## Supplementary material for "Identifying phage proteins that activate the bacterial innate immune system": Alphafold of Phage PAMPs: fold_2024_12_04_13_43_lambda_capsid_full_data_1.json

```
{
  "atom_chain_ids": ["A","A","A","A","A","A","A","A","A","A","A","A","A","A","A","A","A","A","A","A","A","A","A","A","A","A","A","A","A","A","A","A","A","A","A","A","A","A","A","A","A","A","A","A","A","A","A","A","A","A","A","A","A","A","A","A","A","A","A","A","A","A","A","A","A","A","A","A","A","A","A","A","A","A","A","A","A","A","A","A","A","A","A","A","A","A","A","A","A","A","A","A","A","A","A","A","A","A","A","A","A","A","A","A","A","A","A","A","A","A","A","A","A","A","A","A","A","A","A","A","A","A","A","A","A","A","A","A","A","A","A","A","A","A","A","A","A","A","A","A","A","A","A","A","A","A","A","A","A","A","A","A","A","A","A","A","A","A","A","A","A","A","A","A","A","A","A","A","A","A","A","A","A","A","A","A","A","A","A","A","A","A","A","A","A","A","A","A","A","A","A","A","A","A","A","A","A","A","A","A","A","A","A","A","A","A","A","A","A","A","A","A","A","A","A","A","A","A","A","A","A","A","A","A","A","A","A","A","A","A","A","A","A","A","A","A","A","A","A","A","A","A","A","A","A","A","A","A","A","A","A","A","A","A","A","A","A","A","A","A","A","A","A","A","A","A","A","A","A","A","A","A","A","A","A","A","A","A","A","A","A","A","A","A","A","A","A","A","A","A","A","A","A","A","A","A","A","A","A","A","A","A","A","A","A","A","A","A","A","A","A","A","A","A","A","A","A","A","A","A","A","A","A","A","A","A","A","A","A","A","A","A","A","A","A","A","A","A","A","A","A","A","A","A","A","A","A","A","A","A","A","A","A","A","A","A","A","A","A","A","A","A","A","A","A","A","A","A","A","A","A","A","A","A","A","A","A","A","A","A","A","A","A","A","A","A","A","A","A","A","A","A","A","A","A","A","A","A","A","A","A","A","A","A","A","A","A","A","A","A","A","A","A","A","A","A","A","A","A","A","A","A","A","A","A","A","A","A","A","A","A","A","A","A","A","A","A","A","A","A","A","A","A","A","A","A","A","A","A","A","A","A","A","A","A","A","A","A","A","A","A","A","A","A","A","A","A","A","A","A","A","A","A","A","A","A","A","A","A","A","A","A","A","A","A","A","A","A","A","A","A","A","A","A","A","A","A","A","A","A","A","A","A","A","A","A","A","A","A","A","A","A","A","A","A","A","A","A","A","A","A","A","A","A","A","A","A","A","A","A","A","A","A","A","A","A","A","A","A","A","A","A","A","A","A","A","A","A","A","A","A","A","A","A","A","A","A","A","A","A","A","A","A","A","A","A","A","A","A","A","A","A","A","A","A","A","A","A","A","A","A","A","A","A","A","A","A","A","A","A","A","A","A","A","A","A","A","A","A","A","A","A","A","A","A","A","A","A","A","A","A","A","A","A","A","A","A","A","A","A","A","A","A","A","A","A","A","A","A","A","A","A","A","A","A","A","A","A","A","A","A","A","A","A","A","A","A","A","A","A","A","A","A","A","A","A","A","A","A","A","A","A","A","A","A","A","A","A","A","A","A","A","A","A","A","A","A","A","A","A","A","A","A","A","A","A","A","A","A","A","A","A","A","A","A","A","A","A","A","A","A","A","A","A","A","A","A","A","A","A","A","A","A","A","A","A","A","A","A","A","A","A","A","A","A","A","A","A","A","A","A","A","A","A","A","A","A","A","A","A","A","A","A","A","A","A","A","A","A","A","A","A","A","A","A","A","A","A","A","A","A","A","A","A","A","A","A","A","A","A","A","A","A","A","A","A","A","A","A","A","A","A","A","A","A","A","A","A","A","A","A","A","A","A","A","A","A","A","A","A","A","A","A","A","A","A","A","A","A","A","A","A","A","A","A","A","A","A","A","A","A","A","A","A","A","A","A","A","A","A","A","A","A","A","A","A","A","A","A","A","A","A","A","A","A","A","A","A","A","A","A","A","A","A","A","A","A","A","A","A","A","A","A","A","A","A","A","A","A","A","A","A","A","A","A","A","A","A","A","A","A","A","A","A","A","A","A","A","A","A","A","A","A","A","A","A","A","A","A","A","A","A","A","A","A","A","A","A","A","A","A","A","A","A","A","A","A","A","A","A","A","A","A","A","A","A","A","A","A","A","A","A","A","A","A","A","A","A","A","A","A","A","A","A","A","A","A","A","A","A","A","A","A","A","A","A","A","A","A","A","A","A","A","A","A","A","A","A","A","A","A","A","A","A","A","A","A","A","A","A","A","A","A","A","A","A","A","A","A","A","A","A","A","A","A","A","A","A","A","A","A","A","A","A","A","A","A","A","A","A","A","A","A","A","A","A","A","A","A","A","A","A","A","A","A","A","A","A","A","A","A","A","A","A","A","A","A","A","A","A","A","A","A","A","A","A","A","A","A","A","A","A","A","A","A","A","A","A","A","A","A","A","A","A","A","A","A","A","A","A","A","A","A","A","A","A","A","A","A","A","A","A","A","A","A","A","A","A","A","A","A","A","A","A","A","A","A","A","A","A","A","A","A","A","A","A","A","A","A","A","A","A","A","A","A","A","A","A","A","A","A","A","A","A","A","A","A","A","A","A","A","A","A","A","A","A","A","A","A","A","A","A","A","A","A","A","A","A","A","A","A","A","A","A","A","A","A","A","A","A","A","A","A","A","A","A","A","A","A","A","A","A","A","A","A","A","A","A","A","A","A","A","A","A","A","A","A","A","A","A","A","A","A","A","A","A","A","A","A","A","A","A","A","A","A","A","A","A","A","A","A","A","A","A","A","A","A","A","A","A","A","A","A","A","A","A","A","A","A","A","A","A","A","A","A","A","A","A","A","A","A","A","A","A","A","A","A","A","A","A","A","A","A","A","A","A","A","A","A","A","A","A","A","A","A","A","A","A","A","A","A","A","A","A","A","A","A","A","A","A","A","A","A","A","A","A","A","A","A","A","A","A","A","A","A","A","A","A","A","A","A","A","A","A","A","A","A","A","A","A","A","A","A","A","A","A","A","A","A","A","A","A","A","A","A","A","A","A","A","A","A","A","A","A","A","A","A","A","A","A","A","A","A","A","A","A","A","A","A","A","A","A","A","A","A","A","A","A","A","A","A","A","A","A","A","A","A","A","A","A","A","A","A","A","A","A","A","A","A","A","A","A","A","A","A","A","A","A","A","A","A","A","A","A","A","A","A","A","A","A","A","A","A","A","A","A","A","A","A","A","A","A","A","A","A","A","A","A","A","A","A","A","A","A","A","A","A","A","A","A","A","A","A","A","A","A","A","A","A","A","A","A","A","A","A","A","A","A","A","A","A","A","A","A","A","A","A","A","A","A","A","A","A","A","A","A","A","A","A","A","A","A","A","A","A","A","A","A","A","A","A","A","A","A","A","A","A","A","A","A","A","A","A","A","A","A","A","A","A","A","A","A","A","A","A","A","A","A","A","A","A","A","A","A","A","A","A","A","A","A","A","A","A","A","A","A","A","A","A","A","A","A","A","A","A","A","A","A","A","A","A","A","A","A","A","A","A","A","A","A","A","A","A","A","A","A","A","A","A","A","A","A","A","A","A","A","A","A","A","A","A","A","A","A","A","A","A","A","A","A","A","A","A","A","A","A","A","A","A","A","A","A","A","A","A","A","A","A","A","A","A","A","A","A","A","A","A","A","A","A","A","A","A","A","A","A","A","A","A","A","A","A","A","A","A","A","A","A","A","A","A","A","A","A","A","A","A","A","A","A","A","A","A","A","A","A","A","A","A","A","A","A","A","A","A","A","A","A","A","A","A","A","A","A","A","A","A","A","A","A","A","A","A","A","A","A","A","A","A","A","A","A","A","A","A","A","A","A","A","A","A","A","A","A","A","A","A","A","A","A","A","A","A","A","A","A","A","A","A","A","A","A","A","A","A","A","A","A","A","A","A","A","A","A","A","A","A","A","A","A","A","A","A","A","A","A","A","A","A","A","A","A","A","A","A","A","A","A","A","A","A","A","A","A","A","A","A","A","A","A","A","A","A","A","A","A","A","A","A","A","A","A","A","A","A","A","A","A","A","A","A","A","A","A","A","A","A","A","A","A","A","A","A","A","A","A","A","A","A","A","A","A","A","A","A","A","A","A","A","A","A","A","A","A","A","A","A","A","A","A","A","A","A","A","A","A","A","A","A","A","A","A","A","A","A","A","A","A","A","A","A","A","A","A","A","A","A","A","A","A","A","A","A","A","A","A","A","A","A","A","A","A","A","A","A","A","A","A","A","A","A","A","A","A","A","A","A","A","A","A","A","A","A","A","A","A","A","A","A","A","A","A","A","A","A","A","A","A","A","A","A","A","A","A","A","A","A","A","A","A","A","A","A","A","A","A","A","A","A","A","A","A","A","A","A","A","A","A","A","A","A","A","A","A","A","A","A","A","A","A","A","A","A","A","A","A","A","A","A","A","A","A","A","A","A","A","A","A","A","A","A","A","A","A","A","A","A","A","A","A","A","A","A","A","A","A","A","A","A","A","A","A","A","A","A","A","A","A","A","A","A","A","A","A","A","A","A","A","A","A","A","A","A","A","A","A","A","A","A","A","A","A","A","A","A","A","A","A","A","A","A","A","A","A","A","A","A","A","A","A","A","A","A","A","A","A","A","A","A","A","A","A","A","A","A","A","A","A","A","A","A","A","A","A","A","A","A","A","A","A","A","A","A","A","A","A","A","A","A","A","A","A","A","A","A","A","A","A","A","A","A","A","A","A","A","A","A","A","A","A","A","A","A","A","A","A","A","A","A","A","A","A","A","A","A","A","A","A","A","A","A","A","A","A","A","A","A","A","A","A","A","A","A","A","A","A","A","A","A","A","A","A","A","A","A","A","A","A","A","A","A","A","A","A","A","A","A","A","A","A","A","A","A","A","A","A","A","A","A","A","A","A","A","A","A","A","A","A","A","A","A","A","A","A","A","A","A","A","A","A","A","A","A","A","A","A","A","A","A","A","A","A","A","A","A","A","A","A","A","A","A","A","A","A","A","A","A","A","A","A","A","A","A","A","A","A","A","A","A","A","A","A","A","A","A","A","A","A","A","A","A","A","A","A","A","A","A","A","A","A","A","A","A","A","A","A","A","A","A","A","A","A","A","A","A","A","A","A","A","A","A","A","A","A","A","A","A","A","A","A","A","A","A","A","A","A","A","A","A","A","A","A","A","A","A","A","A","A","A","A","A","A","A","A","A","A","A","A","A","A","A","A","A","A","A","A","A","A","A","A","A","A","A","A","A","A","A","A","A","A","A","A","A","A","A","A","A","A","A","A","A","A","A","A","A","A","A","A","A","A","A","A","A","A","A","A","A","A","A","A","A","A","A","A","A","A","A","A","A","A","A","A","A","A","A","A","A","A","A","A","A","A","A","A","A","A","A","A","A","A","A","A","A","A","A","A","A","A","A","A","A","A","A","A","A","A","A","A","A","A","A","A","A","A","A","A","A","A","A","A","A","A","A","A","A","A","A","A","A","A","A","A","A","A","A","A","A","A","A","A","A","A","A","A","A","A","A","A","A","A","A","A","A","A","A","A","A","A","A","A","A","A","A","A","A","A","A","A","A","A","A","A","A","A","A","A","A","A","A","A","A","A","A","A","A","A","A","A","A","A","A","A","A","A","A","A","A","A","A","A","A","A","A","A","A","A","A","A","A","A","A","A","A","A","A","A","A","A","A","A","A","A","A","A","A","A","A","A","A","A","A","A","A","A","A","A","A","A","A","A","A","A","A","A","A","A","A","A","A","A","A","A","A","A","A","A","A","A","A","A","A","A","A","A","A","A","A","A","A","A","A","A","A","A","A","A","A","A","A","A","A","A","A","A","A","A","A","A","A","A","A","A","A","A","A","A","A","A","A","A","A","A","A","A","A","A","A","A","A","A","A","A","A","A","A","A","A","A","A","A","A","A","A","A","A","A","A","A","A","A","A","A","A","A","A","A","A","A","A","A","A","A","A","A","A","A","A","A","A","A","A","A","A","A","A","A","A","A","A","A","A","A","A","A","A","A","A","A","A","A","A","A","A","A","A","A","A","A","A","A","A","A","A","A","A","A","A","A","A","A","A","A","A","A"],
  "atom_plddts": [44.13,54.63,57.42,53.54,53.02,47.37,45.33,38.24,50.22,55.01,56.67,54.65,51.3,45.44,60.89,63.88,67.45,60.94,57.72,51.2,46.69,42.01,64.53,69.38,71.62,67.06,66.74,66.96,62.85,63.18,58.84,61.21,64.03,64.27,67.35,71.16,71.75,69.1,69.87,66.09,66.33,65.86,67.74,69.98,69.62,64.79,62.09,62.95,64.36,65.35,67.21,66.93,66.1,63.85,66.64,67.77,69.56,69.7,67.39,64.08,61.76,57.66,63.11,62.18,63.57,63.89,61.58,59.87,55.42,58.14,61.84,62.32,63.1,64.38,63.99,61.04,54.41,60.88,59.7,59.96,60.64,60.25,60.85,60.85,61.32,61.1,58.12,61.15,52.08,53.83,53.56,52.06,52.89,48.54,44.53,45.8,42.4,45.26,46.98,46.26,43.66,37.89,36.11,33.8,35.97,39.04,41.04,42.53,40.98,37.91,33.83,29.78,29.82,28.76,35.5,38.07,38.84,37.26,34.75,31.63,29.63,27.04,24.48,38.45,40.21,41.35,39.64,36.65,34.53,31.23,31.86,28.54,29.79,29.88,42.43,43.51,45.46,43.87,39.27,36.33,33.28,31.58,27.7,53.16,53.7,56.32,52.56,48.49,44.97,42.56,41.87,38.77,39.33,38.97,60.92,62.9,69.89,65.32,53.86,44.97,40.5,38.33,83.99,84.99,87.61,86.58,81.09,77.02,79.12,89.07,89.94,91.17,90.84,89.24,87.88,84.42,84.92,93.31,94.13,94.12,93.11,94.45,95.0,92.84,92.82,92.35,92.74,94.37,93.38,93.12,93.29,92.43,92.09,88.45,84.38,83.49,92.51,91.14,91.71,90.38,88.59,77.64,75.42,67.69,60.74,56.95,51.32,92.39,92.32,93.32,92.28,91.11,86.12,81.72,81.73,94.1,94.54,94.74,93.42,94.66,95.1,93.25,93.43,93.13,93.25,93.73,94.63,95.06,94.89,92.97,95.14,95.66,94.32,94.31,93.98,94.39,94.92,93.79,93.58,93.96,92.5,92.17,89.08,86.18,78.4,70.88,63.6,60.98,92.9,92.94,93.77,92.36,91.07,85.95,86.51,77.67,80.19,93.73,93.79,94.07,91.85,91.93,76.76,93.18,93.02,93.8,92.69,91.81,91.08,87.77,88.6,87.12,87.44,87.74,85.71,93.94,94.12,94.43,92.78,93.03,91.33,93.48,92.5,93.0,93.5,92.2,92.7,92.96,88.67,89.35,87.9,89.11,90.31,92.63,92.08,92.07,89.8,91.41,87.24,84.72,87.4,87.12,87.8,86.72,86.69,81.66,80.21,87.23,86.17,86.62,84.49,83.57,74.41,74.37,65.83,67.61,84.2,84.4,86.32,85.15,81.76,77.78,75.07,69.7,62.25,85.53,85.19,85.46,83.83,84.25,79.47,80.4,81.28,81.28,81.61,79.48,79.88,79.23,75.74,76.3,72.33,73.61,76.91,73.98,80.78,78.15,79.11,76.12,75.39,72.31,67.96,68.11,76.88,74.77,74.86,71.73,72.38,66.33,73.8,74.79,75.22,73.48,74.76,71.72,70.1,65.71,63.19,74.57,75.97,75.89,72.67,75.36,74.43,73.03,70.76,71.44,68.49,68.5,64.08,64.62,65.86,74.72,66.93,65.13,64.45,59.9,46.51,46.55,47.8,44.34,41.06,36.85,33.78,35.41,46.98,47.69,50.75,47.04,42.13,37.37,39.27,44.13,43.76,44.6,42.96,39.47,35.45,33.22,32.63,45.92,46.87,49.48,47.41,42.98,38.0,32.91,31.45,47.16,47.75,47.58,46.29,44.72,50.82,51.76,50.32,51.0,52.25,46.23,42.99,47.36,39.23,41.6,42.94,40.96,39.8,37.99,34.35,34.94,31.85,36.25,41.17,43.89,45.6,46.45,46.67,44.05,43.65,39.13,42.92,44.16,48.37,49.16,51.0,46.78,37.67,46.4,47.98,50.28,51.4,47.94,46.26,53.75,43.54,51.68,52.43,51.92,54.86,49.3,49.41,45.59,35.69,37.67,38.64,36.76,35.79,29.87,33.59,49.08,48.49,47.55,46.06,46.25,41.05,50.84,50.39,53.72,51.64,35.74,43.03,44.92,44.31,44.04,37.54,35.87,32.51,36.21,50.09,54.39,55.17,55.76,54.83,48.52,53.55,46.31,51.19,52.7,52.87,53.49,52.79,52.09,49.37,48.0,52.16,51.37,52.82,56.27,56.08,53.08,52.46,45.96,42.86,45.49,49.89,48.99,49.09,46.48,49.44,46.01,46.01,50.05,50.63,48.83,52.74,49.79,46.07,42.24,35.72,34.11,34.4,50.78,54.83,57.57,56.6,47.59,50.84,53.13,49.82,54.97,59.34,60.78,57.8,56.83,48.44,64.21,64.72,67.28,62.55,58.86,51.4,51.24,67.41,69.09,73.53,69.25,63.78,56.3,76.15,77.82,78.02,74.4,74.85,66.78,66.97,59.41,61.48,82.06,81.56,84.8,82.77,76.82,70.01,63.42,62.46,53.89,55.04,54.11,80.7,80.61,82.08,80.76,78.78,72.81,72.06,84.86,84.48,84.74,82.28,83.44,80.87,82.75,83.41,82.6,84.35,82.11,83.48,83.59,83.93,82.2,82.73,81.83,78.04,77.22,75.22,75.14,79.61,77.65,83.69,83.63,84.87,83.96,81.74,73.75,73.34,83.36,83.67,84.91,82.74,79.83,76.21,72.53,64.91,58.16,86.08,85.46,87.33,86.83,83.38,79.74,82.54,86.1,86.78,87.36,86.75,84.57,80.36,79.64,70.22,64.46,90.09,89.69,90.98,90.03,87.64,85.25,75.65,76.34,77.18,79.54,91.04,91.48,91.32,89.17,90.48,84.25,84.69,75.11,78.16,91.85,91.41,91.67,89.35,89.99,85.45,85.32,91.1,88.96,88.06,85.23,86.95,82.19,75.62,77.64,89.31,86.55,86.81,83.07,84.72,80.46,83.51,86.11,84.52,84.3,81.1,83.28,78.32,70.99,66.09,61.73,83.8,82.22,83.51,80.8,78.87,70.91,66.91,59.66,80.25,78.56,79.32,75.67,74.57,66.11,65.71,77.55,78.29,80.25,77.03,75.47,71.14,69.09,68.32,76.66,75.86,78.43,76.44,71.67,62.36,60.26,55.55,48.33,46.71,43.58,75.5,76.57,78.64,76.81,73.41,64.94,63.7,58.42,53.28,51.09,47.76,75.61,76.17,79.75,77.84,72.32,67.65,65.57,63.98,70.87,70.89,71.78,67.12,68.63,65.33,69.16,76.86,76.77,76.72,72.36,73.76,64.77,61.51,61.21,79.05,80.04,82.14,79.08,75.63,69.6,69.75,64.76,66.54,80.55,80.51,80.25,77.39,77.71,72.38,69.3,69.15,81.77,80.06,81.78,79.45,77.73,74.3,77.35,84.71,84.04,84.63,82.09,82.53,74.97,67.63,63.45,59.53,83.64,82.94,84.16,82.07,80.49,77.48,71.87,72.47,83.59,83.03,85.29,83.19,79.79,74.59,71.34,70.88,82.91,82.5,84.59,82.78,80.75,85.35,86.09,87.21,86.71,84.39,80.23,76.71,77.2,87.98,87.97,89.52,88.99,86.36,82.06,84.85,89.41,88.96,89.7,89.24,88.08,88.43,88.28,89.27,89.62,87.4,86.69,84.25,84.12,83.27,82.81,83.03,80.82,89.54,89.24,90.51,89.92,87.4,78.57,78.63,72.38,68.55,60.23,60.27,90.19,90.29,90.68,90.15,89.94,85.62,84.88,79.14,76.74,68.57,68.39,90.81,89.62,89.77,89.15,88.46,80.14,79.5,71.96,64.76,60.27,56.77,90.33,89.18,89.74,88.87,87.66,79.04,77.33,72.77,68.02,61.63,59.83,89.17,89.24,90.17,90.11,89.25,87.14,86.56,81.34,91.3,91.09,90.91,90.32,91.44,89.85,89.11,85.5,91.41,89.76,89.83,88.81,88.35,80.39,72.51,62.73,89.52,87.93,88.51,88.12,86.46,78.26,74.26,67.84,64.16,89.39,89.17,89.47,88.74,89.17,87.88,82.77,83.32,90.32,89.43,89.18,88.33,89.3,84.74,77.54,66.86,89.34,87.35,87.64,86.85,86.05,77.06,74.71,67.05,59.03,55.16,52.76,86.72,85.56,86.8,86.46,84.21,81.0,78.29,75.94,86.96,87.07,87.36,87.0,87.74,86.66,87.08,80.02,81.27,88.9,88.02,87.76,86.95,87.65,82.88,81.27,72.05,73.32,87.34,86.45,87.17,86.88,85.04,77.57,73.62,71.88,85.86,85.05,86.13,86.18,84.51,87.54,88.12,88.52,88.58,88.68,87.99,87.2,84.6,90.13,89.61,90.4,90.03,88.8,87.43,86.61,87.96,88.18,84.94,79.96,76.73,69.71,65.97,86.03,86.49,88.38,89.33,85.99,81.57,82.11,90.55,91.26,92.01,91.89,90.99,89.91,89.92,84.62,86.27,91.33,91.9,92.6,92.31,91.67,90.3,90.6,84.58,85.68,90.19,89.8,90.84,90.89,88.3,80.16,71.8,59.94,91.0,91.31,92.47,92.85,90.73,88.63,88.57,83.86,83.85,93.78,94.56,95.16,95.16,94.65,94.63,94.92,95.29,95.2,94.42,92.49,92.25,94.02,93.73,93.98,93.19,93.0,85.38,94.41,94.43,95.08,94.73,94.05,95.82,96.11,96.14,95.49,95.89,94.37,94.14,96.19,95.88,95.87,94.36,94.65,90.11,83.09,83.78,94.75,93.77,93.69,91.58,92.81,89.45,83.68,77.25,66.62,92.17,91.38,91.09,88.61,90.05,89.5,89.63,88.25,87.36,83.74,83.15,74.67,68.25,86.56,86.71,87.48,85.18,85.41,87.65,81.87,83.11,79.23,81.11,83.64,81.6,83.7,82.1,81.75,79.46,80.42,73.5,72.64,78.96,77.5,77.58,74.4,73.86,66.97,62.21,54.65,75.83,72.67,71.17,64.56,69.8,63.43,62.91,68.14,65.02,66.64,62.95,64.08,63.0,63.42,57.65,58.9,53.19,48.05,47.16,45.43,61.42,58.81,60.42,55.13,52.67,61.55,63.59,68.18,63.85,56.99,53.79,49.93,50.39,44.11,47.14,46.88,64.65,68.63,71.74,68.98,64.77,58.63,54.14,53.84,73.45,74.84,75.92,72.76,72.97,67.88,70.86,76.64,76.96,78.99,77.09,74.04,64.28,63.75,78.11,79.28,78.62,75.72,77.72,71.95,71.93,64.5,66.09,84.27,83.99,85.43,84.52,83.3,78.66,78.85,84.33,83.89,83.79,82.75,82.73,78.76,75.26,72.86,87.82,87.4,87.04,84.8,87.0,85.44,83.05,74.96,86.34,86.09,88.15,85.97,90.9,92.04,92.44,91.21,91.72,90.18,89.14,85.25,87.14,79.33,78.91,92.45,92.69,93.63,92.95,91.69,83.45,94.52,94.79,95.85,94.78,93.18,84.67,76.44,68.28,67.07,95.42,95.78,96.48,94.95,94.66,89.19,82.63,72.73,72.61,95.66,96.62,97.19,95.13,95.77,95.3,84.48,84.81,96.22,96.06,96.5,94.41,94.31,91.3,81.23,81.7,96.18,96.45,96.76,95.62,95.96,93.97,92.99,90.79,95.9,95.6,95.68,93.45,94.44,86.94,85.86,95.22,94.75,94.14,91.24,93.62,91.94,93.48,88.41,88.09,94.67,93.24,92.22,84.43,90.95,86.19,90.72,89.01,89.63,82.33,89.55,89.24,90.99,86.3,91.02,90.98,93.17,91.07,88.94,83.78,80.91,93.46,94.26,94.9,92.85,92.51,89.24,89.3,80.54,82.25,95.83,96.15,96.17,93.87,95.59,95.72,94.15,95.58,94.06,94.92,94.33,93.92,93.81,93.34,95.56,94.62,94.78,93.17,93.76,87.27,94.39,94.26,95.0,93.27,93.63,91.88,87.0,83.87,73.43,95.16,95.17,95.85,94.09,94.46,92.84,89.96,87.1,84.04,78.67,79.58,94.79,94.68,94.85,93.09,93.43,90.18,84.71,85.82,95.04,94.98,95.48,93.14,93.84,91.67,86.11,82.56,71.94,94.68,94.3,94.06,91.21,93.76,84.78,94.88,94.57,94.52,92.19,94.01,88.78,85.02,94.94,94.93,94.99,93.77,94.68,94.98,92.56,93.19,92.7,93.05,93.31,91.84,94.88,94.82,95.19,93.98,93.12,91.73,88.5,87.61,95.28,95.1,95.63,94.42,93.87,92.18,94.41,94.63,94.43,95.08,94.73,93.0,87.21,86.61,95.34,95.17,96.01,95.24,93.72,89.92,84.09,84.12,95.86,96.15,96.91,96.13,95.1,93.87,88.98,88.56,96.27,96.52,96.83,96.3,95.91,94.08,93.99,88.28,96.94,96.66,96.94,96.02,95.73,91.34,86.11,74.5,76.13,96.63,96.42,96.7,95.68,95.7,97.0,97.02,97.16,96.37,96.78,96.72,94.49,94.6,94.02,94.13,94.52,93.03,96.75,96.55,96.64,95.29,95.84,97.2,96.91,96.73,95.17,96.3,93.21,86.51,87.93,96.6,96.05,96.02,93.62,95.14,93.76,83.48,83.69,95.82,95.41,94.9,93.24,95.1,95.91,94.41,93.68,88.09,92.51,84.65,93.36,92.9,94.83,92.88,96.07,96.35,96.73,95.15,94.78,86.02,86.5,96.02,96.52,96.24,94.3,96.04,93.8,93.38,96.39,95.65,95.72,94.07,94.32,93.68,88.04,88.84,95.29,95.92,96.71,96.38,95.11,93.04,92.29,89.04,95.83,96.09,95.77,95.04,96.25,94.82,94.64,92.26,95.48,95.64,95.96,95.51,95.06,93.74,93.57,95.03,94.73,94.25,93.52,94.87,95.37,93.72,94.05,93.81,94.27,94.69,93.61,92.98,92.99,92.89,92.88,91.8,85.52,88.06,91.38,89.92,90.93,90.94,88.26,85.15,87.15,92.5,92.59,93.65,93.52,92.27,89.72,83.96,78.43,68.76,93.85,94.03,94.48,93.85,93.42,92.46,92.42,91.69,91.61,91.09,89.02,90.38,89.17,89.84,89.49,89.02,88.03,87.61,91.19,90.06,90.23,90.15,90.21,93.32,93.22,93.42,92.82,93.15,89.72,85.48,86.25,93.14,92.38,92.07,91.09,92.33,92.86,89.92,90.74,90.31,91.13,92.25,91.24,89.46,89.36,88.59,87.34,82.45,79.39,72.33,67.0,63.2,61.54,90.47,89.46,89.68,88.75,89.54,86.48,90.86,90.37,89.66,88.21,91.54,92.9,90.6,91.29,91.38,92.21,92.69,89.08,87.9,87.42,86.32,87.26,81.07,77.77,70.83,62.89,89.24,87.72,87.68,86.02,87.6,88.65,88.1,87.21,85.81,88.83,86.7,85.64,86.2,82.88,82.06,80.66,81.36,77.95,74.8,69.11,61.74,81.2,80.42,80.24,76.69,79.23,74.86,71.58,66.55,66.79,83.12,82.15,82.61,79.99,81.69,80.12,77.45,74.67,68.05,83.48,81.5,80.18,75.88,80.4,75.75,71.28,71.15,71.45,69.46,68.84,63.65,63.76,55.83,53.56,51.17,66.74,64.35,65.68,60.01,58.7,53.34,52.63,61.74,61.24,60.9,55.6,56.57,50.68,48.68,44.68,39.43,38.32,36.77,59.38,58.8,59.36,52.5,51.93,45.84,43.33,39.48,35.63,34.78,33.49,54.57,56.34,58.09,52.47,49.75,52.85,54.41,49.02,47.66,42.55,52.08,54.53,55.55,50.8,50.65,45.0,41.94,40.5,54.32,56.25,58.4,53.83,51.67,46.03,46.19,50.18,52.22,50.44,49.8,44.29,42.19,39.55,40.27,54.79,55.9,58.6,55.44,53.36,48.32,45.18,46.49,50.34,54.18,54.9,54.72,53.24,48.87,46.9,45.16,45.96,53.61,53.98,55.32,51.48,51.21,47.05,47.53,54.31,56.06,56.23,54.77,55.81,56.15,58.34,59.38,56.29,56.1,51.58,53.45,56.22,55.99,55.33,52.18,53.84,48.99,45.52,43.01,36.82,47.15,47.86,46.76,43.72,45.64,42.59,41.05,41.84,52.96,54.06,57.89,53.26,48.32,44.02,41.96,41.32,58.03,60.05,63.94,60.2,66.58,67.58,69.95,63.85,61.94,55.07,51.09,46.44,39.62,75.79,78.96,82.84,80.04,75.02,81.48,82.69,83.65,81.36,81.27,74.52,76.11,84.39,84.76,86.33,85.83,82.5,71.57,86.77,85.92,85.81,84.36,85.09,84.5,80.85,80.39,78.66,78.79,80.73,79.71,87.22,86.25,86.05,83.63,86.38,85.3,83.01,80.94,76.03,85.8,85.2,86.79,86.09,87.03,87.04,87.9,86.35,84.79,80.28,77.29,68.97,89.73,89.53,89.26,86.58,89.54,90.09,86.82,87.39,86.59,87.35,89.17,88.16,87.9,86.7,87.38,84.93,90.42,90.42,91.63,89.54,87.67,80.61,70.37,74.74,91.94,92.6,92.02,90.44,92.97,90.04,89.3,90.95,90.82,91.97,91.96,89.97,91.57,91.68,90.89,89.52,92.03,90.59,90.16,84.19,92.05,92.12,92.76,92.57,91.42,88.65,88.65,91.03,90.54,89.81,88.9,90.77,89.04,88.65,91.92,91.56,91.47,90.88,91.25,91.28,88.63,89.09,88.77,89.36,90.06,89.07,88.45,86.43,85.97,83.37,84.63,79.02,87.08,86.07,86.85,86.19,84.36,83.39,83.01,81.95,82.19,78.23,77.99,73.28,70.71,83.52,82.69,82.99,82.01,82.71,83.44,82.47,82.21,80.54,80.89,81.47,79.72,79.18,78.16,78.67,77.74,76.74,70.48,71.49,78.94,79.14,79.24,76.55,76.64,70.79,71.66,66.08,66.72,76.85,76.6,78.82,74.68,74.02,69.34,65.79,64.22,73.89,74.05,76.55,73.3,75.54,76.91,76.8,75.65,75.9,69.9,71.27,80.12,79.72,81.81,81.21,76.19,69.89,66.37,61.21,54.36,83.56,83.0,84.23,83.35,81.91,78.78,76.97,71.64,66.08,88.73,88.61,89.11,88.4,88.02,86.96,80.72,80.73,89.59,90.27,92.2,92.4,89.33,88.28,86.07,86.3,85.18,85.65,85.71,92.19,93.02,93.51,93.06,92.93,91.78,88.15,88.11,95.03,94.89,95.49,94.67,93.92,92.17,94.13,95.13,95.59,96.34,94.96,93.74,91.09,85.31,85.84,95.87,96.62,97.06,95.17,95.61,94.63,85.35,85.74,96.58,96.52,96.67,95.1,94.97,82.94,81.49,97.18,97.12,97.59,96.6,94.51,92.78,91.0,83.53,97.58,97.56,97.75,96.98,96.52,94.22,94.37,97.52,97.71,97.64,96.81,97.52,96.18,91.13,90.59,96.62,96.36,96.65,95.24,95.99,95.82,95.64,93.76,94.82,93.73,85.8,86.64,94.79,94.03,93.74,91.89,93.16,89.54,88.07,93.92,93.09,93.02,91.08,92.35,88.42,79.6,72.62,68.56,92.64,92.44,92.35,90.14,91.92,90.95,90.34,91.01,89.12,87.69,80.23,79.0,75.98,72.9,69.9,65.39,92.21,92.52,93.29,92.14,93.14,93.05,93.75,93.01,91.49,88.3,83.07,82.84,93.99,94.35,94.7,93.57,93.34,91.08,90.09,85.35,84.99,78.41,77.97,92.84,92.61,92.76,92.13,91.97,86.78,86.13,92.82,93.28,93.58,92.65,93.21,93.45,91.63,91.94,91.9,92.3,92.38,91.63,89.96,89.31,90.04,89.64,90.76,90.57,90.52,89.35,88.51,81.44,89.83,89.91,89.73,89.05,89.87,87.39,87.39,83.3,88.6,87.01,88.49,87.15,83.99,79.49,73.34,67.44,63.14,87.51,88.07,89.28,88.48,86.93,85.59,80.78,80.2,89.36,89.42,90.52,89.55,88.63,91.72,91.45,92.57,91.33,90.04,87.04,81.52,82.28,89.87,89.28,90.21,89.35,88.86,92.33,91.22,92.26,90.85,89.58,84.28,78.19,70.79,67.48,92.13,91.57,91.37,89.37,91.29,82.71,82.81,74.06,67.55,62.25,58.23,91.39,89.47,90.02,86.49,88.31,84.35,83.09,75.59,76.47,90.37,89.34,90.32,86.86,90.29,89.41,89.96,86.58,86.86,82.5,81.19,76.6,90.39,89.55,91.61,88.61,84.55,79.97,66.39,73.38,90.82,91.21,91.78,88.17,89.31,92.87,92.22,92.89,91.47,90.23,78.3,93.08,92.98,93.15,91.04,92.25,93.35,93.21,94.08,92.47,91.15,87.66,85.85,85.06,85.71,78.17,80.83,92.27,92.57,93.07,92.74,92.73,92.77,89.83,90.56,90.14,90.3,91.07,90.03,93.77,93.3,93.79,93.05,91.77,89.04,92.04,92.62,92.6,93.21,92.49,90.96,87.12,86.36,80.79,75.69,93.12,93.11,93.51,91.8,91.08,88.66,79.42,81.67,93.74,93.84,94.24,93.16,93.18,93.18,91.15,93.03,90.62,92.31,90.87,90.31,89.71,88.94,93.3,93.31,93.87,92.78,91.81,87.1,87.91,92.2,91.61,91.93,89.94,90.43,78.74,77.55,92.75,91.84,91.09,83.13,89.34,79.47,76.86,90.81,89.69,91.22,85.76,89.66,90.05,89.08,81.64,87.8,82.47,79.29,81.81,90.99,90.79,91.76,87.91,87.14,81.43,84.86,91.21,91.04,91.29,89.08,89.37,91.98,92.17,93.18,91.67,91.17,87.24,83.96,76.24,68.33,63.6,61.01,92.94,93.11,93.74,92.0,91.76,89.6,91.18,82.63,85.54,92.93,92.75,93.39,92.66,92.26,92.36,88.38,89.09,87.82,88.35,89.47,92.75,92.39,92.04,90.86,91.87,86.49,86.49,90.57,90.23,90.38,90.37,88.47,84.18,82.49,73.01,89.84,89.54,89.25,88.5,89.32,87.17,86.29,84.71,89.28,88.7,89.07,89.27,88.05,85.45,85.02,78.6,76.36,88.7,88.26,87.96,86.6,88.63,85.19,88.3,87.68,88.46,88.16,87.08,90.86,90.18,89.96,89.0,89.52,88.46,89.34,90.39,90.13,91.09,90.7,88.52,83.64,79.92,79.1,91.53,91.74,91.72,90.89,91.8,90.5,89.57,83.51,91.78,91.27,91.98,91.21,89.71,86.22,81.98,81.88,91.5,91.58,90.9,89.0,91.75,91.25,89.16,89.3,90.49,89.33,89.43,87.1,87.98,90.38,90.89,92.03,91.48,89.49,86.73,82.7,81.76,91.55,92.09,93.49,92.79,90.63,87.86,89.95,93.11,93.73,94.82,94.0,92.59,90.92,85.72,85.6,94.6,95.05,96.17,95.31,93.56,88.19,86.08,76.57,76.94,96.41,96.86,97.17,96.29,96.52,96.64,95.43,95.37,94.9,95.04,95.11,97.11,97.51,97.76,97.26,97.21,95.57,95.44,97.61,97.54,97.63,96.35,96.28,83.59,97.16,97.23,97.35,96.47,96.84,94.66,94.52,97.45,97.3,97.44,96.54,96.53,88.4,84.08,74.83,71.09,96.23,95.98,95.91,93.91,95.31,94.83,91.29,92.15,94.57,92.86,89.68,80.95,88.18,74.57],
  "contact_probs": [[1.0,1.0,0.94,0.0,0.0,0.0,0.0,0.0,0.0,0.0,0.0,0.0,0.0,0.0,0.0,0.0,0.0,0.0,0.0,0.0,0.0,0.0,0.0,0.0,0.0,0.0,0.0,0.0,0.0,0.0,0.0,0.0,0.0,0.0,0.0,0.0,0.0,0.0,0.0,0.0,0.0,0.0,0.0,0.0,0.0,0.0,0.0,0.0,0.0,0.0,0.0,0.0,0.0,0.0,0.0,0.0,0.0,0.0,0.0,0.0,0.0,0.0,0.0,0.0,0.0,0.0,0.0,0.0,0.0,0.0,0.0,0.0,0.0,0.0,0.0,0.0,0.0,0.0,0.0,0.0,0.0,0.0,0.0,0.0,0.0,0.0,0.0,0.0,0.0,0.0,0.0,0.0,0.0,0.0,0.0,0.0,0.0,0.0,0.0,0.0,0.0,0.0,0.0,0.0,0.01,0.0,0.0,0.0,0.0,0.0,0.0,0.0,0.0,0.0,0.0,0.0,0.0,0.0,0.0,0.0,0.0,0.0,0.0,0.0,0.0,0.0,0.0,0.0,0.0,0.0,0.0,0.0,0.0,0.0,0.0,0.0,0.0,0.0,0.0,0.0,0.0,0.0,0.0,0.0,0.0,0.0,0.0,0.0,0.0,0.0,0.0,0.0,0.0,0.0,0.0,0.0,0.0,0.0,0.0,0.0,0.0,0.0,0.0,0.0,0.0,0.0,0.0,0.0,0.0,0.0,0.0,0.0,0.0,0.0,0.0,0.0,0.0,0.0,0.0,0.0,0.0,0.0,0.0,0.0,0.0,0.0,0.0,0.0,0.0,0.0,0.0,0.0,0.0,0.0,0.0,0.0,0.0,0.0,0.0,0.0,0.0,0.0,0.0,0.0,0.0,0.0,0.0,0.0,0.0,0.0,0.0,0.0,0.0,0.0,0.0,0.0,0.0,0.0,0.0,0.0,0.0,0.0,0.0,0.0,0.0,0.0,0.0,0.0,0.0,0.0,0.0,0.0,0.0,0.0,0.0,0.0,0.0,0.0,0.0,0.0,0.0,0.0,0.0,0.0,0.0,0.0,0.0,0.0,0.0,0.0,0.0,0.0,0.0,0.0,0.0,0.0,0.0,0.0,0.0,0.0,0.0,0.0,0.0,0.0,0.0,0.0,0.0,0.0,0.0,0.0,0.0,0.0,0.0,0.0,0.0,0.0,0.0,0.0,0.0,0.0,0.0,0.0,0.0,0.0,0.0,0.0,0.0,0.0,0.0,0.0,0.0,0.0,0.0,0.0,0.0,0.0,0.0,0.0,0.0,0.0,0.0,0.0,0.0,0.0,0.0,0.0,0.0,0.31,0.34,0.0,0.01,0.0,0.0,0.0,0.0,0.0,0.0,0.0,0.0,0.0,0.0,0.0,0.0,0.0,0.0,0.0,0.0,0.0,0.0,0.0,0.0,0.0,0.0,0.0,0.0,0.0,0.0,0.0,0.0,0.0,0.0],[1.0,1.0,1.0,0.96,0.79,0.33,0.0,0.0,0.02,0.0,0.0,0.0,0.0,0.0,0.0,0.0,0.0,0.0,0.0,0.0,0.0,0.0,0.0,0.0,0.0,0.0,0.0,0.0,0.0,0.0,0.0,0.0,0.0,0.0,0.0,0.0,0.0,0.0,0.0,0.0,0.0,0.0,0.0,0.0,0.0,0.0,0.0,0.0,0.0,0.0,0.0,0.0,0.0,0.0,0.0,0.0,0.0,0.0,0.0,0.0,0.0,0.0,0.0,0.0,0.0,0.0,0.0,0.0,0.0,0.0,0.0,0.0,0.0,0.0,0.0,0.0,0.0,0.0,0.0,0.0,0.0,0.0,0.0,0.0,0.0,0.0,0.0,0.0,0.0,0.0,0.0,0.0,0.0,0.0,0.0,0.0,0.0,0.0,0.0,0.0,0.0,0.0,0.01,0.0,0.01,0.0,0.0,0.01,0.0,0.0,0.0,0.01,0.0,0.0,0.0,0.0,0.0,0.0,0.0,0.0,0.0,0.0,0.0,0.0,0.0,0.0,0.0,0.0,0.0,0.0,0.0,0.0,0.0,0.0,0.0,0.0,0.0,0.0,0.0,0.0,0.0,0.0,0.0,0.0,0.0,0.0,0.0,0.0,0.0,0.0,0.0,0.0,0.0,0.0,0.0,0.0,0.0,0.0,0.0,0.0,0.0,0.0,0.0,0.0,0.0,0.0,0.0,0.0,0.0,0.0,0.0,0.0,0.0,0.0,0.0,0.0,0.0,0.0,0.0,0.0,0.0,0.0,0.0,0.0,0.0,0.0,0.0,0.0,0.0,0.0,0.0,0.0,0.0,0.0,0.0,0.0,0.0,0.0,0.0,0.0,0.0,0.0,0.0,0.0,0.0,0.0,0.0,0.0,0.0,0.0,0.0,0.0,0.0,0.0,0.0,0.0,0.0,0.0,0.0,0.0,0.0,0.0,0.0,0.0,0.0,0.0,0.0,0.0,0.0,0.0,0.0,0.0,0.0,0.0,0.0,0.0,0.0,0.0,0.0,0.0,0.0,0.0,0.0,0.0,0.0,0.0,0.0,0.0,0.0,0.0,0.0,0.0,0.0,0.0,0.0,0.0,0.0,0.0,0.0,0.0,0.0,0.0,0.0,0.0,0.0,0.0,0.0,0.0,0.0,0.0,0.0,0.0,0.0,0.0,0.0,0.0,0.0,0.0,0.0,0.0,0.0,0.0,0.0,0.0,0.0,0.0,0.0,0.0,0.0,0.0,0.0,0.17,0.0,0.0,0.0,0.0,0.0,0.0,0.0,0.0,0.0,0.0,0.0,0.0,0.0,0.46,0.55,0.59,0.22,0.0,0.0,0.0,0.0,0.0,0.0,0.0,0.02,0.0,0.0,0.0,0.0,0.0,0.0,0.0,0.0,0.0,0.0,0.0,0.0,0.0,0.0,0.0,0.0,0.0,0.0,0.0,0.0,0.0,0.0,0.0,0.0],[0.94,1.0,1.0,1.0,0.17,0.01,0.0,0.01,0.0,0.0,0.0,0.0,0.0,0.0,0.0,0.0,0.0,0.0,0.0,0.0,0.0,0.0,0.0,0.0,0.0,0.0,0.0,0.0,0.0,0.0,0.0,0.0,0.0,0.0,0.0,0.0,0.0,0.0,0.0,0.0,0.0,0.0,0.0,0.0,0.0,0.0,0.0,0.0,0.0,0.0,0.0,0.0,0.0,0.0,0.0,0.0,0.0,0.0,0.0,0.0,0.0,0.0,0.0,0.0,0.0,0.0,0.0,0.0,0.0,0.0,0.0,0.0,0.0,0.0,0.0,0.0,0.0,0.0,0.0,0.0,0.0,0.0,0.0,0.0,0.0,0.0,0.0,0.0,0.0,0.0,0.0,0.0,0.0,0.0,0.0,0.0,0.0,0.0,0.0,0.0,0.0,0.0,0.0,0.0,0.01,0.0,0.0,0.01,0.02,0.0,0.0,0.03,0.0,0.0,0.0,0.0,0.0,0.0,0.0,0.0,0.0,0.0,0.0,0.0,0.0,0.0,0.0,0.0,0.0,0.0,0.0,0.0,0.0,0.0,0.0,0.0,0.0,0.0,0.0,0.0,0.0,0.0,0.0,0.0,0.0,0.0,0.0,0.0,0.0,0.0,0.0,0.0,0.0,0.0,0.0,0.0,0.0,0.0,0.0,0.0,0.0,0.0,0.0,0.0,0.0,0.0,0.0,0.0,0.0,0.0,0.0,0.0,0.0,0.0,0.0,0.0,0.0,0.0,0.0,0.0,0.0,0.0,0.0,0.0,0.0,0.0,0.0,0.0,0.0,0.0,0.0,0.0,0.0,0.0,0.0,0.0,0.0,0.0,0.0,0.0,0.0,0.0,0.0,0.0,0.0,0.0,0.0,0.0,0.0,0.0,0.0,0.0,0.0,0.0,0.0,0.0,0.0,0.0,0.0,0.0,0.0,0.0,0.0,0.0,0.0,0.0,0.0,0.0,0.0,0.0,0.0,0.0,0.0,0.0,0.0,0.0,0.0,0.0,0.0,0.0,0.0,0.0,0.0,0.0,0.0,0.0,0.0,0.0,0.0,0.0,0.0,0.0,0.0,0.0,0.0,0.0,0.0,0.0,0.0,0.0,0.0,0.0,0.0,0.0,0.0,0.0,0.0,0.0,0.0,0.0,0.0,0.0,0.0,0.0,0.0,0.0,0.0,0.0,0.0,0.0,0.0,0.0,0.0,0.0,0.0,0.0,0.0,0.0,0.0,0.0,0.0,0.0,0.0,0.0,0.0,0.0,0.0,0.0,0.0,0.0,0.0,0.0,0.0,0.0,0.0,0.0,0.52,0.32,0.49,0.0,0.0,0.0,0.0,0.0,0.0,0.0,0.19,0.0,0.0,0.0,0.0,0.0,0.0,0.0,0.0,0.0,0.0,0.0,0.0,0.0,0.0,0.0,0.0,0.0,0.0,0.0,0.0,0.0,0.0,0.0,0.0],[0.0,0.96,1.0,1.0,1.0,0.32,0.02,0.99,0.97,0.0,0.0,0.08,0.0,0.0,0.0,0.0,0.0,0.0,0.0,0.0,0.0,0.0,0.0,0.0,0.0,0.0,0.0,0.0,0.0,0.0,0.0,0.0,0.0,0.0,0.0,0.0,0.0,0.0,0.0,0.0,0.0,0.0,0.0,0.0,0.0,0.0,0.0,0.0,0.0,0.0,0.0,0.0,0.0,0.0,0.0,0.0,0.0,0.0,0.0,0.0,0.0,0.0,0.0,0.0,0.0,0.0,0.0,0.0,0.0,0.0,0.0,0.0,0.0,0.0,0.0,0.0,0.0,0.0,0.0,0.0,0.0,0.0,0.0,0.0,0.0,0.0,0.0,0.0,0.0,0.0,0.0,0.0,0.01,0.0,0.0,0.01,0.0,0.0,0.0,0.0,0.0,0.0,0.0,0.0,0.0,0.0,0.0,0.0,0.06,0.0,0.0,0.59,0.01,0.0,0.0,0.0,0.0,0.0,0.0,0.0,0.0,0.0,0.0,0.0,0.0,0.0,0.0,0.0,0.0,0.0,0.0,0.0,0.0,0.0,0.0,0.0,0.0,0.0,0.0,0.0,0.0,0.0,0.0,0.0,0.0,0.0,0.0,0.0,0.0,0.0,0.0,0.0,0.0,0.0,0.0,0.0,0.0,0.0,0.0,0.0,0.0,0.0,0.0,0.0,0.0,0.0,0.0,0.0,0.0,0.0,0.0,0.0,0.0,0.0,0.0,0.0,0.0,0.0,0.0,0.0,0.0,0.0,0.0,0.0,0.0,0.0,0.0,0.0,0.0,0.0,0.0,0.0,0.0,0.0,0.0,0.0,0.0,0.0,0.0,0.0,0.0,0.0,0.0,0.0,0.0,0.0,0.0,0.0,0.0,0.0,0.0,0.0,0.0,0.0,0.0,0.0,0.0,0.0,0.0,0.0,0.0,0.0,0.0,0.0,0.0,0.0,0.0,0.0,0.0,0.0,0.0,0.0,0.0,0.0,0.0,0.0,0.0,0.0,0.0,0.0,0.0,0.0,0.0,0.0,0.0,0.0,0.0,0.0,0.0,0.0,0.0,0.0,0.0,0.0,0.0,0.0,0.0,0.0,0.0,0.0,0.0,0.0,0.0,0.0,0.0,0.0,0.0,0.0,0.0,0.0,0.0,0.0,0.0,0.0,0.0,0.0,0.0,0.0,0.0,0.0,0.0,0.0,0.0,0.0,0.0,0.0,0.0,0.0,0.0,0.0,0.0,0.0,0.0,0.0,0.0,0.0,0.0,0.0,0.0,0.0,0.0,0.0,0.0,0.0,0.01,0.0,0.66,0.0,0.0,0.0,0.0,0.0,0.0,0.0,0.0,0.0,0.0,0.0,0.0,0.0,0.0,0.0,0.0,0.0,0.0,0.0,0.0,0.0,0.0,0.0,0.0,0.0,0.0,0.0,0.0,0.0,0.0,0.0,0.0,0.0,0.0],[0.0,0.79,0.17,1.0,1.0,1.0,1.0,1.0,0.98,0.0,0.0,0.0,0.0,0.0,0.0,0.0,0.0,0.0,0.0,0.0,0.0,0.0,0.0,0.0,0.0,0.0,0.0,0.0,0.0,0.0,0.0,0.0,0.0,0.0,0.0,0.0,0.0,0.0,0.0,0.0,0.0,0.0,0.0,0.0,0.0,0.0,0.0,0.0,0.0,0.0,0.0,0.0,0.0,0.0,0.0,0.0,0.0,0.0,0.0,0.0,0.0,0.0,0.0,0.0,0.0,0.0,0.0,0.0,0.0,0.0,0.0,0.0,0.0,0.0,0.0,0.0,0.0,0.0,0.0,0.0,0.0,0.0,0.0,0.0,0.0,0.0,0.0,0.0,0.0,0.0,0.0,0.0,0.0,0.0,0.03,0.01,0.0,0.0,0.0,0.0,0.0,0.0,0.0,0.0,0.0,0.0,0.0,0.0,0.0,0.0,0.0,0.0,0.0,0.0,0.0,0.0,0.0,0.0,0.0,0.0,0.0,0.0,0.0,0.0,0.0,0.0,0.0,0.0,0.0,0.0,0.0,0.0,0.0,0.0,0.0,0.0,0.0,0.0,0.0,0.0,0.0,0.0,0.0,0.0,0.0,0.0,0.0,0.0,0.0,0.0,0.0,0.0,0.0,0.0,0.0,0.0,0.0,0.0,0.0,0.0,0.0,0.0,0.0,0.0,0.0,0.0,0.0,0.0,0.0,0.0,0.0,0.0,0.0,0.0,0.0,0.0,0.0,0.0,0.0,0.0,0.0,0.0,0.0,0.0,0.0,0.0,0.0,0.0,0.0,0.0,0.0,0.0,0.0,0.0,0.0,0.0,0.0,0.0,0.0,0.0,0.0,0.0,0.0,0.0,0.0,0.0,0.0,0.0,0.0,0.0,0.0,0.0,0.0,0.0,0.0,0.0,0.0,0.0,0.0,0.0,0.0,0.0,0.0,0.0,0.0,0.0,0.0,0.0,0.0,0.0,0.0,0.0,0.0,0.0,0.0,0.0,0.0,0.0,0.0,0.0,0.0,0.0,0.0,0.0,0.0,0.0,0.0,0.0,0.0,0.0,0.0,0.0,0.0,0.0,0.0,0.0,0.0,0.0,0.0,0.0,0.0,0.0,0.0,0.0,0.0,0.0,0.0,0.0,0.0,0.0,0.0,0.0,0.0,0.0,0.0,0.0,0.0,0.0,0.0,0.0,0.0,0.0,0.0,0.0,0.0,0.0,0.0,0.0,0.0,0.0,0.0,0.0,0.0,0.0,0.0,0.05,0.0,0.0,0.0,0.0,0.0,0.0,0.0,0.0,0.0,0.0,0.01,0.0,0.0,0.0,0.0,0.0,0.0,0.0,0.0,0.0,0.0,0.0,0.0,0.0,0.0,0.0,0.0,0.0,0.0,0.0,0.0,0.0,0.0,0.0,0.0,0.0,0.0,0.0,0.0,0.0,0.0,0.0,0.0,0.0,0.0],[0.0,0.33,0.01,0.32,1.0,1.0,1.0,1.0,1.0,0.99,0.0,0.0,0.0,0.0,0.0,0.0,0.0,0.0,0.0,0.0,0.0,0.0,0.0,0.0,0.0,0.0,0.0,0.0,0.0,0.0,0.0,0.0,0.0,0.0,0.0,0.0,0.0,0.0,0.0,0.0,0.0,0.0,0.0,0.0,0.0,0.0,0.0,0.0,0.0,0.0,0.0,0.0,0.0,0.0,0.0,0.0,0.0,0.0,0.0,0.0,0.0,0.0,0.0,0.0,0.0,0.0,0.0,0.0,0.0,0.0,0.0,0.0,0.0,0.0,0.0,0.0,0.0,0.0,0.0,0.0,0.0,0.0,0.0,0.0,0.0,0.0,0.0,0.0,0.0,0.0,0.0,0.0,0.01,0.01,0.03,0.01,0.0,0.0,0.0,0.0,0.0,0.0,0.0,0.0,0.0,0.0,0.0,0.0,0.0,0.0,0.0,0.0,0.0,0.0,0.0,0.0,0.0,0.0,0.0,0.0,0.0,0.0,0.0,0.0,0.0,0.0,0.0,0.0,0.0,0.0,0.0,0.0,0.0,0.0,0.0,0.0,0.0,0.0,0.0,0.0,0.0,0.0,0.0,0.0,0.0,0.0,0.0,0.0,0.0,0.0,0.0,0.0,0.0,0.0,0.0,0.0,0.0,0.0,0.0,0.0,0.0,0.0,0.0,0.0,0.0,0.0,0.0,0.0,0.0,0.0,0.0,0.0,0.0,0.0,0.0,0.0,0.0,0.0,0.0,0.0,0.0,0.0,0.0,0.0,0.0,0.0,0.0,0.0,0.0,0.0,0.0,0.0,0.0,0.0,0.0,0.0,0.0,0.0,0.0,0.0,0.0,0.0,0.0,0.0,0.0,0.0,0.0,0.0,0.0,0.0,0.0,0.0,0.0,0.0,0.0,0.0,0.0,0.0,0.0,0.0,0.0,0.0,0.0,0.0,0.0,0.0,0.0,0.0,0.0,0.0,0.0,0.0,0.0,0.0,0.0,0.0,0.0,0.0,0.0,0.0,0.0,0.0,0.0,0.0,0.0,0.0,0.0,0.0,0.0,0.0,0.0,0.0,0.0,0.0,0.0,0.0,0.0,0.0,0.0,0.0,0.0,0.0,0.0,0.0,0.0,0.0,0.0,0.0,0.0,0.0,0.0,0.0,0.0,0.0,0.0,0.0,0.0,0.0,0.0,0.0,0.0,0.0,0.0,0.0,0.0,0.0,0.0,0.0,0.0,0.0,0.0,0.41,0.6,0.0,0.0,0.58,0.0,0.65,0.0,0.0,0.02,0.0,0.0,0.72,0.65,0.59,0.02,0.0,0.0,0.0,0.0,0.0,0.0,0.0,0.0,0.0,0.0,0.0,0.0,0.0,0.0,0.0,0.0,0.0,0.0,0.0,0.0,0.0,0.0,0.0,0.0,0.0,0.0,0.0,0.0,0.0,0.0,0.0,0.0,0.0,0.0],[0.0,0.0,0.0,0.02,1.0,1.0,1.0,1.0,1.0,0.99,0.95,0.0,0.0,0.0,0.0,0.0,0.0,0.0,0.0,0.0,0.0,0.0,0.0,0.0,0.0,0.0,0.0,0.0,0.0,0.0,0.0,0.0,0.0,0.0,0.0,0.0,0.0,0.0,0.0,0.0,0.0,0.0,0.0,0.0,0.0,0.0,0.0,0.0,0.0,0.0,0.0,0.0,0.0,0.0,0.0,0.0,0.0,0.0,0.0,0.0,0.0,0.0,0.0,0.0,0.0,0.0,0.0,0.0,0.0,0.0,0.0,0.0,0.0,0.0,0.0,0.0,0.0,0.0,0.0,0.0,0.0,0.0,0.0,0.0,0.0,0.0,0.0,0.0,0.0,0.0,0.0,0.0,0.03,0.03,0.04,0.02,0.0,0.0,0.0,0.0,0.0,0.0,0.0,0.0,0.0,0.0,0.0,0.0,0.0,0.01,0.0,0.0,0.0,0.0,0.0,0.0,0.0,0.0,0.0,0.0,0.0,0.0,0.0,0.0,0.0,0.0,0.0,0.0,0.0,0.0,0.0,0.0,0.0,0.0,0.0,0.0,0.0,0.0,0.0,0.0,0.0,0.0,0.0,0.0,0.0,0.0,0.0,0.0,0.0,0.0,0.0,0.0,0.0,0.0,0.0,0.0,0.0,0.0,0.0,0.0,0.0,0.0,0.0,0.0,0.0,0.0,0.0,0.0,0.0,0.0,0.0,0.0,0.0,0.0,0.0,0.0,0.0,0.0,0.0,0.0,0.0,0.0,0.0,0.0,0.0,0.0,0.0,0.0,0.0,0.0,0.0,0.0,0.0,0.0,0.0,0.0,0.0,0.0,0.0,0.0,0.0,0.0,0.0,0.0,0.0,0.0,0.0,0.0,0.0,0.0,0.0,0.0,0.0,0.0,0.0,0.0,0.0,0.0,0.0,0.0,0.0,0.0,0.0,0.0,0.0,0.0,0.0,0.0,0.0,0.0,0.0,0.0,0.0,0.0,0.0,0.0,0.0,0.0,0.0,0.0,0.0,0.0,0.0,0.0,0.0,0.0,0.0,0.0,0.0,0.0,0.0,0.0,0.0,0.0,0.0,0.0,0.0,0.0,0.0,0.0,0.0,0.0,0.0,0.0,0.0,0.0,0.0,0.0,0.0,0.0,0.0,0.0,0.0,0.0,0.0,0.0,0.0,0.0,0.0,0.0,0.0,0.0,0.0,0.0,0.0,0.0,0.0,0.0,0.0,0.0,0.0,0.0,0.0,0.0,0.0,0.1,0.0,0.21,0.0,0.0,0.0,0.0,0.0,0.0,0.0,0.0,0.0,0.0,0.0,0.0,0.0,0.0,0.0,0.0,0.0,0.0,0.0,0.0,0.0,0.0,0.0,0.0,0.0,0.0,0.0,0.0,0.0,0.0,0.0,0.0,0.0,0.0,0.0,0.0,0.0,0.0,0.0,0.0,0.0,0.0,0.0],[0.0,0.0,0.01,0.99,1.0,1.0,1.0,1.0,1.0,1.0,0.98,0.94,0.0,0.0,0.0,0.0,0.0,0.0,0.0,0.0,0.0,0.0,0.0,0.0,0.0,0.0,0.0,0.0,0.0,0.0,0.0,0.0,0.0,0.0,0.0,0.0,0.0,0.0,0.0,0.0,0.0,0.0,0.0,0.0,0.0,0.0,0.0,0.0,0.0,0.0,0.0,0.0,0.0,0.0,0.0,0.0,0.0,0.0,0.0,0.0,0.0,0.0,0.0,0.0,0.0,0.0,0.0,0.0,0.0,0.0,0.0,0.0,0.0,0.0,0.0,0.0,0.0,0.0,0.0,0.0,0.0,0.0,0.0,0.0,0.0,0.0,0.0,0.0,0.0,0.0,0.0,0.0,0.02,0.01,0.02,0.01,0.0,0.0,0.0,0.0,0.0,0.0,0.0,0.0,0.0,0.0,0.0,0.0,0.0,0.0,0.0,0.0,0.01,0.0,0.0,0.0,0.0,0.0,0.0,0.0,0.0,0.0,0.0,0.0,0.0,0.0,0.0,0.0,0.0,0.0,0.0,0.0,0.0,0.0,0.0,0.0,0.0,0.0,0.0,0.0,0.0,0.0,0.0,0.0,0.0,0.0,0.0,0.0,0.0,0.0,0.0,0.0,0.0,0.0,0.0,0.0,0.0,0.0,0.0,0.0,0.0,0.0,0.0,0.0,0.0,0.0,0.0,0.0,0.0,0.0,0.0,0.0,0.0,0.0,0.0,0.0,0.0,0.0,0.0,0.0,0.0,0.0,0.0,0.0,0.0,0.0,0.0,0.0,0.0,0.0,0.0,0.0,0.0,0.0,0.0,0.0,0.0,0.0,0.0,0.0,0.0,0.0,0.0,0.0,0.0,0.0,0.0,0.0,0.0,0.0,0.0,0.0,0.0,0.0,0.0,0.0,0.0,0.0,0.0,0.0,0.0,0.0,0.0,0.0,0.0,0.0,0.0,0.0,0.0,0.0,0.0,0.0,0.0,0.0,0.0,0.0,0.0,0.0,0.0,0.0,0.0,0.0,0.0,0.0,0.0,0.0,0.0,0.0,0.0,0.0,0.0,0.0,0.0,0.0,0.0,0.0,0.0,0.0,0.0,0.0,0.0,0.0,0.0,0.0,0.0,0.0,0.0,0.0,0.0,0.0,0.0,0.0,0.0,0.0,0.0,0.0,0.0,0.0,0.0,0.0,0.0,0.0,0.0,0.0,0.0,0.0,0.0,0.0,0.0,0.0,0.0,0.0,0.0,0.0,0.0,0.0,0.0,0.0,0.0,0.0,0.0,0.0,0.0,0.0,0.0,0.0,0.0,0.0,0.0,0.0,0.0,0.0,0.0,0.0,0.0,0.0,0.0,0.0,0.0,0.0,0.0,0.0,0.0,0.0,0.0,0.0,0.0,0.0,0.0,0.0,0.0,0.0,0.0,0.0,0.0,0.0,0.0,0.0,0.0,0.0,0.0],[0.0,0.02,0.0,0.97,0.98,1.0,1.0,1.0,1.0,1.0,0.99,0.99,0.92,0.0,0.0,0.0,0.0,0.0,0.0,0.0,0.0,0.0,0.0,0.0,0.0,0.0,0.0,0.0,0.0,0.0,0.0,0.0,0.0,0.0,0.0,0.0,0.0,0.0,0.0,0.0,0.0,0.0,0.0,0.0,0.0,0.0,0.0,0.0,0.0,0.0,0.0,0.0,0.0,0.0,0.0,0.0,0.0,0.0,0.0,0.0,0.0,0.0,0.0,0.0,0.0,0.0,0.0,0.0,0.0,0.0,0.0,0.0,0.0,0.0,0.0,0.0,0.0,0.0,0.0,0.0,0.0,0.0,0.0,0.0,0.0,0.0,0.0,0.0,0.0,0.0,0.0,0.0,0.01,0.01,0.0,0.0,0.0,0.0,0.0,0.0,0.0,0.0,0.0,0.0,0.0,0.0,0.0,0.0,0.0,0.0,0.0,0.12,0.03,0.01,0.0,0.72,0.01,0.0,0.0,0.0,0.0,0.0,0.0,0.0,0.0,0.0,0.0,0.0,0.0,0.0,0.0,0.0,0.0,0.0,0.0,0.0,0.0,0.0,0.0,0.0,0.0,0.0,0.0,0.0,0.0,0.0,0.0,0.0,0.0,0.0,0.0,0.0,0.0,0.0,0.0,0.0,0.0,0.0,0.0,0.0,0.0,0.0,0.0,0.0,0.0,0.0,0.0,0.0,0.0,0.0,0.0,0.0,0.0,0.0,0.0,0.0,0.0,0.0,0.0,0.0,0.0,0.0,0.0,0.0,0.0,0.0,0.0,0.0,0.0,0.0,0.0,0.0,0.0,0.0,0.0,0.0,0.0,0.0,0.0,0.0,0.0,0.0,0.0,0.0,0.0,0.0,0.0,0.0,0.0,0.0,0.0,0.0,0.0,0.0,0.0,0.0,0.0,0.0,0.0,0.0,0.0,0.0,0.0,0.0,0.0,0.0,0.0,0.0,0.0,0.0,0.0,0.0,0.0,0.0,0.0,0.0,0.0,0.0,0.0,0.0,0.0,0.0,0.0,0.0,0.0,0.0,0.0,0.0,0.0,0.0,0.0,0.0,0.0,0.0,0.0,0.0,0.0,0.0,0.0,0.0,0.0,0.0,0.0,0.0,0.0,0.0,0.0,0.0,0.0,0.0,0.0,0.0,0.0,0.0,0.0,0.0,0.0,0.0,0.0,0.0,0.0,0.0,0.0,0.0,0.0,0.0,0.0,0.0,0.0,0.0,0.0,0.0,0.0,0.0,0.0,0.0,0.0,0.0,0.0,0.0,0.0,0.0,0.0,0.0,0.71,0.49,0.6,0.0,0.0,0.0,0.0,0.0,0.0,0.0,0.0,0.0,0.0,0.0,0.03,0.0,0.0,0.0,0.0,0.0,0.0,0.0,0.0,0.0,0.0,0.0,0.0,0.0,0.0,0.0,0.0,0.0,0.0,0.0,0.0,0.0,0.0],[0.0,0.0,0.0,0.0,0.0,0.99,0.99,1.0,1.0,1.0,1.0,0.98,0.95,0.73,0.0,0.0,0.0,0.0,0.0,0.0,0.0,0.0,0.0,0.0,0.0,0.0,0.0,0.0,0.0,0.0,0.0,0.0,0.0,0.0,0.0,0.0,0.0,0.0,0.0,0.0,0.0,0.0,0.0,0.0,0.0,0.0,0.0,0.0,0.0,0.0,0.0,0.0,0.0,0.0,0.0,0.0,0.0,0.0,0.0,0.0,0.0,0.0,0.0,0.0,0.0,0.0,0.0,0.0,0.0,0.0,0.0,0.0,0.0,0.0,0.0,0.0,0.0,0.0,0.0,0.0,0.0,0.0,0.0,0.0,0.0,0.0,0.0,0.0,0.0,0.0,0.02,0.0,0.03,0.02,0.0,0.0,0.0,0.0,0.0,0.0,0.0,0.0,0.0,0.0,0.0,0.0,0.0,0.0,0.0,0.01,0.0,0.0,0.01,0.01,0.0,0.0,0.0,0.0,0.0,0.0,0.0,0.0,0.0,0.0,0.0,0.0,0.0,0.0,0.0,0.0,0.0,0.0,0.0,0.0,0.0,0.0,0.0,0.0,0.0,0.0,0.0,0.0,0.0,0.0,0.0,0.0,0.0,0.0,0.0,0.0,0.0,0.0,0.0,0.0,0.0,0.0,0.0,0.0,0.0,0.0,0.0,0.0,0.0,0.0,0.0,0.0,0.0,0.0,0.0,0.0,0.0,0.0,0.0,0.0,0.0,0.0,0.0,0.0,0.0,0.0,0.0,0.0,0.0,0.0,0.0,0.0,0.0,0.0,0.0,0.0,0.0,0.0,0.0,0.0,0.0,0.0,0.0,0.0,0.0,0.0,0.0,0.0,0.0,0.0,0.0,0.0,0.0,0.0,0.0,0.0,0.0,0.0,0.0,0.0,0.0,0.0,0.0,0.0,0.0,0.0,0.0,0.0,0.0,0.0,0.0,0.0,0.0,0.0,0.0,0.0,0.0,0.0,0.0,0.0,0.0,0.0,0.0,0.0,0.0,0.0,0.0,0.0,0.0,0.0,0.0,0.0,0.0,0.0,0.0,0.0,0.0,0.0,0.0,0.0,0.0,0.0,0.0,0.0,0.0,0.0,0.0,0.0,0.0,0.0,0.0,0.0,0.0,0.0,0.0,0.0,0.0,0.0,0.0,0.0,0.0,0.0,0.0,0.0,0.0,0.0,0.0,0.0,0.0,0.0,0.0,0.0,0.0,0.0,0.0,0.0,0.0,0.0,0.0,0.0,0.0,0.0,0.0,0.09,0.0,0.0,0.3,0.0,0.62,0.09,0.7,0.0,0.0,0.0,0.0,0.0,0.0,0.0,0.0,0.0,0.0,0.0,0.0,0.0,0.0,0.0,0.0,0.0,0.0,0.0,0.0,0.0,0.0,0.0,0.0,0.0,0.0,0.0,0.0,0.0,0.0,0.0,0.0,0.0,0.0,0.0,0.0],[0.0,0.0,0.0,0.0,0.0,0.0,0.95,0.98,0.99,1.0,1.0,1.0,0.94,0.85,0.47,0.01,0.0,0.0,0.0,0.0,0.0,0.0,0.0,0.0,0.0,0.0,0.0,0.0,0.0,0.0,0.0,0.0,0.0,0.0,0.0,0.0,0.0,0.0,0.0,0.0,0.0,0.0,0.0,0.0,0.0,0.0,0.0,0.0,0.0,0.0,0.0,0.0,0.0,0.0,0.0,0.0,0.0,0.0,0.0,0.0,0.0,0.0,0.0,0.0,0.0,0.0,0.0,0.0,0.0,0.0,0.0,0.0,0.0,0.0,0.0,0.0,0.0,0.0,0.0,0.0,0.0,0.0,0.0,0.0,0.0,0.0,0.0,0.0,0.0,0.0,0.02,0.0,0.04,0.04,0.01,0.0,0.0,0.0,0.0,0.0,0.0,0.0,0.0,0.0,0.0,0.0,0.0,0.0,0.0,0.0,0.0,0.0,0.01,0.01,0.0,0.0,0.0,0.0,0.0,0.0,0.0,0.0,0.0,0.0,0.0,0.0,0.0,0.0,0.0,0.0,0.0,0.0,0.0,0.0,0.0,0.0,0.0,0.0,0.0,0.0,0.0,0.0,0.0,0.0,0.0,0.0,0.0,0.0,0.0,0.0,0.0,0.0,0.0,0.0,0.0,0.0,0.0,0.0,0.0,0.0,0.0,0.0,0.0,0.0,0.0,0.0,0.0,0.0,0.0,0.0,0.0,0.0,0.0,0.0,0.0,0.0,0.0,0.0,0.0,0.0,0.0,0.0,0.0,0.0,0.0,0.0,0.0,0.0,0.0,0.0,0.0,0.0,0.0,0.0,0.0,0.0,0.0,0.0,0.0,0.0,0.0,0.0,0.0,0.0,0.0,0.0,0.0,0.0,0.0,0.0,0.0,0.0,0.0,0.0,0.0,0.0,0.0,0.0,0.0,0.0,0.0,0.0,0.0,0.0,0.0,0.0,0.0,0.0,0.0,0.0,0.0,0.0,0.0,0.0,0.0,0.0,0.0,0.0,0.0,0.0,0.0,0.0,0.0,0.0,0.0,0.0,0.0,0.0,0.0,0.0,0.0,0.0,0.0,0.0,0.0,0.0,0.0,0.0,0.0,0.0,0.0,0.0,0.0,0.0,0.0,0.0,0.0,0.0,0.0,0.0,0.0,0.0,0.0,0.0,0.0,0.0,0.0,0.0,0.0,0.0,0.0,0.0,0.0,0.0,0.0,0.0,0.0,0.0,0.0,0.0,0.0,0.0,0.0,0.0,0.0,0.0,0.0,0.0,0.0,0.0,0.0,0.0,0.0,0.0,0.0,0.0,0.0,0.0,0.0,0.0,0.0,0.0,0.0,0.0,0.0,0.0,0.0,0.0,0.0,0.0,0.0,0.0,0.0,0.0,0.0,0.0,0.0,0.0,0.0,0.0,0.0,0.0,0.0,0.0,0.0,0.0,0.0,0.0,0.0,0.0,0.0],[0.0,0.0,0.0,0.08,0.0,0.0,0.0,0.94,0.99,0.98,1.0,1.0,1.0,0.88,0.69,0.17,0.01,0.0,0.0,0.0,0.0,0.0,0.0,0.0,0.0,0.0,0.0,0.0,0.0,0.0,0.0,0.0,0.0,0.0,0.0,0.0,0.0,0.0,0.0,0.0,0.0,0.0,0.0,0.0,0.0,0.0,0.0,0.0,0.0,0.0,0.0,0.0,0.0,0.0,0.0,0.0,0.0,0.0,0.0,0.0,0.0,0.0,0.0,0.0,0.0,0.0,0.0,0.0,0.0,0.0,0.0,0.0,0.0,0.0,0.0,0.0,0.0,0.0,0.0,0.0,0.0,0.0,0.0,0.0,0.0,0.0,0.0,0.0,0.0,0.0,0.0,0.0,0.02,0.01,0.0,0.0,0.0,0.0,0.0,0.0,0.0,0.0,0.0,0.0,0.0,0.0,0.0,0.0,0.02,0.0,0.0,0.04,0.69,0.02,0.0,0.55,0.05,0.0,0.0,0.0,0.0,0.0,0.0,0.0,0.0,0.0,0.0,0.0,0.0,0.0,0.0,0.0,0.0,0.0,0.0,0.0,0.0,0.0,0.0,0.0,0.0,0.0,0.0,0.0,0.0,0.0,0.0,0.0,0.0,0.0,0.0,0.0,0.0,0.0,0.0,0.0,0.0,0.0,0.0,0.0,0.0,0.0,0.0,0.0,0.0,0.0,0.0,0.0,0.0,0.0,0.0,0.0,0.0,0.0,0.0,0.0,0.0,0.0,0.0,0.0,0.0,0.0,0.0,0.0,0.0,0.0,0.0,0.0,0.0,0.0,0.0,0.0,0.0,0.0,0.0,0.0,0.0,0.0,0.0,0.0,0.0,0.0,0.0,0.0,0.0,0.0,0.0,0.0,0.0,0.0,0.0,0.0,0.0,0.0,0.0,0.0,0.0,0.0,0.0,0.0,0.0,0.0,0.0,0.0,0.0,0.0,0.0,0.0,0.0,0.0,0.0,0.0,0.0,0.0,0.0,0.0,0.0,0.0,0.0,0.0,0.0,0.0,0.0,0.0,0.0,0.0,0.0,0.0,0.0,0.0,0.0,0.0,0.0,0.0,0.0,0.0,0.0,0.0,0.0,0.0,0.0,0.0,0.0,0.0,0.0,0.0,0.0,0.0,0.0,0.0,0.0,0.0,0.0,0.0,0.0,0.0,0.0,0.0,0.0,0.0,0.0,0.0,0.0,0.0,0.0,0.0,0.0,0.0,0.0,0.0,0.0,0.0,0.0,0.0,0.0,0.0,0.0,0.0,0.0,0.0,0.0,0.0,0.0,0.0,0.09,0.0,0.0,0.0,0.0,0.0,0.0,0.0,0.0,0.0,0.0,0.0,0.0,0.0,0.0,0.0,0.0,0.0,0.0,0.0,0.0,0.0,0.0,0.0,0.0,0.0,0.0,0.0,0.0,0.0,0.0,0.0,0.0,0.0,0.0,0.0,0.0],[0.0,0.0,0.0,0.0,0.0,0.0,0.0,0.0,0.92,0.95,0.94,1.0,1.0,1.0,0.81,0.45,0.53,0.01,0.0,0.0,0.0,0.0,0.0,0.0,0.0,0.0,0.0,0.0,0.0,0.0,0.0,0.0,0.0,0.0,0.0,0.0,0.0,0.0,0.0,0.0,0.0,0.0,0.0,0.0,0.0,0.0,0.0,0.0,0.0,0.0,0.0,0.0,0.0,0.0,0.0,0.0,0.0,0.0,0.0,0.0,0.0,0.0,0.0,0.0,0.0,0.0,0.0,0.0,0.0,0.0,0.0,0.0,0.0,0.0,0.0,0.0,0.0,0.0,0.0,0.0,0.0,0.0,0.0,0.0,0.0,0.0,0.0,0.0,0.0,0.0,0.01,0.0,0.01,0.0,0.0,0.0,0.0,0.0,0.0,0.0,0.0,0.0,0.0,0.0,0.0,0.0,0.0,0.0,0.0,0.0,0.0,0.0,0.11,0.02,0.0,0.59,0.55,0.02,0.01,0.64,0.01,0.0,0.0,0.0,0.0,0.0,0.0,0.0,0.0,0.0,0.0,0.0,0.0,0.0,0.0,0.0,0.0,0.0,0.0,0.0,0.0,0.0,0.0,0.0,0.0,0.0,0.0,0.0,0.0,0.0,0.0,0.0,0.0,0.0,0.0,0.0,0.0,0.0,0.0,0.0,0.0,0.0,0.0,0.0,0.0,0.0,0.0,0.0,0.0,0.0,0.0,0.0,0.0,0.0,0.0,0.0,0.0,0.0,0.0,0.0,0.0,0.0,0.0,0.0,0.0,0.0,0.0,0.0,0.0,0.0,0.0,0.0,0.0,0.0,0.0,0.0,0.0,0.0,0.0,0.0,0.0,0.0,0.0,0.0,0.0,0.0,0.0,0.0,0.0,0.0,0.0,0.0,0.0,0.0,0.0,0.0,0.0,0.0,0.0,0.0,0.0,0.0,0.0,0.0,0.0,0.0,0.0,0.0,0.0,0.0,0.0,0.0,0.0,0.0,0.0,0.0,0.0,0.0,0.0,0.0,0.0,0.0,0.0,0.0,0.0,0.0,0.0,0.0,0.0,0.0,0.0,0.0,0.0,0.0,0.0,0.0,0.0,0.0,0.0,0.0,0.0,0.0,0.0,0.0,0.0,0.0,0.0,0.0,0.0,0.0,0.0,0.0,0.0,0.0,0.0,0.0,0.0,0.0,0.0,0.0,0.0,0.0,0.0,0.0,0.0,0.0,0.0,0.0,0.0,0.0,0.0,0.0,0.0,0.0,0.0,0.0,0.0,0.0,0.0,0.0,0.0,0.0,0.56,0.0,0.61,0.0,0.0,0.0,0.0,0.0,0.0,0.0,0.0,0.0,0.0,0.0,0.0,0.0,0.0,0.0,0.39,0.0,0.0,0.0,0.0,0.0,0.0,0.0,0.0,0.0,0.0,0.0,0.0,0.0,0.0,0.0,0.0,0.0,0.0,0.0,0.0],[0.0,0.0,0.0,0.0,0.0,0.0,0.0,0.0,0.0,0.73,0.85,0.88,1.0,1.0,1.0,0.81,0.29,0.12,0.01,0.0,0.0,0.0,0.0,0.0,0.0,0.0,0.0,0.0,0.0,0.0,0.0,0.0,0.0,0.0,0.0,0.0,0.0,0.0,0.0,0.0,0.0,0.0,0.0,0.0,0.0,0.0,0.0,0.0,0.0,0.0,0.0,0.0,0.0,0.0,0.0,0.0,0.0,0.0,0.0,0.0,0.0,0.0,0.0,0.0,0.0,0.0,0.0,0.0,0.0,0.0,0.0,0.0,0.0,0.0,0.0,0.0,0.0,0.0,0.0,0.0,0.0,0.0,0.0,0.0,0.0,0.0,0.0,0.0,0.0,0.0,0.02,0.0,0.01,0.0,0.0,0.0,0.0,0.0,0.0,0.0,0.0,0.0,0.0,0.0,0.0,0.0,0.0,0.0,0.0,0.0,0.0,0.0,0.01,0.04,0.0,0.0,0.1,0.04,0.0,0.03,0.02,0.0,0.0,0.0,0.0,0.0,0.0,0.0,0.0,0.0,0.0,0.0,0.0,0.0,0.0,0.0,0.0,0.0,0.0,0.0,0.0,0.0,0.0,0.0,0.0,0.0,0.0,0.0,0.0,0.0,0.0,0.0,0.0,0.0,0.0,0.0,0.0,0.0,0.0,0.0,0.0,0.0,0.0,0.0,0.0,0.0,0.0,0.0,0.0,0.0,0.0,0.0,0.0,0.0,0.0,0.0,0.0,0.0,0.0,0.0,0.0,0.0,0.0,0.0,0.0,0.0,0.0,0.0,0.0,0.0,0.0,0.0,0.0,0.0,0.0,0.0,0.0,0.0,0.0,0.0,0.0,0.0,0.0,0.0,0.0,0.0,0.0,0.0,0.0,0.0,0.0,0.0,0.0,0.0,0.0,0.0,0.0,0.0,0.0,0.0,0.0,0.0,0.0,0.0,0.0,0.0,0.0,0.0,0.0,0.0,0.0,0.0,0.0,0.0,0.0,0.0,0.0,0.0,0.0,0.0,0.0,0.0,0.0,0.0,0.0,0.0,0.0,0.0,0.0,0.0,0.0,0.0,0.0,0.0,0.0,0.0,0.0,0.0,0.0,0.0,0.0,0.0,0.0,0.0,0.0,0.0,0.0,0.0,0.0,0.0,0.0,0.0,0.0,0.0,0.0,0.0,0.0,0.0,0.0,0.0,0.0,0.0,0.0,0.0,0.0,0.0,0.0,0.0,0.0,0.0,0.0,0.0,0.0,0.0,0.0,0.0,0.0,0.0,0.0,0.0,0.0,0.0,0.03,0.0,0.0,0.0,0.0,0.0,0.0,0.0,0.0,0.0,0.0,0.0,0.0,0.0,0.0,0.0,0.0,0.0,0.0,0.0,0.0,0.0,0.0,0.0,0.0,0.0,0.0,0.0,0.0,0.0,0.0,0.0,0.0,0.0,0.0,0.0,0.0,0.0,0.0],[0.0,0.0,0.0,0.0,0.0,0.0,0.0,0.0,0.0,0.0,0.47,0.69,0.81,1.0,1.0,1.0,0.76,0.16,0.05,0.01,0.0,0.0,0.0,0.0,0.0,0.0,0.0,0.0,0.0,0.0,0.0,0.0,0.0,0.0,0.0,0.0,0.0,0.0,0.0,0.0,0.0,0.0,0.0,0.0,0.0,0.0,0.0,0.0,0.0,0.0,0.0,0.0,0.0,0.0,0.0,0.0,0.0,0.0,0.0,0.0,0.0,0.0,0.0,0.0,0.0,0.0,0.0,0.0,0.0,0.0,0.0,0.0,0.0,0.0,0.0,0.0,0.0,0.0,0.0,0.0,0.0,0.0,0.0,0.0,0.0,0.0,0.0,0.0,0.0,0.0,0.0,0.0,0.0,0.0,0.0,0.0,0.0,0.0,0.0,0.0,0.0,0.0,0.0,0.0,0.0,0.0,0.0,0.0,0.0,0.0,0.0,0.0,0.05,0.0,0.0,0.01,0.12,0.03,0.0,0.03,0.04,0.0,0.0,0.0,0.0,0.0,0.0,0.0,0.0,0.0,0.0,0.0,0.0,0.0,0.0,0.0,0.0,0.0,0.0,0.0,0.0,0.0,0.0,0.0,0.0,0.0,0.0,0.0,0.0,0.0,0.0,0.0,0.0,0.0,0.0,0.0,0.0,0.0,0.0,0.0,0.0,0.0,0.0,0.0,0.0,0.0,0.0,0.0,0.0,0.0,0.0,0.0,0.0,0.0,0.0,0.0,0.0,0.0,0.0,0.0,0.0,0.0,0.0,0.0,0.0,0.0,0.0,0.0,0.0,0.0,0.0,0.0,0.0,0.0,0.0,0.0,0.0,0.0,0.0,0.0,0.0,0.0,0.0,0.0,0.0,0.0,0.0,0.0,0.0,0.0,0.0,0.0,0.0,0.0,0.0,0.0,0.0,0.0,0.0,0.0,0.0,0.0,0.0,0.0,0.0,0.0,0.0,0.0,0.0,0.0,0.0,0.0,0.0,0.01,0.0,0.0,0.02,0.0,0.0,0.0,0.0,0.0,0.0,0.0,0.0,0.0,0.0,0.0,0.0,0.0,0.0,0.0,0.0,0.0,0.0,0.0,0.0,0.06,0.0,0.0,0.01,0.0,0.09,0.0,0.0,0.0,0.0,0.0,0.0,0.0,0.0,0.0,0.0,0.0,0.0,0.0,0.0,0.0,0.0,0.0,0.0,0.0,0.0,0.0,0.0,0.0,0.0,0.0,0.0,0.0,0.0,0.0,0.0,0.0,0.0,0.0,0.0,0.0,0.0,0.0,0.0,0.0,0.0,0.0,0.0,0.0,0.0,0.0,0.0,0.0,0.0,0.0,0.0,0.0,0.0,0.0,0.0,0.0,0.0,0.0,0.0,0.0,0.0,0.0,0.0,0.0,0.0,0.0,0.0,0.0,0.0,0.0,0.0,0.0,0.0,0.0,0.0,0.0,0.0,0.0,0.0],[0.0,0.0,0.0,0.0,0.0,0.0,0.0,0.0,0.0,0.0,0.01,0.17,0.45,0.81,1.0,1.0,1.0,0.71,0.18,0.03,0.0,0.0,0.0,0.0,0.0,0.0,0.0,0.0,0.0,0.0,0.0,0.0,0.0,0.0,0.0,0.0,0.0,0.0,0.0,0.0,0.0,0.0,0.0,0.0,0.0,0.0,0.0,0.0,0.0,0.0,0.0,0.0,0.0,0.0,0.0,0.0,0.0,0.0,0.0,0.0,0.0,0.0,0.0,0.0,0.0,0.0,0.0,0.0,0.0,0.0,0.0,0.0,0.0,0.0,0.0,0.0,0.0,0.0,0.0,0.0,0.0,0.0,0.0,0.0,0.0,0.0,0.0,0.0,0.0,0.0,0.0,0.0,0.0,0.0,0.0,0.0,0.0,0.0,0.0,0.0,0.0,0.0,0.0,0.0,0.0,0.0,0.0,0.0,0.0,0.0,0.0,0.0,0.04,0.0,0.0,0.03,0.24,0.01,0.0,0.22,0.07,0.0,0.0,0.03,0.0,0.0,0.0,0.0,0.0,0.0,0.0,0.0,0.0,0.0,0.0,0.0,0.0,0.0,0.0,0.0,0.0,0.0,0.0,0.0,0.0,0.0,0.0,0.0,0.0,0.0,0.0,0.0,0.0,0.0,0.0,0.0,0.0,0.0,0.0,0.0,0.0,0.0,0.0,0.0,0.0,0.0,0.0,0.0,0.0,0.0,0.0,0.0,0.0,0.0,0.0,0.0,0.0,0.0,0.0,0.0,0.0,0.0,0.0,0.0,0.0,0.0,0.0,0.0,0.0,0.0,0.0,0.0,0.0,0.0,0.0,0.0,0.0,0.0,0.0,0.0,0.0,0.0,0.0,0.0,0.0,0.0,0.0,0.0,0.0,0.0,0.0,0.0,0.0,0.0,0.0,0.0,0.0,0.0,0.0,0.0,0.0,0.0,0.0,0.0,0.0,0.0,0.0,0.0,0.0,0.0,0.0,0.0,0.0,0.01,0.0,0.0,0.06,0.0,0.0,0.0,0.0,0.0,0.0,0.0,0.0,0.0,0.0,0.0,0.0,0.0,0.0,0.0,0.0,0.0,0.0,0.0,0.0,0.0,0.0,0.0,0.0,0.0,0.01,0.0,0.0,0.0,0.0,0.0,0.0,0.0,0.0,0.0,0.0,0.0,0.0,0.0,0.0,0.0,0.0,0.0,0.0,0.0,0.0,0.0,0.0,0.0,0.0,0.0,0.0,0.0,0.0,0.0,0.0,0.0,0.0,0.0,0.0,0.0,0.0,0.0,0.0,0.0,0.01,0.0,0.0,0.0,0.0,0.0,0.0,0.0,0.0,0.0,0.0,0.0,0.0,0.0,0.0,0.0,0.0,0.0,0.0,0.0,0.0,0.0,0.0,0.0,0.0,0.0,0.0,0.0,0.0,0.0,0.0,0.0,0.0,0.0,0.0,0.0,0.0,0.0,0.0],[0.0,0.0,0.0,0.0,0.0,0.0,0.0,0.0,0.0,0.0,0.0,0.01,0.53,0.29,0.76,1.0,1.0,1.0,0.93,0.11,0.01,0.0,0.0,0.0,0.0,0.0,0.0,0.0,0.0,0.0,0.0,0.0,0.0,0.0,0.0,0.0,0.0,0.0,0.0,0.0,0.0,0.0,0.0,0.0,0.0,0.0,0.0,0.0,0.0,0.0,0.0,0.0,0.0,0.0,0.0,0.0,0.0,0.0,0.0,0.0,0.0,0.0,0.0,0.0,0.0,0.0,0.0,0.0,0.0,0.0,0.0,0.0,0.0,0.0,0.0,0.0,0.0,0.0,0.0,0.0,0.0,0.0,0.0,0.0,0.0,0.0,0.0,0.0,0.0,0.0,0.0,0.0,0.0,0.0,0.0,0.0,0.0,0.0,0.0,0.0,0.0,0.0,0.0,0.0,0.0,0.0,0.0,0.0,0.0,0.0,0.0,0.0,0.01,0.0,0.0,0.05,0.42,0.01,0.0,0.42,0.46,0.0,0.0,0.16,0.01,0.0,0.0,0.0,0.0,0.0,0.0,0.0,0.0,0.0,0.0,0.0,0.0,0.0,0.0,0.0,0.0,0.0,0.0,0.0,0.0,0.0,0.0,0.0,0.0,0.0,0.0,0.0,0.0,0.0,0.0,0.0,0.0,0.0,0.0,0.0,0.0,0.0,0.0,0.0,0.0,0.0,0.0,0.0,0.0,0.0,0.0,0.0,0.0,0.0,0.0,0.0,0.0,0.0,0.0,0.0,0.0,0.0,0.0,0.0,0.0,0.0,0.0,0.0,0.0,0.0,0.0,0.0,0.0,0.0,0.0,0.0,0.0,0.0,0.0,0.0,0.0,0.0,0.0,0.0,0.0,0.0,0.0,0.0,0.0,0.0,0.0,0.0,0.0,0.0,0.0,0.0,0.0,0.0,0.0,0.0,0.0,0.0,0.0,0.0,0.0,0.0,0.0,0.0,0.0,0.0,0.0,0.0,0.0,0.01,0.0,0.0,0.04,0.04,0.0,0.0,0.0,0.0,0.0,0.0,0.0,0.0,0.0,0.0,0.0,0.0,0.0,0.0,0.0,0.0,0.07,0.3,0.04,0.35,0.0,0.0,0.0,0.0,0.36,0.0,0.0,0.0,0.0,0.0,0.0,0.0,0.0,0.0,0.0,0.0,0.0,0.0,0.0,0.0,0.0,0.0,0.0,0.0,0.0,0.0,0.0,0.0,0.0,0.0,0.0,0.0,0.0,0.0,0.0,0.0,0.0,0.0,0.0,0.0,0.0,0.0,0.0,0.0,0.03,0.0,0.0,0.0,0.0,0.0,0.0,0.0,0.0,0.0,0.0,0.0,0.0,0.0,0.0,0.0,0.0,0.0,0.0,0.0,0.0,0.0,0.0,0.0,0.0,0.0,0.0,0.0,0.0,0.0,0.0,0.0,0.0,0.0,0.0,0.0,0.0,0.0,0.0],[0.0,0.0,0.0,0.0,0.0,0.0,0.0,0.0,0.0,0.0,0.0,0.0,0.01,0.12,0.16,0.71,1.0,1.0,1.0,0.71,0.01,0.0,0.0,0.0,0.0,0.0,0.0,0.0,0.0,0.0,0.0,0.0,0.0,0.0,0.0,0.0,0.0,0.0,0.0,0.0,0.0,0.0,0.0,0.0,0.0,0.0,0.0,0.0,0.0,0.0,0.0,0.0,0.0,0.0,0.0,0.0,0.0,0.0,0.0,0.0,0.0,0.0,0.0,0.0,0.0,0.0,0.0,0.0,0.0,0.0,0.0,0.0,0.0,0.0,0.0,0.0,0.0,0.0,0.0,0.0,0.0,0.0,0.0,0.0,0.0,0.0,0.0,0.0,0.0,0.0,0.0,0.0,0.0,0.0,0.0,0.0,0.0,0.0,0.0,0.0,0.0,0.0,0.0,0.0,0.0,0.0,0.0,0.0,0.0,0.0,0.0,0.0,0.0,0.0,0.0,0.0,0.01,0.0,0.0,0.0,0.01,0.0,0.0,0.0,0.0,0.0,0.0,0.0,0.0,0.0,0.0,0.0,0.0,0.0,0.0,0.0,0.0,0.0,0.0,0.0,0.0,0.0,0.0,0.0,0.0,0.0,0.0,0.0,0.0,0.0,0.0,0.0,0.0,0.0,0.0,0.0,0.0,0.0,0.0,0.0,0.0,0.0,0.0,0.0,0.0,0.0,0.0,0.0,0.0,0.0,0.0,0.0,0.0,0.0,0.0,0.0,0.0,0.0,0.0,0.0,0.0,0.0,0.0,0.0,0.0,0.0,0.0,0.0,0.0,0.0,0.0,0.0,0.0,0.0,0.0,0.0,0.0,0.0,0.0,0.0,0.0,0.0,0.0,0.0,0.0,0.0,0.0,0.0,0.0,0.0,0.0,0.0,0.0,0.0,0.0,0.0,0.0,0.0,0.0,0.0,0.0,0.0,0.0,0.0,0.0,0.0,0.0,0.0,0.0,0.0,0.0,0.0,0.0,0.19,0.04,0.04,0.55,0.47,0.0,0.0,0.0,0.0,0.0,0.0,0.0,0.0,0.0,0.0,0.0,0.0,0.0,0.0,0.0,0.35,0.43,0.3,0.0,0.0,0.0,0.0,0.0,0.0,0.09,0.0,0.01,0.0,0.0,0.0,0.0,0.0,0.0,0.0,0.0,0.0,0.0,0.0,0.0,0.0,0.0,0.0,0.0,0.0,0.0,0.0,0.0,0.0,0.0,0.0,0.0,0.0,0.0,0.0,0.0,0.0,0.0,0.0,0.0,0.0,0.0,0.0,0.0,0.0,0.0,0.0,0.0,0.0,0.0,0.0,0.0,0.0,0.0,0.0,0.0,0.0,0.0,0.0,0.0,0.0,0.0,0.0,0.0,0.0,0.0,0.0,0.0,0.0,0.0,0.0,0.0,0.0,0.0,0.0,0.0,0.0,0.0,0.0,0.0,0.0,0.0,0.0,0.0],[0.0,0.0,0.0,0.0,0.0,0.0,0.0,0.0,0.0,0.0,0.0,0.0,0.0,0.01,0.05,0.18,0.93,1.0,1.0,1.0,0.97,0.02,0.0,0.02,0.13,0.0,0.0,0.0,0.0,0.0,0.0,0.0,0.0,0.0,0.0,0.0,0.0,0.0,0.0,0.0,0.0,0.0,0.0,0.0,0.0,0.0,0.0,0.0,0.0,0.0,0.0,0.0,0.0,0.0,0.0,0.0,0.0,0.0,0.0,0.0,0.0,0.0,0.0,0.0,0.0,0.0,0.0,0.0,0.0,0.0,0.0,0.0,0.0,0.0,0.0,0.0,0.0,0.0,0.0,0.0,0.0,0.0,0.0,0.0,0.0,0.0,0.0,0.0,0.0,0.0,0.0,0.0,0.0,0.0,0.0,0.0,0.0,0.0,0.0,0.0,0.0,0.0,0.0,0.0,0.0,0.0,0.0,0.0,0.0,0.0,0.0,0.0,0.0,0.0,0.0,0.0,0.01,0.0,0.0,0.03,0.78,0.0,0.0,0.84,0.54,0.0,0.0,0.29,0.0,0.0,0.0,0.0,0.0,0.0,0.0,0.0,0.0,0.0,0.0,0.0,0.0,0.0,0.0,0.0,0.0,0.0,0.0,0.0,0.0,0.0,0.0,0.0,0.0,0.0,0.0,0.0,0.0,0.0,0.0,0.0,0.0,0.0,0.0,0.0,0.0,0.0,0.0,0.0,0.0,0.0,0.0,0.0,0.0,0.0,0.0,0.0,0.0,0.0,0.0,0.0,0.0,0.0,0.0,0.0,0.0,0.0,0.0,0.0,0.0,0.0,0.0,0.0,0.0,0.0,0.0,0.0,0.0,0.0,0.0,0.0,0.0,0.0,0.0,0.0,0.0,0.0,0.0,0.0,0.0,0.0,0.0,0.0,0.0,0.0,0.0,0.0,0.0,0.0,0.0,0.0,0.0,0.0,0.0,0.0,0.0,0.0,0.0,0.0,0.0,0.0,0.01,0.0,0.0,0.19,0.08,0.02,0.31,0.63,0.0,0.0,0.0,0.0,0.0,0.0,0.0,0.0,0.0,0.0,0.0,0.0,0.0,0.0,0.0,0.0,0.58,0.4,0.29,0.0,0.0,0.0,0.0,0.0,0.0,0.0,0.0,0.02,0.0,0.0,0.0,0.0,0.0,0.0,0.0,0.0,0.0,0.0,0.0,0.0,0.0,0.0,0.0,0.0,0.0,0.0,0.0,0.0,0.0,0.0,0.0,0.0,0.0,0.0,0.0,0.0,0.0,0.0,0.0,0.0,0.0,0.0,0.0,0.0,0.0,0.0,0.0,0.0,0.0,0.0,0.0,0.0,0.0,0.0,0.0,0.0,0.0,0.0,0.0,0.0,0.0,0.0,0.0,0.0,0.0,0.0,0.0,0.0,0.0,0.0,0.0,0.0,0.0,0.0,0.0,0.0,0.0,0.0,0.0,0.0,0.0,0.0,0.0],[0.0,0.0,0.0,0.0,0.0,0.0,0.0,0.0,0.0,0.0,0.0,0.0,0.0,0.0,0.01,0.03,0.11,0.71,1.0,1.0,1.0,0.93,0.0,0.18,0.83,0.0,0.0,0.0,0.0,0.0,0.0,0.0,0.0,0.0,0.0,0.0,0.0,0.0,0.0,0.0,0.0,0.0,0.0,0.0,0.0,0.0,0.0,0.0,0.0,0.0,0.0,0.0,0.0,0.0,0.0,0.0,0.0,0.0,0.0,0.0,0.0,0.0,0.0,0.0,0.0,0.0,0.0,0.0,0.0,0.0,0.0,0.0,0.0,0.0,0.0,0.0,0.0,0.0,0.0,0.0,0.0,0.0,0.0,0.0,0.0,0.0,0.0,0.0,0.0,0.0,0.0,0.0,0.0,0.0,0.0,0.0,0.0,0.0,0.0,0.0,0.0,0.0,0.0,0.0,0.0,0.0,0.0,0.0,0.0,0.0,0.0,0.0,0.0,0.0,0.0,0.0,0.0,0.0,0.0,0.0,0.01,0.0,0.0,0.14,0.01,0.0,0.01,0.06,0.0,0.0,0.0,0.0,0.0,0.0,0.0,0.0,0.0,0.0,0.0,0.0,0.0,0.0,0.0,0.0,0.0,0.0,0.0,0.0,0.0,0.0,0.0,0.0,0.0,0.0,0.0,0.0,0.0,0.0,0.0,0.0,0.0,0.0,0.0,0.0,0.0,0.0,0.0,0.0,0.0,0.0,0.0,0.0,0.0,0.0,0.0,0.0,0.0,0.0,0.0,0.0,0.0,0.0,0.0,0.0,0.0,0.0,0.0,0.0,0.0,0.0,0.0,0.0,0.0,0.0,0.0,0.0,0.0,0.0,0.0,0.0,0.0,0.0,0.0,0.0,0.0,0.0,0.0,0.0,0.0,0.0,0.0,0.0,0.0,0.0,0.0,0.0,0.0,0.0,0.0,0.0,0.0,0.0,0.0,0.0,0.0,0.0,0.0,0.0,0.0,0.0,0.01,0.01,0.0,0.51,0.69,0.5,0.64,0.8,0.71,0.0,0.0,0.0,0.0,0.0,0.0,0.0,0.0,0.0,0.0,0.0,0.0,0.0,0.03,0.0,0.52,0.0,0.0,0.0,0.0,0.0,0.0,0.0,0.0,0.0,0.0,0.0,0.0,0.0,0.0,0.0,0.0,0.0,0.0,0.0,0.0,0.0,0.0,0.0,0.0,0.0,0.0,0.0,0.0,0.0,0.0,0.0,0.0,0.0,0.0,0.0,0.0,0.0,0.0,0.0,0.0,0.0,0.0,0.0,0.0,0.0,0.0,0.0,0.0,0.0,0.0,0.0,0.0,0.0,0.0,0.0,0.0,0.0,0.0,0.0,0.0,0.0,0.0,0.0,0.0,0.0,0.0,0.0,0.0,0.0,0.0,0.0,0.0,0.0,0.0,0.0,0.0,0.0,0.0,0.0,0.0,0.0,0.0,0.0,0.0,0.0,0.0],[0.0,0.0,0.0,0.0,0.0,0.0,0.0,0.0,0.0,0.0,0.0,0.0,0.0,0.0,0.0,0.0,0.01,0.01,0.97,1.0,1.0,1.0,1.0,1.0,0.99,0.0,0.0,0.0,0.0,0.0,0.0,0.0,0.0,0.0,0.0,0.0,0.0,0.0,0.0,0.0,0.0,0.0,0.0,0.0,0.0,0.0,0.0,0.0,0.0,0.0,0.0,0.0,0.0,0.0,0.0,0.0,0.0,0.0,0.0,0.0,0.0,0.0,0.0,0.0,0.0,0.0,0.0,0.0,0.0,0.0,0.0,0.0,0.0,0.0,0.0,0.0,0.0,0.0,0.0,0.0,0.0,0.0,0.0,0.0,0.0,0.0,0.0,0.0,0.0,0.0,0.0,0.0,0.0,0.0,0.0,0.0,0.0,0.0,0.0,0.0,0.0,0.0,0.0,0.0,0.0,0.0,0.0,0.0,0.0,0.0,0.0,0.0,0.0,0.0,0.0,0.0,0.0,0.0,0.0,0.0,0.0,0.0,0.0,1.0,0.24,0.0,0.97,1.0,0.0,0.0,0.95,0.0,0.0,0.0,0.0,0.0,0.0,0.0,0.0,0.0,0.0,0.0,0.0,0.0,0.0,0.0,0.0,0.0,0.0,0.0,0.0,0.0,0.0,0.0,0.0,0.0,0.0,0.0,0.0,0.0,0.0,0.0,0.0,0.0,0.0,0.0,0.0,0.0,0.0,0.0,0.0,0.0,0.0,0.0,0.0,0.0,0.0,0.0,0.0,0.0,0.0,0.0,0.0,0.0,0.0,0.0,0.0,0.0,0.0,0.0,0.0,0.0,0.0,0.0,0.0,0.0,0.0,0.0,0.0,0.0,0.0,0.0,0.0,0.0,0.0,0.0,0.0,0.0,0.0,0.0,0.0,0.0,0.0,0.0,0.0,0.0,0.0,0.0,0.0,0.0,0.0,0.0,0.0,0.0,0.0,0.0,0.0,0.0,0.0,0.0,0.0,0.0,0.0,0.0,0.26,0.0,0.0,0.05,0.0,0.0,0.0,0.0,0.0,0.0,0.0,0.0,0.0,0.0,0.0,0.0,0.0,0.0,0.0,0.0,0.05,0.0,0.0,0.0,0.0,0.0,0.0,0.0,0.0,0.0,0.0,0.02,0.0,0.0,0.0,0.0,0.0,0.0,0.0,0.0,0.0,0.0,0.0,0.0,0.0,0.0,0.0,0.0,0.0,0.0,0.0,0.0,0.0,0.0,0.0,0.0,0.0,0.0,0.0,0.0,0.0,0.0,0.0,0.0,0.0,0.0,0.0,0.0,0.0,0.0,0.0,0.0,0.0,0.0,0.0,0.0,0.0,0.0,0.0,0.0,0.0,0.0,0.0,0.0,0.0,0.0,0.0,0.0,0.0,0.0,0.0,0.0,0.0,0.0,0.0,0.0,0.0,0.0,0.0,0.0,0.0,0.0,0.0,0.0,0.0,0.0,0.0],[0.0,0.0,0.0,0.0,0.0,0.0,0.0,0.0,0.0,0.0,0.0,0.0,0.0,0.0,0.0,0.0,0.0,0.0,0.02,0.93,1.0,1.0,1.0,1.0,1.0,1.0,0.0,0.0,0.0,0.0,0.0,0.0,0.0,0.0,0.0,0.0,0.0,0.0,0.0,0.0,0.0,0.0,0.0,0.0,0.0,0.0,0.0,0.0,0.0,0.0,0.0,0.0,0.0,0.0,0.0,0.0,0.0,0.0,0.0,0.0,0.0,0.0,0.0,0.0,0.0,0.0,0.0,0.0,0.0,0.0,0.0,0.0,0.0,0.0,0.0,0.0,0.0,0.0,0.0,0.0,0.0,0.0,0.0,0.0,0.0,0.0,0.0,0.0,0.0,0.0,0.0,0.0,0.0,0.0,0.0,0.0,0.0,0.0,0.0,0.0,0.0,0.0,0.0,0.0,0.0,0.0,0.0,0.0,0.0,0.0,0.0,0.0,0.0,0.0,0.0,0.0,0.0,0.0,0.0,0.0,0.0,0.0,0.0,0.0,0.0,0.0,0.0,0.83,0.0,0.0,0.0,0.0,0.0,0.0,0.0,0.0,0.0,0.0,0.0,0.0,0.0,0.0,0.0,0.0,0.0,0.0,0.0,0.0,0.0,0.0,0.0,0.0,0.0,0.0,0.0,0.0,0.0,0.0,0.0,0.0,0.0,0.0,0.0,0.0,0.0,0.0,0.0,0.0,0.0,0.0,0.0,0.0,0.0,0.0,0.0,0.0,0.0,0.0,0.0,0.0,0.0,0.0,0.0,0.0,0.0,0.0,0.0,0.0,0.0,0.0,0.0,0.0,0.0,0.0,0.0,0.0,0.0,0.0,0.95,0.0,0.0,0.0,0.0,0.0,0.0,0.0,0.0,0.0,0.0,0.0,0.0,0.0,0.0,0.0,0.0,0.0,0.0,0.0,0.0,0.0,0.0,0.0,0.0,0.0,0.0,0.0,0.0,0.0,0.0,0.0,0.46,0.49,0.0,0.0,0.63,0.0,0.0,0.96,0.99,0.0,0.0,0.0,0.0,0.0,0.0,0.0,0.0,0.0,0.0,0.0,0.98,0.0,1.0,0.0,0.91,0.0,0.0,0.0,0.0,0.0,0.0,0.0,0.0,0.0,0.0,0.0,0.0,0.0,0.0,0.0,0.0,0.0,0.0,0.0,0.0,0.0,0.0,0.0,0.0,0.0,0.0,0.0,0.0,0.0,0.0,0.0,0.0,0.0,0.0,0.0,0.0,0.0,0.0,0.0,0.0,0.0,0.0,0.0,0.0,0.0,0.0,0.0,0.0,0.0,0.0,0.0,0.0,0.0,0.0,0.0,0.0,0.0,0.0,0.0,0.0,0.0,0.0,0.0,0.0,0.0,0.0,0.0,0.0,0.0,0.0,0.0,0.0,0.0,0.0,0.0,0.0,0.0,0.0,0.0,0.0,0.0,0.0,0.0,0.0,0.0,0.0],[0.0,0.0,0.0,0.0,0.0,0.0,0.0,0.0,0.0,0.0,0.0,0.0,0.0,0.0,0.0,0.0,0.0,0.0,0.0,0.0,1.0,1.0,1.0,1.0,1.0,1.0,1.0,1.0,0.0,0.0,0.0,0.0,0.0,0.0,0.0,0.0,0.0,0.0,0.0,0.0,0.0,0.0,0.0,0.0,0.0,0.0,0.0,0.0,0.0,0.0,0.0,0.0,0.0,0.0,0.0,0.0,0.0,0.0,0.0,0.0,0.0,0.0,0.0,0.0,0.0,0.0,0.0,0.0,0.0,0.0,0.0,0.0,0.0,0.0,0.0,0.0,0.0,0.0,0.0,0.0,0.0,0.0,0.0,0.0,0.0,0.0,0.0,0.0,0.0,0.0,0.0,0.0,0.0,0.0,0.0,0.0,0.0,0.0,0.0,0.0,0.0,0.0,0.0,0.0,0.0,0.0,0.0,0.0,0.0,0.0,0.0,0.0,0.0,0.0,0.0,0.0,0.0,0.0,0.0,0.0,0.0,0.0,0.0,0.0,0.0,0.0,0.0,1.0,0.0,0.0,1.0,1.0,0.0,0.01,1.0,0.0,0.0,0.0,0.0,0.0,0.0,0.0,0.0,0.0,0.0,0.0,0.0,0.0,0.0,0.0,0.0,0.0,0.0,0.0,0.0,0.0,0.0,0.0,0.0,0.0,0.0,0.0,0.0,0.0,0.0,0.0,0.0,0.0,0.0,0.0,0.0,0.0,0.0,0.0,0.0,0.0,0.0,0.0,0.0,0.0,0.0,0.0,0.0,0.0,0.0,0.0,0.0,0.0,0.0,0.0,0.0,0.0,0.0,0.0,0.0,0.0,0.0,0.0,0.38,0.0,0.0,0.0,0.0,0.0,0.0,0.0,0.0,0.0,0.0,0.0,0.0,0.0,0.0,0.0,0.0,0.0,0.0,0.0,0.0,0.0,0.0,0.0,0.0,0.0,0.0,0.0,0.0,0.0,0.0,0.0,0.0,0.0,0.0,0.0,0.0,0.0,0.0,0.0,0.0,0.0,0.0,0.0,0.0,0.0,0.0,0.0,0.0,0.0,0.0,0.0,0.0,0.0,0.38,0.0,0.0,0.0,0.0,0.0,0.0,0.0,0.0,0.0,0.0,0.0,0.0,0.8,0.0,0.0,0.0,0.0,0.0,0.0,0.0,0.0,0.0,0.0,0.0,0.0,0.0,0.0,0.0,0.0,0.0,0.0,0.0,0.0,0.0,0.0,0.0,0.0,0.0,0.0,0.0,0.0,0.0,0.0,0.0,0.0,0.0,0.0,0.0,0.0,0.0,0.0,0.0,0.0,0.0,0.0,0.0,0.0,0.0,0.0,0.0,0.0,0.0,0.0,0.0,0.0,0.0,0.0,0.0,0.0,0.0,0.0,0.0,0.0,0.0,0.0,0.0,0.0,0.0,0.0,0.0,0.0,0.0,0.0,0.0,0.0,0.0,0.0,0.0],[0.0,0.0,0.0,0.0,0.0,0.0,0.0,0.0,0.0,0.0,0.0,0.0,0.0,0.0,0.0,0.0,0.0,0.0,0.02,0.18,1.0,1.0,1.0,1.0,1.0,0.99,1.0,1.0,0.01,0.0,0.0,0.0,0.0,0.0,0.0,0.0,0.0,0.0,0.0,0.0,0.0,0.0,0.0,0.0,0.0,0.0,0.0,0.0,0.0,0.0,0.0,0.0,0.0,0.0,0.0,0.0,0.0,0.0,0.0,0.0,0.0,0.0,0.0,0.0,0.0,0.0,0.0,0.0,0.0,0.0,0.0,0.0,0.0,0.0,0.0,0.0,0.0,0.0,0.0,0.0,0.0,0.0,0.0,0.0,0.0,0.0,0.0,0.0,0.0,0.0,0.0,0.0,0.0,0.0,0.0,0.0,0.0,0.0,0.0,0.0,0.0,0.0,0.0,0.0,0.0,0.0,0.0,0.0,0.0,0.0,0.0,0.0,0.0,0.0,0.0,0.0,0.0,0.0,0.0,0.0,0.0,0.0,0.0,0.9,0.0,0.0,1.0,1.0,0.0,0.0,1.0,0.0,0.0,0.0,0.0,0.0,0.0,0.0,0.0,0.0,0.0,0.0,0.0,0.0,0.0,0.0,0.0,0.0,0.0,0.0,0.0,0.0,0.0,0.0,0.0,0.0,0.0,0.0,0.0,0.0,0.0,0.0,0.0,0.0,0.0,0.0,0.0,0.0,0.0,0.0,0.0,0.0,0.0,0.0,0.0,0.0,0.0,0.0,0.0,0.0,0.0,0.0,0.0,0.0,0.0,0.0,0.0,0.0,0.0,0.0,0.0,0.0,0.0,0.0,0.0,0.0,0.0,0.0,0.0,0.0,0.0,0.0,0.0,0.0,0.0,0.0,0.0,0.0,0.0,0.0,0.0,0.0,0.0,0.0,0.0,0.0,0.0,0.0,0.0,0.0,0.0,0.0,0.0,0.0,0.0,0.0,0.0,0.0,0.0,0.0,0.0,0.0,0.0,0.0,0.0,0.0,0.0,0.0,0.0,0.0,0.0,0.0,0.0,0.0,0.0,0.0,0.0,0.0,0.0,0.0,0.0,0.0,0.0,0.0,0.0,0.0,0.0,0.0,0.0,0.0,0.0,0.0,0.0,0.0,0.0,0.0,0.0,0.0,0.0,0.0,0.0,0.0,0.0,0.0,0.0,0.0,0.0,0.0,0.0,0.0,0.0,0.0,0.99,0.0,0.0,0.0,0.0,0.0,0.0,0.0,0.0,0.0,0.0,0.0,0.0,0.0,0.0,0.0,0.0,0.0,0.0,0.0,0.0,0.0,0.0,0.0,0.0,0.0,0.0,0.0,0.0,0.0,0.0,0.0,0.0,0.0,0.0,0.0,0.0,0.0,0.0,0.0,0.0,0.0,0.0,0.0,0.77,0.0,0.0,0.0,0.0,0.0,0.0,0.0,0.0,0.0,0.0,0.0,0.0,0.0,0.0],[0.0,0.0,0.0,0.0,0.0,0.0,0.0,0.0,0.0,0.0,0.0,0.0,0.0,0.0,0.0,0.0,0.0,0.0,0.13,0.83,0.99,1.0,1.0,1.0,1.0,1.0,0.02,0.79,0.88,0.0,0.0,0.0,0.0,0.0,0.0,0.0,0.0,0.0,0.0,0.0,0.0,0.0,0.0,0.0,0.0,0.0,0.0,0.0,0.0,0.0,0.0,0.0,0.0,0.0,0.0,0.0,0.0,0.0,0.0,0.0,0.0,0.0,0.0,0.0,0.0,0.0,0.0,0.0,0.0,0.0,0.0,0.0,0.0,0.0,0.0,0.0,0.0,0.0,0.0,0.0,0.0,0.0,0.0,0.0,0.0,0.0,0.0,0.0,0.0,0.0,0.0,0.0,0.0,0.0,0.0,0.0,0.0,0.0,0.0,0.0,0.0,0.0,0.0,0.0,0.0,0.0,0.0,0.0,0.0,0.0,0.0,0.0,0.0,0.0,0.0,0.0,0.0,0.0,0.0,0.0,0.0,0.0,0.0,0.0,0.0,0.0,0.0,0.0,0.0,0.0,0.0,0.0,0.0,0.0,0.0,0.0,0.0,0.0,0.0,0.0,0.0,0.0,0.0,0.0,0.0,0.0,0.0,0.0,0.0,0.0,0.0,0.0,0.0,0.0,0.0,0.0,0.0,0.0,0.0,0.0,0.0,0.0,0.0,0.0,0.0,0.0,0.0,0.0,0.0,0.0,0.0,0.0,0.0,0.0,0.0,0.0,0.0,0.0,0.0,0.0,0.0,0.0,0.0,0.0,0.0,0.0,0.0,0.0,0.0,0.0,0.0,0.0,0.0,0.0,0.0,0.0,0.0,0.0,0.0,0.0,0.0,0.0,0.0,0.0,0.0,0.0,0.0,0.0,0.0,0.0,0.0,0.0,0.0,0.0,0.0,0.0,0.0,0.0,0.0,0.0,0.0,0.0,0.0,0.0,0.0,0.0,0.0,0.0,0.0,0.0,0.65,0.02,0.0,0.02,0.64,0.0,0.0,0.0,0.0,0.0,0.0,0.0,0.0,0.0,0.0,0.0,0.0,0.0,0.0,0.0,0.0,0.0,0.0,0.0,0.0,0.0,0.0,0.0,0.0,0.0,0.0,0.0,0.0,0.0,0.0,0.0,0.0,0.0,0.0,0.0,0.0,0.0,0.0,0.0,0.0,0.0,0.0,0.0,0.0,0.0,0.0,0.0,0.0,0.0,0.0,0.0,0.0,0.0,0.0,0.0,0.0,0.0,0.0,0.0,0.0,0.0,0.0,0.0,0.0,0.0,0.0,0.0,0.0,0.0,0.0,0.0,0.0,0.0,0.0,0.0,0.0,0.0,0.0,0.0,0.0,0.0,0.0,0.0,0.0,0.0,0.0,0.0,0.0,0.0,0.0,0.0,0.0,0.0,0.0,0.0,0.0,0.0,0.0,0.0,0.0,0.0,0.0,0.0,0.0,0.0,0.0],[0.0,0.0,0.0,0.0,0.0,0.0,0.0,0.0,0.0,0.0,0.0,0.0,0.0,0.0,0.0,0.0,0.0,0.0,0.0,0.0,0.0,1.0,1.0,0.99,1.0,1.0,1.0,0.63,0.1,0.0,0.0,0.0,0.0,0.0,0.0,0.0,0.0,0.0,0.0,0.0,0.0,0.0,0.0,0.0,0.0,0.0,0.0,0.0,0.0,0.0,0.0,0.0,0.0,0.0,0.0,0.0,0.0,0.0,0.0,0.0,0.0,0.0,0.0,0.0,0.0,0.0,0.0,0.0,0.0,0.0,0.0,0.0,0.0,0.0,0.0,0.0,0.0,0.0,0.0,0.0,0.0,0.0,0.0,0.0,0.0,0.0,0.0,0.0,0.0,0.0,0.0,0.0,0.0,0.0,0.0,0.0,0.0,0.0,0.0,0.0,0.0,0.0,0.0,0.0,0.0,0.0,0.0,0.0,0.0,0.0,0.0,0.0,0.0,0.0,0.0,0.0,0.0,0.0,0.0,0.0,0.0,0.0,0.0,0.0,0.0,0.0,0.0,0.0,0.0,0.0,0.0,0.0,0.0,0.0,0.0,0.0,0.0,0.0,0.0,0.0,0.0,0.0,0.0,0.0,0.0,0.0,0.0,0.0,0.0,0.0,0.0,0.0,0.0,0.0,0.0,0.0,0.0,0.0,0.0,0.0,0.0,0.0,0.0,0.0,0.0,0.0,0.0,0.0,0.0,0.0,0.0,0.0,0.0,0.0,0.0,0.0,0.0,0.0,0.0,0.0,0.0,0.0,0.0,0.0,0.0,0.0,0.0,0.0,0.0,0.0,0.0,0.0,0.0,0.0,0.0,0.0,1.0,0.0,0.07,0.0,0.0,0.0,0.0,0.0,0.0,0.0,0.0,0.0,0.0,0.0,0.0,0.0,0.0,0.0,0.0,0.0,0.0,0.0,0.0,0.0,0.0,0.0,0.0,0.0,0.0,0.0,0.1,0.51,0.0,0.0,0.59,0.03,0.0,0.0,0.0,0.0,0.0,0.0,0.0,0.0,0.0,0.0,0.0,0.0,0.0,0.0,0.0,0.0,0.0,0.0,0.01,0.0,0.0,0.0,0.0,0.0,0.0,0.0,0.0,0.0,0.0,0.0,0.0,0.0,0.0,0.0,0.0,0.0,0.0,0.0,0.0,0.0,0.0,0.0,0.0,0.0,1.0,0.0,0.04,0.0,0.0,0.0,0.0,0.0,0.0,0.0,0.0,0.0,0.0,0.0,0.0,0.0,0.0,0.0,0.0,0.0,0.0,0.0,0.0,0.0,0.0,0.0,0.0,0.0,0.0,0.0,0.0,0.0,0.0,0.0,0.0,0.0,0.0,0.0,0.0,0.0,0.0,0.0,0.0,0.0,0.0,0.0,0.0,0.0,0.0,0.0,0.0,0.0,0.0,0.0,0.0,0.0,0.0,0.0,0.0,0.0,0.0,0.0,0.0,0.0,0.0],[0.0,0.0,0.0,0.0,0.0,0.0,0.0,0.0,0.0,0.0,0.0,0.0,0.0,0.0,0.0,0.0,0.0,0.0,0.0,0.0,0.0,0.0,1.0,1.0,0.02,1.0,1.0,1.0,1.0,0.0,0.0,0.0,0.0,0.0,0.0,0.0,0.0,0.0,0.0,0.0,0.0,0.0,0.0,0.0,0.0,0.0,0.0,0.0,0.0,0.0,0.0,0.0,0.0,0.0,0.0,0.0,0.0,0.0,0.0,0.0,0.0,0.0,0.0,0.0,0.0,0.0,0.0,0.0,0.0,0.0,0.0,0.0,0.0,0.0,0.0,0.0,0.0,0.0,0.0,0.0,0.0,0.0,0.0,0.0,0.0,0.0,0.0,0.0,0.0,0.0,0.0,0.0,0.0,0.0,0.0,0.0,0.0,0.0,0.0,0.0,0.0,0.0,0.0,0.0,0.0,0.0,0.0,0.0,0.0,0.0,0.0,0.0,0.0,0.0,0.0,0.0,0.0,0.0,0.0,0.0,0.0,0.0,0.0,0.0,0.0,0.0,0.0,0.0,0.0,0.0,1.0,0.0,0.0,0.0,1.0,0.0,0.0,0.0,0.0,0.0,0.0,0.0,0.0,0.0,0.0,0.0,0.0,0.0,0.0,0.0,0.0,0.0,0.0,0.0,0.0,0.0,0.0,0.0,0.0,0.0,0.0,0.0,0.0,0.0,0.0,0.0,0.0,0.0,0.0,0.0,0.0,0.0,0.0,0.0,0.0,0.0,0.0,0.0,0.0,0.0,0.0,0.0,0.0,0.0,0.0,0.0,0.0,0.0,0.0,0.0,0.0,0.0,0.0,0.0,0.0,0.0,0.0,0.0,0.0,0.0,0.0,0.0,0.0,0.0,0.0,0.0,0.0,0.0,0.0,0.0,0.0,0.0,0.0,0.0,0.0,0.0,0.0,0.0,0.0,0.0,0.0,0.0,0.0,0.0,0.0,0.0,0.0,0.0,0.0,0.0,0.0,0.0,0.0,0.0,0.0,0.0,0.0,0.0,0.0,0.0,0.0,0.0,0.0,0.0,0.0,0.0,0.0,0.0,0.0,0.0,0.0,0.0,0.0,0.0,0.0,0.0,0.0,0.0,0.0,0.0,0.0,0.0,0.0,0.0,0.0,0.0,0.0,0.0,0.0,0.0,0.0,0.0,0.0,0.0,0.39,0.0,0.86,0.0,1.0,0.07,1.0,0.0,0.0,0.0,0.0,0.0,0.0,0.0,0.0,0.0,0.0,0.0,0.0,0.0,0.0,0.0,0.0,0.0,0.0,0.0,0.0,0.0,0.0,0.0,0.0,0.0,0.0,0.0,0.0,0.0,0.0,0.0,0.0,0.0,0.0,0.0,0.0,0.0,0.0,0.0,0.0,0.0,0.0,0.0,0.0,0.0,0.0,0.0,0.87,0.0,0.0,0.0,0.0,0.0,0.07,0.0,0.0,0.0,0.0,0.0,0.0],[0.0,0.0,0.0,0.0,0.0,0.0,0.0,0.0,0.0,0.0,0.0,0.0,0.0,0.0,0.0,0.0,0.0,0.0,0.0,0.0,0.0,0.0,1.0,1.0,0.79,0.63,1.0,1.0,1.0,1.0,0.03,0.0,0.0,0.0,0.0,0.0,0.0,0.0,0.0,0.0,0.0,0.0,0.0,0.0,0.0,0.0,0.0,0.0,0.0,0.0,0.0,0.0,0.0,0.0,0.0,0.0,0.0,0.0,0.0,0.0,0.0,0.0,0.0,0.0,0.0,0.0,0.0,0.0,0.0,0.0,0.0,0.0,0.0,0.0,0.0,0.0,0.0,0.0,0.0,0.0,0.0,0.0,0.0,0.0,0.0,0.0,0.0,0.0,0.0,0.0,0.0,0.0,0.0,0.0,0.0,0.0,0.0,0.0,0.0,0.0,0.0,0.0,0.0,0.0,0.0,0.0,0.0,0.0,0.0,0.0,0.0,0.0,0.0,0.0,0.0,0.0,0.0,0.0,0.0,0.0,0.0,0.0,0.0,0.0,0.0,0.0,0.28,0.0,0.0,0.0,1.0,0.0,0.0,0.0,0.0,0.0,0.0,0.0,0.0,0.0,0.0,0.0,0.0,0.0,0.0,0.0,0.0,0.0,0.0,0.0,0.0,0.0,0.0,0.0,0.0,0.0,0.0,0.0,0.0,0.0,0.0,0.0,0.0,0.0,0.0,0.0,0.0,0.0,0.0,0.0,0.0,0.0,0.0,0.0,0.0,0.0,0.0,0.0,0.0,0.0,0.0,0.0,0.0,0.0,0.0,0.0,0.0,0.0,0.0,0.0,0.0,0.0,0.0,0.0,0.0,0.0,0.0,0.0,0.0,0.0,0.0,0.0,0.0,0.0,0.0,0.0,0.0,0.0,0.0,0.0,0.0,0.0,0.0,0.0,0.0,0.0,0.0,0.0,0.0,0.0,0.0,0.0,0.0,0.0,0.0,0.0,0.0,0.0,0.0,0.0,0.0,0.0,0.0,0.0,0.0,0.0,0.0,0.0,0.0,0.0,0.0,0.0,0.0,0.0,0.0,0.0,0.0,0.0,0.0,0.0,0.0,0.0,0.0,0.0,0.0,0.0,0.0,0.0,0.0,0.0,0.0,0.0,0.0,0.0,0.0,0.0,0.0,0.0,0.0,0.0,0.0,0.0,0.0,0.0,0.0,0.0,0.0,0.0,0.0,0.0,1.0,1.0,1.0,0.0,0.0,0.0,0.0,0.0,0.0,0.0,0.0,0.0,0.0,0.0,0.0,0.0,0.0,0.0,0.0,0.0,0.0,0.0,0.0,0.0,0.0,0.0,0.0,0.0,0.0,0.0,0.0,0.0,0.0,0.0,0.0,0.0,0.0,0.0,0.0,0.0,0.0,0.0,0.0,0.0,0.0,0.0,1.0,0.0,0.0,0.0,0.0,0.0,0.0,0.0,0.0,0.0,0.0,0.0,0.0,0.0,0.0],[0.0,0.0,0.0,0.0,0.0,0.0,0.0,0.0,0.0,0.0,0.0,0.0,0.0,0.0,0.0,0.0,0.0,0.0,0.0,0.0,0.0,0.0,0.0,0.01,0.88,0.1,1.0,1.0,1.0,1.0,0.14,0.0,0.0,0.0,0.0,0.0,0.0,0.0,0.0,0.0,0.0,0.0,0.0,0.0,0.0,0.0,0.0,0.0,0.0,0.0,0.0,0.0,0.0,0.0,0.0,0.0,0.0,0.0,0.0,0.0,0.0,0.0,0.0,0.0,0.0,0.0,0.0,0.0,0.0,0.0,0.0,0.0,0.0,0.0,0.0,0.0,0.0,0.0,0.0,0.0,0.0,0.0,0.0,0.0,0.0,0.0,0.0,0.0,0.0,0.0,0.0,0.0,0.0,0.0,0.0,0.0,0.0,0.0,0.0,0.0,0.0,0.0,0.0,0.0,0.0,0.0,0.0,0.0,0.0,0.0,0.0,0.0,0.0,0.0,0.0,0.0,0.0,0.0,0.0,0.0,0.0,0.0,0.0,0.0,0.0,0.0,0.0,0.0,0.0,0.0,0.0,0.0,0.0,0.0,0.0,0.0,0.0,0.0,0.0,0.0,0.0,0.0,0.0,0.0,0.0,0.0,0.0,0.0,0.0,0.0,0.0,0.0,0.0,0.0,0.0,0.0,0.0,0.0,0.0,0.0,0.0,0.0,0.0,0.0,0.0,0.0,0.0,0.0,0.0,0.0,0.0,0.0,0.0,0.0,0.0,0.0,0.0,0.0,0.0,0.0,0.0,0.0,0.0,0.0,0.0,0.0,0.0,0.0,0.0,0.0,0.0,0.0,0.0,0.0,0.0,0.0,0.0,0.0,0.0,0.0,0.0,0.0,0.0,0.0,0.0,0.0,0.0,0.0,0.0,0.0,0.0,0.0,0.0,0.0,0.0,0.0,0.0,0.0,0.0,0.0,0.0,0.0,0.0,0.0,0.0,0.0,0.0,0.0,0.0,0.0,0.0,0.0,0.0,0.0,0.0,0.0,0.0,0.0,0.0,0.0,0.0,0.0,0.0,0.0,0.0,0.0,0.0,0.0,0.0,0.0,0.0,0.0,0.0,0.0,0.0,0.0,0.0,0.0,0.0,0.0,0.0,0.0,0.0,0.0,0.0,0.0,0.0,0.0,0.0,0.0,0.0,0.0,0.0,0.0,0.0,0.0,0.0,0.0,0.0,0.39,1.0,0.0,0.04,0.0,0.0,0.0,0.0,0.0,0.0,0.0,0.0,0.0,0.0,0.0,0.0,0.0,0.0,0.0,0.0,0.0,0.0,0.0,0.0,0.0,0.0,0.0,0.0,0.0,0.0,0.0,0.0,0.0,0.0,0.0,0.0,0.0,0.0,0.0,0.0,0.0,0.0,0.0,0.0,0.0,0.0,0.0,0.0,0.0,0.0,0.0,0.0,0.0,0.0,0.0,0.0,0.0,0.0,0.0,0.0,0.0,0.0],[0.0,0.0,0.0,0.0,0.0,0.0,0.0,0.0,0.0,0.0,0.0,0.0,0.0,0.0,0.0,0.0,0.0,0.0,0.0,0.0,0.0,0.0,0.0,0.0,0.0,0.0,0.0,1.0,1.0,1.0,1.0,1.0,0.0,0.0,0.0,0.0,0.0,0.0,0.0,0.0,0.0,0.0,0.0,0.02,0.0,0.0,0.0,0.0,0.0,0.0,0.0,0.0,0.0,0.0,0.0,0.0,0.0,0.0,0.0,0.0,0.0,0.0,0.0,0.0,0.0,0.0,0.0,0.0,0.0,0.0,0.0,0.0,0.0,0.0,0.0,0.0,0.0,0.0,0.0,0.0,0.0,0.0,0.0,0.0,0.0,0.0,0.0,0.0,0.0,0.0,0.0,0.0,0.0,0.0,0.0,0.0,0.0,0.0,0.0,0.0,0.0,0.0,0.0,0.0,0.0,0.0,0.0,0.0,0.0,0.0,0.0,0.0,0.0,0.0,0.0,0.0,0.0,0.0,0.0,0.0,0.0,0.0,0.0,0.0,0.0,0.0,0.0,0.0,0.0,0.0,0.0,0.0,0.0,0.0,0.0,0.0,0.0,0.0,0.0,0.0,0.0,0.0,0.0,0.0,0.0,0.0,0.0,0.0,0.0,0.0,0.0,0.0,0.0,0.0,0.0,0.0,0.0,0.0,0.0,0.0,0.0,0.0,0.0,0.0,0.0,0.0,0.0,0.0,0.0,0.0,0.0,0.0,0.0,0.0,0.0,0.0,0.0,0.0,0.0,0.0,0.0,0.0,0.0,0.0,0.0,0.0,0.0,0.0,0.0,0.0,0.0,0.0,0.0,0.0,0.0,0.0,0.0,0.0,0.0,0.0,0.0,0.0,0.0,0.0,0.0,0.0,0.0,0.0,0.0,0.0,0.0,0.0,0.0,0.0,0.0,0.0,0.0,0.0,0.0,0.0,0.0,0.0,0.0,0.0,0.0,0.0,0.0,0.0,0.0,0.0,0.0,0.0,0.0,0.0,0.0,0.0,0.0,0.0,0.0,0.0,0.0,0.0,0.0,0.0,0.0,0.0,0.0,0.0,0.0,0.0,0.0,0.0,0.0,0.0,0.0,0.0,0.0,0.0,0.0,0.0,0.0,0.0,0.0,0.0,0.0,0.0,0.0,0.0,0.0,0.0,0.0,0.0,0.0,0.0,0.0,0.0,0.0,0.0,0.0,1.0,1.0,1.0,1.0,0.0,0.0,0.0,0.0,0.0,0.0,0.0,0.0,0.0,0.0,0.0,0.0,0.0,0.0,0.0,0.0,0.0,0.0,0.0,0.0,0.0,0.0,0.0,0.0,0.0,0.0,0.0,0.0,0.0,0.0,0.0,0.0,0.0,0.0,0.0,0.0,0.0,0.0,0.0,0.0,0.0,0.0,0.0,0.0,0.0,0.0,0.0,0.0,0.0,0.0,0.0,0.0,0.0,0.0,0.0,0.0,0.0,0.0],[0.0,0.0,0.0,0.0,0.0,0.0,0.0,0.0,0.0,0.0,0.0,0.0,0.0,0.0,0.0,0.0,0.0,0.0,0.0,0.0,0.0,0.0,0.0,0.0,0.0,0.0,0.0,0.03,0.14,1.0,1.0,1.0,1.0,0.0,0.0,0.0,0.0,0.0,0.0,0.0,0.0,0.0,0.0,0.0,0.0,0.0,0.0,0.0,0.0,0.0,0.0,0.0,0.0,0.0,0.0,0.0,0.0,0.0,0.0,0.0,0.0,0.0,0.0,0.0,0.0,0.0,0.0,0.0,0.0,0.0,0.0,0.0,0.0,0.0,0.0,0.0,0.0,0.0,0.0,0.0,0.0,0.0,0.0,0.0,0.0,0.0,0.0,0.0,0.0,0.0,0.0,0.0,0.0,0.0,0.0,0.0,0.0,0.0,0.0,0.0,0.0,0.0,0.0,0.0,0.0,0.0,0.0,0.0,0.0,0.0,0.0,0.0,0.0,0.0,0.0,0.0,0.0,0.0,0.0,0.0,0.0,0.0,0.0,0.0,0.0,0.0,0.0,0.0,0.0,0.0,0.0,0.0,0.0,0.0,0.0,0.0,0.0,0.0,0.0,0.0,0.0,0.0,0.0,0.0,0.0,0.0,0.0,0.0,0.0,0.0,0.0,0.0,0.0,0.0,0.0,0.0,0.0,0.0,0.0,0.0,0.0,0.0,0.0,0.0,0.0,0.0,0.0,0.0,0.0,0.0,0.0,0.0,0.0,0.0,0.0,0.0,0.0,0.0,0.0,0.0,0.0,0.0,0.0,0.0,0.0,0.0,0.0,0.0,0.0,0.0,0.0,0.0,0.0,0.0,0.0,0.0,0.0,0.0,0.0,0.0,0.0,0.0,0.0,0.0,0.0,0.0,0.0,0.0,0.0,0.0,0.0,0.0,0.0,0.0,0.0,0.0,0.0,0.0,0.0,0.0,0.0,0.0,0.0,0.0,0.0,0.0,0.0,0.0,0.0,0.0,0.0,0.0,0.0,0.0,0.0,0.0,0.0,0.0,0.0,0.0,0.0,0.0,0.0,0.0,0.0,0.0,0.0,0.0,0.0,0.0,0.0,0.0,0.0,0.0,0.0,0.0,0.0,0.0,0.0,0.0,0.0,0.0,0.0,0.0,0.0,0.0,0.0,0.0,0.0,0.0,0.0,0.0,0.0,0.0,0.0,0.0,0.0,0.0,0.0,0.0,0.0,0.35,1.0,0.44,1.0,0.0,0.0,0.0,0.0,0.0,0.0,0.0,0.0,0.0,0.0,0.0,0.0,0.0,0.0,0.0,0.0,1.0,0.0,0.0,0.0,0.0,0.0,0.0,0.0,0.0,0.0,0.0,0.0,0.0,0.0,0.0,0.0,0.0,0.0,0.0,0.0,0.0,0.0,0.0,0.0,0.0,0.0,0.0,0.0,0.0,0.0,0.0,0.0,0.0,0.0,0.0,0.0,0.0,0.0,0.0,0.0],[0.0,0.0,0.0,0.0,0.0,0.0,0.0,0.0,0.0,0.0,0.0,0.0,0.0,0.0,0.0,0.0,0.0,0.0,0.0,0.0,0.0,0.0,0.0,0.0,0.0,0.0,0.0,0.0,0.0,1.0,1.0,1.0,1.0,1.0,0.0,0.0,0.0,0.0,0.28,0.0,0.0,0.0,0.22,0.95,0.01,0.0,0.0,0.0,0.0,0.0,0.0,0.0,0.0,0.0,0.0,0.0,0.0,0.0,0.0,0.0,0.0,0.0,0.0,0.0,0.0,0.0,0.0,0.0,0.0,0.0,0.0,0.0,0.0,0.0,0.0,0.0,0.0,0.0,0.0,0.0,0.0,0.0,0.0,0.0,0.0,0.0,0.0,0.0,0.0,0.0,0.0,0.0,0.0,0.0,0.0,0.0,0.0,0.0,0.0,0.0,0.0,0.0,0.0,0.0,0.0,0.0,0.0,0.0,0.0,0.0,0.0,0.0,0.0,0.0,0.0,0.0,0.0,0.0,0.0,0.0,0.0,0.0,0.0,0.0,0.0,0.0,0.0,0.0,0.0,0.0,0.0,0.0,0.0,0.0,0.0,0.0,0.0,0.0,0.0,0.0,0.0,0.0,0.0,0.0,0.0,0.0,0.0,0.0,0.0,0.0,0.0,0.0,0.0,0.0,0.0,0.0,0.0,0.0,0.0,0.0,0.0,0.0,0.0,0.0,0.0,0.0,0.0,0.0,0.0,0.0,0.0,0.0,0.0,0.0,0.0,0.0,0.0,0.0,0.0,0.0,0.0,0.0,0.0,0.0,0.0,0.0,0.0,0.0,0.0,0.0,0.0,0.0,0.0,0.0,0.0,0.0,0.0,0.0,0.0,0.0,0.0,0.0,0.0,0.0,0.0,0.0,0.0,0.0,0.0,0.0,0.0,0.0,0.0,0.0,0.0,0.0,0.0,0.0,0.0,0.0,0.0,0.0,0.0,0.0,0.0,0.0,0.0,0.0,0.0,0.0,0.0,0.0,0.0,0.0,0.0,0.0,0.0,0.0,0.0,0.0,0.0,0.0,0.0,0.0,0.0,0.0,0.0,0.0,0.0,0.0,0.0,0.0,0.0,0.0,0.0,0.0,0.0,0.0,0.0,0.0,0.0,0.0,0.0,0.0,0.0,0.0,0.0,0.0,0.0,0.0,0.0,0.0,0.0,0.0,0.0,0.0,0.0,0.0,0.0,0.0,0.0,1.0,1.0,1.0,1.0,0.0,0.0,0.0,0.0,0.0,0.0,0.0,0.0,0.0,0.0,0.0,0.0,0.0,0.0,0.0,0.0,0.0,0.0,0.0,0.0,0.0,0.0,0.0,0.0,0.0,0.0,0.0,0.0,0.0,0.0,0.0,0.0,0.0,0.0,0.0,0.0,0.0,0.0,0.0,0.0,0.0,0.0,0.0,0.0,0.0,0.0,0.0,0.0,0.0,0.0,0.0,0.0,0.0,0.0,0.0,0.0],[0.0,0.0,0.0,0.0,0.0,0.0,0.0,0.0,0.0,0.0,0.0,0.0,0.0,0.0,0.0,0.0,0.0,0.0,0.0,0.0,0.0,0.0,0.0,0.0,0.0,0.0,0.0,0.0,0.0,0.0,1.0,1.0,1.0,1.0,0.48,0.0,0.0,0.0,0.0,0.0,0.0,0.0,0.0,0.0,0.0,0.0,0.0,0.0,0.0,0.0,0.0,0.0,0.0,0.0,0.0,0.0,0.0,0.0,0.0,0.0,0.0,0.0,0.0,0.0,0.0,0.0,0.0,0.0,0.0,0.0,0.0,0.0,0.0,0.0,0.0,0.0,0.0,0.0,0.0,0.0,0.0,0.0,0.0,0.0,0.0,0.0,0.0,0.0,0.0,0.0,0.0,0.0,0.0,0.0,0.0,0.0,0.0,0.0,0.0,0.0,0.0,0.0,0.0,0.0,0.0,0.0,0.0,0.0,0.0,0.0,0.0,0.0,0.0,0.0,0.0,0.0,0.0,0.0,0.0,0.0,0.0,0.0,0.0,0.0,0.0,0.0,0.0,0.0,0.0,0.0,0.0,0.0,0.0,0.0,0.0,0.0,0.0,0.0,0.0,0.0,0.0,0.0,0.0,0.0,0.0,0.0,0.0,0.0,0.0,0.0,0.0,0.0,0.0,0.0,0.0,0.0,0.0,0.0,0.0,0.0,0.0,0.0,0.0,0.0,0.0,0.0,0.0,0.0,0.0,0.0,0.0,0.0,0.0,0.0,0.0,0.0,0.0,0.0,0.0,0.0,0.0,0.0,0.0,0.0,0.0,0.0,0.0,0.0,0.0,0.0,0.0,0.0,0.0,0.0,0.0,0.0,0.0,0.0,0.0,0.0,0.0,0.0,0.0,0.0,0.0,0.0,0.0,0.0,0.0,0.0,0.0,0.0,0.0,0.0,0.0,0.0,0.0,0.0,0.0,0.0,0.0,0.0,0.0,0.0,0.0,0.0,0.0,0.0,0.0,0.0,0.0,0.0,0.0,0.0,0.0,0.0,0.0,0.0,0.0,0.0,0.0,0.0,0.0,0.0,0.0,0.0,0.0,0.0,0.0,0.0,0.0,0.0,0.0,0.0,0.0,0.0,0.0,0.0,0.0,0.0,0.0,0.0,0.0,0.0,0.0,0.0,0.0,0.0,0.0,0.0,0.0,0.0,0.0,0.0,0.0,0.0,0.0,0.0,0.0,0.0,0.0,0.0,0.0,0.52,1.0,1.0,0.05,0.0,0.0,0.0,0.0,0.0,0.0,0.0,0.0,0.0,0.0,0.0,0.0,1.0,1.0,1.0,0.0,0.0,0.0,0.0,0.0,0.0,0.0,0.0,0.0,0.0,0.0,0.0,0.0,0.0,0.0,0.0,0.0,0.0,0.0,0.0,0.0,0.0,0.0,0.0,0.0,0.0,0.0,0.0,0.0,0.0,0.0,0.0,0.0,0.0,0.0,0.0,0.0,0.0,0.0],[0.0,0.0,0.0,0.0,0.0,0.0,0.0,0.0,0.0,0.0,0.0,0.0,0.0,0.0,0.0,0.0,0.0,0.0,0.0,0.0,0.0,0.0,0.0,0.0,0.0,0.0,0.0,0.0,0.0,0.0,0.0,1.0,1.0,1.0,1.0,1.0,0.06,0.99,1.0,0.99,0.0,0.0,0.84,0.0,0.0,0.0,0.0,0.0,0.0,0.0,0.0,0.0,0.0,0.0,0.0,0.0,0.0,0.0,0.0,0.0,0.0,0.0,0.0,0.0,0.0,0.0,0.0,0.0,0.0,0.0,0.0,0.0,0.0,0.0,0.0,0.0,0.0,0.0,0.0,0.0,0.0,0.0,0.0,0.0,0.0,0.0,0.0,0.0,0.0,0.0,0.0,0.0,0.0,0.0,0.0,0.0,0.0,0.0,0.0,0.0,0.0,0.0,0.0,0.0,0.0,0.0,0.0,0.0,0.0,0.0,0.0,0.0,0.0,0.0,0.0,0.0,0.0,0.0,0.0,0.0,0.0,0.0,0.0,0.0,0.0,0.0,0.0,0.0,0.0,0.0,0.0,0.0,0.0,0.0,0.0,0.0,0.0,0.0,0.0,0.0,0.0,0.0,0.0,0.0,0.0,0.0,0.0,0.0,0.0,0.0,0.0,0.0,0.0,0.0,0.0,0.0,0.0,0.0,0.0,0.0,0.0,0.0,0.0,0.0,0.0,0.0,0.0,0.0,0.0,0.0,0.0,0.0,0.0,0.0,0.0,0.0,0.0,0.0,0.0,0.0,0.0,0.0,0.0,0.0,0.0,0.0,0.0,0.0,0.0,0.0,0.0,0.0,0.0,0.0,0.0,0.0,0.0,0.0,0.0,0.0,0.0,0.0,0.0,0.0,0.0,0.0,0.0,0.0,0.0,0.0,0.0,0.0,0.0,0.0,0.0,0.0,0.0,0.0,0.0,0.0,0.0,0.0,0.0,0.0,0.0,0.0,0.0,0.0,0.0,0.0,0.0,0.0,0.0,0.0,0.0,0.0,0.0,0.0,0.0,0.0,0.0,0.0,0.0,0.0,0.0,0.0,0.0,0.0,0.0,0.0,0.0,0.0,0.0,0.0,0.0,0.0,0.0,0.0,0.0,0.0,0.0,0.0,0.0,0.0,0.0,0.0,0.0,0.0,0.0,0.0,0.0,0.0,0.0,0.0,0.0,0.0,0.0,0.0,0.0,0.0,0.0,0.0,0.0,1.0,1.0,1.0,1.0,0.0,0.0,0.0,0.0,0.0,0.0,0.0,0.0,0.0,0.0,0.0,0.0,1.0,0.0,0.0,0.0,0.0,0.0,0.0,0.0,0.0,0.0,0.0,0.0,0.0,0.0,0.0,0.0,0.0,0.0,0.0,0.0,0.0,0.0,0.0,0.0,0.0,0.0,0.0,0.0,0.0,0.0,0.0,0.0,0.0,0.0,0.0,0.0,0.0,0.0,0.0,0.0,0.0,0.0],[0.0,0.0,0.0,0.0,0.0,0.0,0.0,0.0,0.0,0.0,0.0,0.0,0.0,0.0,0.0,0.0,0.0,0.0,0.0,0.0,0.0,0.0,0.0,0.0,0.0,0.0,0.0,0.0,0.0,0.0,0.0,0.0,0.48,1.0,1.0,1.0,0.0,0.0,0.0,0.0,0.0,0.0,0.0,0.0,0.0,0.0,0.0,0.0,0.0,0.0,0.0,0.0,0.0,0.0,0.0,0.0,0.0,0.0,0.0,0.0,0.0,0.0,0.0,0.0,0.0,0.0,0.0,0.0,0.0,0.0,0.0,0.0,0.0,0.0,0.0,0.0,0.0,0.0,0.0,0.0,0.0,0.0,0.0,0.0,0.0,0.0,0.0,0.0,0.0,0.0,0.0,0.0,0.0,0.0,0.0,0.0,0.0,0.0,0.0,0.0,0.0,0.0,0.0,0.0,0.0,0.0,0.0,0.0,0.0,0.0,0.0,0.0,0.0,0.0,0.0,0.0,0.0,0.0,0.0,0.0,0.0,0.0,0.0,0.0,0.0,0.0,0.0,0.0,0.0,0.0,0.0,0.0,0.0,0.0,0.0,0.0,0.0,0.0,0.0,0.0,0.0,0.0,0.0,0.0,0.0,0.0,0.0,0.0,0.0,0.0,0.0,0.0,0.0,0.0,0.0,0.0,0.0,0.0,0.0,0.0,0.0,0.0,0.0,0.0,0.0,0.0,0.0,0.0,0.0,0.0,0.0,0.0,0.0,0.0,0.0,0.0,0.0,0.0,0.0,0.0,0.0,0.0,0.0,0.0,0.0,0.0,0.0,0.0,0.0,0.0,0.0,0.0,0.0,0.0,0.0,0.0,0.0,0.0,0.0,0.0,0.0,0.0,0.0,0.0,0.0,0.0,0.0,0.0,0.0,0.0,0.0,0.0,0.0,0.0,0.0,0.0,0.0,0.0,0.0,0.0,0.0,0.0,0.0,0.0,0.0,0.0,0.0,0.0,0.0,0.0,0.0,0.0,0.0,0.0,0.0,0.0,0.0,0.0,0.0,0.0,0.0,0.0,0.0,0.0,0.0,0.0,0.0,0.0,0.0,0.0,0.0,0.0,0.0,0.0,0.0,0.0,0.0,0.0,0.0,0.0,0.0,0.0,0.0,0.0,0.0,0.0,0.0,0.0,0.0,0.0,0.0,0.0,0.0,0.0,0.0,0.0,0.0,0.0,0.0,0.0,0.0,0.0,0.0,0.0,0.0,0.0,1.0,0.0,0.0,0.0,0.0,0.0,0.0,0.0,0.0,0.0,0.0,0.0,1.0,1.0,0.0,0.0,0.0,0.0,0.0,0.0,0.0,0.0,0.0,0.0,0.0,0.0,0.0,0.0,0.0,0.0,0.0,0.0,0.0,0.0,0.0,0.0,0.0,0.0,0.0,0.0,0.0,0.0,0.0,0.0,0.0,0.0,0.0,0.0,0.0,0.0,0.0,0.0,0.0,0.0,0.0],[0.0,0.0,0.0,0.0,0.0,0.0,0.0,0.0,0.0,0.0,0.0,0.0,0.0,0.0,0.0,0.0,0.0,0.0,0.0,0.0,0.0,0.0,0.0,0.0,0.0,0.0,0.0,0.0,0.0,0.0,0.0,0.0,0.0,1.0,1.0,1.0,1.0,1.0,0.99,0.99,0.0,0.0,0.0,0.0,0.0,0.0,0.0,0.0,0.0,0.0,0.0,0.0,0.0,0.0,0.0,0.0,0.0,0.0,0.0,0.0,0.0,0.0,0.0,0.0,0.0,0.0,0.0,0.0,0.0,0.0,0.0,0.01,0.0,0.0,0.0,0.0,0.0,0.0,0.0,0.0,0.0,0.0,0.0,0.0,0.0,0.0,0.0,0.0,0.0,0.0,0.0,0.0,0.0,0.0,0.0,0.0,0.0,0.0,0.0,0.0,0.0,0.0,0.0,0.0,0.0,0.0,0.0,0.0,0.0,0.0,0.0,0.0,0.0,0.0,0.0,0.0,0.0,0.0,0.0,0.0,0.0,0.0,0.0,0.0,0.0,0.0,0.0,0.0,0.0,0.0,0.0,0.0,0.0,0.0,0.0,0.0,0.0,0.0,0.0,0.0,0.0,0.0,0.0,0.0,0.0,0.0,0.0,0.0,0.0,0.0,0.0,0.0,0.0,0.0,0.0,0.0,0.0,0.0,0.0,0.0,0.0,0.0,0.0,0.0,0.0,0.0,0.0,0.0,0.0,0.0,0.0,0.0,0.0,0.0,0.0,0.0,0.0,0.0,0.0,0.0,0.0,0.0,0.0,0.0,0.0,0.0,0.0,0.0,0.0,0.0,0.0,0.0,0.0,0.0,0.0,0.0,0.0,0.0,0.0,0.0,0.0,0.0,0.0,0.0,0.0,0.0,0.0,0.0,0.0,0.0,0.0,0.0,0.0,0.0,0.0,0.0,0.0,0.0,0.0,0.0,0.0,0.0,0.0,0.0,0.0,0.0,0.0,0.0,0.0,0.0,0.0,0.0,0.0,0.0,0.0,0.0,0.0,0.0,0.0,0.0,0.0,0.0,0.0,0.0,0.0,0.0,0.0,0.0,0.0,0.0,0.0,0.0,0.0,0.0,0.0,0.0,0.0,0.0,0.0,0.0,0.0,0.0,0.0,0.0,0.0,0.0,0.0,0.0,0.0,0.0,0.0,0.0,0.0,0.0,0.0,0.0,0.0,0.0,0.0,0.0,0.0,0.0,0.0,0.0,0.0,0.99,1.0,0.0,0.0,0.0,0.0,0.0,0.0,0.0,0.0,0.0,0.0,0.0,0.0,0.0,0.0,0.0,0.0,0.0,0.0,0.0,0.0,0.0,0.0,0.0,0.0,0.0,0.0,0.0,0.0,0.0,0.0,0.0,0.0,0.0,0.0,0.0,0.0,0.0,0.0,0.0,0.0,0.0,0.0,0.0,0.0,0.0,0.0,0.0,0.0,0.0,0.0,0.0,0.0,0.0,0.0],[0.0,0.0,0.0,0.0,0.0,0.0,0.0,0.0,0.0,0.0,0.0,0.0,0.0,0.0,0.0,0.0,0.0,0.0,0.0,0.0,0.0,0.0,0.0,0.0,0.0,0.0,0.0,0.0,0.0,0.0,0.0,0.0,0.0,0.06,0.0,1.0,1.0,1.0,0.0,0.0,0.0,0.0,0.0,0.0,0.0,0.0,0.0,0.0,0.0,0.0,0.0,0.0,0.0,0.0,0.0,0.01,0.0,0.0,0.0,0.0,0.0,0.0,0.0,0.0,0.0,0.0,0.0,0.0,0.0,0.0,0.0,0.0,0.0,1.0,0.14,0.0,0.0,0.0,0.0,0.0,0.0,0.0,0.0,0.0,0.0,0.0,0.0,0.0,0.0,0.0,0.0,0.0,0.0,0.0,0.0,0.0,0.0,0.0,0.0,0.0,0.0,0.0,0.0,0.0,0.0,0.0,0.0,0.0,0.0,0.0,0.0,0.0,0.0,0.0,0.0,0.0,0.0,0.0,0.0,0.0,0.0,0.0,0.0,0.0,0.0,0.0,0.0,0.0,0.0,0.0,0.0,0.0,0.0,0.0,0.0,0.0,0.0,0.0,0.0,0.0,0.0,0.0,0.0,0.0,0.0,0.0,0.0,0.0,0.0,0.0,0.0,0.0,0.0,0.0,0.0,0.0,0.0,0.0,0.0,0.0,0.0,0.0,0.0,0.0,0.0,0.0,0.0,0.0,0.0,0.0,0.0,0.0,0.0,0.0,0.0,0.0,0.0,0.0,0.0,0.0,0.0,0.0,0.0,0.0,0.0,0.0,0.0,0.0,0.0,0.0,0.0,0.0,0.0,0.0,0.0,0.0,0.0,0.0,0.0,0.0,0.0,0.0,0.0,0.0,0.0,0.0,0.0,0.0,0.0,0.0,0.0,0.0,0.0,0.0,0.0,0.0,0.0,0.0,0.0,0.0,0.0,0.0,0.0,0.0,0.0,0.0,0.0,0.0,0.0,0.0,0.0,0.0,0.0,0.0,0.0,0.0,0.0,0.0,0.0,0.0,0.0,0.0,0.0,0.0,0.0,0.0,0.0,0.0,0.0,0.0,0.0,0.0,0.0,0.0,0.0,0.0,0.0,0.0,0.0,0.0,0.0,0.0,0.0,0.0,0.0,0.0,0.0,0.0,0.0,0.0,0.0,0.0,0.0,0.0,0.0,0.0,0.0,0.0,0.0,0.0,0.0,0.0,0.0,0.0,0.0,0.99,1.0,0.0,1.0,0.0,0.0,0.0,0.0,0.0,0.0,0.0,0.0,0.0,0.0,0.0,0.0,0.0,0.0,0.0,0.0,0.0,0.0,0.0,0.0,0.0,0.0,0.0,0.0,0.0,0.0,0.0,0.0,0.0,0.0,0.0,0.0,0.0,0.0,0.53,0.0,0.0,0.0,0.0,0.0,0.0,0.0,0.0,0.0,0.0,0.0,0.0,0.0,0.0,0.0,0.0,0.0],[0.0,0.0,0.0,0.0,0.0,0.0,0.0,0.0,0.0,0.0,0.0,0.0,0.0,0.0,0.0,0.0,0.0,0.0,0.0,0.0,0.0,0.0,0.0,0.0,0.0,0.0,0.0,0.0,0.0,0.0,0.0,0.0,0.0,0.99,0.0,1.0,1.0,1.0,1.0,1.0,0.0,0.0,0.0,0.0,0.0,0.0,0.0,0.0,0.0,0.0,0.0,0.0,0.0,0.0,0.0,0.0,0.0,0.0,0.0,0.0,0.0,0.0,0.0,0.0,0.0,0.0,0.0,0.0,0.0,0.0,0.0,1.0,1.0,1.0,0.02,0.0,0.0,0.0,0.0,0.0,0.0,0.0,0.0,0.0,0.0,0.0,0.0,0.0,0.0,0.0,0.0,0.0,0.0,0.0,0.0,0.0,0.0,0.0,0.0,0.0,0.0,0.0,0.0,0.0,0.0,0.0,0.0,0.0,0.0,0.0,0.0,0.0,0.0,0.0,0.0,0.0,0.0,0.0,0.0,0.0,0.0,0.0,0.0,0.0,0.0,0.0,0.0,0.0,0.0,0.0,0.0,0.0,0.0,0.0,0.0,0.0,0.0,0.0,0.0,0.0,0.0,0.0,0.0,0.0,0.0,0.0,0.0,0.0,0.0,0.0,0.0,0.0,0.0,0.0,0.0,0.0,0.0,0.0,0.0,0.0,0.0,0.0,0.0,0.0,0.0,0.0,0.0,0.0,0.0,0.0,0.0,0.0,0.0,0.0,0.0,0.0,0.0,0.0,0.0,0.0,0.0,0.0,0.0,0.0,0.0,0.0,0.0,0.0,0.0,0.0,0.0,0.0,0.0,0.0,0.0,0.0,0.0,0.0,0.0,0.0,0.0,0.0,0.0,0.0,0.0,0.0,0.0,0.0,0.0,0.0,0.0,0.0,0.0,0.0,0.0,0.0,0.0,0.0,0.0,0.0,0.0,0.0,0.0,0.0,0.0,0.0,0.0,0.0,0.0,0.0,0.0,0.0,0.0,0.0,0.0,0.0,0.0,0.0,0.0,0.0,0.0,0.0,0.0,0.0,0.0,0.0,0.0,0.0,0.0,0.0,0.0,0.0,0.0,0.0,0.0,0.0,0.0,0.0,0.0,0.0,0.0,0.0,0.0,0.0,0.0,0.0,0.0,0.0,0.0,0.0,0.0,0.0,0.0,0.0,0.0,0.0,0.0,0.0,0.0,0.0,0.0,0.0,0.0,0.0,0.0,0.93,0.0,0.0,0.0,0.0,0.0,0.0,0.0,0.0,0.0,0.0,0.0,0.0,0.0,0.0,0.0,0.0,0.0,0.0,0.0,0.0,0.0,0.0,0.0,0.0,0.0,0.0,0.0,0.0,0.0,0.0,0.0,0.0,0.0,0.0,0.0,0.0,0.0,0.0,0.0,0.0,0.0,0.0,0.0,0.0,0.0,0.0,0.0,0.0,0.0,0.0,0.0,0.0,0.0,0.0,0.0],[0.0,0.0,0.0,0.0,0.0,0.0,0.0,0.0,0.0,0.0,0.0,0.0,0.0,0.0,0.0,0.0,0.0,0.0,0.0,0.0,0.0,0.0,0.0,0.0,0.0,0.0,0.0,0.0,0.0,0.0,0.0,0.28,0.0,1.0,0.0,0.99,0.0,1.0,1.0,1.0,1.0,0.0,0.01,0.0,0.0,0.0,0.0,0.0,0.0,0.0,0.0,0.0,0.0,0.01,0.0,0.0,0.0,0.0,0.0,0.0,0.0,0.0,0.0,0.0,0.0,0.0,0.0,0.0,0.0,0.0,0.0,0.98,1.0,0.99,1.0,0.0,0.0,0.0,0.0,0.0,0.0,0.0,0.0,0.0,0.0,0.0,0.0,0.0,0.0,0.0,0.0,0.0,0.0,0.0,0.0,0.0,0.0,0.0,0.0,0.0,0.0,0.0,0.0,0.0,0.0,0.0,0.0,0.0,0.0,0.0,0.0,0.0,0.0,0.0,0.0,0.0,0.0,0.0,0.0,0.0,0.0,0.0,0.0,0.0,0.0,0.0,0.0,0.0,0.0,0.0,0.0,0.0,0.0,0.0,0.0,0.0,0.0,0.0,0.0,0.0,0.0,0.0,0.0,0.0,0.0,0.0,0.0,0.0,0.0,0.0,0.0,0.0,0.0,0.0,0.0,0.0,0.0,0.0,0.0,0.0,0.0,0.0,0.0,0.0,0.0,0.0,0.0,0.0,0.0,0.0,0.0,0.0,0.0,0.0,0.0,0.0,0.0,0.0,0.0,0.0,0.0,0.0,0.0,0.0,0.0,0.0,0.0,0.0,0.0,0.0,0.0,0.0,0.0,0.0,0.0,0.0,0.0,0.0,0.0,0.0,0.0,0.0,0.0,0.0,0.0,0.0,0.0,0.0,0.0,0.0,0.0,0.0,0.0,0.0,0.0,0.0,0.0,0.0,0.0,0.0,0.0,0.0,0.0,0.0,0.0,0.0,0.0,0.0,0.0,0.0,0.0,0.0,0.0,0.0,0.0,0.0,0.0,0.0,0.0,0.0,0.0,0.0,0.0,0.0,0.0,0.0,0.0,0.0,0.0,0.0,0.0,0.0,0.0,0.0,0.0,0.0,0.0,0.0,0.0,0.0,0.0,0.0,0.0,0.0,0.0,0.0,0.0,0.0,0.0,0.0,0.0,0.0,0.0,0.0,0.0,0.0,0.0,0.0,0.0,0.0,0.0,0.0,0.0,1.0,0.51,1.0,0.0,0.0,0.0,0.0,0.0,0.0,0.0,0.0,0.0,0.0,0.0,0.0,0.0,0.0,0.0,0.0,0.0,0.0,0.0,0.0,0.0,0.0,0.0,0.0,0.0,0.0,0.0,0.0,0.0,0.0,0.0,0.0,0.0,0.0,0.0,0.0,0.0,0.0,0.0,0.99,0.0,0.1,0.0,0.0,0.0,0.0,0.0,0.0,0.0,0.0,0.0,0.0,0.0,0.0,0.0],[0.0,0.0,0.0,0.0,0.0,0.0,0.0,0.0,0.0,0.0,0.0,0.0,0.0,0.0,0.0,0.0,0.0,0.0,0.0,0.0,0.0,0.0,0.0,0.0,0.0,0.0,0.0,0.0,0.0,0.0,0.0,0.0,0.0,0.99,0.0,0.99,0.0,1.0,1.0,1.0,1.0,1.0,0.98,0.56,0.0,0.0,0.0,0.0,0.0,0.0,0.0,0.0,0.0,0.0,0.0,0.0,0.0,0.0,0.0,0.0,0.0,0.0,0.0,0.0,0.0,0.0,0.0,0.0,0.0,0.05,0.98,1.0,0.04,0.0,0.0,0.0,0.0,0.0,0.0,0.0,0.0,0.0,0.0,0.0,0.0,0.0,0.0,0.0,0.0,0.0,0.0,0.0,0.0,0.0,0.0,0.0,0.0,0.0,0.0,0.0,0.0,0.0,0.0,0.0,0.0,0.0,0.0,0.0,0.0,0.0,0.0,0.0,0.0,0.0,0.0,0.0,0.0,0.0,0.0,0.0,0.0,0.0,0.0,0.0,0.0,0.0,0.0,0.0,0.0,0.0,0.0,0.0,0.0,0.0,0.0,0.0,0.0,0.0,0.0,0.0,0.0,0.0,0.0,0.0,0.0,0.0,0.0,0.0,0.0,0.0,0.0,0.0,0.0,0.0,0.0,0.0,0.0,0.0,0.0,0.0,0.0,0.0,0.0,0.0,0.0,0.0,0.0,0.0,0.0,0.0,0.0,0.0,0.0,0.0,0.0,0.0,0.0,0.0,0.0,0.0,0.0,0.0,0.0,0.0,0.0,0.0,0.0,0.0,0.0,0.0,0.0,0.0,0.0,0.0,0.0,0.0,0.0,0.0,0.0,0.0,0.0,0.0,0.0,0.0,0.0,0.0,0.0,0.0,0.0,0.0,0.0,0.0,0.0,0.0,0.0,0.0,0.0,0.0,0.0,0.0,0.0,0.0,0.0,0.0,0.0,0.0,0.0,0.0,0.0,0.0,0.0,0.0,0.0,0.0,0.0,0.0,0.0,0.0,0.0,0.0,0.0,0.0,0.0,0.0,0.0,0.0,0.0,0.0,0.0,0.0,0.0,0.0,0.0,0.0,0.0,0.0,0.0,0.0,0.0,0.0,0.0,0.0,0.0,0.0,0.0,0.0,0.0,0.0,0.0,0.0,0.0,0.0,0.0,0.0,0.0,0.0,0.0,0.0,0.0,0.0,0.0,0.0,0.0,0.0,0.0,0.0,0.0,0.0,0.0,0.0,0.0,0.0,0.0,0.0,0.0,0.0,0.0,0.0,0.0,0.0,0.0,0.0,0.0,0.0,0.0,0.0,0.0,0.0,0.0,0.0,0.0,0.0,0.0,0.0,0.0,0.0,0.0,0.0,0.0,0.0,0.0,0.0,0.0,0.0,0.0,0.0,0.0,0.0,0.0,0.0,0.0,0.0,0.0,0.0,0.0,0.0,0.0,0.0,0.0,0.0,0.0],[0.0,0.0,0.0,0.0,0.0,0.0,0.0,0.0,0.0,0.0,0.0,0.0,0.0,0.0,0.0,0.0,0.0,0.0,0.0,0.0,0.0,0.0,0.0,0.0,0.0,0.0,0.0,0.0,0.0,0.0,0.0,0.0,0.0,0.0,0.0,0.0,0.0,0.0,1.0,1.0,1.0,1.0,1.0,1.0,0.0,0.0,0.13,0.62,0.09,0.89,0.68,0.83,0.0,0.01,0.0,0.0,0.0,0.0,0.0,0.0,0.0,0.0,0.0,0.0,0.0,0.02,0.0,0.0,0.01,0.06,0.99,0.91,0.88,0.0,0.0,0.0,0.0,0.0,0.0,0.0,0.0,0.0,0.0,0.0,0.0,0.0,0.0,0.0,0.0,0.0,0.0,0.0,0.0,0.0,0.0,0.0,0.0,0.0,0.0,0.0,0.0,0.0,0.0,0.0,0.0,0.0,0.0,0.0,0.0,0.0,0.0,0.0,0.0,0.0,0.0,0.0,0.0,0.0,0.0,0.0,0.0,0.0,0.0,0.0,0.0,0.0,0.0,0.0,0.0,0.0,0.0,0.0,0.0,0.0,0.0,0.0,0.0,0.0,0.0,0.0,0.0,0.0,0.0,0.0,0.0,0.0,0.0,0.0,0.0,0.0,0.0,0.0,0.0,0.0,0.0,0.0,0.0,0.0,0.0,0.0,0.0,0.0,0.0,0.0,0.0,0.0,0.0,0.0,0.0,0.0,0.0,0.0,0.0,0.0,0.0,0.0,0.0,0.0,0.0,0.0,0.0,0.0,0.0,0.0,0.0,0.0,0.0,0.0,0.0,0.0,0.0,0.0,0.0,0.0,0.0,0.0,0.0,0.0,0.0,0.0,0.0,0.0,0.0,0.0,0.0,0.0,0.0,0.0,0.0,0.0,0.0,0.0,0.0,0.0,0.0,0.0,0.0,0.0,0.0,0.0,0.0,0.0,0.0,0.0,0.0,0.0,0.0,0.0,0.0,0.0,0.0,0.0,0.0,0.0,0.0,0.0,0.0,0.0,0.0,0.0,0.0,0.0,0.0,0.0,0.0,0.0,0.0,0.0,0.0,0.0,0.0,0.0,0.0,0.0,0.0,0.0,0.0,0.0,0.0,0.0,0.0,0.0,0.0,0.0,0.0,0.0,0.0,0.0,0.0,0.0,0.0,0.0,0.0,0.0,0.0,0.0,0.0,0.0,0.0,0.0,0.0,0.01,0.0,0.15,0.0,0.0,0.0,0.0,0.0,0.0,0.0,0.0,0.0,0.0,0.0,0.0,0.0,0.0,0.0,0.0,0.0,0.0,0.0,0.0,0.0,0.0,0.0,0.0,0.0,0.0,0.0,0.0,0.0,0.0,0.0,0.0,0.0,0.0,0.0,0.0,0.0,0.0,0.0,0.0,0.0,0.0,0.0,0.95,0.0,0.01,0.0,0.0,0.0,0.0,0.0,0.0,0.0,0.0,0.0,0.0,0.0],[0.0,0.0,0.0,0.0,0.0,0.0,0.0,0.0,0.0,0.0,0.0,0.0,0.0,0.0,0.0,0.0,0.0,0.0,0.0,0.0,0.0,0.0,0.0,0.0,0.0,0.0,0.0,0.0,0.0,0.0,0.0,0.0,0.0,0.0,0.0,0.0,0.0,0.0,0.0,1.0,1.0,1.0,1.0,1.0,0.01,0.0,0.11,0.11,0.04,0.33,0.02,0.0,0.0,0.0,0.0,0.0,0.0,0.0,0.0,0.0,0.0,0.0,0.0,0.0,0.0,0.02,0.02,0.02,0.03,0.08,0.98,0.11,0.0,0.0,0.0,0.0,0.0,0.0,0.0,0.0,0.0,0.0,0.0,0.0,0.0,0.0,0.0,0.0,0.0,0.0,0.0,0.0,0.0,0.0,0.0,0.0,0.0,0.0,0.0,0.0,0.0,0.0,0.0,0.0,0.0,0.0,0.0,0.0,0.0,0.0,0.0,0.0,0.0,0.0,0.0,0.0,0.0,0.0,0.0,0.0,0.0,0.0,0.0,0.0,0.0,0.0,0.0,0.0,0.0,0.0,0.0,0.0,0.0,0.0,0.0,0.0,0.0,0.0,0.0,0.0,0.0,0.0,0.0,0.0,0.0,0.0,0.0,0.0,0.0,0.0,0.0,0.0,0.0,0.0,0.0,0.0,0.0,0.0,0.0,0.0,0.0,0.0,0.0,0.0,0.0,0.0,0.0,0.0,0.0,0.0,0.0,0.0,0.0,0.0,0.0,0.0,0.0,0.0,0.0,0.0,0.0,0.0,0.0,0.0,0.0,0.0,0.0,0.0,0.0,0.0,0.0,0.0,0.0,0.0,0.0,0.0,0.0,0.0,0.0,0.0,0.0,0.0,0.0,0.0,0.0,0.0,0.0,0.0,0.0,0.0,0.0,0.0,0.0,0.0,0.0,0.0,0.0,0.0,0.0,0.0,0.0,0.0,0.0,0.0,0.0,0.0,0.0,0.0,0.0,0.0,0.0,0.0,0.0,0.0,0.0,0.0,0.0,0.0,0.0,0.0,0.0,0.0,0.0,0.0,0.0,0.0,0.0,0.0,0.0,0.0,0.0,0.0,0.0,0.0,0.0,0.0,0.0,0.0,0.0,0.0,0.0,0.0,0.0,0.0,0.0,0.0,0.0,0.0,0.0,0.0,0.0,0.0,0.0,0.0,0.0,0.0,0.0,0.0,0.0,0.0,0.0,0.0,0.0,0.0,0.0,0.0,0.0,0.0,0.0,0.0,0.0,0.0,0.0,0.0,0.0,0.0,0.0,0.0,0.0,0.0,0.0,0.0,0.0,0.0,0.0,0.0,0.0,0.0,0.0,0.0,0.0,0.0,0.0,0.0,0.0,0.0,0.0,0.0,0.0,0.0,0.0,0.0,0.0,0.0,0.0,0.0,0.0,0.0,0.0,0.0,0.0,0.0,0.0,0.0,0.0,0.0,0.0,0.0,0.0,0.0,0.0],[0.0,0.0,0.0,0.0,0.0,0.0,0.0,0.0,0.0,0.0,0.0,0.0,0.0,0.0,0.0,0.0,0.0,0.0,0.0,0.0,0.0,0.0,0.0,0.0,0.0,0.0,0.0,0.0,0.0,0.0,0.0,0.22,0.0,0.84,0.0,0.0,0.0,0.0,0.01,0.98,1.0,1.0,1.0,1.0,0.11,0.0,0.04,0.01,0.0,0.0,0.0,0.0,0.0,0.0,0.0,0.0,0.0,0.0,0.0,0.0,0.0,0.0,0.0,0.0,0.0,0.0,0.0,0.0,0.0,0.0,0.01,0.0,0.0,0.0,0.0,0.0,0.0,0.0,0.0,0.0,0.0,0.0,0.0,0.0,0.0,0.0,0.0,0.0,0.0,0.0,0.0,0.0,0.0,0.0,0.0,0.0,0.0,0.0,0.0,0.0,0.0,0.0,0.0,0.0,0.0,0.0,0.0,0.0,0.0,0.0,0.0,0.0,0.0,0.0,0.0,0.0,0.0,0.0,0.0,0.0,0.0,0.0,0.0,0.0,0.0,0.0,0.0,0.0,0.0,0.0,0.0,0.0,0.0,0.0,0.0,0.0,0.0,0.0,0.0,0.0,0.0,0.0,0.0,0.0,0.0,0.0,0.0,0.0,0.0,0.0,0.0,0.0,0.0,0.0,0.01,0.0,0.0,0.0,0.0,0.0,0.0,0.0,0.0,0.0,0.0,0.0,0.0,0.0,0.0,0.0,0.0,0.0,0.0,0.0,0.0,0.0,0.0,0.0,0.0,0.0,0.0,0.0,0.0,0.0,0.0,0.0,0.0,0.0,0.0,0.0,0.0,0.0,0.0,0.0,0.0,0.0,0.0,0.0,0.0,0.0,0.0,0.0,0.0,0.0,0.0,0.0,0.0,0.0,0.0,0.0,0.0,0.0,0.0,0.0,0.0,0.0,0.0,0.0,0.0,0.0,0.0,0.0,0.0,0.0,0.0,0.0,0.0,0.0,0.0,0.0,0.0,0.0,0.0,0.0,0.0,0.0,0.0,0.0,0.0,0.0,0.0,0.0,0.0,0.0,0.0,0.0,0.0,0.0,0.0,0.0,0.0,0.0,0.0,0.0,0.0,0.0,0.0,0.0,0.0,0.0,0.0,0.0,0.0,0.0,0.0,0.0,0.0,0.0,0.0,0.0,0.0,0.0,0.0,0.0,0.0,0.0,0.0,0.0,0.0,0.0,0.0,0.0,0.0,0.0,0.0,0.0,0.0,0.0,0.0,0.0,0.0,0.0,0.0,0.0,0.0,0.0,0.0,0.0,0.0,0.0,0.0,0.0,0.0,0.0,0.0,0.0,0.0,0.0,0.0,0.0,0.0,0.0,0.0,0.0,0.0,0.0,0.0,0.0,0.0,0.0,0.0,0.0,0.0,0.0,0.0,0.0,0.0,0.0,0.0,0.01,0.03,0.0,0.0,0.0,0.0,0.0,0.0,0.0,0.0,0.0,0.0],[0.0,0.0,0.0,0.0,0.0,0.0,0.0,0.0,0.0,0.0,0.0,0.0,0.0,0.0,0.0,0.0,0.0,0.0,0.0,0.0,0.0,0.0,0.0,0.0,0.0,0.0,0.0,0.0,0.0,0.02,0.0,0.95,0.0,0.0,0.0,0.0,0.0,0.0,0.0,0.56,1.0,1.0,1.0,1.0,1.0,1.0,0.23,0.65,0.01,0.55,0.0,0.0,0.0,0.0,0.0,0.0,0.0,0.0,0.0,0.0,0.0,0.0,0.0,0.0,0.0,0.0,0.0,0.0,0.0,0.0,0.0,0.0,0.0,0.0,0.0,0.0,0.0,0.0,0.0,0.0,0.0,0.0,0.0,0.0,0.0,0.0,0.0,0.0,0.0,0.0,0.0,0.0,0.0,0.0,0.0,0.0,0.0,0.0,0.0,0.0,0.0,0.0,0.0,0.0,0.0,0.0,0.0,0.0,0.0,0.0,0.0,0.0,0.0,0.0,0.0,0.0,0.0,0.0,0.0,0.0,0.0,0.0,0.0,0.0,0.0,0.0,0.0,0.0,0.0,0.0,0.0,0.0,0.0,0.0,0.0,0.0,0.0,0.0,0.0,0.0,0.0,0.0,0.0,0.0,0.0,0.0,0.0,0.0,0.0,0.0,0.0,0.0,0.0,0.0,0.0,0.0,0.0,0.0,0.0,0.0,0.0,0.0,0.0,0.0,0.0,0.0,0.0,0.0,0.0,0.0,0.0,0.0,0.0,0.0,0.0,0.0,0.0,0.0,0.0,0.0,0.0,0.0,0.0,0.0,0.0,0.0,0.0,0.0,0.0,0.0,0.0,0.0,0.0,0.0,0.0,0.0,0.0,0.0,0.0,0.0,0.0,0.0,0.0,0.0,0.0,0.0,0.0,0.0,0.0,0.0,0.0,0.0,0.0,0.0,0.0,0.0,0.0,0.0,0.0,0.0,0.0,0.0,0.0,0.0,0.0,0.0,0.0,0.0,0.0,0.0,0.0,0.0,0.0,0.0,0.0,0.0,0.0,0.0,0.0,0.0,0.0,0.0,0.0,0.0,0.0,0.0,0.0,0.0,0.0,0.0,0.0,0.0,0.0,0.0,0.0,0.0,0.0,0.0,0.0,0.0,0.0,0.0,0.0,0.0,0.0,0.0,0.0,0.0,0.0,0.0,0.0,0.0,0.0,0.0,0.0,0.0,0.0,0.0,0.0,0.0,0.0,0.96,0.0,0.9,0.0,0.0,0.0,0.0,0.0,0.0,0.0,0.0,0.0,0.0,0.0,0.0,0.0,0.0,0.0,0.0,0.0,0.0,0.0,0.0,0.0,0.0,0.0,0.0,0.0,0.0,0.0,0.0,0.0,0.0,0.0,0.0,0.0,0.0,0.0,0.0,0.0,0.0,0.0,0.0,0.0,0.0,0.0,0.12,0.0,0.14,0.0,0.0,0.0,0.0,0.0,0.0,0.0,0.0,0.0,0.0,0.0],[0.0,0.0,0.0,0.0,0.0,0.0,0.0,0.0,0.0,0.0,0.0,0.0,0.0,0.0,0.0,0.0,0.0,0.0,0.0,0.0,0.0,0.0,0.0,0.0,0.0,0.0,0.0,0.0,0.0,0.0,0.0,0.01,0.0,0.0,0.0,0.0,0.0,0.0,0.0,0.0,0.0,0.01,0.11,1.0,1.0,1.0,0.15,0.1,0.01,0.0,0.0,0.0,0.0,0.0,0.0,0.0,0.0,0.0,0.0,0.0,0.0,0.0,0.0,0.0,0.0,0.01,0.0,0.0,0.0,0.0,0.0,0.0,0.0,0.0,0.0,0.0,0.0,0.0,0.0,0.0,0.0,0.0,0.0,0.0,0.0,0.0,0.0,0.0,0.0,0.0,0.0,0.0,0.0,0.0,0.0,0.0,0.0,0.0,0.0,0.0,0.0,0.0,0.0,0.0,0.0,0.0,0.0,0.0,0.0,0.0,0.0,0.0,0.0,0.0,0.0,0.0,0.0,0.0,0.0,0.0,0.0,0.0,0.0,0.0,0.0,0.0,0.0,0.0,0.0,0.0,0.0,0.0,0.0,0.0,0.0,0.0,0.0,0.0,0.0,0.0,0.0,0.0,0.0,0.0,0.0,0.0,0.0,0.0,0.0,0.0,0.0,0.0,0.0,0.0,0.02,0.0,0.0,0.0,0.0,0.0,0.0,0.0,0.0,0.0,0.0,0.0,0.0,0.0,0.0,0.0,0.0,0.0,0.0,0.0,0.0,0.0,0.0,0.0,0.0,0.0,0.0,0.0,0.0,0.0,0.0,0.0,0.0,0.0,0.0,0.0,0.0,0.02,0.0,0.0,0.0,0.0,0.0,0.0,0.0,0.0,0.0,0.0,0.0,0.0,0.0,0.0,0.0,0.0,0.0,0.0,0.0,0.0,0.0,0.0,0.0,0.0,0.0,0.0,0.0,0.0,0.0,0.0,0.0,0.0,0.0,0.0,0.0,0.0,0.0,0.0,0.0,0.0,0.0,0.0,0.0,0.0,0.0,0.0,0.0,0.0,0.0,0.0,0.0,0.0,0.0,0.0,0.0,0.0,0.0,0.0,0.0,0.0,0.0,0.0,0.0,0.0,0.0,0.0,0.0,0.0,0.0,0.0,0.0,0.0,0.0,0.0,0.0,0.0,0.0,0.0,0.0,0.0,0.0,0.0,0.0,0.0,0.0,0.0,0.0,0.0,0.0,0.0,0.0,0.0,0.0,0.0,0.0,0.0,0.0,0.0,0.0,0.0,0.0,0.0,0.0,0.0,0.0,0.0,0.0,0.0,0.0,0.0,0.0,0.0,0.0,0.0,0.0,0.0,0.0,0.0,0.0,0.0,0.0,0.0,0.0,0.0,0.0,0.0,0.0,0.0,0.0,0.0,0.0,0.0,0.0,0.0,0.0,0.0,0.0,0.03,0.04,0.02,0.04,0.0,0.0,0.0,0.0,0.0,0.0,0.0,0.0],[0.0,0.0,0.0,0.0,0.0,0.0,0.0,0.0,0.0,0.0,0.0,0.0,0.0,0.0,0.0,0.0,0.0,0.0,0.0,0.0,0.0,0.0,0.0,0.0,0.0,0.0,0.0,0.0,0.0,0.0,0.0,0.0,0.0,0.0,0.0,0.0,0.0,0.0,0.0,0.0,0.0,0.0,0.0,1.0,1.0,1.0,1.0,0.97,0.03,0.06,0.0,0.0,0.0,0.0,0.0,0.0,0.0,0.0,0.0,0.0,0.0,0.0,0.0,0.0,0.0,0.01,0.0,0.0,0.0,0.0,0.0,0.0,0.0,0.0,0.0,0.0,0.0,0.0,0.0,0.0,0.0,0.0,0.0,0.0,0.0,0.0,0.0,0.0,0.0,0.0,0.0,0.0,0.0,0.0,0.0,0.0,0.0,0.0,0.0,0.0,0.0,0.0,0.0,0.0,0.0,0.0,0.0,0.0,0.0,0.0,0.0,0.0,0.0,0.0,0.0,0.0,0.0,0.01,0.0,0.0,0.0,0.0,0.0,0.0,0.0,0.0,0.0,0.0,0.0,0.0,0.0,0.0,0.0,0.0,0.0,0.0,0.0,0.0,0.0,0.0,0.0,0.0,0.0,0.0,0.0,0.0,0.0,0.0,0.0,0.0,0.0,0.0,0.0,0.0,0.0,0.0,0.0,0.0,0.0,0.0,0.0,0.0,0.0,0.0,0.0,0.0,0.0,0.0,0.0,0.0,0.0,0.0,0.0,0.0,0.0,0.0,0.0,0.0,0.0,0.0,0.0,0.0,0.0,0.0,0.0,0.0,0.0,0.0,0.0,0.0,0.0,0.0,0.0,0.0,0.0,0.0,0.0,0.0,0.0,0.0,0.0,0.0,0.0,0.0,0.0,0.0,0.0,0.0,0.0,0.0,0.0,0.0,0.0,0.0,0.0,0.0,0.0,0.0,0.0,0.0,0.0,0.0,0.0,0.0,0.0,0.0,0.0,0.0,0.0,0.0,0.0,0.0,0.0,0.0,0.0,0.0,0.0,0.0,0.0,0.0,0.0,0.0,0.0,0.0,0.0,0.0,0.0,0.0,0.0,0.0,0.0,0.0,0.0,0.0,0.0,0.0,0.0,0.0,0.0,0.0,0.0,0.0,0.0,0.0,0.0,0.0,0.0,0.0,0.0,0.0,0.0,0.0,0.0,0.0,0.0,0.0,0.0,0.0,0.0,0.04,0.0,0.0,0.0,0.0,0.0,0.0,0.0,0.0,0.0,0.0,0.0,0.0,0.0,0.0,0.0,0.0,0.0,0.0,0.0,0.0,0.0,0.0,0.0,0.0,0.0,0.0,0.0,0.0,0.0,0.0,0.0,0.0,0.0,0.0,0.0,0.0,0.0,0.0,0.0,0.0,0.0,0.0,0.0,0.0,0.0,0.0,0.0,0.0,0.0,0.36,0.01,0.0,0.0,0.0,0.0,0.0,0.0,0.0,0.0,0.0,0.0],[0.0,0.0,0.0,0.0,0.0,0.0,0.0,0.0,0.0,0.0,0.0,0.0,0.0,0.0,0.0,0.0,0.0,0.0,0.0,0.0,0.0,0.0,0.0,0.0,0.0,0.0,0.0,0.0,0.0,0.0,0.0,0.0,0.0,0.0,0.0,0.0,0.0,0.0,0.0,0.0,0.13,0.11,0.04,0.23,0.15,1.0,1.0,1.0,0.63,0.13,0.01,0.0,0.0,0.0,0.0,0.0,0.0,0.0,0.0,0.0,0.0,0.0,0.0,0.0,0.0,0.01,0.0,0.0,0.0,0.0,0.02,0.0,0.0,0.0,0.0,0.0,0.0,0.0,0.0,0.0,0.0,0.0,0.0,0.0,0.0,0.0,0.0,0.0,0.0,0.0,0.0,0.0,0.0,0.0,0.0,0.0,0.0,0.0,0.0,0.0,0.0,0.0,0.0,0.0,0.0,0.0,0.0,0.0,0.0,0.0,0.0,0.0,0.0,0.0,0.0,0.0,0.0,0.01,0.0,0.0,0.01,0.0,0.0,0.0,0.0,0.0,0.0,0.0,0.0,0.0,0.0,0.0,0.0,0.0,0.0,0.0,0.0,0.0,0.0,0.0,0.0,0.0,0.0,0.0,0.0,0.0,0.0,0.0,0.0,0.0,0.0,0.0,0.0,0.0,0.0,0.0,0.0,0.0,0.0,0.0,0.0,0.0,0.0,0.0,0.0,0.0,0.0,0.0,0.0,0.0,0.0,0.0,0.0,0.0,0.0,0.0,0.0,0.0,0.0,0.0,0.0,0.0,0.0,0.0,0.0,0.0,0.0,0.0,0.0,0.0,0.0,0.0,0.0,0.0,0.0,0.0,0.0,0.0,0.0,0.0,0.0,0.0,0.0,0.0,0.0,0.0,0.0,0.0,0.0,0.0,0.0,0.0,0.0,0.0,0.0,0.0,0.0,0.0,0.0,0.0,0.0,0.0,0.0,0.0,0.0,0.0,0.0,0.0,0.0,0.0,0.0,0.0,0.0,0.0,0.0,0.0,0.0,0.0,0.0,0.0,0.0,0.0,0.0,0.0,0.0,0.0,0.0,0.0,0.0,0.0,0.0,0.0,0.0,0.0,0.0,0.0,0.0,0.02,0.0,0.0,0.01,0.0,0.01,0.0,0.0,0.0,0.0,0.0,0.0,0.0,0.0,0.0,0.0,0.0,0.0,0.0,0.0,0.0,0.0,0.1,0.0,0.04,0.0,0.0,0.0,0.0,0.0,0.0,0.0,0.0,0.0,0.0,0.0,0.0,0.0,0.0,0.0,0.0,0.0,0.0,0.0,0.0,0.0,0.0,0.0,0.0,0.0,0.0,0.0,0.0,0.0,0.0,0.0,0.0,0.0,0.0,0.0,0.0,0.0,0.0,0.0,0.0,0.0,0.0,0.0,0.0,0.0,0.01,0.0,0.39,0.06,0.0,0.0,0.0,0.0,0.0,0.0,0.0,0.0,0.0,0.0],[0.0,0.0,0.0,0.0,0.0,0.0,0.0,0.0,0.0,0.0,0.0,0.0,0.0,0.0,0.0,0.0,0.0,0.0,0.0,0.0,0.0,0.0,0.0,0.0,0.0,0.0,0.0,0.0,0.0,0.0,0.0,0.0,0.0,0.0,0.0,0.0,0.0,0.0,0.0,0.0,0.62,0.11,0.01,0.65,0.1,0.97,1.0,1.0,1.0,0.95,0.07,0.04,0.0,0.0,0.0,0.0,0.0,0.0,0.0,0.0,0.0,0.0,0.0,0.0,0.0,0.01,0.0,0.0,0.0,0.0,0.01,0.0,0.0,0.0,0.0,0.0,0.0,0.0,0.0,0.01,0.0,0.01,0.0,0.0,0.0,0.0,0.0,0.0,0.0,0.0,0.0,0.0,0.0,0.0,0.0,0.0,0.0,0.0,0.0,0.0,0.0,0.0,0.0,0.0,0.0,0.0,0.0,0.0,0.0,0.0,0.0,0.0,0.0,0.0,0.0,0.0,0.0,0.03,0.01,0.0,0.03,0.03,0.0,0.01,0.03,0.0,0.0,0.0,0.0,0.0,0.0,0.0,0.0,0.0,0.0,0.0,0.0,0.0,0.0,0.0,0.0,0.0,0.0,0.0,0.0,0.0,0.0,0.0,0.0,0.0,0.0,0.0,0.0,0.01,0.0,0.0,0.0,0.0,0.0,0.0,0.0,0.0,0.0,0.0,0.0,0.0,0.0,0.0,0.0,0.0,0.0,0.0,0.0,0.0,0.0,0.0,0.0,0.0,0.0,0.0,0.0,0.0,0.0,0.0,0.0,0.0,0.0,0.0,0.0,0.0,0.0,0.0,0.0,0.0,0.0,0.0,0.0,0.0,0.0,0.0,0.0,0.0,0.0,0.0,0.0,0.0,0.0,0.0,0.0,0.0,0.0,0.0,0.0,0.0,0.0,0.0,0.0,0.0,0.0,0.0,0.0,0.0,0.0,0.0,0.0,0.0,0.0,0.0,0.0,0.0,0.0,0.0,0.0,0.0,0.0,0.0,0.0,0.0,0.0,0.0,0.0,0.0,0.0,0.0,0.0,0.0,0.0,0.0,0.0,0.0,0.0,0.0,0.0,0.0,0.0,0.0,0.01,0.02,0.0,0.0,0.0,0.0,0.0,0.0,0.0,0.0,0.0,0.0,0.0,0.0,0.0,0.0,0.0,0.0,0.0,0.0,0.0,0.0,0.0,0.22,0.0,0.34,0.0,0.0,0.0,0.0,0.0,0.0,0.0,0.0,0.0,0.0,0.0,0.0,0.0,0.0,0.0,0.0,0.0,0.0,0.0,0.0,0.0,0.0,0.0,0.0,0.0,0.0,0.0,0.0,0.0,0.0,0.0,0.0,0.0,0.0,0.0,0.0,0.0,0.0,0.0,0.0,0.0,0.0,0.0,0.0,0.0,0.21,0.02,0.86,0.45,0.01,0.0,0.0,0.0,0.0,0.0,0.0,0.0,0.0,0.0],[0.0,0.0,0.0,0.0,0.0,0.0,0.0,0.0,0.0,0.0,0.0,0.0,0.0,0.0,0.0,0.0,0.0,0.0,0.0,0.0,0.0,0.0,0.0,0.0,0.0,0.0,0.0,0.0,0.0,0.0,0.0,0.0,0.0,0.0,0.0,0.0,0.0,0.0,0.0,0.0,0.09,0.04,0.0,0.01,0.01,0.03,0.63,1.0,1.0,1.0,0.87,0.13,0.01,0.0,0.0,0.0,0.0,0.0,0.0,0.0,0.0,0.0,0.02,0.0,0.01,0.02,0.01,0.0,0.02,0.0,0.04,0.0,0.0,0.0,0.0,0.0,0.0,0.0,0.0,0.01,0.0,0.0,0.0,0.0,0.0,0.0,0.0,0.0,0.0,0.0,0.0,0.0,0.0,0.0,0.0,0.0,0.0,0.0,0.0,0.0,0.0,0.0,0.0,0.0,0.0,0.0,0.0,0.0,0.0,0.0,0.0,0.0,0.0,0.0,0.0,0.0,0.0,0.01,0.0,0.0,0.01,0.02,0.0,0.0,0.02,0.0,0.0,0.0,0.0,0.0,0.0,0.0,0.0,0.0,0.0,0.0,0.0,0.0,0.0,0.0,0.0,0.0,0.0,0.0,0.0,0.0,0.0,0.0,0.0,0.0,0.0,0.0,0.0,0.14,0.09,0.0,0.0,0.0,0.0,0.0,0.0,0.0,0.0,0.0,0.0,0.0,0.0,0.0,0.0,0.0,0.0,0.0,0.0,0.0,0.0,0.0,0.0,0.0,0.0,0.0,0.0,0.0,0.0,0.0,0.0,0.0,0.0,0.0,0.0,0.0,0.0,0.0,0.0,0.0,0.0,0.0,0.0,0.0,0.0,0.0,0.0,0.0,0.0,0.0,0.0,0.0,0.0,0.0,0.0,0.0,0.0,0.0,0.0,0.0,0.0,0.0,0.0,0.0,0.0,0.0,0.0,0.0,0.0,0.0,0.0,0.0,0.0,0.0,0.0,0.0,0.0,0.0,0.0,0.0,0.0,0.0,0.0,0.0,0.0,0.0,0.0,0.0,0.0,0.0,0.0,0.0,0.0,0.0,0.0,0.0,0.0,0.0,0.0,0.0,0.0,0.0,0.01,0.03,0.02,0.02,0.02,0.0,0.0,0.0,0.0,0.0,0.0,0.0,0.0,0.0,0.0,0.0,0.0,0.0,0.0,0.0,0.0,0.0,0.0,0.01,0.01,0.0,0.0,0.0,0.0,0.0,0.0,0.0,0.0,0.0,0.0,0.0,0.0,0.0,0.0,0.0,0.0,0.0,0.0,0.0,0.0,0.0,0.0,0.0,0.0,0.0,0.0,0.0,0.0,0.0,0.0,0.0,0.0,0.0,0.0,0.0,0.0,0.0,0.0,0.0,0.0,0.0,0.0,0.0,0.0,0.0,0.0,0.06,0.11,0.31,0.44,0.14,0.02,0.0,0.0,0.0,0.0,0.0,0.0,0.0,0.0],[0.0,0.0,0.0,0.0,0.0,0.0,0.0,0.0,0.0,0.0,0.0,0.0,0.0,0.0,0.0,0.0,0.0,0.0,0.0,0.0,0.0,0.0,0.0,0.0,0.0,0.0,0.0,0.0,0.0,0.0,0.0,0.0,0.0,0.0,0.0,0.0,0.0,0.0,0.0,0.0,0.89,0.33,0.0,0.55,0.0,0.06,0.13,0.95,1.0,1.0,1.0,0.93,0.06,0.01,0.0,0.0,0.0,0.0,0.0,0.0,0.0,0.0,0.0,0.0,0.0,0.01,0.0,0.0,0.06,0.03,0.77,0.0,0.01,0.0,0.0,0.0,0.0,0.01,0.0,0.01,0.0,0.0,0.0,0.0,0.0,0.0,0.0,0.0,0.0,0.0,0.0,0.0,0.0,0.0,0.0,0.0,0.0,0.0,0.0,0.0,0.0,0.0,0.0,0.0,0.0,0.0,0.0,0.0,0.0,0.0,0.0,0.0,0.0,0.0,0.0,0.0,0.0,0.0,0.0,0.0,0.0,0.04,0.01,0.0,0.06,0.09,0.0,0.01,0.06,0.01,0.0,0.0,0.0,0.0,0.0,0.0,0.0,0.0,0.0,0.0,0.0,0.0,0.0,0.0,0.0,0.0,0.0,0.0,0.0,0.0,0.0,0.01,0.0,0.43,0.06,0.0,0.0,0.0,0.0,0.0,0.0,0.0,0.0,0.0,0.0,0.0,0.0,0.0,0.0,0.0,0.0,0.0,0.0,0.0,0.0,0.0,0.0,0.0,0.0,0.0,0.0,0.0,0.0,0.0,0.0,0.0,0.0,0.0,0.0,0.0,0.0,0.0,0.0,0.0,0.0,0.0,0.0,0.0,0.0,0.0,0.0,0.0,0.0,0.0,0.0,0.0,0.0,0.0,0.0,0.0,0.0,0.0,0.0,0.0,0.0,0.0,0.0,0.0,0.0,0.0,0.0,0.0,0.0,0.0,0.0,0.0,0.0,0.0,0.0,0.0,0.0,0.0,0.0,0.0,0.0,0.0,0.0,0.0,0.0,0.0,0.0,0.0,0.0,0.0,0.0,0.0,0.0,0.0,0.0,0.0,0.0,0.0,0.0,0.0,0.0,0.0,0.05,0.02,0.03,0.0,0.0,0.0,0.0,0.0,0.0,0.01,0.0,0.0,0.0,0.0,0.0,0.0,0.0,0.0,0.0,0.0,0.0,0.0,0.0,0.0,0.0,0.03,0.0,0.0,0.0,0.0,0.0,0.0,0.0,0.0,0.0,0.0,0.0,0.0,0.0,0.0,0.0,0.0,0.0,0.0,0.0,0.0,0.0,0.0,0.0,0.0,0.0,0.0,0.0,0.0,0.0,0.0,0.0,0.0,0.0,0.0,0.0,0.0,0.0,0.0,0.0,0.0,0.0,0.0,0.0,0.0,0.0,0.64,0.08,0.69,0.05,0.05,0.0,0.0,0.0,0.0,0.0,0.0,0.0,0.0,0.0],[0.0,0.0,0.0,0.0,0.0,0.0,0.0,0.0,0.0,0.0,0.0,0.0,0.0,0.0,0.0,0.0,0.0,0.0,0.0,0.0,0.0,0.0,0.0,0.0,0.0,0.0,0.0,0.0,0.0,0.0,0.0,0.0,0.0,0.0,0.0,0.0,0.0,0.0,0.0,0.0,0.68,0.02,0.0,0.0,0.0,0.0,0.01,0.07,0.87,1.0,1.0,1.0,0.92,0.03,0.0,0.0,0.0,0.0,0.0,0.0,0.0,0.01,0.03,0.0,0.01,0.01,0.02,0.06,0.81,0.77,0.82,0.01,0.01,0.0,0.0,0.0,0.0,0.1,0.04,0.05,0.0,0.0,0.0,0.0,0.0,0.0,0.0,0.0,0.0,0.0,0.0,0.0,0.0,0.0,0.0,0.0,0.0,0.0,0.0,0.0,0.0,0.0,0.0,0.0,0.0,0.0,0.0,0.0,0.0,0.0,0.0,0.0,0.0,0.0,0.0,0.0,0.0,0.0,0.01,0.0,0.0,0.05,0.06,0.0,0.03,0.09,0.0,0.0,0.0,0.0,0.0,0.0,0.0,0.0,0.0,0.0,0.0,0.0,0.0,0.0,0.0,0.0,0.0,0.0,0.0,0.0,0.0,0.0,0.0,0.0,0.0,0.01,0.03,0.06,0.19,0.0,0.0,0.0,0.0,0.0,0.0,0.0,0.0,0.0,0.0,0.0,0.0,0.0,0.0,0.0,0.0,0.0,0.0,0.0,0.0,0.0,0.0,0.0,0.0,0.0,0.0,0.0,0.0,0.0,0.0,0.0,0.0,0.0,0.0,0.0,0.0,0.0,0.0,0.0,0.0,0.0,0.0,0.0,0.0,0.0,0.0,0.0,0.0,0.0,0.0,0.0,0.0,0.0,0.0,0.0,0.0,0.0,0.0,0.0,0.0,0.0,0.0,0.0,0.0,0.0,0.0,0.0,0.0,0.0,0.0,0.0,0.0,0.0,0.0,0.0,0.0,0.0,0.0,0.0,0.0,0.0,0.0,0.0,0.0,0.0,0.0,0.0,0.0,0.0,0.0,0.0,0.0,0.0,0.0,0.0,0.0,0.0,0.0,0.0,0.0,0.0,0.0,0.0,0.0,0.0,0.0,0.0,0.0,0.0,0.0,0.0,0.0,0.0,0.0,0.0,0.0,0.0,0.0,0.0,0.0,0.0,0.0,0.0,0.0,0.0,0.0,0.0,0.0,0.0,0.0,0.0,0.0,0.0,0.0,0.0,0.0,0.0,0.0,0.0,0.0,0.0,0.0,0.0,0.0,0.0,0.0,0.0,0.0,0.0,0.0,0.0,0.0,0.0,0.0,0.0,0.0,0.0,0.0,0.0,0.0,0.0,0.0,0.0,0.0,0.0,0.0,0.0,0.01,0.0,0.01,0.0,0.0,0.01,0.01,0.01,0.01,0.02,0.0,0.0,0.0,0.0,0.0,0.0,0.0,0.0,0.0],[0.0,0.0,0.0,0.0,0.0,0.0,0.0,0.0,0.0,0.0,0.0,0.0,0.0,0.0,0.0,0.0,0.0,0.0,0.0,0.0,0.0,0.0,0.0,0.0,0.0,0.0,0.0,0.0,0.0,0.0,0.0,0.0,0.0,0.0,0.0,0.0,0.0,0.0,0.0,0.0,0.83,0.0,0.0,0.0,0.0,0.0,0.0,0.04,0.13,0.93,1.0,1.0,1.0,0.97,0.02,0.0,0.0,0.01,0.0,0.03,0.01,0.01,0.03,0.0,0.0,0.0,0.02,0.01,0.74,0.79,0.71,0.01,0.81,0.0,0.0,0.01,0.01,0.05,0.05,0.03,0.0,0.0,0.0,0.0,0.0,0.0,0.0,0.0,0.0,0.0,0.0,0.0,0.0,0.0,0.0,0.0,0.0,0.0,0.0,0.0,0.0,0.0,0.0,0.0,0.0,0.0,0.0,0.0,0.0,0.0,0.0,0.0,0.0,0.0,0.0,0.0,0.0,0.0,0.0,0.0,0.0,0.01,0.0,0.0,0.0,0.03,0.0,0.0,0.01,0.0,0.0,0.0,0.0,0.0,0.0,0.0,0.0,0.0,0.0,0.0,0.0,0.01,0.01,0.02,0.0,0.0,0.01,0.0,0.0,0.0,0.0,0.81,0.87,0.78,0.64,0.0,0.0,0.0,0.0,0.0,0.0,0.0,0.0,0.0,0.0,0.0,0.0,0.0,0.0,0.0,0.0,0.0,0.0,0.0,0.0,0.0,0.0,0.0,0.0,0.0,0.0,0.0,0.0,0.0,0.0,0.0,0.0,0.0,0.0,0.0,0.0,0.0,0.0,0.0,0.0,0.0,0.0,0.0,0.0,0.0,0.0,0.0,0.0,0.0,0.0,0.0,0.0,0.0,0.0,0.0,0.0,0.0,0.0,0.0,0.0,0.0,0.0,0.0,0.0,0.0,0.0,0.0,0.0,0.0,0.0,0.0,0.0,0.0,0.0,0.0,0.0,0.0,0.0,0.0,0.0,0.0,0.0,0.0,0.0,0.0,0.0,0.0,0.0,0.0,0.0,0.0,0.0,0.0,0.0,0.0,0.0,0.0,0.0,0.0,0.0,0.0,0.0,0.0,0.01,0.0,0.0,0.0,0.0,0.0,0.0,0.0,0.0,0.0,0.0,0.0,0.0,0.0,0.0,0.0,0.0,0.0,0.0,0.0,0.0,0.0,0.0,0.0,0.0,0.0,0.0,0.0,0.0,0.0,0.0,0.0,0.0,0.0,0.0,0.0,0.0,0.0,0.0,0.0,0.0,0.0,0.0,0.0,0.0,0.0,0.0,0.0,0.0,0.0,0.0,0.0,0.0,0.0,0.0,0.0,0.0,0.0,0.0,0.0,0.0,0.0,0.0,0.0,0.0,0.0,0.0,0.0,0.0,0.62,0.0,0.0,0.0,0.01,0.0,0.0,0.0,0.0,0.0,0.0,0.0,0.0,0.0],[0.0,0.0,0.0,0.0,0.0,0.0,0.0,0.0,0.0,0.0,0.0,0.0,0.0,0.0,0.0,0.0,0.0,0.0,0.0,0.0,0.0,0.0,0.0,0.0,0.0,0.0,0.0,0.0,0.0,0.0,0.0,0.0,0.0,0.0,0.0,0.0,0.0,0.0,0.0,0.0,0.0,0.0,0.0,0.0,0.0,0.0,0.0,0.0,0.01,0.06,0.92,1.0,1.0,1.0,0.96,0.01,0.0,0.0,0.0,0.01,0.0,0.03,0.01,0.25,0.0,0.01,0.75,0.69,0.79,0.25,0.02,0.0,0.03,0.02,0.02,0.12,0.03,0.07,0.0,0.0,0.0,0.0,0.0,0.0,0.0,0.0,0.0,0.0,0.0,0.0,0.0,0.0,0.0,0.0,0.0,0.0,0.0,0.0,0.0,0.0,0.0,0.0,0.0,0.0,0.0,0.0,0.0,0.0,0.0,0.0,0.0,0.0,0.0,0.0,0.0,0.0,0.0,0.0,0.0,0.0,0.0,0.0,0.0,0.0,0.0,0.03,0.0,0.0,0.0,0.01,0.0,0.0,0.0,0.0,0.0,0.0,0.0,0.0,0.03,0.0,0.01,0.09,0.04,0.04,0.0,0.0,0.02,0.0,0.01,0.04,0.3,0.33,0.84,0.27,0.78,0.0,0.0,0.0,0.0,0.0,0.0,0.0,0.0,0.0,0.0,0.0,0.0,0.0,0.0,0.0,0.0,0.0,0.0,0.0,0.0,0.0,0.0,0.0,0.0,0.0,0.0,0.0,0.0,0.0,0.0,0.0,0.0,0.0,0.0,0.0,0.0,0.0,0.0,0.0,0.0,0.0,0.0,0.0,0.0,0.0,0.0,0.0,0.0,0.0,0.0,0.0,0.0,0.0,0.0,0.0,0.0,0.0,0.0,0.0,0.0,0.0,0.0,0.0,0.0,0.0,0.0,0.0,0.0,0.0,0.0,0.0,0.0,0.0,0.0,0.0,0.0,0.0,0.0,0.0,0.0,0.0,0.0,0.0,0.0,0.0,0.0,0.0,0.0,0.0,0.0,0.0,0.0,0.0,0.0,0.0,0.0,0.0,0.0,0.0,0.0,0.0,0.0,0.0,0.0,0.0,0.0,0.0,0.0,0.0,0.0,0.0,0.0,0.0,0.0,0.0,0.0,0.0,0.0,0.0,0.0,0.0,0.0,0.0,0.0,0.0,0.0,0.0,0.0,0.0,0.0,0.0,0.0,0.0,0.0,0.0,0.0,0.0,0.0,0.0,0.0,0.0,0.0,0.0,0.0,0.0,0.0,0.0,0.0,0.0,0.0,0.0,0.0,0.0,0.0,0.0,0.0,0.0,0.0,0.0,0.0,0.0,0.0,0.0,0.0,0.0,0.0,0.0,0.0,0.0,0.01,0.02,0.0,0.0,0.0,0.0,0.0,0.0,0.0,0.0,0.0,0.0,0.0,0.0,0.0,0.0,0.0],[0.0,0.0,0.0,0.0,0.0,0.0,0.0,0.0,0.0,0.0,0.0,0.0,0.0,0.0,0.0,0.0,0.0,0.0,0.0,0.0,0.0,0.0,0.0,0.0,0.0,0.0,0.0,0.0,0.0,0.0,0.0,0.0,0.0,0.0,0.0,0.0,0.0,0.0,0.01,0.0,0.01,0.0,0.0,0.0,0.0,0.0,0.0,0.0,0.0,0.01,0.03,0.97,1.0,1.0,1.0,0.53,0.02,0.05,0.02,0.06,0.01,0.05,0.02,0.02,0.0,0.01,0.72,0.63,0.28,0.77,0.01,0.01,0.82,0.05,0.05,0.13,0.07,0.04,0.07,0.0,0.0,0.0,0.0,0.0,0.0,0.0,0.0,0.0,0.0,0.0,0.0,0.0,0.0,0.0,0.0,0.0,0.0,0.0,0.0,0.0,0.0,0.0,0.0,0.0,0.0,0.0,0.0,0.0,0.0,0.0,0.0,0.0,0.0,0.0,0.0,0.0,0.0,0.0,0.0,0.0,0.0,0.0,0.0,0.0,0.0,0.0,0.0,0.0,0.0,0.0,0.0,0.0,0.0,0.0,0.0,0.0,0.0,0.0,0.0,0.0,0.01,0.05,0.02,0.03,0.0,0.0,0.02,0.0,0.01,0.81,0.83,0.78,0.74,0.0,0.0,0.0,0.0,0.0,0.0,0.0,0.0,0.0,0.0,0.0,0.0,0.0,0.0,0.0,0.0,0.0,0.0,0.0,0.0,0.0,0.0,0.0,0.0,0.0,0.0,0.0,0.0,0.0,0.0,0.0,0.0,0.0,0.0,0.0,0.0,0.0,0.0,0.0,0.0,0.0,0.0,0.0,0.0,0.0,0.0,0.0,0.0,0.0,0.0,0.0,0.0,0.0,0.0,0.0,0.0,0.0,0.0,0.0,0.0,0.0,0.0,0.0,0.0,0.0,0.0,0.0,0.0,0.0,0.0,0.0,0.0,0.0,0.0,0.0,0.0,0.0,0.0,0.0,0.0,0.0,0.0,0.0,0.0,0.0,0.0,0.0,0.0,0.0,0.0,0.0,0.0,0.0,0.0,0.0,0.0,0.0,0.0,0.0,0.0,0.0,0.0,0.0,0.0,0.0,0.0,0.0,0.0,0.0,0.0,0.0,0.0,0.0,0.0,0.0,0.0,0.0,0.0,0.0,0.0,0.0,0.0,0.0,0.0,0.0,0.0,0.0,0.0,0.0,0.0,0.0,0.0,0.0,0.0,0.0,0.0,0.0,0.0,0.0,0.0,0.0,0.0,0.0,0.0,0.0,0.0,0.0,0.0,0.0,0.0,0.0,0.0,0.0,0.0,0.0,0.0,0.0,0.0,0.0,0.0,0.0,0.0,0.0,0.0,0.0,0.0,0.0,0.0,0.0,0.0,0.01,0.0,0.02,0.0,0.0,0.0,0.0,0.0,0.0,0.0,0.0,0.0,0.0,0.0,0.0,0.0,0.0,0.0],[0.0,0.0,0.0,0.0,0.0,0.0,0.0,0.0,0.0,0.0,0.0,0.0,0.0,0.0,0.0,0.0,0.0,0.0,0.0,0.0,0.0,0.0,0.0,0.0,0.0,0.0,0.0,0.0,0.0,0.0,0.0,0.0,0.0,0.0,0.0,0.0,0.0,0.0,0.0,0.0,0.0,0.0,0.0,0.0,0.0,0.0,0.0,0.0,0.0,0.0,0.0,0.02,0.96,1.0,1.0,1.0,0.97,0.14,0.03,0.04,0.01,0.77,0.64,0.69,0.02,0.69,0.6,0.66,0.0,0.01,0.0,0.0,0.0,0.04,0.01,0.06,0.04,0.0,0.0,0.0,0.0,0.0,0.0,0.0,0.0,0.0,0.0,0.0,0.0,0.0,0.0,0.0,0.0,0.0,0.0,0.0,0.0,0.0,0.0,0.0,0.0,0.0,0.0,0.0,0.0,0.0,0.0,0.0,0.0,0.0,0.0,0.0,0.0,0.0,0.0,0.0,0.0,0.0,0.0,0.0,0.0,0.0,0.0,0.0,0.0,0.0,0.0,0.0,0.0,0.0,0.0,0.0,0.0,0.0,0.0,0.0,0.0,0.0,0.0,0.0,0.01,0.02,0.0,0.02,0.01,0.01,0.1,0.06,0.07,0.83,0.86,0.02,0.8,0.0,0.0,0.0,0.0,0.0,0.0,0.0,0.0,0.0,0.0,0.0,0.0,0.0,0.0,0.0,0.0,0.0,0.0,0.0,0.0,0.0,0.0,0.0,0.0,0.0,0.0,0.0,0.0,0.0,0.0,0.0,0.0,0.0,0.0,0.0,0.0,0.0,0.0,0.0,0.0,0.0,0.0,0.0,0.0,0.0,0.0,0.0,0.0,0.0,0.0,0.0,0.0,0.0,0.0,0.0,0.0,0.0,0.0,0.0,0.0,0.0,0.0,0.0,0.0,0.0,0.0,0.0,0.0,0.0,0.0,0.0,0.0,0.0,0.0,0.0,0.0,0.0,0.0,0.0,0.0,0.0,0.0,0.0,0.0,0.0,0.0,0.0,0.0,0.0,0.0,0.0,0.0,0.0,0.0,0.0,0.0,0.0,0.0,0.0,0.0,0.0,0.0,0.0,0.0,0.0,0.0,0.0,0.0,0.0,0.0,0.0,0.0,0.0,0.0,0.0,0.0,0.0,0.0,0.0,0.0,0.0,0.0,0.0,0.0,0.0,0.0,0.0,0.0,0.0,0.0,0.0,0.0,0.0,0.0,0.0,0.0,0.0,0.0,0.0,0.0,0.0,0.0,0.0,0.0,0.0,0.0,0.0,0.0,0.0,0.0,0.0,0.0,0.0,0.0,0.0,0.0,0.0,0.0,0.0,0.0,0.0,0.0,0.0,0.0,0.0,0.0,0.0,0.0,0.0,0.0,0.0,0.0,0.0,0.0,0.0,0.0,0.0,0.0,0.0,0.0,0.0,0.0,0.0,0.0,0.0,0.0,0.0,0.0],[0.0,0.0,0.0,0.0,0.0,0.0,0.0,0.0,0.0,0.0,0.0,0.0,0.0,0.0,0.0,0.0,0.0,0.0,0.0,0.0,0.0,0.0,0.0,0.0,0.0,0.0,0.0,0.0,0.0,0.0,0.0,0.0,0.0,0.0,0.0,0.0,0.01,0.0,0.0,0.0,0.0,0.0,0.0,0.0,0.0,0.0,0.0,0.0,0.0,0.0,0.0,0.0,0.01,0.53,1.0,1.0,1.0,0.94,0.08,0.06,0.01,0.39,0.62,0.01,0.01,0.52,0.7,0.01,0.0,0.0,0.0,0.0,0.01,0.07,0.03,0.09,0.1,0.0,0.0,0.0,0.0,0.0,0.0,0.0,0.0,0.0,0.0,0.0,0.0,0.0,0.0,0.0,0.0,0.0,0.0,0.0,0.0,0.0,0.0,0.0,0.0,0.0,0.0,0.0,0.0,0.0,0.0,0.0,0.0,0.0,0.0,0.0,0.0,0.0,0.0,0.0,0.0,0.0,0.0,0.0,0.0,0.0,0.0,0.0,0.0,0.0,0.0,0.0,0.0,0.0,0.0,0.0,0.0,0.0,0.0,0.0,0.0,0.0,0.0,0.0,0.0,0.0,0.0,0.01,0.0,0.03,0.08,0.84,0.57,0.8,0.36,0.0,0.0,0.0,0.0,0.0,0.0,0.0,0.0,0.0,0.0,0.0,0.0,0.0,0.0,0.0,0.0,0.0,0.0,0.0,0.0,0.0,0.0,0.0,0.0,0.0,0.0,0.0,0.0,0.0,0.0,0.0,0.0,0.0,0.0,0.0,0.0,0.0,0.0,0.0,0.0,0.0,0.0,0.0,0.0,0.0,0.0,0.0,0.0,0.0,0.0,0.0,0.0,0.0,0.0,0.0,0.0,0.0,0.0,0.0,0.0,0.0,0.0,0.0,0.0,0.0,0.0,0.0,0.0,0.0,0.0,0.0,0.0,0.0,0.0,0.0,0.0,0.0,0.0,0.0,0.0,0.0,0.0,0.0,0.0,0.0,0.0,0.0,0.0,0.0,0.0,0.0,0.0,0.0,0.0,0.0,0.0,0.0,0.0,0.0,0.0,0.0,0.0,0.0,0.0,0.0,0.0,0.0,0.0,0.0,0.0,0.0,0.0,0.0,0.0,0.0,0.0,0.0,0.0,0.0,0.0,0.0,0.0,0.0,0.0,0.0,0.0,0.0,0.0,0.0,0.0,0.0,0.0,0.0,0.0,0.01,0.0,0.0,0.07,0.0,0.0,0.0,0.0,0.0,0.0,0.0,0.0,0.0,0.0,0.0,0.0,0.0,0.0,0.0,0.0,0.0,0.0,0.0,0.0,0.0,0.0,0.0,0.0,0.0,0.0,0.0,0.0,0.0,0.0,0.0,0.0,0.0,0.0,0.04,0.0,0.0,0.0,0.0,0.0,0.0,0.0,0.0,0.0,0.0,0.0,0.0,0.0,0.0,0.0,0.0,0.0],[0.0,0.0,0.0,0.0,0.0,0.0,0.0,0.0,0.0,0.0,0.0,0.0,0.0,0.0,0.0,0.0,0.0,0.0,0.0,0.0,0.0,0.0,0.0,0.0,0.0,0.0,0.0,0.0,0.0,0.0,0.0,0.0,0.0,0.0,0.0,0.0,0.0,0.0,0.0,0.0,0.0,0.0,0.0,0.0,0.0,0.0,0.0,0.0,0.0,0.0,0.0,0.0,0.0,0.02,0.97,1.0,1.0,1.0,0.63,0.81,0.64,0.76,0.69,0.01,0.0,0.01,0.0,0.0,0.0,0.0,0.0,0.0,0.0,0.01,0.0,0.03,0.07,0.02,0.02,0.0,0.0,0.0,0.0,0.0,0.0,0.0,0.0,0.0,0.0,0.0,0.0,0.0,0.0,0.0,0.0,0.0,0.0,0.0,0.0,0.0,0.0,0.0,0.0,0.0,0.0,0.0,0.0,0.0,0.0,0.0,0.0,0.0,0.0,0.0,0.0,0.0,0.0,0.0,0.0,0.0,0.0,0.0,0.0,0.0,0.0,0.0,0.0,0.0,0.0,0.0,0.0,0.0,0.0,0.0,0.0,0.0,0.0,0.0,0.0,0.0,0.69,0.0,0.02,0.01,0.0,0.03,0.03,0.83,0.81,0.79,0.74,0.0,0.0,0.0,0.0,0.0,0.0,0.0,0.0,0.0,0.0,0.0,0.0,0.0,0.0,0.0,0.0,0.0,0.0,0.0,0.0,0.0,0.0,0.0,0.0,0.0,0.0,0.0,0.0,0.0,0.0,0.0,0.0,0.0,0.0,0.0,0.0,0.0,0.0,0.0,0.0,0.0,0.0,0.0,0.0,0.0,0.0,0.0,0.0,0.0,0.0,0.0,0.0,0.0,0.0,0.0,0.0,0.0,0.0,0.0,0.0,0.0,0.0,0.0,0.0,0.0,0.0,0.0,0.0,0.0,0.0,0.0,0.0,0.0,0.0,0.0,0.0,0.0,0.0,0.0,0.0,0.0,0.0,0.0,0.0,0.0,0.0,0.0,0.0,0.0,0.0,0.0,0.0,0.0,0.0,0.0,0.0,0.0,0.0,0.0,0.0,0.0,0.0,0.0,0.0,0.0,0.0,0.0,0.0,0.0,0.0,0.0,0.0,0.0,0.0,0.0,0.0,0.0,0.0,0.0,0.0,0.0,0.0,0.0,0.0,0.0,0.0,0.0,0.0,0.0,0.0,0.0,0.0,0.0,0.0,0.0,0.0,0.0,0.05,0.0,0.0,0.0,0.0,0.0,0.0,0.0,0.0,0.0,0.0,0.0,0.0,0.0,0.0,0.0,0.0,0.0,0.0,0.0,0.0,0.0,0.0,0.0,0.0,0.0,0.0,0.0,0.0,0.0,0.0,0.0,0.0,0.0,0.0,0.0,0.0,0.0,0.0,0.0,0.0,0.0,0.0,0.0,0.0,0.0,0.0,0.0,0.0,0.0,0.0,0.0,0.0],[0.0,0.0,0.0,0.0,0.0,0.0,0.0,0.0,0.0,0.0,0.0,0.0,0.0,0.0,0.0,0.0,0.0,0.0,0.0,0.0,0.0,0.0,0.0,0.0,0.0,0.0,0.0,0.0,0.0,0.0,0.0,0.0,0.0,0.0,0.0,0.0,0.0,0.0,0.0,0.0,0.0,0.0,0.0,0.0,0.0,0.0,0.0,0.0,0.0,0.0,0.0,0.01,0.0,0.05,0.14,0.94,1.0,1.0,1.0,0.97,0.75,0.11,0.7,0.01,0.0,0.01,0.0,0.0,0.0,0.0,0.0,0.0,0.0,0.0,0.0,0.02,0.03,0.04,0.02,0.0,0.0,0.0,0.0,0.0,0.0,0.0,0.0,0.0,0.0,0.0,0.0,0.0,0.0,0.0,0.0,0.0,0.0,0.0,0.0,0.0,0.0,0.0,0.0,0.0,0.0,0.0,0.0,0.0,0.0,0.0,0.0,0.0,0.0,0.0,0.0,0.0,0.0,0.0,0.0,0.0,0.0,0.0,0.0,0.0,0.0,0.01,0.0,0.0,0.0,0.0,0.0,0.0,0.0,0.0,0.0,0.0,0.0,0.0,0.0,0.0,0.01,0.0,0.01,0.02,0.02,0.08,0.09,0.51,0.17,0.02,0.01,0.0,0.0,0.0,0.0,0.0,0.0,0.0,0.0,0.0,0.0,0.0,0.0,0.0,0.0,0.0,0.0,0.0,0.0,0.0,0.0,0.0,0.0,0.0,0.0,0.0,0.0,0.0,0.0,0.0,0.0,0.0,0.0,0.0,0.0,0.0,0.0,0.0,0.0,0.0,0.0,0.0,0.0,0.0,0.0,0.0,0.0,0.0,0.0,0.0,0.0,0.0,0.0,0.0,0.0,0.0,0.0,0.0,0.0,0.0,0.0,0.0,0.0,0.0,0.0,0.0,0.0,0.0,0.0,0.0,0.0,0.0,0.0,0.0,0.0,0.0,0.0,0.0,0.0,0.0,0.0,0.0,0.0,0.0,0.0,0.0,0.0,0.0,0.0,0.0,0.0,0.0,0.0,0.0,0.0,0.0,0.0,0.0,0.0,0.0,0.0,0.0,0.0,0.0,0.0,0.0,0.0,0.0,0.0,0.0,0.0,0.0,0.0,0.0,0.0,0.0,0.0,0.0,0.0,0.0,0.0,0.0,0.0,0.0,0.0,0.0,0.0,0.0,0.0,0.0,0.0,0.0,0.0,0.0,0.0,0.0,0.0,0.0,0.0,0.0,0.0,0.0,0.0,0.0,0.0,0.0,0.0,0.0,0.0,0.0,0.0,0.0,0.0,0.0,0.0,0.0,0.0,0.0,0.0,0.0,0.0,0.0,0.0,0.0,0.0,0.0,0.0,0.0,0.0,0.0,0.0,0.0,0.0,0.0,0.0,0.0,0.0,0.0,0.0,0.0,0.0,0.0,0.0,0.0,0.0,0.0,0.0,0.0,0.0,0.0,0.0],[0.0,0.0,0.0,0.0,0.0,0.0,0.0,0.0,0.0,0.0,0.0,0.0,0.0,0.0,0.0,0.0,0.0,0.0,0.0,0.0,0.0,0.0,0.0,0.0,0.0,0.0,0.0,0.0,0.0,0.0,0.0,0.0,0.0,0.0,0.0,0.0,0.0,0.0,0.0,0.0,0.0,0.0,0.0,0.0,0.0,0.0,0.0,0.0,0.0,0.0,0.0,0.0,0.0,0.02,0.03,0.08,0.63,1.0,1.0,1.0,0.8,0.06,0.03,0.0,0.0,0.0,0.0,0.0,0.0,0.0,0.0,0.0,0.0,0.0,0.0,0.0,0.0,0.0,0.04,0.0,0.02,0.0,0.0,0.0,0.0,0.0,0.0,0.0,0.0,0.0,0.0,0.0,0.0,0.0,0.0,0.0,0.0,0.0,0.0,0.0,0.0,0.0,0.0,0.0,0.0,0.0,0.0,0.0,0.0,0.0,0.0,0.0,0.0,0.0,0.0,0.0,0.0,0.0,0.0,0.0,0.0,0.0,0.0,0.0,0.0,0.0,0.0,0.0,0.0,0.0,0.0,0.0,0.0,0.0,0.0,0.0,0.0,0.0,0.0,0.0,0.01,0.0,0.0,0.0,0.0,0.0,0.0,0.03,0.07,0.0,0.0,0.0,0.0,0.0,0.0,0.0,0.0,0.0,0.0,0.0,0.0,0.0,0.0,0.0,0.0,0.0,0.0,0.0,0.0,0.0,0.0,0.0,0.0,0.0,0.0,0.0,0.0,0.0,0.0,0.0,0.0,0.0,0.0,0.0,0.0,0.0,0.0,0.0,0.0,0.0,0.0,0.0,0.0,0.0,0.0,0.0,0.0,0.0,0.0,0.0,0.0,0.0,0.0,0.0,0.0,0.0,0.0,0.0,0.0,0.0,0.0,0.0,0.0,0.0,0.0,0.0,0.0,0.0,0.0,0.0,0.0,0.0,0.0,0.0,0.0,0.0,0.0,0.0,0.0,0.0,0.0,0.0,0.0,0.0,0.0,0.0,0.0,0.0,0.0,0.0,0.0,0.0,0.0,0.0,0.0,0.0,0.0,0.0,0.0,0.0,0.0,0.0,0.0,0.0,0.0,0.0,0.0,0.0,0.0,0.0,0.0,0.0,0.0,0.0,0.0,0.0,0.0,0.0,0.0,0.0,0.0,0.0,0.0,0.0,0.0,0.0,0.0,0.0,0.0,0.0,0.0,0.0,0.0,0.0,0.0,0.0,0.0,0.0,0.0,0.0,0.0,0.0,0.0,0.0,0.0,0.0,0.0,0.0,0.0,0.0,0.0,0.0,0.0,0.0,0.0,0.0,0.0,0.0,0.0,0.0,0.0,0.0,0.0,0.0,0.0,0.0,0.0,0.0,0.0,0.0,0.0,0.0,0.0,0.0,0.0,0.0,0.0,0.0,0.0,0.0,0.0,0.0,0.0,0.0,0.0,0.0,0.0,0.0,0.0,0.0,0.0],[0.0,0.0,0.0,0.0,0.0,0.0,0.0,0.0,0.0,0.0,0.0,0.0,0.0,0.0,0.0,0.0,0.0,0.0,0.0,0.0,0.0,0.0,0.0,0.0,0.0,0.0,0.0,0.0,0.0,0.0,0.0,0.0,0.0,0.0,0.0,0.0,0.0,0.0,0.0,0.0,0.0,0.0,0.0,0.0,0.0,0.0,0.0,0.0,0.0,0.0,0.0,0.03,0.01,0.06,0.04,0.06,0.81,0.97,1.0,1.0,1.0,0.97,0.05,0.0,0.0,0.0,0.0,0.0,0.0,0.0,0.0,0.0,0.0,0.0,0.0,0.0,0.0,0.01,0.05,0.01,0.04,0.0,0.0,0.0,0.0,0.0,0.0,0.0,0.0,0.0,0.0,0.0,0.0,0.0,0.0,0.0,0.0,0.0,0.0,0.0,0.0,0.0,0.0,0.0,0.0,0.0,0.0,0.0,0.0,0.0,0.0,0.0,0.0,0.0,0.0,0.0,0.0,0.0,0.0,0.0,0.0,0.0,0.0,0.0,0.0,0.0,0.0,0.0,0.0,0.0,0.0,0.0,0.0,0.0,0.0,0.0,0.0,0.0,0.0,0.0,0.03,0.0,0.0,0.0,0.0,0.0,0.0,0.01,0.51,0.0,0.0,0.0,0.0,0.0,0.0,0.0,0.0,0.0,0.0,0.0,0.0,0.0,0.0,0.0,0.0,0.0,0.0,0.0,0.0,0.0,0.0,0.0,0.0,0.0,0.0,0.0,0.0,0.0,0.0,0.0,0.0,0.0,0.0,0.0,0.0,0.0,0.0,0.0,0.0,0.0,0.0,0.0,0.0,0.0,0.0,0.0,0.0,0.0,0.0,0.0,0.0,0.0,0.0,0.0,0.0,0.0,0.0,0.0,0.0,0.0,0.0,0.0,0.0,0.0,0.0,0.0,0.0,0.0,0.0,0.0,0.0,0.0,0.0,0.0,0.0,0.0,0.0,0.0,0.0,0.0,0.0,0.0,0.0,0.0,0.0,0.0,0.0,0.0,0.0,0.0,0.0,0.0,0.0,0.0,0.0,0.0,0.0,0.0,0.0,0.0,0.0,0.0,0.0,0.0,0.0,0.0,0.0,0.0,0.0,0.0,0.0,0.0,0.0,0.0,0.0,0.0,0.0,0.0,0.0,0.0,0.0,0.0,0.0,0.0,0.0,0.0,0.0,0.0,0.0,0.0,0.0,0.0,0.0,0.0,0.0,0.0,0.0,0.0,0.0,0.0,0.0,0.0,0.0,0.0,0.0,0.0,0.0,0.0,0.0,0.0,0.0,0.0,0.0,0.0,0.0,0.0,0.0,0.0,0.0,0.0,0.0,0.0,0.0,0.0,0.0,0.0,0.0,0.0,0.0,0.05,0.0,0.01,0.0,0.0,0.0,0.0,0.0,0.0,0.0,0.0,0.0,0.0,0.0,0.0,0.0,0.0,0.0,0.0,0.0,0.0,0.0],[0.0,0.0,0.0,0.0,0.0,0.0,0.0,0.0,0.0,0.0,0.0,0.0,0.0,0.0,0.0,0.0,0.0,0.0,0.0,0.0,0.0,0.0,0.0,0.0,0.0,0.0,0.0,0.0,0.0,0.0,0.0,0.0,0.0,0.0,0.0,0.0,0.0,0.0,0.0,0.0,0.0,0.0,0.0,0.0,0.0,0.0,0.0,0.0,0.0,0.0,0.0,0.01,0.0,0.01,0.01,0.01,0.64,0.75,0.8,1.0,1.0,1.0,0.98,0.02,0.01,0.0,0.0,0.0,0.0,0.0,0.0,0.0,0.0,0.0,0.0,0.0,0.0,0.0,0.0,0.01,0.01,0.0,0.0,0.0,0.0,0.0,0.0,0.0,0.0,0.0,0.0,0.0,0.0,0.0,0.0,0.0,0.0,0.0,0.0,0.0,0.0,0.0,0.0,0.0,0.0,0.0,0.0,0.0,0.0,0.0,0.0,0.0,0.0,0.0,0.0,0.0,0.0,0.0,0.0,0.0,0.0,0.0,0.0,0.0,0.0,0.0,0.0,0.0,0.0,0.0,0.0,0.0,0.0,0.0,0.0,0.0,0.0,0.0,0.0,0.0,0.01,0.0,0.0,0.0,0.01,0.01,0.0,0.01,0.01,0.0,0.0,0.0,0.0,0.0,0.0,0.0,0.0,0.0,0.0,0.0,0.0,0.0,0.0,0.0,0.0,0.0,0.0,0.0,0.0,0.0,0.0,0.0,0.0,0.0,0.0,0.0,0.0,0.0,0.0,0.0,0.0,0.0,0.0,0.0,0.0,0.0,0.0,0.0,0.0,0.0,0.0,0.0,0.0,0.0,0.0,0.0,0.0,0.0,0.0,0.0,0.0,0.0,0.0,0.0,0.0,0.0,0.0,0.0,0.0,0.0,0.0,0.0,0.0,0.0,0.0,0.0,0.0,0.0,0.0,0.0,0.0,0.0,0.0,0.0,0.0,0.0,0.0,0.0,0.0,0.0,0.0,0.0,0.0,0.0,0.0,0.0,0.0,0.0,0.0,0.0,0.0,0.0,0.0,0.0,0.0,0.0,0.0,0.0,0.0,0.0,0.0,0.0,0.0,0.0,0.0,0.0,0.0,0.0,0.0,0.0,0.0,0.0,0.0,0.0,0.0,0.0,0.0,0.0,0.0,0.0,0.0,0.0,0.0,0.0,0.0,0.0,0.0,0.0,0.0,0.0,0.0,0.0,0.0,0.0,0.0,0.0,0.0,0.0,0.0,0.0,0.0,0.0,0.0,0.0,0.0,0.0,0.0,0.0,0.0,0.0,0.0,0.0,0.0,0.0,0.0,0.0,0.0,0.0,0.0,0.0,0.0,0.0,0.0,0.0,0.0,0.0,0.0,0.0,0.0,0.0,0.0,0.0,0.0,0.0,0.0,0.0,0.0,0.0,0.0,0.0,0.0,0.0,0.0,0.0,0.0,0.0,0.0,0.0,0.0,0.0,0.0],[0.0,0.0,0.0,0.0,0.0,0.0,0.0,0.0,0.0,0.0,0.0,0.0,0.0,0.0,0.0,0.0,0.0,0.0,0.0,0.0,0.0,0.0,0.0,0.0,0.0,0.0,0.0,0.0,0.0,0.0,0.0,0.0,0.0,0.0,0.0,0.0,0.0,0.0,0.0,0.0,0.0,0.0,0.0,0.0,0.0,0.0,0.0,0.0,0.0,0.0,0.01,0.01,0.03,0.05,0.77,0.39,0.76,0.11,0.06,0.97,1.0,1.0,1.0,0.97,0.04,0.02,0.01,0.02,0.01,0.01,0.0,0.0,0.0,0.0,0.0,0.0,0.0,0.0,0.0,0.0,0.01,0.01,0.01,0.0,0.0,0.0,0.0,0.0,0.0,0.0,0.0,0.0,0.0,0.0,0.0,0.0,0.0,0.0,0.0,0.0,0.0,0.0,0.0,0.0,0.0,0.0,0.0,0.0,0.0,0.0,0.0,0.0,0.0,0.0,0.0,0.0,0.0,0.0,0.0,0.0,0.0,0.0,0.0,0.0,0.0,0.0,0.0,0.0,0.0,0.0,0.0,0.0,0.0,0.0,0.0,0.0,0.0,0.0,0.0,0.0,0.14,0.0,0.0,0.0,0.0,0.01,0.0,0.01,0.01,0.01,0.71,0.0,0.02,0.0,0.0,0.0,0.0,0.0,0.0,0.0,0.0,0.0,0.0,0.0,0.0,0.0,0.0,0.0,0.0,0.0,0.0,0.0,0.0,0.0,0.0,0.0,0.0,0.0,0.0,0.0,0.0,0.0,0.0,0.0,0.0,0.0,0.0,0.0,0.0,0.0,0.0,0.0,0.0,0.0,0.0,0.0,0.0,0.0,0.0,0.0,0.0,0.0,0.0,0.0,0.0,0.0,0.0,0.0,0.0,0.0,0.0,0.0,0.0,0.0,0.0,0.0,0.0,0.0,0.0,0.0,0.0,0.0,0.0,0.0,0.0,0.0,0.0,0.0,0.0,0.0,0.0,0.0,0.0,0.0,0.0,0.0,0.0,0.0,0.0,0.0,0.0,0.0,0.0,0.0,0.0,0.0,0.0,0.0,0.0,0.0,0.0,0.0,0.0,0.0,0.0,0.0,0.0,0.0,0.0,0.0,0.0,0.0,0.0,0.0,0.0,0.0,0.0,0.0,0.0,0.0,0.0,0.0,0.0,0.0,0.0,0.0,0.0,0.0,0.0,0.0,0.0,0.0,0.0,0.0,0.0,0.0,0.0,0.0,0.0,0.0,0.0,0.0,0.0,0.0,0.0,0.0,0.0,0.0,0.0,0.0,0.0,0.0,0.0,0.0,0.0,0.0,0.0,0.0,0.0,0.0,0.0,0.0,0.0,0.0,0.0,0.0,0.0,0.01,0.0,0.0,0.0,0.0,0.0,0.0,0.0,0.0,0.0,0.0,0.0,0.0,0.0,0.0,0.0,0.0,0.0,0.0,0.0,0.0,0.0,0.0,0.0],[0.0,0.0,0.0,0.0,0.0,0.0,0.0,0.0,0.0,0.0,0.0,0.0,0.0,0.0,0.0,0.0,0.0,0.0,0.0,0.0,0.0,0.0,0.0,0.0,0.0,0.0,0.0,0.0,0.0,0.0,0.0,0.0,0.0,0.0,0.0,0.0,0.0,0.0,0.0,0.0,0.0,0.0,0.0,0.0,0.0,0.0,0.0,0.0,0.02,0.0,0.03,0.03,0.01,0.02,0.64,0.62,0.69,0.7,0.03,0.05,0.98,1.0,1.0,1.0,0.98,0.74,0.73,0.01,0.01,0.01,0.0,0.0,0.0,0.0,0.0,0.0,0.0,0.0,0.0,0.01,0.0,0.01,0.0,0.0,0.0,0.0,0.0,0.0,0.0,0.0,0.0,0.0,0.0,0.0,0.0,0.0,0.0,0.0,0.0,0.0,0.0,0.0,0.0,0.0,0.0,0.0,0.0,0.0,0.0,0.0,0.0,0.0,0.0,0.0,0.0,0.0,0.0,0.0,0.0,0.0,0.0,0.01,0.0,0.0,0.0,0.0,0.0,0.0,0.0,0.0,0.0,0.0,0.0,0.0,0.0,0.0,0.0,0.0,0.0,0.0,0.0,0.0,0.0,0.0,0.0,0.01,0.01,0.01,0.0,0.0,0.0,0.0,0.0,0.0,0.0,0.0,0.0,0.0,0.0,0.0,0.0,0.0,0.0,0.0,0.0,0.0,0.0,0.0,0.0,0.0,0.0,0.0,0.0,0.0,0.0,0.0,0.0,0.0,0.0,0.0,0.0,0.0,0.0,0.0,0.0,0.0,0.0,0.0,0.0,0.0,0.0,0.0,0.0,0.0,0.0,0.0,0.0,0.0,0.0,0.0,0.0,0.0,0.0,0.0,0.0,0.0,0.0,0.0,0.0,0.0,0.0,0.0,0.0,0.0,0.0,0.0,0.0,0.0,0.0,0.0,0.0,0.0,0.0,0.0,0.0,0.0,0.0,0.0,0.0,0.0,0.0,0.0,0.0,0.0,0.0,0.0,0.0,0.0,0.0,0.0,0.0,0.0,0.0,0.0,0.0,0.0,0.0,0.0,0.0,0.0,0.0,0.0,0.0,0.0,0.0,0.0,0.0,0.0,0.0,0.0,0.0,0.0,0.0,0.0,0.0,0.0,0.0,0.0,0.0,0.0,0.0,0.0,0.0,0.0,0.0,0.0,0.0,0.0,0.0,0.0,0.0,0.0,0.0,0.0,0.0,0.0,0.0,0.0,0.0,0.0,0.0,0.0,0.0,0.0,0.0,0.0,0.0,0.0,0.0,0.0,0.0,0.0,0.0,0.0,0.0,0.0,0.0,0.0,0.0,0.0,0.0,0.0,0.0,0.0,0.0,0.0,0.0,0.0,0.0,0.0,0.0,0.0,0.0,0.0,0.0,0.0,0.0,0.0,0.0,0.0,0.0,0.0,0.0,0.0,0.0,0.0,0.0,0.0,0.0,0.0,0.0],[0.0,0.0,0.0,0.0,0.0,0.0,0.0,0.0,0.0,0.0,0.0,0.0,0.0,0.0,0.0,0.0,0.0,0.0,0.0,0.0,0.0,0.0,0.0,0.0,0.0,0.0,0.0,0.0,0.0,0.0,0.0,0.0,0.0,0.0,0.0,0.0,0.0,0.0,0.0,0.0,0.0,0.0,0.0,0.0,0.0,0.0,0.0,0.0,0.0,0.0,0.0,0.0,0.25,0.02,0.69,0.01,0.01,0.01,0.0,0.0,0.02,0.97,1.0,1.0,1.0,0.88,0.85,0.07,0.02,0.01,0.0,0.0,0.0,0.0,0.0,0.0,0.0,0.0,0.0,0.0,0.0,0.0,0.0,0.0,0.0,0.0,0.0,0.0,0.0,0.0,0.0,0.0,0.0,0.0,0.0,0.0,0.0,0.0,0.0,0.0,0.0,0.0,0.0,0.0,0.0,0.0,0.0,0.0,0.0,0.0,0.0,0.0,0.0,0.0,0.0,0.0,0.0,0.0,0.0,0.0,0.0,0.0,0.0,0.0,0.0,0.0,0.0,0.0,0.0,0.0,0.0,0.0,0.0,0.0,0.0,0.0,0.0,0.0,0.0,0.0,0.0,0.0,0.0,0.0,0.0,0.0,0.01,0.01,0.0,0.0,0.01,0.0,0.0,0.0,0.0,0.0,0.0,0.0,0.0,0.0,0.0,0.0,0.0,0.0,0.0,0.0,0.0,0.0,0.0,0.0,0.0,0.0,0.0,0.0,0.0,0.0,0.0,0.0,0.0,0.0,0.0,0.0,0.0,0.0,0.0,0.0,0.0,0.0,0.0,0.0,0.0,0.0,0.0,0.0,0.0,0.0,0.0,0.0,0.0,0.0,0.0,0.0,0.0,0.0,0.0,0.0,0.0,0.0,0.0,0.0,0.0,0.0,0.0,0.0,0.0,0.0,0.0,0.0,0.0,0.0,0.0,0.0,0.0,0.0,0.0,0.0,0.0,0.0,0.0,0.0,0.0,0.0,0.0,0.0,0.0,0.0,0.0,0.0,0.0,0.0,0.0,0.0,0.0,0.0,0.0,0.0,0.0,0.0,0.0,0.0,0.0,0.0,0.0,0.0,0.0,0.0,0.0,0.0,0.0,0.0,0.0,0.0,0.0,0.0,0.0,0.0,0.0,0.0,0.0,0.0,0.0,0.0,0.0,0.0,0.0,0.0,0.0,0.0,0.0,0.0,0.0,0.0,0.0,0.0,0.0,0.0,0.0,0.0,0.0,0.0,0.0,0.0,0.0,0.0,0.0,0.0,0.0,0.0,0.0,0.0,0.0,0.0,0.0,0.0,0.0,0.0,0.0,0.0,0.0,0.0,0.0,0.0,0.0,0.0,0.0,0.0,0.0,0.0,0.0,0.0,0.0,0.0,0.0,0.0,0.0,0.0,0.0,0.0,0.0,0.0,0.0,0.0,0.0,0.0,0.0,0.0,0.0,0.0,0.0,0.0,0.0],[0.0,0.0,0.0,0.0,0.0,0.0,0.0,0.0,0.0,0.0,0.0,0.0,0.0,0.0,0.0,0.0,0.0,0.0,0.0,0.0,0.0,0.0,0.0,0.0,0.0,0.0,0.0,0.0,0.0,0.0,0.0,0.0,0.0,0.0,0.0,0.0,0.0,0.0,0.0,0.0,0.0,0.0,0.0,0.0,0.0,0.0,0.0,0.0,0.01,0.0,0.01,0.0,0.0,0.0,0.02,0.01,0.0,0.0,0.0,0.0,0.01,0.04,0.98,1.0,1.0,1.0,0.95,0.05,0.03,0.01,0.01,0.01,0.0,0.0,0.0,0.0,0.0,0.0,0.0,0.0,0.0,0.0,0.0,0.0,0.0,0.0,0.0,0.0,0.0,0.0,0.0,0.0,0.0,0.0,0.0,0.0,0.0,0.0,0.0,0.0,0.0,0.0,0.0,0.0,0.0,0.0,0.0,0.0,0.0,0.0,0.0,0.0,0.0,0.0,0.0,0.0,0.0,0.0,0.0,0.0,0.0,0.0,0.0,0.0,0.0,0.0,0.0,0.0,0.0,0.0,0.0,0.0,0.0,0.0,0.0,0.0,0.0,0.0,0.0,0.0,0.0,0.0,0.0,0.0,0.0,0.0,0.0,0.0,0.0,0.0,0.0,0.0,0.0,0.0,0.0,0.0,0.0,0.0,0.0,0.0,0.0,0.0,0.0,0.0,0.0,0.0,0.0,0.0,0.0,0.0,0.0,0.0,0.0,0.0,0.0,0.0,0.0,0.0,0.0,0.0,0.0,0.0,0.0,0.0,0.0,0.0,0.0,0.0,0.0,0.0,0.0,0.0,0.0,0.0,0.0,0.0,0.0,0.0,0.0,0.0,0.0,0.0,0.0,0.0,0.0,0.0,0.0,0.0,0.0,0.0,0.0,0.0,0.0,0.0,0.0,0.0,0.0,0.0,0.0,0.0,0.0,0.0,0.0,0.0,0.0,0.0,0.0,0.0,0.0,0.0,0.0,0.0,0.0,0.0,0.0,0.0,0.0,0.0,0.0,0.0,0.0,0.0,0.0,0.0,0.0,0.0,0.0,0.0,0.0,0.0,0.0,0.0,0.0,0.0,0.0,0.0,0.0,0.0,0.0,0.0,0.0,0.0,0.0,0.0,0.0,0.0,0.0,0.0,0.0,0.0,0.0,0.0,0.0,0.0,0.0,0.0,0.0,0.0,0.0,0.0,0.0,0.0,0.0,0.0,0.0,0.0,0.0,0.0,0.0,0.0,0.0,0.0,0.0,0.0,0.0,0.0,0.0,0.0,0.0,0.0,0.0,0.0,0.0,0.0,0.0,0.0,0.0,0.0,0.0,0.0,0.0,0.0,0.0,0.0,0.0,0.0,0.0,0.0,0.0,0.0,0.0,0.0,0.0,0.0,0.0,0.0,0.0,0.0,0.0,0.0,0.0,0.0,0.0,0.0,0.0,0.0,0.0,0.0,0.0,0.0,0.0],[0.0,0.0,0.0,0.0,0.0,0.0,0.0,0.0,0.0,0.0,0.0,0.0,0.0,0.0,0.0,0.0,0.0,0.0,0.0,0.0,0.0,0.0,0.0,0.0,0.0,0.0,0.0,0.0,0.0,0.0,0.0,0.0,0.0,0.0,0.0,0.0,0.0,0.0,0.0,0.0,0.02,0.02,0.0,0.0,0.01,0.01,0.01,0.01,0.02,0.01,0.01,0.0,0.01,0.01,0.69,0.52,0.01,0.01,0.0,0.0,0.0,0.02,0.74,0.88,1.0,1.0,1.0,0.44,0.07,0.04,0.01,0.0,0.0,0.0,0.0,0.0,0.0,0.0,0.0,0.0,0.0,0.0,0.0,0.0,0.0,0.0,0.0,0.0,0.0,0.0,0.0,0.0,0.0,0.0,0.0,0.0,0.0,0.0,0.0,0.0,0.0,0.0,0.0,0.0,0.0,0.0,0.0,0.0,0.0,0.0,0.0,0.0,0.0,0.0,0.0,0.0,0.0,0.0,0.0,0.0,0.0,0.0,0.0,0.0,0.0,0.0,0.0,0.0,0.0,0.0,0.0,0.0,0.0,0.0,0.0,0.0,0.0,0.0,0.0,0.0,0.0,0.0,0.0,0.0,0.0,0.0,0.0,0.0,0.0,0.0,0.0,0.0,0.0,0.0,0.0,0.0,0.0,0.0,0.0,0.0,0.0,0.0,0.0,0.0,0.0,0.0,0.0,0.0,0.0,0.0,0.0,0.0,0.0,0.0,0.0,0.0,0.0,0.0,0.0,0.0,0.0,0.0,0.0,0.0,0.0,0.0,0.0,0.0,0.0,0.0,0.0,0.0,0.0,0.0,0.0,0.0,0.0,0.0,0.0,0.0,0.0,0.0,0.0,0.0,0.0,0.0,0.0,0.0,0.0,0.0,0.0,0.0,0.0,0.0,0.0,0.0,0.0,0.0,0.0,0.0,0.0,0.0,0.0,0.0,0.0,0.0,0.0,0.0,0.0,0.0,0.0,0.0,0.0,0.0,0.0,0.0,0.0,0.0,0.0,0.0,0.0,0.0,0.0,0.0,0.0,0.0,0.0,0.0,0.0,0.0,0.0,0.0,0.0,0.0,0.0,0.0,0.0,0.0,0.0,0.0,0.0,0.0,0.0,0.0,0.0,0.0,0.0,0.0,0.0,0.0,0.0,0.0,0.0,0.0,0.0,0.0,0.0,0.0,0.0,0.0,0.0,0.0,0.0,0.0,0.0,0.0,0.0,0.0,0.0,0.0,0.0,0.0,0.0,0.0,0.0,0.0,0.0,0.0,0.0,0.0,0.0,0.0,0.0,0.0,0.0,0.0,0.0,0.0,0.0,0.0,0.0,0.0,0.0,0.0,0.0,0.0,0.0,0.0,0.0,0.0,0.0,0.0,0.0,0.0,0.0,0.0,0.0,0.0,0.0,0.0,0.0,0.0,0.0,0.0,0.0,0.0,0.0,0.0,0.0,0.0,0.0],[0.0,0.0,0.0,0.0,0.0,0.0,0.0,0.0,0.0,0.0,0.0,0.0,0.0,0.0,0.0,0.0,0.0,0.0,0.0,0.0,0.0,0.0,0.0,0.0,0.0,0.0,0.0,0.0,0.0,0.0,0.0,0.0,0.0,0.0,0.0,0.0,0.0,0.0,0.0,0.0,0.0,0.02,0.0,0.0,0.0,0.0,0.0,0.0,0.01,0.0,0.02,0.02,0.75,0.72,0.6,0.7,0.0,0.0,0.0,0.0,0.0,0.01,0.73,0.85,0.95,1.0,1.0,1.0,0.19,0.1,0.05,0.01,0.0,0.0,0.0,0.0,0.0,0.0,0.0,0.0,0.0,0.0,0.0,0.0,0.0,0.0,0.0,0.0,0.0,0.0,0.0,0.0,0.0,0.0,0.0,0.0,0.0,0.0,0.0,0.0,0.0,0.0,0.0,0.0,0.0,0.0,0.0,0.0,0.0,0.0,0.0,0.0,0.0,0.0,0.0,0.0,0.0,0.0,0.0,0.0,0.0,0.0,0.0,0.0,0.0,0.0,0.0,0.0,0.0,0.0,0.0,0.0,0.0,0.0,0.0,0.0,0.0,0.0,0.0,0.0,0.0,0.0,0.0,0.0,0.0,0.0,0.0,0.0,0.0,0.0,0.0,0.0,0.0,0.0,0.0,0.0,0.0,0.0,0.0,0.0,0.0,0.0,0.0,0.0,0.0,0.0,0.0,0.0,0.0,0.0,0.0,0.0,0.0,0.0,0.0,0.0,0.0,0.0,0.0,0.0,0.0,0.0,0.0,0.0,0.0,0.0,0.0,0.0,0.0,0.0,0.0,0.0,0.0,0.0,0.0,0.0,0.0,0.0,0.0,0.0,0.0,0.0,0.0,0.0,0.0,0.0,0.0,0.0,0.0,0.0,0.0,0.0,0.0,0.0,0.0,0.0,0.0,0.0,0.0,0.0,0.0,0.0,0.0,0.0,0.0,0.0,0.0,0.0,0.0,0.0,0.0,0.0,0.0,0.0,0.0,0.0,0.0,0.0,0.0,0.0,0.0,0.0,0.0,0.0,0.0,0.0,0.0,0.0,0.0,0.0,0.0,0.0,0.0,0.0,0.0,0.0,0.0,0.0,0.0,0.0,0.0,0.0,0.0,0.0,0.0,0.0,0.0,0.0,0.0,0.0,0.0,0.0,0.0,0.0,0.0,0.0,0.0,0.0,0.0,0.0,0.0,0.0,0.0,0.0,0.0,0.0,0.0,0.0,0.0,0.0,0.0,0.0,0.0,0.0,0.0,0.0,0.0,0.0,0.0,0.0,0.0,0.0,0.0,0.0,0.0,0.0,0.0,0.0,0.0,0.0,0.0,0.0,0.0,0.0,0.0,0.0,0.0,0.0,0.0,0.0,0.0,0.0,0.0,0.0,0.0,0.0,0.0,0.0,0.0,0.0,0.0,0.0,0.0,0.0,0.0,0.0,0.0,0.0,0.0,0.0,0.0],[0.0,0.0,0.0,0.0,0.0,0.0,0.0,0.0,0.0,0.0,0.0,0.0,0.0,0.0,0.0,0.0,0.0,0.0,0.0,0.0,0.0,0.0,0.0,0.0,0.0,0.0,0.0,0.0,0.0,0.0,0.0,0.0,0.0,0.0,0.0,0.0,0.0,0.0,0.0,0.0,0.0,0.02,0.0,0.0,0.0,0.0,0.0,0.0,0.0,0.0,0.06,0.01,0.69,0.63,0.66,0.01,0.0,0.0,0.0,0.0,0.0,0.02,0.01,0.07,0.05,0.44,1.0,1.0,1.0,0.99,0.07,0.04,0.0,0.0,0.0,0.0,0.0,0.0,0.0,0.0,0.0,0.0,0.0,0.0,0.0,0.0,0.0,0.0,0.0,0.0,0.0,0.0,0.0,0.0,0.0,0.0,0.0,0.0,0.0,0.0,0.0,0.0,0.0,0.0,0.0,0.0,0.0,0.0,0.0,0.0,0.0,0.0,0.0,0.0,0.0,0.0,0.0,0.0,0.0,0.0,0.0,0.0,0.0,0.0,0.0,0.0,0.0,0.0,0.0,0.0,0.0,0.0,0.0,0.0,0.0,0.0,0.0,0.0,0.0,0.0,0.0,0.0,0.0,0.0,0.0,0.0,0.0,0.0,0.0,0.0,0.0,0.0,0.0,0.0,0.0,0.0,0.0,0.0,0.0,0.0,0.0,0.0,0.0,0.0,0.0,0.0,0.0,0.0,0.0,0.0,0.0,0.0,0.0,0.0,0.0,0.0,0.0,0.0,0.0,0.0,0.0,0.0,0.0,0.0,0.0,0.0,0.0,0.0,0.0,0.0,0.0,0.0,0.0,0.0,0.0,0.0,0.0,0.0,0.0,0.0,0.0,0.0,0.0,0.0,0.0,0.0,0.0,0.0,0.0,0.0,0.0,0.0,0.0,0.0,0.0,0.0,0.0,0.0,0.0,0.0,0.0,0.0,0.0,0.0,0.0,0.0,0.0,0.0,0.0,0.0,0.0,0.0,0.0,0.0,0.0,0.0,0.0,0.0,0.0,0.0,0.0,0.0,0.0,0.0,0.0,0.0,0.0,0.0,0.0,0.0,0.0,0.0,0.0,0.0,0.0,0.0,0.0,0.0,0.0,0.0,0.0,0.0,0.0,0.0,0.0,0.0,0.0,0.0,0.0,0.0,0.0,0.0,0.0,0.0,0.0,0.0,0.0,0.0,0.0,0.0,0.0,0.0,0.0,0.0,0.0,0.0,0.0,0.0,0.0,0.0,0.0,0.0,0.0,0.0,0.0,0.0,0.0,0.0,0.0,0.0,0.0,0.0,0.0,0.0,0.0,0.0,0.0,0.0,0.0,0.0,0.0,0.0,0.0,0.0,0.0,0.0,0.0,0.0,0.0,0.0,0.0,0.0,0.0,0.0,0.0,0.0,0.0,0.0,0.0,0.0,0.0,0.0,0.0,0.0,0.0,0.0,0.0,0.0,0.0,0.0,0.0],[0.0,0.0,0.0,0.0,0.0,0.0,0.0,0.0,0.0,0.0,0.0,0.0,0.0,0.0,0.0,0.0,0.0,0.0,0.0,0.0,0.0,0.0,0.0,0.0,0.0,0.0,0.0,0.0,0.0,0.0,0.0,0.0,0.0,0.0,0.0,0.0,0.0,0.0,0.0,0.0,0.01,0.03,0.0,0.0,0.0,0.0,0.0,0.0,0.02,0.06,0.81,0.74,0.79,0.28,0.0,0.0,0.0,0.0,0.0,0.0,0.0,0.01,0.01,0.02,0.03,0.07,0.19,1.0,1.0,1.0,0.76,0.02,0.0,0.0,0.0,0.0,0.0,0.0,0.0,0.0,0.0,0.0,0.0,0.0,0.0,0.0,0.0,0.0,0.0,0.0,0.0,0.0,0.0,0.0,0.0,0.0,0.0,0.0,0.0,0.0,0.0,0.0,0.0,0.0,0.0,0.0,0.0,0.0,0.0,0.0,0.0,0.0,0.0,0.0,0.0,0.0,0.0,0.0,0.0,0.0,0.0,0.0,0.0,0.0,0.0,0.0,0.0,0.0,0.0,0.0,0.0,0.0,0.0,0.0,0.0,0.0,0.0,0.0,0.0,0.0,0.0,0.0,0.0,0.0,0.0,0.0,0.0,0.0,0.0,0.0,0.0,0.0,0.0,0.0,0.0,0.0,0.0,0.0,0.0,0.0,0.0,0.0,0.0,0.0,0.0,0.0,0.0,0.0,0.0,0.0,0.0,0.0,0.0,0.0,0.0,0.0,0.0,0.0,0.0,0.0,0.0,0.0,0.0,0.0,0.0,0.0,0.0,0.0,0.0,0.0,0.0,0.0,0.0,0.0,0.0,0.0,0.0,0.0,0.0,0.0,0.0,0.0,0.0,0.0,0.0,0.0,0.0,0.0,0.0,0.0,0.0,0.0,0.0,0.0,0.0,0.0,0.0,0.0,0.0,0.0,0.0,0.0,0.0,0.0,0.0,0.0,0.0,0.0,0.0,0.0,0.0,0.0,0.0,0.0,0.0,0.0,0.0,0.0,0.0,0.0,0.0,0.0,0.0,0.0,0.0,0.0,0.0,0.0,0.0,0.0,0.0,0.0,0.0,0.0,0.0,0.0,0.0,0.0,0.0,0.0,0.0,0.0,0.0,0.0,0.0,0.0,0.0,0.0,0.0,0.0,0.0,0.0,0.0,0.0,0.0,0.0,0.0,0.0,0.0,0.0,0.0,0.0,0.0,0.0,0.0,0.0,0.0,0.0,0.0,0.0,0.0,0.0,0.0,0.0,0.0,0.0,0.0,0.0,0.0,0.0,0.0,0.0,0.0,0.0,0.0,0.0,0.0,0.0,0.0,0.0,0.0,0.0,0.0,0.0,0.0,0.0,0.0,0.0,0.0,0.0,0.0,0.0,0.0,0.0,0.0,0.0,0.0,0.0,0.0,0.0,0.0,0.0,0.0,0.0,0.0,0.0,0.0,0.0,0.0,0.0,0.0],[0.0,0.0,0.0,0.0,0.0,0.0,0.0,0.0,0.0,0.0,0.0,0.0,0.0,0.0,0.0,0.0,0.0,0.0,0.0,0.0,0.0,0.0,0.0,0.0,0.0,0.0,0.0,0.0,0.0,0.0,0.0,0.0,0.0,0.0,0.0,0.0,0.0,0.0,0.0,0.05,0.06,0.08,0.0,0.0,0.0,0.0,0.0,0.0,0.0,0.03,0.77,0.79,0.25,0.77,0.01,0.0,0.0,0.0,0.0,0.0,0.0,0.01,0.01,0.01,0.01,0.04,0.1,0.99,1.0,1.0,1.0,0.99,0.93,0.0,0.0,0.0,0.0,0.0,0.0,0.0,0.0,0.0,0.0,0.0,0.0,0.0,0.0,0.0,0.0,0.0,0.0,0.0,0.0,0.0,0.0,0.0,0.0,0.0,0.0,0.0,0.0,0.0,0.0,0.0,0.0,0.0,0.0,0.0,0.0,0.0,0.0,0.0,0.0,0.0,0.0,0.0,0.0,0.0,0.0,0.0,0.0,0.0,0.0,0.0,0.0,0.0,0.0,0.0,0.0,0.0,0.0,0.0,0.0,0.0,0.0,0.0,0.0,0.0,0.0,0.0,0.0,0.0,0.0,0.0,0.0,0.0,0.0,0.0,0.0,0.0,0.0,0.0,0.0,0.0,0.0,0.0,0.0,0.0,0.0,0.0,0.0,0.0,0.0,0.0,0.0,0.0,0.0,0.0,0.0,0.0,0.0,0.0,0.0,0.0,0.0,0.0,0.0,0.0,0.0,0.0,0.0,0.0,0.0,0.0,0.0,0.0,0.0,0.0,0.0,0.0,0.0,0.0,0.0,0.0,0.0,0.0,0.0,0.0,0.0,0.0,0.0,0.0,0.0,0.0,0.0,0.0,0.0,0.0,0.0,0.0,0.0,0.0,0.0,0.0,0.0,0.0,0.0,0.0,0.0,0.0,0.0,0.0,0.0,0.0,0.0,0.0,0.0,0.0,0.0,0.0,0.0,0.0,0.0,0.0,0.0,0.0,0.0,0.0,0.0,0.0,0.0,0.0,0.0,0.0,0.0,0.0,0.0,0.0,0.0,0.0,0.0,0.0,0.0,0.0,0.0,0.0,0.0,0.0,0.0,0.0,0.0,0.0,0.0,0.0,0.0,0.0,0.0,0.0,0.0,0.0,0.0,0.0,0.0,0.0,0.0,0.0,0.0,0.0,0.0,0.0,0.0,0.0,0.0,0.0,0.0,0.0,0.0,0.0,0.0,0.0,0.0,0.0,0.0,0.0,0.0,0.0,0.0,0.0,0.0,0.0,0.0,0.0,0.0,0.0,0.0,0.0,0.0,0.0,0.0,0.0,0.0,0.0,0.0,0.0,0.0,0.0,0.0,0.0,0.0,0.0,0.0,0.0,0.0,0.0,0.0,0.0,0.0,0.0,0.0,0.0,0.0,0.0,0.0,0.0,0.0,0.0,0.0,0.0,0.0,0.0,0.0],[0.0,0.0,0.0,0.0,0.0,0.0,0.0,0.0,0.0,0.0,0.0,0.0,0.0,0.0,0.0,0.0,0.0,0.0,0.0,0.0,0.0,0.0,0.0,0.0,0.0,0.0,0.0,0.0,0.0,0.0,0.0,0.0,0.0,0.0,0.0,0.0,0.0,0.0,0.0,0.98,0.99,0.98,0.01,0.0,0.0,0.0,0.02,0.01,0.04,0.77,0.82,0.71,0.02,0.01,0.0,0.0,0.0,0.0,0.0,0.0,0.0,0.0,0.0,0.0,0.01,0.01,0.05,0.07,0.76,1.0,1.0,1.0,0.13,0.0,0.0,0.0,0.0,0.0,0.0,0.0,0.0,0.0,0.0,0.0,0.0,0.0,0.0,0.0,0.0,0.0,0.0,0.0,0.0,0.0,0.0,0.0,0.0,0.0,0.0,0.0,0.0,0.0,0.0,0.0,0.0,0.0,0.0,0.0,0.0,0.0,0.0,0.0,0.0,0.0,0.0,0.0,0.0,0.0,0.0,0.0,0.0,0.0,0.0,0.0,0.0,0.0,0.0,0.0,0.0,0.0,0.0,0.0,0.0,0.0,0.0,0.0,0.0,0.0,0.0,0.0,0.0,0.0,0.0,0.0,0.0,0.0,0.0,0.0,0.0,0.0,0.0,0.0,0.01,0.0,0.0,0.0,0.0,0.0,0.0,0.0,0.0,0.0,0.0,0.0,0.0,0.0,0.0,0.0,0.0,0.0,0.0,0.0,0.0,0.0,0.0,0.0,0.0,0.0,0.0,0.0,0.0,0.0,0.0,0.0,0.0,0.0,0.0,0.0,0.0,0.0,0.0,0.0,0.0,0.0,0.0,0.0,0.0,0.0,0.0,0.0,0.0,0.0,0.0,0.0,0.0,0.0,0.0,0.0,0.0,0.0,0.0,0.0,0.0,0.0,0.0,0.0,0.0,0.0,0.0,0.0,0.0,0.0,0.0,0.0,0.0,0.0,0.0,0.0,0.0,0.0,0.0,0.0,0.0,0.0,0.0,0.0,0.0,0.0,0.0,0.0,0.0,0.0,0.0,0.0,0.0,0.0,0.0,0.0,0.0,0.0,0.0,0.0,0.0,0.0,0.0,0.0,0.0,0.0,0.0,0.0,0.0,0.0,0.0,0.0,0.0,0.0,0.0,0.0,0.0,0.0,0.0,0.0,0.0,0.0,0.0,0.0,0.0,0.0,0.0,0.0,0.0,0.0,0.0,0.0,0.0,0.0,0.0,0.0,0.0,0.0,0.0,0.0,0.0,0.0,0.0,0.0,0.0,0.0,0.0,0.0,0.0,0.0,0.0,0.0,0.0,0.0,0.0,0.0,0.0,0.0,0.0,0.0,0.0,0.0,0.0,0.0,0.0,0.0,0.0,0.0,0.0,0.0,0.0,0.0,0.0,0.0,0.0,0.0,0.0,0.0,0.0,0.0,0.0,0.0,0.0,0.0,0.0,0.0,0.0,0.0,0.0],[0.0,0.0,0.0,0.0,0.0,0.0,0.0,0.0,0.0,0.0,0.0,0.0,0.0,0.0,0.0,0.0,0.0,0.0,0.0,0.0,0.0,0.0,0.0,0.0,0.0,0.0,0.0,0.0,0.0,0.0,0.0,0.0,0.0,0.0,0.0,0.01,0.0,1.0,0.98,1.0,0.91,0.11,0.0,0.0,0.0,0.0,0.0,0.0,0.0,0.0,0.01,0.01,0.0,0.01,0.0,0.0,0.0,0.0,0.0,0.0,0.0,0.0,0.0,0.0,0.01,0.0,0.01,0.04,0.02,0.99,1.0,1.0,1.0,0.43,0.0,0.0,0.0,0.0,0.0,0.0,0.0,0.0,0.0,0.0,0.0,0.0,0.0,0.0,0.0,0.0,0.0,0.0,0.0,0.0,0.0,0.0,0.0,0.0,0.0,0.0,0.0,0.0,0.0,0.0,0.0,0.0,0.0,0.0,0.0,0.0,0.0,0.0,0.0,0.0,0.0,0.0,0.0,0.0,0.0,0.0,0.0,0.0,0.0,0.0,0.0,0.0,0.0,0.0,0.0,0.0,0.0,0.0,0.0,0.0,0.0,0.0,0.0,0.0,0.0,0.0,0.0,0.0,0.0,0.0,0.0,0.0,0.0,0.0,0.0,0.0,0.0,0.0,0.0,0.0,0.0,0.0,0.0,0.0,0.0,0.0,0.0,0.0,0.0,0.0,0.0,0.0,0.0,0.0,0.0,0.0,0.0,0.0,0.0,0.0,0.0,0.0,0.0,0.0,0.0,0.0,0.0,0.0,0.0,0.0,0.0,0.0,0.0,0.0,0.0,0.0,0.0,0.0,0.0,0.0,0.0,0.0,0.0,0.0,0.0,0.0,0.0,0.0,0.0,0.0,0.0,0.0,0.0,0.0,0.0,0.0,0.0,0.0,0.0,0.0,0.0,0.0,0.0,0.0,0.0,0.0,0.0,0.0,0.0,0.0,0.0,0.0,0.0,0.0,0.0,0.0,0.0,0.0,0.0,0.0,0.0,0.0,0.0,0.0,0.0,0.0,0.0,0.0,0.0,0.0,0.0,0.0,0.0,0.0,0.0,0.0,0.0,0.0,0.0,0.0,0.0,0.0,0.0,0.0,0.0,0.0,0.0,0.0,0.0,0.0,0.0,0.0,0.0,0.0,0.0,0.0,0.0,0.0,0.0,0.0,0.0,0.0,0.0,0.0,0.0,0.0,0.0,0.0,0.0,0.0,0.0,0.0,0.0,0.0,0.0,0.0,0.0,0.0,0.0,0.0,0.0,0.0,0.0,0.0,0.0,0.0,0.0,0.0,0.0,0.0,0.0,0.0,0.0,0.0,0.0,0.0,0.0,0.0,0.0,0.0,0.0,0.0,0.0,0.0,0.0,0.0,0.0,0.0,0.0,0.0,0.0,0.0,0.0,0.0,0.0,0.0,0.0,0.0,0.0,0.0,0.0,0.0,0.0,0.0,0.0,0.0,0.0],[0.0,0.0,0.0,0.0,0.0,0.0,0.0,0.0,0.0,0.0,0.0,0.0,0.0,0.0,0.0,0.0,0.0,0.0,0.0,0.0,0.0,0.0,0.0,0.0,0.0,0.0,0.0,0.0,0.0,0.0,0.0,0.0,0.0,0.0,0.0,0.0,0.0,1.0,1.0,0.04,0.88,0.0,0.0,0.0,0.0,0.0,0.0,0.0,0.0,0.01,0.01,0.81,0.03,0.82,0.0,0.01,0.0,0.0,0.0,0.0,0.0,0.0,0.0,0.0,0.0,0.0,0.0,0.0,0.0,0.93,0.13,1.0,1.0,1.0,1.0,0.0,0.0,0.0,0.0,0.0,0.0,0.0,0.0,0.0,0.0,0.0,0.0,0.0,0.0,0.0,0.0,0.0,0.0,0.0,0.0,0.0,0.0,0.0,0.0,0.0,0.0,0.0,0.0,0.0,0.0,0.0,0.0,0.0,0.0,0.0,0.0,0.0,0.0,0.0,0.0,0.0,0.0,0.0,0.0,0.0,0.0,0.0,0.0,0.0,0.0,0.0,0.0,0.0,0.0,0.0,0.0,0.0,0.0,0.0,0.0,0.0,0.0,0.0,0.0,0.0,0.0,0.03,0.0,0.0,0.0,0.0,0.0,0.0,0.0,0.13,0.0,0.98,0.0,0.0,0.0,0.0,0.0,0.0,0.0,0.0,0.0,0.0,0.0,0.0,0.0,0.0,0.0,0.0,0.0,0.0,0.0,0.0,0.0,0.0,0.0,0.0,0.0,0.0,0.0,0.0,0.0,0.0,0.0,0.0,0.0,0.0,0.0,0.0,0.0,0.0,0.0,0.0,0.0,0.0,0.0,0.0,0.0,0.0,0.0,0.0,0.0,0.0,0.0,0.0,0.0,0.0,0.0,0.0,0.0,0.0,0.0,0.0,0.0,0.0,0.0,0.0,0.0,0.0,0.0,0.0,0.0,0.0,0.0,0.0,0.0,0.0,0.0,0.0,0.0,0.0,0.0,0.0,0.0,0.0,0.0,0.0,0.0,0.0,0.0,0.0,0.0,0.0,0.0,0.0,0.0,0.0,0.0,0.0,0.0,0.0,0.0,0.0,0.0,0.0,0.0,0.0,0.0,0.0,0.0,0.0,0.0,0.0,0.0,0.0,0.0,0.0,0.0,0.0,0.0,0.0,0.0,0.0,0.0,0.0,0.0,0.0,0.0,0.0,0.0,0.0,0.0,0.0,0.0,0.2,0.0,0.0,0.0,0.0,0.0,0.0,0.0,0.0,0.0,0.0,0.0,0.0,0.0,0.0,0.0,0.0,0.0,0.0,0.0,0.0,0.0,0.0,0.0,0.0,0.0,0.0,0.0,0.0,0.0,0.0,0.0,0.0,0.0,0.0,0.0,0.0,0.0,0.0,0.0,0.0,0.0,0.98,0.0,0.06,0.0,0.0,0.0,0.0,0.0,0.0,0.0,0.0,0.0,0.0,0.0,0.0,0.0],[0.0,0.0,0.0,0.0,0.0,0.0,0.0,0.0,0.0,0.0,0.0,0.0,0.0,0.0,0.0,0.0,0.0,0.0,0.0,0.0,0.0,0.0,0.0,0.0,0.0,0.0,0.0,0.0,0.0,0.0,0.0,0.0,0.0,0.0,0.0,0.0,1.0,1.0,0.99,0.0,0.0,0.0,0.0,0.0,0.0,0.0,0.0,0.0,0.0,0.0,0.0,0.0,0.02,0.05,0.04,0.07,0.01,0.0,0.0,0.0,0.0,0.0,0.0,0.0,0.0,0.0,0.0,0.0,0.0,0.0,0.0,0.43,1.0,1.0,1.0,1.0,0.0,0.0,0.0,0.0,0.0,0.0,0.0,0.0,0.0,0.0,0.0,0.0,0.0,0.0,0.0,0.0,0.0,0.0,0.0,0.0,0.0,0.0,0.0,0.0,0.0,0.0,0.0,0.0,0.0,0.0,0.0,0.0,0.0,0.0,0.0,0.0,0.0,0.0,0.0,0.0,0.0,0.0,0.0,0.0,0.0,0.0,0.0,0.0,0.0,0.0,0.0,0.0,0.0,0.0,0.0,0.0,0.0,0.0,0.0,0.0,0.0,0.0,0.0,0.0,0.0,0.01,0.0,0.0,0.0,0.05,0.78,0.0,0.0,0.26,0.0,0.0,0.0,0.0,0.0,0.0,0.0,0.0,0.0,0.0,0.0,0.0,0.0,0.0,0.0,0.0,0.0,0.0,0.0,0.0,0.0,0.0,0.0,0.0,0.0,0.0,0.0,0.0,0.0,0.0,0.0,0.0,0.0,0.0,0.0,0.0,0.0,0.0,0.0,0.0,0.0,0.0,0.0,0.0,0.0,0.0,0.0,0.0,0.0,0.0,0.0,0.0,0.0,0.0,0.0,0.0,0.0,0.0,0.0,0.0,0.0,0.0,0.0,0.0,0.0,0.0,0.0,0.0,0.0,0.0,0.0,0.0,0.0,0.0,0.0,0.0,0.0,0.0,0.0,0.0,0.0,0.0,0.0,0.0,0.0,0.0,0.0,0.0,0.0,0.0,0.0,0.0,0.0,0.0,0.0,0.0,0.0,0.0,0.0,0.0,0.0,0.0,0.0,0.0,0.0,0.0,0.0,0.0,0.0,0.0,0.0,0.0,0.0,0.0,0.0,0.0,0.0,0.0,0.0,0.0,0.0,0.0,0.0,0.0,0.0,0.0,0.0,0.0,0.0,0.0,0.0,0.0,0.0,0.0,0.0,0.17,0.0,0.0,0.0,0.0,0.0,0.0,0.0,0.0,0.0,0.0,0.0,0.0,0.0,0.0,0.0,0.0,0.0,0.0,0.0,0.0,0.0,0.0,0.0,0.0,0.0,0.0,0.0,0.0,0.0,0.0,0.0,0.0,0.0,0.0,0.0,0.0,0.0,0.01,0.0,0.0,0.0,0.0,0.0,0.0,0.0,0.0,0.0,0.0,0.0,0.0,0.0,0.0,0.0,0.0,0.0],[0.0,0.0,0.0,0.0,0.0,0.0,0.0,0.0,0.0,0.0,0.0,0.0,0.0,0.0,0.0,0.0,0.0,0.0,0.0,0.0,0.0,0.0,0.0,0.0,0.0,0.0,0.0,0.0,0.0,0.0,0.0,0.0,0.0,0.0,0.0,0.0,0.14,0.02,1.0,0.0,0.0,0.0,0.0,0.0,0.0,0.0,0.0,0.0,0.0,0.0,0.0,0.0,0.02,0.05,0.01,0.03,0.0,0.0,0.0,0.0,0.0,0.0,0.0,0.0,0.0,0.0,0.0,0.0,0.0,0.0,0.0,0.0,1.0,1.0,1.0,1.0,0.99,0.0,0.0,0.0,0.0,0.0,0.0,0.0,0.0,0.0,0.0,0.0,0.0,0.0,0.0,0.0,0.0,0.0,0.0,0.0,0.0,0.0,0.0,0.0,0.0,0.0,0.0,0.0,0.0,0.0,0.0,0.0,0.0,0.0,0.0,0.0,0.0,0.0,0.0,0.0,0.0,0.0,0.0,0.0,0.0,0.0,0.0,0.0,0.0,0.0,0.0,0.0,0.0,0.0,0.0,0.0,0.0,0.0,0.0,0.0,0.0,0.0,0.0,0.0,0.0,0.84,0.0,0.01,0.0,0.0,0.02,0.0,0.0,0.02,0.0,0.0,0.0,0.0,0.0,0.0,0.0,0.0,0.0,0.0,0.0,0.0,0.0,0.0,0.0,0.0,0.0,0.0,0.0,0.0,0.0,0.0,0.0,0.0,0.0,0.0,0.0,0.0,0.0,0.0,0.0,0.0,0.0,0.0,0.0,0.0,0.0,0.0,0.0,0.0,0.0,0.0,0.0,0.0,0.0,0.0,0.0,0.0,0.0,0.0,0.0,0.0,0.0,0.0,0.0,0.0,0.0,0.0,0.0,0.0,0.0,0.0,0.0,0.0,0.0,0.0,0.0,0.0,0.0,0.0,0.0,0.0,0.0,0.0,0.0,0.0,0.0,0.0,0.0,0.0,0.0,0.0,0.0,0.0,0.0,0.0,0.0,0.0,0.0,0.0,0.0,0.0,0.0,0.0,0.0,0.0,0.0,0.0,0.0,0.0,0.0,0.0,0.0,0.0,0.0,0.0,0.0,0.0,0.0,0.0,0.0,0.0,0.0,0.0,0.0,0.0,0.0,0.0,0.0,0.0,0.0,0.0,0.0,0.0,0.0,0.0,0.0,0.0,0.0,0.0,0.0,0.0,0.0,1.0,1.0,1.0,0.0,0.0,0.0,0.0,0.0,0.0,0.0,0.0,0.0,0.0,0.0,0.0,0.0,0.0,0.0,0.0,0.0,0.0,0.0,0.0,0.0,0.0,0.0,0.0,0.0,0.0,0.0,0.0,0.0,0.0,0.0,0.0,0.0,0.0,0.0,0.0,0.0,1.0,1.0,1.0,0.0,0.0,0.0,0.0,0.0,0.0,0.0,0.0,0.0,0.0,0.0,0.0,0.0,0.0,0.0],[0.0,0.0,0.0,0.0,0.0,0.0,0.0,0.0,0.0,0.0,0.0,0.0,0.0,0.0,0.0,0.0,0.0,0.0,0.0,0.0,0.0,0.0,0.0,0.0,0.0,0.0,0.0,0.0,0.0,0.0,0.0,0.0,0.0,0.0,0.0,0.0,0.0,0.0,0.0,0.0,0.0,0.0,0.0,0.0,0.0,0.0,0.0,0.0,0.0,0.0,0.0,0.01,0.12,0.13,0.06,0.09,0.03,0.02,0.0,0.0,0.0,0.0,0.0,0.0,0.0,0.0,0.0,0.0,0.0,0.0,0.0,0.0,0.0,1.0,1.0,1.0,1.0,1.0,0.0,0.0,0.0,0.0,0.0,0.0,0.0,0.0,0.0,0.0,0.0,0.0,0.0,0.0,0.0,0.0,0.0,0.0,0.0,0.0,0.0,0.0,0.0,0.0,0.0,0.0,0.0,0.0,0.0,0.0,0.0,0.0,0.0,0.0,0.0,0.0,0.0,0.0,0.0,0.0,0.0,0.0,0.0,0.0,0.0,0.0,0.0,0.0,0.0,0.0,0.0,0.0,0.0,0.0,0.0,0.0,0.0,0.0,0.0,0.0,0.0,0.0,0.0,1.0,0.59,0.94,0.23,0.18,0.9,0.0,0.0,0.19,0.0,0.0,0.0,0.0,0.0,0.0,0.0,0.0,0.0,0.0,0.0,0.0,0.0,0.0,0.0,0.0,0.0,0.0,0.0,0.0,0.0,0.0,0.0,0.0,0.0,0.0,0.0,0.0,0.0,0.0,0.0,0.0,0.0,0.0,0.0,0.0,0.0,0.0,0.0,0.0,0.0,0.0,0.0,0.0,0.0,0.0,0.0,0.0,0.0,0.0,0.0,0.0,0.0,0.0,0.0,0.0,0.0,0.0,0.0,0.0,0.0,0.0,0.0,0.0,0.0,0.0,0.0,0.0,0.0,0.0,0.0,0.0,0.0,0.0,0.0,0.0,0.0,0.0,0.0,0.0,0.0,0.0,0.0,0.0,0.0,0.0,0.0,0.0,0.0,0.0,0.0,0.0,0.0,0.0,0.0,0.0,0.0,0.0,0.0,0.0,0.0,0.0,0.0,0.0,0.0,0.0,0.0,0.0,0.0,0.0,0.0,0.0,0.0,0.0,0.0,0.0,0.0,0.0,0.0,0.0,0.0,0.0,0.0,0.0,0.0,0.0,0.0,0.0,0.0,0.0,0.0,0.0,0.0,0.0,0.0,0.0,0.0,0.0,0.0,0.0,0.0,0.0,0.0,0.0,0.0,0.0,0.0,0.0,0.0,0.0,0.0,0.0,0.0,0.0,0.0,0.0,0.0,0.0,0.0,0.0,0.0,0.0,0.0,0.0,0.0,0.0,0.0,0.0,0.0,0.0,0.0,0.0,0.0,1.0,0.98,0.99,0.0,0.0,0.0,0.0,0.0,0.0,0.0,0.0,0.0,0.0,0.0,0.0,0.0,0.0,0.0],[0.0,0.0,0.0,0.0,0.0,0.0,0.0,0.0,0.0,0.0,0.0,0.0,0.0,0.0,0.0,0.0,0.0,0.0,0.0,0.0,0.0,0.0,0.0,0.0,0.0,0.0,0.0,0.0,0.0,0.0,0.0,0.0,0.0,0.0,0.0,0.0,0.0,0.0,0.0,0.0,0.0,0.0,0.0,0.0,0.0,0.0,0.0,0.0,0.0,0.0,0.0,0.01,0.03,0.07,0.04,0.1,0.07,0.03,0.0,0.0,0.0,0.0,0.0,0.0,0.0,0.0,0.0,0.0,0.0,0.0,0.0,0.0,0.0,0.0,0.99,1.0,1.0,1.0,1.0,0.0,0.0,0.0,0.0,0.0,0.0,0.0,0.0,0.0,0.0,0.0,0.0,0.0,0.0,0.0,0.0,0.0,0.0,0.0,0.0,0.0,0.0,0.0,0.0,0.0,0.0,0.0,0.0,0.0,0.0,0.0,0.0,0.0,0.0,0.0,0.0,0.0,0.0,0.0,0.0,0.0,0.0,0.0,0.0,0.0,0.0,0.0,0.0,0.0,0.0,0.0,0.0,0.0,0.0,0.0,0.0,0.0,0.0,0.0,0.0,0.0,0.0,0.0,0.0,0.91,0.75,0.84,0.33,0.0,0.0,0.0,0.0,0.0,0.0,0.0,0.0,0.0,0.0,0.0,0.0,0.0,0.0,0.0,0.0,0.0,0.0,0.0,0.0,0.0,0.0,0.0,0.0,0.0,0.0,0.0,0.0,0.0,0.0,0.0,0.0,0.0,0.0,0.0,0.0,0.0,0.0,0.0,0.0,0.0,0.0,0.0,0.0,0.0,0.0,0.0,0.0,0.0,0.0,0.0,0.0,0.0,0.0,0.0,0.0,0.0,0.0,0.0,0.0,0.0,0.0,0.0,0.0,0.0,0.0,0.0,0.0,0.0,0.0,0.0,0.0,0.0,0.0,0.0,0.0,0.0,0.0,0.0,0.0,0.0,0.0,0.0,0.0,0.0,0.0,0.0,0.0,0.0,0.0,0.0,0.0,0.0,0.0,0.0,0.0,0.0,0.0,0.0,0.0,0.0,0.0,0.0,0.0,0.0,0.0,0.0,0.0,0.0,0.0,0.0,0.0,0.0,0.0,0.0,0.0,0.0,0.0,0.0,0.0,0.0,0.0,0.0,0.0,0.0,0.0,0.0,0.0,0.0,0.0,0.0,0.0,0.0,0.0,0.0,0.0,0.0,0.0,0.01,0.0,0.0,0.99,0.0,0.0,0.0,0.0,0.0,0.0,0.0,0.0,0.0,0.0,0.0,0.0,0.0,0.0,0.0,0.0,0.0,0.0,0.0,0.0,0.0,0.0,0.0,0.0,0.0,0.0,0.0,0.0,0.0,0.0,0.0,0.0,1.0,0.92,1.0,0.0,0.0,0.0,0.0,0.0,0.0,0.0,0.0,0.0,0.0,0.0,0.0,0.0,0.0,0.0,0.0,0.0],[0.0,0.0,0.0,0.0,0.0,0.0,0.0,0.0,0.0,0.0,0.0,0.0,0.0,0.0,0.0,0.0,0.0,0.0,0.0,0.0,0.0,0.0,0.0,0.0,0.0,0.0,0.0,0.0,0.0,0.0,0.0,0.0,0.0,0.0,0.0,0.0,0.0,0.0,0.0,0.0,0.0,0.0,0.0,0.0,0.0,0.0,0.0,0.0,0.0,0.01,0.1,0.05,0.07,0.04,0.0,0.0,0.02,0.04,0.0,0.01,0.0,0.0,0.0,0.0,0.0,0.0,0.0,0.0,0.0,0.0,0.0,0.0,0.0,0.0,0.0,1.0,1.0,1.0,1.0,1.0,0.0,0.0,0.0,0.0,0.0,0.0,0.0,0.0,0.0,0.0,0.0,0.0,0.0,0.0,0.0,0.0,0.0,0.0,0.0,0.0,0.0,0.0,0.0,0.0,0.0,0.0,0.0,0.0,0.0,0.0,0.0,0.0,0.0,0.0,0.0,0.0,0.0,0.0,0.0,0.0,0.0,0.93,1.0,0.0,0.0,1.0,0.0,0.0,0.0,0.0,0.0,0.0,0.0,0.0,0.0,0.0,0.0,0.0,0.0,0.0,0.0,0.01,0.0,0.7,0.17,0.1,0.12,0.0,0.0,0.0,0.0,0.0,0.0,0.0,0.0,0.0,0.0,0.0,0.0,0.0,0.0,0.0,0.0,0.0,0.0,0.0,0.0,0.0,0.0,0.0,0.0,0.0,0.0,0.0,0.0,0.0,0.0,0.0,0.0,0.0,0.0,0.0,0.0,0.0,0.0,0.0,0.0,0.0,0.0,0.0,0.0,0.0,0.0,0.0,0.0,0.0,0.0,0.0,0.0,0.0,0.0,0.0,0.0,0.0,0.0,0.0,0.0,0.0,0.0,0.0,0.0,0.0,0.0,0.0,0.0,0.0,0.0,0.0,0.0,0.0,0.0,0.0,0.0,0.0,0.0,0.0,0.0,0.0,0.0,0.0,0.0,0.0,0.0,0.0,0.0,0.0,0.0,0.0,0.0,0.0,0.0,0.0,0.0,0.0,0.0,0.0,0.0,0.0,0.0,0.0,0.0,0.0,0.0,0.0,0.0,0.0,0.0,0.0,0.0,0.0,0.0,0.0,0.0,0.0,0.0,0.0,0.0,0.0,0.0,0.0,0.0,0.0,0.0,0.0,0.0,0.0,0.0,0.0,0.0,0.0,0.0,0.0,0.0,0.0,0.0,0.0,0.0,0.0,0.0,0.0,0.0,0.0,0.0,0.0,0.0,0.0,0.0,0.0,0.0,0.0,0.0,0.0,0.0,0.0,0.0,0.0,0.0,0.0,0.0,0.0,0.0,0.0,0.0,0.0,0.0,0.0,0.0,0.0,0.0,0.0,0.0,1.0,1.0,1.0,1.0,0.0,0.0,0.0,0.0,0.0,0.0,0.0,0.0,0.0,0.0,0.0,0.0,0.0,0.0,0.0,0.0],[0.0,0.0,0.0,0.0,0.0,0.0,0.0,0.0,0.0,0.0,0.0,0.0,0.0,0.0,0.0,0.0,0.0,0.0,0.0,0.0,0.0,0.0,0.0,0.0,0.0,0.0,0.0,0.0,0.0,0.0,0.0,0.0,0.0,0.0,0.0,0.0,0.0,0.0,0.0,0.0,0.0,0.0,0.0,0.0,0.0,0.0,0.0,0.0,0.0,0.0,0.04,0.05,0.0,0.07,0.0,0.0,0.02,0.02,0.04,0.05,0.0,0.0,0.0,0.0,0.0,0.0,0.0,0.0,0.0,0.0,0.0,0.0,0.0,0.0,0.0,0.0,1.0,1.0,1.0,1.0,1.0,0.0,0.0,0.0,0.0,0.0,0.0,0.0,0.0,0.0,0.0,0.0,0.0,0.0,0.0,0.0,0.0,0.0,0.0,0.0,0.0,0.0,0.0,0.0,0.0,0.0,0.0,0.0,0.0,0.0,0.0,0.0,0.0,0.0,0.0,0.0,0.0,0.0,0.0,0.0,0.0,0.0,0.0,0.0,0.0,0.0,0.0,0.0,0.0,0.0,0.0,0.0,0.0,0.0,0.0,0.0,0.0,0.0,0.0,0.0,0.0,0.0,0.0,0.01,0.66,0.04,0.01,0.0,0.0,0.0,0.0,0.0,0.0,0.0,0.0,0.0,0.0,0.0,0.0,0.0,0.0,0.0,0.0,0.0,0.0,0.0,0.0,0.0,0.0,0.0,0.0,0.0,0.0,0.0,0.0,0.0,0.0,0.0,0.0,0.0,0.0,0.0,0.0,0.0,0.0,0.0,0.0,0.0,0.0,0.0,0.0,0.0,0.0,0.0,0.0,0.0,0.0,0.0,0.0,0.0,0.0,0.0,0.0,0.0,0.0,0.0,0.0,0.0,0.0,0.0,0.0,0.0,0.0,0.0,0.0,0.0,0.0,0.0,0.0,0.0,0.0,0.0,0.0,0.0,0.0,0.0,0.0,0.0,0.0,0.0,0.0,0.0,0.0,0.0,0.0,0.0,0.0,0.0,0.0,0.0,0.0,0.0,0.0,0.0,0.0,0.0,0.0,0.0,0.0,0.0,0.0,0.0,0.0,0.0,0.0,0.0,0.0,0.0,0.0,0.0,0.0,0.0,0.0,0.0,0.0,0.0,0.0,0.0,0.0,0.0,0.0,0.0,0.0,0.0,0.0,0.0,0.0,0.0,0.0,0.0,0.0,0.0,0.0,0.0,0.0,0.0,0.0,0.0,0.0,0.0,0.0,0.0,0.0,0.0,0.0,0.0,0.0,0.0,0.0,0.0,0.0,0.0,0.0,0.0,0.0,0.0,0.0,0.0,0.0,0.0,0.0,0.0,0.0,0.0,0.0,0.0,0.0,0.0,0.0,1.0,0.97,1.0,0.68,0.0,0.0,0.0,0.0,0.0,0.0,0.0,0.0,0.0,0.0,0.0,0.0,0.0,0.0,0.0,0.0,0.0,0.0],[0.0,0.0,0.0,0.0,0.0,0.0,0.0,0.0,0.0,0.0,0.0,0.0,0.0,0.0,0.0,0.0,0.0,0.0,0.0,0.0,0.0,0.0,0.0,0.0,0.0,0.0,0.0,0.0,0.0,0.0,0.0,0.0,0.0,0.0,0.0,0.0,0.0,0.0,0.0,0.0,0.0,0.0,0.0,0.0,0.0,0.0,0.0,0.01,0.01,0.01,0.05,0.03,0.0,0.0,0.0,0.0,0.0,0.0,0.0,0.01,0.01,0.0,0.01,0.0,0.0,0.0,0.0,0.0,0.0,0.0,0.0,0.0,0.0,0.0,0.0,0.0,0.0,1.0,1.0,1.0,1.0,1.0,0.0,0.0,0.0,0.0,0.0,0.0,0.0,0.0,0.0,0.0,0.0,0.0,0.0,0.0,0.0,0.0,0.0,0.0,0.0,0.0,0.0,0.0,0.0,0.0,0.0,0.0,0.0,0.0,0.0,0.0,0.0,0.0,0.0,0.0,0.0,0.99,1.0,0.0,0.0,1.0,1.0,0.0,0.0,0.0,0.0,0.0,0.0,0.0,0.0,0.0,0.0,0.0,0.0,0.0,0.0,0.0,0.0,0.0,0.0,0.0,0.0,0.0,0.01,0.07,0.01,0.0,0.0,0.0,0.0,0.0,0.0,0.0,0.0,0.0,0.0,0.0,0.0,0.0,0.0,0.0,0.0,0.0,0.0,0.0,0.0,0.0,0.0,0.0,0.0,0.0,0.0,0.0,0.0,0.0,0.0,0.0,0.0,0.0,0.0,0.0,0.0,0.0,0.0,0.0,0.0,0.0,0.0,0.0,0.0,0.0,0.0,0.0,0.0,0.0,0.0,0.0,0.0,0.0,0.0,0.0,0.0,0.0,0.0,0.0,0.0,0.0,0.0,0.0,0.0,0.0,0.0,0.0,0.0,0.0,0.0,0.0,0.0,0.0,0.0,0.0,0.0,0.0,0.0,0.0,0.0,0.0,0.0,0.0,0.0,0.0,0.0,0.0,0.0,0.0,0.0,0.0,0.0,0.0,0.0,0.0,0.0,0.0,0.0,0.0,0.0,0.0,0.0,0.0,0.0,0.0,0.0,0.0,0.0,0.0,0.0,0.0,0.0,0.0,0.0,0.0,0.0,0.0,0.0,0.0,0.0,0.0,0.0,0.0,0.0,0.0,0.0,0.0,0.0,0.0,0.0,0.0,0.0,0.0,0.0,0.0,0.0,0.0,0.0,0.0,0.0,0.0,0.0,0.0,0.0,0.0,0.0,0.0,0.0,0.0,0.0,0.0,0.0,0.0,0.0,0.0,0.0,0.0,0.0,0.0,0.0,0.0,0.0,0.0,0.0,0.0,0.0,0.0,0.0,0.0,0.0,0.0,0.0,1.0,1.0,0.0,0.0,0.0,0.0,0.0,0.0,0.0,0.0,0.0,0.0,0.0,0.0,0.0,0.0,0.0,0.0,0.0,0.0,0.0,0.0],[0.0,0.0,0.0,0.0,0.0,0.0,0.0,0.0,0.0,0.0,0.0,0.0,0.0,0.0,0.0,0.0,0.0,0.0,0.0,0.0,0.0,0.0,0.0,0.0,0.0,0.0,0.0,0.0,0.0,0.0,0.0,0.0,0.0,0.0,0.0,0.0,0.0,0.0,0.0,0.0,0.0,0.0,0.0,0.0,0.0,0.0,0.0,0.0,0.0,0.0,0.0,0.0,0.0,0.0,0.0,0.0,0.0,0.0,0.02,0.04,0.01,0.01,0.0,0.0,0.0,0.0,0.0,0.0,0.0,0.0,0.0,0.0,0.0,0.0,0.0,0.0,0.0,0.0,1.0,1.0,1.0,1.0,0.73,0.0,0.0,0.0,0.0,0.0,0.0,0.0,0.0,0.0,0.0,0.0,0.0,0.0,0.0,0.0,0.0,0.0,0.0,0.0,0.0,0.0,0.0,0.0,0.0,0.0,0.0,0.0,0.0,0.0,0.0,0.0,0.0,0.0,0.0,0.0,0.87,0.0,0.0,0.0,0.0,0.0,0.0,0.0,0.0,0.0,0.0,0.0,0.0,0.0,0.0,0.0,0.0,0.0,0.0,0.0,0.0,0.0,0.0,0.0,0.0,0.0,0.0,0.01,0.0,0.0,0.0,0.0,0.0,0.0,0.0,0.0,0.0,0.0,0.0,0.0,0.0,0.0,0.0,0.0,0.0,0.0,0.0,0.0,0.0,0.0,0.0,0.0,0.0,0.0,0.0,0.0,0.0,0.0,0.0,0.0,0.0,0.0,0.0,0.0,0.0,0.0,0.0,0.0,0.0,0.0,0.0,0.0,0.0,0.0,0.0,0.0,0.0,0.0,0.0,0.0,0.0,0.0,0.0,0.0,0.0,0.0,0.0,0.0,0.0,0.0,0.0,0.0,0.0,0.0,0.0,0.0,0.0,0.0,0.0,0.0,0.0,0.0,0.0,0.0,0.0,0.0,0.0,0.0,0.0,0.0,0.0,0.0,0.0,0.0,0.0,0.0,0.0,0.0,0.0,0.0,0.0,0.0,0.0,0.0,0.0,0.0,0.0,0.0,0.0,0.0,0.0,0.0,0.0,0.0,0.0,0.0,0.0,0.0,0.0,0.0,0.0,0.0,0.0,0.0,0.0,0.0,0.0,0.0,0.0,0.0,0.0,0.0,0.0,0.0,0.0,0.0,0.0,0.0,0.0,0.0,0.0,0.0,0.0,0.0,0.0,0.0,0.0,0.0,0.0,0.0,0.0,0.0,0.0,0.0,0.0,0.0,0.0,0.0,0.0,0.0,0.0,0.0,0.0,0.0,0.0,0.0,0.0,0.0,0.0,0.0,0.0,0.0,0.0,0.0,0.0,0.0,0.0,0.0,0.0,1.0,1.0,1.0,0.0,0.0,0.0,0.0,0.0,0.0,0.0,0.0,0.0,0.0,0.0,0.0,0.0,0.0,0.0,0.0,0.0,0.0,0.0,0.0,0.0],[0.0,0.0,0.0,0.0,0.0,0.0,0.0,0.0,0.0,0.0,0.0,0.0,0.0,0.0,0.0,0.0,0.0,0.0,0.0,0.0,0.0,0.0,0.0,0.0,0.0,0.0,0.0,0.0,0.0,0.0,0.0,0.0,0.0,0.0,0.0,0.0,0.0,0.0,0.0,0.0,0.0,0.0,0.0,0.0,0.0,0.0,0.0,0.01,0.0,0.0,0.0,0.0,0.0,0.0,0.0,0.0,0.0,0.0,0.0,0.0,0.0,0.01,0.01,0.0,0.0,0.0,0.0,0.0,0.0,0.0,0.0,0.0,0.0,0.0,0.0,0.0,0.0,0.0,0.0,1.0,1.0,1.0,1.0,1.0,0.0,0.0,0.0,0.0,0.0,0.0,0.0,0.0,0.0,0.0,0.0,0.0,0.0,0.0,0.0,0.0,0.0,0.0,0.0,0.0,0.0,0.0,0.0,0.0,0.0,0.0,0.0,0.0,0.0,0.0,1.0,0.0,0.0,1.0,1.0,0.0,0.0,0.0,0.0,0.0,0.0,0.0,0.0,0.0,0.0,0.0,0.0,0.0,0.0,0.0,0.0,0.0,0.0,0.0,0.0,0.0,0.0,0.0,0.0,0.0,0.0,0.0,0.0,0.0,0.0,0.0,0.0,0.0,0.0,0.0,0.0,0.0,0.0,0.0,0.0,0.0,0.0,0.0,0.0,0.0,0.0,0.0,0.0,0.0,0.0,0.0,0.0,0.0,0.0,0.0,0.0,0.0,0.0,0.0,0.0,0.0,0.0,0.0,0.0,0.0,0.0,0.0,0.0,0.0,0.0,0.0,0.0,0.0,0.0,0.0,0.0,0.0,0.0,0.0,0.0,0.0,0.0,0.0,0.0,0.0,0.0,0.0,0.0,0.0,0.0,0.0,0.0,0.0,0.0,0.0,0.0,0.0,0.0,0.0,0.0,0.0,0.0,0.0,0.0,0.0,0.0,0.0,0.0,0.0,0.0,0.0,0.0,0.0,0.0,0.0,0.0,0.0,0.0,0.0,0.0,0.0,0.0,0.0,0.0,0.0,0.0,0.0,0.0,0.0,0.0,0.0,0.0,0.0,0.0,0.0,0.0,0.0,0.0,0.0,0.0,0.0,0.0,0.0,0.0,0.0,0.0,0.0,0.0,0.0,0.0,0.0,0.0,0.0,0.0,0.0,0.0,0.0,0.0,0.0,0.0,0.0,0.0,0.0,0.0,0.0,0.0,0.0,0.0,0.0,0.0,0.0,0.0,0.0,0.0,0.0,0.0,0.0,0.0,0.0,0.0,0.0,0.0,0.0,0.0,0.0,0.0,0.0,0.0,0.0,0.0,0.0,0.0,0.0,0.0,0.0,0.0,0.0,0.0,1.0,1.0,0.99,0.0,0.0,0.0,0.0,0.0,0.0,0.0,0.0,0.0,0.0,0.0,0.0,0.0,0.0,0.0,0.0,0.0,0.0,0.0,0.0,0.0],[0.0,0.0,0.0,0.0,0.0,0.0,0.0,0.0,0.0,0.0,0.0,0.0,0.0,0.0,0.0,0.0,0.0,0.0,0.0,0.0,0.0,0.0,0.0,0.0,0.0,0.0,0.0,0.0,0.0,0.0,0.0,0.0,0.0,0.0,0.0,0.0,0.0,0.0,0.0,0.0,0.0,0.0,0.0,0.0,0.0,0.0,0.0,0.0,0.0,0.0,0.0,0.0,0.0,0.0,0.0,0.0,0.0,0.0,0.0,0.0,0.0,0.01,0.0,0.0,0.0,0.0,0.0,0.0,0.0,0.0,0.0,0.0,0.0,0.0,0.0,0.0,0.0,0.0,0.0,0.0,0.73,1.0,1.0,1.0,1.0,0.0,0.0,0.01,0.0,0.0,0.0,0.0,0.0,0.0,0.0,0.0,0.0,0.0,0.0,0.0,0.0,0.0,0.0,0.0,0.0,0.0,0.0,0.0,0.0,0.0,0.0,0.0,0.0,0.0,0.01,0.0,0.0,0.0,0.0,0.0,0.0,0.0,0.0,0.0,0.0,0.0,0.0,0.0,0.0,0.0,0.0,0.0,0.0,0.0,0.0,0.0,0.0,0.0,0.0,0.0,0.0,0.0,0.0,0.0,0.0,0.0,0.0,0.0,0.0,0.0,0.0,0.0,0.0,0.0,0.0,0.0,0.0,0.0,0.0,0.0,0.0,0.0,0.0,0.0,0.0,0.0,0.0,0.0,0.0,0.0,0.0,0.0,0.0,0.0,0.0,0.0,0.0,0.0,0.0,0.0,0.0,0.0,0.0,0.0,0.0,0.0,0.0,0.0,0.0,0.0,0.0,0.0,0.0,0.0,0.0,0.0,0.0,0.0,0.0,0.0,0.0,0.0,0.0,0.0,0.0,0.0,0.0,0.0,0.0,0.0,0.0,0.0,0.0,0.0,0.0,0.0,0.0,0.0,0.0,0.0,0.0,0.0,0.0,0.0,0.0,0.0,0.0,0.0,0.0,0.0,0.0,0.0,0.0,0.0,0.0,0.0,0.0,0.0,0.0,0.0,0.0,0.0,0.0,0.0,0.0,0.0,0.0,0.0,0.0,0.0,0.0,0.0,0.0,0.0,0.0,0.0,0.0,0.0,0.0,0.0,0.0,0.0,0.0,0.0,0.0,0.0,0.0,0.0,0.0,0.0,0.0,0.0,0.0,0.0,0.0,0.0,0.0,0.0,0.0,0.0,0.0,0.0,0.0,0.0,0.0,0.0,0.0,0.0,0.0,0.0,0.0,0.0,0.0,0.0,0.0,0.0,0.0,0.0,0.0,0.0,0.0,0.0,0.0,0.0,0.0,0.0,0.0,0.0,0.0,0.0,0.0,0.0,0.0,0.0,0.0,1.0,1.0,1.0,0.02,0.0,0.0,0.0,0.0,0.0,0.0,0.0,0.0,0.0,0.0,0.0,0.0,0.0,0.0,0.0,0.0,0.0,0.0,0.0,0.0,0.0,0.0],[0.0,0.0,0.0,0.0,0.0,0.0,0.0,0.0,0.0,0.0,0.0,0.0,0.0,0.0,0.0,0.0,0.0,0.0,0.0,0.0,0.0,0.0,0.0,0.0,0.0,0.0,0.0,0.0,0.0,0.0,0.0,0.0,0.0,0.0,0.0,0.0,0.0,0.0,0.0,0.0,0.0,0.0,0.0,0.0,0.0,0.0,0.0,0.0,0.0,0.0,0.0,0.0,0.0,0.0,0.0,0.0,0.0,0.0,0.0,0.0,0.0,0.0,0.0,0.0,0.0,0.0,0.0,0.0,0.0,0.0,0.0,0.0,0.0,0.0,0.0,0.0,0.0,0.0,0.0,0.0,0.0,1.0,1.0,1.0,1.0,1.0,0.0,0.08,0.0,0.0,0.0,0.0,0.0,0.0,0.0,0.0,0.0,0.0,0.0,0.0,0.0,0.0,0.0,0.0,0.0,0.0,0.0,1.0,0.0,0.0,1.0,1.0,0.0,0.0,1.0,0.0,0.0,0.0,0.0,0.0,0.0,0.0,0.0,0.0,0.0,0.0,0.0,0.0,0.0,0.0,0.0,0.0,0.0,0.0,0.0,0.0,0.0,0.0,0.0,0.0,0.0,0.0,0.0,0.0,0.0,0.0,0.0,0.0,0.0,0.0,0.0,0.0,0.0,0.0,0.0,0.0,0.0,0.0,0.0,0.0,0.0,0.0,0.0,0.0,0.0,0.0,0.0,0.0,0.0,0.0,0.0,0.0,0.0,0.0,0.0,0.0,0.0,0.0,0.0,0.0,0.0,0.0,0.0,0.0,0.0,0.0,0.0,0.0,0.0,0.0,0.0,0.0,0.0,0.0,0.0,0.0,0.0,0.0,0.0,0.0,0.0,0.0,0.0,0.0,0.0,0.0,0.0,0.0,0.0,0.0,0.0,0.0,0.0,0.0,0.0,0.0,0.0,0.0,0.0,0.0,0.0,0.0,0.0,0.0,0.0,0.0,0.0,0.0,0.0,0.0,0.0,0.0,0.0,0.0,0.0,0.0,0.0,0.0,0.0,0.0,0.0,0.0,0.0,0.0,0.0,0.0,0.0,0.0,0.0,0.0,0.0,0.0,0.0,0.0,0.0,0.0,0.0,0.0,0.0,0.0,0.0,0.0,0.0,0.0,0.0,0.0,0.0,0.0,0.0,0.0,0.0,0.0,0.0,0.0,0.0,0.0,0.0,0.0,0.0,0.0,0.0,0.0,0.0,0.0,0.0,0.0,0.0,0.0,0.0,0.0,0.0,0.0,0.0,0.0,0.0,0.0,0.0,0.0,0.0,0.0,0.0,0.0,0.0,0.0,0.0,0.0,0.55,0.0,0.0,0.0,0.0,0.0,0.0,0.0,0.0,0.48,1.0,1.0,1.0,0.0,0.0,0.0,0.0,0.0,0.0,0.0,0.0,0.0,0.0,0.0,0.0,0.0,0.0,0.0,0.0,0.0,0.0,0.0,0.0,0.0,0.0],[0.0,0.0,0.0,0.0,0.0,0.0,0.0,0.0,0.0,0.0,0.0,0.0,0.0,0.0,0.0,0.0,0.0,0.0,0.0,0.0,0.0,0.0,0.0,0.0,0.0,0.0,0.0,0.0,0.0,0.0,0.0,0.0,0.0,0.0,0.0,0.0,0.0,0.0,0.0,0.0,0.0,0.0,0.0,0.0,0.0,0.0,0.0,0.0,0.0,0.0,0.0,0.0,0.0,0.0,0.0,0.0,0.0,0.0,0.0,0.0,0.0,0.0,0.0,0.0,0.0,0.0,0.0,0.0,0.0,0.0,0.0,0.0,0.0,0.0,0.0,0.0,0.0,0.0,0.0,0.0,0.0,0.0,1.0,1.0,1.0,1.0,1.0,1.0,0.0,0.0,0.0,0.0,0.0,0.0,0.0,0.0,0.0,0.0,0.0,0.0,0.0,0.0,0.0,0.0,0.0,0.0,0.0,0.0,0.0,0.0,1.0,0.0,0.0,0.0,0.0,0.0,0.0,0.0,0.0,0.0,0.0,0.0,0.0,0.0,0.0,0.0,0.0,0.0,0.0,0.0,0.0,0.0,0.0,0.0,0.0,0.0,0.0,0.0,0.0,0.0,0.0,0.0,0.0,0.0,0.0,0.0,0.0,0.0,0.0,0.0,0.0,0.0,0.0,0.0,0.0,0.0,0.0,0.0,0.0,0.0,0.0,0.0,0.0,0.0,0.0,0.0,0.0,0.0,0.0,0.0,0.0,0.0,0.0,0.0,0.0,0.0,0.0,0.0,0.0,0.0,0.0,0.0,0.0,0.0,0.0,0.0,0.0,0.0,0.0,0.0,0.0,0.0,0.0,0.0,0.0,0.0,0.0,0.0,0.0,0.0,0.0,0.0,0.0,0.0,0.0,0.0,0.0,0.0,0.0,0.0,0.0,0.0,0.0,0.0,0.0,0.0,0.0,0.0,0.0,0.0,0.0,0.0,0.0,0.0,0.0,0.0,0.0,0.0,0.0,0.0,0.0,0.0,0.0,0.0,0.0,0.0,0.0,0.0,0.0,0.0,0.0,0.0,0.0,0.0,0.0,0.0,0.0,0.0,0.0,0.0,0.0,0.0,0.0,0.0,0.0,0.0,0.0,0.0,0.0,0.0,0.0,0.0,0.0,0.0,0.0,0.0,0.0,0.0,0.0,0.0,0.0,0.0,0.0,0.0,0.0,0.0,0.0,0.0,0.0,0.0,0.0,0.0,0.0,0.0,0.0,0.0,0.0,0.0,0.0,0.0,0.0,0.0,0.0,0.0,0.0,0.0,0.0,0.0,0.0,0.0,0.0,0.0,0.0,0.0,0.0,0.0,0.0,0.0,0.0,0.0,0.0,0.0,0.0,0.0,0.0,0.01,0.01,0.0,0.0,0.0,0.0,0.0,0.0,0.0,0.0,0.0,0.0,0.0,0.0,0.0,0.0,0.0,0.0,0.0,0.0,0.0,0.0,0.0,0.0,0.0,0.0],[0.0,0.0,0.0,0.0,0.0,0.0,0.0,0.0,0.0,0.0,0.0,0.0,0.0,0.0,0.0,0.0,0.0,0.0,0.0,0.0,0.0,0.0,0.0,0.0,0.0,0.0,0.0,0.0,0.0,0.0,0.0,0.0,0.0,0.0,0.0,0.0,0.0,0.0,0.0,0.0,0.0,0.0,0.0,0.0,0.0,0.0,0.0,0.0,0.0,0.0,0.0,0.0,0.0,0.0,0.0,0.0,0.0,0.0,0.0,0.0,0.0,0.0,0.0,0.0,0.0,0.0,0.0,0.0,0.0,0.0,0.0,0.0,0.0,0.0,0.0,0.0,0.0,0.0,0.0,0.0,0.0,0.0,0.0,1.0,1.0,1.0,1.0,1.0,0.02,0.0,0.0,0.0,0.0,0.0,0.0,0.0,0.0,0.0,0.0,0.0,0.0,0.0,0.0,0.98,0.0,0.0,0.99,0.99,0.0,0.0,0.97,0.0,0.0,0.0,0.0,0.0,0.0,0.0,0.0,0.0,0.0,0.0,0.0,0.0,0.0,0.0,0.0,0.0,0.0,0.0,0.0,0.0,0.0,0.0,0.0,0.0,0.0,0.0,0.0,0.0,0.0,0.0,0.0,0.0,0.0,0.0,0.0,0.0,0.0,0.0,0.0,0.0,0.0,0.0,0.0,0.0,0.0,0.0,0.0,0.0,0.0,0.0,0.0,0.0,0.0,0.0,0.0,0.0,0.0,0.0,0.0,0.0,0.0,0.0,0.0,0.0,0.0,0.0,0.0,0.0,0.0,0.0,0.0,0.0,0.0,0.0,0.0,0.0,0.0,0.0,0.0,0.0,0.0,0.0,0.0,0.0,0.0,0.0,0.0,0.0,0.0,0.0,0.0,0.0,0.0,0.0,0.0,0.0,0.0,0.0,0.0,0.0,0.0,0.0,0.0,0.0,0.0,0.0,0.0,0.0,0.0,0.0,0.0,0.0,0.0,0.0,0.0,0.0,0.0,0.0,0.0,0.0,0.0,0.0,0.0,0.0,0.0,0.0,0.0,0.0,0.0,0.0,0.0,0.0,0.0,0.0,0.0,0.0,0.0,0.0,0.0,0.0,0.0,0.0,0.0,0.0,0.0,0.0,0.0,0.0,0.0,0.0,0.0,0.0,0.0,0.0,0.0,0.0,0.0,0.0,0.0,0.0,0.0,0.0,0.0,0.0,0.0,0.0,0.0,0.0,0.0,0.0,0.0,0.0,0.0,0.0,0.0,0.0,0.0,0.0,0.0,0.0,0.0,0.0,0.0,0.0,0.0,0.0,0.0,0.0,0.0,0.0,0.0,0.0,0.0,0.0,0.0,0.0,0.0,0.0,0.0,0.0,0.0,0.0,0.0,0.0,0.02,0.0,0.0,0.0,0.0,0.0,0.0,0.0,0.0,0.0,0.0,0.0,0.0,0.0,0.0,0.0,0.0,0.0,0.0,0.0,0.0,0.0,0.0,0.0,0.0],[0.0,0.0,0.0,0.0,0.0,0.0,0.0,0.0,0.0,0.0,0.0,0.0,0.0,0.0,0.0,0.0,0.0,0.0,0.0,0.0,0.0,0.0,0.0,0.0,0.0,0.0,0.0,0.0,0.0,0.0,0.0,0.0,0.0,0.0,0.0,0.0,0.0,0.0,0.0,0.0,0.0,0.0,0.0,0.0,0.0,0.0,0.0,0.0,0.0,0.0,0.0,0.0,0.0,0.0,0.0,0.0,0.0,0.0,0.0,0.0,0.0,0.0,0.0,0.0,0.0,0.0,0.0,0.0,0.0,0.0,0.0,0.0,0.0,0.0,0.0,0.0,0.0,0.0,0.0,0.0,0.0,0.0,0.0,0.0,1.0,1.0,1.0,1.0,0.19,0.01,0.01,0.0,0.0,0.0,0.0,0.0,0.0,0.0,0.0,0.0,0.0,0.0,0.0,0.0,0.0,0.0,0.0,0.0,0.0,0.0,0.0,0.0,0.0,0.0,0.0,0.0,0.0,0.0,0.0,0.0,0.0,0.0,0.0,0.0,0.0,0.0,0.0,0.0,0.0,0.0,0.0,0.0,0.0,0.0,0.0,0.0,0.0,0.0,0.0,0.0,0.0,0.0,0.0,0.0,0.0,0.0,0.0,0.0,0.0,0.0,0.0,0.0,0.0,0.0,0.0,0.0,0.0,0.0,0.0,0.0,0.0,0.0,0.0,0.0,0.0,0.0,0.0,0.0,0.0,0.0,0.0,0.0,0.0,0.0,0.0,0.0,0.0,0.0,0.0,0.0,0.0,0.0,0.0,0.0,0.0,0.0,0.0,0.0,0.0,0.0,0.0,0.0,0.0,0.0,0.0,0.0,0.0,0.0,0.0,0.0,0.0,0.0,0.0,0.0,0.0,0.0,0.0,0.0,0.0,0.0,0.0,0.0,0.0,0.0,0.0,0.0,0.0,0.0,0.0,0.0,0.0,0.0,0.0,0.0,0.0,0.0,0.0,0.0,0.0,0.0,0.0,0.0,0.0,0.0,0.0,0.0,0.0,0.0,0.0,0.0,0.0,0.0,0.0,0.0,0.0,0.0,0.0,0.0,0.0,0.0,0.0,0.0,0.0,0.0,0.0,0.0,0.0,0.0,0.0,0.0,0.0,0.0,0.0,0.0,0.0,0.0,0.0,0.0,0.0,0.0,0.0,0.0,0.0,0.0,0.0,0.0,0.0,0.0,0.0,0.0,0.0,0.0,0.0,0.0,0.0,0.0,0.0,0.0,0.0,0.0,0.0,0.0,0.0,0.0,0.0,0.0,0.0,0.0,0.0,0.0,0.0,0.0,0.0,0.0,0.0,0.0,0.0,0.0,0.0,0.0,0.0,0.0,0.0,0.0,0.0,0.0,0.0,0.0,0.0,0.0,0.0,0.0,0.0,0.0,0.0,0.0,0.0,0.0,0.0,0.0,0.0,0.0,0.0,0.0,0.0,0.0,0.0,0.0,0.0,0.0,0.0],[0.0,0.0,0.0,0.0,0.0,0.0,0.0,0.0,0.0,0.0,0.0,0.0,0.0,0.0,0.0,0.0,0.0,0.0,0.0,0.0,0.0,0.0,0.0,0.0,0.0,0.0,0.0,0.0,0.0,0.0,0.0,0.0,0.0,0.0,0.0,0.0,0.0,0.0,0.0,0.0,0.0,0.0,0.0,0.0,0.0,0.0,0.0,0.0,0.0,0.0,0.0,0.0,0.0,0.0,0.0,0.0,0.0,0.0,0.0,0.0,0.0,0.0,0.0,0.0,0.0,0.0,0.0,0.0,0.0,0.0,0.0,0.0,0.0,0.0,0.0,0.0,0.0,0.0,0.0,0.0,0.0,0.0,0.01,0.08,1.0,1.0,1.0,1.0,1.0,1.0,0.01,0.0,0.0,0.0,0.0,0.0,0.0,0.0,0.0,0.0,0.0,0.0,0.0,0.0,0.0,0.0,0.03,0.0,0.0,0.0,1.0,0.0,0.0,0.04,0.0,0.0,0.0,0.0,0.0,0.0,0.0,0.0,0.0,0.0,0.0,0.0,0.0,0.0,0.0,0.0,0.0,0.0,0.0,0.0,0.0,0.0,0.0,0.0,0.0,0.0,0.0,0.0,0.0,0.0,0.0,0.0,0.0,0.0,0.0,0.0,0.0,0.0,0.0,0.0,0.0,0.0,0.0,0.0,0.0,0.0,0.0,0.0,0.0,0.0,0.0,0.0,0.0,0.0,0.0,0.0,0.0,0.0,0.0,0.0,0.0,0.0,0.0,0.0,0.0,0.0,0.0,0.0,0.0,0.0,0.0,0.0,0.0,0.0,0.0,0.0,0.0,0.0,0.0,0.0,0.0,0.0,0.0,0.0,0.0,0.0,0.0,0.0,0.0,0.0,0.0,0.0,0.0,0.0,0.0,0.0,0.0,0.0,0.0,0.0,0.0,0.0,0.0,0.0,0.0,0.0,0.0,0.0,0.0,0.0,0.0,0.0,0.0,0.0,0.0,0.0,0.0,0.0,0.0,0.0,0.0,0.0,0.0,0.0,0.0,0.0,0.0,0.0,0.0,0.0,0.0,0.0,0.0,0.0,0.0,0.0,0.0,0.0,0.0,0.0,0.0,0.0,0.0,0.0,0.0,0.0,0.0,0.0,0.0,0.0,0.0,0.0,0.0,0.0,0.0,0.0,0.0,0.0,0.0,0.0,0.0,0.0,0.0,0.0,0.0,0.0,0.0,0.0,0.0,0.0,0.0,0.0,0.0,0.0,0.0,0.0,0.0,0.0,0.0,0.0,0.0,0.0,0.0,0.0,0.0,0.0,0.0,0.0,0.0,0.0,0.0,0.0,0.0,0.0,0.0,0.0,0.0,0.0,0.0,0.0,0.0,0.0,0.0,0.0,0.0,0.0,0.0,0.0,0.0,0.0,0.0,0.0,0.0,0.0,0.0,0.0,0.0,0.0,0.0,0.0,0.0,0.0,0.0,0.0,0.0,0.0,0.0],[0.0,0.0,0.0,0.0,0.0,0.0,0.0,0.0,0.0,0.0,0.0,0.0,0.0,0.0,0.0,0.0,0.0,0.0,0.0,0.0,0.0,0.0,0.0,0.0,0.0,0.0,0.0,0.0,0.0,0.0,0.0,0.0,0.0,0.0,0.0,0.0,0.0,0.0,0.0,0.0,0.0,0.0,0.0,0.0,0.0,0.0,0.0,0.0,0.0,0.0,0.0,0.0,0.0,0.0,0.0,0.0,0.0,0.0,0.0,0.0,0.0,0.0,0.0,0.0,0.0,0.0,0.0,0.0,0.0,0.0,0.0,0.0,0.0,0.0,0.0,0.0,0.0,0.0,0.0,0.0,0.0,0.0,0.0,0.0,0.0,0.02,0.19,1.0,1.0,1.0,0.9,0.01,0.0,0.0,0.0,0.0,0.0,0.0,0.0,0.0,0.0,0.0,0.0,0.0,0.0,0.0,0.02,0.0,0.0,0.0,0.01,0.0,0.0,0.0,0.0,0.0,0.0,0.0,0.0,0.0,0.0,0.0,0.0,0.0,0.0,0.0,0.0,0.0,0.0,0.0,0.0,0.0,0.0,0.0,0.0,0.0,0.0,0.0,0.0,0.0,0.0,0.0,0.0,0.0,0.0,0.0,0.0,0.0,0.0,0.0,0.0,0.0,0.0,0.0,0.0,0.0,0.0,0.0,0.0,0.0,0.0,0.0,0.0,0.0,0.0,0.0,0.0,0.0,0.0,0.0,0.0,0.0,0.0,0.0,0.0,0.0,0.0,0.0,0.0,0.0,0.0,0.0,0.0,0.0,0.0,0.0,0.0,0.0,0.0,0.0,0.0,0.0,0.0,0.0,0.0,0.0,0.0,0.0,0.0,0.0,0.0,0.0,0.0,0.0,0.0,0.0,0.0,0.0,0.0,0.0,0.0,0.0,0.0,0.0,0.0,0.0,0.0,0.0,0.0,0.0,0.0,0.0,0.0,0.0,0.0,0.0,0.0,0.0,0.0,0.0,0.0,0.0,0.0,0.0,0.0,0.0,0.0,0.0,0.0,0.0,0.0,0.0,0.0,0.0,0.0,0.0,0.0,0.0,0.0,0.0,0.0,0.0,0.0,0.0,0.0,0.0,0.0,0.0,0.0,0.0,0.0,0.0,0.0,0.0,0.0,0.0,0.0,0.0,0.0,0.0,0.0,0.0,0.0,0.0,0.0,0.0,0.0,0.0,0.0,0.0,0.0,0.0,0.0,0.0,0.0,0.0,0.0,0.0,0.0,0.0,0.0,0.0,0.0,0.0,0.0,0.0,0.0,0.0,0.0,0.0,0.0,0.0,0.0,0.0,0.0,0.0,0.0,0.0,0.0,0.0,0.0,0.0,0.0,0.0,0.0,0.0,0.0,0.0,0.0,0.0,0.0,0.0,0.0,0.0,0.0,0.0,0.0,0.0,0.0,0.0,0.0,0.0,0.0,0.0,0.0,0.0,0.0,0.0,0.0,0.0,0.0],[0.0,0.0,0.0,0.0,0.0,0.0,0.0,0.0,0.0,0.0,0.0,0.0,0.0,0.0,0.0,0.0,0.0,0.0,0.0,0.0,0.0,0.0,0.0,0.0,0.0,0.0,0.0,0.0,0.0,0.0,0.0,0.0,0.0,0.0,0.0,0.0,0.0,0.0,0.0,0.0,0.0,0.0,0.0,0.0,0.0,0.0,0.0,0.0,0.0,0.0,0.0,0.0,0.0,0.0,0.0,0.0,0.0,0.0,0.0,0.0,0.0,0.0,0.0,0.0,0.0,0.0,0.0,0.0,0.0,0.0,0.0,0.0,0.0,0.0,0.0,0.0,0.0,0.0,0.0,0.0,0.0,0.0,0.0,0.0,0.0,0.0,0.01,1.0,1.0,1.0,1.0,1.0,0.0,0.0,0.0,0.0,0.0,0.0,0.0,0.0,0.98,0.0,0.0,0.0,0.0,0.0,1.0,0.0,0.0,0.99,0.99,0.0,0.0,0.63,0.0,0.0,0.0,0.0,0.0,0.0,0.0,0.0,0.0,0.0,0.0,0.0,0.0,0.0,0.0,0.0,0.0,0.0,0.0,0.0,0.0,0.0,0.0,0.0,0.0,0.0,0.0,0.0,0.0,0.0,0.0,0.0,0.0,0.0,0.0,0.0,0.0,0.0,0.0,0.0,0.0,0.0,0.0,0.0,0.0,0.0,0.0,0.0,0.0,0.0,0.0,0.0,0.0,0.0,0.0,0.0,0.0,0.0,0.0,0.0,0.0,0.0,0.0,0.0,0.0,0.0,0.0,0.0,0.0,0.0,0.0,0.0,0.0,0.0,0.0,0.0,0.0,0.0,0.0,0.0,0.0,0.0,0.0,0.0,0.0,0.0,0.0,0.0,0.0,0.0,0.0,0.0,0.0,0.0,0.0,0.0,0.0,0.0,0.0,0.0,0.0,0.0,0.0,0.0,0.0,0.0,0.0,0.0,0.0,0.0,0.0,0.0,0.0,0.0,0.0,0.0,0.0,0.0,0.0,0.0,0.0,0.0,0.0,0.0,0.0,0.0,0.0,0.0,0.0,0.0,0.0,0.0,0.0,0.0,0.0,0.0,0.0,0.0,0.0,0.0,0.0,0.0,0.0,0.0,0.0,0.0,0.0,0.0,0.0,0.0,0.0,0.0,0.0,0.0,0.0,0.0,0.0,0.0,0.0,0.0,0.0,0.0,0.0,0.0,0.0,0.0,0.0,0.0,0.0,0.0,0.0,0.0,0.0,0.0,0.0,0.0,0.0,0.0,0.0,0.0,0.0,0.0,0.0,0.0,0.0,0.0,0.0,0.0,0.0,0.0,0.0,0.0,0.0,0.0,0.0,0.0,0.0,0.0,0.0,0.0,0.0,0.0,0.0,0.0,0.0,0.0,0.0,0.0,0.0,0.0,0.0,0.0,0.0,0.0,0.0,0.0,0.0,0.0,0.0,0.0,0.0,0.0,0.0,0.0,0.0,0.0,0.0],[0.0,0.0,0.0,0.0,0.0,0.0,0.0,0.0,0.0,0.02,0.02,0.0,0.01,0.02,0.0,0.0,0.0,0.0,0.0,0.0,0.0,0.0,0.0,0.0,0.0,0.0,0.0,0.0,0.0,0.0,0.0,0.0,0.0,0.0,0.0,0.0,0.0,0.0,0.0,0.0,0.0,0.0,0.0,0.0,0.0,0.0,0.0,0.0,0.0,0.0,0.0,0.0,0.0,0.0,0.0,0.0,0.0,0.0,0.0,0.0,0.0,0.0,0.0,0.0,0.0,0.0,0.0,0.0,0.0,0.0,0.0,0.0,0.0,0.0,0.0,0.0,0.0,0.0,0.0,0.0,0.0,0.0,0.0,0.0,0.0,0.0,0.01,0.01,0.9,1.0,1.0,1.0,0.99,0.0,0.0,0.0,0.0,0.0,0.0,0.0,0.0,0.0,0.0,0.0,0.0,0.0,0.0,0.0,0.0,0.01,0.0,0.0,0.0,0.23,0.0,0.0,0.0,0.0,0.0,0.0,0.0,0.0,0.0,0.0,0.0,0.0,0.0,0.0,0.0,0.0,0.0,0.0,0.0,0.0,0.0,0.0,0.0,0.0,0.0,0.0,0.0,0.0,0.0,0.0,0.0,0.0,0.0,0.0,0.0,0.0,0.0,0.0,0.0,0.0,0.0,0.0,0.0,0.0,0.0,0.0,0.0,0.0,0.0,0.0,0.0,0.0,0.0,0.0,0.0,0.0,0.0,0.0,0.0,0.0,0.0,0.0,0.0,0.0,0.0,0.0,0.0,0.0,0.0,0.0,0.0,0.0,0.0,0.0,0.0,0.0,0.0,0.0,0.0,0.0,0.0,0.0,0.0,0.0,0.0,0.0,0.0,0.0,0.0,0.0,0.0,0.0,0.0,0.0,0.0,0.0,0.0,0.0,0.0,0.0,0.0,0.0,0.0,0.0,0.0,0.0,0.0,0.0,0.0,0.0,0.0,0.0,0.0,0.0,0.0,0.0,0.0,0.0,0.0,0.0,0.0,0.0,0.0,0.0,0.0,0.0,0.0,0.0,0.0,0.0,0.0,0.0,0.0,0.0,0.0,0.0,0.0,0.0,0.0,0.0,0.0,0.0,0.0,0.0,0.0,0.0,0.0,0.0,0.0,0.0,0.0,0.0,0.0,0.0,0.0,0.0,0.0,0.0,0.0,0.0,0.0,0.0,0.0,0.0,0.0,0.0,0.0,0.0,0.0,0.0,0.0,0.0,0.0,0.0,0.0,0.0,0.0,0.0,0.0,0.0,0.0,0.0,0.0,0.0,0.0,0.0,0.0,0.0,0.0,0.0,0.0,0.0,0.0,0.0,0.0,0.0,0.0,0.0,0.0,0.0,0.0,0.0,0.0,0.0,0.0,0.0,0.0,0.0,0.0,0.0,0.0,0.0,0.0,0.0,0.0,0.0,0.0,0.0,0.0,0.0,0.0,0.0,0.0,0.0,0.0,0.0,0.0],[0.0,0.0,0.0,0.0,0.0,0.0,0.0,0.0,0.0,0.0,0.0,0.0,0.0,0.0,0.0,0.0,0.0,0.0,0.0,0.0,0.0,0.0,0.0,0.0,0.0,0.0,0.0,0.0,0.0,0.0,0.0,0.0,0.0,0.0,0.0,0.0,0.0,0.0,0.0,0.0,0.0,0.0,0.0,0.0,0.0,0.0,0.0,0.0,0.0,0.0,0.0,0.0,0.0,0.0,0.0,0.0,0.0,0.0,0.0,0.0,0.0,0.0,0.0,0.0,0.0,0.0,0.0,0.0,0.0,0.0,0.0,0.0,0.0,0.0,0.0,0.0,0.0,0.0,0.0,0.0,0.0,0.0,0.0,0.0,0.0,0.0,0.0,0.0,0.01,1.0,1.0,1.0,1.0,0.51,0.0,0.99,0.0,0.92,0.0,0.0,0.98,0.0,0.0,0.0,0.0,0.0,0.0,0.0,0.0,0.0,0.0,0.0,0.0,0.0,0.0,0.0,0.0,0.0,0.0,0.0,0.0,0.0,0.0,0.0,0.0,0.0,0.0,0.0,0.0,0.0,0.0,0.0,0.0,0.0,0.0,0.0,0.0,0.0,0.0,0.0,0.0,0.0,0.0,0.0,0.0,0.0,0.0,0.0,0.0,0.0,0.0,0.0,0.0,0.0,0.0,0.0,0.0,0.0,0.0,0.0,0.0,0.0,0.0,0.0,0.0,0.0,0.0,0.0,0.0,0.0,0.0,0.0,0.0,0.0,0.0,0.0,0.0,0.0,0.0,0.0,0.0,0.0,0.0,0.0,0.0,0.0,0.0,0.0,0.0,0.0,0.0,0.0,0.0,0.0,0.0,0.0,0.0,0.0,0.0,0.0,0.0,0.0,0.0,0.0,0.0,0.0,0.0,0.0,0.0,0.0,0.0,0.0,0.0,0.0,0.0,0.0,0.0,0.0,0.0,0.0,0.0,0.0,0.0,0.0,0.0,0.0,0.0,0.0,0.0,0.0,0.0,0.0,0.0,0.0,0.0,0.0,0.0,0.0,0.0,0.0,0.0,0.0,0.0,0.0,0.0,0.0,0.0,0.0,0.0,0.0,0.0,0.0,0.0,0.0,0.0,0.0,0.0,0.0,0.0,0.0,0.0,0.0,0.0,0.0,0.0,0.0,0.0,0.0,0.0,0.0,0.0,0.0,0.0,0.0,0.0,0.0,0.0,0.0,0.0,0.0,0.0,0.0,0.0,0.0,0.0,0.0,0.0,0.0,0.0,0.0,0.0,0.0,0.0,0.0,0.0,0.0,0.0,0.0,0.0,0.0,0.0,0.0,0.0,0.0,0.0,0.0,0.0,0.0,0.0,0.0,0.0,0.0,0.0,0.0,0.0,0.0,0.0,0.0,0.0,0.0,0.0,0.0,0.0,0.0,0.0,0.0,0.0,0.0,0.0,0.0,0.0,0.0,0.0,0.0,0.0,0.0,0.0,0.0,0.0,0.0,0.0],[0.0,0.0,0.0,0.01,0.0,0.01,0.03,0.02,0.01,0.03,0.04,0.02,0.01,0.01,0.0,0.0,0.0,0.0,0.0,0.0,0.0,0.0,0.0,0.0,0.0,0.0,0.0,0.0,0.0,0.0,0.0,0.0,0.0,0.0,0.0,0.0,0.0,0.0,0.0,0.0,0.0,0.0,0.0,0.0,0.0,0.0,0.0,0.0,0.0,0.0,0.0,0.0,0.0,0.0,0.0,0.0,0.0,0.0,0.0,0.0,0.0,0.0,0.0,0.0,0.0,0.0,0.0,0.0,0.0,0.0,0.0,0.0,0.0,0.0,0.0,0.0,0.0,0.0,0.0,0.0,0.0,0.0,0.0,0.0,0.0,0.0,0.0,0.0,0.0,0.0,0.99,1.0,1.0,1.0,0.99,1.0,0.0,0.0,0.0,0.0,0.0,0.0,0.0,0.0,0.0,0.0,0.0,0.0,0.0,0.01,0.0,0.0,0.0,0.0,0.0,0.0,0.0,0.0,0.0,0.0,0.0,0.0,0.0,0.0,0.0,0.0,0.0,0.0,0.0,0.0,0.0,0.0,0.0,0.0,0.0,0.0,0.0,0.0,0.0,0.0,0.0,0.0,0.0,0.0,0.0,0.0,0.0,0.0,0.0,0.0,0.0,0.0,0.0,0.0,0.0,0.0,0.0,0.0,0.0,0.0,0.0,0.0,0.0,0.0,0.0,0.0,0.0,0.0,0.0,0.0,0.0,0.0,0.0,0.0,0.0,0.0,0.0,0.0,0.0,0.0,0.0,0.0,0.0,0.0,0.0,0.0,0.0,0.0,0.0,0.0,0.0,0.0,0.0,0.0,0.0,0.0,0.0,0.0,0.0,0.0,0.0,0.0,0.0,0.0,0.0,0.0,0.0,0.0,0.0,0.0,0.0,0.0,0.0,0.0,0.0,0.0,0.0,0.0,0.0,0.0,0.0,0.0,0.0,0.0,0.0,0.0,0.0,0.0,0.0,0.0,0.0,0.0,0.0,0.0,0.0,0.0,0.0,0.0,0.0,0.0,0.0,0.0,0.0,0.0,0.0,0.0,0.0,0.0,0.0,0.0,0.0,0.0,0.0,0.0,0.0,0.0,0.0,0.0,0.0,0.0,0.0,0.0,0.0,0.0,0.0,0.0,0.0,0.0,0.0,0.0,0.0,0.0,0.0,0.0,0.0,0.0,0.0,0.0,0.0,0.0,0.0,0.0,0.0,0.0,0.0,0.0,0.0,0.0,0.0,0.0,0.0,0.0,0.0,0.0,0.0,0.0,0.0,0.0,0.0,0.0,0.0,0.0,0.0,0.0,0.0,0.0,0.0,0.0,0.0,0.0,0.0,0.0,0.0,0.0,0.0,0.0,0.0,0.0,0.0,0.0,0.0,0.0,0.0,0.0,0.0,0.0,0.0,0.0,0.0,0.0,0.0,0.0,0.0,0.0,0.0,0.0,0.0,0.0,0.0,0.0,0.0],[0.0,0.0,0.0,0.0,0.0,0.01,0.03,0.01,0.01,0.02,0.04,0.01,0.0,0.0,0.0,0.0,0.0,0.0,0.0,0.0,0.0,0.0,0.0,0.0,0.0,0.0,0.0,0.0,0.0,0.0,0.0,0.0,0.0,0.0,0.0,0.0,0.0,0.0,0.0,0.0,0.0,0.0,0.0,0.0,0.0,0.0,0.0,0.0,0.0,0.0,0.0,0.0,0.0,0.0,0.0,0.0,0.0,0.0,0.0,0.0,0.0,0.0,0.0,0.0,0.0,0.0,0.0,0.0,0.0,0.0,0.0,0.0,0.0,0.0,0.0,0.0,0.0,0.0,0.0,0.0,0.0,0.0,0.0,0.0,0.0,0.0,0.0,0.0,0.0,0.0,0.0,0.51,1.0,1.0,1.0,0.99,0.0,0.0,0.0,0.0,0.0,0.0,0.0,0.0,0.0,0.0,0.0,0.0,0.0,0.0,0.0,0.0,0.0,0.0,0.0,0.0,0.0,0.0,0.0,0.0,0.0,0.0,0.0,0.0,0.0,0.0,0.0,0.0,0.0,0.0,0.0,0.0,0.0,0.0,0.0,0.0,0.0,0.0,0.0,0.0,0.0,0.0,0.0,0.0,0.0,0.0,0.0,0.0,0.0,0.0,0.0,0.0,0.0,0.0,0.0,0.0,0.0,0.0,0.0,0.0,0.0,0.0,0.0,0.0,0.0,0.0,0.0,0.0,0.0,0.0,0.0,0.0,0.0,0.0,0.0,0.0,0.0,0.0,0.0,0.0,0.0,0.0,0.0,0.0,0.0,0.0,0.0,0.0,0.0,0.0,0.0,0.0,0.0,0.0,0.0,0.0,0.0,0.0,0.0,0.0,0.0,0.0,0.0,0.0,0.0,0.0,0.0,0.0,0.0,0.0,0.0,0.0,0.0,0.0,0.0,0.0,0.0,0.0,0.0,0.0,0.0,0.0,0.0,0.0,0.0,0.0,0.0,0.0,0.0,0.0,0.0,0.0,0.0,0.0,0.0,0.0,0.0,0.0,0.0,0.0,0.0,0.0,0.0,0.0,0.0,0.0,0.0,0.0,0.0,0.0,0.0,0.0,0.0,0.0,0.0,0.0,0.0,0.0,0.0,0.0,0.0,0.0,0.0,0.0,0.0,0.0,0.0,0.0,0.0,0.0,0.0,0.0,0.0,0.0,0.0,0.0,0.0,0.0,0.0,0.0,0.0,0.0,0.0,0.0,0.0,0.0,0.0,0.0,0.0,0.0,0.0,0.0,0.0,0.0,0.0,0.0,0.0,0.0,0.0,0.0,0.0,0.0,0.0,0.0,0.0,0.0,0.0,0.0,0.0,0.0,0.0,0.0,0.0,0.0,0.0,0.0,0.0,0.0,0.0,0.0,0.0,0.0,0.0,0.0,0.0,0.0,0.0,0.0,0.0,0.0,0.0,0.0,0.0,0.0,0.0,0.0,0.0,0.0,0.0,0.0,0.0],[0.0,0.0,0.0,0.0,0.03,0.03,0.04,0.02,0.0,0.0,0.01,0.0,0.0,0.0,0.0,0.0,0.0,0.0,0.0,0.0,0.0,0.0,0.0,0.0,0.0,0.0,0.0,0.0,0.0,0.0,0.0,0.0,0.0,0.0,0.0,0.0,0.0,0.0,0.0,0.0,0.0,0.0,0.0,0.0,0.0,0.0,0.0,0.0,0.0,0.0,0.0,0.0,0.0,0.0,0.0,0.0,0.0,0.0,0.0,0.0,0.0,0.0,0.0,0.0,0.0,0.0,0.0,0.0,0.0,0.0,0.0,0.0,0.0,0.0,0.0,0.0,0.0,0.0,0.0,0.0,0.0,0.0,0.0,0.0,0.0,0.0,0.0,0.0,0.0,0.0,0.0,0.0,0.99,1.0,1.0,1.0,0.04,0.0,0.0,0.0,0.0,0.0,0.0,0.0,0.0,0.0,0.0,0.0,0.0,0.0,0.0,0.0,0.0,0.0,0.0,0.0,0.0,0.0,0.0,0.0,0.0,0.0,0.0,0.0,0.0,0.0,0.0,0.0,0.0,0.0,0.0,0.0,0.0,0.0,0.0,0.0,0.0,0.0,0.0,0.0,0.0,0.0,0.0,0.0,0.0,0.0,0.0,0.0,0.0,0.0,0.0,0.0,0.0,0.0,0.0,0.0,0.0,0.0,0.0,0.0,0.0,0.0,0.0,0.0,0.0,0.0,0.0,0.0,0.0,0.0,0.0,0.0,0.0,0.0,0.0,0.0,0.0,0.0,0.0,0.0,0.0,0.0,0.0,0.0,0.0,0.0,0.0,0.0,0.0,0.0,0.0,0.0,0.0,0.0,0.0,0.0,0.0,0.0,0.0,0.0,0.0,0.0,0.0,0.0,0.0,0.0,0.0,0.0,0.0,0.0,0.0,0.0,0.0,0.0,0.0,0.0,0.0,0.0,0.0,0.0,0.0,0.0,0.0,0.0,0.0,0.0,0.0,0.0,0.0,0.0,0.0,0.0,0.0,0.0,0.0,0.0,0.0,0.0,0.0,0.0,0.0,0.0,0.0,0.0,0.0,0.0,0.0,0.0,0.0,0.0,0.0,0.0,0.0,0.0,0.0,0.0,0.0,0.0,0.0,0.0,0.0,0.0,0.0,0.0,0.0,0.0,0.0,0.0,0.0,0.0,0.0,0.0,0.0,0.0,0.0,0.0,0.0,0.0,0.0,0.0,0.0,0.0,0.0,0.0,0.0,0.0,0.0,0.0,0.0,0.0,0.0,0.0,0.0,0.0,0.0,0.0,0.0,0.0,0.0,0.0,0.0,0.0,0.0,0.0,0.0,0.0,0.0,0.0,0.0,0.0,0.0,0.0,0.0,0.0,0.0,0.0,0.0,0.0,0.0,0.0,0.0,0.0,0.0,0.0,0.0,0.0,0.0,0.0,0.0,0.0,0.0,0.0,0.0,0.0,0.0,0.0,0.0,0.0,0.0,0.0,0.0],[0.0,0.0,0.0,0.01,0.01,0.01,0.02,0.01,0.0,0.0,0.0,0.0,0.0,0.0,0.0,0.0,0.0,0.0,0.0,0.0,0.0,0.0,0.0,0.0,0.0,0.0,0.0,0.0,0.0,0.0,0.0,0.0,0.0,0.0,0.0,0.0,0.0,0.0,0.0,0.0,0.0,0.0,0.0,0.0,0.0,0.0,0.0,0.0,0.0,0.0,0.0,0.0,0.0,0.0,0.0,0.0,0.0,0.0,0.0,0.0,0.0,0.0,0.0,0.0,0.0,0.0,0.0,0.0,0.0,0.0,0.0,0.0,0.0,0.0,0.0,0.0,0.0,0.0,0.0,0.0,0.0,0.0,0.0,0.0,0.0,0.0,0.0,0.0,0.0,0.0,0.0,0.99,1.0,0.99,1.0,1.0,1.0,0.99,0.0,0.99,0.99,0.0,0.0,0.0,0.0,0.0,0.0,0.0,0.0,0.01,0.0,0.0,0.0,0.0,0.0,0.0,0.0,0.0,0.0,0.0,0.0,0.0,0.0,0.0,0.0,0.0,0.0,0.0,0.0,0.0,0.0,0.0,0.0,0.0,0.0,0.0,0.0,0.0,0.0,0.0,0.0,0.0,0.0,0.0,0.0,0.0,0.0,0.0,0.0,0.0,0.0,0.0,0.0,0.0,0.0,0.0,0.0,0.0,0.0,0.0,0.0,0.0,0.0,0.0,0.0,0.0,0.0,0.0,0.0,0.0,0.0,0.0,0.0,0.0,0.0,0.0,0.0,0.0,0.0,0.0,0.0,0.0,0.0,0.0,0.0,0.0,0.0,0.0,0.0,0.0,0.0,0.0,0.0,0.0,0.0,0.0,0.0,0.0,0.0,0.0,0.0,0.0,0.0,0.0,0.0,0.0,0.0,0.0,0.0,0.0,0.0,0.0,0.0,0.0,0.0,0.0,0.0,0.0,0.0,0.0,0.0,0.0,0.0,0.0,0.0,0.0,0.0,0.0,0.0,0.0,0.0,0.0,0.0,0.0,0.0,0.0,0.0,0.0,0.0,0.0,0.0,0.0,0.0,0.0,0.0,0.0,0.0,0.0,0.0,0.0,0.0,0.0,0.0,0.0,0.0,0.0,0.0,0.0,0.0,0.0,0.0,0.0,0.0,0.0,0.0,0.0,0.0,0.0,0.0,0.0,0.0,0.0,0.0,0.0,0.0,0.0,0.0,0.0,0.0,0.0,0.0,0.0,0.0,0.0,0.0,0.0,0.0,0.0,0.0,0.0,0.0,0.0,0.0,0.0,0.0,0.0,0.0,0.0,0.0,0.0,0.0,0.0,0.0,0.0,0.0,0.0,0.0,0.0,0.0,0.0,0.0,0.0,0.0,0.0,0.0,0.0,0.0,0.0,0.0,0.0,0.0,0.0,0.0,0.0,0.0,0.0,0.0,0.0,0.0,0.0,0.0,0.0,0.0,0.0,0.0,0.0,0.0,0.0,0.0,0.0,0.0],[0.0,0.0,0.0,0.0,0.0,0.0,0.0,0.0,0.0,0.0,0.0,0.0,0.0,0.0,0.0,0.0,0.0,0.0,0.0,0.0,0.0,0.0,0.0,0.0,0.0,0.0,0.0,0.0,0.0,0.0,0.0,0.0,0.0,0.0,0.0,0.0,0.0,0.0,0.0,0.0,0.0,0.0,0.0,0.0,0.0,0.0,0.0,0.0,0.0,0.0,0.0,0.0,0.0,0.0,0.0,0.0,0.0,0.0,0.0,0.0,0.0,0.0,0.0,0.0,0.0,0.0,0.0,0.0,0.0,0.0,0.0,0.0,0.0,0.0,0.0,0.0,0.0,0.0,0.0,0.0,0.0,0.0,0.0,0.0,0.0,0.0,0.0,0.0,0.0,0.0,0.0,0.0,0.0,0.0,0.04,1.0,1.0,1.0,1.0,1.0,0.85,0.0,0.0,0.0,0.0,0.0,0.0,0.0,0.0,0.0,0.0,0.0,0.0,0.0,0.0,0.0,0.0,0.0,0.0,0.0,0.0,0.0,0.0,0.0,0.0,0.0,0.0,0.0,0.0,0.0,0.0,0.0,0.0,0.0,0.0,0.0,0.0,0.0,0.0,0.0,0.0,0.0,0.0,0.0,0.0,0.0,0.0,0.0,0.0,0.0,0.0,0.0,0.0,0.0,0.0,0.0,0.0,0.0,0.0,0.0,0.0,0.0,0.0,0.0,0.0,0.0,0.0,0.0,0.0,0.0,0.0,0.0,0.0,0.0,0.0,0.0,0.0,0.0,0.0,0.0,0.0,0.0,0.0,0.0,0.0,0.0,0.0,0.0,0.0,0.0,0.0,0.0,0.0,0.0,0.0,0.0,0.0,0.0,0.0,0.0,0.0,0.0,0.0,0.0,0.0,0.0,0.0,0.0,0.0,0.0,0.0,0.0,0.0,0.0,0.0,0.0,0.0,0.0,0.0,0.0,0.0,0.0,0.0,0.0,0.0,0.0,0.0,0.0,0.0,0.0,0.0,0.0,0.0,0.0,0.0,0.0,0.0,0.0,0.0,0.0,0.0,0.0,0.0,0.0,0.0,0.0,0.0,0.0,0.0,0.0,0.0,0.0,0.0,0.0,0.0,0.0,0.0,0.0,0.0,0.0,0.0,0.0,0.0,0.0,0.0,0.0,0.0,0.0,0.0,0.0,0.0,0.0,0.0,0.0,0.0,0.0,0.0,0.0,0.0,0.0,0.0,0.0,0.0,0.0,0.0,0.0,0.0,0.0,0.0,0.0,0.0,0.0,0.0,0.0,0.0,0.0,0.0,0.0,0.0,0.0,0.0,0.0,0.0,0.0,0.0,0.0,0.0,0.0,0.0,0.0,0.0,0.0,0.0,0.0,0.0,0.0,0.0,0.0,0.0,0.0,0.0,0.0,0.0,0.0,0.0,0.0,0.0,0.0,0.0,0.0,0.0,0.0,0.0,0.0,0.0,0.0,0.0,0.0,0.0,0.0,0.0],[0.0,0.0,0.0,0.0,0.0,0.0,0.0,0.0,0.0,0.0,0.0,0.0,0.0,0.0,0.0,0.0,0.0,0.0,0.0,0.0,0.0,0.0,0.0,0.0,0.0,0.0,0.0,0.0,0.0,0.0,0.0,0.0,0.0,0.0,0.0,0.0,0.0,0.0,0.0,0.0,0.0,0.0,0.0,0.0,0.0,0.0,0.0,0.0,0.0,0.0,0.0,0.0,0.0,0.0,0.0,0.0,0.0,0.0,0.0,0.0,0.0,0.0,0.0,0.0,0.0,0.0,0.0,0.0,0.0,0.0,0.0,0.0,0.0,0.0,0.0,0.0,0.0,0.0,0.0,0.0,0.0,0.0,0.0,0.0,0.0,0.0,0.0,0.0,0.0,0.0,0.0,0.92,0.0,0.0,0.0,0.99,1.0,1.0,1.0,1.0,1.0,0.82,0.0,0.0,0.0,0.0,0.0,0.0,0.0,0.0,0.0,0.0,0.0,0.0,0.0,0.0,0.0,0.0,0.0,0.0,0.0,0.0,0.0,0.0,0.0,0.0,0.0,0.0,0.0,0.0,0.0,0.0,0.0,0.0,0.0,0.0,0.0,0.0,0.0,0.0,0.0,0.0,0.0,0.0,0.0,0.0,0.0,0.0,0.0,0.0,0.0,0.0,0.0,0.0,0.0,0.0,0.0,0.0,0.0,0.0,0.0,0.0,0.0,0.0,0.0,0.0,0.0,0.0,0.0,0.0,0.0,0.0,0.0,0.0,0.0,0.0,0.0,0.0,0.0,0.0,0.0,0.0,0.0,0.0,0.0,0.0,0.0,0.0,0.0,0.0,0.0,0.0,0.0,0.0,0.0,0.0,0.0,0.0,0.0,0.0,0.0,0.0,0.0,0.0,0.0,0.0,0.0,0.0,0.0,0.0,0.0,0.0,0.0,0.0,0.0,0.0,0.0,0.0,0.0,0.0,0.0,0.0,0.0,0.0,0.0,0.0,0.0,0.0,0.0,0.0,0.0,0.0,0.0,0.0,0.0,0.0,0.0,0.0,0.0,0.0,0.0,0.0,0.0,0.0,0.0,0.0,0.0,0.0,0.0,0.0,0.0,0.0,0.0,0.0,0.0,0.0,0.0,0.0,0.0,0.0,0.0,0.0,0.0,0.0,0.0,0.0,0.0,0.0,0.0,0.0,0.0,0.0,0.0,0.0,0.0,0.0,0.0,0.0,0.0,0.0,0.0,0.0,0.0,0.0,0.0,0.0,0.0,0.0,0.0,0.0,0.0,0.0,0.0,0.0,0.0,0.0,0.0,0.0,0.0,0.0,0.0,0.0,0.0,0.0,0.0,0.0,0.0,0.0,0.0,0.0,0.0,0.0,0.0,0.0,0.0,0.0,0.0,0.0,0.0,0.0,0.0,0.0,0.0,0.0,0.0,0.0,0.0,0.0,0.0,0.0,0.0,0.0,0.0,0.0,0.0,0.0,0.0,0.0,0.0,0.0,0.0],[0.0,0.0,0.0,0.0,0.0,0.0,0.0,0.0,0.0,0.0,0.0,0.0,0.0,0.0,0.0,0.0,0.0,0.0,0.0,0.0,0.0,0.0,0.0,0.0,0.0,0.0,0.0,0.0,0.0,0.0,0.0,0.0,0.0,0.0,0.0,0.0,0.0,0.0,0.0,0.0,0.0,0.0,0.0,0.0,0.0,0.0,0.0,0.0,0.0,0.0,0.0,0.0,0.0,0.0,0.0,0.0,0.0,0.0,0.0,0.0,0.0,0.0,0.0,0.0,0.0,0.0,0.0,0.0,0.0,0.0,0.0,0.0,0.0,0.0,0.0,0.0,0.0,0.0,0.0,0.0,0.0,0.0,0.0,0.0,0.0,0.0,0.0,0.0,0.0,0.0,0.0,0.0,0.0,0.0,0.0,0.0,1.0,1.0,1.0,1.0,1.0,1.0,0.72,0.0,0.0,0.0,0.0,0.0,0.0,0.0,0.0,0.0,0.0,0.0,0.0,0.0,0.0,0.0,0.0,0.0,0.0,0.0,0.0,0.0,0.0,0.0,0.0,0.0,0.0,0.0,0.0,0.0,0.0,0.0,0.0,0.0,0.0,0.0,0.0,0.0,0.0,0.0,0.0,0.0,0.0,0.0,0.0,0.0,0.0,0.0,0.0,0.0,0.0,0.0,0.0,0.0,0.0,0.0,0.0,0.0,0.0,0.0,0.0,0.0,0.0,0.0,0.0,0.0,0.0,0.0,0.0,0.0,0.0,0.0,0.0,0.0,0.0,0.0,0.0,0.0,0.0,0.0,0.0,0.0,0.0,0.0,0.0,0.0,0.0,0.0,0.0,0.0,0.0,0.0,0.0,0.0,0.0,0.0,0.0,0.0,0.0,0.0,0.0,0.0,0.0,0.0,0.0,0.0,0.0,0.0,0.0,0.0,0.0,0.0,0.0,0.0,0.0,0.0,0.0,0.0,0.0,0.0,0.0,0.0,0.0,0.0,0.0,0.0,0.0,0.0,0.0,0.0,0.0,0.0,0.0,0.0,0.0,0.0,0.0,0.0,0.0,0.0,0.0,0.0,0.0,0.0,0.0,0.0,0.0,0.0,0.0,0.0,0.0,0.0,0.0,0.0,0.0,0.0,0.0,0.0,0.0,0.0,0.0,0.0,0.0,0.0,0.0,0.0,0.0,0.0,0.0,0.0,0.0,0.0,0.0,0.0,0.0,0.0,0.0,0.0,0.0,0.0,0.0,0.0,0.0,0.0,0.0,0.0,0.0,0.0,0.0,0.0,0.0,0.0,0.0,0.0,0.0,0.0,0.0,0.0,0.0,0.0,0.0,0.0,0.0,0.0,0.0,0.0,0.0,0.0,0.0,0.0,0.0,0.0,0.0,0.0,0.0,0.0,0.0,0.0,0.0,0.0,0.0,0.0,0.0,0.0,0.0,0.0,0.0,0.0,0.0,0.0,0.0,0.0,0.0,0.0,0.0,0.0,0.0,0.0,0.0],[0.0,0.0,0.0,0.0,0.0,0.0,0.0,0.0,0.0,0.0,0.0,0.0,0.0,0.0,0.0,0.0,0.0,0.0,0.0,0.0,0.0,0.0,0.0,0.0,0.0,0.0,0.0,0.0,0.0,0.0,0.0,0.0,0.0,0.0,0.0,0.0,0.0,0.0,0.0,0.0,0.0,0.0,0.0,0.0,0.0,0.0,0.0,0.0,0.0,0.0,0.0,0.0,0.0,0.0,0.0,0.0,0.0,0.0,0.0,0.0,0.0,0.0,0.0,0.0,0.0,0.0,0.0,0.0,0.0,0.0,0.0,0.0,0.0,0.0,0.0,0.0,0.0,0.0,0.0,0.0,0.0,0.0,0.0,0.0,0.0,0.0,0.0,0.0,0.0,0.0,0.0,0.0,0.0,0.0,0.0,0.99,1.0,1.0,1.0,1.0,1.0,1.0,1.0,0.0,0.0,0.99,0.02,0.0,0.0,0.02,0.0,0.0,0.0,0.0,0.0,0.0,0.0,0.0,0.0,0.0,0.0,0.0,0.0,0.0,0.0,0.0,0.0,0.0,0.0,0.0,0.0,0.0,0.0,0.0,0.0,0.0,0.0,0.0,0.0,0.0,0.0,0.0,0.0,0.0,0.0,0.0,0.0,0.0,0.0,0.0,0.0,0.0,0.0,0.0,0.0,0.0,0.0,0.0,0.0,0.0,0.0,0.0,0.0,0.0,0.0,0.0,0.0,0.0,0.0,0.0,0.0,0.0,0.0,0.0,0.0,0.0,0.0,0.0,0.0,0.0,0.0,0.0,0.0,0.0,0.0,0.0,0.0,0.0,0.0,0.0,0.0,0.0,0.0,0.0,0.0,0.0,0.0,0.0,0.0,0.0,0.0,0.0,0.0,0.0,0.0,0.0,0.0,0.0,0.0,0.0,0.0,0.0,0.0,0.0,0.0,0.0,0.0,0.0,0.0,0.0,0.0,0.0,0.0,0.0,0.0,0.0,0.0,0.0,0.0,0.0,0.0,0.0,0.0,0.0,0.0,0.0,0.0,0.0,0.0,0.0,0.0,0.0,0.0,0.0,0.0,0.0,0.0,0.0,0.0,0.0,0.0,0.0,0.0,0.0,0.0,0.0,0.0,0.0,0.0,0.0,0.0,0.0,0.0,0.0,0.0,0.0,0.0,0.0,0.0,0.0,0.0,0.0,0.0,0.0,0.0,0.0,0.0,0.0,0.0,0.0,0.0,0.0,0.0,0.0,0.0,0.0,0.0,0.0,0.0,0.0,0.0,0.0,0.0,0.0,0.0,0.0,0.0,0.0,0.0,0.0,0.0,0.0,0.0,0.0,0.0,0.0,0.0,0.0,0.0,0.0,0.0,0.0,0.0,0.0,0.0,0.0,0.0,0.0,0.0,0.0,0.0,0.0,0.0,0.0,0.0,0.0,0.0,0.0,0.0,0.0,0.0,0.0,0.0,0.0,0.0,0.0,0.0,0.0,0.0,0.0,0.0],[0.0,0.0,0.0,0.0,0.0,0.0,0.0,0.0,0.0,0.0,0.0,0.0,0.0,0.0,0.0,0.0,0.0,0.0,0.0,0.0,0.0,0.0,0.0,0.0,0.0,0.0,0.0,0.0,0.0,0.0,0.0,0.0,0.0,0.0,0.0,0.0,0.0,0.0,0.0,0.0,0.0,0.0,0.0,0.0,0.0,0.0,0.0,0.0,0.0,0.0,0.0,0.0,0.0,0.0,0.0,0.0,0.0,0.0,0.0,0.0,0.0,0.0,0.0,0.0,0.0,0.0,0.0,0.0,0.0,0.0,0.0,0.0,0.0,0.0,0.0,0.0,0.0,0.0,0.0,0.0,0.0,0.0,0.0,0.0,0.0,0.0,0.0,0.0,0.0,0.98,0.0,0.98,0.0,0.0,0.0,0.99,0.85,1.0,1.0,1.0,1.0,1.0,1.0,0.0,0.0,1.0,1.0,0.0,0.0,0.55,0.0,0.0,0.0,0.0,0.0,0.0,0.0,0.0,0.0,0.0,0.0,0.0,0.0,0.0,0.0,0.0,0.0,0.0,0.0,0.0,0.0,0.0,0.0,0.0,0.0,0.0,0.0,0.0,0.0,0.0,0.0,0.0,0.0,0.0,0.0,0.0,0.0,0.0,0.0,0.0,0.0,0.0,0.0,0.0,0.0,0.0,0.0,0.0,0.0,0.0,0.0,0.0,0.0,0.0,0.0,0.0,0.0,0.0,0.0,0.0,0.0,0.0,0.0,0.0,0.0,0.0,0.0,0.0,0.0,0.0,0.0,0.0,0.0,0.0,0.0,0.0,0.0,0.0,0.0,0.0,0.0,0.0,0.0,0.0,0.0,0.0,0.0,0.0,0.0,0.0,0.0,0.0,0.0,0.0,0.0,0.0,0.0,0.0,0.0,0.0,0.0,0.0,0.0,0.0,0.0,0.0,0.0,0.0,0.0,0.0,0.0,0.0,0.0,0.0,0.0,0.0,0.0,0.0,0.0,0.0,0.0,0.0,0.0,0.0,0.0,0.0,0.0,0.0,0.0,0.0,0.0,0.0,0.0,0.0,0.0,0.0,0.0,0.0,0.0,0.0,0.0,0.0,0.0,0.0,0.0,0.0,0.0,0.0,0.0,0.0,0.0,0.0,0.0,0.0,0.0,0.0,0.0,0.0,0.0,0.0,0.0,0.0,0.0,0.0,0.0,0.0,0.0,0.0,0.0,0.0,0.0,0.0,0.0,0.0,0.0,0.0,0.0,0.0,0.0,0.0,0.0,0.0,0.0,0.0,0.0,0.0,0.0,0.0,0.0,0.0,0.0,0.0,0.0,0.0,0.0,0.0,0.0,0.0,0.0,0.0,0.0,0.0,0.0,0.0,0.0,0.0,0.0,0.0,0.0,0.0,0.0,0.0,0.0,0.0,0.0,0.0,0.0,0.0,0.0,0.0,0.0,0.0,0.0,0.0,0.0,0.0,0.0,0.0,0.0,0.0,0.0],[0.0,0.0,0.0,0.0,0.0,0.0,0.0,0.0,0.0,0.0,0.0,0.0,0.0,0.0,0.0,0.0,0.0,0.0,0.0,0.0,0.0,0.0,0.0,0.0,0.0,0.0,0.0,0.0,0.0,0.0,0.0,0.0,0.0,0.0,0.0,0.0,0.0,0.0,0.0,0.0,0.0,0.0,0.0,0.0,0.0,0.0,0.0,0.0,0.0,0.0,0.0,0.0,0.0,0.0,0.0,0.0,0.0,0.0,0.0,0.0,0.0,0.0,0.0,0.0,0.0,0.0,0.0,0.0,0.0,0.0,0.0,0.0,0.0,0.0,0.0,0.0,0.0,0.0,0.0,0.0,0.0,0.0,0.0,0.0,0.0,0.0,0.0,0.0,0.0,0.0,0.0,0.0,0.0,0.0,0.0,0.0,0.0,0.82,1.0,1.0,1.0,1.0,1.0,0.03,0.0,0.08,0.18,0.0,0.0,0.0,0.0,0.0,0.0,0.0,0.0,0.0,0.0,0.0,0.0,0.0,0.0,0.0,0.0,0.0,0.0,0.0,0.0,0.0,0.0,0.0,0.0,0.0,0.0,0.0,0.0,0.0,0.0,0.0,0.0,0.0,0.0,0.0,0.0,0.0,0.0,0.0,0.0,0.0,0.0,0.0,0.0,0.0,0.0,0.0,0.0,0.0,0.0,0.0,0.0,0.0,0.0,0.0,0.0,0.0,0.0,0.0,0.0,0.0,0.0,0.0,0.0,0.0,0.0,0.0,0.0,0.0,0.0,0.0,0.0,0.0,0.0,0.0,0.0,0.0,0.0,0.0,0.0,0.0,0.0,0.0,0.0,0.0,0.0,0.0,0.0,0.0,0.0,0.0,0.0,0.0,0.0,0.0,0.0,0.0,0.0,0.0,0.0,0.0,0.0,0.0,0.0,0.0,0.0,0.0,0.0,0.0,0.0,0.0,0.0,0.0,0.0,0.0,0.0,0.0,0.0,0.0,0.0,0.0,0.0,0.0,0.0,0.0,0.0,0.0,0.0,0.0,0.0,0.0,0.0,0.0,0.0,0.0,0.0,0.0,0.0,0.0,0.0,0.0,0.0,0.0,0.0,0.0,0.0,0.0,0.0,0.0,0.0,0.0,0.0,0.0,0.0,0.0,0.0,0.0,0.0,0.0,0.0,0.0,0.0,0.0,0.0,0.0,0.0,0.0,0.0,0.0,0.0,0.0,0.0,0.0,0.0,0.0,0.0,0.0,0.0,0.0,0.0,0.0,0.0,0.0,0.0,0.0,0.0,0.0,0.0,0.0,0.0,0.0,0.0,0.0,0.0,0.0,0.0,0.0,0.0,0.0,0.0,0.0,0.0,0.0,0.0,0.0,0.0,0.0,0.0,0.0,0.0,0.0,0.0,0.0,0.0,0.0,0.0,0.0,0.0,0.0,0.0,0.0,0.0,0.0,0.0,0.0,0.0,0.0,0.0,0.0,0.0,0.0,0.0,0.0,0.0],[0.0,0.01,0.0,0.0,0.0,0.0,0.0,0.0,0.0,0.0,0.0,0.0,0.0,0.0,0.0,0.0,0.0,0.0,0.0,0.0,0.0,0.0,0.0,0.0,0.0,0.0,0.0,0.0,0.0,0.0,0.0,0.0,0.0,0.0,0.0,0.0,0.0,0.0,0.0,0.0,0.0,0.0,0.0,0.0,0.0,0.0,0.0,0.0,0.0,0.0,0.0,0.0,0.0,0.0,0.0,0.0,0.0,0.0,0.0,0.0,0.0,0.0,0.0,0.0,0.0,0.0,0.0,0.0,0.0,0.0,0.0,0.0,0.0,0.0,0.0,0.0,0.0,0.0,0.0,0.0,0.0,0.0,0.0,0.0,0.0,0.0,0.0,0.0,0.0,0.0,0.0,0.0,0.0,0.0,0.0,0.0,0.0,0.0,0.72,1.0,1.0,1.0,1.0,1.0,1.0,1.0,1.0,0.0,0.0,0.0,0.0,0.0,0.0,0.0,0.0,0.0,0.0,0.0,0.0,0.0,0.0,0.0,0.0,0.0,0.0,0.0,0.0,0.0,0.0,0.0,0.0,0.0,0.0,0.0,0.0,0.0,0.0,0.0,0.0,0.0,0.0,0.0,0.0,0.0,0.0,0.0,0.0,0.0,0.0,0.0,0.0,0.0,0.0,0.0,0.0,0.0,0.0,0.0,0.0,0.0,0.0,0.0,0.0,0.0,0.0,0.0,0.0,0.0,0.0,0.0,0.0,0.0,0.0,0.0,0.0,0.0,0.0,0.0,0.0,0.0,0.0,0.0,0.0,0.0,0.0,0.0,0.0,0.0,0.0,0.0,0.0,0.0,0.0,0.0,0.0,0.0,0.0,0.0,0.0,0.0,0.0,0.0,0.0,0.0,0.0,0.0,0.0,0.0,0.0,0.0,0.0,0.0,0.0,0.0,0.0,0.0,0.0,0.0,0.0,0.0,0.0,0.0,0.0,0.0,0.0,0.0,0.0,0.0,0.0,0.0,0.0,0.0,0.0,0.0,0.0,0.0,0.0,0.0,0.0,0.0,0.0,0.0,0.0,0.0,0.0,0.0,0.0,0.0,0.0,0.0,0.0,0.0,0.0,0.0,0.0,0.0,0.0,0.0,0.0,0.0,0.0,0.0,0.0,0.0,0.0,0.0,0.0,0.0,0.0,0.0,0.0,0.0,0.0,0.0,0.0,0.0,0.0,0.0,0.0,0.0,0.0,0.0,0.0,0.0,0.0,0.0,0.0,0.0,0.0,0.0,0.0,0.0,0.0,0.0,0.0,0.0,0.0,0.0,0.0,0.0,0.0,0.0,0.0,0.0,0.0,0.0,0.0,0.0,0.0,0.0,0.0,0.0,0.0,0.0,0.0,0.0,0.0,0.0,0.0,0.0,0.0,0.0,0.0,0.0,0.0,0.0,0.0,0.0,0.0,0.0,0.0,0.0,0.0,0.0,0.0,0.0,0.0,0.0,0.0,0.0,0.0],[0.0,0.0,0.0,0.0,0.0,0.0,0.0,0.0,0.0,0.0,0.0,0.0,0.0,0.0,0.0,0.0,0.0,0.0,0.0,0.0,0.0,0.0,0.0,0.0,0.0,0.0,0.0,0.0,0.0,0.0,0.0,0.0,0.0,0.0,0.0,0.0,0.0,0.0,0.0,0.0,0.0,0.0,0.0,0.0,0.0,0.0,0.0,0.0,0.0,0.0,0.0,0.0,0.0,0.0,0.0,0.0,0.0,0.0,0.0,0.0,0.0,0.0,0.0,0.0,0.0,0.0,0.0,0.0,0.0,0.0,0.0,0.0,0.0,0.0,0.0,0.0,0.0,0.0,0.0,0.0,0.0,0.0,0.0,0.0,0.0,0.98,0.0,0.0,0.0,0.0,0.0,0.0,0.0,0.0,0.0,0.0,0.0,0.0,0.0,0.0,0.0,0.03,1.0,1.0,1.0,1.0,1.0,1.0,0.0,0.0,0.0,0.0,0.0,0.0,0.0,0.0,0.0,0.0,0.0,0.0,0.0,0.0,0.0,0.0,0.0,0.0,0.0,0.0,0.0,0.0,0.0,0.0,0.0,0.0,0.0,0.0,0.0,0.0,0.0,0.0,0.0,0.0,0.0,0.0,0.0,0.0,0.0,0.0,0.0,0.0,0.0,0.0,0.0,0.0,0.0,0.0,0.0,0.0,0.0,0.0,0.0,0.0,0.0,0.0,0.0,0.0,0.0,0.0,0.0,0.0,0.0,0.0,0.0,0.0,0.0,0.0,0.0,0.0,0.0,0.0,0.0,0.0,0.0,0.0,0.0,0.0,0.0,0.0,0.0,0.0,0.0,0.0,0.0,0.0,0.0,0.0,0.0,0.0,0.0,0.0,0.0,0.0,0.0,0.0,0.0,0.0,0.0,0.0,0.0,0.0,0.0,0.0,0.0,0.0,0.0,0.0,0.0,0.0,0.0,0.0,0.0,0.0,0.0,0.0,0.0,0.0,0.0,0.0,0.0,0.0,0.0,0.0,0.0,0.0,0.0,0.0,0.0,0.0,0.0,0.0,0.0,0.0,0.0,0.0,0.0,0.0,0.0,0.0,0.0,0.0,0.0,0.0,0.0,0.0,0.0,0.0,0.0,0.0,0.0,0.0,0.0,0.0,0.0,0.0,0.0,0.0,0.0,0.0,0.0,0.0,0.0,0.0,0.0,0.0,0.0,0.0,0.0,0.0,0.0,0.0,0.0,0.0,0.0,0.0,0.0,0.0,0.0,0.0,0.0,0.0,0.0,0.0,0.0,0.0,0.0,0.0,0.0,0.0,0.0,0.0,0.0,0.0,0.0,0.0,0.0,0.0,0.0,0.0,0.0,0.0,0.0,0.0,0.0,0.0,0.0,0.0,0.0,0.0,0.0,0.0,0.0,0.0,0.0,0.0,0.0,0.0,0.0,0.0,0.0,0.0,0.0,0.0,0.0,0.0,0.0,0.0,0.0,0.0,0.0,0.0,0.0],[0.01,0.01,0.01,0.0,0.0,0.0,0.0,0.0,0.0,0.0,0.0,0.0,0.0,0.0,0.0,0.0,0.0,0.0,0.0,0.0,0.0,0.0,0.0,0.0,0.0,0.0,0.0,0.0,0.0,0.0,0.0,0.0,0.0,0.0,0.0,0.0,0.0,0.0,0.0,0.0,0.0,0.0,0.0,0.0,0.0,0.0,0.0,0.0,0.0,0.0,0.0,0.0,0.0,0.0,0.0,0.0,0.0,0.0,0.0,0.0,0.0,0.0,0.0,0.0,0.0,0.0,0.0,0.0,0.0,0.0,0.0,0.0,0.0,0.0,0.0,0.0,0.0,0.0,0.0,0.0,0.0,0.0,0.0,0.0,0.0,0.0,0.0,0.0,0.0,0.0,0.0,0.0,0.0,0.0,0.0,0.0,0.0,0.0,0.0,0.0,0.0,0.0,1.0,1.0,1.0,1.0,1.0,1.0,1.0,0.0,0.0,0.0,0.0,0.0,0.0,0.0,0.0,0.0,0.0,0.0,0.0,0.0,0.0,0.0,0.0,0.0,0.0,0.0,0.0,0.0,0.0,0.0,0.0,0.0,0.0,0.0,0.0,0.0,0.0,0.0,0.0,0.0,0.0,0.0,0.0,0.0,0.0,0.0,0.0,0.0,0.0,0.0,0.0,0.0,0.0,0.0,0.0,0.0,0.0,0.0,0.0,0.0,0.0,0.0,0.0,0.0,0.0,0.0,0.0,0.0,0.0,0.0,0.0,0.0,0.0,0.0,0.0,0.0,0.0,0.0,0.0,0.0,0.0,0.0,0.0,0.0,0.0,0.0,0.0,0.0,0.0,0.0,0.0,0.0,0.0,0.0,0.0,0.0,0.0,0.0,0.0,0.0,0.0,0.0,0.0,0.0,0.0,0.0,0.0,0.0,0.0,0.0,0.0,0.0,0.0,0.0,0.0,0.0,0.0,0.0,0.0,0.0,0.0,0.0,0.0,0.0,0.0,0.0,0.0,0.0,0.0,0.0,0.0,0.0,0.0,0.0,0.0,0.0,0.0,0.0,0.0,0.0,0.0,0.0,0.0,0.0,0.0,0.0,0.0,0.0,0.0,0.0,0.0,0.0,0.0,0.0,0.0,0.0,0.0,0.0,0.0,0.0,0.0,0.0,0.0,0.0,0.0,0.0,0.0,0.0,0.0,0.0,0.0,0.0,0.0,0.0,0.0,0.0,0.0,0.0,0.0,0.0,0.0,0.0,0.0,0.0,0.0,0.0,0.0,0.0,0.0,0.0,0.0,0.0,0.0,0.0,0.0,0.0,0.0,0.0,0.0,0.0,0.0,0.0,0.0,0.0,0.0,0.0,0.0,0.0,0.0,0.0,0.0,0.0,0.0,0.0,0.0,0.0,0.0,0.0,0.0,0.0,0.0,0.0,0.0,0.0,0.0,0.0,0.0,0.0,0.0,0.0,0.0,0.0,0.0,0.0,0.0,0.0,0.0,0.0,0.0],[0.0,0.0,0.0,0.0,0.0,0.0,0.0,0.0,0.0,0.0,0.0,0.0,0.0,0.0,0.0,0.0,0.0,0.0,0.0,0.0,0.0,0.0,0.0,0.0,0.0,0.0,0.0,0.0,0.0,0.0,0.0,0.0,0.0,0.0,0.0,0.0,0.0,0.0,0.0,0.0,0.0,0.0,0.0,0.0,0.0,0.0,0.0,0.0,0.0,0.0,0.0,0.0,0.0,0.0,0.0,0.0,0.0,0.0,0.0,0.0,0.0,0.0,0.0,0.0,0.0,0.0,0.0,0.0,0.0,0.0,0.0,0.0,0.0,0.0,0.0,0.0,0.0,0.0,0.0,0.0,0.0,0.0,0.0,0.0,0.0,0.0,0.0,0.0,0.0,0.0,0.0,0.0,0.0,0.0,0.0,0.0,0.0,0.0,0.0,0.99,1.0,0.08,1.0,1.0,1.0,1.0,1.0,1.0,1.0,1.0,0.0,0.0,0.0,0.0,0.0,0.0,0.0,0.0,0.0,0.0,0.0,0.0,0.0,0.0,0.0,0.0,0.0,0.0,0.0,0.0,0.0,0.0,0.0,0.0,0.0,0.0,0.0,0.0,0.0,0.0,0.0,0.0,0.0,0.0,0.0,0.0,0.0,0.0,0.0,0.0,0.0,0.0,0.0,0.0,0.0,0.0,0.0,0.0,0.0,0.0,0.0,0.0,0.0,0.0,0.0,0.0,0.0,0.0,0.0,0.0,0.0,0.0,0.0,0.0,0.0,0.0,0.0,0.0,0.0,0.0,0.0,0.0,0.0,0.0,0.0,0.0,0.0,0.0,0.0,0.0,0.0,0.0,0.0,0.0,0.0,0.0,0.0,0.0,0.0,0.0,0.0,0.0,0.0,0.0,0.0,0.0,0.0,0.0,0.0,0.0,0.0,0.0,0.0,0.0,0.0,0.0,0.0,0.0,0.0,0.0,0.0,0.0,0.0,0.0,0.0,0.0,0.0,0.0,0.0,0.0,0.0,0.0,0.0,0.0,0.0,0.0,0.0,0.0,0.0,0.0,0.0,0.0,0.0,0.0,0.0,0.0,0.0,0.0,0.0,0.0,0.0,0.0,0.0,0.0,0.0,0.0,0.0,0.0,0.0,0.0,0.0,0.0,0.0,0.0,0.0,0.0,0.0,0.0,0.0,0.0,0.0,0.0,0.0,0.0,0.0,0.0,0.0,0.0,0.0,0.0,0.0,0.0,0.0,0.0,0.0,0.0,0.0,0.0,0.0,0.0,0.0,0.0,0.0,0.0,0.0,0.0,0.0,0.0,0.0,0.0,0.0,0.0,0.0,0.0,0.0,0.0,0.0,0.0,0.0,0.0,0.0,0.0,0.0,0.0,0.0,0.0,0.0,0.0,0.0,0.0,0.0,0.0,0.0,0.0,0.0,0.0,0.0,0.0,0.0,0.0,0.0,0.0,0.0,0.0,0.0,0.0,0.0,0.0,0.0,0.0,0.0],[0.0,0.0,0.0,0.0,0.0,0.0,0.0,0.0,0.0,0.0,0.0,0.0,0.0,0.0,0.0,0.0,0.0,0.0,0.0,0.0,0.0,0.0,0.0,0.0,0.0,0.0,0.0,0.0,0.0,0.0,0.0,0.0,0.0,0.0,0.0,0.0,0.0,0.0,0.0,0.0,0.0,0.0,0.0,0.0,0.0,0.0,0.0,0.0,0.0,0.0,0.0,0.0,0.0,0.0,0.0,0.0,0.0,0.0,0.0,0.0,0.0,0.0,0.0,0.0,0.0,0.0,0.0,0.0,0.0,0.0,0.0,0.0,0.0,0.0,0.0,0.0,0.0,0.0,0.0,0.0,0.0,0.0,0.0,0.0,0.0,0.99,0.0,0.03,0.02,1.0,0.0,0.0,0.0,0.0,0.0,0.0,0.0,0.0,0.0,0.02,1.0,0.18,1.0,1.0,1.0,1.0,1.0,1.0,1.0,1.0,1.0,0.0,0.0,0.0,0.0,0.0,0.0,0.0,0.0,0.0,0.0,0.0,0.0,0.0,0.0,0.0,0.0,0.0,0.0,0.0,0.0,0.0,0.0,0.0,0.0,0.0,0.0,0.0,0.0,0.0,0.0,0.0,0.0,0.0,0.0,0.0,0.0,0.0,0.0,0.0,0.0,0.0,0.0,0.0,0.0,0.0,0.0,0.0,0.0,0.0,0.0,0.0,0.0,0.0,0.0,0.0,0.0,0.0,0.0,0.0,0.0,0.0,0.0,0.0,0.0,0.0,0.0,0.0,0.0,0.0,0.0,0.0,0.0,0.0,0.0,0.0,0.0,0.0,0.0,0.0,0.0,0.0,0.0,0.0,0.0,0.0,0.0,0.0,0.0,0.0,0.0,0.0,0.0,0.0,0.0,0.0,0.0,0.0,0.0,0.0,0.0,0.0,0.0,0.0,0.0,0.0,0.0,0.0,0.0,0.0,0.0,0.0,0.0,0.0,0.0,0.0,0.0,0.0,0.0,0.0,0.0,0.0,0.0,0.0,0.0,0.0,0.0,0.0,0.0,0.0,0.0,0.0,0.0,0.0,0.0,0.0,0.0,0.0,0.0,0.0,0.0,0.0,0.0,0.0,0.0,0.0,0.0,0.0,0.0,0.0,0.0,0.0,0.0,0.0,0.0,0.0,0.0,0.0,0.0,0.0,0.0,0.0,0.0,0.0,0.0,0.0,0.0,0.0,0.0,0.0,0.0,0.0,0.0,0.0,0.0,0.0,0.0,0.0,0.0,0.0,0.0,0.0,0.0,0.0,0.0,0.0,0.0,0.0,0.0,0.0,0.0,0.0,0.0,0.0,0.0,0.0,0.0,0.0,0.0,0.0,0.0,0.0,0.0,0.0,0.0,0.0,0.0,0.0,0.0,0.0,0.0,0.0,0.0,0.0,0.0,0.0,0.0,0.0,0.0,0.0,0.0,0.0,0.0,0.0,0.0,0.0,0.0,0.0,0.0,0.0,0.0],[0.0,0.01,0.01,0.0,0.0,0.0,0.0,0.0,0.0,0.0,0.0,0.0,0.0,0.0,0.0,0.0,0.0,0.0,0.0,0.0,0.0,0.0,0.0,0.0,0.0,0.0,0.0,0.0,0.0,0.0,0.0,0.0,0.0,0.0,0.0,0.0,0.0,0.0,0.0,0.0,0.0,0.0,0.0,0.0,0.0,0.0,0.0,0.0,0.0,0.0,0.0,0.0,0.0,0.0,0.0,0.0,0.0,0.0,0.0,0.0,0.0,0.0,0.0,0.0,0.0,0.0,0.0,0.0,0.0,0.0,0.0,0.0,0.0,0.0,0.0,0.0,0.0,0.0,0.0,0.0,0.0,0.0,0.0,1.0,0.0,0.99,0.0,0.0,0.0,0.0,0.0,0.0,0.0,0.0,0.0,0.0,0.0,0.0,0.0,0.0,0.0,0.0,0.0,1.0,1.0,1.0,1.0,1.0,1.0,1.0,1.0,1.0,0.0,0.0,0.0,0.0,0.0,0.0,0.0,0.0,0.0,0.0,0.0,0.0,0.0,0.0,0.0,0.0,0.0,0.0,0.0,0.0,0.0,0.0,0.0,0.0,0.0,0.0,0.0,0.0,0.0,0.0,0.0,0.0,0.0,0.0,0.0,0.0,0.0,0.0,0.0,0.0,0.0,0.0,0.0,0.0,0.0,0.0,0.0,0.0,0.0,0.0,0.0,0.0,0.0,0.0,0.0,0.0,0.0,0.0,0.0,0.0,0.0,0.0,0.0,0.0,0.0,0.0,0.0,0.0,0.0,0.0,0.0,0.0,0.0,0.0,0.0,0.0,0.0,0.0,0.0,0.0,0.0,0.0,0.0,0.0,0.0,0.0,0.0,0.0,0.0,0.0,0.0,0.0,0.0,0.0,0.0,0.0,0.0,0.0,0.0,0.0,0.0,0.0,0.0,0.0,0.0,0.0,0.0,0.0,0.0,0.0,0.0,0.0,0.0,0.0,0.0,0.0,0.0,0.0,0.0,0.0,0.0,0.0,0.0,0.0,0.0,0.0,0.0,0.0,0.0,0.0,0.0,0.0,0.0,0.0,0.0,0.0,0.0,0.0,0.0,0.0,0.0,0.0,0.0,0.0,0.0,0.0,0.0,0.0,0.0,0.0,0.0,0.0,0.0,0.0,0.0,0.0,0.0,0.0,0.0,0.0,0.0,0.0,0.0,0.0,0.0,0.0,0.0,0.0,0.0,0.0,0.0,0.0,0.0,0.0,0.0,0.0,0.0,0.0,0.0,0.0,0.0,0.0,0.0,0.0,0.0,0.0,0.0,0.0,0.0,0.0,0.0,0.0,0.0,0.0,0.0,0.0,0.0,0.0,0.0,0.0,0.0,0.0,0.0,0.0,0.38,0.0,0.0,0.0,0.0,0.0,0.0,0.0,0.0,0.0,0.0,0.0,0.0,0.0,0.0,0.0,0.0,0.0,0.0,0.0,0.0,0.0,0.0,0.0,0.0],[0.0,0.0,0.02,0.06,0.0,0.0,0.0,0.0,0.0,0.0,0.0,0.02,0.0,0.0,0.0,0.0,0.0,0.0,0.0,0.0,0.0,0.0,0.0,0.0,0.0,0.0,0.0,0.0,0.0,0.0,0.0,0.0,0.0,0.0,0.0,0.0,0.0,0.0,0.0,0.0,0.0,0.0,0.0,0.0,0.0,0.0,0.0,0.0,0.0,0.0,0.0,0.0,0.0,0.0,0.0,0.0,0.0,0.0,0.0,0.0,0.0,0.0,0.0,0.0,0.0,0.0,0.0,0.0,0.0,0.0,0.0,0.0,0.0,0.0,0.0,0.0,0.0,0.0,0.0,0.0,0.0,0.0,0.0,0.0,0.0,0.0,0.0,0.0,0.0,0.0,0.0,0.0,0.0,0.0,0.0,0.0,0.0,0.0,0.0,0.0,0.0,0.0,0.0,0.0,1.0,1.0,1.0,1.0,1.0,1.0,1.0,1.0,1.0,0.0,0.0,0.0,0.0,0.0,0.0,0.0,0.0,0.0,0.0,0.0,0.0,0.0,0.0,0.0,0.0,0.0,0.0,0.0,0.0,0.0,0.0,0.0,0.0,0.0,0.0,0.0,0.0,0.0,0.0,0.0,0.0,0.0,0.0,0.0,0.0,0.0,0.0,0.0,0.0,0.0,0.0,0.0,0.0,0.0,0.0,0.0,0.0,0.0,0.0,0.0,0.0,0.0,0.0,0.0,0.0,0.0,0.0,0.0,0.0,0.0,0.0,0.0,0.0,0.0,0.0,0.0,0.0,0.0,0.0,0.0,0.0,0.0,0.0,0.0,0.0,0.0,0.0,0.0,0.0,0.0,0.0,0.0,0.0,0.0,0.0,0.0,0.0,0.0,0.0,0.0,0.0,0.0,0.0,0.0,0.0,0.0,0.0,0.0,0.0,0.0,0.0,0.0,0.0,0.0,0.0,0.0,0.0,0.0,0.0,0.0,0.0,0.0,0.0,0.0,0.0,0.0,0.0,0.0,0.0,0.0,0.0,0.0,0.0,0.0,0.0,0.0,0.0,0.0,0.0,0.0,0.0,0.0,0.0,0.0,0.0,0.0,0.0,0.0,0.0,0.0,0.0,0.0,0.0,0.0,0.0,0.0,0.0,0.0,0.0,0.0,0.0,0.0,0.0,0.0,0.0,0.0,0.0,0.0,0.0,0.0,0.0,0.0,0.0,0.0,0.0,0.0,0.0,0.0,0.0,0.0,0.0,0.0,0.0,0.0,0.0,0.0,0.0,0.0,0.0,0.0,0.0,0.0,0.0,0.0,0.0,0.0,0.0,0.0,0.0,0.0,0.0,0.0,0.0,0.0,0.0,0.0,0.0,0.0,0.0,0.0,0.0,0.0,0.0,0.0,0.0,0.0,0.0,0.0,0.0,0.0,0.0,0.0,0.0,0.0,0.0,0.0,0.0,0.0,0.0,0.0,0.0,0.0,0.0,0.0,0.0,0.0,0.0],[0.0,0.0,0.0,0.0,0.0,0.0,0.01,0.0,0.0,0.01,0.0,0.0,0.0,0.0,0.0,0.0,0.0,0.0,0.0,0.0,0.0,0.0,0.0,0.0,0.0,0.0,0.0,0.0,0.0,0.0,0.0,0.0,0.0,0.0,0.0,0.0,0.0,0.0,0.0,0.0,0.0,0.0,0.0,0.0,0.0,0.0,0.0,0.0,0.0,0.0,0.0,0.0,0.0,0.0,0.0,0.0,0.0,0.0,0.0,0.0,0.0,0.0,0.0,0.0,0.0,0.0,0.0,0.0,0.0,0.0,0.0,0.0,0.0,0.0,0.0,0.0,0.0,0.0,0.0,0.0,0.0,0.0,0.0,0.0,0.0,0.0,0.0,0.0,0.0,0.99,0.01,0.0,0.01,0.0,0.0,0.01,0.0,0.0,0.0,0.02,0.55,0.0,0.0,0.0,0.0,1.0,1.0,1.0,1.0,1.0,1.0,1.0,1.0,1.0,0.0,0.0,0.0,0.0,0.0,0.0,0.0,0.0,0.0,0.0,0.0,0.0,0.0,0.0,0.0,0.0,0.0,0.0,0.0,0.0,0.0,0.0,0.0,0.0,0.0,0.0,0.0,0.0,0.0,0.0,0.0,0.0,0.0,0.0,0.0,0.0,0.0,0.0,0.0,0.0,0.0,0.0,0.0,0.0,0.0,0.0,0.0,0.0,0.0,0.0,0.0,0.0,0.0,0.0,0.0,0.0,0.0,0.0,0.0,0.0,0.0,0.0,0.0,0.0,0.0,0.0,0.0,0.0,0.0,0.0,0.0,0.0,0.0,0.0,0.0,0.0,0.0,0.0,0.0,0.0,0.0,0.0,0.0,0.0,0.0,0.0,0.0,0.0,0.0,0.0,0.0,0.0,0.0,0.0,0.0,0.0,0.0,0.0,0.0,0.0,0.0,0.0,0.0,0.0,0.0,0.0,0.0,0.0,0.0,0.0,0.0,0.0,0.0,0.0,0.0,0.0,0.0,0.0,0.0,0.0,0.0,0.0,0.0,0.0,0.0,0.0,0.0,0.0,0.0,0.0,0.0,0.0,0.0,0.0,0.0,0.0,0.0,0.0,0.0,0.0,0.0,0.0,0.0,0.0,0.0,0.0,0.0,0.0,0.0,0.0,0.0,0.0,0.0,0.0,0.0,0.0,0.0,0.0,0.0,0.0,0.0,0.0,0.0,0.0,0.0,0.0,0.0,0.0,0.0,0.0,0.0,0.0,0.0,0.0,0.0,0.0,0.0,0.0,0.0,0.0,0.0,0.0,0.0,0.0,0.0,0.0,0.0,0.0,0.0,0.0,0.0,0.0,0.0,0.0,0.0,0.0,0.0,0.0,0.0,0.0,0.0,0.0,0.0,0.0,0.0,0.0,0.0,0.0,0.0,0.0,0.0,0.0,0.0,0.0,0.0,0.0,0.0,0.0,0.0,0.0,0.0,0.0,0.0,0.0,0.0,0.0,0.0],[0.0,0.0,0.0,0.0,0.0,0.0,0.0,0.0,0.0,0.0,0.0,0.0,0.0,0.0,0.0,0.0,0.0,0.0,0.0,0.0,0.0,0.0,0.0,0.0,0.0,0.0,0.0,0.0,0.0,0.0,0.0,0.0,0.0,0.0,0.0,0.0,0.0,0.0,0.0,0.0,0.0,0.0,0.0,0.0,0.0,0.0,0.0,0.0,0.0,0.0,0.0,0.0,0.0,0.0,0.0,0.0,0.0,0.0,0.0,0.0,0.0,0.0,0.0,0.0,0.0,0.0,0.0,0.0,0.0,0.0,0.0,0.0,0.0,0.0,0.0,0.0,0.0,0.0,0.0,0.0,0.0,0.0,0.0,1.0,1.0,0.97,0.0,1.0,0.01,0.99,0.0,0.0,0.0,0.0,0.0,0.0,0.0,0.0,0.0,0.0,0.0,0.0,0.0,0.0,0.0,0.0,1.0,1.0,1.0,1.0,1.0,1.0,1.0,1.0,1.0,0.0,0.0,0.0,0.0,0.0,0.0,0.0,0.0,0.0,0.0,0.0,0.0,0.0,0.0,0.0,0.0,0.0,0.0,0.0,0.0,0.0,0.0,0.0,0.0,0.0,0.0,0.0,0.0,0.0,0.0,0.0,0.0,0.0,0.0,0.0,0.0,0.0,0.0,0.0,0.0,0.0,0.0,0.0,0.0,0.0,0.0,0.0,0.0,0.0,0.0,0.0,0.0,0.0,0.0,0.0,0.0,0.0,0.0,0.0,0.0,0.0,0.0,0.0,0.0,0.0,0.0,0.0,0.0,0.0,0.0,0.0,0.0,0.0,0.0,0.0,0.0,0.0,0.0,0.0,0.0,0.0,0.0,0.0,0.0,0.0,0.0,0.0,0.0,0.0,0.0,0.0,0.0,0.0,0.0,0.0,0.0,0.0,0.0,0.0,0.0,0.0,0.0,0.0,0.0,0.0,0.0,0.0,0.0,0.0,0.0,0.0,0.0,0.0,0.0,0.0,0.0,0.0,0.0,0.0,0.0,0.0,0.0,0.0,0.0,0.0,0.0,0.0,0.0,0.0,0.0,0.0,0.0,0.0,0.0,0.0,0.0,0.0,0.0,0.0,0.0,0.0,0.0,0.0,0.0,0.0,0.0,0.0,0.0,0.0,0.0,0.0,0.0,0.0,0.0,0.0,0.0,0.0,0.0,0.0,0.0,0.0,0.0,0.0,0.0,0.0,0.0,0.0,0.0,0.0,0.0,0.0,0.0,0.0,0.0,0.0,0.0,0.0,0.0,0.0,0.0,0.0,0.0,0.0,0.0,0.0,0.0,0.0,0.0,0.0,0.0,0.0,0.0,0.0,0.0,0.0,0.0,0.0,0.0,0.0,0.0,0.0,0.0,0.0,0.0,0.0,0.0,0.0,0.0,0.0,0.0,0.0,0.0,0.0,0.0,0.0,0.0,0.0,0.0,0.0,0.0,0.0,0.0,0.0,0.0,0.0,0.0],[0.0,0.01,0.03,0.59,0.0,0.0,0.0,0.0,0.12,0.0,0.0,0.04,0.0,0.0,0.0,0.0,0.0,0.0,0.0,0.0,0.0,0.0,0.0,0.0,0.0,0.0,0.0,0.0,0.0,0.0,0.0,0.0,0.0,0.0,0.0,0.0,0.0,0.0,0.0,0.0,0.0,0.0,0.0,0.0,0.0,0.0,0.0,0.0,0.0,0.0,0.0,0.0,0.0,0.0,0.0,0.0,0.0,0.0,0.0,0.0,0.0,0.0,0.0,0.0,0.0,0.0,0.0,0.0,0.0,0.0,0.0,0.0,0.0,0.0,0.0,0.0,0.0,0.0,0.0,0.0,0.0,0.0,0.0,1.0,0.0,0.0,0.0,0.0,0.0,0.0,0.0,0.0,0.0,0.0,0.0,0.0,0.0,0.0,0.0,0.0,0.0,0.0,0.0,0.0,0.0,0.0,0.0,1.0,1.0,1.0,1.0,1.0,1.0,1.0,1.0,1.0,0.0,0.0,0.0,0.0,0.0,0.0,0.0,0.0,0.0,0.0,0.0,0.0,0.0,0.0,0.0,0.0,0.0,0.0,0.0,0.0,0.0,0.0,0.0,0.0,0.0,0.0,0.0,0.0,0.0,0.0,0.0,0.0,0.0,0.0,0.0,0.0,0.0,0.0,0.0,0.0,0.0,0.0,0.0,0.0,0.0,0.0,0.0,0.0,0.0,0.0,0.0,0.0,0.0,0.0,0.0,0.0,0.0,0.0,0.0,0.0,0.0,0.0,0.0,0.0,0.0,0.0,0.0,0.0,0.0,0.0,0.0,0.0,0.0,0.0,0.0,0.0,0.0,0.0,0.0,0.0,0.0,0.0,0.0,0.0,0.0,0.0,0.0,0.0,0.0,0.0,0.0,0.0,0.0,0.0,0.0,0.0,0.0,0.0,0.0,0.0,0.0,0.0,0.0,0.0,0.0,0.0,0.0,0.0,0.0,0.0,0.0,0.0,0.0,0.0,0.0,0.0,0.0,0.0,0.0,0.0,0.0,0.0,0.0,0.0,0.0,0.0,0.0,0.0,0.0,0.0,0.0,0.0,0.0,0.0,0.0,0.0,0.0,0.0,0.0,0.0,0.0,0.0,0.0,0.0,0.0,0.0,0.0,0.0,0.0,0.0,0.0,0.0,0.0,0.0,0.0,0.0,0.0,0.0,0.0,0.0,0.0,0.0,0.0,0.0,0.0,0.0,0.0,0.0,0.0,0.0,0.0,0.0,0.0,0.0,0.0,0.0,0.0,0.0,0.0,0.0,0.0,0.0,0.0,0.0,0.0,0.0,0.0,0.0,0.0,0.0,1.0,0.0,0.0,0.0,0.0,0.0,0.0,0.0,0.0,0.0,0.15,0.0,1.0,0.0,0.0,0.0,0.0,0.0,0.0,0.0,0.0,0.0,0.0,0.0,0.0,0.0,0.0,0.0,0.0,0.0,0.0,0.0,0.0,0.0,0.0],[0.0,0.0,0.0,0.01,0.0,0.0,0.0,0.01,0.03,0.01,0.01,0.69,0.11,0.01,0.05,0.04,0.01,0.0,0.0,0.0,0.0,0.0,0.0,0.0,0.0,0.0,0.0,0.0,0.0,0.0,0.0,0.0,0.0,0.0,0.0,0.0,0.0,0.0,0.0,0.0,0.0,0.0,0.0,0.0,0.0,0.0,0.0,0.0,0.0,0.0,0.0,0.0,0.0,0.0,0.0,0.0,0.0,0.0,0.0,0.0,0.0,0.0,0.0,0.0,0.0,0.0,0.0,0.0,0.0,0.0,0.0,0.0,0.0,0.0,0.0,0.0,0.0,0.0,0.0,0.0,0.0,0.0,0.0,0.0,0.0,0.0,0.0,0.0,0.0,0.0,0.0,0.0,0.0,0.0,0.0,0.0,0.0,0.0,0.0,0.0,0.0,0.0,0.0,0.0,0.0,0.0,0.0,0.0,1.0,1.0,1.0,1.0,1.0,1.0,1.0,1.0,1.0,0.0,0.0,0.0,0.0,0.0,0.0,0.0,0.0,0.0,0.0,0.0,0.0,0.0,0.0,0.0,0.0,0.0,0.0,0.0,0.0,0.0,0.0,0.0,0.0,0.0,0.0,0.0,0.0,0.0,0.0,0.0,0.0,0.0,0.0,0.0,0.0,0.0,0.0,0.0,0.0,0.0,0.0,0.0,0.0,0.0,0.0,0.0,0.0,0.0,0.0,0.0,0.0,0.0,0.0,0.0,0.0,0.0,0.0,0.0,0.0,0.0,0.0,0.0,0.0,0.0,0.0,0.0,0.0,0.0,0.0,0.0,0.0,0.0,0.0,0.0,0.0,0.0,0.0,0.0,0.0,0.0,0.0,0.0,0.0,0.0,0.0,0.0,0.0,0.0,0.0,0.0,0.0,0.0,0.0,0.0,0.0,0.0,0.0,0.0,0.0,0.0,0.0,0.0,0.0,0.0,0.0,0.0,0.0,0.0,0.0,0.0,0.0,0.0,0.0,0.0,0.0,0.0,0.0,0.0,0.0,0.0,0.0,0.0,0.0,0.0,0.0,0.0,0.0,0.0,0.0,0.0,0.0,0.0,0.0,0.0,0.0,0.0,0.0,0.0,0.0,0.0,0.0,0.0,0.0,0.0,0.0,0.0,0.0,0.0,0.0,0.0,0.0,0.0,0.0,0.0,0.0,0.0,0.0,0.0,0.0,0.0,0.0,0.0,0.0,0.0,0.0,0.0,0.0,0.0,0.0,0.0,0.0,0.0,0.0,0.0,0.0,0.0,0.0,0.0,0.0,0.0,0.0,0.0,0.0,0.0,0.0,0.0,0.0,0.0,0.0,0.0,0.0,0.0,0.0,0.0,0.0,0.0,0.0,0.0,0.0,0.0,0.0,0.0,0.0,0.0,0.0,0.0,0.0,0.0,0.0,0.0,0.0,0.0,0.0,0.0,0.0,0.0,0.0,0.0,0.0,0.0,0.0,0.0,0.0],[0.0,0.0,0.0,0.0,0.0,0.0,0.0,0.0,0.01,0.01,0.01,0.02,0.02,0.04,0.0,0.0,0.0,0.0,0.0,0.0,0.0,0.0,0.0,0.0,0.0,0.0,0.0,0.0,0.0,0.0,0.0,0.0,0.0,0.0,0.0,0.0,0.0,0.0,0.0,0.0,0.0,0.0,0.0,0.0,0.0,0.0,0.0,0.0,0.0,0.0,0.0,0.0,0.0,0.0,0.0,0.0,0.0,0.0,0.0,0.0,0.0,0.0,0.0,0.0,0.0,0.0,0.0,0.0,0.0,0.0,0.0,0.0,0.0,0.0,0.0,0.0,0.0,0.0,0.0,0.0,0.0,0.0,0.0,0.0,0.0,0.0,0.0,0.04,0.0,0.63,0.23,0.0,0.0,0.0,0.0,0.0,0.0,0.0,0.0,0.0,0.0,0.0,0.0,0.0,0.0,0.0,0.0,0.0,0.0,1.0,1.0,1.0,1.0,1.0,1.0,1.0,1.0,1.0,0.0,0.0,0.0,0.0,0.0,0.0,0.0,0.0,0.0,0.0,0.0,0.0,0.0,0.0,0.0,0.0,0.0,0.0,0.0,0.0,0.0,0.0,0.0,0.0,0.0,0.0,0.0,0.0,0.0,0.0,0.0,0.0,0.0,0.0,0.0,0.0,0.0,0.0,0.0,0.0,0.0,0.0,0.0,0.0,0.0,0.0,0.0,0.0,0.0,0.0,0.0,0.0,0.0,0.0,0.0,0.0,0.0,0.0,0.0,0.0,0.0,0.0,0.0,0.0,0.0,0.0,0.0,0.0,0.0,0.0,0.0,0.0,0.0,0.0,0.0,0.0,0.0,0.0,0.0,0.0,0.0,0.0,0.0,0.0,0.0,0.0,0.0,0.0,0.0,0.0,0.0,0.0,0.0,0.0,0.0,0.0,0.0,0.0,0.0,0.0,0.0,0.0,0.0,0.0,0.0,0.0,0.0,0.0,0.0,0.0,0.0,0.0,0.0,0.0,0.0,0.0,0.0,0.0,0.0,0.0,0.0,0.0,0.0,0.0,0.0,0.0,0.0,0.0,0.0,0.0,0.0,0.0,0.0,0.0,0.0,0.0,0.0,0.0,0.0,0.0,0.0,0.0,0.0,0.0,0.0,0.0,0.0,0.0,0.0,0.0,0.0,0.0,0.0,0.0,0.0,0.0,0.0,0.0,0.0,0.0,0.0,0.0,0.0,0.0,0.0,0.0,0.0,0.0,0.0,0.0,0.0,0.0,0.0,0.0,0.0,0.0,0.0,0.0,0.0,0.0,0.0,0.0,0.0,0.0,0.0,0.0,0.0,0.0,0.0,0.0,0.0,0.0,0.0,0.0,0.0,0.0,0.0,0.0,0.0,0.0,0.0,0.0,0.0,0.0,0.0,0.0,0.0,0.0,0.0,0.0,0.0,0.0,0.0,0.0,0.0,0.0,0.0,0.0,0.0,0.0,0.0,0.0,0.0],[0.0,0.0,0.0,0.0,0.0,0.0,0.0,0.0,0.0,0.0,0.0,0.0,0.0,0.0,0.0,0.0,0.0,0.0,0.0,0.0,0.0,0.0,0.0,0.0,0.0,0.0,0.0,0.0,0.0,0.0,0.0,0.0,0.0,0.0,0.0,0.0,0.0,0.0,0.0,0.0,0.0,0.0,0.0,0.0,0.0,0.0,0.0,0.0,0.0,0.0,0.0,0.0,0.0,0.0,0.0,0.0,0.0,0.0,0.0,0.0,0.0,0.0,0.0,0.0,0.0,0.0,0.0,0.0,0.0,0.0,0.0,0.0,0.0,0.0,0.0,0.0,0.0,0.0,0.0,0.0,0.0,1.0,0.01,1.0,0.0,0.0,0.0,0.0,0.0,0.0,0.0,0.0,0.0,0.0,0.0,0.0,0.0,0.0,0.0,0.0,0.0,0.0,0.0,0.0,0.0,0.0,0.0,0.0,0.0,0.0,1.0,1.0,1.0,1.0,1.0,1.0,1.0,1.0,1.0,0.0,0.0,0.0,0.0,0.0,0.0,0.0,0.0,0.0,0.0,0.0,0.0,0.0,0.0,0.0,0.0,0.0,0.0,0.0,0.0,0.0,0.0,0.0,0.0,0.0,0.0,0.0,0.0,0.0,0.0,0.0,0.0,0.0,0.0,0.0,0.0,0.0,0.0,0.0,0.0,0.0,0.0,0.0,0.0,0.0,0.0,0.0,0.0,0.0,0.0,0.0,0.0,0.0,0.0,0.0,0.0,0.0,0.0,0.0,0.0,0.0,0.0,0.0,0.0,0.0,0.0,0.0,0.0,0.0,0.0,0.0,0.0,0.0,0.0,0.0,0.0,0.0,0.0,0.0,0.0,0.0,0.0,0.0,0.0,0.0,0.0,0.0,0.0,0.0,0.0,0.0,0.0,0.0,0.0,0.0,0.0,0.0,0.0,0.0,0.0,0.0,0.0,0.0,0.0,0.0,0.0,0.0,0.0,0.0,0.0,0.0,0.0,0.0,0.0,0.0,0.0,0.0,0.0,0.0,0.0,0.0,0.0,0.0,0.0,0.0,0.0,0.0,0.0,0.0,0.0,0.0,0.0,0.0,0.0,0.0,0.0,0.0,0.0,0.0,0.0,0.0,0.0,0.0,0.0,0.0,0.0,0.0,0.0,0.0,0.0,0.0,0.0,0.0,0.0,0.0,0.0,0.0,0.0,0.0,0.0,0.0,0.0,0.0,0.0,0.0,0.0,0.0,0.0,0.0,0.0,0.0,0.0,0.0,0.0,0.0,0.0,0.0,0.0,0.0,0.0,0.0,0.0,0.0,0.0,0.0,0.0,0.0,0.0,0.0,0.0,0.0,0.0,0.0,0.0,0.0,0.0,0.0,0.0,0.0,1.0,0.0,0.0,0.0,0.0,0.0,0.0,0.0,0.0,0.0,0.0,0.0,0.0,0.0,0.0,0.0,0.0,0.0,0.0,0.0,0.0,0.0,0.0],[0.0,0.0,0.0,0.0,0.0,0.0,0.0,0.0,0.72,0.0,0.0,0.55,0.59,0.0,0.01,0.03,0.05,0.0,0.0,0.0,0.0,0.0,0.0,0.0,0.0,0.0,0.0,0.0,0.0,0.0,0.0,0.0,0.0,0.0,0.0,0.0,0.0,0.0,0.0,0.0,0.0,0.0,0.0,0.0,0.0,0.0,0.0,0.0,0.0,0.0,0.0,0.0,0.0,0.0,0.0,0.0,0.0,0.0,0.0,0.0,0.0,0.0,0.0,0.0,0.0,0.0,0.0,0.0,0.0,0.0,0.0,0.0,0.0,0.0,0.0,0.0,0.0,0.0,0.0,0.0,0.0,0.0,0.0,0.0,0.0,0.0,0.0,0.0,0.0,0.0,0.0,0.0,0.0,0.0,0.0,0.0,0.0,0.0,0.0,0.0,0.0,0.0,0.0,0.0,0.0,0.0,0.0,0.0,0.0,0.0,0.0,1.0,1.0,1.0,1.0,1.0,1.0,1.0,1.0,1.0,0.0,0.0,0.0,0.0,0.0,0.0,0.0,0.0,0.0,0.0,0.0,0.0,0.0,0.0,0.0,0.0,0.0,0.0,0.0,0.0,0.0,0.0,0.0,0.0,0.0,0.0,0.0,0.0,0.0,0.0,0.0,0.0,0.0,0.0,0.0,0.0,0.0,0.0,0.0,0.0,0.0,0.0,0.0,0.0,0.0,0.0,0.0,0.0,0.0,0.0,0.0,0.0,0.0,0.0,0.0,0.0,0.0,0.0,0.0,0.0,0.0,0.0,0.0,0.0,0.0,0.0,0.0,0.0,0.0,0.0,0.0,0.0,0.0,0.0,0.0,0.0,0.0,0.0,0.0,0.0,0.0,0.0,0.0,0.0,0.0,0.0,0.0,0.0,0.0,0.0,0.0,0.0,0.0,0.0,0.0,0.0,0.0,0.0,0.0,0.0,0.0,0.0,0.0,0.0,0.0,0.0,0.0,0.0,0.0,0.0,0.0,0.0,0.0,0.0,0.0,0.0,0.0,0.0,0.0,0.0,0.0,0.0,0.0,0.0,0.0,0.0,0.0,0.0,0.0,0.0,0.0,0.0,0.0,0.0,0.0,0.0,0.0,0.0,0.0,0.0,0.0,0.0,0.0,0.0,0.0,0.0,0.0,0.0,0.0,0.0,0.0,0.0,0.0,0.0,0.0,0.0,0.0,0.0,0.0,0.0,0.0,0.0,0.0,0.0,0.0,0.0,0.0,0.0,0.0,0.0,0.0,0.0,0.0,0.0,0.0,0.0,0.0,0.0,0.0,0.0,0.0,0.0,0.0,0.0,1.0,0.0,0.03,0.0,0.0,0.0,0.0,0.0,0.0,0.0,0.0,0.0,0.0,0.0,1.0,0.0,1.0,0.0,0.0,0.0,0.0,0.0,0.0,0.0,0.0,0.0,0.0,0.0,0.0,0.0,0.0,0.0,0.0,0.0,0.0,0.0,0.0],[0.0,0.0,0.0,0.0,0.0,0.0,0.0,0.0,0.01,0.0,0.0,0.05,0.55,0.1,0.12,0.24,0.42,0.01,0.01,0.0,0.0,0.0,0.0,0.0,0.0,0.0,0.0,0.0,0.0,0.0,0.0,0.0,0.0,0.0,0.0,0.0,0.0,0.0,0.0,0.0,0.0,0.0,0.0,0.0,0.0,0.0,0.0,0.0,0.0,0.0,0.0,0.0,0.0,0.0,0.0,0.0,0.0,0.0,0.0,0.0,0.0,0.0,0.0,0.0,0.0,0.0,0.0,0.0,0.0,0.0,0.0,0.0,0.0,0.0,0.0,0.0,0.0,0.0,0.0,0.0,0.0,0.0,0.0,0.0,0.0,0.0,0.0,0.0,0.0,0.0,0.0,0.0,0.0,0.0,0.0,0.0,0.0,0.0,0.0,0.0,0.0,0.0,0.0,0.0,0.0,0.0,0.0,0.0,0.0,0.0,0.0,0.0,1.0,1.0,1.0,1.0,1.0,1.0,1.0,1.0,1.0,0.0,0.0,0.0,0.0,0.0,0.0,0.0,0.0,0.0,0.0,0.0,0.0,0.0,0.0,0.0,0.0,0.0,0.0,0.0,0.0,0.0,0.0,0.0,0.0,0.0,0.0,0.0,0.0,0.0,0.0,0.0,0.0,0.0,0.0,0.0,0.0,0.0,0.0,0.0,0.0,0.0,0.0,0.0,0.0,0.0,0.0,0.0,0.0,0.0,0.0,0.0,0.0,0.0,0.0,0.0,0.0,0.0,0.0,0.0,0.0,0.0,0.0,0.0,0.0,0.0,0.0,0.0,0.0,0.0,0.0,0.0,0.0,0.0,0.0,0.0,0.0,0.0,0.0,0.0,0.0,0.0,0.0,0.0,0.0,0.0,0.0,0.0,0.0,0.0,0.0,0.0,0.0,0.0,0.0,0.0,0.0,0.0,0.0,0.0,0.0,0.0,0.0,0.0,0.0,0.0,0.0,0.0,0.0,0.0,0.0,0.0,0.0,0.0,0.0,0.0,0.0,0.0,0.0,0.0,0.0,0.0,0.0,0.0,0.0,0.0,0.0,0.0,0.0,0.0,0.0,0.0,0.0,0.0,0.0,0.0,0.0,0.0,0.0,0.0,0.0,0.0,0.0,0.0,0.0,0.0,0.0,0.0,0.0,0.0,0.0,0.0,0.0,0.0,0.0,0.0,0.0,0.0,0.0,0.0,0.0,0.0,0.0,0.0,0.0,0.0,0.0,0.0,0.0,0.0,0.0,0.0,0.0,0.0,0.0,0.0,0.0,0.0,0.0,0.0,0.0,0.0,0.0,0.0,0.0,0.0,0.0,0.0,0.0,0.0,0.0,0.0,0.0,0.0,0.0,0.0,0.0,0.0,0.0,0.0,0.0,0.0,0.0,0.0,0.0,0.0,0.0,0.0,0.0,0.0,0.0,0.0,0.0,0.0,0.0,0.0,0.0,0.0,0.0,0.0,0.0],[0.0,0.0,0.0,0.0,0.0,0.0,0.0,0.0,0.0,0.0,0.0,0.0,0.02,0.04,0.03,0.01,0.01,0.0,0.0,0.0,0.0,0.0,0.0,0.0,0.0,0.0,0.0,0.0,0.0,0.0,0.0,0.0,0.0,0.0,0.0,0.0,0.0,0.0,0.0,0.0,0.0,0.0,0.0,0.0,0.0,0.01,0.01,0.03,0.01,0.0,0.0,0.0,0.0,0.0,0.0,0.0,0.0,0.0,0.0,0.0,0.0,0.0,0.0,0.0,0.0,0.0,0.0,0.0,0.0,0.0,0.0,0.0,0.0,0.0,0.0,0.0,0.0,0.0,0.0,0.99,0.0,1.0,0.0,0.0,0.0,0.0,0.0,0.0,0.0,0.0,0.0,0.0,0.0,0.0,0.0,0.0,0.0,0.0,0.0,0.0,0.0,0.0,0.0,0.0,0.0,0.0,0.0,0.0,0.0,0.0,0.0,0.0,0.0,1.0,1.0,1.0,1.0,1.0,1.0,1.0,1.0,1.0,0.0,0.0,0.0,0.0,0.0,0.0,0.0,0.0,0.0,0.0,0.0,0.0,0.0,0.0,0.0,0.0,0.0,0.0,0.0,0.0,0.0,0.0,0.0,0.0,0.0,0.0,0.0,0.0,0.0,0.0,0.0,0.0,0.0,0.0,0.0,0.0,0.0,0.0,0.0,0.0,0.0,0.0,0.0,0.0,0.0,0.0,0.0,0.0,0.0,0.0,0.0,0.0,0.0,0.0,0.0,0.0,0.0,0.0,0.0,0.0,0.0,0.0,0.0,0.0,0.0,0.0,0.0,0.0,0.0,0.0,0.0,0.0,0.0,0.0,0.0,0.0,0.0,0.0,0.0,0.0,0.0,0.0,0.0,0.0,0.0,0.0,0.0,0.0,0.0,0.0,0.0,0.0,0.0,0.0,0.0,0.0,0.0,0.0,0.0,0.0,0.0,0.0,0.0,0.0,0.0,0.0,0.0,0.0,0.0,0.0,0.0,0.0,0.0,0.0,0.0,0.0,0.0,0.0,0.0,0.0,0.0,0.0,0.0,0.0,0.0,0.0,0.0,0.0,0.0,0.0,0.0,0.0,0.0,0.0,0.0,0.0,0.0,0.0,0.0,0.0,0.0,0.0,0.0,0.0,0.0,0.0,0.0,0.0,0.0,0.0,0.0,0.0,0.0,0.0,0.0,0.0,0.0,0.0,0.0,0.0,0.0,0.0,0.0,0.0,0.0,0.0,0.0,0.0,0.0,0.0,0.0,0.0,0.0,0.0,0.0,0.0,0.0,0.0,0.0,0.0,0.0,0.0,0.0,0.0,0.0,0.0,0.0,0.0,0.0,0.0,0.0,0.0,0.0,0.0,0.0,0.0,0.0,0.0,0.0,0.0,0.0,0.0,0.0,0.0,0.0,0.0,0.0,0.0,0.0,0.0,0.0,0.0,0.0,0.0,0.0,0.0,0.0,0.0,0.0],[0.0,0.0,0.0,0.0,0.0,0.0,0.0,0.0,0.0,0.0,0.0,0.0,0.01,0.0,0.0,0.0,0.0,0.0,0.0,0.0,0.0,0.0,0.0,0.0,0.0,0.0,0.0,0.0,0.0,0.0,0.0,0.0,0.0,0.0,0.0,0.0,0.0,0.0,0.0,0.0,0.0,0.0,0.0,0.0,0.0,0.0,0.0,0.01,0.0,0.0,0.01,0.0,0.0,0.0,0.0,0.0,0.0,0.0,0.0,0.0,0.0,0.0,0.0,0.0,0.0,0.0,0.0,0.0,0.0,0.0,0.0,0.0,0.0,0.0,0.0,0.0,0.0,0.0,0.0,1.0,0.87,1.0,0.0,0.0,0.0,0.0,0.0,0.0,0.0,0.0,0.0,0.0,0.0,0.0,0.0,0.0,0.0,0.0,0.0,0.0,0.0,0.0,0.0,0.0,0.0,0.0,0.0,0.0,0.0,0.0,0.0,0.0,0.0,0.0,1.0,1.0,1.0,1.0,1.0,1.0,1.0,1.0,1.0,0.0,0.0,0.0,0.0,0.0,0.0,0.0,0.0,0.0,0.0,0.0,0.0,0.0,0.0,0.0,0.0,0.0,0.0,0.0,0.0,0.0,0.0,0.0,0.0,0.0,0.0,0.0,0.0,0.0,0.0,0.0,0.0,0.0,0.0,0.0,0.0,0.0,0.0,0.0,0.0,0.0,0.0,0.0,0.0,0.0,0.0,0.0,0.0,0.0,0.0,0.0,0.0,0.0,0.0,0.0,0.0,0.0,0.0,0.0,0.0,0.0,0.0,0.0,0.0,0.0,0.0,0.0,0.0,0.0,0.0,0.0,0.0,0.0,0.0,0.0,0.0,0.0,0.0,0.0,0.0,0.0,0.0,0.0,0.0,0.0,0.0,0.0,0.0,0.0,0.0,0.0,0.0,0.0,0.0,0.0,0.0,0.0,0.0,0.0,0.0,0.0,0.0,0.0,0.0,0.0,0.0,0.0,0.0,0.0,0.0,0.0,0.0,0.0,0.0,0.0,0.0,0.0,0.0,0.0,0.0,0.0,0.0,0.0,0.0,0.0,0.0,0.0,0.0,0.0,0.0,0.0,0.0,0.0,0.0,0.0,0.0,0.0,0.0,0.0,0.0,0.0,0.0,0.0,0.0,0.0,0.0,0.0,0.0,0.0,0.0,0.0,0.0,0.0,0.0,0.0,0.0,0.0,0.0,0.0,0.0,0.0,0.0,0.0,0.0,0.0,0.0,0.0,0.0,0.0,0.0,0.0,0.0,0.0,0.0,0.0,0.0,0.0,0.0,0.0,0.0,0.0,0.74,0.0,0.0,0.0,0.0,0.0,0.0,0.0,0.0,0.0,0.0,0.0,0.0,0.0,1.0,1.0,1.0,0.0,0.0,0.0,0.0,0.0,0.0,0.0,0.0,0.0,0.0,0.0,0.0,0.0,0.0,0.0,0.0,0.0,0.0,0.0,0.0],[0.0,0.0,0.0,0.0,0.0,0.0,0.0,0.0,0.0,0.0,0.0,0.0,0.64,0.03,0.03,0.22,0.42,0.0,0.03,0.0,0.0,0.0,0.0,0.0,0.0,0.0,0.0,0.0,0.0,0.0,0.0,0.0,0.0,0.0,0.0,0.0,0.0,0.0,0.0,0.0,0.0,0.0,0.0,0.0,0.0,0.0,0.0,0.0,0.0,0.0,0.0,0.0,0.0,0.0,0.0,0.0,0.0,0.0,0.0,0.0,0.0,0.0,0.0,0.0,0.0,0.0,0.0,0.0,0.0,0.0,0.0,0.0,0.0,0.0,0.0,0.0,0.0,0.0,0.0,0.0,0.0,0.0,0.0,0.0,0.0,0.0,0.0,0.0,0.0,0.0,0.0,0.0,0.0,0.0,0.0,0.0,0.0,0.0,0.0,0.0,0.0,0.0,0.0,0.0,0.0,0.0,0.0,0.0,0.0,0.0,0.0,0.0,0.0,0.0,0.0,1.0,1.0,1.0,1.0,1.0,1.0,1.0,1.0,1.0,0.0,0.0,0.0,0.0,0.0,0.0,0.0,0.0,0.0,0.0,0.0,0.0,0.0,0.0,0.0,0.0,0.0,0.0,0.0,0.0,0.0,0.0,0.0,0.0,0.0,0.0,0.0,0.0,0.0,0.0,0.0,0.0,0.0,0.0,0.0,0.0,0.0,0.0,0.0,0.0,0.0,0.0,0.0,0.0,0.0,0.0,0.0,0.0,0.0,0.0,0.0,0.0,0.0,0.0,0.0,0.0,0.0,0.0,0.0,0.0,0.0,0.0,0.0,0.0,0.0,0.0,0.0,0.0,0.0,0.0,0.0,0.0,0.0,0.0,0.0,0.0,0.0,0.0,0.0,0.0,0.0,0.0,0.0,0.0,0.0,0.0,0.0,0.0,0.0,0.0,0.0,0.0,0.0,0.0,0.0,0.0,0.0,0.0,0.0,0.0,0.0,0.0,0.0,0.0,0.0,0.0,0.0,0.0,0.0,0.0,0.0,0.0,0.0,0.0,0.0,0.0,0.0,0.0,0.0,0.0,0.0,0.0,0.0,0.0,0.0,0.0,0.0,0.0,0.0,0.0,0.0,0.0,0.0,0.0,0.0,0.0,0.0,0.0,0.0,0.0,0.0,0.0,0.0,0.0,0.0,0.0,0.0,0.0,0.0,0.0,0.0,0.0,0.0,0.0,0.0,0.0,0.0,0.0,0.0,0.0,0.0,0.0,0.0,0.0,0.0,0.0,0.0,0.0,0.0,0.0,0.0,0.0,0.0,0.0,0.0,0.0,0.0,0.0,1.0,0.0,0.01,0.0,0.0,0.0,0.0,0.0,0.0,0.0,0.0,0.0,0.0,0.0,0.0,0.0,0.0,0.0,1.0,0.0,0.0,0.0,0.0,0.0,0.0,0.0,0.0,0.0,0.0,0.0,0.0,0.0,0.0,0.0,0.0,0.0,0.0,0.0,0.0],[0.0,0.0,0.0,0.0,0.0,0.0,0.0,0.0,0.0,0.0,0.0,0.0,0.01,0.02,0.04,0.07,0.46,0.01,0.78,0.01,0.0,0.0,0.0,0.0,0.0,0.0,0.0,0.0,0.0,0.0,0.0,0.0,0.0,0.0,0.0,0.0,0.0,0.0,0.0,0.0,0.0,0.0,0.0,0.0,0.0,0.0,0.01,0.03,0.01,0.0,0.0,0.0,0.0,0.0,0.0,0.0,0.0,0.0,0.0,0.0,0.0,0.0,0.0,0.0,0.0,0.0,0.0,0.0,0.0,0.0,0.0,0.0,0.0,0.0,0.0,0.0,0.0,0.0,0.0,0.0,0.0,0.0,0.0,0.0,0.0,0.0,0.0,0.0,0.0,0.0,0.0,0.0,0.0,0.0,0.0,0.0,0.0,0.0,0.0,0.0,0.0,0.0,0.0,0.0,0.0,0.0,0.0,0.0,0.0,0.0,0.0,0.0,0.0,0.0,0.0,0.0,1.0,1.0,1.0,1.0,1.0,1.0,1.0,1.0,1.0,0.0,0.0,0.0,0.0,0.0,0.0,0.0,0.0,0.0,0.0,0.0,0.0,0.0,0.0,0.0,0.0,0.0,0.0,0.0,0.0,0.0,0.0,0.0,0.0,0.0,0.0,0.0,0.0,0.0,0.0,0.0,0.0,0.0,0.0,0.0,0.0,0.0,0.0,0.0,0.0,0.0,0.0,0.0,0.0,0.0,0.0,0.0,0.0,0.0,0.0,0.0,0.0,0.0,0.0,0.0,0.0,0.0,0.0,0.0,0.0,0.0,0.0,0.0,0.0,0.0,0.0,0.0,0.0,0.0,0.0,0.0,0.0,0.0,0.0,0.0,0.0,0.0,0.0,0.0,0.0,0.0,0.0,0.0,0.0,0.0,0.0,0.0,0.0,0.0,0.0,0.0,0.0,0.0,0.0,0.0,0.0,0.0,0.0,0.0,0.0,0.0,0.0,0.0,0.0,0.0,0.0,0.0,0.0,0.0,0.0,0.0,0.0,0.0,0.0,0.0,0.0,0.0,0.0,0.0,0.0,0.0,0.0,0.0,0.0,0.0,0.0,0.0,0.0,0.0,0.0,0.0,0.0,0.0,0.0,0.0,0.0,0.0,0.0,0.0,0.0,0.0,0.0,0.0,0.0,0.0,0.0,0.0,0.0,0.0,0.0,0.0,0.0,0.0,0.0,0.0,0.0,0.0,0.0,0.0,0.0,0.0,0.0,0.0,0.0,0.0,0.0,0.0,0.0,0.0,0.0,0.0,0.0,0.0,0.0,0.0,0.0,0.0,0.0,0.0,0.0,0.0,0.0,0.0,0.0,0.0,0.0,0.0,0.0,0.0,0.0,0.0,0.0,0.0,0.0,0.0,0.0,0.0,0.0,0.0,0.0,0.0,0.0,0.0,0.0,0.0,0.0,0.0,0.0,0.0,0.0,0.0,0.0,0.0,0.0,0.0,0.0],[0.0,0.0,0.0,0.0,0.0,0.0,0.0,0.0,0.0,0.0,0.0,0.0,0.0,0.0,0.0,0.0,0.0,0.0,0.0,0.0,0.0,0.0,0.0,0.0,0.0,0.0,0.0,0.0,0.0,0.0,0.0,0.0,0.0,0.0,0.0,0.0,0.0,0.0,0.0,0.0,0.0,0.0,0.0,0.0,0.0,0.0,0.0,0.03,0.02,0.04,0.05,0.01,0.0,0.0,0.0,0.0,0.0,0.0,0.0,0.0,0.0,0.0,0.01,0.0,0.0,0.0,0.0,0.0,0.0,0.0,0.0,0.0,0.0,0.0,0.0,0.0,0.0,0.93,0.0,1.0,0.0,0.0,0.0,0.0,0.0,0.0,0.0,0.0,0.0,0.0,0.0,0.0,0.0,0.0,0.0,0.0,0.0,0.0,0.0,0.0,0.0,0.0,0.0,0.0,0.0,0.0,0.0,0.0,0.0,0.0,0.0,0.0,0.0,0.0,0.0,0.0,0.0,1.0,1.0,1.0,1.0,1.0,1.0,1.0,1.0,1.0,0.0,0.0,0.0,0.0,0.0,0.0,0.0,0.0,0.0,0.0,0.0,0.0,0.0,0.0,0.0,0.0,0.0,0.0,0.0,0.04,0.01,0.0,0.0,0.0,0.0,0.0,0.0,0.0,0.0,0.0,0.0,0.0,0.0,0.0,0.0,0.0,0.0,0.0,0.0,0.0,0.0,0.0,0.0,0.0,0.0,0.0,0.0,0.0,0.0,0.0,0.0,0.0,0.0,0.0,0.0,0.0,0.0,0.0,0.0,0.0,0.0,0.0,0.0,0.0,0.0,0.0,0.0,0.0,0.0,0.0,0.0,0.0,0.0,0.0,0.0,0.0,0.0,0.0,0.0,0.0,0.0,0.0,0.0,0.0,0.0,0.0,0.0,0.0,0.0,0.0,0.0,0.0,0.0,0.0,0.0,0.0,0.0,0.0,0.0,0.0,0.0,0.0,0.0,0.0,0.0,0.0,0.0,0.0,0.0,0.0,0.0,0.0,0.0,0.0,0.0,0.0,0.0,0.0,0.0,0.0,0.0,0.0,0.0,0.0,0.0,0.0,0.0,0.0,0.0,0.0,0.0,0.01,0.0,0.0,0.0,0.0,0.0,0.0,0.0,0.0,0.0,0.0,0.0,0.0,0.0,0.0,0.0,0.0,0.0,0.0,0.0,0.0,0.0,0.0,0.0,0.0,0.0,0.0,0.0,0.0,0.0,0.0,0.0,0.0,0.0,0.0,0.0,0.0,0.0,0.0,0.0,0.0,0.0,0.0,0.0,0.0,0.0,0.0,0.0,0.0,0.0,0.0,0.0,0.0,0.0,0.0,0.0,0.0,0.0,0.0,0.0,0.0,0.0,0.0,0.02,0.0,0.0,0.0,0.0,0.0,0.0,0.0,0.0,0.0,0.0,0.0,0.0,0.0,0.0,0.0,0.0,0.0,0.0,0.0,0.0],[0.0,0.0,0.0,0.0,0.0,0.0,0.0,0.0,0.0,0.0,0.0,0.0,0.0,0.0,0.0,0.0,0.0,0.0,0.0,0.0,0.0,0.0,0.0,0.0,0.0,0.0,0.0,0.0,0.0,0.0,0.0,0.0,0.0,0.0,0.0,0.0,0.0,0.0,0.0,0.0,0.0,0.0,0.0,0.0,0.0,0.0,0.0,0.0,0.0,0.01,0.06,0.0,0.0,0.0,0.0,0.0,0.0,0.0,0.0,0.0,0.0,0.0,0.0,0.0,0.0,0.0,0.0,0.0,0.0,0.0,0.0,0.0,0.0,0.0,0.0,0.0,0.0,1.0,0.0,1.0,0.0,0.0,0.0,0.0,0.0,0.0,0.0,0.0,0.0,0.0,0.0,0.0,0.0,0.0,0.0,0.0,0.0,0.0,0.0,0.0,0.0,0.0,0.0,0.0,0.0,0.0,0.0,0.0,0.0,0.0,0.0,0.0,0.0,0.0,0.0,0.0,0.0,0.0,1.0,1.0,1.0,1.0,1.0,1.0,1.0,1.0,1.0,0.0,0.0,0.0,0.0,0.0,0.0,0.0,0.0,0.0,0.0,0.0,0.0,0.0,0.0,0.0,0.0,0.0,0.0,0.0,0.0,0.0,0.0,0.0,0.0,0.0,0.0,0.0,0.0,0.0,0.0,0.0,0.0,0.0,0.0,0.0,0.0,0.0,0.0,0.0,0.0,0.0,0.0,0.0,0.0,0.0,0.0,0.0,0.0,0.0,0.0,0.0,0.0,0.0,0.0,0.0,0.0,0.0,0.0,0.0,0.0,0.0,0.0,0.0,0.0,0.0,0.0,0.0,0.0,0.0,0.0,0.0,0.0,0.0,0.0,0.0,0.0,0.0,0.0,0.0,0.0,0.0,0.0,0.0,0.0,0.0,0.0,0.0,0.0,0.0,0.0,0.0,0.0,0.0,0.0,0.0,0.0,0.0,0.0,0.0,0.0,0.0,0.0,0.0,0.0,0.0,0.0,0.0,0.0,0.0,0.0,0.0,0.0,0.0,0.0,0.0,0.0,0.0,0.0,0.0,0.0,0.0,0.0,0.0,0.0,0.0,0.0,0.0,0.0,0.0,0.0,0.0,0.0,0.0,0.0,0.0,0.0,0.0,0.0,0.0,0.0,0.0,0.0,0.0,0.0,0.0,0.0,0.0,0.0,0.0,0.0,0.0,0.0,0.0,0.0,0.0,0.0,0.0,0.0,0.0,0.0,0.0,0.0,0.0,0.0,0.0,0.0,0.0,0.0,0.0,0.0,0.0,0.0,0.0,0.0,0.0,1.0,0.0,0.0,0.0,0.0,0.0,0.0,0.0,0.0,0.0,0.0,0.0,0.0,0.0,0.0,0.0,0.0,0.0,1.0,0.0,1.0,0.0,1.0,0.0,0.0,0.0,0.0,0.0,0.0,0.0,0.0,0.0,0.0,0.0,0.0,0.0,0.0,0.0,0.0],[0.0,0.0,0.0,0.0,0.0,0.0,0.0,0.0,0.0,0.0,0.0,0.0,0.0,0.0,0.0,0.03,0.16,0.0,0.84,0.14,1.0,0.0,0.0,0.9,0.0,0.0,0.0,0.0,0.0,0.0,0.0,0.0,0.0,0.0,0.0,0.0,0.0,0.0,0.0,0.0,0.0,0.0,0.0,0.0,0.0,0.0,0.0,0.01,0.0,0.0,0.0,0.0,0.0,0.0,0.0,0.0,0.0,0.0,0.0,0.0,0.0,0.0,0.0,0.0,0.0,0.0,0.0,0.0,0.0,0.0,0.0,0.0,0.0,0.0,0.0,0.0,0.0,0.0,0.0,0.0,0.0,0.0,0.0,0.0,0.0,0.0,0.0,0.0,0.0,0.0,0.0,0.0,0.0,0.0,0.0,0.0,0.0,0.0,0.0,0.0,0.0,0.0,0.0,0.0,0.0,0.0,0.0,0.0,0.0,0.0,0.0,0.0,0.0,0.0,0.0,0.0,0.0,0.0,0.0,1.0,1.0,1.0,1.0,1.0,1.0,1.0,1.0,1.0,0.0,0.0,0.0,0.0,0.0,0.0,0.0,0.0,0.0,0.0,0.0,0.0,0.0,0.0,0.0,0.0,0.0,0.0,0.0,0.0,0.0,0.0,0.0,0.0,0.0,0.0,0.0,0.0,0.0,0.0,0.0,0.0,0.0,0.0,0.0,0.0,0.0,0.0,0.0,0.0,0.0,0.0,0.0,0.0,0.0,0.0,0.0,0.0,0.0,0.0,0.0,0.0,0.0,0.0,0.0,0.0,0.0,0.0,0.0,0.0,0.0,0.0,0.0,0.0,0.0,0.0,0.0,0.0,0.0,0.0,0.0,0.0,0.0,0.0,0.0,0.0,0.0,0.0,0.0,0.0,0.0,0.0,0.0,0.0,0.0,0.0,0.0,0.0,0.0,0.0,0.0,0.0,0.0,0.0,0.0,0.0,0.0,0.0,0.0,0.0,0.0,0.0,0.0,0.0,0.0,0.0,0.0,0.0,0.0,0.0,0.0,0.0,0.0,0.0,0.0,0.0,0.0,0.0,0.0,0.0,0.0,0.0,0.0,0.0,0.0,0.0,0.0,0.0,0.0,0.0,0.0,0.0,0.0,0.0,0.0,0.0,0.0,0.0,0.0,0.0,0.0,0.0,0.0,0.0,0.0,0.0,0.0,0.0,0.0,0.0,0.0,0.0,0.0,0.0,0.0,0.0,0.0,0.0,0.0,0.0,0.0,0.0,0.0,0.0,0.0,0.0,0.0,0.0,0.0,0.0,0.0,0.0,0.0,0.0,0.0,0.0,0.0,0.0,0.0,0.0,0.0,0.0,0.0,0.0,0.0,0.0,0.0,0.0,0.0,0.0,0.0,0.0,0.0,0.0,0.0,0.0,0.0,0.0,0.0,0.0,0.0,0.0,0.0,0.0,0.0,0.0,0.0,0.0,0.0,0.0,0.0,0.0,0.0],[0.0,0.0,0.0,0.0,0.0,0.0,0.0,0.0,0.0,0.0,0.0,0.0,0.0,0.0,0.0,0.0,0.01,0.0,0.54,0.01,0.24,0.0,0.0,0.0,0.0,0.0,0.0,0.0,0.0,0.0,0.0,0.0,0.0,0.0,0.0,0.0,0.0,0.0,0.0,0.0,0.0,0.0,0.0,0.0,0.0,0.0,0.0,0.03,0.02,0.06,0.03,0.0,0.0,0.0,0.0,0.0,0.0,0.0,0.0,0.0,0.0,0.0,0.0,0.0,0.0,0.0,0.0,0.0,0.0,0.0,0.0,0.0,0.0,0.0,0.0,0.0,0.0,0.0,0.0,0.0,0.0,0.0,0.0,0.0,0.0,0.0,0.0,0.0,0.0,0.0,0.0,0.0,0.0,0.0,0.0,0.0,0.0,0.0,0.0,0.0,0.0,0.0,0.0,0.0,0.0,0.0,0.0,0.0,0.0,0.0,0.0,0.0,0.0,0.0,0.0,0.0,0.0,0.0,0.0,0.0,1.0,1.0,1.0,1.0,1.0,1.0,1.0,1.0,1.0,0.0,0.0,0.0,0.0,0.0,0.0,0.0,0.0,0.0,0.0,0.0,0.0,0.0,0.0,0.0,0.0,0.01,0.0,0.0,0.0,0.0,0.0,0.0,0.0,0.0,0.0,0.0,0.0,0.0,0.0,0.0,0.0,0.0,0.0,0.0,0.0,0.0,0.0,0.0,0.0,0.0,0.0,0.0,0.0,0.0,0.0,0.0,0.0,0.0,0.0,0.0,0.0,0.0,0.0,0.0,0.0,0.0,0.0,0.0,0.0,0.0,0.0,0.0,0.0,0.0,0.0,0.0,0.0,0.0,0.0,0.0,0.0,0.0,0.0,0.0,0.0,0.0,0.0,0.0,0.0,0.0,0.0,0.0,0.0,0.0,0.0,0.0,0.0,0.0,0.0,0.0,0.0,0.0,0.0,0.0,0.0,0.0,0.0,0.0,0.0,0.0,0.0,0.0,0.0,0.0,0.0,0.0,0.0,0.0,0.0,0.0,0.0,0.0,0.0,0.0,0.0,0.0,0.0,0.0,0.0,0.0,0.0,0.0,0.0,0.0,0.0,0.0,1.0,0.57,0.0,0.0,0.0,0.0,0.0,0.0,0.0,0.0,0.0,0.0,0.0,0.0,0.0,0.0,0.0,0.0,0.0,0.0,0.0,0.0,0.0,0.0,0.0,0.0,0.0,0.0,0.0,0.0,0.0,0.0,0.0,0.0,0.0,0.0,0.0,0.0,0.0,0.0,0.0,0.0,0.0,0.0,0.0,0.0,0.0,0.0,0.0,0.0,0.0,0.0,0.0,0.0,0.0,0.0,0.0,0.0,0.0,0.0,0.0,0.0,0.0,0.0,0.0,0.0,0.0,0.0,0.0,0.0,0.0,0.0,0.0,0.0,0.0,0.0,0.0,0.0,0.0,0.0,0.0,0.0,0.0,0.0,0.0],[0.0,0.0,0.0,0.0,0.0,0.0,0.0,0.0,0.0,0.0,0.0,0.0,0.0,0.0,0.0,0.0,0.0,0.0,0.0,0.0,0.0,0.0,0.0,0.0,0.0,0.0,0.0,0.0,0.0,0.0,0.0,0.0,0.0,0.0,0.0,0.0,0.0,0.0,0.0,0.0,0.0,0.0,0.0,0.0,0.0,0.0,0.0,0.0,0.0,0.09,0.09,0.03,0.03,0.0,0.0,0.0,0.0,0.01,0.0,0.0,0.0,0.0,0.0,0.0,0.0,0.0,0.0,0.0,0.0,0.0,0.0,0.0,0.0,0.0,0.0,0.0,0.0,1.0,0.0,0.0,0.0,0.0,0.0,0.0,0.0,0.0,0.0,0.0,0.0,0.0,0.0,0.0,0.0,0.0,0.0,0.0,0.0,0.0,0.0,0.0,0.0,0.0,0.0,0.0,0.0,0.0,0.0,0.0,0.0,0.0,0.0,0.0,0.0,0.0,0.0,0.0,0.0,0.0,0.0,0.0,0.0,1.0,1.0,1.0,1.0,1.0,1.0,1.0,1.0,1.0,0.0,0.0,0.0,0.0,0.0,0.0,0.0,0.0,0.0,0.0,0.0,0.04,0.0,0.03,0.0,0.03,0.04,0.0,0.0,0.0,0.0,0.0,0.0,0.0,0.0,0.0,0.0,0.0,0.0,0.0,0.0,0.0,0.0,0.0,0.0,0.0,0.0,0.0,0.0,0.0,0.0,0.0,0.0,0.0,0.0,0.0,0.0,0.0,0.0,0.0,0.0,0.0,0.0,0.0,0.0,0.0,0.0,0.0,0.0,0.0,0.0,0.0,0.0,0.0,0.0,0.0,0.0,0.0,0.0,0.0,0.0,0.0,0.0,0.0,0.0,0.0,0.0,0.0,0.0,0.0,0.0,0.0,0.0,0.0,0.0,0.0,0.0,0.0,0.0,0.0,0.0,0.0,0.0,0.0,0.0,0.0,0.0,0.0,0.0,0.0,0.0,0.0,0.0,0.0,0.0,0.0,0.0,0.0,0.0,0.0,0.0,0.0,0.0,0.0,0.0,0.0,0.0,0.0,0.0,0.0,0.0,0.0,0.0,0.0,0.0,0.0,0.0,0.0,0.0,0.0,0.0,0.0,0.0,0.0,0.0,0.0,0.0,0.0,0.0,0.0,0.0,0.0,0.0,0.0,0.0,0.0,0.0,0.0,0.0,0.0,0.0,0.0,0.0,0.0,0.0,0.0,0.0,0.0,0.0,0.0,0.0,0.0,0.0,0.0,0.0,0.0,0.0,0.0,0.0,0.0,0.0,0.0,0.0,0.0,0.0,0.0,0.0,0.0,0.0,0.0,0.0,0.0,0.0,0.0,0.0,0.0,0.0,0.0,0.0,0.0,0.0,0.0,0.14,0.0,1.0,0.0,0.0,0.0,0.0,0.0,0.0,0.0,0.0,0.0,0.0,0.0,0.0,0.0,0.0,0.0,0.0],[0.0,0.0,0.0,0.0,0.0,0.0,0.0,0.0,0.0,0.0,0.0,0.0,0.0,0.0,0.0,0.0,0.0,0.0,0.0,0.01,0.97,0.0,0.0,1.0,0.0,0.0,0.0,0.28,0.0,0.0,0.0,0.0,0.0,0.0,0.0,0.0,0.0,0.0,0.0,0.0,0.0,0.0,0.0,0.0,0.0,0.0,0.0,0.0,0.0,0.0,0.0,0.0,0.0,0.0,0.0,0.0,0.0,0.0,0.0,0.0,0.0,0.0,0.0,0.0,0.0,0.0,0.0,0.0,0.0,0.0,0.0,0.0,0.0,0.0,0.0,0.0,0.0,0.0,0.0,0.0,0.0,0.0,0.0,0.0,0.0,0.0,0.0,0.0,0.0,0.0,0.0,0.0,0.0,0.0,0.0,0.0,0.0,0.0,0.0,0.0,0.0,0.0,0.0,0.0,0.0,0.0,0.0,0.0,0.0,0.0,0.0,0.0,0.0,0.0,0.0,0.0,0.0,0.0,0.0,0.0,0.0,0.0,1.0,1.0,1.0,1.0,1.0,1.0,1.0,1.0,1.0,0.0,0.0,0.0,0.0,0.0,0.0,0.0,0.0,0.0,0.0,0.0,0.0,0.0,0.0,0.0,0.0,0.0,0.0,0.0,0.0,0.0,0.0,0.0,0.0,0.0,0.0,0.0,0.0,0.0,0.0,0.0,0.0,0.0,0.0,0.0,0.0,0.0,0.0,0.0,0.0,0.0,0.0,0.0,0.0,0.0,0.0,0.0,0.0,0.0,0.0,0.0,0.0,0.0,0.0,0.0,0.0,0.0,0.0,0.0,0.0,0.0,0.0,0.0,0.0,0.0,0.0,0.0,0.0,0.0,0.0,0.0,0.0,0.0,0.0,0.0,0.0,0.0,0.0,0.0,0.0,0.0,0.0,0.0,0.0,0.0,0.0,0.0,0.0,0.0,0.0,0.0,0.0,0.0,0.0,0.0,0.0,0.0,0.0,0.0,0.0,0.0,0.0,0.0,0.0,0.0,0.0,0.0,0.0,0.0,0.0,0.0,0.0,0.0,0.0,0.0,0.0,0.0,0.0,0.0,0.0,0.0,0.0,0.0,0.0,0.0,0.0,0.0,0.0,0.0,0.0,0.0,0.0,0.0,0.0,0.0,0.0,0.0,0.0,0.0,0.0,0.0,0.0,0.0,0.0,0.0,0.0,0.0,0.0,0.0,0.0,0.0,1.0,0.0,0.0,0.0,0.0,0.0,0.0,0.0,0.0,0.0,0.0,0.0,0.0,0.0,0.0,0.0,0.0,0.0,0.0,0.0,0.0,0.0,0.0,0.0,0.0,0.0,0.0,0.0,0.0,0.0,0.0,0.0,0.0,0.0,0.0,0.0,0.0,0.0,0.0,0.0,0.08,0.0,1.0,0.0,1.0,0.0,0.0,0.0,0.0,0.0,0.0,0.0,0.0,0.0,0.0,0.0,0.0,0.0,0.0],[0.0,0.0,0.0,0.0,0.0,0.0,0.0,0.0,0.0,0.0,0.0,0.0,0.0,0.0,0.0,0.0,0.0,0.0,0.29,0.06,1.0,0.83,1.0,1.0,0.0,0.0,0.0,0.0,0.0,0.0,0.0,0.0,0.0,0.0,0.0,0.0,0.0,0.0,0.0,0.0,0.0,0.0,0.0,0.0,0.0,0.0,0.0,0.0,0.0,0.01,0.0,0.0,0.0,0.0,0.0,0.0,0.0,0.0,0.0,0.0,0.0,0.0,0.0,0.0,0.0,0.0,0.0,0.0,0.0,0.0,0.0,0.0,0.0,0.0,0.0,0.0,0.0,0.0,0.0,0.0,0.0,0.0,0.0,0.0,0.0,0.0,0.0,0.0,0.0,0.0,0.0,0.0,0.0,0.0,0.0,0.0,0.0,0.0,0.0,0.0,0.0,0.0,0.0,0.0,0.0,0.0,0.0,0.0,0.0,0.0,0.0,0.0,0.0,0.0,0.0,0.0,0.0,0.0,0.0,0.0,0.0,0.0,0.0,1.0,1.0,1.0,1.0,1.0,1.0,1.0,1.0,1.0,0.0,0.0,0.0,0.0,0.0,0.0,0.0,0.0,0.0,0.0,0.0,0.0,0.0,0.0,0.0,0.0,0.0,0.0,0.0,0.0,0.0,0.0,0.0,0.0,0.0,0.0,0.0,0.0,0.0,0.0,0.0,0.0,0.0,0.0,0.0,0.0,0.0,0.0,0.0,0.0,0.0,0.0,0.0,0.0,0.0,0.0,0.0,0.0,0.0,0.0,0.0,0.0,0.0,0.0,0.0,0.0,0.0,0.0,0.0,0.0,0.0,0.0,0.0,0.0,0.0,0.0,0.0,0.0,0.0,0.0,0.0,0.0,0.0,0.0,0.0,0.0,0.0,0.0,0.0,0.0,0.0,0.0,0.0,0.0,0.0,0.0,0.0,0.0,0.0,0.0,0.0,0.0,0.0,0.0,0.0,0.0,0.0,0.0,0.0,0.0,0.0,0.0,0.0,0.0,0.0,0.0,0.0,0.0,0.0,0.0,0.0,0.0,0.0,0.0,0.0,0.0,0.0,0.0,0.0,0.0,0.0,0.0,0.01,0.0,0.98,0.0,0.0,0.0,0.0,0.0,0.0,0.0,0.0,1.0,0.0,0.0,0.0,0.0,0.0,0.0,0.0,0.0,0.0,0.0,0.0,0.0,0.0,0.0,0.0,0.0,0.0,0.0,0.0,0.0,0.0,0.0,0.0,0.0,0.0,0.0,0.0,0.0,0.0,0.0,0.0,0.0,0.0,0.0,0.0,0.0,0.0,0.0,0.0,0.0,0.0,0.0,0.0,0.0,0.0,0.0,0.0,0.0,0.0,0.0,0.0,0.0,0.0,0.0,0.0,0.0,0.0,0.0,0.0,0.0,0.0,0.0,0.0,0.0,0.0,0.0,0.0,0.0,0.0,0.0,0.0,0.0,0.0,0.0,0.0],[0.0,0.0,0.0,0.0,0.0,0.0,0.0,0.0,0.0,0.0,0.0,0.0,0.0,0.0,0.0,0.0,0.0,0.0,0.0,0.0,0.0,0.0,0.0,0.0,0.0,0.0,0.0,0.0,0.0,0.0,0.0,0.0,0.0,0.0,0.0,0.0,0.0,0.0,0.0,0.0,0.0,0.0,0.0,0.0,0.0,0.0,0.0,0.0,0.0,0.06,0.0,0.01,0.0,0.0,0.0,0.0,0.0,0.0,0.0,0.0,0.0,0.0,0.0,0.0,0.0,0.0,0.0,0.0,0.0,0.0,0.0,0.0,0.0,0.0,0.0,0.0,0.0,0.0,0.0,0.0,0.0,0.0,0.0,0.0,0.0,0.0,0.0,0.0,0.0,0.0,0.0,0.0,0.0,0.0,0.0,0.0,0.0,0.0,0.0,0.0,0.0,0.0,0.0,0.0,0.0,0.0,0.0,0.0,0.0,0.0,0.0,0.0,0.0,0.0,0.0,0.0,0.0,0.0,0.0,0.0,0.0,0.0,0.0,0.0,1.0,1.0,1.0,1.0,1.0,1.0,1.0,1.0,1.0,0.0,0.0,0.0,0.0,0.0,0.0,0.78,0.0,0.02,0.0,0.0,0.0,0.0,0.0,0.0,0.0,0.0,0.0,0.0,0.0,0.0,0.0,0.0,0.0,0.0,0.0,0.0,0.0,0.0,0.0,0.0,0.0,0.0,0.0,0.0,0.0,0.0,0.0,0.0,0.0,0.0,0.0,0.0,0.0,0.0,0.0,0.0,0.0,0.0,0.0,0.0,0.0,0.0,0.0,0.0,0.0,0.0,0.0,0.0,0.0,0.0,0.0,0.0,0.0,0.0,0.0,0.0,0.0,0.0,0.0,0.0,0.0,0.0,0.0,0.0,0.0,0.0,0.0,0.0,0.0,0.0,0.0,0.0,0.0,0.0,0.0,0.0,0.0,0.0,0.0,0.0,0.0,0.0,0.0,0.0,0.0,0.0,0.0,0.0,0.0,0.0,0.0,0.0,0.0,0.0,0.0,0.0,0.0,0.0,0.0,0.0,0.0,0.0,0.0,0.0,0.0,0.0,0.0,0.0,0.0,0.0,0.0,0.0,1.0,0.0,0.0,0.0,0.0,0.0,0.0,0.0,0.0,1.0,0.0,0.0,0.0,0.0,0.0,0.0,0.0,0.0,0.0,0.0,0.0,0.0,0.0,0.0,0.0,0.0,0.0,0.0,0.0,0.0,0.0,0.0,0.0,0.0,0.0,0.0,0.0,0.0,0.0,0.0,0.0,0.0,0.0,0.0,0.0,0.0,0.0,0.0,0.0,0.0,0.0,0.0,0.0,0.0,0.0,0.0,0.0,0.0,0.0,0.0,0.0,0.0,0.0,0.0,0.0,0.0,0.0,0.0,0.0,0.0,0.0,0.0,0.0,0.0,0.0,0.0,0.0,0.0,0.0,0.0,0.0,0.0,0.0,0.0,0.0],[0.0,0.0,0.0,0.0,0.0,0.0,0.0,0.0,0.0,0.0,0.0,0.0,0.0,0.0,0.0,0.0,0.0,0.0,0.0,0.0,0.0,0.0,0.0,0.0,0.0,0.0,0.0,0.0,0.0,0.0,0.0,0.0,0.0,0.0,0.0,0.0,0.0,0.0,0.0,0.0,0.0,0.0,0.0,0.0,0.0,0.0,0.0,0.0,0.0,0.01,0.0,0.0,0.01,0.0,0.0,0.0,0.0,0.0,0.0,0.0,0.0,0.0,0.0,0.0,0.0,0.0,0.0,0.0,0.0,0.0,0.0,0.0,0.0,0.0,0.0,0.0,0.0,0.0,0.0,0.0,0.0,0.0,0.0,0.0,0.0,0.0,0.0,0.0,0.0,0.0,0.0,0.0,0.0,0.0,0.0,0.0,0.0,0.0,0.0,0.0,0.0,0.0,0.0,0.0,0.0,0.0,0.0,0.0,0.0,0.0,0.0,0.0,0.0,0.0,0.0,0.0,0.0,0.0,0.0,0.0,0.0,0.0,0.0,0.0,0.0,1.0,1.0,1.0,1.0,1.0,1.0,1.0,1.0,1.0,0.0,0.0,0.0,0.0,0.0,1.0,0.0,0.67,0.0,0.0,0.0,0.0,0.0,0.0,0.0,0.0,0.0,0.02,0.0,0.0,0.0,0.0,0.0,0.0,0.0,0.0,0.0,0.0,0.0,0.0,0.0,0.0,0.0,0.0,0.0,0.0,0.0,0.0,0.0,0.0,0.0,0.0,0.0,0.0,0.0,0.0,0.0,0.0,0.0,0.0,0.0,0.0,0.0,0.0,0.0,0.0,0.0,0.0,0.0,0.0,0.0,0.0,0.0,0.0,0.0,0.0,0.0,0.0,0.0,0.0,0.0,0.0,0.0,0.0,0.0,0.0,0.0,0.0,0.0,0.0,0.0,0.0,0.0,0.0,0.0,0.0,0.0,0.0,0.0,0.0,0.0,0.0,0.0,0.0,0.0,0.0,0.0,0.0,0.0,0.0,0.0,0.0,0.0,0.0,0.0,0.0,0.0,0.0,0.0,0.0,0.0,0.0,0.0,0.0,0.0,0.0,0.0,0.0,0.0,0.0,0.0,0.0,0.0,0.0,0.0,0.0,0.0,0.0,0.0,0.0,0.0,0.0,0.0,0.0,0.0,0.0,0.0,0.0,0.0,0.0,0.0,0.0,0.0,0.0,0.0,0.0,0.0,0.0,0.0,0.0,0.0,0.0,0.0,0.0,0.0,0.0,0.0,0.0,0.0,0.0,0.0,0.0,0.0,0.0,0.0,0.0,0.0,0.0,0.0,0.0,0.0,0.0,0.0,0.0,0.0,0.0,0.0,0.0,0.0,0.0,0.0,0.0,0.0,0.0,0.0,0.0,0.0,0.0,0.0,0.0,1.0,1.0,1.0,0.0,0.0,0.0,0.0,0.0,0.0,0.0,0.0,0.0,0.0,0.0,0.0,0.0,0.0],[0.0,0.0,0.0,0.0,0.0,0.0,0.0,0.0,0.0,0.0,0.0,0.0,0.0,0.0,0.0,0.0,0.0,0.0,0.0,0.0,0.95,0.0,1.0,1.0,0.0,0.0,1.0,1.0,0.0,0.0,0.0,0.0,0.0,0.0,0.0,0.0,0.0,0.0,0.0,0.0,0.0,0.0,0.0,0.0,0.0,0.0,0.0,0.0,0.0,0.0,0.0,0.0,0.0,0.0,0.0,0.0,0.0,0.0,0.0,0.0,0.0,0.0,0.0,0.0,0.0,0.0,0.0,0.0,0.0,0.0,0.0,0.0,0.0,0.0,0.0,0.0,0.0,0.0,0.0,0.0,0.0,0.0,0.0,0.0,0.0,0.0,0.0,0.0,0.0,0.0,0.0,0.0,0.0,0.0,0.0,0.0,0.0,0.0,0.0,0.0,0.0,0.0,0.0,0.0,0.0,0.0,0.0,0.0,0.0,0.0,0.0,0.0,0.0,0.0,0.0,0.0,0.0,0.0,0.0,0.0,0.0,0.0,0.0,0.0,0.0,0.0,1.0,1.0,1.0,1.0,1.0,1.0,1.0,1.0,1.0,0.0,0.0,0.0,0.0,0.0,0.0,0.0,0.0,0.0,0.0,0.0,0.0,0.0,0.0,0.0,0.0,0.0,0.0,0.0,0.0,0.0,0.0,0.0,0.0,0.0,0.0,0.0,0.0,0.0,0.0,0.0,0.0,0.0,0.0,0.0,0.0,0.0,0.0,0.0,0.0,0.0,0.0,0.0,0.0,0.0,0.0,0.0,0.0,0.0,0.0,0.0,0.0,0.0,0.0,0.0,0.0,0.0,0.0,0.0,0.0,0.0,0.0,0.0,0.0,0.0,0.0,0.0,0.0,0.0,0.0,0.0,0.0,0.0,0.0,0.0,0.0,0.0,0.0,0.0,0.0,0.0,0.0,0.0,0.0,0.0,0.0,0.0,0.0,0.0,0.0,0.0,0.0,0.0,0.0,0.0,0.0,0.0,0.0,0.0,0.0,0.0,0.0,0.0,0.0,0.0,0.0,0.0,0.0,0.0,0.0,0.0,0.0,0.0,0.0,0.0,0.0,0.0,0.0,0.0,0.0,0.0,0.0,0.0,0.0,0.0,0.0,0.0,0.0,0.0,0.0,0.0,0.0,0.0,0.0,0.0,0.0,0.0,0.0,0.0,0.0,0.0,0.0,0.0,0.0,0.0,0.02,0.0,0.0,0.0,0.0,0.0,0.0,0.0,0.0,0.0,0.0,0.0,0.0,0.0,0.0,0.0,0.0,0.0,0.0,0.0,0.0,0.0,0.0,0.0,0.0,0.0,0.0,0.0,0.0,0.0,0.0,0.0,0.0,0.0,0.0,0.0,0.0,0.0,0.0,0.0,0.0,0.0,0.0,0.0,0.0,0.0,1.0,0.0,0.0,0.0,0.0,0.0,0.0,0.0,0.0,0.0,0.0,0.0,0.0,0.0,0.0],[0.0,0.0,0.0,0.0,0.0,0.0,0.0,0.0,0.0,0.0,0.0,0.0,0.0,0.0,0.0,0.0,0.0,0.0,0.0,0.0,0.0,0.0,1.0,0.0,0.0,0.0,0.0,0.0,0.0,0.0,0.0,0.0,0.0,0.0,0.0,0.0,0.0,0.0,0.0,0.0,0.0,0.0,0.0,0.0,0.0,0.0,0.0,0.0,0.0,0.0,0.0,0.0,0.0,0.0,0.0,0.0,0.0,0.0,0.0,0.0,0.0,0.0,0.0,0.0,0.0,0.0,0.0,0.0,0.0,0.0,0.0,0.0,0.0,0.0,0.0,0.0,0.0,0.0,0.0,0.0,0.0,0.0,0.0,0.0,0.0,0.0,0.0,0.0,0.0,0.0,0.0,0.0,0.0,0.0,0.0,0.0,0.0,0.0,0.0,0.0,0.0,0.0,0.0,0.0,0.0,0.0,0.0,0.0,0.0,0.0,0.0,0.0,0.0,0.0,0.0,0.0,0.0,0.0,0.0,0.0,0.0,0.0,0.0,0.0,0.0,0.0,0.0,1.0,1.0,1.0,1.0,1.0,1.0,1.0,1.0,1.0,0.0,0.0,0.0,0.0,0.0,0.0,0.0,0.0,0.0,0.0,0.0,0.0,0.0,0.0,0.0,0.0,0.0,0.0,0.0,0.0,0.0,0.0,0.0,0.0,0.0,0.0,0.0,0.0,0.0,0.0,0.0,0.0,0.0,0.0,0.0,0.0,0.0,0.0,0.0,0.0,0.0,0.0,0.0,0.0,0.0,0.0,0.0,0.0,0.0,0.0,0.0,0.0,0.0,0.0,0.0,0.0,0.0,0.0,0.0,0.0,0.0,0.0,0.0,0.0,0.0,0.0,0.0,0.0,0.0,0.0,0.0,0.0,0.0,0.0,0.0,0.0,0.0,0.0,0.0,0.0,0.0,0.0,0.0,0.0,0.0,0.0,0.0,0.0,0.0,0.0,0.0,0.0,0.0,0.0,0.0,0.0,0.0,0.0,0.0,0.0,0.0,0.0,0.0,0.0,0.0,0.0,0.0,0.0,0.0,0.0,0.0,0.0,0.0,0.0,0.0,0.0,0.0,0.0,0.0,0.0,0.0,0.0,0.0,0.0,0.0,0.0,0.0,0.0,0.0,1.0,1.0,0.0,0.0,0.0,0.0,0.0,0.0,0.0,0.0,0.0,0.0,0.0,0.0,0.0,0.0,0.0,0.0,0.0,0.0,0.0,0.0,0.0,0.0,0.0,0.0,0.0,0.0,0.0,0.0,0.0,0.0,0.0,0.0,0.0,0.0,0.0,0.0,0.0,0.0,0.0,0.0,0.0,0.0,0.0,0.0,0.0,0.0,0.0,0.0,0.0,0.0,0.0,0.0,0.0,0.0,0.0,0.0,0.0,0.0,0.0,0.0,0.0,0.0,0.0,0.0,0.0,0.0,0.0,0.0,0.0,0.0,0.0,0.0,0.0,0.0],[0.0,0.0,0.0,0.0,0.0,0.0,0.0,0.0,0.0,0.0,0.0,0.0,0.0,0.0,0.0,0.0,0.0,0.0,0.0,0.0,0.0,0.0,0.0,0.0,0.0,0.0,0.0,0.0,0.0,0.0,0.0,0.0,0.0,0.0,0.0,0.0,0.0,0.0,0.0,0.0,0.0,0.0,0.0,0.0,0.0,0.0,0.0,0.0,0.0,0.0,0.0,0.0,0.0,0.0,0.0,0.0,0.0,0.0,0.0,0.0,0.0,0.0,0.0,0.0,0.0,0.0,0.0,0.0,0.0,0.0,0.0,0.0,0.0,0.0,0.0,0.0,0.0,0.0,0.0,0.0,0.0,0.0,0.0,0.0,0.0,0.0,0.0,0.0,0.0,0.0,0.0,0.0,0.0,0.0,0.0,0.0,0.0,0.0,0.0,0.0,0.0,0.0,0.0,0.0,0.0,0.0,0.0,0.0,0.0,0.0,0.0,0.0,0.0,0.0,0.0,0.0,0.0,0.0,0.0,0.0,0.0,0.0,0.0,0.0,0.0,0.0,0.0,0.0,1.0,1.0,1.0,1.0,1.0,1.0,1.0,1.0,1.0,0.99,0.99,1.0,0.28,0.01,0.0,0.0,0.0,0.0,0.0,0.0,0.0,0.0,0.0,0.0,0.0,0.0,0.0,0.0,0.0,0.0,0.0,0.0,0.0,0.0,0.0,0.0,0.0,0.0,0.0,0.0,0.0,0.0,0.0,0.0,0.0,0.0,0.0,0.0,0.0,0.0,0.0,0.0,0.0,0.0,0.0,0.0,0.0,0.0,0.0,0.0,0.0,0.0,0.0,0.0,0.0,0.0,0.0,0.0,0.0,0.0,0.0,0.0,0.0,0.0,0.0,0.0,0.0,0.0,0.0,0.0,0.0,0.0,0.0,0.0,0.0,0.0,0.0,0.0,0.0,0.0,0.0,0.0,0.0,0.0,0.0,0.0,0.0,0.0,0.0,0.0,0.0,0.0,0.0,0.0,0.0,0.0,0.0,0.0,0.0,0.0,0.0,0.0,0.0,0.0,0.0,0.0,0.0,0.0,0.0,0.0,0.0,0.0,0.0,0.0,0.0,0.0,0.0,0.0,0.0,0.0,0.0,0.0,0.0,0.0,0.0,0.0,0.0,0.0,0.0,0.0,0.0,0.0,0.0,0.0,0.0,0.0,0.0,0.0,0.0,0.0,0.0,0.0,0.0,0.0,0.0,0.0,0.0,0.0,0.0,0.0,0.0,0.0,0.0,0.0,0.0,0.0,0.0,0.0,0.0,0.0,0.0,0.0,0.0,0.0,0.0,0.0,0.0,0.0,0.0,0.0,0.0,0.0,0.0,0.0,0.0,0.0,0.0,0.0,0.0,0.0,0.0,0.0,0.0,0.0,0.0,0.0,0.0,0.0,0.0,0.0,0.0,0.0,0.0,0.0,0.0,0.0,0.0,0.0,0.0,0.0,0.0,0.0,0.0],[0.0,0.0,0.0,0.0,0.0,0.0,0.0,0.0,0.0,0.0,0.0,0.0,0.0,0.0,0.0,0.0,0.0,0.0,0.0,0.0,0.0,0.0,0.01,0.0,0.0,0.0,0.0,0.0,0.0,0.0,0.0,0.0,0.0,0.0,0.0,0.0,0.0,0.0,0.0,0.0,0.0,0.0,0.0,0.0,0.0,0.0,0.0,0.0,0.0,0.0,0.0,0.0,0.0,0.0,0.0,0.0,0.0,0.0,0.0,0.0,0.0,0.0,0.0,0.0,0.0,0.0,0.0,0.0,0.0,0.0,0.0,0.0,0.0,0.0,0.0,0.0,0.0,0.0,0.0,0.0,0.0,0.0,0.0,0.0,0.0,0.0,0.0,0.0,0.0,0.0,0.0,0.0,0.0,0.0,0.0,0.0,0.0,0.0,0.0,0.0,0.0,0.0,0.0,0.0,0.0,0.0,0.0,0.0,0.0,0.0,0.0,0.0,0.0,0.0,0.0,0.0,0.0,0.0,0.0,0.0,0.0,0.0,0.0,0.0,0.0,0.0,0.0,0.0,0.0,1.0,1.0,1.0,1.0,1.0,1.0,1.0,1.0,1.0,0.95,1.0,0.0,0.0,0.0,0.0,0.0,0.0,0.0,0.0,0.0,0.0,0.0,0.22,0.0,1.0,0.0,0.0,0.0,0.0,0.0,0.0,0.0,0.0,0.0,0.0,0.0,0.0,0.0,0.0,0.0,0.0,0.0,0.0,0.0,0.0,0.0,0.0,0.0,0.0,0.0,0.0,0.0,0.0,0.0,0.0,0.0,0.0,0.0,0.0,0.0,0.0,0.0,0.0,0.0,0.0,0.0,0.0,0.0,0.0,0.0,0.0,0.0,0.0,0.0,0.0,0.0,0.0,0.0,0.0,0.0,0.0,0.0,0.0,0.0,0.0,0.0,0.0,0.0,0.0,0.0,0.0,0.0,0.0,0.0,0.0,0.0,0.0,0.0,0.0,0.0,0.0,0.0,0.0,0.0,0.0,0.0,0.0,0.0,0.0,0.0,0.0,0.0,0.0,0.0,0.0,0.0,0.0,0.0,0.0,0.0,0.0,0.0,0.0,0.0,0.0,0.0,0.0,0.0,0.0,0.0,0.0,0.0,0.0,0.0,0.0,0.0,0.0,0.0,0.0,0.0,0.0,0.0,0.0,0.0,0.0,0.0,0.0,0.0,0.0,0.0,0.0,0.03,0.0,0.0,0.0,0.0,0.0,0.0,0.0,0.0,0.0,0.0,0.0,0.0,0.0,0.0,0.0,0.0,0.0,0.0,0.0,0.0,0.0,0.0,0.0,0.0,0.0,0.0,0.0,0.0,0.0,0.0,0.0,0.0,0.0,0.0,0.0,0.0,0.0,0.0,0.0,0.0,0.0,0.0,0.0,0.0,0.0,1.0,1.0,1.0,0.0,0.0,0.94,0.0,0.0,0.0,0.0,0.0,0.0,0.0,0.0,0.0],[0.0,0.0,0.0,0.0,0.0,0.0,0.0,0.0,0.0,0.0,0.0,0.0,0.0,0.0,0.0,0.0,0.0,0.0,0.0,0.0,0.0,0.0,1.0,0.0,0.0,0.0,1.0,0.0,0.0,0.0,0.0,0.0,0.0,0.0,0.0,0.0,0.0,0.0,0.0,0.0,0.0,0.0,0.0,0.0,0.0,0.0,0.0,0.0,0.0,0.0,0.0,0.0,0.0,0.0,0.0,0.0,0.0,0.0,0.0,0.0,0.0,0.0,0.0,0.0,0.0,0.0,0.0,0.0,0.0,0.0,0.0,0.0,0.0,0.0,0.0,0.0,0.0,0.0,0.0,0.0,0.0,0.0,0.0,0.0,0.0,0.0,0.0,0.0,0.0,0.0,0.0,0.0,0.0,0.0,0.0,0.0,0.0,0.0,0.0,0.0,0.0,0.0,0.0,0.0,0.0,0.0,0.0,0.0,0.0,0.0,0.0,0.0,0.0,0.0,0.0,0.0,0.0,0.0,0.0,0.0,0.0,0.0,0.0,0.0,0.0,0.0,0.0,0.0,0.0,0.0,1.0,1.0,1.0,1.0,1.0,1.0,0.0,1.0,0.0,0.0,0.0,0.0,0.0,0.0,0.0,0.0,0.0,0.0,0.0,0.0,0.0,0.0,0.0,0.0,0.0,0.0,0.0,0.0,0.0,0.0,0.0,0.0,0.0,0.0,0.0,0.0,0.0,0.0,0.0,0.0,0.0,0.0,0.0,0.0,0.0,0.0,0.0,0.0,0.0,0.0,0.0,0.0,0.0,0.0,0.0,0.0,0.0,0.0,0.0,0.0,0.0,0.0,0.0,0.0,0.0,0.0,0.0,0.0,0.0,0.0,0.0,0.0,0.0,0.0,0.0,0.0,0.0,0.0,0.0,0.0,0.0,0.0,0.0,0.0,0.0,0.0,0.0,0.0,0.0,0.0,0.0,0.0,0.0,0.0,0.0,0.0,0.0,0.0,0.0,0.0,0.0,0.0,0.0,0.0,0.0,0.0,0.0,0.0,0.0,0.0,0.0,0.0,0.0,0.0,0.0,0.0,0.0,0.0,0.0,0.0,0.0,0.0,0.0,0.0,0.0,0.0,0.0,0.0,0.0,0.0,0.0,0.0,0.0,0.0,0.0,0.0,0.0,0.0,0.0,0.0,0.0,0.0,1.0,0.0,0.2,0.0,0.0,0.0,0.0,0.0,0.0,0.0,0.0,0.0,0.0,0.0,0.0,0.0,0.0,0.0,0.0,0.0,0.0,0.0,0.0,0.0,0.0,0.0,0.0,0.0,0.0,0.0,0.0,0.0,0.0,0.0,0.0,0.0,0.0,0.0,0.0,0.0,0.0,0.0,0.0,0.0,0.0,0.0,0.0,0.0,0.0,0.0,0.0,0.0,0.0,0.0,0.0,0.0,1.0,0.0,0.0,0.0,0.0,0.0,1.0,0.0,0.99,0.0,0.0,0.0,0.0],[0.0,0.0,0.0,0.0,0.0,0.0,0.0,0.0,0.0,0.0,0.0,0.0,0.0,0.0,0.0,0.0,0.0,0.0,0.0,0.0,0.0,0.0,0.0,0.0,0.0,0.0,0.0,0.0,0.0,0.0,0.0,0.0,0.0,0.0,0.0,0.0,0.0,0.0,0.0,0.0,0.0,0.0,0.0,0.0,0.0,0.0,0.0,0.0,0.0,0.0,0.0,0.0,0.0,0.0,0.0,0.0,0.0,0.0,0.0,0.0,0.0,0.0,0.0,0.0,0.0,0.0,0.0,0.0,0.0,0.0,0.0,0.0,0.0,0.0,0.0,0.0,0.0,0.0,0.0,0.0,0.0,0.0,0.0,0.0,0.0,0.0,0.0,0.0,0.0,0.0,0.0,0.0,0.0,0.0,0.0,0.0,0.0,0.0,0.0,0.0,0.0,0.0,0.0,0.0,0.0,0.0,0.0,0.0,0.0,0.0,0.0,0.0,0.0,0.0,0.0,0.0,0.0,0.0,0.0,0.0,0.0,0.0,0.0,0.0,0.0,0.0,0.0,0.0,0.0,0.0,0.0,1.0,1.0,1.0,1.0,1.0,1.0,1.0,0.0,0.0,0.0,0.0,0.0,0.0,0.0,0.0,0.0,0.0,0.0,0.0,0.0,0.0,0.0,0.0,0.0,0.0,0.0,0.0,0.0,0.0,0.01,0.0,0.0,0.0,0.0,0.0,0.0,0.0,0.0,0.0,0.0,0.0,0.0,0.0,0.0,0.0,0.0,0.0,0.0,0.0,0.0,0.0,0.0,0.0,0.0,0.0,0.0,0.0,0.0,0.0,0.0,0.0,0.0,0.0,0.0,0.0,0.0,0.0,0.0,0.0,0.0,0.0,0.0,0.0,0.0,0.0,0.0,0.0,0.0,0.0,0.0,0.0,0.0,0.0,0.0,0.0,0.0,0.0,0.0,0.0,0.0,0.0,0.0,0.0,0.0,0.0,0.0,0.0,0.0,0.0,0.0,0.0,0.0,0.0,0.0,0.0,0.0,0.0,0.0,0.0,0.0,0.0,0.0,0.0,0.0,0.0,0.0,0.0,0.0,0.0,0.0,0.0,0.0,0.0,0.0,0.0,0.0,0.0,0.0,0.0,0.0,0.0,0.0,0.0,0.0,0.0,0.99,0.98,0.0,0.0,1.0,0.0,1.0,0.0,0.0,0.0,0.0,0.0,0.0,0.0,0.0,0.0,0.0,0.0,0.0,0.0,0.0,0.0,0.0,0.0,0.0,0.0,0.0,0.0,0.0,0.0,0.0,0.0,0.0,0.0,0.0,0.0,0.0,0.0,0.0,0.0,0.0,0.0,0.0,0.0,0.0,0.0,0.0,0.0,0.0,0.0,0.0,0.0,0.0,0.0,0.0,0.0,0.0,0.0,0.0,0.0,0.0,0.0,0.0,0.0,0.0,0.0,0.0,0.0,0.04,0.0,1.0,0.0,0.0,0.0,0.0],[0.0,0.0,0.0,0.0,0.0,0.0,0.0,0.0,0.0,0.0,0.0,0.0,0.0,0.0,0.0,0.0,0.0,0.0,0.0,0.0,0.0,0.0,0.0,0.0,0.0,0.0,0.0,0.0,0.0,0.0,0.0,0.0,0.0,0.0,0.0,0.0,0.0,0.0,0.0,0.0,0.0,0.0,0.0,0.0,0.0,0.0,0.0,0.0,0.0,0.0,0.0,0.0,0.0,0.0,0.0,0.0,0.0,0.0,0.0,0.0,0.0,0.0,0.0,0.0,0.0,0.0,0.0,0.0,0.0,0.0,0.0,0.0,0.0,0.0,0.0,0.0,0.0,0.0,0.0,0.0,0.0,0.0,0.0,0.0,0.0,0.0,0.0,0.0,0.0,0.0,0.0,0.0,0.0,0.0,0.0,0.0,0.0,0.0,0.0,0.0,0.0,0.0,0.0,0.0,0.0,0.0,0.0,0.0,0.0,0.0,0.0,0.0,0.0,0.0,0.0,0.0,0.0,0.0,0.0,0.0,0.0,0.0,0.0,0.0,0.0,0.0,0.0,0.0,0.0,0.0,0.0,0.0,1.0,1.0,0.0,1.0,1.0,1.0,1.0,1.0,0.0,0.0,0.0,0.0,0.0,0.0,0.0,0.0,0.0,0.0,0.0,0.0,0.0,0.0,0.0,0.96,0.0,0.0,0.0,0.0,0.99,0.0,0.0,0.0,0.0,0.0,0.0,0.0,0.0,0.0,0.0,0.0,0.0,0.0,0.0,0.0,0.0,0.0,0.0,0.0,0.0,0.0,0.0,0.0,0.0,0.0,0.0,0.0,0.0,0.0,0.0,0.0,0.0,0.0,0.0,0.0,0.0,0.0,0.0,0.0,0.0,0.0,0.0,0.0,0.0,0.0,0.0,0.0,0.0,0.0,0.0,0.0,0.0,0.0,0.0,0.0,0.0,0.0,0.0,0.0,0.0,0.0,0.0,0.0,0.0,0.0,0.0,0.0,0.0,0.0,0.0,0.0,0.0,0.0,0.0,0.0,0.0,0.0,0.0,0.0,0.0,0.0,0.0,0.0,0.0,0.0,0.0,0.0,0.0,0.0,0.0,0.0,0.0,0.0,0.0,0.0,0.0,0.0,0.0,0.0,0.0,0.0,0.0,0.0,0.0,0.0,0.0,0.0,0.0,0.0,0.0,0.0,0.0,0.0,0.0,0.0,0.0,0.0,0.0,0.0,0.0,0.0,0.0,0.0,0.0,0.0,0.0,0.0,0.0,0.0,0.0,0.0,0.0,0.0,0.0,0.0,0.0,0.0,0.0,0.0,0.0,0.0,0.0,0.0,0.0,0.0,0.0,0.0,0.0,0.0,0.0,0.0,0.0,0.0,0.0,0.0,0.0,0.0,0.0,0.0,0.0,0.0,0.0,0.0,0.0,0.0,0.0,0.0,0.0,0.0,0.0,0.0,0.0,0.0,0.0,0.0,1.0,0.0,0.0,0.0,0.0],[0.0,0.0,0.0,0.0,0.0,0.0,0.0,0.0,0.0,0.0,0.0,0.0,0.0,0.0,0.0,0.0,0.0,0.0,0.0,0.0,0.0,0.0,0.0,0.0,0.0,0.0,0.0,0.0,0.0,0.0,0.0,0.0,0.0,0.0,0.0,0.0,0.0,0.0,0.0,0.0,0.0,0.0,0.0,0.0,0.0,0.0,0.0,0.0,0.0,0.0,0.0,0.0,0.0,0.0,0.0,0.0,0.0,0.0,0.0,0.0,0.0,0.0,0.0,0.0,0.0,0.0,0.0,0.0,0.0,0.0,0.0,0.0,0.0,0.0,0.0,0.0,0.0,0.0,0.0,0.0,0.0,0.0,0.0,0.0,0.0,0.0,0.0,0.0,0.0,0.0,0.0,0.0,0.0,0.0,0.0,0.0,0.0,0.0,0.0,0.0,0.0,0.0,0.0,0.0,0.0,0.0,0.0,0.0,0.0,0.0,0.0,0.0,0.0,0.0,0.0,0.0,0.0,0.0,0.0,0.0,0.0,0.0,0.0,0.0,0.0,0.0,0.0,0.0,0.0,0.0,0.0,0.0,0.99,1.0,1.0,1.0,1.0,1.0,1.0,1.0,0.0,0.0,0.0,0.0,0.0,0.0,0.0,0.0,0.0,0.0,0.0,0.0,1.0,1.0,1.0,1.0,0.0,0.0,0.0,0.02,0.27,0.0,0.0,0.0,0.0,0.0,0.0,0.0,0.0,0.0,0.0,0.0,0.0,0.0,0.0,0.0,0.0,0.0,0.0,0.0,0.0,0.0,0.0,0.0,0.0,0.0,0.0,0.0,0.0,0.0,0.0,0.0,0.0,0.0,0.0,0.0,0.0,0.0,0.0,0.0,0.0,0.0,0.0,0.0,0.0,0.0,0.0,0.0,0.0,0.0,0.0,0.0,0.0,0.0,0.0,0.0,0.0,0.0,0.0,0.0,0.0,0.0,0.0,0.0,0.0,0.0,0.0,0.0,0.0,0.0,0.0,0.0,0.0,0.0,0.0,0.0,0.0,0.0,0.0,0.0,0.0,0.0,0.0,0.0,0.0,0.0,0.0,0.0,0.0,0.0,0.0,0.0,0.0,0.0,0.0,0.0,0.0,0.0,0.0,0.0,0.0,0.0,0.0,0.0,0.0,0.0,0.0,0.0,0.0,0.0,0.0,0.0,0.0,0.0,0.0,0.0,0.0,0.0,0.0,0.0,0.0,0.0,0.0,0.0,0.0,0.0,0.0,0.0,0.0,0.0,0.0,0.0,0.0,0.0,0.0,0.0,0.0,0.0,0.0,0.0,0.0,0.0,0.0,0.0,0.0,0.0,0.0,0.0,0.0,0.0,0.0,0.0,0.0,0.0,0.0,0.0,0.0,0.0,0.0,0.0,0.0,0.0,0.0,0.0,0.0,0.0,0.0,0.0,1.0,0.0,0.0,1.0,0.0,0.0,0.97,0.0,0.07,0.0,0.0,0.0,0.0],[0.0,0.0,0.0,0.0,0.0,0.0,0.0,0.0,0.0,0.0,0.0,0.0,0.0,0.0,0.0,0.0,0.0,0.0,0.0,0.0,0.0,0.0,0.0,0.0,0.0,0.0,0.0,0.0,0.0,0.0,0.0,0.0,0.0,0.0,0.0,0.0,0.0,0.0,0.0,0.0,0.0,0.0,0.0,0.0,0.0,0.0,0.0,0.0,0.0,0.0,0.0,0.0,0.03,0.0,0.0,0.0,0.0,0.0,0.0,0.0,0.0,0.0,0.0,0.0,0.0,0.0,0.0,0.0,0.0,0.0,0.0,0.0,0.0,0.0,0.0,0.0,0.0,0.0,0.0,0.0,0.0,0.0,0.0,0.0,0.0,0.0,0.0,0.0,0.0,0.0,0.0,0.0,0.0,0.0,0.0,0.0,0.0,0.0,0.0,0.0,0.0,0.0,0.0,0.0,0.0,0.0,0.0,0.0,0.0,0.0,0.0,0.0,0.0,0.0,0.0,0.0,0.0,0.0,0.0,0.0,0.0,0.0,0.0,0.0,0.0,0.0,0.0,0.0,0.0,0.0,0.0,0.0,0.99,0.95,0.0,0.0,1.0,1.0,1.0,1.0,0.54,0.0,0.0,0.0,0.0,0.0,0.0,0.0,0.0,0.0,1.0,1.0,1.0,1.0,0.99,1.0,0.0,0.0,0.0,0.0,0.0,0.0,0.0,0.0,0.0,0.0,0.0,0.0,0.0,0.0,0.0,0.0,0.0,0.0,0.0,0.0,0.0,0.0,0.0,0.0,0.0,0.0,0.0,0.0,0.0,0.0,0.0,0.0,0.0,0.0,0.0,0.0,0.0,0.0,0.0,0.0,0.0,0.0,0.0,0.0,0.0,0.0,0.0,0.0,0.0,0.0,0.0,0.0,0.0,0.0,0.0,0.0,0.0,0.0,0.0,0.0,0.0,0.0,0.0,0.0,0.0,0.0,0.0,0.0,0.0,0.0,0.0,0.0,0.0,0.0,0.0,0.0,0.0,0.0,0.0,0.0,0.0,0.0,0.0,0.0,0.0,0.0,0.0,0.0,0.0,0.0,0.0,0.0,0.0,0.0,0.0,0.0,0.0,0.0,0.0,0.0,0.0,0.0,0.0,0.0,0.0,0.0,0.0,0.0,0.0,0.0,0.0,0.0,0.0,0.0,0.0,0.0,0.0,0.0,0.0,0.0,0.0,0.0,0.0,0.0,0.0,0.0,0.0,0.0,0.0,0.0,0.0,0.0,0.0,0.0,0.0,0.0,0.0,0.0,0.0,0.0,0.0,0.0,0.0,0.0,0.0,0.0,0.0,0.0,0.0,0.0,0.0,0.0,0.0,0.0,0.0,0.0,0.0,0.0,0.0,0.0,0.0,0.0,0.0,0.0,0.0,0.0,0.0,0.0,0.0,0.0,0.0,0.0,0.0,0.0,0.0,0.0,0.0,0.0,0.0,0.0,0.0,0.0,0.0,0.0,0.0],[0.0,0.0,0.0,0.0,0.0,0.0,0.0,0.0,0.0,0.0,0.0,0.0,0.0,0.0,0.0,0.0,0.0,0.0,0.0,0.0,0.0,0.0,0.0,0.0,0.0,0.0,0.0,0.0,0.0,0.0,0.0,0.0,0.0,0.0,0.0,0.0,0.0,0.0,0.0,0.0,0.0,0.0,0.0,0.0,0.0,0.0,0.0,0.0,0.0,0.0,0.0,0.0,0.0,0.0,0.0,0.0,0.0,0.0,0.0,0.0,0.0,0.0,0.0,0.0,0.0,0.0,0.0,0.0,0.0,0.0,0.0,0.0,0.0,0.0,0.0,0.0,0.0,0.0,0.0,0.0,0.0,0.0,0.0,0.0,0.0,0.0,0.0,0.0,0.0,0.0,0.0,0.0,0.0,0.0,0.0,0.0,0.0,0.0,0.0,0.0,0.0,0.0,0.0,0.0,0.0,0.0,0.0,0.0,0.0,0.0,0.0,0.0,0.0,0.0,0.0,0.0,0.0,0.0,0.0,0.0,0.0,0.0,0.0,0.0,0.0,0.0,0.0,0.0,0.78,1.0,0.0,0.0,1.0,1.0,0.0,0.0,1.0,1.0,1.0,1.0,1.0,1.0,0.0,0.0,0.0,0.0,0.0,0.0,0.0,0.0,1.0,1.0,0.0,0.01,0.0,0.0,0.0,0.0,0.0,0.0,0.0,0.0,0.0,0.0,0.0,0.0,0.0,0.0,0.0,0.0,0.0,0.0,0.0,0.0,0.0,0.0,0.0,0.0,0.0,0.0,0.0,0.0,0.0,0.0,0.0,0.0,0.0,0.0,0.0,0.0,0.0,0.0,0.0,0.0,0.0,0.0,0.0,0.0,0.0,0.0,0.0,0.0,0.0,0.0,0.0,0.0,0.0,0.0,0.0,0.0,0.0,0.0,0.0,0.0,0.0,0.0,0.0,0.0,0.0,0.0,0.0,0.0,0.0,0.0,0.0,0.0,0.0,0.0,0.0,0.0,0.0,0.0,0.0,0.0,0.0,0.0,0.0,0.0,0.0,0.0,0.0,0.0,0.0,0.0,0.0,0.0,0.0,0.0,0.0,0.0,0.0,0.0,0.0,0.0,0.0,0.0,0.0,0.0,0.0,0.0,0.0,0.0,0.0,0.0,0.0,0.0,0.0,0.0,0.0,0.0,0.0,0.0,0.0,0.0,0.0,0.0,0.0,0.0,0.0,0.0,0.0,0.0,0.0,0.0,0.0,0.0,0.0,0.0,0.0,0.0,0.0,0.0,0.0,0.0,0.0,0.0,0.0,0.0,0.0,0.0,0.0,0.0,0.0,0.0,0.0,0.0,0.0,0.0,0.0,0.0,0.0,0.0,0.0,0.0,0.0,0.0,0.0,0.0,0.0,0.0,0.0,0.0,0.0,0.0,0.0,0.0,0.67,0.0,0.0,0.0,0.0,0.0,0.0,0.0,0.0,0.0,0.0,0.0,0.0,0.0,0.0],[0.0,0.0,0.0,0.0,0.0,0.0,0.0,0.0,0.0,0.0,0.0,0.0,0.0,0.0,0.0,0.0,0.0,0.0,0.0,0.0,0.0,0.0,0.0,0.0,0.0,0.0,0.0,0.0,0.0,0.0,0.0,0.0,0.0,0.0,0.0,0.0,0.0,0.0,0.0,0.0,0.0,0.0,0.0,0.0,0.0,0.0,0.0,0.0,0.0,0.0,0.0,0.0,0.01,0.01,0.01,0.0,0.69,0.01,0.01,0.03,0.01,0.14,0.0,0.0,0.0,0.0,0.0,0.0,0.0,0.0,0.0,0.0,0.0,0.0,0.0,0.0,0.0,0.0,0.0,0.0,0.0,0.0,0.0,0.0,0.0,0.0,0.0,0.0,0.0,0.0,0.0,0.0,0.0,0.0,0.0,0.0,0.0,0.0,0.0,0.0,0.0,0.0,0.0,0.0,0.0,0.0,0.0,0.0,0.0,0.0,0.0,0.0,0.0,0.0,0.0,0.0,0.0,0.0,0.0,0.0,0.0,0.0,0.0,0.0,0.0,0.0,0.0,0.0,0.0,0.0,0.0,0.0,0.28,0.0,0.0,0.0,0.0,0.0,0.54,1.0,1.0,1.0,1.0,0.0,0.0,0.0,0.0,0.0,1.0,1.0,1.0,0.99,0.0,0.0,0.0,0.0,0.0,0.0,0.0,0.0,0.0,0.0,0.0,0.0,0.0,0.0,0.0,0.0,0.0,0.0,0.0,0.0,0.0,0.0,0.0,0.0,0.0,0.0,0.0,0.0,0.0,0.0,0.0,0.0,0.0,0.0,0.0,0.0,0.0,0.0,0.0,0.0,0.0,0.0,0.0,0.0,0.0,0.0,0.0,0.0,0.0,0.0,0.0,0.0,0.0,0.0,0.0,0.0,0.0,0.0,0.0,0.0,0.0,0.0,0.0,0.0,0.0,0.0,0.0,0.0,0.0,0.0,0.0,0.0,0.0,0.0,0.0,0.0,0.0,0.0,0.0,0.0,0.0,0.0,0.0,0.0,0.0,0.0,0.0,0.0,0.0,0.0,0.0,0.0,0.0,0.0,0.0,0.0,0.0,0.0,0.0,0.0,0.0,0.0,0.0,0.0,0.0,0.0,0.0,0.0,0.0,0.0,0.0,0.0,0.0,0.0,0.0,0.0,0.0,0.0,0.0,0.0,0.0,0.0,0.0,0.0,0.0,0.0,0.0,0.0,0.0,0.0,0.0,0.0,0.0,0.0,0.0,0.0,0.0,0.0,0.0,0.0,0.0,0.0,0.0,0.0,0.0,0.0,0.0,0.0,0.0,0.0,0.0,0.0,0.0,0.0,0.0,0.0,0.0,0.0,0.0,0.0,0.0,0.0,0.0,0.0,0.0,0.0,0.0,0.0,0.0,0.0,0.0,0.0,0.0,0.0,0.0,0.0,0.0,0.0,0.0,0.0,0.0,0.0,0.0,0.0,0.0,0.0,0.0,0.0,0.0],[0.0,0.0,0.0,0.0,0.0,0.0,0.0,0.0,0.0,0.0,0.0,0.0,0.0,0.0,0.0,0.0,0.0,0.0,0.0,0.0,0.0,0.0,0.0,0.0,0.0,0.0,0.0,0.0,0.0,0.0,0.0,0.0,0.0,0.0,0.0,0.0,0.0,0.0,0.0,0.0,0.0,0.0,0.0,0.0,0.0,0.0,0.0,0.0,0.0,0.0,0.0,0.01,0.09,0.05,0.02,0.0,0.0,0.0,0.0,0.0,0.0,0.0,0.0,0.0,0.0,0.0,0.0,0.0,0.0,0.0,0.0,0.0,0.03,0.01,0.84,1.0,0.0,0.01,0.0,0.0,0.0,0.0,0.0,0.0,0.0,0.0,0.0,0.0,0.0,0.0,0.0,0.0,0.0,0.0,0.0,0.0,0.0,0.0,0.0,0.0,0.0,0.0,0.0,0.0,0.0,0.0,0.0,0.0,0.0,0.0,0.0,0.0,0.0,0.0,0.0,0.0,0.0,0.0,0.0,0.0,0.0,0.0,0.0,0.0,0.0,0.04,0.0,0.0,0.02,0.67,0.0,0.0,0.01,0.0,0.0,0.0,0.0,0.0,0.0,1.0,1.0,1.0,1.0,1.0,0.0,0.0,0.43,0.0,0.99,0.99,0.82,0.99,0.0,0.0,0.0,0.0,0.0,0.0,0.0,0.0,0.0,0.0,0.0,0.0,0.0,0.0,0.0,0.0,0.0,0.0,0.0,0.0,0.0,0.0,0.0,0.0,0.0,0.0,0.0,0.0,0.0,0.0,0.0,0.0,0.0,0.0,0.0,0.0,0.0,0.0,0.0,0.0,0.0,0.0,0.0,0.0,0.0,0.0,0.0,0.0,0.0,0.0,0.0,0.0,0.0,0.0,0.0,0.0,0.0,0.0,0.0,0.0,0.0,0.0,0.0,0.0,0.0,0.0,0.0,0.0,0.0,0.0,0.0,0.0,0.0,0.0,0.0,0.0,0.0,0.0,0.0,0.0,0.0,0.0,0.0,0.0,0.0,0.0,0.0,0.0,0.0,0.0,0.0,0.0,0.0,0.0,0.0,0.0,0.0,0.0,0.0,0.0,0.0,0.0,0.0,0.0,0.0,0.0,0.0,0.0,0.0,0.0,0.0,0.0,0.0,0.0,0.0,0.0,0.0,0.0,0.0,0.0,0.0,0.0,0.0,0.0,0.0,0.0,0.0,0.0,0.0,0.0,0.0,0.0,0.0,0.0,0.0,0.0,0.0,0.0,0.0,0.0,0.0,0.0,0.0,0.0,0.0,0.0,0.0,0.0,0.0,0.0,0.0,0.0,0.0,0.0,0.0,0.0,0.0,0.0,0.0,0.0,0.0,0.0,0.0,0.0,0.0,0.0,0.0,0.0,0.0,0.0,0.0,0.0,0.01,0.67,0.0,0.0,0.0,0.0,0.0,0.0,0.0,0.0,0.0,0.0,0.0,0.0,0.0,0.0,0.0],[0.0,0.0,0.0,0.0,0.0,0.0,0.0,0.0,0.0,0.0,0.0,0.0,0.0,0.0,0.0,0.0,0.0,0.0,0.0,0.0,0.0,0.0,0.0,0.0,0.0,0.0,0.0,0.0,0.0,0.0,0.0,0.0,0.0,0.0,0.0,0.0,0.0,0.0,0.0,0.0,0.0,0.0,0.0,0.0,0.0,0.0,0.0,0.0,0.0,0.0,0.0,0.01,0.04,0.02,0.0,0.0,0.02,0.01,0.0,0.0,0.0,0.0,0.0,0.0,0.0,0.0,0.0,0.0,0.0,0.0,0.0,0.0,0.0,0.0,0.0,0.59,0.0,0.0,0.0,0.0,0.0,0.0,0.0,0.0,0.0,0.0,0.0,0.0,0.0,0.0,0.0,0.0,0.0,0.0,0.0,0.0,0.0,0.0,0.0,0.0,0.0,0.0,0.0,0.0,0.0,0.0,0.0,0.0,0.0,0.0,0.0,0.0,0.0,0.0,0.0,0.0,0.0,0.0,0.0,0.0,0.0,0.0,0.0,0.0,0.0,0.0,0.0,0.0,0.0,0.0,0.0,0.0,0.0,0.0,0.0,0.0,0.0,0.0,0.0,0.0,1.0,1.0,1.0,1.0,0.02,0.01,0.39,0.1,1.0,0.18,0.0,0.0,0.0,0.0,0.0,0.0,0.0,0.0,0.0,0.0,0.0,0.0,0.0,0.0,0.0,0.0,0.0,0.0,0.0,0.0,0.0,0.0,0.0,0.0,0.0,0.0,0.0,0.0,0.0,0.0,0.0,0.0,0.0,0.0,0.0,0.0,0.0,0.0,0.0,0.0,0.0,0.0,0.0,0.0,0.0,0.0,0.0,0.0,0.0,0.0,0.0,0.0,0.0,0.0,0.0,0.0,0.0,0.0,0.0,0.0,0.0,0.0,0.0,0.0,0.0,0.0,0.0,0.0,0.0,0.0,0.0,0.0,0.0,0.0,0.0,0.0,0.0,0.0,0.0,0.0,0.0,0.0,0.0,0.0,0.0,0.0,0.0,0.0,0.0,0.0,0.0,0.0,0.0,0.0,0.0,0.0,0.0,0.0,0.0,0.0,0.0,0.0,0.0,0.0,0.0,0.0,0.0,0.0,0.0,0.0,0.0,0.0,0.0,0.0,0.0,0.0,0.0,0.0,0.0,0.0,0.0,0.0,0.0,0.0,0.0,0.0,0.0,0.0,0.0,0.0,0.0,0.0,0.0,0.0,0.0,0.0,0.0,0.0,0.0,0.0,0.0,0.0,0.0,0.0,0.0,0.0,0.0,0.0,0.0,0.0,0.0,0.0,0.0,0.0,0.0,0.0,0.0,0.0,0.0,0.0,0.0,0.0,0.0,0.0,0.0,0.0,0.0,0.0,0.0,0.0,0.0,0.0,0.0,0.0,0.0,0.0,0.0,0.0,0.0,0.0,0.0,0.0,0.0,0.0,0.0,0.0,0.0,0.0,0.0,0.0,0.0],[0.0,0.0,0.0,0.0,0.0,0.0,0.0,0.0,0.0,0.0,0.0,0.0,0.0,0.0,0.0,0.0,0.0,0.0,0.0,0.0,0.0,0.0,0.0,0.0,0.0,0.0,0.0,0.0,0.0,0.0,0.0,0.0,0.0,0.0,0.0,0.0,0.0,0.0,0.0,0.0,0.0,0.0,0.0,0.0,0.0,0.0,0.0,0.0,0.0,0.0,0.0,0.02,0.04,0.03,0.02,0.01,0.01,0.02,0.0,0.0,0.0,0.0,0.0,0.0,0.0,0.0,0.0,0.0,0.0,0.0,0.0,0.0,0.0,0.0,0.01,0.94,0.91,0.7,0.01,0.0,0.0,0.0,0.0,0.0,0.0,0.0,0.0,0.0,0.0,0.0,0.0,0.0,0.0,0.0,0.0,0.0,0.0,0.0,0.0,0.0,0.0,0.0,0.0,0.0,0.0,0.0,0.0,0.0,0.0,0.0,0.0,0.0,0.0,0.0,0.0,0.0,0.0,0.0,0.0,0.0,0.0,0.0,0.0,0.0,0.0,0.03,0.0,0.0,0.0,0.0,0.0,0.0,0.0,0.0,0.0,0.0,0.0,0.0,0.0,0.0,0.0,1.0,1.0,1.0,1.0,0.98,0.99,0.04,0.67,0.02,0.0,0.0,0.0,0.0,0.0,0.0,0.0,0.0,0.0,0.0,0.0,0.0,0.0,0.0,0.0,0.0,0.0,0.0,0.0,0.0,0.0,0.0,0.0,0.0,0.0,0.0,0.0,0.0,0.0,0.0,0.0,0.0,0.0,0.0,0.0,0.0,0.0,0.0,0.0,0.0,0.0,0.0,0.0,0.0,0.0,0.0,0.0,0.0,0.0,0.0,0.0,0.0,0.0,0.0,0.0,0.0,0.0,0.0,0.0,0.0,0.0,0.0,0.0,0.0,0.0,0.0,0.0,0.0,0.0,0.0,0.0,0.0,0.0,0.0,0.0,0.0,0.0,0.0,0.0,0.0,0.0,0.0,0.0,0.0,0.0,0.0,0.0,0.0,0.0,0.0,0.0,0.0,0.0,0.0,0.0,0.0,0.0,0.0,0.0,0.0,0.0,0.0,0.0,0.0,0.0,0.0,0.0,0.0,0.0,0.0,0.0,0.0,0.0,0.0,0.0,0.0,0.0,0.0,0.0,0.0,0.0,0.0,0.0,0.0,0.0,0.0,0.0,0.0,0.0,0.0,0.0,0.0,0.0,0.0,0.0,0.0,0.0,0.0,0.0,0.0,0.0,0.0,0.0,0.0,0.0,0.0,0.0,0.0,0.0,0.0,0.0,0.0,0.0,0.0,0.0,0.0,0.0,0.0,0.0,0.0,0.0,0.0,0.0,0.0,0.0,0.0,0.0,0.0,0.0,0.0,0.0,0.0,0.0,0.0,0.0,0.0,0.0,0.0,0.0,0.0,0.0,0.0,0.0,0.0,0.0,0.0,0.0,0.0,0.0,0.0,0.0],[0.0,0.0,0.0,0.0,0.0,0.0,0.0,0.0,0.0,0.0,0.0,0.0,0.0,0.0,0.0,0.0,0.0,0.0,0.0,0.0,0.0,0.0,0.0,0.0,0.0,0.0,0.0,0.0,0.0,0.0,0.0,0.0,0.0,0.0,0.0,0.0,0.0,0.0,0.0,0.0,0.0,0.0,0.0,0.0,0.0,0.0,0.0,0.0,0.0,0.0,0.0,0.0,0.0,0.0,0.01,0.0,0.0,0.02,0.0,0.0,0.01,0.0,0.0,0.0,0.0,0.0,0.0,0.0,0.0,0.0,0.0,0.0,0.0,0.0,0.0,0.23,0.75,0.17,0.66,0.01,0.0,0.0,0.0,0.0,0.0,0.0,0.0,0.0,0.0,0.0,0.0,0.0,0.0,0.0,0.0,0.0,0.0,0.0,0.0,0.0,0.0,0.0,0.0,0.0,0.0,0.0,0.0,0.0,0.0,0.0,0.0,0.0,0.0,0.0,0.0,0.0,0.0,0.0,0.0,0.0,0.0,0.0,0.0,0.0,0.0,0.0,0.0,0.0,0.0,0.0,0.0,0.0,0.0,0.0,0.0,0.0,0.0,0.0,0.0,0.0,0.0,0.0,0.02,1.0,1.0,1.0,0.55,0.01,0.0,0.0,0.0,0.0,0.0,0.0,0.0,0.0,0.0,0.0,0.0,0.0,0.0,0.0,0.0,0.0,0.0,0.0,0.0,0.0,0.0,0.0,0.0,0.0,0.0,0.0,0.0,0.0,0.0,0.0,0.0,0.0,0.0,0.0,0.0,0.0,0.0,0.0,0.0,0.0,0.0,0.0,0.0,0.0,0.0,0.0,0.0,0.0,0.0,0.0,0.0,0.0,0.0,0.0,0.0,0.0,0.0,0.0,0.0,0.0,0.0,0.0,0.0,0.0,0.0,0.0,0.0,0.0,0.0,0.0,0.0,0.0,0.0,0.0,0.0,0.0,0.0,0.0,0.0,0.0,0.0,0.0,0.0,0.0,0.0,0.0,0.0,0.0,0.0,0.0,0.0,0.0,0.0,0.0,0.0,0.0,0.0,0.0,0.0,0.0,0.0,0.0,0.0,0.0,0.0,0.0,0.0,0.0,0.0,0.0,0.0,0.0,0.0,0.0,0.0,0.0,0.0,0.0,0.0,0.0,0.0,0.0,0.0,0.0,0.0,0.0,0.0,0.0,0.0,0.0,0.0,0.0,0.0,0.0,0.0,0.0,0.0,0.0,0.0,0.0,0.01,0.0,0.0,0.0,0.0,0.0,0.0,0.0,0.0,0.0,0.0,0.0,0.0,0.0,0.0,0.0,0.0,0.0,0.0,0.0,0.0,0.0,0.0,0.0,0.0,0.0,0.0,0.0,0.0,0.0,0.0,0.0,0.0,0.0,0.0,0.0,0.0,0.0,0.0,0.0,0.0,0.0,0.0,0.0,0.0,0.0,0.0,0.0,0.0,0.0,0.0,0.0,0.0],[0.0,0.0,0.0,0.0,0.0,0.0,0.0,0.0,0.0,0.0,0.0,0.0,0.0,0.0,0.0,0.0,0.0,0.0,0.0,0.0,0.0,0.0,0.0,0.0,0.0,0.0,0.0,0.0,0.0,0.0,0.0,0.0,0.0,0.0,0.0,0.0,0.0,0.0,0.0,0.0,0.0,0.0,0.0,0.0,0.0,0.0,0.0,0.0,0.0,0.0,0.0,0.0,0.0,0.0,0.01,0.03,0.03,0.08,0.0,0.0,0.01,0.01,0.01,0.0,0.0,0.0,0.0,0.0,0.0,0.0,0.0,0.0,0.0,0.05,0.0,0.18,0.84,0.1,0.04,0.07,0.01,0.0,0.0,0.0,0.0,0.0,0.0,0.0,0.0,0.0,0.0,0.0,0.0,0.0,0.0,0.0,0.0,0.0,0.0,0.0,0.0,0.0,0.0,0.0,0.0,0.0,0.0,0.0,0.0,0.0,0.0,0.0,0.0,0.0,0.0,0.0,0.0,0.0,0.0,0.0,0.0,0.04,0.0,0.0,0.01,0.03,0.0,0.0,0.0,0.0,0.0,0.0,0.0,0.0,0.0,0.0,0.0,0.0,0.0,0.0,0.0,0.0,0.01,0.98,1.0,1.0,1.0,0.04,0.0,0.0,0.0,0.0,0.0,0.0,0.0,0.0,0.0,0.0,0.0,0.0,0.0,0.0,0.0,0.0,0.0,0.0,0.0,0.0,0.0,0.0,0.0,0.0,0.0,0.0,0.0,0.0,0.0,0.0,0.0,0.0,0.0,0.0,0.0,0.0,0.0,0.0,0.0,0.0,0.0,0.0,0.0,0.0,0.0,0.0,0.0,0.0,0.0,0.0,0.0,0.0,0.0,0.0,0.0,0.0,0.0,0.0,0.0,0.0,0.0,0.0,0.0,0.0,0.0,0.0,0.0,0.0,0.0,0.0,0.0,0.0,0.0,0.0,0.0,0.0,0.0,0.0,0.0,0.0,0.0,0.0,0.0,0.0,0.0,0.0,0.0,0.0,0.0,0.0,0.0,0.0,0.0,0.0,0.0,0.0,0.0,0.0,0.0,0.0,0.0,0.0,0.0,0.0,0.0,0.0,0.0,0.0,0.0,0.0,0.01,0.0,0.0,0.0,0.0,0.0,0.0,0.0,0.0,0.0,0.0,0.0,0.0,0.0,0.0,0.0,0.0,0.0,0.0,0.0,0.0,0.0,0.0,0.0,0.0,0.0,0.0,0.0,0.0,0.0,0.04,0.0,0.0,0.0,0.0,0.0,0.0,0.0,0.0,0.0,0.0,0.0,0.0,0.0,0.0,0.0,0.0,0.0,0.0,0.0,0.0,0.0,0.0,0.0,0.0,0.0,0.0,0.0,0.0,0.0,0.0,0.0,0.0,0.0,0.0,0.0,0.0,0.0,0.0,0.0,0.0,0.0,0.0,0.0,0.0,0.0,0.0,0.0,0.0,0.0,0.0,0.0,0.0],[0.0,0.0,0.0,0.0,0.0,0.0,0.0,0.0,0.0,0.0,0.0,0.0,0.0,0.0,0.0,0.0,0.0,0.0,0.0,0.0,0.0,0.0,0.0,0.0,0.0,0.0,0.0,0.0,0.0,0.0,0.0,0.0,0.0,0.0,0.0,0.0,0.0,0.0,0.0,0.0,0.0,0.0,0.0,0.0,0.0,0.0,0.0,0.0,0.0,0.0,0.0,0.01,0.02,0.02,0.1,0.08,0.03,0.09,0.0,0.0,0.0,0.0,0.01,0.01,0.0,0.0,0.0,0.0,0.0,0.0,0.0,0.0,0.0,0.78,0.02,0.9,0.33,0.12,0.01,0.01,0.0,0.0,0.0,0.0,0.0,0.0,0.0,0.0,0.0,0.0,0.0,0.0,0.0,0.0,0.0,0.0,0.0,0.0,0.0,0.0,0.0,0.0,0.0,0.0,0.0,0.0,0.0,0.0,0.0,0.0,0.0,0.0,0.0,0.0,0.0,0.0,0.0,0.0,0.0,0.0,0.0,0.01,0.0,0.0,0.0,0.04,0.0,0.0,0.0,0.0,0.0,0.0,0.0,0.0,0.0,0.0,0.0,0.0,0.0,0.0,0.0,0.43,0.39,0.99,0.55,1.0,1.0,1.0,0.34,0.98,0.0,0.0,0.0,0.0,0.0,0.0,0.0,0.0,0.0,0.0,0.0,0.0,0.0,0.0,0.0,0.0,0.0,0.0,0.0,0.0,0.0,0.0,0.0,0.0,0.0,0.0,0.0,0.0,0.0,0.0,0.0,0.0,0.0,0.0,0.0,0.0,0.0,0.0,0.0,0.0,0.0,0.0,0.0,0.0,0.0,0.0,0.0,0.0,0.0,0.0,0.0,0.0,0.0,0.0,0.0,0.0,0.0,0.0,0.0,0.0,0.0,0.0,0.0,0.0,0.0,0.0,0.0,0.0,0.0,0.0,0.0,0.0,0.0,0.0,0.0,0.0,0.0,0.0,0.0,0.0,0.0,0.0,0.0,0.0,0.0,0.0,0.0,0.0,0.0,0.0,0.0,0.0,0.0,0.0,0.0,0.0,0.0,0.0,0.0,0.0,0.0,0.0,0.0,0.0,0.0,0.0,0.0,0.0,0.0,0.0,0.0,0.0,0.0,0.0,0.0,0.0,0.0,0.0,0.0,0.0,0.0,0.0,0.0,0.0,0.0,0.0,0.0,0.0,0.0,0.0,0.0,0.0,0.0,0.0,0.0,0.0,0.0,0.0,0.0,0.0,0.0,0.0,0.0,0.0,0.0,0.0,0.0,0.0,0.0,0.0,0.0,0.0,0.0,0.0,0.0,0.0,0.0,0.0,0.0,0.0,0.0,0.0,0.0,0.0,0.0,0.0,0.0,0.0,0.0,0.0,0.0,0.0,0.0,0.0,0.0,0.0,0.0,0.0,0.0,0.0,0.0,0.0,0.0,0.0,0.0,0.0,0.0,0.0,0.0,0.0,0.0],[0.0,0.0,0.0,0.0,0.0,0.0,0.0,0.0,0.0,0.0,0.0,0.0,0.0,0.0,0.0,0.0,0.0,0.0,0.0,0.0,0.0,0.0,0.0,0.0,0.0,0.0,0.0,0.0,0.0,0.0,0.0,0.0,0.0,0.0,0.0,0.0,0.0,0.0,0.0,0.0,0.0,0.0,0.0,0.0,0.0,0.0,0.0,0.0,0.0,0.0,0.0,0.0,0.0,0.0,0.06,0.84,0.83,0.51,0.03,0.01,0.01,0.01,0.01,0.01,0.0,0.0,0.0,0.0,0.0,0.0,0.0,0.0,0.0,0.0,0.0,0.0,0.0,0.0,0.0,0.0,0.0,0.0,0.0,0.0,0.0,0.0,0.0,0.0,0.0,0.0,0.0,0.0,0.0,0.0,0.0,0.0,0.0,0.0,0.0,0.0,0.0,0.0,0.0,0.0,0.0,0.0,0.0,0.0,0.0,0.0,0.0,0.0,0.0,0.0,0.0,0.0,0.0,0.0,0.0,0.0,0.0,0.0,0.0,0.0,0.0,0.0,0.0,0.0,0.0,0.0,0.0,0.0,0.0,0.0,0.0,0.0,0.0,0.0,0.0,0.0,0.0,0.0,0.1,0.04,0.01,0.04,1.0,1.0,1.0,1.0,0.0,0.0,0.0,0.0,0.0,0.0,0.0,0.0,0.0,0.0,0.0,0.0,0.0,0.0,0.0,0.0,0.0,0.0,0.0,0.0,0.0,0.0,0.0,0.0,0.0,0.0,0.0,0.0,0.0,0.0,0.0,0.0,0.0,0.0,0.0,0.0,0.0,0.0,0.0,0.0,0.0,0.0,0.0,0.0,0.0,0.0,0.0,0.0,0.0,0.0,0.0,0.0,0.0,0.0,0.0,0.0,0.0,0.0,0.0,0.0,0.0,0.0,0.0,0.0,0.0,0.0,0.0,0.0,0.0,0.0,0.0,0.0,0.0,0.0,0.0,0.0,0.0,0.0,0.0,0.0,0.0,0.0,0.0,0.0,0.0,0.0,0.0,0.0,0.0,0.0,0.0,0.0,0.0,0.0,0.0,0.0,0.0,0.0,0.0,0.0,0.0,0.0,0.0,0.0,0.0,0.0,0.0,0.0,0.0,0.0,0.0,0.0,0.0,0.0,0.0,0.0,0.0,0.0,0.0,0.0,0.0,0.0,0.0,0.0,0.0,0.0,0.0,0.0,0.0,0.0,0.0,0.0,0.0,0.0,0.0,0.0,0.0,0.0,0.0,0.0,0.0,0.0,0.0,0.0,0.0,0.0,0.0,0.0,0.0,0.0,0.0,0.0,0.0,0.0,0.0,0.0,0.0,0.0,0.0,0.0,0.0,0.0,0.0,0.0,0.0,0.0,0.0,0.0,0.0,0.0,0.0,0.0,0.0,0.0,0.0,0.0,0.0,0.0,0.0,0.0,0.0,0.0,0.0,0.0,0.0,0.0,0.0,0.0,0.0,0.0,0.0],[0.0,0.0,0.0,0.0,0.0,0.0,0.0,0.0,0.0,0.0,0.0,0.0,0.0,0.0,0.0,0.0,0.0,0.0,0.0,0.0,0.0,0.0,0.0,0.0,0.0,0.0,0.0,0.0,0.0,0.0,0.0,0.0,0.0,0.0,0.0,0.0,0.0,0.0,0.0,0.0,0.0,0.0,0.0,0.0,0.0,0.0,0.0,0.0,0.0,0.0,0.0,0.0,0.01,0.01,0.07,0.57,0.81,0.17,0.07,0.51,0.01,0.01,0.0,0.0,0.0,0.0,0.0,0.0,0.0,0.0,0.0,0.0,0.0,0.0,0.0,0.0,0.0,0.0,0.0,0.0,0.0,0.0,0.0,0.0,0.0,0.0,0.0,0.0,0.0,0.0,0.0,0.0,0.0,0.0,0.0,0.0,0.0,0.0,0.0,0.0,0.0,0.0,0.0,0.0,0.0,0.0,0.0,0.0,0.0,0.0,0.0,0.0,0.0,0.0,0.0,0.0,0.0,0.0,0.0,0.0,0.0,0.0,0.0,0.0,0.0,0.0,0.0,0.0,0.0,0.0,0.0,0.0,0.0,0.0,0.0,0.0,0.0,0.0,0.0,0.0,1.0,0.99,1.0,0.67,0.0,0.0,0.34,1.0,1.0,1.0,0.97,0.0,0.0,0.0,0.0,0.0,0.0,0.0,0.0,0.0,0.0,0.0,0.0,0.0,0.0,0.0,0.0,0.0,0.0,0.0,0.0,0.0,0.0,0.0,0.0,0.0,0.0,0.0,0.0,0.0,0.0,0.0,0.0,0.0,0.0,0.0,0.0,0.0,0.0,0.0,0.0,0.0,0.0,0.0,0.0,0.0,0.0,0.0,0.0,0.0,0.0,0.0,0.0,0.0,0.0,0.0,0.0,0.0,0.0,0.0,0.0,0.0,0.0,0.0,0.0,0.0,0.0,0.0,0.0,0.0,0.0,0.0,0.0,0.0,0.0,0.0,0.0,0.0,0.0,0.0,0.0,0.0,0.0,0.0,0.0,0.0,0.0,0.0,0.0,0.0,0.0,0.0,0.0,0.0,0.0,0.0,0.0,0.0,0.0,0.0,0.0,0.0,0.0,0.0,0.0,0.0,0.0,0.0,0.0,0.0,0.0,0.0,0.0,0.0,0.0,0.0,0.0,0.0,0.0,0.0,0.0,0.0,0.0,0.0,0.0,0.0,0.0,0.0,0.0,0.0,0.0,0.0,0.0,0.0,0.0,0.0,0.0,0.0,0.0,0.0,0.0,0.0,0.0,0.0,0.0,0.0,0.0,0.0,0.0,0.0,0.0,0.0,0.0,0.0,0.0,0.0,0.0,0.0,0.0,0.0,0.0,0.0,0.0,0.0,0.0,0.0,0.0,0.0,0.0,0.0,0.0,0.0,0.0,0.0,0.0,0.0,0.0,0.0,0.0,0.0,0.0,0.0,0.0,0.0,0.0,0.0,0.0,0.0,0.0,0.0,0.0],[0.0,0.0,0.0,0.0,0.0,0.0,0.0,0.0,0.0,0.0,0.0,0.0,0.0,0.0,0.0,0.0,0.0,0.0,0.0,0.0,0.0,0.0,0.0,0.0,0.0,0.0,0.0,0.0,0.0,0.0,0.0,0.0,0.0,0.0,0.0,0.0,0.0,0.0,0.0,0.0,0.0,0.0,0.0,0.0,0.0,0.0,0.0,0.0,0.0,0.0,0.0,0.0,0.04,0.81,0.83,0.8,0.79,0.02,0.0,0.0,0.0,0.01,0.0,0.0,0.0,0.0,0.0,0.0,0.0,0.0,0.0,0.0,0.13,0.26,0.02,0.19,0.0,0.0,0.0,0.0,0.0,0.0,0.0,0.0,0.0,0.0,0.0,0.0,0.0,0.0,0.0,0.0,0.0,0.0,0.0,0.0,0.0,0.0,0.0,0.0,0.0,0.0,0.0,0.0,0.0,0.0,0.0,0.0,0.0,0.0,0.0,0.0,0.0,0.0,0.0,0.0,0.0,0.0,0.0,0.0,0.0,0.0,0.0,0.0,0.0,0.0,0.0,0.0,0.0,0.0,0.0,0.0,0.0,0.0,0.0,0.0,0.0,0.0,0.0,0.0,1.0,0.99,0.18,0.02,0.0,0.0,0.98,1.0,1.0,1.0,1.0,1.0,0.0,0.0,0.0,0.0,0.0,0.0,0.0,0.0,0.0,0.0,0.0,0.0,0.0,0.0,0.0,0.0,0.0,0.0,0.0,0.0,0.0,0.0,0.0,0.0,0.0,0.0,0.0,0.0,0.0,0.0,0.0,0.0,0.0,0.0,0.0,0.0,0.0,0.0,0.0,0.0,0.0,0.0,0.0,0.0,0.0,0.0,0.0,0.0,0.0,0.0,0.0,0.0,0.0,0.0,0.0,0.0,0.0,0.0,0.0,0.0,0.0,0.0,0.0,0.0,0.0,0.0,0.0,0.0,0.0,0.0,0.0,0.0,0.0,0.0,0.0,0.0,0.0,0.0,0.0,0.0,0.0,0.0,0.0,0.0,0.0,0.0,0.0,0.0,0.0,0.0,0.0,0.0,0.0,0.0,0.0,0.0,0.0,0.0,0.0,0.0,0.0,0.0,0.0,0.0,0.0,0.0,0.0,0.0,0.0,0.0,0.0,0.0,0.0,0.0,0.0,0.0,0.0,0.0,0.0,0.0,0.0,0.0,0.0,0.0,0.0,0.0,0.0,0.0,0.0,0.0,0.0,0.0,0.0,0.0,0.0,0.0,0.0,0.0,0.0,0.0,0.0,0.0,0.0,0.0,0.0,0.0,0.0,0.0,0.0,0.0,0.0,0.0,0.0,0.0,0.0,0.0,0.0,0.0,0.0,0.0,0.0,0.0,0.0,0.0,0.0,0.0,0.0,0.0,0.0,0.0,0.0,0.0,0.0,0.01,0.0,0.0,0.0,0.0,0.0,0.0,0.0,0.0,0.0,0.0,0.0,0.0,0.0,0.0,0.0],[0.0,0.0,0.0,0.0,0.0,0.0,0.0,0.0,0.0,0.0,0.0,0.0,0.0,0.0,0.0,0.0,0.0,0.0,0.0,0.0,0.0,0.0,0.0,0.0,0.0,0.0,0.0,0.0,0.0,0.0,0.0,0.0,0.0,0.0,0.0,0.0,0.0,0.0,0.0,0.0,0.0,0.0,0.0,0.0,0.0,0.0,0.0,0.0,0.0,0.0,0.0,0.0,0.3,0.83,0.86,0.36,0.74,0.01,0.0,0.0,0.0,0.71,0.0,0.01,0.0,0.0,0.0,0.0,0.0,0.0,0.0,0.0,0.0,0.0,0.0,0.0,0.0,0.0,0.0,0.0,0.0,0.0,0.0,0.0,0.0,0.0,0.0,0.0,0.0,0.0,0.0,0.0,0.0,0.0,0.0,0.0,0.0,0.0,0.0,0.0,0.0,0.0,0.0,0.0,0.0,0.0,0.0,0.0,0.0,0.0,0.0,0.0,0.0,0.0,0.0,0.0,0.0,0.0,0.0,0.0,0.0,0.0,0.0,0.0,0.0,0.0,0.0,0.0,0.0,0.0,0.0,0.0,0.0,0.0,0.0,0.0,0.0,0.0,1.0,1.0,1.0,0.82,0.0,0.0,0.0,0.0,0.0,0.0,0.97,1.0,1.0,1.0,1.0,0.0,0.0,0.0,0.0,0.0,0.0,0.0,0.0,0.0,0.0,0.0,0.0,0.0,0.0,0.0,0.0,0.0,0.0,0.0,0.0,0.0,0.0,0.0,0.0,0.0,0.0,0.0,0.0,0.0,0.0,0.0,0.0,0.0,0.0,0.0,0.0,0.0,0.0,0.0,0.0,0.0,0.0,0.0,0.0,0.0,0.0,0.0,0.0,0.0,0.0,0.0,0.0,0.0,0.0,0.0,0.0,0.0,0.0,0.0,0.0,0.0,0.0,0.0,0.0,0.0,0.0,0.0,0.0,0.0,0.0,0.0,0.0,0.0,0.0,0.0,0.0,0.0,0.0,0.0,0.0,0.0,0.0,0.0,0.0,0.0,0.0,0.0,0.0,0.0,0.0,0.0,0.0,0.0,0.0,0.0,0.0,0.0,0.0,0.0,0.0,0.0,0.0,0.0,0.0,0.0,0.0,0.0,0.0,0.0,0.0,0.0,0.0,0.0,0.0,0.0,0.0,0.0,0.0,0.0,0.0,0.0,0.0,0.0,0.0,0.0,0.0,0.0,0.0,0.0,0.0,0.0,0.0,0.0,0.0,0.0,0.0,0.0,0.0,0.0,0.0,0.0,0.0,0.0,0.0,0.0,0.0,0.0,0.0,0.0,0.0,0.0,0.0,0.0,0.0,0.0,0.0,0.0,0.0,0.0,0.0,0.0,0.0,0.0,0.0,0.0,0.0,0.0,0.0,0.0,0.0,0.0,0.0,0.0,0.0,0.0,0.0,0.0,0.0,0.0,0.0,0.0,0.0,0.0,0.0,0.0,0.0,0.0,0.0],[0.0,0.0,0.0,0.0,0.0,0.0,0.0,0.0,0.0,0.0,0.0,0.0,0.0,0.0,0.0,0.0,0.0,0.0,0.0,0.0,0.0,0.0,0.0,0.0,0.0,0.0,0.0,0.0,0.0,0.0,0.0,0.0,0.0,0.0,0.0,0.0,0.0,0.0,0.0,0.0,0.0,0.0,0.0,0.0,0.0,0.0,0.0,0.0,0.0,0.01,0.01,0.81,0.33,0.78,0.02,0.0,0.0,0.0,0.0,0.0,0.0,0.0,0.0,0.0,0.0,0.0,0.0,0.0,0.0,0.0,0.0,0.0,0.98,0.0,0.0,0.0,0.0,0.0,0.0,0.0,0.0,0.0,0.0,0.0,0.0,0.0,0.0,0.0,0.0,0.0,0.0,0.0,0.0,0.0,0.0,0.0,0.0,0.0,0.0,0.0,0.0,0.0,0.0,0.0,0.0,0.0,0.0,0.0,0.0,0.0,0.0,0.0,0.0,0.0,0.0,0.0,0.0,0.0,0.0,0.0,0.0,0.0,0.0,0.0,0.0,0.0,0.0,0.0,0.0,0.02,0.0,0.0,0.0,0.22,0.0,0.0,0.0,0.0,1.0,1.0,0.99,0.99,0.0,0.0,0.0,0.0,0.0,0.0,0.0,1.0,1.0,1.0,1.0,1.0,0.0,0.0,0.0,0.0,0.0,0.0,0.0,0.0,0.0,0.0,0.0,0.0,0.0,0.0,0.0,0.0,0.0,0.0,0.0,0.0,0.0,0.0,0.0,0.0,0.0,0.0,0.0,0.0,0.0,0.0,0.0,0.0,0.0,0.0,0.0,0.0,0.0,0.0,0.0,0.0,0.0,0.0,0.0,0.0,0.0,0.0,0.0,0.0,0.0,0.0,0.0,0.0,0.0,0.0,0.0,0.0,0.0,0.0,0.0,0.0,0.0,0.0,0.0,0.0,0.0,0.0,0.0,0.0,0.0,0.0,0.0,0.0,0.0,0.0,0.0,0.0,0.0,0.0,0.0,0.0,0.0,0.0,0.0,0.0,0.0,0.0,0.0,0.0,0.0,0.0,0.0,0.0,0.0,0.0,0.0,0.0,0.0,0.0,0.0,0.0,0.0,0.0,0.0,0.0,0.0,0.0,0.0,0.0,0.0,0.0,0.0,0.0,0.0,0.0,0.0,0.0,0.0,0.0,0.0,0.0,0.0,0.0,0.0,0.0,0.0,0.0,0.0,0.0,0.0,0.0,0.0,0.0,0.0,0.0,0.0,0.0,0.0,0.0,0.0,0.0,0.0,0.0,0.0,0.0,0.0,0.0,0.0,0.0,0.0,0.0,0.0,0.0,0.0,0.0,0.0,0.0,0.0,0.0,0.0,0.0,0.0,0.0,0.0,0.0,0.0,0.0,0.0,0.0,0.0,0.0,0.0,0.89,0.0,0.15,0.0,0.0,0.0,0.0,0.0,0.0,0.0,0.0,0.0,0.0,0.0,0.0,0.0],[0.0,0.0,0.0,0.0,0.0,0.0,0.0,0.0,0.0,0.0,0.0,0.0,0.0,0.0,0.0,0.0,0.0,0.0,0.0,0.0,0.0,0.0,0.0,0.0,0.0,0.0,0.0,0.0,0.0,0.0,0.0,0.0,0.0,0.0,0.0,0.0,0.0,0.0,0.0,0.0,0.0,0.0,0.0,0.0,0.0,0.0,0.0,0.0,0.0,0.0,0.03,0.87,0.84,0.74,0.8,0.0,0.0,0.0,0.0,0.0,0.0,0.02,0.0,0.0,0.0,0.0,0.0,0.0,0.0,0.0,0.01,0.0,0.0,0.0,0.0,0.0,0.0,0.0,0.0,0.0,0.0,0.0,0.0,0.0,0.0,0.0,0.0,0.0,0.0,0.0,0.0,0.0,0.0,0.0,0.0,0.0,0.0,0.0,0.0,0.0,0.0,0.0,0.0,0.0,0.0,0.0,0.0,0.0,0.0,0.0,0.0,0.0,0.0,0.0,0.0,0.0,0.0,0.0,0.0,0.0,0.0,0.0,0.0,0.0,0.0,0.0,0.0,0.0,0.0,0.0,0.0,0.0,0.0,0.0,0.0,0.0,0.0,1.0,1.0,0.0,0.0,0.0,0.0,0.0,0.0,0.0,0.0,0.0,0.0,0.0,1.0,1.0,1.0,1.0,1.0,0.16,0.0,0.0,0.0,0.0,0.0,0.0,0.0,0.0,0.0,0.0,0.0,0.0,0.0,0.0,0.0,0.0,0.0,0.0,0.0,0.0,0.0,0.0,0.0,0.0,0.0,0.0,0.0,0.0,0.0,0.0,0.0,0.0,0.0,0.0,0.0,0.0,0.0,0.0,0.0,0.0,0.0,0.0,0.0,0.0,0.0,0.0,0.0,0.0,0.0,0.0,0.0,0.0,0.0,0.0,0.0,0.0,0.0,0.0,0.0,0.0,0.0,0.0,0.0,0.0,0.0,0.0,0.0,0.0,0.0,0.0,0.0,0.0,0.0,0.0,0.0,0.0,0.0,0.0,0.0,0.0,0.0,0.0,0.0,0.0,0.0,0.0,0.0,0.0,0.0,0.0,0.0,0.0,0.0,0.0,0.0,0.0,0.0,0.0,0.0,0.0,0.0,0.0,0.0,0.0,0.0,0.0,0.0,0.0,0.0,0.0,0.0,0.0,0.0,0.0,0.0,0.0,0.0,0.0,0.0,0.0,0.0,0.0,0.0,0.0,0.0,0.0,0.0,0.0,0.0,0.0,0.0,0.0,0.0,0.0,0.0,0.0,0.0,0.0,0.0,0.0,0.0,0.0,0.0,0.0,0.0,0.0,0.0,0.0,0.0,0.0,0.0,0.0,0.0,0.0,0.0,0.0,0.0,0.0,0.0,0.0,0.0,0.0,0.0,0.0,0.0,0.0,0.0,0.0,0.0,0.0,0.0,0.0,0.0,0.0,0.0,0.0,0.0,0.0,0.0,0.0,0.0,0.0,0.0,0.0,0.0],[0.0,0.0,0.0,0.0,0.0,0.0,0.0,0.0,0.0,0.0,0.0,0.0,0.0,0.0,0.0,0.0,0.0,0.0,0.0,0.0,0.0,0.0,0.0,0.0,0.0,0.0,0.0,0.0,0.0,0.0,0.0,0.0,0.0,0.0,0.0,0.0,0.0,0.0,0.0,0.0,0.0,0.0,0.0,0.0,0.0,0.0,0.0,0.01,0.14,0.43,0.06,0.78,0.27,0.0,0.0,0.0,0.0,0.0,0.0,0.0,0.0,0.0,0.0,0.0,0.0,0.0,0.0,0.0,0.0,0.0,0.0,0.0,0.0,0.0,0.0,0.0,0.0,0.0,0.0,0.0,0.0,0.0,0.0,0.0,0.0,0.0,0.0,0.0,0.0,0.0,0.0,0.0,0.0,0.0,0.0,0.0,0.0,0.0,0.0,0.0,0.0,0.0,0.0,0.0,0.0,0.0,0.0,0.0,0.0,0.0,0.0,0.0,0.0,0.0,0.0,0.0,0.0,0.0,0.0,0.0,0.0,0.0,0.0,0.0,0.0,0.0,0.0,0.0,0.0,0.0,0.0,0.0,0.0,1.0,0.0,0.0,0.0,1.0,1.0,0.01,0.0,0.0,0.0,0.0,0.0,0.0,0.0,0.0,0.0,0.0,0.0,1.0,1.0,1.0,1.0,1.0,0.0,0.0,0.0,0.0,0.0,0.0,0.0,0.0,0.0,0.0,0.0,0.0,0.0,0.0,0.0,0.0,0.0,0.0,0.0,0.0,0.0,0.0,0.0,0.0,0.0,0.0,0.0,0.0,0.0,0.0,0.0,0.0,0.0,0.0,0.0,0.0,0.0,0.0,0.0,0.0,0.0,0.0,0.0,0.0,0.0,0.0,0.0,0.0,0.0,0.0,0.0,0.0,0.0,0.0,0.0,0.0,0.0,0.0,0.0,0.0,0.0,0.0,0.0,0.0,0.0,0.0,0.0,0.0,0.0,0.0,0.0,0.0,0.0,0.0,0.0,0.0,0.0,0.0,0.0,0.0,0.0,0.0,0.0,0.0,0.0,0.0,0.0,0.0,0.0,0.0,0.0,0.0,0.0,0.0,0.0,0.0,0.0,0.0,0.0,0.0,0.0,0.0,0.0,0.0,0.0,0.0,0.0,0.0,0.0,0.0,0.0,0.0,0.0,0.0,0.0,0.0,0.0,0.0,0.0,0.0,0.0,0.0,0.0,0.0,0.0,0.0,0.0,0.0,0.0,0.0,0.0,0.0,0.0,0.0,0.0,0.0,0.0,0.0,0.0,0.0,0.0,0.0,0.0,0.0,0.0,0.0,0.0,0.0,0.0,0.0,0.0,0.0,0.0,0.0,0.0,0.0,0.0,0.0,0.0,0.0,0.0,0.0,0.0,0.0,0.0,0.0,0.0,0.0,0.0,0.0,0.0,1.0,1.0,0.0,0.0,1.0,0.0,0.0,0.0,0.0,0.0,0.0,0.0,0.0,0.0],[0.0,0.0,0.0,0.0,0.0,0.0,0.0,0.0,0.0,0.0,0.0,0.0,0.0,0.0,0.0,0.0,0.0,0.0,0.0,0.0,0.0,0.0,0.0,0.0,0.0,0.0,0.0,0.0,0.0,0.0,0.0,0.0,0.0,0.0,0.0,0.0,0.0,0.0,0.0,0.0,0.0,0.0,0.01,0.0,0.02,0.0,0.0,0.0,0.09,0.06,0.19,0.64,0.78,0.0,0.0,0.0,0.0,0.0,0.0,0.0,0.0,0.0,0.0,0.0,0.0,0.0,0.0,0.0,0.0,0.0,0.0,0.0,0.0,0.0,0.0,0.0,0.0,0.0,0.0,0.0,0.0,0.0,0.0,0.0,0.0,0.0,0.0,0.0,0.0,0.0,0.0,0.0,0.0,0.0,0.0,0.0,0.0,0.0,0.0,0.0,0.0,0.0,0.0,0.0,0.0,0.0,0.0,0.0,0.0,0.0,0.0,0.0,0.0,0.0,0.0,0.0,0.0,0.0,0.0,0.0,0.0,0.0,0.0,0.0,0.0,0.0,0.0,0.0,0.0,0.0,0.0,0.0,0.0,0.0,0.0,0.0,0.0,1.0,0.99,0.0,0.0,0.0,0.0,0.0,0.0,0.0,0.0,0.0,0.0,0.0,0.0,0.0,1.0,1.0,1.0,1.0,1.0,0.0,0.0,0.0,0.0,0.0,0.0,0.0,0.0,0.0,0.0,0.0,0.0,0.0,0.0,0.0,0.0,0.0,0.0,0.0,0.0,0.0,0.0,0.0,0.0,0.0,0.0,0.0,0.0,0.0,0.0,0.0,0.0,0.0,0.0,0.0,0.0,0.0,0.0,0.0,0.0,0.0,0.0,0.0,0.0,0.0,0.0,0.0,0.0,0.0,0.0,0.0,0.0,0.0,0.0,0.0,0.0,0.0,0.0,0.0,0.0,0.0,0.0,0.0,0.0,0.0,0.0,0.0,0.0,0.0,0.0,0.0,0.0,0.0,0.0,0.0,0.0,0.0,0.0,0.0,0.0,0.0,0.0,0.0,0.0,0.0,0.0,0.0,0.0,0.0,0.0,0.0,0.0,0.0,0.0,0.0,0.0,0.0,0.0,0.0,0.0,0.0,0.0,0.0,0.0,0.0,0.0,0.0,0.0,0.0,0.0,0.0,0.0,0.0,0.0,0.0,0.0,0.0,0.0,0.0,0.0,0.0,0.0,0.0,0.0,0.0,0.0,0.0,0.0,0.0,0.0,0.0,0.0,0.0,0.0,0.0,0.0,0.0,0.0,0.0,0.0,0.0,0.0,0.0,0.0,0.0,0.0,0.0,0.0,0.0,0.0,0.0,0.0,0.0,0.0,0.0,0.0,0.0,0.0,0.0,0.0,0.0,0.0,0.0,0.0,0.0,0.0,0.0,0.0,0.0,0.0,0.0,0.0,0.0,0.0,1.0,0.0,0.0,0.0,0.0,0.0,0.0,0.0,0.0,0.0],[0.0,0.0,0.0,0.0,0.0,0.0,0.0,0.0,0.0,0.0,0.0,0.0,0.0,0.0,0.0,0.0,0.0,0.0,0.0,0.0,0.0,0.0,0.0,0.0,0.0,0.0,0.0,0.0,0.0,0.0,0.0,0.0,0.0,0.0,0.0,0.0,0.0,0.0,0.0,0.0,0.0,0.0,0.0,0.0,0.0,0.0,0.0,0.0,0.0,0.0,0.0,0.0,0.0,0.0,0.0,0.0,0.0,0.0,0.0,0.0,0.0,0.0,0.0,0.0,0.0,0.0,0.0,0.0,0.0,0.0,0.0,0.0,0.0,0.0,0.0,0.0,0.0,0.0,0.0,0.0,0.0,0.0,0.0,0.0,0.0,0.0,0.0,0.0,0.0,0.0,0.0,0.0,0.0,0.0,0.0,0.0,0.0,0.0,0.0,0.0,0.0,0.0,0.0,0.0,0.0,0.0,0.0,0.0,0.0,0.0,0.0,0.0,0.0,0.0,0.0,0.0,0.0,0.0,0.0,0.0,0.0,0.0,0.0,0.0,0.0,0.0,0.0,0.0,0.0,0.0,0.0,0.0,0.0,0.0,0.0,0.0,0.96,1.0,1.0,0.0,0.0,0.0,0.0,0.0,0.0,0.0,0.0,0.0,0.0,0.0,0.0,0.0,0.16,1.0,1.0,1.0,1.0,0.88,0.0,1.0,1.0,0.0,0.0,0.0,0.0,0.0,0.0,0.0,0.0,0.0,0.0,0.0,0.0,0.0,0.0,0.0,0.0,0.0,0.0,0.0,0.0,0.0,0.0,0.0,0.0,0.0,0.0,0.0,0.0,0.0,0.0,0.0,0.0,0.0,0.0,0.0,0.0,0.0,0.0,0.0,0.0,0.0,0.0,0.0,0.0,0.0,0.0,0.0,0.0,0.0,0.0,0.0,0.0,0.0,0.0,0.0,0.0,0.0,0.0,0.0,0.0,0.0,0.0,0.0,0.0,0.0,0.0,0.0,0.0,0.0,0.0,0.0,0.0,0.0,0.0,0.0,0.0,0.0,0.0,0.0,0.0,0.0,0.0,0.0,0.0,0.0,0.0,0.0,0.0,0.0,0.0,0.0,0.0,0.0,0.0,0.0,0.0,0.0,0.0,0.0,0.0,0.0,0.0,0.0,0.0,0.0,0.0,0.0,0.0,0.0,0.0,0.0,0.0,0.0,0.0,0.0,0.0,0.0,0.0,0.0,0.0,0.0,0.0,0.0,0.0,0.0,0.0,0.0,0.0,0.0,0.0,0.0,0.0,0.0,0.0,0.0,0.0,0.0,0.0,0.0,0.0,0.0,0.0,0.0,0.0,0.0,0.0,0.0,0.0,0.0,0.0,0.0,0.0,0.0,0.0,0.0,0.0,0.0,0.0,0.0,0.0,0.0,0.0,0.0,0.0,0.0,0.0,0.0,0.26,0.0,0.0,1.0,1.0,0.0,1.0,0.0,0.0,0.0,0.0,0.0,0.0],[0.0,0.0,0.0,0.0,0.0,0.0,0.0,0.0,0.0,0.0,0.0,0.0,0.0,0.0,0.0,0.0,0.0,0.0,0.0,0.0,0.0,0.0,0.0,0.0,0.0,0.0,0.0,0.0,0.0,0.0,0.0,0.0,0.0,0.0,0.0,0.0,0.0,0.0,0.0,0.0,0.0,0.0,0.0,0.0,0.0,0.0,0.0,0.0,0.0,0.0,0.0,0.0,0.0,0.0,0.0,0.0,0.0,0.0,0.0,0.0,0.0,0.0,0.0,0.0,0.0,0.0,0.0,0.0,0.0,0.0,0.0,0.0,0.0,0.0,0.0,0.0,0.0,0.0,0.0,0.0,0.0,0.0,0.0,0.0,0.0,0.0,0.0,0.0,0.0,0.0,0.0,0.0,0.0,0.0,0.0,0.0,0.0,0.0,0.0,0.0,0.0,0.0,0.0,0.0,0.0,0.0,0.0,0.0,0.0,0.0,0.0,0.0,0.0,0.0,0.0,0.0,0.0,0.0,0.0,0.0,0.0,0.0,0.0,0.0,0.0,0.0,0.0,0.0,0.0,0.0,0.0,0.0,0.0,0.0,0.0,0.0,0.0,0.0,0.0,0.0,0.0,0.0,0.0,0.0,0.0,0.0,0.0,0.0,0.0,0.0,0.0,0.0,0.0,0.0,1.0,1.0,1.0,1.0,1.0,1.0,0.21,0.0,0.0,0.0,0.0,0.0,0.0,0.0,0.0,0.0,0.0,0.0,0.0,0.0,0.0,0.0,0.0,0.0,0.0,0.0,0.0,0.0,0.0,0.0,0.0,0.0,0.0,0.0,0.0,0.98,0.0,0.0,0.0,0.0,0.0,0.0,0.0,0.0,0.0,0.0,0.0,0.0,0.0,0.0,0.0,0.0,0.0,0.0,0.0,0.0,0.0,0.0,0.0,0.0,0.0,0.0,0.0,0.0,0.0,0.0,0.0,0.0,0.0,0.0,0.0,0.0,0.0,0.0,0.0,0.0,0.0,0.0,0.0,0.0,0.0,0.0,0.0,0.0,0.0,0.0,0.0,0.0,0.0,0.0,0.0,0.0,0.0,0.0,0.0,0.0,0.0,0.0,0.0,0.0,0.0,0.0,0.0,0.0,0.0,0.0,0.0,0.0,0.0,0.0,0.0,0.0,0.0,0.0,0.0,0.0,0.0,0.0,0.0,0.0,0.0,0.0,0.0,0.0,0.0,0.0,0.0,0.0,0.0,0.0,0.0,0.0,0.0,0.0,0.0,0.0,0.0,0.0,0.0,0.0,0.0,0.0,0.0,0.0,0.0,0.0,0.0,0.0,0.0,0.0,0.0,0.0,0.0,0.0,0.0,0.0,0.0,0.0,0.0,0.0,0.0,0.0,0.0,0.0,0.0,0.0,0.0,0.0,0.0,0.0,0.0,0.0,0.0,0.0,0.0,0.0,0.0,0.45,1.0,0.0,0.0,0.0,0.0,0.0,0.0,0.0,0.0],[0.0,0.0,0.0,0.0,0.0,0.0,0.0,0.0,0.0,0.0,0.0,0.0,0.0,0.0,0.0,0.0,0.0,0.0,0.0,0.0,0.0,0.0,0.0,0.0,0.0,0.0,0.0,0.0,0.0,0.0,0.0,0.0,0.0,0.0,0.0,0.0,0.0,0.0,0.0,0.0,0.0,0.0,0.0,0.0,0.0,0.0,0.0,0.0,0.0,0.0,0.0,0.0,0.0,0.0,0.0,0.0,0.0,0.0,0.0,0.0,0.0,0.0,0.0,0.0,0.0,0.0,0.0,0.0,0.0,0.0,0.0,0.0,0.0,0.0,0.0,0.0,0.0,0.0,0.0,0.0,0.0,0.0,0.0,0.0,0.0,0.0,0.0,0.0,0.0,0.0,0.0,0.0,0.0,0.0,0.0,0.0,0.0,0.0,0.0,0.0,0.0,0.0,0.0,0.0,0.0,0.0,0.0,0.0,0.0,0.0,0.0,0.0,0.0,0.0,0.0,0.0,0.0,0.0,0.0,0.0,0.0,0.0,0.0,0.0,0.0,0.0,0.0,0.0,0.0,0.0,0.0,0.0,0.0,0.0,0.0,0.0,0.0,0.0,0.0,0.0,0.0,0.0,0.0,0.0,0.0,0.0,0.0,0.0,0.0,0.0,0.0,0.0,0.0,0.0,0.0,0.88,1.0,1.0,1.0,1.0,1.0,0.0,0.0,0.0,0.0,0.0,0.0,0.0,0.0,0.0,0.0,0.0,0.0,0.0,0.0,0.0,0.0,0.0,0.0,0.0,0.0,0.0,0.0,0.0,0.0,0.0,0.0,0.0,0.0,0.0,0.0,0.0,0.0,0.0,0.0,0.0,0.0,0.0,0.0,0.0,0.0,0.0,0.0,0.0,0.0,0.0,0.0,0.0,0.0,0.0,0.0,0.0,0.0,0.0,0.0,0.0,0.0,0.0,0.0,0.0,0.0,0.0,0.0,0.0,0.0,0.0,0.0,0.0,0.0,0.0,0.0,0.0,0.0,0.0,0.0,0.0,0.0,0.0,0.0,0.0,0.0,0.0,0.0,0.0,0.0,0.0,0.0,0.0,0.0,0.0,0.0,0.0,0.0,0.0,0.0,0.0,0.0,0.0,0.0,0.0,0.0,0.0,0.0,0.0,0.0,0.0,0.0,0.0,0.0,0.0,0.0,0.0,0.0,0.0,0.0,0.0,0.0,0.0,0.0,0.0,0.0,0.0,0.0,0.0,0.0,0.0,0.0,0.0,0.0,0.0,0.0,0.0,0.0,0.0,0.0,0.0,0.0,0.0,0.0,0.0,0.0,0.0,0.0,0.0,0.0,0.0,0.0,0.0,0.0,0.0,0.0,0.0,0.0,0.0,0.0,0.0,0.0,0.0,0.0,0.0,0.0,0.0,0.0,0.0,0.0,0.0,0.0,0.0,0.0,0.0,0.0,0.0,0.0,0.0,0.0,0.0,0.0,0.0,0.0,0.0,0.0],[0.0,0.0,0.0,0.0,0.0,0.0,0.0,0.0,0.0,0.0,0.0,0.0,0.0,0.0,0.0,0.0,0.0,0.0,0.0,0.0,0.0,0.0,0.0,0.0,0.0,0.0,0.0,0.0,0.0,0.0,0.0,0.0,0.0,0.0,0.0,0.0,0.0,0.0,0.0,0.0,0.0,0.0,0.0,0.0,0.0,0.0,0.0,0.0,0.0,0.0,0.0,0.0,0.0,0.0,0.0,0.0,0.0,0.0,0.0,0.0,0.0,0.0,0.0,0.0,0.0,0.0,0.0,0.0,0.0,0.0,0.0,0.0,0.0,0.0,0.0,0.0,0.0,0.0,0.0,0.0,0.0,0.0,0.0,0.0,0.0,0.0,0.0,0.0,0.0,0.0,0.0,0.0,0.0,0.0,0.0,0.0,0.0,0.0,0.0,0.0,0.0,0.0,0.0,0.0,0.0,0.0,0.0,0.0,0.0,0.0,0.0,0.0,0.0,0.0,0.0,0.0,0.0,0.0,0.0,0.0,0.0,0.0,0.0,0.0,0.0,0.0,0.0,0.0,0.0,0.0,0.0,0.0,0.0,0.0,0.0,0.0,0.0,0.0,0.0,0.0,0.0,0.0,0.0,0.0,0.0,0.0,0.0,0.0,0.0,0.0,0.0,0.0,0.0,0.0,0.0,0.0,1.0,1.0,1.0,1.0,1.0,0.99,0.0,0.0,0.0,0.0,0.0,0.0,0.0,0.0,0.0,0.0,0.0,0.0,0.0,0.0,0.0,0.0,0.0,0.0,0.0,0.0,0.0,0.0,0.0,0.0,0.0,0.0,0.0,1.0,0.0,0.0,0.0,0.0,0.0,0.0,0.0,0.0,0.0,0.0,0.0,0.0,0.0,0.0,0.0,0.0,0.0,0.0,0.0,0.0,0.0,0.0,0.0,0.0,0.0,0.0,0.0,0.0,0.0,0.0,0.0,0.0,0.0,0.0,0.0,0.0,0.0,0.0,0.0,0.0,0.0,0.0,0.0,0.0,0.0,0.0,0.0,0.0,0.0,0.0,0.0,0.0,0.0,0.0,0.0,0.0,0.0,0.0,0.0,0.0,0.0,0.0,0.0,0.0,0.0,0.0,0.0,0.0,0.0,0.0,0.0,0.0,0.0,0.0,0.0,0.0,0.0,0.0,0.0,0.0,0.0,0.0,0.0,0.0,0.0,0.0,0.0,0.0,0.0,0.0,0.0,0.0,0.0,0.0,0.0,0.0,0.0,0.0,0.0,0.0,0.0,0.0,0.0,0.0,0.0,0.0,0.0,0.0,0.0,0.0,0.0,0.0,0.0,0.0,0.0,0.0,0.0,0.0,0.0,0.0,0.0,0.0,0.0,0.0,0.0,0.0,0.0,0.0,0.0,0.0,0.0,0.0,0.0,0.0,0.0,0.0,0.0,0.0,0.0,0.0,0.0,0.0,0.0,0.0,0.0,0.0,0.0,0.0,0.0,0.0,0.0],[0.0,0.0,0.0,0.0,0.0,0.0,0.0,0.0,0.0,0.0,0.0,0.0,0.0,0.0,0.0,0.0,0.0,0.0,0.0,0.0,0.0,0.0,0.0,0.0,0.0,0.0,0.0,0.0,0.0,0.0,0.0,0.0,0.0,0.0,0.0,0.0,0.0,0.0,0.0,0.0,0.0,0.0,0.0,0.0,0.0,0.0,0.0,0.0,0.0,0.0,0.0,0.0,0.0,0.0,0.0,0.0,0.0,0.0,0.0,0.0,0.0,0.0,0.0,0.0,0.0,0.0,0.0,0.0,0.0,0.0,0.0,0.0,0.0,0.0,0.0,0.0,0.0,0.0,0.0,0.0,0.0,0.0,0.0,0.0,0.0,0.0,0.0,0.0,0.0,0.0,0.0,0.0,0.0,0.0,0.0,0.0,0.0,0.0,0.0,0.0,0.0,0.0,0.0,0.0,0.0,0.0,0.0,0.0,0.0,0.0,0.0,0.0,0.0,0.0,0.0,0.0,0.0,0.0,0.0,0.0,0.0,0.0,0.0,0.0,0.0,0.0,0.0,0.0,0.0,0.0,0.0,0.0,0.0,0.0,0.0,0.0,0.0,0.02,0.0,0.0,0.0,0.0,0.0,0.0,0.0,0.0,0.0,0.0,0.0,0.0,0.0,0.0,0.0,0.0,0.0,1.0,1.0,1.0,1.0,1.0,1.0,1.0,0.0,0.0,0.0,0.0,0.0,0.0,0.0,0.0,0.0,0.0,0.0,0.0,0.0,0.0,0.0,0.0,0.0,0.0,0.0,0.0,0.0,0.0,0.0,0.0,0.0,0.0,0.0,1.0,1.0,0.0,0.0,0.0,0.0,0.0,0.0,0.0,0.0,0.0,0.0,0.0,0.0,0.0,0.0,0.0,0.0,0.0,0.0,0.0,0.0,0.0,0.0,0.0,0.0,0.0,0.0,0.0,0.0,0.0,0.0,0.0,0.0,0.0,0.0,0.0,0.0,0.0,0.0,0.0,0.0,0.0,0.0,0.0,0.0,0.0,0.0,0.0,0.0,0.0,0.0,0.0,0.0,0.0,0.0,0.0,0.0,0.0,0.0,0.0,0.0,0.0,0.0,0.0,0.0,0.0,0.0,0.0,0.0,0.0,0.0,0.0,0.0,0.0,0.0,0.0,0.0,0.0,0.0,0.0,0.0,0.0,0.0,0.0,0.0,0.0,0.0,0.0,0.0,0.0,0.0,0.0,0.0,0.0,0.0,0.0,0.0,0.0,0.0,0.0,0.0,0.0,0.0,0.0,0.0,0.0,0.0,0.0,0.0,0.0,0.0,0.0,0.0,0.0,0.0,0.0,0.0,0.0,0.0,0.0,0.0,0.0,0.0,0.0,0.0,0.0,0.0,0.0,0.0,0.0,0.0,0.0,0.0,0.0,0.0,0.0,0.0,0.0,0.0,0.0,0.0,0.96,1.0,0.0,1.0,1.0,1.0,0.0,0.0,0.0,0.0],[0.0,0.0,0.0,0.0,0.0,0.0,0.0,0.0,0.0,0.0,0.0,0.0,0.0,0.0,0.0,0.0,0.0,0.0,0.0,0.0,0.0,0.0,0.0,0.0,0.0,0.0,0.0,0.0,0.0,0.0,0.0,0.0,0.0,0.0,0.0,0.0,0.0,0.0,0.0,0.0,0.0,0.0,0.0,0.0,0.0,0.0,0.0,0.0,0.0,0.0,0.0,0.0,0.0,0.0,0.0,0.0,0.0,0.0,0.0,0.0,0.0,0.0,0.0,0.0,0.0,0.0,0.0,0.0,0.0,0.0,0.0,0.0,0.0,0.0,0.0,0.0,0.0,0.0,0.0,0.0,0.0,0.0,0.0,0.0,0.0,0.0,0.0,0.0,0.0,0.0,0.0,0.0,0.0,0.0,0.0,0.0,0.0,0.0,0.0,0.0,0.0,0.0,0.0,0.0,0.0,0.0,0.0,0.0,0.0,0.0,0.0,0.0,0.0,0.0,0.0,0.0,0.0,0.0,0.0,0.0,0.0,0.0,0.0,0.0,0.0,0.0,0.0,0.0,0.0,0.0,0.0,0.0,0.0,0.0,0.0,0.01,0.99,0.27,0.0,0.0,0.0,0.0,0.0,0.0,0.0,0.0,0.0,0.0,0.0,0.0,0.0,0.0,0.0,0.0,0.0,1.0,0.21,1.0,1.0,1.0,1.0,1.0,1.0,0.0,0.0,0.0,0.0,0.0,0.0,0.0,0.0,0.0,0.0,0.0,0.0,0.0,0.0,0.0,0.0,0.0,0.0,0.0,0.0,0.0,0.0,0.0,0.0,0.0,0.0,0.0,0.0,0.0,0.0,0.0,0.0,0.0,0.0,0.0,0.0,0.0,0.0,0.0,0.0,0.0,0.0,0.0,0.0,0.0,0.0,0.0,0.0,0.0,0.0,0.0,0.0,0.0,0.0,0.0,0.0,0.0,0.0,0.0,0.0,0.0,0.0,0.0,0.0,0.0,0.0,0.0,0.0,0.0,0.0,0.0,0.0,0.0,0.0,0.0,0.0,0.0,0.0,0.0,0.0,0.0,0.0,0.0,0.0,0.0,0.0,0.0,0.0,0.0,0.0,0.0,0.0,0.0,0.0,0.0,0.0,0.0,0.0,0.0,0.0,0.0,0.0,0.0,0.0,0.0,0.0,0.0,0.0,0.0,0.0,0.0,0.0,0.0,0.0,0.0,0.0,0.0,0.0,0.0,0.0,0.0,0.0,0.0,0.0,0.0,0.0,0.0,0.0,0.0,0.0,0.0,0.0,0.0,0.0,0.0,0.0,0.0,0.0,0.0,0.0,0.0,0.0,0.0,0.0,0.0,0.0,0.0,0.0,0.0,0.0,0.0,0.0,0.0,0.0,0.0,0.0,0.0,0.0,0.0,0.0,0.0,0.0,0.0,0.0,0.0,0.0,0.0,0.0,0.0,0.0,0.0,0.0,0.44,1.0,0.0,0.16,0.0,0.0],[0.0,0.0,0.0,0.0,0.0,0.0,0.0,0.0,0.0,0.0,0.0,0.0,0.0,0.0,0.0,0.0,0.0,0.0,0.0,0.0,0.0,0.0,0.0,0.0,0.0,0.0,0.0,0.0,0.0,0.0,0.0,0.0,0.0,0.0,0.0,0.0,0.0,0.0,0.0,0.0,0.0,0.0,0.0,0.0,0.0,0.0,0.0,0.0,0.0,0.0,0.0,0.0,0.0,0.0,0.0,0.0,0.0,0.0,0.0,0.0,0.0,0.0,0.0,0.0,0.0,0.0,0.0,0.0,0.0,0.0,0.0,0.0,0.0,0.0,0.0,0.0,0.0,0.0,0.0,0.0,0.0,0.0,0.0,0.0,0.0,0.0,0.0,0.0,0.0,0.0,0.0,0.0,0.0,0.0,0.0,0.0,0.0,0.0,0.0,0.0,0.0,0.0,0.0,0.0,0.0,0.0,0.0,0.0,0.0,0.0,0.0,0.0,0.0,0.0,0.0,0.0,0.0,0.0,0.0,0.0,0.0,0.0,0.0,0.0,0.0,0.0,0.0,0.0,0.0,0.0,0.0,0.0,0.0,0.0,0.0,0.0,0.0,0.0,0.0,0.0,0.0,0.0,0.0,0.0,0.0,0.0,0.0,0.0,0.0,0.0,0.0,0.0,0.0,0.0,0.0,0.0,0.0,0.0,0.99,1.0,1.0,1.0,1.0,1.0,0.0,0.0,0.0,0.0,0.0,0.0,0.0,0.0,0.0,0.0,0.0,0.0,0.0,0.0,0.0,0.0,0.0,0.0,0.0,0.0,0.0,0.0,1.0,0.0,0.0,1.0,0.0,0.0,0.0,0.0,0.0,0.0,0.0,0.0,0.0,0.0,0.0,0.0,0.0,0.0,0.0,0.0,0.0,0.0,0.0,0.0,0.0,0.0,0.0,0.0,0.0,0.0,0.0,0.0,0.0,0.0,0.0,0.0,0.0,0.0,0.0,0.0,0.0,0.0,0.0,0.0,0.0,0.0,0.0,0.0,0.0,0.0,0.0,0.0,0.0,0.0,0.0,0.0,0.0,0.0,0.0,0.0,0.0,0.0,0.0,0.0,0.0,0.0,0.0,0.0,0.0,0.0,0.0,0.0,0.0,0.0,0.0,0.0,0.0,0.0,0.0,0.0,0.0,0.0,0.0,0.0,0.0,0.0,0.0,0.0,0.0,0.0,0.0,0.0,0.0,0.0,0.0,0.0,0.0,0.0,0.0,0.0,0.0,0.0,0.0,0.0,0.0,0.0,0.0,0.0,0.0,0.0,0.0,0.0,0.0,0.0,0.0,0.0,0.0,0.0,0.0,0.0,0.0,0.0,0.0,0.0,0.0,0.0,0.0,0.0,0.0,0.0,0.0,0.0,0.0,0.0,0.0,0.0,0.0,0.0,0.0,0.0,0.0,0.0,0.0,0.0,0.0,0.0,0.0,0.0,0.0,1.0,1.0,1.0,1.0,0.0,0.0],[0.0,0.0,0.0,0.0,0.0,0.0,0.0,0.0,0.0,0.0,0.0,0.0,0.0,0.0,0.0,0.0,0.0,0.0,0.0,0.0,0.0,0.0,0.0,0.0,0.0,0.0,0.0,0.0,0.0,0.0,0.0,0.0,0.0,0.0,0.0,0.0,0.0,0.0,0.0,0.0,0.0,0.0,0.0,0.0,0.0,0.0,0.0,0.0,0.0,0.0,0.0,0.0,0.0,0.0,0.0,0.0,0.0,0.0,0.0,0.0,0.0,0.0,0.0,0.0,0.0,0.0,0.0,0.0,0.0,0.0,0.0,0.0,0.0,0.0,0.0,0.0,0.0,0.0,0.0,0.0,0.0,0.0,0.0,0.0,0.0,0.0,0.0,0.0,0.0,0.0,0.0,0.0,0.0,0.0,0.0,0.0,0.0,0.0,0.0,0.0,0.0,0.0,0.0,0.0,0.0,0.0,0.0,0.0,0.0,0.0,0.0,0.0,0.0,0.0,0.0,0.0,0.0,0.0,0.0,0.0,0.0,0.0,0.0,0.0,0.0,0.0,0.0,0.0,0.0,0.0,0.0,0.0,0.0,0.0,0.0,0.0,0.0,0.0,0.0,0.0,0.0,0.0,0.0,0.0,0.0,0.0,0.0,0.0,0.0,0.0,0.0,0.0,0.0,0.0,0.0,0.0,0.0,0.0,0.0,0.0,1.0,1.0,1.0,1.0,1.0,0.0,0.0,0.0,0.0,0.0,0.0,0.0,0.0,0.0,0.0,0.0,0.0,0.0,0.0,0.0,0.0,0.0,0.0,0.0,0.0,0.0,0.0,0.0,0.0,0.0,0.0,0.0,0.0,0.0,0.0,0.0,0.0,0.0,0.0,0.0,0.0,0.0,0.0,0.0,0.0,0.0,0.0,0.0,0.0,0.0,0.0,0.0,0.0,0.0,0.0,0.0,0.0,0.0,0.0,0.0,0.0,0.0,0.0,0.0,0.0,0.0,0.0,0.0,0.0,0.0,0.0,0.0,0.0,0.0,0.0,0.0,0.0,0.0,0.0,0.0,0.0,0.0,0.0,0.0,0.0,0.0,0.0,0.0,0.0,0.0,0.0,0.0,0.0,0.0,0.0,0.0,0.0,0.0,0.0,0.0,0.0,0.0,0.0,0.0,0.0,0.0,0.0,0.0,0.0,0.0,0.0,0.0,0.0,0.0,0.0,0.0,0.0,0.0,0.0,0.0,0.0,0.0,0.0,0.0,0.0,0.0,0.0,0.0,0.0,0.0,0.0,0.0,0.0,0.0,0.0,0.0,0.0,0.0,0.0,0.0,0.0,0.0,0.0,0.0,0.0,0.0,0.0,0.0,0.0,0.0,0.0,0.0,0.0,0.0,0.0,0.0,0.0,0.0,0.0,0.0,0.0,0.0,0.0,0.0,0.0,0.0,0.0,0.0,0.0,0.0,0.0,0.0,0.0,0.0,0.0,0.0,0.0,1.0,1.0,0.0,0.98],[0.0,0.0,0.0,0.0,0.0,0.0,0.0,0.0,0.0,0.0,0.0,0.0,0.0,0.0,0.0,0.0,0.0,0.0,0.0,0.0,0.0,0.0,0.0,0.0,0.0,0.0,0.0,0.0,0.0,0.0,0.0,0.0,0.0,0.0,0.0,0.0,0.0,0.0,0.0,0.0,0.0,0.0,0.0,0.0,0.0,0.0,0.0,0.0,0.0,0.0,0.0,0.0,0.0,0.0,0.0,0.0,0.0,0.0,0.0,0.0,0.0,0.0,0.0,0.0,0.0,0.0,0.0,0.0,0.0,0.0,0.0,0.0,0.0,0.0,0.0,0.0,0.0,0.0,0.0,0.0,0.0,0.0,0.0,0.0,0.0,0.0,0.0,0.0,0.0,0.0,0.0,0.0,0.0,0.0,0.0,0.0,0.0,0.0,0.0,0.0,0.0,0.0,0.0,0.0,0.0,0.0,0.0,0.0,0.0,0.0,0.0,0.0,0.0,0.0,0.0,0.0,0.0,0.0,0.0,0.0,0.0,0.0,0.0,0.0,0.0,0.0,0.0,0.0,0.0,0.0,0.0,0.0,0.0,0.0,0.0,0.0,0.0,0.0,0.0,0.0,0.0,0.0,0.0,0.0,0.0,0.0,0.0,0.0,0.0,0.0,0.0,0.0,0.0,0.0,0.0,0.0,0.0,0.0,0.0,0.0,0.0,1.0,1.0,1.0,1.0,0.53,0.57,1.0,1.0,1.0,0.0,0.0,0.0,0.0,0.0,0.0,0.0,0.0,0.0,0.0,0.0,0.0,0.0,0.0,0.0,0.0,0.0,0.0,0.0,0.0,0.0,0.0,0.0,0.0,0.0,0.0,0.0,0.0,0.0,0.0,0.0,0.0,0.0,0.0,0.0,0.0,0.0,0.0,0.0,0.0,0.0,0.0,0.0,0.0,0.0,0.0,0.0,0.0,0.0,0.0,0.0,0.0,0.0,0.0,0.0,0.0,0.0,0.0,0.0,0.0,0.0,0.0,0.0,0.0,0.0,0.0,0.0,0.0,0.0,0.0,0.0,0.0,0.0,0.0,0.0,0.0,0.0,0.0,0.0,0.0,0.0,0.0,0.0,0.0,0.0,0.0,0.0,0.0,0.0,0.0,0.0,0.0,0.0,0.0,0.0,0.0,0.0,0.0,0.0,0.0,0.0,0.0,0.0,0.0,0.0,0.0,0.0,0.0,0.0,0.0,0.0,0.0,0.0,0.0,0.0,0.0,0.0,0.0,0.0,0.0,0.0,0.0,0.0,0.0,0.0,0.0,0.0,0.0,0.0,0.0,0.0,0.0,0.0,0.0,0.0,0.0,0.0,0.0,0.0,0.0,0.0,0.0,0.0,0.0,0.0,0.0,0.0,0.0,0.0,0.0,0.0,0.0,0.0,0.0,0.0,0.0,0.0,0.0,0.0,0.0,0.0,0.0,0.0,0.0,0.0,0.0,0.0,1.0,1.0,1.0,1.0],[0.0,0.0,0.0,0.0,0.0,0.0,0.0,0.0,0.0,0.0,0.0,0.0,0.0,0.0,0.0,0.0,0.0,0.0,0.0,0.0,0.0,0.0,0.0,0.0,0.0,0.0,0.0,0.0,0.0,0.0,0.0,0.0,0.0,0.0,0.0,0.0,0.0,0.0,0.0,0.0,0.0,0.0,0.0,0.0,0.0,0.0,0.0,0.0,0.0,0.0,0.0,0.0,0.0,0.0,0.0,0.0,0.0,0.0,0.0,0.0,0.0,0.0,0.0,0.0,0.0,0.0,0.0,0.0,0.0,0.0,0.0,0.0,0.0,0.0,0.0,0.0,0.0,0.0,0.0,0.0,0.0,0.0,0.0,0.0,0.0,0.0,0.0,0.0,0.0,0.0,0.0,0.0,0.0,0.0,0.0,0.0,0.0,0.0,0.0,0.0,0.0,0.0,0.0,0.0,0.0,0.0,0.0,0.0,0.0,0.0,0.0,0.0,0.0,0.0,0.0,0.0,0.0,0.0,0.0,0.0,0.0,0.0,0.0,0.0,0.0,0.0,0.0,0.0,0.0,0.0,0.0,0.0,0.0,0.0,0.0,0.0,0.0,0.0,0.0,0.0,0.0,0.0,0.0,0.0,0.0,0.0,0.0,0.0,0.0,0.0,0.0,0.0,0.0,0.0,0.0,0.0,0.0,0.0,0.0,0.0,0.0,0.0,1.0,1.0,1.0,1.0,1.0,0.98,1.0,0.0,0.0,0.0,0.0,0.0,0.0,0.0,0.0,0.0,0.0,0.0,0.0,0.0,0.0,0.0,0.0,0.0,0.0,0.0,0.0,0.0,0.0,0.0,0.0,0.0,0.0,0.0,0.0,0.0,0.0,0.0,0.0,0.0,0.0,0.0,0.0,0.0,0.0,0.0,0.0,0.0,0.0,0.0,0.0,0.0,0.0,0.0,0.0,0.0,0.0,0.0,0.0,0.0,0.0,0.0,0.0,0.0,0.0,0.0,0.0,0.0,0.0,0.0,0.0,0.0,0.0,0.0,0.0,0.0,0.0,0.0,0.0,0.0,0.0,0.0,0.0,0.0,0.0,0.0,0.0,0.0,0.0,0.0,0.0,0.0,0.0,0.0,0.0,0.0,0.0,0.0,0.0,0.0,0.0,0.0,0.0,0.0,0.0,0.0,0.0,0.0,0.0,0.0,0.0,0.0,0.0,0.0,0.0,0.0,0.0,0.0,0.0,0.0,0.0,0.0,0.0,0.0,0.0,0.0,0.0,0.0,0.0,0.0,0.0,0.0,0.0,0.0,0.0,0.0,0.0,0.0,0.0,0.0,0.0,0.0,0.0,0.0,0.0,0.0,0.0,0.0,0.0,0.0,0.0,0.0,0.0,0.0,0.0,0.0,0.0,0.0,0.0,0.0,0.0,0.0,0.0,0.0,0.0,0.0,0.0,0.0,0.0,0.0,0.0,0.0,0.0,0.0,0.0,0.0,0.0,0.0,0.99],[0.0,0.0,0.0,0.0,0.0,0.0,0.0,0.0,0.0,0.0,0.0,0.0,0.0,0.0,0.0,0.0,0.0,0.0,0.0,0.0,0.0,0.0,0.0,0.0,0.0,0.0,0.0,0.0,0.0,0.0,0.0,0.0,0.0,0.0,0.0,0.0,0.0,0.0,0.0,0.0,0.0,0.0,0.0,0.0,0.0,0.0,0.0,0.0,0.0,0.0,0.0,0.0,0.0,0.0,0.0,0.0,0.0,0.0,0.0,0.0,0.0,0.0,0.0,0.0,0.0,0.0,0.0,0.0,0.0,0.0,0.0,0.0,0.0,0.0,0.0,0.0,0.0,0.0,0.0,0.0,0.0,0.0,0.0,0.0,0.0,0.0,0.0,0.0,0.0,0.0,0.0,0.0,0.0,0.0,0.0,0.0,0.0,0.0,0.0,0.0,0.0,0.0,0.0,0.0,0.0,0.0,0.0,0.0,0.0,0.0,0.0,0.0,0.0,0.0,0.0,0.0,0.0,0.0,0.0,0.0,0.0,0.0,0.0,0.0,0.0,0.0,0.0,0.0,0.0,0.0,0.0,0.0,0.0,0.0,0.0,0.0,0.0,0.0,0.0,0.0,0.0,0.0,0.0,0.0,0.0,0.0,0.0,0.0,0.0,0.0,0.0,0.0,0.0,0.0,0.0,0.0,0.0,0.0,0.0,0.0,0.0,0.0,0.0,0.53,1.0,1.0,1.0,1.0,1.0,0.0,0.0,0.02,0.0,0.0,0.0,0.0,0.0,0.0,0.0,0.0,0.0,0.0,0.0,0.0,0.0,0.0,0.0,0.0,0.0,0.0,0.0,0.0,0.0,0.0,0.0,0.0,0.0,0.0,0.0,0.0,0.0,0.0,0.0,0.0,0.0,0.0,0.0,0.0,0.0,0.0,0.0,0.0,0.0,0.0,0.0,0.0,0.0,0.0,0.0,0.0,0.0,0.0,0.0,0.0,0.0,0.0,0.0,0.0,0.0,0.0,0.0,0.0,0.0,0.0,0.0,0.0,0.0,0.0,0.0,0.0,0.0,0.0,0.0,0.0,0.0,0.0,0.0,0.0,0.0,0.0,0.0,0.0,0.0,0.0,0.0,0.0,0.0,0.0,0.0,0.0,0.0,0.0,0.0,0.0,0.0,0.0,0.0,0.0,0.0,0.0,0.0,0.0,0.0,0.0,0.0,0.0,0.0,0.0,0.0,0.0,0.0,0.0,0.0,0.0,0.0,0.0,0.0,0.0,0.0,0.0,0.0,0.0,0.0,0.0,0.0,0.0,0.0,0.0,0.0,0.0,0.0,0.0,0.0,0.0,0.0,0.0,0.0,0.0,0.0,0.0,0.0,0.0,0.0,0.0,0.0,0.0,0.0,0.0,0.0,0.0,0.0,0.0,0.0,0.0,0.0,0.0,0.0,0.0,0.0,0.0,0.0,0.0,0.0,0.0,0.0,0.0,0.0,0.0,0.0,0.0,0.01],[0.0,0.0,0.0,0.0,0.0,0.0,0.0,0.0,0.0,0.0,0.0,0.0,0.0,0.0,0.0,0.0,0.0,0.0,0.0,0.0,0.0,0.0,0.0,0.0,0.0,0.0,0.0,0.0,0.0,0.0,0.0,0.0,0.0,0.0,0.0,0.0,0.0,0.0,0.0,0.0,0.0,0.0,0.0,0.0,0.0,0.0,0.0,0.0,0.0,0.0,0.0,0.0,0.0,0.0,0.0,0.0,0.0,0.0,0.0,0.0,0.0,0.0,0.0,0.0,0.0,0.0,0.0,0.0,0.0,0.0,0.0,0.0,0.0,0.0,0.0,0.0,0.0,0.0,0.0,0.0,0.0,0.0,0.0,0.0,0.0,0.0,0.0,0.0,0.0,0.0,0.0,0.0,0.0,0.0,0.0,0.0,0.0,0.0,0.0,0.0,0.0,0.0,0.0,0.0,0.0,0.0,0.0,0.0,0.0,0.0,0.0,0.0,0.0,0.0,0.0,0.0,0.0,0.0,0.0,0.0,0.0,0.0,0.0,0.0,0.0,0.0,0.0,0.0,0.0,0.0,0.0,0.0,0.0,0.0,0.0,0.0,0.0,0.0,0.0,0.0,0.0,0.0,0.0,0.0,0.0,0.0,0.0,0.0,0.0,0.0,0.0,0.0,0.0,0.0,0.0,0.0,0.0,0.0,0.0,0.0,0.0,0.0,0.0,0.57,1.0,1.0,1.0,1.0,1.0,0.0,0.0,1.0,0.02,0.0,0.0,0.0,0.0,0.0,0.0,0.0,0.0,0.0,0.0,0.0,0.0,0.0,0.0,0.0,0.0,0.0,0.0,0.0,0.0,0.0,0.0,0.0,0.0,0.0,0.0,0.0,0.0,0.0,0.0,0.0,0.0,0.0,0.0,0.0,0.0,0.0,0.0,0.0,0.0,0.0,0.0,0.0,0.0,0.0,0.0,0.0,0.0,0.0,0.0,0.0,0.0,0.0,0.0,0.0,0.0,0.0,0.0,0.0,0.0,0.0,0.0,0.0,0.0,0.0,0.0,0.0,0.0,0.0,0.0,0.0,0.0,0.0,0.0,0.0,0.0,0.0,0.0,0.0,0.0,0.0,0.0,0.0,0.0,0.0,0.0,0.0,0.0,0.0,0.0,0.0,0.0,0.0,0.0,0.0,0.0,0.0,0.0,0.0,0.0,0.0,0.0,0.0,0.0,0.0,0.0,0.0,0.0,0.0,0.0,0.0,0.0,0.0,0.0,0.0,0.0,0.0,0.0,0.0,0.0,0.0,0.0,0.0,0.0,0.0,0.0,0.0,0.0,0.0,0.0,0.0,0.0,0.0,0.0,0.0,0.0,0.0,0.0,0.0,0.0,0.0,0.0,0.0,0.0,0.0,0.0,0.0,0.0,0.0,0.0,0.0,0.0,0.0,0.0,0.0,0.0,0.0,0.0,0.0,0.0,0.0,0.0,0.0,0.0,0.0,0.0,0.0,0.0],[0.0,0.0,0.0,0.0,0.0,0.0,0.0,0.0,0.0,0.0,0.0,0.0,0.0,0.0,0.0,0.0,0.0,0.0,0.0,0.0,0.0,0.0,0.0,0.0,0.0,0.0,0.0,0.0,0.0,0.0,0.0,0.0,0.0,0.0,0.0,0.0,0.0,0.0,0.0,0.0,0.0,0.0,0.0,0.0,0.0,0.0,0.0,0.0,0.0,0.0,0.0,0.0,0.0,0.0,0.0,0.0,0.0,0.0,0.0,0.0,0.0,0.0,0.0,0.0,0.0,0.0,0.0,0.0,0.0,0.0,0.0,0.0,0.0,0.0,0.0,0.0,0.0,0.0,0.0,0.0,0.0,0.0,0.0,0.0,0.0,0.0,0.0,0.0,0.0,0.0,0.0,0.0,0.0,0.0,0.0,0.0,0.0,0.0,0.0,0.0,0.0,0.0,0.0,0.0,0.0,0.0,0.0,0.0,0.0,0.0,0.0,0.0,0.0,0.0,0.0,0.0,0.0,0.0,0.0,0.0,0.0,0.0,0.0,0.0,0.0,0.0,0.0,0.0,0.0,0.0,0.0,0.0,0.0,0.0,0.0,0.0,0.0,0.0,0.0,0.0,0.0,0.0,0.0,0.0,0.0,0.0,0.0,0.0,0.0,0.0,0.0,0.0,0.0,0.0,0.0,0.0,0.0,0.0,0.0,0.0,0.0,0.0,0.0,1.0,0.98,1.0,1.0,1.0,1.0,0.51,0.0,0.0,0.01,0.0,0.0,0.0,0.0,0.0,0.0,0.0,0.0,0.0,0.97,0.0,0.0,0.0,0.0,0.0,0.0,0.0,0.0,0.0,0.0,0.0,0.0,0.0,0.0,0.0,0.0,0.0,0.0,0.0,0.0,0.0,0.0,0.0,0.0,0.0,0.0,0.0,0.0,0.0,0.0,0.0,0.0,0.0,0.0,0.0,0.0,0.0,0.0,0.0,0.0,0.0,0.0,0.0,0.0,0.0,0.0,0.0,0.0,0.0,0.0,0.0,0.0,0.0,0.0,0.0,0.0,0.0,0.0,0.0,0.0,0.0,0.0,0.0,0.0,0.0,0.0,0.0,0.0,0.0,0.0,0.0,0.0,0.0,0.0,0.0,0.0,0.0,0.0,0.0,0.0,0.0,0.0,0.0,0.0,0.0,0.0,0.0,0.0,0.0,0.0,0.0,0.0,0.0,0.0,0.0,0.0,0.0,0.0,0.0,0.0,0.0,0.0,0.0,0.0,0.0,0.0,0.0,0.0,0.0,0.0,0.0,0.0,0.0,0.0,0.0,0.0,0.0,0.0,0.0,0.0,0.0,0.0,0.0,0.0,0.0,0.0,0.0,0.0,0.0,0.0,0.0,0.0,0.0,0.0,0.0,0.0,0.0,0.0,0.0,0.0,0.0,0.0,0.0,0.0,0.0,0.0,0.0,0.0,0.0,0.0,0.0,0.0,0.0,0.0,0.0,0.0,0.0,0.37],[0.0,0.0,0.0,0.0,0.0,0.0,0.0,0.0,0.0,0.0,0.0,0.0,0.0,0.0,0.0,0.0,0.0,0.0,0.0,0.0,0.0,0.0,0.0,0.0,0.0,0.0,0.0,0.0,0.0,0.0,0.0,0.0,0.0,0.0,0.0,0.0,0.0,0.0,0.0,0.0,0.0,0.0,0.0,0.0,0.0,0.0,0.0,0.0,0.0,0.0,0.0,0.0,0.0,0.0,0.0,0.0,0.0,0.0,0.0,0.0,0.0,0.0,0.0,0.0,0.0,0.0,0.0,0.0,0.0,0.0,0.0,0.0,0.0,0.0,0.0,0.0,0.0,0.0,0.0,0.0,0.0,0.0,0.0,0.0,0.0,0.0,0.0,0.0,0.0,0.0,0.0,0.0,0.0,0.0,0.0,0.0,0.0,0.0,0.0,0.0,0.0,0.0,0.0,0.0,0.0,0.0,0.0,0.0,0.0,0.0,0.0,0.0,0.0,0.0,0.0,0.0,0.0,0.0,0.0,0.0,0.0,0.0,0.0,0.0,0.0,0.0,0.0,0.0,0.0,0.0,0.0,0.0,0.0,0.0,0.0,0.0,0.0,0.0,0.0,0.0,0.0,0.0,0.0,0.0,0.0,0.0,0.0,0.0,0.0,0.0,0.0,0.0,0.0,0.0,0.0,0.0,0.0,0.0,0.0,0.0,0.0,0.0,0.0,1.0,1.0,1.0,1.0,1.0,1.0,1.0,1.0,1.0,1.0,0.0,0.0,0.0,0.0,0.0,0.0,0.0,0.0,0.0,0.0,0.0,0.0,0.0,0.0,0.0,0.0,0.0,0.0,0.0,0.0,0.0,0.0,0.0,0.0,0.0,0.0,0.0,0.0,0.0,0.0,0.0,0.0,0.0,0.0,0.0,0.0,0.0,0.0,0.0,0.0,0.0,0.0,0.0,0.0,0.0,0.0,0.0,0.0,0.0,0.0,0.0,0.0,0.0,0.0,0.0,0.0,0.0,0.0,0.0,0.0,0.0,0.0,0.0,0.0,0.0,0.0,0.0,0.0,0.0,0.0,0.0,0.0,0.0,0.0,0.0,0.0,0.0,0.0,0.0,0.0,0.0,0.0,0.0,0.0,0.0,0.0,0.0,0.0,0.0,0.0,0.0,0.0,0.0,0.0,0.0,0.0,0.0,0.0,0.0,0.0,0.0,0.0,0.0,0.0,0.0,0.0,0.0,0.0,0.0,0.0,0.0,0.0,0.0,0.0,0.0,0.0,0.0,0.0,0.0,0.0,0.0,0.0,0.0,0.0,0.0,0.0,0.0,0.0,0.0,0.0,0.0,0.0,0.0,0.0,0.0,0.0,0.0,0.0,0.0,0.0,0.0,0.0,0.0,0.0,0.0,0.0,0.0,0.0,0.0,0.0,0.0,0.0,0.0,0.0,0.0,0.0,0.0,0.0,0.0,0.0,0.0,0.0,0.0,0.0,0.0,0.0,0.63,1.0],[0.0,0.0,0.0,0.0,0.0,0.0,0.0,0.0,0.0,0.0,0.0,0.0,0.0,0.0,0.0,0.0,0.0,0.0,0.0,0.0,0.0,0.0,0.0,0.0,0.0,0.0,0.0,0.0,0.0,0.0,0.0,0.0,0.0,0.0,0.0,0.0,0.0,0.0,0.0,0.0,0.0,0.0,0.0,0.0,0.0,0.0,0.0,0.0,0.0,0.0,0.0,0.0,0.0,0.0,0.0,0.0,0.0,0.0,0.0,0.0,0.0,0.0,0.0,0.0,0.0,0.0,0.0,0.0,0.0,0.0,0.0,0.0,0.0,0.0,0.0,0.0,0.0,0.0,0.0,0.0,0.0,0.0,0.0,0.0,0.0,0.0,0.0,0.0,0.0,0.0,0.0,0.0,0.0,0.0,0.0,0.0,0.0,0.0,0.0,0.0,0.0,0.0,0.0,0.0,0.0,0.0,0.0,0.0,0.0,0.0,0.0,0.0,0.0,0.0,0.0,0.0,0.0,0.0,0.0,0.0,0.0,0.0,0.0,0.0,0.0,0.0,0.0,0.0,0.0,0.0,0.0,0.0,0.0,0.0,0.0,0.0,0.0,0.0,0.0,0.0,0.0,0.0,0.0,0.0,0.0,0.0,0.0,0.0,0.0,0.0,0.0,0.0,0.0,0.0,0.0,0.0,0.0,0.0,0.0,0.0,0.0,0.0,0.0,1.0,0.0,0.0,0.0,0.51,1.0,1.0,1.0,1.0,1.0,0.0,0.0,0.0,0.0,0.47,0.0,1.0,0.0,0.0,0.97,0.0,0.0,0.0,0.0,0.0,0.0,0.0,0.0,0.0,0.0,0.0,0.0,0.0,0.0,0.0,0.0,0.0,0.0,0.0,0.0,0.0,0.0,0.0,1.0,1.0,0.0,0.0,0.79,0.0,0.0,0.0,0.0,0.0,0.0,0.0,0.0,0.0,0.0,0.0,0.0,0.0,0.0,0.0,0.0,0.0,0.0,0.0,0.0,0.0,0.0,0.0,0.0,0.0,0.0,0.0,0.0,0.0,0.0,0.0,0.0,0.0,0.0,0.0,0.0,0.0,0.0,0.0,0.0,0.0,0.0,0.0,0.0,0.0,0.0,0.0,0.0,0.0,0.0,0.0,0.0,0.0,0.0,0.0,0.0,0.0,0.0,0.0,0.0,0.0,0.0,0.0,0.0,0.0,0.0,0.0,0.0,0.0,0.0,0.0,0.0,0.0,0.0,0.0,0.0,0.0,0.0,0.0,0.0,0.0,0.0,0.0,0.0,0.0,0.0,0.0,0.0,0.0,0.0,0.0,0.0,0.0,0.0,0.0,0.0,0.0,0.0,0.0,0.0,0.0,0.0,0.0,0.0,0.0,0.0,0.0,0.0,0.0,0.0,0.0,0.0,0.0,0.0,0.0,0.0,0.0,0.0,0.0,0.0,0.0,0.0,0.0,0.0,0.0,0.0,0.0,0.0,1.0,0.99],[0.0,0.0,0.0,0.0,0.0,0.0,0.0,0.0,0.0,0.0,0.0,0.0,0.0,0.0,0.0,0.0,0.0,0.0,0.0,0.0,0.0,0.0,0.0,0.0,0.0,0.0,0.0,0.0,0.0,0.0,0.0,0.0,0.0,0.0,0.0,0.0,0.0,0.0,0.0,0.0,0.0,0.0,0.0,0.0,0.0,0.0,0.0,0.0,0.0,0.0,0.0,0.0,0.0,0.0,0.0,0.0,0.0,0.0,0.0,0.0,0.0,0.0,0.0,0.0,0.0,0.0,0.0,0.0,0.0,0.0,0.0,0.0,0.0,0.0,0.0,0.0,0.0,0.0,0.0,0.0,0.0,0.0,0.0,0.0,0.0,0.0,0.0,0.0,0.0,0.0,0.0,0.0,0.0,0.0,0.0,0.0,0.0,0.0,0.0,0.0,0.0,0.0,0.0,0.0,0.0,0.0,0.0,0.0,0.0,0.0,0.0,0.0,0.0,0.0,0.0,0.0,0.0,0.0,0.0,0.0,0.0,0.0,0.0,0.0,0.0,0.0,0.0,0.0,0.0,0.0,0.0,0.0,0.0,0.0,0.0,0.0,0.0,0.0,0.0,0.0,0.0,0.0,0.0,0.0,0.0,0.0,0.0,0.0,0.0,0.0,0.0,0.0,0.0,0.0,0.0,0.0,0.0,0.0,0.0,0.0,0.0,0.0,0.0,0.0,0.0,0.0,0.0,0.0,1.0,1.0,1.0,1.0,1.0,0.0,0.0,0.0,0.0,0.0,0.0,0.0,0.0,0.0,0.0,0.0,0.0,0.0,0.0,0.0,0.0,0.0,0.0,0.0,0.0,0.0,0.0,0.0,0.0,0.0,0.0,0.0,0.0,0.0,0.0,0.0,0.0,0.0,1.0,0.0,0.0,0.0,0.0,0.0,0.0,0.0,0.0,0.0,0.0,0.0,0.0,0.0,0.0,0.0,0.0,0.0,0.0,0.0,0.0,0.0,0.0,0.0,0.0,0.0,0.0,0.0,0.0,0.0,0.0,0.0,0.0,0.0,0.0,0.0,0.0,0.0,0.0,0.0,0.0,0.0,0.0,0.0,0.0,0.0,0.0,0.0,0.0,0.0,0.0,0.0,0.0,0.0,0.0,0.0,0.0,0.0,0.0,0.0,0.0,0.0,0.0,0.0,0.0,0.0,0.0,0.0,0.0,0.0,0.0,0.0,0.0,0.0,0.0,0.0,0.0,0.0,0.0,0.0,0.0,0.0,0.0,0.0,0.0,0.0,0.0,0.0,0.0,0.0,0.0,0.0,0.0,0.0,0.0,0.0,0.0,0.0,0.0,0.0,0.0,0.0,0.0,0.0,0.0,0.0,0.0,0.0,0.0,0.0,0.0,0.0,0.0,0.0,0.0,0.0,0.0,0.0,0.0,0.0,0.0,0.0,0.0,0.0,0.0,0.0,0.0,0.0,0.0,0.0,0.0,0.0,0.0,0.89,0.99],[0.0,0.0,0.0,0.0,0.0,0.0,0.0,0.0,0.0,0.0,0.0,0.0,0.0,0.0,0.0,0.0,0.0,0.0,0.0,0.0,0.0,0.0,0.0,0.0,0.0,0.0,0.0,0.0,0.0,0.0,0.0,0.0,0.0,0.0,0.0,0.0,0.0,0.0,0.0,0.0,0.0,0.0,0.0,0.0,0.0,0.0,0.0,0.0,0.0,0.0,0.0,0.0,0.0,0.0,0.0,0.0,0.0,0.0,0.0,0.0,0.0,0.0,0.0,0.0,0.0,0.0,0.0,0.0,0.0,0.0,0.0,0.0,0.0,0.0,0.0,0.0,0.0,0.0,0.0,0.0,0.0,0.0,0.0,0.0,0.0,0.0,0.0,0.0,0.0,0.0,0.0,0.0,0.0,0.0,0.0,0.0,0.0,0.0,0.0,0.0,0.0,0.0,0.0,0.0,0.0,0.0,0.0,0.0,0.0,0.0,0.0,0.0,0.0,0.0,0.0,0.0,0.0,0.0,0.0,0.0,0.0,0.0,0.0,0.0,0.0,0.0,0.0,0.0,0.0,0.0,0.0,0.0,0.0,0.0,0.0,0.0,0.0,0.0,0.0,0.0,0.0,0.0,0.0,0.0,0.0,0.0,0.0,0.0,0.0,0.0,0.0,0.0,0.0,0.0,0.0,0.0,0.0,0.0,0.0,0.0,0.0,0.0,0.0,0.0,0.0,0.02,1.0,0.0,1.0,1.0,1.0,1.0,1.0,0.0,0.0,0.0,0.0,0.0,0.0,0.0,0.0,0.0,0.0,0.0,0.0,0.0,0.0,0.0,0.0,0.0,0.0,0.0,0.0,0.0,0.0,0.0,0.0,0.0,0.0,0.0,0.0,0.0,0.0,0.0,0.0,0.0,0.0,0.0,0.0,0.0,0.0,0.0,0.0,0.0,0.0,0.0,0.0,0.0,0.0,0.0,0.0,0.0,0.0,0.0,0.0,0.0,0.0,0.0,0.0,0.0,0.0,0.0,0.0,0.0,0.0,0.0,0.0,0.0,0.0,0.0,0.0,0.0,0.0,0.0,0.0,0.0,0.0,0.0,0.0,0.0,0.0,0.0,0.0,0.0,0.0,0.0,0.0,0.0,0.0,0.0,0.0,0.0,0.0,0.0,0.0,0.0,0.0,0.0,0.0,0.0,0.0,0.0,0.0,0.0,0.0,0.0,0.0,0.0,0.0,0.0,0.0,0.0,0.0,0.0,0.0,0.0,0.0,0.0,0.0,0.0,0.0,0.0,0.0,0.0,0.0,0.0,0.0,0.0,0.0,0.0,0.0,0.0,0.0,0.0,0.0,0.0,0.0,0.0,0.0,0.0,0.0,0.0,0.0,0.0,0.0,0.0,0.0,0.0,0.0,0.0,0.0,0.0,0.0,0.0,0.0,0.0,0.0,0.0,0.0,0.0,0.0,0.0,0.0,0.0,0.0,0.0,0.0,0.0,0.0,0.0,0.14],[0.0,0.0,0.0,0.0,0.0,0.0,0.0,0.0,0.0,0.0,0.0,0.0,0.0,0.0,0.0,0.0,0.0,0.0,0.0,0.0,0.0,0.0,0.0,0.0,0.0,0.0,0.0,0.0,0.0,0.0,0.0,0.0,0.0,0.0,0.0,0.0,0.0,0.0,0.0,0.0,0.0,0.0,0.0,0.0,0.0,0.0,0.0,0.0,0.0,0.0,0.0,0.0,0.0,0.0,0.0,0.0,0.0,0.0,0.0,0.0,0.0,0.0,0.0,0.0,0.0,0.0,0.0,0.0,0.0,0.0,0.0,0.0,0.0,0.0,0.0,0.0,0.0,0.0,0.0,0.0,0.0,0.0,0.0,0.0,0.0,0.0,0.0,0.0,0.0,0.0,0.0,0.0,0.0,0.0,0.0,0.0,0.0,0.0,0.0,0.0,0.0,0.0,0.0,0.0,0.0,0.0,0.0,0.0,0.0,0.0,0.0,0.0,0.0,0.0,0.0,0.0,0.0,0.0,0.0,0.0,0.0,0.0,0.0,0.0,0.0,0.0,0.0,0.0,0.0,0.0,0.0,0.0,0.0,0.0,0.0,0.0,0.0,0.0,0.0,0.0,0.0,0.0,0.0,0.0,0.0,0.0,0.0,0.0,0.0,0.0,0.0,0.0,0.0,0.0,0.0,0.0,0.0,0.0,0.0,0.0,0.0,0.0,0.0,0.0,0.0,0.0,0.02,0.01,1.0,1.0,1.0,1.0,1.0,1.0,1.0,0.0,0.01,1.0,0.0,0.42,0.0,0.0,0.0,0.0,0.0,0.0,0.0,0.0,0.0,0.0,0.0,0.0,0.0,0.0,0.0,0.0,0.0,0.0,0.0,0.0,0.0,0.0,0.0,0.0,0.0,0.0,0.0,0.0,0.0,0.0,0.78,0.0,0.0,0.0,0.0,0.0,0.0,0.0,0.0,0.0,0.0,0.0,0.0,0.0,0.0,0.0,0.0,0.0,0.0,0.0,0.0,0.0,0.0,0.0,0.0,0.0,0.0,0.0,0.0,0.0,0.0,0.0,0.0,0.0,0.0,0.0,0.0,0.0,0.0,0.0,0.0,0.0,0.0,0.0,0.0,0.0,0.0,0.0,0.0,0.0,0.0,0.0,0.0,0.0,0.0,0.0,0.0,0.0,0.0,0.0,0.0,0.0,0.0,0.0,0.0,0.0,0.0,0.0,0.0,0.0,0.0,0.0,0.0,0.0,0.0,0.0,0.0,0.0,0.0,0.0,0.0,0.0,0.0,0.0,0.0,0.0,0.0,0.0,0.0,0.0,0.0,0.0,0.0,0.0,0.0,0.0,0.0,0.0,0.0,0.0,0.0,0.0,0.0,0.0,0.0,0.0,0.0,0.0,0.0,0.0,0.0,0.0,0.0,0.0,0.0,0.0,0.0,0.0,0.0,0.0,0.0,0.0,0.0,0.0,0.0,0.0,0.0,0.0,0.0,0.0,0.0],[0.0,0.0,0.0,0.0,0.0,0.0,0.0,0.0,0.0,0.0,0.0,0.0,0.0,0.0,0.0,0.0,0.0,0.0,0.0,0.0,0.0,0.0,0.0,0.0,0.0,0.0,0.0,0.0,0.0,0.0,0.0,0.0,0.0,0.0,0.0,0.0,0.0,0.0,0.0,0.0,0.0,0.0,0.0,0.0,0.0,0.0,0.0,0.0,0.0,0.0,0.0,0.0,0.0,0.0,0.0,0.0,0.0,0.0,0.0,0.0,0.0,0.0,0.0,0.0,0.0,0.0,0.0,0.0,0.0,0.0,0.0,0.0,0.0,0.0,0.0,0.0,0.0,0.0,0.0,0.0,0.0,0.0,0.0,0.0,0.0,0.0,0.0,0.0,0.0,0.0,0.0,0.0,0.0,0.0,0.0,0.0,0.0,0.0,0.0,0.0,0.0,0.0,0.0,0.0,0.0,0.0,0.0,0.0,0.0,0.0,0.0,0.0,0.0,0.0,0.0,0.0,0.0,0.0,0.0,0.0,0.0,0.0,0.0,0.0,0.0,0.0,0.0,0.0,0.0,0.0,0.0,0.0,0.0,0.0,0.0,0.0,0.0,0.0,0.0,0.0,0.0,0.0,0.0,0.0,0.0,0.0,0.0,0.0,0.0,0.0,0.0,0.0,0.0,0.0,0.0,0.0,0.0,0.0,0.0,0.0,0.0,0.0,0.0,0.0,0.0,0.0,0.0,0.0,0.0,0.0,0.0,0.0,1.0,1.0,1.0,1.0,1.0,1.0,0.0,0.0,0.0,0.0,0.0,0.0,0.0,0.0,0.0,0.0,0.0,0.0,0.0,0.0,0.0,0.0,0.0,0.0,0.0,0.0,0.0,0.0,0.0,0.0,0.0,0.0,0.0,0.0,0.0,0.0,0.0,0.0,0.0,0.0,0.0,0.0,0.0,0.0,0.0,0.0,0.0,0.0,0.0,0.0,0.0,0.0,0.0,0.0,0.0,0.0,0.0,0.0,0.0,0.0,0.0,0.0,0.0,0.0,0.0,0.0,0.0,0.0,0.0,0.0,0.0,0.0,0.0,0.0,0.0,0.0,0.0,0.0,0.0,0.0,0.0,0.0,0.0,0.0,0.0,0.0,0.0,0.0,0.0,0.0,0.0,0.0,0.0,0.0,0.0,0.0,0.0,0.0,0.0,0.0,0.0,0.0,0.0,0.0,0.0,0.0,0.0,0.0,0.0,0.0,0.0,0.0,0.0,0.0,0.0,0.0,0.0,0.0,0.0,0.0,0.0,0.0,0.0,0.0,0.0,0.0,0.0,0.0,0.0,0.0,0.0,0.0,0.0,0.0,0.0,0.0,0.0,0.0,0.0,0.0,0.0,0.0,0.0,0.0,0.0,0.0,0.0,0.0,0.0,0.0,0.0,0.0,0.0,0.0,0.0,0.0,0.0,0.0,0.0,0.0,0.0,0.0,0.0,0.0,0.0,0.0,0.0,0.0,0.0],[0.0,0.0,0.0,0.0,0.0,0.0,0.0,0.0,0.0,0.0,0.0,0.0,0.0,0.0,0.0,0.0,0.0,0.0,0.0,0.0,0.0,0.0,0.0,0.0,0.0,0.0,0.0,0.0,0.0,0.0,0.0,0.0,0.0,0.0,0.0,0.0,0.0,0.0,0.0,0.0,0.0,0.0,0.0,0.0,0.0,0.0,0.0,0.0,0.0,0.0,0.0,0.0,0.0,0.0,0.0,0.0,0.0,0.0,0.0,0.0,0.0,0.0,0.0,0.0,0.0,0.0,0.0,0.0,0.0,0.0,0.0,0.0,0.0,0.0,0.0,0.0,0.0,0.0,0.0,0.0,0.0,0.0,0.0,0.0,0.0,0.0,0.0,0.0,0.0,0.0,0.0,0.0,0.0,0.0,0.0,0.0,0.0,0.0,0.0,0.0,0.0,0.0,0.0,0.0,0.0,0.0,0.0,0.0,0.0,0.0,0.0,0.0,0.0,0.0,0.0,0.0,0.0,0.0,0.0,0.0,0.0,0.0,0.0,0.0,0.0,0.0,0.0,0.0,0.0,0.0,0.0,0.0,0.0,0.0,0.0,0.0,0.0,0.0,0.0,0.0,0.0,0.0,0.0,0.0,0.0,0.0,0.0,0.0,0.0,0.0,0.0,0.0,0.0,0.0,0.0,0.0,0.0,0.0,0.0,0.0,0.0,0.0,0.0,0.0,0.0,0.0,0.0,0.0,0.0,0.0,0.0,0.0,1.0,1.0,1.0,1.0,0.02,1.0,0.0,0.0,0.0,0.0,0.0,0.0,0.0,0.0,0.0,0.0,0.0,0.0,0.0,0.0,0.0,0.0,0.0,0.0,0.0,0.0,0.0,0.0,0.0,0.0,0.0,0.0,0.0,0.0,0.0,0.0,0.0,1.0,1.0,1.0,0.0,0.0,0.0,0.0,0.0,0.0,0.0,0.0,0.0,0.0,0.0,0.0,0.0,0.0,0.0,0.0,0.0,0.0,0.0,0.0,0.0,0.0,0.0,0.0,0.0,0.0,0.0,0.0,0.0,0.0,0.0,0.0,0.0,0.0,0.0,0.0,0.0,0.0,0.0,0.0,0.0,0.0,0.0,0.0,0.0,0.0,0.0,0.0,0.0,0.0,0.0,0.0,0.0,0.0,0.0,0.0,0.0,0.0,0.0,0.0,0.0,0.0,0.0,0.0,0.0,0.0,0.0,0.0,0.0,0.0,0.0,0.0,0.0,0.0,0.0,0.0,0.0,0.0,0.0,0.0,0.0,0.0,0.0,0.0,0.0,0.0,0.0,0.0,0.0,0.0,0.0,0.0,0.0,0.0,0.0,0.0,0.0,0.0,0.0,0.0,0.0,0.0,0.0,0.0,0.0,0.0,0.0,0.0,0.0,0.0,0.0,0.0,0.0,0.0,0.0,0.0,0.0,0.0,0.0,0.0,0.0,0.0,0.0,0.0,0.0,0.0,0.0,0.0,0.0],[0.0,0.0,0.0,0.0,0.0,0.0,0.0,0.0,0.0,0.0,0.0,0.0,0.0,0.0,0.0,0.0,0.0,0.0,0.0,0.0,0.0,0.0,0.0,0.0,0.0,0.0,0.0,0.0,0.0,0.0,0.0,0.0,0.0,0.0,0.0,0.0,0.0,0.0,0.0,0.0,0.0,0.0,0.0,0.0,0.0,0.0,0.0,0.0,0.0,0.0,0.0,0.0,0.0,0.0,0.0,0.0,0.0,0.0,0.0,0.0,0.0,0.0,0.0,0.0,0.0,0.0,0.0,0.0,0.0,0.0,0.0,0.0,0.0,0.0,0.0,0.0,0.0,0.0,0.0,0.0,0.0,0.0,0.0,0.0,0.0,0.0,0.0,0.0,0.0,0.0,0.0,0.0,0.0,0.0,0.0,0.0,0.0,0.0,0.0,0.0,0.0,0.0,0.0,0.0,0.0,0.0,0.0,0.0,0.0,0.0,0.0,0.0,0.0,0.0,0.0,0.0,0.0,0.0,0.0,0.0,0.0,0.0,0.0,0.0,0.0,0.0,0.0,0.0,0.0,0.0,0.0,0.0,0.0,0.0,0.0,0.0,0.0,0.0,0.0,0.0,0.0,0.0,0.0,0.0,0.0,0.0,0.0,0.0,0.0,0.0,0.0,0.0,0.0,0.0,0.0,0.0,0.0,0.0,0.0,0.0,0.0,0.0,0.0,0.0,0.0,0.0,0.0,0.0,0.0,0.0,0.0,0.0,0.0,1.0,1.0,1.0,1.0,0.98,0.0,0.0,0.0,0.0,0.0,0.0,0.0,0.0,0.0,0.0,0.0,0.0,0.0,0.0,0.0,0.0,0.0,0.0,0.0,0.0,0.0,0.0,0.0,0.0,0.0,0.0,0.0,0.0,0.0,0.0,0.0,0.0,0.0,1.0,0.0,0.0,0.0,0.0,0.0,0.0,0.0,0.0,0.0,0.0,0.0,0.0,0.0,0.0,0.0,0.0,0.0,0.0,0.0,0.0,0.0,0.0,0.0,0.0,0.0,0.0,0.0,0.0,0.0,0.0,0.0,0.0,0.0,0.0,0.0,0.0,0.0,0.0,0.0,0.0,0.0,0.0,0.0,0.0,0.0,0.0,0.0,0.0,0.0,0.0,0.0,0.0,0.0,0.0,0.0,0.0,0.0,0.0,0.0,0.0,0.0,0.0,0.0,0.0,0.0,0.0,0.0,0.0,0.0,0.0,0.0,0.0,0.0,0.0,0.0,0.0,0.0,0.0,0.0,0.0,0.0,0.0,0.0,0.0,0.0,0.0,0.0,0.0,0.0,0.0,0.0,0.0,0.0,0.0,0.0,0.0,0.0,0.0,0.0,0.0,0.0,0.0,0.0,0.0,0.0,0.0,0.0,0.0,0.0,0.0,0.0,0.0,0.0,0.0,0.0,0.0,0.0,0.0,0.0,0.0,0.0,0.0,0.0,0.0,0.0,0.0,0.0,0.0,0.0],[0.0,0.0,0.0,0.0,0.0,0.0,0.0,0.0,0.0,0.0,0.0,0.0,0.0,0.0,0.0,0.0,0.0,0.0,0.0,0.0,0.0,0.0,0.0,0.0,0.0,0.0,0.0,0.0,0.0,0.0,0.0,0.0,0.0,0.0,0.0,0.0,0.0,0.0,0.0,0.0,0.0,0.0,0.0,0.0,0.0,0.0,0.0,0.0,0.0,0.0,0.0,0.0,0.0,0.0,0.0,0.0,0.0,0.0,0.0,0.0,0.0,0.0,0.0,0.0,0.0,0.0,0.0,0.0,0.0,0.0,0.0,0.0,0.0,0.0,0.0,0.0,0.0,0.0,0.0,0.0,0.0,0.0,0.0,0.0,0.0,0.0,0.0,0.0,0.0,0.0,0.0,0.0,0.0,0.0,0.0,0.0,0.0,0.0,0.0,0.0,0.0,0.0,0.0,0.0,0.0,0.0,0.0,0.0,0.0,0.0,0.0,0.0,0.0,0.0,0.0,0.0,0.0,0.0,0.0,0.0,0.0,0.0,0.0,0.0,0.0,0.0,0.0,0.0,0.0,0.0,0.0,0.0,0.0,0.0,0.0,0.0,0.0,0.0,0.0,0.0,0.0,0.0,0.0,0.0,0.0,0.0,0.0,0.0,0.0,0.0,0.0,0.0,0.0,0.0,0.0,0.0,0.0,0.0,0.0,0.0,0.0,0.0,0.0,0.0,0.0,0.0,0.0,0.0,0.0,0.0,0.0,0.0,0.01,1.0,0.02,1.0,1.0,1.0,0.08,0.0,0.0,0.0,0.0,0.0,0.0,0.0,0.0,0.0,0.0,0.0,0.0,0.0,0.0,0.0,0.0,0.0,0.0,0.0,0.0,0.0,0.0,0.0,0.0,0.0,0.0,0.0,0.0,0.0,0.0,0.0,0.0,0.44,0.01,0.0,0.0,0.0,0.0,0.0,0.0,0.0,0.0,0.0,0.0,0.0,0.0,0.0,0.0,0.0,0.0,0.0,0.0,0.0,0.0,0.0,0.0,0.0,0.0,0.0,0.0,0.0,0.0,0.0,0.0,0.0,0.0,0.0,0.0,0.0,0.0,0.0,0.0,0.0,0.0,0.0,0.0,0.0,0.0,0.0,0.0,0.0,0.0,0.0,0.0,0.0,0.0,0.0,0.0,0.0,0.0,0.0,0.0,0.0,0.0,0.0,0.0,0.0,0.0,0.0,0.0,0.0,0.0,0.0,0.0,0.0,0.0,0.0,0.0,0.0,0.0,0.0,0.0,0.0,0.0,0.0,0.0,0.0,0.0,0.0,0.0,0.0,0.0,0.0,0.0,0.0,0.0,0.0,0.0,0.0,0.0,0.0,0.0,0.0,0.0,0.0,0.0,0.0,0.0,0.0,0.0,0.0,0.0,0.0,0.0,0.0,0.0,0.0,0.0,0.0,0.0,0.0,0.0,0.0,0.0,0.0,0.0,0.0,0.0,0.0,0.0,0.0,0.0],[0.0,0.0,0.0,0.0,0.0,0.0,0.0,0.0,0.0,0.0,0.0,0.0,0.0,0.0,0.0,0.0,0.0,0.0,0.0,0.0,0.0,0.0,0.0,0.0,0.0,0.0,0.0,0.0,0.0,0.0,0.0,0.0,0.0,0.0,0.0,0.0,0.0,0.0,0.0,0.0,0.0,0.0,0.0,0.0,0.0,0.0,0.0,0.0,0.0,0.0,0.0,0.0,0.0,0.0,0.0,0.0,0.0,0.0,0.0,0.0,0.0,0.0,0.0,0.0,0.0,0.0,0.0,0.0,0.0,0.0,0.0,0.0,0.0,0.0,0.0,0.0,0.0,0.0,0.0,0.0,0.0,0.0,0.0,0.0,0.0,0.0,0.0,0.0,0.0,0.0,0.0,0.0,0.0,0.0,0.0,0.0,0.0,0.0,0.0,0.0,0.0,0.0,0.0,0.0,0.0,0.0,0.0,0.0,0.0,0.0,0.0,0.0,0.0,0.0,0.0,0.0,0.0,0.0,0.0,0.0,0.0,0.0,0.0,0.0,0.0,0.0,0.0,0.0,0.0,0.0,0.0,0.0,0.0,0.0,0.0,0.0,0.0,0.0,0.0,0.0,0.0,0.0,0.0,0.0,0.0,0.0,0.0,0.0,0.0,0.0,0.0,0.0,0.0,0.0,0.0,0.0,0.0,0.0,0.0,0.0,0.0,0.0,0.0,0.0,0.0,0.0,0.0,0.0,0.0,0.47,0.0,0.0,1.0,1.0,1.0,0.98,1.0,1.0,1.0,1.0,0.0,0.0,0.0,0.0,0.0,0.0,0.0,0.0,0.0,0.0,0.0,0.0,0.0,0.0,0.0,0.0,0.0,0.0,0.0,0.0,0.0,0.0,0.0,0.0,0.0,0.0,0.0,0.0,0.0,0.0,1.0,0.0,1.0,0.0,0.0,0.0,0.0,0.0,0.0,0.0,0.0,0.0,0.0,0.0,0.0,0.0,0.0,0.0,0.0,0.0,0.0,0.0,0.0,0.0,0.0,0.0,0.0,0.0,0.0,0.0,0.0,0.0,0.0,0.0,0.0,0.0,0.0,0.0,0.0,0.0,0.0,0.0,0.0,0.0,0.0,0.0,0.0,0.0,0.0,0.0,0.0,0.0,0.0,0.0,0.0,0.0,0.0,0.0,0.0,0.0,0.0,0.0,0.0,0.0,0.0,0.0,0.0,0.0,0.0,0.0,0.0,0.0,0.0,0.0,0.0,0.0,0.0,0.0,0.0,0.0,0.0,0.0,0.0,0.0,0.0,0.0,0.0,0.0,0.0,0.0,0.0,0.0,0.0,0.0,0.0,0.0,0.0,0.0,0.0,0.0,0.0,0.0,0.0,0.0,0.0,0.0,0.0,0.0,0.0,0.0,0.0,0.0,0.0,0.0,0.0,0.0,0.0,0.0,0.0,0.0,0.0,0.0,0.0,0.0,0.0,0.0,0.0,0.0,0.0,0.0,0.0],[0.0,0.0,0.0,0.0,0.0,0.0,0.0,0.0,0.0,0.0,0.0,0.0,0.0,0.0,0.0,0.0,0.0,0.0,0.0,0.0,0.0,0.0,0.0,0.0,0.0,0.0,0.0,0.0,0.0,0.0,0.0,0.0,0.0,0.0,0.0,0.0,0.0,0.0,0.0,0.0,0.0,0.0,0.0,0.0,0.0,0.0,0.0,0.0,0.0,0.0,0.0,0.0,0.0,0.0,0.0,0.0,0.0,0.0,0.0,0.0,0.0,0.0,0.0,0.0,0.0,0.0,0.0,0.0,0.0,0.0,0.0,0.0,0.0,0.0,0.0,0.0,0.0,0.0,0.0,0.0,0.0,0.0,0.0,0.0,0.0,0.0,0.0,0.0,0.0,0.0,0.0,0.0,0.0,0.0,0.0,0.0,0.0,0.0,0.0,0.0,0.0,0.0,0.0,0.0,0.0,0.0,0.0,0.0,0.0,0.0,0.0,0.0,0.0,0.0,0.0,0.0,0.0,0.0,0.0,0.0,0.0,0.0,0.0,0.0,0.0,0.0,0.0,0.0,0.0,0.0,0.0,0.0,0.0,0.0,0.0,0.0,0.0,0.0,0.0,0.0,0.0,0.0,0.0,0.0,0.0,0.0,0.0,0.0,0.0,0.0,0.0,0.0,0.0,0.0,0.0,0.0,0.0,0.0,0.0,0.0,0.0,0.0,0.0,0.0,0.0,0.0,0.0,0.0,0.0,0.0,0.0,0.0,0.0,0.0,0.0,0.0,0.08,1.0,1.0,1.0,1.0,1.0,0.0,0.0,0.0,0.0,0.0,0.0,0.0,0.0,0.0,0.0,0.0,0.0,0.0,0.0,0.0,0.0,0.0,0.0,0.0,0.0,0.0,0.0,0.0,0.0,0.0,0.0,0.0,0.0,1.0,0.0,1.0,0.06,0.0,0.0,0.0,0.0,0.0,0.0,0.0,0.0,0.0,0.0,0.0,0.0,0.0,0.0,0.0,0.0,0.0,0.0,0.0,0.0,0.0,0.0,0.0,0.0,0.0,0.0,0.0,0.0,0.0,0.0,0.0,0.0,0.0,0.0,0.0,0.0,0.0,0.0,0.0,0.0,0.0,0.0,0.0,0.0,0.0,0.0,0.0,0.0,0.0,0.0,0.0,0.0,0.0,0.0,0.0,0.0,0.0,0.0,0.0,0.0,0.0,0.0,0.0,0.0,0.0,0.0,0.0,0.0,0.0,0.0,0.0,0.0,0.0,0.0,0.0,0.0,0.0,0.0,0.0,0.0,0.0,0.0,0.0,0.0,0.0,0.0,0.0,0.0,0.0,0.0,0.0,0.0,0.0,0.0,0.0,0.0,0.0,0.0,0.0,0.0,0.0,0.0,0.0,0.0,0.0,0.0,0.0,0.0,0.0,0.0,0.0,0.0,0.0,0.0,0.0,0.0,0.0,0.0,0.0,0.0,0.0,0.0,0.0,0.0,0.0,0.0,0.0],[0.0,0.0,0.0,0.0,0.0,0.0,0.0,0.0,0.0,0.0,0.0,0.0,0.0,0.0,0.0,0.0,0.0,0.0,0.0,0.0,0.0,0.0,0.0,0.0,0.0,0.0,0.0,0.0,0.0,0.0,0.0,0.0,0.0,0.0,0.0,0.0,0.0,0.0,0.0,0.0,0.0,0.0,0.0,0.0,0.0,0.0,0.0,0.0,0.0,0.0,0.0,0.0,0.0,0.0,0.0,0.0,0.0,0.0,0.0,0.0,0.0,0.0,0.0,0.0,0.0,0.0,0.0,0.0,0.0,0.0,0.0,0.0,0.0,0.0,0.0,0.0,0.0,0.0,0.0,0.0,0.0,0.0,0.0,0.0,0.0,0.0,0.0,0.0,0.0,0.0,0.0,0.0,0.0,0.0,0.0,0.0,0.0,0.0,0.0,0.0,0.0,0.0,0.0,0.0,0.0,0.0,0.0,0.0,0.0,0.0,0.0,0.0,0.0,0.0,0.0,0.0,0.0,0.0,0.0,0.0,0.0,0.0,0.0,0.0,0.0,0.0,0.0,0.0,0.0,0.0,0.0,0.0,0.0,0.0,0.0,0.0,0.0,0.0,0.0,0.0,0.0,0.0,0.0,0.0,0.0,0.0,0.0,0.0,0.0,0.0,0.0,0.0,0.0,0.0,0.0,0.0,0.0,0.0,0.0,0.0,0.0,0.0,0.0,0.0,0.0,0.0,0.0,0.0,0.0,1.0,0.0,0.0,0.42,0.0,0.0,0.0,0.0,1.0,1.0,1.0,1.0,1.0,1.0,1.0,0.0,0.0,0.0,0.0,0.0,0.0,0.0,0.0,0.0,0.0,0.0,0.0,0.0,0.0,0.0,0.0,0.0,0.0,0.0,0.0,0.0,0.0,0.0,1.0,0.0,0.0,1.0,0.0,1.0,1.0,0.0,0.0,0.0,0.0,0.0,0.0,0.0,0.0,0.0,0.0,0.0,0.0,0.0,0.0,0.0,0.0,0.0,0.0,0.0,0.0,0.0,0.0,0.0,0.0,0.0,0.0,0.0,0.0,0.0,0.0,0.0,0.0,0.0,0.0,0.0,0.0,0.0,0.0,0.0,0.0,0.0,0.0,0.0,0.0,0.0,0.0,0.0,0.0,0.0,0.0,0.0,0.0,0.0,0.0,0.0,0.0,0.0,0.0,0.0,0.0,0.0,0.0,0.0,0.0,0.0,0.0,0.0,0.0,0.0,0.0,0.0,0.0,0.0,0.0,0.0,0.0,0.0,0.0,0.0,0.0,0.0,0.0,0.0,0.0,0.0,0.0,0.0,0.0,0.0,0.0,0.0,0.0,0.0,0.0,0.0,0.0,0.0,0.0,0.0,0.0,0.0,0.0,0.0,0.0,0.0,0.0,0.0,0.0,0.0,0.0,0.0,0.0,0.0,0.0,0.0,0.0,0.0,0.0,0.0,0.0,0.0,0.0,0.0,0.0,0.0,0.0,0.0],[0.0,0.0,0.0,0.0,0.0,0.0,0.0,0.0,0.0,0.0,0.0,0.0,0.0,0.0,0.0,0.0,0.0,0.0,0.0,0.0,0.0,0.0,0.0,0.0,0.0,0.0,0.0,0.0,0.0,0.0,0.0,0.0,0.0,0.0,0.0,0.0,0.0,0.0,0.0,0.0,0.0,0.0,0.0,0.0,0.0,0.0,0.0,0.0,0.0,0.0,0.0,0.0,0.0,0.0,0.0,0.0,0.0,0.0,0.0,0.0,0.0,0.0,0.0,0.0,0.0,0.0,0.0,0.0,0.0,0.0,0.0,0.0,0.0,0.0,0.0,0.0,0.0,0.0,0.0,0.0,0.0,0.0,0.0,0.0,0.0,0.0,0.0,0.0,0.0,0.0,0.0,0.0,0.0,0.0,0.0,0.0,0.0,0.0,0.0,0.0,0.0,0.0,0.0,0.0,0.0,0.0,0.0,0.0,0.0,0.0,0.0,0.0,0.0,0.0,0.0,0.0,0.0,0.0,0.0,0.0,0.0,0.0,0.0,0.0,0.0,0.0,0.0,0.0,0.0,0.0,0.0,0.0,0.0,0.0,0.0,0.0,0.0,0.0,0.0,0.0,0.0,0.0,0.0,0.0,0.0,0.0,0.0,0.0,0.0,0.0,0.0,0.0,0.0,0.0,0.0,0.0,0.0,0.0,0.0,0.0,0.0,0.0,0.0,0.0,0.0,0.0,0.0,0.0,0.0,0.0,0.0,0.0,0.0,0.0,0.0,0.0,0.0,0.0,1.0,1.0,1.0,1.0,1.0,1.0,1.0,0.0,0.0,0.0,0.0,0.0,0.0,0.0,0.0,0.0,0.0,0.0,0.0,0.0,0.0,0.0,0.0,0.0,0.0,0.0,0.0,0.0,0.0,0.0,0.0,0.0,0.0,0.0,1.0,0.19,0.0,0.0,0.99,0.0,0.0,0.0,0.0,0.0,0.0,0.0,0.0,0.0,0.0,0.0,0.0,0.0,0.0,0.0,0.0,0.0,0.0,0.0,0.0,0.0,0.0,0.0,0.0,0.0,0.0,0.0,0.09,0.01,0.0,0.0,0.0,0.0,0.0,0.0,0.0,0.0,0.0,0.0,0.0,0.0,0.0,0.0,0.0,0.0,0.0,0.0,0.0,0.0,0.0,0.0,0.0,0.0,0.0,0.0,0.0,0.0,0.0,0.0,0.0,0.0,0.0,0.0,0.0,0.0,0.0,0.0,0.0,0.0,0.0,0.0,0.0,0.0,0.0,0.0,0.0,0.0,0.0,0.0,0.0,0.0,0.0,0.0,0.0,0.0,0.0,0.0,0.0,0.0,0.0,0.0,0.0,0.0,0.0,0.0,0.0,0.0,0.0,0.0,0.0,0.0,0.0,0.0,0.0,0.0,0.0,0.0,0.0,0.0,0.0,0.0,0.0,0.0,0.0,0.0,0.0,0.0,0.0,0.0,0.0,0.0,0.0,0.0,0.0],[0.0,0.0,0.0,0.0,0.0,0.0,0.0,0.0,0.0,0.0,0.0,0.0,0.0,0.0,0.0,0.0,0.0,0.0,0.0,0.0,0.0,0.0,0.0,0.0,0.0,0.0,0.0,0.0,0.0,0.0,0.0,0.0,0.0,0.0,0.0,0.0,0.0,0.0,0.0,0.0,0.0,0.0,0.0,0.0,0.0,0.0,0.0,0.0,0.0,0.0,0.0,0.0,0.0,0.0,0.0,0.0,0.0,0.0,0.0,0.0,0.0,0.0,0.0,0.0,0.0,0.0,0.0,0.0,0.0,0.0,0.0,0.0,0.0,0.0,0.0,0.0,0.0,0.0,0.0,0.0,0.0,0.0,0.0,0.0,0.0,0.0,0.0,0.0,0.0,0.0,0.0,0.0,0.0,0.0,0.0,0.0,0.0,0.0,0.0,0.0,0.0,0.0,0.0,0.0,0.0,0.0,0.0,0.0,0.0,0.0,0.0,0.0,0.0,0.0,0.0,0.0,0.0,0.0,0.0,0.0,0.0,0.0,0.0,0.0,0.0,0.0,0.0,0.0,0.0,0.0,0.0,0.0,0.0,0.0,0.0,0.0,0.0,0.0,0.0,0.0,0.0,0.0,0.0,0.0,0.0,0.0,0.0,0.0,0.0,0.0,0.0,0.0,0.0,0.0,0.0,0.0,0.0,0.0,0.0,0.0,0.0,0.0,0.0,0.0,0.0,0.0,0.0,0.0,0.0,0.0,0.0,0.0,0.0,0.0,0.0,0.0,0.0,0.0,1.0,1.0,1.0,1.0,1.0,1.0,1.0,1.0,0.0,0.0,0.0,0.0,0.0,0.0,0.0,0.0,0.0,0.0,0.0,0.0,0.0,0.0,0.0,0.0,0.0,0.0,0.0,0.0,0.0,0.0,0.0,0.0,0.0,0.0,0.0,0.0,0.0,0.0,0.0,0.0,0.0,0.0,0.0,0.0,0.0,0.0,0.0,0.0,0.0,0.0,0.0,0.0,0.0,0.0,0.0,0.0,0.0,0.0,0.0,0.0,0.0,0.0,0.0,0.0,0.0,0.0,0.0,0.0,0.0,0.0,0.0,0.0,0.0,0.0,0.0,0.0,0.0,0.0,0.0,0.0,0.0,0.0,0.0,0.0,0.0,0.0,0.0,0.0,0.0,0.0,0.0,0.0,0.0,0.0,0.0,0.0,0.0,0.0,0.0,0.0,0.0,0.0,0.0,0.0,0.0,0.0,0.0,0.0,0.0,0.0,0.0,0.0,0.0,0.0,0.0,0.0,0.0,0.0,0.0,0.0,0.0,0.0,0.0,0.0,0.0,0.0,0.0,0.0,0.0,0.0,0.0,0.0,0.0,0.0,0.0,0.0,0.0,0.0,0.0,0.0,0.0,0.0,0.0,0.0,0.0,0.0,0.0,0.0,0.0,0.0,0.0,0.0,0.0,0.0,0.0,0.0,0.0,0.0,0.0,0.0,0.0,0.0,0.0],[0.0,0.0,0.0,0.0,0.0,0.0,0.0,0.0,0.0,0.0,0.0,0.0,0.0,0.0,0.0,0.0,0.0,0.0,0.0,0.0,0.0,0.0,0.0,0.0,0.0,0.0,0.0,0.0,0.0,0.0,0.0,0.0,0.0,0.0,0.0,0.0,0.0,0.0,0.0,0.0,0.0,0.0,0.0,0.0,0.0,0.0,0.0,0.0,0.0,0.0,0.0,0.0,0.0,0.0,0.0,0.0,0.0,0.0,0.0,0.0,0.0,0.0,0.0,0.0,0.0,0.0,0.0,0.0,0.0,0.0,0.0,0.0,0.0,0.0,0.0,0.0,0.0,0.0,0.0,0.0,0.0,0.0,0.0,0.0,0.0,0.0,0.0,0.0,0.0,0.0,0.0,0.0,0.0,0.0,0.0,0.0,0.0,0.0,0.0,0.0,0.0,0.0,0.0,0.0,0.0,0.0,0.0,0.0,0.0,0.0,0.0,0.0,0.0,0.0,0.0,0.0,0.0,0.0,0.0,0.0,0.0,0.0,0.0,0.0,0.0,0.0,0.0,0.0,0.0,0.0,0.0,0.0,0.0,0.0,0.0,0.0,0.0,0.0,0.0,0.0,0.0,0.0,0.0,0.0,0.0,0.0,0.0,0.0,0.0,0.0,0.0,0.0,0.0,0.0,0.0,0.0,0.0,0.0,0.0,0.0,0.0,0.0,0.0,0.0,0.0,0.0,0.0,0.97,0.0,0.97,0.0,0.0,0.0,0.0,0.0,0.0,0.0,0.0,0.0,1.0,1.0,1.0,1.0,1.0,1.0,1.0,1.0,0.0,0.0,0.0,0.0,0.0,0.0,0.0,0.0,0.0,0.0,0.0,0.0,0.0,0.0,0.0,0.0,0.0,0.0,0.0,0.0,0.0,0.0,0.0,0.0,0.0,0.0,0.0,0.0,0.0,0.0,0.0,0.0,0.0,0.0,0.0,0.0,0.0,0.0,0.0,0.0,0.0,0.0,0.0,0.0,0.0,0.0,0.0,0.0,0.0,0.0,0.0,0.0,0.0,0.0,0.0,0.0,0.0,0.0,0.0,0.0,0.0,0.0,0.0,0.0,0.0,0.0,0.0,0.0,0.0,0.0,0.0,0.0,0.0,0.0,0.0,0.0,0.0,0.0,0.0,0.0,0.0,0.0,0.0,0.0,0.0,0.0,0.0,0.0,0.0,0.0,0.0,0.0,0.0,0.0,0.0,0.0,0.0,0.0,0.0,0.0,0.0,0.0,0.0,0.0,0.0,0.0,0.0,0.0,0.0,0.0,0.0,0.0,0.0,0.0,0.0,0.0,0.0,0.0,0.0,0.0,0.0,0.0,0.0,0.0,0.0,0.0,0.0,0.0,0.0,0.0,0.0,0.0,0.0,0.0,0.0,0.0,0.0,0.0,0.0,0.0,0.0,0.0,0.0,0.0,0.0,0.0,0.0,0.0,0.0,0.0,0.0,0.0,0.0,0.0],[0.0,0.0,0.0,0.0,0.0,0.0,0.0,0.0,0.0,0.0,0.0,0.0,0.0,0.0,0.0,0.0,0.0,0.0,0.0,0.0,0.0,0.0,0.0,0.0,0.0,0.0,0.0,0.0,0.0,0.0,0.0,0.0,0.0,0.0,0.0,0.0,0.0,0.0,0.0,0.0,0.0,0.0,0.0,0.0,0.0,0.0,0.0,0.0,0.0,0.0,0.0,0.0,0.0,0.0,0.0,0.0,0.0,0.0,0.0,0.0,0.0,0.0,0.0,0.0,0.0,0.0,0.0,0.0,0.0,0.0,0.0,0.0,0.0,0.0,0.0,0.0,0.0,0.0,0.0,0.0,0.0,0.0,0.0,0.0,0.0,0.0,0.0,0.0,0.0,0.0,0.0,0.0,0.0,0.0,0.0,0.0,0.0,0.0,0.0,0.0,0.0,0.0,0.0,0.0,0.0,0.0,0.0,0.0,0.0,0.0,0.0,0.0,0.0,0.0,0.0,0.0,0.0,0.0,0.0,0.0,0.0,0.0,0.0,0.0,0.0,0.0,0.0,0.0,0.0,0.0,0.0,0.0,0.0,0.0,0.0,0.0,0.0,0.0,0.0,0.0,0.0,0.0,0.0,0.0,0.0,0.0,0.0,0.0,0.0,0.0,0.0,0.0,0.0,0.0,0.0,0.0,0.0,0.0,0.0,0.0,0.0,0.0,0.0,0.0,0.0,0.0,0.0,0.0,0.0,0.0,0.0,0.0,0.0,0.0,0.0,0.0,0.0,0.0,0.0,1.0,1.0,1.0,1.0,1.0,1.0,1.0,1.0,1.0,0.0,0.0,0.0,0.0,0.0,0.0,0.0,0.0,0.0,1.0,0.0,0.0,0.0,0.0,0.0,0.0,0.0,0.0,0.0,0.0,0.0,0.0,0.0,0.0,0.0,0.0,0.0,0.0,0.0,0.0,0.0,0.0,0.0,0.0,0.0,0.0,0.0,0.0,0.0,0.0,0.0,0.0,0.0,0.0,0.0,0.0,0.0,0.0,0.0,0.0,0.0,0.0,0.0,0.0,0.0,0.0,0.41,0.0,0.0,0.89,0.0,0.0,0.0,0.0,0.0,0.0,0.0,0.0,0.0,0.0,0.0,0.0,0.0,0.0,0.0,0.0,0.0,0.0,0.0,0.0,0.0,0.0,0.0,0.0,0.0,1.0,0.0,0.0,0.0,0.0,0.0,0.0,0.0,0.0,0.0,0.0,0.0,0.0,0.0,0.0,0.0,0.0,0.0,0.0,0.0,0.0,0.0,0.0,0.0,0.0,0.0,0.0,0.0,0.0,0.0,0.0,0.0,0.0,0.0,0.0,0.0,0.0,0.0,0.0,0.0,0.0,0.0,0.0,0.0,0.0,0.0,0.0,0.0,0.0,0.0,0.0,0.0,0.0,0.0,0.0,0.0,0.0,0.0,0.0,0.0,0.0,0.0,0.0,0.0,0.0,0.0,0.0,0.0],[0.0,0.0,0.0,0.0,0.0,0.0,0.0,0.0,0.0,0.0,0.0,0.0,0.0,0.0,0.0,0.0,0.0,0.0,0.0,0.0,0.0,0.0,0.0,0.0,0.0,0.0,0.0,0.0,0.0,0.0,0.0,0.0,0.0,0.0,0.0,0.0,0.0,0.0,0.0,0.0,0.0,0.0,0.0,0.0,0.0,0.0,0.0,0.0,0.0,0.0,0.0,0.0,0.0,0.0,0.0,0.0,0.0,0.0,0.0,0.0,0.0,0.0,0.0,0.0,0.0,0.0,0.0,0.0,0.0,0.0,0.0,0.0,0.0,0.0,0.0,0.0,0.0,0.0,0.0,0.0,0.0,0.0,0.0,0.0,0.0,0.0,0.0,0.0,0.0,0.0,0.0,0.0,0.0,0.0,0.0,0.0,0.0,0.0,0.0,0.0,0.0,0.0,0.0,0.0,0.0,0.0,0.0,0.0,0.0,0.0,0.0,0.0,0.0,0.0,0.0,0.0,0.0,0.0,0.0,0.0,0.0,0.0,0.0,0.0,0.0,0.0,0.0,0.0,0.0,0.0,0.0,0.0,0.0,0.0,0.0,0.0,0.0,0.0,0.0,0.0,0.0,0.0,0.0,0.0,0.0,0.0,0.0,0.0,0.0,0.0,0.0,0.0,0.0,0.0,0.0,0.0,0.0,0.0,0.0,0.0,0.0,0.0,0.0,0.0,0.0,0.0,0.0,0.0,0.0,0.0,0.0,0.0,0.0,0.0,0.0,0.0,0.0,0.0,0.0,0.0,1.0,1.0,1.0,1.0,1.0,1.0,1.0,1.0,1.0,0.0,0.0,0.0,0.0,0.0,0.0,0.0,0.0,0.0,0.0,0.0,0.0,0.0,0.0,0.0,0.0,0.0,0.0,0.0,0.0,0.0,0.0,0.0,0.0,0.0,0.0,0.0,0.0,0.0,0.0,0.0,0.0,0.0,0.0,0.0,0.0,0.0,0.0,0.0,0.0,0.0,0.0,0.0,0.0,0.0,0.0,0.0,0.0,0.0,0.0,0.0,0.0,0.0,0.0,0.0,0.0,0.0,0.0,0.0,0.0,0.0,0.0,0.0,0.0,0.0,0.0,0.0,0.0,0.0,0.0,0.0,0.0,0.0,0.0,0.0,0.0,0.0,0.0,0.0,0.0,0.0,0.0,0.0,0.0,0.0,0.0,0.0,0.0,0.0,0.0,0.0,0.0,0.0,0.0,0.0,0.0,0.0,0.0,0.0,0.0,0.0,0.0,0.0,0.0,0.0,0.0,0.0,0.0,0.0,0.0,0.0,0.0,0.0,0.0,0.0,0.0,0.0,0.0,0.0,0.0,0.0,0.0,0.0,0.0,0.0,0.0,0.0,0.0,0.0,0.0,0.0,0.0,0.0,0.0,0.0,0.0,0.0,0.0,0.0,0.0,0.0,0.0,0.0,0.0,0.0,0.0,0.0,0.0,0.0,0.0,0.0,0.0],[0.0,0.0,0.0,0.0,0.0,0.0,0.0,0.0,0.0,0.0,0.0,0.0,0.0,0.0,0.0,0.0,0.0,0.0,0.0,0.0,0.0,0.0,0.0,0.0,0.0,0.0,0.0,0.0,0.0,0.0,0.0,0.0,0.0,0.0,0.0,0.0,0.0,0.0,0.0,0.0,0.0,0.0,0.0,0.0,0.0,0.0,0.0,0.0,0.0,0.0,0.0,0.0,0.0,0.0,0.0,0.0,0.0,0.0,0.0,0.0,0.0,0.0,0.0,0.0,0.0,0.0,0.0,0.0,0.0,0.0,0.0,0.0,0.0,0.0,0.0,0.0,0.0,0.0,0.0,0.0,0.0,0.0,0.0,0.0,0.0,0.0,0.0,0.0,0.0,0.0,0.0,0.0,0.0,0.0,0.0,0.0,0.0,0.0,0.0,0.0,0.0,0.0,0.0,0.0,0.0,0.0,0.0,0.0,0.0,0.0,0.0,0.0,0.0,0.0,0.0,0.0,0.0,0.0,0.0,0.0,0.0,0.0,0.0,0.0,0.0,0.0,0.0,0.0,0.0,0.0,0.0,0.0,0.0,0.0,0.0,0.0,0.0,0.0,0.0,0.0,0.0,0.0,0.0,0.0,0.0,0.0,0.0,0.0,0.0,0.0,0.0,0.0,0.0,0.0,0.0,0.0,0.0,0.0,0.0,0.0,0.0,0.0,0.0,0.0,0.0,0.0,0.0,0.0,0.0,0.0,0.0,0.0,0.0,0.0,0.0,0.0,0.0,0.0,0.0,0.0,0.0,1.0,1.0,1.0,1.0,1.0,1.0,1.0,1.0,0.18,0.0,0.0,0.0,0.0,0.0,0.0,0.0,0.0,0.0,0.0,0.0,0.0,0.0,0.0,0.0,0.0,0.0,0.0,0.0,0.0,0.0,0.0,0.0,0.0,0.0,0.0,0.0,0.0,0.0,0.0,0.0,0.0,0.0,0.0,0.0,0.0,0.0,0.0,0.0,0.0,0.0,0.0,0.0,0.0,0.0,0.0,0.0,0.0,0.0,0.0,0.0,0.0,0.0,0.0,0.0,0.0,0.0,0.0,0.0,0.0,0.0,0.0,0.0,0.0,0.0,0.0,0.0,0.0,0.0,0.0,0.0,0.0,0.0,0.0,0.0,0.0,0.0,0.0,0.0,0.0,0.0,0.0,0.0,0.0,0.0,0.0,0.0,0.0,0.0,0.0,0.0,0.0,0.0,0.0,0.0,0.0,0.0,0.0,0.0,0.0,0.0,0.0,0.0,0.0,0.0,0.0,0.0,0.0,0.0,0.0,0.0,0.0,0.0,0.0,0.0,0.0,0.0,0.0,0.0,0.0,0.0,0.0,0.0,0.0,0.0,0.0,0.0,0.0,0.0,0.0,0.0,0.0,0.0,0.0,0.0,0.0,0.0,0.0,0.0,0.0,0.0,0.0,0.0,0.0,0.0,0.0,0.0,0.0,0.0,0.0,0.0],[0.0,0.0,0.0,0.0,0.0,0.0,0.0,0.0,0.0,0.0,0.0,0.0,0.0,0.0,0.0,0.0,0.0,0.0,0.0,0.0,0.0,0.0,0.0,0.0,0.0,0.0,0.0,0.0,0.0,0.0,0.0,0.0,0.0,0.0,0.0,0.0,0.0,0.0,0.0,0.0,0.0,0.0,0.0,0.0,0.0,0.0,0.0,0.0,0.0,0.0,0.0,0.0,0.0,0.0,0.0,0.0,0.0,0.0,0.0,0.0,0.0,0.0,0.0,0.0,0.0,0.0,0.0,0.0,0.0,0.0,0.0,0.0,0.0,0.0,0.0,0.0,0.0,0.0,0.0,0.0,0.0,0.0,0.0,0.0,0.0,0.0,0.0,0.0,0.0,0.0,0.0,0.0,0.0,0.0,0.0,0.0,0.0,0.0,0.0,0.0,0.0,0.0,0.0,0.0,0.0,0.0,0.0,0.0,0.0,0.0,0.0,0.0,0.0,0.0,0.0,0.0,0.0,0.0,0.0,0.0,0.0,0.0,0.0,0.0,0.0,0.0,0.0,0.0,0.0,0.0,0.0,0.0,0.0,0.0,0.0,0.0,0.0,0.0,0.0,0.0,0.0,0.0,0.0,0.0,0.0,0.0,0.0,0.0,0.0,0.0,0.0,0.0,0.0,0.0,0.0,0.0,0.0,0.0,0.0,0.0,0.0,1.0,0.0,0.0,0.0,0.0,0.0,0.0,0.0,0.0,0.0,0.0,0.0,0.0,0.0,0.0,0.0,0.0,0.0,0.0,0.0,0.0,1.0,1.0,1.0,1.0,1.0,1.0,1.0,1.0,0.59,0.0,0.0,0.0,0.0,0.0,0.0,0.0,0.0,0.0,0.0,0.0,0.0,0.0,0.0,0.0,0.0,0.0,0.0,0.0,0.0,0.0,0.0,0.0,0.0,0.0,0.0,0.0,0.0,0.0,0.0,0.0,0.0,0.0,0.0,0.0,0.0,0.0,0.0,0.0,0.0,0.0,0.0,0.0,0.0,0.0,0.0,0.0,0.0,0.0,0.0,0.0,0.0,0.0,0.0,0.0,0.0,0.0,0.0,0.0,0.0,0.0,0.0,0.0,0.0,0.0,0.0,0.0,0.0,0.0,0.0,0.0,0.0,0.0,0.0,0.0,0.0,0.0,0.0,0.0,0.0,0.12,0.0,1.0,0.0,0.0,0.0,0.0,0.0,0.0,0.0,0.0,0.0,0.0,0.0,0.0,0.0,0.0,0.0,0.0,0.0,0.0,0.0,0.0,0.0,0.0,0.0,0.0,0.0,0.0,0.0,0.0,0.0,0.0,0.0,0.0,0.0,0.0,0.0,0.0,0.0,0.0,0.0,0.0,0.0,0.0,0.0,0.0,0.0,0.0,0.0,0.0,0.0,0.0,0.0,0.0,0.0,0.0,0.0,0.0,0.0,0.0,0.0,0.0,0.0,1.0,0.0,1.0,0.0,0.0,0.0],[0.0,0.0,0.0,0.0,0.0,0.0,0.0,0.0,0.0,0.0,0.0,0.0,0.0,0.0,0.0,0.0,0.0,0.0,0.0,0.0,0.0,0.0,0.0,0.0,0.0,0.0,0.0,0.0,0.0,0.0,0.0,0.0,0.0,0.0,0.0,0.0,0.0,0.0,0.0,0.0,0.0,0.0,0.0,0.0,0.0,0.0,0.0,0.0,0.0,0.0,0.0,0.0,0.0,0.0,0.0,0.0,0.0,0.0,0.0,0.0,0.0,0.0,0.0,0.0,0.0,0.0,0.0,0.0,0.0,0.0,0.0,0.0,0.0,0.0,0.0,0.0,0.0,0.0,0.0,0.0,0.0,0.0,0.0,0.0,0.0,0.0,0.0,0.0,0.0,0.0,0.0,0.0,0.0,0.0,0.0,0.0,0.0,0.0,0.0,0.0,0.0,0.0,0.0,0.0,0.0,0.0,0.0,0.0,0.0,0.0,0.0,0.0,0.0,0.0,0.0,0.0,0.0,0.0,0.0,0.0,0.0,0.0,0.0,0.0,0.0,0.0,0.0,0.0,0.0,0.0,0.0,0.0,0.0,0.0,0.0,0.0,0.0,0.0,0.0,0.0,0.0,0.0,0.0,0.0,0.0,0.0,0.0,0.0,0.0,0.0,0.0,0.0,0.0,0.0,0.0,0.0,0.0,0.0,0.0,0.0,0.0,0.0,0.0,0.0,0.0,0.0,0.0,0.0,0.0,0.0,0.0,0.0,0.0,0.0,0.0,0.0,0.0,0.0,0.0,0.0,0.0,0.0,0.0,1.0,1.0,1.0,1.0,1.0,1.0,1.0,1.0,0.0,0.0,0.16,1.0,0.0,0.0,0.0,0.0,0.0,0.0,0.0,0.0,0.0,0.0,0.0,0.0,0.0,0.0,0.0,0.0,0.0,0.0,0.0,0.0,0.0,0.0,0.0,0.0,0.0,0.0,0.0,0.0,0.0,0.0,0.0,0.0,0.0,0.0,0.0,0.0,0.0,0.0,0.0,0.0,0.0,0.0,0.0,0.0,0.0,0.0,0.0,0.0,0.0,0.0,0.0,0.0,0.3,0.0,0.0,0.0,0.0,0.0,0.0,0.0,0.0,0.0,0.0,0.0,0.0,0.0,0.0,0.0,0.0,0.0,0.0,0.0,0.0,0.0,0.0,0.0,0.0,0.0,1.0,0.0,0.0,0.0,0.0,0.0,0.0,0.0,0.0,0.0,0.0,0.0,0.0,0.0,0.0,0.0,0.0,0.0,0.0,0.0,0.0,0.0,0.0,0.0,0.0,0.0,0.0,0.0,0.0,0.0,0.0,0.0,0.0,0.0,0.0,0.0,0.0,0.0,0.0,0.0,0.0,0.0,0.0,0.0,0.0,0.0,0.0,0.0,0.0,0.0,0.0,0.0,0.0,0.0,0.0,0.0,0.0,0.0,0.0,0.0,0.0,0.0,1.0,0.0,0.0,0.0,0.0,0.0],[0.0,0.0,0.0,0.0,0.0,0.0,0.0,0.0,0.0,0.0,0.0,0.0,0.0,0.0,0.0,0.0,0.0,0.0,0.0,0.0,0.0,0.0,0.0,0.0,0.0,0.0,0.0,0.0,0.0,0.0,0.0,0.0,0.0,0.0,0.0,0.0,0.0,0.0,0.0,0.0,0.0,0.0,0.0,0.0,0.0,0.0,0.0,0.0,0.0,0.0,0.0,0.0,0.0,0.0,0.0,0.0,0.0,0.0,0.0,0.0,0.0,0.0,0.0,0.0,0.0,0.0,0.0,0.0,0.0,0.0,0.0,0.0,0.0,0.0,0.0,0.0,0.0,0.0,0.0,0.0,0.0,0.0,0.0,0.0,0.0,0.0,0.0,0.0,0.0,0.0,0.0,0.0,0.0,0.0,0.0,0.0,0.0,0.0,0.0,0.0,0.0,0.0,0.0,0.0,0.0,0.0,0.0,0.0,0.0,0.0,0.0,0.0,0.0,0.0,0.0,0.0,0.0,0.0,0.0,0.0,0.0,0.0,0.0,0.0,0.0,0.0,0.0,0.0,0.0,0.0,0.0,0.0,0.0,0.0,0.0,0.0,0.0,0.0,0.0,0.0,0.0,0.0,0.0,0.0,0.0,0.0,0.0,0.0,0.0,0.0,0.0,0.0,0.0,0.0,0.0,0.0,0.0,0.0,0.0,0.0,0.0,0.0,0.0,0.0,0.0,0.0,0.0,0.0,0.0,0.0,0.0,0.0,0.0,0.0,0.0,0.0,0.0,0.0,0.0,0.0,0.0,0.0,0.0,0.0,1.0,1.0,1.0,1.0,1.0,1.0,1.0,0.0,0.0,0.0,0.0,0.0,0.0,0.0,0.0,0.0,0.0,0.0,0.0,0.0,0.0,0.0,0.0,0.0,0.0,0.0,0.0,0.0,0.0,0.0,0.0,0.0,0.0,0.0,0.0,0.0,0.0,0.0,0.0,0.0,0.0,0.0,0.0,0.0,0.0,0.0,0.0,0.0,0.0,0.0,0.0,0.0,0.0,0.0,0.0,0.0,0.0,0.0,0.0,0.0,0.0,0.0,0.0,0.0,0.0,0.0,0.0,0.0,0.0,0.0,0.0,0.0,0.0,0.0,0.0,0.0,0.0,0.0,0.0,0.0,0.0,0.0,0.0,0.0,0.0,0.0,0.0,0.0,0.0,0.0,0.0,0.0,0.0,0.0,0.0,0.0,0.0,0.0,0.0,0.0,0.0,0.0,0.0,0.0,0.0,0.0,0.0,0.0,0.0,0.0,0.0,0.0,0.0,0.0,0.0,0.0,0.0,0.0,0.0,0.0,0.0,0.0,0.0,0.0,0.0,0.0,0.0,0.0,0.0,0.0,0.0,0.0,0.0,0.0,0.0,0.0,0.0,0.0,0.0,0.0,0.0,0.0,0.0,0.0,0.0,0.0,0.0,0.0,0.0,0.0,0.0,0.0,0.0,0.0,0.0,0.0,0.0],[0.0,0.0,0.0,0.0,0.0,0.0,0.0,0.0,0.0,0.0,0.0,0.0,0.0,0.0,0.0,0.0,0.0,0.0,0.0,0.0,0.0,0.0,0.0,0.0,0.0,0.0,0.0,0.0,0.0,0.0,0.0,0.0,0.0,0.0,0.0,0.0,0.0,0.0,0.0,0.0,0.0,0.0,0.0,0.0,0.0,0.0,0.0,0.0,0.0,0.0,0.0,0.0,0.0,0.0,0.0,0.0,0.0,0.0,0.0,0.0,0.0,0.0,0.0,0.0,0.0,0.0,0.0,0.0,0.0,0.0,0.0,0.0,0.0,0.0,0.0,0.0,0.0,0.0,0.0,0.0,0.0,0.0,0.0,0.0,0.0,0.0,0.0,0.0,0.0,0.0,0.0,0.0,0.0,0.0,0.0,0.0,0.0,0.0,0.0,0.0,0.0,0.0,0.0,0.0,0.0,0.0,0.0,0.0,0.0,0.0,0.0,0.0,0.0,0.0,0.0,0.0,0.0,0.0,0.0,0.0,0.0,0.0,0.0,0.0,0.0,0.0,0.0,0.0,0.0,0.0,0.0,0.0,0.0,0.0,0.0,0.0,0.0,0.0,0.0,0.0,0.0,0.0,0.0,0.0,0.0,0.0,0.0,0.0,0.0,0.0,0.0,0.0,0.0,0.0,0.0,0.0,0.98,0.0,1.0,1.0,0.0,1.0,0.0,0.0,0.0,0.0,0.0,0.0,0.0,0.0,0.0,0.0,0.0,0.0,0.0,0.0,0.0,0.0,0.0,0.0,0.0,0.0,0.0,0.0,0.0,0.18,1.0,1.0,1.0,1.0,1.0,0.0,0.0,0.0,0.0,0.0,0.0,0.0,0.0,0.0,0.0,0.0,0.0,0.0,0.0,0.0,0.0,0.0,0.0,0.0,0.0,0.0,0.0,0.0,0.0,0.0,0.0,0.0,0.0,0.0,0.0,0.0,0.0,0.0,0.0,0.0,0.0,0.0,0.0,0.0,0.0,0.0,0.0,0.0,0.0,0.0,0.0,0.0,0.0,0.0,0.0,0.0,0.0,0.0,0.0,0.0,0.0,0.0,0.0,0.0,0.0,0.0,0.0,0.0,0.0,0.0,0.0,0.0,0.0,0.0,0.0,0.0,0.0,0.0,0.0,0.0,0.0,0.0,0.0,0.0,0.0,0.0,0.0,0.0,0.0,0.0,0.0,0.0,0.0,0.0,0.0,0.0,0.0,0.0,0.0,0.0,0.0,0.0,0.0,0.0,0.0,0.0,0.0,0.0,0.0,0.0,0.0,0.0,0.0,0.0,0.0,0.0,0.0,0.0,0.0,0.0,0.0,0.0,0.0,0.0,0.0,0.0,0.0,0.0,0.0,0.0,0.0,0.0,0.0,0.0,0.0,0.0,0.0,0.0,0.0,0.0,0.0,0.0,0.0,0.0,0.0,0.0,0.43,0.0,0.0,1.0,0.0,0.0,0.0,0.0,0.0],[0.0,0.0,0.0,0.0,0.0,0.0,0.0,0.0,0.0,0.0,0.0,0.0,0.0,0.0,0.0,0.0,0.0,0.0,0.0,0.0,0.0,0.0,0.0,0.0,0.0,0.0,0.0,0.0,0.0,0.0,0.0,0.0,0.0,0.0,0.0,0.0,0.0,0.0,0.0,0.0,0.0,0.0,0.0,0.0,0.0,0.0,0.0,0.0,0.0,0.0,0.0,0.0,0.0,0.0,0.0,0.0,0.0,0.0,0.0,0.0,0.0,0.0,0.0,0.0,0.0,0.0,0.0,0.0,0.0,0.0,0.0,0.0,0.0,0.0,0.0,0.0,0.0,0.0,0.0,0.0,0.0,0.0,0.0,0.0,0.0,0.0,0.0,0.0,0.0,0.0,0.0,0.0,0.0,0.0,0.0,0.0,0.0,0.0,0.0,0.0,0.0,0.0,0.0,0.0,0.0,0.0,0.0,0.0,0.0,0.0,0.0,0.0,0.0,0.0,0.0,0.0,0.0,0.0,0.0,0.0,0.0,0.0,0.0,0.0,0.0,0.0,0.0,0.0,0.0,0.0,0.0,0.0,0.0,0.0,0.0,0.0,0.0,0.0,0.0,0.0,0.0,0.0,0.0,0.0,0.0,0.0,0.0,0.0,0.0,0.0,0.0,0.0,0.0,0.0,0.0,0.0,0.0,0.0,0.0,1.0,0.0,0.0,0.0,0.0,0.0,0.0,0.0,0.0,0.0,0.0,0.0,0.0,0.0,0.0,0.0,0.0,0.0,0.0,0.0,0.0,0.0,0.0,0.0,0.0,0.0,0.0,0.59,1.0,1.0,1.0,1.0,1.0,1.0,0.99,1.0,0.0,0.0,0.0,0.0,0.0,0.0,0.0,0.0,0.0,0.0,0.0,0.0,0.0,0.0,0.0,0.0,0.0,0.0,0.0,0.0,0.0,0.0,0.0,0.0,0.0,0.0,0.0,0.0,0.0,0.0,0.0,0.0,0.0,0.0,0.0,0.0,0.0,0.0,0.0,0.0,0.0,0.0,0.0,0.0,0.0,0.0,0.0,0.0,0.0,0.0,0.0,0.0,0.0,0.0,0.0,0.0,0.0,0.0,0.0,0.0,0.0,0.0,0.0,0.0,0.0,0.0,0.0,0.0,0.0,0.0,0.0,0.0,0.0,0.0,0.0,0.0,0.0,0.0,1.0,1.0,1.0,0.0,0.0,0.0,0.0,0.0,0.0,0.0,0.0,0.0,0.0,0.0,0.0,0.0,0.0,0.0,0.0,0.0,0.0,0.0,0.0,0.0,0.0,0.0,0.0,0.0,0.0,0.0,0.0,0.0,0.0,0.0,0.0,0.0,0.0,0.0,0.0,0.0,0.0,0.0,0.0,0.0,0.0,0.0,0.0,0.0,0.0,0.0,0.0,0.0,0.0,0.0,0.0,0.0,0.0,0.0,0.0,1.0,1.0,1.0,1.0,0.0,0.0,0.0,0.0,0.0],[0.0,0.0,0.0,0.0,0.0,0.0,0.0,0.0,0.0,0.0,0.0,0.0,0.0,0.0,0.0,0.0,0.0,0.0,0.0,0.0,0.0,0.0,0.0,0.0,0.0,0.0,0.0,0.0,0.0,0.0,0.0,0.0,0.0,0.0,0.0,0.0,0.0,0.0,0.0,0.0,0.0,0.0,0.0,0.0,0.02,0.0,0.0,0.0,0.0,0.0,0.0,0.0,0.0,0.0,0.0,0.0,0.0,0.0,0.0,0.0,0.0,0.0,0.0,0.0,0.0,0.0,0.0,0.0,0.0,0.0,0.0,0.0,0.0,0.0,0.0,0.0,0.0,0.0,0.0,0.0,0.0,0.0,0.0,0.0,0.0,0.0,0.0,0.0,0.0,0.0,0.0,0.0,0.0,0.0,0.0,0.0,0.0,0.0,0.0,0.0,0.0,0.0,0.0,0.0,0.0,0.0,0.0,0.0,0.0,0.0,0.0,0.0,0.0,0.0,0.0,0.0,0.0,0.0,0.0,0.0,0.0,0.0,0.0,0.0,0.0,0.0,0.0,0.0,0.0,0.0,0.0,0.0,0.0,0.0,0.0,0.0,0.0,0.0,0.0,0.0,0.0,0.0,0.0,0.0,0.0,0.0,0.0,0.0,0.0,0.0,0.0,0.0,0.0,0.0,0.0,0.0,0.0,0.0,0.0,0.0,0.0,0.0,0.0,0.0,0.0,0.0,0.0,0.0,0.0,0.0,0.0,0.0,0.0,0.0,0.0,0.0,0.0,0.0,0.0,0.0,0.0,0.0,0.0,0.0,0.0,0.0,0.0,0.0,0.0,0.0,1.0,1.0,1.0,0.0,0.0,0.0,0.0,0.0,0.0,0.0,0.0,0.0,0.0,0.0,0.0,0.0,0.0,0.0,0.0,0.0,0.0,0.0,0.0,0.0,0.0,0.0,0.0,0.0,0.0,0.0,0.0,0.0,0.0,0.0,0.0,0.0,0.0,0.0,0.0,0.0,0.0,0.0,0.0,0.0,0.0,0.0,0.0,0.0,0.0,0.0,0.0,0.0,0.0,0.0,0.0,0.0,0.0,0.0,0.0,0.0,0.0,0.0,0.0,0.0,0.0,0.0,0.0,0.0,0.0,0.0,0.0,0.0,0.0,0.0,0.0,0.0,0.0,0.0,0.0,0.0,0.0,0.0,0.0,0.0,0.0,0.0,0.0,0.0,0.0,0.0,0.0,0.0,0.0,0.0,0.0,0.0,0.0,0.0,0.0,0.0,0.0,0.0,0.0,0.0,0.0,0.0,0.0,0.0,0.0,0.0,0.0,0.0,0.0,0.0,0.0,0.0,0.0,0.0,0.0,0.0,0.0,0.0,0.0,0.0,0.0,0.0,0.0,0.0,0.0,0.0,0.0,0.0,0.0,0.0,0.0,0.0,0.0,0.0,0.0,0.0,1.0,0.0,1.0,1.0,0.0,0.0,0.0,0.0,0.0,0.0,0.0],[0.0,0.0,0.0,0.0,0.0,0.0,0.0,0.0,0.0,0.0,0.0,0.0,0.0,0.0,0.0,0.0,0.0,0.0,0.0,0.0,0.0,0.0,0.0,0.0,0.0,0.0,0.0,0.0,0.0,0.0,0.0,0.0,0.0,0.0,0.0,0.0,0.0,0.0,0.0,0.0,0.0,0.0,0.0,0.0,0.0,0.0,0.0,0.0,0.0,0.0,0.0,0.0,0.0,0.0,0.0,0.0,0.0,0.0,0.0,0.0,0.0,0.0,0.0,0.0,0.0,0.0,0.0,0.0,0.0,0.0,0.0,0.0,0.0,0.0,0.0,0.0,0.0,0.0,0.0,0.0,0.0,0.0,0.0,0.0,0.0,0.0,0.0,0.0,0.0,0.0,0.0,0.0,0.0,0.0,0.0,0.0,0.0,0.0,0.0,0.0,0.0,0.0,0.0,0.0,0.0,0.0,0.0,0.0,0.0,0.0,0.0,0.0,0.0,0.0,0.0,0.0,0.0,0.0,0.0,0.0,0.0,0.0,0.0,0.0,0.0,0.0,0.0,0.0,0.0,0.0,0.0,0.0,0.0,0.0,0.0,0.0,0.0,0.0,0.0,0.0,0.0,0.0,0.0,0.0,0.0,0.0,0.0,0.0,0.0,0.0,0.0,0.0,0.0,0.0,0.0,0.0,0.0,0.0,0.0,0.0,0.0,0.0,0.0,0.0,0.0,0.0,0.0,0.0,0.0,0.0,0.0,0.0,0.0,0.0,0.0,0.0,0.0,0.0,0.0,0.0,0.0,0.0,0.0,0.0,0.0,0.0,0.0,0.0,0.0,0.0,1.0,1.0,1.0,1.0,1.0,0.0,0.0,0.0,0.0,0.0,0.0,0.0,0.0,0.0,0.0,0.0,0.0,0.0,0.0,0.0,0.0,0.0,0.0,0.0,0.0,0.0,0.0,0.0,0.0,0.0,0.0,0.0,0.0,0.0,0.0,0.0,0.0,0.0,0.0,0.0,0.0,0.0,0.0,0.0,0.0,0.0,0.0,0.0,0.0,0.0,0.0,0.0,0.0,0.0,0.0,0.0,0.0,0.0,0.0,0.0,0.0,0.0,0.0,0.0,0.0,0.0,0.0,0.0,0.0,0.0,0.0,0.0,0.0,0.0,0.0,0.0,0.0,0.0,0.0,0.0,0.0,0.0,0.0,0.0,0.11,1.0,0.0,0.01,0.19,0.0,0.0,0.0,0.0,0.0,0.0,0.0,0.0,0.0,0.0,0.0,0.0,0.0,0.0,0.0,0.0,0.0,0.0,0.0,0.0,0.0,0.0,0.0,0.0,0.0,0.0,0.0,0.0,0.0,0.0,0.0,0.0,0.0,0.0,0.0,0.0,0.0,0.0,0.0,0.0,0.0,0.0,0.0,0.0,0.0,0.0,0.0,0.0,0.0,0.0,0.0,0.1,0.0,0.01,1.0,0.0,0.0,0.0,0.0,0.0,0.0,0.0],[0.0,0.0,0.0,0.0,0.0,0.0,0.0,0.0,0.0,0.0,0.0,0.0,0.0,0.0,0.0,0.0,0.0,0.0,0.0,0.0,0.0,0.0,0.0,0.0,0.0,0.0,0.0,0.0,0.0,0.0,0.0,0.0,0.0,0.0,0.0,0.0,0.0,0.0,0.0,0.0,0.0,0.0,0.0,0.0,0.0,0.0,0.0,0.0,0.0,0.0,0.0,0.0,0.0,0.0,0.0,0.0,0.0,0.0,0.0,0.0,0.0,0.0,0.0,0.0,0.0,0.0,0.0,0.0,0.0,0.0,0.0,0.0,0.0,0.0,0.0,0.0,0.0,0.0,0.0,0.0,0.0,0.0,0.0,0.0,0.0,0.0,0.0,0.0,0.0,0.0,0.0,0.0,0.0,0.0,0.0,0.0,0.0,0.0,0.0,0.0,0.0,0.0,0.0,0.0,0.0,0.0,0.0,0.0,0.0,0.0,0.0,0.0,0.0,0.0,0.0,0.0,0.0,0.0,0.0,0.0,0.0,0.0,0.0,0.0,0.0,0.0,0.0,0.0,0.0,0.0,0.0,0.0,0.0,0.0,0.0,0.0,0.0,0.0,0.0,0.0,0.0,0.0,0.0,0.0,0.0,0.0,0.0,0.0,0.0,0.0,0.0,0.0,0.0,0.0,0.0,0.0,0.0,0.0,0.0,0.0,0.0,0.0,0.0,0.0,0.0,0.0,0.0,0.0,0.0,0.0,0.0,0.0,0.0,0.0,0.0,0.0,0.0,0.0,0.0,0.0,0.0,0.0,0.0,0.0,0.0,0.0,0.0,0.16,0.0,0.0,0.99,0.0,1.0,1.0,1.0,1.0,0.0,0.0,0.0,0.0,0.0,0.0,0.0,0.0,0.0,0.0,0.0,0.0,0.0,0.0,0.0,0.0,0.0,0.0,0.0,0.0,0.0,0.0,0.0,0.0,0.0,0.0,0.0,0.0,0.0,0.0,0.0,0.0,0.0,0.0,0.0,0.0,0.0,0.0,0.0,0.0,0.0,0.0,0.0,0.0,0.0,0.0,0.0,0.0,0.0,0.0,0.01,0.0,0.0,0.0,0.0,0.0,0.0,0.0,0.0,0.0,0.0,0.0,0.0,0.0,0.0,0.0,0.0,0.0,0.0,0.0,0.0,0.0,0.0,0.0,0.0,0.0,0.0,0.0,0.0,1.0,0.0,0.03,0.0,0.0,0.0,0.0,0.0,0.0,0.0,0.0,0.0,0.0,0.0,0.0,0.0,0.0,0.0,0.0,0.0,0.0,0.0,0.0,0.0,0.0,0.0,0.0,0.0,0.0,0.0,0.0,0.0,0.0,0.0,0.0,0.0,0.0,0.0,0.0,0.0,0.0,0.0,0.0,0.0,0.0,0.0,0.0,0.0,0.0,0.0,0.0,0.0,0.0,0.0,0.0,0.0,0.0,0.0,0.0,0.0,0.0,0.0,0.0,0.0,0.0,0.0],[0.0,0.0,0.0,0.0,0.0,0.0,0.0,0.0,0.0,0.0,0.0,0.0,0.0,0.0,0.0,0.0,0.0,0.0,0.0,0.0,0.0,0.0,0.0,0.0,0.0,0.0,0.0,0.0,0.0,0.0,0.0,0.0,0.0,0.0,0.0,0.0,0.0,0.0,0.0,0.0,0.0,0.0,0.0,0.0,0.0,0.0,0.0,0.0,0.0,0.0,0.0,0.0,0.0,0.0,0.0,0.0,0.0,0.0,0.0,0.0,0.0,0.0,0.0,0.0,0.0,0.0,0.0,0.0,0.0,0.0,0.0,0.0,0.0,0.0,0.0,0.0,0.0,0.0,0.0,0.0,0.0,0.0,0.0,0.0,0.0,0.0,0.0,0.0,0.0,0.0,0.0,0.0,0.0,0.0,0.0,0.0,0.0,0.0,0.0,0.0,0.0,0.0,0.0,0.0,0.0,0.0,0.0,0.0,0.0,0.0,0.0,0.0,0.0,0.0,0.0,0.0,0.0,0.0,0.0,0.0,0.0,0.0,0.0,0.0,0.0,0.0,0.0,0.0,0.0,0.0,0.0,0.0,0.0,0.0,0.0,0.0,0.0,0.0,0.0,0.0,0.0,0.0,0.0,0.0,0.0,0.0,0.0,0.0,0.0,0.0,0.0,0.0,0.0,0.0,0.0,0.0,0.0,0.0,0.0,0.0,0.0,0.0,0.0,0.0,0.0,0.0,0.0,0.0,0.0,0.0,0.0,0.0,0.0,0.0,0.0,0.0,0.0,0.0,0.0,0.0,0.0,0.0,0.0,0.0,0.0,0.0,0.0,1.0,0.0,0.0,1.0,0.0,1.0,1.0,1.0,1.0,1.0,1.0,0.0,0.0,0.0,0.0,0.0,0.0,0.0,0.0,0.0,0.0,0.0,0.0,0.0,0.0,0.0,0.0,0.0,0.0,0.0,0.0,0.0,0.0,0.0,0.0,0.0,0.0,0.0,0.0,0.0,0.0,0.0,0.0,0.0,0.0,0.0,0.0,0.0,0.0,0.0,0.0,0.0,0.0,0.0,0.0,0.0,0.0,0.0,0.0,0.0,1.0,0.0,0.0,0.0,0.0,0.0,0.0,0.0,0.0,0.0,0.0,0.0,0.0,0.0,0.0,0.0,0.0,0.0,0.0,0.0,0.0,0.0,0.0,0.0,0.0,0.0,1.0,1.0,1.0,0.0,0.0,0.0,0.0,0.0,0.0,0.0,0.0,0.0,0.0,0.0,0.0,0.0,0.0,0.0,0.0,0.0,0.0,0.0,0.0,0.0,0.0,0.0,0.0,0.0,0.0,0.0,0.0,0.0,0.0,0.0,0.0,0.0,0.0,0.0,0.0,0.0,0.0,0.0,0.0,0.0,0.0,0.0,0.0,0.0,0.0,0.0,0.0,0.0,0.0,0.0,0.0,0.0,0.0,0.0,0.0,0.0,0.0,0.0,1.0,0.0,0.0,0.0,0.0,0.0],[0.0,0.0,0.0,0.0,0.0,0.0,0.0,0.0,0.0,0.0,0.0,0.0,0.0,0.0,0.0,0.0,0.0,0.0,0.0,0.0,0.0,0.0,0.0,0.0,0.0,0.0,0.0,0.0,0.0,0.0,0.0,0.0,0.0,0.0,0.0,0.0,0.0,0.0,0.0,0.0,0.0,0.0,0.0,0.0,0.0,0.0,0.0,0.0,0.0,0.0,0.0,0.0,0.0,0.0,0.0,0.0,0.0,0.0,0.0,0.0,0.0,0.0,0.0,0.0,0.0,0.0,0.0,0.0,0.0,0.0,0.0,0.0,0.0,0.0,0.0,0.0,0.0,0.0,0.0,0.0,0.0,0.0,0.0,0.0,0.0,0.0,0.0,0.0,0.0,0.0,0.0,0.0,0.0,0.0,0.0,0.0,0.0,0.0,0.0,0.0,0.0,0.0,0.0,0.0,0.0,0.0,0.0,0.0,0.0,0.0,0.0,0.0,0.0,0.0,0.0,0.0,0.0,0.0,0.0,0.0,0.0,0.0,0.0,0.0,0.0,0.0,0.0,0.0,0.0,0.0,0.0,0.0,0.0,0.0,0.0,0.0,0.0,0.0,0.0,0.0,0.0,0.0,0.0,0.0,0.0,0.0,0.0,0.0,0.0,0.0,0.0,0.0,0.0,0.0,0.0,0.0,0.0,0.0,0.0,0.0,0.0,0.0,0.0,0.0,0.0,0.0,0.0,0.0,0.0,0.0,0.0,0.0,0.0,0.0,0.0,0.0,0.0,0.0,0.0,0.0,0.0,0.0,0.0,0.0,0.0,0.0,0.0,0.0,0.0,0.0,0.0,0.0,0.0,1.0,1.0,1.0,1.0,0.0,0.0,0.0,0.0,0.0,0.0,0.0,0.0,0.0,0.0,0.0,0.0,0.0,0.0,0.0,0.0,0.0,0.0,0.0,0.0,0.0,0.0,0.0,0.0,0.0,0.0,0.0,0.0,0.08,0.0,0.24,0.0,0.0,0.0,0.0,0.0,0.0,0.0,0.0,0.0,0.0,0.0,0.0,0.0,0.0,0.0,0.0,0.0,0.0,1.0,1.0,1.0,0.0,0.0,0.0,0.0,0.0,0.0,0.0,0.0,0.0,0.0,0.0,0.0,0.0,0.0,0.0,0.0,0.0,0.0,0.0,0.0,0.0,0.0,0.0,0.0,0.0,1.0,1.0,1.0,0.95,0.0,0.0,0.0,0.0,0.0,0.0,0.0,0.0,0.0,0.0,0.0,0.0,0.0,0.0,0.0,0.0,0.0,0.0,0.0,0.0,0.0,0.0,0.0,0.0,0.0,0.0,0.0,0.0,0.0,0.0,0.0,0.0,0.0,0.0,0.0,0.0,0.0,0.0,0.0,0.0,0.0,0.0,0.0,0.0,0.0,0.0,0.0,0.0,0.0,0.0,0.0,0.0,0.0,0.0,0.0,0.0,0.0,0.0,0.0,0.0,0.0,0.0,0.0],[0.0,0.0,0.0,0.0,0.0,0.0,0.0,0.0,0.0,0.0,0.0,0.0,0.0,0.0,0.0,0.0,0.0,0.0,0.0,0.0,0.0,0.0,0.0,0.0,0.0,1.0,0.0,0.0,0.0,0.0,0.0,0.0,0.0,0.0,0.0,0.0,0.0,0.0,0.0,0.0,0.0,0.0,0.0,0.0,0.0,0.0,0.0,0.0,0.0,0.0,0.0,0.0,0.0,0.0,0.0,0.0,0.0,0.0,0.0,0.0,0.0,0.0,0.0,0.0,0.0,0.0,0.0,0.0,0.0,0.0,0.0,0.0,0.0,0.0,0.0,0.0,0.0,0.0,0.0,0.0,0.0,0.0,0.0,0.0,0.0,0.0,0.0,0.0,0.0,0.0,0.0,0.0,0.0,0.0,0.0,0.0,0.0,0.0,0.0,0.0,0.0,0.0,0.0,0.0,0.0,0.0,0.0,0.0,0.0,0.0,0.0,0.0,0.0,0.0,0.0,0.0,0.0,0.0,0.0,0.0,0.0,0.0,0.0,0.0,0.0,0.0,0.0,0.0,0.0,0.0,0.0,0.0,0.0,0.0,0.0,0.0,0.0,0.0,0.0,0.0,0.0,0.0,0.0,0.0,0.0,0.0,0.0,0.0,0.0,0.0,0.0,0.0,0.0,0.0,0.0,0.0,0.0,0.0,0.0,0.0,0.0,0.0,0.0,0.0,0.0,0.0,0.0,0.0,0.0,0.0,0.0,0.0,0.0,0.0,0.0,0.0,0.0,0.0,0.0,0.0,0.0,0.0,0.0,0.0,0.0,0.0,0.0,0.0,0.0,0.0,0.0,0.0,0.0,0.0,1.0,1.0,1.0,1.0,1.0,0.0,0.0,0.0,0.0,0.0,0.0,0.0,0.0,0.0,0.0,0.0,0.0,0.0,0.0,0.0,0.0,0.0,0.0,0.0,0.0,0.0,0.0,0.0,0.0,0.0,0.0,0.01,0.0,0.56,0.0,0.0,0.0,0.0,0.0,0.0,0.0,0.0,0.0,0.0,0.0,0.0,0.0,0.0,0.0,0.0,0.0,0.0,0.0,1.0,1.0,0.16,1.0,0.0,0.0,0.0,0.0,0.0,0.0,0.0,0.0,0.0,0.0,0.0,0.0,0.0,0.0,0.0,0.0,0.0,0.0,0.0,0.0,0.0,0.0,0.99,1.0,1.0,1.0,0.0,0.0,0.0,0.0,0.0,0.0,0.0,0.0,0.0,0.0,0.0,0.0,0.0,0.0,0.0,0.0,0.0,0.0,0.0,0.0,0.0,0.0,0.0,0.0,0.0,0.0,0.0,0.0,0.0,0.0,0.0,0.0,0.0,0.0,0.0,0.0,0.0,0.0,0.0,0.0,0.0,0.0,0.0,0.0,0.0,0.0,0.0,0.0,0.0,0.0,0.0,0.0,0.0,0.0,0.0,0.0,0.0,0.0,0.0,0.0,0.0,0.0,0.0,0.0],[0.0,0.0,0.0,0.0,0.0,0.0,0.0,0.0,0.0,0.0,0.0,0.0,0.0,0.0,0.0,0.0,0.0,0.0,0.0,0.0,0.0,0.0,0.0,0.0,0.0,0.0,0.0,0.0,0.0,0.0,0.0,0.0,0.0,0.0,0.0,0.0,0.0,0.0,0.0,0.0,0.0,0.0,0.0,0.0,0.0,0.0,0.0,0.0,0.0,0.0,0.0,0.0,0.0,0.0,0.0,0.0,0.0,0.0,0.0,0.0,0.0,0.0,0.0,0.0,0.0,0.0,0.0,0.0,0.0,0.0,0.0,0.0,0.0,0.0,0.0,0.0,0.0,0.0,0.0,0.0,0.0,0.0,0.0,0.0,0.0,0.0,0.0,0.0,0.0,0.0,0.0,0.0,0.0,0.0,0.0,0.0,0.0,0.0,0.0,0.0,0.0,0.0,0.0,0.0,0.0,0.0,0.0,0.0,0.0,0.0,0.0,0.0,0.0,0.0,0.0,0.0,0.0,0.0,0.0,0.0,0.0,0.0,0.0,0.0,0.0,0.0,0.0,0.0,0.0,0.0,0.0,0.0,0.0,0.0,0.0,0.0,0.0,0.0,0.0,0.0,0.0,0.0,0.0,0.0,0.0,0.0,0.0,0.0,0.0,0.0,0.0,0.0,0.0,0.0,0.0,0.0,0.0,0.0,0.0,0.0,0.0,0.0,0.0,0.0,0.0,0.0,0.0,0.0,0.0,0.0,0.0,0.0,0.0,0.0,0.0,0.0,0.0,0.0,0.0,0.0,0.0,0.0,0.0,1.0,0.0,0.0,0.0,0.0,0.0,0.0,0.0,0.0,0.0,0.0,1.0,0.0,1.0,1.0,1.0,1.0,0.0,0.0,0.0,0.0,0.0,0.0,0.0,0.0,0.0,0.0,0.0,0.0,0.0,0.0,0.0,0.0,0.0,0.0,0.0,0.0,0.0,0.0,0.0,0.0,0.0,0.0,0.0,0.0,0.0,0.0,0.0,0.0,0.0,0.0,0.0,0.0,0.0,0.0,0.0,0.0,0.0,0.0,0.0,0.0,1.0,0.0,0.0,1.0,1.0,1.0,1.0,0.0,0.0,0.0,0.0,0.0,0.0,0.0,0.0,0.0,0.0,0.0,0.0,0.0,0.0,0.0,0.0,0.0,0.0,0.0,0.0,1.0,1.0,1.0,1.0,0.0,0.0,0.0,0.0,0.0,0.0,0.0,0.0,0.0,0.0,0.0,0.0,0.0,0.0,0.0,0.0,0.0,0.0,0.0,0.0,0.0,0.0,0.0,0.0,0.0,0.0,0.0,0.0,0.0,0.0,0.0,0.0,0.0,0.0,0.0,0.0,0.0,0.0,0.0,0.0,0.0,0.0,0.0,0.0,0.0,0.0,0.0,0.0,0.0,0.0,0.0,0.0,0.0,0.0,0.0,0.0,0.0,0.0,0.0,0.0,0.0,0.0,0.0,0.0,0.0,0.0],[0.0,0.0,0.0,0.0,0.0,0.0,0.0,0.0,0.0,0.0,0.0,0.0,0.0,0.0,0.0,0.0,0.0,0.0,0.0,0.0,0.0,0.95,0.38,0.0,0.0,0.07,0.0,0.0,0.0,0.0,0.0,0.0,0.0,0.0,0.0,0.0,0.0,0.0,0.0,0.0,0.0,0.0,0.0,0.0,0.0,0.0,0.0,0.0,0.0,0.0,0.0,0.0,0.0,0.0,0.0,0.0,0.0,0.0,0.0,0.0,0.0,0.0,0.0,0.0,0.0,0.0,0.0,0.0,0.0,0.0,0.0,0.0,0.0,0.0,0.0,0.0,0.0,0.0,0.0,0.0,0.0,0.0,0.0,0.0,0.0,0.0,0.0,0.0,0.0,0.0,0.0,0.0,0.0,0.0,0.0,0.0,0.0,0.0,0.0,0.0,0.0,0.0,0.0,0.0,0.0,0.0,0.0,0.0,0.0,0.0,0.0,0.0,0.0,0.0,0.0,0.0,0.0,0.0,0.0,0.0,0.0,0.0,0.0,0.0,0.0,0.0,0.0,0.0,0.0,0.0,0.0,0.0,0.0,0.0,0.0,0.0,0.0,0.0,0.0,0.0,0.0,0.0,0.0,0.0,0.0,0.0,0.0,0.0,0.0,0.0,0.0,0.0,0.0,0.0,0.0,0.0,0.0,0.0,0.0,0.0,0.0,0.0,0.0,0.0,0.0,0.0,0.0,0.0,0.0,0.0,0.0,0.0,0.0,0.0,0.0,0.0,0.0,0.0,0.0,0.0,0.0,0.0,0.0,0.0,0.0,0.0,0.0,0.0,0.0,0.0,0.0,0.0,0.0,0.0,0.0,0.0,1.0,1.0,1.0,1.0,0.0,0.0,0.0,0.0,0.0,0.0,0.0,0.0,0.0,0.0,0.0,0.0,0.0,0.0,0.0,0.0,0.0,0.0,0.0,0.0,0.0,0.0,0.0,0.0,0.0,0.0,0.0,0.0,0.0,0.0,0.0,0.0,0.0,0.0,0.0,0.0,0.0,0.0,0.0,0.0,0.0,0.0,0.0,0.0,0.0,0.0,0.0,0.0,0.0,0.0,1.0,1.0,1.0,0.0,0.0,0.0,0.0,0.0,0.0,0.0,0.0,0.0,0.0,0.0,0.0,0.0,1.0,0.0,0.0,0.0,0.0,1.0,1.0,0.0,0.85,0.0,0.0,0.0,0.0,0.0,0.0,0.0,0.0,0.0,0.0,0.0,0.0,0.0,0.0,0.0,0.0,0.0,0.0,0.0,0.0,0.0,0.0,0.0,0.0,0.0,0.0,0.0,0.0,0.0,0.0,0.0,0.0,0.0,0.0,0.0,0.0,0.0,0.0,0.0,0.0,0.0,0.0,0.0,0.0,0.0,0.0,0.0,0.0,0.0,0.0,0.0,0.0,0.0,0.0,0.0,0.0,0.0,0.0,0.0,0.0,0.0,0.0,0.0,0.0,0.0,0.0],[0.0,0.0,0.0,0.0,0.0,0.0,0.0,0.0,0.0,0.0,0.0,0.0,0.0,0.0,0.0,0.0,0.0,0.0,0.0,0.0,0.0,0.0,0.0,0.0,0.0,0.0,0.0,0.0,0.0,0.0,0.0,0.0,0.0,0.0,0.0,0.0,0.0,0.0,0.0,0.0,0.0,0.0,0.0,0.0,0.0,0.0,0.0,0.0,0.0,0.0,0.0,0.0,0.0,0.0,0.0,0.0,0.0,0.0,0.0,0.0,0.0,0.0,0.0,0.0,0.0,0.0,0.0,0.0,0.0,0.0,0.0,0.0,0.0,0.0,0.0,0.0,0.0,0.0,0.0,0.0,0.0,0.0,0.0,0.0,0.0,0.0,0.0,0.0,0.0,0.0,0.0,0.0,0.0,0.0,0.0,0.0,0.0,0.0,0.0,0.0,0.0,0.0,0.0,0.0,0.0,0.0,0.0,0.0,0.0,0.0,0.0,0.0,0.0,0.0,0.0,0.0,0.0,0.0,0.0,0.0,0.0,0.0,0.0,0.0,0.0,0.0,0.0,0.0,0.0,0.0,0.0,0.0,0.0,0.0,0.0,0.0,0.0,0.0,0.0,0.0,0.0,0.0,0.0,0.0,0.0,0.0,0.0,0.0,0.0,0.0,0.0,0.0,0.0,0.0,0.0,0.0,0.0,0.0,0.0,0.0,0.0,0.0,0.0,0.0,0.0,0.0,0.0,0.0,0.0,0.0,0.0,0.0,0.0,0.0,0.0,0.0,0.0,0.0,0.0,0.0,0.0,0.0,0.0,0.0,0.0,0.0,0.0,0.0,0.0,0.0,0.0,0.0,0.0,0.0,0.0,0.0,0.0,1.0,1.0,1.0,1.0,1.0,0.0,1.0,1.0,0.0,0.0,1.0,0.0,0.0,0.0,0.0,0.0,0.0,0.0,0.0,0.0,0.0,0.0,0.0,0.0,0.0,0.0,0.0,0.0,0.0,0.0,0.0,0.0,0.0,0.0,0.0,0.0,0.0,0.0,0.0,0.0,0.0,0.0,0.0,0.0,0.16,0.0,0.0,0.0,0.0,0.0,0.0,0.0,1.0,1.0,1.0,1.0,0.0,0.0,0.0,0.0,0.0,0.0,0.0,0.0,0.0,0.0,0.0,0.0,0.0,0.18,0.0,0.0,0.0,0.99,1.0,0.59,0.0,0.0,0.0,0.0,0.0,0.0,0.0,0.0,0.0,0.0,0.0,0.0,0.0,0.0,0.0,0.0,0.0,0.0,0.0,0.0,0.0,0.0,0.0,0.0,0.0,0.0,0.0,0.0,0.0,0.0,0.0,0.0,0.0,0.0,0.0,0.0,0.0,0.0,0.0,0.0,0.0,0.0,0.0,0.0,0.0,0.0,0.0,0.0,0.0,0.0,0.0,0.0,0.0,0.0,0.0,0.0,0.0,0.0,0.0,0.0,0.0,0.0,0.0,0.0,0.0,0.0,0.0,0.0],[0.0,0.0,0.0,0.0,0.0,0.0,0.0,0.0,0.0,0.0,0.0,0.0,0.0,0.0,0.0,0.0,0.0,0.0,0.0,0.0,0.0,0.0,0.0,0.0,0.0,0.0,0.0,0.0,0.0,0.0,0.0,0.0,0.0,0.0,0.0,0.0,0.0,0.0,0.0,0.0,0.0,0.0,0.0,0.0,0.0,0.0,0.0,0.0,0.0,0.0,0.0,0.0,0.0,0.0,0.0,0.0,0.0,0.0,0.0,0.0,0.0,0.0,0.0,0.0,0.0,0.0,0.0,0.0,0.0,0.0,0.0,0.0,0.0,0.0,0.0,0.0,0.0,0.0,0.0,0.0,0.0,0.0,0.0,0.0,0.0,0.0,0.0,0.0,0.0,0.0,0.0,0.0,0.0,0.0,0.0,0.0,0.0,0.0,0.0,0.0,0.0,0.0,0.0,0.0,0.0,0.0,0.0,0.0,0.0,0.0,0.0,0.0,0.0,0.0,0.0,0.0,0.0,0.0,0.0,0.0,0.0,0.0,0.0,0.0,0.0,0.0,0.0,0.0,0.0,0.0,0.0,0.0,0.0,0.0,0.0,0.0,0.0,0.0,0.0,0.0,0.0,0.0,0.0,0.0,0.0,0.0,0.0,0.0,0.0,0.0,0.0,0.0,0.0,0.0,0.0,0.0,0.0,0.0,0.0,0.0,0.0,0.0,0.0,0.0,0.0,0.0,0.0,0.0,0.0,0.0,0.0,0.0,0.0,0.0,0.0,0.0,0.0,0.0,0.0,0.0,0.0,0.0,0.0,0.0,0.0,0.0,0.0,0.0,0.0,0.0,0.0,0.0,0.0,0.0,0.0,0.0,0.0,0.0,0.0,1.0,1.0,1.0,1.0,1.0,1.0,0.0,0.0,0.0,0.0,0.0,0.0,0.0,0.0,0.0,0.0,0.0,0.0,0.0,0.0,0.0,0.0,0.0,0.0,0.0,0.0,0.0,0.0,0.0,0.0,0.0,0.0,0.0,0.0,0.0,0.0,0.0,0.0,0.0,0.0,0.0,0.0,0.0,0.0,0.0,0.0,0.0,0.0,0.0,0.0,0.0,0.0,1.0,1.0,0.94,0.0,0.0,0.0,0.0,0.0,0.0,0.0,0.0,0.0,0.0,1.0,0.0,1.0,1.0,1.0,1.0,1.0,0.85,0.0,0.0,0.0,0.0,0.0,0.0,0.0,0.0,0.0,0.0,0.0,0.0,0.0,0.0,0.0,0.0,0.0,0.0,0.0,0.0,0.0,0.0,0.0,0.0,0.0,0.0,0.0,0.0,0.0,0.0,0.0,0.0,0.0,0.0,0.0,0.0,0.0,0.0,0.0,0.0,0.0,0.0,0.0,0.0,0.0,0.0,0.0,0.0,0.0,0.0,0.0,0.0,0.0,0.0,0.0,0.0,0.0,0.0,0.0,0.0,0.0,0.0,0.0,0.0,0.0,0.0,0.0,0.0,0.0],[0.0,0.0,0.0,0.0,0.0,0.0,0.0,0.0,0.0,0.0,0.0,0.0,0.0,0.0,0.0,0.0,0.0,0.0,0.0,0.0,0.0,0.0,0.0,0.0,0.0,0.0,0.0,0.0,0.0,0.0,0.0,0.0,0.0,0.0,0.0,0.0,0.0,0.0,0.0,0.0,0.0,0.0,0.0,0.0,0.0,0.0,0.0,0.0,0.0,0.0,0.0,0.0,0.0,0.0,0.0,0.0,0.0,0.0,0.0,0.0,0.0,0.0,0.0,0.0,0.0,0.0,0.0,0.0,0.0,0.0,0.0,0.0,0.0,0.0,0.0,0.0,0.0,0.0,0.0,0.0,0.0,0.0,0.0,0.0,0.0,0.0,0.0,0.0,0.0,0.0,0.0,0.0,0.0,0.0,0.0,0.0,0.0,0.0,0.0,0.0,0.0,0.0,0.0,0.0,0.0,0.0,0.0,0.0,0.0,0.0,0.0,0.0,0.0,0.0,0.0,0.0,0.0,0.0,0.0,0.0,0.0,0.0,0.0,0.0,0.0,0.0,0.0,0.0,0.0,0.0,0.0,0.0,0.0,0.0,0.0,0.0,0.0,0.0,0.0,0.0,0.0,0.0,0.0,0.0,0.0,0.0,0.0,0.0,0.0,0.0,0.0,0.0,0.0,0.0,0.0,0.0,0.0,0.0,0.0,0.0,0.0,0.0,0.0,0.0,0.0,0.0,0.0,0.0,0.0,0.0,0.0,0.0,0.0,0.0,0.0,0.0,0.0,0.0,0.0,0.0,0.0,0.0,0.0,0.0,0.0,0.0,0.0,0.0,0.0,0.0,0.0,0.0,0.0,0.0,0.0,0.0,0.0,0.0,0.0,1.0,1.0,1.0,1.0,1.0,1.0,1.0,0.0,0.0,0.0,0.0,0.0,0.0,0.0,0.0,0.0,0.0,0.0,0.0,0.0,0.0,0.0,0.0,0.0,0.0,0.0,0.0,0.0,0.0,0.0,0.0,0.0,0.01,0.01,0.01,0.02,0.02,0.0,0.0,0.02,0.0,0.0,0.0,0.0,0.0,0.0,0.0,0.0,0.0,0.0,0.0,0.0,1.0,0.0,1.0,0.0,0.0,0.0,0.0,0.0,0.0,0.0,0.0,0.0,0.0,0.06,0.0,0.0,0.0,0.04,0.0,0.0,0.0,0.0,0.0,0.0,0.0,0.0,0.0,0.0,0.0,0.0,0.0,0.0,0.0,0.0,0.0,0.0,0.0,0.0,0.0,0.0,0.0,0.0,0.0,0.0,0.0,0.0,0.0,0.0,0.0,0.0,0.0,0.0,0.0,0.0,0.0,0.0,0.0,0.0,0.0,0.0,0.0,0.0,0.0,0.0,0.0,0.0,0.0,0.0,0.0,0.0,0.0,0.0,0.0,0.0,0.0,0.0,0.0,0.0,0.0,0.0,0.0,0.0,0.0,0.0,0.0,0.0,0.0,0.0,0.0,0.0],[0.0,0.0,0.0,0.0,0.0,0.0,0.0,0.0,0.0,0.0,0.0,0.0,0.0,0.0,0.0,0.0,0.0,0.0,0.0,0.0,0.0,0.0,0.0,0.0,0.0,0.0,0.0,0.0,0.0,0.0,0.0,0.0,0.0,0.0,0.0,0.0,0.0,0.0,0.0,0.0,0.0,0.0,0.0,0.0,0.0,0.0,0.0,0.0,0.0,0.0,0.0,0.0,0.0,0.0,0.0,0.0,0.0,0.0,0.0,0.0,0.0,0.0,0.0,0.0,0.0,0.0,0.0,0.0,0.0,0.0,0.0,0.0,0.0,0.0,0.0,0.0,0.0,0.0,0.0,0.0,0.0,0.0,0.0,0.0,0.0,0.0,0.0,0.0,0.0,0.0,0.0,0.0,0.0,0.0,0.0,0.0,0.0,0.0,0.0,0.0,0.0,0.0,0.0,0.0,0.0,0.0,0.0,0.0,0.0,0.0,0.0,0.0,0.0,0.0,0.0,0.0,0.0,0.0,0.0,0.0,0.0,0.0,0.0,0.0,0.0,0.0,0.0,0.0,0.0,0.0,0.0,0.0,0.0,0.0,0.0,0.0,0.0,0.0,0.0,0.0,0.0,0.0,0.0,0.0,0.0,0.0,0.0,0.0,0.0,0.0,0.0,0.0,0.0,0.0,0.0,0.0,0.0,0.0,0.0,0.0,0.0,0.0,0.0,0.0,0.0,0.0,0.0,0.0,0.0,0.0,0.0,0.0,0.0,0.0,0.0,0.0,0.0,0.0,0.0,0.0,0.0,0.0,0.0,0.0,0.0,0.0,0.0,0.0,0.0,0.0,0.0,0.0,0.0,0.0,0.0,0.0,0.0,0.0,0.0,0.0,1.0,1.0,1.0,1.0,1.0,1.0,1.0,0.0,0.0,0.0,0.0,0.0,0.0,0.0,0.0,0.0,0.0,0.0,0.0,0.0,0.0,0.0,0.0,0.0,0.0,0.0,0.0,0.0,0.0,0.0,0.0,0.0,0.0,0.0,0.0,0.0,0.0,0.0,0.0,0.0,0.0,0.0,0.0,0.0,0.0,0.0,0.0,0.0,0.0,0.0,0.0,0.0,0.0,0.0,0.0,0.0,0.0,0.0,0.0,0.0,0.0,0.0,0.0,0.0,0.0,0.0,0.0,0.0,1.0,1.0,0.0,0.0,0.0,0.0,0.0,0.0,0.0,0.0,0.0,0.0,0.0,0.0,0.0,0.0,0.0,0.0,0.0,0.0,0.0,0.0,0.0,0.0,0.0,0.0,0.0,0.0,0.0,0.0,0.0,0.0,0.0,0.0,0.0,0.0,0.0,0.0,0.0,0.0,0.0,0.0,0.0,0.0,0.0,0.0,0.0,0.0,0.0,0.0,0.0,0.0,0.0,0.0,0.0,0.0,0.0,0.0,0.0,0.0,0.0,0.0,0.0,0.0,0.0,0.0,0.0,0.0,0.0,0.0,0.0,0.33,0.0],[0.0,0.0,0.0,0.0,0.0,0.0,0.0,0.0,0.0,0.0,0.0,0.0,0.0,0.0,0.0,0.0,0.0,0.0,0.0,0.0,0.0,0.0,0.0,0.0,0.0,0.0,0.0,0.0,0.0,0.0,0.0,0.0,0.0,0.0,0.0,0.0,0.0,0.0,0.0,0.0,0.0,0.0,0.0,0.0,0.0,0.0,0.0,0.0,0.0,0.0,0.0,0.0,0.0,0.0,0.0,0.0,0.0,0.0,0.0,0.0,0.0,0.0,0.0,0.0,0.0,0.0,0.0,0.0,0.0,0.0,0.0,0.0,0.0,0.0,0.0,0.0,0.0,0.0,0.0,0.0,0.0,0.0,0.0,0.0,0.0,0.0,0.0,0.0,0.0,0.0,0.0,0.0,0.0,0.0,0.0,0.0,0.0,0.0,0.0,0.0,0.0,0.0,0.0,0.0,0.0,0.0,0.0,0.0,0.0,0.0,0.0,0.0,0.0,0.0,0.0,0.0,0.0,0.0,0.0,0.0,0.0,0.0,0.0,0.0,0.0,0.0,0.0,0.0,0.0,0.0,0.0,0.0,0.0,0.0,0.0,0.0,0.0,0.0,0.0,0.0,0.0,0.0,0.0,0.0,0.0,0.0,0.0,0.0,0.0,0.0,0.0,0.0,0.0,0.0,0.0,0.0,0.0,0.0,0.0,0.0,0.0,0.0,0.0,0.0,0.0,0.0,0.0,0.0,0.0,0.0,0.0,0.0,0.0,0.0,0.0,0.0,0.0,0.0,0.0,0.0,0.0,0.0,0.0,0.0,0.0,0.0,0.0,0.0,0.0,0.0,0.0,0.0,0.0,0.0,0.0,0.0,0.0,0.0,0.0,1.0,1.0,1.0,1.0,1.0,1.0,1.0,1.0,1.0,0.0,0.0,0.0,0.0,0.0,0.0,0.0,0.0,0.0,0.0,0.0,0.0,0.0,0.0,0.0,0.0,0.0,0.0,0.0,0.0,0.0,0.0,0.0,0.0,0.0,0.0,0.0,0.0,0.0,0.0,0.0,0.0,0.0,0.0,0.0,0.0,0.0,0.0,0.0,0.0,0.0,0.0,0.0,0.0,0.0,0.0,0.0,0.0,0.0,0.0,0.0,0.0,0.0,0.0,0.0,0.0,0.0,0.0,0.0,0.0,0.97,1.0,1.0,1.0,0.0,0.0,0.0,0.0,0.0,0.0,0.0,0.0,0.0,0.0,0.0,0.0,0.0,0.0,0.0,0.0,0.0,0.0,0.0,0.0,0.0,0.0,0.0,0.0,0.0,0.0,0.0,0.0,0.0,0.0,0.0,0.0,0.0,0.0,0.0,0.0,0.0,0.0,0.0,0.0,0.0,0.0,0.0,0.0,0.0,0.0,0.0,0.0,0.0,0.0,0.0,0.0,0.0,0.0,0.0,0.0,0.0,0.0,0.0,0.0,0.0,0.0,0.0,0.0,0.0,0.0,0.0,1.0,0.0],[0.0,0.0,0.0,0.0,0.0,0.0,0.0,0.0,0.0,0.0,0.0,0.0,0.0,0.0,0.0,0.0,0.0,0.0,0.0,0.0,0.0,0.0,0.0,0.0,0.0,0.0,0.0,0.0,0.0,0.0,0.0,0.0,0.0,0.0,0.0,0.0,0.0,0.0,0.0,0.0,0.0,0.0,0.0,0.0,0.0,0.0,0.0,0.0,0.0,0.0,0.0,0.0,0.0,0.0,0.0,0.0,0.0,0.0,0.0,0.0,0.0,0.0,0.0,0.0,0.0,0.0,0.0,0.0,0.0,0.0,0.0,0.0,0.0,0.0,0.0,0.0,0.0,0.0,0.0,0.0,0.0,0.0,0.0,0.0,0.0,0.0,0.0,0.0,0.0,0.0,0.0,0.0,0.0,0.0,0.0,0.0,0.0,0.0,0.0,0.0,0.0,0.0,0.0,0.0,0.0,0.0,0.0,0.0,0.0,0.0,0.0,0.0,0.0,0.0,0.0,0.0,0.0,0.0,0.0,0.0,0.0,0.0,0.0,0.0,0.0,0.0,0.0,0.0,0.0,0.0,0.0,0.0,0.0,0.0,0.0,0.0,0.0,0.0,0.0,0.0,0.0,0.0,0.0,0.0,0.0,0.0,0.0,0.0,0.0,0.0,0.0,0.0,0.0,0.0,0.0,0.0,0.0,0.0,0.0,0.0,0.0,0.0,0.0,0.0,0.0,0.0,0.0,0.0,0.0,0.0,0.0,0.0,0.0,0.0,0.0,0.0,0.0,0.0,0.0,0.0,0.0,0.0,0.0,0.0,0.0,0.0,0.0,0.0,0.0,0.0,0.0,0.0,0.0,0.0,0.0,0.0,0.0,0.0,0.0,1.0,1.0,1.0,1.0,1.0,1.0,1.0,1.0,1.0,1.0,0.0,0.0,0.0,0.0,0.0,0.0,0.0,0.0,0.0,0.0,0.0,0.0,0.0,0.0,0.0,0.0,0.0,0.0,0.0,0.0,0.01,0.0,0.0,0.0,0.01,0.01,0.01,0.0,0.0,0.0,0.0,0.0,1.0,0.0,0.0,0.0,0.0,0.0,0.0,0.0,0.85,0.0,1.0,0.0,0.0,0.0,0.0,0.0,0.0,0.0,0.0,0.0,0.0,0.0,0.0,0.0,0.0,0.0,0.0,0.0,0.0,0.0,0.0,0.0,0.0,0.0,0.0,0.0,0.0,0.0,0.0,0.0,0.0,0.0,0.0,0.0,0.0,0.0,0.0,0.0,0.0,0.0,0.0,0.0,0.0,0.0,0.0,0.0,0.0,0.0,0.0,0.0,0.0,0.0,0.0,0.0,0.0,0.0,0.0,0.0,0.0,0.0,0.0,0.0,0.0,0.0,0.0,0.0,0.0,0.0,0.0,0.0,0.0,0.0,0.0,0.0,0.0,0.0,0.0,0.0,0.0,0.0,0.0,0.0,0.0,0.0,0.0,0.0,0.0,0.0,0.0,0.0],[0.0,0.0,0.0,0.0,0.0,0.0,0.0,0.0,0.0,0.0,0.0,0.0,0.0,0.0,0.0,0.0,0.0,0.0,0.0,0.0,0.0,0.0,0.0,0.0,0.0,0.0,0.0,0.0,0.0,0.0,0.0,0.0,0.0,0.0,0.0,0.0,0.0,0.0,0.0,0.0,0.0,0.0,0.0,0.0,0.0,0.0,0.0,0.0,0.0,0.0,0.0,0.0,0.0,0.0,0.0,0.0,0.0,0.0,0.0,0.0,0.0,0.0,0.0,0.0,0.0,0.0,0.0,0.0,0.0,0.0,0.0,0.0,0.0,0.0,0.0,0.0,0.0,0.0,0.0,0.0,0.0,0.0,0.0,0.0,0.0,0.0,0.0,0.0,0.0,0.0,0.0,0.0,0.0,0.0,0.0,0.0,0.0,0.0,0.0,0.0,0.0,0.0,0.0,0.0,0.0,0.0,0.0,0.0,0.0,0.0,0.0,0.0,0.0,0.0,0.0,0.0,0.0,0.0,0.0,0.0,0.0,0.0,0.0,0.0,0.0,0.0,0.0,0.0,0.0,0.0,0.0,0.0,0.0,0.0,0.0,0.0,0.0,0.0,0.0,0.0,0.0,0.0,0.0,0.0,0.0,0.0,0.0,0.0,0.0,0.0,0.0,0.0,0.0,0.0,0.0,0.0,0.0,0.0,0.0,0.0,0.0,0.0,0.0,0.0,0.0,0.0,0.0,0.0,0.0,0.0,0.0,0.0,0.0,0.0,0.0,0.0,0.0,0.0,0.0,0.0,0.0,0.0,0.0,0.0,0.0,0.0,0.0,0.0,0.0,0.0,0.0,0.0,0.0,0.0,0.0,0.0,0.0,0.0,0.0,0.0,0.0,1.0,1.0,1.0,1.0,1.0,1.0,1.0,1.0,1.0,0.0,0.0,0.0,0.0,0.0,0.0,0.0,0.0,0.0,0.0,0.0,0.0,0.0,0.0,0.0,0.0,0.0,0.0,0.0,0.0,0.0,0.0,0.0,0.0,0.0,0.01,0.0,0.0,0.0,0.0,0.0,0.0,0.0,0.0,0.0,0.0,0.0,0.0,0.0,0.0,0.0,0.0,0.0,0.0,0.0,0.0,0.0,0.0,0.0,0.0,0.0,0.0,0.0,0.0,0.0,0.0,0.0,0.0,0.0,0.0,0.0,0.0,0.0,0.0,0.0,0.0,0.0,0.0,0.0,0.0,0.0,0.0,0.0,0.0,0.0,0.0,0.0,0.0,0.0,0.0,0.0,0.0,0.0,0.0,0.0,0.0,0.0,0.0,0.0,0.0,0.0,0.0,0.0,0.0,0.0,0.0,0.0,0.0,0.0,0.0,0.0,0.0,0.0,0.0,0.0,0.0,0.0,0.0,0.0,0.0,0.0,0.0,0.0,0.0,0.0,0.0,0.0,0.0,0.0,0.0,0.0,0.0,0.0,0.0,0.0,0.0,0.0,0.0,0.0,0.0,0.0],[0.0,0.0,0.0,0.0,0.0,0.0,0.0,0.0,0.0,0.0,0.0,0.0,0.0,0.0,0.0,0.0,0.0,0.0,0.0,0.0,0.0,0.0,0.0,0.0,0.0,0.0,0.0,0.0,0.0,0.0,0.0,0.0,0.0,0.0,0.0,0.0,0.0,0.0,0.0,0.0,0.0,0.0,0.0,0.0,0.0,0.0,0.0,0.0,0.0,0.0,0.0,0.0,0.0,0.0,0.0,0.0,0.0,0.0,0.0,0.0,0.0,0.0,0.0,0.0,0.0,0.0,0.0,0.0,0.0,0.0,0.0,0.0,0.0,0.0,0.0,0.0,0.0,0.0,0.0,0.0,0.0,0.0,0.0,0.0,0.0,0.0,0.0,0.0,0.0,0.0,0.0,0.0,0.0,0.0,0.0,0.0,0.0,0.0,0.0,0.0,0.0,0.0,0.0,0.0,0.0,0.0,0.0,0.0,0.0,0.0,0.0,0.0,0.0,0.0,0.0,0.0,0.0,0.0,0.0,0.0,0.0,0.0,0.0,0.0,0.0,0.0,0.0,0.0,0.0,0.0,0.0,0.0,0.0,0.0,0.0,0.0,0.0,0.0,0.0,0.0,0.0,0.0,0.0,0.0,0.0,0.0,0.0,0.0,0.0,0.0,0.0,0.0,0.0,0.0,0.0,0.0,0.0,0.0,0.0,0.0,0.0,0.0,0.0,0.0,0.0,0.0,0.0,0.0,0.0,1.0,1.0,0.0,0.0,0.0,0.0,0.0,0.0,0.0,0.0,0.0,0.0,0.0,0.0,0.0,0.0,0.0,0.0,0.0,0.0,0.0,0.0,0.0,0.0,0.0,0.0,0.0,0.0,0.0,0.0,0.0,0.0,0.0,1.0,1.0,1.0,1.0,1.0,1.0,1.0,1.0,0.0,0.0,0.0,0.0,0.0,0.0,0.0,0.0,0.0,0.0,0.0,0.0,0.0,0.0,0.0,0.0,0.0,0.0,0.0,0.0,0.0,0.0,0.0,0.0,0.0,0.0,0.0,0.0,0.0,0.0,0.0,0.0,0.0,0.0,0.0,0.0,0.0,0.0,0.0,0.0,0.0,0.0,0.0,0.0,0.0,0.0,0.0,0.0,0.0,0.0,0.0,0.0,0.0,0.0,0.0,0.0,0.0,0.0,0.0,1.0,0.0,0.0,0.0,0.0,0.0,0.0,0.0,0.0,0.0,0.0,0.0,0.0,0.0,0.0,0.0,0.0,0.0,0.0,0.0,0.0,0.0,0.0,0.0,0.0,0.0,0.0,0.0,0.0,0.0,0.0,0.0,0.0,0.0,0.0,0.0,0.0,0.0,0.0,0.0,0.0,0.0,0.0,0.0,0.0,0.0,0.0,0.0,0.0,0.0,0.0,0.0,0.0,0.0,0.0,0.0,0.0,0.0,0.0,0.0,0.0,0.0,0.0,0.0,0.0,0.0,0.0,0.0,0.0,0.0,1.0,0.01],[0.0,0.0,0.0,0.0,0.0,0.0,0.0,0.0,0.0,0.0,0.0,0.0,0.0,0.0,0.0,0.0,0.0,0.0,0.0,0.0,0.0,0.0,0.0,0.0,0.0,0.0,0.0,0.0,0.0,0.0,0.0,0.0,0.0,0.0,0.0,0.0,0.0,0.0,0.0,0.0,0.0,0.0,0.0,0.0,0.0,0.0,0.0,0.0,0.0,0.0,0.0,0.0,0.0,0.0,0.0,0.0,0.0,0.0,0.0,0.0,0.0,0.0,0.0,0.0,0.0,0.0,0.0,0.0,0.0,0.0,0.0,0.0,0.0,0.0,0.0,0.0,0.0,0.0,0.0,0.0,0.0,0.0,0.0,0.0,0.0,0.0,0.0,0.0,0.0,0.0,0.0,0.0,0.0,0.0,0.0,0.0,0.0,0.0,0.0,0.0,0.0,0.0,0.0,0.0,0.0,0.0,0.0,0.0,0.0,0.0,0.0,0.0,0.0,0.0,0.0,0.0,0.0,0.0,0.0,0.0,0.0,0.0,0.0,0.0,0.0,0.0,0.0,0.0,0.0,0.0,0.0,0.0,0.0,0.0,0.0,0.0,0.0,0.0,0.0,0.0,0.0,0.0,0.0,0.0,0.0,0.0,0.0,0.0,0.0,0.0,0.0,0.0,0.0,0.0,0.0,0.0,0.0,0.0,0.0,0.0,0.0,0.0,0.0,0.0,0.0,0.0,0.0,0.0,0.0,1.0,0.0,0.0,0.0,0.0,0.0,0.0,0.0,0.0,0.0,1.0,0.0,0.0,0.0,0.0,0.0,0.0,0.0,0.0,0.0,0.0,0.0,0.0,0.0,0.0,0.0,0.0,0.0,0.0,0.0,1.0,0.0,0.0,0.0,1.0,1.0,1.0,1.0,1.0,1.0,1.0,1.0,0.0,0.0,1.0,0.0,0.0,0.0,0.0,0.0,0.0,0.0,0.0,0.0,0.0,0.0,0.0,0.0,0.0,0.0,0.0,0.0,0.0,0.0,0.0,0.0,0.0,0.0,0.0,0.0,0.0,0.0,0.0,0.0,0.0,0.0,0.0,0.0,0.0,0.0,0.01,0.0,0.0,0.0,0.0,0.0,0.0,0.0,0.0,0.0,0.0,0.0,0.0,0.0,0.0,0.0,0.0,0.0,0.0,0.0,0.0,0.0,0.99,0.0,0.0,0.0,0.0,0.0,0.0,0.0,0.0,0.0,0.0,0.0,0.0,0.0,0.0,0.0,0.0,0.0,0.0,0.0,0.0,0.0,0.0,0.0,0.0,0.0,0.0,0.0,0.0,0.0,0.0,0.0,0.0,0.0,0.0,0.0,0.0,0.0,0.0,0.0,0.0,0.0,0.0,0.0,0.0,0.0,0.0,0.0,0.0,0.0,0.0,0.0,0.0,0.0,0.0,0.0,0.0,0.0,0.0,0.0,0.0,0.0,0.0,0.0,0.0,0.0,0.0,0.0,0.89,0.0],[0.0,0.0,0.0,0.0,0.0,0.0,0.0,0.0,0.0,0.0,0.0,0.0,0.0,0.0,0.0,0.0,0.0,0.0,0.0,0.0,0.0,0.0,0.0,0.0,0.0,0.0,0.0,0.0,0.0,0.0,0.0,0.0,0.0,0.0,0.0,0.0,0.0,0.0,0.0,0.0,0.0,0.0,0.0,0.0,0.0,0.0,0.0,0.0,0.0,0.0,0.0,0.0,0.0,0.0,0.0,0.0,0.0,0.0,0.0,0.0,0.0,0.0,0.0,0.0,0.0,0.0,0.0,0.0,0.0,0.0,0.0,0.0,0.0,0.0,0.0,0.0,0.0,0.0,0.0,0.0,0.0,0.0,0.0,0.0,0.0,0.0,0.0,0.0,0.0,0.0,0.0,0.0,0.0,0.0,0.0,0.0,0.0,0.0,0.0,0.0,0.0,0.0,0.0,0.0,0.0,0.0,0.0,0.0,0.0,0.0,0.0,0.0,0.0,0.0,0.0,0.0,0.0,0.0,0.0,0.0,0.0,0.0,0.0,0.0,0.0,0.0,0.0,0.0,0.0,0.0,0.0,0.0,0.0,0.0,0.0,0.0,0.0,0.0,0.0,0.0,0.0,0.0,0.0,0.0,0.0,0.0,0.0,0.0,0.0,0.0,0.0,0.0,0.0,0.0,0.0,0.0,0.0,0.0,0.0,0.0,0.0,0.0,0.0,0.0,0.0,0.0,0.0,0.0,0.0,0.0,0.0,0.0,0.0,0.0,0.0,0.0,0.0,0.0,0.0,0.0,0.0,0.0,0.0,0.0,0.0,0.0,0.0,0.0,0.0,0.0,0.0,0.0,0.0,0.0,0.0,0.0,0.0,0.0,0.0,0.0,0.0,0.0,0.0,0.0,1.0,1.0,1.0,1.0,1.0,1.0,1.0,0.0,0.0,1.0,1.0,0.0,0.0,0.78,0.0,0.0,0.0,0.0,0.0,0.0,0.0,0.0,0.0,0.04,0.0,0.07,0.04,0.03,0.0,0.0,0.01,0.0,0.0,0.0,0.0,0.0,0.0,0.43,0.0,0.0,0.0,0.0,0.0,0.0,0.0,0.0,0.0,0.0,0.0,0.0,0.0,0.0,0.0,0.0,0.0,0.0,0.0,0.0,0.0,0.0,0.0,0.0,0.0,0.0,0.0,0.0,0.0,0.0,0.0,0.0,0.0,0.0,0.0,0.0,0.0,0.0,0.0,0.0,0.0,0.0,0.0,0.0,0.0,0.0,0.0,0.0,0.0,0.0,0.0,0.0,0.0,0.0,0.0,0.0,0.0,0.0,0.0,0.0,0.0,0.0,0.0,0.0,0.0,0.0,0.0,0.0,0.0,0.0,0.0,0.0,0.0,0.0,0.0,0.0,0.0,0.0,0.0,0.0,0.0,0.0,0.0,0.0,0.0,0.0,0.0,0.0,0.0,0.0,0.0,0.0,0.0,0.0,0.0,0.0,0.0,0.0,0.0],[0.0,0.0,0.0,0.0,0.0,0.0,0.0,0.0,0.0,0.0,0.0,0.0,0.0,0.0,0.0,0.0,0.0,0.0,0.0,0.0,0.0,0.0,0.0,0.0,0.0,0.0,0.0,0.0,0.0,0.0,0.0,0.0,0.0,0.0,0.0,0.0,0.0,0.0,0.0,0.0,0.0,0.0,0.0,0.0,0.0,0.0,0.0,0.0,0.0,0.0,0.0,0.0,0.0,0.0,0.0,0.0,0.0,0.0,0.0,0.0,0.0,0.0,0.0,0.0,0.0,0.0,0.0,0.0,0.0,0.0,0.0,0.0,0.0,0.0,0.0,0.0,0.0,0.0,0.0,0.0,0.0,0.0,0.0,0.0,0.0,0.0,0.0,0.0,0.0,0.0,0.0,0.0,0.0,0.0,0.0,0.0,0.0,0.0,0.0,0.0,0.0,0.0,0.0,0.0,0.0,0.0,0.0,0.0,0.0,0.0,0.0,0.0,0.0,0.0,0.0,0.0,0.0,0.0,0.0,0.0,0.0,0.0,0.0,0.0,0.0,0.0,0.0,0.0,0.0,0.0,0.0,0.0,0.0,0.0,0.0,0.0,0.0,0.0,0.0,0.0,0.0,0.0,0.0,0.0,0.0,0.0,0.0,0.0,0.0,0.0,0.0,0.0,0.0,0.0,0.0,0.0,0.0,0.0,0.0,0.0,0.0,0.0,0.0,0.0,0.0,0.0,0.0,0.0,0.0,0.0,0.0,0.0,0.0,0.0,1.0,0.0,0.0,0.0,0.0,0.0,0.0,0.0,0.0,0.0,0.0,0.0,0.0,0.0,0.0,0.0,0.0,0.0,0.0,0.0,0.0,0.0,0.0,0.0,0.0,0.0,0.0,0.0,0.0,0.0,0.0,1.0,1.0,1.0,1.0,1.0,1.0,0.0,0.0,0.64,0.0,0.0,0.0,0.0,0.0,0.0,0.0,0.0,0.0,0.0,0.0,0.0,0.0,0.0,0.0,0.0,0.0,0.0,0.0,0.0,0.0,0.0,0.0,0.0,0.0,0.0,0.0,0.0,0.0,0.0,0.0,0.0,0.0,0.0,0.0,0.0,0.0,0.0,0.0,0.0,0.0,0.0,0.0,0.0,0.0,0.0,0.0,0.0,0.0,0.0,0.0,0.0,0.0,0.0,0.0,0.0,0.0,0.0,0.0,0.0,0.0,0.0,0.0,0.0,0.0,0.0,0.0,0.0,0.0,0.0,0.0,0.0,0.0,0.0,0.0,0.0,0.0,0.0,0.0,0.0,0.0,0.0,0.0,0.0,0.0,0.0,0.0,0.0,0.0,0.0,0.0,0.0,0.0,0.0,0.0,0.0,0.0,0.0,0.0,0.0,0.0,0.0,0.0,0.0,0.0,0.0,0.0,0.0,0.0,0.0,0.0,0.0,0.0,0.0,0.0,0.0,0.0,0.0,0.0,0.0,0.0,0.0,0.0,0.0,0.0,0.0,0.0],[0.0,0.0,0.0,0.0,0.0,0.0,0.0,0.0,0.0,0.0,0.0,0.0,0.0,0.0,0.0,0.0,0.0,0.0,0.0,0.0,0.0,0.0,0.0,0.0,0.0,0.0,0.0,0.0,0.0,0.0,0.0,0.0,0.0,0.0,0.0,0.0,0.0,0.0,0.0,0.0,0.0,0.0,0.0,0.0,0.0,0.0,0.0,0.0,0.0,0.0,0.0,0.0,0.0,0.0,0.0,0.0,0.0,0.0,0.0,0.0,0.0,0.0,0.0,0.0,0.0,0.0,0.0,0.0,0.0,0.0,0.0,0.0,0.0,0.0,0.0,0.0,0.0,0.0,0.0,0.0,0.0,0.0,0.0,0.0,0.0,0.0,0.0,0.0,0.0,0.0,0.0,0.0,0.0,0.0,0.0,0.0,0.0,0.0,0.0,0.0,0.0,0.0,0.0,0.0,0.0,0.0,0.0,0.0,0.0,0.0,0.0,0.0,0.0,0.0,0.0,0.0,0.0,0.0,0.0,0.0,0.0,0.0,0.0,0.0,0.0,0.0,0.0,0.0,0.0,0.0,0.0,0.0,0.0,0.0,0.0,0.0,0.0,0.0,0.0,0.0,0.0,0.0,0.0,0.0,0.0,0.0,0.0,0.0,0.0,0.0,0.0,0.0,0.0,0.0,0.0,0.0,0.0,0.0,0.0,0.0,0.0,0.0,0.0,0.0,0.0,0.0,0.0,0.0,0.0,0.79,0.0,0.0,0.78,0.0,1.0,0.0,0.0,1.0,1.0,1.0,0.0,0.0,0.0,0.0,0.0,0.0,0.0,0.0,0.0,0.0,0.0,0.0,0.0,0.0,0.0,0.0,0.0,0.0,0.0,0.0,0.0,0.0,0.0,0.0,0.0,0.0,0.0,1.0,1.0,1.0,1.0,1.0,1.0,1.0,1.0,0.0,0.0,0.0,0.0,0.0,0.0,0.0,0.0,0.0,0.0,0.0,0.0,0.0,0.0,0.0,0.0,0.0,0.0,0.0,0.0,0.0,0.0,0.0,0.0,0.0,0.0,0.0,0.0,0.0,0.0,0.0,0.0,0.0,0.0,0.0,0.0,0.0,0.0,0.0,0.0,0.0,0.0,0.0,0.0,0.0,0.0,0.0,0.0,0.0,0.0,0.0,0.0,0.0,0.0,0.0,0.0,0.0,0.0,0.0,0.0,0.0,0.0,0.0,0.0,0.0,0.0,0.0,0.0,0.0,0.0,0.0,0.0,0.0,0.0,0.0,0.0,0.0,0.0,0.0,0.0,0.0,0.0,0.0,0.0,0.0,0.0,0.0,0.0,0.0,0.0,0.0,0.0,0.0,0.0,0.0,0.0,0.0,0.0,0.0,0.0,0.0,0.0,0.0,0.0,0.0,0.0,0.0,0.0,0.0,0.0,0.0,0.0,0.0,0.0,0.0,0.0,0.0,0.0,0.0,0.0,0.0,0.0,0.0,0.0,0.0,0.0],[0.0,0.0,0.0,0.0,0.0,0.0,0.0,0.0,0.0,0.0,0.0,0.0,0.0,0.0,0.0,0.0,0.0,0.0,0.0,0.0,0.0,0.0,0.0,0.0,0.0,0.0,0.0,0.0,0.0,0.0,0.0,0.0,0.0,0.0,0.0,0.0,0.0,0.0,0.0,0.0,0.0,0.0,0.0,0.0,0.0,0.0,0.0,0.0,0.0,0.0,0.0,0.0,0.0,0.0,0.0,0.0,0.0,0.0,0.0,0.0,0.0,0.0,0.0,0.0,0.0,0.0,0.0,0.0,0.0,0.0,0.0,0.0,0.0,0.0,0.0,0.0,0.0,0.0,0.0,0.0,0.0,0.0,0.0,0.0,0.0,0.0,0.0,0.0,0.0,0.0,0.0,0.0,0.0,0.0,0.0,0.0,0.0,0.0,0.0,0.0,0.0,0.0,0.0,0.0,0.0,0.0,0.0,0.0,0.0,0.0,0.0,0.0,0.0,0.0,0.0,0.0,0.0,0.0,0.0,0.0,0.0,0.0,0.0,0.0,0.0,0.0,0.0,0.0,0.0,0.0,0.0,0.0,0.0,0.0,0.0,0.0,0.0,0.0,0.0,0.0,0.0,0.0,0.0,0.0,0.0,0.0,0.0,0.0,0.0,0.0,0.0,0.0,0.0,0.0,0.0,0.0,0.0,0.0,0.0,0.0,0.0,0.0,0.0,0.0,0.0,0.0,0.0,0.0,0.0,0.0,0.0,0.0,0.0,0.0,1.0,1.0,0.44,0.0,0.0,0.0,0.0,0.0,0.0,0.0,0.0,0.0,0.0,0.0,0.0,0.0,0.0,0.0,0.0,0.0,0.0,0.0,0.0,0.0,0.0,0.0,0.0,0.0,0.0,0.0,0.0,0.0,0.0,0.0,0.0,0.0,1.0,1.0,1.0,1.0,1.0,1.0,0.0,0.0,0.0,0.0,0.0,0.0,0.0,0.0,0.0,0.0,0.0,0.0,0.0,0.0,0.0,0.0,0.0,0.0,0.0,0.0,0.0,0.0,0.0,0.0,0.0,0.0,0.0,0.0,0.0,0.0,0.0,0.0,0.0,0.0,0.0,0.0,0.0,0.0,0.0,0.0,0.0,0.0,0.0,0.0,0.0,0.0,0.0,0.0,0.0,0.0,0.0,0.0,0.0,0.0,0.0,0.0,0.0,0.0,0.0,0.0,0.0,0.0,0.0,0.0,0.0,0.0,0.0,0.0,0.0,0.0,0.0,0.0,0.0,0.0,0.0,0.0,0.0,0.0,0.0,0.0,0.0,0.0,0.0,0.0,0.0,0.0,0.0,0.0,0.0,0.0,0.0,0.0,0.0,0.0,0.0,0.0,0.0,0.0,0.0,0.0,0.0,0.0,0.0,0.0,0.0,0.0,0.0,0.0,0.0,0.0,0.0,0.0,0.0,0.0,0.0,0.0,0.0,0.0,0.0,0.0,0.0,0.0,0.0,0.0,0.0],[0.0,0.0,0.0,0.0,0.0,0.0,0.0,0.0,0.0,0.0,0.0,0.0,0.0,0.0,0.0,0.0,0.0,0.0,0.0,0.0,0.0,0.0,0.0,0.0,0.0,0.0,0.0,0.0,0.0,0.0,0.0,0.0,0.0,0.0,0.0,0.0,0.0,0.0,0.0,0.0,0.0,0.0,0.0,0.0,0.0,0.0,0.0,0.0,0.0,0.0,0.0,0.0,0.0,0.0,0.0,0.0,0.0,0.0,0.0,0.0,0.0,0.0,0.0,0.0,0.0,0.0,0.0,0.0,0.0,0.0,0.0,0.0,0.0,0.0,0.0,0.0,0.0,0.0,0.0,0.0,0.0,0.0,0.0,0.0,0.0,0.0,0.0,0.0,0.0,0.0,0.0,0.0,0.0,0.0,0.0,0.0,0.0,0.0,0.0,0.0,0.0,0.0,0.0,0.0,0.0,0.0,0.0,0.0,0.0,0.0,0.0,0.0,0.0,0.0,0.0,0.0,0.0,0.0,0.0,0.0,0.0,0.0,0.0,0.0,0.0,0.0,0.0,0.0,0.0,0.0,0.0,0.0,0.0,0.0,0.0,0.0,0.0,0.0,0.0,0.0,0.0,0.0,0.0,0.0,0.0,0.0,0.0,0.0,0.0,0.0,0.0,0.0,0.0,0.0,0.0,0.0,0.0,0.0,0.0,0.0,0.0,0.0,0.0,0.0,0.0,0.0,0.0,0.0,0.0,0.0,0.0,0.0,0.0,0.0,0.0,0.0,0.01,1.0,1.0,1.0,1.0,0.0,0.0,0.0,0.0,0.0,0.0,0.0,0.0,0.0,0.0,0.0,0.0,0.0,0.0,0.0,0.0,0.0,0.0,0.0,0.0,0.0,0.0,0.0,0.0,0.0,0.0,0.0,0.0,0.0,1.0,1.0,1.0,1.0,1.0,1.0,1.0,0.0,0.0,0.0,0.0,0.0,0.0,0.0,0.0,0.0,0.0,0.0,0.0,0.0,0.0,0.0,0.0,0.0,0.0,0.0,0.0,0.0,0.0,0.0,0.0,0.0,0.0,0.0,0.0,0.0,0.0,0.0,0.0,0.0,0.0,0.0,0.0,0.0,0.0,0.0,0.0,0.0,0.0,0.0,0.0,0.0,0.0,0.0,0.0,0.0,0.0,0.0,0.0,0.0,0.0,0.0,0.0,0.0,0.0,0.0,0.0,0.0,0.0,0.0,0.0,0.0,0.0,0.0,0.0,0.0,0.0,0.0,0.0,0.0,0.0,0.0,0.0,0.0,0.0,0.0,0.0,0.0,0.0,0.0,0.0,0.0,0.0,0.0,0.0,0.0,0.0,0.0,0.0,0.0,0.0,0.0,0.0,0.0,0.0,0.0,0.0,0.0,0.0,0.0,0.0,0.0,0.0,0.0,0.0,0.0,0.0,0.0,0.0,0.0,0.0,0.0,0.0,0.0,0.0,0.0,0.0,0.0,0.0,0.0,0.0],[0.0,0.0,0.0,0.0,0.0,0.0,0.0,0.0,0.0,0.0,0.0,0.0,0.0,0.0,0.0,0.0,0.0,0.0,0.0,0.0,0.0,0.0,0.0,0.0,0.0,0.0,0.0,0.0,0.0,0.0,0.0,0.0,0.0,0.0,0.0,0.0,0.0,0.0,0.0,0.0,0.0,0.0,0.0,0.0,0.0,0.0,0.0,0.0,0.0,0.0,0.0,0.0,0.0,0.0,0.0,0.0,0.0,0.0,0.0,0.0,0.0,0.0,0.0,0.0,0.0,0.0,0.0,0.0,0.0,0.0,0.0,0.0,0.0,0.0,0.0,0.0,0.0,0.0,0.0,0.0,0.0,0.0,0.0,0.0,0.0,0.0,0.0,0.0,0.0,0.0,0.0,0.0,0.0,0.0,0.0,0.0,0.0,0.0,0.0,0.0,0.0,0.0,0.0,0.0,0.0,0.0,0.0,0.0,0.0,0.0,0.0,0.0,0.0,0.0,0.0,0.0,0.0,0.0,0.0,0.0,0.0,0.0,0.0,0.0,0.0,0.0,0.0,0.0,0.0,0.0,0.0,0.0,0.0,0.0,0.0,0.0,0.0,0.0,0.0,0.0,0.0,0.0,0.0,0.0,0.0,0.0,0.0,0.0,0.0,0.0,0.0,0.0,0.0,0.0,0.0,0.0,0.0,0.0,0.0,0.0,0.0,0.0,0.0,0.0,0.0,0.0,0.0,0.0,0.0,0.0,0.0,0.0,0.0,0.0,0.0,0.0,0.0,0.0,0.06,1.0,0.19,0.0,0.0,0.0,0.0,0.0,0.0,0.0,0.0,0.0,0.0,0.0,0.0,0.0,0.0,0.0,0.0,0.0,0.0,0.0,0.0,0.0,0.0,0.0,0.0,0.0,0.0,1.0,1.0,0.64,1.0,1.0,1.0,1.0,1.0,1.0,1.0,1.0,0.01,0.0,0.0,0.0,0.0,0.0,0.0,0.0,0.0,0.01,0.0,0.0,0.0,0.0,0.0,0.0,0.0,0.0,0.0,0.0,0.0,0.0,0.0,0.0,0.0,0.0,0.99,0.0,0.0,0.0,0.0,0.0,0.0,0.0,0.0,0.0,0.0,0.0,0.0,0.0,0.0,0.0,0.0,0.0,0.0,0.0,0.0,0.0,0.0,0.0,0.0,0.0,0.0,0.0,0.0,0.0,0.0,0.0,0.0,0.0,0.0,0.0,0.0,0.0,0.0,0.0,0.0,0.0,0.0,0.0,0.0,0.0,0.0,0.0,0.0,0.0,0.0,0.0,0.0,0.0,0.0,0.0,0.0,0.0,0.0,0.0,0.0,0.0,0.0,0.0,0.0,0.0,0.0,0.0,0.0,0.0,0.0,0.0,0.0,0.0,0.0,0.0,0.0,0.0,0.0,0.0,0.0,0.0,0.0,0.0,0.0,0.0,0.0,0.0,0.0,0.0,0.0,0.0,0.0,0.0,0.0,0.0,0.0],[0.0,0.0,0.0,0.0,0.0,0.0,0.0,0.0,0.0,0.0,0.0,0.0,0.0,0.0,0.0,0.0,0.0,0.0,0.0,0.0,0.0,0.0,0.0,0.0,0.0,0.0,0.0,0.0,0.0,0.0,0.0,0.0,0.0,0.0,0.0,0.0,0.0,0.0,0.0,0.0,0.0,0.0,0.0,0.0,0.0,0.0,0.0,0.0,0.0,0.0,0.0,0.0,0.0,0.0,0.0,0.0,0.0,0.0,0.0,0.0,0.0,0.0,0.0,0.0,0.0,0.0,0.0,0.0,0.0,0.0,0.0,0.0,0.0,0.0,0.0,0.0,0.0,0.0,0.0,0.0,0.0,0.0,0.0,0.0,0.0,0.0,0.0,0.0,0.0,0.0,0.0,0.0,0.0,0.0,0.0,0.0,0.0,0.0,0.0,0.0,0.0,0.0,0.0,0.0,0.0,0.0,0.0,0.0,0.0,0.0,0.0,0.0,0.0,0.0,0.0,0.0,0.0,0.0,0.0,0.0,0.0,0.0,0.0,0.0,0.0,0.0,0.0,0.0,0.0,0.0,0.0,0.0,0.0,0.0,0.0,0.0,0.0,0.0,0.0,0.0,0.0,0.0,0.0,0.0,0.0,0.0,0.0,0.0,0.0,0.0,0.0,0.0,0.0,0.0,0.0,0.0,0.0,0.0,0.0,0.0,0.0,0.0,0.0,0.0,0.0,0.0,0.0,0.0,0.0,0.0,0.0,0.0,0.0,0.0,0.0,0.0,0.0,0.0,0.0,0.0,0.0,0.0,0.0,0.0,0.0,0.0,0.0,0.0,0.0,0.0,0.0,0.0,0.0,0.0,0.0,0.0,0.0,0.0,0.0,0.0,0.0,0.0,0.0,0.0,0.0,0.0,0.0,0.0,1.0,0.0,1.0,1.0,1.0,1.0,1.0,1.0,0.98,1.0,0.1,0.03,0.0,0.0,0.0,0.0,0.02,0.01,0.0,0.03,0.02,0.06,0.0,0.01,0.0,0.0,0.0,0.0,0.0,0.0,0.0,0.0,0.0,0.0,0.0,0.0,0.0,0.0,0.0,0.0,0.0,0.0,0.0,0.0,0.0,0.0,0.0,0.0,0.0,0.0,0.0,0.0,0.0,0.0,0.0,0.0,0.0,0.0,0.0,0.0,0.0,0.0,0.0,0.0,0.0,0.0,0.0,0.0,0.0,0.0,0.0,0.0,0.0,0.0,0.0,0.0,0.0,0.0,0.0,0.0,0.0,0.0,0.0,0.0,0.0,0.0,0.0,0.0,0.0,0.0,0.0,0.0,0.0,0.0,0.0,0.0,0.0,0.0,0.0,0.0,0.0,0.0,0.0,0.0,0.0,0.0,0.0,0.0,0.0,0.0,0.0,0.0,0.0,0.0,0.0,0.0,0.0,0.0,0.0,0.0,0.0,0.0,0.0,0.0,0.0,0.0,0.0,0.0,0.0,0.0,0.0,0.0,0.0],[0.0,0.0,0.0,0.0,0.0,0.0,0.0,0.0,0.0,0.0,0.0,0.0,0.0,0.0,0.0,0.0,0.0,0.0,0.0,0.0,0.0,0.0,0.0,0.0,0.0,0.0,0.0,0.0,0.0,0.0,0.0,0.0,0.0,0.0,0.0,0.0,0.0,0.0,0.0,0.0,0.0,0.0,0.0,0.0,0.0,0.0,0.0,0.0,0.0,0.0,0.0,0.0,0.0,0.0,0.0,0.0,0.0,0.0,0.0,0.0,0.0,0.0,0.0,0.0,0.0,0.0,0.0,0.0,0.0,0.0,0.0,0.0,0.0,0.0,0.0,0.0,0.0,0.0,0.0,0.0,0.0,0.0,0.0,0.0,0.0,0.0,0.0,0.0,0.0,0.0,0.0,0.0,0.0,0.0,0.0,0.0,0.0,0.0,0.0,0.0,0.0,0.0,0.0,0.0,0.0,0.0,0.0,0.0,0.0,0.0,0.0,0.0,0.0,0.0,0.0,0.0,0.0,0.0,0.0,0.0,0.0,0.0,0.0,0.0,0.0,0.0,0.0,0.0,0.0,0.0,0.0,0.0,0.0,0.0,0.0,0.0,0.0,0.0,0.0,0.0,0.0,0.0,0.0,0.0,0.0,0.0,0.0,0.0,0.0,0.0,0.0,0.0,0.0,0.0,0.0,0.0,0.0,0.0,0.0,0.0,0.0,0.0,0.0,0.0,0.0,0.0,0.0,0.0,0.0,0.0,0.0,0.0,0.0,0.0,0.0,0.0,0.0,0.0,0.0,0.0,0.0,0.0,0.0,0.0,0.0,0.0,0.0,0.0,0.0,0.0,0.0,0.0,0.0,0.0,0.0,0.0,0.0,0.0,0.0,0.0,0.0,0.0,0.0,0.0,0.0,0.0,0.0,0.0,0.0,0.0,0.0,1.0,1.0,1.0,1.0,1.0,1.0,1.0,0.09,0.23,0.04,0.0,0.0,0.0,0.03,0.0,0.0,0.0,0.0,0.0,0.0,0.0,0.0,0.0,0.0,0.0,0.0,0.0,0.0,0.0,0.0,0.0,0.0,0.0,0.0,0.0,0.0,0.0,0.0,0.0,0.0,0.0,0.0,0.0,0.0,0.0,0.0,0.0,0.0,0.0,0.0,0.0,0.0,0.0,0.0,0.0,0.0,0.0,0.0,0.0,0.0,0.0,0.0,0.0,0.0,0.0,0.0,0.0,0.0,0.0,0.0,0.0,0.0,0.0,0.0,0.0,0.0,0.0,0.0,0.0,0.0,0.0,0.0,0.0,0.0,0.0,0.0,0.0,0.0,0.0,0.0,0.0,0.0,0.0,0.0,0.0,0.0,0.0,0.0,0.0,0.0,0.0,0.0,0.0,0.0,0.0,0.0,0.0,0.0,0.0,0.0,0.0,0.0,0.0,0.0,0.0,0.0,0.0,0.0,0.0,0.0,0.0,0.0,0.0,0.0,0.0,0.0,0.0,0.0,0.0,0.0],[0.0,0.0,0.0,0.0,0.0,0.0,0.0,0.0,0.0,0.0,0.0,0.0,0.0,0.0,0.0,0.0,0.0,0.0,0.0,0.0,0.0,0.0,0.0,0.0,0.0,0.0,0.0,0.0,0.0,0.0,0.0,0.0,0.0,0.0,0.0,0.0,0.0,0.0,0.0,0.0,0.0,0.0,0.0,0.0,0.0,0.0,0.0,0.0,0.0,0.0,0.0,0.0,0.0,0.0,0.0,0.0,0.0,0.0,0.0,0.0,0.0,0.0,0.0,0.0,0.0,0.0,0.0,0.0,0.0,0.0,0.0,0.0,0.0,0.0,0.0,0.0,0.0,0.0,0.0,0.0,0.0,0.0,0.0,0.0,0.0,0.0,0.0,0.0,0.0,0.0,0.0,0.0,0.0,0.0,0.0,0.0,0.0,0.0,0.0,0.0,0.0,0.0,0.0,0.0,0.0,0.0,0.0,0.0,0.0,0.0,0.0,0.0,0.0,0.0,0.0,0.0,0.0,0.0,0.0,0.0,0.0,0.0,0.0,0.0,0.0,0.0,0.0,0.0,0.0,0.0,0.0,0.0,0.0,0.0,0.0,0.0,0.0,0.0,0.0,0.0,0.0,0.0,0.0,0.0,0.0,0.0,0.0,0.0,0.0,0.0,0.0,0.0,0.0,0.0,0.0,0.0,0.0,0.0,0.0,0.0,0.0,0.0,0.0,0.0,0.0,0.0,0.0,0.0,0.0,0.0,0.0,0.0,0.0,0.0,0.0,0.0,0.0,0.0,0.0,0.0,0.99,0.0,0.0,0.0,0.0,0.0,0.0,0.0,0.0,0.0,0.0,0.0,0.0,0.0,0.0,0.0,0.0,0.0,0.0,0.0,0.0,0.0,0.0,0.0,0.0,0.0,0.0,0.0,0.0,0.0,0.0,0.0,1.0,1.0,0.98,1.0,1.0,1.0,0.86,0.12,0.08,0.0,0.0,0.0,0.0,0.03,0.0,0.0,0.0,0.0,0.0,0.0,0.0,0.0,0.0,0.0,0.0,0.0,0.0,0.0,0.0,0.0,0.0,0.0,0.99,0.99,0.0,0.0,0.0,0.0,0.0,0.0,0.0,0.0,0.0,0.0,0.0,0.0,0.0,0.0,0.0,0.0,0.0,0.0,0.0,0.0,0.0,0.0,0.0,0.0,0.0,0.0,0.0,0.0,0.0,0.0,0.0,0.0,0.0,0.0,0.0,0.0,0.0,0.0,0.0,0.0,0.0,0.0,0.0,0.0,0.0,0.0,0.0,0.0,0.0,0.0,0.0,0.0,0.0,0.0,0.0,0.0,0.0,0.0,0.0,0.0,0.0,0.0,0.0,0.0,0.0,0.0,0.0,0.0,0.0,0.0,0.0,0.0,0.0,0.0,0.0,0.0,0.0,0.0,0.0,0.0,0.0,0.0,0.0,0.0,0.0,0.0,0.0,0.0,0.0,0.0,0.0,0.0,0.0,0.0,0.0],[0.0,0.0,0.0,0.0,0.0,0.0,0.0,0.0,0.0,0.0,0.0,0.0,0.0,0.0,0.0,0.0,0.0,0.0,0.0,0.0,0.0,0.0,0.0,0.0,0.0,0.0,0.0,0.0,0.0,0.0,0.0,0.0,0.0,0.0,0.0,0.0,0.0,0.0,0.0,0.0,0.0,0.0,0.0,0.0,0.0,0.0,0.0,0.0,0.0,0.0,0.0,0.0,0.0,0.0,0.0,0.0,0.0,0.0,0.0,0.0,0.0,0.0,0.0,0.0,0.0,0.0,0.0,0.0,0.0,0.0,0.0,0.0,0.0,0.0,0.0,0.0,0.0,0.0,0.0,0.0,0.0,0.0,0.0,0.0,0.0,0.0,0.0,0.0,0.0,0.0,0.0,0.0,0.0,0.0,0.0,0.0,0.0,0.0,0.0,0.0,0.0,0.0,0.0,0.0,0.0,0.0,0.0,0.0,0.0,0.0,0.0,0.0,0.0,0.0,0.0,0.0,0.0,0.0,0.0,0.0,0.0,0.0,0.0,0.0,0.0,0.0,0.0,0.0,0.0,0.0,0.0,0.0,0.0,0.0,0.0,0.0,0.0,0.0,0.0,0.0,0.0,0.0,0.0,0.0,0.0,0.0,0.0,0.0,0.0,0.0,0.0,0.0,0.0,0.0,0.0,0.0,0.0,0.0,0.0,0.0,0.0,0.0,0.0,0.0,0.0,0.0,0.0,0.0,0.0,0.0,0.0,0.0,0.0,0.0,0.0,0.0,0.0,0.0,0.0,0.0,0.0,0.0,0.0,0.0,0.0,0.0,0.0,0.0,0.0,0.0,0.0,0.0,0.0,0.0,0.0,0.0,0.0,0.0,0.0,0.0,0.0,0.0,0.0,0.0,0.0,0.0,0.0,0.0,0.78,0.0,0.0,0.0,0.0,1.0,1.0,1.0,1.0,1.0,1.0,0.93,0.08,0.02,0.01,0.02,0.02,0.12,0.02,0.15,0.02,0.09,0.0,0.0,0.0,0.0,0.0,0.0,0.0,0.0,0.0,0.0,0.0,0.96,0.98,0.75,0.99,0.0,0.0,0.0,0.0,0.91,0.0,0.0,0.0,0.0,0.0,0.0,0.0,0.0,0.0,0.0,0.0,0.0,0.0,0.0,0.0,0.0,0.0,0.0,0.0,0.0,0.0,0.0,0.0,0.0,0.0,0.0,0.0,0.0,0.0,0.0,0.0,0.0,0.0,0.0,0.0,0.0,0.0,0.0,0.0,0.0,0.0,0.0,0.0,0.0,0.0,0.0,0.0,0.0,0.0,0.0,0.0,0.0,0.0,0.0,0.0,0.0,0.0,0.0,0.0,0.0,0.0,0.0,0.0,0.0,0.0,0.0,0.0,0.0,0.0,0.0,0.0,0.0,0.0,0.0,0.0,0.0,0.0,0.0,0.0,0.0,0.0,0.0,0.0,0.0,0.0,0.0,0.0,0.0,0.0,0.0,0.0],[0.0,0.0,0.0,0.0,0.0,0.0,0.0,0.0,0.0,0.0,0.0,0.0,0.0,0.0,0.0,0.0,0.0,0.0,0.0,0.0,0.0,0.0,0.0,0.0,0.0,0.0,0.0,0.0,0.0,0.0,0.0,0.0,0.0,0.0,0.0,0.0,0.0,0.0,0.0,0.0,0.0,0.0,0.0,0.0,0.0,0.0,0.0,0.0,0.0,0.0,0.0,0.0,0.0,0.0,0.0,0.0,0.0,0.0,0.0,0.0,0.0,0.0,0.0,0.0,0.0,0.0,0.0,0.0,0.0,0.0,0.0,0.0,0.0,0.0,0.0,0.0,0.0,0.0,0.0,0.0,0.0,0.0,0.0,0.0,0.0,0.0,0.0,0.0,0.0,0.0,0.0,0.0,0.0,0.0,0.0,0.0,0.0,0.0,0.0,0.0,0.0,0.0,0.0,0.0,0.0,0.0,0.0,0.0,0.0,0.0,0.0,0.0,0.0,0.0,0.0,0.0,0.0,0.0,0.0,0.0,0.0,0.0,0.0,0.0,0.0,0.0,0.0,0.0,0.0,0.0,0.0,0.0,0.0,0.0,0.0,0.0,0.0,0.0,0.0,0.0,0.0,0.0,0.0,0.0,0.0,0.0,0.0,0.0,0.0,0.0,0.0,0.0,0.0,0.0,0.0,0.0,0.0,0.0,0.0,0.0,0.0,0.0,0.0,0.0,0.0,0.0,0.0,0.0,0.0,0.0,0.0,0.0,0.0,0.0,0.0,0.0,0.0,0.0,0.0,0.0,0.0,0.0,0.0,0.0,0.0,0.0,0.0,0.0,0.0,0.0,0.0,0.0,0.0,0.0,0.0,0.0,0.0,0.0,0.0,0.0,0.0,0.0,0.0,0.0,0.0,0.0,0.0,0.0,0.0,0.0,0.0,0.0,0.0,0.01,0.1,0.09,0.86,1.0,1.0,1.0,0.93,0.21,0.08,0.1,0.07,0.11,0.05,0.02,0.01,0.01,0.0,0.0,0.0,0.0,0.0,0.0,0.0,0.0,0.0,0.0,0.0,0.0,0.84,0.83,0.73,0.78,0.0,0.0,0.0,0.0,0.0,0.0,0.0,0.0,0.0,0.0,0.0,0.0,0.0,0.0,0.0,0.0,0.0,0.0,0.0,0.0,0.0,0.0,0.0,0.0,0.0,0.0,0.0,0.0,0.0,0.0,0.0,0.0,0.0,0.0,0.0,0.0,0.0,0.0,0.0,0.0,0.0,0.0,0.0,0.0,0.0,0.0,0.0,0.0,0.0,0.0,0.0,0.0,0.0,0.0,0.0,0.0,0.0,0.0,0.0,0.0,0.0,0.0,0.0,0.0,0.0,0.0,0.0,0.0,0.0,0.0,0.0,0.0,0.0,0.0,0.0,0.0,0.0,0.0,0.0,0.0,0.0,0.0,0.0,0.0,0.0,0.0,0.0,0.0,0.0,0.0,0.0,0.0,0.0,0.0,0.0],[0.0,0.0,0.0,0.0,0.0,0.0,0.0,0.0,0.0,0.0,0.0,0.0,0.0,0.0,0.0,0.0,0.0,0.0,0.0,0.0,0.0,0.0,0.0,0.0,0.0,0.0,0.0,0.0,0.0,0.0,0.0,0.0,0.0,0.0,0.0,0.0,0.0,0.0,0.0,0.0,0.0,0.0,0.0,0.0,0.0,0.0,0.0,0.0,0.0,0.0,0.0,0.0,0.0,0.0,0.0,0.0,0.0,0.0,0.0,0.0,0.0,0.0,0.0,0.0,0.0,0.0,0.0,0.0,0.0,0.0,0.0,0.0,0.0,0.0,0.0,0.0,0.0,0.0,0.0,0.0,0.0,0.0,0.0,0.0,0.0,0.0,0.0,0.0,0.0,0.0,0.0,0.0,0.0,0.0,0.0,0.0,0.0,0.0,0.0,0.0,0.0,0.0,0.0,0.0,0.0,0.0,0.0,0.0,0.0,0.0,0.0,0.0,0.0,0.0,0.0,0.0,0.0,0.0,0.0,0.0,0.0,0.0,0.0,0.0,0.0,0.0,0.0,0.0,0.0,0.0,0.0,0.0,0.0,0.0,0.0,0.0,0.0,0.0,0.0,0.0,0.0,0.0,0.0,0.0,0.0,0.0,0.0,0.0,0.0,0.0,0.0,0.0,0.0,0.0,0.0,0.0,0.0,0.0,0.0,0.0,0.0,0.0,0.0,0.0,0.0,0.0,0.0,0.0,0.0,0.0,0.0,0.0,0.0,0.0,0.0,0.0,0.0,0.0,0.0,0.0,0.0,0.0,0.0,0.0,0.0,0.0,0.0,0.0,0.0,0.0,0.0,0.0,0.0,0.0,0.0,0.0,0.0,0.0,0.0,0.0,0.0,0.0,0.0,0.0,0.0,0.0,0.0,0.0,0.0,0.0,0.0,0.0,0.0,0.0,0.03,0.23,0.12,0.93,1.0,1.0,1.0,0.8,0.11,0.1,0.05,0.11,0.09,0.08,0.05,0.07,0.01,0.02,0.01,0.0,0.0,0.0,0.0,0.0,0.0,0.0,0.0,0.43,0.68,0.03,0.01,0.02,0.0,0.0,0.0,0.0,0.0,0.0,0.0,0.0,0.0,0.0,0.0,0.0,0.0,0.0,0.0,0.0,0.0,0.0,0.0,0.0,0.0,0.0,0.0,0.0,0.0,0.0,0.0,0.0,0.0,0.0,0.0,0.0,0.0,0.0,0.0,0.0,0.0,0.0,0.0,0.0,0.0,0.0,0.0,0.0,0.0,0.0,0.0,0.0,0.0,0.0,0.0,0.0,0.0,0.0,0.0,0.0,0.0,0.0,0.0,0.0,0.0,0.0,0.0,0.0,0.0,0.0,0.0,0.0,0.0,0.0,0.0,0.0,0.0,0.0,0.0,0.0,0.0,0.0,0.0,0.0,0.0,0.0,0.0,0.0,0.0,0.0,0.0,0.0,0.0,0.0,0.0,0.0,0.0,0.0,0.0],[0.0,0.0,0.0,0.0,0.0,0.0,0.0,0.0,0.0,0.0,0.0,0.0,0.0,0.0,0.0,0.0,0.0,0.0,0.0,0.0,0.0,0.0,0.0,0.0,0.0,0.0,0.0,0.0,0.0,0.0,0.0,0.0,0.0,0.0,0.0,0.0,0.0,0.0,0.0,0.0,0.0,0.0,0.0,0.0,0.0,0.0,0.0,0.0,0.0,0.0,0.0,0.0,0.0,0.0,0.0,0.0,0.0,0.0,0.0,0.0,0.0,0.0,0.0,0.0,0.0,0.0,0.0,0.0,0.0,0.0,0.0,0.0,0.0,0.0,0.0,0.0,0.0,0.0,0.0,0.0,0.0,0.0,0.0,0.0,0.0,0.0,0.0,0.0,0.0,0.0,0.0,0.0,0.0,0.0,0.0,0.0,0.0,0.0,0.0,0.0,0.0,0.0,0.0,0.0,0.0,0.0,0.0,0.0,0.0,0.0,0.0,0.0,0.0,0.0,0.0,0.0,0.0,0.0,0.0,0.0,0.0,0.0,0.0,0.0,0.0,0.0,0.0,0.0,0.0,0.0,0.0,0.0,0.0,0.0,0.0,0.0,0.0,0.0,0.0,0.0,0.0,0.0,0.0,0.0,0.0,0.0,0.0,0.0,0.0,0.0,0.0,0.0,0.0,0.0,0.0,0.0,0.0,0.0,0.0,0.0,0.0,0.0,0.0,0.0,0.0,0.0,0.0,0.0,0.0,0.0,0.0,0.0,0.0,0.0,0.0,0.0,0.0,0.0,0.0,0.0,0.0,0.0,0.0,0.0,0.0,0.0,0.0,0.0,0.0,0.0,0.0,0.0,0.0,0.0,0.0,0.0,0.0,0.0,0.0,0.0,0.0,0.0,0.0,0.0,0.0,0.0,0.0,0.0,0.0,0.0,0.0,0.0,0.0,0.0,0.0,0.04,0.08,0.08,0.93,1.0,1.0,1.0,0.93,0.16,0.12,0.08,0.04,0.01,0.02,0.01,0.0,0.0,0.01,0.0,0.0,0.0,0.0,0.0,0.0,0.0,0.0,0.0,0.34,0.27,0.0,0.01,0.0,0.0,0.0,0.0,0.0,0.0,0.0,0.0,0.0,0.0,0.0,0.0,0.0,0.0,0.0,0.0,0.0,0.0,0.0,0.0,0.0,0.0,0.0,0.0,0.0,0.0,0.0,0.0,0.0,0.0,0.0,0.0,0.0,0.0,0.0,0.0,0.0,0.0,0.0,0.0,0.0,0.0,0.0,0.0,0.0,0.0,0.0,0.0,0.0,0.0,0.0,0.0,0.0,0.0,0.0,0.0,0.0,0.0,0.0,0.0,0.0,0.0,0.0,0.0,0.0,0.0,0.0,0.0,0.0,0.0,0.0,0.0,0.0,0.0,0.0,0.0,0.0,0.0,0.0,0.0,0.0,0.0,0.0,0.0,0.0,0.0,0.0,0.0,0.0,0.0,0.0,0.0,0.0,0.0,0.0],[0.0,0.0,0.0,0.0,0.0,0.0,0.0,0.0,0.0,0.0,0.0,0.0,0.0,0.0,0.0,0.0,0.0,0.0,0.0,0.0,0.0,0.0,0.0,0.0,0.0,0.0,0.0,0.0,0.0,0.0,0.0,0.0,0.0,0.0,0.0,0.0,0.0,0.0,0.0,0.0,0.0,0.0,0.0,0.0,0.0,0.0,0.0,0.0,0.0,0.0,0.0,0.0,0.0,0.0,0.0,0.0,0.0,0.0,0.0,0.0,0.0,0.0,0.0,0.0,0.0,0.0,0.0,0.0,0.0,0.0,0.0,0.0,0.0,0.0,0.0,0.0,0.0,0.0,0.0,0.0,0.0,0.0,0.0,0.0,0.0,0.0,0.0,0.0,0.0,0.0,0.0,0.0,0.0,0.0,0.0,0.0,0.0,0.0,0.0,0.0,0.0,0.0,0.0,0.0,0.0,0.0,0.0,0.0,0.0,0.0,0.0,0.0,0.0,0.0,0.0,0.0,0.0,0.0,0.0,0.0,0.0,0.0,0.0,0.0,0.0,0.0,0.0,0.0,0.0,0.0,0.0,0.0,0.0,0.0,0.0,0.0,0.0,0.0,0.0,0.0,0.0,0.0,0.0,0.0,0.0,0.0,0.0,0.0,0.0,0.0,0.0,0.0,0.0,0.0,0.0,0.0,0.0,0.0,0.0,0.0,0.0,0.0,0.0,0.0,0.0,0.0,0.0,0.0,0.0,0.0,0.0,0.0,0.0,0.0,0.0,0.0,0.0,0.0,0.0,0.0,0.0,0.0,0.0,0.0,0.0,0.0,0.0,0.0,0.0,0.0,0.0,0.0,0.0,0.0,0.0,0.0,0.0,0.0,0.0,0.0,0.0,0.0,0.0,0.0,0.0,0.0,0.0,0.0,0.0,0.0,0.0,0.0,0.0,0.0,0.0,0.0,0.0,0.02,0.21,0.8,1.0,1.0,1.0,0.42,0.21,0.12,0.04,0.02,0.43,0.01,0.0,0.0,0.01,0.0,0.0,0.0,0.0,0.0,0.0,0.0,0.49,0.01,0.65,0.21,0.0,0.01,0.0,0.0,0.0,0.0,0.0,0.0,0.0,0.0,0.0,0.0,0.0,0.0,0.0,0.0,0.0,0.0,0.0,0.0,0.0,0.0,0.0,0.0,0.0,0.0,0.0,0.0,0.0,0.0,0.0,0.0,0.0,0.0,0.0,0.0,0.0,0.0,0.0,0.0,0.0,0.0,0.0,0.0,0.0,0.0,0.0,0.0,0.0,0.0,0.0,0.0,0.0,0.0,0.0,0.0,0.0,0.0,0.0,0.0,0.0,0.0,0.0,0.0,0.0,0.0,0.0,0.0,0.0,0.0,0.0,0.0,0.0,0.0,0.0,0.0,0.0,0.0,0.0,0.0,0.0,0.0,0.0,0.0,0.0,0.0,0.0,0.0,0.0,0.0,0.0,0.0,0.0,0.0,0.0,0.0,0.0],[0.0,0.0,0.0,0.0,0.0,0.0,0.0,0.0,0.0,0.0,0.0,0.0,0.0,0.0,0.0,0.0,0.0,0.0,0.0,0.0,0.0,0.0,0.0,0.0,0.0,0.0,0.0,0.0,0.0,0.0,0.0,0.0,0.0,0.0,0.0,0.0,0.0,0.0,0.0,0.0,0.0,0.0,0.0,0.0,0.0,0.0,0.0,0.0,0.0,0.0,0.0,0.0,0.0,0.0,0.0,0.0,0.0,0.0,0.0,0.0,0.0,0.0,0.0,0.0,0.0,0.0,0.0,0.0,0.0,0.0,0.0,0.0,0.0,0.0,0.0,0.0,0.0,0.0,0.0,0.0,0.0,0.0,0.0,0.0,0.0,0.0,0.0,0.0,0.0,0.0,0.0,0.0,0.0,0.0,0.0,0.0,0.0,0.0,0.0,0.0,0.0,0.0,0.0,0.0,0.0,0.0,0.0,0.0,0.0,0.0,0.0,0.0,0.0,0.0,0.0,0.0,0.0,0.0,0.0,0.0,0.0,0.0,0.0,0.0,0.0,0.0,0.0,0.0,0.0,0.0,0.0,0.0,0.0,0.0,0.0,0.0,0.0,0.0,0.0,0.0,0.0,0.0,0.0,0.0,0.0,0.0,0.0,0.0,0.0,0.0,0.0,0.0,0.0,0.0,0.0,0.0,0.0,0.0,0.0,0.0,0.0,0.0,0.0,0.0,0.0,0.0,0.0,0.0,0.0,0.0,0.0,0.0,0.0,0.0,0.0,0.0,0.0,0.0,0.0,0.0,0.0,0.0,0.0,0.0,0.0,0.0,0.0,0.0,0.0,0.0,0.0,0.0,0.0,0.0,0.0,0.0,0.0,0.0,0.0,0.0,0.0,0.0,0.0,0.0,0.0,0.0,0.0,0.0,0.0,0.0,0.0,0.0,0.0,0.0,0.0,0.0,0.0,0.01,0.08,0.11,0.93,1.0,1.0,1.0,0.94,0.23,0.04,0.02,0.58,0.01,0.0,0.01,0.01,0.0,0.0,0.0,0.0,0.0,0.0,0.0,0.0,0.0,0.02,0.03,0.0,0.0,0.0,0.0,0.0,0.0,0.0,0.0,0.0,0.0,0.0,0.0,0.0,0.0,0.0,0.0,0.0,0.0,0.0,0.0,0.0,0.0,0.0,0.0,0.0,0.0,0.0,0.0,0.0,0.0,0.0,0.0,0.0,0.0,0.0,0.0,0.0,0.0,0.0,0.0,0.0,0.0,0.0,0.0,0.0,0.0,0.0,0.0,0.0,0.0,0.0,0.0,0.0,0.0,0.0,0.0,0.0,0.0,0.0,0.0,0.0,0.0,0.0,0.0,0.0,0.0,0.0,0.0,0.0,0.0,0.0,0.0,0.0,0.0,0.0,0.0,0.0,0.0,0.0,0.0,0.0,0.0,0.0,0.0,0.0,0.0,0.0,0.0,0.0,0.0,0.0,0.0,0.0,0.0,0.0,0.0,0.0],[0.0,0.0,0.0,0.0,0.0,0.0,0.0,0.0,0.0,0.0,0.0,0.0,0.0,0.0,0.0,0.0,0.0,0.0,0.0,0.0,0.0,0.0,0.0,0.0,0.0,0.0,0.0,0.0,0.0,0.0,0.0,0.0,0.0,0.0,0.0,0.0,0.0,0.0,0.0,0.0,0.0,0.0,0.0,0.0,0.0,0.0,0.0,0.0,0.0,0.0,0.0,0.0,0.0,0.0,0.0,0.0,0.0,0.0,0.0,0.0,0.0,0.0,0.0,0.0,0.0,0.0,0.0,0.0,0.0,0.0,0.0,0.0,0.0,0.0,0.0,0.0,0.0,0.0,0.0,0.0,0.0,0.0,0.0,0.0,0.0,0.0,0.0,0.0,0.0,0.0,0.0,0.0,0.0,0.0,0.0,0.0,0.0,0.0,0.0,0.0,0.0,0.0,0.0,0.0,0.0,0.0,0.0,0.0,0.0,0.0,0.0,0.0,0.0,0.0,0.0,0.0,0.0,0.0,0.0,0.0,0.0,0.0,0.0,0.0,0.0,0.0,0.0,0.0,0.0,0.0,0.0,0.0,0.0,0.0,0.0,0.0,0.0,0.0,0.0,0.0,0.0,0.0,0.0,0.0,0.0,0.0,0.0,0.0,0.0,0.0,0.0,0.0,0.0,0.0,0.0,0.0,0.0,0.0,0.0,0.0,0.0,0.0,0.0,0.0,0.0,0.0,0.0,0.0,0.0,0.0,0.0,0.0,0.0,0.0,0.0,0.0,0.0,0.0,0.0,0.0,0.0,0.0,0.0,0.0,0.0,0.0,0.0,0.0,0.0,0.0,0.0,0.0,0.0,0.0,0.0,0.0,0.0,0.0,0.0,0.0,0.0,0.0,0.0,0.0,0.0,0.0,0.0,0.0,0.0,0.0,0.0,0.0,0.0,0.0,0.0,0.0,0.0,0.02,0.1,0.1,0.16,0.42,1.0,1.0,1.0,0.76,0.11,0.08,0.65,0.55,0.0,0.01,0.33,0.0,0.0,0.0,0.0,0.0,0.0,0.0,0.0,0.0,0.01,0.04,0.0,0.01,0.01,0.0,0.0,0.0,0.0,0.0,0.0,0.0,0.0,0.0,0.0,0.0,0.0,0.0,0.0,0.0,0.0,0.0,0.0,0.0,0.0,0.0,0.0,0.0,0.0,0.0,0.0,0.0,0.0,0.0,0.0,0.0,0.0,0.0,0.0,0.0,0.0,0.0,0.0,0.0,0.0,0.0,0.0,0.0,0.0,0.0,0.0,0.0,0.0,0.0,0.0,0.0,0.0,0.0,0.0,0.0,0.0,0.0,0.0,0.0,0.0,0.0,0.0,0.0,0.0,0.0,0.0,0.0,0.0,0.0,0.0,0.0,0.0,0.0,0.0,0.0,0.0,0.0,0.0,0.0,0.0,0.0,0.0,0.0,0.0,0.0,0.0,0.0,0.0,0.0,0.0,0.0,0.0,0.0,0.0],[0.0,0.0,0.0,0.0,0.0,0.0,0.0,0.0,0.0,0.0,0.0,0.0,0.0,0.0,0.0,0.0,0.0,0.0,0.0,0.0,0.0,0.0,0.0,0.0,0.0,0.0,0.0,0.0,0.0,0.0,0.0,0.0,0.0,0.0,0.0,0.0,0.0,0.0,0.0,0.0,0.0,0.0,0.0,0.0,0.0,0.0,0.0,0.0,0.0,0.0,0.0,0.0,0.0,0.0,0.0,0.0,0.0,0.0,0.0,0.0,0.0,0.0,0.0,0.0,0.0,0.0,0.0,0.0,0.0,0.0,0.0,0.0,0.0,0.0,0.0,0.0,0.0,0.0,0.0,0.0,0.0,0.0,0.0,0.0,0.0,0.0,0.0,0.0,0.0,0.0,0.0,0.0,0.0,0.0,0.0,0.0,0.0,0.0,0.0,0.0,0.0,0.0,0.0,0.0,0.0,0.0,0.0,0.0,0.0,0.0,0.0,0.0,0.0,0.0,0.0,0.0,0.0,0.0,0.0,0.0,0.0,0.0,0.0,0.0,0.0,0.0,0.0,0.0,0.0,0.0,0.0,0.0,0.0,0.0,0.0,0.0,0.0,0.0,0.0,0.0,0.0,0.0,0.0,0.0,0.0,0.0,0.0,0.0,0.0,0.0,0.0,0.0,0.0,0.0,0.0,0.0,0.0,0.0,0.0,0.0,0.0,0.0,0.0,0.0,0.0,0.0,0.0,0.0,0.0,0.0,0.0,0.0,0.0,0.0,0.0,0.0,0.0,0.0,0.0,0.0,0.0,0.0,0.0,0.0,0.0,0.0,0.0,0.0,0.0,0.0,0.0,0.0,0.0,0.0,0.0,0.0,0.0,0.0,0.0,0.0,0.0,0.0,0.0,0.0,0.0,0.0,0.0,0.0,0.0,0.0,0.0,0.0,0.0,0.0,0.02,0.03,0.0,0.02,0.07,0.05,0.12,0.21,0.94,1.0,1.0,1.0,0.41,0.23,0.78,0.12,0.0,0.0,0.01,0.0,0.0,0.0,0.0,0.0,0.0,0.0,0.01,0.0,0.02,0.08,0.0,0.0,0.0,0.0,0.03,0.0,0.0,0.0,0.0,0.0,0.0,0.0,0.0,0.0,0.0,0.0,0.0,0.0,0.0,0.0,0.0,0.0,0.0,0.0,0.0,0.0,0.0,0.0,0.0,0.0,0.0,0.0,0.01,0.0,0.0,0.0,0.0,0.0,0.0,0.0,0.0,0.0,0.0,0.0,0.0,0.0,0.0,0.0,0.0,0.0,0.0,0.0,0.0,0.0,0.0,0.0,0.0,0.0,0.0,0.0,0.0,0.0,0.0,0.0,0.0,0.0,0.0,0.0,0.0,0.0,0.0,0.0,0.0,0.0,0.0,0.0,0.0,0.0,0.0,0.0,0.0,0.0,0.0,0.0,0.0,0.0,0.0,0.0,0.0,0.0,0.0,0.0,0.0,0.0,0.0,0.0,0.0],[0.0,0.0,0.0,0.0,0.0,0.0,0.0,0.0,0.0,0.0,0.0,0.0,0.0,0.0,0.0,0.0,0.0,0.0,0.0,0.0,0.0,0.0,0.0,0.0,0.0,0.0,0.0,0.0,0.0,0.0,0.0,0.0,0.0,0.0,0.0,0.0,0.0,0.0,0.0,0.0,0.0,0.0,0.0,0.0,0.0,0.0,0.0,0.0,0.0,0.0,0.0,0.0,0.0,0.0,0.0,0.0,0.0,0.0,0.0,0.0,0.0,0.0,0.0,0.0,0.0,0.0,0.0,0.0,0.0,0.0,0.0,0.0,0.0,0.0,0.0,0.0,0.0,0.0,0.0,0.0,0.0,0.0,0.0,0.0,0.0,0.0,0.0,0.0,0.0,0.0,0.0,0.0,0.0,0.0,0.0,0.0,0.0,0.0,0.0,0.0,0.0,0.0,0.0,0.0,0.0,0.0,0.0,0.0,0.0,0.0,0.0,0.0,0.0,0.0,0.0,0.0,0.0,0.0,0.0,0.0,0.0,0.0,0.0,0.0,0.0,0.0,0.0,0.0,0.0,0.0,0.0,0.0,0.0,0.0,0.0,0.0,0.0,0.0,0.0,0.0,0.0,0.0,0.0,0.0,0.0,0.0,0.0,0.0,0.0,0.0,0.0,0.0,0.0,0.0,0.0,0.0,0.0,0.0,0.0,0.0,0.0,0.0,0.0,0.0,0.0,0.0,0.0,0.0,0.0,0.0,0.0,0.0,0.0,0.0,0.0,0.0,0.0,0.0,0.0,0.0,0.0,0.0,0.0,0.0,0.0,0.0,0.0,0.0,0.0,0.0,0.0,0.0,0.0,0.0,0.0,0.08,0.01,0.0,0.0,0.0,0.0,0.0,0.0,0.0,0.0,0.0,0.0,0.0,0.0,0.0,0.0,0.0,0.0,0.0,0.01,0.0,0.03,0.12,0.11,0.11,0.08,0.12,0.23,0.76,1.0,1.0,1.0,0.91,0.79,0.71,0.0,0.0,0.0,0.0,0.0,0.0,0.0,0.0,0.0,0.0,0.02,0.01,0.13,0.29,0.04,0.02,0.0,0.0,0.51,0.01,0.0,0.0,0.0,0.0,0.0,0.0,0.0,0.0,0.0,0.0,0.0,0.0,0.0,0.0,0.0,0.0,0.0,0.0,0.0,0.0,0.0,0.0,0.0,0.0,0.0,0.0,0.24,0.0,0.0,0.0,0.0,0.0,0.0,0.0,0.0,0.0,0.0,0.0,0.0,0.0,0.0,0.0,0.0,0.0,0.0,0.0,0.0,0.0,0.0,0.0,0.0,0.0,0.0,0.0,0.0,0.0,0.0,0.0,0.0,0.0,0.0,0.0,0.0,0.0,0.0,0.0,0.0,0.0,0.0,0.0,0.0,0.0,0.0,0.0,0.0,0.0,0.0,0.0,0.0,0.0,0.0,0.0,0.0,0.0,0.0,0.0,0.0,0.0,0.0,0.0,0.0],[0.0,0.0,0.0,0.0,0.0,0.0,0.0,0.0,0.0,0.0,0.0,0.0,0.0,0.0,0.0,0.0,0.0,0.0,0.0,0.0,0.0,0.0,0.0,0.0,0.0,0.1,0.0,0.0,0.0,0.0,0.0,0.0,0.0,0.0,0.0,0.0,0.0,0.0,0.0,0.0,0.0,0.0,0.0,0.0,0.0,0.0,0.0,0.0,0.0,0.0,0.0,0.0,0.0,0.0,0.0,0.0,0.0,0.0,0.0,0.0,0.0,0.0,0.0,0.0,0.0,0.0,0.0,0.0,0.0,0.0,0.0,0.0,0.0,0.0,0.0,0.0,0.0,0.0,0.0,0.0,0.0,0.0,0.0,0.0,0.0,0.0,0.0,0.0,0.0,0.0,0.0,0.0,0.0,0.0,0.0,0.0,0.0,0.0,0.0,0.0,0.0,0.0,0.0,0.0,0.0,0.0,0.0,0.0,0.0,0.0,0.0,0.0,0.0,0.0,0.0,0.0,0.0,0.0,0.0,0.0,0.0,0.0,0.0,0.0,0.0,0.0,0.0,0.0,0.0,0.0,0.0,0.0,0.0,0.0,0.0,0.0,0.0,0.0,0.0,0.0,0.0,0.0,0.0,0.0,0.0,0.0,0.0,0.0,0.0,0.0,0.0,0.0,0.0,0.0,0.0,0.0,0.0,0.0,0.0,0.0,0.0,0.0,0.0,0.0,0.0,0.0,0.0,0.0,0.0,0.0,0.0,0.0,0.0,0.0,0.0,0.0,0.0,0.0,0.0,0.0,0.0,0.0,0.0,0.0,0.0,0.0,0.0,0.0,0.0,0.0,0.0,0.0,0.0,0.0,0.0,0.0,0.0,0.0,0.0,0.0,0.0,0.0,0.0,0.0,0.0,0.0,0.0,0.0,0.0,0.0,0.0,0.0,0.0,0.0,0.0,0.0,0.0,0.02,0.05,0.09,0.04,0.04,0.04,0.11,0.41,1.0,1.0,1.0,0.93,0.9,0.86,0.01,0.0,0.0,0.0,0.0,0.0,0.0,0.0,0.0,0.02,0.0,0.11,0.07,0.0,0.0,0.0,0.0,0.02,0.0,0.0,0.0,0.0,0.0,0.0,0.0,0.0,0.0,0.0,0.0,0.0,0.0,0.0,0.0,0.0,0.0,0.0,0.0,0.0,0.0,0.0,0.0,0.0,0.0,0.0,0.0,0.49,0.1,0.0,0.0,0.0,0.0,0.0,0.0,0.0,0.0,0.0,0.0,0.0,0.0,0.0,0.0,0.0,0.0,0.0,0.0,0.0,0.0,0.0,0.0,0.0,0.0,0.0,0.0,0.0,0.0,0.0,0.0,0.0,0.0,0.0,0.0,0.0,0.0,0.0,0.0,0.0,0.0,0.0,0.0,0.0,0.0,0.0,0.0,0.0,0.0,0.0,0.0,0.0,0.0,0.0,0.0,0.0,0.0,0.0,0.0,0.0,0.0,0.0,0.0,0.0],[0.0,0.0,0.0,0.0,0.0,0.0,0.0,0.0,0.0,0.0,0.0,0.0,0.0,0.0,0.0,0.0,0.0,0.0,0.0,0.0,0.0,0.0,0.0,0.0,0.0,0.51,0.0,0.0,0.0,0.0,0.0,0.0,0.0,0.0,0.0,0.0,0.0,0.0,0.0,0.0,0.0,0.0,0.0,0.0,0.0,0.0,0.0,0.0,0.0,0.0,0.0,0.0,0.0,0.0,0.0,0.0,0.0,0.0,0.0,0.0,0.0,0.0,0.0,0.0,0.0,0.0,0.0,0.0,0.0,0.0,0.0,0.0,0.0,0.0,0.0,0.0,0.0,0.0,0.0,0.0,0.0,0.0,0.0,0.0,0.0,0.0,0.0,0.0,0.0,0.0,0.0,0.0,0.0,0.0,0.0,0.0,0.0,0.0,0.0,0.0,0.0,0.0,0.0,0.0,0.0,0.0,0.0,0.0,0.0,0.0,0.0,0.0,0.0,0.0,0.0,0.0,0.0,0.0,0.0,0.0,0.0,0.0,0.0,0.0,0.0,0.0,0.0,0.0,0.0,0.0,0.0,0.0,0.0,0.0,0.0,0.0,0.0,0.0,0.0,0.0,0.0,0.0,0.0,0.0,0.0,0.0,0.0,0.0,0.0,0.0,0.0,0.0,0.0,0.0,0.0,0.0,0.0,0.0,0.0,0.0,0.0,0.0,0.0,0.0,0.0,0.0,0.0,0.0,0.0,0.0,0.0,0.0,0.0,0.0,0.0,0.0,0.0,0.0,0.0,0.0,0.0,0.0,0.0,0.0,0.0,0.0,0.0,0.0,0.0,0.0,0.0,0.0,0.0,0.0,0.0,0.24,0.56,0.0,0.0,0.0,0.0,0.0,0.0,0.0,0.0,0.0,0.0,0.0,0.04,0.0,0.0,0.0,0.0,0.01,0.03,0.0,0.0,0.15,0.02,0.08,0.01,0.02,0.02,0.08,0.23,0.91,1.0,1.0,1.0,0.96,0.88,0.85,0.01,0.0,0.01,0.0,0.0,0.0,0.0,0.0,0.62,0.14,0.22,0.05,0.05,0.0,0.0,0.0,0.64,0.08,0.47,0.0,0.0,0.0,0.0,0.0,0.0,0.0,0.0,0.0,0.0,0.0,0.0,0.0,0.0,0.0,0.0,0.0,0.0,0.0,0.0,0.0,0.0,0.0,0.0,0.0,0.6,0.0,0.0,0.0,0.0,0.0,0.0,0.0,0.0,0.0,0.0,0.0,0.0,0.0,0.0,0.0,0.0,0.0,0.0,0.0,0.0,0.0,0.0,0.0,0.0,0.0,0.0,0.0,0.0,0.0,0.0,0.0,0.0,0.0,0.0,0.0,0.0,0.0,0.0,0.0,0.0,0.0,0.0,0.0,0.0,0.0,0.0,0.0,0.0,0.0,0.0,0.0,0.0,0.0,0.0,0.0,0.0,0.0,0.0,0.0,0.0,0.0,0.0,0.0,0.0],[0.0,0.0,0.0,0.0,0.0,0.0,0.0,0.0,0.0,0.0,0.0,0.0,0.0,0.0,0.0,0.0,0.0,0.0,0.0,0.0,0.0,0.0,0.0,0.0,0.0,0.0,0.0,0.0,0.0,0.0,0.0,0.0,0.0,0.0,0.0,0.0,0.0,0.0,0.0,0.0,0.0,0.0,0.0,0.0,0.0,0.0,0.0,0.0,0.0,0.0,0.0,0.0,0.0,0.0,0.0,0.0,0.0,0.0,0.0,0.0,0.0,0.0,0.0,0.0,0.0,0.0,0.0,0.0,0.0,0.0,0.0,0.0,0.0,0.0,0.0,0.0,0.0,0.0,0.0,0.0,0.0,0.0,0.0,0.0,0.0,0.0,0.0,0.0,0.0,0.0,0.0,0.0,0.0,0.0,0.0,0.0,0.0,0.0,0.0,0.0,0.0,0.0,0.0,0.0,0.0,0.0,0.0,0.0,0.0,0.0,0.0,0.0,0.0,0.0,0.0,0.0,0.0,0.0,0.0,0.0,0.0,0.0,0.0,0.0,0.0,0.0,0.0,0.0,0.0,0.0,0.0,0.0,0.0,0.0,0.0,0.0,0.0,0.0,0.0,0.0,0.0,0.0,0.0,0.0,0.0,0.0,0.0,0.0,0.0,0.0,0.0,0.0,0.0,0.0,0.0,0.0,0.0,0.0,0.0,0.0,0.0,0.0,0.0,0.0,0.0,0.0,0.0,0.0,0.0,0.0,0.0,0.0,0.0,0.0,0.0,0.0,0.0,0.0,0.0,0.0,0.0,0.0,0.0,0.0,0.0,0.0,0.0,0.0,0.0,0.0,0.0,0.0,0.0,0.0,0.0,0.0,0.0,0.0,0.0,0.0,0.0,0.0,0.0,0.0,0.0,0.0,0.0,0.0,0.0,0.0,0.0,0.0,0.0,0.0,0.02,0.0,0.0,0.02,0.01,0.05,0.02,0.43,0.58,0.65,0.78,0.79,0.93,1.0,1.0,1.0,0.95,0.9,0.87,0.01,0.01,0.0,0.0,0.0,0.0,0.0,0.64,0.02,0.09,0.01,0.0,0.0,0.0,0.0,0.24,0.0,0.0,0.0,0.0,0.0,0.0,0.0,0.0,0.0,0.0,0.0,0.0,0.0,0.0,0.0,0.0,0.0,0.0,0.0,0.0,0.0,0.0,0.0,0.0,0.0,0.0,0.0,0.0,0.0,0.0,0.0,0.0,0.0,0.0,0.0,0.0,0.0,0.0,0.0,0.0,0.0,0.0,0.0,0.0,0.0,0.0,0.0,0.0,0.0,0.0,0.0,0.0,0.0,0.0,0.0,0.0,0.0,0.0,0.0,0.0,0.0,0.0,0.0,0.0,0.0,0.0,0.0,0.0,0.0,0.0,0.0,0.0,0.0,0.0,0.0,0.0,0.0,0.0,0.0,0.0,0.0,0.0,0.0,0.0,0.0,0.0,0.0,0.0,0.0,0.0,0.0,0.0],[0.0,0.0,0.0,0.0,0.0,0.0,0.0,0.0,0.0,0.0,0.0,0.0,0.0,0.0,0.0,0.0,0.0,0.0,0.0,0.0,0.0,0.0,0.0,0.0,0.0,0.0,0.0,0.0,0.0,0.0,0.0,0.0,0.0,0.0,0.0,0.0,0.0,0.0,0.0,0.0,0.0,0.0,0.0,0.0,0.0,0.0,0.0,0.0,0.0,0.0,0.0,0.0,0.0,0.0,0.0,0.0,0.0,0.0,0.0,0.0,0.0,0.0,0.0,0.0,0.0,0.0,0.0,0.0,0.0,0.0,0.0,0.0,0.0,0.0,0.0,0.0,0.0,0.0,0.0,0.0,0.0,0.0,0.0,0.0,0.0,0.0,0.0,0.0,0.0,0.0,0.0,0.0,0.0,0.0,0.0,0.0,0.0,0.0,0.0,0.0,0.0,0.0,0.0,0.0,0.0,0.0,0.0,0.0,0.0,0.0,0.0,0.0,0.0,0.0,0.0,0.0,0.0,0.0,0.0,0.0,0.0,0.0,0.0,0.0,0.0,0.0,0.0,0.0,0.0,0.0,0.0,0.0,0.0,0.0,0.0,0.0,0.0,0.0,0.0,0.0,0.0,0.0,0.0,0.0,0.0,0.0,0.0,0.0,0.0,0.0,0.0,0.0,0.0,0.0,0.0,0.0,0.0,0.0,0.0,0.0,0.0,0.0,0.0,0.0,0.0,0.0,0.0,0.0,0.0,0.0,0.0,0.0,0.0,0.0,0.0,0.0,0.0,0.0,0.0,0.0,0.0,0.0,0.0,0.0,0.0,0.0,0.0,0.0,0.0,0.0,0.0,0.0,0.0,0.0,0.0,0.0,0.0,0.0,0.0,0.0,0.0,0.0,0.0,0.0,0.01,0.0,0.0,0.0,0.07,0.0,0.0,0.0,0.0,0.0,0.06,0.0,0.0,0.09,0.01,0.07,0.01,0.01,0.01,0.55,0.12,0.71,0.9,0.96,1.0,1.0,1.0,0.91,0.9,0.13,0.01,0.01,0.0,0.0,0.0,0.05,0.05,0.11,0.08,0.0,0.0,0.0,0.0,0.0,0.01,0.01,0.0,0.0,0.0,0.0,0.0,0.0,0.0,0.0,0.0,0.0,0.0,0.0,0.0,0.0,0.0,0.0,0.0,0.0,0.0,0.0,0.0,0.0,0.0,0.0,0.0,0.0,0.0,0.0,0.0,0.0,0.0,0.0,0.0,0.0,0.0,0.0,0.0,0.0,0.0,0.0,0.0,0.0,0.0,0.0,0.0,0.0,0.0,0.0,0.0,0.0,0.0,0.0,0.0,0.0,0.0,0.0,0.0,0.0,0.0,0.0,0.0,0.0,0.0,0.0,0.0,0.0,0.0,0.0,0.0,0.0,0.0,0.0,0.0,0.0,0.0,0.0,0.0,0.0,0.0,0.0,0.0,0.0,0.0,0.0,0.0,0.0,0.0,0.0,0.0,0.0,0.0],[0.0,0.0,0.0,0.0,0.0,0.0,0.0,0.0,0.0,0.0,0.0,0.0,0.0,0.0,0.0,0.0,0.0,0.0,0.01,0.01,0.0,0.46,0.0,0.0,0.65,0.59,0.0,0.0,0.0,0.0,0.0,0.0,0.0,0.0,0.0,0.0,0.0,0.0,0.0,0.0,0.0,0.0,0.0,0.0,0.0,0.0,0.0,0.0,0.0,0.0,0.0,0.0,0.0,0.0,0.0,0.0,0.0,0.0,0.0,0.0,0.0,0.0,0.0,0.0,0.0,0.0,0.0,0.0,0.0,0.0,0.0,0.0,0.0,0.0,0.0,0.0,0.0,0.0,0.0,0.0,0.0,0.0,0.0,0.0,0.0,0.0,0.0,0.0,0.0,0.0,0.0,0.0,0.0,0.0,0.0,0.0,0.0,0.0,0.0,0.0,0.0,0.0,0.0,0.0,0.0,0.0,0.0,0.0,0.0,0.0,0.0,0.0,0.0,0.0,0.0,0.0,0.0,0.0,0.0,0.0,0.0,0.0,0.0,0.0,0.0,0.0,0.0,0.0,0.0,0.0,0.0,0.0,0.0,0.0,0.0,0.0,0.0,0.0,0.0,0.0,0.0,0.0,0.0,0.0,0.0,0.0,0.0,0.0,0.0,0.0,0.0,0.0,0.0,0.0,0.0,0.0,0.0,0.0,0.0,0.0,0.0,0.0,0.0,0.0,0.0,0.0,0.0,0.0,0.0,0.0,0.0,0.0,0.0,0.0,0.0,0.0,0.0,0.0,0.0,0.0,0.0,0.0,0.0,0.0,0.0,0.0,0.0,0.0,0.0,0.0,0.0,0.0,0.0,0.0,0.0,0.0,0.0,0.0,0.0,0.0,0.0,0.0,0.0,0.0,0.0,0.0,0.0,0.0,0.04,0.0,0.0,0.0,0.0,0.0,0.0,0.0,0.0,0.0,0.0,0.01,0.0,0.0,0.0,0.0,0.0,0.0,0.86,0.88,0.95,1.0,1.0,1.0,0.93,0.37,0.67,0.03,0.0,0.0,0.05,0.02,0.07,0.04,0.01,0.0,0.0,0.0,0.0,0.0,0.01,0.0,0.02,0.0,0.0,0.0,0.0,0.0,0.0,0.0,0.0,0.0,0.0,0.0,0.0,0.0,0.0,0.0,0.0,0.0,0.0,0.0,0.0,0.0,0.0,0.0,0.0,0.0,0.41,0.0,0.0,0.0,0.0,0.0,0.0,0.0,0.0,0.0,0.0,0.0,0.0,0.0,0.0,0.0,0.0,0.0,0.0,0.0,0.0,0.0,0.0,0.0,0.0,0.0,0.0,0.0,0.0,0.0,0.0,0.0,0.0,0.0,0.0,0.0,0.0,0.0,0.0,0.0,0.0,0.0,0.0,0.0,0.0,0.0,0.0,0.0,0.0,0.0,0.0,0.0,0.0,0.0,0.0,0.0,0.0,0.0,0.0,0.0,0.0,0.0,0.0,0.0,0.0],[0.0,0.0,0.0,0.0,0.0,0.0,0.0,0.0,0.0,0.0,0.0,0.0,0.0,0.0,0.0,0.0,0.0,0.0,0.0,0.01,0.0,0.49,0.0,0.0,0.02,0.03,0.0,0.0,0.0,0.0,0.0,0.0,0.0,0.0,0.0,0.0,0.0,0.0,0.0,0.0,0.0,0.0,0.0,0.0,0.0,0.0,0.0,0.0,0.0,0.0,0.0,0.0,0.0,0.0,0.0,0.0,0.0,0.0,0.0,0.0,0.0,0.0,0.0,0.0,0.0,0.0,0.0,0.0,0.0,0.0,0.0,0.0,0.0,0.0,0.0,0.0,0.0,0.0,0.0,0.0,0.0,0.0,0.0,0.0,0.0,0.0,0.0,0.0,0.0,0.0,0.0,0.0,0.0,0.0,0.0,0.0,0.0,0.0,0.0,0.0,0.0,0.0,0.0,0.0,0.0,0.0,0.0,0.0,0.0,0.0,0.0,0.0,0.0,0.0,0.0,0.0,0.0,0.0,0.0,0.0,0.0,0.0,0.0,0.0,0.0,0.0,0.0,0.0,0.0,0.0,0.0,0.0,0.0,0.0,0.0,0.0,0.0,0.0,0.0,0.0,0.0,0.0,0.0,0.0,0.0,0.0,0.0,0.0,0.0,0.0,0.0,0.0,0.0,0.0,0.0,0.0,0.0,0.0,0.0,0.0,0.0,0.0,0.0,0.0,0.0,0.0,0.0,0.0,0.0,0.0,0.0,0.0,0.0,0.0,0.0,0.0,0.0,0.0,0.0,0.0,0.0,0.0,0.0,0.0,0.0,0.0,0.0,0.0,0.0,0.0,0.0,0.0,0.0,0.0,0.0,0.0,0.0,0.0,0.0,0.0,0.0,0.01,0.0,0.0,0.0,0.0,0.0,0.0,0.03,0.0,0.0,0.0,0.0,0.0,0.01,0.0,0.0,0.0,0.0,0.02,0.0,0.0,0.01,0.01,0.0,0.0,0.01,0.85,0.9,0.91,1.0,1.0,1.0,0.67,0.92,0.69,0.01,0.01,0.73,0.52,0.79,0.04,0.01,0.0,0.0,0.0,0.0,0.0,0.02,0.0,0.66,0.01,0.0,0.0,0.0,0.0,0.0,0.0,0.0,0.0,0.0,0.0,0.0,0.0,0.0,0.0,0.0,0.0,0.0,0.0,0.0,0.0,0.0,0.0,0.0,0.0,0.0,0.0,0.0,0.0,0.0,0.0,0.0,0.0,0.0,0.0,0.0,0.0,0.0,0.0,0.0,0.0,0.0,0.0,0.0,0.0,0.0,0.0,0.0,0.0,0.0,0.0,0.0,0.0,0.0,0.0,0.0,0.0,0.0,0.0,0.0,0.0,0.0,0.0,0.0,0.0,0.0,0.0,0.0,0.0,0.0,0.0,0.0,0.0,0.0,0.0,0.0,0.0,0.0,0.0,0.0,0.0,0.0,0.0,0.0,0.0,0.0,0.0,0.0,0.0,0.0],[0.0,0.0,0.0,0.0,0.0,0.0,0.0,0.0,0.0,0.0,0.0,0.0,0.0,0.0,0.0,0.0,0.0,0.0,0.0,0.0,0.0,0.0,0.0,0.0,0.0,0.0,0.0,0.0,0.0,0.0,0.0,0.0,0.0,0.0,0.0,0.0,0.0,0.0,0.0,0.0,0.0,0.0,0.0,0.0,0.0,0.0,0.0,0.0,0.0,0.0,0.0,0.0,0.0,0.0,0.0,0.0,0.0,0.0,0.0,0.0,0.0,0.0,0.0,0.0,0.0,0.0,0.0,0.0,0.0,0.0,0.0,0.0,0.0,0.0,0.0,0.0,0.0,0.0,0.0,0.0,0.0,0.0,0.0,0.0,0.0,0.0,0.0,0.0,0.0,0.0,0.0,0.0,0.0,0.0,0.0,0.0,0.0,0.0,0.0,0.0,0.0,0.0,0.0,0.0,0.0,0.0,0.0,0.0,0.0,0.0,0.0,0.0,0.0,0.0,0.0,0.0,0.0,0.0,0.0,0.0,0.0,0.0,0.0,0.0,0.0,0.0,0.0,0.0,0.0,0.0,0.0,0.0,0.0,0.0,0.0,0.0,0.0,0.0,0.0,0.0,0.0,0.0,0.0,0.0,0.0,0.0,0.0,0.0,0.0,0.0,0.0,0.0,0.0,0.0,0.0,0.0,0.0,0.0,0.0,0.0,0.0,0.0,0.0,0.0,0.0,0.0,0.0,0.0,0.0,0.0,0.0,0.0,0.0,0.0,0.0,0.0,0.0,0.0,0.0,0.0,0.0,0.0,0.0,0.0,0.0,0.0,0.0,0.0,0.0,0.0,0.0,0.0,0.0,0.0,0.0,0.0,0.0,0.0,0.0,0.0,0.0,0.01,0.0,0.0,0.0,0.0,0.0,0.0,0.0,0.0,0.0,0.0,0.0,0.0,0.0,0.0,0.0,0.0,0.0,0.01,0.01,0.01,0.01,0.33,0.01,0.0,0.0,0.01,0.87,0.9,0.93,1.0,1.0,1.0,0.91,0.44,0.02,0.0,0.03,0.12,0.16,0.03,0.01,0.0,0.0,0.0,0.0,0.0,0.0,0.0,0.0,0.01,0.0,0.0,0.0,0.0,0.0,0.0,0.0,0.0,0.0,0.0,0.0,0.0,0.0,0.0,0.0,0.0,0.0,0.0,0.0,0.0,0.0,0.0,0.0,0.0,0.0,0.0,0.0,0.0,0.0,0.0,0.0,0.0,0.0,0.0,0.0,0.0,0.0,0.0,0.0,0.0,0.0,0.0,0.0,0.0,0.0,0.0,0.0,0.0,0.0,0.0,0.0,0.0,0.0,0.0,0.0,0.0,0.0,0.0,0.0,0.0,0.0,0.0,0.0,0.0,0.0,0.0,0.0,0.0,0.0,0.0,0.0,0.0,0.0,0.0,0.0,0.0,0.0,0.0,0.0,0.0,0.0,0.0,0.0,0.0,0.0,0.0,0.0,0.0,0.0],[0.0,0.0,0.0,0.0,0.0,0.0,0.0,0.0,0.0,0.0,0.0,0.0,0.0,0.0,0.01,0.01,0.01,0.19,0.19,0.51,0.0,0.0,0.0,0.0,0.02,0.0,0.0,0.0,0.0,0.0,0.0,0.0,0.0,0.0,0.0,0.0,0.0,0.0,0.0,0.0,0.0,0.0,0.0,0.0,0.0,0.0,0.0,0.0,0.0,0.0,0.0,0.0,0.0,0.0,0.0,0.0,0.0,0.0,0.0,0.0,0.0,0.0,0.0,0.0,0.0,0.0,0.0,0.0,0.0,0.0,0.0,0.0,0.0,0.0,0.0,0.0,0.0,0.0,0.0,0.0,0.0,0.0,0.0,0.0,0.0,0.0,0.0,0.0,0.0,0.0,0.0,0.0,0.0,0.0,0.0,0.0,0.0,0.0,0.0,0.0,0.0,0.0,0.0,0.0,0.0,0.0,0.0,0.0,0.0,0.0,0.0,0.0,0.0,0.0,0.0,0.0,0.0,0.0,0.0,0.0,0.0,0.0,0.0,0.0,0.0,0.0,0.0,0.0,0.0,0.0,0.0,0.0,0.0,0.0,0.0,0.0,0.0,0.0,0.0,0.0,0.0,0.0,0.0,0.0,0.0,0.0,0.0,0.0,0.0,0.0,0.0,0.0,0.0,0.0,0.0,0.0,0.0,0.0,0.0,0.0,0.0,0.0,0.0,0.0,0.0,0.0,0.0,0.0,0.0,0.0,0.0,0.0,0.0,0.0,0.0,0.0,0.0,0.0,0.0,0.0,0.0,0.0,0.0,0.0,0.0,0.0,0.0,0.0,0.0,0.0,0.0,0.0,0.0,0.0,0.0,0.0,0.0,0.0,0.0,0.0,0.0,0.01,0.0,0.0,0.01,0.0,0.0,0.0,0.0,0.0,0.0,0.0,0.0,0.0,0.0,0.0,0.0,0.0,0.0,0.0,0.0,0.0,0.0,0.0,0.0,0.0,0.0,0.0,0.01,0.13,0.37,0.67,1.0,1.0,1.0,0.98,0.19,0.05,0.1,0.24,0.11,0.03,0.0,0.0,0.0,0.0,0.0,0.0,0.0,0.0,0.0,0.01,0.0,0.01,0.0,0.0,0.0,0.0,0.0,0.0,0.0,0.0,0.0,0.0,0.0,0.0,0.0,0.0,0.0,0.0,0.0,0.0,0.0,0.0,0.0,0.0,0.0,0.0,0.0,0.0,0.0,0.0,0.0,0.0,0.0,0.0,0.0,0.0,0.0,0.0,0.0,0.0,0.0,0.0,0.0,0.0,0.0,0.0,0.0,0.0,0.0,0.0,0.0,0.0,0.0,0.0,0.0,0.0,0.0,0.0,0.0,0.0,0.0,0.0,0.0,0.0,0.0,0.0,0.0,0.0,0.0,0.0,0.0,0.0,0.0,0.0,0.0,0.0,0.0,0.0,0.0,0.0,0.0,0.0,0.0,0.0,0.0,0.0,0.0,0.0,0.0],[0.0,0.0,0.0,0.0,0.0,0.0,0.0,0.0,0.0,0.0,0.0,0.0,0.0,0.0,0.0,0.0,0.0,0.04,0.08,0.69,0.26,0.63,0.0,0.0,0.64,0.0,0.0,0.0,0.0,0.0,0.0,0.0,0.0,0.0,0.0,0.0,0.0,0.0,0.0,0.0,0.0,0.0,0.0,0.0,0.0,0.0,0.0,0.0,0.0,0.0,0.0,0.0,0.0,0.0,0.0,0.0,0.0,0.0,0.0,0.0,0.0,0.0,0.0,0.0,0.0,0.0,0.0,0.0,0.0,0.0,0.0,0.0,0.0,0.0,0.0,0.0,0.0,0.0,0.0,0.0,0.0,0.0,0.0,0.0,0.0,0.0,0.0,0.0,0.0,0.0,0.0,0.0,0.0,0.0,0.0,0.0,0.0,0.0,0.0,0.0,0.0,0.0,0.0,0.0,0.0,0.0,0.0,0.0,0.0,0.0,0.0,0.0,0.0,0.0,0.0,0.0,0.0,0.0,0.0,0.0,0.0,0.0,0.0,0.0,0.0,0.0,0.0,0.0,0.0,0.0,0.0,0.0,0.0,0.0,0.0,0.0,0.0,0.0,0.0,0.0,0.0,0.0,0.0,0.0,0.0,0.0,0.0,0.0,0.0,0.0,0.0,0.0,0.0,0.0,0.0,0.0,0.0,0.0,0.0,0.0,0.0,0.0,0.0,0.0,0.0,0.0,0.0,0.0,0.0,0.0,0.0,0.0,0.0,0.0,0.0,0.0,0.0,0.0,0.0,0.0,0.0,0.0,0.0,0.0,0.0,0.0,0.0,0.0,0.0,0.0,0.0,0.0,0.0,0.0,0.0,0.0,0.0,0.0,0.0,0.0,0.0,0.02,0.0,0.0,0.01,0.0,0.0,0.0,0.01,0.0,0.0,0.0,0.0,0.0,0.0,0.0,0.0,0.0,0.0,0.0,0.0,0.0,0.0,0.0,0.0,0.0,0.0,0.01,0.01,0.01,0.67,0.92,0.91,1.0,1.0,1.0,0.82,0.74,0.71,0.21,0.18,0.01,0.0,0.0,0.0,0.0,0.0,0.0,0.0,0.0,0.02,0.01,0.01,0.01,0.01,0.0,0.0,0.0,0.0,0.0,0.0,0.0,0.0,0.0,0.0,0.0,0.0,0.0,0.0,0.0,0.0,0.0,0.0,0.0,0.0,0.0,0.0,0.0,0.0,0.0,0.0,0.0,0.0,0.0,0.0,0.0,0.0,0.0,0.0,0.0,0.0,0.0,0.0,0.0,0.0,0.0,0.0,0.0,0.0,0.0,0.0,0.0,0.0,0.0,0.0,0.0,0.0,0.0,0.0,0.0,0.0,0.0,0.0,0.0,0.0,0.0,0.0,0.0,0.0,0.0,0.0,0.0,0.0,0.0,0.0,0.0,0.0,0.0,0.0,0.0,0.0,0.0,0.0,0.0,0.0,0.0,0.0,0.0,0.0,0.0,0.0],[0.0,0.0,0.0,0.0,0.0,0.0,0.0,0.0,0.0,0.0,0.0,0.0,0.0,0.0,0.0,0.0,0.0,0.04,0.02,0.5,0.0,0.0,0.0,0.0,0.0,0.0,0.0,0.0,0.0,0.0,0.0,0.0,0.0,0.0,0.0,0.0,0.0,0.0,0.0,0.0,0.0,0.0,0.0,0.0,0.0,0.0,0.0,0.0,0.0,0.0,0.0,0.0,0.0,0.0,0.0,0.0,0.0,0.0,0.0,0.0,0.0,0.0,0.0,0.0,0.0,0.0,0.0,0.0,0.0,0.0,0.0,0.0,0.0,0.0,0.0,0.0,0.0,0.0,0.0,0.0,0.0,0.0,0.0,0.0,0.0,0.0,0.0,0.0,0.0,0.0,0.0,0.0,0.0,0.0,0.0,0.0,0.0,0.0,0.0,0.0,0.0,0.0,0.0,0.0,0.0,0.0,0.0,0.0,0.0,0.0,0.0,0.0,0.0,0.0,0.0,0.0,0.0,0.0,0.0,0.0,0.0,0.0,0.0,0.0,0.0,0.0,0.0,0.0,0.0,0.0,0.0,0.0,0.0,0.0,0.0,0.0,0.0,0.0,0.0,0.0,0.0,0.0,0.0,0.0,0.0,0.0,0.0,0.0,0.0,0.0,0.0,0.0,0.0,0.0,0.0,0.0,0.0,0.0,0.0,0.0,0.0,0.0,0.0,0.0,0.0,0.0,0.0,0.0,0.0,0.0,0.0,0.0,0.0,0.0,0.0,0.0,0.0,0.0,0.0,0.0,0.0,0.0,0.0,0.0,0.0,0.0,0.0,0.0,0.0,0.0,0.0,0.0,0.0,0.0,0.0,0.0,0.0,0.0,0.0,0.0,0.0,0.02,0.0,0.0,0.01,0.01,0.0,0.0,0.0,0.0,0.0,0.0,0.0,0.0,0.0,0.0,0.0,0.0,0.0,0.0,0.0,0.0,0.0,0.0,0.0,0.0,0.0,0.0,0.0,0.01,0.03,0.69,0.44,0.98,1.0,1.0,1.0,0.95,0.86,0.86,0.02,0.0,0.0,0.0,0.0,0.0,0.0,0.0,0.0,0.0,0.0,0.01,0.0,0.05,0.01,0.0,0.0,0.0,0.0,0.0,0.0,0.0,0.0,0.0,0.0,0.0,0.0,0.0,0.0,0.0,0.0,0.0,0.0,0.0,0.0,0.0,0.0,0.0,0.0,0.0,0.0,0.0,0.0,0.0,0.0,0.0,0.0,0.0,0.0,0.0,0.0,0.0,0.0,0.0,0.0,0.0,0.0,0.0,0.0,0.0,0.0,0.0,0.0,0.0,0.0,0.0,0.0,0.0,0.0,0.0,0.0,0.0,0.0,0.0,0.0,0.0,0.0,0.0,0.0,0.0,0.0,0.0,0.0,0.0,0.0,0.0,0.0,0.0,0.0,0.0,0.0,0.0,0.0,0.0,0.0,0.0,0.0,0.0,0.0,0.0,0.0],[0.0,0.0,0.0,0.0,0.0,0.0,0.0,0.0,0.0,0.0,0.0,0.0,0.0,0.0,0.02,0.06,0.04,0.55,0.31,0.64,0.0,0.0,0.0,0.0,0.0,0.0,0.0,0.0,0.0,0.0,0.0,0.0,0.0,0.0,0.0,0.0,0.0,0.0,0.0,0.0,0.0,0.0,0.0,0.0,0.0,0.0,0.0,0.0,0.0,0.0,0.0,0.0,0.0,0.0,0.0,0.0,0.0,0.0,0.0,0.0,0.0,0.0,0.0,0.0,0.0,0.0,0.0,0.0,0.0,0.0,0.0,0.0,0.0,0.0,0.0,0.0,0.0,0.0,0.0,0.0,0.0,0.0,0.0,0.0,0.0,0.0,0.0,0.0,0.0,0.0,0.0,0.0,0.0,0.0,0.0,0.0,0.0,0.0,0.0,0.0,0.0,0.0,0.0,0.0,0.0,0.0,0.0,0.0,0.0,0.0,0.0,0.0,0.0,0.0,0.0,0.0,0.0,0.0,0.0,0.0,0.0,0.0,0.0,0.0,0.0,0.0,0.0,0.0,0.0,0.0,0.0,0.0,0.0,0.0,0.0,0.0,0.0,0.0,0.0,0.0,0.0,0.0,0.0,0.0,0.0,0.0,0.0,0.0,0.0,0.0,0.0,0.0,0.0,0.0,0.0,0.0,0.0,0.0,0.0,0.0,0.0,0.0,0.0,0.0,0.0,0.0,0.0,0.0,0.0,0.0,0.0,0.0,0.0,0.0,0.0,0.0,0.0,0.0,0.0,0.0,0.0,0.0,0.0,0.0,0.0,0.0,0.0,0.0,0.0,0.0,0.0,0.0,0.0,0.0,0.0,0.0,0.0,0.0,0.0,0.0,0.0,0.0,0.0,0.0,0.0,0.0,0.0,0.0,0.0,0.0,0.0,0.0,0.0,0.0,0.0,0.0,0.0,0.0,0.0,0.0,0.0,0.0,0.0,0.0,0.0,0.0,0.0,0.0,0.0,0.0,0.0,0.01,0.02,0.19,0.82,1.0,1.0,1.0,0.77,0.07,0.0,0.0,0.0,0.0,0.0,0.0,0.0,0.0,0.0,0.0,0.0,0.0,0.0,0.11,0.04,0.0,0.0,0.0,0.0,0.0,0.0,0.0,0.0,0.0,0.0,0.0,0.0,0.0,0.0,0.0,0.0,0.0,0.0,0.0,0.0,0.0,0.0,0.0,0.0,0.0,0.0,0.0,0.0,0.0,0.0,0.0,0.0,0.0,0.0,0.0,0.0,0.0,0.0,0.0,0.0,0.0,0.0,0.0,0.0,0.0,0.0,0.0,0.0,0.0,0.0,0.0,0.0,0.0,0.0,0.0,0.0,0.0,0.0,0.0,0.0,0.0,0.0,0.0,0.0,0.0,0.0,0.0,0.0,0.0,0.0,0.0,0.0,0.0,0.0,0.0,0.0,0.0,0.0,0.0,0.0,0.0,0.0,0.0,0.0,0.0,0.0],[0.0,0.0,0.0,0.0,0.0,0.0,0.0,0.0,0.0,0.0,0.0,0.0,0.0,0.0,0.0,0.0,0.04,0.47,0.63,0.8,0.05,0.96,0.0,0.0,0.0,0.0,0.0,0.0,0.0,0.0,0.0,0.0,0.0,0.0,0.0,0.0,0.0,0.0,0.0,0.0,0.0,0.0,0.0,0.0,0.0,0.0,0.0,0.0,0.0,0.0,0.0,0.0,0.0,0.0,0.0,0.0,0.0,0.0,0.0,0.0,0.0,0.0,0.0,0.0,0.0,0.0,0.0,0.0,0.0,0.0,0.0,0.0,0.0,0.0,0.0,0.0,0.0,0.0,0.0,0.0,0.0,0.0,0.0,0.0,0.0,0.0,0.0,0.0,0.0,0.0,0.0,0.0,0.0,0.0,0.0,0.0,0.0,0.0,0.0,0.0,0.0,0.0,0.0,0.0,0.0,0.0,0.0,0.0,0.0,0.0,0.0,0.0,0.0,0.0,0.0,0.0,0.0,0.0,0.0,0.0,0.0,0.0,0.0,0.0,0.0,0.0,0.0,0.0,0.0,0.0,0.0,0.0,0.0,0.0,0.0,0.0,0.0,0.0,0.0,0.0,0.0,0.0,0.0,0.0,0.0,0.0,0.0,0.0,0.0,0.0,0.0,0.0,0.0,0.0,0.0,0.0,0.0,0.0,0.0,0.0,0.0,0.0,0.0,0.0,0.0,0.0,0.0,0.0,0.0,0.0,0.0,0.0,0.0,0.0,0.0,0.0,0.0,0.0,0.0,0.0,0.0,0.0,0.0,0.0,0.0,0.0,0.0,0.0,0.0,0.0,0.0,0.0,0.0,0.0,0.0,0.0,0.0,0.0,0.0,0.0,0.0,0.0,0.0,0.0,0.0,0.0,0.0,0.0,0.0,0.0,0.0,0.0,0.0,0.0,0.0,0.0,0.0,0.0,0.0,0.0,0.0,0.0,0.0,0.0,0.0,0.0,0.0,0.0,0.0,0.0,0.0,0.01,0.0,0.05,0.74,0.95,1.0,1.0,1.0,0.02,0.0,0.0,0.0,0.0,0.0,0.0,0.0,0.0,0.0,0.0,0.0,0.01,0.99,1.0,1.0,0.89,0.0,0.0,0.0,0.0,0.0,0.0,0.0,0.0,0.0,0.0,0.0,0.0,0.0,0.0,0.0,0.0,0.0,0.0,0.0,0.0,0.0,0.0,0.0,0.0,0.0,0.0,0.0,0.0,0.0,0.0,0.0,0.0,0.0,0.0,0.0,0.0,0.0,0.0,0.0,0.0,0.0,0.0,0.0,0.0,0.0,0.0,0.0,0.0,0.0,0.0,0.0,0.0,0.0,0.0,0.0,0.0,0.0,0.0,0.0,0.0,0.0,0.0,0.0,0.0,0.0,0.0,0.0,0.0,0.0,0.0,0.0,0.0,0.0,0.0,0.0,0.0,0.0,0.0,0.0,0.0,0.0,0.0,0.0,0.0,0.0],[0.0,0.0,0.0,0.0,0.0,0.0,0.0,0.0,0.0,0.0,0.0,0.0,0.0,0.0,0.0,0.0,0.0,0.0,0.0,0.71,0.0,0.99,0.0,0.0,0.0,0.0,0.0,0.0,0.0,0.0,0.0,0.0,0.0,0.0,0.0,0.0,0.0,0.0,0.0,0.0,0.0,0.0,0.0,0.0,0.0,0.0,0.0,0.0,0.0,0.0,0.0,0.0,0.0,0.0,0.0,0.0,0.0,0.0,0.0,0.0,0.0,0.0,0.0,0.0,0.0,0.0,0.0,0.0,0.0,0.0,0.0,0.0,0.0,0.0,0.0,0.0,0.0,0.0,0.0,0.0,0.0,0.0,0.0,0.0,0.0,0.0,0.0,0.0,0.0,0.0,0.0,0.0,0.0,0.0,0.0,0.0,0.0,0.0,0.0,0.0,0.0,0.0,0.0,0.0,0.0,0.0,0.0,0.0,0.0,0.0,0.0,0.0,0.0,0.0,0.0,0.0,0.0,0.0,0.0,0.0,0.0,0.0,0.0,0.0,0.0,0.0,0.0,0.0,0.0,0.0,0.0,0.0,0.0,0.0,0.0,0.0,0.0,0.0,0.0,0.0,0.0,0.0,0.0,0.0,0.0,0.0,0.0,0.0,0.0,0.0,0.0,0.0,0.0,0.0,0.0,0.0,0.0,0.0,0.0,0.0,0.0,0.0,0.0,0.0,0.0,0.0,0.0,0.0,0.0,0.0,0.0,0.0,0.0,0.0,0.0,0.0,0.0,0.0,0.0,0.0,0.0,0.0,0.0,0.0,0.0,0.0,0.0,0.0,0.0,0.0,0.0,0.0,0.0,0.0,0.0,0.0,0.0,0.0,0.0,0.0,0.0,0.02,0.0,0.0,0.0,0.0,0.0,0.0,0.0,0.0,0.0,0.0,0.0,0.0,0.0,0.0,0.0,0.0,0.0,0.0,0.0,0.0,0.0,0.0,0.0,0.0,0.0,0.0,0.0,0.0,0.05,0.73,0.03,0.1,0.71,0.86,0.77,1.0,1.0,1.0,1.0,0.0,0.0,0.0,0.0,0.0,0.0,0.0,0.0,0.0,1.0,1.0,1.0,0.99,0.86,0.0,0.0,0.0,0.0,0.0,0.0,0.0,0.0,0.0,0.0,0.0,0.0,0.0,0.0,0.0,0.0,0.0,0.0,0.0,0.0,0.0,0.0,0.0,0.0,0.0,0.0,0.0,0.0,0.0,0.0,0.0,0.0,0.0,0.0,0.0,0.0,0.0,0.0,0.0,0.0,0.0,0.0,0.0,0.0,0.0,0.0,0.0,0.0,0.0,0.0,0.0,0.0,0.0,0.0,0.0,0.0,0.0,0.0,0.0,0.0,0.0,0.0,0.0,0.0,0.0,0.0,0.0,0.0,0.0,0.0,0.0,0.0,0.0,0.0,0.0,0.0,0.0,0.0,0.0,0.0,0.0,0.0,0.0,0.0,0.0,0.0],[0.0,0.0,0.0,0.0,0.0,0.0,0.0,0.0,0.0,0.0,0.0,0.0,0.0,0.0,0.0,0.0,0.0,0.0,0.0,0.0,0.0,0.0,0.0,0.0,0.0,0.0,0.0,0.0,0.0,0.0,0.0,0.0,0.0,0.0,0.0,0.0,0.0,0.0,0.0,0.0,0.0,0.0,0.0,0.0,0.0,0.0,0.0,0.0,0.0,0.0,0.0,0.0,0.0,0.0,0.0,0.0,0.0,0.0,0.0,0.0,0.0,0.0,0.0,0.0,0.0,0.0,0.0,0.0,0.0,0.0,0.0,0.0,0.0,0.0,0.0,0.0,0.0,0.0,0.0,0.0,0.0,0.0,0.0,0.0,0.0,0.0,0.0,0.0,0.0,0.0,0.0,0.0,0.0,0.0,0.0,0.0,0.0,0.0,0.0,0.0,0.0,0.0,0.0,0.0,0.0,0.0,0.0,0.0,0.0,0.0,0.0,0.0,0.0,0.0,0.0,0.0,0.0,0.0,0.0,0.0,0.0,0.0,0.0,0.0,0.0,0.0,0.0,0.0,0.0,0.0,0.0,0.0,0.0,0.0,0.0,0.0,0.0,0.0,0.0,0.0,0.0,0.0,0.0,0.0,0.0,0.0,0.0,0.0,0.0,0.0,0.0,0.0,0.0,0.0,0.0,0.0,0.0,0.0,0.0,0.0,0.0,0.0,0.0,0.0,0.0,0.0,0.0,0.0,0.0,0.0,0.0,0.0,0.0,0.0,0.0,0.0,0.0,0.0,0.0,0.0,0.0,0.0,0.0,0.0,0.0,0.0,0.0,0.0,0.0,0.0,0.0,0.0,0.0,0.0,0.0,0.0,0.0,0.0,0.0,0.0,0.0,0.0,0.0,0.0,0.0,0.0,0.0,0.0,0.0,0.0,0.0,0.0,0.0,0.0,0.0,0.0,0.0,0.0,0.0,0.0,0.0,0.0,0.0,0.0,0.0,0.0,0.0,0.0,0.0,0.05,0.02,0.52,0.12,0.24,0.21,0.86,0.07,0.02,1.0,1.0,1.0,1.0,0.0,0.0,0.0,0.0,0.0,0.0,0.0,0.0,1.0,1.0,0.13,0.99,0.0,0.0,0.0,0.0,0.0,0.0,0.0,0.0,0.0,0.0,0.0,0.0,0.0,0.0,0.0,0.0,0.0,0.0,0.0,0.0,0.0,0.0,0.0,0.0,0.0,0.0,0.0,0.0,0.0,0.0,0.0,0.0,0.0,0.0,0.0,0.0,0.0,0.0,0.0,0.0,0.0,0.0,0.0,0.0,0.0,0.0,0.0,0.0,0.0,0.0,0.0,0.0,0.0,0.0,0.0,0.0,0.0,0.0,0.0,0.0,0.0,0.0,0.0,0.0,0.0,0.0,0.0,0.0,0.0,0.0,0.0,0.0,0.0,0.0,0.0,0.0,0.0,0.0,0.0,0.0,0.0,0.0,0.0,0.0,0.0,0.0,0.0],[0.0,0.0,0.0,0.0,0.0,0.0,0.0,0.0,0.0,0.0,0.0,0.0,0.0,0.0,0.0,0.0,0.0,0.0,0.0,0.0,0.0,0.0,0.0,0.0,0.0,0.0,0.0,0.0,0.0,0.0,0.0,0.0,0.0,0.0,0.0,0.0,0.0,0.0,0.0,0.0,0.0,0.0,0.0,0.0,0.0,0.0,0.0,0.0,0.0,0.0,0.0,0.0,0.0,0.0,0.0,0.0,0.0,0.0,0.0,0.0,0.0,0.0,0.0,0.0,0.0,0.0,0.0,0.0,0.0,0.0,0.0,0.0,0.0,0.0,0.0,0.0,0.0,0.0,0.0,0.0,0.0,0.0,0.0,0.0,0.0,0.0,0.0,0.0,0.0,0.0,0.0,0.0,0.0,0.0,0.0,0.0,0.0,0.0,0.0,0.0,0.0,0.0,0.0,0.0,0.0,0.0,0.0,0.0,0.0,0.0,0.0,0.0,0.0,0.0,0.0,0.0,0.0,0.0,0.0,0.0,0.0,0.0,0.0,0.0,0.0,0.0,0.0,0.0,0.0,0.0,0.0,0.0,0.0,0.0,0.0,0.0,0.0,0.0,0.0,0.0,0.0,0.0,0.0,0.0,0.0,0.0,0.0,0.0,0.0,0.0,0.0,0.0,0.0,0.0,0.0,0.0,0.0,0.0,0.0,0.0,0.0,0.0,0.0,0.0,0.0,0.0,0.0,0.0,0.0,0.0,0.0,0.0,0.0,0.0,0.0,0.0,0.0,0.0,0.0,0.0,0.0,0.0,0.0,0.0,0.0,0.0,0.0,0.0,0.0,0.0,0.0,0.0,0.0,0.0,0.0,0.0,0.0,0.0,0.0,0.0,0.0,0.0,0.0,0.0,0.0,0.0,0.0,0.0,0.0,0.0,0.0,0.0,0.0,0.0,0.0,0.0,0.0,0.0,0.0,0.0,0.0,0.49,0.0,0.0,0.01,0.02,0.02,0.62,0.64,0.05,0.07,0.79,0.16,0.11,0.18,0.02,0.0,0.0,1.0,1.0,1.0,1.0,1.0,0.0,0.0,0.0,0.0,0.0,1.0,1.0,1.0,0.24,0.0,0.0,0.0,0.0,0.0,0.0,0.0,0.0,0.0,0.0,0.0,0.0,0.0,0.0,0.0,0.0,0.0,0.0,0.0,0.0,0.0,0.0,0.0,0.0,0.0,0.0,0.0,0.0,0.0,0.0,0.0,0.0,0.0,0.0,0.0,0.0,0.0,0.0,0.0,0.0,0.0,0.0,0.0,0.0,0.0,0.0,0.0,0.0,0.0,0.0,0.0,0.0,0.0,0.0,0.0,0.0,0.0,0.0,0.0,0.0,0.0,0.0,0.0,0.0,0.0,0.0,0.0,0.0,0.0,0.0,0.0,0.0,0.0,0.0,0.0,0.0,0.0,0.0,0.0,0.0,0.0,0.0,0.0,0.0,0.0,0.0,0.0,0.0,0.0],[0.0,0.0,0.0,0.0,0.0,0.0,0.0,0.0,0.0,0.0,0.0,0.0,0.0,0.0,0.0,0.0,0.0,0.0,0.0,0.0,0.0,0.0,0.0,0.0,0.0,0.0,0.0,0.0,0.0,0.0,0.0,0.0,0.0,0.0,0.0,0.0,0.0,0.0,0.0,0.0,0.0,0.0,0.0,0.0,0.0,0.0,0.0,0.0,0.0,0.0,0.0,0.0,0.0,0.0,0.0,0.0,0.0,0.0,0.0,0.0,0.0,0.0,0.0,0.0,0.0,0.0,0.0,0.0,0.0,0.0,0.0,0.0,0.0,0.0,0.0,0.0,0.0,0.0,0.0,0.0,0.0,0.0,0.0,0.0,0.0,0.0,0.0,0.0,0.0,0.0,0.0,0.0,0.0,0.0,0.0,0.0,0.0,0.0,0.0,0.0,0.0,0.0,0.0,0.0,0.0,0.0,0.0,0.0,0.0,0.0,0.0,0.0,0.0,0.0,0.0,0.0,0.0,0.0,0.0,0.0,0.0,0.0,0.0,0.0,0.0,0.0,0.0,0.0,0.0,0.0,0.0,0.0,0.0,0.0,0.0,0.0,0.0,0.0,0.0,0.0,0.0,0.0,0.0,0.0,0.0,0.0,0.0,0.0,0.0,0.0,0.0,0.0,0.0,0.0,0.0,0.0,0.0,0.0,0.0,0.0,0.0,0.0,0.0,0.0,0.0,0.0,0.0,0.0,0.0,0.0,0.0,0.0,0.0,0.0,0.0,0.0,0.0,0.0,0.0,0.0,0.0,0.0,0.0,0.0,0.0,0.0,0.0,0.0,0.0,0.0,0.0,0.0,0.0,0.0,0.0,0.0,0.0,0.0,0.0,0.16,0.0,0.0,0.0,0.0,1.0,0.0,0.0,0.0,0.43,0.0,0.0,0.0,0.0,0.0,0.0,0.0,0.0,0.96,0.0,0.43,0.0,0.01,0.0,0.0,0.0,0.01,0.0,0.14,0.02,0.11,0.04,0.04,0.03,0.03,0.01,0.0,0.0,0.0,0.0,1.0,1.0,1.0,1.0,0.0,0.0,0.0,0.0,0.0,0.0,1.0,1.0,1.0,0.0,0.0,0.0,0.0,0.0,0.0,0.0,0.0,0.0,0.0,0.0,0.0,0.0,0.0,0.0,0.0,0.0,0.0,0.0,0.0,0.0,0.0,0.0,0.0,0.0,0.0,0.0,0.0,0.0,0.0,0.0,0.0,0.0,0.0,0.0,0.0,0.0,0.0,0.0,0.0,0.0,0.0,0.0,0.0,0.0,0.0,0.0,0.0,0.0,0.0,0.0,0.0,0.0,0.0,0.0,0.0,0.0,0.0,0.0,0.0,0.0,0.0,0.0,0.0,0.0,0.0,0.0,0.0,0.0,0.0,0.0,0.0,0.0,0.0,0.0,0.0,0.0,0.0,0.0,0.0,0.0,0.0,0.0,0.0,0.0,0.0,0.0,0.0,0.0],[0.0,0.0,0.0,0.0,0.0,0.0,0.0,0.0,0.0,0.0,0.0,0.0,0.0,0.0,0.0,0.0,0.0,0.0,0.0,0.0,0.0,0.0,0.0,0.0,0.0,0.0,0.0,0.0,0.0,0.0,0.0,0.0,0.0,0.0,0.0,0.0,0.0,0.0,0.0,0.0,0.0,0.0,0.0,0.0,0.0,0.0,0.0,0.0,0.0,0.0,0.0,0.0,0.0,0.0,0.0,0.0,0.0,0.0,0.0,0.0,0.0,0.0,0.0,0.0,0.0,0.0,0.0,0.0,0.0,0.0,0.0,0.0,0.0,0.0,0.0,0.0,0.0,0.0,0.0,0.0,0.0,0.0,0.0,0.0,0.0,0.0,0.0,0.0,0.0,0.0,0.0,0.0,0.0,0.0,0.0,0.0,0.0,0.0,0.0,0.0,0.0,0.0,0.0,0.0,0.0,0.0,0.0,0.0,0.0,0.0,0.0,0.0,0.0,0.0,0.0,0.0,0.0,0.0,0.0,0.0,0.0,0.0,0.0,0.0,0.0,0.0,0.0,0.0,0.0,0.0,0.0,0.0,0.0,0.0,0.0,0.0,0.0,0.0,0.0,0.0,0.0,0.0,0.0,0.0,0.0,0.0,0.0,0.0,0.0,0.0,0.0,0.0,0.0,0.0,0.0,0.0,0.0,0.0,0.0,0.0,0.0,0.0,0.0,0.0,0.0,0.0,0.0,0.0,0.0,0.0,0.0,0.0,0.0,0.0,0.0,0.0,0.0,0.0,0.0,0.0,0.0,0.0,0.0,0.0,0.0,0.0,0.0,0.0,0.0,0.0,0.0,0.0,0.0,0.0,0.0,0.0,0.0,0.0,0.0,0.0,0.0,0.0,0.0,0.0,0.0,0.0,0.0,0.0,0.0,0.0,0.0,0.0,0.0,0.0,0.0,0.0,0.0,0.98,0.84,0.68,0.34,0.65,0.02,0.01,0.02,0.13,0.11,0.22,0.09,0.08,0.01,0.01,0.01,0.0,0.0,0.0,0.0,0.0,0.0,0.0,1.0,1.0,1.0,1.0,1.0,0.0,0.0,0.0,1.0,1.0,0.0,0.0,0.0,0.0,0.0,0.0,0.0,0.0,0.0,0.0,0.0,0.0,0.0,0.0,0.0,0.0,0.0,0.0,0.0,0.0,0.0,0.0,0.0,0.0,0.0,0.0,0.0,0.0,0.0,0.0,0.0,0.0,0.0,0.0,0.0,0.0,0.0,0.0,0.0,0.0,0.0,0.0,0.0,0.0,0.0,0.0,0.0,0.0,0.0,0.0,0.0,0.0,0.0,0.0,0.0,0.0,0.0,0.0,0.0,0.0,0.0,0.0,0.0,0.0,0.0,0.0,0.0,0.0,0.0,0.0,0.0,0.0,0.0,0.0,0.0,0.0,0.0,0.0,0.0,0.0,0.0,0.0,0.0,0.0,0.0,0.0,0.0,0.0,0.0,0.0,0.0],[0.0,0.0,0.0,0.0,0.0,0.0,0.0,0.0,0.0,0.0,0.0,0.0,0.0,0.0,0.0,0.0,0.0,0.0,0.0,0.0,0.0,0.0,0.0,0.0,0.0,0.0,0.0,0.0,0.0,0.0,0.0,0.0,0.0,0.0,0.0,0.0,0.0,0.0,0.0,0.0,0.0,0.0,0.0,0.0,0.0,0.0,0.0,0.0,0.0,0.0,0.0,0.0,0.0,0.0,0.0,0.0,0.0,0.0,0.0,0.0,0.0,0.0,0.0,0.0,0.0,0.0,0.0,0.0,0.0,0.0,0.0,0.0,0.0,0.0,0.0,0.0,0.0,0.0,0.0,0.0,0.0,0.0,0.0,0.0,0.0,0.0,0.0,0.0,0.0,0.0,0.0,0.0,0.0,0.0,0.0,0.0,0.0,0.0,0.0,0.0,0.0,0.0,0.0,0.0,0.0,0.0,0.0,0.0,0.0,0.0,0.0,0.0,0.0,0.0,0.0,0.0,0.0,0.0,0.0,0.0,0.0,0.0,0.0,0.0,0.0,0.0,0.0,0.0,0.0,0.0,0.0,0.0,0.0,0.0,0.0,0.0,0.0,0.0,0.0,0.0,0.0,0.0,0.0,0.0,0.0,0.0,0.0,0.0,0.0,0.0,0.0,0.0,0.0,0.0,0.0,0.0,0.0,0.0,0.0,0.0,0.0,0.0,0.0,0.0,0.0,0.0,0.0,0.0,0.0,0.0,0.0,0.0,0.0,0.0,0.0,0.0,0.0,0.0,0.0,0.0,0.0,0.0,0.0,0.0,0.0,0.0,0.0,0.0,0.0,0.0,0.0,0.0,0.0,0.0,0.0,0.0,0.0,0.0,0.0,0.0,0.0,0.0,0.0,0.0,0.0,0.0,0.0,0.0,0.0,0.0,0.0,0.0,0.0,0.0,0.0,0.0,0.0,0.75,0.83,0.03,0.27,0.21,0.03,0.04,0.08,0.29,0.07,0.05,0.01,0.0,0.0,0.0,0.0,0.0,0.0,0.0,0.0,0.0,0.0,0.0,0.0,0.0,1.0,1.0,1.0,1.0,1.0,1.0,1.0,1.0,0.0,0.0,0.0,0.0,0.0,0.0,0.0,0.0,0.0,0.0,0.0,0.0,0.0,0.0,0.0,0.0,0.0,0.0,0.0,0.0,0.0,0.0,0.0,0.0,0.0,0.0,0.0,0.0,0.0,0.0,0.0,0.0,0.0,0.0,0.0,0.0,0.0,0.0,0.0,0.0,0.0,0.0,0.0,0.0,0.0,0.0,0.0,0.0,0.0,0.0,0.0,0.0,0.0,0.0,0.0,0.0,0.0,0.0,0.0,0.0,0.0,0.0,0.0,0.0,0.0,0.0,0.0,0.0,0.0,0.0,0.0,0.0,0.0,0.0,0.0,0.0,0.0,0.0,0.0,0.0,0.0,0.0,0.0,0.0,0.0,0.0,0.0,0.0,0.0,0.0,0.0],[0.0,0.0,0.0,0.0,0.0,0.0,0.0,0.0,0.0,0.0,0.0,0.0,0.0,0.0,0.0,0.0,0.0,0.0,0.0,0.0,0.0,0.0,0.0,0.0,0.0,0.0,0.0,0.0,0.0,0.0,0.0,0.0,0.0,0.0,0.0,0.0,0.0,0.0,0.0,0.0,0.0,0.0,0.0,0.0,0.0,0.0,0.0,0.0,0.0,0.0,0.0,0.0,0.0,0.0,0.0,0.0,0.0,0.0,0.0,0.0,0.0,0.0,0.0,0.0,0.0,0.0,0.0,0.0,0.0,0.0,0.0,0.0,0.0,0.0,0.0,0.0,0.0,0.0,0.0,0.0,0.0,0.0,0.0,0.0,0.0,0.0,0.0,0.0,0.0,0.0,0.0,0.0,0.0,0.0,0.0,0.0,0.0,0.0,0.0,0.0,0.0,0.0,0.0,0.0,0.0,0.0,0.0,0.0,0.0,0.0,0.0,0.0,0.0,0.0,0.0,0.0,0.0,0.0,0.0,0.0,0.0,0.0,0.0,0.0,0.0,0.0,0.0,0.0,0.0,0.0,0.0,0.0,0.0,0.0,0.0,0.0,0.0,0.0,0.0,0.0,0.0,0.0,0.0,0.0,0.0,0.0,0.0,0.0,0.0,0.0,0.0,0.0,0.0,0.0,0.0,0.0,0.0,0.0,0.0,0.0,0.0,0.0,0.0,0.0,0.0,0.0,0.0,0.0,0.0,0.0,0.0,0.0,0.0,0.0,0.0,0.0,0.0,0.0,0.0,0.0,0.09,0.0,0.0,0.41,0.0,0.0,0.0,0.0,0.0,0.0,0.0,0.0,0.0,0.0,0.0,0.0,0.0,1.0,0.0,0.0,0.0,0.0,0.0,0.0,0.0,0.0,0.0,0.0,0.0,0.0,0.0,0.0,0.0,0.99,0.0,0.0,0.99,0.99,0.73,0.01,0.0,0.0,0.0,0.0,0.0,0.04,0.0,0.05,0.0,0.0,0.0,0.0,0.0,0.0,0.0,0.0,0.0,0.0,0.0,0.0,0.0,0.0,1.0,1.0,1.0,1.0,0.02,1.0,0.81,1.0,0.0,0.0,0.0,0.0,0.0,0.0,0.0,0.0,0.0,0.0,0.0,0.0,0.0,0.0,0.0,0.0,0.0,0.0,0.0,0.0,0.0,0.0,0.0,0.0,0.0,0.0,0.0,0.0,0.0,0.0,0.0,0.0,0.0,0.0,0.0,0.0,0.0,0.0,0.0,0.0,0.0,0.0,0.0,0.0,0.0,0.0,0.0,0.0,0.0,0.0,0.0,0.0,0.0,0.0,0.0,0.0,0.0,0.0,0.0,0.0,0.0,0.0,0.0,0.0,0.0,0.0,0.0,0.0,0.0,0.0,0.0,0.0,0.0,0.0,0.0,0.0,0.0,0.0,0.0,0.0,0.0,0.0,0.0,0.0,0.0,0.0,0.0,0.0,0.0,0.0,0.0],[0.0,0.0,0.0,0.0,0.0,0.0,0.0,0.0,0.0,0.0,0.0,0.0,0.0,0.0,0.0,0.0,0.0,0.0,0.0,0.0,0.0,0.0,0.0,0.0,0.0,0.0,0.0,0.0,0.0,0.0,0.0,0.0,0.0,0.0,0.0,0.0,0.0,0.0,0.0,0.0,0.0,0.0,0.0,0.0,0.0,0.0,0.0,0.0,0.0,0.0,0.0,0.0,0.0,0.0,0.0,0.0,0.0,0.0,0.0,0.0,0.0,0.0,0.0,0.0,0.0,0.0,0.0,0.0,0.0,0.0,0.0,0.0,0.0,0.0,0.0,0.0,0.0,0.0,0.0,0.0,0.0,0.0,0.0,0.0,0.0,0.0,0.0,0.0,0.0,0.0,0.0,0.0,0.0,0.0,0.0,0.0,0.0,0.0,0.0,0.0,0.0,0.0,0.0,0.0,0.0,0.0,0.0,0.0,0.0,0.0,0.0,0.0,0.0,0.0,0.0,0.0,0.0,0.0,0.0,0.0,0.0,0.0,0.0,0.0,0.0,0.0,0.0,0.0,0.0,0.0,0.0,0.0,0.0,0.0,0.0,0.0,0.0,0.0,0.0,0.0,0.0,0.0,0.0,0.0,0.0,0.0,0.0,0.0,0.0,0.0,0.0,0.0,0.0,0.0,0.0,0.0,0.0,0.0,0.0,0.0,0.0,0.0,0.0,0.0,0.0,0.0,0.0,0.0,0.0,0.0,0.0,0.0,0.0,0.0,0.0,0.0,0.0,0.0,0.0,0.0,0.01,0.0,0.0,0.0,0.0,0.0,0.0,0.0,0.0,0.0,0.0,0.0,0.0,0.0,0.0,0.0,0.0,0.0,0.0,0.0,0.0,0.0,0.0,0.0,0.0,0.0,0.0,0.0,0.0,0.0,0.0,0.0,0.0,0.0,0.0,0.0,0.99,0.0,0.78,0.02,0.01,0.01,0.0,0.01,0.0,0.02,0.0,0.0,0.0,0.0,0.0,0.0,0.0,0.0,0.0,0.0,0.0,0.0,0.0,0.0,0.0,0.0,0.0,1.0,1.0,1.0,1.0,1.0,0.0,0.0,0.0,0.0,0.0,0.0,0.0,0.0,0.0,0.0,0.0,0.0,0.0,0.0,0.0,0.0,0.0,0.0,0.0,0.0,0.0,0.0,0.0,0.0,0.0,0.0,0.0,0.0,0.0,0.0,0.0,0.0,0.0,0.0,0.0,0.0,0.0,0.0,0.0,0.0,0.0,0.0,0.0,0.0,0.0,0.0,0.0,0.0,0.0,0.0,0.0,0.0,0.0,0.0,0.0,0.0,0.0,0.0,0.0,0.0,0.0,0.0,0.0,0.0,0.0,0.0,0.0,0.0,0.0,0.0,0.0,0.0,0.0,0.0,0.0,0.0,0.0,0.0,0.0,0.0,0.0,0.0,0.0,0.0,0.0,0.0,0.0,0.0,0.0,0.0,0.0,0.0,0.0],[0.0,0.0,0.0,0.0,0.0,0.0,0.0,0.0,0.0,0.0,0.0,0.0,0.0,0.0,0.0,0.0,0.0,0.0,0.0,0.0,0.0,0.0,0.0,0.0,0.0,0.0,0.0,0.0,0.0,0.0,0.0,0.0,0.0,0.0,0.0,0.0,0.0,0.0,0.0,0.0,0.0,0.0,0.0,0.0,0.0,0.0,0.0,0.0,0.0,0.0,0.0,0.0,0.0,0.0,0.0,0.0,0.0,0.0,0.0,0.0,0.0,0.0,0.0,0.0,0.0,0.0,0.0,0.0,0.0,0.0,0.0,0.0,0.0,0.0,0.0,0.0,0.0,0.0,0.0,0.0,0.0,0.0,0.0,0.0,0.0,0.0,0.0,0.0,0.0,0.0,0.0,0.0,0.0,0.0,0.0,0.0,0.0,0.0,0.0,0.0,0.0,0.0,0.0,0.0,0.0,0.0,0.0,0.0,0.0,0.0,0.0,0.0,0.0,0.0,0.0,0.0,0.0,0.0,0.0,0.0,0.0,0.0,0.0,0.0,0.0,0.0,0.0,0.0,0.0,0.0,0.0,0.0,0.0,0.0,0.0,0.0,0.0,0.0,0.0,0.0,0.0,0.0,0.0,0.0,0.0,0.0,0.0,0.0,0.0,0.0,0.0,0.0,0.0,0.0,0.0,0.0,0.0,0.0,0.0,0.0,0.0,0.0,0.0,0.0,0.0,0.0,0.0,0.0,0.0,0.0,0.0,0.0,0.0,0.0,0.0,0.0,0.0,0.0,0.0,0.0,0.0,0.0,0.0,0.0,0.0,0.0,0.0,0.0,0.0,0.0,0.0,0.0,0.0,0.01,0.0,1.0,0.0,0.0,0.0,0.0,0.0,0.0,0.0,0.0,0.0,0.0,0.0,0.0,0.0,0.0,0.0,0.0,0.0,0.0,0.0,0.0,0.0,0.0,0.0,0.0,0.0,0.0,0.0,0.01,0.0,0.0,0.0,0.0,0.0,0.0,0.0,0.0,0.0,0.0,0.0,0.0,0.0,0.0,0.0,0.0,0.0,0.0,0.0,1.0,0.02,1.0,1.0,1.0,0.0,0.0,0.0,0.0,0.0,0.0,0.0,0.0,0.0,0.0,0.0,0.0,0.0,0.0,0.0,0.0,0.0,0.0,0.0,0.0,0.0,0.0,0.0,0.0,0.0,0.0,0.0,0.0,0.0,0.0,0.0,0.0,0.0,0.0,0.0,0.0,0.0,0.0,0.0,0.0,0.0,0.0,0.0,0.0,0.0,0.0,0.0,0.0,0.0,0.0,0.0,0.0,0.0,0.0,0.0,0.0,0.0,0.0,0.0,0.0,0.0,0.0,0.0,0.0,0.0,0.0,0.0,0.0,0.0,0.0,0.0,0.0,0.0,0.0,0.0,0.0,0.0,0.0,0.0,0.0,0.0,0.0,0.0,0.0,0.0,0.0,0.0,0.0,0.0,0.0,0.0,0.0,0.0],[0.0,0.0,0.0,0.0,0.0,0.0,0.0,0.0,0.0,0.0,0.0,0.0,0.0,0.0,0.0,0.0,0.0,0.0,0.0,0.0,0.0,0.0,0.0,0.0,0.0,0.0,0.0,0.0,0.0,0.0,0.0,0.0,0.0,0.0,0.0,0.0,0.0,0.0,0.0,0.0,0.0,0.0,0.0,0.0,0.0,0.0,0.0,0.0,0.0,0.0,0.0,0.0,0.0,0.0,0.0,0.0,0.0,0.0,0.0,0.0,0.0,0.0,0.0,0.0,0.0,0.0,0.0,0.0,0.0,0.0,0.0,0.0,0.0,0.0,0.0,0.0,0.0,0.0,0.0,0.0,0.0,0.0,0.0,0.0,0.0,0.0,0.0,0.0,0.0,0.0,0.0,0.0,0.0,0.0,0.0,0.0,0.0,0.0,0.0,0.0,0.0,0.0,0.0,0.0,0.0,0.0,0.0,0.0,0.0,0.0,0.0,0.0,0.0,0.0,0.0,0.0,0.0,0.0,0.0,0.0,0.0,0.0,0.0,0.0,0.0,0.0,0.0,0.0,0.0,0.0,0.0,0.0,0.0,0.0,0.0,0.0,0.0,0.0,0.0,0.0,0.0,0.0,0.0,0.0,0.0,0.0,0.0,0.0,0.0,0.0,0.0,0.0,0.0,0.0,0.0,0.0,0.0,0.0,0.0,0.0,0.0,0.0,0.0,0.0,0.0,0.0,0.0,0.0,0.0,0.0,0.0,0.0,0.0,0.0,0.0,0.0,0.0,0.0,0.0,0.0,0.0,0.0,0.0,0.89,0.0,0.0,0.0,0.3,0.0,0.0,0.0,0.0,0.0,0.0,1.0,1.0,1.0,1.0,0.0,0.0,0.0,0.0,0.0,0.0,0.0,0.0,0.0,0.0,0.0,0.0,0.0,0.0,0.0,0.0,0.0,0.0,0.0,0.0,0.0,0.0,0.0,0.0,0.0,0.0,0.0,0.0,0.0,0.0,0.0,0.0,0.0,0.0,0.0,0.0,0.0,0.0,0.0,0.0,0.0,0.0,0.0,0.0,0.0,1.0,1.0,1.0,1.0,1.0,1.0,1.0,0.0,0.0,0.0,0.0,0.0,0.0,0.0,0.0,0.0,0.0,0.0,0.0,0.0,0.0,0.0,0.0,0.0,0.0,0.0,0.0,0.0,0.0,0.0,0.1,0.0,0.0,0.0,0.0,0.0,0.0,0.0,0.0,0.0,0.0,0.0,0.0,0.0,0.0,0.0,0.0,0.0,0.0,0.0,0.0,0.0,0.0,0.0,0.0,0.0,0.0,0.0,0.0,0.0,0.0,0.0,0.0,0.0,0.0,0.0,0.0,0.0,0.0,0.0,0.0,0.0,0.0,0.0,0.0,0.0,0.0,0.0,0.0,0.0,0.0,0.0,0.0,0.0,0.0,0.0,0.0,0.0,0.0,0.0,0.0,0.0,0.0,0.0,0.0,0.0,0.0,0.0],[0.0,0.0,0.0,0.0,0.0,0.0,0.0,0.0,0.0,0.0,0.0,0.0,0.0,0.0,0.0,0.0,0.0,0.0,0.0,0.0,0.0,0.0,0.0,0.0,0.0,0.0,0.0,0.0,0.0,0.0,0.0,0.0,0.0,0.0,0.0,0.0,0.0,0.0,0.0,0.0,0.0,0.0,0.0,0.0,0.0,0.0,0.0,0.0,0.0,0.0,0.0,0.0,0.0,0.0,0.0,0.0,0.0,0.0,0.0,0.0,0.0,0.0,0.0,0.0,0.0,0.0,0.0,0.0,0.0,0.0,0.0,0.0,0.0,0.0,0.0,0.0,0.0,0.0,0.0,0.0,0.0,0.0,0.0,0.0,0.0,0.0,0.0,0.0,0.0,0.0,0.0,0.0,0.0,0.0,0.0,0.0,0.0,0.0,0.0,0.0,0.0,0.0,0.0,0.0,0.0,0.0,0.0,0.0,0.0,0.0,0.0,0.0,0.0,0.0,0.0,0.0,0.0,0.0,0.0,0.0,0.0,0.0,0.0,0.0,0.0,0.0,0.0,0.0,0.0,0.0,0.0,0.0,0.0,0.0,0.0,0.0,0.0,0.0,0.0,0.0,0.0,0.0,0.0,0.0,0.0,0.0,0.0,0.0,0.0,0.0,0.0,0.0,0.0,0.0,0.0,0.0,0.0,0.0,0.0,0.0,0.0,0.0,0.0,0.0,0.0,0.0,0.0,0.0,0.0,0.0,0.0,0.0,0.0,0.0,0.0,0.0,0.0,0.0,0.0,0.0,0.0,0.0,0.0,0.0,0.0,0.0,0.0,0.0,0.0,0.0,0.0,0.0,0.0,0.0,0.0,1.0,1.0,1.0,0.0,0.0,0.0,0.0,0.0,0.0,0.0,0.0,0.0,0.0,0.0,0.0,0.0,0.0,0.0,0.0,0.0,0.0,0.0,0.0,0.0,0.0,0.0,0.0,0.0,0.0,0.03,0.51,0.02,0.64,0.24,0.01,0.01,0.02,0.0,0.0,0.0,0.0,0.0,0.0,0.0,0.0,1.0,0.0,1.0,1.0,0.81,0.0,0.0,1.0,1.0,1.0,1.0,0.0,0.0,0.0,0.0,0.0,0.0,0.0,0.0,0.0,0.0,0.0,0.0,0.0,0.0,0.0,0.0,0.0,0.0,0.0,0.0,0.0,0.0,0.0,0.0,0.0,0.81,0.0,0.0,0.0,0.0,0.0,0.0,0.0,0.0,0.0,0.0,0.0,0.0,0.0,0.0,0.0,0.0,0.0,0.0,0.0,0.0,0.0,0.0,0.0,0.0,0.0,0.0,0.0,0.0,0.0,0.0,0.0,0.0,0.0,0.0,0.0,0.0,0.0,0.0,0.0,0.0,0.0,0.0,0.0,0.0,0.0,0.0,0.0,0.0,0.0,0.0,0.0,0.0,0.0,0.0,0.0,0.0,0.0,0.0,0.0,0.0,0.0,0.0,0.0,0.0],[0.0,0.0,0.0,0.0,0.0,0.0,0.0,0.0,0.0,0.0,0.0,0.0,0.0,0.0,0.0,0.0,0.0,0.0,0.0,0.0,0.0,0.0,0.0,0.0,0.0,0.0,0.0,0.0,0.0,0.0,0.0,0.0,0.0,0.0,0.0,0.0,0.0,0.0,0.0,0.0,0.0,0.0,0.0,0.0,0.0,0.0,0.0,0.0,0.0,0.0,0.0,0.0,0.0,0.0,0.0,0.0,0.0,0.0,0.0,0.0,0.0,0.0,0.0,0.0,0.0,0.0,0.0,0.0,0.0,0.0,0.0,0.0,0.0,0.0,0.0,0.0,0.0,0.0,0.0,0.0,0.0,0.0,0.0,0.0,0.0,0.0,0.0,0.0,0.0,0.0,0.0,0.0,0.0,0.0,0.0,0.0,0.0,0.0,0.0,0.0,0.0,0.0,0.0,0.0,0.0,0.0,0.0,0.0,0.0,0.0,0.0,0.0,0.0,0.0,0.0,0.0,0.0,0.0,0.0,0.0,0.0,0.0,0.0,0.0,0.0,0.0,0.0,0.0,0.0,0.0,0.0,0.0,0.0,0.0,0.0,0.0,0.0,0.0,0.0,0.0,0.0,0.0,0.0,0.0,0.0,0.0,0.0,0.0,0.0,0.0,0.0,0.0,0.0,0.0,0.0,0.0,0.0,0.0,0.0,0.0,0.0,0.0,0.0,0.0,0.0,0.0,0.0,0.0,0.0,0.0,0.0,0.0,0.0,0.0,0.0,0.0,0.0,0.0,0.0,0.0,0.0,0.0,0.0,0.0,0.0,0.0,0.0,0.0,0.0,0.0,0.0,0.0,0.0,0.0,0.0,0.0,0.16,1.0,0.0,1.0,0.0,0.0,0.0,0.0,0.85,0.0,0.0,0.01,0.0,0.0,0.0,0.0,0.0,0.0,0.0,0.0,0.0,0.91,0.0,0.0,0.0,0.0,0.0,0.0,0.0,0.01,0.0,0.08,0.0,0.01,0.0,0.0,0.0,0.0,0.0,0.0,0.0,0.0,0.0,0.0,1.0,1.0,1.0,1.0,1.0,0.0,0.0,1.0,1.0,1.0,1.0,1.0,0.0,0.0,0.0,0.0,0.0,0.0,0.0,0.0,0.0,0.0,0.0,0.0,0.0,0.0,0.0,0.0,0.0,0.0,0.0,0.0,0.0,0.0,0.0,0.0,0.0,0.0,0.0,0.0,0.0,0.0,0.0,0.0,0.0,0.0,0.0,0.0,0.0,0.0,0.0,0.0,0.0,0.0,0.0,0.0,0.0,0.0,0.0,0.0,0.0,0.0,0.0,0.0,0.0,0.0,0.0,0.0,0.0,0.0,0.0,0.0,0.0,0.0,0.0,0.0,0.0,0.0,0.0,0.0,0.0,0.0,0.0,0.0,0.0,0.0,0.0,0.0,0.0,0.0,0.0,0.0,0.0,0.0,0.0,0.0,0.0,0.0,0.0,0.0,0.0],[0.0,0.0,0.0,0.0,0.0,0.0,0.0,0.0,0.0,0.0,0.0,0.0,0.0,0.0,0.0,0.0,0.0,0.0,0.0,0.0,0.0,0.98,0.0,0.0,0.0,0.01,0.0,0.0,0.0,0.0,0.0,0.0,0.0,0.0,0.0,0.0,0.0,0.0,0.0,0.0,0.0,0.0,0.0,0.0,0.0,0.0,0.0,0.0,0.0,0.0,0.0,0.0,0.0,0.0,0.0,0.0,0.0,0.0,0.0,0.0,0.0,0.0,0.0,0.0,0.0,0.0,0.0,0.0,0.0,0.0,0.0,0.0,0.0,0.0,0.0,0.0,0.0,0.0,0.0,0.0,0.0,0.0,0.0,0.0,0.0,0.0,0.0,0.0,0.0,0.0,0.0,0.0,0.0,0.0,0.0,0.0,0.0,0.0,0.0,0.0,0.0,0.0,0.0,0.0,0.0,0.0,0.0,0.0,0.0,0.0,0.0,0.0,0.0,0.0,0.0,0.0,0.0,0.0,0.0,0.0,0.0,0.0,0.0,0.0,0.0,0.0,0.0,0.0,0.0,0.0,0.0,0.0,0.0,0.0,0.0,0.0,0.0,0.0,0.0,0.0,0.0,0.0,0.0,0.0,0.0,0.0,0.0,0.0,0.0,0.0,0.0,0.0,0.0,0.0,0.0,0.0,0.0,0.0,0.0,0.0,0.0,0.0,0.0,0.0,0.0,0.0,0.0,0.0,0.0,0.0,0.0,0.0,0.0,0.0,0.0,0.0,0.0,0.0,0.0,0.0,0.0,0.0,0.0,0.0,0.0,0.0,0.0,0.0,0.0,0.0,0.0,0.0,0.0,0.0,0.0,0.0,1.0,1.0,1.0,1.0,0.0,0.0,0.0,0.0,0.0,0.0,0.0,0.0,0.0,0.0,0.0,0.0,0.0,0.0,0.0,0.0,0.0,0.0,0.0,0.0,0.0,0.0,0.0,0.0,0.0,0.0,0.0,0.47,0.0,0.0,0.02,0.66,0.0,0.0,0.02,0.0,0.0,0.0,1.0,1.0,1.0,1.0,0.0,0.0,0.0,0.0,0.0,0.0,1.0,1.0,1.0,1.0,1.0,0.0,0.0,0.0,0.0,0.0,0.0,0.0,0.0,0.0,0.0,0.0,0.0,0.0,0.0,0.0,0.0,0.0,0.0,0.0,0.0,0.0,0.0,0.0,0.0,0.0,0.0,0.0,0.0,0.0,0.0,0.0,0.0,0.0,0.0,0.0,0.0,0.0,0.0,0.0,0.0,0.0,0.0,0.0,0.0,0.0,0.0,0.0,0.0,0.0,0.0,0.0,0.0,0.0,0.0,0.0,0.0,0.0,0.0,0.0,0.0,0.0,0.0,0.0,0.0,0.0,0.0,0.0,0.0,0.0,0.0,0.0,0.0,0.0,0.0,0.0,0.0,0.0,0.0,0.0,0.0,0.0,0.0,0.0,0.0,0.0,0.0,0.0,0.0],[0.0,0.0,0.0,0.0,0.0,0.0,0.0,0.0,0.0,0.0,0.0,0.0,0.0,0.0,0.0,0.0,0.0,0.0,0.0,0.0,0.0,0.0,0.0,0.0,0.0,0.0,0.0,0.0,0.0,0.0,0.0,0.0,0.0,0.0,0.0,0.0,0.0,0.0,0.0,0.0,0.0,0.0,0.0,0.0,0.0,0.0,0.0,0.0,0.0,0.0,0.0,0.0,0.0,0.0,0.0,0.0,0.0,0.0,0.0,0.0,0.0,0.0,0.0,0.0,0.0,0.0,0.0,0.0,0.0,0.0,0.0,0.0,0.0,0.0,0.0,0.0,0.0,0.0,0.0,0.0,0.0,0.0,0.0,0.0,0.0,0.0,0.0,0.0,0.0,0.0,0.0,0.0,0.0,0.0,0.0,0.0,0.0,0.0,0.0,0.0,0.0,0.0,0.0,0.0,0.0,0.0,0.0,0.0,0.0,0.0,0.0,0.0,0.0,0.0,0.0,0.0,0.0,0.0,0.0,0.0,0.0,0.0,0.0,0.0,0.0,0.0,0.0,0.0,0.0,0.0,0.0,0.0,0.0,0.0,0.0,0.0,0.0,0.0,0.0,0.0,0.0,0.0,0.0,0.0,0.0,0.0,0.0,0.0,0.0,0.0,0.0,0.0,0.0,0.0,0.0,0.0,0.0,0.0,0.0,0.0,0.0,0.0,0.0,0.0,0.0,0.0,0.0,0.0,0.0,0.0,0.0,0.0,0.0,0.0,0.0,0.0,0.0,0.0,0.0,0.0,0.0,0.0,0.0,0.0,0.0,0.0,0.0,0.0,0.0,0.0,0.0,0.0,0.0,0.0,0.0,0.0,0.0,0.0,1.0,1.0,1.0,1.0,0.0,0.0,1.0,0.0,0.0,0.0,0.0,0.0,0.0,0.0,0.0,0.0,0.0,0.0,0.0,0.0,0.0,0.0,0.0,0.0,0.0,0.0,0.0,0.0,0.0,0.0,0.0,0.0,0.0,0.01,0.01,0.01,0.01,0.01,0.0,0.01,1.0,1.0,0.24,1.0,0.0,0.0,0.0,0.0,0.0,0.0,0.0,1.0,1.0,1.0,1.0,1.0,0.0,0.0,0.0,0.0,0.0,0.0,0.0,0.0,0.0,0.0,0.0,0.0,0.0,0.0,0.0,0.0,0.0,0.0,0.0,0.0,0.0,0.0,0.0,0.0,0.0,0.0,0.0,0.0,0.0,0.0,0.0,0.0,0.0,0.0,0.0,0.0,0.0,0.0,0.0,0.0,0.0,0.0,0.0,0.0,0.0,0.0,0.0,0.0,0.0,0.0,0.0,0.0,0.0,0.0,0.0,0.0,0.0,0.0,0.0,0.0,0.0,0.0,0.0,0.0,0.0,0.0,0.0,0.0,0.0,0.0,0.0,0.0,0.0,0.0,0.0,0.0,0.0,0.0,0.0,0.0,0.0,0.0,0.0,0.0,0.0,0.0,0.0],[0.0,0.0,0.0,0.0,0.0,0.0,0.0,0.0,0.0,0.0,0.0,0.0,0.0,0.0,0.0,0.0,0.0,0.0,0.0,0.03,0.0,1.0,0.38,0.0,0.0,0.0,0.0,0.0,0.0,0.0,0.0,0.0,0.0,0.0,0.0,0.0,0.0,0.0,0.0,0.0,0.0,0.0,0.0,0.0,0.0,0.0,0.0,0.0,0.0,0.0,0.0,0.0,0.0,0.0,0.0,0.0,0.0,0.0,0.0,0.0,0.0,0.0,0.0,0.0,0.0,0.0,0.0,0.0,0.0,0.0,0.0,0.0,0.0,0.0,0.0,0.0,0.0,0.0,0.0,0.0,0.0,0.0,0.0,0.0,0.0,0.0,0.0,0.0,0.0,0.0,0.0,0.0,0.0,0.0,0.0,0.0,0.0,0.0,0.0,0.0,0.0,0.0,0.0,0.0,0.0,0.0,0.0,0.0,0.0,0.0,0.0,0.0,0.0,0.0,0.0,0.0,0.0,0.0,0.0,0.0,0.0,0.0,0.0,0.0,0.0,0.0,0.0,0.0,0.0,0.0,0.0,0.0,0.0,0.0,0.0,0.0,0.0,0.0,0.0,0.0,0.0,0.0,0.0,0.0,0.0,0.0,0.0,0.0,0.0,0.0,0.0,0.0,0.0,0.0,0.0,0.0,0.0,0.0,0.0,0.0,0.0,0.0,0.0,0.0,0.0,0.0,0.0,0.0,0.0,0.0,0.0,0.0,0.0,0.0,0.0,0.0,0.0,0.0,0.0,0.0,0.0,0.0,0.0,0.0,0.0,0.0,0.0,0.0,0.0,0.0,0.0,0.0,0.0,0.0,0.0,0.0,0.0,0.0,1.0,1.0,1.0,0.0,0.0,0.0,0.0,0.0,0.0,0.0,0.0,0.0,0.0,0.0,0.0,0.0,0.0,0.0,0.0,0.0,0.0,0.0,0.0,0.0,0.0,0.0,0.0,0.0,0.0,0.0,0.0,0.0,0.0,0.0,0.0,0.0,0.01,0.0,0.0,0.99,1.0,0.13,0.0,0.0,0.0,0.0,0.0,0.0,0.0,0.0,0.0,0.0,1.0,1.0,1.0,1.0,1.0,0.0,0.0,0.0,0.0,0.0,0.0,0.0,0.0,0.0,0.0,1.0,1.0,0.0,0.0,0.0,0.0,0.0,0.0,0.0,0.0,0.0,0.0,0.0,0.0,0.0,0.0,0.0,0.0,0.0,0.0,0.0,0.0,0.0,0.0,0.0,0.0,0.0,0.0,0.0,0.0,0.0,0.0,0.0,0.0,0.0,0.0,0.0,0.0,0.0,0.0,0.0,0.0,0.0,0.0,0.0,0.0,0.0,0.0,0.0,0.0,0.0,0.0,0.0,0.0,0.0,0.0,0.0,0.0,0.0,0.0,0.0,0.0,0.0,0.0,0.0,0.0,0.0,0.0,0.0,0.0,0.0,0.0,0.0,0.0,0.0,0.0],[0.0,0.0,0.0,0.0,0.0,0.0,0.0,0.0,0.0,0.0,0.0,0.0,0.0,0.0,0.0,0.0,0.0,0.35,0.0,0.0,0.0,0.0,0.0,0.0,0.0,0.0,0.0,0.0,0.0,0.0,0.0,0.0,0.0,0.0,0.0,0.0,0.0,0.0,0.0,0.0,0.0,0.0,0.0,0.0,0.0,0.0,0.0,0.0,0.0,0.0,0.0,0.0,0.0,0.0,0.0,0.0,0.0,0.0,0.0,0.0,0.0,0.0,0.0,0.0,0.0,0.0,0.0,0.0,0.0,0.0,0.0,0.0,0.0,0.0,0.0,0.0,0.0,0.0,0.0,0.0,0.0,0.0,0.0,0.0,0.0,0.0,0.0,0.0,0.0,0.0,0.0,0.0,0.0,0.0,0.0,0.0,0.0,0.0,0.0,0.0,0.0,0.0,0.0,0.0,0.0,0.0,0.0,0.0,0.0,0.0,0.0,0.0,0.0,0.0,0.0,0.0,0.0,0.0,0.0,0.0,0.0,0.0,0.0,0.0,0.0,0.0,0.0,0.0,0.0,0.0,0.0,0.0,0.0,0.0,0.0,0.0,0.0,0.0,0.0,0.0,0.0,0.0,0.0,0.0,0.0,0.0,0.0,0.0,0.0,0.0,0.0,0.0,0.0,0.0,0.0,0.0,0.0,0.0,0.0,0.0,0.0,0.0,0.0,0.0,0.0,0.0,0.0,0.0,0.0,0.0,0.0,0.0,0.0,0.0,0.0,0.0,0.0,0.0,0.0,0.0,0.0,0.0,0.0,0.0,0.0,0.0,0.0,0.0,0.0,0.0,0.0,0.0,0.0,0.0,0.0,0.0,0.0,0.0,0.0,0.0,0.94,1.0,0.0,0.0,0.0,0.0,0.0,0.0,0.0,0.0,0.0,0.0,0.0,0.0,0.0,0.0,0.0,0.0,0.0,0.0,0.0,0.0,0.0,0.0,0.0,0.0,0.0,0.0,0.0,0.0,0.0,0.0,0.0,0.01,0.01,0.05,0.11,1.0,0.99,0.99,0.0,0.0,0.0,0.0,0.0,0.0,0.0,0.0,0.0,0.0,0.0,1.0,1.0,1.0,1.0,1.0,0.0,0.0,0.0,0.0,0.0,0.0,0.0,0.0,1.0,0.0,0.07,0.0,0.0,0.0,0.0,0.0,0.0,0.0,0.0,0.0,0.0,0.0,0.0,0.0,0.0,0.0,0.0,0.0,0.0,0.0,0.0,0.0,0.0,0.0,0.0,0.0,0.0,0.0,0.0,0.0,0.0,0.0,0.0,0.0,0.0,0.0,0.0,0.0,0.0,0.0,0.0,0.0,0.0,0.0,0.0,0.0,0.0,0.0,0.0,0.0,0.0,0.0,0.0,0.0,0.0,0.0,0.0,0.0,0.0,0.0,0.0,0.0,0.0,0.0,0.0,0.0,0.0,0.0,0.0,0.0,0.0,0.0,0.0,0.0,0.0],[0.0,0.0,0.0,0.0,0.0,0.0,0.0,0.0,0.0,0.0,0.0,0.0,0.0,0.0,0.0,0.0,0.07,0.43,0.58,0.52,0.05,0.91,0.0,0.0,0.0,0.0,0.0,0.0,0.0,0.0,0.0,0.0,0.0,0.0,0.0,0.0,0.0,0.0,0.0,0.0,0.0,0.0,0.0,0.0,0.0,0.0,0.0,0.0,0.0,0.0,0.0,0.0,0.0,0.0,0.0,0.0,0.0,0.0,0.0,0.0,0.0,0.0,0.0,0.0,0.0,0.0,0.0,0.0,0.0,0.0,0.0,0.0,0.0,0.0,0.0,0.0,0.0,0.0,0.0,0.0,0.0,0.0,0.0,0.0,0.0,0.0,0.0,0.0,0.0,0.0,0.0,0.0,0.0,0.0,0.0,0.0,0.0,0.0,0.0,0.0,0.0,0.0,0.0,0.0,0.0,0.0,0.0,0.0,0.0,0.0,0.0,0.0,0.0,0.0,0.0,0.0,0.0,0.0,0.0,0.0,0.0,0.0,0.0,0.0,0.0,0.0,0.0,0.01,0.0,0.0,0.0,0.0,0.0,0.0,0.0,0.0,0.0,0.0,0.0,0.0,0.0,0.0,0.0,0.0,0.0,0.0,0.0,0.0,0.0,0.0,0.0,0.0,0.0,0.0,0.0,0.0,0.0,0.0,0.0,0.0,0.0,0.0,0.0,0.0,0.0,0.0,0.0,0.0,0.0,0.0,0.0,0.0,0.0,0.0,0.0,0.0,0.0,0.0,0.0,0.0,0.0,0.0,0.0,0.0,0.0,0.0,0.0,0.0,0.0,0.0,0.0,0.0,0.0,0.0,0.0,0.0,0.0,0.0,0.0,0.0,0.0,0.0,0.0,0.0,0.0,0.0,0.0,0.0,0.0,0.0,0.0,0.0,0.0,0.0,0.0,0.0,0.0,0.0,0.0,0.0,0.0,0.0,0.0,0.0,0.0,0.0,0.0,0.0,0.0,0.0,0.0,0.0,0.0,0.0,0.01,0.01,0.04,1.0,0.86,0.0,0.0,0.0,0.0,0.0,0.0,0.0,0.0,0.0,0.0,0.0,0.0,0.0,1.0,1.0,1.0,1.0,1.0,0.0,0.0,0.0,0.0,0.0,0.0,0.0,1.0,1.0,0.99,0.0,0.0,0.0,0.0,0.0,0.0,0.0,0.0,0.0,0.0,0.0,0.0,0.0,0.0,0.0,0.0,0.0,0.0,0.0,0.0,0.0,0.0,0.0,0.0,0.0,0.0,0.0,0.0,0.0,0.0,0.0,0.0,0.0,0.0,0.0,0.0,0.0,0.0,0.0,0.0,0.0,0.0,0.0,0.0,0.0,0.0,0.0,0.0,0.0,0.0,0.0,0.0,0.0,0.0,0.0,0.0,0.0,0.0,0.0,0.0,0.0,0.0,0.0,0.0,0.0,0.0,0.0,0.0,0.0,0.0,0.0,0.0,0.0,0.0],[0.0,0.0,0.0,0.0,0.0,0.0,0.0,0.0,0.0,0.0,0.0,0.0,0.0,0.0,0.0,0.0,0.3,0.3,0.4,0.0,0.0,0.0,0.0,0.0,0.0,0.0,0.0,0.0,0.0,0.0,0.0,0.0,0.0,0.0,0.0,0.0,0.0,0.0,0.0,0.0,0.0,0.0,0.0,0.0,0.0,0.0,0.0,0.0,0.0,0.0,0.0,0.0,0.0,0.0,0.0,0.0,0.0,0.0,0.0,0.0,0.0,0.0,0.0,0.0,0.0,0.0,0.0,0.0,0.0,0.0,0.0,0.0,0.0,0.0,0.0,0.0,0.0,0.0,0.0,0.0,0.0,0.0,0.0,0.0,0.0,0.0,0.0,0.0,0.0,0.0,0.0,0.0,0.0,0.0,0.0,0.0,0.0,0.0,0.0,0.0,0.0,0.0,0.0,0.0,0.0,0.0,0.0,0.0,0.0,0.0,0.0,0.0,0.0,0.0,0.0,0.0,0.0,0.0,0.0,0.0,0.0,0.0,0.0,0.0,0.0,0.0,0.0,0.0,0.0,0.0,0.0,0.0,0.0,0.0,0.0,0.0,0.0,0.0,0.0,0.0,0.0,0.0,0.0,0.0,0.0,0.0,0.0,0.0,0.0,0.0,0.0,0.0,0.0,0.0,0.0,0.0,0.0,0.0,0.0,0.0,0.0,0.0,0.0,0.0,0.0,0.0,0.0,0.0,0.0,0.0,0.0,0.0,0.0,0.0,0.0,0.0,0.0,0.0,0.0,0.0,0.0,0.0,0.0,0.0,0.0,0.0,0.0,0.0,0.0,0.0,0.0,0.0,0.0,0.0,0.0,0.0,0.0,0.0,0.0,0.0,0.0,0.0,0.0,0.0,0.0,0.0,0.0,0.0,0.0,0.0,0.0,0.0,0.0,0.0,0.0,0.0,0.0,0.0,0.0,0.0,0.0,0.0,0.0,0.0,0.0,0.0,0.0,0.0,0.0,0.0,0.0,0.0,0.0,0.0,0.0,0.0,0.0,0.89,0.0,0.0,0.0,0.0,0.0,0.0,0.0,0.0,0.0,0.0,0.0,0.0,0.0,0.0,0.0,1.0,1.0,1.0,1.0,1.0,0.0,0.0,0.0,0.0,1.0,1.0,1.0,1.0,0.0,0.0,0.0,0.0,0.0,0.0,0.0,0.0,0.0,0.0,0.0,0.0,0.0,0.0,0.0,0.0,0.0,0.0,0.0,0.0,0.0,0.0,0.0,0.0,0.0,0.0,0.0,0.0,0.0,0.0,0.0,0.0,0.0,0.0,0.0,0.0,0.0,0.0,0.0,0.0,0.0,0.0,0.0,0.0,0.0,0.0,0.0,0.0,0.0,0.0,0.0,0.0,0.0,0.0,0.0,0.0,0.0,0.0,0.0,0.0,0.0,0.0,0.0,0.0,0.0,0.0,0.0,0.0,0.0,0.0,0.0,0.0,0.0,0.0,0.0],[0.0,0.0,0.0,0.0,0.0,0.0,0.0,0.0,0.0,0.0,0.0,0.0,0.0,0.0,0.0,0.0,0.04,0.0,0.29,0.0,0.0,0.0,0.0,0.0,0.0,0.0,0.0,0.0,0.0,0.0,0.0,0.0,0.0,0.0,0.0,0.0,0.0,0.0,0.0,0.0,0.0,0.0,0.0,0.0,0.0,0.0,0.0,0.01,0.01,0.05,0.0,0.0,0.0,0.0,0.0,0.0,0.0,0.0,0.0,0.0,0.0,0.0,0.0,0.0,0.0,0.0,0.0,0.0,0.0,0.0,0.0,0.0,0.0,0.0,0.0,0.0,0.0,0.0,0.0,0.0,0.0,0.0,0.0,0.0,0.0,0.0,0.0,0.0,0.0,0.0,0.0,0.0,0.0,0.0,0.0,0.0,0.0,0.0,0.0,0.0,0.0,0.0,0.0,0.0,0.0,0.0,0.0,0.0,0.0,0.0,0.0,0.0,0.0,0.0,0.0,0.0,0.0,0.0,0.0,0.0,0.0,0.0,0.0,0.0,1.0,0.0,0.0,0.98,1.0,0.0,0.0,0.0,0.0,0.0,0.0,0.0,0.0,0.0,0.0,0.0,0.0,0.0,0.0,0.0,0.0,0.0,0.0,0.0,0.0,0.0,0.0,0.0,0.0,0.0,0.0,0.0,0.0,0.0,0.0,0.0,0.0,0.0,0.0,0.0,0.0,0.0,0.0,0.0,0.0,0.0,0.0,0.0,0.0,0.0,0.0,0.0,0.0,0.0,0.0,0.0,0.0,0.0,0.0,0.0,0.0,0.0,0.0,0.0,0.0,0.0,0.0,0.0,0.0,0.0,0.0,0.0,0.0,0.0,0.0,0.0,0.0,0.0,0.0,0.0,0.0,0.0,0.0,0.0,0.0,0.0,0.0,0.0,0.0,0.0,0.0,0.0,0.0,0.0,0.0,0.0,0.0,0.0,0.0,0.0,0.0,0.0,0.0,0.0,0.0,0.0,0.0,0.0,0.0,0.0,0.0,0.0,0.0,0.0,0.0,0.0,0.0,0.0,0.0,0.0,0.0,0.0,0.0,0.0,0.0,0.0,0.0,0.0,0.0,0.0,1.0,1.0,1.0,1.0,1.0,0.0,0.0,0.0,0.99,1.0,0.03,1.0,0.0,0.0,0.0,0.0,0.0,0.0,0.0,0.0,0.0,0.0,0.0,0.0,0.0,0.0,0.0,0.0,0.0,0.0,0.0,0.0,0.0,0.0,0.0,0.0,0.0,0.0,0.0,0.0,0.0,0.0,0.0,0.0,0.0,0.0,0.0,0.0,0.0,0.0,0.0,0.0,0.0,0.0,0.0,0.0,0.0,0.0,0.0,0.0,0.0,0.0,0.0,0.0,0.0,0.0,0.0,0.0,0.0,0.0,0.0,0.0,0.0,0.0,0.0,0.0,0.0,0.0,0.0,0.0,0.0,0.0,0.0,0.0,0.0,0.0,0.0],[0.0,0.0,0.0,0.0,0.0,0.0,0.0,0.0,0.0,0.0,0.0,0.0,0.0,0.0,0.06,0.0,0.35,0.0,0.0,0.0,0.0,0.0,0.0,0.0,0.0,0.0,0.0,0.0,0.0,0.0,0.0,0.0,0.0,0.0,0.0,0.0,0.0,0.0,0.0,0.0,0.0,0.0,0.0,0.0,0.0,0.0,0.02,0.02,0.03,0.02,0.0,0.0,0.0,0.0,0.0,0.0,0.0,0.0,0.0,0.0,0.0,0.0,0.0,0.0,0.0,0.0,0.0,0.0,0.0,0.0,0.0,0.0,0.0,0.0,0.0,0.0,0.0,0.0,0.0,0.0,0.0,0.0,0.0,0.0,0.0,0.0,0.0,0.0,0.0,0.0,0.0,0.0,0.0,0.0,0.0,0.0,0.0,0.0,0.0,0.0,0.0,0.0,0.0,0.0,0.0,0.0,0.0,0.0,0.0,0.0,0.0,0.0,0.0,0.0,0.0,0.0,0.0,0.0,0.0,0.0,0.0,0.01,0.0,0.0,0.57,0.0,0.0,0.0,0.0,0.0,0.0,0.0,0.0,0.0,0.0,0.0,0.0,0.0,0.0,0.0,0.0,0.0,0.0,0.0,0.0,0.0,0.0,0.0,0.0,0.0,0.0,0.0,0.0,0.0,0.0,0.0,0.0,0.0,0.0,0.0,0.0,0.0,0.0,0.0,0.0,0.0,0.0,0.0,0.0,0.0,0.0,0.0,0.0,0.0,0.0,0.0,0.0,0.0,0.0,0.0,0.0,0.0,0.0,0.0,0.0,0.0,0.0,0.0,0.0,0.0,0.0,0.0,0.0,0.0,0.0,0.0,0.0,0.0,0.0,0.0,0.0,0.0,0.0,0.0,0.0,0.0,0.0,0.0,0.0,0.0,0.0,0.0,0.0,0.0,0.0,0.0,0.0,0.0,0.0,0.0,0.0,0.0,0.0,0.0,0.0,0.0,0.0,0.0,0.0,0.0,0.0,0.0,0.0,0.0,0.0,0.0,0.0,0.0,0.0,0.0,0.0,0.0,0.0,0.0,0.0,0.0,0.0,0.0,0.0,0.0,0.0,0.0,0.0,0.0,0.0,1.0,1.0,1.0,1.0,0.19,1.0,1.0,1.0,0.99,0.0,0.0,0.0,0.0,0.0,0.0,0.0,0.0,0.0,0.0,0.0,0.0,0.0,0.0,0.0,0.0,0.0,0.0,0.0,0.0,0.0,0.0,0.0,0.0,0.0,0.0,0.0,0.0,0.0,0.0,0.0,0.0,0.0,0.0,0.0,0.0,0.0,0.0,0.0,0.0,0.0,0.0,0.0,0.0,0.0,0.0,0.0,0.0,0.0,0.0,0.0,0.0,0.0,0.0,0.0,0.0,0.0,0.0,0.0,0.0,0.0,0.0,0.0,0.0,0.0,0.0,0.0,0.0,0.0,0.0,0.0,0.0,0.0,0.0,0.0,0.0,0.0],[0.0,0.0,0.0,0.0,0.0,0.0,0.0,0.0,0.0,0.0,0.0,0.0,0.0,0.0,0.0,0.0,0.0,0.0,0.0,0.0,0.0,0.0,0.0,0.0,0.0,0.0,0.0,0.0,0.0,0.0,0.0,0.0,0.0,0.0,0.0,0.0,0.0,0.0,0.0,0.0,0.0,0.0,0.0,0.0,0.0,0.0,0.0,0.0,0.02,0.03,0.0,0.01,0.0,0.0,0.0,0.0,0.0,0.0,0.0,0.0,0.0,0.0,0.0,0.0,0.0,0.0,0.0,0.0,0.0,0.0,0.0,0.0,0.0,0.0,0.0,0.0,0.0,0.0,0.0,0.0,0.0,0.0,0.0,0.0,0.0,0.0,0.0,0.0,0.0,0.0,0.0,0.0,0.0,0.0,0.0,0.0,0.0,0.0,0.0,0.0,0.0,0.0,0.0,0.0,0.0,0.0,0.0,0.0,0.0,0.0,0.0,0.0,0.0,0.0,0.0,0.0,0.0,0.0,0.0,0.0,0.0,0.0,0.0,0.0,0.0,0.0,0.0,0.0,0.0,0.0,0.0,0.0,0.0,0.0,0.0,0.0,0.0,0.0,0.0,0.0,0.0,0.0,0.0,0.0,0.0,0.01,0.0,0.0,0.0,0.0,0.0,0.0,0.0,0.0,0.0,0.0,0.0,0.0,0.0,0.0,0.0,0.0,0.0,0.0,0.0,0.0,0.0,0.0,0.0,0.0,0.0,0.0,0.0,0.0,0.0,0.0,0.0,0.0,0.0,0.0,0.0,0.0,0.0,0.0,0.0,0.0,0.0,0.0,0.0,0.0,0.0,0.0,0.0,0.0,0.0,0.0,0.0,0.0,0.0,0.0,0.0,0.0,0.0,0.0,0.0,0.0,0.0,0.0,0.0,0.0,0.0,0.0,0.0,0.0,0.0,0.0,0.0,0.0,0.0,0.0,0.0,0.0,0.0,0.0,0.0,0.0,0.0,0.0,0.0,0.0,0.0,0.0,0.0,0.0,0.0,0.0,0.0,0.0,0.0,0.0,0.0,0.0,0.0,0.0,0.0,0.0,0.0,0.0,0.0,0.0,0.0,0.0,0.0,0.0,0.0,0.0,1.0,1.0,1.0,1.0,1.0,1.0,0.0,1.0,0.0,0.0,0.0,0.0,0.0,0.0,0.0,0.0,0.0,0.0,0.0,0.0,0.0,0.0,0.0,0.0,0.0,0.0,0.0,0.0,0.0,0.0,0.0,0.0,0.0,0.0,0.0,0.0,0.0,0.0,0.0,0.0,0.0,0.0,0.0,0.0,0.0,0.0,0.0,0.0,0.0,0.0,0.0,0.0,0.0,0.0,0.0,0.0,0.0,0.0,0.0,0.0,0.0,0.0,0.0,0.0,0.0,0.0,0.0,0.0,0.0,0.0,0.0,0.0,0.0,0.0,0.0,0.0,0.0,0.0,0.0,0.0,0.0,0.0,0.0,0.0,0.0],[0.0,0.0,0.0,0.0,0.0,0.0,0.0,0.0,0.0,0.0,0.0,0.0,0.0,0.0,0.0,0.0,0.0,0.0,0.0,0.0,0.0,0.0,0.0,0.0,0.0,0.0,0.0,0.0,0.0,0.0,0.0,0.0,0.0,0.0,0.0,0.0,0.0,0.0,0.0,0.0,0.0,0.0,0.0,0.0,0.0,0.0,0.0,0.0,0.02,0.0,0.0,0.0,0.0,0.0,0.0,0.0,0.0,0.0,0.0,0.0,0.0,0.0,0.0,0.0,0.0,0.0,0.0,0.0,0.0,0.0,0.0,0.0,0.0,0.0,0.0,0.0,0.0,0.0,0.0,0.0,0.0,0.0,0.0,0.0,0.0,0.0,0.0,0.0,0.0,0.0,0.0,0.0,0.0,0.0,0.0,0.0,0.0,0.0,0.0,0.0,0.0,0.0,0.0,0.0,0.0,0.0,0.0,0.0,0.0,0.0,0.0,0.0,0.0,0.0,0.0,0.0,0.0,0.0,0.0,0.0,0.0,0.0,0.0,0.0,0.0,0.0,0.0,0.0,0.0,0.0,0.0,0.0,0.0,0.0,0.0,0.0,0.0,0.0,0.0,0.0,0.0,0.0,0.0,0.0,0.0,0.0,0.0,0.0,0.0,0.0,0.0,0.0,0.0,0.0,0.0,0.0,0.0,0.0,0.0,0.0,0.0,0.0,0.0,0.0,0.0,0.0,0.0,0.0,0.0,0.0,0.0,0.0,0.0,0.0,0.0,0.0,0.0,0.0,0.0,0.0,0.0,0.0,0.0,0.0,0.0,0.0,0.0,0.0,0.0,0.0,0.0,0.0,0.0,0.0,0.0,0.0,0.0,0.0,0.0,0.0,0.0,0.0,0.0,0.0,0.0,0.0,0.0,0.0,0.0,0.0,0.0,0.0,0.0,0.0,0.0,0.0,0.0,0.0,0.0,0.0,0.0,0.0,0.0,0.0,0.0,0.0,0.0,0.0,0.0,0.0,0.0,0.0,0.0,0.0,0.0,0.0,0.0,0.0,0.0,0.0,0.0,0.0,0.0,0.0,0.0,0.0,0.0,0.0,0.0,0.0,0.0,0.0,0.0,0.0,0.0,0.0,0.0,0.19,1.0,1.0,1.0,1.0,0.0,0.0,0.0,0.0,0.0,0.0,0.0,0.0,0.0,0.0,0.0,0.0,0.0,0.0,0.0,0.0,0.0,0.0,0.0,0.0,0.0,0.0,0.0,0.0,0.0,0.0,0.0,0.0,0.0,0.0,0.0,0.0,0.0,0.0,0.0,0.0,0.0,0.0,0.0,0.0,0.0,0.0,0.0,0.0,0.0,0.0,0.0,0.0,0.0,0.0,0.0,0.0,0.0,0.0,0.0,0.0,0.0,0.0,0.0,0.0,0.0,0.0,0.0,0.0,0.0,0.0,0.0,0.0,0.0,0.0,0.0,0.0,0.0,0.0,0.0,0.0,0.0,0.0,0.0],[0.0,0.0,0.0,0.0,0.0,0.0,0.0,0.0,0.0,0.0,0.0,0.0,0.0,0.0,0.01,0.0,0.0,0.0,0.0,0.0,0.0,0.0,0.0,0.0,0.0,0.0,0.0,0.0,0.0,0.0,0.0,0.0,0.0,0.0,0.0,0.0,0.0,0.0,0.0,0.0,0.0,0.0,0.0,0.0,0.0,0.0,0.01,0.0,0.02,0.0,0.0,0.0,0.0,0.0,0.0,0.0,0.0,0.0,0.0,0.0,0.0,0.0,0.0,0.0,0.0,0.0,0.0,0.0,0.0,0.0,0.0,0.0,0.0,0.0,0.0,0.0,0.0,0.0,0.0,0.0,0.0,0.0,0.0,0.0,0.0,0.0,0.0,0.0,0.0,0.0,0.0,0.0,0.0,0.0,0.0,0.0,0.0,0.0,0.0,0.0,0.0,0.0,0.0,0.0,0.0,0.0,0.0,0.0,0.0,0.0,0.0,0.0,0.0,0.0,0.0,0.0,0.0,0.0,0.0,0.0,0.0,0.0,0.0,0.0,0.0,0.0,0.0,0.0,0.0,0.0,0.0,0.0,0.0,0.0,0.0,0.0,0.0,0.0,0.0,0.0,0.0,0.0,0.0,0.0,0.0,0.0,0.0,0.0,0.0,0.0,0.0,0.0,0.0,0.0,0.0,0.0,0.0,0.0,0.0,0.0,0.0,0.0,0.0,0.0,0.0,0.0,0.0,0.0,0.0,0.0,0.0,0.0,0.0,0.0,0.0,0.0,0.0,0.0,0.0,0.0,0.0,0.0,0.0,0.0,0.0,0.0,0.0,0.0,0.0,0.0,0.0,0.0,0.0,0.0,0.0,0.0,0.0,0.0,0.0,0.0,0.0,0.0,0.0,0.0,0.0,0.0,0.0,0.0,0.0,0.0,0.0,0.0,0.0,0.0,0.0,0.0,0.0,0.0,0.0,0.0,0.0,0.0,0.0,0.0,0.0,0.0,0.0,0.0,0.0,0.0,0.0,0.0,0.0,0.0,0.0,0.0,0.0,0.0,0.0,0.0,0.0,0.0,0.0,0.0,0.0,0.0,0.0,0.0,0.0,0.0,0.0,0.0,0.0,0.0,0.0,0.0,0.0,1.0,1.0,1.0,1.0,1.0,1.0,0.0,0.0,0.0,0.0,0.0,0.0,0.0,0.0,0.0,0.0,0.0,0.0,0.0,0.0,0.0,0.0,0.0,0.0,0.0,0.0,0.0,0.0,0.0,0.0,0.0,0.0,0.0,0.0,0.0,0.0,0.0,0.0,0.0,0.0,0.0,0.0,0.0,0.0,0.0,0.0,0.0,0.0,0.0,0.0,0.0,0.0,0.0,0.0,0.0,0.0,0.0,0.0,0.0,0.0,0.0,0.0,0.0,0.0,0.0,0.0,0.0,0.0,0.0,0.0,0.0,0.0,0.0,0.0,0.0,0.0,0.0,0.0,0.0,0.0,0.0,0.0,0.0,0.0],[0.0,0.0,0.0,0.0,0.0,0.0,0.0,0.0,0.0,0.0,0.0,0.0,0.0,0.0,0.0,0.0,0.0,0.0,0.0,0.0,0.0,0.0,0.0,0.0,0.0,0.0,0.0,0.0,0.0,0.0,0.0,0.0,0.0,0.0,0.0,0.0,0.0,0.0,0.0,0.0,0.0,0.0,0.0,0.0,0.0,0.0,0.0,0.0,0.0,0.0,0.0,0.0,0.0,0.0,0.0,0.0,0.0,0.0,0.0,0.0,0.0,0.0,0.0,0.0,0.0,0.0,0.0,0.0,0.0,0.0,0.0,0.0,0.0,0.0,0.0,0.0,0.0,0.0,0.0,0.0,0.0,0.0,0.0,0.0,0.0,0.0,0.0,0.0,0.0,0.0,0.0,0.0,0.0,0.0,0.0,0.0,0.0,0.0,0.0,0.0,0.0,0.0,0.0,0.0,0.0,0.0,0.0,0.0,0.0,0.0,0.0,0.0,0.0,0.0,0.0,0.0,0.0,0.0,0.0,0.0,0.0,0.0,0.0,0.0,0.0,0.0,0.0,0.0,0.0,0.0,0.0,0.0,0.0,0.0,0.0,0.0,0.0,0.0,0.0,0.0,0.0,0.0,0.0,0.0,0.0,0.0,0.0,0.0,0.0,0.0,0.0,0.0,0.0,0.0,0.0,0.0,0.0,0.0,0.0,0.0,0.0,0.0,0.0,0.0,0.0,0.0,0.0,0.0,0.0,0.0,0.0,0.0,0.0,0.0,0.0,0.0,0.0,0.0,0.0,0.0,0.0,0.0,0.0,0.0,0.0,0.0,0.0,0.0,0.0,0.0,0.0,0.0,0.0,0.0,0.0,0.0,0.0,0.0,0.0,0.0,0.0,0.0,0.0,0.0,0.0,0.0,0.0,0.0,0.0,0.0,0.0,0.0,0.0,0.0,0.0,0.0,0.0,0.0,0.0,0.0,0.0,0.0,0.0,0.0,0.0,0.0,0.0,0.0,0.0,0.0,0.0,0.0,0.0,0.0,0.0,0.0,0.0,0.0,0.0,0.0,0.0,0.0,0.0,0.0,0.0,0.0,0.0,0.0,0.0,0.0,0.0,0.0,0.0,0.0,0.0,0.0,0.0,1.0,1.0,1.0,1.0,1.0,1.0,1.0,0.0,0.0,0.0,0.0,0.0,0.0,0.0,0.0,0.0,0.0,0.0,0.0,0.0,0.0,0.0,0.0,0.0,0.0,0.0,0.0,0.0,0.0,0.0,0.0,0.0,0.0,0.0,0.0,0.0,0.0,0.0,0.0,0.0,0.0,0.0,0.0,0.0,0.0,0.0,0.0,0.0,0.0,0.0,0.0,0.0,0.0,0.0,0.0,0.0,0.0,0.0,0.0,0.0,0.0,0.0,0.0,0.0,0.0,0.0,0.0,0.0,0.0,0.0,0.0,0.0,0.0,0.0,0.0,0.0,0.0,0.0,0.0,0.0,0.0,0.0,0.0,0.0],[0.0,0.0,0.0,0.0,0.0,0.0,0.0,0.0,0.0,0.0,0.0,0.0,0.0,0.0,0.09,0.01,0.36,0.09,0.0,0.0,0.0,0.0,0.0,0.0,0.0,0.0,0.0,0.0,0.0,0.0,0.0,0.0,0.0,0.0,0.0,0.0,0.0,0.0,0.0,0.0,0.0,0.0,0.0,0.0,0.0,0.0,0.01,0.0,0.0,0.0,0.0,0.0,0.0,0.0,0.0,0.0,0.0,0.0,0.0,0.0,0.0,0.0,0.0,0.0,0.0,0.0,0.0,0.0,0.0,0.0,0.0,0.0,0.0,0.0,0.0,0.0,0.0,0.0,0.0,0.0,0.0,0.0,0.0,0.0,0.0,0.0,0.0,0.0,0.0,0.0,0.0,0.0,0.0,0.0,0.0,0.0,0.0,0.0,0.0,0.0,0.0,0.0,0.0,0.0,0.0,0.0,0.0,0.0,0.0,0.0,0.0,0.0,0.0,0.0,0.0,0.0,0.0,0.0,0.0,0.0,0.0,0.0,0.0,0.0,0.0,0.0,0.0,0.0,0.0,0.0,0.0,0.0,0.0,0.0,0.0,0.0,0.0,0.0,0.0,0.0,0.0,0.0,0.0,0.0,0.0,0.0,0.0,0.0,0.0,0.0,0.0,0.0,0.0,0.0,0.0,0.0,0.0,0.0,0.0,0.0,0.0,0.0,0.0,0.0,0.0,0.0,0.0,0.0,0.0,0.0,0.0,0.0,0.0,0.0,0.0,0.0,0.0,0.0,0.0,0.0,0.0,0.0,0.0,0.0,0.0,0.0,0.0,0.0,0.0,0.0,0.0,0.0,0.0,0.0,0.0,0.0,0.0,0.0,0.0,0.0,0.0,0.0,0.0,0.0,0.0,0.0,0.0,0.0,0.0,0.0,0.0,0.0,0.0,0.0,0.0,0.0,0.0,0.0,0.0,0.0,0.0,0.0,0.0,0.0,0.0,0.0,0.0,0.0,0.0,0.0,0.0,0.0,0.0,0.0,0.0,0.0,0.0,0.0,0.0,0.0,0.0,0.0,0.0,0.0,0.0,0.0,0.0,0.0,0.0,0.0,0.0,0.0,0.0,0.0,0.0,1.0,0.99,1.0,0.0,0.0,1.0,1.0,1.0,1.0,0.18,0.0,0.0,0.0,0.0,0.0,0.0,0.0,0.0,0.0,0.0,0.0,0.0,0.0,0.0,0.0,0.0,0.0,0.0,0.0,0.0,0.0,0.0,0.0,0.0,0.0,0.0,0.0,0.0,0.0,0.0,0.0,0.0,0.0,0.0,0.0,0.0,0.0,0.0,0.0,0.0,0.0,0.0,0.0,0.0,0.0,0.0,0.0,0.0,0.0,0.0,0.0,0.0,0.0,0.0,0.0,0.0,0.0,0.0,0.0,0.0,0.0,0.0,0.0,0.0,0.0,0.0,0.0,0.0,0.0,0.0,0.0,0.0,0.0,0.0,0.0,0.0],[0.0,0.0,0.0,0.0,0.0,0.0,0.0,0.0,0.0,0.0,0.0,0.0,0.0,0.0,0.0,0.0,0.0,0.0,0.0,0.0,0.0,0.0,0.0,0.0,0.0,0.0,0.0,0.0,0.0,0.0,0.0,0.0,0.0,0.0,0.0,0.0,0.0,0.0,0.0,0.0,0.0,0.0,0.0,0.0,0.0,0.0,0.0,0.0,0.0,0.0,0.0,0.0,0.0,0.0,0.0,0.0,0.0,0.0,0.0,0.0,0.0,0.0,0.0,0.0,0.0,0.0,0.0,0.0,0.0,0.0,0.0,0.0,0.0,0.0,0.0,0.0,0.0,0.0,0.0,0.0,0.0,0.0,0.0,0.0,0.0,0.0,0.0,0.0,0.0,0.0,0.0,0.0,0.0,0.0,0.0,0.0,0.0,0.0,0.0,0.0,0.0,0.0,0.0,0.0,0.0,0.0,0.0,0.0,0.0,0.0,0.0,0.0,0.0,0.0,0.0,0.0,0.0,0.0,0.0,0.0,0.0,0.0,0.0,0.0,0.0,0.0,0.0,0.0,0.0,0.0,0.0,0.0,0.0,0.0,0.0,0.0,0.0,0.0,0.0,0.0,0.0,0.0,0.0,0.0,0.0,0.0,0.0,0.0,0.0,0.0,0.0,0.0,0.0,0.0,0.0,0.0,0.0,0.0,0.0,0.0,0.0,0.0,0.0,0.0,0.0,0.0,0.0,0.0,0.0,0.0,0.0,0.0,0.0,0.0,0.0,0.0,0.0,0.0,0.0,0.0,0.0,0.0,0.0,0.0,0.0,0.0,0.0,0.0,0.0,0.0,0.0,0.0,0.0,0.0,0.0,0.0,0.0,0.0,0.0,0.0,0.0,0.0,0.0,0.0,0.0,0.0,0.0,0.0,0.0,0.0,0.0,0.0,0.0,0.0,0.0,0.0,0.0,0.0,0.0,0.0,0.0,0.0,0.0,0.0,0.0,0.0,0.0,0.0,0.0,0.0,0.0,0.0,0.0,0.0,0.0,0.0,0.0,0.0,0.0,0.0,0.0,0.0,0.0,0.0,0.0,0.0,0.0,0.0,0.0,0.0,0.0,0.0,0.0,0.0,0.0,1.0,1.0,0.99,1.0,0.0,0.0,1.0,1.0,1.0,1.0,1.0,0.0,0.0,0.0,0.0,0.0,0.0,0.0,0.0,0.0,0.0,0.0,0.0,0.0,0.0,0.0,0.0,0.0,0.0,0.0,0.0,0.0,0.0,0.0,0.0,0.0,0.0,0.0,0.0,0.0,0.0,0.0,0.0,0.0,0.0,0.0,0.0,0.0,0.0,0.0,0.0,0.0,0.0,0.0,0.0,0.0,0.0,0.0,0.0,0.0,0.0,0.0,0.0,0.0,0.0,0.0,0.0,0.0,0.0,0.0,0.0,0.0,0.0,0.0,0.0,0.0,0.0,0.0,0.0,0.0,0.0,0.0,0.0,0.0,0.0,0.0],[0.0,0.0,0.0,0.0,0.0,0.0,0.0,0.0,0.0,0.0,0.0,0.0,0.0,0.0,0.0,0.0,0.0,0.01,0.0,0.0,0.0,0.0,0.0,0.0,0.0,0.0,0.0,0.0,0.0,0.0,0.0,0.0,0.0,0.0,0.0,0.0,0.0,0.0,0.0,0.0,0.0,0.0,0.0,0.0,0.0,0.0,0.0,0.0,0.0,0.0,0.0,0.0,0.0,0.0,0.0,0.0,0.0,0.0,0.0,0.0,0.0,0.0,0.0,0.0,0.0,0.0,0.0,0.0,0.0,0.0,0.0,0.0,0.0,0.0,0.0,0.0,0.0,0.0,0.0,0.0,0.0,0.0,0.0,0.0,0.0,0.0,0.0,0.0,0.0,0.0,0.0,0.0,0.0,0.0,0.0,0.0,0.0,0.0,0.0,0.0,0.0,0.0,0.0,0.0,0.0,0.0,0.0,0.0,0.0,0.0,0.0,0.0,0.0,0.0,0.0,0.0,0.0,0.0,0.0,0.0,0.0,0.0,0.0,0.0,0.0,0.0,0.0,0.0,0.0,0.0,0.0,0.0,0.0,0.0,0.0,0.0,0.0,0.0,0.0,0.0,0.0,0.0,0.0,0.0,0.0,0.0,0.0,0.0,0.0,0.0,0.0,0.0,0.0,0.0,0.0,0.0,0.0,0.0,0.0,0.0,0.0,0.0,0.0,0.0,0.0,0.0,0.0,0.0,0.0,0.0,0.0,0.0,0.0,0.0,0.0,0.0,0.0,0.0,0.0,0.0,0.0,0.0,0.0,0.0,0.0,0.0,0.0,0.0,0.0,0.0,0.0,0.0,0.0,0.0,0.0,0.0,0.0,0.0,0.0,0.0,1.0,0.06,0.0,0.0,0.0,0.0,0.0,0.0,0.0,0.0,0.0,0.0,0.0,0.0,0.0,0.0,0.0,0.0,0.0,0.0,0.0,0.0,0.0,0.0,0.0,0.0,0.0,0.0,0.0,0.0,0.0,0.0,0.0,0.0,0.0,0.0,0.0,0.0,0.0,0.0,0.0,0.0,0.0,0.0,0.0,0.0,0.0,0.0,0.0,0.0,0.0,0.0,0.0,1.0,1.0,1.0,0.03,0.0,0.0,0.0,0.0,0.0,0.18,1.0,1.0,1.0,1.0,1.0,1.0,0.0,0.0,0.0,0.0,0.0,0.0,0.0,0.0,0.0,0.0,0.0,0.0,0.0,0.0,0.0,0.0,0.0,0.0,0.0,0.0,0.0,0.0,0.0,0.0,0.0,0.0,0.0,0.0,0.0,0.0,0.0,0.0,0.0,0.0,0.0,0.0,0.0,0.0,0.0,0.0,0.0,0.0,0.0,0.0,0.0,0.0,0.0,0.0,0.0,0.0,0.0,0.0,0.0,0.0,0.0,0.0,0.0,0.0,0.0,0.0,0.0,0.0,0.0,0.0,0.0,0.0,0.0,0.0,0.0,0.0,0.0,0.0],[0.0,0.0,0.0,0.0,0.0,0.0,0.0,0.0,0.0,0.0,0.0,0.0,0.0,0.0,0.0,0.0,0.0,0.0,0.02,0.0,0.02,0.0,0.8,0.0,0.0,0.0,0.0,0.0,0.0,0.0,0.0,0.0,0.0,0.0,0.0,0.0,0.0,0.0,0.0,0.0,0.0,0.0,0.0,0.0,0.0,0.0,0.0,0.0,0.0,0.01,0.0,0.0,0.0,0.0,0.0,0.0,0.0,0.0,0.0,0.0,0.0,0.0,0.0,0.0,0.0,0.0,0.0,0.0,0.0,0.0,0.0,0.0,0.0,0.0,0.0,0.0,0.0,0.0,0.0,0.0,0.0,0.0,0.0,0.0,0.0,0.0,0.0,0.0,0.0,0.0,0.0,0.0,0.0,0.0,0.0,0.0,0.0,0.0,0.0,0.0,0.0,0.0,0.0,0.0,0.0,0.0,0.0,0.0,0.0,0.0,0.0,0.0,0.0,0.0,0.0,0.0,0.0,0.0,0.0,0.0,0.0,0.0,0.0,0.0,0.0,0.0,0.0,1.0,1.0,0.0,0.0,1.0,0.0,0.0,0.0,0.0,0.0,0.0,0.0,0.0,0.0,0.0,0.0,0.0,0.0,0.0,0.0,0.0,0.0,0.0,0.0,0.0,0.0,0.0,0.0,0.0,0.0,0.0,0.0,0.0,0.0,0.0,0.0,0.0,0.0,0.0,0.0,0.0,0.0,0.0,0.0,0.0,0.0,0.0,0.0,0.0,0.0,0.0,0.0,0.0,0.0,0.0,0.0,0.0,0.0,0.0,0.0,0.0,0.0,0.0,0.0,0.0,0.0,0.0,0.0,0.0,0.0,0.0,0.0,0.0,0.0,0.0,0.0,0.0,0.0,0.0,0.0,0.0,0.0,0.0,0.0,0.0,0.0,0.0,0.0,0.0,0.0,0.0,0.0,0.0,0.0,0.0,0.0,0.0,0.0,0.0,0.0,0.0,0.0,0.0,0.0,0.0,0.0,0.0,0.0,0.0,0.0,0.0,0.0,0.0,0.0,0.0,0.0,0.0,0.0,0.0,0.0,0.0,0.0,0.0,0.0,0.0,1.0,0.0,1.0,1.0,1.0,0.0,0.0,0.0,0.0,0.0,0.0,1.0,1.0,1.0,1.0,0.0,0.0,0.0,0.0,0.0,0.0,0.0,0.0,0.0,0.0,0.0,0.0,0.0,0.0,0.0,0.0,0.0,0.0,0.0,0.0,0.0,0.0,0.0,0.0,0.0,0.0,0.0,0.0,0.0,0.0,0.0,0.0,0.0,0.0,0.0,0.0,0.0,0.0,0.0,0.0,0.0,0.0,0.0,0.0,0.0,0.0,0.0,0.0,0.0,0.0,0.0,0.0,0.0,0.0,0.0,0.0,0.0,0.0,0.0,0.0,0.0,0.0,0.0,0.0,0.0,0.0,0.0,0.0,0.0,0.0,0.0,0.0,0.0,0.0],[0.0,0.0,0.0,0.0,0.0,0.0,0.0,0.0,0.0,0.0,0.0,0.0,0.0,0.0,0.0,0.0,0.0,0.0,0.0,0.0,0.0,0.0,0.0,0.0,0.0,0.0,0.0,0.0,0.0,0.0,0.0,0.0,0.0,0.0,0.0,0.0,0.0,0.0,0.0,0.0,0.0,0.0,0.0,0.0,0.0,0.0,0.0,0.0,0.0,0.0,0.0,0.0,0.0,0.0,0.0,0.0,0.0,0.0,0.0,0.0,0.0,0.0,0.0,0.0,0.0,0.0,0.0,0.0,0.0,0.0,0.0,0.0,0.0,0.0,0.0,0.0,0.0,0.0,0.0,0.0,0.0,0.0,0.0,0.0,0.0,0.0,0.0,0.0,0.0,0.0,0.0,0.0,0.0,0.0,0.0,0.0,0.0,0.0,0.0,0.0,0.0,0.0,0.0,0.0,0.0,0.0,0.0,0.0,0.0,0.0,0.0,0.0,0.0,0.0,0.0,0.0,0.0,0.0,0.0,0.0,0.0,0.0,0.0,0.0,0.0,0.0,0.0,0.0,0.0,0.0,0.0,1.0,0.0,0.0,0.0,0.99,0.0,0.0,0.0,0.0,0.0,0.0,0.0,0.0,0.0,0.0,0.0,0.0,0.0,0.0,0.0,0.0,0.0,0.0,0.0,0.0,0.0,0.0,0.0,0.0,0.0,0.0,0.0,0.0,0.0,0.0,0.0,0.0,0.0,0.0,0.0,0.0,0.0,0.0,0.0,0.0,0.0,0.0,0.0,0.0,0.0,0.0,0.0,0.0,0.0,0.0,0.0,0.0,0.0,0.0,0.0,0.0,0.0,0.0,0.0,0.0,0.0,0.0,1.0,0.18,1.0,0.0,0.0,0.0,0.0,0.0,0.0,0.0,0.0,0.0,0.0,0.0,0.0,0.0,0.0,0.0,0.0,0.0,0.0,0.0,0.0,0.0,0.0,0.0,0.0,0.0,0.0,0.0,0.0,0.0,0.0,0.0,0.0,0.0,0.0,0.0,0.0,0.0,0.0,0.0,0.0,0.0,0.0,0.0,0.0,0.0,0.0,0.0,0.0,0.0,0.0,0.0,1.0,0.07,0.99,0.0,0.0,0.0,0.0,0.0,0.0,0.0,0.0,0.0,1.0,1.0,1.0,1.0,0.51,0.0,1.0,0.0,0.92,0.0,0.0,0.0,0.0,0.0,0.0,0.0,0.0,0.0,0.0,0.0,0.0,0.0,0.0,0.0,0.0,0.0,0.0,0.0,0.0,0.0,0.0,0.0,0.0,0.0,0.0,0.0,0.0,0.0,0.0,0.0,0.0,0.0,0.0,0.0,0.0,0.0,0.0,0.0,0.0,0.0,0.0,0.0,0.0,0.0,0.0,0.0,0.0,0.0,0.0,0.0,0.0,0.0,0.0,0.0,0.0,0.0,0.0,0.0,0.0,0.0,0.0,0.0,0.0,0.0,0.0,0.0,0.0],[0.0,0.0,0.0,0.0,0.0,0.0,0.0,0.0,0.0,0.0,0.0,0.0,0.0,0.0,0.0,0.0,0.0,0.0,0.0,0.0,0.0,0.0,0.0,0.0,0.0,0.0,0.0,0.0,0.0,0.0,0.0,0.0,0.0,0.0,0.0,0.0,0.0,0.0,0.0,0.0,0.0,0.0,0.0,0.0,0.0,0.0,0.0,0.0,0.0,0.0,0.0,0.0,0.0,0.0,0.0,0.0,0.0,0.0,0.0,0.0,0.0,0.0,0.0,0.0,0.0,0.0,0.0,0.0,0.0,0.0,0.0,0.0,0.0,0.0,0.0,0.0,0.0,0.0,0.0,0.0,0.0,0.0,0.0,0.0,0.0,0.0,0.0,0.0,0.0,0.0,0.0,0.0,0.0,0.0,0.0,0.0,0.0,0.0,0.0,0.0,0.0,0.0,0.0,0.0,0.0,0.0,0.0,0.0,0.0,0.0,0.0,0.0,0.0,0.0,0.0,0.0,0.0,0.0,0.0,0.0,0.0,0.0,0.0,0.0,0.0,0.0,0.0,0.0,0.0,0.0,0.0,0.0,0.0,0.0,0.0,0.98,0.0,0.0,0.0,0.0,0.0,0.0,0.0,0.0,0.0,0.0,0.0,0.0,0.0,0.0,0.0,0.0,0.0,0.0,0.0,0.0,0.0,0.0,0.0,0.0,0.0,0.0,0.0,0.0,0.0,0.0,0.0,0.0,0.0,0.0,0.0,0.0,0.0,0.0,0.0,0.0,0.0,0.0,0.0,0.0,0.0,0.0,0.0,0.0,0.0,0.0,0.0,0.0,0.0,0.0,0.0,0.0,0.0,0.0,0.0,0.0,0.0,0.0,0.0,0.0,1.0,0.0,0.0,0.0,0.0,0.0,0.0,0.0,0.0,0.0,0.0,0.0,0.0,0.0,0.0,0.0,0.0,0.0,0.0,0.0,0.0,0.0,0.0,0.0,0.0,0.0,0.0,0.0,0.0,0.0,0.0,0.0,0.0,0.0,0.0,0.0,0.0,0.0,0.0,0.0,0.0,0.0,0.0,0.0,0.0,0.0,0.0,0.0,0.0,0.0,0.0,0.0,0.0,0.0,0.0,0.0,0.0,0.0,0.0,0.0,0.0,0.0,0.0,0.0,1.0,0.0,1.0,1.0,1.0,1.0,1.0,0.0,0.0,0.0,0.0,0.0,0.0,0.0,0.0,0.0,0.0,0.0,0.0,0.0,0.0,0.0,0.0,0.0,0.0,0.0,0.0,0.0,0.0,0.0,0.0,0.0,0.0,0.0,0.0,0.0,0.0,0.0,0.0,0.0,0.0,0.0,0.0,0.0,0.0,0.0,0.0,0.0,0.0,0.0,0.0,0.0,0.0,0.0,0.0,0.0,0.0,0.0,0.0,0.0,0.0,0.0,0.0,0.0,0.0,0.0,0.0,0.0,0.0,0.0,0.0,0.0,0.0,0.0,0.96,0.0,0.0],[0.0,0.0,0.0,0.0,0.0,0.0,0.0,0.0,0.0,0.0,0.0,0.0,0.0,0.0,0.0,0.0,0.0,0.0,0.0,0.0,0.0,0.0,0.0,0.0,0.0,0.0,0.0,0.0,0.0,0.0,0.0,0.0,0.0,0.0,0.0,0.0,0.0,0.0,0.0,0.0,0.0,0.0,0.0,0.0,0.0,0.0,0.0,0.0,0.0,0.0,0.0,0.0,0.0,0.0,0.0,0.0,0.0,0.0,0.0,0.0,0.0,0.0,0.0,0.0,0.0,0.0,0.0,0.0,0.0,0.0,0.0,0.0,0.0,0.0,0.0,0.0,0.0,0.0,0.0,0.0,0.0,0.0,0.0,0.0,0.0,0.0,0.0,0.0,0.0,0.0,0.0,0.0,0.0,0.0,0.0,0.0,0.0,0.0,0.0,0.0,0.0,0.0,0.0,0.0,0.0,0.0,0.0,0.0,0.0,0.0,0.0,0.0,0.0,0.0,0.0,0.0,0.0,0.0,0.0,0.0,0.0,0.0,0.0,0.0,0.0,0.0,0.0,0.0,0.0,0.0,0.0,0.0,0.0,0.0,0.0,0.0,0.0,0.0,0.0,0.0,0.0,0.0,0.0,0.0,0.0,0.0,0.0,0.0,0.0,0.0,0.0,0.0,0.0,0.0,0.0,0.0,0.0,0.0,0.0,0.0,0.0,0.0,0.0,0.0,0.0,0.0,0.0,0.0,0.0,0.0,0.0,0.0,0.0,0.0,0.0,0.0,0.0,0.0,0.0,0.0,0.0,0.0,0.0,0.0,0.0,0.0,0.0,0.0,0.0,0.0,0.0,0.0,0.0,0.0,0.0,0.0,0.0,0.0,0.0,0.0,1.0,0.04,1.0,0.97,0.0,0.0,0.0,0.0,0.0,0.0,0.0,0.0,0.0,0.0,0.0,0.0,0.0,0.0,0.0,0.0,0.0,0.0,0.0,0.0,0.0,0.0,0.0,0.0,0.0,0.0,0.0,0.0,0.0,0.0,0.0,0.0,0.0,0.0,0.0,0.0,0.0,0.0,0.0,0.0,0.0,0.0,0.0,0.0,0.0,0.0,0.0,0.0,0.0,0.0,0.0,0.0,0.0,0.0,0.0,0.0,0.0,0.0,0.0,0.0,1.0,0.0,0.51,1.0,1.0,1.0,1.0,0.0,0.0,0.0,0.0,0.0,0.0,0.0,0.0,0.0,0.0,0.0,0.0,0.0,0.0,0.0,0.0,0.0,0.0,0.0,0.0,0.0,0.0,0.0,0.0,0.0,0.0,0.0,0.0,0.0,0.0,0.0,0.0,0.0,0.0,0.0,0.0,0.0,0.0,0.0,0.0,0.0,0.0,0.0,0.0,0.0,0.0,0.0,0.0,0.0,0.0,0.0,0.0,0.0,0.0,0.0,0.0,0.0,0.0,0.0,0.0,0.0,0.0,0.0,0.0,0.0,0.0,0.0,0.0,0.0,0.0],[0.0,0.0,0.0,0.0,0.0,0.0,0.0,0.0,0.0,0.0,0.0,0.0,0.0,0.0,0.0,0.0,0.0,0.0,0.0,0.0,0.0,0.0,0.0,0.0,0.0,0.0,0.0,0.0,0.0,0.0,0.0,0.0,0.0,0.0,0.0,0.0,0.0,0.0,0.0,0.0,0.0,0.0,0.0,0.0,0.0,0.0,0.0,0.0,0.0,0.0,0.0,0.0,0.0,0.0,0.0,0.0,0.0,0.0,0.0,0.0,0.0,0.0,0.0,0.0,0.0,0.0,0.0,0.0,0.0,0.0,0.0,0.0,0.0,0.0,0.0,0.0,0.0,0.0,0.0,0.0,0.0,0.0,0.0,0.0,0.0,0.0,0.0,0.0,0.0,0.0,0.0,0.0,0.0,0.0,0.0,0.0,0.0,0.0,0.0,0.0,0.0,0.0,0.0,0.0,0.0,0.0,0.0,0.0,0.0,0.0,0.0,0.0,0.0,0.0,0.0,0.0,0.0,0.0,0.0,0.0,0.0,0.0,0.0,0.0,0.0,0.0,0.0,0.0,0.0,0.0,0.0,0.0,0.0,0.0,0.0,0.0,0.0,0.0,0.0,0.0,0.0,0.0,0.0,0.0,0.0,0.0,0.0,0.0,0.0,0.0,0.0,0.0,0.0,0.0,0.0,0.0,0.0,0.0,0.0,0.0,0.0,0.0,0.0,0.0,0.0,0.0,0.0,0.0,0.0,0.0,0.0,0.0,0.0,0.0,0.0,0.0,0.0,0.0,0.0,0.0,0.0,0.0,0.0,0.0,0.0,0.0,0.0,0.0,0.0,0.0,0.0,0.0,0.0,0.0,0.0,0.0,0.0,0.0,0.0,0.0,1.0,0.0,1.0,1.0,0.0,0.0,1.0,0.0,0.0,0.0,0.0,0.0,0.0,0.0,0.0,0.0,0.0,0.0,0.0,0.0,0.0,0.0,0.0,0.0,0.0,0.0,0.0,0.0,0.0,0.0,0.0,0.0,0.0,0.0,0.0,0.0,0.0,0.0,0.0,0.0,0.0,0.0,0.0,0.0,0.0,0.0,0.0,0.0,0.0,0.0,0.0,0.0,0.0,0.0,0.0,0.0,0.0,0.0,0.0,0.0,0.0,0.0,0.0,0.0,0.0,0.0,0.0,1.0,1.0,1.0,1.0,0.28,0.0,0.0,0.0,0.0,0.0,0.0,0.0,0.0,0.0,0.0,0.0,0.0,0.0,0.0,0.0,0.0,0.0,0.0,0.0,0.0,0.0,0.0,0.0,0.0,0.0,0.0,0.0,0.0,0.0,0.0,0.0,0.0,0.0,0.0,0.0,0.0,0.0,0.0,0.0,0.0,0.0,0.0,0.0,0.0,0.0,0.0,0.0,0.0,0.0,0.0,0.0,0.0,0.0,0.0,0.0,0.0,0.0,0.0,0.0,0.0,0.0,0.0,0.0,0.0,0.0,0.0,1.0,1.0,1.0],[0.0,0.0,0.0,0.0,0.0,0.0,0.0,0.0,0.0,0.0,0.0,0.0,0.0,0.0,0.0,0.0,0.0,0.0,0.0,0.0,0.0,0.0,0.0,0.0,0.0,0.0,0.0,0.0,0.0,0.0,0.0,0.0,0.0,0.0,0.0,0.0,0.0,0.0,0.0,0.0,0.0,0.0,0.0,0.0,0.0,0.0,0.0,0.0,0.0,0.0,0.0,0.0,0.0,0.0,0.0,0.0,0.0,0.0,0.0,0.0,0.0,0.0,0.0,0.0,0.0,0.0,0.0,0.0,0.0,0.0,0.0,0.0,0.0,0.0,0.0,0.0,0.0,0.0,0.0,0.0,0.0,0.0,0.0,0.0,0.0,0.0,0.0,0.0,0.0,0.0,0.0,0.0,0.0,0.0,0.0,0.0,0.0,0.0,0.0,0.0,0.0,0.0,0.0,0.0,0.0,0.0,0.0,0.0,0.0,0.0,0.0,0.0,0.0,0.0,0.0,0.0,0.0,0.0,0.0,0.0,0.0,0.0,0.0,0.0,0.0,0.0,0.0,0.0,0.0,0.0,0.0,0.0,0.0,0.0,0.0,1.0,0.0,0.0,0.0,0.0,0.0,0.0,0.0,0.0,0.0,0.0,0.0,0.0,0.0,0.0,0.0,0.0,0.0,0.0,0.0,0.0,0.0,0.0,0.0,0.0,0.0,0.0,0.0,0.0,0.0,0.0,0.0,0.0,0.0,0.0,0.0,0.0,0.0,0.0,0.0,0.0,0.0,0.0,0.0,0.0,0.0,0.0,0.0,0.0,0.0,0.0,0.0,0.0,0.0,0.0,0.0,0.0,0.0,0.0,0.0,0.0,0.0,0.0,0.0,0.99,1.0,0.0,0.0,1.0,0.0,0.0,0.0,0.0,0.0,0.0,0.0,0.0,0.0,0.0,0.0,0.0,0.0,0.0,0.0,0.0,0.0,0.0,0.0,0.0,0.0,0.0,0.0,0.0,0.0,0.0,0.0,0.0,0.0,0.0,0.0,0.0,0.0,0.0,0.0,0.0,0.0,0.0,0.0,0.0,0.0,0.0,0.0,0.0,0.0,0.0,0.0,0.0,0.0,0.0,0.0,0.0,0.0,0.0,0.0,0.0,0.0,0.0,0.0,0.0,0.0,0.0,1.0,1.0,1.0,1.0,1.0,1.0,1.0,0.0,0.0,0.0,0.0,0.0,0.0,0.0,0.0,0.0,0.0,0.0,0.0,0.0,0.0,0.0,0.0,0.0,0.0,0.0,0.0,0.0,0.0,0.0,0.0,0.0,0.0,0.0,0.0,0.0,0.0,0.0,0.0,0.0,0.0,0.0,0.0,0.0,0.0,0.0,0.0,0.0,0.0,0.0,0.0,0.0,0.0,0.0,0.0,0.0,0.0,0.0,0.0,0.0,0.0,0.0,0.0,0.0,0.0,0.0,0.0,0.0,0.0,0.0,1.0,1.0,1.0,1.0,0.0],[0.0,0.0,0.0,0.0,0.0,0.0,0.0,0.0,0.0,0.0,0.0,0.0,0.0,0.0,0.0,0.0,0.0,0.0,0.0,0.0,0.0,0.0,0.0,0.0,0.0,0.0,0.0,0.0,0.0,0.0,0.0,0.0,0.0,0.0,0.0,0.0,0.0,0.0,0.0,0.0,0.0,0.0,0.0,0.0,0.0,0.0,0.0,0.0,0.0,0.0,0.0,0.0,0.0,0.0,0.0,0.0,0.0,0.0,0.0,0.0,0.0,0.0,0.0,0.0,0.0,0.0,0.0,0.0,0.0,0.0,0.0,0.0,0.0,0.0,0.0,0.0,0.0,0.0,0.0,0.0,0.0,0.0,0.0,0.0,0.0,0.0,0.0,0.0,0.0,0.0,0.0,0.0,0.0,0.0,0.0,0.0,0.0,0.0,0.0,0.0,0.0,0.0,0.0,0.0,0.0,0.0,0.0,0.0,0.0,0.0,0.0,0.0,0.0,0.0,0.0,0.0,0.0,0.0,0.0,0.0,0.0,0.0,0.0,0.0,0.0,0.0,0.0,0.0,0.0,0.0,0.0,0.0,0.0,0.0,0.0,0.0,0.0,0.0,0.0,0.0,0.0,0.0,0.0,0.0,0.0,0.0,0.0,0.0,0.0,0.0,0.0,0.0,0.0,0.0,0.0,0.0,0.0,0.0,0.0,0.0,0.0,0.0,0.0,0.0,0.0,0.0,0.0,0.0,0.0,0.0,0.0,0.0,0.0,0.0,0.0,0.0,0.0,0.0,0.0,0.0,0.0,0.0,0.0,0.0,0.0,0.0,0.12,0.0,0.0,0.0,0.0,0.0,0.0,0.0,0.0,0.0,0.0,1.0,1.0,1.0,0.85,0.0,0.0,1.0,0.0,0.0,0.0,0.99,0.0,0.0,0.0,0.0,0.0,0.0,0.0,0.0,0.0,0.0,0.0,0.0,0.0,0.0,0.0,0.0,0.0,0.0,0.0,0.0,0.0,0.0,0.0,0.0,0.0,0.0,0.0,0.0,0.0,0.0,0.0,0.0,0.0,0.0,0.0,0.0,0.0,0.0,0.0,0.0,0.0,0.0,0.0,0.0,0.0,0.0,0.0,0.0,0.0,0.0,0.0,0.0,0.0,0.0,0.0,0.0,0.0,0.0,0.0,0.0,0.0,0.28,1.0,1.0,1.0,1.0,0.0,0.0,0.0,0.0,0.0,0.0,0.0,0.0,0.0,0.0,0.0,0.0,0.0,0.0,0.0,0.0,0.0,0.0,0.0,0.0,0.0,0.0,0.0,0.0,0.0,0.0,0.0,0.0,0.0,0.0,0.0,0.0,0.0,0.0,0.0,0.0,0.0,0.0,0.0,0.0,0.0,0.0,0.0,0.0,0.0,0.0,0.0,0.0,0.0,0.0,0.0,0.0,0.0,0.0,0.0,0.0,0.0,0.0,0.0,0.0,0.0,0.0,1.0,1.0,0.54,1.0,0.0],[0.0,0.0,0.0,0.0,0.0,0.0,0.0,0.0,0.0,0.0,0.0,0.0,0.0,0.0,0.0,0.0,0.0,0.0,0.0,0.0,0.0,0.0,0.0,0.0,0.0,0.0,0.0,0.0,0.0,0.0,0.0,0.0,0.0,0.0,0.0,0.0,0.0,0.0,0.0,0.0,0.0,0.0,0.0,0.0,0.0,0.0,0.0,0.0,0.0,0.0,0.0,0.0,0.0,0.0,0.0,0.0,0.0,0.0,0.0,0.0,0.0,0.0,0.0,0.0,0.0,0.0,0.0,0.0,0.0,0.0,0.0,0.0,0.0,0.0,0.0,0.0,0.0,0.0,0.0,0.0,0.0,0.0,0.0,0.0,0.0,0.0,0.0,0.0,0.0,0.0,0.0,0.0,0.0,0.0,0.0,0.0,0.0,0.0,0.0,0.0,0.0,0.0,0.0,0.0,0.0,0.0,0.0,0.0,0.0,0.0,0.0,0.0,0.0,0.0,0.0,0.0,0.0,0.0,0.0,0.0,0.0,0.0,0.0,0.0,0.0,0.0,0.0,0.0,0.0,0.0,0.0,0.0,0.0,0.0,1.0,1.0,0.0,0.0,0.0,0.0,0.0,0.0,0.0,0.0,0.0,0.0,0.0,0.0,0.0,0.0,0.0,0.0,0.0,0.0,0.0,0.0,0.0,0.0,0.0,0.0,0.0,0.0,0.0,0.0,0.0,0.0,0.0,0.0,0.0,0.0,0.0,0.0,0.0,0.0,0.0,0.0,0.0,0.0,0.0,0.0,0.0,0.0,0.0,0.0,0.0,0.0,0.0,0.0,0.0,0.0,0.0,0.0,0.0,0.0,0.0,0.0,0.0,1.0,1.0,0.59,0.0,0.0,0.0,0.0,0.0,0.0,0.0,0.0,0.0,0.0,0.0,0.0,0.0,0.0,0.0,0.0,0.0,0.0,0.0,0.0,0.0,0.0,0.0,0.0,0.0,0.0,0.0,0.0,0.0,0.0,0.0,0.0,0.0,0.0,0.0,0.0,0.0,0.0,0.0,0.0,0.0,0.0,0.0,0.0,0.0,0.0,0.0,0.0,0.0,0.0,0.0,0.0,0.0,0.0,0.0,0.0,0.0,0.0,0.0,0.0,0.0,0.0,0.0,0.0,0.0,0.0,0.92,0.0,0.0,0.0,1.0,1.0,1.0,1.0,1.0,0.0,0.0,0.0,0.0,0.0,0.0,0.0,0.0,0.0,0.0,0.0,0.0,0.0,0.0,0.0,0.0,0.0,0.0,0.0,0.0,0.0,0.0,0.0,0.0,0.0,0.0,0.0,0.0,0.0,0.0,0.0,0.0,0.0,0.0,0.0,0.0,0.0,0.0,0.0,0.0,0.0,0.0,0.0,0.0,0.0,0.0,0.0,0.0,0.0,0.0,0.0,0.0,0.0,0.0,0.0,0.0,0.0,0.0,0.0,1.0,1.0,1.0,0.99,0.0,0.0,0.0],[0.0,0.0,0.0,0.0,0.0,0.0,0.0,0.0,0.0,0.0,0.0,0.0,0.0,0.0,0.0,0.0,0.0,0.0,0.0,0.0,0.0,0.0,0.0,0.0,0.0,0.0,0.0,0.0,0.0,0.0,0.0,0.0,0.0,0.0,0.0,0.0,0.0,0.0,0.0,0.0,0.0,0.0,0.0,0.0,0.0,0.0,0.0,0.0,0.0,0.0,0.0,0.0,0.0,0.0,0.0,0.0,0.0,0.0,0.0,0.0,0.0,0.0,0.0,0.0,0.0,0.0,0.0,0.0,0.0,0.0,0.0,0.0,0.0,0.0,0.0,0.0,0.0,0.0,0.0,0.0,0.0,0.0,0.0,0.0,0.0,0.0,0.0,0.0,0.0,0.0,0.0,0.0,0.0,0.0,0.0,0.0,0.0,0.0,0.0,0.0,0.0,0.0,0.0,0.0,0.0,0.0,0.0,0.0,0.0,0.0,0.0,0.0,0.0,0.0,0.0,0.0,0.0,0.0,0.0,0.0,0.0,0.0,0.0,0.0,0.0,0.0,0.0,0.0,0.0,0.0,0.0,0.0,0.0,0.0,0.0,0.0,0.0,0.0,0.0,0.0,0.0,0.0,0.0,0.0,0.0,0.0,0.0,0.0,0.0,0.0,0.0,0.0,0.0,0.0,0.0,0.0,0.0,0.0,0.0,0.0,0.0,0.0,0.0,0.0,0.0,0.0,0.0,0.0,0.0,0.0,0.0,0.0,0.0,0.0,0.0,0.0,0.0,0.0,0.0,0.0,0.0,0.0,0.0,1.0,0.0,0.0,1.0,1.0,0.0,0.0,1.0,0.0,0.0,0.0,1.0,0.0,0.99,1.0,0.0,0.0,0.0,0.0,0.0,0.0,0.0,0.0,0.0,0.0,0.0,0.0,0.0,0.0,0.0,0.0,0.0,0.0,0.0,0.0,0.0,0.0,0.0,0.0,0.0,0.0,0.0,0.0,0.0,0.0,0.0,0.0,0.0,0.0,0.0,0.0,0.0,0.0,0.0,0.0,0.0,0.0,0.0,0.0,0.0,0.0,0.0,0.0,0.0,0.1,0.0,0.0,0.0,0.0,0.0,0.0,0.0,0.0,0.0,0.0,0.0,0.0,0.0,0.0,0.0,0.0,0.0,0.0,0.0,0.0,0.0,0.0,0.0,1.0,1.0,1.0,1.0,0.0,0.0,0.0,0.0,0.0,0.0,0.0,0.0,0.0,0.0,0.0,0.0,0.0,0.0,0.0,0.0,0.0,0.0,0.0,0.0,0.0,0.0,0.0,0.0,0.0,0.0,0.0,0.0,0.0,0.0,0.0,0.0,0.0,0.0,0.0,0.0,0.0,0.0,0.0,0.0,0.0,0.0,0.0,0.0,0.0,0.0,0.0,0.0,0.0,0.0,0.0,0.0,0.0,0.0,0.0,0.0,0.0,0.0,0.0,1.0,1.0,0.93,1.0,0.0,0.0,0.0],[0.0,0.0,0.0,0.0,0.0,0.0,0.0,0.0,0.0,0.0,0.0,0.0,0.0,0.0,0.0,0.0,0.0,0.0,0.0,0.0,0.0,0.0,0.0,0.0,0.0,0.0,0.39,0.0,0.0,0.0,0.0,0.0,0.0,0.0,0.0,0.0,0.0,0.0,0.0,0.0,0.0,0.0,0.0,0.0,0.0,0.0,0.0,0.0,0.0,0.0,0.0,0.0,0.0,0.0,0.0,0.0,0.0,0.0,0.0,0.0,0.0,0.0,0.0,0.0,0.0,0.0,0.0,0.0,0.0,0.0,0.0,0.0,0.0,0.0,0.0,0.0,0.0,0.0,0.0,0.0,0.0,0.0,0.0,0.0,0.0,0.0,0.0,0.0,0.0,0.0,0.0,0.0,0.0,0.0,0.0,0.0,0.0,0.0,0.0,0.0,0.0,0.0,0.0,0.0,0.0,0.0,0.0,0.0,0.0,0.0,0.0,0.0,0.0,0.0,0.0,0.0,0.0,0.0,0.0,0.0,0.0,0.0,0.0,0.0,0.0,0.0,0.0,0.0,0.0,0.0,0.0,0.0,0.0,0.0,0.2,0.0,0.0,0.0,0.0,0.0,0.0,0.0,0.0,0.0,0.0,0.0,0.0,0.0,0.0,0.0,0.0,0.0,0.0,0.0,0.0,0.0,0.0,0.0,0.0,0.0,0.0,0.0,0.0,0.0,0.0,0.0,0.0,0.0,0.0,0.0,0.0,0.0,0.0,0.0,0.0,0.0,0.0,0.0,0.0,0.0,0.0,0.0,0.0,0.0,0.0,0.0,0.0,0.0,0.0,0.0,1.0,0.0,0.11,0.0,1.0,1.0,1.0,1.0,0.85,0.0,0.0,0.0,0.0,0.0,0.0,0.0,0.0,0.0,0.0,0.0,0.0,0.0,0.0,0.0,0.0,0.0,0.0,0.0,0.0,0.0,0.0,0.0,0.0,0.0,0.0,0.0,0.0,0.0,0.0,0.0,0.0,0.0,0.0,0.0,0.0,0.0,0.0,0.0,0.0,0.0,0.0,0.0,0.0,0.0,0.0,0.0,0.0,0.0,0.0,0.0,0.0,0.0,0.0,0.0,0.0,0.0,0.0,0.0,0.0,0.0,0.0,0.0,0.0,0.0,0.0,0.0,0.0,0.0,0.0,0.0,0.0,0.0,1.0,1.0,1.0,1.0,0.99,0.0,1.0,0.0,0.0,0.0,0.0,0.0,0.0,0.0,0.0,0.0,0.0,0.0,0.0,0.0,0.0,0.0,0.0,0.0,0.0,0.0,0.0,0.0,0.0,0.0,0.0,0.0,0.0,0.0,0.0,0.0,0.0,0.0,0.0,0.0,0.0,0.0,0.0,0.0,0.0,0.0,0.0,0.0,0.0,0.0,0.0,0.0,0.0,0.0,0.0,0.0,0.0,0.0,0.0,0.0,0.0,1.0,1.0,1.0,0.0,0.0,0.0,0.0,0.0],[0.0,0.0,0.0,0.0,0.0,0.0,0.0,0.0,0.0,0.0,0.0,0.0,0.0,0.0,0.0,0.0,0.0,0.0,0.0,0.0,0.0,0.0,0.0,0.0,0.0,0.0,0.0,0.0,0.0,0.0,0.0,0.0,0.0,0.0,0.0,0.0,0.0,0.0,0.0,0.0,0.0,0.0,0.0,0.0,0.0,0.0,0.0,0.0,0.0,0.0,0.0,0.0,0.0,0.0,0.0,0.0,0.0,0.0,0.0,0.0,0.0,0.0,0.0,0.0,0.0,0.0,0.0,0.0,0.0,0.0,0.0,0.0,0.0,0.0,0.0,0.0,0.0,0.0,0.0,0.0,0.0,0.0,0.0,0.0,0.0,0.0,0.0,0.0,0.0,0.0,0.0,0.0,0.0,0.0,0.0,0.0,0.0,0.0,0.0,0.0,0.0,0.0,0.0,0.0,0.0,0.0,0.0,0.0,0.0,0.0,0.0,0.0,0.0,0.0,0.0,0.0,0.0,0.0,0.0,0.0,0.0,0.0,0.0,0.0,0.0,0.0,0.0,0.0,0.0,0.0,0.0,0.0,0.0,0.0,0.0,0.0,0.0,0.0,0.0,0.0,0.0,0.0,0.0,0.0,0.0,0.0,0.0,0.0,0.0,0.0,0.0,0.0,0.0,0.0,0.0,0.0,0.0,0.0,0.0,0.0,0.0,0.0,0.0,0.0,0.0,0.0,0.0,0.0,0.0,0.0,0.0,0.0,0.0,0.0,0.0,0.0,0.0,0.0,0.0,0.0,0.0,0.0,0.0,0.0,0.0,0.0,0.0,0.0,0.0,0.0,1.0,0.0,1.0,1.0,1.0,1.0,1.0,0.0,0.0,0.0,0.0,0.0,0.0,0.0,0.0,0.0,0.0,0.0,0.0,0.0,0.0,0.0,0.0,0.0,0.0,0.0,0.0,0.0,0.0,0.0,0.0,0.0,0.0,0.0,0.0,0.0,0.0,0.0,0.0,0.0,0.0,0.0,0.0,0.0,0.0,0.0,0.0,0.0,0.0,0.0,0.0,0.0,0.0,0.0,0.0,0.0,0.0,0.0,0.0,0.0,0.0,0.0,0.0,0.0,0.0,0.0,0.0,0.0,0.0,0.0,0.0,0.0,0.0,0.0,0.0,0.0,0.0,0.0,0.0,0.0,0.0,0.0,0.0,0.0,1.0,1.0,1.0,1.0,1.0,0.0,0.0,0.0,0.0,0.0,0.0,0.0,0.0,0.0,0.0,0.0,0.0,0.0,0.0,0.0,0.0,0.0,0.0,0.0,0.0,0.0,0.0,0.0,0.0,0.0,0.0,0.0,0.0,0.0,0.0,0.0,0.0,0.0,0.0,0.0,0.0,0.0,0.0,0.0,0.0,0.0,0.0,0.0,0.0,0.0,0.0,0.0,0.0,0.0,0.0,0.0,0.0,0.0,0.0,1.0,0.05,0.0,0.0,0.0,0.0,0.0,0.0],[0.0,0.0,0.0,0.0,0.0,0.0,0.0,0.0,0.0,0.0,0.0,0.0,0.0,0.0,0.0,0.0,0.0,0.0,0.0,0.0,0.0,0.0,0.0,0.0,0.0,1.0,0.86,0.0,0.0,0.0,0.0,0.0,0.0,0.0,0.0,0.0,0.0,0.0,0.0,0.0,0.0,0.0,0.0,0.0,0.0,0.0,0.0,0.0,0.0,0.0,0.0,0.0,0.0,0.0,0.0,0.0,0.0,0.0,0.0,0.0,0.0,0.0,0.0,0.0,0.0,0.0,0.0,0.0,0.0,0.0,0.0,0.0,0.0,0.0,0.0,0.0,0.0,0.0,0.0,0.0,0.0,0.0,0.0,0.0,0.0,0.0,0.0,0.0,0.0,0.0,0.0,0.0,0.0,0.0,0.0,0.0,0.0,0.0,0.0,0.0,0.0,0.0,0.0,0.0,0.0,0.0,0.0,0.0,0.0,0.0,0.0,0.0,0.0,0.0,0.0,0.0,0.0,0.0,0.0,0.0,0.0,0.0,0.0,0.0,0.0,0.0,0.0,0.0,0.0,0.0,0.0,0.0,0.0,0.0,0.0,0.0,0.0,0.0,0.0,0.0,0.0,0.0,0.0,0.0,0.0,0.0,0.0,0.0,0.0,0.0,0.0,0.0,0.0,0.0,0.0,0.0,0.0,0.0,0.0,0.0,0.0,0.0,0.0,0.0,0.0,0.0,0.0,0.0,0.0,0.0,0.0,0.0,0.0,0.0,0.0,0.0,0.0,0.0,0.0,0.0,0.0,0.0,0.0,0.0,0.0,0.0,0.0,0.0,0.0,0.0,0.0,0.0,0.0,0.0,0.0,1.0,1.0,0.0,0.0,0.0,0.0,0.0,0.0,0.0,0.0,0.0,0.0,0.0,0.0,0.0,0.0,0.0,0.0,0.0,0.0,0.0,0.0,0.0,0.0,0.0,0.0,0.0,0.0,0.0,0.01,0.24,0.49,0.6,0.0,0.0,0.41,0.0,0.0,0.0,0.0,0.0,0.0,0.0,0.0,0.0,0.0,0.0,0.0,0.0,0.0,0.0,0.0,0.0,0.81,0.0,0.0,0.0,0.0,0.0,0.0,0.0,0.0,0.0,0.0,0.0,0.0,0.0,0.0,0.0,0.0,0.0,0.0,0.0,0.0,0.0,0.0,0.0,0.0,0.0,0.99,1.0,1.0,1.0,1.0,0.0,0.0,0.0,0.0,0.0,0.0,0.0,0.0,0.0,0.0,0.0,0.0,0.0,0.0,0.0,0.0,0.0,0.0,0.0,0.0,0.0,0.0,0.0,0.0,0.0,0.0,0.0,0.0,0.0,0.0,0.0,0.0,0.0,0.0,0.0,0.0,0.0,0.0,0.0,0.0,0.0,0.0,0.0,0.0,0.0,0.0,0.0,0.0,0.0,0.0,0.0,0.0,0.0,0.0,0.0,0.0,0.0,0.0,0.0,0.0,0.0,0.0],[0.0,0.0,0.0,0.0,0.0,0.0,0.0,0.0,0.0,0.0,0.0,0.0,0.0,0.0,0.0,0.0,0.0,0.0,0.0,0.0,0.0,0.0,0.0,0.0,0.0,0.0,0.0,0.0,0.0,0.0,0.0,0.0,0.0,0.0,0.0,0.0,0.0,0.0,0.0,0.0,0.0,0.0,0.0,0.0,0.0,0.0,0.0,0.0,0.0,0.0,0.0,0.0,0.0,0.0,0.0,0.0,0.0,0.0,0.0,0.0,0.0,0.0,0.0,0.0,0.0,0.0,0.0,0.0,0.0,0.0,0.0,0.0,0.0,0.0,0.0,0.0,0.0,0.0,0.0,0.0,0.0,0.0,0.0,0.0,0.0,0.0,0.0,0.0,0.0,0.0,0.0,0.0,0.0,0.0,0.0,0.0,0.0,0.0,0.0,0.0,0.0,0.0,0.0,0.0,0.0,0.0,0.0,0.0,0.0,0.0,0.0,0.0,0.0,0.0,0.0,0.0,0.0,0.0,0.0,0.0,0.0,0.0,0.0,0.0,0.0,0.0,0.0,0.0,0.0,0.0,0.0,0.0,0.0,0.0,0.0,0.0,0.0,0.0,0.0,0.0,0.0,0.0,0.0,0.0,0.0,0.0,0.0,0.0,0.0,0.0,0.0,0.0,0.0,0.0,0.0,0.0,0.0,0.0,0.0,0.0,0.0,0.0,0.0,0.0,0.0,0.0,0.0,0.0,0.0,0.0,0.0,0.0,0.0,0.0,0.0,0.0,0.0,0.0,0.0,0.0,0.0,0.0,0.0,0.0,0.0,0.0,0.0,0.0,0.0,0.0,0.0,0.0,0.01,0.03,0.0,0.95,0.0,0.0,0.0,0.0,0.0,0.0,0.0,0.0,0.0,0.0,0.0,0.0,0.0,0.0,0.0,0.0,0.0,0.0,0.0,0.0,0.0,0.0,0.0,0.0,0.0,0.0,0.0,0.0,0.0,0.0,0.1,0.0,0.0,0.0,0.0,0.0,0.0,0.0,0.0,0.0,0.0,0.0,0.0,0.0,0.0,0.0,0.0,0.0,0.0,0.0,0.0,0.0,0.0,0.0,0.0,0.0,0.0,0.0,0.0,0.0,0.0,0.0,0.0,0.0,0.0,0.0,0.0,0.0,0.0,0.0,0.0,0.0,0.0,0.0,0.0,0.0,0.0,0.0,0.0,1.0,1.0,1.0,1.0,0.98,0.0,0.0,0.0,0.0,0.0,0.0,0.0,0.0,0.0,0.0,0.0,0.0,0.0,0.0,0.0,0.0,0.0,0.0,0.0,0.0,0.0,0.0,0.0,0.0,0.0,0.0,0.0,0.0,0.0,0.0,0.0,0.0,0.0,0.0,0.0,0.0,0.0,0.0,0.0,0.0,0.0,0.0,0.0,0.0,0.0,0.0,0.0,0.0,0.0,0.0,0.0,0.0,0.0,0.0,0.0,0.0,0.0,0.0,0.0,0.0,0.0],[0.0,0.0,0.0,0.0,0.0,0.0,0.0,0.0,0.0,0.0,0.0,0.0,0.0,0.0,0.0,0.0,0.0,0.0,0.0,0.0,0.0,0.0,0.0,0.0,0.0,0.04,1.0,0.0,0.0,0.0,0.0,0.0,0.0,0.0,0.0,0.0,0.0,0.0,0.0,0.0,0.0,0.0,0.0,0.0,0.0,0.0,0.0,0.0,0.0,0.0,0.0,0.0,0.0,0.0,0.0,0.0,0.0,0.0,0.0,0.0,0.0,0.0,0.0,0.0,0.0,0.0,0.0,0.0,0.0,0.0,0.0,0.0,0.0,0.0,0.0,0.0,0.0,0.0,0.0,0.0,0.0,0.0,0.0,0.0,0.0,0.0,0.0,0.0,0.0,0.0,0.0,0.0,0.0,0.0,0.0,0.0,0.0,0.0,0.0,0.0,0.0,0.0,0.0,0.0,0.0,0.0,0.0,0.0,0.0,0.0,0.0,0.0,0.0,0.0,0.0,0.0,0.0,0.0,0.0,0.0,0.0,0.0,0.0,0.0,0.0,0.0,0.0,0.0,0.0,0.0,0.0,0.0,0.0,0.0,0.0,0.0,0.0,0.0,0.0,0.0,0.0,0.0,0.0,0.0,0.0,0.0,0.0,0.0,0.0,0.0,0.0,0.0,0.0,0.0,0.0,0.0,0.0,0.0,0.0,0.0,0.0,0.0,0.0,0.0,0.0,0.0,0.0,0.0,0.0,0.0,0.0,0.0,0.0,0.0,0.0,0.0,0.0,0.0,0.0,0.0,0.0,0.0,0.0,0.0,0.0,0.0,0.0,0.0,0.0,0.0,0.0,0.0,0.19,0.0,0.0,0.0,0.0,0.0,0.0,0.0,0.0,0.0,0.0,0.0,0.0,0.0,0.0,0.0,0.0,0.0,0.0,0.0,0.0,0.0,0.0,0.0,0.0,0.0,0.0,0.0,0.0,0.0,0.0,0.0,0.0,0.0,0.0,0.0,0.0,0.0,0.0,0.0,0.0,0.0,0.0,0.0,0.0,0.0,0.0,0.0,0.0,0.0,0.0,0.0,0.0,0.0,0.0,0.0,0.0,0.0,0.0,0.0,0.0,0.0,0.0,0.0,0.0,0.0,0.0,0.0,0.0,0.0,0.0,0.0,0.0,0.0,0.0,0.0,0.0,0.0,0.0,0.0,0.0,0.0,1.0,1.0,1.0,1.0,1.0,1.0,1.0,0.0,0.0,0.0,0.0,0.0,0.0,0.0,0.0,0.0,0.0,0.0,0.0,0.0,0.0,0.0,0.0,0.0,0.0,0.0,0.0,0.0,0.0,0.0,0.0,0.0,0.0,0.0,0.0,0.0,0.0,0.0,0.0,0.0,0.0,0.0,0.0,0.0,0.0,0.0,0.0,0.0,0.0,0.0,0.0,0.0,0.0,0.0,0.99,0.74,0.99,0.0,0.0,1.0,1.0,0.0,0.0,0.0,0.0,0.0,0.0],[0.0,0.0,0.0,0.0,0.0,0.0,0.0,0.0,0.0,0.0,0.0,0.0,0.0,0.0,0.0,0.0,0.0,0.0,0.0,0.0,0.0,0.0,0.0,0.0,0.0,0.0,0.07,0.0,0.39,1.0,0.0,0.0,0.0,0.0,0.0,0.0,0.0,0.0,0.0,0.0,0.0,0.0,0.0,0.0,0.0,0.04,0.1,0.22,0.01,0.0,0.0,0.0,0.0,0.0,0.0,0.0,0.0,0.0,0.0,0.0,0.0,0.0,0.0,0.0,0.0,0.0,0.0,0.0,0.0,0.0,0.0,0.0,0.0,0.0,0.0,0.0,0.0,0.0,0.0,0.0,0.0,0.0,0.0,0.0,0.0,0.0,0.0,0.0,0.0,0.0,0.0,0.0,0.0,0.0,0.0,0.0,0.0,0.0,0.0,0.0,0.0,0.0,0.0,0.0,0.0,0.0,0.0,0.0,0.0,0.0,0.0,0.0,0.0,0.0,0.0,0.0,0.0,0.0,0.0,0.0,0.0,0.0,0.0,0.0,0.0,0.0,0.0,0.0,0.0,0.0,0.0,0.0,0.0,0.0,0.0,0.0,0.0,0.0,0.0,0.0,0.0,0.0,0.0,0.0,0.0,0.0,0.0,0.0,0.0,0.0,0.0,0.0,0.0,0.0,0.0,0.0,0.0,0.0,0.0,0.0,0.0,0.0,0.0,0.0,0.0,0.0,0.0,0.0,0.0,0.0,0.0,0.0,0.0,0.0,0.0,0.0,0.0,0.0,0.0,0.0,0.0,0.0,0.0,0.0,0.0,0.0,0.0,0.0,0.0,0.0,0.0,0.0,0.0,0.0,0.0,0.0,0.0,0.0,0.0,0.0,0.0,0.0,0.0,0.0,0.0,0.0,0.0,0.0,0.0,0.0,0.0,0.0,0.0,0.0,0.0,0.0,0.0,0.0,0.0,0.0,0.0,0.0,0.0,0.0,0.0,0.0,0.0,0.0,0.0,0.0,0.0,0.0,0.0,0.0,0.0,0.0,0.0,0.0,0.0,0.0,0.0,0.0,0.0,0.0,0.0,0.0,0.0,0.0,0.0,0.0,0.0,0.0,0.0,0.0,0.0,0.0,0.0,0.0,0.0,0.0,0.0,0.0,0.0,0.0,0.0,0.0,0.0,0.0,0.0,0.0,0.0,0.0,0.0,0.0,0.0,0.0,0.0,0.98,1.0,1.0,1.0,1.0,0.0,0.0,0.0,0.0,0.0,0.0,0.0,0.0,0.0,0.0,0.0,0.0,0.0,0.0,0.0,0.0,0.0,0.0,0.0,0.0,0.0,0.0,0.0,0.0,0.0,0.0,0.0,0.0,0.0,0.0,0.0,0.0,0.0,0.0,0.0,0.0,0.0,0.0,0.0,0.0,0.0,0.0,0.0,0.0,0.0,0.0,0.91,1.0,0.98,0.0,0.0,0.11,0.0,0.0,0.0,0.0,0.0,0.0,0.0],[0.0,0.0,0.0,0.0,0.0,0.0,0.0,0.0,0.0,0.0,0.0,0.0,0.0,0.0,0.0,0.0,0.0,0.0,0.0,0.0,0.0,0.0,0.0,0.0,0.0,0.0,1.0,1.0,1.0,1.0,0.0,0.0,0.0,0.0,0.0,0.0,0.0,0.0,0.0,0.0,0.0,0.0,0.0,0.0,0.0,0.0,0.0,0.0,0.01,0.0,0.0,0.0,0.0,0.0,0.0,0.0,0.0,0.0,0.0,0.0,0.0,0.0,0.0,0.0,0.0,0.0,0.0,0.0,0.0,0.0,0.0,0.0,0.0,0.0,0.0,0.0,0.0,0.0,0.0,0.0,0.0,0.0,0.0,0.0,0.0,0.0,0.0,0.0,0.0,0.0,0.0,0.0,0.0,0.0,0.0,0.0,0.0,0.0,0.0,0.0,0.0,0.0,0.0,0.0,0.0,0.0,0.0,0.0,0.0,0.0,0.0,0.0,0.0,0.0,0.0,0.0,0.0,0.0,0.0,0.0,0.0,0.0,0.0,0.0,0.0,0.0,0.0,0.0,0.0,0.0,0.02,0.0,0.0,0.03,0.0,0.0,0.0,0.0,0.0,0.0,0.0,0.0,0.0,0.0,0.0,0.0,0.0,0.0,0.0,0.0,0.0,0.0,0.0,0.0,0.0,0.0,0.0,0.0,0.0,0.0,0.0,0.0,0.0,0.0,0.0,0.0,0.0,0.0,0.0,0.0,0.0,0.0,0.0,0.0,0.0,0.0,0.0,0.0,0.0,0.0,0.0,0.0,0.0,0.0,0.0,0.0,0.0,0.0,0.0,0.0,0.0,0.0,0.0,0.0,0.0,0.0,0.0,0.0,0.0,0.0,0.0,0.0,0.0,0.0,0.0,0.0,0.0,0.0,0.0,0.0,0.0,0.0,0.0,0.0,0.0,0.0,0.0,0.0,0.0,0.0,0.0,0.0,0.0,0.0,0.0,0.0,0.0,0.0,0.0,0.0,0.0,0.0,0.0,0.0,0.0,0.0,0.0,0.0,0.0,0.0,0.0,0.0,0.0,0.0,0.0,0.0,0.0,0.0,0.0,0.0,0.0,0.0,0.0,0.0,0.0,0.0,0.0,0.0,0.0,0.0,0.0,0.0,0.0,0.0,0.0,0.0,0.0,0.0,0.0,0.0,0.0,0.0,0.0,0.0,0.0,0.0,0.0,0.0,1.0,1.0,1.0,1.0,1.0,0.0,0.0,0.0,0.0,0.0,0.0,0.0,0.0,0.0,0.0,0.0,0.0,0.0,0.0,0.0,0.0,0.0,0.0,0.0,0.0,0.0,0.0,0.0,0.0,0.0,0.0,0.0,0.0,0.0,0.0,0.0,0.0,0.0,0.0,0.0,0.0,0.0,0.0,0.0,0.0,0.0,0.0,0.0,1.0,1.0,1.0,1.0,0.0,0.0,0.0,0.0,0.0,0.0,0.0,0.0,0.0,0.0,0.0],[0.0,0.0,0.0,0.0,0.0,0.0,0.0,0.0,0.0,0.0,0.0,0.0,0.0,0.0,0.0,0.0,0.0,0.0,0.0,0.0,0.0,0.0,0.0,0.0,0.0,0.0,0.0,1.0,0.0,1.0,0.35,1.0,0.0,0.0,0.0,0.0,0.0,0.0,0.0,0.0,0.01,0.0,0.0,0.96,0.0,0.0,0.04,0.34,0.0,0.03,0.0,0.0,0.0,0.0,0.0,0.0,0.0,0.0,0.0,0.0,0.0,0.0,0.0,0.0,0.0,0.0,0.0,0.0,0.0,0.0,0.0,0.0,0.0,0.0,0.0,0.0,0.0,0.0,0.0,0.0,0.0,0.0,0.0,0.0,0.0,0.0,0.0,0.0,0.0,0.0,0.0,0.0,0.0,0.0,0.0,0.0,0.0,0.0,0.0,0.0,0.0,0.0,0.0,0.0,0.0,0.0,0.0,0.0,0.0,0.0,0.0,0.0,0.0,0.0,0.0,0.0,0.0,0.0,0.0,0.0,0.0,0.0,0.0,0.0,0.0,0.0,0.0,0.0,0.0,0.0,0.0,0.0,0.0,0.0,0.0,0.0,0.0,0.0,0.0,0.0,0.0,0.0,0.0,0.0,0.0,0.0,0.0,0.0,0.0,0.0,0.0,0.0,0.0,0.0,0.0,0.0,0.0,0.0,0.0,0.0,0.0,0.0,0.0,0.0,0.0,0.0,0.0,0.0,0.0,0.0,0.0,0.0,0.0,0.0,0.0,0.0,0.0,0.0,0.0,0.0,0.0,0.0,0.0,0.0,0.0,0.0,0.0,0.0,0.0,0.0,0.0,0.0,0.0,0.0,0.0,0.0,0.0,0.0,0.0,0.0,0.0,0.0,0.0,0.0,0.0,0.0,0.0,0.0,0.0,0.0,0.0,0.0,0.0,0.0,0.0,0.0,0.0,0.0,0.0,0.0,0.0,0.0,0.0,0.0,0.0,0.0,0.0,0.0,0.0,0.0,0.0,0.0,0.0,0.0,0.0,0.0,0.0,0.0,0.0,0.0,0.0,0.0,0.0,0.0,0.0,0.0,0.0,0.0,0.0,0.0,0.0,0.0,0.0,0.0,0.0,0.0,0.0,0.0,0.0,0.0,0.0,0.0,0.0,0.0,0.0,0.0,0.0,0.0,0.0,0.0,0.0,0.0,0.0,0.0,0.0,0.0,0.0,0.0,0.0,1.0,1.0,1.0,1.0,1.0,0.0,0.0,0.0,0.0,0.0,0.0,0.0,0.0,0.0,0.0,0.0,0.0,0.0,0.0,0.0,0.0,0.0,0.0,0.0,0.0,0.0,0.0,0.0,0.0,0.0,0.0,0.0,0.0,0.0,0.0,0.0,0.0,0.0,0.0,0.0,0.0,0.0,0.0,0.0,0.0,0.0,0.0,1.0,1.0,1.0,1.0,0.0,0.0,0.0,0.0,0.0,0.0,0.0,0.0,0.0,0.0,0.0],[0.0,0.0,0.0,0.0,0.0,0.0,0.0,0.0,0.0,0.0,0.0,0.0,0.0,0.0,0.0,0.0,0.0,0.0,0.0,0.0,0.0,0.0,0.0,0.99,0.0,0.0,0.0,1.0,0.04,1.0,1.0,1.0,0.0,0.0,0.0,0.0,0.0,0.0,0.0,0.0,0.0,0.0,0.0,0.0,0.0,0.0,0.0,0.0,0.0,0.0,0.0,0.0,0.0,0.0,0.0,0.0,0.0,0.0,0.0,0.0,0.0,0.0,0.0,0.0,0.0,0.0,0.0,0.0,0.0,0.0,0.0,0.0,0.0,0.0,0.0,0.0,0.0,0.0,0.0,0.0,0.0,0.0,0.0,0.0,0.0,0.0,0.0,0.0,0.0,0.0,0.0,0.0,0.0,0.0,0.0,0.0,0.0,0.0,0.0,0.0,0.0,0.0,0.0,0.0,0.0,0.0,0.0,0.0,0.0,0.0,0.0,0.0,0.0,0.0,0.0,0.0,0.0,0.0,0.0,0.0,0.0,0.0,0.0,0.0,0.0,0.0,1.0,0.0,0.0,0.0,0.0,0.0,0.0,0.0,0.0,0.0,0.0,0.0,0.0,0.0,0.0,0.0,0.0,0.0,0.0,0.0,0.0,0.0,0.0,0.0,0.0,0.0,0.0,0.0,0.0,0.0,0.0,0.0,0.0,0.0,0.0,0.0,0.0,0.0,0.0,0.0,0.0,0.0,0.0,0.0,0.0,0.0,0.0,0.0,0.0,0.0,0.0,0.0,0.0,0.0,0.0,0.0,0.0,0.0,0.0,0.0,0.0,0.0,0.0,0.0,0.0,0.0,0.0,0.0,0.0,0.0,0.0,0.0,0.0,0.0,0.0,0.0,0.0,0.0,0.0,0.0,0.0,0.0,0.0,0.0,0.0,0.0,0.0,0.0,0.0,0.0,0.0,0.0,0.0,0.0,0.0,0.0,0.0,0.0,0.0,0.0,0.0,0.0,0.0,0.0,0.0,0.0,0.0,0.0,0.0,0.0,0.0,0.0,0.0,0.0,0.0,0.0,0.0,0.0,0.0,0.0,0.0,0.0,0.0,0.0,0.0,0.0,0.0,0.0,0.0,0.0,0.0,0.0,0.0,0.0,0.0,0.0,0.0,0.0,0.0,0.0,0.0,0.0,0.0,0.0,0.0,0.0,0.0,0.0,0.0,0.0,0.0,0.0,0.0,0.0,1.0,1.0,1.0,1.0,1.0,0.0,0.0,0.0,0.0,0.0,0.0,0.0,0.0,0.0,0.0,0.0,0.0,0.0,0.0,0.0,0.0,0.99,0.0,0.0,0.0,0.0,0.0,0.0,0.0,0.0,0.0,0.0,0.0,0.0,0.0,0.0,0.0,0.0,0.0,0.0,0.0,0.0,0.0,0.0,1.0,0.4,1.0,0.18,0.0,0.0,0.0,0.0,0.0,0.0,0.0,0.0,0.0,0.0,0.0,0.0,0.0],[0.0,0.0,0.0,0.0,0.0,0.0,0.0,0.0,0.0,0.0,0.0,0.0,0.0,0.0,0.0,0.0,0.0,0.0,0.0,0.0,0.0,0.0,0.0,0.0,0.0,0.0,0.0,0.0,0.0,0.0,0.44,1.0,0.52,1.0,0.0,0.0,0.0,0.0,1.0,0.0,0.15,0.0,0.0,0.9,0.0,0.0,0.0,0.0,0.0,0.0,0.0,0.0,0.0,0.0,0.0,0.0,0.0,0.0,0.0,0.0,0.0,0.0,0.0,0.0,0.0,0.0,0.0,0.0,0.0,0.0,0.0,0.0,0.2,0.0,1.0,0.0,0.0,0.0,0.0,0.0,0.0,0.0,0.0,0.0,0.0,0.0,0.0,0.0,0.0,0.0,0.0,0.0,0.0,0.0,0.0,0.0,0.0,0.0,0.0,0.0,0.0,0.0,0.0,0.0,0.0,0.0,0.0,0.0,0.0,0.0,0.0,0.0,0.0,0.0,0.0,0.0,0.0,0.0,0.0,0.0,0.0,0.0,0.0,0.0,0.0,0.0,0.0,0.0,0.0,0.0,0.0,0.0,0.0,0.0,0.0,0.0,0.0,0.0,0.0,0.0,0.0,0.0,0.0,0.0,0.0,0.0,0.0,0.0,0.0,0.0,0.0,0.0,0.0,0.0,0.0,0.0,0.0,0.0,0.0,0.0,0.0,0.0,0.0,0.0,0.0,0.0,0.0,0.0,0.0,0.0,0.0,0.0,0.0,0.0,0.0,0.0,0.0,0.0,0.0,0.0,0.0,0.0,0.0,0.0,0.0,0.0,0.0,0.0,0.0,0.0,0.0,0.0,0.0,0.0,0.0,0.0,0.0,0.0,0.0,0.0,0.0,0.0,0.0,0.0,0.0,0.0,0.0,0.0,0.0,0.0,0.0,0.0,0.0,0.0,0.0,0.0,0.0,0.0,0.0,0.0,0.0,0.0,0.0,0.0,0.0,0.0,0.0,0.0,0.0,0.0,0.0,0.0,0.0,0.0,0.0,0.0,0.0,0.0,0.0,0.0,0.0,0.0,0.0,0.0,0.0,0.0,0.0,0.0,0.0,0.0,0.0,0.0,0.0,0.0,0.0,0.0,0.0,0.0,0.0,0.0,0.0,0.0,0.0,0.0,0.0,0.0,0.0,0.0,0.0,0.0,0.0,0.0,0.0,0.0,0.0,0.0,0.0,0.0,0.0,0.0,0.0,1.0,1.0,1.0,1.0,1.0,0.0,0.0,0.0,0.0,0.0,0.0,0.0,0.0,0.0,0.0,0.0,0.0,0.0,0.0,0.0,0.0,0.0,0.0,0.0,0.0,0.0,0.0,0.0,0.0,0.0,0.0,0.0,0.0,0.0,0.0,0.0,0.0,0.0,0.0,0.0,0.0,0.0,0.0,0.86,1.0,0.99,1.0,0.0,0.0,0.0,0.0,0.0,0.0,0.0,0.0,0.0,0.0,0.0,0.0,0.0],[0.0,0.0,0.0,0.0,0.0,0.0,0.0,0.0,0.0,0.0,0.0,0.0,0.0,0.0,0.0,0.0,0.0,0.0,0.0,0.0,0.0,0.0,0.0,0.0,0.0,0.0,0.0,0.0,0.0,0.0,1.0,1.0,1.0,1.0,0.0,0.0,0.0,0.0,0.51,0.0,0.0,0.0,0.0,0.0,0.0,0.0,0.0,0.0,0.0,0.0,0.0,0.0,0.0,0.0,0.0,0.0,0.0,0.0,0.0,0.0,0.0,0.0,0.0,0.0,0.0,0.0,0.0,0.0,0.0,0.0,0.0,0.0,0.0,0.0,1.0,0.0,0.0,0.0,0.0,0.0,0.0,0.0,0.0,0.0,0.0,0.0,0.0,0.0,0.0,0.0,0.0,0.0,0.0,0.0,0.0,0.0,0.0,0.0,0.0,0.0,0.0,0.0,0.0,0.0,0.0,0.0,0.0,0.0,0.0,0.0,0.0,0.0,0.0,0.0,0.0,0.0,0.0,0.0,0.0,0.0,0.0,0.0,0.0,0.0,0.0,0.0,0.0,0.0,0.0,0.0,0.0,0.0,0.0,0.0,0.0,0.0,0.0,0.0,0.0,0.0,0.0,0.0,0.0,0.0,0.0,0.0,0.0,0.0,0.0,0.0,0.0,0.0,0.0,0.0,0.0,0.0,0.0,0.0,0.0,0.0,0.0,0.0,0.0,0.0,0.0,0.0,0.0,0.0,0.0,0.0,0.0,0.0,0.0,0.0,0.0,0.0,0.0,0.0,0.0,0.0,0.0,0.0,0.0,0.0,0.0,0.0,0.0,0.0,0.0,0.0,0.0,0.0,0.0,0.0,0.0,0.0,0.0,0.0,0.0,0.0,0.0,0.0,0.0,0.0,0.0,0.0,0.0,0.0,0.0,0.0,0.0,0.0,0.0,0.0,0.0,0.0,0.0,0.0,0.0,0.0,0.0,0.0,0.0,0.0,0.0,0.0,0.0,0.0,0.0,0.0,0.0,0.0,0.0,0.0,0.0,0.0,0.0,0.0,0.0,0.0,0.0,0.0,0.0,0.0,0.0,0.0,0.0,0.0,0.0,0.0,0.0,0.0,0.0,0.0,0.0,0.0,0.0,0.0,0.0,0.0,0.0,0.0,0.0,0.0,0.0,0.0,0.0,0.0,0.0,0.0,0.0,0.0,0.0,0.0,0.0,0.0,0.0,0.0,0.0,0.0,0.0,0.0,1.0,1.0,1.0,1.0,0.05,0.0,0.0,0.0,0.0,0.0,0.0,0.0,0.0,0.0,0.0,0.0,0.0,0.76,1.0,1.0,0.0,0.0,0.0,0.0,0.0,0.0,0.0,0.0,0.0,0.0,0.0,0.0,0.0,0.0,0.0,0.0,0.0,0.0,0.0,0.0,1.0,1.0,1.0,1.0,0.0,0.0,0.0,0.0,0.0,0.0,0.0,0.0,0.0,0.0,0.0,0.0,0.0,0.0,0.0],[0.0,0.0,0.0,0.0,0.0,0.0,0.0,0.0,0.0,0.0,0.0,0.0,0.0,0.0,0.0,0.0,0.0,0.0,0.0,0.0,0.0,0.0,0.0,0.0,0.0,0.0,0.0,0.0,0.0,0.0,0.0,0.0,1.0,1.0,0.0,0.99,0.99,0.93,1.0,0.0,0.0,0.0,0.0,0.0,0.0,0.0,0.0,0.0,0.0,0.0,0.0,0.0,0.0,0.0,0.0,0.01,0.0,0.0,0.0,0.0,0.0,0.0,0.0,0.0,0.0,0.0,0.0,0.0,0.0,0.0,0.0,0.0,0.0,0.17,1.0,0.0,0.01,0.0,0.0,0.0,0.0,0.0,0.0,0.0,0.0,0.0,0.0,0.0,0.0,0.0,0.0,0.0,0.0,0.0,0.0,0.0,0.0,0.0,0.0,0.0,0.0,0.0,0.0,0.0,0.0,0.0,0.0,0.0,0.0,0.0,0.0,0.0,0.0,0.0,0.0,0.0,0.0,0.0,0.0,0.0,0.0,0.0,0.0,0.0,0.0,0.0,0.0,0.0,0.0,0.0,0.0,0.0,0.0,0.0,0.0,0.0,0.0,0.0,0.0,0.0,0.0,0.0,0.0,0.0,0.0,0.0,0.0,0.0,0.0,0.0,0.0,0.0,0.0,0.0,0.0,0.0,0.0,0.0,0.0,0.0,0.0,0.0,0.0,0.0,0.0,0.0,0.0,0.0,0.0,0.0,0.0,0.0,0.0,0.0,0.0,0.0,0.0,0.0,0.0,0.0,0.0,0.0,0.0,0.0,0.0,0.0,0.0,0.0,0.0,0.0,0.0,0.0,0.0,0.0,0.0,0.0,0.0,0.0,0.0,0.0,0.0,0.0,0.0,0.0,0.0,0.0,0.0,0.0,0.0,0.0,0.0,0.0,0.0,0.0,0.0,0.0,0.0,0.0,0.0,0.0,0.0,0.0,0.0,0.0,0.0,0.0,0.0,0.0,0.0,0.0,0.0,0.0,0.0,0.0,0.0,0.0,0.0,0.0,0.0,0.0,0.0,0.0,0.0,0.0,0.0,0.0,0.0,0.0,0.0,0.0,0.0,0.0,0.0,0.0,0.0,0.0,0.0,0.0,0.0,0.0,0.0,0.0,0.0,0.0,0.0,0.0,0.0,0.0,0.0,0.0,0.0,0.0,0.0,0.0,0.0,0.0,0.0,0.0,0.0,0.0,0.0,0.0,0.0,1.0,1.0,1.0,1.0,1.0,0.0,0.0,0.0,0.0,0.0,0.0,0.0,0.0,0.0,0.0,0.0,0.35,0.0,0.0,0.0,0.0,0.0,0.0,0.0,0.0,0.0,0.0,0.0,0.0,0.0,0.0,0.0,0.0,0.0,0.0,0.0,0.0,0.0,0.0,0.0,1.0,0.01,1.0,0.0,0.0,0.0,0.0,0.0,0.0,0.0,0.0,0.0,0.0,0.0,0.0,0.0,0.0,0.0],[0.0,0.0,0.0,0.0,0.0,0.0,0.0,0.0,0.0,0.0,0.0,0.0,0.0,0.0,0.0,0.0,0.0,0.0,0.0,0.0,0.0,0.0,0.0,0.0,0.0,0.0,0.0,0.0,0.0,0.0,0.0,0.0,0.05,1.0,1.0,1.0,1.0,0.0,0.0,0.0,0.0,0.0,0.0,0.0,0.0,0.0,0.0,0.0,0.0,0.0,0.0,0.0,0.0,0.0,0.0,0.0,0.0,0.0,0.0,0.0,0.0,0.0,0.0,0.0,0.0,0.0,0.0,0.0,0.0,0.0,0.0,0.0,0.0,0.0,0.0,0.0,0.0,0.0,0.0,0.0,0.0,0.0,0.0,0.0,0.0,0.0,0.0,0.0,0.0,0.0,0.0,0.0,0.0,0.0,0.0,0.0,0.0,0.0,0.0,0.0,0.0,0.0,0.0,0.0,0.0,0.0,0.0,0.0,0.0,0.0,0.0,0.0,0.0,0.0,0.0,0.0,0.0,0.0,0.0,0.0,0.0,0.0,0.0,0.0,0.0,0.0,0.0,0.0,0.0,0.0,0.0,0.0,0.0,0.0,0.0,0.0,0.0,0.0,0.0,0.0,0.0,0.0,0.0,0.0,0.0,0.0,0.0,0.0,0.0,0.0,0.0,0.0,0.0,0.0,0.0,0.0,0.0,0.0,0.0,0.0,0.0,0.0,0.0,0.0,0.0,0.0,0.0,0.0,0.0,0.0,0.0,0.0,0.0,0.0,0.0,0.0,0.0,0.0,0.0,0.0,0.0,0.0,0.0,0.0,0.0,0.0,0.0,0.0,0.0,0.0,0.0,0.0,0.0,0.0,0.0,0.0,0.0,0.0,0.0,0.0,0.0,0.0,0.0,0.0,0.0,0.0,0.0,0.0,0.0,0.0,0.0,0.0,0.0,0.0,0.0,0.0,0.0,0.0,0.0,0.0,0.0,0.0,0.0,0.0,0.0,0.0,0.0,0.0,0.0,0.0,0.0,0.0,0.0,0.0,0.0,0.0,0.0,0.0,0.0,0.0,0.0,0.0,0.0,0.0,0.0,0.0,0.0,0.0,0.0,0.0,0.0,0.0,0.0,0.0,0.0,0.0,0.0,0.0,0.0,0.0,0.0,0.0,0.0,0.0,0.0,0.0,0.0,0.0,0.0,0.0,0.0,0.0,0.0,0.0,0.0,0.0,0.0,0.0,0.0,0.0,0.0,0.0,0.0,0.0,0.05,1.0,1.0,1.0,1.0,0.0,0.0,0.0,0.01,0.04,0.0,0.0,0.0,0.0,1.0,1.0,0.01,0.0,0.0,0.0,0.0,0.0,0.0,0.0,0.0,0.0,0.0,0.0,0.0,0.0,0.0,0.0,0.0,0.0,0.0,0.0,0.0,0.0,0.0,1.0,0.0,0.0,0.0,0.0,0.0,0.0,0.0,0.0,0.0,0.0,0.0,0.0,0.0,0.0,0.0,0.0,0.0],[0.0,0.0,0.0,0.0,0.0,0.0,0.0,0.0,0.0,0.0,0.0,0.0,0.0,0.0,0.0,0.0,0.0,0.0,0.0,0.0,0.0,0.0,0.0,0.0,0.0,0.0,0.0,0.0,0.0,0.0,0.0,0.0,0.0,0.0,0.0,0.0,0.0,0.0,0.0,0.0,0.0,0.0,0.0,0.0,0.0,0.0,0.0,0.0,0.0,0.0,0.0,0.0,0.0,0.0,0.0,0.0,0.0,0.0,0.0,0.0,0.0,0.0,0.0,0.0,0.0,0.0,0.0,0.0,0.0,0.0,0.0,0.0,0.0,0.0,0.0,0.0,0.0,0.0,0.0,0.0,0.0,0.0,0.0,0.0,0.0,0.0,0.0,0.0,0.0,0.0,0.0,0.0,0.0,0.0,0.0,0.0,0.0,0.0,0.0,0.0,0.0,0.0,0.0,0.0,0.0,0.0,0.0,0.0,0.0,0.0,0.0,0.0,0.0,0.0,0.0,0.0,0.0,0.0,0.0,0.0,0.0,0.0,0.0,0.0,0.0,0.0,0.0,0.0,0.0,0.0,0.0,0.0,0.0,0.0,0.0,0.0,0.0,0.0,0.0,0.0,0.0,0.0,0.0,0.0,0.0,0.0,0.0,0.0,0.0,0.0,0.0,0.0,0.0,0.0,0.0,0.0,0.0,0.0,0.0,0.0,0.0,0.0,0.0,0.0,0.0,0.0,0.0,0.0,0.0,0.0,0.0,0.0,0.0,0.0,0.0,0.0,0.0,0.0,0.0,0.0,0.0,0.0,0.0,0.0,0.0,0.0,0.0,0.0,0.0,0.0,0.0,0.0,0.0,0.0,0.0,0.0,0.0,0.0,0.0,0.0,0.0,0.0,0.0,0.0,0.0,0.0,0.0,0.0,0.0,0.0,0.0,0.0,0.0,0.0,0.0,0.0,0.0,0.0,0.0,0.0,0.0,0.0,0.0,0.0,0.0,0.0,0.0,0.0,0.0,0.0,0.0,0.0,0.0,0.0,0.0,0.0,0.0,0.0,0.0,0.0,0.0,0.0,0.0,0.0,0.0,0.0,0.0,0.0,0.0,0.0,0.0,0.0,0.0,0.0,0.0,0.0,0.0,0.0,0.0,0.0,0.0,0.0,0.0,0.0,0.0,0.0,0.0,0.0,0.0,0.0,0.0,0.0,0.0,0.0,0.0,0.0,0.0,0.0,0.0,0.0,0.0,0.0,0.0,0.0,0.0,1.0,1.0,1.0,1.0,1.0,0.0,0.0,1.0,0.91,0.0,0.0,0.0,1.0,0.98,0.64,1.0,0.0,0.0,1.0,0.0,0.0,0.0,0.0,0.0,0.0,0.0,0.0,0.0,0.0,0.0,0.0,0.0,0.0,0.0,0.0,0.0,1.0,0.41,1.0,0.0,0.0,0.0,0.0,0.0,0.0,0.0,0.0,0.0,0.0,0.0,0.0,0.0,0.0,0.0,0.0,0.0],[0.0,0.0,0.0,0.0,0.0,0.0,0.0,0.0,0.0,0.0,0.0,0.0,0.0,0.0,0.0,0.0,0.0,0.0,0.0,0.0,0.0,0.0,0.0,0.0,0.0,0.0,0.0,0.0,0.0,0.0,0.0,0.0,0.0,0.0,0.0,0.0,1.0,0.0,0.0,0.0,0.0,0.0,0.0,0.0,0.0,0.0,0.0,0.0,0.0,0.0,0.0,0.0,0.0,0.0,0.0,0.07,0.05,0.0,0.0,0.0,0.0,0.0,0.0,0.0,0.0,0.0,0.0,0.0,0.0,0.0,0.0,0.0,0.0,0.0,0.0,0.0,0.99,0.0,0.0,0.0,0.0,0.0,0.0,0.0,0.0,0.0,0.0,0.0,0.0,0.0,0.0,0.0,0.0,0.0,0.0,0.0,0.0,0.0,0.0,0.0,0.0,0.0,0.0,0.0,0.0,0.0,0.0,0.0,0.0,0.0,0.0,0.0,0.0,0.0,0.0,0.0,0.0,0.0,0.0,0.0,0.0,0.0,0.0,0.0,0.0,0.0,0.0,0.0,0.0,0.0,0.0,0.0,0.0,0.0,0.0,0.0,0.0,0.0,0.0,0.0,0.0,0.0,0.0,0.0,0.01,0.04,0.0,0.0,0.0,0.0,0.0,0.0,0.0,0.0,0.0,0.0,0.0,0.0,0.0,0.0,0.0,0.0,0.0,0.0,0.0,0.0,0.0,0.0,0.0,0.0,0.0,0.0,0.0,0.0,0.0,0.0,0.0,0.0,0.0,0.0,0.0,0.0,0.0,0.0,0.0,0.0,0.0,0.0,0.0,0.0,0.0,0.0,0.0,0.0,0.0,0.0,0.0,0.0,0.0,0.0,0.0,0.0,0.0,0.0,0.0,0.0,0.0,0.0,0.0,0.0,0.0,0.0,0.0,0.0,0.0,0.0,0.0,0.0,0.0,0.0,0.0,0.0,0.0,0.0,0.0,0.0,0.0,0.0,0.0,0.0,0.0,0.0,0.0,0.0,0.0,0.0,0.0,0.0,0.0,0.0,0.0,0.0,0.0,0.0,0.0,0.0,0.0,0.0,0.0,0.0,0.0,0.0,0.0,0.0,0.0,0.0,0.0,0.0,0.0,0.0,0.0,0.0,0.0,0.0,0.0,0.0,0.0,0.0,0.0,0.0,0.0,0.0,0.0,0.0,0.0,0.0,0.0,0.0,0.0,0.0,0.0,0.0,0.0,0.0,0.0,0.0,1.0,1.0,1.0,1.0,0.01,0.0,0.86,0.62,0.0,0.0,0.0,0.0,0.05,0.0,0.0,0.0,0.0,0.0,0.0,0.0,0.0,0.0,0.0,0.0,0.0,0.0,0.0,0.0,0.0,0.0,0.0,0.0,0.0,0.0,0.0,0.74,0.0,0.89,0.0,0.0,0.0,0.0,0.0,0.0,0.0,0.0,0.0,0.0,0.0,0.0,0.0,0.0,0.0,0.0,0.0],[0.0,0.0,0.0,0.0,0.0,0.0,0.0,0.0,0.0,0.0,0.0,0.0,0.0,0.0,0.0,0.0,0.0,0.0,0.0,0.0,0.0,0.0,0.0,0.0,0.0,0.0,0.0,0.0,0.0,0.0,0.0,0.0,0.0,0.0,0.0,0.0,0.0,0.0,0.0,0.0,0.0,0.0,0.0,0.0,0.0,0.0,0.0,0.0,0.0,0.0,0.0,0.0,0.0,0.0,0.0,0.0,0.0,0.0,0.0,0.0,0.0,0.0,0.0,0.0,0.0,0.0,0.0,0.0,0.0,0.0,0.0,0.0,0.0,0.0,0.0,0.0,0.0,0.0,0.0,0.0,0.0,0.0,0.0,0.0,0.0,0.0,0.0,0.0,0.0,0.0,0.0,0.0,0.0,0.0,0.0,0.0,0.0,0.0,0.0,0.0,0.0,0.0,0.0,0.0,0.0,0.0,0.0,0.0,0.0,0.0,0.0,0.0,0.0,0.0,0.0,0.0,0.0,0.0,0.0,0.0,0.0,0.0,0.0,0.0,0.0,0.0,0.0,0.0,0.0,0.0,0.0,0.0,0.0,0.0,0.0,0.0,0.0,0.0,0.0,0.0,0.0,0.0,0.0,0.0,0.0,0.0,0.0,0.0,0.0,0.0,0.0,0.0,0.0,0.0,0.0,0.0,0.0,0.0,0.0,0.0,0.0,0.0,0.0,0.0,0.0,0.0,0.0,0.0,0.0,0.0,0.0,0.0,0.0,0.0,0.0,0.0,0.0,0.0,0.0,0.0,0.0,0.0,0.0,0.0,0.0,0.0,0.0,0.0,0.0,0.0,0.0,0.0,0.0,0.0,0.0,0.0,0.0,0.0,0.0,0.0,0.0,0.0,0.0,0.0,0.0,0.0,0.0,0.0,0.0,0.0,0.0,0.0,0.0,0.0,0.0,0.0,0.0,0.0,0.0,0.0,0.0,0.0,0.0,0.0,0.0,0.0,0.0,0.0,0.0,0.0,0.0,0.0,0.0,0.0,0.0,0.0,0.0,0.0,0.0,0.0,0.0,0.0,0.0,0.0,0.0,0.0,0.0,0.0,0.0,0.0,0.0,0.0,0.0,0.0,0.0,0.0,0.0,0.0,0.0,0.0,0.0,0.0,0.0,0.0,0.0,0.0,0.0,0.0,0.0,0.0,0.0,0.0,0.0,0.0,0.0,0.0,0.0,0.0,0.0,0.0,0.0,0.0,0.0,0.0,0.0,0.0,0.0,1.0,1.0,1.0,1.0,1.0,1.0,1.0,0.0,0.0,0.0,0.0,0.04,0.0,0.0,0.0,0.0,1.0,0.0,1.0,0.0,0.0,0.0,0.0,0.0,0.0,0.0,0.0,0.0,0.0,0.0,0.0,0.0,0.0,0.0,1.0,0.0,0.0,0.0,0.0,0.0,0.0,0.0,0.0,0.0,0.0,0.0,0.0,0.0,0.0,0.0,0.0,0.0,0.0,0.0],[0.0,0.0,0.0,0.0,0.0,0.0,0.0,0.0,0.0,0.0,0.0,0.0,0.0,0.0,0.0,0.0,0.0,0.0,0.0,0.0,0.0,0.0,0.0,0.0,0.0,0.0,0.0,0.0,0.0,0.0,0.0,0.0,0.0,0.0,0.0,0.0,0.0,0.0,0.0,0.0,0.0,0.0,0.0,0.0,0.0,0.0,0.0,0.0,0.0,0.0,0.0,0.0,0.0,0.0,0.0,0.0,0.0,0.0,0.0,0.0,0.0,0.0,0.0,0.0,0.0,0.0,0.0,0.0,0.0,0.0,0.0,0.0,0.0,0.0,0.0,0.0,0.0,0.0,0.0,0.0,0.0,0.0,0.0,0.0,0.0,0.0,0.0,0.0,0.0,0.0,0.0,0.0,0.0,0.0,0.0,0.0,0.0,0.0,0.0,0.0,0.0,0.0,0.0,0.0,0.0,0.0,0.0,0.0,0.0,0.0,0.0,0.0,0.0,0.0,0.0,0.0,0.0,0.0,0.0,0.0,0.0,0.0,0.0,0.0,0.0,0.0,0.0,0.0,0.0,0.0,0.0,0.0,0.0,0.0,0.0,0.0,0.0,0.0,0.0,0.0,0.0,0.0,0.0,0.0,0.0,0.0,0.0,0.0,0.0,0.0,0.0,0.0,0.0,0.0,0.0,0.0,0.0,0.0,0.0,0.0,0.0,0.0,0.0,0.0,0.0,0.0,0.0,0.0,0.0,0.0,0.0,0.0,0.0,0.0,0.0,0.0,0.0,0.0,0.0,0.0,0.0,0.0,0.0,0.0,0.0,0.0,0.0,0.0,0.0,0.0,0.0,0.0,0.0,0.0,0.0,0.0,0.0,0.0,0.0,0.0,0.0,0.0,0.0,0.0,0.0,0.0,0.0,0.0,0.0,0.0,0.0,0.0,0.0,0.0,0.0,0.0,0.0,0.0,0.0,0.0,0.0,0.0,0.0,0.0,0.0,0.0,0.0,0.0,0.0,0.0,0.0,0.0,0.0,0.0,0.0,0.0,0.0,0.0,0.0,0.0,0.0,0.0,0.0,0.0,0.0,0.0,0.0,0.0,0.0,0.0,0.0,0.0,0.0,0.0,0.0,0.0,0.0,0.0,0.0,0.0,0.0,0.0,0.0,0.0,0.0,0.0,0.0,0.0,0.0,0.0,0.0,0.0,0.0,0.0,0.0,0.0,0.0,0.0,0.0,0.0,0.0,0.0,0.0,0.0,0.0,0.0,0.0,0.0,0.01,1.0,1.0,1.0,1.0,1.0,1.0,0.0,0.0,0.0,0.0,0.0,0.0,0.0,0.0,0.0,0.0,0.0,0.0,0.0,0.0,0.0,0.0,0.0,0.0,0.0,0.0,0.0,0.0,0.0,0.0,0.0,0.0,0.0,0.0,0.0,0.0,0.0,0.0,0.0,0.0,0.0,0.0,0.0,0.0,0.0,0.0,0.0,0.0,0.0,0.0,0.0,0.0],[0.0,0.17,0.0,0.0,0.0,0.41,0.0,0.0,0.0,0.0,0.0,0.0,0.0,0.0,0.0,0.0,0.0,0.0,0.0,0.0,0.0,0.0,0.0,0.0,0.0,0.0,0.0,0.0,0.0,0.0,0.0,0.0,0.0,0.0,0.0,0.0,0.0,0.0,0.0,0.0,0.0,0.0,0.0,0.0,0.0,0.0,0.0,0.0,0.0,0.0,0.0,0.0,0.0,0.0,0.0,0.0,0.0,0.0,0.0,0.0,0.0,0.0,0.0,0.0,0.0,0.0,0.0,0.0,0.0,0.0,0.0,0.0,0.0,0.0,0.0,0.0,0.0,0.0,0.0,0.0,0.0,0.0,0.0,0.0,0.0,0.0,0.0,0.0,0.0,0.0,0.0,0.0,0.0,0.0,0.0,0.0,0.0,0.0,0.0,0.0,0.0,0.0,0.0,0.0,0.0,0.0,0.0,0.0,0.0,0.0,0.0,0.0,0.0,0.0,0.0,0.0,0.0,0.0,0.0,0.0,0.0,0.0,0.0,0.0,0.0,0.0,0.0,0.0,0.0,0.0,0.0,0.0,0.0,0.0,0.0,0.0,0.0,0.0,0.0,0.0,0.0,0.0,0.0,0.0,0.0,0.0,0.0,0.0,0.0,0.0,0.0,0.0,0.0,0.0,0.0,0.0,0.0,0.0,0.0,0.0,0.0,0.0,0.0,0.0,0.0,0.0,0.0,0.0,0.0,0.0,0.0,0.0,0.0,0.0,0.0,0.0,0.0,0.0,0.0,0.0,0.0,0.0,0.0,0.0,0.0,0.0,0.0,0.0,0.0,0.0,0.0,0.0,0.0,0.0,0.0,0.0,0.0,0.0,0.0,0.0,0.0,0.0,0.0,0.0,0.0,0.0,0.0,0.0,0.0,0.0,0.0,0.0,0.0,0.0,0.0,0.0,0.0,0.0,0.0,0.0,0.0,0.0,0.0,0.0,0.0,0.0,0.0,0.0,0.0,0.0,0.0,0.0,0.0,0.0,0.0,0.0,0.0,0.0,0.0,0.0,0.0,0.0,0.0,0.0,0.0,0.0,0.0,0.0,0.0,0.0,0.0,0.0,0.0,0.0,0.0,0.0,0.0,0.0,0.0,0.0,0.0,0.0,0.0,0.0,0.0,0.0,0.0,0.0,0.0,0.0,0.0,0.0,0.0,0.0,0.0,0.0,0.0,0.0,0.0,0.0,0.0,0.0,0.0,0.0,0.0,0.0,0.0,0.0,0.0,1.0,1.0,1.0,1.0,1.0,1.0,1.0,0.0,0.0,0.0,0.0,0.0,0.0,0.0,0.0,0.0,1.0,0.0,0.0,0.0,0.0,0.0,0.0,0.0,0.0,0.0,0.0,0.0,0.0,0.0,0.0,0.0,0.0,0.0,0.0,0.0,0.0,0.0,0.0,0.0,0.0,0.0,0.0,0.0,0.0,0.0,0.0,0.0,0.0,0.0,0.0,0.0],[0.0,0.0,0.0,0.0,0.0,0.6,0.0,0.0,0.0,0.0,0.0,0.0,0.0,0.0,0.0,0.0,0.0,0.0,0.0,0.0,0.0,0.0,0.0,0.0,0.0,0.0,0.0,0.0,0.0,0.0,0.0,0.0,0.0,0.0,0.0,0.0,0.0,0.0,0.0,0.0,0.0,0.0,0.0,0.0,0.0,0.0,0.0,0.0,0.0,0.0,0.0,0.0,0.0,0.0,0.0,0.0,0.0,0.0,0.0,0.0,0.0,0.0,0.0,0.0,0.0,0.0,0.0,0.0,0.0,0.0,0.0,0.0,0.0,0.0,0.0,0.0,0.0,0.0,0.0,0.0,0.0,0.0,0.0,0.0,0.0,0.0,0.0,0.0,0.0,0.0,0.0,0.0,0.0,0.0,0.0,0.0,0.0,0.0,0.0,0.0,0.0,0.0,0.0,0.0,0.0,0.0,0.0,0.0,0.0,0.0,0.0,0.0,0.0,0.0,0.0,0.0,0.0,0.0,0.0,0.0,0.0,0.0,0.0,0.0,0.0,0.0,0.0,0.0,0.0,0.0,0.0,0.0,0.0,0.0,0.0,0.0,0.0,0.0,0.0,0.0,0.0,0.0,0.0,0.0,0.0,0.0,0.0,0.0,0.0,0.0,0.0,0.0,0.0,0.0,0.0,0.0,0.0,0.0,0.0,0.0,0.0,0.0,0.0,0.0,0.0,0.0,0.0,0.0,0.0,0.0,0.0,0.0,0.0,0.0,0.0,0.0,0.0,0.0,0.0,0.0,0.0,0.0,0.0,0.0,0.0,0.0,0.0,0.0,0.0,0.0,0.0,0.0,0.0,0.0,0.0,0.0,0.0,0.0,0.0,0.0,0.0,0.0,0.0,0.0,0.0,0.0,0.0,0.0,0.0,0.0,0.0,0.0,0.0,0.0,0.0,0.0,0.0,0.0,0.0,0.0,0.0,0.0,0.0,0.0,0.0,0.0,0.0,0.0,0.0,0.0,0.0,0.0,0.0,0.0,0.0,0.0,0.0,0.0,0.0,0.0,0.0,0.0,0.0,0.0,0.0,0.0,0.0,0.0,0.0,0.0,0.0,0.0,0.0,0.0,0.0,0.0,0.0,0.0,0.0,0.0,0.0,0.0,0.0,0.0,0.0,0.0,0.0,0.0,0.0,0.0,0.0,0.0,0.0,0.0,0.0,0.0,0.0,0.0,0.0,0.0,0.0,0.0,0.0,0.0,0.0,0.0,0.01,1.0,0.86,1.0,1.0,1.0,1.0,1.0,1.0,1.0,1.0,1.0,0.99,0.0,0.99,0.0,0.0,1.0,0.0,0.26,0.0,0.0,0.0,0.0,0.0,0.0,0.0,0.0,0.0,0.0,0.0,0.0,0.0,0.0,0.0,0.99,0.0,0.0,0.0,0.0,0.0,0.0,0.0,0.0,0.0,0.0,0.0,0.0,0.0,0.0,0.0,0.0,0.0,0.0,0.0],[0.0,0.0,0.0,0.0,0.0,0.0,0.0,0.0,0.0,0.0,0.0,0.0,0.0,0.0,0.0,0.0,0.0,0.0,0.0,0.0,0.0,0.0,0.0,0.0,0.0,0.0,0.0,0.0,0.0,0.0,0.0,0.0,0.0,0.0,0.0,0.0,0.0,0.0,0.0,0.0,0.0,0.0,0.0,0.0,0.0,0.0,0.0,0.0,0.0,0.0,0.0,0.0,0.0,0.0,0.0,0.0,0.0,0.0,0.0,0.0,0.0,0.0,0.0,0.0,0.0,0.0,0.0,0.0,0.0,0.0,0.0,0.0,0.0,0.0,0.0,0.0,0.0,0.0,0.0,0.0,0.0,0.0,0.0,0.0,0.0,0.0,0.0,0.0,0.0,0.0,0.0,0.0,0.0,0.0,0.0,0.0,0.0,0.0,0.0,0.0,0.0,0.0,0.0,0.0,0.0,0.0,0.0,0.0,0.0,0.0,0.0,0.0,0.0,0.0,0.0,0.0,0.0,0.0,0.0,0.0,0.0,0.0,0.0,0.0,0.0,0.0,0.0,0.0,0.0,0.0,0.0,0.0,0.0,0.0,0.0,0.0,0.0,0.0,0.0,0.0,0.0,0.0,0.0,0.0,0.0,0.0,0.0,0.0,0.0,0.0,0.0,0.0,0.0,0.0,0.0,0.0,0.0,0.0,0.0,0.0,0.0,0.0,0.0,0.0,0.0,0.0,0.0,0.0,0.0,0.0,0.0,0.0,0.0,0.0,0.0,0.0,0.0,0.0,0.0,0.0,0.0,0.0,0.0,0.0,0.0,0.0,0.0,0.0,0.0,0.0,0.0,0.0,0.0,0.0,0.0,0.0,0.0,0.0,0.0,0.0,0.0,0.0,0.0,0.0,0.0,0.0,0.0,0.0,0.0,0.0,0.0,0.0,0.0,0.0,0.0,0.0,0.0,0.0,0.0,0.0,0.0,0.0,0.0,0.0,0.0,0.0,0.0,0.0,0.0,0.0,0.0,0.0,0.0,0.0,0.0,0.0,0.0,0.0,0.0,0.0,0.0,0.0,0.0,0.0,0.0,0.0,0.0,0.0,0.0,0.0,0.0,0.0,0.0,0.0,0.0,0.0,0.0,0.0,0.0,0.0,0.0,0.0,0.0,0.0,0.0,0.0,0.0,0.0,0.0,0.0,0.0,0.0,0.0,0.0,0.0,0.0,0.0,0.0,0.0,0.0,0.0,0.0,0.0,0.0,0.0,0.0,0.04,0.91,0.62,1.0,1.0,1.0,1.0,1.0,1.0,1.0,1.0,0.05,0.99,0.0,0.0,0.0,0.0,0.0,0.0,0.0,0.0,0.0,0.0,0.0,0.0,0.0,0.0,0.0,0.0,0.0,0.0,0.0,0.0,0.0,0.0,0.0,0.0,0.0,0.0,0.0,0.0,0.0,0.0,0.0,0.0,0.0,0.0,0.0,0.0,0.0,0.0,0.0,0.0,0.0,0.0],[0.0,0.0,0.0,0.0,0.0,0.0,0.0,0.0,0.0,0.0,0.0,0.0,0.0,0.0,0.0,0.0,0.0,0.0,0.0,0.0,0.0,0.0,0.0,0.0,0.0,0.0,0.0,0.0,0.0,0.0,0.0,0.0,0.0,0.0,0.0,0.0,0.0,0.0,0.0,0.0,0.0,0.0,0.0,0.0,0.0,0.0,0.0,0.0,0.0,0.0,0.0,0.0,0.0,0.0,0.0,0.0,0.0,0.0,0.0,0.0,0.0,0.0,0.0,0.0,0.0,0.0,0.0,0.0,0.0,0.0,0.0,0.0,0.0,0.0,0.0,0.0,0.0,0.0,0.0,0.0,0.0,0.0,0.0,0.0,0.0,0.0,0.0,0.0,0.0,0.0,0.0,0.0,0.0,0.0,0.0,0.0,0.0,0.0,0.0,0.0,0.0,0.0,0.0,0.0,0.0,0.0,0.0,0.0,0.0,0.0,0.0,0.0,0.0,0.0,0.0,0.0,0.0,0.0,0.0,0.0,0.0,0.0,0.0,0.0,0.0,0.0,0.0,0.0,0.0,0.0,0.0,0.0,0.0,0.0,0.0,0.0,0.0,0.0,0.0,0.0,0.0,0.0,0.0,0.0,0.0,0.0,0.0,0.0,0.0,0.0,0.0,0.0,0.0,0.0,0.0,0.0,0.0,0.0,0.0,0.0,0.0,0.0,0.0,0.0,0.0,0.0,0.0,0.0,0.0,0.0,0.0,0.0,0.0,0.0,0.0,0.0,0.0,0.0,0.0,0.0,0.0,0.0,0.0,0.0,0.0,0.0,0.0,0.0,0.0,0.0,0.0,0.0,0.0,0.0,0.0,0.0,0.0,0.0,0.0,0.0,0.0,0.0,0.0,0.0,0.0,0.0,0.0,0.0,0.0,0.0,0.0,0.0,0.0,0.0,0.0,0.0,0.0,0.0,0.0,0.0,0.0,0.0,0.0,0.0,0.0,0.0,0.0,0.0,0.0,0.0,0.0,0.0,0.0,0.0,0.0,0.0,0.0,0.0,0.0,0.0,0.0,0.0,0.0,0.0,0.0,0.0,0.0,0.0,0.0,0.0,0.0,0.0,0.0,0.0,0.0,0.0,0.0,0.0,0.0,0.0,0.0,0.0,0.0,0.0,0.0,0.0,0.0,0.0,0.0,0.0,0.0,0.0,0.0,0.0,0.0,0.0,0.0,0.0,0.0,0.0,0.0,0.0,0.0,0.0,0.0,0.0,0.0,0.0,0.0,0.0,1.0,1.0,1.0,1.0,1.0,1.0,1.0,0.0,0.0,0.0,0.0,0.0,0.0,0.0,0.0,0.0,0.0,0.0,0.0,0.0,0.0,0.0,0.0,0.0,0.0,0.0,0.0,0.0,0.0,0.0,0.0,0.0,0.0,0.0,0.0,0.0,0.0,0.0,0.0,0.0,0.0,0.0,0.0,0.0,0.0,0.0,0.0,0.0,0.0,0.0,0.0],[0.0,0.0,0.0,0.0,0.05,0.58,0.1,0.0,0.0,0.0,0.0,0.0,0.0,0.0,0.0,0.0,0.0,0.0,0.0,0.0,0.0,0.0,0.0,0.0,0.0,0.0,0.0,0.0,0.0,0.0,0.0,0.0,0.0,0.0,0.0,0.0,0.0,0.0,0.0,0.0,0.0,0.0,0.0,0.0,0.0,0.0,0.0,0.0,0.0,0.0,0.0,0.0,0.0,0.0,0.0,0.0,0.0,0.0,0.0,0.0,0.0,0.0,0.0,0.0,0.0,0.0,0.0,0.0,0.0,0.0,0.0,0.0,0.0,0.0,0.0,0.0,0.0,0.0,0.0,0.0,0.0,0.0,0.0,0.0,0.0,0.0,0.0,0.0,0.0,0.0,0.0,0.0,0.0,0.0,0.0,0.0,0.0,0.0,0.0,0.0,0.0,0.0,0.0,0.0,0.0,0.0,0.0,0.0,0.0,0.0,0.0,0.0,0.0,0.0,0.0,0.0,0.0,0.0,0.0,0.0,0.0,0.0,0.0,0.0,0.0,0.0,0.0,0.0,0.0,0.0,0.0,0.0,0.0,0.0,0.0,0.0,0.0,0.0,0.0,0.0,0.0,0.0,0.0,0.0,0.0,0.0,0.0,0.0,0.0,0.0,0.0,0.0,0.0,0.0,0.0,0.0,0.0,0.0,0.0,0.0,0.0,0.0,0.0,0.0,0.0,0.0,0.0,0.0,0.0,0.0,0.0,0.0,0.0,0.0,0.0,0.0,0.0,0.0,0.0,0.0,0.0,0.0,0.0,0.0,0.0,0.0,0.0,0.0,0.0,0.0,0.0,0.0,0.0,0.0,0.0,0.0,0.0,0.0,0.0,0.0,0.0,0.0,0.0,0.0,0.0,0.0,0.0,0.0,0.0,0.0,0.0,0.0,0.0,0.0,0.0,0.0,0.0,0.0,0.0,0.0,0.0,0.0,0.0,0.0,0.0,0.0,0.0,0.0,0.0,0.0,0.0,0.0,0.0,0.0,0.0,0.0,0.0,0.0,0.0,0.0,0.0,0.0,0.0,0.0,0.0,0.0,0.0,0.0,0.0,0.0,0.0,0.0,0.0,0.0,0.0,0.0,0.0,0.0,0.0,0.0,0.0,0.0,0.0,0.0,0.0,0.0,0.0,0.0,0.0,0.0,0.0,0.0,0.0,0.0,0.0,0.0,0.0,0.0,0.0,0.0,0.0,0.0,0.0,0.0,0.0,0.0,0.0,0.0,0.0,0.0,0.0,1.0,1.0,1.0,1.0,1.0,1.0,1.0,0.02,0.0,0.0,0.0,0.0,0.0,0.0,0.0,0.0,0.0,0.0,0.0,0.0,0.0,0.0,0.0,0.0,0.0,0.0,0.0,0.0,0.0,0.0,0.0,0.0,0.0,0.0,0.0,0.0,0.0,0.0,0.0,0.0,0.0,0.0,0.0,0.0,0.0,0.0,0.0,0.0,0.0,0.0],[0.0,0.0,0.0,0.0,0.0,0.0,0.0,0.0,0.0,0.0,0.0,0.0,0.0,0.0,0.0,0.0,0.0,0.0,0.0,0.0,0.0,0.0,0.0,0.0,0.0,0.0,0.0,0.0,0.0,0.0,0.0,0.0,0.0,0.0,0.0,0.0,0.0,0.0,0.0,0.0,0.0,0.0,0.0,0.0,0.0,0.0,0.0,0.0,0.0,0.0,0.0,0.0,0.0,0.0,0.0,0.0,0.0,0.0,0.0,0.0,0.0,0.0,0.0,0.0,0.0,0.0,0.0,0.0,0.0,0.0,0.0,0.0,0.0,0.0,0.0,0.0,0.0,0.0,0.0,0.0,0.0,0.0,0.0,0.0,0.0,0.0,0.0,0.0,0.0,0.0,0.0,0.0,0.0,0.0,0.0,0.0,0.0,0.0,0.0,0.0,0.0,0.0,0.0,0.0,0.0,0.0,0.0,0.0,0.0,0.0,0.0,0.0,0.0,0.0,0.0,0.0,0.0,0.0,0.0,0.0,0.0,0.0,0.0,0.0,0.0,0.0,0.0,0.0,0.0,0.0,0.0,0.0,0.0,0.0,0.0,0.0,0.0,0.0,0.0,0.0,0.0,0.0,0.0,0.0,0.0,0.0,0.0,0.0,0.0,0.0,0.0,0.0,0.0,0.0,0.0,0.0,0.0,0.0,0.0,0.0,0.0,0.0,0.0,0.0,0.0,0.0,0.0,0.0,0.0,0.0,0.0,0.0,0.0,0.0,0.0,0.0,0.0,0.0,0.0,0.0,0.0,0.0,0.0,0.0,0.0,0.0,0.0,0.0,0.0,0.0,0.0,0.0,0.0,0.0,0.0,0.0,0.0,0.0,0.0,0.0,0.0,0.0,0.0,0.0,0.0,0.0,0.0,0.0,0.0,0.0,0.0,0.0,0.0,0.0,0.0,0.0,0.0,0.0,0.0,0.0,0.0,0.0,0.0,0.0,0.0,0.0,0.0,0.0,0.0,0.0,0.0,0.0,0.0,0.0,0.0,0.0,0.0,0.0,0.0,0.0,0.0,0.0,0.0,0.0,0.0,0.0,0.0,0.0,0.0,0.0,0.0,0.0,0.0,0.0,0.0,0.0,0.0,0.0,0.0,0.0,0.0,0.0,0.0,0.0,0.0,0.0,0.0,0.0,0.0,0.0,0.0,0.0,0.0,0.0,0.0,0.0,0.0,0.0,0.0,0.0,0.0,0.0,0.0,0.0,0.0,0.0,0.0,0.0,0.0,0.0,0.0,0.0,1.0,1.0,1.0,1.0,1.0,1.0,1.0,0.08,0.0,0.0,0.0,0.0,0.0,0.0,0.0,0.0,0.0,0.0,0.0,0.0,0.0,0.0,0.0,0.0,0.0,0.0,0.0,0.0,0.0,0.0,0.0,0.0,0.0,0.0,0.0,0.0,0.0,0.0,0.0,0.0,0.0,0.0,0.0,0.0,0.0,0.0,0.0,0.0,0.0],[0.0,0.0,0.0,0.0,0.0,0.65,0.21,0.0,0.0,0.09,0.0,0.0,0.0,0.0,0.0,0.0,0.0,0.0,0.0,0.0,0.0,0.0,0.0,0.0,0.0,0.0,0.0,0.0,0.0,0.0,0.0,0.0,0.0,0.0,0.0,0.0,0.0,0.0,0.0,0.0,0.0,0.0,0.0,0.0,0.0,0.0,0.0,0.0,0.0,0.0,0.0,0.0,0.0,0.0,0.0,0.0,0.0,0.0,0.0,0.0,0.0,0.0,0.0,0.0,0.0,0.0,0.0,0.0,0.0,0.0,0.0,0.0,0.0,0.0,0.0,0.0,0.0,0.0,0.0,0.0,0.0,0.0,0.0,0.0,0.0,0.0,0.0,0.0,0.0,0.0,0.0,0.0,0.0,0.0,0.0,0.0,0.0,0.0,0.0,0.0,0.0,0.0,0.0,0.0,0.0,0.0,0.0,0.0,0.0,0.0,0.0,0.0,0.0,0.0,0.0,0.0,0.0,0.0,0.0,0.0,0.0,0.0,0.0,0.0,0.0,0.0,0.0,0.0,0.0,0.0,0.0,0.0,0.0,0.0,0.0,0.0,0.0,0.0,0.0,0.0,0.0,0.0,0.0,0.0,0.0,0.0,0.0,0.0,0.0,0.0,0.0,0.0,0.0,0.0,0.0,0.0,0.0,0.0,0.0,0.0,0.0,0.0,0.0,0.0,0.0,0.0,0.0,0.0,0.0,0.0,0.0,0.0,0.0,0.0,0.0,0.0,0.0,0.0,0.0,0.0,0.0,0.0,0.0,0.0,0.0,0.0,0.0,0.0,0.0,0.0,0.0,0.0,0.0,0.0,0.0,0.0,0.0,0.0,0.0,0.0,0.0,0.0,0.0,0.0,0.0,0.0,0.0,0.0,0.0,0.0,0.0,0.0,0.0,0.0,0.0,0.0,0.0,0.0,0.0,0.0,0.0,0.0,0.0,0.0,0.0,0.0,0.0,0.0,0.0,0.0,0.0,0.0,0.0,0.0,0.0,0.0,0.0,0.0,0.0,0.0,0.0,0.0,0.0,0.0,0.0,0.0,0.0,0.0,0.0,0.0,0.0,0.0,0.0,0.0,0.0,0.0,0.0,0.0,0.0,0.0,0.0,0.0,0.0,0.0,0.0,0.0,0.0,0.0,0.0,0.0,0.0,0.0,0.0,0.0,0.0,0.0,0.0,0.0,0.0,0.0,0.0,0.0,0.0,0.0,0.0,0.0,0.0,1.0,0.0,0.0,0.0,0.0,1.0,0.05,0.0,1.0,1.0,1.0,1.0,0.98,1.0,0.0,0.0,1.0,0.0,0.0,0.0,0.0,0.0,0.0,0.0,0.0,0.0,0.0,0.0,0.0,0.0,0.0,0.0,0.0,0.0,0.0,0.0,0.0,0.0,0.0,0.0,0.0,0.0,0.0,0.0,0.0,0.0,0.0,0.0,0.0,0.0,0.0,0.0,0.0,0.0],[0.0,0.0,0.0,0.0,0.0,0.0,0.0,0.0,0.0,0.0,0.0,0.0,0.0,0.0,0.0,0.0,0.0,0.0,0.0,0.0,0.0,0.0,0.0,0.0,0.0,0.0,0.0,0.0,0.0,0.0,0.0,0.0,0.0,0.0,1.0,0.0,0.0,0.0,0.0,0.0,0.0,0.0,0.0,0.0,0.0,0.0,0.0,0.0,0.0,0.0,0.0,0.0,0.0,0.0,0.0,0.0,0.0,0.0,0.0,0.0,0.0,0.0,0.0,0.0,0.0,0.0,0.0,0.0,0.0,0.0,0.0,0.0,0.0,0.0,0.0,0.0,0.0,0.0,0.0,0.0,0.0,0.0,0.0,0.0,0.0,0.0,0.0,0.0,0.0,0.0,0.0,0.0,0.0,0.0,0.0,0.0,0.0,0.0,0.0,0.0,0.0,0.0,0.0,0.0,0.0,0.0,0.0,0.0,0.0,0.0,0.0,0.0,0.0,0.0,0.0,0.0,0.0,0.0,0.0,0.0,0.0,0.0,0.0,0.0,0.0,0.0,0.0,0.0,0.0,0.0,0.0,0.0,0.0,0.0,0.0,0.0,0.0,0.0,0.0,0.0,0.0,0.0,0.0,0.0,0.0,0.0,0.0,0.0,0.0,0.0,0.0,0.0,0.0,0.0,0.0,0.0,0.0,0.0,0.0,0.0,0.0,0.0,0.0,0.0,0.0,0.0,0.0,0.0,0.0,0.0,0.0,0.0,0.0,0.0,0.0,0.0,0.0,0.0,0.0,0.0,0.0,0.0,0.0,0.0,0.0,0.0,0.0,0.0,0.0,0.0,0.0,0.0,0.0,0.0,0.0,0.0,0.0,0.0,0.0,0.0,0.0,0.0,0.0,0.0,0.0,0.0,0.0,0.0,0.0,0.0,0.0,0.0,0.0,0.0,0.0,0.0,0.0,0.0,0.0,0.0,0.0,0.0,0.0,0.0,0.0,0.0,0.0,0.0,0.0,0.0,0.0,0.0,0.0,0.0,0.0,0.0,0.0,0.0,0.0,0.0,0.0,0.0,0.0,0.0,0.0,0.0,0.0,0.0,0.0,0.0,0.0,0.0,0.0,0.0,0.0,0.0,0.0,0.0,0.0,0.0,0.0,0.0,0.0,0.0,0.0,0.0,0.0,0.0,0.0,0.0,0.0,0.0,0.0,0.0,0.0,0.0,0.0,0.0,0.0,0.0,0.0,0.0,0.0,0.0,0.0,0.0,1.0,0.98,0.05,0.04,0.0,0.0,0.99,0.99,0.0,0.02,1.0,1.0,1.0,1.0,0.99,0.0,0.0,0.03,0.0,0.0,0.0,0.0,0.0,0.0,0.0,0.0,0.0,0.0,0.0,0.0,0.0,0.0,0.0,0.0,0.0,0.0,0.0,0.0,0.0,0.0,0.0,0.0,0.0,0.0,0.0,0.0,0.0,0.0,0.0,0.0,0.0,0.0,0.0,0.0,0.0],[0.0,0.0,0.0,0.0,0.0,0.0,0.0,0.0,0.0,0.0,0.0,0.0,0.0,0.0,0.0,0.0,0.0,0.0,0.0,0.0,0.0,0.0,0.0,0.0,0.0,0.0,0.0,0.0,0.0,0.0,0.0,0.0,1.0,1.0,1.0,0.0,0.0,0.0,0.0,0.0,0.0,0.0,0.0,0.0,0.0,0.0,0.0,0.0,0.0,0.0,0.0,0.0,0.0,0.0,0.0,0.0,0.0,0.0,0.0,0.0,0.0,0.0,0.0,0.0,0.0,0.0,0.0,0.0,0.0,0.0,0.0,0.0,0.0,0.0,0.0,0.0,0.0,0.0,0.0,0.0,0.0,0.0,0.0,0.0,0.0,0.0,0.0,0.0,0.0,0.0,0.0,0.0,0.0,0.0,0.0,0.0,0.0,0.0,0.0,0.0,0.0,0.0,0.0,0.0,0.0,0.0,0.0,0.0,0.0,0.0,0.0,0.0,0.0,0.0,0.0,0.0,0.0,0.0,0.0,0.0,0.0,0.0,0.0,0.0,0.0,0.0,0.0,0.0,0.0,0.0,0.0,0.0,0.0,0.0,0.0,0.0,0.0,0.0,0.0,0.0,0.0,0.0,0.0,0.0,0.0,0.0,0.0,0.0,0.0,0.0,0.0,0.0,0.0,0.0,0.0,0.0,0.0,0.0,0.0,0.0,0.0,0.0,0.0,0.0,0.0,0.0,0.0,0.0,0.0,0.0,0.0,0.0,0.0,0.0,0.0,0.0,0.0,0.0,0.0,0.0,0.0,0.0,0.0,0.0,0.0,0.0,0.0,0.0,0.0,0.0,0.0,0.0,0.0,0.0,0.0,0.0,0.0,0.0,0.0,0.0,0.0,0.0,0.0,0.0,0.0,0.0,0.0,0.0,0.0,0.0,0.0,0.0,0.0,0.0,0.0,0.0,0.0,0.0,0.0,0.0,0.0,0.0,0.0,0.0,0.0,0.0,0.0,0.0,0.0,0.0,0.0,0.0,0.0,0.0,0.0,0.0,0.0,0.0,0.0,0.0,0.0,0.0,0.0,0.0,0.0,0.0,0.0,0.0,0.0,0.0,0.0,0.0,0.0,0.0,0.0,0.0,0.0,0.0,0.0,0.0,0.0,0.0,0.0,0.0,0.0,0.0,0.0,0.0,0.0,0.0,0.0,0.0,0.0,0.0,0.0,0.0,0.0,0.0,0.0,0.0,0.0,0.0,0.0,0.0,0.76,0.35,1.0,0.64,0.0,0.0,0.0,0.0,0.0,0.0,0.0,0.0,0.08,0.98,1.0,1.0,1.0,0.0,0.0,0.0,0.0,0.0,0.0,0.0,0.0,0.0,0.0,0.0,0.0,0.0,0.0,0.0,0.0,0.0,0.0,0.0,0.0,0.0,0.0,0.0,0.0,0.0,0.0,0.0,0.0,0.0,0.0,0.0,0.0,0.0,0.0,0.0,0.0,0.0,0.0,0.0,0.0],[0.0,0.0,0.0,0.0,0.0,0.02,0.0,0.0,0.0,0.3,0.0,0.0,0.0,0.0,0.0,0.0,0.0,0.0,0.0,0.0,0.0,0.0,0.0,0.0,0.0,0.0,0.0,0.0,0.0,0.0,0.0,0.0,1.0,0.0,0.0,0.0,0.0,0.0,0.0,0.0,0.0,0.0,0.0,0.0,0.0,0.0,0.0,0.0,0.0,0.0,0.0,0.0,0.0,0.0,0.0,0.0,0.0,0.0,0.0,0.0,0.0,0.0,0.0,0.0,0.0,0.0,0.0,0.0,0.0,0.0,0.0,0.0,0.0,0.0,0.0,0.0,0.0,0.0,0.0,0.0,0.0,0.0,0.0,0.0,0.0,0.0,0.0,0.0,0.0,0.0,0.0,0.0,0.0,0.0,0.0,0.0,0.0,0.0,0.0,0.0,0.0,0.0,0.0,0.0,0.0,0.0,0.0,0.0,0.0,0.0,0.0,0.0,0.0,0.0,0.0,0.0,0.0,0.0,0.0,0.0,0.0,0.0,0.0,0.0,0.0,0.0,0.0,0.0,0.0,0.0,0.0,0.0,0.0,0.0,0.0,0.0,0.0,0.0,0.0,0.0,0.0,0.0,0.0,0.0,0.0,0.0,0.0,0.0,0.0,0.0,0.0,0.0,0.0,0.0,0.0,0.0,0.0,0.0,0.0,0.0,0.0,0.0,0.0,0.0,0.0,0.0,0.0,0.0,0.0,0.0,0.0,0.0,0.0,0.0,0.0,0.0,0.0,0.0,0.0,0.0,0.0,0.0,0.0,0.0,0.0,0.0,0.0,0.0,0.0,0.0,0.0,0.0,0.0,0.0,0.0,0.0,0.0,0.0,0.0,0.0,0.0,0.0,0.0,0.0,0.0,0.0,0.0,0.0,0.0,0.0,0.0,0.0,0.0,0.0,0.0,0.0,0.0,0.0,0.0,0.0,0.0,0.0,0.0,0.0,0.0,0.0,0.0,0.0,0.0,0.0,0.0,0.0,0.0,0.0,0.0,0.0,0.0,0.0,0.0,0.0,0.0,0.0,0.0,0.0,0.0,0.0,0.0,0.0,0.0,0.0,0.0,0.0,0.0,0.0,0.0,0.0,0.0,0.0,0.0,0.0,0.0,0.0,0.0,0.0,0.0,0.0,0.0,0.0,0.0,0.0,0.0,0.0,0.0,0.0,0.0,0.0,0.0,0.0,0.0,0.0,0.0,0.0,0.0,0.0,1.0,0.0,0.01,1.0,0.0,0.0,0.0,0.0,0.99,0.0,0.0,0.0,0.0,1.0,0.99,1.0,1.0,1.0,1.0,1.0,0.0,0.0,0.0,0.0,0.0,0.0,0.0,0.0,0.0,0.0,0.0,0.0,0.0,0.0,0.0,0.0,0.0,0.0,0.0,0.0,0.0,0.0,0.0,0.0,0.0,0.0,0.0,0.0,0.0,0.0,0.0,0.0,0.0,0.0,0.0,0.0,0.0],[0.0,0.0,0.0,0.0,0.0,0.0,0.0,0.0,0.0,0.0,0.0,0.0,0.0,0.0,0.0,0.0,0.0,0.0,0.0,0.0,0.0,0.0,0.0,0.0,0.0,0.0,0.0,0.0,0.0,0.0,1.0,0.0,1.0,0.0,0.0,0.0,0.0,0.0,0.0,0.0,0.0,0.0,0.0,0.0,0.0,0.0,0.0,0.0,0.0,0.0,0.0,0.0,0.0,0.0,0.0,0.0,0.0,0.0,0.0,0.0,0.0,0.0,0.0,0.0,0.0,0.0,0.0,0.0,0.0,0.0,0.0,0.0,0.0,0.0,0.0,0.0,0.0,0.0,0.0,0.0,0.0,0.0,0.0,0.0,0.0,0.0,0.0,0.0,0.0,0.0,0.0,0.0,0.0,0.0,0.0,0.0,0.0,0.0,0.0,0.0,0.0,0.0,0.0,0.0,0.0,0.0,0.0,0.0,0.0,0.0,0.0,0.0,0.0,0.0,0.0,0.0,0.0,0.0,0.0,0.0,0.0,0.0,0.0,0.0,0.0,0.0,0.0,0.0,0.0,0.0,0.0,0.0,0.0,0.0,0.0,0.0,0.0,0.0,0.0,0.0,0.0,0.0,0.0,0.0,0.0,0.0,0.0,0.0,0.0,0.0,0.0,0.0,0.0,0.0,0.0,0.0,0.0,0.0,0.0,0.0,0.0,0.0,0.0,0.0,0.0,0.0,0.0,0.0,0.0,0.0,0.0,0.0,0.0,0.0,0.0,0.0,0.0,0.0,0.0,0.0,0.0,0.0,0.0,0.0,0.0,0.0,0.0,0.0,0.0,0.0,0.0,0.0,0.0,0.0,0.0,0.0,0.0,0.0,0.0,0.0,0.0,0.0,0.0,0.0,0.0,0.0,0.0,0.0,0.0,0.0,0.0,0.0,0.0,0.0,0.0,0.0,0.0,0.0,0.0,0.0,0.0,0.0,0.0,0.0,0.0,0.0,0.0,0.0,0.0,0.0,0.0,0.0,0.0,0.0,0.0,0.0,0.0,0.0,0.0,0.0,0.0,0.0,0.0,0.0,0.0,0.0,0.0,0.0,0.0,0.0,0.0,0.0,0.0,0.0,0.0,0.0,0.0,0.0,0.0,0.0,0.0,0.0,0.0,0.0,0.0,0.0,0.0,0.0,0.0,0.0,0.0,0.0,0.0,0.0,0.0,0.0,0.0,0.0,0.0,0.0,0.0,0.0,0.99,0.0,1.0,0.0,0.0,0.0,0.0,0.0,0.0,0.0,0.0,0.0,0.0,0.0,0.0,0.0,0.0,0.0,1.0,1.0,1.0,0.0,0.0,0.0,0.0,0.0,0.0,0.0,0.0,0.0,0.0,0.0,0.0,0.0,0.0,0.0,0.0,0.0,0.0,0.0,1.0,0.0,0.92,0.0,0.0,0.0,0.0,0.0,0.0,0.0,0.0,0.0,0.0,0.0,0.0,0.0,0.0,0.0,0.0],[0.0,0.0,0.0,0.0,0.0,0.0,0.0,0.0,0.0,0.62,0.0,0.0,0.56,0.03,0.0,0.01,0.03,0.0,0.0,0.0,0.0,0.0,0.0,0.0,0.0,0.0,0.0,0.0,0.0,0.0,0.0,0.0,0.0,0.0,0.0,0.0,0.0,0.0,0.0,0.0,0.0,0.0,0.0,0.0,0.0,0.0,0.0,0.0,0.0,0.0,0.0,0.0,0.0,0.0,0.0,0.0,0.0,0.0,0.0,0.0,0.0,0.0,0.0,0.0,0.0,0.0,0.0,0.0,0.0,0.0,0.0,0.0,0.0,0.0,0.0,0.0,0.0,0.0,0.0,0.0,0.0,0.0,0.0,0.0,0.0,0.0,0.0,0.0,0.0,0.0,0.0,0.0,0.0,0.0,0.0,0.0,0.0,0.0,0.0,0.0,0.0,0.0,0.0,0.0,0.0,0.0,0.0,0.0,0.0,0.0,0.0,0.0,0.0,0.0,0.0,0.0,0.0,0.0,0.0,1.0,0.0,0.0,1.0,0.0,0.0,0.0,0.0,0.0,0.0,0.0,0.0,0.0,0.0,0.0,0.0,0.0,0.0,0.0,0.0,0.0,0.0,0.0,0.0,0.0,0.0,0.0,0.0,0.0,0.0,0.0,0.0,0.0,0.0,0.0,0.0,0.0,0.0,0.0,0.0,0.0,0.0,0.0,0.0,0.0,0.0,0.0,0.0,0.0,0.0,0.0,0.0,0.0,0.0,0.0,0.0,0.0,0.0,0.0,0.0,0.0,0.0,0.0,0.0,0.0,0.0,0.0,0.0,0.0,0.0,0.0,0.0,0.0,0.0,0.0,0.0,0.0,0.0,0.0,0.0,0.0,0.0,0.0,0.0,0.0,0.0,0.0,0.0,0.0,0.0,0.0,0.0,0.0,0.0,0.0,0.0,0.0,0.0,0.0,0.0,0.0,0.0,0.0,0.0,0.0,0.0,0.0,0.0,0.0,0.0,0.0,0.0,0.0,0.0,0.0,0.0,0.0,0.0,0.0,0.0,0.0,0.0,0.0,0.0,0.0,0.0,0.0,0.0,0.0,0.0,0.0,0.0,0.0,0.0,0.0,0.0,0.0,0.0,0.0,0.0,0.0,0.0,0.0,0.0,0.0,0.0,0.0,0.0,0.0,0.0,0.0,0.0,0.0,0.0,0.0,0.0,0.0,0.0,0.0,0.0,0.0,0.0,0.0,0.0,0.0,0.0,0.0,0.0,0.0,0.0,0.0,0.0,0.0,0.0,0.0,0.0,0.0,0.0,0.0,0.0,0.0,1.0,1.0,1.0,1.0,1.0,0.0,0.0,0.0,0.0,0.0,0.0,0.0,0.0,0.0,0.0,0.0,0.0,0.0,0.0,0.0,1.0,1.0,1.0,0.0,0.0,0.0,0.0,0.0,0.0,0.0,0.0,0.0,0.0,0.0,0.0,0.0,0.0,0.0,0.0,0.0,0.0],[0.0,0.0,0.0,0.0,0.0,0.72,0.0,0.0,0.0,0.09,0.0,0.0,0.0,0.0,0.0,0.0,0.0,0.0,0.0,0.0,0.0,0.0,0.0,0.0,0.0,0.0,0.0,0.0,0.0,0.0,0.0,0.0,0.0,0.0,0.0,0.0,0.0,0.0,0.0,0.0,0.0,0.0,0.0,0.0,0.0,0.0,0.0,0.0,0.0,0.0,0.0,0.0,0.0,0.0,0.0,0.0,0.0,0.0,0.0,0.0,0.0,0.0,0.0,0.0,0.0,0.0,0.0,0.0,0.0,0.0,0.0,0.0,0.0,0.0,0.0,0.0,0.0,0.0,0.0,0.0,0.0,0.0,0.0,0.0,0.0,0.0,0.0,0.0,0.0,0.0,0.0,0.0,0.0,0.0,0.0,0.0,0.0,0.0,0.0,0.0,0.0,0.0,0.0,0.0,0.0,0.0,0.0,0.0,0.0,0.0,0.0,0.0,0.0,0.0,0.0,0.0,0.0,0.0,0.0,0.0,0.0,0.0,0.0,0.0,0.0,0.0,0.0,0.0,0.0,0.0,0.0,0.0,0.0,0.0,0.0,0.0,0.0,0.0,0.0,0.0,0.0,0.0,0.0,0.0,0.0,0.0,0.0,0.0,0.0,0.0,0.0,0.0,0.0,0.0,0.0,0.0,0.0,0.0,0.0,0.0,0.0,0.0,0.0,0.0,0.0,0.0,0.0,0.0,0.0,0.0,0.0,0.0,0.0,0.0,0.0,0.0,0.0,0.0,0.0,0.0,0.0,0.0,0.0,0.0,0.0,0.0,0.0,0.0,0.0,0.0,0.0,0.0,0.0,0.0,0.0,0.0,0.0,0.0,0.0,0.0,0.0,0.0,0.0,0.0,0.0,0.0,0.0,0.0,0.0,0.0,0.0,0.0,0.0,0.0,0.0,0.0,0.0,0.0,0.0,0.0,0.0,0.0,0.0,0.0,0.0,0.0,0.0,0.0,0.0,0.0,0.0,0.0,0.0,0.0,0.0,0.0,0.0,0.0,0.0,0.0,0.0,0.0,0.0,0.0,0.0,0.0,0.0,0.0,0.0,0.0,0.0,0.0,0.0,0.0,0.0,0.0,0.0,0.0,0.0,0.0,0.0,0.0,0.0,0.0,0.0,0.0,0.0,0.0,0.0,0.0,0.0,0.0,0.0,0.0,0.0,0.0,0.0,0.0,0.0,0.0,0.0,0.0,0.0,0.0,0.0,0.0,0.0,1.0,0.0,1.0,0.0,0.0,1.0,0.0,0.0,0.0,0.0,1.0,0.03,0.0,1.0,0.0,1.0,1.0,1.0,1.0,0.0,0.0,0.0,0.0,0.0,0.0,0.0,0.0,0.0,0.0,0.0,0.0,0.0,0.0,1.0,1.0,1.0,0.0,0.0,0.0,0.0,0.0,0.0,0.0,0.0,0.0,0.0,0.0,0.0,0.0,0.0,0.0,0.0,0.0,0.0],[0.0,0.0,0.0,0.01,0.0,0.65,0.0,0.0,0.71,0.7,0.0,0.09,0.61,0.0,0.0,0.0,0.0,0.0,0.0,0.0,0.0,0.0,0.0,0.0,0.0,0.0,0.0,0.0,0.0,0.0,0.0,0.0,0.0,0.0,0.0,0.0,0.0,0.0,0.0,0.0,0.0,0.0,0.0,0.0,0.0,0.0,0.0,0.0,0.0,0.0,0.0,0.0,0.0,0.0,0.0,0.0,0.0,0.0,0.0,0.0,0.0,0.0,0.0,0.0,0.0,0.0,0.0,0.0,0.0,0.0,0.0,0.0,0.0,0.0,0.0,0.0,0.0,0.0,0.0,0.0,0.0,0.0,0.0,0.0,0.0,0.0,0.0,0.0,0.0,0.0,0.0,0.0,0.0,0.0,0.0,0.0,0.0,0.0,0.0,0.0,0.0,0.0,0.0,0.0,0.0,0.0,0.0,0.0,0.0,0.0,0.0,0.0,0.0,0.0,0.0,1.0,0.0,0.0,0.74,0.01,0.0,0.0,0.0,0.0,0.0,0.0,0.0,0.0,0.0,0.0,0.0,0.0,0.0,0.0,0.0,0.0,0.0,0.0,0.0,0.0,0.0,0.0,0.0,0.0,0.0,0.0,0.0,0.0,0.0,0.0,0.0,0.0,0.0,0.0,0.0,0.0,0.0,0.0,0.0,0.0,0.0,0.0,0.0,0.0,0.0,0.0,0.0,0.0,0.0,0.0,0.0,0.0,0.0,0.0,0.0,0.0,0.0,0.0,0.0,0.0,0.0,0.0,0.0,0.0,0.0,0.0,0.0,0.0,0.0,0.0,0.0,0.0,0.0,0.0,0.0,0.0,0.0,0.0,0.0,0.0,0.0,0.0,0.0,0.0,0.0,0.0,0.0,0.0,0.0,0.0,0.0,0.0,0.0,0.0,0.0,0.0,0.0,0.0,0.0,0.0,0.0,0.0,0.0,0.0,0.0,0.0,0.0,0.0,0.0,0.0,0.0,0.0,0.0,0.0,0.0,0.0,0.0,0.0,0.0,0.0,0.0,0.0,0.0,0.0,0.0,0.0,0.0,0.0,0.0,0.0,0.0,0.0,0.0,0.0,0.0,0.0,0.0,0.0,0.0,0.0,0.0,0.0,0.0,0.0,0.0,0.0,0.0,0.0,0.0,0.0,0.0,0.0,0.0,0.0,0.0,0.0,0.0,0.0,0.0,0.0,0.0,0.0,0.0,0.0,0.0,0.0,0.0,0.0,0.0,0.0,0.0,0.0,0.0,0.0,0.0,0.0,0.0,0.0,0.0,0.0,0.0,0.0,1.0,1.0,1.0,1.0,1.0,0.0,0.0,0.0,0.0,0.0,0.0,0.0,0.0,0.0,0.0,0.0,1.0,1.0,1.0,0.88,0.0,0.0,0.0,0.0,0.0,0.0,0.0,0.0,0.0,0.0,0.0,0.0,0.0,0.0,0.0,0.0,0.0,0.0,0.0],[0.0,0.46,0.0,0.0,0.0,0.59,0.0,0.0,0.49,0.0,0.0,0.0,0.0,0.0,0.0,0.0,0.0,0.0,0.0,0.0,0.0,0.0,0.0,0.0,0.0,0.0,0.0,0.0,0.0,0.0,0.0,0.0,0.0,0.0,0.0,0.0,0.0,0.0,0.0,0.0,0.0,0.0,0.0,0.0,0.0,0.0,0.0,0.0,0.0,0.0,0.0,0.0,0.0,0.0,0.0,0.0,0.0,0.0,0.0,0.0,0.0,0.0,0.0,0.0,0.0,0.0,0.0,0.0,0.0,0.0,0.0,0.0,0.0,0.0,0.0,0.0,0.0,0.0,0.0,0.0,0.0,0.0,0.0,0.0,0.0,0.0,0.0,0.0,0.0,0.0,0.0,0.0,0.0,0.0,0.0,0.0,0.0,0.0,0.0,0.0,0.0,0.0,0.0,0.0,0.0,0.0,0.0,0.0,0.0,0.0,0.0,0.0,0.0,0.0,0.0,0.0,0.0,0.0,0.0,0.0,0.0,0.0,0.0,0.0,0.0,0.0,0.0,0.0,0.0,0.0,0.0,0.0,0.0,0.0,0.0,0.0,0.0,0.0,0.0,0.0,0.0,0.0,0.0,0.0,0.0,0.0,0.0,0.0,0.0,0.0,0.0,0.0,0.0,0.0,0.0,0.0,0.0,0.0,0.0,0.0,0.0,0.0,0.0,0.0,0.0,0.0,0.0,0.0,0.0,0.0,0.0,0.0,0.0,0.0,0.0,0.0,0.0,0.0,0.0,0.0,0.0,0.0,0.0,0.0,0.0,0.0,0.0,0.0,0.0,0.0,0.0,0.0,0.0,0.0,0.0,0.0,0.0,0.0,0.0,0.0,0.0,0.0,0.0,0.0,0.0,0.0,0.0,0.0,0.0,0.0,0.0,0.0,0.0,0.0,0.0,0.0,0.0,0.0,0.0,0.0,0.0,0.0,0.0,0.0,0.0,0.0,0.0,0.0,0.0,0.0,0.0,0.0,0.0,0.0,0.0,0.0,0.0,0.0,0.0,0.0,0.0,0.0,0.0,0.0,0.0,0.0,0.0,0.0,0.0,0.0,0.0,0.0,0.0,0.0,0.0,0.0,0.0,0.0,0.0,0.0,0.0,0.0,0.0,0.0,0.0,0.0,0.0,0.0,0.0,0.0,0.0,0.0,0.0,0.0,0.0,0.0,0.0,0.0,0.0,0.0,0.0,0.0,0.0,0.0,0.0,0.0,0.0,0.0,0.0,1.0,0.0,1.0,0.26,0.0,0.0,0.0,0.0,0.0,0.0,0.0,0.0,0.0,0.0,1.0,1.0,1.0,1.0,1.0,0.0,0.0,0.0,0.0,0.0,0.0,0.0,0.0,0.0,0.07,1.0,1.0,1.0,1.0,0.0,0.0,0.0,0.0,0.0,0.0,0.0,0.0,0.0,0.0,0.0,0.0,0.0,0.0,0.0,0.0,0.0,0.0,0.0],[0.0,0.55,0.52,0.66,0.01,0.02,0.0,0.0,0.6,0.0,0.0,0.0,0.0,0.0,0.0,0.0,0.0,0.0,0.0,0.0,0.0,0.0,0.0,0.0,0.0,0.0,0.0,0.0,0.0,0.0,0.0,0.0,0.0,0.0,0.0,0.0,0.0,0.0,0.0,0.0,0.0,0.0,0.0,0.0,0.0,0.0,0.0,0.0,0.0,0.0,0.0,0.0,0.0,0.0,0.0,0.0,0.0,0.0,0.0,0.0,0.0,0.0,0.0,0.0,0.0,0.0,0.0,0.0,0.0,0.0,0.0,0.0,0.0,0.0,0.0,0.0,0.0,0.0,0.0,0.0,0.0,0.0,0.0,0.55,0.0,0.0,0.0,0.0,0.0,0.0,0.0,0.0,0.0,0.0,0.0,0.0,0.0,0.0,0.0,0.0,0.0,0.0,0.0,0.0,0.0,0.0,0.0,0.0,0.0,0.0,0.0,1.0,0.0,0.0,0.0,0.03,0.0,0.0,0.0,0.0,0.0,0.0,0.0,0.0,0.0,0.0,0.0,0.0,0.0,0.0,0.0,0.0,0.0,0.0,0.0,0.0,0.0,0.0,0.0,0.0,0.0,0.0,0.0,0.0,0.0,0.0,0.0,0.0,0.0,0.0,0.0,0.0,0.0,0.0,0.0,0.0,0.0,0.0,0.0,0.0,0.0,0.0,0.0,0.0,0.0,0.0,0.0,0.0,0.0,0.0,0.0,0.0,0.0,0.0,0.0,0.0,0.0,0.0,0.0,0.0,0.0,0.0,0.0,0.0,0.0,0.0,0.0,0.0,0.0,0.0,0.0,0.0,0.0,0.0,0.0,0.0,0.0,0.0,0.0,0.0,0.0,0.0,0.0,0.0,0.0,0.0,0.0,0.0,0.0,0.0,0.0,0.0,0.0,0.0,0.0,0.0,0.0,0.0,0.0,0.0,0.0,0.0,0.0,0.0,0.0,0.0,0.0,0.0,0.0,0.0,0.0,0.0,0.0,0.0,0.0,0.0,0.0,0.0,0.0,0.0,0.0,0.0,0.0,0.0,0.0,0.0,0.0,0.0,0.0,0.0,0.0,0.0,0.0,0.0,0.0,0.0,0.0,0.0,0.0,0.0,0.0,0.0,0.0,0.0,0.0,0.0,0.0,0.0,0.0,0.0,0.0,0.0,0.0,0.0,0.0,0.0,0.0,0.0,0.0,0.0,0.0,0.0,0.0,0.0,0.0,0.0,0.0,0.0,0.0,0.0,0.0,0.0,0.0,0.0,0.0,0.0,0.0,0.0,0.0,0.0,0.0,0.0,0.0,0.0,1.0,1.0,1.0,1.0,0.01,0.0,0.0,0.0,0.0,0.0,0.0,0.0,1.0,1.0,1.0,0.9,0.0,0.0,0.0,0.0,0.0,0.0,0.0,0.0,0.0,0.0,0.0,0.0,0.0,0.0,0.0,0.0,0.0,0.0,0.0,0.0,0.0],[0.31,0.59,0.32,0.0,0.0,0.0,0.0,0.0,0.0,0.0,0.0,0.0,0.0,0.0,0.0,0.0,0.0,0.0,0.0,0.0,0.0,0.0,0.0,0.0,0.0,0.0,0.0,0.0,0.0,0.0,0.0,0.0,0.0,0.0,0.0,0.0,0.0,0.0,0.0,0.0,0.0,0.0,0.0,0.0,0.0,0.0,0.0,0.0,0.0,0.0,0.0,0.0,0.0,0.0,0.0,0.0,0.0,0.0,0.0,0.0,0.0,0.0,0.0,0.0,0.0,0.0,0.0,0.0,0.0,0.0,0.0,0.0,0.0,0.0,0.0,0.0,0.0,0.0,0.0,0.0,0.0,0.0,0.0,0.0,0.0,0.0,0.0,0.0,0.0,0.0,0.0,0.0,0.0,0.0,0.0,0.0,0.0,0.0,0.0,0.0,0.0,0.0,0.0,0.0,0.0,0.0,0.0,0.0,0.0,0.0,0.0,0.0,0.0,0.0,0.0,0.0,0.0,0.0,0.0,0.0,0.0,0.0,0.0,0.0,0.0,0.0,0.0,0.0,0.0,0.0,0.0,0.0,0.0,0.0,0.0,0.0,0.0,0.0,0.0,0.0,0.0,0.0,0.0,0.0,0.0,0.0,0.0,0.0,0.0,0.0,0.0,0.0,0.0,0.0,0.0,0.0,0.0,0.0,0.0,0.0,0.0,0.0,0.0,0.0,0.0,0.0,0.0,0.0,0.0,0.0,0.0,0.0,0.0,0.0,0.0,0.0,0.0,0.0,0.0,0.0,0.0,0.0,0.0,0.0,0.0,0.0,0.0,0.0,0.0,0.0,0.0,0.0,0.0,0.0,0.0,0.0,0.0,0.0,0.0,0.0,0.0,0.0,0.0,0.0,0.0,0.0,0.0,0.0,0.0,0.0,0.0,0.0,0.0,0.0,0.0,0.0,0.0,0.0,0.0,0.0,0.0,0.0,0.0,0.0,0.0,0.0,0.0,0.0,0.0,0.0,0.0,0.0,0.0,0.0,0.0,0.0,0.0,0.0,0.0,0.0,0.0,0.0,0.0,0.0,0.0,0.0,0.0,0.0,0.0,0.0,0.0,0.0,0.0,0.0,0.0,0.0,0.0,0.0,0.0,0.0,0.0,0.0,0.0,0.0,0.0,0.0,0.0,0.0,0.0,0.0,0.0,0.0,0.0,0.0,0.0,0.0,0.0,0.0,0.0,0.0,0.0,0.0,0.0,0.0,0.0,0.0,0.0,0.0,0.0,0.0,0.0,0.0,0.0,0.0,0.0,0.0,0.0,0.0,0.0,0.0,0.0,0.0,0.0,0.0,0.0,1.0,1.0,1.0,1.0,1.0,0.0,0.0,0.0,0.0,0.0,0.0,1.0,1.0,0.0,0.02,0.0,0.0,0.0,0.0,0.0,0.0,0.0,0.0,0.0,0.0,0.0,0.0,0.0,0.0,0.0,0.0,0.0,0.0,0.0,0.0,0.0],[0.34,0.22,0.49,0.0,0.0,0.0,0.0,0.0,0.0,0.0,0.0,0.0,0.0,0.0,0.0,0.0,0.0,0.0,0.0,0.0,0.0,0.0,0.0,0.0,0.0,0.0,0.0,0.0,0.0,0.0,0.0,0.0,0.0,0.0,0.0,0.0,0.0,0.0,0.0,0.0,0.0,0.0,0.0,0.0,0.0,0.0,0.0,0.0,0.0,0.0,0.0,0.0,0.0,0.0,0.0,0.0,0.0,0.0,0.0,0.0,0.0,0.0,0.0,0.0,0.0,0.0,0.0,0.0,0.0,0.0,0.0,0.0,0.0,0.0,0.0,0.0,0.0,0.0,0.0,0.0,0.0,0.0,0.0,0.0,0.0,0.0,0.0,0.0,0.0,0.0,0.0,0.0,0.0,0.0,0.0,0.0,0.0,0.0,0.0,0.0,0.0,0.0,0.0,0.0,0.0,0.0,0.0,0.0,0.0,0.0,0.0,0.0,0.0,0.0,0.0,0.0,0.0,0.0,0.0,0.0,0.0,0.0,0.0,0.0,0.0,0.0,0.0,0.0,0.0,0.0,0.0,0.0,0.0,0.0,0.0,0.0,0.0,0.0,0.0,0.0,0.0,0.0,0.0,0.0,0.0,0.0,0.0,0.0,0.0,0.0,0.0,0.0,0.0,0.0,0.0,0.0,0.0,0.0,0.0,0.0,0.0,0.0,0.0,0.0,0.0,0.0,0.0,0.0,0.0,0.0,0.0,0.0,0.0,0.0,0.0,0.0,0.0,0.0,0.0,0.0,0.0,0.0,0.0,0.0,0.0,0.0,0.0,0.0,0.0,0.0,0.0,0.0,0.0,0.0,0.0,0.0,0.0,0.0,0.0,0.0,0.0,0.0,0.0,0.0,0.0,0.0,0.0,0.0,0.0,0.0,0.0,0.0,0.0,0.0,0.0,0.0,0.0,0.0,0.0,0.0,0.0,0.0,0.0,0.0,0.0,0.0,0.0,0.0,0.0,0.0,0.0,0.0,0.0,0.0,0.0,0.0,0.0,0.0,0.0,0.0,0.0,0.0,0.0,0.0,0.0,0.0,0.0,0.0,0.0,0.0,0.0,0.0,0.0,0.0,0.0,0.0,0.0,0.0,0.0,0.0,0.0,0.0,0.0,0.0,0.0,0.0,0.0,0.0,0.0,0.0,0.0,0.0,0.0,0.0,0.0,0.0,0.0,0.0,0.0,0.0,0.0,0.0,0.0,0.0,0.0,0.0,0.0,0.0,0.0,0.0,0.0,0.0,0.0,0.0,0.0,0.0,0.0,0.0,0.0,0.0,0.0,0.0,0.0,0.0,0.0,0.0,0.01,1.0,1.0,1.0,1.0,0.0,0.0,0.0,1.0,1.0,1.0,0.86,0.0,0.0,0.0,0.0,0.0,0.0,0.0,0.0,0.0,0.0,0.0,0.0,0.0,0.0,0.0,0.0,0.0,0.0,0.0,0.0,0.0,0.0,0.0],[0.0,0.0,0.0,0.0,0.0,0.0,0.0,0.0,0.0,0.0,0.0,0.0,0.0,0.0,0.0,0.0,0.0,0.0,0.0,0.0,0.0,0.0,0.0,0.0,0.0,0.0,0.0,0.0,0.0,0.0,0.0,0.0,0.0,0.0,0.0,0.0,0.0,0.0,0.0,0.0,0.0,0.0,0.0,0.0,0.0,0.0,0.0,0.0,0.0,0.0,0.0,0.0,0.0,0.0,0.0,0.0,0.0,0.0,0.0,0.0,0.0,0.0,0.0,0.0,0.0,0.0,0.0,0.0,0.0,0.0,0.0,0.0,0.0,0.0,0.0,0.0,0.0,0.0,0.0,0.0,0.0,0.0,0.0,0.0,0.0,0.0,0.0,0.0,0.0,0.0,0.0,0.0,0.0,0.0,0.0,0.0,0.0,0.0,0.0,0.0,0.0,0.0,0.0,0.0,0.0,0.0,0.0,0.0,0.0,0.0,0.0,0.0,0.0,0.0,0.0,0.0,0.0,0.0,0.0,0.0,0.0,0.0,0.0,0.0,0.0,0.0,0.0,0.0,0.0,0.0,0.0,0.0,0.0,0.0,0.0,0.0,0.0,0.0,0.0,0.0,0.0,0.0,0.0,0.0,0.0,0.0,0.0,0.0,0.0,0.0,0.0,0.0,0.0,0.0,0.0,0.0,0.0,0.0,0.0,0.0,0.0,0.0,0.0,0.0,0.0,0.0,0.0,0.0,0.0,0.0,0.0,0.0,0.0,0.0,0.0,0.0,0.0,0.0,0.0,0.0,0.0,0.0,0.0,0.0,0.0,0.0,0.0,0.0,0.0,0.0,0.0,0.0,0.0,0.0,0.0,0.0,0.0,0.0,0.0,0.0,0.0,0.0,0.0,0.0,0.0,0.0,0.0,0.0,0.0,0.0,0.0,0.0,0.0,0.0,0.0,0.0,0.0,0.0,0.0,0.0,0.0,0.0,0.0,0.0,0.0,0.0,0.0,0.0,0.0,0.0,0.0,0.0,0.0,0.0,0.0,0.0,0.0,0.0,0.0,0.0,0.0,0.0,0.0,0.0,0.0,0.0,0.0,0.0,0.0,0.0,0.0,0.0,0.0,0.0,0.0,0.0,0.0,0.0,0.0,0.0,0.0,0.0,0.0,0.0,0.0,0.0,0.0,0.0,0.0,0.0,0.0,0.0,0.0,0.0,0.0,0.0,0.0,0.0,0.0,0.0,0.0,0.0,0.0,0.0,0.0,0.0,0.0,0.0,0.0,0.0,0.0,0.0,0.0,0.0,0.0,0.0,0.0,0.0,0.0,0.0,0.0,0.0,0.0,0.0,0.0,0.0,0.0,1.0,1.0,1.0,1.0,1.0,0.01,0.0,1.0,1.0,0.98,1.0,0.0,0.0,0.0,0.0,0.0,0.0,0.0,0.0,0.0,0.0,0.0,0.0,0.0,0.0,0.0,0.0,0.0,0.0,0.0,0.0,0.0,0.0,0.0],[0.01,0.0,0.0,0.0,0.0,0.0,0.0,0.0,0.0,0.0,0.0,0.0,0.0,0.0,0.0,0.0,0.0,0.0,0.0,0.0,0.0,0.0,0.0,0.0,0.0,0.0,0.0,0.0,0.0,0.0,0.0,0.0,0.0,0.0,0.0,0.0,0.0,0.0,0.0,0.0,0.0,0.0,0.0,0.0,0.0,0.0,0.0,0.0,0.0,0.0,0.0,0.0,0.0,0.0,0.0,0.0,0.0,0.0,0.0,0.0,0.0,0.0,0.0,0.0,0.0,0.0,0.0,0.0,0.0,0.0,0.0,0.0,0.0,0.0,0.0,0.0,0.0,0.0,0.0,0.0,0.0,0.0,0.0,0.0,0.0,0.0,0.0,0.0,0.0,0.0,0.0,0.0,0.0,0.0,0.0,0.0,0.0,0.0,0.0,0.0,0.0,0.0,0.0,0.0,0.0,0.0,0.0,0.0,0.0,0.0,0.0,0.0,0.0,0.0,0.0,0.0,0.0,0.0,0.0,0.0,0.0,0.0,0.0,0.0,0.0,0.0,0.0,0.0,0.0,0.0,0.0,0.0,0.0,0.0,0.0,0.0,0.0,0.0,0.0,0.0,0.0,0.0,0.0,0.0,0.0,0.0,0.0,0.0,0.0,0.0,0.0,0.0,0.0,0.0,0.0,0.0,0.0,0.0,0.0,0.0,0.0,0.0,0.0,0.0,0.0,0.0,0.0,0.0,0.0,0.0,0.0,0.0,0.0,0.0,0.0,0.0,0.0,0.0,0.0,0.0,0.0,0.0,0.0,0.0,0.0,0.0,0.0,0.0,0.0,0.0,0.0,0.0,0.0,0.0,0.0,0.0,0.0,0.0,0.0,0.0,0.0,0.0,0.0,0.0,0.0,0.0,0.0,0.0,0.0,0.0,0.0,0.0,0.0,0.0,0.0,0.0,0.0,0.0,0.0,0.0,0.0,0.0,0.0,0.0,0.0,0.0,0.0,0.0,0.0,0.0,0.0,0.0,0.0,0.0,0.0,0.0,0.0,0.0,0.0,0.0,0.0,0.0,0.0,0.0,0.0,0.0,0.0,0.0,0.0,0.0,0.0,0.0,0.0,0.0,0.0,0.0,0.0,0.0,0.0,0.0,0.0,0.0,0.0,0.0,0.0,0.0,0.0,0.0,0.0,0.0,0.0,0.0,0.0,0.0,0.0,0.0,0.0,0.0,0.0,0.0,0.0,0.0,0.0,0.0,0.0,0.0,0.0,0.0,0.0,0.0,0.0,0.0,0.0,0.0,0.0,0.0,0.0,0.0,0.0,0.0,0.0,0.0,0.0,0.0,0.0,0.0,0.0,0.0,1.0,1.0,1.0,1.0,0.01,0.0,1.0,0.0,0.0,0.0,0.0,0.0,0.0,0.0,0.0,0.0,0.0,0.0,0.0,0.0,0.0,0.0,0.0,0.0,0.0,0.0,0.0,0.0,0.0,0.0,0.0,0.0,0.0],[0.0,0.0,0.0,0.0,0.0,0.0,0.0,0.0,0.0,0.0,0.0,0.0,0.0,0.0,0.0,0.0,0.0,0.0,0.0,0.0,0.0,0.0,0.0,0.0,0.0,0.0,0.0,0.0,0.0,0.0,0.0,0.0,0.0,0.0,0.0,0.0,0.0,0.0,0.0,0.0,0.0,0.0,0.0,0.0,0.0,0.0,0.0,0.0,0.0,0.0,0.0,0.0,0.0,0.0,0.0,0.0,0.0,0.0,0.0,0.0,0.0,0.0,0.0,0.0,0.0,0.0,0.0,0.0,0.0,0.0,0.0,0.0,0.0,0.0,0.0,0.0,0.0,0.0,0.0,0.0,0.0,0.0,0.0,0.0,0.0,0.0,0.0,0.0,0.0,0.0,0.0,0.0,0.0,0.0,0.0,0.0,0.0,0.0,0.0,0.0,0.0,0.0,0.0,0.0,0.0,0.0,0.0,0.0,0.0,0.0,0.0,0.0,0.0,0.0,0.0,0.0,0.0,0.0,0.0,0.0,0.0,0.0,0.0,0.0,0.0,0.0,0.0,0.0,0.0,0.0,0.0,0.0,0.0,0.0,0.0,0.0,0.0,0.0,0.0,0.0,0.0,0.0,0.0,0.0,0.0,0.0,0.0,0.0,0.0,0.0,0.0,0.0,0.0,0.0,0.0,0.0,0.0,0.0,0.0,0.0,0.0,0.0,0.0,0.0,0.0,0.0,0.0,0.0,0.0,0.0,0.0,0.0,0.0,0.0,0.0,0.0,0.0,0.0,0.0,0.0,0.0,0.0,0.0,0.0,0.0,0.0,0.0,0.0,0.0,0.0,0.0,0.0,0.0,0.0,0.0,0.0,0.0,0.0,0.0,0.0,0.0,0.0,0.0,0.0,0.0,0.0,0.0,0.0,0.0,0.0,0.0,0.0,0.0,0.0,0.0,0.0,0.0,0.0,0.0,0.0,0.0,0.0,0.0,0.0,0.0,0.0,0.0,0.0,0.0,0.0,0.0,0.0,0.0,0.0,0.0,0.0,0.0,0.0,0.0,0.0,0.0,0.0,0.0,0.0,0.0,0.0,0.0,0.0,0.0,0.0,0.0,0.0,0.0,0.0,0.0,0.0,0.0,0.0,0.0,0.0,0.0,0.0,0.0,0.0,0.0,0.0,0.0,0.0,0.0,0.0,0.0,0.0,0.0,0.0,0.0,0.0,0.0,0.0,0.0,0.0,0.0,0.0,0.0,0.0,0.0,0.0,0.0,0.0,0.0,0.0,0.0,0.0,0.0,0.0,0.0,0.0,0.0,0.0,0.0,0.0,0.0,0.0,0.0,0.0,0.0,0.0,0.0,0.0,0.0,1.0,1.0,1.0,1.0,1.0,1.0,0.91,0.0,0.0,0.0,0.0,0.0,0.0,0.0,0.0,0.0,0.0,0.0,0.0,0.0,0.0,0.0,0.0,0.0,0.0,0.0,0.0,0.0,0.0,0.0,0.0,0.0],[0.0,0.0,0.0,0.0,0.0,0.0,0.0,0.0,0.0,0.0,0.0,0.0,0.0,0.0,0.0,0.0,0.0,0.0,0.0,0.0,0.0,0.0,0.0,0.0,0.0,0.0,0.0,0.0,0.0,0.0,0.0,0.0,0.0,0.0,0.0,0.0,0.0,0.0,0.0,0.0,0.0,0.0,0.0,0.0,0.0,0.0,0.0,0.0,0.0,0.0,0.0,0.0,0.0,0.0,0.0,0.0,0.0,0.0,0.0,0.0,0.0,0.0,0.0,0.0,0.0,0.0,0.0,0.0,0.0,0.0,0.0,0.0,0.0,0.0,0.0,0.0,0.0,0.0,0.0,0.0,0.0,0.0,0.0,0.0,0.0,0.0,0.0,0.0,0.0,0.0,0.0,0.0,0.0,0.0,0.0,0.0,0.0,0.0,0.0,0.0,0.0,0.0,0.0,0.0,0.0,0.0,0.0,0.0,0.0,0.0,0.0,0.0,0.0,0.0,0.0,0.0,0.0,0.0,0.0,0.0,0.0,0.0,0.0,0.0,0.0,0.0,0.0,0.0,0.0,0.0,0.0,0.0,0.0,0.0,0.0,0.0,0.0,0.0,0.0,0.0,0.0,0.0,0.0,0.0,0.0,0.0,0.0,0.0,0.0,0.0,0.0,0.0,0.0,0.0,0.0,0.0,0.0,0.0,0.0,0.0,0.0,0.0,0.0,0.0,0.0,0.0,0.0,0.0,0.0,0.0,0.0,0.0,0.0,0.0,0.0,0.0,0.0,0.0,0.0,0.0,0.0,0.0,0.0,0.0,0.0,0.0,0.0,0.0,0.0,0.0,0.0,0.0,0.0,0.0,0.0,0.0,0.0,0.0,0.0,0.0,0.0,0.0,0.0,0.0,0.0,0.0,0.0,0.0,0.0,0.0,0.0,0.0,0.0,0.0,0.0,0.0,0.0,0.0,0.0,0.0,0.0,0.0,0.0,0.0,0.0,0.0,0.0,0.0,0.0,0.0,0.0,0.0,0.0,0.0,0.0,0.0,0.0,0.0,0.0,0.0,0.0,0.0,0.0,0.0,0.0,0.0,0.0,0.0,0.0,0.0,0.0,0.0,0.0,0.0,0.0,0.0,0.0,0.0,0.0,0.0,0.0,0.0,0.0,0.0,0.0,0.0,0.0,0.0,0.0,0.0,0.0,0.0,0.0,0.0,0.0,0.0,0.0,0.0,0.0,0.0,0.0,0.0,0.0,0.0,0.0,0.0,0.0,0.0,0.0,0.0,0.0,0.0,0.0,0.0,0.0,0.0,0.0,0.0,0.0,0.0,0.0,0.0,0.0,0.0,0.0,0.0,0.0,0.0,0.0,0.01,0.01,1.0,1.0,1.0,0.77,0.0,0.0,0.0,0.0,0.0,0.0,0.0,0.0,0.0,0.0,0.0,0.0,0.0,0.0,0.0,0.0,0.0,0.0,0.0,0.0,0.0,0.0,0.0,0.0,0.0,0.0],[0.0,0.0,0.0,0.0,0.0,0.0,0.0,0.0,0.0,0.0,0.0,0.0,0.0,0.0,0.0,0.0,0.0,0.0,0.0,0.0,0.0,0.0,0.0,0.0,0.0,0.0,0.0,0.0,0.0,0.0,0.0,0.0,0.0,0.0,0.0,0.0,0.0,0.0,0.0,0.0,0.0,0.0,0.0,0.0,0.0,0.0,0.0,0.0,0.0,0.0,0.0,0.0,0.0,0.0,0.0,0.0,0.0,0.0,0.0,0.0,0.0,0.0,0.0,0.0,0.0,0.0,0.0,0.0,0.0,0.0,0.0,0.0,0.0,0.0,0.0,0.0,0.0,0.0,0.0,0.0,0.0,0.0,0.0,0.0,0.0,0.0,0.0,0.0,0.0,0.0,0.0,0.0,0.0,0.0,0.0,0.0,0.0,0.0,0.0,0.0,0.0,0.0,0.0,0.0,0.0,0.0,0.0,0.0,0.0,0.0,0.0,0.0,0.0,0.0,0.0,0.0,0.0,0.0,0.0,0.0,0.0,0.0,0.0,0.0,0.0,0.0,0.0,0.0,0.0,0.0,0.0,0.0,0.0,0.0,0.0,0.0,0.0,0.0,0.0,0.0,0.0,0.0,0.0,0.0,0.0,0.0,0.0,0.0,0.0,0.0,0.0,0.0,0.0,0.0,0.0,0.0,0.0,0.0,0.0,0.0,0.0,0.0,0.0,0.0,0.0,0.0,0.0,0.0,0.0,0.0,0.0,0.0,0.0,0.0,0.0,0.0,0.0,0.0,0.0,0.0,0.0,0.0,0.0,0.0,0.0,0.0,0.0,0.0,0.0,0.0,0.0,0.0,0.0,0.0,0.0,0.0,0.0,0.0,0.0,0.0,0.0,0.0,0.0,0.0,0.0,0.0,0.0,0.0,0.0,0.0,0.0,0.0,0.0,0.0,0.0,0.0,0.0,0.0,0.0,0.0,0.0,0.0,0.0,0.0,0.0,0.0,0.0,0.0,0.0,0.0,0.0,0.0,0.0,0.0,0.0,0.0,0.0,0.0,0.0,0.0,0.0,0.0,0.0,0.0,0.0,0.0,0.0,0.0,0.0,0.0,0.0,0.0,0.0,0.0,0.0,0.0,0.0,0.0,0.0,0.0,0.0,0.0,0.0,0.0,0.0,0.0,0.0,0.0,0.0,0.0,0.0,0.0,0.0,0.0,0.0,0.0,0.0,0.0,0.0,0.0,0.0,0.0,0.0,0.0,0.0,0.0,0.0,0.0,0.0,0.0,0.0,0.0,0.0,0.0,0.0,0.0,0.0,0.0,0.0,0.0,0.0,0.0,0.0,0.0,0.0,0.0,0.0,0.0,0.0,0.0,0.0,1.0,1.0,1.0,1.0,1.0,0.0,0.0,0.0,0.0,0.0,0.0,0.0,0.0,0.0,0.0,0.0,0.0,0.0,0.0,0.0,0.0,0.0,0.0,0.0,0.0,0.0,0.0,0.0,0.0,0.0],[0.0,0.0,0.0,0.0,0.0,0.0,0.0,0.0,0.0,0.0,0.0,0.0,0.0,0.0,0.0,0.0,0.0,0.0,0.0,0.0,0.0,0.0,0.0,0.0,0.0,0.0,0.0,0.0,0.0,0.0,0.0,0.0,0.0,0.0,0.0,0.0,0.0,0.0,0.0,0.0,0.0,0.0,0.0,0.0,0.0,0.0,0.0,0.0,0.0,0.0,0.0,0.0,0.0,0.0,0.0,0.0,0.0,0.0,0.0,0.0,0.0,0.0,0.0,0.0,0.0,0.0,0.0,0.0,0.0,0.0,0.0,0.0,0.0,0.0,0.0,0.0,0.0,0.0,0.0,0.0,0.0,0.0,0.0,0.0,0.0,0.0,0.0,0.0,0.0,0.0,0.0,0.0,0.0,0.0,0.0,0.0,0.0,0.0,0.0,0.0,0.0,0.0,0.0,0.0,0.0,0.0,0.0,0.0,0.0,0.0,0.0,0.0,0.0,0.0,0.0,0.0,0.0,0.0,0.0,0.0,0.0,0.0,0.0,0.0,0.0,0.0,0.0,0.0,0.0,0.0,0.0,0.0,0.0,0.0,0.0,0.0,0.0,0.0,0.0,0.0,0.0,0.0,0.0,0.0,0.0,0.0,0.0,0.0,0.0,0.0,0.0,0.0,0.0,0.0,0.0,0.0,0.0,0.0,0.0,0.0,0.0,0.0,0.0,0.0,0.0,0.0,0.0,0.0,0.0,0.0,0.0,0.0,0.0,0.0,0.0,0.0,0.0,0.0,0.0,0.0,0.0,0.0,0.0,0.0,0.0,0.0,0.0,0.0,0.0,0.0,0.0,0.0,0.0,0.0,0.0,0.0,0.0,0.0,0.0,0.0,0.0,0.0,0.0,0.0,0.0,0.0,0.0,0.0,0.0,0.0,0.0,0.0,0.0,0.0,0.0,0.0,0.0,0.0,0.0,0.0,0.0,0.0,0.0,0.0,0.0,0.0,0.0,0.0,0.0,0.0,0.0,0.0,0.0,0.0,0.0,0.0,0.0,0.0,0.0,0.0,0.0,0.0,0.0,0.0,0.0,0.0,0.0,0.0,0.0,0.0,0.0,0.0,0.0,0.0,0.0,0.0,0.0,0.0,0.0,0.0,0.0,0.0,0.0,0.0,0.0,0.0,0.0,0.0,0.0,0.0,0.0,0.0,0.0,0.0,0.0,0.0,0.0,0.0,0.0,0.0,0.0,0.0,0.0,0.0,0.0,0.0,0.0,0.0,0.0,0.0,0.0,0.0,0.0,0.0,0.0,0.0,0.0,0.0,0.0,0.0,0.0,0.0,0.0,0.0,0.0,0.0,0.0,0.0,1.0,1.0,1.0,1.0,0.77,1.0,1.0,1.0,1.0,0.0,0.0,0.0,0.0,0.0,0.0,0.0,0.0,0.0,0.0,0.0,0.0,0.0,0.0,0.0,0.0,0.0,0.0,0.0,0.0,0.0,0.0,0.0,0.0],[0.0,0.0,0.0,0.0,0.0,0.0,0.0,0.0,0.0,0.0,0.0,0.0,0.0,0.0,0.0,0.0,0.0,0.0,0.0,0.0,0.0,0.0,0.0,0.0,0.0,0.0,0.0,0.0,0.0,0.0,0.0,0.0,0.0,0.0,0.0,0.0,0.0,0.0,0.0,0.0,0.0,0.0,0.0,0.0,0.0,0.0,0.0,0.0,0.0,0.0,0.0,0.0,0.0,0.0,0.0,0.0,0.0,0.0,0.0,0.0,0.0,0.0,0.0,0.0,0.0,0.0,0.0,0.0,0.0,0.0,0.0,0.0,0.0,0.0,0.0,0.0,0.0,0.0,0.0,0.0,0.0,0.0,1.0,0.48,0.01,0.0,0.0,0.0,0.0,0.0,0.0,0.0,0.0,0.0,0.0,0.0,0.0,0.0,0.0,0.0,0.0,0.0,0.0,0.0,0.0,0.0,0.0,0.0,0.0,0.0,0.0,0.0,0.0,0.0,0.0,0.0,0.0,0.0,0.0,0.0,0.0,0.0,0.0,0.0,0.0,0.0,0.0,0.0,0.0,0.0,0.0,0.0,0.0,0.0,0.0,0.0,0.0,0.0,0.0,0.0,0.0,0.0,0.0,0.0,0.0,0.0,0.0,0.0,0.0,0.0,0.0,0.0,0.0,0.0,0.0,0.0,0.0,0.0,0.0,0.0,0.0,0.0,0.0,0.0,0.0,0.0,0.0,0.0,0.0,0.0,0.0,0.0,0.0,0.0,0.0,0.0,0.0,0.0,0.0,0.0,0.0,0.0,0.0,0.0,0.0,0.0,0.0,0.0,0.0,0.0,0.0,0.0,0.0,0.0,0.0,0.0,0.0,0.0,0.0,0.0,0.0,0.0,0.0,0.0,0.0,0.0,0.0,0.0,0.0,0.0,0.0,0.0,0.0,0.0,0.0,0.0,0.0,0.0,0.0,0.0,0.0,0.0,0.0,0.0,0.0,0.0,0.0,0.0,0.0,0.0,0.0,0.0,0.0,0.0,0.0,0.0,0.0,0.0,0.0,0.0,0.0,0.0,0.0,0.0,0.0,0.0,0.0,0.0,0.0,0.0,0.0,0.0,0.0,0.0,0.0,0.0,0.0,0.0,0.0,0.0,0.0,0.0,0.0,0.0,0.0,0.0,0.0,0.0,0.0,0.0,0.0,0.0,0.0,0.0,0.0,0.0,0.0,0.0,0.0,0.0,0.0,0.0,0.0,0.0,0.0,0.0,0.0,0.0,0.0,0.0,0.0,0.0,0.0,0.0,0.0,0.0,0.0,0.0,0.0,0.0,0.0,0.0,0.0,0.0,0.0,0.0,0.0,0.0,1.0,1.0,0.0,0.91,0.0,1.0,1.0,1.0,1.0,1.0,0.0,0.0,0.0,0.0,0.0,0.0,0.0,0.0,0.0,0.0,0.0,0.0,0.0,0.0,0.0,0.0,0.0,0.0,0.0,0.0,0.0,0.0,0.0],[0.0,0.02,0.19,0.0,0.0,0.0,0.0,0.0,0.0,0.0,0.0,0.0,0.0,0.0,0.0,0.0,0.0,0.0,0.0,0.0,0.0,0.0,0.0,0.0,0.0,0.0,0.0,0.0,0.0,0.0,0.0,0.0,0.0,0.0,0.0,0.0,0.0,0.0,0.0,0.0,0.0,0.0,0.0,0.0,0.0,0.0,0.0,0.0,0.0,0.0,0.0,0.0,0.0,0.0,0.0,0.0,0.0,0.0,0.0,0.0,0.0,0.0,0.0,0.0,0.0,0.0,0.0,0.0,0.0,0.0,0.0,0.0,0.0,0.0,0.0,0.0,0.0,0.0,0.0,0.0,0.0,0.0,1.0,1.0,0.01,0.02,0.0,0.0,0.0,0.0,0.0,0.0,0.0,0.0,0.0,0.0,0.0,0.0,0.0,0.0,0.0,0.0,0.0,0.0,0.0,0.0,0.0,0.38,0.0,0.0,0.0,0.15,0.0,0.0,0.0,0.0,0.0,0.0,0.0,0.0,0.0,0.0,0.0,0.0,0.0,0.0,0.0,0.0,0.0,0.0,0.0,0.0,0.0,0.0,0.0,0.0,0.0,0.0,0.0,0.0,0.0,0.0,0.0,0.0,0.0,0.0,0.0,0.0,0.0,0.0,0.0,0.0,0.0,0.0,0.0,0.0,0.0,0.0,0.0,0.0,0.0,0.0,0.0,0.0,0.0,0.0,0.0,0.0,0.0,0.0,0.0,0.0,0.0,0.0,0.0,0.0,0.0,0.0,0.0,0.0,0.0,0.0,0.0,0.0,0.0,0.0,0.0,0.0,0.0,0.0,0.0,0.0,0.0,0.0,0.0,0.0,0.0,0.0,0.0,0.0,0.0,0.0,0.0,0.0,0.0,0.0,0.0,0.0,0.0,0.0,0.0,0.0,0.0,0.0,0.0,0.0,0.0,0.0,0.0,0.0,0.0,0.0,0.0,0.0,0.0,0.0,0.0,0.0,0.0,0.0,0.0,0.0,0.0,0.0,0.0,0.0,0.0,0.0,0.0,0.0,0.0,0.0,0.0,0.0,0.0,0.0,0.0,0.0,0.0,0.0,0.0,0.0,0.0,0.0,0.0,0.0,0.0,0.0,0.0,0.0,0.0,0.0,0.0,0.0,0.0,0.0,0.0,0.0,0.0,0.0,0.0,0.0,0.0,0.0,0.0,0.0,0.0,0.0,0.0,0.0,0.0,0.0,0.0,0.0,0.0,0.0,0.0,0.0,0.0,0.0,0.0,0.0,0.0,0.0,0.0,0.0,0.0,0.0,0.0,0.0,0.0,0.0,0.0,0.0,0.0,0.0,1.0,1.0,1.0,0.98,0.0,0.0,0.0,0.0,1.0,1.0,1.0,1.0,0.87,0.0,0.0,0.0,0.0,0.0,0.0,0.0,0.0,0.0,0.0,0.0,0.0,0.0,0.0,0.0,0.0,0.0,0.0,0.0,0.0,0.0,0.0],[0.0,0.0,0.0,0.0,0.0,0.0,0.0,0.0,0.0,0.0,0.0,0.0,0.0,0.0,0.0,0.0,0.0,0.0,0.0,0.0,0.0,0.0,0.0,0.0,0.0,0.0,0.0,0.0,0.0,0.0,0.0,0.0,0.0,0.0,0.0,0.0,0.0,0.0,0.0,0.0,0.0,0.0,0.0,0.0,0.0,0.0,0.0,0.0,0.0,0.0,0.0,0.0,0.0,0.0,0.0,0.0,0.0,0.0,0.0,0.0,0.0,0.01,0.0,0.0,0.0,0.0,0.0,0.0,0.0,0.0,0.0,0.0,0.0,0.0,0.0,0.0,0.0,0.0,0.0,0.0,1.0,1.0,1.0,1.0,0.0,0.0,0.0,0.0,0.0,0.0,0.0,0.0,0.0,0.0,0.0,0.0,0.0,0.0,0.0,0.0,0.0,0.0,0.0,0.0,0.0,0.0,0.0,0.0,0.0,0.0,0.0,0.0,0.0,0.0,0.0,0.0,0.0,0.0,0.0,0.0,0.0,0.0,0.0,0.0,0.0,0.0,0.0,0.0,0.0,0.0,0.0,0.0,0.0,0.0,0.0,0.0,0.0,0.0,0.0,0.0,0.0,0.0,0.0,0.0,0.0,0.0,0.0,0.0,0.0,0.0,0.0,0.0,0.0,0.0,0.0,0.0,0.0,0.0,0.0,0.0,0.0,0.0,0.0,0.0,0.0,0.0,0.0,0.0,0.0,0.0,0.0,0.0,0.0,0.0,0.0,0.0,0.0,0.0,0.0,0.0,0.0,0.0,0.0,0.0,0.0,0.0,0.0,0.0,0.0,0.0,0.0,0.0,0.0,0.0,0.0,0.0,0.0,0.0,0.0,0.0,0.0,0.0,0.0,0.0,0.0,0.0,0.0,0.0,0.0,0.0,0.0,0.0,0.0,0.0,0.0,0.0,0.0,0.0,0.0,0.0,0.0,0.0,0.0,0.0,0.0,0.0,0.0,0.0,0.0,0.0,0.0,0.0,0.0,0.0,0.0,0.0,0.0,0.0,0.0,0.0,0.0,0.0,0.0,0.0,0.0,0.0,0.0,0.0,0.0,0.0,0.0,0.0,0.0,0.0,0.0,0.0,0.0,0.0,0.0,0.0,0.0,0.0,0.0,0.0,0.0,0.0,0.0,0.0,0.0,0.0,0.0,0.0,0.0,0.0,0.0,0.0,0.0,0.0,0.0,0.0,0.0,0.0,0.0,0.0,0.0,0.0,0.0,0.0,0.0,0.0,0.0,0.0,0.0,0.0,0.0,0.0,0.0,0.0,0.0,0.0,0.0,0.0,0.0,0.0,0.0,0.07,1.0,1.0,0.86,1.0,0.0,0.0,0.0,0.0,0.0,1.0,1.0,1.0,1.0,1.0,0.0,0.0,0.0,0.0,0.0,0.0,0.0,0.0,0.0,0.0,0.0,0.0,0.0,0.0,0.0,0.0,0.0,0.0,0.0,0.0,0.0],[0.0,0.0,0.0,0.0,0.0,0.0,0.0,0.0,0.03,0.0,0.0,0.0,0.0,0.0,0.0,0.0,0.0,0.0,0.0,0.0,0.0,0.0,0.0,0.0,0.0,0.0,0.0,0.0,0.0,0.0,0.0,0.0,0.0,0.0,0.0,0.0,0.0,0.0,0.0,0.0,0.0,0.0,0.0,0.0,0.0,0.0,0.0,0.0,0.0,0.0,0.0,0.0,0.0,0.0,0.0,0.0,0.0,0.0,0.0,0.0,0.0,0.0,0.0,0.0,0.0,0.0,0.0,0.0,0.0,0.0,0.0,0.0,0.0,0.0,0.0,0.0,0.0,0.0,0.0,0.0,1.0,1.0,0.02,1.0,0.0,0.0,0.0,0.0,0.0,0.0,0.0,0.0,0.0,0.0,0.0,0.0,0.0,0.0,0.0,0.0,0.0,0.0,0.0,0.0,0.0,0.0,0.0,0.0,0.0,0.0,0.0,1.0,0.0,0.0,1.0,1.0,0.0,0.0,1.0,0.0,0.0,0.0,0.0,0.0,0.0,0.0,0.0,0.0,0.0,0.0,0.0,0.0,0.0,0.0,0.0,0.0,0.0,0.0,0.0,0.0,0.0,0.0,0.0,0.0,0.0,0.0,0.0,0.0,0.0,0.0,0.0,0.0,0.0,0.0,0.0,0.0,0.0,0.0,0.0,0.0,0.0,0.0,0.0,0.0,0.0,0.0,0.0,0.0,0.0,0.0,0.0,0.0,0.0,0.0,0.0,0.0,0.0,0.0,0.0,0.0,0.0,0.0,0.0,0.0,0.0,0.0,0.0,0.0,0.0,0.0,0.0,0.0,0.0,0.0,0.0,0.0,0.0,0.0,0.0,0.0,0.0,0.0,0.0,0.0,0.0,0.0,0.0,0.0,0.0,0.0,0.0,0.0,0.0,0.0,0.0,0.0,0.0,0.0,0.0,0.0,0.0,0.0,0.0,0.0,0.0,0.0,0.0,0.0,0.0,0.0,0.0,0.0,0.0,0.0,0.0,0.0,0.0,0.0,0.0,0.0,0.0,0.0,0.0,0.0,0.0,0.0,0.0,0.0,0.0,0.0,0.0,0.0,0.0,0.0,0.0,0.0,0.0,0.0,0.0,0.0,0.0,0.0,0.0,0.0,0.0,0.0,0.0,0.0,0.0,0.0,0.0,0.0,0.0,0.0,0.0,0.0,0.0,0.0,0.0,0.0,0.0,0.0,0.0,0.0,0.0,0.0,0.0,0.0,0.0,0.0,0.0,0.0,0.0,0.0,0.0,0.0,0.0,0.0,0.0,0.0,0.0,0.0,0.0,0.0,1.0,1.0,1.0,0.0,0.0,0.0,0.0,0.0,0.0,0.0,0.0,0.0,0.87,1.0,1.0,1.0,1.0,0.0,0.0,0.0,0.0,0.0,0.0,0.0,0.0,0.0,0.0,0.0,0.0,0.0,0.0,0.0,0.0,0.0,0.0,0.0,0.0],[0.0,0.0,0.0,0.0,0.0,0.0,0.0,0.0,0.0,0.0,0.0,0.0,0.0,0.0,0.0,0.0,0.0,0.0,0.0,0.0,0.0,0.0,0.0,0.0,0.0,0.0,0.0,0.0,0.0,0.0,0.0,0.0,0.0,0.0,0.0,0.0,0.0,0.0,0.0,0.0,0.0,0.0,0.0,0.0,0.0,0.0,0.0,0.0,0.0,0.0,0.0,0.0,0.0,0.0,0.0,0.0,0.0,0.0,0.0,0.05,0.0,0.0,0.0,0.0,0.0,0.0,0.0,0.0,0.0,0.0,0.0,0.0,0.0,0.0,0.0,0.0,0.0,0.0,1.0,1.0,1.0,0.99,0.0,0.0,0.0,0.0,0.0,0.0,0.0,0.0,0.0,0.0,0.0,0.0,0.0,0.0,0.0,0.0,0.0,0.0,0.0,0.0,0.0,0.0,0.0,0.0,0.0,0.0,0.0,0.0,0.0,0.0,0.0,0.0,0.0,0.0,0.0,0.0,1.0,0.0,0.0,0.0,0.0,0.0,0.0,0.0,0.0,0.0,0.0,0.0,0.0,0.0,0.0,0.0,0.0,0.0,0.0,0.0,0.0,0.0,0.0,0.0,0.0,0.0,0.0,0.0,0.0,0.0,0.0,0.0,0.0,0.0,0.0,0.0,0.0,0.0,0.0,0.0,0.0,0.0,0.0,0.0,0.0,0.0,0.0,0.0,0.0,0.0,0.0,0.0,0.0,0.0,0.0,0.0,0.0,0.0,0.0,0.0,0.0,0.0,0.0,0.0,0.0,0.0,0.0,0.0,0.0,0.0,0.0,0.0,0.0,0.0,0.0,0.0,0.0,0.0,0.0,0.0,0.0,0.0,0.0,0.0,0.0,0.0,0.0,0.0,0.0,0.0,0.0,0.0,0.0,0.0,0.0,0.0,0.0,0.0,0.0,0.0,0.0,0.0,0.0,0.0,0.0,0.0,0.0,0.0,0.0,0.0,0.0,0.0,0.0,0.0,0.0,0.0,0.0,0.0,0.0,0.0,0.0,0.0,0.0,0.0,0.0,0.0,0.0,0.0,0.0,0.0,0.0,0.0,0.0,0.0,0.0,0.0,0.0,0.0,0.0,0.0,0.0,0.0,0.0,0.0,0.0,0.0,0.0,0.0,0.0,0.0,0.0,0.0,0.0,0.0,0.0,0.0,0.0,0.0,0.0,0.0,0.0,0.0,0.0,0.0,0.0,0.0,0.0,0.0,0.0,0.0,0.0,0.0,0.0,0.0,0.0,0.0,0.0,0.0,0.0,0.0,0.0,0.0,0.0,0.0,0.0,0.0,1.0,1.0,0.9,0.02,0.0,0.0,0.0,0.0,0.0,0.0,0.0,0.0,0.0,1.0,1.0,1.0,1.0,1.0,0.0,0.0,0.0,0.0,0.0,0.0,0.0,0.0,0.0,0.0,0.0,0.0,0.0,0.0,0.0,0.0,0.0,0.0,0.0],[0.0,0.0,0.0,0.0,0.0,0.0,0.0,0.0,0.0,0.0,0.0,0.0,0.39,0.0,0.0,0.0,0.0,0.0,0.0,0.0,0.0,0.0,0.0,0.0,0.0,0.0,0.0,0.0,0.0,0.0,0.0,0.0,0.0,0.0,0.0,0.0,0.0,0.0,0.0,0.0,0.0,0.0,0.0,0.0,0.0,0.0,0.0,0.0,0.0,0.0,0.0,0.0,0.0,0.0,0.0,0.0,0.0,0.0,0.0,0.0,0.0,0.0,0.0,0.0,0.0,0.0,0.0,0.0,0.0,0.0,0.0,0.0,0.0,0.0,0.0,0.0,0.0,0.0,0.97,1.0,0.0,0.0,0.0,0.0,0.0,0.0,0.0,0.0,0.0,0.0,0.0,0.0,0.0,0.0,0.0,0.0,0.0,0.0,0.0,0.0,0.0,0.0,0.0,0.0,0.0,0.0,0.0,0.0,0.0,0.0,0.0,0.0,0.0,0.0,0.0,1.0,0.0,0.0,1.0,1.0,0.0,0.02,1.0,0.0,0.0,0.0,0.0,0.0,0.0,0.0,0.0,0.0,0.0,0.0,0.0,0.0,0.0,0.0,0.0,0.0,0.0,0.0,0.0,0.0,0.0,0.0,0.0,0.0,0.0,0.0,0.0,0.0,0.0,0.0,0.0,0.0,0.0,0.0,0.0,0.0,0.0,0.0,0.0,0.0,0.0,0.0,0.0,0.0,0.0,0.0,0.0,0.0,0.0,0.0,0.0,0.0,0.0,0.0,0.0,0.0,0.0,0.0,0.0,0.0,0.0,0.0,0.0,0.0,0.0,0.0,0.0,0.0,0.0,0.0,0.0,0.0,0.0,0.0,0.0,0.0,0.0,0.0,0.0,0.0,0.0,0.0,0.0,0.0,0.0,0.0,0.0,0.0,0.0,0.0,0.0,0.0,0.0,0.0,0.0,0.0,0.0,0.0,0.0,0.0,0.0,0.0,0.0,0.0,0.0,0.0,0.0,0.0,0.0,0.0,0.0,0.0,0.0,0.0,0.0,0.0,0.0,0.0,0.0,0.0,0.0,0.0,0.0,0.0,0.0,0.0,0.0,0.0,0.0,0.0,0.0,0.0,0.0,0.0,0.0,0.0,0.0,0.0,0.0,0.0,0.0,0.0,0.0,0.0,0.0,0.0,0.0,0.0,0.0,0.0,0.0,0.0,0.0,0.0,0.0,0.0,0.0,0.0,0.0,0.0,0.0,0.0,0.0,0.0,0.0,0.0,0.0,0.0,0.0,0.0,0.0,0.0,0.0,0.0,0.0,0.0,0.0,0.0,1.0,1.0,1.0,1.0,0.0,0.0,0.0,0.0,0.0,0.0,0.0,0.0,0.0,0.0,0.0,0.0,1.0,1.0,1.0,1.0,1.0,0.0,0.0,0.0,0.0,0.0,0.0,0.0,0.0,0.0,0.0,0.0,0.0,0.0,0.0,0.0,0.0,0.0,0.0],[0.0,0.0,0.0,0.0,0.0,0.0,0.0,0.0,0.0,0.0,0.0,0.0,0.0,0.0,0.0,0.0,0.0,0.0,0.0,0.0,0.0,0.0,0.0,0.0,0.0,0.0,0.0,0.0,0.0,0.0,0.0,0.0,0.0,0.0,0.0,0.0,0.0,0.0,0.0,0.0,0.0,0.0,0.0,0.0,0.0,0.0,0.0,0.0,0.0,0.0,0.0,0.0,0.0,0.0,0.0,0.0,0.0,0.0,0.0,0.01,0.0,0.0,0.0,0.0,0.0,0.0,0.0,0.0,0.0,0.0,0.0,0.0,0.0,0.0,0.0,0.0,1.0,1.0,1.0,0.0,0.0,0.0,0.0,0.0,0.0,0.0,0.0,0.0,0.0,0.0,0.0,0.0,0.0,0.0,0.0,0.0,0.0,0.0,0.0,0.0,0.0,0.0,0.0,0.0,0.0,0.0,0.0,0.0,0.0,0.0,0.0,0.0,0.0,0.0,0.0,0.0,0.0,0.0,0.0,0.0,0.0,0.0,0.0,0.0,0.0,0.0,0.0,0.0,0.0,0.0,0.0,0.0,0.0,0.0,0.0,0.0,0.0,0.0,0.0,0.0,0.0,0.0,0.0,0.0,0.0,0.0,0.0,0.0,0.0,0.0,0.0,0.0,0.0,0.0,0.0,0.0,0.0,0.0,0.0,0.0,0.0,0.0,0.0,0.0,0.0,0.0,0.0,0.0,0.0,0.0,0.0,0.0,0.0,0.0,0.0,0.0,0.0,0.0,0.0,0.0,0.0,0.0,0.0,0.0,0.0,0.0,0.0,0.0,0.0,0.0,0.0,0.0,0.0,0.0,0.0,0.0,0.0,0.0,0.0,0.0,0.0,0.0,0.0,0.0,0.0,0.0,0.0,0.0,0.0,0.0,0.0,0.0,0.0,0.0,0.0,0.0,0.0,0.0,0.0,0.0,0.0,0.0,0.0,0.0,0.0,0.0,0.0,0.0,0.0,0.0,0.0,0.0,0.0,0.0,0.0,0.0,0.0,0.0,0.0,0.0,0.0,0.0,0.0,0.0,0.0,0.0,0.0,0.0,0.0,0.0,0.0,0.0,0.0,0.0,0.0,0.0,0.0,0.0,0.0,0.0,0.0,0.0,0.0,0.0,0.0,0.0,0.0,0.0,0.0,0.0,0.0,0.0,0.0,0.0,0.0,0.0,0.0,0.0,0.0,0.0,0.0,0.0,0.0,0.0,0.0,0.0,0.0,1.0,0.74,1.0,0.0,0.0,0.99,0.0,0.0,0.0,0.0,0.0,0.0,0.0,0.0,0.0,1.0,1.0,0.88,1.0,0.0,0.0,0.0,0.0,0.0,0.0,0.0,0.0,0.0,0.0,0.0,0.0,0.0,1.0,1.0,1.0,1.0,1.0,0.0,0.0,0.0,0.0,0.0,0.0,0.0,0.0,0.0,0.0,0.0,0.0,0.0,0.0,0.0,0.0,0.0],[0.0,0.0,0.0,0.0,0.0,0.0,0.0,0.0,0.0,0.0,0.0,0.0,0.0,0.0,0.0,0.0,0.0,0.0,0.0,0.0,0.0,0.0,0.0,0.0,0.0,0.0,0.0,0.0,0.0,0.0,0.0,0.0,0.0,0.0,0.0,0.0,0.0,0.0,0.0,0.0,0.0,0.0,0.0,0.0,0.0,0.0,0.0,0.0,0.0,0.0,0.01,0.0,0.0,0.0,0.0,0.0,0.0,0.0,0.0,0.0,0.0,0.0,0.0,0.0,0.0,0.0,0.0,0.0,0.0,0.0,0.0,0.0,0.0,0.0,0.0,0.0,0.92,1.0,0.68,0.0,0.0,0.0,0.0,0.0,0.0,0.0,0.0,0.0,0.0,0.0,0.0,0.0,0.0,0.0,0.0,0.0,0.0,0.0,0.0,0.0,0.0,0.0,0.0,0.0,0.0,0.0,0.0,0.0,0.0,0.0,0.0,0.0,0.0,0.0,0.0,0.0,0.0,0.0,0.0,0.0,0.0,0.0,1.0,0.0,0.0,0.14,0.08,0.0,0.0,0.0,0.0,0.0,0.0,0.0,0.0,0.0,0.0,0.0,0.0,0.0,0.0,0.0,0.0,0.0,0.0,0.0,0.0,0.0,0.0,0.0,0.0,0.0,0.0,0.0,0.0,0.0,0.0,0.0,0.0,0.0,0.0,0.0,0.0,0.0,0.0,0.0,0.0,0.0,0.0,0.0,0.0,0.0,0.0,0.0,0.0,0.0,0.0,0.0,0.0,0.0,0.0,0.0,0.0,0.0,0.0,0.0,0.0,0.0,0.0,0.0,0.0,0.0,0.0,0.0,0.0,0.0,0.0,0.0,0.0,0.0,0.0,0.0,0.0,0.0,0.0,0.0,0.0,0.0,0.0,0.0,0.0,0.0,0.0,0.0,0.0,0.0,0.0,0.0,0.0,0.0,0.0,0.0,0.0,0.0,0.0,0.0,0.0,0.0,0.0,0.0,0.0,0.0,0.0,0.0,0.0,0.0,0.0,0.0,0.0,0.0,0.0,0.0,0.0,0.0,0.0,0.0,0.0,0.0,0.0,0.0,0.0,0.0,0.0,0.0,0.0,0.0,0.0,0.0,0.0,0.0,0.0,0.0,0.0,0.0,0.0,0.0,0.0,0.0,0.0,0.0,0.0,0.0,0.0,0.0,0.0,0.0,0.0,0.0,0.0,0.0,0.0,0.0,0.0,0.0,1.0,0.0,0.0,0.41,0.0,0.0,0.0,0.0,0.0,0.0,0.0,0.0,0.0,0.0,0.0,0.0,0.0,1.0,1.0,1.0,0.0,0.0,0.0,0.0,0.0,0.0,0.0,0.0,0.0,0.0,0.0,0.0,0.0,0.0,0.0,0.0,1.0,1.0,1.0,1.0,1.0,0.0,0.0,0.0,0.0,0.0,0.0,0.0,0.0,0.0,0.0,0.0,0.0,0.0,0.0,0.0,0.0],[0.0,0.0,0.0,0.0,0.0,0.0,0.0,0.0,0.0,0.0,0.0,0.0,0.0,0.0,0.0,0.0,0.0,0.0,0.0,0.0,0.0,0.0,0.0,0.0,0.0,0.0,0.0,0.0,0.0,0.0,0.0,0.0,0.0,0.0,0.0,0.0,0.53,0.0,0.0,0.0,0.0,0.0,0.0,0.0,0.0,0.0,0.0,0.0,0.0,0.0,0.0,0.0,0.0,0.01,0.0,0.04,0.0,0.0,0.0,0.0,0.0,0.0,0.0,0.0,0.0,0.0,0.0,0.0,0.0,0.0,0.0,0.0,0.0,0.01,1.0,1.0,1.0,1.0,0.0,0.0,0.0,0.0,0.0,0.0,0.0,0.0,0.0,0.0,0.0,0.0,0.0,0.0,0.0,0.0,0.0,0.0,0.0,0.0,0.0,0.0,0.0,0.0,0.0,0.0,0.0,0.0,0.0,0.0,0.0,0.0,0.0,0.0,0.0,0.0,0.0,0.0,0.0,0.0,0.0,0.0,0.0,0.0,0.0,0.0,0.0,0.0,0.0,0.0,0.0,0.0,0.0,0.0,0.0,0.0,0.0,0.0,0.0,0.0,0.0,0.0,0.0,0.0,0.0,0.0,0.0,0.0,0.0,0.0,0.0,0.0,0.0,0.0,0.0,0.0,0.0,0.0,0.0,0.0,0.0,0.0,0.0,0.0,0.0,0.0,0.0,0.0,0.0,0.0,0.0,0.0,0.0,0.0,0.0,0.0,0.0,0.0,0.0,0.0,0.0,0.0,0.0,0.0,0.0,0.0,0.0,0.0,0.0,0.0,0.0,0.0,0.0,0.0,0.0,0.0,0.0,0.0,0.0,0.0,0.0,0.0,0.0,0.0,0.0,0.0,0.0,0.0,0.0,0.0,0.0,0.0,0.0,0.0,0.0,0.0,0.0,0.0,0.0,0.0,0.0,0.0,0.0,0.0,0.0,0.0,0.0,0.0,0.0,0.0,0.0,0.0,0.0,0.0,0.0,0.0,0.0,0.0,0.0,0.0,0.0,0.0,0.0,0.0,0.0,0.0,0.0,0.0,0.0,0.0,0.0,0.0,0.0,0.0,0.0,0.0,0.0,0.0,0.0,0.0,0.0,0.0,0.0,0.0,0.0,0.0,0.0,0.0,0.0,0.0,0.0,0.0,0.0,0.0,0.0,0.0,0.0,0.0,0.0,0.0,0.0,0.0,0.0,0.0,0.0,0.0,1.0,1.0,1.0,1.0,0.89,0.0,0.0,0.0,0.0,0.0,0.0,0.0,0.0,0.0,0.0,0.0,0.0,0.0,0.0,0.0,0.0,0.0,0.0,0.0,0.0,0.0,0.0,0.0,0.0,0.0,0.0,0.0,0.0,0.0,0.0,0.0,0.0,1.0,1.0,1.0,1.0,1.0,0.0,0.0,0.0,0.0,0.0,0.0,0.0,0.0,0.0,0.0,0.0,0.0,0.0,0.0,0.0],[0.0,0.0,0.0,0.0,0.0,0.0,0.0,0.0,0.0,0.0,0.0,0.0,0.0,0.0,0.0,0.0,0.0,0.0,0.0,0.0,0.0,0.0,0.0,0.0,0.0,0.0,0.0,0.0,0.0,0.0,0.0,0.0,0.0,0.0,0.0,0.0,0.0,0.0,0.0,0.0,0.0,0.0,0.0,0.0,0.0,0.0,0.0,0.0,0.0,0.0,0.01,0.0,0.01,0.0,0.0,0.0,0.0,0.0,0.0,0.0,0.0,0.0,0.0,0.0,0.0,0.0,0.0,0.0,0.0,0.0,0.0,0.0,0.0,0.0,1.0,0.98,0.0,1.0,0.0,0.0,0.0,0.0,0.0,0.0,0.0,0.0,0.0,0.0,0.0,0.0,0.0,0.0,0.0,0.0,0.0,0.0,0.0,0.0,0.0,0.0,0.0,0.0,0.0,0.0,0.0,0.0,0.0,0.0,0.0,0.0,0.0,0.0,0.0,0.0,0.0,0.0,0.0,0.0,0.0,0.0,0.0,0.0,1.0,0.0,0.0,1.0,1.0,0.0,0.0,1.0,0.0,0.0,0.0,0.0,0.0,0.0,0.0,0.0,0.0,0.0,0.0,0.01,0.0,0.0,0.0,0.0,0.0,0.0,0.0,0.0,0.0,0.0,0.0,0.0,0.0,0.0,0.0,0.0,0.0,0.0,0.0,0.0,0.0,0.0,0.0,0.0,0.0,0.0,0.0,0.0,0.0,0.0,0.0,0.0,0.0,0.0,0.0,0.0,0.0,0.0,0.0,0.0,0.0,0.0,0.0,0.0,0.0,0.0,0.0,0.0,0.0,0.0,0.0,0.0,0.0,0.0,0.0,0.0,0.0,0.0,0.0,0.0,0.0,0.0,0.0,0.0,0.0,0.0,0.0,0.0,0.0,0.0,0.0,0.0,0.0,0.0,0.0,0.0,0.0,0.0,0.0,0.0,0.0,0.0,0.0,0.0,0.0,0.0,0.0,0.0,0.0,0.0,0.0,0.0,0.0,0.0,0.0,0.0,0.0,0.0,0.0,0.0,0.0,0.0,0.0,0.0,0.0,0.0,0.0,0.0,0.0,0.0,0.0,0.0,0.0,0.0,0.0,0.0,0.0,0.0,0.0,0.0,0.0,0.0,0.0,0.0,0.0,0.0,0.0,0.0,0.0,0.0,0.0,0.0,0.0,0.0,0.0,0.0,0.0,0.0,0.0,0.0,1.0,0.86,1.0,0.01,0.0,0.0,0.0,0.0,0.0,0.0,0.0,0.0,0.0,0.0,0.0,0.0,0.0,0.0,0.0,0.92,0.0,0.0,0.0,0.0,0.0,0.0,0.0,0.0,0.0,0.0,0.0,0.0,0.0,0.0,0.0,0.0,0.0,0.0,0.0,0.0,1.0,1.0,1.0,1.0,1.0,0.0,0.0,0.0,0.0,0.0,0.0,0.0,0.0,0.0,0.0,0.0,0.0,0.0,0.0],[0.0,0.0,0.0,0.0,0.0,0.0,0.0,0.0,0.0,0.0,0.0,0.0,0.0,0.0,0.0,0.0,0.0,0.0,0.0,0.0,0.0,0.0,0.0,0.0,0.0,0.0,0.0,0.0,0.0,0.0,0.0,0.0,0.0,0.0,0.0,0.0,0.0,0.0,0.99,0.0,0.0,0.0,0.0,0.0,0.0,0.0,0.0,0.0,0.0,0.0,0.0,0.0,0.02,0.02,0.0,0.0,0.0,0.0,0.0,0.0,0.0,0.0,0.0,0.0,0.0,0.0,0.0,0.0,0.0,0.0,0.0,0.0,0.98,0.0,1.0,0.99,0.0,0.0,0.0,0.0,0.0,0.0,0.0,0.0,0.0,0.0,0.0,0.0,0.0,0.0,0.0,0.0,0.0,0.0,0.0,0.0,0.0,0.0,0.0,0.0,0.0,0.0,0.0,0.0,0.0,0.0,0.0,0.0,0.0,0.0,0.0,0.0,0.0,0.0,0.0,0.0,0.0,0.0,0.0,0.0,0.0,0.0,0.0,0.0,0.0,0.0,0.0,0.0,0.0,1.0,0.0,0.0,0.0,0.0,0.0,0.0,0.0,0.0,0.0,0.0,0.0,0.67,0.0,0.0,0.0,0.0,0.0,0.0,0.0,0.01,0.0,0.89,0.0,0.0,0.0,0.0,0.0,0.0,0.0,0.0,0.0,0.0,0.0,0.0,0.0,0.0,0.0,0.0,0.0,0.0,0.0,0.0,0.0,0.0,0.0,0.0,0.0,0.0,0.0,0.0,0.0,0.0,0.0,0.0,0.0,0.0,0.0,0.0,0.0,0.0,0.0,0.0,0.0,0.0,0.0,0.0,0.0,0.0,0.0,0.0,0.0,0.0,0.0,0.0,0.0,0.0,0.0,0.0,0.0,0.0,0.0,0.0,0.0,0.0,0.0,0.0,0.0,0.0,0.0,0.0,0.0,0.0,0.0,0.0,0.0,0.0,0.0,0.0,0.0,0.0,0.0,0.0,0.0,0.0,0.0,0.0,0.0,0.0,0.0,0.0,0.0,0.0,0.0,0.0,0.0,0.0,0.0,0.0,0.0,0.0,0.0,0.0,0.0,0.0,0.0,0.0,0.0,0.0,0.0,0.0,0.0,0.0,0.0,0.0,0.0,0.0,0.0,0.0,0.0,0.0,0.0,0.0,0.0,0.0,0.0,0.0,0.0,0.0,0.0,0.0,0.0,0.0,0.4,1.0,1.0,1.0,0.0,0.0,0.0,0.0,0.0,0.0,0.0,0.0,0.0,0.0,0.0,0.0,0.0,0.0,0.0,0.0,0.0,0.0,0.0,0.0,0.0,0.0,0.0,0.0,0.0,0.0,0.0,0.0,0.0,0.0,0.0,0.0,0.0,0.0,0.0,0.0,0.0,1.0,1.0,1.0,1.0,1.0,0.0,0.0,0.0,0.0,0.0,0.0,0.0,0.0,0.0,0.0,0.0,0.0,0.0],[0.0,0.0,0.0,0.0,0.0,0.0,0.0,0.0,0.0,0.0,0.0,0.0,0.0,0.0,0.0,0.0,0.0,0.0,0.0,0.0,0.0,0.0,0.0,0.77,0.0,0.0,0.0,1.0,0.0,0.0,0.0,0.0,0.0,0.0,0.0,0.0,0.0,0.0,0.0,0.0,0.0,0.0,0.0,0.0,0.0,0.0,0.0,0.0,0.0,0.0,0.0,0.0,0.0,0.0,0.0,0.0,0.0,0.0,0.0,0.0,0.0,0.0,0.0,0.0,0.0,0.0,0.0,0.0,0.0,0.0,0.0,0.0,0.0,0.0,0.0,0.0,0.0,0.0,0.0,0.0,0.0,0.0,0.0,0.0,0.0,0.0,0.0,0.0,0.0,0.0,0.0,0.0,0.0,0.0,0.0,0.0,0.0,0.0,0.0,0.0,0.0,0.0,0.0,0.0,0.0,0.0,0.0,0.0,0.0,0.0,0.0,0.0,0.0,0.0,0.0,0.0,0.0,0.0,0.0,0.0,0.0,0.0,0.0,0.0,0.0,0.0,1.0,0.0,0.0,1.0,1.0,0.0,0.0,1.0,0.0,0.0,0.0,0.0,0.0,0.67,0.0,0.0,0.0,0.0,0.0,0.0,0.0,0.0,0.0,0.0,0.0,0.0,0.0,0.0,0.0,0.0,0.0,0.0,0.0,0.0,0.0,0.0,0.0,0.0,0.0,0.0,0.0,0.0,0.0,0.0,0.0,0.0,0.0,0.0,0.0,0.0,0.0,0.0,0.0,0.0,0.0,0.0,0.0,0.0,0.0,0.0,0.0,0.0,0.0,0.0,0.0,0.0,0.0,0.0,0.0,0.0,0.0,0.0,0.0,0.0,0.0,0.0,0.0,0.0,0.0,0.0,0.0,0.0,0.0,0.0,0.0,0.0,0.0,0.0,0.0,0.0,0.0,0.0,0.0,0.0,0.0,0.0,0.0,0.0,0.0,0.0,0.0,0.0,0.0,0.0,0.0,0.0,0.0,0.0,0.0,0.0,0.0,0.0,0.0,0.0,0.0,0.0,0.0,0.0,0.0,0.0,0.0,0.0,0.0,0.0,0.0,0.0,0.0,0.0,0.0,0.0,0.0,0.0,0.0,0.0,0.0,0.0,0.0,0.0,0.0,0.0,0.0,0.0,0.0,0.0,0.0,0.0,0.0,0.0,0.0,0.0,0.0,0.0,0.0,0.0,1.0,1.0,1.0,0.99,0.0,0.0,0.0,0.0,0.0,0.0,0.0,0.0,0.0,0.0,0.0,0.0,0.0,0.0,0.0,0.0,0.0,0.0,0.0,0.0,0.0,0.0,0.0,0.0,0.0,0.0,0.0,0.0,0.0,0.0,0.0,0.0,0.0,0.0,0.0,0.0,0.0,0.0,0.0,0.0,1.0,1.0,1.0,1.0,0.59,0.0,0.0,0.0,0.0,0.0,0.0,0.0,0.0,0.0,0.0,0.0,0.0],[0.0,0.0,0.0,0.0,0.0,0.0,0.0,0.0,0.0,0.0,0.0,0.0,0.0,0.0,0.0,0.0,0.0,0.0,0.0,0.0,0.0,0.0,0.0,0.0,0.0,0.0,0.0,0.0,0.0,0.0,0.0,0.0,0.0,0.0,0.0,0.0,0.0,0.0,0.1,0.0,0.95,0.0,0.0,0.12,0.0,0.0,0.01,0.21,0.06,0.64,0.01,0.62,0.0,0.0,0.0,0.0,0.0,0.0,0.0,0.0,0.0,0.0,0.0,0.0,0.0,0.0,0.0,0.0,0.0,0.0,0.0,0.0,0.06,0.0,0.0,0.0,0.0,0.0,0.0,0.0,0.0,0.0,0.0,0.0,0.0,0.0,0.0,0.0,0.0,0.0,0.0,0.0,0.0,0.0,0.0,0.0,0.0,0.0,0.0,0.0,0.0,0.0,0.0,0.0,0.0,0.0,0.0,0.0,0.0,0.0,0.0,0.0,0.0,0.0,0.0,0.0,0.0,0.0,0.0,0.0,0.0,0.0,0.0,0.0,0.0,0.0,0.0,0.0,0.0,0.0,0.0,0.0,0.0,1.0,0.0,0.0,0.0,0.0,0.0,0.0,0.0,0.0,0.0,0.0,0.0,0.0,0.0,0.0,0.0,0.0,0.0,0.15,0.0,1.0,0.0,0.0,0.0,0.0,0.0,0.0,0.0,0.0,0.0,0.0,0.0,0.0,0.0,0.0,0.0,0.0,0.0,0.0,0.0,0.0,0.0,0.0,0.0,0.0,0.0,0.0,0.0,0.0,0.0,0.0,0.0,0.0,0.0,0.0,0.0,0.0,0.0,0.0,0.0,0.0,0.0,0.0,0.0,0.0,0.0,0.0,0.0,0.0,0.0,0.0,0.0,0.0,0.0,0.0,0.0,0.0,0.0,0.0,0.0,0.0,0.0,0.0,0.0,0.0,0.0,0.0,0.0,0.0,0.0,0.0,0.0,0.0,0.0,0.0,0.0,0.0,0.0,0.0,0.0,0.0,0.0,0.0,0.0,0.0,0.0,0.0,0.0,0.0,0.0,0.0,0.0,0.0,0.0,0.0,0.0,0.0,0.0,0.0,0.0,0.0,0.0,0.0,0.0,0.0,0.0,0.0,0.0,0.0,0.0,0.0,0.0,0.0,0.0,0.0,0.0,0.0,0.0,0.0,0.0,0.0,0.0,0.0,0.0,0.0,0.0,0.0,1.0,1.0,0.18,1.0,0.0,0.0,0.0,0.0,0.0,0.0,0.0,0.0,0.0,0.0,0.0,0.0,0.0,0.0,0.0,0.0,0.0,0.0,0.0,0.0,0.0,0.0,0.0,0.0,0.0,0.0,0.0,0.0,0.0,0.0,0.0,0.0,0.0,0.0,0.0,0.0,0.0,0.0,0.0,0.0,0.0,1.0,1.0,1.0,1.0,1.0,0.0,0.0,0.0,0.0,0.0,0.0,0.0,0.0,0.0,0.0,0.0],[0.0,0.0,0.0,0.0,0.0,0.0,0.0,0.0,0.0,0.0,0.0,0.0,0.0,0.0,0.0,0.0,0.0,0.0,0.0,0.0,0.0,0.0,0.0,0.0,0.0,0.0,0.87,0.0,0.0,0.0,0.0,0.0,0.0,0.0,0.0,0.0,0.0,0.0,0.0,0.0,0.0,0.0,0.0,0.0,0.0,0.0,0.0,0.02,0.11,0.08,0.01,0.0,0.0,0.0,0.0,0.0,0.0,0.0,0.0,0.0,0.0,0.0,0.0,0.0,0.0,0.0,0.0,0.0,0.0,0.0,0.0,0.0,0.0,0.0,0.0,0.0,0.0,0.0,0.0,0.0,0.0,0.0,0.0,0.0,0.0,0.0,0.0,0.0,0.0,0.0,0.0,0.0,0.0,0.0,0.0,0.0,0.0,0.0,0.0,0.0,0.0,0.0,0.0,0.0,0.0,0.0,0.0,0.0,0.0,0.0,0.0,0.0,0.0,0.0,0.0,0.0,0.0,0.0,0.0,0.0,0.0,0.0,0.0,0.0,0.0,0.0,0.0,0.0,0.0,0.0,0.0,0.0,0.0,1.0,1.0,0.0,0.0,1.0,0.0,0.0,0.0,0.0,0.0,0.0,0.0,0.0,0.0,0.0,0.0,0.0,0.0,0.0,0.0,1.0,0.0,0.26,0.0,0.0,0.0,0.0,0.0,0.0,0.0,0.0,0.0,0.0,0.0,0.0,0.0,0.0,0.0,0.0,0.0,0.0,0.0,0.0,0.0,0.0,0.0,0.0,0.0,0.0,0.0,0.0,0.0,0.0,0.0,0.0,0.0,0.0,0.0,0.0,0.0,0.0,0.0,0.0,0.0,0.0,0.0,0.0,0.0,0.0,0.0,0.0,0.0,0.0,0.0,0.0,0.0,0.0,0.0,0.0,0.0,0.0,0.0,0.0,0.0,0.0,0.0,0.0,0.0,0.0,0.0,0.0,0.0,0.0,0.0,0.0,0.0,0.0,0.0,0.0,0.0,0.0,0.0,0.0,0.0,0.0,0.0,0.0,0.0,0.0,0.0,0.0,0.0,0.0,0.0,0.0,0.0,0.0,0.0,0.0,0.0,0.0,0.0,0.0,0.0,0.0,0.0,0.0,0.0,0.0,0.0,0.0,0.0,0.0,0.0,0.0,0.0,0.0,0.0,0.0,0.0,0.0,0.0,0.0,0.0,0.0,0.99,0.91,1.0,1.0,0.0,0.0,0.0,0.0,0.0,0.0,0.0,0.0,0.0,0.0,0.0,0.0,0.0,0.0,0.0,0.0,0.0,0.0,0.0,0.0,0.0,0.0,0.0,0.0,0.0,0.0,0.0,0.0,0.0,0.0,0.0,0.0,0.0,0.0,0.0,0.0,0.0,0.0,0.0,0.0,0.0,0.0,0.0,0.0,0.59,1.0,1.0,1.0,1.0,1.0,0.0,1.0,1.0,0.0,0.0,0.0,0.0,0.0,0.0],[0.0,0.0,0.0,0.0,0.0,0.0,0.0,0.0,0.0,0.0,0.0,0.0,0.0,0.0,0.0,0.0,0.0,0.0,0.0,0.0,0.0,0.0,0.0,0.0,0.0,0.0,0.0,0.0,0.0,0.0,0.0,0.0,0.0,0.0,0.0,0.0,0.0,0.0,0.0,0.0,0.01,0.0,0.01,0.14,0.03,0.36,0.39,0.86,0.31,0.69,0.01,0.0,0.0,0.0,0.0,0.0,0.0,0.0,0.0,0.0,0.0,0.0,0.0,0.0,0.0,0.0,0.0,0.0,0.0,0.0,0.0,0.0,0.0,0.0,0.0,0.0,0.0,0.0,0.0,0.0,0.0,0.0,0.0,0.0,0.0,0.0,0.0,0.0,0.0,0.0,0.0,0.0,0.0,0.0,0.0,0.0,0.0,0.0,0.0,0.0,0.0,0.0,0.0,0.0,0.0,0.0,0.0,0.0,0.0,0.0,0.0,0.0,0.0,0.0,0.0,0.0,0.0,0.0,0.0,0.0,0.0,0.0,0.0,0.0,0.0,0.0,0.0,0.0,0.0,0.0,0.0,0.0,0.0,0.0,0.0,0.0,0.0,0.0,0.0,0.0,0.0,0.0,0.0,0.0,0.0,0.0,0.0,0.0,0.0,0.0,0.0,0.0,0.0,0.0,0.0,0.0,0.0,0.0,0.0,0.0,0.0,0.0,0.0,0.0,0.0,0.0,0.0,0.0,0.0,0.0,0.0,0.0,0.0,0.0,0.0,0.0,0.0,0.0,0.0,0.0,0.0,0.0,0.0,0.0,0.0,0.0,0.0,0.0,0.0,0.0,0.0,0.0,0.0,0.0,0.0,0.0,0.0,0.0,0.0,0.0,0.0,0.0,0.0,0.0,0.0,0.0,0.0,0.0,0.0,0.0,0.0,0.0,0.0,0.0,0.0,0.0,0.0,0.0,0.0,0.0,0.0,0.0,0.0,0.0,0.0,0.0,0.0,0.0,0.0,0.0,0.0,0.0,0.0,0.0,0.0,0.0,0.0,0.0,0.0,0.0,0.0,0.0,0.0,0.0,0.0,0.0,0.0,0.0,0.0,0.0,0.0,0.0,0.0,0.0,0.0,0.0,0.0,0.0,0.0,0.0,0.0,0.0,0.0,0.0,0.0,0.0,0.0,0.0,0.0,0.0,0.0,0.0,0.0,0.0,0.0,0.0,0.0,0.0,0.74,1.0,1.0,1.0,0.0,0.0,0.0,0.0,0.0,0.0,0.0,0.0,0.0,0.0,0.0,0.0,0.0,0.0,0.0,0.0,0.0,0.0,0.0,0.0,0.0,0.0,0.0,0.0,0.0,0.0,0.0,0.0,0.0,0.0,0.0,0.0,0.0,0.0,0.0,0.0,0.0,0.0,0.0,0.0,0.0,0.0,0.0,0.0,0.0,1.0,1.0,1.0,1.0,0.0,0.0,0.11,0.0,0.0,0.0,0.0,0.0,0.0,0.0],[0.0,0.0,0.0,0.0,0.0,0.0,0.0,0.0,0.0,0.0,0.0,0.0,0.0,0.0,0.0,0.0,0.0,0.0,0.0,0.0,0.0,0.0,0.0,0.0,0.0,0.0,0.0,0.0,0.0,0.0,0.0,0.0,0.0,0.0,0.0,0.0,0.0,0.0,0.0,0.0,0.0,0.0,0.03,0.0,0.04,0.01,0.06,0.45,0.44,0.05,0.01,0.0,0.0,0.0,0.0,0.0,0.0,0.0,0.0,0.0,0.0,0.0,0.0,0.0,0.0,0.0,0.0,0.0,0.0,0.0,0.0,0.0,0.0,0.0,0.0,0.0,0.0,0.0,0.0,0.0,0.0,0.0,0.0,0.0,0.0,0.0,0.0,0.0,0.0,0.0,0.0,0.0,0.0,0.0,0.0,0.0,0.0,0.0,0.0,0.0,0.0,0.0,0.0,0.0,0.0,0.0,0.0,0.0,0.0,0.0,0.0,0.0,0.0,0.0,0.0,0.0,0.0,0.0,0.0,0.0,0.0,0.0,0.0,0.0,0.0,0.0,0.0,0.0,0.0,0.0,0.0,0.0,0.0,0.0,0.0,0.0,0.0,0.0,0.0,0.0,0.0,0.0,0.0,0.0,0.0,0.0,0.0,0.0,0.0,0.0,0.0,0.0,0.0,0.0,0.0,0.0,0.0,0.0,0.0,0.0,0.0,0.0,0.0,0.0,0.0,0.0,0.0,0.0,0.0,0.0,0.0,0.0,0.0,0.0,0.0,0.0,0.0,0.0,0.0,0.0,0.0,0.0,0.0,0.0,0.0,0.0,0.0,0.0,0.0,0.0,0.0,1.0,0.1,0.0,0.0,0.0,0.0,0.0,0.0,0.0,0.0,0.0,0.0,0.0,0.0,0.0,0.0,0.0,0.0,0.0,0.0,0.0,0.0,0.0,0.0,0.0,0.0,0.0,0.0,0.0,0.0,0.0,0.0,0.0,0.0,0.0,0.0,0.0,0.0,0.0,0.0,0.0,0.0,0.0,0.0,0.0,0.0,0.0,0.0,0.0,0.0,0.0,0.0,0.0,0.0,0.0,0.0,0.0,0.0,0.0,0.0,0.0,0.0,0.0,0.0,0.0,0.0,0.0,0.0,0.0,0.0,0.0,0.0,0.0,0.0,0.0,0.0,0.0,0.0,0.0,0.0,0.0,0.0,0.0,0.0,0.0,0.0,0.0,0.99,0.98,0.0,0.0,0.0,0.0,0.0,0.0,0.0,0.0,0.0,0.0,0.0,0.0,0.0,0.0,0.0,0.0,0.0,0.0,0.0,0.0,0.0,0.0,0.0,0.0,0.0,0.0,0.0,0.0,0.0,0.0,0.0,0.0,0.0,0.0,0.0,0.0,0.0,0.0,0.0,0.0,0.0,0.0,0.0,0.0,0.0,0.0,0.0,0.0,1.0,1.0,1.0,1.0,1.0,1.0,0.0,0.0,0.0,0.0,0.0,0.0,0.0],[0.0,0.0,0.0,0.0,0.0,0.0,0.0,0.0,0.0,0.0,0.0,0.0,0.0,0.0,0.0,0.0,0.0,0.0,0.0,0.0,0.0,0.0,0.0,0.0,0.0,0.0,0.0,0.0,0.0,0.0,0.0,0.0,0.0,0.0,0.0,0.0,0.0,0.0,0.0,0.0,0.0,0.0,0.0,0.0,0.02,0.0,0.0,0.01,0.14,0.05,0.02,0.01,0.0,0.0,0.0,0.0,0.0,0.0,0.0,0.0,0.0,0.0,0.0,0.0,0.0,0.0,0.0,0.0,0.0,0.0,0.0,0.0,0.0,0.0,0.0,0.0,0.0,0.0,0.0,0.0,0.0,0.0,0.0,0.0,0.0,0.0,0.0,0.0,0.0,0.0,0.0,0.0,0.0,0.0,0.0,0.0,0.0,0.0,0.0,0.0,0.0,0.0,0.0,0.0,0.0,0.0,0.0,0.0,0.0,0.0,0.0,0.0,0.0,0.0,0.0,0.0,0.0,0.0,0.0,0.0,0.0,0.0,0.0,0.0,0.0,0.0,0.0,0.0,0.0,0.0,0.0,0.0,0.0,0.94,0.0,0.0,0.0,1.0,0.0,0.0,0.0,0.0,0.0,0.0,0.0,0.0,0.0,0.0,0.0,0.0,0.0,0.0,0.0,1.0,1.0,1.0,0.45,0.0,0.0,0.96,0.0,0.0,0.0,0.0,0.0,0.0,0.0,0.0,0.0,0.0,0.0,0.0,0.0,0.0,0.0,0.0,0.0,0.0,0.0,0.0,0.0,0.0,0.0,0.0,0.0,0.0,0.0,0.0,0.0,0.0,0.0,0.0,0.0,0.0,0.0,0.0,0.0,0.0,0.0,0.0,0.0,0.0,0.0,0.0,0.0,0.0,0.0,0.0,0.0,0.0,0.0,0.0,0.0,0.0,0.0,0.0,0.0,0.0,0.0,0.0,0.0,0.0,0.0,0.0,0.0,0.0,0.0,0.0,0.0,0.0,0.0,0.0,0.0,0.0,0.0,0.0,0.0,0.0,0.0,0.0,0.0,0.0,0.0,0.0,0.0,0.0,0.0,0.0,0.0,0.0,0.0,0.0,0.0,0.0,0.0,0.0,0.0,0.0,0.0,0.0,0.0,0.0,0.0,0.0,0.0,0.0,0.0,0.0,0.0,0.0,0.0,0.0,0.0,0.0,0.0,0.0,0.0,0.0,0.0,0.0,0.0,0.0,0.0,0.0,0.0,0.0,0.0,0.0,0.0,0.0,0.0,0.0,0.0,0.0,0.0,0.0,0.0,0.0,0.0,0.0,0.0,0.0,0.0,0.0,0.0,0.0,0.0,0.0,0.0,0.0,0.0,0.0,0.0,0.0,0.0,0.0,0.0,0.0,0.0,0.0,0.0,0.0,0.0,0.0,0.0,0.0,0.0,0.0,1.0,0.0,1.0,1.0,1.0,1.0,1.0,0.0,0.0,0.0,0.0,0.0,0.0],[0.0,0.0,0.0,0.0,0.0,0.0,0.0,0.0,0.0,0.0,0.0,0.0,0.0,0.0,0.0,0.0,0.0,0.0,0.0,0.0,0.0,0.0,0.0,0.0,0.0,0.0,0.0,0.0,0.0,0.0,0.0,0.0,0.0,0.0,0.0,0.0,0.0,0.0,0.0,0.0,0.0,0.0,0.0,0.0,0.04,0.0,0.0,0.0,0.02,0.0,0.0,0.0,0.0,0.0,0.0,0.0,0.0,0.0,0.0,0.0,0.0,0.0,0.0,0.0,0.0,0.0,0.0,0.0,0.0,0.0,0.0,0.0,0.0,0.0,0.0,0.0,0.0,0.0,0.0,0.0,0.0,0.0,0.0,0.0,0.0,0.0,0.0,0.0,0.0,0.0,0.0,0.0,0.0,0.0,0.0,0.0,0.0,0.0,0.0,0.0,0.0,0.0,0.0,0.0,0.0,0.0,0.0,0.0,0.0,0.0,0.0,0.0,0.0,0.0,0.0,0.0,0.0,0.0,0.0,0.0,0.0,0.0,0.0,0.0,0.0,0.0,0.0,0.0,0.0,0.0,0.0,0.0,0.0,0.0,0.0,0.0,0.0,0.0,0.0,0.0,0.0,0.0,0.0,0.0,0.0,0.0,0.0,0.0,0.0,0.0,0.0,0.0,0.0,0.0,0.0,1.0,1.0,0.0,0.0,1.0,0.0,0.0,0.0,0.0,0.0,0.0,0.0,0.0,0.0,0.0,0.0,0.0,0.0,0.0,0.0,0.0,0.0,0.0,0.0,0.0,0.0,0.0,0.0,0.0,0.0,0.0,0.0,0.0,0.0,0.43,1.0,1.0,0.01,0.0,0.0,0.0,0.0,0.0,0.0,0.0,0.0,0.0,0.0,0.0,0.0,0.0,0.0,0.0,0.0,0.0,0.0,0.0,0.0,0.0,0.0,0.0,0.0,0.0,0.0,0.0,0.0,0.0,0.0,0.0,0.0,0.0,0.0,0.0,0.0,0.0,0.0,0.0,0.0,0.0,0.0,0.0,0.0,0.0,0.0,0.0,0.0,0.0,0.0,0.0,0.0,0.0,0.0,0.0,0.0,0.0,0.0,0.0,0.0,0.0,0.0,0.0,0.0,0.0,0.0,0.0,0.0,0.0,0.0,0.0,0.0,0.0,0.0,0.0,0.0,0.0,0.0,0.0,0.0,0.0,0.0,0.0,0.0,0.0,0.0,0.0,0.0,0.0,0.0,0.0,0.0,0.0,0.0,0.0,0.0,0.0,0.0,0.0,0.0,0.0,0.0,0.0,0.0,0.0,0.0,0.0,0.0,0.0,0.0,0.0,0.0,0.0,0.0,0.0,0.0,0.0,0.0,0.0,0.0,0.0,0.0,0.0,0.0,0.0,0.0,0.0,0.0,0.0,0.0,0.0,0.0,0.0,0.0,0.0,0.0,0.0,1.0,1.0,1.0,1.0,1.0,0.0,0.0,0.0,0.0,0.0,0.0],[0.0,0.0,0.0,0.0,0.0,0.0,0.0,0.0,0.0,0.0,0.0,0.0,0.0,0.0,0.0,0.0,0.0,0.0,0.0,0.0,0.0,0.0,0.0,0.0,0.0,0.0,0.0,0.0,0.0,0.0,0.0,0.0,0.0,0.0,0.0,0.0,0.0,0.0,0.0,0.0,0.0,0.0,0.0,0.0,0.0,0.0,0.0,0.0,0.0,0.0,0.0,0.0,0.0,0.0,0.0,0.0,0.0,0.0,0.0,0.0,0.0,0.0,0.0,0.0,0.0,0.0,0.0,0.0,0.0,0.0,0.0,0.0,0.0,0.0,0.0,0.0,0.0,0.0,0.0,0.0,0.0,0.0,0.0,0.0,0.0,0.0,0.0,0.0,0.0,0.0,0.0,0.0,0.0,0.0,0.0,0.0,0.0,0.0,0.0,0.0,0.0,0.0,0.0,0.0,0.0,0.0,0.0,0.0,0.0,0.0,0.0,0.0,0.0,0.0,0.0,0.0,0.0,0.0,0.0,0.0,0.0,0.0,0.0,0.0,0.0,0.0,0.0,0.0,0.0,0.0,0.0,0.0,0.0,0.0,0.0,0.0,0.0,0.0,0.0,0.0,0.0,0.0,0.0,0.0,0.0,0.0,0.0,0.0,0.0,0.0,0.0,0.0,0.0,0.0,0.0,0.0,0.0,0.0,0.0,0.0,0.0,0.0,0.0,0.0,0.0,0.0,0.0,0.0,0.0,0.0,0.0,0.0,0.0,0.0,0.0,0.0,0.0,0.0,0.0,0.0,0.0,0.0,0.0,0.0,0.0,0.0,0.0,0.0,0.0,0.0,1.0,1.0,1.0,0.0,0.0,0.0,0.0,0.0,0.0,0.0,0.0,0.0,0.0,0.0,0.0,0.0,0.0,0.0,0.0,0.0,0.0,0.0,0.0,0.0,0.0,0.0,0.0,0.0,0.0,0.0,0.0,0.0,0.0,0.0,0.0,0.0,0.0,0.0,0.0,0.0,0.0,0.0,0.0,0.0,0.0,0.0,0.0,0.0,0.0,0.0,0.0,0.0,0.0,0.0,0.0,0.0,0.0,0.0,0.0,0.0,0.0,0.0,0.0,0.0,0.0,0.0,0.0,0.0,0.0,0.0,0.0,0.0,0.0,0.0,0.0,0.0,0.0,0.0,0.0,0.0,0.0,0.0,0.0,0.0,1.0,1.0,0.0,0.0,1.0,0.11,0.0,0.0,0.0,0.0,0.0,0.0,0.0,0.0,0.0,0.0,0.0,0.0,0.0,0.0,0.0,0.0,0.0,0.0,0.0,0.0,0.0,0.0,0.0,0.0,0.0,0.0,0.0,0.0,0.0,0.0,0.0,0.0,0.0,0.0,0.0,0.0,0.0,0.0,0.0,0.0,0.0,0.0,0.0,0.0,0.0,0.0,0.0,0.0,1.0,0.11,1.0,1.0,1.0,1.0,1.0,0.0,0.0,0.0,0.0,0.0,0.0],[0.0,0.0,0.0,0.0,0.0,0.0,0.0,0.0,0.0,0.0,0.0,0.0,0.0,0.0,0.0,0.0,0.0,0.0,0.0,0.0,0.0,0.0,0.0,0.0,0.0,0.0,0.07,0.0,0.0,0.0,0.0,0.0,0.0,0.0,0.0,0.0,0.0,0.0,0.0,0.0,0.0,0.0,0.0,0.0,0.0,0.0,0.0,0.0,0.0,0.0,0.0,0.0,0.0,0.0,0.0,0.0,0.0,0.0,0.0,0.0,0.0,0.0,0.0,0.0,0.0,0.0,0.0,0.0,0.0,0.0,0.0,0.0,0.0,0.0,0.0,0.0,0.0,0.0,0.0,0.0,0.0,0.0,0.0,0.0,0.0,0.0,0.0,0.0,0.0,0.0,0.0,0.0,0.0,0.0,0.0,0.0,0.0,0.0,0.0,0.0,0.0,0.0,0.0,0.0,0.0,0.0,0.0,0.0,0.0,0.0,0.0,0.0,0.0,0.0,0.0,0.0,0.0,0.0,0.0,0.0,0.0,0.0,0.0,0.0,0.0,0.0,0.0,0.0,0.0,0.0,0.0,0.0,0.0,0.0,1.0,0.04,0.0,0.97,0.0,0.0,0.0,0.0,0.0,0.0,0.0,0.0,0.0,0.0,0.0,0.0,0.0,0.0,0.0,0.0,0.0,1.0,0.0,0.0,0.0,1.0,0.0,0.0,0.0,0.0,0.0,0.0,0.0,0.0,0.0,0.0,0.0,0.0,0.0,0.0,0.0,0.0,0.0,0.0,0.0,0.0,0.0,0.0,0.0,0.0,0.0,0.0,0.0,0.0,0.0,0.0,1.0,0.0,0.0,0.0,0.0,0.0,0.0,0.0,0.0,0.0,0.0,0.0,0.0,0.0,0.0,0.0,0.0,0.0,0.0,0.0,0.0,0.0,0.0,0.0,0.0,0.0,0.0,0.0,0.0,0.0,0.0,0.0,0.0,0.0,0.0,0.0,0.0,0.0,0.0,0.0,0.0,0.0,0.0,0.0,0.0,0.0,0.0,0.0,0.0,0.0,0.0,0.0,0.0,0.0,0.0,0.0,0.0,0.0,0.0,0.0,0.0,0.0,0.0,0.0,0.0,0.0,0.0,0.0,0.0,0.0,0.0,0.0,0.0,0.0,0.0,0.0,0.0,0.0,0.0,0.0,0.0,0.0,1.0,1.0,1.0,0.05,0.0,0.0,1.0,0.0,0.0,0.0,0.0,0.0,0.0,0.0,0.0,0.0,0.0,0.0,0.0,0.0,0.0,0.0,0.0,0.0,0.0,0.0,0.0,0.0,0.0,0.0,0.0,0.0,0.0,0.0,0.0,0.0,0.0,0.0,0.0,0.0,0.0,0.0,0.0,0.0,0.0,0.0,0.0,0.0,0.0,0.0,0.0,0.0,0.0,0.0,0.0,0.0,1.0,0.0,0.0,1.0,1.0,1.0,1.0,1.0,1.0,0.0,0.0,0.0,0.0],[0.0,0.0,0.0,0.0,0.0,0.0,0.0,0.0,0.0,0.0,0.0,0.0,0.0,0.0,0.0,0.0,0.0,0.0,0.0,0.0,0.0,0.0,0.0,0.0,0.0,0.0,0.0,0.0,0.0,0.0,0.0,0.0,0.0,0.0,0.0,0.0,0.0,0.0,0.0,0.0,0.0,0.0,0.0,0.0,0.0,0.0,0.0,0.0,0.0,0.0,0.0,0.0,0.0,0.0,0.0,0.0,0.0,0.0,0.0,0.0,0.0,0.0,0.0,0.0,0.0,0.0,0.0,0.0,0.0,0.0,0.0,0.0,0.0,0.0,0.0,0.0,0.0,0.0,0.0,0.0,0.0,0.0,0.0,0.0,0.0,0.0,0.0,0.0,0.0,0.0,0.0,0.0,0.0,0.0,0.0,0.0,0.0,0.0,0.0,0.0,0.0,0.0,0.0,0.0,0.0,0.0,0.0,0.0,0.0,0.0,0.0,0.0,0.0,0.0,0.0,0.0,0.0,0.0,0.0,0.0,0.0,0.0,0.0,0.0,0.0,0.0,0.0,0.0,0.0,0.0,0.0,0.0,0.0,0.0,0.0,0.0,0.0,0.0,0.0,0.0,0.0,0.0,0.0,0.0,0.0,0.0,0.0,0.0,0.0,0.0,0.0,0.0,0.0,0.0,0.0,0.0,0.0,0.0,0.0,1.0,0.44,1.0,0.0,0.0,0.0,0.0,0.0,0.0,0.0,0.0,0.0,0.0,0.0,0.0,0.0,0.0,0.0,0.0,0.0,0.0,0.0,0.0,0.0,0.0,0.0,0.0,1.0,1.0,0.0,1.0,1.0,0.0,0.0,0.0,1.0,0.0,0.0,0.0,0.0,0.0,0.0,0.0,0.0,0.0,0.0,0.0,0.0,0.0,0.0,0.0,0.0,0.0,0.0,0.0,0.0,0.0,0.0,0.0,0.0,0.0,0.0,0.0,0.0,0.0,0.0,0.0,0.0,0.0,0.0,0.0,0.0,0.0,0.0,0.0,0.0,0.0,0.0,0.0,0.0,0.0,0.0,0.0,0.0,0.0,0.0,0.0,0.0,0.0,0.0,0.0,0.0,0.0,0.0,0.0,0.0,0.0,0.0,0.0,0.0,0.0,0.0,0.0,0.0,0.0,0.0,0.0,0.0,0.0,0.0,0.0,0.0,0.0,1.0,1.0,1.0,0.0,0.0,0.0,0.0,0.0,0.0,0.0,0.0,0.0,0.0,0.0,0.0,0.0,0.0,0.0,0.0,0.0,0.0,0.0,0.0,0.0,0.0,0.0,0.0,0.0,0.0,0.0,0.0,0.0,0.0,0.0,0.0,0.0,0.0,0.0,0.0,0.0,0.0,0.0,0.0,0.0,0.0,0.0,0.0,0.0,0.0,0.0,0.0,0.0,0.0,0.0,0.0,0.0,0.0,0.0,0.0,0.0,0.0,0.0,1.0,1.0,1.0,1.0,0.0,0.0,0.0],[0.0,0.0,0.0,0.0,0.0,0.0,0.0,0.0,0.0,0.0,0.0,0.0,0.0,0.0,0.0,0.0,0.0,0.0,0.0,0.0,0.0,0.0,0.0,0.0,0.0,0.0,0.0,0.0,0.0,0.0,0.0,0.0,0.0,0.0,0.0,0.0,0.0,0.0,0.0,0.0,0.0,0.0,0.0,0.0,0.0,0.0,0.0,0.0,0.0,0.0,0.0,0.0,0.0,0.0,0.0,0.0,0.0,0.0,0.0,0.0,0.0,0.0,0.0,0.0,0.0,0.0,0.0,0.0,0.0,0.0,0.0,0.0,0.0,0.0,0.0,0.0,0.0,0.0,0.0,0.0,0.0,0.0,0.0,0.0,0.0,0.0,0.0,0.0,0.0,0.0,0.0,0.0,0.0,0.0,0.0,0.0,0.0,0.0,0.0,0.0,0.0,0.0,0.0,0.0,0.0,0.0,0.0,0.0,0.0,0.0,0.0,0.0,0.0,0.0,0.0,0.0,0.0,0.0,0.0,0.0,0.0,0.0,0.0,0.0,0.0,0.0,0.0,0.0,0.0,0.0,0.0,0.0,0.0,0.0,0.99,1.0,1.0,0.07,0.0,0.0,0.0,0.0,0.0,0.0,0.0,0.0,0.0,0.0,0.0,0.0,0.0,0.0,0.0,0.0,0.0,0.0,0.0,0.0,0.0,1.0,1.0,1.0,0.0,0.0,0.0,0.0,0.0,0.0,0.0,0.0,0.0,0.0,0.0,0.0,0.0,0.0,0.0,0.0,0.0,0.0,0.0,0.0,0.0,0.0,0.0,0.0,0.0,0.0,0.0,0.0,0.0,0.0,0.0,0.0,0.0,0.0,0.0,0.0,0.0,0.0,0.0,0.0,0.0,0.0,0.0,0.0,0.0,0.0,0.0,0.0,0.0,0.0,0.0,0.0,0.0,0.0,0.0,0.0,0.0,0.0,0.0,0.0,0.0,0.0,0.0,0.0,0.0,0.0,0.0,0.0,0.0,0.0,0.0,0.0,0.0,0.0,0.0,0.0,0.0,0.0,0.0,0.0,0.0,0.0,0.0,0.0,0.0,0.0,0.0,0.0,0.0,0.0,0.0,0.0,0.0,0.0,0.0,0.0,0.0,0.0,0.0,0.0,0.0,0.0,0.0,0.0,0.0,0.0,0.0,0.0,1.0,1.0,1.0,0.93,0.0,0.0,0.0,0.0,0.0,0.0,0.0,0.0,0.0,0.0,0.0,0.0,0.0,0.0,0.0,0.0,0.0,0.0,0.0,0.0,0.0,0.0,0.0,0.0,0.0,0.0,0.0,0.0,0.0,0.0,0.0,0.0,0.0,0.0,0.0,0.0,0.0,0.0,0.0,0.0,0.0,0.0,0.0,0.0,0.0,0.0,0.0,0.0,0.0,0.0,0.0,0.0,0.0,0.0,0.0,0.0,0.0,0.0,0.0,0.0,1.0,1.0,1.0,1.0,1.0,0.0,0.0],[0.0,0.0,0.0,0.0,0.0,0.0,0.0,0.0,0.0,0.0,0.0,0.0,0.0,0.0,0.0,0.0,0.0,0.0,0.0,0.0,0.0,0.0,0.0,0.0,0.0,0.0,0.0,0.0,0.0,0.0,0.0,0.0,0.0,0.0,0.0,0.0,0.0,0.0,0.0,0.0,0.0,0.0,0.0,0.0,0.0,0.0,0.0,0.0,0.0,0.0,0.0,0.0,0.0,0.0,0.0,0.0,0.0,0.0,0.0,0.0,0.0,0.0,0.0,0.0,0.0,0.0,0.0,0.0,0.0,0.0,0.0,0.0,0.0,0.0,0.0,0.0,0.0,0.0,0.0,0.0,0.0,0.0,0.0,0.0,0.0,0.0,0.0,0.0,0.0,0.0,0.0,0.0,0.0,0.0,0.0,0.0,0.0,0.0,0.0,0.0,0.0,0.0,0.0,0.0,0.0,0.0,0.0,0.0,0.0,0.0,0.0,0.0,0.0,0.0,0.0,0.0,0.0,0.0,0.0,0.0,0.0,0.0,0.0,0.0,0.0,0.0,0.0,0.0,0.0,0.0,0.0,0.0,0.0,0.0,0.0,0.0,0.0,0.0,0.0,0.0,0.0,0.0,0.0,0.0,0.0,0.0,0.0,0.0,0.0,0.0,0.0,0.0,0.0,0.0,0.0,0.0,0.0,0.0,0.0,0.0,0.0,1.0,1.0,1.0,0.0,0.0,0.0,0.0,0.0,0.0,0.0,0.0,0.0,0.0,0.0,0.0,0.0,0.0,0.0,0.0,0.0,0.0,0.0,0.0,0.0,0.0,1.0,0.0,0.0,0.0,0.0,0.0,0.0,0.0,0.0,0.0,0.0,0.0,0.0,0.0,0.0,0.0,0.0,0.0,0.0,0.0,0.0,0.0,0.0,0.0,0.0,0.0,0.0,0.0,0.0,0.0,0.0,0.0,0.0,0.0,0.0,0.0,0.0,0.0,0.0,0.0,0.0,0.0,0.0,0.0,0.0,0.0,0.0,0.0,0.0,0.0,0.0,0.0,0.0,0.0,0.0,0.0,0.0,0.0,0.0,0.0,0.0,0.0,0.0,0.0,0.0,0.0,0.0,0.0,0.0,0.0,0.0,0.0,0.0,0.0,0.0,0.0,0.0,0.0,0.0,0.0,0.0,0.0,0.0,0.0,1.0,1.0,0.99,1.0,0.0,0.0,0.0,0.0,0.0,0.0,0.0,0.0,0.0,0.0,0.0,0.0,0.0,0.0,0.0,0.0,0.0,0.0,0.0,0.0,0.0,0.0,0.0,0.0,0.0,0.0,0.0,0.0,0.0,0.0,0.0,0.0,0.0,0.0,0.0,0.0,0.0,0.0,0.0,0.0,0.0,0.0,0.0,0.0,0.0,0.0,0.0,0.0,0.0,0.0,0.0,0.0,0.0,0.0,0.0,0.0,0.0,0.0,0.0,0.0,0.0,1.0,1.0,1.0,1.0,1.0,0.0],[0.0,0.0,0.0,0.0,0.0,0.0,0.0,0.0,0.0,0.0,0.0,0.0,0.0,0.0,0.0,0.0,0.0,0.0,0.0,0.0,0.0,0.0,0.0,0.0,0.0,0.0,0.0,0.0,0.0,0.0,0.0,0.0,0.0,0.0,0.0,0.0,0.0,0.0,0.0,0.0,0.0,0.0,0.0,0.0,0.0,0.0,0.0,0.0,0.0,0.0,0.0,0.0,0.0,0.0,0.0,0.0,0.0,0.0,0.0,0.0,0.0,0.0,0.0,0.0,0.0,0.0,0.0,0.0,0.0,0.0,0.0,0.0,0.0,0.0,0.0,0.0,0.0,0.0,0.0,0.0,0.0,0.0,0.0,0.0,0.0,0.0,0.0,0.0,0.0,0.0,0.0,0.0,0.0,0.0,0.0,0.0,0.0,0.0,0.0,0.0,0.0,0.0,0.0,0.0,0.0,0.0,0.0,0.0,0.0,0.0,0.0,0.0,0.0,0.0,0.0,0.0,0.0,0.0,0.0,0.0,0.0,0.0,0.0,0.0,0.0,0.0,0.0,0.0,0.0,0.0,0.0,0.0,0.0,0.0,0.0,0.0,0.0,0.0,0.0,0.0,0.0,0.0,0.0,0.0,0.0,0.0,0.0,0.0,0.0,0.0,0.0,0.0,0.0,0.0,0.0,0.0,0.0,0.0,0.0,0.0,0.16,1.0,1.0,1.0,0.0,0.0,0.0,0.0,0.0,0.0,0.0,0.0,0.0,0.0,0.0,0.0,0.0,0.0,0.0,0.0,0.0,0.0,0.0,0.0,0.0,0.0,0.0,0.0,0.0,0.0,0.0,0.0,0.0,0.0,0.0,0.0,0.0,0.0,0.0,0.0,0.0,0.0,0.0,0.0,0.0,0.0,0.0,0.0,0.0,0.0,0.0,0.0,0.0,0.0,0.0,0.0,0.0,0.0,0.0,0.0,0.0,0.0,0.0,0.0,0.0,0.0,0.0,0.0,0.0,0.0,0.0,0.0,0.0,0.0,0.0,0.0,0.0,0.0,0.0,0.0,0.0,0.0,0.0,0.0,0.0,0.0,0.0,0.0,0.0,0.0,0.0,0.0,0.0,0.0,0.0,0.0,0.0,0.0,0.0,0.0,0.0,0.0,0.0,0.0,0.0,0.0,0.0,0.96,0.0,1.0,1.0,0.54,0.0,0.0,0.0,0.0,0.0,0.0,0.0,0.0,0.0,0.0,0.0,0.0,0.0,0.0,0.0,0.0,0.0,0.0,0.0,0.0,0.0,0.0,0.0,0.0,0.0,0.0,0.0,0.0,0.0,0.0,0.0,0.0,0.0,0.0,0.0,0.0,0.0,0.0,0.0,0.0,0.0,0.0,0.0,0.0,0.0,0.0,0.0,0.0,0.0,0.0,0.0,0.0,0.0,0.0,0.0,0.0,0.0,0.0,0.0,0.0,0.0,0.0,0.0,0.0,1.0,1.0,1.0,1.0,1.0],[0.0,0.0,0.0,0.0,0.0,0.0,0.0,0.0,0.0,0.0,0.0,0.0,0.0,0.0,0.0,0.0,0.0,0.0,0.0,0.0,0.0,0.0,0.0,0.0,0.0,0.0,0.0,0.0,0.0,0.0,0.0,0.0,0.0,0.0,0.0,0.0,0.0,0.0,0.0,0.0,0.0,0.0,0.0,0.0,0.0,0.0,0.0,0.0,0.0,0.0,0.0,0.0,0.0,0.0,0.0,0.0,0.0,0.0,0.0,0.0,0.0,0.0,0.0,0.0,0.0,0.0,0.0,0.0,0.0,0.0,0.0,0.0,0.0,0.0,0.0,0.0,0.0,0.0,0.0,0.0,0.0,0.0,0.0,0.0,0.0,0.0,0.0,0.0,0.0,0.0,0.0,0.0,0.0,0.0,0.0,0.0,0.0,0.0,0.0,0.0,0.0,0.0,0.0,0.0,0.0,0.0,0.0,0.0,0.0,0.0,0.0,0.0,0.0,0.0,0.0,0.0,0.0,0.0,0.0,0.0,0.0,0.0,0.0,0.0,0.0,0.0,0.0,0.0,0.0,0.0,0.0,0.0,0.0,0.0,0.0,0.0,0.0,0.0,0.0,0.0,0.0,0.0,0.0,0.0,0.0,0.0,0.0,0.0,0.0,0.0,0.0,0.0,0.0,0.0,0.0,0.0,0.0,0.0,0.0,0.0,0.0,0.0,0.0,1.0,0.0,0.0,0.0,0.0,0.63,1.0,0.89,0.0,0.0,0.0,0.0,0.0,0.0,0.0,0.0,0.0,0.0,0.0,0.0,0.0,0.0,0.0,0.0,0.0,0.0,0.0,0.0,0.0,0.0,0.0,0.0,0.0,0.0,0.0,0.0,0.0,0.0,0.0,0.33,1.0,0.0,0.0,1.0,0.89,0.0,0.0,0.0,0.0,0.0,0.0,0.0,0.0,0.0,0.0,0.0,0.0,0.0,0.0,0.0,0.0,0.0,0.0,0.0,0.0,0.0,0.0,0.0,0.0,0.0,0.0,0.0,0.0,0.0,0.0,0.0,0.0,0.0,0.0,0.0,0.0,0.0,0.0,0.0,0.0,0.0,0.0,0.0,0.0,0.0,0.0,0.0,0.0,0.0,0.0,0.0,0.0,0.0,0.0,0.0,0.0,0.0,0.0,0.0,0.0,0.0,1.0,1.0,1.0,0.0,0.0,0.0,0.0,0.0,0.0,0.0,0.0,0.0,0.0,0.0,0.0,0.0,0.0,0.0,0.0,0.0,0.0,0.0,0.0,0.0,0.0,0.0,0.0,0.0,0.0,0.0,0.0,0.0,0.0,0.0,0.0,0.0,0.0,0.0,0.0,0.0,0.0,0.0,0.0,0.0,0.0,0.0,0.0,0.0,0.0,0.0,0.0,0.0,0.0,0.0,0.0,0.0,0.0,0.0,0.0,0.0,0.0,0.0,0.0,0.0,0.0,0.0,0.0,0.0,1.0,1.0,1.0,1.0],[0.0,0.0,0.0,0.0,0.0,0.0,0.0,0.0,0.0,0.0,0.0,0.0,0.0,0.0,0.0,0.0,0.0,0.0,0.0,0.0,0.0,0.0,0.0,0.0,0.0,0.0,0.0,0.0,0.0,0.0,0.0,0.0,0.0,0.0,0.0,0.0,0.0,0.0,0.0,0.0,0.0,0.0,0.0,0.0,0.0,0.0,0.0,0.0,0.0,0.0,0.0,0.0,0.0,0.0,0.0,0.0,0.0,0.0,0.0,0.0,0.0,0.0,0.0,0.0,0.0,0.0,0.0,0.0,0.0,0.0,0.0,0.0,0.0,0.0,0.0,0.0,0.0,0.0,0.0,0.0,0.0,0.0,0.0,0.0,0.0,0.0,0.0,0.0,0.0,0.0,0.0,0.0,0.0,0.0,0.0,0.0,0.0,0.0,0.0,0.0,0.0,0.0,0.0,0.0,0.0,0.0,0.0,0.0,0.0,0.0,0.0,0.0,0.0,0.0,0.0,0.0,0.0,0.0,0.0,0.0,0.0,0.0,0.0,0.0,0.0,0.0,0.0,0.0,0.0,0.0,0.0,0.0,0.0,0.0,0.0,0.0,0.0,0.0,0.0,0.0,0.0,0.0,0.0,0.0,0.0,0.0,0.0,0.0,0.0,0.0,0.0,0.0,0.0,0.0,0.0,0.0,0.0,0.0,0.0,0.0,0.0,0.0,0.98,1.0,0.99,0.01,0.0,0.37,1.0,0.99,0.99,0.14,0.0,0.0,0.0,0.0,0.0,0.0,0.0,0.0,0.0,0.0,0.0,0.0,0.0,0.0,0.0,0.0,0.0,0.0,0.0,0.0,0.0,0.0,0.0,0.0,0.0,0.0,0.0,0.0,0.0,0.0,0.0,0.0,0.0,0.0,0.01,0.0,0.0,0.0,0.0,0.0,0.0,0.0,0.0,0.0,0.0,0.0,0.0,0.0,0.0,0.0,0.0,0.0,0.0,0.0,0.0,0.0,0.0,0.0,0.0,0.0,0.0,0.0,0.0,0.0,0.0,0.0,0.0,0.0,0.0,0.0,0.0,0.0,0.0,0.0,0.0,0.0,0.0,0.0,0.0,0.0,0.0,0.0,0.0,0.0,0.0,0.0,0.0,0.0,0.0,0.0,0.0,0.0,0.0,0.0,0.0,0.0,0.0,1.0,0.0,0.0,0.0,0.0,0.0,0.0,0.0,0.0,0.0,0.0,0.0,0.0,0.0,0.0,0.0,0.0,0.0,0.0,0.0,0.0,0.0,0.0,0.0,0.0,0.0,0.0,0.0,0.0,0.0,0.0,0.0,0.0,0.0,0.0,0.0,0.0,0.0,0.0,0.0,0.0,0.0,0.0,0.0,0.0,0.0,0.0,0.0,0.0,0.0,0.0,0.0,0.0,0.0,0.0,0.0,0.0,0.0,0.0,0.0,0.0,0.0,0.0,0.0,0.0,0.0,0.0,0.0,0.0,1.0,1.0,1.0]],
  "pae": [[0.8,2.1,3.5,5.8,8.7,10.2,11.8,10.4,9.1,12.6,13.0,12.1,13.2,15.2,14.6,15.9,17.2,18.8,19.0,19.4,19.9,21.2,22.7,21.0,21.1,23.3,24.0,23.5,24.1,23.9,22.3,23.6,22.2,23.0,21.2,23.2,21.5,24.3,23.8,25.3,25.5,26.0,25.4,25.2,25.8,26.2,27.1,28.0,28.0,26.9,28.2,26.6,27.5,26.8,27.3,26.4,26.7,27.8,28.3,27.7,28.0,27.8,28.0,27.6,27.8,26.7,25.4,25.1,25.5,24.7,25.5,24.9,24.4,22.8,23.1,21.9,20.9,20.2,19.4,17.8,17.7,16.4,17.1,14.4,15.5,15.6,16.7,16.3,19.7,17.3,19.6,20.2,18.7,21.3,21.4,18.9,21.3,22.2,22.5,18.1,19.9,20.7,16.9,16.6,14.1,16.2,16.0,13.1,12.9,14.8,13.7,12.0,13.1,13.4,15.0,14.0,13.8,15.6,17.1,17.0,17.3,18.3,18.7,18.4,20.0,20.6,20.7,21.1,22.1,22.5,23.0,23.0,24.2,24.3,23.9,24.1,24.9,25.1,25.1,23.7,24.1,23.2,21.8,21.5,21.0,22.1,22.9,22.7,23.6,24.4,25.3,24.5,25.6,25.5,25.5,25.8,26.3,26.3,26.5,26.1,25.9,26.2,26.2,26.4,26.6,27.4,27.7,26.9,26.6,25.8,26.3,26.7,26.7,27.3,26.2,27.1,27.4,26.9,27.4,26.4,26.8,27.4,26.7,25.6,26.9,27.4,25.8,26.5,27.0,27.2,26.4,26.9,26.6,26.5,26.0,25.7,23.8,24.4,22.6,23.9,23.4,22.9,24.3,24.4,24.2,24.3,25.7,24.8,24.7,25.7,26.1,26.5,26.9,25.5,26.1,26.3,26.5,25.6,26.2,26.2,26.4,26.2,26.2,26.2,26.1,26.0,25.5,25.1,24.9,23.9,23.8,23.9,22.3,21.1,22.1,22.2,20.3,21.4,22.4,22.2,23.0,23.7,25.4,25.6,25.6,26.7,26.0,25.5,24.6,24.6,22.9,23.0,21.5,21.0,20.3,20.0,21.2,19.4,22.0,22.9,20.9,22.8,21.1,22.3,21.3,21.5,22.4,23.8,24.2,24.8,24.0,24.4,23.6,25.1,24.7,25.7,24.3,25.3,25.2,25.4,24.4,24.8,22.2,23.6,21.5,22.0,21.7,19.7,20.4,18.5,18.6,15.2,18.3,19.1,17.8,18.0,19.4,19.1,20.4,22.1,19.9,20.7,18.4,17.4,16.1,12.7,10.2,12.0,11.9,14.4,14.8,16.6,18.8,17.4,14.7,16.4,11.7,14.6,14.0,16.3,16.1,18.5,19.8,21.2,20.9,23.0,22.9,24.6,24.7,25.4,25.9,25.4,26.2,25.9,24.7,25.5,24.5,24.9,25.0,25.1,25.4],[2.3,0.8,2.2,4.2,5.9,7.8,9.8,5.6,8.4,11.6,10.6,10.3,12.8,13.8,13.8,14.2,16.0,17.6,17.7,18.8,19.6,18.6,21.9,19.1,19.6,21.4,21.8,21.4,22.0,23.1,21.2,23.7,20.8,23.2,21.6,23.6,22.3,24.4,23.5,24.7,24.0,25.3,24.9,24.0,25.6,25.8,26.3,26.7,27.4,25.9,27.3,25.9,26.9,25.5,25.8,25.5,24.7,26.4,26.4,26.4,26.4,25.9,26.4,26.1,26.2,25.9,25.0,24.6,24.7,24.5,24.6,24.7,23.4,23.2,23.0,21.4,20.3,20.2,18.5,17.1,17.1,15.6,15.8,12.3,15.0,15.3,16.8,14.7,19.1,16.3,18.3,19.5,16.8,20.0,20.3,18.6,19.6,20.8,21.1,17.4,18.8,20.5,17.1,15.5,13.1,15.5,16.1,11.9,12.3,14.1,14.2,11.4,12.9,13.5,14.6,13.5,14.1,15.5,16.2,16.6,17.6,18.3,17.5,18.0,18.5,20.0,19.0,19.2,20.3,20.6,20.7,21.2,21.7,21.1,21.5,21.8,22.6,22.8,23.3,22.5,22.4,21.6,20.9,20.1,20.0,21.1,22.0,22.6,23.0,23.0,23.1,22.8,23.8,23.2,24.0,23.0,24.1,24.0,24.7,23.9,23.8,24.7,24.4,25.0,24.8,25.5,25.9,25.3,25.2,24.4,24.4,25.2,25.5,25.8,24.4,25.3,25.9,25.8,25.9,25.2,25.4,26.2,25.6,24.4,25.5,26.2,24.5,24.8,25.3,25.2,24.1,24.4,24.4,24.2,23.7,23.7,22.4,22.7,22.0,21.9,21.6,21.1,22.1,22.8,21.9,22.7,23.4,22.0,22.7,23.9,24.8,25.0,25.2,23.9,24.3,24.4,24.7,23.6,24.2,24.5,24.5,24.5,24.4,24.6,25.0,25.1,24.7,24.4,23.9,23.3,23.3,22.8,22.1,21.4,21.3,20.5,20.0,20.1,20.5,20.4,21.0,21.6,22.8,24.0,24.0,24.6,23.9,23.9,23.2,23.1,21.8,21.6,20.2,19.5,18.7,19.2,19.2,19.1,20.3,21.8,20.2,22.3,20.1,20.9,21.1,20.0,20.2,22.0,22.0,23.0,22.2,22.6,21.8,22.9,22.6,23.6,22.4,22.8,23.0,23.9,23.4,23.5,20.3,23.2,20.2,22.0,21.6,18.6,20.2,18.1,19.0,15.2,17.6,19.4,17.9,17.5,19.2,18.6,20.1,21.3,18.9,20.3,17.2,15.2,13.5,13.3,9.6,11.7,11.4,14.7,16.4,17.5,17.8,17.2,15.4,15.9,10.4,13.5,12.2,14.2,15.4,17.5,17.7,20.8,19.2,22.3,20.9,23.1,22.8,23.5,23.9,23.2,24.0,23.6,22.2,23.4,22.9,23.6,23.7,23.8,23.6],[3.6,1.9,0.8,2.5,4.8,6.0,5.8,3.6,5.6,6.4,6.6,6.6,7.9,8.5,9.6,11.1,12.1,14.0,14.5,15.1,15.7,14.9,17.8,16.8,16.9,18.1,19.0,19.2,19.2,20.6,19.3,20.9,19.7,21.5,19.8,22.0,21.1,23.6,22.4,23.6,23.1,24.2,23.3,22.8,23.3,23.6,25.2,25.4,26.3,24.8,26.5,24.9,25.7,24.9,24.8,25.1,24.2,25.7,25.8,25.6,26.2,25.6,26.1,25.7,26.3,25.8,23.9,23.7,23.8,23.5,24.0,23.7,22.3,22.2,20.9,20.2,19.6,18.3,17.9,16.0,16.1,15.2,15.1,12.7,15.4,14.8,16.8,14.6,17.4,14.9,17.2,18.8,16.3,19.3,19.1,17.9,18.8,20.5,20.0,16.7,17.9,19.4,16.6,15.6,13.2,15.3,14.8,11.3,11.2,12.7,13.7,10.8,11.7,11.7,14.1,11.8,11.7,13.9,15.1,14.4,14.4,16.4,15.9,15.6,16.9,18.1,17.7,16.8,18.3,18.8,18.4,17.5,20.4,19.5,18.6,19.7,21.9,22.4,22.8,20.4,21.3,20.8,19.5,19.5,19.5,21.2,21.7,22.0,21.3,22.2,22.6,21.6,23.3,22.6,23.5,23.3,24.2,24.2,24.0,23.5,23.5,23.7,23.9,23.7,24.0,24.5,24.6,23.5,24.1,22.7,23.5,23.9,23.7,24.0,23.0,23.4,23.8,24.0,23.8,23.3,23.3,24.1,23.6,21.5,23.6,24.3,22.4,23.2,23.7,24.0,23.5,24.0,23.4,22.7,22.3,22.1,19.5,19.3,18.3,19.7,20.1,20.3,21.7,21.3,21.1,21.6,22.4,20.9,21.5,22.8,23.1,22.9,23.1,22.4,22.2,22.6,22.3,21.5,21.9,22.3,22.5,22.2,22.4,22.6,22.9,23.1,22.7,22.0,21.4,20.6,20.8,19.9,19.9,18.4,18.5,17.6,17.6,17.7,17.0,18.5,19.0,20.2,20.5,21.5,21.8,22.5,21.8,21.6,20.2,20.2,18.7,19.7,16.7,17.8,16.5,18.0,18.1,17.6,19.4,20.9,19.1,22.0,19.4,19.4,19.1,17.3,17.6,20.6,20.9,22.0,19.9,19.8,18.2,20.2,20.2,22.2,19.7,21.5,21.1,22.3,21.4,21.3,18.9,21.3,18.9,20.8,20.4,18.0,19.4,17.1,18.4,15.5,16.9,18.5,17.6,16.7,17.7,16.4,19.0,20.2,17.5,17.8,15.3,14.9,12.2,12.5,10.3,12.0,12.7,15.0,16.3,17.8,19.5,17.4,14.8,14.7,12.0,14.1,13.1,15.4,14.6,16.5,17.1,20.2,18.5,20.7,19.3,21.8,21.0,23.0,23.3,22.9,23.9,22.8,19.7,22.0,21.0,21.5,22.4,21.9,22.0],[4.0,3.1,1.6,0.8,1.3,2.3,2.5,2.1,3.0,3.4,3.7,4.5,4.3,5.2,7.0,7.6,9.6,10.7,10.2,10.7,10.7,10.0,11.9,12.1,12.6,13.8,14.8,14.9,16.0,17.3,15.3,17.7,16.1,18.3,17.4,18.5,16.6,19.0,17.6,18.6,18.6,19.7,19.7,18.8,20.6,20.9,21.8,22.3,22.4,21.3,21.4,21.5,20.8,20.5,19.5,20.4,19.4,20.6,20.9,21.1,21.0,19.5,18.8,20.5,20.4,21.1,19.7,19.7,19.7,18.9,19.1,17.9,17.5,17.1,16.9,15.4,16.3,13.5,13.9,11.9,13.4,11.9,12.8,10.9,12.6,11.1,12.4,11.0,14.1,11.8,14.1,14.5,13.0,16.3,15.6,14.7,15.1,16.0,15.5,13.7,13.4,13.8,13.1,12.8,11.3,11.9,11.4,10.0,8.9,10.6,10.6,9.1,8.7,9.1,10.8,8.3,8.2,9.7,11.1,9.3,8.7,11.4,10.6,9.6,10.8,13.0,10.7,10.6,12.3,13.3,11.9,12.0,12.8,14.3,13.5,13.5,14.7,15.3,15.4,15.3,15.7,16.4,15.4,16.2,15.8,17.1,17.6,17.8,16.2,17.2,15.9,16.4,16.3,16.2,17.9,15.9,17.0,17.7,17.3,15.8,16.4,17.1,17.5,17.9,18.9,19.3,19.6,19.0,18.5,18.0,18.2,19.1,18.8,19.3,18.1,18.9,18.8,18.9,18.3,17.8,17.0,18.5,17.9,16.6,17.3,18.3,16.5,16.0,17.8,16.8,16.1,17.9,18.3,17.1,15.2,16.3,14.6,14.6,12.5,14.9,15.0,14.6,15.8,15.9,15.9,16.4,17.0,16.0,16.0,17.7,18.2,18.2,17.8,17.8,17.2,17.7,16.7,16.2,16.4,17.7,17.9,18.4,18.6,18.4,18.7,18.1,17.6,16.8,16.2,16.0,15.6,14.8,14.7,13.3,12.8,12.8,12.7,11.6,10.6,13.9,12.9,14.6,14.1,15.0,15.5,16.0,16.4,15.0,14.3,14.3,13.0,14.3,11.7,12.6,11.3,12.9,11.9,13.5,14.5,16.6,15.5,16.6,15.1,14.2,14.0,11.7,12.6,14.7,15.4,16.8,14.8,15.5,12.9,14.2,14.5,16.1,15.2,17.1,16.8,18.5,16.9,17.6,15.3,17.1,15.1,17.1,16.3,13.5,16.0,15.2,16.2,12.7,13.7,15.1,15.2,13.5,14.7,13.3,14.9,17.3,14.0,14.0,10.8,10.0,8.4,10.4,8.9,11.9,10.7,15.4,15.7,15.2,15.0,14.2,14.1,14.0,10.7,12.7,9.6,12.4,9.1,12.4,11.8,15.8,13.1,16.1,14.6,16.8,16.0,18.9,18.1,16.7,17.1,16.8,14.5,14.7,14.2,15.5,16.0,17.0,18.1],[5.1,3.4,2.8,1.0,0.8,0.9,1.6,1.4,1.4,1.7,2.0,2.2,2.5,4.2,5.8,6.7,8.3,10.9,8.6,8.9,8.5,8.9,10.5,10.4,11.0,11.7,13.2,13.2,13.5,14.0,13.1,13.9,12.9,14.9,13.3,14.7,13.0,15.4,14.2,15.3,14.2,15.5,16.5,15.5,16.4,16.2,17.5,16.9,18.6,17.4,16.4,17.4,16.3,15.6,14.6,15.3,14.4,16.0,17.9,17.1,16.2,15.3,14.3,15.9,16.8,16.2,15.6,15.7,15.9,14.8,15.3,15.0,13.5,13.4,13.5,11.9,12.4,10.3,10.6,9.3,10.4,9.8,10.7,9.8,9.9,9.3,11.0,10.0,11.7,10.1,12.7,12.7,11.6,13.8,13.9,13.0,13.2,14.3,14.0,12.1,12.6,12.7,11.5,10.8,12.2,11.2,11.3,9.8,9.5,9.6,9.8,9.0,8.8,8.3,9.3,8.6,7.4,8.6,9.7,9.5,7.7,9.1,9.6,8.6,8.9,9.8,10.4,9.7,10.8,11.5,10.8,10.6,11.3,12.4,11.5,11.1,12.0,12.9,12.8,12.6,12.7,12.5,11.7,12.0,12.2,13.6,14.0,13.7,12.6,13.8,13.4,13.2,13.5,13.6,13.9,13.2,13.8,14.2,14.4,12.8,13.4,14.0,14.3,14.9,14.6,15.1,15.6,16.0,15.2,15.2,14.9,15.7,16.1,16.5,15.4,16.1,16.6,16.7,15.7,15.1,14.2,15.1,14.8,13.5,13.9,14.3,13.3,13.3,14.8,13.5,13.4,14.2,14.0,14.2,12.6,13.4,12.3,12.0,11.0,12.9,13.3,14.4,14.7,14.3,13.9,14.5,14.8,14.0,14.1,15.0,15.6,15.9,15.4,15.2,14.8,14.7,14.0,13.6,13.0,14.6,14.7,15.3,15.3,16.1,15.8,15.3,15.0,14.0,13.8,14.2,13.3,12.7,12.3,11.5,11.3,10.7,11.7,10.7,9.5,12.0,10.8,12.7,11.8,11.7,12.2,12.4,13.1,12.3,11.7,12.4,10.7,12.8,10.6,12.8,9.8,13.4,9.9,12.8,11.6,13.4,14.0,13.4,14.3,12.4,12.9,10.4,11.5,12.2,13.3,14.2,13.0,13.6,10.9,12.3,12.0,13.4,12.9,13.3,13.0,14.2,13.6,14.0,12.6,14.5,12.8,13.7,12.4,11.5,12.4,12.0,12.9,10.2,10.8,12.2,11.7,11.4,11.8,10.0,12.1,13.1,10.5,11.9,9.8,9.2,8.2,9.0,9.4,11.1,11.5,12.9,12.7,12.8,12.2,12.1,11.9,11.7,11.0,11.9,10.1,9.8,9.9,10.5,10.1,13.1,10.6,13.3,12.5,13.9,13.7,14.4,14.6,13.7,14.3,13.6,12.4,12.4,11.8,13.4,13.7,14.7,14.7],[4.6,3.4,2.8,1.3,0.8,0.8,0.8,1.0,1.0,1.1,1.4,1.5,1.8,3.1,5.0,5.5,7.1,8.4,7.1,7.7,8.3,8.5,9.2,10.7,10.7,11.5,12.0,12.1,12.3,13.0,11.7,12.4,11.5,12.8,12.3,13.0,12.2,13.1,12.1,13.4,12.5,14.6,14.4,13.1,15.2,15.9,16.0,16.6,17.2,16.4,15.9,15.5,15.3,15.6,14.6,15.3,14.5,16.4,17.7,17.0,15.7,14.5,14.4,15.2,15.7,14.8,14.2,14.2,14.3,13.6,14.6,13.0,11.9,12.7,12.3,10.9,11.1,9.5,9.3,9.2,9.4,9.4,10.5,10.2,9.9,10.2,10.0,10.1,12.3,10.1,12.4,12.3,11.2,13.7,13.6,13.1,14.3,14.8,15.0,12.6,11.9,12.7,12.2,12.6,11.7,11.4,10.9,10.3,9.5,10.8,9.1,10.0,8.5,8.7,9.3,9.3,8.4,8.5,8.5,9.3,7.8,8.7,8.9,8.6,8.9,9.7,10.1,9.2,10.0,10.9,10.6,9.9,10.8,11.5,11.4,11.5,11.6,12.8,12.1,11.5,11.3,11.2,10.7,10.4,10.8,12.0,11.9,12.7,11.7,12.7,12.4,11.4,12.9,12.2,13.0,12.6,12.8,13.6,13.8,12.7,13.7,14.4,14.4,15.6,15.2,14.9,15.5,16.0,15.6,15.9,15.4,16.0,16.3,16.4,15.8,16.1,16.4,16.9,16.0,15.4,14.2,15.1,15.0,13.3,13.9,14.5,14.1,13.4,14.4,13.0,12.9,13.4,13.5,13.5,12.3,12.8,12.0,12.1,10.5,12.9,12.8,14.0,14.9,14.4,13.7,15.6,15.0,13.3,13.8,15.0,15.9,15.8,15.4,15.2,14.8,14.6,13.8,12.8,12.3,14.4,13.9,14.7,14.3,15.6,14.9,14.6,14.5,13.1,13.1,13.8,13.2,12.0,12.0,11.7,11.0,10.1,10.9,10.2,8.7,12.1,10.4,12.1,11.6,11.3,11.8,11.8,12.6,11.7,11.4,12.2,10.1,12.8,10.0,12.2,9.2,12.3,10.5,13.1,12.1,13.2,15.4,13.8,14.9,11.6,11.7,10.1,11.6,12.3,13.3,15.0,13.4,14.2,11.5,12.6,12.2,13.0,11.9,12.6,12.2,12.9,12.3,12.6,12.0,12.3,11.0,11.9,12.0,10.5,11.5,11.8,12.8,11.0,11.4,13.2,12.8,10.7,13.4,11.1,11.4,11.6,10.5,11.7,10.0,8.6,8.2,9.2,8.9,10.5,12.5,12.2,12.5,12.5,13.5,12.6,12.1,11.8,10.3,10.9,9.8,8.5,8.4,8.7,8.9,11.2,10.0,12.3,11.8,11.8,12.6,13.6,13.7,12.3,13.3,12.9,12.4,12.8,11.9,13.6,13.6,14.7,14.9],[4.7,3.7,3.1,1.5,1.0,0.8,0.8,0.8,1.0,1.1,1.3,1.6,1.9,3.0,5.0,5.9,7.2,8.9,7.4,7.7,8.1,8.0,9.7,10.1,10.5,11.0,12.2,12.3,12.2,12.8,11.5,12.6,10.8,12.3,12.0,13.0,11.7,13.5,12.1,14.5,13.0,14.7,14.7,13.5,14.9,15.5,16.2,15.5,17.7,16.7,16.4,16.8,15.8,15.6,14.4,14.7,13.9,15.9,17.3,17.0,15.6,14.4,13.9,15.7,16.4,15.8,15.3,15.2,14.9,14.0,14.7,13.8,12.5,12.6,12.3,11.0,11.9,9.7,10.5,9.2,10.3,8.9,10.3,9.5,9.6,9.7,10.7,10.9,12.3,10.2,12.0,13.9,12.1,14.5,13.3,13.6,13.4,14.4,15.2,12.1,13.3,13.1,12.9,12.3,11.7,11.7,11.1,10.4,9.4,10.5,9.5,9.8,8.2,8.3,8.3,8.5,7.1,7.6,9.0,8.7,7.4,8.6,9.3,8.3,8.2,9.6,10.2,8.8,9.9,10.5,10.2,10.0,11.2,11.2,10.7,10.8,11.7,12.5,12.6,11.8,12.1,11.4,11.2,11.7,12.2,14.1,13.9,13.0,12.0,12.8,12.7,12.0,12.9,12.7,13.1,12.4,12.6,13.7,13.8,12.5,13.0,13.8,13.7,15.0,14.5,14.8,15.4,15.5,14.8,14.9,14.9,15.0,15.7,15.7,15.1,15.5,16.3,16.1,15.7,15.1,14.1,14.8,14.5,13.0,13.5,14.0,13.3,12.9,13.7,12.9,12.5,13.3,13.1,13.2,12.1,12.4,11.3,11.4,9.9,12.3,12.6,13.7,14.6,14.6,13.7,15.0,14.7,13.8,13.5,14.5,15.7,15.2,15.2,15.1,14.7,14.7,14.1,13.4,12.8,14.3,14.3,14.6,14.0,14.9,14.9,14.7,14.4,13.2,13.0,14.1,13.1,11.6,11.9,11.2,10.4,10.0,10.9,10.1,8.4,12.2,10.0,12.3,11.4,11.3,11.8,12.0,12.4,11.8,10.7,11.9,9.5,12.4,9.3,12.6,9.0,13.7,9.2,13.4,11.7,13.7,15.4,14.0,15.7,12.4,12.4,9.7,10.6,11.7,13.1,14.4,12.0,13.2,10.0,12.1,11.2,12.2,11.7,12.3,11.4,12.7,12.3,12.8,12.3,12.7,12.1,12.3,11.4,10.7,11.7,13.2,12.6,10.8,10.5,11.2,11.6,11.7,11.6,10.2,11.3,10.8,9.2,11.3,8.9,8.9,8.6,8.9,8.9,11.1,11.2,11.9,13.1,12.3,12.8,12.2,11.8,11.5,9.9,10.8,9.7,10.2,8.6,10.2,10.0,12.4,10.8,12.2,11.5,12.3,12.1,13.7,13.3,12.8,13.3,12.2,11.5,12.1,11.2,12.8,13.1,14.5,14.3],[4.3,3.3,2.8,1.5,1.1,1.0,0.8,0.8,0.8,1.1,1.3,1.4,1.6,2.7,4.3,5.8,7.3,9.1,7.4,8.0,7.9,8.0,9.3,9.2,9.9,11.3,12.7,11.8,12.2,12.7,12.3,13.3,12.6,13.5,13.6,14.4,13.5,14.6,13.0,14.4,13.0,14.3,15.8,14.6,15.7,15.0,16.7,15.6,17.3,16.2,16.2,16.6,15.9,15.2,14.2,15.1,14.2,16.2,18.1,17.2,15.9,14.6,14.5,15.5,16.4,16.2,15.3,15.0,15.1,13.9,14.3,13.9,13.0,13.3,11.5,10.7,12.0,9.5,9.8,9.1,10.4,9.9,10.7,9.6,10.3,10.0,10.5,10.3,11.7,10.3,11.4,12.4,11.1,13.6,12.7,11.7,12.7,13.5,13.9,13.0,12.0,13.1,13.1,12.0,11.5,11.2,11.1,10.7,8.9,9.5,9.9,9.2,8.0,8.5,9.1,7.4,6.5,8.0,9.2,8.6,7.4,8.1,8.5,7.3,7.8,8.6,9.1,8.3,9.8,10.5,9.6,10.2,11.0,11.6,11.0,10.8,11.6,12.3,12.0,11.3,12.6,11.7,12.0,12.2,12.8,14.6,14.1,13.9,13.0,13.4,13.1,12.1,12.7,12.6,13.3,12.3,13.0,13.3,13.0,12.1,12.4,12.9,13.1,13.9,13.7,14.2,14.4,14.7,14.3,14.6,14.5,14.9,14.7,15.3,14.8,15.0,15.7,15.2,14.7,14.3,13.5,14.3,14.1,12.9,13.1,13.4,12.6,12.5,13.2,12.3,12.6,13.7,13.8,13.4,11.7,12.7,11.5,11.7,10.2,13.5,12.7,13.0,15.0,14.4,14.1,14.7,14.7,14.2,13.5,14.3,14.8,14.8,14.5,14.6,14.0,14.2,13.7,13.6,12.9,14.4,14.4,14.6,14.6,15.5,15.4,15.0,15.0,13.6,13.2,13.7,12.4,11.8,12.0,11.6,10.6,10.3,11.2,9.6,8.8,11.6,10.5,12.8,11.4,11.3,11.7,11.8,12.3,11.5,10.8,12.2,10.1,12.6,9.8,12.3,8.5,12.7,8.8,12.6,11.6,13.7,15.0,13.7,13.3,12.7,12.6,9.3,11.2,12.0,13.6,14.3,12.4,13.5,10.4,11.7,11.3,12.8,12.2,12.5,12.7,13.4,13.1,13.1,12.1,12.7,13.6,12.9,12.2,12.1,13.4,13.5,13.2,12.1,13.3,13.2,13.0,11.3,12.8,12.0,12.5,13.2,10.7,12.0,9.3,9.7,8.5,9.0,8.9,11.1,11.1,12.0,12.3,12.6,12.9,12.3,11.8,11.8,9.9,10.7,9.0,9.9,7.8,9.7,9.6,12.3,9.7,11.5,10.9,13.1,12.6,13.9,13.7,12.8,13.5,12.8,11.7,11.6,11.2,12.7,13.0,14.3,13.6],[4.3,3.2,2.8,1.3,1.1,1.0,0.9,0.8,0.8,0.9,1.0,1.3,1.6,2.4,4.8,5.7,7.2,8.6,7.5,8.1,8.2,8.0,8.7,9.7,10.1,11.2,12.0,11.7,13.0,13.8,12.2,13.5,12.4,13.6,13.0,13.8,12.0,14.2,12.6,13.8,13.8,14.5,14.8,14.0,15.8,15.1,17.0,17.1,17.5,16.8,16.8,16.9,16.5,16.5,15.5,16.1,14.7,17.1,18.6,17.3,15.6,14.5,14.4,15.8,16.6,16.6,15.1,15.2,14.8,14.2,14.4,14.1,12.5,13.5,12.8,10.8,11.1,10.0,9.6,9.1,10.1,10.0,10.3,10.1,10.9,10.8,11.3,10.3,13.1,11.3,12.2,13.3,11.2,14.1,13.4,11.8,13.3,14.6,15.2,13.1,12.6,13.4,12.9,12.6,12.4,12.1,11.8,11.2,9.9,10.2,10.1,10.4,8.8,8.6,9.8,7.3,7.1,7.8,8.8,9.2,7.3,8.7,8.3,8.3,8.9,9.6,9.1,7.9,9.5,11.0,10.2,8.9,10.2,11.1,10.6,10.5,11.4,12.0,11.7,10.9,11.7,12.0,11.9,11.5,11.8,13.1,14.2,14.2,12.2,13.6,13.0,12.4,13.3,12.9,13.5,12.3,12.7,13.8,13.6,12.2,13.0,13.7,13.9,15.6,14.9,14.9,15.5,16.1,15.2,15.6,15.2,15.9,15.9,16.3,15.1,16.2,16.4,16.5,15.9,15.3,13.7,14.8,14.8,12.9,13.4,13.8,13.1,12.6,13.6,12.5,12.5,13.9,13.8,13.7,11.4,12.7,10.7,11.2,9.3,13.1,12.7,13.8,15.4,14.5,14.1,16.2,14.7,13.9,13.4,14.7,15.7,15.5,15.4,15.1,14.8,14.8,14.1,13.5,13.4,14.9,14.9,15.7,15.3,15.9,15.9,15.4,14.8,13.9,13.5,14.5,13.3,12.4,12.6,12.3,11.6,11.0,12.2,10.3,8.5,12.7,10.4,12.7,11.5,11.5,11.9,12.0,12.9,11.4,10.8,11.8,9.4,12.6,9.4,12.6,9.3,13.4,10.7,13.8,12.2,13.4,14.9,13.7,13.9,11.7,11.8,9.6,11.0,12.3,13.7,15.0,12.6,13.9,10.3,11.9,10.8,13.0,11.9,13.6,13.0,13.8,12.8,13.4,12.8,13.2,12.4,13.2,12.6,11.5,12.4,13.1,12.9,11.3,12.7,13.4,13.0,11.9,12.8,11.9,11.7,13.1,12.2,12.7,9.9,10.2,9.7,8.9,9.6,9.7,10.9,11.8,12.6,12.9,14.2,13.1,11.4,11.6,9.4,11.2,10.6,10.1,8.5,8.3,9.4,12.2,9.8,12.5,11.5,13.2,12.7,14.2,14.1,13.1,13.2,13.1,11.5,11.8,10.9,13.0,13.7,14.9,14.9],[4.9,4.0,3.3,1.7,1.2,1.1,1.1,1.0,0.8,0.8,0.9,1.1,1.6,2.5,4.3,5.1,7.0,8.5,8.1,8.3,9.2,8.8,9.9,10.8,11.6,11.8,12.7,13.1,13.2,14.3,14.1,14.3,12.5,13.5,13.5,13.9,13.1,14.9,13.7,15.2,14.7,16.3,14.9,14.7,16.1,17.7,17.8,18.6,18.9,18.0,18.0,18.0,18.1,17.5,16.3,16.7,15.9,17.8,19.1,18.3,17.3,15.1,14.9,16.4,16.9,17.0,16.0,16.5,16.4,16.0,16.8,15.4,14.5,14.3,13.4,12.5,12.4,10.1,10.8,9.8,11.4,9.9,11.1,10.5,10.9,11.3,11.8,12.2,14.9,11.1,14.6,15.0,13.0,14.4,14.6,12.9,14.2,15.3,16.0,13.2,13.5,14.7,13.1,13.2,12.5,12.1,11.6,11.3,10.7,10.9,9.7,11.3,8.6,9.4,9.0,8.7,7.8,8.6,9.7,9.5,8.5,9.5,9.9,9.1,9.3,10.3,10.3,8.9,10.8,11.7,11.3,10.5,11.4,11.4,10.9,11.0,12.5,13.3,12.9,12.5,12.7,12.5,12.8,12.5,13.1,14.6,14.7,14.3,13.1,14.1,13.5,13.0,14.5,13.7,14.7,13.2,13.9,14.8,14.7,13.2,13.9,14.5,15.3,16.4,17.0,17.6,18.7,18.4,16.7,16.4,17.3,17.5,17.7,18.2,17.4,17.7,18.2,18.3,17.3,16.2,14.5,15.9,15.4,12.9,14.3,14.8,13.7,13.4,15.1,13.9,13.4,14.7,14.9,14.5,12.3,13.6,11.2,11.6,10.2,13.0,13.4,15.3,16.4,15.5,14.7,17.0,16.4,14.9,15.0,16.8,17.2,16.9,16.8,16.2,16.6,16.1,14.8,14.5,14.5,15.9,15.8,16.3,15.7,16.6,16.2,15.8,15.5,14.1,13.4,14.2,12.7,12.8,12.7,11.9,11.4,11.4,12.5,11.7,9.8,13.6,10.4,13.2,12.0,11.8,11.9,12.5,13.8,11.7,11.1,12.0,9.5,12.7,10.3,14.4,10.9,14.2,11.4,14.4,12.9,14.4,15.8,15.0,14.5,13.6,14.2,11.4,12.2,12.9,15.3,16.4,13.2,14.2,10.6,12.0,11.5,13.5,12.7,14.0,13.0,15.1,13.7,14.2,13.7,14.0,13.7,13.2,13.2,11.8,12.7,14.7,13.7,13.5,13.8,13.3,14.2,13.8,13.8,11.5,12.7,12.5,10.4,11.3,10.7,10.2,10.3,10.3,10.0,11.3,11.8,12.4,12.8,12.7,13.7,13.3,12.7,12.3,11.3,11.8,10.8,10.3,9.4,9.7,9.2,12.5,11.3,12.8,12.5,13.3,13.0,15.3,14.6,13.3,14.0,13.8,11.6,12.2,11.2,13.6,14.7,15.8,16.8],[5.2,4.4,3.6,2.1,1.7,1.4,1.5,1.6,1.1,0.8,0.8,0.9,1.4,2.8,4.4,5.3,7.3,8.9,8.5,8.9,8.9,9.2,9.9,10.8,11.4,12.5,13.9,14.0,13.9,15.6,13.2,15.8,14.3,14.6,13.5,15.1,14.4,16.2,14.2,16.2,15.0,16.8,16.9,15.8,16.8,18.0,19.3,19.3,20.6,19.3,19.0,19.3,18.8,17.4,16.8,17.3,16.2,18.5,19.1,19.3,18.3,16.4,16.9,18.0,18.8,19.2,17.2,17.4,17.0,16.7,16.8,16.0,14.9,14.9,13.8,13.0,13.6,11.1,11.4,10.2,11.9,10.5,12.0,10.9,11.7,11.2,12.7,12.0,14.6,12.4,14.0,14.6,12.5,14.6,13.9,12.8,14.2,15.2,15.4,13.5,13.9,14.5,13.6,13.1,12.8,12.6,12.5,11.9,10.0,10.1,10.2,11.2,8.8,8.8,9.9,8.9,7.1,8.8,10.3,9.1,8.1,9.4,9.7,8.4,9.1,10.4,10.3,9.2,10.8,11.6,10.8,10.5,12.2,12.5,11.8,12.2,13.5,14.1,13.9,12.2,13.9,12.5,12.4,13.0,13.1,15.7,15.8,14.5,13.7,14.7,14.6,14.1,14.9,14.9,15.0,14.8,14.8,15.4,15.2,14.3,14.8,15.5,15.9,16.7,16.1,17.2,17.8,17.3,16.2,17.4,16.4,16.5,16.5,17.0,16.4,16.8,17.7,17.3,17.2,17.0,15.3,16.4,16.5,14.6,15.2,14.9,14.4,14.5,15.4,14.6,14.8,15.7,15.4,15.6,13.8,15.0,12.2,12.9,11.0,14.8,14.6,15.6,17.9,16.3,16.1,16.8,16.3,16.2,15.7,16.3,17.0,16.7,16.8,17.0,16.8,16.8,16.1,15.9,15.2,16.5,16.4,16.8,16.7,16.4,17.0,16.7,15.6,14.9,14.5,14.4,13.6,13.6,13.2,11.8,12.0,12.4,12.7,12.6,10.4,14.5,11.7,15.2,13.0,12.7,13.6,13.6,14.5,13.2,12.0,13.4,10.9,14.5,11.4,14.6,11.3,13.6,11.9,14.5,14.4,15.6,16.1,15.7,14.5,15.0,15.5,11.1,13.0,14.4,16.2,16.0,14.8,15.6,11.8,13.3,13.2,15.1,14.0,14.8,14.7,16.0,15.4,14.9,13.4,14.5,13.9,14.0,13.4,13.8,14.1,13.9,14.5,13.8,14.8,13.6,14.2,13.1,13.5,12.3,13.8,14.0,12.2,12.7,9.4,12.6,9.7,11.6,10.4,12.9,12.7,12.9,14.5,13.8,14.5,13.8,13.3,12.9,11.6,12.4,10.7,11.2,9.5,11.7,11.2,13.9,11.5,14.3,13.2,14.8,15.1,15.2,15.8,15.2,15.4,15.7,13.3,13.7,12.6,15.2,15.6,16.5,15.4],[6.7,5.0,4.6,2.7,2.6,2.0,1.9,1.9,1.7,1.4,0.9,0.8,1.1,2.0,4.0,5.4,7.3,8.7,8.4,8.5,9.4,9.6,10.5,11.4,12.1,12.6,14.1,14.3,15.0,15.5,13.8,15.9,14.9,15.7,14.8,16.5,15.3,17.1,15.3,17.0,16.4,17.3,17.6,16.6,17.6,18.4,20.8,21.6,21.9,21.0,21.1,20.9,21.2,20.0,19.6,19.3,18.6,20.5,20.5,20.6,19.9,18.2,19.2,19.5,20.7,20.9,18.9,18.9,18.6,18.2,18.0,17.1,16.1,16.5,15.6,14.4,15.0,12.3,12.4,11.0,13.1,11.4,13.3,11.2,12.3,12.4,12.9,11.8,14.0,12.3,12.0,14.1,12.3,14.8,14.7,13.7,14.9,15.7,16.7,13.9,13.7,15.9,14.0,14.1,13.5,12.2,13.8,11.8,10.4,11.2,11.3,10.7,9.1,7.7,10.7,9.1,7.1,8.7,10.6,9.6,7.8,10.1,10.6,9.0,9.8,10.8,11.0,9.6,11.7,12.8,11.7,11.3,13.6,14.4,12.7,13.7,15.2,15.7,15.9,13.7,15.6,14.4,14.2,15.1,14.7,17.6,18.2,16.2,16.0,17.4,16.9,16.1,16.9,16.6,16.9,16.6,16.6,17.2,16.8,16.0,17.2,17.7,17.3,18.0,17.5,18.9,19.6,19.0,17.3,18.4,17.5,17.3,18.0,18.3,17.6,18.1,19.2,18.8,19.1,18.8,17.7,18.7,18.4,16.8,17.1,17.3,16.9,16.2,17.1,16.4,16.4,17.4,17.5,16.5,15.2,16.1,12.5,14.1,11.5,15.9,15.6,16.4,18.5,17.2,17.0,17.8,18.0,17.8,16.7,17.6,18.3,17.8,18.4,18.3,17.6,18.6,18.1,17.9,17.2,18.3,18.0,17.9,17.7,17.0,17.8,17.7,16.4,15.6,15.5,15.0,13.9,14.2,14.5,12.2,12.7,13.2,13.9,13.1,11.4,15.1,11.9,15.9,14.4,14.5,15.8,15.5,15.6,14.7,13.0,14.7,11.2,15.2,12.2,14.8,11.5,14.8,13.0,15.1,15.2,16.4,16.2,16.3,15.9,16.1,16.1,12.2,13.9,15.8,17.2,17.5,15.7,16.9,13.0,14.7,13.5,16.4,14.5,16.5,16.4,16.8,15.5,16.3,14.2,16.2,14.8,15.5,14.8,13.8,15.1,14.4,15.0,14.6,14.9,14.3,14.4,14.7,14.9,13.7,14.9,15.4,13.6,13.0,10.7,13.2,10.4,11.5,11.1,13.8,13.7,14.9,15.5,15.7,16.6,15.1,14.8,14.1,12.5,14.0,10.7,12.2,9.9,12.4,11.5,15.3,12.0,15.4,13.7,16.8,15.9,16.7,17.6,16.5,17.0,16.7,14.3,15.3,14.9,17.2,16.8,17.9,17.3],[8.1,6.1,5.1,3.8,3.8,3.1,3.5,2.8,2.5,2.7,1.8,1.0,0.8,1.6,3.2,4.7,6.7,8.3,8.1,9.0,10.3,10.4,11.7,12.6,13.3,13.8,15.3,16.2,15.9,16.9,15.6,17.3,15.9,17.6,15.8,17.6,16.5,18.6,16.9,18.5,17.6,19.1,19.0,18.1,19.1,20.1,21.4,22.3,22.8,21.2,22.0,21.6,22.9,21.2,20.4,20.6,19.6,21.5,22.1,21.5,20.9,18.2,18.6,20.2,21.0,20.9,19.6,19.9,19.4,19.4,19.5,18.8,17.5,17.7,16.9,15.7,16.2,13.8,14.0,11.8,14.8,12.9,14.7,13.2,13.8,13.6,14.6,13.6,16.4,13.6,14.4,15.3,13.1,15.1,16.1,15.0,15.6,16.9,16.7,15.0,15.3,16.7,15.4,15.4,15.5,14.6,14.1,14.1,12.0,12.6,12.9,12.8,10.4,8.6,12.6,8.8,7.9,9.4,12.4,10.3,9.0,11.5,11.3,9.9,10.9,12.6,11.7,11.0,13.2,14.4,13.2,12.2,14.6,14.7,13.4,14.1,15.9,16.8,16.2,15.8,16.2,16.0,16.2,16.6,16.7,18.5,18.5,17.9,16.4,17.7,17.0,16.4,17.8,16.8,18.1,17.4,17.5,18.4,18.0,16.7,18.6,19.2,19.6,20.4,20.3,20.9,21.5,20.9,19.8,20.6,20.0,19.6,20.2,20.2,20.1,20.1,21.1,20.7,20.5,20.3,18.9,20.1,19.9,18.3,18.4,18.9,18.5,17.5,18.2,18.0,17.4,18.4,18.5,17.6,16.0,16.9,13.5,15.3,12.4,17.0,17.1,16.8,18.9,18.5,18.6,19.6,20.1,19.2,19.1,20.4,20.2,20.0,19.9,19.7,19.9,20.0,19.1,18.4,18.0,18.7,18.6,18.6,18.2,17.9,18.4,18.2,16.9,15.8,15.4,15.3,14.1,14.0,14.0,12.2,11.9,13.1,13.4,13.0,11.7,16.1,13.1,16.9,15.4,15.3,16.8,16.7,16.8,15.8,13.9,15.7,12.4,16.9,13.8,15.7,12.9,15.5,13.5,15.5,16.5,17.3,17.3,17.2,15.9,16.7,16.7,13.8,15.4,17.4,18.3,19.8,17.0,17.9,13.6,15.9,14.9,17.0,15.5,17.0,17.5,18.6,17.2,17.7,15.3,17.3,15.4,16.2,16.7,14.5,15.7,15.3,15.9,14.8,15.1,15.5,15.9,15.8,16.2,14.5,15.4,15.5,14.2,13.7,11.4,13.0,12.0,12.2,12.7,15.5,15.4,16.5,17.4,17.7,17.9,17.6,16.5,16.1,13.8,14.8,11.8,13.5,11.1,13.2,12.2,15.2,13.4,16.6,15.1,16.6,16.8,18.3,18.2,17.2,17.2,17.4,15.0,16.4,14.8,18.5,19.0,20.1,19.4],[10.3,9.1,8.2,6.2,7.1,6.4,8.0,6.2,4.2,4.7,4.6,2.9,1.5,0.8,2.1,3.9,6.5,8.5,9.0,9.7,11.5,13.4,14.0,13.8,13.7,16.6,18.4,17.6,17.9,19.2,15.9,18.8,17.2,19.0,17.4,20.5,19.8,21.4,19.6,22.3,21.1,22.1,21.8,21.2,21.8,23.0,24.5,24.3,25.2,23.3,24.2,23.5,24.3,22.8,22.1,22.3,21.6,23.0,23.1,23.0,23.1,22.2,22.6,22.8,23.4,23.8,21.7,21.8,22.1,22.4,22.2,21.7,20.0,20.1,20.0,18.1,18.9,15.6,17.1,12.9,16.0,12.8,15.3,15.3,16.6,17.0,19.3,16.1,19.1,17.0,16.3,18.7,15.6,17.2,17.6,17.1,17.9,19.6,19.9,16.9,18.3,20.6,17.6,18.0,16.6,16.6,18.0,15.9,13.7,14.5,14.9,13.8,10.2,12.3,11.8,11.1,8.3,11.9,12.9,10.3,9.2,11.4,12.7,9.7,12.0,13.3,13.8,12.1,14.3,15.8,15.7,14.3,15.5,18.0,16.6,16.3,18.0,19.1,19.3,17.4,17.8,18.3,16.8,18.2,18.2,20.7,20.9,19.4,18.6,19.9,20.0,19.8,20.4,20.2,20.9,20.5,20.9,21.5,21.0,20.2,20.6,22.2,21.9,22.5,22.2,22.7,23.4,23.5,21.5,22.4,21.9,21.7,22.6,22.6,21.8,22.7,23.6,23.4,23.6,22.8,22.6,22.9,22.9,21.6,22.2,22.2,21.7,21.0,21.5,21.5,20.5,21.2,21.2,21.0,20.1,20.6,18.1,19.1,15.8,19.6,18.5,18.2,20.6,19.7,20.0,20.1,21.6,21.5,21.0,21.9,22.4,22.7,23.1,22.4,22.6,23.1,22.6,21.9,21.3,20.9,20.8,20.5,20.1,19.4,20.4,19.6,18.9,18.3,18.1,16.6,15.1,16.5,16.2,13.0,13.5,14.8,14.3,15.0,15.5,17.9,17.0,20.2,19.5,19.5,20.7,21.0,20.8,19.7,18.5,19.0,16.4,18.8,16.8,16.1,15.3,15.8,15.0,16.2,17.7,18.9,17.3,18.0,16.3,18.1,17.5,16.2,17.5,18.8,19.7,20.7,18.7,20.0,16.6,18.9,18.3,20.3,19.0,20.6,19.8,21.2,19.0,20.2,16.5,18.9,16.5,18.5,18.0,16.2,18.8,17.9,19.5,18.2,17.4,17.8,18.3,17.9,16.4,16.2,16.9,17.2,15.3,13.9,12.1,14.4,12.8,15.0,14.5,17.9,17.1,17.6,19.4,19.2,20.3,19.1,17.7,17.4,15.9,15.6,13.9,15.4,12.3,15.2,14.4,17.8,15.6,19.2,17.3,20.1,20.1,21.1,21.1,20.6,20.7,20.6,18.4,19.9,18.0,21.0,21.1,21.6,21.1],[16.0,14.8,14.8,10.8,11.9,8.8,11.9,10.8,8.2,6.2,7.1,6.3,4.0,1.9,0.8,2.1,4.8,7.3,8.3,9.3,12.5,15.9,16.6,14.3,14.9,17.7,17.9,17.3,18.5,20.5,17.3,20.5,18.0,20.9,20.3,22.1,21.4,22.8,21.8,23.9,23.1,24.2,23.9,23.5,23.7,24.8,26.3,25.5,26.7,25.1,25.0,24.4,25.2,23.8,24.3,24.2,23.9,25.4,25.6,25.0,25.2,24.3,25.5,25.4,25.7,25.8,24.3,23.7,24.3,23.7,24.2,23.4,21.1,20.9,19.6,18.4,18.7,16.3,17.9,14.1,17.5,14.9,18.2,18.4,19.2,19.6,20.9,19.2,20.8,18.0,17.2,19.4,15.5,17.5,18.2,17.5,19.8,20.7,21.9,19.1,19.5,22.2,20.7,21.4,19.6,18.9,19.0,19.0,16.7,16.3,16.6,17.2,13.3,12.5,14.3,12.1,9.7,12.7,13.9,11.0,10.8,12.7,13.6,10.5,13.2,15.1,14.2,13.7,17.2,17.2,16.5,18.6,19.7,18.9,19.1,20.8,21.6,21.4,21.8,19.7,21.2,20.0,20.3,20.2,20.5,21.6,22.3,22.3,21.5,21.5,22.4,20.2,22.1,20.6,22.5,21.9,23.2,23.2,23.9,22.8,22.6,23.0,22.6,23.0,23.8,24.4,24.8,23.8,23.2,23.2,23.5,23.4,23.6,23.7,24.1,23.8,24.4,24.0,24.3,23.3,23.9,24.7,23.3,23.4,24.3,24.2,23.4,23.0,24.6,23.8,22.2,23.2,22.8,23.1,22.3,21.3,20.4,22.3,19.5,22.4,21.8,21.0,22.8,23.3,22.6,23.6,24.0,22.9,22.3,23.4,23.7,23.7,24.0,23.7,23.8,24.2,24.3,23.6,23.9,23.2,23.8,23.6,22.9,22.1,23.4,22.5,21.3,20.9,20.9,18.0,18.2,18.8,17.3,13.4,15.0,17.0,16.2,17.5,17.0,19.8,19.8,22.4,22.1,22.2,23.4,23.7,22.9,22.8,21.1,22.2,19.1,21.3,18.7,18.3,17.4,17.5,17.3,18.2,20.8,21.9,20.4,21.3,19.5,20.2,19.8,18.1,20.1,21.7,22.1,24.0,22.1,22.0,20.9,22.4,20.5,21.2,19.9,21.4,20.8,22.2,19.1,21.0,17.6,20.5,18.6,20.0,19.6,18.8,20.4,19.7,21.1,19.9,19.5,20.3,20.6,19.3,19.2,17.9,20.2,18.9,16.6,15.9,14.4,16.4,14.5,17.9,16.7,20.3,21.5,20.5,23.0,22.4,23.5,21.7,22.4,19.9,19.8,18.1,15.9,17.6,14.4,17.7,16.1,19.3,16.2,19.4,17.5,20.6,20.1,22.8,23.1,21.1,22.6,21.3,20.8,23.0,21.8,22.4,22.8,23.2,23.4],[20.2,18.3,18.1,13.3,15.6,12.5,12.6,12.6,10.4,8.1,7.1,8.5,7.4,3.8,2.1,0.8,2.8,5.1,6.7,7.8,11.5,14.7,16.4,14.6,14.6,17.9,18.6,18.2,20.0,22.2,18.6,22.6,20.6,23.1,22.7,24.2,24.1,24.7,24.0,25.5,24.4,25.6,25.4,25.2,25.5,25.9,26.9,26.4,27.2,25.7,26.1,25.0,26.4,25.3,25.6,25.9,25.3,26.3,26.4,25.5,26.2,25.3,26.6,26.1,26.8,27.0,25.2,24.7,25.8,25.7,25.5,25.5,23.9,23.9,22.5,20.9,22.2,19.2,21.6,17.1,22.0,18.4,22.2,20.8,22.1,22.8,23.9,20.7,22.3,19.2,17.6,21.2,17.4,19.4,19.8,19.3,21.9,22.5,23.7,20.9,21.1,24.0,22.7,23.7,22.2,20.3,21.6,21.4,17.2,18.3,19.1,17.8,14.8,14.9,17.3,15.4,10.9,13.1,16.1,12.9,10.6,13.6,16.0,11.0,13.5,16.0,14.6,13.9,18.0,18.1,16.8,18.6,20.6,20.2,20.2,21.5,22.6,22.5,23.1,21.2,22.6,21.9,21.6,22.4,23.2,24.0,24.1,24.6,23.1,23.4,23.8,22.4,23.5,23.2,23.6,23.5,24.5,24.0,24.9,24.0,23.6,23.6,24.1,24.1,25.5,25.9,26.0,25.3,24.9,23.8,25.5,25.0,25.1,25.3,25.2,25.4,25.7,25.0,25.2,24.2,24.4,25.2,24.1,24.3,24.8,24.6,24.2,24.1,25.7,24.4,23.9,24.9,24.2,24.4,23.4,22.8,21.6,23.6,20.2,22.8,20.7,20.2,23.0,23.5,22.5,24.3,24.8,23.6,23.2,24.6,24.8,25.0,25.0,24.3,24.7,24.9,24.9,23.9,24.9,23.5,24.5,23.4,22.7,22.1,23.5,22.5,21.1,20.9,20.5,17.9,17.6,17.2,16.1,12.4,13.8,14.4,15.0,16.0,15.1,19.0,18.9,22.3,22.2,23.3,24.0,24.8,24.5,23.7,21.9,22.7,19.2,20.8,17.8,18.5,15.1,17.5,16.3,17.5,21.4,22.3,21.2,21.2,19.4,20.4,19.5,17.4,19.5,21.2,22.1,23.8,22.4,23.7,21.6,23.8,21.6,22.3,20.6,22.7,21.7,23.5,20.5,23.2,18.3,22.4,20.2,22.4,22.3,21.5,23.5,22.7,23.6,22.6,22.2,23.1,23.2,21.7,21.9,20.4,22.5,21.6,19.3,18.3,17.1,19.8,18.8,21.4,19.3,22.9,23.6,24.7,25.1,25.2,26.1,25.3,25.3,23.9,21.3,22.3,18.0,20.6,18.0,20.8,19.1,21.6,19.0,21.7,18.6,22.7,22.3,23.3,23.8,23.1,24.1,23.6,22.6,24.0,23.2,23.7,23.3,23.9,24.7],[21.1,18.9,19.1,15.3,17.6,14.2,15.5,14.1,11.7,10.2,10.6,9.3,8.7,7.2,4.5,2.0,0.8,2.2,3.9,6.2,7.9,11.7,11.9,12.4,11.6,13.8,13.7,16.1,17.8,20.6,16.9,21.2,18.8,22.0,21.7,22.6,22.6,23.0,22.6,24.2,23.7,23.6,24.0,24.2,24.3,24.1,25.6,24.9,25.5,23.4,23.8,22.4,22.3,22.1,22.6,23.1,22.8,24.7,24.8,24.0,25.4,23.8,24.0,23.8,24.4,23.9,22.0,21.4,23.5,23.7,24.1,23.9,21.8,21.9,20.8,18.2,19.9,16.3,19.3,14.6,19.6,15.6,19.2,20.0,19.3,21.2,21.2,18.2,19.5,16.9,15.7,19.0,15.7,17.8,18.1,18.4,21.3,21.5,23.3,19.8,19.1,23.7,21.9,22.6,21.2,19.5,20.6,20.6,17.4,16.2,17.2,17.6,13.3,13.8,15.0,13.7,9.8,10.7,14.5,10.4,8.7,11.1,13.8,8.4,11.1,13.4,13.1,10.2,15.4,14.1,12.5,16.7,17.7,15.9,15.8,19.0,19.5,18.9,20.1,17.3,20.0,17.7,19.0,19.5,21.6,22.1,21.5,22.0,20.7,19.9,21.4,18.2,20.3,17.9,20.3,20.0,21.1,22.7,22.9,21.0,21.6,22.4,21.2,21.6,21.6,23.1,23.1,21.3,21.6,21.6,22.4,22.0,21.6,22.4,22.5,23.0,23.0,22.4,22.8,22.1,22.7,23.0,22.6,22.9,23.1,23.0,22.7,21.5,23.8,22.6,19.4,21.2,20.3,20.0,19.2,18.9,17.2,20.7,17.5,19.5,17.6,18.4,20.5,19.3,19.7,21.4,22.0,21.4,21.0,22.3,22.3,22.4,22.7,22.2,22.7,23.8,23.3,22.4,21.8,21.0,21.1,20.1,19.8,19.9,20.4,19.4,19.4,17.4,17.7,17.6,14.5,14.6,14.2,11.0,11.2,12.2,12.3,13.1,11.8,17.3,16.5,20.6,20.3,20.3,22.2,21.7,20.4,20.7,18.5,20.1,15.5,16.9,15.3,15.6,13.5,16.5,15.5,17.4,19.4,20.6,20.2,20.3,18.9,18.9,17.9,15.1,17.0,18.6,19.3,21.1,18.9,19.8,19.7,20.9,17.2,18.8,16.9,20.5,18.5,22.4,17.7,21.9,17.0,21.5,18.5,20.9,21.6,20.5,21.7,21.6,22.4,21.7,21.4,21.8,21.9,21.0,21.9,20.1,22.0,21.4,18.0,16.1,14.6,17.8,16.2,19.8,18.8,21.7,22.2,22.8,23.4,24.1,25.3,23.4,23.5,21.4,20.6,20.8,17.8,18.8,15.8,18.3,16.7,20.6,17.2,20.1,15.4,20.4,17.6,22.6,21.3,17.9,19.8,18.1,17.7,21.5,20.1,21.2,20.2,21.1,21.5],[21.9,19.5,19.6,16.5,18.5,15.1,16.8,16.1,13.3,12.4,12.7,10.5,9.0,8.9,5.8,4.5,2.2,0.8,2.7,4.1,5.9,8.2,12.6,8.9,8.9,9.2,9.4,10.3,15.0,17.8,14.9,19.6,16.3,21.2,19.8,21.0,21.2,20.9,20.2,22.8,19.6,22.3,23.5,22.6,23.6,23.5,23.9,22.0,22.7,21.0,20.2,18.7,19.4,18.8,21.0,21.1,21.2,23.7,24.5,23.3,23.3,22.8,23.1,23.1,23.3,23.3,20.9,19.3,20.5,20.4,21.4,21.2,18.1,18.1,15.1,12.8,14.6,12.6,16.9,12.3,17.2,15.5,16.5,19.7,17.3,20.7,19.9,18.0,18.1,17.2,15.7,18.3,16.2,16.9,17.3,18.4,19.8,20.4,22.4,19.3,19.5,22.4,21.3,21.5,20.8,19.2,19.5,20.5,17.6,15.4,17.1,17.4,14.1,13.0,14.9,13.6,9.3,9.3,13.3,9.1,7.4,9.0,11.2,7.4,8.9,10.7,8.6,8.4,12.9,11.0,9.5,13.9,16.6,13.8,14.7,17.3,18.5,17.1,19.0,15.9,18.9,14.8,17.2,16.5,17.8,18.4,18.0,20.0,19.3,17.8,19.7,14.6,18.8,15.0,18.2,18.3,19.4,20.2,20.1,19.6,20.3,20.1,20.4,19.8,21.5,23.3,23.4,21.0,20.0,20.7,21.5,21.8,20.9,21.8,20.8,21.8,22.1,21.3,21.1,20.2,20.4,20.6,20.2,20.3,21.3,20.4,21.0,19.6,22.2,20.4,18.3,18.0,18.4,18.0,17.2,15.0,14.4,18.5,16.7,17.4,17.7,17.5,21.0,18.6,17.8,19.9,19.6,18.6,17.9,20.9,20.5,21.3,20.8,19.0,20.6,22.0,21.2,20.0,20.0,20.1,20.1,19.1,18.6,18.9,19.9,19.3,17.9,16.3,16.6,15.8,14.1,13.7,13.3,10.3,10.9,11.6,11.4,10.8,10.3,15.5,13.6,19.0,18.6,17.7,19.4,21.2,19.0,18.4,15.3,18.3,15.4,16.6,15.0,14.9,12.3,15.8,14.5,15.4,17.4,19.4,18.9,19.4,19.1,17.8,16.6,15.1,15.8,18.2,19.6,20.2,16.9,16.7,17.8,19.1,14.9,13.8,11.3,16.9,12.2,17.4,11.9,16.7,14.0,18.2,18.5,19.5,19.8,19.0,20.0,18.5,21.1,19.6,19.3,19.3,20.7,19.9,19.6,18.7,19.5,19.2,15.4,14.8,14.0,16.5,15.5,17.9,17.0,19.7,20.7,22.1,23.2,22.5,23.0,21.8,22.6,19.1,19.8,17.7,17.2,18.3,15.6,18.4,15.3,17.7,11.4,13.6,9.6,13.9,12.8,17.6,15.8,14.8,17.0,13.4,16.1,20.4,18.4,19.9,20.5,20.3,21.7],[22.2,21.1,21.0,18.8,20.5,19.1,19.8,19.4,17.2,16.1,16.1,13.4,10.4,9.8,8.4,6.3,5.3,2.9,0.8,2.2,3.6,6.5,8.5,6.5,7.0,8.2,9.2,8.6,13.5,17.0,14.4,19.4,19.3,21.2,23.1,23.2,22.3,21.9,19.4,23.5,18.6,22.4,24.1,21.2,23.6,22.0,22.2,20.5,21.5,18.8,19.3,17.4,17.3,17.3,19.4,20.7,20.5,23.5,24.4,22.4,23.2,22.5,22.5,22.4,21.8,21.9,19.9,18.3,18.9,19.3,20.0,21.5,17.5,18.9,17.5,16.9,17.8,14.5,18.6,15.0,18.3,17.4,19.6,20.0,19.6,20.8,20.0,17.9,18.2,16.9,15.0,16.7,15.7,15.4,16.3,17.4,20.4,19.5,21.3,20.3,19.7,21.7,21.3,21.9,21.1,20.0,20.7,20.4,19.5,17.9,18.0,19.3,14.3,13.4,15.6,13.4,9.7,11.1,13.7,10.2,7.4,10.5,12.0,6.7,8.2,11.0,7.8,6.7,12.6,10.5,8.0,11.5,14.6,11.1,12.4,16.4,16.9,15.1,17.4,13.3,17.9,14.2,18.1,18.4,20.7,20.8,18.6,19.8,19.0,17.4,17.8,13.8,17.2,12.0,16.5,15.8,18.4,19.7,19.8,17.1,18.7,19.1,18.5,19.2,18.7,21.0,21.0,20.5,19.3,19.9,19.0,19.7,20.2,20.9,20.4,21.5,22.0,21.4,21.0,20.1,20.3,20.2,20.5,18.9,20.4,20.1,19.7,17.7,18.5,19.5,15.9,14.8,15.4,15.4,16.0,15.3,13.8,17.0,13.9,17.5,15.1,16.3,17.7,18.0,17.7,18.6,18.9,19.3,18.8,20.3,20.9,21.8,21.4,20.2,20.9,21.3,21.1,19.3,19.9,19.6,21.2,19.8,18.9,18.3,21.0,19.6,17.3,15.5,16.9,15.7,12.0,11.5,13.1,9.2,9.2,10.1,9.5,8.8,9.3,14.1,13.2,17.8,16.9,17.1,18.4,19.4,17.6,16.6,14.4,17.1,12.6,15.2,11.2,13.2,9.8,13.1,11.7,13.6,17.0,21.2,20.0,19.2,15.5,16.3,14.6,10.7,13.6,17.1,17.8,18.5,17.4,17.5,15.9,16.5,12.4,13.8,12.4,14.6,10.6,15.7,10.5,15.2,12.4,17.4,16.4,19.0,21.9,20.5,21.6,21.4,23.7,22.6,21.4,22.9,23.2,21.8,22.7,20.7,23.1,21.9,18.8,15.9,14.7,18.9,17.4,19.7,19.0,21.5,21.8,22.4,23.6,23.3,23.5,22.5,22.9,21.2,20.3,19.7,18.2,18.6,14.9,18.9,14.6,17.9,12.8,15.2,9.1,14.3,10.9,15.7,14.4,12.3,15.3,12.5,13.1,17.7,16.9,18.2,18.3,18.9,18.3],[21.2,20.5,20.8,19.2,20.9,19.8,20.8,20.6,18.1,17.8,17.4,15.2,12.0,11.2,9.3,7.2,6.0,4.2,1.9,0.8,2.3,4.8,6.0,4.4,6.5,6.8,8.2,9.6,12.0,15.8,15.4,17.8,17.9,18.7,21.9,21.0,20.1,19.8,17.4,22.7,18.3,21.4,23.1,19.8,23.3,21.1,21.8,20.2,21.1,18.3,18.4,17.7,16.3,16.8,17.3,18.9,18.3,21.1,22.7,20.6,21.8,20.7,19.6,20.1,20.1,20.0,19.2,18.2,18.8,19.7,19.7,20.0,17.4,18.2,15.4,14.2,16.6,13.1,17.7,12.6,17.7,14.3,16.4,18.3,16.4,18.9,17.2,16.0,16.0,15.2,14.2,15.3,14.4,15.1,15.7,16.4,18.0,16.8,18.1,18.7,17.3,18.7,19.2,19.2,19.8,18.7,17.3,19.2,18.5,15.9,15.4,18.2,14.4,12.0,14.2,14.2,9.5,10.3,12.0,10.4,7.4,9.1,12.4,6.5,8.3,9.1,8.5,5.4,10.4,9.2,6.0,9.5,12.2,9.4,8.7,13.2,13.5,11.0,13.4,10.3,14.7,13.1,15.2,16.4,19.2,19.3,17.4,18.2,17.2,16.1,16.2,12.8,14.6,11.7,14.8,12.7,14.4,17.0,16.1,13.8,15.6,17.2,17.6,17.5,19.6,20.9,21.0,20.1,18.7,18.4,19.4,19.7,19.1,20.7,20.4,21.1,20.9,19.6,19.7,18.0,18.5,19.5,18.4,16.6,18.1,18.2,16.3,15.8,15.3,16.1,12.7,13.3,14.2,15.6,12.4,14.8,12.0,16.6,12.4,16.1,14.5,15.8,17.4,16.3,17.0,17.4,19.0,17.8,18.0,20.0,19.2,21.1,20.4,19.1,20.0,20.4,19.9,18.0,19.9,18.7,19.8,17.7,17.3,18.5,19.3,17.1,15.9,13.5,15.0,13.8,11.7,9.6,11.6,9.9,9.2,10.2,10.4,9.0,8.7,14.8,13.7,16.3,16.8,17.0,17.6,19.2,18.4,14.4,13.7,16.5,11.4,14.5,10.6,12.7,8.9,12.9,11.5,13.1,16.8,20.0,18.0,18.4,15.0,15.2,13.8,10.9,12.1,16.6,17.4,18.1,15.8,16.2,13.6,13.1,8.2,12.4,10.4,12.8,9.3,13.6,10.0,13.5,12.4,15.9,16.6,16.9,19.7,19.5,19.8,20.7,21.5,21.4,21.4,21.5,22.1,21.5,22.4,21.3,21.8,21.5,18.4,16.4,15.6,18.2,18.4,20.0,18.4,21.1,21.3,21.3,22.8,22.2,21.5,20.4,21.3,19.9,19.8,18.7,17.8,18.6,15.8,18.8,15.5,16.6,13.0,12.9,10.1,11.8,9.1,15.1,14.1,10.6,12.1,11.0,8.8,14.5,14.2,16.5,17.3,18.2,19.6],[18.2,16.9,16.5,15.7,17.9,17.4,17.8,17.0,15.3,14.8,14.9,13.2,11.0,10.9,11.5,9.0,7.2,5.8,4.1,1.8,0.8,1.8,2.5,2.4,3.1,2.2,2.9,3.8,6.4,9.2,9.5,11.5,12.3,14.5,16.2,15.6,13.5,13.9,12.7,16.1,11.7,16.6,17.3,13.7,16.9,13.6,13.9,13.4,14.1,13.0,14.0,12.8,12.6,11.9,12.5,13.6,12.6,15.8,17.2,15.2,16.6,13.9,14.6,14.0,15.1,14.6,12.7,11.7,11.6,11.6,13.1,13.9,11.5,12.1,10.2,8.9,10.5,7.8,10.1,7.2,9.6,7.9,9.5,10.2,9.6,11.1,11.5,9.6,11.3,9.6,9.3,10.2,8.8,9.6,10.6,10.9,12.2,11.8,13.0,12.0,10.8,12.8,13.1,12.4,12.8,12.1,10.2,10.6,10.8,9.8,8.9,9.5,8.5,7.1,7.7,8.9,6.4,5.8,7.5,6.9,4.0,5.8,6.2,3.4,4.4,6.0,4.7,3.0,6.6,6.0,3.0,5.3,7.1,6.3,4.4,8.2,9.1,6.0,8.2,7.4,10.2,8.9,9.4,9.1,11.5,11.4,10.4,11.7,11.3,10.2,10.4,8.8,9.1,6.6,8.9,5.9,8.6,10.3,9.3,6.0,8.7,10.0,12.8,13.7,14.7,14.9,15.2,13.8,14.4,14.5,15.2,17.2,15.3,18.8,16.2,18.4,17.0,15.0,14.2,12.8,9.6,10.9,11.5,8.3,7.9,9.2,7.8,6.1,6.9,7.1,5.1,6.4,5.6,5.7,4.5,4.9,3.9,5.4,5.2,9.0,9.3,10.5,13.2,11.4,12.2,12.8,13.1,11.8,13.6,15.2,14.5,16.2,14.2,12.8,14.2,14.2,11.2,10.2,9.3,10.7,10.7,11.1,11.1,12.8,12.8,12.4,13.6,10.7,11.5,11.7,10.9,8.0,9.4,8.3,7.6,7.2,7.1,5.7,4.7,8.5,5.9,8.5,6.5,6.1,6.3,7.6,6.6,4.9,4.6,7.3,5.2,9.3,4.9,8.6,5.1,8.7,7.3,9.6,11.0,13.2,12.2,13.6,11.3,9.0,7.9,6.8,7.5,10.1,11.7,12.8,9.5,10.1,6.0,4.9,3.8,4.6,3.9,6.4,4.3,6.9,5.5,8.7,6.8,10.6,10.3,11.9,14.9,14.5,12.8,13.3,16.2,15.1,14.9,16.2,17.6,16.4,17.0,14.9,15.8,15.1,12.3,9.7,9.3,12.3,11.1,12.5,10.9,12.9,12.9,13.0,15.3,14.1,13.7,12.9,13.0,11.3,11.4,10.4,10.2,10.9,9.8,11.3,8.9,11.1,6.9,9.7,6.2,8.6,6.3,8.5,7.0,5.7,6.1,4.7,4.6,5.3,8.3,10.2,11.6,12.6,14.6],[13.0,12.6,10.8,10.2,11.3,11.4,11.4,10.5,10.3,11.1,11.0,9.8,9.3,9.1,9.8,8.7,6.7,5.5,4.2,3.2,1.0,0.8,0.9,1.0,1.1,1.0,1.2,1.2,1.6,2.0,2.1,2.4,2.6,2.7,3.5,3.5,3.5,3.4,2.9,3.6,3.2,4.2,4.6,3.6,4.8,4.9,6.7,7.0,7.9,7.8,8.2,7.6,9.0,7.2,6.9,8.1,8.2,9.7,11.8,11.2,9.7,9.4,8.4,9.1,9.7,9.1,7.8,6.5,5.3,5.0,4.1,3.7,3.2,3.3,2.6,2.9,2.9,2.6,3.2,3.1,3.5,3.4,4.1,4.1,4.4,4.9,4.9,4.4,5.1,4.4,4.6,5.2,4.8,5.4,5.6,5.1,5.6,5.7,5.9,5.2,4.9,5.6,5.3,5.1,5.0,4.6,4.6,4.7,4.1,3.9,4.1,3.9,3.5,3.4,3.5,3.2,2.9,2.9,2.9,2.5,2.3,2.5,2.3,1.8,1.9,2.0,1.7,1.3,1.7,1.7,1.2,1.4,1.7,1.6,1.4,1.9,2.1,2.0,2.3,2.2,2.7,3.0,3.6,4.2,5.0,6.2,5.7,4.3,3.4,3.4,2.9,2.4,2.7,2.2,2.7,2.3,2.8,3.2,3.2,2.3,2.6,3.0,3.5,3.5,4.2,4.5,4.8,4.1,3.9,3.6,3.8,4.8,4.2,5.0,4.1,4.8,5.0,4.3,4.1,3.6,3.4,4.2,3.6,2.9,3.3,3.7,2.9,2.8,3.3,2.9,2.3,2.5,2.5,2.6,2.3,2.1,1.7,2.2,1.6,2.1,2.2,2.5,2.9,2.9,2.6,3.0,3.2,2.9,3.1,3.5,3.6,4.3,4.0,3.3,3.7,4.1,3.6,3.1,4.3,5.5,6.1,8.2,7.8,11.5,9.7,11.1,13.1,10.0,9.7,10.6,9.9,7.6,6.8,7.5,7.0,4.4,3.6,2.3,1.9,2.2,2.1,2.4,2.5,2.7,2.8,3.0,2.9,2.4,2.1,2.4,1.6,2.1,1.5,2.0,1.7,2.2,2.1,2.8,3.1,3.7,3.4,3.3,2.9,2.6,2.2,1.8,1.8,2.5,2.9,2.9,2.3,2.4,1.8,2.2,1.8,1.9,1.7,2.0,1.7,2.0,1.5,1.9,1.8,2.2,2.3,2.8,3.2,3.1,3.5,3.7,4.5,4.4,3.7,4.4,4.7,4.4,4.1,3.8,3.9,3.2,3.0,2.5,2.6,3.1,3.2,3.7,3.9,4.3,4.8,4.8,5.5,5.5,5.9,5.2,5.1,4.5,4.4,3.9,3.6,3.5,2.9,3.1,2.5,2.6,2.1,2.1,1.5,1.9,1.7,2.1,2.2,2.0,2.3,2.0,1.8,2.6,2.1,2.8,2.9,2.9,3.8],[11.9,12.0,10.3,9.3,9.2,9.1,9.7,8.7,9.3,9.8,9.9,9.5,9.3,9.9,9.4,9.1,7.0,5.8,4.2,3.3,1.2,0.8,0.8,0.8,1.0,0.9,0.9,0.9,1.3,1.5,1.5,1.7,1.8,1.9,2.4,2.5,2.6,2.6,2.2,2.8,2.5,3.3,3.7,2.9,4.0,4.0,6.1,6.1,7.3,6.6,7.3,7.0,8.2,6.5,6.3,7.3,7.6,8.5,10.7,10.4,8.2,8.5,7.2,8.0,8.4,7.9,6.9,5.6,4.7,4.4,3.5,2.9,2.5,2.5,1.9,2.1,2.1,1.9,2.3,2.2,2.6,2.5,2.9,3.0,3.3,3.6,3.9,3.6,4.4,3.7,4.0,4.5,4.3,4.8,5.1,4.5,4.7,4.8,4.9,4.1,4.0,4.6,4.0,3.8,3.7,3.5,3.5,3.3,3.2,3.0,2.9,2.8,2.7,2.6,2.5,2.3,2.2,2.2,2.0,1.8,1.8,1.8,1.6,1.4,1.4,1.4,1.1,1.0,1.3,1.3,0.9,1.1,1.3,1.3,1.2,1.4,1.7,1.6,1.8,1.7,2.1,2.3,3.0,3.4,4.3,5.5,4.8,3.5,2.7,2.7,2.3,1.9,2.1,1.7,2.1,1.8,2.1,2.2,2.2,1.8,1.9,2.0,2.2,2.2,2.7,3.1,3.2,2.8,2.6,2.3,2.6,3.0,2.8,3.2,2.8,3.2,3.1,2.7,2.7,2.3,2.4,2.6,2.3,2.0,2.3,2.3,2.0,2.0,2.2,2.0,1.8,2.0,1.9,2.0,1.7,1.6,1.3,1.5,1.2,1.5,1.6,1.8,2.0,1.9,1.8,2.1,2.2,2.0,2.2,2.5,2.5,2.9,2.7,2.3,2.8,3.0,2.8,2.6,4.0,5.4,5.9,8.2,8.2,11.3,10.2,11.0,12.4,9.0,9.4,10.1,11.4,7.6,6.8,6.8,7.3,4.3,3.4,2.0,1.7,1.8,1.7,1.8,1.9,2.0,2.0,2.2,2.1,1.8,1.6,1.7,1.3,1.5,1.2,1.6,1.4,1.7,1.7,2.2,2.3,2.7,2.6,2.5,2.2,2.0,1.7,1.3,1.4,1.8,2.0,2.0,1.7,1.7,1.4,1.6,1.4,1.5,1.3,1.6,1.4,1.7,1.2,1.4,1.3,1.5,1.6,1.8,2.2,2.1,2.4,2.5,2.9,2.8,2.5,2.8,3.1,2.9,2.8,2.6,2.6,2.2,2.1,1.7,1.9,2.1,2.3,2.5,2.7,2.9,3.3,3.3,3.8,4.0,4.4,3.9,3.6,3.3,3.1,2.8,2.5,2.4,2.0,2.1,1.7,1.8,1.4,1.6,1.2,1.5,1.4,1.6,1.7,1.6,1.8,1.6,1.4,1.7,1.6,1.9,2.0,2.0,2.5],[12.2,12.0,10.5,9.7,9.9,9.4,9.9,9.0,9.2,10.0,9.9,9.3,8.3,9.0,8.9,8.5,7.3,6.5,4.7,3.4,1.3,1.0,0.8,0.8,0.9,1.0,1.1,1.0,1.3,1.5,1.6,1.9,2.1,2.3,2.8,3.0,3.1,3.1,2.6,3.4,2.9,3.8,4.1,3.2,4.2,4.2,6.2,6.4,7.6,6.9,7.8,7.2,8.6,6.9,7.3,7.9,8.2,9.6,11.5,10.8,9.3,9.7,8.5,9.1,9.2,8.9,7.8,6.1,5.2,4.9,3.9,3.4,2.9,3.0,2.2,2.4,2.5,2.2,2.7,2.6,3.2,3.0,3.5,3.6,3.9,4.3,4.5,4.2,4.8,4.2,4.3,4.8,4.7,5.1,5.3,4.9,5.2,5.3,5.4,4.7,4.6,5.1,4.6,4.4,4.2,4.0,3.9,3.9,3.6,3.4,3.4,3.2,3.0,2.9,2.8,2.5,2.4,2.4,2.3,2.0,2.0,2.0,1.8,1.4,1.7,1.7,1.2,1.1,1.6,1.4,1.1,1.2,1.6,1.4,1.3,1.7,1.9,1.7,2.1,1.9,2.4,2.6,3.3,3.7,4.6,5.7,5.3,4.1,3.1,3.1,2.6,2.2,2.3,2.0,2.3,2.0,2.5,2.7,2.6,2.1,2.2,2.4,2.7,2.8,3.2,3.6,3.8,3.4,3.1,3.0,3.2,3.5,3.4,3.9,3.5,3.9,3.8,3.4,3.4,2.9,3.0,3.3,2.9,2.5,2.9,2.9,2.4,2.4,2.7,2.5,2.1,2.3,2.3,2.4,2.1,2.1,1.7,2.0,1.5,2.0,2.0,2.2,2.6,2.4,2.3,2.8,2.8,2.6,2.9,3.2,3.2,3.6,3.5,3.0,3.4,3.6,3.3,3.2,4.1,5.2,5.8,8.2,8.1,11.4,10.0,10.8,12.2,9.3,9.6,10.7,10.8,7.7,7.1,7.3,6.6,4.2,3.6,2.3,1.9,2.2,2.1,2.3,2.4,2.5,2.5,2.8,2.6,2.3,2.0,2.1,1.7,2.0,1.4,2.0,1.6,2.1,2.0,2.6,2.8,3.4,3.1,3.1,2.6,2.4,2.1,1.5,1.7,2.1,2.5,2.5,2.0,2.1,1.6,2.0,1.7,1.8,1.6,1.9,1.6,1.8,1.3,1.6,1.3,1.8,1.9,2.3,2.7,2.5,3.1,3.1,3.5,3.4,3.0,3.4,3.7,3.5,3.4,3.1,3.1,2.6,2.4,1.9,2.1,2.5,2.6,3.0,3.3,3.6,3.9,4.0,4.5,4.7,5.1,4.7,4.4,3.9,3.7,3.3,2.9,2.8,2.3,2.5,2.0,2.1,1.6,1.8,1.3,1.6,1.5,1.8,2.0,1.9,2.1,1.8,1.6,2.0,1.9,2.2,2.3,2.5,3.1],[12.3,12.0,10.9,10.2,10.8,10.4,10.3,9.5,10.6,10.8,10.6,9.7,8.9,9.1,9.2,8.7,7.2,7.1,4.7,3.4,1.3,1.1,0.9,0.8,0.8,0.8,1.0,1.1,1.3,1.6,1.7,2.0,2.2,2.4,2.9,3.0,3.1,3.1,2.8,3.5,2.9,3.8,4.3,3.4,4.5,4.4,6.3,6.4,7.6,7.1,7.9,7.3,8.5,7.2,6.8,8.0,8.3,9.4,10.9,10.5,9.5,9.7,8.5,9.4,9.3,9.0,8.0,6.3,5.3,4.8,4.0,3.4,3.0,2.9,2.3,2.5,2.4,2.1,2.6,2.6,3.0,2.9,3.3,3.5,3.8,4.3,4.4,4.1,5.0,4.3,4.5,5.0,4.7,5.2,5.3,4.9,5.3,5.4,5.6,4.7,4.6,5.3,4.6,4.4,4.3,4.0,3.9,3.9,3.6,3.5,3.4,3.2,3.1,3.0,2.8,2.6,2.4,2.4,2.3,2.0,1.9,2.0,1.7,1.5,1.6,1.7,1.3,1.2,1.6,1.5,1.2,1.4,1.7,1.6,1.5,1.8,2.1,2.0,2.3,2.1,2.6,2.8,3.4,3.9,4.6,5.8,5.4,4.2,3.3,3.3,2.9,2.4,2.7,2.2,2.7,2.3,2.9,3.1,3.0,2.4,2.5,2.8,3.1,3.2,3.5,4.0,4.3,3.6,3.5,3.2,3.5,3.9,3.8,4.3,3.8,4.3,4.2,3.8,3.7,3.2,3.1,3.5,3.1,2.7,3.0,3.2,2.6,2.6,3.0,2.8,2.3,2.5,2.4,2.4,2.2,1.9,1.6,2.1,1.7,2.2,2.2,2.5,2.7,2.6,2.4,3.0,3.0,2.7,3.0,3.5,3.5,3.9,3.6,3.1,3.6,3.9,3.3,3.1,4.3,5.4,5.9,7.9,7.8,11.7,10.1,11.3,13.2,9.7,9.7,11.3,10.2,7.6,7.4,7.3,7.0,4.2,3.7,2.4,2.0,2.3,2.2,2.4,2.5,2.4,2.6,2.8,2.6,2.2,1.9,2.3,1.7,2.2,1.6,2.1,1.7,2.1,1.9,2.5,2.7,3.2,3.1,3.0,2.6,2.4,2.2,1.6,1.9,2.3,2.6,2.7,2.2,2.4,1.8,2.2,1.7,1.8,1.5,1.7,1.6,1.9,1.4,1.7,1.4,1.9,1.9,2.3,2.7,2.5,2.8,2.9,3.5,3.4,2.9,3.4,3.8,3.5,3.4,3.1,3.1,2.6,2.4,1.9,2.0,2.5,2.5,2.9,3.1,3.5,3.8,3.9,4.4,4.6,5.1,4.6,4.1,3.8,3.6,3.2,2.9,2.7,2.2,2.3,1.9,2.1,1.6,1.9,1.4,1.8,1.7,2.0,2.2,2.1,2.4,2.0,1.8,2.3,2.1,2.4,2.6,2.8,3.4],[12.6,12.5,10.9,10.5,11.0,11.2,11.2,10.4,10.9,11.6,11.3,10.6,10.2,10.3,9.9,9.3,7.9,6.6,4.6,3.5,1.4,1.1,1.1,1.0,0.8,0.8,0.8,1.1,1.3,1.6,1.9,2.2,2.4,2.6,3.3,3.3,3.4,3.3,2.8,3.4,3.1,3.9,4.3,3.4,4.5,4.3,6.1,6.3,7.4,6.9,7.6,7.6,7.9,6.9,6.8,7.6,7.8,9.2,10.9,10.6,9.3,9.4,8.2,8.8,9.1,8.8,7.7,6.1,5.2,4.7,4.0,3.5,3.1,3.2,2.5,2.7,2.7,2.4,3.0,2.8,3.3,3.2,3.7,3.9,4.1,4.6,4.7,4.4,5.1,4.5,4.6,5.1,4.8,5.4,5.6,5.1,5.5,5.5,5.8,4.9,4.8,5.5,4.9,4.7,4.5,4.3,4.2,4.2,3.9,3.7,3.7,3.5,3.2,3.1,3.1,2.9,2.6,2.7,2.6,2.2,2.1,2.3,2.0,1.7,1.9,1.9,1.5,1.4,1.8,1.7,1.3,1.6,1.9,1.6,1.5,1.9,2.2,2.0,2.4,2.2,2.7,2.9,3.6,4.0,4.8,5.9,5.3,4.2,3.4,3.3,2.9,2.4,2.7,2.2,2.6,2.3,2.7,3.1,3.0,2.3,2.6,2.7,3.1,3.2,3.8,4.1,4.4,3.8,3.7,3.3,3.8,4.2,3.9,4.5,4.0,4.5,4.4,3.9,3.8,3.3,3.2,3.6,3.2,2.7,3.1,3.2,2.6,2.5,3.0,2.7,2.2,2.4,2.3,2.3,2.1,2.0,1.5,2.0,1.6,2.3,2.4,2.6,2.9,2.8,2.6,3.1,3.2,2.9,3.1,3.6,3.7,4.0,3.8,3.2,3.6,3.9,3.4,3.0,4.2,5.6,6.0,8.1,8.2,11.9,10.5,12.0,13.4,10.5,10.3,11.5,10.4,7.7,7.5,7.3,6.8,4.4,3.7,2.4,2.0,2.3,2.1,2.4,2.4,2.5,2.6,2.9,2.7,2.3,1.9,2.3,1.6,2.2,1.6,2.2,1.9,2.2,2.1,2.7,2.9,3.5,3.3,3.3,2.8,2.6,2.4,1.8,2.0,2.5,2.9,2.9,2.4,2.3,1.8,2.1,1.7,1.7,1.5,1.7,1.5,1.7,1.3,1.7,1.5,2.1,2.2,2.6,3.0,2.9,3.2,3.4,4.0,3.8,3.3,3.8,4.2,3.9,3.8,3.4,3.5,2.9,2.7,2.2,2.4,2.8,2.9,3.3,3.5,3.9,4.3,4.4,5.1,5.1,5.8,5.1,4.8,4.3,4.0,3.6,3.1,3.0,2.5,2.8,2.2,2.4,1.9,2.0,1.5,1.8,1.7,1.9,2.0,2.0,2.3,1.9,1.8,2.2,2.1,2.5,2.8,2.9,3.5],[12.6,13.1,10.8,9.9,9.9,9.5,10.0,9.3,9.7,10.5,10.9,10.4,10.1,11.2,10.0,9.7,8.6,7.1,4.6,3.4,1.5,1.1,1.0,1.0,1.0,0.8,0.8,0.8,1.2,1.3,1.4,1.6,1.8,1.9,2.4,2.6,2.7,2.7,2.4,2.9,2.5,3.4,3.6,3.1,4.0,4.0,5.7,6.1,7.1,6.7,7.2,7.4,8.1,6.8,6.3,7.3,7.4,8.6,10.7,10.8,8.7,9.1,7.7,8.5,8.6,8.8,7.4,5.9,4.9,4.6,3.6,3.0,2.6,2.7,2.0,2.2,2.3,2.1,2.6,2.5,2.9,2.9,3.3,3.4,3.7,4.1,4.3,4.0,4.8,4.2,4.4,4.9,4.6,5.1,5.3,4.9,5.0,5.2,5.3,4.4,4.5,4.9,4.3,4.2,4.0,3.8,3.8,3.7,3.5,3.4,3.3,3.1,3.0,2.9,2.8,2.6,2.5,2.5,2.4,2.1,2.0,2.1,1.9,1.6,1.8,1.8,1.4,1.3,1.6,1.5,1.1,1.4,1.6,1.4,1.3,1.6,1.9,1.7,2.0,1.8,2.3,2.5,3.1,3.5,4.5,5.6,5.0,3.6,2.9,2.9,2.5,2.0,2.2,1.7,2.1,1.8,2.3,2.5,2.4,2.0,2.2,2.3,2.6,2.6,3.2,3.5,3.7,3.1,3.1,2.7,3.2,3.5,3.2,3.7,3.3,3.7,3.6,3.2,3.1,2.7,2.7,2.9,2.6,2.3,2.5,2.6,2.2,2.1,2.4,2.2,1.8,2.0,1.9,1.9,1.7,1.6,1.3,1.7,1.4,1.9,2.1,2.3,2.5,2.4,2.2,2.7,2.7,2.5,2.7,3.1,3.0,3.3,3.1,2.7,3.1,3.3,2.9,2.8,4.1,5.3,5.8,8.1,8.0,11.7,10.6,11.4,13.1,10.0,9.6,11.1,10.9,7.6,7.2,7.0,6.4,4.5,3.6,2.3,1.9,2.0,1.8,2.1,2.1,2.1,2.2,2.4,2.2,1.9,1.6,1.9,1.5,1.9,1.5,2.0,1.7,2.1,2.0,2.5,2.6,3.2,3.1,3.0,2.7,2.4,2.2,1.7,1.7,2.2,2.5,2.5,2.1,2.1,1.5,1.7,1.4,1.4,1.3,1.5,1.3,1.5,1.1,1.2,1.2,1.5,1.7,1.9,2.3,2.3,2.6,2.7,3.1,3.0,2.6,2.9,3.2,3.1,2.9,2.7,2.7,2.2,2.2,1.8,2.0,2.3,2.6,2.8,3.1,3.3,3.7,3.7,4.2,4.3,4.9,4.4,4.1,3.7,3.5,3.1,2.8,2.6,2.3,2.3,1.9,1.9,1.6,1.6,1.2,1.4,1.3,1.5,1.6,1.6,1.8,1.5,1.4,1.8,1.8,2.2,2.4,2.4,3.0],[12.7,12.3,10.6,9.4,9.6,10.2,10.0,8.9,9.9,10.6,11.2,10.8,10.1,11.8,11.0,10.1,8.8,7.7,5.2,3.7,1.6,1.3,1.2,1.0,1.1,1.0,0.8,0.8,0.9,1.1,1.2,1.4,1.6,1.9,2.2,2.4,2.6,2.6,2.3,2.8,2.5,3.2,3.5,3.1,4.1,4.0,5.9,5.8,7.1,6.3,7.3,6.9,7.9,6.5,6.3,7.5,7.3,9.1,10.8,11.0,8.6,8.8,8.3,8.1,8.9,8.3,7.2,6.0,4.7,4.5,3.5,2.9,2.6,2.6,2.0,2.2,2.3,2.1,2.5,2.5,2.9,2.9,3.3,3.3,3.7,3.9,4.3,3.9,4.7,4.0,4.4,4.8,4.6,5.1,5.2,4.7,4.9,5.0,5.1,4.3,4.3,4.8,4.2,4.1,3.9,3.7,3.7,3.6,3.3,3.3,3.2,3.0,3.0,2.9,2.8,2.5,2.5,2.5,2.3,2.0,2.1,2.1,1.8,1.6,1.8,1.8,1.3,1.4,1.7,1.4,1.1,1.4,1.6,1.3,1.2,1.6,1.8,1.6,2.0,1.8,2.3,2.5,3.1,3.5,4.4,5.6,4.9,3.7,2.9,2.8,2.4,2.0,2.2,1.7,2.1,1.8,2.1,2.3,2.3,1.9,2.0,2.1,2.4,2.5,2.9,3.2,3.4,2.9,2.8,2.7,2.9,3.2,3.0,3.4,3.1,3.5,3.3,3.0,2.9,2.5,2.5,2.7,2.4,2.2,2.3,2.4,2.0,2.0,2.2,2.1,1.7,1.8,1.8,1.9,1.7,1.7,1.5,1.8,1.5,1.9,2.0,2.3,2.4,2.3,2.2,2.6,2.5,2.4,2.6,2.9,2.8,3.2,2.9,2.6,3.1,3.2,2.9,2.9,3.9,5.0,5.7,7.8,8.0,11.1,10.2,11.4,11.9,9.5,10.9,11.4,9.5,7.8,8.1,7.8,6.4,4.5,3.7,2.4,2.0,2.2,2.0,2.2,2.2,2.2,2.2,2.4,2.2,1.9,1.8,2.0,1.7,2.0,1.6,2.1,1.8,2.2,2.1,2.7,2.7,3.2,3.2,3.1,2.7,2.4,2.2,1.7,1.8,2.1,2.4,2.4,2.0,2.0,1.5,1.7,1.4,1.4,1.4,1.5,1.3,1.4,1.0,1.2,1.0,1.4,1.5,1.9,2.1,2.2,2.5,2.6,3.0,2.8,2.4,2.7,2.9,2.8,2.6,2.4,2.4,2.0,2.0,1.6,1.9,2.1,2.4,2.7,2.9,3.1,3.5,3.6,4.0,4.1,4.6,4.3,3.9,3.6,3.4,3.1,2.8,2.6,2.2,2.2,1.8,1.9,1.5,1.5,1.2,1.4,1.3,1.4,1.5,1.5,1.7,1.4,1.3,1.7,1.7,2.0,2.2,2.3,2.8],[13.1,12.8,11.3,10.3,10.5,10.2,10.1,9.8,11.3,11.2,11.5,11.2,10.8,12.3,12.0,10.5,10.4,9.2,5.4,4.0,2.1,1.8,1.5,1.3,1.5,1.4,1.1,0.8,0.8,0.9,1.2,1.5,1.7,2.1,2.5,2.9,3.3,3.1,2.7,3.3,2.9,3.6,3.9,3.1,3.8,3.9,5.7,6.2,7.2,7.0,7.6,7.7,8.4,7.7,7.2,8.0,8.0,9.6,11.0,10.5,9.7,9.3,8.7,9.4,9.5,9.2,8.1,6.3,5.3,4.9,4.0,3.5,3.1,3.3,2.4,2.7,2.8,2.6,3.2,3.2,3.8,3.7,4.3,4.2,4.9,5.1,5.5,5.0,5.8,5.1,5.2,5.8,5.4,5.9,6.0,5.8,6.0,6.3,6.4,5.5,5.5,6.1,5.4,5.3,5.0,4.8,4.8,4.7,4.2,4.3,4.2,3.9,3.6,3.8,3.6,3.2,3.1,3.3,2.9,2.6,2.7,2.7,2.3,2.1,2.4,2.2,1.7,1.8,2.1,1.9,1.5,1.8,2.1,1.7,1.6,2.1,2.4,2.2,2.5,2.4,3.0,3.2,3.9,4.2,5.3,6.3,5.5,4.6,3.7,3.5,3.2,2.5,2.8,2.3,2.7,2.4,2.9,3.2,3.2,2.6,2.7,2.9,3.2,3.2,3.9,4.3,4.5,3.9,3.8,3.5,3.9,4.3,4.1,4.6,4.3,4.7,4.5,4.1,4.0,3.4,3.5,3.8,3.3,3.1,3.3,3.4,2.9,2.9,3.3,3.0,2.5,2.7,2.5,2.6,2.4,2.4,2.1,2.5,2.0,2.6,2.6,3.0,3.2,3.0,3.1,3.5,3.4,3.2,3.6,4.0,3.8,4.4,4.1,3.6,4.2,4.4,3.9,3.8,4.9,5.9,6.3,8.2,8.2,11.1,10.5,11.4,12.0,9.5,10.0,10.9,10.9,7.8,7.6,8.1,6.7,4.9,4.4,3.0,2.5,2.9,2.7,3.1,3.1,3.2,3.2,3.4,3.1,2.7,2.5,2.8,2.3,2.7,2.1,2.7,2.3,2.8,2.6,3.4,3.5,4.1,4.0,3.9,3.5,3.2,2.7,2.2,2.3,2.7,3.1,3.1,2.5,2.6,2.0,2.3,2.0,2.0,1.8,1.9,1.7,1.6,1.2,1.3,1.3,1.6,1.7,2.2,2.5,2.7,3.1,3.2,3.7,3.5,2.9,3.3,3.6,3.2,3.0,2.8,2.9,2.3,2.3,1.9,2.3,2.6,2.9,3.3,3.7,4.0,4.5,4.6,5.1,5.3,6.0,5.6,5.2,4.7,4.4,4.0,3.5,3.4,2.7,2.7,2.2,2.3,1.8,2.0,1.5,1.7,1.7,1.8,2.1,2.1,2.5,2.0,1.8,2.4,2.3,2.7,2.9,3.1,3.6],[12.5,12.3,10.8,10.0,10.1,10.0,9.9,9.2,9.9,10.6,11.1,11.0,11.3,12.3,12.4,11.1,10.2,8.8,5.7,4.4,2.3,2.1,1.8,1.6,1.7,1.6,1.5,1.1,0.9,0.8,0.9,1.2,1.3,1.7,2.0,2.3,2.5,2.7,2.4,2.9,2.6,3.2,3.3,2.8,3.6,3.8,5.7,5.6,6.6,6.0,7.5,7.0,7.9,7.2,7.0,8.2,7.8,9.4,11.2,11.2,9.7,9.3,8.9,9.1,9.0,8.8,7.9,6.3,5.2,4.6,3.8,3.2,2.9,2.7,2.1,2.5,2.4,2.5,2.8,3.1,3.4,3.6,4.2,4.2,4.9,5.2,5.7,5.1,6.0,5.4,5.6,6.0,5.6,6.1,6.1,5.8,6.1,6.4,6.4,5.5,5.6,6.2,5.4,5.3,4.9,4.8,4.9,4.6,4.3,4.4,4.2,3.8,3.8,3.9,3.6,3.2,3.3,3.5,2.9,2.6,2.9,2.8,2.2,2.2,2.6,2.3,1.8,2.1,2.4,1.9,1.8,2.2,2.4,2.0,2.0,2.5,2.8,2.5,2.8,2.6,3.0,3.0,3.8,4.1,5.0,6.0,5.3,4.3,3.6,3.4,3.2,2.6,2.9,2.5,2.9,2.7,3.2,3.7,3.7,3.0,3.2,3.5,3.8,3.7,4.5,4.8,5.1,4.5,4.4,4.0,4.6,5.0,4.6,5.3,4.7,5.2,5.0,4.4,4.3,3.8,3.8,4.1,3.7,3.4,3.5,3.8,3.3,3.1,3.6,3.3,2.7,2.8,2.6,2.7,2.6,2.3,2.2,2.8,2.3,3.1,3.2,3.5,3.8,3.5,3.5,4.0,4.0,3.6,4.0,4.6,4.2,4.8,4.3,3.9,4.5,4.6,4.0,4.0,4.8,5.9,6.3,8.0,8.0,10.9,10.2,11.1,11.2,8.9,10.1,10.5,9.2,8.4,8.0,8.2,7.2,5.2,4.5,3.3,2.8,3.2,2.9,3.3,3.2,3.1,3.3,3.3,3.0,2.8,2.6,3.0,2.5,3.1,2.6,3.2,2.8,3.4,3.0,3.7,3.8,4.5,4.5,4.4,4.0,3.6,3.4,2.7,2.8,3.3,3.7,3.6,3.1,3.0,2.4,2.7,2.2,2.1,1.8,1.8,1.7,1.6,1.3,1.2,1.1,1.3,1.4,1.7,2.0,2.1,2.5,2.6,3.0,2.9,2.4,2.8,3.1,2.9,2.5,2.4,2.3,1.8,1.9,1.6,2.0,2.2,2.7,3.0,3.4,3.5,4.1,4.1,4.6,4.9,5.6,5.4,4.8,4.5,4.2,3.6,3.3,3.0,2.5,2.3,1.9,1.9,1.7,1.7,1.6,1.7,1.8,1.8,2.2,2.4,2.8,2.2,2.3,2.8,2.8,3.2,3.5,3.5,4.1],[13.1,12.7,11.0,9.9,10.3,9.4,10.4,9.4,10.1,10.3,11.9,11.8,11.6,13.3,13.3,12.1,10.6,10.0,6.0,4.5,2.3,2.2,1.9,1.6,1.8,1.8,1.6,1.3,1.2,0.8,0.8,0.9,1.0,1.2,1.5,1.8,2.1,2.2,2.1,2.6,2.4,2.8,3.4,2.7,3.5,3.8,5.7,5.8,7.0,6.7,7.5,7.6,8.2,7.2,7.1,8.3,8.1,9.9,11.7,11.1,10.0,9.5,9.0,9.0,9.2,8.9,7.7,6.0,5.0,4.4,3.4,2.8,2.5,2.3,1.9,2.3,2.2,2.4,2.7,2.9,3.4,3.5,4.0,4.0,4.5,4.9,5.2,4.6,5.6,4.8,5.0,5.6,5.2,5.8,5.7,5.5,5.8,6.0,6.1,5.1,5.1,5.7,5.0,5.0,4.6,4.5,4.5,4.3,4.0,4.1,3.9,3.6,3.5,3.6,3.4,2.9,3.1,3.3,2.7,2.5,2.7,2.6,2.1,2.1,2.4,2.2,1.7,2.0,2.3,1.9,1.8,2.2,2.3,1.9,2.1,2.5,2.6,2.4,2.7,2.5,2.9,2.9,3.7,3.8,5.0,5.9,5.3,4.2,3.5,3.3,3.0,2.4,2.8,2.3,2.8,2.6,3.2,3.5,3.5,2.9,3.0,3.3,3.6,3.6,4.2,4.6,5.0,4.3,4.3,3.9,4.4,4.7,4.4,5.0,4.6,4.9,4.8,4.3,4.1,3.7,3.7,3.9,3.6,3.3,3.4,3.6,3.1,3.1,3.4,3.2,2.7,2.7,2.7,2.8,2.6,2.5,2.3,2.8,2.5,3.0,3.2,3.4,3.7,3.4,3.4,3.9,3.8,3.4,3.9,4.4,4.1,4.6,4.2,3.9,4.3,4.4,4.0,4.0,4.9,5.8,6.4,8.1,8.1,10.8,10.3,11.2,11.4,10.0,10.3,10.8,9.5,8.6,8.1,8.0,7.1,5.1,4.5,3.3,2.8,3.2,3.0,3.3,3.2,3.2,3.3,3.4,3.1,2.9,2.7,3.0,2.6,3.0,2.6,3.1,2.8,3.2,2.9,3.6,3.7,4.3,4.2,4.2,3.8,3.5,3.2,2.6,2.8,3.2,3.6,3.5,3.1,3.0,2.5,2.6,2.3,2.2,2.0,2.0,1.9,1.7,1.4,1.3,1.1,1.1,1.2,1.4,1.6,1.9,2.3,2.4,2.8,2.7,2.2,2.4,2.8,2.6,2.3,2.2,2.0,1.4,1.7,1.5,2.0,2.1,2.5,2.8,3.3,3.5,4.0,4.0,4.4,4.6,5.3,5.0,4.7,4.3,4.0,3.6,3.2,2.9,2.4,2.2,1.9,1.6,1.6,1.5,1.5,1.6,1.8,1.9,2.2,2.3,2.6,2.2,2.3,2.7,2.7,3.1,3.3,3.5,4.1],[12.6,12.4,10.3,9.5,9.6,8.9,9.9,8.7,9.5,9.7,11.0,10.5,11.5,12.7,13.6,12.3,11.0,10.0,6.0,4.7,2.2,2.1,1.8,1.5,1.7,1.8,1.6,1.2,1.3,1.0,0.8,0.8,0.8,1.0,1.3,1.5,1.8,1.9,1.6,2.2,2.2,2.5,3.2,2.5,3.3,3.6,5.6,5.7,6.4,5.9,6.7,7.4,7.5,6.6,6.6,7.9,7.8,9.6,11.4,11.4,9.4,9.1,8.1,8.3,8.4,8.3,7.3,5.4,4.4,3.8,2.9,2.4,2.2,2.0,1.6,1.9,1.9,1.9,2.2,2.5,2.8,2.8,3.2,3.2,3.8,4.0,4.4,4.2,5.2,4.5,4.9,5.2,5.0,5.5,5.5,5.2,5.3,5.5,5.4,4.6,4.6,5.0,4.3,4.3,3.9,3.8,3.9,3.6,3.4,3.5,3.4,3.0,3.0,3.0,2.8,2.5,2.7,2.7,2.3,2.1,2.3,2.2,1.7,1.8,2.1,1.9,1.5,1.8,2.0,1.7,1.6,2.0,2.0,1.8,2.0,2.2,2.3,2.1,2.3,2.2,2.5,2.6,3.4,3.7,4.7,5.9,5.0,3.7,3.0,2.8,2.6,2.1,2.4,2.0,2.4,2.3,2.7,3.0,3.1,2.6,2.7,2.9,3.2,3.3,3.7,4.1,4.5,4.0,3.8,3.5,3.9,4.2,3.9,4.4,4.1,4.4,4.3,3.8,3.7,3.4,3.4,3.6,3.3,3.0,3.2,3.3,2.9,2.8,3.1,2.9,2.5,2.5,2.5,2.6,2.5,2.4,2.3,2.6,2.3,2.7,2.8,3.0,3.3,3.0,3.1,3.6,3.5,3.1,3.6,3.9,3.7,4.2,3.8,3.5,4.1,4.1,3.7,3.8,4.7,5.8,6.4,8.4,8.1,11.3,10.2,11.3,12.0,9.9,10.0,10.5,10.4,8.2,7.8,8.3,7.3,4.8,4.3,3.1,2.8,3.0,2.9,3.0,2.9,2.9,3.0,3.1,2.9,2.7,2.6,2.8,2.6,2.8,2.4,2.8,2.5,2.8,2.5,3.1,3.1,3.7,3.7,3.6,3.3,3.0,2.8,2.4,2.6,2.7,3.1,3.1,2.7,2.7,2.3,2.5,2.2,2.1,1.9,1.9,1.8,1.6,1.4,1.1,1.0,1.0,1.0,1.1,1.3,1.5,1.9,2.0,2.3,2.3,1.8,2.1,2.3,2.2,1.9,1.9,1.7,1.3,1.5,1.3,1.6,1.7,2.2,2.4,2.8,2.9,3.2,3.3,3.7,4.0,4.5,4.2,3.8,3.5,3.2,2.8,2.7,2.5,2.0,1.7,1.5,1.4,1.4,1.3,1.4,1.4,1.7,1.7,2.0,2.1,2.4,2.1,2.1,2.6,2.5,2.8,2.9,3.1,3.7],[12.7,12.1,10.5,9.6,9.9,9.5,9.7,9.5,9.4,10.0,11.0,11.2,10.9,12.0,13.0,12.5,10.2,9.9,6.0,4.8,2.5,2.4,2.1,1.8,2.1,2.1,1.9,1.5,1.6,1.2,1.0,0.8,0.8,0.8,1.1,1.3,1.8,1.9,1.6,2.1,2.2,2.6,2.8,2.4,3.3,3.6,5.5,5.5,6.7,6.0,7.0,6.8,7.5,6.5,6.4,7.8,7.4,9.6,11.2,10.8,9.6,9.2,8.4,8.3,8.8,8.2,7.1,5.9,4.8,3.9,3.1,2.5,2.3,2.1,1.7,2.0,2.0,2.1,2.4,2.7,3.0,3.2,3.6,3.6,4.1,4.4,4.9,4.3,5.4,4.5,5.0,5.3,5.1,5.7,5.8,5.4,5.6,5.8,5.8,4.9,4.8,5.3,4.7,4.7,4.2,4.2,4.2,4.0,3.7,3.8,3.7,3.3,3.3,3.4,3.1,2.8,2.9,3.0,2.5,2.4,2.7,2.6,2.0,2.2,2.5,2.1,1.8,2.1,2.3,1.9,1.9,2.3,2.3,2.0,2.2,2.5,2.6,2.4,2.6,2.4,2.8,2.8,3.6,3.7,4.7,5.6,4.8,4.0,3.3,3.0,2.9,2.3,2.7,2.3,2.7,2.7,3.1,3.5,3.5,2.9,3.1,3.4,3.6,3.8,4.3,4.7,5.1,4.5,4.4,4.0,4.5,4.8,4.5,5.0,4.7,4.9,4.9,4.4,4.2,3.9,3.9,4.1,3.8,3.4,3.6,3.7,3.3,3.1,3.4,3.2,2.8,2.8,2.8,2.9,2.7,2.7,2.6,2.9,2.7,3.1,3.2,3.5,3.8,3.5,3.5,4.1,4.0,3.6,4.1,4.5,4.2,4.7,4.3,4.0,4.5,4.5,4.2,4.3,5.3,6.2,6.7,8.5,8.2,10.9,10.2,11.0,11.7,9.8,9.7,10.0,10.0,8.1,7.8,8.0,7.1,5.0,4.6,3.5,3.1,3.3,3.2,3.5,3.4,3.4,3.4,3.5,3.2,3.0,2.9,3.1,2.8,3.1,2.8,3.2,2.9,3.2,2.9,3.5,3.5,4.2,4.1,4.1,3.8,3.4,3.2,2.7,3.0,3.1,3.6,3.7,3.0,3.0,2.7,2.7,2.6,2.4,2.3,2.2,2.1,1.9,1.6,1.4,1.2,1.1,1.0,1.1,1.3,1.6,1.9,2.0,2.4,2.4,1.9,2.1,2.4,2.2,1.8,1.9,1.7,1.2,1.4,1.4,1.8,1.8,2.3,2.5,3.0,3.1,3.5,3.7,4.1,4.3,4.8,4.6,4.2,3.9,3.6,3.2,2.9,2.5,2.2,1.9,1.7,1.4,1.5,1.5,1.5,1.6,1.9,1.9,2.3,2.4,2.7,2.4,2.5,2.8,2.8,3.1,3.4,3.6,4.2],[12.4,11.9,10.2,9.0,9.1,8.6,9.1,8.8,9.5,10.2,10.8,10.2,11.2,12.1,13.1,12.3,10.9,10.3,6.1,4.9,2.4,2.4,2.0,1.8,2.1,2.2,1.9,1.6,1.7,1.4,1.2,1.0,0.8,0.8,0.8,1.1,1.5,1.6,1.5,2.0,2.1,2.4,3.0,2.5,3.5,3.6,5.6,5.7,7.4,6.1,7.1,6.9,8.3,6.8,6.8,7.9,8.0,9.9,11.2,11.6,9.5,9.6,8.2,8.6,8.4,8.2,7.1,5.5,4.3,3.7,3.0,2.4,2.1,1.8,1.5,1.8,1.8,1.8,2.1,2.4,2.6,2.7,3.0,3.1,3.5,3.9,4.2,4.0,5.1,4.3,4.8,5.1,4.9,5.5,5.7,5.1,5.2,5.4,5.2,4.4,4.5,4.8,4.2,4.0,3.7,3.8,3.6,3.4,3.2,3.3,3.1,2.9,3.0,2.9,2.7,2.5,2.7,2.6,2.2,2.1,2.3,2.2,1.8,1.9,2.2,1.9,1.6,2.0,2.1,1.8,1.8,2.2,2.2,2.0,2.2,2.4,2.5,2.4,2.4,2.3,2.6,2.6,3.4,3.5,4.5,5.5,4.9,3.8,3.0,2.7,2.7,2.1,2.5,2.2,2.6,2.5,2.9,3.2,3.3,2.9,3.0,3.2,3.5,3.5,4.0,4.3,4.7,4.3,4.1,3.8,4.2,4.5,4.2,4.7,4.5,4.7,4.6,4.1,4.0,3.8,3.7,3.9,3.6,3.3,3.5,3.5,3.2,3.1,3.3,3.2,2.8,2.8,2.9,3.0,2.8,2.8,2.6,2.8,2.6,3.0,3.0,3.3,3.6,3.3,3.5,3.9,3.7,3.5,3.9,4.3,4.0,4.5,4.2,3.8,4.5,4.5,4.2,4.3,5.5,6.4,7.0,9.0,8.7,11.5,10.3,11.1,12.1,9.5,9.9,10.4,10.3,8.2,8.2,8.7,7.5,5.2,4.7,3.4,3.0,3.3,3.2,3.5,3.4,3.4,3.4,3.5,3.3,3.0,2.9,3.1,2.8,3.0,2.7,3.0,2.8,2.9,2.7,3.1,3.2,3.8,3.7,3.7,3.5,3.1,3.0,2.6,2.8,2.9,3.4,3.4,2.9,3.0,2.7,2.7,2.6,2.5,2.4,2.3,2.2,2.0,1.7,1.4,1.3,1.1,0.9,1.0,1.1,1.4,1.7,1.9,2.1,2.1,1.7,1.9,2.2,2.1,1.8,1.8,1.6,1.2,1.5,1.3,1.6,1.6,2.1,2.2,2.7,2.7,3.0,3.1,3.5,3.8,4.3,4.0,3.6,3.2,3.1,2.8,2.6,2.2,1.9,1.7,1.5,1.3,1.4,1.4,1.5,1.6,2.0,1.9,2.3,2.3,2.6,2.4,2.5,2.9,2.8,3.1,3.2,3.4,4.0],[12.4,11.8,10.6,9.6,9.3,8.7,9.4,9.5,10.1,9.9,11.2,10.6,11.4,12.0,12.7,12.1,10.7,9.6,6.2,5.0,3.1,3.1,2.9,2.5,2.8,2.9,2.6,2.2,2.3,1.9,1.6,1.3,1.1,0.8,0.8,0.9,1.3,1.5,1.7,1.8,2.3,2.7,2.9,2.8,3.7,3.8,5.8,6.1,7.2,6.6,7.8,7.8,8.2,7.3,6.8,8.4,8.1,10.1,11.6,11.3,9.7,8.9,8.4,8.4,8.8,8.0,7.1,5.7,4.5,3.8,3.0,2.5,2.3,2.1,1.8,2.3,2.2,2.4,2.7,3.0,3.2,3.5,4.0,3.9,4.5,4.9,5.3,4.8,5.9,5.1,5.4,5.8,5.4,6.0,6.1,5.7,5.9,6.2,6.0,5.2,5.2,5.6,4.9,4.9,4.4,4.4,4.5,4.2,3.9,4.1,4.0,3.6,3.6,3.7,3.5,3.1,3.2,3.3,2.8,2.7,3.0,3.0,2.4,2.6,3.0,2.6,2.2,2.7,3.0,2.5,2.5,3.1,3.1,2.7,3.1,3.4,3.5,3.2,3.3,3.1,3.4,3.1,4.2,4.1,4.9,5.9,5.3,4.2,3.7,3.3,3.4,2.7,3.1,2.9,3.2,3.4,3.8,4.4,4.5,3.8,4.0,4.6,4.9,4.9,5.5,5.9,6.4,5.8,5.7,5.3,5.9,6.3,6.0,6.5,6.1,6.4,6.2,5.8,5.6,5.3,5.0,5.3,5.1,4.6,4.7,4.9,4.4,4.3,4.6,4.3,3.7,3.5,3.6,3.9,3.8,3.7,3.6,4.0,3.7,4.2,4.3,4.7,5.1,4.7,4.8,5.4,5.4,4.9,5.3,6.0,5.6,6.2,5.7,5.3,5.9,5.8,5.4,5.6,6.3,7.2,7.6,9.4,9.2,11.3,10.7,11.5,12.2,10.5,10.8,10.2,10.6,9.1,8.4,8.6,8.1,6.0,5.4,4.3,4.0,4.4,4.2,4.6,4.5,4.5,4.6,4.6,4.4,4.1,3.9,4.3,3.8,4.3,3.7,4.2,3.7,4.1,3.5,4.1,4.2,4.8,4.8,4.8,4.6,4.2,4.3,3.5,3.8,4.2,4.9,5.0,4.2,4.2,3.6,3.8,3.4,3.2,3.2,3.1,2.9,2.5,2.3,1.9,1.8,1.5,1.4,1.3,1.1,1.7,1.9,2.1,2.4,2.5,2.0,1.9,2.3,2.4,1.9,2.0,1.6,1.3,1.7,1.7,2.1,2.0,2.6,2.8,3.2,3.3,3.9,4.0,4.3,4.6,5.2,5.0,4.5,4.1,3.9,3.5,3.3,2.9,2.5,2.1,1.9,1.7,1.8,1.8,2.2,2.0,2.6,2.4,3.0,3.1,3.4,3.2,3.3,3.8,3.7,4.3,4.7,4.9,5.5],[12.4,12.2,11.1,10.1,9.8,9.3,10.3,9.4,10.2,11.1,11.0,10.9,11.9,12.7,13.2,12.5,11.1,10.2,6.4,5.3,3.5,3.8,3.4,3.0,3.5,3.6,3.4,2.7,3.0,2.6,2.3,1.8,1.6,1.0,0.9,0.8,0.9,1.3,1.6,1.8,2.4,2.6,3.1,2.9,3.6,4.2,5.8,6.2,7.2,6.5,7.0,7.3,7.8,6.4,6.8,7.9,8.0,10.0,11.3,11.0,10.0,9.2,8.7,8.3,8.9,8.1,7.3,5.5,4.3,3.8,3.1,2.4,2.2,1.7,1.8,2.3,2.2,2.7,2.9,3.4,3.5,4.0,4.4,4.4,5.1,5.4,5.8,5.2,6.4,5.7,5.9,6.3,5.8,6.6,6.7,6.2,6.5,6.9,6.8,5.7,5.7,6.3,5.7,5.7,5.1,5.2,5.4,5.0,4.6,4.7,4.9,4.2,4.2,4.4,4.2,3.7,3.8,3.9,3.4,3.3,3.6,3.4,2.8,3.1,3.3,2.8,2.6,3.2,3.2,2.6,2.9,3.3,3.2,3.0,3.5,3.7,3.6,3.4,3.3,2.9,3.3,3.0,3.8,3.9,4.8,5.6,4.8,4.0,3.6,2.9,3.1,2.6,3.1,3.0,3.4,3.6,4.1,4.4,4.7,4.2,4.2,4.7,5.0,5.1,5.7,6.0,6.6,6.0,5.8,5.6,6.1,6.5,6.3,6.9,6.6,7.0,6.9,6.3,6.3,5.8,5.8,5.9,5.5,5.3,5.4,5.3,4.9,5.0,5.0,4.7,4.3,3.9,4.2,4.6,4.6,4.5,4.4,5.0,4.3,5.0,4.7,5.2,5.4,5.1,5.5,6.0,5.7,5.6,5.9,6.4,6.2,6.8,6.4,5.9,6.6,6.4,6.1,6.2,7.0,7.7,8.2,9.8,9.7,11.8,11.0,11.9,12.5,10.5,11.2,11.0,11.0,9.2,8.9,9.2,8.2,6.5,5.9,4.8,4.5,5.1,4.9,5.4,5.3,5.3,5.4,5.5,5.2,5.1,4.8,5.2,4.6,5.0,4.4,4.7,4.3,4.6,3.8,4.4,4.3,4.9,4.9,4.9,5.0,4.4,4.6,3.9,4.2,4.3,5.1,5.3,4.6,4.7,4.1,4.7,4.1,4.0,4.0,3.8,3.6,3.1,2.8,2.4,2.4,1.9,1.9,1.4,1.2,2.1,1.9,2.2,2.6,2.8,2.1,2.1,2.6,2.6,2.1,2.1,1.7,1.5,2.1,2.2,2.7,2.3,3.3,3.3,3.7,3.7,4.2,4.4,4.7,5.0,5.5,5.5,5.0,4.6,4.4,4.0,3.9,3.2,3.0,2.4,2.3,1.9,2.2,2.0,2.6,2.4,3.0,3.0,3.5,3.3,3.8,3.7,3.9,4.4,4.1,4.8,4.8,5.1,5.7],[13.0,12.7,11.6,9.9,10.7,9.8,11.4,10.1,10.9,11.7,11.9,11.2,11.8,12.8,13.4,12.6,11.3,10.3,6.5,5.4,3.8,4.1,3.8,3.3,3.9,3.9,3.8,3.2,3.6,3.2,2.7,2.3,2.1,1.5,1.3,0.9,0.8,0.9,1.4,1.7,2.3,2.7,3.1,3.0,4.2,4.5,6.4,6.5,7.7,6.5,7.5,7.0,7.8,6.2,7.4,8.0,8.4,10.2,11.3,11.4,10.1,8.8,8.8,8.6,9.2,8.4,7.0,5.5,4.5,3.7,2.8,2.0,1.8,1.4,1.7,2.1,2.3,2.7,3.0,3.6,4.1,4.4,4.9,5.0,5.4,5.9,5.9,6.0,6.8,6.3,6.4,6.8,6.4,7.0,7.2,6.7,7.0,7.3,7.2,6.5,6.4,6.8,6.4,6.1,6.0,6.0,5.6,5.5,5.4,5.3,5.2,4.9,4.9,4.8,4.8,4.4,4.4,4.2,3.8,3.9,4.0,3.7,3.2,3.6,3.6,3.2,2.8,3.4,3.4,2.8,3.2,3.7,3.3,3.1,3.8,3.9,3.9,3.7,3.4,3.1,3.2,3.0,3.9,4.2,5.2,6.3,5.1,4.0,3.6,2.9,3.2,2.7,3.2,3.4,3.8,4.0,4.5,4.8,5.1,4.5,4.5,4.9,5.2,5.5,6.1,6.4,6.9,6.5,6.0,5.8,6.3,6.7,6.4,7.1,6.6,7.1,7.2,6.5,6.7,6.0,6.1,6.6,5.8,5.7,6.0,5.6,5.2,5.4,5.6,5.1,4.8,4.5,4.9,5.2,5.0,5.0,4.7,5.1,4.5,5.0,5.0,5.4,5.4,5.4,5.6,5.9,5.7,5.6,6.0,6.3,6.1,6.8,6.7,6.1,6.7,6.8,6.6,6.4,7.3,8.0,8.5,10.2,10.0,12.1,11.5,12.3,13.0,10.6,11.1,11.7,11.3,9.7,9.4,9.7,8.6,6.6,6.1,5.1,5.0,5.4,5.4,5.6,5.7,5.8,5.6,6.0,5.8,5.6,5.3,5.3,4.9,5.1,4.5,5.0,4.6,4.8,4.1,4.6,4.5,5.1,5.2,5.1,5.2,4.5,4.8,4.1,4.4,4.4,5.0,5.3,4.7,4.9,4.4,4.9,4.5,4.6,4.4,4.3,3.9,3.6,3.3,2.9,2.7,2.4,2.2,1.5,1.4,2.4,2.0,2.6,2.9,3.2,2.6,2.6,3.2,3.2,2.6,2.6,2.2,2.3,2.6,2.5,3.1,2.8,3.7,3.8,4.4,4.2,4.8,4.7,5.3,5.7,5.9,5.9,5.4,5.0,4.9,4.4,4.3,3.6,3.3,2.8,2.6,1.9,2.3,2.2,2.8,2.7,3.4,3.5,4.0,3.6,4.1,4.1,4.2,4.6,4.3,4.9,4.8,5.3,5.9],[12.9,12.3,11.3,10.0,9.7,10.1,10.4,9.6,10.1,11.4,11.5,11.2,11.2,12.5,13.2,12.5,11.3,10.2,6.5,5.6,3.9,4.2,3.8,3.4,4.0,3.9,3.7,3.2,3.5,3.2,3.0,2.4,2.4,1.5,1.8,1.1,0.9,0.8,0.9,1.2,1.8,2.0,2.4,2.5,3.2,3.5,5.7,5.8,7.4,5.8,7.8,6.3,7.0,6.7,6.3,7.2,7.1,9.8,10.8,10.9,9.5,8.4,7.8,7.9,8.4,7.6,6.1,5.1,4.0,3.9,2.4,1.8,1.7,1.5,1.6,2.2,2.6,3.0,3.5,3.7,4.5,4.5,4.9,5.1,5.5,6.0,6.1,5.8,6.9,6.4,6.7,7.1,6.5,7.3,7.5,7.0,7.5,7.4,7.6,6.9,6.7,7.1,6.9,6.7,6.4,6.4,6.1,5.8,5.7,5.8,5.5,5.3,5.2,5.1,5.0,4.6,4.6,4.5,4.1,4.1,4.2,3.9,3.7,3.7,3.9,3.5,3.0,3.6,3.7,3.0,3.2,3.7,3.5,3.3,3.8,4.1,4.1,3.7,3.6,3.2,3.4,3.3,4.1,4.2,5.1,6.2,5.0,4.1,3.7,3.1,3.4,2.9,3.4,3.6,3.8,4.1,4.8,5.1,5.4,4.8,4.8,5.5,5.7,5.9,6.3,6.5,7.0,6.6,6.4,6.3,6.7,7.0,6.8,7.5,7.0,7.5,7.5,6.9,6.8,6.4,6.2,6.6,6.3,6.0,6.0,5.9,5.8,5.6,5.5,5.3,4.8,4.4,4.7,5.1,5.1,5.0,4.8,5.4,4.6,5.3,5.2,5.7,5.8,5.6,5.9,6.3,6.0,6.0,6.3,6.7,6.5,7.1,6.8,6.3,7.0,6.9,6.6,6.4,7.4,8.0,8.6,10.1,10.0,11.9,11.4,11.9,12.7,10.5,10.8,11.3,11.4,9.6,9.4,9.5,8.6,6.6,6.3,5.0,4.9,5.5,5.5,5.9,5.8,5.7,5.8,6.0,5.7,5.6,5.3,5.5,5.1,5.3,4.7,5.2,4.7,5.1,4.2,4.9,4.6,5.3,5.3,5.4,5.4,4.8,5.0,4.3,4.6,4.7,5.5,5.8,4.8,5.3,4.5,5.2,4.4,4.4,4.4,4.2,3.8,3.5,3.2,2.9,2.9,2.3,2.5,1.6,1.8,2.8,2.2,2.8,3.2,3.6,3.1,2.8,3.5,3.7,3.3,3.3,2.6,2.7,3.1,2.9,3.6,3.3,4.1,4.1,4.5,4.5,5.1,5.1,5.6,5.8,6.0,6.0,5.7,5.3,5.2,4.7,4.5,4.1,3.7,3.0,2.9,2.2,2.6,2.3,2.9,2.7,3.4,3.4,3.8,3.8,4.2,4.0,4.2,4.8,4.5,5.5,5.4,5.8,6.1],[13.3,13.0,12.0,10.2,10.5,10.5,11.3,10.5,10.3,12.4,12.4,11.2,11.8,13.0,13.9,12.9,11.7,10.5,6.8,6.2,4.2,4.2,3.7,3.7,4.2,4.0,3.5,3.1,3.6,2.8,3.1,2.3,2.6,1.6,1.8,1.3,1.3,0.9,0.8,0.9,1.4,1.6,1.9,2.0,3.0,3.3,5.7,5.8,6.7,6.1,7.3,6.6,7.8,7.2,6.7,7.3,7.7,9.9,11.8,12.2,9.6,9.2,8.1,8.2,8.2,7.8,6.6,5.2,4.3,3.5,2.2,1.6,1.6,1.5,1.7,2.1,2.7,3.1,3.4,3.9,4.6,4.6,5.2,5.2,5.4,5.9,6.4,6.3,7.2,6.8,6.9,7.5,7.0,7.8,8.1,7.6,7.9,8.1,7.9,7.1,7.0,7.5,7.0,6.6,6.6,6.5,6.2,5.9,5.9,5.7,5.3,5.2,5.5,5.0,4.9,4.7,4.6,4.3,4.1,4.4,4.0,3.9,3.5,3.8,3.9,3.2,3.2,3.8,3.7,2.9,3.2,3.8,3.4,3.2,3.5,3.8,3.7,3.4,3.4,3.0,3.3,3.2,4.0,4.3,5.2,6.2,5.4,4.3,3.7,3.0,3.1,2.8,3.0,3.2,3.3,3.6,4.1,4.7,4.8,4.1,4.2,4.8,5.4,5.4,6.0,6.3,6.7,6.1,5.9,5.8,6.4,6.8,6.3,7.0,6.9,7.0,6.9,6.4,6.2,6.1,5.9,6.0,5.8,5.6,5.4,5.5,5.0,5.1,5.2,4.7,4.2,4.1,4.5,4.9,4.9,4.8,4.7,5.1,4.5,5.2,5.1,5.6,5.7,5.6,6.0,6.3,5.9,6.0,6.2,6.6,6.3,6.8,6.4,6.2,7.0,6.9,6.3,6.4,7.4,8.3,9.0,10.2,10.1,12.0,11.4,12.0,12.6,11.0,10.4,11.2,11.5,9.0,9.2,9.2,8.4,6.8,6.7,5.2,5.0,5.5,5.5,5.8,5.7,5.7,5.5,5.6,5.5,5.4,5.3,5.4,4.9,5.5,4.7,5.2,4.7,5.3,4.2,4.9,4.7,5.6,5.6,5.8,5.4,4.8,4.9,3.9,4.4,4.6,5.4,5.5,4.7,5.0,4.2,4.7,4.2,4.1,4.3,4.2,3.8,3.3,3.1,2.6,2.9,2.1,2.2,1.8,2.0,2.7,2.4,3.2,3.5,3.8,3.5,3.2,3.9,4.0,3.7,3.5,2.9,2.6,3.3,3.1,3.5,3.5,4.3,4.1,4.7,4.6,5.1,5.5,5.6,6.1,6.5,6.2,5.7,5.4,5.3,5.0,4.6,4.2,4.0,3.0,2.8,2.2,2.7,1.9,2.8,2.3,3.1,3.0,3.4,3.2,4.0,3.9,3.9,4.4,4.1,4.9,5.0,5.4,6.2],[13.4,12.4,11.8,10.4,9.9,10.6,10.4,9.7,10.3,11.6,11.3,11.0,11.6,12.3,13.5,12.8,11.6,10.7,7.2,6.1,4.3,4.5,3.9,3.8,4.5,4.2,3.8,3.8,4.2,3.5,3.8,2.5,3.4,1.9,2.3,1.5,1.5,1.1,0.9,0.8,1.0,1.5,1.6,1.7,2.3,2.8,5.3,5.1,6.6,5.8,7.6,7.0,7.7,7.0,7.0,8.1,8.0,10.0,11.5,11.4,9.8,9.0,8.5,8.5,8.8,8.1,7.2,5.5,4.3,3.6,2.4,2.0,1.8,1.9,2.1,2.5,2.9,3.4,3.9,4.1,4.8,4.9,5.3,5.8,5.8,6.3,6.7,6.4,7.6,7.2,7.3,7.7,7.1,7.9,8.0,7.7,8.0,8.1,8.0,7.6,7.3,7.7,7.7,7.3,7.5,7.3,7.0,6.7,6.8,6.5,6.1,5.8,6.0,5.7,5.2,5.4,5.2,4.8,4.6,4.6,4.6,4.2,4.0,4.2,4.2,3.6,3.2,3.7,3.9,3.0,3.2,3.7,3.6,3.2,3.9,4.1,4.0,3.9,3.8,3.3,3.6,3.5,4.5,4.6,5.4,6.6,5.8,4.7,4.1,3.5,3.5,3.0,3.5,3.3,3.9,4.1,4.8,5.1,5.3,4.5,4.8,5.1,5.7,5.6,6.4,6.7,7.1,6.7,6.2,5.9,6.7,7.1,6.7,7.5,7.0,7.3,7.4,6.7,6.8,6.1,6.2,6.4,6.0,5.8,5.9,5.8,5.4,5.5,5.5,5.2,4.5,4.6,4.7,5.1,5.0,5.0,4.9,5.4,4.6,5.3,5.1,5.5,5.7,5.5,5.7,6.3,5.8,5.6,6.3,6.7,6.3,7.2,6.7,6.2,7.1,7.0,6.5,6.5,7.5,8.4,9.2,10.3,10.2,12.0,11.6,12.2,12.5,11.0,11.0,11.4,11.9,9.8,9.5,9.6,8.7,7.0,6.7,5.3,5.1,5.7,5.9,6.0,6.0,6.0,5.8,6.0,5.9,5.7,5.6,5.4,5.2,5.3,4.7,5.3,4.9,5.4,4.6,5.4,5.1,5.8,5.9,6.0,5.8,5.2,5.1,4.5,4.6,4.8,5.4,5.7,4.9,5.2,4.5,4.9,4.5,4.3,4.6,4.3,4.0,3.7,3.6,3.0,3.2,2.8,3.0,2.3,2.7,3.4,3.0,3.6,3.8,4.2,4.1,3.7,4.1,4.4,4.2,4.4,3.3,3.4,4.1,4.0,4.2,4.3,4.4,4.5,5.1,5.2,5.6,6.2,6.3,6.6,6.7,6.7,6.1,5.8,5.7,5.3,4.8,4.6,4.3,3.5,3.6,2.8,2.9,2.7,3.0,2.8,3.4,3.2,4.0,3.8,4.3,4.1,4.2,4.4,4.5,5.1,5.2,5.4,6.3],[13.5,13.5,12.6,11.4,12.0,12.2,12.3,11.9,11.5,13.1,12.5,11.8,12.0,13.2,13.7,12.9,11.4,11.0,7.7,6.7,5.1,5.2,4.7,4.7,5.0,4.9,4.7,4.3,4.5,3.6,4.2,3.1,3.8,2.8,3.6,2.4,2.4,1.6,1.4,0.9,0.8,1.0,1.3,1.4,2.2,2.7,5.2,5.3,5.9,5.4,5.7,5.9,7.2,6.4,6.9,8.0,8.2,10.0,12.3,11.5,9.9,9.3,8.4,8.0,8.4,7.8,6.6,5.4,4.3,3.7,2.4,2.5,2.5,2.8,3.2,3.7,4.5,4.9,5.5,5.7,6.8,7.0,7.1,7.5,7.7,8.2,8.1,8.2,9.0,8.8,8.3,9.3,8.6,9.0,9.2,9.3,9.7,9.8,9.8,9.1,8.9,9.2,9.2,8.7,8.7,8.5,8.2,8.2,7.8,8.0,7.6,7.7,7.6,7.1,6.9,6.9,6.9,6.2,6.3,6.1,5.8,5.7,5.5,5.2,5.2,5.2,4.5,4.8,5.2,4.4,4.4,4.8,4.6,4.2,4.6,4.9,4.7,4.4,4.4,4.4,4.5,4.3,5.6,5.5,6.7,7.4,6.5,5.6,5.1,4.2,4.3,3.6,4.0,4.0,4.0,4.6,5.4,5.6,5.8,5.4,5.4,6.1,6.7,7.1,7.6,7.8,8.1,7.8,7.6,8.0,8.1,8.5,8.0,8.8,8.5,8.8,8.5,8.2,7.8,7.6,7.6,7.7,7.5,7.1,7.1,6.9,6.3,6.2,6.2,5.6,5.2,5.3,5.3,5.8,5.8,6.0,5.9,6.3,5.9,6.6,6.5,7.1,7.3,7.1,7.4,7.7,7.4,7.6,7.6,8.0,7.9,8.4,8.2,7.9,8.4,8.4,7.9,8.0,8.4,9.6,10.0,11.1,10.8,12.4,12.0,12.1,12.8,11.3,11.0,11.5,12.0,10.1,9.9,9.7,9.1,7.8,7.6,6.6,6.1,6.6,6.7,7.2,7.0,7.2,7.2,7.1,6.8,6.6,6.6,6.8,6.1,6.9,6.0,6.8,6.1,7.0,5.7,6.4,6.3,7.3,7.2,7.3,7.1,6.8,6.8,5.4,5.8,6.1,7.0,7.0,6.0,6.2,5.4,5.8,5.3,5.4,5.3,5.1,4.4,3.7,3.9,3.1,3.9,3.1,4.0,3.4,4.1,4.5,4.3,5.0,5.3,5.6,5.0,4.8,5.6,5.5,4.9,5.0,4.3,4.3,4.8,4.8,5.2,5.1,6.0,6.0,6.7,6.9,7.2,7.7,8.2,8.4,8.7,8.5,7.7,7.6,7.4,7.4,6.6,6.2,5.9,5.0,4.8,4.0,4.0,3.1,3.7,2.9,3.8,3.2,3.8,4.3,5.1,4.6,5.1,5.4,5.3,6.3,6.5,7.0,7.5],[14.3,13.8,12.9,11.6,11.9,12.1,12.1,11.7,11.5,12.6,12.4,12.0,12.2,13.0,14.3,13.2,11.9,11.4,7.9,6.9,5.5,6.1,5.3,4.8,5.6,5.4,4.7,4.2,4.5,4.1,4.4,3.3,4.3,3.3,4.0,3.0,2.7,1.9,1.6,1.2,0.9,0.8,1.0,1.2,1.9,2.4,4.6,4.7,5.8,5.0,6.0,6.3,6.8,6.5,6.8,8.1,8.3,10.4,12.3,11.8,10.3,9.9,9.3,9.6,9.6,9.1,7.8,5.9,5.0,4.1,2.6,2.7,2.5,2.9,3.0,3.7,4.5,4.6,5.3,5.6,6.8,7.1,7.9,8.1,8.0,8.9,8.6,8.5,9.6,9.1,8.7,9.5,8.6,9.7,10.0,9.5,10.3,10.2,10.3,9.6,9.2,9.7,9.9,9.5,9.6,9.1,8.9,8.9,8.5,8.0,8.0,7.6,7.7,7.7,7.8,7.6,7.2,6.9,6.4,6.3,6.0,5.7,5.1,5.4,5.8,4.8,4.2,5.2,5.1,4.2,4.3,5.5,5.0,4.4,5.1,5.8,5.4,5.2,4.9,4.5,4.8,4.6,5.8,5.8,6.5,7.7,6.4,5.9,5.3,4.7,4.7,4.0,4.7,4.9,4.9,5.6,6.2,6.6,6.5,6.1,6.2,7.3,7.4,8.1,8.4,8.8,9.3,8.6,8.5,9.0,9.0,9.5,9.2,9.9,9.5,10.1,9.7,9.3,9.0,8.7,8.6,8.5,8.6,8.3,7.9,7.7,7.6,7.0,7.0,6.6,5.9,5.8,5.8,6.2,6.5,6.3,6.4,7.6,6.4,7.7,7.2,8.0,8.1,7.9,8.3,8.7,8.3,8.6,8.7,9.2,9.0,9.9,9.1,9.0,9.5,9.5,8.7,8.8,9.0,10.0,10.5,11.3,11.0,12.3,11.9,12.3,12.7,11.4,12.0,11.8,12.0,10.7,10.5,10.3,9.7,8.3,8.0,7.1,6.9,7.7,7.7,8.1,7.9,7.9,8.3,8.1,7.5,7.7,7.3,7.9,7.1,7.8,6.7,7.5,6.5,7.3,6.1,7.5,6.7,7.5,7.8,7.9,7.7,6.9,7.1,6.1,6.3,6.4,7.5,7.8,6.9,7.2,6.2,6.8,5.7,5.5,5.7,5.2,4.8,4.0,4.2,3.4,4.0,3.1,3.8,3.7,4.1,4.7,4.5,5.1,5.8,6.0,4.8,5.5,6.0,5.9,5.4,5.1,4.9,4.6,4.8,4.6,5.3,5.0,6.1,6.2,6.8,7.4,7.7,7.8,8.8,8.9,9.6,9.4,8.6,8.4,7.9,7.5,7.4,6.7,5.8,5.2,4.6,4.0,3.9,3.4,3.8,3.5,4.8,3.7,4.7,5.1,5.7,5.1,5.8,6.4,6.1,7.2,7.1,7.9,8.3],[14.6,14.3,13.9,11.7,12.0,12.8,12.9,11.9,11.8,13.5,12.8,12.2,12.3,13.1,13.9,13.9,12.1,11.4,8.6,7.8,5.7,6.2,5.4,5.7,5.8,5.8,5.5,5.1,5.3,4.6,5.3,3.3,5.1,3.3,4.0,3.4,3.3,2.4,2.3,1.4,1.2,0.9,0.8,1.0,1.6,2.4,5.2,5.0,6.0,5.7,6.5,6.6,7.1,6.7,7.2,8.3,8.4,10.5,12.1,11.8,10.6,9.8,10.0,9.4,10.2,10.0,8.5,6.7,5.7,4.6,3.3,3.2,3.1,3.6,4.4,4.7,5.9,6.1,6.5,7.0,8.5,8.5,8.8,9.1,9.3,10.3,10.3,9.4,10.6,10.2,9.6,10.3,10.0,10.6,11.0,10.5,11.4,11.2,11.6,10.7,10.7,11.3,10.9,11.0,10.5,10.0,10.1,9.4,9.4,8.9,8.7,8.7,8.9,8.5,8.5,8.8,8.3,8.2,7.8,7.5,7.4,7.3,7.2,6.7,6.4,6.1,6.3,5.3,5.6,4.5,5.0,5.5,5.1,4.7,5.2,5.9,5.4,5.2,5.1,4.9,5.4,5.2,6.6,6.6,7.6,8.2,6.9,6.5,6.0,5.0,5.0,4.6,4.9,5.0,5.5,5.5,6.8,7.5,8.5,6.4,6.4,8.3,8.3,8.5,9.2,9.7,10.6,9.4,9.5,10.3,10.1,10.6,10.2,11.1,10.4,11.2,11.3,10.5,10.3,10.4,10.0,9.7,9.7,9.9,8.8,8.7,8.6,8.5,8.8,7.4,6.5,6.0,6.2,7.6,7.8,7.1,7.7,9.7,7.6,9.3,7.6,8.2,8.7,8.8,9.9,9.6,9.4,10.3,9.6,10.2,10.2,10.5,10.2,10.5,10.1,9.9,9.5,9.3,9.2,10.0,10.4,11.1,11.0,12.0,12.1,12.5,12.7,11.6,11.7,11.7,12.2,10.6,10.3,10.3,9.3,8.4,8.1,6.9,6.8,7.5,7.7,8.7,8.2,8.7,9.5,9.1,8.5,9.2,7.9,9.4,8.0,8.7,7.2,7.3,6.7,7.5,6.8,9.2,7.6,8.2,8.9,8.6,8.5,6.9,7.1,6.7,6.9,6.8,8.0,8.7,7.8,8.4,7.2,8.6,6.1,6.1,6.0,5.7,5.5,4.6,4.5,3.9,5.1,3.8,5.3,4.5,4.5,6.4,5.9,6.4,6.7,7.1,6.5,6.4,6.8,6.7,6.2,5.9,4.7,4.6,5.5,5.6,6.6,6.2,7.9,7.6,8.2,9.1,9.4,9.8,10.7,10.7,11.5,11.4,10.7,9.7,9.4,9.4,8.1,8.1,7.1,6.5,6.5,5.2,5.3,3.9,4.7,4.2,4.6,4.1,5.2,5.2,6.0,5.7,5.8,7.2,6.4,8.4,7.8,8.6,9.0],[15.1,14.9,14.7,12.3,12.8,12.7,13.6,13.2,12.8,13.6,14.2,13.2,13.1,13.8,15.1,14.9,13.1,12.8,9.3,8.2,6.5,6.6,5.7,6.1,6.4,6.0,5.1,4.9,5.0,3.7,4.7,3.1,4.7,4.0,4.4,3.7,3.9,3.0,2.6,1.9,1.8,1.4,1.0,0.8,1.1,1.8,4.2,4.4,5.4,5.1,6.4,6.5,7.6,6.9,7.5,8.8,9.2,11.6,12.9,12.4,11.1,10.6,10.4,9.7,10.6,10.4,8.7,7.0,5.7,4.9,3.7,3.7,3.6,4.4,5.1,5.8,7.6,7.4,7.8,8.1,9.6,9.6,9.8,9.3,10.0,10.9,10.7,10.3,11.1,10.8,10.8,11.4,11.1,11.1,12.0,11.4,12.1,12.1,12.4,11.5,11.5,12.0,11.9,11.9,11.7,10.8,10.3,10.4,10.5,9.9,9.0,9.0,9.8,8.9,9.1,9.3,9.1,8.9,8.8,8.5,7.8,7.9,8.3,8.1,7.3,7.2,6.5,6.7,7.0,5.8,5.5,6.2,6.0,5.3,5.8,6.3,6.3,6.1,6.1,5.4,6.7,5.9,7.4,7.0,8.3,8.9,7.5,7.3,6.9,6.1,6.0,5.3,5.9,5.1,5.8,6.2,6.7,7.2,7.3,6.7,7.2,7.8,8.1,8.4,8.9,9.3,9.8,9.0,8.9,9.4,9.6,10.0,9.4,10.5,10.0,10.4,10.2,9.7,9.3,8.9,8.8,9.0,8.8,8.6,8.4,8.2,7.8,7.1,7.6,7.0,6.2,6.2,6.1,6.9,6.9,6.6,7.1,8.1,6.9,8.4,8.1,9.2,8.9,8.7,9.1,9.1,8.9,8.9,9.0,9.5,9.3,9.9,9.4,9.3,9.7,9.6,8.9,8.9,9.1,10.4,10.6,11.7,11.4,13.0,12.4,13.1,13.4,12.6,11.9,12.4,12.8,11.0,11.1,11.0,9.9,8.8,9.2,7.6,7.3,8.1,8.0,8.4,7.9,8.2,8.2,8.1,7.6,7.5,7.3,8.0,7.3,8.4,7.3,8.4,7.7,8.6,8.2,9.2,8.8,9.4,9.5,9.4,9.3,8.5,8.2,7.0,7.4,7.8,8.6,8.5,8.0,8.0,7.2,7.6,6.1,5.8,6.0,5.7,5.2,4.1,4.8,3.6,4.6,3.6,5.3,4.4,5.0,6.8,6.8,7.5,7.7,8.4,7.4,6.8,7.8,7.4,7.0,6.8,6.0,5.1,6.2,5.8,7.5,7.2,8.3,9.0,9.2,9.9,10.2,10.3,11.8,11.4,12.1,11.5,10.8,10.6,9.4,9.8,9.3,9.2,8.8,7.5,7.1,5.0,5.6,4.2,4.9,3.8,5.0,3.7,5.0,5.5,6.0,5.8,6.0,6.6,6.7,8.0,8.2,8.5,8.8],[17.5,16.8,17.7,15.1,15.6,16.6,15.7,15.3,15.5,15.7,16.0,15.3,15.2,15.2,15.8,15.7,13.8,13.5,11.5,10.2,8.9,9.1,8.4,9.0,8.7,8.3,7.6,7.6,7.9,5.5,7.3,4.0,6.9,5.5,6.9,5.3,5.3,4.2,4.1,3.2,2.9,2.9,1.9,1.2,0.8,1.3,3.8,4.7,5.6,5.5,6.9,7.3,8.4,7.8,9.1,10.1,10.9,13.1,14.5,13.9,13.4,12.1,13.0,12.2,13.3,12.7,11.0,9.1,8.4,6.4,5.1,4.9,4.9,5.4,5.9,6.8,7.7,8.5,10.5,11.7,12.9,11.8,12.7,12.3,13.3,14.3,14.6,13.3,15.2,14.0,14.1,15.1,14.1,15.2,15.2,15.5,15.8,16.4,16.2,15.4,15.7,16.1,14.5,14.8,13.7,13.4,13.7,13.3,12.9,12.7,12.1,12.0,12.3,11.2,11.9,11.4,11.1,11.9,12.6,10.9,11.6,11.5,10.8,10.4,10.3,9.1,7.9,9.1,8.8,6.8,7.4,9.2,8.5,7.2,8.2,10.0,8.8,8.5,8.5,7.6,9.2,7.9,10.2,8.8,10.4,9.9,8.5,9.6,9.7,8.2,8.7,7.4,8.1,7.8,9.0,8.9,9.7,12.1,13.2,9.5,10.3,12.4,12.8,12.5,13.2,14.1,14.7,13.4,13.3,13.6,13.7,14.3,13.8,14.5,13.7,14.5,14.4,13.9,13.2,13.3,12.9,13.4,13.2,12.7,12.8,13.4,11.9,11.1,12.3,11.8,9.8,9.2,9.1,9.8,10.5,9.5,9.9,11.6,10.5,12.5,11.7,11.6,12.2,12.6,12.5,12.5,12.9,13.0,12.5,13.3,13.4,13.6,13.0,12.8,13.2,12.9,12.7,12.6,12.3,12.9,13.3,13.8,13.5,14.7,14.3,14.5,14.7,13.4,14.0,14.1,14.3,12.5,12.8,12.5,11.1,10.6,11.2,10.5,9.8,10.7,10.4,11.7,11.2,11.0,11.9,11.9,10.8,10.9,10.0,11.8,10.8,11.8,11.0,10.6,11.3,12.3,11.0,13.7,11.4,13.1,13.1,13.3,12.7,11.2,11.3,10.4,11.1,11.8,12.0,12.6,12.4,12.1,10.5,11.2,9.3,8.8,8.6,8.0,8.1,5.9,6.6,4.7,7.3,5.2,6.8,6.3,7.7,9.1,8.3,9.6,10.4,11.5,10.1,10.1,11.4,11.6,10.2,9.9,8.0,7.0,8.7,8.2,10.3,9.8,11.8,11.5,12.1,12.2,13.0,13.6,14.8,15.6,16.1,15.8,14.2,13.5,12.5,12.5,12.7,11.8,11.7,10.5,9.5,7.7,6.9,5.8,6.5,5.4,6.8,5.1,6.7,8.6,10.2,8.6,8.8,10.7,9.9,12.0,12.0,12.5,13.7],[21.9,21.3,22.7,21.2,20.3,20.0,19.0,21.2,19.4,18.5,19.5,20.4,18.6,18.4,20.3,20.4,18.8,19.8,18.1,16.8,15.0,16.0,14.8,13.6,13.9,14.0,12.6,11.1,10.9,8.2,9.9,6.8,10.0,7.5,9.4,8.8,10.9,8.9,8.0,6.3,6.9,6.2,4.4,3.4,1.9,0.8,2.4,3.7,5.7,6.5,8.7,10.3,12.8,13.8,14.9,15.9,16.5,18.0,19.2,18.1,18.9,18.3,18.0,16.9,17.0,17.0,15.2,13.5,12.6,11.8,9.6,9.9,11.2,12.2,11.6,14.3,14.1,15.5,15.8,18.7,18.0,18.3,18.7,18.2,19.7,20.5,21.3,20.0,23.7,22.4,21.9,23.3,21.8,23.2,22.7,22.9,22.2,22.9,22.1,21.3,22.9,22.2,20.4,20.6,18.9,19.3,19.3,19.2,17.8,19.0,18.6,17.2,18.4,18.2,17.6,17.2,17.8,17.6,18.4,15.9,18.4,18.7,15.4,15.6,18.4,15.5,12.8,15.8,16.2,13.5,13.8,16.0,15.4,13.0,14.6,15.9,15.7,13.9,14.6,14.8,15.3,14.6,17.2,16.1,17.6,16.1,15.1,16.8,16.2,15.0,15.1,13.1,13.8,11.8,12.6,13.4,14.2,15.9,15.7,14.5,15.6,17.2,18.0,18.9,19.8,20.1,20.5,19.2,19.9,19.9,20.8,20.9,20.0,21.6,21.2,21.2,20.8,20.2,19.3,19.3,18.8,18.4,18.7,17.5,17.4,17.5,16.9,15.7,15.7,15.1,14.1,12.2,12.3,13.9,15.0,14.2,15.6,17.3,16.6,18.4,18.4,19.5,19.3,19.3,19.3,20.4,20.3,19.8,19.9,20.9,20.2,20.7,19.7,19.8,20.3,19.5,18.7,19.0,18.5,19.6,19.1,19.4,18.8,19.4,18.7,18.4,17.2,16.9,18.9,17.6,17.3,17.8,18.5,18.1,17.1,18.1,19.3,17.8,16.3,17.9,17.0,18.6,18.0,17.0,18.2,17.3,15.6,16.8,16.2,18.0,17.0,18.5,17.6,19.4,18.2,20.4,19.1,21.2,20.1,20.4,21.1,21.3,21.0,19.6,19.2,17.6,17.4,18.1,19.1,19.6,18.2,17.6,16.0,15.9,13.9,12.4,13.4,10.9,10.6,7.9,9.8,8.5,11.0,8.6,10.5,9.8,9.9,11.9,12.4,14.1,14.9,14.9,13.4,12.6,15.1,14.6,12.2,13.1,11.3,10.2,11.9,11.6,13.9,13.6,15.2,15.1,16.7,16.8,17.8,18.5,19.2,20.6,21.4,20.9,19.1,19.0,17.4,17.9,17.5,16.9,16.5,14.4,13.3,11.6,12.0,11.5,11.9,9.8,10.6,7.4,9.8,11.4,11.8,11.5,13.6,15.4,15.7,17.4,17.8,19.3,20.0],[26.1,26.0,26.4,25.8,25.3,25.0,24.9,25.4,25.0,24.5,24.4,24.9,24.3,23.0,23.4,23.6,23.0,22.8,22.3,20.5,20.1,20.2,19.1,17.9,18.0,16.8,15.5,15.8,13.5,10.3,13.8,11.2,14.3,15.6,14.9,16.1,18.7,17.3,13.0,11.1,9.3,8.4,8.8,7.0,4.9,1.7,0.8,2.3,4.2,5.4,8.0,9.9,13.2,14.3,15.5,18.0,18.8,19.9,20.8,20.6,21.3,18.7,19.3,18.0,18.2,18.7,16.3,14.2,13.7,14.0,11.4,15.2,14.9,18.5,17.5,19.5,20.5,21.2,21.1,21.6,21.9,22.8,22.6,22.9,24.1,25.3,25.4,24.4,25.9,25.8,24.9,25.5,25.3,24.6,24.5,25.6,24.7,25.3,25.2,25.4,25.6,25.7,24.1,24.8,23.8,24.8,24.7,24.4,23.4,23.8,23.1,22.2,22.5,22.5,21.9,23.0,21.7,21.6,21.8,22.0,22.0,21.3,21.0,20.6,21.9,20.2,18.6,20.9,20.2,18.1,17.9,20.4,19.1,16.2,17.1,19.3,18.2,15.3,17.1,17.2,20.1,19.1,21.6,20.6,20.9,20.7,21.5,21.2,21.0,20.8,19.0,16.7,15.9,12.3,12.6,15.1,14.6,17.8,17.6,16.3,19.1,20.4,21.8,22.7,22.7,23.0,23.4,22.5,23.1,23.4,23.9,23.8,23.8,24.3,24.2,24.6,24.1,23.9,22.9,23.0,22.3,21.8,21.8,20.3,19.9,20.2,19.9,17.9,18.1,17.6,16.2,12.8,13.5,15.8,17.5,17.2,18.3,20.1,20.4,22.1,22.8,22.3,22.6,23.6,22.9,23.1,23.6,23.5,23.2,24.1,24.1,24.5,23.5,23.7,24.2,23.4,22.7,23.5,22.9,23.9,23.0,23.3,22.6,22.7,22.9,22.7,21.6,22.6,23.7,23.0,22.8,23.4,23.1,23.0,23.1,22.8,22.6,22.7,22.1,22.5,21.2,22.0,22.2,21.0,21.8,21.9,19.7,19.4,19.8,21.1,20.6,22.9,21.6,21.8,22.2,23.1,21.8,23.6,22.9,23.8,23.5,23.9,23.8,23.3,22.1,21.4,22.0,22.6,22.1,22.8,23.0,21.3,19.6,18.5,17.0,15.1,15.5,12.2,12.4,9.9,12.2,10.6,14.6,12.5,16.1,16.2,18.1,19.5,21.0,21.4,21.2,21.6,21.0,21.2,20.9,20.5,19.2,18.6,17.9,14.4,16.9,16.5,19.4,20.4,21.9,21.7,22.6,22.5,23.6,23.8,23.5,24.4,24.9,24.5,24.2,23.6,23.1,22.5,22.5,21.5,21.9,20.8,19.9,18.7,18.4,15.7,15.9,11.9,12.6,9.1,11.5,11.7,13.0,12.4,16.6,17.9,20.0,21.2,22.1,22.9,22.6],[26.6,26.9,26.4,25.9,26.2,25.9,25.7,25.8,25.8,24.9,24.7,25.6,25.1,24.2,24.2,24.1,23.7,23.7,23.1,22.0,20.2,20.9,18.7,18.6,19.0,18.7,15.8,15.8,15.6,11.9,16.6,13.5,17.2,15.9,18.8,17.1,18.6,16.6,13.3,13.8,8.1,9.0,11.0,8.5,7.2,3.8,2.1,0.8,2.1,3.7,5.1,7.4,9.9,12.4,12.6,14.9,15.9,18.6,19.7,18.8,19.3,17.7,17.7,16.3,17.1,17.9,15.3,13.5,13.0,12.4,11.4,14.6,13.0,17.1,16.8,18.0,20.0,20.1,22.2,22.1,22.3,23.9,23.7,24.1,25.1,26.4,26.2,25.1,26.1,26.8,25.4,26.8,26.2,25.9,25.5,27.1,26.5,26.9,27.0,26.0,26.7,27.1,26.2,26.2,25.4,25.7,25.8,25.2,24.7,25.2,24.6,23.3,24.0,24.6,23.5,22.1,22.7,23.6,22.3,20.9,22.3,22.4,20.3,20.7,22.3,19.4,17.8,19.1,18.8,17.6,17.8,19.6,17.7,14.9,17.0,18.0,16.9,14.0,15.2,16.3,17.1,17.3,20.3,20.1,21.2,21.1,19.9,19.7,18.7,17.3,16.3,14.8,12.6,11.3,12.0,14.8,15.6,18.4,19.4,17.5,18.6,21.0,21.1,22.8,22.5,22.8,23.1,23.2,23.5,24.0,23.5,23.6,24.0,24.5,24.6,24.6,24.5,24.7,24.2,24.0,23.6,23.4,23.4,22.1,22.1,22.2,21.5,20.2,20.1,19.2,18.1,14.7,15.8,18.1,19.8,19.5,19.3,21.7,20.6,21.8,21.9,22.0,22.3,22.8,23.2,23.6,23.5,24.0,23.8,24.4,24.5,24.6,24.5,24.5,24.7,24.4,24.0,24.1,23.8,23.9,23.7,24.2,23.5,24.0,24.0,24.2,22.8,23.8,25.0,24.2,23.1,24.0,23.9,23.5,23.2,22.9,23.0,21.8,21.6,22.4,22.6,23.1,23.0,22.3,23.3,22.6,21.1,21.6,20.7,22.4,21.7,22.5,20.6,22.0,20.5,23.1,21.8,24.5,22.5,23.3,24.4,24.3,24.3,21.9,20.9,19.5,20.6,20.6,21.3,22.6,21.5,21.6,18.9,19.6,17.6,17.1,17.6,15.2,14.3,11.1,13.2,11.1,15.8,13.5,17.7,17.4,19.7,20.8,21.2,22.0,22.8,23.2,22.5,22.0,23.6,22.5,22.3,21.9,21.3,19.9,20.1,19.2,20.7,21.5,22.2,23.2,23.8,23.9,24.2,24.4,24.9,25.2,26.1,25.8,25.4,24.6,24.3,22.7,22.3,21.8,21.1,20.9,19.7,18.8,17.9,14.8,14.7,12.4,12.4,10.9,12.0,12.5,14.0,13.8,15.8,18.4,18.4,21.6,21.1,22.8,21.9],[26.2,26.5,26.8,26.3,26.0,24.9,25.1,26.1,25.6,24.3,24.5,25.5,24.7,23.5,24.5,24.5,24.1,24.5,23.9,22.9,22.1,22.3,19.9,19.5,20.7,19.4,16.3,15.8,16.5,13.4,15.0,12.2,15.0,14.7,16.4,14.9,15.9,12.9,11.6,11.0,6.7,9.1,10.2,6.8,7.2,5.0,3.8,1.7,0.8,2.0,3.5,6.0,7.6,9.6,11.0,12.6,13.9,17.0,19.1,19.1,19.8,17.0,18.4,16.0,16.8,17.4,15.0,12.3,11.6,11.7,9.9,13.2,11.4,14.2,14.6,16.5,18.2,20.6,22.0,22.8,23.1,24.8,24.9,25.0,25.6,26.3,26.6,25.9,26.5,27.1,25.6,26.5,26.2,25.8,25.7,26.8,26.7,26.9,26.6,26.8,26.7,26.7,25.9,25.7,25.7,26.0,25.9,25.5,24.9,25.3,25.0,24.6,24.6,24.6,23.9,23.9,23.1,23.4,22.6,23.1,22.9,22.7,21.9,20.9,22.3,19.6,18.5,20.1,18.7,16.7,17.1,19.7,18.0,14.8,17.1,19.4,18.2,14.5,15.9,15.6,17.4,15.2,21.0,19.9,21.0,19.2,17.8,18.9,18.5,15.2,15.5,13.3,12.8,12.1,11.6,14.2,14.8,17.3,18.5,18.0,19.9,21.6,22.7,24.2,24.1,24.1,24.8,23.6,24.4,24.7,24.7,24.6,24.9,25.1,25.2,25.2,24.9,24.7,24.2,24.2,23.5,23.5,23.7,23.4,22.2,22.4,21.9,20.7,20.2,19.5,19.0,14.7,15.8,18.5,21.1,20.8,21.8,23.0,22.3,24.4,24.1,23.7,23.8,24.5,24.4,24.4,24.4,24.5,24.5,24.8,24.6,25.2,24.4,24.5,25.1,24.4,24.0,24.8,24.9,25.5,24.8,25.2,24.5,25.1,24.9,25.7,24.2,25.4,25.8,24.7,24.4,25.4,24.8,24.4,24.6,24.0,23.2,23.9,23.6,23.4,23.4,24.0,23.8,23.2,23.7,23.4,21.6,23.0,22.3,23.6,23.1,24.3,23.5,24.0,23.2,23.7,21.6,24.0,23.3,23.7,24.0,24.2,24.3,23.6,24.2,20.3,22.7,23.3,23.8,24.3,24.0,24.0,20.8,21.0,19.0,18.7,19.5,16.2,15.4,13.1,13.5,10.9,15.2,12.5,16.2,15.0,16.9,19.6,19.1,21.7,22.3,22.9,21.3,20.4,22.7,22.2,20.4,20.2,18.6,16.9,18.5,17.6,20.4,21.5,23.4,23.6,24.6,24.4,24.9,24.8,25.0,25.7,25.8,25.7,25.1,24.4,25.0,24.1,24.3,22.3,22.8,20.0,18.7,16.2,16.0,13.3,14.0,11.6,12.2,9.6,11.1,12.6,14.0,14.5,16.4,20.0,20.1,23.1,23.4,24.7,24.0],[23.7,24.1,23.9,23.4,24.0,23.3,23.7,24.1,23.3,22.9,23.4,23.4,22.9,22.5,22.8,22.4,21.8,22.6,21.3,20.7,17.8,19.7,16.7,17.1,18.1,17.3,15.1,14.7,15.7,12.8,14.7,12.4,15.0,13.9,16.5,13.8,14.0,12.1,10.1,9.5,5.6,8.9,9.9,8.3,9.2,7.2,6.2,3.3,1.5,0.8,1.9,3.7,5.3,6.3,8.2,9.7,11.1,14.1,16.3,15.8,16.2,13.9,14.2,13.8,14.4,14.5,11.8,10.1,10.4,9.5,7.4,9.9,9.6,10.8,11.9,12.6,14.9,16.6,17.4,19.8,19.8,21.6,20.5,21.1,21.7,23.5,23.2,21.8,23.5,24.5,23.1,23.8,24.2,24.3,23.8,24.1,24.9,25.2,24.7,24.5,24.7,25.0,24.1,23.8,23.5,23.2,22.6,21.5,21.6,21.6,21.4,21.0,20.8,21.1,21.5,20.3,20.4,21.5,19.0,19.2,20.3,19.9,17.4,18.9,20.4,17.7,15.9,17.7,17.8,13.2,16.0,16.4,13.6,13.6,15.8,17.0,15.9,13.5,13.1,13.2,13.6,12.0,16.1,16.2,17.2,16.1,14.5,15.0,14.3,11.7,12.8,11.1,11.4,9.7,10.6,12.8,12.7,16.1,17.3,15.6,18.1,20.2,20.8,22.2,22.0,22.4,22.8,22.5,22.6,23.2,22.5,23.1,23.4,23.7,23.7,23.4,23.3,24.0,23.0,22.8,22.4,22.8,22.5,21.2,21.4,21.3,20.6,18.8,19.2,17.8,16.9,13.5,15.3,17.6,18.8,19.1,19.3,20.9,20.4,20.9,19.7,21.0,21.2,21.6,21.8,22.0,22.2,23.2,22.8,23.2,23.7,23.5,23.4,23.4,23.3,22.8,23.1,23.8,22.7,23.3,22.4,22.9,22.1,22.6,22.7,22.4,21.7,21.8,23.3,22.5,21.7,22.3,22.7,22.4,21.9,21.3,20.8,20.5,21.0,21.4,21.4,21.9,21.6,21.2,22.3,21.2,19.7,21.0,20.1,21.5,20.8,20.9,18.9,20.4,19.3,20.5,20.9,20.2,19.8,20.1,20.5,20.9,21.2,20.1,19.3,17.8,19.3,19.6,20.6,20.8,21.0,21.3,18.7,19.4,17.3,16.3,17.6,16.0,14.7,11.9,12.3,11.1,14.1,11.1,15.1,13.4,15.8,18.4,17.4,19.1,20.4,20.8,19.7,19.0,21.4,20.9,19.8,19.1,17.5,17.0,18.2,17.1,18.5,19.4,20.3,19.7,20.6,20.3,21.4,21.1,22.2,22.2,23.1,22.9,22.0,21.2,20.9,20.5,20.4,18.9,18.8,17.9,16.7,14.7,13.2,10.9,13.5,9.4,11.0,10.2,11.0,10.9,12.2,13.3,15.7,17.8,18.3,20.9,20.2,22.0,21.7],[21.9,21.8,21.8,21.0,20.5,20.7,20.9,20.6,20.6,20.6,20.9,21.2,21.2,20.7,20.7,20.7,20.4,20.3,19.5,18.1,16.2,16.6,14.2,13.9,15.9,14.5,12.6,12.1,12.7,11.4,12.3,10.9,13.1,12.3,14.2,12.3,11.6,11.3,9.3,9.4,6.5,8.3,9.5,7.9,7.9,6.7,6.3,4.2,3.5,1.6,0.8,1.2,1.9,3.2,4.4,6.3,7.1,9.2,12.4,13.0,12.4,10.1,13.3,10.8,12.2,11.3,10.1,9.8,9.9,8.8,7.7,10.3,8.0,9.9,10.2,10.2,13.0,16.9,18.3,19.1,17.8,20.9,18.9,20.3,19.6,20.5,19.5,19.1,20.0,20.0,19.2,20.3,21.3,21.0,21.5,21.2,20.9,20.9,20.9,20.9,21.4,20.9,20.0,19.6,19.9,19.8,20.4,20.0,20.5,21.3,20.3,20.8,20.9,20.5,20.5,19.6,19.3,19.7,18.4,19.3,19.1,17.9,18.7,18.3,18.8,16.4,13.0,15.6,14.3,10.4,12.7,13.5,11.0,10.1,12.1,14.2,12.0,10.9,10.7,9.0,9.9,9.7,12.4,11.9,14.6,13.3,10.9,11.1,10.6,8.2,9.8,8.6,9.0,7.7,8.8,11.6,12.3,14.3,15.2,13.8,15.3,17.6,17.3,19.3,18.4,18.5,19.4,19.4,19.5,19.9,19.2,20.1,20.7,20.3,20.8,19.7,19.9,20.9,19.8,19.7,19.2,19.7,19.4,17.9,18.4,18.8,18.0,16.5,16.9,15.6,15.0,13.8,14.1,15.5,16.8,15.6,16.5,17.6,16.8,18.3,17.9,18.1,18.4,18.7,19.8,19.1,19.4,19.8,20.1,20.1,20.6,20.2,19.7,20.4,19.8,19.3,19.5,20.7,19.1,20.0,19.5,20.2,20.1,20.6,20.5,20.3,20.1,19.8,20.4,19.7,19.4,19.9,20.0,20.5,19.5,18.1,18.3,17.7,18.7,17.7,18.3,18.9,18.0,17.6,18.6,17.9,16.9,17.7,17.4,17.9,18.2,18.3,17.4,17.7,17.2,17.6,17.7,18.1,16.9,16.9,16.7,16.7,17.8,15.7,17.3,15.7,16.7,17.0,17.7,18.7,17.8,17.5,15.8,17.1,14.4,14.7,14.3,13.4,12.6,10.5,10.9,9.2,11.2,9.4,12.6,11.4,14.3,16.4,15.1,17.8,18.3,19.6,18.5,17.7,19.9,19.0,17.6,17.9,15.8,14.6,16.0,14.5,17.3,18.0,19.5,18.6,21.1,18.6,20.0,18.9,19.3,18.8,19.1,19.1,19.1,18.6,19.8,18.7,19.9,18.5,19.0,16.5,16.5,12.5,10.5,9.3,9.8,8.1,9.3,9.2,10.7,10.1,12.2,12.3,13.5,15.3,15.3,17.6,17.5,18.7,17.9],[21.2,22.0,21.3,19.7,20.7,20.8,21.6,20.9,20.6,20.9,21.1,20.2,20.0,19.8,19.2,19.3,18.6,17.9,16.8,14.9,13.5,15.1,13.0,13.0,14.0,12.3,11.2,11.2,12.0,10.4,12.6,10.6,13.5,12.0,13.1,11.8,11.6,10.5,8.7,9.2,7.4,7.5,8.7,7.9,7.9,6.9,7.2,5.3,5.0,2.8,1.1,0.8,1.1,2.5,2.9,4.2,5.7,9.2,10.6,10.7,10.9,9.2,11.5,10.6,11.8,11.2,8.4,8.6,7.8,7.0,7.2,8.5,7.2,10.2,10.2,9.9,12.1,13.9,16.3,17.2,17.5,18.5,17.8,17.5,18.2,17.8,16.8,18.4,18.2,17.8,18.1,18.8,19.0,19.4,19.8,18.8,19.9,20.0,19.4,19.1,18.8,19.6,19.2,18.2,18.8,18.3,18.4,18.1,18.0,17.7,18.0,17.4,17.6,16.7,16.6,16.7,16.7,16.9,15.6,15.7,15.8,15.8,14.0,15.3,14.7,13.1,12.6,14.2,13.6,10.5,11.8,12.4,10.7,9.4,10.8,11.2,10.5,9.4,9.1,8.7,9.5,8.7,12.3,12.5,13.6,12.0,10.6,10.5,9.8,7.5,8.8,7.9,8.0,7.1,7.8,10.3,12.1,12.3,14.4,12.9,13.1,16.2,16.2,17.7,16.1,16.4,17.2,17.0,17.6,18.4,17.6,18.2,18.3,18.5,18.4,17.7,18.2,18.8,17.8,18.1,17.9,18.3,18.2,17.1,17.8,17.8,16.6,15.8,16.5,14.4,13.1,12.0,12.6,14.6,16.1,15.5,15.4,16.5,15.8,16.6,16.2,16.9,17.6,17.2,17.3,18.0,17.6,18.0,17.8,17.7,18.4,17.9,17.7,18.4,17.7,17.2,17.5,17.6,16.9,17.5,17.4,18.0,17.8,19.2,18.8,19.4,19.0,19.1,19.1,18.8,18.4,18.3,18.3,18.3,17.0,16.1,16.2,15.5,16.4,16.1,16.3,17.1,16.2,16.1,17.2,16.5,16.0,16.7,16.0,16.6,15.9,16.6,15.7,16.1,15.2,16.0,14.5,17.1,15.5,16.1,15.7,16.3,15.8,15.8,16.4,14.0,14.6,15.3,16.6,17.3,16.3,16.3,14.3,15.2,12.7,12.8,13.9,12.6,11.7,10.6,9.9,9.1,10.7,9.3,12.7,11.6,14.3,16.1,14.9,17.0,18.7,17.7,17.8,17.0,18.9,17.8,16.3,16.6,14.6,14.0,15.2,14.4,15.6,17.1,17.4,17.2,17.3,17.4,18.0,18.5,18.1,17.8,18.0,16.9,17.1,18.0,16.7,17.9,16.9,16.5,15.4,14.2,14.5,12.7,11.3,8.7,9.8,9.3,9.7,9.4,10.1,8.9,11.8,12.3,12.0,14.1,13.3,16.6,14.8,17.7,15.8],[20.4,20.4,19.8,18.5,18.5,19.2,19.6,18.9,19.4,18.9,19.9,19.9,19.8,19.6,19.5,19.6,18.2,17.8,16.6,15.0,13.0,13.0,12.0,11.5,12.7,12.2,11.6,11.0,11.5,10.6,11.0,9.8,11.8,10.1,12.6,9.4,9.6,9.5,9.2,9.0,7.6,7.8,8.5,8.0,8.8,7.8,8.5,5.8,5.7,4.4,2.1,1.0,0.8,1.0,1.9,2.6,4.0,6.4,8.9,8.5,9.6,8.4,10.1,10.9,10.8,11.5,8.8,8.1,8.7,8.1,8.2,8.0,6.9,8.4,8.5,10.1,12.3,14.6,14.5,15.0,16.2,15.3,15.4,16.7,16.0,16.6,15.9,16.2,16.4,16.9,16.1,17.0,17.4,18.7,19.7,16.4,18.0,17.4,17.6,17.2,17.3,17.5,18.4,17.6,17.6,17.4,18.5,17.8,17.0,17.1,17.6,17.3,17.3,17.1,16.0,16.9,16.6,16.1,16.2,15.8,16.0,15.2,14.6,14.2,14.6,12.2,12.3,12.0,11.3,9.7,10.1,10.6,9.1,9.3,10.9,11.4,10.8,9.6,8.9,8.6,8.0,7.5,10.3,12.4,12.1,11.0,9.4,9.1,9.1,6.8,7.4,6.3,6.5,8.2,8.1,11.6,11.4,11.8,13.6,12.0,12.4,14.8,14.9,17.1,16.5,16.5,16.9,16.6,16.8,16.4,16.3,17.2,17.3,16.9,16.6,15.8,16.9,17.1,16.3,16.3,16.4,17.1,17.0,15.6,17.3,17.7,15.7,17.0,16.8,14.3,15.6,13.5,12.7,14.2,17.1,14.9,15.3,15.5,15.0,14.8,14.6,15.0,16.7,15.8,14.2,15.7,15.8,14.6,15.4,15.7,16.1,15.9,16.3,16.1,15.4,15.0,15.7,15.8,15.7,17.2,17.2,18.2,18.1,19.4,19.0,18.9,19.2,17.5,17.7,18.7,17.7,18.2,18.2,17.9,17.3,14.2,14.7,14.7,15.4,14.3,14.0,14.2,14.3,14.0,14.5,14.5,14.5,16.1,15.0,13.6,14.6,14.8,14.5,15.2,14.2,16.4,13.4,15.5,14.4,14.3,13.9,14.8,16.3,14.2,14.9,12.7,14.2,14.2,14.9,15.6,15.9,16.5,13.8,16.6,13.1,14.3,13.3,13.0,12.4,11.1,10.5,8.9,9.5,9.2,10.2,8.5,11.9,14.2,12.5,15.9,17.1,17.8,15.9,16.0,18.3,17.5,15.5,15.5,13.9,13.1,13.8,12.3,15.5,15.9,16.8,16.8,17.1,16.7,17.2,17.3,17.4,16.0,17.0,15.9,16.7,15.4,17.1,16.4,16.4,16.6,16.5,14.7,12.2,10.2,10.1,9.0,8.3,8.2,9.5,9.8,10.8,9.6,11.7,13.3,12.2,14.2,13.9,17.2,14.9,15.9,14.8],[21.2,20.8,20.6,18.8,19.4,19.3,20.2,20.3,19.4,19.2,20.4,20.1,20.0,20.1,19.9,20.0,18.9,18.8,17.0,15.6,13.4,13.2,12.3,13.5,14.2,13.1,12.3,11.2,12.4,12.0,12.7,11.2,12.3,11.6,12.5,11.5,9.7,10.3,8.6,10.5,7.9,9.0,9.6,9.2,10.1,8.3,9.3,6.8,6.4,4.7,2.6,1.8,1.0,0.8,1.1,1.8,3.3,4.8,8.4,7.7,9.0,7.8,9.2,9.8,10.1,10.7,8.3,7.9,10.1,7.6,9.8,9.1,7.0,7.6,8.8,7.3,10.8,11.9,15.5,14.2,17.0,15.5,16.5,15.8,15.5,15.9,16.5,17.0,17.2,16.2,16.8,17.2,17.5,18.4,19.1,16.3,18.2,18.1,18.6,16.8,17.1,18.4,18.9,17.2,17.3,16.4,16.8,16.6,16.3,15.6,16.1,16.5,17.0,15.7,15.8,16.3,16.4,15.8,15.1,15.7,15.4,13.5,12.8,14.8,14.2,11.6,12.2,12.6,12.0,10.7,11.7,11.0,9.8,9.6,11.0,11.0,9.8,9.7,9.1,8.0,7.6,6.9,9.7,9.9,12.1,10.2,8.6,8.8,7.6,5.7,6.8,6.6,7.3,9.0,10.1,10.5,12.1,12.5,14.4,13.1,12.1,16.3,14.7,15.8,15.5,15.8,16.3,16.2,16.0,15.5,16.5,17.1,17.8,17.3,17.7,16.6,17.2,18.5,16.7,16.4,16.5,17.4,16.5,15.3,17.5,17.4,14.3,16.2,15.9,14.7,15.0,13.6,12.4,14.8,15.6,15.2,15.1,15.5,15.4,15.2,14.3,15.7,16.3,15.1,15.8,16.1,15.8,15.8,16.5,16.3,17.3,17.2,17.3,17.5,17.0,16.2,16.4,17.6,16.3,17.6,17.3,18.4,17.9,19.7,19.4,19.2,19.6,18.5,19.0,18.9,18.2,17.7,18.3,18.2,16.8,14.9,15.5,15.1,16.0,14.3,14.8,15.9,15.6,15.4,15.4,15.2,14.9,16.4,16.0,14.8,14.6,15.1,14.4,15.5,15.6,17.0,14.3,15.2,13.9,14.6,15.0,15.3,15.7,14.9,15.8,13.9,14.1,14.3,14.9,15.5,15.5,14.9,13.7,15.2,13.7,13.8,13.4,13.1,13.0,11.4,10.4,9.8,10.9,9.8,11.2,10.2,12.1,13.8,12.2,15.3,17.3,18.3,16.2,15.7,18.3,17.2,15.5,16.8,14.2,13.6,13.9,12.9,14.2,15.2,16.4,16.8,16.7,16.4,16.6,17.3,17.0,17.0,16.6,16.0,15.6,16.2,16.3,18.3,16.7,17.3,14.5,13.0,10.8,10.3,10.3,8.1,9.0,8.5,9.6,11.4,11.9,10.4,12.7,13.8,12.6,13.9,13.1,16.5,15.0,15.7,14.6],[20.0,20.4,20.0,18.5,19.2,19.7,19.8,19.5,20.1,18.8,19.3,19.0,19.4,19.5,19.4,19.1,18.1,17.4,16.3,15.3,12.7,13.8,12.3,12.3,14.1,13.3,12.4,11.4,13.0,12.1,13.0,11.4,13.4,10.8,13.4,10.6,10.8,9.7,9.3,9.6,9.2,8.8,9.5,8.8,10.1,9.1,10.1,7.3,7.5,6.0,4.2,2.6,2.0,1.0,0.8,1.0,2.4,3.7,6.1,6.0,7.0,7.9,8.8,10.4,11.2,10.4,8.6,8.7,10.9,8.9,9.1,9.2,6.7,7.4,8.3,7.8,10.2,10.5,14.0,13.4,16.4,16.7,15.8,16.6,15.9,16.2,16.9,16.0,17.4,16.8,16.9,18.6,18.2,18.8,19.4,17.4,19.4,19.3,19.0,17.7,17.6,18.4,18.6,16.7,17.7,17.4,17.4,17.2,17.0,16.6,16.6,17.1,16.9,16.6,16.2,16.6,16.9,16.4,15.4,15.7,15.6,13.3,12.7,13.8,13.9,11.2,11.7,12.9,11.2,9.7,11.7,12.9,9.5,9.8,12.6,12.2,10.7,11.0,9.7,8.6,7.7,7.2,8.7,9.4,11.9,10.9,7.5,7.4,7.0,4.8,5.8,7.5,9.0,10.7,10.4,12.3,13.0,12.5,14.7,14.0,13.1,16.2,15.1,16.5,15.8,16.3,17.4,16.3,16.4,17.6,17.2,18.3,18.6,18.4,18.3,18.2,18.4,18.7,18.1,18.0,17.7,18.3,17.5,16.8,17.8,17.5,16.4,16.5,16.6,15.8,16.6,15.2,13.3,15.6,16.8,16.3,15.9,16.8,16.1,15.6,14.4,15.6,16.3,16.5,16.3,15.9,17.1,17.0,16.5,16.9,18.1,17.9,18.0,18.2,17.0,17.0,17.4,18.2,16.0,17.0,17.3,17.9,17.9,19.8,19.2,18.8,19.3,18.1,18.9,18.9,17.7,17.0,17.8,17.3,16.1,14.2,14.7,14.0,15.2,14.5,14.8,15.9,15.0,15.8,17.0,15.7,15.5,17.2,15.7,15.6,15.2,15.7,14.8,14.8,14.3,15.5,14.0,15.0,13.2,14.0,14.6,13.8,14.7,14.1,14.6,12.8,15.0,14.0,14.7,15.9,16.2,16.4,15.2,16.4,15.1,14.9,14.6,14.0,14.2,11.8,10.5,9.3,11.1,9.8,11.7,9.4,11.4,14.0,12.1,16.3,17.0,17.0,16.3,15.8,17.9,17.2,16.0,16.4,14.2,13.7,14.6,13.5,14.7,15.8,16.8,17.0,17.3,16.3,16.4,16.0,16.7,16.0,17.6,16.1,15.5,15.9,16.6,16.6,16.4,16.1,15.2,13.6,10.9,9.6,9.7,7.5,8.7,9.0,11.1,11.9,13.1,11.3,13.8,15.1,14.1,15.4,13.6,17.6,15.0,16.4,15.6],[21.6,21.7,21.1,19.2,19.1,19.9,20.0,19.9,19.1,19.5,20.2,19.8,20.4,20.6,20.2,20.4,19.2,18.5,17.1,16.6,13.9,14.4,12.6,13.5,15.1,13.9,13.1,12.9,14.0,13.8,13.5,12.5,13.1,12.0,13.8,11.0,11.5,9.6,10.3,10.7,9.7,9.7,10.7,10.1,10.7,9.4,10.4,7.9,8.1,7.1,5.5,3.6,2.8,1.9,1.1,0.8,1.3,3.0,4.4,5.4,6.6,6.2,7.3,10.6,11.1,9.5,8.8,9.5,11.3,9.5,10.1,9.8,8.0,8.2,10.4,7.5,12.2,11.4,13.4,14.3,15.9,17.7,18.1,18.7,17.9,18.6,19.3,17.6,18.5,17.8,18.1,19.2,19.3,19.1,19.9,18.3,19.8,19.7,19.8,18.9,18.5,19.6,19.5,17.9,18.6,18.7,19.1,18.9,18.1,17.8,18.2,17.9,19.0,17.8,18.0,18.2,18.1,17.0,15.9,16.0,16.3,14.0,13.4,14.6,15.1,12.0,11.6,13.4,11.9,9.2,11.8,12.2,9.0,10.2,11.6,12.8,9.9,11.0,10.0,8.7,8.3,7.9,9.4,10.1,11.6,10.3,8.6,7.2,7.8,5.8,7.6,8.4,9.0,10.4,10.5,11.6,13.3,14.0,15.6,13.8,13.8,15.7,16.0,17.4,16.7,16.6,17.3,16.9,17.5,18.4,17.3,18.9,19.0,18.8,18.3,17.7,18.5,19.5,17.6,17.3,17.3,18.2,18.3,16.2,17.3,17.7,15.5,16.2,17.4,15.0,15.0,13.5,13.9,15.4,16.0,15.5,15.7,16.8,15.6,16.3,14.4,15.3,16.5,15.6,16.8,16.3,16.8,17.0,16.8,16.8,18.0,17.6,17.6,18.0,17.4,17.3,17.1,18.5,16.9,17.9,17.9,18.6,18.7,20.9,20.1,19.6,19.5,18.6,20.1,19.7,17.9,18.0,18.3,17.9,16.4,14.6,15.4,14.4,16.0,15.1,15.6,16.5,15.9,16.0,16.8,15.8,15.7,16.6,15.7,15.7,15.6,16.3,14.9,14.8,14.9,16.4,14.0,15.2,14.0,14.3,15.0,15.1,15.7,14.4,14.3,13.1,14.5,13.8,14.8,15.8,15.3,15.3,14.8,16.5,14.2,14.7,14.3,13.9,13.1,12.1,10.5,10.5,12.0,10.8,12.9,10.9,14.5,17.0,15.6,17.0,15.3,17.3,17.1,15.6,16.8,16.5,15.9,16.2,15.4,14.1,15.5,14.4,15.2,16.5,17.0,17.3,17.3,17.4,17.6,17.1,18.4,18.5,19.4,18.5,18.9,17.8,18.0,16.8,17.2,15.7,15.9,14.2,13.4,11.8,9.7,7.4,9.8,9.4,10.5,11.8,11.8,11.1,13.6,14.0,13.1,14.0,13.4,15.8,15.1,16.7,15.3],[20.9,21.8,20.9,19.6,20.3,21.8,20.8,20.5,19.8,19.4,20.6,19.8,20.4,20.0,19.7,19.8,18.7,19.4,17.9,17.1,16.1,17.3,16.0,15.9,16.4,15.9,16.1,15.0,15.7,14.8,14.7,13.3,15.0,12.7,14.6,12.1,11.4,10.7,10.5,11.2,11.7,11.1,11.6,11.7,12.4,11.8,12.6,10.9,10.9,9.4,7.9,7.0,5.3,3.1,2.4,1.2,0.8,1.4,2.9,3.9,5.5,6.8,7.9,9.9,10.1,9.3,9.7,10.2,11.6,10.1,10.3,10.3,8.4,8.0,10.1,8.9,12.3,12.6,14.7,15.0,15.7,16.8,17.1,18.4,18.6,18.8,19.4,17.7,19.3,18.4,18.7,19.9,19.8,19.7,20.6,19.4,21.8,21.1,21.8,19.5,19.3,21.1,19.8,18.4,19.2,18.7,18.2,18.6,18.3,17.8,17.9,18.1,17.5,17.7,17.3,17.3,17.3,17.2,15.2,16.6,16.2,15.5,14.6,15.8,16.3,13.7,13.8,14.4,13.9,11.1,14.8,14.7,11.7,12.5,14.7,13.7,13.0,13.0,11.3,10.1,7.8,7.2,8.7,8.3,9.9,9.3,7.0,6.5,6.0,6.2,7.3,9.0,10.2,11.8,11.9,13.4,15.5,15.1,16.6,15.8,15.0,17.9,16.7,17.7,16.8,17.3,18.2,17.6,17.9,19.5,18.2,19.1,19.6,20.0,19.5,19.9,20.0,20.1,20.0,19.9,19.8,20.0,19.1,19.1,19.3,19.4,18.0,18.5,18.8,18.1,17.9,16.7,15.3,17.5,18.4,17.8,18.8,18.5,17.6,18.4,16.9,17.2,17.8,18.6,18.8,18.4,18.9,19.5,18.7,19.5,20.0,20.0,19.8,19.8,19.2,19.5,19.8,20.2,19.1,19.2,19.3,19.1,19.2,20.6,20.5,20.2,20.6,20.5,20.8,20.5,20.1,19.5,19.2,19.0,19.0,16.0,16.8,16.1,18.2,17.6,18.3,18.9,18.3,18.5,19.5,18.2,17.4,19.4,18.9,19.0,18.6,18.1,17.3,16.7,16.7,16.4,16.3,16.4,15.3,15.4,16.5,16.1,16.1,14.6,16.4,15.4,16.5,15.2,17.2,17.9,16.9,18.0,16.1,18.1,16.6,17.5,17.0,16.3,16.6,14.7,13.8,12.2,13.3,12.1,13.4,11.0,14.0,13.6,14.1,17.4,19.0,18.3,16.9,17.3,18.6,16.7,16.9,16.3,15.4,14.9,15.2,14.7,15.4,15.5,17.0,17.5,17.7,19.0,17.2,18.0,17.6,17.8,18.4,17.8,18.1,18.0,17.7,17.6,16.9,15.2,15.6,13.4,13.0,10.6,11.4,9.6,11.4,11.4,12.6,13.9,15.1,12.6,15.7,16.7,16.0,17.4,15.5,18.8,17.3,18.5,17.0],[23.1,23.4,22.6,20.8,22.0,22.0,22.3,21.8,21.1,21.3,22.6,22.0,21.3,22.1,22.2,22.2,21.4,21.6,20.5,20.1,16.9,17.7,16.3,16.7,18.4,17.9,17.4,16.4,17.4,17.4,18.1,17.3,18.5,16.9,18.4,15.6,14.6,13.0,12.7,14.5,13.3,14.7,15.9,16.2,16.9,15.5,16.2,14.0,14.6,12.4,11.5,9.3,7.9,5.9,4.1,3.0,1.4,0.8,1.6,2.7,4.7,7.4,8.5,12.4,12.6,12.3,10.9,13.0,14.7,13.0,14.0,12.3,10.0,10.4,11.2,9.8,14.4,15.8,16.4,18.0,18.4,18.4,18.6,20.1,20.2,22.1,21.8,20.5,21.5,20.9,21.1,22.0,21.3,21.9,22.4,21.4,22.7,22.8,22.8,21.7,21.8,22.8,22.3,21.8,22.4,21.4,21.9,20.8,20.7,20.8,19.6,20.0,20.8,20.1,19.4,19.5,19.5,18.4,17.7,18.7,17.6,16.9,17.3,17.9,16.6,14.2,15.3,16.0,12.9,11.8,14.5,14.5,11.6,12.6,15.3,14.1,13.6,12.5,11.6,10.3,8.5,9.6,10.1,10.6,13.3,12.0,8.6,6.7,6.9,7.0,8.7,8.5,11.1,12.3,13.0,13.8,16.8,17.4,18.8,16.0,17.7,19.5,19.1,19.2,18.5,18.9,19.7,19.3,19.3,20.6,19.3,20.3,21.2,21.2,21.5,20.7,21.0,22.2,20.8,20.8,20.9,21.1,21.0,19.3,20.3,20.4,19.8,18.8,19.4,19.6,18.0,18.0,17.5,19.1,19.1,19.0,19.2,19.1,17.6,18.7,17.2,18.1,18.8,18.1,20.0,19.3,20.0,20.1,19.8,20.4,21.3,21.1,21.3,21.0,21.0,20.9,21.0,21.4,20.5,20.4,20.6,20.6,21.6,23.3,22.8,22.4,22.7,21.8,22.2,22.1,21.5,21.1,20.9,20.4,20.2,18.0,18.4,17.8,19.6,18.1,18.7,19.8,19.2,19.6,20.4,19.6,19.1,20.0,19.7,19.5,18.8,19.1,16.7,17.6,17.2,17.5,15.4,17.0,14.8,15.9,17.5,16.9,17.4,15.6,16.4,15.4,17.4,16.7,17.9,18.9,17.8,18.4,17.5,18.6,17.0,18.6,18.3,18.0,18.1,16.8,14.2,14.8,16.6,14.2,17.1,13.9,16.8,16.9,15.7,19.6,18.8,20.0,19.4,18.4,20.2,20.5,20.4,19.8,18.6,18.7,18.8,18.5,18.3,19.0,19.8,19.7,20.1,19.6,20.4,19.1,20.6,21.3,21.2,20.8,21.1,19.3,20.2,18.8,19.5,18.7,18.0,17.6,17.2,13.4,13.5,11.1,12.1,12.9,14.1,15.7,16.6,13.5,16.3,17.2,16.3,18.3,16.0,18.5,18.6,18.8,17.5],[24.7,25.6,24.5,23.3,23.8,24.6,24.4,24.1,24.2,24.1,24.5,24.2,24.0,24.0,24.4,24.3,23.3,23.3,22.1,22.6,20.6,21.7,18.9,20.7,21.8,21.7,20.7,19.9,21.3,20.6,20.8,20.2,20.4,21.1,20.1,19.7,17.1,16.4,17.1,17.8,16.8,17.3,18.7,19.1,19.0,18.5,19.1,17.2,17.0,15.0,14.4,12.6,10.5,8.7,6.3,5.1,3.7,1.5,0.8,1.5,4.1,5.2,6.2,8.7,10.4,11.0,10.0,13.4,14.6,14.4,15.7,15.9,13.8,13.8,15.4,12.9,15.5,15.9,19.2,18.8,21.1,19.9,20.3,22.4,21.2,22.9,23.2,22.2,23.3,22.9,23.0,24.3,23.6,24.0,24.3,24.2,24.8,24.8,24.4,23.8,23.8,24.2,23.2,22.7,23.6,23.1,23.3,22.9,22.6,23.5,22.1,23.0,23.1,22.2,21.5,22.2,22.2,20.3,20.9,21.0,20.0,17.9,18.8,20.3,18.6,16.4,18.3,19.1,15.8,14.5,18.1,17.4,14.2,16.0,18.7,18.1,15.2,16.6,13.5,12.6,12.1,11.3,11.1,12.6,13.3,13.4,10.8,8.7,9.2,8.8,11.3,11.6,12.4,15.7,15.5,17.2,17.7,17.8,19.9,19.4,17.8,20.5,19.7,21.7,20.1,21.2,22.1,22.3,21.7,22.4,21.8,21.8,23.5,23.2,23.7,23.8,23.6,23.8,23.9,23.6,24.4,23.6,22.6,22.5,23.5,22.2,21.8,22.5,22.0,20.6,21.3,20.1,21.5,22.7,22.8,23.4,23.0,22.6,21.4,22.2,20.7,22.3,21.9,21.8,23.1,22.2,22.7,23.0,23.6,23.3,23.7,24.4,24.4,24.2,24.5,24.5,24.9,25.3,24.8,24.6,24.9,24.4,25.4,26.0,25.6,25.4,24.8,24.5,25.9,25.4,23.7,24.1,25.0,24.2,23.3,22.8,22.2,21.0,22.3,22.4,23.6,23.7,24.1,24.2,24.6,24.3,23.5,24.2,23.7,23.5,23.2,23.0,20.9,21.3,20.0,20.1,18.9,19.3,17.4,17.9,19.4,19.8,20.3,18.8,19.3,18.6,20.1,18.7,20.8,21.1,20.3,21.4,20.8,21.8,20.8,22.4,22.5,21.8,21.0,20.0,19.4,19.4,20.3,18.9,20.1,18.1,19.6,18.7,17.2,20.5,21.5,22.5,20.4,20.1,22.1,21.9,22.1,21.3,20.9,20.6,21.1,20.4,19.9,20.4,21.7,21.8,23.0,23.6,23.6,23.5,22.9,22.3,23.1,22.4,23.3,22.4,22.8,22.6,21.4,21.6,20.3,19.4,18.0,16.5,16.3,14.5,15.7,17.2,17.5,19.1,19.1,16.4,18.8,20.8,19.9,20.7,18.3,21.3,19.5,21.9,20.6],[24.0,25.5,24.2,23.1,23.6,24.0,23.9,23.8,24.0,23.5,24.3,23.8,23.5,24.4,24.6,24.2,23.2,23.7,22.0,22.5,20.7,21.5,19.6,20.7,21.7,21.1,20.3,19.4,20.7,19.9,20.5,19.1,19.8,19.6,19.6,17.9,17.0,15.7,16.8,17.0,16.4,16.6,17.9,18.0,18.6,18.7,18.8,17.0,17.9,15.8,16.4,14.2,10.9,9.3,5.3,5.3,5.4,2.7,1.5,0.8,1.7,3.5,6.5,5.6,8.6,9.9,10.7,13.0,13.3,13.6,15.2,14.7,13.8,13.8,15.0,12.8,17.2,17.2,19.5,19.2,20.0,19.7,20.2,22.1,21.2,22.9,22.1,22.2,22.6,23.1,22.8,23.9,24.2,23.9,24.6,24.4,25.0,24.7,24.9,24.1,24.0,24.3,23.1,22.1,23.3,23.3,22.5,22.4,23.1,22.8,21.4,22.2,22.4,21.9,21.2,21.4,21.5,20.8,19.8,20.3,20.0,19.0,19.7,20.2,19.2,16.9,18.8,19.2,16.7,15.1,18.7,18.4,16.6,17.0,18.9,17.5,16.5,16.5,15.0,13.3,11.7,12.1,12.3,12.6,14.7,13.8,11.7,10.2,10.2,9.4,10.7,10.3,12.7,14.5,14.4,17.3,17.7,17.8,19.0,19.3,18.7,20.8,19.1,21.9,19.4,20.2,21.3,21.5,21.3,22.6,21.7,21.2,23.0,22.3,23.4,22.4,22.1,23.3,23.0,23.7,23.6,22.3,22.7,22.8,22.9,21.5,21.1,22.1,21.1,20.0,21.0,19.6,20.3,21.3,22.5,22.2,22.2,22.4,21.4,22.5,20.7,22.2,21.8,22.5,22.7,22.6,22.8,23.1,22.7,23.0,23.6,23.0,23.4,23.1,23.2,23.3,23.6,23.6,23.8,23.1,23.4,23.2,25.0,25.8,25.6,25.6,25.0,24.6,25.0,25.0,24.6,24.2,24.1,24.2,23.1,22.1,21.4,21.8,22.0,22.3,22.9,23.0,23.1,23.1,23.8,23.2,22.2,23.2,22.8,22.8,22.2,22.8,21.3,21.4,20.5,20.6,18.5,19.8,17.7,17.9,19.7,18.4,20.8,18.1,19.9,18.8,20.0,18.1,20.8,21.2,20.3,22.0,20.8,21.4,20.4,21.4,21.9,20.9,20.8,19.5,17.5,17.9,19.7,16.7,19.5,18.3,19.3,19.0,17.5,20.0,20.5,20.9,20.8,20.4,22.0,22.1,21.9,21.8,21.3,20.4,20.8,20.4,19.3,20.9,21.9,21.0,21.4,22.1,22.9,20.7,21.9,22.0,22.1,22.1,22.4,21.5,22.0,21.4,21.6,20.8,20.2,19.8,18.4,17.0,16.1,13.3,15.7,15.2,17.1,18.4,18.8,16.9,18.9,20.3,20.4,20.7,19.1,21.7,19.0,21.8,19.9],[21.0,21.9,20.9,18.1,20.3,20.2,20.4,20.3,19.6,19.5,20.7,19.6,19.2,20.4,20.0,20.5,18.3,18.3,18.0,18.4,16.0,16.8,14.7,15.2,17.0,16.1,15.5,14.4,16.1,15.4,16.3,14.5,17.1,15.5,16.4,14.8,13.4,11.8,12.0,13.6,11.2,13.7,14.6,14.4,15.5,15.0,16.4,14.1,14.5,12.2,12.6,11.5,9.5,7.8,6.5,5.9,5.3,4.3,2.9,1.1,0.8,1.1,2.8,3.1,4.6,6.2,7.0,8.8,10.5,11.1,11.0,11.5,10.2,10.5,10.7,10.2,12.7,12.9,15.2,16.3,18.0,16.9,17.5,17.3,17.6,19.0,19.2,18.8,20.0,18.5,18.7,20.8,20.0,20.4,21.4,19.9,21.3,21.4,21.1,20.2,20.5,21.3,19.9,19.0,19.6,19.6,18.9,18.7,19.5,18.7,17.5,18.3,19.3,17.2,16.8,18.2,17.5,16.7,15.8,16.9,16.3,16.0,14.5,16.4,15.0,12.7,13.5,14.4,12.8,10.7,13.2,13.9,12.3,12.3,13.9,14.0,13.0,12.1,10.8,10.3,9.9,10.2,10.4,11.4,11.8,12.9,9.5,9.3,9.1,7.5,8.7,8.1,9.4,11.0,11.0,12.9,14.6,13.8,15.6,15.1,14.6,16.9,16.6,16.9,15.9,16.6,17.6,17.2,17.1,18.0,17.4,17.5,18.5,18.7,19.2,18.5,18.6,19.5,19.4,19.0,19.6,18.9,18.4,18.7,19.4,18.1,18.1,18.3,18.2,16.9,17.4,15.9,15.7,18.1,18.2,17.9,17.3,17.8,17.0,18.0,16.8,17.4,18.1,18.1,18.5,18.5,18.5,19.1,18.2,18.7,19.1,19.2,19.5,18.8,18.8,19.6,19.4,19.5,19.2,18.7,19.4,19.0,20.2,22.0,21.2,20.5,20.7,19.9,20.9,20.4,18.2,18.9,18.9,18.5,18.3,16.2,16.5,16.2,16.8,17.0,17.7,18.8,18.7,19.3,19.6,18.9,18.7,19.0,18.2,18.2,17.6,17.6,16.3,16.6,15.5,15.6,15.0,15.3,14.2,15.0,15.2,15.5,15.3,15.2,15.7,15.0,15.4,15.5,17.2,17.3,16.3,17.7,16.4,17.2,16.0,17.2,16.9,16.4,15.6,14.7,12.7,12.8,14.8,12.7,16.1,13.2,16.2,16.5,14.5,17.2,17.9,18.6,18.2,17.5,18.4,18.8,17.9,18.2,16.9,16.8,17.4,17.0,16.8,18.4,19.0,17.5,18.6,18.9,18.1,19.0,18.8,19.6,20.1,18.8,18.3,18.5,17.5,17.6,18.0,17.3,16.1,16.3,15.8,12.6,11.8,9.7,11.5,11.2,12.7,13.3,14.0,12.0,14.6,15.4,15.1,17.4,16.2,18.0,16.2,18.2,16.3],[20.1,20.8,19.6,17.2,19.1,18.5,19.8,19.8,19.0,18.3,20.2,18.2,18.4,19.4,19.5,19.3,17.7,18.7,16.9,16.8,14.6,16.7,12.7,14.9,15.7,15.2,14.3,14.0,14.5,13.4,14.1,13.4,14.5,12.7,13.4,12.2,11.9,10.2,10.8,12.2,10.7,12.7,12.8,13.1,14.4,13.1,14.9,13.3,13.3,11.2,12.0,9.6,8.6,6.7,6.9,6.0,5.1,4.7,3.5,1.9,1.0,0.8,1.1,1.9,2.6,4.0,5.0,7.1,8.5,9.3,10.8,10.9,9.1,9.6,9.8,9.7,12.9,13.8,14.5,15.4,15.9,16.1,16.3,16.4,17.8,18.7,18.7,18.1,19.6,18.5,17.4,19.2,17.9,19.2,20.4,18.6,20.3,20.3,20.9,19.2,19.4,21.0,19.7,18.9,19.6,18.8,18.4,17.6,18.1,18.3,17.0,16.6,17.1,17.3,15.9,15.8,16.1,16.5,15.4,16.2,15.9,15.3,15.4,15.4,14.8,12.6,13.4,12.8,12.0,9.4,12.6,12.2,10.7,10.7,12.1,12.5,10.2,10.6,8.4,9.1,8.0,8.1,8.5,10.5,12.3,12.4,9.4,7.8,7.5,6.5,6.6,7.0,8.2,9.1,9.7,10.1,12.3,11.0,12.9,12.5,11.1,14.4,14.0,16.4,14.1,15.0,15.9,15.6,16.5,16.9,16.8,16.8,17.7,17.4,17.8,17.5,17.5,18.2,18.1,18.6,18.8,17.7,17.1,17.3,17.4,16.8,16.0,16.4,15.4,13.9,14.4,12.8,12.7,15.1,16.6,16.5,16.9,16.6,16.7,16.3,14.3,16.2,16.6,17.0,18.4,17.8,17.8,18.3,18.1,17.6,18.4,17.8,18.2,19.0,18.1,17.5,18.0,18.5,17.4,17.0,17.2,17.8,17.8,20.6,19.1,19.3,19.4,18.7,18.9,18.3,18.4,17.4,17.1,17.0,16.4,15.0,15.1,14.5,16.8,16.9,17.7,18.4,18.2,17.9,18.8,17.7,16.5,17.9,18.1,18.1,17.4,17.1,15.6,14.8,14.9,13.8,12.3,13.9,12.1,13.4,14.4,13.7,14.2,12.1,14.5,12.8,13.5,12.5,15.1,15.6,13.8,16.4,13.7,16.2,14.7,14.3,15.7,13.9,14.2,12.7,12.3,12.2,13.5,11.6,14.3,11.1,13.0,15.6,13.4,15.4,17.7,16.6,16.8,14.7,16.8,17.2,16.0,16.5,14.5,13.8,14.8,13.9,16.0,16.6,17.0,15.7,16.7,16.8,17.5,17.1,18.3,19.4,19.4,18.0,18.4,17.2,17.1,17.2,15.7,15.9,15.8,14.7,15.8,11.9,12.3,9.4,10.2,10.2,11.2,12.2,12.5,9.6,12.2,13.1,12.8,13.6,12.7,15.5,14.2,16.7,14.0],[20.1,19.9,19.7,17.0,18.5,17.7,19.0,19.2,17.7,16.8,19.9,18.7,17.6,19.4,20.6,20.0,19.1,19.6,17.3,17.1,14.3,15.9,13.9,14.4,14.9,14.9,14.0,13.7,14.0,13.8,14.2,12.8,14.5,13.5,14.5,12.5,11.8,10.7,9.9,11.9,10.0,12.2,12.8,11.7,14.4,13.6,15.8,13.6,14.2,11.5,11.7,10.2,9.9,8.7,7.7,5.8,6.7,5.6,4.4,2.4,1.7,0.9,0.8,1.0,2.1,3.7,5.2,5.4,7.8,8.9,10.4,10.4,8.8,9.8,9.8,10.0,13.2,13.3,14.3,14.8,15.0,14.9,15.2,15.5,17.1,18.0,18.6,17.9,19.6,17.9,18.5,20.1,19.6,20.1,20.7,19.1,20.3,21.0,20.3,18.8,19.2,20.0,19.0,18.6,18.6,18.6,18.1,17.3,18.1,18.0,16.2,15.5,17.4,15.4,14.5,15.6,15.2,15.1,14.2,14.3,14.4,14.5,13.5,13.3,13.9,12.5,12.7,12.8,11.8,9.6,11.9,13.5,10.5,10.3,13.0,12.6,10.6,10.1,9.3,10.0,8.7,9.0,10.8,11.5,12.7,11.9,9.6,9.1,9.2,7.0,9.1,7.2,8.0,9.3,9.4,10.2,11.4,11.6,12.8,12.1,12.3,14.1,14.5,15.0,14.2,15.5,16.0,15.2,15.6,16.9,15.8,16.3,17.3,17.9,18.1,17.8,17.8,18.0,17.6,17.2,17.3,16.9,15.9,15.9,16.4,15.4,14.5,15.2,15.1,13.1,13.5,12.4,12.9,14.6,14.9,15.2,15.2,15.6,15.0,15.6,14.7,16.4,16.0,15.7,17.9,17.5,16.9,18.0,17.8,17.6,18.0,18.4,17.9,17.7,18.3,17.8,17.6,19.2,17.9,17.8,18.2,18.3,18.7,20.5,19.4,18.7,19.2,17.5,19.4,18.6,17.3,17.2,17.5,17.3,16.8,15.4,15.4,14.7,15.7,16.2,16.2,17.3,16.8,16.5,17.2,16.4,15.7,16.3,16.2,17.1,16.2,16.5,14.6,15.1,14.5,14.5,12.8,14.8,12.5,13.9,13.9,13.6,14.5,12.9,14.1,13.1,14.0,13.4,14.8,14.6,13.9,14.8,13.6,14.3,13.5,14.5,14.9,13.5,13.8,12.6,11.5,11.0,12.7,11.5,13.2,11.8,13.9,15.8,14.1,15.7,16.2,16.5,17.2,15.6,16.8,17.4,17.1,17.5,15.2,14.7,15.6,14.4,15.7,16.4,16.8,15.4,16.7,16.0,16.7,16.3,17.7,17.3,18.2,17.8,17.5,16.4,15.9,15.5,15.4,15.4,14.8,14.5,14.4,11.9,10.6,9.1,10.5,9.7,10.9,11.4,11.6,10.0,11.5,12.9,12.5,12.7,13.4,14.2,14.1,15.7,13.8],[20.6,21.7,20.5,18.4,19.7,19.6,20.7,20.3,18.2,18.2,20.3,19.3,18.5,20.0,20.5,19.9,18.9,19.4,17.1,16.7,15.4,16.5,14.2,14.2,15.8,15.5,14.2,13.0,14.7,12.9,13.9,12.2,14.5,12.2,14.9,12.2,12.5,10.4,10.3,11.9,9.9,12.2,12.6,11.7,13.8,12.9,14.4,11.7,12.9,11.1,10.7,9.5,9.3,7.9,7.9,7.2,7.5,6.5,5.2,3.4,2.4,1.6,1.1,0.8,1.3,2.6,3.2,4.2,6.1,7.0,9.5,10.0,8.3,9.6,10.3,9.7,13.5,14.2,14.3,15.0,15.1,15.3,15.8,16.2,17.3,17.5,18.5,18.0,19.8,18.6,17.9,19.9,17.9,20.3,20.5,19.0,20.2,20.8,20.3,18.6,19.1,20.5,19.1,18.3,18.7,18.5,17.7,16.9,17.3,17.8,16.1,16.1,17.1,16.2,15.4,15.8,15.8,15.9,14.3,15.8,15.8,15.1,14.2,15.6,14.4,13.2,13.2,13.8,12.5,9.9,12.2,12.6,10.9,10.6,12.2,12.7,11.2,10.4,9.3,9.3,8.9,8.6,10.1,11.4,13.1,13.2,11.1,9.8,9.5,7.5,7.7,8.1,8.9,9.3,9.7,11.0,11.8,10.7,12.8,12.5,12.2,14.2,14.5,16.1,14.3,15.2,16.6,16.0,16.5,17.9,17.1,17.0,18.3,18.1,18.8,18.6,18.4,19.3,18.7,18.7,18.8,18.0,17.4,16.9,17.6,16.4,15.4,16.4,15.2,13.7,14.2,13.4,13.8,15.7,16.5,17.0,16.4,16.7,16.1,17.0,15.8,17.4,17.5,17.2,18.7,18.1,18.6,18.7,18.4,18.7,19.1,19.2,18.8,18.9,18.5,18.7,18.5,18.9,18.4,18.4,18.5,18.5,19.3,20.8,20.1,19.8,20.0,18.9,19.3,19.1,18.7,18.5,18.1,17.9,17.6,16.1,16.1,16.1,18.0,17.2,17.5,18.3,18.0,17.8,18.6,17.9,17.0,17.7,17.8,17.9,17.3,17.7,16.0,16.0,15.3,15.1,14.1,14.8,13.1,13.9,14.4,13.7,15.1,13.2,15.4,14.1,15.2,13.9,16.3,16.6,15.0,16.6,14.2,15.2,14.5,14.8,16.0,14.7,14.6,12.8,11.9,11.3,12.6,11.3,12.9,11.0,13.4,15.4,14.3,16.0,16.6,17.5,16.9,15.9,17.4,17.9,17.2,17.2,15.3,14.8,15.4,14.4,15.5,16.6,17.5,16.5,17.9,16.9,17.1,16.5,17.7,18.5,18.3,18.1,17.4,16.7,16.1,15.7,16.4,15.4,15.4,14.7,14.8,11.5,11.7,9.0,10.5,9.6,11.4,12.0,12.2,10.6,12.4,13.6,13.0,13.2,14.0,15.5,14.6,17.4,14.9],[22.4,22.2,21.7,20.0,20.8,20.4,20.5,21.0,19.8,19.6,21.2,20.7,19.2,20.7,21.8,21.1,19.7,20.4,17.8,17.2,14.6,16.3,14.3,15.5,16.1,16.1,14.8,13.6,14.6,13.4,14.3,12.5,14.9,12.7,15.3,12.3,12.1,10.0,10.4,11.4,9.5,11.5,12.7,11.8,14.9,13.7,14.6,13.2,12.9,10.8,10.9,10.7,10.9,9.6,9.2,9.0,9.1,8.1,6.6,4.5,3.6,2.3,2.2,1.0,0.8,1.3,2.3,3.5,6.4,7.5,9.0,9.5,8.2,9.7,10.5,10.1,13.9,14.2,15.4,15.4,15.4,16.3,16.5,18.2,18.3,20.3,20.3,19.7,21.0,21.0,19.7,21.6,21.4,21.3,21.5,21.5,21.5,22.5,21.7,20.9,21.6,22.2,20.9,20.6,20.8,20.3,19.6,18.9,19.4,19.2,17.5,17.7,17.9,17.2,17.1,17.2,15.9,16.2,15.7,17.1,16.0,15.1,14.8,15.8,16.3,13.6,14.5,14.5,13.0,10.6,13.4,13.4,11.5,10.6,12.9,13.6,11.3,10.3,9.1,9.8,9.9,9.3,10.9,11.4,13.5,13.5,11.1,10.6,10.5,7.7,8.9,7.1,8.8,9.8,9.5,11.2,12.3,12.5,13.9,13.4,13.5,15.8,16.2,17.3,16.2,17.1,18.0,17.4,17.7,18.7,18.2,18.7,19.3,19.8,20.1,19.7,19.5,19.9,19.4,18.8,19.1,18.7,18.1,16.4,17.9,16.9,15.6,16.9,15.5,15.5,14.9,12.7,14.4,15.5,16.6,16.2,16.0,16.8,15.7,16.8,15.3,17.4,17.4,17.3,18.5,18.5,18.7,18.5,18.6,19.8,19.1,20.4,19.5,19.2,19.6,19.4,19.0,20.2,19.1,19.6,19.7,19.9,20.0,21.4,20.7,20.0,19.8,19.7,20.2,19.8,19.6,18.8,19.1,18.8,18.7,16.7,16.6,16.1,17.2,17.4,17.6,18.5,17.6,17.5,18.2,17.9,16.8,17.2,17.1,17.3,16.9,17.8,15.1,16.7,15.5,16.1,15.0,15.6,14.0,14.7,14.6,14.5,16.2,14.4,16.0,14.6,15.5,15.5,16.2,17.0,16.5,16.4,15.3,15.8,14.8,15.8,16.3,14.7,14.9,12.6,11.9,10.6,14.3,11.1,14.3,11.4,14.4,17.2,14.1,17.1,17.5,18.6,18.0,15.8,18.3,19.4,17.6,18.3,16.2,15.7,16.9,15.9,17.3,18.3,18.7,17.8,19.2,18.9,20.3,18.1,20.2,18.9,20.0,19.4,20.4,17.9,19.4,17.8,18.7,17.0,16.6,16.4,15.8,11.9,12.0,9.4,11.3,9.9,11.7,11.3,11.4,10.5,12.4,13.8,13.9,14.8,14.9,17.0,15.9,18.2,16.0],[21.9,21.8,21.3,19.6,21.2,19.4,21.3,21.4,19.2,19.4,21.6,20.4,19.1,20.4,21.3,20.6,19.8,20.1,17.6,17.6,15.3,17.1,14.5,14.7,15.9,15.9,14.5,13.5,14.6,13.9,13.9,11.7,13.6,12.8,13.7,11.0,11.6,9.8,10.4,11.1,9.8,11.9,12.1,11.9,14.5,14.0,15.4,13.7,13.0,11.3,10.5,9.8,9.9,9.7,9.0,8.2,9.4,9.3,9.7,7.6,6.3,4.7,3.7,2.8,1.1,0.8,1.3,2.4,5.4,6.2,8.7,8.4,8.3,10.3,9.9,11.1,14.4,15.3,16.0,15.7,16.4,17.9,17.2,18.6,19.2,19.9,20.3,19.5,21.2,20.9,19.6,21.4,21.0,21.6,21.3,20.5,21.6,21.8,21.5,20.5,20.6,21.5,20.3,20.1,20.1,19.8,19.5,18.7,18.7,18.8,17.7,17.7,17.9,18.1,17.6,16.8,16.4,17.6,14.7,16.9,16.2,15.7,14.7,15.2,16.3,15.1,14.5,14.7,14.0,10.5,13.1,13.9,11.3,11.1,13.5,13.6,11.6,10.1,9.1,10.2,9.4,9.2,11.3,12.5,14.4,14.0,11.2,10.8,11.0,9.3,9.3,7.4,8.9,8.7,9.7,10.6,11.3,11.5,13.4,12.6,13.6,15.3,14.8,17.4,15.3,16.5,17.8,17.1,16.9,18.1,17.8,18.3,18.7,19.3,19.6,19.0,19.0,19.2,18.4,17.9,18.2,18.3,17.4,16.0,17.7,17.1,15.8,16.7,17.4,14.7,16.1,13.2,14.5,16.2,17.3,16.4,17.1,16.9,16.8,16.1,15.2,17.9,17.4,16.1,18.3,18.6,17.6,17.0,18.6,19.2,18.6,19.5,19.0,18.7,19.6,18.7,18.6,19.9,19.0,19.3,19.6,19.7,20.3,21.8,21.1,20.3,20.1,19.7,20.8,20.0,19.4,19.1,19.4,18.9,18.3,16.9,16.9,16.8,17.7,17.1,16.6,17.7,16.9,17.4,17.5,17.5,17.1,17.4,17.1,17.2,17.2,17.3,15.9,16.6,15.9,15.6,15.4,16.4,14.6,15.2,15.2,15.3,15.4,15.1,16.4,15.3,16.1,14.6,17.0,16.3,16.0,15.6,16.0,16.1,14.6,15.5,16.0,14.8,14.6,13.2,11.5,10.5,13.2,10.3,13.4,10.8,13.4,16.3,14.4,17.0,16.9,17.7,17.1,15.4,17.8,18.0,17.0,17.4,15.2,14.9,15.8,14.5,16.8,17.1,17.7,17.3,19.1,18.6,19.5,19.3,20.3,19.2,19.5,19.5,20.5,18.3,19.2,17.6,18.1,17.0,16.2,16.2,15.2,12.3,12.5,9.6,11.5,9.6,11.3,11.5,11.5,10.0,11.9,14.0,14.1,15.0,13.8,16.1,14.8,17.2,16.6],[22.6,22.3,22.3,20.5,21.3,20.7,21.8,22.1,20.3,20.4,22.1,21.8,20.5,21.3,22.4,21.9,20.7,21.0,19.6,19.1,17.9,19.4,17.3,17.1,18.2,18.4,17.2,14.0,15.6,13.8,15.1,12.1,14.2,12.2,14.3,11.2,11.2,8.8,9.2,10.3,7.9,10.9,12.4,11.4,13.7,13.2,14.7,12.3,12.5,10.4,8.9,10.2,8.3,8.9,10.0,10.3,11.0,11.7,11.6,9.4,8.2,6.7,5.2,4.6,2.7,1.6,0.8,1.2,3.4,4.5,6.9,7.0,7.8,9.4,10.5,11.8,15.3,15.6,17.0,17.3,17.6,18.5,18.0,19.6,19.5,19.7,20.3,20.1,21.7,21.1,20.5,22.0,21.9,22.3,22.3,21.6,22.4,22.5,22.4,21.5,21.5,22.3,21.0,20.4,20.7,20.8,20.5,19.8,19.7,20.0,19.3,19.1,19.5,19.4,18.8,18.4,18.4,18.0,17.3,18.3,18.1,17.4,16.6,17.6,17.2,15.6,15.8,16.9,15.1,12.0,15.6,17.4,13.8,12.1,15.4,15.7,12.4,11.0,9.8,10.0,11.2,10.3,12.2,13.0,14.9,14.7,11.9,11.8,11.5,9.1,9.4,8.8,8.3,8.8,9.3,11.9,11.9,12.5,15.0,14.5,14.8,18.1,16.9,19.1,16.7,17.7,18.9,19.2,19.3,20.4,20.0,19.5,20.6,20.5,21.2,20.8,20.5,20.9,19.6,20.6,19.6,19.4,19.8,18.1,18.7,18.3,18.0,18.8,16.8,16.0,16.5,13.7,15.0,15.9,18.7,17.7,19.2,19.3,19.3,20.1,19.0,20.7,20.5,21.4,20.9,21.0,20.9,20.3,20.2,20.7,20.6,21.1,20.3,20.4,20.7,20.2,19.9,21.0,20.1,21.3,20.8,21.4,21.6,22.5,21.9,21.4,21.0,20.6,21.5,20.9,20.3,20.5,20.5,20.4,19.9,19.1,18.7,19.3,20.3,19.5,19.1,19.5,18.9,18.5,19.6,18.4,17.4,19.0,19.1,19.0,19.7,20.1,19.3,19.3,18.7,19.4,16.5,18.1,15.8,16.6,16.7,16.8,18.3,16.8,19.7,17.4,19.0,16.9,18.8,19.6,19.3,19.6,18.3,17.9,16.9,16.0,17.6,15.0,15.0,13.3,12.4,10.9,14.1,10.0,12.8,10.7,13.5,15.9,14.3,16.9,16.5,18.3,18.3,15.6,17.7,18.5,17.3,18.2,15.7,15.5,16.8,15.3,17.6,18.1,18.7,17.9,19.6,19.5,19.6,18.6,19.8,20.0,20.7,20.6,20.5,18.3,19.7,18.5,19.0,17.1,17.3,16.2,15.7,12.2,13.2,9.9,12.5,9.4,11.5,11.6,11.3,11.2,12.2,14.3,15.0,16.4,16.8,18.0,16.6,20.5,17.4],[21.6,21.0,21.6,19.9,20.7,19.3,20.7,20.9,19.3,19.3,21.0,20.8,19.2,20.0,21.0,20.8,19.6,20.1,18.4,17.5,16.6,16.1,13.4,14.8,16.2,15.8,13.3,12.1,14.1,11.3,13.1,10.0,12.9,10.7,12.7,10.2,9.7,7.6,8.8,9.4,6.7,8.9,10.7,9.6,12.5,11.8,13.5,11.5,11.1,9.8,8.0,8.5,8.5,7.5,10.3,11.4,12.5,13.2,13.7,10.9,9.5,7.3,6.9,6.1,5.3,3.7,1.2,0.8,1.3,2.7,5.3,7.0,6.8,9.1,9.8,11.2,13.2,13.9,16.0,16.4,17.0,17.4,17.1,18.4,18.8,20.5,20.0,19.8,21.5,21.2,19.8,21.4,20.7,21.8,21.2,21.6,21.2,22.3,21.1,21.1,21.5,21.4,20.3,20.5,19.6,20.5,20.7,19.0,18.8,19.9,19.0,18.4,18.8,18.9,18.2,17.9,17.9,18.3,15.8,16.6,16.5,16.1,14.9,15.6,15.9,14.2,13.6,14.3,13.7,11.5,12.9,13.6,12.8,10.8,12.6,14.8,13.0,11.3,10.9,10.5,11.0,9.9,14.3,13.6,15.6,15.1,12.6,13.1,11.8,9.0,10.0,8.2,8.7,9.5,8.1,10.8,11.1,12.0,14.8,13.7,15.2,16.5,15.9,18.1,16.7,17.3,17.9,17.9,17.4,18.2,17.9,18.4,18.3,19.0,19.2,18.9,19.2,18.5,17.9,18.2,17.9,17.6,17.9,16.8,17.1,16.7,15.9,16.5,15.4,15.2,14.4,12.3,14.2,14.9,16.0,16.2,16.4,17.5,15.9,18.1,16.8,18.3,17.9,18.2,18.8,18.1,18.1,17.9,18.4,18.5,18.6,19.4,18.6,18.7,19.2,18.6,18.1,19.6,18.4,19.0,19.2,20.4,20.0,21.6,21.2,20.5,20.4,19.3,20.4,20.3,19.3,19.0,19.5,19.4,18.5,18.1,18.0,18.2,18.6,18.3,17.7,18.2,18.0,17.1,17.3,17.2,16.2,17.2,17.5,17.6,17.7,18.9,16.6,18.0,18.2,18.0,16.4,18.1,16.4,17.0,16.5,16.7,17.9,15.7,17.6,15.7,16.7,15.6,17.1,17.6,17.7,17.7,15.1,15.7,14.7,14.5,15.9,14.1,13.0,11.3,10.4,9.2,11.6,9.4,10.7,9.8,11.4,14.5,13.0,15.3,15.5,16.9,16.9,14.4,16.5,16.7,16.4,16.8,14.7,13.5,15.4,13.6,15.6,16.3,17.2,17.5,17.9,18.1,18.5,18.3,19.5,19.2,20.3,19.9,19.8,18.0,18.5,16.7,18.2,16.1,15.6,15.1,14.1,10.8,11.0,9.2,10.4,8.5,10.5,9.9,10.2,10.4,11.4,12.8,13.0,15.3,15.1,16.8,15.2,17.9,16.7],[19.0,18.7,18.8,17.3,17.8,17.4,17.8,18.1,17.3,17.1,18.1,18.0,17.0,17.2,18.7,18.1,16.8,17.0,14.9,14.5,13.9,13.7,11.9,12.1,13.6,12.7,11.2,10.4,11.1,9.6,9.8,8.5,9.8,8.0,9.3,8.4,8.1,6.5,6.7,8.0,5.4,7.1,8.8,8.6,11.3,10.1,12.0,10.3,10.6,8.9,7.6,8.1,8.7,9.2,11.1,10.9,11.0,13.0,14.3,11.5,11.1,8.2,8.2,6.7,5.8,5.2,2.7,1.2,0.8,1.3,3.2,4.5,5.7,6.6,8.3,10.5,10.8,12.5,13.4,14.1,13.7,13.9,15.1,15.4,16.5,17.0,17.3,17.1,18.6,17.7,17.5,18.7,17.3,18.4,18.0,18.8,18.4,19.4,17.8,17.9,18.3,17.6,17.2,17.6,16.4,16.8,17.4,16.0,15.5,16.6,16.4,15.2,15.3,16.4,15.5,14.6,15.0,14.8,13.1,13.6,14.7,14.3,12.6,13.4,14.3,11.6,11.0,12.7,11.8,10.5,11.1,12.1,11.6,10.0,11.3,13.0,10.9,10.2,9.0,8.8,9.3,8.8,12.1,10.9,12.7,12.4,11.0,11.5,11.3,7.3,9.0,7.8,7.3,8.0,7.6,8.9,9.7,11.1,12.8,11.9,12.7,14.8,15.0,16.0,15.3,15.7,16.1,15.6,15.9,15.9,16.1,16.3,15.8,17.0,17.0,17.2,16.5,15.9,15.4,15.5,15.0,15.2,15.3,14.6,14.4,14.1,14.8,13.9,13.4,12.6,12.3,11.0,12.0,12.7,13.5,13.4,13.8,14.8,13.8,16.0,15.0,15.9,15.8,16.5,16.2,15.9,15.7,15.3,15.7,16.3,15.9,16.6,15.8,15.9,16.5,16.1,15.2,16.4,15.5,16.6,17.0,18.0,17.8,19.4,18.7,18.6,18.3,16.7,17.8,17.8,17.1,16.8,17.1,16.8,16.3,15.2,15.3,15.5,15.4,15.3,14.8,15.3,15.1,14.4,14.5,14.7,14.2,13.9,14.4,14.9,14.2,16.1,14.9,15.1,15.6,16.0,14.2,15.4,15.2,15.6,14.9,15.5,16.3,15.1,15.3,14.3,15.0,15.1,15.6,16.0,16.2,15.8,13.5,14.4,12.5,12.2,12.7,11.5,11.4,9.9,9.5,8.0,9.8,7.8,9.2,7.8,9.4,12.3,10.7,12.6,12.4,13.1,12.7,11.9,13.1,13.1,12.3,12.2,11.4,9.2,11.6,10.8,13.1,12.4,13.3,13.6,14.9,14.0,15.5,15.2,15.9,16.1,17.5,17.0,16.1,15.6,15.3,14.2,15.4,13.9,13.0,13.1,11.6,9.6,9.4,8.2,9.9,8.1,9.3,9.2,9.2,9.7,9.7,11.4,11.6,13.3,12.9,15.2,14.9,16.4,15.3],[18.2,17.8,18.0,16.3,17.0,16.2,16.9,16.8,16.1,16.4,17.6,17.5,16.5,16.5,18.2,18.0,16.2,17.2,15.4,14.7,14.2,12.3,10.8,11.3,11.6,11.5,9.6,9.7,9.9,8.1,8.6,7.6,8.2,6.9,7.0,6.7,6.9,5.7,5.6,4.9,4.0,5.1,7.0,6.5,8.3,7.9,10.1,8.5,8.9,7.6,6.2,6.2,7.6,6.8,10.9,10.8,10.4,13.8,14.4,12.0,12.0,8.3,8.8,7.1,7.2,6.2,4.3,2.7,1.2,0.8,1.2,3.4,4.2,7.0,8.7,9.9,11.3,12.3,12.6,13.1,14.0,13.4,13.9,14.0,15.6,16.2,16.9,16.2,17.8,16.9,16.8,17.7,16.3,17.6,17.3,17.6,17.8,18.0,18.0,17.7,17.5,18.2,17.1,17.4,15.6,16.4,16.9,15.0,14.2,15.9,15.5,13.6,14.0,14.6,14.1,13.7,13.5,13.6,12.7,13.2,13.9,13.5,12.8,13.0,13.2,12.3,11.0,11.3,12.3,10.0,10.8,11.4,11.3,9.7,10.6,12.4,10.9,10.0,8.4,8.5,8.4,8.8,11.7,9.4,11.6,11.3,9.8,10.5,10.1,8.0,8.9,8.4,7.0,7.7,7.1,8.7,8.9,10.1,11.1,10.6,11.8,12.9,13.4,14.5,14.5,14.7,15.3,14.4,15.0,14.6,15.7,15.6,15.6,16.5,16.5,16.6,16.1,15.6,14.9,15.0,14.3,14.2,14.5,13.4,13.3,13.3,12.7,12.5,12.0,11.6,11.3,9.4,10.5,11.7,11.9,12.2,12.3,13.4,13.4,14.6,15.0,15.5,15.7,16.2,15.5,15.8,15.3,14.7,15.6,16.0,15.3,16.2,15.3,15.4,15.8,15.5,14.5,15.3,15.1,15.9,16.3,17.7,17.2,18.6,17.9,17.2,17.0,15.6,16.7,17.0,15.8,16.1,16.6,16.3,15.4,15.0,14.9,14.8,14.3,15.0,14.1,14.7,14.8,13.8,13.7,14.1,13.1,13.2,13.4,14.2,13.6,15.6,14.2,15.1,14.7,15.3,12.9,15.3,13.4,14.8,14.4,14.5,15.2,13.8,15.4,13.3,14.2,14.4,15.6,15.7,14.7,13.9,12.6,12.5,11.5,10.5,11.5,10.3,9.3,8.3,8.8,7.5,8.4,6.8,8.7,7.5,7.8,10.3,10.3,12.0,11.7,11.7,10.9,9.6,11.2,11.6,10.0,9.8,8.8,7.6,9.8,9.5,11.8,11.6,13.2,13.0,13.6,13.4,13.7,14.4,14.6,15.0,16.0,16.1,15.0,14.7,14.0,13.6,13.5,13.4,13.0,12.6,12.1,10.2,10.3,7.4,8.9,7.0,8.0,7.4,8.1,8.7,9.2,8.8,10.1,12.7,12.1,13.2,13.5,14.9,14.6],[16.5,16.4,15.9,14.6,15.1,14.9,15.0,15.0,14.8,14.9,15.3,15.4,14.8,15.1,16.7,16.1,14.0,14.7,11.4,10.9,10.0,10.1,9.1,8.1,9.2,9.1,8.4,7.3,8.8,7.3,7.7,6.3,7.4,5.1,6.7,4.6,4.2,3.0,3.1,3.8,2.9,4.7,5.8,5.6,7.9,8.0,8.5,8.4,9.7,7.7,7.7,6.3,8.2,7.2,9.0,9.5,10.3,12.6,14.0,11.9,11.0,8.3,8.9,8.4,8.2,7.6,5.3,4.0,2.7,1.4,0.8,1.9,3.3,3.8,4.3,5.6,6.6,7.8,8.2,9.4,9.3,10.5,10.9,11.1,12.6,12.7,13.6,13.3,14.2,14.0,14.0,15.2,13.3,14.0,14.3,15.3,14.5,15.5,14.0,13.6,14.6,14.0,13.4,13.6,12.1,13.1,14.0,11.9,11.2,13.0,12.7,10.9,11.0,11.9,10.6,10.2,10.1,10.0,8.9,9.5,9.7,9.1,8.0,8.9,9.4,7.9,6.8,8.5,9.2,6.9,7.6,9.7,9.2,7.9,8.7,10.5,9.0,8.4,7.8,7.5,8.7,7.1,9.2,7.9,9.0,9.4,8.4,9.3,9.1,6.7,7.9,5.9,6.3,6.5,6.5,7.6,8.0,8.9,10.3,9.1,9.4,12.1,12.5,13.1,13.3,13.6,14.0,13.0,13.7,13.2,14.2,14.4,13.9,14.9,14.7,15.1,14.5,14.0,13.5,13.3,12.7,12.8,12.8,12.1,12.0,11.7,11.7,10.8,10.6,10.1,9.5,8.8,9.5,10.3,10.2,10.4,10.7,11.6,10.9,12.8,12.4,13.3,13.9,13.6,13.4,14.1,13.6,13.2,14.0,14.5,13.8,14.9,13.7,13.9,14.4,14.0,13.0,13.9,13.6,14.7,15.1,16.1,15.9,16.6,16.0,16.1,16.1,14.8,15.4,15.2,15.0,14.4,14.1,13.5,12.9,12.5,12.4,11.7,11.3,12.3,11.9,12.7,12.8,12.0,12.4,12.6,11.6,11.5,11.5,12.5,11.4,12.7,11.0,12.4,11.8,11.5,9.6,11.6,10.8,11.7,12.4,12.7,12.9,11.6,12.5,10.3,11.2,12.4,13.5,13.7,12.3,12.4,10.7,11.6,9.5,8.8,9.5,8.9,8.1,7.4,7.1,6.0,6.7,5.0,5.6,4.7,5.6,6.5,6.1,7.5,7.9,8.3,7.3,7.4,8.8,9.2,8.4,8.4,7.2,7.3,7.9,7.3,8.1,7.7,8.9,8.8,10.0,9.7,10.3,10.5,11.3,12.0,13.2,12.8,11.6,11.1,10.5,9.7,10.0,8.9,8.8,7.6,7.8,5.5,6.3,4.8,6.1,5.3,6.6,6.6,6.8,7.0,7.9,8.3,8.9,10.8,10.4,12.1,12.2,13.1,13.3],[14.5,14.2,13.4,12.3,12.7,12.4,12.7,12.2,11.9,12.8,13.1,12.9,12.8,13.4,14.3,13.5,11.6,11.5,8.0,7.4,6.1,6.7,6.2,5.3,6.5,6.4,5.9,4.8,6.2,5.2,5.2,4.1,4.9,3.1,4.5,3.0,2.7,2.1,2.0,2.2,2.4,3.4,3.6,3.5,5.6,5.5,7.3,6.8,8.8,7.2,7.3,6.9,8.3,6.6,7.3,7.9,7.9,10.1,11.7,10.9,9.5,7.8,7.9,8.0,8.1,7.0,5.9,4.8,3.6,2.4,1.2,0.8,1.2,1.9,2.2,2.4,3.1,3.8,4.4,5.0,5.5,6.0,6.6,7.7,8.0,8.8,9.2,8.6,9.7,9.2,9.5,10.3,9.4,10.2,10.5,10.5,11.0,11.2,11.1,10.3,10.0,10.5,10.3,9.7,9.6,9.5,9.2,8.4,8.3,8.5,7.9,7.6,7.7,7.3,6.6,6.8,6.8,6.1,5.6,6.2,6.2,5.4,4.9,5.5,5.8,4.5,4.1,5.6,5.2,4.0,4.7,6.0,5.2,4.7,6.1,6.7,6.1,5.4,5.2,4.5,4.6,4.0,5.6,5.0,6.2,6.8,5.6,5.1,4.9,3.5,4.5,3.5,4.7,4.4,5.1,5.9,6.7,7.3,8.1,7.1,7.2,8.4,8.7,9.4,9.8,10.1,11.1,10.0,10.1,10.0,10.7,11.5,10.8,12.3,11.4,12.4,12.2,11.0,11.0,10.2,9.9,10.4,9.8,9.2,9.2,9.3,8.7,8.4,8.4,7.8,7.2,6.3,7.0,7.7,7.7,7.8,7.7,8.7,7.4,8.8,8.4,8.9,9.3,9.3,9.3,10.4,9.8,9.7,10.1,11.0,10.5,11.8,11.0,10.2,11.0,11.2,10.2,10.2,10.5,11.3,11.9,12.4,12.5,13.7,13.4,13.5,13.9,12.3,12.7,13.0,12.9,11.5,11.2,10.9,10.2,8.9,8.7,7.5,7.6,8.4,8.4,9.2,9.3,9.0,9.2,9.5,8.8,8.7,8.4,9.0,8.2,8.7,7.4,8.0,7.3,7.3,6.2,6.8,6.2,6.9,7.3,7.5,7.5,6.8,7.6,6.8,7.1,7.5,8.6,9.4,8.0,8.5,7.4,8.0,7.0,6.6,7.1,6.7,5.8,5.1,4.9,4.3,4.7,3.4,4.1,3.5,4.2,5.4,4.3,5.4,6.0,6.5,6.0,6.1,6.9,7.3,6.8,6.4,5.5,5.4,5.8,5.4,5.3,5.3,6.5,6.3,7.0,6.8,7.4,7.4,8.2,8.3,8.9,8.5,7.9,7.4,7.2,6.5,6.4,5.8,5.8,4.8,4.7,3.5,3.8,3.0,4.0,3.8,4.7,4.7,5.3,5.3,6.2,5.8,6.6,7.6,7.3,8.4,8.3,9.1,9.9],[14.3,14.0,13.4,12.4,12.6,12.6,12.9,12.4,12.2,13.3,13.6,12.7,12.5,13.3,13.6,12.8,11.3,11.2,8.4,7.8,6.4,7.6,6.3,5.7,7.0,6.9,6.0,5.6,6.3,5.4,5.1,4.7,4.4,3.2,3.9,2.8,2.2,1.5,1.8,1.8,2.9,3.0,3.7,4.3,5.5,5.3,7.1,6.9,8.1,6.6,7.7,6.9,8.6,6.4,7.9,8.2,8.3,10.5,12.2,11.2,10.1,9.0,8.5,8.2,8.6,7.7,6.5,5.4,4.3,3.6,1.8,1.0,0.8,1.0,1.7,2.1,2.7,3.2,3.8,4.5,5.0,5.7,6.1,7.2,7.2,8.1,8.4,7.9,9.7,9.6,8.9,10.1,9.6,10.2,10.6,10.1,10.9,10.8,10.8,9.8,9.9,10.2,9.6,8.7,8.8,8.8,8.0,7.9,7.8,7.8,7.4,7.0,7.5,7.1,6.4,6.2,6.8,6.0,6.0,6.3,6.4,5.1,5.0,5.7,5.8,4.5,5.0,5.8,5.4,4.4,5.2,6.4,5.3,5.1,6.0,6.3,5.6,4.8,4.9,4.4,4.6,4.0,4.8,4.7,6.1,6.4,5.5,5.1,4.5,3.7,4.3,3.4,4.3,4.7,4.7,5.3,6.1,6.6,7.6,6.5,6.3,7.7,8.1,9.0,9.3,9.9,10.3,9.8,9.6,10.2,10.0,10.6,10.5,11.4,11.2,11.8,11.5,10.7,10.7,10.1,10.0,10.0,9.8,9.5,9.2,9.0,8.4,8.4,8.5,7.7,7.1,6.6,7.4,8.2,8.0,8.2,8.2,8.7,8.1,9.0,8.3,9.4,9.2,9.1,9.7,10.1,9.9,10.1,10.2,10.5,10.6,11.3,10.9,10.4,11.3,11.3,10.6,10.6,11.0,11.7,12.1,12.6,12.6,13.9,13.5,13.5,14.2,12.5,12.2,13.1,13.0,11.4,11.0,10.9,10.0,9.2,8.9,7.9,8.3,9.3,9.1,10.0,9.8,9.7,9.6,9.8,9.4,9.1,8.8,9.5,8.6,9.4,8.4,8.7,7.6,7.9,6.2,6.8,5.9,7.0,7.1,7.6,7.5,7.1,7.8,6.7,7.7,7.5,8.5,8.7,7.9,8.1,7.0,7.9,7.0,7.4,7.6,7.2,6.1,5.6,4.9,4.7,4.7,3.9,4.1,2.7,3.7,4.4,3.4,4.3,5.1,5.6,4.7,4.9,6.4,6.3,5.7,5.2,4.5,4.5,4.8,4.7,4.9,4.9,5.7,5.4,6.2,6.6,6.9,6.8,7.6,8.0,8.5,7.9,7.6,6.8,7.0,6.4,6.2,5.1,5.3,3.9,4.0,2.9,3.8,2.9,4.3,3.7,4.8,5.0,5.6,4.9,6.2,6.2,6.7,7.2,6.3,7.8,7.9,9.0,9.5],[13.8,12.7,11.8,10.3,10.8,10.8,11.2,10.1,10.1,11.6,11.8,10.9,11.1,12.3,12.6,11.9,10.3,9.4,6.1,5.3,3.6,4.2,3.6,3.3,4.1,4.3,4.0,3.3,4.1,3.4,3.1,2.7,2.7,2.1,2.6,1.9,1.7,1.4,1.5,2.1,2.5,2.8,3.4,3.3,4.5,4.8,7.0,6.9,8.4,6.6,7.7,6.7,8.4,6.0,7.1,7.5,7.5,9.3,11.2,10.6,9.3,7.7,7.7,7.8,8.4,7.1,6.7,5.0,3.7,3.4,2.4,1.4,1.0,0.8,0.9,1.2,1.8,1.9,2.5,2.7,3.4,3.5,3.9,4.3,4.8,5.3,5.4,5.3,6.4,6.1,6.3,6.7,6.4,7.2,7.5,6.8,7.2,7.3,7.2,6.6,6.3,6.6,6.2,5.7,5.8,5.6,5.2,5.0,5.1,5.0,4.5,4.2,4.4,4.1,3.7,3.8,3.8,3.4,3.1,3.3,3.4,3.1,2.7,3.1,3.1,2.6,2.6,3.2,2.9,2.5,2.9,3.5,3.1,3.1,3.8,3.9,3.8,3.7,3.2,2.7,2.9,2.5,3.6,3.8,5.0,5.7,4.8,3.8,3.2,2.7,3.1,2.5,3.3,3.3,3.8,4.2,4.9,5.0,5.6,5.0,4.6,5.2,5.3,5.8,6.5,6.9,7.5,7.0,6.2,6.2,6.5,6.9,6.9,7.7,7.0,7.7,7.9,7.0,7.4,6.6,6.8,7.1,6.3,6.2,6.8,6.3,5.7,6.2,6.2,5.7,5.5,5.1,5.6,5.9,5.7,5.8,5.1,5.6,4.5,5.2,4.8,5.3,5.3,5.7,5.5,5.9,5.7,5.8,6.3,6.7,6.5,7.5,7.3,6.6,7.3,7.6,7.2,6.7,7.7,8.5,9.3,10.5,10.6,12.7,11.9,12.5,13.4,11.1,11.3,12.0,11.4,9.9,9.6,9.6,8.5,6.6,6.1,4.8,4.9,5.4,5.7,6.0,6.2,6.4,6.1,6.7,6.6,6.3,5.8,5.7,5.1,5.0,4.4,4.9,4.3,4.2,3.6,4.1,3.8,4.5,4.5,4.6,4.5,4.1,4.4,4.0,4.3,4.3,4.9,5.4,4.5,5.2,4.7,5.4,5.1,5.1,5.0,5.0,4.5,4.0,3.4,3.1,2.8,2.3,2.4,1.7,2.2,3.1,2.6,3.1,3.7,3.9,3.4,3.5,4.2,4.4,3.9,3.6,3.1,2.9,3.2,2.9,3.2,3.3,3.6,3.6,4.1,4.1,4.7,4.5,5.3,5.5,5.9,5.4,5.1,4.5,4.4,3.9,3.8,3.3,3.3,2.7,2.3,1.7,2.1,1.8,2.6,2.6,3.3,3.7,4.2,3.8,4.7,4.7,4.6,5.1,4.6,5.1,4.8,5.5,6.4],[13.5,12.4,11.3,9.7,10.5,9.6,11.2,10.0,10.0,11.0,11.3,10.7,10.6,11.9,12.6,11.5,10.1,9.2,6.1,5.3,3.6,4.0,3.4,3.2,3.9,4.1,3.7,3.1,3.8,3.3,2.9,2.6,2.6,1.9,2.7,2.0,1.8,1.5,1.5,2.4,2.6,3.0,3.5,3.2,4.8,4.8,7.2,7.0,8.2,6.4,7.6,6.7,8.1,6.2,6.4,7.9,6.9,8.8,10.4,10.1,8.8,8.6,7.6,8.0,8.1,7.4,6.7,5.2,4.0,3.8,2.6,1.8,1.4,1.0,0.8,0.9,1.4,1.6,2.0,2.3,2.8,3.0,3.5,3.8,4.2,4.8,5.2,4.9,6.1,5.8,5.9,6.6,6.4,7.3,7.5,6.7,7.2,7.4,7.2,6.3,6.1,6.6,6.1,5.6,5.4,5.5,5.0,4.7,4.7,4.7,4.1,4.0,4.1,3.9,3.4,3.7,3.8,3.2,2.9,3.2,3.2,2.7,2.7,3.0,2.8,2.4,2.7,2.9,2.7,2.5,3.0,3.3,2.9,2.9,3.5,3.9,3.5,3.4,2.9,2.6,2.7,2.5,3.4,3.6,4.7,5.3,4.5,3.7,3.1,2.6,2.8,2.3,3.0,3.0,3.4,3.7,4.4,4.5,5.0,4.3,4.2,5.1,5.1,5.8,6.1,6.6,7.0,6.5,6.2,6.4,6.5,6.9,6.8,7.6,7.3,7.9,7.8,7.1,7.2,6.6,6.7,6.9,6.4,5.9,6.3,6.2,5.6,5.7,5.9,5.1,4.9,4.6,5.0,5.5,5.3,5.3,5.1,5.5,4.9,5.4,4.9,5.3,5.5,5.6,5.9,6.2,6.0,6.3,6.6,7.0,6.8,7.7,7.4,6.7,7.6,7.8,7.3,6.9,8.0,8.8,9.3,10.5,10.4,12.0,11.4,12.0,12.8,10.6,10.6,11.2,11.2,9.3,8.9,9.0,7.9,6.4,6.1,4.8,4.9,5.5,5.5,6.1,6.3,6.4,6.1,6.7,6.3,5.9,5.6,5.8,5.2,5.3,4.6,4.7,4.0,4.2,3.4,3.8,3.7,4.3,4.4,4.5,4.4,3.9,4.4,3.7,4.4,4.3,5.0,5.3,4.8,5.3,4.6,5.3,4.7,4.8,4.7,4.7,4.1,3.7,3.2,2.8,2.6,2.1,2.1,1.5,2.0,2.4,2.2,2.7,3.4,3.6,2.9,3.3,4.1,3.9,3.8,3.5,3.0,2.8,2.9,2.7,2.7,2.9,3.3,3.2,3.7,3.7,4.1,4.1,4.8,5.0,5.5,5.0,4.7,4.0,4.0,3.3,3.3,2.8,2.7,2.4,2.0,1.5,1.9,1.7,2.5,2.5,3.2,3.4,3.9,3.5,4.2,4.2,4.0,4.9,4.4,5.3,4.9,5.5,6.0],[13.5,12.7,11.6,10.3,10.7,10.6,11.4,10.2,11.0,12.2,11.5,10.5,11.5,12.6,12.1,11.5,10.2,9.7,6.3,5.4,4.1,4.8,4.1,3.7,4.7,5.0,4.4,3.7,4.5,4.0,3.3,3.0,2.7,2.3,3.1,2.6,2.4,2.2,2.2,2.8,3.0,3.5,3.9,3.9,5.5,5.7,7.9,7.6,9.0,7.1,7.9,6.8,9.3,6.1,6.9,7.7,7.2,9.1,10.2,10.3,9.2,9.3,8.3,8.9,9.0,8.1,7.1,5.4,4.3,4.0,3.0,2.3,1.7,1.5,1.0,0.8,1.0,1.4,1.8,1.9,2.4,2.9,3.3,3.6,4.0,4.5,4.9,4.7,5.9,5.5,5.6,6.5,6.4,7.2,7.6,6.8,7.0,7.2,6.9,6.2,6.1,6.3,5.7,5.2,5.2,5.0,4.6,4.3,4.3,4.1,3.7,3.7,3.7,3.4,2.9,3.2,3.4,2.9,2.4,2.8,3.2,2.6,2.4,3.1,3.1,2.4,3.0,3.4,3.2,2.7,3.4,3.9,3.4,3.3,4.2,4.4,4.0,3.8,3.2,3.1,3.1,2.4,3.3,3.2,4.4,5.2,4.6,3.8,3.3,2.8,3.1,2.6,3.3,3.4,3.9,4.2,5.0,4.9,5.5,5.2,4.7,5.8,5.7,6.6,6.8,7.4,8.1,7.5,7.2,7.4,7.5,7.9,8.0,8.8,8.4,9.0,9.0,8.3,8.4,7.8,7.8,8.0,7.4,7.0,7.4,7.1,6.5,6.6,6.7,5.8,5.6,5.2,5.8,6.4,6.1,6.2,5.9,6.3,5.5,6.3,5.8,6.1,6.3,6.4,6.7,7.0,7.0,7.3,7.6,8.1,8.0,8.7,8.6,7.9,8.5,8.8,8.3,7.8,8.7,9.0,9.8,10.7,10.9,12.7,12.1,12.8,13.5,11.2,11.5,12.0,11.6,9.9,9.5,9.5,8.5,6.9,6.3,5.5,5.7,6.3,6.6,7.0,7.1,7.4,7.2,7.8,7.3,7.0,6.6,6.9,5.9,6.1,5.4,5.5,4.7,4.7,3.8,4.1,3.9,4.4,4.6,4.7,4.9,4.4,4.9,4.2,5.0,4.8,5.7,6.1,5.5,6.0,5.5,6.0,5.6,5.6,5.6,5.4,4.9,4.3,3.9,3.3,3.0,2.4,2.2,1.7,2.4,2.6,2.4,2.7,3.3,3.3,2.8,3.5,4.1,3.9,3.8,3.3,3.1,2.9,2.8,2.5,2.5,2.6,2.8,2.8,3.3,3.6,4.1,3.9,4.8,5.0,5.5,4.9,4.5,3.9,3.8,3.1,2.8,2.4,2.4,1.8,1.7,1.4,1.9,1.8,3.0,3.0,3.6,4.1,4.5,4.0,4.9,5.0,4.8,5.7,5.1,6.0,5.6,6.4,6.8],[12.7,12.0,10.9,9.1,10.0,8.0,11.2,9.0,8.9,9.7,10.3,9.7,9.9,12.5,12.7,11.7,10.5,9.6,5.9,4.8,2.9,3.5,3.0,2.6,3.2,3.4,3.3,2.6,3.1,2.9,2.4,2.5,2.1,2.2,2.7,2.4,2.3,2.5,2.4,3.0,3.1,4.0,4.3,3.6,5.4,5.2,7.8,7.6,9.0,7.9,8.2,8.0,9.3,7.0,6.8,8.1,7.7,8.8,10.9,10.7,9.8,9.7,8.5,9.1,9.2,8.3,7.2,5.8,4.5,4.4,3.3,2.9,2.3,1.9,1.3,0.9,0.8,0.9,1.3,1.5,1.9,2.1,2.6,2.7,3.2,3.6,3.9,3.7,4.7,4.1,4.6,5.3,4.9,5.7,5.9,5.2,5.3,5.6,5.3,4.5,4.6,4.8,4.2,4.0,3.8,3.6,3.5,3.4,3.3,3.2,2.9,2.7,2.9,2.7,2.3,2.3,2.5,2.2,1.9,2.0,2.3,1.8,1.5,2.1,2.2,1.7,2.0,2.5,2.3,2.1,2.6,2.9,2.6,2.6,3.2,3.5,3.2,3.2,2.9,2.5,2.6,2.4,3.0,3.2,4.2,4.9,4.5,3.6,2.8,2.6,2.8,2.3,2.9,2.9,3.3,3.5,3.9,4.1,4.6,4.1,3.8,4.5,4.4,4.9,5.3,5.6,6.0,5.6,5.3,5.2,5.5,5.9,5.8,6.5,6.1,6.6,6.7,6.0,6.1,5.5,5.6,5.9,5.1,4.9,5.3,5.3,4.7,4.8,5.1,4.6,4.4,4.2,4.5,4.7,4.5,4.5,4.2,4.5,4.0,4.5,4.3,4.4,4.6,4.8,4.9,5.2,5.2,5.1,5.5,5.9,5.7,6.4,6.1,5.6,6.3,6.4,6.0,5.8,6.7,7.5,8.1,9.9,9.5,12.1,11.1,11.8,12.6,10.3,10.6,11.0,10.8,8.9,8.5,8.9,7.8,5.8,5.2,4.2,4.2,4.5,4.6,5.0,5.1,5.2,5.2,5.5,5.2,4.9,4.6,4.7,4.1,4.4,3.9,4.0,3.5,3.5,2.8,3.1,3.1,3.6,3.6,3.7,3.7,3.3,3.8,3.2,3.9,3.8,4.2,4.6,4.1,4.5,4.0,4.4,4.1,4.1,3.9,3.9,3.6,3.4,2.9,2.6,2.2,2.2,1.8,1.6,2.0,1.7,1.9,1.9,2.5,2.5,2.1,2.6,3.2,3.0,3.0,2.5,2.6,2.3,2.0,1.8,1.7,1.8,2.0,2.1,2.4,2.6,3.1,3.0,3.8,3.8,4.3,3.8,3.6,3.1,2.8,2.5,2.2,1.7,1.6,1.2,1.2,1.2,1.5,1.7,2.2,2.5,3.0,3.2,3.6,3.2,3.9,3.9,3.7,4.2,4.0,4.5,4.2,4.7,5.2],[13.1,12.2,10.3,9.3,9.3,7.9,10.7,8.5,7.8,9.8,9.9,9.9,9.5,11.3,11.3,10.5,8.9,8.6,5.6,4.6,2.9,3.3,2.9,2.7,3.2,3.3,3.2,2.7,3.2,3.0,2.5,2.5,2.2,2.3,2.7,2.5,2.3,2.5,2.4,3.0,3.1,3.8,4.4,3.8,5.7,5.4,8.4,7.6,9.6,8.8,9.4,7.6,9.5,7.0,7.5,7.7,7.3,10.4,11.3,10.2,9.9,9.9,9.0,9.3,9.4,8.8,7.5,6.0,4.8,4.5,3.3,2.8,2.4,2.0,1.4,1.1,0.9,0.8,0.9,1.2,1.5,1.7,2.0,2.1,2.5,3.0,3.4,3.2,4.3,3.6,4.3,4.9,4.7,5.7,5.8,5.0,5.0,5.2,5.0,4.2,4.1,4.4,3.8,3.4,3.4,3.2,3.0,2.8,2.9,2.8,2.5,2.4,2.6,2.4,2.0,2.1,2.3,1.9,1.6,1.9,2.1,1.6,1.4,1.9,2.1,1.6,1.9,2.4,2.3,2.0,2.4,2.8,2.5,2.5,3.0,3.1,3.0,2.9,2.7,2.3,2.5,2.4,2.9,3.1,4.0,5.1,5.0,3.7,2.9,2.8,2.8,2.3,3.0,2.8,3.2,3.3,3.7,3.9,4.3,3.7,3.6,4.2,4.3,4.8,5.1,5.5,5.9,5.6,5.3,5.4,5.5,5.7,5.8,6.3,6.1,6.5,6.5,5.8,5.9,5.5,5.5,5.6,5.1,4.8,5.2,5.1,4.5,4.6,4.9,4.3,4.1,4.0,4.3,4.7,4.4,4.5,4.2,4.4,3.9,4.5,4.1,4.4,4.5,4.6,4.8,5.1,5.2,5.1,5.5,5.7,5.7,6.3,6.2,5.7,6.3,6.5,6.2,5.9,7.0,7.6,8.4,9.5,9.5,11.7,11.0,11.8,12.7,9.7,10.2,10.6,10.7,8.8,8.3,8.8,7.3,5.6,5.1,3.9,4.1,4.4,4.6,5.0,5.1,5.3,5.2,5.6,5.3,4.9,4.6,4.8,4.2,4.4,3.7,3.9,3.3,3.3,2.7,3.0,3.1,3.6,3.6,3.6,3.5,3.2,3.5,3.0,3.5,3.5,4.0,4.4,3.8,4.2,3.8,4.2,3.9,4.0,4.0,4.0,3.5,3.5,2.9,2.7,2.2,2.2,1.7,1.6,2.0,1.7,1.9,1.9,2.4,2.4,2.1,2.6,2.9,2.8,2.7,2.5,2.6,2.4,2.0,1.9,1.8,1.7,1.8,1.8,2.2,2.2,2.5,2.5,3.1,3.2,3.7,3.2,2.9,2.4,2.3,2.0,1.9,1.4,1.4,1.2,1.2,1.2,1.5,1.7,2.1,2.4,2.8,3.3,3.5,3.0,3.6,3.7,3.4,4.0,3.6,4.2,4.0,4.6,5.1],[12.1,10.9,10.3,8.8,10.0,8.9,10.2,8.7,8.6,11.2,10.1,10.2,10.8,11.5,11.7,11.2,10.0,9.0,6.1,5.0,3.2,4.0,3.5,2.9,3.8,3.9,3.7,3.1,3.8,3.6,3.0,3.0,2.9,2.8,3.4,3.1,2.7,2.8,2.7,3.3,3.6,4.3,4.7,4.3,5.8,5.7,8.5,8.4,10.3,8.5,9.9,8.8,10.1,7.9,8.0,9.0,8.8,10.3,11.9,12.1,10.5,10.0,9.4,9.5,9.8,9.1,8.1,6.4,5.1,4.7,3.7,3.2,2.7,2.3,1.8,1.5,1.4,0.9,0.8,1.0,1.3,1.6,1.9,2.2,2.6,3.0,3.3,3.2,4.4,3.8,4.5,5.3,5.0,6.0,6.0,5.2,5.6,5.9,5.7,4.5,4.3,4.7,4.2,3.6,3.7,3.5,3.2,2.8,3.1,2.9,2.7,2.5,2.8,3.0,2.1,2.2,2.5,2.2,1.8,2.2,2.3,1.9,1.7,2.3,2.3,1.9,2.2,2.8,2.5,2.4,2.8,3.3,2.9,2.9,3.6,3.7,3.7,3.5,3.5,2.9,2.9,2.8,3.1,3.4,4.2,5.5,5.5,4.0,3.1,3.3,3.4,2.7,3.7,3.5,3.8,4.0,4.7,4.8,5.3,4.6,4.4,5.2,5.1,5.6,5.9,6.3,6.9,6.5,6.1,6.0,6.4,6.8,6.9,7.5,7.0,7.7,7.6,6.9,7.2,6.5,6.5,6.7,6.0,5.6,6.2,6.0,5.3,5.4,5.9,5.3,4.9,4.9,5.2,5.6,5.1,5.3,4.8,5.1,4.4,5.3,4.7,5.0,5.3,5.5,5.5,5.8,5.9,5.9,6.2,6.7,6.6,7.4,7.2,6.5,7.0,7.3,7.0,6.6,7.5,7.9,8.5,9.9,9.5,11.9,11.2,12.4,13.4,10.8,10.8,11.5,11.2,9.4,8.9,9.1,8.1,6.2,5.6,4.6,4.7,5.2,5.3,5.7,5.9,6.1,6.2,6.5,6.2,5.7,5.3,5.5,4.8,5.1,4.3,4.6,3.7,3.8,3.0,3.2,3.3,3.7,3.7,4.1,4.0,3.6,4.2,3.5,4.2,4.2,4.7,5.3,4.5,5.1,4.4,4.9,4.5,4.7,4.5,4.7,4.0,3.8,3.3,3.0,2.7,2.5,2.2,2.1,2.6,2.2,2.3,2.3,2.9,2.8,2.6,3.1,3.5,3.4,3.3,3.0,3.0,3.0,2.5,2.3,2.1,2.0,2.0,2.0,2.2,2.2,2.5,2.4,3.1,3.2,3.6,3.1,2.8,2.3,2.3,1.8,1.8,1.4,1.6,1.5,1.5,1.6,1.9,2.1,2.5,2.7,3.4,3.7,4.1,3.7,4.4,4.3,4.0,4.9,4.2,5.1,4.8,5.3,5.8],[13.0,10.4,10.5,8.7,10.3,8.4,10.4,8.5,8.4,9.5,9.8,9.4,8.4,10.7,11.3,10.3,9.3,9.1,5.9,4.9,3.0,3.3,2.9,2.6,3.3,3.5,3.3,2.7,3.2,3.0,2.6,2.5,2.3,2.3,2.7,2.6,2.5,2.7,2.6,3.2,3.3,3.8,4.2,3.8,5.5,5.4,8.2,8.0,9.9,8.9,10.3,9.1,9.7,7.9,7.3,8.1,7.9,10.4,11.1,11.7,10.5,10.1,9.6,9.5,9.8,9.2,7.7,6.1,5.0,4.6,3.7,3.1,2.9,2.4,1.9,1.7,1.5,1.1,1.0,0.8,0.9,1.1,1.5,1.6,2.0,2.4,2.7,2.7,3.9,3.2,4.0,4.5,4.4,5.4,5.3,4.5,4.5,4.7,4.4,3.6,3.6,3.7,3.2,2.8,2.8,2.8,2.5,2.1,2.5,2.4,2.0,1.9,2.1,2.0,1.6,1.7,2.0,1.7,1.3,1.8,1.8,1.5,1.4,2.0,2.0,1.8,1.9,2.4,2.3,2.2,2.4,2.7,2.7,2.7,3.2,3.4,3.2,3.1,3.1,2.7,2.8,2.7,3.1,3.5,4.1,5.8,5.4,3.9,3.0,3.1,3.2,2.6,3.3,3.0,3.4,3.4,4.0,4.1,4.4,4.0,3.9,4.4,4.5,4.8,5.0,5.3,5.6,5.6,5.3,5.2,5.4,5.5,5.7,5.9,5.9,6.0,6.1,5.8,5.9,5.5,5.6,5.6,5.2,5.0,5.3,5.2,4.5,4.7,5.0,4.5,4.3,4.2,4.6,4.8,4.5,4.6,4.2,4.4,3.9,4.4,4.1,4.3,4.5,4.6,4.9,5.0,5.1,5.0,5.5,5.6,5.6,6.0,6.0,5.7,6.0,6.2,6.0,5.8,6.7,7.4,8.2,9.6,9.6,11.9,11.2,12.1,12.8,10.0,10.2,10.9,10.9,8.7,8.8,9.1,7.5,5.4,4.9,3.9,4.1,4.5,4.7,5.0,5.2,5.4,5.2,5.5,5.3,4.8,4.7,4.8,4.3,4.5,3.9,4.0,3.3,3.3,2.7,2.9,3.0,3.5,3.5,3.6,3.4,3.2,3.5,2.9,3.6,3.7,4.1,4.4,4.0,4.3,3.8,4.2,3.9,4.1,4.1,4.2,3.6,3.4,3.0,2.7,2.3,2.3,2.0,2.0,2.2,1.8,2.1,2.0,2.4,2.3,2.1,2.7,2.8,2.7,2.9,2.5,2.7,2.5,2.1,2.0,1.7,1.8,1.6,1.6,1.7,1.8,2.0,2.0,2.4,2.6,3.0,2.5,2.2,1.9,1.7,1.5,1.4,1.1,1.3,1.4,1.4,1.6,1.7,2.0,2.3,2.5,3.0,3.3,3.5,3.3,3.7,3.8,3.6,4.1,3.7,4.2,4.1,4.6,5.0],[11.0,10.1,9.6,9.0,10.3,9.0,9.6,9.0,8.4,10.6,9.9,10.4,9.8,11.2,11.9,11.2,10.3,9.2,6.1,5.1,3.0,3.5,3.3,2.7,3.5,3.6,3.5,3.1,3.5,3.3,2.9,3.0,2.7,2.8,3.2,3.1,2.9,3.1,2.9,3.7,3.8,4.3,4.7,4.1,5.7,5.6,8.0,8.3,9.9,8.3,9.4,8.9,9.4,7.6,7.8,8.3,8.4,10.4,12.3,11.9,10.9,10.8,9.5,9.7,10.0,9.5,8.6,6.7,5.5,5.1,4.1,3.7,3.1,2.8,2.3,2.0,1.8,1.5,1.3,0.9,0.8,0.9,1.2,1.5,1.8,2.2,2.6,2.6,3.8,3.1,4.0,4.4,4.2,5.3,5.4,4.3,4.5,4.6,4.3,3.7,3.5,3.6,3.1,2.7,2.7,2.7,2.4,2.1,2.4,2.3,1.9,1.8,2.1,2.0,1.5,1.8,2.1,1.8,1.5,2.0,2.1,1.8,1.8,2.3,2.2,2.0,2.3,2.6,2.5,2.4,2.9,3.1,3.0,3.1,3.5,3.5,3.5,3.4,3.5,2.9,3.0,2.9,3.2,3.6,4.1,5.7,5.6,4.1,3.3,3.5,3.5,3.0,3.7,3.5,3.9,3.9,4.4,4.5,4.9,4.4,4.2,4.7,4.7,5.0,5.4,5.7,6.1,5.9,5.4,5.3,5.4,5.8,6.0,6.3,6.0,6.4,6.6,6.1,6.3,5.7,5.8,6.1,5.4,5.0,5.6,5.4,4.8,5.1,5.3,4.9,4.7,4.7,4.9,5.2,4.8,4.8,4.3,4.6,4.0,4.7,4.3,4.4,4.6,4.8,4.9,5.0,5.1,5.2,5.4,5.8,5.8,6.3,6.3,5.7,6.1,6.4,6.2,5.9,7.0,7.6,8.3,10.3,9.7,12.4,11.6,12.6,13.6,10.6,10.9,11.6,11.1,9.0,9.1,9.2,8.2,5.9,5.2,4.2,4.2,4.6,4.8,5.0,5.3,5.5,5.5,5.9,5.7,5.2,4.9,5.0,4.4,4.5,3.8,4.0,3.4,3.4,2.9,2.9,3.1,3.4,3.3,3.7,3.5,3.4,3.8,3.3,3.8,3.9,4.2,4.7,4.2,4.7,4.1,4.5,4.2,4.4,4.2,4.4,3.9,3.8,3.3,3.2,2.7,2.8,2.3,2.4,2.7,2.1,2.4,2.1,2.7,2.3,2.3,2.9,3.0,2.9,3.1,2.8,3.0,2.9,2.5,2.4,1.9,2.0,1.7,1.6,1.6,1.8,1.9,1.9,2.6,2.6,2.9,2.4,2.1,1.6,1.5,1.3,1.3,1.3,1.6,1.6,1.8,2.0,2.1,2.4,2.6,3.1,3.4,3.7,4.0,3.7,4.2,4.2,3.9,4.5,4.1,4.6,4.4,4.8,5.2],[10.4,9.1,8.9,8.5,9.9,9.1,10.0,8.4,9.0,9.6,9.5,8.9,8.6,10.7,10.9,10.1,8.9,9.2,5.8,4.6,2.8,3.2,3.0,2.6,3.2,3.3,3.1,2.9,3.2,3.0,2.7,2.7,2.5,2.5,2.8,2.7,2.6,2.9,2.7,3.3,3.6,4.2,4.3,4.0,5.6,5.9,8.1,7.7,9.6,8.2,8.6,7.6,9.0,6.9,7.2,8.3,7.9,10.0,11.2,11.5,10.1,10.6,9.1,9.4,9.8,9.5,8.6,6.5,5.3,4.8,4.0,3.4,2.9,2.7,2.2,1.9,1.9,1.5,1.4,1.0,0.8,0.8,0.8,1.1,1.5,1.8,2.2,2.5,3.6,2.9,3.9,4.0,3.9,4.9,5.0,3.9,4.0,4.1,3.8,3.1,3.0,3.2,2.7,2.3,2.3,2.3,2.0,1.7,1.9,1.8,1.5,1.4,1.7,1.6,1.2,1.5,1.7,1.4,1.2,1.7,1.8,1.4,1.6,2.0,2.0,1.8,2.1,2.4,2.3,2.3,2.6,2.8,2.7,2.8,3.1,3.1,3.2,3.1,3.2,2.8,3.0,2.8,3.1,3.3,3.8,5.6,5.3,4.0,3.1,3.4,3.4,2.8,3.5,3.1,3.6,3.5,3.9,4.1,4.3,3.9,3.8,4.2,4.2,4.4,4.8,5.1,5.4,5.2,4.8,4.7,4.8,5.2,5.2,5.5,5.3,5.6,5.7,5.3,5.5,4.9,5.1,5.3,4.8,4.5,4.9,4.8,4.2,4.4,4.7,4.3,4.0,4.2,4.4,4.7,4.3,4.3,3.9,4.1,3.5,4.0,3.7,3.8,4.1,4.1,4.3,4.3,4.5,4.5,4.7,5.0,5.1,5.5,5.5,5.0,5.4,5.6,5.5,5.2,6.3,7.2,7.8,9.7,9.3,12.2,11.1,12.4,13.3,10.8,11.3,11.4,11.3,9.3,8.9,9.4,8.6,5.4,4.8,3.7,3.8,4.0,4.2,4.4,4.7,4.9,4.8,5.2,5.0,4.6,4.3,4.4,3.8,3.9,3.5,3.6,3.0,3.0,2.5,2.7,2.8,3.2,3.1,3.3,3.1,3.0,3.3,2.9,3.5,3.5,3.8,4.1,3.7,4.0,3.5,4.0,3.6,3.9,3.8,4.0,3.4,3.4,2.9,2.8,2.5,2.5,2.2,2.1,2.3,2.0,2.2,1.9,2.3,2.2,2.1,2.5,2.7,2.6,2.7,2.5,2.6,2.5,2.2,2.1,1.8,1.8,1.5,1.5,1.4,1.5,1.5,1.7,2.1,2.3,2.5,2.1,1.7,1.4,1.2,1.1,1.0,1.1,1.4,1.5,1.7,1.9,1.9,2.3,2.4,2.7,3.0,3.3,3.6,3.3,3.7,3.7,3.4,4.0,3.5,4.0,4.0,4.2,4.6],[10.5,9.3,8.5,8.0,10.0,10.0,8.8,8.8,8.4,9.9,9.4,9.5,9.7,10.6,11.7,10.7,9.7,9.1,5.8,4.7,3.0,3.3,3.2,3.0,3.4,3.5,3.5,3.1,3.6,3.5,3.1,3.2,2.9,3.0,3.3,3.3,3.1,3.4,3.2,3.9,4.2,4.9,5.1,4.5,6.5,6.3,8.2,8.4,10.2,8.1,8.7,9.0,9.2,7.2,7.6,8.2,8.0,9.8,11.4,11.0,9.8,9.9,8.8,9.6,9.9,9.3,8.6,7.0,5.8,5.2,4.6,4.0,3.5,3.1,2.6,2.4,2.2,1.9,1.7,1.4,1.2,0.9,0.8,0.9,1.4,1.7,2.1,2.3,3.5,2.8,3.6,3.9,3.8,4.6,4.7,3.7,3.8,3.9,3.6,3.1,3.0,3.1,2.5,2.2,2.2,2.3,1.9,1.6,2.0,1.9,1.3,1.5,1.9,1.7,1.2,1.7,2.0,1.6,1.5,1.9,2.0,1.7,1.9,2.3,2.2,2.2,2.4,2.7,2.6,2.8,2.9,3.1,3.0,3.2,3.4,3.4,3.5,3.5,3.6,3.3,3.3,3.2,3.5,3.7,4.0,5.7,5.6,4.3,3.6,3.8,3.7,3.4,4.0,3.7,4.2,4.0,4.5,4.6,4.8,4.3,4.1,4.5,4.5,4.7,5.1,5.4,5.8,5.5,5.0,4.9,5.0,5.5,5.5,5.9,5.6,6.0,6.1,5.6,5.8,5.3,5.5,5.7,5.2,4.9,5.4,5.3,4.6,4.9,5.3,4.9,4.6,4.7,5.0,5.1,4.6,4.7,4.2,4.4,3.9,4.2,3.9,4.1,4.2,4.4,4.5,4.6,4.7,4.7,5.0,5.3,5.3,5.8,5.8,5.4,5.7,6.0,5.9,5.7,6.7,7.5,8.0,10.1,9.5,12.4,11.2,12.6,13.7,11.0,11.3,11.6,11.8,9.5,9.1,9.2,8.5,5.5,5.0,3.9,4.0,4.2,4.3,4.7,4.9,5.2,5.1,5.6,5.4,4.9,4.7,4.6,4.1,4.1,3.6,3.7,3.2,3.1,2.7,2.7,2.9,3.2,3.0,3.4,3.2,3.2,3.4,3.1,3.6,3.6,3.9,4.3,4.0,4.4,3.9,4.4,4.1,4.3,4.2,4.5,4.0,4.0,3.4,3.3,2.9,2.9,2.7,2.6,2.8,2.4,2.5,2.2,2.6,2.4,2.5,2.9,2.9,2.9,3.0,2.8,3.0,3.0,2.6,2.6,2.2,2.2,1.8,1.7,1.4,1.5,1.5,1.6,2.2,2.2,2.5,2.0,1.7,1.3,1.1,1.1,1.2,1.4,1.6,1.9,2.0,2.3,2.4,2.7,2.9,3.2,3.4,3.9,4.1,3.9,4.3,4.3,3.9,4.4,3.9,4.4,4.2,4.5,4.9],[10.7,11.8,10.5,9.6,9.6,9.7,9.8,8.0,9.1,9.9,9.7,9.4,9.5,11.0,12.1,11.3,10.1,9.7,6.2,5.1,3.4,3.8,3.5,3.3,3.8,3.9,3.8,3.5,4.0,3.9,3.5,3.5,3.4,3.3,3.7,3.6,3.4,3.7,3.5,4.4,4.6,5.4,5.6,5.0,6.9,6.9,8.8,8.7,10.5,8.4,9.6,9.6,9.9,7.6,7.9,8.5,8.3,10.2,11.8,11.5,10.2,10.1,9.2,9.8,10.2,9.8,8.7,7.1,6.1,5.5,5.0,4.2,3.9,3.3,3.0,3.0,2.5,2.3,2.0,1.8,1.5,1.2,0.9,0.8,1.0,1.4,1.8,2.0,3.0,2.5,3.5,3.8,3.7,4.7,4.9,3.6,3.9,3.9,3.6,3.1,2.8,3.0,2.5,2.1,2.1,2.2,1.8,1.5,1.9,1.9,1.3,1.4,1.9,1.7,1.3,1.8,2.1,1.8,1.8,2.3,2.4,2.2,2.4,2.7,2.7,2.6,2.9,3.1,3.2,3.1,3.1,3.3,3.5,3.5,3.7,3.8,4.1,4.1,4.2,3.7,3.7,3.7,3.9,4.1,4.5,5.9,5.9,4.8,4.0,4.3,4.3,3.9,4.5,4.3,4.8,4.5,5.1,5.3,5.4,4.7,4.7,5.2,5.2,5.4,5.8,6.2,6.6,6.2,5.7,5.7,5.7,6.2,6.2,6.6,6.2,6.6,6.7,6.3,6.5,6.0,6.2,6.4,6.0,5.6,6.0,6.0,5.3,5.5,5.7,5.5,5.1,5.2,5.5,5.6,5.2,5.2,4.8,5.0,4.4,5.0,4.5,4.7,4.9,5.1,5.1,5.3,5.4,5.5,5.5,5.9,6.1,6.3,6.4,6.1,6.2,6.5,6.5,6.2,7.1,8.1,8.5,10.6,10.0,12.6,11.8,13.0,13.4,11.0,11.4,11.4,11.7,9.9,9.2,9.3,8.7,5.9,5.2,4.3,4.3,4.6,4.9,5.3,5.5,5.7,5.7,6.2,5.9,5.4,5.2,5.3,4.7,4.8,4.1,4.2,3.6,3.6,3.1,3.1,3.4,3.6,3.5,3.8,3.6,3.7,3.9,3.6,4.1,4.3,4.6,5.0,4.6,5.0,4.3,4.9,4.6,4.8,4.8,4.9,4.5,4.4,3.8,3.6,3.3,3.2,3.3,3.1,3.2,2.7,2.8,2.6,2.9,2.8,2.9,3.2,3.3,3.3,3.4,3.2,3.4,3.5,2.9,3.0,2.6,2.6,2.1,1.9,1.6,1.7,1.5,1.7,2.2,2.3,2.5,1.9,1.7,1.4,1.2,1.1,1.3,1.6,1.9,2.2,2.5,2.7,2.8,3.0,3.2,3.6,3.9,4.4,4.6,4.3,4.7,4.7,4.2,4.9,4.3,5.1,4.9,5.3,5.5],[10.9,10.5,9.3,8.7,9.5,9.8,10.1,8.8,9.0,11.1,10.4,9.7,10.4,11.0,11.8,11.0,10.2,9.6,6.5,6.3,5.3,6.0,5.6,5.1,5.9,6.0,5.9,5.5,6.0,5.9,5.0,5.4,4.6,4.9,5.1,5.2,4.8,5.4,5.7,6.5,7.2,8.0,8.1,7.8,9.2,9.3,11.0,11.4,12.6,11.0,12.0,11.7,11.6,9.4,9.6,9.5,9.3,11.2,12.9,12.3,11.5,11.3,10.7,11.3,12.1,11.1,10.5,9.0,8.1,7.3,7.0,6.0,5.7,4.8,4.5,4.4,3.7,3.6,3.0,2.8,2.1,1.7,1.5,1.0,0.8,1.0,1.4,1.9,2.8,2.7,3.8,4.2,4.3,5.3,5.5,4.5,4.9,4.7,4.7,4.0,3.4,3.6,3.3,2.6,3.0,3.1,2.2,2.1,2.7,2.4,1.6,1.9,2.7,2.3,1.8,2.4,3.1,2.6,2.5,3.4,3.6,3.4,3.4,4.2,4.2,4.2,4.5,4.7,4.8,4.9,5.1,5.7,5.6,5.7,6.0,6.1,6.5,6.5,6.3,5.8,5.6,5.2,5.3,5.3,5.3,6.7,6.7,6.2,5.7,6.0,6.1,6.0,6.6,6.6,7.3,7.3,8.2,8.1,8.6,7.7,7.5,8.3,8.0,8.6,8.9,9.6,10.1,9.5,8.9,8.8,8.7,9.4,9.7,10.1,9.4,10.3,10.6,9.9,10.2,9.4,9.7,10.2,9.4,8.8,9.6,9.6,8.3,8.8,9.4,9.0,8.4,8.6,8.8,8.8,8.2,8.1,7.5,7.8,6.7,7.6,7.0,7.1,7.3,7.7,8.0,7.8,8.2,8.3,8.5,9.1,9.3,10.0,10.0,9.5,9.2,9.9,10.0,9.2,9.7,9.7,10.5,11.7,11.3,13.5,13.1,13.8,14.4,12.5,12.3,12.5,12.9,10.9,10.2,9.6,9.5,7.3,6.7,6.2,6.9,7.0,7.3,8.1,8.3,8.6,9.1,9.7,9.0,8.5,8.0,8.0,7.3,7.4,6.4,6.3,5.4,5.5,4.8,4.4,4.8,5.0,4.7,5.4,5.3,5.6,6.1,5.5,6.1,6.5,6.8,7.6,7.0,7.7,6.7,8.0,7.2,7.6,7.1,7.5,7.2,6.9,6.0,5.7,4.9,4.8,4.3,4.2,4.1,3.8,3.9,3.4,3.8,3.4,3.7,4.2,4.3,4.3,4.5,4.2,4.6,4.6,4.2,4.4,3.4,3.2,2.9,2.6,2.0,2.5,2.3,2.7,3.4,3.4,3.8,2.7,2.6,1.9,1.6,1.7,1.7,2.3,2.7,2.9,3.5,4.0,4.5,4.8,5.2,5.7,6.1,7.0,7.3,7.1,7.7,7.7,6.8,7.8,7.0,7.8,7.4,8.1,7.9],[11.7,11.7,9.8,9.0,10.9,11.2,11.3,10.3,10.3,12.1,11.6,10.6,11.3,11.8,12.4,11.6,10.3,10.0,7.5,7.7,6.8,8.0,8.0,7.3,7.6,8.3,8.4,7.9,8.1,8.1,7.0,7.6,6.9,7.3,7.2,7.4,6.9,7.5,7.7,9.0,8.9,10.4,10.8,10.1,11.9,11.7,13.8,13.9,14.8,12.4,14.6,12.9,13.5,11.4,11.6,11.5,11.1,13.4,14.8,14.1,14.0,13.7,13.5,14.1,15.0,13.5,13.0,11.8,11.0,9.7,9.4,8.3,7.7,6.8,6.5,5.8,5.4,5.1,4.2,3.9,3.1,2.6,1.8,1.8,1.0,0.8,1.2,1.8,2.8,2.7,4.1,4.5,5.2,6.3,6.6,5.2,5.6,5.0,5.1,4.5,3.7,3.9,3.8,3.0,3.6,3.8,2.5,2.6,3.9,3.4,2.2,2.9,3.9,3.3,2.8,3.9,4.3,3.6,3.9,4.8,4.8,4.5,5.1,5.7,5.7,5.8,6.2,6.5,6.5,6.6,7.3,7.5,7.6,8.1,8.4,8.5,8.7,9.1,8.6,7.7,7.6,7.3,6.8,7.0,6.8,7.9,8.1,8.0,7.8,8.3,8.5,8.2,9.1,9.2,9.7,9.8,10.6,10.5,11.3,10.4,10.1,10.8,10.5,11.1,11.4,12.2,12.8,11.8,11.4,11.5,11.0,12.2,12.3,12.9,11.8,13.0,13.5,12.7,12.9,12.1,12.6,13.1,12.1,11.7,12.3,12.4,11.2,11.6,12.1,11.5,11.1,11.2,11.3,11.4,11.1,10.7,10.2,10.6,9.3,10.0,9.0,8.9,9.6,9.9,10.2,10.0,10.6,11.0,10.7,11.3,11.9,12.6,12.7,12.2,11.7,12.6,12.6,11.8,11.8,11.9,12.4,13.2,13.0,14.5,14.3,15.0,15.5,14.0,13.8,13.6,14.4,12.5,11.3,10.8,10.7,8.7,8.2,7.9,8.6,8.8,9.4,10.2,10.6,11.1,11.9,12.3,11.6,11.4,10.6,10.7,9.7,9.4,8.5,8.1,7.3,6.9,6.4,5.5,6.2,6.0,5.5,6.5,6.4,7.0,7.8,7.4,8.2,8.5,9.1,10.0,9.2,10.1,9.4,10.8,9.9,10.3,9.5,9.9,9.6,9.4,8.6,8.1,7.1,7.1,6.5,6.3,5.9,5.6,5.5,5.0,5.5,5.1,5.6,6.0,6.0,6.0,6.3,6.2,6.5,6.6,6.0,6.3,5.4,5.2,4.5,4.1,3.3,3.4,3.0,3.2,4.0,4.0,4.3,3.1,3.1,2.3,2.1,2.6,2.9,3.5,4.0,4.5,5.3,5.6,6.1,6.9,7.3,8.2,8.8,9.5,9.9,9.7,10.3,10.4,9.4,10.6,9.5,10.6,9.7,10.5,10.3],[11.8,12.5,9.7,9.5,11.1,11.1,11.7,10.1,10.7,12.1,11.3,10.1,11.0,11.8,12.6,11.1,10.7,10.5,7.8,8.2,7.4,8.8,9.1,8.3,8.6,9.4,9.7,9.3,9.2,9.2,8.0,8.4,7.7,8.2,7.8,8.0,7.5,8.3,8.8,9.6,10.3,11.3,11.9,11.1,12.8,12.9,15.0,14.9,15.8,13.4,14.9,13.8,13.5,11.6,12.0,12.0,11.5,13.2,14.9,14.5,13.9,13.9,13.5,14.7,15.2,14.1,13.8,13.0,12.4,11.0,10.8,9.3,8.6,7.4,7.5,6.7,6.2,6.0,4.9,4.7,3.9,3.1,2.4,1.9,1.4,1.0,0.8,1.3,2.2,2.8,4.1,4.6,5.5,6.2,6.5,5.1,5.8,5.1,5.3,4.9,3.6,4.1,3.9,3.3,3.8,3.9,2.6,2.8,3.8,3.2,2.2,3.0,4.0,3.4,3.1,4.1,4.6,4.0,4.4,5.5,5.5,5.3,6.0,6.4,6.4,6.5,7.5,7.7,7.5,8.0,8.4,8.9,8.7,9.7,10.0,9.8,10.0,10.5,9.9,9.0,8.7,8.3,7.8,8.0,7.9,8.8,8.9,8.7,8.4,9.3,9.5,9.3,10.3,10.6,11.3,11.2,12.2,11.8,12.5,11.8,11.2,12.0,11.3,12.1,12.4,13.1,13.5,12.8,12.2,12.4,11.6,12.6,13.1,13.4,12.5,13.4,14.1,13.4,13.6,13.0,13.5,13.8,13.0,12.6,13.3,13.2,12.4,12.8,13.2,12.7,12.5,12.6,12.5,12.5,12.3,11.6,11.4,11.6,10.2,10.6,9.6,9.1,9.7,10.6,10.7,10.1,11.2,11.6,11.1,11.7,12.6,13.2,13.3,12.9,12.1,13.0,12.9,12.2,12.3,12.2,12.8,13.5,13.2,14.7,14.5,15.0,15.3,14.4,14.0,13.6,14.3,12.7,11.9,11.0,10.8,8.9,8.3,8.3,9.0,8.7,9.9,10.8,11.2,11.9,12.7,13.2,12.3,12.3,11.5,11.5,10.4,10.0,8.7,8.1,7.5,7.2,7.0,6.0,6.9,6.5,5.9,6.9,6.7,7.5,8.0,8.0,9.0,9.2,9.2,10.5,10.1,11.2,10.7,12.2,11.3,11.5,10.7,11.0,10.9,10.7,9.8,9.3,8.1,8.2,7.3,7.4,6.4,6.2,6.2,5.7,5.9,5.6,6.1,6.5,6.5,6.5,6.8,6.6,7.1,7.2,6.6,7.1,5.9,5.5,4.9,4.3,3.4,3.9,3.2,3.9,4.2,4.4,4.6,3.3,3.2,2.7,2.5,3.0,3.1,4.1,4.8,5.3,6.1,6.6,7.1,8.1,8.6,9.5,10.1,11.0,11.4,11.0,11.7,11.8,10.9,12.1,10.8,11.9,10.7,11.4,10.8],[12.7,13.0,11.2,10.9,12.9,13.4,13.4,12.3,12.1,13.6,12.8,11.7,12.3,12.6,13.5,11.8,11.5,11.6,8.9,9.7,8.7,9.9,9.9,9.2,9.7,10.5,10.7,10.4,10.9,11.5,10.4,11.7,10.3,11.3,11.5,11.9,10.8,11.6,11.7,12.9,12.2,13.8,13.6,13.1,14.6,14.7,16.8,16.7,17.2,15.5,17.0,15.7,16.0,13.6,14.6,14.3,13.6,15.6,16.5,16.1,16.2,16.0,16.1,16.6,17.9,16.4,16.2,15.4,14.7,13.5,13.5,12.5,11.3,10.4,10.2,9.0,8.3,7.4,7.5,5.9,5.2,3.9,3.6,3.1,2.0,1.7,1.2,0.8,1.4,2.2,3.1,4.0,4.6,5.7,6.5,4.9,6.3,5.8,6.4,5.4,3.9,5.2,4.7,3.8,4.5,4.5,3.0,3.5,4.8,3.9,2.9,4.1,5.2,3.9,4.0,5.4,5.5,4.6,5.3,6.5,6.2,6.1,7.2,7.3,7.4,7.2,8.6,8.5,8.6,9.4,9.6,9.8,10.1,10.8,10.5,10.7,11.5,12.4,11.6,10.6,10.8,10.6,10.2,10.3,10.1,11.4,12.5,11.6,10.5,11.8,11.4,11.0,12.2,12.2,13.5,13.0,14.3,14.1,14.7,13.6,12.8,13.7,13.0,13.7,14.1,15.2,15.3,14.7,13.8,13.7,13.2,14.3,14.8,14.9,13.9,14.8,15.6,15.0,15.2,14.4,14.9,15.7,14.6,13.9,15.0,15.1,13.7,14.4,15.2,14.8,14.2,14.7,14.6,14.5,13.8,13.6,12.4,12.7,10.9,11.8,10.8,10.5,11.2,11.6,11.9,11.7,12.5,12.8,12.6,13.1,13.9,14.6,14.9,14.2,13.5,14.6,14.7,14.1,14.0,14.1,14.6,14.9,15.0,15.9,16.0,16.3,16.6,15.2,14.6,14.3,15.0,13.3,12.3,11.7,12.0,10.0,9.2,9.4,10.5,10.6,11.4,12.0,12.5,13.4,14.0,14.9,14.2,13.8,12.7,12.5,11.1,10.9,9.8,9.3,8.6,8.4,8.4,7.3,8.2,8.5,7.3,8.6,8.4,8.9,9.4,8.8,9.9,10.7,10.5,11.6,11.1,12.2,11.0,13.2,12.2,13.4,11.9,13.1,13.0,12.9,11.6,11.7,10.3,10.9,9.8,10.2,10.3,8.9,9.0,8.2,8.7,7.8,8.7,9.6,9.2,8.7,9.6,9.0,10.1,10.4,8.9,9.2,7.9,8.0,6.7,6.5,5.5,6.0,4.6,5.5,5.6,5.2,5.4,3.8,4.0,3.9,3.7,4.6,4.7,5.6,6.2,7.5,7.6,9.1,8.9,10.1,9.9,10.7,11.6,13.1,13.5,12.8,13.9,13.6,12.1,13.6,12.0,12.9,12.3,12.6,12.3],[15.4,14.5,12.9,12.5,13.8,13.7,14.3,13.2,13.0,13.8,13.4,12.7,13.4,13.1,14.0,12.4,12.9,12.3,10.1,11.4,11.0,12.4,12.5,11.3,12.2,12.8,13.1,12.6,13.2,14.1,12.3,14.5,12.5,13.9,13.4,13.8,13.2,14.0,13.7,14.9,14.2,16.5,16.4,16.3,17.5,17.4,18.8,18.3,18.7,17.1,17.9,17.3,17.5,15.7,16.2,16.1,15.4,16.9,18.2,18.0,17.8,17.6,18.3,18.9,19.9,19.1,18.7,17.3,16.7,15.8,15.8,15.0,13.7,12.6,12.1,10.8,10.2,9.6,9.2,7.3,6.9,4.8,4.5,4.7,2.8,3.9,2.5,1.4,0.8,1.4,2.4,3.3,4.3,4.7,6.1,4.8,6.2,5.0,6.2,5.7,3.7,5.4,5.8,4.9,6.7,5.0,3.5,5.3,5.6,3.8,3.6,5.4,5.6,3.8,4.7,6.9,5.9,5.1,7.1,7.8,6.8,7.5,9.0,8.8,8.7,9.5,10.4,10.9,10.7,10.5,12.0,12.5,12.0,12.8,13.0,13.7,13.7,14.7,14.2,12.2,12.4,11.9,12.0,11.9,12.1,12.6,13.6,12.7,12.3,13.7,13.8,12.8,14.9,14.7,15.6,15.6,16.6,16.2,16.9,16.1,15.4,16.3,15.5,16.3,16.5,17.1,17.1,17.1,16.5,16.3,15.3,16.3,17.2,16.6,16.1,16.5,17.8,17.5,17.4,16.8,17.2,17.9,17.0,15.9,17.3,17.6,16.4,17.0,17.7,17.2,16.9,16.8,17.1,16.4,15.9,16.0,15.0,14.9,13.0,14.2,12.7,12.2,13.1,13.9,14.3,13.1,15.0,15.0,14.2,15.1,16.1,16.5,16.9,15.9,14.9,16.4,16.7,15.3,15.5,15.2,15.7,16.0,16.2,16.9,17.0,17.5,17.6,16.6,16.3,15.9,15.9,14.0,14.0,12.4,12.1,10.8,10.1,10.7,12.0,12.0,13.5,13.6,14.2,15.3,16.3,16.6,16.2,15.8,15.0,14.6,13.3,13.2,11.7,10.6,10.4,9.7,9.9,8.5,9.6,9.3,8.7,9.9,9.4,10.9,11.3,11.2,12.3,12.8,12.6,14.3,13.7,14.8,14.2,15.7,15.3,15.8,14.3,15.2,15.2,15.5,13.9,13.9,12.6,13.5,12.2,12.7,12.5,11.2,11.2,10.7,10.9,10.3,11.4,12.1,11.5,11.3,12.3,11.4,12.6,12.8,11.3,11.3,9.9,10.5,8.5,8.7,7.2,7.9,6.7,7.2,8.0,7.0,7.0,5.4,6.3,5.0,5.9,6.0,6.3,7.8,8.3,10.3,10.2,11.1,10.8,12.1,11.8,13.4,13.9,15.4,15.7,15.3,16.2,16.0,14.8,15.9,14.7,15.6,14.6,15.3,14.2],[14.3,15.0,12.8,12.1,13.8,13.6,13.3,12.6,12.6,13.0,12.7,12.2,12.6,12.4,13.7,12.6,11.7,11.7,9.6,10.4,9.9,11.2,10.9,10.4,11.0,11.8,12.0,12.0,12.5,13.4,11.5,13.4,11.7,12.8,12.8,13.3,12.0,13.3,13.2,14.2,13.7,15.5,15.2,14.8,15.9,15.7,17.3,17.9,18.2,16.3,17.8,16.7,16.9,15.1,15.4,15.5,15.2,16.9,17.8,17.6,17.8,17.4,17.7,18.1,18.8,18.0,17.4,17.0,16.4,15.0,15.1,14.2,13.2,12.0,11.5,10.5,10.1,9.4,9.1,7.2,6.8,5.0,4.8,4.8,3.5,3.9,3.6,2.2,1.5,0.8,1.6,2.6,3.3,4.1,5.0,4.1,5.2,4.6,5.5,4.8,3.5,4.7,5.0,4.7,5.5,4.3,3.3,4.5,5.1,3.5,3.6,4.9,5.0,3.6,4.5,6.0,5.3,4.8,6.4,7.0,6.6,7.3,8.3,8.4,8.4,9.2,10.0,10.2,10.0,10.9,11.7,11.3,11.8,12.2,12.2,12.5,13.4,13.9,13.7,11.8,12.1,11.4,11.6,11.2,11.6,12.0,13.2,12.7,12.0,12.8,13.3,12.6,14.0,13.8,15.1,14.7,15.8,15.9,16.3,15.3,14.9,15.3,15.2,15.2,16.1,16.5,16.7,16.1,15.2,14.7,14.7,16.2,15.9,16.4,15.3,16.5,17.2,16.3,16.3,15.5,16.1,16.9,15.7,15.0,16.2,16.4,15.3,15.8,16.7,16.3,15.8,16.1,16.0,15.9,15.1,14.9,13.6,13.8,12.5,13.1,11.9,11.5,12.3,13.0,13.0,12.8,13.7,13.8,13.7,14.3,14.9,15.9,16.0,15.0,15.0,16.0,15.9,14.8,14.8,14.7,15.3,15.5,15.4,16.0,16.6,17.0,17.4,15.8,15.3,15.4,16.0,13.8,12.8,12.4,12.5,10.2,9.8,10.4,11.3,11.1,11.8,13.0,13.2,14.2,15.2,15.9,15.3,14.8,13.8,13.6,12.5,11.9,10.6,10.0,9.3,9.2,9.4,8.2,8.9,9.0,8.1,9.3,8.7,10.2,10.4,9.8,11.2,12.3,11.9,13.1,12.8,13.7,12.8,14.6,13.6,14.7,13.5,14.8,14.3,14.6,12.9,12.6,11.8,12.2,10.9,11.7,11.9,10.6,10.9,9.9,10.3,9.3,10.2,11.1,10.7,10.3,11.3,10.6,11.9,12.0,10.3,10.2,8.9,9.8,8.1,8.2,6.3,7.4,6.2,7.0,7.6,7.4,7.7,5.8,6.2,5.1,5.0,5.8,6.0,7.6,8.0,9.7,9.7,10.5,10.3,11.5,11.3,12.4,12.8,14.6,14.8,14.4,15.2,14.8,13.5,15.0,13.9,14.7,14.1,14.0,13.8],[15.2,14.8,13.1,12.5,14.4,14.4,14.3,13.6,12.8,13.7,13.6,12.3,12.1,13.3,13.2,12.1,11.5,11.3,9.3,9.8,9.9,11.0,10.8,10.4,11.3,11.5,11.7,11.5,12.3,13.2,11.7,13.3,12.2,13.4,14.3,14.6,13.6,14.5,14.1,15.4,14.4,16.2,16.3,15.4,17.0,16.6,18.3,18.9,18.5,17.3,17.6,17.1,17.1,15.7,15.9,16.1,15.2,17.3,18.1,17.7,17.9,17.2,18.1,18.5,19.3,18.6,17.9,17.5,17.0,16.0,16.1,15.7,13.9,12.9,12.0,11.4,11.0,10.2,9.8,8.0,7.6,6.0,5.7,5.3,4.5,5.1,5.6,3.0,2.5,1.4,0.8,1.5,2.2,3.1,4.3,3.5,4.8,5.2,5.9,4.7,3.8,5.5,5.4,5.3,6.1,4.7,4.0,5.0,5.3,3.5,3.9,5.7,5.3,3.6,5.5,6.5,5.7,5.7,7.8,7.8,7.0,8.2,9.3,9.0,9.1,9.9,10.4,9.8,9.9,11.2,11.0,11.4,12.1,12.5,12.1,12.8,13.3,13.7,13.7,12.0,12.5,12.1,12.1,12.2,12.5,12.6,14.4,13.5,12.6,13.2,13.5,12.8,14.4,14.1,15.1,14.5,16.0,15.9,16.1,15.3,14.6,15.1,14.6,14.7,15.3,15.6,16.0,15.6,14.7,14.5,14.2,15.0,15.2,15.3,14.7,15.5,16.2,15.5,15.5,15.0,15.4,16.0,15.2,14.8,15.9,16.1,15.1,15.6,16.6,16.2,15.8,16.3,15.9,15.9,15.0,15.2,13.7,13.6,12.0,12.4,11.5,11.2,12.1,12.2,12.4,12.5,13.3,13.5,13.1,13.8,14.5,14.9,15.4,14.8,13.9,14.9,15.0,14.3,14.4,14.3,15.0,15.4,15.5,16.6,16.8,17.4,17.4,16.5,15.5,15.2,15.0,13.4,12.2,11.5,11.6,9.9,9.1,9.9,11.4,11.2,12.0,12.3,12.9,13.8,14.4,15.3,15.4,14.6,13.8,13.0,12.2,11.6,10.8,10.0,9.8,9.9,9.7,8.4,9.5,9.4,8.4,9.9,9.4,10.2,10.6,9.8,10.7,12.0,11.8,12.8,12.6,13.7,12.7,14.7,14.0,14.8,13.4,15.1,14.0,14.3,12.7,12.6,12.0,12.9,11.8,12.1,12.8,11.3,11.9,10.7,11.4,10.5,11.3,12.5,12.2,11.6,12.9,11.3,13.2,12.9,11.2,10.8,9.8,10.5,8.4,8.9,7.3,8.5,7.2,8.0,8.7,8.6,9.1,7.5,7.6,6.3,5.8,6.7,6.6,8.3,8.4,10.3,10.4,11.4,10.8,12.4,11.5,12.9,12.8,14.5,14.9,14.1,15.4,14.9,13.9,14.9,13.8,14.3,13.9,14.0,13.6],[15.9,16.0,14.3,13.1,14.2,14.3,13.8,13.2,13.1,13.7,13.3,12.5,12.8,12.7,12.9,12.1,11.8,11.6,10.0,10.3,10.8,11.4,12.9,11.4,11.6,12.7,13.5,13.1,12.9,14.1,12.3,14.7,12.9,14.6,14.7,15.1,14.8,15.6,15.2,15.7,15.3,16.8,16.1,15.7,17.1,17.1,18.7,19.3,19.6,17.8,18.7,18.0,18.4,16.6,17.5,17.3,16.5,18.1,19.1,18.9,18.5,18.7,18.9,19.4,19.8,19.6,19.4,18.2,17.4,16.2,16.9,16.4,15.4,14.5,13.4,12.6,12.3,11.2,10.9,9.0,9.4,6.9,7.3,6.6,6.0,5.5,5.5,4.9,3.4,2.6,1.6,0.8,1.4,2.2,4.2,2.9,4.5,4.4,5.5,4.9,3.7,5.2,5.5,5.4,6.6,4.8,4.3,6.2,5.8,3.8,4.9,7.0,5.3,4.2,6.5,7.3,5.6,6.2,8.6,8.0,7.3,8.5,10.2,9.6,10.0,10.4,11.1,11.5,11.1,12.2,12.9,12.9,13.4,14.2,14.1,14.0,14.6,15.2,15.4,13.5,13.6,13.3,12.8,13.5,13.9,13.6,15.1,14.5,13.6,14.6,14.9,14.7,15.6,16.0,16.2,16.0,16.5,16.7,16.7,15.7,15.8,15.7,15.6,15.4,16.6,17.0,16.9,16.8,15.7,15.6,15.1,16.4,16.4,16.4,15.5,16.5,17.0,16.7,16.6,15.9,16.2,16.9,16.0,15.6,16.5,16.7,15.9,15.9,17.0,16.7,15.9,16.7,16.3,15.8,15.4,15.1,14.6,14.8,13.6,13.7,12.8,11.8,12.8,13.6,13.4,13.2,14.5,14.5,13.9,14.7,15.4,15.9,16.3,15.7,15.3,15.9,15.7,15.0,14.8,14.6,15.4,15.5,15.4,16.1,17.0,17.5,17.7,16.1,15.1,15.2,15.5,12.9,12.3,11.4,11.5,9.9,9.2,10.3,10.8,11.1,11.8,12.8,13.2,14.4,15.2,15.6,15.4,15.2,14.3,14.2,13.2,12.2,11.8,10.2,10.5,9.7,11.3,9.4,10.8,10.5,9.3,10.7,9.3,11.5,11.4,11.4,12.7,13.2,12.7,13.8,13.7,14.5,14.2,15.2,14.7,15.1,13.9,14.6,14.9,15.2,14.0,14.1,12.4,14.4,12.6,13.4,13.7,12.2,12.9,11.8,12.3,11.4,12.3,13.3,12.7,11.9,13.3,11.8,13.5,13.6,11.5,11.2,10.5,11.6,9.6,10.0,8.6,9.7,8.7,9.3,9.8,9.6,9.8,8.2,8.7,8.0,7.9,8.7,8.1,9.9,10.0,11.4,11.1,12.2,11.5,13.6,12.9,14.4,14.8,15.6,15.7,15.6,16.0,15.7,15.0,15.4,14.9,15.0,14.6,14.6,14.5],[16.1,15.9,14.6,13.4,14.2,14.6,14.0,13.3,12.9,13.7,13.2,12.3,12.1,12.7,13.1,12.0,11.6,11.5,9.1,9.6,9.9,10.6,11.1,10.6,10.9,11.2,11.7,11.7,12.3,12.9,11.7,13.0,12.1,13.4,13.8,13.9,13.6,14.4,14.0,14.8,14.5,16.0,15.4,14.9,16.1,16.2,18.1,18.4,18.5,16.5,17.9,16.6,17.7,15.8,15.8,16.1,15.2,17.7,18.6,17.6,17.4,17.0,17.2,17.8,18.2,18.0,17.8,17.4,16.6,15.8,15.5,15.2,13.3,12.9,11.9,11.5,11.2,10.3,10.2,8.4,8.7,6.7,7.1,6.6,6.2,5.6,6.0,4.9,3.9,3.1,2.2,1.3,0.8,1.4,2.9,2.3,3.4,3.8,4.8,4.3,3.6,5.2,5.1,5.5,6.1,4.5,4.5,5.3,5.5,3.9,4.6,5.7,5.1,4.4,5.9,6.6,5.4,5.9,8.1,7.7,6.9,8.5,9.3,9.0,9.3,9.6,10.2,10.1,10.2,11.0,10.9,11.1,11.8,12.4,12.3,12.2,13.1,13.7,13.6,12.2,12.2,12.0,11.8,12.2,12.6,13.3,14.4,13.5,12.5,12.9,13.3,12.8,14.1,13.9,14.5,14.3,15.1,15.1,15.5,14.4,14.4,14.8,14.5,14.3,15.3,15.9,16.2,15.8,14.8,14.8,14.2,15.5,15.3,15.5,14.8,15.6,16.1,15.7,15.5,14.8,15.1,15.9,15.2,14.7,15.5,15.8,14.8,14.8,16.0,15.4,14.7,15.3,14.8,14.7,14.3,13.8,13.3,13.2,12.2,12.5,11.6,11.2,12.3,12.4,12.8,12.8,13.6,13.5,13.3,13.9,14.5,15.2,15.2,14.6,14.3,15.1,14.8,14.0,13.9,13.9,14.3,14.7,14.7,15.7,16.4,16.8,16.6,15.3,14.5,14.4,14.6,12.7,12.5,11.2,11.1,9.6,8.5,9.6,10.7,10.9,11.4,12.1,12.2,13.4,14.0,14.6,14.4,13.8,13.0,12.8,11.8,11.3,11.0,9.9,9.5,9.1,9.8,8.4,9.8,10.2,8.9,10.3,8.7,10.5,10.6,10.4,11.0,11.8,11.8,12.9,12.2,13.2,12.3,13.9,13.0,13.7,12.7,13.8,13.2,13.4,12.0,12.5,11.9,12.5,11.8,12.3,12.7,11.6,12.4,11.0,12.2,10.8,11.7,12.9,12.6,12.1,13.0,12.0,13.1,12.8,11.3,10.9,10.2,10.6,9.2,9.4,8.1,9.2,8.3,9.0,9.6,9.7,9.5,8.1,8.3,7.8,7.4,7.9,7.5,8.9,9.6,10.2,10.5,11.3,10.9,12.1,11.5,12.5,12.9,14.1,14.3,13.8,14.7,14.0,13.4,14.3,13.4,14.0,13.3,13.8,13.9],[17.9,17.1,15.8,14.7,16.0,17.2,16.1,14.6,14.6,15.0,14.1,13.2,13.5,13.3,12.4,12.3,11.7,11.5,10.2,10.8,11.9,12.4,13.4,12.3,12.9,13.3,14.6,14.1,14.5,15.5,14.1,15.1,13.4,15.3,16.5,16.8,16.2,17.3,15.1,17.2,15.4,18.3,17.6,15.9,18.3,18.5,20.6,19.8,21.6,18.8,20.1,18.6,19.6,18.0,18.5,18.6,17.2,20.0,20.9,20.1,18.9,19.2,19.5,20.5,20.7,20.8,20.8,20.5,19.2,18.0,18.3,18.3,15.9,16.3,14.6,14.2,13.6,12.3,11.9,10.2,10.9,8.3,9.4,8.2,8.2,7.9,8.2,6.3,5.0,4.2,3.2,2.3,1.3,0.8,1.9,2.8,4.3,4.8,6.4,5.2,4.4,6.5,7.0,7.6,7.9,5.9,5.5,7.2,6.6,4.6,5.9,7.5,6.0,5.7,7.8,8.5,6.7,7.2,9.6,9.3,8.4,10.1,11.0,10.7,10.8,11.3,12.4,12.1,11.9,13.1,13.7,13.9,14.0,15.1,14.7,14.9,15.8,16.3,16.7,14.5,15.2,14.9,14.1,15.0,14.6,15.7,16.8,15.8,15.1,16.2,16.1,15.5,17.1,16.9,17.8,17.4,18.2,18.2,18.1,17.0,17.1,16.8,16.8,17.0,17.9,18.2,18.0,17.6,17.0,16.8,16.0,16.8,17.1,17.0,16.4,16.9,17.6,17.3,17.4,16.9,17.3,18.0,17.1,17.0,17.6,17.9,16.8,17.5,18.1,17.9,17.2,18.2,17.3,17.0,16.5,16.0,15.4,15.2,14.2,14.0,13.3,12.4,13.8,14.2,14.5,13.9,15.0,15.3,14.5,15.5,16.0,16.3,16.7,16.6,15.5,16.4,16.2,15.1,15.0,14.2,15.5,15.5,15.8,16.3,17.5,17.9,17.6,16.1,15.2,15.1,15.0,13.6,13.3,11.9,12.4,10.8,9.6,11.2,12.0,11.8,12.9,13.7,13.7,15.2,16.0,16.4,16.4,16.1,15.3,14.8,14.0,13.4,12.7,11.7,11.2,11.0,11.6,10.6,11.5,11.9,11.2,12.7,10.8,12.4,12.4,11.9,13.4,14.0,13.9,15.0,14.7,15.4,14.8,16.0,15.5,16.1,15.3,16.4,15.6,16.5,14.3,14.7,14.1,15.2,14.1,14.7,15.3,13.8,14.7,13.3,14.8,12.7,14.0,15.3,15.5,14.0,15.6,13.8,15.7,15.0,13.5,13.2,12.3,12.9,11.1,11.8,9.9,11.4,11.2,11.6,12.4,12.1,12.0,10.9,11.4,10.6,9.7,10.7,9.1,11.2,11.2,12.7,12.9,13.4,13.0,14.7,14.2,15.5,16.1,17.1,17.2,16.5,17.2,16.5,15.8,16.4,15.7,16.0,15.6,15.9,16.1],[18.1,17.6,16.5,15.1,16.6,17.8,16.2,15.5,14.9,15.5,14.8,14.4,14.8,14.4,14.6,13.8,14.1,13.1,13.3,13.5,14.8,14.7,15.7,14.9,14.5,15.4,16.8,16.1,15.9,17.1,15.1,17.4,16.0,17.8,18.3,18.8,18.5,19.0,18.3,19.6,18.4,20.8,20.2,18.9,20.6,20.7,22.2,21.1,22.8,20.6,22.1,19.9,20.8,19.3,20.5,19.6,18.9,20.4,21.3,21.3,20.9,20.8,21.0,21.9,22.5,22.2,22.1,21.6,20.7,19.4,20.7,19.6,17.9,18.1,16.7,16.7,15.9,14.8,13.9,13.3,12.9,11.2,11.8,10.2,10.6,9.3,9.6,10.1,8.2,5.4,4.7,4.0,2.6,1.5,0.8,1.6,2.6,4.1,4.6,4.3,5.1,6.0,5.5,7.5,7.1,4.7,6.3,8.2,7.2,5.5,7.7,9.1,8.1,7.7,9.8,10.5,9.2,10.6,12.1,11.5,10.9,12.5,13.2,13.2,14.1,13.7,14.7,15.5,15.4,15.8,16.3,16.7,16.9,17.1,16.9,17.3,18.5,18.6,19.0,16.9,17.8,16.7,16.9,18.2,18.1,18.2,19.2,18.1,17.8,18.4,18.8,17.4,19.3,18.7,19.8,19.4,20.3,20.5,20.7,19.5,19.2,19.0,19.1,18.8,20.1,20.4,20.2,19.8,19.0,18.5,17.8,19.0,19.2,19.4,18.2,19.4,20.1,19.5,19.3,19.0,19.1,20.1,19.3,18.6,19.4,20.4,19.2,19.2,20.2,20.1,19.3,20.0,19.1,18.8,18.5,18.1,17.4,17.5,16.4,16.3,15.5,14.7,15.9,16.4,16.0,15.6,16.9,17.1,16.5,17.3,18.1,18.2,18.7,18.4,17.1,18.5,18.3,16.9,17.2,16.1,16.8,17.5,17.3,17.3,18.3,19.0,18.7,17.5,16.7,16.3,16.8,14.6,14.1,12.9,13.2,12.1,11.4,13.1,14.0,13.0,14.0,15.4,16.0,16.7,18.3,18.3,18.2,18.3,17.1,16.3,15.4,14.8,14.7,12.9,13.9,13.4,15.0,13.8,14.8,14.6,13.5,15.3,13.2,15.1,15.0,15.2,15.8,16.8,16.4,17.3,16.7,17.6,17.0,18.1,17.5,17.8,16.8,18.2,17.9,17.9,16.9,16.8,15.7,17.4,15.6,17.3,17.6,15.8,16.9,15.1,16.4,14.8,15.7,17.2,17.0,15.4,17.2,15.4,17.6,16.9,14.9,14.2,13.6,14.0,11.9,13.6,10.7,12.6,12.0,13.4,13.5,13.7,13.5,12.5,12.6,12.5,11.2,12.2,10.7,13.2,12.9,14.7,15.2,16.4,15.5,16.8,16.1,17.4,17.9,18.8,19.0,18.7,19.3,18.4,17.6,18.5,18.2,18.2,18.0,17.7,18.3],[15.9,16.2,14.5,14.2,14.3,14.9,14.3,13.8,13.6,13.9,13.6,12.9,12.9,12.7,13.1,12.6,12.3,12.1,10.0,10.6,10.3,11.0,11.6,11.0,11.1,11.6,12.7,12.2,12.4,13.0,11.8,13.3,12.2,13.4,14.5,14.8,14.2,15.0,14.4,15.3,15.0,16.4,16.1,15.6,16.8,16.3,17.8,18.2,18.7,17.0,18.4,17.2,18.2,16.3,16.7,16.6,15.6,17.9,18.7,17.8,18.0,17.6,17.6,18.2,18.6,18.5,18.2,18.0,17.0,16.4,16.0,16.0,14.1,13.7,12.2,12.2,11.5,10.7,10.4,8.8,9.1,7.8,8.0,6.7,7.3,6.0,6.8,7.1,6.1,4.1,3.8,3.1,2.8,2.4,1.7,0.8,1.6,2.3,2.7,2.8,3.3,3.7,3.9,4.9,5.0,3.9,4.3,5.3,5.0,4.0,5.1,5.6,5.3,5.4,6.4,6.9,6.2,6.8,8.5,8.3,8.0,8.1,8.9,9.5,9.3,9.9,10.3,10.6,10.7,11.4,11.7,11.7,12.4,13.0,12.9,12.4,13.8,14.5,14.4,12.3,12.9,12.4,11.9,13.2,13.6,14.2,15.0,14.4,13.1,14.1,14.2,13.2,14.6,14.2,15.3,14.9,15.8,16.0,16.4,15.0,15.2,15.4,15.1,15.1,16.1,17.0,16.7,16.3,15.6,15.3,14.9,16.3,16.2,16.4,15.3,16.3,16.8,16.3,15.9,15.1,15.7,16.5,15.8,15.3,16.1,16.5,15.3,15.1,16.4,16.0,15.0,15.8,15.1,14.9,14.7,14.3,13.8,13.8,12.4,13.1,11.8,12.4,13.1,12.7,13.7,13.7,13.9,14.2,14.0,14.7,14.9,15.5,15.6,15.0,14.8,15.3,15.3,14.7,14.4,13.9,14.4,14.9,14.7,15.9,16.1,16.6,16.3,15.2,14.9,14.9,15.3,13.2,12.4,11.6,11.4,10.2,9.4,10.5,11.3,11.6,12.3,13.3,13.0,14.0,14.6,15.0,14.7,14.6,13.6,13.8,12.5,12.1,11.4,10.6,10.2,10.0,10.5,9.4,10.6,11.0,10.1,11.0,9.7,11.3,11.1,10.9,11.4,12.3,12.7,13.6,12.7,13.8,12.6,14.6,13.3,13.9,13.0,14.1,13.4,13.7,12.6,12.8,12.3,12.8,11.9,12.3,12.8,11.9,12.5,11.2,12.3,11.1,11.7,12.8,12.5,11.8,12.9,12.0,12.9,12.6,11.3,10.9,9.7,10.8,8.7,9.5,8.3,8.8,8.0,9.2,9.6,9.7,9.9,8.6,8.5,8.3,7.6,8.5,8.3,8.9,9.8,10.4,10.6,11.5,11.1,12.2,11.8,13.0,13.6,14.2,14.6,14.2,15.1,14.1,14.0,14.8,14.1,14.7,14.0,14.1,14.8],[15.6,15.1,13.5,12.5,14.1,14.2,14.1,12.6,13.0,13.3,13.0,12.2,13.2,12.6,13.0,12.5,12.0,11.7,10.0,10.3,10.7,10.8,11.9,11.1,10.6,11.6,12.4,11.9,11.9,12.4,11.3,12.2,11.4,12.3,13.0,13.4,13.1,13.6,13.4,13.9,13.5,15.0,14.6,13.9,15.4,15.7,17.3,17.5,18.4,16.7,18.2,16.4,17.3,15.2,16.1,15.9,15.5,17.0,18.5,18.0,17.5,16.7,17.5,17.6,18.3,18.1,17.2,16.6,15.9,15.4,14.9,14.8,14.2,12.9,12.3,12.1,11.1,10.7,10.0,8.9,8.6,7.4,7.4,6.3,6.6,5.3,6.2,6.7,5.6,4.5,4.7,3.3,3.5,3.8,2.8,1.3,0.8,1.3,2.1,2.3,2.5,2.8,3.0,4.2,4.4,3.2,3.5,5.4,4.6,3.7,4.9,6.3,5.4,5.2,6.6,7.1,6.3,6.7,8.3,7.8,7.8,8.7,9.5,9.4,10.0,10.1,10.8,11.2,11.1,11.8,12.2,12.4,12.4,12.7,12.7,12.6,13.6,14.0,14.1,12.5,12.6,12.4,12.0,12.6,13.1,13.3,13.9,13.6,12.8,13.3,13.5,13.5,14.0,14.0,14.9,14.5,15.3,15.4,15.7,14.6,14.9,14.2,14.6,14.3,15.6,16.4,16.3,15.5,15.0,14.3,14.2,15.3,15.4,15.7,14.6,15.5,16.1,15.5,15.2,14.5,14.7,15.4,14.8,14.0,14.9,15.4,14.4,14.4,15.4,15.3,14.7,15.2,14.7,14.3,13.9,13.6,13.0,13.0,12.1,12.4,11.9,11.8,12.1,12.4,12.5,12.4,13.2,13.0,13.0,13.9,14.1,14.8,14.8,14.3,14.0,14.7,14.2,13.9,13.6,13.9,14.5,15.1,14.8,15.6,16.1,16.7,16.5,15.5,14.7,14.6,15.0,12.9,11.9,11.0,11.2,9.6,9.0,10.1,10.1,10.0,10.7,11.9,12.4,13.0,13.4,14.3,14.0,13.7,13.1,12.7,11.8,11.5,11.3,10.4,10.2,10.1,10.4,9.5,10.6,10.8,9.8,10.6,9.9,11.3,11.1,11.3,11.9,12.6,12.1,13.4,12.8,13.1,12.7,13.4,13.1,13.5,12.7,13.3,13.3,13.3,12.7,12.1,11.5,12.5,11.2,12.1,12.0,11.3,11.9,10.5,11.1,10.0,10.8,11.9,11.3,10.7,11.9,10.8,12.3,11.7,10.3,10.2,9.7,10.2,8.3,9.2,7.6,8.6,7.3,8.5,8.7,8.9,8.8,7.8,7.6,7.7,6.9,8.1,7.3,8.9,9.2,10.2,10.2,11.3,10.9,12.4,11.7,13.0,12.9,13.8,14.0,14.1,14.5,14.0,13.4,13.9,13.5,13.6,13.7,13.6,14.1],[15.5,15.3,13.5,12.1,13.8,14.2,14.1,12.6,12.6,13.6,13.4,11.9,13.1,13.0,13.4,12.2,11.7,11.2,9.6,10.0,9.6,10.5,11.4,10.7,10.7,11.6,12.5,11.8,11.8,12.5,10.9,12.6,11.3,12.9,13.2,13.6,13.3,13.7,13.7,14.3,14.3,15.7,15.1,15.0,16.1,16.2,18.2,18.0,18.6,17.1,17.9,16.6,17.1,15.5,16.3,15.9,15.7,17.0,18.2,17.6,17.1,17.0,17.7,17.8,18.6,18.3,17.9,17.7,16.6,15.6,15.5,15.0,13.8,12.8,12.3,11.7,10.9,10.3,9.4,8.3,8.1,6.7,6.5,5.9,5.9,4.9,5.4,5.9,4.8,4.3,4.7,3.2,3.8,3.9,3.4,2.1,1.2,0.8,1.3,1.8,2.0,2.1,2.7,3.3,3.9,3.0,3.0,4.4,4.3,3.6,4.6,6.0,5.3,5.4,6.3,6.9,6.6,6.5,7.9,7.8,7.2,8.1,9.2,9.1,9.4,9.8,10.2,10.4,10.8,11.5,11.9,12.1,12.6,13.0,12.8,12.8,13.7,14.2,14.3,12.9,12.6,12.6,11.9,12.5,13.0,13.2,14.3,13.5,12.7,13.8,13.7,13.6,14.3,14.3,14.7,14.9,15.3,15.3,15.6,14.9,15.1,14.5,14.7,14.7,15.6,16.3,16.4,15.8,15.1,14.6,14.5,15.4,15.6,15.5,14.8,15.7,16.1,15.8,15.6,14.9,15.2,15.7,15.1,14.3,15.4,15.6,14.7,14.9,15.8,15.2,15.0,15.4,15.1,14.7,14.4,14.1,13.5,13.7,12.4,13.0,12.1,11.8,12.3,13.2,13.1,12.7,13.7,13.7,13.6,14.1,14.5,15.1,15.3,14.7,14.7,15.2,15.1,14.4,14.4,14.3,14.6,14.8,15.0,15.5,16.4,16.4,16.4,15.7,14.8,14.5,14.8,13.0,11.9,11.0,11.6,9.9,9.0,9.9,10.1,10.6,11.3,12.5,13.2,13.5,14.3,15.1,14.6,14.3,13.6,13.5,12.0,11.8,11.1,10.4,10.0,10.1,9.9,9.5,10.7,10.7,9.6,10.7,9.9,11.5,11.2,10.6,12.1,12.6,12.3,13.5,13.0,13.7,13.2,13.9,13.7,14.1,12.8,13.4,13.6,13.7,12.9,12.4,11.0,12.6,11.1,12.0,12.2,10.9,11.6,10.5,10.9,9.9,10.7,11.6,11.3,10.3,11.7,10.5,11.9,11.9,10.5,10.5,9.5,10.0,8.3,8.4,6.9,7.9,6.6,7.8,7.8,7.9,8.2,6.8,6.6,6.7,6.2,7.3,6.9,8.2,9.0,9.7,9.9,11.3,10.8,12.3,11.8,13.3,13.0,14.1,14.2,14.2,14.5,14.5,13.9,14.3,13.9,14.1,14.0,14.2,14.1],[14.8,14.4,12.5,11.2,13.2,13.7,13.3,11.9,12.0,13.2,12.4,11.4,12.7,12.3,13.1,11.9,11.3,11.1,9.4,9.7,9.6,10.2,10.9,10.3,9.7,10.7,11.2,11.1,10.4,11.1,10.2,11.3,10.4,11.3,11.8,12.2,11.9,12.6,11.8,13.1,13.0,14.1,13.7,13.4,14.4,14.4,16.4,16.6,17.6,15.4,16.9,15.2,15.6,13.9,14.9,14.5,14.4,15.8,16.9,16.5,16.4,16.0,16.7,16.8,17.4,17.1,16.7,15.7,15.0,14.6,13.9,13.5,13.1,11.6,11.1,10.7,9.8,9.6,8.9,8.2,7.6,6.7,6.2,5.2,5.3,4.5,4.9,5.2,4.8,3.7,4.6,3.5,3.7,3.9,3.7,2.3,1.7,1.0,0.8,1.2,1.7,1.8,1.9,2.9,3.3,2.5,2.7,3.9,4.0,3.3,4.1,5.2,5.0,4.8,5.9,6.3,5.8,6.3,7.6,7.0,7.0,8.0,8.6,8.8,9.2,9.5,10.1,10.2,10.3,10.9,11.0,11.3,11.6,11.9,11.9,12.1,12.8,13.2,13.2,11.9,11.9,11.5,10.9,11.2,11.4,11.9,12.4,12.3,11.9,12.5,12.9,12.8,13.3,13.2,13.8,13.7,14.1,14.2,14.5,13.6,13.8,13.7,13.6,13.7,14.2,15.1,15.3,14.4,14.0,13.7,13.2,14.7,14.5,14.8,13.8,15.1,15.3,14.7,14.5,13.9,14.1,14.8,14.1,13.4,14.1,14.7,13.7,13.7,14.4,14.2,13.8,14.1,13.7,13.4,13.0,12.6,12.1,12.6,11.5,11.9,11.7,11.0,11.5,12.2,12.1,11.7,12.9,12.6,12.4,13.0,13.7,14.1,14.1,13.7,13.4,14.0,13.7,13.2,13.3,13.7,14.2,13.9,14.1,14.9,15.4,15.6,16.0,14.6,14.2,13.7,14.0,12.5,11.4,10.6,11.2,9.4,8.8,9.5,9.7,9.9,10.2,11.7,11.9,12.3,12.9,13.5,13.0,13.1,12.3,12.4,11.3,11.1,10.5,9.9,9.8,9.5,9.8,9.0,10.0,9.7,8.9,9.8,9.1,10.4,10.6,10.8,11.3,11.8,11.5,12.7,12.2,12.6,12.1,13.0,12.7,12.9,11.5,11.9,12.4,12.2,12.0,11.5,10.4,11.5,10.4,11.1,11.0,9.9,10.4,9.5,9.5,8.7,9.7,10.4,9.6,9.1,10.1,9.1,10.7,10.6,9.3,9.8,8.5,8.8,7.4,7.6,6.2,6.9,5.8,7.0,6.8,7.1,7.2,6.0,5.7,6.1,5.4,6.7,6.4,7.8,8.0,9.1,9.6,10.4,10.6,11.4,11.0,12.1,12.1,12.9,13.2,13.1,13.5,13.4,12.5,13.4,12.8,13.3,13.0,13.0,13.2],[14.4,14.5,12.1,11.3,13.1,13.2,13.0,12.0,12.6,13.1,13.0,11.5,12.8,12.8,13.2,12.6,12.1,12.1,9.2,9.2,8.8,9.6,9.9,9.4,9.0,9.9,10.4,10.0,9.9,10.4,9.4,10.3,9.5,10.3,10.6,11.1,10.6,11.5,11.2,12.0,11.5,13.0,12.6,12.0,13.3,13.8,15.1,15.4,16.6,14.3,16.0,14.3,15.5,13.3,14.1,14.1,13.6,15.6,16.8,16.0,15.9,15.0,15.7,15.5,16.2,15.8,14.8,14.3,13.7,13.2,12.7,12.3,11.5,10.5,9.8,9.7,8.8,8.4,7.9,7.1,6.7,5.5,5.5,4.7,4.7,3.8,4.5,4.7,4.7,3.6,4.6,3.5,3.7,4.0,3.7,2.5,1.9,1.7,1.0,0.8,1.2,1.6,1.6,2.3,2.8,2.2,2.1,3.3,3.6,2.8,3.5,4.3,4.5,4.2,5.1,5.7,5.1,5.5,6.3,6.2,6.2,7.1,7.7,7.5,8.0,8.3,8.8,8.8,9.3,9.6,9.9,10.0,10.6,10.8,10.7,11.1,11.7,12.0,12.0,10.4,10.5,10.1,9.8,10.1,10.4,11.1,11.3,11.3,10.6,11.2,11.6,10.9,12.2,12.0,12.6,12.5,13.3,13.2,13.8,12.8,12.9,13.0,13.0,13.0,13.7,14.6,14.8,13.9,13.5,13.1,13.1,14.1,14.2,14.7,13.3,14.5,15.0,14.4,14.3,13.6,13.9,14.4,13.8,13.0,13.9,14.1,13.3,13.4,14.1,13.8,13.2,13.2,13.2,13.1,12.7,12.2,11.8,12.2,10.9,11.4,10.8,10.7,11.4,11.8,11.5,11.6,12.7,12.4,12.2,13.1,13.3,14.0,13.8,13.5,13.0,13.6,13.5,12.9,12.6,12.7,13.1,13.6,13.2,14.4,14.9,15.1,15.1,13.9,13.5,13.0,13.6,12.0,11.2,10.5,10.9,9.3,8.8,9.0,9.5,9.9,10.4,11.4,11.8,12.1,13.0,13.7,12.8,12.7,11.8,11.9,10.8,10.7,10.0,9.6,9.1,8.9,8.8,8.2,9.0,9.3,8.5,9.6,8.7,9.7,9.6,9.7,10.4,11.1,11.0,12.2,11.5,12.3,11.4,12.6,11.9,12.3,10.8,11.4,11.7,11.3,10.9,10.4,9.6,10.2,9.6,9.7,9.9,9.1,9.2,8.5,8.8,8.0,8.8,9.5,9.0,8.5,9.4,8.6,9.8,9.5,8.4,8.5,7.6,8.0,6.7,6.7,5.7,6.2,5.3,6.5,6.1,6.6,6.6,5.6,5.1,5.4,4.9,5.9,5.7,6.6,7.2,8.1,8.4,9.0,9.2,10.1,9.9,11.0,11.1,11.8,12.3,12.1,12.7,12.6,11.9,12.9,12.2,12.9,12.4,12.4,12.3],[13.3,13.8,11.5,10.5,13.0,12.9,12.9,11.6,11.8,12.6,12.2,11.1,12.4,11.9,13.0,12.2,11.9,11.6,9.1,9.3,8.7,9.4,9.6,9.0,9.1,9.6,9.8,9.8,9.8,10.3,9.3,10.2,9.3,10.3,10.6,11.2,10.7,11.6,11.1,12.1,11.6,13.0,12.7,12.5,13.3,14.0,15.3,16.0,16.4,14.3,16.0,14.5,15.5,13.6,14.2,14.4,13.7,15.3,16.5,15.8,15.4,15.0,15.7,16.0,16.6,15.9,15.8,15.1,14.1,13.2,12.8,12.2,11.6,10.6,9.9,9.8,9.1,8.5,8.2,7.2,6.9,5.8,5.6,4.6,4.7,3.8,4.0,4.6,4.3,3.3,4.6,3.3,3.6,4.4,4.1,2.6,2.4,2.1,1.7,1.0,0.8,1.2,1.7,2.2,2.7,2.0,2.1,3.2,3.4,2.7,3.5,4.7,4.4,4.4,5.1,5.8,5.3,5.6,6.6,6.4,6.4,7.0,7.7,7.7,8.0,8.5,8.8,8.8,9.4,9.5,9.6,9.9,10.5,10.7,10.4,10.9,11.8,12.3,12.1,10.5,11.0,10.5,10.3,10.6,11.0,11.4,12.2,11.7,10.9,11.8,12.0,11.2,12.5,12.2,13.0,12.8,13.5,13.5,13.9,13.1,13.2,12.9,13.1,13.0,13.9,14.9,14.9,14.0,13.3,12.7,12.8,13.8,13.9,14.0,12.8,13.9,14.4,13.9,13.7,13.1,13.3,14.3,13.4,12.4,13.5,14.1,12.6,13.0,13.9,13.5,13.1,13.4,13.3,12.8,12.2,11.7,11.1,11.3,10.2,10.7,10.5,10.7,11.0,11.0,10.8,11.1,11.7,11.4,11.4,12.3,12.4,12.9,13.2,12.7,12.3,13.1,13.0,12.2,12.6,12.7,13.3,13.5,13.7,14.9,15.3,15.5,15.5,14.3,13.5,13.3,14.3,12.6,11.1,10.7,10.9,9.4,8.5,9.1,9.4,9.7,10.1,10.6,11.0,11.3,11.9,13.1,12.5,11.8,11.2,11.0,10.3,10.3,9.7,9.0,8.7,9.0,9.1,8.7,9.6,9.6,8.8,9.7,9.0,10.2,9.9,9.4,9.8,10.8,11.0,11.5,11.1,11.4,10.7,11.7,11.2,11.7,10.6,11.5,11.5,11.4,10.8,10.3,9.4,10.1,9.4,9.7,9.7,9.0,9.5,8.1,8.8,7.6,8.4,9.5,8.7,8.2,9.2,8.4,9.6,9.6,8.3,8.5,7.5,7.9,6.7,6.8,5.6,6.1,5.2,6.4,6.0,6.4,6.5,5.4,5.1,5.7,5.1,6.1,5.8,6.8,7.1,7.9,8.3,9.0,8.9,10.2,9.9,11.0,11.1,11.8,12.3,12.3,12.8,12.2,11.5,12.5,12.2,12.6,12.3,12.1,12.3],[13.3,13.0,10.6,10.0,12.2,12.1,11.9,10.8,10.8,11.9,11.6,10.6,12.0,12.0,12.7,11.7,11.4,11.0,8.9,9.3,9.2,10.1,11.0,10.0,9.7,10.7,11.1,11.0,10.5,11.0,9.8,11.1,10.1,10.9,11.0,11.5,11.2,11.8,11.3,12.3,12.3,13.3,13.3,12.8,14.0,14.4,15.9,16.1,16.8,14.9,16.4,14.9,15.2,13.6,14.3,14.0,13.7,14.8,15.7,15.3,15.2,15.1,15.3,15.8,16.3,15.8,15.4,14.5,13.9,13.6,13.0,12.5,11.6,10.9,10.5,9.9,9.0,9.1,8.3,7.4,6.6,5.6,5.3,4.2,4.4,3.5,3.9,4.1,4.0,3.1,4.4,3.3,3.9,4.5,4.1,2.9,2.6,2.4,1.9,1.5,1.0,0.8,1.2,1.6,2.0,2.1,2.0,2.7,3.1,2.8,3.3,4.1,4.4,4.2,4.9,5.8,5.3,5.4,6.8,6.5,6.5,7.3,8.1,8.2,8.6,9.2,9.7,9.9,9.8,10.4,10.9,10.7,10.7,11.5,11.4,11.3,11.8,12.5,12.3,10.9,10.8,10.4,9.8,10.2,10.4,10.8,11.2,11.0,10.5,11.5,12.0,11.8,12.5,12.4,13.1,13.0,13.2,13.2,13.4,13.0,13.1,12.6,12.3,12.4,13.0,13.7,13.8,13.1,12.7,12.1,11.7,12.8,12.9,13.2,12.1,13.0,13.6,13.2,13.2,12.5,12.7,13.4,12.9,12.3,12.9,13.3,12.8,12.9,13.6,13.2,13.2,13.3,13.3,12.8,12.3,12.0,12.0,11.8,11.2,11.0,11.0,9.9,10.3,11.2,10.9,10.3,11.3,11.4,10.8,11.4,12.1,12.5,12.7,12.2,11.5,12.3,12.2,11.5,12.0,12.5,12.9,13.4,13.6,14.8,14.6,15.1,15.7,14.5,14.0,13.7,14.1,12.4,11.2,10.7,10.8,9.3,8.4,8.9,9.3,9.3,9.8,10.5,10.8,11.4,11.7,12.3,12.2,12.2,11.8,11.4,10.9,10.3,10.5,9.1,9.3,8.9,9.3,8.3,9.0,8.3,7.9,8.6,8.3,9.7,9.9,10.4,10.8,11.0,10.3,11.3,11.3,11.8,11.6,12.4,12.4,12.3,11.5,11.6,11.9,11.7,11.6,11.1,10.0,11.0,10.0,10.3,10.1,9.2,9.3,8.4,8.4,7.7,8.6,9.3,8.4,8.1,9.3,8.6,10.0,10.1,8.7,9.1,7.7,8.1,6.7,6.6,5.3,5.7,4.6,5.7,5.1,5.5,5.5,4.7,4.4,4.9,4.3,5.7,5.7,6.8,7.3,8.3,9.0,9.7,10.0,11.1,10.8,11.7,11.6,12.4,12.6,12.7,12.8,12.9,12.1,12.7,12.2,12.5,11.9,11.7,11.5],[12.5,12.6,9.6,7.8,11.2,11.3,11.1,9.4,10.6,11.1,11.4,9.4,11.0,11.1,12.0,11.3,10.3,9.9,7.3,7.2,6.0,6.3,6.6,6.2,6.0,6.6,6.8,6.6,6.5,6.8,6.0,6.6,6.0,6.3,6.4,6.8,6.8,7.3,7.1,8.3,8.0,9.1,8.8,8.5,9.8,10.1,11.6,12.1,13.3,11.0,12.9,11.5,12.1,10.0,10.5,10.8,10.4,12.2,13.9,13.2,13.0,12.2,12.5,12.8,13.4,12.3,11.6,10.7,10.3,9.4,9.1,8.4,7.7,7.0,6.3,6.1,5.0,5.0,4.4,4.4,3.7,3.7,3.1,2.6,2.9,2.4,3.1,3.4,3.8,2.9,4.0,3.5,3.6,4.4,4.2,3.0,2.9,2.8,2.4,1.8,1.6,1.0,0.8,0.9,1.4,1.3,1.3,1.6,2.0,1.9,2.1,2.4,2.9,2.7,2.9,3.2,3.4,3.6,3.6,3.9,4.3,4.5,4.6,4.9,5.2,5.1,5.6,5.6,5.9,6.0,6.2,6.4,7.0,6.9,7.3,7.6,8.0,8.3,8.1,7.1,7.2,6.8,6.8,7.1,7.0,8.0,7.8,7.4,7.2,7.5,7.9,7.7,8.4,8.2,9.0,8.7,9.3,9.4,9.7,8.8,9.1,9.1,9.2,9.3,9.9,10.7,11.1,10.1,9.8,9.4,9.6,10.5,10.4,11.0,9.9,10.8,11.1,10.4,10.3,9.7,9.8,10.6,9.9,9.2,10.0,10.3,9.1,9.3,10.1,9.8,9.1,9.3,8.9,9.0,8.5,8.2,7.9,8.5,7.5,8.1,7.7,7.5,8.3,8.5,8.1,8.3,9.1,8.5,8.8,9.6,9.5,10.2,10.0,9.7,9.4,9.8,9.8,9.3,9.6,10.0,10.4,11.6,11.2,13.1,12.9,13.6,13.9,12.2,12.1,11.6,12.4,10.6,9.4,9.2,9.4,7.2,6.7,6.5,6.6,6.7,6.8,8.0,8.3,8.4,9.0,9.6,9.1,8.7,8.1,8.3,7.4,7.6,6.7,6.8,6.4,6.3,6.0,5.7,6.4,6.2,5.8,6.4,6.0,6.7,7.0,6.6,7.4,7.8,7.8,8.8,8.2,8.6,7.9,8.7,8.2,8.1,7.4,7.8,7.7,7.7,7.4,6.9,6.2,6.2,5.8,5.8,5.8,5.3,5.5,4.8,5.1,4.5,4.9,5.6,5.2,5.0,5.5,5.1,5.7,5.5,4.9,5.2,4.5,4.5,3.8,3.8,3.0,3.3,2.9,3.6,3.5,3.8,4.0,3.4,2.9,3.1,2.6,3.2,3.1,3.6,4.0,4.4,4.8,5.2,5.5,6.4,6.7,7.4,7.5,8.1,8.5,8.5,8.8,8.5,7.9,8.9,8.5,9.0,8.8,8.9,9.1],[11.9,12.1,9.0,8.0,10.4,9.9,9.5,9.4,10.1,10.2,10.6,10.0,10.5,10.7,11.9,11.0,9.8,9.8,6.6,6.2,4.8,5.2,5.3,4.9,5.3,5.6,5.7,5.2,5.7,5.7,5.0,5.4,4.8,5.0,5.1,5.2,5.1,5.7,5.7,6.7,6.9,7.6,7.6,7.3,8.9,8.9,10.4,10.8,12.3,10.0,11.8,10.8,10.9,9.0,9.4,9.8,9.4,11.2,13.2,12.3,11.7,11.5,11.0,11.7,11.9,11.2,10.4,9.0,8.5,7.5,7.4,6.5,5.9,5.3,4.6,4.5,3.9,3.8,3.7,3.4,3.2,2.8,2.8,2.0,2.4,2.2,2.6,2.8,3.5,2.6,3.6,3.4,3.5,4.4,4.4,3.1,3.0,2.9,2.4,2.0,1.8,1.4,0.9,0.8,0.9,1.2,1.1,1.1,1.4,1.6,1.7,1.7,2.0,2.2,2.4,2.5,2.7,2.9,2.8,3.1,3.4,3.6,3.5,3.9,4.1,3.8,4.2,4.3,4.5,4.4,4.8,5.1,5.4,5.5,5.9,6.1,6.3,6.5,6.4,5.7,5.6,5.3,5.5,5.7,5.9,6.9,6.7,6.1,5.9,6.1,6.3,6.0,6.7,6.4,7.1,7.0,7.6,7.5,8.0,7.3,7.3,7.6,7.5,7.9,8.2,8.7,9.2,8.6,8.3,8.0,8.0,8.7,8.8,9.1,8.6,9.3,9.4,8.7,8.8,8.3,8.5,8.8,8.4,7.8,8.4,8.5,7.5,7.8,8.4,8.2,7.7,7.9,7.7,7.6,7.2,7.0,6.7,7.0,6.2,6.9,6.3,6.2,6.7,7.1,6.9,7.0,7.7,7.3,7.5,8.1,8.2,8.9,8.6,8.3,8.2,8.8,8.7,8.3,8.7,9.5,9.8,11.4,11.0,13.3,12.5,13.4,14.0,12.2,11.9,12.1,12.7,10.6,9.5,9.2,9.4,6.7,6.0,5.7,5.7,6.0,6.1,7.1,7.2,7.5,7.8,8.2,7.9,7.4,7.0,7.1,6.3,6.4,5.6,5.6,5.1,5.0,4.7,4.5,5.0,5.1,4.8,5.2,4.9,5.3,5.6,5.2,6.0,6.2,6.3,7.2,6.8,7.1,6.5,7.3,6.8,6.9,6.3,6.8,6.5,6.5,6.1,5.5,4.9,4.8,4.2,4.4,4.4,3.8,4.2,3.7,4.1,3.6,3.8,4.3,4.1,3.9,4.3,4.1,4.5,4.4,3.9,4.0,3.5,3.3,2.9,3.0,2.4,2.9,2.5,3.2,3.3,3.5,3.8,3.1,2.7,2.8,2.1,2.8,2.5,2.9,2.9,3.5,3.6,3.8,4.0,4.7,5.0,5.5,6.1,6.7,6.9,6.9,7.1,7.1,6.5,7.4,6.9,7.5,7.1,7.5,7.6],[13.3,13.6,11.7,9.9,11.2,11.3,10.8,9.5,10.1,10.7,10.8,9.8,11.1,11.0,11.9,11.1,9.8,9.5,6.3,5.6,3.9,4.2,4.4,3.9,4.1,4.4,4.5,4.1,4.3,4.5,4.0,4.2,3.8,4.1,4.3,4.5,4.5,4.9,4.8,5.5,5.7,6.1,6.3,5.8,7.0,7.2,8.6,9.4,10.9,9.1,11.1,10.0,10.6,8.7,8.9,9.5,9.2,11.0,13.2,12.2,11.4,11.0,10.5,11.0,11.3,10.6,9.7,8.1,7.4,6.5,6.1,5.4,5.1,4.6,4.0,3.8,3.5,3.3,3.1,2.9,2.7,2.3,2.4,1.8,2.2,2.1,2.7,2.7,3.5,2.6,3.5,3.3,3.3,4.3,4.1,3.0,2.9,2.9,2.4,1.8,2.1,1.6,1.0,0.8,0.8,0.8,1.0,1.0,1.0,1.2,1.4,1.4,1.5,1.7,1.8,2.0,2.1,2.4,2.5,2.4,2.7,2.9,2.9,3.0,3.3,3.3,3.4,3.5,3.8,3.7,3.9,4.2,4.5,4.4,4.8,4.9,5.2,5.3,5.4,4.9,4.9,4.8,5.0,5.2,5.5,6.8,6.6,5.7,5.3,5.5,5.6,4.9,5.6,5.3,5.9,5.8,6.3,6.5,6.7,6.0,6.1,6.3,6.4,6.6,7.1,7.6,8.1,7.4,7.2,6.6,7.0,7.6,7.5,7.9,7.3,7.8,7.9,7.4,7.4,6.9,6.9,7.3,7.1,6.3,6.8,7.0,6.2,6.2,6.8,6.7,6.2,6.3,6.2,6.1,5.8,5.6,5.3,5.7,5.0,5.6,5.4,5.5,5.9,5.9,5.8,6.1,6.3,6.0,6.3,6.9,6.8,7.5,7.2,6.7,7.0,7.3,7.1,6.7,7.5,8.4,8.8,10.5,10.0,12.4,11.7,13.0,13.4,11.5,11.7,11.4,11.9,9.8,8.9,9.0,8.7,6.1,5.5,4.8,4.8,5.1,5.2,5.8,5.9,6.1,6.3,6.6,6.3,5.9,5.6,5.7,5.1,5.3,4.7,4.7,4.2,4.4,4.0,4.1,4.5,4.8,4.5,4.7,4.6,4.7,4.8,4.4,5.0,5.2,5.5,6.0,5.5,5.8,5.2,5.8,5.3,5.4,5.0,5.4,5.0,5.1,4.5,4.5,4.0,4.0,3.6,3.7,3.8,3.4,3.7,3.3,3.7,3.3,3.3,3.9,3.7,3.6,3.8,3.6,4.0,3.8,3.3,3.3,2.8,2.9,2.5,2.7,2.0,2.5,2.2,2.7,2.8,3.1,3.2,2.8,2.4,2.4,1.8,2.3,2.0,2.5,2.5,3.0,3.1,3.3,3.4,3.9,4.0,4.5,4.9,5.2,5.5,5.5,5.9,5.5,5.1,6.0,5.6,6.0,6.0,6.2,6.8],[12.1,12.0,9.2,8.4,10.9,11.0,10.6,9.4,9.3,10.6,11.5,9.6,10.1,11.7,11.2,11.4,9.8,10.0,6.3,5.1,3.5,3.7,3.9,3.6,3.6,3.9,4.3,3.9,3.9,4.1,3.7,4.0,3.6,3.9,4.0,4.2,4.3,4.6,4.4,5.4,5.5,5.9,5.9,5.6,6.8,7.0,8.5,9.4,10.5,8.6,10.4,9.2,9.7,7.9,8.1,8.7,8.3,10.5,12.2,11.7,10.7,10.0,10.1,10.4,11.0,10.2,9.1,7.9,7.1,6.6,5.8,5.2,4.7,4.3,3.6,3.4,3.0,2.9,2.7,2.5,2.5,2.1,2.1,1.7,2.0,2.0,2.4,2.4,3.1,2.3,3.2,3.0,3.0,3.7,3.9,2.6,2.6,2.7,2.3,1.8,1.9,1.7,1.1,1.0,0.8,0.8,0.8,1.0,1.0,1.0,1.2,1.3,1.4,1.5,1.7,1.8,1.7,1.9,2.2,2.2,2.2,2.4,2.6,2.6,2.8,2.9,3.0,3.0,3.2,3.2,3.5,3.6,3.9,3.9,4.1,4.2,4.4,4.6,4.6,4.3,4.2,4.3,4.5,5.0,5.3,6.6,6.4,5.4,4.7,5.1,4.8,4.5,5.0,4.7,5.3,5.1,5.8,5.8,6.0,5.3,5.2,5.6,5.7,5.9,6.4,6.9,7.2,6.7,6.3,6.0,6.1,6.7,6.6,6.9,6.4,6.8,7.0,6.6,6.6,6.2,6.3,6.6,6.3,5.9,6.3,6.5,5.7,5.8,6.3,6.1,5.7,5.9,5.8,5.8,5.4,5.2,4.8,4.9,4.5,4.8,4.5,4.5,4.9,5.1,5.0,5.1,5.6,5.4,5.4,6.1,6.1,6.6,6.5,6.2,6.2,6.6,6.6,6.2,6.9,7.7,8.4,10.1,9.6,11.9,11.5,12.3,12.7,10.8,11.0,10.8,11.0,9.0,8.8,8.8,8.3,5.6,4.9,4.3,4.2,4.3,4.4,5.0,5.1,5.5,5.8,6.1,5.9,5.5,5.1,5.1,4.5,4.6,4.1,4.0,3.6,3.8,3.5,3.5,3.9,4.3,4.0,4.3,4.0,4.1,4.0,3.8,4.3,4.5,4.7,5.2,4.8,5.0,4.5,5.4,4.7,5.0,4.5,4.9,4.7,4.8,4.2,4.1,3.7,3.7,3.3,3.4,3.6,3.2,3.4,3.0,3.3,3.0,3.1,3.6,3.5,3.3,3.5,3.3,3.7,3.6,3.1,3.1,2.6,2.7,2.2,2.3,1.9,2.3,2.0,2.5,2.6,2.8,3.0,2.6,2.2,2.2,1.8,2.1,1.9,2.3,2.3,2.7,2.9,3.0,3.1,3.6,3.8,4.2,4.5,4.9,5.3,5.0,5.4,5.2,4.7,5.4,4.7,5.5,5.3,5.6,6.0],[11.0,10.9,8.6,7.3,9.4,9.5,8.8,8.0,8.7,9.9,10.0,8.4,9.3,11.3,10.8,10.7,9.8,9.5,6.1,4.9,3.3,3.5,3.6,3.3,3.6,3.8,3.9,3.5,3.9,4.0,3.6,3.8,3.4,3.6,3.9,3.9,3.9,4.2,4.0,4.9,5.1,5.6,5.9,5.5,7.0,6.7,8.5,8.7,10.8,8.3,10.1,9.3,10.0,7.6,7.8,8.4,7.9,9.8,11.5,11.0,10.0,10.3,9.4,10.1,10.4,9.9,9.0,7.5,6.6,6.2,5.6,4.7,4.4,3.8,3.3,3.1,2.8,2.7,2.5,2.2,2.2,1.7,1.8,1.4,1.8,1.9,2.3,2.2,2.9,2.2,3.1,3.0,3.2,3.8,4.0,2.8,2.7,2.8,2.3,1.9,1.9,1.8,1.0,1.0,0.9,0.8,0.8,0.8,1.0,1.0,0.9,1.1,1.2,1.3,1.4,1.5,1.6,1.6,1.8,2.1,2.1,2.2,2.3,2.4,2.5,2.5,2.8,2.9,2.9,2.9,3.2,3.3,3.5,3.6,3.8,3.9,4.1,4.2,4.2,4.0,3.9,4.0,4.2,4.5,5.0,6.2,6.1,5.1,4.4,4.8,4.5,4.1,4.6,4.2,4.8,4.7,5.3,5.2,5.5,4.9,4.8,5.2,5.1,5.4,5.8,6.3,6.7,6.3,5.8,5.6,5.6,6.0,6.2,6.4,6.0,6.4,6.6,6.2,6.3,5.8,5.9,6.3,5.8,5.4,5.9,6.0,5.2,5.4,6.0,5.6,5.2,5.5,5.5,5.5,5.0,4.9,4.5,4.7,4.2,4.5,4.3,4.2,4.6,4.7,4.6,4.7,5.1,5.0,5.1,5.5,5.8,6.2,6.2,5.7,5.9,6.2,6.3,5.8,6.7,7.5,8.1,10.0,9.4,11.8,11.2,12.1,13.0,10.8,10.9,11.1,11.5,9.2,8.7,8.6,8.3,5.7,5.0,4.1,4.1,4.1,4.3,4.8,5.0,5.2,5.5,5.8,5.7,5.2,4.8,4.8,4.2,4.3,3.8,3.8,3.4,3.4,3.2,3.1,3.5,3.9,3.6,3.9,3.6,3.7,3.7,3.5,4.0,4.2,4.4,4.8,4.5,4.7,4.3,4.9,4.5,4.7,4.5,4.9,4.5,4.6,4.0,3.9,3.3,3.4,3.0,3.2,3.3,2.8,3.1,2.7,3.1,2.8,2.9,3.3,3.3,3.2,3.4,3.2,3.6,3.4,2.9,3.0,2.5,2.6,2.0,2.1,1.7,2.0,1.9,2.3,2.6,2.7,3.1,2.5,2.1,2.0,1.5,1.8,1.6,2.0,2.0,2.4,2.5,2.8,2.8,3.1,3.3,3.8,4.0,4.5,4.8,4.5,4.9,4.8,4.3,4.9,4.5,5.0,4.8,5.1,5.5],[11.7,13.9,10.4,10.5,10.6,9.7,9.2,9.7,9.3,9.5,10.5,10.6,9.5,11.0,11.3,11.3,9.8,9.7,6.1,4.7,2.9,3.1,3.1,2.8,3.1,3.3,3.3,3.0,3.3,3.2,2.9,3.0,2.8,2.9,3.2,3.3,3.3,3.5,3.3,4.1,4.2,4.8,5.1,4.5,6.0,6.0,7.7,8.1,9.7,7.8,9.7,9.1,9.5,7.6,7.8,8.5,8.3,10.0,11.8,11.5,10.5,10.5,9.6,10.2,10.2,9.8,8.6,7.0,6.1,5.5,4.8,4.1,3.6,3.3,2.8,2.7,2.5,2.4,2.2,2.0,2.0,1.5,1.6,1.2,1.7,1.8,2.1,2.1,2.8,2.2,3.0,3.0,2.9,3.8,3.9,2.8,2.7,2.7,2.3,1.9,2.0,1.7,1.2,1.0,1.0,0.9,0.8,0.8,0.8,0.9,0.9,0.9,1.1,1.2,1.2,1.3,1.4,1.5,1.6,1.7,1.9,1.9,2.0,2.1,2.2,2.4,2.3,2.5,2.6,2.6,2.8,2.9,3.1,3.0,3.3,3.5,3.6,3.6,3.7,3.5,3.5,3.6,3.9,4.2,4.7,6.1,5.8,4.7,4.0,4.3,4.1,3.5,4.0,3.6,4.1,4.0,4.4,4.6,4.7,4.2,4.2,4.6,4.6,4.8,5.2,5.6,6.0,5.6,5.2,5.0,5.1,5.6,5.6,6.0,5.5,6.0,6.1,5.6,5.7,5.2,5.3,5.6,5.2,4.8,5.2,5.2,4.6,4.7,5.0,4.8,4.5,4.5,4.7,4.7,4.4,4.3,4.0,4.2,3.7,4.1,3.9,4.0,4.3,4.4,4.3,4.6,4.7,4.6,4.8,5.2,5.3,5.8,5.7,5.2,5.5,5.8,5.7,5.4,6.4,7.3,7.9,10.0,9.4,11.8,11.1,12.3,12.9,10.8,10.9,10.8,11.3,9.2,8.7,8.6,8.1,5.4,4.8,3.8,3.8,3.9,4.0,4.4,4.5,4.8,4.9,5.2,5.0,4.6,4.3,4.4,3.8,3.9,3.5,3.6,3.1,3.1,2.9,2.8,3.2,3.6,3.3,3.6,3.3,3.4,3.4,3.2,3.6,3.7,4.0,4.3,4.0,4.3,3.8,4.2,4.0,4.0,3.9,4.1,3.8,3.8,3.3,3.1,2.8,2.8,2.5,2.6,2.8,2.4,2.7,2.4,2.7,2.4,2.5,2.9,2.9,2.7,2.9,2.7,3.0,2.8,2.4,2.4,2.0,2.0,1.7,1.8,1.4,1.8,1.6,2.0,2.3,2.5,2.7,2.3,1.9,1.8,1.3,1.6,1.4,1.7,1.7,2.0,2.1,2.4,2.4,2.7,2.9,3.0,3.4,3.7,3.9,3.8,4.1,4.1,3.7,4.3,3.9,4.4,4.3,4.5,5.1],[12.0,12.5,10.2,10.1,11.2,10.7,10.6,10.7,10.8,10.9,12.0,11.6,11.4,11.9,11.5,12.2,10.2,9.5,6.0,4.5,2.9,3.0,3.1,2.9,3.0,3.2,3.3,3.0,3.1,3.3,2.9,3.1,2.9,3.1,3.3,3.4,3.4,3.7,3.6,4.3,4.3,4.7,5.1,4.5,5.7,5.9,7.2,8.1,9.2,7.8,10.4,8.9,9.6,7.6,7.6,8.7,8.0,10.1,12.1,11.8,10.4,10.1,9.5,10.2,10.2,9.7,8.8,7.1,6.2,5.7,4.9,4.2,3.8,3.4,2.9,2.8,2.6,2.4,2.2,2.1,2.0,1.6,1.8,1.4,1.8,1.9,2.3,2.3,3.0,2.3,3.2,3.2,3.2,4.0,4.1,3.0,2.9,3.0,2.4,2.0,2.1,2.0,1.3,1.1,1.1,1.0,0.9,0.8,0.8,0.8,0.9,0.9,0.9,1.1,1.2,1.3,1.3,1.5,1.6,1.7,1.7,2.0,2.0,2.1,2.3,2.3,2.4,2.4,2.7,2.7,2.8,3.0,3.2,3.1,3.3,3.5,3.7,3.6,3.8,3.5,3.7,3.7,4.1,4.3,4.9,6.3,6.0,4.9,4.1,4.5,4.2,3.7,4.2,3.8,4.2,4.1,4.6,4.8,4.9,4.3,4.4,4.7,4.8,5.0,5.3,5.8,6.1,5.7,5.5,5.1,5.3,5.8,5.8,6.1,5.6,5.9,6.1,5.7,5.7,5.2,5.3,5.5,5.3,4.8,5.1,5.3,4.7,4.7,5.1,4.9,4.6,4.6,4.6,4.7,4.3,4.2,3.9,4.1,3.7,4.0,3.9,4.0,4.3,4.4,4.2,4.6,4.8,4.5,4.8,5.2,5.3,5.8,5.7,5.1,5.6,5.8,5.7,5.4,6.3,7.3,7.7,9.7,9.2,11.4,11.0,12.0,12.5,10.6,10.8,10.7,11.2,8.8,8.4,8.7,8.1,5.3,4.9,3.8,3.8,3.9,3.9,4.4,4.4,4.7,4.9,5.1,4.9,4.5,4.1,4.2,3.7,3.8,3.4,3.5,3.0,3.2,2.9,2.9,3.4,4.0,3.6,3.9,3.5,3.5,3.5,3.1,3.5,3.8,4.1,4.4,4.0,4.2,3.7,4.3,3.9,4.0,3.8,4.1,3.8,3.8,3.4,3.2,2.8,2.9,2.7,2.8,3.0,2.6,2.9,2.5,2.9,2.5,2.6,3.1,3.0,2.9,3.1,2.8,3.2,3.0,2.5,2.4,2.1,2.2,1.8,1.9,1.5,1.9,1.7,2.2,2.4,2.7,2.9,2.5,2.0,2.0,1.5,1.7,1.4,1.8,1.8,2.1,2.2,2.5,2.5,2.8,2.9,3.2,3.4,3.8,4.0,3.9,4.2,4.1,3.8,4.3,4.0,4.4,4.5,4.6,5.1],[11.4,10.7,8.7,7.9,10.0,10.1,9.2,8.7,9.1,10.0,10.0,9.5,9.5,11.0,10.4,11.2,9.5,9.6,5.9,4.5,2.8,3.0,3.1,2.9,3.0,3.2,3.3,3.1,3.3,3.4,3.1,3.2,3.0,3.3,3.5,3.7,3.6,4.0,3.8,4.6,4.9,5.3,5.6,5.1,6.4,6.3,7.9,8.2,10.2,8.1,10.2,9.1,9.5,7.7,7.6,8.1,7.5,9.6,11.5,11.0,10.2,10.0,9.4,10.0,10.6,9.8,8.9,7.3,6.3,6.2,5.2,4.5,4.1,3.6,3.0,2.9,2.6,2.3,2.2,1.9,2.0,1.5,1.7,1.4,1.7,1.8,2.3,2.2,2.9,2.2,3.1,3.2,3.0,4.0,4.1,3.0,3.0,3.2,2.8,2.2,2.2,2.2,1.5,1.3,1.2,1.1,1.0,0.9,0.8,0.8,0.8,0.9,1.0,1.0,1.2,1.3,1.3,1.3,1.5,1.6,1.6,1.7,2.0,2.1,2.1,2.2,2.4,2.4,2.5,2.7,2.8,3.0,3.1,3.2,3.3,3.4,3.6,3.7,3.8,3.5,3.6,3.7,4.0,4.4,4.7,6.3,6.0,4.9,4.1,4.5,4.1,3.8,4.2,3.9,4.5,4.2,4.9,4.9,5.1,4.5,4.3,4.7,4.7,4.9,5.3,5.7,6.0,5.8,5.3,5.1,5.2,5.6,5.7,6.0,5.6,5.9,6.2,5.7,5.8,5.3,5.4,5.8,5.3,4.8,5.4,5.5,4.6,4.9,5.4,5.1,4.7,4.9,4.9,4.9,4.4,4.3,3.9,4.0,3.6,3.9,3.7,3.8,4.1,4.1,4.1,4.3,4.7,4.4,4.6,5.1,5.3,5.7,5.7,5.2,5.4,5.8,5.8,5.3,6.3,7.3,7.8,9.8,9.3,11.5,11.1,12.0,12.7,10.5,11.0,11.4,11.2,8.9,8.8,9.0,8.3,5.5,4.8,3.7,3.6,3.8,3.9,4.2,4.3,4.6,4.8,5.2,5.1,4.5,4.2,4.2,3.7,3.8,3.3,3.3,2.8,2.9,2.7,2.7,3.1,3.6,3.3,3.6,3.2,3.3,3.2,3.0,3.4,3.7,3.9,4.2,3.9,4.0,3.7,4.3,3.9,4.1,3.9,4.1,3.9,3.9,3.4,3.3,2.9,3.1,2.7,2.9,3.1,2.6,3.0,2.6,3.0,2.6,2.8,3.1,3.1,3.0,3.1,2.9,3.3,3.1,2.6,2.5,2.1,2.1,1.7,1.9,1.6,1.9,1.8,2.2,2.5,2.7,2.9,2.4,2.1,1.9,1.5,1.7,1.4,1.7,1.6,2.1,2.2,2.6,2.5,3.0,2.9,3.4,3.5,3.9,4.2,4.1,4.5,4.2,3.8,4.3,3.9,4.4,4.4,4.7,5.0],[10.9,9.5,8.3,8.0,9.5,9.8,8.2,8.1,8.9,9.1,9.1,9.0,8.5,10.6,10.7,10.9,9.4,9.5,5.9,4.3,2.4,2.7,2.5,2.4,2.7,2.8,2.8,2.5,2.9,2.8,2.6,2.6,2.5,2.6,2.9,2.9,2.9,3.2,3.0,3.7,3.7,4.5,4.9,4.0,6.0,5.8,7.9,7.6,9.7,7.9,8.5,8.7,9.4,7.1,7.6,7.9,7.8,9.4,11.2,11.2,9.7,10.2,8.9,9.7,9.8,9.4,8.6,6.7,5.6,5.2,4.4,3.6,3.3,2.9,2.4,2.4,2.1,1.9,1.9,1.6,1.7,1.3,1.5,1.2,1.6,1.7,2.2,2.2,2.9,2.2,3.1,3.2,3.1,3.8,4.0,2.9,2.7,2.9,2.5,1.9,2.2,2.2,1.5,1.3,1.2,1.1,0.9,0.9,0.9,0.8,0.8,0.8,0.9,0.9,0.9,1.0,1.1,1.2,1.2,1.4,1.4,1.5,1.5,1.8,1.8,1.9,2.0,2.0,2.2,2.1,2.3,2.4,2.5,2.5,2.7,2.8,3.1,3.0,3.2,2.9,3.1,3.2,3.5,3.8,4.4,5.8,5.5,4.3,3.5,3.8,3.6,3.1,3.5,3.2,3.6,3.4,3.9,4.0,4.1,3.6,3.6,3.8,3.9,4.1,4.5,4.8,5.1,4.9,4.5,4.2,4.4,4.8,4.8,5.1,4.8,5.1,5.2,4.8,4.9,4.3,4.6,4.8,4.3,4.0,4.4,4.4,3.8,4.1,4.4,4.2,3.8,4.0,4.2,4.2,3.7,3.8,3.4,3.6,3.1,3.4,3.2,3.3,3.6,3.6,3.6,3.8,3.9,3.8,4.0,4.4,4.5,4.9,4.9,4.4,4.8,5.2,5.1,4.8,5.9,7.1,7.6,9.8,9.3,11.7,11.1,12.3,13.0,10.7,11.0,10.9,11.3,8.9,8.5,8.7,8.1,5.2,4.5,3.3,3.3,3.4,3.4,3.8,3.8,4.1,4.2,4.5,4.4,3.9,3.6,3.7,3.2,3.3,2.8,3.0,2.5,2.6,2.3,2.4,2.7,3.2,2.9,3.2,2.8,2.8,2.8,2.6,2.9,3.2,3.4,3.6,3.3,3.6,3.1,3.5,3.3,3.5,3.4,3.6,3.3,3.4,2.8,2.7,2.4,2.4,2.2,2.3,2.5,2.1,2.5,2.1,2.5,2.2,2.2,2.6,2.7,2.6,2.6,2.5,2.8,2.6,2.2,2.1,1.7,1.9,1.5,1.6,1.3,1.7,1.6,2.0,2.2,2.4,2.7,2.2,1.9,1.7,1.3,1.4,1.2,1.5,1.5,1.8,1.8,2.1,2.0,2.3,2.4,2.6,2.9,3.3,3.5,3.3,3.6,3.5,3.2,3.6,3.2,3.7,3.6,3.8,4.3],[11.2,13.2,11.2,10.7,11.3,11.5,9.5,10.0,10.4,10.5,11.6,11.8,11.0,12.1,11.9,12.3,9.5,9.5,6.0,4.3,2.2,2.3,2.3,2.1,2.4,2.5,2.5,2.3,2.5,2.5,2.3,2.4,2.2,2.4,2.6,2.7,2.7,2.9,2.7,3.4,3.3,3.9,4.4,3.6,5.1,5.0,6.9,7.1,8.7,7.2,8.4,8.4,9.3,6.8,7.6,8.0,7.9,9.8,11.7,11.1,10.4,10.2,9.0,9.9,9.7,9.4,8.5,6.5,5.3,4.8,4.0,3.3,2.9,2.6,2.2,2.2,2.0,1.7,1.7,1.5,1.5,1.2,1.3,1.1,1.5,1.7,2.0,2.2,2.8,2.3,3.2,3.1,3.1,3.9,3.9,2.8,2.7,3.0,2.5,2.0,2.1,2.1,1.5,1.3,1.2,1.2,1.0,0.9,0.9,0.9,0.8,0.8,0.8,0.9,0.9,0.9,1.0,1.1,1.1,1.2,1.3,1.4,1.4,1.5,1.6,1.7,1.7,1.8,2.0,2.0,2.0,2.2,2.3,2.3,2.5,2.5,2.7,2.7,2.9,2.6,2.8,2.9,3.3,3.6,4.3,5.7,5.3,4.0,3.3,3.5,3.3,2.7,3.2,2.8,3.2,3.0,3.3,3.6,3.6,3.1,3.2,3.4,3.5,3.6,4.0,4.3,4.7,4.4,4.1,3.9,4.0,4.4,4.3,4.7,4.3,4.7,4.7,4.3,4.4,3.9,4.1,4.3,3.9,3.6,3.9,3.9,3.4,3.5,3.8,3.6,3.3,3.5,3.6,3.6,3.3,3.3,3.1,3.2,2.8,3.1,3.0,3.1,3.3,3.3,3.3,3.6,3.7,3.5,3.8,4.1,4.1,4.5,4.4,4.0,4.5,4.7,4.6,4.4,5.5,6.9,7.3,9.6,9.2,11.7,10.8,12.1,12.8,10.5,10.7,11.0,11.2,8.6,8.3,8.8,7.9,4.9,4.3,3.1,3.0,3.2,3.2,3.5,3.5,3.7,3.8,4.0,3.9,3.5,3.3,3.4,2.9,3.0,2.6,2.8,2.4,2.4,2.1,2.3,2.5,3.1,2.8,3.1,2.7,2.6,2.6,2.3,2.7,2.9,3.1,3.3,3.0,3.2,2.8,3.1,3.0,3.1,3.0,3.1,2.8,2.9,2.5,2.4,2.1,2.2,2.0,2.1,2.3,1.9,2.2,1.9,2.3,2.0,2.0,2.4,2.4,2.3,2.4,2.2,2.5,2.3,1.9,1.9,1.5,1.6,1.3,1.4,1.2,1.4,1.4,1.7,2.0,2.2,2.4,2.0,1.7,1.5,1.1,1.3,1.0,1.3,1.3,1.6,1.5,1.9,1.8,2.1,2.2,2.4,2.6,2.8,3.0,2.8,3.1,3.1,2.8,3.1,2.9,3.3,3.3,3.4,3.9],[11.3,11.4,9.3,10.3,10.8,10.4,9.5,10.4,10.9,10.7,11.7,10.8,11.1,12.0,11.8,12.5,10.8,10.2,5.8,4.2,2.2,2.5,2.4,2.1,2.5,2.6,2.6,2.4,2.6,2.7,2.4,2.5,2.3,2.5,2.8,2.9,2.8,3.1,2.9,3.6,3.4,4.1,4.6,3.8,5.4,5.3,7.0,7.2,8.6,7.4,9.0,8.1,9.1,7.2,7.3,8.0,7.6,9.6,11.3,11.2,9.8,9.7,8.7,9.7,9.9,9.4,8.4,6.7,5.6,5.1,4.3,3.6,3.1,2.8,2.4,2.3,2.1,1.8,1.9,1.6,1.7,1.3,1.5,1.3,1.7,1.8,2.2,2.2,3.0,2.3,3.2,3.3,3.3,4.2,4.2,3.1,3.0,3.1,2.8,2.1,2.2,2.3,1.7,1.5,1.4,1.3,1.2,1.0,1.0,1.0,0.9,0.8,0.8,0.8,0.9,0.9,0.9,1.0,1.1,1.2,1.2,1.3,1.4,1.5,1.5,1.7,1.8,1.8,2.0,2.1,2.1,2.2,2.4,2.5,2.6,2.7,2.9,2.9,3.0,2.7,2.9,3.1,3.5,3.7,4.5,5.8,5.6,4.4,3.4,3.8,3.5,2.9,3.4,3.0,3.4,3.2,3.6,3.8,3.9,3.4,3.4,3.6,3.7,3.8,4.2,4.6,4.8,4.6,4.2,4.0,4.1,4.6,4.6,4.8,4.4,4.9,4.9,4.5,4.5,4.1,4.2,4.5,4.1,3.7,4.1,4.2,3.6,3.8,4.0,3.8,3.6,3.7,3.8,3.8,3.5,3.5,3.1,3.3,2.9,3.2,3.0,3.2,3.4,3.4,3.4,3.7,3.7,3.6,3.8,4.2,4.2,4.7,4.6,4.2,4.5,4.8,4.7,4.4,5.5,6.5,7.1,9.1,8.7,11.7,10.6,11.4,12.4,10.0,10.8,11.0,11.2,8.5,8.7,8.6,8.0,5.1,4.5,3.1,3.0,3.3,3.3,3.5,3.5,3.8,3.9,4.2,4.0,3.7,3.3,3.4,3.0,3.1,2.7,2.8,2.3,2.4,2.1,2.4,2.6,3.2,2.9,3.2,2.8,2.7,2.7,2.3,2.7,3.0,3.2,3.3,3.1,3.3,2.9,3.3,3.2,3.3,3.1,3.3,3.1,3.1,2.7,2.6,2.2,2.3,2.1,2.2,2.4,2.0,2.4,2.0,2.5,2.2,2.2,2.6,2.6,2.5,2.6,2.4,2.7,2.4,2.0,1.9,1.6,1.7,1.4,1.6,1.3,1.6,1.6,1.9,2.2,2.5,2.7,2.2,1.9,1.7,1.4,1.4,1.1,1.4,1.3,1.6,1.6,1.9,1.8,2.2,2.3,2.6,2.8,3.1,3.3,3.0,3.4,3.3,3.0,3.4,3.1,3.4,3.4,3.6,4.0],[10.9,9.7,8.2,7.8,9.0,8.4,7.7,7.7,9.1,8.3,8.9,9.1,9.3,10.4,10.3,10.2,8.8,9.0,5.5,4.2,2.2,2.3,2.3,2.0,2.3,2.5,2.5,2.3,2.6,2.6,2.3,2.5,2.3,2.5,2.8,2.8,2.7,3.0,2.7,3.5,3.3,4.2,4.5,3.6,5.3,5.3,7.2,7.0,8.7,7.0,8.5,8.0,8.7,6.8,6.9,7.4,7.4,8.8,10.5,10.5,9.1,9.6,8.4,9.3,9.7,9.3,8.2,6.5,5.4,5.1,4.2,3.4,3.1,2.7,2.3,2.1,2.0,1.6,1.7,1.4,1.6,1.2,1.5,1.2,1.7,1.8,2.2,2.3,3.2,2.4,3.4,3.4,3.3,4.2,4.3,3.2,3.0,3.2,2.8,2.2,2.4,2.4,1.8,1.6,1.5,1.3,1.2,1.1,1.1,1.0,1.0,0.9,0.8,0.8,0.8,0.9,0.9,0.9,1.0,1.1,1.2,1.2,1.3,1.4,1.4,1.5,1.7,1.7,1.8,2.0,2.0,2.1,2.2,2.3,2.5,2.5,2.6,2.7,2.8,2.6,2.7,2.9,3.3,3.6,4.2,5.6,5.3,4.0,3.2,3.4,3.1,2.7,3.1,2.8,3.2,3.0,3.5,3.5,3.7,3.2,3.1,3.5,3.4,3.7,4.0,4.3,4.7,4.4,4.0,3.9,4.0,4.4,4.4,4.8,4.4,4.8,4.9,4.5,4.5,4.0,4.2,4.4,4.0,3.6,4.1,4.1,3.5,3.7,4.0,3.7,3.4,3.6,3.7,3.7,3.4,3.4,3.1,3.2,2.8,3.1,2.9,3.1,3.3,3.3,3.3,3.5,3.6,3.6,3.7,4.1,4.2,4.6,4.5,4.1,4.4,4.8,4.7,4.4,5.5,6.7,7.3,9.3,8.8,11.7,10.7,11.5,12.5,10.2,10.8,11.0,10.8,8.6,9.0,8.7,7.9,5.1,4.4,3.0,3.0,3.3,3.2,3.5,3.5,3.7,3.9,4.1,3.9,3.6,3.3,3.4,3.0,3.0,2.7,2.7,2.2,2.4,2.0,2.2,2.5,3.1,2.8,3.0,2.6,2.6,2.6,2.2,2.6,2.8,3.0,3.2,2.9,3.2,2.8,3.2,3.1,3.2,3.0,3.3,2.9,3.0,2.6,2.6,2.1,2.3,2.1,2.2,2.4,2.0,2.3,2.1,2.4,2.2,2.2,2.5,2.5,2.5,2.6,2.4,2.7,2.4,2.0,1.9,1.6,1.8,1.4,1.6,1.4,1.7,1.7,2.0,2.3,2.4,2.8,2.3,2.0,1.8,1.4,1.4,1.2,1.4,1.2,1.6,1.6,1.9,1.7,2.1,2.2,2.5,2.6,3.0,3.2,2.9,3.3,3.1,2.9,3.2,2.9,3.3,3.2,3.4,3.8],[10.5,9.9,8.6,8.5,9.2,9.7,8.8,8.4,9.2,9.4,8.8,9.5,9.1,10.0,10.1,10.3,8.5,8.8,5.4,4.0,2.0,2.2,2.1,1.8,2.1,2.3,2.4,2.1,2.3,2.3,2.1,2.2,2.1,2.2,2.4,2.5,2.6,2.8,2.5,3.1,3.0,3.8,4.3,3.3,5.2,4.9,7.1,7.0,9.0,6.6,8.1,7.7,8.9,6.5,7.4,8.0,7.9,9.7,11.4,11.3,10.2,10.4,9.4,9.9,9.8,9.6,8.7,6.7,5.5,4.8,3.9,3.2,2.8,2.6,2.0,1.9,1.8,1.5,1.5,1.2,1.4,1.0,1.3,1.1,1.6,1.7,2.1,2.2,3.2,2.4,3.3,3.2,3.1,3.9,4.1,3.0,2.9,3.1,2.7,2.2,2.2,2.3,1.7,1.6,1.5,1.4,1.2,1.2,1.2,1.0,0.9,0.9,0.9,0.8,0.8,0.8,0.9,0.8,0.8,1.0,1.1,1.1,1.2,1.2,1.3,1.4,1.4,1.6,1.7,1.8,1.9,2.0,2.1,2.1,2.3,2.4,2.5,2.5,2.6,2.4,2.6,2.7,3.2,3.5,4.2,5.6,5.1,3.8,3.1,3.2,3.0,2.5,3.0,2.5,3.0,2.8,3.2,3.3,3.4,3.0,3.0,3.2,3.2,3.4,3.7,4.1,4.3,4.1,3.7,3.7,3.7,4.1,4.1,4.4,4.1,4.4,4.5,4.1,4.2,3.7,3.9,4.1,3.6,3.4,3.7,3.7,3.2,3.4,3.7,3.4,3.1,3.3,3.5,3.5,3.2,3.2,2.9,3.1,2.6,3.0,2.8,2.9,3.1,3.1,3.1,3.3,3.4,3.4,3.6,3.8,3.9,4.2,4.3,3.8,4.1,4.4,4.4,4.2,5.3,6.6,7.1,9.3,8.9,11.7,10.6,11.5,12.8,10.2,10.6,10.8,10.8,8.8,8.3,8.8,7.8,5.1,4.3,2.9,2.9,3.0,3.1,3.3,3.4,3.6,3.6,3.9,3.8,3.4,3.2,3.3,2.8,2.9,2.5,2.6,2.1,2.1,1.9,2.0,2.4,2.9,2.6,2.8,2.4,2.4,2.4,2.1,2.5,2.7,2.9,3.1,2.7,3.0,2.6,3.0,2.8,3.0,2.9,3.0,2.7,2.7,2.3,2.3,1.9,2.0,1.8,1.9,2.1,1.7,2.1,1.8,2.2,2.0,1.9,2.3,2.4,2.3,2.3,2.2,2.4,2.2,1.8,1.7,1.4,1.5,1.2,1.4,1.2,1.5,1.6,1.8,2.1,2.3,2.6,2.2,1.8,1.6,1.3,1.3,1.0,1.2,1.1,1.4,1.4,1.7,1.6,1.9,2.0,2.2,2.4,2.7,2.9,2.6,3.0,2.9,2.6,3.0,2.7,3.1,3.0,3.3,3.6],[11.0,11.5,9.1,11.5,10.9,11.7,10.6,11.4,11.9,11.6,12.5,11.2,11.0,12.4,11.8,12.1,10.2,9.4,5.5,4.1,2.0,2.1,2.1,1.8,2.1,2.4,2.4,2.1,2.3,2.4,2.0,2.3,2.0,2.2,2.5,2.6,2.6,2.8,2.6,3.2,3.1,3.8,4.2,3.5,4.9,4.8,6.7,6.8,8.2,7.1,8.1,8.2,8.9,6.9,7.4,7.8,7.8,9.8,11.5,10.7,10.4,10.1,8.6,9.7,9.5,9.5,8.5,6.5,5.4,4.8,3.9,3.2,2.8,2.5,2.0,1.9,1.8,1.5,1.6,1.3,1.5,1.2,1.5,1.3,1.7,1.8,2.2,2.3,3.1,2.4,3.3,3.3,3.1,4.1,4.2,3.1,3.1,3.3,3.0,2.3,2.4,2.5,1.9,1.7,1.6,1.6,1.4,1.3,1.2,1.2,1.0,0.9,0.9,0.9,0.8,0.8,0.8,0.9,0.9,0.9,1.0,1.1,1.2,1.2,1.3,1.4,1.4,1.5,1.7,1.7,1.8,2.0,2.1,2.1,2.3,2.4,2.5,2.5,2.7,2.4,2.6,2.8,3.1,3.5,4.1,5.6,5.1,3.9,3.1,3.2,3.1,2.5,3.0,2.6,3.0,2.8,3.3,3.4,3.5,3.0,3.0,3.3,3.3,3.5,3.9,4.2,4.6,4.2,3.9,3.7,3.8,4.4,4.3,4.7,4.3,4.7,4.7,4.3,4.3,3.8,4.0,4.2,3.7,3.5,3.8,3.8,3.3,3.4,3.7,3.5,3.2,3.3,3.4,3.5,3.2,3.3,2.9,3.2,2.6,3.1,2.8,3.0,3.2,3.2,3.3,3.5,3.5,3.5,3.7,4.0,4.0,4.5,4.4,4.0,4.4,4.6,4.4,4.2,5.3,6.3,6.9,8.9,8.6,11.2,10.4,11.1,12.3,10.0,9.9,10.8,11.0,8.4,8.3,8.4,8.0,5.0,4.2,2.9,2.8,3.2,3.1,3.5,3.4,3.7,3.7,3.9,3.8,3.4,3.2,3.3,2.8,3.0,2.5,2.6,2.1,2.2,1.9,2.2,2.5,3.0,2.7,3.0,2.6,2.5,2.4,2.1,2.5,2.7,3.0,3.1,2.8,3.1,2.6,3.0,2.9,3.0,2.9,3.0,2.7,2.7,2.3,2.3,1.9,2.0,1.7,1.9,2.1,1.7,2.1,1.8,2.2,2.0,1.9,2.4,2.5,2.3,2.3,2.2,2.4,2.1,1.7,1.6,1.3,1.5,1.2,1.5,1.3,1.6,1.7,2.0,2.3,2.5,2.8,2.4,1.9,1.8,1.4,1.4,1.1,1.3,1.0,1.4,1.3,1.6,1.5,1.9,1.9,2.2,2.4,2.7,2.9,2.7,3.0,2.9,2.7,3.0,2.7,3.1,3.1,3.3,3.7],[12.0,11.3,9.3,8.5,9.3,9.0,8.6,8.1,9.3,9.8,9.2,10.4,9.7,10.6,10.5,10.4,9.8,9.4,5.3,4.0,1.9,2.1,2.0,1.7,2.1,2.4,2.3,2.0,2.3,2.3,2.0,2.2,2.0,2.3,2.5,2.6,2.6,2.9,2.6,3.3,3.1,3.9,4.2,3.5,4.9,4.8,6.7,6.6,7.7,6.8,8.2,7.4,8.5,7.0,7.0,7.8,7.5,9.3,11.0,10.3,9.4,9.5,8.1,9.2,9.4,9.4,8.3,6.6,5.4,4.9,4.0,3.3,2.9,2.6,2.1,2.0,1.9,1.5,1.7,1.3,1.6,1.2,1.5,1.4,1.7,2.0,2.3,2.3,3.3,2.5,3.4,3.5,3.3,4.3,4.3,3.2,3.2,3.5,3.1,2.5,2.5,2.7,2.0,1.8,1.7,1.6,1.5,1.4,1.3,1.2,1.1,1.0,1.0,0.9,0.9,0.8,0.8,0.8,0.9,0.9,0.9,1.0,1.1,1.1,1.2,1.3,1.3,1.4,1.5,1.6,1.7,1.8,1.9,2.0,2.3,2.2,2.3,2.4,2.5,2.3,2.4,2.7,3.1,3.5,4.2,5.4,5.1,3.9,3.0,3.3,2.9,2.4,2.9,2.5,2.9,2.7,3.2,3.2,3.4,2.9,2.8,3.1,3.1,3.3,3.6,4.0,4.3,4.1,3.7,3.6,3.7,4.1,4.1,4.4,4.1,4.5,4.5,4.2,4.2,3.6,3.9,4.0,3.6,3.3,3.7,3.7,3.2,3.3,3.6,3.3,3.0,3.2,3.3,3.4,3.1,3.1,2.8,3.0,2.6,2.8,2.7,2.9,3.1,3.0,3.1,3.3,3.4,3.3,3.6,3.9,3.9,4.4,4.2,3.8,4.3,4.5,4.4,4.1,5.2,6.4,6.8,9.0,8.9,11.7,10.8,11.6,12.9,10.5,10.7,12.0,11.4,8.3,9.1,7.7,7.3,4.8,4.1,2.8,2.9,3.1,3.2,3.3,3.4,3.6,3.6,3.8,3.6,3.3,3.1,3.1,2.8,2.9,2.4,2.6,1.9,2.1,1.7,2.1,2.3,2.9,2.7,2.9,2.4,2.3,2.3,1.9,2.4,2.5,2.8,3.0,2.6,2.8,2.5,2.9,2.7,2.9,2.8,3.0,2.6,2.7,2.2,2.2,1.8,2.0,1.7,2.0,2.2,1.8,2.2,2.0,2.4,2.1,2.0,2.4,2.5,2.3,2.4,2.2,2.5,2.2,1.8,1.6,1.4,1.6,1.3,1.5,1.4,1.7,1.7,2.0,2.3,2.6,2.8,2.4,2.0,1.8,1.5,1.5,1.2,1.4,1.1,1.5,1.4,1.6,1.5,1.9,1.8,2.2,2.3,2.7,2.9,2.6,2.9,2.8,2.5,2.9,2.5,2.9,2.9,3.1,3.6],[11.9,10.6,9.2,7.6,9.6,9.1,8.4,7.5,9.1,8.2,8.9,8.7,8.9,10.3,10.8,9.8,9.0,8.2,5.1,3.8,1.8,2.0,1.8,1.6,1.9,2.2,2.2,1.9,2.2,2.2,2.0,2.1,2.0,2.1,2.4,2.4,2.5,2.6,2.4,3.0,2.8,3.6,4.1,3.4,4.9,4.9,6.8,6.5,7.8,6.4,7.8,7.2,8.3,6.6,7.0,7.7,7.6,9.5,11.1,10.7,9.7,10.2,8.8,9.5,9.3,9.0,7.9,6.3,5.2,4.7,3.7,3.0,2.6,2.3,1.9,1.8,1.7,1.3,1.5,1.1,1.4,1.1,1.4,1.3,1.7,1.9,2.2,2.3,3.2,2.5,3.3,3.2,3.0,4.0,4.1,3.0,3.0,3.2,3.0,2.4,2.4,2.6,1.9,1.8,1.7,1.6,1.5,1.4,1.4,1.2,1.1,1.1,1.0,0.9,0.9,0.9,0.8,0.8,0.8,0.9,0.9,0.8,1.0,1.1,1.1,1.2,1.3,1.3,1.4,1.5,1.7,1.7,1.8,1.9,2.1,2.1,2.2,2.2,2.3,2.2,2.3,2.5,2.9,3.3,4.0,5.6,4.9,3.5,2.8,2.9,2.7,2.2,2.6,2.3,2.7,2.5,2.9,2.9,3.0,2.6,2.5,2.8,2.9,3.1,3.4,3.8,4.0,3.8,3.4,3.3,3.4,3.8,3.8,4.1,3.9,4.1,4.2,3.9,3.9,3.4,3.6,3.7,3.3,3.1,3.4,3.4,2.9,3.1,3.2,3.0,2.8,3.0,3.1,3.1,2.8,2.9,2.6,2.8,2.4,2.7,2.6,2.7,2.9,2.9,3.0,3.1,3.2,3.1,3.4,3.6,3.6,4.0,3.9,3.6,3.9,4.1,4.1,3.9,4.9,6.4,6.8,8.8,8.3,11.5,10.2,11.2,12.5,9.7,10.4,10.7,10.4,8.6,8.4,8.2,7.4,4.9,4.1,2.6,2.7,2.9,3.0,3.2,3.2,3.3,3.4,3.5,3.4,3.1,2.9,2.9,2.6,2.7,2.2,2.4,1.8,2.0,1.7,2.1,2.3,2.9,2.7,2.7,2.3,2.2,2.1,1.8,2.3,2.4,2.7,2.8,2.5,2.7,2.4,2.6,2.6,2.7,2.7,2.8,2.5,2.6,2.2,2.1,1.8,1.9,1.7,1.8,2.0,1.7,2.0,1.8,2.2,2.0,1.9,2.2,2.3,2.3,2.3,2.2,2.4,2.1,1.8,1.6,1.3,1.5,1.3,1.5,1.3,1.6,1.7,1.9,2.3,2.4,2.8,2.3,2.0,1.8,1.5,1.4,1.1,1.2,1.1,1.4,1.3,1.5,1.4,1.7,1.7,2.0,2.2,2.5,2.6,2.4,2.7,2.6,2.3,2.7,2.4,2.7,2.7,2.9,3.4],[12.4,10.2,8.8,8.4,9.9,9.8,9.7,8.2,10.5,10.6,8.9,9.8,9.8,11.3,10.8,10.0,9.3,7.8,5.2,3.8,1.7,1.8,1.6,1.5,1.8,2.0,2.0,1.7,2.0,2.0,1.7,1.9,1.8,1.9,2.1,2.2,2.2,2.4,2.2,2.8,2.7,3.4,3.8,3.2,4.4,4.5,6.3,6.4,7.9,6.8,8.0,7.5,8.0,6.5,7.3,7.7,8.0,9.4,11.0,11.3,9.7,10.6,9.0,9.5,9.0,9.2,8.5,6.1,4.9,4.4,3.4,2.8,2.4,2.2,1.7,1.7,1.5,1.2,1.4,1.0,1.4,1.0,1.4,1.3,1.7,1.9,2.2,2.2,3.1,2.3,3.2,3.3,3.1,3.9,4.2,3.2,3.2,3.2,3.0,2.5,2.4,2.6,2.0,1.8,1.8,1.6,1.5,1.5,1.5,1.3,1.2,1.1,1.1,1.0,0.9,0.9,0.9,0.8,0.8,0.8,0.9,0.8,0.8,0.9,1.1,1.1,1.1,1.2,1.4,1.4,1.4,1.6,1.7,1.8,1.9,2.0,2.1,2.1,2.2,2.1,2.2,2.3,2.8,3.0,3.9,5.3,4.8,3.6,2.7,2.8,2.6,2.1,2.5,2.2,2.6,2.4,2.7,2.8,2.9,2.5,2.5,2.7,2.8,2.9,3.3,3.6,3.8,3.6,3.3,3.2,3.3,3.6,3.6,4.0,3.6,4.0,4.0,3.6,3.7,3.2,3.4,3.5,3.1,2.9,3.2,3.2,2.7,2.9,3.1,2.8,2.6,2.8,2.9,2.9,2.7,2.7,2.5,2.6,2.3,2.5,2.4,2.6,2.8,2.7,2.8,3.0,3.0,3.0,3.2,3.4,3.4,3.9,3.8,3.4,3.7,4.0,3.9,3.7,4.9,6.1,6.6,8.6,8.5,11.3,10.0,11.2,12.4,9.5,9.7,10.5,10.4,8.4,7.9,8.4,7.6,4.7,3.8,2.6,2.5,2.8,2.8,3.0,3.1,3.2,3.2,3.4,3.2,2.9,2.7,2.8,2.5,2.5,2.1,2.3,1.8,1.9,1.6,2.0,2.1,2.7,2.4,2.6,2.2,2.1,2.1,1.7,2.1,2.3,2.5,2.7,2.3,2.6,2.3,2.5,2.4,2.5,2.5,2.6,2.3,2.3,2.0,1.9,1.6,1.7,1.5,1.6,1.8,1.5,1.9,1.6,2.0,1.8,1.7,2.1,2.2,2.2,2.1,2.0,2.1,1.9,1.5,1.4,1.2,1.3,1.1,1.3,1.3,1.5,1.6,1.8,2.2,2.4,2.7,2.3,1.9,1.7,1.4,1.3,1.0,1.1,0.9,1.2,1.1,1.4,1.3,1.6,1.5,1.8,2.0,2.2,2.4,2.3,2.5,2.4,2.2,2.4,2.3,2.6,2.6,2.8,3.2],[13.5,11.9,10.5,9.1,10.0,9.7,9.7,8.7,10.6,11.3,10.7,11.0,10.2,12.5,11.5,11.5,10.2,9.2,5.6,4.0,1.7,1.6,1.5,1.4,1.7,1.9,1.8,1.5,1.9,1.9,1.7,1.8,1.7,1.8,2.1,2.3,2.3,2.5,2.3,2.9,2.7,3.4,4.0,3.2,4.6,4.5,6.5,6.6,7.7,7.0,7.9,8.0,8.2,6.6,6.5,7.5,7.1,9.6,10.9,10.5,9.6,9.7,8.5,9.2,9.2,9.2,8.1,6.2,5.0,4.4,3.4,2.8,2.4,2.2,1.7,1.7,1.6,1.3,1.5,1.2,1.5,1.2,1.5,1.5,1.8,2.0,2.3,2.3,3.3,2.5,3.3,3.5,3.2,4.1,4.1,3.3,3.3,3.5,3.2,2.7,2.7,2.7,2.2,2.0,1.9,1.8,1.7,1.5,1.6,1.5,1.3,1.2,1.2,1.1,1.0,0.9,0.9,0.8,0.8,0.8,0.8,0.8,0.8,0.8,1.0,1.1,1.0,1.1,1.3,1.3,1.3,1.4,1.5,1.6,1.7,1.9,2.0,1.9,2.1,1.9,2.2,2.3,2.8,3.2,4.0,5.2,4.8,3.5,2.7,2.8,2.5,2.0,2.4,2.1,2.4,2.2,2.5,2.7,2.7,2.3,2.3,2.6,2.6,2.8,3.1,3.4,3.8,3.5,3.2,3.0,3.2,3.5,3.4,3.7,3.5,3.8,3.8,3.5,3.4,3.0,3.2,3.3,3.0,2.7,3.0,3.0,2.6,2.7,2.9,2.7,2.4,2.6,2.7,2.8,2.5,2.6,2.3,2.5,2.1,2.4,2.3,2.5,2.7,2.6,2.7,2.9,3.0,2.8,3.1,3.3,3.2,3.6,3.5,3.2,3.6,3.8,3.7,3.5,4.5,5.7,6.3,8.4,8.1,11.2,10.2,11.3,12.7,10.0,10.2,11.0,11.0,8.2,8.3,7.3,6.8,4.5,3.7,2.4,2.4,2.7,2.6,2.8,2.8,3.0,3.0,3.2,3.1,2.7,2.5,2.6,2.3,2.4,1.9,2.1,1.7,1.9,1.6,2.1,2.1,2.7,2.5,2.6,2.2,2.1,2.0,1.6,1.9,2.2,2.5,2.6,2.2,2.5,2.1,2.3,2.3,2.3,2.3,2.4,2.1,2.2,1.8,1.8,1.5,1.6,1.4,1.6,1.8,1.5,1.9,1.7,2.1,1.9,1.8,2.2,2.3,2.2,2.2,2.0,2.2,1.9,1.6,1.4,1.2,1.4,1.2,1.4,1.4,1.6,1.7,1.9,2.2,2.5,2.8,2.4,2.0,1.8,1.5,1.4,1.2,1.2,1.0,1.3,1.1,1.4,1.2,1.5,1.4,1.8,1.9,2.1,2.3,2.1,2.4,2.2,2.1,2.3,2.1,2.4,2.5,2.7,3.1],[12.7,12.1,10.0,8.8,9.9,8.8,9.2,8.3,8.3,8.7,8.5,8.0,8.6,9.6,9.7,9.5,8.5,8.0,5.0,3.9,1.7,1.6,1.5,1.4,1.7,1.9,1.8,1.6,1.9,2.0,1.7,2.0,1.9,2.1,2.3,2.5,2.5,2.7,2.4,3.1,2.8,3.7,4.0,3.3,4.7,4.7,6.7,6.1,7.2,6.7,7.5,7.7,8.2,6.9,6.9,7.7,7.7,9.5,11.4,11.0,9.8,9.7,8.5,9.7,9.2,9.0,8.0,6.3,5.2,4.6,3.7,3.1,2.6,2.4,1.9,1.8,1.7,1.4,1.5,1.2,1.6,1.3,1.6,1.5,1.9,2.1,2.4,2.4,3.3,2.5,3.3,3.4,3.0,4.0,4.1,3.3,3.3,3.4,3.2,2.7,2.7,2.8,2.3,2.1,2.0,1.9,1.7,1.6,1.6,1.5,1.4,1.3,1.2,1.1,1.1,1.0,0.9,0.9,0.8,0.8,0.8,0.8,0.9,0.8,0.8,1.0,1.1,1.1,1.2,1.3,1.3,1.4,1.5,1.6,1.8,1.8,2.0,2.0,2.1,1.9,2.1,2.4,2.8,3.3,4.1,5.4,4.8,3.5,2.7,2.9,2.5,2.1,2.4,2.1,2.5,2.2,2.6,2.6,2.7,2.4,2.3,2.6,2.7,2.8,3.2,3.6,3.8,3.6,3.2,3.1,3.3,3.6,3.5,3.9,3.7,4.0,4.0,3.6,3.6,3.1,3.3,3.5,3.1,2.8,3.1,3.1,2.6,2.8,3.0,2.7,2.5,2.7,2.8,2.8,2.6,2.7,2.3,2.5,2.1,2.5,2.3,2.5,2.7,2.7,2.8,3.0,3.0,2.9,3.2,3.4,3.4,3.9,3.7,3.3,3.7,4.0,3.8,3.5,4.6,5.9,6.4,8.5,8.1,11.5,10.2,11.3,12.5,10.4,10.3,10.7,10.4,8.0,7.7,7.3,6.4,4.1,3.5,2.4,2.3,2.7,2.7,2.9,2.9,3.1,3.1,3.3,3.1,2.8,2.6,2.7,2.3,2.5,2.0,2.2,1.7,1.9,1.5,2.0,2.1,2.6,2.5,2.5,2.2,2.0,2.0,1.6,2.0,2.2,2.5,2.6,2.2,2.5,2.1,2.4,2.3,2.4,2.3,2.5,2.2,2.3,1.9,1.9,1.5,1.7,1.6,1.8,2.0,1.7,2.1,1.9,2.3,2.1,2.0,2.3,2.4,2.3,2.4,2.2,2.4,2.0,1.7,1.5,1.3,1.6,1.3,1.6,1.5,1.8,1.9,2.0,2.4,2.6,2.9,2.5,2.1,1.9,1.6,1.5,1.2,1.3,1.1,1.4,1.2,1.5,1.3,1.6,1.5,1.9,2.0,2.2,2.4,2.2,2.4,2.3,2.1,2.4,2.2,2.5,2.5,2.7,3.2],[13.4,11.9,10.7,9.3,10.1,8.6,9.3,8.4,8.5,8.5,9.5,8.6,8.6,9.8,10.7,9.1,8.0,7.3,5.2,3.6,1.7,1.6,1.4,1.4,1.7,1.8,1.8,1.5,1.9,1.9,1.7,1.8,1.7,1.8,2.2,2.3,2.3,2.5,2.1,2.8,2.6,3.6,3.9,3.3,4.7,4.7,6.7,6.3,7.7,7.5,8.5,7.7,8.3,6.7,7.3,7.9,7.9,10.1,11.0,11.6,9.8,10.1,8.9,9.2,9.4,8.7,7.6,5.9,4.8,4.2,3.3,2.7,2.4,2.1,1.6,1.6,1.5,1.2,1.4,1.1,1.5,1.3,1.6,1.5,2.0,2.1,2.5,2.4,3.3,2.5,3.3,3.4,3.2,4.0,4.2,3.3,3.2,3.3,3.2,2.7,2.7,2.8,2.2,2.1,2.0,1.8,1.7,1.6,1.6,1.6,1.4,1.3,1.3,1.2,1.1,1.1,1.0,0.9,0.9,0.8,0.8,0.8,0.8,0.8,0.8,0.9,1.0,1.1,1.1,1.1,1.2,1.3,1.4,1.5,1.7,1.8,1.8,1.9,1.9,1.8,2.0,2.2,2.7,3.2,3.9,5.5,4.9,3.4,2.5,2.7,2.3,1.9,2.3,1.9,2.3,2.1,2.5,2.5,2.6,2.3,2.2,2.4,2.5,2.7,3.0,3.3,3.5,3.4,3.0,2.8,3.1,3.4,3.3,3.6,3.4,3.7,3.7,3.3,3.3,2.9,3.0,3.2,2.8,2.6,2.9,2.9,2.5,2.6,2.8,2.5,2.4,2.6,2.7,2.8,2.4,2.6,2.2,2.3,2.0,2.3,2.2,2.3,2.5,2.5,2.6,2.8,2.8,2.7,3.0,3.2,3.1,3.5,3.4,3.1,3.5,3.7,3.6,3.5,4.7,6.0,6.6,8.6,8.2,11.3,10.1,11.2,12.7,9.7,10.0,11.0,10.4,8.3,8.3,7.9,6.8,4.4,3.7,2.5,2.4,2.6,2.6,2.7,2.8,2.9,2.9,3.1,3.0,2.6,2.5,2.5,2.2,2.3,1.9,2.1,1.6,1.7,1.5,1.9,2.1,2.7,2.5,2.5,2.0,1.9,1.9,1.4,1.9,2.0,2.3,2.4,2.1,2.3,2.0,2.3,2.2,2.3,2.3,2.4,2.1,2.2,1.8,1.7,1.4,1.6,1.4,1.6,1.8,1.6,1.9,1.7,2.1,2.0,1.8,2.2,2.3,2.3,2.2,2.1,2.2,1.9,1.6,1.4,1.2,1.4,1.3,1.5,1.5,1.7,1.8,2.0,2.5,2.6,2.9,2.5,2.2,1.9,1.7,1.5,1.2,1.3,1.0,1.3,1.1,1.3,1.2,1.4,1.3,1.7,1.8,2.1,2.3,2.0,2.3,2.2,2.0,2.2,2.1,2.3,2.3,2.6,3.0],[13.0,11.2,10.9,8.3,8.7,7.4,8.9,7.5,9.0,9.3,9.5,9.3,9.1,11.5,10.4,8.9,8.3,7.2,5.2,3.7,1.6,1.4,1.3,1.2,1.4,1.6,1.5,1.3,1.6,1.6,1.4,1.6,1.5,1.6,1.9,2.0,2.0,2.2,2.0,2.5,2.4,3.2,3.8,3.0,4.4,4.4,6.1,6.6,7.9,7.6,8.2,7.7,8.4,6.3,6.8,7.0,7.7,10.1,11.1,11.4,9.7,10.0,8.8,9.3,8.9,8.7,7.8,5.5,4.5,4.1,3.1,2.5,2.2,1.9,1.5,1.5,1.4,1.1,1.4,1.1,1.4,1.2,1.5,1.5,1.9,2.1,2.3,2.3,3.2,2.5,3.3,3.5,3.4,4.1,4.2,3.4,3.3,3.4,3.3,2.7,2.7,2.8,2.2,2.0,2.0,1.9,1.8,1.6,1.6,1.6,1.4,1.3,1.4,1.3,1.1,1.1,1.1,1.0,0.9,0.9,0.8,0.8,0.8,0.8,0.8,0.8,0.8,0.9,1.1,1.1,1.1,1.2,1.3,1.3,1.4,1.6,1.7,1.7,1.8,1.7,1.8,2.1,2.6,3.1,3.9,4.8,4.6,3.3,2.4,2.4,2.2,1.7,2.1,1.7,2.1,1.9,2.2,2.3,2.3,2.0,2.0,2.2,2.3,2.4,2.8,3.1,3.3,3.1,2.7,2.6,2.8,3.1,2.9,3.3,3.0,3.3,3.4,3.0,3.0,2.6,2.7,2.9,2.5,2.3,2.5,2.6,2.2,2.3,2.5,2.2,2.1,2.2,2.3,2.4,2.1,2.2,1.9,2.1,1.7,2.1,2.0,2.2,2.3,2.2,2.3,2.5,2.5,2.4,2.6,2.8,2.8,3.2,3.1,2.7,3.2,3.4,3.2,3.2,4.3,5.5,6.1,8.2,7.9,11.0,9.5,10.8,11.8,9.5,9.7,10.0,10.7,7.8,7.7,7.6,6.9,4.5,3.6,2.3,2.2,2.4,2.3,2.5,2.5,2.6,2.6,2.7,2.6,2.3,2.2,2.2,1.9,2.1,1.7,1.9,1.5,1.7,1.4,1.9,2.0,2.5,2.3,2.3,1.9,1.8,1.8,1.3,1.7,1.9,2.1,2.2,1.9,2.1,1.7,1.9,1.9,2.0,2.0,2.0,1.8,1.9,1.5,1.5,1.3,1.4,1.2,1.4,1.6,1.4,1.7,1.5,1.8,1.7,1.6,1.9,2.0,2.0,1.9,1.8,2.0,1.7,1.4,1.2,1.1,1.2,1.2,1.4,1.4,1.6,1.7,1.8,2.2,2.4,2.7,2.4,2.0,1.7,1.5,1.4,1.2,1.1,0.9,1.2,0.9,1.2,1.0,1.3,1.2,1.5,1.6,1.8,2.0,1.8,2.0,1.9,1.7,1.9,1.8,2.1,2.1,2.3,2.7],[13.2,12.6,10.8,9.4,9.8,8.7,10.1,8.5,8.1,8.9,9.4,8.3,8.0,9.7,9.6,9.4,8.1,7.2,4.9,4.0,1.5,1.4,1.3,1.2,1.5,1.6,1.5,1.3,1.7,1.7,1.5,1.7,1.6,1.7,2.0,2.2,2.2,2.4,2.1,2.8,2.6,3.3,3.9,3.3,4.5,4.4,6.5,6.1,7.4,6.8,7.8,7.5,8.6,6.8,6.8,7.7,7.5,9.8,11.2,11.1,9.7,9.8,8.9,9.5,9.4,9.3,7.9,5.9,4.8,4.4,3.3,2.7,2.3,2.2,1.6,1.6,1.5,1.2,1.5,1.2,1.6,1.4,1.7,1.7,2.1,2.3,2.6,2.5,3.5,2.7,3.4,3.7,3.5,4.2,4.4,3.5,3.6,3.7,3.5,3.0,3.0,3.1,2.4,2.2,2.2,2.1,1.9,1.8,1.8,1.7,1.6,1.4,1.5,1.4,1.3,1.2,1.1,1.1,1.0,0.9,0.9,0.8,0.8,0.8,0.8,0.9,0.8,0.8,1.0,1.1,1.1,1.1,1.3,1.3,1.4,1.5,1.7,1.7,1.9,1.7,1.9,2.2,2.6,3.2,3.9,5.0,4.6,3.4,2.5,2.6,2.3,1.8,2.2,1.8,2.2,2.0,2.3,2.4,2.5,2.1,2.1,2.2,2.4,2.5,2.9,3.2,3.4,3.1,2.9,2.7,2.8,3.2,3.1,3.4,3.1,3.5,3.5,3.1,3.1,2.7,2.8,3.0,2.6,2.4,2.7,2.7,2.3,2.4,2.6,2.3,2.1,2.3,2.4,2.4,2.2,2.3,1.9,2.1,1.7,2.0,1.9,2.2,2.3,2.3,2.3,2.5,2.6,2.5,2.7,2.9,2.9,3.3,3.2,2.8,3.3,3.5,3.3,3.2,4.1,5.4,5.9,8.1,8.0,11.9,10.3,11.4,12.6,10.6,10.0,10.9,10.2,8.2,7.5,7.1,6.3,4.0,3.5,2.2,2.1,2.3,2.3,2.4,2.5,2.6,2.6,2.8,2.7,2.3,2.2,2.3,1.9,2.0,1.6,1.9,1.5,1.7,1.4,1.9,2.0,2.4,2.3,2.3,2.0,1.8,1.8,1.3,1.6,1.8,2.1,2.3,1.9,2.1,1.7,2.0,1.9,2.1,2.0,2.1,1.8,2.0,1.6,1.6,1.3,1.5,1.3,1.5,1.7,1.5,1.9,1.7,2.1,1.9,1.8,2.1,2.2,2.2,2.1,2.0,2.2,1.8,1.5,1.3,1.2,1.4,1.3,1.5,1.5,1.8,1.9,2.1,2.4,2.6,3.0,2.6,2.1,2.0,1.7,1.6,1.4,1.3,1.1,1.3,1.1,1.3,1.1,1.4,1.2,1.6,1.6,1.9,2.1,1.9,2.1,2.0,1.7,2.0,1.8,2.1,2.1,2.3,2.8],[11.7,10.7,9.4,8.6,9.2,8.4,9.0,7.8,9.3,9.1,9.4,9.2,8.1,9.8,10.1,9.3,8.6,7.3,4.8,3.8,1.6,1.4,1.3,1.2,1.5,1.6,1.6,1.4,1.7,1.8,1.6,1.8,1.7,1.8,2.2,2.3,2.3,2.5,2.1,2.8,2.6,3.5,3.8,3.1,4.3,4.2,6.4,5.9,7.3,6.9,7.7,7.2,7.9,6.9,7.0,7.8,7.9,9.7,11.0,11.3,9.3,9.9,8.6,8.9,9.0,8.9,7.7,5.8,4.7,4.3,3.4,2.8,2.4,2.2,1.6,1.6,1.6,1.2,1.5,1.3,1.7,1.5,1.8,1.8,2.2,2.4,2.8,2.7,3.6,2.8,3.5,3.7,3.4,4.2,4.3,3.5,3.5,3.8,3.5,2.9,2.9,3.2,2.5,2.4,2.3,2.1,2.0,1.9,1.9,1.8,1.7,1.6,1.5,1.4,1.4,1.3,1.2,1.1,1.1,1.0,0.9,0.9,0.8,0.8,0.8,0.8,0.8,0.8,0.9,1.0,1.1,1.1,1.2,1.3,1.4,1.5,1.6,1.6,1.8,1.6,1.8,2.2,2.6,3.1,3.8,5.0,4.5,3.2,2.3,2.5,2.1,1.8,2.0,1.7,2.1,1.9,2.2,2.3,2.4,2.0,2.0,2.2,2.4,2.5,2.9,3.3,3.5,3.1,2.9,2.7,2.9,3.3,3.1,3.6,3.2,3.6,3.6,3.2,3.2,2.7,2.8,3.0,2.7,2.4,2.7,2.7,2.3,2.4,2.5,2.3,2.1,2.3,2.5,2.5,2.2,2.3,2.0,2.1,1.8,2.0,2.0,2.2,2.3,2.3,2.4,2.6,2.6,2.5,2.8,3.1,3.0,3.4,3.3,2.9,3.3,3.6,3.4,3.2,4.3,5.6,6.1,8.2,7.7,11.0,9.6,10.8,12.5,9.4,9.6,10.2,10.3,7.9,7.6,7.5,6.6,4.0,3.4,2.3,2.1,2.3,2.4,2.5,2.6,2.7,2.7,2.9,2.8,2.4,2.3,2.3,1.9,2.1,1.7,1.9,1.5,1.7,1.4,1.8,2.0,2.4,2.3,2.3,2.0,1.8,1.7,1.2,1.7,1.8,2.1,2.3,1.9,2.1,1.7,2.0,1.9,2.1,2.0,2.2,1.9,2.1,1.6,1.7,1.4,1.6,1.4,1.6,1.9,1.7,2.0,1.8,2.2,2.1,1.9,2.3,2.4,2.3,2.3,2.1,2.3,1.9,1.6,1.4,1.3,1.5,1.4,1.7,1.6,1.9,2.0,2.3,2.6,2.8,3.2,2.8,2.3,2.1,1.8,1.7,1.4,1.4,1.2,1.4,1.2,1.4,1.1,1.4,1.2,1.6,1.6,2.0,2.1,1.8,2.1,2.0,1.7,2.0,1.7,2.1,2.1,2.4,2.9],[12.4,11.9,9.8,9.4,9.1,9.0,9.8,8.3,8.9,9.1,9.9,9.6,8.5,9.6,10.1,8.9,7.3,7.3,4.6,3.5,1.5,1.3,1.1,1.2,1.4,1.5,1.4,1.2,1.6,1.6,1.5,1.6,1.6,1.7,2.0,2.1,2.1,2.2,2.0,2.6,2.3,3.3,3.6,3.0,4.2,4.2,6.0,6.2,8.0,7.4,8.3,7.2,8.3,6.0,6.5,7.0,7.1,9.4,10.5,10.7,8.9,8.9,6.7,8.3,8.6,7.7,7.2,5.4,4.2,4.0,3.1,2.5,2.2,2.0,1.5,1.5,1.5,1.2,1.5,1.3,1.6,1.5,1.8,1.7,2.2,2.4,2.7,2.6,3.5,2.7,3.3,3.6,3.5,4.2,4.3,3.5,3.4,3.7,3.5,3.0,3.0,3.1,2.6,2.4,2.3,2.2,2.0,2.0,1.9,1.8,1.7,1.6,1.7,1.5,1.4,1.4,1.3,1.2,1.1,1.1,1.0,0.9,0.9,0.8,0.8,0.8,0.8,0.8,0.8,0.8,0.9,1.0,1.0,1.1,1.2,1.3,1.4,1.4,1.6,1.4,1.7,2.0,2.5,3.0,3.8,4.8,4.5,3.1,2.2,2.3,2.0,1.5,1.8,1.5,1.8,1.7,1.9,2.0,2.1,1.8,1.8,1.9,2.1,2.2,2.6,2.9,3.1,2.8,2.6,2.4,2.6,2.9,2.7,3.1,2.8,3.2,3.1,2.8,2.8,2.4,2.5,2.7,2.3,2.1,2.3,2.3,2.0,2.1,2.3,2.0,1.9,2.0,2.2,2.2,1.9,2.1,1.7,1.9,1.5,1.8,1.7,1.9,2.1,2.1,2.1,2.3,2.3,2.2,2.5,2.6,2.6,3.0,2.8,2.5,3.0,3.1,3.0,3.0,4.2,5.4,6.1,8.3,7.8,11.2,9.9,10.7,12.3,9.5,9.5,10.2,11.0,8.0,7.7,7.8,6.8,4.3,3.5,2.2,2.1,2.2,2.2,2.3,2.4,2.4,2.3,2.5,2.5,2.1,2.0,2.0,1.7,1.8,1.5,1.8,1.4,1.5,1.3,1.8,2.0,2.4,2.2,2.2,1.8,1.7,1.6,1.2,1.4,1.7,1.9,2.0,1.7,1.8,1.5,1.7,1.7,1.9,1.8,2.0,1.7,1.9,1.5,1.5,1.2,1.4,1.3,1.4,1.7,1.6,1.8,1.8,2.1,2.0,1.8,2.2,2.3,2.3,2.2,2.1,2.1,1.8,1.6,1.3,1.3,1.5,1.5,1.7,1.7,1.9,2.1,2.3,2.7,2.8,3.1,2.8,2.4,2.2,1.9,1.8,1.5,1.4,1.2,1.3,1.1,1.3,1.0,1.2,1.1,1.4,1.4,1.7,1.8,1.6,1.8,1.7,1.5,1.7,1.6,1.8,1.9,2.1,2.5],[11.3,11.0,9.4,9.4,8.6,8.3,8.9,7.7,8.6,8.7,9.7,9.8,8.3,10.2,10.2,9.6,7.9,6.9,5.4,3.9,1.5,1.2,1.0,1.0,1.3,1.3,1.2,1.1,1.4,1.5,1.4,1.5,1.5,1.6,1.9,2.0,2.0,2.1,2.1,2.5,2.3,3.0,3.5,2.8,3.9,4.0,5.9,6.1,7.1,6.9,8.0,7.3,8.6,6.0,6.6,7.2,7.4,9.4,10.6,10.6,8.5,9.3,7.8,8.6,8.4,8.3,7.2,5.6,4.5,4.3,3.1,2.4,2.1,1.9,1.4,1.5,1.4,1.2,1.5,1.3,1.7,1.6,1.8,1.8,2.2,2.4,2.7,2.7,3.6,2.9,3.5,3.9,3.7,4.4,4.5,3.8,3.8,3.9,3.7,3.2,3.1,3.3,2.7,2.5,2.4,2.3,2.2,2.1,2.1,2.0,1.8,1.7,1.7,1.6,1.5,1.4,1.4,1.3,1.2,1.1,1.1,1.0,0.8,0.8,0.8,0.8,0.8,0.8,0.9,0.8,0.8,0.9,1.1,1.1,1.1,1.3,1.4,1.4,1.6,1.4,1.7,2.0,2.6,3.1,3.7,4.9,4.4,3.2,2.2,2.3,2.0,1.6,1.8,1.5,1.8,1.6,1.9,2.0,2.0,1.7,1.8,1.9,2.0,2.1,2.6,2.9,3.1,2.7,2.5,2.3,2.5,2.8,2.6,3.0,2.7,3.1,3.0,2.7,2.7,2.3,2.3,2.5,2.2,2.1,2.2,2.2,1.9,2.0,2.1,2.0,1.8,1.9,2.0,2.1,1.8,1.9,1.6,1.7,1.4,1.7,1.7,1.8,2.0,1.9,2.0,2.2,2.2,2.1,2.3,2.5,2.5,2.9,2.7,2.4,2.9,3.1,2.9,2.8,3.9,5.1,5.7,7.9,7.6,10.8,9.7,10.7,11.8,9.6,9.6,10.4,9.4,7.5,7.6,7.1,6.1,4.2,3.4,2.1,1.9,2.0,2.0,2.2,2.2,2.3,2.2,2.4,2.3,2.0,1.9,1.9,1.6,1.7,1.4,1.7,1.4,1.5,1.4,1.8,1.9,2.4,2.2,2.2,1.8,1.7,1.6,1.2,1.4,1.6,1.8,1.9,1.6,1.7,1.4,1.6,1.6,1.7,1.7,1.8,1.5,1.7,1.3,1.3,1.1,1.3,1.2,1.3,1.6,1.5,1.8,1.7,2.1,2.0,1.8,2.1,2.3,2.2,2.1,2.0,2.0,1.7,1.6,1.3,1.2,1.5,1.5,1.6,1.7,2.0,2.1,2.2,2.6,2.8,3.1,2.7,2.3,2.1,1.9,1.7,1.5,1.4,1.2,1.3,1.0,1.2,0.9,1.2,1.0,1.3,1.3,1.6,1.7,1.5,1.7,1.6,1.4,1.6,1.5,1.8,1.8,2.0,2.5],[12.0,12.0,10.0,9.2,10.0,9.4,10.2,8.5,10.0,11.0,10.4,9.9,9.1,10.1,10.1,9.4,7.2,6.4,4.5,3.6,1.4,1.2,0.9,1.0,1.3,1.3,1.2,1.1,1.4,1.5,1.4,1.5,1.5,1.6,1.9,2.0,2.1,2.3,2.0,2.7,2.5,3.1,3.5,3.0,4.1,4.3,6.0,6.1,7.2,7.2,7.9,7.3,8.4,6.5,6.3,7.3,8.0,9.5,11.1,11.2,8.8,9.5,7.7,8.5,8.7,8.0,7.0,5.3,4.2,4.1,3.1,2.6,2.2,2.1,1.5,1.6,1.6,1.3,1.6,1.5,1.8,1.7,2.0,2.0,2.4,2.6,2.9,2.8,3.6,3.0,3.5,3.8,3.7,4.3,4.5,3.7,3.8,3.9,3.8,3.2,3.2,3.4,2.8,2.6,2.5,2.4,2.3,2.1,2.1,2.1,1.9,1.8,1.8,1.7,1.6,1.5,1.5,1.4,1.3,1.2,1.1,1.1,1.0,0.8,0.9,0.8,0.8,0.8,0.8,0.8,0.8,0.8,0.9,1.0,1.1,1.2,1.3,1.3,1.5,1.4,1.7,2.1,2.6,3.0,3.9,5.0,4.4,3.2,2.2,2.4,2.0,1.5,1.7,1.5,1.8,1.6,1.8,1.9,1.9,1.6,1.6,1.8,1.9,2.1,2.4,2.8,2.9,2.6,2.4,2.3,2.5,2.7,2.6,3.0,2.7,3.0,3.0,2.6,2.6,2.3,2.3,2.5,2.2,2.0,2.2,2.2,1.9,1.9,2.1,1.9,1.7,1.8,2.0,2.0,1.7,1.8,1.6,1.7,1.4,1.7,1.5,1.8,1.9,1.9,1.9,2.1,2.2,2.1,2.3,2.5,2.5,2.8,2.7,2.4,2.8,3.0,2.8,2.7,3.7,5.0,5.5,7.7,7.5,11.1,10.0,10.9,12.6,9.0,9.6,10.3,9.8,6.7,7.3,6.8,6.2,3.6,3.1,2.1,1.8,1.9,1.9,2.0,2.1,2.2,2.1,2.3,2.2,1.9,1.8,1.8,1.5,1.7,1.3,1.6,1.3,1.5,1.2,1.7,1.8,2.2,2.2,2.1,1.8,1.6,1.5,1.1,1.3,1.4,1.7,1.8,1.5,1.7,1.3,1.6,1.5,1.6,1.6,1.7,1.5,1.7,1.3,1.4,1.2,1.3,1.2,1.4,1.7,1.6,1.8,1.8,2.2,2.0,1.9,2.2,2.3,2.3,2.2,2.1,2.1,1.8,1.6,1.3,1.4,1.5,1.5,1.7,1.8,2.0,2.2,2.3,2.7,2.9,3.2,2.8,2.5,2.2,2.0,1.9,1.6,1.5,1.3,1.4,1.2,1.3,1.0,1.2,1.0,1.3,1.3,1.6,1.7,1.5,1.7,1.5,1.3,1.6,1.4,1.7,1.7,1.9,2.4],[11.5,11.2,9.7,9.4,9.5,9.0,9.9,8.1,9.6,10.5,10.0,9.9,10.3,10.2,9.9,9.7,8.0,7.4,5.2,3.8,1.5,1.3,1.1,1.2,1.4,1.5,1.3,1.2,1.6,1.7,1.6,1.7,1.7,1.8,2.3,2.4,2.3,2.4,2.1,2.8,2.5,3.6,3.9,3.2,4.4,4.3,6.5,6.4,7.8,7.6,8.2,7.1,8.7,6.2,6.3,7.1,7.2,8.3,10.6,10.5,8.4,8.1,6.9,8.2,8.2,7.4,7.1,5.5,4.2,4.1,3.3,2.7,2.2,2.1,1.6,1.7,1.7,1.3,1.8,1.6,2.0,1.9,2.2,2.2,2.6,2.8,3.1,3.0,3.9,3.2,3.7,4.0,3.8,4.4,4.7,4.0,3.9,4.1,4.0,3.4,3.4,3.6,3.0,2.8,2.8,2.6,2.4,2.3,2.3,2.2,2.1,2.0,2.0,1.8,1.8,1.7,1.6,1.5,1.4,1.3,1.2,1.2,1.1,0.9,0.9,0.9,0.8,0.8,0.8,0.8,0.8,0.9,0.8,0.9,1.1,1.1,1.3,1.3,1.4,1.3,1.7,2.0,2.6,3.3,3.9,5.0,4.6,3.1,2.3,2.4,1.9,1.5,1.7,1.5,1.8,1.6,1.8,1.9,2.0,1.7,1.7,1.9,2.0,2.2,2.6,2.9,3.0,2.7,2.6,2.4,2.6,2.8,2.7,3.1,2.8,3.2,3.1,2.7,2.7,2.4,2.5,2.6,2.3,2.2,2.3,2.3,1.9,2.1,2.2,2.0,1.9,2.0,2.2,2.2,1.9,2.1,1.7,1.8,1.5,1.8,1.7,2.0,2.1,2.0,2.1,2.3,2.3,2.2,2.4,2.6,2.6,3.0,2.8,2.5,3.0,3.2,3.0,2.9,4.0,5.5,5.9,8.1,7.7,11.1,9.9,10.6,12.5,9.8,9.3,10.3,10.8,7.9,7.6,7.6,6.5,4.1,3.5,2.2,2.0,2.1,2.2,2.3,2.3,2.4,2.3,2.5,2.5,2.1,2.0,2.0,1.7,1.8,1.4,1.7,1.4,1.6,1.4,2.0,2.0,2.5,2.4,2.3,2.0,1.8,1.6,1.1,1.4,1.6,1.9,2.0,1.5,1.8,1.4,1.7,1.6,1.8,1.8,2.0,1.7,1.9,1.4,1.6,1.3,1.5,1.4,1.6,1.9,1.8,2.1,2.1,2.4,2.3,2.1,2.4,2.6,2.5,2.4,2.3,2.3,2.0,1.8,1.5,1.5,1.7,1.7,2.0,2.0,2.3,2.5,2.7,3.1,3.2,3.5,3.2,2.8,2.5,2.3,2.1,1.8,1.8,1.5,1.6,1.3,1.4,1.1,1.3,1.1,1.4,1.3,1.7,1.8,1.5,1.7,1.7,1.4,1.7,1.4,1.8,1.8,2.0,2.5],[11.5,11.2,9.2,9.1,8.8,9.5,9.5,8.5,9.2,10.0,9.6,9.3,9.3,10.3,9.9,9.6,8.0,7.6,5.1,3.7,1.5,1.3,1.0,1.1,1.3,1.4,1.2,1.1,1.4,1.5,1.4,1.5,1.6,1.7,2.0,2.1,2.1,2.2,2.1,2.5,2.3,2.9,3.3,2.8,4.0,4.1,5.9,6.2,6.9,6.6,7.1,6.8,7.5,5.7,5.7,6.0,6.9,7.4,9.6,9.6,7.5,7.2,6.7,7.3,7.4,6.8,6.5,5.3,4.2,4.2,2.9,2.5,2.1,2.0,1.4,1.6,1.6,1.3,1.7,1.6,1.9,1.8,2.2,2.2,2.6,2.7,3.0,3.0,3.8,3.2,3.7,4.0,3.8,4.4,4.6,4.0,4.0,4.1,3.9,3.4,3.4,3.5,2.9,2.7,2.7,2.5,2.4,2.3,2.3,2.2,2.1,2.0,2.0,1.9,1.7,1.7,1.7,1.5,1.4,1.3,1.3,1.2,1.1,1.0,1.0,0.8,0.9,0.8,0.8,0.8,0.8,0.9,0.8,0.8,0.9,1.1,1.2,1.2,1.3,1.2,1.5,1.9,2.4,2.8,3.6,4.5,4.3,2.8,2.1,2.3,1.7,1.4,1.5,1.4,1.6,1.4,1.7,1.8,1.9,1.5,1.6,1.7,1.9,2.1,2.4,2.8,2.9,2.6,2.4,2.2,2.4,2.7,2.6,3.0,2.7,3.0,3.0,2.6,2.6,2.3,2.3,2.5,2.1,2.0,2.1,2.1,1.8,1.9,2.1,1.8,1.7,1.8,1.9,2.0,1.7,1.9,1.6,1.7,1.4,1.6,1.6,1.8,2.0,1.9,1.9,2.2,2.1,2.1,2.3,2.5,2.5,2.9,2.7,2.4,2.8,3.1,2.8,2.7,3.9,5.2,5.8,8.1,7.7,10.7,9.7,10.1,11.7,9.5,9.2,10.0,10.6,8.2,7.6,7.7,7.2,4.3,3.7,2.2,2.0,2.0,2.0,2.2,2.2,2.3,2.2,2.3,2.3,2.0,1.9,1.9,1.6,1.7,1.4,1.7,1.4,1.6,1.4,1.8,1.9,2.4,2.3,2.2,1.9,1.7,1.5,1.1,1.4,1.5,1.8,1.8,1.5,1.7,1.3,1.6,1.5,1.6,1.6,1.7,1.5,1.7,1.3,1.3,1.2,1.3,1.3,1.5,1.8,1.7,1.9,2.0,2.3,2.2,2.0,2.3,2.5,2.4,2.3,2.2,2.2,1.9,1.7,1.4,1.5,1.7,1.7,1.9,2.0,2.3,2.4,2.5,2.9,3.0,3.4,3.0,2.7,2.5,2.3,2.1,1.8,1.7,1.5,1.6,1.3,1.3,1.0,1.2,0.9,1.2,1.2,1.5,1.6,1.4,1.6,1.5,1.2,1.5,1.3,1.7,1.7,1.9,2.4],[11.7,11.5,9.9,8.9,9.4,9.5,9.7,8.7,9.7,10.4,10.3,10.0,9.8,10.4,9.8,9.7,7.8,7.0,4.7,3.7,1.5,1.2,0.9,1.1,1.2,1.2,1.1,1.0,1.4,1.4,1.4,1.5,1.6,1.6,2.0,2.1,2.1,2.1,2.0,2.6,2.3,3.0,3.4,3.0,3.9,4.1,6.0,6.1,7.5,6.6,7.3,7.1,7.8,5.9,6.4,6.8,7.5,8.5,10.3,10.7,8.0,8.9,6.9,8.3,7.9,7.5,7.0,5.6,4.5,4.4,3.1,2.5,2.2,2.0,1.5,1.6,1.6,1.3,1.7,1.6,2.0,1.9,2.2,2.2,2.6,2.8,3.1,3.1,3.9,3.3,3.7,4.1,3.9,4.6,4.7,4.0,4.1,4.2,4.2,3.5,3.5,3.7,3.1,2.9,2.9,2.7,2.6,2.5,2.4,2.4,2.1,2.1,2.1,2.0,1.8,1.8,1.8,1.6,1.5,1.5,1.4,1.3,1.1,1.1,1.0,0.9,0.8,0.8,0.8,0.8,0.8,0.8,0.9,0.8,0.8,1.0,1.1,1.1,1.3,1.2,1.6,1.9,2.5,2.9,3.8,5.1,4.5,3.0,2.2,2.2,1.8,1.4,1.5,1.3,1.6,1.3,1.6,1.7,1.7,1.4,1.5,1.6,1.7,1.9,2.2,2.6,2.7,2.4,2.2,2.1,2.2,2.5,2.4,2.8,2.5,2.9,2.8,2.5,2.5,2.1,2.2,2.3,2.0,1.9,2.0,2.0,1.7,1.8,1.9,1.7,1.5,1.7,1.8,1.8,1.6,1.7,1.4,1.6,1.2,1.5,1.4,1.7,1.8,1.7,1.7,2.0,2.0,1.9,2.1,2.3,2.4,2.7,2.6,2.2,2.7,2.9,2.7,2.6,3.7,4.8,5.5,7.9,7.8,11.3,9.9,10.8,11.9,9.5,9.9,10.9,9.0,7.3,7.9,7.4,6.1,4.2,3.3,2.1,1.8,1.9,1.8,2.0,2.1,2.1,2.0,2.2,2.1,1.8,1.7,1.7,1.5,1.6,1.3,1.6,1.3,1.5,1.4,1.8,1.8,2.4,2.3,2.1,1.9,1.6,1.4,1.1,1.3,1.3,1.6,1.7,1.4,1.5,1.2,1.4,1.3,1.5,1.5,1.6,1.4,1.6,1.2,1.3,1.2,1.3,1.3,1.5,1.7,1.7,1.9,1.9,2.2,2.2,2.0,2.2,2.4,2.4,2.3,2.2,2.2,1.9,1.7,1.4,1.5,1.7,1.7,1.9,2.0,2.2,2.4,2.5,2.9,3.0,3.3,3.0,2.6,2.5,2.3,2.1,1.9,1.7,1.5,1.5,1.3,1.4,1.0,1.1,0.9,1.2,1.1,1.4,1.5,1.3,1.5,1.4,1.1,1.4,1.2,1.5,1.5,1.7,2.2],[11.3,11.5,9.9,9.0,10.0,9.1,10.1,8.7,9.2,10.3,9.8,9.5,10.1,10.2,9.6,9.7,8.5,7.5,4.9,3.7,1.5,1.2,0.9,1.1,1.3,1.2,1.1,1.1,1.4,1.5,1.4,1.5,1.6,1.7,2.0,2.1,2.2,2.3,2.0,2.8,2.3,3.2,3.5,3.2,4.0,4.3,6.1,6.7,7.2,7.0,7.7,7.0,7.8,5.9,6.5,6.9,7.6,8.3,10.7,10.7,8.6,8.5,6.8,7.8,7.8,7.2,6.5,5.4,4.5,4.4,3.3,2.6,2.2,2.1,1.6,1.7,1.7,1.5,1.9,1.8,2.2,2.0,2.4,2.4,2.8,3.0,3.3,3.2,4.0,3.4,3.7,4.1,3.9,4.5,4.7,4.0,4.1,4.3,4.2,3.5,3.5,3.8,3.2,3.0,2.9,2.8,2.7,2.6,2.5,2.4,2.3,2.2,2.2,2.1,2.0,1.9,1.8,1.7,1.6,1.5,1.5,1.4,1.3,1.1,1.1,1.0,0.9,0.8,0.9,0.8,0.8,0.8,0.8,0.8,0.8,0.9,1.1,1.1,1.3,1.2,1.5,1.9,2.5,3.1,4.1,5.1,4.7,3.1,2.1,2.2,1.7,1.4,1.5,1.3,1.6,1.3,1.6,1.7,1.7,1.4,1.4,1.6,1.7,1.9,2.2,2.6,2.7,2.4,2.2,2.1,2.3,2.5,2.4,2.9,2.6,3.0,2.9,2.5,2.5,2.2,2.2,2.3,2.0,1.9,2.0,2.0,1.7,1.8,1.9,1.7,1.5,1.7,1.8,1.9,1.6,1.7,1.4,1.6,1.2,1.5,1.5,1.8,1.8,1.7,1.8,2.1,2.0,2.0,2.2,2.4,2.4,2.8,2.6,2.3,2.7,2.9,2.7,2.6,3.8,5.2,5.8,8.0,7.7,11.1,10.2,10.6,12.8,9.2,9.4,10.1,10.1,6.3,7.2,7.0,6.1,3.9,3.3,2.0,1.7,1.9,1.9,2.0,2.1,2.1,2.0,2.2,2.1,1.8,1.7,1.8,1.5,1.7,1.2,1.6,1.3,1.5,1.4,1.8,1.9,2.3,2.3,2.2,1.9,1.6,1.5,1.1,1.2,1.3,1.6,1.7,1.4,1.5,1.2,1.4,1.3,1.5,1.5,1.6,1.4,1.6,1.2,1.4,1.2,1.4,1.4,1.5,1.9,1.8,2.0,2.0,2.4,2.3,2.1,2.4,2.5,2.5,2.3,2.3,2.2,1.9,1.7,1.5,1.5,1.7,1.8,2.0,2.2,2.4,2.6,2.7,3.1,3.3,3.6,3.3,2.9,2.7,2.5,2.2,2.0,1.9,1.6,1.6,1.4,1.5,1.2,1.2,1.0,1.3,1.1,1.5,1.5,1.3,1.5,1.4,1.1,1.4,1.2,1.5,1.5,1.7,2.2],[11.5,11.6,9.9,9.6,9.8,9.8,10.3,9.2,9.5,10.7,9.7,9.9,10.2,10.6,10.2,10.0,8.8,8.1,5.1,3.8,1.6,1.3,1.0,1.3,1.5,1.4,1.3,1.2,1.6,1.7,1.7,1.8,1.9,2.0,2.4,2.5,2.4,2.5,2.2,2.9,2.4,3.3,3.8,3.2,4.2,4.4,6.2,6.4,7.4,6.7,7.6,6.9,7.1,6.1,5.6,6.1,6.3,7.1,9.5,10.0,7.7,7.2,5.8,7.0,6.8,6.6,6.4,5.3,4.3,4.3,3.3,2.8,2.3,2.3,1.7,1.8,1.9,1.6,2.0,1.9,2.4,2.2,2.6,2.6,3.0,3.3,3.5,3.4,4.2,3.6,4.0,4.4,4.1,4.7,5.0,4.4,4.5,4.6,4.5,3.8,3.9,4.1,3.5,3.3,3.3,3.0,2.9,2.8,2.7,2.5,2.5,2.4,2.3,2.2,2.1,2.0,1.9,1.9,1.7,1.7,1.6,1.5,1.4,1.3,1.2,1.2,1.1,0.9,0.9,0.9,0.8,0.8,0.8,0.8,0.9,0.9,1.0,1.0,1.3,1.2,1.6,1.9,2.6,3.1,4.0,5.1,4.6,3.0,2.2,2.3,1.8,1.5,1.5,1.3,1.6,1.3,1.6,1.7,1.8,1.4,1.4,1.7,1.8,2.0,2.3,2.7,2.8,2.5,2.3,2.3,2.4,2.6,2.6,3.0,2.8,3.2,3.1,2.7,2.7,2.3,2.5,2.5,2.2,2.0,2.3,2.2,1.8,2.0,2.1,1.8,1.7,1.8,2.1,2.2,1.8,2.0,1.7,1.7,1.4,1.6,1.5,1.8,1.9,1.8,1.9,2.2,2.1,2.1,2.4,2.5,2.6,3.0,2.8,2.5,2.9,3.2,2.9,2.9,4.0,5.5,6.0,8.1,7.8,11.1,10.0,10.5,12.4,10.0,9.4,10.2,10.8,8.2,7.6,7.8,6.8,4.3,3.5,2.2,1.9,2.0,2.1,2.2,2.3,2.4,2.3,2.5,2.5,2.1,2.0,1.9,1.7,1.7,1.4,1.7,1.4,1.6,1.5,2.0,2.1,2.6,2.5,2.3,2.1,1.8,1.5,1.1,1.2,1.4,1.7,1.8,1.4,1.6,1.3,1.6,1.5,1.7,1.8,2.0,1.6,1.9,1.4,1.5,1.4,1.5,1.6,1.7,2.1,2.0,2.3,2.3,2.7,2.6,2.4,2.7,2.9,2.8,2.7,2.6,2.5,2.2,2.0,1.7,1.8,2.0,2.0,2.3,2.5,2.7,3.0,3.0,3.5,3.6,4.0,3.6,3.2,2.9,2.7,2.5,2.2,2.1,1.8,1.9,1.5,1.6,1.3,1.4,1.1,1.4,1.2,1.6,1.6,1.3,1.5,1.5,1.2,1.5,1.2,1.6,1.6,1.8,2.3],[12.0,11.7,9.9,9.4,9.6,9.4,9.6,9.4,9.3,10.7,10.0,10.1,9.9,11.5,10.8,10.2,9.2,7.9,4.9,3.8,1.7,1.4,1.0,1.3,1.5,1.4,1.2,1.2,1.6,1.7,1.7,1.8,1.9,1.9,2.3,2.4,2.4,2.4,2.3,2.7,2.4,3.1,3.5,3.0,4.0,4.2,5.9,6.2,7.1,6.3,7.2,6.9,7.3,6.1,5.4,6.5,7.3,7.6,10.0,10.0,7.5,7.0,6.0,6.4,7.2,6.5,6.1,5.3,4.2,4.2,3.1,2.6,2.2,2.2,1.7,1.8,1.9,1.7,2.1,2.0,2.4,2.3,2.7,2.7,3.1,3.3,3.5,3.5,4.3,3.7,4.0,4.4,4.2,4.8,5.0,4.3,4.5,4.6,4.6,4.0,3.9,4.1,3.7,3.4,3.4,3.2,3.1,3.0,2.9,2.7,2.6,2.5,2.5,2.3,2.2,2.2,2.1,2.0,1.8,1.8,1.7,1.6,1.5,1.4,1.3,1.2,1.2,1.1,1.0,0.9,0.9,0.8,0.8,0.8,0.8,0.9,1.1,0.9,1.2,1.2,1.5,1.9,2.5,2.9,3.9,5.1,4.3,2.8,2.1,2.1,1.6,1.3,1.4,1.2,1.5,1.2,1.5,1.7,1.7,1.3,1.4,1.6,1.7,1.9,2.3,2.7,2.8,2.4,2.3,2.2,2.4,2.6,2.5,2.9,2.7,3.1,3.0,2.6,2.6,2.2,2.3,2.4,2.1,1.9,2.0,2.0,1.7,1.8,1.9,1.6,1.5,1.6,1.8,1.9,1.6,1.8,1.5,1.6,1.3,1.6,1.6,1.8,1.9,1.8,1.8,2.2,2.1,2.0,2.3,2.5,2.5,2.9,2.7,2.4,2.8,3.0,2.8,2.7,3.9,5.0,5.7,7.9,7.6,10.6,9.8,10.3,11.8,9.6,9.1,10.0,9.6,7.6,7.4,7.8,6.7,4.1,3.5,2.2,1.9,2.0,2.0,2.1,2.2,2.2,2.1,2.3,2.2,1.9,1.8,1.8,1.6,1.7,1.4,1.7,1.5,1.7,1.5,1.9,2.0,2.5,2.4,2.3,2.0,1.7,1.6,1.2,1.3,1.4,1.7,1.8,1.4,1.6,1.2,1.5,1.3,1.5,1.6,1.8,1.4,1.7,1.3,1.4,1.4,1.5,1.6,1.8,2.1,2.1,2.3,2.3,2.7,2.7,2.4,2.6,2.9,2.8,2.7,2.6,2.5,2.2,2.0,1.8,1.8,2.1,2.1,2.3,2.5,2.7,3.0,3.0,3.4,3.6,3.9,3.5,3.2,3.0,2.8,2.5,2.3,2.2,1.8,1.9,1.6,1.7,1.3,1.3,1.0,1.3,1.1,1.5,1.5,1.2,1.4,1.4,1.1,1.3,1.2,1.5,1.6,1.8,2.3],[12.0,12.1,10.1,9.6,10.1,10.2,10.4,9.6,10.0,10.7,10.3,10.1,10.4,11.0,10.5,9.9,8.9,8.0,4.9,3.8,1.7,1.4,1.1,1.3,1.5,1.4,1.2,1.2,1.6,1.6,1.6,1.7,1.8,1.8,2.3,2.3,2.4,2.5,2.0,2.8,2.4,3.1,3.6,2.9,3.9,4.1,5.9,6.3,6.9,6.6,7.4,7.3,7.9,6.3,6.8,7.1,8.4,8.5,10.5,10.6,8.8,8.9,7.6,8.7,7.9,7.8,7.4,5.7,4.6,4.4,3.3,2.7,2.2,2.3,1.7,1.8,1.9,1.7,2.2,2.1,2.5,2.4,2.8,2.8,3.2,3.4,3.7,3.7,4.4,3.8,4.1,4.6,4.3,4.9,5.1,4.5,4.7,4.8,4.8,4.1,4.0,4.3,3.7,3.5,3.4,3.3,3.2,3.1,3.0,2.9,2.8,2.6,2.6,2.5,2.4,2.2,2.3,2.2,1.9,1.9,1.8,1.7,1.6,1.5,1.5,1.4,1.2,1.2,1.1,1.0,0.9,0.9,0.9,0.8,0.8,0.8,1.0,1.0,1.3,1.2,1.6,2.0,2.6,3.2,4.1,5.2,4.5,3.0,2.2,2.2,1.7,1.4,1.5,1.2,1.5,1.3,1.5,1.7,1.7,1.3,1.3,1.5,1.6,1.8,2.2,2.6,2.7,2.3,2.1,2.0,2.2,2.4,2.4,2.8,2.5,2.9,2.8,2.4,2.4,2.1,2.2,2.2,1.9,1.8,1.9,1.9,1.5,1.7,1.9,1.6,1.5,1.6,1.7,1.9,1.6,1.7,1.4,1.5,1.3,1.5,1.4,1.8,1.8,1.7,1.8,2.0,1.9,1.9,2.2,2.3,2.3,2.7,2.6,2.3,2.7,2.9,2.7,2.7,4.0,5.3,5.8,8.1,8.0,10.8,10.3,10.5,11.7,8.8,9.8,10.3,8.8,6.6,7.1,7.2,6.2,4.0,3.3,2.1,1.9,2.0,2.0,2.0,2.1,2.2,2.0,2.2,2.1,1.8,1.8,1.8,1.6,1.7,1.4,1.7,1.5,1.7,1.6,2.0,2.0,2.5,2.5,2.3,2.1,1.7,1.6,1.2,1.3,1.3,1.6,1.6,1.3,1.4,1.1,1.4,1.2,1.5,1.6,1.7,1.4,1.6,1.2,1.4,1.4,1.4,1.6,1.7,2.0,2.0,2.2,2.3,2.6,2.6,2.3,2.6,2.8,2.8,2.6,2.5,2.4,2.1,2.0,1.7,1.9,2.0,2.2,2.4,2.6,2.7,2.9,3.0,3.3,3.6,4.0,3.7,3.1,3.0,2.8,2.5,2.3,2.2,2.0,1.9,1.6,1.6,1.3,1.3,1.0,1.2,1.1,1.4,1.4,1.2,1.4,1.3,1.1,1.3,1.1,1.4,1.5,1.6,2.2],[12.4,12.3,10.5,9.7,10.7,11.0,11.7,10.5,10.4,11.6,10.8,10.4,10.8,10.8,10.4,10.1,9.1,8.3,5.3,4.1,2.0,1.7,1.3,1.5,1.8,1.7,1.4,1.4,1.8,2.0,2.0,2.1,2.3,2.4,3.0,3.0,3.1,3.1,2.6,3.4,2.8,3.9,4.2,3.4,4.5,4.7,6.5,6.8,7.6,6.7,7.5,7.1,8.0,6.4,6.6,7.4,7.4,8.4,10.4,9.5,8.8,7.5,7.0,7.9,8.1,7.6,7.3,6.1,4.9,4.7,3.8,3.3,2.7,2.8,2.1,2.3,2.4,2.2,2.8,2.7,3.2,3.2,3.7,3.7,4.1,4.5,4.8,4.5,5.3,4.7,4.8,5.4,5.1,5.6,5.8,5.3,5.6,5.7,5.8,5.0,4.9,5.4,4.7,4.6,4.4,4.2,4.1,3.9,3.7,3.6,3.6,3.3,3.1,3.2,3.0,2.8,2.7,2.7,2.5,2.3,2.3,2.2,2.0,1.8,1.8,1.6,1.4,1.4,1.4,1.2,1.0,1.1,1.0,0.9,0.8,0.8,0.9,1.0,1.3,1.4,1.8,2.2,2.9,3.5,4.5,5.6,4.8,3.6,2.5,2.5,1.9,1.7,1.7,1.5,1.8,1.4,1.8,1.8,2.0,1.4,1.4,1.7,1.7,2.0,2.5,3.0,3.1,2.7,2.5,2.5,2.6,2.9,2.9,3.4,3.2,3.6,3.5,3.0,3.1,2.6,2.8,2.9,2.4,2.2,2.5,2.4,1.9,2.1,2.4,1.9,1.8,2.0,2.2,2.4,1.9,2.2,1.9,1.9,1.6,1.9,1.8,2.3,2.2,2.0,2.3,2.6,2.4,2.4,2.8,3.0,3.0,3.4,3.3,3.0,3.4,3.6,3.5,3.4,4.6,5.9,6.1,8.2,7.9,10.8,10.2,11.0,12.4,9.4,9.5,9.9,10.2,7.7,7.4,7.4,6.7,4.6,3.9,2.6,2.4,2.6,2.5,2.7,2.8,2.9,2.6,3.0,2.9,2.2,2.2,2.2,2.0,2.1,1.8,2.2,1.9,2.2,2.0,2.6,2.6,3.1,3.1,2.8,2.6,2.2,2.0,1.5,1.5,1.4,2.0,1.9,1.4,1.7,1.4,1.6,1.6,1.9,2.0,2.2,1.7,2.0,1.5,1.8,1.6,1.8,2.0,2.2,2.7,2.6,2.9,3.0,3.5,3.4,3.0,3.4,3.7,3.5,3.3,3.1,3.1,2.7,2.5,2.1,2.3,2.6,2.7,3.1,3.3,3.5,3.9,4.1,4.6,4.8,5.3,4.9,4.3,4.1,3.7,3.3,3.0,2.9,2.5,2.5,2.1,2.1,1.7,1.7,1.3,1.6,1.3,1.8,1.8,1.5,1.7,1.7,1.2,1.5,1.1,1.6,1.6,1.9,2.4],[12.8,12.6,11.0,10.4,11.1,11.4,11.7,10.8,11.0,11.6,11.3,10.7,10.6,11.1,10.7,10.2,9.2,8.4,5.4,4.3,2.2,1.9,1.4,1.8,2.1,2.0,1.7,1.8,2.3,2.5,2.5,2.7,2.9,2.9,3.6,3.5,3.4,3.3,2.8,3.6,3.1,4.2,4.5,3.8,5.1,5.3,7.0,7.0,7.5,6.6,7.8,7.1,8.0,6.4,6.5,7.4,6.8,8.5,10.9,10.3,8.6,7.3,7.0,7.0,8.2,7.4,7.0,5.6,4.8,4.7,3.9,3.4,2.9,3.0,2.4,2.6,2.8,2.6,3.3,3.2,3.7,3.7,4.3,4.3,4.8,5.2,5.5,5.1,5.8,5.2,5.2,5.9,5.7,6.1,6.4,5.9,6.2,6.4,6.4,5.5,5.5,6.2,5.4,5.3,5.2,4.8,4.8,4.7,4.4,4.2,4.2,4.0,3.7,3.7,3.7,3.5,3.2,3.2,3.1,2.8,2.7,2.5,2.5,2.2,2.1,2.0,1.8,1.7,1.7,1.5,1.4,1.2,1.1,1.1,1.0,0.8,0.8,0.8,1.1,1.4,1.7,2.4,3.1,3.6,4.6,5.7,4.8,3.5,2.6,2.4,1.9,1.6,1.4,1.4,1.6,1.4,1.9,1.8,2.1,1.7,1.4,1.9,1.9,2.2,2.6,3.1,3.3,3.0,2.7,2.6,2.7,3.1,3.1,3.7,3.3,3.8,3.8,3.3,3.5,2.8,3.1,3.3,2.7,2.6,3.0,2.7,2.2,2.6,2.8,2.2,2.1,2.4,2.7,3.0,2.4,2.7,2.2,2.1,1.7,2.0,1.8,2.2,2.2,2.0,2.3,2.6,2.5,2.6,2.8,3.0,3.2,3.6,3.5,3.1,3.5,3.9,3.7,3.6,4.7,5.9,6.4,8.4,8.2,10.9,10.2,10.9,12.3,10.3,9.5,9.9,10.7,8.1,7.3,7.4,7.2,4.6,4.1,2.8,2.4,2.7,2.8,2.8,3.0,3.2,2.9,3.4,3.3,2.7,2.7,2.5,2.2,2.2,1.8,2.2,2.0,2.3,2.2,2.9,2.8,3.4,3.5,3.0,2.8,2.4,1.9,1.6,1.5,1.5,2.0,2.0,1.5,1.9,1.4,2.0,1.9,2.4,2.4,2.7,2.1,2.4,1.9,2.1,2.0,2.3,2.5,2.6,3.2,3.3,3.4,3.7,4.3,4.1,3.6,4.0,4.5,4.2,4.1,3.8,3.7,3.3,3.1,2.7,2.8,3.3,3.4,3.8,4.0,4.2,4.7,4.9,5.5,5.7,6.2,5.8,5.2,4.9,4.4,4.1,3.7,3.6,3.1,3.1,2.6,2.6,2.1,1.9,1.6,1.8,1.6,2.2,2.1,1.5,1.9,2.0,1.5,1.8,1.3,1.7,1.7,2.0,2.5],[13.4,13.2,11.6,11.1,11.5,11.4,11.7,11.5,11.8,12.1,12.0,11.5,11.4,12.1,11.7,10.8,9.9,8.5,5.5,4.4,2.6,2.2,1.7,2.2,2.5,2.3,2.0,2.1,2.6,2.9,3.0,3.0,3.3,3.4,4.1,3.9,3.7,3.5,3.0,3.8,3.0,4.3,4.8,3.8,5.7,5.4,7.0,6.9,7.9,6.8,7.7,7.0,7.8,7.0,6.5,7.1,7.5,8.8,10.5,10.1,8.3,6.6,6.0,6.8,7.5,7.1,6.3,5.2,4.2,4.3,3.7,3.4,3.0,3.1,2.7,2.8,3.1,3.0,3.8,3.7,4.2,4.3,5.1,5.2,5.6,6.1,6.3,5.6,6.3,5.7,5.7,6.3,5.9,6.3,6.7,6.3,6.6,7.0,7.2,6.3,6.2,7.1,6.6,6.7,6.3,5.8,5.9,5.8,5.3,5.1,5.1,4.8,4.3,4.4,4.4,4.0,3.7,3.8,3.8,3.4,3.1,3.1,3.0,2.6,2.5,2.4,2.2,2.0,1.9,1.8,1.6,1.4,1.3,1.2,1.2,1.1,0.9,0.8,0.9,1.4,1.7,2.1,2.7,3.3,4.2,5.3,4.5,3.2,2.4,2.1,1.6,1.4,1.2,1.2,1.5,1.4,1.8,1.9,2.1,1.6,1.5,1.9,2.1,2.6,3.0,3.6,3.8,3.3,3.1,3.1,3.4,3.8,3.7,4.3,3.9,4.5,4.4,3.8,3.8,3.3,3.4,3.6,3.1,2.8,3.2,3.1,2.3,2.7,3.0,2.1,2.3,2.4,2.7,3.0,2.6,2.7,2.4,2.4,2.0,2.4,2.2,2.7,2.7,2.6,2.7,3.2,3.0,2.9,3.3,3.6,3.8,4.2,4.0,3.5,4.0,4.4,3.9,3.8,5.0,6.1,6.7,8.5,8.5,11.1,10.4,10.9,12.4,10.1,9.7,10.7,10.8,8.1,7.9,8.1,6.9,4.9,4.4,3.1,2.8,3.0,3.0,3.2,3.3,3.4,3.2,3.5,3.5,2.9,2.9,2.8,2.5,2.6,2.2,2.6,2.4,2.7,2.5,3.4,3.1,3.8,4.0,3.5,3.4,2.6,2.3,1.9,1.8,1.8,2.4,2.4,1.8,2.2,1.7,2.2,2.1,2.4,2.6,2.9,2.2,2.6,2.0,2.3,2.5,2.7,3.0,3.1,3.8,3.8,3.9,4.3,4.9,5.0,4.2,4.6,5.3,5.0,4.7,4.4,4.3,3.9,3.8,3.2,3.5,3.9,4.0,4.5,4.9,5.1,5.8,5.7,6.4,6.5,7.1,6.5,6.4,5.7,5.5,4.9,4.5,4.2,3.7,3.7,3.1,3.0,2.5,2.2,1.9,1.9,1.6,2.3,2.1,1.5,1.8,2.1,1.5,1.9,1.4,2.0,1.9,2.5,2.9],[13.3,13.0,11.7,11.7,11.9,12.3,12.5,11.9,12.3,12.5,12.3,11.6,11.4,11.6,11.6,10.9,9.7,8.6,5.9,4.9,3.0,2.8,2.2,2.5,3.1,2.7,2.3,2.3,3.1,3.1,3.2,3.2,3.6,3.4,4.3,3.9,3.8,3.5,3.1,4.1,3.2,4.8,5.1,4.1,5.8,5.7,7.3,7.4,7.9,6.6,8.2,6.9,8.3,6.9,6.9,6.8,7.2,7.4,10.1,10.3,8.5,8.6,6.8,7.4,6.7,6.0,6.9,5.6,4.6,4.8,3.9,3.6,2.9,3.1,2.6,2.6,3.0,2.9,3.6,3.7,4.0,4.3,4.9,5.3,5.6,6.4,6.6,6.1,6.9,6.5,6.4,7.1,6.9,7.2,7.6,7.3,7.7,7.8,8.0,7.2,7.0,7.7,7.4,7.1,7.0,6.7,6.5,6.1,6.1,5.8,5.5,5.3,5.2,4.9,4.7,4.6,4.3,4.2,4.0,3.9,3.7,3.2,3.0,3.0,2.8,2.4,2.3,2.3,2.1,1.8,2.0,2.0,1.5,1.4,1.7,1.6,1.2,0.8,0.8,0.9,1.3,1.9,2.4,3.0,3.9,4.8,4.1,2.9,2.1,1.9,1.4,1.3,1.4,1.4,1.7,1.4,1.9,2.0,2.3,1.7,1.8,2.4,2.6,3.0,3.4,4.0,4.3,3.6,3.7,3.7,4.1,4.4,4.3,5.1,4.7,5.4,5.0,4.2,4.2,3.7,3.6,3.8,3.3,3.2,3.3,3.2,2.6,2.7,2.8,2.2,2.2,2.3,2.7,3.0,2.6,3.0,2.7,2.9,2.5,3.1,3.0,3.7,3.6,3.3,3.7,4.2,3.7,3.8,4.1,4.5,4.3,5.1,4.5,4.0,4.9,5.1,4.4,4.5,5.8,6.9,7.5,9.4,8.9,11.7,11.1,11.4,12.3,10.2,10.3,11.0,10.9,8.7,8.6,8.6,7.6,5.7,5.2,3.9,3.6,3.8,3.8,3.8,3.9,3.8,3.6,3.8,3.6,3.2,3.3,3.4,3.1,3.5,2.9,3.5,3.0,3.4,2.9,3.7,3.2,3.8,4.1,3.8,3.9,3.0,3.1,2.5,2.6,2.4,3.1,3.1,2.5,2.7,2.2,2.5,2.2,2.6,2.9,3.0,2.3,2.7,2.2,2.5,2.5,2.7,2.9,3.0,3.9,3.9,3.9,4.2,4.9,5.0,4.3,4.7,5.5,5.2,5.1,4.6,4.4,4.1,4.0,3.4,3.6,4.2,4.3,4.5,5.2,5.1,5.7,5.4,6.1,6.3,6.8,6.3,6.1,5.3,5.5,4.7,4.6,4.2,3.9,3.6,3.1,2.9,2.5,2.2,1.9,2.1,1.8,2.4,2.2,1.5,1.9,2.2,1.7,2.2,1.7,2.5,2.5,2.9,3.5],[13.6,12.8,12.3,11.3,12.1,11.9,12.5,12.1,11.2,12.2,12.7,11.6,12.0,12.9,12.8,11.6,10.8,9.9,6.1,5.2,3.3,3.2,2.6,2.6,3.4,3.0,2.7,2.4,3.2,3.2,3.2,3.1,3.4,3.2,4.3,3.6,3.5,3.4,2.9,4.1,3.7,4.8,5.2,4.3,6.1,6.1,7.9,7.9,8.8,7.2,7.8,7.6,7.4,6.4,6.6,6.1,7.3,7.0,9.8,9.6,8.0,8.0,6.3,7.3,7.6,7.2,6.8,5.8,4.8,4.8,4.3,3.8,3.1,3.0,2.6,2.4,2.8,2.9,3.5,3.8,4.3,4.4,5.1,5.4,5.8,6.4,6.8,6.3,7.1,6.7,6.6,7.5,7.5,7.7,7.9,7.6,7.8,8.0,8.1,7.2,7.0,7.6,7.4,7.0,6.8,6.7,6.5,6.3,5.9,5.9,5.6,5.4,5.3,5.1,4.7,4.5,4.6,4.3,3.8,3.9,3.8,3.3,2.8,3.0,2.9,2.4,2.3,2.6,2.2,1.6,2.0,2.2,1.6,1.5,2.0,1.8,1.5,1.2,0.9,0.8,0.9,1.5,2.1,2.7,3.9,4.6,3.8,2.7,1.7,1.7,1.2,1.1,1.4,1.5,1.8,1.7,2.3,2.3,2.6,2.1,2.0,2.7,2.9,3.5,4.0,4.7,5.0,4.2,4.4,4.4,4.7,5.1,4.8,5.7,5.3,5.9,5.6,4.9,4.7,4.3,4.1,4.3,4.0,3.6,3.6,3.8,2.9,3.0,3.3,2.6,2.5,2.7,3.0,3.4,2.9,3.4,3.1,3.1,2.8,3.5,3.3,4.2,4.0,4.0,4.3,4.9,4.5,4.5,4.9,5.2,5.1,5.6,5.0,4.8,5.6,5.6,4.9,5.0,6.1,7.2,8.1,9.7,9.6,12.1,11.4,12.1,13.2,10.7,10.8,11.8,11.5,9.1,9.2,9.4,8.1,6.4,5.8,4.3,3.9,4.5,4.4,4.5,4.4,4.3,4.0,4.2,4.0,3.6,3.7,3.9,3.6,4.1,3.2,4.0,3.4,3.8,3.1,3.8,3.3,4.0,4.3,4.0,4.1,3.3,3.3,2.8,2.9,2.8,3.5,3.5,2.8,2.9,2.5,2.6,2.5,2.9,3.2,3.2,2.6,3.0,2.6,2.6,2.5,2.6,2.8,2.8,3.6,3.6,3.5,3.9,4.5,4.7,4.1,4.3,5.2,5.0,4.8,4.5,4.2,3.8,3.8,3.3,3.5,3.9,4.3,4.4,5.1,5.1,5.8,5.6,6.1,6.3,6.8,6.5,6.2,5.7,5.6,5.1,4.7,4.1,3.7,3.5,2.9,2.6,2.3,2.0,1.9,2.0,2.0,2.6,2.7,1.9,2.3,2.5,2.1,2.4,2.1,2.8,2.8,3.5,4.1],[14.2,13.5,12.6,11.9,12.6,12.2,13.0,12.5,11.9,12.5,12.8,12.1,11.5,12.2,11.9,11.4,10.3,9.1,6.3,5.3,3.6,3.7,2.9,3.0,3.9,3.5,2.8,2.8,3.8,3.9,3.7,3.8,4.0,4.0,5.1,4.6,4.2,4.1,3.6,4.7,4.0,5.6,6.1,5.3,6.6,6.6,8.3,8.5,9.3,8.1,8.5,7.6,8.9,7.4,6.9,7.8,7.6,7.8,9.4,10.3,9.2,8.8,7.7,7.5,7.5,6.8,6.7,5.8,5.2,5.2,4.8,4.3,3.3,3.4,2.9,2.5,3.2,3.0,3.8,4.1,4.6,4.9,5.5,6.1,6.3,7.4,7.4,6.7,7.9,7.5,7.3,8.4,8.0,8.3,8.6,8.3,8.5,8.8,9.0,8.1,7.9,8.6,8.5,7.9,8.0,7.7,7.3,7.1,6.9,6.7,6.3,6.1,6.0,5.7,5.2,5.1,5.0,4.8,4.4,4.4,4.3,3.9,3.4,3.6,3.3,2.6,2.7,2.7,2.4,1.9,2.5,2.3,1.7,1.8,2.3,2.3,1.8,1.6,1.3,0.9,0.8,1.0,1.6,2.3,3.4,4.0,3.5,2.5,1.5,1.5,1.3,1.4,1.7,1.9,2.1,2.1,2.8,2.7,3.1,2.6,2.5,3.4,3.5,4.4,4.5,5.4,5.7,4.8,5.1,5.2,5.6,6.0,5.8,6.7,6.5,7.2,6.7,6.0,5.9,5.3,5.3,5.4,4.6,4.3,4.4,4.5,3.6,3.8,3.9,3.2,3.3,3.3,3.8,4.0,3.7,4.1,4.0,4.2,3.7,4.5,4.0,5.3,5.0,5.0,5.4,5.9,5.5,5.4,6.0,6.3,6.1,7.1,6.3,6.0,7.0,6.9,6.2,6.5,7.1,8.0,8.7,10.0,9.9,12.4,11.9,12.3,13.3,11.0,11.2,11.8,11.6,9.6,9.3,9.5,8.6,6.6,6.3,4.9,4.8,5.3,5.2,5.5,5.5,5.5,5.2,5.3,5.0,4.4,4.6,4.9,4.5,5.1,3.9,4.9,4.2,4.5,3.4,4.2,3.5,4.2,4.7,4.3,4.8,3.6,4.0,3.0,3.4,3.4,4.3,4.5,3.5,3.8,3.0,3.4,3.3,3.6,4.1,4.1,3.2,3.6,2.9,3.1,2.9,3.1,3.4,3.4,4.3,4.2,4.0,4.4,5.2,5.4,4.7,5.2,6.1,5.9,5.7,5.2,4.8,4.6,4.4,3.8,4.1,4.5,4.9,5.0,5.7,5.7,6.5,5.9,6.8,6.7,7.3,6.8,6.8,6.0,6.3,5.3,5.2,4.7,4.4,3.9,3.4,3.1,2.8,2.4,2.4,2.6,2.3,3.3,3.1,2.2,2.8,2.9,2.5,2.9,2.6,3.5,3.4,4.3,4.8],[15.3,14.6,14.3,13.3,13.9,12.9,14.2,14.1,12.8,13.1,14.2,13.3,12.7,13.6,14.3,13.0,11.9,11.7,8.1,7.3,5.6,6.1,4.8,4.9,6.1,5.7,4.8,4.7,5.9,6.4,5.9,6.5,6.2,6.1,7.8,7.0,6.1,5.9,5.2,7.1,6.3,8.5,8.8,7.4,9.8,9.7,11.2,10.9,12.0,9.8,10.6,8.5,8.7,7.0,6.3,6.5,6.8,6.9,8.9,8.8,7.9,7.9,7.3,8.6,9.9,8.7,7.9,7.3,7.2,6.7,6.9,6.7,4.8,4.7,3.8,3.2,4.6,4.8,5.6,5.8,6.7,7.8,8.3,8.6,9.1,10.3,10.8,9.9,11.1,10.5,10.5,12.0,11.4,12.0,12.1,11.8,12.0,12.2,12.6,11.6,11.3,12.0,11.8,11.1,11.1,10.8,10.3,9.6,10.0,9.9,8.8,8.6,8.8,8.8,8.1,7.8,7.8,7.4,6.7,6.5,6.4,5.7,5.1,5.3,5.5,4.4,4.1,4.9,4.4,3.0,4.2,4.5,3.1,3.5,4.6,4.2,3.3,3.1,2.2,1.9,1.0,0.8,1.1,1.9,3.6,4.3,3.7,2.7,1.7,1.8,1.8,2.4,2.7,3.6,3.9,3.5,4.8,4.2,5.3,4.3,4.0,5.4,5.6,6.4,7.3,8.6,8.8,7.6,7.9,8.2,8.9,9.3,9.0,10.7,10.4,11.5,10.8,9.3,9.6,8.5,8.4,8.3,7.3,7.1,7.4,7.2,5.7,6.3,6.4,5.5,5.6,6.2,6.5,6.9,6.3,7.1,6.6,6.7,6.1,7.7,7.0,8.5,8.3,7.9,8.9,9.6,8.5,8.6,10.0,10.4,9.6,11.6,10.5,9.8,11.4,11.4,10.2,10.4,10.8,11.8,12.2,12.6,12.8,14.0,13.8,13.6,14.2,12.5,12.8,13.7,12.7,11.3,11.8,11.9,10.3,9.8,9.6,7.7,7.8,8.9,8.8,9.4,9.6,9.1,8.4,9.4,8.5,7.7,7.9,8.2,7.7,8.6,6.6,8.1,6.7,7.5,6.0,7.5,5.8,6.6,7.6,7.6,7.9,6.3,6.8,6.0,5.9,5.7,7.6,7.7,5.7,6.9,5.2,6.0,5.4,6.3,6.3,6.8,5.3,6.4,4.7,5.0,4.6,5.1,5.0,5.0,6.1,5.8,5.7,6.6,7.4,7.5,7.1,7.3,8.4,8.1,8.1,7.3,7.1,6.9,6.5,5.6,6.2,6.6,7.4,7.2,8.0,7.9,8.9,8.7,9.5,9.6,10.2,9.7,9.6,8.7,8.6,7.8,7.9,7.1,6.3,5.6,5.0,4.4,4.0,3.6,3.7,4.5,4.3,6.0,5.8,3.8,4.7,5.1,4.2,4.9,4.2,5.7,5.7,7.1,8.2],[17.1,16.4,16.0,15.2,15.8,15.1,15.9,15.9,14.7,14.7,15.9,15.2,13.9,14.8,15.4,14.6,13.0,13.1,9.1,8.8,6.5,7.4,5.2,5.4,7.5,6.8,5.6,5.4,7.6,8.4,8.2,8.9,9.1,8.8,10.1,9.6,7.8,7.7,7.7,9.2,8.3,11.3,11.6,9.4,12.6,11.3,12.9,11.8,13.3,11.0,11.4,9.5,9.9,8.0,7.7,8.1,6.5,8.3,10.2,9.7,9.2,9.0,9.5,10.8,11.4,10.8,9.7,8.7,8.9,8.1,9.5,9.2,7.0,6.8,6.0,4.0,5.8,4.5,6.4,6.4,7.6,8.7,9.3,10.0,10.4,12.1,11.5,11.0,12.2,12.5,11.8,13.3,13.1,13.5,13.8,13.7,13.8,14.1,14.4,13.4,13.3,13.6,13.3,12.4,12.8,12.3,11.8,11.1,11.3,11.2,10.1,9.8,9.8,10.0,9.3,9.2,9.0,8.6,7.7,7.9,7.9,6.4,6.2,6.1,6.1,4.4,4.8,5.6,4.4,3.5,4.4,6.2,4.2,3.9,5.1,5.7,5.1,3.9,3.7,2.6,2.3,1.2,0.8,1.2,2.6,3.8,3.2,3.4,2.4,2.7,2.9,2.9,3.7,4.1,4.8,4.8,6.2,5.7,6.7,6.3,6.0,7.3,8.4,9.0,10.2,11.2,12.1,10.7,10.3,10.2,11.0,11.5,11.4,12.8,12.1,13.3,13.1,11.6,11.8,10.6,11.0,10.9,9.6,8.8,9.8,9.2,8.2,8.1,8.5,7.3,7.3,7.2,7.9,8.5,7.8,8.7,7.8,8.1,8.1,9.0,8.8,9.8,9.9,9.6,10.0,10.7,10.3,10.1,11.3,12.0,11.4,13.1,12.5,11.4,12.9,13.2,12.4,12.2,12.6,13.4,14.4,14.5,14.0,15.5,15.6,15.4,16.0,13.4,14.5,14.9,13.6,12.1,13.4,12.7,10.9,10.8,11.0,9.0,9.1,10.5,10.2,10.4,11.3,11.0,10.4,11.4,10.7,9.2,9.4,9.6,8.7,9.3,8.7,9.6,8.5,8.7,7.2,8.0,6.2,7.1,8.5,8.5,8.9,7.6,8.3,6.9,7.8,7.7,9.4,9.8,7.9,8.6,7.1,7.3,6.9,7.4,7.4,7.8,6.0,7.7,5.6,6.4,6.3,7.8,7.3,7.1,8.5,8.1,7.7,8.7,9.6,10.0,9.6,9.7,11.0,11.0,11.6,10.5,10.6,10.0,8.9,8.0,8.3,8.6,9.1,9.2,9.7,9.5,10.1,9.7,11.1,10.5,11.5,10.7,10.7,9.6,9.7,9.1,9.0,8.1,7.5,7.2,6.3,6.5,4.9,5.3,4.0,4.9,4.7,7.1,6.5,4.8,6.1,6.3,5.8,6.9,6.6,7.8,8.2,8.9,10.7],[17.5,17.3,17.1,16.2,16.4,16.0,17.0,16.9,15.9,16.5,17.1,16.6,15.5,16.9,17.5,17.0,15.5,15.9,11.2,11.4,9.5,10.2,7.8,8.6,10.7,10.1,8.7,8.6,10.8,11.3,10.9,11.4,11.2,11.1,12.2,11.1,9.7,9.4,9.0,11.2,10.4,13.2,13.6,11.9,15.2,14.3,15.7,13.9,15.9,13.3,14.4,12.0,13.8,9.3,9.1,8.7,7.9,9.5,11.4,11.2,11.0,10.5,10.8,12.8,14.0,13.2,12.0,11.4,12.1,10.4,11.8,10.1,8.2,7.6,6.7,4.4,5.8,5.4,5.8,7.2,7.6,9.9,11.3,12.3,12.9,14.5,14.9,13.8,15.3,15.0,14.5,16.0,15.7,16.2,16.8,16.3,16.6,16.7,17.1,16.2,15.4,16.6,15.7,15.4,15.0,14.8,13.9,13.6,13.4,13.9,12.7,12.0,12.0,12.5,11.3,11.5,11.4,10.7,9.3,9.7,9.8,7.0,7.0,8.2,7.1,6.0,6.6,7.5,5.6,5.5,7.0,7.6,5.4,6.1,7.5,7.2,6.1,5.5,4.6,4.4,2.7,2.5,1.5,0.8,1.7,2.7,3.0,3.5,2.7,3.9,3.7,5.0,5.8,6.2,7.8,6.9,8.5,7.7,8.7,7.5,7.6,9.3,9.8,11.2,11.5,13.0,13.9,12.8,12.2,12.7,13.1,14.2,14.0,15.5,14.8,16.3,16.3,14.4,14.8,13.3,13.7,13.7,12.3,11.8,12.5,11.8,10.0,10.9,11.1,9.5,9.7,10.8,11.0,11.8,10.7,12.0,10.9,11.2,10.4,11.5,11.2,11.8,11.7,11.7,12.5,12.7,12.3,12.9,13.6,14.1,14.0,16.1,15.5,14.1,15.2,15.9,15.0,14.2,15.2,16.0,16.7,16.8,16.7,18.0,17.7,17.5,17.3,15.5,16.8,16.8,15.1,14.1,15.6,15.0,13.0,13.3,13.2,11.6,11.5,12.4,13.1,12.8,13.9,13.8,13.3,14.1,13.4,12.3,12.6,12.5,11.1,11.5,10.2,11.7,11.0,11.5,8.5,10.0,8.1,9.1,10.5,10.2,10.9,8.7,10.4,8.7,9.5,9.2,10.9,11.4,9.5,10.5,9.4,9.5,9.0,10.7,10.8,11.7,9.0,11.1,8.8,9.7,9.0,9.2,8.9,8.7,9.6,8.4,8.4,9.0,11.2,11.3,10.9,11.7,12.7,12.3,13.0,12.0,11.7,12.1,10.7,9.8,9.8,9.8,10.7,9.9,11.3,10.7,11.6,10.4,11.8,11.3,13.6,13.2,12.6,11.6,11.8,10.2,11.1,8.1,8.0,7.5,7.6,6.7,6.1,6.8,6.4,8.6,7.6,11.1,10.3,7.6,9.0,8.8,8.0,8.3,8.4,10.1,9.7,10.7,12.6],[18.6,18.0,17.9,17.3,18.1,17.6,18.4,17.8,16.7,17.5,17.8,17.7,16.3,17.3,17.7,17.0,15.5,16.0,11.1,11.8,10.2,10.9,10.0,10.4,12.0,11.2,10.6,10.5,12.3,12.2,11.4,11.9,11.8,12.1,13.5,12.5,10.0,10.2,9.6,13.3,11.4,14.4,14.6,12.8,15.4,14.5,16.3,15.0,16.6,13.6,14.3,11.7,13.5,9.3,9.6,8.8,8.2,10.3,11.5,10.9,12.5,11.4,11.8,13.2,14.3,13.4,12.2,11.8,13.2,11.5,13.0,11.3,9.4,8.5,7.6,5.3,6.3,6.2,7.2,7.4,8.3,10.3,11.9,13.0,13.0,14.6,14.9,13.8,14.6,14.6,14.8,16.0,15.9,16.0,16.5,16.6,16.8,16.7,17.2,16.6,16.4,16.8,16.5,15.7,16.3,15.6,14.8,14.6,14.5,14.1,13.5,13.1,13.2,13.3,11.7,12.4,12.3,11.6,9.9,10.9,10.7,8.1,8.6,9.8,8.3,6.6,7.9,9.1,7.0,6.5,8.9,8.9,7.1,8.4,9.8,9.1,8.0,7.7,6.7,5.5,4.3,3.5,2.5,1.1,0.8,2.1,2.9,3.8,3.6,4.6,5.2,6.1,7.6,8.5,9.1,9.4,10.6,10.6,11.8,10.3,10.0,12.2,12.0,13.2,13.4,14.6,15.8,14.2,14.1,14.3,14.4,15.7,15.2,17.0,15.6,17.8,17.8,15.9,16.5,14.8,15.6,15.6,14.1,14.0,14.7,14.2,12.6,13.3,13.9,12.4,12.2,12.4,12.7,13.6,13.2,13.5,12.8,13.4,12.0,13.4,12.4,12.5,13.0,13.4,13.6,13.8,13.7,14.7,14.4,15.4,15.7,17.6,17.1,16.1,16.3,17.0,16.5,16.4,16.1,16.5,16.9,17.1,16.9,18.6,18.0,17.9,17.8,15.9,17.6,17.1,15.3,14.7,15.9,15.2,13.9,13.2,13.5,12.4,12.8,13.4,14.3,14.3,14.9,15.2,15.2,15.3,14.8,14.2,14.4,14.0,13.2,12.6,11.6,12.3,11.3,11.5,9.5,10.5,8.4,10.0,11.0,11.4,11.7,9.5,11.4,9.8,10.9,10.2,12.2,13.1,11.1,12.7,11.1,12.2,10.9,12.7,12.7,13.2,11.5,12.0,10.8,11.4,10.6,10.5,10.8,9.6,11.6,10.9,9.7,11.2,12.6,13.7,11.6,13.3,14.9,13.8,13.7,12.4,12.5,12.3,11.2,11.0,10.7,11.3,11.7,11.8,13.1,12.9,13.8,13.1,14.4,12.9,14.1,13.4,13.8,12.8,13.1,11.6,11.3,9.4,9.9,9.8,8.5,7.8,7.5,8.4,8.5,10.2,9.7,12.4,12.0,9.0,11.3,11.4,9.9,11.2,10.4,12.2,11.3,13.3,13.8],[18.6,18.7,19.1,19.0,18.3,18.2,18.6,19.2,18.4,18.4,19.0,19.6,18.4,19.1,19.7,19.6,17.9,18.9,15.1,15.8,13.4,15.7,13.5,13.1,15.3,16.3,15.5,13.7,15.0,14.6,13.3,14.0,13.3,13.4,15.2,13.9,9.4,11.7,11.1,14.7,12.5,16.4,16.6,14.8,18.2,17.6,18.7,18.2,19.0,16.5,16.4,13.4,14.4,10.0,10.6,9.8,9.1,11.0,12.4,12.5,14.1,12.4,13.0,14.8,14.9,14.7,14.1,13.5,15.6,12.8,14.7,12.0,9.6,8.1,7.6,5.6,6.3,6.8,7.2,8.9,10.4,12.9,15.5,17.2,17.1,18.5,18.9,19.0,19.2,19.2,18.9,19.3,19.7,19.6,19.9,19.9,19.4,19.8,19.7,18.9,19.7,19.5,19.0,18.8,19.0,18.4,18.8,18.0,18.1,18.2,17.7,16.3,17.2,17.5,15.4,15.6,15.5,14.4,11.1,13.4,13.5,11.5,10.0,11.7,12.2,7.5,10.6,12.0,9.5,9.0,12.6,12.7,10.9,12.1,14.3,13.2,12.3,11.8,9.8,9.4,6.7,5.8,3.9,2.1,1.4,0.8,2.0,2.9,4.0,5.2,6.7,8.1,9.4,11.5,11.7,13.2,14.0,13.4,15.1,15.4,14.6,16.5,15.7,16.9,16.5,17.7,19.1,18.3,17.6,18.6,18.4,18.8,18.9,20.8,19.8,21.2,21.5,20.0,20.6,18.8,19.8,19.7,18.5,18.4,19.1,18.3,17.6,18.3,17.8,16.9,17.5,16.3,16.9,17.8,17.9,17.6,17.5,17.5,15.7,17.4,16.9,17.5,17.4,18.0,17.8,18.1,17.6,18.4,18.6,19.2,19.6,21.3,21.0,19.6,20.2,20.7,20.6,19.5,20.2,20.7,20.9,21.2,20.8,22.2,21.4,21.4,20.6,20.4,20.9,20.1,19.3,19.2,19.1,18.3,18.5,16.8,17.5,16.6,17.0,17.1,17.7,18.1,18.8,18.6,19.2,19.8,18.8,18.4,17.9,17.8,17.5,17.4,15.6,17.2,15.3,15.7,12.5,13.4,11.1,13.1,14.6,14.9,15.9,13.8,14.8,12.2,14.8,14.0,16.5,16.7,15.6,16.9,16.4,17.4,17.4,17.2,17.4,16.8,16.2,14.8,13.4,13.1,11.8,11.6,11.4,9.0,11.4,11.3,9.3,10.8,12.9,13.4,12.2,13.9,15.4,15.1,15.3,13.7,13.5,14.0,12.3,11.9,12.1,12.2,13.9,12.8,15.5,14.4,16.2,15.9,16.3,16.6,18.0,17.4,17.8,15.9,16.4,14.2,15.6,11.8,11.5,9.1,8.5,7.6,8.1,9.6,10.9,11.6,13.2,14.5,14.5,13.2,14.9,15.6,15.8,16.9,15.5,16.5,16.0,16.7,16.9],[19.6,19.8,19.9,19.1,18.6,18.4,19.2,19.2,18.6,18.7,19.8,19.6,18.8,19.5,19.4,19.7,17.9,17.9,15.2,15.5,13.1,14.2,11.6,12.2,14.4,14.3,12.6,12.5,13.6,13.3,12.2,12.3,11.6,11.2,12.9,11.8,9.2,9.7,10.6,12.9,11.5,14.2,15.0,13.3,15.7,14.7,17.6,16.0,17.5,14.7,15.3,12.7,13.3,9.2,9.4,7.9,7.8,8.7,11.5,10.8,11.2,10.1,10.3,13.4,14.6,12.8,12.1,12.2,13.5,10.5,12.7,10.5,8.3,6.8,6.7,5.1,7.0,7.9,8.6,10.3,11.8,13.5,15.3,15.8,16.6,17.3,17.0,16.6,17.2,17.1,16.8,17.5,17.2,17.7,18.6,17.6,18.3,18.3,18.5,17.7,17.6,18.2,17.9,17.1,17.7,16.9,16.8,16.7,16.5,16.6,16.6,15.8,15.7,16.1,14.7,15.0,15.4,14.1,12.2,14.1,13.7,11.5,9.7,11.9,11.0,8.0,9.1,10.6,9.1,8.0,10.1,10.0,8.2,9.9,11.3,10.1,8.9,9.1,7.9,7.8,5.0,5.1,4.5,3.1,2.6,1.5,0.8,1.5,2.8,4.1,4.8,7.1,7.7,8.3,9.3,10.2,11.2,10.1,12.0,12.1,10.8,13.3,12.1,14.0,13.7,15.2,16.0,14.8,14.6,15.9,15.9,16.3,16.0,18.1,17.6,19.4,18.7,17.1,17.6,16.1,16.9,16.5,15.5,15.5,16.0,14.7,13.8,15.3,14.3,13.3,14.0,13.5,14.1,15.2,15.2,15.7,15.8,15.7,14.0,15.3,14.9,15.4,15.1,15.3,16.1,16.0,15.2,16.1,16.6,17.2,17.3,19.4,18.6,17.8,18.6,19.2,18.4,18.1,18.6,19.2,19.6,20.1,20.1,21.5,21.0,20.4,19.9,19.2,20.1,20.0,18.9,18.6,18.4,18.1,17.8,15.9,16.2,15.9,15.6,15.5,16.4,16.3,17.3,17.2,16.9,17.8,17.1,16.1,16.4,16.2,16.0,15.8,14.5,15.4,14.1,14.6,11.0,12.3,10.2,12.4,13.1,13.2,13.4,11.7,13.0,10.8,12.3,11.9,13.8,14.4,12.7,14.1,13.3,14.4,13.9,14.6,15.4,14.7,12.6,13.0,11.4,11.5,11.1,9.9,10.5,8.8,9.8,10.7,8.0,10.9,12.4,12.5,12.1,12.5,13.4,13.3,13.3,12.9,12.5,12.5,12.2,11.6,12.2,12.8,14.2,13.5,15.2,15.0,15.8,15.8,15.9,15.5,17.0,16.7,16.9,15.4,15.9,14.7,14.9,12.9,11.5,10.1,9.3,6.8,7.8,7.6,8.9,9.5,10.8,11.6,12.1,10.0,12.0,13.0,12.5,13.7,12.5,13.7,12.1,14.3,14.7],[17.2,16.7,16.5,16.2,16.4,15.7,16.7,16.8,15.8,16.1,16.9,16.2,15.1,16.6,16.7,16.2,14.6,14.3,11.5,11.7,9.4,9.3,8.7,9.2,10.1,10.0,8.6,9.4,10.1,9.8,9.6,9.0,8.8,8.4,9.1,8.7,6.5,6.7,7.0,8.7,8.0,9.9,10.5,9.5,12.2,11.3,13.4,12.8,13.7,11.0,11.6,9.2,9.9,7.2,6.7,6.5,7.1,7.6,9.6,9.1,9.2,8.8,9.0,10.7,11.6,10.5,9.6,8.3,8.9,7.5,8.6,7.5,5.9,5.2,6.0,4.3,5.7,6.6,7.1,8.4,9.2,10.8,11.0,10.9,11.5,13.0,12.7,11.9,13.2,12.8,13.1,14.1,13.8,14.5,15.7,14.3,15.5,14.9,15.5,14.5,13.8,14.4,14.2,13.2,14.0,13.7,12.9,12.4,13.2,12.5,11.3,11.4,11.9,11.4,10.9,11.3,10.4,10.7,10.4,9.9,9.7,8.7,8.7,9.3,8.6,6.8,8.1,8.1,6.5,5.4,8.5,7.9,5.3,6.1,7.5,6.8,5.3,5.7,4.2,4.1,2.5,2.9,2.8,2.5,3.4,2.1,1.4,0.8,1.2,2.4,2.5,4.0,4.5,5.9,6.1,6.6,7.8,7.2,8.4,8.1,6.7,8.1,8.1,8.7,9.4,10.6,11.2,10.6,10.2,11.1,10.9,10.9,11.5,12.7,12.4,14.1,13.5,11.6,12.8,11.4,12.0,11.5,10.3,10.5,11.5,10.2,9.4,10.6,10.3,9.3,9.9,9.6,10.1,11.1,10.3,10.9,10.5,9.7,9.4,9.7,9.9,10.0,9.5,10.4,10.9,10.7,10.3,11.0,12.0,12.0,12.2,13.9,13.6,12.5,13.4,14.4,13.5,12.8,14.6,14.5,16.0,15.8,16.1,17.1,16.7,16.2,16.8,15.3,16.1,16.4,15.0,13.9,15.1,14.3,12.6,12.0,11.3,10.2,10.9,11.1,12.1,11.6,13.1,12.7,11.4,13.4,12.9,11.2,11.9,10.7,10.7,10.0,9.6,9.8,9.9,9.7,8.8,9.5,7.2,7.9,9.4,9.2,9.7,8.2,9.0,8.1,8.5,7.2,9.0,9.0,8.3,8.7,8.9,8.9,10.2,10.1,10.8,10.6,9.4,9.5,8.5,8.1,8.7,7.7,8.1,7.1,8.1,8.2,6.7,8.4,8.5,9.4,8.7,9.0,9.6,10.1,9.9,9.5,8.7,9.1,9.0,9.1,9.5,9.2,10.6,10.0,10.9,10.7,11.4,12.0,11.7,11.6,12.6,12.4,11.9,11.1,11.0,11.0,11.4,10.5,9.8,8.3,8.5,6.4,7.0,5.8,6.9,6.7,7.8,8.6,9.0,7.1,8.3,9.3,8.6,8.6,7.4,7.9,8.0,8.8,10.1],[15.8,15.0,14.3,13.4,14.1,13.5,14.5,14.0,13.4,13.8,14.6,13.6,12.9,13.9,13.7,13.3,11.7,11.4,7.9,7.6,6.0,6.2,5.2,5.2,6.3,5.8,5.0,4.6,5.9,5.7,5.6,5.6,5.7,5.6,6.5,5.9,5.3,5.1,4.8,6.0,5.2,7.0,7.6,6.4,8.4,8.3,10.0,10.0,10.8,9.4,9.4,7.8,8.9,7.0,6.4,5.8,5.5,7.0,8.8,9.2,8.4,8.3,8.3,9.0,8.8,8.6,7.8,6.9,6.5,6.1,6.0,5.2,4.1,4.1,3.8,3.1,4.1,4.2,4.9,5.5,6.1,6.9,7.4,8.0,8.5,9.8,9.8,8.9,10.1,9.8,9.7,10.6,10.5,10.7,11.6,10.7,11.2,11.2,11.7,10.6,10.3,11.1,11.0,10.2,10.6,10.3,9.5,9.2,9.3,9.1,8.1,7.9,8.4,7.8,7.2,7.3,7.3,6.7,6.1,6.3,6.3,5.3,5.1,5.6,5.1,4.0,4.4,4.8,4.0,3.4,4.1,4.8,3.4,3.3,4.4,4.5,3.7,3.3,2.7,2.6,1.8,1.9,2.1,2.5,3.4,3.3,2.5,1.2,0.8,1.1,1.7,2.1,2.6,3.4,3.6,3.7,4.8,4.7,5.4,4.8,4.6,5.9,5.7,6.9,7.1,8.3,8.8,8.0,7.8,8.1,8.4,8.9,8.9,9.9,9.6,10.6,10.2,9.0,9.4,8.4,8.5,8.5,7.7,7.1,7.8,7.2,6.4,6.5,6.7,5.6,5.7,5.6,6.0,6.7,6.3,6.9,6.3,6.5,6.3,7.2,6.9,7.4,7.4,7.6,7.9,8.2,7.8,8.0,8.9,9.1,8.9,10.4,9.8,9.1,10.0,10.4,9.4,9.3,10.0,10.6,11.5,12.1,12.1,13.8,13.6,13.7,14.5,12.2,12.5,13.3,12.6,11.3,11.4,11.2,10.2,8.8,8.6,7.1,6.9,7.8,8.1,8.2,8.7,8.6,8.2,8.7,8.2,7.5,7.5,7.6,7.0,7.5,6.9,7.4,6.8,6.6,5.3,6.2,4.7,5.3,6.5,5.9,6.7,5.3,6.2,5.4,6.0,5.3,6.6,7.2,5.8,6.7,5.7,6.0,5.8,5.8,6.3,6.2,5.1,5.5,4.5,4.5,4.8,4.3,4.8,4.7,5.8,5.7,5.2,6.0,6.6,7.1,6.3,6.7,7.8,7.7,7.6,7.0,6.5,6.2,6.1,5.8,6.2,6.2,7.0,6.8,7.5,7.5,8.4,7.7,8.8,8.9,9.6,8.9,8.9,7.8,8.1,7.1,7.3,6.5,6.1,5.5,5.0,4.2,4.0,3.4,3.6,3.8,3.9,5.0,5.0,3.7,4.8,5.2,4.8,5.5,5.0,6.2,5.7,6.9,7.8],[15.6,15.0,14.3,13.6,14.2,14.2,15.0,13.8,14.3,14.7,14.7,14.5,13.5,14.9,14.7,13.8,12.0,11.4,8.2,7.6,5.6,5.3,4.1,4.3,5.8,5.3,4.1,4.0,5.6,5.0,5.6,5.1,5.8,5.5,6.4,5.6,5.5,4.7,5.2,5.4,4.8,6.5,7.8,6.8,8.4,7.6,9.6,9.8,10.5,9.1,9.9,7.6,7.9,6.3,7.0,7.1,6.4,7.6,9.0,9.5,8.5,7.7,7.7,9.5,9.8,9.6,7.7,7.4,7.0,6.5,6.0,5.4,4.1,4.3,4.6,3.7,5.0,5.4,5.7,6.4,6.7,7.5,7.5,7.6,8.8,10.0,10.0,9.2,10.7,10.1,10.2,11.4,11.2,11.7,12.4,11.2,11.9,12.2,12.0,11.5,10.8,11.4,11.4,10.6,10.8,10.4,10.0,9.1,9.6,9.1,8.1,7.6,8.2,7.8,6.8,7.2,6.9,6.9,6.3,6.5,6.1,5.6,5.0,5.6,4.9,4.5,4.7,4.1,3.6,3.2,3.6,3.5,2.8,2.7,3.2,3.2,2.7,2.3,1.9,1.9,1.5,1.8,2.1,3.0,3.8,4.5,2.9,1.9,1.0,0.8,1.0,1.5,1.8,2.4,2.5,2.7,3.3,3.7,4.3,3.3,3.2,4.5,4.6,5.3,5.9,7.1,7.3,6.4,6.3,6.3,6.8,7.2,7.2,8.4,7.8,9.1,8.6,7.2,7.4,6.5,6.7,6.8,5.8,5.3,6.0,5.7,4.6,4.9,5.1,4.2,4.3,4.1,4.8,5.2,4.7,5.4,5.0,5.0,4.9,5.5,5.4,6.4,5.9,5.8,6.3,6.9,6.3,6.2,7.4,7.4,7.4,8.8,7.9,7.2,8.6,9.1,7.8,7.8,9.0,9.9,11.3,11.8,11.8,14.1,13.5,13.5,14.3,12.1,12.6,13.7,12.7,11.3,11.3,11.0,10.0,8.6,8.2,6.4,6.1,7.0,6.7,7.0,7.6,7.0,6.4,7.1,6.7,5.6,6.1,5.9,5.7,6.2,5.3,6.2,5.8,6.0,4.9,5.7,4.6,5.0,5.9,5.4,6.1,4.8,5.3,4.4,4.5,4.2,5.4,5.4,4.3,5.0,4.1,4.5,4.4,4.6,5.4,5.3,3.9,4.6,3.9,4.2,4.4,4.8,5.1,5.1,5.8,6.2,5.6,6.4,7.0,7.4,7.2,7.0,8.0,8.4,8.2,7.9,6.9,6.6,6.6,6.1,6.5,6.7,6.8,6.5,7.4,7.1,8.5,7.9,9.0,9.3,9.9,9.4,8.9,7.9,7.8,7.5,6.8,6.6,6.5,6.2,5.1,5.5,4.6,4.0,3.7,3.6,3.1,3.8,3.7,2.8,3.2,3.7,3.3,4.0,3.3,4.7,4.4,5.5,6.3],[14.0,13.3,12.4,12.1,12.5,12.7,13.1,12.7,12.4,12.8,13.2,12.5,12.2,13.0,12.8,11.9,10.3,9.3,6.3,5.2,3.4,3.3,2.6,2.5,3.3,3.0,2.5,2.4,3.2,3.1,3.2,3.1,3.8,4.0,5.0,4.4,4.1,3.7,3.6,4.1,3.3,4.6,5.3,4.4,5.9,5.6,7.6,7.7,8.5,7.3,8.2,6.9,7.4,5.2,5.9,6.0,6.3,7.3,9.0,8.5,8.1,7.5,7.2,7.6,7.2,7.4,7.0,6.8,5.7,5.4,4.4,3.9,2.8,3.2,2.8,2.7,3.5,3.3,4.1,4.2,5.0,4.9,5.4,5.8,6.2,7.1,7.1,6.5,7.4,7.0,6.9,7.9,7.6,8.0,8.5,8.0,8.4,8.6,8.7,8.0,7.6,8.2,8.3,7.8,7.8,7.6,7.2,6.7,6.8,6.5,6.0,5.8,5.7,5.5,5.2,5.0,4.7,4.7,4.5,4.3,4.1,3.7,3.2,3.4,3.1,2.6,2.5,2.5,2.3,1.9,2.2,2.4,1.9,1.9,2.2,2.6,2.0,1.6,1.3,1.4,1.3,1.8,2.1,2.8,3.6,4.4,3.4,2.5,1.3,1.0,0.8,0.9,1.3,1.6,1.8,2.0,2.8,2.8,3.3,2.7,2.6,3.5,3.7,4.4,4.7,5.5,5.7,5.0,5.2,5.2,5.4,5.7,5.7,6.3,6.0,6.8,6.4,5.7,5.7,5.3,5.0,5.2,4.9,4.5,4.4,4.7,3.8,3.8,4.1,3.3,3.1,2.9,3.3,3.7,3.5,3.6,3.4,4.0,3.4,4.2,4.1,4.9,4.9,4.7,5.0,5.4,5.2,5.3,5.7,5.9,5.8,6.6,6.1,5.5,6.4,6.7,5.7,5.5,6.8,7.8,8.6,10.0,10.3,12.6,12.1,12.4,13.2,10.8,10.5,11.8,11.3,9.3,9.6,9.7,8.4,6.4,5.9,4.4,4.1,4.7,4.5,4.8,4.9,4.8,4.7,4.9,4.5,4.1,4.0,4.3,3.9,4.5,3.7,4.4,3.9,4.1,3.3,4.0,3.4,4.1,4.5,4.3,4.5,3.5,3.9,3.1,3.4,3.3,4.2,4.3,3.6,3.9,3.1,3.5,3.1,3.0,3.3,3.4,2.6,2.9,2.4,2.6,2.5,2.7,3.1,3.2,4.5,4.8,4.3,4.9,5.7,5.6,4.9,5.4,6.2,5.9,5.7,5.2,5.1,4.5,4.5,3.7,4.2,5.1,5.1,5.2,5.5,5.7,6.4,5.9,6.6,6.8,7.3,6.9,6.6,5.8,6.1,5.3,5.0,4.8,4.4,4.4,3.4,3.4,2.6,2.1,2.0,2.1,2.2,2.7,2.7,2.0,2.5,2.6,2.4,3.1,2.7,3.6,3.5,4.4,4.9],[13.3,12.6,11.7,11.2,11.7,11.4,11.9,11.5,11.2,11.8,12.3,11.3,11.1,12.0,12.1,11.2,9.9,9.0,5.8,4.9,3.2,3.1,2.4,2.6,3.1,2.8,2.4,2.3,3.0,2.9,2.9,2.8,3.0,2.7,3.6,3.2,3.3,3.1,3.1,3.6,3.0,3.9,4.6,3.9,5.5,5.4,7.3,7.4,8.0,7.0,7.7,7.2,7.9,5.9,6.5,7.0,6.9,6.9,8.8,8.4,5.9,7.3,5.5,6.5,6.9,6.2,6.3,5.7,4.9,5.1,3.9,3.5,2.5,2.8,2.3,2.3,2.8,2.8,3.4,3.6,4.2,4.1,4.7,4.9,5.4,6.1,6.3,5.9,6.7,6.3,6.4,7.3,7.0,7.6,7.8,7.4,7.7,8.1,8.0,7.1,6.9,7.4,7.2,6.6,6.5,6.4,6.1,5.6,5.6,5.4,5.1,4.8,4.8,4.7,4.2,4.1,4.1,3.9,3.6,3.6,3.6,3.2,2.8,2.9,2.9,2.4,2.5,2.5,2.3,1.8,2.1,2.2,1.6,1.5,1.9,2.0,1.6,1.2,1.1,1.2,1.2,1.7,2.3,2.9,3.7,4.5,3.9,2.6,1.6,1.3,0.8,0.8,0.9,1.1,1.3,1.5,1.9,2.2,2.4,1.9,2.0,2.6,2.8,3.3,3.7,4.2,4.4,3.8,3.9,3.9,4.1,4.5,4.3,5.1,4.8,5.4,4.9,4.3,4.4,3.8,3.8,3.9,3.5,3.3,3.3,3.3,2.8,2.8,2.9,2.4,2.4,2.4,2.7,3.1,2.8,3.1,3.0,3.2,2.8,3.5,3.3,3.9,3.8,3.6,4.0,4.3,4.0,3.9,4.4,4.6,4.4,5.1,4.6,4.3,5.1,5.3,4.6,4.7,6.0,7.0,7.7,9.4,9.3,11.9,11.1,11.8,12.5,10.5,10.5,11.3,10.9,9.1,8.8,8.6,7.7,5.9,5.4,4.2,3.9,4.2,4.1,4.2,4.1,4.0,3.8,3.9,3.7,3.3,3.5,3.5,3.4,3.8,3.2,3.7,3.3,3.6,3.1,3.7,3.3,3.9,4.0,3.9,3.8,3.3,3.2,2.6,2.8,2.6,3.4,3.4,2.8,3.0,2.5,2.6,2.5,2.6,3.1,3.0,2.4,2.7,2.3,2.4,2.4,2.3,2.6,2.5,3.2,3.4,3.3,3.8,4.3,4.4,3.8,4.1,4.8,4.6,4.5,4.3,3.8,3.5,3.5,3.1,3.4,3.6,4.0,4.2,4.6,4.7,5.4,5.1,5.7,5.9,6.5,6.1,5.7,5.1,5.1,4.6,4.3,4.0,3.5,3.3,2.8,2.5,2.3,1.8,1.9,1.7,1.7,2.3,2.1,1.5,1.8,2.2,2.0,2.3,2.1,2.7,2.8,3.3,3.8],[13.6,12.8,11.8,11.5,11.5,11.8,12.2,12.1,12.0,12.7,12.8,12.3,12.3,13.1,12.7,11.7,10.1,9.0,5.7,4.7,2.9,2.7,2.1,2.3,2.8,2.5,2.1,2.0,2.6,2.5,2.8,2.5,3.0,2.8,3.6,3.3,3.2,3.0,2.7,3.6,2.7,3.8,4.4,3.6,5.4,5.2,6.9,6.6,7.3,6.2,7.0,5.8,6.9,5.5,6.6,7.2,6.7,6.5,9.3,9.6,7.4,6.9,6.4,7.0,6.9,6.5,6.4,6.2,4.9,4.5,3.6,3.1,2.5,2.6,2.2,2.3,2.7,2.7,3.3,3.5,3.9,4.0,4.6,4.9,5.2,5.9,6.1,5.6,6.4,6.0,6.0,6.8,6.5,6.9,7.3,6.8,7.2,7.3,7.4,6.7,6.5,7.0,6.6,6.4,6.2,6.1,5.9,5.5,5.4,5.3,5.0,4.7,4.7,4.6,4.3,4.1,4.0,3.8,3.6,3.6,3.4,3.1,2.7,2.8,2.7,2.3,2.2,2.3,2.1,1.7,1.9,2.0,1.6,1.4,1.7,1.9,1.5,1.1,1.1,1.3,1.4,1.9,2.3,2.9,3.7,4.6,3.9,2.7,1.9,1.6,1.1,0.9,0.8,0.8,1.1,1.2,1.7,2.0,2.2,1.8,1.9,2.4,2.6,3.1,3.5,4.1,4.3,3.7,3.8,3.7,4.0,4.3,4.1,4.8,4.5,5.0,4.7,4.1,4.0,3.6,3.4,3.6,3.3,3.0,3.0,3.1,2.6,2.6,2.7,2.2,2.1,2.0,2.4,2.7,2.4,2.7,2.6,2.8,2.5,3.1,3.0,3.6,3.6,3.3,3.6,4.0,3.7,3.7,4.0,4.3,4.1,4.8,4.3,3.9,4.7,4.9,4.2,4.2,5.6,6.8,7.5,9.3,9.3,12.0,11.0,11.4,12.6,10.1,10.0,11.3,11.1,8.8,9.0,8.9,7.8,5.6,5.1,3.8,3.3,3.6,3.4,3.6,3.5,3.5,3.3,3.4,3.2,2.9,3.0,3.1,2.9,3.3,2.8,3.3,3.0,3.3,2.8,3.5,3.1,3.7,3.9,3.7,3.7,3.1,3.1,2.4,2.5,2.5,3.2,3.2,2.6,2.7,2.2,2.3,2.2,2.2,2.6,2.6,2.0,2.3,2.0,2.1,2.3,2.2,2.5,2.6,3.2,3.5,3.4,3.7,4.3,4.4,3.8,4.1,4.8,4.7,4.3,4.1,3.8,3.4,3.5,3.0,3.3,3.7,3.9,4.0,4.7,4.6,5.3,5.0,5.7,5.9,6.4,6.0,5.6,5.0,5.0,4.5,4.2,3.8,3.5,3.3,2.8,2.4,2.2,1.8,1.8,1.6,1.5,2.0,1.8,1.3,1.6,1.9,1.7,2.1,1.9,2.6,2.6,3.2,3.7],[13.6,12.9,11.8,11.4,11.6,11.5,11.6,11.9,11.7,12.5,12.4,11.6,11.5,12.7,12.7,11.5,10.5,9.0,5.9,5.0,3.2,3.0,2.4,2.6,3.0,2.8,2.3,2.2,2.9,2.9,3.0,2.9,3.2,3.0,3.9,3.6,3.5,3.2,2.8,3.6,2.9,3.9,4.4,3.6,5.2,5.4,6.9,6.3,7.7,6.3,7.3,6.1,7.3,6.7,6.0,6.6,6.4,8.1,10.5,9.7,7.7,6.7,5.9,6.1,7.2,6.6,6.4,5.3,4.6,4.4,3.9,3.4,2.7,3.0,2.4,2.6,2.9,2.9,3.6,3.7,4.1,4.3,4.9,5.0,5.5,6.1,6.3,5.7,6.5,6.0,6.1,6.9,6.7,7.2,7.4,7.0,7.3,7.6,7.7,6.9,6.6,7.3,6.8,6.7,6.2,6.1,6.0,5.6,5.5,5.4,5.1,4.9,4.9,4.7,4.5,4.3,4.2,4.1,3.8,3.8,3.7,3.3,3.0,3.0,2.9,2.5,2.4,2.6,2.3,1.8,2.0,2.2,1.7,1.4,1.8,1.9,1.5,1.1,1.1,1.5,1.6,2.1,2.6,3.2,4.1,5.0,4.3,3.0,2.2,2.1,1.4,1.2,0.9,0.8,0.9,1.2,1.5,1.9,2.1,1.7,1.9,2.4,2.7,3.1,3.5,4.0,4.2,3.8,3.7,3.9,3.9,4.3,4.2,4.9,4.6,5.1,4.8,4.3,4.3,3.8,3.8,3.8,3.4,3.3,3.4,3.1,2.7,2.7,2.8,2.2,2.3,2.0,2.6,3.0,2.7,3.1,2.9,2.9,2.6,3.3,3.2,3.6,3.6,3.4,3.8,4.0,3.8,3.8,4.2,4.5,4.3,5.0,4.6,4.2,5.0,5.3,4.6,4.6,5.7,6.8,7.4,9.2,9.1,11.5,10.6,11.3,12.4,10.3,9.9,10.6,11.1,8.6,8.3,8.1,7.3,5.6,5.2,4.1,3.7,4.0,3.9,3.9,4.0,4.0,3.8,3.9,3.8,3.5,3.6,3.6,3.3,3.6,3.0,3.6,3.3,3.5,3.0,3.7,3.3,3.9,4.0,3.8,3.8,3.2,3.2,2.6,2.7,2.6,3.3,3.2,2.6,2.9,2.3,2.7,2.4,2.7,3.0,3.0,2.3,2.5,2.1,2.2,2.6,2.4,2.8,2.7,3.4,3.6,3.6,4.0,4.6,4.6,4.1,4.3,5.0,4.8,4.6,4.3,4.0,3.6,3.7,3.2,3.7,3.9,4.1,4.3,4.9,4.8,5.4,5.3,5.9,6.0,6.5,6.2,5.8,5.3,5.2,4.6,4.5,4.0,3.7,3.5,2.9,2.7,2.3,2.0,1.9,1.5,1.5,2.0,1.7,1.3,1.5,2.0,1.8,2.1,2.0,2.7,2.6,3.2,3.6],[14.3,13.6,12.8,12.1,12.5,12.5,12.8,12.9,12.5,12.9,13.2,12.6,12.1,12.6,12.9,11.9,10.6,9.3,6.2,5.4,3.9,3.9,3.0,3.2,3.9,3.5,2.7,2.7,3.5,3.3,3.5,3.2,3.7,3.6,4.4,4.2,4.0,3.8,3.1,3.9,3.2,4.6,5.3,4.0,6.6,6.0,7.2,6.9,8.0,6.8,8.0,6.8,7.5,7.1,6.6,7.3,7.1,8.9,11.6,10.6,8.9,7.0,7.2,7.2,8.5,7.3,6.8,6.1,5.2,4.7,4.1,3.6,3.1,3.3,2.9,3.0,3.4,3.6,4.3,4.5,5.0,5.5,6.1,6.3,7.0,7.8,8.2,7.4,8.0,7.8,7.4,8.6,8.0,8.2,8.7,8.5,9.1,9.2,9.4,8.4,8.5,9.2,8.4,8.1,7.7,7.7,7.7,7.2,6.8,6.8,6.5,6.2,6.0,5.9,5.6,5.3,5.1,5.0,4.7,4.4,4.5,4.1,3.7,3.9,3.8,3.2,3.0,3.4,3.1,2.2,2.5,2.8,2.2,1.7,2.1,2.4,2.3,1.4,1.7,2.0,2.2,2.5,3.1,3.7,4.4,5.4,4.7,3.5,2.8,2.5,1.9,1.5,1.3,0.9,0.8,1.0,1.2,1.8,1.8,1.6,2.1,2.6,3.2,3.7,4.1,4.7,4.8,4.2,4.8,4.7,5.1,5.2,5.1,5.8,5.8,6.3,5.5,5.1,4.8,4.5,4.4,4.1,3.7,3.8,3.6,3.2,2.9,3.1,2.8,2.0,2.3,2.0,2.7,3.5,3.2,3.9,3.9,3.7,3.6,4.5,4.5,5.0,5.0,4.8,5.1,5.4,5.0,4.9,5.4,5.7,5.3,6.2,5.4,5.3,6.1,6.3,5.3,5.8,6.7,7.7,8.3,9.8,9.7,12.0,11.2,11.5,12.3,10.5,10.8,11.6,11.1,9.4,9.4,9.2,8.2,6.7,6.2,5.0,4.7,5.2,5.0,5.2,5.1,5.0,4.7,4.7,4.5,4.3,4.4,4.6,4.5,4.8,4.3,4.6,4.3,4.7,4.1,4.8,4.6,5.2,5.4,5.2,5.0,4.7,4.5,3.9,3.9,3.8,4.7,4.5,3.6,3.6,3.0,3.0,2.8,3.0,3.9,3.5,2.5,2.8,2.4,2.5,2.9,2.6,3.2,3.2,4.0,4.2,4.2,4.7,5.5,5.4,4.9,5.1,5.8,5.6,5.4,5.0,4.7,4.2,4.1,3.8,4.1,4.5,4.9,5.2,5.8,5.9,6.7,6.4,7.1,7.6,8.3,7.9,7.2,6.7,6.3,5.7,5.5,5.0,4.4,4.1,3.5,3.2,2.9,2.3,2.2,1.8,1.7,2.4,2.0,1.4,1.5,2.2,2.1,2.3,2.4,3.2,3.4,4.1,4.5],[13.4,12.8,11.8,11.2,11.5,11.4,11.8,12.2,12.0,11.7,12.5,11.3,11.7,12.3,12.1,11.1,10.0,8.9,5.9,5.1,3.4,3.1,2.5,2.8,3.2,2.9,2.4,2.5,2.9,2.9,3.1,2.9,3.3,3.2,3.9,3.7,3.7,3.4,3.0,3.8,2.9,4.2,4.7,3.7,5.5,5.1,6.6,6.4,7.3,6.5,8.3,6.9,8.5,6.9,6.7,7.8,7.5,9.1,11.1,10.2,9.1,8.5,7.7,7.4,8.5,8.0,6.8,5.8,4.9,4.5,3.8,3.5,2.9,3.2,2.7,3.0,3.2,3.3,3.9,4.1,4.4,4.8,5.3,5.4,5.8,6.4,6.7,6.0,6.8,6.2,6.2,6.9,6.6,6.9,7.4,6.8,7.2,7.4,7.6,6.8,6.5,7.4,6.8,6.8,6.5,6.3,6.2,6.0,5.7,5.5,5.4,5.1,5.0,4.9,4.8,4.4,4.4,4.5,4.1,4.0,4.0,3.7,3.5,3.5,3.5,2.9,2.7,2.8,2.7,2.2,2.3,2.5,2.1,1.7,1.9,2.0,1.8,1.2,1.5,2.1,2.2,2.7,3.2,3.8,4.5,5.5,4.7,3.6,2.8,2.6,2.1,1.7,1.3,1.1,0.9,0.8,0.9,1.2,1.4,1.3,1.6,2.0,2.3,2.7,2.9,3.3,3.6,3.1,3.3,3.5,3.8,3.9,3.8,4.4,4.4,4.7,4.4,3.9,3.9,3.4,3.6,3.3,2.8,2.9,2.9,2.5,2.3,2.5,2.2,1.7,1.9,1.8,2.3,2.8,2.5,3.0,3.0,3.0,2.8,3.2,3.2,4.0,3.9,3.4,3.9,4.2,3.7,3.7,4.3,4.4,4.2,4.7,4.2,4.2,4.7,4.8,4.2,4.7,5.5,6.6,6.9,8.9,8.6,11.3,10.6,11.2,12.4,9.8,10.0,11.1,11.2,8.7,8.4,8.3,7.6,5.8,5.4,4.4,4.1,4.3,4.2,4.2,4.2,4.0,3.8,3.8,3.6,3.2,3.5,3.6,3.5,3.8,3.2,3.9,3.6,4.1,3.6,4.3,4.0,4.6,4.8,4.5,4.4,3.8,3.6,3.0,3.0,3.0,3.5,3.2,2.7,2.7,2.3,2.4,2.2,2.4,3.0,2.9,2.2,2.5,2.2,2.3,2.7,2.5,2.9,2.9,3.5,3.6,3.7,4.1,4.7,4.7,4.2,4.4,5.1,4.9,4.6,4.4,4.1,3.8,3.7,3.4,3.7,3.9,4.3,4.5,5.1,5.1,5.7,5.6,6.2,6.4,6.9,6.6,6.2,5.7,5.5,4.9,4.7,4.3,4.0,3.7,3.2,3.0,2.6,2.3,2.1,1.9,1.6,2.1,1.6,1.3,1.2,1.8,1.7,1.8,1.8,2.4,2.4,3.0,3.3],[13.3,13.0,11.6,11.2,11.6,12.1,11.8,11.9,12.3,12.7,12.9,12.4,12.4,12.4,12.4,11.2,10.2,9.0,5.8,4.8,3.2,2.8,2.3,2.6,2.9,2.6,2.1,2.2,2.6,2.5,2.8,2.6,3.0,3.0,3.5,3.4,3.7,3.4,3.0,3.6,2.9,4.0,4.6,3.6,5.2,4.9,6.3,6.4,7.0,6.6,8.3,7.3,8.3,7.3,7.0,8.2,8.5,9.5,11.3,11.0,9.8,9.3,8.5,8.5,9.5,8.5,7.6,6.1,4.8,4.5,3.7,3.4,3.0,3.2,2.8,3.1,3.3,3.3,3.9,4.0,4.6,4.8,5.4,5.4,5.9,6.4,6.8,6.0,6.7,6.3,6.1,6.8,6.5,6.8,7.2,6.8,7.2,7.5,7.7,6.6,6.7,7.5,6.7,6.6,6.2,6.1,6.2,5.9,5.6,5.5,5.4,5.1,4.9,4.8,4.7,4.4,4.2,4.2,4.0,3.7,3.7,3.6,3.3,3.2,3.3,3.0,2.7,2.8,2.7,2.2,2.2,2.2,2.1,1.7,1.8,1.9,1.7,1.3,1.7,2.2,2.5,2.8,3.6,4.0,5.0,5.8,4.9,3.9,3.2,2.9,2.3,2.0,1.6,1.3,1.1,0.8,0.8,0.9,1.1,1.1,1.3,1.6,1.8,2.1,2.3,2.8,2.9,2.5,2.6,2.7,3.0,3.0,3.0,3.5,3.5,3.8,3.5,3.1,3.2,2.7,2.9,2.7,2.4,2.4,2.5,2.2,1.9,2.1,2.1,1.5,1.7,1.7,2.1,2.5,2.2,2.6,2.5,2.4,2.4,2.7,2.7,3.3,3.1,2.8,3.1,3.3,2.9,2.8,3.4,3.4,3.3,3.8,3.5,3.4,3.9,4.1,3.7,3.9,5.1,6.2,6.7,8.7,8.6,11.2,10.4,10.7,11.5,9.7,9.6,10.5,10.3,8.4,8.4,8.5,7.5,5.5,5.0,3.8,3.5,3.6,3.4,3.4,3.4,3.4,3.1,3.3,3.2,2.7,2.9,2.9,2.8,3.2,2.8,3.4,3.2,3.6,3.4,4.0,3.8,4.4,4.5,4.1,3.9,3.5,3.2,2.8,2.5,2.5,2.9,2.6,2.3,2.2,2.0,1.9,2.0,2.2,2.6,2.5,2.0,2.3,2.0,2.2,2.5,2.4,2.8,2.9,3.4,3.6,3.8,4.1,4.7,4.6,4.0,4.4,4.7,4.5,4.3,4.1,3.9,3.4,3.5,3.1,3.4,3.8,4.2,4.4,5.0,5.0,5.7,5.6,6.1,6.3,6.9,6.7,6.1,5.7,5.4,5.0,4.6,4.3,3.9,3.6,3.1,3.0,2.6,2.3,2.1,1.8,1.6,1.9,1.6,1.2,1.2,1.6,1.6,1.5,1.6,1.8,2.0,2.4,2.7],[14.2,13.6,12.4,11.9,12.6,12.7,12.9,12.6,12.7,13.1,12.9,12.5,12.4,12.8,12.6,11.6,10.2,9.2,6.2,5.1,3.6,3.1,2.6,3.1,3.4,3.0,2.5,2.8,3.2,3.1,3.3,3.1,3.5,3.4,4.0,3.8,4.1,3.7,3.4,3.9,3.3,4.3,4.9,4.1,5.4,5.2,6.6,6.8,7.4,6.7,8.7,7.8,8.3,8.0,7.5,8.9,8.8,9.9,11.7,11.2,10.0,8.6,8.4,7.6,9.2,8.4,7.6,6.2,4.9,4.8,4.0,3.7,3.4,3.6,3.3,3.6,3.7,3.7,4.3,4.4,4.9,5.1,5.8,5.9,6.3,7.0,7.1,6.5,7.2,6.8,6.4,7.3,7.0,7.2,7.6,7.3,7.7,7.9,8.3,7.3,7.2,8.0,7.3,7.1,7.0,6.9,6.7,6.5,6.3,6.1,5.9,5.7,5.5,5.3,5.1,4.9,4.7,4.6,4.4,4.2,4.1,4.0,3.7,3.7,3.6,3.3,3.2,3.2,2.9,2.6,2.6,2.4,2.2,2.0,2.0,1.9,1.8,1.5,1.9,2.4,2.7,3.2,3.8,4.3,5.0,6.0,5.3,4.2,3.4,3.2,2.5,2.2,1.9,1.6,1.3,1.1,0.8,0.8,0.9,1.1,1.1,1.3,1.6,1.9,2.2,2.7,2.9,2.5,2.4,2.5,2.7,2.7,2.8,3.3,3.3,3.7,3.5,3.0,3.1,2.6,2.9,2.6,2.2,2.4,2.5,2.1,1.7,2.2,2.1,1.5,1.8,1.9,2.3,2.6,2.3,2.9,2.7,2.4,2.4,2.6,2.6,3.0,2.7,2.5,2.9,3.0,2.6,2.7,3.2,3.2,3.1,3.6,3.4,3.3,3.7,4.0,3.7,3.9,5.2,6.3,7.0,8.9,8.7,11.5,10.9,11.0,12.2,9.8,9.9,10.9,10.8,8.5,8.7,8.6,7.8,5.6,5.0,4.0,3.6,3.6,3.5,3.3,3.6,3.5,3.1,3.4,3.4,2.9,3.2,2.9,3.0,3.0,2.8,3.2,3.3,3.6,3.4,4.0,3.8,4.4,4.4,4.1,3.8,3.4,3.0,2.9,2.5,2.4,2.6,2.3,2.1,2.1,2.0,2.0,2.2,2.5,3.1,2.9,2.4,2.7,2.6,2.6,3.0,2.9,3.3,3.4,3.8,4.0,4.2,4.6,5.3,5.2,4.7,4.9,5.3,5.3,4.9,4.8,4.4,4.0,4.0,3.6,3.9,4.4,4.8,5.0,5.7,5.6,6.4,6.2,6.8,7.0,7.5,7.2,6.8,6.2,6.1,5.4,5.1,4.7,4.4,4.1,3.6,3.5,3.2,2.7,2.5,2.2,1.9,2.3,1.9,1.5,1.3,1.9,1.7,1.4,1.5,1.7,1.8,2.1,2.5],[14.1,13.4,12.4,11.8,12.6,13.0,12.9,12.6,12.7,13.2,12.9,12.4,12.6,12.3,12.2,11.3,10.2,9.2,6.3,5.2,3.7,3.0,2.5,3.2,3.3,2.7,2.4,2.8,3.1,3.2,3.6,3.4,3.9,3.7,4.2,4.1,4.3,3.9,3.7,4.1,3.5,4.4,4.9,4.1,5.4,5.2,6.5,6.4,7.1,6.9,8.2,7.7,9.0,7.7,7.6,8.5,8.6,9.4,10.7,10.4,9.6,9.2,8.5,8.4,9.2,8.4,7.9,6.2,5.2,4.8,4.3,3.8,3.6,3.7,3.6,3.8,4.0,4.0,4.7,4.8,5.3,5.5,6.2,6.4,6.6,7.3,7.3,6.6,7.1,6.7,6.4,7.1,6.9,7.1,7.5,7.2,7.6,7.8,8.3,7.3,7.3,8.2,7.7,7.8,7.4,7.0,7.1,7.0,6.5,6.3,6.3,6.1,5.7,5.6,5.6,5.3,5.0,5.1,4.8,4.5,4.3,4.3,3.9,3.8,3.8,3.6,3.4,3.2,3.1,2.8,2.6,2.5,2.4,2.1,2.0,2.0,1.9,1.6,2.0,2.6,2.9,3.5,4.0,4.5,5.4,6.1,5.3,4.3,3.6,3.5,2.7,2.5,2.0,1.8,1.5,1.3,1.0,0.8,0.8,0.9,1.2,1.2,1.6,1.8,2.1,2.5,2.8,2.3,2.3,2.3,2.7,2.7,2.7,3.2,3.1,3.6,3.2,2.8,2.8,2.4,2.5,2.3,1.9,2.0,2.1,1.8,1.5,1.8,1.8,1.3,1.5,1.8,2.1,2.4,1.9,2.4,2.3,2.1,2.3,2.3,2.6,3.2,2.9,2.5,2.7,3.1,2.6,2.5,3.0,3.1,2.9,3.4,3.1,2.9,3.6,3.7,3.4,3.5,5.0,5.7,6.5,8.5,8.2,10.8,10.4,10.8,11.8,9.8,9.7,10.4,10.5,8.3,8.2,8.3,7.7,5.5,5.1,3.9,3.4,3.4,3.2,3.1,3.2,3.0,2.6,2.9,2.9,2.4,2.7,2.6,2.7,2.9,2.6,3.4,3.4,3.7,3.6,4.4,4.1,4.7,4.8,4.4,4.1,3.6,3.2,2.9,2.5,2.6,2.8,2.4,2.1,1.9,1.9,1.6,1.9,2.2,2.6,2.7,2.2,2.7,2.6,2.8,3.2,3.1,3.5,3.7,4.1,4.4,4.7,5.1,5.7,5.7,5.1,5.1,5.7,5.6,5.2,5.1,4.7,4.3,4.5,4.1,4.3,4.8,5.2,5.5,6.0,6.0,6.7,6.5,7.3,7.4,7.8,7.5,7.3,6.6,6.5,5.8,5.6,5.2,4.8,4.5,4.0,3.8,3.4,3.0,2.6,2.5,2.0,2.4,1.9,1.6,1.4,1.8,1.6,1.2,1.5,1.5,1.9,2.0,2.5],[13.3,12.8,11.5,10.9,11.8,11.8,11.9,11.8,12.4,12.6,12.7,11.9,12.5,12.6,12.4,11.1,10.1,9.3,5.9,4.6,2.9,2.3,2.0,2.3,2.5,2.2,2.0,2.2,2.5,2.7,3.0,2.9,3.3,3.2,3.8,3.7,3.8,3.6,3.2,3.9,3.1,4.3,4.5,3.8,5.0,5.0,6.5,6.3,7.3,6.8,8.2,7.5,8.9,7.4,6.9,8.4,8.3,9.2,10.7,10.8,9.3,8.9,7.9,8.1,8.9,8.3,7.2,6.0,4.8,4.7,3.9,3.7,3.2,3.4,3.0,3.1,3.4,3.2,3.8,3.8,4.2,4.3,4.9,5.0,5.3,6.0,6.1,5.6,6.3,5.7,5.8,6.3,6.1,6.4,6.9,6.4,6.7,7.0,7.1,6.2,6.1,6.9,6.3,6.2,6.1,5.7,5.7,5.5,5.2,5.0,4.9,4.7,4.5,4.3,4.3,4.1,3.9,3.8,3.7,3.5,3.3,3.3,3.1,2.9,2.8,2.6,2.5,2.3,2.2,2.1,2.0,1.8,1.8,1.7,1.5,1.5,1.5,1.4,1.7,2.0,2.4,2.9,3.5,4.0,5.0,5.9,5.0,3.8,3.0,3.0,2.3,2.1,1.8,1.6,1.5,1.1,1.0,1.0,0.8,0.8,0.9,1.1,1.4,1.6,2.0,2.5,2.6,2.2,2.2,2.0,2.3,2.5,2.4,2.9,2.8,3.2,3.0,2.5,2.6,2.1,2.2,2.2,1.8,1.8,1.9,1.7,1.3,1.6,1.6,1.2,1.3,1.5,1.9,2.1,1.7,2.1,1.9,1.7,1.8,1.8,1.9,2.2,2.2,1.9,2.1,2.4,2.2,2.1,2.5,2.6,2.5,3.0,2.8,2.5,3.1,3.4,3.1,3.1,4.6,5.5,6.1,8.1,7.9,10.9,10.0,10.4,11.6,9.6,9.0,10.0,10.1,7.9,7.7,7.9,7.2,4.9,4.2,3.1,2.7,2.7,2.6,2.5,2.7,2.6,2.3,2.6,2.6,2.1,2.3,2.1,2.1,2.2,2.0,2.5,2.5,2.7,2.7,3.2,3.1,3.6,3.6,3.2,3.0,2.7,2.3,2.1,1.8,1.8,2.0,1.8,1.6,1.6,1.4,1.4,1.6,1.8,2.2,2.2,2.0,2.4,2.2,2.3,2.6,2.7,3.0,3.2,3.6,3.7,3.9,4.2,4.7,4.8,4.2,4.4,4.9,4.8,4.5,4.3,4.1,3.8,3.8,3.3,3.6,3.9,4.1,4.4,4.9,4.9,5.6,5.4,6.1,6.2,6.6,6.2,5.9,5.4,5.2,4.6,4.4,4.1,3.8,3.7,3.3,3.2,2.8,2.4,2.1,2.1,1.7,2.0,1.7,1.4,1.2,1.5,1.3,1.0,1.1,1.2,1.4,1.7,2.2],[13.2,13.1,11.6,11.1,12.1,12.5,12.5,11.8,12.3,13.1,12.7,12.2,12.7,12.8,12.3,11.6,10.3,9.2,5.7,4.6,2.9,2.3,2.0,2.4,2.5,2.1,1.9,2.2,2.5,2.6,2.9,2.9,3.2,3.2,3.8,3.6,3.7,3.4,3.2,3.7,3.1,4.2,4.5,3.7,4.8,5.0,6.5,6.9,7.8,7.1,8.3,7.5,8.6,7.4,7.5,8.5,7.5,8.9,10.9,10.8,9.0,8.6,8.0,7.8,8.8,8.2,7.8,5.9,4.9,4.7,3.8,3.5,3.3,3.3,3.0,3.2,3.4,3.3,3.8,3.8,4.3,4.3,4.9,5.1,5.3,5.8,5.9,5.6,6.3,5.8,5.8,6.4,6.2,6.5,7.0,6.5,6.8,6.9,7.1,6.1,6.2,6.7,6.3,6.1,6.0,5.7,5.6,5.5,5.2,5.0,5.0,4.8,4.5,4.4,4.4,4.2,3.9,3.9,3.7,3.6,3.5,3.4,3.1,2.9,2.8,2.6,2.5,2.3,2.3,2.1,2.0,1.8,1.8,1.8,1.6,1.5,1.5,1.5,1.8,2.0,2.4,2.8,3.5,4.1,4.9,6.1,5.1,3.9,3.1,2.9,2.5,2.1,2.0,1.7,1.6,1.3,1.2,1.2,1.0,0.8,0.8,0.8,1.1,1.3,1.6,2.1,2.2,2.0,1.8,1.8,1.9,2.1,2.1,2.5,2.4,2.8,2.7,2.2,2.5,2.0,2.2,2.2,1.8,1.8,2.0,1.7,1.4,1.7,1.7,1.3,1.4,1.6,1.9,2.0,1.7,2.0,1.9,1.7,1.7,1.8,1.8,2.1,2.0,1.8,2.0,2.2,1.9,1.9,2.3,2.3,2.3,2.8,2.7,2.4,2.8,3.2,3.0,3.0,4.4,5.4,6.1,8.2,8.0,11.0,10.3,10.7,11.8,9.6,9.3,10.2,10.7,8.0,7.7,7.6,7.2,4.6,4.0,3.0,2.6,2.6,2.6,2.4,2.6,2.6,2.2,2.6,2.6,2.0,2.2,2.0,2.1,2.1,2.0,2.4,2.5,2.7,2.7,3.2,3.0,3.6,3.6,3.2,3.0,2.6,2.3,2.1,1.8,1.7,1.9,1.6,1.5,1.5,1.4,1.4,1.5,1.9,2.1,2.2,1.8,2.3,2.1,2.3,2.5,2.6,3.0,3.2,3.6,3.8,3.9,4.2,4.7,4.8,4.3,4.5,4.9,4.8,4.5,4.4,4.1,3.8,3.7,3.3,3.5,4.0,4.2,4.5,4.9,4.9,5.5,5.4,6.0,6.1,6.5,6.2,5.8,5.3,5.3,4.8,4.5,4.2,3.8,3.7,3.2,3.2,2.7,2.4,2.2,2.1,1.7,2.0,1.7,1.5,1.3,1.5,1.2,1.0,1.0,1.0,1.1,1.5,1.8],[12.9,13.2,11.3,10.6,12.0,12.8,12.5,11.5,12.3,13.3,12.4,11.9,12.7,12.7,12.3,11.7,9.7,8.7,5.7,4.4,2.7,2.2,1.9,2.3,2.5,2.2,2.0,2.2,2.5,2.5,2.8,2.7,3.1,3.1,3.6,3.5,3.7,3.4,3.0,3.6,3.0,4.0,4.4,3.5,4.8,4.9,6.6,7.0,7.8,7.2,8.2,7.5,9.3,7.2,7.5,8.3,8.6,9.5,11.6,11.2,9.4,8.9,8.3,8.8,9.3,8.7,7.7,5.9,4.9,4.4,3.7,3.5,3.1,3.2,2.9,3.1,3.2,3.1,3.6,3.6,4.0,4.1,4.6,4.8,4.9,5.5,5.6,5.2,6.0,5.4,5.5,6.1,5.9,6.3,6.6,6.1,6.3,6.5,6.6,5.6,5.7,6.3,5.8,5.7,5.6,5.3,5.3,5.2,4.9,4.7,4.6,4.5,4.2,4.1,4.1,4.0,3.7,3.6,3.5,3.4,3.2,3.2,3.0,2.8,2.7,2.7,2.6,2.3,2.2,2.1,2.0,1.8,1.8,1.7,1.6,1.5,1.6,1.5,1.8,2.0,2.4,3.0,3.5,3.9,4.8,5.7,4.9,3.8,3.1,3.1,2.5,2.2,2.0,1.7,1.8,1.4,1.4,1.3,1.2,1.1,0.9,0.8,0.9,1.1,1.4,2.0,2.0,1.8,1.6,1.6,1.8,1.9,2.0,2.4,2.4,2.7,2.6,2.2,2.4,1.9,2.2,2.1,1.6,1.7,1.9,1.6,1.2,1.6,1.7,1.3,1.5,1.8,2.0,2.1,1.7,2.1,1.9,1.7,1.7,1.7,1.8,2.1,1.9,1.7,2.0,2.2,1.9,1.9,2.3,2.2,2.3,2.7,2.6,2.4,2.8,3.2,2.9,2.8,4.2,5.4,6.0,8.1,7.8,11.0,10.3,11.0,12.1,9.5,9.4,10.0,10.3,7.9,7.4,7.5,7.3,4.5,3.9,2.9,2.6,2.5,2.5,2.5,2.5,2.6,2.3,2.5,2.5,2.1,2.3,2.2,2.2,2.2,2.1,2.3,2.4,2.5,2.5,3.0,2.9,3.4,3.4,3.0,2.8,2.5,2.2,2.1,1.8,1.7,1.8,1.5,1.4,1.4,1.4,1.4,1.7,1.9,2.2,2.2,1.9,2.3,2.1,2.3,2.5,2.6,2.9,3.1,3.4,3.5,3.7,3.9,4.5,4.4,3.9,4.2,4.6,4.5,4.1,4.1,3.8,3.5,3.5,3.1,3.4,3.6,3.9,4.2,4.6,4.6,5.1,5.1,5.6,5.8,6.1,5.7,5.4,5.0,4.9,4.4,4.1,3.9,3.5,3.5,3.1,3.0,2.7,2.5,2.1,2.1,1.8,2.1,1.8,1.6,1.5,1.7,1.3,1.1,1.1,1.0,1.1,1.3,1.6],[13.6,13.6,11.9,11.1,12.1,12.8,12.8,11.7,12.4,13.2,12.3,11.9,12.0,12.6,12.3,12.0,10.0,9.2,6.0,4.8,3.1,2.5,2.2,2.6,2.8,2.4,2.2,2.5,2.8,2.8,3.2,3.1,3.5,3.6,4.1,4.0,4.1,3.9,3.5,4.0,3.4,4.4,5.0,3.9,5.4,5.2,6.9,7.0,8.0,7.1,8.3,7.5,9.4,7.2,7.9,8.6,8.6,9.7,11.5,11.1,9.6,8.9,8.4,9.0,9.3,8.7,7.9,6.3,5.3,4.8,4.0,3.8,3.6,3.7,3.4,3.5,3.8,3.6,4.1,4.1,4.5,4.6,5.2,5.3,5.5,6.1,6.1,5.8,6.6,6.1,6.0,6.6,6.5,6.9,7.4,6.7,6.9,7.1,7.3,6.3,6.3,6.9,6.4,6.2,6.2,5.9,5.8,5.8,5.5,5.3,5.2,5.1,4.8,4.6,4.6,4.5,4.2,4.2,4.1,3.8,3.7,3.7,3.5,3.2,3.1,3.0,2.9,2.6,2.5,2.5,2.3,2.1,2.1,2.1,1.8,1.7,1.8,1.8,2.1,2.3,2.7,3.3,3.8,4.3,5.3,6.2,5.5,4.3,3.4,3.5,2.8,2.6,2.4,2.0,2.0,1.7,1.6,1.5,1.5,1.3,1.1,0.8,0.8,0.8,1.3,1.7,1.9,1.7,1.4,1.6,1.7,1.8,1.9,2.4,2.3,2.8,2.6,2.2,2.5,2.0,2.4,2.3,1.7,1.8,2.1,1.9,1.5,1.9,2.0,1.6,1.8,2.0,2.2,2.3,2.0,2.4,2.1,1.9,1.9,1.8,1.9,2.3,1.9,1.7,2.1,2.2,1.9,1.9,2.5,2.3,2.3,2.8,2.7,2.4,3.0,3.3,3.1,3.1,4.5,5.7,6.4,8.5,8.3,11.2,10.8,10.9,12.3,9.4,9.5,10.0,10.3,7.7,7.7,7.9,7.2,4.9,4.2,3.2,2.8,2.7,2.8,2.6,2.8,2.9,2.4,2.9,2.8,2.3,2.5,2.2,2.3,2.2,2.2,2.5,2.5,2.7,2.7,3.3,3.2,3.7,3.7,3.3,3.1,2.7,2.4,2.3,1.9,1.8,1.9,1.5,1.5,1.5,1.6,1.6,1.8,2.1,2.5,2.4,2.1,2.6,2.4,2.6,2.8,2.9,3.3,3.6,3.9,4.1,4.3,4.6,5.2,5.2,4.7,4.9,5.3,5.2,4.8,4.8,4.5,4.1,4.1,3.7,3.8,4.3,4.5,4.9,5.3,5.2,5.8,5.8,6.2,6.4,6.7,6.4,6.0,5.6,5.6,5.0,4.8,4.5,4.1,4.1,3.6,3.6,3.0,2.9,2.5,2.5,2.1,2.4,2.1,1.9,1.7,1.9,1.6,1.3,1.2,1.1,1.1,1.3,1.6],[14.0,14.1,12.5,11.4,12.0,13.7,12.5,11.7,12.8,13.6,12.2,11.8,12.5,12.5,13.3,12.5,10.5,9.5,6.5,5.3,3.6,2.9,2.6,3.2,3.4,3.0,2.8,3.1,3.5,3.7,4.0,3.9,4.3,4.4,5.1,4.9,5.1,4.8,4.4,5.0,4.4,5.7,6.0,4.9,6.3,6.4,8.0,8.2,8.8,7.8,8.9,7.9,9.4,7.6,8.2,9.3,9.2,10.1,11.4,10.5,9.5,9.3,8.6,9.1,9.4,9.3,8.4,7.0,5.8,5.5,5.2,4.9,4.4,4.6,4.1,4.2,4.4,4.3,4.9,4.9,5.3,5.5,6.2,6.1,6.7,7.3,7.6,6.9,7.7,7.0,7.0,7.6,7.2,7.8,8.2,7.6,7.9,8.3,8.4,7.4,7.3,8.3,7.5,7.4,7.4,6.9,6.9,6.9,6.6,6.2,6.0,5.9,5.6,5.5,5.4,5.2,5.0,5.0,4.7,4.5,4.4,4.4,4.0,3.7,3.6,3.4,3.2,3.1,2.9,3.0,2.7,2.4,2.4,2.4,2.3,2.0,2.1,2.2,2.4,2.7,3.2,3.9,4.4,5.1,6.3,7.0,6.2,5.1,4.1,4.1,3.4,3.2,2.9,2.7,2.8,2.3,2.3,2.1,2.1,1.9,1.5,1.2,1.0,0.8,1.1,1.5,1.8,1.7,1.5,1.6,2.0,2.0,2.1,2.8,2.8,3.3,3.2,2.5,2.9,2.3,2.8,2.7,1.9,2.3,2.6,2.4,1.9,2.5,2.6,2.2,2.5,2.8,3.0,3.1,2.6,3.0,2.6,2.5,2.4,2.2,2.3,2.8,2.3,2.1,2.5,2.6,2.1,2.4,3.0,2.8,2.8,3.4,3.3,3.0,3.7,4.2,3.6,3.5,5.2,6.4,7.0,8.8,8.7,11.2,10.8,10.9,12.4,9.4,10.0,10.1,10.5,7.9,7.7,7.9,7.4,5.4,5.0,3.9,3.4,3.5,3.7,3.2,3.7,3.6,3.1,3.5,3.6,2.9,3.2,2.9,2.8,2.9,2.7,3.2,3.1,3.4,3.3,3.9,3.7,4.4,4.5,4.0,3.8,3.2,2.8,2.6,2.3,2.1,2.2,1.8,1.7,1.8,2.0,2.1,2.4,2.8,3.2,3.4,2.9,3.4,3.2,3.3,3.3,3.6,3.9,4.3,4.7,4.7,5.3,5.4,6.2,6.1,5.5,5.9,6.3,6.1,5.8,5.6,5.4,5.0,4.8,4.4,4.5,5.0,5.3,5.8,6.2,6.2,6.8,6.7,7.3,7.7,8.0,7.7,7.1,6.6,6.5,5.8,5.5,5.2,4.8,4.7,4.2,4.2,3.5,3.5,3.0,3.2,2.8,3.3,2.9,2.5,2.4,2.5,2.1,1.9,1.6,1.4,1.2,1.4,1.6],[17.3,16.6,15.3,14.4,15.3,16.0,15.4,15.2,14.9,15.6,14.5,13.8,14.1,14.5,14.6,13.8,11.6,10.5,8.1,6.6,5.0,4.3,3.9,4.5,4.7,4.3,4.4,4.7,5.0,5.8,6.2,6.5,7.0,7.4,8.2,8.2,8.6,8.3,7.5,8.5,7.2,9.4,9.4,8.2,9.5,9.5,10.4,10.9,10.9,10.5,11.4,10.3,11.3,9.6,10.4,11.2,11.0,12.1,13.3,12.1,11.5,11.3,11.4,11.2,11.6,12.1,10.5,9.6,8.6,8.1,8.3,8.0,7.5,7.8,7.2,7.2,7.7,7.3,7.9,8.1,8.5,9.1,10.0,9.9,10.7,11.2,11.8,10.6,11.0,10.7,9.4,10.9,10.2,10.0,10.8,10.9,11.1,11.7,11.7,10.7,11.2,12.4,11.1,11.3,11.0,10.5,10.7,10.6,9.9,9.3,9.5,9.2,8.5,8.5,8.5,8.1,7.4,8.0,7.6,7.0,6.8,7.3,6.4,5.9,6.0,5.9,5.3,4.7,5.0,4.9,4.4,3.8,4.2,4.2,3.6,3.2,3.6,3.9,4.5,4.6,5.5,6.3,7.3,7.9,9.3,10.1,9.3,8.2,6.9,6.8,5.7,5.4,5.1,4.8,5.0,4.0,4.2,3.6,3.8,3.4,2.5,1.9,1.6,1.0,0.8,1.0,1.8,1.9,2.0,2.5,3.2,2.9,3.1,4.0,3.9,5.1,4.3,3.6,4.1,3.2,4.0,4.0,2.8,3.2,4.2,3.7,2.6,4.0,4.6,3.8,4.4,5.2,5.4,5.4,3.9,4.6,3.9,3.2,3.2,3.2,3.4,4.4,3.9,3.0,3.6,4.0,3.2,3.2,4.3,4.0,3.7,5.1,4.4,4.1,5.4,5.9,5.2,5.1,6.7,7.5,8.2,9.9,10.1,12.8,12.0,12.0,13.8,10.7,12.0,11.5,12.1,9.7,9.4,9.6,9.4,7.0,6.4,5.4,4.6,4.7,4.8,4.6,4.8,5.0,4.2,5.4,5.4,4.3,4.4,3.8,4.0,4.0,3.8,5.0,4.9,6.0,5.5,6.9,6.6,7.6,8.1,7.1,6.6,5.6,4.9,4.2,3.4,3.6,3.8,2.9,2.6,2.5,2.9,3.0,3.6,4.6,4.4,5.1,4.8,5.2,4.8,5.5,5.1,6.4,6.4,7.6,8.0,8.0,9.0,8.9,10.1,9.8,9.2,10.1,9.9,9.5,9.1,8.8,8.6,8.2,7.8,6.8,7.0,8.3,8.5,9.1,9.6,9.8,10.8,11.0,11.9,12.6,12.8,12.2,11.4,10.7,10.4,9.3,9.2,8.4,7.6,7.6,6.8,7.2,6.4,6.3,4.7,5.3,4.6,5.3,5.3,4.5,4.6,4.7,3.3,2.8,2.5,1.8,1.8,2.0,2.1],[19.6,19.2,18.3,17.7,18.0,18.6,18.3,18.2,17.4,17.9,17.3,16.5,16.1,16.8,16.4,15.6,13.7,12.4,10.4,9.6,8.8,7.5,6.7,8.1,8.8,8.2,7.5,8.3,9.5,10.3,10.4,10.5,11.1,11.1,12.2,12.2,11.6,11.2,10.4,11.6,10.2,12.5,12.2,11.7,12.6,13.1,13.6,13.7,13.9,13.0,12.9,12.0,12.0,11.1,11.3,12.4,11.9,12.8,13.6,12.6,12.1,11.9,12.4,12.2,12.6,13.5,12.2,11.7,11.5,11.0,10.9,10.7,10.0,10.2,10.0,9.7,10.3,10.1,10.9,11.1,11.7,12.3,13.7,13.5,14.3,15.2,15.2,14.6,14.6,14.6,14.0,14.9,15.1,14.4,15.3,15.9,16.0,16.3,16.7,15.6,16.1,17.2,16.2,16.0,15.6,15.6,15.7,15.3,14.6,14.2,14.2,13.7,13.2,13.1,12.6,12.3,11.5,11.7,11.1,11.0,10.5,10.6,9.5,9.5,9.0,8.3,8.6,7.5,7.2,6.9,6.9,6.0,6.0,6.6,6.5,5.5,5.1,6.1,6.3,6.5,7.4,8.4,9.0,9.9,11.1,12.1,11.2,10.2,8.9,8.6,7.5,7.3,7.1,7.2,7.4,6.5,6.6,5.4,5.8,5.4,4.1,3.7,2.3,2.0,1.1,0.8,1.2,2.0,2.4,3.8,4.7,3.8,3.9,5.3,6.3,7.8,6.0,4.6,6.1,5.1,6.7,6.1,4.0,5.3,6.6,5.6,4.6,6.7,6.7,6.0,7.0,8.2,8.5,8.7,7.3,8.3,7.2,5.9,6.5,5.5,5.9,7.6,6.3,5.3,6.5,7.1,5.5,5.8,7.8,7.0,6.5,8.5,7.4,7.5,9.2,9.4,8.4,8.2,10.3,11.0,10.9,12.8,12.8,14.8,14.3,14.4,16.0,13.4,14.8,14.1,14.4,12.4,12.4,12.1,11.6,10.2,10.2,9.0,8.5,8.5,8.7,8.0,8.6,8.7,7.7,9.0,9.3,7.5,7.8,7.2,7.3,7.5,7.1,8.4,7.8,8.5,8.0,9.3,8.9,9.5,10.0,9.7,9.0,8.2,7.4,6.8,6.1,5.2,5.7,4.4,4.7,4.7,5.6,5.1,7.2,8.1,8.5,9.0,8.2,9.4,8.5,9.3,9.0,9.9,9.8,10.4,11.4,11.6,12.3,12.6,13.7,13.8,13.1,13.8,14.3,13.9,13.4,13.0,12.6,12.4,11.9,11.0,11.2,12.2,12.6,13.0,13.5,14.0,14.8,15.1,15.9,16.1,16.0,15.4,15.2,14.9,14.5,13.4,12.6,11.7,11.0,10.8,10.2,10.1,9.2,8.9,7.4,8.3,7.3,8.9,8.2,7.3,7.6,7.5,6.3,5.4,4.4,3.8,2.9,3.8,3.0],[18.7,18.5,17.3,16.5,17.1,17.5,17.3,17.0,16.5,17.1,16.7,15.9,15.7,16.6,16.2,15.4,13.6,12.2,9.8,8.9,8.5,7.4,7.4,8.4,8.7,8.3,8.3,9.2,9.5,10.5,10.7,10.9,11.4,11.4,12.3,12.0,11.6,11.4,11.1,12.1,11.1,12.6,12.7,11.9,12.8,12.8,13.4,13.9,13.8,13.4,13.5,12.8,12.4,11.8,11.7,12.8,12.1,12.7,13.6,12.3,11.6,11.6,12.2,11.8,12.2,13.2,12.1,11.8,11.2,10.9,10.9,10.9,10.3,10.4,10.1,9.8,10.0,9.8,10.8,10.4,11.1,11.2,12.3,12.2,12.5,13.1,13.3,12.3,12.1,12.3,11.5,12.3,12.0,11.4,12.3,12.9,13.3,13.3,14.2,13.1,13.0,14.6,14.0,13.8,13.8,13.0,13.0,13.2,13.0,11.8,12.0,12.2,11.5,10.8,11.1,11.1,10.1,10.0,10.1,10.2,9.2,9.5,9.1,9.0,8.4,8.3,8.8,7.7,7.4,7.9,7.6,6.6,6.8,7.7,7.3,6.1,5.9,7.3,7.4,7.1,7.4,8.6,8.7,9.7,10.7,11.8,10.7,9.9,8.6,8.6,7.6,7.9,7.5,8.1,8.0,7.4,7.0,5.5,5.5,5.7,4.5,3.7,2.8,2.1,1.7,0.9,0.8,1.3,1.8,2.3,3.0,2.5,2.2,3.8,4.1,5.1,4.2,2.9,3.9,3.5,4.7,4.3,2.9,4.3,5.2,4.0,4.2,5.9,6.1,5.7,6.6,8.4,8.3,8.2,6.7,7.9,7.4,5.4,6.6,4.9,4.8,5.6,4.6,4.1,4.7,4.8,3.5,4.1,4.9,4.5,3.5,5.1,4.6,4.7,5.6,5.9,5.6,6.1,7.9,8.8,9.0,11.4,11.5,14.1,13.7,14.1,15.4,12.7,13.6,13.2,14.0,11.5,11.1,11.0,10.4,8.6,8.1,7.4,7.6,6.6,7.2,6.4,6.6,7.1,5.7,7.1,7.8,6.7,7.0,6.1,7.0,6.4,6.8,6.6,6.8,6.8,7.3,7.8,7.9,8.4,8.6,7.9,7.1,7.0,6.3,6.6,6.0,4.8,4.6,3.7,4.6,4.3,5.6,5.1,7.1,8.2,8.3,8.9,8.3,9.3,9.1,10.0,9.8,10.6,10.3,10.7,11.9,11.5,12.0,12.3,13.2,13.2,12.7,13.3,13.7,13.4,13.2,12.7,12.6,12.6,12.0,11.1,11.0,12.1,11.8,12.5,12.4,12.8,13.4,13.5,14.4,14.9,14.6,13.8,13.7,13.1,12.9,12.0,11.5,11.1,10.5,10.6,9.9,10.1,9.5,9.7,8.4,9.4,8.3,9.4,8.8,8.2,7.9,8.0,7.2,5.3,5.0,3.8,3.5,3.2,2.6],[17.1,16.9,15.6,15.3,15.9,16.9,16.3,15.4,15.9,16.7,15.6,14.7,14.9,15.5,15.2,14.3,12.1,11.0,8.5,7.5,6.6,5.5,5.6,6.5,6.3,6.2,6.3,6.9,7.6,8.3,8.6,8.9,9.4,9.7,10.4,10.3,10.4,10.1,9.7,10.4,9.5,10.7,10.4,9.9,10.3,10.6,11.7,12.4,12.3,11.9,12.4,12.0,12.1,11.1,11.2,12.1,11.4,12.2,13.2,12.1,11.7,11.7,11.5,11.6,12.0,12.4,11.3,10.7,9.7,9.8,9.5,9.5,9.5,9.5,9.1,8.7,9.2,8.7,9.4,9.0,9.6,9.1,10.0,10.1,10.3,10.9,10.9,10.5,10.6,10.4,9.7,10.3,10.0,9.8,10.7,10.7,11.2,11.4,11.8,10.6,11.0,11.8,11.2,11.3,11.2,10.3,10.5,10.8,10.1,9.5,9.6,9.8,9.2,8.7,8.8,8.8,8.0,8.1,8.4,8.1,7.5,7.8,8.0,7.3,6.8,7.1,7.1,6.1,6.3,6.7,6.0,5.1,5.8,6.0,5.3,4.9,5.3,5.7,6.1,6.5,7.0,7.9,8.5,9.1,10.0,10.9,10.4,9.3,8.0,8.4,7.0,7.3,6.6,6.6,6.6,5.6,5.6,4.8,4.6,4.4,4.1,2.9,2.6,1.6,2.2,1.5,1.0,0.8,1.1,1.4,2.1,2.0,2.0,3.3,2.9,4.0,3.7,2.7,3.5,2.3,3.6,3.5,2.1,3.1,3.9,3.4,3.1,4.3,4.8,4.6,5.0,6.1,5.9,5.8,4.8,5.6,4.9,3.6,4.0,3.0,3.4,3.4,3.1,2.5,3.0,3.0,2.2,2.7,3.1,2.9,2.7,3.8,3.6,3.0,3.8,4.3,4.1,3.9,5.7,6.4,7.3,9.1,9.6,12.6,12.2,12.3,14.6,11.0,11.7,11.6,12.6,9.4,9.2,9.3,8.9,6.6,6.2,5.5,5.2,4.4,4.7,3.7,4.4,4.7,3.5,4.5,5.1,4.1,4.7,3.5,4.2,3.5,4.3,4.6,5.2,5.4,6.0,6.4,6.8,7.6,7.3,6.4,5.6,5.7,4.5,5.1,4.3,4.0,3.4,2.6,3.6,3.0,4.5,3.9,5.0,6.0,6.3,6.9,6.6,7.6,7.3,8.0,7.8,8.7,8.8,9.4,9.8,9.7,10.4,10.5,11.5,11.2,10.7,11.5,11.5,11.1,11.1,10.6,10.7,10.2,9.9,9.0,8.8,9.7,9.5,10.3,10.4,10.8,11.4,11.6,12.4,12.8,12.7,12.1,11.8,11.0,11.0,10.0,9.6,9.3,8.7,9.0,8.5,9.0,8.0,8.3,6.8,7.8,6.6,7.4,6.7,6.2,5.7,5.9,5.1,4.1,4.2,2.6,2.8,2.1,2.0],[15.2,15.2,13.7,12.8,13.7,14.7,14.1,13.1,13.6,14.3,13.4,12.8,12.9,13.7,13.7,13.0,10.9,10.0,7.3,6.1,4.8,4.0,3.9,4.5,4.5,4.2,4.3,4.7,5.1,5.6,6.1,6.2,6.7,6.8,7.4,7.4,7.3,7.3,6.7,7.5,6.5,7.9,8.2,7.3,8.3,8.6,9.5,9.7,10.1,9.7,10.4,9.9,10.5,9.7,9.4,10.4,9.9,10.7,12.0,11.1,10.1,9.9,9.7,9.8,10.1,10.4,9.6,8.6,7.6,7.4,7.1,7.0,6.7,6.9,6.4,6.2,6.6,6.2,6.8,6.7,7.3,7.1,7.7,7.8,7.8,8.6,8.4,7.9,8.1,8.0,7.5,8.0,7.8,8.0,8.6,8.3,8.8,8.8,9.4,8.4,8.2,9.1,8.9,8.8,8.9,8.3,8.1,8.3,8.1,7.5,7.4,7.5,7.1,6.7,6.8,6.9,6.2,6.3,6.5,6.1,5.7,6.0,5.8,5.4,5.1,5.2,5.0,4.4,4.4,4.5,4.2,3.7,4.0,4.2,3.7,3.1,3.4,3.8,4.1,4.6,4.8,5.6,5.9,7.0,7.7,8.6,7.9,6.7,5.7,6.0,4.9,5.1,4.5,4.6,4.5,3.7,3.7,3.2,3.0,3.1,2.8,2.1,1.9,1.3,1.8,1.7,1.3,1.0,0.8,0.9,1.4,1.5,1.4,2.1,1.7,2.5,2.6,1.9,2.4,1.8,2.5,2.6,1.9,2.2,2.9,2.6,2.2,3.0,3.3,3.1,3.4,4.2,4.2,4.2,3.3,4.0,3.3,2.7,2.8,2.2,2.6,2.7,2.2,1.9,2.2,2.2,1.6,1.8,2.2,1.9,1.7,2.4,2.5,2.2,2.6,3.0,3.1,3.0,4.5,5.3,6.2,8.2,8.6,10.9,10.4,11.1,12.5,9.5,10.0,10.3,10.7,7.8,7.9,8.3,7.5,5.5,5.0,4.3,3.9,3.3,3.5,2.8,3.2,3.4,2.6,3.5,3.9,3.0,3.4,2.6,3.0,2.7,3.1,3.4,3.9,4.3,4.4,5.0,4.8,5.4,5.4,4.7,4.4,4.1,3.4,3.7,3.0,2.8,2.5,1.9,2.3,2.1,2.8,2.7,3.3,4.2,4.2,4.6,4.4,5.1,4.9,5.4,5.3,5.9,6.2,6.6,7.1,7.1,7.5,7.7,8.5,8.4,8.0,8.5,8.7,8.5,8.2,7.9,7.8,7.4,7.2,6.5,6.5,7.3,7.3,8.0,8.0,8.0,8.7,8.9,9.6,10.0,9.9,9.1,9.0,8.3,8.4,7.6,7.3,7.1,6.7,6.7,6.3,6.4,5.6,5.6,4.6,5.0,4.5,5.1,4.7,4.3,3.9,4.1,3.4,2.8,2.8,2.0,2.0,1.6,1.7],[13.4,13.6,11.9,11.8,12.6,13.4,13.2,11.7,13.1,14.0,12.6,11.8,13.1,13.4,13.9,12.8,10.6,9.8,6.4,5.2,3.5,2.7,2.7,3.2,3.1,2.8,2.9,3.2,3.5,3.8,4.1,4.1,4.4,4.4,5.1,4.9,5.0,4.9,4.3,5.1,4.4,5.5,5.7,4.8,5.9,6.1,7.8,8.1,8.5,8.1,9.0,8.2,9.5,7.8,8.0,9.5,8.7,10.1,11.1,10.4,9.4,8.7,8.3,8.6,9.2,9.5,8.4,7.2,5.9,5.6,5.2,4.9,4.4,4.6,4.1,4.2,4.4,4.1,4.7,4.6,5.0,4.9,5.6,5.7,6.0,6.6,6.7,6.2,6.9,6.2,6.3,6.7,6.4,6.7,7.2,6.7,7.1,7.3,7.5,6.6,6.5,7.4,7.0,6.8,6.9,6.3,6.1,6.4,6.1,5.6,5.5,5.5,5.2,4.9,5.0,4.9,4.6,4.4,4.4,4.3,4.0,4.1,3.9,3.7,3.4,3.4,3.3,3.1,2.9,3.0,2.9,2.5,2.7,2.7,2.5,2.2,2.4,2.6,2.9,3.2,3.3,3.8,4.4,5.1,6.1,6.8,6.2,5.1,4.0,4.1,3.4,3.3,3.2,3.0,3.0,2.5,2.6,2.4,2.2,2.1,2.0,1.6,1.6,1.1,1.7,1.9,1.6,1.4,0.9,0.8,0.9,1.1,1.1,1.5,1.3,1.7,1.8,1.4,1.8,1.4,1.8,1.8,1.4,1.6,2.0,1.8,1.7,2.0,2.2,2.1,2.3,2.8,2.8,2.7,2.3,2.6,2.4,1.9,2.2,1.7,1.8,2.0,1.7,1.5,1.8,1.6,1.2,1.4,1.8,1.4,1.3,1.9,1.9,1.7,2.2,2.5,2.5,2.5,4.0,5.0,6.0,8.3,8.4,11.2,10.6,10.9,12.1,9.5,9.7,10.0,10.3,7.7,7.4,7.5,7.1,5.0,4.3,3.3,2.9,2.6,2.6,2.3,2.5,2.6,2.0,2.5,2.7,2.2,2.5,2.0,2.2,2.1,2.2,2.5,2.7,2.9,3.0,3.4,3.4,4.0,3.9,3.3,3.1,2.9,2.4,2.5,2.1,2.0,1.8,1.5,1.7,1.6,2.0,1.9,2.3,2.6,2.9,3.1,3.0,3.5,3.4,3.5,3.6,3.9,4.1,4.4,4.7,4.7,5.1,5.3,6.1,6.0,5.4,5.8,6.4,6.0,5.6,5.5,5.4,5.0,4.9,4.4,4.5,4.9,5.1,5.5,5.9,5.8,6.5,6.4,7.1,7.2,7.3,7.1,6.8,6.1,6.1,5.4,5.1,5.0,4.5,4.6,4.2,4.2,3.7,3.7,3.2,3.3,3.0,3.4,3.1,2.8,2.6,2.6,2.3,1.9,1.9,1.4,1.5,1.2,1.5],[14.6,14.3,13.0,12.4,13.4,13.5,13.6,12.9,13.0,13.5,13.2,12.8,12.6,12.8,13.0,12.5,10.6,9.9,6.6,5.4,3.9,3.2,3.1,3.5,3.6,3.3,3.3,3.6,4.0,4.4,4.8,4.7,5.1,5.1,5.8,5.7,5.7,5.6,5.1,5.7,5.0,6.0,6.6,5.7,6.8,6.5,7.8,8.3,8.7,8.2,9.1,8.7,9.4,8.4,8.5,9.6,9.1,10.1,11.0,10.6,9.7,9.3,8.9,9.2,10.0,9.8,8.9,7.8,6.7,6.2,5.8,5.5,5.1,5.1,4.8,4.7,5.0,4.7,5.3,5.2,5.7,5.6,6.3,6.4,6.5,7.2,7.1,6.6,7.1,7.0,6.6,7.2,7.0,7.2,7.7,7.5,7.7,7.8,8.2,7.3,7.2,7.8,7.6,7.5,7.4,7.1,6.9,6.9,6.7,6.4,6.2,6.3,5.8,5.6,5.6,5.6,5.2,5.2,5.2,5.0,4.6,4.6,4.6,4.3,4.0,4.0,4.0,3.5,3.4,3.5,3.2,2.9,3.1,3.1,2.8,2.5,2.7,2.9,3.1,3.5,3.7,4.4,4.7,5.5,6.3,7.3,6.7,5.6,4.5,4.5,3.8,3.8,3.5,3.4,3.3,2.9,2.9,2.7,2.5,2.5,2.2,1.9,1.8,1.3,1.9,2.1,1.8,1.7,1.1,0.8,0.8,0.9,1.2,1.5,1.4,1.8,2.0,1.6,2.1,1.6,2.2,2.3,1.7,2.0,2.4,2.2,1.9,2.4,2.6,2.5,2.7,3.1,3.2,3.2,2.6,3.0,2.7,2.2,2.4,2.0,2.1,2.3,1.9,1.7,2.0,1.9,1.4,1.7,2.0,1.6,1.5,2.0,2.1,1.9,2.3,2.7,2.7,2.8,4.1,5.1,5.7,7.8,8.1,10.9,10.6,10.9,12.2,9.4,9.7,9.9,10.7,7.7,8.0,8.3,7.7,5.2,4.8,3.7,3.3,2.9,3.1,2.6,2.8,3.0,2.4,3.0,3.2,2.6,2.8,2.3,2.6,2.4,2.5,2.9,3.1,3.4,3.6,4.1,3.9,4.5,4.5,3.8,3.6,3.3,2.8,2.9,2.4,2.2,2.1,1.6,1.9,1.8,2.2,2.2,2.6,3.1,3.2,3.5,3.3,3.9,3.7,4.0,4.1,4.5,4.7,5.0,5.5,5.5,5.8,6.1,6.7,6.6,6.4,6.7,6.9,6.7,6.4,6.3,6.1,5.8,5.7,5.2,5.2,5.8,5.9,6.3,6.6,6.5,7.1,7.1,7.6,7.8,8.0,7.6,7.4,6.8,6.8,6.2,6.1,5.8,5.3,5.3,4.9,4.9,4.3,4.3,3.6,3.8,3.3,3.7,3.4,3.1,3.0,3.0,2.6,2.2,2.2,1.7,1.7,1.4,1.6],[15.1,14.8,13.4,13.2,13.9,13.8,14.1,13.4,13.5,13.8,13.6,13.0,13.0,13.7,13.6,13.1,11.0,10.0,7.1,6.0,4.1,3.4,3.4,3.8,4.0,3.7,3.7,3.9,4.5,4.9,5.1,5.0,5.5,5.4,6.2,6.1,6.0,5.9,5.5,6.1,5.3,6.6,7.2,6.4,7.5,7.2,8.3,8.6,9.1,8.6,9.4,8.9,9.4,8.6,8.5,9.9,9.2,10.2,11.4,10.4,9.6,9.2,8.9,9.2,9.7,10.0,9.2,7.8,6.8,6.4,6.0,5.7,5.3,5.3,4.9,4.9,5.0,4.9,5.4,5.5,5.9,5.9,6.7,6.7,6.9,7.6,7.4,7.0,7.5,7.2,6.9,7.5,7.4,7.6,8.1,7.8,8.3,8.2,8.9,7.8,7.7,8.6,8.3,8.0,8.3,7.6,7.3,7.4,7.3,6.7,6.6,6.6,6.2,6.0,5.8,5.8,5.5,5.4,5.3,5.2,4.7,4.7,4.6,4.4,4.0,3.9,4.0,3.5,3.4,3.6,3.4,3.1,3.2,3.3,3.2,2.6,2.9,3.2,3.3,3.5,3.7,4.4,4.9,5.7,6.6,7.5,6.7,5.5,4.5,4.5,3.9,3.9,3.7,3.6,3.6,3.3,3.3,3.0,2.8,2.8,2.6,2.1,1.9,1.5,1.9,2.1,1.9,1.8,1.2,1.1,0.8,0.8,0.9,1.3,1.6,1.8,1.8,1.6,2.3,1.9,2.6,2.4,2.0,2.3,2.8,2.5,2.3,2.8,3.1,2.8,3.2,3.6,3.7,3.7,3.1,3.6,3.2,2.7,2.8,2.3,2.3,2.5,2.0,1.9,2.3,2.2,1.5,2.0,2.4,1.8,1.8,2.3,2.3,2.3,2.8,3.1,3.2,3.3,4.7,5.6,6.3,8.2,8.5,10.7,10.5,11.0,12.2,9.5,9.8,10.5,10.7,8.0,8.1,8.3,7.6,5.5,4.9,3.9,3.6,3.3,3.6,3.0,3.4,3.5,2.8,3.4,3.7,3.1,3.4,2.7,3.1,2.7,2.9,3.1,3.3,3.5,3.5,3.9,3.7,4.3,4.4,3.8,3.7,3.3,2.8,3.1,2.5,2.4,2.2,1.7,2.1,2.1,2.6,2.6,3.1,3.6,3.9,4.2,3.7,4.3,4.1,4.4,4.4,4.7,4.8,5.2,5.7,5.8,6.1,6.3,7.1,7.0,6.6,7.0,7.5,7.3,7.0,6.7,6.6,6.3,6.0,5.4,5.4,6.0,6.1,6.5,6.9,6.7,7.7,7.3,8.3,8.3,8.5,8.0,7.9,7.1,7.2,6.3,6.2,5.8,5.4,5.4,5.0,4.9,4.4,4.4,3.8,4.1,3.6,4.2,3.8,3.5,3.4,3.4,3.1,2.6,2.4,1.9,1.9,1.6,1.6],[15.2,15.2,13.7,13.3,13.9,14.3,14.1,13.6,13.8,14.2,13.5,12.8,12.8,13.2,14.0,13.0,10.8,9.8,7.1,6.0,4.3,3.6,3.5,4.1,4.2,3.8,3.8,4.2,4.7,5.1,5.4,5.4,5.7,5.7,6.6,6.4,6.4,6.2,5.7,6.5,5.6,6.9,7.4,6.4,7.5,7.5,8.6,8.8,9.3,8.8,9.5,9.1,9.5,8.7,8.6,10.1,9.3,10.3,11.3,10.2,9.6,9.4,9.1,9.1,9.8,10.2,9.2,8.1,7.1,6.6,6.3,6.0,5.6,5.7,5.2,5.3,5.4,5.2,5.8,5.7,6.2,6.1,7.0,7.1,7.2,8.1,7.9,7.3,7.8,7.5,7.1,7.6,7.5,7.7,8.3,8.0,8.4,8.4,9.2,8.2,7.9,9.0,8.8,8.7,8.7,8.0,7.8,8.0,7.7,7.1,6.9,7.1,6.5,6.2,6.2,6.1,5.8,5.6,5.6,5.4,5.0,5.1,4.9,4.7,4.3,4.3,4.4,3.9,3.8,4.0,3.8,3.3,3.4,3.5,3.3,2.9,3.1,3.4,3.6,3.8,4.1,4.8,5.3,6.0,7.0,7.7,6.9,5.9,4.9,4.9,4.2,4.3,4.0,3.9,3.9,3.4,3.4,3.2,3.0,2.9,2.7,2.2,2.2,1.6,2.0,2.2,1.8,1.8,1.3,1.2,1.1,0.9,0.8,0.9,1.2,1.4,1.5,1.3,1.9,1.8,2.4,2.4,1.9,2.2,2.7,2.5,2.5,2.8,3.1,3.0,3.1,3.7,3.8,3.7,3.0,3.6,3.2,2.7,2.8,2.4,2.5,2.7,2.3,2.1,2.3,2.2,1.7,2.0,2.2,1.8,1.6,1.9,2.1,2.1,2.4,2.7,3.0,3.1,4.5,5.2,6.2,8.5,8.5,11.0,10.4,10.5,12.0,9.2,9.5,10.1,10.0,7.7,8.1,8.3,7.5,5.5,5.0,4.1,3.8,3.4,3.5,3.0,3.3,3.4,2.7,3.2,3.5,2.9,3.3,2.8,3.1,2.8,3.0,3.3,3.6,3.7,3.8,4.3,4.1,4.7,4.7,4.1,3.9,3.6,3.1,3.3,2.8,2.6,2.4,2.0,2.4,2.2,2.7,2.6,3.2,3.7,4.0,4.3,3.9,4.6,4.5,4.7,4.6,5.0,5.1,5.5,6.0,6.0,6.4,6.7,7.5,7.4,6.9,7.4,7.8,7.6,7.3,7.0,6.9,6.5,6.3,5.6,5.6,6.3,6.5,7.0,7.4,7.3,8.1,7.9,8.7,9.1,9.2,8.5,8.4,7.4,7.7,6.7,6.5,6.2,5.7,5.7,5.3,5.3,4.8,4.8,4.1,4.4,3.8,4.5,4.0,3.6,3.5,3.6,3.1,2.7,2.6,2.1,2.2,1.8,1.8],[15.2,14.9,13.4,13.1,14.0,14.3,14.4,13.7,13.8,14.1,13.7,13.2,13.3,13.8,14.0,13.2,11.6,10.5,7.5,6.5,5.0,4.1,4.1,4.7,4.7,4.4,4.5,4.6,5.2,5.6,5.8,5.9,6.4,6.3,7.1,6.9,6.8,6.6,6.3,6.9,6.2,7.2,7.9,7.0,8.0,7.5,8.4,8.8,9.2,9.1,9.8,9.6,9.9,8.9,8.9,10.2,9.6,10.6,11.5,10.8,9.5,9.9,9.4,9.8,10.1,10.5,9.5,8.5,7.4,6.9,6.6,6.5,6.2,6.1,6.0,5.9,6.1,5.9,6.5,6.4,6.7,6.6,7.3,7.4,7.3,8.1,7.9,7.2,7.8,7.4,7.2,7.7,7.5,7.7,8.4,7.9,8.5,8.4,9.2,8.1,7.8,8.9,8.8,8.6,8.8,8.0,7.8,8.0,7.8,7.2,7.1,7.4,6.7,6.6,6.6,6.7,6.2,6.1,6.2,6.0,5.5,5.6,5.5,5.2,4.9,4.9,5.0,4.5,4.4,4.6,4.4,3.8,4.0,4.1,3.9,3.5,3.6,4.0,4.1,4.4,4.6,5.4,5.4,6.3,7.0,8.1,7.2,6.2,5.5,5.5,4.7,5.0,4.5,4.4,4.4,4.0,3.7,3.5,3.3,3.5,3.3,2.7,2.6,2.0,2.3,2.5,2.1,2.1,1.6,1.5,1.5,1.3,0.9,0.8,0.8,1.1,1.2,1.2,1.8,1.7,2.2,2.2,2.0,2.3,2.6,2.6,2.6,3.0,3.1,3.2,3.6,4.0,4.0,3.8,3.3,3.8,3.6,2.9,3.4,2.7,2.9,3.0,2.5,2.3,2.6,2.2,1.7,2.0,2.2,1.6,1.3,1.4,1.7,2.0,2.1,2.3,2.7,2.9,4.3,5.4,6.1,8.2,8.6,10.9,10.4,11.0,12.7,9.9,9.8,10.1,11.2,8.6,8.5,8.6,8.2,5.7,5.4,4.5,4.2,3.5,3.6,3.0,3.1,3.3,2.6,3.1,3.4,3.0,3.5,2.8,3.5,3.1,3.6,3.6,4.0,4.2,4.4,4.9,4.7,5.1,5.1,4.3,4.2,4.0,3.6,3.9,3.3,3.1,2.8,2.3,2.9,2.5,3.2,3.0,3.6,4.0,4.2,4.6,4.3,5.1,5.0,5.2,5.1,5.4,5.6,6.1,6.7,6.7,6.8,7.3,7.9,7.8,7.5,7.7,8.2,8.0,7.8,7.4,7.4,7.1,6.9,6.3,6.3,7.2,7.0,7.4,7.6,7.5,8.2,8.1,8.9,9.0,9.3,8.6,8.5,7.7,7.8,7.1,7.0,6.8,6.4,6.4,5.9,6.0,5.5,5.5,5.0,5.0,4.5,4.9,4.4,4.2,3.9,4.0,3.7,3.2,3.2,2.5,2.6,2.2,2.2],[15.1,15.3,13.4,13.0,14.1,13.9,14.2,13.6,13.7,14.0,13.7,12.9,12.8,13.1,13.7,12.6,10.8,10.0,7.0,5.9,4.5,3.7,3.8,4.3,4.2,3.8,3.9,4.3,4.7,5.0,5.3,5.4,5.8,5.9,6.6,6.6,6.5,6.3,5.9,6.6,5.8,6.8,7.6,6.6,7.6,7.2,8.4,8.9,9.2,9.0,9.7,9.6,9.8,9.1,9.1,10.4,9.7,10.7,11.8,10.8,10.0,9.9,9.9,10.2,10.6,10.9,9.9,8.4,7.4,7.0,6.6,6.3,5.9,5.9,5.6,5.5,5.8,5.4,6.1,5.9,6.4,6.1,6.9,7.0,7.0,7.8,7.6,7.1,7.5,7.3,6.9,7.5,7.3,7.3,8.0,7.7,8.1,8.2,8.6,7.9,7.6,8.5,8.2,8.1,8.1,7.6,7.5,7.6,7.2,6.9,6.8,6.9,6.1,6.1,6.1,6.2,5.6,5.7,5.8,5.5,5.1,5.3,5.3,4.9,4.6,4.8,4.7,4.2,4.2,4.4,4.1,3.7,3.9,3.9,3.7,3.4,3.6,3.9,4.0,4.2,4.6,5.3,5.6,6.3,7.1,7.9,7.3,6.4,5.5,5.6,4.8,4.8,4.6,4.4,4.4,3.8,3.7,3.6,3.4,3.4,3.2,2.6,2.6,2.1,2.5,2.5,2.3,2.3,1.8,1.6,1.6,1.5,1.2,0.8,0.8,0.9,1.2,1.2,1.7,1.7,2.1,2.3,2.1,2.2,2.6,2.6,2.6,2.8,3.1,3.2,3.4,3.9,3.9,3.7,3.0,3.4,3.1,2.6,2.9,2.5,2.8,2.7,2.5,2.2,2.3,2.1,1.7,1.8,1.9,1.4,1.2,1.2,1.5,1.7,1.8,1.9,2.4,2.5,3.9,4.8,5.9,8.4,8.6,11.2,10.2,10.7,12.5,9.3,9.6,9.9,10.0,8.4,8.7,8.7,7.8,5.5,5.2,4.2,3.8,3.2,3.2,2.6,2.8,3.0,2.4,2.9,3.2,2.7,3.0,2.5,2.9,2.7,3.2,3.4,3.8,4.2,4.3,4.9,4.9,5.4,5.3,4.6,4.4,4.2,3.7,3.7,3.2,3.1,2.8,2.4,2.8,2.4,2.9,2.8,3.4,3.6,3.7,4.1,4.0,4.7,4.5,4.8,4.8,5.1,5.3,5.8,6.3,6.4,6.5,6.8,7.5,7.3,7.1,7.3,7.7,7.4,7.2,6.9,6.9,6.6,6.4,5.7,5.8,6.6,6.4,7.0,7.2,7.2,7.8,7.7,8.6,8.7,8.7,8.1,8.2,7.3,7.5,6.9,6.7,6.4,6.0,6.0,5.5,5.7,5.1,5.1,4.5,4.7,4.2,4.7,4.3,4.0,3.8,3.7,3.5,2.9,3.0,2.4,2.6,2.1,2.2],[15.5,15.1,13.7,13.0,13.8,14.2,14.2,13.5,13.8,13.5,13.7,13.2,13.2,13.8,14.1,13.3,11.8,10.4,7.5,6.5,4.9,4.0,4.3,4.8,4.7,4.4,4.8,5.1,5.4,5.8,6.0,6.2,6.8,7.0,7.6,7.6,7.4,7.2,7.0,7.5,6.8,7.7,8.3,7.4,8.3,7.7,8.7,9.2,9.5,9.4,10.3,10.2,10.3,9.5,9.6,10.8,10.1,11.3,12.2,11.3,10.5,11.0,10.6,10.7,11.2,11.5,10.2,8.9,7.8,7.5,7.1,7.2,6.8,6.7,6.6,6.4,6.6,6.1,6.7,6.6,6.9,6.8,7.4,7.7,7.5,8.4,8.1,7.3,7.9,7.5,7.3,7.8,7.5,7.7,8.3,7.8,8.3,8.4,8.9,8.1,7.8,8.9,8.9,8.9,8.9,8.0,8.0,8.3,7.8,7.3,7.3,7.7,6.6,6.6,6.8,6.9,6.1,6.2,6.6,6.2,5.6,5.8,5.9,5.4,5.0,5.3,5.3,4.7,4.6,5.1,4.8,4.2,4.4,4.7,4.3,3.8,4.2,4.7,4.8,4.9,5.3,6.0,5.9,6.7,7.3,8.4,7.7,6.9,6.1,6.2,5.5,5.6,5.4,5.2,5.2,4.7,4.6,4.4,4.1,4.2,4.0,3.4,3.3,2.6,3.1,3.1,2.7,2.7,2.3,1.9,1.9,1.8,1.4,1.1,0.8,0.8,0.9,1.2,1.7,1.8,2.3,2.4,2.4,2.6,3.0,3.1,3.1,3.6,3.6,3.9,4.1,4.6,4.5,4.1,3.7,3.9,3.8,3.1,3.6,2.8,3.2,3.0,2.6,2.5,2.6,2.3,1.9,2.0,2.2,1.6,1.3,1.3,1.5,1.9,1.9,2.0,2.5,2.7,4.0,5.1,6.2,8.5,8.8,11.0,10.6,11.1,13.0,9.6,10.2,9.7,10.5,8.8,8.8,8.9,7.7,5.8,5.3,4.4,4.0,3.6,3.5,3.0,3.2,3.3,2.7,3.1,3.5,3.2,3.5,2.9,3.5,3.1,3.6,3.6,4.0,4.3,4.5,4.9,5.0,5.4,5.2,4.7,4.3,4.1,3.8,4.0,3.6,3.4,3.1,2.6,3.3,2.9,3.6,3.5,3.9,4.3,4.3,4.8,4.7,5.4,5.3,5.6,5.6,6.1,6.3,6.9,7.4,7.4,7.4,7.7,8.4,8.2,8.1,8.1,8.6,8.3,8.1,7.6,7.9,7.5,7.3,6.5,6.7,7.7,7.2,7.8,7.9,7.9,8.7,8.3,9.3,9.4,9.6,8.8,9.0,7.9,8.2,7.5,7.4,7.2,6.8,6.9,6.4,6.6,5.9,5.9,5.3,5.6,5.1,5.5,5.1,4.9,4.7,4.5,4.2,3.8,3.7,3.0,3.2,2.5,2.6],[15.8,15.5,13.9,13.5,14.4,14.9,14.7,14.0,14.2,14.5,13.9,13.5,13.8,14.0,14.3,13.6,11.6,10.6,7.8,6.8,5.4,4.4,4.5,5.0,5.0,4.5,4.7,5.0,5.2,5.6,6.0,6.0,6.7,6.8,7.4,7.5,7.4,7.1,6.7,7.0,6.4,7.2,7.8,7.0,7.6,7.4,8.2,8.6,8.8,9.0,9.6,9.7,9.8,9.1,9.3,10.6,10.1,11.2,12.2,11.3,10.1,10.5,10.0,10.1,10.2,11.0,9.8,8.6,7.5,7.1,6.6,6.7,6.6,6.8,6.6,6.6,6.8,6.6,7.1,7.2,7.5,7.4,8.2,8.4,8.1,9.1,8.8,7.8,8.3,8.1,7.7,8.2,7.9,8.0,8.7,8.4,8.9,8.9,9.7,8.8,8.5,9.7,9.6,9.8,9.6,8.9,9.0,9.0,8.5,8.0,8.0,8.2,7.2,7.3,7.5,7.4,6.8,6.9,6.9,6.5,6.1,6.3,6.1,5.7,5.6,5.6,5.4,5.0,5.2,5.2,4.9,4.5,4.7,4.6,4.1,4.0,4.3,4.5,4.8,5.1,5.6,6.1,6.2,6.9,7.6,8.5,7.8,7.1,6.4,6.1,5.6,5.5,5.1,4.8,4.6,4.2,3.9,3.9,3.5,3.7,3.8,3.0,3.3,2.5,3.2,3.0,2.7,2.5,2.4,2.0,2.3,2.0,1.5,1.2,1.2,0.9,0.8,0.9,1.3,1.6,1.7,1.9,1.9,2.2,2.3,2.3,2.6,2.7,2.8,3.1,3.4,3.8,3.7,3.5,3.1,3.4,3.6,2.9,3.6,3.1,3.6,3.7,3.1,2.8,2.9,2.8,2.4,2.2,2.6,2.0,1.5,1.5,1.5,2.0,2.3,2.2,2.6,3.0,4.4,5.4,6.6,9.0,8.9,11.3,10.7,11.3,12.9,10.1,10.5,10.2,11.4,9.3,8.7,8.8,8.5,6.3,6.0,5.1,4.6,4.2,4.0,3.4,3.4,3.3,2.7,2.8,3.2,2.9,3.5,3.0,3.7,3.7,4.0,4.3,4.6,5.0,5.2,5.8,5.9,6.1,6.2,5.4,5.3,5.0,4.5,4.4,3.9,4.0,3.7,3.1,3.5,2.8,3.5,3.0,3.6,3.7,4.0,4.3,4.3,4.8,5.0,5.3,5.4,5.8,6.0,6.7,7.3,7.4,7.5,8.0,8.7,8.5,8.2,8.3,8.8,8.5,8.3,7.8,7.9,7.4,7.3,6.7,6.9,7.8,7.6,8.2,8.3,8.5,9.2,9.1,9.9,10.0,10.3,9.7,9.6,8.7,8.9,8.1,7.8,7.5,7.2,7.2,6.5,6.6,6.0,5.9,5.3,5.3,4.7,4.8,4.3,4.4,3.9,3.8,3.9,3.1,3.6,2.8,3.3,2.7,2.9],[14.4,14.7,12.9,12.4,13.2,13.6,14.0,13.2,13.1,13.9,13.2,12.6,13.0,13.3,14.0,13.0,10.7,9.6,6.6,5.6,3.8,3.0,3.0,3.4,3.4,2.9,3.1,3.3,3.6,3.9,4.2,4.3,4.7,4.7,5.3,5.3,5.5,5.3,4.7,5.4,4.6,5.7,6.3,5.2,6.3,6.0,7.6,7.7,8.5,8.0,8.8,8.5,9.3,8.1,8.4,9.7,9.2,10.4,11.6,10.6,9.6,9.4,9.2,9.3,9.7,10.1,9.0,7.6,6.5,6.0,5.5,5.3,4.8,5.0,4.5,4.7,4.8,4.7,5.2,5.2,5.6,5.5,6.2,6.3,6.3,7.1,7.0,6.4,7.1,6.7,6.6,7.1,6.8,7.0,7.6,7.1,7.6,7.6,8.2,7.2,7.0,7.9,7.5,7.5,7.4,6.8,6.9,6.9,6.5,6.1,6.1,6.1,5.5,5.4,5.4,5.3,5.0,5.0,4.9,4.7,4.5,4.5,4.3,4.1,3.9,3.9,3.7,3.5,3.6,3.5,3.2,3.1,3.3,3.2,2.9,2.8,3.1,3.2,3.4,3.6,4.1,4.5,5.0,5.6,6.6,7.4,6.6,5.7,4.9,4.8,4.2,3.9,3.8,3.4,3.5,3.1,3.0,3.0,2.6,2.7,2.8,2.2,2.4,1.9,2.5,2.6,2.2,2.0,1.8,1.5,1.9,1.7,1.2,1.2,1.3,1.2,0.9,0.8,0.9,1.1,1.2,1.5,1.3,1.5,1.6,1.7,1.8,1.9,2.1,2.3,2.4,2.9,2.8,2.5,2.1,2.5,2.4,2.0,2.4,2.1,2.5,2.6,2.4,2.1,2.1,2.1,1.9,1.7,1.9,1.7,1.2,1.4,1.3,1.5,1.9,1.9,2.1,2.3,3.7,4.9,5.8,8.1,7.7,10.0,9.7,10.4,11.2,9.0,8.4,10.0,9.5,6.9,7.3,7.8,7.5,5.0,4.7,3.7,3.1,2.8,2.8,2.4,2.4,2.3,1.8,2.0,2.4,2.0,2.3,2.1,2.4,2.4,2.7,3.0,3.3,3.6,3.7,4.3,4.3,4.8,4.8,4.3,3.9,3.7,3.2,3.2,2.7,2.8,2.7,2.3,2.4,2.0,2.4,2.0,2.5,2.6,2.8,3.0,2.9,3.5,3.4,3.7,3.7,4.0,4.2,4.7,5.0,5.2,5.6,5.8,6.4,6.3,5.9,6.2,6.6,6.4,6.0,5.9,5.8,5.3,5.2,4.7,4.8,5.4,5.5,6.0,6.3,6.3,7.0,6.9,7.3,7.8,8.0,7.6,7.3,6.7,6.7,6.0,5.8,5.5,5.0,5.0,4.6,4.6,4.1,4.1,3.6,3.6,3.2,3.5,3.1,3.1,2.9,2.8,2.7,2.3,2.5,2.1,2.4,2.0,2.3],[14.3,14.1,12.3,11.9,12.9,13.5,13.4,12.8,12.8,13.7,12.9,12.7,13.0,12.7,13.0,12.2,10.3,9.3,6.6,5.5,3.6,2.9,2.9,3.2,3.1,2.8,2.9,3.1,3.3,3.6,3.9,3.9,4.4,4.4,5.0,5.2,5.3,5.1,4.5,5.1,4.3,5.4,5.9,4.8,5.9,5.7,7.1,7.2,8.1,7.7,8.6,8.3,9.1,8.1,8.4,9.7,9.4,10.6,11.9,11.0,9.9,9.9,9.4,9.5,10.1,10.1,9.1,7.6,6.3,6.0,5.3,5.1,4.7,4.9,4.4,4.6,4.7,4.5,5.1,5.2,5.6,5.6,6.3,6.4,6.6,7.2,7.4,6.6,7.3,6.7,6.6,7.0,6.8,6.9,7.5,7.1,7.4,7.6,8.0,7.0,7.0,8.0,7.5,7.6,7.3,6.6,6.8,6.8,6.3,6.0,6.1,6.0,5.4,5.3,5.4,5.2,4.9,4.9,4.8,4.5,4.4,4.4,4.1,3.9,3.8,3.7,3.5,3.3,3.4,3.3,3.0,2.9,3.1,2.9,2.6,2.6,2.9,2.9,3.2,3.4,3.9,4.4,5.1,5.6,6.5,7.3,6.6,5.7,4.9,4.6,4.0,3.7,3.5,3.2,3.2,2.9,2.8,2.9,2.4,2.4,2.6,2.0,2.4,1.9,2.6,2.7,2.5,2.1,2.1,1.6,2.4,2.1,1.5,1.6,1.6,1.5,1.2,0.9,0.8,0.9,1.1,1.3,1.2,1.3,1.5,1.5,1.6,1.7,2.0,2.1,2.1,2.6,2.5,2.4,1.9,2.3,2.2,1.7,2.3,2.0,2.5,2.7,2.5,2.0,2.1,2.3,1.9,1.6,2.0,1.9,1.3,1.6,1.3,1.5,2.0,2.0,2.0,2.3,3.9,4.8,5.5,8.0,8.0,10.5,10.1,10.4,11.7,9.3,9.2,9.9,10.3,7.6,7.4,7.7,7.2,4.9,4.7,3.6,3.1,2.8,2.7,2.3,2.2,2.2,1.7,2.0,2.3,1.8,2.2,1.9,2.3,2.4,2.7,3.1,3.3,3.7,3.7,4.3,4.5,5.1,4.9,4.5,4.1,3.7,3.3,3.1,2.7,2.9,2.9,2.4,2.4,1.9,2.2,1.8,2.2,2.4,2.6,2.8,2.8,3.2,3.1,3.4,3.5,3.7,4.0,4.5,4.9,4.9,5.4,5.6,6.3,6.2,5.7,6.0,6.4,6.0,5.8,5.6,5.5,5.1,5.0,4.5,4.6,5.2,5.3,5.9,6.1,6.3,6.9,7.0,7.7,8.0,8.4,8.0,7.5,6.9,6.6,5.9,5.7,5.3,4.9,4.8,4.4,4.4,3.9,3.8,3.2,3.3,3.0,3.2,2.8,2.9,2.6,2.6,2.4,2.0,2.3,1.9,2.4,2.0,2.4],[13.7,13.8,12.2,11.9,12.8,13.5,13.5,12.4,13.0,14.0,12.8,12.3,12.6,12.3,12.7,11.8,10.1,9.1,6.3,5.2,3.6,2.8,2.8,3.2,3.2,2.7,2.8,3.1,3.3,3.6,4.0,4.0,4.4,4.5,5.2,5.1,5.2,5.0,4.5,5.1,4.3,5.3,5.9,4.9,5.9,5.7,7.1,7.3,8.2,7.6,8.6,8.5,9.3,8.1,8.5,9.8,9.2,10.6,11.8,10.7,9.8,9.6,9.5,9.4,10.3,10.1,8.8,7.4,6.1,5.7,5.2,4.9,4.6,4.8,4.4,4.5,4.8,4.5,5.1,5.1,5.5,5.4,6.2,6.4,6.4,7.1,7.2,6.5,7.1,6.6,6.4,6.9,6.7,6.9,7.4,7.1,7.4,7.5,8.1,7.2,6.9,8.0,7.6,7.6,7.4,6.8,6.9,6.9,6.4,6.1,6.1,6.1,5.4,5.3,5.4,5.4,4.9,5.0,5.0,4.7,4.5,4.6,4.3,4.1,4.0,3.9,3.7,3.4,3.5,3.3,3.0,2.9,3.1,2.9,2.6,2.5,2.9,2.8,3.1,3.4,3.9,4.3,4.9,5.5,6.3,6.9,6.4,5.6,4.8,4.5,4.0,3.6,3.4,3.1,3.1,2.7,2.6,2.7,2.3,2.2,2.4,1.9,2.3,1.8,2.5,2.7,2.5,2.1,2.0,1.5,2.1,2.2,1.5,1.7,1.6,1.7,1.4,1.1,0.9,0.8,0.9,1.2,1.1,1.0,1.2,1.4,1.4,1.4,1.7,1.9,1.9,2.4,2.3,2.2,1.7,2.1,2.0,1.7,2.1,2.0,2.3,2.6,2.4,2.0,2.0,2.2,1.8,1.5,2.0,1.9,1.3,1.6,1.3,1.4,2.0,2.0,2.0,2.2,3.6,4.4,5.3,7.6,8.0,10.7,9.7,10.5,11.4,9.1,8.6,10.0,9.8,7.1,7.3,7.6,7.0,4.9,4.7,3.7,3.0,2.8,2.7,2.3,2.3,2.2,1.7,2.0,2.3,1.7,2.1,1.9,2.3,2.4,2.5,3.0,3.2,3.7,3.7,4.2,4.3,5.0,4.9,4.4,4.1,3.8,3.2,3.1,2.6,2.7,2.6,2.2,2.2,1.8,2.0,1.6,2.0,2.2,2.5,2.7,2.6,3.1,3.1,3.3,3.6,3.7,4.2,4.5,4.9,5.1,5.5,5.8,6.3,6.3,5.8,6.1,6.5,6.3,6.0,5.8,5.6,5.2,5.1,4.5,4.8,5.3,5.5,6.0,6.4,6.3,7.0,7.0,7.6,7.9,8.1,7.8,7.4,6.7,6.7,6.0,5.8,5.4,5.1,5.0,4.5,4.5,4.0,3.8,3.3,3.2,2.9,3.0,2.7,2.7,2.4,2.3,2.2,1.8,2.1,1.7,2.2,1.8,2.2],[13.3,13.5,11.6,11.6,12.6,13.2,13.1,12.5,12.3,13.7,13.0,12.7,13.0,12.3,12.6,11.8,10.1,8.9,6.1,5.0,3.3,2.6,2.6,3.0,2.9,2.5,2.5,2.9,3.0,3.2,3.5,3.5,4.0,4.0,4.5,4.6,4.7,4.5,4.0,4.6,3.9,4.8,5.3,4.3,5.3,5.3,6.7,6.8,7.8,7.3,8.2,7.8,8.8,7.7,8.1,9.3,9.1,10.3,11.4,10.8,9.9,9.6,9.2,9.2,9.7,9.6,8.5,7.1,5.8,5.4,4.8,4.6,4.2,4.4,3.9,4.2,4.3,4.2,4.7,4.7,5.2,5.0,5.7,5.8,6.1,6.5,6.8,6.2,6.8,6.3,6.2,6.6,6.3,6.6,7.1,6.7,6.8,7.1,7.3,6.5,6.5,7.4,6.8,6.9,6.6,6.1,6.2,6.2,5.7,5.6,5.6,5.4,4.9,4.9,4.9,4.8,4.5,4.5,4.4,4.2,4.1,4.0,3.8,3.6,3.6,3.5,3.3,3.1,3.2,3.1,2.8,2.7,2.9,2.7,2.3,2.4,2.7,2.5,2.9,3.1,3.5,4.0,4.7,5.2,6.1,6.8,6.3,5.2,4.4,4.2,3.6,3.3,3.1,2.8,2.8,2.4,2.3,2.5,2.0,2.0,2.2,1.8,2.3,1.8,2.4,2.6,2.4,2.0,2.0,1.5,2.1,2.2,1.6,1.8,1.7,1.8,1.6,1.3,1.0,0.8,0.8,0.9,1.0,0.9,0.9,1.1,1.3,1.2,1.4,1.7,1.6,2.1,2.0,1.9,1.5,1.9,1.9,1.6,2.0,1.8,2.3,2.5,2.4,1.9,2.0,2.2,1.8,1.6,1.9,1.9,1.3,1.7,1.3,1.4,1.9,2.0,1.9,2.2,3.7,4.7,5.2,7.8,7.6,10.3,9.6,10.0,11.8,8.4,9.4,9.8,10.0,7.4,7.8,7.7,7.2,4.7,4.4,3.4,2.8,2.6,2.4,2.1,2.0,2.0,1.5,1.8,2.0,1.6,1.9,1.8,2.1,2.1,2.4,2.8,3.0,3.4,3.4,4.0,4.1,4.6,4.5,4.2,3.8,3.5,3.0,3.0,2.5,2.7,2.6,2.2,2.2,1.7,1.9,1.5,1.8,2.0,2.2,2.5,2.3,2.8,2.8,3.1,3.2,3.4,3.8,4.1,4.4,4.5,4.8,5.1,5.7,5.6,5.1,5.4,5.8,5.5,5.2,5.0,5.0,4.5,4.5,4.1,4.2,4.6,4.8,5.3,5.6,5.7,6.3,6.4,7.0,7.3,7.6,7.3,6.8,6.2,6.0,5.4,5.2,4.8,4.5,4.4,4.0,4.0,3.5,3.4,3.0,3.0,2.6,2.8,2.4,2.4,2.1,2.0,2.0,1.6,2.0,1.6,2.2,1.9,2.3],[14.1,13.9,12.2,11.6,12.7,13.6,13.2,12.7,12.6,13.3,13.0,12.7,13.0,12.7,12.7,12.0,10.2,9.3,6.7,5.6,3.8,3.1,2.9,3.4,3.4,2.9,2.8,3.3,3.4,3.7,4.1,3.9,4.5,4.5,5.0,4.9,5.2,4.9,4.4,4.9,4.1,5.1,5.7,4.7,5.6,5.6,6.9,7.0,7.9,7.5,8.2,7.8,8.7,7.8,8.1,9.4,9.0,10.2,11.4,10.7,9.4,9.3,8.7,8.8,9.4,9.4,8.5,7.1,5.8,5.6,5.0,4.8,4.5,4.6,4.3,4.5,4.7,4.5,5.0,5.2,5.6,5.6,6.1,6.3,6.5,7.2,7.3,6.6,7.2,6.7,6.6,7.1,6.9,7.0,7.5,7.2,7.4,7.6,8.0,7.1,7.0,8.1,7.6,7.6,7.3,6.9,6.9,6.8,6.4,6.1,6.1,6.0,5.6,5.5,5.4,5.3,5.0,5.0,4.9,4.7,4.4,4.5,4.2,4.1,3.9,3.8,3.6,3.4,3.4,3.3,3.1,2.9,3.0,2.9,2.4,2.4,2.6,2.6,2.9,3.2,3.5,4.2,4.9,5.4,6.3,7.0,6.3,5.3,4.5,4.3,3.7,3.4,3.1,2.9,2.7,2.4,2.2,2.2,1.9,1.8,2.1,1.6,2.1,1.8,2.3,2.6,2.4,2.0,2.0,1.7,2.2,2.3,1.9,2.2,2.1,2.2,2.0,1.6,1.4,1.1,0.8,0.8,0.8,1.0,1.0,1.0,1.1,1.3,1.3,1.5,1.7,2.1,2.1,2.0,1.6,2.1,2.2,1.7,2.2,2.1,2.5,2.7,2.5,2.1,2.3,2.4,2.1,1.8,2.3,2.2,1.7,2.0,1.6,1.7,2.3,2.2,2.1,2.4,3.8,5.0,5.4,7.6,7.6,10.1,9.6,10.3,11.7,9.2,8.8,9.9,10.3,7.7,7.6,8.0,7.5,5.1,4.9,3.7,3.3,3.0,2.8,2.4,2.3,2.2,1.6,1.9,2.2,1.7,2.2,1.9,2.4,2.5,2.7,3.1,3.3,3.6,3.6,4.2,4.2,4.7,4.6,4.4,4.0,3.6,3.2,3.2,2.7,2.7,2.7,2.2,2.2,1.8,2.1,1.5,2.0,2.2,2.6,2.7,2.6,3.1,3.2,3.4,3.6,3.8,4.2,4.5,4.8,5.0,5.3,5.6,6.2,6.2,5.7,6.0,6.4,6.1,5.8,5.7,5.5,5.1,5.1,4.7,4.8,5.2,5.4,5.8,6.1,6.2,7.0,6.9,7.6,7.7,8.1,7.8,7.4,6.6,6.6,5.8,5.7,5.2,5.0,4.9,4.5,4.4,4.0,3.7,3.3,3.3,2.8,3.0,2.5,2.5,2.1,2.2,2.1,1.6,2.0,1.6,2.1,1.9,2.3],[12.9,13.0,11.3,10.9,12.0,12.6,12.4,11.6,11.7,13.0,12.1,11.7,12.3,11.8,12.0,11.5,9.6,8.6,5.8,4.7,2.8,2.3,2.1,2.5,2.5,2.1,2.1,2.4,2.6,2.8,3.0,3.1,3.4,3.4,3.9,3.9,4.1,3.9,3.4,4.0,3.3,4.2,4.7,3.7,4.8,4.8,6.5,6.7,7.7,6.8,8.1,7.5,8.8,7.3,7.4,8.9,8.2,9.7,10.6,9.9,8.9,8.5,7.9,8.3,8.9,8.8,7.9,6.4,5.2,4.8,4.2,4.0,3.6,3.7,3.3,3.5,3.7,3.5,3.9,4.0,4.3,4.3,4.8,5.0,5.1,5.7,5.7,5.3,6.0,5.4,5.6,6.1,5.8,6.3,6.7,6.1,6.3,6.5,6.7,5.9,5.8,6.4,6.1,6.0,5.8,5.4,5.4,5.4,5.1,4.9,4.8,4.7,4.3,4.2,4.2,4.1,3.9,3.8,3.8,3.6,3.4,3.4,3.2,3.0,2.9,2.9,2.7,2.6,2.6,2.5,2.3,2.2,2.3,2.2,1.9,1.8,2.1,2.0,2.4,2.6,3.0,3.4,4.0,4.4,5.4,6.1,5.6,4.5,3.7,3.5,3.1,2.7,2.6,2.3,2.3,2.0,1.9,2.0,1.6,1.5,1.7,1.4,1.7,1.4,2.0,2.3,2.1,1.7,1.7,1.3,1.8,2.0,1.5,1.9,1.8,1.9,1.7,1.3,1.2,1.1,1.0,0.8,0.8,0.8,1.0,0.9,0.9,1.0,1.2,1.3,1.4,1.8,1.8,1.8,1.4,1.7,1.6,1.4,1.7,1.6,1.9,2.2,2.0,1.7,1.8,2.0,1.7,1.4,1.9,1.8,1.5,1.9,1.6,1.5,2.1,2.1,2.1,2.2,3.6,4.6,5.2,7.5,7.2,10.0,9.5,10.4,11.4,8.6,8.8,9.4,10.3,7.6,7.2,7.4,7.3,4.4,4.0,3.0,2.5,2.3,2.2,2.0,2.0,1.9,1.5,1.8,1.9,1.5,1.8,1.6,1.8,1.9,2.0,2.4,2.5,2.8,2.8,3.2,3.3,3.9,3.7,3.4,3.1,2.9,2.5,2.4,2.0,2.1,2.2,1.8,1.7,1.4,1.6,1.2,1.6,1.7,2.0,2.2,2.0,2.5,2.4,2.6,2.7,2.9,3.2,3.5,3.7,3.8,4.1,4.2,4.8,4.7,4.4,4.6,4.9,4.8,4.5,4.4,4.3,3.9,3.8,3.5,3.6,3.9,4.1,4.5,4.9,4.8,5.4,5.4,5.9,6.1,6.3,6.1,5.7,5.2,5.1,4.5,4.4,4.1,3.8,3.8,3.4,3.4,2.9,2.9,2.5,2.5,2.1,2.4,2.1,2.0,1.8,1.8,1.6,1.3,1.6,1.3,1.7,1.5,2.0],[12.1,12.8,10.9,10.0,11.4,12.5,12.3,11.1,11.5,12.7,12.6,12.0,12.5,12.4,12.1,11.4,9.6,8.7,5.7,4.6,2.6,2.0,1.9,2.2,2.2,1.9,1.8,2.1,2.3,2.4,2.7,2.7,3.0,3.0,3.5,3.6,3.7,3.6,3.1,3.7,3.1,4.0,4.4,3.4,4.4,4.6,6.4,6.6,7.6,6.9,8.0,7.4,8.7,7.0,7.5,8.8,8.8,9.8,11.3,10.5,9.3,9.2,8.4,8.9,9.3,9.1,8.1,6.5,5.2,4.7,4.0,3.7,3.3,3.4,3.0,3.2,3.3,3.1,3.6,3.5,3.9,3.9,4.4,4.4,4.7,5.2,5.3,4.9,5.8,5.0,5.2,5.7,5.4,5.9,6.4,5.6,5.8,6.0,6.2,5.3,5.2,5.9,5.4,5.4,5.2,4.8,4.8,4.8,4.4,4.4,4.3,4.2,3.9,3.8,3.8,3.7,3.5,3.4,3.4,3.1,3.1,3.0,2.9,2.7,2.6,2.6,2.5,2.3,2.3,2.3,2.0,1.9,2.1,1.9,1.7,1.7,1.9,1.9,2.2,2.4,2.7,3.2,3.8,4.2,5.2,6.0,5.3,4.2,3.5,3.3,2.9,2.5,2.4,2.1,2.1,1.8,1.7,1.8,1.6,1.4,1.6,1.3,1.6,1.4,1.9,2.2,2.0,1.7,1.6,1.3,1.7,1.8,1.5,1.7,1.7,1.8,1.6,1.3,1.2,1.0,1.0,0.9,0.8,0.8,0.8,0.9,0.9,0.9,1.0,1.2,1.2,1.5,1.6,1.5,1.2,1.4,1.4,1.1,1.5,1.5,1.8,1.9,1.9,1.5,1.6,1.8,1.5,1.3,1.8,1.7,1.4,1.7,1.5,1.4,1.9,1.9,2.0,2.0,3.7,4.3,5.0,7.6,7.5,10.0,9.3,9.5,11.7,8.8,9.3,9.4,9.6,7.4,7.5,7.3,6.8,4.4,3.9,2.6,2.2,2.1,1.9,1.8,1.8,1.7,1.4,1.6,1.7,1.3,1.5,1.4,1.7,1.8,1.8,2.1,2.2,2.5,2.6,3.0,3.0,3.5,3.4,3.1,2.9,2.6,2.2,2.1,1.8,1.9,2.0,1.6,1.6,1.3,1.4,1.1,1.4,1.4,1.7,1.8,1.7,2.1,2.1,2.3,2.4,2.6,2.8,3.1,3.4,3.5,3.7,3.8,4.3,4.3,3.8,4.1,4.5,4.3,4.0,3.9,3.8,3.4,3.4,3.0,3.2,3.5,3.6,3.9,4.3,4.3,4.8,4.8,5.4,5.6,6.0,5.5,5.1,4.7,4.6,4.1,3.9,3.8,3.4,3.5,3.0,3.0,2.7,2.6,2.3,2.3,1.9,2.1,1.8,1.8,1.6,1.5,1.5,1.2,1.5,1.2,1.5,1.5,1.9],[13.0,12.8,11.1,10.3,11.3,12.2,11.8,11.5,11.4,12.4,12.0,12.1,12.4,11.7,12.0,11.6,9.9,8.8,5.8,4.7,2.8,2.3,2.1,2.5,2.5,2.1,2.0,2.4,2.5,2.6,2.9,2.9,3.3,3.3,3.7,3.7,4.0,3.8,3.3,3.8,3.2,4.0,4.5,3.5,4.5,4.7,6.2,6.3,7.4,6.7,7.7,7.2,8.6,7.4,7.6,8.9,8.6,10.0,11.4,10.9,9.6,9.4,8.4,8.8,9.1,9.0,8.1,6.5,5.1,4.8,4.1,3.8,3.5,3.7,3.2,3.5,3.6,3.5,4.0,4.0,4.4,4.3,4.8,4.9,5.2,5.6,5.8,5.4,6.1,5.5,5.6,6.1,5.8,6.1,6.5,6.0,6.1,6.4,6.5,5.7,5.7,6.4,5.9,5.9,5.6,5.2,5.3,5.2,4.8,4.7,4.8,4.6,4.3,4.2,4.2,4.0,3.8,3.8,3.7,3.5,3.4,3.4,3.2,3.0,3.0,3.0,2.8,2.6,2.7,2.6,2.3,2.2,2.4,2.2,1.9,1.9,2.2,2.0,2.4,2.6,3.0,3.4,4.2,4.5,5.4,6.2,5.6,4.5,3.8,3.6,3.1,2.8,2.6,2.2,2.2,1.9,1.7,1.9,1.6,1.5,1.8,1.4,1.9,1.6,2.1,2.4,2.2,1.8,1.9,1.5,1.9,2.0,1.7,2.0,1.9,1.9,1.8,1.5,1.4,1.1,1.0,1.0,0.9,0.8,0.8,0.8,0.9,0.9,1.0,1.2,1.2,1.6,1.6,1.5,1.2,1.6,1.6,1.3,1.7,1.6,2.0,2.2,2.0,1.7,1.8,1.9,1.8,1.4,1.9,1.9,1.5,1.9,1.6,1.5,2.1,2.1,1.9,2.2,3.7,4.5,5.2,7.4,7.4,9.8,9.5,9.7,11.6,9.0,9.1,9.8,10.3,7.8,7.4,7.6,7.2,4.5,4.1,3.0,2.5,2.3,2.2,1.9,1.9,1.8,1.4,1.7,1.8,1.4,1.7,1.5,1.8,1.9,2.0,2.4,2.6,2.9,2.9,3.4,3.5,4.0,3.9,3.6,3.2,3.0,2.6,2.5,2.1,2.2,2.3,1.9,1.8,1.5,1.6,1.2,1.5,1.5,1.8,1.9,1.8,2.2,2.3,2.5,2.7,2.8,3.1,3.4,3.7,3.8,4.0,4.2,4.7,4.7,4.2,4.4,4.8,4.6,4.3,4.2,4.1,3.7,3.7,3.4,3.5,3.9,4.0,4.4,4.7,4.7,5.3,5.3,5.9,6.1,6.4,6.1,5.6,5.2,5.0,4.5,4.3,4.1,3.8,3.7,3.4,3.4,2.9,2.8,2.5,2.5,2.0,2.2,1.9,1.9,1.6,1.6,1.5,1.3,1.6,1.3,1.8,1.7,2.2],[13.1,13.1,11.4,10.5,11.7,12.5,12.3,11.8,11.8,12.9,12.4,12.0,12.6,12.0,12.1,11.5,9.9,9.0,5.9,4.8,3.0,2.4,2.2,2.6,2.7,2.2,2.0,2.4,2.6,2.8,3.0,3.0,3.4,3.3,3.8,3.7,3.8,3.7,3.2,3.8,3.2,4.0,4.6,3.5,4.6,4.8,6.4,6.7,7.7,6.9,8.1,7.4,8.9,7.1,7.3,8.6,8.1,9.8,11.2,10.6,9.4,9.1,8.3,9.0,9.2,8.9,7.8,6.2,5.1,4.6,4.0,3.7,3.4,3.6,3.2,3.4,3.6,3.5,3.9,4.0,4.4,4.4,4.8,5.0,5.3,5.7,5.9,5.5,6.2,5.6,5.7,6.3,6.0,6.4,6.7,6.2,6.5,6.7,6.9,5.9,5.9,6.6,6.0,6.0,5.7,5.4,5.4,5.4,5.0,4.9,4.9,4.7,4.4,4.3,4.3,4.1,4.0,3.9,3.8,3.6,3.5,3.5,3.3,3.1,3.0,2.9,2.8,2.7,2.6,2.5,2.3,2.1,2.3,2.1,1.8,1.9,2.0,1.9,2.2,2.5,2.8,3.2,3.9,4.3,5.3,6.1,5.3,4.2,3.5,3.4,2.9,2.6,2.4,2.1,2.0,1.7,1.6,1.8,1.5,1.3,1.6,1.3,1.7,1.5,2.0,2.3,2.2,1.8,1.9,1.5,2.0,2.1,1.8,2.1,2.0,2.1,1.9,1.6,1.5,1.3,1.1,1.0,1.0,0.9,0.8,0.8,0.8,0.9,1.0,1.1,1.2,1.6,1.6,1.6,1.3,1.7,1.7,1.4,1.8,1.7,2.0,2.3,2.1,1.8,1.9,2.1,1.9,1.6,2.0,2.0,1.6,2.0,1.7,1.7,2.2,2.1,2.1,2.3,4.0,4.8,5.2,7.5,7.4,10.2,9.6,10.4,12.0,9.5,9.2,9.9,10.1,7.8,7.3,7.6,7.5,4.5,4.2,3.1,2.6,2.5,2.4,2.1,2.1,2.0,1.6,1.8,1.9,1.5,1.8,1.7,1.9,2.0,2.1,2.5,2.7,2.9,2.8,3.3,3.3,3.9,3.8,3.5,3.2,2.9,2.5,2.4,2.1,2.1,2.2,1.9,1.8,1.5,1.6,1.2,1.5,1.7,2.0,2.1,1.9,2.4,2.3,2.5,2.7,2.8,3.2,3.3,3.7,3.8,4.0,4.2,4.6,4.6,4.2,4.5,4.8,4.7,4.4,4.3,4.1,3.8,3.8,3.5,3.6,3.9,4.1,4.4,4.8,4.7,5.3,5.3,5.8,5.9,6.3,6.1,5.6,5.2,5.1,4.5,4.4,4.1,3.9,3.8,3.4,3.3,2.9,2.7,2.4,2.4,2.0,2.2,1.9,1.9,1.5,1.6,1.5,1.2,1.5,1.3,1.7,1.7,2.1],[12.2,12.6,10.6,9.8,11.6,11.9,11.9,11.3,11.5,13.0,12.6,11.8,12.6,12.5,12.1,11.6,9.9,8.7,5.6,4.4,2.6,2.0,1.8,2.1,2.2,1.8,1.7,2.0,2.2,2.3,2.6,2.6,2.9,2.9,3.3,3.3,3.5,3.3,2.9,3.4,2.8,3.7,4.1,3.3,4.3,4.7,6.3,6.9,7.8,7.2,8.3,7.6,9.4,7.2,7.5,8.4,8.5,9.7,10.9,10.7,9.1,9.4,8.1,8.8,9.0,8.6,7.8,6.0,5.1,4.4,3.7,3.4,3.1,3.2,2.8,3.0,3.1,3.0,3.4,3.4,3.8,3.8,4.3,4.4,4.6,5.1,5.2,4.9,5.7,5.0,5.3,5.7,5.5,5.9,6.3,5.7,5.9,6.1,6.2,5.3,5.2,5.8,5.4,5.3,5.1,4.8,4.8,4.7,4.4,4.4,4.3,4.1,3.9,3.8,3.8,3.6,3.4,3.4,3.3,3.1,3.0,3.0,2.8,2.6,2.6,2.5,2.4,2.3,2.3,2.1,1.9,1.8,1.9,1.8,1.6,1.7,1.8,1.6,2.0,2.2,2.5,2.9,3.6,4.0,4.9,5.9,5.1,3.9,3.2,3.0,2.6,2.3,2.1,1.8,1.8,1.6,1.4,1.6,1.4,1.2,1.4,1.2,1.5,1.4,1.9,2.2,2.2,1.7,1.7,1.4,1.9,2.0,1.6,1.9,1.9,2.0,1.8,1.5,1.4,1.2,1.2,1.1,0.9,0.9,0.9,0.8,0.8,0.8,0.9,1.0,1.1,1.4,1.4,1.4,1.1,1.5,1.4,1.3,1.5,1.5,1.8,2.1,2.0,1.6,1.7,2.0,1.7,1.5,1.9,1.9,1.6,2.0,1.7,1.7,2.1,2.1,2.1,2.2,3.7,4.8,5.3,7.6,7.5,10.1,9.5,10.5,11.8,9.1,9.0,9.3,10.4,7.7,7.3,7.3,7.3,4.3,3.8,2.7,2.3,2.2,2.0,1.9,1.9,1.8,1.5,1.7,1.7,1.4,1.6,1.6,1.7,1.8,1.8,2.2,2.3,2.6,2.5,2.9,3.0,3.4,3.4,3.1,2.8,2.6,2.2,2.0,1.9,1.9,2.0,1.7,1.6,1.3,1.3,1.1,1.3,1.4,1.6,1.7,1.6,2.0,1.9,2.2,2.3,2.4,2.7,2.9,3.2,3.3,3.5,3.7,4.1,4.0,3.7,3.9,4.2,4.1,3.9,3.8,3.6,3.3,3.2,2.9,3.1,3.4,3.6,3.8,4.2,4.2,4.6,4.7,5.1,5.4,5.6,5.3,4.9,4.6,4.5,4.1,3.9,3.6,3.3,3.3,2.9,2.8,2.5,2.4,2.1,2.1,1.7,1.9,1.6,1.6,1.3,1.4,1.3,1.0,1.3,1.1,1.5,1.5,1.9],[12.9,12.9,11.2,10.4,11.6,12.2,12.1,11.6,12.0,12.8,12.6,12.4,12.9,12.5,12.5,11.7,10.3,9.1,5.8,4.6,2.7,2.2,1.9,2.3,2.4,2.0,1.8,2.2,2.3,2.4,2.7,2.7,3.1,3.1,3.6,3.6,3.8,3.6,3.2,3.7,3.1,4.0,4.2,3.5,4.4,4.7,6.3,6.6,7.6,7.2,8.1,7.4,8.8,7.1,7.1,8.6,8.5,10.0,11.4,10.9,9.6,9.6,8.5,9.1,9.5,9.0,7.9,6.4,5.2,4.7,3.9,3.7,3.3,3.5,3.1,3.2,3.4,3.3,3.8,3.9,4.3,4.3,4.9,5.0,5.3,5.8,6.0,5.5,6.3,5.7,5.7,6.3,6.0,6.3,6.8,6.3,6.5,6.7,7.0,6.0,5.9,6.7,6.0,6.0,5.8,5.4,5.5,5.4,4.9,4.9,4.9,4.7,4.3,4.3,4.2,4.0,3.8,3.8,3.6,3.5,3.4,3.3,3.1,2.9,2.9,2.8,2.6,2.4,2.5,2.3,2.1,2.0,2.1,1.9,1.6,1.8,2.0,1.8,2.1,2.4,2.8,3.2,3.9,4.2,5.2,6.2,5.4,4.3,3.5,3.4,2.9,2.5,2.3,2.0,2.0,1.7,1.6,1.8,1.5,1.3,1.6,1.3,1.8,1.6,2.1,2.4,2.3,1.9,1.9,1.6,2.0,2.0,1.8,2.0,2.1,2.1,2.0,1.7,1.6,1.4,1.3,1.3,1.1,1.0,1.0,0.9,0.8,0.8,0.8,1.0,1.0,1.3,1.4,1.4,1.1,1.5,1.5,1.3,1.6,1.7,2.0,2.3,2.2,1.8,1.9,2.2,1.9,1.6,2.1,2.1,1.7,2.1,1.8,1.8,2.3,2.4,2.2,2.4,4.0,4.8,5.5,7.5,7.6,10.4,9.5,9.2,11.5,8.9,9.2,10.3,10.8,7.8,7.8,7.9,7.2,4.7,4.1,3.0,2.5,2.4,2.3,2.1,2.1,2.0,1.6,1.8,1.8,1.5,1.7,1.7,1.9,2.0,2.0,2.5,2.5,2.9,2.8,3.3,3.3,3.9,3.8,3.5,3.2,2.9,2.5,2.3,2.0,2.1,2.2,1.9,1.7,1.5,1.4,1.1,1.3,1.4,1.8,1.8,1.7,2.1,2.0,2.2,2.5,2.6,2.9,3.1,3.5,3.6,3.9,4.1,4.6,4.6,4.1,4.3,4.7,4.6,4.2,4.1,4.0,3.5,3.5,3.2,3.4,3.8,4.0,4.3,4.8,4.7,5.3,5.3,5.9,6.1,6.6,6.2,5.6,5.3,5.1,4.5,4.3,4.0,3.7,3.6,3.2,3.1,2.7,2.6,2.2,2.2,1.8,2.0,1.7,1.7,1.4,1.4,1.3,1.1,1.5,1.3,1.7,1.7,2.1],[13.6,13.0,11.7,11.0,11.8,12.8,12.1,12.1,12.1,12.7,12.6,12.2,12.5,12.1,12.2,11.6,10.2,9.3,6.1,5.0,3.1,2.5,2.3,2.8,2.7,2.2,2.1,2.5,2.7,2.8,3.1,3.0,3.5,3.5,4.0,3.9,4.2,3.9,3.4,4.0,3.3,4.2,4.5,3.7,4.6,5.0,6.2,6.6,7.4,7.2,8.3,7.6,9.2,7.3,7.5,8.6,8.7,9.9,10.9,10.5,9.6,9.6,8.4,9.1,9.2,8.8,8.0,6.4,5.6,4.9,4.2,4.0,3.6,3.8,3.4,3.6,3.9,3.8,4.3,4.4,4.8,4.8,5.3,5.4,5.7,6.2,6.4,5.9,6.5,5.9,5.9,6.5,6.3,6.5,6.9,6.5,6.7,7.0,7.2,6.2,6.2,7.1,6.5,6.5,6.2,5.9,5.9,5.8,5.5,5.3,5.3,5.1,4.8,4.7,4.7,4.5,4.3,4.3,4.2,3.9,3.8,3.8,3.5,3.3,3.1,3.1,3.0,2.8,2.8,2.7,2.5,2.4,2.5,2.1,1.9,2.0,2.2,1.9,2.4,2.7,3.1,3.6,4.3,4.6,5.6,6.4,5.6,4.7,3.9,3.7,3.2,2.8,2.5,2.1,2.1,1.7,1.5,1.8,1.5,1.3,1.7,1.4,2.0,1.8,2.3,2.6,2.5,2.0,2.1,1.8,2.3,2.3,2.0,2.4,2.2,2.4,2.3,1.9,1.8,1.5,1.4,1.4,1.3,1.1,1.1,1.0,0.9,0.8,0.8,0.8,1.0,1.3,1.4,1.5,1.2,1.7,1.7,1.5,1.8,1.8,2.2,2.4,2.3,2.0,2.0,2.3,2.1,1.8,2.2,2.2,1.9,2.3,2.0,1.9,2.4,2.5,2.4,2.6,4.3,4.9,5.4,7.5,7.3,9.9,9.8,10.5,12.0,9.9,9.5,10.0,10.5,8.0,7.5,7.8,7.5,4.8,4.4,3.3,2.8,2.6,2.4,2.2,2.2,2.1,1.8,1.9,1.9,1.5,1.9,1.8,2.0,2.2,2.3,2.6,2.8,3.0,3.1,3.7,3.7,4.4,4.2,3.9,3.4,3.2,2.8,2.7,2.3,2.4,2.5,2.1,2.0,1.6,1.6,1.2,1.5,1.6,2.0,2.0,1.8,2.2,2.3,2.5,2.9,2.9,3.3,3.5,3.9,4.1,4.4,4.6,5.1,5.1,4.6,4.8,5.2,5.0,4.6,4.5,4.3,4.0,4.0,3.6,3.8,4.3,4.5,4.8,5.2,5.3,5.8,5.8,6.4,6.5,7.0,6.6,6.2,5.7,5.5,5.0,4.9,4.5,4.2,4.1,3.7,3.5,3.1,3.0,2.6,2.5,2.0,2.1,1.8,1.8,1.4,1.5,1.5,1.2,1.6,1.4,1.9,1.9,2.4],[13.9,13.6,12.4,11.9,12.6,13.0,12.9,12.7,12.7,13.0,13.0,12.5,12.4,12.4,12.3,11.3,10.0,9.0,6.1,5.0,3.3,2.6,2.3,2.7,2.9,2.3,2.1,2.4,2.7,2.9,3.2,3.1,3.7,3.7,4.2,4.1,4.3,4.0,3.6,4.2,3.3,4.3,4.7,3.8,5.1,5.0,6.4,6.6,7.6,7.1,8.5,8.0,9.3,7.5,7.6,8.5,8.0,9.6,10.7,10.4,9.3,9.5,8.3,8.8,9.5,8.7,8.3,6.7,5.5,5.2,4.2,4.1,3.6,3.9,3.6,3.8,4.0,3.8,4.4,4.5,5.0,5.0,5.7,5.9,6.3,6.9,7.0,6.3,7.0,6.4,6.4,7.0,6.7,7.1,7.6,7.1,7.3,7.6,7.9,6.9,6.9,7.7,7.1,7.2,6.8,6.6,6.7,6.4,6.1,6.0,5.9,5.5,5.2,5.1,5.0,4.8,4.4,4.4,4.2,4.0,3.7,3.7,3.6,3.4,3.2,3.2,3.0,2.8,2.9,2.6,2.4,2.3,2.3,2.1,1.9,2.0,2.1,1.9,2.3,2.6,3.2,3.7,4.3,4.7,5.5,6.5,5.8,4.8,3.9,3.8,3.1,2.6,2.4,2.0,2.0,1.7,1.4,1.8,1.4,1.2,1.7,1.5,2.1,2.1,2.6,2.9,2.9,2.4,2.5,2.2,2.8,2.9,2.5,3.0,2.8,3.0,2.8,2.4,2.2,1.9,1.8,1.8,1.6,1.4,1.3,1.3,1.1,1.0,0.8,0.8,0.8,1.2,1.4,1.6,1.4,1.8,1.8,1.7,1.9,2.2,2.5,2.9,2.9,2.4,2.6,2.9,2.5,2.3,2.7,2.8,2.5,2.9,2.5,2.4,3.0,2.9,2.8,3.0,4.4,5.3,5.9,7.9,7.8,10.5,10.0,10.7,12.0,9.7,9.4,10.0,10.4,8.1,7.7,8.0,7.2,5.2,4.7,3.7,3.1,3.0,2.8,2.6,2.6,2.4,2.1,2.2,2.2,1.8,2.1,2.1,2.3,2.6,2.5,3.1,3.0,3.4,3.1,3.8,3.8,4.5,4.5,4.2,3.8,3.5,3.1,2.6,2.5,2.6,2.8,2.5,2.1,1.9,1.7,1.3,1.6,1.7,2.1,2.1,1.8,2.3,2.3,2.5,2.9,2.9,3.4,3.7,4.1,4.3,4.6,4.8,5.4,5.4,4.9,5.1,5.6,5.4,5.0,4.9,4.6,4.2,4.2,3.8,3.9,4.5,4.7,5.2,5.7,5.6,6.3,6.2,6.9,7.2,7.5,7.2,6.7,6.2,6.2,5.4,5.1,4.7,4.3,4.2,3.8,3.7,3.2,3.0,2.4,2.3,1.9,2.2,1.6,1.6,1.2,1.4,1.5,1.2,1.7,1.6,2.1,2.2,2.8],[13.7,13.7,12.1,11.5,12.5,12.5,12.5,12.9,12.7,13.0,13.3,12.8,13.2,13.3,13.4,12.2,11.0,9.6,6.1,5.1,3.3,2.7,2.3,2.8,2.8,2.4,2.0,2.5,2.7,2.7,3.2,3.1,3.7,3.7,4.2,4.2,4.3,4.0,3.6,4.2,3.3,4.6,4.6,3.8,5.1,5.4,6.4,6.6,7.8,7.6,8.8,8.3,9.4,7.7,7.8,8.9,8.5,10.3,11.7,11.0,10.0,10.4,8.9,9.6,9.7,9.2,8.2,6.5,5.3,5.1,4.3,4.1,3.6,3.9,3.4,3.6,3.9,3.7,4.3,4.4,4.9,4.9,5.6,5.6,6.1,6.6,6.8,6.1,6.8,6.3,6.2,6.9,6.5,6.9,7.3,7.0,7.3,7.6,7.9,6.9,6.8,7.6,6.9,6.8,6.7,6.3,6.4,6.2,5.8,5.7,5.5,5.4,5.0,5.0,4.9,4.7,4.5,4.4,4.3,4.1,4.0,3.9,3.7,3.5,3.4,3.2,3.1,2.8,2.8,2.6,2.3,2.3,2.3,2.1,1.9,2.0,2.1,1.9,2.3,2.6,3.0,3.5,4.2,4.6,5.6,6.6,5.7,4.7,3.8,3.7,3.0,2.7,2.5,2.0,2.0,1.6,1.6,1.9,1.6,1.3,1.7,1.6,2.1,2.2,2.5,2.9,2.9,2.4,2.5,2.4,2.9,3.0,2.7,3.3,3.2,3.5,3.2,2.7,2.6,2.3,2.1,2.0,1.9,1.6,1.6,1.5,1.3,1.1,1.1,0.9,0.8,0.9,1.2,1.5,1.4,1.9,1.9,1.9,2.1,2.4,2.6,3.0,2.9,2.6,2.7,3.1,2.7,2.5,3.1,3.2,2.8,3.4,2.9,2.8,3.5,3.5,3.1,3.2,4.6,5.7,6.2,8.3,8.2,11.0,9.8,9.8,11.9,9.0,9.4,10.7,10.9,8.1,8.1,8.4,7.3,5.3,4.9,3.8,3.2,3.2,3.0,2.8,2.9,2.7,2.4,2.4,2.2,2.0,2.3,2.4,2.5,2.8,2.6,3.1,3.1,3.5,3.3,3.9,3.8,4.4,4.4,4.0,3.9,3.4,3.0,2.7,2.5,2.6,2.8,2.5,2.2,1.9,1.8,1.4,1.5,1.6,2.1,2.0,1.7,2.2,2.2,2.5,2.9,3.0,3.5,3.7,4.1,4.3,4.5,4.7,5.3,5.3,4.7,4.9,5.5,5.3,4.9,4.7,4.5,4.2,4.2,3.7,4.0,4.4,4.6,5.0,5.4,5.5,6.1,6.0,6.6,6.7,7.4,6.9,6.4,6.0,5.9,5.2,5.0,4.7,4.4,4.2,3.8,3.7,3.2,2.9,2.5,2.4,1.9,2.0,1.5,1.6,1.2,1.3,1.4,1.2,1.6,1.7,2.1,2.2,2.7],[14.8,14.3,13.1,12.7,13.4,13.3,13.2,13.7,13.5,13.4,14.0,13.2,13.2,13.2,13.4,12.1,10.6,9.7,6.4,5.5,4.1,3.4,3.0,3.6,3.5,2.9,2.6,3.2,3.4,3.4,4.2,3.9,4.8,4.8,5.3,5.4,5.7,5.3,4.7,5.1,4.1,5.4,5.7,4.5,6.0,5.5,6.3,7.3,7.9,7.7,9.0,8.6,9.2,8.1,8.3,9.4,9.0,10.5,12.0,11.2,10.5,10.3,9.7,9.9,10.4,9.7,8.8,7.3,5.7,5.8,5.0,5.1,4.8,5.0,4.7,4.9,5.2,5.0,5.8,5.7,6.3,6.4,6.9,7.1,7.4,8.0,8.3,7.3,7.7,7.5,7.2,7.9,7.5,7.6,8.1,7.9,8.3,8.7,9.1,8.2,8.1,9.0,8.6,8.4,8.4,7.9,7.7,7.7,7.4,7.0,6.8,6.8,6.4,6.3,6.2,6.2,5.6,5.7,5.8,5.2,4.9,5.1,5.0,4.5,4.3,4.3,4.0,3.8,3.7,3.6,3.1,3.1,3.0,2.6,2.2,2.5,2.7,2.3,2.9,3.4,4.0,4.6,5.1,5.7,6.5,7.3,6.7,5.7,4.9,4.7,4.0,3.5,3.1,2.5,2.5,2.0,1.8,2.3,1.9,1.5,2.1,2.1,2.6,2.9,3.1,3.6,3.8,3.2,3.3,3.2,3.6,3.8,3.8,4.3,4.1,4.4,4.1,3.7,3.7,3.0,2.9,2.8,2.6,2.2,2.4,2.2,1.8,1.6,1.8,1.3,0.9,0.8,1.0,1.5,1.7,2.1,2.4,2.3,2.6,2.6,3.0,3.5,3.4,3.2,3.3,3.6,3.4,3.0,3.8,3.8,3.7,4.2,3.9,3.7,4.2,4.3,3.9,4.1,5.1,6.0,6.5,8.4,8.3,10.6,10.1,10.8,11.8,9.7,9.6,10.6,10.7,8.6,8.2,8.4,7.5,5.8,5.4,4.3,3.9,3.8,3.6,3.5,3.5,3.1,2.9,2.9,2.7,2.4,2.7,2.8,2.9,3.3,3.1,3.6,3.8,4.0,4.1,4.8,4.7,5.4,5.4,5.0,4.6,4.1,3.7,3.4,3.0,3.1,3.3,2.9,2.5,2.3,2.1,1.7,1.8,1.8,2.5,2.2,2.0,2.6,2.7,3.2,3.8,3.9,4.7,4.9,5.4,5.8,6.0,6.3,6.9,7.0,6.4,6.5,7.1,6.9,6.4,6.2,6.0,5.4,5.5,5.0,5.3,6.0,6.1,6.5,6.9,7.1,7.8,7.5,8.3,8.4,8.8,8.5,8.1,7.3,7.5,6.7,6.5,6.2,5.8,5.7,5.2,5.1,4.3,3.9,3.3,3.0,2.3,2.4,1.6,1.9,1.3,1.4,1.6,1.4,2.0,2.1,2.5,2.7,3.2],[17.1,16.7,15.9,14.8,15.3,15.4,14.8,15.4,15.1,15.0,15.2,15.3,14.8,14.2,15.0,13.9,12.5,11.0,7.7,6.8,5.6,4.6,4.4,5.0,4.7,3.9,3.9,4.5,4.4,4.7,5.8,5.7,6.6,6.6,7.5,7.6,7.8,7.1,6.4,6.8,5.2,6.6,7.3,5.9,7.2,6.4,7.0,7.9,8.8,8.8,9.5,9.1,9.7,8.9,9.3,11.0,10.7,12.4,13.9,12.7,12.0,11.6,11.0,10.6,11.1,10.4,9.8,8.1,6.6,6.7,6.1,6.5,6.3,7.0,6.6,6.9,7.7,7.5,8.6,8.4,9.5,9.6,10.3,10.3,11.0,11.5,11.9,11.0,11.6,10.9,10.2,11.3,10.4,10.2,10.9,11.1,11.5,12.1,12.4,11.0,11.5,12.6,11.9,11.8,11.5,10.6,11.0,10.9,10.2,9.9,9.9,9.9,9.1,8.9,9.2,8.6,7.9,8.4,8.3,7.4,7.2,7.7,7.2,6.4,6.7,6.3,5.8,5.4,5.8,5.4,4.7,4.7,4.8,4.3,3.8,4.3,4.4,3.6,4.4,5.2,5.9,6.3,7.3,7.8,8.9,9.6,8.4,7.8,6.8,6.5,5.7,5.0,4.3,3.5,3.4,2.9,2.6,3.6,3.1,2.7,3.5,3.7,4.6,4.8,5.6,6.2,6.2,5.2,5.7,5.1,6.2,6.4,6.1,6.8,6.3,6.5,6.5,5.7,5.4,4.2,4.0,4.6,4.0,3.2,3.3,3.6,3.1,2.1,2.7,2.2,1.5,1.2,0.8,1.1,1.5,1.8,2.4,2.8,3.6,3.9,5.0,5.6,5.8,4.9,4.6,5.6,5.2,4.4,5.0,5.6,5.3,5.8,5.3,4.5,5.3,5.3,4.2,4.4,5.3,6.3,6.6,8.8,8.8,11.6,10.5,11.0,12.6,10.4,10.5,11.4,11.3,9.0,8.9,9.1,8.3,6.7,6.8,5.9,4.9,4.7,3.9,3.9,3.5,3.1,3.3,3.0,2.4,2.3,2.7,3.2,3.6,4.4,4.7,5.5,5.7,6.4,6.4,7.7,7.6,8.3,8.4,7.9,7.3,6.9,6.0,5.5,4.9,5.5,5.8,5.2,4.4,3.9,3.6,2.4,2.1,1.8,2.9,2.4,2.4,3.5,3.7,4.3,5.2,5.4,6.4,6.8,7.8,8.3,8.6,9.2,10.2,10.2,9.2,9.4,10.2,9.6,8.9,8.6,8.2,7.3,7.6,6.8,7.5,8.5,8.9,9.5,9.9,10.5,11.2,11.2,12.2,12.4,12.9,12.6,11.9,10.9,10.8,9.8,9.6,9.0,8.3,8.3,7.3,7.1,6.2,5.5,4.9,4.3,3.5,3.4,2.2,2.8,2.0,1.8,2.7,2.5,3.5,3.7,4.5,4.9,5.5],[15.0,14.4,13.0,11.9,13.1,13.6,13.0,13.0,13.3,13.6,13.3,13.1,12.9,12.8,12.5,11.7,10.4,9.1,6.3,5.1,3.9,2.8,2.9,3.7,3.3,2.4,2.6,3.6,3.4,3.7,4.5,4.5,5.4,5.5,6.2,6.2,6.5,6.1,5.3,5.8,4.6,5.7,6.3,5.0,6.0,5.8,6.6,7.3,8.4,8.0,8.9,8.4,9.2,8.4,8.8,10.2,9.7,11.2,12.3,11.6,10.5,10.1,9.8,9.6,10.1,9.9,8.9,7.5,6.2,6.0,5.5,5.7,5.4,5.9,5.5,5.7,5.9,5.7,6.2,5.9,6.6,6.5,7.0,7.3,7.2,7.9,7.8,7.2,7.3,7.2,6.6,7.2,7.0,6.9,7.5,7.3,7.6,7.7,8.5,7.6,7.4,8.5,8.2,8.0,8.1,7.3,7.4,7.5,7.1,6.6,6.7,6.8,6.2,5.8,6.1,5.9,5.3,5.5,5.6,5.1,4.7,5.2,5.3,4.5,4.3,4.7,4.6,3.9,4.1,4.5,3.4,3.3,3.9,3.3,2.6,3.0,3.4,3.2,4.0,4.3,5.0,5.4,5.9,6.3,7.1,7.9,7.2,6.6,5.9,5.7,5.0,4.6,4.2,3.3,3.4,2.8,2.7,3.4,2.7,2.3,2.9,2.7,3.6,3.2,4.3,4.6,4.6,3.7,3.9,3.2,3.9,4.2,3.9,4.4,3.7,4.2,4.2,3.5,3.2,2.7,2.7,2.9,2.6,2.0,2.3,2.6,2.1,1.5,2.0,2.0,1.4,1.5,0.8,0.8,0.9,1.3,1.4,1.6,1.9,2.0,2.7,2.9,3.2,2.6,2.4,3.0,3.0,2.5,2.8,3.2,3.3,3.6,3.4,2.7,3.3,3.6,3.0,2.9,4.7,5.6,6.1,7.9,8.1,10.3,10.1,10.3,12.2,9.2,10.1,11.0,10.7,8.5,8.1,8.2,7.5,5.2,4.7,3.7,2.9,2.5,2.3,2.2,2.2,2.1,2.0,2.1,1.9,1.4,1.7,1.8,2.0,2.2,2.4,3.0,3.3,3.7,4.1,4.7,5.2,5.8,5.5,5.2,4.2,4.2,3.6,3.5,2.8,3.5,3.4,3.2,2.7,2.1,2.0,1.4,1.5,1.4,2.0,2.1,2.0,2.7,3.0,3.6,4.0,4.5,5.4,5.7,6.4,6.5,6.6,7.0,7.9,7.6,7.0,7.3,7.9,7.3,6.9,6.6,6.4,5.9,5.9,5.3,5.6,6.4,6.3,6.9,7.1,7.6,8.1,8.1,9.1,9.1,9.4,8.6,8.7,7.6,7.6,7.0,6.5,6.3,6.0,6.1,5.7,5.9,5.0,4.8,4.1,3.8,2.9,2.8,2.2,2.7,2.0,1.6,2.0,1.8,2.4,2.4,3.3,2.8,3.7],[12.8,13.0,11.1,10.4,11.5,12.1,11.9,11.8,12.1,12.7,12.4,12.2,12.4,12.3,11.8,11.2,10.1,8.9,5.6,4.6,2.5,1.9,1.8,2.1,2.0,1.6,1.6,2.0,2.1,2.3,2.7,2.8,3.2,3.4,3.9,3.8,4.0,3.8,3.4,4.0,3.3,4.2,4.4,3.6,4.7,5.1,6.5,6.5,7.7,7.3,8.4,7.7,8.9,7.3,7.5,8.6,8.8,10.0,11.9,10.8,10.0,9.6,8.7,9.2,9.4,9.1,8.0,6.5,5.4,4.9,4.2,3.9,3.5,3.7,3.2,3.3,3.5,3.3,3.8,3.7,4.2,4.1,4.7,4.7,5.0,5.5,5.7,5.2,5.9,5.3,5.4,5.8,5.6,5.9,6.4,5.8,6.1,6.3,6.6,5.6,5.5,6.3,5.7,5.7,5.4,5.1,5.1,5.1,4.7,4.6,4.5,4.4,4.2,4.0,4.0,3.9,3.6,3.6,3.5,3.3,3.1,3.2,3.0,2.7,2.8,2.9,2.5,2.3,2.5,2.4,2.0,2.1,2.2,2.0,1.7,2.0,2.2,2.0,2.4,2.5,3.0,3.4,3.9,4.3,5.3,6.3,5.4,4.4,3.6,3.5,3.1,2.7,2.5,2.2,2.3,2.0,1.9,2.2,2.0,1.6,2.0,1.9,2.3,2.4,2.9,3.3,3.3,2.7,2.8,2.4,2.9,3.2,2.8,3.3,3.0,3.2,3.1,2.6,2.5,2.1,1.9,2.1,2.0,1.5,1.6,1.8,1.6,1.2,1.5,1.6,1.2,1.4,1.1,0.9,0.8,0.8,1.1,1.3,1.5,1.7,2.1,2.3,2.5,2.2,2.0,2.5,2.4,2.0,2.3,2.7,2.5,2.8,2.5,2.2,2.6,2.7,2.3,2.3,3.9,4.7,5.5,7.7,7.7,10.3,9.4,9.8,11.4,9.1,9.6,10.2,10.9,7.7,7.9,7.8,7.3,4.5,3.8,2.7,2.1,2.0,1.7,1.8,1.6,1.5,1.5,1.6,1.5,1.1,1.1,1.4,1.5,1.8,1.8,2.2,2.2,2.7,2.8,3.2,3.4,3.9,3.7,3.5,3.2,3.0,2.5,2.2,2.1,2.4,2.6,2.4,2.0,1.7,1.5,1.1,1.0,1.0,1.2,1.5,1.4,2.0,1.9,2.3,2.4,2.7,3.1,3.3,3.7,3.7,4.0,4.2,4.7,4.6,4.1,4.4,4.9,4.6,4.3,4.1,4.0,3.7,3.6,3.2,3.4,3.7,3.9,4.2,4.6,4.7,5.2,5.2,5.8,5.9,6.4,5.9,5.5,5.1,4.9,4.4,4.2,3.9,3.6,3.6,3.2,3.3,2.8,2.8,2.2,2.3,1.8,2.0,1.7,1.8,1.6,1.3,1.4,1.4,1.8,1.8,2.2,2.2,2.8],[13.2,13.2,11.3,10.2,11.3,12.0,11.5,11.2,11.8,12.3,11.8,12.1,11.9,12.3,11.9,11.0,9.7,8.5,5.4,4.3,2.3,1.7,1.7,1.9,1.8,1.5,1.5,1.8,2.0,2.3,2.5,2.6,3.0,3.2,3.7,3.7,4.0,3.8,3.3,4.0,3.3,4.2,4.5,3.7,4.9,5.1,6.2,6.4,7.4,7.1,8.1,7.2,8.2,7.2,7.6,8.7,8.7,10.3,11.6,10.9,9.7,9.4,8.7,9.1,9.5,9.0,7.9,6.5,5.2,4.8,4.2,4.0,3.5,3.8,3.2,3.4,3.6,3.3,3.9,3.7,4.2,4.1,4.6,4.6,4.9,5.3,5.6,5.2,5.9,5.2,5.3,5.8,5.4,5.8,6.2,5.6,5.9,6.2,6.3,5.4,5.4,6.1,5.5,5.5,5.2,4.8,4.9,4.8,4.4,4.3,4.3,4.2,3.9,3.8,3.8,3.6,3.4,3.4,3.3,3.1,3.0,3.1,2.8,2.5,2.6,2.6,2.3,2.1,2.5,2.3,1.9,1.9,2.3,2.0,1.7,2.0,2.5,2.2,2.6,2.7,3.3,3.5,4.3,4.6,5.5,6.5,5.6,4.8,4.1,3.8,3.3,2.8,2.8,2.2,2.4,2.1,2.1,2.4,2.1,1.8,2.1,2.0,2.5,2.3,3.0,3.3,3.3,2.8,2.8,2.4,2.9,3.2,2.8,3.2,2.8,3.1,3.0,2.7,2.4,2.1,1.9,2.2,2.0,1.6,1.7,1.9,1.7,1.3,1.7,1.8,1.3,1.6,1.3,1.1,0.8,0.8,0.8,1.0,1.3,1.5,1.9,2.0,2.3,1.9,1.7,2.2,2.2,1.8,2.1,2.5,2.3,2.6,2.3,2.0,2.3,2.5,2.2,2.2,3.9,4.7,5.4,7.4,7.6,10.4,10.5,12.5,13.4,11.0,10.1,10.3,10.9,7.7,7.7,7.5,7.2,4.4,3.8,2.5,1.9,1.8,1.4,1.5,1.4,1.3,1.4,1.5,1.4,1.0,1.0,1.2,1.2,1.5,1.5,1.9,2.0,2.5,2.6,3.2,3.4,4.1,3.9,3.7,3.0,2.9,2.4,2.1,1.9,2.5,2.5,2.3,2.0,1.6,1.5,1.2,1.0,1.0,1.1,1.4,1.4,1.9,1.8,2.2,2.3,2.6,2.9,3.2,3.6,3.7,4.0,4.1,4.7,4.5,4.0,4.3,4.8,4.4,4.2,4.0,3.9,3.6,3.5,3.1,3.2,3.6,3.7,4.1,4.3,4.6,5.0,5.1,5.6,5.9,6.4,5.9,5.4,5.0,4.7,4.3,4.0,3.8,3.4,3.5,3.1,3.2,2.7,2.6,2.1,2.2,1.8,1.9,1.7,1.9,1.7,1.4,1.4,1.5,1.8,1.8,2.3,2.1,2.9],[12.7,13.0,10.7,9.8,11.1,12.3,11.9,10.8,11.9,12.6,12.2,12.4,11.8,12.7,11.9,11.1,10.1,8.6,5.6,4.2,2.1,1.4,1.3,1.7,1.6,1.3,1.3,1.6,1.7,1.9,2.2,2.3,2.6,2.7,3.2,3.2,3.3,3.3,2.8,3.4,2.9,3.7,4.0,3.3,4.4,4.7,6.2,6.8,7.5,7.5,8.2,7.6,8.6,7.1,7.4,8.4,9.0,9.6,11.6,11.3,10.2,9.9,8.4,9.6,9.5,9.1,8.5,6.4,5.2,4.5,3.7,3.4,3.0,3.1,2.6,2.8,2.8,2.7,3.1,3.1,3.5,3.4,3.8,4.0,4.2,4.7,4.8,4.5,5.3,4.7,4.8,5.3,5.0,5.5,5.8,5.2,5.5,5.7,5.8,4.9,4.8,5.4,4.9,4.8,4.6,4.4,4.3,4.3,4.0,3.8,3.8,3.7,3.4,3.3,3.3,3.1,3.0,2.9,2.8,2.7,2.6,2.5,2.4,2.1,2.1,2.1,1.9,1.7,1.8,1.9,1.5,1.5,1.7,1.6,1.3,1.5,1.7,1.7,2.0,2.1,2.5,2.8,3.5,3.8,4.8,5.9,5.0,3.9,3.1,3.1,2.6,2.2,2.2,1.9,2.0,1.8,1.9,1.9,1.8,1.5,1.7,1.6,1.8,1.7,2.2,2.6,2.6,2.1,2.0,1.7,2.0,2.3,2.0,2.4,2.1,2.4,2.4,2.0,1.9,1.6,1.6,1.8,1.6,1.3,1.5,1.6,1.4,1.3,1.6,1.5,1.3,1.6,1.4,1.2,1.0,0.8,0.8,0.8,0.9,1.1,1.4,1.5,1.6,1.3,1.3,1.6,1.5,1.4,1.6,1.8,1.7,2.1,1.9,1.6,2.0,2.1,2.0,1.9,3.2,5.0,5.2,7.3,7.6,9.8,10.9,12.4,13.0,10.9,9.8,11.4,11.8,7.6,6.9,7.0,6.6,4.1,3.4,2.1,1.6,1.5,1.3,1.3,1.3,1.3,1.3,1.4,1.4,1.0,0.9,1.0,1.0,1.2,1.2,1.6,1.6,1.9,2.0,2.4,2.5,2.9,2.8,2.6,2.3,2.1,1.7,1.6,1.4,1.6,1.6,1.5,1.4,1.2,1.1,1.0,0.9,0.9,1.0,1.3,1.3,1.7,1.6,1.9,2.0,2.2,2.4,2.6,3.0,3.1,3.3,3.4,3.9,3.8,3.4,3.7,4.0,3.8,3.6,3.5,3.3,3.0,2.9,2.6,2.8,3.0,3.1,3.5,3.7,3.9,4.4,4.4,4.9,5.0,5.5,5.0,4.7,4.2,4.1,3.6,3.4,3.2,3.0,2.9,2.6,2.6,2.2,2.2,1.8,1.9,1.6,1.8,1.6,1.6,1.6,1.3,1.2,1.2,1.3,1.3,1.5,1.5,2.0],[11.9,12.5,10.4,10.0,10.7,12.4,11.9,10.5,11.6,12.8,11.8,11.8,11.7,11.6,11.0,10.7,9.7,8.6,5.6,4.2,1.9,1.3,1.3,1.6,1.6,1.3,1.3,1.6,1.7,1.9,2.2,2.3,2.6,2.6,3.0,3.0,3.2,3.1,2.7,3.3,2.9,3.6,3.9,3.2,4.2,4.4,6.3,6.5,7.6,7.0,7.8,7.2,8.2,6.6,7.0,8.0,8.6,9.2,11.1,10.6,9.4,8.9,7.9,8.7,8.8,8.6,7.8,6.0,4.9,4.4,3.7,3.4,2.9,3.0,2.5,2.6,2.7,2.5,2.9,2.8,3.2,3.1,3.5,3.6,3.8,4.3,4.4,4.2,5.0,4.3,4.6,5.0,4.7,5.3,5.6,4.9,5.1,5.3,5.4,4.6,4.5,5.0,4.5,4.3,4.3,4.0,3.9,3.9,3.7,3.5,3.5,3.4,3.2,3.1,3.1,3.0,2.8,2.7,2.6,2.5,2.3,2.3,2.3,2.0,1.9,2.0,1.8,1.6,1.7,1.8,1.5,1.3,1.6,1.5,1.3,1.4,1.6,1.6,1.9,2.0,2.3,2.7,3.3,3.8,4.7,5.6,4.9,3.7,3.0,3.0,2.5,2.2,2.2,1.8,2.0,1.7,1.8,1.9,1.8,1.4,1.6,1.5,1.7,1.7,2.1,2.4,2.4,2.1,2.0,1.6,1.9,2.1,2.0,2.3,2.0,2.3,2.3,2.0,1.9,1.5,1.5,1.8,1.5,1.2,1.5,1.6,1.3,1.2,1.6,1.5,1.3,1.6,1.5,1.3,1.0,1.0,0.8,0.8,0.8,0.9,1.1,1.3,1.4,1.2,1.1,1.5,1.5,1.2,1.5,1.7,1.7,2.1,1.9,1.5,2.0,2.1,2.0,1.9,3.4,4.7,5.1,7.3,7.5,9.8,9.4,10.2,11.1,9.1,8.4,8.6,8.8,7.0,7.1,7.0,7.2,4.1,3.1,1.9,1.5,1.4,1.2,1.1,1.2,1.2,1.2,1.4,1.4,1.0,0.9,0.9,0.9,1.0,1.1,1.4,1.4,1.7,1.9,2.2,2.4,2.7,2.6,2.4,2.1,1.9,1.5,1.4,1.2,1.5,1.5,1.4,1.2,1.1,0.9,0.9,1.0,1.1,1.1,1.4,1.4,1.8,1.6,1.9,1.9,2.2,2.4,2.6,2.9,2.9,3.1,3.2,3.6,3.5,3.2,3.5,3.8,3.6,3.4,3.3,3.2,2.9,2.8,2.5,2.6,2.8,2.9,3.2,3.5,3.5,3.9,4.0,4.4,4.6,4.9,4.5,4.1,3.8,3.7,3.3,3.1,3.0,2.8,2.8,2.4,2.5,2.1,2.2,1.7,1.9,1.6,1.8,1.7,1.6,1.6,1.3,1.2,1.1,1.2,1.2,1.4,1.4,2.0],[12.1,12.6,10.2,9.6,10.8,12.0,11.6,10.1,10.7,12.7,11.5,11.6,11.5,11.5,10.6,10.3,9.5,8.1,5.3,3.8,1.8,1.2,1.2,1.5,1.5,1.2,1.2,1.4,1.7,1.9,2.0,2.2,2.4,2.5,2.9,2.9,3.0,3.0,2.6,3.3,2.8,3.6,3.9,3.1,4.3,4.7,6.3,6.8,7.6,7.2,8.0,7.5,8.7,6.8,7.2,7.8,8.8,9.2,11.3,11.7,9.9,9.7,7.8,9.2,9.1,8.8,8.1,6.1,4.9,4.4,3.6,3.2,2.8,2.9,2.4,2.5,2.5,2.3,2.7,2.7,3.0,2.9,3.3,3.4,3.7,4.1,4.2,4.0,4.9,4.2,4.4,5.0,4.7,5.2,5.6,4.8,5.1,5.4,5.5,4.5,4.4,5.0,4.5,4.2,4.2,3.9,3.8,3.9,3.5,3.3,3.3,3.2,3.0,2.9,2.9,2.7,2.7,2.5,2.5,2.4,2.1,2.1,2.1,1.8,1.8,1.8,1.7,1.4,1.5,1.6,1.3,1.2,1.5,1.4,1.1,1.2,1.5,1.5,1.7,1.8,2.1,2.6,3.1,3.6,4.6,5.6,4.8,3.6,2.8,2.8,2.3,2.0,2.0,1.7,1.8,1.6,1.7,1.7,1.6,1.3,1.4,1.4,1.5,1.5,1.9,2.3,2.3,2.0,1.7,1.4,1.7,1.9,1.8,2.1,1.7,2.1,2.2,1.7,1.8,1.5,1.5,1.7,1.5,1.2,1.5,1.5,1.3,1.2,1.5,1.5,1.3,1.5,1.5,1.4,1.1,1.1,0.9,0.8,0.8,0.8,0.9,1.1,1.2,1.1,1.0,1.3,1.3,1.2,1.4,1.5,1.5,1.9,1.8,1.5,1.8,2.0,1.9,1.8,3.5,4.9,5.3,7.7,7.8,10.1,9.8,10.9,11.6,9.8,8.3,8.9,10.1,6.8,6.2,6.3,6.8,4.0,3.0,1.8,1.4,1.2,1.1,1.1,1.2,1.3,1.3,1.4,1.4,1.1,1.0,0.9,0.8,0.9,0.9,1.2,1.3,1.5,1.7,2.0,2.1,2.4,2.4,2.1,1.9,1.7,1.3,1.2,1.1,1.3,1.3,1.2,1.1,1.0,0.9,0.9,1.0,1.2,1.2,1.4,1.3,1.8,1.5,1.8,1.8,2.0,2.2,2.4,2.7,2.8,2.9,3.1,3.5,3.4,3.1,3.4,3.7,3.5,3.3,3.2,3.1,2.8,2.7,2.4,2.5,2.7,2.7,3.1,3.3,3.4,3.9,3.9,4.5,4.5,4.8,4.4,4.1,3.7,3.6,3.2,2.9,2.8,2.6,2.5,2.3,2.3,2.0,2.0,1.6,1.8,1.5,1.7,1.6,1.5,1.5,1.3,1.1,1.1,1.1,1.1,1.3,1.2,1.8],[12.0,12.7,10.4,10.3,10.5,12.6,11.8,10.5,11.6,12.4,11.9,11.4,11.7,11.8,11.7,10.7,10.0,9.3,5.8,4.5,2.1,1.3,1.3,1.7,1.7,1.4,1.4,1.7,1.9,2.1,2.3,2.4,2.7,2.7,3.2,3.2,3.3,3.3,2.8,3.5,3.0,3.9,4.3,3.4,4.5,4.6,6.5,7.0,7.6,7.2,8.2,7.6,8.6,6.9,7.4,8.5,8.8,9.7,11.4,11.1,9.5,9.0,8.0,8.9,9.2,8.8,8.0,6.2,5.0,4.6,3.9,3.5,3.1,3.1,2.6,2.7,2.7,2.6,2.9,2.8,3.2,3.1,3.5,3.6,3.8,4.3,4.4,4.2,4.9,4.3,4.5,5.0,4.7,5.2,5.6,4.9,5.2,5.3,5.5,4.6,4.4,5.0,4.7,4.4,4.4,4.0,3.9,4.0,3.7,3.5,3.5,3.4,3.2,3.1,3.1,3.0,2.8,2.7,2.6,2.5,2.3,2.4,2.3,2.0,1.9,2.0,1.9,1.6,1.7,1.8,1.5,1.3,1.6,1.6,1.3,1.3,1.6,1.7,1.9,2.0,2.3,2.8,3.4,3.9,4.8,5.8,5.1,3.8,3.0,3.1,2.5,2.3,2.2,2.0,2.1,1.8,1.8,1.8,1.7,1.5,1.5,1.4,1.5,1.5,1.9,2.3,2.3,2.0,1.8,1.5,1.7,2.0,1.9,2.2,1.9,2.2,2.3,1.9,1.9,1.5,1.6,1.9,1.5,1.3,1.6,1.7,1.3,1.4,1.7,1.6,1.5,1.7,1.7,1.6,1.2,1.3,1.0,0.9,0.8,0.8,0.8,1.0,1.1,1.0,1.0,1.2,1.3,1.2,1.4,1.6,1.7,2.0,2.0,1.6,2.0,2.3,2.1,1.9,3.4,4.9,5.2,7.3,7.3,9.7,9.3,9.5,10.4,8.6,7.9,8.3,8.2,6.7,6.2,6.2,6.4,3.7,2.9,1.8,1.5,1.2,1.2,1.2,1.4,1.5,1.4,1.7,1.6,1.3,1.2,1.0,0.9,0.9,0.9,1.2,1.3,1.6,1.8,2.1,2.2,2.6,2.5,2.2,1.9,1.8,1.3,1.3,1.1,1.3,1.2,1.2,1.1,1.0,1.0,1.1,1.2,1.4,1.4,1.7,1.5,2.0,1.8,2.1,2.0,2.3,2.5,2.6,3.0,3.0,3.2,3.3,3.8,3.7,3.3,3.6,4.0,3.7,3.6,3.4,3.3,3.0,2.9,2.6,2.7,2.9,3.0,3.3,3.6,3.6,4.1,4.1,4.7,4.8,5.1,4.6,4.4,3.9,3.8,3.4,3.1,3.0,2.8,2.8,2.5,2.5,2.2,2.3,1.8,2.0,1.7,2.0,1.8,1.7,1.7,1.5,1.3,1.2,1.2,1.2,1.3,1.3,1.7],[12.5,12.7,10.9,10.5,11.4,12.6,12.7,10.9,11.3,11.9,11.4,11.0,11.0,11.7,12.3,11.9,10.6,10.4,6.2,4.9,2.2,1.6,1.5,2.0,2.0,1.8,1.8,2.0,2.4,2.7,2.8,3.0,3.3,3.4,4.0,4.0,4.0,4.0,3.4,4.2,3.5,4.7,5.1,4.0,5.5,5.4,6.8,7.4,7.9,7.4,8.3,7.6,8.7,7.1,7.5,8.7,8.7,9.9,11.4,10.8,9.8,9.1,8.3,8.9,9.5,9.3,8.1,6.7,5.6,5.2,4.5,4.2,3.6,3.7,3.1,3.2,3.3,3.0,3.5,3.4,3.8,3.8,4.3,4.6,4.6,5.3,5.2,4.9,5.5,5.1,4.9,5.5,5.3,5.6,6.1,5.6,5.9,6.0,6.4,5.6,5.3,6.0,5.7,5.5,5.4,5.1,4.9,5.0,4.6,4.4,4.3,4.3,3.8,3.8,3.8,3.6,3.4,3.4,3.3,3.1,2.7,2.8,2.7,2.4,2.3,2.3,2.2,1.8,2.0,2.0,1.8,1.5,1.8,1.9,1.6,1.5,1.9,2.0,2.3,2.3,2.6,3.2,3.8,4.3,5.2,6.3,5.5,4.4,3.5,3.6,3.0,2.7,2.7,2.4,2.5,2.2,2.3,2.4,2.3,1.9,1.9,1.8,1.9,1.8,2.3,2.7,2.7,2.4,2.1,1.7,1.9,2.2,2.2,2.4,2.0,2.4,2.7,2.2,2.3,1.9,2.1,2.4,2.0,1.8,2.2,2.2,1.8,1.9,2.3,2.1,1.9,2.3,2.3,2.2,1.8,2.0,1.4,1.3,1.1,0.8,0.8,0.8,1.0,0.9,0.9,1.1,1.3,1.4,1.5,1.6,1.9,2.2,2.2,1.9,2.2,2.6,2.5,2.3,3.9,5.6,5.8,7.8,7.9,10.3,9.6,10.5,11.1,9.1,8.8,9.1,9.3,7.1,7.1,7.0,6.4,4.0,3.2,2.1,1.7,1.5,1.7,1.5,1.8,2.0,1.8,2.2,2.2,1.7,1.6,1.4,1.3,1.1,1.1,1.3,1.5,1.7,2.0,2.4,2.6,3.1,2.9,2.6,2.1,2.0,1.5,1.5,1.2,1.4,1.3,1.2,1.2,1.2,1.2,1.5,1.6,1.9,1.8,2.3,2.0,2.5,2.2,2.6,2.4,2.8,2.9,3.2,3.7,3.7,4.0,4.2,4.7,4.7,4.2,4.6,5.1,4.7,4.5,4.3,4.2,3.8,3.6,3.1,3.2,3.7,3.7,4.3,4.5,4.7,5.2,5.1,5.8,5.8,6.2,5.6,5.5,4.9,4.9,4.3,3.9,3.8,3.4,3.4,3.0,3.1,2.6,2.7,2.1,2.4,2.1,2.5,2.3,2.1,2.1,1.9,1.6,1.6,1.5,1.5,1.5,1.4,2.0],[12.1,12.5,10.5,11.0,11.3,11.6,11.9,11.3,10.7,11.2,11.8,11.2,11.2,11.8,12.5,12.2,11.2,10.3,6.0,4.7,2.2,1.5,1.6,1.9,2.0,1.8,1.8,2.0,2.3,2.5,2.6,2.8,3.1,3.1,3.6,3.7,3.7,3.7,3.2,3.9,3.4,4.4,5.0,3.9,5.2,5.2,6.8,7.0,7.9,7.3,8.2,7.6,8.6,7.0,7.6,8.5,8.9,10.0,11.8,11.1,10.1,9.2,8.4,9.6,10.0,9.7,8.3,6.9,5.7,5.1,4.4,3.9,3.4,3.5,2.9,3.0,3.0,2.8,3.2,3.1,3.4,3.3,3.8,3.9,4.0,4.6,4.6,4.3,4.9,4.5,4.5,5.1,4.8,5.3,5.6,5.2,5.4,5.6,5.7,4.9,4.7,5.3,4.9,4.7,4.6,4.3,4.1,4.3,3.9,3.7,3.7,3.7,3.5,3.3,3.3,3.2,3.0,3.0,3.0,2.8,2.5,2.6,2.5,2.2,2.1,2.2,2.1,1.8,1.8,2.0,1.8,1.5,1.8,1.9,1.7,1.6,1.9,2.1,2.3,2.3,2.6,3.1,3.5,4.0,4.9,6.1,5.4,4.1,3.3,3.4,2.8,2.6,2.6,2.3,2.6,2.2,2.4,2.4,2.4,2.0,1.9,1.9,1.9,1.7,2.2,2.6,2.5,2.2,1.9,1.6,1.7,1.9,1.9,2.0,1.7,2.0,2.2,2.0,2.0,1.7,2.0,2.2,1.9,1.7,2.1,2.1,1.9,1.9,2.3,2.2,2.1,2.4,2.4,2.2,1.8,1.9,1.5,1.4,1.2,0.9,0.8,0.8,0.8,0.9,0.9,0.9,1.1,1.2,1.3,1.3,1.6,1.8,1.9,1.6,1.9,2.2,2.2,2.0,3.4,5.4,5.6,7.5,7.7,10.2,9.6,10.2,11.0,8.4,8.5,9.6,9.6,7.3,7.9,7.3,7.0,3.9,3.3,1.9,1.6,1.4,1.6,1.4,1.7,1.9,1.7,2.1,2.2,1.7,1.6,1.4,1.3,1.0,1.1,1.2,1.3,1.6,1.8,2.2,2.4,2.8,2.6,2.3,2.0,1.8,1.4,1.4,1.2,1.3,1.2,1.2,1.3,1.4,1.3,1.6,1.7,1.9,1.9,2.2,2.0,2.5,2.2,2.5,2.3,2.6,2.8,2.9,3.4,3.3,3.6,3.7,4.2,4.1,3.7,4.1,4.4,4.2,4.0,3.9,3.8,3.4,3.3,2.9,2.9,3.3,3.3,3.7,3.9,4.1,4.4,4.4,5.0,5.0,5.3,4.8,4.7,4.2,4.1,3.8,3.4,3.3,3.0,3.1,2.7,2.8,2.4,2.5,2.1,2.4,2.1,2.5,2.4,2.2,2.3,2.1,1.8,1.8,1.6,1.5,1.5,1.3,1.9],[12.4,12.7,10.9,10.8,11.5,12.0,11.9,11.2,11.2,11.4,12.1,11.7,11.4,12.1,12.4,11.8,11.4,9.5,5.9,4.6,2.3,1.7,1.8,2.1,2.1,2.0,2.1,2.3,2.5,2.9,2.8,3.0,3.2,3.3,3.8,3.8,3.7,3.7,3.3,4.0,3.5,4.4,5.1,4.0,5.5,5.2,6.9,7.3,8.0,7.2,8.2,7.6,8.6,7.0,7.7,8.6,8.7,9.9,11.1,10.9,9.8,8.9,8.0,8.9,9.6,9.3,8.1,7.0,5.7,5.1,4.5,4.0,3.5,3.6,3.0,3.0,3.1,2.8,3.2,3.0,3.4,3.3,3.7,3.9,4.0,4.5,4.5,4.3,5.0,4.5,4.5,5.1,4.8,5.2,5.7,5.1,5.4,5.6,5.7,4.9,4.7,5.2,4.8,4.6,4.5,4.3,4.1,4.2,4.0,3.8,3.7,3.7,3.4,3.2,3.3,3.2,2.9,2.9,2.9,2.7,2.5,2.6,2.5,2.3,2.1,2.3,2.3,1.9,1.9,2.2,2.0,1.6,1.9,2.1,1.8,1.6,1.9,2.1,2.3,2.3,2.6,3.1,3.5,4.1,4.9,6.0,5.4,4.1,3.2,3.4,2.9,2.7,2.7,2.5,2.7,2.3,2.4,2.4,2.3,2.1,1.9,1.7,1.7,1.5,2.0,2.4,2.3,2.0,1.6,1.3,1.5,1.8,1.7,1.9,1.6,1.9,2.0,1.8,1.9,1.6,1.9,2.0,1.7,1.6,2.0,2.0,1.7,2.0,2.3,2.1,2.1,2.5,2.5,2.4,2.0,2.1,1.8,1.5,1.3,1.1,0.9,0.8,0.8,0.8,0.9,0.9,0.9,1.1,1.3,1.3,1.4,1.8,1.9,1.6,1.9,2.2,2.3,2.2,3.6,5.3,5.2,7.4,7.3,9.8,9.5,10.1,10.5,8.7,9.0,8.9,9.2,6.8,7.3,7.2,6.3,4.1,3.1,2.1,1.8,1.6,1.7,1.5,1.8,2.0,1.8,2.2,2.4,1.9,1.8,1.5,1.5,1.2,1.3,1.3,1.5,1.6,1.9,2.2,2.3,2.8,2.5,2.2,1.9,1.8,1.4,1.5,1.3,1.3,1.1,1.1,1.3,1.3,1.4,1.7,1.9,2.2,2.2,2.5,2.3,2.7,2.4,2.7,2.5,2.8,2.9,3.1,3.5,3.4,3.7,3.7,4.3,4.1,3.7,4.2,4.5,4.3,4.1,4.0,3.9,3.6,3.4,3.0,3.0,3.4,3.4,3.8,3.9,4.0,4.4,4.4,5.0,4.9,5.3,4.8,4.7,4.2,4.0,3.7,3.4,3.4,3.0,3.2,2.8,2.9,2.5,2.7,2.3,2.6,2.3,2.7,2.6,2.3,2.4,2.3,1.9,1.8,1.6,1.4,1.4,1.2,1.7],[12.3,13.0,11.1,11.0,11.4,13.0,12.4,11.0,11.7,12.5,11.9,11.2,11.4,11.4,12.2,11.5,10.6,9.6,5.9,4.7,2.5,1.8,1.9,2.2,2.2,2.0,2.1,2.4,2.6,3.0,3.0,3.3,3.5,3.6,4.2,4.2,4.1,4.1,3.6,4.3,3.7,4.8,5.1,4.0,5.5,5.3,7.0,7.4,8.1,7.4,8.3,7.8,9.0,7.1,7.7,8.9,8.8,10.0,11.1,10.7,9.4,9.1,8.3,8.6,9.5,9.4,7.9,6.8,5.4,5.2,4.6,4.2,3.8,3.8,3.3,3.3,3.4,3.1,3.6,3.3,3.8,3.7,4.2,4.4,4.4,5.0,5.0,4.7,5.4,4.8,4.8,5.4,5.1,5.5,6.0,5.4,5.7,5.9,6.2,5.3,5.1,5.8,5.4,5.2,5.1,4.8,4.7,4.8,4.4,4.1,4.1,4.1,3.7,3.6,3.6,3.5,3.3,3.2,3.3,3.0,2.8,2.8,2.8,2.5,2.3,2.5,2.4,2.1,2.1,2.3,2.1,1.8,2.1,2.2,2.0,1.8,2.2,2.3,2.5,2.4,2.8,3.3,3.7,4.3,5.2,6.1,5.5,4.4,3.5,3.6,3.1,2.9,3.0,2.7,2.9,2.4,2.6,2.6,2.5,2.2,2.0,1.9,1.8,1.6,2.2,2.5,2.4,2.1,1.7,1.4,1.5,1.9,1.7,2.0,1.6,2.0,2.2,1.8,1.9,1.5,1.9,2.1,1.7,1.6,2.1,2.1,1.8,2.0,2.3,2.3,2.2,2.6,2.6,2.5,1.9,2.1,1.7,1.4,1.4,1.0,1.0,0.9,0.8,0.8,0.8,0.9,0.9,0.9,1.2,1.2,1.4,1.8,1.8,1.4,1.8,2.2,2.2,2.0,3.5,5.3,5.5,7.5,7.9,10.5,9.7,10.3,11.1,8.3,8.5,10.4,9.3,6.8,7.5,7.5,6.6,4.1,3.4,2.2,2.0,1.6,1.7,1.4,1.7,1.9,1.6,2.1,2.3,1.7,1.7,1.4,1.4,1.1,1.3,1.4,1.6,1.8,2.1,2.4,2.5,3.0,2.8,2.5,2.1,2.0,1.5,1.7,1.3,1.4,1.2,1.1,1.3,1.3,1.5,1.7,1.9,2.2,2.1,2.6,2.3,2.8,2.5,2.8,2.7,3.1,3.1,3.5,3.8,3.8,4.1,4.2,4.8,4.6,4.1,4.6,5.0,4.7,4.6,4.3,4.3,3.9,3.7,3.2,3.3,3.8,3.7,4.2,4.4,4.5,5.0,4.9,5.6,5.6,6.0,5.5,5.3,4.8,4.6,4.2,3.8,3.8,3.3,3.6,3.1,3.2,2.8,2.9,2.5,2.8,2.5,2.9,2.7,2.5,2.5,2.3,2.0,1.9,1.7,1.5,1.5,1.2,1.7],[12.6,13.1,10.9,11.2,12.1,13.0,12.9,11.6,11.6,11.5,11.3,10.9,11.0,11.5,12.1,11.3,10.8,9.3,6.0,4.4,2.2,1.6,1.6,1.9,1.9,1.8,1.8,2.0,2.2,2.5,2.6,2.6,2.9,2.9,3.4,3.4,3.4,3.4,3.0,3.6,3.2,4.0,4.6,3.6,4.8,4.7,6.9,7.3,7.7,7.1,8.2,7.8,8.9,6.8,7.7,8.5,8.8,9.7,11.4,11.1,9.8,9.1,8.4,9.0,9.3,9.5,8.2,6.7,5.4,4.9,4.2,3.7,3.3,3.3,2.8,2.9,2.9,2.6,3.0,2.9,3.2,3.1,3.5,3.6,3.8,4.3,4.5,4.2,5.0,4.4,4.5,5.0,4.7,5.2,5.6,4.9,5.2,5.4,5.5,4.6,4.4,5.1,4.6,4.3,4.3,4.0,3.9,4.0,3.7,3.5,3.4,3.5,3.2,3.1,3.1,3.0,2.8,2.7,2.8,2.6,2.4,2.5,2.4,2.2,2.0,2.2,2.1,1.8,1.9,2.0,1.8,1.6,1.9,1.9,1.7,1.6,1.9,2.0,2.2,2.2,2.5,3.0,3.5,4.0,4.9,5.9,5.3,3.9,3.1,3.2,2.7,2.5,2.5,2.3,2.4,2.1,2.2,2.1,2.1,1.8,1.8,1.7,1.7,1.5,2.0,2.2,2.1,2.0,1.6,1.3,1.4,1.7,1.6,1.7,1.4,1.6,1.8,1.6,1.7,1.4,1.6,1.8,1.6,1.4,1.8,1.8,1.6,1.7,2.0,2.0,1.9,2.2,2.2,2.0,1.7,1.8,1.4,1.3,1.1,0.9,0.9,0.9,0.9,0.8,0.8,0.8,0.9,0.8,0.9,1.0,1.2,1.5,1.5,1.2,1.5,1.9,1.9,1.7,3.5,4.7,5.3,7.2,8.0,10.4,9.5,10.6,11.2,8.7,8.9,10.6,9.3,7.6,7.4,7.5,6.8,3.9,3.3,2.0,1.7,1.4,1.4,1.2,1.5,1.6,1.4,1.8,2.0,1.5,1.4,1.2,1.2,1.0,1.2,1.2,1.4,1.6,1.9,2.1,2.2,2.6,2.5,2.2,1.9,1.8,1.4,1.5,1.3,1.4,1.2,1.1,1.2,1.2,1.3,1.4,1.6,1.9,1.8,2.1,2.0,2.4,2.1,2.4,2.3,2.5,2.6,2.8,3.1,3.1,3.3,3.4,3.9,3.8,3.4,3.7,4.0,3.8,3.7,3.5,3.5,3.2,3.1,2.7,2.8,3.1,3.1,3.4,3.6,3.7,4.1,4.1,4.6,4.7,5.0,4.5,4.3,3.9,3.8,3.5,3.2,3.2,2.8,2.9,2.6,2.7,2.3,2.4,2.1,2.3,2.1,2.4,2.3,2.1,2.1,1.9,1.7,1.6,1.5,1.4,1.4,1.2,1.7],[12.7,13.0,11.2,10.6,12.0,11.9,12.0,11.8,11.4,11.5,12.2,11.6,11.8,11.8,12.2,11.5,10.8,9.8,5.6,4.4,2.2,1.7,1.8,2.1,2.1,1.9,2.1,2.2,2.4,2.7,2.8,3.0,3.2,3.2,3.7,3.8,3.8,3.8,3.3,4.1,3.5,4.5,5.3,4.0,5.5,5.1,6.9,7.2,8.1,7.4,8.6,8.1,9.2,7.2,8.0,9.1,9.2,10.2,11.8,11.8,10.2,9.3,8.9,9.5,10.2,9.9,8.6,7.2,5.9,5.2,4.6,4.0,3.6,3.5,3.0,3.1,3.1,2.8,3.2,3.0,3.4,3.3,3.7,3.8,3.9,4.4,4.4,4.2,5.0,4.4,4.5,5.0,4.7,5.1,5.5,4.9,5.2,5.4,5.4,4.7,4.6,5.1,4.6,4.5,4.4,4.1,4.0,4.1,3.9,3.6,3.6,3.6,3.4,3.2,3.2,3.2,2.9,2.9,2.9,2.8,2.6,2.6,2.6,2.3,2.1,2.3,2.2,1.9,2.0,2.2,2.0,1.7,2.0,2.1,1.9,1.7,2.0,2.2,2.4,2.4,2.6,3.1,3.6,4.2,5.0,6.1,5.5,4.1,3.3,3.4,2.9,2.7,2.7,2.5,2.7,2.3,2.5,2.4,2.3,2.1,2.0,1.8,1.8,1.6,2.1,2.3,2.3,2.0,1.6,1.3,1.4,1.7,1.5,1.7,1.3,1.6,1.9,1.6,1.7,1.4,1.8,1.9,1.7,1.6,1.9,2.0,1.7,2.0,2.3,2.1,2.1,2.5,2.5,2.3,1.9,2.0,1.6,1.4,1.3,1.1,1.1,0.9,1.0,0.8,0.8,0.8,0.8,0.9,1.0,0.9,1.2,1.5,1.6,1.3,1.5,1.9,2.0,1.9,3.4,4.9,5.1,7.2,7.5,10.2,9.6,10.3,10.4,8.4,8.7,10.1,9.5,6.7,7.8,7.6,6.9,4.0,3.2,2.0,1.8,1.5,1.6,1.4,1.6,1.8,1.6,2.0,2.2,1.7,1.7,1.3,1.4,1.1,1.3,1.4,1.6,1.7,1.9,2.2,2.4,2.8,2.6,2.4,2.1,1.9,1.5,1.6,1.4,1.5,1.3,1.2,1.4,1.4,1.5,1.7,1.8,2.2,2.1,2.4,2.3,2.7,2.4,2.6,2.5,2.7,2.9,3.1,3.4,3.4,3.7,3.7,4.2,4.1,3.8,4.1,4.4,4.2,4.1,3.9,3.9,3.6,3.4,3.0,3.0,3.4,3.3,3.7,3.8,3.9,4.3,4.3,4.8,4.9,5.1,4.7,4.5,4.1,3.9,3.7,3.4,3.4,3.0,3.2,2.7,2.9,2.5,2.6,2.3,2.5,2.3,2.7,2.6,2.4,2.4,2.3,1.9,1.8,1.7,1.5,1.6,1.3,1.7],[12.4,13.2,11.1,10.9,11.7,12.5,12.1,11.6,11.4,11.9,11.7,11.5,11.3,12.0,12.4,11.4,10.1,9.6,5.5,4.5,2.3,1.8,1.8,2.2,2.1,2.0,2.1,2.2,2.5,2.8,2.9,3.0,3.3,3.3,3.8,3.8,3.8,3.8,3.3,4.1,3.5,4.5,5.0,4.0,5.3,5.0,6.9,7.3,7.9,7.4,8.3,7.9,9.0,7.3,7.9,8.9,8.5,9.9,11.3,11.1,9.3,8.7,7.9,8.6,9.1,9.0,7.8,6.6,5.5,5.0,4.5,4.0,3.6,3.6,3.1,3.1,3.2,2.9,3.3,3.1,3.5,3.4,3.9,3.9,4.1,4.6,4.6,4.5,5.2,4.7,4.7,5.3,5.0,5.4,5.9,5.2,5.5,5.7,5.8,5.0,4.8,5.4,4.9,4.7,4.7,4.3,4.2,4.3,4.1,3.8,3.8,3.8,3.4,3.3,3.4,3.3,3.0,2.9,3.0,2.8,2.7,2.7,2.6,2.4,2.3,2.4,2.3,2.0,2.1,2.3,2.1,1.8,2.1,2.2,1.9,1.8,2.0,2.2,2.4,2.4,2.7,3.1,3.6,4.2,5.1,6.0,5.4,4.1,3.3,3.3,2.9,2.7,2.7,2.5,2.6,2.3,2.4,2.3,2.2,2.0,1.9,1.7,1.7,1.5,2.0,2.3,2.2,2.0,1.5,1.2,1.3,1.6,1.4,1.6,1.3,1.5,1.7,1.4,1.5,1.2,1.6,1.7,1.5,1.4,1.8,1.8,1.6,1.8,2.0,2.0,2.0,2.4,2.4,2.2,1.8,1.9,1.6,1.3,1.4,1.1,1.2,1.1,1.0,0.8,0.9,0.8,0.8,0.8,1.0,0.9,1.0,1.3,1.4,1.2,1.4,1.8,2.0,1.9,3.3,4.7,5.0,7.1,7.3,9.5,9.2,10.2,9.5,9.3,8.6,10.0,9.1,6.9,7.0,6.7,7.3,4.3,3.5,2.2,1.9,1.6,1.7,1.4,1.6,1.8,1.5,1.9,2.0,1.6,1.6,1.3,1.5,1.2,1.4,1.5,1.7,1.9,2.1,2.4,2.4,2.9,2.7,2.4,2.1,2.0,1.6,1.7,1.4,1.6,1.4,1.2,1.4,1.3,1.5,1.5,1.8,2.1,2.1,2.4,2.2,2.7,2.4,2.6,2.5,2.8,2.9,3.2,3.5,3.5,3.7,3.8,4.3,4.2,3.9,4.2,4.5,4.3,4.2,4.0,4.0,3.7,3.5,3.1,3.1,3.5,3.5,3.9,4.1,4.1,4.5,4.5,5.1,5.1,5.4,5.0,4.8,4.3,4.1,3.8,3.5,3.5,3.1,3.3,2.9,3.1,2.6,2.7,2.3,2.6,2.3,2.6,2.5,2.3,2.3,2.2,1.9,1.7,1.6,1.4,1.5,1.2,1.6],[12.0,13.0,10.7,10.4,11.5,13.0,12.6,11.5,11.8,12.8,12.1,11.6,11.9,13.0,13.1,12.0,10.4,9.7,5.8,4.6,2.3,1.7,1.8,2.1,2.1,1.9,2.0,2.2,2.4,2.6,2.7,2.9,3.1,3.2,3.6,3.6,3.6,3.6,3.2,3.9,3.4,4.3,4.7,3.7,5.0,4.9,7.1,7.3,8.0,7.3,8.3,8.1,8.9,7.1,7.8,9.0,8.8,10.1,11.6,11.1,9.6,9.1,8.5,8.9,9.5,9.6,8.0,6.7,5.3,4.8,4.2,3.9,3.4,3.5,2.9,3.1,3.1,2.8,3.2,3.1,3.5,3.3,3.8,3.9,4.1,4.6,4.7,4.5,5.2,4.7,4.7,5.3,4.9,5.3,5.8,5.2,5.4,5.7,5.8,4.9,4.7,5.4,4.9,4.7,4.7,4.3,4.2,4.3,4.0,3.8,3.8,3.8,3.5,3.3,3.3,3.3,3.0,2.9,3.0,2.8,2.6,2.6,2.6,2.3,2.2,2.3,2.3,2.0,2.0,2.2,1.9,1.7,2.0,2.0,1.8,1.7,1.9,2.1,2.3,2.3,2.6,3.0,3.6,4.1,5.1,5.9,5.4,4.1,3.2,3.3,2.8,2.6,2.6,2.4,2.5,2.1,2.3,2.2,2.1,2.0,1.9,1.6,1.7,1.4,1.8,2.1,2.0,1.8,1.4,1.2,1.3,1.5,1.4,1.5,1.2,1.4,1.5,1.3,1.4,1.2,1.4,1.6,1.4,1.3,1.6,1.7,1.5,1.7,1.9,1.9,1.8,2.2,2.1,2.0,1.7,1.8,1.5,1.2,1.3,1.0,1.1,1.1,1.0,0.9,0.9,0.9,0.8,0.8,0.8,0.9,0.9,1.2,1.2,1.0,1.3,1.5,1.6,1.7,3.3,4.6,5.0,7.2,7.4,9.7,9.2,9.9,10.7,8.8,8.3,10.7,9.4,7.1,7.3,7.4,6.4,4.1,3.5,2.2,1.9,1.5,1.6,1.3,1.5,1.6,1.3,1.7,1.9,1.5,1.5,1.1,1.3,1.1,1.4,1.5,1.6,1.8,2.0,2.3,2.3,2.7,2.6,2.4,2.1,1.9,1.6,1.6,1.4,1.5,1.4,1.2,1.3,1.2,1.4,1.4,1.7,1.9,1.9,2.2,2.0,2.5,2.3,2.5,2.5,2.7,2.8,3.0,3.4,3.3,3.6,3.7,4.1,4.1,3.6,4.0,4.3,4.2,4.0,3.8,3.8,3.5,3.3,2.9,3.0,3.3,3.3,3.7,3.9,4.0,4.4,4.4,4.9,5.1,5.3,5.0,4.6,4.2,4.1,3.7,3.5,3.4,3.1,3.2,2.7,2.9,2.5,2.6,2.2,2.4,2.2,2.5,2.4,2.2,2.2,2.0,1.8,1.6,1.5,1.3,1.4,1.2,1.6],[13.0,14.0,11.9,10.9,12.0,12.3,12.7,12.1,11.4,11.8,12.3,11.7,11.7,11.7,12.3,11.2,10.6,9.9,6.3,4.8,3.1,2.3,2.4,2.8,2.9,2.6,2.8,3.0,3.3,3.8,3.9,4.0,4.4,4.4,5.1,5.1,5.1,5.0,4.6,5.3,4.5,5.7,6.4,5.3,6.5,6.2,7.7,7.9,8.5,8.0,8.8,8.4,9.3,7.9,8.4,9.3,9.3,10.1,11.4,10.5,10.3,10.0,9.4,10.1,10.2,10.0,9.0,7.6,6.6,6.1,5.6,5.2,4.7,4.7,4.1,4.2,4.2,3.9,4.4,4.2,4.6,4.4,5.0,5.2,5.4,6.0,6.1,5.6,6.4,5.9,5.6,6.3,5.9,6.1,6.8,6.3,6.7,6.9,7.1,6.2,6.1,6.8,6.3,6.1,6.0,5.6,5.5,5.5,5.3,5.0,4.9,5.0,4.5,4.2,4.3,4.4,4.0,3.9,4.0,3.8,3.5,3.6,3.5,3.2,2.9,3.1,3.1,2.7,2.7,2.8,2.6,2.3,2.6,2.7,2.4,2.2,2.6,2.8,3.0,3.0,3.4,4.0,4.6,5.2,6.1,7.0,6.3,5.2,4.3,4.3,3.7,3.5,3.4,3.2,3.4,2.8,3.1,3.0,2.9,2.7,2.5,2.2,2.3,2.0,2.5,2.8,2.7,2.4,2.0,1.5,1.8,2.1,1.9,1.9,1.4,1.7,2.0,1.7,1.9,1.5,2.0,2.3,1.9,1.8,2.3,2.4,2.1,2.3,2.8,2.6,2.6,3.2,3.2,3.1,2.3,2.6,2.2,1.8,1.8,1.4,1.5,1.4,1.4,1.1,1.1,1.1,1.1,0.8,0.8,0.9,1.1,1.4,1.6,1.3,1.6,2.0,2.2,2.1,3.6,4.9,5.3,7.5,8.3,10.8,10.2,10.6,11.8,9.2,9.3,11.8,10.9,7.9,8.4,8.2,7.4,4.6,3.9,2.6,2.3,1.9,2.0,1.6,2.0,2.3,1.9,2.4,2.8,2.2,2.1,1.7,1.8,1.5,1.8,1.8,2.1,2.4,2.6,3.1,3.1,3.5,3.5,3.1,2.7,2.5,2.0,2.2,1.8,2.0,1.8,1.6,1.7,1.6,1.9,2.0,2.3,2.9,2.8,3.3,3.0,3.5,3.2,3.5,3.4,3.7,3.9,4.2,4.6,4.7,5.0,5.1,5.8,5.6,5.3,5.7,6.0,5.7,5.6,5.3,5.4,5.0,4.7,4.2,4.2,4.6,4.6,5.2,5.3,5.4,5.9,5.8,6.6,6.8,7.0,6.5,6.0,5.5,5.4,4.9,4.7,4.6,4.2,4.3,3.9,4.1,3.5,3.6,3.0,3.4,3.1,3.6,3.4,3.0,3.1,3.0,2.4,2.3,2.1,1.8,2.0,1.6,2.1],[13.5,13.7,12.2,11.2,12.4,12.4,12.8,12.3,12.1,12.3,12.4,12.1,12.0,12.0,12.4,11.7,10.3,9.8,6.1,4.9,3.0,2.3,2.4,2.8,2.8,2.6,2.8,3.0,3.3,3.7,3.8,3.9,4.2,4.3,4.9,4.9,4.8,4.9,4.3,5.1,4.4,5.5,6.3,5.2,6.4,6.0,7.6,7.9,8.6,8.1,9.2,8.8,9.4,8.1,8.3,9.5,8.9,10.2,11.5,10.9,9.6,9.6,9.1,9.7,10.1,10.0,8.9,7.6,6.4,5.9,5.4,5.0,4.5,4.5,4.0,3.9,4.0,3.7,4.1,4.0,4.4,4.1,4.8,4.9,4.9,5.7,5.6,5.2,5.9,5.5,5.3,6.0,5.7,5.9,6.5,6.1,6.4,6.5,6.7,5.9,5.7,6.3,5.9,5.8,5.8,5.4,5.2,5.3,5.1,4.8,4.6,4.8,4.3,4.1,4.1,4.2,3.8,3.7,3.9,3.6,3.4,3.4,3.4,3.1,2.9,3.0,3.0,2.7,2.7,2.9,2.6,2.4,2.7,2.7,2.5,2.3,2.7,2.8,3.0,3.1,3.4,3.8,4.4,5.0,5.9,7.0,6.3,5.0,4.1,4.2,3.7,3.5,3.4,3.1,3.3,2.9,3.0,2.9,2.8,2.7,2.5,2.2,2.3,1.9,2.5,2.8,2.6,2.4,1.9,1.4,1.7,1.9,1.6,1.6,1.2,1.3,1.6,1.5,1.6,1.4,1.8,2.0,1.8,1.7,2.2,2.2,2.1,2.3,2.7,2.6,2.7,3.1,3.1,2.9,2.4,2.6,2.2,1.7,1.8,1.4,1.6,1.5,1.5,1.3,1.2,1.1,1.1,1.0,0.8,0.8,0.9,1.2,1.4,1.2,1.5,1.8,2.1,2.0,3.4,4.7,5.3,7.6,7.9,10.2,10.2,10.7,11.1,9.2,8.4,10.0,9.5,7.2,7.9,7.8,7.6,4.8,3.9,2.7,2.4,1.9,2.1,1.6,1.9,2.2,1.7,2.2,2.7,2.1,2.1,1.6,1.8,1.6,1.8,1.9,2.2,2.4,2.6,3.0,3.1,3.6,3.4,3.1,2.7,2.6,2.1,2.2,1.9,2.1,1.9,1.6,1.8,1.6,2.0,2.1,2.4,2.8,2.8,3.2,2.9,3.4,3.1,3.4,3.3,3.7,3.8,4.1,4.5,4.5,4.7,4.9,5.5,5.4,5.1,5.4,5.8,5.5,5.3,5.2,5.1,4.8,4.6,4.0,4.0,4.6,4.5,5.0,5.2,5.2,5.6,5.5,6.2,6.3,6.4,6.0,5.8,5.2,5.2,4.7,4.5,4.4,4.0,4.1,3.8,3.9,3.4,3.5,3.0,3.3,3.0,3.4,3.2,3.0,3.0,2.8,2.5,2.3,2.2,1.9,2.0,1.6,2.0],[13.0,13.8,11.7,11.6,12.6,13.2,13.5,12.6,12.8,13.8,13.2,12.5,12.6,13.3,13.5,12.7,10.6,9.1,6.0,4.9,2.9,2.2,2.3,2.6,2.6,2.4,2.6,2.8,3.0,3.3,3.5,3.7,3.9,4.0,4.5,4.5,4.5,4.4,3.9,4.7,4.1,5.0,5.6,4.7,5.7,5.4,7.3,7.6,8.2,7.8,8.6,8.3,9.1,7.7,8.1,9.4,8.7,10.3,11.6,11.0,9.6,9.2,9.1,9.2,9.7,9.8,8.6,7.2,6.0,5.5,5.0,4.6,4.2,4.2,3.7,3.8,3.8,3.6,4.0,3.9,4.2,4.0,4.6,4.8,4.9,5.5,5.5,5.2,5.8,5.4,5.4,5.9,5.6,5.8,6.4,5.9,6.1,6.3,6.5,5.7,5.5,6.2,5.7,5.6,5.6,5.2,5.1,5.2,4.9,4.6,4.6,4.6,4.1,4.0,4.1,4.1,3.7,3.6,3.8,3.5,3.2,3.3,3.3,2.9,2.8,2.9,2.8,2.6,2.6,2.7,2.5,2.3,2.6,2.6,2.3,2.2,2.6,2.7,2.9,2.9,3.2,3.7,4.2,4.7,5.8,6.7,6.1,4.7,4.0,4.0,3.5,3.3,3.2,3.0,3.1,2.7,2.9,2.8,2.6,2.4,2.4,2.0,2.1,1.7,2.2,2.4,2.3,2.0,1.6,1.2,1.5,1.6,1.3,1.3,1.0,1.1,1.4,1.2,1.3,1.2,1.5,1.8,1.6,1.5,1.9,2.0,1.9,2.0,2.3,2.3,2.3,2.8,2.7,2.5,2.0,2.2,2.0,1.6,1.8,1.5,1.7,1.6,1.5,1.4,1.3,1.2,1.1,1.0,1.0,0.8,0.8,0.8,1.0,1.0,1.1,1.3,1.6,1.7,3.2,4.5,5.0,7.7,8.1,10.3,10.2,10.5,11.5,9.3,9.4,9.7,9.5,7.6,7.5,7.6,6.8,4.4,3.7,2.7,2.3,2.0,2.0,1.6,1.7,1.9,1.5,1.9,2.2,1.8,1.9,1.5,1.8,1.6,1.9,2.0,2.2,2.5,2.5,2.9,3.0,3.5,3.3,3.0,2.7,2.6,2.1,2.2,2.0,2.0,1.8,1.6,1.8,1.6,1.9,1.9,2.2,2.4,2.4,2.8,2.6,3.1,2.9,3.2,3.1,3.4,3.6,3.8,4.1,4.2,4.4,4.6,5.1,5.0,4.7,5.0,5.3,5.1,4.9,4.8,4.7,4.4,4.3,3.8,3.8,4.3,4.2,4.8,5.0,5.0,5.4,5.3,5.9,6.0,6.1,5.8,5.6,5.1,5.1,4.5,4.3,4.2,3.8,3.9,3.6,3.7,3.2,3.3,2.9,3.1,2.8,3.1,2.9,2.8,2.8,2.6,2.3,2.1,2.1,1.7,1.9,1.5,1.9],[14.8,14.7,13.1,12.2,13.2,13.4,13.4,13.1,13.2,13.1,13.1,12.7,12.7,12.7,13.3,12.3,10.8,9.7,7.0,5.7,4.1,3.3,3.4,3.9,3.7,3.5,3.8,4.1,4.4,4.8,5.1,5.1,5.6,5.6,6.3,6.4,6.2,6.1,5.7,6.3,5.7,6.7,7.4,6.2,7.3,6.9,8.2,8.5,9.0,8.7,9.5,9.6,9.8,8.6,8.9,10.1,9.7,10.9,12.0,11.2,10.1,10.5,9.8,10.3,10.6,10.8,9.5,8.3,7.3,6.9,6.5,6.2,5.8,5.8,5.4,5.4,5.5,5.1,5.6,5.4,5.8,5.5,6.1,6.2,6.2,7.0,6.9,6.4,7.1,6.7,6.4,7.0,6.6,6.7,7.4,7.1,7.4,7.5,7.9,7.1,6.9,7.7,7.3,7.3,7.4,6.7,6.6,6.8,6.5,5.9,5.9,6.2,5.5,5.2,5.4,5.7,5.0,4.9,5.2,4.8,4.5,4.6,4.8,4.3,4.0,4.3,4.4,3.8,3.8,4.2,3.8,3.3,3.6,3.7,3.4,3.2,3.4,3.8,3.9,4.2,4.4,5.1,5.3,5.9,6.8,7.8,7.1,6.1,5.2,5.3,4.6,4.8,4.5,4.3,4.2,3.8,3.7,3.6,3.2,3.3,3.1,2.6,2.7,2.2,2.7,2.8,2.7,2.4,2.1,1.6,1.9,2.0,1.6,1.6,1.2,1.3,1.5,1.4,1.4,1.4,1.7,2.0,1.9,2.0,2.3,2.4,2.4,2.6,2.9,3.0,3.2,3.6,3.5,3.2,2.7,2.9,2.9,2.2,2.8,2.1,2.5,2.3,2.1,1.9,1.9,1.7,1.5,1.5,1.5,1.3,0.8,0.8,0.9,1.1,1.1,1.2,1.5,1.8,3.6,4.8,5.8,8.4,8.7,11.4,10.6,11.1,12.6,9.2,10.3,10.3,10.1,8.9,8.7,8.5,7.3,5.2,4.6,3.6,3.2,2.7,2.7,2.1,2.1,2.3,1.8,2.2,2.6,2.4,2.5,2.0,2.6,2.4,2.9,2.9,3.3,3.4,3.8,4.0,4.2,4.6,4.4,3.9,3.5,3.4,3.0,3.3,2.9,2.8,2.5,2.1,2.6,2.1,2.8,2.6,3.1,3.3,3.3,3.8,3.8,4.4,4.3,4.7,4.6,5.1,5.1,5.7,6.1,6.0,6.2,6.4,7.1,6.9,6.7,6.9,7.4,7.0,6.9,6.5,6.7,6.2,6.0,5.4,5.4,6.1,5.8,6.4,6.5,6.6,7.2,6.9,7.9,7.9,8.0,7.4,7.4,6.5,6.6,6.1,6.0,5.9,5.4,5.6,5.2,5.4,4.8,5.0,4.3,4.7,4.1,4.5,4.1,3.9,3.7,3.6,3.4,2.8,3.0,2.3,2.5,2.0,2.4],[14.5,14.6,12.8,12.3,13.3,13.9,13.9,13.3,13.2,14.0,13.5,13.1,13.2,13.0,13.3,12.5,10.7,9.4,6.6,5.6,4.0,3.2,3.4,3.8,3.6,3.3,3.6,4.0,4.1,4.7,4.9,5.1,5.5,5.6,6.3,6.3,6.3,6.1,5.6,6.2,5.4,6.5,7.0,5.9,6.9,6.8,8.0,8.3,8.8,8.6,9.2,9.2,9.5,8.7,8.9,10.1,9.5,11.0,12.3,11.3,10.3,10.3,10.0,10.1,10.6,10.6,9.5,8.2,7.1,6.9,6.3,6.2,5.7,5.9,5.5,5.4,5.6,5.2,5.9,5.6,6.2,6.0,6.7,6.7,6.8,7.5,7.6,6.9,7.4,7.0,6.7,7.2,6.9,6.8,7.6,7.2,7.7,7.8,8.3,7.4,7.3,8.2,7.8,7.9,7.7,7.0,7.1,7.2,6.7,6.3,6.4,6.5,5.8,5.7,5.8,5.8,5.2,5.3,5.4,5.0,4.8,4.9,4.9,4.5,4.3,4.4,4.4,3.8,4.0,4.1,3.7,3.4,3.7,3.7,3.4,3.2,3.6,3.8,4.1,4.2,4.6,5.1,5.6,6.1,6.9,7.9,7.2,6.3,5.5,5.5,4.8,4.8,4.6,4.3,4.3,3.8,3.9,3.8,3.5,3.3,3.3,2.8,3.0,2.4,3.1,3.2,3.0,2.6,2.4,1.8,2.3,2.4,1.9,1.7,1.4,1.3,1.6,1.5,1.4,1.4,1.6,2.1,2.0,1.9,2.3,2.5,2.4,2.5,3.0,3.1,3.1,3.7,3.4,3.1,2.6,2.8,2.6,2.1,2.5,2.1,2.5,2.5,2.5,1.9,1.9,2.1,1.7,1.6,1.6,1.5,1.1,0.8,0.8,0.9,1.2,1.2,1.3,1.6,3.5,4.5,5.4,8.0,8.1,10.9,10.7,11.0,12.8,9.7,10.2,10.5,10.6,8.6,8.2,8.3,7.5,5.1,4.8,3.7,3.2,2.7,2.5,2.1,2.2,2.2,1.7,2.1,2.5,2.2,2.3,1.9,2.4,2.3,2.8,3.0,3.4,3.7,4.0,4.4,4.6,5.0,4.9,4.4,4.0,3.8,3.3,3.4,2.9,3.1,2.8,2.4,2.6,2.2,2.7,2.5,2.9,3.1,3.1,3.6,3.6,4.2,4.1,4.5,4.4,4.9,5.0,5.6,6.1,6.0,6.3,6.6,7.2,7.1,6.7,7.0,7.4,7.0,6.9,6.5,6.6,6.2,6.0,5.3,5.4,6.2,6.0,6.7,6.8,6.9,7.6,7.4,8.3,8.4,8.6,8.2,7.9,7.1,7.1,6.5,6.2,6.1,5.6,5.7,5.3,5.5,4.7,4.9,4.2,4.5,3.9,4.4,4.0,3.8,3.7,3.5,3.2,2.8,2.9,2.4,2.8,2.2,2.7],[14.1,14.6,12.5,12.5,13.2,13.6,14.3,13.1,13.3,14.0,13.3,12.7,12.7,12.7,13.2,12.3,10.5,9.3,6.6,5.2,3.7,2.7,3.0,3.6,3.2,2.8,3.2,3.6,3.7,4.2,4.5,4.6,5.0,5.1,5.8,5.9,5.8,5.7,5.0,5.7,5.0,6.2,6.5,5.4,6.7,6.6,8.3,8.6,9.3,8.7,9.4,9.2,9.6,8.6,8.9,10.3,9.7,11.1,12.5,11.6,10.6,10.3,10.2,10.2,10.8,10.8,9.5,8.2,6.8,6.6,6.0,5.8,5.2,5.5,4.9,4.9,5.1,4.8,5.4,5.2,5.8,5.4,6.4,6.4,6.7,7.3,7.4,6.8,7.4,6.9,6.5,7.0,6.6,6.8,7.5,7.1,7.5,7.7,8.0,7.1,6.9,7.9,7.4,7.5,7.3,6.7,6.7,6.9,6.3,6.0,6.1,6.1,5.4,5.3,5.5,5.4,4.8,5.0,5.1,4.7,4.4,4.6,4.7,4.1,4.0,4.1,4.1,3.5,3.7,3.8,3.4,3.2,3.5,3.4,3.0,2.9,3.3,3.4,3.7,3.9,4.3,4.7,5.4,5.8,6.8,7.5,6.9,6.1,5.3,5.1,4.5,4.3,4.2,3.9,3.9,3.5,3.6,3.6,3.2,3.0,3.0,2.5,2.7,2.2,2.8,3.0,2.8,2.5,2.4,1.7,2.1,2.3,1.8,1.8,1.4,1.5,1.6,1.5,1.5,1.4,1.6,2.0,1.8,1.6,2.1,2.3,2.1,2.2,2.7,2.8,2.7,3.3,3.1,2.8,2.2,2.4,2.3,1.9,2.2,1.9,2.3,2.2,2.3,1.8,1.7,1.8,1.6,1.3,1.4,1.4,1.0,1.0,0.8,0.8,0.9,1.1,1.2,1.4,3.2,4.5,4.9,7.5,7.7,10.6,9.7,10.7,12.5,9.5,8.8,11.4,10.0,8.0,8.0,8.3,7.5,4.7,4.6,3.3,2.7,2.4,2.3,1.7,1.8,1.9,1.5,2.0,2.3,1.9,2.1,1.6,2.1,2.0,2.5,2.7,2.9,3.4,3.7,4.2,4.3,4.9,4.8,4.2,3.7,3.6,3.0,3.0,2.7,2.8,2.6,2.3,2.4,2.0,2.3,2.2,2.5,2.8,2.7,3.2,3.2,3.8,3.7,4.1,4.1,4.5,4.8,5.1,5.5,5.6,6.0,6.2,6.9,6.8,6.2,6.5,7.1,6.6,6.5,6.1,6.1,5.6,5.4,4.9,5.1,5.6,5.6,6.3,6.5,6.7,7.2,7.3,8.0,8.1,8.4,7.9,7.5,6.9,6.8,6.2,5.9,5.7,5.2,5.3,4.9,5.0,4.4,4.5,3.8,4.0,3.6,4.0,3.7,3.5,3.4,3.1,2.8,2.5,2.6,2.2,2.5,2.0,2.6],[14.6,15.3,13.4,12.7,13.6,14.4,14.2,13.4,13.4,13.9,13.6,12.9,12.7,12.9,13.7,12.5,11.2,9.9,6.8,5.4,4.0,3.2,3.5,3.9,3.6,3.4,3.7,4.1,4.4,5.0,5.2,5.4,5.8,6.0,6.7,6.7,6.5,6.4,6.0,6.6,5.8,7.0,7.6,6.4,7.6,7.3,8.7,9.0,9.6,9.3,9.9,9.8,10.0,9.1,9.4,10.5,10.1,11.0,12.6,11.7,10.8,10.8,10.3,10.8,11.4,11.0,10.1,8.8,7.8,7.3,6.7,6.5,6.0,6.1,5.7,5.5,5.7,5.3,6.0,5.6,6.2,5.9,6.6,6.9,7.0,7.7,7.6,7.1,7.9,7.4,7.0,7.6,7.2,7.3,8.0,7.7,8.1,8.1,8.5,7.8,7.6,8.3,7.8,7.7,7.8,7.3,7.1,7.3,6.9,6.5,6.5,6.6,5.9,5.7,5.9,5.9,5.3,5.3,5.5,5.2,4.8,5.0,5.1,4.5,4.2,4.5,4.4,3.7,3.9,4.1,3.7,3.5,3.6,3.7,3.4,3.2,3.5,3.8,4.1,4.2,4.7,5.3,5.8,6.3,7.1,7.9,7.5,6.5,5.7,5.6,4.9,4.8,4.7,4.4,4.4,3.9,3.9,3.8,3.5,3.4,3.2,2.8,3.0,2.4,3.1,3.2,3.0,2.7,2.4,1.8,2.4,2.5,2.0,2.0,1.6,1.6,1.9,1.8,1.7,1.6,1.9,2.4,2.1,1.9,2.4,2.6,2.4,2.6,3.2,3.2,3.3,3.8,3.7,3.4,2.7,2.9,2.7,2.1,2.6,2.1,2.6,2.6,2.5,2.0,1.9,2.1,1.9,1.5,1.6,1.7,1.2,1.2,1.1,0.8,0.8,0.9,1.3,1.5,3.3,4.4,5.2,7.4,8.0,11.0,10.9,11.7,13.6,10.2,10.2,12.4,11.3,9.2,9.1,9.1,8.1,5.1,4.8,3.5,3.1,2.6,2.6,2.0,2.1,2.3,1.7,2.3,2.7,2.3,2.5,1.9,2.5,2.3,2.8,3.0,3.3,3.8,4.0,4.6,4.7,5.3,5.1,4.6,4.1,3.9,3.3,3.4,2.9,3.2,2.9,2.4,2.7,2.2,2.7,2.5,3.0,3.4,3.3,3.9,3.8,4.5,4.3,4.8,4.7,5.2,5.3,5.9,6.3,6.5,6.6,6.9,7.5,7.4,7.2,7.4,7.8,7.5,7.3,7.0,7.0,6.6,6.3,5.7,5.7,6.4,6.2,7.0,7.1,7.2,7.7,7.6,8.5,8.6,8.6,8.1,7.9,7.2,7.1,6.6,6.5,6.3,5.8,6.0,5.5,5.7,5.0,5.1,4.3,4.7,4.0,4.6,4.3,3.9,3.8,3.6,3.3,2.9,3.0,2.4,2.8,2.2,2.8],[15.8,16.0,14.1,13.7,14.6,14.8,15.1,14.5,14.3,14.6,14.5,14.0,13.4,13.6,14.1,13.1,11.3,10.0,7.5,6.3,4.8,4.0,4.2,4.7,4.3,4.1,4.5,5.0,5.1,5.8,6.1,6.3,6.9,7.1,7.8,7.9,7.9,7.7,7.1,7.5,6.9,8.0,8.4,7.0,8.3,7.9,9.0,9.4,10.0,9.9,10.6,10.7,10.9,10.1,10.3,11.6,10.9,12.1,14.0,12.6,11.9,11.6,11.4,11.7,12.4,12.3,11.1,10.0,8.9,8.4,8.0,7.8,7.4,7.5,7.0,7.1,7.1,6.6,7.3,6.8,7.5,7.1,7.9,8.0,8.2,8.8,8.8,8.2,8.9,8.3,7.9,8.4,8.0,7.9,8.9,8.6,9.3,9.3,9.7,8.8,8.6,9.7,9.1,9.2,9.1,8.3,8.2,8.5,8.0,7.4,7.7,7.8,6.9,6.8,7.1,7.0,6.3,6.4,6.7,6.1,5.8,6.0,6.1,5.5,5.3,5.6,5.5,4.7,5.0,5.3,4.7,4.3,4.7,4.8,4.2,4.1,4.6,5.0,5.2,5.2,6.0,6.7,6.9,7.5,8.3,9.1,8.5,8.0,7.0,7.0,6.1,6.2,5.9,5.5,5.7,4.9,5.0,5.0,4.6,4.4,4.1,3.6,3.8,3.1,3.8,4.0,3.7,3.4,3.1,2.2,2.8,3.0,2.5,2.5,2.0,1.9,2.2,2.2,2.0,2.1,2.2,2.7,2.7,2.4,2.9,3.4,3.1,3.2,3.9,4.1,3.9,4.7,4.3,3.7,3.2,3.3,3.3,2.5,3.2,2.6,3.2,2.9,2.8,2.4,2.3,2.3,2.3,1.9,1.9,1.9,1.5,1.4,1.4,1.2,0.9,0.8,1.1,1.6,3.4,4.7,5.9,7.9,8.6,11.3,10.9,10.7,13.0,10.4,9.4,12.1,11.1,9.2,9.5,9.4,7.8,5.7,5.2,4.1,3.7,3.0,3.0,2.3,2.3,2.4,1.9,2.3,2.9,2.6,2.8,2.3,3.0,2.7,3.5,3.6,4.1,4.4,4.7,5.3,5.7,6.3,6.0,5.5,4.8,4.7,4.0,4.2,3.7,3.8,3.4,3.0,3.4,2.7,3.6,3.1,3.7,4.0,3.9,4.3,4.5,5.1,5.1,5.7,5.6,6.3,6.5,7.2,7.6,7.7,8.0,8.2,9.0,8.8,8.4,8.7,9.3,8.8,8.6,8.2,8.2,7.7,7.4,6.8,6.7,7.6,7.3,8.2,8.3,8.5,9.1,8.9,10.1,10.2,10.4,9.7,9.4,8.6,8.4,7.9,7.6,7.5,6.9,7.2,6.7,7.0,6.1,6.3,5.3,5.7,5.0,5.4,5.1,4.9,4.7,4.4,4.2,3.8,3.9,3.1,3.5,2.8,3.3],[15.0,15.5,13.6,13.1,14.0,14.8,14.6,14.1,13.7,14.4,14.6,14.0,13.6,13.6,14.1,12.9,11.3,10.1,7.2,6.1,4.9,3.9,4.4,4.7,4.3,4.0,4.5,4.8,4.9,5.6,5.9,6.1,6.6,6.8,7.5,7.7,7.7,7.5,6.6,7.4,6.6,7.8,8.1,6.8,8.4,8.0,9.8,10.2,10.7,10.1,10.7,10.4,10.8,10.5,10.7,12.0,11.3,12.5,14.2,13.0,12.4,11.7,11.9,12.0,12.8,12.3,11.6,10.5,9.0,8.7,7.9,7.8,7.1,7.4,6.8,6.8,7.0,6.5,7.2,6.8,7.6,7.3,8.2,8.2,8.6,9.1,9.2,9.0,9.6,8.9,8.5,9.0,8.4,8.5,9.4,9.0,9.7,9.9,10.1,9.1,9.1,10.0,9.3,9.3,9.2,8.3,8.6,8.8,7.9,7.6,7.9,7.8,6.9,6.8,7.2,6.9,6.4,6.3,6.8,6.0,5.8,6.0,6.0,5.4,5.4,5.7,5.4,4.6,5.3,5.5,4.6,4.5,5.0,4.9,4.4,4.5,5.1,5.3,5.7,5.4,6.3,6.7,7.2,7.7,8.5,9.1,8.9,8.2,7.4,7.2,6.6,6.4,6.2,5.9,6.0,5.5,5.6,5.9,5.3,4.6,5.1,4.2,4.7,3.7,4.9,5.2,4.7,4.2,4.1,2.9,3.8,4.0,3.1,2.9,2.4,2.4,2.5,2.6,2.2,2.5,2.2,3.1,3.0,2.7,3.1,3.9,3.4,3.3,4.2,4.3,4.1,5.0,4.4,3.8,3.2,3.2,3.1,2.6,3.3,2.7,3.7,3.6,3.7,2.9,2.6,3.0,2.9,2.3,2.3,2.6,1.9,1.7,1.6,1.5,1.4,1.0,0.8,1.2,2.8,4.4,5.4,7.1,8.0,10.6,10.0,10.6,12.4,9.9,9.4,11.6,10.9,8.4,9.3,9.2,7.8,5.8,5.4,4.3,3.7,3.3,2.9,2.5,2.4,2.4,1.8,2.3,2.8,2.6,2.7,2.3,3.0,2.9,3.6,4.0,4.5,5.0,5.4,5.9,6.3,6.9,6.6,6.3,5.5,5.5,4.6,4.7,4.1,4.7,4.3,4.0,3.9,3.1,3.6,3.2,3.6,3.8,3.8,4.2,4.4,5.1,5.1,5.6,5.4,6.2,6.0,7.0,7.3,7.2,7.8,8.0,8.7,8.6,8.0,8.5,8.8,8.3,8.2,7.8,8.0,7.3,7.0,6.4,6.4,7.3,7.1,8.1,8.4,8.4,9.0,8.9,9.8,10.0,10.3,9.8,9.3,8.7,8.4,7.9,7.6,7.4,6.7,7.1,6.3,6.9,5.8,6.2,5.4,5.8,5.1,5.5,5.2,5.3,5.2,4.3,4.2,3.9,4.3,3.5,4.4,3.4,4.5],[17.2,17.9,16.6,16.8,17.1,18.0,17.9,17.0,17.1,17.5,17.1,16.1,16.0,15.9,15.8,14.4,13.2,11.7,9.1,7.8,7.0,5.5,5.8,6.8,6.4,5.6,5.6,6.8,7.0,7.8,8.1,8.8,9.8,9.4,10.8,10.6,10.7,10.3,9.7,10.3,9.5,10.7,11.5,10.3,11.7,11.3,13.5,13.4,13.5,13.5,13.9,13.4,13.5,13.2,13.4,14.5,13.6,14.9,15.9,15.1,14.3,13.8,13.9,14.0,15.0,14.5,14.1,13.0,11.9,11.7,10.6,10.4,10.1,10.4,9.7,9.7,10.0,9.5,10.4,10.0,10.9,10.7,10.9,11.0,11.7,12.5,12.3,12.4,12.4,12.0,10.9,11.8,11.2,10.8,11.8,11.9,11.8,12.2,12.5,11.9,11.9,12.7,11.8,12.1,11.9,10.9,11.0,11.2,10.8,10.2,10.5,10.3,9.5,9.4,9.9,9.4,8.7,9.0,8.8,8.6,7.7,8.7,8.5,7.2,7.1,7.8,7.1,5.9,6.9,7.3,6.2,5.3,6.8,6.8,5.1,5.7,7.2,7.2,8.0,7.5,8.7,9.4,10.0,10.9,11.7,12.5,12.2,10.9,9.7,9.6,8.8,8.5,8.4,7.4,8.5,7.1,7.7,8.2,7.3,6.6,7.6,6.3,7.0,5.4,6.7,6.7,6.2,5.5,5.8,3.9,5.2,5.3,4.4,4.2,3.2,3.4,3.4,3.4,2.8,3.0,2.7,3.6,3.8,3.2,3.5,4.7,4.4,4.1,5.1,6.2,5.7,6.9,6.0,5.1,3.9,4.4,3.9,3.1,4.8,3.7,5.4,4.5,5.3,4.1,3.1,3.9,4.0,2.9,2.7,3.3,2.5,2.4,2.2,2.0,2.0,1.9,1.2,0.8,1.8,3.4,4.8,6.9,7.4,10.3,9.7,11.0,11.6,10.6,9.7,12.2,11.6,9.1,9.0,9.9,8.9,6.3,6.9,6.1,5.2,4.2,4.1,2.7,2.8,3.1,2.1,2.9,3.8,3.0,3.5,2.7,3.6,3.7,5.0,4.9,6.0,6.5,6.8,7.4,8.2,9.2,8.9,8.2,7.0,7.5,6.2,5.7,5.6,6.6,6.1,5.1,5.3,3.9,5.2,3.7,5.3,5.4,5.4,6.2,6.1,7.6,7.1,8.1,7.3,8.6,8.3,10.0,10.6,10.5,10.8,10.9,12.1,12.1,11.5,12.2,12.7,12.1,11.8,11.1,11.2,10.8,10.2,9.4,9.4,10.0,10.1,11.0,11.5,11.4,12.3,12.2,13.5,13.5,14.1,13.1,12.8,11.7,11.2,10.7,10.6,10.2,9.3,9.8,9.5,9.6,8.2,8.4,6.5,8.0,6.7,7.7,7.1,7.3,7.2,6.2,5.2,6.0,6.0,5.1,6.3,4.9,5.8],[22.1,21.9,21.5,20.8,21.3,21.4,21.5,21.3,20.7,20.7,21.1,20.6,20.3,20.6,20.2,19.2,18.5,17.3,15.5,14.4,14.1,11.4,12.7,12.4,11.3,11.1,11.8,12.8,13.4,13.9,15.1,15.3,15.8,16.7,17.0,17.5,18.2,17.9,17.6,17.6,16.9,17.7,18.5,17.0,18.3,17.6,18.7,19.2,19.6,19.5,20.2,20.2,20.2,20.0,20.4,20.7,19.9,19.9,20.8,20.2,19.4,18.8,19.3,19.3,19.7,19.4,19.6,18.5,18.2,17.6,17.5,17.8,16.9,18.0,17.4,16.6,18.0,16.7,17.9,17.2,18.6,17.9,18.1,19.3,18.3,19.0,18.7,18.6,18.7,18.8,17.3,18.4,17.0,16.3,17.3,18.3,18.6,18.6,19.0,18.8,18.6,19.5,18.8,18.8,18.6,18.3,18.3,18.4,17.5,17.1,17.9,18.2,16.3,16.1,17.8,16.6,15.2,15.6,16.1,15.0,14.5,16.0,15.2,13.6,13.5,15.0,13.9,11.8,13.1,13.5,11.6,13.1,12.7,13.1,12.5,13.2,13.7,14.5,14.2,14.9,15.4,15.6,16.2,17.2,17.1,17.7,17.9,17.4,16.7,16.9,15.7,15.3,15.1,14.2,14.5,13.2,13.4,13.6,12.3,12.7,12.9,10.4,11.3,8.4,11.2,10.2,10.0,9.3,9.2,6.0,9.9,9.4,7.3,9.3,8.3,8.5,7.0,6.4,5.8,4.9,5.5,6.6,6.0,7.9,7.3,10.0,10.1,8.7,10.2,11.5,11.9,12.7,12.4,10.3,8.4,8.6,8.8,7.9,9.0,5.8,9.8,8.3,9.0,6.5,5.3,7.9,6.7,5.0,5.9,8.4,6.4,7.7,4.7,3.8,5.4,4.4,3.3,1.9,0.8,1.7,3.2,6.4,7.0,9.7,9.9,11.7,13.0,12.2,10.7,14.0,14.0,12.2,12.9,13.6,12.7,11.4,12.6,10.9,9.7,7.2,6.8,5.5,4.6,5.1,4.6,5.1,8.1,7.1,6.0,5.1,7.6,6.9,9.1,10.5,12.3,13.3,14.4,15.3,15.5,15.9,15.8,15.3,14.2,14.6,12.8,12.5,11.2,11.6,10.5,9.2,10.7,7.6,11.1,8.5,9.8,10.4,9.6,11.3,11.7,14.6,13.9,14.8,13.9,14.9,15.2,17.3,17.8,18.0,17.7,18.4,18.7,18.8,18.9,18.8,19.1,18.7,18.2,17.9,18.0,17.3,16.8,15.4,15.8,17.4,16.9,18.3,18.5,18.9,19.1,19.1,19.7,19.7,19.7,19.6,19.9,18.6,18.8,18.2,18.0,17.8,16.5,17.9,16.6,17.3,15.2,15.4,13.0,14.7,12.8,14.1,13.0,13.8,12.3,11.8,11.1,10.3,11.3,9.5,10.1,7.8,8.8],[23.0,23.1,22.9,22.1,22.2,22.1,22.5,22.8,21.8,22.0,22.3,21.8,21.6,21.6,21.5,21.2,21.1,20.0,18.4,17.1,15.3,13.7,12.0,13.4,12.4,13.8,13.1,13.5,14.5,16.5,17.0,18.1,18.3,20.0,19.9,20.1,21.3,20.8,20.0,20.2,19.5,19.9,20.2,19.3,19.9,18.7,19.1,20.2,20.6,20.7,20.9,22.2,21.3,21.6,21.9,22.1,22.0,21.6,22.3,21.9,21.2,21.0,20.7,21.1,21.0,21.1,21.2,19.7,19.6,19.3,19.1,20.1,19.0,20.7,20.1,19.8,20.7,19.4,20.6,19.5,21.0,19.9,20.5,21.2,21.2,21.4,21.1,20.7,20.1,19.8,18.9,20.2,18.8,17.6,18.2,19.6,20.3,20.2,20.7,20.1,20.3,21.5,20.7,21.6,21.0,19.6,20.5,20.1,19.4,18.7,19.7,19.6,17.9,18.3,19.4,18.4,17.2,18.0,19.2,17.3,16.5,18.0,18.1,15.2,15.2,17.6,16.1,14.2,15.6,16.1,12.8,13.9,14.6,14.5,13.5,14.2,15.3,16.5,17.2,17.6,18.0,18.5,19.1,19.9,19.6,20.4,20.6,20.4,19.3,19.2,18.4,18.1,17.6,17.0,16.1,15.7,14.9,14.1,13.5,13.2,13.4,11.2,12.7,10.6,13.0,12.7,12.7,10.9,11.8,8.3,12.2,11.9,9.7,11.3,9.0,10.8,9.7,9.1,8.3,6.4,7.2,8.1,8.0,7.3,8.5,9.2,9.5,9.2,11.2,11.9,12.4,14.4,12.6,10.6,9.0,9.4,8.8,7.3,9.3,11.2,13.7,12.4,14.0,11.9,10.8,12.0,11.7,9.1,8.2,10.9,8.0,9.8,7.2,5.6,6.3,7.1,5.6,3.3,1.3,0.8,1.9,4.3,5.6,8.8,9.6,11.3,13.5,13.3,11.1,14.8,15.5,12.5,13.9,16.7,15.8,14.2,16.5,15.5,11.0,10.2,8.7,7.7,5.7,5.8,7.0,5.8,7.1,7.2,8.4,8.2,8.8,10.0,11.0,13.2,13.5,14.8,16.2,18.2,18.4,19.0,19.3,17.8,15.8,15.9,14.4,13.8,13.3,14.6,14.6,13.3,13.6,10.1,11.5,9.2,11.0,11.8,11.8,12.8,13.7,16.9,15.8,16.1,16.1,17.8,17.7,20.0,20.3,19.9,20.5,20.8,21.5,21.4,21.1,21.3,21.9,20.6,20.4,19.9,20.7,19.7,18.9,18.0,17.9,19.5,18.5,20.2,20.5,21.5,21.6,21.7,22.0,21.9,22.2,21.9,22.0,21.6,21.2,20.6,20.1,20.3,18.9,20.0,19.3,19.8,18.0,18.4,15.4,17.0,14.7,16.2,15.4,15.7,14.4,13.1,13.2,11.2,12.2,10.7,12.4,11.2,12.2],[26.0,25.9,25.9,25.1,25.6,25.3,25.3,25.6,24.8,24.8,24.3,24.3,24.2,23.9,23.3,23.1,23.1,21.6,21.6,19.5,18.9,16.0,17.3,17.3,15.9,16.0,17.0,17.3,17.9,19.6,19.9,21.4,22.0,23.2,23.4,23.7,24.5,24.1,23.6,23.8,22.8,23.4,23.5,22.6,23.2,21.7,21.8,22.8,23.1,23.1,24.2,24.6,24.1,24.2,24.2,24.6,24.2,23.8,24.6,24.1,24.1,24.2,23.4,23.8,23.9,23.9,23.7,22.8,23.0,23.2,22.9,23.6,22.6,23.7,23.3,22.7,24.0,22.9,23.7,23.1,24.3,23.7,24.5,24.9,24.6,25.2,25.1,24.6,24.5,23.7,22.7,23.6,22.2,21.5,21.8,23.6,24.1,23.6,24.3,24.1,23.9,25.3,24.8,25.3,25.0,23.6,24.1,24.2,23.2,22.5,23.6,23.7,21.7,21.9,23.1,22.4,20.6,21.7,22.7,20.8,20.2,21.8,21.7,19.3,19.5,20.9,19.8,17.8,19.3,20.1,16.9,17.1,18.9,18.9,16.3,16.9,18.7,19.1,20.5,20.6,21.7,21.9,22.6,23.2,23.5,23.7,23.8,23.5,22.9,22.6,22.2,21.8,21.3,20.5,20.0,19.3,18.3,17.4,16.4,17.2,16.9,14.4,15.7,14.1,15.9,16.4,17.1,15.5,14.4,12.0,13.5,14.6,13.8,15.2,11.9,13.0,14.6,13.1,10.9,9.5,9.5,12.6,12.0,10.9,11.2,13.4,13.3,12.1,14.5,15.5,14.9,17.3,16.4,14.1,13.2,12.3,11.9,9.7,13.1,12.2,15.3,13.9,14.6,12.1,9.8,11.5,11.6,9.2,7.7,10.2,10.3,10.8,9.3,7.5,6.9,9.3,8.8,4.7,3.0,1.8,0.8,2.6,3.9,7.5,8.9,10.5,12.0,14.2,11.5,15.1,16.3,14.5,14.6,17.6,17.8,17.1,19.1,17.8,14.2,11.0,9.7,8.6,6.8,6.9,7.6,7.6,10.0,9.2,9.5,8.3,10.4,11.2,14.5,16.6,16.5,18.7,19.9,21.4,22.0,22.0,22.1,21.6,19.6,20.7,18.1,17.7,16.0,17.4,15.9,13.6,14.5,12.2,14.2,12.6,14.3,14.7,14.0,16.1,16.4,19.2,18.9,20.1,19.5,21.5,21.8,22.9,23.9,23.3,24.2,24.2,25.2,24.9,24.2,24.8,25.7,24.5,24.2,23.4,23.9,23.2,22.2,20.9,21.3,22.9,22.4,24.2,24.3,25.1,25.5,25.3,26.1,25.8,26.1,25.7,26.1,25.2,25.1,24.4,23.9,23.8,22.6,23.3,22.7,23.0,21.4,22.0,19.4,20.8,18.3,19.0,18.3,18.8,17.8,15.8,15.6,14.0,14.8,13.5,15.1,12.7,13.8],[27.5,27.6,27.4,27.1,27.1,26.5,26.6,27.0,26.6,26.2,25.8,26.0,25.4,25.2,25.2,24.8,24.5,22.9,23.5,20.6,21.5,19.0,20.0,20.6,18.3,18.4,19.9,20.5,20.3,21.9,21.9,24.2,24.6,25.7,26.2,26.4,26.8,26.7,26.0,26.6,25.8,26.5,26.6,25.4,26.1,25.2,26.0,26.5,26.9,26.6,28.0,27.4,27.6,27.5,27.5,27.6,27.2,27.4,27.4,27.2,27.4,27.3,27.1,27.3,27.3,27.3,27.2,26.7,27.2,26.8,26.5,26.9,25.6,26.5,26.1,25.7,26.3,25.0,25.9,25.3,26.1,25.4,26.2,26.4,26.5,26.8,26.6,26.5,26.0,26.0,24.5,25.3,24.0,24.1,24.2,25.5,25.5,25.4,26.1,26.0,26.3,26.8,26.5,26.9,26.8,25.7,26.5,26.3,25.3,24.6,25.6,25.7,23.5,23.7,25.0,23.9,22.4,23.4,24.5,22.1,22.7,23.8,23.6,21.5,21.8,23.5,21.5,20.8,22.2,22.6,20.9,21.2,22.3,21.9,20.7,21.6,23.2,23.4,25.1,24.2,25.4,25.1,25.6,26.2,26.0,27.1,27.0,26.7,26.2,26.1,25.7,25.1,25.5,24.0,25.2,23.1,24.1,24.0,23.5,21.6,22.5,20.9,22.5,19.0,22.4,21.6,21.5,20.8,19.9,17.3,18.0,19.8,18.0,19.0,16.1,17.6,18.8,17.8,16.7,15.4,15.2,19.2,17.9,15.8,18.6,20.4,19.4,18.8,21.6,21.8,21.0,22.4,21.3,20.0,18.2,15.4,14.6,14.8,16.5,16.3,20.1,18.8,20.2,17.6,14.3,17.4,16.6,14.4,12.1,15.5,14.6,15.2,14.9,12.6,11.0,12.5,11.3,8.3,6.7,4.0,2.1,0.8,2.5,4.5,6.4,9.2,11.2,13.2,10.7,13.8,15.0,14.4,13.8,18.8,18.4,17.5,20.8,20.3,16.9,14.5,10.7,10.5,8.1,8.7,11.4,11.9,13.8,14.4,11.0,11.5,12.6,15.1,17.5,20.1,20.0,21.7,22.7,23.9,24.4,25.0,25.5,24.7,22.5,23.3,21.7,20.8,20.3,22.2,22.1,19.2,20.2,17.3,18.5,17.8,18.3,18.9,16.7,19.1,20.8,22.2,21.7,22.4,21.7,24.4,24.3,25.9,26.1,25.7,26.3,26.5,27.0,26.9,26.4,26.9,27.5,26.8,26.4,25.9,26.6,26.0,25.0,23.3,23.2,25.9,24.6,26.4,26.4,27.1,27.3,27.1,27.5,27.3,27.4,26.8,27.6,26.7,26.8,26.3,25.9,26.0,24.2,25.6,25.2,25.7,23.3,24.8,21.5,23.8,21.8,22.6,22.3,22.9,22.9,20.9,21.0,20.2,20.6,19.1,21.0,18.6,19.3],[27.1,26.7,26.9,26.2,26.3,25.6,25.9,26.2,25.5,25.2,25.0,25.0,24.4,24.0,24.6,24.5,24.4,22.7,23.0,19.9,19.6,17.3,19.4,18.9,16.7,16.8,19.2,18.9,18.4,19.6,19.4,21.9,22.0,24.0,24.6,25.1,26.0,25.8,24.7,25.1,24.4,25.2,25.1,23.9,24.2,23.3,24.7,25.5,26.2,25.8,27.0,26.8,26.8,26.9,27.0,27.0,26.9,26.7,27.0,27.0,26.9,27.1,26.5,27.0,26.9,27.1,26.9,26.1,26.3,26.0,25.3,26.0,24.7,25.8,24.7,24.7,25.3,23.9,25.0,24.2,25.4,24.2,25.6,25.6,25.9,26.2,26.4,25.9,25.8,25.5,23.9,24.7,22.7,22.5,22.5,24.5,24.1,24.3,24.8,25.1,25.8,26.2,25.2,26.1,25.5,24.6,25.5,25.1,23.6,23.5,24.7,24.3,21.8,22.4,23.9,22.0,20.5,22.4,23.2,20.1,20.8,23.0,22.3,19.3,21.0,22.7,20.1,19.3,21.8,22.0,19.4,19.8,22.3,21.5,19.6,20.4,22.7,22.8,24.4,23.5,24.7,24.5,25.1,25.5,25.7,26.4,26.5,26.4,25.7,25.3,25.0,24.2,24.6,23.0,24.0,22.8,22.5,22.3,21.4,21.1,21.6,20.3,21.0,20.0,21.4,21.7,21.6,20.7,21.1,18.6,20.5,21.2,20.6,21.3,18.9,19.7,19.5,19.8,17.7,16.7,15.4,18.5,18.5,14.4,16.3,19.0,18.0,15.7,18.8,20.2,18.5,20.3,18.8,16.6,15.8,13.9,14.0,13.7,15.6,15.8,18.3,17.7,18.5,16.6,14.2,17.9,17.6,14.7,14.2,17.7,17.0,17.2,16.7,14.8,13.9,13.2,12.6,9.8,6.8,6.2,4.0,2.2,0.8,2.7,4.8,7.7,9.8,11.1,10.4,12.5,14.6,12.5,12.8,16.4,16.8,15.2,19.6,19.5,15.2,12.9,9.9,9.9,8.5,8.3,11.8,11.6,12.5,12.6,10.5,10.5,11.6,13.8,16.6,19.2,18.8,21.4,22.8,24.2,24.2,24.7,24.9,25.0,23.3,23.8,21.0,19.9,19.0,21.5,20.3,19.0,18.2,15.1,17.4,15.8,17.1,17.3,15.3,17.5,19.4,20.7,20.4,20.6,19.8,22.6,22.2,24.4,25.1,24.1,25.5,25.5,26.5,25.9,25.3,26.2,26.9,25.6,25.3,24.4,25.8,24.1,22.6,21.0,21.2,24.2,22.5,25.1,25.0,26.0,26.4,26.6,27.1,27.1,27.4,26.6,26.9,26.2,25.9,25.4,24.9,24.8,22.6,24.3,23.7,24.1,22.0,23.5,20.8,22.6,20.9,20.9,20.5,21.9,21.6,18.9,19.2,18.3,19.2,18.1,20.1,17.7,19.3],[27.0,26.8,26.9,25.8,26.0,25.1,25.5,25.8,24.9,24.6,24.5,24.7,23.8,23.7,24.3,24.1,23.8,22.4,22.6,20.7,20.1,17.9,19.2,19.3,17.5,17.9,19.3,19.8,19.2,21.3,20.9,23.0,23.8,24.7,24.7,25.1,25.7,25.7,24.9,25.2,24.3,25.3,25.3,23.9,24.5,24.1,25.2,26.1,26.6,26.2,27.2,26.6,27.1,27.1,26.9,27.0,26.4,26.6,26.7,26.4,26.3,26.5,26.4,26.6,26.9,27.1,27.1,26.4,26.4,26.4,25.4,25.7,25.0,25.7,24.9,24.9,25.0,24.1,24.8,24.6,25.3,24.1,25.2,25.7,25.6,26.2,25.9,25.7,25.9,25.4,24.5,25.1,23.8,23.7,23.7,24.3,24.8,25.0,25.1,25.8,25.9,26.0,25.5,25.9,25.7,25.4,25.9,25.5,24.7,24.1,25.1,25.3,23.4,23.1,24.3,24.0,22.3,22.7,23.5,21.6,21.9,23.6,22.9,20.4,21.2,22.7,21.1,19.7,21.4,21.6,20.3,20.0,22.2,20.8,20.0,20.0,23.0,22.6,24.0,23.5,24.3,24.0,24.9,25.4,25.7,26.6,26.6,26.1,24.9,25.0,24.5,24.2,24.4,22.5,24.4,22.5,23.1,23.3,22.1,20.8,21.8,20.8,21.9,20.7,23.1,23.4,23.4,22.0,22.4,20.7,22.3,23.4,22.3,23.1,21.8,22.5,22.0,22.1,20.1,19.4,18.1,21.6,20.5,16.4,19.8,20.8,18.5,17.2,21.0,20.6,18.6,20.6,19.4,18.9,16.8,15.4,15.5,13.9,15.5,15.1,18.2,18.0,19.5,16.7,14.8,19.5,19.9,17.1,17.2,20.9,20.6,20.7,20.0,17.9,17.7,16.3,15.2,13.2,10.3,9.2,7.3,4.7,1.6,0.8,2.5,5.2,7.4,8.2,7.6,10.5,12.6,11.9,12.0,16.7,16.9,17.3,20.2,19.4,15.5,14.2,10.5,10.6,8.8,8.8,13.8,14.3,14.6,14.0,12.0,10.3,11.8,13.4,17.5,20.3,20.4,21.8,22.3,23.8,23.7,24.4,24.5,24.7,23.1,23.8,20.9,20.5,19.4,21.5,20.2,19.3,17.8,15.9,17.0,16.6,17.3,18.3,16.4,17.9,19.4,20.6,20.6,21.1,20.6,22.8,23.6,24.8,24.9,24.7,25.5,25.4,26.3,25.7,25.7,26.1,26.3,25.8,25.4,25.1,25.8,24.6,24.4,22.5,22.9,25.2,24.5,25.5,25.6,25.8,26.2,26.3,27.1,26.9,27.3,26.2,26.6,25.9,25.9,25.4,25.1,24.7,23.4,24.4,24.1,24.4,22.2,23.6,20.9,22.2,20.9,21.4,20.9,21.3,21.6,19.7,19.2,18.3,18.5,18.0,19.8,18.2,20.6],[26.9,27.1,27.1,26.2,26.3,25.4,25.4,26.4,25.2,24.6,24.6,24.6,23.7,23.1,23.6,23.5,22.6,21.1,21.0,18.4,19.3,16.2,18.5,18.7,17.5,16.4,18.3,19.0,18.3,20.6,20.7,22.7,23.0,24.0,24.5,24.9,25.7,25.5,24.4,24.8,24.2,24.9,24.8,23.7,23.5,23.2,24.5,25.6,26.0,25.8,26.6,26.2,27.1,27.1,27.1,27.4,26.8,27.3,27.0,26.7,27.3,27.2,27.3,27.1,27.5,27.6,27.4,26.4,26.2,26.1,25.4,25.6,24.8,25.6,24.3,24.8,25.1,23.5,24.7,24.2,25.2,24.2,25.4,25.9,25.6,26.1,26.1,25.4,25.0,24.6,23.6,24.6,23.4,22.4,23.0,24.3,24.9,25.0,26.0,25.4,25.2,26.5,26.2,26.3,26.2,25.4,26.1,25.9,24.5,24.3,25.3,24.7,22.4,23.5,24.3,22.5,21.7,22.9,23.2,20.4,21.4,23.1,21.8,19.7,21.2,22.6,20.5,19.5,21.8,21.7,19.5,20.0,22.4,21.2,19.8,21.1,23.3,22.7,24.2,23.2,24.8,24.0,25.1,25.8,25.3,26.3,26.8,26.3,25.6,25.6,25.0,24.2,24.7,22.8,24.5,22.9,23.9,24.5,23.8,21.9,23.5,22.2,23.6,22.0,24.1,24.6,24.6,22.9,23.3,22.0,23.0,24.0,22.9,22.8,21.9,22.7,22.6,22.9,21.8,20.8,19.0,21.7,20.8,16.9,19.5,21.2,20.1,18.1,21.5,22.1,19.9,21.6,19.5,18.1,17.2,14.6,15.5,15.7,16.4,16.4,19.1,19.0,21.1,18.8,16.8,21.1,21.3,18.5,19.3,21.1,20.9,20.8,20.1,18.0,18.3,17.3,16.7,13.7,10.2,10.1,8.3,6.4,3.3,1.9,0.8,2.5,4.9,5.8,5.5,8.0,8.8,9.1,9.5,12.9,13.1,14.7,17.2,17.5,15.1,13.6,9.6,11.7,10.3,10.4,14.3,14.1,14.7,14.4,12.0,12.0,12.7,13.8,15.8,18.0,18.8,20.8,22.5,23.8,24.1,24.5,24.2,24.4,22.8,23.5,20.9,20.1,19.3,22.6,21.8,21.2,19.7,18.5,18.0,18.0,16.7,17.5,15.7,17.4,18.5,20.0,19.5,21.2,20.4,22.7,22.9,24.4,25.0,24.2,25.3,25.4,26.2,25.8,25.5,25.9,26.3,25.5,25.2,24.3,25.5,24.3,23.2,21.7,21.9,24.2,22.9,25.2,25.4,26.1,26.7,26.5,27.1,27.0,27.1,26.4,27.0,26.2,26.2,25.6,24.7,24.6,22.4,24.1,23.2,23.7,22.1,23.1,20.9,22.3,21.1,21.4,21.3,21.9,22.0,19.8,20.1,20.1,20.6,19.8,21.9,20.1,22.2],[25.4,25.3,25.1,24.3,24.4,23.7,24.0,24.6,23.2,22.6,23.0,22.2,21.3,21.4,21.3,20.4,19.5,17.3,17.8,16.2,17.5,14.8,17.0,17.3,15.7,15.0,17.3,17.7,17.2,19.9,20.3,22.0,22.6,23.8,23.3,23.8,24.1,23.9,24.0,23.9,23.4,23.9,24.0,22.7,22.6,22.2,23.5,24.8,25.1,24.8,26.0,25.6,26.0,26.1,25.6,26.0,25.2,25.8,25.7,25.7,25.8,25.9,26.0,25.8,26.5,26.6,26.0,25.2,25.0,24.9,24.5,24.0,23.3,24.1,23.9,23.4,23.7,22.2,23.1,22.6,23.3,22.3,23.0,23.5,23.2,23.9,23.6,23.0,22.8,21.9,20.3,21.4,20.4,19.1,20.5,21.2,22.3,22.7,24.2,23.2,22.6,24.0,24.3,24.2,24.3,22.9,23.7,23.8,22.3,21.7,23.1,22.5,20.8,21.6,22.3,21.3,19.6,21.2,21.5,19.6,19.4,21.3,21.4,18.6,19.6,21.1,19.9,18.5,19.8,20.4,18.2,18.9,20.1,20.1,18.2,19.6,20.9,20.7,22.3,21.7,23.4,22.8,23.8,24.1,23.8,24.5,25.0,24.3,23.9,24.1,23.3,23.6,23.3,21.6,23.3,20.5,21.7,22.4,21.5,19.9,20.8,20.3,22.0,21.0,22.7,23.3,23.4,21.7,22.4,21.1,22.3,23.1,22.9,22.9,21.8,21.8,22.8,22.6,21.3,20.0,18.6,20.8,20.0,17.0,19.0,20.3,19.2,17.5,20.2,20.0,17.9,20.0,17.8,17.3,16.0,14.4,14.7,15.6,15.8,16.1,17.2,16.6,19.2,18.1,16.0,19.1,19.5,17.8,16.8,19.4,20.0,20.0,20.2,18.5,17.5,16.9,17.8,16.3,10.6,10.7,8.5,7.9,5.2,3.9,1.9,0.8,1.9,4.4,4.2,4.1,4.8,5.2,5.8,8.2,8.5,10.4,12.4,14.8,12.8,11.1,9.1,11.7,10.1,10.9,15.2,13.5,14.0,14.7,12.1,12.2,12.2,13.6,15.2,15.0,16.6,17.0,20.5,21.0,22.3,22.5,21.4,21.3,17.9,20.9,17.7,19.0,17.9,20.3,19.5,19.9,18.8,17.7,17.1,16.8,15.9,16.0,14.8,16.1,17.9,18.4,19.0,20.3,19.6,22.3,23.0,24.2,24.0,23.4,23.4,23.5,24.1,23.9,24.1,24.2,24.3,23.6,23.7,23.4,24.3,23.5,23.2,21.4,21.4,23.8,22.0,23.2,23.2,23.7,24.1,24.0,24.9,25.0,25.4,24.1,24.8,23.7,23.6,23.2,22.9,22.9,21.8,23.0,22.7,23.0,21.5,22.4,19.7,21.3,19.3,19.9,19.9,20.8,20.6,17.9,17.9,18.6,19.5,19.2,20.4,20.1,21.3],[23.6,23.2,23.4,22.0,22.6,21.3,22.1,22.3,20.9,21.5,21.4,20.7,20.0,19.9,20.0,18.8,18.6,16.1,15.3,14.4,15.4,13.2,15.7,15.3,14.2,13.7,15.8,15.9,14.9,17.4,16.7,18.1,19.6,20.6,21.1,21.9,21.3,21.4,20.7,22.0,20.3,21.4,21.4,19.5,19.6,19.0,20.7,21.3,22.7,21.4,23.8,22.3,23.9,23.8,23.3,23.6,22.1,23.6,23.9,23.4,23.6,23.7,23.4,23.3,24.3,24.2,24.1,22.7,22.5,22.5,22.0,21.8,20.7,21.5,20.8,20.9,21.2,20.0,20.4,19.6,20.7,19.7,20.8,20.5,21.1,21.9,22.0,21.3,21.0,20.4,18.5,19.4,18.8,17.1,18.3,19.7,20.3,20.8,22.5,20.6,20.9,22.5,21.8,22.0,20.8,20.1,21.1,20.9,19.0,18.9,20.5,19.5,18.4,18.8,20.0,19.2,17.9,19.1,19.4,17.7,18.2,19.0,18.7,16.5,17.2,18.2,16.2,15.6,17.0,17.6,15.6,16.8,17.3,16.6,16.4,16.6,17.9,17.9,18.7,18.4,19.9,19.8,20.7,21.5,21.8,22.0,22.1,21.6,20.3,21.2,20.2,20.1,19.8,17.9,20.1,17.6,19.3,20.2,19.4,17.2,18.3,17.6,19.0,17.1,19.5,19.6,20.9,18.4,19.8,18.1,19.8,20.7,20.3,20.7,19.1,20.2,20.4,20.1,19.6,17.7,16.3,18.2,16.9,14.6,16.3,16.7,16.7,15.7,18.3,17.8,16.3,17.7,16.4,16.4,15.7,14.1,12.9,13.2,13.4,12.2,14.1,13.3,16.1,14.5,13.3,16.3,17.0,15.1,15.4,17.5,18.2,19.1,18.3,15.8,17.9,17.9,15.4,14.4,12.0,12.4,11.1,8.6,7.2,5.3,4.3,1.4,0.8,1.4,2.3,3.0,3.3,3.4,3.8,5.0,5.8,7.8,10.2,11.8,9.9,9.7,8.3,11.2,10.7,10.6,13.5,11.3,12.7,13.3,10.5,9.8,10.2,9.5,12.3,11.5,13.6,14.3,17.6,17.9,19.2,20.4,19.0,18.8,15.4,18.2,14.9,15.9,14.7,16.6,15.4,15.8,15.6,14.5,15.3,15.2,14.2,14.7,14.8,15.0,14.9,16.0,16.6,16.8,15.9,19.0,19.8,21.5,21.6,21.2,21.4,21.1,21.5,21.4,21.9,21.8,21.6,21.5,21.4,21.5,22.0,20.9,20.5,18.4,19.1,21.7,19.5,20.7,20.2,21.3,21.4,21.8,22.8,23.1,23.6,22.0,22.2,21.3,20.7,20.8,20.0,20.2,19.2,20.8,19.8,20.7,18.8,19.0,16.6,17.4,17.0,16.7,16.8,17.3,18.4,16.9,16.8,16.9,16.5,15.6,16.8,15.7,17.4],[22.5,22.5,22.4,21.7,21.4,20.5,21.1,21.5,20.6,20.4,20.6,20.1,18.8,18.3,19.0,17.5,16.8,14.3,14.4,12.9,14.1,11.3,15.6,15.2,13.3,12.7,14.8,16.6,15.1,16.6,16.5,18.4,19.2,20.6,20.0,20.0,20.3,20.4,20.3,20.4,19.8,20.1,20.2,19.2,19.2,19.0,20.2,20.9,21.7,21.2,22.5,22.1,23.4,23.3,22.3,23.0,21.8,23.0,22.9,22.7,22.0,23.0,22.7,22.7,23.0,23.3,22.4,21.3,21.0,21.5,20.9,20.2,20.6,20.6,20.2,20.3,20.7,18.9,19.7,19.0,20.2,19.2,20.2,20.5,19.9,20.6,20.2,19.8,19.3,19.0,16.9,17.6,17.1,16.1,17.2,17.8,19.2,19.3,20.9,19.4,19.4,20.5,20.5,20.5,20.1,19.5,20.4,20.4,18.5,18.2,20.0,19.3,17.8,17.7,19.3,18.3,16.3,17.2,18.2,16.9,16.8,18.3,18.0,15.8,16.7,18.3,16.4,15.6,17.0,16.9,16.1,16.0,17.5,17.0,16.3,15.7,17.5,18.0,18.1,18.2,19.4,19.4,20.2,20.7,21.0,21.2,21.6,20.9,20.3,20.8,19.7,19.5,19.5,18.1,19.5,17.3,18.5,19.1,18.1,16.5,17.5,15.8,17.7,16.7,18.2,18.8,19.9,17.3,19.1,17.1,19.3,20.1,19.5,19.7,17.5,18.7,19.9,19.2,18.0,16.2,15.2,17.2,15.8,14.3,15.3,15.7,15.4,14.5,16.1,16.5,15.5,17.4,15.9,15.4,14.7,13.6,13.0,12.4,12.4,12.7,13.0,13.2,15.5,14.4,13.3,15.3,15.9,14.5,15.2,16.7,16.8,17.9,17.2,15.5,16.5,15.7,14.1,13.5,10.9,11.3,10.8,9.8,8.7,6.7,5.2,2.4,1.1,0.8,1.2,1.7,2.8,3.0,3.2,4.4,5.0,7.6,8.7,11.0,8.5,8.5,8.3,9.3,7.8,9.9,11.9,11.7,12.3,12.7,11.2,9.5,10.0,10.3,12.6,11.2,12.6,12.7,16.8,16.5,18.0,18.7,17.0,16.8,13.3,15.8,13.6,15.5,14.1,16.0,15.2,15.7,14.5,13.6,14.2,13.9,13.9,14.1,13.2,14.5,15.7,16.6,17.4,17.1,16.9,18.8,19.3,20.7,20.8,20.7,20.2,20.1,20.5,19.9,21.2,20.8,20.6,20.1,20.4,20.6,21.2,20.4,20.3,18.2,18.0,20.6,19.1,19.7,19.4,20.6,20.8,21.1,21.5,22.0,22.1,21.0,21.3,20.8,20.5,20.3,19.8,19.6,18.5,20.1,19.1,20.5,18.0,19.1,16.7,17.4,17.1,16.9,16.9,17.2,17.6,16.3,16.2,15.3,15.6,14.7,16.3,16.0,16.9],[22.4,22.6,22.4,21.0,21.7,20.5,21.5,21.6,20.6,20.3,20.4,20.0,19.0,18.9,18.7,17.0,16.3,13.7,13.2,14.2,13.9,12.2,15.1,15.2,12.6,12.7,15.8,16.1,15.2,16.9,17.0,18.9,19.0,20.2,19.6,20.0,20.6,20.7,20.0,19.9,19.9,20.1,20.0,19.9,19.6,19.6,20.8,22.0,22.5,21.8,23.0,22.1,23.1,23.2,22.7,23.5,21.6,22.9,22.9,22.6,22.4,22.4,23.2,23.0,23.8,23.7,22.6,21.8,21.3,21.2,20.6,20.5,19.7,20.9,19.9,19.7,19.7,18.2,19.2,18.5,19.4,18.4,19.6,19.6,19.2,19.9,20.1,19.4,19.0,18.5,17.3,18.0,17.5,16.4,17.2,18.1,18.8,19.1,20.3,18.7,18.7,20.2,20.2,20.4,20.3,18.9,19.7,19.7,18.1,17.8,19.0,18.6,17.0,17.4,18.8,17.1,16.4,16.8,17.7,16.1,15.6,17.6,17.5,15.2,15.8,17.3,15.8,14.5,16.6,16.7,16.1,15.0,16.8,17.2,16.1,16.2,17.6,18.2,18.5,18.5,19.2,19.5,19.8,20.7,20.7,21.6,22.2,21.2,19.9,20.7,19.4,19.3,19.3,18.2,19.6,17.4,19.0,19.1,18.6,17.0,18.3,16.2,17.4,16.2,17.7,17.9,18.9,16.9,17.9,16.9,17.7,18.9,18.3,19.4,18.0,19.1,19.3,19.1,17.9,15.9,14.1,16.1,15.5,13.7,14.9,15.9,15.4,13.7,17.3,17.5,16.4,17.8,16.5,15.9,14.2,12.7,12.1,13.1,14.0,11.5,12.1,11.6,14.0,13.3,12.4,14.5,15.1,14.2,13.8,16.3,17.1,16.9,17.4,15.5,15.7,15.9,14.8,12.4,10.8,11.2,10.1,9.7,8.5,7.0,5.3,3.6,1.9,1.1,0.8,1.2,2.5,2.8,2.6,3.9,4.2,6.7,8.3,11.1,8.6,8.8,7.5,9.3,9.3,10.5,12.0,12.2,13.5,13.0,11.1,9.8,9.7,9.4,11.0,10.6,12.4,12.6,16.7,15.7,17.4,17.3,15.6,15.9,12.7,15.4,13.0,15.1,13.1,15.1,13.8,14.6,13.8,13.3,13.8,13.8,14.1,15.8,12.3,15.4,15.6,16.8,17.1,17.6,16.3,18.8,19.2,20.0,20.0,19.8,20.2,19.9,20.7,20.0,20.4,20.9,21.0,20.3,20.3,19.9,20.9,19.7,19.6,18.4,17.8,20.0,18.8,19.5,18.7,20.4,20.6,21.0,21.5,21.7,22.1,20.7,21.2,20.4,20.0,19.9,18.7,19.3,17.8,19.0,19.4,19.0,17.6,18.6,16.6,17.5,17.6,17.0,17.4,17.5,18.1,16.6,16.0,16.0,15.9,14.7,15.9,14.2,15.6],[23.0,22.8,23.1,21.2,22.0,20.6,21.1,21.4,20.4,20.5,20.9,20.2,19.3,18.6,19.2,17.7,17.5,14.6,12.9,12.7,13.6,12.6,15.3,15.4,12.6,12.8,15.7,15.8,15.5,16.3,15.7,18.1,18.0,19.7,19.6,20.3,20.7,20.7,20.1,20.3,20.1,20.6,20.0,19.1,19.4,19.4,20.7,21.8,22.3,21.7,22.3,22.2,23.0,22.7,22.4,23.3,21.8,23.0,23.1,23.3,23.2,22.7,23.2,23.0,23.9,23.9,22.9,22.2,21.5,21.6,21.0,20.7,20.6,20.5,20.4,20.1,20.2,18.8,19.6,18.9,19.8,18.8,20.0,20.2,19.8,20.7,20.4,20.1,19.6,18.8,17.1,17.9,17.5,16.0,17.0,18.2,18.9,19.3,20.4,19.5,19.2,20.8,20.7,20.8,20.2,19.5,20.2,20.1,18.8,18.3,19.5,19.0,17.7,17.7,19.1,18.8,16.1,17.4,18.8,16.4,16.0,18.2,18.2,15.2,15.7,17.8,15.7,14.6,16.5,17.1,14.6,15.2,16.9,16.7,16.1,15.5,16.9,17.5,18.2,18.1,19.0,18.8,19.8,20.7,21.2,22.1,21.8,21.2,19.6,20.4,19.7,18.9,19.2,17.5,19.4,17.1,18.8,18.7,17.7,15.6,16.8,16.9,17.9,17.3,17.9,19.1,19.2,17.6,18.4,17.2,18.2,19.0,18.8,19.2,18.5,19.8,19.4,19.2,18.3,16.2,16.0,18.2,16.8,14.3,15.7,16.8,15.6,13.8,16.1,16.2,16.1,18.1,16.3,16.0,14.1,13.4,12.7,10.8,11.3,11.4,11.9,12.6,15.1,13.1,13.0,14.8,15.2,14.2,15.4,17.2,17.6,18.9,18.1,15.7,17.9,17.8,14.8,13.9,11.5,12.6,11.4,9.7,9.0,7.9,6.8,4.4,3.2,1.7,0.9,0.8,1.0,1.7,2.7,3.4,3.9,5.8,8.0,9.5,8.4,7.7,7.2,11.1,8.6,9.0,12.3,11.6,12.8,11.2,10.1,9.8,9.0,9.0,10.0,9.8,10.7,12.2,15.3,15.3,16.3,17.5,16.1,16.4,13.6,15.1,13.7,13.7,12.8,15.4,16.0,15.4,13.6,12.9,13.6,13.0,13.5,15.3,12.0,14.9,15.3,16.6,16.5,16.9,16.2,18.5,18.5,20.1,20.2,19.6,20.5,20.3,20.7,20.1,20.8,20.4,20.6,20.4,20.4,20.3,20.6,19.6,18.9,17.5,17.6,19.9,19.0,19.8,19.5,20.8,20.5,21.1,21.7,22.0,22.6,21.1,21.4,20.7,20.5,20.0,19.2,19.4,18.9,19.5,18.9,19.7,18.2,18.9,16.9,18.2,17.2,17.5,17.9,17.5,18.1,16.7,16.5,14.8,14.6,14.9,16.3,15.6,16.2],[22.3,22.3,22.6,21.3,21.5,20.7,21.1,21.4,20.3,20.4,20.3,19.4,18.5,18.0,18.2,16.3,16.1,13.6,13.1,12.9,13.6,11.8,14.0,14.0,12.7,13.3,15.4,14.0,13.1,16.3,15.8,18.1,18.2,20.2,20.4,20.8,20.8,20.7,18.8,20.2,19.0,20.3,20.2,18.4,18.9,18.4,19.7,20.3,21.5,20.6,22.5,21.4,22.8,22.6,22.8,22.9,22.0,22.8,23.3,23.2,22.2,23.4,22.6,23.0,23.0,22.8,23.2,21.6,21.2,21.6,20.6,20.6,19.0,20.7,18.9,19.2,20.4,17.6,19.8,17.9,19.8,17.6,19.7,19.8,19.3,19.9,19.5,18.9,17.9,17.1,14.9,16.0,15.5,15.1,15.8,16.8,18.3,17.8,19.8,18.8,17.8,19.8,20.0,20.2,19.9,18.6,19.2,20.0,17.7,16.8,18.7,18.2,16.6,16.2,18.1,18.3,15.0,16.4,18.3,15.9,15.2,16.8,17.0,14.3,15.1,16.6,14.9,14.8,15.9,16.7,14.7,15.9,16.4,16.5,15.5,15.6,17.0,17.4,17.6,17.6,18.3,18.1,19.2,20.4,21.0,21.2,21.2,21.0,19.4,20.5,19.4,18.5,19.5,17.5,19.4,16.5,18.1,18.8,18.6,16.1,17.3,16.4,18.1,16.2,18.3,19.1,19.8,17.7,18.5,17.9,18.2,19.4,18.8,19.2,18.5,20.1,19.3,19.6,18.7,16.8,15.1,16.3,15.7,13.1,14.0,16.2,15.2,14.0,16.6,16.9,15.8,17.6,15.8,15.2,13.8,13.0,12.2,11.3,11.8,10.0,11.5,11.0,15.2,13.2,11.2,14.8,14.8,13.9,13.7,17.0,17.3,19.2,17.7,15.4,17.0,16.6,15.0,12.9,11.5,12.3,11.5,10.6,8.9,8.2,6.0,4.4,3.1,2.6,1.8,1.0,0.8,1.1,2.2,3.2,3.3,5.5,6.9,8.0,6.5,7.2,7.1,8.2,7.8,9.2,12.0,11.9,12.0,11.5,10.1,8.4,7.8,7.7,9.7,9.0,10.9,11.5,15.6,15.6,17.2,18.4,15.3,16.2,12.8,16.1,13.2,14.7,12.6,15.5,14.6,15.4,14.1,12.7,13.9,13.6,13.3,15.3,12.8,14.9,14.5,15.2,15.6,16.2,15.6,17.9,18.4,19.7,20.8,19.7,20.5,20.8,20.5,20.2,21.2,20.9,20.2,20.8,20.5,20.4,20.6,19.9,19.0,17.0,17.4,20.2,19.3,20.5,19.3,20.8,20.2,20.9,20.8,21.2,21.8,20.4,20.7,20.3,20.2,20.4,19.1,19.7,18.0,19.8,17.9,19.5,17.0,17.9,15.5,17.0,16.4,16.1,16.6,17.0,17.4,15.8,15.9,15.7,15.2,14.8,15.9,15.7,16.6],[21.2,21.2,21.0,20.1,20.9,20.1,20.9,21.0,19.6,19.9,19.4,18.6,17.6,17.2,16.9,15.5,14.1,12.2,11.0,11.5,11.3,10.5,12.5,13.5,10.5,9.4,14.3,15.2,15.2,15.8,14.9,18.3,18.1,20.1,19.4,19.4,19.4,19.3,19.2,19.5,19.3,19.6,19.8,19.1,18.9,18.8,19.6,20.4,21.6,20.4,22.0,21.6,22.3,22.2,21.3,22.0,20.6,21.3,21.6,21.3,21.0,21.8,21.5,21.6,22.5,22.2,21.3,20.3,20.1,20.2,19.7,19.1,19.0,19.6,18.6,18.6,19.1,16.0,17.9,16.6,18.2,16.3,18.0,18.0,17.1,17.9,17.7,16.6,16.6,15.6,14.3,15.4,15.3,14.7,15.6,15.9,17.0,16.8,18.4,17.3,16.6,18.0,18.6,18.4,19.2,17.3,17.6,18.5,17.3,15.9,16.9,17.2,15.5,15.1,16.4,16.3,14.3,14.8,16.0,14.1,14.1,15.8,14.9,13.2,14.3,16.3,14.5,13.7,14.6,15.9,14.5,13.0,15.5,16.2,14.2,14.1,15.9,17.2,17.3,17.4,17.4,17.6,18.1,19.4,19.9,20.0,20.5,20.0,18.7,19.9,18.4,18.2,18.4,17.2,18.6,16.5,17.6,18.0,17.4,15.2,16.4,15.2,16.8,15.0,17.0,17.6,18.3,16.1,16.3,16.4,16.9,18.0,17.6,18.3,16.9,18.9,18.3,18.2,17.5,15.2,14.2,15.8,14.5,13.2,14.4,15.8,14.1,13.4,16.5,16.5,14.9,17.2,15.5,15.2,13.4,12.7,11.7,12.1,11.1,10.9,11.4,9.8,13.1,11.8,10.7,13.2,14.3,14.0,12.7,15.6,16.3,17.6,17.0,15.0,15.2,16.2,14.6,12.7,11.0,12.4,12.3,11.6,10.3,9.1,6.6,5.5,3.3,3.0,2.6,1.7,1.0,0.8,1.3,2.7,3.1,4.1,6.0,6.7,6.6,6.3,6.2,7.2,7.8,9.5,12.0,11.8,12.7,12.2,9.7,8.6,7.1,7.7,9.8,8.1,10.0,10.8,13.2,14.4,15.6,16.1,14.0,14.1,11.9,13.5,11.8,11.7,11.4,13.7,12.6,13.1,12.7,12.1,12.5,13.7,13.0,15.0,11.5,15.1,14.4,15.8,15.5,16.5,15.6,18.0,17.1,19.7,19.5,18.9,18.9,18.8,19.7,19.3,19.6,20.1,20.3,19.8,19.9,19.3,19.7,19.3,18.7,16.4,15.4,18.8,17.2,18.4,18.3,19.9,19.4,19.8,20.2,19.9,20.3,18.8,19.7,18.9,18.8,18.8,17.7,17.7,16.2,17.7,17.2,18.9,15.1,18.1,15.6,16.7,16.2,16.2,16.9,16.7,17.0,15.6,14.8,14.8,13.9,13.8,14.8,13.5,15.0],[23.0,22.5,22.6,21.3,22.5,20.8,21.8,21.9,20.6,20.2,20.9,20.0,19.1,18.5,17.2,16.9,15.1,13.2,11.7,11.9,11.8,9.9,12.5,13.5,11.0,12.0,14.7,15.0,14.4,17.1,16.7,17.9,18.2,19.8,20.4,20.2,20.4,20.4,20.3,20.5,20.5,20.8,21.1,20.3,20.6,20.4,21.9,22.8,23.7,22.5,23.5,22.6,23.2,22.6,21.5,22.6,20.2,21.1,21.6,21.0,21.0,20.9,22.0,21.9,22.7,22.6,21.8,21.2,21.2,21.5,20.5,20.3,19.4,19.8,19.3,18.6,20.0,17.0,19.0,17.7,19.1,18.0,18.9,19.4,18.2,19.4,18.5,18.3,17.9,17.5,15.5,16.8,16.8,15.0,16.4,17.3,18.3,17.9,19.9,18.8,18.1,19.8,20.2,19.9,20.4,18.9,18.8,19.6,18.4,17.4,17.9,18.8,17.3,16.5,17.8,17.8,15.3,15.7,18.0,15.4,13.6,17.1,17.5,13.3,14.0,16.0,15.4,12.5,14.9,17.1,14.3,12.3,15.3,16.0,14.1,13.3,16.2,16.3,17.5,16.5,18.0,18.4,18.6,19.2,20.0,20.4,20.6,19.5,18.1,19.1,18.5,18.6,18.6,17.6,18.5,16.8,17.6,17.3,16.6,15.3,16.3,15.8,16.4,16.6,17.1,17.9,18.6,16.9,17.7,17.3,17.8,18.8,18.2,19.5,19.0,20.0,19.5,19.2,18.6,16.4,15.8,17.0,16.1,13.5,15.4,16.1,14.5,13.0,16.7,16.1,14.8,17.9,16.4,16.5,13.5,13.3,11.1,11.3,9.4,10.2,10.6,11.3,14.1,12.7,12.1,14.7,15.2,14.6,14.3,16.4,18.0,18.6,18.7,16.6,16.6,18.9,16.1,14.8,13.3,13.6,14.2,11.4,10.5,10.0,7.7,7.4,5.5,4.5,3.7,3.4,2.4,1.1,0.8,1.6,2.5,3.2,5.5,6.9,6.4,7.0,7.0,9.7,9.4,11.6,12.9,13.2,13.3,11.7,8.8,10.0,7.6,8.6,8.4,9.0,8.5,10.8,13.4,13.5,15.9,16.3,14.5,15.1,12.0,13.8,11.2,11.3,11.0,13.4,13.8,14.4,11.7,11.9,11.2,12.6,12.6,14.7,12.2,15.8,15.6,17.5,17.0,17.2,16.2,17.6,17.7,19.3,19.2,19.2,19.6,19.8,21.1,20.3,20.0,21.3,22.1,21.1,21.1,20.2,21.1,20.0,18.8,17.4,17.5,19.5,18.1,19.1,18.9,20.7,20.8,20.6,21.4,20.7,21.2,19.8,20.7,19.8,19.9,19.6,19.1,19.3,18.3,18.6,18.2,18.8,17.0,18.2,16.7,17.5,16.8,17.6,18.1,16.5,17.4,15.9,14.7,13.4,12.6,13.4,15.0,14.3,15.8],[23.1,22.5,22.4,21.1,22.4,21.1,21.7,21.6,20.5,20.6,21.1,20.4,19.1,18.4,18.5,17.4,15.7,13.5,12.1,10.2,12.5,8.9,13.4,14.0,12.1,12.0,15.5,15.6,14.9,18.7,17.4,20.2,19.9,21.0,21.6,21.4,21.4,21.2,21.0,21.5,21.5,22.1,22.1,21.6,22.1,22.0,22.7,22.8,23.7,22.5,24.0,23.1,24.0,23.0,22.0,23.2,21.1,21.8,22.6,21.7,21.4,21.6,22.5,21.9,23.4,23.0,22.3,22.0,21.8,22.6,21.8,21.4,20.6,21.0,20.4,19.6,20.7,18.7,19.7,19.2,19.7,18.8,19.6,19.8,18.9,19.8,19.4,18.2,17.7,17.6,16.1,17.0,16.3,15.2,16.7,17.4,18.6,18.3,20.0,19.2,18.6,19.9,20.3,20.1,20.4,19.6,19.1,19.7,19.3,18.3,18.7,19.1,17.3,17.1,18.7,18.6,14.1,16.4,18.7,14.6,13.3,18.0,17.9,13.6,13.0,17.4,15.6,13.2,15.7,17.9,14.7,12.3,16.0,17.8,14.8,13.8,16.4,17.8,18.3,18.6,18.7,19.3,19.2,20.8,21.1,21.7,21.2,20.4,19.2,20.5,19.7,19.5,19.7,19.4,19.7,18.1,18.3,18.0,17.2,17.0,16.7,17.2,17.4,17.5,17.8,18.4,18.9,17.9,18.8,17.8,18.5,19.6,19.1,20.4,19.8,21.0,20.1,19.8,19.3,17.6,18.1,18.8,17.7,15.2,18.0,18.2,16.6,15.7,18.4,17.6,16.6,19.3,18.0,17.4,15.0,13.8,11.2,11.3,9.2,10.7,10.4,9.9,14.2,12.2,12.0,14.5,15.8,14.7,14.8,18.5,18.7,20.5,19.0,16.4,17.5,19.6,16.9,14.8,13.4,13.8,14.2,12.0,10.9,10.3,8.7,7.6,7.0,6.7,5.1,4.7,4.5,2.3,1.2,0.8,1.6,2.8,5.6,6.2,5.6,7.4,6.8,10.4,10.4,11.7,13.8,14.6,14.3,12.4,9.4,10.2,7.9,8.8,7.6,8.4,8.1,10.5,13.1,14.4,16.5,17.0,15.5,16.2,12.8,14.2,11.6,11.1,10.6,14.0,14.5,15.3,11.9,11.9,11.5,13.4,14.0,15.7,13.9,16.9,16.9,19.0,18.4,19.4,16.9,19.6,19.3,20.0,20.9,19.9,20.6,20.4,21.7,21.4,21.3,21.8,22.3,22.1,22.2,21.6,22.1,21.0,19.8,18.7,18.5,20.5,19.1,20.3,20.0,21.4,21.1,21.2,21.7,21.4,21.7,20.5,21.4,20.6,20.4,20.1,19.9,19.2,18.6,19.5,19.3,19.7,18.5,19.7,16.9,19.4,18.6,20.1,19.6,18.1,18.9,18.2,15.9,15.0,13.6,14.9,15.5,15.4,16.1],[22.4,21.9,22.1,21.0,21.8,21.1,21.6,22.0,20.8,20.9,20.9,20.1,19.2,18.1,16.8,15.9,14.8,12.9,13.0,12.1,10.7,9.5,13.3,14.2,11.5,12.5,15.3,15.2,16.0,17.5,16.0,19.0,18.1,20.6,20.7,20.6,21.1,20.4,20.2,20.9,20.8,21.8,21.6,20.8,21.1,21.2,22.2,22.3,23.4,22.4,24.1,23.3,24.5,24.3,22.9,23.6,22.3,22.5,22.9,22.8,22.0,23.1,22.4,23.2,23.1,23.1,22.9,21.7,22.2,22.3,21.6,20.9,20.8,21.1,19.5,19.7,20.2,17.1,19.0,17.7,19.0,16.8,18.5,18.3,17.9,18.8,18.7,16.5,16.8,15.4,14.9,15.1,14.7,14.1,15.3,15.5,17.3,16.3,18.8,17.4,16.3,18.4,19.2,19.4,19.8,17.1,17.2,18.8,17.7,16.2,16.2,17.0,15.6,15.1,15.9,16.1,14.0,15.3,16.3,14.0,13.2,16.2,16.7,13.2,12.3,15.5,13.6,13.1,15.4,15.5,13.7,13.3,15.3,16.0,14.8,14.4,16.8,17.3,18.7,17.6,18.6,19.6,19.2,20.8,21.3,21.6,22.1,21.1,19.6,21.4,19.9,19.2,19.9,18.6,20.2,18.1,19.3,18.7,18.0,16.9,17.8,16.2,17.2,16.1,17.4,17.2,17.9,17.1,17.6,16.5,16.9,17.9,18.0,19.1,18.3,19.9,19.1,19.0,18.6,16.5,16.3,17.2,15.6,14.1,15.7,16.2,14.5,14.0,17.4,17.5,16.6,18.9,17.5,17.0,14.2,14.4,12.0,11.9,10.8,11.6,10.8,9.4,12.5,12.0,11.4,13.8,14.3,14.2,14.2,16.1,17.6,19.7,18.7,16.2,16.9,18.6,16.5,14.1,14.1,15.0,14.7,13.1,11.6,11.3,9.8,8.1,7.7,6.9,6.0,4.5,4.8,3.9,2.2,1.3,0.8,1.8,4.2,5.0,4.4,6.1,7.3,9.4,10.0,11.9,12.9,14.0,14.2,12.4,10.6,10.8,9.0,8.2,7.4,6.5,7.8,9.9,12.9,14.8,17.3,18.4,16.2,16.6,13.0,15.1,12.0,11.9,11.8,14.2,13.7,13.1,12.8,11.9,13.2,13.6,13.2,15.7,14.0,16.7,15.7,17.5,16.7,18.0,15.5,17.9,17.6,20.2,20.6,19.4,20.0,20.1,21.2,20.6,20.6,21.6,21.6,20.9,21.1,20.5,21.8,19.9,18.7,16.5,16.5,19.7,17.6,19.7,18.6,20.7,20.2,21.1,21.2,21.0,21.3,20.2,20.8,20.0,19.3,19.3,17.6,18.4,16.3,19.4,17.1,19.4,15.3,18.3,14.7,17.8,16.7,18.6,18.7,17.7,18.2,16.7,14.5,14.8,14.4,13.5,14.4,14.0,15.9],[22.1,21.8,21.5,20.4,21.1,20.7,21.1,21.2,20.1,20.1,20.2,19.5,18.3,17.5,16.9,16.2,14.8,12.2,10.9,10.4,9.5,7.0,10.4,12.3,10.9,11.4,14.0,14.3,14.4,16.7,16.2,18.1,17.8,19.1,19.6,19.6,19.8,19.5,18.5,19.7,18.5,20.1,20.0,18.6,19.5,18.9,20.4,19.8,21.8,20.1,21.6,20.0,20.9,20.6,20.4,21.2,19.1,20.4,22.0,20.8,20.6,19.9,20.6,20.7,21.5,21.6,20.8,20.6,20.2,19.8,19.6,19.6,17.7,19.1,18.0,16.2,18.2,14.9,17.3,15.5,17.5,16.1,17.6,17.9,16.9,17.9,17.7,16.6,16.6,16.1,14.5,15.4,15.0,14.5,15.1,15.6,16.6,16.4,17.9,16.9,16.6,18.0,17.8,18.1,18.2,16.9,16.7,17.6,16.4,15.2,16.1,16.8,14.8,13.4,15.6,15.7,11.6,12.6,15.5,12.8,10.2,13.3,14.9,10.9,10.0,12.8,12.7,10.2,11.7,13.9,12.5,9.8,13.1,15.2,12.9,11.4,14.4,16.4,17.2,13.9,15.5,16.0,16.2,17.6,19.0,18.9,18.8,18.4,16.8,18.6,17.5,16.8,18.4,17.6,18.2,17.9,18.1,17.7,17.5,17.1,16.1,16.3,16.2,16.4,17.0,17.8,17.7,16.9,17.2,16.5,15.9,18.0,17.4,17.9,17.4,18.0,18.1,18.2,18.1,16.2,17.0,17.3,16.6,14.7,16.9,17.4,15.9,15.7,18.0,17.2,16.4,18.2,16.7,16.4,15.0,14.4,11.2,11.5,9.4,9.2,8.7,8.7,12.6,12.0,10.7,12.6,13.8,13.8,13.9,15.5,17.4,17.7,17.7,16.1,16.7,18.0,16.7,14.2,14.6,13.9,15.6,13.8,13.4,13.7,13.3,12.2,12.7,9.5,8.2,7.7,7.8,6.9,5.2,3.5,1.8,0.8,2.4,4.2,4.7,6.4,7.9,9.5,10.8,13.2,13.8,15.5,15.2,14.2,11.3,10.6,7.8,7.1,6.6,5.8,6.3,7.8,9.8,11.6,14.0,15.6,13.5,14.2,10.4,12.7,9.3,8.7,9.0,12.6,11.7,13.2,11.0,11.6,11.1,13.6,13.1,15.4,13.3,15.8,15.4,16.2,15.8,16.9,16.0,17.2,17.5,18.4,19.1,18.2,19.1,19.0,20.3,19.4,19.0,20.0,20.5,19.4,19.4,18.3,19.4,18.8,17.5,16.6,16.7,18.4,16.9,18.6,17.9,19.7,19.5,19.9,20.3,19.7,19.8,18.9,19.7,18.9,18.6,18.5,16.9,17.3,16.4,17.7,16.5,17.4,15.3,16.6,14.7,17.1,16.6,16.8,17.3,17.0,18.3,16.2,13.8,14.8,12.8,14.4,14.5,13.9,15.2],[20.4,20.0,19.4,18.5,19.6,19.2,19.4,19.4,18.1,18.0,17.9,17.1,15.8,15.1,16.0,14.3,13.1,11.5,8.9,7.8,7.9,5.7,8.0,10.4,8.5,9.6,10.4,11.1,12.1,13.5,13.5,14.7,15.2,15.9,16.5,16.4,16.5,15.7,15.6,15.9,14.6,16.6,16.8,14.9,17.0,16.6,17.2,17.1,17.9,15.9,17.2,15.9,16.2,16.0,15.8,17.5,16.7,17.2,19.5,18.7,17.9,18.0,17.4,17.9,18.6,17.7,17.7,16.9,16.3,16.2,16.0,15.8,14.5,15.6,15.0,14.0,15.6,14.1,15.0,13.8,14.9,14.7,15.8,16.0,14.9,15.6,15.4,14.7,14.1,14.0,12.6,12.8,12.4,12.4,12.4,13.2,14.2,13.7,15.0,14.8,14.1,15.6,16.0,15.8,16.0,15.4,15.6,15.8,14.7,13.9,14.8,15.1,13.4,13.6,13.8,13.6,10.4,11.8,14.2,11.8,9.5,12.5,13.2,10.0,9.3,12.1,11.1,8.1,9.7,11.2,9.5,7.4,8.9,10.0,8.8,8.0,9.4,10.6,11.5,10.8,12.6,13.6,14.4,14.8,16.3,15.6,15.2,14.9,14.2,14.8,13.4,12.6,12.7,11.9,12.8,11.1,12.1,11.9,11.7,11.0,9.6,10.9,10.2,11.8,12.6,13.4,13.8,12.8,12.8,13.1,12.6,13.9,13.8,15.4,15.1,15.6,15.8,15.1,15.6,13.3,14.6,14.4,12.9,12.8,14.0,13.5,12.0,12.9,13.8,11.7,12.2,12.7,13.4,13.9,12.3,12.1,10.1,10.8,7.1,8.4,6.6,6.8,9.3,9.0,9.4,9.9,11.3,11.4,11.2,13.1,14.9,15.9,15.7,13.6,13.7,15.4,14.3,11.8,12.6,12.1,12.8,12.7,12.4,13.7,13.4,12.4,13.3,10.0,8.6,9.0,8.1,6.8,6.5,5.8,4.5,1.3,0.8,1.7,3.5,4.8,7.8,8.7,9.8,12.1,12.1,13.7,13.6,11.9,10.3,10.1,7.0,6.2,4.8,4.0,4.7,6.0,9.1,11.4,12.7,14.2,13.1,13.1,10.1,10.5,7.5,7.0,6.8,8.4,8.6,9.5,7.4,9.1,7.9,10.8,10.2,12.3,10.9,13.0,11.1,13.2,11.6,13.1,12.9,13.9,15.0,15.4,16.1,16.1,16.1,16.2,17.5,16.7,16.4,17.4,17.8,17.0,16.8,16.2,16.8,15.8,15.5,14.1,14.6,16.2,14.6,16.2,15.8,16.2,16.8,16.8,17.7,17.4,17.7,16.6,17.1,16.2,16.5,15.7,15.1,15.3,14.2,15.4,14.7,15.0,13.9,13.3,11.8,12.5,11.1,14.1,13.2,11.2,12.4,11.9,9.6,10.5,8.6,9.9,9.1,9.8,11.7],[16.0,16.3,15.8,14.3,15.6,16.2,16.5,15.9,15.1,16.0,15.9,14.5,14.1,14.0,14.2,13.0,12.5,11.7,7.8,6.1,4.6,3.0,4.6,5.8,4.8,4.4,5.9,6.9,7.4,8.8,8.8,10.1,10.0,11.2,12.0,11.9,11.3,11.2,10.3,11.2,10.3,11.8,11.9,10.8,12.0,11.7,12.9,13.0,14.2,12.5,13.6,12.9,13.2,12.2,12.1,13.6,12.5,14.0,16.3,14.8,14.6,13.5,13.5,14.0,15.1,14.2,13.5,12.9,11.8,11.6,11.4,11.3,10.2,11.0,9.8,9.0,10.0,8.9,9.5,8.5,8.8,8.5,9.1,9.4,9.1,9.6,9.0,8.7,9.3,8.3,8.7,8.5,9.0,8.6,9.3,8.7,9.5,9.3,9.9,9.4,9.0,9.7,10.1,9.9,10.1,9.3,9.0,9.7,9.1,8.8,8.4,9.2,8.5,8.7,8.8,8.6,7.8,7.9,8.5,7.5,6.4,7.7,8.1,6.2,5.7,7.5,6.7,4.9,6.2,7.6,6.1,5.3,6.9,7.6,5.5,5.6,7.4,8.1,8.3,7.6,8.8,9.3,9.4,10.0,11.2,11.9,11.9,10.6,9.9,10.3,9.9,8.7,9.4,8.9,9.1,8.2,8.4,8.4,7.7,7.0,7.2,6.2,7.2,6.8,8.5,8.5,8.6,7.9,8.1,6.8,7.9,8.9,8.2,9.1,8.6,9.3,8.7,8.2,7.8,6.4,6.8,7.2,6.6,5.2,6.5,6.9,5.6,6.1,7.0,7.0,6.7,8.2,7.4,7.1,5.3,5.6,4.2,4.1,3.6,3.8,3.9,4.0,5.5,4.7,4.2,5.9,5.7,5.2,6.0,7.1,7.5,8.0,7.7,6.3,7.3,7.8,6.5,5.8,6.9,8.4,9.4,10.3,10.1,12.1,11.5,11.7,12.4,9.5,8.8,9.4,8.5,6.8,6.4,5.8,5.4,2.3,1.8,0.8,1.5,2.9,3.3,4.5,5.2,5.4,5.2,6.7,6.5,5.2,4.7,4.4,3.2,3.2,2.4,2.5,3.3,4.3,5.8,6.2,7.8,8.7,7.5,7.6,5.5,6.1,4.7,4.6,4.4,6.1,5.9,6.4,4.7,4.5,4.2,4.6,5.4,6.1,5.4,7.1,6.9,8.2,7.7,8.7,8.4,9.8,9.6,10.6,11.1,10.5,11.1,10.9,12.0,11.4,10.9,12.0,12.4,11.6,11.9,11.1,11.6,11.0,9.8,9.1,9.0,10.4,9.2,10.6,9.8,10.0,10.5,10.8,11.2,11.5,11.1,10.4,10.7,9.7,9.9,9.4,9.3,9.4,9.1,9.9,9.2,9.9,8.6,9.0,7.5,8.7,8.3,8.8,8.5,7.9,8.0,6.8,5.9,5.7,5.4,5.2,6.2,5.5,7.7],[13.8,14.5,13.7,12.3,13.5,14.2,14.3,13.8,13.1,14.8,14.8,13.7,12.7,13.4,12.8,11.3,10.1,9.0,6.5,5.1,3.3,2.1,3.0,3.8,3.2,3.2,3.9,4.4,4.7,5.6,5.4,6.0,6.3,7.2,7.7,7.7,7.4,7.6,6.7,7.6,7.1,8.2,8.6,7.6,8.9,8.8,10.9,11.2,12.1,10.6,11.1,10.6,11.2,10.2,10.0,10.9,10.7,11.9,14.3,12.9,12.1,11.4,11.2,11.7,12.6,12.2,11.5,10.3,9.0,8.7,8.1,7.6,6.7,7.1,6.2,6.1,6.4,5.6,6.3,5.7,6.2,6.1,6.4,6.6,6.8,7.3,7.3,6.9,7.5,6.8,6.6,7.0,6.9,6.8,7.7,7.0,7.6,7.7,7.8,7.1,7.0,7.6,7.4,7.4,7.4,7.0,6.8,7.1,6.6,6.1,6.3,6.4,5.7,5.9,5.7,5.7,5.3,5.5,5.6,5.3,4.6,5.2,5.3,4.1,4.0,4.7,4.3,3.0,4.2,4.7,3.5,3.1,4.5,4.9,3.8,3.8,4.7,5.0,5.3,4.7,5.8,6.2,6.7,7.1,8.2,9.1,8.8,7.8,6.8,6.9,6.4,5.6,6.0,5.6,5.9,5.1,5.5,5.5,5.4,4.7,4.7,4.1,4.8,4.1,5.7,6.0,5.9,5.1,5.0,4.1,5.2,5.9,5.0,5.8,4.9,5.4,5.7,5.0,4.7,3.6,3.7,4.9,4.1,3.4,4.3,4.8,3.9,4.0,5.1,4.7,4.6,5.5,5.1,5.0,4.0,4.2,3.1,3.0,2.5,2.9,2.8,2.8,3.8,3.0,2.8,3.3,3.7,3.0,3.2,4.0,4.1,4.5,4.5,3.5,3.7,4.5,3.7,3.4,4.9,6.4,7.1,8.2,8.6,10.6,10.2,10.2,10.8,8.6,8.1,7.3,8.0,6.8,5.8,5.6,6.3,2.8,2.4,1.0,0.8,1.0,1.7,1.9,2.3,3.3,2.8,4.1,4.3,3.1,3.1,2.9,2.1,2.1,1.8,2.1,2.5,3.0,3.6,4.7,5.2,5.8,5.2,5.2,4.2,4.2,3.1,3.0,2.8,3.9,3.8,3.8,2.9,3.0,3.0,3.6,3.8,4.6,3.7,5.1,4.7,5.4,4.8,5.5,5.2,5.7,5.4,6.9,7.3,6.9,7.3,7.1,8.3,7.8,7.2,8.2,8.5,7.9,7.9,7.4,7.8,7.1,6.4,5.7,5.7,6.7,6.4,7.0,6.7,7.4,7.6,7.8,8.4,8.6,8.8,8.0,8.1,7.2,7.1,6.7,6.2,6.3,5.9,6.3,5.5,6.2,5.2,5.6,4.8,5.3,5.1,5.6,5.5,5.1,5.5,4.8,4.1,3.9,3.9,3.5,4.0,3.5,4.9],[13.4,13.7,12.1,11.7,12.4,13.9,13.1,12.0,12.1,12.2,12.4,12.0,11.5,11.5,12.3,11.2,11.0,9.2,6.5,4.9,3.0,2.1,2.5,2.8,2.8,2.6,3.0,3.6,3.6,4.3,4.3,4.8,5.1,5.4,6.0,6.2,6.0,5.8,5.3,6.2,5.6,6.8,7.1,5.8,7.5,7.2,8.9,9.1,10.0,9.1,9.9,9.1,9.9,8.9,9.0,10.2,9.8,11.2,13.1,11.8,11.1,10.6,10.3,10.9,11.9,11.4,10.1,9.1,7.7,7.3,6.6,6.3,5.5,5.7,5.0,4.8,5.1,4.3,5.0,4.4,5.1,4.8,5.4,5.5,5.6,6.2,6.2,5.7,6.6,5.8,5.8,6.2,5.8,6.1,6.8,6.2,6.8,6.8,6.9,6.1,6.0,6.7,6.4,6.3,6.2,5.7,5.7,5.9,5.5,5.1,5.2,5.3,4.7,4.7,4.7,4.7,4.2,4.2,4.4,4.1,3.6,3.9,4.0,3.3,3.1,3.5,3.4,2.7,3.2,3.5,3.1,2.7,3.4,3.5,3.1,3.0,3.7,4.0,4.1,3.8,4.4,4.9,5.3,5.8,7.0,7.6,7.2,6.3,5.4,5.6,4.9,4.6,4.8,4.5,4.8,4.2,4.4,4.4,4.2,3.7,3.8,3.3,3.7,3.4,4.3,4.5,4.6,4.1,3.9,3.3,3.9,4.4,3.8,4.4,3.7,4.3,4.3,3.8,3.4,3.0,3.0,3.5,3.2,2.7,3.1,3.6,3.2,3.1,3.8,3.7,3.4,4.1,3.8,3.2,2.8,2.6,2.2,2.1,1.8,1.8,2.2,2.1,2.7,2.5,1.9,2.6,2.8,2.5,2.4,3.1,3.3,3.5,3.3,2.6,3.2,3.3,3.0,2.7,3.9,5.2,5.9,7.8,7.8,9.7,9.1,9.4,9.4,8.1,7.6,8.5,7.8,6.7,6.2,6.2,5.9,3.5,3.0,1.4,0.9,0.8,0.9,1.3,1.5,1.8,2.0,2.5,2.8,2.1,1.8,1.6,1.3,1.4,1.5,1.6,2.1,2.3,2.8,3.4,3.7,4.5,3.9,3.9,3.1,3.1,2.5,2.5,2.3,3.0,3.0,3.0,2.4,2.3,2.4,2.8,2.7,3.1,2.7,3.4,3.4,3.9,3.7,4.3,3.9,4.7,4.8,5.3,5.8,5.5,6.0,6.0,6.8,6.5,6.0,6.6,7.0,6.4,6.3,5.8,6.1,5.6,5.2,4.5,4.7,5.4,5.0,5.8,5.6,6.1,6.3,6.5,7.0,7.1,7.3,6.7,6.6,6.0,5.8,5.6,5.2,5.3,4.7,5.3,4.4,5.0,4.0,4.5,3.7,4.5,3.9,4.4,4.3,4.1,4.1,3.7,3.2,3.1,3.1,2.9,3.2,2.9,3.9],[12.8,13.1,10.9,10.3,11.9,12.9,12.0,11.2,12.2,12.7,12.3,12.2,11.4,11.8,11.8,11.0,9.4,8.0,5.5,4.1,2.4,1.6,1.8,2.2,1.9,1.8,2.0,2.3,2.4,2.8,3.0,3.3,3.5,3.8,4.2,4.3,4.4,4.3,3.8,4.6,3.9,4.9,5.4,4.3,5.7,5.9,7.9,8.3,8.9,8.5,8.8,8.2,9.2,7.8,7.9,9.2,9.2,10.1,12.2,11.7,10.5,10.0,9.2,10.0,10.6,10.0,9.0,7.3,6.1,5.6,4.9,4.5,4.0,4.1,3.5,3.6,3.7,3.3,3.9,3.5,4.1,3.8,4.4,4.5,4.7,5.2,5.3,4.9,5.7,4.9,5.0,5.5,5.0,5.5,5.9,5.3,5.8,6.0,6.1,5.3,5.2,5.8,5.4,5.2,5.1,4.7,4.8,4.8,4.3,4.1,4.2,4.1,3.8,3.6,3.8,3.6,3.3,3.2,3.4,3.0,2.8,3.0,3.0,2.6,2.5,2.7,2.5,2.1,2.4,2.5,2.1,2.0,2.4,2.4,2.0,2.1,2.5,2.6,2.8,2.8,3.2,3.7,4.2,4.7,5.6,6.8,6.2,4.8,4.0,4.0,3.4,3.2,3.2,2.9,3.1,2.6,2.8,2.9,2.7,2.4,2.4,2.2,2.4,2.3,2.9,3.2,3.2,2.8,2.5,2.2,2.6,2.9,2.6,2.9,2.5,2.8,2.9,2.5,2.3,2.0,2.1,2.4,2.1,1.8,2.1,2.4,2.0,2.0,2.5,2.4,2.1,2.6,2.4,2.2,1.8,1.6,1.4,1.4,1.3,1.4,1.6,1.6,1.9,1.7,1.4,1.9,1.9,1.6,1.7,2.1,2.1,2.3,2.2,1.8,2.1,2.3,2.2,1.9,3.7,5.1,6.0,8.1,8.4,10.3,9.7,10.3,9.9,8.5,8.2,8.1,7.9,6.4,6.6,6.8,6.3,3.5,3.2,1.8,1.2,0.9,0.8,0.8,1.0,1.4,1.4,1.8,1.9,1.5,1.1,1.0,1.0,1.1,1.3,1.5,1.7,2.1,2.3,2.6,3.0,3.4,3.1,3.0,2.5,2.4,2.0,1.9,1.7,2.1,2.1,2.0,1.8,1.7,1.6,1.8,1.7,2.0,1.8,2.3,2.1,2.6,2.5,2.8,2.7,3.1,3.3,3.7,4.1,4.0,4.4,4.5,5.1,4.9,4.4,4.9,5.2,4.8,4.7,4.3,4.5,4.0,3.7,3.3,3.4,3.8,3.7,4.3,4.4,4.6,5.0,5.1,5.7,5.8,6.0,5.7,5.3,4.8,4.7,4.3,4.0,4.0,3.5,3.8,3.3,3.5,2.9,3.2,2.5,2.9,2.5,2.8,2.7,2.5,2.6,2.2,2.0,2.0,2.0,2.0,2.2,2.0,2.6],[13.1,13.7,11.6,10.7,12.1,13.6,13.3,12.2,12.5,13.2,13.1,12.2,12.0,12.1,12.0,11.2,10.9,9.6,5.9,4.7,2.5,1.8,2.1,2.3,2.2,2.0,2.3,2.6,2.7,3.2,3.3,3.6,3.9,4.1,4.6,4.7,4.7,4.6,4.1,4.8,4.1,5.2,5.7,4.5,6.1,5.8,7.9,8.1,9.0,8.3,9.0,8.4,9.3,8.3,8.5,9.8,9.3,10.6,12.5,11.2,10.7,10.0,9.6,10.3,11.0,10.3,9.1,8.0,6.5,6.0,5.3,4.9,4.4,4.5,3.8,3.9,4.0,3.5,4.2,3.8,4.5,4.1,4.8,4.9,5.2,5.7,5.9,5.4,6.1,5.4,5.4,5.9,5.4,5.8,6.2,5.8,6.4,6.5,6.6,5.8,5.7,6.5,6.0,5.8,5.6,5.3,5.3,5.3,4.9,4.6,4.7,4.6,4.2,4.0,4.1,4.0,3.6,3.6,3.7,3.4,3.1,3.3,3.3,2.8,2.7,2.9,2.8,2.3,2.7,2.8,2.5,2.2,2.7,2.7,2.2,2.4,2.8,2.9,3.1,3.1,3.5,3.9,4.5,5.1,6.1,6.9,6.5,5.2,4.4,4.4,3.8,3.4,3.5,3.2,3.4,3.0,3.3,3.5,3.3,2.8,2.8,2.7,3.0,2.7,3.5,3.8,3.8,3.3,3.0,2.5,2.9,3.4,2.9,3.3,2.7,3.1,3.3,2.8,2.7,2.3,2.3,2.8,2.5,2.0,2.5,2.7,2.3,2.3,2.9,2.7,2.4,2.9,2.6,2.5,2.0,1.9,1.7,1.5,1.5,1.5,1.9,1.8,2.3,2.0,1.4,2.0,2.3,1.7,1.8,2.2,2.3,2.7,2.5,1.9,2.1,2.5,2.3,2.1,3.8,5.0,5.3,7.3,7.4,9.1,8.7,9.7,9.3,7.7,7.9,8.8,8.6,7.4,6.5,7.0,6.7,4.0,3.5,2.2,1.5,1.2,0.8,0.8,0.9,1.3,1.4,1.8,2.0,1.6,1.3,1.1,1.1,1.2,1.5,1.7,1.9,2.3,2.6,3.0,3.3,3.8,3.5,3.3,2.8,2.8,2.2,2.1,2.0,2.5,2.4,2.4,2.1,2.0,1.9,2.2,2.0,2.2,1.9,2.4,2.4,2.9,2.7,3.1,3.1,3.4,3.6,3.9,4.3,4.3,4.7,4.8,5.5,5.3,4.8,5.3,5.7,5.3,5.1,4.8,4.9,4.4,4.1,3.6,3.7,4.2,4.2,4.9,5.0,5.1,5.6,5.5,6.1,6.4,6.5,6.1,5.7,5.2,5.2,4.8,4.4,4.4,3.9,4.1,3.5,3.7,3.1,3.3,2.8,3.1,2.9,3.1,3.0,2.9,2.9,2.5,2.3,2.4,2.3,2.3,2.6,2.3,3.0],[14.2,14.4,12.4,11.6,12.6,13.8,13.3,12.6,12.9,13.7,13.3,13.1,12.8,12.8,13.3,11.9,10.9,9.3,6.1,5.0,3.3,2.4,2.8,3.2,2.9,2.6,3.0,3.7,3.5,4.2,4.4,5.0,5.4,5.8,6.4,6.8,6.6,6.4,5.7,6.4,5.6,6.7,7.2,5.9,7.6,7.1,8.7,9.0,9.9,9.2,9.8,9.4,10.2,9.4,9.6,10.9,10.1,11.7,13.4,12.1,11.3,11.0,11.0,10.8,11.9,11.4,10.5,9.4,7.8,7.3,6.7,6.6,5.8,6.3,5.4,5.5,5.7,5.1,5.8,5.1,6.0,5.5,6.3,6.2,6.5,7.1,7.3,6.6,7.3,6.4,6.4,6.8,6.4,6.7,7.5,6.7,7.5,7.6,8.0,6.9,6.8,7.7,7.4,7.4,7.1,6.4,6.6,6.5,6.0,5.6,5.8,5.8,5.3,5.0,5.2,5.0,4.4,4.5,4.8,4.2,3.8,4.4,4.4,3.7,3.5,4.2,3.9,3.2,3.7,4.1,3.4,3.1,3.8,3.9,3.0,3.3,3.9,4.1,4.4,4.2,4.9,5.3,6.0,6.4,7.5,8.0,7.5,7.0,6.0,6.0,5.1,5.0,4.9,4.5,4.6,4.1,4.3,4.6,4.1,3.7,4.0,3.5,4.2,3.5,4.5,4.8,4.8,4.2,4.1,3.1,3.9,4.5,3.8,4.3,3.5,4.1,4.2,3.5,3.1,2.7,2.5,3.2,2.9,2.3,2.7,3.2,2.8,2.5,3.2,3.4,3.0,3.7,3.0,2.6,2.2,1.9,1.9,1.8,2.0,2.0,2.4,2.3,2.8,2.5,1.9,2.5,2.7,2.3,2.3,2.9,2.8,3.2,3.0,2.3,2.6,2.8,2.5,2.2,4.0,5.4,5.6,7.8,7.7,9.5,9.6,9.8,10.3,7.6,8.0,8.9,8.8,6.9,6.9,7.7,7.1,4.1,3.8,2.7,2.1,1.4,1.2,0.9,0.8,0.9,1.3,1.5,1.8,1.6,1.3,1.2,1.5,1.6,2.1,2.2,2.6,3.0,3.5,4.0,4.4,5.1,4.6,4.3,3.6,3.8,3.0,2.9,2.7,3.4,3.1,3.0,2.8,2.5,2.5,2.5,2.4,2.6,2.2,2.9,3.1,3.7,3.7,4.4,4.1,4.8,5.0,5.7,6.3,6.1,6.7,6.7,7.6,7.2,6.5,7.3,7.6,7.0,7.0,6.4,6.7,6.1,5.5,4.9,4.9,5.8,5.4,6.4,6.3,6.9,7.3,7.4,8.1,8.4,8.6,8.0,7.5,6.9,6.5,6.2,5.6,5.9,5.1,5.8,5.0,5.5,4.4,4.9,4.0,4.5,4.0,4.2,3.9,3.9,3.8,3.2,3.1,3.0,3.1,2.9,3.5,2.9,4.0],[13.8,14.2,12.2,11.3,12.5,13.3,12.9,12.2,12.7,13.4,12.4,12.8,12.7,12.3,12.6,11.6,10.4,9.0,6.0,4.9,3.0,2.2,2.5,2.8,2.5,2.1,2.4,2.8,2.8,3.3,3.7,4.0,4.4,4.6,5.2,5.2,5.3,5.1,4.5,5.2,4.4,5.5,6.1,4.9,6.3,6.2,7.9,8.0,9.2,8.5,9.0,8.5,9.5,8.5,8.6,9.9,9.6,11.0,12.5,11.8,11.2,10.4,10.1,10.4,10.9,10.2,9.4,8.0,6.6,6.1,5.6,5.3,4.7,5.0,4.3,4.6,4.7,4.4,5.0,4.7,5.4,5.1,5.9,6.0,6.3,6.9,7.0,6.5,7.1,6.4,6.3,6.8,6.2,6.5,7.0,6.7,7.2,7.4,7.7,6.8,6.7,7.7,7.2,7.2,6.7,6.4,6.5,6.4,5.7,5.5,5.7,5.6,5.0,4.9,5.0,4.8,4.3,4.4,4.6,4.0,3.8,4.0,3.9,3.4,3.4,3.5,3.4,2.8,3.3,3.3,2.8,2.6,3.1,2.9,2.5,2.8,3.1,3.2,3.4,3.5,4.1,4.5,5.3,5.7,6.6,7.4,6.8,5.9,5.0,4.9,4.2,3.9,3.8,3.4,3.5,3.1,3.3,3.5,3.2,2.8,3.0,2.8,3.3,2.9,3.7,4.0,3.9,3.4,3.3,2.7,3.4,3.7,3.1,3.6,3.1,3.4,3.3,2.9,2.5,2.3,1.9,2.6,2.4,1.9,2.1,2.6,2.3,2.0,2.6,2.7,2.3,2.8,2.5,2.2,1.8,1.6,1.5,1.6,1.9,2.0,2.5,2.6,2.9,2.4,2.0,2.7,2.6,2.1,2.3,2.8,2.5,2.8,2.4,2.0,2.3,2.4,2.0,1.9,4.2,5.5,5.8,7.5,7.5,9.1,9.8,10.1,9.7,8.4,8.3,8.4,9.1,7.0,6.6,7.6,6.7,4.4,3.9,2.8,2.2,1.9,1.4,1.3,0.8,0.8,0.9,1.3,1.5,1.2,1.1,1.2,1.5,1.9,2.1,2.5,2.6,3.2,3.4,4.0,4.2,5.0,4.8,4.5,3.9,3.8,3.1,2.8,2.5,3.2,3.3,2.9,2.5,2.2,2.1,1.9,2.0,2.1,1.9,2.4,2.4,3.0,2.8,3.4,3.4,3.7,4.2,4.6,5.0,5.1,5.5,5.7,6.4,6.3,5.6,6.0,6.5,6.1,5.8,5.4,5.4,4.9,4.7,4.2,4.3,5.0,4.9,5.7,5.9,6.1,6.8,6.7,7.5,7.6,8.0,7.6,7.2,6.4,6.4,5.7,5.3,5.2,4.7,4.8,4.3,4.5,3.7,3.8,3.2,3.4,2.9,3.2,3.0,3.0,2.9,2.5,2.3,2.4,2.6,2.4,3.0,2.6,3.5],[12.8,13.9,11.5,10.6,11.9,13.1,12.8,12.0,12.1,13.7,13.0,12.4,13.1,12.5,12.8,11.6,10.2,8.7,6.1,5.0,2.9,2.2,2.5,2.8,2.5,2.1,2.4,2.7,2.8,3.2,3.4,3.6,3.9,4.1,4.8,4.7,4.7,4.6,4.0,4.8,4.1,5.2,5.6,4.3,5.9,5.9,7.8,8.2,9.1,8.2,9.1,8.3,9.2,8.2,8.6,9.9,9.4,10.7,12.5,11.4,10.7,10.1,9.9,10.0,11.3,10.3,9.1,7.9,6.5,6.0,5.3,4.9,4.4,4.5,3.9,4.1,4.2,3.9,4.5,4.3,4.9,4.7,5.5,5.5,5.8,6.5,6.7,6.1,6.9,6.2,6.1,6.6,6.2,6.4,7.1,6.5,7.0,7.2,7.5,6.5,6.3,7.4,6.7,6.6,6.4,5.8,5.9,5.9,5.4,5.3,5.2,5.2,4.8,4.6,4.6,4.5,4.2,4.2,4.2,3.8,3.7,3.8,3.7,3.3,3.3,3.4,3.1,2.9,3.2,3.1,2.8,2.8,3.1,2.9,2.5,2.7,3.2,3.1,3.4,3.4,3.9,4.3,5.0,5.3,6.2,6.9,6.5,5.5,4.8,4.5,4.1,3.6,3.6,3.4,3.5,3.1,3.2,3.5,3.2,2.8,3.0,2.8,3.2,2.9,3.7,4.0,3.8,3.4,3.2,2.6,3.2,3.4,2.9,3.2,2.8,3.0,2.9,2.5,2.0,2.0,1.5,2.3,2.1,1.6,1.9,2.4,2.2,1.9,2.5,2.7,2.2,2.8,2.5,2.0,1.6,1.6,1.5,1.4,1.8,1.9,2.5,2.8,2.9,2.3,2.0,2.6,2.5,1.9,2.1,2.6,2.1,2.4,2.0,1.7,2.1,2.2,1.8,2.0,3.8,4.8,5.1,7.0,7.1,9.4,8.9,10.1,10.4,8.3,7.9,8.9,9.3,7.3,7.3,7.9,7.0,4.5,4.1,2.9,2.3,2.0,1.7,1.5,1.1,0.9,0.8,0.8,1.2,1.1,1.1,1.2,1.6,2.0,2.1,2.5,2.7,3.3,3.3,3.9,4.1,4.7,4.5,4.3,3.8,3.7,3.1,2.8,2.6,3.1,3.1,3.0,2.6,2.1,2.1,1.8,1.8,2.0,1.8,2.3,2.3,2.9,2.7,3.1,3.1,3.5,3.8,4.1,4.5,4.4,4.8,5.0,5.6,5.6,4.8,5.4,5.9,5.5,5.3,5.0,4.9,4.5,4.2,3.9,4.1,4.4,4.5,5.1,5.4,5.5,6.1,6.1,6.8,7.1,7.4,7.1,6.5,5.9,5.8,5.2,4.9,4.7,4.3,4.3,3.9,4.0,3.4,3.5,3.0,3.2,2.9,3.1,2.9,2.8,2.8,2.4,2.4,2.4,2.5,2.4,2.9,2.6,3.4],[15.0,15.0,13.3,12.9,13.9,15.0,14.3,13.7,13.9,14.8,13.6,13.8,13.7,13.1,13.1,12.1,11.1,9.6,6.7,5.6,4.2,3.3,3.3,4.1,3.9,3.2,3.4,4.1,4.1,4.8,5.3,5.4,6.1,6.3,7.2,7.2,7.3,6.9,6.1,6.9,5.9,7.2,7.6,6.2,7.6,7.4,8.3,8.6,9.6,8.9,9.9,9.5,10.1,9.5,9.9,11.2,10.4,11.9,13.4,12.2,11.4,11.2,10.9,10.9,11.5,11.0,10.6,9.4,7.8,7.6,7.1,6.9,6.2,6.7,6.0,6.2,6.4,6.0,6.7,6.4,7.0,6.8,7.8,7.9,8.2,8.9,9.1,8.2,8.7,8.0,7.6,8.3,7.7,7.7,8.6,8.4,9.0,9.2,10.0,8.8,8.5,9.9,9.4,9.3,9.1,8.2,8.4,8.6,7.9,7.4,7.5,7.6,7.0,6.6,6.7,6.6,6.2,6.1,6.2,5.7,5.3,5.6,5.4,4.9,4.7,5.0,4.8,4.1,4.5,4.6,4.0,3.8,4.2,4.1,3.5,3.8,4.4,4.4,4.7,4.6,5.4,5.9,6.6,7.1,8.1,8.6,8.0,7.5,6.4,6.2,5.6,5.2,5.1,4.7,4.8,4.3,4.5,4.8,4.5,3.9,4.3,3.7,4.4,3.9,5.0,5.3,5.2,4.5,4.4,3.4,4.3,4.8,4.0,4.5,3.7,4.1,4.2,3.6,2.9,2.8,2.2,3.1,3.1,2.1,2.5,3.2,3.0,2.4,3.2,3.6,2.9,3.5,2.9,2.2,2.1,1.9,1.9,1.9,2.5,2.6,3.2,3.5,3.9,3.0,2.8,3.4,3.3,2.6,2.9,3.3,3.0,3.4,2.9,2.3,2.9,3.0,2.3,2.3,3.9,5.1,5.4,7.6,7.7,9.8,9.0,9.7,10.7,8.3,8.3,9.2,9.4,7.3,7.9,7.9,7.3,5.3,5.1,4.2,3.3,2.9,2.5,2.1,1.9,1.4,1.0,0.8,1.0,1.3,1.6,1.6,2.2,2.8,3.1,3.5,4.0,4.5,4.6,5.5,5.7,6.5,6.3,5.8,5.2,4.9,4.3,4.0,3.6,4.3,4.2,3.9,3.4,2.8,2.9,2.3,2.6,2.5,2.7,3.0,3.2,4.0,3.9,4.7,4.8,5.3,5.7,6.3,7.1,7.1,7.4,7.7,8.5,8.4,7.8,8.4,8.8,8.2,8.1,7.6,7.5,7.0,6.7,6.2,6.2,7.0,6.9,7.8,7.9,8.3,8.9,8.9,9.9,10.1,10.5,9.9,9.2,8.4,8.4,7.6,7.1,6.9,6.3,6.6,6.0,6.2,5.2,5.2,4.5,4.7,4.1,4.3,3.9,4.2,3.8,3.2,3.2,3.1,3.3,3.2,4.0,3.4,4.3],[14.9,14.7,13.1,12.5,13.3,14.3,13.6,13.2,13.6,14.1,13.3,13.4,13.1,12.3,12.4,11.5,10.4,9.1,6.4,5.3,3.7,2.9,2.9,3.3,3.1,2.5,2.6,3.2,3.2,3.8,4.2,4.6,5.0,5.3,6.0,6.2,6.4,6.1,5.3,6.1,5.3,6.4,6.7,5.5,6.8,6.6,7.7,7.7,9.1,8.6,9.5,8.9,9.9,9.0,9.5,10.9,10.3,11.8,13.2,12.4,11.7,11.3,10.7,11.0,11.3,10.6,10.2,8.6,7.4,6.9,6.4,6.2,5.7,6.1,5.2,5.5,5.7,5.4,6.1,5.9,6.7,6.5,7.4,7.4,7.9,8.4,8.5,7.9,8.4,7.9,7.5,8.1,7.6,7.6,8.3,8.1,8.6,8.9,9.3,8.3,8.3,9.4,8.8,8.8,8.2,7.8,8.0,7.9,7.1,6.9,7.1,6.9,6.2,6.1,6.2,5.7,5.5,5.5,5.5,4.9,4.7,5.0,4.6,4.2,4.3,4.4,3.9,3.5,4.1,3.9,3.2,3.3,3.8,3.4,2.9,3.5,4.1,3.8,4.2,4.3,5.1,5.4,6.2,6.6,7.7,8.4,7.7,7.0,6.1,5.8,5.3,4.6,4.6,4.0,4.4,3.8,4.1,4.7,4.4,3.4,4.1,3.7,4.7,4.4,5.4,5.8,5.8,4.9,5.1,4.1,5.2,5.4,4.7,5.1,4.6,4.7,4.5,4.1,3.4,3.3,2.6,3.3,3.4,2.5,2.6,3.4,3.2,2.3,3.2,3.4,2.7,3.3,2.6,2.0,1.8,1.4,1.6,1.8,2.3,2.8,3.5,4.2,4.6,3.5,3.3,4.4,4.1,3.3,3.5,4.4,3.6,3.9,3.2,2.8,3.4,3.2,2.6,2.7,4.0,4.9,5.3,7.8,7.5,9.6,9.3,10.4,10.6,8.7,9.1,9.4,10.3,8.4,7.7,7.9,7.5,5.5,5.2,4.3,3.2,3.1,2.5,2.5,2.0,1.5,1.4,0.8,0.8,1.0,1.4,1.8,2.0,2.9,2.8,3.8,3.7,4.5,4.5,5.4,5.6,6.5,6.5,6.1,5.4,5.1,4.4,3.8,3.5,4.4,4.7,4.6,3.5,3.0,2.7,2.3,2.1,2.0,1.9,2.4,2.5,3.3,3.1,3.7,3.8,4.4,4.9,5.3,5.8,6.1,6.5,6.9,7.5,7.5,6.8,7.2,7.6,7.1,6.8,6.5,6.4,5.8,5.5,4.9,5.1,6.0,5.9,6.8,7.0,7.4,8.1,8.2,9.0,9.3,9.8,9.2,8.7,8.0,7.7,7.1,6.5,6.2,5.6,5.8,5.1,5.2,4.4,4.4,3.7,3.8,3.3,3.5,3.4,3.5,3.4,2.7,2.6,3.0,3.2,3.4,4.3,4.0,5.0],[12.6,13.2,11.2,10.2,11.3,12.5,12.2,11.3,11.3,12.6,12.1,11.6,11.9,11.5,11.4,10.9,9.8,8.8,5.7,4.5,2.4,1.8,1.9,2.2,2.0,1.7,1.8,2.2,2.3,2.8,3.0,3.3,3.6,3.7,4.3,4.4,4.5,4.5,3.9,4.5,4.0,4.9,5.3,4.2,5.3,5.3,7.1,7.1,8.5,7.8,8.7,7.9,9.0,7.8,8.1,9.3,9.1,10.4,12.2,11.1,10.4,10.1,9.4,9.9,10.4,9.8,8.7,7.4,6.1,5.5,5.0,4.6,4.1,4.2,3.7,3.8,3.8,3.5,4.0,3.9,4.4,4.2,4.8,5.0,5.1,5.7,5.9,5.5,6.1,5.5,5.6,6.0,5.7,6.0,6.5,6.0,6.3,6.5,6.8,5.9,5.8,6.6,6.0,5.8,5.7,5.3,5.1,5.3,4.9,4.7,4.6,4.6,4.3,4.1,4.0,3.9,3.7,3.5,3.5,3.3,3.1,3.1,3.0,2.7,2.6,2.7,2.6,2.2,2.6,2.6,2.1,2.1,2.6,2.3,2.0,2.3,2.8,2.6,3.1,2.9,3.4,3.8,4.3,4.8,5.7,6.5,6.0,4.9,4.2,4.1,3.7,3.2,3.3,2.9,3.0,2.6,2.8,3.1,2.8,2.4,2.7,2.5,3.0,2.8,3.5,3.8,3.8,3.2,3.3,2.6,3.2,3.6,3.1,3.5,3.0,3.4,3.4,3.0,2.5,2.2,1.9,2.4,2.3,1.6,1.9,2.4,2.0,1.6,2.2,2.4,1.9,2.3,1.9,1.5,1.3,1.1,1.1,1.2,1.5,1.6,2.0,2.1,2.5,2.1,1.8,2.5,2.5,2.0,2.1,2.7,2.4,2.9,2.4,2.0,2.4,2.5,2.2,2.1,3.8,4.6,5.2,7.1,7.2,9.0,9.1,10.2,10.1,8.8,8.9,8.5,8.9,7.1,7.3,7.7,7.2,4.3,3.8,2.5,1.9,1.7,1.4,1.4,1.2,1.1,1.1,1.0,0.9,0.8,0.8,1.0,1.2,1.5,1.7,1.9,2.0,2.5,2.6,3.0,3.2,3.8,3.6,3.4,2.9,2.9,2.4,2.2,2.1,2.6,2.7,2.6,2.2,1.9,1.7,1.5,1.5,1.4,1.4,1.8,1.8,2.4,2.2,2.7,2.7,3.1,3.3,3.7,4.1,4.0,4.4,4.5,5.2,5.0,4.5,5.0,5.4,5.1,4.9,4.6,4.5,4.1,3.8,3.5,3.6,4.0,4.1,4.5,4.8,4.9,5.5,5.5,6.3,6.4,6.8,6.2,5.8,5.3,5.1,4.6,4.3,4.1,3.8,3.8,3.4,3.5,2.9,3.0,2.5,2.8,2.4,2.6,2.5,2.5,2.4,1.9,1.9,2.0,2.1,2.2,2.7,2.4,3.2],[12.9,13.0,11.0,9.9,11.3,12.1,12.0,11.4,11.9,12.6,12.1,12.5,12.1,12.4,12.2,11.3,10.1,8.7,5.6,4.3,2.2,1.5,1.6,1.9,1.8,1.5,1.6,2.0,2.1,2.4,2.6,2.9,3.2,3.2,3.8,3.8,4.0,3.8,3.3,3.9,3.4,4.2,4.6,3.8,4.9,4.7,6.5,6.8,7.9,7.4,8.0,7.4,8.6,7.3,7.7,9.1,8.9,10.1,11.7,11.3,10.4,10.0,9.3,10.0,10.1,9.6,8.5,6.9,5.6,5.0,4.3,4.0,3.6,3.7,3.1,3.2,3.3,3.1,3.6,3.4,4.0,3.7,4.2,4.4,4.6,5.1,5.2,4.9,5.7,4.9,5.0,5.5,5.2,5.6,6.0,5.4,5.7,6.0,6.1,5.3,5.2,5.9,5.4,5.2,5.1,4.7,4.7,4.7,4.3,4.1,4.1,4.0,3.7,3.6,3.6,3.4,3.2,3.2,3.2,3.0,2.8,2.8,2.8,2.4,2.4,2.4,2.3,1.9,2.2,2.2,1.9,1.8,2.1,2.0,1.7,1.8,2.2,2.1,2.5,2.5,2.9,3.3,3.9,4.4,5.3,6.3,5.6,4.5,3.6,3.6,3.0,2.8,2.7,2.3,2.5,2.2,2.3,2.5,2.3,2.0,2.1,2.0,2.3,2.1,2.7,3.0,3.0,2.6,2.4,2.0,2.4,2.7,2.4,2.7,2.3,2.7,2.7,2.3,2.1,1.8,1.8,2.1,1.9,1.5,1.8,2.0,1.7,1.5,1.9,1.9,1.6,2.0,1.7,1.5,1.2,1.0,0.9,1.0,1.1,1.2,1.5,1.6,1.8,1.5,1.3,1.7,1.7,1.5,1.7,1.9,1.9,2.2,2.1,1.6,2.0,2.2,2.0,1.8,3.7,5.0,5.6,7.7,7.7,10.4,10.8,11.4,11.8,9.2,9.9,9.9,10.1,7.7,6.8,7.2,7.2,4.2,3.5,2.1,1.6,1.4,1.1,1.1,1.0,1.1,1.1,1.2,1.1,0.8,0.8,0.8,1.0,1.1,1.3,1.6,1.7,2.0,2.3,2.6,2.8,3.3,3.1,2.9,2.4,2.3,2.0,1.8,1.6,2.0,1.9,1.9,1.7,1.5,1.4,1.3,1.3,1.3,1.3,1.6,1.6,2.1,2.0,2.4,2.4,2.7,3.0,3.2,3.6,3.7,4.0,4.1,4.7,4.6,4.1,4.4,4.8,4.5,4.3,4.1,4.0,3.6,3.5,3.1,3.2,3.5,3.6,4.1,4.3,4.4,5.0,4.9,5.5,5.6,6.0,5.6,5.2,4.7,4.5,4.1,3.8,3.7,3.3,3.4,3.1,3.1,2.6,2.7,2.2,2.3,2.0,2.2,2.1,2.1,2.0,1.7,1.5,1.6,1.7,1.7,2.0,1.8,2.4],[12.0,12.8,10.7,9.9,11.2,12.3,12.1,11.0,11.4,12.3,12.2,12.0,11.5,11.5,11.2,10.7,9.9,8.8,5.8,4.3,2.0,1.4,1.5,1.8,1.8,1.4,1.6,1.8,2.0,2.3,2.5,2.7,3.0,3.1,3.6,3.6,3.7,3.6,3.2,3.8,3.2,4.1,4.6,3.6,4.7,4.5,6.6,6.7,7.8,7.3,8.1,7.6,8.5,7.3,7.5,8.8,8.7,9.7,11.4,10.6,9.8,9.3,8.6,9.2,9.8,9.2,8.1,6.7,5.4,4.8,4.2,3.8,3.4,3.4,2.8,3.0,3.0,2.8,3.3,3.1,3.6,3.3,3.8,3.9,4.1,4.6,4.7,4.5,5.3,4.6,4.8,5.2,4.9,5.3,5.7,5.1,5.4,5.5,5.7,4.9,4.8,5.4,4.9,4.7,4.7,4.3,4.2,4.3,4.0,3.7,3.8,3.7,3.5,3.3,3.3,3.2,3.0,2.8,2.8,2.7,2.5,2.5,2.4,2.2,2.0,2.2,2.1,1.7,1.9,2.0,1.7,1.5,1.8,1.8,1.5,1.6,1.9,2.0,2.3,2.3,2.6,3.0,3.6,4.0,5.0,6.0,5.4,4.0,3.3,3.3,2.8,2.5,2.5,2.2,2.4,2.0,2.1,2.2,2.1,1.8,1.9,1.8,2.0,1.9,2.4,2.7,2.7,2.3,2.2,1.8,2.1,2.5,2.2,2.5,2.2,2.5,2.5,2.2,2.0,1.6,1.6,1.9,1.7,1.4,1.7,1.8,1.5,1.4,1.8,1.8,1.6,1.9,1.7,1.5,1.2,1.1,1.0,0.9,0.9,1.0,1.3,1.3,1.6,1.4,1.2,1.5,1.6,1.4,1.5,1.8,1.8,2.2,2.0,1.6,1.9,2.1,2.0,1.9,4.0,5.2,5.0,7.2,6.7,8.6,8.8,10.0,9.2,8.3,8.4,8.0,8.3,7.0,6.1,6.8,6.8,3.9,3.1,1.9,1.4,1.2,1.0,1.0,1.0,1.0,1.1,1.3,1.3,0.9,0.8,0.8,0.8,1.0,1.1,1.3,1.5,1.7,1.9,2.3,2.4,2.8,2.6,2.5,2.1,2.0,1.6,1.6,1.4,1.7,1.7,1.7,1.5,1.3,1.2,1.2,1.3,1.4,1.3,1.6,1.6,2.1,1.9,2.3,2.2,2.5,2.8,3.0,3.4,3.3,3.6,3.7,4.2,4.1,3.7,4.1,4.5,4.2,4.0,3.8,3.8,3.4,3.2,2.8,2.9,3.3,3.3,3.7,3.9,4.0,4.4,4.4,4.9,5.1,5.3,4.9,4.6,4.2,4.1,3.7,3.5,3.3,3.1,3.1,2.7,2.8,2.4,2.5,2.0,2.2,1.9,2.2,2.0,2.0,1.9,1.6,1.5,1.5,1.5,1.5,1.7,1.6,2.2],[12.3,12.6,10.7,9.8,11.1,12.2,11.9,10.7,11.6,12.3,12.0,11.9,11.4,11.3,10.8,10.5,9.5,7.9,5.4,4.0,2.0,1.3,1.3,1.7,1.7,1.4,1.5,1.8,2.0,2.3,2.4,2.6,2.9,3.0,3.5,3.5,3.6,3.6,3.0,3.9,3.3,4.1,4.4,3.7,4.7,4.7,6.5,6.9,7.7,7.5,8.3,7.6,8.7,7.3,7.6,8.6,9.0,9.7,11.6,11.3,10.0,9.9,8.7,9.6,9.7,9.3,8.4,6.7,5.5,4.9,4.1,3.8,3.3,3.3,2.7,2.8,2.8,2.6,3.0,2.9,3.3,3.1,3.5,3.7,3.9,4.4,4.4,4.3,5.1,4.4,4.6,5.1,4.8,5.3,5.6,4.9,5.3,5.5,5.6,4.7,4.6,5.2,4.8,4.5,4.5,4.2,4.0,4.1,3.8,3.5,3.5,3.5,3.3,3.1,3.1,2.9,2.8,2.7,2.6,2.5,2.3,2.3,2.3,2.0,1.9,2.0,1.9,1.6,1.7,1.9,1.6,1.4,1.8,1.8,1.5,1.6,1.9,1.9,2.2,2.2,2.5,3.0,3.5,3.9,4.9,5.9,5.4,4.1,3.2,3.3,2.8,2.5,2.5,2.2,2.4,2.0,2.2,2.3,2.2,1.8,1.9,1.8,1.9,1.9,2.4,2.7,2.7,2.3,2.1,1.7,2.0,2.3,2.1,2.4,2.0,2.4,2.4,2.0,1.9,1.7,1.7,1.9,1.7,1.4,1.7,1.8,1.6,1.5,1.9,1.9,1.7,2.0,1.8,1.6,1.3,1.2,1.0,0.9,0.9,0.9,1.2,1.2,1.4,1.3,1.1,1.4,1.5,1.3,1.5,1.7,1.8,2.0,1.9,1.5,1.9,2.0,2.0,1.8,3.4,4.6,5.1,7.5,7.6,9.4,9.8,10.9,11.1,9.8,9.0,8.3,9.5,7.3,6.5,6.6,6.8,3.9,3.0,1.7,1.3,1.1,1.0,1.0,1.1,1.2,1.2,1.4,1.5,1.1,0.9,0.8,0.8,0.8,0.9,1.1,1.3,1.6,1.8,2.1,2.2,2.6,2.4,2.2,1.9,1.8,1.5,1.4,1.3,1.6,1.5,1.5,1.4,1.3,1.2,1.3,1.3,1.5,1.4,1.7,1.7,2.1,1.9,2.2,2.1,2.4,2.6,2.8,3.2,3.2,3.4,3.5,4.1,4.0,3.5,4.0,4.4,4.0,3.9,3.7,3.6,3.3,3.1,2.7,2.8,3.1,3.1,3.5,3.6,3.8,4.3,4.2,4.9,4.9,5.2,4.8,4.5,4.0,3.9,3.4,3.2,3.1,2.8,2.9,2.5,2.7,2.3,2.4,2.0,2.2,1.9,2.2,2.0,2.0,1.9,1.7,1.5,1.6,1.5,1.5,1.7,1.6,2.1],[11.5,12.7,10.4,10.5,11.1,12.1,12.2,10.8,11.2,11.1,11.0,10.4,10.4,10.7,11.4,11.0,10.4,8.7,5.8,4.3,1.9,1.3,1.3,1.6,1.7,1.4,1.6,1.7,1.9,2.3,2.4,2.5,2.7,2.8,3.3,3.3,3.3,3.3,2.9,3.6,3.2,4.0,4.6,3.7,4.8,4.8,6.8,7.1,7.8,7.5,8.4,7.6,8.6,7.0,7.3,8.4,8.7,9.5,11.5,11.4,9.7,9.2,8.2,9.4,9.4,9.2,8.1,6.6,5.4,4.9,4.1,3.6,3.2,3.1,2.5,2.6,2.6,2.5,2.8,2.7,3.0,2.9,3.3,3.4,3.6,4.0,4.1,3.9,4.7,4.0,4.3,4.8,4.5,5.0,5.3,4.7,5.0,5.1,5.2,4.4,4.3,4.8,4.3,4.1,4.1,3.8,3.6,3.8,3.5,3.3,3.2,3.3,3.1,2.9,2.9,2.9,2.7,2.5,2.6,2.4,2.1,2.2,2.2,1.9,1.7,1.9,1.8,1.5,1.6,1.8,1.5,1.3,1.7,1.7,1.4,1.5,1.8,1.9,2.1,2.1,2.4,2.9,3.4,3.8,4.8,5.7,5.2,3.8,3.0,3.1,2.6,2.4,2.4,2.2,2.3,2.0,2.1,2.2,2.1,1.8,1.8,1.7,1.8,1.8,2.3,2.6,2.6,2.2,2.0,1.7,2.0,2.2,2.1,2.4,2.1,2.4,2.5,2.1,2.0,1.7,1.8,2.0,1.8,1.5,1.8,1.9,1.6,1.6,1.9,1.9,1.7,2.0,1.9,1.7,1.4,1.4,1.2,1.1,0.9,0.9,1.1,1.1,1.3,1.2,1.0,1.4,1.5,1.4,1.5,1.8,1.9,2.1,2.0,1.6,2.0,2.3,2.1,1.8,3.2,4.8,5.4,6.8,7.4,9.2,8.8,9.1,10.2,8.2,7.7,7.9,8.5,7.4,6.3,6.3,7.3,3.9,2.9,1.6,1.2,1.1,1.0,1.1,1.3,1.4,1.4,1.6,1.6,1.3,1.1,1.0,0.8,0.8,0.8,1.0,1.1,1.4,1.7,2.0,2.2,2.5,2.4,2.2,1.8,1.7,1.3,1.3,1.2,1.4,1.4,1.5,1.3,1.3,1.2,1.4,1.4,1.5,1.5,1.8,1.7,2.1,1.9,2.2,2.1,2.3,2.6,2.7,3.0,3.0,3.2,3.2,3.7,3.6,3.3,3.7,4.0,3.8,3.7,3.5,3.4,3.1,2.9,2.5,2.7,2.9,2.9,3.2,3.4,3.6,3.9,3.9,4.4,4.5,4.7,4.3,4.1,3.7,3.5,3.3,3.0,2.9,2.8,2.7,2.4,2.5,2.1,2.3,1.9,2.2,1.9,2.2,2.1,1.9,1.9,1.7,1.5,1.5,1.4,1.5,1.6,1.5,2.1],[11.9,12.7,10.6,10.9,11.5,12.1,12.9,11.0,12.1,13.4,12.7,10.7,11.3,11.4,11.0,10.5,9.0,8.1,5.9,4.5,1.9,1.2,1.3,1.6,1.6,1.4,1.6,1.7,2.0,2.3,2.3,2.6,2.8,2.9,3.4,3.4,3.4,3.5,3.1,3.8,3.3,4.2,4.6,3.9,5.1,5.2,7.1,7.5,8.1,7.8,8.4,7.7,9.1,7.3,7.7,8.3,9.4,9.9,12.1,12.1,9.9,9.5,8.3,9.2,9.6,9.1,8.5,6.6,5.4,5.0,4.1,3.8,3.2,3.2,2.6,2.7,2.7,2.4,2.9,2.7,3.1,3.0,3.4,3.5,3.7,4.1,4.2,4.0,4.8,4.2,4.3,4.9,4.7,5.1,5.5,4.9,5.2,5.3,5.5,4.6,4.4,5.1,4.7,4.4,4.4,4.0,3.9,3.9,3.7,3.4,3.3,3.3,3.2,3.0,3.0,2.9,2.6,2.5,2.6,2.3,2.1,2.1,2.2,1.8,1.7,1.9,1.8,1.4,1.6,1.8,1.5,1.3,1.7,1.8,1.5,1.5,1.8,1.9,2.1,2.1,2.4,2.9,3.4,4.0,4.8,6.0,5.4,4.0,3.1,3.2,2.7,2.4,2.5,2.2,2.4,2.0,2.3,2.3,2.2,1.9,1.9,1.9,2.0,1.9,2.4,2.7,2.8,2.4,2.1,1.8,2.1,2.4,2.2,2.6,2.1,2.5,2.6,2.2,2.1,1.8,1.9,2.2,1.9,1.6,1.9,2.1,1.8,1.8,2.2,2.1,1.8,2.1,2.1,2.0,1.6,1.6,1.3,1.3,1.0,1.0,1.1,1.1,1.4,1.3,1.2,1.5,1.5,1.4,1.6,1.7,1.9,2.2,2.1,1.7,2.0,2.4,2.2,2.0,3.4,5.3,5.7,7.7,7.8,10.0,9.3,10.0,11.0,8.0,8.1,8.1,9.4,7.0,5.9,6.3,7.4,3.8,2.9,1.5,1.2,1.2,1.2,1.3,1.4,1.6,1.5,1.9,1.9,1.5,1.3,1.2,1.0,0.8,0.8,0.8,1.0,1.2,1.5,1.8,2.0,2.4,2.2,2.0,1.6,1.5,1.2,1.1,1.1,1.4,1.4,1.5,1.4,1.4,1.2,1.5,1.5,1.7,1.6,1.9,1.8,2.2,1.9,2.2,2.1,2.4,2.5,2.7,3.1,3.1,3.3,3.3,3.9,3.8,3.4,3.9,4.2,4.0,3.8,3.6,3.6,3.2,3.0,2.6,2.7,3.0,3.0,3.3,3.5,3.6,4.1,4.0,4.7,4.7,5.1,4.5,4.4,3.9,3.7,3.4,3.1,3.0,2.7,2.8,2.4,2.6,2.1,2.3,1.9,2.2,1.9,2.3,2.2,2.0,2.1,1.8,1.6,1.7,1.5,1.6,1.7,1.6,2.2],[12.7,13.3,12.0,11.3,12.0,11.9,12.3,11.5,10.9,11.2,11.3,11.6,11.1,11.4,11.9,11.2,11.4,10.6,6.8,5.3,2.2,1.5,1.7,2.1,2.1,1.9,2.2,2.4,2.8,3.3,3.3,3.6,3.8,4.0,4.8,4.7,4.6,4.7,4.1,5.2,4.4,5.8,6.2,5.0,6.4,6.4,7.6,7.7,8.7,8.0,9.0,8.4,9.1,7.4,7.8,8.5,8.9,9.7,11.8,11.3,10.3,10.1,9.0,10.2,10.5,10.1,9.1,7.6,6.6,6.1,5.6,5.1,4.3,4.3,3.5,3.4,3.5,3.0,3.6,3.2,3.7,3.5,3.9,4.3,4.2,4.9,4.8,4.5,5.1,4.7,4.7,5.4,5.2,5.6,6.1,5.6,6.1,6.1,6.5,5.7,5.2,6.0,5.6,5.3,5.4,5.0,4.7,4.9,4.8,4.3,4.1,4.3,3.9,3.5,3.6,3.7,3.1,2.9,3.1,2.9,2.4,2.5,2.7,2.3,2.0,2.3,2.3,1.8,2.0,2.4,2.0,1.8,2.3,2.5,2.1,2.1,2.7,2.9,3.1,2.8,3.1,3.6,3.9,4.5,5.4,6.5,5.9,4.7,3.7,4.1,3.6,3.4,3.6,3.3,3.7,3.1,3.5,3.6,3.5,3.0,2.9,2.9,3.1,3.0,3.6,3.9,3.9,3.5,3.3,2.7,2.9,3.7,3.3,3.9,3.1,3.7,3.7,3.3,3.1,2.6,2.7,3.1,2.8,2.4,2.8,3.1,2.7,2.5,3.1,3.2,2.8,3.2,2.9,2.7,2.2,2.2,1.8,1.8,1.4,1.5,1.5,1.5,1.9,1.8,1.6,2.1,2.3,2.1,2.2,2.7,2.7,3.2,3.1,2.5,2.7,3.2,2.9,2.6,4.0,5.6,6.2,7.7,7.6,10.2,9.6,9.7,10.7,8.6,8.2,8.5,8.6,7.0,6.2,6.7,7.4,3.8,2.9,1.6,1.4,1.5,1.7,1.7,2.0,2.2,2.1,2.5,2.5,2.1,1.8,1.6,1.3,1.2,0.8,0.8,0.9,1.1,1.5,1.8,2.2,2.7,2.4,2.2,1.8,1.7,1.4,1.4,1.5,2.0,2.0,2.2,1.9,1.9,1.8,2.2,2.1,2.3,2.2,2.8,2.6,3.3,2.7,3.2,2.8,3.4,3.5,3.7,4.3,4.1,4.3,4.4,5.2,5.1,4.6,5.2,5.6,5.3,5.1,4.8,4.8,4.4,4.0,3.4,3.4,4.0,3.9,4.3,4.5,4.7,5.2,5.0,5.7,5.6,5.8,5.2,5.3,4.6,4.7,4.1,3.8,3.7,3.5,3.6,3.2,3.4,2.8,3.2,2.6,3.2,2.8,3.4,3.3,3.1,3.2,2.7,2.4,2.5,2.3,2.4,2.5,2.4,3.1],[13.0,13.3,12.2,11.4,12.4,12.6,13.0,11.4,11.1,12.3,12.1,11.3,11.2,11.9,12.3,11.5,10.9,10.0,6.6,5.3,2.4,1.7,2.0,2.3,2.5,2.4,2.6,2.7,3.3,3.9,3.7,4.2,4.4,4.5,5.2,5.1,4.8,4.9,4.6,5.4,4.8,6.4,6.5,5.3,7.1,7.0,8.5,7.7,9.2,8.3,9.6,8.7,9.6,7.6,8.0,8.9,9.4,10.2,12.7,12.2,10.5,10.4,9.6,10.3,10.7,10.3,9.2,7.5,6.7,6.2,5.8,5.3,4.6,4.4,3.7,3.5,3.6,3.0,3.7,3.1,3.9,3.7,4.2,4.7,4.6,5.4,5.0,4.8,5.4,5.1,5.0,5.8,5.7,6.0,6.5,6.1,6.7,6.5,7.1,6.2,5.8,6.5,6.4,5.9,6.1,5.7,5.4,5.5,5.2,4.8,4.6,4.8,4.3,3.7,3.8,3.9,3.3,2.9,3.2,3.1,2.5,2.4,2.6,2.4,1.8,2.3,2.4,1.7,1.9,2.4,2.3,1.8,2.3,2.6,2.4,2.4,2.9,3.1,3.1,2.9,3.2,3.6,3.9,4.4,5.3,6.9,6.1,4.8,3.8,4.2,3.7,3.5,3.9,3.7,4.2,3.5,4.1,4.2,4.1,3.5,3.3,3.3,3.5,3.3,4.1,4.4,4.5,4.0,3.7,3.1,3.3,4.1,3.8,4.2,3.7,4.1,4.3,3.8,3.7,3.2,3.5,3.9,3.5,3.0,3.8,3.9,3.2,3.4,4.2,3.9,3.5,4.1,3.9,3.8,3.0,3.1,2.3,2.2,1.8,1.9,1.7,1.6,2.1,2.1,1.9,2.3,2.6,2.4,2.5,2.8,3.2,3.7,3.5,2.8,3.3,3.8,3.5,3.1,4.5,6.0,6.5,8.2,8.0,10.9,10.4,10.7,11.5,9.4,9.0,9.2,8.9,6.1,6.6,6.9,7.3,4.1,3.3,1.8,1.8,1.8,2.1,2.1,2.4,2.7,2.6,3.3,3.4,2.7,2.3,2.1,1.8,1.4,1.1,0.9,0.8,0.9,1.2,1.6,1.9,2.3,2.1,2.0,1.6,1.4,1.3,1.2,1.5,2.0,2.0,2.4,2.2,2.3,2.2,2.8,2.8,3.2,2.9,3.6,3.2,3.8,3.1,3.6,3.2,3.8,3.8,4.1,4.5,4.4,4.4,4.6,5.4,5.4,4.9,5.5,6.0,5.6,5.6,5.0,5.2,4.7,4.3,3.7,3.7,4.4,4.3,4.5,4.8,5.0,5.6,5.2,6.0,5.8,6.1,5.5,5.6,4.9,5.0,4.3,4.2,4.0,3.6,3.9,3.3,3.7,3.0,3.3,2.7,3.5,3.2,4.0,4.0,3.5,3.8,3.4,2.9,3.0,2.7,2.8,2.9,2.6,3.5],[12.8,12.7,11.6,10.9,12.1,11.6,12.1,10.7,10.3,11.0,11.3,10.1,10.3,11.2,12.5,11.7,11.3,10.0,6.2,5.2,2.2,1.8,1.9,2.1,2.4,2.3,2.5,2.6,3.0,3.5,3.3,3.7,3.8,4.1,4.8,4.8,4.5,4.7,4.1,5.3,4.5,6.2,6.3,5.0,6.7,6.7,8.5,8.0,9.4,8.5,9.2,8.4,9.0,7.4,7.7,8.5,9.0,9.6,11.8,11.6,10.2,10.1,8.8,10.0,10.1,10.1,9.0,7.6,6.7,6.2,5.7,5.2,4.4,4.2,3.5,3.2,3.3,2.7,3.3,2.9,3.4,3.2,3.7,4.1,4.1,4.7,4.5,4.2,4.9,4.6,4.6,5.3,5.1,5.5,5.9,5.4,5.9,5.7,6.2,5.3,5.0,5.6,5.5,5.1,5.2,4.8,4.6,4.7,4.5,4.1,3.9,4.1,3.7,3.2,3.2,3.3,2.9,2.5,2.8,2.7,2.1,2.2,2.4,2.1,1.6,2.1,2.2,1.7,1.8,2.2,2.1,1.7,2.1,2.5,2.3,2.2,2.6,2.9,3.0,2.7,2.8,3.4,3.5,4.4,5.0,6.7,5.8,4.4,3.5,4.0,3.5,3.3,3.7,3.5,3.8,3.4,3.7,3.7,3.7,3.3,3.0,3.1,3.1,3.1,3.7,4.1,4.2,3.7,3.5,3.1,3.2,3.9,3.7,4.2,3.6,4.2,4.3,3.8,3.7,3.2,3.4,3.9,3.3,3.0,3.5,3.6,3.1,3.2,3.8,3.4,3.2,3.7,3.6,3.5,3.0,3.0,2.4,2.4,1.9,2.0,1.7,1.8,2.1,2.2,2.0,2.3,2.6,2.6,2.6,3.1,3.4,3.8,3.6,3.1,3.3,3.8,3.4,3.2,4.3,6.1,6.2,8.1,7.8,10.4,9.8,10.6,11.4,9.1,9.4,9.4,9.4,7.3,7.1,6.7,7.0,4.1,3.4,1.8,2.0,2.0,2.3,2.3,2.6,2.9,2.9,3.3,3.4,2.9,2.5,2.3,2.0,1.7,1.4,1.2,0.8,0.8,0.9,1.2,1.5,1.9,1.7,1.6,1.3,1.2,1.2,1.2,1.5,1.8,2.0,2.3,2.0,2.4,2.1,2.7,2.7,3.1,2.8,3.4,3.1,3.5,3.0,3.3,2.8,3.5,3.4,3.7,4.3,3.9,4.0,4.1,4.9,4.8,4.4,5.0,5.4,5.1,5.1,4.6,4.7,4.3,3.9,3.3,3.3,3.9,3.7,4.1,4.2,4.4,4.9,4.6,5.4,5.3,5.4,4.9,5.0,4.2,4.3,3.9,3.6,3.5,3.1,3.4,2.9,3.4,2.7,3.1,2.5,3.3,3.1,3.7,3.7,3.3,3.5,3.3,2.7,3.0,2.5,2.7,2.6,2.6,3.2],[12.2,12.5,11.4,10.1,12.0,12.5,12.1,10.5,10.8,11.6,11.3,10.5,11.0,11.5,12.1,11.6,10.0,9.8,6.3,5.2,2.3,2.0,2.0,2.2,2.4,2.4,2.5,2.6,3.0,3.5,3.3,3.9,4.0,4.3,5.0,4.9,4.5,4.8,4.0,5.2,4.5,6.2,6.3,5.0,6.8,6.9,8.9,9.0,10.1,9.7,10.2,9.5,9.9,8.2,8.0,9.3,9.4,10.6,12.3,12.0,10.7,11.2,9.5,10.0,10.6,10.1,9.3,7.9,6.9,6.4,5.7,5.2,4.4,4.3,3.4,3.3,3.4,2.8,3.3,2.9,3.5,3.2,3.8,4.2,4.3,5.0,4.8,4.6,5.2,4.9,4.9,5.5,5.5,5.9,6.3,5.8,6.3,6.2,6.6,5.8,5.3,6.1,5.9,5.4,5.5,5.1,4.7,4.8,4.7,4.4,4.0,4.3,3.9,3.3,3.3,3.4,2.9,2.6,2.8,2.7,2.2,2.1,2.5,2.1,1.7,2.1,2.2,1.7,1.7,2.4,2.2,1.8,2.2,2.5,2.3,2.4,2.9,3.0,3.1,2.8,3.1,3.6,3.8,4.6,5.3,7.2,6.2,4.8,3.6,4.1,3.6,3.3,3.7,3.5,4.0,3.4,3.9,4.0,4.0,3.4,3.2,3.3,3.2,3.3,3.9,4.4,4.6,4.0,3.6,3.2,3.4,4.0,3.9,4.4,3.7,4.4,4.5,3.9,4.0,3.2,3.6,4.1,3.4,3.2,3.7,3.8,3.3,3.4,4.0,3.8,3.3,3.9,3.7,3.6,3.2,3.2,2.5,2.6,2.1,2.2,1.8,1.9,2.3,2.4,2.3,2.5,2.8,2.7,2.9,3.3,3.4,4.1,3.9,3.2,3.6,4.2,3.8,3.4,4.7,6.4,6.9,8.5,8.1,10.8,10.2,11.1,12.0,9.9,9.2,9.8,10.0,7.7,7.3,7.1,6.6,3.9,3.4,2.2,2.2,2.3,2.5,2.6,3.0,3.1,3.1,3.6,3.6,3.1,2.7,2.6,2.2,2.1,1.6,1.6,1.2,0.9,0.8,0.9,1.3,1.6,1.5,1.4,1.2,1.1,1.2,1.2,1.6,1.9,2.0,2.5,2.2,2.6,2.3,2.9,2.8,3.1,2.9,3.5,3.1,3.5,2.8,3.3,2.9,3.5,3.3,3.7,4.4,4.1,4.3,4.5,5.1,5.1,4.7,5.1,5.8,5.3,5.3,4.8,4.8,4.5,4.1,3.4,3.4,4.1,3.8,4.3,4.4,4.7,5.0,4.7,5.7,5.5,5.7,5.1,5.2,4.4,4.5,4.0,3.7,3.6,3.1,3.5,2.9,3.4,2.7,3.1,2.6,3.2,3.1,3.7,3.7,3.4,3.7,3.3,2.7,3.1,2.6,2.9,2.6,2.8,3.4],[13.4,13.2,12.7,11.6,13.1,12.5,13.3,11.7,11.8,11.6,12.8,11.5,11.2,12.4,13.1,12.2,11.8,11.1,6.2,5.2,2.6,2.4,2.3,2.6,2.9,2.9,3.1,3.1,3.7,4.2,3.9,4.5,4.5,4.9,5.6,5.6,5.2,5.5,4.9,6.2,5.4,7.0,7.0,5.9,7.1,7.3,9.3,9.1,10.4,9.8,10.3,9.8,10.1,8.3,8.3,9.1,9.3,10.5,12.2,11.7,11.1,11.0,10.1,10.9,11.1,10.9,9.8,8.5,7.5,7.0,6.5,6.0,5.0,4.9,3.9,3.6,3.8,3.0,3.7,3.0,3.7,3.4,4.0,4.7,4.5,5.7,5.4,4.8,5.6,5.4,5.4,6.1,6.0,6.5,6.8,6.5,6.8,6.8,7.4,6.4,6.0,6.6,6.5,6.0,6.0,5.8,5.4,5.6,5.3,5.0,4.5,4.9,4.4,3.7,3.5,3.8,3.3,2.9,3.1,3.0,2.5,2.3,2.8,2.5,1.9,2.3,2.5,2.0,2.0,2.7,2.4,2.1,2.6,3.0,2.8,2.9,3.3,3.9,3.8,3.1,3.3,3.7,3.7,4.5,5.2,7.5,6.3,4.9,3.8,4.4,4.1,3.9,4.5,4.4,4.7,4.4,4.9,4.9,5.0,4.3,4.1,4.3,4.2,4.4,5.1,5.6,5.8,5.4,4.9,4.3,4.6,5.5,5.3,5.7,5.0,5.6,5.8,5.4,5.2,4.5,4.9,5.5,4.7,4.1,5.0,5.1,4.3,4.4,5.2,4.9,4.3,5.0,4.8,4.6,4.0,4.0,3.3,3.4,2.6,2.9,2.3,2.4,2.9,3.1,3.0,3.3,3.7,3.5,3.6,4.4,4.7,5.2,5.1,4.3,4.6,5.2,4.9,4.3,5.6,6.9,7.3,8.8,8.5,11.0,10.9,11.5,12.1,9.6,9.7,10.6,10.1,8.2,8.2,7.6,7.4,4.5,3.8,2.3,2.5,2.8,3.3,3.2,3.5,4.1,4.0,4.7,4.6,4.0,3.4,3.3,2.8,2.5,2.1,1.9,1.4,1.2,0.9,0.8,1.0,1.3,1.2,1.4,1.3,1.4,1.7,1.5,2.0,2.5,2.7,3.3,2.8,3.4,2.9,3.7,3.7,4.0,3.6,4.2,4.0,4.3,3.7,4.2,3.4,4.2,4.0,4.3,4.9,4.7,4.8,4.9,5.7,5.8,5.2,5.8,6.4,5.9,5.9,5.4,5.4,5.1,4.6,3.9,3.9,4.7,4.3,4.8,5.0,5.3,5.5,5.4,6.1,6.0,6.1,5.6,5.6,4.7,5.2,4.4,4.0,4.0,3.4,4.0,3.3,3.8,3.1,3.7,3.0,4.1,4.0,4.5,4.5,4.3,4.6,4.2,3.6,4.0,3.4,3.8,3.5,3.8,4.4],[14.1,13.9,13.0,11.9,13.3,13.0,13.5,12.5,11.7,12.3,12.9,12.1,11.6,12.4,12.6,12.6,10.8,10.6,6.3,5.7,3.3,3.4,3.3,3.7,3.9,4.1,4.3,4.2,4.9,5.6,5.2,5.8,5.7,6.2,7.0,6.7,6.3,6.5,5.6,7.1,6.2,8.5,8.1,6.6,8.0,8.7,9.6,10.1,11.5,10.5,10.7,9.9,10.6,9.0,9.1,10.2,10.0,11.4,12.6,12.0,11.2,11.7,10.6,11.6,11.6,11.5,10.6,8.7,8.2,7.6,7.7,7.1,6.0,5.7,4.7,4.2,4.5,3.6,4.5,3.6,4.5,4.1,5.0,5.9,5.8,6.8,6.6,6.0,6.6,6.6,6.2,7.2,7.1,7.5,8.3,7.7,8.2,8.3,8.9,7.8,7.3,8.2,8.1,7.5,7.8,7.1,6.5,6.9,6.6,6.2,5.6,6.1,5.5,4.7,4.5,5.0,4.4,3.4,3.9,4.1,3.1,2.8,3.4,3.3,2.3,2.7,3.3,2.7,2.4,3.3,3.5,2.8,3.3,4.0,3.9,4.0,4.3,4.7,4.6,3.8,3.9,4.4,4.0,5.3,5.8,7.7,6.8,5.5,4.3,5.1,4.8,4.7,5.3,5.3,5.9,5.3,6.2,6.2,6.5,5.6,5.3,5.9,5.5,6.0,6.7,7.4,7.8,6.9,6.4,6.0,6.1,7.2,6.9,7.7,6.6,7.4,7.7,7.2,7.0,6.2,6.5,7.3,6.5,5.6,6.7,6.8,5.9,5.8,6.9,6.3,5.7,6.4,6.2,6.2,5.4,5.3,4.5,4.8,3.7,4.1,3.4,3.3,4.1,4.6,4.1,4.7,5.1,5.1,5.1,5.9,6.4,6.9,6.7,5.8,6.0,6.8,6.3,5.5,6.9,7.9,8.6,9.5,9.7,11.9,11.3,11.5,12.7,10.1,9.9,10.7,10.6,8.1,8.4,8.1,7.5,5.1,4.5,3.2,3.5,3.8,4.4,4.4,4.9,5.5,5.5,6.2,6.2,5.4,4.7,4.6,3.9,3.4,3.0,2.5,2.1,1.7,1.4,0.9,0.8,1.0,1.3,1.6,1.4,1.7,2.3,2.1,3.0,3.4,3.8,4.4,4.1,4.7,4.1,5.1,5.0,5.4,4.8,5.7,5.2,5.6,4.9,5.2,4.5,5.3,5.0,5.3,6.2,5.8,6.0,6.1,7.2,7.3,6.5,7.1,8.0,7.7,7.6,6.8,6.7,6.4,5.7,5.1,5.1,5.9,5.6,6.1,6.2,6.6,6.8,6.5,7.5,7.3,7.6,6.9,7.0,6.0,6.3,5.5,5.2,5.0,4.5,5.0,4.1,4.7,3.8,4.5,4.0,5.0,4.9,5.7,5.8,5.3,5.9,5.5,4.9,5.5,4.7,5.4,5.0,5.2,5.9],[15.1,14.6,13.6,12.6,13.7,13.5,13.8,13.8,12.8,13.0,13.3,12.5,12.0,12.6,13.2,13.3,10.9,11.4,6.8,6.4,3.8,4.1,3.8,3.9,4.6,4.7,4.8,4.7,5.3,5.9,5.5,6.0,5.9,6.2,7.3,7.1,6.8,7.1,6.1,7.8,6.6,8.9,8.9,7.3,9.5,9.7,11.1,11.5,12.5,11.8,11.7,10.3,11.2,9.4,9.6,10.4,10.0,11.5,13.1,12.0,12.3,12.0,11.5,12.2,12.8,12.4,11.3,9.2,9.1,8.5,8.3,7.4,6.3,6.1,5.1,4.3,4.8,3.8,4.6,3.8,4.7,4.4,5.1,6.3,6.0,7.3,6.8,6.3,7.1,7.2,7.0,8.2,8.2,8.8,9.4,8.7,9.3,9.2,9.9,8.7,8.4,9.2,8.7,8.0,8.2,7.7,7.1,7.3,7.1,6.8,6.0,6.5,6.1,5.3,4.9,5.5,4.9,4.0,4.1,4.6,3.7,3.2,3.8,3.7,2.7,3.0,3.6,3.0,2.6,3.4,3.7,3.2,3.4,4.2,4.3,4.0,4.4,4.9,4.9,3.9,4.0,4.6,4.1,5.4,5.8,8.1,7.4,5.8,4.4,5.3,5.0,4.9,5.6,5.3,6.1,5.5,6.5,6.5,6.9,5.8,5.6,6.2,5.9,6.4,7.1,7.9,8.2,7.3,6.9,6.6,6.7,7.7,7.6,8.3,7.4,8.1,8.1,7.9,7.8,7.1,7.4,7.8,7.1,6.6,7.4,7.4,6.5,6.6,7.5,6.9,6.2,6.9,6.8,7.0,6.1,6.1,5.2,5.4,4.4,4.9,3.9,4.1,4.6,5.2,5.2,5.4,5.9,5.9,6.1,6.8,7.3,7.7,7.7,6.9,7.2,7.7,7.5,6.7,7.9,8.8,9.4,10.7,10.6,13.4,12.3,12.5,13.4,11.1,11.0,11.5,11.3,9.0,9.3,9.0,7.8,6.4,5.4,4.0,4.8,4.9,5.6,5.7,6.0,6.7,6.6,7.3,7.2,6.3,5.8,5.7,4.8,4.6,3.7,3.3,2.8,2.3,1.7,1.5,0.9,0.8,0.9,1.4,2.0,2.1,2.8,2.5,3.5,3.7,4.0,5.0,4.4,5.3,4.6,5.5,5.3,5.9,5.6,6.4,5.5,5.9,5.0,5.3,4.8,5.5,5.2,5.5,6.3,6.1,6.2,6.5,7.5,7.6,6.9,7.6,8.2,8.0,8.0,7.2,7.1,6.8,6.1,5.4,5.4,6.3,6.0,6.4,6.6,6.9,7.2,6.6,7.8,7.7,8.1,7.1,7.3,6.0,6.6,5.5,5.5,5.2,5.0,5.2,4.5,4.9,4.0,4.8,4.1,5.1,5.0,5.9,6.1,5.6,6.3,5.9,5.2,5.8,4.9,5.9,5.3,5.8,6.2],[15.3,14.7,14.4,13.2,14.8,13.6,15.1,14.0,12.4,12.9,14.0,12.8,12.1,12.5,13.9,12.7,11.7,11.1,6.8,6.1,3.9,3.9,4.0,4.0,4.6,5.0,5.1,4.9,5.6,6.3,5.7,6.6,6.3,6.8,7.8,7.7,7.2,7.5,6.5,8.1,7.3,9.5,9.5,8.0,10.0,10.2,12.3,12.0,13.3,11.9,11.8,11.4,11.2,9.4,9.7,10.6,10.5,11.8,13.5,12.9,11.8,11.9,11.8,12.6,13.1,12.6,11.5,9.8,9.9,9.1,8.8,7.8,6.8,6.6,5.7,5.0,5.4,4.3,5.1,4.2,5.0,4.6,5.2,6.3,5.9,7.1,6.6,6.3,7.1,7.1,6.7,7.6,7.6,8.3,8.7,8.1,8.6,8.5,9.1,8.1,7.8,8.4,8.1,7.6,7.7,7.3,6.7,6.9,6.9,6.5,5.8,6.3,5.8,5.0,4.9,5.6,4.8,3.7,4.3,4.7,3.5,3.3,4.0,3.8,2.8,3.3,3.9,3.2,3.0,4.0,4.0,3.5,3.8,5.0,5.0,4.5,4.8,5.6,5.4,4.5,4.1,5.0,4.4,5.2,6.1,8.6,7.3,5.8,4.5,5.5,5.3,5.6,6.0,6.0,6.6,6.2,7.2,7.1,7.4,6.5,6.1,6.3,6.2,6.3,7.1,7.5,7.8,7.3,6.8,6.3,6.4,7.3,7.3,7.8,7.0,7.7,8.3,7.4,7.6,6.7,7.2,8.0,6.9,6.4,7.7,7.8,6.7,7.0,8.3,7.6,6.8,7.9,7.9,7.5,6.6,6.5,5.2,5.5,4.5,4.9,3.8,3.7,4.1,5.0,4.7,4.7,5.4,5.5,5.5,6.2,6.7,7.2,7.4,6.5,6.7,7.4,7.3,6.5,7.6,8.6,9.0,10.5,10.5,12.9,12.3,12.7,13.8,11.3,11.3,11.9,11.1,9.2,9.4,9.2,8.1,5.8,4.7,3.7,4.1,4.2,5.0,5.1,5.6,6.5,6.4,7.5,7.5,6.3,5.7,5.5,4.7,4.1,3.6,3.1,2.5,2.1,1.8,1.4,1.2,1.1,0.8,1.1,1.4,1.9,2.5,2.7,3.5,3.9,3.9,4.7,4.5,5.4,5.0,5.9,5.8,6.4,5.7,6.8,6.1,6.6,5.7,6.0,5.2,6.1,5.7,6.1,6.8,6.6,6.6,6.8,7.7,7.7,7.1,7.9,8.3,8.0,8.1,7.5,7.7,7.2,6.4,5.8,5.7,6.6,6.1,6.5,6.5,6.8,7.1,6.8,7.6,7.9,7.6,7.1,7.2,6.1,6.6,5.8,5.6,5.6,5.2,5.7,5.0,5.4,4.4,5.4,4.5,5.8,5.9,6.7,7.0,6.2,7.1,6.6,5.7,6.3,5.4,5.8,5.5,5.5,6.2],[14.3,13.6,12.9,11.7,13.4,12.7,13.4,13.3,11.7,11.8,13.1,11.8,11.0,12.2,11.9,12.3,11.1,10.8,6.6,5.8,3.1,3.1,3.0,3.3,3.7,3.8,3.9,4.0,4.4,5.2,4.8,5.5,5.5,5.8,6.8,6.6,6.2,6.5,5.5,7.0,6.0,7.8,8.0,6.5,8.2,8.2,10.3,9.7,11.4,10.0,11.4,10.1,10.6,8.6,8.7,9.8,10.0,11.1,13.0,11.6,12.0,11.4,10.9,11.5,12.0,12.0,10.7,8.9,8.1,7.8,7.4,6.8,5.7,5.7,4.6,4.3,4.5,3.7,4.5,3.9,4.4,4.0,4.5,5.4,5.0,6.2,5.7,5.4,6.0,6.1,5.8,6.6,6.7,6.9,7.8,7.1,7.8,7.5,8.1,7.3,6.8,7.6,7.3,6.7,7.0,6.5,5.8,6.1,6.1,5.5,5.0,5.4,5.1,4.3,4.3,4.6,4.1,3.5,3.8,4.0,3.1,3.0,3.5,3.1,2.5,2.9,3.2,2.5,2.5,3.1,3.1,2.5,3.0,3.5,3.4,3.3,3.6,4.1,4.3,3.5,3.6,4.2,4.2,4.9,5.8,7.7,6.5,5.3,4.1,4.9,4.6,4.4,4.9,4.7,5.2,4.6,5.3,5.2,5.3,4.7,4.4,4.5,4.4,4.3,5.1,5.4,5.7,5.2,4.9,4.4,4.5,5.3,5.3,5.9,5.3,5.8,5.9,5.4,5.5,4.7,5.2,5.5,4.9,4.4,5.4,5.3,4.6,4.8,5.6,5.2,4.8,5.5,5.4,5.4,4.5,4.7,3.9,3.8,3.1,3.1,2.5,2.6,3.0,3.3,3.2,3.4,3.8,3.8,3.9,4.5,5.0,5.4,5.3,4.7,5.1,5.7,5.3,4.9,6.5,7.7,8.5,10.0,10.1,12.6,12.0,12.4,13.2,10.3,10.4,11.2,11.0,8.9,9.0,8.7,7.9,5.2,4.3,3.0,3.2,3.4,4.0,3.8,4.2,4.9,4.5,5.2,5.4,4.5,4.2,3.8,3.5,2.9,2.6,2.3,2.0,1.6,1.6,1.2,1.4,1.3,0.8,0.8,0.9,1.3,1.7,1.9,2.3,2.6,2.7,3.1,3.0,3.5,3.3,4.0,4.0,4.6,4.4,5.3,4.5,5.1,4.3,4.8,4.3,5.0,4.8,5.0,5.9,5.4,5.7,5.7,6.7,6.6,6.1,7.0,7.4,7.0,7.1,6.5,6.6,6.3,5.4,4.7,4.8,5.4,5.0,5.5,5.6,5.9,6.2,5.9,6.9,7.0,6.9,6.2,6.4,5.3,5.8,4.8,4.8,4.6,4.4,4.7,4.1,4.5,3.7,4.5,3.7,4.6,4.5,5.2,5.2,4.7,5.2,4.8,4.1,4.3,3.7,3.9,3.6,3.7,4.4],[13.8,13.7,13.0,12.3,13.2,13.1,13.4,12.5,12.1,12.8,13.0,11.5,11.5,12.7,14.1,13.6,12.0,11.3,6.7,5.8,2.8,2.5,2.4,2.8,3.0,3.0,3.1,3.1,3.7,4.2,4.1,4.6,4.7,5.0,5.8,5.8,5.5,5.7,4.9,6.0,5.0,6.7,6.9,5.7,7.2,7.3,9.9,9.1,10.9,9.4,9.9,9.5,9.7,7.8,8.4,9.1,9.3,10.1,12.4,11.4,10.7,10.7,9.6,10.8,10.8,11.0,9.7,8.3,7.2,6.8,6.3,6.0,5.0,5.1,4.2,3.9,4.2,3.4,4.1,3.6,4.2,3.7,4.3,5.1,4.6,5.7,5.2,4.9,5.5,5.7,5.4,6.1,6.1,6.4,7.0,6.5,7.0,6.7,7.3,6.6,6.1,6.8,6.6,6.2,6.4,5.9,5.4,5.7,5.6,5.0,4.7,5.2,4.7,4.0,4.1,4.2,3.7,3.2,3.6,3.5,2.8,2.7,3.2,2.8,2.2,2.7,2.9,2.1,2.1,2.8,2.6,2.1,2.5,2.8,2.6,2.5,2.9,3.3,3.6,3.0,3.2,3.9,3.9,4.7,5.6,7.4,6.3,5.0,3.9,4.4,4.0,3.8,4.2,3.9,4.3,3.7,4.2,4.2,4.1,3.6,3.4,3.5,3.4,3.6,4.2,4.7,4.9,4.3,4.1,3.8,3.7,4.5,4.5,5.2,4.5,5.3,5.3,4.7,4.8,4.0,4.3,4.7,4.0,3.6,4.3,4.3,3.5,3.6,4.5,4.0,3.6,4.3,4.1,4.2,3.4,3.6,3.1,3.2,2.4,2.8,2.1,2.3,2.6,2.7,2.9,3.0,3.2,3.4,3.5,3.9,4.3,5.0,4.7,4.1,4.6,5.1,4.5,4.2,5.5,6.8,7.5,8.9,9.1,11.2,11.6,11.8,12.6,9.9,9.8,10.7,10.1,8.6,8.3,8.2,7.3,4.7,4.1,2.8,2.8,2.9,3.4,3.4,3.7,4.0,3.8,4.3,4.3,3.6,3.5,3.4,2.8,2.7,2.2,2.0,1.6,1.4,1.3,1.2,1.5,1.5,1.1,0.9,0.8,0.9,1.3,1.6,1.8,2.0,2.2,2.7,2.4,2.9,2.5,3.1,3.2,3.6,3.5,4.1,3.4,4.0,3.5,3.9,3.5,4.2,4.2,4.5,5.1,5.0,5.1,5.3,6.1,6.0,5.6,6.2,6.7,6.4,6.2,5.8,5.7,5.3,4.9,4.2,4.3,5.1,4.7,5.2,5.3,5.5,5.7,5.4,6.2,6.1,6.1,5.6,5.9,5.0,5.4,4.7,4.5,4.5,4.1,4.5,3.9,4.2,3.3,3.9,3.0,3.8,3.5,4.1,4.1,3.7,4.0,3.7,3.0,3.2,2.8,3.0,2.8,3.0,3.7],[13.0,12.9,11.7,11.1,12.2,12.4,12.4,11.7,11.6,11.9,12.4,11.7,11.2,12.1,11.8,11.6,11.2,9.9,6.4,5.5,2.5,2.1,2.0,2.5,2.7,2.5,2.5,2.7,3.2,3.8,3.7,4.2,4.5,4.7,5.5,5.4,5.1,5.3,4.6,5.7,4.7,6.4,6.7,5.2,6.9,6.9,8.4,8.4,9.7,8.9,9.6,9.2,9.9,7.7,8.0,9.2,9.1,9.9,11.5,10.8,10.4,10.4,9.5,10.2,10.3,10.0,9.3,7.5,6.6,6.1,6.0,5.5,4.7,4.8,4.0,3.7,3.9,3.2,3.9,3.4,4.0,3.7,4.1,4.6,4.4,5.2,4.9,4.7,5.3,5.2,5.0,5.8,5.8,6.2,6.8,6.2,6.7,6.5,7.0,6.1,5.7,6.4,6.2,5.8,6.0,5.5,5.0,5.3,5.2,4.7,4.3,4.7,4.3,3.8,3.7,4.0,3.4,3.0,3.4,3.3,2.7,2.7,2.9,2.6,2.1,2.4,2.5,2.0,2.0,2.4,2.2,1.8,2.3,2.4,2.2,2.2,2.7,2.8,3.1,2.8,3.1,3.7,3.9,4.7,5.3,7.0,6.1,4.9,3.7,4.2,3.6,3.4,3.8,3.6,4.0,3.3,3.7,3.7,3.7,3.2,3.0,3.0,2.9,3.1,3.7,4.2,4.3,3.8,3.6,3.2,3.3,3.9,3.9,4.5,4.0,4.6,4.5,3.9,3.9,3.3,3.5,3.8,3.2,3.1,3.5,3.5,3.1,3.0,3.7,3.3,3.1,3.7,3.6,3.5,2.9,3.1,2.6,2.6,2.0,2.2,1.8,2.0,2.3,2.2,2.3,2.7,2.7,2.8,3.2,3.6,3.7,4.3,4.0,3.4,4.1,4.5,4.0,3.7,5.3,6.7,7.2,8.8,8.9,11.7,11.1,11.5,12.8,9.8,9.8,10.2,10.1,8.0,7.9,8.0,7.5,4.8,3.8,2.6,2.5,2.6,3.0,2.9,3.3,3.5,3.2,3.7,3.7,3.1,3.0,2.8,2.3,2.2,1.7,1.8,1.4,1.2,1.2,1.2,1.6,1.8,1.4,1.1,0.9,0.8,0.9,1.2,1.5,1.8,1.9,2.2,1.9,2.4,2.1,2.7,2.6,3.0,3.0,3.6,3.0,3.6,3.1,3.5,3.3,3.9,4.0,4.3,4.9,4.8,4.9,5.1,5.9,5.8,5.3,5.9,6.4,6.1,5.9,5.5,5.5,5.1,4.6,4.0,4.1,4.8,4.5,4.9,4.9,5.2,5.5,5.2,6.0,5.9,5.9,5.5,5.7,4.8,5.0,4.4,4.2,4.3,3.9,4.2,3.6,4.0,3.1,3.5,2.8,3.5,3.1,3.7,3.6,3.4,3.5,3.2,2.6,2.8,2.4,2.6,2.4,2.5,3.1],[11.9,12.2,10.8,11.2,11.9,12.1,12.4,10.9,11.1,11.9,12.2,11.6,11.2,12.5,12.2,12.0,11.0,10.0,6.2,5.1,2.2,1.7,1.6,1.9,2.1,2.1,2.0,2.1,2.5,2.9,2.8,3.0,3.3,3.5,4.1,4.1,4.1,4.1,3.5,4.4,3.7,5.0,5.4,4.3,5.8,5.8,7.3,7.2,8.2,7.7,8.4,8.1,9.2,7.0,7.4,8.4,8.6,9.7,11.6,11.2,10.1,9.9,8.4,9.5,9.4,9.2,8.1,6.6,5.7,5.3,4.8,4.4,3.8,3.8,3.0,3.0,3.1,2.6,3.3,2.9,3.4,3.1,3.6,3.9,3.8,4.5,4.3,4.1,4.9,4.5,4.5,5.2,5.1,5.7,6.0,5.5,5.8,5.9,6.1,5.2,5.0,5.6,5.3,5.0,5.0,4.7,4.4,4.5,4.3,4.0,3.8,4.0,3.6,3.3,3.3,3.3,2.9,2.6,2.7,2.6,2.2,2.2,2.3,2.0,1.7,2.0,1.9,1.5,1.6,1.8,1.7,1.3,1.7,1.8,1.8,1.7,2.0,2.2,2.4,2.2,2.5,3.1,3.3,4.3,5.0,6.5,5.5,4.2,3.2,3.5,2.9,2.6,2.8,2.5,2.9,2.5,2.8,2.8,2.9,2.4,2.3,2.5,2.4,2.5,3.0,3.4,3.6,3.3,2.9,2.7,2.8,3.3,3.3,3.9,3.4,4.0,4.0,3.4,3.5,2.9,3.2,3.4,2.9,2.7,3.1,3.1,2.6,2.8,3.2,2.7,2.6,2.9,3.0,3.0,2.6,2.7,2.3,2.2,1.8,2.0,1.6,1.8,1.9,2.0,2.1,2.3,2.4,2.5,2.8,3.0,3.2,3.8,3.6,3.1,3.6,4.0,3.6,3.4,4.7,6.3,6.4,8.2,8.0,10.4,10.0,11.0,11.7,9.3,9.0,9.2,9.3,7.0,7.2,6.9,6.5,3.7,3.3,2.2,2.2,2.2,2.5,2.5,2.8,3.1,2.9,3.3,3.3,2.8,2.5,2.5,2.1,1.9,1.5,1.5,1.1,1.0,1.1,1.4,1.6,1.9,1.6,1.3,1.1,0.9,0.8,0.8,1.1,1.3,1.5,1.9,1.6,2.0,1.8,2.3,2.2,2.5,2.5,2.9,2.4,2.8,2.3,2.7,2.3,2.8,3.0,3.2,3.8,3.6,3.9,4.0,4.6,4.5,4.0,4.5,5.0,4.7,4.6,4.2,4.2,3.7,3.5,2.9,3.0,3.6,3.5,3.9,4.1,4.2,4.7,4.4,5.2,5.0,5.3,4.7,4.8,4.1,4.2,3.8,3.5,3.5,3.1,3.3,2.8,3.1,2.3,2.6,2.0,2.5,2.3,2.8,2.8,2.4,2.7,2.5,2.0,2.3,1.9,2.2,1.9,2.1,2.8],[11.9,12.2,10.9,10.5,11.2,12.2,12.4,10.4,11.1,11.8,11.8,10.7,11.1,11.1,11.0,11.0,9.3,8.9,6.3,4.5,2.0,1.5,1.4,1.7,1.9,1.8,1.8,1.9,2.4,2.6,2.5,2.7,2.9,3.1,3.6,3.5,3.5,3.5,3.1,4.0,3.4,4.6,4.9,4.0,5.6,5.7,7.3,7.4,8.4,8.1,8.6,8.2,9.2,7.0,7.4,8.4,9.2,9.9,12.3,11.8,10.3,10.3,8.5,9.3,9.5,9.0,8.0,6.1,5.3,4.9,4.3,3.8,3.3,3.3,2.6,2.6,2.7,2.3,2.9,2.6,3.2,3.0,3.5,3.6,3.8,4.4,4.3,4.1,4.7,4.3,4.4,5.1,5.0,5.4,5.8,5.3,5.5,5.5,5.6,4.9,4.6,5.2,4.9,4.6,4.6,4.3,4.1,4.0,3.9,3.7,3.5,3.6,3.4,3.2,3.1,3.0,2.7,2.5,2.6,2.5,2.0,2.0,2.1,1.8,1.5,1.7,1.7,1.3,1.4,1.6,1.5,1.1,1.4,1.6,1.5,1.3,1.6,1.8,2.0,1.9,2.2,2.7,3.1,3.9,4.8,6.4,5.5,3.9,2.9,3.1,2.5,2.2,2.4,2.2,2.4,2.0,2.4,2.4,2.5,2.1,1.9,2.1,2.1,2.1,2.6,3.0,3.1,2.7,2.4,2.2,2.3,2.7,2.8,3.2,2.8,3.2,3.3,2.9,3.0,2.4,2.7,3.0,2.4,2.3,2.6,2.6,2.1,2.3,2.7,2.3,2.2,2.5,2.6,2.7,2.2,2.4,2.0,1.9,1.5,1.6,1.3,1.5,1.7,1.7,1.7,1.9,2.0,2.0,2.2,2.4,2.7,3.1,3.0,2.6,3.0,3.4,3.2,3.0,4.3,5.8,6.0,8.0,7.9,10.8,10.1,10.6,11.9,9.5,9.0,9.2,9.4,6.6,6.9,6.4,5.7,3.7,3.2,2.0,1.9,1.9,2.1,2.1,2.5,2.7,2.5,2.9,2.9,2.4,2.2,2.0,1.7,1.6,1.2,1.3,1.0,1.0,1.1,1.5,1.7,2.1,1.8,1.7,1.3,1.1,0.8,0.8,0.8,1.2,1.4,1.6,1.4,1.7,1.5,1.9,1.9,2.2,2.2,2.5,2.1,2.6,2.1,2.4,2.2,2.5,2.6,2.8,3.3,3.2,3.3,3.4,4.0,3.9,3.5,3.9,4.2,4.1,4.0,3.7,3.7,3.3,3.2,2.7,2.8,3.2,3.2,3.4,3.6,3.8,4.2,4.1,4.7,4.7,5.1,4.6,4.4,3.9,3.9,3.5,3.3,3.1,2.7,2.9,2.4,2.6,2.1,2.3,1.8,2.2,2.0,2.4,2.4,2.0,2.3,2.2,1.7,1.9,1.5,1.8,1.7,1.8,2.4],[12.1,12.7,10.5,10.3,10.5,11.8,11.6,10.2,10.9,12.3,11.1,10.8,11.0,11.5,11.5,11.3,10.4,9.2,6.3,4.8,2.2,1.7,1.5,1.9,2.1,2.0,2.0,2.0,2.5,2.8,2.8,2.9,3.1,3.1,3.7,3.6,3.7,3.7,3.3,4.1,3.5,4.6,5.0,4.0,5.4,5.5,7.3,7.2,8.0,7.5,8.1,7.7,9.1,6.9,7.5,8.1,8.6,9.3,11.4,10.5,9.8,9.4,7.7,8.8,9.1,8.7,7.9,6.3,5.3,4.9,4.3,3.9,3.4,3.4,2.8,2.8,2.9,2.5,3.1,2.9,3.4,3.3,3.7,3.9,4.0,4.7,4.7,4.4,5.1,4.7,4.6,5.3,5.1,5.6,5.9,5.4,5.7,5.8,6.1,5.2,5.0,5.6,5.3,5.0,5.0,4.7,4.5,4.4,4.3,4.0,3.8,3.8,3.6,3.4,3.4,3.2,2.9,2.8,2.8,2.6,2.2,2.2,2.3,2.0,1.8,2.0,1.9,1.5,1.5,1.8,1.6,1.2,1.5,1.7,1.6,1.4,1.7,1.9,2.0,2.0,2.3,2.8,3.4,4.1,5.0,6.3,5.4,4.1,3.1,3.2,2.5,2.3,2.4,2.3,2.6,2.2,2.6,2.5,2.6,2.3,1.9,2.1,2.0,2.1,2.6,3.1,3.1,2.7,2.3,2.3,2.3,2.7,2.8,3.2,2.9,3.4,3.5,3.0,3.3,2.6,3.0,3.2,2.6,2.6,3.0,2.9,2.4,2.6,2.9,2.6,2.5,2.8,2.9,3.0,2.5,2.6,2.1,2.1,1.5,1.6,1.3,1.5,1.5,1.6,1.9,2.0,2.0,2.1,2.4,2.5,2.8,3.3,3.3,2.7,3.2,3.7,3.5,3.1,4.7,6.1,6.4,8.2,8.2,10.9,10.4,10.5,11.3,8.9,8.9,9.2,9.0,6.6,6.7,6.5,6.2,3.8,3.4,2.2,2.1,2.1,2.4,2.4,2.8,2.9,2.7,3.2,3.2,2.6,2.5,2.2,1.9,1.7,1.3,1.4,1.2,1.4,1.4,1.9,2.1,2.7,2.5,2.2,1.7,1.6,1.1,0.8,0.8,0.8,1.1,1.4,1.4,1.7,1.5,2.0,2.1,2.5,2.5,2.8,2.4,2.8,2.2,2.6,2.3,2.6,2.7,2.9,3.4,3.3,3.5,3.7,4.3,4.2,3.8,4.1,4.6,4.4,4.2,4.0,3.9,3.5,3.3,2.8,2.9,3.3,3.3,3.6,3.9,4.1,4.6,4.4,5.2,5.2,5.6,5.1,4.9,4.3,4.2,3.7,3.3,3.3,2.9,3.0,2.6,2.8,2.2,2.4,1.9,2.3,2.1,2.7,2.7,2.3,2.5,2.4,2.0,2.1,1.6,1.8,1.7,1.8,2.3],[12.3,12.3,10.8,10.5,11.1,11.5,12.0,10.7,11.0,12.1,11.8,11.4,11.2,11.7,12.0,11.5,10.5,9.6,6.0,4.7,2.3,1.9,1.6,2.0,2.3,2.2,2.1,2.1,2.6,2.9,2.8,3.0,3.1,3.2,3.8,3.8,3.6,3.7,3.3,4.1,3.5,4.7,5.1,3.9,5.7,5.7,7.0,7.3,8.2,7.5,8.3,7.8,9.1,7.4,7.8,8.9,8.9,9.9,11.8,11.3,9.9,9.5,8.5,9.4,9.3,8.7,8.1,6.3,5.3,4.9,4.2,3.9,3.5,3.4,2.8,2.8,3.0,2.6,3.2,3.0,3.4,3.3,3.9,4.1,4.3,4.9,5.0,4.7,5.4,5.0,4.9,5.6,5.5,6.0,6.4,5.8,6.1,6.2,6.3,5.5,5.3,5.9,5.4,5.1,5.0,4.8,4.6,4.5,4.3,4.1,4.0,4.0,3.6,3.5,3.5,3.3,3.1,3.0,2.9,2.8,2.5,2.4,2.4,2.2,1.9,2.0,2.0,1.6,1.6,1.8,1.7,1.3,1.6,1.8,1.7,1.4,1.8,2.1,2.3,2.0,2.4,3.0,3.4,4.1,5.0,6.1,5.3,4.1,3.1,3.3,2.8,2.5,2.6,2.5,2.8,2.4,2.7,2.6,2.8,2.3,2.1,2.1,1.9,1.9,2.4,2.9,2.9,2.6,2.1,2.1,2.1,2.5,2.6,2.9,2.6,3.1,3.2,2.7,3.1,2.5,2.9,3.1,2.5,2.4,3.0,2.8,2.3,2.6,3.1,2.6,2.5,2.9,3.0,3.1,2.5,2.8,2.3,2.1,1.7,1.6,1.2,1.5,1.4,1.4,1.8,1.8,1.8,2.0,2.4,2.3,2.6,3.1,3.1,2.6,3.1,3.5,3.3,3.2,4.5,6.0,6.3,8.3,8.1,10.7,10.0,10.7,11.6,9.4,9.0,9.2,9.9,7.0,7.1,7.1,6.8,4.4,3.7,2.5,2.4,2.4,2.6,2.5,2.9,3.1,2.7,3.3,3.3,2.7,2.6,2.3,2.1,1.8,1.6,1.7,1.5,1.7,1.7,2.2,2.2,2.7,2.8,2.3,2.0,1.6,1.2,1.1,0.9,0.8,0.9,1.1,1.2,1.8,1.6,2.1,2.2,2.6,2.6,3.0,2.4,2.8,2.4,2.6,2.4,2.7,2.8,2.9,3.4,3.4,3.6,3.8,4.4,4.3,3.8,4.2,4.6,4.4,4.3,4.0,4.0,3.5,3.3,2.8,2.9,3.4,3.3,3.7,4.0,4.2,4.7,4.6,5.3,5.4,5.8,5.3,5.1,4.5,4.3,3.9,3.4,3.4,3.0,3.1,2.6,2.8,2.3,2.5,2.0,2.5,2.2,2.8,2.7,2.4,2.7,2.5,2.0,2.1,1.7,1.8,1.5,1.6,2.0],[12.6,12.7,11.1,11.0,11.3,11.8,11.8,11.3,11.1,11.7,12.4,11.9,11.2,12.2,12.5,12.2,11.1,9.8,6.2,4.9,2.4,2.1,1.9,2.2,2.5,2.4,2.5,2.5,3.0,3.2,3.0,3.2,3.3,3.3,3.9,3.9,4.0,4.1,3.6,4.6,4.0,5.3,5.8,4.7,6.7,6.6,7.9,8.0,8.8,8.0,8.8,8.0,8.9,7.1,7.6,8.6,8.8,9.8,11.5,11.1,9.9,9.3,8.3,9.2,9.7,9.1,8.1,6.9,5.9,5.4,5.0,4.4,3.8,3.6,3.0,3.0,3.0,2.8,3.2,3.1,3.4,3.3,3.8,3.9,4.2,4.7,5.0,4.7,5.4,5.0,5.1,5.7,5.6,6.0,6.4,5.9,6.2,6.3,6.4,5.3,5.3,5.9,5.0,4.8,4.6,4.5,4.3,4.2,4.1,4.0,3.8,3.8,3.6,3.5,3.3,3.2,3.1,3.0,2.8,2.7,2.5,2.4,2.4,2.2,2.0,2.1,2.1,1.8,1.7,2.1,2.0,1.6,1.8,2.1,2.0,1.6,2.0,2.3,2.4,2.2,2.5,3.2,3.6,4.3,5.0,6.3,5.5,4.2,3.2,3.4,2.9,2.7,2.9,2.9,3.1,2.6,3.0,2.7,2.7,2.5,2.1,1.9,1.7,1.7,2.2,2.7,2.7,2.4,1.9,1.8,1.8,2.2,2.3,2.6,2.3,2.9,3.1,2.5,2.9,2.3,2.8,2.9,2.4,2.4,3.0,2.7,2.3,2.7,3.1,2.6,2.8,3.3,3.3,3.3,2.7,3.1,2.4,2.0,1.8,1.6,1.2,1.4,1.2,1.2,1.7,1.6,1.5,1.8,2.1,2.0,2.3,2.8,2.8,2.5,2.9,3.4,3.2,3.0,4.3,6.0,6.2,8.2,8.1,11.0,10.4,10.8,11.7,9.5,9.4,9.5,10.2,7.2,7.3,7.2,6.6,4.3,3.7,2.4,2.4,2.3,2.6,2.4,2.8,3.1,2.6,3.2,3.4,2.7,2.6,2.3,2.1,1.8,1.7,1.8,1.6,1.7,1.7,2.1,2.1,2.7,2.6,2.2,1.9,1.7,1.3,1.3,1.2,0.8,0.8,0.8,1.1,1.6,1.7,2.1,2.4,3.0,3.1,3.3,2.9,3.2,2.8,3.0,2.7,2.9,2.9,3.0,3.4,3.3,3.6,3.6,4.3,4.1,3.7,4.3,4.5,4.4,4.3,4.1,4.1,3.7,3.5,2.9,2.9,3.3,3.3,3.7,3.9,4.1,4.4,4.5,4.9,5.3,5.8,5.3,4.8,4.3,4.0,3.7,3.2,3.2,2.9,3.0,2.7,2.9,2.4,2.8,2.4,2.8,2.8,3.2,3.2,2.8,3.1,3.0,2.3,2.2,1.7,1.5,1.4,1.3,1.8],[12.3,12.8,11.4,11.0,11.2,12.2,11.7,11.4,11.2,12.1,12.3,11.7,11.3,12.1,12.4,11.6,11.0,10.3,6.2,5.0,2.7,2.2,2.1,2.6,2.7,2.4,2.4,2.7,3.0,3.3,3.4,3.4,3.9,3.8,4.6,4.4,4.3,4.3,3.8,4.6,3.9,5.0,5.7,4.4,5.9,5.6,7.2,7.4,8.0,7.6,8.5,7.8,8.7,7.1,7.6,8.7,8.8,9.7,10.9,10.3,9.5,9.0,8.3,9.0,9.5,8.9,7.7,6.6,5.6,5.2,4.8,4.4,3.9,3.9,3.4,3.4,3.6,3.3,3.7,3.5,3.9,3.7,4.3,4.5,4.5,5.2,5.2,4.9,5.5,5.1,5.1,5.7,5.6,5.9,6.4,5.9,6.2,6.2,6.6,5.7,5.4,6.0,5.9,5.6,5.6,5.1,4.9,5.0,4.9,4.5,4.3,4.4,4.1,3.9,3.8,3.9,3.6,3.4,3.5,3.4,3.0,3.0,3.1,2.9,2.5,2.7,2.8,2.2,2.2,2.5,2.3,1.8,2.1,2.2,1.8,1.6,1.9,2.1,2.4,2.4,2.7,3.4,3.8,4.5,5.3,6.5,5.6,4.4,3.5,3.7,3.0,2.9,2.8,2.6,2.7,2.2,2.3,2.2,2.1,1.9,1.7,1.4,1.4,1.4,1.9,2.5,2.4,2.1,1.7,1.6,1.7,2.1,2.1,2.6,2.4,2.8,2.9,2.3,2.5,2.0,2.3,2.4,1.9,1.8,2.2,2.0,1.6,2.1,2.2,2.0,2.0,2.5,2.6,2.6,2.0,2.4,2.0,1.6,1.6,1.3,1.1,1.3,1.1,1.1,1.5,1.5,1.4,1.6,1.9,1.9,2.2,2.7,2.6,2.3,2.7,3.1,2.9,2.7,4.1,5.7,5.8,8.0,7.6,10.4,9.7,10.1,11.4,9.2,9.3,9.4,9.4,7.1,7.0,7.2,6.7,4.3,3.6,2.5,2.3,2.2,2.3,2.1,2.5,2.6,2.3,2.7,2.8,2.2,2.2,1.9,1.9,1.6,1.7,1.7,1.8,1.9,2.1,2.5,2.5,3.0,2.8,2.3,2.1,1.9,1.5,1.7,1.3,1.1,0.8,0.8,0.9,1.2,1.5,1.6,1.9,2.2,2.5,2.8,2.5,3.0,2.8,3.0,3.0,3.1,3.4,3.5,4.1,4.0,4.2,4.4,5.0,5.0,4.5,4.8,5.3,5.1,5.0,4.7,4.6,4.3,4.2,3.6,3.7,4.1,4.1,4.4,4.6,4.8,5.3,5.1,5.8,5.8,6.2,5.6,5.5,4.8,4.8,4.3,4.0,3.9,3.6,3.7,3.3,3.4,2.9,3.0,2.6,2.8,2.4,2.9,2.7,2.3,2.2,2.2,1.9,1.6,1.4,1.2,1.1,1.1,1.6],[13.4,13.5,11.9,11.2,12.2,13.5,13.3,11.8,12.3,13.7,12.6,11.9,11.9,12.2,12.2,11.5,10.5,9.7,6.2,4.9,2.8,2.1,2.1,2.6,2.7,2.3,2.1,2.6,2.8,3.1,3.5,3.5,4.0,4.1,4.7,4.7,4.7,4.5,4.1,4.7,4.0,5.1,5.3,4.4,5.6,5.5,7.2,7.3,8.2,7.7,8.5,7.9,8.8,7.6,7.8,8.9,9.0,10.0,11.7,10.9,10.1,9.5,8.2,9.5,9.7,9.0,8.3,6.8,5.7,5.3,4.7,4.5,4.2,4.3,3.8,3.9,4.1,3.9,4.4,4.4,4.8,4.7,5.3,5.6,5.6,6.5,6.3,5.9,6.4,6.1,5.9,6.6,6.6,6.8,7.1,6.9,7.2,7.3,7.9,6.9,6.5,7.5,7.2,7.0,6.9,6.4,6.2,6.3,6.0,5.6,5.4,5.5,5.0,4.8,4.8,4.7,4.3,4.2,4.3,4.0,3.7,3.8,3.6,3.3,3.0,3.1,2.9,2.5,2.5,2.5,2.2,1.9,2.1,2.2,1.7,1.5,2.0,2.0,2.4,2.5,2.9,3.6,4.2,4.9,5.8,6.8,5.8,4.8,3.9,3.9,3.1,2.9,2.7,2.5,2.6,2.1,2.3,2.3,2.2,1.8,1.8,1.5,1.6,1.6,2.2,2.8,2.9,2.4,2.0,1.8,1.9,2.4,2.4,2.9,2.5,3.2,3.3,2.5,2.6,2.0,2.3,2.4,1.9,1.7,2.2,2.1,1.6,1.8,2.2,2.0,1.8,2.2,2.2,2.2,1.7,2.0,1.7,1.4,1.3,1.2,1.2,1.6,1.3,1.2,1.6,1.7,1.6,1.7,2.0,2.1,2.2,2.9,2.7,2.3,2.8,3.4,3.0,2.8,4.3,5.8,6.1,8.1,7.9,10.8,10.3,11.0,12.2,9.3,9.2,9.6,10.0,7.1,7.4,7.3,6.3,4.4,3.8,2.6,2.4,2.2,2.4,2.1,2.5,2.4,2.1,2.4,2.5,1.8,2.0,1.8,1.8,1.7,1.7,1.9,2.1,2.2,2.5,3.0,2.9,3.5,3.4,2.8,2.5,2.2,1.8,1.9,1.4,1.3,1.1,0.9,0.8,0.8,1.1,1.3,1.5,1.9,2.1,2.4,2.1,2.7,2.4,3.0,3.1,3.3,3.6,3.9,4.5,4.7,4.8,5.2,5.8,5.9,5.3,5.5,6.1,5.8,5.5,5.3,5.1,4.6,4.6,4.0,4.2,4.8,4.8,5.4,5.7,5.8,6.5,6.2,7.1,7.1,7.6,6.9,6.8,6.0,6.1,5.3,5.1,4.9,4.4,4.5,3.9,3.9,3.4,3.2,2.7,2.8,2.2,2.6,2.3,2.1,2.0,1.9,1.6,1.5,1.2,1.1,1.2,1.2,1.8],[13.0,13.2,11.6,10.4,11.3,13.1,12.3,11.0,11.4,12.8,11.6,11.4,11.4,11.5,11.4,10.5,9.7,9.2,6.0,4.8,2.7,2.0,1.8,2.3,2.5,2.0,1.8,2.3,2.4,2.7,3.1,3.1,3.6,3.7,4.3,4.4,4.5,4.3,3.8,4.3,3.7,4.7,5.0,4.0,5.1,5.0,6.7,6.8,7.9,7.3,8.2,7.5,8.4,7.1,7.3,8.6,8.7,9.8,11.3,10.5,9.8,9.2,8.4,9.2,9.7,9.2,8.1,6.8,5.5,5.1,4.5,4.3,3.8,4.0,3.6,3.8,3.9,3.7,4.3,4.2,4.7,4.6,5.3,5.5,5.5,6.4,6.2,5.7,6.3,5.9,5.8,6.3,6.2,6.5,6.8,6.4,6.7,7.0,7.4,6.5,6.3,7.3,6.9,6.8,6.6,6.0,6.0,6.1,5.6,5.3,5.3,5.3,4.8,4.7,4.8,4.6,4.2,4.1,4.2,3.8,3.6,3.7,3.5,3.2,2.9,3.1,2.8,2.3,2.5,2.4,2.2,1.8,2.1,2.0,1.5,1.5,1.9,1.9,2.4,2.6,3.0,3.6,4.2,4.8,5.7,6.5,5.8,4.8,4.0,3.9,3.1,2.9,2.7,2.3,2.4,1.9,2.1,2.2,2.1,1.5,1.6,1.4,1.6,1.7,2.2,2.9,2.9,2.4,2.0,1.8,2.1,2.5,2.4,3.0,2.6,3.3,3.3,2.5,2.6,2.0,2.3,2.6,2.0,1.6,2.3,2.2,1.5,1.7,2.1,1.8,1.6,2.0,1.9,2.0,1.5,1.7,1.4,1.3,1.2,1.2,1.3,1.6,1.5,1.2,1.5,1.9,1.7,1.6,2.2,2.2,2.4,3.0,2.8,2.3,2.9,3.2,3.0,2.8,4.1,5.4,5.9,8.0,8.1,10.3,9.8,10.2,11.8,9.6,8.8,9.5,9.5,7.2,7.2,7.2,6.5,4.4,3.8,2.7,2.3,2.2,2.1,2.0,2.4,2.3,2.1,2.4,2.3,1.7,1.8,1.6,1.5,1.5,1.7,2.0,2.2,2.4,2.6,3.2,3.0,3.5,3.6,3.0,2.7,2.4,1.9,1.9,1.4,1.4,1.4,1.1,0.9,0.8,0.8,1.1,1.2,1.5,1.7,2.0,1.7,2.3,2.2,2.5,2.7,2.8,3.4,3.7,4.1,4.3,4.6,4.9,5.6,5.5,5.0,5.1,5.8,5.3,5.1,4.8,4.7,4.2,4.2,3.7,3.9,4.4,4.6,5.0,5.4,5.5,6.2,6.1,6.8,6.9,7.4,6.7,6.6,5.9,5.7,5.1,4.8,4.6,4.2,4.1,3.7,3.6,3.1,3.0,2.4,2.3,2.0,2.3,2.0,1.9,1.8,1.6,1.3,1.1,1.1,1.2,1.2,1.3,2.0],[12.2,12.7,10.8,10.1,11.1,12.7,12.1,10.7,11.5,12.9,11.8,11.4,11.5,11.5,10.9,10.4,9.4,8.3,5.4,4.1,2.2,1.5,1.4,1.8,1.9,1.5,1.4,1.7,2.0,2.1,2.4,2.5,2.8,2.8,3.3,3.3,3.5,3.3,2.9,3.5,3.0,3.8,4.1,3.3,4.4,4.6,6.3,6.2,7.5,7.3,8.0,7.8,9.2,7.1,7.4,8.2,8.4,9.6,11.4,11.5,10.0,9.3,7.6,9.1,9.3,8.6,7.9,6.2,5.2,4.7,3.8,3.5,3.1,3.3,2.8,2.9,3.0,2.8,3.3,3.2,3.6,3.5,4.0,4.2,4.4,4.9,5.0,4.7,5.4,4.9,4.9,5.5,5.3,5.7,6.1,5.5,5.8,6.0,6.2,5.3,5.1,5.8,5.3,5.1,5.0,4.7,4.6,4.6,4.3,4.1,4.1,3.9,3.7,3.5,3.5,3.3,3.2,3.1,3.0,2.9,2.7,2.7,2.6,2.2,2.2,2.2,2.0,1.8,1.9,1.9,1.7,1.4,1.6,1.6,1.2,1.3,1.5,1.5,1.8,2.0,2.3,2.8,3.5,4.0,5.1,6.1,5.2,4.0,3.1,3.1,2.4,2.2,2.1,1.8,1.9,1.5,1.6,1.7,1.6,1.2,1.3,1.2,1.5,1.5,1.9,2.3,2.3,2.0,1.8,1.6,1.7,1.9,2.0,2.3,2.0,2.5,2.5,2.0,2.0,1.7,1.7,1.9,1.6,1.3,1.5,1.5,1.2,1.2,1.5,1.4,1.2,1.5,1.5,1.4,1.1,1.2,1.1,0.9,0.9,1.0,1.1,1.4,1.4,1.2,1.3,1.5,1.5,1.4,1.7,1.8,1.9,2.3,2.1,1.8,2.2,2.5,2.3,2.2,3.8,5.1,5.6,7.9,7.9,10.6,9.9,10.7,11.7,9.0,9.1,9.7,10.1,7.0,7.3,7.2,6.4,4.0,3.4,2.1,1.8,1.7,1.7,1.6,1.7,1.7,1.5,1.7,1.6,1.3,1.3,1.3,1.2,1.3,1.2,1.6,1.6,1.8,2.0,2.3,2.4,2.8,2.7,2.4,2.2,1.9,1.6,1.5,1.2,1.3,1.4,1.1,1.0,0.8,0.8,0.8,0.9,1.2,1.4,1.5,1.4,1.9,1.7,2.0,2.1,2.3,2.6,2.8,3.1,3.3,3.4,3.7,4.1,4.1,3.6,3.8,4.3,4.1,3.8,3.7,3.6,3.2,3.1,2.9,2.9,3.2,3.3,3.7,4.1,4.2,4.8,4.7,5.3,5.4,5.8,5.3,5.1,4.6,4.4,4.0,3.6,3.4,3.1,3.1,2.8,2.8,2.4,2.3,1.9,1.9,1.6,1.8,1.5,1.5,1.4,1.3,1.0,1.0,1.0,1.0,1.2,1.2,1.8],[12.3,12.2,10.7,10.2,11.0,11.9,11.6,10.8,11.6,12.2,11.6,11.6,11.5,11.5,10.8,10.4,9.4,8.3,5.4,4.3,2.1,1.5,1.4,1.8,1.8,1.4,1.3,1.6,1.7,1.9,2.3,2.3,2.6,2.7,3.1,3.1,3.3,3.2,2.8,3.4,2.9,3.8,3.8,3.3,4.1,4.7,6.2,6.6,7.5,7.5,8.0,7.7,8.3,6.8,6.9,7.9,8.2,9.3,10.8,10.5,9.4,9.2,7.7,8.9,8.7,8.4,7.7,6.1,5.0,4.5,3.7,3.4,3.0,3.1,2.6,2.7,2.8,2.7,3.1,3.1,3.4,3.4,3.9,4.0,4.2,4.7,4.8,4.5,5.1,4.6,4.8,5.2,5.0,5.5,5.8,5.2,5.4,5.6,5.7,4.9,4.8,5.4,5.0,4.9,4.7,4.5,4.4,4.3,4.1,4.0,3.9,3.7,3.6,3.4,3.4,3.3,3.1,3.0,2.9,2.7,2.6,2.6,2.5,2.3,2.2,2.2,2.0,1.7,1.9,1.9,1.6,1.4,1.6,1.5,1.2,1.3,1.5,1.4,1.8,1.9,2.3,2.7,3.4,3.7,4.8,5.8,4.8,3.7,2.9,2.9,2.4,2.1,2.0,1.7,1.8,1.4,1.6,1.7,1.5,1.2,1.3,1.3,1.5,1.5,2.0,2.4,2.4,2.1,1.9,1.6,1.9,2.1,2.0,2.4,2.2,2.5,2.4,2.0,2.0,1.7,1.7,1.9,1.5,1.2,1.5,1.5,1.1,1.2,1.5,1.3,1.1,1.4,1.4,1.3,1.0,1.1,1.0,1.0,1.0,1.1,1.3,1.5,1.6,1.3,1.4,1.7,1.6,1.5,1.8,1.9,1.9,2.2,2.1,1.8,2.2,2.4,2.2,2.2,3.8,5.0,5.6,7.6,7.8,10.2,9.8,9.7,11.6,9.3,9.4,9.6,10.7,7.4,7.5,7.4,7.4,4.4,3.6,2.3,1.8,1.7,1.6,1.6,1.6,1.5,1.5,1.7,1.6,1.2,1.2,1.2,1.2,1.4,1.4,1.7,1.7,2.0,2.1,2.5,2.5,2.9,2.9,2.6,2.3,2.1,1.7,1.6,1.3,1.4,1.6,1.4,1.2,1.0,0.8,0.8,0.8,1.0,1.2,1.4,1.2,1.7,1.5,1.8,2.0,2.2,2.5,2.6,3.0,3.1,3.3,3.4,3.9,3.8,3.4,3.6,4.0,3.8,3.5,3.4,3.3,2.9,2.9,2.6,2.8,3.0,3.2,3.5,3.9,3.9,4.3,4.4,4.9,5.1,5.4,4.9,4.6,4.3,4.1,3.7,3.5,3.3,3.0,2.9,2.6,2.6,2.3,2.2,1.8,1.8,1.4,1.7,1.5,1.4,1.3,1.1,1.0,0.9,1.0,1.0,1.3,1.3,1.9],[14.0,13.5,12.5,11.5,12.5,12.8,12.6,12.3,12.6,13.2,12.9,12.5,12.3,12.5,11.9,10.9,10.3,8.6,5.7,4.6,2.9,2.1,2.0,2.4,2.3,1.7,1.5,2.2,2.2,2.5,3.0,3.2,3.6,3.7,4.5,4.6,4.7,4.5,3.8,4.5,3.7,4.8,5.0,4.0,4.8,5.4,6.5,6.9,7.9,7.4,8.7,8.3,9.2,7.7,7.7,8.8,8.8,10.1,11.8,11.2,9.8,9.7,8.5,9.1,9.6,9.3,8.2,6.8,5.6,5.2,4.6,4.4,3.9,4.2,3.7,3.8,4.0,3.9,4.5,4.4,5.1,5.1,5.9,6.0,6.3,7.0,7.2,6.2,6.7,6.2,6.2,6.8,6.7,6.8,7.0,6.9,7.2,7.5,8.1,6.9,6.8,8.0,7.4,7.4,7.0,6.5,6.6,6.5,5.9,5.7,5.7,5.5,5.1,5.0,5.0,4.7,4.4,4.4,4.4,4.1,4.0,3.9,3.7,3.4,3.3,3.2,2.9,2.6,2.8,2.6,2.3,2.2,2.3,2.2,1.5,1.8,2.0,2.0,2.5,2.6,3.0,3.5,4.2,4.7,5.9,6.8,5.8,4.9,3.9,3.8,3.1,2.9,2.7,2.3,2.5,2.0,2.2,2.3,2.2,1.6,1.8,1.8,2.0,2.1,2.5,3.1,3.2,2.6,2.5,2.2,2.7,2.9,2.8,3.3,3.1,3.5,3.4,2.8,2.7,2.2,2.3,2.5,2.1,1.7,2.1,2.1,1.6,1.5,2.1,1.7,1.4,1.8,1.5,1.5,1.2,1.1,1.1,1.1,1.4,1.7,2.0,2.4,2.3,2.0,2.1,2.4,2.2,2.0,2.5,2.7,2.6,3.2,2.9,2.5,3.1,3.4,2.8,2.8,4.1,5.2,6.0,8.0,8.3,11.5,10.2,10.5,11.5,9.6,9.7,10.9,10.2,7.7,8.0,8.1,7.2,5.0,4.6,3.1,2.6,2.6,2.3,2.2,2.2,2.0,1.9,2.1,1.8,1.4,1.5,1.7,1.8,2.0,2.1,2.6,2.6,3.0,3.2,3.7,3.6,4.2,4.2,3.7,3.4,3.0,2.6,2.4,2.0,2.1,2.2,1.9,1.6,1.4,1.1,0.9,0.8,0.9,1.2,1.3,1.3,1.9,2.0,2.4,2.6,3.0,3.4,3.7,4.2,4.4,4.8,5.1,5.9,5.8,5.1,5.3,6.0,5.6,5.3,5.0,4.7,4.2,4.1,3.8,4.0,4.5,4.7,5.2,5.6,5.9,6.7,6.7,7.6,7.7,8.4,7.7,7.3,6.5,6.4,5.5,5.2,4.8,4.3,4.3,3.8,3.7,3.3,3.0,2.5,2.4,1.9,2.1,1.9,1.9,1.8,1.3,1.2,1.2,1.4,1.5,1.8,1.9,2.4],[12.9,12.6,11.1,10.6,11.2,11.3,11.1,11.4,11.7,11.7,12.3,11.8,11.6,12.3,11.4,10.7,9.8,8.3,5.4,4.3,2.3,1.7,1.5,1.8,1.7,1.3,1.2,1.5,1.5,1.8,2.1,2.2,2.5,2.7,3.2,3.3,3.5,3.4,2.9,3.5,3.0,3.9,4.2,3.3,4.2,4.6,5.8,6.2,7.2,6.9,8.3,7.8,8.5,7.3,7.1,8.3,8.3,9.4,11.0,10.7,9.8,9.5,8.7,8.8,9.4,8.8,7.5,6.2,5.2,4.8,4.0,3.6,3.2,3.3,2.8,3.0,3.1,2.9,3.4,3.4,3.9,3.9,4.4,4.5,4.9,5.3,5.6,5.1,5.8,5.0,5.2,5.7,5.4,5.8,6.0,5.6,5.9,6.1,6.3,5.3,5.3,6.1,5.4,5.4,5.0,4.7,4.9,4.8,4.3,4.3,4.4,4.0,3.8,3.8,3.7,3.5,3.3,3.4,3.2,2.9,2.9,3.0,2.7,2.4,2.6,2.6,2.1,2.1,2.3,2.1,1.7,1.8,2.0,1.7,1.4,1.7,2.0,1.8,2.3,2.3,2.8,3.0,3.7,4.1,5.1,6.0,5.2,4.2,3.4,3.3,2.8,2.5,2.4,2.0,2.2,1.8,1.9,2.2,1.9,1.6,1.9,1.8,2.1,2.1,2.6,3.0,3.1,2.5,2.5,2.2,2.7,2.8,2.6,3.0,2.8,3.1,2.9,2.5,2.4,2.1,2.0,2.2,1.9,1.6,1.8,1.8,1.6,1.4,1.8,1.6,1.3,1.6,1.5,1.3,1.1,1.0,1.0,1.2,1.4,1.7,2.0,2.3,2.4,2.0,2.0,2.4,2.2,2.0,2.3,2.6,2.4,2.8,2.5,2.3,2.7,2.8,2.5,2.5,4.0,5.2,5.7,7.8,8.0,11.0,10.1,11.1,12.9,10.2,9.9,10.5,10.4,8.3,8.1,8.0,7.3,4.8,3.9,2.8,2.2,2.2,1.9,1.9,1.9,1.7,1.7,1.8,1.6,1.3,1.3,1.6,1.5,1.9,1.8,2.3,2.3,2.7,2.7,3.3,3.3,3.9,3.9,3.5,3.2,2.9,2.5,2.1,1.9,2.2,2.4,2.1,1.8,1.5,1.3,1.1,0.8,0.8,0.8,1.0,1.0,1.6,1.5,1.8,1.9,2.1,2.5,2.7,3.1,3.2,3.5,3.6,4.1,4.0,3.5,3.8,4.2,3.9,3.6,3.4,3.4,3.0,2.9,2.5,2.8,3.2,3.3,3.7,4.1,4.2,4.8,4.8,5.4,5.6,6.3,5.8,5.3,4.8,4.5,4.1,3.8,3.5,3.2,3.1,2.7,2.7,2.3,2.3,1.9,1.9,1.6,1.7,1.6,1.7,1.6,1.2,1.2,1.3,1.5,1.6,1.9,2.0,2.5],[13.3,13.3,11.7,11.0,11.8,12.2,11.9,11.8,12.6,12.6,12.5,12.5,12.1,12.7,12.1,11.1,10.1,8.2,5.1,4.2,2.3,1.8,1.7,1.9,1.7,1.4,1.3,1.6,1.6,1.8,2.2,2.3,2.7,2.8,3.4,3.6,3.9,3.8,3.2,3.8,3.3,4.0,4.3,3.4,4.4,4.6,5.9,6.3,7.2,7.0,8.1,7.9,8.9,7.6,7.8,8.6,8.9,9.9,11.2,11.2,10.0,10.0,8.9,9.5,9.5,9.2,8.2,6.6,5.5,5.0,4.2,3.9,3.5,3.7,3.0,3.3,3.4,3.2,3.8,3.7,4.3,4.2,4.7,4.8,5.2,5.7,5.8,5.3,6.0,5.4,5.5,6.0,5.8,6.1,6.4,6.1,6.1,6.4,6.6,5.7,5.7,6.3,5.7,5.7,5.4,5.2,5.2,5.1,4.7,4.7,4.7,4.4,4.1,4.0,4.1,3.8,3.7,3.7,3.6,3.3,3.3,3.3,2.9,2.6,2.8,2.7,2.3,2.2,2.4,2.3,1.9,2.0,2.3,2.0,1.6,2.0,2.3,2.1,2.6,2.6,3.2,3.4,4.0,4.4,5.3,6.3,5.5,4.7,3.9,3.8,3.3,2.8,2.9,2.3,2.6,2.2,2.3,2.7,2.3,2.0,2.2,2.1,2.6,2.4,3.0,3.3,3.4,2.8,2.8,2.5,2.9,3.1,2.8,3.3,3.0,3.3,3.2,2.7,2.6,2.3,2.2,2.4,2.1,1.8,2.0,2.1,1.8,1.6,2.0,2.0,1.6,1.8,1.6,1.4,1.2,1.1,1.1,1.5,1.5,1.9,2.2,2.5,2.7,2.2,2.3,2.7,2.5,2.2,2.6,2.8,2.6,3.0,2.8,2.4,3.0,3.1,2.6,2.7,3.9,5.3,5.7,7.7,8.0,11.7,11.3,12.6,13.3,10.5,11.2,13.1,11.0,8.3,7.7,7.4,7.3,4.6,4.1,2.8,2.3,2.3,2.0,2.1,2.0,1.8,1.9,2.0,1.7,1.4,1.3,1.7,1.6,2.1,1.9,2.4,2.4,2.9,2.8,3.5,3.5,4.0,4.0,3.8,3.5,3.2,2.7,2.3,2.1,2.5,2.7,2.4,2.1,1.8,1.6,1.3,1.0,0.8,0.8,0.9,1.0,1.6,1.5,1.9,2.0,2.3,2.6,2.9,3.4,3.5,3.9,4.0,4.5,4.4,3.8,4.1,4.5,4.2,3.9,3.7,3.7,3.1,3.1,2.7,3.0,3.5,3.6,4.1,4.5,4.7,5.2,5.2,5.8,6.0,6.5,6.1,5.8,5.2,5.0,4.6,4.2,4.0,3.5,3.5,2.9,3.0,2.6,2.5,2.0,2.1,1.7,1.8,1.8,1.9,1.9,1.4,1.4,1.6,1.8,1.9,2.3,2.3,2.8],[13.7,13.4,12.2,11.8,11.8,12.1,11.7,11.9,12.5,12.3,12.3,12.4,11.9,12.2,12.0,10.8,9.9,8.3,5.7,4.4,2.8,2.1,1.9,2.1,2.0,1.5,1.4,1.7,1.7,1.8,2.2,2.3,2.8,2.8,3.4,3.5,3.8,3.7,3.1,3.6,3.1,4.0,4.3,3.4,4.5,4.3,5.5,6.5,7.2,7.0,8.2,8.0,8.7,7.7,7.9,8.8,9.0,10.2,11.5,11.1,10.1,9.9,9.1,9.4,9.6,9.0,8.3,6.5,5.6,5.0,4.2,3.8,3.4,3.7,3.1,3.6,3.7,3.6,4.3,4.3,4.9,4.9,5.5,5.5,6.0,6.4,6.7,6.1,6.7,6.1,6.0,6.5,6.1,6.5,6.7,6.5,6.7,7.0,7.2,6.4,6.4,7.2,6.5,6.5,6.1,5.9,6.0,5.8,5.3,5.3,5.4,5.1,4.7,4.7,4.7,4.3,4.2,4.3,4.1,3.7,3.8,3.8,3.3,3.1,3.4,3.3,2.6,2.7,3.1,2.6,2.1,2.5,2.7,2.2,1.9,2.6,2.9,2.6,3.0,3.0,3.8,3.7,4.5,4.8,5.8,6.6,5.9,5.2,4.4,4.0,3.8,3.0,3.2,2.4,2.9,2.5,2.8,3.5,3.1,2.5,3.0,3.0,3.5,3.3,4.2,4.6,4.6,3.9,3.9,3.4,4.0,4.3,3.8,4.2,3.9,4.1,3.9,3.6,3.3,3.0,2.7,3.1,2.9,2.4,2.5,2.8,2.5,2.0,2.5,2.6,1.8,2.0,1.7,1.6,1.5,1.2,1.3,1.8,1.8,2.3,2.8,3.2,3.4,2.9,2.8,3.3,3.3,2.8,3.1,3.6,3.4,3.7,3.3,3.0,3.4,3.4,3.1,3.1,4.4,5.7,5.9,8.0,8.0,11.1,10.4,11.7,13.1,10.0,10.4,11.0,10.8,8.3,7.9,7.8,7.2,5.0,4.4,3.4,2.6,2.6,2.2,2.3,2.2,2.0,2.2,2.2,1.9,1.7,1.5,2.0,1.9,2.4,2.3,3.0,2.9,3.5,3.5,4.2,4.4,5.0,5.0,4.8,4.2,3.9,3.4,3.0,2.8,3.4,3.5,3.3,2.8,2.3,1.9,1.7,1.2,1.0,0.8,0.8,0.9,1.3,1.5,1.7,2.1,2.2,2.8,3.0,3.4,3.8,4.0,4.4,4.8,4.8,4.1,4.3,4.8,4.4,4.0,3.9,3.7,3.2,3.4,2.9,3.4,3.9,4.2,4.6,5.0,5.2,5.8,5.9,6.4,6.7,7.3,7.0,6.5,6.0,5.6,5.1,4.8,4.5,4.0,3.9,3.3,3.2,2.8,2.5,2.2,2.0,1.8,1.6,1.7,2.1,2.1,1.5,1.7,2.1,2.5,2.6,3.4,3.2,3.9],[13.7,13.2,12.1,11.5,12.0,11.9,11.9,12.2,12.1,12.5,12.9,12.2,12.3,13.0,12.5,11.0,10.6,8.7,5.8,4.6,2.9,2.4,2.2,2.3,2.3,1.7,1.5,1.7,1.7,1.8,2.2,2.2,2.7,2.8,3.4,3.6,3.8,3.8,3.1,3.8,3.2,4.2,5.1,3.6,4.8,4.8,6.1,6.6,7.8,7.0,8.1,8.2,8.6,7.4,7.5,8.7,8.5,10.1,12.4,11.6,10.7,10.1,9.2,10.1,10.3,9.7,8.6,6.9,5.6,5.2,4.3,3.9,3.4,3.6,2.9,3.3,3.5,3.4,4.1,4.1,4.8,4.9,5.5,5.6,6.1,6.7,7.0,6.4,7.1,6.5,6.3,7.1,6.7,7.0,7.3,7.1,7.4,7.8,7.9,6.9,6.9,7.6,6.8,6.9,6.4,6.2,6.3,6.1,5.6,5.6,5.5,5.3,5.0,5.0,4.9,4.5,4.4,4.5,4.1,3.7,3.9,3.8,3.2,3.1,3.4,3.1,2.5,2.8,3.0,2.5,2.2,2.6,2.7,2.2,2.0,2.6,2.8,2.4,2.9,2.7,3.4,3.5,4.3,4.6,5.6,6.5,5.6,5.0,4.1,3.8,3.4,2.8,2.9,2.3,2.7,2.4,2.7,3.2,3.0,2.4,2.9,3.1,3.8,3.9,4.5,4.9,5.0,4.4,4.6,4.0,4.7,5.1,4.6,5.0,4.7,5.1,4.8,4.4,4.0,3.6,3.4,3.8,3.5,2.9,3.1,3.3,2.8,2.4,2.9,2.6,2.0,2.1,1.9,1.8,1.9,1.4,1.7,2.3,2.4,3.0,3.3,3.9,4.2,3.6,3.5,4.2,4.1,3.5,4.0,4.5,4.2,4.5,4.2,3.7,4.2,4.2,3.8,3.8,4.7,6.0,6.3,8.5,8.3,11.6,10.5,10.8,12.3,9.0,9.9,11.2,10.5,8.3,8.4,8.4,7.6,5.6,5.1,3.7,3.1,3.4,2.9,3.0,2.9,2.7,2.7,2.8,2.3,2.1,2.0,2.6,2.5,3.3,2.9,3.7,3.4,4.0,3.8,4.7,4.6,5.3,5.3,5.2,4.9,4.4,3.9,3.2,3.1,3.5,4.0,3.9,3.1,2.7,2.3,2.1,1.4,1.2,1.1,1.0,0.8,0.9,1.2,1.6,1.9,2.1,2.6,2.7,3.3,3.5,3.9,4.2,4.8,4.7,4.1,4.3,4.9,4.5,4.2,4.0,3.7,3.2,3.3,2.8,3.3,3.8,4.2,4.5,5.1,5.2,5.9,5.7,6.4,6.6,7.4,7.1,6.6,6.0,5.7,5.1,4.8,4.3,3.9,3.7,3.1,2.9,2.6,2.4,2.0,1.8,1.5,1.4,1.7,2.0,2.2,1.5,1.7,2.4,2.6,2.9,3.5,3.6,4.3],[13.8,13.2,12.3,11.2,11.4,11.5,11.7,11.9,11.4,12.5,12.6,12.4,12.2,13.0,14.0,12.1,10.9,9.7,6.2,5.1,3.5,3.3,2.4,2.5,3.0,2.4,1.8,1.7,2.0,1.6,2.2,2.1,2.6,2.7,3.3,3.5,3.6,3.7,3.0,3.8,3.2,4.5,4.7,3.4,4.8,4.3,6.0,6.4,7.3,7.2,8.3,7.3,8.3,7.3,7.9,8.9,8.7,10.4,12.9,12.0,11.1,10.1,9.7,9.9,10.2,9.5,8.5,6.9,5.8,5.1,4.4,4.1,3.5,3.6,2.7,3.1,3.3,3.2,3.7,4.0,4.4,4.6,5.2,5.4,6.4,6.8,7.5,7.0,7.7,7.2,7.0,7.8,7.4,7.8,7.9,7.7,8.0,8.5,8.4,7.5,7.5,8.3,7.2,7.2,6.7,6.6,6.6,6.0,5.8,5.7,5.5,5.1,5.2,5.0,4.7,4.3,4.5,4.5,3.8,3.6,4.0,3.7,2.9,3.1,3.6,3.0,2.4,3.0,3.2,2.4,2.2,2.9,3.0,2.1,2.2,3.1,3.2,2.5,3.1,2.9,3.7,3.4,4.5,4.7,5.9,6.9,5.9,5.1,4.4,3.9,3.6,2.8,3.2,2.4,3.2,2.7,3.3,4.0,3.7,2.9,3.5,3.9,4.7,4.8,5.5,6.0,6.0,5.4,5.6,5.1,6.1,6.4,5.8,6.5,6.3,6.6,6.1,5.4,5.0,4.9,4.5,4.6,4.6,3.9,3.9,4.3,3.5,3.1,3.4,3.2,2.4,2.4,2.2,2.6,2.7,2.6,2.8,3.5,3.2,4.5,4.8,5.3,5.2,5.0,5.3,5.7,5.3,5.1,5.5,6.2,5.4,6.3,5.2,5.1,5.8,5.6,4.8,5.1,5.8,6.7,7.2,8.9,8.8,11.4,10.7,11.6,11.7,9.8,10.7,11.5,10.7,9.0,9.1,9.0,8.3,6.7,6.3,4.9,4.3,5.1,4.4,5.0,4.6,4.3,4.5,4.0,3.4,3.3,3.7,4.1,3.8,4.9,3.8,4.9,4.6,5.0,4.4,5.1,5.3,5.8,5.8,5.7,5.4,5.1,4.9,3.8,4.0,4.6,5.2,5.2,4.1,4.0,3.0,2.9,2.1,1.7,2.3,1.5,1.0,0.8,0.9,1.3,1.7,1.9,2.4,2.5,3.2,3.4,3.8,4.0,4.5,4.4,3.8,4.2,4.7,4.5,4.2,3.9,3.7,3.0,3.0,2.6,3.0,3.5,4.0,4.2,4.7,4.8,5.4,5.4,6.1,6.6,7.5,7.1,6.3,5.8,5.3,4.8,4.6,4.1,3.6,3.5,2.7,2.6,2.3,2.2,1.9,1.7,1.6,1.5,1.9,2.3,2.5,1.8,2.1,2.9,3.2,3.7,4.5,4.9,5.5],[14.1,13.5,12.3,11.5,11.5,11.4,11.6,11.6,11.5,12.3,12.6,11.8,11.7,12.9,12.5,11.1,10.3,9.1,5.8,4.9,3.1,3.0,2.5,2.2,2.5,2.1,1.5,1.3,1.6,1.4,1.7,1.8,2.2,2.4,2.9,3.2,3.5,3.5,3.0,3.7,3.2,4.2,4.4,3.6,4.3,4.4,6.6,6.7,7.7,6.6,7.9,7.4,7.8,6.8,7.3,8.7,8.7,10.3,12.7,11.8,10.9,10.0,9.1,9.7,10.1,9.7,8.3,6.8,5.5,5.0,4.2,3.9,3.3,3.5,2.7,3.3,3.3,3.3,3.8,4.1,4.4,4.8,5.6,5.5,6.2,6.5,7.1,6.5,7.2,6.6,6.5,7.2,6.9,7.4,7.4,7.2,7.7,8.0,7.9,7.0,6.9,7.6,6.9,7.0,6.3,6.3,6.4,5.9,5.6,5.7,5.6,5.1,4.9,5.1,4.8,4.2,4.4,4.6,3.9,3.6,4.0,4.1,3.1,3.1,3.7,3.3,2.5,3.0,3.4,2.7,2.1,3.2,3.1,2.4,2.5,3.2,3.6,2.8,3.5,3.0,4.0,3.8,4.7,4.6,5.7,6.5,5.6,5.3,4.8,4.1,3.9,3.1,3.5,2.6,3.2,2.9,3.4,4.3,3.9,3.2,3.7,4.2,5.0,5.1,5.7,6.1,6.3,5.6,5.8,5.4,6.2,6.5,5.9,6.6,6.3,6.7,6.2,5.6,5.2,4.8,4.5,4.7,4.6,4.0,4.1,4.3,3.7,3.3,3.7,3.5,2.8,2.6,2.3,2.6,2.8,2.5,2.5,3.2,3.1,3.9,4.4,5.1,5.2,5.0,4.8,5.4,5.3,4.8,5.3,6.0,5.6,6.2,5.4,5.1,5.8,5.7,4.8,5.0,5.5,6.4,6.8,8.6,8.6,11.3,10.5,11.3,11.7,10.1,10.9,11.4,10.2,8.6,8.5,8.4,7.3,6.0,5.7,4.3,3.8,4.4,3.9,4.3,4.1,3.8,3.9,3.8,3.2,3.1,3.0,3.8,3.2,4.3,3.7,4.8,4.2,4.9,4.3,5.4,5.3,6.2,6.2,6.1,5.8,5.2,4.9,3.9,4.0,4.6,5.1,5.0,4.2,3.7,3.1,2.9,2.4,2.0,2.1,1.8,1.3,1.1,0.8,1.0,1.3,1.5,1.9,2.4,2.8,2.8,3.4,3.6,4.2,4.1,3.4,4.0,4.4,4.0,3.8,3.5,3.2,2.7,2.8,2.3,2.8,2.9,3.6,3.9,4.6,4.8,5.5,5.3,6.1,6.3,7.3,6.9,6.4,5.9,5.5,4.9,4.4,4.0,3.2,3.1,2.7,2.5,2.3,2.3,1.9,1.4,1.5,1.5,1.9,2.2,2.8,1.9,2.4,3.1,3.5,4.0,4.7,4.8,5.5],[12.6,12.0,10.5,10.0,9.9,10.3,10.4,9.6,9.8,12.0,11.9,11.3,11.4,12.9,12.6,11.1,10.8,8.9,5.7,4.6,2.4,2.2,1.8,1.6,1.9,1.8,1.4,1.1,1.5,1.1,1.2,1.3,1.6,1.7,2.3,2.5,2.5,2.7,2.3,2.8,2.6,3.4,3.6,3.1,4.0,4.0,5.9,6.2,6.9,6.4,7.4,6.4,7.1,6.3,6.6,7.9,8.3,9.7,11.6,11.5,9.5,9.3,8.0,8.4,8.9,8.1,7.2,5.6,4.6,4.2,3.4,3.0,2.7,2.5,1.9,2.1,2.2,2.1,2.5,2.8,3.1,3.3,3.8,4.0,4.6,4.9,5.3,4.9,5.6,5.2,5.3,5.9,5.8,6.2,6.2,6.0,6.0,6.3,6.3,5.5,5.5,6.0,5.3,5.2,4.8,4.8,4.8,4.3,4.2,4.3,4.1,3.7,3.7,3.7,3.4,3.1,3.2,3.2,2.7,2.6,2.7,2.5,2.0,2.2,2.3,1.9,1.6,1.9,2.1,1.5,1.5,2.0,2.0,1.6,1.7,2.2,2.4,2.0,2.3,2.0,2.6,2.6,3.3,3.7,4.9,6.0,5.1,3.9,3.2,2.9,2.8,2.1,2.4,1.8,2.4,2.2,2.6,3.1,3.0,2.4,2.8,3.0,3.5,3.5,4.1,4.4,4.6,4.1,4.1,3.9,4.3,4.6,4.2,4.8,4.5,4.9,4.5,4.1,3.9,3.6,3.4,3.7,3.4,3.1,3.1,3.3,2.9,2.7,2.9,2.7,2.3,2.2,2.1,2.3,2.3,2.3,2.2,2.5,2.3,2.9,3.0,3.5,3.6,3.4,3.4,3.9,3.7,3.4,3.9,4.3,4.0,4.6,4.1,3.8,4.4,4.4,3.9,4.0,5.0,5.9,6.4,8.1,7.9,10.8,9.9,11.2,11.9,10.1,10.1,10.7,10.4,8.6,7.9,8.3,7.8,5.2,4.7,3.5,3.0,3.4,3.1,3.4,3.3,3.2,3.2,3.1,2.8,2.7,2.6,3.0,2.6,3.0,2.5,3.2,2.7,3.2,2.6,3.3,3.3,3.9,4.0,3.9,3.6,3.2,3.1,2.4,2.7,3.0,3.5,3.4,2.8,2.8,2.2,2.3,1.9,1.8,2.0,1.8,1.4,1.2,0.8,0.8,0.8,1.1,1.3,1.6,2.1,2.0,2.4,2.6,2.9,2.8,2.4,2.7,3.1,2.9,2.7,2.5,2.4,2.0,2.0,1.6,2.2,2.2,2.7,2.8,3.3,3.4,3.8,3.8,4.2,4.5,5.1,4.8,4.4,4.1,3.9,3.4,3.2,2.7,2.4,2.1,1.8,1.7,1.4,1.3,1.1,1.1,1.2,1.3,1.7,1.8,2.1,1.7,1.8,2.4,2.5,2.9,3.2,3.4,3.9],[12.8,12.1,10.5,9.8,10.1,9.6,10.0,8.9,9.9,9.2,11.1,11.1,10.1,11.9,11.8,10.4,9.2,8.6,5.3,4.1,2.0,1.8,1.5,1.3,1.6,1.5,1.3,1.0,1.2,1.0,1.0,1.0,1.1,1.2,1.6,1.8,2.0,2.1,1.9,2.4,2.3,2.8,3.3,2.8,3.6,3.8,5.6,5.9,6.6,6.3,6.8,7.2,7.3,6.4,6.4,7.0,7.5,8.9,10.8,10.5,8.9,9.1,8.3,8.4,8.6,8.2,7.4,5.8,4.7,4.3,3.2,2.5,2.3,2.0,1.5,1.8,1.8,1.8,2.1,2.3,2.7,2.8,3.2,3.3,3.7,4.1,4.5,4.1,5.0,4.3,4.6,5.1,5.0,5.5,5.6,5.2,5.3,5.4,5.5,4.6,4.6,5.0,4.4,4.3,4.0,3.9,3.9,3.6,3.5,3.6,3.3,3.1,3.1,3.1,2.8,2.5,2.6,2.6,2.2,2.1,2.2,2.1,1.6,1.7,1.9,1.6,1.3,1.6,1.7,1.3,1.2,1.7,1.7,1.4,1.6,1.9,2.0,1.8,2.0,1.8,2.2,2.3,3.0,3.4,4.4,5.4,4.5,3.6,2.8,2.6,2.3,1.9,2.1,1.7,2.2,2.0,2.3,2.7,2.6,2.2,2.4,2.6,2.9,3.0,3.4,3.8,4.0,3.6,3.4,3.2,3.5,3.9,3.6,4.1,3.7,4.1,4.0,3.6,3.5,3.1,3.1,3.3,3.0,2.7,2.8,2.9,2.5,2.4,2.7,2.5,2.2,2.1,2.2,2.3,2.2,2.1,2.0,2.3,2.0,2.4,2.5,2.8,3.0,2.8,2.8,3.2,3.2,2.9,3.2,3.6,3.4,3.9,3.6,3.3,3.7,3.9,3.5,3.5,4.5,5.4,6.1,7.9,7.8,10.8,10.0,11.0,11.3,9.4,10.0,10.7,9.0,8.1,7.9,7.8,6.7,4.7,4.2,2.8,2.5,2.8,2.6,2.8,2.8,2.7,2.8,2.8,2.6,2.5,2.3,2.5,2.2,2.6,2.1,2.6,2.2,2.6,2.3,2.8,2.8,3.4,3.4,3.4,3.1,2.7,2.6,2.0,2.2,2.5,2.8,2.8,2.4,2.4,2.0,2.1,1.8,1.8,1.8,1.7,1.5,1.4,1.1,0.8,0.8,0.8,1.0,1.2,1.5,1.6,1.9,2.1,2.5,2.4,2.0,2.3,2.6,2.4,2.1,2.1,1.9,1.5,1.6,1.3,1.7,1.8,2.2,2.4,2.8,2.9,3.4,3.4,3.8,4.0,4.6,4.2,3.9,3.5,3.4,2.9,2.7,2.3,1.9,1.8,1.5,1.3,1.1,1.1,1.0,1.1,1.3,1.4,1.7,1.7,2.0,1.7,1.7,2.2,2.1,2.5,2.7,2.8,3.3],[12.5,11.9,10.1,10.0,9.7,10.0,9.8,9.0,10.5,10.5,10.9,11.0,10.9,12.9,12.9,11.5,10.8,9.6,5.6,4.5,2.1,1.9,1.6,1.4,1.7,1.7,1.4,1.1,1.4,1.2,1.1,1.0,1.1,1.2,1.5,1.7,1.9,2.0,1.7,2.5,2.2,2.8,3.5,2.9,3.5,3.6,5.7,5.9,6.7,6.1,7.0,6.6,7.0,6.8,6.2,6.9,7.8,9.4,11.1,11.1,9.0,9.2,7.4,8.2,8.4,7.8,6.9,5.3,4.3,4.1,3.0,2.4,2.1,1.9,1.3,1.6,1.6,1.6,1.9,2.1,2.4,2.6,2.9,3.0,3.5,3.8,4.2,3.9,4.9,4.2,4.5,5.0,4.7,5.4,5.5,4.9,5.1,5.3,5.3,4.5,4.4,4.9,4.2,4.1,3.8,3.9,3.7,3.4,3.4,3.5,3.2,2.9,2.9,2.9,2.6,2.4,2.5,2.5,2.0,1.9,2.1,2.0,1.5,1.7,1.9,1.6,1.3,1.7,1.8,1.4,1.4,1.8,1.8,1.5,1.7,2.0,2.1,1.8,2.1,1.8,2.2,2.2,2.9,3.2,4.4,5.4,4.7,3.4,2.7,2.6,2.3,1.9,2.2,1.7,2.2,2.0,2.5,2.8,2.8,2.4,2.5,2.8,3.0,3.1,3.6,3.9,4.2,3.8,3.6,3.4,3.8,4.1,3.8,4.3,4.0,4.3,4.2,3.7,3.6,3.3,3.2,3.4,3.2,2.8,2.9,3.0,2.7,2.6,2.8,2.6,2.3,2.2,2.3,2.4,2.3,2.3,2.2,2.5,2.1,2.6,2.7,2.9,3.1,2.9,3.0,3.4,3.3,3.1,3.5,3.8,3.5,4.1,3.8,3.4,4.0,4.1,3.7,3.7,4.8,5.9,6.3,8.3,8.1,11.0,9.9,10.9,12.4,10.3,10.0,10.4,11.1,8.5,7.6,8.3,7.6,4.7,4.3,3.1,2.8,2.9,2.8,2.9,2.9,2.9,2.9,2.9,2.7,2.5,2.5,2.7,2.4,2.7,2.3,2.7,2.4,2.7,2.3,2.9,2.9,3.4,3.4,3.4,3.1,2.8,2.7,2.1,2.4,2.6,2.9,3.0,2.6,2.6,2.1,2.3,2.0,1.9,1.9,1.9,1.6,1.5,1.2,1.0,0.8,0.8,0.8,1.0,1.2,1.3,1.7,1.7,2.0,2.1,1.7,2.0,2.3,2.2,2.0,1.9,1.7,1.4,1.4,1.2,1.5,1.6,2.0,2.1,2.6,2.6,2.9,2.9,3.3,3.6,4.1,3.9,3.5,3.1,3.0,2.6,2.4,2.0,1.7,1.5,1.3,1.1,1.1,1.0,1.1,1.1,1.4,1.5,1.8,1.7,2.1,1.8,1.8,2.3,2.2,2.7,2.8,3.0,3.5],[12.7,11.9,10.1,9.7,10.3,8.5,10.3,9.3,9.1,9.4,11.5,11.2,10.4,12.7,13.4,11.7,9.8,10.3,5.8,4.6,2.0,1.8,1.5,1.4,1.7,1.7,1.5,1.2,1.4,1.2,1.0,0.9,0.9,0.9,1.2,1.3,1.5,1.7,1.5,2.0,2.0,2.4,3.4,2.8,3.6,3.6,5.7,5.9,7.1,5.8,6.8,6.8,8.0,6.1,6.6,7.7,7.4,8.9,10.5,10.8,8.7,8.9,7.9,7.9,8.1,7.7,7.2,5.6,4.3,3.9,2.8,2.1,1.9,1.6,1.2,1.4,1.4,1.4,1.6,1.8,2.0,2.1,2.5,2.6,2.9,3.1,3.5,3.4,4.4,3.7,4.2,4.6,4.4,5.0,5.1,4.5,4.6,4.7,4.7,4.0,3.9,4.2,3.6,3.5,3.3,3.2,3.0,2.9,2.9,2.8,2.6,2.4,2.4,2.4,2.1,2.0,2.1,2.0,1.7,1.6,1.7,1.6,1.3,1.4,1.5,1.4,1.1,1.4,1.5,1.2,1.3,1.6,1.6,1.4,1.6,1.8,1.9,1.8,1.9,1.7,2.0,2.1,2.7,3.2,4.2,5.0,4.3,3.3,2.5,2.4,2.2,1.7,2.0,1.7,2.0,2.0,2.3,2.5,2.5,2.2,2.3,2.5,2.6,2.8,3.2,3.5,3.8,3.5,3.2,3.0,3.3,3.6,3.4,3.8,3.5,3.9,3.8,3.3,3.3,3.0,3.0,3.2,2.9,2.6,2.7,2.8,2.4,2.4,2.6,2.4,2.2,2.1,2.3,2.4,2.2,2.3,2.1,2.3,2.1,2.4,2.4,2.6,2.7,2.6,2.7,3.0,3.0,2.8,3.1,3.3,3.2,3.7,3.5,3.1,3.6,3.8,3.5,3.5,4.7,5.7,6.4,8.3,8.2,10.8,9.8,11.1,11.9,10.1,10.0,10.5,10.5,8.5,7.9,8.2,7.2,4.5,4.1,2.7,2.5,2.6,2.6,2.8,2.8,2.8,2.8,2.9,2.7,2.5,2.4,2.5,2.3,2.4,2.1,2.4,2.1,2.3,2.0,2.4,2.5,2.9,2.9,2.9,2.6,2.3,2.3,1.9,2.1,2.3,2.6,2.6,2.3,2.3,2.0,2.2,2.0,2.0,1.9,1.9,1.7,1.6,1.3,1.1,0.9,0.8,0.8,0.8,1.0,1.1,1.4,1.5,1.7,1.7,1.5,1.6,1.9,1.8,1.7,1.6,1.5,1.2,1.2,1.1,1.3,1.3,1.6,1.7,2.1,2.2,2.6,2.6,2.9,3.1,3.5,3.3,2.9,2.6,2.5,2.2,2.0,1.7,1.5,1.3,1.1,0.9,0.9,1.0,1.1,1.2,1.4,1.5,1.8,1.7,2.0,1.8,1.8,2.1,2.1,2.3,2.5,2.7,3.1],[12.8,12.4,10.7,10.2,9.8,7.8,9.7,9.1,9.5,10.0,10.8,10.7,10.4,12.5,13.1,12.3,10.9,10.3,6.1,4.9,2.3,2.3,2.0,1.7,2.1,2.2,2.0,1.6,1.9,1.7,1.4,1.4,1.2,1.1,1.4,1.4,1.6,1.8,1.7,2.4,2.4,2.9,3.4,3.1,4.4,4.5,6.5,6.5,7.8,6.6,7.3,7.0,8.2,6.6,6.7,8.9,7.8,9.9,11.6,11.4,10.2,9.4,7.9,8.6,9.0,8.1,7.1,5.5,4.4,3.9,3.0,2.4,2.1,1.8,1.3,1.6,1.5,1.6,1.9,2.1,2.4,2.6,3.0,3.1,3.6,4.0,4.3,4.2,5.2,4.4,4.7,5.2,5.0,5.5,5.9,5.3,5.4,5.6,5.7,5.0,4.9,5.2,4.6,4.3,4.1,4.1,3.8,3.6,3.5,3.4,3.3,3.0,3.0,2.9,2.6,2.4,2.5,2.4,2.1,2.0,2.2,2.0,1.6,1.8,2.0,1.7,1.5,1.8,2.0,1.6,1.7,2.1,2.1,1.9,2.2,2.5,2.5,2.3,2.4,2.1,2.6,2.5,3.2,3.5,4.6,5.2,4.7,3.8,3.0,2.7,2.7,2.0,2.5,2.2,2.7,2.6,3.2,3.5,3.6,3.0,3.2,3.5,3.7,3.8,4.3,4.7,5.1,4.6,4.4,4.1,4.5,4.9,4.7,5.1,4.8,5.2,5.2,4.6,4.5,4.2,4.2,4.4,4.1,3.8,3.8,4.0,3.5,3.4,3.7,3.4,3.0,3.0,3.1,3.2,3.1,3.1,2.9,3.1,2.8,3.2,3.2,3.5,3.7,3.6,3.7,4.1,4.0,3.9,4.3,4.6,4.3,5.0,4.7,4.3,5.0,5.1,4.7,4.7,5.9,6.9,7.3,9.1,9.0,11.3,10.4,11.4,12.4,9.9,10.1,10.7,10.5,8.4,8.0,8.7,7.5,5.0,4.7,3.6,3.3,3.5,3.4,3.8,3.8,3.8,3.8,4.0,3.6,3.4,3.2,3.4,3.0,3.2,2.8,3.1,2.8,2.9,2.6,3.1,3.2,3.7,3.7,3.8,3.5,3.1,3.1,2.5,2.9,3.2,3.5,3.6,3.1,3.2,2.8,3.0,2.8,2.8,2.7,2.7,2.3,2.1,1.8,1.5,1.2,1.1,0.8,0.8,0.8,1.0,1.4,1.5,1.8,1.9,1.6,1.6,2.1,2.1,1.8,1.8,1.6,1.4,1.5,1.3,1.6,1.5,2.0,2.1,2.5,2.6,3.0,3.2,3.4,3.7,4.2,4.0,3.6,3.3,3.1,2.6,2.4,2.0,1.7,1.5,1.3,1.0,1.1,1.2,1.5,1.6,2.0,2.1,2.5,2.3,2.8,2.6,2.5,3.0,2.9,3.3,3.5,3.7,4.2],[12.0,11.7,10.3,9.0,9.0,8.5,9.1,8.7,9.2,10.2,10.3,9.8,10.7,11.6,12.3,11.8,10.6,9.9,6.1,5.0,3.3,3.6,3.1,2.7,3.3,3.4,3.1,2.6,2.9,2.4,2.0,1.8,1.5,1.2,1.5,1.4,1.6,1.9,1.7,2.6,2.6,3.2,3.6,3.5,5.1,5.3,6.8,7.1,8.1,7.3,8.1,7.9,9.3,7.0,7.6,9.5,8.3,9.6,10.9,11.2,10.1,9.5,9.1,8.7,8.7,8.6,7.4,5.7,4.7,4.0,3.2,2.6,2.3,2.0,1.4,1.9,1.7,2.0,2.0,2.6,2.6,3.2,3.4,3.5,4.1,4.4,5.0,4.6,5.8,5.0,5.4,5.9,5.6,6.2,6.4,5.9,6.1,6.5,6.2,5.5,5.5,5.8,5.1,4.8,4.4,4.7,4.5,4.0,4.0,4.2,3.8,3.4,3.7,3.8,3.2,2.8,3.5,3.4,2.6,2.7,3.2,2.7,2.1,2.6,3.1,2.4,2.2,2.9,3.0,2.3,2.6,3.2,3.1,2.7,3.3,3.5,3.6,3.3,3.3,2.9,3.2,2.9,3.8,3.7,4.7,5.5,4.9,4.1,3.6,3.0,3.3,2.4,3.1,2.9,3.3,3.5,3.9,4.3,4.6,4.0,4.1,4.8,4.9,5.2,5.6,5.9,6.4,5.8,5.8,5.7,5.9,6.3,6.2,6.8,6.5,6.9,6.8,6.2,6.1,5.7,5.6,5.7,5.5,5.0,5.2,5.2,4.7,4.7,4.8,4.5,4.1,3.8,4.0,4.3,4.3,4.3,4.2,4.5,4.1,4.7,4.6,4.9,5.2,5.1,5.3,5.7,5.5,5.3,5.8,6.1,6.0,6.7,6.2,5.9,6.4,6.5,6.0,5.9,7.0,7.6,7.9,9.6,9.4,11.6,10.8,11.9,12.5,10.6,10.9,11.0,11.1,9.4,8.6,8.9,8.2,6.2,5.6,4.6,4.4,4.8,4.8,5.1,5.2,5.2,5.2,5.3,5.0,4.7,4.6,4.9,4.4,4.8,4.0,4.5,3.9,4.2,3.5,4.0,3.9,4.3,4.4,4.6,4.5,4.1,4.4,3.6,4.0,4.3,4.9,5.2,4.5,4.6,4.0,4.2,3.8,3.7,3.9,3.6,3.3,2.9,2.6,2.2,2.0,1.5,1.2,0.8,0.8,0.8,1.2,1.3,1.7,1.8,1.4,1.6,2.0,2.1,1.9,1.9,1.6,1.4,1.6,1.6,1.8,1.4,2.2,2.1,2.6,2.6,3.0,3.0,3.4,3.7,4.3,4.2,3.7,3.4,3.3,2.7,2.7,2.2,2.1,1.4,1.5,1.2,1.6,1.7,2.3,2.1,2.7,2.7,3.2,3.2,3.6,3.5,3.5,4.2,3.9,4.7,4.8,5.1,5.5],[11.8,10.6,10.0,8.5,9.7,9.6,9.9,8.8,8.2,9.7,11.2,10.0,10.2,11.0,12.5,12.1,10.0,10.1,6.3,5.0,2.8,2.9,2.6,2.3,2.7,2.8,2.6,2.1,2.4,2.1,1.8,1.8,1.4,1.3,1.4,1.5,1.6,2.1,2.0,2.5,2.6,3.3,3.9,3.5,4.7,4.7,6.8,6.9,8.0,6.9,8.1,7.6,8.6,6.8,7.7,9.3,8.7,10.0,11.1,11.2,10.2,10.2,9.3,9.1,9.3,8.9,7.8,6.2,4.9,4.3,3.3,2.6,2.3,2.0,1.6,1.8,1.5,1.7,1.7,2.1,2.1,2.4,2.8,2.8,3.4,3.7,4.2,4.0,4.9,4.3,4.8,5.2,5.1,5.6,5.7,5.3,5.3,5.5,5.4,4.7,4.6,4.9,4.3,3.9,3.8,3.9,3.6,3.2,3.3,3.5,3.1,2.7,2.8,2.9,2.5,2.3,2.6,2.5,2.0,2.1,2.4,2.2,1.7,2.1,2.3,2.0,1.8,2.3,2.4,2.0,2.2,2.5,2.5,2.3,2.7,2.9,2.9,2.8,2.9,2.6,2.9,2.7,3.4,3.4,4.5,5.1,4.7,3.9,3.3,2.9,3.1,2.3,3.0,2.6,3.0,3.0,3.4,3.8,3.9,3.3,3.4,3.8,4.0,4.2,4.8,5.2,5.6,5.0,4.8,4.6,4.9,5.4,5.2,5.7,5.3,5.8,5.7,5.1,5.1,4.6,4.6,4.8,4.4,4.0,4.2,4.2,3.8,3.8,4.0,3.7,3.3,3.2,3.4,3.6,3.5,3.5,3.3,3.6,3.2,3.8,3.7,4.0,4.3,4.1,4.3,4.6,4.5,4.3,4.7,5.1,4.9,5.5,5.3,4.8,5.5,5.6,5.2,5.1,6.3,7.2,7.7,9.4,9.4,11.5,10.5,11.5,12.1,9.8,10.1,10.7,10.4,8.6,8.3,8.9,7.8,5.6,5.1,3.9,3.7,4.1,4.0,4.2,4.4,4.4,4.3,4.6,4.3,3.8,3.8,3.9,3.5,3.8,3.3,3.7,3.2,3.3,2.9,3.2,3.3,3.9,3.9,4.0,3.7,3.4,3.5,3.0,3.3,3.4,4.0,4.1,3.6,3.7,3.2,3.4,3.1,3.1,3.1,3.0,2.8,2.6,2.3,1.9,1.7,1.5,1.2,1.0,0.9,0.8,0.9,1.1,1.3,1.4,1.1,1.3,1.6,1.7,1.5,1.6,1.5,1.3,1.4,1.4,1.6,1.2,1.7,1.6,2.1,2.0,2.5,2.5,2.8,3.2,3.6,3.5,3.1,2.8,2.6,2.2,2.2,1.7,1.7,1.2,1.3,1.1,1.5,1.6,1.9,1.9,2.4,2.4,2.8,2.7,3.1,2.9,2.9,3.4,3.2,3.7,3.8,4.1,4.7],[12.3,11.0,10.5,9.6,9.3,8.3,10.2,9.5,9.5,10.1,11.6,10.4,10.7,12.0,12.6,12.1,10.3,9.2,6.1,5.0,3.2,3.5,3.2,2.7,3.2,3.3,3.1,2.6,2.9,2.6,2.2,2.3,1.7,1.7,2.0,1.9,1.8,2.5,2.4,2.9,3.1,3.6,4.4,3.7,5.1,5.1,7.3,7.4,8.5,7.4,8.2,7.7,9.2,6.9,8.0,9.8,9.4,10.0,11.5,11.6,10.6,10.2,9.5,9.8,9.5,9.4,7.9,6.4,5.1,4.6,3.6,3.0,2.6,2.3,1.8,2.1,1.7,2.2,2.0,2.5,2.6,3.0,3.3,3.2,4.3,4.3,5.1,4.9,5.8,5.1,5.5,6.1,5.7,6.3,6.6,6.0,6.1,6.5,6.2,5.3,5.4,5.7,5.0,4.6,4.2,4.5,4.4,3.8,3.7,4.0,3.8,3.2,3.4,3.7,3.1,2.7,3.2,3.2,2.5,2.6,3.0,2.9,2.2,2.6,3.0,2.5,2.3,2.9,3.1,2.4,2.7,3.2,3.1,2.8,3.2,3.6,3.7,3.3,3.4,3.0,3.3,3.1,3.8,3.7,4.7,5.2,5.0,4.1,3.6,3.3,3.4,2.7,3.4,3.1,3.5,3.5,4.1,4.4,4.7,4.1,4.2,4.7,5.1,5.3,5.8,6.2,6.6,6.2,6.0,5.7,6.2,6.6,6.3,6.8,6.5,6.9,6.8,6.2,6.1,5.7,5.5,5.8,5.4,4.9,5.1,5.2,4.7,4.6,4.9,4.6,4.1,4.0,4.3,4.5,4.3,4.3,4.1,4.5,4.1,4.7,4.8,5.2,5.4,5.2,5.3,5.8,5.7,5.4,5.8,6.2,6.0,6.6,6.3,5.9,6.4,6.4,6.3,6.2,7.1,7.7,8.1,10.1,9.7,11.9,11.5,12.3,12.9,10.3,11.0,11.3,10.8,9.7,9.1,9.0,8.2,6.4,5.9,4.8,4.6,5.1,4.9,5.2,5.1,5.1,5.1,5.3,5.1,4.6,4.5,4.8,4.3,4.8,4.1,4.6,4.0,4.3,3.6,4.1,4.1,4.8,4.9,4.9,4.8,4.3,4.4,3.7,4.2,4.4,5.2,5.2,4.5,4.6,4.0,4.2,3.8,3.8,3.7,3.7,3.3,3.1,2.8,2.4,2.2,1.8,1.5,1.2,1.3,0.9,0.8,1.0,1.2,1.5,1.3,1.4,1.7,2.0,2.0,1.9,1.8,1.7,1.7,1.8,1.8,1.5,2.1,2.0,2.6,2.4,2.9,2.8,3.2,3.6,4.3,4.3,3.6,3.3,3.1,2.6,2.6,2.2,2.1,1.4,1.5,1.4,1.8,1.9,2.3,2.3,2.9,3.0,3.4,3.2,3.7,3.6,3.5,4.2,4.0,4.7,4.8,5.2,5.8],[11.1,11.6,9.4,9.1,10.2,10.6,11.1,9.4,9.3,10.4,11.4,10.0,10.9,12.0,13.0,12.3,10.4,9.8,6.2,5.2,3.3,3.6,3.2,2.9,3.4,3.4,3.3,2.8,3.1,2.9,2.5,2.4,2.0,1.9,2.0,2.1,2.0,2.4,2.4,3.1,3.4,4.0,4.3,3.8,5.2,5.3,7.7,7.3,8.7,7.5,8.4,8.0,8.7,6.9,7.8,8.5,9.2,9.6,10.9,11.6,10.3,10.3,9.6,9.7,9.8,9.7,8.1,6.6,5.4,4.6,3.8,3.1,2.8,2.3,1.9,2.1,1.7,2.0,1.9,2.4,2.2,2.5,2.8,2.8,3.5,3.8,4.3,4.3,5.1,4.6,5.1,5.5,5.3,6.0,6.1,5.5,5.6,5.8,5.6,4.9,4.9,5.1,4.4,4.1,3.9,4.1,3.8,3.4,3.4,3.6,3.2,2.8,3.0,3.2,2.7,2.5,2.9,2.8,2.3,2.4,2.8,2.6,2.1,2.7,2.8,2.5,2.4,3.0,3.0,2.6,2.9,3.1,3.2,3.1,3.3,3.6,3.6,3.3,3.4,3.1,3.3,3.0,3.6,3.5,4.2,4.8,4.7,4.0,3.5,3.3,3.4,2.9,3.4,3.2,3.6,3.6,4.3,4.6,4.8,4.2,4.2,4.8,4.9,5.2,5.7,6.1,6.6,6.1,5.7,5.6,5.9,6.3,6.2,6.7,6.4,6.8,6.8,6.2,6.3,5.7,5.8,5.9,5.4,5.0,5.3,5.2,4.7,4.8,5.1,4.7,4.3,4.3,4.5,4.8,4.5,4.6,4.2,4.5,4.1,4.7,4.6,5.0,5.2,5.1,5.2,5.6,5.5,5.4,5.8,6.1,6.0,6.6,6.4,5.9,6.5,6.6,6.3,6.1,7.3,7.9,8.4,10.2,10.0,12.1,11.5,12.4,12.7,10.4,10.9,11.0,10.6,9.4,8.9,9.0,8.2,6.3,5.6,4.6,4.4,4.9,4.9,5.2,5.4,5.4,5.4,5.7,5.4,4.9,4.8,4.9,4.4,4.7,4.1,4.6,3.9,4.0,3.5,3.7,3.9,4.4,4.3,4.5,4.4,4.0,4.3,3.6,4.1,4.2,4.9,5.1,4.5,4.7,4.0,4.3,4.0,4.0,4.0,3.9,3.5,3.4,3.0,2.6,2.5,2.1,1.8,1.5,1.4,1.0,0.9,0.8,0.9,1.1,1.0,1.1,1.3,1.5,1.5,1.6,1.8,1.7,1.7,1.9,1.8,1.3,1.9,1.5,2.2,2.0,2.5,2.5,2.8,3.3,3.9,3.6,3.1,2.9,2.7,2.2,2.2,1.8,1.9,1.4,1.7,1.6,2.0,2.1,2.5,2.6,3.0,3.2,3.6,3.4,3.9,3.8,3.7,4.3,4.1,4.7,4.7,5.1,5.6],[10.9,11.6,9.9,9.2,9.8,9.9,10.6,9.3,9.5,10.6,11.8,10.2,11.2,12.8,13.2,12.4,10.8,10.2,6.3,5.6,3.6,3.9,3.6,3.3,3.9,4.0,3.9,3.3,3.7,3.4,2.9,2.7,2.3,2.2,2.2,2.3,2.2,2.6,2.9,3.4,3.7,4.1,4.5,4.2,5.5,5.6,7.8,7.9,9.1,7.6,8.6,8.1,9.1,7.1,8.4,8.9,9.0,9.8,11.9,11.6,10.7,10.4,9.5,9.9,9.6,9.7,8.3,6.5,5.4,4.7,4.0,3.3,3.0,2.5,2.3,2.3,1.9,2.2,1.9,2.5,2.3,2.7,2.9,3.0,3.5,3.8,4.2,4.2,5.2,4.6,5.1,5.7,5.4,6.0,6.2,5.6,5.7,6.0,5.7,5.0,5.0,5.2,4.5,4.1,3.8,4.1,3.9,3.4,3.5,3.6,3.4,2.8,3.3,3.3,2.8,2.6,3.1,3.0,2.4,2.7,3.1,2.7,2.3,2.9,3.0,2.7,2.8,3.2,3.1,3.0,3.2,3.5,3.4,3.4,3.8,4.0,3.9,3.7,3.7,3.4,3.4,3.2,3.9,3.7,4.5,5.0,5.2,4.1,3.6,3.5,3.6,3.2,3.8,3.6,4.0,4.1,4.7,4.9,5.3,4.7,4.6,5.2,5.1,5.5,5.8,6.1,6.6,6.4,5.9,6.0,6.0,6.4,6.5,6.9,6.6,7.1,7.2,6.6,6.7,6.2,6.5,6.5,6.1,5.7,6.1,5.9,5.4,5.6,5.8,5.4,5.1,4.9,5.1,5.5,5.2,5.3,4.9,5.2,4.7,5.2,4.9,5.1,5.4,5.4,5.6,5.8,5.9,5.8,6.2,6.3,6.3,7.0,6.8,6.4,6.8,7.1,6.9,6.7,7.6,8.3,8.7,10.7,10.5,12.9,12.1,13.0,13.7,11.5,11.8,12.0,11.9,10.3,9.5,9.7,9.3,6.6,6.0,4.9,4.9,5.3,5.3,5.6,5.8,6.1,6.0,6.2,6.0,5.6,5.5,5.5,5.0,5.1,4.5,4.7,4.1,4.2,3.6,3.9,3.9,4.3,4.4,4.5,4.4,4.1,4.4,3.8,4.3,4.3,5.0,5.2,4.8,5.1,4.6,5.0,4.7,4.7,4.7,4.6,4.1,3.9,3.6,3.2,2.9,2.6,2.1,1.8,1.6,1.3,1.2,0.8,0.8,0.8,1.0,1.0,1.0,1.3,1.4,1.7,1.8,2.0,1.9,2.3,2.1,1.5,2.0,1.7,2.2,2.0,2.6,2.5,2.8,3.1,3.7,3.6,3.1,2.8,2.7,2.3,2.3,1.9,2.0,1.5,1.8,1.8,2.3,2.5,2.9,3.1,3.5,3.8,4.1,3.9,4.4,4.4,4.2,4.9,4.6,5.2,5.0,5.4,5.6],[12.1,13.7,11.0,9.7,11.1,11.5,11.1,10.1,9.3,10.3,11.4,10.5,11.0,12.3,12.6,12.4,10.5,10.1,6.1,5.3,3.4,3.8,3.6,3.2,3.6,3.7,3.7,3.2,3.3,3.1,2.6,2.6,2.2,2.2,2.2,2.4,2.4,2.8,2.9,3.4,3.7,4.2,4.5,4.0,5.2,5.2,7.4,7.5,8.6,7.5,8.6,8.0,8.8,7.1,7.6,8.5,8.3,10.0,11.2,11.4,10.5,10.7,9.4,9.9,9.8,9.5,8.1,6.7,5.7,4.8,4.2,3.4,3.1,2.7,2.4,2.4,2.0,2.3,2.0,2.4,2.2,2.4,2.6,2.6,3.2,3.5,3.9,3.9,4.8,4.3,4.8,5.2,5.0,5.7,5.8,5.2,5.3,5.4,5.2,4.5,4.5,4.8,4.1,3.7,3.5,3.7,3.5,3.1,3.1,3.3,3.0,2.6,2.9,3.0,2.5,2.4,2.8,2.7,2.2,2.5,2.8,2.8,2.4,2.8,2.9,2.7,2.7,3.1,3.2,3.0,3.2,3.5,3.5,3.4,3.8,3.9,4.0,3.8,3.9,3.5,3.5,3.4,3.9,4.0,4.5,5.6,5.3,4.3,3.7,3.7,3.9,3.3,4.0,3.7,4.3,4.2,4.8,5.0,5.3,4.7,4.7,5.2,5.2,5.6,5.9,6.4,6.9,6.4,6.1,6.0,6.1,6.6,6.6,7.2,6.7,7.2,7.2,6.7,6.7,6.3,6.3,6.4,6.2,5.6,5.9,5.9,5.4,5.4,5.6,5.3,4.8,4.8,4.9,5.1,5.0,5.0,4.7,5.1,4.5,5.1,4.9,5.1,5.5,5.4,5.6,5.9,5.9,5.8,6.1,6.5,6.4,7.0,6.8,6.4,6.6,6.9,6.5,6.4,7.3,8.1,8.5,10.5,10.2,12.4,11.6,12.9,13.2,11.1,11.5,11.3,11.2,9.7,8.9,9.1,8.5,6.4,5.7,4.6,4.6,5.1,5.1,5.5,5.6,5.7,5.8,6.0,5.7,5.4,5.2,5.3,4.7,5.0,4.4,4.6,4.0,4.2,3.6,3.8,3.9,4.3,4.3,4.5,4.4,4.2,4.4,3.9,4.4,4.5,5.1,5.3,4.8,5.0,4.4,4.9,4.5,4.4,4.3,4.3,3.9,3.7,3.5,3.1,2.7,2.5,2.0,1.9,1.7,1.3,1.4,1.0,0.8,0.8,0.8,1.0,1.0,1.0,1.3,1.4,1.8,1.8,1.7,2.1,1.9,1.3,1.8,1.5,2.0,1.8,2.3,2.2,2.6,3.1,3.4,3.3,2.7,2.6,2.5,2.1,2.1,1.8,1.9,1.5,1.9,1.9,2.3,2.5,2.9,3.1,3.5,3.7,4.1,3.9,4.5,4.3,4.2,4.8,4.5,5.1,5.0,5.4,5.7],[10.6,12.0,9.7,9.5,10.2,11.5,11.4,9.8,8.9,10.4,12.7,10.7,10.9,12.8,13.5,13.1,10.7,10.7,6.5,5.5,3.8,4.2,3.9,3.3,3.9,4.0,3.9,3.4,3.6,3.2,2.8,2.5,2.1,2.1,2.0,2.2,2.3,2.7,2.8,3.4,3.8,4.3,4.7,4.3,5.6,5.6,8.0,8.7,9.6,8.3,9.4,8.7,9.7,7.3,8.3,9.4,9.1,10.7,11.9,11.8,11.0,10.7,10.1,10.2,10.2,10.1,8.6,7.0,5.9,5.1,4.4,3.7,3.3,2.8,2.4,2.6,2.1,2.5,2.2,2.7,2.5,2.6,3.0,2.9,3.6,3.9,4.3,4.4,5.4,4.8,5.4,5.7,5.5,6.2,6.3,5.6,5.7,5.9,5.7,5.0,5.0,5.2,4.4,4.0,3.9,4.2,3.8,3.4,3.4,3.7,3.3,2.8,3.2,3.3,2.8,2.6,3.1,3.0,2.5,2.5,3.1,2.9,2.4,3.0,3.2,2.8,2.9,3.4,3.5,3.1,3.4,3.8,3.8,3.7,4.1,4.4,4.4,4.3,4.2,3.8,3.9,3.6,4.2,4.0,4.6,5.4,5.3,4.6,4.1,3.9,4.0,3.5,4.3,3.9,4.5,4.5,5.1,5.4,5.6,5.0,5.0,5.6,5.8,6.1,6.5,6.9,7.4,6.9,6.6,6.5,6.8,7.1,7.1,7.7,7.3,7.9,7.9,7.1,7.2,6.7,6.7,6.9,6.5,6.0,6.3,6.3,5.8,5.8,6.0,5.6,5.2,5.2,5.4,5.6,5.4,5.4,5.0,5.5,4.8,5.5,5.3,5.6,6.0,5.8,6.0,6.5,6.4,6.2,6.6,7.0,6.8,7.6,7.3,6.8,7.4,7.6,7.1,6.9,8.0,8.7,9.3,10.8,10.5,12.2,11.8,12.8,12.9,10.7,11.3,11.1,10.9,9.7,9.1,9.3,8.4,6.7,6.0,5.0,5.0,5.6,5.7,6.0,6.2,6.3,6.3,6.6,6.2,5.9,5.7,5.8,5.1,5.4,4.7,5.1,4.5,4.7,3.9,4.2,4.3,4.8,4.8,5.1,5.0,4.7,4.9,4.2,4.7,4.9,5.6,5.9,5.2,5.4,4.7,5.2,4.8,4.8,4.7,4.7,4.2,4.1,3.6,3.1,2.9,2.5,2.0,1.8,1.5,1.3,1.4,1.1,1.0,0.8,0.8,0.8,1.0,1.0,1.1,1.3,1.6,1.7,1.7,2.0,2.0,1.4,1.9,1.6,2.1,1.9,2.4,2.4,2.8,3.2,3.6,3.5,3.1,2.8,2.7,2.3,2.3,2.0,2.0,1.6,2.0,2.0,2.3,2.6,3.0,3.2,3.7,3.9,4.4,4.3,4.8,4.6,4.5,5.2,4.9,5.5,5.5,5.9,6.2],[10.2,10.4,9.8,8.5,8.8,9.6,9.4,8.4,9.0,9.7,10.5,9.7,10.6,11.6,12.8,12.1,10.6,10.1,6.6,5.8,4.0,4.6,4.3,3.7,4.3,4.6,4.4,3.7,3.9,3.4,3.0,2.7,2.2,2.2,2.1,2.4,2.5,2.9,3.0,3.5,4.0,4.4,4.8,4.4,5.7,5.8,8.1,8.4,9.9,8.3,9.0,8.3,9.3,7.4,8.2,9.6,9.6,11.0,12.6,12.2,11.0,11.0,9.9,10.2,10.1,9.9,8.6,7.0,6.0,5.2,4.5,3.8,3.4,2.9,2.6,2.7,2.4,2.6,2.4,2.8,2.7,2.9,3.1,3.1,3.7,4.0,4.4,4.5,5.5,4.9,5.5,6.0,5.7,6.4,6.6,5.9,6.0,6.3,6.0,5.2,5.3,5.4,4.7,4.3,4.1,4.3,4.0,3.6,3.6,3.8,3.5,3.0,3.4,3.4,3.0,2.8,3.4,3.2,2.7,2.9,3.3,3.2,2.9,3.3,3.4,3.1,3.2,3.6,3.7,3.4,3.7,4.1,4.1,3.9,4.5,4.8,4.8,4.5,4.4,3.9,4.0,3.8,4.3,4.2,4.9,5.5,5.6,4.8,4.2,4.0,4.1,3.7,4.4,4.1,4.6,4.8,5.4,5.6,5.8,5.4,5.4,5.9,6.1,6.4,6.8,7.4,7.8,7.3,7.0,7.0,7.2,7.5,7.5,8.0,7.7,8.3,8.3,7.5,7.6,7.2,7.2,7.2,6.9,6.5,6.7,6.6,6.2,6.2,6.3,5.9,5.6,5.4,5.7,5.9,5.8,5.8,5.6,6.0,5.3,6.0,5.9,6.2,6.4,6.4,6.6,6.8,6.8,6.8,7.1,7.4,7.4,8.1,7.8,7.3,7.8,7.9,7.5,7.4,8.2,8.8,9.5,11.1,11.0,12.9,12.6,13.2,13.5,11.7,11.9,11.8,11.9,10.4,9.6,9.7,9.1,7.2,6.6,5.6,5.6,6.2,6.2,6.5,6.7,6.6,6.7,6.9,6.5,6.3,6.1,6.2,5.7,6.0,5.2,5.6,4.8,5.0,4.2,4.5,4.6,5.1,5.1,5.4,5.3,5.0,5.3,4.5,5.1,5.3,6.0,6.2,5.7,5.9,5.3,5.7,5.3,5.2,5.2,5.0,4.6,4.2,3.9,3.4,3.1,2.6,2.2,2.1,1.7,1.5,1.7,1.1,1.1,1.0,0.8,0.8,0.9,1.1,1.1,1.5,1.6,1.8,1.9,2.4,2.2,1.6,2.2,1.8,2.4,2.1,2.6,2.7,3.0,3.4,3.9,3.7,3.2,3.0,2.8,2.5,2.6,2.1,2.4,1.8,2.2,2.1,2.6,2.8,3.3,3.4,4.1,4.1,4.6,4.5,5.0,5.0,4.9,5.7,5.4,6.0,5.9,6.4,6.7],[11.9,12.5,9.8,9.5,11.0,10.2,10.6,9.4,9.9,10.8,11.3,10.1,11.4,12.3,13.0,12.3,10.9,10.1,6.7,5.9,4.1,4.6,4.3,3.8,4.4,4.6,4.5,3.9,4.1,3.7,3.1,3.0,2.4,2.4,2.2,2.5,2.6,2.9,3.2,3.7,4.2,4.5,4.9,4.5,5.7,5.8,7.9,8.2,9.4,8.3,9.3,8.6,9.8,7.7,8.7,9.6,9.3,10.7,12.6,12.4,11.0,10.8,9.7,10.2,9.9,9.9,8.7,6.9,6.1,5.0,4.5,3.7,3.5,2.9,2.7,2.7,2.4,2.8,2.4,3.0,2.8,3.2,3.4,3.5,4.0,4.4,4.8,4.7,5.7,5.2,5.5,6.1,5.8,6.4,6.6,5.9,6.1,6.5,6.2,5.4,5.4,5.7,5.0,4.7,4.3,4.6,4.4,4.0,3.9,4.1,3.8,3.4,3.7,3.8,3.3,3.0,3.6,3.4,2.9,3.1,3.5,3.2,2.8,3.4,3.5,3.2,3.2,3.7,3.6,3.4,3.8,4.1,4.1,4.0,4.5,4.7,4.7,4.5,4.5,4.0,4.0,3.8,4.5,4.4,4.9,5.7,5.5,4.7,4.3,4.1,4.5,3.7,4.6,4.3,4.9,4.9,5.6,5.8,6.1,5.5,5.5,6.1,6.1,6.5,6.8,7.3,7.9,7.4,7.0,7.0,6.9,7.5,7.6,8.1,7.7,8.2,8.3,7.6,7.7,7.3,7.4,7.4,7.1,6.7,7.0,6.8,6.3,6.5,6.6,6.2,5.8,5.7,5.9,6.1,5.9,6.0,5.6,6.0,5.4,6.0,5.8,6.0,6.3,6.4,6.5,6.8,6.8,6.8,7.1,7.4,7.3,8.1,7.7,7.4,7.7,7.9,7.6,7.4,8.2,8.7,9.1,10.9,10.9,12.9,12.2,13.2,14.0,11.9,12.0,11.9,12.1,10.5,9.6,9.9,9.6,7.0,6.5,5.5,5.4,6.1,6.0,6.4,6.7,6.7,7.0,7.1,6.7,6.5,6.1,6.3,5.6,5.9,5.2,5.5,4.9,5.0,4.2,4.6,4.6,5.0,5.1,5.3,5.3,4.9,5.2,4.5,5.1,5.0,5.8,6.1,5.7,6.0,5.4,5.7,5.5,5.3,5.3,5.3,4.8,4.4,4.1,3.6,3.3,2.9,2.4,2.1,1.8,1.6,1.6,1.3,1.2,1.2,1.0,0.8,0.8,0.9,1.0,1.5,1.8,2.0,1.9,2.5,2.3,1.7,2.3,2.0,2.7,2.4,3.0,2.9,3.3,3.7,4.2,4.1,3.8,3.4,3.3,2.8,2.9,2.3,2.5,1.9,2.3,2.1,2.8,2.9,3.5,3.6,4.2,4.3,4.8,4.7,5.2,5.1,5.0,5.7,5.4,6.0,5.9,6.3,6.6],[12.6,14.1,11.3,10.8,12.5,12.3,13.5,11.0,11.4,12.2,12.7,11.9,12.1,13.1,13.5,13.7,11.5,10.6,7.0,6.1,4.4,5.1,4.8,4.1,4.5,4.9,4.7,3.9,4.0,3.6,3.2,3.1,2.4,2.6,2.4,2.8,2.9,3.4,3.4,4.0,4.5,4.9,5.2,4.7,5.9,6.1,8.2,8.2,9.6,8.3,9.4,8.6,9.8,8.1,8.8,9.7,9.7,11.4,13.2,12.4,11.4,10.9,10.2,10.6,10.6,10.1,8.9,7.5,6.6,5.6,5.0,4.2,4.0,3.4,3.1,3.2,3.0,3.4,2.9,3.6,3.5,3.7,4.0,4.0,4.7,5.0,5.6,5.4,6.5,5.9,6.3,7.0,6.5,7.2,7.3,6.7,6.9,7.4,7.0,6.0,6.2,6.4,5.4,5.3,4.7,5.0,5.0,4.4,4.2,4.7,4.5,3.7,4.0,4.2,3.8,3.5,3.9,4.0,3.4,3.6,4.0,4.0,3.6,3.9,4.2,3.8,3.7,4.3,4.5,3.9,4.2,4.8,4.8,4.4,5.0,5.4,5.4,5.0,5.1,4.4,4.8,4.4,5.0,4.8,5.4,6.2,5.9,5.4,5.0,4.7,5.1,4.3,5.1,4.6,5.3,5.4,6.1,6.5,6.7,5.9,6.2,6.7,7.0,7.5,7.9,8.5,9.1,8.3,8.3,8.0,8.3,8.8,8.8,9.2,8.9,9.3,9.3,8.6,8.4,8.1,7.9,7.9,7.9,7.0,7.3,7.3,6.9,6.7,6.9,6.6,6.0,5.9,6.0,6.2,6.2,6.2,6.0,6.6,6.0,6.7,6.6,7.1,7.4,7.3,7.4,7.8,7.9,7.6,8.0,8.6,8.3,9.1,8.7,8.2,8.7,8.6,8.2,8.1,8.8,9.5,9.6,11.2,11.0,12.6,12.2,13.2,13.6,12.0,12.0,11.6,11.8,10.7,9.7,9.7,9.3,7.6,6.8,6.1,6.2,6.8,6.8,7.2,7.3,7.2,7.3,7.5,6.9,6.9,6.7,7.0,6.3,6.7,5.8,6.4,5.6,5.9,5.1,5.3,5.6,6.0,6.0,6.4,6.3,6.0,6.2,5.2,5.8,6.1,7.0,7.2,6.3,6.5,5.8,6.2,5.7,5.5,5.4,5.1,4.8,4.3,4.3,3.6,3.3,3.0,2.5,2.4,2.0,1.8,2.0,1.6,1.4,1.3,1.3,1.1,0.9,0.8,0.9,1.3,1.8,1.9,2.0,2.6,2.5,1.9,2.6,2.3,3.0,2.7,3.3,3.2,3.6,4.0,4.5,4.6,4.0,3.7,3.6,3.2,3.2,2.8,2.9,2.3,2.6,2.5,3.1,3.3,3.7,3.8,4.4,4.4,4.9,4.9,5.5,5.3,5.3,6.2,6.0,6.7,6.8,7.2,7.8],[11.7,12.2,10.7,9.4,10.4,10.8,10.8,9.9,10.3,11.8,11.5,11.1,11.9,13.1,13.3,13.2,11.5,10.6,7.0,6.0,4.6,5.3,4.9,4.2,4.8,5.1,4.8,4.1,4.2,3.7,3.1,3.0,2.5,2.6,2.3,3.0,3.2,3.8,3.7,4.4,4.5,5.3,5.5,5.0,6.4,6.6,8.3,8.6,10.5,9.0,9.7,9.1,10.2,8.7,9.0,10.0,10.2,11.7,13.6,12.9,12.0,11.5,10.7,10.7,10.9,10.8,9.3,7.7,6.9,6.1,5.4,4.5,4.2,3.8,3.4,3.7,3.2,3.7,3.4,4.0,4.0,4.7,5.2,4.8,6.0,6.0,7.1,6.3,7.6,6.7,7.1,7.5,7.0,7.8,7.8,7.3,7.5,8.4,7.9,6.7,6.9,7.2,6.3,6.2,5.5,5.9,6.2,5.2,4.8,5.7,5.5,4.3,4.7,5.2,4.7,3.9,4.8,4.8,4.0,3.9,4.6,4.5,3.6,4.2,4.6,4.0,3.8,4.6,4.7,4.1,4.3,5.2,5.2,4.6,5.1,5.7,5.7,5.2,5.3,4.8,5.1,4.6,5.3,5.2,5.8,6.6,6.5,5.9,5.6,4.8,5.3,4.5,5.3,5.0,5.4,5.7,6.3,7.0,7.2,6.3,6.5,7.3,7.6,7.9,8.3,9.0,9.7,8.7,8.8,8.4,8.9,9.6,9.2,10.0,9.5,10.1,10.0,9.1,8.9,8.6,8.4,8.6,8.4,7.6,7.9,8.0,7.5,7.1,7.5,7.0,6.3,6.1,6.2,6.6,6.6,6.4,6.4,7.0,6.4,7.3,7.1,7.7,8.1,7.5,7.9,8.7,8.7,8.1,8.8,9.3,8.9,9.8,9.1,8.8,9.5,9.3,8.7,8.9,9.2,10.0,10.2,11.5,11.4,12.5,12.3,13.1,12.7,11.9,12.0,11.4,11.3,10.7,9.7,9.7,9.3,8.0,7.3,6.4,6.3,7.3,7.2,7.8,7.7,7.6,7.9,8.0,7.3,7.2,7.0,7.5,6.6,7.2,6.3,7.0,5.9,6.6,5.5,6.1,6.1,6.7,6.8,7.3,7.2,6.6,6.8,5.6,6.2,6.7,7.6,7.8,6.8,6.9,6.0,6.6,5.8,5.8,5.7,5.4,5.1,4.5,4.4,3.7,3.4,3.1,2.5,2.6,2.2,2.0,2.6,2.1,1.9,1.7,1.6,1.5,1.2,1.0,0.8,1.0,1.6,1.7,1.9,2.7,2.9,2.2,3.1,2.7,3.5,3.4,3.9,4.2,4.5,5.2,5.9,6.1,5.2,5.1,4.4,3.8,3.9,3.4,3.3,2.6,2.8,2.8,3.3,3.5,3.9,3.9,4.7,4.5,5.2,5.2,5.8,5.6,5.5,6.6,6.3,7.1,7.3,7.6,8.3],[12.8,13.5,11.4,11.1,12.1,12.4,12.5,11.1,11.1,12.3,13.0,12.6,12.8,13.3,13.9,13.7,11.5,11.1,7.6,6.6,4.8,5.3,4.9,4.1,4.7,5.1,4.8,3.8,4.0,3.6,3.1,3.0,2.2,2.6,2.3,3.1,3.6,4.1,3.6,4.9,4.8,5.6,5.8,4.9,6.5,6.8,9.2,9.3,11.0,9.2,10.6,9.5,11.0,9.1,9.7,10.6,10.6,12.5,13.9,13.2,12.7,11.7,11.5,11.6,11.8,11.3,9.8,8.3,7.7,6.5,5.9,5.0,4.5,4.2,3.3,3.8,3.3,3.7,3.4,4.5,4.5,5.0,5.4,5.4,6.3,6.7,7.5,7.0,8.5,7.5,7.9,8.4,7.8,8.6,8.8,8.2,8.2,8.9,8.5,7.3,7.7,8.1,6.9,6.8,6.1,6.4,6.5,5.8,5.4,6.0,5.7,4.8,5.0,5.2,4.9,4.2,4.8,4.8,3.9,4.0,4.7,4.6,3.6,4.1,4.7,4.0,3.8,4.5,4.6,3.8,4.2,4.9,4.8,4.4,5.1,5.2,5.4,5.0,5.3,4.5,5.2,4.8,5.6,5.4,6.0,7.2,6.9,6.7,6.0,5.2,5.5,4.6,5.3,4.8,5.5,5.4,6.1,6.7,6.9,5.9,6.2,6.7,7.2,7.5,8.3,8.9,9.5,8.7,8.6,8.2,8.9,9.3,9.1,9.7,9.4,10.0,9.8,8.9,8.9,8.4,8.2,8.3,8.0,7.2,7.5,7.5,7.0,6.7,7.1,6.6,6.0,5.9,6.1,6.4,6.3,6.4,6.4,6.8,6.1,6.8,6.7,7.5,7.8,7.5,7.7,8.4,8.3,7.9,8.6,9.1,8.7,9.7,9.3,8.8,9.6,9.4,9.1,9.0,9.5,10.3,10.6,11.7,11.5,12.8,12.7,13.3,13.7,12.1,12.2,12.1,12.2,10.9,10.2,10.4,9.6,8.2,7.5,6.5,6.7,7.2,7.3,7.6,7.8,7.6,7.9,8.0,7.3,7.0,7.0,7.2,6.7,7.0,6.1,6.8,5.9,6.4,5.5,6.0,6.2,7.2,7.1,7.3,7.0,6.5,6.6,5.4,6.0,6.3,7.4,7.5,6.3,6.6,5.8,6.2,5.7,5.6,5.6,5.3,4.9,4.4,4.1,3.5,3.2,3.0,2.4,2.7,2.2,1.9,2.8,2.4,2.6,2.2,1.7,2.0,1.7,1.4,0.9,0.8,1.4,1.5,1.7,2.5,2.8,2.1,3.0,3.0,3.9,3.9,4.6,5.1,5.2,6.1,6.8,6.7,5.8,5.4,5.2,4.7,4.2,3.6,3.2,2.8,2.7,2.7,3.0,3.3,3.6,3.8,4.5,4.4,5.1,4.9,5.5,5.4,5.3,6.1,5.8,6.6,6.9,7.5,8.2],[13.2,12.8,12.2,10.8,10.9,11.4,11.1,10.4,10.9,11.7,11.6,11.8,12.5,12.1,13.7,13.5,11.6,10.8,7.5,6.6,5.6,6.5,5.8,4.7,5.8,6.2,5.8,4.7,5.1,4.3,3.5,3.3,1.9,2.2,2.0,2.8,3.4,4.2,3.6,4.4,4.5,5.6,5.6,5.0,6.9,7.3,9.5,9.4,11.3,9.4,10.2,9.6,10.4,8.9,9.5,10.7,10.5,12.4,13.8,13.5,12.7,12.1,11.5,11.7,11.5,11.7,10.0,8.5,7.7,6.6,5.4,4.6,4.3,4.1,3.2,4.0,3.8,4.0,4.2,5.0,5.5,6.1,6.8,6.5,8.2,8.8,9.8,8.9,10.2,9.4,9.3,10.2,9.3,10.2,10.5,9.8,10.2,10.9,10.7,9.0,9.5,10.0,8.8,8.7,7.6,8.1,8.4,7.2,6.8,7.6,7.3,6.1,6.3,6.8,6.0,5.2,6.3,6.2,4.7,5.2,5.9,5.2,4.3,5.1,5.7,4.4,4.1,5.5,5.4,4.2,5.2,5.8,5.5,5.0,5.7,6.4,6.1,5.5,5.6,5.0,5.8,4.9,6.0,5.8,6.6,7.3,6.8,6.9,6.3,5.1,5.6,4.5,5.5,5.2,5.6,6.0,7.0,7.2,7.8,7.0,7.0,8.0,8.2,8.9,9.3,9.7,10.6,9.8,9.8,9.7,10.2,10.6,10.6,11.4,11.0,11.8,11.6,10.5,10.7,9.9,10.1,10.0,9.5,8.8,9.3,9.0,8.3,8.5,8.7,7.9,7.4,7.1,7.6,8.3,7.9,8.3,7.7,8.3,7.3,8.2,7.9,8.8,9.1,8.8,9.3,10.0,9.8,9.8,10.3,10.8,10.5,11.6,11.1,10.4,11.1,11.3,10.5,10.4,10.8,10.9,11.7,12.3,12.2,13.2,13.3,13.8,13.4,12.8,12.9,12.3,12.7,11.6,10.5,10.3,10.1,9.1,8.7,7.8,7.8,8.7,8.5,9.3,9.5,9.4,9.5,9.8,9.2,8.8,8.6,8.8,7.8,8.5,7.4,8.1,7.2,7.8,6.5,7.3,7.4,8.3,8.3,8.4,8.4,7.7,7.8,6.3,7.1,7.3,8.5,8.8,7.5,7.9,7.1,7.5,7.2,7.2,7.2,6.8,6.0,5.2,5.0,3.8,3.7,3.0,2.2,2.1,1.8,1.8,2.9,3.0,3.4,3.3,2.1,2.6,2.8,2.2,1.4,1.2,0.8,1.1,1.8,2.6,3.3,2.6,4.0,4.0,5.0,5.1,6.2,6.3,7.1,7.7,8.9,8.7,7.5,7.0,6.5,5.9,5.2,4.4,4.0,3.3,3.1,2.6,3.2,3.2,4.0,3.9,5.2,4.9,6.0,5.5,6.4,6.5,6.4,7.4,7.1,8.0,7.7,8.8,9.1],[12.9,12.9,11.4,10.2,9.9,10.4,10.1,9.7,10.1,11.4,11.3,11.1,11.7,12.4,13.3,13.0,11.0,10.5,6.8,5.6,3.7,4.1,3.9,3.3,3.5,4.0,3.9,3.3,3.4,3.0,2.2,2.2,1.5,1.8,1.7,2.4,2.7,3.1,3.0,3.5,3.9,4.6,4.5,3.9,5.5,6.1,8.4,8.4,9.8,8.7,9.3,9.2,9.7,8.3,8.6,9.7,9.7,11.6,12.9,12.3,11.6,11.2,10.5,10.6,10.5,10.4,9.1,7.4,6.5,5.5,4.7,4.0,3.6,3.3,2.6,3.2,2.9,3.1,3.5,3.7,4.2,4.6,5.4,5.2,6.0,6.4,7.1,6.3,7.3,6.2,6.5,6.8,6.2,7.0,7.1,6.7,7.0,7.5,7.4,6.3,6.5,6.9,6.3,6.5,5.6,5.5,6.0,5.6,4.7,4.9,5.1,4.4,4.1,4.4,4.4,3.5,3.6,4.1,3.3,2.9,3.4,3.6,2.8,3.1,3.7,3.3,2.9,3.4,3.9,3.3,3.4,4.1,4.2,3.8,4.2,4.7,4.9,4.6,4.7,3.9,4.6,4.1,5.1,4.9,5.8,6.9,6.1,5.5,5.1,4.4,4.7,3.9,4.6,4.1,4.8,4.9,5.6,6.1,6.3,5.7,5.7,6.3,6.5,6.7,7.4,7.9,8.6,7.8,7.6,7.1,7.7,8.2,7.9,8.5,8.1,8.6,8.6,7.8,7.8,7.3,7.2,7.4,7.2,6.5,6.9,7.0,6.4,6.3,6.6,6.2,5.7,5.5,5.6,5.8,5.7,5.5,5.2,5.7,5.0,5.7,5.5,6.0,6.5,6.4,6.5,7.0,7.0,6.7,7.1,7.8,7.5,8.2,7.9,7.4,7.9,8.0,7.5,7.3,7.9,8.9,9.4,10.7,10.4,12.2,11.6,12.5,12.6,11.1,11.2,11.1,11.4,9.7,9.1,9.2,8.5,6.8,6.2,5.2,5.1,5.6,5.6,6.2,6.2,6.2,6.7,6.8,6.4,6.0,5.5,5.9,5.2,5.6,4.9,5.3,4.7,5.2,4.5,5.3,5.5,6.2,6.1,6.2,6.0,5.6,5.4,4.4,5.0,5.5,6.2,6.4,5.6,5.7,5.0,5.7,5.1,5.1,4.6,4.7,4.3,3.9,3.6,3.1,2.5,2.3,1.7,1.9,1.7,1.7,2.6,2.6,3.1,2.9,2.1,2.3,2.6,2.3,1.8,1.6,1.1,0.8,1.2,1.5,1.9,2.2,2.8,3.2,3.6,4.1,5.1,5.7,5.9,6.5,7.4,7.1,6.3,5.9,5.3,4.8,3.8,3.5,2.8,2.6,2.3,2.2,2.4,2.7,3.1,3.3,3.8,4.0,4.6,4.4,5.2,4.9,4.8,5.7,5.2,6.0,6.1,6.4,7.1],[13.3,12.2,11.1,9.4,10.7,11.4,11.1,10.0,10.0,12.5,12.3,11.2,11.3,13.6,13.2,13.0,10.7,10.2,6.3,5.1,2.9,3.3,2.9,2.4,2.9,3.3,3.1,2.5,2.8,2.5,1.8,2.0,1.4,1.8,1.8,2.3,2.6,2.9,2.7,3.4,3.5,4.3,4.7,4.0,5.2,5.4,7.5,7.4,8.8,7.7,9.0,8.2,9.5,7.7,8.1,9.2,8.9,11.1,12.3,11.7,11.0,10.7,9.9,10.1,10.3,10.0,8.3,6.9,5.9,5.2,4.3,3.6,3.3,3.0,2.3,2.6,2.4,2.1,2.4,2.4,3.1,2.9,3.8,3.6,4.2,4.6,5.0,4.5,5.6,4.8,5.1,5.6,5.3,6.0,6.2,5.7,6.0,6.1,6.1,5.3,5.2,5.7,5.0,4.8,4.5,4.5,4.3,4.1,3.7,3.9,3.6,3.1,3.1,3.2,2.9,2.5,2.6,2.7,2.3,2.1,2.4,2.3,1.8,2.0,2.5,2.2,1.9,2.5,2.8,2.5,2.6,3.1,3.3,3.1,3.4,3.5,3.7,3.7,3.8,3.4,3.9,3.5,4.3,4.3,5.1,6.2,5.7,5.0,4.3,3.9,4.2,3.4,4.1,3.6,4.2,4.0,4.8,5.2,5.4,4.6,4.6,5.0,5.3,5.4,6.1,6.7,7.1,6.3,6.1,5.7,6.1,6.7,6.6,7.1,6.6,7.1,7.3,6.5,6.5,6.0,6.1,6.4,5.9,5.4,5.8,5.8,5.1,5.2,5.6,5.2,4.6,4.6,4.8,5.0,4.7,4.8,4.3,4.6,4.0,4.6,4.3,4.7,5.0,5.0,5.1,5.5,5.5,5.4,5.8,6.3,6.1,6.8,6.6,6.1,6.6,6.8,6.5,6.0,6.9,7.7,8.3,9.6,9.4,11.4,10.8,11.7,12.3,10.4,10.4,10.7,10.7,9.0,8.6,8.8,7.8,5.8,5.2,4.2,4.0,4.5,4.5,5.1,5.2,5.4,5.6,5.9,5.5,5.1,4.7,4.9,4.2,4.4,3.8,4.0,3.6,3.8,3.2,3.8,3.9,4.6,4.4,4.5,4.3,3.9,3.9,3.4,3.9,4.1,4.7,5.0,4.4,4.5,4.0,4.4,4.1,4.2,4.0,4.1,3.8,3.3,2.9,2.5,1.8,1.9,1.3,1.7,1.7,1.5,2.5,2.3,2.8,2.5,1.8,2.3,2.5,2.2,1.8,1.7,1.6,0.9,0.8,0.9,1.3,1.5,2.1,2.4,2.9,3.2,3.8,4.2,4.7,5.0,5.6,5.2,4.7,4.2,3.7,3.3,2.7,2.5,1.9,1.8,1.4,1.7,1.7,2.1,2.2,2.7,3.1,3.3,4.0,3.8,4.3,4.1,3.9,4.5,4.1,4.7,4.9,5.1,5.8],[13.5,13.2,10.8,9.2,9.7,9.8,10.6,9.1,9.6,11.2,12.0,11.0,11.9,13.9,13.0,12.3,11.4,10.5,6.2,4.9,2.6,3.0,2.6,2.1,2.6,2.9,2.6,2.1,2.3,2.0,1.5,1.7,1.3,1.6,1.9,2.1,2.2,2.5,2.3,2.9,2.9,3.6,4.0,3.5,4.7,4.7,6.7,7.0,8.4,7.4,8.9,7.8,9.2,7.4,7.2,9.1,8.4,10.8,12.0,11.7,10.6,10.2,9.5,9.5,9.9,9.6,7.8,6.5,5.2,4.7,3.8,3.2,2.7,2.4,1.9,2.0,1.9,1.7,2.0,1.9,2.3,2.3,2.8,2.7,3.3,3.5,3.9,3.7,4.7,3.9,4.4,4.9,4.7,5.4,5.5,4.9,5.1,5.3,5.1,4.3,4.2,4.6,4.0,3.8,3.5,3.5,3.4,3.1,3.0,3.0,2.8,2.4,2.4,2.5,2.2,1.9,2.1,2.1,1.7,1.6,1.9,1.8,1.4,1.7,2.0,1.8,1.6,2.1,2.3,2.0,2.2,2.6,2.6,2.6,2.9,3.1,3.2,3.1,3.1,2.8,3.0,2.9,3.6,3.9,4.7,5.7,5.3,4.3,3.5,3.3,3.4,2.6,3.3,2.9,3.4,3.3,3.9,4.2,4.4,3.9,3.8,4.3,4.4,4.7,5.2,5.7,6.1,5.5,5.3,5.1,5.5,5.8,5.8,6.4,6.0,6.5,6.5,5.8,5.8,5.4,5.3,5.6,5.1,4.6,5.0,5.0,4.4,4.4,4.6,4.3,3.9,3.8,4.0,4.1,4.0,4.0,3.8,4.0,3.6,4.1,3.9,4.1,4.5,4.4,4.6,4.9,4.9,4.8,5.2,5.7,5.4,6.2,6.0,5.4,5.9,6.2,5.8,5.5,6.2,7.1,7.5,9.0,9.0,11.0,10.7,11.6,12.0,10.1,10.1,10.7,10.3,8.8,8.4,8.3,7.5,5.5,4.9,3.7,3.5,4.0,4.1,4.4,4.6,4.6,4.9,5.2,4.7,4.3,4.1,4.3,3.8,3.9,3.5,3.7,3.2,3.3,2.7,3.1,3.2,3.8,3.6,3.8,3.6,3.4,3.5,3.0,3.5,3.6,4.1,4.4,3.9,4.0,3.5,3.8,3.6,3.5,3.5,3.3,3.1,2.8,2.3,2.0,1.6,1.6,1.1,1.4,1.6,1.4,2.0,1.9,2.4,2.2,1.7,2.2,2.4,2.1,2.0,1.7,1.9,1.3,0.9,0.8,0.9,1.3,1.5,1.8,2.1,2.4,2.9,3.1,3.6,3.8,4.4,3.9,3.4,3.1,2.7,2.4,2.0,1.8,1.3,1.4,1.1,1.3,1.3,1.8,1.9,2.2,2.6,2.7,3.2,3.1,3.6,3.3,3.3,3.9,3.7,4.1,4.2,4.5,5.0],[13.3,12.2,10.3,9.3,10.6,12.0,13.1,10.4,12.1,10.8,13.1,13.4,12.5,14.9,13.6,12.9,11.9,10.7,6.0,4.7,2.3,2.6,2.3,1.8,2.3,2.5,2.3,1.9,2.1,1.9,1.5,1.7,1.4,1.7,2.0,2.2,2.4,2.7,2.6,3.2,3.0,3.8,4.2,3.5,4.6,4.7,6.9,6.9,8.4,7.5,8.8,7.9,8.8,7.1,7.1,8.4,7.8,10.0,11.6,11.4,10.5,10.3,9.3,9.6,9.9,9.4,7.8,6.4,5.2,4.7,3.8,3.2,2.8,2.5,1.9,2.0,1.9,1.6,1.7,1.8,2.0,2.0,2.5,2.4,3.0,3.2,3.6,3.5,4.6,3.8,4.3,4.8,4.6,5.3,5.5,4.7,4.9,5.1,5.0,4.2,4.1,4.5,3.8,3.5,3.2,3.3,3.1,2.7,2.7,2.7,2.5,2.2,2.3,2.4,1.9,1.7,2.0,2.0,1.6,1.4,1.9,1.8,1.3,1.5,2.0,1.7,1.5,1.9,2.1,1.8,1.9,2.3,2.4,2.2,2.5,2.8,2.9,2.7,2.9,2.6,2.9,2.8,3.5,3.8,4.7,5.4,5.2,4.3,3.4,3.4,3.2,2.5,3.1,2.7,3.2,3.0,3.5,3.8,3.9,3.3,3.4,3.8,3.9,4.2,4.6,5.2,5.6,5.0,4.7,4.5,4.8,5.3,5.2,5.8,5.3,5.8,5.8,5.1,5.2,4.7,4.6,4.9,4.5,4.0,4.3,4.3,3.8,3.7,4.1,3.8,3.3,3.3,3.4,3.6,3.4,3.4,3.2,3.5,3.1,3.6,3.5,3.7,4.0,3.9,4.0,4.4,4.4,4.3,4.6,5.1,4.9,5.6,5.3,4.8,5.3,5.6,5.2,4.9,6.0,6.7,7.4,8.6,8.6,10.8,10.3,11.1,12.1,9.7,10.0,10.5,10.4,8.8,8.1,8.2,7.7,5.3,4.7,3.4,3.3,3.7,3.7,4.0,4.1,4.2,4.3,4.5,4.1,3.7,3.6,3.8,3.3,3.6,3.0,3.3,2.8,3.0,2.5,3.0,3.1,3.7,3.7,3.7,3.4,3.2,3.2,2.6,3.1,3.3,3.6,3.9,3.4,3.5,3.1,3.2,3.2,3.0,3.0,3.0,2.7,2.5,2.1,1.9,1.5,1.6,1.2,1.5,1.7,1.3,1.9,1.6,2.0,1.7,1.5,2.0,2.1,1.9,1.9,1.6,1.9,1.5,1.1,0.8,0.8,0.8,1.1,1.3,1.7,1.8,2.1,2.4,2.7,3.0,3.4,3.3,2.7,2.5,2.2,1.9,1.7,1.5,1.2,1.2,1.0,1.4,1.3,1.8,1.7,2.0,2.3,2.5,2.8,2.8,3.1,2.9,2.8,3.2,3.2,3.5,3.6,3.9,4.5],[11.5,13.3,10.7,10.3,11.9,11.2,12.8,10.9,10.7,11.0,13.1,11.7,11.5,13.2,13.6,12.0,10.7,10.5,5.9,4.9,2.2,2.4,2.2,1.8,2.1,2.4,2.2,1.8,2.0,1.9,1.5,1.7,1.4,1.6,1.7,1.9,2.1,2.3,2.3,2.8,2.7,3.2,4.1,3.3,4.5,4.2,6.4,6.8,7.8,7.2,8.3,8.0,8.4,6.7,7.0,8.6,8.1,9.7,10.7,10.8,10.0,10.0,9.3,9.4,9.2,9.1,7.7,5.8,4.6,4.1,3.2,2.7,2.4,2.1,1.6,1.7,1.4,1.4,1.4,1.4,1.5,1.5,1.8,1.7,2.1,2.3,2.7,2.8,3.7,3.1,3.7,4.1,4.0,4.6,4.7,4.0,3.9,4.1,3.9,3.3,3.2,3.3,2.7,2.5,2.3,2.4,2.2,1.9,1.9,1.9,1.8,1.5,1.7,1.8,1.5,1.3,1.6,1.6,1.3,1.3,1.6,1.5,1.2,1.5,1.7,1.5,1.4,1.8,1.9,1.7,1.8,2.1,2.1,2.0,2.4,2.4,2.5,2.4,2.5,2.4,2.5,2.6,3.2,3.4,4.2,5.2,4.9,3.8,3.0,3.0,2.8,2.3,2.7,2.4,2.7,2.6,3.0,3.3,3.4,2.9,3.0,3.3,3.4,3.6,4.0,4.4,4.7,4.3,4.1,3.9,4.1,4.5,4.3,4.8,4.5,4.9,4.8,4.3,4.4,3.9,4.0,4.2,3.8,3.5,3.7,3.7,3.2,3.3,3.5,3.3,3.0,3.0,3.1,3.2,3.1,3.1,2.9,3.1,2.8,3.2,3.1,3.3,3.5,3.4,3.5,3.8,3.8,3.7,4.0,4.3,4.2,4.7,4.5,4.1,4.6,4.8,4.5,4.4,5.6,6.6,7.0,9.1,8.9,11.2,10.3,11.3,12.2,9.9,10.2,10.3,10.5,8.5,8.3,8.8,7.7,5.1,4.5,3.3,3.1,3.3,3.3,3.6,3.7,3.7,3.8,3.9,3.7,3.3,3.2,3.4,3.0,3.2,2.8,3.0,2.6,2.7,2.3,2.6,2.8,3.3,3.1,3.3,3.1,2.8,2.8,2.4,2.8,2.9,3.3,3.4,3.0,3.2,2.7,3.0,2.7,2.7,2.7,2.6,2.4,2.4,2.1,1.9,1.5,1.5,1.2,1.3,1.4,1.1,1.5,1.2,1.6,1.3,1.2,1.6,1.7,1.6,1.6,1.5,1.7,1.4,1.1,1.1,0.8,0.8,0.8,1.0,1.1,1.3,1.6,1.7,2.0,2.3,2.7,2.4,2.0,1.8,1.5,1.4,1.2,1.1,0.9,0.9,1.0,1.2,1.3,1.6,1.7,1.9,2.2,2.3,2.5,2.4,2.7,2.6,2.5,2.9,2.8,3.2,3.2,3.5,4.0],[12.7,14.5,11.7,11.2,12.8,11.5,12.0,10.7,10.6,10.2,13.0,12.0,12.1,14.9,13.5,13.3,11.2,10.4,6.0,4.7,2.4,2.7,2.5,2.1,2.4,2.6,2.6,2.1,2.3,2.1,1.8,1.9,1.6,1.8,2.0,2.2,2.4,2.6,2.5,3.0,3.0,3.5,4.0,3.4,4.7,4.5,6.9,7.0,8.5,7.4,8.4,8.1,9.0,7.1,7.6,8.2,7.8,10.6,11.9,11.3,10.8,10.5,9.2,9.6,10.1,9.5,7.9,6.4,5.4,4.6,3.7,3.1,2.7,2.5,1.9,2.0,1.7,1.5,1.6,1.5,1.6,1.5,1.8,1.7,2.3,2.4,2.7,2.8,4.0,3.1,3.9,4.3,4.0,4.8,4.8,4.0,4.2,4.4,4.1,3.4,3.4,3.6,2.8,2.6,2.4,2.5,2.4,1.9,2.0,2.1,1.9,1.5,1.8,1.8,1.5,1.4,1.7,1.7,1.3,1.4,1.7,1.6,1.4,1.7,1.9,1.7,1.7,2.0,2.2,2.0,2.1,2.4,2.5,2.3,2.6,2.8,2.9,2.7,3.0,2.8,2.9,2.9,3.5,3.7,4.3,5.2,5.2,4.1,3.4,3.4,3.4,2.7,3.2,2.7,3.1,3.0,3.5,3.8,3.9,3.3,3.5,3.8,4.1,4.3,4.7,5.2,5.5,5.0,4.8,4.5,4.8,5.2,5.1,5.5,5.2,5.5,5.5,5.0,5.0,4.5,4.6,4.8,4.4,3.9,4.3,4.3,3.7,3.7,4.0,3.7,3.3,3.3,3.5,3.6,3.4,3.4,3.2,3.5,3.1,3.6,3.5,3.8,4.1,3.9,4.0,4.3,4.4,4.2,4.5,5.0,4.8,5.3,5.1,4.7,5.1,5.3,5.1,4.9,6.0,6.9,7.3,9.1,9.0,11.3,10.5,11.3,12.2,10.2,10.3,11.0,10.6,8.7,8.3,8.8,7.8,5.3,4.6,3.5,3.4,3.7,3.6,4.0,4.1,4.2,4.2,4.4,4.1,3.7,3.6,3.8,3.3,3.6,3.1,3.3,2.8,3.0,2.5,2.9,3.0,3.6,3.4,3.7,3.4,3.3,3.2,2.7,3.1,3.3,3.8,4.0,3.4,3.6,3.0,3.3,3.0,3.0,3.1,3.0,2.7,2.6,2.3,2.1,1.7,1.8,1.4,1.6,1.8,1.3,1.8,1.5,1.8,1.5,1.4,1.9,2.0,1.8,1.8,1.6,1.9,1.7,1.3,1.2,1.0,0.8,0.8,0.8,1.1,1.2,1.5,1.7,2.0,2.3,2.8,2.4,2.0,1.8,1.5,1.4,1.2,1.1,1.0,1.1,1.2,1.4,1.5,1.8,2.0,2.2,2.4,2.5,2.8,2.8,3.1,2.9,2.9,3.3,3.2,3.6,3.8,4.0,4.5],[12.8,14.7,12.7,11.5,12.1,11.9,11.5,11.1,10.2,12.3,12.0,11.4,11.8,12.3,13.0,12.0,10.3,10.3,6.0,4.9,2.6,2.9,2.7,2.4,2.8,2.9,2.9,2.4,2.7,2.6,2.1,2.3,1.9,2.2,2.3,2.5,2.6,3.0,2.7,3.4,3.3,3.9,4.3,3.6,4.9,4.8,7.3,7.5,8.9,7.7,8.9,8.8,9.3,7.3,7.8,8.6,8.6,10.4,11.5,11.7,10.6,10.9,9.7,9.9,10.2,9.7,8.4,6.7,5.6,4.9,4.0,3.5,2.9,2.8,2.2,2.2,1.9,1.7,1.6,1.5,1.5,1.5,1.6,1.5,2.1,2.2,2.6,2.8,3.8,3.1,3.9,4.3,4.1,4.9,4.9,4.2,4.2,4.3,4.0,3.4,3.4,3.5,2.8,2.5,2.3,2.4,2.2,1.8,2.0,2.1,1.8,1.5,1.8,1.9,1.5,1.5,1.8,1.8,1.4,1.6,1.9,1.8,1.5,1.8,2.1,2.0,1.9,2.3,2.4,2.3,2.4,2.7,2.8,2.7,2.9,3.2,3.2,3.2,3.3,3.0,3.2,3.2,3.7,3.7,4.3,5.6,5.5,4.4,3.7,3.6,3.7,3.0,3.6,3.0,3.6,3.5,4.0,4.3,4.4,3.8,3.9,4.3,4.4,4.6,5.2,5.6,6.0,5.5,5.2,5.0,5.2,5.7,5.6,6.1,5.6,6.1,6.1,5.5,5.6,5.1,5.2,5.3,5.0,4.5,4.9,4.9,4.2,4.3,4.7,4.3,3.9,4.0,4.1,4.3,4.0,4.0,3.7,4.0,3.5,4.1,3.8,4.1,4.4,4.4,4.3,4.7,4.8,4.7,5.0,5.4,5.3,5.9,5.6,5.2,5.6,5.8,5.6,5.3,6.4,7.4,7.7,9.8,9.5,12.0,11.3,12.3,12.7,10.5,10.8,10.7,10.8,9.1,8.4,8.8,7.9,5.6,5.0,3.9,3.7,4.0,4.0,4.4,4.6,4.7,4.8,5.0,4.7,4.3,4.1,4.3,3.7,4.0,3.4,3.6,3.1,3.2,2.8,3.1,3.3,3.7,3.6,3.9,3.6,3.4,3.5,3.0,3.5,3.7,4.1,4.4,3.8,4.1,3.4,3.9,3.5,3.5,3.5,3.5,3.2,3.0,2.7,2.5,2.1,2.1,1.7,1.8,2.0,1.5,2.0,1.5,1.9,1.6,1.5,2.1,2.1,1.9,2.1,1.8,2.2,2.0,1.6,1.6,1.3,1.1,0.8,0.8,0.8,1.1,1.3,1.5,1.9,2.1,2.6,2.2,1.7,1.7,1.3,1.2,1.1,1.1,1.1,1.2,1.4,1.7,1.7,2.1,2.3,2.5,2.8,3.0,3.3,3.2,3.6,3.5,3.3,3.8,3.6,4.1,4.1,4.5,5.0],[13.5,14.7,13.5,11.5,12.2,11.3,12.1,10.7,10.1,11.5,12.3,11.7,10.8,11.4,12.2,11.7,10.2,10.1,5.9,5.0,2.7,3.0,2.9,2.6,2.9,3.0,3.0,2.7,2.8,2.7,2.4,2.5,2.2,2.5,2.6,2.8,2.9,3.2,3.0,3.7,3.6,4.2,4.5,3.8,5.1,5.2,7.6,8.0,9.7,7.9,9.4,8.8,10.0,7.6,8.2,8.6,8.1,10.4,11.4,10.9,10.3,10.8,9.6,10.1,10.2,9.8,8.6,7.0,6.0,5.3,4.5,3.8,3.3,3.1,2.5,2.4,2.1,1.9,1.8,1.6,1.5,1.4,1.4,1.3,1.9,2.2,2.5,2.8,3.6,3.1,3.8,4.2,4.0,4.8,4.8,4.0,4.1,4.3,4.0,3.2,3.2,3.4,2.7,2.5,2.3,2.4,2.2,1.7,1.9,2.0,1.8,1.4,1.8,1.8,1.4,1.4,1.8,1.8,1.5,1.7,2.0,1.9,1.7,2.0,2.2,2.2,2.1,2.4,2.6,2.5,2.6,2.8,3.0,2.9,3.1,3.3,3.5,3.4,3.6,3.1,3.4,3.4,3.8,3.9,4.5,5.9,5.7,4.5,3.8,4.0,4.0,3.2,3.9,3.3,3.9,3.8,4.3,4.5,4.6,4.1,4.1,4.5,4.6,4.9,5.4,5.8,6.2,5.7,5.4,5.1,5.3,5.8,5.8,6.2,5.7,6.1,6.2,5.6,5.7,5.2,5.3,5.5,5.1,4.6,5.0,5.1,4.4,4.5,4.8,4.5,4.1,4.2,4.3,4.4,4.1,4.1,3.7,4.0,3.5,4.1,4.0,4.2,4.5,4.5,4.4,4.7,4.9,4.7,5.0,5.5,5.4,5.9,5.7,5.3,5.6,5.8,5.6,5.4,6.4,7.3,8.0,9.7,9.3,11.8,11.1,12.5,12.7,10.9,10.7,10.8,11.1,9.3,8.2,8.6,8.1,5.6,5.0,4.0,3.8,4.0,4.0,4.4,4.6,4.7,4.8,5.1,4.8,4.4,4.1,4.3,3.7,4.0,3.5,3.7,3.2,3.3,2.9,3.1,3.3,3.7,3.7,3.9,3.7,3.5,3.6,3.1,3.6,3.8,4.2,4.5,4.0,4.2,3.6,4.0,3.7,3.6,3.5,3.6,3.3,3.2,2.9,2.7,2.3,2.4,2.0,2.2,2.2,1.7,2.2,1.7,2.0,1.6,1.7,2.2,2.2,2.1,2.3,2.0,2.4,2.3,1.8,1.9,1.5,1.4,1.1,0.9,0.8,0.8,1.0,1.3,1.6,1.9,2.2,2.0,1.4,1.4,1.1,1.0,1.0,1.1,1.2,1.5,1.6,1.9,2.0,2.4,2.5,2.7,3.0,3.3,3.5,3.4,3.9,3.6,3.5,4.1,3.8,4.3,4.4,4.6,5.2],[14.7,14.4,13.0,11.4,12.5,10.9,10.6,9.9,10.4,11.4,11.2,10.5,11.1,11.5,13.1,12.4,10.9,10.4,6.0,4.9,2.9,3.0,2.9,2.6,3.0,3.0,3.0,2.7,2.9,2.7,2.5,2.6,2.3,2.5,2.6,2.8,2.8,3.1,3.0,3.6,3.6,4.2,4.6,3.7,5.2,5.2,7.5,7.9,9.8,7.9,8.9,9.0,9.7,7.3,8.3,9.0,8.9,10.4,11.7,11.8,10.6,10.9,9.9,10.5,10.2,10.1,8.9,7.0,5.8,5.1,4.3,3.7,3.3,3.0,2.5,2.4,2.1,1.9,1.7,1.7,1.4,1.4,1.3,1.3,1.8,2.1,2.4,2.6,3.4,3.0,3.7,4.1,3.9,4.7,4.8,3.9,3.9,4.1,3.7,3.1,3.1,3.3,2.6,2.2,2.1,2.2,2.1,1.7,1.9,2.0,1.7,1.5,1.8,1.9,1.5,1.5,1.8,1.8,1.6,1.7,2.0,1.9,1.8,2.1,2.3,2.3,2.2,2.5,2.7,2.6,2.6,2.8,3.0,2.9,3.1,3.4,3.5,3.4,3.6,3.2,3.4,3.3,3.7,3.8,4.3,5.9,5.7,4.5,3.7,3.7,3.9,3.2,3.9,3.4,4.0,3.8,4.3,4.6,4.7,4.1,4.2,4.5,4.6,4.8,5.2,5.5,6.0,5.6,5.3,5.1,5.3,5.7,5.6,6.0,5.6,5.9,6.1,5.5,5.6,5.2,5.2,5.4,5.1,4.7,5.0,5.0,4.4,4.5,4.8,4.6,4.2,4.2,4.4,4.4,4.1,4.1,3.8,4.2,3.7,4.3,4.0,4.2,4.5,4.5,4.5,4.8,4.9,4.8,5.0,5.5,5.4,5.9,5.7,5.3,5.7,5.9,5.7,5.5,6.6,7.6,7.9,10.3,9.8,12.5,11.2,12.9,13.4,11.3,11.2,11.4,11.8,9.6,8.8,9.1,8.7,5.9,5.1,3.9,3.9,4.1,4.2,4.5,4.7,4.8,4.9,5.1,4.8,4.4,4.3,4.4,3.9,4.1,3.5,3.7,3.1,3.3,2.9,3.1,3.3,3.6,3.5,3.8,3.6,3.5,3.6,3.1,3.6,3.8,4.2,4.5,4.0,4.3,3.7,4.1,3.7,3.7,3.6,3.7,3.4,3.2,2.9,2.7,2.4,2.4,2.0,2.2,2.3,1.8,2.2,1.7,2.0,1.6,1.7,2.2,2.0,2.0,2.3,2.1,2.4,2.3,1.8,1.9,1.7,1.5,1.3,1.1,0.8,0.8,0.8,1.0,1.5,1.7,2.1,1.8,1.3,1.2,1.0,1.0,1.0,1.2,1.4,1.5,1.7,2.0,2.1,2.4,2.5,2.7,3.0,3.3,3.5,3.5,3.9,3.7,3.5,4.1,3.9,4.3,4.4,4.6,5.0],[13.9,14.8,12.5,10.3,10.8,10.4,10.5,9.1,8.6,10.8,10.6,10.4,10.6,11.1,12.2,12.0,10.6,10.0,6.0,5.1,3.2,3.5,3.5,3.1,3.5,3.6,3.8,3.2,3.5,3.4,2.9,3.1,2.8,3.0,3.1,3.2,3.2,3.6,3.4,4.2,4.3,4.9,5.1,4.4,6.0,5.8,7.9,8.4,10.2,8.3,10.4,9.8,10.4,8.4,8.7,8.9,9.2,10.2,11.8,11.4,10.4,10.8,9.7,10.4,10.4,10.0,8.9,7.4,6.5,5.7,5.1,4.3,3.9,3.5,3.0,3.0,2.6,2.4,2.1,2.0,1.7,1.7,1.5,1.4,1.9,2.1,2.5,2.7,3.6,3.1,3.8,4.1,4.0,4.7,4.8,4.1,4.1,4.2,4.0,3.3,3.3,3.4,2.8,2.4,2.3,2.5,2.2,1.8,2.0,2.1,1.8,1.6,2.0,2.0,1.7,1.7,2.1,2.1,1.8,2.1,2.3,2.3,2.1,2.4,2.6,2.7,2.7,2.9,3.2,3.1,3.1,3.4,3.7,3.6,3.9,4.3,4.3,4.2,4.4,3.9,4.0,3.7,4.2,4.2,4.7,6.0,5.8,4.8,4.3,4.4,4.6,3.9,4.6,4.1,4.8,4.6,5.1,5.4,5.6,4.8,4.9,5.3,5.4,5.6,6.0,6.3,6.8,6.3,6.0,5.9,5.9,6.5,6.4,6.7,6.3,6.6,6.8,6.4,6.3,6.0,6.0,6.2,6.0,5.5,5.7,5.8,5.3,5.3,5.6,5.5,5.0,5.0,5.1,5.1,4.9,4.8,4.5,4.9,4.4,4.9,4.7,4.8,5.1,5.2,5.2,5.4,5.6,5.5,5.6,6.0,6.1,6.5,6.3,6.0,6.1,6.4,6.2,6.1,6.8,7.7,8.1,10.3,9.8,12.3,11.4,12.6,13.4,11.3,11.3,11.3,12.0,9.7,8.8,9.0,8.8,5.9,5.3,4.4,4.3,4.6,4.6,5.1,5.2,5.3,5.6,5.7,5.4,5.2,4.9,5.0,4.5,4.6,4.2,4.2,3.6,3.7,3.3,3.4,3.7,4.0,3.9,4.2,4.0,4.0,4.1,3.7,4.3,4.4,4.8,5.2,4.7,5.0,4.4,4.8,4.6,4.5,4.3,4.4,4.2,4.0,3.7,3.3,2.8,3.0,2.6,2.8,2.7,2.2,2.5,1.9,2.2,1.9,2.1,2.5,2.4,2.3,2.6,2.4,2.8,2.8,2.3,2.4,2.1,1.8,1.6,1.3,1.1,0.8,0.8,0.9,1.2,1.5,1.9,1.7,1.2,1.2,1.1,1.1,1.3,1.5,1.7,1.8,2.1,2.5,2.5,3.0,3.1,3.4,3.8,4.1,4.3,4.3,4.7,4.5,4.3,4.9,4.6,5.1,5.1,5.4,5.7],[13.1,13.0,9.8,9.0,10.3,9.9,10.4,9.1,9.4,10.3,10.3,9.9,10.4,10.9,12.2,11.5,10.4,10.3,6.1,5.6,4.0,4.5,4.4,3.9,4.2,4.5,4.6,4.0,4.2,4.1,3.6,3.8,3.4,3.7,3.7,3.9,3.9,4.5,4.2,5.0,5.2,5.7,5.9,5.2,6.8,6.7,8.8,9.1,11.3,9.3,10.9,10.5,11.1,8.7,9.5,9.7,9.9,11.0,12.4,12.3,11.2,11.4,10.3,11.3,10.9,10.8,9.8,8.2,7.2,6.5,5.8,5.1,4.8,4.3,3.8,3.7,3.2,3.0,2.6,2.8,2.1,2.1,1.7,1.7,2.2,2.4,2.8,3.1,4.0,3.5,4.2,4.6,4.4,5.3,5.5,4.5,4.6,4.9,4.4,3.8,3.7,3.9,3.2,2.6,2.6,2.8,2.4,2.1,2.3,2.4,2.2,1.9,2.4,2.5,2.1,2.2,2.5,2.7,2.4,2.5,3.0,3.2,3.0,3.2,3.7,3.6,3.5,3.9,4.2,4.0,4.1,4.5,4.8,4.7,4.8,5.2,5.5,5.2,5.5,4.9,5.1,4.7,4.9,4.8,4.9,6.5,6.4,5.4,5.2,5.2,5.4,4.9,5.7,5.2,5.9,5.7,6.4,6.6,6.9,6.0,6.1,6.6,6.6,6.8,7.2,7.6,7.9,7.5,7.3,7.0,7.2,7.6,7.7,8.0,7.6,8.0,8.1,7.6,7.7,7.3,7.3,7.5,7.3,6.7,7.1,7.1,6.5,6.5,7.0,6.8,6.1,6.2,6.2,6.2,6.0,5.8,5.5,5.9,5.4,5.9,5.8,5.9,6.2,6.3,6.4,6.4,6.8,6.6,6.7,7.2,7.2,7.8,7.6,7.2,7.3,7.5,7.4,7.1,7.7,8.4,8.8,10.8,10.5,13.0,12.4,13.4,14.0,11.7,11.9,12.0,12.3,10.2,9.4,9.4,9.0,6.7,5.9,5.3,5.3,5.7,5.7,6.1,6.4,6.4,6.7,6.9,6.5,6.1,6.0,6.0,5.5,5.7,5.1,5.2,4.7,4.9,4.3,4.3,4.6,4.8,4.7,5.1,5.0,5.0,5.3,4.8,5.3,5.5,5.8,6.3,5.7,6.1,5.4,5.9,5.4,5.4,5.2,5.3,5.0,4.9,4.4,4.2,3.6,3.8,3.2,3.4,3.3,2.6,3.0,2.4,2.6,2.2,2.6,2.9,2.8,2.8,3.1,2.9,3.3,3.4,2.7,3.0,2.5,2.3,2.0,1.7,1.4,1.1,0.9,0.8,0.9,1.3,1.9,1.8,1.2,1.2,1.2,1.3,1.7,1.9,2.3,2.3,2.7,3.3,3.3,3.9,4.1,4.3,4.7,5.0,5.3,5.3,5.8,5.6,5.3,6.1,5.7,6.3,6.2,6.6,7.0],[14.0,13.3,11.1,9.8,11.0,10.8,11.0,10.3,10.0,11.0,11.1,10.8,11.3,11.8,12.3,11.9,10.8,10.7,7.0,6.9,5.9,6.7,6.6,6.0,6.4,6.7,6.8,6.2,6.5,6.4,5.5,5.8,5.2,5.3,5.4,5.7,5.6,6.4,6.2,7.3,7.4,8.2,8.2,7.7,9.4,9.2,11.0,11.4,13.1,11.2,12.8,12.2,12.4,10.4,10.9,10.5,11.4,11.6,13.6,13.3,12.9,13.1,11.7,12.9,13.1,12.3,11.6,10.1,9.6,8.3,8.2,7.3,6.6,6.0,5.3,5.3,4.8,4.4,3.5,3.9,3.0,3.3,2.7,2.7,3.6,3.9,4.4,4.6,5.8,5.5,6.2,6.7,6.4,7.2,7.2,6.7,6.7,7.1,6.8,6.0,5.9,6.2,5.3,4.4,4.4,4.9,4.5,3.7,4.1,4.4,3.7,3.4,4.1,4.4,3.3,3.7,4.2,4.4,3.7,4.0,4.5,4.5,4.3,4.5,5.1,4.9,4.8,5.4,5.8,5.6,5.8,6.5,6.9,6.8,7.1,7.5,8.0,7.7,7.8,7.0,7.2,6.2,6.4,6.3,5.7,7.1,7.5,7.0,7.0,6.9,7.4,6.9,7.9,7.5,8.6,8.4,9.1,9.6,9.7,8.9,9.4,9.7,9.7,9.8,10.2,11.0,10.9,10.6,10.4,10.2,10.4,10.8,10.8,11.1,10.7,11.1,11.1,10.9,10.5,10.5,10.1,10.2,10.5,9.7,9.8,10.2,9.7,9.5,9.8,10.0,9.4,9.2,9.1,8.9,8.9,8.5,8.2,8.8,7.8,8.7,8.4,8.8,9.2,9.5,9.3,9.3,9.9,9.7,9.5,10.3,10.4,10.6,10.5,10.2,9.8,10.1,9.9,9.6,9.8,10.3,10.5,12.0,11.8,13.7,13.4,14.1,14.5,13.0,12.9,13.0,13.1,11.6,10.6,10.2,10.4,8.0,7.7,7.5,7.4,8.1,8.2,8.6,8.8,9.0,9.5,9.5,9.0,9.0,8.8,8.8,8.1,8.3,7.6,7.7,7.2,7.2,6.3,6.3,6.6,6.3,6.4,7.1,7.3,7.2,7.8,7.1,7.8,8.1,8.8,9.3,8.5,8.9,8.0,8.8,8.5,8.2,7.8,7.9,7.6,7.3,6.7,6.3,5.4,5.5,4.6,4.9,4.8,4.1,4.3,3.3,3.5,3.3,3.8,4.3,4.0,4.3,4.6,4.4,4.9,4.8,4.5,4.4,4.0,3.5,3.3,2.6,2.6,1.6,1.6,1.1,0.8,0.9,1.8,2.1,1.7,1.9,2.2,2.1,2.7,2.7,3.5,3.5,4.2,4.7,4.6,5.4,6.1,6.3,6.8,7.5,7.8,8.0,8.6,8.4,8.0,9.0,8.5,9.3,9.2,9.7,9.5],[11.6,12.4,11.5,10.9,11.7,11.4,12.1,11.2,11.1,12.5,12.7,12.1,12.8,13.6,13.7,13.5,12.7,13.2,9.2,10.0,9.9,11.0,10.5,9.6,10.2,10.8,10.9,10.2,10.5,10.3,8.6,9.4,8.4,8.7,8.9,9.1,9.0,10.4,9.1,10.8,10.5,11.9,11.9,11.1,13.9,13.3,14.3,14.5,16.1,13.9,14.9,14.8,14.2,11.9,12.6,12.3,12.4,13.1,15.1,15.1,14.6,14.2,13.2,15.5,15.1,14.6,14.3,13.0,13.3,11.7,11.9,11.0,10.1,10.0,9.0,9.2,8.2,8.0,7.4,8.2,6.2,6.5,4.5,4.3,5.5,5.4,6.4,7.3,8.3,8.4,9.6,9.7,9.7,10.9,10.5,9.7,9.7,10.3,9.6,8.7,8.9,8.7,7.6,5.9,6.0,7.1,6.7,5.2,5.9,7.0,6.0,5.3,6.7,7.4,6.7,6.5,7.6,8.1,7.5,7.5,8.8,8.5,8.2,8.7,10.1,8.9,9.1,10.1,10.6,10.0,10.2,11.0,11.1,11.0,11.3,12.1,12.7,11.8,11.9,10.4,10.6,10.1,9.6,9.6,8.7,9.6,9.9,10.2,10.3,9.5,10.2,10.4,11.4,11.4,13.0,12.7,14.0,14.3,14.6,13.1,13.6,14.0,14.1,14.2,14.8,15.5,15.3,14.9,15.0,14.3,15.0,15.5,15.1,15.7,15.1,16.0,15.8,15.2,14.6,14.7,13.9,14.3,14.8,13.4,13.6,14.4,14.0,13.6,13.9,14.6,13.7,13.8,13.5,13.1,13.0,12.7,12.1,12.6,11.8,12.8,12.4,13.5,13.8,13.5,13.5,14.1,14.1,13.8,14.0,14.9,14.5,15.1,14.6,14.4,14.1,14.2,13.5,13.4,13.5,13.8,14.4,15.4,15.8,16.1,16.7,16.9,16.5,15.3,15.6,15.1,14.7,14.1,13.7,12.3,12.2,11.6,11.1,11.0,10.9,12.2,12.5,12.9,13.0,13.0,13.1,13.3,13.0,12.7,13.1,12.7,12.1,12.7,12.0,12.1,11.2,11.8,10.5,10.6,10.5,9.8,10.2,10.6,11.5,11.7,12.5,11.2,11.8,12.7,13.2,14.1,12.7,13.2,12.0,12.9,12.5,12.6,12.2,12.6,12.0,11.5,10.6,10.0,9.0,9.0,8.4,8.3,7.9,6.8,7.4,6.0,6.0,5.4,6.2,6.9,6.3,6.7,7.2,7.1,8.2,7.9,7.1,7.7,6.7,5.9,5.5,4.7,4.4,3.3,2.7,2.1,1.4,0.8,1.3,2.0,2.2,2.7,3.5,4.1,5.5,6.3,6.4,6.5,7.5,8.4,8.9,9.5,9.8,10.2,10.9,11.8,12.4,12.0,13.1,12.9,12.0,13.2,12.6,13.3,13.5,13.7,14.2],[12.9,13.6,12.3,11.2,12.0,11.9,12.6,11.8,11.3,13.5,13.7,12.7,13.5,14.0,14.2,13.6,12.7,12.5,9.1,9.6,9.9,10.7,10.2,10.3,10.3,11.1,10.9,10.4,11.1,11.0,9.3,10.1,9.4,9.5,9.6,9.7,9.2,10.1,9.7,11.2,11.0,12.5,12.7,11.5,14.1,13.6,15.0,14.7,16.3,14.3,14.8,14.7,14.2,12.0,13.0,12.6,12.2,12.6,15.0,14.8,13.6,14.0,12.9,15.2,15.0,14.2,14.0,13.1,13.0,11.8,12.0,11.0,10.3,9.4,9.5,8.9,8.7,7.6,7.6,7.7,5.5,5.4,3.8,4.3,4.1,4.3,4.5,5.6,6.6,6.7,7.8,8.0,8.5,9.3,9.6,8.5,8.5,8.4,8.3,8.0,7.2,6.9,6.5,5.0,6.1,6.8,5.8,4.9,6.8,6.5,5.4,6.6,7.1,6.8,6.4,7.8,7.1,7.1,7.5,7.8,7.9,7.4,8.4,8.4,8.7,8.6,8.9,9.2,9.2,9.7,9.3,10.0,10.5,10.7,11.1,11.4,11.7,12.0,11.5,10.0,9.6,9.2,8.5,9.0,8.2,9.2,9.4,9.1,9.2,9.2,9.8,10.6,11.5,11.6,13.0,12.4,13.6,13.0,13.5,12.8,12.8,13.0,12.6,13.1,13.2,13.9,14.0,13.7,13.4,13.2,12.9,13.5,14.1,14.3,14.0,14.3,14.6,14.2,13.9,14.0,13.4,13.4,14.0,12.9,12.9,13.4,13.2,13.1,13.1,14.0,13.5,13.5,13.1,12.7,12.6,12.8,12.1,12.1,11.6,12.0,11.8,11.7,11.4,12.8,12.3,11.6,12.8,12.7,12.7,13.1,13.4,14.1,13.8,13.7,13.1,13.6,12.8,12.6,13.2,14.0,14.2,15.1,15.3,16.6,16.1,16.4,16.5,15.6,15.6,15.0,15.3,14.2,13.0,12.7,12.7,10.7,9.8,10.0,10.8,10.9,11.8,11.9,12.5,12.8,12.7,12.7,12.8,12.8,12.9,12.2,12.0,11.9,11.7,10.7,10.3,9.7,9.7,9.0,9.3,8.2,8.3,8.8,9.3,9.9,10.9,10.8,11.1,11.4,11.3,12.6,12.2,12.6,11.9,12.3,12.7,12.8,12.3,12.5,12.7,11.6,11.5,10.5,9.7,9.6,9.1,9.2,9.1,8.0,7.8,7.3,7.0,6.5,7.6,8.2,8.1,8.2,8.2,8.3,9.3,8.9,8.4,8.6,8.1,7.5,7.5,6.1,5.7,4.2,3.6,2.9,2.3,1.0,0.8,1.1,2.1,2.8,3.6,3.8,6.2,6.6,7.4,7.6,8.2,9.2,9.0,9.5,10.2,10.6,11.1,12.1,12.6,12.2,13.0,12.9,11.8,12.6,12.1,12.7,12.3,12.5,12.6],[12.1,11.6,10.4,10.0,10.5,10.1,10.6,10.1,10.1,11.9,11.4,10.9,12.0,12.6,12.9,12.4,11.5,11.5,7.9,8.3,7.3,8.0,7.9,7.4,7.7,8.2,8.4,7.7,8.2,8.1,6.9,7.5,6.5,7.0,7.0,7.3,7.1,8.1,7.7,9.0,9.3,10.1,10.5,9.7,11.8,11.4,13.1,13.6,14.8,12.9,13.7,13.4,13.0,11.0,11.6,11.5,11.3,12.3,14.2,14.0,13.4,13.1,12.2,14.1,14.0,13.4,12.8,11.3,10.9,9.9,9.7,9.0,8.4,7.5,6.9,6.7,6.4,6.1,5.0,5.5,4.2,4.2,3.1,2.9,3.4,3.7,4.0,4.6,5.6,5.6,6.6,6.9,7.0,8.1,7.8,7.0,7.1,7.5,6.8,6.0,6.1,5.9,4.8,3.9,4.0,5.0,4.4,3.4,4.0,4.7,3.9,3.7,4.9,5.2,4.3,4.7,5.5,5.6,5.2,5.4,6.1,6.0,5.9,6.4,7.1,6.4,6.6,7.2,7.6,7.4,7.4,8.0,8.3,8.3,8.8,9.2,9.6,9.4,9.3,8.1,8.1,7.7,7.3,7.3,6.9,8.2,8.4,8.0,7.9,7.9,8.2,8.4,9.1,9.2,10.4,10.2,11.1,10.9,11.3,10.6,10.5,11.0,10.7,11.3,11.4,12.5,12.2,12.0,11.6,11.6,11.3,12.1,12.3,12.4,11.9,12.6,12.7,12.1,12.0,11.9,11.5,11.8,11.7,10.8,11.2,11.6,10.9,11.0,11.4,11.6,10.9,11.1,11.0,10.7,10.5,10.1,9.6,10.0,9.1,9.8,9.3,9.8,9.8,10.6,10.3,10.2,10.9,10.7,10.6,11.2,11.5,12.0,11.9,11.4,11.1,11.5,11.2,11.0,11.3,11.6,12.1,13.1,13.0,14.5,14.5,14.9,15.0,13.6,13.6,13.6,13.6,12.5,11.4,11.2,11.0,9.2,8.4,8.4,8.7,9.0,9.3,10.0,10.2,10.3,10.6,11.0,10.6,10.5,10.2,10.0,9.3,9.6,8.8,8.7,8.4,8.2,7.7,7.4,7.7,7.0,7.3,7.9,8.2,8.3,8.7,8.3,8.7,9.2,9.4,10.4,9.8,10.4,9.3,10.3,10.0,10.0,9.2,9.7,9.6,9.1,8.3,7.9,7.0,7.3,6.3,6.4,6.1,5.4,5.8,4.9,5.4,4.7,5.3,5.7,5.8,5.6,5.9,5.5,6.5,6.3,5.6,5.9,5.2,4.8,4.4,3.7,3.2,2.8,2.1,2.0,2.1,1.5,1.2,0.8,1.1,1.7,2.1,2.8,3.9,4.1,4.7,4.9,5.5,6.0,6.3,7.3,7.7,8.0,8.5,9.5,9.8,9.9,10.4,10.2,9.6,10.5,9.9,10.5,10.3,10.8,11.0],[12.8,13.4,10.3,9.3,10.2,10.2,9.8,9.2,9.9,10.3,10.5,10.2,10.7,11.3,12.0,11.8,10.5,10.0,6.3,5.8,4.3,4.7,4.6,4.2,4.6,4.8,4.9,4.4,4.8,4.7,4.0,4.3,3.9,3.9,4.0,4.1,4.1,4.5,4.5,5.3,5.4,6.1,6.3,5.9,7.6,7.4,9.1,9.7,11.4,9.3,10.8,10.4,10.8,8.9,9.2,9.3,9.7,10.4,12.2,12.0,10.8,10.9,9.9,10.9,11.1,10.6,9.8,8.1,7.2,6.4,6.0,5.2,4.8,4.2,3.8,3.7,3.3,3.0,2.6,2.7,2.1,2.0,1.6,1.6,1.9,2.2,2.6,2.9,3.9,3.4,4.2,4.6,4.6,5.4,5.4,4.6,4.8,4.9,4.6,4.0,3.8,3.9,3.3,2.6,2.9,3.1,2.7,2.1,2.7,2.7,2.1,2.2,2.7,2.6,2.2,2.5,2.9,2.6,2.5,2.9,3.1,3.0,3.0,3.2,3.5,3.4,3.5,3.7,4.0,3.9,4.1,4.5,4.7,4.7,5.1,5.3,5.4,5.3,5.3,4.8,4.8,4.4,4.8,4.7,4.9,6.4,6.4,5.4,5.0,5.2,5.2,4.8,5.5,5.2,6.0,5.9,6.5,6.6,7.0,6.2,6.3,6.7,6.7,7.0,7.2,7.5,8.1,7.6,7.4,7.2,7.3,7.8,7.9,8.2,7.8,8.2,8.4,7.9,7.9,7.5,7.6,7.8,7.4,6.9,7.3,7.4,6.7,6.8,7.2,7.0,6.6,6.6,6.6,6.7,6.4,6.2,5.9,6.2,5.6,6.2,5.8,6.1,6.5,6.4,6.7,6.7,6.9,6.9,7.1,7.5,7.5,8.1,7.9,7.5,7.7,8.0,7.8,7.4,8.0,8.8,9.0,11.1,10.6,13.1,12.1,13.2,13.9,11.9,11.7,12.1,12.2,10.5,9.6,9.6,9.6,6.7,6.3,5.6,5.5,5.9,6.1,6.6,6.7,6.8,7.1,7.2,6.9,6.5,6.4,6.4,5.9,6.0,5.4,5.4,4.8,4.8,4.2,4.2,4.4,4.5,4.5,4.8,4.8,4.8,5.2,4.9,5.4,5.5,6.0,6.5,5.9,6.3,5.6,6.2,5.8,5.9,5.6,5.8,5.4,5.2,4.7,4.5,3.9,3.9,3.5,3.6,3.7,3.2,3.3,2.8,3.1,3.0,3.0,3.6,3.5,3.6,3.7,3.5,3.8,3.8,3.5,3.4,3.0,2.8,2.6,2.4,2.0,1.8,1.4,1.3,1.6,1.5,1.6,1.0,0.8,0.9,1.2,1.4,1.8,2.1,2.4,2.6,2.9,3.2,3.3,3.8,4.0,4.5,4.8,5.2,5.6,5.5,6.1,5.9,5.5,6.4,5.8,6.5,6.3,6.7,6.9],[9.8,10.5,8.4,8.2,10.4,10.2,9.1,9.0,9.3,10.5,9.8,10.6,10.7,11.2,12.2,11.4,10.5,9.9,5.9,5.1,3.5,3.9,3.7,3.3,3.7,4.0,4.0,3.5,3.9,3.8,3.3,3.5,3.1,3.3,3.5,3.7,3.6,4.1,3.8,4.6,4.7,5.5,5.7,4.9,7.2,6.6,8.5,8.8,11.0,9.1,10.3,10.3,10.7,8.3,8.8,9.1,9.2,10.2,12.2,12.1,10.4,10.5,9.3,10.3,10.5,10.6,9.6,7.7,6.6,6.1,5.4,4.7,4.2,3.8,3.3,3.3,2.9,2.5,2.3,2.1,1.7,1.6,1.3,1.2,1.7,2.0,2.4,2.7,3.5,3.0,3.9,4.2,4.0,4.9,4.9,4.1,4.2,4.5,4.2,3.5,3.3,3.5,2.8,2.3,2.4,2.4,2.2,1.7,2.0,2.0,1.7,1.6,1.9,2.0,1.7,1.8,2.2,2.1,1.8,2.2,2.5,2.5,2.4,2.7,3.0,3.0,2.9,3.2,3.4,3.3,3.4,3.7,3.9,3.9,4.1,4.4,4.6,4.4,4.6,4.1,4.1,3.9,4.4,4.4,4.7,6.3,6.1,4.9,4.5,4.6,4.7,4.1,4.8,4.4,5.0,4.8,5.4,5.6,5.8,5.2,5.1,5.6,5.6,5.9,6.3,6.7,7.0,6.7,6.3,6.1,6.2,6.7,6.7,6.9,6.7,6.9,7.2,6.7,6.8,6.3,6.4,6.6,6.3,5.8,6.3,6.2,5.5,5.7,6.1,5.9,5.4,5.5,5.6,5.6,5.3,5.2,4.8,5.1,4.5,5.1,4.8,5.0,5.2,5.3,5.4,5.5,5.8,5.7,5.9,6.2,6.4,6.8,6.8,6.3,6.5,6.8,6.8,6.4,7.3,8.0,8.3,10.6,10.1,13.2,12.0,13.1,13.9,11.4,11.8,12.1,12.2,10.1,9.4,9.4,9.1,6.1,5.5,4.6,4.6,4.9,4.9,5.4,5.6,5.8,5.9,6.2,5.9,5.4,5.2,5.2,4.8,4.9,4.4,4.5,3.9,4.0,3.5,3.6,3.8,4.1,4.0,4.3,4.2,4.2,4.4,4.0,4.5,4.6,4.9,5.4,4.8,5.2,4.6,5.1,4.6,4.7,4.6,4.8,4.4,4.4,3.8,3.7,3.2,3.4,2.8,3.0,3.2,2.5,2.9,2.3,2.7,2.3,2.5,3.0,2.9,2.8,3.1,2.8,3.2,3.1,2.7,2.7,2.2,2.1,1.8,1.7,1.4,1.3,1.1,1.2,1.4,1.5,1.8,1.3,0.9,0.8,0.8,1.1,1.3,1.7,1.8,2.1,2.4,2.8,2.8,3.2,3.4,3.7,4.0,4.3,4.6,4.5,5.0,4.8,4.5,5.2,4.8,5.4,5.2,5.6,6.0],[12.7,13.8,12.7,10.8,11.2,10.3,9.8,8.1,8.9,10.4,10.0,9.8,9.8,10.7,12.1,11.4,10.2,9.8,5.9,4.7,2.9,3.0,2.9,2.6,3.0,3.1,3.1,2.7,3.0,2.9,2.6,2.7,2.5,2.5,2.7,2.7,2.8,3.1,2.9,3.7,3.7,4.4,4.7,4.0,5.7,5.6,7.5,7.9,9.8,7.7,9.1,9.0,9.8,7.4,7.9,8.4,8.4,9.5,11.2,11.2,9.9,10.0,9.2,9.8,9.9,9.6,8.5,6.8,5.8,5.3,4.5,3.8,3.3,2.9,2.5,2.4,2.1,1.9,1.7,1.6,1.4,1.2,1.0,1.0,1.4,1.8,2.0,2.3,3.1,2.7,3.5,3.7,3.7,4.4,4.5,3.6,3.7,3.8,3.5,2.9,2.9,2.9,2.4,2.0,2.0,2.1,1.8,1.5,1.7,1.8,1.4,1.3,1.7,1.6,1.2,1.5,1.8,1.6,1.5,1.7,2.0,1.8,1.8,2.1,2.2,2.2,2.3,2.5,2.6,2.5,2.6,2.8,3.0,2.8,3.1,3.3,3.5,3.3,3.6,3.2,3.3,3.2,3.6,3.8,4.3,5.8,5.6,4.3,3.6,3.8,3.9,3.2,3.9,3.3,3.9,3.7,4.2,4.5,4.6,4.0,4.0,4.4,4.4,4.7,5.0,5.4,5.9,5.5,5.0,4.9,4.9,5.5,5.5,5.9,5.4,5.8,5.9,5.5,5.6,5.1,5.2,5.4,5.1,4.7,5.0,5.1,4.4,4.5,4.8,4.6,4.2,4.3,4.4,4.5,4.2,4.2,3.9,4.2,3.6,4.1,3.8,4.0,4.2,4.3,4.3,4.5,4.7,4.7,4.8,5.2,5.2,5.7,5.6,5.1,5.4,5.7,5.6,5.4,6.4,7.4,7.9,10.2,9.5,12.2,11.2,12.5,13.1,10.8,11.3,11.0,11.4,9.4,8.7,9.0,8.3,5.5,4.9,3.8,3.8,4.0,4.0,4.4,4.5,4.7,4.8,5.1,4.8,4.5,4.2,4.4,3.8,3.9,3.5,3.6,3.1,3.1,2.8,2.8,3.1,3.3,3.2,3.5,3.3,3.3,3.4,3.1,3.5,3.6,4.0,4.3,3.9,4.2,3.7,4.1,3.8,3.8,3.7,3.8,3.5,3.4,3.0,2.8,2.4,2.4,2.2,2.3,2.3,1.9,2.2,1.8,2.0,1.7,1.9,2.3,2.3,2.2,2.4,2.3,2.5,2.4,2.1,2.1,1.8,1.7,1.5,1.3,1.1,1.0,1.0,1.1,1.4,1.6,1.8,1.5,1.1,0.8,0.8,0.8,1.0,1.2,1.4,1.5,1.8,2.0,2.1,2.4,2.6,2.7,3.0,3.3,3.6,3.5,3.8,3.8,3.5,4.1,3.7,4.3,4.2,4.5,4.9],[11.1,12.0,9.6,9.2,9.8,9.3,9.9,9.3,9.6,10.7,10.3,9.9,10.4,10.9,12.1,11.9,10.3,9.6,6.0,4.5,2.5,2.7,2.6,2.3,2.6,2.8,2.7,2.4,2.6,2.5,2.3,2.4,2.2,2.3,2.4,2.6,2.6,2.9,2.7,3.3,3.3,4.0,4.4,3.5,5.2,5.2,7.2,7.4,9.7,7.7,8.1,8.2,8.2,6.6,7.2,7.9,8.2,9.8,11.3,12.0,10.0,10.4,9.4,10.3,10.1,9.7,8.8,6.8,5.6,4.9,4.2,3.4,2.9,2.7,2.3,2.2,1.9,1.6,1.5,1.3,1.2,1.0,1.0,1.0,1.4,1.8,2.1,2.3,3.1,2.6,3.4,3.6,3.5,4.3,4.4,3.5,3.5,3.6,3.3,2.8,2.7,2.8,2.2,2.0,2.0,2.0,1.8,1.5,1.7,1.7,1.4,1.2,1.5,1.5,1.2,1.3,1.6,1.4,1.3,1.5,1.7,1.5,1.5,1.8,1.9,1.9,1.9,2.2,2.3,2.3,2.3,2.5,2.6,2.6,2.8,3.0,3.1,3.0,3.2,2.8,3.0,2.9,3.3,3.6,3.9,5.4,5.3,4.1,3.3,3.4,3.4,2.8,3.5,3.0,3.5,3.4,3.8,4.0,4.1,3.6,3.6,3.9,4.0,4.2,4.6,4.9,5.3,5.0,4.6,4.4,4.5,4.9,4.9,5.3,4.9,5.3,5.4,4.9,5.0,4.5,4.6,4.8,4.4,4.1,4.4,4.4,3.8,4.0,4.3,4.0,3.7,3.8,4.0,4.0,3.7,3.7,3.4,3.7,3.2,3.7,3.4,3.6,3.8,3.8,3.8,4.0,4.2,4.2,4.3,4.7,4.7,5.2,5.1,4.6,5.0,5.3,5.1,5.0,6.1,7.1,7.5,9.9,9.3,12.3,11.1,12.5,13.3,10.8,11.5,11.4,11.5,9.3,8.8,8.8,8.2,5.4,4.7,3.5,3.4,3.6,3.7,4.0,4.1,4.2,4.3,4.6,4.4,4.0,3.7,3.8,3.4,3.5,3.1,3.2,2.7,2.8,2.5,2.6,2.8,3.2,3.0,3.3,3.0,3.0,3.1,2.8,3.1,3.3,3.5,3.9,3.5,3.8,3.2,3.6,3.3,3.4,3.3,3.4,3.1,3.0,2.6,2.4,2.2,2.1,1.9,2.0,2.1,1.6,2.0,1.6,1.9,1.6,1.7,2.1,2.1,2.1,2.2,2.1,2.3,2.2,1.8,1.8,1.5,1.5,1.2,1.1,1.0,1.0,1.0,1.1,1.4,1.7,1.9,1.6,1.2,1.0,0.8,0.8,0.8,1.0,1.2,1.4,1.5,1.8,1.9,2.1,2.3,2.5,2.7,3.0,3.2,3.1,3.4,3.3,3.1,3.6,3.3,3.8,3.8,4.0,4.5],[11.6,13.6,11.6,11.4,12.0,10.8,9.8,10.0,10.7,11.7,11.1,11.7,10.7,11.0,11.4,10.5,9.1,9.4,5.9,4.7,2.5,2.7,2.6,2.2,2.7,2.8,2.7,2.4,2.6,2.5,2.2,2.2,2.0,2.1,2.3,2.4,2.4,2.7,2.6,3.1,3.1,3.8,4.1,3.5,5.0,5.1,7.4,7.3,9.2,7.7,7.9,8.1,9.8,6.5,7.1,7.9,7.7,9.9,11.1,10.9,10.4,10.8,9.2,9.9,9.7,9.4,8.6,6.7,5.6,4.8,3.9,3.2,2.7,2.5,2.0,1.9,1.7,1.5,1.3,1.2,1.1,1.0,1.0,1.1,1.6,1.9,2.1,2.4,3.3,2.8,3.5,3.7,3.6,4.5,4.6,3.6,3.7,3.8,3.5,2.9,2.8,2.9,2.4,2.1,2.1,2.1,1.9,1.6,1.8,1.7,1.4,1.2,1.5,1.5,1.1,1.3,1.5,1.4,1.1,1.4,1.6,1.4,1.3,1.7,1.8,1.7,1.8,2.0,2.1,2.0,2.2,2.5,2.5,2.4,2.7,2.8,2.9,2.8,3.0,2.7,2.8,2.8,3.3,3.5,4.1,5.3,5.2,4.0,3.1,3.4,3.3,2.6,3.3,2.8,3.3,3.2,3.6,3.7,3.9,3.4,3.4,3.7,3.8,4.0,4.4,4.8,5.1,4.8,4.5,4.3,4.4,4.9,4.9,5.3,4.9,5.4,5.4,4.9,5.0,4.4,4.6,4.8,4.2,3.9,4.3,4.3,3.6,3.8,4.1,3.8,3.5,3.6,3.8,3.9,3.6,3.7,3.4,3.5,3.1,3.6,3.4,3.6,3.8,3.7,3.9,4.1,4.1,4.1,4.3,4.7,4.7,5.2,5.1,4.6,5.0,5.3,5.1,4.8,6.1,7.1,7.6,9.7,9.4,11.9,11.1,12.3,12.8,10.3,10.8,10.9,10.7,9.0,8.4,8.7,8.2,5.4,4.7,3.6,3.4,3.7,3.7,4.0,4.2,4.3,4.2,4.6,4.4,3.9,3.8,3.8,3.4,3.6,3.1,3.3,2.8,2.8,2.4,2.6,2.8,3.2,3.0,3.3,3.0,2.9,3.1,2.6,3.1,3.2,3.6,3.8,3.3,3.6,3.1,3.4,3.2,3.3,3.3,3.3,2.9,2.9,2.5,2.3,2.1,2.1,1.7,1.8,1.9,1.5,1.8,1.5,1.9,1.6,1.6,2.0,2.1,2.0,2.1,2.0,2.2,2.0,1.7,1.7,1.4,1.3,1.2,1.1,1.0,1.1,1.2,1.4,1.7,2.0,2.2,1.9,1.4,1.2,1.0,0.8,0.8,0.8,1.0,1.2,1.3,1.5,1.6,2.0,2.1,2.3,2.6,2.8,3.1,2.9,3.2,3.2,2.9,3.4,3.1,3.6,3.6,3.8,4.3],[11.5,12.2,9.9,10.0,11.1,9.8,10.7,10.0,9.3,11.2,11.5,10.0,10.1,12.4,12.1,11.8,10.1,10.4,6.2,4.8,2.4,2.7,2.5,2.0,2.5,2.7,2.5,2.2,2.4,2.3,1.9,2.0,1.8,1.9,2.1,2.2,2.3,2.5,2.4,3.0,3.1,3.5,4.1,3.5,4.7,4.8,7.1,7.2,9.0,8.0,8.1,8.2,8.7,7.1,7.5,7.9,8.1,10.0,11.6,12.0,10.3,10.8,9.3,9.9,9.9,9.6,8.6,6.4,5.2,4.5,3.5,3.0,2.6,2.3,1.8,1.7,1.5,1.3,1.2,1.1,1.1,1.1,1.3,1.3,1.8,2.0,2.3,2.5,3.5,2.7,3.6,3.8,3.7,4.6,4.6,3.7,3.7,3.8,3.6,3.0,3.0,3.0,2.5,2.2,2.1,2.1,1.9,1.7,1.8,1.8,1.5,1.3,1.6,1.6,1.2,1.3,1.5,1.4,1.1,1.4,1.6,1.4,1.3,1.6,1.7,1.5,1.6,1.9,2.0,1.9,2.0,2.3,2.3,2.3,2.6,2.7,2.8,2.7,2.8,2.5,2.7,2.6,3.1,3.4,4.0,5.2,5.2,3.9,3.1,3.2,3.1,2.4,3.0,2.6,3.1,3.0,3.4,3.7,3.8,3.3,3.3,3.6,3.8,4.0,4.5,4.9,5.2,4.8,4.5,4.4,4.5,5.0,4.9,5.4,5.0,5.5,5.5,4.9,5.0,4.4,4.4,4.7,4.1,3.9,4.2,4.2,3.5,3.6,4.0,3.7,3.4,3.4,3.6,3.7,3.4,3.4,3.3,3.5,3.1,3.6,3.4,3.7,3.9,3.8,3.9,4.2,4.2,4.1,4.4,4.8,4.7,5.3,5.0,4.5,5.1,5.3,5.0,4.8,6.1,7.0,7.5,9.5,9.3,12.2,11.0,12.0,12.9,10.2,10.8,11.4,10.8,9.1,8.6,9.0,8.2,5.4,4.7,3.6,3.4,3.8,3.7,4.0,4.1,4.2,4.2,4.4,4.1,3.8,3.6,3.8,3.3,3.5,3.1,3.3,2.7,2.8,2.3,2.5,2.7,3.2,3.0,3.3,3.0,2.9,3.1,2.6,3.0,3.2,3.6,3.8,3.3,3.6,3.0,3.3,3.1,3.1,3.1,3.1,2.8,2.7,2.4,2.2,1.8,1.8,1.5,1.6,1.8,1.4,1.7,1.4,1.8,1.6,1.5,2.0,2.1,2.0,2.1,1.9,2.1,1.9,1.5,1.5,1.3,1.1,1.0,1.0,1.0,1.2,1.4,1.5,1.9,2.0,2.4,2.1,1.6,1.4,1.2,1.0,0.8,0.8,0.8,1.0,1.1,1.4,1.4,1.7,1.9,2.2,2.4,2.6,2.8,2.8,3.0,3.0,2.8,3.3,3.1,3.6,3.6,3.9,4.4],[12.2,11.6,10.3,9.3,11.6,10.9,12.2,10.6,11.0,11.9,12.8,12.5,12.5,12.9,13.3,11.6,10.8,10.2,5.4,4.4,2.1,2.2,2.0,1.7,2.1,2.3,2.2,1.8,2.1,2.0,1.7,1.7,1.5,1.5,1.8,1.9,2.0,2.2,2.1,2.7,2.6,3.2,3.8,3.1,4.5,4.4,6.9,7.0,8.6,7.6,8.2,7.8,8.5,6.6,7.0,8.0,7.6,9.9,11.0,11.8,10.5,10.4,9.4,9.7,9.7,9.5,8.4,6.2,4.9,4.2,3.2,2.6,2.3,2.0,1.5,1.6,1.3,1.1,1.2,1.1,1.2,1.1,1.4,1.4,1.8,2.0,2.3,2.4,3.4,2.6,3.6,3.8,3.6,4.4,4.4,3.6,3.6,3.7,3.5,2.9,2.9,2.9,2.4,2.1,2.0,2.0,1.9,1.7,1.7,1.7,1.5,1.3,1.4,1.4,1.2,1.1,1.3,1.2,0.9,1.1,1.3,1.1,1.0,1.3,1.4,1.3,1.3,1.6,1.7,1.6,1.7,1.9,1.9,1.9,2.2,2.3,2.3,2.2,2.4,2.2,2.3,2.4,2.9,3.2,4.0,4.7,4.8,3.6,2.8,2.8,2.8,2.1,2.6,2.3,2.6,2.5,2.9,3.1,3.2,2.7,2.8,3.0,3.1,3.4,3.8,4.2,4.4,4.1,3.8,3.6,3.8,4.2,4.2,4.7,4.2,4.7,4.7,4.2,4.3,3.7,3.8,4.0,3.6,3.4,3.6,3.6,3.1,3.1,3.4,3.1,2.8,2.9,3.0,3.2,3.0,3.0,2.8,3.0,2.7,3.0,2.9,3.1,3.3,3.2,3.3,3.5,3.5,3.5,3.7,4.0,4.0,4.6,4.4,3.9,4.3,4.6,4.3,4.1,5.4,6.3,6.9,8.7,8.5,11.2,10.1,11.2,12.3,9.8,10.1,10.9,10.7,8.6,8.0,8.5,7.4,4.8,4.2,3.0,2.9,3.1,3.1,3.4,3.5,3.6,3.6,3.8,3.6,3.2,3.1,3.2,2.8,3.0,2.6,2.8,2.3,2.4,2.0,2.3,2.5,3.0,2.8,3.0,2.7,2.5,2.6,2.2,2.6,2.7,3.0,3.2,2.8,3.0,2.6,2.8,2.7,2.7,2.7,2.7,2.4,2.4,2.0,1.9,1.6,1.5,1.2,1.3,1.5,1.2,1.5,1.3,1.6,1.4,1.3,1.7,1.8,1.7,1.8,1.6,1.8,1.6,1.3,1.2,1.0,0.9,1.0,1.0,1.1,1.2,1.4,1.6,1.8,2.1,2.5,2.1,1.7,1.5,1.3,1.2,1.0,0.8,0.8,0.8,0.9,1.1,1.2,1.4,1.6,1.8,2.1,2.3,2.4,2.3,2.6,2.5,2.4,2.8,2.6,3.0,3.0,3.2,3.7],[11.6,11.2,9.6,8.4,10.0,10.4,10.3,8.3,9.0,10.7,10.5,9.9,10.5,12.6,12.6,12.1,10.6,10.2,6.0,4.8,2.3,2.5,2.2,1.8,2.3,2.5,2.3,1.8,2.2,2.0,1.7,1.7,1.5,1.6,1.9,2.0,2.0,2.1,2.2,2.6,2.7,3.2,4.0,3.3,4.5,4.4,6.9,6.9,8.3,7.8,8.1,8.1,8.4,7.0,7.3,8.2,7.9,9.7,11.0,11.5,10.3,10.0,8.8,9.2,9.2,8.8,7.8,5.8,4.4,4.1,3.0,2.5,2.2,1.9,1.4,1.5,1.2,1.1,1.2,1.2,1.4,1.4,1.7,1.7,2.1,2.3,2.7,2.7,3.6,3.0,3.6,4.0,3.9,4.5,4.6,4.0,3.9,4.0,3.8,3.2,3.1,3.2,2.7,2.4,2.4,2.4,2.2,1.8,1.9,1.9,1.8,1.6,1.7,1.7,1.5,1.4,1.6,1.5,1.2,1.3,1.6,1.4,1.2,1.5,1.7,1.4,1.4,1.8,1.8,1.6,1.8,2.1,2.0,1.9,2.3,2.5,2.5,2.4,2.5,2.2,2.4,2.4,2.9,3.2,4.0,4.9,4.8,3.6,2.8,2.7,2.8,2.0,2.7,2.3,2.7,2.7,3.0,3.3,3.5,3.0,3.0,3.4,3.5,3.7,4.2,4.5,4.8,4.5,4.2,4.1,4.3,4.6,4.6,5.0,4.7,5.1,5.1,4.5,4.6,4.1,4.1,4.3,3.9,3.6,3.9,3.8,3.3,3.4,3.6,3.4,3.0,3.0,3.2,3.4,3.2,3.3,3.1,3.3,2.9,3.4,3.2,3.5,3.7,3.6,3.7,3.9,3.9,3.9,4.1,4.4,4.4,4.9,4.7,4.3,4.7,4.9,4.7,4.5,5.7,6.8,7.0,9.1,8.9,11.4,10.4,11.4,12.4,9.8,9.9,10.6,10.6,8.7,8.0,8.7,7.8,5.1,4.5,3.5,3.2,3.5,3.6,3.8,3.8,3.9,3.9,4.2,3.9,3.5,3.5,3.6,3.1,3.4,2.9,3.1,2.6,2.7,2.3,2.6,2.7,3.2,3.0,3.2,3.0,2.8,2.9,2.4,2.9,2.9,3.4,3.6,3.1,3.3,2.8,3.0,2.8,2.9,2.9,2.8,2.5,2.5,2.1,1.9,1.5,1.5,1.2,1.3,1.5,1.1,1.5,1.2,1.7,1.5,1.3,1.8,2.0,1.8,1.9,1.6,1.9,1.6,1.3,1.2,1.1,1.0,1.0,1.1,1.3,1.4,1.7,1.8,2.2,2.4,2.8,2.4,1.9,1.8,1.5,1.3,1.1,1.0,0.8,0.8,0.8,1.0,1.2,1.4,1.6,1.8,2.1,2.3,2.5,2.4,2.7,2.7,2.5,3.0,2.8,3.3,3.3,3.6,4.0],[12.6,10.9,9.8,8.3,8.9,7.2,9.5,8.0,8.2,8.5,10.2,9.7,9.0,11.5,12.4,10.8,9.3,9.5,5.7,4.7,2.2,2.3,2.0,1.7,2.2,2.3,2.1,1.7,2.0,1.9,1.6,1.6,1.4,1.3,1.7,1.8,1.9,2.0,2.1,2.4,2.4,3.0,3.6,3.1,4.3,4.2,6.6,6.5,8.2,7.8,8.3,7.2,8.7,6.3,6.8,8.3,7.3,9.7,10.8,10.9,10.0,10.2,9.2,8.6,8.9,8.7,7.4,5.8,4.5,4.1,3.0,2.4,2.1,1.8,1.2,1.3,1.1,1.0,1.2,1.3,1.5,1.6,1.9,1.8,2.3,2.5,2.9,2.9,3.9,3.2,3.9,4.3,4.1,4.8,5.0,4.2,4.2,4.4,4.2,3.5,3.5,3.6,3.0,2.7,2.6,2.6,2.4,2.2,2.2,2.2,2.0,1.8,1.9,1.9,1.6,1.5,1.7,1.6,1.3,1.4,1.5,1.4,1.1,1.4,1.6,1.3,1.3,1.6,1.7,1.4,1.7,2.0,1.9,1.8,2.1,2.3,2.3,2.1,2.3,2.0,2.2,2.3,2.9,3.2,4.1,4.8,4.7,3.5,2.7,2.6,2.5,1.9,2.4,2.0,2.4,2.4,2.7,3.0,3.2,2.7,2.8,3.1,3.3,3.5,4.0,4.4,4.7,4.3,4.0,3.9,4.2,4.5,4.4,5.1,4.6,5.2,5.1,4.4,4.5,4.0,4.0,4.2,3.7,3.5,3.7,3.7,3.2,3.2,3.4,3.1,2.8,2.7,2.9,3.2,3.0,3.1,2.9,3.1,2.8,3.2,3.1,3.3,3.5,3.4,3.5,3.9,3.8,3.7,4.1,4.4,4.2,5.0,4.6,4.2,4.7,5.0,4.7,4.5,5.7,6.7,7.2,8.7,8.7,11.2,10.2,11.1,12.3,10.2,9.9,10.5,10.8,8.3,7.8,8.5,7.4,4.9,4.4,3.2,3.1,3.3,3.4,3.6,3.7,3.8,3.8,4.0,3.7,3.4,3.3,3.4,3.0,3.2,2.7,3.0,2.5,2.6,2.2,2.5,2.6,3.2,3.0,3.2,2.9,2.6,2.8,2.3,2.7,2.9,3.2,3.3,3.0,3.1,2.6,2.8,2.7,2.7,2.8,2.7,2.4,2.2,1.9,1.7,1.4,1.3,1.0,1.1,1.3,1.1,1.5,1.4,1.8,1.7,1.5,1.8,2.0,1.9,1.9,1.7,1.8,1.5,1.3,1.1,1.1,1.1,1.2,1.3,1.6,1.7,1.9,2.0,2.4,2.7,3.0,2.7,2.3,2.0,1.8,1.6,1.3,1.2,1.0,0.8,0.8,0.8,1.0,1.2,1.4,1.6,1.9,2.1,2.3,2.2,2.5,2.5,2.4,2.7,2.6,3.1,3.1,3.4,3.9],[12.7,11.9,10.5,9.5,9.8,7.9,9.9,9.2,9.3,9.4,10.4,9.7,9.4,12.5,12.7,11.4,10.6,9.6,5.7,4.7,2.1,2.1,1.8,1.6,2.0,2.1,1.9,1.5,1.9,1.8,1.5,1.5,1.3,1.3,1.7,1.7,1.8,1.9,1.9,2.3,2.3,2.9,3.2,3.1,4.3,4.4,6.4,6.4,8.1,7.1,7.7,7.2,9.1,6.3,6.7,7.7,7.1,9.0,10.3,11.0,9.8,9.5,8.1,8.7,8.9,8.1,7.2,5.4,4.4,4.0,2.9,2.3,2.0,1.7,1.1,1.2,1.2,1.1,1.3,1.4,1.7,1.7,2.0,2.0,2.5,2.6,3.1,3.1,4.0,3.3,4.0,4.4,4.1,4.8,5.0,4.3,4.4,4.6,4.4,3.7,3.7,3.9,3.1,2.9,2.7,2.7,2.5,2.4,2.3,2.2,2.1,1.9,2.0,2.0,1.7,1.6,1.8,1.7,1.4,1.4,1.7,1.5,1.2,1.4,1.6,1.3,1.2,1.6,1.6,1.3,1.5,1.8,1.7,1.5,1.9,2.1,2.1,1.9,2.0,1.8,2.0,2.1,2.9,3.3,4.1,4.9,4.7,3.4,2.6,2.6,2.3,1.7,2.1,1.8,2.1,2.2,2.5,2.7,2.9,2.4,2.5,2.9,3.1,3.3,3.7,4.1,4.4,4.0,3.8,3.6,3.9,4.2,4.1,4.6,4.3,4.7,4.6,4.0,4.0,3.6,3.6,3.8,3.4,3.2,3.3,3.3,2.9,2.9,3.1,2.7,2.5,2.5,2.7,2.9,2.7,2.8,2.6,2.8,2.5,2.8,2.9,3.0,3.2,3.1,3.3,3.6,3.6,3.4,3.8,4.0,3.8,4.5,4.2,3.8,4.4,4.6,4.3,4.2,5.4,6.6,6.9,8.8,8.6,11.5,10.5,11.1,12.1,9.8,10.1,10.7,10.7,8.4,7.8,8.5,7.3,4.7,4.3,3.2,3.0,3.1,3.2,3.4,3.4,3.5,3.4,3.6,3.4,3.1,3.0,3.1,2.7,2.9,2.5,2.8,2.4,2.5,2.1,2.5,2.6,3.1,2.9,3.1,2.8,2.6,2.6,2.1,2.5,2.6,3.0,3.1,2.6,2.8,2.4,2.6,2.4,2.5,2.5,2.5,2.1,2.1,1.7,1.5,1.3,1.1,1.0,1.0,1.3,1.2,1.5,1.4,1.9,1.8,1.5,1.8,2.1,2.1,2.0,1.8,1.8,1.5,1.4,1.2,1.2,1.2,1.3,1.5,1.7,1.9,2.1,2.2,2.6,2.8,3.2,2.9,2.4,2.3,2.0,1.8,1.5,1.3,1.1,1.0,0.8,0.8,0.8,1.0,1.2,1.4,1.6,1.9,2.1,1.9,2.2,2.2,2.1,2.5,2.3,2.8,2.8,3.2,3.6],[12.3,11.6,10.0,9.1,9.5,8.2,9.8,8.7,8.9,9.6,10.0,10.0,9.2,11.3,11.5,10.7,8.8,8.6,5.5,4.2,2.2,2.1,1.7,1.5,2.0,2.1,1.8,1.4,1.9,1.7,1.5,1.5,1.4,1.4,1.8,1.9,1.9,2.1,1.9,2.5,2.4,3.0,3.4,3.3,4.1,4.3,6.5,6.4,7.9,6.5,7.6,6.7,8.7,6.1,6.1,7.4,6.8,9.7,11.0,10.7,9.2,9.2,7.5,8.2,8.7,7.9,7.1,5.7,4.5,4.2,3.1,2.5,2.0,1.9,1.2,1.4,1.3,1.2,1.6,1.7,2.1,2.1,2.5,2.6,3.1,3.2,3.8,3.6,4.7,3.9,4.4,5.0,4.7,5.5,5.6,4.9,5.1,5.2,5.2,4.4,4.3,4.6,4.0,3.6,3.5,3.5,3.2,3.0,3.1,3.0,2.7,2.4,2.5,2.5,2.1,2.0,2.2,2.1,1.7,1.7,1.9,1.7,1.3,1.5,1.7,1.2,1.1,1.6,1.6,1.1,1.4,1.7,1.6,1.4,1.8,2.0,2.0,1.8,1.9,1.7,2.0,2.0,2.8,3.2,4.1,4.8,4.6,3.3,2.5,2.4,2.2,1.6,2.1,1.7,2.1,2.0,2.4,2.7,2.9,2.4,2.4,2.9,3.1,3.3,3.8,4.2,4.5,4.1,3.9,3.7,4.0,4.4,4.2,4.8,4.5,4.9,4.8,4.2,4.2,3.7,3.7,3.9,3.4,3.2,3.3,3.4,2.9,2.9,3.1,2.7,2.5,2.4,2.6,2.8,2.7,2.8,2.6,2.9,2.4,3.0,2.9,3.3,3.4,3.3,3.4,3.8,3.6,3.5,3.9,4.3,4.1,4.7,4.4,3.9,4.6,4.8,4.4,4.3,5.5,6.4,6.9,8.6,8.4,11.1,9.9,11.0,12.3,9.9,9.8,10.4,11.0,8.2,7.9,8.1,7.1,5.0,4.4,3.1,2.9,3.2,3.2,3.4,3.5,3.6,3.4,3.7,3.4,3.0,3.0,3.1,2.8,3.1,2.5,2.9,2.4,2.7,2.2,2.6,2.7,3.2,3.2,3.3,3.1,2.7,2.7,2.1,2.5,2.6,3.1,3.2,2.7,2.9,2.3,2.6,2.3,2.3,2.4,2.4,2.0,1.9,1.5,1.4,1.2,1.0,1.0,1.1,1.5,1.3,1.7,1.7,2.0,2.0,1.7,2.0,2.3,2.3,2.2,2.0,2.0,1.6,1.5,1.3,1.4,1.4,1.7,1.7,2.2,2.3,2.6,2.7,3.1,3.3,3.8,3.5,3.0,2.7,2.5,2.2,2.1,1.6,1.4,1.2,0.9,0.8,0.8,0.8,1.0,1.2,1.5,1.7,1.9,1.8,2.1,2.1,2.0,2.5,2.3,2.9,3.0,3.2,3.8],[12.1,11.2,9.7,8.8,9.3,10.2,10.4,9.0,10.3,11.3,11.2,10.3,10.4,12.8,12.5,11.1,10.5,9.0,5.3,4.4,2.1,2.1,1.6,1.5,1.9,1.9,1.5,1.3,1.7,1.5,1.4,1.3,1.4,1.4,2.0,1.9,2.1,2.2,1.9,2.5,2.2,2.9,3.3,2.9,3.7,4.0,6.1,6.2,7.4,6.0,7.3,7.4,7.5,6.8,5.8,6.1,6.7,8.0,10.4,10.2,8.1,7.2,6.8,7.2,7.3,6.6,6.2,5.0,4.2,4.0,3.1,2.5,2.1,2.0,1.3,1.5,1.5,1.4,1.8,1.9,2.3,2.3,2.6,2.8,3.2,3.5,3.9,3.7,4.7,4.1,4.4,5.0,4.7,5.4,5.6,5.0,5.2,5.3,5.3,4.5,4.4,4.7,4.1,3.8,3.6,3.7,3.4,3.2,3.2,3.2,2.9,2.7,2.7,2.7,2.4,2.2,2.4,2.3,1.8,1.9,2.1,1.8,1.4,1.6,1.8,1.4,1.2,1.6,1.6,1.1,1.2,1.6,1.5,1.2,1.5,1.7,1.8,1.6,1.8,1.6,2.0,2.1,2.8,3.1,4.1,4.9,4.4,3.3,2.5,2.4,2.2,1.6,1.9,1.5,1.9,1.8,2.1,2.4,2.5,2.0,2.2,2.5,2.8,2.9,3.3,3.8,4.0,3.5,3.4,3.3,3.6,3.9,3.6,4.2,3.9,4.3,4.1,3.5,3.4,3.1,3.0,3.3,2.9,2.6,2.8,2.8,2.4,2.4,2.6,2.3,2.1,2.0,2.2,2.4,2.3,2.4,2.2,2.4,2.1,2.6,2.6,2.9,3.1,2.9,3.0,3.4,3.2,3.0,3.5,3.7,3.4,4.0,3.6,3.3,4.1,4.2,3.8,3.9,5.1,6.2,6.7,8.6,8.5,11.2,10.2,10.8,12.8,10.1,10.1,10.9,11.5,8.7,8.0,8.4,7.7,4.9,4.4,3.2,2.9,3.0,3.0,3.1,3.1,3.1,2.9,3.0,2.9,2.6,2.6,2.7,2.5,2.8,2.3,2.7,2.3,2.6,2.2,2.7,2.7,3.3,3.3,3.3,3.0,2.6,2.6,2.1,2.2,2.4,2.9,2.8,2.3,2.5,2.0,2.2,2.0,2.0,2.1,2.0,1.8,1.7,1.3,1.2,1.1,1.0,1.0,1.1,1.6,1.5,1.8,1.9,2.2,2.2,1.9,2.2,2.5,2.5,2.3,2.2,2.0,1.7,1.7,1.4,1.6,1.6,2.0,2.0,2.4,2.5,2.8,2.8,3.2,3.5,4.0,3.6,3.3,2.9,2.7,2.3,2.2,1.9,1.7,1.4,1.1,1.0,0.8,0.8,0.8,1.0,1.2,1.4,1.7,1.5,1.8,1.8,1.7,2.1,2.0,2.4,2.5,2.8,3.3],[12.6,11.8,10.3,9.5,10.1,10.1,10.6,9.5,10.6,11.4,11.0,10.1,9.9,11.3,11.0,10.2,8.7,7.9,5.2,4.1,2.0,1.9,1.5,1.4,1.7,1.7,1.4,1.1,1.5,1.4,1.3,1.3,1.5,1.5,1.9,2.0,2.1,2.2,1.9,2.5,2.2,2.8,3.2,3.0,3.8,3.8,5.7,5.8,6.9,5.9,6.5,6.1,6.4,5.7,6.1,6.4,6.9,8.2,10.7,10.2,8.3,7.5,6.6,7.6,8.0,7.4,6.5,5.2,4.2,4.1,3.0,2.5,2.1,2.0,1.3,1.6,1.7,1.5,1.9,2.0,2.3,2.4,2.8,2.8,3.3,3.7,4.1,3.9,4.8,4.1,4.5,5.0,4.9,5.5,5.6,5.0,5.2,5.3,5.3,4.5,4.4,4.7,4.2,3.9,3.7,3.7,3.5,3.2,3.2,3.2,2.9,2.8,2.8,2.8,2.5,2.3,2.4,2.3,2.0,1.9,2.0,1.8,1.5,1.6,1.7,1.4,1.2,1.5,1.4,1.0,1.1,1.5,1.3,1.0,1.3,1.7,1.6,1.4,1.6,1.5,1.8,2.0,2.7,3.1,4.0,5.1,4.2,3.2,2.4,2.3,2.0,1.5,1.8,1.3,1.7,1.6,1.9,2.2,2.3,1.8,2.0,2.4,2.6,2.9,3.3,3.7,4.0,3.5,3.4,3.3,3.6,4.0,3.7,4.4,3.9,4.5,4.3,3.7,3.7,3.2,3.1,3.4,3.0,2.8,2.8,2.9,2.4,2.3,2.5,2.1,1.9,1.9,2.0,2.2,2.1,2.2,2.1,2.4,2.1,2.6,2.5,3.0,3.1,2.9,3.1,3.4,3.3,3.1,3.5,3.8,3.7,4.3,3.8,3.5,4.1,4.3,3.8,3.7,4.8,5.9,6.5,8.2,8.1,10.7,9.8,10.7,12.1,9.5,9.6,10.6,9.6,8.0,7.9,7.9,6.8,4.7,4.4,2.9,2.6,3.0,2.9,3.1,3.1,3.0,2.9,3.0,2.7,2.6,2.5,2.7,2.4,2.7,2.2,2.6,2.2,2.5,2.1,2.6,2.6,3.2,3.2,3.2,2.9,2.5,2.5,1.9,2.2,2.3,2.8,2.9,2.3,2.4,1.9,2.1,1.8,1.8,1.9,1.9,1.5,1.5,1.1,1.0,1.0,1.0,1.2,1.3,1.7,1.7,1.9,1.9,2.3,2.3,2.0,2.3,2.6,2.5,2.4,2.2,2.1,1.8,1.7,1.4,1.6,1.7,2.1,2.2,2.6,2.6,3.0,3.0,3.4,3.6,4.0,3.7,3.4,3.0,2.9,2.5,2.4,2.0,1.8,1.6,1.4,1.2,0.9,0.8,0.8,0.8,1.0,1.2,1.4,1.4,1.6,1.6,1.5,2.0,1.9,2.4,2.5,2.8,3.3],[12.3,11.7,10.2,9.4,9.4,9.9,9.9,9.1,9.4,11.3,10.8,10.5,10.8,12.3,11.9,10.8,10.2,8.6,5.4,4.4,2.1,2.0,1.5,1.5,1.9,1.8,1.4,1.2,1.6,1.4,1.4,1.4,1.7,1.7,2.3,2.3,2.4,2.4,2.1,2.7,2.4,3.0,3.3,2.7,3.6,3.7,5.9,5.9,7.0,6.3,7.2,6.9,7.1,6.5,5.6,6.4,6.3,7.6,10.5,10.3,7.6,7.3,6.4,7.3,7.5,7.1,6.5,5.0,4.5,4.2,3.4,2.7,2.3,2.3,1.5,1.8,1.9,1.7,2.2,2.2,2.7,2.6,3.0,3.2,3.6,3.8,4.2,4.1,5.0,4.4,4.6,5.1,4.9,5.5,5.7,5.1,5.4,5.5,5.6,4.7,4.6,5.1,4.4,4.0,4.0,3.9,3.7,3.5,3.5,3.5,3.2,3.0,3.0,2.9,2.7,2.5,2.5,2.5,2.1,2.1,2.2,2.0,1.6,1.7,1.9,1.5,1.3,1.6,1.6,1.2,1.2,1.6,1.5,1.1,1.4,1.8,1.8,1.5,1.7,1.5,2.0,2.1,2.7,3.2,4.2,5.3,4.5,3.3,2.6,2.5,2.1,1.6,1.8,1.3,1.8,1.6,1.9,2.3,2.3,1.8,2.1,2.4,2.7,2.9,3.3,3.8,4.0,3.5,3.5,3.4,3.7,4.0,3.8,4.4,4.0,4.5,4.2,3.7,3.5,3.2,3.1,3.2,2.9,2.7,2.7,2.7,2.4,2.2,2.4,2.1,1.9,1.7,1.9,2.2,2.1,2.2,2.2,2.4,2.1,2.7,2.6,3.0,3.1,3.0,3.2,3.4,3.3,3.2,3.5,3.9,3.7,4.3,3.8,3.5,4.2,4.3,3.8,3.8,4.9,5.9,6.5,8.3,8.0,10.8,9.8,10.7,12.3,9.9,9.7,10.4,11.1,8.5,7.7,8.0,7.5,4.8,4.4,3.2,2.8,3.1,2.9,3.2,3.1,3.1,3.0,2.9,2.7,2.6,2.6,2.8,2.5,2.8,2.3,2.7,2.3,2.6,2.2,2.8,2.7,3.3,3.3,3.3,3.0,2.7,2.6,2.0,2.2,2.4,2.9,2.9,2.3,2.4,2.0,2.1,1.8,1.8,2.0,1.9,1.5,1.4,1.1,1.0,1.1,1.1,1.4,1.5,2.0,1.9,2.2,2.3,2.7,2.7,2.3,2.6,3.0,2.9,2.7,2.5,2.4,2.0,2.0,1.6,1.9,2.0,2.3,2.4,2.8,2.9,3.2,3.3,3.7,4.0,4.4,4.1,3.6,3.3,3.1,2.8,2.6,2.3,2.0,1.8,1.5,1.4,1.1,1.1,0.8,0.8,0.8,1.1,1.3,1.3,1.5,1.4,1.5,1.9,1.9,2.3,2.5,2.9,3.4],[12.3,12.1,10.5,9.8,10.2,10.2,10.4,10.3,10.6,11.0,11.7,10.6,11.0,12.8,12.0,10.9,10.0,8.3,5.3,4.2,2.1,2.0,1.6,1.6,1.9,1.7,1.4,1.2,1.6,1.5,1.7,1.6,1.9,1.9,2.5,2.5,2.5,2.5,2.1,2.7,2.2,3.1,3.5,2.7,3.9,3.8,6.2,5.4,7.2,5.9,7.7,6.1,7.7,6.5,6.5,7.4,7.6,8.2,10.6,10.8,8.4,8.0,7.1,7.1,7.9,7.1,6.6,5.3,4.3,4.1,3.2,2.8,2.3,2.4,1.8,2.0,2.1,2.0,2.4,2.5,2.8,2.9,3.3,3.5,3.9,4.2,4.5,4.3,5.1,4.5,4.6,5.3,5.0,5.6,5.8,5.2,5.6,5.7,5.8,4.9,4.8,5.3,4.7,4.5,4.3,4.2,4.1,3.8,3.8,3.7,3.5,3.3,3.2,3.1,2.9,2.7,2.7,2.7,2.4,2.3,2.3,2.1,1.9,1.8,2.0,1.7,1.5,1.7,1.7,1.3,1.3,1.6,1.6,1.1,1.3,1.7,1.8,1.4,1.7,1.6,2.1,2.2,2.8,3.2,4.2,5.4,4.6,3.4,2.6,2.5,2.1,1.6,1.7,1.3,1.7,1.5,1.8,2.2,2.3,1.8,1.9,2.3,2.6,2.9,3.3,3.7,3.8,3.4,3.4,3.3,3.5,3.8,3.7,4.2,3.9,4.4,4.2,3.7,3.6,3.2,3.2,3.3,3.0,2.7,2.8,2.8,2.4,2.3,2.4,2.2,1.8,1.7,1.9,2.2,2.1,2.2,2.1,2.4,2.1,2.5,2.5,2.8,3.0,2.7,3.0,3.3,3.2,3.1,3.4,3.7,3.6,4.2,3.8,3.5,4.0,4.3,3.7,3.7,4.9,5.9,6.4,8.3,8.2,10.9,10.0,10.9,12.2,9.6,10.1,10.6,9.9,8.0,7.9,8.0,7.2,4.6,4.2,2.9,2.6,2.9,2.8,3.0,3.0,3.0,2.9,3.0,2.8,2.5,2.5,2.7,2.3,2.6,2.2,2.6,2.2,2.5,2.1,2.7,2.7,3.3,3.3,3.2,2.9,2.6,2.5,2.0,2.1,2.3,2.8,2.8,2.3,2.4,1.9,2.1,1.7,1.7,1.9,1.8,1.4,1.4,1.0,1.1,1.3,1.3,1.7,1.8,2.2,2.2,2.4,2.6,3.0,3.0,2.6,2.9,3.3,3.1,2.9,2.8,2.7,2.3,2.2,1.9,2.1,2.3,2.6,2.8,3.1,3.3,3.7,3.6,4.0,4.3,4.6,4.3,4.0,3.7,3.5,3.1,2.9,2.6,2.3,2.1,1.8,1.7,1.4,1.3,1.1,0.8,0.8,0.9,1.1,1.2,1.4,1.4,1.4,1.9,1.9,2.4,2.4,2.8,3.2],[13.3,12.0,11.0,10.5,10.7,10.8,10.6,10.6,11.2,11.5,11.6,11.6,11.4,12.4,12.6,11.5,10.8,8.6,5.7,4.8,2.6,2.6,1.9,1.9,2.3,2.2,1.7,1.4,1.9,1.7,2.0,2.0,2.3,2.3,3.0,3.1,3.2,3.1,2.5,3.1,2.6,3.5,4.1,2.9,4.3,4.1,5.8,6.0,7.0,6.0,7.9,6.7,8.5,6.9,7.1,8.1,8.1,9.4,11.6,11.3,9.8,9.7,8.7,8.8,9.4,9.3,7.6,5.8,4.8,4.5,3.6,3.3,2.8,3.0,2.2,2.5,2.6,2.4,2.9,2.9,3.5,3.4,3.9,4.0,4.6,5.0,5.4,5.2,6.2,5.4,5.5,6.1,5.8,6.4,6.6,6.2,6.5,6.7,6.7,5.8,5.8,6.3,5.3,5.2,5.0,4.8,4.8,4.5,4.3,4.2,4.1,3.8,3.8,3.6,3.5,3.2,3.2,3.2,2.9,2.7,2.8,2.6,2.3,2.3,2.4,2.1,1.8,2.1,2.2,1.6,1.6,2.0,2.0,1.4,1.6,2.1,2.2,1.7,2.1,2.1,2.5,2.8,3.6,4.0,4.9,6.0,5.2,4.1,3.3,3.0,2.7,2.0,2.2,1.5,1.9,1.6,1.9,2.5,2.4,1.9,2.4,2.8,3.2,3.5,3.9,4.4,4.6,3.9,4.1,4.0,4.5,4.7,4.5,5.0,4.8,5.2,4.9,4.5,4.3,3.9,3.8,3.8,3.6,3.4,3.3,3.2,2.8,2.7,2.6,2.3,2.0,1.7,2.0,2.5,2.5,2.7,2.7,3.0,2.7,3.3,3.3,3.7,3.8,3.5,4.0,4.3,4.0,3.9,4.3,4.6,4.4,5.0,4.7,4.4,4.9,5.0,4.6,4.7,5.7,6.4,7.0,8.7,8.5,11.1,10.2,11.0,11.5,9.8,10.0,10.3,10.3,8.5,8.0,8.2,7.4,5.4,4.8,3.7,3.4,3.7,3.6,3.9,3.7,3.7,3.7,3.8,3.5,3.2,3.2,3.5,3.1,3.6,2.9,3.4,2.9,3.2,2.8,3.4,3.4,4.1,4.0,4.0,3.5,3.3,3.2,2.6,2.7,3.0,3.6,3.7,2.8,3.0,2.5,2.5,2.1,2.0,2.3,2.1,1.6,1.4,1.2,1.3,1.6,1.7,2.0,2.2,2.8,2.8,3.1,3.2,3.8,3.7,3.2,3.6,4.0,3.8,3.7,3.4,3.3,2.8,2.7,2.3,2.5,2.8,3.1,3.3,3.6,3.8,4.2,4.2,4.8,5.0,5.5,5.4,4.7,4.3,3.9,3.7,3.4,3.1,2.8,2.6,2.2,2.2,1.8,1.6,1.3,1.2,0.8,0.8,0.9,1.2,1.4,1.5,1.7,2.1,2.3,2.8,3.1,3.6,4.0],[13.2,12.7,11.3,10.9,11.2,11.3,11.0,11.5,11.7,11.7,12.6,12.1,11.9,12.4,12.8,11.3,10.3,8.7,5.6,4.7,2.7,2.5,2.0,2.1,2.5,2.1,1.7,1.7,2.0,1.8,2.2,2.0,2.5,2.5,3.1,3.2,3.4,3.2,2.5,3.1,2.5,3.5,4.1,3.0,4.3,4.4,5.8,6.2,7.4,6.4,7.9,7.0,7.9,6.7,7.0,8.0,8.0,9.4,11.6,11.0,9.6,9.1,8.5,8.7,9.1,9.0,7.6,5.7,4.8,4.4,3.5,3.4,2.8,3.1,2.5,2.8,3.0,3.0,3.5,3.6,4.2,4.3,4.9,5.0,5.4,5.8,6.2,5.5,6.3,5.8,5.8,6.4,6.0,6.4,6.7,6.3,6.6,6.9,7.0,6.1,6.0,6.8,6.0,6.1,5.7,5.4,5.6,5.3,4.9,5.0,5.0,4.6,4.4,4.4,4.3,3.8,3.8,3.9,3.5,3.2,3.4,3.2,2.9,2.8,3.0,2.6,2.2,2.4,2.4,1.9,1.8,2.1,2.0,1.6,1.6,1.9,1.9,1.5,1.9,2.1,2.6,2.9,3.6,4.0,5.1,5.9,5.0,4.1,3.4,3.0,2.5,2.0,1.9,1.4,1.6,1.3,1.5,1.9,1.9,1.4,1.8,2.1,2.4,2.7,3.0,3.3,3.5,3.1,3.1,3.1,3.5,3.7,3.5,3.9,3.9,4.2,3.8,3.5,3.4,3.1,3.1,3.1,2.7,2.5,2.5,2.5,2.1,2.1,2.2,1.8,1.5,1.4,1.7,2.0,1.9,2.3,2.3,2.4,2.3,2.7,2.8,3.3,3.3,2.9,3.3,3.5,3.2,3.1,3.5,3.7,3.6,4.1,3.7,3.5,4.1,4.2,3.8,3.9,5.1,6.1,6.7,8.6,8.5,11.1,10.0,10.6,11.3,9.2,9.6,10.2,10.1,8.1,7.9,8.1,7.4,5.3,4.9,3.6,3.2,3.4,3.3,3.3,3.3,3.2,3.0,3.1,2.9,2.6,2.7,2.9,2.7,3.1,2.7,3.3,3.1,3.4,3.1,3.8,3.6,4.3,4.4,4.2,3.8,3.5,3.2,2.6,2.5,2.7,3.1,2.9,2.3,2.3,1.9,1.8,1.6,1.7,2.1,1.9,1.5,1.5,1.4,1.5,1.9,1.9,2.3,2.5,3.1,3.2,3.5,3.7,4.2,4.1,3.6,3.9,4.3,4.1,3.7,3.6,3.5,2.9,3.0,2.5,2.9,3.3,3.5,3.9,4.4,4.6,5.0,5.0,5.5,5.7,6.3,6.1,5.6,5.2,4.8,4.5,4.2,3.8,3.4,3.2,2.7,2.6,2.2,1.9,1.6,1.4,1.0,0.9,0.8,0.8,1.1,1.1,1.3,1.5,1.7,2.1,2.5,2.8,3.0],[13.5,12.7,11.6,11.4,11.8,11.4,11.6,12.1,11.6,11.7,12.7,11.9,11.8,12.7,12.6,11.3,10.3,8.9,5.7,4.8,3.0,2.6,2.1,2.3,2.6,2.2,1.8,1.9,2.2,2.1,2.4,2.2,2.7,2.7,3.3,3.2,3.5,3.2,2.7,3.2,2.8,3.4,4.5,3.1,4.6,4.4,6.3,6.2,7.4,6.1,7.7,6.3,7.6,6.8,5.8,7.1,7.0,9.0,11.4,10.5,8.7,8.1,7.6,6.9,8.2,7.6,6.6,5.5,4.7,4.4,3.5,3.3,2.9,3.1,2.6,3.0,3.2,3.2,3.8,4.0,4.5,4.6,5.2,5.3,5.7,6.3,6.6,5.9,6.6,6.0,5.9,6.7,6.4,6.7,7.0,6.7,7.1,7.4,7.7,6.6,6.4,7.3,6.6,6.6,6.2,6.0,6.0,5.7,5.4,5.4,5.3,5.0,4.8,4.8,4.7,4.3,4.2,4.2,4.0,3.7,3.8,3.6,3.2,3.1,3.2,2.8,2.4,2.5,2.6,2.1,2.0,2.1,2.1,1.5,1.6,1.9,1.9,1.3,1.8,2.1,2.6,3.0,3.6,4.1,5.1,6.3,5.2,4.2,3.2,3.0,2.5,2.1,1.8,1.3,1.4,1.2,1.3,1.8,1.7,1.3,1.7,1.9,2.4,2.6,3.0,3.5,3.6,3.0,3.2,3.0,3.4,3.6,3.3,3.9,3.8,4.1,3.8,3.3,3.1,2.8,2.8,2.8,2.4,2.3,2.4,2.3,1.9,1.9,2.0,1.6,1.4,1.4,1.8,2.0,1.8,2.2,2.2,2.3,2.2,2.6,2.8,3.3,3.3,2.8,3.1,3.5,3.1,2.8,3.5,3.6,3.4,3.8,3.5,3.3,3.9,4.0,3.4,3.7,4.9,5.8,6.5,8.5,8.4,10.9,10.1,10.8,11.8,9.8,9.5,10.4,10.4,8.2,8.1,8.1,7.1,5.4,4.9,3.8,3.2,3.4,3.2,3.2,3.2,3.1,2.8,2.9,2.8,2.4,2.6,2.6,2.7,3.0,2.7,3.3,3.1,3.5,3.3,4.0,3.8,4.6,4.6,4.3,4.1,3.6,3.2,2.7,2.6,2.7,3.1,2.8,2.4,2.2,1.8,1.7,1.6,1.8,2.1,2.0,1.5,1.8,1.6,1.7,2.1,2.0,2.5,2.7,3.2,3.4,3.6,3.9,4.4,4.4,3.9,4.0,4.4,4.3,4.0,3.8,3.6,3.2,3.2,2.9,3.3,3.6,4.0,4.4,4.9,4.8,5.5,5.4,6.0,6.2,6.7,6.6,6.0,5.6,5.4,4.8,4.6,4.2,3.7,3.6,3.0,2.8,2.4,2.1,1.8,1.5,1.1,1.2,0.9,0.8,0.9,1.1,1.1,1.3,1.7,2.0,2.4,2.6,3.1],[12.8,12.6,10.9,10.9,11.1,11.3,10.9,11.3,11.7,11.7,12.3,11.7,12.1,12.2,12.0,10.7,9.8,8.5,5.4,4.4,2.5,2.2,1.8,2.0,2.2,1.9,1.5,1.7,2.0,2.0,2.3,2.2,2.6,2.5,3.1,3.0,3.1,3.0,2.6,3.1,2.5,3.4,4.1,3.1,4.5,4.3,5.8,6.3,7.5,6.4,8.2,7.1,8.3,7.2,6.9,7.4,7.6,9.1,10.8,10.3,9.0,8.0,7.3,7.6,8.1,7.7,6.9,5.5,4.5,4.2,3.3,3.1,2.6,2.8,2.4,2.6,2.7,2.8,3.2,3.3,3.8,3.9,4.4,4.5,4.9,5.3,5.6,5.1,5.8,5.3,5.3,5.9,5.6,6.0,6.2,5.9,6.1,6.4,6.4,5.6,5.5,6.2,5.6,5.5,5.3,5.1,5.1,4.8,4.6,4.5,4.5,4.2,4.1,4.0,3.9,3.6,3.5,3.5,3.2,3.0,3.1,2.9,2.7,2.6,2.7,2.4,2.1,2.2,2.2,1.8,1.7,1.8,1.7,1.4,1.4,1.6,1.6,1.3,1.6,1.8,2.2,2.6,3.1,3.5,4.5,5.2,4.6,3.4,2.7,2.7,2.1,1.8,1.6,1.3,1.3,1.1,1.2,1.6,1.5,1.1,1.5,1.6,2.1,2.2,2.6,2.9,3.0,2.6,2.7,2.5,2.9,3.0,2.9,3.3,3.1,3.4,3.1,2.8,2.6,2.3,2.3,2.3,2.1,1.9,1.9,1.9,1.6,1.5,1.6,1.3,1.1,1.1,1.4,1.6,1.4,1.7,1.7,1.8,1.8,2.1,2.3,2.7,2.7,2.3,2.4,2.8,2.6,2.4,2.8,3.0,2.8,3.1,2.9,2.6,3.1,3.2,2.9,3.0,4.2,5.2,5.8,7.8,7.6,10.3,9.4,10.2,11.1,9.1,8.9,10.0,10.2,7.8,7.6,7.7,7.0,4.7,4.3,3.2,2.7,2.7,2.5,2.5,2.4,2.4,2.2,2.2,2.2,1.9,2.0,2.1,2.1,2.4,2.2,2.7,2.6,2.9,2.7,3.3,3.2,3.7,3.8,3.5,3.2,2.9,2.6,2.3,2.1,2.3,2.6,2.4,2.0,1.9,1.5,1.4,1.3,1.4,1.7,1.7,1.4,1.7,1.5,1.7,2.0,1.9,2.4,2.5,2.9,3.0,3.2,3.4,3.9,3.9,3.4,3.7,4.0,3.9,3.6,3.5,3.3,3.0,3.0,2.6,2.9,3.2,3.4,3.7,4.1,4.2,4.6,4.6,5.0,5.2,5.6,5.4,5.0,4.7,4.4,4.0,3.8,3.5,3.1,3.0,2.6,2.5,2.1,1.9,1.6,1.4,1.1,1.3,1.0,0.8,0.8,0.9,1.0,1.1,1.5,1.7,2.0,2.2,2.6],[12.4,12.1,10.8,10.3,10.6,10.9,10.5,10.7,11.5,11.3,11.8,11.6,11.5,11.8,11.6,11.0,9.7,8.5,5.4,4.4,2.4,1.9,1.6,1.9,2.1,1.7,1.4,1.6,2.0,2.1,2.4,2.3,2.7,2.7,3.2,3.1,3.3,3.1,2.7,3.3,2.6,3.5,4.1,3.0,4.0,4.2,5.7,6.2,7.4,6.3,8.2,7.2,8.8,7.1,7.3,7.8,8.3,9.0,10.8,10.5,9.3,9.4,8.1,9.2,8.7,8.3,7.6,6.0,4.8,4.5,3.6,3.3,2.8,3.0,2.6,2.8,2.9,2.9,3.5,3.5,4.0,4.0,4.5,4.7,5.0,5.5,5.7,5.1,5.8,5.2,5.3,5.9,5.6,6.0,6.1,5.8,6.0,6.4,6.5,5.6,5.6,6.2,5.8,5.8,5.5,5.2,5.2,5.0,4.7,4.7,4.6,4.4,4.1,4.0,4.0,3.8,3.6,3.5,3.4,3.1,3.0,3.0,2.8,2.5,2.6,2.4,2.1,2.0,2.1,1.9,1.6,1.7,1.8,1.4,1.2,1.5,1.7,1.4,1.8,1.9,2.4,2.8,3.4,3.9,4.8,5.6,4.8,3.8,3.0,2.9,2.3,1.9,1.8,1.4,1.5,1.3,1.3,1.6,1.6,1.2,1.5,1.6,2.0,2.1,2.6,3.0,3.1,2.6,2.6,2.3,2.8,3.0,2.7,3.1,2.9,3.2,3.0,2.6,2.5,2.2,2.1,2.2,2.0,1.7,1.8,1.8,1.5,1.4,1.6,1.4,1.1,1.1,1.4,1.5,1.2,1.5,1.4,1.5,1.5,1.7,2.0,2.3,2.4,2.1,2.0,2.5,2.3,2.1,2.4,2.7,2.5,2.9,2.6,2.4,2.9,3.0,2.7,2.8,4.2,5.2,5.7,7.9,7.7,10.8,9.5,10.0,10.4,8.9,9.3,10.5,10.0,7.6,7.9,7.8,7.0,4.6,4.2,2.8,2.3,2.3,2.2,2.1,2.2,2.1,2.0,2.1,2.0,1.6,1.7,1.8,1.8,1.9,1.8,2.3,2.3,2.7,2.6,3.2,3.2,3.7,3.7,3.4,3.1,2.8,2.4,2.0,1.8,2.1,2.4,2.1,1.7,1.6,1.3,1.2,1.1,1.2,1.5,1.6,1.2,1.7,1.5,1.8,2.0,2.1,2.5,2.6,3.0,3.2,3.3,3.7,4.1,4.2,3.7,3.8,4.2,4.1,3.8,3.7,3.5,3.2,3.2,2.8,3.0,3.4,3.6,3.9,4.4,4.4,4.9,4.8,5.4,5.5,6.0,5.7,5.3,4.9,4.7,4.2,4.1,3.7,3.3,3.2,2.8,2.6,2.3,2.0,1.7,1.6,1.2,1.4,1.1,1.0,0.8,0.8,0.8,1.1,1.3,1.5,1.9,2.0,2.6],[12.9,12.5,10.9,10.5,11.2,11.2,11.2,11.3,11.6,11.8,12.4,12.1,12.0,12.7,12.4,11.0,9.8,8.6,5.3,4.3,2.2,1.6,1.4,1.7,1.7,1.4,1.2,1.4,1.6,1.7,2.0,2.1,2.4,2.4,2.8,2.8,3.0,2.9,2.5,3.0,2.5,3.4,3.8,2.9,4.0,4.3,5.8,5.9,7.3,6.5,8.4,8.1,9.1,7.2,7.5,7.9,8.5,8.6,11.0,10.8,9.0,8.7,7.2,8.6,8.5,7.9,7.3,5.9,4.8,4.3,3.4,3.1,2.6,2.8,2.3,2.4,2.6,2.5,2.9,2.9,3.3,3.4,3.8,4.0,4.3,4.7,4.9,4.5,5.3,4.6,4.9,5.4,5.2,5.7,5.9,5.4,5.6,5.8,6.0,5.1,4.9,5.6,5.0,4.9,4.7,4.5,4.4,4.3,4.1,4.0,3.9,3.7,3.5,3.4,3.3,3.1,3.1,3.0,2.8,2.7,2.6,2.6,2.4,2.2,2.1,2.1,1.9,1.8,1.8,1.7,1.4,1.4,1.5,1.2,1.1,1.3,1.4,1.2,1.5,1.7,2.0,2.4,3.0,3.4,4.4,5.4,4.6,3.3,2.6,2.6,2.1,1.8,1.7,1.4,1.5,1.2,1.2,1.4,1.3,1.0,1.1,1.2,1.5,1.6,1.9,2.4,2.4,2.1,1.9,1.9,2.1,2.3,2.2,2.5,2.4,2.7,2.6,2.2,2.1,1.8,1.9,1.9,1.6,1.5,1.6,1.5,1.2,1.3,1.4,1.2,1.0,1.1,1.3,1.4,1.1,1.3,1.2,1.3,1.3,1.5,1.6,2.0,2.0,1.7,1.8,2.1,1.9,1.8,2.1,2.3,2.1,2.5,2.3,2.1,2.5,2.7,2.5,2.4,3.9,5.0,5.6,7.9,7.7,11.0,9.9,10.6,10.9,8.9,9.8,10.4,9.7,7.3,7.9,7.6,7.0,4.3,3.6,2.4,2.1,2.1,1.9,2.0,2.0,1.9,1.8,1.9,1.8,1.4,1.5,1.6,1.5,1.8,1.6,2.0,1.9,2.2,2.1,2.6,2.6,3.1,3.1,2.8,2.6,2.2,2.0,1.7,1.5,1.6,1.9,1.7,1.4,1.3,1.1,1.0,0.9,1.1,1.3,1.4,1.1,1.5,1.3,1.6,1.8,1.9,2.2,2.4,2.7,2.8,3.0,3.1,3.5,3.5,3.1,3.3,3.7,3.5,3.3,3.2,3.0,2.7,2.7,2.4,2.6,2.9,3.0,3.3,3.7,3.8,4.2,4.2,4.7,4.9,5.3,4.9,4.6,4.2,4.1,3.6,3.4,3.1,2.8,2.7,2.4,2.3,2.1,1.9,1.5,1.5,1.1,1.3,1.1,1.1,1.0,0.8,0.8,0.8,1.0,1.1,1.4,1.5,2.0],[12.4,12.7,10.6,10.6,11.2,11.7,11.5,11.5,12.1,12.5,12.7,12.0,12.3,12.5,11.9,11.1,9.7,9.1,5.4,4.4,2.1,1.6,1.3,1.7,1.7,1.5,1.3,1.5,1.7,1.8,2.1,2.1,2.4,2.4,2.8,2.8,2.9,2.8,2.5,3.1,2.6,3.4,3.6,3.1,4.1,4.5,6.1,6.2,7.5,7.0,8.3,7.8,8.9,7.2,7.0,7.9,8.2,9.1,10.8,11.0,9.3,8.8,7.4,8.5,8.5,7.9,7.5,5.8,4.9,4.3,3.4,3.0,2.6,2.7,2.3,2.4,2.5,2.4,2.8,2.8,3.2,3.2,3.6,3.7,4.0,4.4,4.6,4.3,5.1,4.5,4.8,5.2,5.0,5.4,5.8,5.1,5.4,5.6,5.7,4.8,4.6,5.2,4.7,4.6,4.5,4.2,4.2,4.0,3.9,3.7,3.6,3.5,3.4,3.2,3.2,3.0,2.9,2.8,2.7,2.5,2.4,2.4,2.2,2.1,2.0,2.0,1.8,1.7,1.7,1.6,1.4,1.3,1.4,1.3,1.1,1.2,1.3,1.2,1.5,1.7,2.0,2.4,3.1,3.5,4.5,5.5,4.5,3.4,2.6,2.6,2.1,1.8,1.7,1.4,1.5,1.1,1.2,1.3,1.2,0.9,1.0,1.0,1.2,1.3,1.7,2.2,2.1,1.9,1.7,1.5,1.7,1.9,1.9,2.2,2.0,2.4,2.3,1.9,1.9,1.6,1.7,1.7,1.4,1.3,1.5,1.4,1.1,1.2,1.3,1.1,1.0,1.2,1.3,1.4,1.1,1.3,1.2,1.1,1.1,1.2,1.4,1.6,1.6,1.4,1.5,1.7,1.6,1.5,1.8,1.8,1.9,2.2,2.0,1.8,2.2,2.5,2.3,2.2,4.0,5.1,5.4,7.6,7.4,10.5,9.8,9.9,11.8,9.3,9.2,10.2,10.5,7.7,7.4,7.3,7.1,4.1,3.4,2.3,1.9,1.8,1.7,1.7,1.8,1.8,1.6,1.8,1.7,1.4,1.5,1.5,1.4,1.5,1.4,1.8,1.7,2.0,2.0,2.4,2.4,2.8,2.8,2.5,2.3,2.0,1.7,1.6,1.3,1.4,1.5,1.3,1.1,1.1,0.9,0.9,0.9,1.2,1.4,1.5,1.2,1.7,1.5,1.7,1.8,1.9,2.2,2.3,2.7,2.7,2.9,3.1,3.5,3.4,3.1,3.3,3.7,3.5,3.2,3.1,3.0,2.7,2.6,2.4,2.5,2.8,2.9,3.2,3.6,3.6,4.0,4.1,4.5,4.6,5.1,4.6,4.2,4.0,3.8,3.4,3.2,3.0,2.7,2.6,2.3,2.3,2.0,1.9,1.6,1.6,1.3,1.5,1.2,1.2,1.1,1.0,0.8,0.8,0.8,0.9,1.1,1.2,1.7],[12.9,13.1,11.2,10.8,11.9,12.4,12.5,11.6,12.1,13.2,12.6,12.0,12.1,12.4,11.4,10.8,10.1,9.3,5.7,4.5,2.4,1.9,1.6,1.9,2.1,1.7,1.5,1.8,2.1,2.2,2.4,2.4,2.8,2.8,3.3,3.3,3.4,3.2,2.9,3.4,2.9,3.8,4.1,3.3,4.4,4.7,6.4,6.6,7.8,7.2,8.1,7.6,8.8,7.1,7.5,8.3,8.5,9.0,11.2,11.0,9.4,8.2,7.2,8.2,8.8,7.9,7.6,6.0,4.8,4.6,3.7,3.4,3.0,3.1,2.7,2.9,3.0,3.0,3.4,3.4,3.8,3.8,4.4,4.6,4.7,5.3,5.4,5.0,5.7,5.2,5.3,5.8,5.7,6.0,6.4,6.0,6.2,6.4,6.7,5.7,5.6,6.2,5.7,5.5,5.4,5.1,5.1,5.0,4.7,4.5,4.4,4.3,4.0,3.8,3.8,3.6,3.4,3.4,3.3,3.0,2.9,2.9,2.7,2.4,2.4,2.4,2.1,2.0,2.0,1.9,1.7,1.5,1.6,1.5,1.2,1.2,1.3,1.4,1.7,1.9,2.3,2.7,3.4,4.0,5.1,6.1,5.2,3.9,2.9,2.9,2.3,2.1,1.9,1.6,1.7,1.3,1.4,1.4,1.3,1.0,1.0,0.9,1.1,1.2,1.7,2.2,2.2,1.9,1.6,1.5,1.7,1.8,1.9,2.2,2.1,2.5,2.4,1.9,2.1,1.7,1.9,1.9,1.5,1.5,1.7,1.5,1.2,1.4,1.5,1.3,1.2,1.5,1.6,1.7,1.3,1.6,1.4,1.3,1.3,1.3,1.4,1.8,1.6,1.4,1.6,1.8,1.6,1.5,2.0,1.9,1.9,2.4,2.2,2.0,2.5,2.7,2.5,2.6,4.1,5.3,5.7,7.9,7.7,10.9,10.3,10.9,12.2,10.0,9.8,9.8,10.9,8.0,7.4,7.5,6.8,4.4,3.7,2.5,2.2,2.1,2.0,2.0,2.1,2.1,1.9,2.1,2.1,1.6,1.8,1.7,1.6,1.7,1.6,2.0,2.0,2.2,2.2,2.7,2.7,3.2,3.2,2.8,2.5,2.3,1.9,1.7,1.5,1.4,1.6,1.3,1.1,1.1,1.0,1.0,1.1,1.4,1.7,1.8,1.5,1.9,1.7,2.0,2.1,2.3,2.6,2.8,3.2,3.4,3.5,3.8,4.3,4.3,3.8,4.0,4.5,4.3,4.0,3.8,3.7,3.2,3.2,2.9,3.1,3.4,3.5,4.0,4.4,4.5,5.1,4.9,5.5,5.6,6.1,5.6,5.4,4.8,4.7,4.2,4.0,3.7,3.3,3.2,2.8,2.8,2.4,2.2,1.8,1.8,1.5,1.8,1.5,1.4,1.2,1.3,1.0,0.8,0.8,0.8,1.0,1.2,1.7],[12.2,12.6,10.6,10.0,11.4,12.6,11.9,11.0,11.9,13.4,12.5,11.6,12.6,12.7,11.8,11.1,9.9,9.1,5.5,4.6,2.2,1.7,1.5,1.9,2.0,1.7,1.6,1.8,2.0,2.2,2.4,2.4,2.7,2.7,3.1,3.1,3.2,3.1,2.7,3.3,2.8,3.7,4.1,3.3,4.4,4.5,6.4,6.7,7.8,7.0,8.0,7.4,8.5,6.8,7.4,8.1,8.7,9.4,11.5,11.3,9.7,8.6,8.0,8.8,9.1,8.5,7.7,5.8,4.7,4.2,3.5,3.3,2.9,3.0,2.5,2.7,2.8,2.7,3.1,3.1,3.4,3.4,3.9,4.0,4.2,4.8,4.8,4.6,5.3,4.7,4.9,5.4,5.2,5.6,6.0,5.4,5.6,5.8,6.0,5.0,4.9,5.5,5.0,4.9,4.9,4.5,4.4,4.4,4.2,4.0,3.9,3.8,3.6,3.4,3.4,3.3,3.1,3.0,2.9,2.8,2.6,2.6,2.5,2.3,2.2,2.2,2.1,1.8,1.8,1.8,1.6,1.4,1.5,1.5,1.3,1.3,1.4,1.4,1.7,1.9,2.2,2.7,3.3,3.8,4.8,5.8,4.8,3.7,2.9,2.9,2.3,2.1,1.9,1.7,1.7,1.3,1.4,1.4,1.3,1.0,1.0,0.9,1.0,1.1,1.5,2.0,2.0,1.8,1.5,1.3,1.5,1.7,1.7,2.1,1.9,2.3,2.3,1.9,2.0,1.6,1.8,1.8,1.4,1.3,1.6,1.5,1.1,1.4,1.5,1.3,1.3,1.6,1.7,1.7,1.4,1.6,1.4,1.2,1.2,1.2,1.3,1.5,1.4,1.2,1.4,1.6,1.4,1.4,1.8,1.8,1.8,2.2,2.1,1.9,2.3,2.5,2.4,2.3,3.9,5.3,5.7,7.7,7.5,10.5,10.0,10.8,11.9,9.2,9.4,9.7,10.1,7.4,7.0,7.0,6.5,4.0,3.4,2.4,2.0,1.9,1.9,1.8,2.0,2.0,1.8,2.0,2.0,1.6,1.7,1.6,1.5,1.5,1.5,1.7,1.8,2.0,2.1,2.5,2.4,2.9,2.8,2.5,2.2,2.0,1.6,1.6,1.3,1.3,1.3,1.1,1.0,1.0,1.0,1.0,1.2,1.5,1.7,1.8,1.6,2.0,1.8,2.0,2.1,2.2,2.5,2.6,3.0,3.1,3.3,3.4,3.9,3.8,3.4,3.7,4.1,3.9,3.6,3.5,3.4,3.1,3.0,2.7,2.8,3.1,3.3,3.5,3.9,3.9,4.4,4.4,4.9,5.1,5.4,5.0,4.7,4.3,4.2,3.7,3.5,3.3,3.0,2.9,2.6,2.6,2.2,2.2,1.8,1.9,1.5,1.9,1.6,1.5,1.4,1.4,1.1,0.9,0.8,0.8,0.8,1.0,1.4],[12.7,12.7,11.1,10.2,11.5,12.5,12.0,11.0,11.7,12.7,12.1,11.1,11.6,12.0,11.6,11.1,10.1,9.8,5.7,4.6,2.5,2.0,1.7,2.1,2.2,1.9,1.8,2.0,2.3,2.5,2.7,2.7,3.0,3.0,3.6,3.5,3.6,3.4,3.0,3.6,3.1,4.0,4.5,3.5,4.9,4.8,6.6,6.9,7.9,7.0,7.8,7.4,9.0,6.9,7.3,8.3,8.1,9.2,10.9,10.7,8.9,8.5,7.8,8.4,8.8,8.0,7.5,5.9,5.1,4.6,3.9,3.6,3.2,3.3,2.9,3.1,3.2,3.0,3.4,3.4,3.8,3.7,4.3,4.5,4.6,5.2,5.2,4.9,5.7,5.2,5.2,5.8,5.7,6.1,6.4,5.9,6.1,6.2,6.4,5.5,5.4,6.0,5.5,5.3,5.2,4.9,4.8,4.8,4.5,4.3,4.3,4.2,3.9,3.7,3.7,3.6,3.3,3.3,3.3,3.0,2.9,2.9,2.7,2.5,2.3,2.4,2.3,2.0,2.0,2.0,1.8,1.6,1.7,1.7,1.5,1.3,1.5,1.6,1.9,2.0,2.4,3.0,3.5,4.1,5.0,6.0,5.2,4.0,3.1,3.2,2.6,2.3,2.2,1.9,2.0,1.6,1.6,1.5,1.5,1.2,1.1,1.0,1.0,1.0,1.5,2.0,2.0,1.8,1.4,1.4,1.4,1.7,1.8,2.1,2.0,2.4,2.4,2.0,2.2,1.7,2.0,2.0,1.6,1.6,1.8,1.7,1.3,1.6,1.8,1.5,1.5,1.8,2.0,2.0,1.6,2.0,1.7,1.5,1.4,1.4,1.3,1.6,1.4,1.3,1.6,1.6,1.4,1.5,1.9,1.8,1.9,2.4,2.3,2.0,2.5,2.9,2.7,2.6,4.0,5.4,5.9,7.9,7.9,11.0,10.3,10.8,12.1,9.7,9.4,9.6,10.1,7.2,7.2,7.1,6.7,4.3,3.7,2.5,2.1,2.1,2.2,2.1,2.3,2.4,2.0,2.4,2.5,1.8,2.0,1.8,1.8,1.7,1.6,1.9,1.9,2.1,2.2,2.7,2.6,3.1,3.1,2.7,2.4,2.2,1.8,1.7,1.4,1.3,1.3,1.0,1.1,1.1,1.2,1.3,1.5,1.8,2.0,2.2,1.8,2.2,2.0,2.3,2.3,2.4,2.7,2.9,3.3,3.4,3.7,3.9,4.4,4.3,3.9,4.2,4.6,4.4,4.1,4.0,3.9,3.5,3.4,3.0,3.1,3.5,3.6,4.0,4.4,4.4,4.9,5.0,5.5,5.6,5.9,5.5,5.2,4.8,4.6,4.2,3.9,3.8,3.3,3.3,2.9,2.9,2.5,2.5,2.1,2.1,1.8,2.2,1.9,1.7,1.6,1.7,1.4,1.2,1.0,0.8,0.8,0.9,1.3],[13.7,13.4,11.7,11.3,11.6,13.2,12.5,11.4,12.6,13.9,12.7,12.0,12.7,13.1,13.1,12.1,10.9,10.3,6.2,5.1,3.1,2.6,2.3,2.8,3.1,2.7,2.5,2.8,3.3,3.4,3.4,3.6,3.9,4.0,4.6,4.6,4.4,4.3,3.9,4.5,4.0,5.0,5.3,4.6,5.8,6.0,7.5,7.6,8.5,7.7,8.5,7.6,9.3,7.4,8.1,8.7,9.0,10.0,11.1,11.1,9.8,9.4,8.3,9.1,9.5,9.3,8.2,6.6,5.4,5.0,4.6,4.3,4.1,4.0,3.6,3.7,4.0,3.7,4.4,4.1,4.7,4.7,5.5,5.5,5.8,6.5,6.6,6.3,6.8,6.5,6.2,7.0,6.7,7.3,7.7,7.1,7.3,7.6,7.7,6.8,6.6,7.4,6.7,6.6,6.6,6.3,6.1,6.1,5.9,5.5,5.3,5.3,5.0,4.8,4.7,4.6,4.4,4.2,4.1,3.9,3.7,3.6,3.4,3.3,3.1,3.1,3.0,2.6,2.5,2.6,2.3,2.1,2.2,2.2,2.1,1.8,2.0,2.0,2.3,2.5,2.9,3.6,4.0,4.6,5.8,6.7,5.9,4.6,3.8,3.7,3.1,3.0,2.7,2.5,2.6,2.1,2.2,1.9,2.1,1.9,1.6,1.4,1.4,1.3,2.0,2.4,2.3,2.0,1.6,1.6,1.6,2.0,2.0,2.4,2.2,2.7,2.8,2.2,2.7,1.9,2.5,2.6,1.9,1.9,2.4,2.3,1.7,2.3,2.5,2.1,2.3,2.6,2.7,2.9,2.3,2.9,2.4,2.0,2.0,1.6,1.6,2.1,1.6,1.4,1.9,2.0,1.5,1.7,2.4,2.1,2.2,2.7,2.7,2.5,2.9,3.4,3.0,3.0,4.2,5.3,6.2,8.2,8.1,11.4,10.7,10.9,12.4,9.6,9.2,9.7,9.7,7.3,7.4,7.4,6.5,4.8,4.2,3.2,2.8,2.8,3.1,2.7,3.1,3.2,2.5,3.2,3.2,2.6,2.9,2.3,2.5,2.2,2.3,2.5,2.6,2.8,2.8,3.3,3.2,3.7,3.7,3.3,3.1,2.7,2.3,2.3,1.8,1.6,1.6,1.2,1.2,1.3,1.6,1.8,2.2,2.7,2.9,3.3,2.5,3.1,3.0,3.0,3.2,3.2,3.7,3.9,4.2,4.5,4.8,4.9,5.6,5.5,5.0,5.3,5.8,5.6,5.2,5.1,4.8,4.4,4.4,4.1,4.2,4.4,4.8,5.1,5.4,5.5,6.1,6.1,6.6,6.9,7.0,6.8,6.4,5.9,5.8,5.5,4.9,4.6,4.4,4.2,3.8,3.7,3.0,3.0,2.7,2.8,2.4,3.0,2.6,2.2,2.3,2.3,1.9,1.8,1.3,1.2,1.0,0.8,1.1],[19.5,19.0,17.8,16.8,17.0,18.0,17.8,16.5,17.1,17.0,16.6,15.8,15.7,16.0,15.0,14.2,12.9,11.8,9.4,8.5,7.5,6.1,5.6,6.9,6.9,6.7,6.6,7.4,7.8,8.9,8.8,9.7,10.4,11.0,11.8,12.2,12.1,11.7,10.3,12.0,10.1,11.9,12.2,10.9,12.0,11.7,13.6,13.3,13.8,12.8,13.3,12.6,12.7,12.1,12.3,13.2,12.7,13.4,14.0,13.5,12.5,12.7,12.9,13.4,13.6,13.9,13.4,12.6,11.4,11.4,11.0,11.2,10.4,11.3,10.1,9.7,10.4,10.0,11.0,10.6,11.6,11.8,12.8,13.0,13.5,14.2,14.3,13.5,13.7,13.8,12.8,13.9,13.5,13.2,14.2,14.3,14.6,14.9,15.2,14.6,14.3,15.5,14.4,14.5,14.2,13.8,14.1,14.0,13.3,13.2,12.9,12.7,11.9,11.6,11.6,11.0,10.0,10.7,10.8,9.7,9.2,9.7,9.4,8.4,8.0,8.1,7.7,7.2,6.9,7.7,6.5,5.5,6.0,6.9,5.1,4.6,5.6,6.1,7.4,6.9,8.0,9.0,9.1,10.0,11.4,11.9,11.3,10.7,9.4,9.8,8.5,8.9,8.4,8.1,8.9,6.9,7.8,6.4,6.1,5.9,5.1,4.1,3.2,2.5,3.2,4.4,4.5,4.3,2.6,2.8,2.3,3.6,4.2,6.3,5.4,7.0,7.1,5.8,6.9,5.4,6.7,6.6,5.3,5.3,6.4,6.3,5.3,5.9,6.7,6.0,6.5,8.1,8.1,7.6,5.6,6.9,5.5,4.9,3.9,4.5,4.1,5.6,4.4,3.2,5.1,5.4,2.8,4.4,5.9,5.3,5.2,7.0,7.0,6.5,7.1,8.8,7.2,6.9,9.4,9.7,10.6,12.7,12.9,15.8,15.5,14.0,16.3,13.4,13.8,12.8,13.8,11.2,10.8,10.9,10.6,8.7,8.9,7.7,6.7,6.5,7.3,6.1,7.3,7.6,6.3,8.2,8.2,6.2,6.7,5.4,5.0,5.1,4.9,6.1,6.5,7.7,7.3,9.2,8.3,9.4,9.5,8.6,8.7,7.2,6.1,5.8,4.2,4.6,4.2,2.2,2.7,3.1,3.8,4.8,5.4,6.9,7.2,7.9,7.6,8.4,7.8,8.7,7.9,9.7,10.2,10.9,11.3,11.9,12.2,12.4,13.5,13.4,12.2,13.7,13.5,13.1,12.6,12.4,12.6,11.6,11.2,9.8,10.6,11.5,11.7,12.5,12.7,13.4,14.1,14.3,15.1,15.9,15.2,15.1,14.6,13.7,13.9,12.9,12.1,11.8,10.7,11.3,10.1,10.5,8.5,9.1,7.6,8.3,7.9,8.3,8.4,7.5,7.6,6.7,4.8,4.8,4.0,2.5,2.6,1.3,0.8]],
  "token_chain_ids": ["A","A","A","A","A","A","A","A","A","A","A","A","A","A","A","A","A","A","A","A","A","A","A","A","A","A","A","A","A","A","A","A","A","A","A","A","A","A","A","A","A","A","A","A","A","A","A","A","A","A","A","A","A","A","A","A","A","A","A","A","A","A","A","A","A","A","A","A","A","A","A","A","A","A","A","A","A","A","A","A","A","A","A","A","A","A","A","A","A","A","A","A","A","A","A","A","A","A","A","A","A","A","A","A","A","A","A","A","A","A","A","A","A","A","A","A","A","A","A","A","A","A","A","A","A","A","A","A","A","A","A","A","A","A","A","A","A","A","A","A","A","A","A","A","A","A","A","A","A","A","A","A","A","A","A","A","A","A","A","A","A","A","A","A","A","A","A","A","A","A","A","A","A","A","A","A","A","A","A","A","A","A","A","A","A","A","A","A","A","A","A","A","A","A","A","A","A","A","A","A","A","A","A","A","A","A","A","A","A","A","A","A","A","A","A","A","A","A","A","A","A","A","A","A","A","A","A","A","A","A","A","A","A","A","A","A","A","A","A","A","A","A","A","A","A","A","A","A","A","A","A","A","A","A","A","A","A","A","A","A","A","A","A","A","A","A","A","A","A","A","A","A","A","A","A","A","A","A","A","A","A","A","A","A","A","A","A","A","A","A","A","A","A","A","A","A","A","A","A","A","A","A","A","A","A","A","A","A","A","A","A","A","A","A","A","A","A","A","A","A","A","A","A","A","A","A","A","A","A","A","A","A","A","A","A","A","A","A","A","A","A"],
  "token_res_ids": [1,2,3,4,5,6,7,8,9,10,11,12,13,14,15,16,17,18,19,20,21,22,23,24,25,26,27,28,29,30,31,32,33,34,35,36,37,38,39,40,41,42,43,44,45,46,47,48,49,50,51,52,53,54,55,56,57,58,59,60,61,62,63,64,65,66,67,68,69,70,71,72,73,74,75,76,77,78,79,80,81,82,83,84,85,86,87,88,89,90,91,92,93,94,95,96,97,98,99,100,101,102,103,104,105,106,107,108,109,110,111,112,113,114,115,116,117,118,119,120,121,122,123,124,125,126,127,128,129,130,131,132,133,134,135,136,137,138,139,140,141,142,143,144,145,146,147,148,149,150,151,152,153,154,155,156,157,158,159,160,161,162,163,164,165,166,167,168,169,170,171,172,173,174,175,176,177,178,179,180,181,182,183,184,185,186,187,188,189,190,191,192,193,194,195,196,197,198,199,200,201,202,203,204,205,206,207,208,209,210,211,212,213,214,215,216,217,218,219,220,221,222,223,224,225,226,227,228,229,230,231,232,233,234,235,236,237,238,239,240,241,242,243,244,245,246,247,248,249,250,251,252,253,254,255,256,257,258,259,260,261,262,263,264,265,266,267,268,269,270,271,272,273,274,275,276,277,278,279,280,281,282,283,284,285,286,287,288,289,290,291,292,293,294,295,296,297,298,299,300,301,302,303,304,305,306,307,308,309,310,311,312,313,314,315,316,317,318,319,320,321,322,323,324,325,326,327,328,329,330,331,332,333,334,335,336,337,338,339,340,341]
}
```
