## Supplementary material for "Identifying phage proteins that activate the bacterial innate immune system": Alphafold of Phage PAMPs: fold_2024_12_04_13_43_lambda_capsid_full_data_2.json (part 1 of 2)

```
{
  "atom_chain_ids": ["A","A","A","A","A","A","A","A","A","A","A","A","A","A","A","A","A","A","A","A","A","A","A","A","A","A","A","A","A","A","A","A","A","A","A","A","A","A","A","A","A","A","A","A","A","A","A","A","A","A","A","A","A","A","A","A","A","A","A","A","A","A","A","A","A","A","A","A","A","A","A","A","A","A","A","A","A","A","A","A","A","A","A","A","A","A","A","A","A","A","A","A","A","A","A","A","A","A","A","A","A","A","A","A","A","A","A","A","A","A","A","A","A","A","A","A","A","A","A","A","A","A","A","A","A","A","A","A","A","A","A","A","A","A","A","A","A","A","A","A","A","A","A","A","A","A","A","A","A","A","A","A","A","A","A","A","A","A","A","A","A","A","A","A","A","A","A","A","A","A","A","A","A","A","A","A","A","A","A","A","A","A","A","A","A","A","A","A","A","A","A","A","A","A","A","A","A","A","A","A","A","A","A","A","A","A","A","A","A","A","A","A","A","A","A","A","A","A","A","A","A","A","A","A","A","A","A","A","A","A","A","A","A","A","A","A","A","A","A","A","A","A","A","A","A","A","A","A","A","A","A","A","A","A","A","A","A","A","A","A","A","A","A","A","A","A","A","A","A","A","A","A","A","A","A","A","A","A","A","A","A","A","A","A","A","A","A","A","A","A","A","A","A","A","A","A","A","A","A","A","A","A","A","A","A","A","A","A","A","A","A","A","A","A","A","A","A","A","A","A","A","A","A","A","A","A","A","A","A","A","A","A","A","A","A","A","A","A","A","A","A","A","A","A","A","A","A","A","A","A","A","A","A","A","A","A","A","A","A","A","A","A","A","A","A","A","A","A","A","A","A","A","A","A","A","A","A","A","A","A","A","A","A","A","A","A","A","A","A","A","A","A","A","A","A","A","A","A","A","A","A","A","A","A","A","A","A","A","A","A","A","A","A","A","A","A","A","A","A","A","A","A","A","A","A","A","A","A","A","A","A","A","A","A","A","A","A","A","A","A","A","A","A","A","A","A","A","A","A","A","A","A","A","A","A","A","A","A","A","A","A","A","A","A","A","A","A","A","A","A","A","A","A","A","A","A","A","A","A","A","A","A","A","A","A","A","A","A","A","A","A","A","A","A","A","A","A","A","A","A","A","A","A","A","A","A","A","A","A","A","A","A","A","A","A","A","A","A","A","A","A","A","A","A","A","A","A","A","A","A","A","A","A","A","A","A","A","A","A","A","A","A","A","A","A","A","A","A","A","A","A","A","A","A","A","A","A","A","A","A","A","A","A","A","A","A","A","A","A","A","A","A","A","A","A","A","A","A","A","A","A","A","A","A","A","A","A","A","A","A","A","A","A","A","A","A","A","A","A","A","A","A","A","A","A","A","A","A","A","A","A","A","A","A","A","A","A","A","A","A","A","A","A","A","A","A","A","A","A","A","A","A","A","A","A","A","A","A","A","A","A","A","A","A","A","A","A","A","A","A","A","A","A","A","A","A","A","A","A","A","A","A","A","A","A","A","A","A","A","A","A","A","A","A","A","A","A","A","A","A","A","A","A","A","A","A","A","A","A","A","A","A","A","A","A","A","A","A","A","A","A","A","A","A","A","A","A","A","A","A","A","A","A","A","A","A","A","A","A","A","A","A","A","A","A","A","A","A","A","A","A","A","A","A","A","A","A","A","A","A","A","A","A","A","A","A","A","A","A","A","A","A","A","A","A","A","A","A","A","A","A","A","A","A","A","A","A","A","A","A","A","A","A","A","A","A","A","A","A","A","A","A","A","A","A","A","A","A","A","A","A","A","A","A","A","A","A","A","A","A","A","A","A","A","A","A","A","A","A","A","A","A","A","A","A","A","A","A","A","A","A","A","A","A","A","A","A","A","A","A","A","A","A","A","A","A","A","A","A","A","A","A","A","A","A","A","A","A","A","A","A","A","A","A","A","A","A","A","A","A","A","A","A","A","A","A","A","A","A","A","A","A","A","A","A","A","A","A","A","A","A","A","A","A","A","A","A","A","A","A","A","A","A","A","A","A","A","A","A","A","A","A","A","A","A","A","A","A","A","A","A","A","A","A","A","A","A","A","A","A","A","A","A","A","A","A","A","A","A","A","A","A","A","A","A","A","A","A","A","A","A","A","A","A","A","A","A","A","A","A","A","A","A","A","A","A","A","A","A","A","A","A","A","A","A","A","A","A","A","A","A","A","A","A","A","A","A","A","A","A","A","A","A","A","A","A","A","A","A","A","A","A","A","A","A","A","A","A","A","A","A","A","A","A","A","A","A","A","A","A","A","A","A","A","A","A","A","A","A","A","A","A","A","A","A","A","A","A","A","A","A","A","A","A","A","A","A","A","A","A","A","A","A","A","A","A","A","A","A","A","A","A","A","A","A","A","A","A","A","A","A","A","A","A","A","A","A","A","A","A","A","A","A","A","A","A","A","A","A","A","A","A","A","A","A","A","A","A","A","A","A","A","A","A","A","A","A","A","A","A","A","A","A","A","A","A","A","A","A","A","A","A","A","A","A","A","A","A","A","A","A","A","A","A","A","A","A","A","A","A","A","A","A","A","A","A","A","A","A","A","A","A","A","A","A","A","A","A","A","A","A","A","A","A","A","A","A","A","A","A","A","A","A","A","A","A","A","A","A","A","A","A","A","A","A","A","A","A","A","A","A","A","A","A","A","A","A","A","A","A","A","A","A","A","A","A","A","A","A","A","A","A","A","A","A","A","A","A","A","A","A","A","A","A","A","A","A","A","A","A","A","A","A","A","A","A","A","A","A","A","A","A","A","A","A","A","A","A","A","A","A","A","A","A","A","A","A","A","A","A","A","A","A","A","A","A","A","A","A","A","A","A","A","A","A","A","A","A","A","A","A","A","A","A","A","A","A","A","A","A","A","A","A","A","A","A","A","A","A","A","A","A","A","A","A","A","A","A","A","A","A","A","A","A","A","A","A","A","A","A","A","A","A","A","A","A","A","A","A","A","A","A","A","A","A","A","A","A","A","A","A","A","A","A","A","A","A","A","A","A","A","A","A","A","A","A","A","A","A","A","A","A","A","A","A","A","A","A","A","A","A","A","A","A","A","A","A","A","A","A","A","A","A","A","A","A","A","A","A","A","A","A","A","A","A","A","A","A","A","A","A","A","A","A","A","A","A","A","A","A","A","A","A","A","A","A","A","A","A","A","A","A","A","A","A","A","A","A","A","A","A","A","A","A","A","A","A","A","A","A","A","A","A","A","A","A","A","A","A","A","A","A","A","A","A","A","A","A","A","A","A","A","A","A","A","A","A","A","A","A","A","A","A","A","A","A","A","A","A","A","A","A","A","A","A","A","A","A","A","A","A","A","A","A","A","A","A","A","A","A","A","A","A","A","A","A","A","A","A","A","A","A","A","A","A","A","A","A","A","A","A","A","A","A","A","A","A","A","A","A","A","A","A","A","A","A","A","A","A","A","A","A","A","A","A","A","A","A","A","A","A","A","A","A","A","A","A","A","A","A","A","A","A","A","A","A","A","A","A","A","A","A","A","A","A","A","A","A","A","A","A","A","A","A","A","A","A","A","A","A","A","A","A","A","A","A","A","A","A","A","A","A","A","A","A","A","A","A","A","A","A","A","A","A","A","A","A","A","A","A","A","A","A","A","A","A","A","A","A","A","A","A","A","A","A","A","A","A","A","A","A","A","A","A","A","A","A","A","A","A","A","A","A","A","A","A","A","A","A","A","A","A","A","A","A","A","A","A","A","A","A","A","A","A","A","A","A","A","A","A","A","A","A","A","A","A","A","A","A","A","A","A","A","A","A","A","A","A","A","A","A","A","A","A","A","A","A","A","A","A","A","A","A","A","A","A","A","A","A","A","A","A","A","A","A","A","A","A","A","A","A","A","A","A","A","A","A","A","A","A","A","A","A","A","A","A","A","A","A","A","A","A","A","A","A","A","A","A","A","A","A","A","A","A","A","A","A","A","A","A","A","A","A","A","A","A","A","A","A","A","A","A","A","A","A","A","A","A","A","A","A","A","A","A","A","A","A","A","A","A","A","A","A","A","A","A","A","A","A","A","A","A","A","A","A","A","A","A","A","A","A","A","A","A","A","A","A","A","A","A","A","A","A","A","A","A","A","A","A","A","A","A","A","A","A","A","A","A","A","A","A","A","A","A","A","A","A","A","A","A","A","A","A","A","A","A","A","A","A","A","A","A","A","A","A","A","A","A","A","A","A","A","A","A","A","A","A","A","A","A","A","A","A","A","A","A","A","A","A","A","A","A","A","A","A","A","A","A","A","A","A","A","A","A","A","A","A","A","A","A","A","A","A","A","A","A","A","A","A","A","A","A","A","A","A","A","A","A","A","A","A","A","A","A","A","A","A","A","A","A","A","A","A","A","A","A","A","A","A","A","A","A","A","A","A","A","A","A","A","A","A","A","A","A","A","A","A","A","A","A","A","A","A","A","A","A","A","A","A","A","A","A","A","A","A","A","A","A","A","A","A","A","A","A","A","A","A","A","A","A","A","A","A","A","A","A","A","A","A","A","A","A","A","A","A","A","A","A","A","A","A","A","A","A","A","A","A","A","A","A","A","A","A","A","A","A","A","A","A","A","A","A","A","A","A","A","A","A","A","A","A","A","A","A","A","A","A","A","A","A","A","A","A","A","A","A","A","A","A","A","A","A","A","A","A","A","A","A","A","A","A","A","A","A","A","A","A","A","A","A","A","A","A","A","A","A","A","A","A","A","A","A","A","A","A","A","A","A","A","A","A","A","A","A","A","A","A","A","A","A","A","A","A","A","A","A","A","A","A","A","A","A","A","A","A","A","A","A","A","A","A","A","A","A","A","A","A","A","A","A","A","A","A","A","A","A","A","A","A","A","A","A","A","A","A","A","A","A","A","A","A","A","A","A","A","A","A","A","A","A","A","A","A","A","A","A","A","A","A","A","A","A","A","A","A","A","A","A","A","A","A","A","A","A","A","A","A","A","A","A","A","A","A","A","A","A","A","A","A","A","A","A","A","A","A","A","A","A","A","A","A","A","A","A","A","A","A","A","A","A","A","A","A","A","A","A","A","A","A","A","A","A","A","A","A","A","A","A","A","A","A","A","A","A","A","A","A","A","A","A","A","A","A","A","A","A","A","A","A","A","A","A","A","A","A","A","A","A","A","A","A","A","A","A","A","A","A","A","A","A","A","A","A","A","A","A","A","A","A","A","A","A","A","A","A","A","A","A","A","A","A","A","A","A","A","A","A","A","A","A","A","A","A","A","A","A","A","A","A","A","A","A","A","A","A","A","A","A","A","A","A","A","A","A","A","A","A","A","A","A","A","A","A","A","A","A","A","A","A","A","A","A","A","A","A","A","A","A","A","A","A","A","A","A","A","A","A","A","A","A","A","A","A","A","A","A","A","A","A","A","A","A","A","A","A","A","A","A","A","A","A","A","A","A","A","A","A","A","A","A","A","A","A","A","A","A","A","A","A","A","A","A","A","A","A","A","A","A","A","A","A","A","A","A","A","A","A","A","A","A","A","A","A","A","A","A","A","A","A","A","A","A","A","A","A","A","A","A","A","A","A","A","A","A","A","A","A","A","A","A","A","A","A","A","A","A","A","A","A","A","A","A","A","A","A","A","A","A","A","A","A","A","A","A","A","A","A","A","A","A","A","A","A","A","A","A","A","A","A","A","A","A","A","A","A","A","A","A","A","A","A","A","A","A","A","A","A","A","A","A","A","A","A","A","A","A","A","A","A","A","A","A","A","A","A","A","A","A","A","A","A","A","A","A","A","A","A","A","A","A","A","A","A","A","A","A","A","A","A","A","A","A","A","A","A","A","A","A","A","A","A","A","A","A","A","A","A","A","A","A","A","A","A","A","A","A","A","A","A","A","A","A","A","A","A","A","A","A","A","A","A","A","A","A","A","A","A","A","A","A","A","A","A","A","A","A","A","A","A","A","A","A","A","A","A","A","A","A","A","A","A","A","A","A","A","A","A","A","A","A","A","A","A","A","A","A","A","A","A","A","A","A","A","A","A","A","A","A","A","A","A","A","A","A"],
  "atom_plddts": [24.05,30.98,33.18,32.14,29.61,26.3,23.67,19.85,29.4,32.2,32.43,31.61,29.9,26.28,30.62,34.26,36.37,33.11,30.22,26.19,22.25,19.93,35.02,37.02,38.47,36.13,34.86,33.4,30.06,28.82,26.96,28.5,29.18,32.48,33.89,37.32,38.43,37.79,35.45,32.26,31.47,38.13,40.46,43.88,44.22,37.47,34.03,34.17,37.69,38.69,41.16,41.29,37.06,32.61,34.98,36.87,37.68,35.3,32.6,29.55,30.12,29.52,30.18,30.13,31.21,30.99,29.19,27.01,23.92,25.42,33.38,33.25,34.5,34.87,31.84,28.77,25.4,29.16,36.13,36.84,38.54,38.3,35.04,35.06,35.85,37.24,36.07,33.3,32.47,33.55,34.24,33.81,31.71,28.84,27.15,27.87,29.27,30.69,32.46,32.12,28.37,24.35,22.86,20.95,22.68,34.5,36.56,38.31,37.02,33.48,29.65,26.79,26.17,25.44,37.22,40.25,41.74,39.99,36.2,32.33,30.14,26.75,23.8,42.7,45.58,46.88,44.89,42.34,40.13,36.85,36.78,32.26,33.81,33.75,50.46,52.98,54.73,52.65,50.17,50.08,46.46,44.57,37.44,61.36,63.39,66.63,62.39,58.86,56.59,55.07,51.49,47.39,48.47,49.88,69.64,71.53,77.34,72.63,62.26,53.01,49.97,47.2,84.78,85.62,87.41,85.97,82.26,78.35,81.07,90.64,91.14,92.18,91.75,90.46,89.14,85.45,86.14,93.78,94.56,94.52,93.5,94.85,95.4,93.27,93.24,92.77,93.19,94.75,93.13,92.81,92.93,92.18,91.87,88.39,84.0,83.29,92.24,90.51,90.79,89.48,88.24,78.05,75.7,68.18,60.99,57.49,51.99,92.62,92.28,93.23,92.12,90.97,85.83,81.22,81.29,93.93,94.3,94.48,93.19,94.41,94.8,92.85,93.04,92.79,92.95,93.43,94.08,94.55,94.3,92.24,94.63,95.13,93.49,93.52,93.13,93.71,94.25,92.64,92.12,92.53,91.04,90.31,87.03,83.68,75.78,67.62,61.13,58.23,91.81,91.74,92.59,91.19,89.73,84.14,84.71,76.18,78.11,91.37,91.0,91.42,89.34,88.69,75.51,91.79,91.68,92.65,91.57,90.27,89.28,85.96,86.66,85.08,85.4,85.77,83.63,92.38,92.38,92.64,91.13,91.21,89.42,91.59,91.11,91.54,92.08,90.77,91.17,91.35,86.96,87.6,86.03,87.34,88.53,91.25,90.65,90.72,88.49,89.9,85.55,83.32,86.07,85.72,86.39,85.18,85.05,79.67,78.38,85.84,84.63,84.94,82.57,81.96,72.57,72.43,64.43,65.9,82.49,82.52,84.23,82.88,79.82,75.63,73.32,67.9,60.8,83.91,83.42,83.53,81.55,82.33,77.62,78.75,78.14,78.27,78.51,76.14,76.7,76.04,72.93,73.28,69.01,70.25,73.61,70.17,77.58,75.15,76.17,73.09,72.28,69.23,65.5,65.36,73.89,71.97,72.06,68.49,68.93,62.74,70.74,71.84,72.21,70.3,71.21,68.15,66.32,62.76,60.21,71.28,73.08,73.34,70.32,72.07,70.62,69.72,67.32,67.23,65.37,66.0,61.78,61.17,61.69,70.88,62.98,61.85,61.43,57.41,46.62,46.92,48.37,44.88,41.01,37.08,33.68,34.71,46.94,48.05,50.38,47.28,43.69,39.76,41.33,43.62,43.35,44.39,42.55,39.11,35.17,32.56,32.32,42.56,42.75,45.34,43.14,38.67,33.19,29.15,28.03,43.72,43.86,44.25,42.87,39.96,46.14,47.08,46.3,46.39,46.37,40.84,38.13,41.02,37.21,39.38,41.12,39.19,36.66,34.49,31.09,30.74,27.79,30.93,34.52,37.04,42.94,43.92,45.26,42.67,40.52,36.32,38.78,40.21,43.8,44.63,46.03,41.79,34.17,43.27,44.87,46.97,47.76,44.15,42.37,48.64,39.62,46.99,47.75,47.56,49.4,44.07,44.37,41.0,33.62,35.6,36.65,34.92,33.43,27.8,30.4,45.56,45.49,44.77,43.6,43.27,38.61,47.67,47.66,50.69,48.88,34.63,41.53,43.33,42.54,41.77,35.65,33.85,30.93,33.91,46.89,51.0,51.95,52.73,51.13,45.03,49.48,43.89,48.4,49.84,49.95,49.96,48.83,48.13,46.06,45.77,49.81,49.09,50.3,52.99,52.68,50.01,49.51,43.49,41.02,43.05,47.89,47.2,47.21,44.84,47.07,43.79,44.76,48.35,48.98,47.12,49.65,46.57,43.06,40.0,34.19,32.81,33.1,47.66,51.41,54.12,53.27,44.91,48.02,50.34,47.35,52.54,56.38,57.77,55.04,53.67,45.99,62.45,63.02,65.43,60.64,57.21,49.74,49.22,65.41,66.99,71.12,67.14,61.53,53.93,73.12,74.76,75.12,71.84,72.02,64.04,63.86,57.29,58.91,79.94,79.68,82.8,80.78,75.13,68.32,62.27,60.97,52.85,53.82,52.99,79.18,79.12,80.5,79.03,77.24,70.9,70.57,83.45,83.19,83.46,81.01,82.13,79.75,81.79,82.22,81.32,82.98,80.77,82.37,82.44,82.77,81.09,81.45,80.11,76.82,75.86,73.6,73.68,77.09,74.74,82.76,82.69,83.59,82.48,81.08,72.77,72.9,82.06,82.26,83.57,81.24,78.56,74.0,71.15,63.86,57.69,83.86,83.33,85.08,84.31,81.22,77.91,80.96,84.91,85.53,86.2,85.38,83.33,78.22,77.89,68.62,63.24,87.73,87.24,88.48,87.63,85.12,82.65,74.77,74.75,75.51,77.55,88.64,88.8,88.61,86.97,87.91,81.16,81.92,73.68,76.29,88.37,87.83,88.05,86.81,86.93,82.75,82.85,89.73,87.66,87.12,84.55,85.43,80.44,73.83,75.8,87.83,85.26,85.73,82.31,83.49,79.13,81.95,85.5,83.96,83.86,80.89,82.51,77.38,70.0,65.08,60.67,82.91,81.5,82.79,80.34,78.14,70.07,66.09,59.02,80.15,78.44,79.25,75.87,74.41,65.49,64.86,77.25,78.02,79.72,76.88,75.62,71.31,69.28,68.43,78.04,76.99,79.35,77.47,72.74,63.07,60.99,56.29,49.01,47.49,44.29,76.09,77.16,79.33,77.56,73.88,65.01,63.73,58.45,53.22,51.18,47.67,73.48,74.03,77.64,75.84,70.05,65.05,63.34,61.22,70.14,70.08,70.84,66.35,67.93,64.15,67.55,77.0,77.13,77.11,72.84,74.03,64.58,61.39,60.79,79.12,80.25,82.35,79.31,75.63,69.12,69.1,64.31,65.87,81.02,80.58,79.84,77.16,78.14,72.93,69.96,69.64,83.41,81.4,82.86,80.56,79.11,75.6,78.5,85.48,84.83,85.37,83.07,83.53,75.9,68.71,64.43,60.45,83.6,82.99,84.06,82.19,80.91,78.11,72.57,73.18,84.31,83.54,85.35,83.26,80.51,75.32,71.99,71.51,84.01,83.28,85.09,83.25,81.66,85.86,86.37,87.27,86.63,84.87,80.82,77.17,77.7,87.13,86.65,88.01,87.37,85.21,80.82,83.43,84.91,83.85,84.56,84.35,83.06,84.55,84.17,85.39,85.96,83.43,82.51,80.43,78.86,78.58,77.54,78.8,76.64,87.14,86.64,87.81,87.27,85.02,76.37,76.48,70.46,66.72,59.57,58.83,85.32,84.63,85.01,84.95,84.32,79.43,78.97,73.83,71.21,65.37,65.16,80.97,79.52,80.07,80.13,77.57,70.52,69.48,64.12,56.26,54.69,52.38,84.87,83.35,84.06,83.58,81.56,74.55,72.12,68.35,62.69,58.45,57.12,85.6,85.24,86.03,86.16,85.58,83.85,83.21,79.0,83.2,82.59,82.71,82.68,83.36,81.38,80.68,77.97,82.29,79.91,80.51,79.49,77.19,70.42,62.75,56.84,84.33,82.49,83.38,83.28,80.82,73.46,70.66,65.62,61.27,84.22,83.29,83.8,83.32,83.18,81.27,77.17,76.33,82.02,80.88,81.24,80.35,79.06,74.33,66.92,59.38,81.41,79.27,80.31,79.66,77.45,69.45,66.68,60.56,51.96,50.24,48.88,83.65,82.58,84.17,83.94,81.14,77.7,75.36,72.68,83.38,83.24,83.72,83.47,83.58,81.48,81.4,73.91,74.39,82.07,81.27,81.64,81.33,80.34,73.9,72.33,64.1,63.28,84.5,83.56,84.56,84.4,82.07,74.83,70.7,68.64,84.63,83.91,85.18,85.33,83.24,85.49,85.73,86.28,86.58,86.19,85.36,84.36,81.9,88.1,87.18,87.99,87.85,86.61,87.59,86.76,88.11,88.33,85.2,80.34,77.19,70.17,66.43,86.05,86.44,88.28,89.2,85.87,81.52,82.0,89.94,90.53,91.2,91.15,90.3,89.18,89.17,84.18,85.6,91.74,92.33,92.99,92.71,92.18,91.01,91.3,85.92,86.89,90.45,89.99,90.94,90.91,88.5,80.44,72.23,60.25,90.27,90.51,91.63,92.1,89.92,87.78,87.73,83.16,83.13,93.49,94.24,94.74,94.73,94.43,94.94,95.23,95.5,95.35,94.86,93.07,92.75,93.72,93.5,93.69,92.89,92.9,85.28,93.87,93.83,94.43,94.11,93.43,95.56,95.83,95.84,95.21,95.68,94.27,94.01,96.11,95.77,95.77,94.26,94.51,90.07,83.06,83.9,94.19,93.28,93.18,91.29,92.5,89.46,83.87,77.7,67.35,91.59,90.83,90.49,88.03,89.22,88.6,88.55,87.22,86.86,83.22,82.8,74.69,68.55,86.24,86.27,86.91,84.71,84.88,86.86,81.73,83.0,79.47,81.23,83.1,80.88,83.03,81.41,80.7,78.62,80.1,73.82,73.21,77.97,76.43,76.4,73.32,72.89,66.18,61.55,54.35,74.82,71.83,69.99,63.37,69.11,62.31,62.13,67.13,64.27,65.83,61.85,62.39,61.72,62.36,56.72,57.2,51.18,46.27,44.98,42.91,59.43,57.44,59.14,53.97,51.35,58.85,61.38,65.96,61.75,55.09,51.72,48.2,48.57,42.89,45.5,44.69,63.06,67.33,70.64,68.15,63.49,57.32,53.12,52.55,72.43,73.9,74.93,72.32,72.08,67.03,70.34,76.3,76.6,78.58,77.11,73.68,64.07,63.6,77.27,78.26,77.25,74.83,76.97,71.05,71.33,64.73,66.17,84.01,83.53,84.74,83.95,82.77,78.56,78.82,83.15,82.54,82.32,81.34,81.51,77.69,74.89,72.4,86.83,86.23,85.68,83.49,85.89,84.22,82.04,74.34,85.26,84.99,87.07,85.1,90.21,91.34,91.67,90.55,91.22,89.67,88.81,85.11,87.09,79.66,79.01,92.11,92.4,93.36,92.84,91.48,83.53,94.46,94.74,95.84,94.9,93.14,84.75,76.68,68.72,67.14,95.48,95.83,96.54,95.12,94.75,89.51,83.04,73.3,73.03,95.73,96.69,97.22,95.17,95.88,95.42,84.45,84.83,96.39,96.21,96.62,94.56,94.51,91.47,81.4,81.75,96.37,96.6,96.89,95.8,96.13,94.16,93.24,91.04,96.09,95.82,95.92,93.79,94.71,87.52,86.49,95.38,94.93,94.3,91.55,93.88,92.33,93.89,88.83,88.56,95.09,93.68,92.67,85.19,91.48,86.74,91.23,89.54,90.12,83.04,90.14,89.87,91.57,87.16,91.6,91.56,93.66,91.66,89.62,84.68,81.82,93.73,94.48,95.09,93.1,92.78,89.69,89.67,81.16,82.82,95.98,96.3,96.31,94.12,95.77,95.93,94.47,95.8,94.34,95.17,94.62,94.24,94.13,93.68,95.79,94.87,95.0,93.45,94.04,87.85,94.63,94.46,95.14,93.39,93.84,92.09,87.22,84.07,73.68,95.4,95.38,95.99,94.23,94.7,93.14,90.26,87.39,84.34,79.07,79.98,94.98,94.84,94.98,93.23,93.61,90.32,84.81,85.84,95.26,95.19,95.72,93.44,93.99,91.79,86.18,82.56,71.89,94.91,94.64,94.47,91.72,94.1,85.17,95.06,94.81,94.78,92.54,94.28,89.24,85.53,95.21,95.2,95.26,94.05,94.92,95.2,93.02,93.59,93.04,93.36,93.5,92.0,95.22,95.17,95.51,94.28,93.52,92.19,88.97,88.03,95.58,95.4,95.92,94.75,94.19,92.51,94.7,94.96,94.82,95.42,95.07,93.44,87.96,87.33,95.57,95.4,96.21,95.46,93.99,90.32,84.54,84.55,96.04,96.33,97.04,96.3,95.38,94.23,89.49,89.04,96.5,96.67,96.98,96.47,96.04,94.23,94.17,88.58,97.05,96.82,97.1,96.26,95.93,91.7,86.49,75.07,76.46,96.77,96.58,96.86,95.91,95.89,97.06,97.09,97.22,96.48,96.87,96.83,94.65,94.75,94.21,94.3,94.7,93.23,96.87,96.66,96.77,95.46,95.94,97.24,96.99,96.85,95.35,96.41,93.38,86.63,87.99,96.61,96.08,96.05,93.68,95.23,93.84,83.51,83.67,95.86,95.44,94.94,93.3,95.1,95.83,94.26,93.49,87.84,92.3,84.42,93.33,92.87,94.83,92.92,95.98,96.26,96.61,95.03,94.71,85.9,86.39,96.04,96.5,96.18,94.32,96.05,93.86,93.44,96.18,95.37,95.43,93.89,94.04,93.34,87.99,88.75,95.28,95.89,96.69,96.41,95.08,92.98,92.23,89.18,95.87,96.16,95.9,95.21,96.32,94.88,94.74,92.31,95.98,96.23,96.5,96.02,95.77,94.48,94.33,95.48,95.2,94.83,94.24,95.25,95.72,94.06,94.36,94.07,94.5,94.9,94.48,93.97,93.98,93.82,93.78,92.62,85.92,88.61,92.52,91.18,91.94,91.79,89.76,87.3,89.37,92.99,92.92,93.89,93.74,92.64,90.32,84.76,79.62,70.09,94.21,94.39,94.82,94.21,93.63,92.7,92.6,91.89,91.86,91.37,89.33,90.75,89.55,90.23,89.87,89.4,88.41,87.98,91.62,90.4,90.51,90.36,90.49,93.58,93.42,93.6,92.97,93.3,89.92,85.75,86.61,93.25,92.54,92.15,91.12,92.49,93.04,90.85,91.58,91.27,91.96,92.34,91.47,89.74,89.69,88.92,87.66,82.97,79.89,72.86,67.59,63.72,62.24,90.71,89.76,89.96,89.0,89.84,86.84,91.12,90.7,89.99,88.56,91.88,93.26,91.01,91.7,91.81,92.62,93.08,89.52,88.42,87.92,86.84,87.84,81.67,78.38,71.54,63.58,89.73,88.29,88.22,86.66,88.23,89.45,88.94,88.12,86.75,89.57,87.56,86.52,86.94,83.78,83.04,81.73,82.33,78.97,75.81,70.07,62.6,82.05,81.3,81.23,77.88,80.15,75.92,72.57,67.79,67.83,84.16,83.25,83.7,81.3,82.92,81.33,78.65,75.88,69.09,84.69,82.81,81.54,77.5,81.71,77.09,72.41,72.51,72.24,70.15,69.4,64.2,64.56,56.53,54.24,52.08,67.45,64.9,66.37,60.68,59.18,53.89,53.29,62.28,61.78,61.41,56.18,57.3,51.52,49.64,45.64,40.38,39.15,37.51,59.96,59.3,59.7,52.81,52.47,46.47,44.07,40.21,36.39,35.43,34.11,54.45,56.17,57.51,51.8,50.34,53.33,54.71,49.23,48.1,42.98,50.39,52.6,53.65,49.19,48.63,43.21,40.1,38.73,54.74,56.55,58.91,54.08,51.55,45.73,46.19,50.45,52.74,50.63,49.79,44.01,41.9,39.19,39.82,57.19,58.3,61.11,57.27,55.08,49.77,46.39,47.75,53.1,57.16,57.83,57.22,55.95,51.33,49.4,47.37,47.83,54.86,55.25,56.72,52.65,52.43,48.44,48.71,55.27,57.23,57.93,56.18,56.69,58.24,60.73,61.59,58.32,58.58,53.87,55.64,57.44,57.49,56.89,53.98,55.71,50.73,46.92,44.68,37.68,48.7,49.93,49.2,45.7,47.49,44.31,42.43,43.22,55.91,57.74,62.11,57.12,51.71,47.08,44.69,44.28,61.9,63.88,68.25,63.98,70.3,71.85,74.97,69.47,66.36,59.61,55.12,49.87,41.77,77.88,81.68,85.59,83.03,78.22,84.45,85.15,85.79,83.51,83.83,77.02,78.45,86.76,86.75,87.93,87.22,84.7,73.45,87.94,87.01,86.9,85.43,85.93,85.15,82.08,81.7,80.01,80.28,81.12,79.96,87.55,86.57,86.3,83.95,86.76,85.75,83.55,81.5,76.51,86.43,85.77,87.26,86.57,87.37,87.34,88.22,86.77,85.12,80.61,77.53,69.28,89.93,89.74,89.39,86.84,89.82,90.43,87.79,88.32,87.72,88.46,89.64,88.73,88.1,86.9,87.51,85.16,90.49,90.44,91.62,89.6,87.71,80.65,70.22,74.76,92.04,92.67,92.09,90.58,93.07,90.34,89.58,91.23,91.12,92.18,92.14,90.28,91.76,91.87,91.16,89.84,92.17,90.79,90.38,84.65,92.39,92.58,93.27,93.14,91.87,89.23,89.24,92.12,91.94,91.32,90.47,92.07,90.31,90.02,93.25,93.23,93.21,92.53,92.97,93.05,90.89,91.24,90.8,91.24,91.56,90.49,91.67,90.39,90.03,87.61,89.08,82.57,90.3,89.85,90.62,89.95,88.92,87.98,87.38,86.05,86.97,83.34,83.27,78.1,75.76,86.6,85.53,85.85,85.12,85.49,86.4,85.02,85.06,83.51,83.97,84.6,82.87,83.07,81.9,82.34,81.55,80.54,75.03,76.04,81.75,81.75,81.95,79.69,79.44,73.7,73.99,68.52,69.02,78.32,77.86,79.56,75.95,75.62,70.88,66.82,65.63,78.92,78.79,81.37,79.17,81.31,82.95,83.65,83.15,82.48,76.67,77.6,86.35,86.59,88.5,88.02,84.02,77.32,74.9,68.05,60.66,88.11,88.11,89.2,88.24,87.33,84.04,81.48,76.09,68.54,91.91,92.33,92.79,91.81,91.98,90.87,83.91,84.15,91.68,92.31,93.87,93.71,91.52,90.81,88.37,88.66,87.66,88.07,88.32,93.93,94.87,95.33,94.42,94.53,93.21,88.8,88.76,95.76,95.55,96.06,95.17,94.56,92.76,94.79,95.64,96.04,96.67,95.13,94.31,91.79,86.0,86.61,96.11,96.8,97.2,95.26,95.77,94.79,85.45,85.9,96.82,96.79,96.95,95.41,95.25,83.63,81.99,97.37,97.29,97.74,96.77,94.64,92.79,91.07,83.68,97.68,97.65,97.82,97.04,96.67,94.42,94.52,97.54,97.73,97.66,96.84,97.55,96.16,90.99,90.41,96.69,96.41,96.65,95.26,95.84,95.61,95.38,93.52,94.63,93.5,85.5,86.4,94.47,93.6,93.3,91.44,92.66,88.97,87.6,93.48,92.61,92.47,90.46,91.88,87.92,79.19,72.24,68.24,92.3,92.03,91.86,89.53,91.55,90.45,89.68,90.34,88.39,86.9,79.16,77.89,74.7,71.39,68.6,63.95,91.5,91.82,92.58,91.34,92.38,92.21,93.02,92.31,90.44,86.91,81.82,81.44,92.71,93.21,93.44,92.39,92.63,90.58,89.96,85.58,85.41,79.06,78.1,91.87,91.59,91.78,91.11,90.85,85.01,84.54,91.35,91.77,92.0,91.03,91.79,92.02,90.01,90.43,90.34,90.82,90.98,90.17,88.97,88.21,88.86,88.25,89.19,89.04,88.99,87.94,87.03,79.82,87.69,87.65,87.63,87.0,87.42,84.54,84.36,80.19,87.07,85.47,86.96,85.49,82.43,77.84,72.44,66.57,62.56,84.57,84.81,86.18,85.39,83.22,81.19,77.01,76.03,85.98,85.77,87.13,86.19,84.74,84.63,83.96,85.65,83.91,81.8,77.67,73.13,72.64,84.15,83.43,84.61,83.78,82.74,89.13,87.74,88.97,87.46,85.81,80.6,75.43,68.88,65.75,87.27,86.18,85.8,83.44,85.83,77.99,77.67,69.92,63.45,59.28,55.57,84.67,82.36,83.09,77.41,80.66,75.23,73.31,67.58,67.45,85.49,83.91,84.94,80.75,84.91,83.88,84.6,80.26,80.88,76.25,74.45,71.15,87.4,86.51,88.68,85.5,81.26,75.92,63.15,69.48,87.71,87.57,88.08,84.2,85.61,86.87,85.9,86.85,85.45,83.63,74.56,87.02,86.09,86.56,84.8,85.3,86.47,86.18,86.94,84.53,83.9,81.43,79.58,79.87,79.31,72.39,75.26,83.95,84.02,85.06,84.36,83.98,82.76,80.82,80.23,79.11,79.06,80.02,78.8,85.14,84.4,85.46,84.73,82.86,78.79,81.37,85.22,85.34,86.14,85.46,83.1,80.07,79.15,73.34,68.74,86.05,85.82,86.51,84.81,82.74,79.38,72.23,73.29,89.46,89.37,90.19,89.25,88.2,87.84,86.28,87.86,85.07,86.58,85.38,84.64,84.83,83.71,87.84,87.72,88.64,88.14,85.68,80.19,80.29,88.53,87.34,87.64,85.56,85.43,75.61,74.37,89.53,88.36,87.85,80.52,84.74,75.84,73.04,88.38,87.18,88.95,83.2,87.64,88.21,87.69,80.7,85.2,79.44,76.22,78.48,88.67,88.59,89.49,85.22,84.72,79.28,82.65,88.4,87.65,87.91,86.29,85.79,88.88,88.2,88.96,87.94,87.04,82.21,78.87,72.39,66.15,62.5,58.47,88.93,88.71,89.17,87.66,87.4,83.97,86.2,77.84,80.47,88.65,87.87,88.57,87.96,87.54,87.34,83.35,83.92,82.74,83.44,84.67,87.9,86.9,86.77,85.91,86.09,80.23,80.08,85.69,85.71,86.16,86.06,83.5,78.67,77.67,69.34,84.38,84.06,83.95,83.05,83.51,80.34,79.68,77.61,85.61,84.88,85.62,85.74,83.82,80.93,80.38,74.25,72.18,86.29,85.95,85.74,84.53,86.39,82.92,87.09,86.65,87.55,87.14,85.9,90.03,89.31,89.09,88.08,88.59,87.51,88.35,89.55,89.26,90.22,89.74,87.56,82.45,78.87,77.83,90.58,90.74,90.63,89.77,90.94,89.72,88.69,82.82,90.94,90.38,91.04,90.21,88.75,85.12,80.95,80.64,90.66,90.72,89.89,87.88,91.07,90.6,88.7,88.89,89.45,88.31,88.38,86.02,86.93,89.59,90.13,91.29,90.75,88.8,86.01,81.99,81.17,90.86,91.49,92.99,92.43,90.01,87.32,89.28,92.64,93.34,94.48,93.74,92.28,90.68,85.66,85.51,94.46,94.89,96.04,95.2,93.35,87.91,85.75,76.48,76.7,96.31,96.77,97.11,96.22,96.42,96.54,95.29,95.25,94.75,94.91,94.98,97.07,97.5,97.74,97.23,97.23,95.57,95.41,97.66,97.59,97.67,96.41,96.35,83.96,97.25,97.32,97.41,96.53,96.92,94.75,94.59,97.51,97.36,97.51,96.64,96.58,88.52,84.01,74.84,71.04,96.27,95.98,95.93,93.89,95.28,94.87,91.35,92.32,94.53,92.83,89.57,80.74,88.16,74.55],
  "contact_probs": [[1.0,1.0,0.94,0.0,0.0,0.0,0.0,0.0,0.0,0.0,0.0,0.0,0.0,0.0,0.0,0.0,0.0,0.0,0.0,0.0,0.0,0.0,0.0,0.0,0.0,0.0,0.0,0.0,0.0,0.0,0.0,0.0,0.0,0.0,0.0,0.0,0.0,0.0,0.0,0.0,0.0,0.0,0.0,0.0,0.0,0.0,0.0,0.0,0.0,0.0,0.0,0.0,0.0,0.0,0.0,0.0,0.0,0.0,0.0,0.0,0.0,0.0,0.0,0.0,0.0,0.0,0.0,0.0,0.0,0.0,0.0,0.0,0.0,0.0,0.0,0.0,0.0,0.0,0.0,0.0,0.0,0.0,0.0,0.0,0.0,0.0,0.0,0.0,0.0,0.0,0.0,0.0,0.0,0.0,0.0,0.0,0.0,0.0,0.0,0.0,0.0,0.0,0.0,0.0,0.01,0.0,0.0,0.0,0.0,0.0,0.0,0.0,0.0,0.0,0.0,0.0,0.0,0.0,0.0,0.0,0.0,0.0,0.0,0.0,0.0,0.0,0.0,0.0,0.0,0.0,0.0,0.0,0.0,0.0,0.0,0.0,0.0,0.0,0.0,0.0,0.0,0.0,0.0,0.0,0.0,0.0,0.0,0.0,0.0,0.0,0.0,0.0,0.0,0.0,0.0,0.0,0.0,0.0,0.0,0.0,0.0,0.0,0.0,0.0,0.0,0.0,0.0,0.0,0.0,0.0,0.0,0.0,0.0,0.0,0.0,0.0,0.0,0.0,0.0,0.0,0.0,0.0,0.0,0.0,0.0,0.0,0.0,0.0,0.0,0.0,0.0,0.0,0.0,0.0,0.0,0.0,0.0,0.0,0.0,0.0,0.0,0.0,0.0,0.0,0.0,0.0,0.0,0.0,0.0,0.0,0.0,0.0,0.0,0.0,0.0,0.0,0.0,0.0,0.0,0.0,0.0,0.0,0.0,0.0,0.0,0.0,0.0,0.0,0.0,0.0,0.0,0.0,0.0,0.0,0.0,0.0,0.0,0.0,0.0,0.0,0.0,0.0,0.0,0.0,0.0,0.0,0.0,0.0,0.0,0.0,0.0,0.0,0.0,0.0,0.0,0.0,0.0,0.0,0.0,0.0,0.0,0.0,0.0,0.0,0.0,0.0,0.0,0.0,0.0,0.0,0.0,0.0,0.0,0.0,0.0,0.0,0.0,0.0,0.0,0.0,0.0,0.0,0.0,0.0,0.0,0.0,0.0,0.0,0.0,0.0,0.0,0.0,0.0,0.0,0.0,0.0,0.0,0.0,0.0,0.0,0.0,0.0,0.0,0.0,0.0,0.0,0.0,0.31,0.34,0.0,0.01,0.0,0.0,0.0,0.0,0.0,0.0,0.0,0.0,0.0,0.0,0.0,0.0,0.0,0.0,0.0,0.0,0.0,0.0,0.0,0.0,0.0,0.0,0.0,0.0,0.0,0.0,0.0,0.0,0.0,0.0],[1.0,1.0,1.0,0.96,0.79,0.33,0.0,0.0,0.02,0.0,0.0,0.0,0.0,0.0,0.0,0.0,0.0,0.0,0.0,0.0,0.0,0.0,0.0,0.0,0.0,0.0,0.0,0.0,0.0,0.0,0.0,0.0,0.0,0.0,0.0,0.0,0.0,0.0,0.0,0.0,0.0,0.0,0.0,0.0,0.0,0.0,0.0,0.0,0.0,0.0,0.0,0.0,0.0,0.0,0.0,0.0,0.0,0.0,0.0,0.0,0.0,0.0,0.0,0.0,0.0,0.0,0.0,0.0,0.0,0.0,0.0,0.0,0.0,0.0,0.0,0.0,0.0,0.0,0.0,0.0,0.0,0.0,0.0,0.0,0.0,0.0,0.0,0.0,0.0,0.0,0.0,0.0,0.0,0.0,0.0,0.0,0.0,0.0,0.0,0.0,0.0,0.0,0.01,0.0,0.01,0.0,0.0,0.01,0.0,0.0,0.0,0.01,0.0,0.0,0.0,0.0,0.0,0.0,0.0,0.0,0.0,0.0,0.0,0.0,0.0,0.0,0.0,0.0,0.0,0.0,0.0,0.0,0.0,0.0,0.0,0.0,0.0,0.0,0.0,0.0,0.0,0.0,0.0,0.0,0.0,0.0,0.0,0.0,0.0,0.0,0.0,0.0,0.0,0.0,0.0,0.0,0.0,0.0,0.0,0.0,0.0,0.0,0.0,0.0,0.0,0.0,0.0,0.0,0.0,0.0,0.0,0.0,0.0,0.0,0.0,0.0,0.0,0.0,0.0,0.0,0.0,0.0,0.0,0.0,0.0,0.0,0.0,0.0,0.0,0.0,0.0,0.0,0.0,0.0,0.0,0.0,0.0,0.0,0.0,0.0,0.0,0.0,0.0,0.0,0.0,0.0,0.0,0.0,0.0,0.0,0.0,0.0,0.0,0.0,0.0,0.0,0.0,0.0,0.0,0.0,0.0,0.0,0.0,0.0,0.0,0.0,0.0,0.0,0.0,0.0,0.0,0.0,0.0,0.0,0.0,0.0,0.0,0.0,0.0,0.0,0.0,0.0,0.0,0.0,0.0,0.0,0.0,0.0,0.0,0.0,0.0,0.0,0.0,0.0,0.0,0.0,0.0,0.0,0.0,0.0,0.0,0.0,0.0,0.0,0.0,0.0,0.0,0.0,0.0,0.0,0.0,0.0,0.0,0.0,0.0,0.0,0.0,0.0,0.0,0.0,0.0,0.0,0.0,0.0,0.0,0.0,0.0,0.0,0.0,0.0,0.0,0.17,0.0,0.0,0.0,0.0,0.0,0.0,0.0,0.0,0.0,0.0,0.0,0.0,0.0,0.46,0.55,0.59,0.22,0.0,0.0,0.0,0.0,0.0,0.0,0.0,0.02,0.0,0.0,0.0,0.0,0.0,0.0,0.0,0.0,0.0,0.0,0.0,0.0,0.0,0.0,0.0,0.0,0.0,0.0,0.0,0.0,0.0,0.0,0.0,0.0],[0.94,1.0,1.0,1.0,0.17,0.01,0.0,0.01,0.0,0.0,0.0,0.0,0.0,0.0,0.0,0.0,0.0,0.0,0.0,0.0,0.0,0.0,0.0,0.0,0.0,0.0,0.0,0.0,0.0,0.0,0.0,0.0,0.0,0.0,0.0,0.0,0.0,0.0,0.0,0.0,0.0,0.0,0.0,0.0,0.0,0.0,0.0,0.0,0.0,0.0,0.0,0.0,0.0,0.0,0.0,0.0,0.0,0.0,0.0,0.0,0.0,0.0,0.0,0.0,0.0,0.0,0.0,0.0,0.0,0.0,0.0,0.0,0.0,0.0,0.0,0.0,0.0,0.0,0.0,0.0,0.0,0.0,0.0,0.0,0.0,0.0,0.0,0.0,0.0,0.0,0.0,0.0,0.0,0.0,0.0,0.0,0.0,0.0,0.0,0.0,0.0,0.0,0.0,0.0,0.01,0.0,0.0,0.01,0.02,0.0,0.0,0.03,0.0,0.0,0.0,0.0,0.0,0.0,0.0,0.0,0.0,0.0,0.0,0.0,0.0,0.0,0.0,0.0,0.0,0.0,0.0,0.0,0.0,0.0,0.0,0.0,0.0,0.0,0.0,0.0,0.0,0.0,0.0,0.0,0.0,0.0,0.0,0.0,0.0,0.0,0.0,0.0,0.0,0.0,0.0,0.0,0.0,0.0,0.0,0.0,0.0,0.0,0.0,0.0,0.0,0.0,0.0,0.0,0.0,0.0,0.0,0.0,0.0,0.0,0.0,0.0,0.0,0.0,0.0,0.0,0.0,0.0,0.0,0.0,0.0,0.0,0.0,0.0,0.0,0.0,0.0,0.0,0.0,0.0,0.0,0.0,0.0,0.0,0.0,0.0,0.0,0.0,0.0,0.0,0.0,0.0,0.0,0.0,0.0,0.0,0.0,0.0,0.0,0.0,0.0,0.0,0.0,0.0,0.0,0.0,0.0,0.0,0.0,0.0,0.0,0.0,0.0,0.0,0.0,0.0,0.0,0.0,0.0,0.0,0.0,0.0,0.0,0.0,0.0,0.0,0.0,0.0,0.0,0.0,0.0,0.0,0.0,0.0,0.0,0.0,0.0,0.0,0.0,0.0,0.0,0.0,0.0,0.0,0.0,0.0,0.0,0.0,0.0,0.0,0.0,0.0,0.0,0.0,0.0,0.0,0.0,0.0,0.0,0.0,0.0,0.0,0.0,0.0,0.0,0.0,0.0,0.0,0.0,0.0,0.0,0.0,0.0,0.0,0.0,0.0,0.0,0.0,0.0,0.0,0.0,0.0,0.0,0.0,0.0,0.0,0.0,0.0,0.0,0.0,0.0,0.0,0.52,0.32,0.49,0.0,0.0,0.0,0.0,0.0,0.0,0.0,0.19,0.0,0.0,0.0,0.0,0.0,0.0,0.0,0.0,0.0,0.0,0.0,0.0,0.0,0.0,0.0,0.0,0.0,0.0,0.0,0.0,0.0,0.0,0.0,0.0],[0.0,0.96,1.0,1.0,1.0,0.32,0.02,0.99,0.97,0.0,0.0,0.08,0.0,0.0,0.0,0.0,0.0,0.0,0.0,0.0,0.0,0.0,0.0,0.0,0.0,0.0,0.0,0.0,0.0,0.0,0.0,0.0,0.0,0.0,0.0,0.0,0.0,0.0,0.0,0.0,0.0,0.0,0.0,0.0,0.0,0.0,0.0,0.0,0.0,0.0,0.0,0.0,0.0,0.0,0.0,0.0,0.0,0.0,0.0,0.0,0.0,0.0,0.0,0.0,0.0,0.0,0.0,0.0,0.0,0.0,0.0,0.0,0.0,0.0,0.0,0.0,0.0,0.0,0.0,0.0,0.0,0.0,0.0,0.0,0.0,0.0,0.0,0.0,0.0,0.0,0.0,0.0,0.01,0.0,0.0,0.01,0.0,0.0,0.0,0.0,0.0,0.0,0.0,0.0,0.0,0.0,0.0,0.0,0.06,0.0,0.0,0.59,0.01,0.0,0.0,0.0,0.0,0.0,0.0,0.0,0.0,0.0,0.0,0.0,0.0,0.0,0.0,0.0,0.0,0.0,0.0,0.0,0.0,0.0,0.0,0.0,0.0,0.0,0.0,0.0,0.0,0.0,0.0,0.0,0.0,0.0,0.0,0.0,0.0,0.0,0.0,0.0,0.0,0.0,0.0,0.0,0.0,0.0,0.0,0.0,0.0,0.0,0.0,0.0,0.0,0.0,0.0,0.0,0.0,0.0,0.0,0.0,0.0,0.0,0.0,0.0,0.0,0.0,0.0,0.0,0.0,0.0,0.0,0.0,0.0,0.0,0.0,0.0,0.0,0.0,0.0,0.0,0.0,0.0,0.0,0.0,0.0,0.0,0.0,0.0,0.0,0.0,0.0,0.0,0.0,0.0,0.0,0.0,0.0,0.0,0.0,0.0,0.0,0.0,0.0,0.0,0.0,0.0,0.0,0.0,0.0,0.0,0.0,0.0,0.0,0.0,0.0,0.0,0.0,0.0,0.0,0.0,0.0,0.0,0.0,0.0,0.0,0.0,0.0,0.0,0.0,0.0,0.0,0.0,0.0,0.0,0.0,0.0,0.0,0.0,0.0,0.0,0.0,0.0,0.0,0.0,0.0,0.0,0.0,0.0,0.0,0.0,0.0,0.0,0.0,0.0,0.0,0.0,0.0,0.0,0.0,0.0,0.0,0.0,0.0,0.0,0.0,0.0,0.0,0.0,0.0,0.0,0.0,0.0,0.0,0.0,0.0,0.0,0.0,0.0,0.0,0.0,0.0,0.0,0.0,0.0,0.0,0.0,0.0,0.0,0.0,0.0,0.0,0.0,0.01,0.0,0.66,0.0,0.0,0.0,0.0,0.0,0.0,0.0,0.0,0.0,0.0,0.0,0.0,0.0,0.0,0.0,0.0,0.0,0.0,0.0,0.0,0.0,0.0,0.0,0.0,0.0,0.0,0.0,0.0,0.0,0.0,0.0,0.0,0.0,0.0],[0.0,0.79,0.17,1.0,1.0,1.0,1.0,1.0,0.98,0.0,0.0,0.0,0.0,0.0,0.0,0.0,0.0,0.0,0.0,0.0,0.0,0.0,0.0,0.0,0.0,0.0,0.0,0.0,0.0,0.0,0.0,0.0,0.0,0.0,0.0,0.0,0.0,0.0,0.0,0.0,0.0,0.0,0.0,0.0,0.0,0.0,0.0,0.0,0.0,0.0,0.0,0.0,0.0,0.0,0.0,0.0,0.0,0.0,0.0,0.0,0.0,0.0,0.0,0.0,0.0,0.0,0.0,0.0,0.0,0.0,0.0,0.0,0.0,0.0,0.0,0.0,0.0,0.0,0.0,0.0,0.0,0.0,0.0,0.0,0.0,0.0,0.0,0.0,0.0,0.0,0.0,0.0,0.0,0.0,0.03,0.01,0.0,0.0,0.0,0.0,0.0,0.0,0.0,0.0,0.0,0.0,0.0,0.0,0.0,0.0,0.0,0.0,0.0,0.0,0.0,0.0,0.0,0.0,0.0,0.0,0.0,0.0,0.0,0.0,0.0,0.0,0.0,0.0,0.0,0.0,0.0,0.0,0.0,0.0,0.0,0.0,0.0,0.0,0.0,0.0,0.0,0.0,0.0,0.0,0.0,0.0,0.0,0.0,0.0,0.0,0.0,0.0,0.0,0.0,0.0,0.0,0.0,0.0,0.0,0.0,0.0,0.0,0.0,0.0,0.0,0.0,0.0,0.0,0.0,0.0,0.0,0.0,0.0,0.0,0.0,0.0,0.0,0.0,0.0,0.0,0.0,0.0,0.0,0.0,0.0,0.0,0.0,0.0,0.0,0.0,0.0,0.0,0.0,0.0,0.0,0.0,0.0,0.0,0.0,0.0,0.0,0.0,0.0,0.0,0.0,0.0,0.0,0.0,0.0,0.0,0.0,0.0,0.0,0.0,0.0,0.0,0.0,0.0,0.0,0.0,0.0,0.0,0.0,0.0,0.0,0.0,0.0,0.0,0.0,0.0,0.0,0.0,0.0,0.0,0.0,0.0,0.0,0.0,0.0,0.0,0.0,0.0,0.0,0.0,0.0,0.0,0.0,0.0,0.0,0.0,0.0,0.0,0.0,0.0,0.0,0.0,0.0,0.0,0.0,0.0,0.0,0.0,0.0,0.0,0.0,0.0,0.0,0.0,0.0,0.0,0.0,0.0,0.0,0.0,0.0,0.0,0.0,0.0,0.0,0.0,0.0,0.0,0.0,0.0,0.0,0.0,0.0,0.0,0.0,0.0,0.0,0.0,0.0,0.0,0.0,0.05,0.0,0.0,0.0,0.0,0.0,0.0,0.0,0.0,0.0,0.0,0.01,0.0,0.0,0.0,0.0,0.0,0.0,0.0,0.0,0.0,0.0,0.0,0.0,0.0,0.0,0.0,0.0,0.0,0.0,0.0,0.0,0.0,0.0,0.0,0.0,0.0,0.0,0.0,0.0,0.0,0.0,0.0,0.0,0.0,0.0],[0.0,0.33,0.01,0.32,1.0,1.0,1.0,1.0,1.0,0.99,0.0,0.0,0.0,0.0,0.0,0.0,0.0,0.0,0.0,0.0,0.0,0.0,0.0,0.0,0.0,0.0,0.0,0.0,0.0,0.0,0.0,0.0,0.0,0.0,0.0,0.0,0.0,0.0,0.0,0.0,0.0,0.0,0.0,0.0,0.0,0.0,0.0,0.0,0.0,0.0,0.0,0.0,0.0,0.0,0.0,0.0,0.0,0.0,0.0,0.0,0.0,0.0,0.0,0.0,0.0,0.0,0.0,0.0,0.0,0.0,0.0,0.0,0.0,0.0,0.0,0.0,0.0,0.0,0.0,0.0,0.0,0.0,0.0,0.0,0.0,0.0,0.0,0.0,0.0,0.0,0.0,0.0,0.01,0.01,0.03,0.01,0.0,0.0,0.0,0.0,0.0,0.0,0.0,0.0,0.0,0.0,0.0,0.0,0.0,0.0,0.0,0.0,0.0,0.0,0.0,0.0,0.0,0.0,0.0,0.0,0.0,0.0,0.0,0.0,0.0,0.0,0.0,0.0,0.0,0.0,0.0,0.0,0.0,0.0,0.0,0.0,0.0,0.0,0.0,0.0,0.0,0.0,0.0,0.0,0.0,0.0,0.0,0.0,0.0,0.0,0.0,0.0,0.0,0.0,0.0,0.0,0.0,0.0,0.0,0.0,0.0,0.0,0.0,0.0,0.0,0.0,0.0,0.0,0.0,0.0,0.0,0.0,0.0,0.0,0.0,0.0,0.0,0.0,0.0,0.0,0.0,0.0,0.0,0.0,0.0,0.0,0.0,0.0,0.0,0.0,0.0,0.0,0.0,0.0,0.0,0.0,0.0,0.0,0.0,0.0,0.0,0.0,0.0,0.0,0.0,0.0,0.0,0.0,0.0,0.0,0.0,0.0,0.0,0.0,0.0,0.0,0.0,0.0,0.0,0.0,0.0,0.0,0.0,0.0,0.0,0.0,0.0,0.0,0.0,0.0,0.0,0.0,0.0,0.0,0.0,0.0,0.0,0.0,0.0,0.0,0.0,0.0,0.0,0.0,0.0,0.0,0.0,0.0,0.0,0.0,0.0,0.0,0.0,0.0,0.0,0.0,0.0,0.0,0.0,0.0,0.0,0.0,0.0,0.0,0.0,0.0,0.0,0.0,0.0,0.0,0.0,0.0,0.0,0.0,0.0,0.0,0.0,0.0,0.0,0.0,0.0,0.0,0.0,0.0,0.0,0.0,0.0,0.0,0.0,0.0,0.0,0.41,0.6,0.0,0.0,0.58,0.0,0.65,0.0,0.0,0.02,0.0,0.0,0.72,0.65,0.59,0.02,0.0,0.0,0.0,0.0,0.0,0.0,0.0,0.0,0.0,0.0,0.0,0.0,0.0,0.0,0.0,0.0,0.0,0.0,0.0,0.0,0.0,0.0,0.0,0.0,0.0,0.0,0.0,0.0,0.0,0.0,0.0,0.0,0.0,0.0],[0.0,0.0,0.0,0.02,1.0,1.0,1.0,1.0,1.0,0.99,0.95,0.0,0.0,0.0,0.0,0.0,0.0,0.0,0.0,0.0,0.0,0.0,0.0,0.0,0.0,0.0,0.0,0.0,0.0,0.0,0.0,0.0,0.0,0.0,0.0,0.0,0.0,0.0,0.0,0.0,0.0,0.0,0.0,0.0,0.0,0.0,0.0,0.0,0.0,0.0,0.0,0.0,0.0,0.0,0.0,0.0,0.0,0.0,0.0,0.0,0.0,0.0,0.0,0.0,0.0,0.0,0.0,0.0,0.0,0.0,0.0,0.0,0.0,0.0,0.0,0.0,0.0,0.0,0.0,0.0,0.0,0.0,0.0,0.0,0.0,0.0,0.0,0.0,0.0,0.0,0.0,0.0,0.03,0.03,0.04,0.02,0.0,0.0,0.0,0.0,0.0,0.0,0.0,0.0,0.0,0.0,0.0,0.0,0.0,0.01,0.0,0.0,0.0,0.0,0.0,0.0,0.0,0.0,0.0,0.0,0.0,0.0,0.0,0.0,0.0,0.0,0.0,0.0,0.0,0.0,0.0,0.0,0.0,0.0,0.0,0.0,0.0,0.0,0.0,0.0,0.0,0.0,0.0,0.0,0.0,0.0,0.0,0.0,0.0,0.0,0.0,0.0,0.0,0.0,0.0,0.0,0.0,0.0,0.0,0.0,0.0,0.0,0.0,0.0,0.0,0.0,0.0,0.0,0.0,0.0,0.0,0.0,0.0,0.0,0.0,0.0,0.0,0.0,0.0,0.0,0.0,0.0,0.0,0.0,0.0,0.0,0.0,0.0,0.0,0.0,0.0,0.0,0.0,0.0,0.0,0.0,0.0,0.0,0.0,0.0,0.0,0.0,0.0,0.0,0.0,0.0,0.0,0.0,0.0,0.0,0.0,0.0,0.0,0.0,0.0,0.0,0.0,0.0,0.0,0.0,0.0,0.0,0.0,0.0,0.0,0.0,0.0,0.0,0.0,0.0,0.0,0.0,0.0,0.0,0.0,0.0,0.0,0.0,0.0,0.0,0.0,0.0,0.0,0.0,0.0,0.0,0.0,0.0,0.0,0.0,0.0,0.0,0.0,0.0,0.0,0.0,0.0,0.0,0.0,0.0,0.0,0.0,0.0,0.0,0.0,0.0,0.0,0.0,0.0,0.0,0.0,0.0,0.0,0.0,0.0,0.0,0.0,0.0,0.0,0.0,0.0,0.0,0.0,0.0,0.0,0.0,0.0,0.0,0.0,0.0,0.0,0.0,0.0,0.0,0.0,0.1,0.0,0.21,0.0,0.0,0.0,0.0,0.0,0.0,0.0,0.0,0.0,0.0,0.0,0.0,0.0,0.0,0.0,0.0,0.0,0.0,0.0,0.0,0.0,0.0,0.0,0.0,0.0,0.0,0.0,0.0,0.0,0.0,0.0,0.0,0.0,0.0,0.0,0.0,0.0,0.0,0.0,0.0,0.0,0.0,0.0],[0.0,0.0,0.01,0.99,1.0,1.0,1.0,1.0,1.0,1.0,0.98,0.94,0.0,0.0,0.0,0.0,0.0,0.0,0.0,0.0,0.0,0.0,0.0,0.0,0.0,0.0,0.0,0.0,0.0,0.0,0.0,0.0,0.0,0.0,0.0,0.0,0.0,0.0,0.0,0.0,0.0,0.0,0.0,0.0,0.0,0.0,0.0,0.0,0.0,0.0,0.0,0.0,0.0,0.0,0.0,0.0,0.0,0.0,0.0,0.0,0.0,0.0,0.0,0.0,0.0,0.0,0.0,0.0,0.0,0.0,0.0,0.0,0.0,0.0,0.0,0.0,0.0,0.0,0.0,0.0,0.0,0.0,0.0,0.0,0.0,0.0,0.0,0.0,0.0,0.0,0.0,0.0,0.02,0.01,0.02,0.01,0.0,0.0,0.0,0.0,0.0,0.0,0.0,0.0,0.0,0.0,0.0,0.0,0.0,0.0,0.0,0.0,0.01,0.0,0.0,0.0,0.0,0.0,0.0,0.0,0.0,0.0,0.0,0.0,0.0,0.0,0.0,0.0,0.0,0.0,0.0,0.0,0.0,0.0,0.0,0.0,0.0,0.0,0.0,0.0,0.0,0.0,0.0,0.0,0.0,0.0,0.0,0.0,0.0,0.0,0.0,0.0,0.0,0.0,0.0,0.0,0.0,0.0,0.0,0.0,0.0,0.0,0.0,0.0,0.0,0.0,0.0,0.0,0.0,0.0,0.0,0.0,0.0,0.0,0.0,0.0,0.0,0.0,0.0,0.0,0.0,0.0,0.0,0.0,0.0,0.0,0.0,0.0,0.0,0.0,0.0,0.0,0.0,0.0,0.0,0.0,0.0,0.0,0.0,0.0,0.0,0.0,0.0,0.0,0.0,0.0,0.0,0.0,0.0,0.0,0.0,0.0,0.0,0.0,0.0,0.0,0.0,0.0,0.0,0.0,0.0,0.0,0.0,0.0,0.0,0.0,0.0,0.0,0.0,0.0,0.0,0.0,0.0,0.0,0.0,0.0,0.0,0.0,0.0,0.0,0.0,0.0,0.0,0.0,0.0,0.0,0.0,0.0,0.0,0.0,0.0,0.0,0.0,0.0,0.0,0.0,0.0,0.0,0.0,0.0,0.0,0.0,0.0,0.0,0.0,0.0,0.0,0.0,0.0,0.0,0.0,0.0,0.0,0.0,0.0,0.0,0.0,0.0,0.0,0.0,0.0,0.0,0.0,0.0,0.0,0.0,0.0,0.0,0.0,0.0,0.0,0.0,0.0,0.0,0.0,0.0,0.0,0.0,0.0,0.0,0.0,0.0,0.0,0.0,0.0,0.0,0.0,0.0,0.0,0.0,0.0,0.0,0.0,0.0,0.0,0.0,0.0,0.0,0.0,0.0,0.0,0.0,0.0,0.0,0.0,0.0,0.0,0.0,0.0,0.0,0.0,0.0,0.0,0.0,0.0,0.0,0.0,0.0,0.0,0.0,0.0],[0.0,0.02,0.0,0.97,0.98,1.0,1.0,1.0,1.0,1.0,0.99,0.99,0.92,0.0,0.0,0.0,0.0,0.0,0.0,0.0,0.0,0.0,0.0,0.0,0.0,0.0,0.0,0.0,0.0,0.0,0.0,0.0,0.0,0.0,0.0,0.0,0.0,0.0,0.0,0.0,0.0,0.0,0.0,0.0,0.0,0.0,0.0,0.0,0.0,0.0,0.0,0.0,0.0,0.0,0.0,0.0,0.0,0.0,0.0,0.0,0.0,0.0,0.0,0.0,0.0,0.0,0.0,0.0,0.0,0.0,0.0,0.0,0.0,0.0,0.0,0.0,0.0,0.0,0.0,0.0,0.0,0.0,0.0,0.0,0.0,0.0,0.0,0.0,0.0,0.0,0.0,0.0,0.01,0.01,0.0,0.0,0.0,0.0,0.0,0.0,0.0,0.0,0.0,0.0,0.0,0.0,0.0,0.0,0.0,0.0,0.0,0.12,0.03,0.01,0.0,0.72,0.01,0.0,0.0,0.0,0.0,0.0,0.0,0.0,0.0,0.0,0.0,0.0,0.0,0.0,0.0,0.0,0.0,0.0,0.0,0.0,0.0,0.0,0.0,0.0,0.0,0.0,0.0,0.0,0.0,0.0,0.0,0.0,0.0,0.0,0.0,0.0,0.0,0.0,0.0,0.0,0.0,0.0,0.0,0.0,0.0,0.0,0.0,0.0,0.0,0.0,0.0,0.0,0.0,0.0,0.0,0.0,0.0,0.0,0.0,0.0,0.0,0.0,0.0,0.0,0.0,0.0,0.0,0.0,0.0,0.0,0.0,0.0,0.0,0.0,0.0,0.0,0.0,0.0,0.0,0.0,0.0,0.0,0.0,0.0,0.0,0.0,0.0,0.0,0.0,0.0,0.0,0.0,0.0,0.0,0.0,0.0,0.0,0.0,0.0,0.0,0.0,0.0,0.0,0.0,0.0,0.0,0.0,0.0,0.0,0.0,0.0,0.0,0.0,0.0,0.0,0.0,0.0,0.0,0.0,0.0,0.0,0.0,0.0,0.0,0.0,0.0,0.0,0.0,0.0,0.0,0.0,0.0,0.0,0.0,0.0,0.0,0.0,0.0,0.0,0.0,0.0,0.0,0.0,0.0,0.0,0.0,0.0,0.0,0.0,0.0,0.0,0.0,0.0,0.0,0.0,0.0,0.0,0.0,0.0,0.0,0.0,0.0,0.0,0.0,0.0,0.0,0.0,0.0,0.0,0.0,0.0,0.0,0.0,0.0,0.0,0.0,0.0,0.0,0.0,0.0,0.0,0.0,0.0,0.0,0.0,0.0,0.0,0.0,0.71,0.49,0.6,0.0,0.0,0.0,0.0,0.0,0.0,0.0,0.0,0.0,0.0,0.0,0.03,0.0,0.0,0.0,0.0,0.0,0.0,0.0,0.0,0.0,0.0,0.0,0.0,0.0,0.0,0.0,0.0,0.0,0.0,0.0,0.0,0.0,0.0],[0.0,0.0,0.0,0.0,0.0,0.99,0.99,1.0,1.0,1.0,1.0,0.98,0.95,0.73,0.0,0.0,0.0,0.0,0.0,0.0,0.0,0.0,0.0,0.0,0.0,0.0,0.0,0.0,0.0,0.0,0.0,0.0,0.0,0.0,0.0,0.0,0.0,0.0,0.0,0.0,0.0,0.0,0.0,0.0,0.0,0.0,0.0,0.0,0.0,0.0,0.0,0.0,0.0,0.0,0.0,0.0,0.0,0.0,0.0,0.0,0.0,0.0,0.0,0.0,0.0,0.0,0.0,0.0,0.0,0.0,0.0,0.0,0.0,0.0,0.0,0.0,0.0,0.0,0.0,0.0,0.0,0.0,0.0,0.0,0.0,0.0,0.0,0.0,0.0,0.0,0.02,0.0,0.03,0.02,0.0,0.0,0.0,0.0,0.0,0.0,0.0,0.0,0.0,0.0,0.0,0.0,0.0,0.0,0.0,0.01,0.0,0.0,0.01,0.01,0.0,0.0,0.0,0.0,0.0,0.0,0.0,0.0,0.0,0.0,0.0,0.0,0.0,0.0,0.0,0.0,0.0,0.0,0.0,0.0,0.0,0.0,0.0,0.0,0.0,0.0,0.0,0.0,0.0,0.0,0.0,0.0,0.0,0.0,0.0,0.0,0.0,0.0,0.0,0.0,0.0,0.0,0.0,0.0,0.0,0.0,0.0,0.0,0.0,0.0,0.0,0.0,0.0,0.0,0.0,0.0,0.0,0.0,0.0,0.0,0.0,0.0,0.0,0.0,0.0,0.0,0.0,0.0,0.0,0.0,0.0,0.0,0.0,0.0,0.0,0.0,0.0,0.0,0.0,0.0,0.0,0.0,0.0,0.0,0.0,0.0,0.0,0.0,0.0,0.0,0.0,0.0,0.0,0.0,0.0,0.0,0.0,0.0,0.0,0.0,0.0,0.0,0.0,0.0,0.0,0.0,0.0,0.0,0.0,0.0,0.0,0.0,0.0,0.0,0.0,0.0,0.0,0.0,0.0,0.0,0.0,0.0,0.0,0.0,0.0,0.0,0.0,0.0,0.0,0.0,0.0,0.0,0.0,0.0,0.0,0.0,0.0,0.0,0.0,0.0,0.0,0.0,0.0,0.0,0.0,0.0,0.0,0.0,0.0,0.0,0.0,0.0,0.0,0.0,0.0,0.0,0.0,0.0,0.0,0.0,0.0,0.0,0.0,0.0,0.0,0.0,0.0,0.0,0.0,0.0,0.0,0.0,0.0,0.0,0.0,0.0,0.0,0.0,0.0,0.0,0.0,0.0,0.0,0.09,0.0,0.0,0.3,0.0,0.62,0.09,0.7,0.0,0.0,0.0,0.0,0.0,0.0,0.0,0.0,0.0,0.0,0.0,0.0,0.0,0.0,0.0,0.0,0.0,0.0,0.0,0.0,0.0,0.0,0.0,0.0,0.0,0.0,0.0,0.0,0.0,0.0,0.0,0.0,0.0,0.0,0.0,0.0],[0.0,0.0,0.0,0.0,0.0,0.0,0.95,0.98,0.99,1.0,1.0,1.0,0.94,0.85,0.47,0.01,0.0,0.0,0.0,0.0,0.0,0.0,0.0,0.0,0.0,0.0,0.0,0.0,0.0,0.0,0.0,0.0,0.0,0.0,0.0,0.0,0.0,0.0,0.0,0.0,0.0,0.0,0.0,0.0,0.0,0.0,0.0,0.0,0.0,0.0,0.0,0.0,0.0,0.0,0.0,0.0,0.0,0.0,0.0,0.0,0.0,0.0,0.0,0.0,0.0,0.0,0.0,0.0,0.0,0.0,0.0,0.0,0.0,0.0,0.0,0.0,0.0,0.0,0.0,0.0,0.0,0.0,0.0,0.0,0.0,0.0,0.0,0.0,0.0,0.0,0.02,0.0,0.04,0.04,0.01,0.0,0.0,0.0,0.0,0.0,0.0,0.0,0.0,0.0,0.0,0.0,0.0,0.0,0.0,0.0,0.0,0.0,0.01,0.01,0.0,0.0,0.0,0.0,0.0,0.0,0.0,0.0,0.0,0.0,0.0,0.0,0.0,0.0,0.0,0.0,0.0,0.0,0.0,0.0,0.0,0.0,0.0,0.0,0.0,0.0,0.0,0.0,0.0,0.0,0.0,0.0,0.0,0.0,0.0,0.0,0.0,0.0,0.0,0.0,0.0,0.0,0.0,0.0,0.0,0.0,0.0,0.0,0.0,0.0,0.0,0.0,0.0,0.0,0.0,0.0,0.0,0.0,0.0,0.0,0.0,0.0,0.0,0.0,0.0,0.0,0.0,0.0,0.0,0.0,0.0,0.0,0.0,0.0,0.0,0.0,0.0,0.0,0.0,0.0,0.0,0.0,0.0,0.0,0.0,0.0,0.0,0.0,0.0,0.0,0.0,0.0,0.0,0.0,0.0,0.0,0.0,0.0,0.0,0.0,0.0,0.0,0.0,0.0,0.0,0.0,0.0,0.0,0.0,0.0,0.0,0.0,0.0,0.0,0.0,0.0,0.0,0.0,0.0,0.0,0.0,0.0,0.0,0.0,0.0,0.0,0.0,0.0,0.0,0.0,0.0,0.0,0.0,0.0,0.0,0.0,0.0,0.0,0.0,0.0,0.0,0.0,0.0,0.0,0.0,0.0,0.0,0.0,0.0,0.0,0.0,0.0,0.0,0.0,0.0,0.0,0.0,0.0,0.0,0.0,0.0,0.0,0.0,0.0,0.0,0.0,0.0,0.0,0.0,0.0,0.0,0.0,0.0,0.0,0.0,0.0,0.0,0.0,0.0,0.0,0.0,0.0,0.0,0.0,0.0,0.0,0.0,0.0,0.0,0.0,0.0,0.0,0.0,0.0,0.0,0.0,0.0,0.0,0.0,0.0,0.0,0.0,0.0,0.0,0.0,0.0,0.0,0.0,0.0,0.0,0.0,0.0,0.0,0.0,0.0,0.0,0.0,0.0,0.0,0.0,0.0,0.0,0.0,0.0,0.0,0.0,0.0],[0.0,0.0,0.0,0.08,0.0,0.0,0.0,0.94,0.99,0.98,1.0,1.0,1.0,0.88,0.69,0.17,0.01,0.0,0.0,0.0,0.0,0.0,0.0,0.0,0.0,0.0,0.0,0.0,0.0,0.0,0.0,0.0,0.0,0.0,0.0,0.0,0.0,0.0,0.0,0.0,0.0,0.0,0.0,0.0,0.0,0.0,0.0,0.0,0.0,0.0,0.0,0.0,0.0,0.0,0.0,0.0,0.0,0.0,0.0,0.0,0.0,0.0,0.0,0.0,0.0,0.0,0.0,0.0,0.0,0.0,0.0,0.0,0.0,0.0,0.0,0.0,0.0,0.0,0.0,0.0,0.0,0.0,0.0,0.0,0.0,0.0,0.0,0.0,0.0,0.0,0.0,0.0,0.02,0.01,0.0,0.0,0.0,0.0,0.0,0.0,0.0,0.0,0.0,0.0,0.0,0.0,0.0,0.0,0.02,0.0,0.0,0.04,0.69,0.02,0.0,0.55,0.05,0.0,0.0,0.0,0.0,0.0,0.0,0.0,0.0,0.0,0.0,0.0,0.0,0.0,0.0,0.0,0.0,0.0,0.0,0.0,0.0,0.0,0.0,0.0,0.0,0.0,0.0,0.0,0.0,0.0,0.0,0.0,0.0,0.0,0.0,0.0,0.0,0.0,0.0,0.0,0.0,0.0,0.0,0.0,0.0,0.0,0.0,0.0,0.0,0.0,0.0,0.0,0.0,0.0,0.0,0.0,0.0,0.0,0.0,0.0,0.0,0.0,0.0,0.0,0.0,0.0,0.0,0.0,0.0,0.0,0.0,0.0,0.0,0.0,0.0,0.0,0.0,0.0,0.0,0.0,0.0,0.0,0.0,0.0,0.0,0.0,0.0,0.0,0.0,0.0,0.0,0.0,0.0,0.0,0.0,0.0,0.0,0.0,0.0,0.0,0.0,0.0,0.0,0.0,0.0,0.0,0.0,0.0,0.0,0.0,0.0,0.0,0.0,0.0,0.0,0.0,0.0,0.0,0.0,0.0,0.0,0.0,0.0,0.0,0.0,0.0,0.0,0.0,0.0,0.0,0.0,0.0,0.0,0.0,0.0,0.0,0.0,0.0,0.0,0.0,0.0,0.0,0.0,0.0,0.0,0.0,0.0,0.0,0.0,0.0,0.0,0.0,0.0,0.0,0.0,0.0,0.0,0.0,0.0,0.0,0.0,0.0,0.0,0.0,0.0,0.0,0.0,0.0,0.0,0.0,0.0,0.0,0.0,0.0,0.0,0.0,0.0,0.0,0.0,0.0,0.0,0.0,0.0,0.0,0.0,0.0,0.0,0.0,0.09,0.0,0.0,0.0,0.0,0.0,0.0,0.0,0.0,0.0,0.0,0.0,0.0,0.0,0.0,0.0,0.0,0.0,0.0,0.0,0.0,0.0,0.0,0.0,0.0,0.0,0.0,0.0,0.0,0.0,0.0,0.0,0.0,0.0,0.0,0.0,0.0],[0.0,0.0,0.0,0.0,0.0,0.0,0.0,0.0,0.92,0.95,0.94,1.0,1.0,1.0,0.81,0.45,0.53,0.01,0.0,0.0,0.0,0.0,0.0,0.0,0.0,0.0,0.0,0.0,0.0,0.0,0.0,0.0,0.0,0.0,0.0,0.0,0.0,0.0,0.0,0.0,0.0,0.0,0.0,0.0,0.0,0.0,0.0,0.0,0.0,0.0,0.0,0.0,0.0,0.0,0.0,0.0,0.0,0.0,0.0,0.0,0.0,0.0,0.0,0.0,0.0,0.0,0.0,0.0,0.0,0.0,0.0,0.0,0.0,0.0,0.0,0.0,0.0,0.0,0.0,0.0,0.0,0.0,0.0,0.0,0.0,0.0,0.0,0.0,0.0,0.0,0.01,0.0,0.01,0.0,0.0,0.0,0.0,0.0,0.0,0.0,0.0,0.0,0.0,0.0,0.0,0.0,0.0,0.0,0.0,0.0,0.0,0.0,0.11,0.02,0.0,0.59,0.55,0.02,0.01,0.64,0.01,0.0,0.0,0.0,0.0,0.0,0.0,0.0,0.0,0.0,0.0,0.0,0.0,0.0,0.0,0.0,0.0,0.0,0.0,0.0,0.0,0.0,0.0,0.0,0.0,0.0,0.0,0.0,0.0,0.0,0.0,0.0,0.0,0.0,0.0,0.0,0.0,0.0,0.0,0.0,0.0,0.0,0.0,0.0,0.0,0.0,0.0,0.0,0.0,0.0,0.0,0.0,0.0,0.0,0.0,0.0,0.0,0.0,0.0,0.0,0.0,0.0,0.0,0.0,0.0,0.0,0.0,0.0,0.0,0.0,0.0,0.0,0.0,0.0,0.0,0.0,0.0,0.0,0.0,0.0,0.0,0.0,0.0,0.0,0.0,0.0,0.0,0.0,0.0,0.0,0.0,0.0,0.0,0.0,0.0,0.0,0.0,0.0,0.0,0.0,0.0,0.0,0.0,0.0,0.0,0.0,0.0,0.0,0.0,0.0,0.0,0.0,0.0,0.0,0.0,0.0,0.0,0.0,0.0,0.0,0.0,0.0,0.0,0.0,0.0,0.0,0.0,0.0,0.0,0.0,0.0,0.0,0.0,0.0,0.0,0.0,0.0,0.0,0.0,0.0,0.0,0.0,0.0,0.0,0.0,0.0,0.0,0.0,0.0,0.0,0.0,0.0,0.0,0.0,0.0,0.0,0.0,0.0,0.0,0.0,0.0,0.0,0.0,0.0,0.0,0.0,0.0,0.0,0.0,0.0,0.0,0.0,0.0,0.0,0.0,0.0,0.0,0.0,0.0,0.0,0.0,0.0,0.56,0.0,0.61,0.0,0.0,0.0,0.0,0.0,0.0,0.0,0.0,0.0,0.0,0.0,0.0,0.0,0.0,0.0,0.39,0.0,0.0,0.0,0.0,0.0,0.0,0.0,0.0,0.0,0.0,0.0,0.0,0.0,0.0,0.0,0.0,0.0,0.0,0.0,0.0],[0.0,0.0,0.0,0.0,0.0,0.0,0.0,0.0,0.0,0.73,0.85,0.88,1.0,1.0,1.0,0.81,0.29,0.12,0.01,0.0,0.0,0.0,0.0,0.0,0.0,0.0,0.0,0.0,0.0,0.0,0.0,0.0,0.0,0.0,0.0,0.0,0.0,0.0,0.0,0.0,0.0,0.0,0.0,0.0,0.0,0.0,0.0,0.0,0.0,0.0,0.0,0.0,0.0,0.0,0.0,0.0,0.0,0.0,0.0,0.0,0.0,0.0,0.0,0.0,0.0,0.0,0.0,0.0,0.0,0.0,0.0,0.0,0.0,0.0,0.0,0.0,0.0,0.0,0.0,0.0,0.0,0.0,0.0,0.0,0.0,0.0,0.0,0.0,0.0,0.0,0.02,0.0,0.01,0.0,0.0,0.0,0.0,0.0,0.0,0.0,0.0,0.0,0.0,0.0,0.0,0.0,0.0,0.0,0.0,0.0,0.0,0.0,0.01,0.04,0.0,0.0,0.1,0.04,0.0,0.03,0.02,0.0,0.0,0.0,0.0,0.0,0.0,0.0,0.0,0.0,0.0,0.0,0.0,0.0,0.0,0.0,0.0,0.0,0.0,0.0,0.0,0.0,0.0,0.0,0.0,0.0,0.0,0.0,0.0,0.0,0.0,0.0,0.0,0.0,0.0,0.0,0.0,0.0,0.0,0.0,0.0,0.0,0.0,0.0,0.0,0.0,0.0,0.0,0.0,0.0,0.0,0.0,0.0,0.0,0.0,0.0,0.0,0.0,0.0,0.0,0.0,0.0,0.0,0.0,0.0,0.0,0.0,0.0,0.0,0.0,0.0,0.0,0.0,0.0,0.0,0.0,0.0,0.0,0.0,0.0,0.0,0.0,0.0,0.0,0.0,0.0,0.0,0.0,0.0,0.0,0.0,0.0,0.0,0.0,0.0,0.0,0.0,0.0,0.0,0.0,0.0,0.0,0.0,0.0,0.0,0.0,0.0,0.0,0.0,0.0,0.0,0.0,0.0,0.0,0.0,0.0,0.0,0.0,0.0,0.0,0.0,0.0,0.0,0.0,0.0,0.0,0.0,0.0,0.0,0.0,0.0,0.0,0.0,0.0,0.0,0.0,0.0,0.0,0.0,0.0,0.0,0.0,0.0,0.0,0.0,0.0,0.0,0.0,0.0,0.0,0.0,0.0,0.0,0.0,0.0,0.0,0.0,0.0,0.0,0.0,0.0,0.0,0.0,0.0,0.0,0.0,0.0,0.0,0.0,0.0,0.0,0.0,0.0,0.0,0.0,0.0,0.0,0.0,0.0,0.0,0.0,0.0,0.03,0.0,0.0,0.0,0.0,0.0,0.0,0.0,0.0,0.0,0.0,0.0,0.0,0.0,0.0,0.0,0.0,0.0,0.0,0.0,0.0,0.0,0.0,0.0,0.0,0.0,0.0,0.0,0.0,0.0,0.0,0.0,0.0,0.0,0.0,0.0,0.0,0.0,0.0],[0.0,0.0,0.0,0.0,0.0,0.0,0.0,0.0,0.0,0.0,0.47,0.69,0.81,1.0,1.0,1.0,0.76,0.16,0.05,0.01,0.0,0.0,0.0,0.0,0.0,0.0,0.0,0.0,0.0,0.0,0.0,0.0,0.0,0.0,0.0,0.0,0.0,0.0,0.0,0.0,0.0,0.0,0.0,0.0,0.0,0.0,0.0,0.0,0.0,0.0,0.0,0.0,0.0,0.0,0.0,0.0,0.0,0.0,0.0,0.0,0.0,0.0,0.0,0.0,0.0,0.0,0.0,0.0,0.0,0.0,0.0,0.0,0.0,0.0,0.0,0.0,0.0,0.0,0.0,0.0,0.0,0.0,0.0,0.0,0.0,0.0,0.0,0.0,0.0,0.0,0.0,0.0,0.0,0.0,0.0,0.0,0.0,0.0,0.0,0.0,0.0,0.0,0.0,0.0,0.0,0.0,0.0,0.0,0.0,0.0,0.0,0.0,0.05,0.0,0.0,0.01,0.12,0.03,0.0,0.03,0.04,0.0,0.0,0.0,0.0,0.0,0.0,0.0,0.0,0.0,0.0,0.0,0.0,0.0,0.0,0.0,0.0,0.0,0.0,0.0,0.0,0.0,0.0,0.0,0.0,0.0,0.0,0.0,0.0,0.0,0.0,0.0,0.0,0.0,0.0,0.0,0.0,0.0,0.0,0.0,0.0,0.0,0.0,0.0,0.0,0.0,0.0,0.0,0.0,0.0,0.0,0.0,0.0,0.0,0.0,0.0,0.0,0.0,0.0,0.0,0.0,0.0,0.0,0.0,0.0,0.0,0.0,0.0,0.0,0.0,0.0,0.0,0.0,0.0,0.0,0.0,0.0,0.0,0.0,0.0,0.0,0.0,0.0,0.0,0.0,0.0,0.0,0.0,0.0,0.0,0.0,0.0,0.0,0.0,0.0,0.0,0.0,0.0,0.0,0.0,0.0,0.0,0.0,0.0,0.0,0.0,0.0,0.0,0.0,0.0,0.0,0.0,0.0,0.01,0.0,0.0,0.02,0.0,0.0,0.0,0.0,0.0,0.0,0.0,0.0,0.0,0.0,0.0,0.0,0.0,0.0,0.0,0.0,0.0,0.0,0.0,0.0,0.06,0.0,0.0,0.01,0.0,0.09,0.0,0.0,0.0,0.0,0.0,0.0,0.0,0.0,0.0,0.0,0.0,0.0,0.0,0.0,0.0,0.0,0.0,0.0,0.0,0.0,0.0,0.0,0.0,0.0,0.0,0.0,0.0,0.0,0.0,0.0,0.0,0.0,0.0,0.0,0.0,0.0,0.0,0.0,0.0,0.0,0.0,0.0,0.0,0.0,0.0,0.0,0.0,0.0,0.0,0.0,0.0,0.0,0.0,0.0,0.0,0.0,0.0,0.0,0.0,0.0,0.0,0.0,0.0,0.0,0.0,0.0,0.0,0.0,0.0,0.0,0.0,0.0,0.0,0.0,0.0,0.0,0.0,0.0],[0.0,0.0,0.0,0.0,0.0,0.0,0.0,0.0,0.0,0.0,0.01,0.17,0.45,0.81,1.0,1.0,1.0,0.71,0.18,0.03,0.0,0.0,0.0,0.0,0.0,0.0,0.0,0.0,0.0,0.0,0.0,0.0,0.0,0.0,0.0,0.0,0.0,0.0,0.0,0.0,0.0,0.0,0.0,0.0,0.0,0.0,0.0,0.0,0.0,0.0,0.0,0.0,0.0,0.0,0.0,0.0,0.0,0.0,0.0,0.0,0.0,0.0,0.0,0.0,0.0,0.0,0.0,0.0,0.0,0.0,0.0,0.0,0.0,0.0,0.0,0.0,0.0,0.0,0.0,0.0,0.0,0.0,0.0,0.0,0.0,0.0,0.0,0.0,0.0,0.0,0.0,0.0,0.0,0.0,0.0,0.0,0.0,0.0,0.0,0.0,0.0,0.0,0.0,0.0,0.0,0.0,0.0,0.0,0.0,0.0,0.0,0.0,0.04,0.0,0.0,0.03,0.24,0.01,0.0,0.22,0.07,0.0,0.0,0.03,0.0,0.0,0.0,0.0,0.0,0.0,0.0,0.0,0.0,0.0,0.0,0.0,0.0,0.0,0.0,0.0,0.0,0.0,0.0,0.0,0.0,0.0,0.0,0.0,0.0,0.0,0.0,0.0,0.0,0.0,0.0,0.0,0.0,0.0,0.0,0.0,0.0,0.0,0.0,0.0,0.0,0.0,0.0,0.0,0.0,0.0,0.0,0.0,0.0,0.0,0.0,0.0,0.0,0.0,0.0,0.0,0.0,0.0,0.0,0.0,0.0,0.0,0.0,0.0,0.0,0.0,0.0,0.0,0.0,0.0,0.0,0.0,0.0,0.0,0.0,0.0,0.0,0.0,0.0,0.0,0.0,0.0,0.0,0.0,0.0,0.0,0.0,0.0,0.0,0.0,0.0,0.0,0.0,0.0,0.0,0.0,0.0,0.0,0.0,0.0,0.0,0.0,0.0,0.0,0.0,0.0,0.0,0.0,0.0,0.01,0.0,0.0,0.06,0.0,0.0,0.0,0.0,0.0,0.0,0.0,0.0,0.0,0.0,0.0,0.0,0.0,0.0,0.0,0.0,0.0,0.0,0.0,0.0,0.0,0.0,0.0,0.0,0.0,0.01,0.0,0.0,0.0,0.0,0.0,0.0,0.0,0.0,0.0,0.0,0.0,0.0,0.0,0.0,0.0,0.0,0.0,0.0,0.0,0.0,0.0,0.0,0.0,0.0,0.0,0.0,0.0,0.0,0.0,0.0,0.0,0.0,0.0,0.0,0.0,0.0,0.0,0.0,0.0,0.01,0.0,0.0,0.0,0.0,0.0,0.0,0.0,0.0,0.0,0.0,0.0,0.0,0.0,0.0,0.0,0.0,0.0,0.0,0.0,0.0,0.0,0.0,0.0,0.0,0.0,0.0,0.0,0.0,0.0,0.0,0.0,0.0,0.0,0.0,0.0,0.0,0.0,0.0],[0.0,0.0,0.0,0.0,0.0,0.0,0.0,0.0,0.0,0.0,0.0,0.01,0.53,0.29,0.76,1.0,1.0,1.0,0.93,0.11,0.01,0.0,0.0,0.0,0.0,0.0,0.0,0.0,0.0,0.0,0.0,0.0,0.0,0.0,0.0,0.0,0.0,0.0,0.0,0.0,0.0,0.0,0.0,0.0,0.0,0.0,0.0,0.0,0.0,0.0,0.0,0.0,0.0,0.0,0.0,0.0,0.0,0.0,0.0,0.0,0.0,0.0,0.0,0.0,0.0,0.0,0.0,0.0,0.0,0.0,0.0,0.0,0.0,0.0,0.0,0.0,0.0,0.0,0.0,0.0,0.0,0.0,0.0,0.0,0.0,0.0,0.0,0.0,0.0,0.0,0.0,0.0,0.0,0.0,0.0,0.0,0.0,0.0,0.0,0.0,0.0,0.0,0.0,0.0,0.0,0.0,0.0,0.0,0.0,0.0,0.0,0.0,0.01,0.0,0.0,0.05,0.42,0.01,0.0,0.42,0.46,0.0,0.0,0.16,0.01,0.0,0.0,0.0,0.0,0.0,0.0,0.0,0.0,0.0,0.0,0.0,0.0,0.0,0.0,0.0,0.0,0.0,0.0,0.0,0.0,0.0,0.0,0.0,0.0,0.0,0.0,0.0,0.0,0.0,0.0,0.0,0.0,0.0,0.0,0.0,0.0,0.0,0.0,0.0,0.0,0.0,0.0,0.0,0.0,0.0,0.0,0.0,0.0,0.0,0.0,0.0,0.0,0.0,0.0,0.0,0.0,0.0,0.0,0.0,0.0,0.0,0.0,0.0,0.0,0.0,0.0,0.0,0.0,0.0,0.0,0.0,0.0,0.0,0.0,0.0,0.0,0.0,0.0,0.0,0.0,0.0,0.0,0.0,0.0,0.0,0.0,0.0,0.0,0.0,0.0,0.0,0.0,0.0,0.0,0.0,0.0,0.0,0.0,0.0,0.0,0.0,0.0,0.0,0.0,0.0,0.0,0.0,0.0,0.01,0.0,0.0,0.04,0.04,0.0,0.0,0.0,0.0,0.0,0.0,0.0,0.0,0.0,0.0,0.0,0.0,0.0,0.0,0.0,0.0,0.07,0.3,0.04,0.35,0.0,0.0,0.0,0.0,0.36,0.0,0.0,0.0,0.0,0.0,0.0,0.0,0.0,0.0,0.0,0.0,0.0,0.0,0.0,0.0,0.0,0.0,0.0,0.0,0.0,0.0,0.0,0.0,0.0,0.0,0.0,0.0,0.0,0.0,0.0,0.0,0.0,0.0,0.0,0.0,0.0,0.0,0.0,0.0,0.03,0.0,0.0,0.0,0.0,0.0,0.0,0.0,0.0,0.0,0.0,0.0,0.0,0.0,0.0,0.0,0.0,0.0,0.0,0.0,0.0,0.0,0.0,0.0,0.0,0.0,0.0,0.0,0.0,0.0,0.0,0.0,0.0,0.0,0.0,0.0,0.0,0.0,0.0],[0.0,0.0,0.0,0.0,0.0,0.0,0.0,0.0,0.0,0.0,0.0,0.0,0.01,0.12,0.16,0.71,1.0,1.0,1.0,0.71,0.01,0.0,0.0,0.0,0.0,0.0,0.0,0.0,0.0,0.0,0.0,0.0,0.0,0.0,0.0,0.0,0.0,0.0,0.0,0.0,0.0,0.0,0.0,0.0,0.0,0.0,0.0,0.0,0.0,0.0,0.0,0.0,0.0,0.0,0.0,0.0,0.0,0.0,0.0,0.0,0.0,0.0,0.0,0.0,0.0,0.0,0.0,0.0,0.0,0.0,0.0,0.0,0.0,0.0,0.0,0.0,0.0,0.0,0.0,0.0,0.0,0.0,0.0,0.0,0.0,0.0,0.0,0.0,0.0,0.0,0.0,0.0,0.0,0.0,0.0,0.0,0.0,0.0,0.0,0.0,0.0,0.0,0.0,0.0,0.0,0.0,0.0,0.0,0.0,0.0,0.0,0.0,0.0,0.0,0.0,0.0,0.01,0.0,0.0,0.0,0.01,0.0,0.0,0.0,0.0,0.0,0.0,0.0,0.0,0.0,0.0,0.0,0.0,0.0,0.0,0.0,0.0,0.0,0.0,0.0,0.0,0.0,0.0,0.0,0.0,0.0,0.0,0.0,0.0,0.0,0.0,0.0,0.0,0.0,0.0,0.0,0.0,0.0,0.0,0.0,0.0,0.0,0.0,0.0,0.0,0.0,0.0,0.0,0.0,0.0,0.0,0.0,0.0,0.0,0.0,0.0,0.0,0.0,0.0,0.0,0.0,0.0,0.0,0.0,0.0,0.0,0.0,0.0,0.0,0.0,0.0,0.0,0.0,0.0,0.0,0.0,0.0,0.0,0.0,0.0,0.0,0.0,0.0,0.0,0.0,0.0,0.0,0.0,0.0,0.0,0.0,0.0,0.0,0.0,0.0,0.0,0.0,0.0,0.0,0.0,0.0,0.0,0.0,0.0,0.0,0.0,0.0,0.0,0.0,0.0,0.0,0.0,0.0,0.19,0.04,0.04,0.55,0.47,0.0,0.0,0.0,0.0,0.0,0.0,0.0,0.0,0.0,0.0,0.0,0.0,0.0,0.0,0.0,0.35,0.43,0.3,0.0,0.0,0.0,0.0,0.0,0.0,0.09,0.0,0.01,0.0,0.0,0.0,0.0,0.0,0.0,0.0,0.0,0.0,0.0,0.0,0.0,0.0,0.0,0.0,0.0,0.0,0.0,0.0,0.0,0.0,0.0,0.0,0.0,0.0,0.0,0.0,0.0,0.0,0.0,0.0,0.0,0.0,0.0,0.0,0.0,0.0,0.0,0.0,0.0,0.0,0.0,0.0,0.0,0.0,0.0,0.0,0.0,0.0,0.0,0.0,0.0,0.0,0.0,0.0,0.0,0.0,0.0,0.0,0.0,0.0,0.0,0.0,0.0,0.0,0.0,0.0,0.0,0.0,0.0,0.0,0.0,0.0,0.0,0.0,0.0],[0.0,0.0,0.0,0.0,0.0,0.0,0.0,0.0,0.0,0.0,0.0,0.0,0.0,0.01,0.05,0.18,0.93,1.0,1.0,1.0,0.97,0.02,0.0,0.02,0.13,0.0,0.0,0.0,0.0,0.0,0.0,0.0,0.0,0.0,0.0,0.0,0.0,0.0,0.0,0.0,0.0,0.0,0.0,0.0,0.0,0.0,0.0,0.0,0.0,0.0,0.0,0.0,0.0,0.0,0.0,0.0,0.0,0.0,0.0,0.0,0.0,0.0,0.0,0.0,0.0,0.0,0.0,0.0,0.0,0.0,0.0,0.0,0.0,0.0,0.0,0.0,0.0,0.0,0.0,0.0,0.0,0.0,0.0,0.0,0.0,0.0,0.0,0.0,0.0,0.0,0.0,0.0,0.0,0.0,0.0,0.0,0.0,0.0,0.0,0.0,0.0,0.0,0.0,0.0,0.0,0.0,0.0,0.0,0.0,0.0,0.0,0.0,0.0,0.0,0.0,0.0,0.01,0.0,0.0,0.03,0.78,0.0,0.0,0.84,0.54,0.0,0.0,0.29,0.0,0.0,0.0,0.0,0.0,0.0,0.0,0.0,0.0,0.0,0.0,0.0,0.0,0.0,0.0,0.0,0.0,0.0,0.0,0.0,0.0,0.0,0.0,0.0,0.0,0.0,0.0,0.0,0.0,0.0,0.0,0.0,0.0,0.0,0.0,0.0,0.0,0.0,0.0,0.0,0.0,0.0,0.0,0.0,0.0,0.0,0.0,0.0,0.0,0.0,0.0,0.0,0.0,0.0,0.0,0.0,0.0,0.0,0.0,0.0,0.0,0.0,0.0,0.0,0.0,0.0,0.0,0.0,0.0,0.0,0.0,0.0,0.0,0.0,0.0,0.0,0.0,0.0,0.0,0.0,0.0,0.0,0.0,0.0,0.0,0.0,0.0,0.0,0.0,0.0,0.0,0.0,0.0,0.0,0.0,0.0,0.0,0.0,0.0,0.0,0.0,0.0,0.01,0.0,0.0,0.19,0.08,0.02,0.31,0.63,0.0,0.0,0.0,0.0,0.0,0.0,0.0,0.0,0.0,0.0,0.0,0.0,0.0,0.0,0.0,0.0,0.58,0.4,0.29,0.0,0.0,0.0,0.0,0.0,0.0,0.0,0.0,0.02,0.0,0.0,0.0,0.0,0.0,0.0,0.0,0.0,0.0,0.0,0.0,0.0,0.0,0.0,0.0,0.0,0.0,0.0,0.0,0.0,0.0,0.0,0.0,0.0,0.0,0.0,0.0,0.0,0.0,0.0,0.0,0.0,0.0,0.0,0.0,0.0,0.0,0.0,0.0,0.0,0.0,0.0,0.0,0.0,0.0,0.0,0.0,0.0,0.0,0.0,0.0,0.0,0.0,0.0,0.0,0.0,0.0,0.0,0.0,0.0,0.0,0.0,0.0,0.0,0.0,0.0,0.0,0.0,0.0,0.0,0.0,0.0,0.0,0.0,0.0],[0.0,0.0,0.0,0.0,0.0,0.0,0.0,0.0,0.0,0.0,0.0,0.0,0.0,0.0,0.01,0.03,0.11,0.71,1.0,1.0,1.0,0.93,0.0,0.18,0.83,0.0,0.0,0.0,0.0,0.0,0.0,0.0,0.0,0.0,0.0,0.0,0.0,0.0,0.0,0.0,0.0,0.0,0.0,0.0,0.0,0.0,0.0,0.0,0.0,0.0,0.0,0.0,0.0,0.0,0.0,0.0,0.0,0.0,0.0,0.0,0.0,0.0,0.0,0.0,0.0,0.0,0.0,0.0,0.0,0.0,0.0,0.0,0.0,0.0,0.0,0.0,0.0,0.0,0.0,0.0,0.0,0.0,0.0,0.0,0.0,0.0,0.0,0.0,0.0,0.0,0.0,0.0,0.0,0.0,0.0,0.0,0.0,0.0,0.0,0.0,0.0,0.0,0.0,0.0,0.0,0.0,0.0,0.0,0.0,0.0,0.0,0.0,0.0,0.0,0.0,0.0,0.0,0.0,0.0,0.0,0.01,0.0,0.0,0.14,0.01,0.0,0.01,0.06,0.0,0.0,0.0,0.0,0.0,0.0,0.0,0.0,0.0,0.0,0.0,0.0,0.0,0.0,0.0,0.0,0.0,0.0,0.0,0.0,0.0,0.0,0.0,0.0,0.0,0.0,0.0,0.0,0.0,0.0,0.0,0.0,0.0,0.0,0.0,0.0,0.0,0.0,0.0,0.0,0.0,0.0,0.0,0.0,0.0,0.0,0.0,0.0,0.0,0.0,0.0,0.0,0.0,0.0,0.0,0.0,0.0,0.0,0.0,0.0,0.0,0.0,0.0,0.0,0.0,0.0,0.0,0.0,0.0,0.0,0.0,0.0,0.0,0.0,0.0,0.0,0.0,0.0,0.0,0.0,0.0,0.0,0.0,0.0,0.0,0.0,0.0,0.0,0.0,0.0,0.0,0.0,0.0,0.0,0.0,0.0,0.0,0.0,0.0,0.0,0.0,0.0,0.01,0.01,0.0,0.51,0.69,0.5,0.64,0.8,0.71,0.0,0.0,0.0,0.0,0.0,0.0,0.0,0.0,0.0,0.0,0.0,0.0,0.0,0.03,0.0,0.52,0.0,0.0,0.0,0.0,0.0,0.0,0.0,0.0,0.0,0.0,0.0,0.0,0.0,0.0,0.0,0.0,0.0,0.0,0.0,0.0,0.0,0.0,0.0,0.0,0.0,0.0,0.0,0.0,0.0,0.0,0.0,0.0,0.0,0.0,0.0,0.0,0.0,0.0,0.0,0.0,0.0,0.0,0.0,0.0,0.0,0.0,0.0,0.0,0.0,0.0,0.0,0.0,0.0,0.0,0.0,0.0,0.0,0.0,0.0,0.0,0.0,0.0,0.0,0.0,0.0,0.0,0.0,0.0,0.0,0.0,0.0,0.0,0.0,0.0,0.0,0.0,0.0,0.0,0.0,0.0,0.0,0.0,0.0,0.0,0.0,0.0],[0.0,0.0,0.0,0.0,0.0,0.0,0.0,0.0,0.0,0.0,0.0,0.0,0.0,0.0,0.0,0.0,0.01,0.01,0.97,1.0,1.0,1.0,1.0,1.0,0.99,0.0,0.0,0.0,0.0,0.0,0.0,0.0,0.0,0.0,0.0,0.0,0.0,0.0,0.0,0.0,0.0,0.0,0.0,0.0,0.0,0.0,0.0,0.0,0.0,0.0,0.0,0.0,0.0,0.0,0.0,0.0,0.0,0.0,0.0,0.0,0.0,0.0,0.0,0.0,0.0,0.0,0.0,0.0,0.0,0.0,0.0,0.0,0.0,0.0,0.0,0.0,0.0,0.0,0.0,0.0,0.0,0.0,0.0,0.0,0.0,0.0,0.0,0.0,0.0,0.0,0.0,0.0,0.0,0.0,0.0,0.0,0.0,0.0,0.0,0.0,0.0,0.0,0.0,0.0,0.0,0.0,0.0,0.0,0.0,0.0,0.0,0.0,0.0,0.0,0.0,0.0,0.0,0.0,0.0,0.0,0.0,0.0,0.0,1.0,0.24,0.0,0.97,1.0,0.0,0.0,0.95,0.0,0.0,0.0,0.0,0.0,0.0,0.0,0.0,0.0,0.0,0.0,0.0,0.0,0.0,0.0,0.0,0.0,0.0,0.0,0.0,0.0,0.0,0.0,0.0,0.0,0.0,0.0,0.0,0.0,0.0,0.0,0.0,0.0,0.0,0.0,0.0,0.0,0.0,0.0,0.0,0.0,0.0,0.0,0.0,0.0,0.0,0.0,0.0,0.0,0.0,0.0,0.0,0.0,0.0,0.0,0.0,0.0,0.0,0.0,0.0,0.0,0.0,0.0,0.0,0.0,0.0,0.0,0.0,0.0,0.0,0.0,0.0,0.0,0.0,0.0,0.0,0.0,0.0,0.0,0.0,0.0,0.0,0.0,0.0,0.0,0.0,0.0,0.0,0.0,0.0,0.0,0.0,0.0,0.0,0.0,0.0,0.0,0.0,0.0,0.0,0.0,0.0,0.0,0.26,0.0,0.0,0.05,0.0,0.0,0.0,0.0,0.0,0.0,0.0,0.0,0.0,0.0,0.0,0.0,0.0,0.0,0.0,0.0,0.05,0.0,0.0,0.0,0.0,0.0,0.0,0.0,0.0,0.0,0.0,0.02,0.0,0.0,0.0,0.0,0.0,0.0,0.0,0.0,0.0,0.0,0.0,0.0,0.0,0.0,0.0,0.0,0.0,0.0,0.0,0.0,0.0,0.0,0.0,0.0,0.0,0.0,0.0,0.0,0.0,0.0,0.0,0.0,0.0,0.0,0.0,0.0,0.0,0.0,0.0,0.0,0.0,0.0,0.0,0.0,0.0,0.0,0.0,0.0,0.0,0.0,0.0,0.0,0.0,0.0,0.0,0.0,0.0,0.0,0.0,0.0,0.0,0.0,0.0,0.0,0.0,0.0,0.0,0.0,0.0,0.0,0.0,0.0,0.0,0.0,0.0],[0.0,0.0,0.0,0.0,0.0,0.0,0.0,0.0,0.0,0.0,0.0,0.0,0.0,0.0,0.0,0.0,0.0,0.0,0.02,0.93,1.0,1.0,1.0,1.0,1.0,1.0,0.0,0.0,0.0,0.0,0.0,0.0,0.0,0.0,0.0,0.0,0.0,0.0,0.0,0.0,0.0,0.0,0.0,0.0,0.0,0.0,0.0,0.0,0.0,0.0,0.0,0.0,0.0,0.0,0.0,0.0,0.0,0.0,0.0,0.0,0.0,0.0,0.0,0.0,0.0,0.0,0.0,0.0,0.0,0.0,0.0,0.0,0.0,0.0,0.0,0.0,0.0,0.0,0.0,0.0,0.0,0.0,0.0,0.0,0.0,0.0,0.0,0.0,0.0,0.0,0.0,0.0,0.0,0.0,0.0,0.0,0.0,0.0,0.0,0.0,0.0,0.0,0.0,0.0,0.0,0.0,0.0,0.0,0.0,0.0,0.0,0.0,0.0,0.0,0.0,0.0,0.0,0.0,0.0,0.0,0.0,0.0,0.0,0.0,0.0,0.0,0.0,0.83,0.0,0.0,0.0,0.0,0.0,0.0,0.0,0.0,0.0,0.0,0.0,0.0,0.0,0.0,0.0,0.0,0.0,0.0,0.0,0.0,0.0,0.0,0.0,0.0,0.0,0.0,0.0,0.0,0.0,0.0,0.0,0.0,0.0,0.0,0.0,0.0,0.0,0.0,0.0,0.0,0.0,0.0,0.0,0.0,0.0,0.0,0.0,0.0,0.0,0.0,0.0,0.0,0.0,0.0,0.0,0.0,0.0,0.0,0.0,0.0,0.0,0.0,0.0,0.0,0.0,0.0,0.0,0.0,0.0,0.0,0.95,0.0,0.0,0.0,0.0,0.0,0.0,0.0,0.0,0.0,0.0,0.0,0.0,0.0,0.0,0.0,0.0,0.0,0.0,0.0,0.0,0.0,0.0,0.0,0.0,0.0,0.0,0.0,0.0,0.0,0.0,0.0,0.46,0.49,0.0,0.0,0.63,0.0,0.0,0.96,0.99,0.0,0.0,0.0,0.0,0.0,0.0,0.0,0.0,0.0,0.0,0.0,0.98,0.0,1.0,0.0,0.91,0.0,0.0,0.0,0.0,0.0,0.0,0.0,0.0,0.0,0.0,0.0,0.0,0.0,0.0,0.0,0.0,0.0,0.0,0.0,0.0,0.0,0.0,0.0,0.0,0.0,0.0,0.0,0.0,0.0,0.0,0.0,0.0,0.0,0.0,0.0,0.0,0.0,0.0,0.0,0.0,0.0,0.0,0.0,0.0,0.0,0.0,0.0,0.0,0.0,0.0,0.0,0.0,0.0,0.0,0.0,0.0,0.0,0.0,0.0,0.0,0.0,0.0,0.0,0.0,0.0,0.0,0.0,0.0,0.0,0.0,0.0,0.0,0.0,0.0,0.0,0.0,0.0,0.0,0.0,0.0,0.0,0.0,0.0,0.0,0.0,0.0],[0.0,0.0,0.0,0.0,0.0,0.0,0.0,0.0,0.0,0.0,0.0,0.0,0.0,0.0,0.0,0.0,0.0,0.0,0.0,0.0,1.0,1.0,1.0,1.0,1.0,1.0,1.0,1.0,0.0,0.0,0.0,0.0,0.0,0.0,0.0,0.0,0.0,0.0,0.0,0.0,0.0,0.0,0.0,0.0,0.0,0.0,0.0,0.0,0.0,0.0,0.0,0.0,0.0,0.0,0.0,0.0,0.0,0.0,0.0,0.0,0.0,0.0,0.0,0.0,0.0,0.0,0.0,0.0,0.0,0.0,0.0,0.0,0.0,0.0,0.0,0.0,0.0,0.0,0.0,0.0,0.0,0.0,0.0,0.0,0.0,0.0,0.0,0.0,0.0,0.0,0.0,0.0,0.0,0.0,0.0,0.0,0.0,0.0,0.0,0.0,0.0,0.0,0.0,0.0,0.0,0.0,0.0,0.0,0.0,0.0,0.0,0.0,0.0,0.0,0.0,0.0,0.0,0.0,0.0,0.0,0.0,0.0,0.0,0.0,0.0,0.0,0.0,1.0,0.0,0.0,1.0,1.0,0.0,0.01,1.0,0.0,0.0,0.0,0.0,0.0,0.0,0.0,0.0,0.0,0.0,0.0,0.0,0.0,0.0,0.0,0.0,0.0,0.0,0.0,0.0,0.0,0.0,0.0,0.0,0.0,0.0,0.0,0.0,0.0,0.0,0.0,0.0,0.0,0.0,0.0,0.0,0.0,0.0,0.0,0.0,0.0,0.0,0.0,0.0,0.0,0.0,0.0,0.0,0.0,0.0,0.0,0.0,0.0,0.0,0.0,0.0,0.0,0.0,0.0,0.0,0.0,0.0,0.0,0.38,0.0,0.0,0.0,0.0,0.0,0.0,0.0,0.0,0.0,0.0,0.0,0.0,0.0,0.0,0.0,0.0,0.0,0.0,0.0,0.0,0.0,0.0,0.0,0.0,0.0,0.0,0.0,0.0,0.0,0.0,0.0,0.0,0.0,0.0,0.0,0.0,0.0,0.0,0.0,0.0,0.0,0.0,0.0,0.0,0.0,0.0,0.0,0.0,0.0,0.0,0.0,0.0,0.0,0.38,0.0,0.0,0.0,0.0,0.0,0.0,0.0,0.0,0.0,0.0,0.0,0.0,0.8,0.0,0.0,0.0,0.0,0.0,0.0,0.0,0.0,0.0,0.0,0.0,0.0,0.0,0.0,0.0,0.0,0.0,0.0,0.0,0.0,0.0,0.0,0.0,0.0,0.0,0.0,0.0,0.0,0.0,0.0,0.0,0.0,0.0,0.0,0.0,0.0,0.0,0.0,0.0,0.0,0.0,0.0,0.0,0.0,0.0,0.0,0.0,0.0,0.0,0.0,0.0,0.0,0.0,0.0,0.0,0.0,0.0,0.0,0.0,0.0,0.0,0.0,0.0,0.0,0.0,0.0,0.0,0.0,0.0,0.0,0.0,0.0,0.0,0.0,0.0],[0.0,0.0,0.0,0.0,0.0,0.0,0.0,0.0,0.0,0.0,0.0,0.0,0.0,0.0,0.0,0.0,0.0,0.0,0.02,0.18,1.0,1.0,1.0,1.0,1.0,0.99,1.0,1.0,0.01,0.0,0.0,0.0,0.0,0.0,0.0,0.0,0.0,0.0,0.0,0.0,0.0,0.0,0.0,0.0,0.0,0.0,0.0,0.0,0.0,0.0,0.0,0.0,0.0,0.0,0.0,0.0,0.0,0.0,0.0,0.0,0.0,0.0,0.0,0.0,0.0,0.0,0.0,0.0,0.0,0.0,0.0,0.0,0.0,0.0,0.0,0.0,0.0,0.0,0.0,0.0,0.0,0.0,0.0,0.0,0.0,0.0,0.0,0.0,0.0,0.0,0.0,0.0,0.0,0.0,0.0,0.0,0.0,0.0,0.0,0.0,0.0,0.0,0.0,0.0,0.0,0.0,0.0,0.0,0.0,0.0,0.0,0.0,0.0,0.0,0.0,0.0,0.0,0.0,0.0,0.0,0.0,0.0,0.0,0.9,0.0,0.0,1.0,1.0,0.0,0.0,1.0,0.0,0.0,0.0,0.0,0.0,0.0,0.0,0.0,0.0,0.0,0.0,0.0,0.0,0.0,0.0,0.0,0.0,0.0,0.0,0.0,0.0,0.0,0.0,0.0,0.0,0.0,0.0,0.0,0.0,0.0,0.0,0.0,0.0,0.0,0.0,0.0,0.0,0.0,0.0,0.0,0.0,0.0,0.0,0.0,0.0,0.0,0.0,0.0,0.0,0.0,0.0,0.0,0.0,0.0,0.0,0.0,0.0,0.0,0.0,0.0,0.0,0.0,0.0,0.0,0.0,0.0,0.0,0.0,0.0,0.0,0.0,0.0,0.0,0.0,0.0,0.0,0.0,0.0,0.0,0.0,0.0,0.0,0.0,0.0,0.0,0.0,0.0,0.0,0.0,0.0,0.0,0.0,0.0,0.0,0.0,0.0,0.0,0.0,0.0,0.0,0.0,0.0,0.0,0.0,0.0,0.0,0.0,0.0,0.0,0.0,0.0,0.0,0.0,0.0,0.0,0.0,0.0,0.0,0.0,0.0,0.0,0.0,0.0,0.0,0.0,0.0,0.0,0.0,0.0,0.0,0.0,0.0,0.0,0.0,0.0,0.0,0.0,0.0,0.0,0.0,0.0,0.0,0.0,0.0,0.0,0.0,0.0,0.0,0.0,0.0,0.0,0.99,0.0,0.0,0.0,0.0,0.0,0.0,0.0,0.0,0.0,0.0,0.0,0.0,0.0,0.0,0.0,0.0,0.0,0.0,0.0,0.0,0.0,0.0,0.0,0.0,0.0,0.0,0.0,0.0,0.0,0.0,0.0,0.0,0.0,0.0,0.0,0.0,0.0,0.0,0.0,0.0,0.0,0.0,0.0,0.77,0.0,0.0,0.0,0.0,0.0,0.0,0.0,0.0,0.0,0.0,0.0,0.0,0.0,0.0],[0.0,0.0,0.0,0.0,0.0,0.0,0.0,0.0,0.0,0.0,0.0,0.0,0.0,0.0,0.0,0.0,0.0,0.0,0.13,0.83,0.99,1.0,1.0,1.0,1.0,1.0,0.02,0.79,0.88,0.0,0.0,0.0,0.0,0.0,0.0,0.0,0.0,0.0,0.0,0.0,0.0,0.0,0.0,0.0,0.0,0.0,0.0,0.0,0.0,0.0,0.0,0.0,0.0,0.0,0.0,0.0,0.0,0.0,0.0,0.0,0.0,0.0,0.0,0.0,0.0,0.0,0.0,0.0,0.0,0.0,0.0,0.0,0.0,0.0,0.0,0.0,0.0,0.0,0.0,0.0,0.0,0.0,0.0,0.0,0.0,0.0,0.0,0.0,0.0,0.0,0.0,0.0,0.0,0.0,0.0,0.0,0.0,0.0,0.0,0.0,0.0,0.0,0.0,0.0,0.0,0.0,0.0,0.0,0.0,0.0,0.0,0.0,0.0,0.0,0.0,0.0,0.0,0.0,0.0,0.0,0.0,0.0,0.0,0.0,0.0,0.0,0.0,0.0,0.0,0.0,0.0,0.0,0.0,0.0,0.0,0.0,0.0,0.0,0.0,0.0,0.0,0.0,0.0,0.0,0.0,0.0,0.0,0.0,0.0,0.0,0.0,0.0,0.0,0.0,0.0,0.0,0.0,0.0,0.0,0.0,0.0,0.0,0.0,0.0,0.0,0.0,0.0,0.0,0.0,0.0,0.0,0.0,0.0,0.0,0.0,0.0,0.0,0.0,0.0,0.0,0.0,0.0,0.0,0.0,0.0,0.0,0.0,0.0,0.0,0.0,0.0,0.0,0.0,0.0,0.0,0.0,0.0,0.0,0.0,0.0,0.0,0.0,0.0,0.0,0.0,0.0,0.0,0.0,0.0,0.0,0.0,0.0,0.0,0.0,0.0,0.0,0.0,0.0,0.0,0.0,0.0,0.0,0.0,0.0,0.0,0.0,0.0,0.0,0.0,0.0,0.65,0.02,0.0,0.02,0.64,0.0,0.0,0.0,0.0,0.0,0.0,0.0,0.0,0.0,0.0,0.0,0.0,0.0,0.0,0.0,0.0,0.0,0.0,0.0,0.0,0.0,0.0,0.0,0.0,0.0,0.0,0.0,0.0,0.0,0.0,0.0,0.0,0.0,0.0,0.0,0.0,0.0,0.0,0.0,0.0,0.0,0.0,0.0,0.0,0.0,0.0,0.0,0.0,0.0,0.0,0.0,0.0,0.0,0.0,0.0,0.0,0.0,0.0,0.0,0.0,0.0,0.0,0.0,0.0,0.0,0.0,0.0,0.0,0.0,0.0,0.0,0.0,0.0,0.0,0.0,0.0,0.0,0.0,0.0,0.0,0.0,0.0,0.0,0.0,0.0,0.0,0.0,0.0,0.0,0.0,0.0,0.0,0.0,0.0,0.0,0.0,0.0,0.0,0.0,0.0,0.0,0.0,0.0,0.0,0.0,0.0],[0.0,0.0,0.0,0.0,0.0,0.0,0.0,0.0,0.0,0.0,0.0,0.0,0.0,0.0,0.0,0.0,0.0,0.0,0.0,0.0,0.0,1.0,1.0,0.99,1.0,1.0,1.0,0.63,0.1,0.0,0.0,0.0,0.0,0.0,0.0,0.0,0.0,0.0,0.0,0.0,0.0,0.0,0.0,0.0,0.0,0.0,0.0,0.0,0.0,0.0,0.0,0.0,0.0,0.0,0.0,0.0,0.0,0.0,0.0,0.0,0.0,0.0,0.0,0.0,0.0,0.0,0.0,0.0,0.0,0.0,0.0,0.0,0.0,0.0,0.0,0.0,0.0,0.0,0.0,0.0,0.0,0.0,0.0,0.0,0.0,0.0,0.0,0.0,0.0,0.0,0.0,0.0,0.0,0.0,0.0,0.0,0.0,0.0,0.0,0.0,0.0,0.0,0.0,0.0,0.0,0.0,0.0,0.0,0.0,0.0,0.0,0.0,0.0,0.0,0.0,0.0,0.0,0.0,0.0,0.0,0.0,0.0,0.0,0.0,0.0,0.0,0.0,0.0,0.0,0.0,0.0,0.0,0.0,0.0,0.0,0.0,0.0,0.0,0.0,0.0,0.0,0.0,0.0,0.0,0.0,0.0,0.0,0.0,0.0,0.0,0.0,0.0,0.0,0.0,0.0,0.0,0.0,0.0,0.0,0.0,0.0,0.0,0.0,0.0,0.0,0.0,0.0,0.0,0.0,0.0,0.0,0.0,0.0,0.0,0.0,0.0,0.0,0.0,0.0,0.0,0.0,0.0,0.0,0.0,0.0,0.0,0.0,0.0,0.0,0.0,0.0,0.0,0.0,0.0,0.0,0.0,1.0,0.0,0.07,0.0,0.0,0.0,0.0,0.0,0.0,0.0,0.0,0.0,0.0,0.0,0.0,0.0,0.0,0.0,0.0,0.0,0.0,0.0,0.0,0.0,0.0,0.0,0.0,0.0,0.0,0.0,0.1,0.51,0.0,0.0,0.59,0.03,0.0,0.0,0.0,0.0,0.0,0.0,0.0,0.0,0.0,0.0,0.0,0.0,0.0,0.0,0.0,0.0,0.0,0.0,0.01,0.0,0.0,0.0,0.0,0.0,0.0,0.0,0.0,0.0,0.0,0.0,0.0,0.0,0.0,0.0,0.0,0.0,0.0,0.0,0.0,0.0,0.0,0.0,0.0,0.0,1.0,0.0,0.04,0.0,0.0,0.0,0.0,0.0,0.0,0.0,0.0,0.0,0.0,0.0,0.0,0.0,0.0,0.0,0.0,0.0,0.0,0.0,0.0,0.0,0.0,0.0,0.0,0.0,0.0,0.0,0.0,0.0,0.0,0.0,0.0,0.0,0.0,0.0,0.0,0.0,0.0,0.0,0.0,0.0,0.0,0.0,0.0,0.0,0.0,0.0,0.0,0.0,0.0,0.0,0.0,0.0,0.0,0.0,0.0,0.0,0.0,0.0,0.0,0.0,0.0],[0.0,0.0,0.0,0.0,0.0,0.0,0.0,0.0,0.0,0.0,0.0,0.0,0.0,0.0,0.0,0.0,0.0,0.0,0.0,0.0,0.0,0.0,1.0,1.0,0.02,1.0,1.0,1.0,1.0,0.0,0.0,0.0,0.0,0.0,0.0,0.0,0.0,0.0,0.0,0.0,0.0,0.0,0.0,0.0,0.0,0.0,0.0,0.0,0.0,0.0,0.0,0.0,0.0,0.0,0.0,0.0,0.0,0.0,0.0,0.0,0.0,0.0,0.0,0.0,0.0,0.0,0.0,0.0,0.0,0.0,0.0,0.0,0.0,0.0,0.0,0.0,0.0,0.0,0.0,0.0,0.0,0.0,0.0,0.0,0.0,0.0,0.0,0.0,0.0,0.0,0.0,0.0,0.0,0.0,0.0,0.0,0.0,0.0,0.0,0.0,0.0,0.0,0.0,0.0,0.0,0.0,0.0,0.0,0.0,0.0,0.0,0.0,0.0,0.0,0.0,0.0,0.0,0.0,0.0,0.0,0.0,0.0,0.0,0.0,0.0,0.0,0.0,0.0,0.0,0.0,1.0,0.0,0.0,0.0,1.0,0.0,0.0,0.0,0.0,0.0,0.0,0.0,0.0,0.0,0.0,0.0,0.0,0.0,0.0,0.0,0.0,0.0,0.0,0.0,0.0,0.0,0.0,0.0,0.0,0.0,0.0,0.0,0.0,0.0,0.0,0.0,0.0,0.0,0.0,0.0,0.0,0.0,0.0,0.0,0.0,0.0,0.0,0.0,0.0,0.0,0.0,0.0,0.0,0.0,0.0,0.0,0.0,0.0,0.0,0.0,0.0,0.0,0.0,0.0,0.0,0.0,0.0,0.0,0.0,0.0,0.0,0.0,0.0,0.0,0.0,0.0,0.0,0.0,0.0,0.0,0.0,0.0,0.0,0.0,0.0,0.0,0.0,0.0,0.0,0.0,0.0,0.0,0.0,0.0,0.0,0.0,0.0,0.0,0.0,0.0,0.0,0.0,0.0,0.0,0.0,0.0,0.0,0.0,0.0,0.0,0.0,0.0,0.0,0.0,0.0,0.0,0.0,0.0,0.0,0.0,0.0,0.0,0.0,0.0,0.0,0.0,0.0,0.0,0.0,0.0,0.0,0.0,0.0,0.0,0.0,0.0,0.0,0.0,0.0,0.0,0.0,0.0,0.0,0.0,0.39,0.0,0.86,0.0,1.0,0.07,1.0,0.0,0.0,0.0,0.0,0.0,0.0,0.0,0.0,0.0,0.0,0.0,0.0,0.0,0.0,0.0,0.0,0.0,0.0,0.0,0.0,0.0,0.0,0.0,0.0,0.0,0.0,0.0,0.0,0.0,0.0,0.0,0.0,0.0,0.0,0.0,0.0,0.0,0.0,0.0,0.0,0.0,0.0,0.0,0.0,0.0,0.0,0.0,0.87,0.0,0.0,0.0,0.0,0.0,0.07,0.0,0.0,0.0,0.0,0.0,0.0],[0.0,0.0,0.0,0.0,0.0,0.0,0.0,0.0,0.0,0.0,0.0,0.0,0.0,0.0,0.0,0.0,0.0,0.0,0.0,0.0,0.0,0.0,1.0,1.0,0.79,0.63,1.0,1.0,1.0,1.0,0.03,0.0,0.0,0.0,0.0,0.0,0.0,0.0,0.0,0.0,0.0,0.0,0.0,0.0,0.0,0.0,0.0,0.0,0.0,0.0,0.0,0.0,0.0,0.0,0.0,0.0,0.0,0.0,0.0,0.0,0.0,0.0,0.0,0.0,0.0,0.0,0.0,0.0,0.0,0.0,0.0,0.0,0.0,0.0,0.0,0.0,0.0,0.0,0.0,0.0,0.0,0.0,0.0,0.0,0.0,0.0,0.0,0.0,0.0,0.0,0.0,0.0,0.0,0.0,0.0,0.0,0.0,0.0,0.0,0.0,0.0,0.0,0.0,0.0,0.0,0.0,0.0,0.0,0.0,0.0,0.0,0.0,0.0,0.0,0.0,0.0,0.0,0.0,0.0,0.0,0.0,0.0,0.0,0.0,0.0,0.0,0.28,0.0,0.0,0.0,1.0,0.0,0.0,0.0,0.0,0.0,0.0,0.0,0.0,0.0,0.0,0.0,0.0,0.0,0.0,0.0,0.0,0.0,0.0,0.0,0.0,0.0,0.0,0.0,0.0,0.0,0.0,0.0,0.0,0.0,0.0,0.0,0.0,0.0,0.0,0.0,0.0,0.0,0.0,0.0,0.0,0.0,0.0,0.0,0.0,0.0,0.0,0.0,0.0,0.0,0.0,0.0,0.0,0.0,0.0,0.0,0.0,0.0,0.0,0.0,0.0,0.0,0.0,0.0,0.0,0.0,0.0,0.0,0.0,0.0,0.0,0.0,0.0,0.0,0.0,0.0,0.0,0.0,0.0,0.0,0.0,0.0,0.0,0.0,0.0,0.0,0.0,0.0,0.0,0.0,0.0,0.0,0.0,0.0,0.0,0.0,0.0,0.0,0.0,0.0,0.0,0.0,0.0,0.0,0.0,0.0,0.0,0.0,0.0,0.0,0.0,0.0,0.0,0.0,0.0,0.0,0.0,0.0,0.0,0.0,0.0,0.0,0.0,0.0,0.0,0.0,0.0,0.0,0.0,0.0,0.0,0.0,0.0,0.0,0.0,0.0,0.0,0.0,0.0,0.0,0.0,0.0,0.0,0.0,0.0,0.0,0.0,0.0,0.0,0.0,1.0,1.0,1.0,0.0,0.0,0.0,0.0,0.0,0.0,0.0,0.0,0.0,0.0,0.0,0.0,0.0,0.0,0.0,0.0,0.0,0.0,0.0,0.0,0.0,0.0,0.0,0.0,0.0,0.0,0.0,0.0,0.0,0.0,0.0,0.0,0.0,0.0,0.0,0.0,0.0,0.0,0.0,0.0,0.0,0.0,0.0,1.0,0.0,0.0,0.0,0.0,0.0,0.0,0.0,0.0,0.0,0.0,0.0,0.0,0.0,0.0],[0.0,0.0,0.0,0.0,0.0,0.0,0.0,0.0,0.0,0.0,0.0,0.0,0.0,0.0,0.0,0.0,0.0,0.0,0.0,0.0,0.0,0.0,0.0,0.01,0.88,0.1,1.0,1.0,1.0,1.0,0.14,0.0,0.0,0.0,0.0,0.0,0.0,0.0,0.0,0.0,0.0,0.0,0.0,0.0,0.0,0.0,0.0,0.0,0.0,0.0,0.0,0.0,0.0,0.0,0.0,0.0,0.0,0.0,0.0,0.0,0.0,0.0,0.0,0.0,0.0,0.0,0.0,0.0,0.0,0.0,0.0,0.0,0.0,0.0,0.0,0.0,0.0,0.0,0.0,0.0,0.0,0.0,0.0,0.0,0.0,0.0,0.0,0.0,0.0,0.0,0.0,0.0,0.0,0.0,0.0,0.0,0.0,0.0,0.0,0.0,0.0,0.0,0.0,0.0,0.0,0.0,0.0,0.0,0.0,0.0,0.0,0.0,0.0,0.0,0.0,0.0,0.0,0.0,0.0,0.0,0.0,0.0,0.0,0.0,0.0,0.0,0.0,0.0,0.0,0.0,0.0,0.0,0.0,0.0,0.0,0.0,0.0,0.0,0.0,0.0,0.0,0.0,0.0,0.0,0.0,0.0,0.0,0.0,0.0,0.0,0.0,0.0,0.0,0.0,0.0,0.0,0.0,0.0,0.0,0.0,0.0,0.0,0.0,0.0,0.0,0.0,0.0,0.0,0.0,0.0,0.0,0.0,0.0,0.0,0.0,0.0,0.0,0.0,0.0,0.0,0.0,0.0,0.0,0.0,0.0,0.0,0.0,0.0,0.0,0.0,0.0,0.0,0.0,0.0,0.0,0.0,0.0,0.0,0.0,0.0,0.0,0.0,0.0,0.0,0.0,0.0,0.0,0.0,0.0,0.0,0.0,0.0,0.0,0.0,0.0,0.0,0.0,0.0,0.0,0.0,0.0,0.0,0.0,0.0,0.0,0.0,0.0,0.0,0.0,0.0,0.0,0.0,0.0,0.0,0.0,0.0,0.0,0.0,0.0,0.0,0.0,0.0,0.0,0.0,0.0,0.0,0.0,0.0,0.0,0.0,0.0,0.0,0.0,0.0,0.0,0.0,0.0,0.0,0.0,0.0,0.0,0.0,0.0,0.0,0.0,0.0,0.0,0.0,0.0,0.0,0.0,0.0,0.0,0.0,0.0,0.0,0.0,0.0,0.0,0.39,1.0,0.0,0.04,0.0,0.0,0.0,0.0,0.0,0.0,0.0,0.0,0.0,0.0,0.0,0.0,0.0,0.0,0.0,0.0,0.0,0.0,0.0,0.0,0.0,0.0,0.0,0.0,0.0,0.0,0.0,0.0,0.0,0.0,0.0,0.0,0.0,0.0,0.0,0.0,0.0,0.0,0.0,0.0,0.0,0.0,0.0,0.0,0.0,0.0,0.0,0.0,0.0,0.0,0.0,0.0,0.0,0.0,0.0,0.0,0.0,0.0],[0.0,0.0,0.0,0.0,0.0,0.0,0.0,0.0,0.0,0.0,0.0,0.0,0.0,0.0,0.0,0.0,0.0,0.0,0.0,0.0,0.0,0.0,0.0,0.0,0.0,0.0,0.0,1.0,1.0,1.0,1.0,1.0,0.0,0.0,0.0,0.0,0.0,0.0,0.0,0.0,0.0,0.0,0.0,0.02,0.0,0.0,0.0,0.0,0.0,0.0,0.0,0.0,0.0,0.0,0.0,0.0,0.0,0.0,0.0,0.0,0.0,0.0,0.0,0.0,0.0,0.0,0.0,0.0,0.0,0.0,0.0,0.0,0.0,0.0,0.0,0.0,0.0,0.0,0.0,0.0,0.0,0.0,0.0,0.0,0.0,0.0,0.0,0.0,0.0,0.0,0.0,0.0,0.0,0.0,0.0,0.0,0.0,0.0,0.0,0.0,0.0,0.0,0.0,0.0,0.0,0.0,0.0,0.0,0.0,0.0,0.0,0.0,0.0,0.0,0.0,0.0,0.0,0.0,0.0,0.0,0.0,0.0,0.0,0.0,0.0,0.0,0.0,0.0,0.0,0.0,0.0,0.0,0.0,0.0,0.0,0.0,0.0,0.0,0.0,0.0,0.0,0.0,0.0,0.0,0.0,0.0,0.0,0.0,0.0,0.0,0.0,0.0,0.0,0.0,0.0,0.0,0.0,0.0,0.0,0.0,0.0,0.0,0.0,0.0,0.0,0.0,0.0,0.0,0.0,0.0,0.0,0.0,0.0,0.0,0.0,0.0,0.0,0.0,0.0,0.0,0.0,0.0,0.0,0.0,0.0,0.0,0.0,0.0,0.0,0.0,0.0,0.0,0.0,0.0,0.0,0.0,0.0,0.0,0.0,0.0,0.0,0.0,0.0,0.0,0.0,0.0,0.0,0.0,0.0,0.0,0.0,0.0,0.0,0.0,0.0,0.0,0.0,0.0,0.0,0.0,0.0,0.0,0.0,0.0,0.0,0.0,0.0,0.0,0.0,0.0,0.0,0.0,0.0,0.0,0.0,0.0,0.0,0.0,0.0,0.0,0.0,0.0,0.0,0.0,0.0,0.0,0.0,0.0,0.0,0.0,0.0,0.0,0.0,0.0,0.0,0.0,0.0,0.0,0.0,0.0,0.0,0.0,0.0,0.0,0.0,0.0,0.0,0.0,0.0,0.0,0.0,0.0,0.0,0.0,0.0,0.0,0.0,0.0,0.0,1.0,1.0,1.0,1.0,0.0,0.0,0.0,0.0,0.0,0.0,0.0,0.0,0.0,0.0,0.0,0.0,0.0,0.0,0.0,0.0,0.0,0.0,0.0,0.0,0.0,0.0,0.0,0.0,0.0,0.0,0.0,0.0,0.0,0.0,0.0,0.0,0.0,0.0,0.0,0.0,0.0,0.0,0.0,0.0,0.0,0.0,0.0,0.0,0.0,0.0,0.0,0.0,0.0,0.0,0.0,0.0,0.0,0.0,0.0,0.0,0.0,0.0],[0.0,0.0,0.0,0.0,0.0,0.0,0.0,0.0,0.0,0.0,0.0,0.0,0.0,0.0,0.0,0.0,0.0,0.0,0.0,0.0,0.0,0.0,0.0,0.0,0.0,0.0,0.0,0.03,0.14,1.0,1.0,1.0,1.0,0.0,0.0,0.0,0.0,0.0,0.0,0.0,0.0,0.0,0.0,0.0,0.0,0.0,0.0,0.0,0.0,0.0,0.0,0.0,0.0,0.0,0.0,0.0,0.0,0.0,0.0,0.0,0.0,0.0,0.0,0.0,0.0,0.0,0.0,0.0,0.0,0.0,0.0,0.0,0.0,0.0,0.0,0.0,0.0,0.0,0.0,0.0,0.0,0.0,0.0,0.0,0.0,0.0,0.0,0.0,0.0,0.0,0.0,0.0,0.0,0.0,0.0,0.0,0.0,0.0,0.0,0.0,0.0,0.0,0.0,0.0,0.0,0.0,0.0,0.0,0.0,0.0,0.0,0.0,0.0,0.0,0.0,0.0,0.0,0.0,0.0,0.0,0.0,0.0,0.0,0.0,0.0,0.0,0.0,0.0,0.0,0.0,0.0,0.0,0.0,0.0,0.0,0.0,0.0,0.0,0.0,0.0,0.0,0.0,0.0,0.0,0.0,0.0,0.0,0.0,0.0,0.0,0.0,0.0,0.0,0.0,0.0,0.0,0.0,0.0,0.0,0.0,0.0,0.0,0.0,0.0,0.0,0.0,0.0,0.0,0.0,0.0,0.0,0.0,0.0,0.0,0.0,0.0,0.0,0.0,0.0,0.0,0.0,0.0,0.0,0.0,0.0,0.0,0.0,0.0,0.0,0.0,0.0,0.0,0.0,0.0,0.0,0.0,0.0,0.0,0.0,0.0,0.0,0.0,0.0,0.0,0.0,0.0,0.0,0.0,0.0,0.0,0.0,0.0,0.0,0.0,0.0,0.0,0.0,0.0,0.0,0.0,0.0,0.0,0.0,0.0,0.0,0.0,0.0,0.0,0.0,0.0,0.0,0.0,0.0,0.0,0.0,0.0,0.0,0.0,0.0,0.0,0.0,0.0,0.0,0.0,0.0,0.0,0.0,0.0,0.0,0.0,0.0,0.0,0.0,0.0,0.0,0.0,0.0,0.0,0.0,0.0,0.0,0.0,0.0,0.0,0.0,0.0,0.0,0.0,0.0,0.0,0.0,0.0,0.0,0.0,0.0,0.0,0.0,0.0,0.0,0.0,0.0,0.35,1.0,0.44,1.0,0.0,0.0,0.0,0.0,0.0,0.0,0.0,0.0,0.0,0.0,0.0,0.0,0.0,0.0,0.0,0.0,1.0,0.0,0.0,0.0,0.0,0.0,0.0,0.0,0.0,0.0,0.0,0.0,0.0,0.0,0.0,0.0,0.0,0.0,0.0,0.0,0.0,0.0,0.0,0.0,0.0,0.0,0.0,0.0,0.0,0.0,0.0,0.0,0.0,0.0,0.0,0.0,0.0,0.0,0.0,0.0],[0.0,0.0,0.0,0.0,0.0,0.0,0.0,0.0,0.0,0.0,0.0,0.0,0.0,0.0,0.0,0.0,0.0,0.0,0.0,0.0,0.0,0.0,0.0,0.0,0.0,0.0,0.0,0.0,0.0,1.0,1.0,1.0,1.0,1.0,0.0,0.0,0.0,0.0,0.28,0.0,0.0,0.0,0.22,0.95,0.01,0.0,0.0,0.0,0.0,0.0,0.0,0.0,0.0,0.0,0.0,0.0,0.0,0.0,0.0,0.0,0.0,0.0,0.0,0.0,0.0,0.0,0.0,0.0,0.0,0.0,0.0,0.0,0.0,0.0,0.0,0.0,0.0,0.0,0.0,0.0,0.0,0.0,0.0,0.0,0.0,0.0,0.0,0.0,0.0,0.0,0.0,0.0,0.0,0.0,0.0,0.0,0.0,0.0,0.0,0.0,0.0,0.0,0.0,0.0,0.0,0.0,0.0,0.0,0.0,0.0,0.0,0.0,0.0,0.0,0.0,0.0,0.0,0.0,0.0,0.0,0.0,0.0,0.0,0.0,0.0,0.0,0.0,0.0,0.0,0.0,0.0,0.0,0.0,0.0,0.0,0.0,0.0,0.0,0.0,0.0,0.0,0.0,0.0,0.0,0.0,0.0,0.0,0.0,0.0,0.0,0.0,0.0,0.0,0.0,0.0,0.0,0.0,0.0,0.0,0.0,0.0,0.0,0.0,0.0,0.0,0.0,0.0,0.0,0.0,0.0,0.0,0.0,0.0,0.0,0.0,0.0,0.0,0.0,0.0,0.0,0.0,0.0,0.0,0.0,0.0,0.0,0.0,0.0,0.0,0.0,0.0,0.0,0.0,0.0,0.0,0.0,0.0,0.0,0.0,0.0,0.0,0.0,0.0,0.0,0.0,0.0,0.0,0.0,0.0,0.0,0.0,0.0,0.0,0.0,0.0,0.0,0.0,0.0,0.0,0.0,0.0,0.0,0.0,0.0,0.0,0.0,0.0,0.0,0.0,0.0,0.0,0.0,0.0,0.0,0.0,0.0,0.0,0.0,0.0,0.0,0.0,0.0,0.0,0.0,0.0,0.0,0.0,0.0,0.0,0.0,0.0,0.0,0.0,0.0,0.0,0.0,0.0,0.0,0.0,0.0,0.0,0.0,0.0,0.0,0.0,0.0,0.0,0.0,0.0,0.0,0.0,0.0,0.0,0.0,0.0,0.0,0.0,0.0,0.0,0.0,0.0,1.0,1.0,1.0,1.0,0.0,0.0,0.0,0.0,0.0,0.0,0.0,0.0,0.0,0.0,0.0,0.0,0.0,0.0,0.0,0.0,0.0,0.0,0.0,0.0,0.0,0.0,0.0,0.0,0.0,0.0,0.0,0.0,0.0,0.0,0.0,0.0,0.0,0.0,0.0,0.0,0.0,0.0,0.0,0.0,0.0,0.0,0.0,0.0,0.0,0.0,0.0,0.0,0.0,0.0,0.0,0.0,0.0,0.0,0.0,0.0],[0.0,0.0,0.0,0.0,0.0,0.0,0.0,0.0,0.0,0.0,0.0,0.0,0.0,0.0,0.0,0.0,0.0,0.0,0.0,0.0,0.0,0.0,0.0,0.0,0.0,0.0,0.0,0.0,0.0,0.0,1.0,1.0,1.0,1.0,0.48,0.0,0.0,0.0,0.0,0.0,0.0,0.0,0.0,0.0,0.0,0.0,0.0,0.0,0.0,0.0,0.0,0.0,0.0,0.0,0.0,0.0,0.0,0.0,0.0,0.0,0.0,0.0,0.0,0.0,0.0,0.0,0.0,0.0,0.0,0.0,0.0,0.0,0.0,0.0,0.0,0.0,0.0,0.0,0.0,0.0,0.0,0.0,0.0,0.0,0.0,0.0,0.0,0.0,0.0,0.0,0.0,0.0,0.0,0.0,0.0,0.0,0.0,0.0,0.0,0.0,0.0,0.0,0.0,0.0,0.0,0.0,0.0,0.0,0.0,0.0,0.0,0.0,0.0,0.0,0.0,0.0,0.0,0.0,0.0,0.0,0.0,0.0,0.0,0.0,0.0,0.0,0.0,0.0,0.0,0.0,0.0,0.0,0.0,0.0,0.0,0.0,0.0,0.0,0.0,0.0,0.0,0.0,0.0,0.0,0.0,0.0,0.0,0.0,0.0,0.0,0.0,0.0,0.0,0.0,0.0,0.0,0.0,0.0,0.0,0.0,0.0,0.0,0.0,0.0,0.0,0.0,0.0,0.0,0.0,0.0,0.0,0.0,0.0,0.0,0.0,0.0,0.0,0.0,0.0,0.0,0.0,0.0,0.0,0.0,0.0,0.0,0.0,0.0,0.0,0.0,0.0,0.0,0.0,0.0,0.0,0.0,0.0,0.0,0.0,0.0,0.0,0.0,0.0,0.0,0.0,0.0,0.0,0.0,0.0,0.0,0.0,0.0,0.0,0.0,0.0,0.0,0.0,0.0,0.0,0.0,0.0,0.0,0.0,0.0,0.0,0.0,0.0,0.0,0.0,0.0,0.0,0.0,0.0,0.0,0.0,0.0,0.0,0.0,0.0,0.0,0.0,0.0,0.0,0.0,0.0,0.0,0.0,0.0,0.0,0.0,0.0,0.0,0.0,0.0,0.0,0.0,0.0,0.0,0.0,0.0,0.0,0.0,0.0,0.0,0.0,0.0,0.0,0.0,0.0,0.0,0.0,0.0,0.0,0.0,0.0,0.0,0.0,0.0,0.0,0.0,0.0,0.0,0.0,0.52,1.0,1.0,0.05,0.0,0.0,0.0,0.0,0.0,0.0,0.0,0.0,0.0,0.0,0.0,0.0,1.0,1.0,1.0,0.0,0.0,0.0,0.0,0.0,0.0,0.0,0.0,0.0,0.0,0.0,0.0,0.0,0.0,0.0,0.0,0.0,0.0,0.0,0.0,0.0,0.0,0.0,0.0,0.0,0.0,0.0,0.0,0.0,0.0,0.0,0.0,0.0,0.0,0.0,0.0,0.0,0.0,0.0],[0.0,0.0,0.0,0.0,0.0,0.0,0.0,0.0,0.0,0.0,0.0,0.0,0.0,0.0,0.0,0.0,0.0,0.0,0.0,0.0,0.0,0.0,0.0,0.0,0.0,0.0,0.0,0.0,0.0,0.0,0.0,1.0,1.0,1.0,1.0,1.0,0.06,0.99,1.0,0.99,0.0,0.0,0.84,0.0,0.0,0.0,0.0,0.0,0.0,0.0,0.0,0.0,0.0,0.0,0.0,0.0,0.0,0.0,0.0,0.0,0.0,0.0,0.0,0.0,0.0,0.0,0.0,0.0,0.0,0.0,0.0,0.0,0.0,0.0,0.0,0.0,0.0,0.0,0.0,0.0,0.0,0.0,0.0,0.0,0.0,0.0,0.0,0.0,0.0,0.0,0.0,0.0,0.0,0.0,0.0,0.0,0.0,0.0,0.0,0.0,0.0,0.0,0.0,0.0,0.0,0.0,0.0,0.0,0.0,0.0,0.0,0.0,0.0,0.0,0.0,0.0,0.0,0.0,0.0,0.0,0.0,0.0,0.0,0.0,0.0,0.0,0.0,0.0,0.0,0.0,0.0,0.0,0.0,0.0,0.0,0.0,0.0,0.0,0.0,0.0,0.0,0.0,0.0,0.0,0.0,0.0,0.0,0.0,0.0,0.0,0.0,0.0,0.0,0.0,0.0,0.0,0.0,0.0,0.0,0.0,0.0,0.0,0.0,0.0,0.0,0.0,0.0,0.0,0.0,0.0,0.0,0.0,0.0,0.0,0.0,0.0,0.0,0.0,0.0,0.0,0.0,0.0,0.0,0.0,0.0,0.0,0.0,0.0,0.0,0.0,0.0,0.0,0.0,0.0,0.0,0.0,0.0,0.0,0.0,0.0,0.0,0.0,0.0,0.0,0.0,0.0,0.0,0.0,0.0,0.0,0.0,0.0,0.0,0.0,0.0,0.0,0.0,0.0,0.0,0.0,0.0,0.0,0.0,0.0,0.0,0.0,0.0,0.0,0.0,0.0,0.0,0.0,0.0,0.0,0.0,0.0,0.0,0.0,0.0,0.0,0.0,0.0,0.0,0.0,0.0,0.0,0.0,0.0,0.0,0.0,0.0,0.0,0.0,0.0,0.0,0.0,0.0,0.0,0.0,0.0,0.0,0.0,0.0,0.0,0.0,0.0,0.0,0.0,0.0,0.0,0.0,0.0,0.0,0.0,0.0,0.0,0.0,0.0,0.0,0.0,0.0,0.0,0.0,1.0,1.0,1.0,1.0,0.0,0.0,0.0,0.0,0.0,0.0,0.0,0.0,0.0,0.0,0.0,0.0,1.0,0.0,0.0,0.0,0.0,0.0,0.0,0.0,0.0,0.0,0.0,0.0,0.0,0.0,0.0,0.0,0.0,0.0,0.0,0.0,0.0,0.0,0.0,0.0,0.0,0.0,0.0,0.0,0.0,0.0,0.0,0.0,0.0,0.0,0.0,0.0,0.0,0.0,0.0,0.0,0.0,0.0],[0.0,0.0,0.0,0.0,0.0,0.0,0.0,0.0,0.0,0.0,0.0,0.0,0.0,0.0,0.0,0.0,0.0,0.0,0.0,0.0,0.0,0.0,0.0,0.0,0.0,0.0,0.0,0.0,0.0,0.0,0.0,0.0,0.48,1.0,1.0,1.0,0.0,0.0,0.0,0.0,0.0,0.0,0.0,0.0,0.0,0.0,0.0,0.0,0.0,0.0,0.0,0.0,0.0,0.0,0.0,0.0,0.0,0.0,0.0,0.0,0.0,0.0,0.0,0.0,0.0,0.0,0.0,0.0,0.0,0.0,0.0,0.0,0.0,0.0,0.0,0.0,0.0,0.0,0.0,0.0,0.0,0.0,0.0,0.0,0.0,0.0,0.0,0.0,0.0,0.0,0.0,0.0,0.0,0.0,0.0,0.0,0.0,0.0,0.0,0.0,0.0,0.0,0.0,0.0,0.0,0.0,0.0,0.0,0.0,0.0,0.0,0.0,0.0,0.0,0.0,0.0,0.0,0.0,0.0,0.0,0.0,0.0,0.0,0.0,0.0,0.0,0.0,0.0,0.0,0.0,0.0,0.0,0.0,0.0,0.0,0.0,0.0,0.0,0.0,0.0,0.0,0.0,0.0,0.0,0.0,0.0,0.0,0.0,0.0,0.0,0.0,0.0,0.0,0.0,0.0,0.0,0.0,0.0,0.0,0.0,0.0,0.0,0.0,0.0,0.0,0.0,0.0,0.0,0.0,0.0,0.0,0.0,0.0,0.0,0.0,0.0,0.0,0.0,0.0,0.0,0.0,0.0,0.0,0.0,0.0,0.0,0.0,0.0,0.0,0.0,0.0,0.0,0.0,0.0,0.0,0.0,0.0,0.0,0.0,0.0,0.0,0.0,0.0,0.0,0.0,0.0,0.0,0.0,0.0,0.0,0.0,0.0,0.0,0.0,0.0,0.0,0.0,0.0,0.0,0.0,0.0,0.0,0.0,0.0,0.0,0.0,0.0,0.0,0.0,0.0,0.0,0.0,0.0,0.0,0.0,0.0,0.0,0.0,0.0,0.0,0.0,0.0,0.0,0.0,0.0,0.0,0.0,0.0,0.0,0.0,0.0,0.0,0.0,0.0,0.0,0.0,0.0,0.0,0.0,0.0,0.0,0.0,0.0,0.0,0.0,0.0,0.0,0.0,0.0,0.0,0.0,0.0,0.0,0.0,0.0,0.0,0.0,0.0,0.0,0.0,0.0,0.0,0.0,0.0,0.0,0.0,1.0,0.0,0.0,0.0,0.0,0.0,0.0,0.0,0.0,0.0,0.0,0.0,1.0,1.0,0.0,0.0,0.0,0.0,0.0,0.0,0.0,0.0,0.0,0.0,0.0,0.0,0.0,0.0,0.0,0.0,0.0,0.0,0.0,0.0,0.0,0.0,0.0,0.0,0.0,0.0,0.0,0.0,0.0,0.0,0.0,0.0,0.0,0.0,0.0,0.0,0.0,0.0,0.0,0.0,0.0],[0.0,0.0,0.0,0.0,0.0,0.0,0.0,0.0,0.0,0.0,0.0,0.0,0.0,0.0,0.0,0.0,0.0,0.0,0.0,0.0,0.0,0.0,0.0,0.0,0.0,0.0,0.0,0.0,0.0,0.0,0.0,0.0,0.0,1.0,1.0,1.0,1.0,1.0,0.99,0.99,0.0,0.0,0.0,0.0,0.0,0.0,0.0,0.0,0.0,0.0,0.0,0.0,0.0,0.0,0.0,0.0,0.0,0.0,0.0,0.0,0.0,0.0,0.0,0.0,0.0,0.0,0.0,0.0,0.0,0.0,0.0,0.01,0.0,0.0,0.0,0.0,0.0,0.0,0.0,0.0,0.0,0.0,0.0,0.0,0.0,0.0,0.0,0.0,0.0,0.0,0.0,0.0,0.0,0.0,0.0,0.0,0.0,0.0,0.0,0.0,0.0,0.0,0.0,0.0,0.0,0.0,0.0,0.0,0.0,0.0,0.0,0.0,0.0,0.0,0.0,0.0,0.0,0.0,0.0,0.0,0.0,0.0,0.0,0.0,0.0,0.0,0.0,0.0,0.0,0.0,0.0,0.0,0.0,0.0,0.0,0.0,0.0,0.0,0.0,0.0,0.0,0.0,0.0,0.0,0.0,0.0,0.0,0.0,0.0,0.0,0.0,0.0,0.0,0.0,0.0,0.0,0.0,0.0,0.0,0.0,0.0,0.0,0.0,0.0,0.0,0.0,0.0,0.0,0.0,0.0,0.0,0.0,0.0,0.0,0.0,0.0,0.0,0.0,0.0,0.0,0.0,0.0,0.0,0.0,0.0,0.0,0.0,0.0,0.0,0.0,0.0,0.0,0.0,0.0,0.0,0.0,0.0,0.0,0.0,0.0,0.0,0.0,0.0,0.0,0.0,0.0,0.0,0.0,0.0,0.0,0.0,0.0,0.0,0.0,0.0,0.0,0.0,0.0,0.0,0.0,0.0,0.0,0.0,0.0,0.0,0.0,0.0,0.0,0.0,0.0,0.0,0.0,0.0,0.0,0.0,0.0,0.0,0.0,0.0,0.0,0.0,0.0,0.0,0.0,0.0,0.0,0.0,0.0,0.0,0.0,0.0,0.0,0.0,0.0,0.0,0.0,0.0,0.0,0.0,0.0,0.0,0.0,0.0,0.0,0.0,0.0,0.0,0.0,0.0,0.0,0.0,0.0,0.0,0.0,0.0,0.0,0.0,0.0,0.0,0.0,0.0,0.0,0.0,0.0,0.0,0.99,1.0,0.0,0.0,0.0,0.0,0.0,0.0,0.0,0.0,0.0,0.0,0.0,0.0,0.0,0.0,0.0,0.0,0.0,0.0,0.0,0.0,0.0,0.0,0.0,0.0,0.0,0.0,0.0,0.0,0.0,0.0,0.0,0.0,0.0,0.0,0.0,0.0,0.0,0.0,0.0,0.0,0.0,0.0,0.0,0.0,0.0,0.0,0.0,0.0,0.0,0.0,0.0,0.0,0.0,0.0],[0.0,0.0,0.0,0.0,0.0,0.0,0.0,0.0,0.0,0.0,0.0,0.0,0.0,0.0,0.0,0.0,0.0,0.0,0.0,0.0,0.0,0.0,0.0,0.0,0.0,0.0,0.0,0.0,0.0,0.0,0.0,0.0,0.0,0.06,0.0,1.0,1.0,1.0,0.0,0.0,0.0,0.0,0.0,0.0,0.0,0.0,0.0,0.0,0.0,0.0,0.0,0.0,0.0,0.0,0.0,0.01,0.0,0.0,0.0,0.0,0.0,0.0,0.0,0.0,0.0,0.0,0.0,0.0,0.0,0.0,0.0,0.0,0.0,1.0,0.14,0.0,0.0,0.0,0.0,0.0,0.0,0.0,0.0,0.0,0.0,0.0,0.0,0.0,0.0,0.0,0.0,0.0,0.0,0.0,0.0,0.0,0.0,0.0,0.0,0.0,0.0,0.0,0.0,0.0,0.0,0.0,0.0,0.0,0.0,0.0,0.0,0.0,0.0,0.0,0.0,0.0,0.0,0.0,0.0,0.0,0.0,0.0,0.0,0.0,0.0,0.0,0.0,0.0,0.0,0.0,0.0,0.0,0.0,0.0,0.0,0.0,0.0,0.0,0.0,0.0,0.0,0.0,0.0,0.0,0.0,0.0,0.0,0.0,0.0,0.0,0.0,0.0,0.0,0.0,0.0,0.0,0.0,0.0,0.0,0.0,0.0,0.0,0.0,0.0,0.0,0.0,0.0,0.0,0.0,0.0,0.0,0.0,0.0,0.0,0.0,0.0,0.0,0.0,0.0,0.0,0.0,0.0,0.0,0.0,0.0,0.0,0.0,0.0,0.0,0.0,0.0,0.0,0.0,0.0,0.0,0.0,0.0,0.0,0.0,0.0,0.0,0.0,0.0,0.0,0.0,0.0,0.0,0.0,0.0,0.0,0.0,0.0,0.0,0.0,0.0,0.0,0.0,0.0,0.0,0.0,0.0,0.0,0.0,0.0,0.0,0.0,0.0,0.0,0.0,0.0,0.0,0.0,0.0,0.0,0.0,0.0,0.0,0.0,0.0,0.0,0.0,0.0,0.0,0.0,0.0,0.0,0.0,0.0,0.0,0.0,0.0,0.0,0.0,0.0,0.0,0.0,0.0,0.0,0.0,0.0,0.0,0.0,0.0,0.0,0.0,0.0,0.0,0.0,0.0,0.0,0.0,0.0,0.0,0.0,0.0,0.0,0.0,0.0,0.0,0.0,0.0,0.0,0.0,0.0,0.0,0.99,1.0,0.0,1.0,0.0,0.0,0.0,0.0,0.0,0.0,0.0,0.0,0.0,0.0,0.0,0.0,0.0,0.0,0.0,0.0,0.0,0.0,0.0,0.0,0.0,0.0,0.0,0.0,0.0,0.0,0.0,0.0,0.0,0.0,0.0,0.0,0.0,0.0,0.53,0.0,0.0,0.0,0.0,0.0,0.0,0.0,0.0,0.0,0.0,0.0,0.0,0.0,0.0,0.0,0.0,0.0],[0.0,0.0,0.0,0.0,0.0,0.0,0.0,0.0,0.0,0.0,0.0,0.0,0.0,0.0,0.0,0.0,0.0,0.0,0.0,0.0,0.0,0.0,0.0,0.0,0.0,0.0,0.0,0.0,0.0,0.0,0.0,0.0,0.0,0.99,0.0,1.0,1.0,1.0,1.0,1.0,0.0,0.0,0.0,0.0,0.0,0.0,0.0,0.0,0.0,0.0,0.0,0.0,0.0,0.0,0.0,0.0,0.0,0.0,0.0,0.0,0.0,0.0,0.0,0.0,0.0,0.0,0.0,0.0,0.0,0.0,0.0,1.0,1.0,1.0,0.02,0.0,0.0,0.0,0.0,0.0,0.0,0.0,0.0,0.0,0.0,0.0,0.0,0.0,0.0,0.0,0.0,0.0,0.0,0.0,0.0,0.0,0.0,0.0,0.0,0.0,0.0,0.0,0.0,0.0,0.0,0.0,0.0,0.0,0.0,0.0,0.0,0.0,0.0,0.0,0.0,0.0,0.0,0.0,0.0,0.0,0.0,0.0,0.0,0.0,0.0,0.0,0.0,0.0,0.0,0.0,0.0,0.0,0.0,0.0,0.0,0.0,0.0,0.0,0.0,0.0,0.0,0.0,0.0,0.0,0.0,0.0,0.0,0.0,0.0,0.0,0.0,0.0,0.0,0.0,0.0,0.0,0.0,0.0,0.0,0.0,0.0,0.0,0.0,0.0,0.0,0.0,0.0,0.0,0.0,0.0,0.0,0.0,0.0,0.0,0.0,0.0,0.0,0.0,0.0,0.0,0.0,0.0,0.0,0.0,0.0,0.0,0.0,0.0,0.0,0.0,0.0,0.0,0.0,0.0,0.0,0.0,0.0,0.0,0.0,0.0,0.0,0.0,0.0,0.0,0.0,0.0,0.0,0.0,0.0,0.0,0.0,0.0,0.0,0.0,0.0,0.0,0.0,0.0,0.0,0.0,0.0,0.0,0.0,0.0,0.0,0.0,0.0,0.0,0.0,0.0,0.0,0.0,0.0,0.0,0.0,0.0,0.0,0.0,0.0,0.0,0.0,0.0,0.0,0.0,0.0,0.0,0.0,0.0,0.0,0.0,0.0,0.0,0.0,0.0,0.0,0.0,0.0,0.0,0.0,0.0,0.0,0.0,0.0,0.0,0.0,0.0,0.0,0.0,0.0,0.0,0.0,0.0,0.0,0.0,0.0,0.0,0.0,0.0,0.0,0.0,0.0,0.0,0.0,0.0,0.0,0.93,0.0,0.0,0.0,0.0,0.0,0.0,0.0,0.0,0.0,0.0,0.0,0.0,0.0,0.0,0.0,0.0,0.0,0.0,0.0,0.0,0.0,0.0,0.0,0.0,0.0,0.0,0.0,0.0,0.0,0.0,0.0,0.0,0.0,0.0,0.0,0.0,0.0,0.0,0.0,0.0,0.0,0.0,0.0,0.0,0.0,0.0,0.0,0.0,0.0,0.0,0.0,0.0,0.0,0.0,0.0],[0.0,0.0,0.0,0.0,0.0,0.0,0.0,0.0,0.0,0.0,0.0,0.0,0.0,0.0,0.0,0.0,0.0,0.0,0.0,0.0,0.0,0.0,0.0,0.0,0.0,0.0,0.0,0.0,0.0,0.0,0.0,0.28,0.0,1.0,0.0,0.99,0.0,1.0,1.0,1.0,1.0,0.0,0.01,0.0,0.0,0.0,0.0,0.0,0.0,0.0,0.0,0.0,0.0,0.01,0.0,0.0,0.0,0.0,0.0,0.0,0.0,0.0,0.0,0.0,0.0,0.0,0.0,0.0,0.0,0.0,0.0,0.98,1.0,0.99,1.0,0.0,0.0,0.0,0.0,0.0,0.0,0.0,0.0,0.0,0.0,0.0,0.0,0.0,0.0,0.0,0.0,0.0,0.0,0.0,0.0,0.0,0.0,0.0,0.0,0.0,0.0,0.0,0.0,0.0,0.0,0.0,0.0,0.0,0.0,0.0,0.0,0.0,0.0,0.0,0.0,0.0,0.0,0.0,0.0,0.0,0.0,0.0,0.0,0.0,0.0,0.0,0.0,0.0,0.0,0.0,0.0,0.0,0.0,0.0,0.0,0.0,0.0,0.0,0.0,0.0,0.0,0.0,0.0,0.0,0.0,0.0,0.0,0.0,0.0,0.0,0.0,0.0,0.0,0.0,0.0,0.0,0.0,0.0,0.0,0.0,0.0,0.0,0.0,0.0,0.0,0.0,0.0,0.0,0.0,0.0,0.0,0.0,0.0,0.0,0.0,0.0,0.0,0.0,0.0,0.0,0.0,0.0,0.0,0.0,0.0,0.0,0.0,0.0,0.0,0.0,0.0,0.0,0.0,0.0,0.0,0.0,0.0,0.0,0.0,0.0,0.0,0.0,0.0,0.0,0.0,0.0,0.0,0.0,0.0,0.0,0.0,0.0,0.0,0.0,0.0,0.0,0.0,0.0,0.0,0.0,0.0,0.0,0.0,0.0,0.0,0.0,0.0,0.0,0.0,0.0,0.0,0.0,0.0,0.0,0.0,0.0,0.0,0.0,0.0,0.0,0.0,0.0,0.0,0.0,0.0,0.0,0.0,0.0,0.0,0.0,0.0,0.0,0.0,0.0,0.0,0.0,0.0,0.0,0.0,0.0,0.0,0.0,0.0,0.0,0.0,0.0,0.0,0.0,0.0,0.0,0.0,0.0,0.0,0.0,0.0,0.0,0.0,0.0,0.0,0.0,0.0,0.0,0.0,1.0,0.51,1.0,0.0,0.0,0.0,0.0,0.0,0.0,0.0,0.0,0.0,0.0,0.0,0.0,0.0,0.0,0.0,0.0,0.0,0.0,0.0,0.0,0.0,0.0,0.0,0.0,0.0,0.0,0.0,0.0,0.0,0.0,0.0,0.0,0.0,0.0,0.0,0.0,0.0,0.0,0.0,0.99,0.0,0.1,0.0,0.0,0.0,0.0,0.0,0.0,0.0,0.0,0.0,0.0,0.0,0.0,0.0],[0.0,0.0,0.0,0.0,0.0,0.0,0.0,0.0,0.0,0.0,0.0,0.0,0.0,0.0,0.0,0.0,0.0,0.0,0.0,0.0,0.0,0.0,0.0,0.0,0.0,0.0,0.0,0.0,0.0,0.0,0.0,0.0,0.0,0.99,0.0,0.99,0.0,1.0,1.0,1.0,1.0,1.0,0.98,0.56,0.0,0.0,0.0,0.0,0.0,0.0,0.0,0.0,0.0,0.0,0.0,0.0,0.0,0.0,0.0,0.0,0.0,0.0,0.0,0.0,0.0,0.0,0.0,0.0,0.0,0.05,0.98,1.0,0.04,0.0,0.0,0.0,0.0,0.0,0.0,0.0,0.0,0.0,0.0,0.0,0.0,0.0,0.0,0.0,0.0,0.0,0.0,0.0,0.0,0.0,0.0,0.0,0.0,0.0,0.0,0.0,0.0,0.0,0.0,0.0,0.0,0.0,0.0,0.0,0.0,0.0,0.0,0.0,0.0,0.0,0.0,0.0,0.0,0.0,0.0,0.0,0.0,0.0,0.0,0.0,0.0,0.0,0.0,0.0,0.0,0.0,0.0,0.0,0.0,0.0,0.0,0.0,0.0,0.0,0.0,0.0,0.0,0.0,0.0,0.0,0.0,0.0,0.0,0.0,0.0,0.0,0.0,0.0,0.0,0.0,0.0,0.0,0.0,0.0,0.0,0.0,0.0,0.0,0.0,0.0,0.0,0.0,0.0,0.0,0.0,0.0,0.0,0.0,0.0,0.0,0.0,0.0,0.0,0.0,0.0,0.0,0.0,0.0,0.0,0.0,0.0,0.0,0.0,0.0,0.0,0.0,0.0,0.0,0.0,0.0,0.0,0.0,0.0,0.0,0.0,0.0,0.0,0.0,0.0,0.0,0.0,0.0,0.0,0.0,0.0,0.0,0.0,0.0,0.0,0.0,0.0,0.0,0.0,0.0,0.0,0.0,0.0,0.0,0.0,0.0,0.0,0.0,0.0,0.0,0.0,0.0,0.0,0.0,0.0,0.0,0.0,0.0,0.0,0.0,0.0,0.0,0.0,0.0,0.0,0.0,0.0,0.0,0.0,0.0,0.0,0.0,0.0,0.0,0.0,0.0,0.0,0.0,0.0,0.0,0.0,0.0,0.0,0.0,0.0,0.0,0.0,0.0,0.0,0.0,0.0,0.0,0.0,0.0,0.0,0.0,0.0,0.0,0.0,0.0,0.0,0.0,0.0,0.0,0.0,0.0,0.0,0.0,0.0,0.0,0.0,0.0,0.0,0.0,0.0,0.0,0.0,0.0,0.0,0.0,0.0,0.0,0.0,0.0,0.0,0.0,0.0,0.0,0.0,0.0,0.0,0.0,0.0,0.0,0.0,0.0,0.0,0.0,0.0,0.0,0.0,0.0,0.0,0.0,0.0,0.0,0.0,0.0,0.0,0.0,0.0,0.0,0.0,0.0,0.0,0.0,0.0,0.0,0.0,0.0,0.0,0.0,0.0],[0.0,0.0,0.0,0.0,0.0,0.0,0.0,0.0,0.0,0.0,0.0,0.0,0.0,0.0,0.0,0.0,0.0,0.0,0.0,0.0,0.0,0.0,0.0,0.0,0.0,0.0,0.0,0.0,0.0,0.0,0.0,0.0,0.0,0.0,0.0,0.0,0.0,0.0,1.0,1.0,1.0,1.0,1.0,1.0,0.0,0.0,0.13,0.62,0.09,0.89,0.68,0.83,0.0,0.01,0.0,0.0,0.0,0.0,0.0,0.0,0.0,0.0,0.0,0.0,0.0,0.02,0.0,0.0,0.01,0.06,0.99,0.91,0.88,0.0,0.0,0.0,0.0,0.0,0.0,0.0,0.0,0.0,0.0,0.0,0.0,0.0,0.0,0.0,0.0,0.0,0.0,0.0,0.0,0.0,0.0,0.0,0.0,0.0,0.0,0.0,0.0,0.0,0.0,0.0,0.0,0.0,0.0,0.0,0.0,0.0,0.0,0.0,0.0,0.0,0.0,0.0,0.0,0.0,0.0,0.0,0.0,0.0,0.0,0.0,0.0,0.0,0.0,0.0,0.0,0.0,0.0,0.0,0.0,0.0,0.0,0.0,0.0,0.0,0.0,0.0,0.0,0.0,0.0,0.0,0.0,0.0,0.0,0.0,0.0,0.0,0.0,0.0,0.0,0.0,0.0,0.0,0.0,0.0,0.0,0.0,0.0,0.0,0.0,0.0,0.0,0.0,0.0,0.0,0.0,0.0,0.0,0.0,0.0,0.0,0.0,0.0,0.0,0.0,0.0,0.0,0.0,0.0,0.0,0.0,0.0,0.0,0.0,0.0,0.0,0.0,0.0,0.0,0.0,0.0,0.0,0.0,0.0,0.0,0.0,0.0,0.0,0.0,0.0,0.0,0.0,0.0,0.0,0.0,0.0,0.0,0.0,0.0,0.0,0.0,0.0,0.0,0.0,0.0,0.0,0.0,0.0,0.0,0.0,0.0,0.0,0.0,0.0,0.0,0.0,0.0,0.0,0.0,0.0,0.0,0.0,0.0,0.0,0.0,0.0,0.0,0.0,0.0,0.0,0.0,0.0,0.0,0.0,0.0,0.0,0.0,0.0,0.0,0.0,0.0,0.0,0.0,0.0,0.0,0.0,0.0,0.0,0.0,0.0,0.0,0.0,0.0,0.0,0.0,0.0,0.0,0.0,0.0,0.0,0.0,0.0,0.0,0.0,0.0,0.0,0.0,0.0,0.01,0.0,0.15,0.0,0.0,0.0,0.0,0.0,0.0,0.0,0.0,0.0,0.0,0.0,0.0,0.0,0.0,0.0,0.0,0.0,0.0,0.0,0.0,0.0,0.0,0.0,0.0,0.0,0.0,0.0,0.0,0.0,0.0,0.0,0.0,0.0,0.0,0.0,0.0,0.0,0.0,0.0,0.0,0.0,0.0,0.0,0.95,0.0,0.01,0.0,0.0,0.0,0.0,0.0,0.0,0.0,0.0,0.0,0.0,0.0],[0.0,0.0,0.0,0.0,0.0,0.0,0.0,0.0,0.0,0.0,0.0,0.0,0.0,0.0,0.0,0.0,0.0,0.0,0.0,0.0,0.0,0.0,0.0,0.0,0.0,0.0,0.0,0.0,0.0,0.0,0.0,0.0,0.0,0.0,0.0,0.0,0.0,0.0,0.0,1.0,1.0,1.0,1.0,1.0,0.01,0.0,0.11,0.11,0.04,0.33,0.02,0.0,0.0,0.0,0.0,0.0,0.0,0.0,0.0,0.0,0.0,0.0,0.0,0.0,0.0,0.02,0.02,0.02,0.03,0.08,0.98,0.11,0.0,0.0,0.0,0.0,0.0,0.0,0.0,0.0,0.0,0.0,0.0,0.0,0.0,0.0,0.0,0.0,0.0,0.0,0.0,0.0,0.0,0.0,0.0,0.0,0.0,0.0,0.0,0.0,0.0,0.0,0.0,0.0,0.0,0.0,0.0,0.0,0.0,0.0,0.0,0.0,0.0,0.0,0.0,0.0,0.0,0.0,0.0,0.0,0.0,0.0,0.0,0.0,0.0,0.0,0.0,0.0,0.0,0.0,0.0,0.0,0.0,0.0,0.0,0.0,0.0,0.0,0.0,0.0,0.0,0.0,0.0,0.0,0.0,0.0,0.0,0.0,0.0,0.0,0.0,0.0,0.0,0.0,0.0,0.0,0.0,0.0,0.0,0.0,0.0,0.0,0.0,0.0,0.0,0.0,0.0,0.0,0.0,0.0,0.0,0.0,0.0,0.0,0.0,0.0,0.0,0.0,0.0,0.0,0.0,0.0,0.0,0.0,0.0,0.0,0.0,0.0,0.0,0.0,0.0,0.0,0.0,0.0,0.0,0.0,0.0,0.0,0.0,0.0,0.0,0.0,0.0,0.0,0.0,0.0,0.0,0.0,0.0,0.0,0.0,0.0,0.0,0.0,0.0,0.0,0.0,0.0,0.0,0.0,0.0,0.0,0.0,0.0,0.0,0.0,0.0,0.0,0.0,0.0,0.0,0.0,0.0,0.0,0.0,0.0,0.0,0.0,0.0,0.0,0.0,0.0,0.0,0.0,0.0,0.0,0.0,0.0,0.0,0.0,0.0,0.0,0.0,0.0,0.0,0.0,0.0,0.0,0.0,0.0,0.0,0.0,0.0,0.0,0.0,0.0,0.0,0.0,0.0,0.0,0.0,0.0,0.0,0.0,0.0,0.0,0.0,0.0,0.0,0.0,0.0,0.0,0.0,0.0,0.0,0.0,0.0,0.0,0.0,0.0,0.0,0.0,0.0,0.0,0.0,0.0,0.0,0.0,0.0,0.0,0.0,0.0,0.0,0.0,0.0,0.0,0.0,0.0,0.0,0.0,0.0,0.0,0.0,0.0,0.0,0.0,0.0,0.0,0.0,0.0,0.0,0.0,0.0,0.0,0.0,0.0,0.0,0.0,0.0,0.0,0.0,0.0,0.0,0.0,0.0,0.0,0.0,0.0,0.0,0.0,0.0],[0.0,0.0,0.0,0.0,0.0,0.0,0.0,0.0,0.0,0.0,0.0,0.0,0.0,0.0,0.0,0.0,0.0,0.0,0.0,0.0,0.0,0.0,0.0,0.0,0.0,0.0,0.0,0.0,0.0,0.0,0.0,0.22,0.0,0.84,0.0,0.0,0.0,0.0,0.01,0.98,1.0,1.0,1.0,1.0,0.11,0.0,0.04,0.01,0.0,0.0,0.0,0.0,0.0,0.0,0.0,0.0,0.0,0.0,0.0,0.0,0.0,0.0,0.0,0.0,0.0,0.0,0.0,0.0,0.0,0.0,0.01,0.0,0.0,0.0,0.0,0.0,0.0,0.0,0.0,0.0,0.0,0.0,0.0,0.0,0.0,0.0,0.0,0.0,0.0,0.0,0.0,0.0,0.0,0.0,0.0,0.0,0.0,0.0,0.0,0.0,0.0,0.0,0.0,0.0,0.0,0.0,0.0,0.0,0.0,0.0,0.0,0.0,0.0,0.0,0.0,0.0,0.0,0.0,0.0,0.0,0.0,0.0,0.0,0.0,0.0,0.0,0.0,0.0,0.0,0.0,0.0,0.0,0.0,0.0,0.0,0.0,0.0,0.0,0.0,0.0,0.0,0.0,0.0,0.0,0.0,0.0,0.0,0.0,0.0,0.0,0.0,0.0,0.0,0.0,0.01,0.0,0.0,0.0,0.0,0.0,0.0,0.0,0.0,0.0,0.0,0.0,0.0,0.0,0.0,0.0,0.0,0.0,0.0,0.0,0.0,0.0,0.0,0.0,0.0,0.0,0.0,0.0,0.0,0.0,0.0,0.0,0.0,0.0,0.0,0.0,0.0,0.0,0.0,0.0,0.0,0.0,0.0,0.0,0.0,0.0,0.0,0.0,0.0,0.0,0.0,0.0,0.0,0.0,0.0,0.0,0.0,0.0,0.0,0.0,0.0,0.0,0.0,0.0,0.0,0.0,0.0,0.0,0.0,0.0,0.0,0.0,0.0,0.0,0.0,0.0,0.0,0.0,0.0,0.0,0.0,0.0,0.0,0.0,0.0,0.0,0.0,0.0,0.0,0.0,0.0,0.0,0.0,0.0,0.0,0.0,0.0,0.0,0.0,0.0,0.0,0.0,0.0,0.0,0.0,0.0,0.0,0.0,0.0,0.0,0.0,0.0,0.0,0.0,0.0,0.0,0.0,0.0,0.0,0.0,0.0,0.0,0.0,0.0,0.0,0.0,0.0,0.0,0.0,0.0,0.0,0.0,0.0,0.0,0.0,0.0,0.0,0.0,0.0,0.0,0.0,0.0,0.0,0.0,0.0,0.0,0.0,0.0,0.0,0.0,0.0,0.0,0.0,0.0,0.0,0.0,0.0,0.0,0.0,0.0,0.0,0.0,0.0,0.0,0.0,0.0,0.0,0.0,0.0,0.0,0.0,0.0,0.0,0.0,0.0,0.01,0.03,0.0,0.0,0.0,0.0,0.0,0.0,0.0,0.0,0.0,0.0],[0.0,0.0,0.0,0.0,0.0,0.0,0.0,0.0,0.0,0.0,0.0,0.0,0.0,0.0,0.0,0.0,0.0,0.0,0.0,0.0,0.0,0.0,0.0,0.0,0.0,0.0,0.0,0.0,0.0,0.02,0.0,0.95,0.0,0.0,0.0,0.0,0.0,0.0,0.0,0.56,1.0,1.0,1.0,1.0,1.0,1.0,0.23,0.65,0.01,0.55,0.0,0.0,0.0,0.0,0.0,0.0,0.0,0.0,0.0,0.0,0.0,0.0,0.0,0.0,0.0,0.0,0.0,0.0,0.0,0.0,0.0,0.0,0.0,0.0,0.0,0.0,0.0,0.0,0.0,0.0,0.0,0.0,0.0,0.0,0.0,0.0,0.0,0.0,0.0,0.0,0.0,0.0,0.0,0.0,0.0,0.0,0.0,0.0,0.0,0.0,0.0,0.0,0.0,0.0,0.0,0.0,0.0,0.0,0.0,0.0,0.0,0.0,0.0,0.0,0.0,0.0,0.0,0.0,0.0,0.0,0.0,0.0,0.0,0.0,0.0,0.0,0.0,0.0,0.0,0.0,0.0,0.0,0.0,0.0,0.0,0.0,0.0,0.0,0.0,0.0,0.0,0.0,0.0,0.0,0.0,0.0,0.0,0.0,0.0,0.0,0.0,0.0,0.0,0.0,0.0,0.0,0.0,0.0,0.0,0.0,0.0,0.0,0.0,0.0,0.0,0.0,0.0,0.0,0.0,0.0,0.0,0.0,0.0,0.0,0.0,0.0,0.0,0.0,0.0,0.0,0.0,0.0,0.0,0.0,0.0,0.0,0.0,0.0,0.0,0.0,0.0,0.0,0.0,0.0,0.0,0.0,0.0,0.0,0.0,0.0,0.0,0.0,0.0,0.0,0.0,0.0,0.0,0.0,0.0,0.0,0.0,0.0,0.0,0.0,0.0,0.0,0.0,0.0,0.0,0.0,0.0,0.0,0.0,0.0,0.0,0.0,0.0,0.0,0.0,0.0,0.0,0.0,0.0,0.0,0.0,0.0,0.0,0.0,0.0,0.0,0.0,0.0,0.0,0.0,0.0,0.0,0.0,0.0,0.0,0.0,0.0,0.0,0.0,0.0,0.0,0.0,0.0,0.0,0.0,0.0,0.0,0.0,0.0,0.0,0.0,0.0,0.0,0.0,0.0,0.0,0.0,0.0,0.0,0.0,0.0,0.0,0.0,0.0,0.0,0.0,0.0,0.96,0.0,0.9,0.0,0.0,0.0,0.0,0.0,0.0,0.0,0.0,0.0,0.0,0.0,0.0,0.0,0.0,0.0,0.0,0.0,0.0,0.0,0.0,0.0,0.0,0.0,0.0,0.0,0.0,0.0,0.0,0.0,0.0,0.0,0.0,0.0,0.0,0.0,0.0,0.0,0.0,0.0,0.0,0.0,0.0,0.0,0.12,0.0,0.14,0.0,0.0,0.0,0.0,0.0,0.0,0.0,0.0,0.0,0.0,0.0],[0.0,0.0,0.0,0.0,0.0,0.0,0.0,0.0,0.0,0.0,0.0,0.0,0.0,0.0,0.0,0.0,0.0,0.0,0.0,0.0,0.0,0.0,0.0,0.0,0.0,0.0,0.0,0.0,0.0,0.0,0.0,0.01,0.0,0.0,0.0,0.0,0.0,0.0,0.0,0.0,0.0,0.01,0.11,1.0,1.0,1.0,0.15,0.1,0.01,0.0,0.0,0.0,0.0,0.0,0.0,0.0,0.0,0.0,0.0,0.0,0.0,0.0,0.0,0.0,0.0,0.01,0.0,0.0,0.0,0.0,0.0,0.0,0.0,0.0,0.0,0.0,0.0,0.0,0.0,0.0,0.0,0.0,0.0,0.0,0.0,0.0,0.0,0.0,0.0,0.0,0.0,0.0,0.0,0.0,0.0,0.0,0.0,0.0,0.0,0.0,0.0,0.0,0.0,0.0,0.0,0.0,0.0,0.0,0.0,0.0,0.0,0.0,0.0,0.0,0.0,0.0,0.0,0.0,0.0,0.0,0.0,0.0,0.0,0.0,0.0,0.0,0.0,0.0,0.0,0.0,0.0,0.0,0.0,0.0,0.0,0.0,0.0,0.0,0.0,0.0,0.0,0.0,0.0,0.0,0.0,0.0,0.0,0.0,0.0,0.0,0.0,0.0,0.0,0.0,0.02,0.0,0.0,0.0,0.0,0.0,0.0,0.0,0.0,0.0,0.0,0.0,0.0,0.0,0.0,0.0,0.0,0.0,0.0,0.0,0.0,0.0,0.0,0.0,0.0,0.0,0.0,0.0,0.0,0.0,0.0,0.0,0.0,0.0,0.0,0.0,0.0,0.02,0.0,0.0,0.0,0.0,0.0,0.0,0.0,0.0,0.0,0.0,0.0,0.0,0.0,0.0,0.0,0.0,0.0,0.0,0.0,0.0,0.0,0.0,0.0,0.0,0.0,0.0,0.0,0.0,0.0,0.0,0.0,0.0,0.0,0.0,0.0,0.0,0.0,0.0,0.0,0.0,0.0,0.0,0.0,0.0,0.0,0.0,0.0,0.0,0.0,0.0,0.0,0.0,0.0,0.0,0.0,0.0,0.0,0.0,0.0,0.0,0.0,0.0,0.0,0.0,0.0,0.0,0.0,0.0,0.0,0.0,0.0,0.0,0.0,0.0,0.0,0.0,0.0,0.0,0.0,0.0,0.0,0.0,0.0,0.0,0.0,0.0,0.0,0.0,0.0,0.0,0.0,0.0,0.0,0.0,0.0,0.0,0.0,0.0,0.0,0.0,0.0,0.0,0.0,0.0,0.0,0.0,0.0,0.0,0.0,0.0,0.0,0.0,0.0,0.0,0.0,0.0,0.0,0.0,0.0,0.0,0.0,0.0,0.0,0.0,0.0,0.0,0.0,0.0,0.0,0.0,0.0,0.0,0.0,0.0,0.0,0.0,0.0,0.03,0.04,0.02,0.04,0.0,0.0,0.0,0.0,0.0,0.0,0.0,0.0],[0.0,0.0,0.0,0.0,0.0,0.0,0.0,0.0,0.0,0.0,0.0,0.0,0.0,0.0,0.0,0.0,0.0,0.0,0.0,0.0,0.0,0.0,0.0,0.0,0.0,0.0,0.0,0.0,0.0,0.0,0.0,0.0,0.0,0.0,0.0,0.0,0.0,0.0,0.0,0.0,0.0,0.0,0.0,1.0,1.0,1.0,1.0,0.97,0.03,0.06,0.0,0.0,0.0,0.0,0.0,0.0,0.0,0.0,0.0,0.0,0.0,0.0,0.0,0.0,0.0,0.01,0.0,0.0,0.0,0.0,0.0,0.0,0.0,0.0,0.0,0.0,0.0,0.0,0.0,0.0,0.0,0.0,0.0,0.0,0.0,0.0,0.0,0.0,0.0,0.0,0.0,0.0,0.0,0.0,0.0,0.0,0.0,0.0,0.0,0.0,0.0,0.0,0.0,0.0,0.0,0.0,0.0,0.0,0.0,0.0,0.0,0.0,0.0,0.0,0.0,0.0,0.0,0.01,0.0,0.0,0.0,0.0,0.0,0.0,0.0,0.0,0.0,0.0,0.0,0.0,0.0,0.0,0.0,0.0,0.0,0.0,0.0,0.0,0.0,0.0,0.0,0.0,0.0,0.0,0.0,0.0,0.0,0.0,0.0,0.0,0.0,0.0,0.0,0.0,0.0,0.0,0.0,0.0,0.0,0.0,0.0,0.0,0.0,0.0,0.0,0.0,0.0,0.0,0.0,0.0,0.0,0.0,0.0,0.0,0.0,0.0,0.0,0.0,0.0,0.0,0.0,0.0,0.0,0.0,0.0,0.0,0.0,0.0,0.0,0.0,0.0,0.0,0.0,0.0,0.0,0.0,0.0,0.0,0.0,0.0,0.0,0.0,0.0,0.0,0.0,0.0,0.0,0.0,0.0,0.0,0.0,0.0,0.0,0.0,0.0,0.0,0.0,0.0,0.0,0.0,0.0,0.0,0.0,0.0,0.0,0.0,0.0,0.0,0.0,0.0,0.0,0.0,0.0,0.0,0.0,0.0,0.0,0.0,0.0,0.0,0.0,0.0,0.0,0.0,0.0,0.0,0.0,0.0,0.0,0.0,0.0,0.0,0.0,0.0,0.0,0.0,0.0,0.0,0.0,0.0,0.0,0.0,0.0,0.0,0.0,0.0,0.0,0.0,0.0,0.0,0.0,0.0,0.0,0.0,0.0,0.0,0.0,0.0,0.0,0.04,0.0,0.0,0.0,0.0,0.0,0.0,0.0,0.0,0.0,0.0,0.0,0.0,0.0,0.0,0.0,0.0,0.0,0.0,0.0,0.0,0.0,0.0,0.0,0.0,0.0,0.0,0.0,0.0,0.0,0.0,0.0,0.0,0.0,0.0,0.0,0.0,0.0,0.0,0.0,0.0,0.0,0.0,0.0,0.0,0.0,0.0,0.0,0.0,0.0,0.36,0.01,0.0,0.0,0.0,0.0,0.0,0.0,0.0,0.0,0.0,0.0],[0.0,0.0,0.0,0.0,0.0,0.0,0.0,0.0,0.0,0.0,0.0,0.0,0.0,0.0,0.0,0.0,0.0,0.0,0.0,0.0,0.0,0.0,0.0,0.0,0.0,0.0,0.0,0.0,0.0,0.0,0.0,0.0,0.0,0.0,0.0,0.0,0.0,0.0,0.0,0.0,0.13,0.11,0.04,0.23,0.15,1.0,1.0,1.0,0.63,0.13,0.01,0.0,0.0,0.0,0.0,0.0,0.0,0.0,0.0,0.0,0.0,0.0,0.0,0.0,0.0,0.01,0.0,0.0,0.0,0.0,0.02,0.0,0.0,0.0,0.0,0.0,0.0,0.0,0.0,0.0,0.0,0.0,0.0,0.0,0.0,0.0,0.0,0.0,0.0,0.0,0.0,0.0,0.0,0.0,0.0,0.0,0.0,0.0,0.0,0.0,0.0,0.0,0.0,0.0,0.0,0.0,0.0,0.0,0.0,0.0,0.0,0.0,0.0,0.0,0.0,0.0,0.0,0.01,0.0,0.0,0.01,0.0,0.0,0.0,0.0,0.0,0.0,0.0,0.0,0.0,0.0,0.0,0.0,0.0,0.0,0.0,0.0,0.0,0.0,0.0,0.0,0.0,0.0,0.0,0.0,0.0,0.0,0.0,0.0,0.0,0.0,0.0,0.0,0.0,0.0,0.0,0.0,0.0,0.0,0.0,0.0,0.0,0.0,0.0,0.0,0.0,0.0,0.0,0.0,0.0,0.0,0.0,0.0,0.0,0.0,0.0,0.0,0.0,0.0,0.0,0.0,0.0,0.0,0.0,0.0,0.0,0.0,0.0,0.0,0.0,0.0,0.0,0.0,0.0,0.0,0.0,0.0,0.0,0.0,0.0,0.0,0.0,0.0,0.0,0.0,0.0,0.0,0.0,0.0,0.0,0.0,0.0,0.0,0.0,0.0,0.0,0.0,0.0,0.0,0.0,0.0,0.0,0.0,0.0,0.0,0.0,0.0,0.0,0.0,0.0,0.0,0.0,0.0,0.0,0.0,0.0,0.0,0.0,0.0,0.0,0.0,0.0,0.0,0.0,0.0,0.0,0.0,0.0,0.0,0.0,0.0,0.0,0.0,0.0,0.0,0.0,0.0,0.02,0.0,0.0,0.01,0.0,0.01,0.0,0.0,0.0,0.0,0.0,0.0,0.0,0.0,0.0,0.0,0.0,0.0,0.0,0.0,0.0,0.0,0.1,0.0,0.04,0.0,0.0,0.0,0.0,0.0,0.0,0.0,0.0,0.0,0.0,0.0,0.0,0.0,0.0,0.0,0.0,0.0,0.0,0.0,0.0,0.0,0.0,0.0,0.0,0.0,0.0,0.0,0.0,0.0,0.0,0.0,0.0,0.0,0.0,0.0,0.0,0.0,0.0,0.0,0.0,0.0,0.0,0.0,0.0,0.0,0.01,0.0,0.39,0.06,0.0,0.0,0.0,0.0,0.0,0.0,0.0,0.0,0.0,0.0],[0.0,0.0,0.0,0.0,0.0,0.0,0.0,0.0,0.0,0.0,0.0,0.0,0.0,0.0,0.0,0.0,0.0,0.0,0.0,0.0,0.0,0.0,0.0,0.0,0.0,0.0,0.0,0.0,0.0,0.0,0.0,0.0,0.0,0.0,0.0,0.0,0.0,0.0,0.0,0.0,0.62,0.11,0.01,0.65,0.1,0.97,1.0,1.0,1.0,0.95,0.07,0.04,0.0,0.0,0.0,0.0,0.0,0.0,0.0,0.0,0.0,0.0,0.0,0.0,0.0,0.01,0.0,0.0,0.0,0.0,0.01,0.0,0.0,0.0,0.0,0.0,0.0,0.0,0.0,0.01,0.0,0.01,0.0,0.0,0.0,0.0,0.0,0.0,0.0,0.0,0.0,0.0,0.0,0.0,0.0,0.0,0.0,0.0,0.0,0.0,0.0,0.0,0.0,0.0,0.0,0.0,0.0,0.0,0.0,0.0,0.0,0.0,0.0,0.0,0.0,0.0,0.0,0.03,0.01,0.0,0.03,0.03,0.0,0.01,0.03,0.0,0.0,0.0,0.0,0.0,0.0,0.0,0.0,0.0,0.0,0.0,0.0,0.0,0.0,0.0,0.0,0.0,0.0,0.0,0.0,0.0,0.0,0.0,0.0,0.0,0.0,0.0,0.0,0.01,0.0,0.0,0.0,0.0,0.0,0.0,0.0,0.0,0.0,0.0,0.0,0.0,0.0,0.0,0.0,0.0,0.0,0.0,0.0,0.0,0.0,0.0,0.0,0.0,0.0,0.0,0.0,0.0,0.0,0.0,0.0,0.0,0.0,0.0,0.0,0.0,0.0,0.0,0.0,0.0,0.0,0.0,0.0,0.0,0.0,0.0,0.0,0.0,0.0,0.0,0.0,0.0,0.0,0.0,0.0,0.0,0.0,0.0,0.0,0.0,0.0,0.0,0.0,0.0,0.0,0.0,0.0,0.0,0.0,0.0,0.0,0.0,0.0,0.0,0.0,0.0,0.0,0.0,0.0,0.0,0.0,0.0,0.0,0.0,0.0,0.0,0.0,0.0,0.0,0.0,0.0,0.0,0.0,0.0,0.0,0.0,0.0,0.0,0.0,0.0,0.0,0.0,0.01,0.02,0.0,0.0,0.0,0.0,0.0,0.0,0.0,0.0,0.0,0.0,0.0,0.0,0.0,0.0,0.0,0.0,0.0,0.0,0.0,0.0,0.0,0.22,0.0,0.34,0.0,0.0,0.0,0.0,0.0,0.0,0.0,0.0,0.0,0.0,0.0,0.0,0.0,0.0,0.0,0.0,0.0,0.0,0.0,0.0,0.0,0.0,0.0,0.0,0.0,0.0,0.0,0.0,0.0,0.0,0.0,0.0,0.0,0.0,0.0,0.0,0.0,0.0,0.0,0.0,0.0,0.0,0.0,0.0,0.0,0.21,0.02,0.86,0.45,0.01,0.0,0.0,0.0,0.0,0.0,0.0,0.0,0.0,0.0],[0.0,0.0,0.0,0.0,0.0,0.0,0.0,0.0,0.0,0.0,0.0,0.0,0.0,0.0,0.0,0.0,0.0,0.0,0.0,0.0,0.0,0.0,0.0,0.0,0.0,0.0,0.0,0.0,0.0,0.0,0.0,0.0,0.0,0.0,0.0,0.0,0.0,0.0,0.0,0.0,0.09,0.04,0.0,0.01,0.01,0.03,0.63,1.0,1.0,1.0,0.87,0.13,0.01,0.0,0.0,0.0,0.0,0.0,0.0,0.0,0.0,0.0,0.02,0.0,0.01,0.02,0.01,0.0,0.02,0.0,0.04,0.0,0.0,0.0,0.0,0.0,0.0,0.0,0.0,0.01,0.0,0.0,0.0,0.0,0.0,0.0,0.0,0.0,0.0,0.0,0.0,0.0,0.0,0.0,0.0,0.0,0.0,0.0,0.0,0.0,0.0,0.0,0.0,0.0,0.0,0.0,0.0,0.0,0.0,0.0,0.0,0.0,0.0,0.0,0.0,0.0,0.0,0.01,0.0,0.0,0.01,0.02,0.0,0.0,0.02,0.0,0.0,0.0,0.0,0.0,0.0,0.0,0.0,0.0,0.0,0.0,0.0,0.0,0.0,0.0,0.0,0.0,0.0,0.0,0.0,0.0,0.0,0.0,0.0,0.0,0.0,0.0,0.0,0.14,0.09,0.0,0.0,0.0,0.0,0.0,0.0,0.0,0.0,0.0,0.0,0.0,0.0,0.0,0.0,0.0,0.0,0.0,0.0,0.0,0.0,0.0,0.0,0.0,0.0,0.0,0.0,0.0,0.0,0.0,0.0,0.0,0.0,0.0,0.0,0.0,0.0,0.0,0.0,0.0,0.0,0.0,0.0,0.0,0.0,0.0,0.0,0.0,0.0,0.0,0.0,0.0,0.0,0.0,0.0,0.0,0.0,0.0,0.0,0.0,0.0,0.0,0.0,0.0,0.0,0.0,0.0,0.0,0.0,0.0,0.0,0.0,0.0,0.0,0.0,0.0,0.0,0.0,0.0,0.0,0.0,0.0,0.0,0.0,0.0,0.0,0.0,0.0,0.0,0.0,0.0,0.0,0.0,0.0,0.0,0.0,0.0,0.0,0.0,0.0,0.0,0.0,0.01,0.03,0.02,0.02,0.02,0.0,0.0,0.0,0.0,0.0,0.0,0.0,0.0,0.0,0.0,0.0,0.0,0.0,0.0,0.0,0.0,0.0,0.0,0.01,0.01,0.0,0.0,0.0,0.0,0.0,0.0,0.0,0.0,0.0,0.0,0.0,0.0,0.0,0.0,0.0,0.0,0.0,0.0,0.0,0.0,0.0,0.0,0.0,0.0,0.0,0.0,0.0,0.0,0.0,0.0,0.0,0.0,0.0,0.0,0.0,0.0,0.0,0.0,0.0,0.0,0.0,0.0,0.0,0.0,0.0,0.0,0.06,0.11,0.31,0.44,0.14,0.02,0.0,0.0,0.0,0.0,0.0,0.0,0.0,0.0],[0.0,0.0,0.0,0.0,0.0,0.0,0.0,0.0,0.0,0.0,0.0,0.0,0.0,0.0,0.0,0.0,0.0,0.0,0.0,0.0,0.0,0.0,0.0,0.0,0.0,0.0,0.0,0.0,0.0,0.0,0.0,0.0,0.0,0.0,0.0,0.0,0.0,0.0,0.0,0.0,0.89,0.33,0.0,0.55,0.0,0.06,0.13,0.95,1.0,1.0,1.0,0.93,0.06,0.01,0.0,0.0,0.0,0.0,0.0,0.0,0.0,0.0,0.0,0.0,0.0,0.01,0.0,0.0,0.06,0.03,0.77,0.0,0.01,0.0,0.0,0.0,0.0,0.01,0.0,0.01,0.0,0.0,0.0,0.0,0.0,0.0,0.0,0.0,0.0,0.0,0.0,0.0,0.0,0.0,0.0,0.0,0.0,0.0,0.0,0.0,0.0,0.0,0.0,0.0,0.0,0.0,0.0,0.0,0.0,0.0,0.0,0.0,0.0,0.0,0.0,0.0,0.0,0.0,0.0,0.0,0.0,0.04,0.01,0.0,0.06,0.09,0.0,0.01,0.06,0.01,0.0,0.0,0.0,0.0,0.0,0.0,0.0,0.0,0.0,0.0,0.0,0.0,0.0,0.0,0.0,0.0,0.0,0.0,0.0,0.0,0.0,0.01,0.0,0.43,0.06,0.0,0.0,0.0,0.0,0.0,0.0,0.0,0.0,0.0,0.0,0.0,0.0,0.0,0.0,0.0,0.0,0.0,0.0,0.0,0.0,0.0,0.0,0.0,0.0,0.0,0.0,0.0,0.0,0.0,0.0,0.0,0.0,0.0,0.0,0.0,0.0,0.0,0.0,0.0,0.0,0.0,0.0,0.0,0.0,0.0,0.0,0.0,0.0,0.0,0.0,0.0,0.0,0.0,0.0,0.0,0.0,0.0,0.0,0.0,0.0,0.0,0.0,0.0,0.0,0.0,0.0,0.0,0.0,0.0,0.0,0.0,0.0,0.0,0.0,0.0,0.0,0.0,0.0,0.0,0.0,0.0,0.0,0.0,0.0,0.0,0.0,0.0,0.0,0.0,0.0,0.0,0.0,0.0,0.0,0.0,0.0,0.0,0.0,0.0,0.0,0.0,0.05,0.02,0.03,0.0,0.0,0.0,0.0,0.0,0.0,0.01,0.0,0.0,0.0,0.0,0.0,0.0,0.0,0.0,0.0,0.0,0.0,0.0,0.0,0.0,0.0,0.03,0.0,0.0,0.0,0.0,0.0,0.0,0.0,0.0,0.0,0.0,0.0,0.0,0.0,0.0,0.0,0.0,0.0,0.0,0.0,0.0,0.0,0.0,0.0,0.0,0.0,0.0,0.0,0.0,0.0,0.0,0.0,0.0,0.0,0.0,0.0,0.0,0.0,0.0,0.0,0.0,0.0,0.0,0.0,0.0,0.0,0.64,0.08,0.69,0.05,0.05,0.0,0.0,0.0,0.0,0.0,0.0,0.0,0.0,0.0],[0.0,0.0,0.0,0.0,0.0,0.0,0.0,0.0,0.0,0.0,0.0,0.0,0.0,0.0,0.0,0.0,0.0,0.0,0.0,0.0,0.0,0.0,0.0,0.0,0.0,0.0,0.0,0.0,0.0,0.0,0.0,0.0,0.0,0.0,0.0,0.0,0.0,0.0,0.0,0.0,0.68,0.02,0.0,0.0,0.0,0.0,0.01,0.07,0.87,1.0,1.0,1.0,0.92,0.03,0.0,0.0,0.0,0.0,0.0,0.0,0.0,0.01,0.03,0.0,0.01,0.01,0.02,0.06,0.81,0.77,0.82,0.01,0.01,0.0,0.0,0.0,0.0,0.1,0.04,0.05,0.0,0.0,0.0,0.0,0.0,0.0,0.0,0.0,0.0,0.0,0.0,0.0,0.0,0.0,0.0,0.0,0.0,0.0,0.0,0.0,0.0,0.0,0.0,0.0,0.0,0.0,0.0,0.0,0.0,0.0,0.0,0.0,0.0,0.0,0.0,0.0,0.0,0.0,0.01,0.0,0.0,0.05,0.06,0.0,0.03,0.09,0.0,0.0,0.0,0.0,0.0,0.0,0.0,0.0,0.0,0.0,0.0,0.0,0.0,0.0,0.0,0.0,0.0,0.0,0.0,0.0,0.0,0.0,0.0,0.0,0.0,0.01,0.03,0.06,0.19,0.0,0.0,0.0,0.0,0.0,0.0,0.0,0.0,0.0,0.0,0.0,0.0,0.0,0.0,0.0,0.0,0.0,0.0,0.0,0.0,0.0,0.0,0.0,0.0,0.0,0.0,0.0,0.0,0.0,0.0,0.0,0.0,0.0,0.0,0.0,0.0,0.0,0.0,0.0,0.0,0.0,0.0,0.0,0.0,0.0,0.0,0.0,0.0,0.0,0.0,0.0,0.0,0.0,0.0,0.0,0.0,0.0,0.0,0.0,0.0,0.0,0.0,0.0,0.0,0.0,0.0,0.0,0.0,0.0,0.0,0.0,0.0,0.0,0.0,0.0,0.0,0.0,0.0,0.0,0.0,0.0,0.0,0.0,0.0,0.0,0.0,0.0,0.0,0.0,0.0,0.0,0.0,0.0,0.0,0.0,0.0,0.0,0.0,0.0,0.0,0.0,0.0,0.0,0.0,0.0,0.0,0.0,0.0,0.0,0.0,0.0,0.0,0.0,0.0,0.0,0.0,0.0,0.0,0.0,0.0,0.0,0.0,0.0,0.0,0.0,0.0,0.0,0.0,0.0,0.0,0.0,0.0,0.0,0.0,0.0,0.0,0.0,0.0,0.0,0.0,0.0,0.0,0.0,0.0,0.0,0.0,0.0,0.0,0.0,0.0,0.0,0.0,0.0,0.0,0.0,0.0,0.0,0.0,0.0,0.0,0.0,0.0,0.0,0.0,0.0,0.0,0.0,0.01,0.0,0.01,0.0,0.0,0.01,0.01,0.01,0.01,0.02,0.0,0.0,0.0,0.0,0.0,0.0,0.0,0.0,0.0],[0.0,0.0,0.0,0.0,0.0,0.0,0.0,0.0,0.0,0.0,0.0,0.0,0.0,0.0,0.0,0.0,0.0,0.0,0.0,0.0,0.0,0.0,0.0,0.0,0.0,0.0,0.0,0.0,0.0,0.0,0.0,0.0,0.0,0.0,0.0,0.0,0.0,0.0,0.0,0.0,0.83,0.0,0.0,0.0,0.0,0.0,0.0,0.04,0.13,0.93,1.0,1.0,1.0,0.97,0.02,0.0,0.0,0.01,0.0,0.03,0.01,0.01,0.03,0.0,0.0,0.0,0.02,0.01,0.74,0.79,0.71,0.01,0.81,0.0,0.0,0.01,0.01,0.05,0.05,0.03,0.0,0.0,0.0,0.0,0.0,0.0,0.0,0.0,0.0,0.0,0.0,0.0,0.0,0.0,0.0,0.0,0.0,0.0,0.0,0.0,0.0,0.0,0.0,0.0,0.0,0.0,0.0,0.0,0.0,0.0,0.0,0.0,0.0,0.0,0.0,0.0,0.0,0.0,0.0,0.0,0.0,0.01,0.0,0.0,0.0,0.03,0.0,0.0,0.01,0.0,0.0,0.0,0.0,0.0,0.0,0.0,0.0,0.0,0.0,0.0,0.0,0.01,0.01,0.02,0.0,0.0,0.01,0.0,0.0,0.0,0.0,0.81,0.87,0.78,0.64,0.0,0.0,0.0,0.0,0.0,0.0,0.0,0.0,0.0,0.0,0.0,0.0,0.0,0.0,0.0,0.0,0.0,0.0,0.0,0.0,0.0,0.0,0.0,0.0,0.0,0.0,0.0,0.0,0.0,0.0,0.0,0.0,0.0,0.0,0.0,0.0,0.0,0.0,0.0,0.0,0.0,0.0,0.0,0.0,0.0,0.0,0.0,0.0,0.0,0.0,0.0,0.0,0.0,0.0,0.0,0.0,0.0,0.0,0.0,0.0,0.0,0.0,0.0,0.0,0.0,0.0,0.0,0.0,0.0,0.0,0.0,0.0,0.0,0.0,0.0,0.0,0.0,0.0,0.0,0.0,0.0,0.0,0.0,0.0,0.0,0.0,0.0,0.0,0.0,0.0,0.0,0.0,0.0,0.0,0.0,0.0,0.0,0.0,0.0,0.0,0.0,0.0,0.0,0.01,0.0,0.0,0.0,0.0,0.0,0.0,0.0,0.0,0.0,0.0,0.0,0.0,0.0,0.0,0.0,0.0,0.0,0.0,0.0,0.0,0.0,0.0,0.0,0.0,0.0,0.0,0.0,0.0,0.0,0.0,0.0,0.0,0.0,0.0,0.0,0.0,0.0,0.0,0.0,0.0,0.0,0.0,0.0,0.0,0.0,0.0,0.0,0.0,0.0,0.0,0.0,0.0,0.0,0.0,0.0,0.0,0.0,0.0,0.0,0.0,0.0,0.0,0.0,0.0,0.0,0.0,0.0,0.0,0.62,0.0,0.0,0.0,0.01,0.0,0.0,0.0,0.0,0.0,0.0,0.0,0.0,0.0],[0.0,0.0,0.0,0.0,0.0,0.0,0.0,0.0,0.0,0.0,0.0,0.0,0.0,0.0,0.0,0.0,0.0,0.0,0.0,0.0,0.0,0.0,0.0,0.0,0.0,0.0,0.0,0.0,0.0,0.0,0.0,0.0,0.0,0.0,0.0,0.0,0.0,0.0,0.0,0.0,0.0,0.0,0.0,0.0,0.0,0.0,0.0,0.0,0.01,0.06,0.92,1.0,1.0,1.0,0.96,0.01,0.0,0.0,0.0,0.01,0.0,0.03,0.01,0.25,0.0,0.01,0.75,0.69,0.79,0.25,0.02,0.0,0.03,0.02,0.02,0.12,0.03,0.07,0.0,0.0,0.0,0.0,0.0,0.0,0.0,0.0,0.0,0.0,0.0,0.0,0.0,0.0,0.0,0.0,0.0,0.0,0.0,0.0,0.0,0.0,0.0,0.0,0.0,0.0,0.0,0.0,0.0,0.0,0.0,0.0,0.0,0.0,0.0,0.0,0.0,0.0,0.0,0.0,0.0,0.0,0.0,0.0,0.0,0.0,0.0,0.03,0.0,0.0,0.0,0.01,0.0,0.0,0.0,0.0,0.0,0.0,0.0,0.0,0.03,0.0,0.01,0.09,0.04,0.04,0.0,0.0,0.02,0.0,0.01,0.04,0.3,0.33,0.84,0.27,0.78,0.0,0.0,0.0,0.0,0.0,0.0,0.0,0.0,0.0,0.0,0.0,0.0,0.0,0.0,0.0,0.0,0.0,0.0,0.0,0.0,0.0,0.0,0.0,0.0,0.0,0.0,0.0,0.0,0.0,0.0,0.0,0.0,0.0,0.0,0.0,0.0,0.0,0.0,0.0,0.0,0.0,0.0,0.0,0.0,0.0,0.0,0.0,0.0,0.0,0.0,0.0,0.0,0.0,0.0,0.0,0.0,0.0,0.0,0.0,0.0,0.0,0.0,0.0,0.0,0.0,0.0,0.0,0.0,0.0,0.0,0.0,0.0,0.0,0.0,0.0,0.0,0.0,0.0,0.0,0.0,0.0,0.0,0.0,0.0,0.0,0.0,0.0,0.0,0.0,0.0,0.0,0.0,0.0,0.0,0.0,0.0,0.0,0.0,0.0,0.0,0.0,0.0,0.0,0.0,0.0,0.0,0.0,0.0,0.0,0.0,0.0,0.0,0.0,0.0,0.0,0.0,0.0,0.0,0.0,0.0,0.0,0.0,0.0,0.0,0.0,0.0,0.0,0.0,0.0,0.0,0.0,0.0,0.0,0.0,0.0,0.0,0.0,0.0,0.0,0.0,0.0,0.0,0.0,0.0,0.0,0.0,0.0,0.0,0.0,0.0,0.0,0.0,0.0,0.0,0.0,0.0,0.0,0.0,0.0,0.0,0.0,0.0,0.0,0.0,0.0,0.0,0.0,0.0,0.0,0.01,0.02,0.0,0.0,0.0,0.0,0.0,0.0,0.0,0.0,0.0,0.0,0.0,0.0,0.0,0.0,0.0],[0.0,0.0,0.0,0.0,0.0,0.0,0.0,0.0,0.0,0.0,0.0,0.0,0.0,0.0,0.0,0.0,0.0,0.0,0.0,0.0,0.0,0.0,0.0,0.0,0.0,0.0,0.0,0.0,0.0,0.0,0.0,0.0,0.0,0.0,0.0,0.0,0.0,0.0,0.01,0.0,0.01,0.0,0.0,0.0,0.0,0.0,0.0,0.0,0.0,0.01,0.03,0.97,1.0,1.0,1.0,0.53,0.02,0.05,0.02,0.06,0.01,0.05,0.02,0.02,0.0,0.01,0.72,0.63,0.28,0.77,0.01,0.01,0.82,0.05,0.05,0.13,0.07,0.04,0.07,0.0,0.0,0.0,0.0,0.0,0.0,0.0,0.0,0.0,0.0,0.0,0.0,0.0,0.0,0.0,0.0,0.0,0.0,0.0,0.0,0.0,0.0,0.0,0.0,0.0,0.0,0.0,0.0,0.0,0.0,0.0,0.0,0.0,0.0,0.0,0.0,0.0,0.0,0.0,0.0,0.0,0.0,0.0,0.0,0.0,0.0,0.0,0.0,0.0,0.0,0.0,0.0,0.0,0.0,0.0,0.0,0.0,0.0,0.0,0.0,0.0,0.01,0.05,0.02,0.03,0.0,0.0,0.02,0.0,0.01,0.81,0.83,0.78,0.74,0.0,0.0,0.0,0.0,0.0,0.0,0.0,0.0,0.0,0.0,0.0,0.0,0.0,0.0,0.0,0.0,0.0,0.0,0.0,0.0,0.0,0.0,0.0,0.0,0.0,0.0,0.0,0.0,0.0,0.0,0.0,0.0,0.0,0.0,0.0,0.0,0.0,0.0,0.0,0.0,0.0,0.0,0.0,0.0,0.0,0.0,0.0,0.0,0.0,0.0,0.0,0.0,0.0,0.0,0.0,0.0,0.0,0.0,0.0,0.0,0.0,0.0,0.0,0.0,0.0,0.0,0.0,0.0,0.0,0.0,0.0,0.0,0.0,0.0,0.0,0.0,0.0,0.0,0.0,0.0,0.0,0.0,0.0,0.0,0.0,0.0,0.0,0.0,0.0,0.0,0.0,0.0,0.0,0.0,0.0,0.0,0.0,0.0,0.0,0.0,0.0,0.0,0.0,0.0,0.0,0.0,0.0,0.0,0.0,0.0,0.0,0.0,0.0,0.0,0.0,0.0,0.0,0.0,0.0,0.0,0.0,0.0,0.0,0.0,0.0,0.0,0.0,0.0,0.0,0.0,0.0,0.0,0.0,0.0,0.0,0.0,0.0,0.0,0.0,0.0,0.0,0.0,0.0,0.0,0.0,0.0,0.0,0.0,0.0,0.0,0.0,0.0,0.0,0.0,0.0,0.0,0.0,0.0,0.0,0.0,0.0,0.0,0.0,0.0,0.0,0.0,0.0,0.0,0.0,0.0,0.01,0.0,0.02,0.0,0.0,0.0,0.0,0.0,0.0,0.0,0.0,0.0,0.0,0.0,0.0,0.0,0.0,0.0],[0.0,0.0,0.0,0.0,0.0,0.0,0.0,0.0,0.0,0.0,0.0,0.0,0.0,0.0,0.0,0.0,0.0,0.0,0.0,0.0,0.0,0.0,0.0,0.0,0.0,0.0,0.0,0.0,0.0,0.0,0.0,0.0,0.0,0.0,0.0,0.0,0.0,0.0,0.0,0.0,0.0,0.0,0.0,0.0,0.0,0.0,0.0,0.0,0.0,0.0,0.0,0.02,0.96,1.0,1.0,1.0,0.97,0.14,0.03,0.04,0.01,0.77,0.64,0.69,0.02,0.69,0.6,0.66,0.0,0.01,0.0,0.0,0.0,0.04,0.01,0.06,0.04,0.0,0.0,0.0,0.0,0.0,0.0,0.0,0.0,0.0,0.0,0.0,0.0,0.0,0.0,0.0,0.0,0.0,0.0,0.0,0.0,0.0,0.0,0.0,0.0,0.0,0.0,0.0,0.0,0.0,0.0,0.0,0.0,0.0,0.0,0.0,0.0,0.0,0.0,0.0,0.0,0.0,0.0,0.0,0.0,0.0,0.0,0.0,0.0,0.0,0.0,0.0,0.0,0.0,0.0,0.0,0.0,0.0,0.0,0.0,0.0,0.0,0.0,0.0,0.01,0.02,0.0,0.02,0.01,0.01,0.1,0.06,0.07,0.83,0.86,0.02,0.8,0.0,0.0,0.0,0.0,0.0,0.0,0.0,0.0,0.0,0.0,0.0,0.0,0.0,0.0,0.0,0.0,0.0,0.0,0.0,0.0,0.0,0.0,0.0,0.0,0.0,0.0,0.0,0.0,0.0,0.0,0.0,0.0,0.0,0.0,0.0,0.0,0.0,0.0,0.0,0.0,0.0,0.0,0.0,0.0,0.0,0.0,0.0,0.0,0.0,0.0,0.0,0.0,0.0,0.0,0.0,0.0,0.0,0.0,0.0,0.0,0.0,0.0,0.0,0.0,0.0,0.0,0.0,0.0,0.0,0.0,0.0,0.0,0.0,0.0,0.0,0.0,0.0,0.0,0.0,0.0,0.0,0.0,0.0,0.0,0.0,0.0,0.0,0.0,0.0,0.0,0.0,0.0,0.0,0.0,0.0,0.0,0.0,0.0,0.0,0.0,0.0,0.0,0.0,0.0,0.0,0.0,0.0,0.0,0.0,0.0,0.0,0.0,0.0,0.0,0.0,0.0,0.0,0.0,0.0,0.0,0.0,0.0,0.0,0.0,0.0,0.0,0.0,0.0,0.0,0.0,0.0,0.0,0.0,0.0,0.0,0.0,0.0,0.0,0.0,0.0,0.0,0.0,0.0,0.0,0.0,0.0,0.0,0.0,0.0,0.0,0.0,0.0,0.0,0.0,0.0,0.0,0.0,0.0,0.0,0.0,0.0,0.0,0.0,0.0,0.0,0.0,0.0,0.0,0.0,0.0,0.0,0.0,0.0,0.0,0.0,0.0,0.0,0.0,0.0,0.0,0.0,0.0,0.0,0.0,0.0,0.0,0.0,0.0],[0.0,0.0,0.0,0.0,0.0,0.0,0.0,0.0,0.0,0.0,0.0,0.0,0.0,0.0,0.0,0.0,0.0,0.0,0.0,0.0,0.0,0.0,0.0,0.0,0.0,0.0,0.0,0.0,0.0,0.0,0.0,0.0,0.0,0.0,0.0,0.0,0.01,0.0,0.0,0.0,0.0,0.0,0.0,0.0,0.0,0.0,0.0,0.0,0.0,0.0,0.0,0.0,0.01,0.53,1.0,1.0,1.0,0.94,0.08,0.06,0.01,0.39,0.62,0.01,0.01,0.52,0.7,0.01,0.0,0.0,0.0,0.0,0.01,0.07,0.03,0.09,0.1,0.0,0.0,0.0,0.0,0.0,0.0,0.0,0.0,0.0,0.0,0.0,0.0,0.0,0.0,0.0,0.0,0.0,0.0,0.0,0.0,0.0,0.0,0.0,0.0,0.0,0.0,0.0,0.0,0.0,0.0,0.0,0.0,0.0,0.0,0.0,0.0,0.0,0.0,0.0,0.0,0.0,0.0,0.0,0.0,0.0,0.0,0.0,0.0,0.0,0.0,0.0,0.0,0.0,0.0,0.0,0.0,0.0,0.0,0.0,0.0,0.0,0.0,0.0,0.0,0.0,0.0,0.01,0.0,0.03,0.08,0.84,0.57,0.8,0.36,0.0,0.0,0.0,0.0,0.0,0.0,0.0,0.0,0.0,0.0,0.0,0.0,0.0,0.0,0.0,0.0,0.0,0.0,0.0,0.0,0.0,0.0,0.0,0.0,0.0,0.0,0.0,0.0,0.0,0.0,0.0,0.0,0.0,0.0,0.0,0.0,0.0,0.0,0.0,0.0,0.0,0.0,0.0,0.0,0.0,0.0,0.0,0.0,0.0,0.0,0.0,0.0,0.0,0.0,0.0,0.0,0.0,0.0,0.0,0.0,0.0,0.0,0.0,0.0,0.0,0.0,0.0,0.0,0.0,0.0,0.0,0.0,0.0,0.0,0.0,0.0,0.0,0.0,0.0,0.0,0.0,0.0,0.0,0.0,0.0,0.0,0.0,0.0,0.0,0.0,0.0,0.0,0.0,0.0,0.0,0.0,0.0,0.0,0.0,0.0,0.0,0.0,0.0,0.0,0.0,0.0,0.0,0.0,0.0,0.0,0.0,0.0,0.0,0.0,0.0,0.0,0.0,0.0,0.0,0.0,0.0,0.0,0.0,0.0,0.0,0.0,0.0,0.0,0.0,0.0,0.0,0.0,0.0,0.0,0.01,0.0,0.0,0.07,0.0,0.0,0.0,0.0,0.0,0.0,0.0,0.0,0.0,0.0,0.0,0.0,0.0,0.0,0.0,0.0,0.0,0.0,0.0,0.0,0.0,0.0,0.0,0.0,0.0,0.0,0.0,0.0,0.0,0.0,0.0,0.0,0.0,0.0,0.04,0.0,0.0,0.0,0.0,0.0,0.0,0.0,0.0,0.0,0.0,0.0,0.0,0.0,0.0,0.0,0.0,0.0],[0.0,0.0,0.0,0.0,0.0,0.0,0.0,0.0,0.0,0.0,0.0,0.0,0.0,0.0,0.0,0.0,0.0,0.0,0.0,0.0,0.0,0.0,0.0,0.0,0.0,0.0,0.0,0.0,0.0,0.0,0.0,0.0,0.0,0.0,0.0,0.0,0.0,0.0,0.0,0.0,0.0,0.0,0.0,0.0,0.0,0.0,0.0,0.0,0.0,0.0,0.0,0.0,0.0,0.02,0.97,1.0,1.0,1.0,0.63,0.81,0.64,0.76,0.69,0.01,0.0,0.01,0.0,0.0,0.0,0.0,0.0,0.0,0.0,0.01,0.0,0.03,0.07,0.02,0.02,0.0,0.0,0.0,0.0,0.0,0.0,0.0,0.0,0.0,0.0,0.0,0.0,0.0,0.0,0.0,0.0,0.0,0.0,0.0,0.0,0.0,0.0,0.0,0.0,0.0,0.0,0.0,0.0,0.0,0.0,0.0,0.0,0.0,0.0,0.0,0.0,0.0,0.0,0.0,0.0,0.0,0.0,0.0,0.0,0.0,0.0,0.0,0.0,0.0,0.0,0.0,0.0,0.0,0.0,0.0,0.0,0.0,0.0,0.0,0.0,0.0,0.69,0.0,0.02,0.01,0.0,0.03,0.03,0.83,0.81,0.79,0.74,0.0,0.0,0.0,0.0,0.0,0.0,0.0,0.0,0.0,0.0,0.0,0.0,0.0,0.0,0.0,0.0,0.0,0.0,0.0,0.0,0.0,0.0,0.0,0.0,0.0,0.0,0.0,0.0,0.0,0.0,0.0,0.0,0.0,0.0,0.0,0.0,0.0,0.0,0.0,0.0,0.0,0.0,0.0,0.0,0.0,0.0,0.0,0.0,0.0,0.0,0.0,0.0,0.0,0.0,0.0,0.0,0.0,0.0,0.0,0.0,0.0,0.0,0.0,0.0,0.0,0.0,0.0,0.0,0.0,0.0,0.0,0.0,0.0,0.0,0.0,0.0,0.0,0.0,0.0,0.0,0.0,0.0,0.0,0.0,0.0,0.0,0.0,0.0,0.0,0.0,0.0,0.0,0.0,0.0,0.0,0.0,0.0,0.0,0.0,0.0,0.0,0.0,0.0,0.0,0.0,0.0,0.0,0.0,0.0,0.0,0.0,0.0,0.0,0.0,0.0,0.0,0.0,0.0,0.0,0.0,0.0,0.0,0.0,0.0,0.0,0.0,0.0,0.0,0.0,0.0,0.0,0.0,0.0,0.0,0.0,0.0,0.0,0.05,0.0,0.0,0.0,0.0,0.0,0.0,0.0,0.0,0.0,0.0,0.0,0.0,0.0,0.0,0.0,0.0,0.0,0.0,0.0,0.0,0.0,0.0,0.0,0.0,0.0,0.0,0.0,0.0,0.0,0.0,0.0,0.0,0.0,0.0,0.0,0.0,0.0,0.0,0.0,0.0,0.0,0.0,0.0,0.0,0.0,0.0,0.0,0.0,0.0,0.0,0.0,0.0],[0.0,0.0,0.0,0.0,0.0,0.0,0.0,0.0,0.0,0.0,0.0,0.0,0.0,0.0,0.0,0.0,0.0,0.0,0.0,0.0,0.0,0.0,0.0,0.0,0.0,0.0,0.0,0.0,0.0,0.0,0.0,0.0,0.0,0.0,0.0,0.0,0.0,0.0,0.0,0.0,0.0,0.0,0.0,0.0,0.0,0.0,0.0,0.0,0.0,0.0,0.0,0.01,0.0,0.05,0.14,0.94,1.0,1.0,1.0,0.97,0.75,0.11,0.7,0.01,0.0,0.01,0.0,0.0,0.0,0.0,0.0,0.0,0.0,0.0,0.0,0.02,0.03,0.04,0.02,0.0,0.0,0.0,0.0,0.0,0.0,0.0,0.0,0.0,0.0,0.0,0.0,0.0,0.0,0.0,0.0,0.0,0.0,0.0,0.0,0.0,0.0,0.0,0.0,0.0,0.0,0.0,0.0,0.0,0.0,0.0,0.0,0.0,0.0,0.0,0.0,0.0,0.0,0.0,0.0,0.0,0.0,0.0,0.0,0.0,0.0,0.01,0.0,0.0,0.0,0.0,0.0,0.0,0.0,0.0,0.0,0.0,0.0,0.0,0.0,0.0,0.01,0.0,0.01,0.02,0.02,0.08,0.09,0.51,0.17,0.02,0.01,0.0,0.0,0.0,0.0,0.0,0.0,0.0,0.0,0.0,0.0,0.0,0.0,0.0,0.0,0.0,0.0,0.0,0.0,0.0,0.0,0.0,0.0,0.0,0.0,0.0,0.0,0.0,0.0,0.0,0.0,0.0,0.0,0.0,0.0,0.0,0.0,0.0,0.0,0.0,0.0,0.0,0.0,0.0,0.0,0.0,0.0,0.0,0.0,0.0,0.0,0.0,0.0,0.0,0.0,0.0,0.0,0.0,0.0,0.0,0.0,0.0,0.0,0.0,0.0,0.0,0.0,0.0,0.0,0.0,0.0,0.0,0.0,0.0,0.0,0.0,0.0,0.0,0.0,0.0,0.0,0.0,0.0,0.0,0.0,0.0,0.0,0.0,0.0,0.0,0.0,0.0,0.0,0.0,0.0,0.0,0.0,0.0,0.0,0.0,0.0,0.0,0.0,0.0,0.0,0.0,0.0,0.0,0.0,0.0,0.0,0.0,0.0,0.0,0.0,0.0,0.0,0.0,0.0,0.0,0.0,0.0,0.0,0.0,0.0,0.0,0.0,0.0,0.0,0.0,0.0,0.0,0.0,0.0,0.0,0.0,0.0,0.0,0.0,0.0,0.0,0.0,0.0,0.0,0.0,0.0,0.0,0.0,0.0,0.0,0.0,0.0,0.0,0.0,0.0,0.0,0.0,0.0,0.0,0.0,0.0,0.0,0.0,0.0,0.0,0.0,0.0,0.0,0.0,0.0,0.0,0.0,0.0,0.0,0.0,0.0,0.0,0.0,0.0,0.0,0.0,0.0,0.0,0.0,0.0,0.0,0.0,0.0,0.0,0.0,0.0],[0.0,0.0,0.0,0.0,0.0,0.0,0.0,0.0,0.0,0.0,0.0,0.0,0.0,0.0,0.0,0.0,0.0,0.0,0.0,0.0,0.0,0.0,0.0,0.0,0.0,0.0,0.0,0.0,0.0,0.0,0.0,0.0,0.0,0.0,0.0,0.0,0.0,0.0,0.0,0.0,0.0,0.0,0.0,0.0,0.0,0.0,0.0,0.0,0.0,0.0,0.0,0.0,0.0,0.02,0.03,0.08,0.63,1.0,1.0,1.0,0.8,0.06,0.03,0.0,0.0,0.0,0.0,0.0,0.0,0.0,0.0,0.0,0.0,0.0,0.0,0.0,0.0,0.0,0.04,0.0,0.02,0.0,0.0,0.0,0.0,0.0,0.0,0.0,0.0,0.0,0.0,0.0,0.0,0.0,0.0,0.0,0.0,0.0,0.0,0.0,0.0,0.0,0.0,0.0,0.0,0.0,0.0,0.0,0.0,0.0,0.0,0.0,0.0,0.0,0.0,0.0,0.0,0.0,0.0,0.0,0.0,0.0,0.0,0.0,0.0,0.0,0.0,0.0,0.0,0.0,0.0,0.0,0.0,0.0,0.0,0.0,0.0,0.0,0.0,0.0,0.01,0.0,0.0,0.0,0.0,0.0,0.0,0.03,0.07,0.0,0.0,0.0,0.0,0.0,0.0,0.0,0.0,0.0,0.0,0.0,0.0,0.0,0.0,0.0,0.0,0.0,0.0,0.0,0.0,0.0,0.0,0.0,0.0,0.0,0.0,0.0,0.0,0.0,0.0,0.0,0.0,0.0,0.0,0.0,0.0,0.0,0.0,0.0,0.0,0.0,0.0,0.0,0.0,0.0,0.0,0.0,0.0,0.0,0.0,0.0,0.0,0.0,0.0,0.0,0.0,0.0,0.0,0.0,0.0,0.0,0.0,0.0,0.0,0.0,0.0,0.0,0.0,0.0,0.0,0.0,0.0,0.0,0.0,0.0,0.0,0.0,0.0,0.0,0.0,0.0,0.0,0.0,0.0,0.0,0.0,0.0,0.0,0.0,0.0,0.0,0.0,0.0,0.0,0.0,0.0,0.0,0.0,0.0,0.0,0.0,0.0,0.0,0.0,0.0,0.0,0.0,0.0,0.0,0.0,0.0,0.0,0.0,0.0,0.0,0.0,0.0,0.0,0.0,0.0,0.0,0.0,0.0,0.0,0.0,0.0,0.0,0.0,0.0,0.0,0.0,0.0,0.0,0.0,0.0,0.0,0.0,0.0,0.0,0.0,0.0,0.0,0.0,0.0,0.0,0.0,0.0,0.0,0.0,0.0,0.0,0.0,0.0,0.0,0.0,0.0,0.0,0.0,0.0,0.0,0.0,0.0,0.0,0.0,0.0,0.0,0.0,0.0,0.0,0.0,0.0,0.0,0.0,0.0,0.0,0.0,0.0,0.0,0.0,0.0,0.0,0.0,0.0,0.0,0.0,0.0,0.0,0.0,0.0,0.0,0.0,0.0],[0.0,0.0,0.0,0.0,0.0,0.0,0.0,0.0,0.0,0.0,0.0,0.0,0.0,0.0,0.0,0.0,0.0,0.0,0.0,0.0,0.0,0.0,0.0,0.0,0.0,0.0,0.0,0.0,0.0,0.0,0.0,0.0,0.0,0.0,0.0,0.0,0.0,0.0,0.0,0.0,0.0,0.0,0.0,0.0,0.0,0.0,0.0,0.0,0.0,0.0,0.0,0.03,0.01,0.06,0.04,0.06,0.81,0.97,1.0,1.0,1.0,0.97,0.05,0.0,0.0,0.0,0.0,0.0,0.0,0.0,0.0,0.0,0.0,0.0,0.0,0.0,0.0,0.01,0.05,0.01,0.04,0.0,0.0,0.0,0.0,0.0,0.0,0.0,0.0,0.0,0.0,0.0,0.0,0.0,0.0,0.0,0.0,0.0,0.0,0.0,0.0,0.0,0.0,0.0,0.0,0.0,0.0,0.0,0.0,0.0,0.0,0.0,0.0,0.0,0.0,0.0,0.0,0.0,0.0,0.0,0.0,0.0,0.0,0.0,0.0,0.0,0.0,0.0,0.0,0.0,0.0,0.0,0.0,0.0,0.0,0.0,0.0,0.0,0.0,0.0,0.03,0.0,0.0,0.0,0.0,0.0,0.0,0.01,0.51,0.0,0.0,0.0,0.0,0.0,0.0,0.0,0.0,0.0,0.0,0.0,0.0,0.0,0.0,0.0,0.0,0.0,0.0,0.0,0.0,0.0,0.0,0.0,0.0,0.0,0.0,0.0,0.0,0.0,0.0,0.0,0.0,0.0,0.0,0.0,0.0,0.0,0.0,0.0,0.0,0.0,0.0,0.0,0.0,0.0,0.0,0.0,0.0,0.0,0.0,0.0,0.0,0.0,0.0,0.0,0.0,0.0,0.0,0.0,0.0,0.0,0.0,0.0,0.0,0.0,0.0,0.0,0.0,0.0,0.0,0.0,0.0,0.0,0.0,0.0,0.0,0.0,0.0,0.0,0.0,0.0,0.0,0.0,0.0,0.0,0.0,0.0,0.0,0.0,0.0,0.0,0.0,0.0,0.0,0.0,0.0,0.0,0.0,0.0,0.0,0.0,0.0,0.0,0.0,0.0,0.0,0.0,0.0,0.0,0.0,0.0,0.0,0.0,0.0,0.0,0.0,0.0,0.0,0.0,0.0,0.0,0.0,0.0,0.0,0.0,0.0,0.0,0.0,0.0,0.0,0.0,0.0,0.0,0.0,0.0,0.0,0.0,0.0,0.0,0.0,0.0,0.0,0.0,0.0,0.0,0.0,0.0,0.0,0.0,0.0,0.0,0.0,0.0,0.0,0.0,0.0,0.0,0.0,0.0,0.0,0.0,0.0,0.0,0.0,0.0,0.0,0.0,0.0,0.0,0.0,0.05,0.0,0.01,0.0,0.0,0.0,0.0,0.0,0.0,0.0,0.0,0.0,0.0,0.0,0.0,0.0,0.0,0.0,0.0,0.0,0.0,0.0],[0.0,0.0,0.0,0.0,0.0,0.0,0.0,0.0,0.0,0.0,0.0,0.0,0.0,0.0,0.0,0.0,0.0,0.0,0.0,0.0,0.0,0.0,0.0,0.0,0.0,0.0,0.0,0.0,0.0,0.0,0.0,0.0,0.0,0.0,0.0,0.0,0.0,0.0,0.0,0.0,0.0,0.0,0.0,0.0,0.0,0.0,0.0,0.0,0.0,0.0,0.0,0.01,0.0,0.01,0.01,0.01,0.64,0.75,0.8,1.0,1.0,1.0,0.98,0.02,0.01,0.0,0.0,0.0,0.0,0.0,0.0,0.0,0.0,0.0,0.0,0.0,0.0,0.0,0.0,0.01,0.01,0.0,0.0,0.0,0.0,0.0,0.0,0.0,0.0,0.0,0.0,0.0,0.0,0.0,0.0,0.0,0.0,0.0,0.0,0.0,0.0,0.0,0.0,0.0,0.0,0.0,0.0,0.0,0.0,0.0,0.0,0.0,0.0,0.0,0.0,0.0,0.0,0.0,0.0,0.0,0.0,0.0,0.0,0.0,0.0,0.0,0.0,0.0,0.0,0.0,0.0,0.0,0.0,0.0,0.0,0.0,0.0,0.0,0.0,0.0,0.01,0.0,0.0,0.0,0.01,0.01,0.0,0.01,0.01,0.0,0.0,0.0,0.0,0.0,0.0,0.0,0.0,0.0,0.0,0.0,0.0,0.0,0.0,0.0,0.0,0.0,0.0,0.0,0.0,0.0,0.0,0.0,0.0,0.0,0.0,0.0,0.0,0.0,0.0,0.0,0.0,0.0,0.0,0.0,0.0,0.0,0.0,0.0,0.0,0.0,0.0,0.0,0.0,0.0,0.0,0.0,0.0,0.0,0.0,0.0,0.0,0.0,0.0,0.0,0.0,0.0,0.0,0.0,0.0,0.0,0.0,0.0,0.0,0.0,0.0,0.0,0.0,0.0,0.0,0.0,0.0,0.0,0.0,0.0,0.0,0.0,0.0,0.0,0.0,0.0,0.0,0.0,0.0,0.0,0.0,0.0,0.0,0.0,0.0,0.0,0.0,0.0,0.0,0.0,0.0,0.0,0.0,0.0,0.0,0.0,0.0,0.0,0.0,0.0,0.0,0.0,0.0,0.0,0.0,0.0,0.0,0.0,0.0,0.0,0.0,0.0,0.0,0.0,0.0,0.0,0.0,0.0,0.0,0.0,0.0,0.0,0.0,0.0,0.0,0.0,0.0,0.0,0.0,0.0,0.0,0.0,0.0,0.0,0.0,0.0,0.0,0.0,0.0,0.0,0.0,0.0,0.0,0.0,0.0,0.0,0.0,0.0,0.0,0.0,0.0,0.0,0.0,0.0,0.0,0.0,0.0,0.0,0.0,0.0,0.0,0.0,0.0,0.0,0.0,0.0,0.0,0.0,0.0,0.0,0.0,0.0,0.0,0.0,0.0,0.0,0.0,0.0,0.0,0.0,0.0,0.0,0.0,0.0,0.0,0.0,0.0],[0.0,0.0,0.0,0.0,0.0,0.0,0.0,0.0,0.0,0.0,0.0,0.0,0.0,0.0,0.0,0.0,0.0,0.0,0.0,0.0,0.0,0.0,0.0,0.0,0.0,0.0,0.0,0.0,0.0,0.0,0.0,0.0,0.0,0.0,0.0,0.0,0.0,0.0,0.0,0.0,0.0,0.0,0.0,0.0,0.0,0.0,0.0,0.0,0.0,0.0,0.01,0.01,0.03,0.05,0.77,0.39,0.76,0.11,0.06,0.97,1.0,1.0,1.0,0.97,0.04,0.02,0.01,0.02,0.01,0.01,0.0,0.0,0.0,0.0,0.0,0.0,0.0,0.0,0.0,0.0,0.01,0.01,0.01,0.0,0.0,0.0,0.0,0.0,0.0,0.0,0.0,0.0,0.0,0.0,0.0,0.0,0.0,0.0,0.0,0.0,0.0,0.0,0.0,0.0,0.0,0.0,0.0,0.0,0.0,0.0,0.0,0.0,0.0,0.0,0.0,0.0,0.0,0.0,0.0,0.0,0.0,0.0,0.0,0.0,0.0,0.0,0.0,0.0,0.0,0.0,0.0,0.0,0.0,0.0,0.0,0.0,0.0,0.0,0.0,0.0,0.14,0.0,0.0,0.0,0.0,0.01,0.0,0.01,0.01,0.01,0.71,0.0,0.02,0.0,0.0,0.0,0.0,0.0,0.0,0.0,0.0,0.0,0.0,0.0,0.0,0.0,0.0,0.0,0.0,0.0,0.0,0.0,0.0,0.0,0.0,0.0,0.0,0.0,0.0,0.0,0.0,0.0,0.0,0.0,0.0,0.0,0.0,0.0,0.0,0.0,0.0,0.0,0.0,0.0,0.0,0.0,0.0,0.0,0.0,0.0,0.0,0.0,0.0,0.0,0.0,0.0,0.0,0.0,0.0,0.0,0.0,0.0,0.0,0.0,0.0,0.0,0.0,0.0,0.0,0.0,0.0,0.0,0.0,0.0,0.0,0.0,0.0,0.0,0.0,0.0,0.0,0.0,0.0,0.0,0.0,0.0,0.0,0.0,0.0,0.0,0.0,0.0,0.0,0.0,0.0,0.0,0.0,0.0,0.0,0.0,0.0,0.0,0.0,0.0,0.0,0.0,0.0,0.0,0.0,0.0,0.0,0.0,0.0,0.0,0.0,0.0,0.0,0.0,0.0,0.0,0.0,0.0,0.0,0.0,0.0,0.0,0.0,0.0,0.0,0.0,0.0,0.0,0.0,0.0,0.0,0.0,0.0,0.0,0.0,0.0,0.0,0.0,0.0,0.0,0.0,0.0,0.0,0.0,0.0,0.0,0.0,0.0,0.0,0.0,0.0,0.0,0.0,0.0,0.0,0.0,0.0,0.0,0.0,0.0,0.0,0.0,0.0,0.01,0.0,0.0,0.0,0.0,0.0,0.0,0.0,0.0,0.0,0.0,0.0,0.0,0.0,0.0,0.0,0.0,0.0,0.0,0.0,0.0,0.0,0.0,0.0],[0.0,0.0,0.0,0.0,0.0,0.0,0.0,0.0,0.0,0.0,0.0,0.0,0.0,0.0,0.0,0.0,0.0,0.0,0.0,0.0,0.0,0.0,0.0,0.0,0.0,0.0,0.0,0.0,0.0,0.0,0.0,0.0,0.0,0.0,0.0,0.0,0.0,0.0,0.0,0.0,0.0,0.0,0.0,0.0,0.0,0.0,0.0,0.0,0.02,0.0,0.03,0.03,0.01,0.02,0.64,0.62,0.69,0.7,0.03,0.05,0.98,1.0,1.0,1.0,0.98,0.74,0.73,0.01,0.01,0.01,0.0,0.0,0.0,0.0,0.0,0.0,0.0,0.0,0.0,0.01,0.0,0.01,0.0,0.0,0.0,0.0,0.0,0.0,0.0,0.0,0.0,0.0,0.0,0.0,0.0,0.0,0.0,0.0,0.0,0.0,0.0,0.0,0.0,0.0,0.0,0.0,0.0,0.0,0.0,0.0,0.0,0.0,0.0,0.0,0.0,0.0,0.0,0.0,0.0,0.0,0.0,0.01,0.0,0.0,0.0,0.0,0.0,0.0,0.0,0.0,0.0,0.0,0.0,0.0,0.0,0.0,0.0,0.0,0.0,0.0,0.0,0.0,0.0,0.0,0.0,0.01,0.01,0.01,0.0,0.0,0.0,0.0,0.0,0.0,0.0,0.0,0.0,0.0,0.0,0.0,0.0,0.0,0.0,0.0,0.0,0.0,0.0,0.0,0.0,0.0,0.0,0.0,0.0,0.0,0.0,0.0,0.0,0.0,0.0,0.0,0.0,0.0,0.0,0.0,0.0,0.0,0.0,0.0,0.0,0.0,0.0,0.0,0.0,0.0,0.0,0.0,0.0,0.0,0.0,0.0,0.0,0.0,0.0,0.0,0.0,0.0,0.0,0.0,0.0,0.0,0.0,0.0,0.0,0.0,0.0,0.0,0.0,0.0,0.0,0.0,0.0,0.0,0.0,0.0,0.0,0.0,0.0,0.0,0.0,0.0,0.0,0.0,0.0,0.0,0.0,0.0,0.0,0.0,0.0,0.0,0.0,0.0,0.0,0.0,0.0,0.0,0.0,0.0,0.0,0.0,0.0,0.0,0.0,0.0,0.0,0.0,0.0,0.0,0.0,0.0,0.0,0.0,0.0,0.0,0.0,0.0,0.0,0.0,0.0,0.0,0.0,0.0,0.0,0.0,0.0,0.0,0.0,0.0,0.0,0.0,0.0,0.0,0.0,0.0,0.0,0.0,0.0,0.0,0.0,0.0,0.0,0.0,0.0,0.0,0.0,0.0,0.0,0.0,0.0,0.0,0.0,0.0,0.0,0.0,0.0,0.0,0.0,0.0,0.0,0.0,0.0,0.0,0.0,0.0,0.0,0.0,0.0,0.0,0.0,0.0,0.0,0.0,0.0,0.0,0.0,0.0,0.0,0.0,0.0,0.0,0.0,0.0,0.0,0.0,0.0,0.0,0.0,0.0,0.0,0.0,0.0],[0.0,0.0,0.0,0.0,0.0,0.0,0.0,0.0,0.0,0.0,0.0,0.0,0.0,0.0,0.0,0.0,0.0,0.0,0.0,0.0,0.0,0.0,0.0,0.0,0.0,0.0,0.0,0.0,0.0,0.0,0.0,0.0,0.0,0.0,0.0,0.0,0.0,0.0,0.0,0.0,0.0,0.0,0.0,0.0,0.0,0.0,0.0,0.0,0.0,0.0,0.0,0.0,0.25,0.02,0.69,0.01,0.01,0.01,0.0,0.0,0.02,0.97,1.0,1.0,1.0,0.88,0.85,0.07,0.02,0.01,0.0,0.0,0.0,0.0,0.0,0.0,0.0,0.0,0.0,0.0,0.0,0.0,0.0,0.0,0.0,0.0,0.0,0.0,0.0,0.0,0.0,0.0,0.0,0.0,0.0,0.0,0.0,0.0,0.0,0.0,0.0,0.0,0.0,0.0,0.0,0.0,0.0,0.0,0.0,0.0,0.0,0.0,0.0,0.0,0.0,0.0,0.0,0.0,0.0,0.0,0.0,0.0,0.0,0.0,0.0,0.0,0.0,0.0,0.0,0.0,0.0,0.0,0.0,0.0,0.0,0.0,0.0,0.0,0.0,0.0,0.0,0.0,0.0,0.0,0.0,0.0,0.01,0.01,0.0,0.0,0.01,0.0,0.0,0.0,0.0,0.0,0.0,0.0,0.0,0.0,0.0,0.0,0.0,0.0,0.0,0.0,0.0,0.0,0.0,0.0,0.0,0.0,0.0,0.0,0.0,0.0,0.0,0.0,0.0,0.0,0.0,0.0,0.0,0.0,0.0,0.0,0.0,0.0,0.0,0.0,0.0,0.0,0.0,0.0,0.0,0.0,0.0,0.0,0.0,0.0,0.0,0.0,0.0,0.0,0.0,0.0,0.0,0.0,0.0,0.0,0.0,0.0,0.0,0.0,0.0,0.0,0.0,0.0,0.0,0.0,0.0,0.0,0.0,0.0,0.0,0.0,0.0,0.0,0.0,0.0,0.0,0.0,0.0,0.0,0.0,0.0,0.0,0.0,0.0,0.0,0.0,0.0,0.0,0.0,0.0,0.0,0.0,0.0,0.0,0.0,0.0,0.0,0.0,0.0,0.0,0.0,0.0,0.0,0.0,0.0,0.0,0.0,0.0,0.0,0.0,0.0,0.0,0.0,0.0,0.0,0.0,0.0,0.0,0.0,0.0,0.0,0.0,0.0,0.0,0.0,0.0,0.0,0.0,0.0,0.0,0.0,0.0,0.0,0.0,0.0,0.0,0.0,0.0,0.0,0.0,0.0,0.0,0.0,0.0,0.0,0.0,0.0,0.0,0.0,0.0,0.0,0.0,0.0,0.0,0.0,0.0,0.0,0.0,0.0,0.0,0.0,0.0,0.0,0.0,0.0,0.0,0.0,0.0,0.0,0.0,0.0,0.0,0.0,0.0,0.0,0.0,0.0,0.0,0.0,0.0,0.0,0.0,0.0,0.0,0.0,0.0],[0.0,0.0,0.0,0.0,0.0,0.0,0.0,0.0,0.0,0.0,0.0,0.0,0.0,0.0,0.0,0.0,0.0,0.0,0.0,0.0,0.0,0.0,0.0,0.0,0.0,0.0,0.0,0.0,0.0,0.0,0.0,0.0,0.0,0.0,0.0,0.0,0.0,0.0,0.0,0.0,0.0,0.0,0.0,0.0,0.0,0.0,0.0,0.0,0.01,0.0,0.01,0.0,0.0,0.0,0.02,0.01,0.0,0.0,0.0,0.0,0.01,0.04,0.98,1.0,1.0,1.0,0.95,0.05,0.03,0.01,0.01,0.01,0.0,0.0,0.0,0.0,0.0,0.0,0.0,0.0,0.0,0.0,0.0,0.0,0.0,0.0,0.0,0.0,0.0,0.0,0.0,0.0,0.0,0.0,0.0,0.0,0.0,0.0,0.0,0.0,0.0,0.0,0.0,0.0,0.0,0.0,0.0,0.0,0.0,0.0,0.0,0.0,0.0,0.0,0.0,0.0,0.0,0.0,0.0,0.0,0.0,0.0,0.0,0.0,0.0,0.0,0.0,0.0,0.0,0.0,0.0,0.0,0.0,0.0,0.0,0.0,0.0,0.0,0.0,0.0,0.0,0.0,0.0,0.0,0.0,0.0,0.0,0.0,0.0,0.0,0.0,0.0,0.0,0.0,0.0,0.0,0.0,0.0,0.0,0.0,0.0,0.0,0.0,0.0,0.0,0.0,0.0,0.0,0.0,0.0,0.0,0.0,0.0,0.0,0.0,0.0,0.0,0.0,0.0,0.0,0.0,0.0,0.0,0.0,0.0,0.0,0.0,0.0,0.0,0.0,0.0,0.0,0.0,0.0,0.0,0.0,0.0,0.0,0.0,0.0,0.0,0.0,0.0,0.0,0.0,0.0,0.0,0.0,0.0,0.0,0.0,0.0,0.0,0.0,0.0,0.0,0.0,0.0,0.0,0.0,0.0,0.0,0.0,0.0,0.0,0.0,0.0,0.0,0.0,0.0,0.0,0.0,0.0,0.0,0.0,0.0,0.0,0.0,0.0,0.0,0.0,0.0,0.0,0.0,0.0,0.0,0.0,0.0,0.0,0.0,0.0,0.0,0.0,0.0,0.0,0.0,0.0,0.0,0.0,0.0,0.0,0.0,0.0,0.0,0.0,0.0,0.0,0.0,0.0,0.0,0.0,0.0,0.0,0.0,0.0,0.0,0.0,0.0,0.0,0.0,0.0,0.0,0.0,0.0,0.0,0.0,0.0,0.0,0.0,0.0,0.0,0.0,0.0,0.0,0.0,0.0,0.0,0.0,0.0,0.0,0.0,0.0,0.0,0.0,0.0,0.0,0.0,0.0,0.0,0.0,0.0,0.0,0.0,0.0,0.0,0.0,0.0,0.0,0.0,0.0,0.0,0.0,0.0,0.0,0.0,0.0,0.0,0.0,0.0,0.0,0.0,0.0,0.0,0.0,0.0,0.0,0.0,0.0,0.0,0.0,0.0],[0.0,0.0,0.0,0.0,0.0,0.0,0.0,0.0,0.0,0.0,0.0,0.0,0.0,0.0,0.0,0.0,0.0,0.0,0.0,0.0,0.0,0.0,0.0,0.0,0.0,0.0,0.0,0.0,0.0,0.0,0.0,0.0,0.0,0.0,0.0,0.0,0.0,0.0,0.0,0.0,0.02,0.02,0.0,0.0,0.01,0.01,0.01,0.01,0.02,0.01,0.01,0.0,0.01,0.01,0.69,0.52,0.01,0.01,0.0,0.0,0.0,0.02,0.74,0.88,1.0,1.0,1.0,0.44,0.07,0.04,0.01,0.0,0.0,0.0,0.0,0.0,0.0,0.0,0.0,0.0,0.0,0.0,0.0,0.0,0.0,0.0,0.0,0.0,0.0,0.0,0.0,0.0,0.0,0.0,0.0,0.0,0.0,0.0,0.0,0.0,0.0,0.0,0.0,0.0,0.0,0.0,0.0,0.0,0.0,0.0,0.0,0.0,0.0,0.0,0.0,0.0,0.0,0.0,0.0,0.0,0.0,0.0,0.0,0.0,0.0,0.0,0.0,0.0,0.0,0.0,0.0,0.0,0.0,0.0,0.0,0.0,0.0,0.0,0.0,0.0,0.0,0.0,0.0,0.0,0.0,0.0,0.0,0.0,0.0,0.0,0.0,0.0,0.0,0.0,0.0,0.0,0.0,0.0,0.0,0.0,0.0,0.0,0.0,0.0,0.0,0.0,0.0,0.0,0.0,0.0,0.0,0.0,0.0,0.0,0.0,0.0,0.0,0.0,0.0,0.0,0.0,0.0,0.0,0.0,0.0,0.0,0.0,0.0,0.0,0.0,0.0,0.0,0.0,0.0,0.0,0.0,0.0,0.0,0.0,0.0,0.0,0.0,0.0,0.0,0.0,0.0,0.0,0.0,0.0,0.0,0.0,0.0,0.0,0.0,0.0,0.0,0.0,0.0,0.0,0.0,0.0,0.0,0.0,0.0,0.0,0.0,0.0,0.0,0.0,0.0,0.0,0.0,0.0,0.0,0.0,0.0,0.0,0.0,0.0,0.0,0.0,0.0,0.0,0.0,0.0,0.0,0.0,0.0,0.0,0.0,0.0,0.0,0.0,0.0,0.0,0.0,0.0,0.0,0.0,0.0,0.0,0.0,0.0,0.0,0.0,0.0,0.0,0.0,0.0,0.0,0.0,0.0,0.0,0.0,0.0,0.0,0.0,0.0,0.0,0.0,0.0,0.0,0.0,0.0,0.0,0.0,0.0,0.0,0.0,0.0,0.0,0.0,0.0,0.0,0.0,0.0,0.0,0.0,0.0,0.0,0.0,0.0,0.0,0.0,0.0,0.0,0.0,0.0,0.0,0.0,0.0,0.0,0.0,0.0,0.0,0.0,0.0,0.0,0.0,0.0,0.0,0.0,0.0,0.0,0.0,0.0,0.0,0.0,0.0,0.0,0.0,0.0,0.0,0.0,0.0,0.0,0.0,0.0,0.0,0.0,0.0],[0.0,0.0,0.0,0.0,0.0,0.0,0.0,0.0,0.0,0.0,0.0,0.0,0.0,0.0,0.0,0.0,0.0,0.0,0.0,0.0,0.0,0.0,0.0,0.0,0.0,0.0,0.0,0.0,0.0,0.0,0.0,0.0,0.0,0.0,0.0,0.0,0.0,0.0,0.0,0.0,0.0,0.02,0.0,0.0,0.0,0.0,0.0,0.0,0.01,0.0,0.02,0.02,0.75,0.72,0.6,0.7,0.0,0.0,0.0,0.0,0.0,0.01,0.73,0.85,0.95,1.0,1.0,1.0,0.19,0.1,0.05,0.01,0.0,0.0,0.0,0.0,0.0,0.0,0.0,0.0,0.0,0.0,0.0,0.0,0.0,0.0,0.0,0.0,0.0,0.0,0.0,0.0,0.0,0.0,0.0,0.0,0.0,0.0,0.0,0.0,0.0,0.0,0.0,0.0,0.0,0.0,0.0,0.0,0.0,0.0,0.0,0.0,0.0,0.0,0.0,0.0,0.0,0.0,0.0,0.0,0.0,0.0,0.0,0.0,0.0,0.0,0.0,0.0,0.0,0.0,0.0,0.0,0.0,0.0,0.0,0.0,0.0,0.0,0.0,0.0,0.0,0.0,0.0,0.0,0.0,0.0,0.0,0.0,0.0,0.0,0.0,0.0,0.0,0.0,0.0,0.0,0.0,0.0,0.0,0.0,0.0,0.0,0.0,0.0,0.0,0.0,0.0,0.0,0.0,0.0,0.0,0.0,0.0,0.0,0.0,0.0,0.0,0.0,0.0,0.0,0.0,0.0,0.0,0.0,0.0,0.0,0.0,0.0,0.0,0.0,0.0,0.0,0.0,0.0,0.0,0.0,0.0,0.0,0.0,0.0,0.0,0.0,0.0,0.0,0.0,0.0,0.0,0.0,0.0,0.0,0.0,0.0,0.0,0.0,0.0,0.0,0.0,0.0,0.0,0.0,0.0,0.0,0.0,0.0,0.0,0.0,0.0,0.0,0.0,0.0,0.0,0.0,0.0,0.0,0.0,0.0,0.0,0.0,0.0,0.0,0.0,0.0,0.0,0.0,0.0,0.0,0.0,0.0,0.0,0.0,0.0,0.0,0.0,0.0,0.0,0.0,0.0,0.0,0.0,0.0,0.0,0.0,0.0,0.0,0.0,0.0,0.0,0.0,0.0,0.0,0.0,0.0,0.0,0.0,0.0,0.0,0.0,0.0,0.0,0.0,0.0,0.0,0.0,0.0,0.0,0.0,0.0,0.0,0.0,0.0,0.0,0.0,0.0,0.0,0.0,0.0,0.0,0.0,0.0,0.0,0.0,0.0,0.0,0.0,0.0,0.0,0.0,0.0,0.0,0.0,0.0,0.0,0.0,0.0,0.0,0.0,0.0,0.0,0.0,0.0,0.0,0.0,0.0,0.0,0.0,0.0,0.0,0.0,0.0,0.0,0.0,0.0,0.0,0.0,0.0,0.0,0.0,0.0,0.0,0.0,0.0],[0.0,0.0,0.0,0.0,0.0,0.0,0.0,0.0,0.0,0.0,0.0,0.0,0.0,0.0,0.0,0.0,0.0,0.0,0.0,0.0,0.0,0.0,0.0,0.0,0.0,0.0,0.0,0.0,0.0,0.0,0.0,0.0,0.0,0.0,0.0,0.0,0.0,0.0,0.0,0.0,0.0,0.02,0.0,0.0,0.0,0.0,0.0,0.0,0.0,0.0,0.06,0.01,0.69,0.63,0.66,0.01,0.0,0.0,0.0,0.0,0.0,0.02,0.01,0.07,0.05,0.44,1.0,1.0,1.0,0.99,0.07,0.04,0.0,0.0,0.0,0.0,0.0,0.0,0.0,0.0,0.0,0.0,0.0,0.0,0.0,0.0,0.0,0.0,0.0,0.0,0.0,0.0,0.0,0.0,0.0,0.0,0.0,0.0,0.0,0.0,0.0,0.0,0.0,0.0,0.0,0.0,0.0,0.0,0.0,0.0,0.0,0.0,0.0,0.0,0.0,0.0,0.0,0.0,0.0,0.0,0.0,0.0,0.0,0.0,0.0,0.0,0.0,0.0,0.0,0.0,0.0,0.0,0.0,0.0,0.0,0.0,0.0,0.0,0.0,0.0,0.0,0.0,0.0,0.0,0.0,0.0,0.0,0.0,0.0,0.0,0.0,0.0,0.0,0.0,0.0,0.0,0.0,0.0,0.0,0.0,0.0,0.0,0.0,0.0,0.0,0.0,0.0,0.0,0.0,0.0,0.0,0.0,0.0,0.0,0.0,0.0,0.0,0.0,0.0,0.0,0.0,0.0,0.0,0.0,0.0,0.0,0.0,0.0,0.0,0.0,0.0,0.0,0.0,0.0,0.0,0.0,0.0,0.0,0.0,0.0,0.0,0.0,0.0,0.0,0.0,0.0,0.0,0.0,0.0,0.0,0.0,0.0,0.0,0.0,0.0,0.0,0.0,0.0,0.0,0.0,0.0,0.0,0.0,0.0,0.0,0.0,0.0,0.0,0.0,0.0,0.0,0.0,0.0,0.0,0.0,0.0,0.0,0.0,0.0,0.0,0.0,0.0,0.0,0.0,0.0,0.0,0.0,0.0,0.0,0.0,0.0,0.0,0.0,0.0,0.0,0.0,0.0,0.0,0.0,0.0,0.0,0.0,0.0,0.0,0.0,0.0,0.0,0.0,0.0,0.0,0.0,0.0,0.0,0.0,0.0,0.0,0.0,0.0,0.0,0.0,0.0,0.0,0.0,0.0,0.0,0.0,0.0,0.0,0.0,0.0,0.0,0.0,0.0,0.0,0.0,0.0,0.0,0.0,0.0,0.0,0.0,0.0,0.0,0.0,0.0,0.0,0.0,0.0,0.0,0.0,0.0,0.0,0.0,0.0,0.0,0.0,0.0,0.0,0.0,0.0,0.0,0.0,0.0,0.0,0.0,0.0,0.0,0.0,0.0,0.0,0.0,0.0,0.0,0.0,0.0,0.0,0.0,0.0,0.0,0.0,0.0],[0.0,0.0,0.0,0.0,0.0,0.0,0.0,0.0,0.0,0.0,0.0,0.0,0.0,0.0,0.0,0.0,0.0,0.0,0.0,0.0,0.0,0.0,0.0,0.0,0.0,0.0,0.0,0.0,0.0,0.0,0.0,0.0,0.0,0.0,0.0,0.0,0.0,0.0,0.0,0.0,0.01,0.03,0.0,0.0,0.0,0.0,0.0,0.0,0.02,0.06,0.81,0.74,0.79,0.28,0.0,0.0,0.0,0.0,0.0,0.0,0.0,0.01,0.01,0.02,0.03,0.07,0.19,1.0,1.0,1.0,0.76,0.02,0.0,0.0,0.0,0.0,0.0,0.0,0.0,0.0,0.0,0.0,0.0,0.0,0.0,0.0,0.0,0.0,0.0,0.0,0.0,0.0,0.0,0.0,0.0,0.0,0.0,0.0,0.0,0.0,0.0,0.0,0.0,0.0,0.0,0.0,0.0,0.0,0.0,0.0,0.0,0.0,0.0,0.0,0.0,0.0,0.0,0.0,0.0,0.0,0.0,0.0,0.0,0.0,0.0,0.0,0.0,0.0,0.0,0.0,0.0,0.0,0.0,0.0,0.0,0.0,0.0,0.0,0.0,0.0,0.0,0.0,0.0,0.0,0.0,0.0,0.0,0.0,0.0,0.0,0.0,0.0,0.0,0.0,0.0,0.0,0.0,0.0,0.0,0.0,0.0,0.0,0.0,0.0,0.0,0.0,0.0,0.0,0.0,0.0,0.0,0.0,0.0,0.0,0.0,0.0,0.0,0.0,0.0,0.0,0.0,0.0,0.0,0.0,0.0,0.0,0.0,0.0,0.0,0.0,0.0,0.0,0.0,0.0,0.0,0.0,0.0,0.0,0.0,0.0,0.0,0.0,0.0,0.0,0.0,0.0,0.0,0.0,0.0,0.0,0.0,0.0,0.0,0.0,0.0,0.0,0.0,0.0,0.0,0.0,0.0,0.0,0.0,0.0,0.0,0.0,0.0,0.0,0.0,0.0,0.0,0.0,0.0,0.0,0.0,0.0,0.0,0.0,0.0,0.0,0.0,0.0,0.0,0.0,0.0,0.0,0.0,0.0,0.0,0.0,0.0,0.0,0.0,0.0,0.0,0.0,0.0,0.0,0.0,0.0,0.0,0.0,0.0,0.0,0.0,0.0,0.0,0.0,0.0,0.0,0.0,0.0,0.0,0.0,0.0,0.0,0.0,0.0,0.0,0.0,0.0,0.0,0.0,0.0,0.0,0.0,0.0,0.0,0.0,0.0,0.0,0.0,0.0,0.0,0.0,0.0,0.0,0.0,0.0,0.0,0.0,0.0,0.0,0.0,0.0,0.0,0.0,0.0,0.0,0.0,0.0,0.0,0.0,0.0,0.0,0.0,0.0,0.0,0.0,0.0,0.0,0.0,0.0,0.0,0.0,0.0,0.0,0.0,0.0,0.0,0.0,0.0,0.0,0.0,0.0,0.0,0.0,0.0,0.0,0.0,0.0],[0.0,0.0,0.0,0.0,0.0,0.0,0.0,0.0,0.0,0.0,0.0,0.0,0.0,0.0,0.0,0.0,0.0,0.0,0.0,0.0,0.0,0.0,0.0,0.0,0.0,0.0,0.0,0.0,0.0,0.0,0.0,0.0,0.0,0.0,0.0,0.0,0.0,0.0,0.0,0.05,0.06,0.08,0.0,0.0,0.0,0.0,0.0,0.0,0.0,0.03,0.77,0.79,0.25,0.77,0.01,0.0,0.0,0.0,0.0,0.0,0.0,0.01,0.01,0.01,0.01,0.04,0.1,0.99,1.0,1.0,1.0,0.99,0.93,0.0,0.0,0.0,0.0,0.0,0.0,0.0,0.0,0.0,0.0,0.0,0.0,0.0,0.0,0.0,0.0,0.0,0.0,0.0,0.0,0.0,0.0,0.0,0.0,0.0,0.0,0.0,0.0,0.0,0.0,0.0,0.0,0.0,0.0,0.0,0.0,0.0,0.0,0.0,0.0,0.0,0.0,0.0,0.0,0.0,0.0,0.0,0.0,0.0,0.0,0.0,0.0,0.0,0.0,0.0,0.0,0.0,0.0,0.0,0.0,0.0,0.0,0.0,0.0,0.0,0.0,0.0,0.0,0.0,0.0,0.0,0.0,0.0,0.0,0.0,0.0,0.0,0.0,0.0,0.0,0.0,0.0,0.0,0.0,0.0,0.0,0.0,0.0,0.0,0.0,0.0,0.0,0.0,0.0,0.0,0.0,0.0,0.0,0.0,0.0,0.0,0.0,0.0,0.0,0.0,0.0,0.0,0.0,0.0,0.0,0.0,0.0,0.0,0.0,0.0,0.0,0.0,0.0,0.0,0.0,0.0,0.0,0.0,0.0,0.0,0.0,0.0,0.0,0.0,0.0,0.0,0.0,0.0,0.0,0.0,0.0,0.0,0.0,0.0,0.0,0.0,0.0,0.0,0.0,0.0,0.0,0.0,0.0,0.0,0.0,0.0,0.0,0.0,0.0,0.0,0.0,0.0,0.0,0.0,0.0,0.0,0.0,0.0,0.0,0.0,0.0,0.0,0.0,0.0,0.0,0.0,0.0,0.0,0.0,0.0,0.0,0.0,0.0,0.0,0.0,0.0,0.0,0.0,0.0,0.0,0.0,0.0,0.0,0.0,0.0,0.0,0.0,0.0,0.0,0.0,0.0,0.0,0.0,0.0,0.0,0.0,0.0,0.0,0.0,0.0,0.0,0.0,0.0,0.0,0.0,0.0,0.0,0.0,0.0,0.0,0.0,0.0,0.0,0.0,0.0,0.0,0.0,0.0,0.0,0.0,0.0,0.0,0.0,0.0,0.0,0.0,0.0,0.0,0.0,0.0,0.0,0.0,0.0,0.0,0.0,0.0,0.0,0.0,0.0,0.0,0.0,0.0,0.0,0.0,0.0,0.0,0.0,0.0,0.0,0.0,0.0,0.0,0.0,0.0,0.0,0.0,0.0,0.0,0.0,0.0,0.0,0.0,0.0],[0.0,0.0,0.0,0.0,0.0,0.0,0.0,0.0,0.0,0.0,0.0,0.0,0.0,0.0,0.0,0.0,0.0,0.0,0.0,0.0,0.0,0.0,0.0,0.0,0.0,0.0,0.0,0.0,0.0,0.0,0.0,0.0,0.0,0.0,0.0,0.0,0.0,0.0,0.0,0.98,0.99,0.98,0.01,0.0,0.0,0.0,0.02,0.01,0.04,0.77,0.82,0.71,0.02,0.01,0.0,0.0,0.0,0.0,0.0,0.0,0.0,0.0,0.0,0.0,0.01,0.01,0.05,0.07,0.76,1.0,1.0,1.0,0.13,0.0,0.0,0.0,0.0,0.0,0.0,0.0,0.0,0.0,0.0,0.0,0.0,0.0,0.0,0.0,0.0,0.0,0.0,0.0,0.0,0.0,0.0,0.0,0.0,0.0,0.0,0.0,0.0,0.0,0.0,0.0,0.0,0.0,0.0,0.0,0.0,0.0,0.0,0.0,0.0,0.0,0.0,0.0,0.0,0.0,0.0,0.0,0.0,0.0,0.0,0.0,0.0,0.0,0.0,0.0,0.0,0.0,0.0,0.0,0.0,0.0,0.0,0.0,0.0,0.0,0.0,0.0,0.0,0.0,0.0,0.0,0.0,0.0,0.0,0.0,0.0,0.0,0.0,0.0,0.01,0.0,0.0,0.0,0.0,0.0,0.0,0.0,0.0,0.0,0.0,0.0,0.0,0.0,0.0,0.0,0.0,0.0,0.0,0.0,0.0,0.0,0.0,0.0,0.0,0.0,0.0,0.0,0.0,0.0,0.0,0.0,0.0,0.0,0.0,0.0,0.0,0.0,0.0,0.0,0.0,0.0,0.0,0.0,0.0,0.0,0.0,0.0,0.0,0.0,0.0,0.0,0.0,0.0,0.0,0.0,0.0,0.0,0.0,0.0,0.0,0.0,0.0,0.0,0.0,0.0,0.0,0.0,0.0,0.0,0.0,0.0,0.0,0.0,0.0,0.0,0.0,0.0,0.0,0.0,0.0,0.0,0.0,0.0,0.0,0.0,0.0,0.0,0.0,0.0,0.0,0.0,0.0,0.0,0.0,0.0,0.0,0.0,0.0,0.0,0.0,0.0,0.0,0.0,0.0,0.0,0.0,0.0,0.0,0.0,0.0,0.0,0.0,0.0,0.0,0.0,0.0,0.0,0.0,0.0,0.0,0.0,0.0,0.0,0.0,0.0,0.0,0.0,0.0,0.0,0.0,0.0,0.0,0.0,0.0,0.0,0.0,0.0,0.0,0.0,0.0,0.0,0.0,0.0,0.0,0.0,0.0,0.0,0.0,0.0,0.0,0.0,0.0,0.0,0.0,0.0,0.0,0.0,0.0,0.0,0.0,0.0,0.0,0.0,0.0,0.0,0.0,0.0,0.0,0.0,0.0,0.0,0.0,0.0,0.0,0.0,0.0,0.0,0.0,0.0,0.0,0.0,0.0,0.0,0.0,0.0,0.0,0.0,0.0],[0.0,0.0,0.0,0.0,0.0,0.0,0.0,0.0,0.0,0.0,0.0,0.0,0.0,0.0,0.0,0.0,0.0,0.0,0.0,0.0,0.0,0.0,0.0,0.0,0.0,0.0,0.0,0.0,0.0,0.0,0.0,0.0,0.0,0.0,0.0,0.01,0.0,1.0,0.98,1.0,0.91,0.11,0.0,0.0,0.0,0.0,0.0,0.0,0.0,0.0,0.01,0.01,0.0,0.01,0.0,0.0,0.0,0.0,0.0,0.0,0.0,0.0,0.0,0.0,0.01,0.0,0.01,0.04,0.02,0.99,1.0,1.0,1.0,0.43,0.0,0.0,0.0,0.0,0.0,0.0,0.0,0.0,0.0,0.0,0.0,0.0,0.0,0.0,0.0,0.0,0.0,0.0,0.0,0.0,0.0,0.0,0.0,0.0,0.0,0.0,0.0,0.0,0.0,0.0,0.0,0.0,0.0,0.0,0.0,0.0,0.0,0.0,0.0,0.0,0.0,0.0,0.0,0.0,0.0,0.0,0.0,0.0,0.0,0.0,0.0,0.0,0.0,0.0,0.0,0.0,0.0,0.0,0.0,0.0,0.0,0.0,0.0,0.0,0.0,0.0,0.0,0.0,0.0,0.0,0.0,0.0,0.0,0.0,0.0,0.0,0.0,0.0,0.0,0.0,0.0,0.0,0.0,0.0,0.0,0.0,0.0,0.0,0.0,0.0,0.0,0.0,0.0,0.0,0.0,0.0,0.0,0.0,0.0,0.0,0.0,0.0,0.0,0.0,0.0,0.0,0.0,0.0,0.0,0.0,0.0,0.0,0.0,0.0,0.0,0.0,0.0,0.0,0.0,0.0,0.0,0.0,0.0,0.0,0.0,0.0,0.0,0.0,0.0,0.0,0.0,0.0,0.0,0.0,0.0,0.0,0.0,0.0,0.0,0.0,0.0,0.0,0.0,0.0,0.0,0.0,0.0,0.0,0.0,0.0,0.0,0.0,0.0,0.0,0.0,0.0,0.0,0.0,0.0,0.0,0.0,0.0,0.0,0.0,0.0,0.0,0.0,0.0,0.0,0.0,0.0,0.0,0.0,0.0,0.0,0.0,0.0,0.0,0.0,0.0,0.0,0.0,0.0,0.0,0.0,0.0,0.0,0.0,0.0,0.0,0.0,0.0,0.0,0.0,0.0,0.0,0.0,0.0,0.0,0.0,0.0,0.0,0.0,0.0,0.0,0.0,0.0,0.0,0.0,0.0,0.0,0.0,0.0,0.0,0.0,0.0,0.0,0.0,0.0,0.0,0.0,0.0,0.0,0.0,0.0,0.0,0.0,0.0,0.0,0.0,0.0,0.0,0.0,0.0,0.0,0.0,0.0,0.0,0.0,0.0,0.0,0.0,0.0,0.0,0.0,0.0,0.0,0.0,0.0,0.0,0.0,0.0,0.0,0.0,0.0,0.0,0.0,0.0,0.0,0.0,0.0,0.0,0.0,0.0,0.0,0.0,0.0],[0.0,0.0,0.0,0.0,0.0,0.0,0.0,0.0,0.0,0.0,0.0,0.0,0.0,0.0,0.0,0.0,0.0,0.0,0.0,0.0,0.0,0.0,0.0,0.0,0.0,0.0,0.0,0.0,0.0,0.0,0.0,0.0,0.0,0.0,0.0,0.0,0.0,1.0,1.0,0.04,0.88,0.0,0.0,0.0,0.0,0.0,0.0,0.0,0.0,0.01,0.01,0.81,0.03,0.82,0.0,0.01,0.0,0.0,0.0,0.0,0.0,0.0,0.0,0.0,0.0,0.0,0.0,0.0,0.0,0.93,0.13,1.0,1.0,1.0,1.0,0.0,0.0,0.0,0.0,0.0,0.0,0.0,0.0,0.0,0.0,0.0,0.0,0.0,0.0,0.0,0.0,0.0,0.0,0.0,0.0,0.0,0.0,0.0,0.0,0.0,0.0,0.0,0.0,0.0,0.0,0.0,0.0,0.0,0.0,0.0,0.0,0.0,0.0,0.0,0.0,0.0,0.0,0.0,0.0,0.0,0.0,0.0,0.0,0.0,0.0,0.0,0.0,0.0,0.0,0.0,0.0,0.0,0.0,0.0,0.0,0.0,0.0,0.0,0.0,0.0,0.0,0.03,0.0,0.0,0.0,0.0,0.0,0.0,0.0,0.13,0.0,0.98,0.0,0.0,0.0,0.0,0.0,0.0,0.0,0.0,0.0,0.0,0.0,0.0,0.0,0.0,0.0,0.0,0.0,0.0,0.0,0.0,0.0,0.0,0.0,0.0,0.0,0.0,0.0,0.0,0.0,0.0,0.0,0.0,0.0,0.0,0.0,0.0,0.0,0.0,0.0,0.0,0.0,0.0,0.0,0.0,0.0,0.0,0.0,0.0,0.0,0.0,0.0,0.0,0.0,0.0,0.0,0.0,0.0,0.0,0.0,0.0,0.0,0.0,0.0,0.0,0.0,0.0,0.0,0.0,0.0,0.0,0.0,0.0,0.0,0.0,0.0,0.0,0.0,0.0,0.0,0.0,0.0,0.0,0.0,0.0,0.0,0.0,0.0,0.0,0.0,0.0,0.0,0.0,0.0,0.0,0.0,0.0,0.0,0.0,0.0,0.0,0.0,0.0,0.0,0.0,0.0,0.0,0.0,0.0,0.0,0.0,0.0,0.0,0.0,0.0,0.0,0.0,0.0,0.0,0.0,0.0,0.0,0.0,0.0,0.0,0.0,0.0,0.0,0.0,0.0,0.0,0.0,0.2,0.0,0.0,0.0,0.0,0.0,0.0,0.0,0.0,0.0,0.0,0.0,0.0,0.0,0.0,0.0,0.0,0.0,0.0,0.0,0.0,0.0,0.0,0.0,0.0,0.0,0.0,0.0,0.0,0.0,0.0,0.0,0.0,0.0,0.0,0.0,0.0,0.0,0.0,0.0,0.0,0.0,0.98,0.0,0.06,0.0,0.0,0.0,0.0,0.0,0.0,0.0,0.0,0.0,0.0,0.0,0.0,0.0],[0.0,0.0,0.0,0.0,0.0,0.0,0.0,0.0,0.0,0.0,0.0,0.0,0.0,0.0,0.0,0.0,0.0,0.0,0.0,0.0,0.0,0.0,0.0,0.0,0.0,0.0,0.0,0.0,0.0,0.0,0.0,0.0,0.0,0.0,0.0,0.0,1.0,1.0,0.99,0.0,0.0,0.0,0.0,0.0,0.0,0.0,0.0,0.0,0.0,0.0,0.0,0.0,0.02,0.05,0.04,0.07,0.01,0.0,0.0,0.0,0.0,0.0,0.0,0.0,0.0,0.0,0.0,0.0,0.0,0.0,0.0,0.43,1.0,1.0,1.0,1.0,0.0,0.0,0.0,0.0,0.0,0.0,0.0,0.0,0.0,0.0,0.0,0.0,0.0,0.0,0.0,0.0,0.0,0.0,0.0,0.0,0.0,0.0,0.0,0.0,0.0,0.0,0.0,0.0,0.0,0.0,0.0,0.0,0.0,0.0,0.0,0.0,0.0,0.0,0.0,0.0,0.0,0.0,0.0,0.0,0.0,0.0,0.0,0.0,0.0,0.0,0.0,0.0,0.0,0.0,0.0,0.0,0.0,0.0,0.0,0.0,0.0,0.0,0.0,0.0,0.0,0.01,0.0,0.0,0.0,0.05,0.78,0.0,0.0,0.26,0.0,0.0,0.0,0.0,0.0,0.0,0.0,0.0,0.0,0.0,0.0,0.0,0.0,0.0,0.0,0.0,0.0,0.0,0.0,0.0,0.0,0.0,0.0,0.0,0.0,0.0,0.0,0.0,0.0,0.0,0.0,0.0,0.0,0.0,0.0,0.0,0.0,0.0,0.0,0.0,0.0,0.0,0.0,0.0,0.0,0.0,0.0,0.0,0.0,0.0,0.0,0.0,0.0,0.0,0.0,0.0,0.0,0.0,0.0,0.0,0.0,0.0,0.0,0.0,0.0,0.0,0.0,0.0,0.0,0.0,0.0,0.0,0.0,0.0,0.0,0.0,0.0,0.0,0.0,0.0,0.0,0.0,0.0,0.0,0.0,0.0,0.0,0.0,0.0,0.0,0.0,0.0,0.0,0.0,0.0,0.0,0.0,0.0,0.0,0.0,0.0,0.0,0.0,0.0,0.0,0.0,0.0,0.0,0.0,0.0,0.0,0.0,0.0,0.0,0.0,0.0,0.0,0.0,0.0,0.0,0.0,0.0,0.0,0.0,0.0,0.0,0.0,0.0,0.0,0.0,0.0,0.0,0.0,0.0,0.0,0.17,0.0,0.0,0.0,0.0,0.0,0.0,0.0,0.0,0.0,0.0,0.0,0.0,0.0,0.0,0.0,0.0,0.0,0.0,0.0,0.0,0.0,0.0,0.0,0.0,0.0,0.0,0.0,0.0,0.0,0.0,0.0,0.0,0.0,0.0,0.0,0.0,0.0,0.01,0.0,0.0,0.0,0.0,0.0,0.0,0.0,0.0,0.0,0.0,0.0,0.0,0.0,0.0,0.0,0.0,0.0],[0.0,0.0,0.0,0.0,0.0,0.0,0.0,0.0,0.0,0.0,0.0,0.0,0.0,0.0,0.0,0.0,0.0,0.0,0.0,0.0,0.0,0.0,0.0,0.0,0.0,0.0,0.0,0.0,0.0,0.0,0.0,0.0,0.0,0.0,0.0,0.0,0.14,0.02,1.0,0.0,0.0,0.0,0.0,0.0,0.0,0.0,0.0,0.0,0.0,0.0,0.0,0.0,0.02,0.05,0.01,0.03,0.0,0.0,0.0,0.0,0.0,0.0,0.0,0.0,0.0,0.0,0.0,0.0,0.0,0.0,0.0,0.0,1.0,1.0,1.0,1.0,0.99,0.0,0.0,0.0,0.0,0.0,0.0,0.0,0.0,0.0,0.0,0.0,0.0,0.0,0.0,0.0,0.0,0.0,0.0,0.0,0.0,0.0,0.0,0.0,0.0,0.0,0.0,0.0,0.0,0.0,0.0,0.0,0.0,0.0,0.0,0.0,0.0,0.0,0.0,0.0,0.0,0.0,0.0,0.0,0.0,0.0,0.0,0.0,0.0,0.0,0.0,0.0,0.0,0.0,0.0,0.0,0.0,0.0,0.0,0.0,0.0,0.0,0.0,0.0,0.0,0.84,0.0,0.01,0.0,0.0,0.02,0.0,0.0,0.02,0.0,0.0,0.0,0.0,0.0,0.0,0.0,0.0,0.0,0.0,0.0,0.0,0.0,0.0,0.0,0.0,0.0,0.0,0.0,0.0,0.0,0.0,0.0,0.0,0.0,0.0,0.0,0.0,0.0,0.0,0.0,0.0,0.0,0.0,0.0,0.0,0.0,0.0,0.0,0.0,0.0,0.0,0.0,0.0,0.0,0.0,0.0,0.0,0.0,0.0,0.0,0.0,0.0,0.0,0.0,0.0,0.0,0.0,0.0,0.0,0.0,0.0,0.0,0.0,0.0,0.0,0.0,0.0,0.0,0.0,0.0,0.0,0.0,0.0,0.0,0.0,0.0,0.0,0.0,0.0,0.0,0.0,0.0,0.0,0.0,0.0,0.0,0.0,0.0,0.0,0.0,0.0,0.0,0.0,0.0,0.0,0.0,0.0,0.0,0.0,0.0,0.0,0.0,0.0,0.0,0.0,0.0,0.0,0.0,0.0,0.0,0.0,0.0,0.0,0.0,0.0,0.0,0.0,0.0,0.0,0.0,0.0,0.0,0.0,0.0,0.0,0.0,0.0,0.0,0.0,0.0,0.0,0.0,1.0,1.0,1.0,0.0,0.0,0.0,0.0,0.0,0.0,0.0,0.0,0.0,0.0,0.0,0.0,0.0,0.0,0.0,0.0,0.0,0.0,0.0,0.0,0.0,0.0,0.0,0.0,0.0,0.0,0.0,0.0,0.0,0.0,0.0,0.0,0.0,0.0,0.0,0.0,0.0,1.0,1.0,1.0,0.0,0.0,0.0,0.0,0.0,0.0,0.0,0.0,0.0,0.0,0.0,0.0,0.0,0.0,0.0],[0.0,0.0,0.0,0.0,0.0,0.0,0.0,0.0,0.0,0.0,0.0,0.0,0.0,0.0,0.0,0.0,0.0,0.0,0.0,0.0,0.0,0.0,0.0,0.0,0.0,0.0,0.0,0.0,0.0,0.0,0.0,0.0,0.0,0.0,0.0,0.0,0.0,0.0,0.0,0.0,0.0,0.0,0.0,0.0,0.0,0.0,0.0,0.0,0.0,0.0,0.0,0.01,0.12,0.13,0.06,0.09,0.03,0.02,0.0,0.0,0.0,0.0,0.0,0.0,0.0,0.0,0.0,0.0,0.0,0.0,0.0,0.0,0.0,1.0,1.0,1.0,1.0,1.0,0.0,0.0,0.0,0.0,0.0,0.0,0.0,0.0,0.0,0.0,0.0,0.0,0.0,0.0,0.0,0.0,0.0,0.0,0.0,0.0,0.0,0.0,0.0,0.0,0.0,0.0,0.0,0.0,0.0,0.0,0.0,0.0,0.0,0.0,0.0,0.0,0.0,0.0,0.0,0.0,0.0,0.0,0.0,0.0,0.0,0.0,0.0,0.0,0.0,0.0,0.0,0.0,0.0,0.0,0.0,0.0,0.0,0.0,0.0,0.0,0.0,0.0,0.0,1.0,0.59,0.94,0.23,0.18,0.9,0.0,0.0,0.19,0.0,0.0,0.0,0.0,0.0,0.0,0.0,0.0,0.0,0.0,0.0,0.0,0.0,0.0,0.0,0.0,0.0,0.0,0.0,0.0,0.0,0.0,0.0,0.0,0.0,0.0,0.0,0.0,0.0,0.0,0.0,0.0,0.0,0.0,0.0,0.0,0.0,0.0,0.0,0.0,0.0,0.0,0.0,0.0,0.0,0.0,0.0,0.0,0.0,0.0,0.0,0.0,0.0,0.0,0.0,0.0,0.0,0.0,0.0,0.0,0.0,0.0,0.0,0.0,0.0,0.0,0.0,0.0,0.0,0.0,0.0,0.0,0.0,0.0,0.0,0.0,0.0,0.0,0.0,0.0,0.0,0.0,0.0,0.0,0.0,0.0,0.0,0.0,0.0,0.0,0.0,0.0,0.0,0.0,0.0,0.0,0.0,0.0,0.0,0.0,0.0,0.0,0.0,0.0,0.0,0.0,0.0,0.0,0.0,0.0,0.0,0.0,0.0,0.0,0.0,0.0,0.0,0.0,0.0,0.0,0.0,0.0,0.0,0.0,0.0,0.0,0.0,0.0,0.0,0.0,0.0,0.0,0.0,0.0,0.0,0.0,0.0,0.0,0.0,0.0,0.0,0.0,0.0,0.0,0.0,0.0,0.0,0.0,0.0,0.0,0.0,0.0,0.0,0.0,0.0,0.0,0.0,0.0,0.0,0.0,0.0,0.0,0.0,0.0,0.0,0.0,0.0,0.0,0.0,0.0,0.0,0.0,0.0,1.0,0.98,0.99,0.0,0.0,0.0,0.0,0.0,0.0,0.0,0.0,0.0,0.0,0.0,0.0,0.0,0.0,0.0],[0.0,0.0,0.0,0.0,0.0,0.0,0.0,0.0,0.0,0.0,0.0,0.0,0.0,0.0,0.0,0.0,0.0,0.0,0.0,0.0,0.0,0.0,0.0,0.0,0.0,0.0,0.0,0.0,0.0,0.0,0.0,0.0,0.0,0.0,0.0,0.0,0.0,0.0,0.0,0.0,0.0,0.0,0.0,0.0,0.0,0.0,0.0,0.0,0.0,0.0,0.0,0.01,0.03,0.07,0.04,0.1,0.07,0.03,0.0,0.0,0.0,0.0,0.0,0.0,0.0,0.0,0.0,0.0,0.0,0.0,0.0,0.0,0.0,0.0,0.99,1.0,1.0,1.0,1.0,0.0,0.0,0.0,0.0,0.0,0.0,0.0,0.0,0.0,0.0,0.0,0.0,0.0,0.0,0.0,0.0,0.0,0.0,0.0,0.0,0.0,0.0,0.0,0.0,0.0,0.0,0.0,0.0,0.0,0.0,0.0,0.0,0.0,0.0,0.0,0.0,0.0,0.0,0.0,0.0,0.0,0.0,0.0,0.0,0.0,0.0,0.0,0.0,0.0,0.0,0.0,0.0,0.0,0.0,0.0,0.0,0.0,0.0,0.0,0.0,0.0,0.0,0.0,0.0,0.91,0.75,0.84,0.33,0.0,0.0,0.0,0.0,0.0,0.0,0.0,0.0,0.0,0.0,0.0,0.0,0.0,0.0,0.0,0.0,0.0,0.0,0.0,0.0,0.0,0.0,0.0,0.0,0.0,0.0,0.0,0.0,0.0,0.0,0.0,0.0,0.0,0.0,0.0,0.0,0.0,0.0,0.0,0.0,0.0,0.0,0.0,0.0,0.0,0.0,0.0,0.0,0.0,0.0,0.0,0.0,0.0,0.0,0.0,0.0,0.0,0.0,0.0,0.0,0.0,0.0,0.0,0.0,0.0,0.0,0.0,0.0,0.0,0.0,0.0,0.0,0.0,0.0,0.0,0.0,0.0,0.0,0.0,0.0,0.0,0.0,0.0,0.0,0.0,0.0,0.0,0.0,0.0,0.0,0.0,0.0,0.0,0.0,0.0,0.0,0.0,0.0,0.0,0.0,0.0,0.0,0.0,0.0,0.0,0.0,0.0,0.0,0.0,0.0,0.0,0.0,0.0,0.0,0.0,0.0,0.0,0.0,0.0,0.0,0.0,0.0,0.0,0.0,0.0,0.0,0.0,0.0,0.0,0.0,0.0,0.0,0.0,0.0,0.0,0.0,0.0,0.0,0.01,0.0,0.0,0.99,0.0,0.0,0.0,0.0,0.0,0.0,0.0,0.0,0.0,0.0,0.0,0.0,0.0,0.0,0.0,0.0,0.0,0.0,0.0,0.0,0.0,0.0,0.0,0.0,0.0,0.0,0.0,0.0,0.0,0.0,0.0,0.0,1.0,0.92,1.0,0.0,0.0,0.0,0.0,0.0,0.0,0.0,0.0,0.0,0.0,0.0,0.0,0.0,0.0,0.0,0.0,0.0],[0.0,0.0,0.0,0.0,0.0,0.0,0.0,0.0,0.0,0.0,0.0,0.0,0.0,0.0,0.0,0.0,0.0,0.0,0.0,0.0,0.0,0.0,0.0,0.0,0.0,0.0,0.0,0.0,0.0,0.0,0.0,0.0,0.0,0.0,0.0,0.0,0.0,0.0,0.0,0.0,0.0,0.0,0.0,0.0,0.0,0.0,0.0,0.0,0.0,0.01,0.1,0.05,0.07,0.04,0.0,0.0,0.02,0.04,0.0,0.01,0.0,0.0,0.0,0.0,0.0,0.0,0.0,0.0,0.0,0.0,0.0,0.0,0.0,0.0,0.0,1.0,1.0,1.0,1.0,1.0,0.0,0.0,0.0,0.0,0.0,0.0,0.0,0.0,0.0,0.0,0.0,0.0,0.0,0.0,0.0,0.0,0.0,0.0,0.0,0.0,0.0,0.0,0.0,0.0,0.0,0.0,0.0,0.0,0.0,0.0,0.0,0.0,0.0,0.0,0.0,0.0,0.0,0.0,0.0,0.0,0.0,0.93,1.0,0.0,0.0,1.0,0.0,0.0,0.0,0.0,0.0,0.0,0.0,0.0,0.0,0.0,0.0,0.0,0.0,0.0,0.0,0.01,0.0,0.7,0.17,0.1,0.12,0.0,0.0,0.0,0.0,0.0,0.0,0.0,0.0,0.0,0.0,0.0,0.0,0.0,0.0,0.0,0.0,0.0,0.0,0.0,0.0,0.0,0.0,0.0,0.0,0.0,0.0,0.0,0.0,0.0,0.0,0.0,0.0,0.0,0.0,0.0,0.0,0.0,0.0,0.0,0.0,0.0,0.0,0.0,0.0,0.0,0.0,0.0,0.0,0.0,0.0,0.0,0.0,0.0,0.0,0.0,0.0,0.0,0.0,0.0,0.0,0.0,0.0,0.0,0.0,0.0,0.0,0.0,0.0,0.0,0.0,0.0,0.0,0.0,0.0,0.0,0.0,0.0,0.0,0.0,0.0,0.0,0.0,0.0,0.0,0.0,0.0,0.0,0.0,0.0,0.0,0.0,0.0,0.0,0.0,0.0,0.0,0.0,0.0,0.0,0.0,0.0,0.0,0.0,0.0,0.0,0.0,0.0,0.0,0.0,0.0,0.0,0.0,0.0,0.0,0.0,0.0,0.0,0.0,0.0,0.0,0.0,0.0,0.0,0.0,0.0,0.0,0.0,0.0,0.0,0.0,0.0,0.0,0.0,0.0,0.0,0.0,0.0,0.0,0.0,0.0,0.0,0.0,0.0,0.0,0.0,0.0,0.0,0.0,0.0,0.0,0.0,0.0,0.0,0.0,0.0,0.0,0.0,0.0,0.0,0.0,0.0,0.0,0.0,0.0,0.0,0.0,0.0,0.0,0.0,0.0,0.0,0.0,0.0,0.0,1.0,1.0,1.0,1.0,0.0,0.0,0.0,0.0,0.0,0.0,0.0,0.0,0.0,0.0,0.0,0.0,0.0,0.0,0.0,0.0],[0.0,0.0,0.0,0.0,0.0,0.0,0.0,0.0,0.0,0.0,0.0,0.0,0.0,0.0,0.0,0.0,0.0,0.0,0.0,0.0,0.0,0.0,0.0,0.0,0.0,0.0,0.0,0.0,0.0,0.0,0.0,0.0,0.0,0.0,0.0,0.0,0.0,0.0,0.0,0.0,0.0,0.0,0.0,0.0,0.0,0.0,0.0,0.0,0.0,0.0,0.04,0.05,0.0,0.07,0.0,0.0,0.02,0.02,0.04,0.05,0.0,0.0,0.0,0.0,0.0,0.0,0.0,0.0,0.0,0.0,0.0,0.0,0.0,0.0,0.0,0.0,1.0,1.0,1.0,1.0,1.0,0.0,0.0,0.0,0.0,0.0,0.0,0.0,0.0,0.0,0.0,0.0,0.0,0.0,0.0,0.0,0.0,0.0,0.0,0.0,0.0,0.0,0.0,0.0,0.0,0.0,0.0,0.0,0.0,0.0,0.0,0.0,0.0,0.0,0.0,0.0,0.0,0.0,0.0,0.0,0.0,0.0,0.0,0.0,0.0,0.0,0.0,0.0,0.0,0.0,0.0,0.0,0.0,0.0,0.0,0.0,0.0,0.0,0.0,0.0,0.0,0.0,0.0,0.01,0.66,0.04,0.01,0.0,0.0,0.0,0.0,0.0,0.0,0.0,0.0,0.0,0.0,0.0,0.0,0.0,0.0,0.0,0.0,0.0,0.0,0.0,0.0,0.0,0.0,0.0,0.0,0.0,0.0,0.0,0.0,0.0,0.0,0.0,0.0,0.0,0.0,0.0,0.0,0.0,0.0,0.0,0.0,0.0,0.0,0.0,0.0,0.0,0.0,0.0,0.0,0.0,0.0,0.0,0.0,0.0,0.0,0.0,0.0,0.0,0.0,0.0,0.0,0.0,0.0,0.0,0.0,0.0,0.0,0.0,0.0,0.0,0.0,0.0,0.0,0.0,0.0,0.0,0.0,0.0,0.0,0.0,0.0,0.0,0.0,0.0,0.0,0.0,0.0,0.0,0.0,0.0,0.0,0.0,0.0,0.0,0.0,0.0,0.0,0.0,0.0,0.0,0.0,0.0,0.0,0.0,0.0,0.0,0.0,0.0,0.0,0.0,0.0,0.0,0.0,0.0,0.0,0.0,0.0,0.0,0.0,0.0,0.0,0.0,0.0,0.0,0.0,0.0,0.0,0.0,0.0,0.0,0.0,0.0,0.0,0.0,0.0,0.0,0.0,0.0,0.0,0.0,0.0,0.0,0.0,0.0,0.0,0.0,0.0,0.0,0.0,0.0,0.0,0.0,0.0,0.0,0.0,0.0,0.0,0.0,0.0,0.0,0.0,0.0,0.0,0.0,0.0,0.0,0.0,0.0,0.0,0.0,0.0,0.0,0.0,1.0,0.97,1.0,0.68,0.0,0.0,0.0,0.0,0.0,0.0,0.0,0.0,0.0,0.0,0.0,0.0,0.0,0.0,0.0,0.0,0.0,0.0],[0.0,0.0,0.0,0.0,0.0,0.0,0.0,0.0,0.0,0.0,0.0,0.0,0.0,0.0,0.0,0.0,0.0,0.0,0.0,0.0,0.0,0.0,0.0,0.0,0.0,0.0,0.0,0.0,0.0,0.0,0.0,0.0,0.0,0.0,0.0,0.0,0.0,0.0,0.0,0.0,0.0,0.0,0.0,0.0,0.0,0.0,0.0,0.01,0.01,0.01,0.05,0.03,0.0,0.0,0.0,0.0,0.0,0.0,0.0,0.01,0.01,0.0,0.01,0.0,0.0,0.0,0.0,0.0,0.0,0.0,0.0,0.0,0.0,0.0,0.0,0.0,0.0,1.0,1.0,1.0,1.0,1.0,0.0,0.0,0.0,0.0,0.0,0.0,0.0,0.0,0.0,0.0,0.0,0.0,0.0,0.0,0.0,0.0,0.0,0.0,0.0,0.0,0.0,0.0,0.0,0.0,0.0,0.0,0.0,0.0,0.0,0.0,0.0,0.0,0.0,0.0,0.0,0.99,1.0,0.0,0.0,1.0,1.0,0.0,0.0,0.0,0.0,0.0,0.0,0.0,0.0,0.0,0.0,0.0,0.0,0.0,0.0,0.0,0.0,0.0,0.0,0.0,0.0,0.0,0.01,0.07,0.01,0.0,0.0,0.0,0.0,0.0,0.0,0.0,0.0,0.0,0.0,0.0,0.0,0.0,0.0,0.0,0.0,0.0,0.0,0.0,0.0,0.0,0.0,0.0,0.0,0.0,0.0,0.0,0.0,0.0,0.0,0.0,0.0,0.0,0.0,0.0,0.0,0.0,0.0,0.0,0.0,0.0,0.0,0.0,0.0,0.0,0.0,0.0,0.0,0.0,0.0,0.0,0.0,0.0,0.0,0.0,0.0,0.0,0.0,0.0,0.0,0.0,0.0,0.0,0.0,0.0,0.0,0.0,0.0,0.0,0.0,0.0,0.0,0.0,0.0,0.0,0.0,0.0,0.0,0.0,0.0,0.0,0.0,0.0,0.0,0.0,0.0,0.0,0.0,0.0,0.0,0.0,0.0,0.0,0.0,0.0,0.0,0.0,0.0,0.0,0.0,0.0,0.0,0.0,0.0,0.0,0.0,0.0,0.0,0.0,0.0,0.0,0.0,0.0,0.0,0.0,0.0,0.0,0.0,0.0,0.0,0.0,0.0,0.0,0.0,0.0,0.0,0.0,0.0,0.0,0.0,0.0,0.0,0.0,0.0,0.0,0.0,0.0,0.0,0.0,0.0,0.0,0.0,0.0,0.0,0.0,0.0,0.0,0.0,0.0,0.0,0.0,0.0,0.0,0.0,0.0,0.0,0.0,0.0,0.0,0.0,0.0,0.0,0.0,0.0,0.0,0.0,0.0,0.0,0.0,0.0,0.0,0.0,1.0,1.0,0.0,0.0,0.0,0.0,0.0,0.0,0.0,0.0,0.0,0.0,0.0,0.0,0.0,0.0,0.0,0.0,0.0,0.0,0.0,0.0],[0.0,0.0,0.0,0.0,0.0,0.0,0.0,0.0,0.0,0.0,0.0,0.0,0.0,0.0,0.0,0.0,0.0,0.0,0.0,0.0,0.0,0.0,0.0,0.0,0.0,0.0,0.0,0.0,0.0,0.0,0.0,0.0,0.0,0.0,0.0,0.0,0.0,0.0,0.0,0.0,0.0,0.0,0.0,0.0,0.0,0.0,0.0,0.0,0.0,0.0,0.0,0.0,0.0,0.0,0.0,0.0,0.0,0.0,0.02,0.04,0.01,0.01,0.0,0.0,0.0,0.0,0.0,0.0,0.0,0.0,0.0,0.0,0.0,0.0,0.0,0.0,0.0,0.0,1.0,1.0,1.0,1.0,0.73,0.0,0.0,0.0,0.0,0.0,0.0,0.0,0.0,0.0,0.0,0.0,0.0,0.0,0.0,0.0,0.0,0.0,0.0,0.0,0.0,0.0,0.0,0.0,0.0,0.0,0.0,0.0,0.0,0.0,0.0,0.0,0.0,0.0,0.0,0.0,0.87,0.0,0.0,0.0,0.0,0.0,0.0,0.0,0.0,0.0,0.0,0.0,0.0,0.0,0.0,0.0,0.0,0.0,0.0,0.0,0.0,0.0,0.0,0.0,0.0,0.0,0.0,0.01,0.0,0.0,0.0,0.0,0.0,0.0,0.0,0.0,0.0,0.0,0.0,0.0,0.0,0.0,0.0,0.0,0.0,0.0,0.0,0.0,0.0,0.0,0.0,0.0,0.0,0.0,0.0,0.0,0.0,0.0,0.0,0.0,0.0,0.0,0.0,0.0,0.0,0.0,0.0,0.0,0.0,0.0,0.0,0.0,0.0,0.0,0.0,0.0,0.0,0.0,0.0,0.0,0.0,0.0,0.0,0.0,0.0,0.0,0.0,0.0,0.0,0.0,0.0,0.0,0.0,0.0,0.0,0.0,0.0,0.0,0.0,0.0,0.0,0.0,0.0,0.0,0.0,0.0,0.0,0.0,0.0,0.0,0.0,0.0,0.0,0.0,0.0,0.0,0.0,0.0,0.0,0.0,0.0,0.0,0.0,0.0,0.0,0.0,0.0,0.0,0.0,0.0,0.0,0.0,0.0,0.0,0.0,0.0,0.0,0.0,0.0,0.0,0.0,0.0,0.0,0.0,0.0,0.0,0.0,0.0,0.0,0.0,0.0,0.0,0.0,0.0,0.0,0.0,0.0,0.0,0.0,0.0,0.0,0.0,0.0,0.0,0.0,0.0,0.0,0.0,0.0,0.0,0.0,0.0,0.0,0.0,0.0,0.0,0.0,0.0,0.0,0.0,0.0,0.0,0.0,0.0,0.0,0.0,0.0,0.0,0.0,0.0,0.0,0.0,0.0,0.0,0.0,0.0,0.0,0.0,0.0,1.0,1.0,1.0,0.0,0.0,0.0,0.0,0.0,0.0,0.0,0.0,0.0,0.0,0.0,0.0,0.0,0.0,0.0,0.0,0.0,0.0,0.0,0.0,0.0],[0.0,0.0,0.0,0.0,0.0,0.0,0.0,0.0,0.0,0.0,0.0,0.0,0.0,0.0,0.0,0.0,0.0,0.0,0.0,0.0,0.0,0.0,0.0,0.0,0.0,0.0,0.0,0.0,0.0,0.0,0.0,0.0,0.0,0.0,0.0,0.0,0.0,0.0,0.0,0.0,0.0,0.0,0.0,0.0,0.0,0.0,0.0,0.01,0.0,0.0,0.0,0.0,0.0,0.0,0.0,0.0,0.0,0.0,0.0,0.0,0.0,0.01,0.01,0.0,0.0,0.0,0.0,0.0,0.0,0.0,0.0,0.0,0.0,0.0,0.0,0.0,0.0,0.0,0.0,1.0,1.0,1.0,1.0,1.0,0.0,0.0,0.0,0.0,0.0,0.0,0.0,0.0,0.0,0.0,0.0,0.0,0.0,0.0,0.0,0.0,0.0,0.0,0.0,0.0,0.0,0.0,0.0,0.0,0.0,0.0,0.0,0.0,0.0,0.0,1.0,0.0,0.0,1.0,1.0,0.0,0.0,0.0,0.0,0.0,0.0,0.0,0.0,0.0,0.0,0.0,0.0,0.0,0.0,0.0,0.0,0.0,0.0,0.0,0.0,0.0,0.0,0.0,0.0,0.0,0.0,0.0,0.0,0.0,0.0,0.0,0.0,0.0,0.0,0.0,0.0,0.0,0.0,0.0,0.0,0.0,0.0,0.0,0.0,0.0,0.0,0.0,0.0,0.0,0.0,0.0,0.0,0.0,0.0,0.0,0.0,0.0,0.0,0.0,0.0,0.0,0.0,0.0,0.0,0.0,0.0,0.0,0.0,0.0,0.0,0.0,0.0,0.0,0.0,0.0,0.0,0.0,0.0,0.0,0.0,0.0,0.0,0.0,0.0,0.0,0.0,0.0,0.0,0.0,0.0,0.0,0.0,0.0,0.0,0.0,0.0,0.0,0.0,0.0,0.0,0.0,0.0,0.0,0.0,0.0,0.0,0.0,0.0,0.0,0.0,0.0,0.0,0.0,0.0,0.0,0.0,0.0,0.0,0.0,0.0,0.0,0.0,0.0,0.0,0.0,0.0,0.0,0.0,0.0,0.0,0.0,0.0,0.0,0.0,0.0,0.0,0.0,0.0,0.0,0.0,0.0,0.0,0.0,0.0,0.0,0.0,0.0,0.0,0.0,0.0,0.0,0.0,0.0,0.0,0.0,0.0,0.0,0.0,0.0,0.0,0.0,0.0,0.0,0.0,0.0,0.0,0.0,0.0,0.0,0.0,0.0,0.0,0.0,0.0,0.0,0.0,0.0,0.0,0.0,0.0,0.0,0.0,0.0,0.0,0.0,0.0,0.0,0.0,0.0,0.0,0.0,0.0,0.0,0.0,0.0,0.0,0.0,0.0,1.0,1.0,0.99,0.0,0.0,0.0,0.0,0.0,0.0,0.0,0.0,0.0,0.0,0.0,0.0,0.0,0.0,0.0,0.0,0.0,0.0,0.0,0.0,0.0],[0.0,0.0,0.0,0.0,0.0,0.0,0.0,0.0,0.0,0.0,0.0,0.0,0.0,0.0,0.0,0.0,0.0,0.0,0.0,0.0,0.0,0.0,0.0,0.0,0.0,0.0,0.0,0.0,0.0,0.0,0.0,0.0,0.0,0.0,0.0,0.0,0.0,0.0,0.0,0.0,0.0,0.0,0.0,0.0,0.0,0.0,0.0,0.0,0.0,0.0,0.0,0.0,0.0,0.0,0.0,0.0,0.0,0.0,0.0,0.0,0.0,0.01,0.0,0.0,0.0,0.0,0.0,0.0,0.0,0.0,0.0,0.0,0.0,0.0,0.0,0.0,0.0,0.0,0.0,0.0,0.73,1.0,1.0,1.0,1.0,0.0,0.0,0.01,0.0,0.0,0.0,0.0,0.0,0.0,0.0,0.0,0.0,0.0,0.0,0.0,0.0,0.0,0.0,0.0,0.0,0.0,0.0,0.0,0.0,0.0,0.0,0.0,0.0,0.0,0.01,0.0,0.0,0.0,0.0,0.0,0.0,0.0,0.0,0.0,0.0,0.0,0.0,0.0,0.0,0.0,0.0,0.0,0.0,0.0,0.0,0.0,0.0,0.0,0.0,0.0,0.0,0.0,0.0,0.0,0.0,0.0,0.0,0.0,0.0,0.0,0.0,0.0,0.0,0.0,0.0,0.0,0.0,0.0,0.0,0.0,0.0,0.0,0.0,0.0,0.0,0.0,0.0,0.0,0.0,0.0,0.0,0.0,0.0,0.0,0.0,0.0,0.0,0.0,0.0,0.0,0.0,0.0,0.0,0.0,0.0,0.0,0.0,0.0,0.0,0.0,0.0,0.0,0.0,0.0,0.0,0.0,0.0,0.0,0.0,0.0,0.0,0.0,0.0,0.0,0.0,0.0,0.0,0.0,0.0,0.0,0.0,0.0,0.0,0.0,0.0,0.0,0.0,0.0,0.0,0.0,0.0,0.0,0.0,0.0,0.0,0.0,0.0,0.0,0.0,0.0,0.0,0.0,0.0,0.0,0.0,0.0,0.0,0.0,0.0,0.0,0.0,0.0,0.0,0.0,0.0,0.0,0.0,0.0,0.0,0.0,0.0,0.0,0.0,0.0,0.0,0.0,0.0,0.0,0.0,0.0,0.0,0.0,0.0,0.0,0.0,0.0,0.0,0.0,0.0,0.0,0.0,0.0,0.0,0.0,0.0,0.0,0.0,0.0,0.0,0.0,0.0,0.0,0.0,0.0,0.0,0.0,0.0,0.0,0.0,0.0,0.0,0.0,0.0,0.0,0.0,0.0,0.0,0.0,0.0,0.0,0.0,0.0,0.0,0.0,0.0,0.0,0.0,0.0,0.0,0.0,0.0,0.0,0.0,0.0,0.0,1.0,1.0,1.0,0.02,0.0,0.0,0.0,0.0,0.0,0.0,0.0,0.0,0.0,0.0,0.0,0.0,0.0,0.0,0.0,0.0,0.0,0.0,0.0,0.0,0.0,0.0],[0.0,0.0,0.0,0.0,0.0,0.0,0.0,0.0,0.0,0.0,0.0,0.0,0.0,0.0,0.0,0.0,0.0,0.0,0.0,0.0,0.0,0.0,0.0,0.0,0.0,0.0,0.0,0.0,0.0,0.0,0.0,0.0,0.0,0.0,0.0,0.0,0.0,0.0,0.0,0.0,0.0,0.0,0.0,0.0,0.0,0.0,0.0,0.0,0.0,0.0,0.0,0.0,0.0,0.0,0.0,0.0,0.0,0.0,0.0,0.0,0.0,0.0,0.0,0.0,0.0,0.0,0.0,0.0,0.0,0.0,0.0,0.0,0.0,0.0,0.0,0.0,0.0,0.0,0.0,0.0,0.0,1.0,1.0,1.0,1.0,1.0,0.0,0.08,0.0,0.0,0.0,0.0,0.0,0.0,0.0,0.0,0.0,0.0,0.0,0.0,0.0,0.0,0.0,0.0,0.0,0.0,0.0,1.0,0.0,0.0,1.0,1.0,0.0,0.0,1.0,0.0,0.0,0.0,0.0,0.0,0.0,0.0,0.0,0.0,0.0,0.0,0.0,0.0,0.0,0.0,0.0,0.0,0.0,0.0,0.0,0.0,0.0,0.0,0.0,0.0,0.0,0.0,0.0,0.0,0.0,0.0,0.0,0.0,0.0,0.0,0.0,0.0,0.0,0.0,0.0,0.0,0.0,0.0,0.0,0.0,0.0,0.0,0.0,0.0,0.0,0.0,0.0,0.0,0.0,0.0,0.0,0.0,0.0,0.0,0.0,0.0,0.0,0.0,0.0,0.0,0.0,0.0,0.0,0.0,0.0,0.0,0.0,0.0,0.0,0.0,0.0,0.0,0.0,0.0,0.0,0.0,0.0,0.0,0.0,0.0,0.0,0.0,0.0,0.0,0.0,0.0,0.0,0.0,0.0,0.0,0.0,0.0,0.0,0.0,0.0,0.0,0.0,0.0,0.0,0.0,0.0,0.0,0.0,0.0,0.0,0.0,0.0,0.0,0.0,0.0,0.0,0.0,0.0,0.0,0.0,0.0,0.0,0.0,0.0,0.0,0.0,0.0,0.0,0.0,0.0,0.0,0.0,0.0,0.0,0.0,0.0,0.0,0.0,0.0,0.0,0.0,0.0,0.0,0.0,0.0,0.0,0.0,0.0,0.0,0.0,0.0,0.0,0.0,0.0,0.0,0.0,0.0,0.0,0.0,0.0,0.0,0.0,0.0,0.0,0.0,0.0,0.0,0.0,0.0,0.0,0.0,0.0,0.0,0.0,0.0,0.0,0.0,0.0,0.0,0.0,0.0,0.0,0.0,0.0,0.0,0.0,0.0,0.0,0.0,0.0,0.0,0.55,0.0,0.0,0.0,0.0,0.0,0.0,0.0,0.0,0.48,1.0,1.0,1.0,0.0,0.0,0.0,0.0,0.0,0.0,0.0,0.0,0.0,0.0,0.0,0.0,0.0,0.0,0.0,0.0,0.0,0.0,0.0,0.0,0.0,0.0],[0.0,0.0,0.0,0.0,0.0,0.0,0.0,0.0,0.0,0.0,0.0,0.0,0.0,0.0,0.0,0.0,0.0,0.0,0.0,0.0,0.0,0.0,0.0,0.0,0.0,0.0,0.0,0.0,0.0,0.0,0.0,0.0,0.0,0.0,0.0,0.0,0.0,0.0,0.0,0.0,0.0,0.0,0.0,0.0,0.0,0.0,0.0,0.0,0.0,0.0,0.0,0.0,0.0,0.0,0.0,0.0,0.0,0.0,0.0,0.0,0.0,0.0,0.0,0.0,0.0,0.0,0.0,0.0,0.0,0.0,0.0,0.0,0.0,0.0,0.0,0.0,0.0,0.0,0.0,0.0,0.0,0.0,1.0,1.0,1.0,1.0,1.0,1.0,0.0,0.0,0.0,0.0,0.0,0.0,0.0,0.0,0.0,0.0,0.0,0.0,0.0,0.0,0.0,0.0,0.0,0.0,0.0,0.0,0.0,0.0,1.0,0.0,0.0,0.0,0.0,0.0,0.0,0.0,0.0,0.0,0.0,0.0,0.0,0.0,0.0,0.0,0.0,0.0,0.0,0.0,0.0,0.0,0.0,0.0,0.0,0.0,0.0,0.0,0.0,0.0,0.0,0.0,0.0,0.0,0.0,0.0,0.0,0.0,0.0,0.0,0.0,0.0,0.0,0.0,0.0,0.0,0.0,0.0,0.0,0.0,0.0,0.0,0.0,0.0,0.0,0.0,0.0,0.0,0.0,0.0,0.0,0.0,0.0,0.0,0.0,0.0,0.0,0.0,0.0,0.0,0.0,0.0,0.0,0.0,0.0,0.0,0.0,0.0,0.0,0.0,0.0,0.0,0.0,0.0,0.0,0.0,0.0,0.0,0.0,0.0,0.0,0.0,0.0,0.0,0.0,0.0,0.0,0.0,0.0,0.0,0.0,0.0,0.0,0.0,0.0,0.0,0.0,0.0,0.0,0.0,0.0,0.0,0.0,0.0,0.0,0.0,0.0,0.0,0.0,0.0,0.0,0.0,0.0,0.0,0.0,0.0,0.0,0.0,0.0,0.0,0.0,0.0,0.0,0.0,0.0,0.0,0.0,0.0,0.0,0.0,0.0,0.0,0.0,0.0,0.0,0.0,0.0,0.0,0.0,0.0,0.0,0.0,0.0,0.0,0.0,0.0,0.0,0.0,0.0,0.0,0.0,0.0,0.0,0.0,0.0,0.0,0.0,0.0,0.0,0.0,0.0,0.0,0.0,0.0,0.0,0.0,0.0,0.0,0.0,0.0,0.0,0.0,0.0,0.0,0.0,0.0,0.0,0.0,0.0,0.0,0.0,0.0,0.0,0.0,0.0,0.0,0.0,0.0,0.0,0.0,0.0,0.0,0.0,0.0,0.0,0.01,0.01,0.0,0.0,0.0,0.0,0.0,0.0,0.0,0.0,0.0,0.0,0.0,0.0,0.0,0.0,0.0,0.0,0.0,0.0,0.0,0.0,0.0,0.0,0.0,0.0],[0.0,0.0,0.0,0.0,0.0,0.0,0.0,0.0,0.0,0.0,0.0,0.0,0.0,0.0,0.0,0.0,0.0,0.0,0.0,0.0,0.0,0.0,0.0,0.0,0.0,0.0,0.0,0.0,0.0,0.0,0.0,0.0,0.0,0.0,0.0,0.0,0.0,0.0,0.0,0.0,0.0,0.0,0.0,0.0,0.0,0.0,0.0,0.0,0.0,0.0,0.0,0.0,0.0,0.0,0.0,0.0,0.0,0.0,0.0,0.0,0.0,0.0,0.0,0.0,0.0,0.0,0.0,0.0,0.0,0.0,0.0,0.0,0.0,0.0,0.0,0.0,0.0,0.0,0.0,0.0,0.0,0.0,0.0,1.0,1.0,1.0,1.0,1.0,0.02,0.0,0.0,0.0,0.0,0.0,0.0,0.0,0.0,0.0,0.0,0.0,0.0,0.0,0.0,0.98,0.0,0.0,0.99,0.99,0.0,0.0,0.97,0.0,0.0,0.0,0.0,0.0,0.0,0.0,0.0,0.0,0.0,0.0,0.0,0.0,0.0,0.0,0.0,0.0,0.0,0.0,0.0,0.0,0.0,0.0,0.0,0.0,0.0,0.0,0.0,0.0,0.0,0.0,0.0,0.0,0.0,0.0,0.0,0.0,0.0,0.0,0.0,0.0,0.0,0.0,0.0,0.0,0.0,0.0,0.0,0.0,0.0,0.0,0.0,0.0,0.0,0.0,0.0,0.0,0.0,0.0,0.0,0.0,0.0,0.0,0.0,0.0,0.0,0.0,0.0,0.0,0.0,0.0,0.0,0.0,0.0,0.0,0.0,0.0,0.0,0.0,0.0,0.0,0.0,0.0,0.0,0.0,0.0,0.0,0.0,0.0,0.0,0.0,0.0,0.0,0.0,0.0,0.0,0.0,0.0,0.0,0.0,0.0,0.0,0.0,0.0,0.0,0.0,0.0,0.0,0.0,0.0,0.0,0.0,0.0,0.0,0.0,0.0,0.0,0.0,0.0,0.0,0.0,0.0,0.0,0.0,0.0,0.0,0.0,0.0,0.0,0.0,0.0,0.0,0.0,0.0,0.0,0.0,0.0,0.0,0.0,0.0,0.0,0.0,0.0,0.0,0.0,0.0,0.0,0.0,0.0,0.0,0.0,0.0,0.0,0.0,0.0,0.0,0.0,0.0,0.0,0.0,0.0,0.0,0.0,0.0,0.0,0.0,0.0,0.0,0.0,0.0,0.0,0.0,0.0,0.0,0.0,0.0,0.0,0.0,0.0,0.0,0.0,0.0,0.0,0.0,0.0,0.0,0.0,0.0,0.0,0.0,0.0,0.0,0.0,0.0,0.0,0.0,0.0,0.0,0.0,0.0,0.0,0.0,0.0,0.0,0.0,0.02,0.0,0.0,0.0,0.0,0.0,0.0,0.0,0.0,0.0,0.0,0.0,0.0,0.0,0.0,0.0,0.0,0.0,0.0,0.0,0.0,0.0,0.0,0.0,0.0],[0.0,0.0,0.0,0.0,0.0,0.0,0.0,0.0,0.0,0.0,0.0,0.0,0.0,0.0,0.0,0.0,0.0,0.0,0.0,0.0,0.0,0.0,0.0,0.0,0.0,0.0,0.0,0.0,0.0,0.0,0.0,0.0,0.0,0.0,0.0,0.0,0.0,0.0,0.0,0.0,0.0,0.0,0.0,0.0,0.0,0.0,0.0,0.0,0.0,0.0,0.0,0.0,0.0,0.0,0.0,0.0,0.0,0.0,0.0,0.0,0.0,0.0,0.0,0.0,0.0,0.0,0.0,0.0,0.0,0.0,0.0,0.0,0.0,0.0,0.0,0.0,0.0,0.0,0.0,0.0,0.0,0.0,0.0,0.0,1.0,1.0,1.0,1.0,0.19,0.01,0.01,0.0,0.0,0.0,0.0,0.0,0.0,0.0,0.0,0.0,0.0,0.0,0.0,0.0,0.0,0.0,0.0,0.0,0.0,0.0,0.0,0.0,0.0,0.0,0.0,0.0,0.0,0.0,0.0,0.0,0.0,0.0,0.0,0.0,0.0,0.0,0.0,0.0,0.0,0.0,0.0,0.0,0.0,0.0,0.0,0.0,0.0,0.0,0.0,0.0,0.0,0.0,0.0,0.0,0.0,0.0,0.0,0.0,0.0,0.0,0.0,0.0,0.0,0.0,0.0,0.0,0.0,0.0,0.0,0.0,0.0,0.0,0.0,0.0,0.0,0.0,0.0,0.0,0.0,0.0,0.0,0.0,0.0,0.0,0.0,0.0,0.0,0.0,0.0,0.0,0.0,0.0,0.0,0.0,0.0,0.0,0.0,0.0,0.0,0.0,0.0,0.0,0.0,0.0,0.0,0.0,0.0,0.0,0.0,0.0,0.0,0.0,0.0,0.0,0.0,0.0,0.0,0.0,0.0,0.0,0.0,0.0,0.0,0.0,0.0,0.0,0.0,0.0,0.0,0.0,0.0,0.0,0.0,0.0,0.0,0.0,0.0,0.0,0.0,0.0,0.0,0.0,0.0,0.0,0.0,0.0,0.0,0.0,0.0,0.0,0.0,0.0,0.0,0.0,0.0,0.0,0.0,0.0,0.0,0.0,0.0,0.0,0.0,0.0,0.0,0.0,0.0,0.0,0.0,0.0,0.0,0.0,0.0,0.0,0.0,0.0,0.0,0.0,0.0,0.0,0.0,0.0,0.0,0.0,0.0,0.0,0.0,0.0,0.0,0.0,0.0,0.0,0.0,0.0,0.0,0.0,0.0,0.0,0.0,0.0,0.0,0.0,0.0,0.0,0.0,0.0,0.0,0.0,0.0,0.0,0.0,0.0,0.0,0.0,0.0,0.0,0.0,0.0,0.0,0.0,0.0,0.0,0.0,0.0,0.0,0.0,0.0,0.0,0.0,0.0,0.0,0.0,0.0,0.0,0.0,0.0,0.0,0.0,0.0,0.0,0.0,0.0,0.0,0.0,0.0,0.0,0.0,0.0,0.0,0.0,0.0],[0.0,0.0,0.0,0.0,0.0,0.0,0.0,0.0,0.0,0.0,0.0,0.0,0.0,0.0,0.0,0.0,0.0,0.0,0.0,0.0,0.0,0.0,0.0,0.0,0.0,0.0,0.0,0.0,0.0,0.0,0.0,0.0,0.0,0.0,0.0,0.0,0.0,0.0,0.0,0.0,0.0,0.0,0.0,0.0,0.0,0.0,0.0,0.0,0.0,0.0,0.0,0.0,0.0,0.0,0.0,0.0,0.0,0.0,0.0,0.0,0.0,0.0,0.0,0.0,0.0,0.0,0.0,0.0,0.0,0.0,0.0,0.0,0.0,0.0,0.0,0.0,0.0,0.0,0.0,0.0,0.0,0.0,0.01,0.08,1.0,1.0,1.0,1.0,1.0,1.0,0.01,0.0,0.0,0.0,0.0,0.0,0.0,0.0,0.0,0.0,0.0,0.0,0.0,0.0,0.0,0.0,0.03,0.0,0.0,0.0,1.0,0.0,0.0,0.04,0.0,0.0,0.0,0.0,0.0,0.0,0.0,0.0,0.0,0.0,0.0,0.0,0.0,0.0,0.0,0.0,0.0,0.0,0.0,0.0,0.0,0.0,0.0,0.0,0.0,0.0,0.0,0.0,0.0,0.0,0.0,0.0,0.0,0.0,0.0,0.0,0.0,0.0,0.0,0.0,0.0,0.0,0.0,0.0,0.0,0.0,0.0,0.0,0.0,0.0,0.0,0.0,0.0,0.0,0.0,0.0,0.0,0.0,0.0,0.0,0.0,0.0,0.0,0.0,0.0,0.0,0.0,0.0,0.0,0.0,0.0,0.0,0.0,0.0,0.0,0.0,0.0,0.0,0.0,0.0,0.0,0.0,0.0,0.0,0.0,0.0,0.0,0.0,0.0,0.0,0.0,0.0,0.0,0.0,0.0,0.0,0.0,0.0,0.0,0.0,0.0,0.0,0.0,0.0,0.0,0.0,0.0,0.0,0.0,0.0,0.0,0.0,0.0,0.0,0.0,0.0,0.0,0.0,0.0,0.0,0.0,0.0,0.0,0.0,0.0,0.0,0.0,0.0,0.0,0.0,0.0,0.0,0.0,0.0,0.0,0.0,0.0,0.0,0.0,0.0,0.0,0.0,0.0,0.0,0.0,0.0,0.0,0.0,0.0,0.0,0.0,0.0,0.0,0.0,0.0,0.0,0.0,0.0,0.0,0.0,0.0,0.0,0.0,0.0,0.0,0.0,0.0,0.0,0.0,0.0,0.0,0.0,0.0,0.0,0.0,0.0,0.0,0.0,0.0,0.0,0.0,0.0,0.0,0.0,0.0,0.0,0.0,0.0,0.0,0.0,0.0,0.0,0.0,0.0,0.0,0.0,0.0,0.0,0.0,0.0,0.0,0.0,0.0,0.0,0.0,0.0,0.0,0.0,0.0,0.0,0.0,0.0,0.0,0.0,0.0,0.0,0.0,0.0,0.0,0.0,0.0,0.0,0.0,0.0,0.0,0.0,0.0],[0.0,0.0,0.0,0.0,0.0,0.0,0.0,0.0,0.0,0.0,0.0,0.0,0.0,0.0,0.0,0.0,0.0,0.0,0.0,0.0,0.0,0.0,0.0,0.0,0.0,0.0,0.0,0.0,0.0,0.0,0.0,0.0,0.0,0.0,0.0,0.0,0.0,0.0,0.0,0.0,0.0,0.0,0.0,0.0,0.0,0.0,0.0,0.0,0.0,0.0,0.0,0.0,0.0,0.0,0.0,0.0,0.0,0.0,0.0,0.0,0.0,0.0,0.0,0.0,0.0,0.0,0.0,0.0,0.0,0.0,0.0,0.0,0.0,0.0,0.0,0.0,0.0,0.0,0.0,0.0,0.0,0.0,0.0,0.0,0.0,0.02,0.19,1.0,1.0,1.0,0.9,0.01,0.0,0.0,0.0,0.0,0.0,0.0,0.0,0.0,0.0,0.0,0.0,0.0,0.0,0.0,0.02,0.0,0.0,0.0,0.01,0.0,0.0,0.0,0.0,0.0,0.0,0.0,0.0,0.0,0.0,0.0,0.0,0.0,0.0,0.0,0.0,0.0,0.0,0.0,0.0,0.0,0.0,0.0,0.0,0.0,0.0,0.0,0.0,0.0,0.0,0.0,0.0,0.0,0.0,0.0,0.0,0.0,0.0,0.0,0.0,0.0,0.0,0.0,0.0,0.0,0.0,0.0,0.0,0.0,0.0,0.0,0.0,0.0,0.0,0.0,0.0,0.0,0.0,0.0,0.0,0.0,0.0,0.0,0.0,0.0,0.0,0.0,0.0,0.0,0.0,0.0,0.0,0.0,0.0,0.0,0.0,0.0,0.0,0.0,0.0,0.0,0.0,0.0,0.0,0.0,0.0,0.0,0.0,0.0,0.0,0.0,0.0,0.0,0.0,0.0,0.0,0.0,0.0,0.0,0.0,0.0,0.0,0.0,0.0,0.0,0.0,0.0,0.0,0.0,0.0,0.0,0.0,0.0,0.0,0.0,0.0,0.0,0.0,0.0,0.0,0.0,0.0,0.0,0.0,0.0,0.0,0.0,0.0,0.0,0.0,0.0,0.0,0.0,0.0,0.0,0.0,0.0,0.0,0.0,0.0,0.0,0.0,0.0,0.0,0.0,0.0,0.0,0.0,0.0,0.0,0.0,0.0,0.0,0.0,0.0,0.0,0.0,0.0,0.0,0.0,0.0,0.0,0.0,0.0,0.0,0.0,0.0,0.0,0.0,0.0,0.0,0.0,0.0,0.0,0.0,0.0,0.0,0.0,0.0,0.0,0.0,0.0,0.0,0.0,0.0,0.0,0.0,0.0,0.0,0.0,0.0,0.0,0.0,0.0,0.0,0.0,0.0,0.0,0.0,0.0,0.0,0.0,0.0,0.0,0.0,0.0,0.0,0.0,0.0,0.0,0.0,0.0,0.0,0.0,0.0,0.0,0.0,0.0,0.0,0.0,0.0,0.0,0.0,0.0,0.0,0.0,0.0,0.0,0.0,0.0],[0.0,0.0,0.0,0.0,0.0,0.0,0.0,0.0,0.0,0.0,0.0,0.0,0.0,0.0,0.0,0.0,0.0,0.0,0.0,0.0,0.0,0.0,0.0,0.0,0.0,0.0,0.0,0.0,0.0,0.0,0.0,0.0,0.0,0.0,0.0,0.0,0.0,0.0,0.0,0.0,0.0,0.0,0.0,0.0,0.0,0.0,0.0,0.0,0.0,0.0,0.0,0.0,0.0,0.0,0.0,0.0,0.0,0.0,0.0,0.0,0.0,0.0,0.0,0.0,0.0,0.0,0.0,0.0,0.0,0.0,0.0,0.0,0.0,0.0,0.0,0.0,0.0,0.0,0.0,0.0,0.0,0.0,0.0,0.0,0.0,0.0,0.01,1.0,1.0,1.0,1.0,1.0,0.0,0.0,0.0,0.0,0.0,0.0,0.0,0.0,0.98,0.0,0.0,0.0,0.0,0.0,1.0,0.0,0.0,0.99,0.99,0.0,0.0,0.63,0.0,0.0,0.0,0.0,0.0,0.0,0.0,0.0,0.0,0.0,0.0,0.0,0.0,0.0,0.0,0.0,0.0,0.0,0.0,0.0,0.0,0.0,0.0,0.0,0.0,0.0,0.0,0.0,0.0,0.0,0.0,0.0,0.0,0.0,0.0,0.0,0.0,0.0,0.0,0.0,0.0,0.0,0.0,0.0,0.0,0.0,0.0,0.0,0.0,0.0,0.0,0.0,0.0,0.0,0.0,0.0,0.0,0.0,0.0,0.0,0.0,0.0,0.0,0.0,0.0,0.0,0.0,0.0,0.0,0.0,0.0,0.0,0.0,0.0,0.0,0.0,0.0,0.0,0.0,0.0,0.0,0.0,0.0,0.0,0.0,0.0,0.0,0.0,0.0,0.0,0.0,0.0,0.0,0.0,0.0,0.0,0.0,0.0,0.0,0.0,0.0,0.0,0.0,0.0,0.0,0.0,0.0,0.0,0.0,0.0,0.0,0.0,0.0,0.0,0.0,0.0,0.0,0.0,0.0,0.0,0.0,0.0,0.0,0.0,0.0,0.0,0.0,0.0,0.0,0.0,0.0,0.0,0.0,0.0,0.0,0.0,0.0,0.0,0.0,0.0,0.0,0.0,0.0,0.0,0.0,0.0,0.0,0.0,0.0,0.0,0.0,0.0,0.0,0.0,0.0,0.0,0.0,0.0,0.0,0.0,0.0,0.0,0.0,0.0,0.0,0.0,0.0,0.0,0.0,0.0,0.0,0.0,0.0,0.0,0.0,0.0,0.0,0.0,0.0,0.0,0.0,0.0,0.0,0.0,0.0,0.0,0.0,0.0,0.0,0.0,0.0,0.0,0.0,0.0,0.0,0.0,0.0,0.0,0.0,0.0,0.0,0.0,0.0,0.0,0.0,0.0,0.0,0.0,0.0,0.0,0.0,0.0,0.0,0.0,0.0,0.0,0.0,0.0,0.0,0.0,0.0,0.0,0.0,0.0,0.0,0.0,0.0],[0.0,0.0,0.0,0.0,0.0,0.0,0.0,0.0,0.0,0.02,0.02,0.0,0.01,0.02,0.0,0.0,0.0,0.0,0.0,0.0,0.0,0.0,0.0,0.0,0.0,0.0,0.0,0.0,0.0,0.0,0.0,0.0,0.0,0.0,0.0,0.0,0.0,0.0,0.0,0.0,0.0,0.0,0.0,0.0,0.0,0.0,0.0,0.0,0.0,0.0,0.0,0.0,0.0,0.0,0.0,0.0,0.0,0.0,0.0,0.0,0.0,0.0,0.0,0.0,0.0,0.0,0.0,0.0,0.0,0.0,0.0,0.0,0.0,0.0,0.0,0.0,0.0,0.0,0.0,0.0,0.0,0.0,0.0,0.0,0.0,0.0,0.01,0.01,0.9,1.0,1.0,1.0,0.99,0.0,0.0,0.0,0.0,0.0,0.0,0.0,0.0,0.0,0.0,0.0,0.0,0.0,0.0,0.0,0.0,0.01,0.0,0.0,0.0,0.23,0.0,0.0,0.0,0.0,0.0,0.0,0.0,0.0,0.0,0.0,0.0,0.0,0.0,0.0,0.0,0.0,0.0,0.0,0.0,0.0,0.0,0.0,0.0,0.0,0.0,0.0,0.0,0.0,0.0,0.0,0.0,0.0,0.0,0.0,0.0,0.0,0.0,0.0,0.0,0.0,0.0,0.0,0.0,0.0,0.0,0.0,0.0,0.0,0.0,0.0,0.0,0.0,0.0,0.0,0.0,0.0,0.0,0.0,0.0,0.0,0.0,0.0,0.0,0.0,0.0,0.0,0.0,0.0,0.0,0.0,0.0,0.0,0.0,0.0,0.0,0.0,0.0,0.0,0.0,0.0,0.0,0.0,0.0,0.0,0.0,0.0,0.0,0.0,0.0,0.0,0.0,0.0,0.0,0.0,0.0,0.0,0.0,0.0,0.0,0.0,0.0,0.0,0.0,0.0,0.0,0.0,0.0,0.0,0.0,0.0,0.0,0.0,0.0,0.0,0.0,0.0,0.0,0.0,0.0,0.0,0.0,0.0,0.0,0.0,0.0,0.0,0.0,0.0,0.0,0.0,0.0,0.0,0.0,0.0,0.0,0.0,0.0,0.0,0.0,0.0,0.0,0.0,0.0,0.0,0.0,0.0,0.0,0.0,0.0,0.0,0.0,0.0,0.0,0.0,0.0,0.0,0.0,0.0,0.0,0.0,0.0,0.0,0.0,0.0,0.0,0.0,0.0,0.0,0.0,0.0,0.0,0.0,0.0,0.0,0.0,0.0,0.0,0.0,0.0,0.0,0.0,0.0,0.0,0.0,0.0,0.0,0.0,0.0,0.0,0.0,0.0,0.0,0.0,0.0,0.0,0.0,0.0,0.0,0.0,0.0,0.0,0.0,0.0,0.0,0.0,0.0,0.0,0.0,0.0,0.0,0.0,0.0,0.0,0.0,0.0,0.0,0.0,0.0,0.0,0.0,0.0,0.0,0.0,0.0,0.0,0.0,0.0],[0.0,0.0,0.0,0.0,0.0,0.0,0.0,0.0,0.0,0.0,0.0,0.0,0.0,0.0,0.0,0.0,0.0,0.0,0.0,0.0,0.0,0.0,0.0,0.0,0.0,0.0,0.0,0.0,0.0,0.0,0.0,0.0,0.0,0.0,0.0,0.0,0.0,0.0,0.0,0.0,0.0,0.0,0.0,0.0,0.0,0.0,0.0,0.0,0.0,0.0,0.0,0.0,0.0,0.0,0.0,0.0,0.0,0.0,0.0,0.0,0.0,0.0,0.0,0.0,0.0,0.0,0.0,0.0,0.0,0.0,0.0,0.0,0.0,0.0,0.0,0.0,0.0,0.0,0.0,0.0,0.0,0.0,0.0,0.0,0.0,0.0,0.0,0.0,0.01,1.0,1.0,1.0,1.0,0.51,0.0,0.99,0.0,0.92,0.0,0.0,0.98,0.0,0.0,0.0,0.0,0.0,0.0,0.0,0.0,0.0,0.0,0.0,0.0,0.0,0.0,0.0,0.0,0.0,0.0,0.0,0.0,0.0,0.0,0.0,0.0,0.0,0.0,0.0,0.0,0.0,0.0,0.0,0.0,0.0,0.0,0.0,0.0,0.0,0.0,0.0,0.0,0.0,0.0,0.0,0.0,0.0,0.0,0.0,0.0,0.0,0.0,0.0,0.0,0.0,0.0,0.0,0.0,0.0,0.0,0.0,0.0,0.0,0.0,0.0,0.0,0.0,0.0,0.0,0.0,0.0,0.0,0.0,0.0,0.0,0.0,0.0,0.0,0.0,0.0,0.0,0.0,0.0,0.0,0.0,0.0,0.0,0.0,0.0,0.0,0.0,0.0,0.0,0.0,0.0,0.0,0.0,0.0,0.0,0.0,0.0,0.0,0.0,0.0,0.0,0.0,0.0,0.0,0.0,0.0,0.0,0.0,0.0,0.0,0.0,0.0,0.0,0.0,0.0,0.0,0.0,0.0,0.0,0.0,0.0,0.0,0.0,0.0,0.0,0.0,0.0,0.0,0.0,0.0,0.0,0.0,0.0,0.0,0.0,0.0,0.0,0.0,0.0,0.0,0.0,0.0,0.0,0.0,0.0,0.0,0.0,0.0,0.0,0.0,0.0,0.0,0.0,0.0,0.0,0.0,0.0,0.0,0.0,0.0,0.0,0.0,0.0,0.0,0.0,0.0,0.0,0.0,0.0,0.0,0.0,0.0,0.0,0.0,0.0,0.0,0.0,0.0,0.0,0.0,0.0,0.0,0.0,0.0,0.0,0.0,0.0,0.0,0.0,0.0,0.0,0.0,0.0,0.0,0.0,0.0,0.0,0.0,0.0,0.0,0.0,0.0,0.0,0.0,0.0,0.0,0.0,0.0,0.0,0.0,0.0,0.0,0.0,0.0,0.0,0.0,0.0,0.0,0.0,0.0,0.0,0.0,0.0,0.0,0.0,0.0,0.0,0.0,0.0,0.0,0.0,0.0,0.0,0.0,0.0,0.0,0.0,0.0],[0.0,0.0,0.0,0.01,0.0,0.01,0.03,0.02,0.01,0.03,0.04,0.02,0.01,0.01,0.0,0.0,0.0,0.0,0.0,0.0,0.0,0.0,0.0,0.0,0.0,0.0,0.0,0.0,0.0,0.0,0.0,0.0,0.0,0.0,0.0,0.0,0.0,0.0,0.0,0.0,0.0,0.0,0.0,0.0,0.0,0.0,0.0,0.0,0.0,0.0,0.0,0.0,0.0,0.0,0.0,0.0,0.0,0.0,0.0,0.0,0.0,0.0,0.0,0.0,0.0,0.0,0.0,0.0,0.0,0.0,0.0,0.0,0.0,0.0,0.0,0.0,0.0,0.0,0.0,0.0,0.0,0.0,0.0,0.0,0.0,0.0,0.0,0.0,0.0,0.0,0.99,1.0,1.0,1.0,0.99,1.0,0.0,0.0,0.0,0.0,0.0,0.0,0.0,0.0,0.0,0.0,0.0,0.0,0.0,0.01,0.0,0.0,0.0,0.0,0.0,0.0,0.0,0.0,0.0,0.0,0.0,0.0,0.0,0.0,0.0,0.0,0.0,0.0,0.0,0.0,0.0,0.0,0.0,0.0,0.0,0.0,0.0,0.0,0.0,0.0,0.0,0.0,0.0,0.0,0.0,0.0,0.0,0.0,0.0,0.0,0.0,0.0,0.0,0.0,0.0,0.0,0.0,0.0,0.0,0.0,0.0,0.0,0.0,0.0,0.0,0.0,0.0,0.0,0.0,0.0,0.0,0.0,0.0,0.0,0.0,0.0,0.0,0.0,0.0,0.0,0.0,0.0,0.0,0.0,0.0,0.0,0.0,0.0,0.0,0.0,0.0,0.0,0.0,0.0,0.0,0.0,0.0,0.0,0.0,0.0,0.0,0.0,0.0,0.0,0.0,0.0,0.0,0.0,0.0,0.0,0.0,0.0,0.0,0.0,0.0,0.0,0.0,0.0,0.0,0.0,0.0,0.0,0.0,0.0,0.0,0.0,0.0,0.0,0.0,0.0,0.0,0.0,0.0,0.0,0.0,0.0,0.0,0.0,0.0,0.0,0.0,0.0,0.0,0.0,0.0,0.0,0.0,0.0,0.0,0.0,0.0,0.0,0.0,0.0,0.0,0.0,0.0,0.0,0.0,0.0,0.0,0.0,0.0,0.0,0.0,0.0,0.0,0.0,0.0,0.0,0.0,0.0,0.0,0.0,0.0,0.0,0.0,0.0,0.0,0.0,0.0,0.0,0.0,0.0,0.0,0.0,0.0,0.0,0.0,0.0,0.0,0.0,0.0,0.0,0.0,0.0,0.0,0.0,0.0,0.0,0.0,0.0,0.0,0.0,0.0,0.0,0.0,0.0,0.0,0.0,0.0,0.0,0.0,0.0,0.0,0.0,0.0,0.0,0.0,0.0,0.0,0.0,0.0,0.0,0.0,0.0,0.0,0.0,0.0,0.0,0.0,0.0,0.0,0.0,0.0,0.0,0.0,0.0,0.0,0.0,0.0],[0.0,0.0,0.0,0.0,0.0,0.01,0.03,0.01,0.01,0.02,0.04,0.01,0.0,0.0,0.0,0.0,0.0,0.0,0.0,0.0,0.0,0.0,0.0,0.0,0.0,0.0,0.0,0.0,0.0,0.0,0.0,0.0,0.0,0.0,0.0,0.0,0.0,0.0,0.0,0.0,0.0,0.0,0.0,0.0,0.0,0.0,0.0,0.0,0.0,0.0,0.0,0.0,0.0,0.0,0.0,0.0,0.0,0.0,0.0,0.0,0.0,0.0,0.0,0.0,0.0,0.0,0.0,0.0,0.0,0.0,0.0,0.0,0.0,0.0,0.0,0.0,0.0,0.0,0.0,0.0,0.0,0.0,0.0,0.0,0.0,0.0,0.0,0.0,0.0,0.0,0.0,0.51,1.0,1.0,1.0,0.99,0.0,0.0,0.0,0.0,0.0,0.0,0.0,0.0,0.0,0.0,0.0,0.0,0.0,0.0,0.0,0.0,0.0,0.0,0.0,0.0,0.0,0.0,0.0,0.0,0.0,0.0,0.0,0.0,0.0,0.0,0.0,0.0,0.0,0.0,0.0,0.0,0.0,0.0,0.0,0.0,0.0,0.0,0.0,0.0,0.0,0.0,0.0,0.0,0.0,0.0,0.0,0.0,0.0,0.0,0.0,0.0,0.0,0.0,0.0,0.0,0.0,0.0,0.0,0.0,0.0,0.0,0.0,0.0,0.0,0.0,0.0,0.0,0.0,0.0,0.0,0.0,0.0,0.0,0.0,0.0,0.0,0.0,0.0,0.0,0.0,0.0,0.0,0.0,0.0,0.0,0.0,0.0,0.0,0.0,0.0,0.0,0.0,0.0,0.0,0.0,0.0,0.0,0.0,0.0,0.0,0.0,0.0,0.0,0.0,0.0,0.0,0.0,0.0,0.0,0.0,0.0,0.0,0.0,0.0,0.0,0.0,0.0,0.0,0.0,0.0,0.0,0.0,0.0,0.0,0.0,0.0,0.0,0.0,0.0,0.0,0.0,0.0,0.0,0.0,0.0,0.0,0.0,0.0,0.0,0.0,0.0,0.0,0.0,0.0,0.0,0.0,0.0,0.0,0.0,0.0,0.0,0.0,0.0,0.0,0.0,0.0,0.0,0.0,0.0,0.0,0.0,0.0,0.0,0.0,0.0,0.0,0.0,0.0,0.0,0.0,0.0,0.0,0.0,0.0,0.0,0.0,0.0,0.0,0.0,0.0,0.0,0.0,0.0,0.0,0.0,0.0,0.0,0.0,0.0,0.0,0.0,0.0,0.0,0.0,0.0,0.0,0.0,0.0,0.0,0.0,0.0,0.0,0.0,0.0,0.0,0.0,0.0,0.0,0.0,0.0,0.0,0.0,0.0,0.0,0.0,0.0,0.0,0.0,0.0,0.0,0.0,0.0,0.0,0.0,0.0,0.0,0.0,0.0,0.0,0.0,0.0,0.0,0.0,0.0,0.0,0.0,0.0,0.0,0.0,0.0],[0.0,0.0,0.0,0.0,0.03,0.03,0.04,0.02,0.0,0.0,0.01,0.0,0.0,0.0,0.0,0.0,0.0,0.0,0.0,0.0,0.0,0.0,0.0,0.0,0.0,0.0,0.0,0.0,0.0,0.0,0.0,0.0,0.0,0.0,0.0,0.0,0.0,0.0,0.0,0.0,0.0,0.0,0.0,0.0,0.0,0.0,0.0,0.0,0.0,0.0,0.0,0.0,0.0,0.0,0.0,0.0,0.0,0.0,0.0,0.0,0.0,0.0,0.0,0.0,0.0,0.0,0.0,0.0,0.0,0.0,0.0,0.0,0.0,0.0,0.0,0.0,0.0,0.0,0.0,0.0,0.0,0.0,0.0,0.0,0.0,0.0,0.0,0.0,0.0,0.0,0.0,0.0,0.99,1.0,1.0,1.0,0.04,0.0,0.0,0.0,0.0,0.0,0.0,0.0,0.0,0.0,0.0,0.0,0.0,0.0,0.0,0.0,0.0,0.0,0.0,0.0,0.0,0.0,0.0,0.0,0.0,0.0,0.0,0.0,0.0,0.0,0.0,0.0,0.0,0.0,0.0,0.0,0.0,0.0,0.0,0.0,0.0,0.0,0.0,0.0,0.0,0.0,0.0,0.0,0.0,0.0,0.0,0.0,0.0,0.0,0.0,0.0,0.0,0.0,0.0,0.0,0.0,0.0,0.0,0.0,0.0,0.0,0.0,0.0,0.0,0.0,0.0,0.0,0.0,0.0,0.0,0.0,0.0,0.0,0.0,0.0,0.0,0.0,0.0,0.0,0.0,0.0,0.0,0.0,0.0,0.0,0.0,0.0,0.0,0.0,0.0,0.0,0.0,0.0,0.0,0.0,0.0,0.0,0.0,0.0,0.0,0.0,0.0,0.0,0.0,0.0,0.0,0.0,0.0,0.0,0.0,0.0,0.0,0.0,0.0,0.0,0.0,0.0,0.0,0.0,0.0,0.0,0.0,0.0,0.0,0.0,0.0,0.0,0.0,0.0,0.0,0.0,0.0,0.0,0.0,0.0,0.0,0.0,0.0,0.0,0.0,0.0,0.0,0.0,0.0,0.0,0.0,0.0,0.0,0.0,0.0,0.0,0.0,0.0,0.0,0.0,0.0,0.0,0.0,0.0,0.0,0.0,0.0,0.0,0.0,0.0,0.0,0.0,0.0,0.0,0.0,0.0,0.0,0.0,0.0,0.0,0.0,0.0,0.0,0.0,0.0,0.0,0.0,0.0,0.0,0.0,0.0,0.0,0.0,0.0,0.0,0.0,0.0,0.0,0.0,0.0,0.0,0.0,0.0,0.0,0.0,0.0,0.0,0.0,0.0,0.0,0.0,0.0,0.0,0.0,0.0,0.0,0.0,0.0,0.0,0.0,0.0,0.0,0.0,0.0,0.0,0.0,0.0,0.0,0.0,0.0,0.0,0.0,0.0,0.0,0.0,0.0,0.0,0.0,0.0,0.0,0.0,0.0,0.0,0.0,0.0],[0.0,0.0,0.0,0.01,0.01,0.01,0.02,0.01,0.0,0.0,0.0,0.0,0.0,0.0,0.0,0.0,0.0,0.0,0.0,0.0,0.0,0.0,0.0,0.0,0.0,0.0,0.0,0.0,0.0,0.0,0.0,0.0,0.0,0.0,0.0,0.0,0.0,0.0,0.0,0.0,0.0,0.0,0.0,0.0,0.0,0.0,0.0,0.0,0.0,0.0,0.0,0.0,0.0,0.0,0.0,0.0,0.0,0.0,0.0,0.0,0.0,0.0,0.0,0.0,0.0,0.0,0.0,0.0,0.0,0.0,0.0,0.0,0.0,0.0,0.0,0.0,0.0,0.0,0.0,0.0,0.0,0.0,0.0,0.0,0.0,0.0,0.0,0.0,0.0,0.0,0.0,0.99,1.0,0.99,1.0,1.0,1.0,0.99,0.0,0.99,0.99,0.0,0.0,0.0,0.0,0.0,0.0,0.0,0.0,0.01,0.0,0.0,0.0,0.0,0.0,0.0,0.0,0.0,0.0,0.0,0.0,0.0,0.0,0.0,0.0,0.0,0.0,0.0,0.0,0.0,0.0,0.0,0.0,0.0,0.0,0.0,0.0,0.0,0.0,0.0,0.0,0.0,0.0,0.0,0.0,0.0,0.0,0.0,0.0,0.0,0.0,0.0,0.0,0.0,0.0,0.0,0.0,0.0,0.0,0.0,0.0,0.0,0.0,0.0,0.0,0.0,0.0,0.0,0.0,0.0,0.0,0.0,0.0,0.0,0.0,0.0,0.0,0.0,0.0,0.0,0.0,0.0,0.0,0.0,0.0,0.0,0.0,0.0,0.0,0.0,0.0,0.0,0.0,0.0,0.0,0.0,0.0,0.0,0.0,0.0,0.0,0.0,0.0,0.0,0.0,0.0,0.0,0.0,0.0,0.0,0.0,0.0,0.0,0.0,0.0,0.0,0.0,0.0,0.0,0.0,0.0,0.0,0.0,0.0,0.0,0.0,0.0,0.0,0.0,0.0,0.0,0.0,0.0,0.0,0.0,0.0,0.0,0.0,0.0,0.0,0.0,0.0,0.0,0.0,0.0,0.0,0.0,0.0,0.0,0.0,0.0,0.0,0.0,0.0,0.0,0.0,0.0,0.0,0.0,0.0,0.0,0.0,0.0,0.0,0.0,0.0,0.0,0.0,0.0,0.0,0.0,0.0,0.0,0.0,0.0,0.0,0.0,0.0,0.0,0.0,0.0,0.0,0.0,0.0,0.0,0.0,0.0,0.0,0.0,0.0,0.0,0.0,0.0,0.0,0.0,0.0,0.0,0.0,0.0,0.0,0.0,0.0,0.0,0.0,0.0,0.0,0.0,0.0,0.0,0.0,0.0,0.0,0.0,0.0,0.0,0.0,0.0,0.0,0.0,0.0,0.0,0.0,0.0,0.0,0.0,0.0,0.0,0.0,0.0,0.0,0.0,0.0,0.0,0.0,0.0,0.0,0.0,0.0,0.0,0.0,0.0],[0.0,0.0,0.0,0.0,0.0,0.0,0.0,0.0,0.0,0.0,0.0,0.0,0.0,0.0,0.0,0.0,0.0,0.0,0.0,0.0,0.0,0.0,0.0,0.0,0.0,0.0,0.0,0.0,0.0,0.0,0.0,0.0,0.0,0.0,0.0,0.0,0.0,0.0,0.0,0.0,0.0,0.0,0.0,0.0,0.0,0.0,0.0,0.0,0.0,0.0,0.0,0.0,0.0,0.0,0.0,0.0,0.0,0.0,0.0,0.0,0.0,0.0,0.0,0.0,0.0,0.0,0.0,0.0,0.0,0.0,0.0,0.0,0.0,0.0,0.0,0.0,0.0,0.0,0.0,0.0,0.0,0.0,0.0,0.0,0.0,0.0,0.0,0.0,0.0,0.0,0.0,0.0,0.0,0.0,0.04,1.0,1.0,1.0,1.0,1.0,0.85,0.0,0.0,0.0,0.0,0.0,0.0,0.0,0.0,0.0,0.0,0.0,0.0,0.0,0.0,0.0,0.0,0.0,0.0,0.0,0.0,0.0,0.0,0.0,0.0,0.0,0.0,0.0,0.0,0.0,0.0,0.0,0.0,0.0,0.0,0.0,0.0,0.0,0.0,0.0,0.0,0.0,0.0,0.0,0.0,0.0,0.0,0.0,0.0,0.0,0.0,0.0,0.0,0.0,0.0,0.0,0.0,0.0,0.0,0.0,0.0,0.0,0.0,0.0,0.0,0.0,0.0,0.0,0.0,0.0,0.0,0.0,0.0,0.0,0.0,0.0,0.0,0.0,0.0,0.0,0.0,0.0,0.0,0.0,0.0,0.0,0.0,0.0,0.0,0.0,0.0,0.0,0.0,0.0,0.0,0.0,0.0,0.0,0.0,0.0,0.0,0.0,0.0,0.0,0.0,0.0,0.0,0.0,0.0,0.0,0.0,0.0,0.0,0.0,0.0,0.0,0.0,0.0,0.0,0.0,0.0,0.0,0.0,0.0,0.0,0.0,0.0,0.0,0.0,0.0,0.0,0.0,0.0,0.0,0.0,0.0,0.0,0.0,0.0,0.0,0.0,0.0,0.0,0.0,0.0,0.0,0.0,0.0,0.0,0.0,0.0,0.0,0.0,0.0,0.0,0.0,0.0,0.0,0.0,0.0,0.0,0.0,0.0,0.0,0.0,0.0,0.0,0.0,0.0,0.0,0.0,0.0,0.0,0.0,0.0,0.0,0.0,0.0,0.0,0.0,0.0,0.0,0.0,0.0,0.0,0.0,0.0,0.0,0.0,0.0,0.0,0.0,0.0,0.0,0.0,0.0,0.0,0.0,0.0,0.0,0.0,0.0,0.0,0.0,0.0,0.0,0.0,0.0,0.0,0.0,0.0,0.0,0.0,0.0,0.0,0.0,0.0,0.0,0.0,0.0,0.0,0.0,0.0,0.0,0.0,0.0,0.0,0.0,0.0,0.0,0.0,0.0,0.0,0.0,0.0,0.0,0.0,0.0,0.0,0.0,0.0],[0.0,0.0,0.0,0.0,0.0,0.0,0.0,0.0,0.0,0.0,0.0,0.0,0.0,0.0,0.0,0.0,0.0,0.0,0.0,0.0,0.0,0.0,0.0,0.0,0.0,0.0,0.0,0.0,0.0,0.0,0.0,0.0,0.0,0.0,0.0,0.0,0.0,0.0,0.0,0.0,0.0,0.0,0.0,0.0,0.0,0.0,0.0,0.0,0.0,0.0,0.0,0.0,0.0,0.0,0.0,0.0,0.0,0.0,0.0,0.0,0.0,0.0,0.0,0.0,0.0,0.0,0.0,0.0,0.0,0.0,0.0,0.0,0.0,0.0,0.0,0.0,0.0,0.0,0.0,0.0,0.0,0.0,0.0,0.0,0.0,0.0,0.0,0.0,0.0,0.0,0.0,0.92,0.0,0.0,0.0,0.99,1.0,1.0,1.0,1.0,1.0,0.82,0.0,0.0,0.0,0.0,0.0,0.0,0.0,0.0,0.0,0.0,0.0,0.0,0.0,0.0,0.0,0.0,0.0,0.0,0.0,0.0,0.0,0.0,0.0,0.0,0.0,0.0,0.0,0.0,0.0,0.0,0.0,0.0,0.0,0.0,0.0,0.0,0.0,0.0,0.0,0.0,0.0,0.0,0.0,0.0,0.0,0.0,0.0,0.0,0.0,0.0,0.0,0.0,0.0,0.0,0.0,0.0,0.0,0.0,0.0,0.0,0.0,0.0,0.0,0.0,0.0,0.0,0.0,0.0,0.0,0.0,0.0,0.0,0.0,0.0,0.0,0.0,0.0,0.0,0.0,0.0,0.0,0.0,0.0,0.0,0.0,0.0,0.0,0.0,0.0,0.0,0.0,0.0,0.0,0.0,0.0,0.0,0.0,0.0,0.0,0.0,0.0,0.0,0.0,0.0,0.0,0.0,0.0,0.0,0.0,0.0,0.0,0.0,0.0,0.0,0.0,0.0,0.0,0.0,0.0,0.0,0.0,0.0,0.0,0.0,0.0,0.0,0.0,0.0,0.0,0.0,0.0,0.0,0.0,0.0,0.0,0.0,0.0,0.0,0.0,0.0,0.0,0.0,0.0,0.0,0.0,0.0,0.0,0.0,0.0,0.0,0.0,0.0,0.0,0.0,0.0,0.0,0.0,0.0,0.0,0.0,0.0,0.0,0.0,0.0,0.0,0.0,0.0,0.0,0.0,0.0,0.0,0.0,0.0,0.0,0.0,0.0,0.0,0.0,0.0,0.0,0.0,0.0,0.0,0.0,0.0,0.0,0.0,0.0,0.0,0.0,0.0,0.0,0.0,0.0,0.0,0.0,0.0,0.0,0.0,0.0,0.0,0.0,0.0,0.0,0.0,0.0,0.0,0.0,0.0,0.0,0.0,0.0,0.0,0.0,0.0,0.0,0.0,0.0,0.0,0.0,0.0,0.0,0.0,0.0,0.0,0.0,0.0,0.0,0.0,0.0,0.0,0.0,0.0,0.0,0.0,0.0,0.0,0.0,0.0],[0.0,0.0,0.0,0.0,0.0,0.0,0.0,0.0,0.0,0.0,0.0,0.0,0.0,0.0,0.0,0.0,0.0,0.0,0.0,0.0,0.0,0.0,0.0,0.0,0.0,0.0,0.0,0.0,0.0,0.0,0.0,0.0,0.0,0.0,0.0,0.0,0.0,0.0,0.0,0.0,0.0,0.0,0.0,0.0,0.0,0.0,0.0,0.0,0.0,0.0,0.0,0.0,0.0,0.0,0.0,0.0,0.0,0.0,0.0,0.0,0.0,0.0,0.0,0.0,0.0,0.0,0.0,0.0,0.0,0.0,0.0,0.0,0.0,0.0,0.0,0.0,0.0,0.0,0.0,0.0,0.0,0.0,0.0,0.0,0.0,0.0,0.0,0.0,0.0,0.0,0.0,0.0,0.0,0.0,0.0,0.0,1.0,1.0,1.0,1.0,1.0,1.0,0.72,0.0,0.0,0.0,0.0,0.0,0.0,0.0,0.0,0.0,0.0,0.0,0.0,0.0,0.0,0.0,0.0,0.0,0.0,0.0,0.0,0.0,0.0,0.0,0.0,0.0,0.0,0.0,0.0,0.0,0.0,0.0,0.0,0.0,0.0,0.0,0.0,0.0,0.0,0.0,0.0,0.0,0.0,0.0,0.0,0.0,0.0,0.0,0.0,0.0,0.0,0.0,0.0,0.0,0.0,0.0,0.0,0.0,0.0,0.0,0.0,0.0,0.0,0.0,0.0,0.0,0.0,0.0,0.0,0.0,0.0,0.0,0.0,0.0,0.0,0.0,0.0,0.0,0.0,0.0,0.0,0.0,0.0,0.0,0.0,0.0,0.0,0.0,0.0,0.0,0.0,0.0,0.0,0.0,0.0,0.0,0.0,0.0,0.0,0.0,0.0,0.0,0.0,0.0,0.0,0.0,0.0,0.0,0.0,0.0,0.0,0.0,0.0,0.0,0.0,0.0,0.0,0.0,0.0,0.0,0.0,0.0,0.0,0.0,0.0,0.0,0.0,0.0,0.0,0.0,0.0,0.0,0.0,0.0,0.0,0.0,0.0,0.0,0.0,0.0,0.0,0.0,0.0,0.0,0.0,0.0,0.0,0.0,0.0,0.0,0.0,0.0,0.0,0.0,0.0,0.0,0.0,0.0,0.0,0.0,0.0,0.0,0.0,0.0,0.0,0.0,0.0,0.0,0.0,0.0,0.0,0.0,0.0,0.0,0.0,0.0,0.0,0.0,0.0,0.0,0.0,0.0,0.0,0.0,0.0,0.0,0.0,0.0,0.0,0.0,0.0,0.0,0.0,0.0,0.0,0.0,0.0,0.0,0.0,0.0,0.0,0.0,0.0,0.0,0.0,0.0,0.0,0.0,0.0,0.0,0.0,0.0,0.0,0.0,0.0,0.0,0.0,0.0,0.0,0.0,0.0,0.0,0.0,0.0,0.0,0.0,0.0,0.0,0.0,0.0,0.0,0.0,0.0,0.0,0.0,0.0,0.0,0.0,0.0],[0.0,0.0,0.0,0.0,0.0,0.0,0.0,0.0,0.0,0.0,0.0,0.0,0.0,0.0,0.0,0.0,0.0,0.0,0.0,0.0,0.0,0.0,0.0,0.0,0.0,0.0,0.0,0.0,0.0,0.0,0.0,0.0,0.0,0.0,0.0,0.0,0.0,0.0,0.0,0.0,0.0,0.0,0.0,0.0,0.0,0.0,0.0,0.0,0.0,0.0,0.0,0.0,0.0,0.0,0.0,0.0,0.0,0.0,0.0,0.0,0.0,0.0,0.0,0.0,0.0,0.0,0.0,0.0,0.0,0.0,0.0,0.0,0.0,0.0,0.0,0.0,0.0,0.0,0.0,0.0,0.0,0.0,0.0,0.0,0.0,0.0,0.0,0.0,0.0,0.0,0.0,0.0,0.0,0.0,0.0,0.99,1.0,1.0,1.0,1.0,1.0,1.0,1.0,0.0,0.0,0.99,0.02,0.0,0.0,0.02,0.0,0.0,0.0,0.0,0.0,0.0,0.0,0.0,0.0,0.0,0.0,0.0,0.0,0.0,0.0,0.0,0.0,0.0,0.0,0.0,0.0,0.0,0.0,0.0,0.0,0.0,0.0,0.0,0.0,0.0,0.0,0.0,0.0,0.0,0.0,0.0,0.0,0.0,0.0,0.0,0.0,0.0,0.0,0.0,0.0,0.0,0.0,0.0,0.0,0.0,0.0,0.0,0.0,0.0,0.0,0.0,0.0,0.0,0.0,0.0,0.0,0.0,0.0,0.0,0.0,0.0,0.0,0.0,0.0,0.0,0.0,0.0,0.0,0.0,0.0,0.0,0.0,0.0,0.0,0.0,0.0,0.0,0.0,0.0,0.0,0.0,0.0,0.0,0.0,0.0,0.0,0.0,0.0,0.0,0.0,0.0,0.0,0.0,0.0,0.0,0.0,0.0,0.0,0.0,0.0,0.0,0.0,0.0,0.0,0.0,0.0,0.0,0.0,0.0,0.0,0.0,0.0,0.0,0.0,0.0,0.0,0.0,0.0,0.0,0.0,0.0,0.0,0.0,0.0,0.0,0.0,0.0,0.0,0.0,0.0,0.0,0.0,0.0,0.0,0.0,0.0,0.0,0.0,0.0,0.0,0.0,0.0,0.0,0.0,0.0,0.0,0.0,0.0,0.0,0.0,0.0,0.0,0.0,0.0,0.0,0.0,0.0,0.0,0.0,0.0,0.0,0.0,0.0,0.0,0.0,0.0,0.0,0.0,0.0,0.0,0.0,0.0,0.0,0.0,0.0,0.0,0.0,0.0,0.0,0.0,0.0,0.0,0.0,0.0,0.0,0.0,0.0,0.0,0.0,0.0,0.0,0.0,0.0,0.0,0.0,0.0,0.0,0.0,0.0,0.0,0.0,0.0,0.0,0.0,0.0,0.0,0.0,0.0,0.0,0.0,0.0,0.0,0.0,0.0,0.0,0.0,0.0,0.0,0.0,0.0,0.0,0.0,0.0,0.0,0.0,0.0],[0.0,0.0,0.0,0.0,0.0,0.0,0.0,0.0,0.0,0.0,0.0,0.0,0.0,0.0,0.0,0.0,0.0,0.0,0.0,0.0,0.0,0.0,0.0,0.0,0.0,0.0,0.0,0.0,0.0,0.0,0.0,0.0,0.0,0.0,0.0,0.0,0.0,0.0,0.0,0.0,0.0,0.0,0.0,0.0,0.0,0.0,0.0,0.0,0.0,0.0,0.0,0.0,0.0,0.0,0.0,0.0,0.0,0.0,0.0,0.0,0.0,0.0,0.0,0.0,0.0,0.0,0.0,0.0,0.0,0.0,0.0,0.0,0.0,0.0,0.0,0.0,0.0,0.0,0.0,0.0,0.0,0.0,0.0,0.0,0.0,0.0,0.0,0.0,0.0,0.98,0.0,0.98,0.0,0.0,0.0,0.99,0.85,1.0,1.0,1.0,1.0,1.0,1.0,0.0,0.0,1.0,1.0,0.0,0.0,0.55,0.0,0.0,0.0,0.0,0.0,0.0,0.0,0.0,0.0,0.0,0.0,0.0,0.0,0.0,0.0,0.0,0.0,0.0,0.0,0.0,0.0,0.0,0.0,0.0,0.0,0.0,0.0,0.0,0.0,0.0,0.0,0.0,0.0,0.0,0.0,0.0,0.0,0.0,0.0,0.0,0.0,0.0,0.0,0.0,0.0,0.0,0.0,0.0,0.0,0.0,0.0,0.0,0.0,0.0,0.0,0.0,0.0,0.0,0.0,0.0,0.0,0.0,0.0,0.0,0.0,0.0,0.0,0.0,0.0,0.0,0.0,0.0,0.0,0.0,0.0,0.0,0.0,0.0,0.0,0.0,0.0,0.0,0.0,0.0,0.0,0.0,0.0,0.0,0.0,0.0,0.0,0.0,0.0,0.0,0.0,0.0,0.0,0.0,0.0,0.0,0.0,0.0,0.0,0.0,0.0,0.0,0.0,0.0,0.0,0.0,0.0,0.0,0.0,0.0,0.0,0.0,0.0,0.0,0.0,0.0,0.0,0.0,0.0,0.0,0.0,0.0,0.0,0.0,0.0,0.0,0.0,0.0,0.0,0.0,0.0,0.0,0.0,0.0,0.0,0.0,0.0,0.0,0.0,0.0,0.0,0.0,0.0,0.0,0.0,0.0,0.0,0.0,0.0,0.0,0.0,0.0,0.0,0.0,0.0,0.0,0.0,0.0,0.0,0.0,0.0,0.0,0.0,0.0,0.0,0.0,0.0,0.0,0.0,0.0,0.0,0.0,0.0,0.0,0.0,0.0,0.0,0.0,0.0,0.0,0.0,0.0,0.0,0.0,0.0,0.0,0.0,0.0,0.0,0.0,0.0,0.0,0.0,0.0,0.0,0.0,0.0,0.0,0.0,0.0,0.0,0.0,0.0,0.0,0.0,0.0,0.0,0.0,0.0,0.0,0.0,0.0,0.0,0.0,0.0,0.0,0.0,0.0,0.0,0.0,0.0,0.0,0.0,0.0,0.0,0.0,0.0],[0.0,0.0,0.0,0.0,0.0,0.0,0.0,0.0,0.0,0.0,0.0,0.0,0.0,0.0,0.0,0.0,0.0,0.0,0.0,0.0,0.0,0.0,0.0,0.0,0.0,0.0,0.0,0.0,0.0,0.0,0.0,0.0,0.0,0.0,0.0,0.0,0.0,0.0,0.0,0.0,0.0,0.0,0.0,0.0,0.0,0.0,0.0,0.0,0.0,0.0,0.0,0.0,0.0,0.0,0.0,0.0,0.0,0.0,0.0,0.0,0.0,0.0,0.0,0.0,0.0,0.0,0.0,0.0,0.0,0.0,0.0,0.0,0.0,0.0,0.0,0.0,0.0,0.0,0.0,0.0,0.0,0.0,0.0,0.0,0.0,0.0,0.0,0.0,0.0,0.0,0.0,0.0,0.0,0.0,0.0,0.0,0.0,0.82,1.0,1.0,1.0,1.0,1.0,0.03,0.0,0.08,0.18,0.0,0.0,0.0,0.0,0.0,0.0,0.0,0.0,0.0,0.0,0.0,0.0,0.0,0.0,0.0,0.0,0.0,0.0,0.0,0.0,0.0,0.0,0.0,0.0,0.0,0.0,0.0,0.0,0.0,0.0,0.0,0.0,0.0,0.0,0.0,0.0,0.0,0.0,0.0,0.0,0.0,0.0,0.0,0.0,0.0,0.0,0.0,0.0,0.0,0.0,0.0,0.0,0.0,0.0,0.0,0.0,0.0,0.0,0.0,0.0,0.0,0.0,0.0,0.0,0.0,0.0,0.0,0.0,0.0,0.0,0.0,0.0,0.0,0.0,0.0,0.0,0.0,0.0,0.0,0.0,0.0,0.0,0.0,0.0,0.0,0.0,0.0,0.0,0.0,0.0,0.0,0.0,0.0,0.0,0.0,0.0,0.0,0.0,0.0,0.0,0.0,0.0,0.0,0.0,0.0,0.0,0.0,0.0,0.0,0.0,0.0,0.0,0.0,0.0,0.0,0.0,0.0,0.0,0.0,0.0,0.0,0.0,0.0,0.0,0.0,0.0,0.0,0.0,0.0,0.0,0.0,0.0,0.0,0.0,0.0,0.0,0.0,0.0,0.0,0.0,0.0,0.0,0.0,0.0,0.0,0.0,0.0,0.0,0.0,0.0,0.0,0.0,0.0,0.0,0.0,0.0,0.0,0.0,0.0,0.0,0.0,0.0,0.0,0.0,0.0,0.0,0.0,0.0,0.0,0.0,0.0,0.0,0.0,0.0,0.0,0.0,0.0,0.0,0.0,0.0,0.0,0.0,0.0,0.0,0.0,0.0,0.0,0.0,0.0,0.0,0.0,0.0,0.0,0.0,0.0,0.0,0.0,0.0,0.0,0.0,0.0,0.0,0.0,0.0,0.0,0.0,0.0,0.0,0.0,0.0,0.0,0.0,0.0,0.0,0.0,0.0,0.0,0.0,0.0,0.0,0.0,0.0,0.0,0.0,0.0,0.0,0.0,0.0,0.0,0.0,0.0,0.0,0.0,0.0],[0.0,0.01,0.0,0.0,0.0,0.0,0.0,0.0,0.0,0.0,0.0,0.0,0.0,0.0,0.0,0.0,0.0,0.0,0.0,0.0,0.0,0.0,0.0,0.0,0.0,0.0,0.0,0.0,0.0,0.0,0.0,0.0,0.0,0.0,0.0,0.0,0.0,0.0,0.0,0.0,0.0,0.0,0.0,0.0,0.0,0.0,0.0,0.0,0.0,0.0,0.0,0.0,0.0,0.0,0.0,0.0,0.0,0.0,0.0,0.0,0.0,0.0,0.0,0.0,0.0,0.0,0.0,0.0,0.0,0.0,0.0,0.0,0.0,0.0,0.0,0.0,0.0,0.0,0.0,0.0,0.0,0.0,0.0,0.0,0.0,0.0,0.0,0.0,0.0,0.0,0.0,0.0,0.0,0.0,0.0,0.0,0.0,0.0,0.72,1.0,1.0,1.0,1.0,1.0,1.0,1.0,1.0,0.0,0.0,0.0,0.0,0.0,0.0,0.0,0.0,0.0,0.0,0.0,0.0,0.0,0.0,0.0,0.0,0.0,0.0,0.0,0.0,0.0,0.0,0.0,0.0,0.0,0.0,0.0,0.0,0.0,0.0,0.0,0.0,0.0,0.0,0.0,0.0,0.0,0.0,0.0,0.0,0.0,0.0,0.0,0.0,0.0,0.0,0.0,0.0,0.0,0.0,0.0,0.0,0.0,0.0,0.0,0.0,0.0,0.0,0.0,0.0,0.0,0.0,0.0,0.0,0.0,0.0,0.0,0.0,0.0,0.0,0.0,0.0,0.0,0.0,0.0,0.0,0.0,0.0,0.0,0.0,0.0,0.0,0.0,0.0,0.0,0.0,0.0,0.0,0.0,0.0,0.0,0.0,0.0,0.0,0.0,0.0,0.0,0.0,0.0,0.0,0.0,0.0,0.0,0.0,0.0,0.0,0.0,0.0,0.0,0.0,0.0,0.0,0.0,0.0,0.0,0.0,0.0,0.0,0.0,0.0,0.0,0.0,0.0,0.0,0.0,0.0,0.0,0.0,0.0,0.0,0.0,0.0,0.0,0.0,0.0,0.0,0.0,0.0,0.0,0.0,0.0,0.0,0.0,0.0,0.0,0.0,0.0,0.0,0.0,0.0,0.0,0.0,0.0,0.0,0.0,0.0,0.0,0.0,0.0,0.0,0.0,0.0,0.0,0.0,0.0,0.0,0.0,0.0,0.0,0.0,0.0,0.0,0.0,0.0,0.0,0.0,0.0,0.0,0.0,0.0,0.0,0.0,0.0,0.0,0.0,0.0,0.0,0.0,0.0,0.0,0.0,0.0,0.0,0.0,0.0,0.0,0.0,0.0,0.0,0.0,0.0,0.0,0.0,0.0,0.0,0.0,0.0,0.0,0.0,0.0,0.0,0.0,0.0,0.0,0.0,0.0,0.0,0.0,0.0,0.0,0.0,0.0,0.0,0.0,0.0,0.0,0.0,0.0,0.0,0.0,0.0,0.0,0.0,0.0],[0.0,0.0,0.0,0.0,0.0,0.0,0.0,0.0,0.0,0.0,0.0,0.0,0.0,0.0,0.0,0.0,0.0,0.0,0.0,0.0,0.0,0.0,0.0,0.0,0.0,0.0,0.0,0.0,0.0,0.0,0.0,0.0,0.0,0.0,0.0,0.0,0.0,0.0,0.0,0.0,0.0,0.0,0.0,0.0,0.0,0.0,0.0,0.0,0.0,0.0,0.0,0.0,0.0,0.0,0.0,0.0,0.0,0.0,0.0,0.0,0.0,0.0,0.0,0.0,0.0,0.0,0.0,0.0,0.0,0.0,0.0,0.0,0.0,0.0,0.0,0.0,0.0,0.0,0.0,0.0,0.0,0.0,0.0,0.0,0.0,0.98,0.0,0.0,0.0,0.0,0.0,0.0,0.0,0.0,0.0,0.0,0.0,0.0,0.0,0.0,0.0,0.03,1.0,1.0,1.0,1.0,1.0,1.0,0.0,0.0,0.0,0.0,0.0,0.0,0.0,0.0,0.0,0.0,0.0,0.0,0.0,0.0,0.0,0.0,0.0,0.0,0.0,0.0,0.0,0.0,0.0,0.0,0.0,0.0,0.0,0.0,0.0,0.0,0.0,0.0,0.0,0.0,0.0,0.0,0.0,0.0,0.0,0.0,0.0,0.0,0.0,0.0,0.0,0.0,0.0,0.0,0.0,0.0,0.0,0.0,0.0,0.0,0.0,0.0,0.0,0.0,0.0,0.0,0.0,0.0,0.0,0.0,0.0,0.0,0.0,0.0,0.0,0.0,0.0,0.0,0.0,0.0,0.0,0.0,0.0,0.0,0.0,0.0,0.0,0.0,0.0,0.0,0.0,0.0,0.0,0.0,0.0,0.0,0.0,0.0,0.0,0.0,0.0,0.0,0.0,0.0,0.0,0.0,0.0,0.0,0.0,0.0,0.0,0.0,0.0,0.0,0.0,0.0,0.0,0.0,0.0,0.0,0.0,0.0,0.0,0.0,0.0,0.0,0.0,0.0,0.0,0.0,0.0,0.0,0.0,0.0,0.0,0.0,0.0,0.0,0.0,0.0,0.0,0.0,0.0,0.0,0.0,0.0,0.0,0.0,0.0,0.0,0.0,0.0,0.0,0.0,0.0,0.0,0.0,0.0,0.0,0.0,0.0,0.0,0.0,0.0,0.0,0.0,0.0,0.0,0.0,0.0,0.0,0.0,0.0,0.0,0.0,0.0,0.0,0.0,0.0,0.0,0.0,0.0,0.0,0.0,0.0,0.0,0.0,0.0,0.0,0.0,0.0,0.0,0.0,0.0,0.0,0.0,0.0,0.0,0.0,0.0,0.0,0.0,0.0,0.0,0.0,0.0,0.0,0.0,0.0,0.0,0.0,0.0,0.0,0.0,0.0,0.0,0.0,0.0,0.0,0.0,0.0,0.0,0.0,0.0,0.0,0.0,0.0,0.0,0.0,0.0,0.0,0.0,0.0,0.0,0.0,0.0,0.0,0.0,0.0],[0.01,0.01,0.01,0.0,0.0,0.0,0.0,0.0,0.0,0.0,0.0,0.0,0.0,0.0,0.0,0.0,0.0,0.0,0.0,0.0,0.0,0.0,0.0,0.0,0.0,0.0,0.0,0.0,0.0,0.0,0.0,0.0,0.0,0.0,0.0,0.0,0.0,0.0,0.0,0.0,0.0,0.0,0.0,0.0,0.0,0.0,0.0,0.0,0.0,0.0,0.0,0.0,0.0,0.0,0.0,0.0,0.0,0.0,0.0,0.0,0.0,0.0,0.0,0.0,0.0,0.0,0.0,0.0,0.0,0.0,0.0,0.0,0.0,0.0,0.0,0.0,0.0,0.0,0.0,0.0,0.0,0.0,0.0,0.0,0.0,0.0,0.0,0.0,0.0,0.0,0.0,0.0,0.0,0.0,0.0,0.0,0.0,0.0,0.0,0.0,0.0,0.0,1.0,1.0,1.0,1.0,1.0,1.0,1.0,0.0,0.0,0.0,0.0,0.0,0.0,0.0,0.0,0.0,0.0,0.0,0.0,0.0,0.0,0.0,0.0,0.0,0.0,0.0,0.0,0.0,0.0,0.0,0.0,0.0,0.0,0.0,0.0,0.0,0.0,0.0,0.0,0.0,0.0,0.0,0.0,0.0,0.0,0.0,0.0,0.0,0.0,0.0,0.0,0.0,0.0,0.0,0.0,0.0,0.0,0.0,0.0,0.0,0.0,0.0,0.0,0.0,0.0,0.0,0.0,0.0,0.0,0.0,0.0,0.0,0.0,0.0,0.0,0.0,0.0,0.0,0.0,0.0,0.0,0.0,0.0,0.0,0.0,0.0,0.0,0.0,0.0,0.0,0.0,0.0,0.0,0.0,0.0,0.0,0.0,0.0,0.0,0.0,0.0,0.0,0.0,0.0,0.0,0.0,0.0,0.0,0.0,0.0,0.0,0.0,0.0,0.0,0.0,0.0,0.0,0.0,0.0,0.0,0.0,0.0,0.0,0.0,0.0,0.0,0.0,0.0,0.0,0.0,0.0,0.0,0.0,0.0,0.0,0.0,0.0,0.0,0.0,0.0,0.0,0.0,0.0,0.0,0.0,0.0,0.0,0.0,0.0,0.0,0.0,0.0,0.0,0.0,0.0,0.0,0.0,0.0,0.0,0.0,0.0,0.0,0.0,0.0,0.0,0.0,0.0,0.0,0.0,0.0,0.0,0.0,0.0,0.0,0.0,0.0,0.0,0.0,0.0,0.0,0.0,0.0,0.0,0.0,0.0,0.0,0.0,0.0,0.0,0.0,0.0,0.0,0.0,0.0,0.0,0.0,0.0,0.0,0.0,0.0,0.0,0.0,0.0,0.0,0.0,0.0,0.0,0.0,0.0,0.0,0.0,0.0,0.0,0.0,0.0,0.0,0.0,0.0,0.0,0.0,0.0,0.0,0.0,0.0,0.0,0.0,0.0,0.0,0.0,0.0,0.0,0.0,0.0,0.0,0.0,0.0,0.0,0.0,0.0],[0.0,0.0,0.0,0.0,0.0,0.0,0.0,0.0,0.0,0.0,0.0,0.0,0.0,0.0,0.0,0.0,0.0,0.0,0.0,0.0,0.0,0.0,0.0,0.0,0.0,0.0,0.0,0.0,0.0,0.0,0.0,0.0,0.0,0.0,0.0,0.0,0.0,0.0,0.0,0.0,0.0,0.0,0.0,0.0,0.0,0.0,0.0,0.0,0.0,0.0,0.0,0.0,0.0,0.0,0.0,0.0,0.0,0.0,0.0,0.0,0.0,0.0,0.0,0.0,0.0,0.0,0.0,0.0,0.0,0.0,0.0,0.0,0.0,0.0,0.0,0.0,0.0,0.0,0.0,0.0,0.0,0.0,0.0,0.0,0.0,0.0,0.0,0.0,0.0,0.0,0.0,0.0,0.0,0.0,0.0,0.0,0.0,0.0,0.0,0.99,1.0,0.08,1.0,1.0,1.0,1.0,1.0,1.0,1.0,1.0,0.0,0.0,0.0,0.0,0.0,0.0,0.0,0.0,0.0,0.0,0.0,0.0,0.0,0.0,0.0,0.0,0.0,0.0,0.0,0.0,0.0,0.0,0.0,0.0,0.0,0.0,0.0,0.0,0.0,0.0,0.0,0.0,0.0,0.0,0.0,0.0,0.0,0.0,0.0,0.0,0.0,0.0,0.0,0.0,0.0,0.0,0.0,0.0,0.0,0.0,0.0,0.0,0.0,0.0,0.0,0.0,0.0,0.0,0.0,0.0,0.0,0.0,0.0,0.0,0.0,0.0,0.0,0.0,0.0,0.0,0.0,0.0,0.0,0.0,0.0,0.0,0.0,0.0,0.0,0.0,0.0,0.0,0.0,0.0,0.0,0.0,0.0,0.0,0.0,0.0,0.0,0.0,0.0,0.0,0.0,0.0,0.0,0.0,0.0,0.0,0.0,0.0,0.0,0.0,0.0,0.0,0.0,0.0,0.0,0.0,0.0,0.0,0.0,0.0,0.0,0.0,0.0,0.0,0.0,0.0,0.0,0.0,0.0,0.0,0.0,0.0,0.0,0.0,0.0,0.0,0.0,0.0,0.0,0.0,0.0,0.0,0.0,0.0,0.0,0.0,0.0,0.0,0.0,0.0,0.0,0.0,0.0,0.0,0.0,0.0,0.0,0.0,0.0,0.0,0.0,0.0,0.0,0.0,0.0,0.0,0.0,0.0,0.0,0.0,0.0,0.0,0.0,0.0,0.0,0.0,0.0,0.0,0.0,0.0,0.0,0.0,0.0,0.0,0.0,0.0,0.0,0.0,0.0,0.0,0.0,0.0,0.0,0.0,0.0,0.0,0.0,0.0,0.0,0.0,0.0,0.0,0.0,0.0,0.0,0.0,0.0,0.0,0.0,0.0,0.0,0.0,0.0,0.0,0.0,0.0,0.0,0.0,0.0,0.0,0.0,0.0,0.0,0.0,0.0,0.0,0.0,0.0,0.0,0.0,0.0,0.0,0.0,0.0,0.0,0.0,0.0],[0.0,0.0,0.0,0.0,0.0,0.0,0.0,0.0,0.0,0.0,0.0,0.0,0.0,0.0,0.0,0.0,0.0,0.0,0.0,0.0,0.0,0.0,0.0,0.0,0.0,0.0,0.0,0.0,0.0,0.0,0.0,0.0,0.0,0.0,0.0,0.0,0.0,0.0,0.0,0.0,0.0,0.0,0.0,0.0,0.0,0.0,0.0,0.0,0.0,0.0,0.0,0.0,0.0,0.0,0.0,0.0,0.0,0.0,0.0,0.0,0.0,0.0,0.0,0.0,0.0,0.0,0.0,0.0,0.0,0.0,0.0,0.0,0.0,0.0,0.0,0.0,0.0,0.0,0.0,0.0,0.0,0.0,0.0,0.0,0.0,0.99,0.0,0.03,0.02,1.0,0.0,0.0,0.0,0.0,0.0,0.0,0.0,0.0,0.0,0.02,1.0,0.18,1.0,1.0,1.0,1.0,1.0,1.0,1.0,1.0,1.0,0.0,0.0,0.0,0.0,0.0,0.0,0.0,0.0,0.0,0.0,0.0,0.0,0.0,0.0,0.0,0.0,0.0,0.0,0.0,0.0,0.0,0.0,0.0,0.0,0.0,0.0,0.0,0.0,0.0,0.0,0.0,0.0,0.0,0.0,0.0,0.0,0.0,0.0,0.0,0.0,0.0,0.0,0.0,0.0,0.0,0.0,0.0,0.0,0.0,0.0,0.0,0.0,0.0,0.0,0.0,0.0,0.0,0.0,0.0,0.0,0.0,0.0,0.0,0.0,0.0,0.0,0.0,0.0,0.0,0.0,0.0,0.0,0.0,0.0,0.0,0.0,0.0,0.0,0.0,0.0,0.0,0.0,0.0,0.0,0.0,0.0,0.0,0.0,0.0,0.0,0.0,0.0,0.0,0.0,0.0,0.0,0.0,0.0,0.0,0.0,0.0,0.0,0.0,0.0,0.0,0.0,0.0,0.0,0.0,0.0,0.0,0.0,0.0,0.0,0.0,0.0,0.0,0.0,0.0,0.0,0.0,0.0,0.0,0.0,0.0,0.0,0.0,0.0,0.0,0.0,0.0,0.0,0.0,0.0,0.0,0.0,0.0,0.0,0.0,0.0,0.0,0.0,0.0,0.0,0.0,0.0,0.0,0.0,0.0,0.0,0.0,0.0,0.0,0.0,0.0,0.0,0.0,0.0,0.0,0.0,0.0,0.0,0.0,0.0,0.0,0.0,0.0,0.0,0.0,0.0,0.0,0.0,0.0,0.0,0.0,0.0,0.0,0.0,0.0,0.0,0.0,0.0,0.0,0.0,0.0,0.0,0.0,0.0,0.0,0.0,0.0,0.0,0.0,0.0,0.0,0.0,0.0,0.0,0.0,0.0,0.0,0.0,0.0,0.0,0.0,0.0,0.0,0.0,0.0,0.0,0.0,0.0,0.0,0.0,0.0,0.0,0.0,0.0,0.0,0.0,0.0,0.0,0.0,0.0,0.0,0.0,0.0,0.0,0.0,0.0],[0.0,0.01,0.01,0.0,0.0,0.0,0.0,0.0,0.0,0.0,0.0,0.0,0.0,0.0,0.0,0.0,0.0,0.0,0.0,0.0,0.0,0.0,0.0,0.0,0.0,0.0,0.0,0.0,0.0,0.0,0.0,0.0,0.0,0.0,0.0,0.0,0.0,0.0,0.0,0.0,0.0,0.0,0.0,0.0,0.0,0.0,0.0,0.0,0.0,0.0,0.0,0.0,0.0,0.0,0.0,0.0,0.0,0.0,0.0,0.0,0.0,0.0,0.0,0.0,0.0,0.0,0.0,0.0,0.0,0.0,0.0,0.0,0.0,0.0,0.0,0.0,0.0,0.0,0.0,0.0,0.0,0.0,0.0,1.0,0.0,0.99,0.0,0.0,0.0,0.0,0.0,0.0,0.0,0.0,0.0,0.0,0.0,0.0,0.0,0.0,0.0,0.0,0.0,1.0,1.0,1.0,1.0,1.0,1.0,1.0,1.0,1.0,0.0,0.0,0.0,0.0,0.0,0.0,0.0,0.0,0.0,0.0,0.0,0.0,0.0,0.0,0.0,0.0,0.0,0.0,0.0,0.0,0.0,0.0,0.0,0.0,0.0,0.0,0.0,0.0,0.0,0.0,0.0,0.0,0.0,0.0,0.0,0.0,0.0,0.0,0.0,0.0,0.0,0.0,0.0,0.0,0.0,0.0,0.0,0.0,0.0,0.0,0.0,0.0,0.0,0.0,0.0,0.0,0.0,0.0,0.0,0.0,0.0,0.0,0.0,0.0,0.0,0.0,0.0,0.0,0.0,0.0,0.0,0.0,0.0,0.0,0.0,0.0,0.0,0.0,0.0,0.0,0.0,0.0,0.0,0.0,0.0,0.0,0.0,0.0,0.0,0.0,0.0,0.0,0.0,0.0,0.0,0.0,0.0,0.0,0.0,0.0,0.0,0.0,0.0,0.0,0.0,0.0,0.0,0.0,0.0,0.0,0.0,0.0,0.0,0.0,0.0,0.0,0.0,0.0,0.0,0.0,0.0,0.0,0.0,0.0,0.0,0.0,0.0,0.0,0.0,0.0,0.0,0.0,0.0,0.0,0.0,0.0,0.0,0.0,0.0,0.0,0.0,0.0,0.0,0.0,0.0,0.0,0.0,0.0,0.0,0.0,0.0,0.0,0.0,0.0,0.0,0.0,0.0,0.0,0.0,0.0,0.0,0.0,0.0,0.0,0.0,0.0,0.0,0.0,0.0,0.0,0.0,0.0,0.0,0.0,0.0,0.0,0.0,0.0,0.0,0.0,0.0,0.0,0.0,0.0,0.0,0.0,0.0,0.0,0.0,0.0,0.0,0.0,0.0,0.0,0.0,0.0,0.0,0.0,0.0,0.0,0.0,0.0,0.0,0.0,0.38,0.0,0.0,0.0,0.0,0.0,0.0,0.0,0.0,0.0,0.0,0.0,0.0,0.0,0.0,0.0,0.0,0.0,0.0,0.0,0.0,0.0,0.0,0.0,0.0],[0.0,0.0,0.02,0.06,0.0,0.0,0.0,0.0,0.0,0.0,0.0,0.02,0.0,0.0,0.0,0.0,0.0,0.0,0.0,0.0,0.0,0.0,0.0,0.0,0.0,0.0,0.0,0.0,0.0,0.0,0.0,0.0,0.0,0.0,0.0,0.0,0.0,0.0,0.0,0.0,0.0,0.0,0.0,0.0,0.0,0.0,0.0,0.0,0.0,0.0,0.0,0.0,0.0,0.0,0.0,0.0,0.0,0.0,0.0,0.0,0.0,0.0,0.0,0.0,0.0,0.0,0.0,0.0,0.0,0.0,0.0,0.0,0.0,0.0,0.0,0.0,0.0,0.0,0.0,0.0,0.0,0.0,0.0,0.0,0.0,0.0,0.0,0.0,0.0,0.0,0.0,0.0,0.0,0.0,0.0,0.0,0.0,0.0,0.0,0.0,0.0,0.0,0.0,0.0,1.0,1.0,1.0,1.0,1.0,1.0,1.0,1.0,1.0,0.0,0.0,0.0,0.0,0.0,0.0,0.0,0.0,0.0,0.0,0.0,0.0,0.0,0.0,0.0,0.0,0.0,0.0,0.0,0.0,0.0,0.0,0.0,0.0,0.0,0.0,0.0,0.0,0.0,0.0,0.0,0.0,0.0,0.0,0.0,0.0,0.0,0.0,0.0,0.0,0.0,0.0,0.0,0.0,0.0,0.0,0.0,0.0,0.0,0.0,0.0,0.0,0.0,0.0,0.0,0.0,0.0,0.0,0.0,0.0,0.0,0.0,0.0,0.0,0.0,0.0,0.0,0.0,0.0,0.0,0.0,0.0,0.0,0.0,0.0,0.0,0.0,0.0,0.0,0.0,0.0,0.0,0.0,0.0,0.0,0.0,0.0,0.0,0.0,0.0,0.0,0.0,0.0,0.0,0.0,0.0,0.0,0.0,0.0,0.0,0.0,0.0,0.0,0.0,0.0,0.0,0.0,0.0,0.0,0.0,0.0,0.0,0.0,0.0,0.0,0.0,0.0,0.0,0.0,0.0,0.0,0.0,0.0,0.0,0.0,0.0,0.0,0.0,0.0,0.0,0.0,0.0,0.0,0.0,0.0,0.0,0.0,0.0,0.0,0.0,0.0,0.0,0.0,0.0,0.0,0.0,0.0,0.0,0.0,0.0,0.0,0.0,0.0,0.0,0.0,0.0,0.0,0.0,0.0,0.0,0.0,0.0,0.0,0.0,0.0,0.0,0.0,0.0,0.0,0.0,0.0,0.0,0.0,0.0,0.0,0.0,0.0,0.0,0.0,0.0,0.0,0.0,0.0,0.0,0.0,0.0,0.0,0.0,0.0,0.0,0.0,0.0,0.0,0.0,0.0,0.0,0.0,0.0,0.0,0.0,0.0,0.0,0.0,0.0,0.0,0.0,0.0,0.0,0.0,0.0,0.0,0.0,0.0,0.0,0.0,0.0,0.0,0.0,0.0,0.0,0.0,0.0,0.0,0.0,0.0,0.0,0.0,0.0],[0.0,0.0,0.0,0.0,0.0,0.0,0.01,0.0,0.0,0.01,0.0,0.0,0.0,0.0,0.0,0.0,0.0,0.0,0.0,0.0,0.0,0.0,0.0,0.0,0.0,0.0,0.0,0.0,0.0,0.0,0.0,0.0,0.0,0.0,0.0,0.0,0.0,0.0,0.0,0.0,0.0,0.0,0.0,0.0,0.0,0.0,0.0,0.0,0.0,0.0,0.0,0.0,0.0,0.0,0.0,0.0,0.0,0.0,0.0,0.0,0.0,0.0,0.0,0.0,0.0,0.0,0.0,0.0,0.0,0.0,0.0,0.0,0.0,0.0,0.0,0.0,0.0,0.0,0.0,0.0,0.0,0.0,0.0,0.0,0.0,0.0,0.0,0.0,0.0,0.99,0.01,0.0,0.01,0.0,0.0,0.01,0.0,0.0,0.0,0.02,0.55,0.0,0.0,0.0,0.0,1.0,1.0,1.0,1.0,1.0,1.0,1.0,1.0,1.0,0.0,0.0,0.0,0.0,0.0,0.0,0.0,0.0,0.0,0.0,0.0,0.0,0.0,0.0,0.0,0.0,0.0,0.0,0.0,0.0,0.0,0.0,0.0,0.0,0.0,0.0,0.0,0.0,0.0,0.0,0.0,0.0,0.0,0.0,0.0,0.0,0.0,0.0,0.0,0.0,0.0,0.0,0.0,0.0,0.0,0.0,0.0,0.0,0.0,0.0,0.0,0.0,0.0,0.0,0.0,0.0,0.0,0.0,0.0,0.0,0.0,0.0,0.0,0.0,0.0,0.0,0.0,0.0,0.0,0.0,0.0,0.0,0.0,0.0,0.0,0.0,0.0,0.0,0.0,0.0,0.0,0.0,0.0,0.0,0.0,0.0,0.0,0.0,0.0,0.0,0.0,0.0,0.0,0.0,0.0,0.0,0.0,0.0,0.0,0.0,0.0,0.0,0.0,0.0,0.0,0.0,0.0,0.0,0.0,0.0,0.0,0.0,0.0,0.0,0.0,0.0,0.0,0.0,0.0,0.0,0.0,0.0,0.0,0.0,0.0,0.0,0.0,0.0,0.0,0.0,0.0,0.0,0.0,0.0,0.0,0.0,0.0,0.0,0.0,0.0,0.0,0.0,0.0,0.0,0.0,0.0,0.0,0.0,0.0,0.0,0.0,0.0,0.0,0.0,0.0,0.0,0.0,0.0,0.0,0.0,0.0,0.0,0.0,0.0,0.0,0.0,0.0,0.0,0.0,0.0,0.0,0.0,0.0,0.0,0.0,0.0,0.0,0.0,0.0,0.0,0.0,0.0,0.0,0.0,0.0,0.0,0.0,0.0,0.0,0.0,0.0,0.0,0.0,0.0,0.0,0.0,0.0,0.0,0.0,0.0,0.0,0.0,0.0,0.0,0.0,0.0,0.0,0.0,0.0,0.0,0.0,0.0,0.0,0.0,0.0,0.0,0.0,0.0,0.0,0.0,0.0,0.0,0.0,0.0,0.0,0.0,0.0],[0.0,0.0,0.0,0.0,0.0,0.0,0.0,0.0,0.0,0.0,0.0,0.0,0.0,0.0,0.0,0.0,0.0,0.0,0.0,0.0,0.0,0.0,0.0,0.0,0.0,0.0,0.0,0.0,0.0,0.0,0.0,0.0,0.0,0.0,0.0,0.0,0.0,0.0,0.0,0.0,0.0,0.0,0.0,0.0,0.0,0.0,0.0,0.0,0.0,0.0,0.0,0.0,0.0,0.0,0.0,0.0,0.0,0.0,0.0,0.0,0.0,0.0,0.0,0.0,0.0,0.0,0.0,0.0,0.0,0.0,0.0,0.0,0.0,0.0,0.0,0.0,0.0,0.0,0.0,0.0,0.0,0.0,0.0,1.0,1.0,0.97,0.0,1.0,0.01,0.99,0.0,0.0,0.0,0.0,0.0,0.0,0.0,0.0,0.0,0.0,0.0,0.0,0.0,0.0,0.0,0.0,1.0,1.0,1.0,1.0,1.0,1.0,1.0,1.0,1.0,0.0,0.0,0.0,0.0,0.0,0.0,0.0,0.0,0.0,0.0,0.0,0.0,0.0,0.0,0.0,0.0,0.0,0.0,0.0,0.0,0.0,0.0,0.0,0.0,0.0,0.0,0.0,0.0,0.0,0.0,0.0,0.0,0.0,0.0,0.0,0.0,0.0,0.0,0.0,0.0,0.0,0.0,0.0,0.0,0.0,0.0,0.0,0.0,0.0,0.0,0.0,0.0,0.0,0.0,0.0,0.0,0.0,0.0,0.0,0.0,0.0,0.0,0.0,0.0,0.0,0.0,0.0,0.0,0.0,0.0,0.0,0.0,0.0,0.0,0.0,0.0,0.0,0.0,0.0,0.0,0.0,0.0,0.0,0.0,0.0,0.0,0.0,0.0,0.0,0.0,0.0,0.0,0.0,0.0,0.0,0.0,0.0,0.0,0.0,0.0,0.0,0.0,0.0,0.0,0.0,0.0,0.0,0.0,0.0,0.0,0.0,0.0,0.0,0.0,0.0,0.0,0.0,0.0,0.0,0.0,0.0,0.0,0.0,0.0,0.0,0.0,0.0,0.0,0.0,0.0,0.0,0.0,0.0,0.0,0.0,0.0,0.0,0.0,0.0,0.0,0.0,0.0,0.0,0.0,0.0,0.0,0.0,0.0,0.0,0.0,0.0,0.0,0.0,0.0,0.0,0.0,0.0,0.0,0.0,0.0,0.0,0.0,0.0,0.0,0.0,0.0,0.0,0.0,0.0,0.0,0.0,0.0,0.0,0.0,0.0,0.0,0.0,0.0,0.0,0.0,0.0,0.0,0.0,0.0,0.0,0.0,0.0,0.0,0.0,0.0,0.0,0.0,0.0,0.0,0.0,0.0,0.0,0.0,0.0,0.0,0.0,0.0,0.0,0.0,0.0,0.0,0.0,0.0,0.0,0.0,0.0,0.0,0.0,0.0,0.0,0.0,0.0,0.0,0.0,0.0,0.0,0.0,0.0,0.0,0.0,0.0],[0.0,0.01,0.03,0.59,0.0,0.0,0.0,0.0,0.12,0.0,0.0,0.04,0.0,0.0,0.0,0.0,0.0,0.0,0.0,0.0,0.0,0.0,0.0,0.0,0.0,0.0,0.0,0.0,0.0,0.0,0.0,0.0,0.0,0.0,0.0,0.0,0.0,0.0,0.0,0.0,0.0,0.0,0.0,0.0,0.0,0.0,0.0,0.0,0.0,0.0,0.0,0.0,0.0,0.0,0.0,0.0,0.0,0.0,0.0,0.0,0.0,0.0,0.0,0.0,0.0,0.0,0.0,0.0,0.0,0.0,0.0,0.0,0.0,0.0,0.0,0.0,0.0,0.0,0.0,0.0,0.0,0.0,0.0,1.0,0.0,0.0,0.0,0.0,0.0,0.0,0.0,0.0,0.0,0.0,0.0,0.0,0.0,0.0,0.0,0.0,0.0,0.0,0.0,0.0,0.0,0.0,0.0,1.0,1.0,1.0,1.0,1.0,1.0,1.0,1.0,1.0,0.0,0.0,0.0,0.0,0.0,0.0,0.0,0.0,0.0,0.0,0.0,0.0,0.0,0.0,0.0,0.0,0.0,0.0,0.0,0.0,0.0,0.0,0.0,0.0,0.0,0.0,0.0,0.0,0.0,0.0,0.0,0.0,0.0,0.0,0.0,0.0,0.0,0.0,0.0,0.0,0.0,0.0,0.0,0.0,0.0,0.0,0.0,0.0,0.0,0.0,0.0,0.0,0.0,0.0,0.0,0.0,0.0,0.0,0.0,0.0,0.0,0.0,0.0,0.0,0.0,0.0,0.0,0.0,0.0,0.0,0.0,0.0,0.0,0.0,0.0,0.0,0.0,0.0,0.0,0.0,0.0,0.0,0.0,0.0,0.0,0.0,0.0,0.0,0.0,0.0,0.0,0.0,0.0,0.0,0.0,0.0,0.0,0.0,0.0,0.0,0.0,0.0,0.0,0.0,0.0,0.0,0.0,0.0,0.0,0.0,0.0,0.0,0.0,0.0,0.0,0.0,0.0,0.0,0.0,0.0,0.0,0.0,0.0,0.0,0.0,0.0,0.0,0.0,0.0,0.0,0.0,0.0,0.0,0.0,0.0,0.0,0.0,0.0,0.0,0.0,0.0,0.0,0.0,0.0,0.0,0.0,0.0,0.0,0.0,0.0,0.0,0.0,0.0,0.0,0.0,0.0,0.0,0.0,0.0,0.0,0.0,0.0,0.0,0.0,0.0,0.0,0.0,0.0,0.0,0.0,0.0,0.0,0.0,0.0,0.0,0.0,0.0,0.0,0.0,0.0,0.0,0.0,0.0,0.0,0.0,0.0,0.0,0.0,0.0,0.0,1.0,0.0,0.0,0.0,0.0,0.0,0.0,0.0,0.0,0.0,0.15,0.0,1.0,0.0,0.0,0.0,0.0,0.0,0.0,0.0,0.0,0.0,0.0,0.0,0.0,0.0,0.0,0.0,0.0,0.0,0.0,0.0,0.0,0.0,0.0],[0.0,0.0,0.0,0.01,0.0,0.0,0.0,0.01,0.03,0.01,0.01,0.69,0.11,0.01,0.05,0.04,0.01,0.0,0.0,0.0,0.0,0.0,0.0,0.0,0.0,0.0,0.0,0.0,0.0,0.0,0.0,0.0,0.0,0.0,0.0,0.0,0.0,0.0,0.0,0.0,0.0,0.0,0.0,0.0,0.0,0.0,0.0,0.0,0.0,0.0,0.0,0.0,0.0,0.0,0.0,0.0,0.0,0.0,0.0,0.0,0.0,0.0,0.0,0.0,0.0,0.0,0.0,0.0,0.0,0.0,0.0,0.0,0.0,0.0,0.0,0.0,0.0,0.0,0.0,0.0,0.0,0.0,0.0,0.0,0.0,0.0,0.0,0.0,0.0,0.0,0.0,0.0,0.0,0.0,0.0,0.0,0.0,0.0,0.0,0.0,0.0,0.0,0.0,0.0,0.0,0.0,0.0,0.0,1.0,1.0,1.0,1.0,1.0,1.0,1.0,1.0,1.0,0.0,0.0,0.0,0.0,0.0,0.0,0.0,0.0,0.0,0.0,0.0,0.0,0.0,0.0,0.0,0.0,0.0,0.0,0.0,0.0,0.0,0.0,0.0,0.0,0.0,0.0,0.0,0.0,0.0,0.0,0.0,0.0,0.0,0.0,0.0,0.0,0.0,0.0,0.0,0.0,0.0,0.0,0.0,0.0,0.0,0.0,0.0,0.0,0.0,0.0,0.0,0.0,0.0,0.0,0.0,0.0,0.0,0.0,0.0,0.0,0.0,0.0,0.0,0.0,0.0,0.0,0.0,0.0,0.0,0.0,0.0,0.0,0.0,0.0,0.0,0.0,0.0,0.0,0.0,0.0,0.0,0.0,0.0,0.0,0.0,0.0,0.0,0.0,0.0,0.0,0.0,0.0,0.0,0.0,0.0,0.0,0.0,0.0,0.0,0.0,0.0,0.0,0.0,0.0,0.0,0.0,0.0,0.0,0.0,0.0,0.0,0.0,0.0,0.0,0.0,0.0,0.0,0.0,0.0,0.0,0.0,0.0,0.0,0.0,0.0,0.0,0.0,0.0,0.0,0.0,0.0,0.0,0.0,0.0,0.0,0.0,0.0,0.0,0.0,0.0,0.0,0.0,0.0,0.0,0.0,0.0,0.0,0.0,0.0,0.0,0.0,0.0,0.0,0.0,0.0,0.0,0.0,0.0,0.0,0.0,0.0,0.0,0.0,0.0,0.0,0.0,0.0,0.0,0.0,0.0,0.0,0.0,0.0,0.0,0.0,0.0,0.0,0.0,0.0,0.0,0.0,0.0,0.0,0.0,0.0,0.0,0.0,0.0,0.0,0.0,0.0,0.0,0.0,0.0,0.0,0.0,0.0,0.0,0.0,0.0,0.0,0.0,0.0,0.0,0.0,0.0,0.0,0.0,0.0,0.0,0.0,0.0,0.0,0.0,0.0,0.0,0.0,0.0,0.0,0.0,0.0,0.0,0.0,0.0],[0.0,0.0,0.0,0.0,0.0,0.0,0.0,0.0,0.01,0.01,0.01,0.02,0.02,0.04,0.0,0.0,0.0,0.0,0.0,0.0,0.0,0.0,0.0,0.0,0.0,0.0,0.0,0.0,0.0,0.0,0.0,0.0,0.0,0.0,0.0,0.0,0.0,0.0,0.0,0.0,0.0,0.0,0.0,0.0,0.0,0.0,0.0,0.0,0.0,0.0,0.0,0.0,0.0,0.0,0.0,0.0,0.0,0.0,0.0,0.0,0.0,0.0,0.0,0.0,0.0,0.0,0.0,0.0,0.0,0.0,0.0,0.0,0.0,0.0,0.0,0.0,0.0,0.0,0.0,0.0,0.0,0.0,0.0,0.0,0.0,0.0,0.0,0.04,0.0,0.63,0.23,0.0,0.0,0.0,0.0,0.0,0.0,0.0,0.0,0.0,0.0,0.0,0.0,0.0,0.0,0.0,0.0,0.0,0.0,1.0,1.0,1.0,1.0,1.0,1.0,1.0,1.0,1.0,0.0,0.0,0.0,0.0,0.0,0.0,0.0,0.0,0.0,0.0,0.0,0.0,0.0,0.0,0.0,0.0,0.0,0.0,0.0,0.0,0.0,0.0,0.0,0.0,0.0,0.0,0.0,0.0,0.0,0.0,0.0,0.0,0.0,0.0,0.0,0.0,0.0,0.0,0.0,0.0,0.0,0.0,0.0,0.0,0.0,0.0,0.0,0.0,0.0,0.0,0.0,0.0,0.0,0.0,0.0,0.0,0.0,0.0,0.0,0.0,0.0,0.0,0.0,0.0,0.0,0.0,0.0,0.0,0.0,0.0,0.0,0.0,0.0,0.0,0.0,0.0,0.0,0.0,0.0,0.0,0.0,0.0,0.0,0.0,0.0,0.0,0.0,0.0,0.0,0.0,0.0,0.0,0.0,0.0,0.0,0.0,0.0,0.0,0.0,0.0,0.0,0.0,0.0,0.0,0.0,0.0,0.0,0.0,0.0,0.0,0.0,0.0,0.0,0.0,0.0,0.0,0.0,0.0,0.0,0.0,0.0,0.0,0.0,0.0,0.0,0.0,0.0,0.0,0.0,0.0,0.0,0.0,0.0,0.0,0.0,0.0,0.0,0.0,0.0,0.0,0.0,0.0,0.0,0.0,0.0,0.0,0.0,0.0,0.0,0.0,0.0,0.0,0.0,0.0,0.0,0.0,0.0,0.0,0.0,0.0,0.0,0.0,0.0,0.0,0.0,0.0,0.0,0.0,0.0,0.0,0.0,0.0,0.0,0.0,0.0,0.0,0.0,0.0,0.0,0.0,0.0,0.0,0.0,0.0,0.0,0.0,0.0,0.0,0.0,0.0,0.0,0.0,0.0,0.0,0.0,0.0,0.0,0.0,0.0,0.0,0.0,0.0,0.0,0.0,0.0,0.0,0.0,0.0,0.0,0.0,0.0,0.0,0.0,0.0,0.0,0.0,0.0,0.0,0.0,0.0,0.0,0.0,0.0],[0.0,0.0,0.0,0.0,0.0,0.0,0.0,0.0,0.0,0.0,0.0,0.0,0.0,0.0,0.0,0.0,0.0,0.0,0.0,0.0,0.0,0.0,0.0,0.0,0.0,0.0,0.0,0.0,0.0,0.0,0.0,0.0,0.0,0.0,0.0,0.0,0.0,0.0,0.0,0.0,0.0,0.0,0.0,0.0,0.0,0.0,0.0,0.0,0.0,0.0,0.0,0.0,0.0,0.0,0.0,0.0,0.0,0.0,0.0,0.0,0.0,0.0,0.0,0.0,0.0,0.0,0.0,0.0,0.0,0.0,0.0,0.0,0.0,0.0,0.0,0.0,0.0,0.0,0.0,0.0,0.0,1.0,0.01,1.0,0.0,0.0,0.0,0.0,0.0,0.0,0.0,0.0,0.0,0.0,0.0,0.0,0.0,0.0,0.0,0.0,0.0,0.0,0.0,0.0,0.0,0.0,0.0,0.0,0.0,0.0,1.0,1.0,1.0,1.0,1.0,1.0,1.0,1.0,1.0,0.0,0.0,0.0,0.0,0.0,0.0,0.0,0.0,0.0,0.0,0.0,0.0,0.0,0.0,0.0,0.0,0.0,0.0,0.0,0.0,0.0,0.0,0.0,0.0,0.0,0.0,0.0,0.0,0.0,0.0,0.0,0.0,0.0,0.0,0.0,0.0,0.0,0.0,0.0,0.0,0.0,0.0,0.0,0.0,0.0,0.0,0.0,0.0,0.0,0.0,0.0,0.0,0.0,0.0,0.0,0.0,0.0,0.0,0.0,0.0,0.0,0.0,0.0,0.0,0.0,0.0,0.0,0.0,0.0,0.0,0.0,0.0,0.0,0.0,0.0,0.0,0.0,0.0,0.0,0.0,0.0,0.0,0.0,0.0,0.0,0.0,0.0,0.0,0.0,0.0,0.0,0.0,0.0,0.0,0.0,0.0,0.0,0.0,0.0,0.0,0.0,0.0,0.0,0.0,0.0,0.0,0.0,0.0,0.0,0.0,0.0,0.0,0.0,0.0,0.0,0.0,0.0,0.0,0.0,0.0,0.0,0.0,0.0,0.0,0.0,0.0,0.0,0.0,0.0,0.0,0.0,0.0,0.0,0.0,0.0,0.0,0.0,0.0,0.0,0.0,0.0,0.0,0.0,0.0,0.0,0.0,0.0,0.0,0.0,0.0,0.0,0.0,0.0,0.0,0.0,0.0,0.0,0.0,0.0,0.0,0.0,0.0,0.0,0.0,0.0,0.0,0.0,0.0,0.0,0.0,0.0,0.0,0.0,0.0,0.0,0.0,0.0,0.0,0.0,0.0,0.0,0.0,0.0,0.0,0.0,0.0,0.0,0.0,0.0,0.0,0.0,0.0,0.0,0.0,0.0,0.0,0.0,0.0,0.0,1.0,0.0,0.0,0.0,0.0,0.0,0.0,0.0,0.0,0.0,0.0,0.0,0.0,0.0,0.0,0.0,0.0,0.0,0.0,0.0,0.0,0.0,0.0],[0.0,0.0,0.0,0.0,0.0,0.0,0.0,0.0,0.72,0.0,0.0,0.55,0.59,0.0,0.01,0.03,0.05,0.0,0.0,0.0,0.0,0.0,0.0,0.0,0.0,0.0,0.0,0.0,0.0,0.0,0.0,0.0,0.0,0.0,0.0,0.0,0.0,0.0,0.0,0.0,0.0,0.0,0.0,0.0,0.0,0.0,0.0,0.0,0.0,0.0,0.0,0.0,0.0,0.0,0.0,0.0,0.0,0.0,0.0,0.0,0.0,0.0,0.0,0.0,0.0,0.0,0.0,0.0,0.0,0.0,0.0,0.0,0.0,0.0,0.0,0.0,0.0,0.0,0.0,0.0,0.0,0.0,0.0,0.0,0.0,0.0,0.0,0.0,0.0,0.0,0.0,0.0,0.0,0.0,0.0,0.0,0.0,0.0,0.0,0.0,0.0,0.0,0.0,0.0,0.0,0.0,0.0,0.0,0.0,0.0,0.0,1.0,1.0,1.0,1.0,1.0,1.0,1.0,1.0,1.0,0.0,0.0,0.0,0.0,0.0,0.0,0.0,0.0,0.0,0.0,0.0,0.0,0.0,0.0,0.0,0.0,0.0,0.0,0.0,0.0,0.0,0.0,0.0,0.0,0.0,0.0,0.0,0.0,0.0,0.0,0.0,0.0,0.0,0.0,0.0,0.0,0.0,0.0,0.0,0.0,0.0,0.0,0.0,0.0,0.0,0.0,0.0,0.0,0.0,0.0,0.0,0.0,0.0,0.0,0.0,0.0,0.0,0.0,0.0,0.0,0.0,0.0,0.0,0.0,0.0,0.0,0.0,0.0,0.0,0.0,0.0,0.0,0.0,0.0,0.0,0.0,0.0,0.0,0.0,0.0,0.0,0.0,0.0,0.0,0.0,0.0,0.0,0.0,0.0,0.0,0.0,0.0,0.0,0.0,0.0,0.0,0.0,0.0,0.0,0.0,0.0,0.0,0.0,0.0,0.0,0.0,0.0,0.0,0.0,0.0,0.0,0.0,0.0,0.0,0.0,0.0,0.0,0.0,0.0,0.0,0.0,0.0,0.0,0.0,0.0,0.0,0.0,0.0,0.0,0.0,0.0,0.0,0.0,0.0,0.0,0.0,0.0,0.0,0.0,0.0,0.0,0.0,0.0,0.0,0.0,0.0,0.0,0.0,0.0,0.0,0.0,0.0,0.0,0.0,0.0,0.0,0.0,0.0,0.0,0.0,0.0,0.0,0.0,0.0,0.0,0.0,0.0,0.0,0.0,0.0,0.0,0.0,0.0,0.0,0.0,0.0,0.0,0.0,0.0,0.0,0.0,0.0,0.0,0.0,1.0,0.0,0.03,0.0,0.0,0.0,0.0,0.0,0.0,0.0,0.0,0.0,0.0,0.0,1.0,0.0,1.0,0.0,0.0,0.0,0.0,0.0,0.0,0.0,0.0,0.0,0.0,0.0,0.0,0.0,0.0,0.0,0.0,0.0,0.0,0.0,0.0],[0.0,0.0,0.0,0.0,0.0,0.0,0.0,0.0,0.01,0.0,0.0,0.05,0.55,0.1,0.12,0.24,0.42,0.01,0.01,0.0,0.0,0.0,0.0,0.0,0.0,0.0,0.0,0.0,0.0,0.0,0.0,0.0,0.0,0.0,0.0,0.0,0.0,0.0,0.0,0.0,0.0,0.0,0.0,0.0,0.0,0.0,0.0,0.0,0.0,0.0,0.0,0.0,0.0,0.0,0.0,0.0,0.0,0.0,0.0,0.0,0.0,0.0,0.0,0.0,0.0,0.0,0.0,0.0,0.0,0.0,0.0,0.0,0.0,0.0,0.0,0.0,0.0,0.0,0.0,0.0,0.0,0.0,0.0,0.0,0.0,0.0,0.0,0.0,0.0,0.0,0.0,0.0,0.0,0.0,0.0,0.0,0.0,0.0,0.0,0.0,0.0,0.0,0.0,0.0,0.0,0.0,0.0,0.0,0.0,0.0,0.0,0.0,1.0,1.0,1.0,1.0,1.0,1.0,1.0,1.0,1.0,0.0,0.0,0.0,0.0,0.0,0.0,0.0,0.0,0.0,0.0,0.0,0.0,0.0,0.0,0.0,0.0,0.0,0.0,0.0,0.0,0.0,0.0,0.0,0.0,0.0,0.0,0.0,0.0,0.0,0.0,0.0,0.0,0.0,0.0,0.0,0.0,0.0,0.0,0.0,0.0,0.0,0.0,0.0,0.0,0.0,0.0,0.0,0.0,0.0,0.0,0.0,0.0,0.0,0.0,0.0,0.0,0.0,0.0,0.0,0.0,0.0,0.0,0.0,0.0,0.0,0.0,0.0,0.0,0.0,0.0,0.0,0.0,0.0,0.0,0.0,0.0,0.0,0.0,0.0,0.0,0.0,0.0,0.0,0.0,0.0,0.0,0.0,0.0,0.0,0.0,0.0,0.0,0.0,0.0,0.0,0.0,0.0,0.0,0.0,0.0,0.0,0.0,0.0,0.0,0.0,0.0,0.0,0.0,0.0,0.0,0.0,0.0,0.0,0.0,0.0,0.0,0.0,0.0,0.0,0.0,0.0,0.0,0.0,0.0,0.0,0.0,0.0,0.0,0.0,0.0,0.0,0.0,0.0,0.0,0.0,0.0,0.0,0.0,0.0,0.0,0.0,0.0,0.0,0.0,0.0,0.0,0.0,0.0,0.0,0.0,0.0,0.0,0.0,0.0,0.0,0.0,0.0,0.0,0.0,0.0,0.0,0.0,0.0,0.0,0.0,0.0,0.0,0.0,0.0,0.0,0.0,0.0,0.0,0.0,0.0,0.0,0.0,0.0,0.0,0.0,0.0,0.0,0.0,0.0,0.0,0.0,0.0,0.0,0.0,0.0,0.0,0.0,0.0,0.0,0.0,0.0,0.0,0.0,0.0,0.0,0.0,0.0,0.0,0.0,0.0,0.0,0.0,0.0,0.0,0.0,0.0,0.0,0.0,0.0,0.0,0.0,0.0,0.0,0.0,0.0],[0.0,0.0,0.0,0.0,0.0,0.0,0.0,0.0,0.0,0.0,0.0,0.0,0.02,0.04,0.03,0.01,0.01,0.0,0.0,0.0,0.0,0.0,0.0,0.0,0.0,0.0,0.0,0.0,0.0,0.0,0.0,0.0,0.0,0.0,0.0,0.0,0.0,0.0,0.0,0.0,0.0,0.0,0.0,0.0,0.0,0.01,0.01,0.03,0.01,0.0,0.0,0.0,0.0,0.0,0.0,0.0,0.0,0.0,0.0,0.0,0.0,0.0,0.0,0.0,0.0,0.0,0.0,0.0,0.0,0.0,0.0,0.0,0.0,0.0,0.0,0.0,0.0,0.0,0.0,0.99,0.0,1.0,0.0,0.0,0.0,0.0,0.0,0.0,0.0,0.0,0.0,0.0,0.0,0.0,0.0,0.0,0.0,0.0,0.0,0.0,0.0,0.0,0.0,0.0,0.0,0.0,0.0,0.0,0.0,0.0,0.0,0.0,0.0,1.0,1.0,1.0,1.0,1.0,1.0,1.0,1.0,1.0,0.0,0.0,0.0,0.0,0.0,0.0,0.0,0.0,0.0,0.0,0.0,0.0,0.0,0.0,0.0,0.0,0.0,0.0,0.0,0.0,0.0,0.0,0.0,0.0,0.0,0.0,0.0,0.0,0.0,0.0,0.0,0.0,0.0,0.0,0.0,0.0,0.0,0.0,0.0,0.0,0.0,0.0,0.0,0.0,0.0,0.0,0.0,0.0,0.0,0.0,0.0,0.0,0.0,0.0,0.0,0.0,0.0,0.0,0.0,0.0,0.0,0.0,0.0,0.0,0.0,0.0,0.0,0.0,0.0,0.0,0.0,0.0,0.0,0.0,0.0,0.0,0.0,0.0,0.0,0.0,0.0,0.0,0.0,0.0,0.0,0.0,0.0,0.0,0.0,0.0,0.0,0.0,0.0,0.0,0.0,0.0,0.0,0.0,0.0,0.0,0.0,0.0,0.0,0.0,0.0,0.0,0.0,0.0,0.0,0.0,0.0,0.0,0.0,0.0,0.0,0.0,0.0,0.0,0.0,0.0,0.0,0.0,0.0,0.0,0.0,0.0,0.0,0.0,0.0,0.0,0.0,0.0,0.0,0.0,0.0,0.0,0.0,0.0,0.0,0.0,0.0,0.0,0.0,0.0,0.0,0.0,0.0,0.0,0.0,0.0,0.0,0.0,0.0,0.0,0.0,0.0,0.0,0.0,0.0,0.0,0.0,0.0,0.0,0.0,0.0,0.0,0.0,0.0,0.0,0.0,0.0,0.0,0.0,0.0,0.0,0.0,0.0,0.0,0.0,0.0,0.0,0.0,0.0,0.0,0.0,0.0,0.0,0.0,0.0,0.0,0.0,0.0,0.0,0.0,0.0,0.0,0.0,0.0,0.0,0.0,0.0,0.0,0.0,0.0,0.0,0.0,0.0,0.0,0.0,0.0,0.0,0.0,0.0,0.0,0.0,0.0,0.0,0.0,0.0],[0.0,0.0,0.0,0.0,0.0,0.0,0.0,0.0,0.0,0.0,0.0,0.0,0.01,0.0,0.0,0.0,0.0,0.0,0.0,0.0,0.0,0.0,0.0,0.0,0.0,0.0,0.0,0.0,0.0,0.0,0.0,0.0,0.0,0.0,0.0,0.0,0.0,0.0,0.0,0.0,0.0,0.0,0.0,0.0,0.0,0.0,0.0,0.01,0.0,0.0,0.01,0.0,0.0,0.0,0.0,0.0,0.0,0.0,0.0,0.0,0.0,0.0,0.0,0.0,0.0,0.0,0.0,0.0,0.0,0.0,0.0,0.0,0.0,0.0,0.0,0.0,0.0,0.0,0.0,1.0,0.87,1.0,0.0,0.0,0.0,0.0,0.0,0.0,0.0,0.0,0.0,0.0,0.0,0.0,0.0,0.0,0.0,0.0,0.0,0.0,0.0,0.0,0.0,0.0,0.0,0.0,0.0,0.0,0.0,0.0,0.0,0.0,0.0,0.0,1.0,1.0,1.0,1.0,1.0,1.0,1.0,1.0,1.0,0.0,0.0,0.0,0.0,0.0,0.0,0.0,0.0,0.0,0.0,0.0,0.0,0.0,0.0,0.0,0.0,0.0,0.0,0.0,0.0,0.0,0.0,0.0,0.0,0.0,0.0,0.0,0.0,0.0,0.0,0.0,0.0,0.0,0.0,0.0,0.0,0.0,0.0,0.0,0.0,0.0,0.0,0.0,0.0,0.0,0.0,0.0,0.0,0.0,0.0,0.0,0.0,0.0,0.0,0.0,0.0,0.0,0.0,0.0,0.0,0.0,0.0,0.0,0.0,0.0,0.0,0.0,0.0,0.0,0.0,0.0,0.0,0.0,0.0,0.0,0.0,0.0,0.0,0.0,0.0,0.0,0.0,0.0,0.0,0.0,0.0,0.0,0.0,0.0,0.0,0.0,0.0,0.0,0.0,0.0,0.0,0.0,0.0,0.0,0.0,0.0,0.0,0.0,0.0,0.0,0.0,0.0,0.0,0.0,0.0,0.0,0.0,0.0,0.0,0.0,0.0,0.0,0.0,0.0,0.0,0.0,0.0,0.0,0.0,0.0,0.0,0.0,0.0,0.0,0.0,0.0,0.0,0.0,0.0,0.0,0.0,0.0,0.0,0.0,0.0,0.0,0.0,0.0,0.0,0.0,0.0,0.0,0.0,0.0,0.0,0.0,0.0,0.0,0.0,0.0,0.0,0.0,0.0,0.0,0.0,0.0,0.0,0.0,0.0,0.0,0.0,0.0,0.0,0.0,0.0,0.0,0.0,0.0,0.0,0.0,0.0,0.0,0.0,0.0,0.0,0.0,0.74,0.0,0.0,0.0,0.0,0.0,0.0,0.0,0.0,0.0,0.0,0.0,0.0,0.0,1.0,1.0,1.0,0.0,0.0,0.0,0.0,0.0,0.0,0.0,0.0,0.0,0.0,0.0,0.0,0.0,0.0,0.0,0.0,0.0,0.0,0.0,0.0],[0.0,0.0,0.0,0.0,0.0,0.0,0.0,0.0,0.0,0.0,0.0,0.0,0.64,0.03,0.03,0.22,0.42,0.0,0.03,0.0,0.0,0.0,0.0,0.0,0.0,0.0,0.0,0.0,0.0,0.0,0.0,0.0,0.0,0.0,0.0,0.0,0.0,0.0,0.0,0.0,0.0,0.0,0.0,0.0,0.0,0.0,0.0,0.0,0.0,0.0,0.0,0.0,0.0,0.0,0.0,0.0,0.0,0.0,0.0,0.0,0.0,0.0,0.0,0.0,0.0,0.0,0.0,0.0,0.0,0.0,0.0,0.0,0.0,0.0,0.0,0.0,0.0,0.0,0.0,0.0,0.0,0.0,0.0,0.0,0.0,0.0,0.0,0.0,0.0,0.0,0.0,0.0,0.0,0.0,0.0,0.0,0.0,0.0,0.0,0.0,0.0,0.0,0.0,0.0,0.0,0.0,0.0,0.0,0.0,0.0,0.0,0.0,0.0,0.0,0.0,1.0,1.0,1.0,1.0,1.0,1.0,1.0,1.0,1.0,0.0,0.0,0.0,0.0,0.0,0.0,0.0,0.0,0.0,0.0,0.0,0.0,0.0,0.0,0.0,0.0,0.0,0.0,0.0,0.0,0.0,0.0,0.0,0.0,0.0,0.0,0.0,0.0,0.0,0.0,0.0,0.0,0.0,0.0,0.0,0.0,0.0,0.0,0.0,0.0,0.0,0.0,0.0,0.0,0.0,0.0,0.0,0.0,0.0,0.0,0.0,0.0,0.0,0.0,0.0,0.0,0.0,0.0,0.0,0.0,0.0,0.0,0.0,0.0,0.0,0.0,0.0,0.0,0.0,0.0,0.0,0.0,0.0,0.0,0.0,0.0,0.0,0.0,0.0,0.0,0.0,0.0,0.0,0.0,0.0,0.0,0.0,0.0,0.0,0.0,0.0,0.0,0.0,0.0,0.0,0.0,0.0,0.0,0.0,0.0,0.0,0.0,0.0,0.0,0.0,0.0,0.0,0.0,0.0,0.0,0.0,0.0,0.0,0.0,0.0,0.0,0.0,0.0,0.0,0.0,0.0,0.0,0.0,0.0,0.0,0.0,0.0,0.0,0.0,0.0,0.0,0.0,0.0,0.0,0.0,0.0,0.0,0.0,0.0,0.0,0.0,0.0,0.0,0.0,0.0,0.0,0.0,0.0,0.0,0.0,0.0,0.0,0.0,0.0,0.0,0.0,0.0,0.0,0.0,0.0,0.0,0.0,0.0,0.0,0.0,0.0,0.0,0.0,0.0,0.0,0.0,0.0,0.0,0.0,0.0,0.0,0.0,0.0,1.0,0.0,0.01,0.0,0.0,0.0,0.0,0.0,0.0,0.0,0.0,0.0,0.0,0.0,0.0,0.0,0.0,0.0,1.0,0.0,0.0,0.0,0.0,0.0,0.0,0.0,0.0,0.0,0.0,0.0,0.0,0.0,0.0,0.0,0.0,0.0,0.0,0.0,0.0],[0.0,0.0,0.0,0.0,0.0,0.0,0.0,0.0,0.0,0.0,0.0,0.0,0.01,0.02,0.04,0.07,0.46,0.01,0.78,0.01,0.0,0.0,0.0,0.0,0.0,0.0,0.0,0.0,0.0,0.0,0.0,0.0,0.0,0.0,0.0,0.0,0.0,0.0,0.0,0.0,0.0,0.0,0.0,0.0,0.0,0.0,0.01,0.03,0.01,0.0,0.0,0.0,0.0,0.0,0.0,0.0,0.0,0.0,0.0,0.0,0.0,0.0,0.0,0.0,0.0,0.0,0.0,0.0,0.0,0.0,0.0,0.0,0.0,0.0,0.0,0.0,0.0,0.0,0.0,0.0,0.0,0.0,0.0,0.0,0.0,0.0,0.0,0.0,0.0,0.0,0.0,0.0,0.0,0.0,0.0,0.0,0.0,0.0,0.0,0.0,0.0,0.0,0.0,0.0,0.0,0.0,0.0,0.0,0.0,0.0,0.0,0.0,0.0,0.0,0.0,0.0,1.0,1.0,1.0,1.0,1.0,1.0,1.0,1.0,1.0,0.0,0.0,0.0,0.0,0.0,0.0,0.0,0.0,0.0,0.0,0.0,0.0,0.0,0.0,0.0,0.0,0.0,0.0,0.0,0.0,0.0,0.0,0.0,0.0,0.0,0.0,0.0,0.0,0.0,0.0,0.0,0.0,0.0,0.0,0.0,0.0,0.0,0.0,0.0,0.0,0.0,0.0,0.0,0.0,0.0,0.0,0.0,0.0,0.0,0.0,0.0,0.0,0.0,0.0,0.0,0.0,0.0,0.0,0.0,0.0,0.0,0.0,0.0,0.0,0.0,0.0,0.0,0.0,0.0,0.0,0.0,0.0,0.0,0.0,0.0,0.0,0.0,0.0,0.0,0.0,0.0,0.0,0.0,0.0,0.0,0.0,0.0,0.0,0.0,0.0,0.0,0.0,0.0,0.0,0.0,0.0,0.0,0.0,0.0,0.0,0.0,0.0,0.0,0.0,0.0,0.0,0.0,0.0,0.0,0.0,0.0,0.0,0.0,0.0,0.0,0.0,0.0,0.0,0.0,0.0,0.0,0.0,0.0,0.0,0.0,0.0,0.0,0.0,0.0,0.0,0.0,0.0,0.0,0.0,0.0,0.0,0.0,0.0,0.0,0.0,0.0,0.0,0.0,0.0,0.0,0.0,0.0,0.0,0.0,0.0,0.0,0.0,0.0,0.0,0.0,0.0,0.0,0.0,0.0,0.0,0.0,0.0,0.0,0.0,0.0,0.0,0.0,0.0,0.0,0.0,0.0,0.0,0.0,0.0,0.0,0.0,0.0,0.0,0.0,0.0,0.0,0.0,0.0,0.0,0.0,0.0,0.0,0.0,0.0,0.0,0.0,0.0,0.0,0.0,0.0,0.0,0.0,0.0,0.0,0.0,0.0,0.0,0.0,0.0,0.0,0.0,0.0,0.0,0.0,0.0,0.0,0.0,0.0,0.0,0.0,0.0],[0.0,0.0,0.0,0.0,0.0,0.0,0.0,0.0,0.0,0.0,0.0,0.0,0.0,0.0,0.0,0.0,0.0,0.0,0.0,0.0,0.0,0.0,0.0,0.0,0.0,0.0,0.0,0.0,0.0,0.0,0.0,0.0,0.0,0.0,0.0,0.0,0.0,0.0,0.0,0.0,0.0,0.0,0.0,0.0,0.0,0.0,0.0,0.03,0.02,0.04,0.05,0.01,0.0,0.0,0.0,0.0,0.0,0.0,0.0,0.0,0.0,0.0,0.01,0.0,0.0,0.0,0.0,0.0,0.0,0.0,0.0,0.0,0.0,0.0,0.0,0.0,0.0,0.93,0.0,1.0,0.0,0.0,0.0,0.0,0.0,0.0,0.0,0.0,0.0,0.0,0.0,0.0,0.0,0.0,0.0,0.0,0.0,0.0,0.0,0.0,0.0,0.0,0.0,0.0,0.0,0.0,0.0,0.0,0.0,0.0,0.0,0.0,0.0,0.0,0.0,0.0,0.0,1.0,1.0,1.0,1.0,1.0,1.0,1.0,1.0,1.0,0.0,0.0,0.0,0.0,0.0,0.0,0.0,0.0,0.0,0.0,0.0,0.0,0.0,0.0,0.0,0.0,0.0,0.0,0.0,0.04,0.01,0.0,0.0,0.0,0.0,0.0,0.0,0.0,0.0,0.0,0.0,0.0,0.0,0.0,0.0,0.0,0.0,0.0,0.0,0.0,0.0,0.0,0.0,0.0,0.0,0.0,0.0,0.0,0.0,0.0,0.0,0.0,0.0,0.0,0.0,0.0,0.0,0.0,0.0,0.0,0.0,0.0,0.0,0.0,0.0,0.0,0.0,0.0,0.0,0.0,0.0,0.0,0.0,0.0,0.0,0.0,0.0,0.0,0.0,0.0,0.0,0.0,0.0,0.0,0.0,0.0,0.0,0.0,0.0,0.0,0.0,0.0,0.0,0.0,0.0,0.0,0.0,0.0,0.0,0.0,0.0,0.0,0.0,0.0,0.0,0.0,0.0,0.0,0.0,0.0,0.0,0.0,0.0,0.0,0.0,0.0,0.0,0.0,0.0,0.0,0.0,0.0,0.0,0.0,0.0,0.0,0.0,0.0,0.0,0.0,0.0,0.01,0.0,0.0,0.0,0.0,0.0,0.0,0.0,0.0,0.0,0.0,0.0,0.0,0.0,0.0,0.0,0.0,0.0,0.0,0.0,0.0,0.0,0.0,0.0,0.0,0.0,0.0,0.0,0.0,0.0,0.0,0.0,0.0,0.0,0.0,0.0,0.0,0.0,0.0,0.0,0.0,0.0,0.0,0.0,0.0,0.0,0.0,0.0,0.0,0.0,0.0,0.0,0.0,0.0,0.0,0.0,0.0,0.0,0.0,0.0,0.0,0.0,0.0,0.02,0.0,0.0,0.0,0.0,0.0,0.0,0.0,0.0,0.0,0.0,0.0,0.0,0.0,0.0,0.0,0.0,0.0,0.0,0.0,0.0],[0.0,0.0,0.0,0.0,0.0,0.0,0.0,0.0,0.0,0.0,0.0,0.0,0.0,0.0,0.0,0.0,0.0,0.0,0.0,0.0,0.0,0.0,0.0,0.0,0.0,0.0,0.0,0.0,0.0,0.0,0.0,0.0,0.0,0.0,0.0,0.0,0.0,0.0,0.0,0.0,0.0,0.0,0.0,0.0,0.0,0.0,0.0,0.0,0.0,0.01,0.06,0.0,0.0,0.0,0.0,0.0,0.0,0.0,0.0,0.0,0.0,0.0,0.0,0.0,0.0,0.0,0.0,0.0,0.0,0.0,0.0,0.0,0.0,0.0,0.0,0.0,0.0,1.0,0.0,1.0,0.0,0.0,0.0,0.0,0.0,0.0,0.0,0.0,0.0,0.0,0.0,0.0,0.0,0.0,0.0,0.0,0.0,0.0,0.0,0.0,0.0,0.0,0.0,0.0,0.0,0.0,0.0,0.0,0.0,0.0,0.0,0.0,0.0,0.0,0.0,0.0,0.0,0.0,1.0,1.0,1.0,1.0,1.0,1.0,1.0,1.0,1.0,0.0,0.0,0.0,0.0,0.0,0.0,0.0,0.0,0.0,0.0,0.0,0.0,0.0,0.0,0.0,0.0,0.0,0.0,0.0,0.0,0.0,0.0,0.0,0.0,0.0,0.0,0.0,0.0,0.0,0.0,0.0,0.0,0.0,0.0,0.0,0.0,0.0,0.0,0.0,0.0,0.0,0.0,0.0,0.0,0.0,0.0,0.0,0.0,0.0,0.0,0.0,0.0,0.0,0.0,0.0,0.0,0.0,0.0,0.0,0.0,0.0,0.0,0.0,0.0,0.0,0.0,0.0,0.0,0.0,0.0,0.0,0.0,0.0,0.0,0.0,0.0,0.0,0.0,0.0,0.0,0.0,0.0,0.0,0.0,0.0,0.0,0.0,0.0,0.0,0.0,0.0,0.0,0.0,0.0,0.0,0.0,0.0,0.0,0.0,0.0,0.0,0.0,0.0,0.0,0.0,0.0,0.0,0.0,0.0,0.0,0.0,0.0,0.0,0.0,0.0,0.0,0.0,0.0,0.0,0.0,0.0,0.0,0.0,0.0,0.0,0.0,0.0,0.0,0.0,0.0,0.0,0.0,0.0,0.0,0.0,0.0,0.0,0.0,0.0,0.0,0.0,0.0,0.0,0.0,0.0,0.0,0.0,0.0,0.0,0.0,0.0,0.0,0.0,0.0,0.0,0.0,0.0,0.0,0.0,0.0,0.0,0.0,0.0,0.0,0.0,0.0,0.0,0.0,0.0,0.0,0.0,0.0,0.0,0.0,0.0,1.0,0.0,0.0,0.0,0.0,0.0,0.0,0.0,0.0,0.0,0.0,0.0,0.0,0.0,0.0,0.0,0.0,0.0,1.0,0.0,1.0,0.0,1.0,0.0,0.0,0.0,0.0,0.0,0.0,0.0,0.0,0.0,0.0,0.0,0.0,0.0,0.0,0.0,0.0],[0.0,0.0,0.0,0.0,0.0,0.0,0.0,0.0,0.0,0.0,0.0,0.0,0.0,0.0,0.0,0.03,0.16,0.0,0.84,0.14,1.0,0.0,0.0,0.9,0.0,0.0,0.0,0.0,0.0,0.0,0.0,0.0,0.0,0.0,0.0,0.0,0.0,0.0,0.0,0.0,0.0,0.0,0.0,0.0,0.0,0.0,0.0,0.01,0.0,0.0,0.0,0.0,0.0,0.0,0.0,0.0,0.0,0.0,0.0,0.0,0.0,0.0,0.0,0.0,0.0,0.0,0.0,0.0,0.0,0.0,0.0,0.0,0.0,0.0,0.0,0.0,0.0,0.0,0.0,0.0,0.0,0.0,0.0,0.0,0.0,0.0,0.0,0.0,0.0,0.0,0.0,0.0,0.0,0.0,0.0,0.0,0.0,0.0,0.0,0.0,0.0,0.0,0.0,0.0,0.0,0.0,0.0,0.0,0.0,0.0,0.0,0.0,0.0,0.0,0.0,0.0,0.0,0.0,0.0,1.0,1.0,1.0,1.0,1.0,1.0,1.0,1.0,1.0,0.0,0.0,0.0,0.0,0.0,0.0,0.0,0.0,0.0,0.0,0.0,0.0,0.0,0.0,0.0,0.0,0.0,0.0,0.0,0.0,0.0,0.0,0.0,0.0,0.0,0.0,0.0,0.0,0.0,0.0,0.0,0.0,0.0,0.0,0.0,0.0,0.0,0.0,0.0,0.0,0.0,0.0,0.0,0.0,0.0,0.0,0.0,0.0,0.0,0.0,0.0,0.0,0.0,0.0,0.0,0.0,0.0,0.0,0.0,0.0,0.0,0.0,0.0,0.0,0.0,0.0,0.0,0.0,0.0,0.0,0.0,0.0,0.0,0.0,0.0,0.0,0.0,0.0,0.0,0.0,0.0,0.0,0.0,0.0,0.0,0.0,0.0,0.0,0.0,0.0,0.0,0.0,0.0,0.0,0.0,0.0,0.0,0.0,0.0,0.0,0.0,0.0,0.0,0.0,0.0,0.0,0.0,0.0,0.0,0.0,0.0,0.0,0.0,0.0,0.0,0.0,0.0,0.0,0.0,0.0,0.0,0.0,0.0,0.0,0.0,0.0,0.0,0.0,0.0,0.0,0.0,0.0,0.0,0.0,0.0,0.0,0.0,0.0,0.0,0.0,0.0,0.0,0.0,0.0,0.0,0.0,0.0,0.0,0.0,0.0,0.0,0.0,0.0,0.0,0.0,0.0,0.0,0.0,0.0,0.0,0.0,0.0,0.0,0.0,0.0,0.0,0.0,0.0,0.0,0.0,0.0,0.0,0.0,0.0,0.0,0.0,0.0,0.0,0.0,0.0,0.0,0.0,0.0,0.0,0.0,0.0,0.0,0.0,0.0,0.0,0.0,0.0,0.0,0.0,0.0,0.0,0.0,0.0,0.0,0.0,0.0,0.0,0.0,0.0,0.0,0.0,0.0,0.0,0.0,0.0,0.0,0.0,0.0],[0.0,0.0,0.0,0.0,0.0,0.0,0.0,0.0,0.0,0.0,0.0,0.0,0.0,0.0,0.0,0.0,0.01,0.0,0.54,0.01,0.24,0.0,0.0,0.0,0.0,0.0,0.0,0.0,0.0,0.0,0.0,0.0,0.0,0.0,0.0,0.0,0.0,0.0,0.0,0.0,0.0,0.0,0.0,0.0,0.0,0.0,0.0,0.03,0.02,0.06,0.03,0.0,0.0,0.0,0.0,0.0,0.0,0.0,0.0,0.0,0.0,0.0,0.0,0.0,0.0,0.0,0.0,0.0,0.0,0.0,0.0,0.0,0.0,0.0,0.0,0.0,0.0,0.0,0.0,0.0,0.0,0.0,0.0,0.0,0.0,0.0,0.0,0.0,0.0,0.0,0.0,0.0,0.0,0.0,0.0,0.0,0.0,0.0,0.0,0.0,0.0,0.0,0.0,0.0,0.0,0.0,0.0,0.0,0.0,0.0,0.0,0.0,0.0,0.0,0.0,0.0,0.0,0.0,0.0,0.0,1.0,1.0,1.0,1.0,1.0,1.0,1.0,1.0,1.0,0.0,0.0,0.0,0.0,0.0,0.0,0.0,0.0,0.0,0.0,0.0,0.0,0.0,0.0,0.0,0.0,0.01,0.0,0.0,0.0,0.0,0.0,0.0,0.0,0.0,0.0,0.0,0.0,0.0,0.0,0.0,0.0,0.0,0.0,0.0,0.0,0.0,0.0,0.0,0.0,0.0,0.0,0.0,0.0,0.0,0.0,0.0,0.0,0.0,0.0,0.0,0.0,0.0,0.0,0.0,0.0,0.0,0.0,0.0,0.0,0.0,0.0,0.0,0.0,0.0,0.0,0.0,0.0,0.0,0.0,0.0,0.0,0.0,0.0,0.0,0.0,0.0,0.0,0.0,0.0,0.0,0.0,0.0,0.0,0.0,0.0,0.0,0.0,0.0,0.0,0.0,0.0,0.0,0.0,0.0,0.0,0.0,0.0,0.0,0.0,0.0,0.0,0.0,0.0,0.0,0.0,0.0,0.0,0.0,0.0,0.0,0.0,0.0,0.0,0.0,0.0,0.0,0.0,0.0,0.0,0.0,0.0,0.0,0.0,0.0,0.0,0.0,1.0,0.57,0.0,0.0,0.0,0.0,0.0,0.0,0.0,0.0,0.0,0.0,0.0,0.0,0.0,0.0,0.0,0.0,0.0,0.0,0.0,0.0,0.0,0.0,0.0,0.0,0.0,0.0,0.0,0.0,0.0,0.0,0.0,0.0,0.0,0.0,0.0,0.0,0.0,0.0,0.0,0.0,0.0,0.0,0.0,0.0,0.0,0.0,0.0,0.0,0.0,0.0,0.0,0.0,0.0,0.0,0.0,0.0,0.0,0.0,0.0,0.0,0.0,0.0,0.0,0.0,0.0,0.0,0.0,0.0,0.0,0.0,0.0,0.0,0.0,0.0,0.0,0.0,0.0,0.0,0.0,0.0,0.0,0.0,0.0],[0.0,0.0,0.0,0.0,0.0,0.0,0.0,0.0,0.0,0.0,0.0,0.0,0.0,0.0,0.0,0.0,0.0,0.0,0.0,0.0,0.0,0.0,0.0,0.0,0.0,0.0,0.0,0.0,0.0,0.0,0.0,0.0,0.0,0.0,0.0,0.0,0.0,0.0,0.0,0.0,0.0,0.0,0.0,0.0,0.0,0.0,0.0,0.0,0.0,0.09,0.09,0.03,0.03,0.0,0.0,0.0,0.0,0.01,0.0,0.0,0.0,0.0,0.0,0.0,0.0,0.0,0.0,0.0,0.0,0.0,0.0,0.0,0.0,0.0,0.0,0.0,0.0,1.0,0.0,0.0,0.0,0.0,0.0,0.0,0.0,0.0,0.0,0.0,0.0,0.0,0.0,0.0,0.0,0.0,0.0,0.0,0.0,0.0,0.0,0.0,0.0,0.0,0.0,0.0,0.0,0.0,0.0,0.0,0.0,0.0,0.0,0.0,0.0,0.0,0.0,0.0,0.0,0.0,0.0,0.0,0.0,1.0,1.0,1.0,1.0,1.0,1.0,1.0,1.0,1.0,0.0,0.0,0.0,0.0,0.0,0.0,0.0,0.0,0.0,0.0,0.0,0.04,0.0,0.03,0.0,0.03,0.04,0.0,0.0,0.0,0.0,0.0,0.0,0.0,0.0,0.0,0.0,0.0,0.0,0.0,0.0,0.0,0.0,0.0,0.0,0.0,0.0,0.0,0.0,0.0,0.0,0.0,0.0,0.0,0.0,0.0,0.0,0.0,0.0,0.0,0.0,0.0,0.0,0.0,0.0,0.0,0.0,0.0,0.0,0.0,0.0,0.0,0.0,0.0,0.0,0.0,0.0,0.0,0.0,0.0,0.0,0.0,0.0,0.0,0.0,0.0,0.0,0.0,0.0,0.0,0.0,0.0,0.0,0.0,0.0,0.0,0.0,0.0,0.0,0.0,0.0,0.0,0.0,0.0,0.0,0.0,0.0,0.0,0.0,0.0,0.0,0.0,0.0,0.0,0.0,0.0,0.0,0.0,0.0,0.0,0.0,0.0,0.0,0.0,0.0,0.0,0.0,0.0,0.0,0.0,0.0,0.0,0.0,0.0,0.0,0.0,0.0,0.0,0.0,0.0,0.0,0.0,0.0,0.0,0.0,0.0,0.0,0.0,0.0,0.0,0.0,0.0,0.0,0.0,0.0,0.0,0.0,0.0,0.0,0.0,0.0,0.0,0.0,0.0,0.0,0.0,0.0,0.0,0.0,0.0,0.0,0.0,0.0,0.0,0.0,0.0,0.0,0.0,0.0,0.0,0.0,0.0,0.0,0.0,0.0,0.0,0.0,0.0,0.0,0.0,0.0,0.0,0.0,0.0,0.0,0.0,0.0,0.0,0.0,0.0,0.0,0.0,0.14,0.0,1.0,0.0,0.0,0.0,0.0,0.0,0.0,0.0,0.0,0.0,0.0,0.0,0.0,0.0,0.0,0.0,0.0],[0.0,0.0,0.0,0.0,0.0,0.0,0.0,0.0,0.0,0.0,0.0,0.0,0.0,0.0,0.0,0.0,0.0,0.0,0.0,0.01,0.97,0.0,0.0,1.0,0.0,0.0,0.0,0.28,0.0,0.0,0.0,0.0,0.0,0.0,0.0,0.0,0.0,0.0,0.0,0.0,0.0,0.0,0.0,0.0,0.0,0.0,0.0,0.0,0.0,0.0,0.0,0.0,0.0,0.0,0.0,0.0,0.0,0.0,0.0,0.0,0.0,0.0,0.0,0.0,0.0,0.0,0.0,0.0,0.0,0.0,0.0,0.0,0.0,0.0,0.0,0.0,0.0,0.0,0.0,0.0,0.0,0.0,0.0,0.0,0.0,0.0,0.0,0.0,0.0,0.0,0.0,0.0,0.0,0.0,0.0,0.0,0.0,0.0,0.0,0.0,0.0,0.0,0.0,0.0,0.0,0.0,0.0,0.0,0.0,0.0,0.0,0.0,0.0,0.0,0.0,0.0,0.0,0.0,0.0,0.0,0.0,0.0,1.0,1.0,1.0,1.0,1.0,1.0,1.0,1.0,1.0,0.0,0.0,0.0,0.0,0.0,0.0,0.0,0.0,0.0,0.0,0.0,0.0,0.0,0.0,0.0,0.0,0.0,0.0,0.0,0.0,0.0,0.0,0.0,0.0,0.0,0.0,0.0,0.0,0.0,0.0,0.0,0.0,0.0,0.0,0.0,0.0,0.0,0.0,0.0,0.0,0.0,0.0,0.0,0.0,0.0,0.0,0.0,0.0,0.0,0.0,0.0,0.0,0.0,0.0,0.0,0.0,0.0,0.0,0.0,0.0,0.0,0.0,0.0,0.0,0.0,0.0,0.0,0.0,0.0,0.0,0.0,0.0,0.0,0.0,0.0,0.0,0.0,0.0,0.0,0.0,0.0,0.0,0.0,0.0,0.0,0.0,0.0,0.0,0.0,0.0,0.0,0.0,0.0,0.0,0.0,0.0,0.0,0.0,0.0,0.0,0.0,0.0,0.0,0.0,0.0,0.0,0.0,0.0,0.0,0.0,0.0,0.0,0.0,0.0,0.0,0.0,0.0,0.0,0.0,0.0,0.0,0.0,0.0,0.0,0.0,0.0,0.0,0.0,0.0,0.0,0.0,0.0,0.0,0.0,0.0,0.0,0.0,0.0,0.0,0.0,0.0,0.0,0.0,0.0,0.0,0.0,0.0,0.0,0.0,0.0,0.0,1.0,0.0,0.0,0.0,0.0,0.0,0.0,0.0,0.0,0.0,0.0,0.0,0.0,0.0,0.0,0.0,0.0,0.0,0.0,0.0,0.0,0.0,0.0,0.0,0.0,0.0,0.0,0.0,0.0,0.0,0.0,0.0,0.0,0.0,0.0,0.0,0.0,0.0,0.0,0.0,0.08,0.0,1.0,0.0,1.0,0.0,0.0,0.0,0.0,0.0,0.0,0.0,0.0,0.0,0.0,0.0,0.0,0.0,0.0],[0.0,0.0,0.0,0.0,0.0,0.0,0.0,0.0,0.0,0.0,0.0,0.0,0.0,0.0,0.0,0.0,0.0,0.0,0.29,0.06,1.0,0.83,1.0,1.0,0.0,0.0,0.0,0.0,0.0,0.0,0.0,0.0,0.0,0.0,0.0,0.0,0.0,0.0,0.0,0.0,0.0,0.0,0.0,0.0,0.0,0.0,0.0,0.0,0.0,0.01,0.0,0.0,0.0,0.0,0.0,0.0,0.0,0.0,0.0,0.0,0.0,0.0,0.0,0.0,0.0,0.0,0.0,0.0,0.0,0.0,0.0,0.0,0.0,0.0,0.0,0.0,0.0,0.0,0.0,0.0,0.0,0.0,0.0,0.0,0.0,0.0,0.0,0.0,0.0,0.0,0.0,0.0,0.0,0.0,0.0,0.0,0.0,0.0,0.0,0.0,0.0,0.0,0.0,0.0,0.0,0.0,0.0,0.0,0.0,0.0,0.0,0.0,0.0,0.0,0.0,0.0,0.0,0.0,0.0,0.0,0.0,0.0,0.0,1.0,1.0,1.0,1.0,1.0,1.0,1.0,1.0,1.0,0.0,0.0,0.0,0.0,0.0,0.0,0.0,0.0,0.0,0.0,0.0,0.0,0.0,0.0,0.0,0.0,0.0,0.0,0.0,0.0,0.0,0.0,0.0,0.0,0.0,0.0,0.0,0.0,0.0,0.0,0.0,0.0,0.0,0.0,0.0,0.0,0.0,0.0,0.0,0.0,0.0,0.0,0.0,0.0,0.0,0.0,0.0,0.0,0.0,0.0,0.0,0.0,0.0,0.0,0.0,0.0,0.0,0.0,0.0,0.0,0.0,0.0,0.0,0.0,0.0,0.0,0.0,0.0,0.0,0.0,0.0,0.0,0.0,0.0,0.0,0.0,0.0,0.0,0.0,0.0,0.0,0.0,0.0,0.0,0.0,0.0,0.0,0.0,0.0,0.0,0.0,0.0,0.0,0.0,0.0,0.0,0.0,0.0,0.0,0.0,0.0,0.0,0.0,0.0,0.0,0.0,0.0,0.0,0.0,0.0,0.0,0.0,0.0,0.0,0.0,0.0,0.0,0.0,0.0,0.0,0.0,0.0,0.01,0.0,0.98,0.0,0.0,0.0,0.0,0.0,0.0,0.0,0.0,1.0,0.0,0.0,0.0,0.0,0.0,0.0,0.0,0.0,0.0,0.0,0.0,0.0,0.0,0.0,0.0,0.0,0.0,0.0,0.0,0.0,0.0,0.0,0.0,0.0,0.0,0.0,0.0,0.0,0.0,0.0,0.0,0.0,0.0,0.0,0.0,0.0,0.0,0.0,0.0,0.0,0.0,0.0,0.0,0.0,0.0,0.0,0.0,0.0,0.0,0.0,0.0,0.0,0.0,0.0,0.0,0.0,0.0,0.0,0.0,0.0,0.0,0.0,0.0,0.0,0.0,0.0,0.0,0.0,0.0,0.0,0.0,0.0,0.0,0.0,0.0],[0.0,0.0,0.0,0.0,0.0,0.0,0.0,0.0,0.0,0.0,0.0,0.0,0.0,0.0,0.0,0.0,0.0,0.0,0.0,0.0,0.0,0.0,0.0,0.0,0.0,0.0,0.0,0.0,0.0,0.0,0.0,0.0,0.0,0.0,0.0,0.0,0.0,0.0,0.0,0.0,0.0,0.0,0.0,0.0,0.0,0.0,0.0,0.0,0.0,0.06,0.0,0.01,0.0,0.0,0.0,0.0,0.0,0.0,0.0,0.0,0.0,0.0,0.0,0.0,0.0,0.0,0.0,0.0,0.0,0.0,0.0,0.0,0.0,0.0,0.0,0.0,0.0,0.0,0.0,0.0,0.0,0.0,0.0,0.0,0.0,0.0,0.0,0.0,0.0,0.0,0.0,0.0,0.0,0.0,0.0,0.0,0.0,0.0,0.0,0.0,0.0,0.0,0.0,0.0,0.0,0.0,0.0,0.0,0.0,0.0,0.0,0.0,0.0,0.0,0.0,0.0,0.0,0.0,0.0,0.0,0.0,0.0,0.0,0.0,1.0,1.0,1.0,1.0,1.0,1.0,1.0,1.0,1.0,0.0,0.0,0.0,0.0,0.0,0.0,0.78,0.0,0.02,0.0,0.0,0.0,0.0,0.0,0.0,0.0,0.0,0.0,0.0,0.0,0.0,0.0,0.0,0.0,0.0,0.0,0.0,0.0,0.0,0.0,0.0,0.0,0.0,0.0,0.0,0.0,0.0,0.0,0.0,0.0,0.0,0.0,0.0,0.0,0.0,0.0,0.0,0.0,0.0,0.0,0.0,0.0,0.0,0.0,0.0,0.0,0.0,0.0,0.0,0.0,0.0,0.0,0.0,0.0,0.0,0.0,0.0,0.0,0.0,0.0,0.0,0.0,0.0,0.0,0.0,0.0,0.0,0.0,0.0,0.0,0.0,0.0,0.0,0.0,0.0,0.0,0.0,0.0,0.0,0.0,0.0,0.0,0.0,0.0,0.0,0.0,0.0,0.0,0.0,0.0,0.0,0.0,0.0,0.0,0.0,0.0,0.0,0.0,0.0,0.0,0.0,0.0,0.0,0.0,0.0,0.0,0.0,0.0,0.0,0.0,0.0,0.0,0.0,1.0,0.0,0.0,0.0,0.0,0.0,0.0,0.0,0.0,1.0,0.0,0.0,0.0,0.0,0.0,0.0,0.0,0.0,0.0,0.0,0.0,0.0,0.0,0.0,0.0,0.0,0.0,0.0,0.0,0.0,0.0,0.0,0.0,0.0,0.0,0.0,0.0,0.0,0.0,0.0,0.0,0.0,0.0,0.0,0.0,0.0,0.0,0.0,0.0,0.0,0.0,0.0,0.0,0.0,0.0,0.0,0.0,0.0,0.0,0.0,0.0,0.0,0.0,0.0,0.0,0.0,0.0,0.0,0.0,0.0,0.0,0.0,0.0,0.0,0.0,0.0,0.0,0.0,0.0,0.0,0.0,0.0,0.0,0.0,0.0],[0.0,0.0,0.0,0.0,0.0,0.0,0.0,0.0,0.0,0.0,0.0,0.0,0.0,0.0,0.0,0.0,0.0,0.0,0.0,0.0,0.0,0.0,0.0,0.0,0.0,0.0,0.0,0.0,0.0,0.0,0.0,0.0,0.0,0.0,0.0,0.0,0.0,0.0,0.0,0.0,0.0,0.0,0.0,0.0,0.0,0.0,0.0,0.0,0.0,0.01,0.0,0.0,0.01,0.0,0.0,0.0,0.0,0.0,0.0,0.0,0.0,0.0,0.0,0.0,0.0,0.0,0.0,0.0,0.0,0.0,0.0,0.0,0.0,0.0,0.0,0.0,0.0,0.0,0.0,0.0,0.0,0.0,0.0,0.0,0.0,0.0,0.0,0.0,0.0,0.0,0.0,0.0,0.0,0.0,0.0,0.0,0.0,0.0,0.0,0.0,0.0,0.0,0.0,0.0,0.0,0.0,0.0,0.0,0.0,0.0,0.0,0.0,0.0,0.0,0.0,0.0,0.0,0.0,0.0,0.0,0.0,0.0,0.0,0.0,0.0,1.0,1.0,1.0,1.0,1.0,1.0,1.0,1.0,1.0,0.0,0.0,0.0,0.0,0.0,1.0,0.0,0.67,0.0,0.0,0.0,0.0,0.0,0.0,0.0,0.0,0.0,0.02,0.0,0.0,0.0,0.0,0.0,0.0,0.0,0.0,0.0,0.0,0.0,0.0,0.0,0.0,0.0,0.0,0.0,0.0,0.0,0.0,0.0,0.0,0.0,0.0,0.0,0.0,0.0,0.0,0.0,0.0,0.0,0.0,0.0,0.0,0.0,0.0,0.0,0.0,0.0,0.0,0.0,0.0,0.0,0.0,0.0,0.0,0.0,0.0,0.0,0.0,0.0,0.0,0.0,0.0,0.0,0.0,0.0,0.0,0.0,0.0,0.0,0.0,0.0,0.0,0.0,0.0,0.0,0.0,0.0,0.0,0.0,0.0,0.0,0.0,0.0,0.0,0.0,0.0,0.0,0.0,0.0,0.0,0.0,0.0,0.0,0.0,0.0,0.0,0.0,0.0,0.0,0.0,0.0,0.0,0.0,0.0,0.0,0.0,0.0,0.0,0.0,0.0,0.0,0.0,0.0,0.0,0.0,0.0,0.0,0.0,0.0,0.0,0.0,0.0,0.0,0.0,0.0,0.0,0.0,0.0,0.0,0.0,0.0,0.0,0.0,0.0,0.0,0.0,0.0,0.0,0.0,0.0,0.0,0.0,0.0,0.0,0.0,0.0,0.0,0.0,0.0,0.0,0.0,0.0,0.0,0.0,0.0,0.0,0.0,0.0,0.0,0.0,0.0,0.0,0.0,0.0,0.0,0.0,0.0,0.0,0.0,0.0,0.0,0.0,0.0,0.0,0.0,0.0,0.0,0.0,0.0,0.0,1.0,1.0,1.0,0.0,0.0,0.0,0.0,0.0,0.0,0.0,0.0,0.0,0.0,0.0,0.0,0.0,0.0],[0.0,0.0,0.0,0.0,0.0,0.0,0.0,0.0,0.0,0.0,0.0,0.0,0.0,0.0,0.0,0.0,0.0,0.0,0.0,0.0,0.95,0.0,1.0,1.0,0.0,0.0,1.0,1.0,0.0,0.0,0.0,0.0,0.0,0.0,0.0,0.0,0.0,0.0,0.0,0.0,0.0,0.0,0.0,0.0,0.0,0.0,0.0,0.0,0.0,0.0,0.0,0.0,0.0,0.0,0.0,0.0,0.0,0.0,0.0,0.0,0.0,0.0,0.0,0.0,0.0,0.0,0.0,0.0,0.0,0.0,0.0,0.0,0.0,0.0,0.0,0.0,0.0,0.0,0.0,0.0,0.0,0.0,0.0,0.0,0.0,0.0,0.0,0.0,0.0,0.0,0.0,0.0,0.0,0.0,0.0,0.0,0.0,0.0,0.0,0.0,0.0,0.0,0.0,0.0,0.0,0.0,0.0,0.0,0.0,0.0,0.0,0.0,0.0,0.0,0.0,0.0,0.0,0.0,0.0,0.0,0.0,0.0,0.0,0.0,0.0,0.0,1.0,1.0,1.0,1.0,1.0,1.0,1.0,1.0,1.0,0.0,0.0,0.0,0.0,0.0,0.0,0.0,0.0,0.0,0.0,0.0,0.0,0.0,0.0,0.0,0.0,0.0,0.0,0.0,0.0,0.0,0.0,0.0,0.0,0.0,0.0,0.0,0.0,0.0,0.0,0.0,0.0,0.0,0.0,0.0,0.0,0.0,0.0,0.0,0.0,0.0,0.0,0.0,0.0,0.0,0.0,0.0,0.0,0.0,0.0,0.0,0.0,0.0,0.0,0.0,0.0,0.0,0.0,0.0,0.0,0.0,0.0,0.0,0.0,0.0,0.0,0.0,0.0,0.0,0.0,0.0,0.0,0.0,0.0,0.0,0.0,0.0,0.0,0.0,0.0,0.0,0.0,0.0,0.0,0.0,0.0,0.0,0.0,0.0,0.0,0.0,0.0,0.0,0.0,0.0,0.0,0.0,0.0,0.0,0.0,0.0,0.0,0.0,0.0,0.0,0.0,0.0,0.0,0.0,0.0,0.0,0.0,0.0,0.0,0.0,0.0,0.0,0.0,0.0,0.0,0.0,0.0,0.0,0.0,0.0,0.0,0.0,0.0,0.0,0.0,0.0,0.0,0.0,0.0,0.0,0.0,0.0,0.0,0.0,0.0,0.0,0.0,0.0,0.0,0.0,0.02,0.0,0.0,0.0,0.0,0.0,0.0,0.0,0.0,0.0,0.0,0.0,0.0,0.0,0.0,0.0,0.0,0.0,0.0,0.0,0.0,0.0,0.0,0.0,0.0,0.0,0.0,0.0,0.0,0.0,0.0,0.0,0.0,0.0,0.0,0.0,0.0,0.0,0.0,0.0,0.0,0.0,0.0,0.0,0.0,0.0,1.0,0.0,0.0,0.0,0.0,0.0,0.0,0.0,0.0,0.0,0.0,0.0,0.0,0.0,0.0],[0.0,0.0,0.0,0.0,0.0,0.0,0.0,0.0,0.0,0.0,0.0,0.0,0.0,0.0,0.0,0.0,0.0,0.0,0.0,0.0,0.0,0.0,1.0,0.0,0.0,0.0,0.0,0.0,0.0,0.0,0.0,0.0,0.0,0.0,0.0,0.0,0.0,0.0,0.0,0.0,0.0,0.0,0.0,0.0,0.0,0.0,0.0,0.0,0.0,0.0,0.0,0.0,0.0,0.0,0.0,0.0,0.0,0.0,0.0,0.0,0.0,0.0,0.0,0.0,0.0,0.0,0.0,0.0,0.0,0.0,0.0,0.0,0.0,0.0,0.0,0.0,0.0,0.0,0.0,0.0,0.0,0.0,0.0,0.0,0.0,0.0,0.0,0.0,0.0,0.0,0.0,0.0,0.0,0.0,0.0,0.0,0.0,0.0,0.0,0.0,0.0,0.0,0.0,0.0,0.0,0.0,0.0,0.0,0.0,0.0,0.0,0.0,0.0,0.0,0.0,0.0,0.0,0.0,0.0,0.0,0.0,0.0,0.0,0.0,0.0,0.0,0.0,1.0,1.0,1.0,1.0,1.0,1.0,1.0,1.0,1.0,0.0,0.0,0.0,0.0,0.0,0.0,0.0,0.0,0.0,0.0,0.0,0.0,0.0,0.0,0.0,0.0,0.0,0.0,0.0,0.0,0.0,0.0,0.0,0.0,0.0,0.0,0.0,0.0,0.0,0.0,0.0,0.0,0.0,0.0,0.0,0.0,0.0,0.0,0.0,0.0,0.0,0.0,0.0,0.0,0.0,0.0,0.0,0.0,0.0,0.0,0.0,0.0,0.0,0.0,0.0,0.0,0.0,0.0,0.0,0.0,0.0,0.0,0.0,0.0,0.0,0.0,0.0,0.0,0.0,0.0,0.0,0.0,0.0,0.0,0.0,0.0,0.0,0.0,0.0,0.0,0.0,0.0,0.0,0.0,0.0,0.0,0.0,0.0,0.0,0.0,0.0,0.0,0.0,0.0,0.0,0.0,0.0,0.0,0.0,0.0,0.0,0.0,0.0,0.0,0.0,0.0,0.0,0.0,0.0,0.0,0.0,0.0,0.0,0.0,0.0,0.0,0.0,0.0,0.0,0.0,0.0,0.0,0.0,0.0,0.0,0.0,0.0,0.0,0.0,1.0,1.0,0.0,0.0,0.0,0.0,0.0,0.0,0.0,0.0,0.0,0.0,0.0,0.0,0.0,0.0,0.0,0.0,0.0,0.0,0.0,0.0,0.0,0.0,0.0,0.0,0.0,0.0,0.0,0.0,0.0,0.0,0.0,0.0,0.0,0.0,0.0,0.0,0.0,0.0,0.0,0.0,0.0,0.0,0.0,0.0,0.0,0.0,0.0,0.0,0.0,0.0,0.0,0.0,0.0,0.0,0.0,0.0,0.0,0.0,0.0,0.0,0.0,0.0,0.0,0.0,0.0,0.0,0.0,0.0,0.0,0.0,0.0,0.0,0.0,0.0],[0.0,0.0,0.0,0.0,0.0,0.0,0.0,0.0,0.0,0.0,0.0,0.0,0.0,0.0,0.0,0.0,0.0,0.0,0.0,0.0,0.0,0.0,0.0,0.0,0.0,0.0,0.0,0.0,0.0,0.0,0.0,0.0,0.0,0.0,0.0,0.0,0.0,0.0,0.0,0.0,0.0,0.0,0.0,0.0,0.0,0.0,0.0,0.0,0.0,0.0,0.0,0.0,0.0,0.0,0.0,0.0,0.0,0.0,0.0,0.0,0.0,0.0,0.0,0.0,0.0,0.0,0.0,0.0,0.0,0.0,0.0,0.0,0.0,0.0,0.0,0.0,0.0,0.0,0.0,0.0,0.0,0.0,0.0,0.0,0.0,0.0,0.0,0.0,0.0,0.0,0.0,0.0,0.0,0.0,0.0,0.0,0.0,0.0,0.0,0.0,0.0,0.0,0.0,0.0,0.0,0.0,0.0,0.0,0.0,0.0,0.0,0.0,0.0,0.0,0.0,0.0,0.0,0.0,0.0,0.0,0.0,0.0,0.0,0.0,0.0,0.0,0.0,0.0,1.0,1.0,1.0,1.0,1.0,1.0,1.0,1.0,1.0,0.99,0.99,1.0,0.28,0.01,0.0,0.0,0.0,0.0,0.0,0.0,0.0,0.0,0.0,0.0,0.0,0.0,0.0,0.0,0.0,0.0,0.0,0.0,0.0,0.0,0.0,0.0,0.0,0.0,0.0,0.0,0.0,0.0,0.0,0.0,0.0,0.0,0.0,0.0,0.0,0.0,0.0,0.0,0.0,0.0,0.0,0.0,0.0,0.0,0.0,0.0,0.0,0.0,0.0,0.0,0.0,0.0,0.0,0.0,0.0,0.0,0.0,0.0,0.0,0.0,0.0,0.0,0.0,0.0,0.0,0.0,0.0,0.0,0.0,0.0,0.0,0.0,0.0,0.0,0.0,0.0,0.0,0.0,0.0,0.0,0.0,0.0,0.0,0.0,0.0,0.0,0.0,0.0,0.0,0.0,0.0,0.0,0.0,0.0,0.0,0.0,0.0,0.0,0.0,0.0,0.0,0.0,0.0,0.0,0.0,0.0,0.0,0.0,0.0,0.0,0.0,0.0,0.0,0.0,0.0,0.0,0.0,0.0,0.0,0.0,0.0,0.0,0.0,0.0,0.0,0.0,0.0,0.0,0.0,0.0,0.0,0.0,0.0,0.0,0.0,0.0,0.0,0.0,0.0,0.0,0.0,0.0,0.0,0.0,0.0,0.0,0.0,0.0,0.0,0.0,0.0,0.0,0.0,0.0,0.0,0.0,0.0,0.0,0.0,0.0,0.0,0.0,0.0,0.0,0.0,0.0,0.0,0.0,0.0,0.0,0.0,0.0,0.0,0.0,0.0,0.0,0.0,0.0,0.0,0.0,0.0,0.0,0.0,0.0,0.0,0.0,0.0,0.0,0.0,0.0,0.0,0.0,0.0,0.0,0.0,0.0,0.0,0.0,0.0],[0.0,0.0,0.0,0.0,0.0,0.0,0.0,0.0,0.0,0.0,0.0,0.0,0.0,0.0,0.0,0.0,0.0,0.0,0.0,0.0,0.0,0.0,0.01,0.0,0.0,0.0,0.0,0.0,0.0,0.0,0.0,0.0,0.0,0.0,0.0,0.0,0.0,0.0,0.0,0.0,0.0,0.0,0.0,0.0,0.0,0.0,0.0,0.0,0.0,0.0,0.0,0.0,0.0,0.0,0.0,0.0,0.0,0.0,0.0,0.0,0.0,0.0,0.0,0.0,0.0,0.0,0.0,0.0,0.0,0.0,0.0,0.0,0.0,0.0,0.0,0.0,0.0,0.0,0.0,0.0,0.0,0.0,0.0,0.0,0.0,0.0,0.0,0.0,0.0,0.0,0.0,0.0,0.0,0.0,0.0,0.0,0.0,0.0,0.0,0.0,0.0,0.0,0.0,0.0,0.0,0.0,0.0,0.0,0.0,0.0,0.0,0.0,0.0,0.0,0.0,0.0,0.0,0.0,0.0,0.0,0.0,0.0,0.0,0.0,0.0,0.0,0.0,0.0,0.0,1.0,1.0,1.0,1.0,1.0,1.0,1.0,1.0,1.0,0.95,1.0,0.0,0.0,0.0,0.0,0.0,0.0,0.0,0.0,0.0,0.0,0.0,0.22,0.0,1.0,0.0,0.0,0.0,0.0,0.0,0.0,0.0,0.0,0.0,0.0,0.0,0.0,0.0,0.0,0.0,0.0,0.0,0.0,0.0,0.0,0.0,0.0,0.0,0.0,0.0,0.0,0.0,0.0,0.0,0.0,0.0,0.0,0.0,0.0,0.0,0.0,0.0,0.0,0.0,0.0,0.0,0.0,0.0,0.0,0.0,0.0,0.0,0.0,0.0,0.0,0.0,0.0,0.0,0.0,0.0,0.0,0.0,0.0,0.0,0.0,0.0,0.0,0.0,0.0,0.0,0.0,0.0,0.0,0.0,0.0,0.0,0.0,0.0,0.0,0.0,0.0,0.0,0.0,0.0,0.0,0.0,0.0,0.0,0.0,0.0,0.0,0.0,0.0,0.0,0.0,0.0,0.0,0.0,0.0,0.0,0.0,0.0,0.0,0.0,0.0,0.0,0.0,0.0,0.0,0.0,0.0,0.0,0.0,0.0,0.0,0.0,0.0,0.0,0.0,0.0,0.0,0.0,0.0,0.0,0.0,0.0,0.0,0.0,0.0,0.0,0.0,0.03,0.0,0.0,0.0,0.0,0.0,0.0,0.0,0.0,0.0,0.0,0.0,0.0,0.0,0.0,0.0,0.0,0.0,0.0,0.0,0.0,0.0,0.0,0.0,0.0,0.0,0.0,0.0,0.0,0.0,0.0,0.0,0.0,0.0,0.0,0.0,0.0,0.0,0.0,0.0,0.0,0.0,0.0,0.0,0.0,0.0,1.0,1.0,1.0,0.0,0.0,0.94,0.0,0.0,0.0,0.0,0.0,0.0,0.0,0.0,0.0],[0.0,0.0,0.0,0.0,0.0,0.0,0.0,0.0,0.0,0.0,0.0,0.0,0.0,0.0,0.0,0.0,0.0,0.0,0.0,0.0,0.0,0.0,1.0,0.0,0.0,0.0,1.0,0.0,0.0,0.0,0.0,0.0,0.0,0.0,0.0,0.0,0.0,0.0,0.0,0.0,0.0,0.0,0.0,0.0,0.0,0.0,0.0,0.0,0.0,0.0,0.0,0.0,0.0,0.0,0.0,0.0,0.0,0.0,0.0,0.0,0.0,0.0,0.0,0.0,0.0,0.0,0.0,0.0,0.0,0.0,0.0,0.0,0.0,0.0,0.0,0.0,0.0,0.0,0.0,0.0,0.0,0.0,0.0,0.0,0.0,0.0,0.0,0.0,0.0,0.0,0.0,0.0,0.0,0.0,0.0,0.0,0.0,0.0,0.0,0.0,0.0,0.0,0.0,0.0,0.0,0.0,0.0,0.0,0.0,0.0,0.0,0.0,0.0,0.0,0.0,0.0,0.0,0.0,0.0,0.0,0.0,0.0,0.0,0.0,0.0,0.0,0.0,0.0,0.0,0.0,1.0,1.0,1.0,1.0,1.0,1.0,0.0,1.0,0.0,0.0,0.0,0.0,0.0,0.0,0.0,0.0,0.0,0.0,0.0,0.0,0.0,0.0,0.0,0.0,0.0,0.0,0.0,0.0,0.0,0.0,0.0,0.0,0.0,0.0,0.0,0.0,0.0,0.0,0.0,0.0,0.0,0.0,0.0,0.0,0.0,0.0,0.0,0.0,0.0,0.0,0.0,0.0,0.0,0.0,0.0,0.0,0.0,0.0,0.0,0.0,0.0,0.0,0.0,0.0,0.0,0.0,0.0,0.0,0.0,0.0,0.0,0.0,0.0,0.0,0.0,0.0,0.0,0.0,0.0,0.0,0.0,0.0,0.0,0.0,0.0,0.0,0.0,0.0,0.0,0.0,0.0,0.0,0.0,0.0,0.0,0.0,0.0,0.0,0.0,0.0,0.0,0.0,0.0,0.0,0.0,0.0,0.0,0.0,0.0,0.0,0.0,0.0,0.0,0.0,0.0,0.0,0.0,0.0,0.0,0.0,0.0,0.0,0.0,0.0,0.0,0.0,0.0,0.0,0.0,0.0,0.0,0.0,0.0,0.0,0.0,0.0,0.0,0.0,0.0,0.0,0.0,0.0,1.0,0.0,0.2,0.0,0.0,0.0,0.0,0.0,0.0,0.0,0.0,0.0,0.0,0.0,0.0,0.0,0.0,0.0,0.0,0.0,0.0,0.0,0.0,0.0,0.0,0.0,0.0,0.0,0.0,0.0,0.0,0.0,0.0,0.0,0.0,0.0,0.0,0.0,0.0,0.0,0.0,0.0,0.0,0.0,0.0,0.0,0.0,0.0,0.0,0.0,0.0,0.0,0.0,0.0,0.0,0.0,1.0,0.0,0.0,0.0,0.0,0.0,1.0,0.0,0.99,0.0,0.0,0.0,0.0],[0.0,0.0,0.0,0.0,0.0,0.0,0.0,0.0,0.0,0.0,0.0,0.0,0.0,0.0,0.0,0.0,0.0,0.0,0.0,0.0,0.0,0.0,0.0,0.0,0.0,0.0,0.0,0.0,0.0,0.0,0.0,0.0,0.0,0.0,0.0,0.0,0.0,0.0,0.0,0.0,0.0,0.0,0.0,0.0,0.0,0.0,0.0,0.0,0.0,0.0,0.0,0.0,0.0,0.0,0.0,0.0,0.0,0.0,0.0,0.0,0.0,0.0,0.0,0.0,0.0,0.0,0.0,0.0,0.0,0.0,0.0,0.0,0.0,0.0,0.0,0.0,0.0,0.0,0.0,0.0,0.0,0.0,0.0,0.0,0.0,0.0,0.0,0.0,0.0,0.0,0.0,0.0,0.0,0.0,0.0,0.0,0.0,0.0,0.0,0.0,0.0,0.0,0.0,0.0,0.0,0.0,0.0,0.0,0.0,0.0,0.0,0.0,0.0,0.0,0.0,0.0,0.0,0.0,0.0,0.0,0.0,0.0,0.0,0.0,0.0,0.0,0.0,0.0,0.0,0.0,0.0,1.0,1.0,1.0,1.0,1.0,1.0,1.0,0.0,0.0,0.0,0.0,0.0,0.0,0.0,0.0,0.0,0.0,0.0,0.0,0.0,0.0,0.0,0.0,0.0,0.0,0.0,0.0,0.0,0.0,0.01,0.0,0.0,0.0,0.0,0.0,0.0,0.0,0.0,0.0,0.0,0.0,0.0,0.0,0.0,0.0,0.0,0.0,0.0,0.0,0.0,0.0,0.0,0.0,0.0,0.0,0.0,0.0,0.0,0.0,0.0,0.0,0.0,0.0,0.0,0.0,0.0,0.0,0.0,0.0,0.0,0.0,0.0,0.0,0.0,0.0,0.0,0.0,0.0,0.0,0.0,0.0,0.0,0.0,0.0,0.0,0.0,0.0,0.0,0.0,0.0,0.0,0.0,0.0,0.0,0.0,0.0,0.0,0.0,0.0,0.0,0.0,0.0,0.0,0.0,0.0,0.0,0.0,0.0,0.0,0.0,0.0,0.0,0.0,0.0,0.0,0.0,0.0,0.0,0.0,0.0,0.0,0.0,0.0,0.0,0.0,0.0,0.0,0.0,0.0,0.0,0.0,0.0,0.0,0.0,0.0,0.99,0.98,0.0,0.0,1.0,0.0,1.0,0.0,0.0,0.0,0.0,0.0,0.0,0.0,0.0,0.0,0.0,0.0,0.0,0.0,0.0,0.0,0.0,0.0,0.0,0.0,0.0,0.0,0.0,0.0,0.0,0.0,0.0,0.0,0.0,0.0,0.0,0.0,0.0,0.0,0.0,0.0,0.0,0.0,0.0,0.0,0.0,0.0,0.0,0.0,0.0,0.0,0.0,0.0,0.0,0.0,0.0,0.0,0.0,0.0,0.0,0.0,0.0,0.0,0.0,0.0,0.0,0.0,0.04,0.0,1.0,0.0,0.0,0.0,0.0],[0.0,0.0,0.0,0.0,0.0,0.0,0.0,0.0,0.0,0.0,0.0,0.0,0.0,0.0,0.0,0.0,0.0,0.0,0.0,0.0,0.0,0.0,0.0,0.0,0.0,0.0,0.0,0.0,0.0,0.0,0.0,0.0,0.0,0.0,0.0,0.0,0.0,0.0,0.0,0.0,0.0,0.0,0.0,0.0,0.0,0.0,0.0,0.0,0.0,0.0,0.0,0.0,0.0,0.0,0.0,0.0,0.0,0.0,0.0,0.0,0.0,0.0,0.0,0.0,0.0,0.0,0.0,0.0,0.0,0.0,0.0,0.0,0.0,0.0,0.0,0.0,0.0,0.0,0.0,0.0,0.0,0.0,0.0,0.0,0.0,0.0,0.0,0.0,0.0,0.0,0.0,0.0,0.0,0.0,0.0,0.0,0.0,0.0,0.0,0.0,0.0,0.0,0.0,0.0,0.0,0.0,0.0,0.0,0.0,0.0,0.0,0.0,0.0,0.0,0.0,0.0,0.0,0.0,0.0,0.0,0.0,0.0,0.0,0.0,0.0,0.0,0.0,0.0,0.0,0.0,0.0,0.0,1.0,1.0,0.0,1.0,1.0,1.0,1.0,1.0,0.0,0.0,0.0,0.0,0.0,0.0,0.0,0.0,0.0,0.0,0.0,0.0,0.0,0.0,0.0,0.96,0.0,0.0,0.0,0.0,0.99,0.0,0.0,0.0,0.0,0.0,0.0,0.0,0.0,0.0,0.0,0.0,0.0,0.0,0.0,0.0,0.0,0.0,0.0,0.0,0.0,0.0,0.0,0.0,0.0,0.0,0.0,0.0,0.0,0.0,0.0,0.0,0.0,0.0,0.0,0.0,0.0,0.0,0.0,0.0,0.0,0.0,0.0,0.0,0.0,0.0,0.0,0.0,0.0,0.0,0.0,0.0,0.0,0.0,0.0,0.0,0.0,0.0,0.0,0.0,0.0,0.0,0.0,0.0,0.0,0.0,0.0,0.0,0.0,0.0,0.0,0.0,0.0,0.0,0.0,0.0,0.0,0.0,0.0,0.0,0.0,0.0,0.0,0.0,0.0,0.0,0.0,0.0,0.0,0.0,0.0,0.0,0.0,0.0,0.0,0.0,0.0,0.0,0.0,0.0,0.0,0.0,0.0,0.0,0.0,0.0,0.0,0.0,0.0,0.0,0.0,0.0,0.0,0.0,0.0,0.0,0.0,0.0,0.0,0.0,0.0,0.0,0.0,0.0,0.0,0.0,0.0,0.0,0.0,0.0,0.0,0.0,0.0,0.0,0.0,0.0,0.0,0.0,0.0,0.0,0.0,0.0,0.0,0.0,0.0,0.0,0.0,0.0,0.0,0.0,0.0,0.0,0.0,0.0,0.0,0.0,0.0,0.0,0.0,0.0,0.0,0.0,0.0,0.0,0.0,0.0,0.0,0.0,0.0,0.0,0.0,0.0,0.0,0.0,0.0,0.0,1.0,0.0,0.0,0.0,0.0],[0.0,0.0,0.0,0.0,0.0,0.0,0.0,0.0,0.0,0.0,0.0,0.0,0.0,0.0,0.0,0.0,0.0,0.0,0.0,0.0,0.0,0.0,0.0,0.0,0.0,0.0,0.0,0.0,0.0,0.0,0.0,0.0,0.0,0.0,0.0,0.0,0.0,0.0,0.0,0.0,0.0,0.0,0.0,0.0,0.0,0.0,0.0,0.0,0.0,0.0,0.0,0.0,0.0,0.0,0.0,0.0,0.0,0.0,0.0,0.0,0.0,0.0,0.0,0.0,0.0,0.0,0.0,0.0,0.0,0.0,0.0,0.0,0.0,0.0,0.0,0.0,0.0,0.0,0.0,0.0,0.0,0.0,0.0,0.0,0.0,0.0,0.0,0.0,0.0,0.0,0.0,0.0,0.0,0.0,0.0,0.0,0.0,0.0,0.0,0.0,0.0,0.0,0.0,0.0,0.0,0.0,0.0,0.0,0.0,0.0,0.0,0.0,0.0,0.0,0.0,0.0,0.0,0.0,0.0,0.0,0.0,0.0,0.0,0.0,0.0,0.0,0.0,0.0,0.0,0.0,0.0,0.0,0.99,1.0,1.0,1.0,1.0,1.0,1.0,1.0,0.0,0.0,0.0,0.0,0.0,0.0,0.0,0.0,0.0,0.0,0.0,0.0,1.0,1.0,1.0,1.0,0.0,0.0,0.0,0.02,0.27,0.0,0.0,0.0,0.0,0.0,0.0,0.0,0.0,0.0,0.0,0.0,0.0,0.0,0.0,0.0,0.0,0.0,0.0,0.0,0.0,0.0,0.0,0.0,0.0,0.0,0.0,0.0,0.0,0.0,0.0,0.0,0.0,0.0,0.0,0.0,0.0,0.0,0.0,0.0,0.0,0.0,0.0,0.0,0.0,0.0,0.0,0.0,0.0,0.0,0.0,0.0,0.0,0.0,0.0,0.0,0.0,0.0,0.0,0.0,0.0,0.0,0.0,0.0,0.0,0.0,0.0,0.0,0.0,0.0,0.0,0.0,0.0,0.0,0.0,0.0,0.0,0.0,0.0,0.0,0.0,0.0,0.0,0.0,0.0,0.0,0.0,0.0,0.0,0.0,0.0,0.0,0.0,0.0,0.0,0.0,0.0,0.0,0.0,0.0,0.0,0.0,0.0,0.0,0.0,0.0,0.0,0.0,0.0,0.0,0.0,0.0,0.0,0.0,0.0,0.0,0.0,0.0,0.0,0.0,0.0,0.0,0.0,0.0,0.0,0.0,0.0,0.0,0.0,0.0,0.0,0.0,0.0,0.0,0.0,0.0,0.0,0.0,0.0,0.0,0.0,0.0,0.0,0.0,0.0,0.0,0.0,0.0,0.0,0.0,0.0,0.0,0.0,0.0,0.0,0.0,0.0,0.0,0.0,0.0,0.0,0.0,0.0,0.0,0.0,0.0,0.0,0.0,1.0,0.0,0.0,1.0,0.0,0.0,0.97,0.0,0.07,0.0,0.0,0.0,0.0],[0.0,0.0,0.0,0.0,0.0,0.0,0.0,0.0,0.0,0.0,0.0,0.0,0.0,0.0,0.0,0.0,0.0,0.0,0.0,0.0,0.0,0.0,0.0,0.0,0.0,0.0,0.0,0.0,0.0,0.0,0.0,0.0,0.0,0.0,0.0,0.0,0.0,0.0,0.0,0.0,0.0,0.0,0.0,0.0,0.0,0.0,0.0,0.0,0.0,0.0,0.0,0.0,0.03,0.0,0.0,0.0,0.0,0.0,0.0,0.0,0.0,0.0,0.0,0.0,0.0,0.0,0.0,0.0,0.0,0.0,0.0,0.0,0.0,0.0,0.0,0.0,0.0,0.0,0.0,0.0,0.0,0.0,0.0,0.0,0.0,0.0,0.0,0.0,0.0,0.0,0.0,0.0,0.0,0.0,0.0,0.0,0.0,0.0,0.0,0.0,0.0,0.0,0.0,0.0,0.0,0.0,0.0,0.0,0.0,0.0,0.0,0.0,0.0,0.0,0.0,0.0,0.0,0.0,0.0,0.0,0.0,0.0,0.0,0.0,0.0,0.0,0.0,0.0,0.0,0.0,0.0,0.0,0.99,0.95,0.0,0.0,1.0,1.0,1.0,1.0,0.54,0.0,0.0,0.0,0.0,0.0,0.0,0.0,0.0,0.0,1.0,1.0,1.0,1.0,0.99,1.0,0.0,0.0,0.0,0.0,0.0,0.0,0.0,0.0,0.0,0.0,0.0,0.0,0.0,0.0,0.0,0.0,0.0,0.0,0.0,0.0,0.0,0.0,0.0,0.0,0.0,0.0,0.0,0.0,0.0,0.0,0.0,0.0,0.0,0.0,0.0,0.0,0.0,0.0,0.0,0.0,0.0,0.0,0.0,0.0,0.0,0.0,0.0,0.0,0.0,0.0,0.0,0.0,0.0,0.0,0.0,0.0,0.0,0.0,0.0,0.0,0.0,0.0,0.0,0.0,0.0,0.0,0.0,0.0,0.0,0.0,0.0,0.0,0.0,0.0,0.0,0.0,0.0,0.0,0.0,0.0,0.0,0.0,0.0,0.0,0.0,0.0,0.0,0.0,0.0,0.0,0.0,0.0,0.0,0.0,0.0,0.0,0.0,0.0,0.0,0.0,0.0,0.0,0.0,0.0,0.0,0.0,0.0,0.0,0.0,0.0,0.0,0.0,0.0,0.0,0.0,0.0,0.0,0.0,0.0,0.0,0.0,0.0,0.0,0.0,0.0,0.0,0.0,0.0,0.0,0.0,0.0,0.0,0.0,0.0,0.0,0.0,0.0,0.0,0.0,0.0,0.0,0.0,0.0,0.0,0.0,0.0,0.0,0.0,0.0,0.0,0.0,0.0,0.0,0.0,0.0,0.0,0.0,0.0,0.0,0.0,0.0,0.0,0.0,0.0,0.0,0.0,0.0,0.0,0.0,0.0,0.0,0.0,0.0,0.0,0.0,0.0,0.0,0.0,0.0,0.0,0.0,0.0,0.0,0.0,0.0],[0.0,0.0,0.0,0.0,0.0,0.0,0.0,0.0,0.0,0.0,0.0,0.0,0.0,0.0,0.0,0.0,0.0,0.0,0.0,0.0,0.0,0.0,0.0,0.0,0.0,0.0,0.0,0.0,0.0,0.0,0.0,0.0,0.0,0.0,0.0,0.0,0.0,0.0,0.0,0.0,0.0,0.0,0.0,0.0,0.0,0.0,0.0,0.0,0.0,0.0,0.0,0.0,0.0,0.0,0.0,0.0,0.0,0.0,0.0,0.0,0.0,0.0,0.0,0.0,0.0,0.0,0.0,0.0,0.0,0.0,0.0,0.0,0.0,0.0,0.0,0.0,0.0,0.0,0.0,0.0,0.0,0.0,0.0,0.0,0.0,0.0,0.0,0.0,0.0,0.0,0.0,0.0,0.0,0.0,0.0,0.0,0.0,0.0,0.0,0.0,0.0,0.0,0.0,0.0,0.0,0.0,0.0,0.0,0.0,0.0,0.0,0.0,0.0,0.0,0.0,0.0,0.0,0.0,0.0,0.0,0.0,0.0,0.0,0.0,0.0,0.0,0.0,0.0,0.78,1.0,0.0,0.0,1.0,1.0,0.0,0.0,1.0,1.0,1.0,1.0,1.0,1.0,0.0,0.0,0.0,0.0,0.0,0.0,0.0,0.0,1.0,1.0,0.0,0.01,0.0,0.0,0.0,0.0,0.0,0.0,0.0,0.0,0.0,0.0,0.0,0.0,0.0,0.0,0.0,0.0,0.0,0.0,0.0,0.0,0.0,0.0,0.0,0.0,0.0,0.0,0.0,0.0,0.0,0.0,0.0,0.0,0.0,0.0,0.0,0.0,0.0,0.0,0.0,0.0,0.0,0.0,0.0,0.0,0.0,0.0,0.0,0.0,0.0,0.0,0.0,0.0,0.0,0.0,0.0,0.0,0.0,0.0,0.0,0.0,0.0,0.0,0.0,0.0,0.0,0.0,0.0,0.0,0.0,0.0,0.0,0.0,0.0,0.0,0.0,0.0,0.0,0.0,0.0,0.0,0.0,0.0,0.0,0.0,0.0,0.0,0.0,0.0,0.0,0.0,0.0,0.0,0.0,0.0,0.0,0.0,0.0,0.0,0.0,0.0,0.0,0.0,0.0,0.0,0.0,0.0,0.0,0.0,0.0,0.0,0.0,0.0,0.0,0.0,0.0,0.0,0.0,0.0,0.0,0.0,0.0,0.0,0.0,0.0,0.0,0.0,0.0,0.0,0.0,0.0,0.0,0.0,0.0,0.0,0.0,0.0,0.0,0.0,0.0,0.0,0.0,0.0,0.0,0.0,0.0,0.0,0.0,0.0,0.0,0.0,0.0,0.0,0.0,0.0,0.0,0.0,0.0,0.0,0.0,0.0,0.0,0.0,0.0,0.0,0.0,0.0,0.0,0.0,0.0,0.0,0.0,0.0,0.67,0.0,0.0,0.0,0.0,0.0,0.0,0.0,0.0,0.0,0.0,0.0,0.0,0.0,0.0],[0.0,0.0,0.0,0.0,0.0,0.0,0.0,0.0,0.0,0.0,0.0,0.0,0.0,0.0,0.0,0.0,0.0,0.0,0.0,0.0,0.0,0.0,0.0,0.0,0.0,0.0,0.0,0.0,0.0,0.0,0.0,0.0,0.0,0.0,0.0,0.0,0.0,0.0,0.0,0.0,0.0,0.0,0.0,0.0,0.0,0.0,0.0,0.0,0.0,0.0,0.0,0.0,0.01,0.01,0.01,0.0,0.69,0.01,0.01,0.03,0.01,0.14,0.0,0.0,0.0,0.0,0.0,0.0,0.0,0.0,0.0,0.0,0.0,0.0,0.0,0.0,0.0,0.0,0.0,0.0,0.0,0.0,0.0,0.0,0.0,0.0,0.0,0.0,0.0,0.0,0.0,0.0,0.0,0.0,0.0,0.0,0.0,0.0,0.0,0.0,0.0,0.0,0.0,0.0,0.0,0.0,0.0,0.0,0.0,0.0,0.0,0.0,0.0,0.0,0.0,0.0,0.0,0.0,0.0,0.0,0.0,0.0,0.0,0.0,0.0,0.0,0.0,0.0,0.0,0.0,0.0,0.0,0.28,0.0,0.0,0.0,0.0,0.0,0.54,1.0,1.0,1.0,1.0,0.0,0.0,0.0,0.0,0.0,1.0,1.0,1.0,0.99,0.0,0.0,0.0,0.0,0.0,0.0,0.0,0.0,0.0,0.0,0.0,0.0,0.0,0.0,0.0,0.0,0.0,0.0,0.0,0.0,0.0,0.0,0.0,0.0,0.0,0.0,0.0,0.0,0.0,0.0,0.0,0.0,0.0,0.0,0.0,0.0,0.0,0.0,0.0,0.0,0.0,0.0,0.0,0.0,0.0,0.0,0.0,0.0,0.0,0.0,0.0,0.0,0.0,0.0,0.0,0.0,0.0,0.0,0.0,0.0,0.0,0.0,0.0,0.0,0.0,0.0,0.0,0.0,0.0,0.0,0.0,0.0,0.0,0.0,0.0,0.0,0.0,0.0,0.0,0.0,0.0,0.0,0.0,0.0,0.0,0.0,0.0,0.0,0.0,0.0,0.0,0.0,0.0,0.0,0.0,0.0,0.0,0.0,0.0,0.0,0.0,0.0,0.0,0.0,0.0,0.0,0.0,0.0,0.0,0.0,0.0,0.0,0.0,0.0,0.0,0.0,0.0,0.0,0.0,0.0,0.0,0.0,0.0,0.0,0.0,0.0,0.0,0.0,0.0,0.0,0.0,0.0,0.0,0.0,0.0,0.0,0.0,0.0,0.0,0.0,0.0,0.0,0.0,0.0,0.0,0.0,0.0,0.0,0.0,0.0,0.0,0.0,0.0,0.0,0.0,0.0,0.0,0.0,0.0,0.0,0.0,0.0,0.0,0.0,0.0,0.0,0.0,0.0,0.0,0.0,0.0,0.0,0.0,0.0,0.0,0.0,0.0,0.0,0.0,0.0,0.0,0.0,0.0,0.0,0.0,0.0,0.0,0.0,0.0],[0.0,0.0,0.0,0.0,0.0,0.0,0.0,0.0,0.0,0.0,0.0,0.0,0.0,0.0,0.0,0.0,0.0,0.0,0.0,0.0,0.0,0.0,0.0,0.0,0.0,0.0,0.0,0.0,0.0,0.0,0.0,0.0,0.0,0.0,0.0,0.0,0.0,0.0,0.0,0.0,0.0,0.0,0.0,0.0,0.0,0.0,0.0,0.0,0.0,0.0,0.0,0.01,0.09,0.05,0.02,0.0,0.0,0.0,0.0,0.0,0.0,0.0,0.0,0.0,0.0,0.0,0.0,0.0,0.0,0.0,0.0,0.0,0.03,0.01,0.84,1.0,0.0,0.01,0.0,0.0,0.0,0.0,0.0,0.0,0.0,0.0,0.0,0.0,0.0,0.0,0.0,0.0,0.0,0.0,0.0,0.0,0.0,0.0,0.0,0.0,0.0,0.0,0.0,0.0,0.0,0.0,0.0,0.0,0.0,0.0,0.0,0.0,0.0,0.0,0.0,0.0,0.0,0.0,0.0,0.0,0.0,0.0,0.0,0.0,0.0,0.04,0.0,0.0,0.02,0.67,0.0,0.0,0.01,0.0,0.0,0.0,0.0,0.0,0.0,1.0,1.0,1.0,1.0,1.0,0.0,0.0,0.43,0.0,0.99,0.99,0.82,0.99,0.0,0.0,0.0,0.0,0.0,0.0,0.0,0.0,0.0,0.0,0.0,0.0,0.0,0.0,0.0,0.0,0.0,0.0,0.0,0.0,0.0,0.0,0.0,0.0,0.0,0.0,0.0,0.0,0.0,0.0,0.0,0.0,0.0,0.0,0.0,0.0,0.0,0.0,0.0,0.0,0.0,0.0,0.0,0.0,0.0,0.0,0.0,0.0,0.0,0.0,0.0,0.0,0.0,0.0,0.0,0.0,0.0,0.0,0.0,0.0,0.0,0.0,0.0,0.0,0.0,0.0,0.0,0.0,0.0,0.0,0.0,0.0,0.0,0.0,0.0,0.0,0.0,0.0,0.0,0.0,0.0,0.0,0.0,0.0,0.0,0.0,0.0,0.0,0.0,0.0,0.0,0.0,0.0,0.0,0.0,0.0,0.0,0.0,0.0,0.0,0.0,0.0,0.0,0.0,0.0,0.0,0.0,0.0,0.0,0.0,0.0,0.0,0.0,0.0,0.0,0.0,0.0,0.0,0.0,0.0,0.0,0.0,0.0,0.0,0.0,0.0,0.0,0.0,0.0,0.0,0.0,0.0,0.0,0.0,0.0,0.0,0.0,0.0,0.0,0.0,0.0,0.0,0.0,0.0,0.0,0.0,0.0,0.0,0.0,0.0,0.0,0.0,0.0,0.0,0.0,0.0,0.0,0.0,0.0,0.0,0.0,0.0,0.0,0.0,0.0,0.0,0.0,0.0,0.0,0.0,0.0,0.0,0.01,0.67,0.0,0.0,0.0,0.0,0.0,0.0,0.0,0.0,0.0,0.0,0.0,0.0,0.0,0.0,0.0],[0.0,0.0,0.0,0.0,0.0,0.0,0.0,0.0,0.0,0.0,0.0,0.0,0.0,0.0,0.0,0.0,0.0,0.0,0.0,0.0,0.0,0.0,0.0,0.0,0.0,0.0,0.0,0.0,0.0,0.0,0.0,0.0,0.0,0.0,0.0,0.0,0.0,0.0,0.0,0.0,0.0,0.0,0.0,0.0,0.0,0.0,0.0,0.0,0.0,0.0,0.0,0.01,0.04,0.02,0.0,0.0,0.02,0.01,0.0,0.0,0.0,0.0,0.0,0.0,0.0,0.0,0.0,0.0,0.0,0.0,0.0,0.0,0.0,0.0,0.0,0.59,0.0,0.0,0.0,0.0,0.0,0.0,0.0,0.0,0.0,0.0,0.0,0.0,0.0,0.0,0.0,0.0,0.0,0.0,0.0,0.0,0.0,0.0,0.0,0.0,0.0,0.0,0.0,0.0,0.0,0.0,0.0,0.0,0.0,0.0,0.0,0.0,0.0,0.0,0.0,0.0,0.0,0.0,0.0,0.0,0.0,0.0,0.0,0.0,0.0,0.0,0.0,0.0,0.0,0.0,0.0,0.0,0.0,0.0,0.0,0.0,0.0,0.0,0.0,0.0,1.0,1.0,1.0,1.0,0.02,0.01,0.39,0.1,1.0,0.18,0.0,0.0,0.0,0.0,0.0,0.0,0.0,0.0,0.0,0.0,0.0,0.0,0.0,0.0,0.0,0.0,0.0,0.0,0.0,0.0,0.0,0.0,0.0,0.0,0.0,0.0,0.0,0.0,0.0,0.0,0.0,0.0,0.0,0.0,0.0,0.0,0.0,0.0,0.0,0.0,0.0,0.0,0.0,0.0,0.0,0.0,0.0,0.0,0.0,0.0,0.0,0.0,0.0,0.0,0.0,0.0,0.0,0.0,0.0,0.0,0.0,0.0,0.0,0.0,0.0,0.0,0.0,0.0,0.0,0.0,0.0,0.0,0.0,0.0,0.0,0.0,0.0,0.0,0.0,0.0,0.0,0.0,0.0,0.0,0.0,0.0,0.0,0.0,0.0,0.0,0.0,0.0,0.0,0.0,0.0,0.0,0.0,0.0,0.0,0.0,0.0,0.0,0.0,0.0,0.0,0.0,0.0,0.0,0.0,0.0,0.0,0.0,0.0,0.0,0.0,0.0,0.0,0.0,0.0,0.0,0.0,0.0,0.0,0.0,0.0,0.0,0.0,0.0,0.0,0.0,0.0,0.0,0.0,0.0,0.0,0.0,0.0,0.0,0.0,0.0,0.0,0.0,0.0,0.0,0.0,0.0,0.0,0.0,0.0,0.0,0.0,0.0,0.0,0.0,0.0,0.0,0.0,0.0,0.0,0.0,0.0,0.0,0.0,0.0,0.0,0.0,0.0,0.0,0.0,0.0,0.0,0.0,0.0,0.0,0.0,0.0,0.0,0.0,0.0,0.0,0.0,0.0,0.0,0.0,0.0,0.0,0.0,0.0,0.0,0.0,0.0],[0.0,0.0,0.0,0.0,0.0,0.0,0.0,0.0,0.0,0.0,0.0,0.0,0.0,0.0,0.0,0.0,0.0,0.0,0.0,0.0,0.0,0.0,0.0,0.0,0.0,0.0,0.0,0.0,0.0,0.0,0.0,0.0,0.0,0.0,0.0,0.0,0.0,0.0,0.0,0.0,0.0,0.0,0.0,0.0,0.0,0.0,0.0,0.0,0.0,0.0,0.0,0.02,0.04,0.03,0.02,0.01,0.01,0.02,0.0,0.0,0.0,0.0,0.0,0.0,0.0,0.0,0.0,0.0,0.0,0.0,0.0,0.0,0.0,0.0,0.01,0.94,0.91,0.7,0.01,0.0,0.0,0.0,0.0,0.0,0.0,0.0,0.0,0.0,0.0,0.0,0.0,0.0,0.0,0.0,0.0,0.0,0.0,0.0,0.0,0.0,0.0,0.0,0.0,0.0,0.0,0.0,0.0,0.0,0.0,0.0,0.0,0.0,0.0,0.0,0.0,0.0,0.0,0.0,0.0,0.0,0.0,0.0,0.0,0.0,0.0,0.03,0.0,0.0,0.0,0.0,0.0,0.0,0.0,0.0,0.0,0.0,0.0,0.0,0.0,0.0,0.0,1.0,1.0,1.0,1.0,0.98,0.99,0.04,0.67,0.02,0.0,0.0,0.0,0.0,0.0,0.0,0.0,0.0,0.0,0.0,0.0,0.0,0.0,0.0,0.0,0.0,0.0,0.0,0.0,0.0,0.0,0.0,0.0,0.0,0.0,0.0,0.0,0.0,0.0,0.0,0.0,0.0,0.0,0.0,0.0,0.0,0.0,0.0,0.0,0.0,0.0,0.0,0.0,0.0,0.0,0.0,0.0,0.0,0.0,0.0,0.0,0.0,0.0,0.0,0.0,0.0,0.0,0.0,0.0,0.0,0.0,0.0,0.0,0.0,0.0,0.0,0.0,0.0,0.0,0.0,0.0,0.0,0.0,0.0,0.0,0.0,0.0,0.0,0.0,0.0,0.0,0.0,0.0,0.0,0.0,0.0,0.0,0.0,0.0,0.0,0.0,0.0,0.0,0.0,0.0,0.0,0.0,0.0,0.0,0.0,0.0,0.0,0.0,0.0,0.0,0.0,0.0,0.0,0.0,0.0,0.0,0.0,0.0,0.0,0.0,0.0,0.0,0.0,0.0,0.0,0.0,0.0,0.0,0.0,0.0,0.0,0.0,0.0,0.0,0.0,0.0,0.0,0.0,0.0,0.0,0.0,0.0,0.0,0.0,0.0,0.0,0.0,0.0,0.0,0.0,0.0,0.0,0.0,0.0,0.0,0.0,0.0,0.0,0.0,0.0,0.0,0.0,0.0,0.0,0.0,0.0,0.0,0.0,0.0,0.0,0.0,0.0,0.0,0.0,0.0,0.0,0.0,0.0,0.0,0.0,0.0,0.0,0.0,0.0,0.0,0.0,0.0,0.0,0.0,0.0,0.0,0.0,0.0,0.0,0.0,0.0],[0.0,0.0,0.0,0.0,0.0,0.0,0.0,0.0,0.0,0.0,0.0,0.0,0.0,0.0,0.0,0.0,0.0,0.0,0.0,0.0,0.0,0.0,0.0,0.0,0.0,0.0,0.0,0.0,0.0,0.0,0.0,0.0,0.0,0.0,0.0,0.0,0.0,0.0,0.0,0.0,0.0,0.0,0.0,0.0,0.0,0.0,0.0,0.0,0.0,0.0,0.0,0.0,0.0,0.0,0.01,0.0,0.0,0.02,0.0,0.0,0.01,0.0,0.0,0.0,0.0,0.0,0.0,0.0,0.0,0.0,0.0,0.0,0.0,0.0,0.0,0.23,0.75,0.17,0.66,0.01,0.0,0.0,0.0,0.0,0.0,0.0,0.0,0.0,0.0,0.0,0.0,0.0,0.0,0.0,0.0,0.0,0.0,0.0,0.0,0.0,0.0,0.0,0.0,0.0,0.0,0.0,0.0,0.0,0.0,0.0,0.0,0.0,0.0,0.0,0.0,0.0,0.0,0.0,0.0,0.0,0.0,0.0,0.0,0.0,0.0,0.0,0.0,0.0,0.0,0.0,0.0,0.0,0.0,0.0,0.0,0.0,0.0,0.0,0.0,0.0,0.0,0.0,0.02,1.0,1.0,1.0,0.55,0.01,0.0,0.0,0.0,0.0,0.0,0.0,0.0,0.0,0.0,0.0,0.0,0.0,0.0,0.0,0.0,0.0,0.0,0.0,0.0,0.0,0.0,0.0,0.0,0.0,0.0,0.0,0.0,0.0,0.0,0.0,0.0,0.0,0.0,0.0,0.0,0.0,0.0,0.0,0.0,0.0,0.0,0.0,0.0,0.0,0.0,0.0,0.0,0.0,0.0,0.0,0.0,0.0,0.0,0.0,0.0,0.0,0.0,0.0,0.0,0.0,0.0,0.0,0.0,0.0,0.0,0.0,0.0,0.0,0.0,0.0,0.0,0.0,0.0,0.0,0.0,0.0,0.0,0.0,0.0,0.0,0.0,0.0,0.0,0.0,0.0,0.0,0.0,0.0,0.0,0.0,0.0,0.0,0.0,0.0,0.0,0.0,0.0,0.0,0.0,0.0,0.0,0.0,0.0,0.0,0.0,0.0,0.0,0.0,0.0,0.0,0.0,0.0,0.0,0.0,0.0,0.0,0.0,0.0,0.0,0.0,0.0,0.0,0.0,0.0,0.0,0.0,0.0,0.0,0.0,0.0,0.0,0.0,0.0,0.0,0.0,0.0,0.0,0.0,0.0,0.0,0.01,0.0,0.0,0.0,0.0,0.0,0.0,0.0,0.0,0.0,0.0,0.0,0.0,0.0,0.0,0.0,0.0,0.0,0.0,0.0,0.0,0.0,0.0,0.0,0.0,0.0,0.0,0.0,0.0,0.0,0.0,0.0,0.0,0.0,0.0,0.0,0.0,0.0,0.0,0.0,0.0,0.0,0.0,0.0,0.0,0.0,0.0,0.0,0.0,0.0,0.0,0.0,0.0],[0.0,0.0,0.0,0.0,0.0,0.0,0.0,0.0,0.0,0.0,0.0,0.0,0.0,0.0,0.0,0.0,0.0,0.0,0.0,0.0,0.0,0.0,0.0,0.0,0.0,0.0,0.0,0.0,0.0,0.0,0.0,0.0,0.0,0.0,0.0,0.0,0.0,0.0,0.0,0.0,0.0,0.0,0.0,0.0,0.0,0.0,0.0,0.0,0.0,0.0,0.0,0.0,0.0,0.0,0.01,0.03,0.03,0.08,0.0,0.0,0.01,0.01,0.01,0.0,0.0,0.0,0.0,0.0,0.0,0.0,0.0,0.0,0.0,0.05,0.0,0.18,0.84,0.1,0.04,0.07,0.01,0.0,0.0,0.0,0.0,0.0,0.0,0.0,0.0,0.0,0.0,0.0,0.0,0.0,0.0,0.0,0.0,0.0,0.0,0.0,0.0,0.0,0.0,0.0,0.0,0.0,0.0,0.0,0.0,0.0,0.0,0.0,0.0,0.0,0.0,0.0,0.0,0.0,0.0,0.0,0.0,0.04,0.0,0.0,0.01,0.03,0.0,0.0,0.0,0.0,0.0,0.0,0.0,0.0,0.0,0.0,0.0,0.0,0.0,0.0,0.0,0.0,0.01,0.98,1.0,1.0,1.0,0.04,0.0,0.0,0.0,0.0,0.0,0.0,0.0,0.0,0.0,0.0,0.0,0.0,0.0,0.0,0.0,0.0,0.0,0.0,0.0,0.0,0.0,0.0,0.0,0.0,0.0,0.0,0.0,0.0,0.0,0.0,0.0,0.0,0.0,0.0,0.0,0.0,0.0,0.0,0.0,0.0,0.0,0.0,0.0,0.0,0.0,0.0,0.0,0.0,0.0,0.0,0.0,0.0,0.0,0.0,0.0,0.0,0.0,0.0,0.0,0.0,0.0,0.0,0.0,0.0,0.0,0.0,0.0,0.0,0.0,0.0,0.0,0.0,0.0,0.0,0.0,0.0,0.0,0.0,0.0,0.0,0.0,0.0,0.0,0.0,0.0,0.0,0.0,0.0,0.0,0.0,0.0,0.0,0.0,0.0,0.0,0.0,0.0,0.0,0.0,0.0,0.0,0.0,0.0,0.0,0.0,0.0,0.0,0.0,0.0,0.0,0.01,0.0,0.0,0.0,0.0,0.0,0.0,0.0,0.0,0.0,0.0,0.0,0.0,0.0,0.0,0.0,0.0,0.0,0.0,0.0,0.0,0.0,0.0,0.0,0.0,0.0,0.0,0.0,0.0,0.0,0.04,0.0,0.0,0.0,0.0,0.0,0.0,0.0,0.0,0.0,0.0,0.0,0.0,0.0,0.0,0.0,0.0,0.0,0.0,0.0,0.0,0.0,0.0,0.0,0.0,0.0,0.0,0.0,0.0,0.0,0.0,0.0,0.0,0.0,0.0,0.0,0.0,0.0,0.0,0.0,0.0,0.0,0.0,0.0,0.0,0.0,0.0,0.0,0.0,0.0,0.0,0.0,0.0],[0.0,0.0,0.0,0.0,0.0,0.0,0.0,0.0,0.0,0.0,0.0,0.0,0.0,0.0,0.0,0.0,0.0,0.0,0.0,0.0,0.0,0.0,0.0,0.0,0.0,0.0,0.0,0.0,0.0,0.0,0.0,0.0,0.0,0.0,0.0,0.0,0.0,0.0,0.0,0.0,0.0,0.0,0.0,0.0,0.0,0.0,0.0,0.0,0.0,0.0,0.0,0.01,0.02,0.02,0.1,0.08,0.03,0.09,0.0,0.0,0.0,0.0,0.01,0.01,0.0,0.0,0.0,0.0,0.0,0.0,0.0,0.0,0.0,0.78,0.02,0.9,0.33,0.12,0.01,0.01,0.0,0.0,0.0,0.0,0.0,0.0,0.0,0.0,0.0,0.0,0.0,0.0,0.0,0.0,0.0,0.0,0.0,0.0,0.0,0.0,0.0,0.0,0.0,0.0,0.0,0.0,0.0,0.0,0.0,0.0,0.0,0.0,0.0,0.0,0.0,0.0,0.0,0.0,0.0,0.0,0.0,0.01,0.0,0.0,0.0,0.04,0.0,0.0,0.0,0.0,0.0,0.0,0.0,0.0,0.0,0.0,0.0,0.0,0.0,0.0,0.0,0.43,0.39,0.99,0.55,1.0,1.0,1.0,0.34,0.98,0.0,0.0,0.0,0.0,0.0,0.0,0.0,0.0,0.0,0.0,0.0,0.0,0.0,0.0,0.0,0.0,0.0,0.0,0.0,0.0,0.0,0.0,0.0,0.0,0.0,0.0,0.0,0.0,0.0,0.0,0.0,0.0,0.0,0.0,0.0,0.0,0.0,0.0,0.0,0.0,0.0,0.0,0.0,0.0,0.0,0.0,0.0,0.0,0.0,0.0,0.0,0.0,0.0,0.0,0.0,0.0,0.0,0.0,0.0,0.0,0.0,0.0,0.0,0.0,0.0,0.0,0.0,0.0,0.0,0.0,0.0,0.0,0.0,0.0,0.0,0.0,0.0,0.0,0.0,0.0,0.0,0.0,0.0,0.0,0.0,0.0,0.0,0.0,0.0,0.0,0.0,0.0,0.0,0.0,0.0,0.0,0.0,0.0,0.0,0.0,0.0,0.0,0.0,0.0,0.0,0.0,0.0,0.0,0.0,0.0,0.0,0.0,0.0,0.0,0.0,0.0,0.0,0.0,0.0,0.0,0.0,0.0,0.0,0.0,0.0,0.0,0.0,0.0,0.0,0.0,0.0,0.0,0.0,0.0,0.0,0.0,0.0,0.0,0.0,0.0,0.0,0.0,0.0,0.0,0.0,0.0,0.0,0.0,0.0,0.0,0.0,0.0,0.0,0.0,0.0,0.0,0.0,0.0,0.0,0.0,0.0,0.0,0.0,0.0,0.0,0.0,0.0,0.0,0.0,0.0,0.0,0.0,0.0,0.0,0.0,0.0,0.0,0.0,0.0,0.0,0.0,0.0,0.0,0.0,0.0,0.0,0.0,0.0,0.0,0.0,0.0],[0.0,0.0,0.0,0.0,0.0,0.0,0.0,0.0,0.0,0.0,0.0,0.0,0.0,0.0,0.0,0.0,0.0,0.0,0.0,0.0,0.0,0.0,0.0,0.0,0.0,0.0,0.0,0.0,0.0,0.0,0.0,0.0,0.0,0.0,0.0,0.0,0.0,0.0,0.0,0.0,0.0,0.0,0.0,0.0,0.0,0.0,0.0,0.0,0.0,0.0,0.0,0.0,0.0,0.0,0.06,0.84,0.83,0.51,0.03,0.01,0.01,0.01,0.01,0.01,0.0,0.0,0.0,0.0,0.0,0.0,0.0,0.0,0.0,0.0,0.0,0.0,0.0,0.0,0.0,0.0,0.0,0.0,0.0,0.0,0.0,0.0,0.0,0.0,0.0,0.0,0.0,0.0,0.0,0.0,0.0,0.0,0.0,0.0,0.0,0.0,0.0,0.0,0.0,0.0,0.0,0.0,0.0,0.0,0.0,0.0,0.0,0.0,0.0,0.0,0.0,0.0,0.0,0.0,0.0,0.0,0.0,0.0,0.0,0.0,0.0,0.0,0.0,0.0,0.0,0.0,0.0,0.0,0.0,0.0,0.0,0.0,0.0,0.0,0.0,0.0,0.0,0.0,0.1,0.04,0.01,0.04,1.0,1.0,1.0,1.0,0.0,0.0,0.0,0.0,0.0,0.0,0.0,0.0,0.0,0.0,0.0,0.0,0.0,0.0,0.0,0.0,0.0,0.0,0.0,0.0,0.0,0.0,0.0,0.0,0.0,0.0,0.0,0.0,0.0,0.0,0.0,0.0,0.0,0.0,0.0,0.0,0.0,0.0,0.0,0.0,0.0,0.0,0.0,0.0,0.0,0.0,0.0,0.0,0.0,0.0,0.0,0.0,0.0,0.0,0.0,0.0,0.0,0.0,0.0,0.0,0.0,0.0,0.0,0.0,0.0,0.0,0.0,0.0,0.0,0.0,0.0,0.0,0.0,0.0,0.0,0.0,0.0,0.0,0.0,0.0,0.0,0.0,0.0,0.0,0.0,0.0,0.0,0.0,0.0,0.0,0.0,0.0,0.0,0.0,0.0,0.0,0.0,0.0,0.0,0.0,0.0,0.0,0.0,0.0,0.0,0.0,0.0,0.0,0.0,0.0,0.0,0.0,0.0,0.0,0.0,0.0,0.0,0.0,0.0,0.0,0.0,0.0,0.0,0.0,0.0,0.0,0.0,0.0,0.0,0.0,0.0,0.0,0.0,0.0,0.0,0.0,0.0,0.0,0.0,0.0,0.0,0.0,0.0,0.0,0.0,0.0,0.0,0.0,0.0,0.0,0.0,0.0,0.0,0.0,0.0,0.0,0.0,0.0,0.0,0.0,0.0,0.0,0.0,0.0,0.0,0.0,0.0,0.0,0.0,0.0,0.0,0.0,0.0,0.0,0.0,0.0,0.0,0.0,0.0,0.0,0.0,0.0,0.0,0.0,0.0,0.0,0.0,0.0,0.0,0.0,0.0],[0.0,0.0,0.0,0.0,0.0,0.0,0.0,0.0,0.0,0.0,0.0,0.0,0.0,0.0,0.0,0.0,0.0,0.0,0.0,0.0,0.0,0.0,0.0,0.0,0.0,0.0,0.0,0.0,0.0,0.0,0.0,0.0,0.0,0.0,0.0,0.0,0.0,0.0,0.0,0.0,0.0,0.0,0.0,0.0,0.0,0.0,0.0,0.0,0.0,0.0,0.0,0.0,0.01,0.01,0.07,0.57,0.81,0.17,0.07,0.51,0.01,0.01,0.0,0.0,0.0,0.0,0.0,0.0,0.0,0.0,0.0,0.0,0.0,0.0,0.0,0.0,0.0,0.0,0.0,0.0,0.0,0.0,0.0,0.0,0.0,0.0,0.0,0.0,0.0,0.0,0.0,0.0,0.0,0.0,0.0,0.0,0.0,0.0,0.0,0.0,0.0,0.0,0.0,0.0,0.0,0.0,0.0,0.0,0.0,0.0,0.0,0.0,0.0,0.0,0.0,0.0,0.0,0.0,0.0,0.0,0.0,0.0,0.0,0.0,0.0,0.0,0.0,0.0,0.0,0.0,0.0,0.0,0.0,0.0,0.0,0.0,0.0,0.0,0.0,0.0,1.0,0.99,1.0,0.67,0.0,0.0,0.34,1.0,1.0,1.0,0.97,0.0,0.0,0.0,0.0,0.0,0.0,0.0,0.0,0.0,0.0,0.0,0.0,0.0,0.0,0.0,0.0,0.0,0.0,0.0,0.0,0.0,0.0,0.0,0.0,0.0,0.0,0.0,0.0,0.0,0.0,0.0,0.0,0.0,0.0,0.0,0.0,0.0,0.0,0.0,0.0,0.0,0.0,0.0,0.0,0.0,0.0,0.0,0.0,0.0,0.0,0.0,0.0,0.0,0.0,0.0,0.0,0.0,0.0,0.0,0.0,0.0,0.0,0.0,0.0,0.0,0.0,0.0,0.0,0.0,0.0,0.0,0.0,0.0,0.0,0.0,0.0,0.0,0.0,0.0,0.0,0.0,0.0,0.0,0.0,0.0,0.0,0.0,0.0,0.0,0.0,0.0,0.0,0.0,0.0,0.0,0.0,0.0,0.0,0.0,0.0,0.0,0.0,0.0,0.0,0.0,0.0,0.0,0.0,0.0,0.0,0.0,0.0,0.0,0.0,0.0,0.0,0.0,0.0,0.0,0.0,0.0,0.0,0.0,0.0,0.0,0.0,0.0,0.0,0.0,0.0,0.0,0.0,0.0,0.0,0.0,0.0,0.0,0.0,0.0,0.0,0.0,0.0,0.0,0.0,0.0,0.0,0.0,0.0,0.0,0.0,0.0,0.0,0.0,0.0,0.0,0.0,0.0,0.0,0.0,0.0,0.0,0.0,0.0,0.0,0.0,0.0,0.0,0.0,0.0,0.0,0.0,0.0,0.0,0.0,0.0,0.0,0.0,0.0,0.0,0.0,0.0,0.0,0.0,0.0,0.0,0.0,0.0,0.0,0.0,0.0],[0.0,0.0,0.0,0.0,0.0,0.0,0.0,0.0,0.0,0.0,0.0,0.0,0.0,0.0,0.0,0.0,0.0,0.0,0.0,0.0,0.0,0.0,0.0,0.0,0.0,0.0,0.0,0.0,0.0,0.0,0.0,0.0,0.0,0.0,0.0,0.0,0.0,0.0,0.0,0.0,0.0,0.0,0.0,0.0,0.0,0.0,0.0,0.0,0.0,0.0,0.0,0.0,0.04,0.81,0.83,0.8,0.79,0.02,0.0,0.0,0.0,0.01,0.0,0.0,0.0,0.0,0.0,0.0,0.0,0.0,0.0,0.0,0.13,0.26,0.02,0.19,0.0,0.0,0.0,0.0,0.0,0.0,0.0,0.0,0.0,0.0,0.0,0.0,0.0,0.0,0.0,0.0,0.0,0.0,0.0,0.0,0.0,0.0,0.0,0.0,0.0,0.0,0.0,0.0,0.0,0.0,0.0,0.0,0.0,0.0,0.0,0.0,0.0,0.0,0.0,0.0,0.0,0.0,0.0,0.0,0.0,0.0,0.0,0.0,0.0,0.0,0.0,0.0,0.0,0.0,0.0,0.0,0.0,0.0,0.0,0.0,0.0,0.0,0.0,0.0,1.0,0.99,0.18,0.02,0.0,0.0,0.98,1.0,1.0,1.0,1.0,1.0,0.0,0.0,0.0,0.0,0.0,0.0,0.0,0.0,0.0,0.0,0.0,0.0,0.0,0.0,0.0,0.0,0.0,0.0,0.0,0.0,0.0,0.0,0.0,0.0,0.0,0.0,0.0,0.0,0.0,0.0,0.0,0.0,0.0,0.0,0.0,0.0,0.0,0.0,0.0,0.0,0.0,0.0,0.0,0.0,0.0,0.0,0.0,0.0,0.0,0.0,0.0,0.0,0.0,0.0,0.0,0.0,0.0,0.0,0.0,0.0,0.0,0.0,0.0,0.0,0.0,0.0,0.0,0.0,0.0,0.0,0.0,0.0,0.0,0.0,0.0,0.0,0.0,0.0,0.0,0.0,0.0,0.0,0.0,0.0,0.0,0.0,0.0,0.0,0.0,0.0,0.0,0.0,0.0,0.0,0.0,0.0,0.0,0.0,0.0,0.0,0.0,0.0,0.0,0.0,0.0,0.0,0.0,0.0,0.0,0.0,0.0,0.0,0.0,0.0,0.0,0.0,0.0,0.0,0.0,0.0,0.0,0.0,0.0,0.0,0.0,0.0,0.0,0.0,0.0,0.0,0.0,0.0,0.0,0.0,0.0,0.0,0.0,0.0,0.0,0.0,0.0,0.0,0.0,0.0,0.0,0.0,0.0,0.0,0.0,0.0,0.0,0.0,0.0,0.0,0.0,0.0,0.0,0.0,0.0,0.0,0.0,0.0,0.0,0.0,0.0,0.0,0.0,0.0,0.0,0.0,0.0,0.0,0.0,0.01,0.0,0.0,0.0,0.0,0.0,0.0,0.0,0.0,0.0,0.0,0.0,0.0,0.0,0.0,0.0],[0.0,0.0,0.0,0.0,0.0,0.0,0.0,0.0,0.0,0.0,0.0,0.0,0.0,0.0,0.0,0.0,0.0,0.0,0.0,0.0,0.0,0.0,0.0,0.0,0.0,0.0,0.0,0.0,0.0,0.0,0.0,0.0,0.0,0.0,0.0,0.0,0.0,0.0,0.0,0.0,0.0,0.0,0.0,0.0,0.0,0.0,0.0,0.0,0.0,0.0,0.0,0.0,0.3,0.83,0.86,0.36,0.74,0.01,0.0,0.0,0.0,0.71,0.0,0.01,0.0,0.0,0.0,0.0,0.0,0.0,0.0,0.0,0.0,0.0,0.0,0.0,0.0,0.0,0.0,0.0,0.0,0.0,0.0,0.0,0.0,0.0,0.0,0.0,0.0,0.0,0.0,0.0,0.0,0.0,0.0,0.0,0.0,0.0,0.0,0.0,0.0,0.0,0.0,0.0,0.0,0.0,0.0,0.0,0.0,0.0,0.0,0.0,0.0,0.0,0.0,0.0,0.0,0.0,0.0,0.0,0.0,0.0,0.0,0.0,0.0,0.0,0.0,0.0,0.0,0.0,0.0,0.0,0.0,0.0,0.0,0.0,0.0,0.0,1.0,1.0,1.0,0.82,0.0,0.0,0.0,0.0,0.0,0.0,0.97,1.0,1.0,1.0,1.0,0.0,0.0,0.0,0.0,0.0,0.0,0.0,0.0,0.0,0.0,0.0,0.0,0.0,0.0,0.0,0.0,0.0,0.0,0.0,0.0,0.0,0.0,0.0,0.0,0.0,0.0,0.0,0.0,0.0,0.0,0.0,0.0,0.0,0.0,0.0,0.0,0.0,0.0,0.0,0.0,0.0,0.0,0.0,0.0,0.0,0.0,0.0,0.0,0.0,0.0,0.0,0.0,0.0,0.0,0.0,0.0,0.0,0.0,0.0,0.0,0.0,0.0,0.0,0.0,0.0,0.0,0.0,0.0,0.0,0.0,0.0,0.0,0.0,0.0,0.0,0.0,0.0,0.0,0.0,0.0,0.0,0.0,0.0,0.0,0.0,0.0,0.0,0.0,0.0,0.0,0.0,0.0,0.0,0.0,0.0,0.0,0.0,0.0,0.0,0.0,0.0,0.0,0.0,0.0,0.0,0.0,0.0,0.0,0.0,0.0,0.0,0.0,0.0,0.0,0.0,0.0,0.0,0.0,0.0,0.0,0.0,0.0,0.0,0.0,0.0,0.0,0.0,0.0,0.0,0.0,0.0,0.0,0.0,0.0,0.0,0.0,0.0,0.0,0.0,0.0,0.0,0.0,0.0,0.0,0.0,0.0,0.0,0.0,0.0,0.0,0.0,0.0,0.0,0.0,0.0,0.0,0.0,0.0,0.0,0.0,0.0,0.0,0.0,0.0,0.0,0.0,0.0,0.0,0.0,0.0,0.0,0.0,0.0,0.0,0.0,0.0,0.0,0.0,0.0,0.0,0.0,0.0,0.0,0.0,0.0,0.0,0.0,0.0],[0.0,0.0,0.0,0.0,0.0,0.0,0.0,0.0,0.0,0.0,0.0,0.0,0.0,0.0,0.0,0.0,0.0,0.0,0.0,0.0,0.0,0.0,0.0,0.0,0.0,0.0,0.0,0.0,0.0,0.0,0.0,0.0,0.0,0.0,0.0,0.0,0.0,0.0,0.0,0.0,0.0,0.0,0.0,0.0,0.0,0.0,0.0,0.0,0.0,0.01,0.01,0.81,0.33,0.78,0.02,0.0,0.0,0.0,0.0,0.0,0.0,0.0,0.0,0.0,0.0,0.0,0.0,0.0,0.0,0.0,0.0,0.0,0.98,0.0,0.0,0.0,0.0,0.0,0.0,0.0,0.0,0.0,0.0,0.0,0.0,0.0,0.0,0.0,0.0,0.0,0.0,0.0,0.0,0.0,0.0,0.0,0.0,0.0,0.0,0.0,0.0,0.0,0.0,0.0,0.0,0.0,0.0,0.0,0.0,0.0,0.0,0.0,0.0,0.0,0.0,0.0,0.0,0.0,0.0,0.0,0.0,0.0,0.0,0.0,0.0,0.0,0.0,0.0,0.0,0.02,0.0,0.0,0.0,0.22,0.0,0.0,0.0,0.0,1.0,1.0,0.99,0.99,0.0,0.0,0.0,0.0,0.0,0.0,0.0,1.0,1.0,1.0,1.0,1.0,0.0,0.0,0.0,0.0,0.0,0.0,0.0,0.0,0.0,0.0,0.0,0.0,0.0,0.0,0.0,0.0,0.0,0.0,0.0,0.0,0.0,0.0,0.0,0.0,0.0,0.0,0.0,0.0,0.0,0.0,0.0,0.0,0.0,0.0,0.0,0.0,0.0,0.0,0.0,0.0,0.0,0.0,0.0,0.0,0.0,0.0,0.0,0.0,0.0,0.0,0.0,0.0,0.0,0.0,0.0,0.0,0.0,0.0,0.0,0.0,0.0,0.0,0.0,0.0,0.0,0.0,0.0,0.0,0.0,0.0,0.0,0.0,0.0,0.0,0.0,0.0,0.0,0.0,0.0,0.0,0.0,0.0,0.0,0.0,0.0,0.0,0.0,0.0,0.0,0.0,0.0,0.0,0.0,0.0,0.0,0.0,0.0,0.0,0.0,0.0,0.0,0.0,0.0,0.0,0.0,0.0,0.0,0.0,0.0,0.0,0.0,0.0,0.0,0.0,0.0,0.0,0.0,0.0,0.0,0.0,0.0,0.0,0.0,0.0,0.0,0.0,0.0,0.0,0.0,0.0,0.0,0.0,0.0,0.0,0.0,0.0,0.0,0.0,0.0,0.0,0.0,0.0,0.0,0.0,0.0,0.0,0.0,0.0,0.0,0.0,0.0,0.0,0.0,0.0,0.0,0.0,0.0,0.0,0.0,0.0,0.0,0.0,0.0,0.0,0.0,0.0,0.0,0.0,0.0,0.0,0.0,0.89,0.0,0.15,0.0,0.0,0.0,0.0,0.0,0.0,0.0,0.0,0.0,0.0,0.0,0.0,0.0],[0.0,0.0,0.0,0.0,0.0,0.0,0.0,0.0,0.0,0.0,0.0,0.0,0.0,0.0,0.0,0.0,0.0,0.0,0.0,0.0,0.0,0.0,0.0,0.0,0.0,0.0,0.0,0.0,0.0,0.0,0.0,0.0,0.0,0.0,0.0,0.0,0.0,0.0,0.0,0.0,0.0,0.0,0.0,0.0,0.0,0.0,0.0,0.0,0.0,0.0,0.03,0.87,0.84,0.74,0.8,0.0,0.0,0.0,0.0,0.0,0.0,0.02,0.0,0.0,0.0,0.0,0.0,0.0,0.0,0.0,0.01,0.0,0.0,0.0,0.0,0.0,0.0,0.0,0.0,0.0,0.0,0.0,0.0,0.0,0.0,0.0,0.0,0.0,0.0,0.0,0.0,0.0,0.0,0.0,0.0,0.0,0.0,0.0,0.0,0.0,0.0,0.0,0.0,0.0,0.0,0.0,0.0,0.0,0.0,0.0,0.0,0.0,0.0,0.0,0.0,0.0,0.0,0.0,0.0,0.0,0.0,0.0,0.0,0.0,0.0,0.0,0.0,0.0,0.0,0.0,0.0,0.0,0.0,0.0,0.0,0.0,0.0,1.0,1.0,0.0,0.0,0.0,0.0,0.0,0.0,0.0,0.0,0.0,0.0,0.0,1.0,1.0,1.0,1.0,1.0,0.16,0.0,0.0,0.0,0.0,0.0,0.0,0.0,0.0,0.0,0.0,0.0,0.0,0.0,0.0,0.0,0.0,0.0,0.0,0.0,0.0,0.0,0.0,0.0,0.0,0.0,0.0,0.0,0.0,0.0,0.0,0.0,0.0,0.0,0.0,0.0,0.0,0.0,0.0,0.0,0.0,0.0,0.0,0.0,0.0,0.0,0.0,0.0,0.0,0.0,0.0,0.0,0.0,0.0,0.0,0.0,0.0,0.0,0.0,0.0,0.0,0.0,0.0,0.0,0.0,0.0,0.0,0.0,0.0,0.0,0.0,0.0,0.0,0.0,0.0,0.0,0.0,0.0,0.0,0.0,0.0,0.0,0.0,0.0,0.0,0.0,0.0,0.0,0.0,0.0,0.0,0.0,0.0,0.0,0.0,0.0,0.0,0.0,0.0,0.0,0.0,0.0,0.0,0.0,0.0,0.0,0.0,0.0,0.0,0.0,0.0,0.0,0.0,0.0,0.0,0.0,0.0,0.0,0.0,0.0,0.0,0.0,0.0,0.0,0.0,0.0,0.0,0.0,0.0,0.0,0.0,0.0,0.0,0.0,0.0,0.0,0.0,0.0,0.0,0.0,0.0,0.0,0.0,0.0,0.0,0.0,0.0,0.0,0.0,0.0,0.0,0.0,0.0,0.0,0.0,0.0,0.0,0.0,0.0,0.0,0.0,0.0,0.0,0.0,0.0,0.0,0.0,0.0,0.0,0.0,0.0,0.0,0.0,0.0,0.0,0.0,0.0,0.0,0.0,0.0,0.0,0.0,0.0,0.0,0.0,0.0],[0.0,0.0,0.0,0.0,0.0,0.0,0.0,0.0,0.0,0.0,0.0,0.0,0.0,0.0,0.0,0.0,0.0,0.0,0.0,0.0,0.0,0.0,0.0,0.0,0.0,0.0,0.0,0.0,0.0,0.0,0.0,0.0,0.0,0.0,0.0,0.0,0.0,0.0,0.0,0.0,0.0,0.0,0.0,0.0,0.0,0.0,0.0,0.01,0.14,0.43,0.06,0.78,0.27,0.0,0.0,0.0,0.0,0.0,0.0,0.0,0.0,0.0,0.0,0.0,0.0,0.0,0.0,0.0,0.0,0.0,0.0,0.0,0.0,0.0,0.0,0.0,0.0,0.0,0.0,0.0,0.0,0.0,0.0,0.0,0.0,0.0,0.0,0.0,0.0,0.0,0.0,0.0,0.0,0.0,0.0,0.0,0.0,0.0,0.0,0.0,0.0,0.0,0.0,0.0,0.0,0.0,0.0,0.0,0.0,0.0,0.0,0.0,0.0,0.0,0.0,0.0,0.0,0.0,0.0,0.0,0.0,0.0,0.0,0.0,0.0,0.0,0.0,0.0,0.0,0.0,0.0,0.0,0.0,1.0,0.0,0.0,0.0,1.0,1.0,0.01,0.0,0.0,0.0,0.0,0.0,0.0,0.0,0.0,0.0,0.0,0.0,1.0,1.0,1.0,1.0,1.0,0.0,0.0,0.0,0.0,0.0,0.0,0.0,0.0,0.0,0.0,0.0,0.0,0.0,0.0,0.0,0.0,0.0,0.0,0.0,0.0,0.0,0.0,0.0,0.0,0.0,0.0,0.0,0.0,0.0,0.0,0.0,0.0,0.0,0.0,0.0,0.0,0.0,0.0,0.0,0.0,0.0,0.0,0.0,0.0,0.0,0.0,0.0,0.0,0.0,0.0,0.0,0.0,0.0,0.0,0.0,0.0,0.0,0.0,0.0,0.0,0.0,0.0,0.0,0.0,0.0,0.0,0.0,0.0,0.0,0.0,0.0,0.0,0.0,0.0,0.0,0.0,0.0,0.0,0.0,0.0,0.0,0.0,0.0,0.0,0.0,0.0,0.0,0.0,0.0,0.0,0.0,0.0,0.0,0.0,0.0,0.0,0.0,0.0,0.0,0.0,0.0,0.0,0.0,0.0,0.0,0.0,0.0,0.0,0.0,0.0,0.0,0.0,0.0,0.0,0.0,0.0,0.0,0.0,0.0,0.0,0.0,0.0,0.0,0.0,0.0,0.0,0.0,0.0,0.0,0.0,0.0,0.0,0.0,0.0,0.0,0.0,0.0,0.0,0.0,0.0,0.0,0.0,0.0,0.0,0.0,0.0,0.0,0.0,0.0,0.0,0.0,0.0,0.0,0.0,0.0,0.0,0.0,0.0,0.0,0.0,0.0,0.0,0.0,0.0,0.0,0.0,0.0,0.0,0.0,0.0,0.0,1.0,1.0,0.0,0.0,1.0,0.0,0.0,0.0,0.0,0.0,0.0,0.0,0.0,0.0],[0.0,0.0,0.0,0.0,0.0,0.0,0.0,0.0,0.0,0.0,0.0,0.0,0.0,0.0,0.0,0.0,0.0,0.0,0.0,0.0,0.0,0.0,0.0,0.0,0.0,0.0,0.0,0.0,0.0,0.0,0.0,0.0,0.0,0.0,0.0,0.0,0.0,0.0,0.0,0.0,0.0,0.0,0.01,0.0,0.02,0.0,0.0,0.0,0.09,0.06,0.19,0.64,0.78,0.0,0.0,0.0,0.0,0.0,0.0,0.0,0.0,0.0,0.0,0.0,0.0,0.0,0.0,0.0,0.0,0.0,0.0,0.0,0.0,0.0,0.0,0.0,0.0,0.0,0.0,0.0,0.0,0.0,0.0,0.0,0.0,0.0,0.0,0.0,0.0,0.0,0.0,0.0,0.0,0.0,0.0,0.0,0.0,0.0,0.0,0.0,0.0,0.0,0.0,0.0,0.0,0.0,0.0,0.0,0.0,0.0,0.0,0.0,0.0,0.0,0.0,0.0,0.0,0.0,0.0,0.0,0.0,0.0,0.0,0.0,0.0,0.0,0.0,0.0,0.0,0.0,0.0,0.0,0.0,0.0,0.0,0.0,0.0,1.0,0.99,0.0,0.0,0.0,0.0,0.0,0.0,0.0,0.0,0.0,0.0,0.0,0.0,0.0,1.0,1.0,1.0,1.0,1.0,0.0,0.0,0.0,0.0,0.0,0.0,0.0,0.0,0.0,0.0,0.0,0.0,0.0,0.0,0.0,0.0,0.0,0.0,0.0,0.0,0.0,0.0,0.0,0.0,0.0,0.0,0.0,0.0,0.0,0.0,0.0,0.0,0.0,0.0,0.0,0.0,0.0,0.0,0.0,0.0,0.0,0.0,0.0,0.0,0.0,0.0,0.0,0.0,0.0,0.0,0.0,0.0,0.0,0.0,0.0,0.0,0.0,0.0,0.0,0.0,0.0,0.0,0.0,0.0,0.0,0.0,0.0,0.0,0.0,0.0,0.0,0.0,0.0,0.0,0.0,0.0,0.0,0.0,0.0,0.0,0.0,0.0,0.0,0.0,0.0,0.0,0.0,0.0,0.0,0.0,0.0,0.0,0.0,0.0,0.0,0.0,0.0,0.0,0.0,0.0,0.0,0.0,0.0,0.0,0.0,0.0,0.0,0.0,0.0,0.0,0.0,0.0,0.0,0.0,0.0,0.0,0.0,0.0,0.0,0.0,0.0,0.0,0.0,0.0,0.0,0.0,0.0,0.0,0.0,0.0,0.0,0.0,0.0,0.0,0.0,0.0,0.0,0.0,0.0,0.0,0.0,0.0,0.0,0.0,0.0,0.0,0.0,0.0,0.0,0.0,0.0,0.0,0.0,0.0,0.0,0.0,0.0,0.0,0.0,0.0,0.0,0.0,0.0,0.0,0.0,0.0,0.0,0.0,0.0,0.0,0.0,0.0,0.0,0.0,1.0,0.0,0.0,0.0,0.0,0.0,0.0,0.0,0.0,0.0],[0.0,0.0,0.0,0.0,0.0,0.0,0.0,0.0,0.0,0.0,0.0,0.0,0.0,0.0,0.0,0.0,0.0,0.0,0.0,0.0,0.0,0.0,0.0,0.0,0.0,0.0,0.0,0.0,0.0,0.0,0.0,0.0,0.0,0.0,0.0,0.0,0.0,0.0,0.0,0.0,0.0,0.0,0.0,0.0,0.0,0.0,0.0,0.0,0.0,0.0,0.0,0.0,0.0,0.0,0.0,0.0,0.0,0.0,0.0,0.0,0.0,0.0,0.0,0.0,0.0,0.0,0.0,0.0,0.0,0.0,0.0,0.0,0.0,0.0,0.0,0.0,0.0,0.0,0.0,0.0,0.0,0.0,0.0,0.0,0.0,0.0,0.0,0.0,0.0,0.0,0.0,0.0,0.0,0.0,0.0,0.0,0.0,0.0,0.0,0.0,0.0,0.0,0.0,0.0,0.0,0.0,0.0,0.0,0.0,0.0,0.0,0.0,0.0,0.0,0.0,0.0,0.0,0.0,0.0,0.0,0.0,0.0,0.0,0.0,0.0,0.0,0.0,0.0,0.0,0.0,0.0,0.0,0.0,0.0,0.0,0.0,0.96,1.0,1.0,0.0,0.0,0.0,0.0,0.0,0.0,0.0,0.0,0.0,0.0,0.0,0.0,0.0,0.16,1.0,1.0,1.0,1.0,0.88,0.0,1.0,1.0,0.0,0.0,0.0,0.0,0.0,0.0,0.0,0.0,0.0,0.0,0.0,0.0,0.0,0.0,0.0,0.0,0.0,0.0,0.0,0.0,0.0,0.0,0.0,0.0,0.0,0.0,0.0,0.0,0.0,0.0,0.0,0.0,0.0,0.0,0.0,0.0,0.0,0.0,0.0,0.0,0.0,0.0,0.0,0.0,0.0,0.0,0.0,0.0,0.0,0.0,0.0,0.0,0.0,0.0,0.0,0.0,0.0,0.0,0.0,0.0,0.0,0.0,0.0,0.0,0.0,0.0,0.0,0.0,0.0,0.0,0.0,0.0,0.0,0.0,0.0,0.0,0.0,0.0,0.0,0.0,0.0,0.0,0.0,0.0,0.0,0.0,0.0,0.0,0.0,0.0,0.0,0.0,0.0,0.0,0.0,0.0,0.0,0.0,0.0,0.0,0.0,0.0,0.0,0.0,0.0,0.0,0.0,0.0,0.0,0.0,0.0,0.0,0.0,0.0,0.0,0.0,0.0,0.0,0.0,0.0,0.0,0.0,0.0,0.0,0.0,0.0,0.0,0.0,0.0,0.0,0.0,0.0,0.0,0.0,0.0,0.0,0.0,0.0,0.0,0.0,0.0,0.0,0.0,0.0,0.0,0.0,0.0,0.0,0.0,0.0,0.0,0.0,0.0,0.0,0.0,0.0,0.0,0.0,0.0,0.0,0.0,0.0,0.0,0.0,0.0,0.0,0.0,0.26,0.0,0.0,1.0,1.0,0.0,1.0,0.0,0.0,0.0,0.0,0.0,0.0],[0.0,0.0,0.0,0.0,0.0,0.0,0.0,0.0,0.0,0.0,0.0,0.0,0.0,0.0,0.0,0.0,0.0,0.0,0.0,0.0,0.0,0.0,0.0,0.0,0.0,0.0,0.0,0.0,0.0,0.0,0.0,0.0,0.0,0.0,0.0,0.0,0.0,0.0,0.0,0.0,0.0,0.0,0.0,0.0,0.0,0.0,0.0,0.0,0.0,0.0,0.0,0.0,0.0,0.0,0.0,0.0,0.0,0.0,0.0,0.0,0.0,0.0,0.0,0.0,0.0,0.0,0.0,0.0,0.0,0.0,0.0,0.0,0.0,0.0,0.0,0.0,0.0,0.0,0.0,0.0,0.0,0.0,0.0,0.0,0.0,0.0,0.0,0.0,0.0,0.0,0.0,0.0,0.0,0.0,0.0,0.0,0.0,0.0,0.0,0.0,0.0,0.0,0.0,0.0,0.0,0.0,0.0,0.0,0.0,0.0,0.0,0.0,0.0,0.0,0.0,0.0,0.0,0.0,0.0,0.0,0.0,0.0,0.0,0.0,0.0,0.0,0.0,0.0,0.0,0.0,0.0,0.0,0.0,0.0,0.0,0.0,0.0,0.0,0.0,0.0,0.0,0.0,0.0,0.0,0.0,0.0,0.0,0.0,0.0,0.0,0.0,0.0,0.0,0.0,1.0,1.0,1.0,1.0,1.0,1.0,0.21,0.0,0.0,0.0,0.0,0.0,0.0,0.0,0.0,0.0,0.0,0.0,0.0,0.0,0.0,0.0,0.0,0.0,0.0,0.0,0.0,0.0,0.0,0.0,0.0,0.0,0.0,0.0,0.0,0.98,0.0,0.0,0.0,0.0,0.0,0.0,0.0,0.0,0.0,0.0,0.0,0.0,0.0,0.0,0.0,0.0,0.0,0.0,0.0,0.0,0.0,0.0,0.0,0.0,0.0,0.0,0.0,0.0,0.0,0.0,0.0,0.0,0.0,0.0,0.0,0.0,0.0,0.0,0.0,0.0,0.0,0.0,0.0,0.0,0.0,0.0,0.0,0.0,0.0,0.0,0.0,0.0,0.0,0.0,0.0,0.0,0.0,0.0,0.0,0.0,0.0,0.0,0.0,0.0,0.0,0.0,0.0,0.0,0.0,0.0,0.0,0.0,0.0,0.0,0.0,0.0,0.0,0.0,0.0,0.0,0.0,0.0,0.0,0.0,0.0,0.0,0.0,0.0,0.0,0.0,0.0,0.0,0.0,0.0,0.0,0.0,0.0,0.0,0.0,0.0,0.0,0.0,0.0,0.0,0.0,0.0,0.0,0.0,0.0,0.0,0.0,0.0,0.0,0.0,0.0,0.0,0.0,0.0,0.0,0.0,0.0,0.0,0.0,0.0,0.0,0.0,0.0,0.0,0.0,0.0,0.0,0.0,0.0,0.0,0.0,0.0,0.0,0.0,0.0,0.0,0.0,0.45,1.0,0.0,0.0,0.0,0.0,0.0,0.0,0.0,0.0],[0.0,0.0,0.0,0.0,0.0,0.0,0.0,0.0,0.0,0.0,0.0,0.0,0.0,0.0,0.0,0.0,0.0,0.0,0.0,0.0,0.0,0.0,0.0,0.0,0.0,0.0,0.0,0.0,0.0,0.0,0.0,0.0,0.0,0.0,0.0,0.0,0.0,0.0,0.0,0.0,0.0,0.0,0.0,0.0,0.0,0.0,0.0,0.0,0.0,0.0,0.0,0.0,0.0,0.0,0.0,0.0,0.0,0.0,0.0,0.0,0.0,0.0,0.0,0.0,0.0,0.0,0.0,0.0,0.0,0.0,0.0,0.0,0.0,0.0,0.0,0.0,0.0,0.0,0.0,0.0,0.0,0.0,0.0,0.0,0.0,0.0,0.0,0.0,0.0,0.0,0.0,0.0,0.0,0.0,0.0,0.0,0.0,0.0,0.0,0.0,0.0,0.0,0.0,0.0,0.0,0.0,0.0,0.0,0.0,0.0,0.0,0.0,0.0,0.0,0.0,0.0,0.0,0.0,0.0,0.0,0.0,0.0,0.0,0.0,0.0,0.0,0.0,0.0,0.0,0.0,0.0,0.0,0.0,0.0,0.0,0.0,0.0,0.0,0.0,0.0,0.0,0.0,0.0,0.0,0.0,0.0,0.0,0.0,0.0,0.0,0.0,0.0,0.0,0.0,0.0,0.88,1.0,1.0,1.0,1.0,1.0,0.0,0.0,0.0,0.0,0.0,0.0,0.0,0.0,0.0,0.0,0.0,0.0,0.0,0.0,0.0,0.0,0.0,0.0,0.0,0.0,0.0,0.0,0.0,0.0,0.0,0.0,0.0,0.0,0.0,0.0,0.0,0.0,0.0,0.0,0.0,0.0,0.0,0.0,0.0,0.0,0.0,0.0,0.0,0.0,0.0,0.0,0.0,0.0,0.0,0.0,0.0,0.0,0.0,0.0,0.0,0.0,0.0,0.0,0.0,0.0,0.0,0.0,0.0,0.0,0.0,0.0,0.0,0.0,0.0,0.0,0.0,0.0,0.0,0.0,0.0,0.0,0.0,0.0,0.0,0.0,0.0,0.0,0.0,0.0,0.0,0.0,0.0,0.0,0.0,0.0,0.0,0.0,0.0,0.0,0.0,0.0,0.0,0.0,0.0,0.0,0.0,0.0,0.0,0.0,0.0,0.0,0.0,0.0,0.0,0.0,0.0,0.0,0.0,0.0,0.0,0.0,0.0,0.0,0.0,0.0,0.0,0.0,0.0,0.0,0.0,0.0,0.0,0.0,0.0,0.0,0.0,0.0,0.0,0.0,0.0,0.0,0.0,0.0,0.0,0.0,0.0,0.0,0.0,0.0,0.0,0.0,0.0,0.0,0.0,0.0,0.0,0.0,0.0,0.0,0.0,0.0,0.0,0.0,0.0,0.0,0.0,0.0,0.0,0.0,0.0,0.0,0.0,0.0,0.0,0.0,0.0,0.0,0.0,0.0,0.0,0.0,0.0,0.0,0.0,0.0],[0.0,0.0,0.0,0.0,0.0,0.0,0.0,0.0,0.0,0.0,0.0,0.0,0.0,0.0,0.0,0.0,0.0,0.0,0.0,0.0,0.0,0.0,0.0,0.0,0.0,0.0,0.0,0.0,0.0,0.0,0.0,0.0,0.0,0.0,0.0,0.0,0.0,0.0,0.0,0.0,0.0,0.0,0.0,0.0,0.0,0.0,0.0,0.0,0.0,0.0,0.0,0.0,0.0,0.0,0.0,0.0,0.0,0.0,0.0,0.0,0.0,0.0,0.0,0.0,0.0,0.0,0.0,0.0,0.0,0.0,0.0,0.0,0.0,0.0,0.0,0.0,0.0,0.0,0.0,0.0,0.0,0.0,0.0,0.0,0.0,0.0,0.0,0.0,0.0,0.0,0.0,0.0,0.0,0.0,0.0,0.0,0.0,0.0,0.0,0.0,0.0,0.0,0.0,0.0,0.0,0.0,0.0,0.0,0.0,0.0,0.0,0.0,0.0,0.0,0.0,0.0,0.0,0.0,0.0,0.0,0.0,0.0,0.0,0.0,0.0,0.0,0.0,0.0,0.0,0.0,0.0,0.0,0.0,0.0,0.0,0.0,0.0,0.0,0.0,0.0,0.0,0.0,0.0,0.0,0.0,0.0,0.0,0.0,0.0,0.0,0.0,0.0,0.0,0.0,0.0,0.0,1.0,1.0,1.0,1.0,1.0,0.99,0.0,0.0,0.0,0.0,0.0,0.0,0.0,0.0,0.0,0.0,0.0,0.0,0.0,0.0,0.0,0.0,0.0,0.0,0.0,0.0,0.0,0.0,0.0,0.0,0.0,0.0,0.0,1.0,0.0,0.0,0.0,0.0,0.0,0.0,0.0,0.0,0.0,0.0,0.0,0.0,0.0,0.0,0.0,0.0,0.0,0.0,0.0,0.0,0.0,0.0,0.0,0.0,0.0,0.0,0.0,0.0,0.0,0.0,0.0,0.0,0.0,0.0,0.0,0.0,0.0,0.0,0.0,0.0,0.0,0.0,0.0,0.0,0.0,0.0,0.0,0.0,0.0,0.0,0.0,0.0,0.0,0.0,0.0,0.0,0.0,0.0,0.0,0.0,0.0,0.0,0.0,0.0,0.0,0.0,0.0,0.0,0.0,0.0,0.0,0.0,0.0,0.0,0.0,0.0,0.0,0.0,0.0,0.0,0.0,0.0,0.0,0.0,0.0,0.0,0.0,0.0,0.0,0.0,0.0,0.0,0.0,0.0,0.0,0.0,0.0,0.0,0.0,0.0,0.0,0.0,0.0,0.0,0.0,0.0,0.0,0.0,0.0,0.0,0.0,0.0,0.0,0.0,0.0,0.0,0.0,0.0,0.0,0.0,0.0,0.0,0.0,0.0,0.0,0.0,0.0,0.0,0.0,0.0,0.0,0.0,0.0,0.0,0.0,0.0,0.0,0.0,0.0,0.0,0.0,0.0,0.0,0.0,0.0,0.0,0.0,0.0,0.0,0.0,0.0],[0.0,0.0,0.0,0.0,0.0,0.0,0.0,0.0,0.0,0.0,0.0,0.0,0.0,0.0,0.0,0.0,0.0,0.0,0.0,0.0,0.0,0.0,0.0,0.0,0.0,0.0,0.0,0.0,0.0,0.0,0.0,0.0,0.0,0.0,0.0,0.0,0.0,0.0,0.0,0.0,0.0,0.0,0.0,0.0,0.0,0.0,0.0,0.0,0.0,0.0,0.0,0.0,0.0,0.0,0.0,0.0,0.0,0.0,0.0,0.0,0.0,0.0,0.0,0.0,0.0,0.0,0.0,0.0,0.0,0.0,0.0,0.0,0.0,0.0,0.0,0.0,0.0,0.0,0.0,0.0,0.0,0.0,0.0,0.0,0.0,0.0,0.0,0.0,0.0,0.0,0.0,0.0,0.0,0.0,0.0,0.0,0.0,0.0,0.0,0.0,0.0,0.0,0.0,0.0,0.0,0.0,0.0,0.0,0.0,0.0,0.0,0.0,0.0,0.0,0.0,0.0,0.0,0.0,0.0,0.0,0.0,0.0,0.0,0.0,0.0,0.0,0.0,0.0,0.0,0.0,0.0,0.0,0.0,0.0,0.0,0.0,0.0,0.02,0.0,0.0,0.0,0.0,0.0,0.0,0.0,0.0,0.0,0.0,0.0,0.0,0.0,0.0,0.0,0.0,0.0,1.0,1.0,1.0,1.0,1.0,1.0,1.0,0.0,0.0,0.0,0.0,0.0,0.0,0.0,0.0,0.0,0.0,0.0,0.0,0.0,0.0,0.0,0.0,0.0,0.0,0.0,0.0,0.0,0.0,0.0,0.0,0.0,0.0,0.0,1.0,1.0,0.0,0.0,0.0,0.0,0.0,0.0,0.0,0.0,0.0,0.0,0.0,0.0,0.0,0.0,0.0,0.0,0.0,0.0,0.0,0.0,0.0,0.0,0.0,0.0,0.0,0.0,0.0,0.0,0.0,0.0,0.0,0.0,0.0,0.0,0.0,0.0,0.0,0.0,0.0,0.0,0.0,0.0,0.0,0.0,0.0,0.0,0.0,0.0,0.0,0.0,0.0,0.0,0.0,0.0,0.0,0.0,0.0,0.0,0.0,0.0,0.0,0.0,0.0,0.0,0.0,0.0,0.0,0.0,0.0,0.0,0.0,0.0,0.0,0.0,0.0,0.0,0.0,0.0,0.0,0.0,0.0,0.0,0.0,0.0,0.0,0.0,0.0,0.0,0.0,0.0,0.0,0.0,0.0,0.0,0.0,0.0,0.0,0.0,0.0,0.0,0.0,0.0,0.0,0.0,0.0,0.0,0.0,0.0,0.0,0.0,0.0,0.0,0.0,0.0,0.0,0.0,0.0,0.0,0.0,0.0,0.0,0.0,0.0,0.0,0.0,0.0,0.0,0.0,0.0,0.0,0.0,0.0,0.0,0.0,0.0,0.0,0.0,0.0,0.0,0.0,0.96,1.0,0.0,1.0,1.0,1.0,0.0,0.0,0.0,0.0],[0.0,0.0,0.0,0.0,0.0,0.0,0.0,0.0,0.0,0.0,0.0,0.0,0.0,0.0,0.0,0.0,0.0,0.0,0.0,0.0,0.0,0.0,0.0,0.0,0.0,0.0,0.0,0.0,0.0,0.0,0.0,0.0,0.0,0.0,0.0,0.0,0.0,0.0,0.0,0.0,0.0,0.0,0.0,0.0,0.0,0.0,0.0,0.0,0.0,0.0,0.0,0.0,0.0,0.0,0.0,0.0,0.0,0.0,0.0,0.0,0.0,0.0,0.0,0.0,0.0,0.0,0.0,0.0,0.0,0.0,0.0,0.0,0.0,0.0,0.0,0.0,0.0,0.0,0.0,0.0,0.0,0.0,0.0,0.0,0.0,0.0,0.0,0.0,0.0,0.0,0.0,0.0,0.0,0.0,0.0,0.0,0.0,0.0,0.0,0.0,0.0,0.0,0.0,0.0,0.0,0.0,0.0,0.0,0.0,0.0,0.0,0.0,0.0,0.0,0.0,0.0,0.0,0.0,0.0,0.0,0.0,0.0,0.0,0.0,0.0,0.0,0.0,0.0,0.0,0.0,0.0,0.0,0.0,0.0,0.0,0.01,0.99,0.27,0.0,0.0,0.0,0.0,0.0,0.0,0.0,0.0,0.0,0.0,0.0,0.0,0.0,0.0,0.0,0.0,0.0,1.0,0.21,1.0,1.0,1.0,1.0,1.0,1.0,0.0,0.0,0.0,0.0,0.0,0.0,0.0,0.0,0.0,0.0,0.0,0.0,0.0,0.0,0.0,0.0,0.0,0.0,0.0,0.0,0.0,0.0,0.0,0.0,0.0,0.0,0.0,0.0,0.0,0.0,0.0,0.0,0.0,0.0,0.0,0.0,0.0,0.0,0.0,0.0,0.0,0.0,0.0,0.0,0.0,0.0,0.0,0.0,0.0,0.0,0.0,0.0,0.0,0.0,0.0,0.0,0.0,0.0,0.0,0.0,0.0,0.0,0.0,0.0,0.0,0.0,0.0,0.0,0.0,0.0,0.0,0.0,0.0,0.0,0.0,0.0,0.0,0.0,0.0,0.0,0.0,0.0,0.0,0.0,0.0,0.0,0.0,0.0,0.0,0.0,0.0,0.0,0.0,0.0,0.0,0.0,0.0,0.0,0.0,0.0,0.0,0.0,0.0,0.0,0.0,0.0,0.0,0.0,0.0,0.0,0.0,0.0,0.0,0.0,0.0,0.0,0.0,0.0,0.0,0.0,0.0,0.0,0.0,0.0,0.0,0.0,0.0,0.0,0.0,0.0,0.0,0.0,0.0,0.0,0.0,0.0,0.0,0.0,0.0,0.0,0.0,0.0,0.0,0.0,0.0,0.0,0.0,0.0,0.0,0.0,0.0,0.0,0.0,0.0,0.0,0.0,0.0,0.0,0.0,0.0,0.0,0.0,0.0,0.0,0.0,0.0,0.0,0.0,0.0,0.0,0.0,0.0,0.44,1.0,0.0,0.16,0.0,0.0],[0.0,0.0,0.0,0.0,0.0,0.0,0.0,0.0,0.0,0.0,0.0,0.0,0.0,0.0,0.0,0.0,0.0,0.0,0.0,0.0,0.0,0.0,0.0,0.0,0.0,0.0,0.0,0.0,0.0,0.0,0.0,0.0,0.0,0.0,0.0,0.0,0.0,0.0,0.0,0.0,0.0,0.0,0.0,0.0,0.0,0.0,0.0,0.0,0.0,0.0,0.0,0.0,0.0,0.0,0.0,0.0,0.0,0.0,0.0,0.0,0.0,0.0,0.0,0.0,0.0,0.0,0.0,0.0,0.0,0.0,0.0,0.0,0.0,0.0,0.0,0.0,0.0,0.0,0.0,0.0,0.0,0.0,0.0,0.0,0.0,0.0,0.0,0.0,0.0,0.0,0.0,0.0,0.0,0.0,0.0,0.0,0.0,0.0,0.0,0.0,0.0,0.0,0.0,0.0,0.0,0.0,0.0,0.0,0.0,0.0,0.0,0.0,0.0,0.0,0.0,0.0,0.0,0.0,0.0,0.0,0.0,0.0,0.0,0.0,0.0,0.0,0.0,0.0,0.0,0.0,0.0,0.0,0.0,0.0,0.0,0.0,0.0,0.0,0.0,0.0,0.0,0.0,0.0,0.0,0.0,0.0,0.0,0.0,0.0,0.0,0.0,0.0,0.0,0.0,0.0,0.0,0.0,0.0,0.99,1.0,1.0,1.0,1.0,1.0,0.0,0.0,0.0,0.0,0.0,0.0,0.0,0.0,0.0,0.0,0.0,0.0,0.0,0.0,0.0,0.0,0.0,0.0,0.0,0.0,0.0,0.0,1.0,0.0,0.0,1.0,0.0,0.0,0.0,0.0,0.0,0.0,0.0,0.0,0.0,0.0,0.0,0.0,0.0,0.0,0.0,0.0,0.0,0.0,0.0,0.0,0.0,0.0,0.0,0.0,0.0,0.0,0.0,0.0,0.0,0.0,0.0,0.0,0.0,0.0,0.0,0.0,0.0,0.0,0.0,0.0,0.0,0.0,0.0,0.0,0.0,0.0,0.0,0.0,0.0,0.0,0.0,0.0,0.0,0.0,0.0,0.0,0.0,0.0,0.0,0.0,0.0,0.0,0.0,0.0,0.0,0.0,0.0,0.0,0.0,0.0,0.0,0.0,0.0,0.0,0.0,0.0,0.0,0.0,0.0,0.0,0.0,0.0,0.0,0.0,0.0,0.0,0.0,0.0,0.0,0.0,0.0,0.0,0.0,0.0,0.0,0.0,0.0,0.0,0.0,0.0,0.0,0.0,0.0,0.0,0.0,0.0,0.0,0.0,0.0,0.0,0.0,0.0,0.0,0.0,0.0,0.0,0.0,0.0,0.0,0.0,0.0,0.0,0.0,0.0,0.0,0.0,0.0,0.0,0.0,0.0,0.0,0.0,0.0,0.0,0.0,0.0,0.0,0.0,0.0,0.0,0.0,0.0,0.0,0.0,0.0,1.0,1.0,1.0,1.0,0.0,0.0],[0.0,0.0,0.0,0.0,0.0,0.0,0.0,0.0,0.0,0.0,0.0,0.0,0.0,0.0,0.0,0.0,0.0,0.0,0.0,0.0,0.0,0.0,0.0,0.0,0.0,0.0,0.0,0.0,0.0,0.0,0.0,0.0,0.0,0.0,0.0,0.0,0.0,0.0,0.0,0.0,0.0,0.0,0.0,0.0,0.0,0.0,0.0,0.0,0.0,0.0,0.0,0.0,0.0,0.0,0.0,0.0,0.0,0.0,0.0,0.0,0.0,0.0,0.0,0.0,0.0,0.0,0.0,0.0,0.0,0.0,0.0,0.0,0.0,0.0,0.0,0.0,0.0,0.0,0.0,0.0,0.0,0.0,0.0,0.0,0.0,0.0,0.0,0.0,0.0,0.0,0.0,0.0,0.0,0.0,0.0,0.0,0.0,0.0,0.0,0.0,0.0,0.0,0.0,0.0,0.0,0.0,0.0,0.0,0.0,0.0,0.0,0.0,0.0,0.0,0.0,0.0,0.0,0.0,0.0,0.0,0.0,0.0,0.0,0.0,0.0,0.0,0.0,0.0,0.0,0.0,0.0,0.0,0.0,0.0,0.0,0.0,0.0,0.0,0.0,0.0,0.0,0.0,0.0,0.0,0.0,0.0,0.0,0.0,0.0,0.0,0.0,0.0,0.0,0.0,0.0,0.0,0.0,0.0,0.0,0.0,1.0,1.0,1.0,1.0,1.0,0.0,0.0,0.0,0.0,0.0,0.0,0.0,0.0,0.0,0.0,0.0,0.0,0.0,0.0,0.0,0.0,0.0,0.0,0.0,0.0,0.0,0.0,0.0,0.0,0.0,0.0,0.0,0.0,0.0,0.0,0.0,0.0,0.0,0.0,0.0,0.0,0.0,0.0,0.0,0.0,0.0,0.0,0.0,0.0,0.0,0.0,0.0,0.0,0.0,0.0,0.0,0.0,0.0,0.0,0.0,0.0,0.0,0.0,0.0,0.0,0.0,0.0,0.0,0.0,0.0,0.0,0.0,0.0,0.0,0.0,0.0,0.0,0.0,0.0,0.0,0.0,0.0,0.0,0.0,0.0,0.0,0.0,0.0,0.0,0.0,0.0,0.0,0.0,0.0,0.0,0.0,0.0,0.0,0.0,0.0,0.0,0.0,0.0,0.0,0.0,0.0,0.0,0.0,0.0,0.0,0.0,0.0,0.0,0.0,0.0,0.0,0.0,0.0,0.0,0.0,0.0,0.0,0.0,0.0,0.0,0.0,0.0,0.0,0.0,0.0,0.0,0.0,0.0,0.0,0.0,0.0,0.0,0.0,0.0,0.0,0.0,0.0,0.0,0.0,0.0,0.0,0.0,0.0,0.0,0.0,0.0,0.0,0.0,0.0,0.0,0.0,0.0,0.0,0.0,0.0,0.0,0.0,0.0,0.0,0.0,0.0,0.0,0.0,0.0,0.0,0.0,0.0,0.0,0.0,0.0,0.0,0.0,1.0,1.0,0.0,0.98],[0.0,0.0,0.0,0.0,0.0,0.0,0.0,0.0,0.0,0.0,0.0,0.0,0.0,0.0,0.0,0.0,0.0,0.0,0.0,0.0,0.0,0.0,0.0,0.0,0.0,0.0,0.0,0.0,0.0,0.0,0.0,0.0,0.0,0.0,0.0,0.0,0.0,0.0,0.0,0.0,0.0,0.0,0.0,0.0,0.0,0.0,0.0,0.0,0.0,0.0,0.0,0.0,0.0,0.0,0.0,0.0,0.0,0.0,0.0,0.0,0.0,0.0,0.0,0.0,0.0,0.0,0.0,0.0,0.0,0.0,0.0,0.0,0.0,0.0,0.0,0.0,0.0,0.0,0.0,0.0,0.0,0.0,0.0,0.0,0.0,0.0,0.0,0.0,0.0,0.0,0.0,0.0,0.0,0.0,0.0,0.0,0.0,0.0,0.0,0.0,0.0,0.0,0.0,0.0,0.0,0.0,0.0,0.0,0.0,0.0,0.0,0.0,0.0,0.0,0.0,0.0,0.0,0.0,0.0,0.0,0.0,0.0,0.0,0.0,0.0,0.0,0.0,0.0,0.0,0.0,0.0,0.0,0.0,0.0,0.0,0.0,0.0,0.0,0.0,0.0,0.0,0.0,0.0,0.0,0.0,0.0,0.0,0.0,0.0,0.0,0.0,0.0,0.0,0.0,0.0,0.0,0.0,0.0,0.0,0.0,0.0,1.0,1.0,1.0,1.0,0.53,0.57,1.0,1.0,1.0,0.0,0.0,0.0,0.0,0.0,0.0,0.0,0.0,0.0,0.0,0.0,0.0,0.0,0.0,0.0,0.0,0.0,0.0,0.0,0.0,0.0,0.0,0.0,0.0,0.0,0.0,0.0,0.0,0.0,0.0,0.0,0.0,0.0,0.0,0.0,0.0,0.0,0.0,0.0,0.0,0.0,0.0,0.0,0.0,0.0,0.0,0.0,0.0,0.0,0.0,0.0,0.0,0.0,0.0,0.0,0.0,0.0,0.0,0.0,0.0,0.0,0.0,0.0,0.0,0.0,0.0,0.0,0.0,0.0,0.0,0.0,0.0,0.0,0.0,0.0,0.0,0.0,0.0,0.0,0.0,0.0,0.0,0.0,0.0,0.0,0.0,0.0,0.0,0.0,0.0,0.0,0.0,0.0,0.0,0.0,0.0,0.0,0.0,0.0,0.0,0.0,0.0,0.0,0.0,0.0,0.0,0.0,0.0,0.0,0.0,0.0,0.0,0.0,0.0,0.0,0.0,0.0,0.0,0.0,0.0,0.0,0.0,0.0,0.0,0.0,0.0,0.0,0.0,0.0,0.0,0.0,0.0,0.0,0.0,0.0,0.0,0.0,0.0,0.0,0.0,0.0,0.0,0.0,0.0,0.0,0.0,0.0,0.0,0.0,0.0,0.0,0.0,0.0,0.0,0.0,0.0,0.0,0.0,0.0,0.0,0.0,0.0,0.0,0.0,0.0,0.0,0.0,1.0,1.0,1.0,1.0],[0.0,0.0,0.0,0.0,0.0,0.0,0.0,0.0,0.0,0.0,0.0,0.0,0.0,0.0,0.0,0.0,0.0,0.0,0.0,0.0,0.0,0.0,0.0,0.0,0.0,0.0,0.0,0.0,0.0,0.0,0.0,0.0,0.0,0.0,0.0,0.0,0.0,0.0,0.0,0.0,0.0,0.0,0.0,0.0,0.0,0.0,0.0,0.0,0.0,0.0,0.0,0.0,0.0,0.0,0.0,0.0,0.0,0.0,0.0,0.0,0.0,0.0,0.0,0.0,0.0,0.0,0.0,0.0,0.0,0.0,0.0,0.0,0.0,0.0,0.0,0.0,0.0,0.0,0.0,0.0,0.0,0.0,0.0,0.0,0.0,0.0,0.0,0.0,0.0,0.0,0.0,0.0,0.0,0.0,0.0,0.0,0.0,0.0,0.0,0.0,0.0,0.0,0.0,0.0,0.0,0.0,0.0,0.0,0.0,0.0,0.0,0.0,0.0,0.0,0.0,0.0,0.0,0.0,0.0,0.0,0.0,0.0,0.0,0.0,0.0,0.0,0.0,0.0,0.0,0.0,0.0,0.0,0.0,0.0,0.0,0.0,0.0,0.0,0.0,0.0,0.0,0.0,0.0,0.0,0.0,0.0,0.0,0.0,0.0,0.0,0.0,0.0,0.0,0.0,0.0,0.0,0.0,0.0,0.0,0.0,0.0,0.0,1.0,1.0,1.0,1.0,1.0,0.98,1.0,0.0,0.0,0.0,0.0,0.0,0.0,0.0,0.0,0.0,0.0,0.0,0.0,0.0,0.0,0.0,0.0,0.0,0.0,0.0,0.0,0.0,0.0,0.0,0.0,0.0,0.0,0.0,0.0,0.0,0.0,0.0,0.0,0.0,0.0,0.0,0.0,0.0,0.0,0.0,0.0,0.0,0.0,0.0,0.0,0.0,0.0,0.0,0.0,0.0,0.0,0.0,0.0,0.0,0.0,0.0,0.0,0.0,0.0,0.0,0.0,0.0,0.0,0.0,0.0,0.0,0.0,0.0,0.0,0.0,0.0,0.0,0.0,0.0,0.0,0.0,0.0,0.0,0.0,0.0,0.0,0.0,0.0,0.0,0.0,0.0,0.0,0.0,0.0,0.0,0.0,0.0,0.0,0.0,0.0,0.0,0.0,0.0,0.0,0.0,0.0,0.0,0.0,0.0,0.0,0.0,0.0,0.0,0.0,0.0,0.0,0.0,0.0,0.0,0.0,0.0,0.0,0.0,0.0,0.0,0.0,0.0,0.0,0.0,0.0,0.0,0.0,0.0,0.0,0.0,0.0,0.0,0.0,0.0,0.0,0.0,0.0,0.0,0.0,0.0,0.0,0.0,0.0,0.0,0.0,0.0,0.0,0.0,0.0,0.0,0.0,0.0,0.0,0.0,0.0,0.0,0.0,0.0,0.0,0.0,0.0,0.0,0.0,0.0,0.0,0.0,0.0,0.0,0.0,0.0,0.0,0.0,0.99],[0.0,0.0,0.0,0.0,0.0,0.0,0.0,0.0,0.0,0.0,0.0,0.0,0.0,0.0,0.0,0.0,0.0,0.0,0.0,0.0,0.0,0.0,0.0,0.0,0.0,0.0,0.0,0.0,0.0,0.0,0.0,0.0,0.0,0.0,0.0,0.0,0.0,0.0,0.0,0.0,0.0,0.0,0.0,0.0,0.0,0.0,0.0,0.0,0.0,0.0,0.0,0.0,0.0,0.0,0.0,0.0,0.0,0.0,0.0,0.0,0.0,0.0,0.0,0.0,0.0,0.0,0.0,0.0,0.0,0.0,0.0,0.0,0.0,0.0,0.0,0.0,0.0,0.0,0.0,0.0,0.0,0.0,0.0,0.0,0.0,0.0,0.0,0.0,0.0,0.0,0.0,0.0,0.0,0.0,0.0,0.0,0.0,0.0,0.0,0.0,0.0,0.0,0.0,0.0,0.0,0.0,0.0,0.0,0.0,0.0,0.0,0.0,0.0,0.0,0.0,0.0,0.0,0.0,0.0,0.0,0.0,0.0,0.0,0.0,0.0,0.0,0.0,0.0,0.0,0.0,0.0,0.0,0.0,0.0,0.0,0.0,0.0,0.0,0.0,0.0,0.0,0.0,0.0,0.0,0.0,0.0,0.0,0.0,0.0,0.0,0.0,0.0,0.0,0.0,0.0,0.0,0.0,0.0,0.0,0.0,0.0,0.0,0.0,0.53,1.0,1.0,1.0,1.0,1.0,0.0,0.0,0.02,0.0,0.0,0.0,0.0,0.0,0.0,0.0,0.0,0.0,0.0,0.0,0.0,0.0,0.0,0.0,0.0,0.0,0.0,0.0,0.0,0.0,0.0,0.0,0.0,0.0,0.0,0.0,0.0,0.0,0.0,0.0,0.0,0.0,0.0,0.0,0.0,0.0,0.0,0.0,0.0,0.0,0.0,0.0,0.0,0.0,0.0,0.0,0.0,0.0,0.0,0.0,0.0,0.0,0.0,0.0,0.0,0.0,0.0,0.0,0.0,0.0,0.0,0.0,0.0,0.0,0.0,0.0,0.0,0.0,0.0,0.0,0.0,0.0,0.0,0.0,0.0,0.0,0.0,0.0,0.0,0.0,0.0,0.0,0.0,0.0,0.0,0.0,0.0,0.0,0.0,0.0,0.0,0.0,0.0,0.0,0.0,0.0,0.0,0.0,0.0,0.0,0.0,0.0,0.0,0.0,0.0,0.0,0.0,0.0,0.0,0.0,0.0,0.0,0.0,0.0,0.0,0.0,0.0,0.0,0.0,0.0,0.0,0.0,0.0,0.0,0.0,0.0,0.0,0.0,0.0,0.0,0.0,0.0,0.0,0.0,0.0,0.0,0.0,0.0,0.0,0.0,0.0,0.0,0.0,0.0,0.0,0.0,0.0,0.0,0.0,0.0,0.0,0.0,0.0,0.0,0.0,0.0,0.0,0.0,0.0,0.0,0.0,0.0,0.0,0.0,0.0,0.0,0.0,0.01],[0.0,0.0,0.0,0.0,0.0,0.0,0.0,0.0,0.0,0.0,0.0,0.0,0.0,0.0,0.0,0.0,0.0,0.0,0.0,0.0,0.0,0.0,0.0,0.0,0.0,0.0,0.0,0.0,0.0,0.0,0.0,0.0,0.0,0.0,0.0,0.0,0.0,0.0,0.0,0.0,0.0,0.0,0.0,0.0,0.0,0.0,0.0,0.0,0.0,0.0,0.0,0.0,0.0,0.0,0.0,0.0,0.0,0.0,0.0,0.0,0.0,0.0,0.0,0.0,0.0,0.0,0.0,0.0,0.0,0.0,0.0,0.0,0.0,0.0,0.0,0.0,0.0,0.0,0.0,0.0,0.0,0.0,0.0,0.0,0.0,0.0,0.0,0.0,0.0,0.0,0.0,0.0,0.0,0.0,0.0,0.0,0.0,0.0,0.0,0.0,0.0,0.0,0.0,0.0,0.0,0.0,0.0,0.0,0.0,0.0,0.0,0.0,0.0,0.0,0.0,0.0,0.0,0.0,0.0,0.0,0.0,0.0,0.0,0.0,0.0,0.0,0.0,0.0,0.0,0.0,0.0,0.0,0.0,0.0,0.0,0.0,0.0,0.0,0.0,0.0,0.0,0.0,0.0,0.0,0.0,0.0,0.0,0.0,0.0,0.0,0.0,0.0,0.0,0.0,0.0,0.0,0.0,0.0,0.0,0.0,0.0,0.0,0.0,0.57,1.0,1.0,1.0,1.0,1.0,0.0,0.0,1.0,0.02,0.0,0.0,0.0,0.0,0.0,0.0,0.0,0.0,0.0,0.0,0.0,0.0,0.0,0.0,0.0,0.0,0.0,0.0,0.0,0.0,0.0,0.0,0.0,0.0,0.0,0.0,0.0,0.0,0.0,0.0,0.0,0.0,0.0,0.0,0.0,0.0,0.0,0.0,0.0,0.0,0.0,0.0,0.0,0.0,0.0,0.0,0.0,0.0,0.0,0.0,0.0,0.0,0.0,0.0,0.0,0.0,0.0,0.0,0.0,0.0,0.0,0.0,0.0,0.0,0.0,0.0,0.0,0.0,0.0,0.0,0.0,0.0,0.0,0.0,0.0,0.0,0.0,0.0,0.0,0.0,0.0,0.0,0.0,0.0,0.0,0.0,0.0,0.0,0.0,0.0,0.0,0.0,0.0,0.0,0.0,0.0,0.0,0.0,0.0,0.0,0.0,0.0,0.0,0.0,0.0,0.0,0.0,0.0,0.0,0.0,0.0,0.0,0.0,0.0,0.0,0.0,0.0,0.0,0.0,0.0,0.0,0.0,0.0,0.0,0.0,0.0,0.0,0.0,0.0,0.0,0.0,0.0,0.0,0.0,0.0,0.0,0.0,0.0,0.0,0.0,0.0,0.0,0.0,0.0,0.0,0.0,0.0,0.0,0.0,0.0,0.0,0.0,0.0,0.0,0.0,0.0,0.0,0.0,0.0,0.0,0.0,0.0,0.0,0.0,0.0,0.0,0.0,0.0],[0.0,0.0,0.0,0.0,0.0,0.0,0.0,0.0,0.0,0.0,0.0,0.0,0.0,0.0,0.0,0.0,0.0,0.0,0.0,0.0,0.0,0.0,0.0,0.0,0.0,0.0,0.0,0.0,0.0,0.0,0.0,0.0,0.0,0.0,0.0,0.0,0.0,0.0,0.0,0.0,0.0,0.0,0.0,0.0,0.0,0.0,0.0,0.0,0.0,0.0,0.0,0.0,0.0,0.0,0.0,0.0,0.0,0.0,0.0,0.0,0.0,0.0,0.0,0.0,0.0,0.0,0.0,0.0,0.0,0.0,0.0,0.0,0.0,0.0,0.0,0.0,0.0,0.0,0.0,0.0,0.0,0.0,0.0,0.0,0.0,0.0,0.0,0.0,0.0,0.0,0.0,0.0,0.0,0.0,0.0,0.0,0.0,0.0,0.0,0.0,0.0,0.0,0.0,0.0,0.0,0.0,0.0,0.0,0.0,0.0,0.0,0.0,0.0,0.0,0.0,0.0,0.0,0.0,0.0,0.0,0.0,0.0,0.0,0.0,0.0,0.0,0.0,0.0,0.0,0.0,0.0,0.0,0.0,0.0,0.0,0.0,0.0,0.0,0.0,0.0,0.0,0.0,0.0,0.0,0.0,0.0,0.0,0.0,0.0,0.0,0.0,0.0,0.0,0.0,0.0,0.0,0.0,0.0,0.0,0.0,0.0,0.0,0.0,1.0,0.98,1.0,1.0,1.0,1.0,0.51,0.0,0.0,0.01,0.0,0.0,0.0,0.0,0.0,0.0,0.0,0.0,0.0,0.97,0.0,0.0,0.0,0.0,0.0,0.0,0.0,0.0,0.0,0.0,0.0,0.0,0.0,0.0,0.0,0.0,0.0,0.0,0.0,0.0,0.0,0.0,0.0,0.0,0.0,0.0,0.0,0.0,0.0,0.0,0.0,0.0,0.0,0.0,0.0,0.0,0.0,0.0,0.0,0.0,0.0,0.0,0.0,0.0,0.0,0.0,0.0,0.0,0.0,0.0,0.0,0.0,0.0,0.0,0.0,0.0,0.0,0.0,0.0,0.0,0.0,0.0,0.0,0.0,0.0,0.0,0.0,0.0,0.0,0.0,0.0,0.0,0.0,0.0,0.0,0.0,0.0,0.0,0.0,0.0,0.0,0.0,0.0,0.0,0.0,0.0,0.0,0.0,0.0,0.0,0.0,0.0,0.0,0.0,0.0,0.0,0.0,0.0,0.0,0.0,0.0,0.0,0.0,0.0,0.0,0.0,0.0,0.0,0.0,0.0,0.0,0.0,0.0,0.0,0.0,0.0,0.0,0.0,0.0,0.0,0.0,0.0,0.0,0.0,0.0,0.0,0.0,0.0,0.0,0.0,0.0,0.0,0.0,0.0,0.0,0.0,0.0,0.0,0.0,0.0,0.0,0.0,0.0,0.0,0.0,0.0,0.0,0.0,0.0,0.0,0.0,0.0,0.0,0.0,0.0,0.0,0.0,0.37],[0.0,0.0,0.0,0.0,0.0,0.0,0.0,0.0,0.0,0.0,0.0,0.0,0.0,0.0,0.0,0.0,0.0,0.0,0.0,0.0,0.0,0.0,0.0,0.0,0.0,0.0,0.0,0.0,0.0,0.0,0.0,0.0,0.0,0.0,0.0,0.0,0.0,0.0,0.0,0.0,0.0,0.0,0.0,0.0,0.0,0.0,0.0,0.0,0.0,0.0,0.0,0.0,0.0,0.0,0.0,0.0,0.0,0.0,0.0,0.0,0.0,0.0,0.0,0.0,0.0,0.0,0.0,0.0,0.0,0.0,0.0,0.0,0.0,0.0,0.0,0.0,0.0,0.0,0.0,0.0,0.0,0.0,0.0,0.0,0.0,0.0,0.0,0.0,0.0,0.0,0.0,0.0,0.0,0.0,0.0,0.0,0.0,0.0,0.0,0.0,0.0,0.0,0.0,0.0,0.0,0.0,0.0,0.0,0.0,0.0,0.0,0.0,0.0,0.0,0.0,0.0,0.0,0.0,0.0,0.0,0.0,0.0,0.0,0.0,0.0,0.0,0.0,0.0,0.0,0.0,0.0,0.0,0.0,0.0,0.0,0.0,0.0,0.0,0.0,0.0,0.0,0.0,0.0,0.0,0.0,0.0,0.0,0.0,0.0,0.0,0.0,0.0,0.0,0.0,0.0,0.0,0.0,0.0,0.0,0.0,0.0,0.0,0.0,1.0,1.0,1.0,1.0,1.0,1.0,1.0,1.0,1.0,1.0,0.0,0.0,0.0,0.0,0.0,0.0,0.0,0.0,0.0,0.0,0.0,0.0,0.0,0.0,0.0,0.0,0.0,0.0,0.0,0.0,0.0,0.0,0.0,0.0,0.0,0.0,0.0,0.0,0.0,0.0,0.0,0.0,0.0,0.0,0.0,0.0,0.0,0.0,0.0,0.0,0.0,0.0,0.0,0.0,0.0,0.0,0.0,0.0,0.0,0.0,0.0,0.0,0.0,0.0,0.0,0.0,0.0,0.0,0.0,0.0,0.0,0.0,0.0,0.0,0.0,0.0,0.0,0.0,0.0,0.0,0.0,0.0,0.0,0.0,0.0,0.0,0.0,0.0,0.0,0.0,0.0,0.0,0.0,0.0,0.0,0.0,0.0,0.0,0.0,0.0,0.0,0.0,0.0,0.0,0.0,0.0,0.0,0.0,0.0,0.0,0.0,0.0,0.0,0.0,0.0,0.0,0.0,0.0,0.0,0.0,0.0,0.0,0.0,0.0,0.0,0.0,0.0,0.0,0.0,0.0,0.0,0.0,0.0,0.0,0.0,0.0,0.0,0.0,0.0,0.0,0.0,0.0,0.0,0.0,0.0,0.0,0.0,0.0,0.0,0.0,0.0,0.0,0.0,0.0,0.0,0.0,0.0,0.0,0.0,0.0,0.0,0.0,0.0,0.0,0.0,0.0,0.0,0.0,0.0,0.0,0.0,0.0,0.0,0.0,0.0,0.0,0.63,1.0],[0.0,0.0,0.0,0.0,0.0,0.0,0.0,0.0,0.0,0.0,0.0,0.0,0.0,0.0,0.0,0.0,0.0,0.0,0.0,0.0,0.0,0.0,0.0,0.0,0.0,0.0,0.0,0.0,0.0,0.0,0.0,0.0,0.0,0.0,0.0,0.0,0.0,0.0,0.0,0.0,0.0,0.0,0.0,0.0,0.0,0.0,0.0,0.0,0.0,0.0,0.0,0.0,0.0,0.0,0.0,0.0,0.0,0.0,0.0,0.0,0.0,0.0,0.0,0.0,0.0,0.0,0.0,0.0,0.0,0.0,0.0,0.0,0.0,0.0,0.0,0.0,0.0,0.0,0.0,0.0,0.0,0.0,0.0,0.0,0.0,0.0,0.0,0.0,0.0,0.0,0.0,0.0,0.0,0.0,0.0,0.0,0.0,0.0,0.0,0.0,0.0,0.0,0.0,0.0,0.0,0.0,0.0,0.0,0.0,0.0,0.0,0.0,0.0,0.0,0.0,0.0,0.0,0.0,0.0,0.0,0.0,0.0,0.0,0.0,0.0,0.0,0.0,0.0,0.0,0.0,0.0,0.0,0.0,0.0,0.0,0.0,0.0,0.0,0.0,0.0,0.0,0.0,0.0,0.0,0.0,0.0,0.0,0.0,0.0,0.0,0.0,0.0,0.0,0.0,0.0,0.0,0.0,0.0,0.0,0.0,0.0,0.0,0.0,1.0,0.0,0.0,0.0,0.51,1.0,1.0,1.0,1.0,1.0,0.0,0.0,0.0,0.0,0.47,0.0,1.0,0.0,0.0,0.97,0.0,0.0,0.0,0.0,0.0,0.0,0.0,0.0,0.0,0.0,0.0,0.0,0.0,0.0,0.0,0.0,0.0,0.0,0.0,0.0,0.0,0.0,0.0,1.0,1.0,0.0,0.0,0.79,0.0,0.0,0.0,0.0,0.0,0.0,0.0,0.0,0.0,0.0,0.0,0.0,0.0,0.0,0.0,0.0,0.0,0.0,0.0,0.0,0.0,0.0,0.0,0.0,0.0,0.0,0.0,0.0,0.0,0.0,0.0,0.0,0.0,0.0,0.0,0.0,0.0,0.0,0.0,0.0,0.0,0.0,0.0,0.0,0.0,0.0,0.0,0.0,0.0,0.0,0.0,0.0,0.0,0.0,0.0,0.0,0.0,0.0,0.0,0.0,0.0,0.0,0.0,0.0,0.0,0.0,0.0,0.0,0.0,0.0,0.0,0.0,0.0,0.0,0.0,0.0,0.0,0.0,0.0,0.0,0.0,0.0,0.0,0.0,0.0,0.0,0.0,0.0,0.0,0.0,0.0,0.0,0.0,0.0,0.0,0.0,0.0,0.0,0.0,0.0,0.0,0.0,0.0,0.0,0.0,0.0,0.0,0.0,0.0,0.0,0.0,0.0,0.0,0.0,0.0,0.0,0.0,0.0,0.0,0.0,0.0,0.0,0.0,0.0,0.0,0.0,0.0,0.0,1.0,0.99],[0.0,0.0,0.0,0.0,0.0,0.0,0.0,0.0,0.0,0.0,0.0,0.0,0.0,0.0,0.0,0.0,0.0,0.0,0.0,0.0,0.0,0.0,0.0,0.0,0.0,0.0,0.0,0.0,0.0,0.0,0.0,0.0,0.0,0.0,0.0,0.0,0.0,0.0,0.0,0.0,0.0,0.0,0.0,0.0,0.0,0.0,0.0,0.0,0.0,0.0,0.0,0.0,0.0,0.0,0.0,0.0,0.0,0.0,0.0,0.0,0.0,0.0,0.0,0.0,0.0,0.0,0.0,0.0,0.0,0.0,0.0,0.0,0.0,0.0,0.0,0.0,0.0,0.0,0.0,0.0,0.0,0.0,0.0,0.0,0.0,0.0,0.0,0.0,0.0,0.0,0.0,0.0,0.0,0.0,0.0,0.0,0.0,0.0,0.0,0.0,0.0,0.0,0.0,0.0,0.0,0.0,0.0,0.0,0.0,0.0,0.0,0.0,0.0,0.0,0.0,0.0,0.0,0.0,0.0,0.0,0.0,0.0,0.0,0.0,0.0,0.0,0.0,0.0,0.0,0.0,0.0,0.0,0.0,0.0,0.0,0.0,0.0,0.0,0.0,0.0,0.0,0.0,0.0,0.0,0.0,0.0,0.0,0.0,0.0,0.0,0.0,0.0,0.0,0.0,0.0,0.0,0.0,0.0,0.0,0.0,0.0,0.0,0.0,0.0,0.0,0.0,0.0,0.0,1.0,1.0,1.0,1.0,1.0,0.0,0.0,0.0,0.0,0.0,0.0,0.0,0.0,0.0,0.0,0.0,0.0,0.0,0.0,0.0,0.0,0.0,0.0,0.0,0.0,0.0,0.0,0.0,0.0,0.0,0.0,0.0,0.0,0.0,0.0,0.0,0.0,0.0,1.0,0.0,0.0,0.0,0.0,0.0,0.0,0.0,0.0,0.0,0.0,0.0,0.0,0.0,0.0,0.0,0.0,0.0,0.0,0.0,0.0,0.0,0.0,0.0,0.0,0.0,0.0,0.0,0.0,0.0,0.0,0.0,0.0,0.0,0.0,0.0,0.0,0.0,0.0,0.0,0.0,0.0,0.0,0.0,0.0,0.0,0.0,0.0,0.0,0.0,0.0,0.0,0.0,0.0,0.0,0.0,0.0,0.0,0.0,0.0,0.0,0.0,0.0,0.0,0.0,0.0,0.0,0.0,0.0,0.0,0.0,0.0,0.0,0.0,0.0,0.0,0.0,0.0,0.0,0.0,0.0,0.0,0.0,0.0,0.0,0.0,0.0,0.0,0.0,0.0,0.0,0.0,0.0,0.0,0.0,0.0,0.0,0.0,0.0,0.0,0.0,0.0,0.0,0.0,0.0,0.0,0.0,0.0,0.0,0.0,0.0,0.0,0.0,0.0,0.0,0.0,0.0,0.0,0.0,0.0,0.0,0.0,0.0,0.0,0.0,0.0,0.0,0.0,0.0,0.0,0.0,0.0,0.0,0.89,0.99],[0.0,0.0,0.0,0.0,0.0,0.0,0.0,0.0,0.0,0.0,0.0,0.0,0.0,0.0,0.0,0.0,0.0,0.0,0.0,0.0,0.0,0.0,0.0,0.0,0.0,0.0,0.0,0.0,0.0,0.0,0.0,0.0,0.0,0.0,0.0,0.0,0.0,0.0,0.0,0.0,0.0,0.0,0.0,0.0,0.0,0.0,0.0,0.0,0.0,0.0,0.0,0.0,0.0,0.0,0.0,0.0,0.0,0.0,0.0,0.0,0.0,0.0,0.0,0.0,0.0,0.0,0.0,0.0,0.0,0.0,0.0,0.0,0.0,0.0,0.0,0.0,0.0,0.0,0.0,0.0,0.0,0.0,0.0,0.0,0.0,0.0,0.0,0.0,0.0,0.0,0.0,0.0,0.0,0.0,0.0,0.0,0.0,0.0,0.0,0.0,0.0,0.0,0.0,0.0,0.0,0.0,0.0,0.0,0.0,0.0,0.0,0.0,0.0,0.0,0.0,0.0,0.0,0.0,0.0,0.0,0.0,0.0,0.0,0.0,0.0,0.0,0.0,0.0,0.0,0.0,0.0,0.0,0.0,0.0,0.0,0.0,0.0,0.0,0.0,0.0,0.0,0.0,0.0,0.0,0.0,0.0,0.0,0.0,0.0,0.0,0.0,0.0,0.0,0.0,0.0,0.0,0.0,0.0,0.0,0.0,0.0,0.0,0.0,0.0,0.0,0.02,1.0,0.0,1.0,1.0,1.0,1.0,1.0,0.0,0.0,0.0,0.0,0.0,0.0,0.0,0.0,0.0,0.0,0.0,0.0,0.0,0.0,0.0,0.0,0.0,0.0,0.0,0.0,0.0,0.0,0.0,0.0,0.0,0.0,0.0,0.0,0.0,0.0,0.0,0.0,0.0,0.0,0.0,0.0,0.0,0.0,0.0,0.0,0.0,0.0,0.0,0.0,0.0,0.0,0.0,0.0,0.0,0.0,0.0,0.0,0.0,0.0,0.0,0.0,0.0,0.0,0.0,0.0,0.0,0.0,0.0,0.0,0.0,0.0,0.0,0.0,0.0,0.0,0.0,0.0,0.0,0.0,0.0,0.0,0.0,0.0,0.0,0.0,0.0,0.0,0.0,0.0,0.0,0.0,0.0,0.0,0.0,0.0,0.0,0.0,0.0,0.0,0.0,0.0,0.0,0.0,0.0,0.0,0.0,0.0,0.0,0.0,0.0,0.0,0.0,0.0,0.0,0.0,0.0,0.0,0.0,0.0,0.0,0.0,0.0,0.0,0.0,0.0,0.0,0.0,0.0,0.0,0.0,0.0,0.0,0.0,0.0,0.0,0.0,0.0,0.0,0.0,0.0,0.0,0.0,0.0,0.0,0.0,0.0,0.0,0.0,0.0,0.0,0.0,0.0,0.0,0.0,0.0,0.0,0.0,0.0,0.0,0.0,0.0,0.0,0.0,0.0,0.0,0.0,0.0,0.0,0.0,0.0,0.0,0.0,0.14],[0.0,0.0,0.0,0.0,0.0,0.0,0.0,0.0,0.0,0.0,0.0,0.0,0.0,0.0,0.0,0.0,0.0,0.0,0.0,0.0,0.0,0.0,0.0,0.0,0.0,0.0,0.0,0.0,0.0,0.0,0.0,0.0,0.0,0.0,0.0,0.0,0.0,0.0,0.0,0.0,0.0,0.0,0.0,0.0,0.0,0.0,0.0,0.0,0.0,0.0,0.0,0.0,0.0,0.0,0.0,0.0,0.0,0.0,0.0,0.0,0.0,0.0,0.0,0.0,0.0,0.0,0.0,0.0,0.0,0.0,0.0,0.0,0.0,0.0,0.0,0.0,0.0,0.0,0.0,0.0,0.0,0.0,0.0,0.0,0.0,0.0,0.0,0.0,0.0,0.0,0.0,0.0,0.0,0.0,0.0,0.0,0.0,0.0,0.0,0.0,0.0,0.0,0.0,0.0,0.0,0.0,0.0,0.0,0.0,0.0,0.0,0.0,0.0,0.0,0.0,0.0,0.0,0.0,0.0,0.0,0.0,0.0,0.0,0.0,0.0,0.0,0.0,0.0,0.0,0.0,0.0,0.0,0.0,0.0,0.0,0.0,0.0,0.0,0.0,0.0,0.0,0.0,0.0,0.0,0.0,0.0,0.0,0.0,0.0,0.0,0.0,0.0,0.0,0.0,0.0,0.0,0.0,0.0,0.0,0.0,0.0,0.0,0.0,0.0,0.0,0.0,0.02,0.01,1.0,1.0,1.0,1.0,1.0,1.0,1.0,0.0,0.01,1.0,0.0,0.42,0.0,0.0,0.0,0.0,0.0,0.0,0.0,0.0,0.0,0.0,0.0,0.0,0.0,0.0,0.0,0.0,0.0,0.0,0.0,0.0,0.0,0.0,0.0,0.0,0.0,0.0,0.0,0.0,0.0,0.0,0.78,0.0,0.0,0.0,0.0,0.0,0.0,0.0,0.0,0.0,0.0,0.0,0.0,0.0,0.0,0.0,0.0,0.0,0.0,0.0,0.0,0.0,0.0,0.0,0.0,0.0,0.0,0.0,0.0,0.0,0.0,0.0,0.0,0.0,0.0,0.0,0.0,0.0,0.0,0.0,0.0,0.0,0.0,0.0,0.0,0.0,0.0,0.0,0.0,0.0,0.0,0.0,0.0,0.0,0.0,0.0,0.0,0.0,0.0,0.0,0.0,0.0,0.0,0.0,0.0,0.0,0.0,0.0,0.0,0.0,0.0,0.0,0.0,0.0,0.0,0.0,0.0,0.0,0.0,0.0,0.0,0.0,0.0,0.0,0.0,0.0,0.0,0.0,0.0,0.0,0.0,0.0,0.0,0.0,0.0,0.0,0.0,0.0,0.0,0.0,0.0,0.0,0.0,0.0,0.0,0.0,0.0,0.0,0.0,0.0,0.0,0.0,0.0,0.0,0.0,0.0,0.0,0.0,0.0,0.0,0.0,0.0,0.0,0.0,0.0,0.0,0.0,0.0,0.0,0.0,0.0],[0.0,0.0,0.0,0.0,0.0,0.0,0.0,0.0,0.0,0.0,0.0,0.0,0.0,0.0,0.0,0.0,0.0,0.0,0.0,0.0,0.0,0.0,0.0,0.0,0.0,0.0,0.0,0.0,0.0,0.0,0.0,0.0,0.0,0.0,0.0,0.0,0.0,0.0,0.0,0.0,0.0,0.0,0.0,0.0,0.0,0.0,0.0,0.0,0.0,0.0,0.0,0.0,0.0,0.0,0.0,0.0,0.0,0.0,0.0,0.0,0.0,0.0,0.0,0.0,0.0,0.0,0.0,0.0,0.0,0.0,0.0,0.0,0.0,0.0,0.0,0.0,0.0,0.0,0.0,0.0,0.0,0.0,0.0,0.0,0.0,0.0,0.0,0.0,0.0,0.0,0.0,0.0,0.0,0.0,0.0,0.0,0.0,0.0,0.0,0.0,0.0,0.0,0.0,0.0,0.0,0.0,0.0,0.0,0.0,0.0,0.0,0.0,0.0,0.0,0.0,0.0,0.0,0.0,0.0,0.0,0.0,0.0,0.0,0.0,0.0,0.0,0.0,0.0,0.0,0.0,0.0,0.0,0.0,0.0,0.0,0.0,0.0,0.0,0.0,0.0,0.0,0.0,0.0,0.0,0.0,0.0,0.0,0.0,0.0,0.0,0.0,0.0,0.0,0.0,0.0,0.0,0.0,0.0,0.0,0.0,0.0,0.0,0.0,0.0,0.0,0.0,0.0,0.0,0.0,0.0,0.0,0.0,1.0,1.0,1.0,1.0,1.0,1.0,0.0,0.0,0.0,0.0,0.0,0.0,0.0,0.0,0.0,0.0,0.0,0.0,0.0,0.0,0.0,0.0,0.0,0.0,0.0,0.0,0.0,0.0,0.0,0.0,0.0,0.0,0.0,0.0,0.0,0.0,0.0,0.0,0.0,0.0,0.0,0.0,0.0,0.0,0.0,0.0,0.0,0.0,0.0,0.0,0.0,0.0,0.0,0.0,0.0,0.0,0.0,0.0,0.0,0.0,0.0,0.0,0.0,0.0,0.0,0.0,0.0,0.0,0.0,0.0,0.0,0.0,0.0,0.0,0.0,0.0,0.0,0.0,0.0,0.0,0.0,0.0,0.0,0.0,0.0,0.0,0.0,0.0,0.0,0.0,0.0,0.0,0.0,0.0,0.0,0.0,0.0,0.0,0.0,0.0,0.0,0.0,0.0,0.0,0.0,0.0,0.0,0.0,0.0,0.0,0.0,0.0,0.0,0.0,0.0,0.0,0.0,0.0,0.0,0.0,0.0,0.0,0.0,0.0,0.0,0.0,0.0,0.0,0.0,0.0,0.0,0.0,0.0,0.0,0.0,0.0,0.0,0.0,0.0,0.0,0.0,0.0,0.0,0.0,0.0,0.0,0.0,0.0,0.0,0.0,0.0,0.0,0.0,0.0,0.0,0.0,0.0,0.0,0.0,0.0,0.0,0.0,0.0,0.0,0.0,0.0,0.0,0.0,0.0],[0.0,0.0,0.0,0.0,0.0,0.0,0.0,0.0,0.0,0.0,0.0,0.0,0.0,0.0,0.0,0.0,0.0,0.0,0.0,0.0,0.0,0.0,0.0,0.0,0.0,0.0,0.0,0.0,0.0,0.0,0.0,0.0,0.0,0.0,0.0,0.0,0.0,0.0,0.0,0.0,0.0,0.0,0.0,0.0,0.0,0.0,0.0,0.0,0.0,0.0,0.0,0.0,0.0,0.0,0.0,0.0,0.0,0.0,0.0,0.0,0.0,0.0,0.0,0.0,0.0,0.0,0.0,0.0,0.0,0.0,0.0,0.0,0.0,0.0,0.0,0.0,0.0,0.0,0.0,0.0,0.0,0.0,0.0,0.0,0.0,0.0,0.0,0.0,0.0,0.0,0.0,0.0,0.0,0.0,0.0,0.0,0.0,0.0,0.0,0.0,0.0,0.0,0.0,0.0,0.0,0.0,0.0,0.0,0.0,0.0,0.0,0.0,0.0,0.0,0.0,0.0,0.0,0.0,0.0,0.0,0.0,0.0,0.0,0.0,0.0,0.0,0.0,0.0,0.0,0.0,0.0,0.0,0.0,0.0,0.0,0.0,0.0,0.0,0.0,0.0,0.0,0.0,0.0,0.0,0.0,0.0,0.0,0.0,0.0,0.0,0.0,0.0,0.0,0.0,0.0,0.0,0.0,0.0,0.0,0.0,0.0,0.0,0.0,0.0,0.0,0.0,0.0,0.0,0.0,0.0,0.0,0.0,1.0,1.0,1.0,1.0,0.02,1.0,0.0,0.0,0.0,0.0,0.0,0.0,0.0,0.0,0.0,0.0,0.0,0.0,0.0,0.0,0.0,0.0,0.0,0.0,0.0,0.0,0.0,0.0,0.0,0.0,0.0,0.0,0.0,0.0,0.0,0.0,0.0,1.0,1.0,1.0,0.0,0.0,0.0,0.0,0.0,0.0,0.0,0.0,0.0,0.0,0.0,0.0,0.0,0.0,0.0,0.0,0.0,0.0,0.0,0.0,0.0,0.0,0.0,0.0,0.0,0.0,0.0,0.0,0.0,0.0,0.0,0.0,0.0,0.0,0.0,0.0,0.0,0.0,0.0,0.0,0.0,0.0,0.0,0.0,0.0,0.0,0.0,0.0,0.0,0.0,0.0,0.0,0.0,0.0,0.0,0.0,0.0,0.0,0.0,0.0,0.0,0.0,0.0,0.0,0.0,0.0,0.0,0.0,0.0,0.0,0.0,0.0,0.0,0.0,0.0,0.0,0.0,0.0,0.0,0.0,0.0,0.0,0.0,0.0,0.0,0.0,0.0,0.0,0.0,0.0,0.0,0.0,0.0,0.0,0.0,0.0,0.0,0.0,0.0,0.0,0.0,0.0,0.0,0.0,0.0,0.0,0.0,0.0,0.0,0.0,0.0,0.0,0.0,0.0,0.0,0.0,0.0,0.0,0.0,0.0,0.0,0.0,0.0,0.0,0.0,0.0,0.0,0.0,0.0],[0.0,0.0,0.0,0.0,0.0,0.0,0.0,0.0,0.0,0.0,0.0,0.0,0.0,0.0,0.0,0.0,0.0,0.0,0.0,0.0,0.0,0.0,0.0,0.0,0.0,0.0,0.0,0.0,0.0,0.0,0.0,0.0,0.0,0.0,0.0,0.0,0.0,0.0,0.0,0.0,0.0,0.0,0.0,0.0,0.0,0.0,0.0,0.0,0.0,0.0,0.0,0.0,0.0,0.0,0.0,0.0,0.0,0.0,0.0,0.0,0.0,0.0,0.0,0.0,0.0,0.0,0.0,0.0,0.0,0.0,0.0,0.0,0.0,0.0,0.0,0.0,0.0,0.0,0.0,0.0,0.0,0.0,0.0,0.0,0.0,0.0,0.0,0.0,0.0,0.0,0.0,0.0,0.0,0.0,0.0,0.0,0.0,0.0,0.0,0.0,0.0,0.0,0.0,0.0,0.0,0.0,0.0,0.0,0.0,0.0,0.0,0.0,0.0,0.0,0.0,0.0,0.0,0.0,0.0,0.0,0.0,0.0,0.0,0.0,0.0,0.0,0.0,0.0,0.0,0.0,0.0,0.0,0.0,0.0,0.0,0.0,0.0,0.0,0.0,0.0,0.0,0.0,0.0,0.0,0.0,0.0,0.0,0.0,0.0,0.0,0.0,0.0,0.0,0.0,0.0,0.0,0.0,0.0,0.0,0.0,0.0,0.0,0.0,0.0,0.0,0.0,0.0,0.0,0.0,0.0,0.0,0.0,0.0,1.0,1.0,1.0,1.0,0.98,0.0,0.0,0.0,0.0,0.0,0.0,0.0,0.0,0.0,0.0,0.0,0.0,0.0,0.0,0.0,0.0,0.0,0.0,0.0,0.0,0.0,0.0,0.0,0.0,0.0,0.0,0.0,0.0,0.0,0.0,0.0,0.0,0.0,1.0,0.0,0.0,0.0,0.0,0.0,0.0,0.0,0.0,0.0,0.0,0.0,0.0,0.0,0.0,0.0,0.0,0.0,0.0,0.0,0.0,0.0,0.0,0.0,0.0,0.0,0.0,0.0,0.0,0.0,0.0,0.0,0.0,0.0,0.0,0.0,0.0,0.0,0.0,0.0,0.0,0.0,0.0,0.0,0.0,0.0,0.0,0.0,0.0,0.0,0.0,0.0,0.0,0.0,0.0,0.0,0.0,0.0,0.0,0.0,0.0,0.0,0.0,0.0,0.0,0.0,0.0,0.0,0.0,0.0,0.0,0.0,0.0,0.0,0.0,0.0,0.0,0.0,0.0,0.0,0.0,0.0,0.0,0.0,0.0,0.0,0.0,0.0,0.0,0.0,0.0,0.0,0.0,0.0,0.0,0.0,0.0,0.0,0.0,0.0,0.0,0.0,0.0,0.0,0.0,0.0,0.0,0.0,0.0,0.0,0.0,0.0,0.0,0.0,0.0,0.0,0.0,0.0,0.0,0.0,0.0,0.0,0.0,0.0,0.0,0.0,0.0,0.0,0.0,0.0],[0.0,0.0,0.0,0.0,0.0,0.0,0.0,0.0,0.0,0.0,0.0,0.0,0.0,0.0,0.0,0.0,0.0,0.0,0.0,0.0,0.0,0.0,0.0,0.0,0.0,0.0,0.0,0.0,0.0,0.0,0.0,0.0,0.0,0.0,0.0,0.0,0.0,0.0,0.0,0.0,0.0,0.0,0.0,0.0,0.0,0.0,0.0,0.0,0.0,0.0,0.0,0.0,0.0,0.0,0.0,0.0,0.0,0.0,0.0,0.0,0.0,0.0,0.0,0.0,0.0,0.0,0.0,0.0,0.0,0.0,0.0,0.0,0.0,0.0,0.0,0.0,0.0,0.0,0.0,0.0,0.0,0.0,0.0,0.0,0.0,0.0,0.0,0.0,0.0,0.0,0.0,0.0,0.0,0.0,0.0,0.0,0.0,0.0,0.0,0.0,0.0,0.0,0.0,0.0,0.0,0.0,0.0,0.0,0.0,0.0,0.0,0.0,0.0,0.0,0.0,0.0,0.0,0.0,0.0,0.0,0.0,0.0,0.0,0.0,0.0,0.0,0.0,0.0,0.0,0.0,0.0,0.0,0.0,0.0,0.0,0.0,0.0,0.0,0.0,0.0,0.0,0.0,0.0,0.0,0.0,0.0,0.0,0.0,0.0,0.0,0.0,0.0,0.0,0.0,0.0,0.0,0.0,0.0,0.0,0.0,0.0,0.0,0.0,0.0,0.0,0.0,0.0,0.0,0.0,0.0,0.0,0.0,0.01,1.0,0.02,1.0,1.0,1.0,0.08,0.0,0.0,0.0,0.0,0.0,0.0,0.0,0.0,0.0,0.0,0.0,0.0,0.0,0.0,0.0,0.0,0.0,0.0,0.0,0.0,0.0,0.0,0.0,0.0,0.0,0.0,0.0,0.0,0.0,0.0,0.0,0.0,0.44,0.01,0.0,0.0,0.0,0.0,0.0,0.0,0.0,0.0,0.0,0.0,0.0,0.0,0.0,0.0,0.0,0.0,0.0,0.0,0.0,0.0,0.0,0.0,0.0,0.0,0.0,0.0,0.0,0.0,0.0,0.0,0.0,0.0,0.0,0.0,0.0,0.0,0.0,0.0,0.0,0.0,0.0,0.0,0.0,0.0,0.0,0.0,0.0,0.0,0.0,0.0,0.0,0.0,0.0,0.0,0.0,0.0,0.0,0.0,0.0,0.0,0.0,0.0,0.0,0.0,0.0,0.0,0.0,0.0,0.0,0.0,0.0,0.0,0.0,0.0,0.0,0.0,0.0,0.0,0.0,0.0,0.0,0.0,0.0,0.0,0.0,0.0,0.0,0.0,0.0,0.0,0.0,0.0,0.0,0.0,0.0,0.0,0.0,0.0,0.0,0.0,0.0,0.0,0.0,0.0,0.0,0.0,0.0,0.0,0.0,0.0,0.0,0.0,0.0,0.0,0.0,0.0,0.0,0.0,0.0,0.0,0.0,0.0,0.0,0.0,0.0,0.0,0.0,0.0],[0.0,0.0,0.0,0.0,0.0,0.0,0.0,0.0,0.0,0.0,0.0,0.0,0.0,0.0,0.0,0.0,0.0,0.0,0.0,0.0,0.0,0.0,0.0,0.0,0.0,0.0,0.0,0.0,0.0,0.0,0.0,0.0,0.0,0.0,0.0,0.0,0.0,0.0,0.0,0.0,0.0,0.0,0.0,0.0,0.0,0.0,0.0,0.0,0.0,0.0,0.0,0.0,0.0,0.0,0.0,0.0,0.0,0.0,0.0,0.0,0.0,0.0,0.0,0.0,0.0,0.0,0.0,0.0,0.0,0.0,0.0,0.0,0.0,0.0,0.0,0.0,0.0,0.0,0.0,0.0,0.0,0.0,0.0,0.0,0.0,0.0,0.0,0.0,0.0,0.0,0.0,0.0,0.0,0.0,0.0,0.0,0.0,0.0,0.0,0.0,0.0,0.0,0.0,0.0,0.0,0.0,0.0,0.0,0.0,0.0,0.0,0.0,0.0,0.0,0.0,0.0,0.0,0.0,0.0,0.0,0.0,0.0,0.0,0.0,0.0,0.0,0.0,0.0,0.0,0.0,0.0,0.0,0.0,0.0,0.0,0.0,0.0,0.0,0.0,0.0,0.0,0.0,0.0,0.0,0.0,0.0,0.0,0.0,0.0,0.0,0.0,0.0,0.0,0.0,0.0,0.0,0.0,0.0,0.0,0.0,0.0,0.0,0.0,0.0,0.0,0.0,0.0,0.0,0.0,0.47,0.0,0.0,1.0,1.0,1.0,0.98,1.0,1.0,1.0,1.0,0.0,0.0,0.0,0.0,0.0,0.0,0.0,0.0,0.0,0.0,0.0,0.0,0.0,0.0,0.0,0.0,0.0,0.0,0.0,0.0,0.0,0.0,0.0,0.0,0.0,0.0,0.0,0.0,0.0,0.0,1.0,0.0,1.0,0.0,0.0,0.0,0.0,0.0,0.0,0.0,0.0,0.0,0.0,0.0,0.0,0.0,0.0,0.0,0.0,0.0,0.0,0.0,0.0,0.0,0.0,0.0,0.0,0.0,0.0,0.0,0.0,0.0,0.0,0.0,0.0,0.0,0.0,0.0,0.0,0.0,0.0,0.0,0.0,0.0,0.0,0.0,0.0,0.0,0.0,0.0,0.0,0.0,0.0,0.0,0.0,0.0,0.0,0.0,0.0,0.0,0.0,0.0,0.0,0.0,0.0,0.0,0.0,0.0,0.0,0.0,0.0,0.0,0.0,0.0,0.0,0.0,0.0,0.0,0.0,0.0,0.0,0.0,0.0,0.0,0.0,0.0,0.0,0.0,0.0,0.0,0.0,0.0,0.0,0.0,0.0,0.0,0.0,0.0,0.0,0.0,0.0,0.0,0.0,0.0,0.0,0.0,0.0,0.0,0.0,0.0,0.0,0.0,0.0,0.0,0.0,0.0,0.0,0.0,0.0,0.0,0.0,0.0,0.0,0.0,0.0,0.0,0.0,0.0,0.0,0.0,0.0],[0.0,0.0,0.0,0.0,0.0,0.0,0.0,0.0,0.0,0.0,0.0,0.0,0.0,0.0,0.0,0.0,0.0,0.0,0.0,0.0,0.0,0.0,0.0,0.0,0.0,0.0,0.0,0.0,0.0,0.0,0.0,0.0,0.0,0.0,0.0,0.0,0.0,0.0,0.0,0.0,0.0,0.0,0.0,0.0,0.0,0.0,0.0,0.0,0.0,0.0,0.0,0.0,0.0,0.0,0.0,0.0,0.0,0.0,0.0,0.0,0.0,0.0,0.0,0.0,0.0,0.0,0.0,0.0,0.0,0.0,0.0,0.0,0.0,0.0,0.0,0.0,0.0,0.0,0.0,0.0,0.0,0.0,0.0,0.0,0.0,0.0,0.0,0.0,0.0,0.0,0.0,0.0,0.0,0.0,0.0,0.0,0.0,0.0,0.0,0.0,0.0,0.0,0.0,0.0,0.0,0.0,0.0,0.0,0.0,0.0,0.0,0.0,0.0,0.0,0.0,0.0,0.0,0.0,0.0,0.0,0.0,0.0,0.0,0.0,0.0,0.0,0.0,0.0,0.0,0.0,0.0,0.0,0.0,0.0,0.0,0.0,0.0,0.0,0.0,0.0,0.0,0.0,0.0,0.0,0.0,0.0,0.0,0.0,0.0,0.0,0.0,0.0,0.0,0.0,0.0,0.0,0.0,0.0,0.0,0.0,0.0,0.0,0.0,0.0,0.0,0.0,0.0,0.0,0.0,0.0,0.0,0.0,0.0,0.0,0.0,0.0,0.08,1.0,1.0,1.0,1.0,1.0,0.0,0.0,0.0,0.0,0.0,0.0,0.0,0.0,0.0,0.0,0.0,0.0,0.0,0.0,0.0,0.0,0.0,0.0,0.0,0.0,0.0,0.0,0.0,0.0,0.0,0.0,0.0,0.0,1.0,0.0,1.0,0.06,0.0,0.0,0.0,0.0,0.0,0.0,0.0,0.0,0.0,0.0,0.0,0.0,0.0,0.0,0.0,0.0,0.0,0.0,0.0,0.0,0.0,0.0,0.0,0.0,0.0,0.0,0.0,0.0,0.0,0.0,0.0,0.0,0.0,0.0,0.0,0.0,0.0,0.0,0.0,0.0,0.0,0.0,0.0,0.0,0.0,0.0,0.0,0.0,0.0,0.0,0.0,0.0,0.0,0.0,0.0,0.0,0.0,0.0,0.0,0.0,0.0,0.0,0.0,0.0,0.0,0.0,0.0,0.0,0.0,0.0,0.0,0.0,0.0,0.0,0.0,0.0,0.0,0.0,0.0,0.0,0.0,0.0,0.0,0.0,0.0,0.0,0.0,0.0,0.0,0.0,0.0,0.0,0.0,0.0,0.0,0.0,0.0,0.0,0.0,0.0,0.0,0.0,0.0,0.0,0.0,0.0,0.0,0.0,0.0,0.0,0.0,0.0,0.0,0.0,0.0,0.0,0.0,0.0,0.0,0.0,0.0,0.0,0.0,0.0,0.0,0.0,0.0],[0.0,0.0,0.0,0.0,0.0,0.0,0.0,0.0,0.0,0.0,0.0,0.0,0.0,0.0,0.0,0.0,0.0,0.0,0.0,0.0,0.0,0.0,0.0,0.0,0.0,0.0,0.0,0.0,0.0,0.0,0.0,0.0,0.0,0.0,0.0,0.0,0.0,0.0,0.0,0.0,0.0,0.0,0.0,0.0,0.0,0.0,0.0,0.0,0.0,0.0,0.0,0.0,0.0,0.0,0.0,0.0,0.0,0.0,0.0,0.0,0.0,0.0,0.0,0.0,0.0,0.0,0.0,0.0,0.0,0.0,0.0,0.0,0.0,0.0,0.0,0.0,0.0,0.0,0.0,0.0,0.0,0.0,0.0,0.0,0.0,0.0,0.0,0.0,0.0,0.0,0.0,0.0,0.0,0.0,0.0,0.0,0.0,0.0,0.0,0.0,0.0,0.0,0.0,0.0,0.0,0.0,0.0,0.0,0.0,0.0,0.0,0.0,0.0,0.0,0.0,0.0,0.0,0.0,0.0,0.0,0.0,0.0,0.0,0.0,0.0,0.0,0.0,0.0,0.0,0.0,0.0,0.0,0.0,0.0,0.0,0.0,0.0,0.0,0.0,0.0,0.0,0.0,0.0,0.0,0.0,0.0,0.0,0.0,0.0,0.0,0.0,0.0,0.0,0.0,0.0,0.0,0.0,0.0,0.0,0.0,0.0,0.0,0.0,0.0,0.0,0.0,0.0,0.0,0.0,1.0,0.0,0.0,0.42,0.0,0.0,0.0,0.0,1.0,1.0,1.0,1.0,1.0,1.0,1.0,0.0,0.0,0.0,0.0,0.0,0.0,0.0,0.0,0.0,0.0,0.0,0.0,0.0,0.0,0.0,0.0,0.0,0.0,0.0,0.0,0.0,0.0,0.0,1.0,0.0,0.0,1.0,0.0,1.0,1.0,0.0,0.0,0.0,0.0,0.0,0.0,0.0,0.0,0.0,0.0,0.0,0.0,0.0,0.0,0.0,0.0,0.0,0.0,0.0,0.0,0.0,0.0,0.0,0.0,0.0,0.0,0.0,0.0,0.0,0.0,0.0,0.0,0.0,0.0,0.0,0.0,0.0,0.0,0.0,0.0,0.0,0.0,0.0,0.0,0.0,0.0,0.0,0.0,0.0,0.0,0.0,0.0,0.0,0.0,0.0,0.0,0.0,0.0,0.0,0.0,0.0,0.0,0.0,0.0,0.0,0.0,0.0,0.0,0.0,0.0,0.0,0.0,0.0,0.0,0.0,0.0,0.0,0.0,0.0,0.0,0.0,0.0,0.0,0.0,0.0,0.0,0.0,0.0,0.0,0.0,0.0,0.0,0.0,0.0,0.0,0.0,0.0,0.0,0.0,0.0,0.0,0.0,0.0,0.0,0.0,0.0,0.0,0.0,0.0,0.0,0.0,0.0,0.0,0.0,0.0,0.0,0.0,0.0,0.0,0.0,0.0,0.0,0.0,0.0,0.0,0.0,0.0],[0.0,0.0,0.0,0.0,0.0,0.0,0.0,0.0,0.0,0.0,0.0,0.0,0.0,0.0,0.0,0.0,0.0,0.0,0.0,0.0,0.0,0.0,0.0,0.0,0.0,0.0,0.0,0.0,0.0,0.0,0.0,0.0,0.0,0.0,0.0,0.0,0.0,0.0,0.0,0.0,0.0,0.0,0.0,0.0,0.0,0.0,0.0,0.0,0.0,0.0,0.0,0.0,0.0,0.0,0.0,0.0,0.0,0.0,0.0,0.0,0.0,0.0,0.0,0.0,0.0,0.0,0.0,0.0,0.0,0.0,0.0,0.0,0.0,0.0,0.0,0.0,0.0,0.0,0.0,0.0,0.0,0.0,0.0,0.0,0.0,0.0,0.0,0.0,0.0,0.0,0.0,0.0,0.0,0.0,0.0,0.0,0.0,0.0,0.0,0.0,0.0,0.0,0.0,0.0,0.0,0.0,0.0,0.0,0.0,0.0,0.0,0.0,0.0,0.0,0.0,0.0,0.0,0.0,0.0,0.0,0.0,0.0,0.0,0.0,0.0,0.0,0.0,0.0,0.0,0.0,0.0,0.0,0.0,0.0,0.0,0.0,0.0,0.0,0.0,0.0,0.0,0.0,0.0,0.0,0.0,0.0,0.0,0.0,0.0,0.0,0.0,0.0,0.0,0.0,0.0,0.0,0.0,0.0,0.0,0.0,0.0,0.0,0.0,0.0,0.0,0.0,0.0,0.0,0.0,0.0,0.0,0.0,0.0,0.0,0.0,0.0,0.0,0.0,1.0,1.0,1.0,1.0,1.0,1.0,1.0,0.0,0.0,0.0,0.0,0.0,0.0,0.0,0.0,0.0,0.0,0.0,0.0,0.0,0.0,0.0,0.0,0.0,0.0,0.0,0.0,0.0,0.0,0.0,0.0,0.0,0.0,0.0,1.0,0.19,0.0,0.0,0.99,0.0,0.0,0.0,0.0,0.0,0.0,0.0,0.0,0.0,0.0,0.0,0.0,0.0,0.0,0.0,0.0,0.0,0.0,0.0,0.0,0.0,0.0,0.0,0.0,0.0,0.0,0.0,0.09,0.01,0.0,0.0,0.0,0.0,0.0,0.0,0.0,0.0,0.0,0.0,0.0,0.0,0.0,0.0,0.0,0.0,0.0,0.0,0.0,0.0,0.0,0.0,0.0,0.0,0.0,0.0,0.0,0.0,0.0,0.0,0.0,0.0,0.0,0.0,0.0,0.0,0.0,0.0,0.0,0.0,0.0,0.0,0.0,0.0,0.0,0.0,0.0,0.0,0.0,0.0,0.0,0.0,0.0,0.0,0.0,0.0,0.0,0.0,0.0,0.0,0.0,0.0,0.0,0.0,0.0,0.0,0.0,0.0,0.0,0.0,0.0,0.0,0.0,0.0,0.0,0.0,0.0,0.0,0.0,0.0,0.0,0.0,0.0,0.0,0.0,0.0,0.0,0.0,0.0,0.0,0.0,0.0,0.0,0.0,0.0],[0.0,0.0,0.0,0.0,0.0,0.0,0.0,0.0,0.0,0.0,0.0,0.0,0.0,0.0,0.0,0.0,0.0,0.0,0.0,0.0,0.0,0.0,0.0,0.0,0.0,0.0,0.0,0.0,0.0,0.0,0.0,0.0,0.0,0.0,0.0,0.0,0.0,0.0,0.0,0.0,0.0,0.0,0.0,0.0,0.0,0.0,0.0,0.0,0.0,0.0,0.0,0.0,0.0,0.0,0.0,0.0,0.0,0.0,0.0,0.0,0.0,0.0,0.0,0.0,0.0,0.0,0.0,0.0,0.0,0.0,0.0,0.0,0.0,0.0,0.0,0.0,0.0,0.0,0.0,0.0,0.0,0.0,0.0,0.0,0.0,0.0,0.0,0.0,0.0,0.0,0.0,0.0,0.0,0.0,0.0,0.0,0.0,0.0,0.0,0.0,0.0,0.0,0.0,0.0,0.0,0.0,0.0,0.0,0.0,0.0,0.0,0.0,0.0,0.0,0.0,0.0,0.0,0.0,0.0,0.0,0.0,0.0,0.0,0.0,0.0,0.0,0.0,0.0,0.0,0.0,0.0,0.0,0.0,0.0,0.0,0.0,0.0,0.0,0.0,0.0,0.0,0.0,0.0,0.0,0.0,0.0,0.0,0.0,0.0,0.0,0.0,0.0,0.0,0.0,0.0,0.0,0.0,0.0,0.0,0.0,0.0,0.0,0.0,0.0,0.0,0.0,0.0,0.0,0.0,0.0,0.0,0.0,0.0,0.0,0.0,0.0,0.0,0.0,1.0,1.0,1.0,1.0,1.0,1.0,1.0,1.0,0.0,0.0,0.0,0.0,0.0,0.0,0.0,0.0,0.0,0.0,0.0,0.0,0.0,0.0,0.0,0.0,0.0,0.0,0.0,0.0,0.0,0.0,0.0,0.0,0.0,0.0,0.0,0.0,0.0,0.0,0.0,0.0,0.0,0.0,0.0,0.0,0.0,0.0,0.0,0.0,0.0,0.0,0.0,0.0,0.0,0.0,0.0,0.0,0.0,0.0,0.0,0.0,0.0,0.0,0.0,0.0,0.0,0.0,0.0,0.0,0.0,0.0,0.0,0.0,0.0,0.0,0.0,0.0,0.0,0.0,0.0,0.0,0.0,0.0,0.0,0.0,0.0,0.0,0.0,0.0,0.0,0.0,0.0,0.0,0.0,0.0,0.0,0.0,0.0,0.0,0.0,0.0,0.0,0.0,0.0,0.0,0.0,0.0,0.0,0.0,0.0,0.0,0.0,0.0,0.0,0.0,0.0,0.0,0.0,0.0,0.0,0.0,0.0,0.0,0.0,0.0,0.0,0.0,0.0,0.0,0.0,0.0,0.0,0.0,0.0,0.0,0.0,0.0,0.0,0.0,0.0,0.0,0.0,0.0,0.0,0.0,0.0,0.0,0.0,0.0,0.0,0.0,0.0,0.0,0.0,0.0,0.0,0.0,0.0,0.0,0.0,0.0,0.0,0.0,0.0],[0.0,0.0,0.0,0.0,0.0,0.0,0.0,0.0,0.0,0.0,0.0,0.0,0.0,0.0,0.0,0.0,0.0,0.0,0.0,0.0,0.0,0.0,0.0,0.0,0.0,0.0,0.0,0.0,0.0,0.0,0.0,0.0,0.0,0.0,0.0,0.0,0.0,0.0,0.0,0.0,0.0,0.0,0.0,0.0,0.0,0.0,0.0,0.0,0.0,0.0,0.0,0.0,0.0,0.0,0.0,0.0,0.0,0.0,0.0,0.0,0.0,0.0,0.0,0.0,0.0,0.0,0.0,0.0,0.0,0.0,0.0,0.0,0.0,0.0,0.0,0.0,0.0,0.0,0.0,0.0,0.0,0.0,0.0,0.0,0.0,0.0,0.0,0.0,0.0,0.0,0.0,0.0,0.0,0.0,0.0,0.0,0.0,0.0,0.0,0.0,0.0,0.0,0.0,0.0,0.0,0.0,0.0,0.0,0.0,0.0,0.0,0.0,0.0,0.0,0.0,0.0,0.0,0.0,0.0,0.0,0.0,0.0,0.0,0.0,0.0,0.0,0.0,0.0,0.0,0.0,0.0,0.0,0.0,0.0,0.0,0.0,0.0,0.0,0.0,0.0,0.0,0.0,0.0,0.0,0.0,0.0,0.0,0.0,0.0,0.0,0.0,0.0,0.0,0.0,0.0,0.0,0.0,0.0,0.0,0.0,0.0,0.0,0.0,0.0,0.0,0.0,0.0,0.97,0.0,0.97,0.0,0.0,0.0,0.0,0.0,0.0,0.0,0.0,0.0,1.0,1.0,1.0,1.0,1.0,1.0,1.0,1.0,0.0,0.0,0.0,0.0,0.0,0.0,0.0,0.0,0.0,0.0,0.0,0.0,0.0,0.0,0.0,0.0,0.0,0.0,0.0,0.0,0.0,0.0,0.0,0.0,0.0,0.0,0.0,0.0,0.0,0.0,0.0,0.0,0.0,0.0,0.0,0.0,0.0,0.0,0.0,0.0,0.0,0.0,0.0,0.0,0.0,0.0,0.0,0.0,0.0,0.0,0.0,0.0,0.0,0.0,0.0,0.0,0.0,0.0,0.0,0.0,0.0,0.0,0.0,0.0,0.0,0.0,0.0,0.0,0.0,0.0,0.0,0.0,0.0,0.0,0.0,0.0,0.0,0.0,0.0,0.0,0.0,0.0,0.0,0.0,0.0,0.0,0.0,0.0,0.0,0.0,0.0,0.0,0.0,0.0,0.0,0.0,0.0,0.0,0.0,0.0,0.0,0.0,0.0,0.0,0.0,0.0,0.0,0.0,0.0,0.0,0.0,0.0,0.0,0.0,0.0,0.0,0.0,0.0,0.0,0.0,0.0,0.0,0.0,0.0,0.0,0.0,0.0,0.0,0.0,0.0,0.0,0.0,0.0,0.0,0.0,0.0,0.0,0.0,0.0,0.0,0.0,0.0,0.0,0.0,0.0,0.0,0.0,0.0,0.0,0.0,0.0,0.0,0.0,0.0],[0.0,0.0,0.0,0.0,0.0,0.0,0.0,0.0,0.0,0.0,0.0,0.0,0.0,0.0,0.0,0.0,0.0,0.0,0.0,0.0,0.0,0.0,0.0,0.0,0.0,0.0,0.0,0.0,0.0,0.0,0.0,0.0,0.0,0.0,0.0,0.0,0.0,0.0,0.0,0.0,0.0,0.0,0.0,0.0,0.0,0.0,0.0,0.0,0.0,0.0,0.0,0.0,0.0,0.0,0.0,0.0,0.0,0.0,0.0,0.0,0.0,0.0,0.0,0.0,0.0,0.0,0.0,0.0,0.0,0.0,0.0,0.0,0.0,0.0,0.0,0.0,0.0,0.0,0.0,0.0,0.0,0.0,0.0,0.0,0.0,0.0,0.0,0.0,0.0,0.0,0.0,0.0,0.0,0.0,0.0,0.0,0.0,0.0,0.0,0.0,0.0,0.0,0.0,0.0,0.0,0.0,0.0,0.0,0.0,0.0,0.0,0.0,0.0,0.0,0.0,0.0,0.0,0.0,0.0,0.0,0.0,0.0,0.0,0.0,0.0,0.0,0.0,0.0,0.0,0.0,0.0,0.0,0.0,0.0,0.0,0.0,0.0,0.0,0.0,0.0,0.0,0.0,0.0,0.0,0.0,0.0,0.0,0.0,0.0,0.0,0.0,0.0,0.0,0.0,0.0,0.0,0.0,0.0,0.0,0.0,0.0,0.0,0.0,0.0,0.0,0.0,0.0,0.0,0.0,0.0,0.0,0.0,0.0,0.0,0.0,0.0,0.0,0.0,0.0,1.0,1.0,1.0,1.0,1.0,1.0,1.0,1.0,1.0,0.0,0.0,0.0,0.0,0.0,0.0,0.0,0.0,0.0,1.0,0.0,0.0,0.0,0.0,0.0,0.0,0.0,0.0,0.0,0.0,0.0,0.0,0.0,0.0,0.0,0.0,0.0,0.0,0.0,0.0,0.0,0.0,0.0,0.0,0.0,0.0,0.0,0.0,0.0,0.0,0.0,0.0,0.0,0.0,0.0,0.0,0.0,0.0,0.0,0.0,0.0,0.0,0.0,0.0,0.0,0.0,0.41,0.0,0.0,0.89,0.0,0.0,0.0,0.0,0.0,0.0,0.0,0.0,0.0,0.0,0.0,0.0,0.0,0.0,0.0,0.0,0.0,0.0,0.0,0.0,0.0,0.0,0.0,0.0,0.0,1.0,0.0,0.0,0.0,0.0,0.0,0.0,0.0,0.0,0.0,0.0,0.0,0.0,0.0,0.0,0.0,0.0,0.0,0.0,0.0,0.0,0.0,0.0,0.0,0.0,0.0,0.0,0.0,0.0,0.0,0.0,0.0,0.0,0.0,0.0,0.0,0.0,0.0,0.0,0.0,0.0,0.0,0.0,0.0,0.0,0.0,0.0,0.0,0.0,0.0,0.0,0.0,0.0,0.0,0.0,0.0,0.0,0.0,0.0,0.0,0.0,0.0,0.0,0.0,0.0,0.0,0.0,0.0],[0.0,0.0,0.0,0.0,0.0,0.0,0.0,0.0,0.0,0.0,0.0,0.0,0.0,0.0,0.0,0.0,0.0,0.0,0.0,0.0,0.0,0.0,0.0,0.0,0.0,0.0,0.0,0.0,0.0,0.0,0.0,0.0,0.0,0.0,0.0,0.0,0.0,0.0,0.0,0.0,0.0,0.0,0.0,0.0,0.0,0.0,0.0,0.0,0.0,0.0,0.0,0.0,0.0,0.0,0.0,0.0,0.0,0.0,0.0,0.0,0.0,0.0,0.0,0.0,0.0,0.0,0.0,0.0,0.0,0.0,0.0,0.0,0.0,0.0,0.0,0.0,0.0,0.0,0.0,0.0,0.0,0.0,0.0,0.0,0.0,0.0,0.0,0.0,0.0,0.0,0.0,0.0,0.0,0.0,0.0,0.0,0.0,0.0,0.0,0.0,0.0,0.0,0.0,0.0,0.0,0.0,0.0,0.0,0.0,0.0,0.0,0.0,0.0,0.0,0.0,0.0,0.0,0.0,0.0,0.0,0.0,0.0,0.0,0.0,0.0,0.0,0.0,0.0,0.0,0.0,0.0,0.0,0.0,0.0,0.0,0.0,0.0,0.0,0.0,0.0,0.0,0.0,0.0,0.0,0.0,0.0,0.0,0.0,0.0,0.0,0.0,0.0,0.0,0.0,0.0,0.0,0.0,0.0,0.0,0.0,0.0,0.0,0.0,0.0,0.0,0.0,0.0,0.0,0.0,0.0,0.0,0.0,0.0,0.0,0.0,0.0,0.0,0.0,0.0,0.0,1.0,1.0,1.0,1.0,1.0,1.0,1.0,1.0,1.0,0.0,0.0,0.0,0.0,0.0,0.0,0.0,0.0,0.0,0.0,0.0,0.0,0.0,0.0,0.0,0.0,0.0,0.0,0.0,0.0,0.0,0.0,0.0,0.0,0.0,0.0,0.0,0.0,0.0,0.0,0.0,0.0,0.0,0.0,0.0,0.0,0.0,0.0,0.0,0.0,0.0,0.0,0.0,0.0,0.0,0.0,0.0,0.0,0.0,0.0,0.0,0.0,0.0,0.0,0.0,0.0,0.0,0.0,0.0,0.0,0.0,0.0,0.0,0.0,0.0,0.0,0.0,0.0,0.0,0.0,0.0,0.0,0.0,0.0,0.0,0.0,0.0,0.0,0.0,0.0,0.0,0.0,0.0,0.0,0.0,0.0,0.0,0.0,0.0,0.0,0.0,0.0,0.0,0.0,0.0,0.0,0.0,0.0,0.0,0.0,0.0,0.0,0.0,0.0,0.0,0.0,0.0,0.0,0.0,0.0,0.0,0.0,0.0,0.0,0.0,0.0,0.0,0.0,0.0,0.0,0.0,0.0,0.0,0.0,0.0,0.0,0.0,0.0,0.0,0.0,0.0,0.0,0.0,0.0,0.0,0.0,0.0,0.0,0.0,0.0,0.0,0.0,0.0,0.0,0.0,0.0,0.0,0.0,0.0,0.0,0.0,0.0],[0.0,0.0,0.0,0.0,0.0,0.0,0.0,0.0,0.0,0.0,0.0,0.0,0.0,0.0,0.0,0.0,0.0,0.0,0.0,0.0,0.0,0.0,0.0,0.0,0.0,0.0,0.0,0.0,0.0,0.0,0.0,0.0,0.0,0.0,0.0,0.0,0.0,0.0,0.0,0.0,0.0,0.0,0.0,0.0,0.0,0.0,0.0,0.0,0.0,0.0,0.0,0.0,0.0,0.0,0.0,0.0,0.0,0.0,0.0,0.0,0.0,0.0,0.0,0.0,0.0,0.0,0.0,0.0,0.0,0.0,0.0,0.0,0.0,0.0,0.0,0.0,0.0,0.0,0.0,0.0,0.0,0.0,0.0,0.0,0.0,0.0,0.0,0.0,0.0,0.0,0.0,0.0,0.0,0.0,0.0,0.0,0.0,0.0,0.0,0.0,0.0,0.0,0.0,0.0,0.0,0.0,0.0,0.0,0.0,0.0,0.0,0.0,0.0,0.0,0.0,0.0,0.0,0.0,0.0,0.0,0.0,0.0,0.0,0.0,0.0,0.0,0.0,0.0,0.0,0.0,0.0,0.0,0.0,0.0,0.0,0.0,0.0,0.0,0.0,0.0,0.0,0.0,0.0,0.0,0.0,0.0,0.0,0.0,0.0,0.0,0.0,0.0,0.0,0.0,0.0,0.0,0.0,0.0,0.0,0.0,0.0,0.0,0.0,0.0,0.0,0.0,0.0,0.0,0.0,0.0,0.0,0.0,0.0,0.0,0.0,0.0,0.0,0.0,0.0,0.0,0.0,1.0,1.0,1.0,1.0,1.0,1.0,1.0,1.0,0.18,0.0,0.0,0.0,0.0,0.0,0.0,0.0,0.0,0.0,0.0,0.0,0.0,0.0,0.0,0.0,0.0,0.0,0.0,0.0,0.0,0.0,0.0,0.0,0.0,0.0,0.0,0.0,0.0,0.0,0.0,0.0,0.0,0.0,0.0,0.0,0.0,0.0,0.0,0.0,0.0,0.0,0.0,0.0,0.0,0.0,0.0,0.0,0.0,0.0,0.0,0.0,0.0,0.0,0.0,0.0,0.0,0.0,0.0,0.0,0.0,0.0,0.0,0.0,0.0,0.0,0.0,0.0,0.0,0.0,0.0,0.0,0.0,0.0,0.0,0.0,0.0,0.0,0.0,0.0,0.0,0.0,0.0,0.0,0.0,0.0,0.0,0.0,0.0,0.0,0.0,0.0,0.0,0.0,0.0,0.0,0.0,0.0,0.0,0.0,0.0,0.0,0.0,0.0,0.0,0.0,0.0,0.0,0.0,0.0,0.0,0.0,0.0,0.0,0.0,0.0,0.0,0.0,0.0,0.0,0.0,0.0,0.0,0.0,0.0,0.0,0.0,0.0,0.0,0.0,0.0,0.0,0.0,0.0,0.0,0.0,0.0,0.0,0.0,0.0,0.0,0.0,0.0,0.0,0.0,0.0,0.0,0.0,0.0,0.0,0.0,0.0],[0.0,0.0,0.0,0.0,0.0,0.0,0.0,0.0,0.0,0.0,0.0,0.0,0.0,0.0,0.0,0.0,0.0,0.0,0.0,0.0,0.0,0.0,0.0,0.0,0.0,0.0,0.0,0.0,0.0,0.0,0.0,0.0,0.0,0.0,0.0,0.0,0.0,0.0,0.0,0.0,0.0,0.0,0.0,0.0,0.0,0.0,0.0,0.0,0.0,0.0,0.0,0.0,0.0,0.0,0.0,0.0,0.0,0.0,0.0,0.0,0.0,0.0,0.0,0.0,0.0,0.0,0.0,0.0,0.0,0.0,0.0,0.0,0.0,0.0,0.0,0.0,0.0,0.0,0.0,0.0,0.0,0.0,0.0,0.0,0.0,0.0,0.0,0.0,0.0,0.0,0.0,0.0,0.0,0.0,0.0,0.0,0.0,0.0,0.0,0.0,0.0,0.0,0.0,0.0,0.0,0.0,0.0,0.0,0.0,0.0,0.0,0.0,0.0,0.0,0.0,0.0,0.0,0.0,0.0,0.0,0.0,0.0,0.0,0.0,0.0,0.0,0.0,0.0,0.0,0.0,0.0,0.0,0.0,0.0,0.0,0.0,0.0,0.0,0.0,0.0,0.0,0.0,0.0,0.0,0.0,0.0,0.0,0.0,0.0,0.0,0.0,0.0,0.0,0.0,0.0,0.0,0.0,0.0,0.0,0.0,0.0,1.0,0.0,0.0,0.0,0.0,0.0,0.0,0.0,0.0,0.0,0.0,0.0,0.0,0.0,0.0,0.0,0.0,0.0,0.0,0.0,0.0,1.0,1.0,1.0,1.0,1.0,1.0,1.0,1.0,0.59,0.0,0.0,0.0,0.0,0.0,0.0,0.0,0.0,0.0,0.0,0.0,0.0,0.0,0.0,0.0,0.0,0.0,0.0,0.0,0.0,0.0,0.0,0.0,0.0,0.0,0.0,0.0,0.0,0.0,0.0,0.0,0.0,0.0,0.0,0.0,0.0,0.0,0.0,0.0,0.0,0.0,0.0,0.0,0.0,0.0,0.0,0.0,0.0,0.0,0.0,0.0,0.0,0.0,0.0,0.0,0.0,0.0,0.0,0.0,0.0,0.0,0.0,0.0,0.0,0.0,0.0,0.0,0.0,0.0,0.0,0.0,0.0,0.0,0.0,0.0,0.0,0.0,0.0,0.0,0.0,0.12,0.0,1.0,0.0,0.0,0.0,0.0,0.0,0.0,0.0,0.0,0.0,0.0,0.0,0.0,0.0,0.0,0.0,0.0,0.0,0.0,0.0,0.0,0.0,0.0,0.0,0.0,0.0,0.0,0.0,0.0,0.0,0.0,0.0,0.0,0.0,0.0,0.0,0.0,0.0,0.0,0.0,0.0,0.0,0.0,0.0,0.0,0.0,0.0,0.0,0.0,0.0,0.0,0.0,0.0,0.0,0.0,0.0,0.0,0.0,0.0,0.0,0.0,0.0,1.0,0.0,1.0,0.0,0.0,0.0],[0.0,0.0,0.0,0.0,0.0,0.0,0.0,0.0,0.0,0.0,0.0,0.0,0.0,0.0,0.0,0.0,0.0,0.0,0.0,0.0,0.0,0.0,0.0,0.0,0.0,0.0,0.0,0.0,0.0,0.0,0.0,0.0,0.0,0.0,0.0,0.0,0.0,0.0,0.0,0.0,0.0,0.0,0.0,0.0,0.0,0.0,0.0,0.0,0.0,0.0,0.0,0.0,0.0,0.0,0.0,0.0,0.0,0.0,0.0,0.0,0.0,0.0,0.0,0.0,0.0,0.0,0.0,0.0,0.0,0.0,0.0,0.0,0.0,0.0,0.0,0.0,0.0,0.0,0.0,0.0,0.0,0.0,0.0,0.0,0.0,0.0,0.0,0.0,0.0,0.0,0.0,0.0,0.0,0.0,0.0,0.0,0.0,0.0,0.0,0.0,0.0,0.0,0.0,0.0,0.0,0.0,0.0,0.0,0.0,0.0,0.0,0.0,0.0,0.0,0.0,0.0,0.0,0.0,0.0,0.0,0.0,0.0,0.0,0.0,0.0,0.0,0.0,0.0,0.0,0.0,0.0,0.0,0.0,0.0,0.0,0.0,0.0,0.0,0.0,0.0,0.0,0.0,0.0,0.0,0.0,0.0,0.0,0.0,0.0,0.0,0.0,0.0,0.0,0.0,0.0,0.0,0.0,0.0,0.0,0.0,0.0,0.0,0.0,0.0,0.0,0.0,0.0,0.0,0.0,0.0,0.0,0.0,0.0,0.0,0.0,0.0,0.0,0.0,0.0,0.0,0.0,0.0,0.0,1.0,1.0,1.0,1.0,1.0,1.0,1.0,1.0,0.0,0.0,0.16,1.0,0.0,0.0,0.0,0.0,0.0,0.0,0.0,0.0,0.0,0.0,0.0,0.0,0.0,0.0,0.0,0.0,0.0,0.0,0.0,0.0,0.0,0.0,0.0,0.0,0.0,0.0,0.0,0.0,0.0,0.0,0.0,0.0,0.0,0.0,0.0,0.0,0.0,0.0,0.0,0.0,0.0,0.0,0.0,0.0,0.0,0.0,0.0,0.0,0.0,0.0,0.0,0.0,0.3,0.0,0.0,0.0,0.0,0.0,0.0,0.0,0.0,0.0,0.0,0.0,0.0,0.0,0.0,0.0,0.0,0.0,0.0,0.0,0.0,0.0,0.0,0.0,0.0,0.0,1.0,0.0,0.0,0.0,0.0,0.0,0.0,0.0,0.0,0.0,0.0,0.0,0.0,0.0,0.0,0.0,0.0,0.0,0.0,0.0,0.0,0.0,0.0,0.0,0.0,0.0,0.0,0.0,0.0,0.0,0.0,0.0,0.0,0.0,0.0,0.0,0.0,0.0,0.0,0.0,0.0,0.0,0.0,0.0,0.0,0.0,0.0,0.0,0.0,0.0,0.0,0.0,0.0,0.0,0.0,0.0,0.0,0.0,0.0,0.0,0.0,0.0,1.0,0.0,0.0,0.0,0.0,0.0],[0.0,0.0,0.0,0.0,0.0,0.0,0.0,0.0,0.0,0.0,0.0,0.0,0.0,0.0,0.0,0.0,0.0,0.0,0.0,0.0,0.0,0.0,0.0,0.0,0.0,0.0,0.0,0.0,0.0,0.0,0.0,0.0,0.0,0.0,0.0,0.0,0.0,0.0,0.0,0.0,0.0,0.0,0.0,0.0,0.0,0.0,0.0,0.0,0.0,0.0,0.0,0.0,0.0,0.0,0.0,0.0,0.0,0.0,0.0,0.0,0.0,0.0,0.0,0.0,0.0,0.0,0.0,0.0,0.0,0.0,0.0,0.0,0.0,0.0,0.0,0.0,0.0,0.0,0.0,0.0,0.0,0.0,0.0,0.0,0.0,0.0,0.0,0.0,0.0,0.0,0.0,0.0,0.0,0.0,0.0,0.0,0.0,0.0,0.0,0.0,0.0,0.0,0.0,0.0,0.0,0.0,0.0,0.0,0.0,0.0,0.0,0.0,0.0,0.0,0.0,0.0,0.0,0.0,0.0,0.0,0.0,0.0,0.0,0.0,0.0,0.0,0.0,0.0,0.0,0.0,0.0,0.0,0.0,0.0,0.0,0.0,0.0,0.0,0.0,0.0,0.0,0.0,0.0,0.0,0.0,0.0,0.0,0.0,0.0,0.0,0.0,0.0,0.0,0.0,0.0,0.0,0.0,0.0,0.0,0.0,0.0,0.0,0.0,0.0,0.0,0.0,0.0,0.0,0.0,0.0,0.0,0.0,0.0,0.0,0.0,0.0,0.0,0.0,0.0,0.0,0.0,0.0,0.0,0.0,1.0,1.0,1.0,1.0,1.0,1.0,1.0,0.0,0.0,0.0,0.0,0.0,0.0,0.0,0.0,0.0,0.0,0.0,0.0,0.0,0.0,0.0,0.0,0.0,0.0,0.0,0.0,0.0,0.0,0.0,0.0,0.0,0.0,0.0,0.0,0.0,0.0,0.0,0.0,0.0,0.0,0.0,0.0,0.0,0.0,0.0,0.0,0.0,0.0,0.0,0.0,0.0,0.0,0.0,0.0,0.0,0.0,0.0,0.0,0.0,0.0,0.0,0.0,0.0,0.0,0.0,0.0,0.0,0.0,0.0,0.0,0.0,0.0,0.0,0.0,0.0,0.0,0.0,0.0,0.0,0.0,0.0,0.0,0.0,0.0,0.0,0.0,0.0,0.0,0.0,0.0,0.0,0.0,0.0,0.0,0.0,0.0,0.0,0.0,0.0,0.0,0.0,0.0,0.0,0.0,0.0,0.0,0.0,0.0,0.0,0.0,0.0,0.0,0.0,0.0,0.0,0.0,0.0,0.0,0.0,0.0,0.0,0.0,0.0,0.0,0.0,0.0,0.0,0.0,0.0,0.0,0.0,0.0,0.0,0.0,0.0,0.0,0.0,0.0,0.0,0.0,0.0,0.0,0.0,0.0,0.0,0.0,0.0,0.0,0.0,0.0,0.0,0.0,0.0,0.0,0.0,0.0],[0.0,0.0,0.0,0.0,0.0,0.0,0.0,0.0,0.0,0.0,0.0,0.0,0.0,0.0,0.0,0.0,0.0,0.0,0.0,0.0,0.0,0.0,0.0,0.0,0.0,0.0,0.0,0.0,0.0,0.0,0.0,0.0,0.0,0.0,0.0,0.0,0.0,0.0,0.0,0.0,0.0,0.0,0.0,0.0,0.0,0.0,0.0,0.0,0.0,0.0,0.0,0.0,0.0,0.0,0.0,0.0,0.0,0.0,0.0,0.0,0.0,0.0,0.0,0.0,0.0,0.0,0.0,0.0,0.0,0.0,0.0,0.0,0.0,0.0,0.0,0.0,0.0,0.0,0.0,0.0,0.0,0.0,0.0,0.0,0.0,0.0,0.0,0.0,0.0,0.0,0.0,0.0,0.0,0.0,0.0,0.0,0.0,0.0,0.0,0.0,0.0,0.0,0.0,0.0,0.0,0.0,0.0,0.0,0.0,0.0,0.0,0.0,0.0,0.0,0.0,0.0,0.0,0.0,0.0,0.0,0.0,0.0,0.0,0.0,0.0,0.0,0.0,0.0,0.0,0.0,0.0,0.0,0.0,0.0,0.0,0.0,0.0,0.0,0.0,0.0,0.0,0.0,0.0,0.0,0.0,0.0,0.0,0.0,0.0,0.0,0.0,0.0,0.0,0.0,0.0,0.0,0.98,0.0,1.0,1.0,0.0,1.0,0.0,0.0,0.0,0.0,0.0,0.0,0.0,0.0,0.0,0.0,0.0,0.0,0.0,0.0,0.0,0.0,0.0,0.0,0.0,0.0,0.0,0.0,0.0,0.18,1.0,1.0,1.0,1.0,1.0,0.0,0.0,0.0,0.0,0.0,0.0,0.0,0.0,0.0,0.0,0.0,0.0,0.0,0.0,0.0,0.0,0.0,0.0,0.0,0.0,0.0,0.0,0.0,0.0,0.0,0.0,0.0,0.0,0.0,0.0,0.0,0.0,0.0,0.0,0.0,0.0,0.0,0.0,0.0,0.0,0.0,0.0,0.0,0.0,0.0,0.0,0.0,0.0,0.0,0.0,0.0,0.0,0.0,0.0,0.0,0.0,0.0,0.0,0.0,0.0,0.0,0.0,0.0,0.0,0.0,0.0,0.0,0.0,0.0,0.0,0.0,0.0,0.0,0.0,0.0,0.0,0.0,0.0,0.0,0.0,0.0,0.0,0.0,0.0,0.0,0.0,0.0,0.0,0.0,0.0,0.0,0.0,0.0,0.0,0.0,0.0,0.0,0.0,0.0,0.0,0.0,0.0,0.0,0.0,0.0,0.0,0.0,0.0,0.0,0.0,0.0,0.0,0.0,0.0,0.0,0.0,0.0,0.0,0.0,0.0,0.0,0.0,0.0,0.0,0.0,0.0,0.0,0.0,0.0,0.0,0.0,0.0,0.0,0.0,0.0,0.0,0.0,0.0,0.0,0.0,0.0,0.43,0.0,0.0,1.0,0.0,0.0,0.0,0.0,0.0],[0.0,0.0,0.0,0.0,0.0,0.0,0.0,0.0,0.0,0.0,0.0,0.0,0.0,0.0,0.0,0.0,0.0,0.0,0.0,0.0,0.0,0.0,0.0,0.0,0.0,0.0,0.0,0.0,0.0,0.0,0.0,0.0,0.0,0.0,0.0,0.0,0.0,0.0,0.0,0.0,0.0,0.0,0.0,0.0,0.0,0.0,0.0,0.0,0.0,0.0,0.0,0.0,0.0,0.0,0.0,0.0,0.0,0.0,0.0,0.0,0.0,0.0,0.0,0.0,0.0,0.0,0.0,0.0,0.0,0.0,0.0,0.0,0.0,0.0,0.0,0.0,0.0,0.0,0.0,0.0,0.0,0.0,0.0,0.0,0.0,0.0,0.0,0.0,0.0,0.0,0.0,0.0,0.0,0.0,0.0,0.0,0.0,0.0,0.0,0.0,0.0,0.0,0.0,0.0,0.0,0.0,0.0,0.0,0.0,0.0,0.0,0.0,0.0,0.0,0.0,0.0,0.0,0.0,0.0,0.0,0.0,0.0,0.0,0.0,0.0,0.0,0.0,0.0,0.0,0.0,0.0,0.0,0.0,0.0,0.0,0.0,0.0,0.0,0.0,0.0,0.0,0.0,0.0,0.0,0.0,0.0,0.0,0.0,0.0,0.0,0.0,0.0,0.0,0.0,0.0,0.0,0.0,0.0,0.0,1.0,0.0,0.0,0.0,0.0,0.0,0.0,0.0,0.0,0.0,0.0,0.0,0.0,0.0,0.0,0.0,0.0,0.0,0.0,0.0,0.0,0.0,0.0,0.0,0.0,0.0,0.0,0.59,1.0,1.0,1.0,1.0,1.0,1.0,0.99,1.0,0.0,0.0,0.0,0.0,0.0,0.0,0.0,0.0,0.0,0.0,0.0,0.0,0.0,0.0,0.0,0.0,0.0,0.0,0.0,0.0,0.0,0.0,0.0,0.0,0.0,0.0,0.0,0.0,0.0,0.0,0.0,0.0,0.0,0.0,0.0,0.0,0.0,0.0,0.0,0.0,0.0,0.0,0.0,0.0,0.0,0.0,0.0,0.0,0.0,0.0,0.0,0.0,0.0,0.0,0.0,0.0,0.0,0.0,0.0,0.0,0.0,0.0,0.0,0.0,0.0,0.0,0.0,0.0,0.0,0.0,0.0,0.0,0.0,0.0,0.0,0.0,0.0,0.0,1.0,1.0,1.0,0.0,0.0,0.0,0.0,0.0,0.0,0.0,0.0,0.0,0.0,0.0,0.0,0.0,0.0,0.0,0.0,0.0,0.0,0.0,0.0,0.0,0.0,0.0,0.0,0.0,0.0,0.0,0.0,0.0,0.0,0.0,0.0,0.0,0.0,0.0,0.0,0.0,0.0,0.0,0.0,0.0,0.0,0.0,0.0,0.0,0.0,0.0,0.0,0.0,0.0,0.0,0.0,0.0,0.0,0.0,0.0,1.0,1.0,1.0,1.0,0.0,0.0,0.0,0.0,0.0],[0.0,0.0,0.0,0.0,0.0,0.0,0.0,0.0,0.0,0.0,0.0,0.0,0.0,0.0,0.0,0.0,0.0,0.0,0.0,0.0,0.0,0.0,0.0,0.0,0.0,0.0,0.0,0.0,0.0,0.0,0.0,0.0,0.0,0.0,0.0,0.0,0.0,0.0,0.0,0.0,0.0,0.0,0.0,0.0,0.02,0.0,0.0,0.0,0.0,0.0,0.0,0.0,0.0,0.0,0.0,0.0,0.0,0.0,0.0,0.0,0.0,0.0,0.0,0.0,0.0,0.0,0.0,0.0,0.0,0.0,0.0,0.0,0.0,0.0,0.0,0.0,0.0,0.0,0.0,0.0,0.0,0.0,0.0,0.0,0.0,0.0,0.0,0.0,0.0,0.0,0.0,0.0,0.0,0.0,0.0,0.0,0.0,0.0,0.0,0.0,0.0,0.0,0.0,0.0,0.0,0.0,0.0,0.0,0.0,0.0,0.0,0.0,0.0,0.0,0.0,0.0,0.0,0.0,0.0,0.0,0.0,0.0,0.0,0.0,0.0,0.0,0.0,0.0,0.0,0.0,0.0,0.0,0.0,0.0,0.0,0.0,0.0,0.0,0.0,0.0,0.0,0.0,0.0,0.0,0.0,0.0,0.0,0.0,0.0,0.0,0.0,0.0,0.0,0.0,0.0,0.0,0.0,0.0,0.0,0.0,0.0,0.0,0.0,0.0,0.0,0.0,0.0,0.0,0.0,0.0,0.0,0.0,0.0,0.0,0.0,0.0,0.0,0.0,0.0,0.0,0.0,0.0,0.0,0.0,0.0,0.0,0.0,0.0,0.0,0.0,1.0,1.0,1.0,0.0,0.0,0.0,0.0,0.0,0.0,0.0,0.0,0.0,0.0,0.0,0.0,0.0,0.0,0.0,0.0,0.0,0.0,0.0,0.0,0.0,0.0,0.0,0.0,0.0,0.0,0.0,0.0,0.0,0.0,0.0,0.0,0.0,0.0,0.0,0.0,0.0,0.0,0.0,0.0,0.0,0.0,0.0,0.0,0.0,0.0,0.0,0.0,0.0,0.0,0.0,0.0,0.0,0.0,0.0,0.0,0.0,0.0,0.0,0.0,0.0,0.0,0.0,0.0,0.0,0.0,0.0,0.0,0.0,0.0,0.0,0.0,0.0,0.0,0.0,0.0,0.0,0.0,0.0,0.0,0.0,0.0,0.0,0.0,0.0,0.0,0.0,0.0,0.0,0.0,0.0,0.0,0.0,0.0,0.0,0.0,0.0,0.0,0.0,0.0,0.0,0.0,0.0,0.0,0.0,0.0,0.0,0.0,0.0,0.0,0.0,0.0,0.0,0.0,0.0,0.0,0.0,0.0,0.0,0.0,0.0,0.0,0.0,0.0,0.0,0.0,0.0,0.0,0.0,0.0,0.0,0.0,0.0,0.0,0.0,0.0,0.0,1.0,0.0,1.0,1.0,0.0,0.0,0.0,0.0,0.0,0.0,0.0],[0.0,0.0,0.0,0.0,0.0,0.0,0.0,0.0,0.0,0.0,0.0,0.0,0.0,0.0,0.0,0.0,0.0,0.0,0.0,0.0,0.0,0.0,0.0,0.0,0.0,0.0,0.0,0.0,0.0,0.0,0.0,0.0,0.0,0.0,0.0,0.0,0.0,0.0,0.0,0.0,0.0,0.0,0.0,0.0,0.0,0.0,0.0,0.0,0.0,0.0,0.0,0.0,0.0,0.0,0.0,0.0,0.0,0.0,0.0,0.0,0.0,0.0,0.0,0.0,0.0,0.0,0.0,0.0,0.0,0.0,0.0,0.0,0.0,0.0,0.0,0.0,0.0,0.0,0.0,0.0,0.0,0.0,0.0,0.0,0.0,0.0,0.0,0.0,0.0,0.0,0.0,0.0,0.0,0.0,0.0,0.0,0.0,0.0,0.0,0.0,0.0,0.0,0.0,0.0,0.0,0.0,0.0,0.0,0.0,0.0,0.0,0.0,0.0,0.0,0.0,0.0,0.0,0.0,0.0,0.0,0.0,0.0,0.0,0.0,0.0,0.0,0.0,0.0,0.0,0.0,0.0,0.0,0.0,0.0,0.0,0.0,0.0,0.0,0.0,0.0,0.0,0.0,0.0,0.0,0.0,0.0,0.0,0.0,0.0,0.0,0.0,0.0,0.0,0.0,0.0,0.0,0.0,0.0,0.0,0.0,0.0,0.0,0.0,0.0,0.0,0.0,0.0,0.0,0.0,0.0,0.0,0.0,0.0,0.0,0.0,0.0,0.0,0.0,0.0,0.0,0.0,0.0,0.0,0.0,0.0,0.0,0.0,0.0,0.0,0.0,1.0,1.0,1.0,1.0,1.0,0.0,0.0,0.0,0.0,0.0,0.0,0.0,0.0,0.0,0.0,0.0,0.0,0.0,0.0,0.0,0.0,0.0,0.0,0.0,0.0,0.0,0.0,0.0,0.0,0.0,0.0,0.0,0.0,0.0,0.0,0.0,0.0,0.0,0.0,0.0,0.0,0.0,0.0,0.0,0.0,0.0,0.0,0.0,0.0,0.0,0.0,0.0,0.0,0.0,0.0,0.0,0.0,0.0,0.0,0.0,0.0,0.0,0.0,0.0,0.0,0.0,0.0,0.0,0.0,0.0,0.0,0.0,0.0,0.0,0.0,0.0,0.0,0.0,0.0,0.0,0.0,0.0,0.0,0.0,0.11,1.0,0.0,0.01,0.19,0.0,0.0,0.0,0.0,0.0,0.0,0.0,0.0,0.0,0.0,0.0,0.0,0.0,0.0,0.0,0.0,0.0,0.0,0.0,0.0,0.0,0.0,0.0,0.0,0.0,0.0,0.0,0.0,0.0,0.0,0.0,0.0,0.0,0.0,0.0,0.0,0.0,0.0,0.0,0.0,0.0,0.0,0.0,0.0,0.0,0.0,0.0,0.0,0.0,0.0,0.0,0.1,0.0,0.01,1.0,0.0,0.0,0.0,0.0,0.0,0.0,0.0],[0.0,0.0,0.0,0.0,0.0,0.0,0.0,0.0,0.0,0.0,0.0,0.0,0.0,0.0,0.0,0.0,0.0,0.0,0.0,0.0,0.0,0.0,0.0,0.0,0.0,0.0,0.0,0.0,0.0,0.0,0.0,0.0,0.0,0.0,0.0,0.0,0.0,0.0,0.0,0.0,0.0,0.0,0.0,0.0,0.0,0.0,0.0,0.0,0.0,0.0,0.0,0.0,0.0,0.0,0.0,0.0,0.0,0.0,0.0,0.0,0.0,0.0,0.0,0.0,0.0,0.0,0.0,0.0,0.0,0.0,0.0,0.0,0.0,0.0,0.0,0.0,0.0,0.0,0.0,0.0,0.0,0.0,0.0,0.0,0.0,0.0,0.0,0.0,0.0,0.0,0.0,0.0,0.0,0.0,0.0,0.0,0.0,0.0,0.0,0.0,0.0,0.0,0.0,0.0,0.0,0.0,0.0,0.0,0.0,0.0,0.0,0.0,0.0,0.0,0.0,0.0,0.0,0.0,0.0,0.0,0.0,0.0,0.0,0.0,0.0,0.0,0.0,0.0,0.0,0.0,0.0,0.0,0.0,0.0,0.0,0.0,0.0,0.0,0.0,0.0,0.0,0.0,0.0,0.0,0.0,0.0,0.0,0.0,0.0,0.0,0.0,0.0,0.0,0.0,0.0,0.0,0.0,0.0,0.0,0.0,0.0,0.0,0.0,0.0,0.0,0.0,0.0,0.0,0.0,0.0,0.0,0.0,0.0,0.0,0.0,0.0,0.0,0.0,0.0,0.0,0.0,0.0,0.0,0.0,0.0,0.0,0.0,0.16,0.0,0.0,0.99,0.0,1.0,1.0,1.0,1.0,0.0,0.0,0.0,0.0,0.0,0.0,0.0,0.0,0.0,0.0,0.0,0.0,0.0,0.0,0.0,0.0,0.0,0.0,0.0,0.0,0.0,0.0,0.0,0.0,0.0,0.0,0.0,0.0,0.0,0.0,0.0,0.0,0.0,0.0,0.0,0.0,0.0,0.0,0.0,0.0,0.0,0.0,0.0,0.0,0.0,0.0,0.0,0.0,0.0,0.0,0.01,0.0,0.0,0.0,0.0,0.0,0.0,0.0,0.0,0.0,0.0,0.0,0.0,0.0,0.0,0.0,0.0,0.0,0.0,0.0,0.0,0.0,0.0,0.0,0.0,0.0,0.0,0.0,0.0,1.0,0.0,0.03,0.0,0.0,0.0,0.0,0.0,0.0,0.0,0.0,0.0,0.0,0.0,0.0,0.0,0.0,0.0,0.0,0.0,0.0,0.0,0.0,0.0,0.0,0.0,0.0,0.0,0.0,0.0,0.0,0.0,0.0,0.0,0.0,0.0,0.0,0.0,0.0,0.0,0.0,0.0,0.0,0.0,0.0,0.0,0.0,0.0,0.0,0.0,0.0,0.0,0.0,0.0,0.0,0.0,0.0,0.0,0.0,0.0,0.0,0.0,0.0,0.0,0.0,0.0],[0.0,0.0,0.0,0.0,0.0,0.0,0.0,0.0,0.0,0.0,0.0,0.0,0.0,0.0,0.0,0.0,0.0,0.0,0.0,0.0,0.0,0.0,0.0,0.0,0.0,0.0,0.0,0.0,0.0,0.0,0.0,0.0,0.0,0.0,0.0,0.0,0.0,0.0,0.0,0.0,0.0,0.0,0.0,0.0,0.0,0.0,0.0,0.0,0.0,0.0,0.0,0.0,0.0,0.0,0.0,0.0,0.0,0.0,0.0,0.0,0.0,0.0,0.0,0.0,0.0,0.0,0.0,0.0,0.0,0.0,0.0,0.0,0.0,0.0,0.0,0.0,0.0,0.0,0.0,0.0,0.0,0.0,0.0,0.0,0.0,0.0,0.0,0.0,0.0,0.0,0.0,0.0,0.0,0.0,0.0,0.0,0.0,0.0,0.0,0.0,0.0,0.0,0.0,0.0,0.0,0.0,0.0,0.0,0.0,0.0,0.0,0.0,0.0,0.0,0.0,0.0,0.0,0.0,0.0,0.0,0.0,0.0,0.0,0.0,0.0,0.0,0.0,0.0,0.0,0.0,0.0,0.0,0.0,0.0,0.0,0.0,0.0,0.0,0.0,0.0,0.0,0.0,0.0,0.0,0.0,0.0,0.0,0.0,0.0,0.0,0.0,0.0,0.0,0.0,0.0,0.0,0.0,0.0,0.0,0.0,0.0,0.0,0.0,0.0,0.0,0.0,0.0,0.0,0.0,0.0,0.0,0.0,0.0,0.0,0.0,0.0,0.0,0.0,0.0,0.0,0.0,0.0,0.0,0.0,0.0,0.0,0.0,1.0,0.0,0.0,1.0,0.0,1.0,1.0,1.0,1.0,1.0,1.0,0.0,0.0,0.0,0.0,0.0,0.0,0.0,0.0,0.0,0.0,0.0,0.0,0.0,0.0,0.0,0.0,0.0,0.0,0.0,0.0,0.0,0.0,0.0,0.0,0.0,0.0,0.0,0.0,0.0,0.0,0.0,0.0,0.0,0.0,0.0,0.0,0.0,0.0,0.0,0.0,0.0,0.0,0.0,0.0,0.0,0.0,0.0,0.0,0.0,1.0,0.0,0.0,0.0,0.0,0.0,0.0,0.0,0.0,0.0,0.0,0.0,0.0,0.0,0.0,0.0,0.0,0.0,0.0,0.0,0.0,0.0,0.0,0.0,0.0,0.0,1.0,1.0,1.0,0.0,0.0,0.0,0.0,0.0,0.0,0.0,0.0,0.0,0.0,0.0,0.0,0.0,0.0,0.0,0.0,0.0,0.0,0.0,0.0,0.0,0.0,0.0,0.0,0.0,0.0,0.0,0.0,0.0,0.0,0.0,0.0,0.0,0.0,0.0,0.0,0.0,0.0,0.0,0.0,0.0,0.0,0.0,0.0,0.0,0.0,0.0,0.0,0.0,0.0,0.0,0.0,0.0,0.0,0.0,0.0,0.0,0.0,0.0,1.0,0.0,0.0,0.0,0.0,0.0],[0.0,0.0,0.0,0.0,0.0,0.0,0.0,0.0,0.0,0.0,0.0,0.0,0.0,0.0,0.0,0.0,0.0,0.0,0.0,0.0,0.0,0.0,0.0,0.0,0.0,0.0,0.0,0.0,0.0,0.0,0.0,0.0,0.0,0.0,0.0,0.0,0.0,0.0,0.0,0.0,0.0,0.0,0.0,0.0,0.0,0.0,0.0,0.0,0.0,0.0,0.0,0.0,0.0,0.0,0.0,0.0,0.0,0.0,0.0,0.0,0.0,0.0,0.0,0.0,0.0,0.0,0.0,0.0,0.0,0.0,0.0,0.0,0.0,0.0,0.0,0.0,0.0,0.0,0.0,0.0,0.0,0.0,0.0,0.0,0.0,0.0,0.0,0.0,0.0,0.0,0.0,0.0,0.0,0.0,0.0,0.0,0.0,0.0,0.0,0.0,0.0,0.0,0.0,0.0,0.0,0.0,0.0,0.0,0.0,0.0,0.0,0.0,0.0,0.0,0.0,0.0,0.0,0.0,0.0,0.0,0.0,0.0,0.0,0.0,0.0,0.0,0.0,0.0,0.0,0.0,0.0,0.0,0.0,0.0,0.0,0.0,0.0,0.0,0.0,0.0,0.0,0.0,0.0,0.0,0.0,0.0,0.0,0.0,0.0,0.0,0.0,0.0,0.0,0.0,0.0,0.0,0.0,0.0,0.0,0.0,0.0,0.0,0.0,0.0,0.0,0.0,0.0,0.0,0.0,0.0,0.0,0.0,0.0,0.0,0.0,0.0,0.0,0.0,0.0,0.0,0.0,0.0,0.0,0.0,0.0,0.0,0.0,0.0,0.0,0.0,0.0,0.0,0.0,1.0,1.0,1.0,1.0,0.0,0.0,0.0,0.0,0.0,0.0,0.0,0.0,0.0,0.0,0.0,0.0,0.0,0.0,0.0,0.0,0.0,0.0,0.0,0.0,0.0,0.0,0.0,0.0,0.0,0.0,0.0,0.0,0.08,0.0,0.24,0.0,0.0,0.0,0.0,0.0,0.0,0.0,0.0,0.0,0.0,0.0,0.0,0.0,0.0,0.0,0.0,0.0,0.0,1.0,1.0,1.0,0.0,0.0,0.0,0.0,0.0,0.0,0.0,0.0,0.0,0.0,0.0,0.0,0.0,0.0,0.0,0.0,0.0,0.0,0.0,0.0,0.0,0.0,0.0,0.0,0.0,1.0,1.0,1.0,0.95,0.0,0.0,0.0,0.0,0.0,0.0,0.0,0.0,0.0,0.0,0.0,0.0,0.0,0.0,0.0,0.0,0.0,0.0,0.0,0.0,0.0,0.0,0.0,0.0,0.0,0.0,0.0,0.0,0.0,0.0,0.0,0.0,0.0,0.0,0.0,0.0,0.0,0.0,0.0,0.0,0.0,0.0,0.0,0.0,0.0,0.0,0.0,0.0,0.0,0.0,0.0,0.0,0.0,0.0,0.0,0.0,0.0,0.0,0.0,0.0,0.0,0.0,0.0],[0.0,0.0,0.0,0.0,0.0,0.0,0.0,0.0,0.0,0.0,0.0,0.0,0.0,0.0,0.0,0.0,0.0,0.0,0.0,0.0,0.0,0.0,0.0,0.0,0.0,1.0,0.0,0.0,0.0,0.0,0.0,0.0,0.0,0.0,0.0,0.0,0.0,0.0,0.0,0.0,0.0,0.0,0.0,0.0,0.0,0.0,0.0,0.0,0.0,0.0,0.0,0.0,0.0,0.0,0.0,0.0,0.0,0.0,0.0,0.0,0.0,0.0,0.0,0.0,0.0,0.0,0.0,0.0,0.0,0.0,0.0,0.0,0.0,0.0,0.0,0.0,0.0,0.0,0.0,0.0,0.0,0.0,0.0,0.0,0.0,0.0,0.0,0.0,0.0,0.0,0.0,0.0,0.0,0.0,0.0,0.0,0.0,0.0,0.0,0.0,0.0,0.0,0.0,0.0,0.0,0.0,0.0,0.0,0.0,0.0,0.0,0.0,0.0,0.0,0.0,0.0,0.0,0.0,0.0,0.0,0.0,0.0,0.0,0.0,0.0,0.0,0.0,0.0,0.0,0.0,0.0,0.0,0.0,0.0,0.0,0.0,0.0,0.0,0.0,0.0,0.0,0.0,0.0,0.0,0.0,0.0,0.0,0.0,0.0,0.0,0.0,0.0,0.0,0.0,0.0,0.0,0.0,0.0,0.0,0.0,0.0,0.0,0.0,0.0,0.0,0.0,0.0,0.0,0.0,0.0,0.0,0.0,0.0,0.0,0.0,0.0,0.0,0.0,0.0,0.0,0.0,0.0,0.0,0.0,0.0,0.0,0.0,0.0,0.0,0.0,0.0,0.0,0.0,0.0,1.0,1.0,1.0,1.0,1.0,0.0,0.0,0.0,0.0,0.0,0.0,0.0,0.0,0.0,0.0,0.0,0.0,0.0,0.0,0.0,0.0,0.0,0.0,0.0,0.0,0.0,0.0,0.0,0.0,0.0,0.0,0.01,0.0,0.56,0.0,0.0,0.0,0.0,0.0,0.0,0.0,0.0,0.0,0.0,0.0,0.0,0.0,0.0,0.0,0.0,0.0,0.0,0.0,1.0,1.0,0.16,1.0,0.0,0.0,0.0,0.0,0.0,0.0,0.0,0.0,0.0,0.0,0.0,0.0,0.0,0.0,0.0,0.0,0.0,0.0,0.0,0.0,0.0,0.0,0.99,1.0,1.0,1.0,0.0,0.0,0.0,0.0,0.0,0.0,0.0,0.0,0.0,0.0,0.0,0.0,0.0,0.0,0.0,0.0,0.0,0.0,0.0,0.0,0.0,0.0,0.0,0.0,0.0,0.0,0.0,0.0,0.0,0.0,0.0,0.0,0.0,0.0,0.0,0.0,0.0,0.0,0.0,0.0,0.0,0.0,0.0,0.0,0.0,0.0,0.0,0.0,0.0,0.0,0.0,0.0,0.0,0.0,0.0,0.0,0.0,0.0,0.0,0.0,0.0,0.0,0.0,0.0],[0.0,0.0,0.0,0.0,0.0,0.0,0.0,0.0,0.0,0.0,0.0,0.0,0.0,0.0,0.0,0.0,0.0,0.0,0.0,0.0,0.0,0.0,0.0,0.0,0.0,0.0,0.0,0.0,0.0,0.0,0.0,0.0,0.0,0.0,0.0,0.0,0.0,0.0,0.0,0.0,0.0,0.0,0.0,0.0,0.0,0.0,0.0,0.0,0.0,0.0,0.0,0.0,0.0,0.0,0.0,0.0,0.0,0.0,0.0,0.0,0.0,0.0,0.0,0.0,0.0,0.0,0.0,0.0,0.0,0.0,0.0,0.0,0.0,0.0,0.0,0.0,0.0,0.0,0.0,0.0,0.0,0.0,0.0,0.0,0.0,0.0,0.0,0.0,0.0,0.0,0.0,0.0,0.0,0.0,0.0,0.0,0.0,0.0,0.0,0.0,0.0,0.0,0.0,0.0,0.0,0.0,0.0,0.0,0.0,0.0,0.0,0.0,0.0,0.0,0.0,0.0,0.0,0.0,0.0,0.0,0.0,0.0,0.0,0.0,0.0,0.0,0.0,0.0,0.0,0.0,0.0,0.0,0.0,0.0,0.0,0.0,0.0,0.0,0.0,0.0,0.0,0.0,0.0,0.0,0.0,0.0,0.0,0.0,0.0,0.0,0.0,0.0,0.0,0.0,0.0,0.0,0.0,0.0,0.0,0.0,0.0,0.0,0.0,0.0,0.0,0.0,0.0,0.0,0.0,0.0,0.0,0.0,0.0,0.0,0.0,0.0,0.0,0.0,0.0,0.0,0.0,0.0,0.0,1.0,0.0,0.0,0.0,0.0,0.0,0.0,0.0,0.0,0.0,0.0,1.0,0.0,1.0,1.0,1.0,1.0,0.0,0.0,0.0,0.0,0.0,0.0,0.0,0.0,0.0,0.0,0.0,0.0,0.0,0.0,0.0,0.0,0.0,0.0,0.0,0.0,0.0,0.0,0.0,0.0,0.0,0.0,0.0,0.0,0.0,0.0,0.0,0.0,0.0,0.0,0.0,0.0,0.0,0.0,0.0,0.0,0.0,0.0,0.0,0.0,1.0,0.0,0.0,1.0,1.0,1.0,1.0,0.0,0.0,0.0,0.0,0.0,0.0,0.0,0.0,0.0,0.0,0.0,0.0,0.0,0.0,0.0,0.0,0.0,0.0,0.0,0.0,1.0,1.0,1.0,1.0,0.0,0.0,0.0,0.0,0.0,0.0,0.0,0.0,0.0,0.0,0.0,0.0,0.0,0.0,0.0,0.0,0.0,0.0,0.0,0.0,0.0,0.0,0.0,0.0,0.0,0.0,0.0,0.0,0.0,0.0,0.0,0.0,0.0,0.0,0.0,0.0,0.0,0.0,0.0,0.0,0.0,0.0,0.0,0.0,0.0,0.0,0.0,0.0,0.0,0.0,0.0,0.0,0.0,0.0,0.0,0.0,0.0,0.0,0.0,0.0,0.0,0.0,0.0,0.0,0.0,0.0],[0.0,0.0,0.0,0.0,0.0,0.0,0.0,0.0,0.0,0.0,0.0,0.0,0.0,0.0,0.0,0.0,0.0,0.0,0.0,0.0,0.0,0.95,0.38,0.0,0.0,0.07,0.0,0.0,0.0,0.0,0.0,0.0,0.0,0.0,0.0,0.0,0.0,0.0,0.0,0.0,0.0,0.0,0.0,0.0,0.0,0.0,0.0,0.0,0.0,0.0,0.0,0.0,0.0,0.0,0.0,0.0,0.0,0.0,0.0,0.0,0.0,0.0,0.0,0.0,0.0,0.0,0.0,0.0,0.0,0.0,0.0,0.0,0.0,0.0,0.0,0.0,0.0,0.0,0.0,0.0,0.0,0.0,0.0,0.0,0.0,0.0,0.0,0.0,0.0,0.0,0.0,0.0,0.0,0.0,0.0,0.0,0.0,0.0,0.0,0.0,0.0,0.0,0.0,0.0,0.0,0.0,0.0,0.0,0.0,0.0,0.0,0.0,0.0,0.0,0.0,0.0,0.0,0.0,0.0,0.0,0.0,0.0,0.0,0.0,0.0,0.0,0.0,0.0,0.0,0.0,0.0,0.0,0.0,0.0,0.0,0.0,0.0,0.0,0.0,0.0,0.0,0.0,0.0,0.0,0.0,0.0,0.0,0.0,0.0,0.0,0.0,0.0,0.0,0.0,0.0,0.0,0.0,0.0,0.0,0.0,0.0,0.0,0.0,0.0,0.0,0.0,0.0,0.0,0.0,0.0,0.0,0.0,0.0,0.0,0.0,0.0,0.0,0.0,0.0,0.0,0.0,0.0,0.0,0.0,0.0,0.0,0.0,0.0,0.0,0.0,0.0,0.0,0.0,0.0,0.0,0.0,1.0,1.0,1.0,1.0,0.0,0.0,0.0,0.0,0.0,0.0,0.0,0.0,0.0,0.0,0.0,0.0,0.0,0.0,0.0,0.0,0.0,0.0,0.0,0.0,0.0,0.0,0.0,0.0,0.0,0.0,0.0,0.0,0.0,0.0,0.0,0.0,0.0,0.0,0.0,0.0,0.0,0.0,0.0,0.0,0.0,0.0,0.0,0.0,0.0,0.0,0.0,0.0,0.0,0.0,1.0,1.0,1.0,0.0,0.0,0.0,0.0,0.0,0.0,0.0,0.0,0.0,0.0,0.0,0.0,0.0,1.0,0.0,0.0,0.0,0.0,1.0,1.0,0.0,0.85,0.0,0.0,0.0,0.0,0.0,0.0,0.0,0.0,0.0,0.0,0.0,0.0,0.0,0.0,0.0,0.0,0.0,0.0,0.0,0.0,0.0,0.0,0.0,0.0,0.0,0.0,0.0,0.0,0.0,0.0,0.0,0.0,0.0,0.0,0.0,0.0,0.0,0.0,0.0,0.0,0.0,0.0,0.0,0.0,0.0,0.0,0.0,0.0,0.0,0.0,0.0,0.0,0.0,0.0,0.0,0.0,0.0,0.0,0.0,0.0,0.0,0.0,0.0,0.0,0.0,0.0],[0.0,0.0,0.0,0.0,0.0,0.0,0.0,0.0,0.0,0.0,0.0,0.0,0.0,0.0,0.0,0.0,0.0,0.0,0.0,0.0,0.0,0.0,0.0,0.0,0.0,0.0,0.0,0.0,0.0,0.0,0.0,0.0,0.0,0.0,0.0,0.0,0.0,0.0,0.0,0.0,0.0,0.0,0.0,0.0,0.0,0.0,0.0,0.0,0.0,0.0,0.0,0.0,0.0,0.0,0.0,0.0,0.0,0.0,0.0,0.0,0.0,0.0,0.0,0.0,0.0,0.0,0.0,0.0,0.0,0.0,0.0,0.0,0.0,0.0,0.0,0.0,0.0,0.0,0.0,0.0,0.0,0.0,0.0,0.0,0.0,0.0,0.0,0.0,0.0,0.0,0.0,0.0,0.0,0.0,0.0,0.0,0.0,0.0,0.0,0.0,0.0,0.0,0.0,0.0,0.0,0.0,0.0,0.0,0.0,0.0,0.0,0.0,0.0,0.0,0.0,0.0,0.0,0.0,0.0,0.0,0.0,0.0,0.0,0.0,0.0,0.0,0.0,0.0,0.0,0.0,0.0,0.0,0.0,0.0,0.0,0.0,0.0,0.0,0.0,0.0,0.0,0.0,0.0,0.0,0.0,0.0,0.0,0.0,0.0,0.0,0.0,0.0,0.0,0.0,0.0,0.0,0.0,0.0,0.0,0.0,0.0,0.0,0.0,0.0,0.0,0.0,0.0,0.0,0.0,0.0,0.0,0.0,0.0,0.0,0.0,0.0,0.0,0.0,0.0,0.0,0.0,0.0,0.0,0.0,0.0,0.0,0.0,0.0,0.0,0.0,0.0,0.0,0.0,0.0,0.0,0.0,0.0,1.0,1.0,1.0,1.0,1.0,0.0,1.0,1.0,0.0,0.0,1.0,0.0,0.0,0.0,0.0,0.0,0.0,0.0,0.0,0.0,0.0,0.0,0.0,0.0,0.0,0.0,0.0,0.0,0.0,0.0,0.0,0.0,0.0,0.0,0.0,0.0,0.0,0.0,0.0,0.0,0.0,0.0,0.0,0.0,0.16,0.0,0.0,0.0,0.0,0.0,0.0,0.0,1.0,1.0,1.0,1.0,0.0,0.0,0.0,0.0,0.0,0.0,0.0,0.0,0.0,0.0,0.0,0.0,0.0,0.18,0.0,0.0,0.0,0.99,1.0,0.59,0.0,0.0,0.0,0.0,0.0,0.0,0.0,0.0,0.0,0.0,0.0,0.0,0.0,0.0,0.0,0.0,0.0,0.0,0.0,0.0,0.0,0.0,0.0,0.0,0.0,0.0,0.0,0.0,0.0,0.0,0.0,0.0,0.0,0.0,0.0,0.0,0.0,0.0,0.0,0.0,0.0,0.0,0.0,0.0,0.0,0.0,0.0,0.0,0.0,0.0,0.0,0.0,0.0,0.0,0.0,0.0,0.0,0.0,0.0,0.0,0.0,0.0,0.0,0.0,0.0,0.0,0.0,0.0],[0.0,0.0,0.0,0.0,0.0,0.0,0.0,0.0,0.0,0.0,0.0,0.0,0.0,0.0,0.0,0.0,0.0,0.0,0.0,0.0,0.0,0.0,0.0,0.0,0.0,0.0,0.0,0.0,0.0,0.0,0.0,0.0,0.0,0.0,0.0,0.0,0.0,0.0,0.0,0.0,0.0,0.0,0.0,0.0,0.0,0.0,0.0,0.0,0.0,0.0,0.0,0.0,0.0,0.0,0.0,0.0,0.0,0.0,0.0,0.0,0.0,0.0,0.0,0.0,0.0,0.0,0.0,0.0,0.0,0.0,0.0,0.0,0.0,0.0,0.0,0.0,0.0,0.0,0.0,0.0,0.0,0.0,0.0,0.0,0.0,0.0,0.0,0.0,0.0,0.0,0.0,0.0,0.0,0.0,0.0,0.0,0.0,0.0,0.0,0.0,0.0,0.0,0.0,0.0,0.0,0.0,0.0,0.0,0.0,0.0,0.0,0.0,0.0,0.0,0.0,0.0,0.0,0.0,0.0,0.0,0.0,0.0,0.0,0.0,0.0,0.0,0.0,0.0,0.0,0.0,0.0,0.0,0.0,0.0,0.0,0.0,0.0,0.0,0.0,0.0,0.0,0.0,0.0,0.0,0.0,0.0,0.0,0.0,0.0,0.0,0.0,0.0,0.0,0.0,0.0,0.0,0.0,0.0,0.0,0.0,0.0,0.0,0.0,0.0,0.0,0.0,0.0,0.0,0.0,0.0,0.0,0.0,0.0,0.0,0.0,0.0,0.0,0.0,0.0,0.0,0.0,0.0,0.0,0.0,0.0,0.0,0.0,0.0,0.0,0.0,0.0,0.0,0.0,0.0,0.0,0.0,0.0,0.0,0.0,1.0,1.0,1.0,1.0,1.0,1.0,0.0,0.0,0.0,0.0,0.0,0.0,0.0,0.0,0.0,0.0,0.0,0.0,0.0,0.0,0.0,0.0,0.0,0.0,0.0,0.0,0.0,0.0,0.0,0.0,0.0,0.0,0.0,0.0,0.0,0.0,0.0,0.0,0.0,0.0,0.0,0.0,0.0,0.0,0.0,0.0,0.0,0.0,0.0,0.0,0.0,0.0,1.0,1.0,0.94,0.0,0.0,0.0,0.0,0.0,0.0,0.0,0.0,0.0,0.0,1.0,0.0,1.0,1.0,1.0,1.0,1.0,0.85,0.0,0.0,0.0,0.0,0.0,0.0,0.0,0.0,0.0,0.0,0.0,0.0,0.0,0.0,0.0,0.0,0.0,0.0,0.0,0.0,0.0,0.0,0.0,0.0,0.0,0.0,0.0,0.0,0.0,0.0,0.0,0.0,0.0,0.0,0.0,0.0,0.0,0.0,0.0,0.0,0.0,0.0,0.0,0.0,0.0,0.0,0.0,0.0,0.0,0.0,0.0,0.0,0.0,0.0,0.0,0.0,0.0,0.0,0.0,0.0,0.0,0.0,0.0,0.0,0.0,0.0,0.0,0.0,0.0],[0.0,0.0,0.0,0.0,0.0,0.0,0.0,0.0,0.0,0.0,0.0,0.0,0.0,0.0,0.0,0.0,0.0,0.0,0.0,0.0,0.0,0.0,0.0,0.0,0.0,0.0,0.0,0.0,0.0,0.0,0.0,0.0,0.0,0.0,0.0,0.0,0.0,0.0,0.0,0.0,0.0,0.0,0.0,0.0,0.0,0.0,0.0,0.0,0.0,0.0,0.0,0.0,0.0,0.0,0.0,0.0,0.0,0.0,0.0,0.0,0.0,0.0,0.0,0.0,0.0,0.0,0.0,0.0,0.0,0.0,0.0,0.0,0.0,0.0,0.0,0.0,0.0,0.0,0.0,0.0,0.0,0.0,0.0,0.0,0.0,0.0,0.0,0.0,0.0,0.0,0.0,0.0,0.0,0.0,0.0,0.0,0.0,0.0,0.0,0.0,0.0,0.0,0.0,0.0,0.0,0.0,0.0,0.0,0.0,0.0,0.0,0.0,0.0,0.0,0.0,0.0,0.0,0.0,0.0,0.0,0.0,0.0,0.0,0.0,0.0,0.0,0.0,0.0,0.0,0.0,0.0,0.0,0.0,0.0,0.0,0.0,0.0,0.0,0.0,0.0,0.0,0.0,0.0,0.0,0.0,0.0,0.0,0.0,0.0,0.0,0.0,0.0,0.0,0.0,0.0,0.0,0.0,0.0,0.0,0.0,0.0,0.0,0.0,0.0,0.0,0.0,0.0,0.0,0.0,0.0,0.0,0.0,0.0,0.0,0.0,0.0,0.0,0.0,0.0,0.0,0.0,0.0,0.0,0.0,0.0,0.0,0.0,0.0,0.0,0.0,0.0,0.0,0.0,0.0,0.0,0.0,0.0,0.0,0.0,1.0,1.0,1.0,1.0,1.0,1.0,1.0,0.0,0.0,0.0,0.0,0.0,0.0,0.0,0.0,0.0,0.0,0.0,0.0,0.0,0.0,0.0,0.0,0.0,0.0,0.0,0.0,0.0,0.0,0.0,0.0,0.0,0.01,0.01,0.01,0.02,0.02,0.0,0.0,0.02,0.0,0.0,0.0,0.0,0.0,0.0,0.0,0.0,0.0,0.0,0.0,0.0,1.0,0.0,1.0,0.0,0.0,0.0,0.0,0.0,0.0,0.0,0.0,0.0,0.0,0.06,0.0,0.0,0.0,0.04,0.0,0.0,0.0,0.0,0.0,0.0,0.0,0.0,0.0,0.0,0.0,0.0,0.0,0.0,0.0,0.0,0.0,0.0,0.0,0.0,0.0,0.0,0.0,0.0,0.0,0.0,0.0,0.0,0.0,0.0,0.0,0.0,0.0,0.0,0.0,0.0,0.0,0.0,0.0,0.0,0.0,0.0,0.0,0.0,0.0,0.0,0.0,0.0,0.0,0.0,0.0,0.0,0.0,0.0,0.0,0.0,0.0,0.0,0.0,0.0,0.0,0.0,0.0,0.0,0.0,0.0,0.0,0.0,0.0,0.0,0.0,0.0],[0.0,0.0,0.0,0.0,0.0,0.0,0.0,0.0,0.0,0.0,0.0,0.0,0.0,0.0,0.0,0.0,0.0,0.0,0.0,0.0,0.0,0.0,0.0,0.0,0.0,0.0,0.0,0.0,0.0,0.0,0.0,0.0,0.0,0.0,0.0,0.0,0.0,0.0,0.0,0.0,0.0,0.0,0.0,0.0,0.0,0.0,0.0,0.0,0.0,0.0,0.0,0.0,0.0,0.0,0.0,0.0,0.0,0.0,0.0,0.0,0.0,0.0,0.0,0.0,0.0,0.0,0.0,0.0,0.0,0.0,0.0,0.0,0.0,0.0,0.0,0.0,0.0,0.0,0.0,0.0,0.0,0.0,0.0,0.0,0.0,0.0,0.0,0.0,0.0,0.0,0.0,0.0,0.0,0.0,0.0,0.0,0.0,0.0,0.0,0.0,0.0,0.0,0.0,0.0,0.0,0.0,0.0,0.0,0.0,0.0,0.0,0.0,0.0,0.0,0.0,0.0,0.0,0.0,0.0,0.0,0.0,0.0,0.0,0.0,0.0,0.0,0.0,0.0,0.0,0.0,0.0,0.0,0.0,0.0,0.0,0.0,0.0,0.0,0.0,0.0,0.0,0.0,0.0,0.0,0.0,0.0,0.0,0.0,0.0,0.0,0.0,0.0,0.0,0.0,0.0,0.0,0.0,0.0,0.0,0.0,0.0,0.0,0.0,0.0,0.0,0.0,0.0,0.0,0.0,0.0,0.0,0.0,0.0,0.0,0.0,0.0,0.0,0.0,0.0,0.0,0.0,0.0,0.0,0.0,0.0,0.0,0.0,0.0,0.0,0.0,0.0,0.0,0.0,0.0,0.0,0.0,0.0,0.0,0.0,0.0,1.0,1.0,1.0,1.0,1.0,1.0,1.0,0.0,0.0,0.0,0.0,0.0,0.0,0.0,0.0,0.0,0.0,0.0,0.0,0.0,0.0,0.0,0.0,0.0,0.0,0.0,0.0,0.0,0.0,0.0,0.0,0.0,0.0,0.0,0.0,0.0,0.0,0.0,0.0,0.0,0.0,0.0,0.0,0.0,0.0,0.0,0.0,0.0,0.0,0.0,0.0,0.0,0.0,0.0,0.0,0.0,0.0,0.0,0.0,0.0,0.0,0.0,0.0,0.0,0.0,0.0,0.0,0.0,1.0,1.0,0.0,0.0,0.0,0.0,0.0,0.0,0.0,0.0,0.0,0.0,0.0,0.0,0.0,0.0,0.0,0.0,0.0,0.0,0.0,0.0,0.0,0.0,0.0,0.0,0.0,0.0,0.0,0.0,0.0,0.0,0.0,0.0,0.0,0.0,0.0,0.0,0.0,0.0,0.0,0.0,0.0,0.0,0.0,0.0,0.0,0.0,0.0,0.0,0.0,0.0,0.0,0.0,0.0,0.0,0.0,0.0,0.0,0.0,0.0,0.0,0.0,0.0,0.0,0.0,0.0,0.0,0.0,0.0,0.0,0.33,0.0],[0.0,0.0,0.0,0.0,0.0,0.0,0.0,0.0,0.0,0.0,0.0,0.0,0.0,0.0,0.0,0.0,0.0,0.0,0.0,0.0,0.0,0.0,0.0,0.0,0.0,0.0,0.0,0.0,0.0,0.0,0.0,0.0,0.0,0.0,0.0,0.0,0.0,0.0,0.0,0.0,0.0,0.0,0.0,0.0,0.0,0.0,0.0,0.0,0.0,0.0,0.0,0.0,0.0,0.0,0.0,0.0,0.0,0.0,0.0,0.0,0.0,0.0,0.0,0.0,0.0,0.0,0.0,0.0,0.0,0.0,0.0,0.0,0.0,0.0,0.0,0.0,0.0,0.0,0.0,0.0,0.0,0.0,0.0,0.0,0.0,0.0,0.0,0.0,0.0,0.0,0.0,0.0,0.0,0.0,0.0,0.0,0.0,0.0,0.0,0.0,0.0,0.0,0.0,0.0,0.0,0.0,0.0,0.0,0.0,0.0,0.0,0.0,0.0,0.0,0.0,0.0,0.0,0.0,0.0,0.0,0.0,0.0,0.0,0.0,0.0,0.0,0.0,0.0,0.0,0.0,0.0,0.0,0.0,0.0,0.0,0.0,0.0,0.0,0.0,0.0,0.0,0.0,0.0,0.0,0.0,0.0,0.0,0.0,0.0,0.0,0.0,0.0,0.0,0.0,0.0,0.0,0.0,0.0,0.0,0.0,0.0,0.0,0.0,0.0,0.0,0.0,0.0,0.0,0.0,0.0,0.0,0.0,0.0,0.0,0.0,0.0,0.0,0.0,0.0,0.0,0.0,0.0,0.0,0.0,0.0,0.0,0.0,0.0,0.0,0.0,0.0,0.0,0.0,0.0,0.0,0.0,0.0,0.0,0.0,1.0,1.0,1.0,1.0,1.0,1.0,1.0,1.0,1.0,0.0,0.0,0.0,0.0,0.0,0.0,0.0,0.0,0.0,0.0,0.0,0.0,0.0,0.0,0.0,0.0,0.0,0.0,0.0,0.0,0.0,0.0,0.0,0.0,0.0,0.0,0.0,0.0,0.0,0.0,0.0,0.0,0.0,0.0,0.0,0.0,0.0,0.0,0.0,0.0,0.0,0.0,0.0,0.0,0.0,0.0,0.0,0.0,0.0,0.0,0.0,0.0,0.0,0.0,0.0,0.0,0.0,0.0,0.0,0.0,0.97,1.0,1.0,1.0,0.0,0.0,0.0,0.0,0.0,0.0,0.0,0.0,0.0,0.0,0.0,0.0,0.0,0.0,0.0,0.0,0.0,0.0,0.0,0.0,0.0,0.0,0.0,0.0,0.0,0.0,0.0,0.0,0.0,0.0,0.0,0.0,0.0,0.0,0.0,0.0,0.0,0.0,0.0,0.0,0.0,0.0,0.0,0.0,0.0,0.0,0.0,0.0,0.0,0.0,0.0,0.0,0.0,0.0,0.0,0.0,0.0,0.0,0.0,0.0,0.0,0.0,0.0,0.0,0.0,0.0,0.0,1.0,0.0],[0.0,0.0,0.0,0.0,0.0,0.0,0.0,0.0,0.0,0.0,0.0,0.0,0.0,0.0,0.0,0.0,0.0,0.0,0.0,0.0,0.0,0.0,0.0,0.0,0.0,0.0,0.0,0.0,0.0,0.0,0.0,0.0,0.0,0.0,0.0,0.0,0.0,0.0,0.0,0.0,0.0,0.0,0.0,0.0,0.0,0.0,0.0,0.0,0.0,0.0,0.0,0.0,0.0,0.0,0.0,0.0,0.0,0.0,0.0,0.0,0.0,0.0,0.0,0.0,0.0,0.0,0.0,0.0,0.0,0.0,0.0,0.0,0.0,0.0,0.0,0.0,0.0,0.0,0.0,0.0,0.0,0.0,0.0,0.0,0.0,0.0,0.0,0.0,0.0,0.0,0.0,0.0,0.0,0.0,0.0,0.0,0.0,0.0,0.0,0.0,0.0,0.0,0.0,0.0,0.0,0.0,0.0,0.0,0.0,0.0,0.0,0.0,0.0,0.0,0.0,0.0,0.0,0.0,0.0,0.0,0.0,0.0,0.0,0.0,0.0,0.0,0.0,0.0,0.0,0.0,0.0,0.0,0.0,0.0,0.0,0.0,0.0,0.0,0.0,0.0,0.0,0.0,0.0,0.0,0.0,0.0,0.0,0.0,0.0,0.0,0.0,0.0,0.0,0.0,0.0,0.0,0.0,0.0,0.0,0.0,0.0,0.0,0.0,0.0,0.0,0.0,0.0,0.0,0.0,0.0,0.0,0.0,0.0,0.0,0.0,0.0,0.0,0.0,0.0,0.0,0.0,0.0,0.0,0.0,0.0,0.0,0.0,0.0,0.0,0.0,0.0,0.0,0.0,0.0,0.0,0.0,0.0,0.0,0.0,1.0,1.0,1.0,1.0,1.0,1.0,1.0,1.0,1.0,1.0,0.0,0.0,0.0,0.0,0.0,0.0,0.0,0.0,0.0,0.0,0.0,0.0,0.0,0.0,0.0,0.0,0.0,0.0,0.0,0.0,0.01,0.0,0.0,0.0,0.01,0.01,0.01,0.0,0.0,0.0,0.0,0.0,1.0,0.0,0.0,0.0,0.0,0.0,0.0,0.0,0.85,0.0,1.0,0.0,0.0,0.0,0.0,0.0,0.0,0.0,0.0,0.0,0.0,0.0,0.0,0.0,0.0,0.0,0.0,0.0,0.0,0.0,0.0,0.0,0.0,0.0,0.0,0.0,0.0,0.0,0.0,0.0,0.0,0.0,0.0,0.0,0.0,0.0,0.0,0.0,0.0,0.0,0.0,0.0,0.0,0.0,0.0,0.0,0.0,0.0,0.0,0.0,0.0,0.0,0.0,0.0,0.0,0.0,0.0,0.0,0.0,0.0,0.0,0.0,0.0,0.0,0.0,0.0,0.0,0.0,0.0,0.0,0.0,0.0,0.0,0.0,0.0,0.0,0.0,0.0,0.0,0.0,0.0,0.0,0.0,0.0,0.0,0.0,0.0,0.0,0.0,0.0],[0.0,0.0,0.0,0.0,0.0,0.0,0.0,0.0,0.0,0.0,0.0,0.0,0.0,0.0,0.0,0.0,0.0,0.0,0.0,0.0,0.0,0.0,0.0,0.0,0.0,0.0,0.0,0.0,0.0,0.0,0.0,0.0,0.0,0.0,0.0,0.0,0.0,0.0,0.0,0.0,0.0,0.0,0.0,0.0,0.0,0.0,0.0,0.0,0.0,0.0,0.0,0.0,0.0,0.0,0.0,0.0,0.0,0.0,0.0,0.0,0.0,0.0,0.0,0.0,0.0,0.0,0.0,0.0,0.0,0.0,0.0,0.0,0.0,0.0,0.0,0.0,0.0,0.0,0.0,0.0,0.0,0.0,0.0,0.0,0.0,0.0,0.0,0.0,0.0,0.0,0.0,0.0,0.0,0.0,0.0,0.0,0.0,0.0,0.0,0.0,0.0,0.0,0.0,0.0,0.0,0.0,0.0,0.0,0.0,0.0,0.0,0.0,0.0,0.0,0.0,0.0,0.0,0.0,0.0,0.0,0.0,0.0,0.0,0.0,0.0,0.0,0.0,0.0,0.0,0.0,0.0,0.0,0.0,0.0,0.0,0.0,0.0,0.0,0.0,0.0,0.0,0.0,0.0,0.0,0.0,0.0,0.0,0.0,0.0,0.0,0.0,0.0,0.0,0.0,0.0,0.0,0.0,0.0,0.0,0.0,0.0,0.0,0.0,0.0,0.0,0.0,0.0,0.0,0.0,0.0,0.0,0.0,0.0,0.0,0.0,0.0,0.0,0.0,0.0,0.0,0.0,0.0,0.0,0.0,0.0,0.0,0.0,0.0,0.0,0.0,0.0,0.0,0.0,0.0,0.0,0.0,0.0,0.0,0.0,0.0,0.0,1.0,1.0,1.0,1.0,1.0,1.0,1.0,1.0,1.0,0.0,0.0,0.0,0.0,0.0,0.0,0.0,0.0,0.0,0.0,0.0,0.0,0.0,0.0,0.0,0.0,0.0,0.0,0.0,0.0,0.0,0.0,0.0,0.0,0.0,0.01,0.0,0.0,0.0,0.0,0.0,0.0,0.0,0.0,0.0,0.0,0.0,0.0,0.0,0.0,0.0,0.0,0.0,0.0,0.0,0.0,0.0,0.0,0.0,0.0,0.0,0.0,0.0,0.0,0.0,0.0,0.0,0.0,0.0,0.0,0.0,0.0,0.0,0.0,0.0,0.0,0.0,0.0,0.0,0.0,0.0,0.0,0.0,0.0,0.0,0.0,0.0,0.0,0.0,0.0,0.0,0.0,0.0,0.0,0.0,0.0,0.0,0.0,0.0,0.0,0.0,0.0,0.0,0.0,0.0,0.0,0.0,0.0,0.0,0.0,0.0,0.0,0.0,0.0,0.0,0.0,0.0,0.0,0.0,0.0,0.0,0.0,0.0,0.0,0.0,0.0,0.0,0.0,0.0,0.0,0.0,0.0,0.0,0.0,0.0,0.0,0.0,0.0,0.0,0.0,0.0],[0.0,0.0,0.0,0.0,0.0,0.0,0.0,0.0,0.0,0.0,0.0,0.0,0.0,0.0,0.0,0.0,0.0,0.0,0.0,0.0,0.0,0.0,0.0,0.0,0.0,0.0,0.0,0.0,0.0,0.0,0.0,0.0,0.0,0.0,0.0,0.0,0.0,0.0,0.0,0.0,0.0,0.0,0.0,0.0,0.0,0.0,0.0,0.0,0.0,0.0,0.0,0.0,0.0,0.0,0.0,0.0,0.0,0.0,0.0,0.0,0.0,0.0,0.0,0.0,0.0,0.0,0.0,0.0,0.0,0.0,0.0,0.0,0.0,0.0,0.0,0.0,0.0,0.0,0.0,0.0,0.0,0.0,0.0,0.0,0.0,0.0,0.0,0.0,0.0,0.0,0.0,0.0,0.0,0.0,0.0,0.0,0.0,0.0,0.0,0.0,0.0,0.0,0.0,0.0,0.0,0.0,0.0,0.0,0.0,0.0,0.0,0.0,0.0,0.0,0.0,0.0,0.0,0.0,0.0,0.0,0.0,0.0,0.0,0.0,0.0,0.0,0.0,0.0,0.0,0.0,0.0,0.0,0.0,0.0,0.0,0.0,0.0,0.0,0.0,0.0,0.0,0.0,0.0,0.0,0.0,0.0,0.0,0.0,0.0,0.0,0.0,0.0,0.0,0.0,0.0,0.0,0.0,0.0,0.0,0.0,0.0,0.0,0.0,0.0,0.0,0.0,0.0,0.0,0.0,1.0,1.0,0.0,0.0,0.0,0.0,0.0,0.0,0.0,0.0,0.0,0.0,0.0,0.0,0.0,0.0,0.0,0.0,0.0,0.0,0.0,0.0,0.0,0.0,0.0,0.0,0.0,0.0,0.0,0.0,0.0,0.0,0.0,1.0,1.0,1.0,1.0,1.0,1.0,1.0,1.0,0.0,0.0,0.0,0.0,0.0,0.0,0.0,0.0,0.0,0.0,0.0,0.0,0.0,0.0,0.0,0.0,0.0,0.0,0.0,0.0,0.0,0.0,0.0,0.0,0.0,0.0,0.0,0.0,0.0,0.0,0.0,0.0,0.0,0.0,0.0,0.0,0.0,0.0,0.0,0.0,0.0,0.0,0.0,0.0,0.0,0.0,0.0,0.0,0.0,0.0,0.0,0.0,0.0,0.0,0.0,0.0,0.0,0.0,0.0,1.0,0.0,0.0,0.0,0.0,0.0,0.0,0.0,0.0,0.0,0.0,0.0,0.0,0.0,0.0,0.0,0.0,0.0,0.0,0.0,0.0,0.0,0.0,0.0,0.0,0.0,0.0,0.0,0.0,0.0,0.0,0.0,0.0,0.0,0.0,0.0,0.0,0.0,0.0,0.0,0.0,0.0,0.0,0.0,0.0,0.0,0.0,0.0,0.0,0.0,0.0,0.0,0.0,0.0,0.0,0.0,0.0,0.0,0.0,0.0,0.0,0.0,0.0,0.0,0.0,0.0,0.0,0.0,0.0,0.0,1.0,0.01],[0.0,0.0,0.0,0.0,0.0,0.0,0.0,0.0,0.0,0.0,0.0,0.0,0.0,0.0,0.0,0.0,0.0,0.0,0.0,0.0,0.0,0.0,0.0,0.0,0.0,0.0,0.0,0.0,0.0,0.0,0.0,0.0,0.0,0.0,0.0,0.0,0.0,0.0,0.0,0.0,0.0,0.0,0.0,0.0,0.0,0.0,0.0,0.0,0.0,0.0,0.0,0.0,0.0,0.0,0.0,0.0,0.0,0.0,0.0,0.0,0.0,0.0,0.0,0.0,0.0,0.0,0.0,0.0,0.0,0.0,0.0,0.0,0.0,0.0,0.0,0.0,0.0,0.0,0.0,0.0,0.0,0.0,0.0,0.0,0.0,0.0,0.0,0.0,0.0,0.0,0.0,0.0,0.0,0.0,0.0,0.0,0.0,0.0,0.0,0.0,0.0,0.0,0.0,0.0,0.0,0.0,0.0,0.0,0.0,0.0,0.0,0.0,0.0,0.0,0.0,0.0,0.0,0.0,0.0,0.0,0.0,0.0,0.0,0.0,0.0,0.0,0.0,0.0,0.0,0.0,0.0,0.0,0.0,0.0,0.0,0.0,0.0,0.0,0.0,0.0,0.0,0.0,0.0,0.0,0.0,0.0,0.0,0.0,0.0,0.0,0.0,0.0,0.0,0.0,0.0,0.0,0.0,0.0,0.0,0.0,0.0,0.0,0.0,0.0,0.0,0.0,0.0,0.0,0.0,1.0,0.0,0.0,0.0,0.0,0.0,0.0,0.0,0.0,0.0,1.0,0.0,0.0,0.0,0.0,0.0,0.0,0.0,0.0,0.0,0.0,0.0,0.0,0.0,0.0,0.0,0.0,0.0,0.0,0.0,1.0,0.0,0.0,0.0,1.0,1.0,1.0,1.0,1.0,1.0,1.0,1.0,0.0,0.0,1.0,0.0,0.0,0.0,0.0,0.0,0.0,0.0,0.0,0.0,0.0,0.0,0.0,0.0,0.0,0.0,0.0,0.0,0.0,0.0,0.0,0.0,0.0,0.0,0.0,0.0,0.0,0.0,0.0,0.0,0.0,0.0,0.0,0.0,0.0,0.0,0.01,0.0,0.0,0.0,0.0,0.0,0.0,0.0,0.0,0.0,0.0,0.0,0.0,0.0,0.0,0.0,0.0,0.0,0.0,0.0,0.0,0.0,0.99,0.0,0.0,0.0,0.0,0.0,0.0,0.0,0.0,0.0,0.0,0.0,0.0,0.0,0.0,0.0,0.0,0.0,0.0,0.0,0.0,0.0,0.0,0.0,0.0,0.0,0.0,0.0,0.0,0.0,0.0,0.0,0.0,0.0,0.0,0.0,0.0,0.0,0.0,0.0,0.0,0.0,0.0,0.0,0.0,0.0,0.0,0.0,0.0,0.0,0.0,0.0,0.0,0.0,0.0,0.0,0.0,0.0,0.0,0.0,0.0,0.0,0.0,0.0,0.0,0.0,0.0,0.0,0.89,0.0],[0.0,0.0,0.0,0.0,0.0,0.0,0.0,0.0,0.0,0.0,0.0,0.0,0.0,0.0,0.0,0.0,0.0,0.0,0.0,0.0,0.0,0.0,0.0,0.0,0.0,0.0,0.0,0.0,0.0,0.0,0.0,0.0,0.0,0.0,0.0,0.0,0.0,0.0,0.0,0.0,0.0,0.0,0.0,0.0,0.0,0.0,0.0,0.0,0.0,0.0,0.0,0.0,0.0,0.0,0.0,0.0,0.0,0.0,0.0,0.0,0.0,0.0,0.0,0.0,0.0,0.0,0.0,0.0,0.0,0.0,0.0,0.0,0.0,0.0,0.0,0.0,0.0,0.0,0.0,0.0,0.0,0.0,0.0,0.0,0.0,0.0,0.0,0.0,0.0,0.0,0.0,0.0,0.0,0.0,0.0,0.0,0.0,0.0,0.0,0.0,0.0,0.0,0.0,0.0,0.0,0.0,0.0,0.0,0.0,0.0,0.0,0.0,0.0,0.0,0.0,0.0,0.0,0.0,0.0,0.0,0.0,0.0,0.0,0.0,0.0,0.0,0.0,0.0,0.0,0.0,0.0,0.0,0.0,0.0,0.0,0.0,0.0,0.0,0.0,0.0,0.0,0.0,0.0,0.0,0.0,0.0,0.0,0.0,0.0,0.0,0.0,0.0,0.0,0.0,0.0,0.0,0.0,0.0,0.0,0.0,0.0,0.0,0.0,0.0,0.0,0.0,0.0,0.0,0.0,0.0,0.0,0.0,0.0,0.0,0.0,0.0,0.0,0.0,0.0,0.0,0.0,0.0,0.0,0.0,0.0,0.0,0.0,0.0,0.0,0.0,0.0,0.0,0.0,0.0,0.0,0.0,0.0,0.0,0.0,0.0,0.0,0.0,0.0,0.0,1.0,1.0,1.0,1.0,1.0,1.0,1.0,0.0,0.0,1.0,1.0,0.0,0.0,0.78,0.0,0.0,0.0,0.0,0.0,0.0,0.0,0.0,0.0,0.04,0.0,0.07,0.04,0.03,0.0,0.0,0.01,0.0,0.0,0.0,0.0,0.0,0.0,0.43,0.0,0.0,0.0,0.0,0.0,0.0,0.0,0.0,0.0,0.0,0.0,0.0,0.0,0.0,0.0,0.0,0.0,0.0,0.0,0.0,0.0,0.0,0.0,0.0,0.0,0.0,0.0,0.0,0.0,0.0,0.0,0.0,0.0,0.0,0.0,0.0,0.0,0.0,0.0,0.0,0.0,0.0,0.0,0.0,0.0,0.0,0.0,0.0,0.0,0.0,0.0,0.0,0.0,0.0,0.0,0.0,0.0,0.0,0.0,0.0,0.0,0.0,0.0,0.0,0.0,0.0,0.0,0.0,0.0,0.0,0.0,0.0,0.0,0.0,0.0,0.0,0.0,0.0,0.0,0.0,0.0,0.0,0.0,0.0,0.0,0.0,0.0,0.0,0.0,0.0,0.0,0.0,0.0,0.0,0.0,0.0,0.0,0.0,0.0],[0.0,0.0,0.0,0.0,0.0,0.0,0.0,0.0,0.0,0.0,0.0,0.0,0.0,0.0,0.0,0.0,0.0,0.0,0.0,0.0,0.0,0.0,0.0,0.0,0.0,0.0,0.0,0.0,0.0,0.0,0.0,0.0,0.0,0.0,0.0,0.0,0.0,0.0,0.0,0.0,0.0,0.0,0.0,0.0,0.0,0.0,0.0,0.0,0.0,0.0,0.0,0.0,0.0,0.0,0.0,0.0,0.0,0.0,0.0,0.0,0.0,0.0,0.0,0.0,0.0,0.0,0.0,0.0,0.0,0.0,0.0,0.0,0.0,0.0,0.0,0.0,0.0,0.0,0.0,0.0,0.0,0.0,0.0,0.0,0.0,0.0,0.0,0.0,0.0,0.0,0.0,0.0,0.0,0.0,0.0,0.0,0.0,0.0,0.0,0.0,0.0,0.0,0.0,0.0,0.0,0.0,0.0,0.0,0.0,0.0,0.0,0.0,0.0,0.0,0.0,0.0,0.0,0.0,0.0,0.0,0.0,0.0,0.0,0.0,0.0,0.0,0.0,0.0,0.0,0.0,0.0,0.0,0.0,0.0,0.0,0.0,0.0,0.0,0.0,0.0,0.0,0.0,0.0,0.0,0.0,0.0,0.0,0.0,0.0,0.0,0.0,0.0,0.0,0.0,0.0,0.0,0.0,0.0,0.0,0.0,0.0,0.0,0.0,0.0,0.0,0.0,0.0,0.0,0.0,0.0,0.0,0.0,0.0,0.0,1.0,0.0,0.0,0.0,0.0,0.0,0.0,0.0,0.0,0.0,0.0,0.0,0.0,0.0,0.0,0.0,0.0,0.0,0.0,0.0,0.0,0.0,0.0,0.0,0.0,0.0,0.0,0.0,0.0,0.0,0.0,1.0,1.0,1.0,1.0,1.0,1.0,0.0,0.0,0.64,0.0,0.0,0.0,0.0,0.0,0.0,0.0,0.0,0.0,0.0,0.0,0.0,0.0,0.0,0.0,0.0,0.0,0.0,0.0,0.0,0.0,0.0,0.0,0.0,0.0,0.0,0.0,0.0,0.0,0.0,0.0,0.0,0.0,0.0,0.0,0.0,0.0,0.0,0.0,0.0,0.0,0.0,0.0,0.0,0.0,0.0,0.0,0.0,0.0,0.0,0.0,0.0,0.0,0.0,0.0,0.0,0.0,0.0,0.0,0.0,0.0,0.0,0.0,0.0,0.0,0.0,0.0,0.0,0.0,0.0,0.0,0.0,0.0,0.0,0.0,0.0,0.0,0.0,0.0,0.0,0.0,0.0,0.0,0.0,0.0,0.0,0.0,0.0,0.0,0.0,0.0,0.0,0.0,0.0,0.0,0.0,0.0,0.0,0.0,0.0,0.0,0.0,0.0,0.0,0.0,0.0,0.0,0.0,0.0,0.0,0.0,0.0,0.0,0.0,0.0,0.0,0.0,0.0,0.0,0.0,0.0,0.0,0.0,0.0,0.0,0.0,0.0],[0.0,0.0,0.0,0.0,0.0,0.0,0.0,0.0,0.0,0.0,0.0,0.0,0.0,0.0,0.0,0.0,0.0,0.0,0.0,0.0,0.0,0.0,0.0,0.0,0.0,0.0,0.0,0.0,0.0,0.0,0.0,0.0,0.0,0.0,0.0,0.0,0.0,0.0,0.0,0.0,0.0,0.0,0.0,0.0,0.0,0.0,0.0,0.0,0.0,0.0,0.0,0.0,0.0,0.0,0.0,0.0,0.0,0.0,0.0,0.0,0.0,0.0,0.0,0.0,0.0,0.0,0.0,0.0,0.0,0.0,0.0,0.0,0.0,0.0,0.0,0.0,0.0,0.0,0.0,0.0,0.0,0.0,0.0,0.0,0.0,0.0,0.0,0.0,0.0,0.0,0.0,0.0,0.0,0.0,0.0,0.0,0.0,0.0,0.0,0.0,0.0,0.0,0.0,0.0,0.0,0.0,0.0,0.0,0.0,0.0,0.0,0.0,0.0,0.0,0.0,0.0,0.0,0.0,0.0,0.0,0.0,0.0,0.0,0.0,0.0,0.0,0.0,0.0,0.0,0.0,0.0,0.0,0.0,0.0,0.0,0.0,0.0,0.0,0.0,0.0,0.0,0.0,0.0,0.0,0.0,0.0,0.0,0.0,0.0,0.0,0.0,0.0,0.0,0.0,0.0,0.0,0.0,0.0,0.0,0.0,0.0,0.0,0.0,0.0,0.0,0.0,0.0,0.0,0.0,0.79,0.0,0.0,0.78,0.0,1.0,0.0,0.0,1.0,1.0,1.0,0.0,0.0,0.0,0.0,0.0,0.0,0.0,0.0,0.0,0.0,0.0,0.0,0.0,0.0,0.0,0.0,0.0,0.0,0.0,0.0,0.0,0.0,0.0,0.0,0.0,0.0,0.0,1.0,1.0,1.0,1.0,1.0,1.0,1.0,1.0,0.0,0.0,0.0,0.0,0.0,0.0,0.0,0.0,0.0,0.0,0.0,0.0,0.0,0.0,0.0,0.0,0.0,0.0,0.0,0.0,0.0,0.0,0.0,0.0,0.0,0.0,0.0,0.0,0.0,0.0,0.0,0.0,0.0,0.0,0.0,0.0,0.0,0.0,0.0,0.0,0.0,0.0,0.0,0.0,0.0,0.0,0.0,0.0,0.0,0.0,0.0,0.0,0.0,0.0,0.0,0.0,0.0,0.0,0.0,0.0,0.0,0.0,0.0,0.0,0.0,0.0,0.0,0.0,0.0,0.0,0.0,0.0,0.0,0.0,0.0,0.0,0.0,0.0,0.0,0.0,0.0,0.0,0.0,0.0,0.0,0.0,0.0,0.0,0.0,0.0,0.0,0.0,0.0,0.0,0.0,0.0,0.0,0.0,0.0,0.0,0.0,0.0,0.0,0.0,0.0,0.0,0.0,0.0,0.0,0.0,0.0,0.0,0.0,0.0,0.0,0.0,0.0,0.0,0.0,0.0,0.0,0.0,0.0,0.0,0.0,0.0],[0.0,0.0,0.0,0.0,0.0,0.0,0.0,0.0,0.0,0.0,0.0,0.0,0.0,0.0,0.0,0.0,0.0,0.0,0.0,0.0,0.0,0.0,0.0,0.0,0.0,0.0,0.0,0.0,0.0,0.0,0.0,0.0,0.0,0.0,0.0,0.0,0.0,0.0,0.0,0.0,0.0,0.0,0.0,0.0,0.0,0.0,0.0,0.0,0.0,0.0,0.0,0.0,0.0,0.0,0.0,0.0,0.0,0.0,0.0,0.0,0.0,0.0,0.0,0.0,0.0,0.0,0.0,0.0,0.0,0.0,0.0,0.0,0.0,0.0,0.0,0.0,0.0,0.0,0.0,0.0,0.0,0.0,0.0,0.0,0.0,0.0,0.0,0.0,0.0,0.0,0.0,0.0,0.0,0.0,0.0,0.0,0.0,0.0,0.0,0.0,0.0,0.0,0.0,0.0,0.0,0.0,0.0,0.0,0.0,0.0,0.0,0.0,0.0,0.0,0.0,0.0,0.0,0.0,0.0,0.0,0.0,0.0,0.0,0.0,0.0,0.0,0.0,0.0,0.0,0.0,0.0,0.0,0.0,0.0,0.0,0.0,0.0,0.0,0.0,0.0,0.0,0.0,0.0,0.0,0.0,0.0,0.0,0.0,0.0,0.0,0.0,0.0,0.0,0.0,0.0,0.0,0.0,0.0,0.0,0.0,0.0,0.0,0.0,0.0,0.0,0.0,0.0,0.0,0.0,0.0,0.0,0.0,0.0,0.0,1.0,1.0,0.44,0.0,0.0,0.0,0.0,0.0,0.0,0.0,0.0,0.0,0.0,0.0,0.0,0.0,0.0,0.0,0.0,0.0,0.0,0.0,0.0,0.0,0.0,0.0,0.0,0.0,0.0,0.0,0.0,0.0,0.0,0.0,0.0,0.0,1.0,1.0,1.0,1.0,1.0,1.0,0.0,0.0,0.0,0.0,0.0,0.0,0.0,0.0,0.0,0.0,0.0,0.0,0.0,0.0,0.0,0.0,0.0,0.0,0.0,0.0,0.0,0.0,0.0,0.0,0.0,0.0,0.0,0.0,0.0,0.0,0.0,0.0,0.0,0.0,0.0,0.0,0.0,0.0,0.0,0.0,0.0,0.0,0.0,0.0,0.0,0.0,0.0,0.0,0.0,0.0,0.0,0.0,0.0,0.0,0.0,0.0,0.0,0.0,0.0,0.0,0.0,0.0,0.0,0.0,0.0,0.0,0.0,0.0,0.0,0.0,0.0,0.0,0.0,0.0,0.0,0.0,0.0,0.0,0.0,0.0,0.0,0.0,0.0,0.0,0.0,0.0,0.0,0.0,0.0,0.0,0.0,0.0,0.0,0.0,0.0,0.0,0.0,0.0,0.0,0.0,0.0,0.0,0.0,0.0,0.0,0.0,0.0,0.0,0.0,0.0,0.0,0.0,0.0,0.0,0.0,0.0,0.0,0.0,0.0,0.0,0.0,0.0,0.0,0.0,0.0],[0.0,0.0,0.0,0.0,0.0,0.0,0.0,0.0,0.0,0.0,0.0,0.0,0.0,0.0,0.0,0.0,0.0,0.0,0.0,0.0,0.0,0.0,0.0,0.0,0.0,0.0,0.0,0.0,0.0,0.0,0.0,0.0,0.0,0.0,0.0,0.0,0.0,0.0,0.0,0.0,0.0,0.0,0.0,0.0,0.0,0.0,0.0,0.0,0.0,0.0,0.0,0.0,0.0,0.0,0.0,0.0,0.0,0.0,0.0,0.0,0.0,0.0,0.0,0.0,0.0,0.0,0.0,0.0,0.0,0.0,0.0,0.0,0.0,0.0,0.0,0.0,0.0,0.0,0.0,0.0,0.0,0.0,0.0,0.0,0.0,0.0,0.0,0.0,0.0,0.0,0.0,0.0,0.0,0.0,0.0,0.0,0.0,0.0,0.0,0.0,0.0,0.0,0.0,0.0,0.0,0.0,0.0,0.0,0.0,0.0,0.0,0.0,0.0,0.0,0.0,0.0,0.0,0.0,0.0,0.0,0.0,0.0,0.0,0.0,0.0,0.0,0.0,0.0,0.0,0.0,0.0,0.0,0.0,0.0,0.0,0.0,0.0,0.0,0.0,0.0,0.0,0.0,0.0,0.0,0.0,0.0,0.0,0.0,0.0,0.0,0.0,0.0,0.0,0.0,0.0,0.0,0.0,0.0,0.0,0.0,0.0,0.0,0.0,0.0,0.0,0.0,0.0,0.0,0.0,0.0,0.0,0.0,0.0,0.0,0.0,0.0,0.01,1.0,1.0,1.0,1.0,0.0,0.0,0.0,0.0,0.0,0.0,0.0,0.0,0.0,0.0,0.0,0.0,0.0,0.0,0.0,0.0,0.0,0.0,0.0,0.0,0.0,0.0,0.0,0.0,0.0,0.0,0.0,0.0,0.0,1.0,1.0,1.0,1.0,1.0,1.0,1.0,0.0,0.0,0.0,0.0,0.0,0.0,0.0,0.0,0.0,0.0,0.0,0.0,0.0,0.0,0.0,0.0,0.0,0.0,0.0,0.0,0.0,0.0,0.0,0.0,0.0,0.0,0.0,0.0,0.0,0.0,0.0,0.0,0.0,0.0,0.0,0.0,0.0,0.0,0.0,0.0,0.0,0.0,0.0,0.0,0.0,0.0,0.0,0.0,0.0,0.0,0.0,0.0,0.0,0.0,0.0,0.0,0.0,0.0,0.0,0.0,0.0,0.0,0.0,0.0,0.0,0.0,0.0,0.0,0.0,0.0,0.0,0.0,0.0,0.0,0.0,0.0,0.0,0.0,0.0,0.0,0.0,0.0,0.0,0.0,0.0,0.0,0.0,0.0,0.0,0.0,0.0,0.0,0.0,0.0,0.0,0.0,0.0,0.0,0.0,0.0,0.0,0.0,0.0,0.0,0.0,0.0,0.0,0.0,0.0,0.0,0.0,0.0,0.0,0.0,0.0,0.0,0.0,0.0,0.0,0.0,0.0,0.0,0.0,0.0],[0.0,0.0,0.0,0.0,0.0,0.0,0.0,0.0,0.0,0.0,0.0,0.0,0.0,0.0,0.0,0.0,0.0,0.0,0.0,0.0,0.0,0.0,0.0,0.0,0.0,0.0,0.0,0.0,0.0,0.0,0.0,0.0,0.0,0.0,0.0,0.0,0.0,0.0,0.0,0.0,0.0,0.0,0.0,0.0,0.0,0.0,0.0,0.0,0.0,0.0,0.0,0.0,0.0,0.0,0.0,0.0,0.0,0.0,0.0,0.0,0.0,0.0,0.0,0.0,0.0,0.0,0.0,0.0,0.0,0.0,0.0,0.0,0.0,0.0,0.0,0.0,0.0,0.0,0.0,0.0,0.0,0.0,0.0,0.0,0.0,0.0,0.0,0.0,0.0,0.0,0.0,0.0,0.0,0.0,0.0,0.0,0.0,0.0,0.0,0.0,0.0,0.0,0.0,0.0,0.0,0.0,0.0,0.0,0.0,0.0,0.0,0.0,0.0,0.0,0.0,0.0,0.0,0.0,0.0,0.0,0.0,0.0,0.0,0.0,0.0,0.0,0.0,0.0,0.0,0.0,0.0,0.0,0.0,0.0,0.0,0.0,0.0,0.0,0.0,0.0,0.0,0.0,0.0,0.0,0.0,0.0,0.0,0.0,0.0,0.0,0.0,0.0,0.0,0.0,0.0,0.0,0.0,0.0,0.0,0.0,0.0,0.0,0.0,0.0,0.0,0.0,0.0,0.0,0.0,0.0,0.0,0.0,0.0,0.0,0.0,0.0,0.0,0.0,0.06,1.0,0.19,0.0,0.0,0.0,0.0,0.0,0.0,0.0,0.0,0.0,0.0,0.0,0.0,0.0,0.0,0.0,0.0,0.0,0.0,0.0,0.0,0.0,0.0,0.0,0.0,0.0,0.0,1.0,1.0,0.64,1.0,1.0,1.0,1.0,1.0,1.0,1.0,1.0,0.01,0.0,0.0,0.0,0.0,0.0,0.0,0.0,0.0,0.01,0.0,0.0,0.0,0.0,0.0,0.0,0.0,0.0,0.0,0.0,0.0,0.0,0.0,0.0,0.0,0.0,0.99,0.0,0.0,0.0,0.0,0.0,0.0,0.0,0.0,0.0,0.0,0.0,0.0,0.0,0.0,0.0,0.0,0.0,0.0,0.0,0.0,0.0,0.0,0.0,0.0,0.0,0.0,0.0,0.0,0.0,0.0,0.0,0.0,0.0,0.0,0.0,0.0,0.0,0.0,0.0,0.0,0.0,0.0,0.0,0.0,0.0,0.0,0.0,0.0,0.0,0.0,0.0,0.0,0.0,0.0,0.0,0.0,0.0,0.0,0.0,0.0,0.0,0.0,0.0,0.0,0.0,0.0,0.0,0.0,0.0,0.0,0.0,0.0,0.0,0.0,0.0,0.0,0.0,0.0,0.0,0.0,0.0,0.0,0.0,0.0,0.0,0.0,0.0,0.0,0.0,0.0,0.0,0.0,0.0,0.0,0.0,0.0],[0.0,0.0,0.0,0.0,0.0,0.0,0.0,0.0,0.0,0.0,0.0,0.0,0.0,0.0,0.0,0.0,0.0,0.0,0.0,0.0,0.0,0.0,0.0,0.0,0.0,0.0,0.0,0.0,0.0,0.0,0.0,0.0,0.0,0.0,0.0,0.0,0.0,0.0,0.0,0.0,0.0,0.0,0.0,0.0,0.0,0.0,0.0,0.0,0.0,0.0,0.0,0.0,0.0,0.0,0.0,0.0,0.0,0.0,0.0,0.0,0.0,0.0,0.0,0.0,0.0,0.0,0.0,0.0,0.0,0.0,0.0,0.0,0.0,0.0,0.0,0.0,0.0,0.0,0.0,0.0,0.0,0.0,0.0,0.0,0.0,0.0,0.0,0.0,0.0,0.0,0.0,0.0,0.0,0.0,0.0,0.0,0.0,0.0,0.0,0.0,0.0,0.0,0.0,0.0,0.0,0.0,0.0,0.0,0.0,0.0,0.0,0.0,0.0,0.0,0.0,0.0,0.0,0.0,0.0,0.0,0.0,0.0,0.0,0.0,0.0,0.0,0.0,0.0,0.0,0.0,0.0,0.0,0.0,0.0,0.0,0.0,0.0,0.0,0.0,0.0,0.0,0.0,0.0,0.0,0.0,0.0,0.0,0.0,0.0,0.0,0.0,0.0,0.0,0.0,0.0,0.0,0.0,0.0,0.0,0.0,0.0,0.0,0.0,0.0,0.0,0.0,0.0,0.0,0.0,0.0,0.0,0.0,0.0,0.0,0.0,0.0,0.0,0.0,0.0,0.0,0.0,0.0,0.0,0.0,0.0,0.0,0.0,0.0,0.0,0.0,0.0,0.0,0.0,0.0,0.0,0.0,0.0,0.0,0.0,0.0,0.0,0.0,0.0,0.0,0.0,0.0,0.0,0.0,1.0,0.0,1.0,1.0,1.0,1.0,1.0,1.0,0.98,1.0,0.1,0.03,0.0,0.0,0.0,0.0,0.02,0.01,0.0,0.03,0.02,0.06,0.0,0.01,0.0,0.0,0.0,0.0,0.0,0.0,0.0,0.0,0.0,0.0,0.0,0.0,0.0,0.0,0.0,0.0,0.0,0.0,0.0,0.0,0.0,0.0,0.0,0.0,0.0,0.0,0.0,0.0,0.0,0.0,0.0,0.0,0.0,0.0,0.0,0.0,0.0,0.0,0.0,0.0,0.0,0.0,0.0,0.0,0.0,0.0,0.0,0.0,0.0,0.0,0.0,0.0,0.0,0.0,0.0,0.0,0.0,0.0,0.0,0.0,0.0,0.0,0.0,0.0,0.0,0.0,0.0,0.0,0.0,0.0,0.0,0.0,0.0,0.0,0.0,0.0,0.0,0.0,0.0,0.0,0.0,0.0,0.0,0.0,0.0,0.0,0.0,0.0,0.0,0.0,0.0,0.0,0.0,0.0,0.0,0.0,0.0,0.0,0.0,0.0,0.0,0.0,0.0,0.0,0.0,0.0,0.0,0.0,0.0],[0.0,0.0,0.0,0.0,0.0,0.0,0.0,0.0,0.0,0.0,0.0,0.0,0.0,0.0,0.0,0.0,0.0,0.0,0.0,0.0,0.0,0.0,0.0,0.0,0.0,0.0,0.0,0.0,0.0,0.0,0.0,0.0,0.0,0.0,0.0,0.0,0.0,0.0,0.0,0.0,0.0,0.0,0.0,0.0,0.0,0.0,0.0,0.0,0.0,0.0,0.0,0.0,0.0,0.0,0.0,0.0,0.0,0.0,0.0,0.0,0.0,0.0,0.0,0.0,0.0,0.0,0.0,0.0,0.0,0.0,0.0,0.0,0.0,0.0,0.0,0.0,0.0,0.0,0.0,0.0,0.0,0.0,0.0,0.0,0.0,0.0,0.0,0.0,0.0,0.0,0.0,0.0,0.0,0.0,0.0,0.0,0.0,0.0,0.0,0.0,0.0,0.0,0.0,0.0,0.0,0.0,0.0,0.0,0.0,0.0,0.0,0.0,0.0,0.0,0.0,0.0,0.0,0.0,0.0,0.0,0.0,0.0,0.0,0.0,0.0,0.0,0.0,0.0,0.0,0.0,0.0,0.0,0.0,0.0,0.0,0.0,0.0,0.0,0.0,0.0,0.0,0.0,0.0,0.0,0.0,0.0,0.0,0.0,0.0,0.0,0.0,0.0,0.0,0.0,0.0,0.0,0.0,0.0,0.0,0.0,0.0,0.0,0.0,0.0,0.0,0.0,0.0,0.0,0.0,0.0,0.0,0.0,0.0,0.0,0.0,0.0,0.0,0.0,0.0,0.0,0.0,0.0,0.0,0.0,0.0,0.0,0.0,0.0,0.0,0.0,0.0,0.0,0.0,0.0,0.0,0.0,0.0,0.0,0.0,0.0,0.0,0.0,0.0,0.0,0.0,0.0,0.0,0.0,0.0,0.0,0.0,1.0,1.0,1.0,1.0,1.0,1.0,1.0,0.09,0.23,0.04,0.0,0.0,0.0,0.03,0.0,0.0,0.0,0.0,0.0,0.0,0.0,0.0,0.0,0.0,0.0,0.0,0.0,0.0,0.0,0.0,0.0,0.0,0.0,0.0,0.0,0.0,0.0,0.0,0.0,0.0,0.0,0.0,0.0,0.0,0.0,0.0,0.0,0.0,0.0,0.0,0.0,0.0,0.0,0.0,0.0,0.0,0.0,0.0,0.0,0.0,0.0,0.0,0.0,0.0,0.0,0.0,0.0,0.0,0.0,0.0,0.0,0.0,0.0,0.0,0.0,0.0,0.0,0.0,0.0,0.0,0.0,0.0,0.0,0.0,0.0,0.0,0.0,0.0,0.0,0.0,0.0,0.0,0.0,0.0,0.0,0.0,0.0,0.0,0.0,0.0,0.0,0.0,0.0,0.0,0.0,0.0,0.0,0.0,0.0,0.0,0.0,0.0,0.0,0.0,0.0,0.0,0.0,0.0,0.0,0.0,0.0,0.0,0.0,0.0,0.0,0.0,0.0,0.0,0.0,0.0],[0.0,0.0,0.0,0.0,0.0,0.0,0.0,0.0,0.0,0.0,0.0,0.0,0.0,0.0,0.0,0.0,0.0,0.0,0.0,0.0,0.0,0.0,0.0,0.0,0.0,0.0,0.0,0.0,0.0,0.0,0.0,0.0,0.0,0.0,0.0,0.0,0.0,0.0,0.0,0.0,0.0,0.0,0.0,0.0,0.0,0.0,0.0,0.0,0.0,0.0,0.0,0.0,0.0,0.0,0.0,0.0,0.0,0.0,0.0,0.0,0.0,0.0,0.0,0.0,0.0,0.0,0.0,0.0,0.0,0.0,0.0,0.0,0.0,0.0,0.0,0.0,0.0,0.0,0.0,0.0,0.0,0.0,0.0,0.0,0.0,0.0,0.0,0.0,0.0,0.0,0.0,0.0,0.0,0.0,0.0,0.0,0.0,0.0,0.0,0.0,0.0,0.0,0.0,0.0,0.0,0.0,0.0,0.0,0.0,0.0,0.0,0.0,0.0,0.0,0.0,0.0,0.0,0.0,0.0,0.0,0.0,0.0,0.0,0.0,0.0,0.0,0.0,0.0,0.0,0.0,0.0,0.0,0.0,0.0,0.0,0.0,0.0,0.0,0.0,0.0,0.0,0.0,0.0,0.0,0.0,0.0,0.0,0.0,0.0,0.0,0.0,0.0,0.0,0.0,0.0,0.0,0.0,0.0,0.0,0.0,0.0,0.0,0.0,0.0,0.0,0.0,0.0,0.0,0.0,0.0,0.0,0.0,0.0,0.0,0.0,0.0,0.0,0.0,0.0,0.0,0.99,0.0,0.0,0.0,0.0,0.0,0.0,0.0,0.0,0.0,0.0,0.0,0.0,0.0,0.0,0.0,0.0,0.0,0.0,0.0,0.0,0.0,0.0,0.0,0.0,0.0,0.0,0.0,0.0,0.0,0.0,0.0,1.0,1.0,0.98,1.0,1.0,1.0,0.86,0.12,0.08,0.0,0.0,0.0,0.0,0.03,0.0,0.0,0.0,0.0,0.0,0.0,0.0,0.0,0.0,0.0,0.0,0.0,0.0,0.0,0.0,0.0,0.0,0.0,0.99,0.99,0.0,0.0,0.0,0.0,0.0,0.0,0.0,0.0,0.0,0.0,0.0,0.0,0.0,0.0,0.0,0.0,0.0,0.0,0.0,0.0,0.0,0.0,0.0,0.0,0.0,0.0,0.0,0.0,0.0,0.0,0.0,0.0,0.0,0.0,0.0,0.0,0.0,0.0,0.0,0.0,0.0,0.0,0.0,0.0,0.0,0.0,0.0,0.0,0.0,0.0,0.0,0.0,0.0,0.0,0.0,0.0,0.0,0.0,0.0,0.0,0.0,0.0,0.0,0.0,0.0,0.0,0.0,0.0,0.0,0.0,0.0,0.0,0.0,0.0,0.0,0.0,0.0,0.0,0.0,0.0,0.0,0.0,0.0,0.0,0.0,0.0,0.0,0.0,0.0,0.0,0.0,0.0,0.0,0.0,0.0],[0.0,0.0,0.0,0.0,0.0,0.0,0.0,0.0,0.0,0.0,0.0,0.0,0.0,0.0,0.0,0.0,0.0,0.0,0.0,0.0,0.0,0.0,0.0,0.0,0.0,0.0,0.0,0.0,0.0,0.0,0.0,0.0,0.0,0.0,0.0,0.0,0.0,0.0,0.0,0.0,0.0,0.0,0.0,0.0,0.0,0.0,0.0,0.0,0.0,0.0,0.0,0.0,0.0,0.0,0.0,0.0,0.0,0.0,0.0,0.0,0.0,0.0,0.0,0.0,0.0,0.0,0.0,0.0,0.0,0.0,0.0,0.0,0.0,0.0,0.0,0.0,0.0,0.0,0.0,0.0,0.0,0.0,0.0,0.0,0.0,0.0,0.0,0.0,0.0,0.0,0.0,0.0,0.0,0.0,0.0,0.0,0.0,0.0,0.0,0.0,0.0,0.0,0.0,0.0,0.0,0.0,0.0,0.0,0.0,0.0,0.0,0.0,0.0,0.0,0.0,0.0,0.0,0.0,0.0,0.0,0.0,0.0,0.0,0.0,0.0,0.0,0.0,0.0,0.0,0.0,0.0,0.0,0.0,0.0,0.0,0.0,0.0,0.0,0.0,0.0,0.0,0.0,0.0,0.0,0.0,0.0,0.0,0.0,0.0,0.0,0.0,0.0,0.0,0.0,0.0,0.0,0.0,0.0,0.0,0.0,0.0,0.0,0.0,0.0,0.0,0.0,0.0,0.0,0.0,0.0,0.0,0.0,0.0,0.0,0.0,0.0,0.0,0.0,0.0,0.0,0.0,0.0,0.0,0.0,0.0,0.0,0.0,0.0,0.0,0.0,0.0,0.0,0.0,0.0,0.0,0.0,0.0,0.0,0.0,0.0,0.0,0.0,0.0,0.0,0.0,0.0,0.0,0.0,0.78,0.0,0.0,0.0,0.0,1.0,1.0,1.0,1.0,1.0,1.0,0.93,0.08,0.02,0.01,0.02,0.02,0.12,0.02,0.15,0.02,0.09,0.0,0.0,0.0,0.0,0.0,0.0,0.0,0.0,0.0,0.0,0.0,0.96,0.98,0.75,0.99,0.0,0.0,0.0,0.0,0.91,0.0,0.0,0.0,0.0,0.0,0.0,0.0,0.0,0.0,0.0,0.0,0.0,0.0,0.0,0.0,0.0,0.0,0.0,0.0,0.0,0.0,0.0,0.0,0.0,0.0,0.0,0.0,0.0,0.0,0.0,0.0,0.0,0.0,0.0,0.0,0.0,0.0,0.0,0.0,0.0,0.0,0.0,0.0,0.0,0.0,0.0,0.0,0.0,0.0,0.0,0.0,0.0,0.0,0.0,0.0,0.0,0.0,0.0,0.0,0.0,0.0,0.0,0.0,0.0,0.0,0.0,0.0,0.0,0.0,0.0,0.0,0.0,0.0,0.0,0.0,0.0,0.0,0.0,0.0,0.0,0.0,0.0,0.0,0.0,0.0,0.0,0.0,0.0,0.0,0.0,0.0],[0.0,0.0,0.0,0.0,0.0,0.0,0.0,0.0,0.0,0.0,0.0,0.0,0.0,0.0,0.0,0.0,0.0,0.0,0.0,0.0,0.0,0.0,0.0,0.0,0.0,0.0,0.0,0.0,0.0,0.0,0.0,0.0,0.0,0.0,0.0,0.0,0.0,0.0,0.0,0.0,0.0,0.0,0.0,0.0,0.0,0.0,0.0,0.0,0.0,0.0,0.0,0.0,0.0,0.0,0.0,0.0,0.0,0.0,0.0,0.0,0.0,0.0,0.0,0.0,0.0,0.0,0.0,0.0,0.0,0.0,0.0,0.0,0.0,0.0,0.0,0.0,0.0,0.0,0.0,0.0,0.0,0.0,0.0,0.0,0.0,0.0,0.0,0.0,0.0,0.0,0.0,0.0,0.0,0.0,0.0,0.0,0.0,0.0,0.0,0.0,0.0,0.0,0.0,0.0,0.0,0.0,0.0,0.0,0.0,0.0,0.0,0.0,0.0,0.0,0.0,0.0,0.0,0.0,0.0,0.0,0.0,0.0,0.0,0.0,0.0,0.0,0.0,0.0,0.0,0.0,0.0,0.0,0.0,0.0,0.0,0.0,0.0,0.0,0.0,0.0,0.0,0.0,0.0,0.0,0.0,0.0,0.0,0.0,0.0,0.0,0.0,0.0,0.0,0.0,0.0,0.0,0.0,0.0,0.0,0.0,0.0,0.0,0.0,0.0,0.0,0.0,0.0,0.0,0.0,0.0,0.0,0.0,0.0,0.0,0.0,0.0,0.0,0.0,0.0,0.0,0.0,0.0,0.0,0.0,0.0,0.0,0.0,0.0,0.0,0.0,0.0,0.0,0.0,0.0,0.0,0.0,0.0,0.0,0.0,0.0,0.0,0.0,0.0,0.0,0.0,0.0,0.0,0.0,0.0,0.0,0.0,0.0,0.0,0.01,0.1,0.09,0.86,1.0,1.0,1.0,0.93,0.21,0.08,0.1,0.07,0.11,0.05,0.02,0.01,0.01,0.0,0.0,0.0,0.0,0.0,0.0,0.0,0.0,0.0,0.0,0.0,0.0,0.84,0.83,0.73,0.78,0.0,0.0,0.0,0.0,0.0,0.0,0.0,0.0,0.0,0.0,0.0,0.0,0.0,0.0,0.0,0.0,0.0,0.0,0.0,0.0,0.0,0.0,0.0,0.0,0.0,0.0,0.0,0.0,0.0,0.0,0.0,0.0,0.0,0.0,0.0,0.0,0.0,0.0,0.0,0.0,0.0,0.0,0.0,0.0,0.0,0.0,0.0,0.0,0.0,0.0,0.0,0.0,0.0,0.0,0.0,0.0,0.0,0.0,0.0,0.0,0.0,0.0,0.0,0.0,0.0,0.0,0.0,0.0,0.0,0.0,0.0,0.0,0.0,0.0,0.0,0.0,0.0,0.0,0.0,0.0,0.0,0.0,0.0,0.0,0.0,0.0,0.0,0.0,0.0,0.0,0.0,0.0,0.0,0.0,0.0],[0.0,0.0,0.0,0.0,0.0,0.0,0.0,0.0,0.0,0.0,0.0,0.0,0.0,0.0,0.0,0.0,0.0,0.0,0.0,0.0,0.0,0.0,0.0,0.0,0.0,0.0,0.0,0.0,0.0,0.0,0.0,0.0,0.0,0.0,0.0,0.0,0.0,0.0,0.0,0.0,0.0,0.0,0.0,0.0,0.0,0.0,0.0,0.0,0.0,0.0,0.0,0.0,0.0,0.0,0.0,0.0,0.0,0.0,0.0,0.0,0.0,0.0,0.0,0.0,0.0,0.0,0.0,0.0,0.0,0.0,0.0,0.0,0.0,0.0,0.0,0.0,0.0,0.0,0.0,0.0,0.0,0.0,0.0,0.0,0.0,0.0,0.0,0.0,0.0,0.0,0.0,0.0,0.0,0.0,0.0,0.0,0.0,0.0,0.0,0.0,0.0,0.0,0.0,0.0,0.0,0.0,0.0,0.0,0.0,0.0,0.0,0.0,0.0,0.0,0.0,0.0,0.0,0.0,0.0,0.0,0.0,0.0,0.0,0.0,0.0,0.0,0.0,0.0,0.0,0.0,0.0,0.0,0.0,0.0,0.0,0.0,0.0,0.0,0.0,0.0,0.0,0.0,0.0,0.0,0.0,0.0,0.0,0.0,0.0,0.0,0.0,0.0,0.0,0.0,0.0,0.0,0.0,0.0,0.0,0.0,0.0,0.0,0.0,0.0,0.0,0.0,0.0,0.0,0.0,0.0,0.0,0.0,0.0,0.0,0.0,0.0,0.0,0.0,0.0,0.0,0.0,0.0,0.0,0.0,0.0,0.0,0.0,0.0,0.0,0.0,0.0,0.0,0.0,0.0,0.0,0.0,0.0,0.0,0.0,0.0,0.0,0.0,0.0,0.0,0.0,0.0,0.0,0.0,0.0,0.0,0.0,0.0,0.0,0.0,0.03,0.23,0.12,0.93,1.0,1.0,1.0,0.8,0.11,0.1,0.05,0.11,0.09,0.08,0.05,0.07,0.01,0.02,0.01,0.0,0.0,0.0,0.0,0.0,0.0,0.0,0.0,0.43,0.68,0.03,0.01,0.02,0.0,0.0,0.0,0.0,0.0,0.0,0.0,0.0,0.0,0.0,0.0,0.0,0.0,0.0,0.0,0.0,0.0,0.0,0.0,0.0,0.0,0.0,0.0,0.0,0.0,0.0,0.0,0.0,0.0,0.0,0.0,0.0,0.0,0.0,0.0,0.0,0.0,0.0,0.0,0.0,0.0,0.0,0.0,0.0,0.0,0.0,0.0,0.0,0.0,0.0,0.0,0.0,0.0,0.0,0.0,0.0,0.0,0.0,0.0,0.0,0.0,0.0,0.0,0.0,0.0,0.0,0.0,0.0,0.0,0.0,0.0,0.0,0.0,0.0,0.0,0.0,0.0,0.0,0.0,0.0,0.0,0.0,0.0,0.0,0.0,0.0,0.0,0.0,0.0,0.0,0.0,0.0,0.0,0.0,0.0],[0.0,0.0,0.0,0.0,0.0,0.0,0.0,0.0,0.0,0.0,0.0,0.0,0.0,0.0,0.0,0.0,0.0,0.0,0.0,0.0,0.0,0.0,0.0,0.0,0.0,0.0,0.0,0.0,0.0,0.0,0.0,0.0,0.0,0.0,0.0,0.0,0.0,0.0,0.0,0.0,0.0,0.0,0.0,0.0,0.0,0.0,0.0,0.0,0.0,0.0,0.0,0.0,0.0,0.0,0.0,0.0,0.0,0.0,0.0,0.0,0.0,0.0,0.0,0.0,0.0,0.0,0.0,0.0,0.0,0.0,0.0,0.0,0.0,0.0,0.0,0.0,0.0,0.0,0.0,0.0,0.0,0.0,0.0,0.0,0.0,0.0,0.0,0.0,0.0,0.0,0.0,0.0,0.0,0.0,0.0,0.0,0.0,0.0,0.0,0.0,0.0,0.0,0.0,0.0,0.0,0.0,0.0,0.0,0.0,0.0,0.0,0.0,0.0,0.0,0.0,0.0,0.0,0.0,0.0,0.0,0.0,0.0,0.0,0.0,0.0,0.0,0.0,0.0,0.0,0.0,0.0,0.0,0.0,0.0,0.0,0.0,0.0,0.0,0.0,0.0,0.0,0.0,0.0,0.0,0.0,0.0,0.0,0.0,0.0,0.0,0.0,0.0,0.0,0.0,0.0,0.0,0.0,0.0,0.0,0.0,0.0,0.0,0.0,0.0,0.0,0.0,0.0,0.0,0.0,0.0,0.0,0.0,0.0,0.0,0.0,0.0,0.0,0.0,0.0,0.0,0.0,0.0,0.0,0.0,0.0,0.0,0.0,0.0,0.0,0.0,0.0,0.0,0.0,0.0,0.0,0.0,0.0,0.0,0.0,0.0,0.0,0.0,0.0,0.0,0.0,0.0,0.0,0.0,0.0,0.0,0.0,0.0,0.0,0.0,0.0,0.04,0.08,0.08,0.93,1.0,1.0,1.0,0.93,0.16,0.12,0.08,0.04,0.01,0.02,0.01,0.0,0.0,0.01,0.0,0.0,0.0,0.0,0.0,0.0,0.0,0.0,0.0,0.34,0.27,0.0,0.01,0.0,0.0,0.0,0.0,0.0,0.0,0.0,0.0,0.0,0.0,0.0,0.0,0.0,0.0,0.0,0.0,0.0,0.0,0.0,0.0,0.0,0.0,0.0,0.0,0.0,0.0,0.0,0.0,0.0,0.0,0.0,0.0,0.0,0.0,0.0,0.0,0.0,0.0,0.0,0.0,0.0,0.0,0.0,0.0,0.0,0.0,0.0,0.0,0.0,0.0,0.0,0.0,0.0,0.0,0.0,0.0,0.0,0.0,0.0,0.0,0.0,0.0,0.0,0.0,0.0,0.0,0.0,0.0,0.0,0.0,0.0,0.0,0.0,0.0,0.0,0.0,0.0,0.0,0.0,0.0,0.0,0.0,0.0,0.0,0.0,0.0,0.0,0.0,0.0,0.0,0.0,0.0,0.0,0.0,0.0],[0.0,0.0,0.0,0.0,0.0,0.0,0.0,0.0,0.0,0.0,0.0,0.0,0.0,0.0,0.0,0.0,0.0,0.0,0.0,0.0,0.0,0.0,0.0,0.0,0.0,0.0,0.0,0.0,0.0,0.0,0.0,0.0,0.0,0.0,0.0,0.0,0.0,0.0,0.0,0.0,0.0,0.0,0.0,0.0,0.0,0.0,0.0,0.0,0.0,0.0,0.0,0.0,0.0,0.0,0.0,0.0,0.0,0.0,0.0,0.0,0.0,0.0,0.0,0.0,0.0,0.0,0.0,0.0,0.0,0.0,0.0,0.0,0.0,0.0,0.0,0.0,0.0,0.0,0.0,0.0,0.0,0.0,0.0,0.0,0.0,0.0,0.0,0.0,0.0,0.0,0.0,0.0,0.0,0.0,0.0,0.0,0.0,0.0,0.0,0.0,0.0,0.0,0.0,0.0,0.0,0.0,0.0,0.0,0.0,0.0,0.0,0.0,0.0,0.0,0.0,0.0,0.0,0.0,0.0,0.0,0.0,0.0,0.0,0.0,0.0,0.0,0.0,0.0,0.0,0.0,0.0,0.0,0.0,0.0,0.0,0.0,0.0,0.0,0.0,0.0,0.0,0.0,0.0,0.0,0.0,0.0,0.0,0.0,0.0,0.0,0.0,0.0,0.0,0.0,0.0,0.0,0.0,0.0,0.0,0.0,0.0,0.0,0.0,0.0,0.0,0.0,0.0,0.0,0.0,0.0,0.0,0.0,0.0,0.0,0.0,0.0,0.0,0.0,0.0,0.0,0.0,0.0,0.0,0.0,0.0,0.0,0.0,0.0,0.0,0.0,0.0,0.0,0.0,0.0,0.0,0.0,0.0,0.0,0.0,0.0,0.0,0.0,0.0,0.0,0.0,0.0,0.0,0.0,0.0,0.0,0.0,0.0,0.0,0.0,0.0,0.0,0.0,0.02,0.21,0.8,1.0,1.0,1.0,0.42,0.21,0.12,0.04,0.02,0.43,0.01,0.0,0.0,0.01,0.0,0.0,0.0,0.0,0.0,0.0,0.0,0.49,0.01,0.65,0.21,0.0,0.01,0.0,0.0,0.0,0.0,0.0,0.0,0.0,0.0,0.0,0.0,0.0,0.0,0.0,0.0,0.0,0.0,0.0,0.0,0.0,0.0,0.0,0.0,0.0,0.0,0.0,0.0,0.0,0.0,0.0,0.0,0.0,0.0,0.0,0.0,0.0,0.0,0.0,0.0,0.0,0.0,0.0,0.0,0.0,0.0,0.0,0.0,0.0,0.0,0.0,0.0,0.0,0.0,0.0,0.0,0.0,0.0,0.0,0.0,0.0,0.0,0.0,0.0,0.0,0.0,0.0,0.0,0.0,0.0,0.0,0.0,0.0,0.0,0.0,0.0,0.0,0.0,0.0,0.0,0.0,0.0,0.0,0.0,0.0,0.0,0.0,0.0,0.0,0.0,0.0,0.0,0.0,0.0,0.0,0.0,0.0],[0.0,0.0,0.0,0.0,0.0,0.0,0.0,0.0,0.0,0.0,0.0,0.0,0.0,0.0,0.0,0.0,0.0,0.0,0.0,0.0,0.0,0.0,0.0,0.0,0.0,0.0,0.0,0.0,0.0,0.0,0.0,0.0,0.0,0.0,0.0,0.0,0.0,0.0,0.0,0.0,0.0,0.0,0.0,0.0,0.0,0.0,0.0,0.0,0.0,0.0,0.0,0.0,0.0,0.0,0.0,0.0,0.0,0.0,0.0,0.0,0.0,0.0,0.0,0.0,0.0,0.0,0.0,0.0,0.0,0.0,0.0,0.0,0.0,0.0,0.0,0.0,0.0,0.0,0.0,0.0,0.0,0.0,0.0,0.0,0.0,0.0,0.0,0.0,0.0,0.0,0.0,0.0,0.0,0.0,0.0,0.0,0.0,0.0,0.0,0.0,0.0,0.0,0.0,0.0,0.0,0.0,0.0,0.0,0.0,0.0,0.0,0.0,0.0,0.0,0.0,0.0,0.0,0.0,0.0,0.0,0.0,0.0,0.0,0.0,0.0,0.0,0.0,0.0,0.0,0.0,0.0,0.0,0.0,0.0,0.0,0.0,0.0,0.0,0.0,0.0,0.0,0.0,0.0,0.0,0.0,0.0,0.0,0.0,0.0,0.0,0.0,0.0,0.0,0.0,0.0,0.0,0.0,0.0,0.0,0.0,0.0,0.0,0.0,0.0,0.0,0.0,0.0,0.0,0.0,0.0,0.0,0.0,0.0,0.0,0.0,0.0,0.0,0.0,0.0,0.0,0.0,0.0,0.0,0.0,0.0,0.0,0.0,0.0,0.0,0.0,0.0,0.0,0.0,0.0,0.0,0.0,0.0,0.0,0.0,0.0,0.0,0.0,0.0,0.0,0.0,0.0,0.0,0.0,0.0,0.0,0.0,0.0,0.0,0.0,0.0,0.0,0.0,0.01,0.08,0.11,0.93,1.0,1.0,1.0,0.94,0.23,0.04,0.02,0.58,0.01,0.0,0.01,0.01,0.0,0.0,0.0,0.0,0.0,0.0,0.0,0.0,0.0,0.02,0.03,0.0,0.0,0.0,0.0,0.0,0.0,0.0,0.0,0.0,0.0,0.0,0.0,0.0,0.0,0.0,0.0,0.0,0.0,0.0,0.0,0.0,0.0,0.0,0.0,0.0,0.0,0.0,0.0,0.0,0.0,0.0,0.0,0.0,0.0,0.0,0.0,0.0,0.0,0.0,0.0,0.0,0.0,0.0,0.0,0.0,0.0,0.0,0.0,0.0,0.0,0.0,0.0,0.0,0.0,0.0,0.0,0.0,0.0,0.0,0.0,0.0,0.0,0.0,0.0,0.0,0.0,0.0,0.0,0.0,0.0,0.0,0.0,0.0,0.0,0.0,0.0,0.0,0.0,0.0,0.0,0.0,0.0,0.0,0.0,0.0,0.0,0.0,0.0,0.0,0.0,0.0,0.0,0.0,0.0,0.0,0.0,0.0],[0.0,0.0,0.0,0.0,0.0,0.0,0.0,0.0,0.0,0.0,0.0,0.0,0.0,0.0,0.0,0.0,0.0,0.0,0.0,0.0,0.0,0.0,0.0,0.0,0.0,0.0,0.0,0.0,0.0,0.0,0.0,0.0,0.0,0.0,0.0,0.0,0.0,0.0,0.0,0.0,0.0,0.0,0.0,0.0,0.0,0.0,0.0,0.0,0.0,0.0,0.0,0.0,0.0,0.0,0.0,0.0,0.0,0.0,0.0,0.0,0.0,0.0,0.0,0.0,0.0,0.0,0.0,0.0,0.0,0.0,0.0,0.0,0.0,0.0,0.0,0.0,0.0,0.0,0.0,0.0,0.0,0.0,0.0,0.0,0.0,0.0,0.0,0.0,0.0,0.0,0.0,0.0,0.0,0.0,0.0,0.0,0.0,0.0,0.0,0.0,0.0,0.0,0.0,0.0,0.0,0.0,0.0,0.0,0.0,0.0,0.0,0.0,0.0,0.0,0.0,0.0,0.0,0.0,0.0,0.0,0.0,0.0,0.0,0.0,0.0,0.0,0.0,0.0,0.0,0.0,0.0,0.0,0.0,0.0,0.0,0.0,0.0,0.0,0.0,0.0,0.0,0.0,0.0,0.0,0.0,0.0,0.0,0.0,0.0,0.0,0.0,0.0,0.0,0.0,0.0,0.0,0.0,0.0,0.0,0.0,0.0,0.0,0.0,0.0,0.0,0.0,0.0,0.0,0.0,0.0,0.0,0.0,0.0,0.0,0.0,0.0,0.0,0.0,0.0,0.0,0.0,0.0,0.0,0.0,0.0,0.0,0.0,0.0,0.0,0.0,0.0,0.0,0.0,0.0,0.0,0.0,0.0,0.0,0.0,0.0,0.0,0.0,0.0,0.0,0.0,0.0,0.0,0.0,0.0,0.0,0.0,0.0,0.0,0.0,0.0,0.0,0.0,0.02,0.1,0.1,0.16,0.42,1.0,1.0,1.0,0.76,0.11,0.08,0.65,0.55,0.0,0.01,0.33,0.0,0.0,0.0,0.0,0.0,0.0,0.0,0.0,0.0,0.01,0.04,0.0,0.01,0.01,0.0,0.0,0.0,0.0,0.0,0.0,0.0,0.0,0.0,0.0,0.0,0.0,0.0,0.0,0.0,0.0,0.0,0.0,0.0,0.0,0.0,0.0,0.0,0.0,0.0,0.0,0.0,0.0,0.0,0.0,0.0,0.0,0.0,0.0,0.0,0.0,0.0,0.0,0.0,0.0,0.0,0.0,0.0,0.0,0.0,0.0,0.0,0.0,0.0,0.0,0.0,0.0,0.0,0.0,0.0,0.0,0.0,0.0,0.0,0.0,0.0,0.0,0.0,0.0,0.0,0.0,0.0,0.0,0.0,0.0,0.0,0.0,0.0,0.0,0.0,0.0,0.0,0.0,0.0,0.0,0.0,0.0,0.0,0.0,0.0,0.0,0.0,0.0,0.0,0.0,0.0,0.0,0.0,0.0],[0.0,0.0,0.0,0.0,0.0,0.0,0.0,0.0,0.0,0.0,0.0,0.0,0.0,0.0,0.0,0.0,0.0,0.0,0.0,0.0,0.0,0.0,0.0,0.0,0.0,0.0,0.0,0.0,0.0,0.0,0.0,0.0,0.0,0.0,0.0,0.0,0.0,0.0,0.0,0.0,0.0,0.0,0.0,0.0,0.0,0.0,0.0,0.0,0.0,0.0,0.0,0.0,0.0,0.0,0.0,0.0,0.0,0.0,0.0,0.0,0.0,0.0,0.0,0.0,0.0,0.0,0.0,0.0,0.0,0.0,0.0,0.0,0.0,0.0,0.0,0.0,0.0,0.0,0.0,0.0,0.0,0.0,0.0,0.0,0.0,0.0,0.0,0.0,0.0,0.0,0.0,0.0,0.0,0.0,0.0,0.0,0.0,0.0,0.0,0.0,0.0,0.0,0.0,0.0,0.0,0.0,0.0,0.0,0.0,0.0,0.0,0.0,0.0,0.0,0.0,0.0,0.0,0.0,0.0,0.0,0.0,0.0,0.0,0.0,0.0,0.0,0.0,0.0,0.0,0.0,0.0,0.0,0.0,0.0,0.0,0.0,0.0,0.0,0.0,0.0,0.0,0.0,0.0,0.0,0.0,0.0,0.0,0.0,0.0,0.0,0.0,0.0,0.0,0.0,0.0,0.0,0.0,0.0,0.0,0.0,0.0,0.0,0.0,0.0,0.0,0.0,0.0,0.0,0.0,0.0,0.0,0.0,0.0,0.0,0.0,0.0,0.0,0.0,0.0,0.0,0.0,0.0,0.0,0.0,0.0,0.0,0.0,0.0,0.0,0.0,0.0,0.0,0.0,0.0,0.0,0.0,0.0,0.0,0.0,0.0,0.0,0.0,0.0,0.0,0.0,0.0,0.0,0.0,0.0,0.0,0.0,0.0,0.0,0.0,0.02,0.03,0.0,0.02,0.07,0.05,0.12,0.21,0.94,1.0,1.0,1.0,0.41,0.23,0.78,0.12,0.0,0.0,0.01,0.0,0.0,0.0,0.0,0.0,0.0,0.0,0.01,0.0,0.02,0.08,0.0,0.0,0.0,0.0,0.03,0.0,0.0,0.0,0.0,0.0,0.0,0.0,0.0,0.0,0.0,0.0,0.0,0.0,0.0,0.0,0.0,0.0,0.0,0.0,0.0,0.0,0.0,0.0,0.0,0.0,0.0,0.0,0.01,0.0,0.0,0.0,0.0,0.0,0.0,0.0,0.0,0.0,0.0,0.0,0.0,0.0,0.0,0.0,0.0,0.0,0.0,0.0,0.0,0.0,0.0,0.0,0.0,0.0,0.0,0.0,0.0,0.0,0.0,0.0,0.0,0.0,0.0,0.0,0.0,0.0,0.0,0.0,0.0,0.0,0.0,0.0,0.0,0.0,0.0,0.0,0.0,0.0,0.0,0.0,0.0,0.0,0.0,0.0,0.0,0.0,0.0,0.0,0.0,0.0,0.0,0.0,0.0],[0.0,0.0,0.0,0.0,0.0,0.0,0.0,0.0,0.0,0.0,0.0,0.0,0.0,0.0,0.0,0.0,0.0,0.0,0.0,0.0,0.0,0.0,0.0,0.0,0.0,0.0,0.0,0.0,0.0,0.0,0.0,0.0,0.0,0.0,0.0,0.0,0.0,0.0,0.0,0.0,0.0,0.0,0.0,0.0,0.0,0.0,0.0,0.0,0.0,0.0,0.0,0.0,0.0,0.0,0.0,0.0,0.0,0.0,0.0,0.0,0.0,0.0,0.0,0.0,0.0,0.0,0.0,0.0,0.0,0.0,0.0,0.0,0.0,0.0,0.0,0.0,0.0,0.0,0.0,0.0,0.0,0.0,0.0,0.0,0.0,0.0,0.0,0.0,0.0,0.0,0.0,0.0,0.0,0.0,0.0,0.0,0.0,0.0,0.0,0.0,0.0,0.0,0.0,0.0,0.0,0.0,0.0,0.0,0.0,0.0,0.0,0.0,0.0,0.0,0.0,0.0,0.0,0.0,0.0,0.0,0.0,0.0,0.0,0.0,0.0,0.0,0.0,0.0,0.0,0.0,0.0,0.0,0.0,0.0,0.0,0.0,0.0,0.0,0.0,0.0,0.0,0.0,0.0,0.0,0.0,0.0,0.0,0.0,0.0,0.0,0.0,0.0,0.0,0.0,0.0,0.0,0.0,0.0,0.0,0.0,0.0,0.0,0.0,0.0,0.0,0.0,0.0,0.0,0.0,0.0,0.0,0.0,0.0,0.0,0.0,0.0,0.0,0.0,0.0,0.0,0.0,0.0,0.0,0.0,0.0,0.0,0.0,0.0,0.0,0.0,0.0,0.0,0.0,0.0,0.0,0.08,0.01,0.0,0.0,0.0,0.0,0.0,0.0,0.0,0.0,0.0,0.0,0.0,0.0,0.0,0.0,0.0,0.0,0.0,0.01,0.0,0.03,0.12,0.11,0.11,0.08,0.12,0.23,0.76,1.0,1.0,1.0,0.91,0.79,0.71,0.0,0.0,0.0,0.0,0.0,0.0,0.0,0.0,0.0,0.0,0.02,0.01,0.13,0.29,0.04,0.02,0.0,0.0,0.51,0.01,0.0,0.0,0.0,0.0,0.0,0.0,0.0,0.0,0.0,0.0,0.0,0.0,0.0,0.0,0.0,0.0,0.0,0.0,0.0,0.0,0.0,0.0,0.0,0.0,0.0,0.0,0.24,0.0,0.0,0.0,0.0,0.0,0.0,0.0,0.0,0.0,0.0,0.0,0.0,0.0,0.0,0.0,0.0,0.0,0.0,0.0,0.0,0.0,0.0,0.0,0.0,0.0,0.0,0.0,0.0,0.0,0.0,0.0,0.0,0.0,0.0,0.0,0.0,0.0,0.0,0.0,0.0,0.0,0.0,0.0,0.0,0.0,0.0,0.0,0.0,0.0,0.0,0.0,0.0,0.0,0.0,0.0,0.0,0.0,0.0,0.0,0.0,0.0,0.0,0.0,0.0],[0.0,0.0,0.0,0.0,0.0,0.0,0.0,0.0,0.0,0.0,0.0,0.0,0.0,0.0,0.0,0.0,0.0,0.0,0.0,0.0,0.0,0.0,0.0,0.0,0.0,0.1,0.0,0.0,0.0,0.0,0.0,0.0,0.0,0.0,0.0,0.0,0.0,0.0,0.0,0.0,0.0,0.0,0.0,0.0,0.0,0.0,0.0,0.0,0.0,0.0,0.0,0.0,0.0,0.0,0.0,0.0,0.0,0.0,0.0,0.0,0.0,0.0,0.0,0.0,0.0,0.0,0.0,0.0,0.0,0.0,0.0,0.0,0.0,0.0,0.0,0.0,0.0,0.0,0.0,0.0,0.0,0.0,0.0,0.0,0.0,0.0,0.0,0.0,0.0,0.0,0.0,0.0,0.0,0.0,0.0,0.0,0.0,0.0,0.0,0.0,0.0,0.0,0.0,0.0,0.0,0.0,0.0,0.0,0.0,0.0,0.0,0.0,0.0,0.0,0.0,0.0,0.0,0.0,0.0,0.0,0.0,0.0,0.0,0.0,0.0,0.0,0.0,0.0,0.0,0.0,0.0,0.0,0.0,0.0,0.0,0.0,0.0,0.0,0.0,0.0,0.0,0.0,0.0,0.0,0.0,0.0,0.0,0.0,0.0,0.0,0.0,0.0,0.0,0.0,0.0,0.0,0.0,0.0,0.0,0.0,0.0,0.0,0.0,0.0,0.0,0.0,0.0,0.0,0.0,0.0,0.0,0.0,0.0,0.0,0.0,0.0,0.0,0.0,0.0,0.0,0.0,0.0,0.0,0.0,0.0,0.0,0.0,0.0,0.0,0.0,0.0,0.0,0.0,0.0,0.0,0.0,0.0,0.0,0.0,0.0,0.0,0.0,0.0,0.0,0.0,0.0,0.0,0.0,0.0,0.0,0.0,0.0,0.0,0.0,0.0,0.0,0.0,0.02,0.05,0.09,0.04,0.04,0.04,0.11,0.41,1.0,1.0,1.0,0.93,0.9,0.86,0.01,0.0,0.0,0.0,0.0,0.0,0.0,0.0,0.0,0.02,0.0,0.11,0.07,0.0,0.0,0.0,0.0,0.02,0.0,0.0,0.0,0.0,0.0,0.0,0.0,0.0,0.0,0.0,0.0,0.0,0.0,0.0,0.0,0.0,0.0,0.0,0.0,0.0,0.0,0.0,0.0,0.0,0.0,0.0,0.0,0.49,0.1,0.0,0.0,0.0,0.0,0.0,0.0,0.0,0.0,0.0,0.0,0.0,0.0,0.0,0.0,0.0,0.0,0.0,0.0,0.0,0.0,0.0,0.0,0.0,0.0,0.0,0.0,0.0,0.0,0.0,0.0,0.0,0.0,0.0,0.0,0.0,0.0,0.0,0.0,0.0,0.0,0.0,0.0,0.0,0.0,0.0,0.0,0.0,0.0,0.0,0.0,0.0,0.0,0.0,0.0,0.0,0.0,0.0,0.0,0.0,0.0,0.0,0.0,0.0],[0.0,0.0,0.0,0.0,0.0,0.0,0.0,0.0,0.0,0.0,0.0,0.0,0.0,0.0,0.0,0.0,0.0,0.0,0.0,0.0,0.0,0.0,0.0,0.0,0.0,0.51,0.0,0.0,0.0,0.0,0.0,0.0,0.0,0.0,0.0,0.0,0.0,0.0,0.0,0.0,0.0,0.0,0.0,0.0,0.0,0.0,0.0,0.0,0.0,0.0,0.0,0.0,0.0,0.0,0.0,0.0,0.0,0.0,0.0,0.0,0.0,0.0,0.0,0.0,0.0,0.0,0.0,0.0,0.0,0.0,0.0,0.0,0.0,0.0,0.0,0.0,0.0,0.0,0.0,0.0,0.0,0.0,0.0,0.0,0.0,0.0,0.0,0.0,0.0,0.0,0.0,0.0,0.0,0.0,0.0,0.0,0.0,0.0,0.0,0.0,0.0,0.0,0.0,0.0,0.0,0.0,0.0,0.0,0.0,0.0,0.0,0.0,0.0,0.0,0.0,0.0,0.0,0.0,0.0,0.0,0.0,0.0,0.0,0.0,0.0,0.0,0.0,0.0,0.0,0.0,0.0,0.0,0.0,0.0,0.0,0.0,0.0,0.0,0.0,0.0,0.0,0.0,0.0,0.0,0.0,0.0,0.0,0.0,0.0,0.0,0.0,0.0,0.0,0.0,0.0,0.0,0.0,0.0,0.0,0.0,0.0,0.0,0.0,0.0,0.0,0.0,0.0,0.0,0.0,0.0,0.0,0.0,0.0,0.0,0.0,0.0,0.0,0.0,0.0,0.0,0.0,0.0,0.0,0.0,0.0,0.0,0.0,0.0,0.0,0.0,0.0,0.0,0.0,0.0,0.0,0.24,0.56,0.0,0.0,0.0,0.0,0.0,0.0,0.0,0.0,0.0,0.0,0.0,0.04,0.0,0.0,0.0,0.0,0.01,0.03,0.0,0.0,0.15,0.02,0.08,0.01,0.02,0.02,0.08,0.23,0.91,1.0,1.0,1.0,0.96,0.88,0.85,0.01,0.0,0.01,0.0,0.0,0.0,0.0,0.0,0.62,0.14,0.22,0.05,0.05,0.0,0.0,0.0,0.64,0.08,0.47,0.0,0.0,0.0,0.0,0.0,0.0,0.0,0.0,0.0,0.0,0.0,0.0,0.0,0.0,0.0,0.0,0.0,0.0,0.0,0.0,0.0,0.0,0.0,0.0,0.0,0.6,0.0,0.0,0.0,0.0,0.0,0.0,0.0,0.0,0.0,0.0,0.0,0.0,0.0,0.0,0.0,0.0,0.0,0.0,0.0,0.0,0.0,0.0,0.0,0.0,0.0,0.0,0.0,0.0,0.0,0.0,0.0,0.0,0.0,0.0,0.0,0.0,0.0,0.0,0.0,0.0,0.0,0.0,0.0,0.0,0.0,0.0,0.0,0.0,0.0,0.0,0.0,0.0,0.0,0.0,0.0,0.0,0.0,0.0,0.0,0.0,0.0,0.0,0.0,0.0],[0.0,0.0,0.0,0.0,0.0,0.0,0.0,0.0,0.0,0.0,0.0,0.0,0.0,0.0,0.0,0.0,0.0,0.0,0.0,0.0,0.0,0.0,0.0,0.0,0.0,0.0,0.0,0.0,0.0,0.0,0.0,0.0,0.0,0.0,0.0,0.0,0.0,0.0,0.0,0.0,0.0,0.0,0.0,0.0,0.0,0.0,0.0,0.0,0.0,0.0,0.0,0.0,0.0,0.0,0.0,0.0,0.0,0.0,0.0,0.0,0.0,0.0,0.0,0.0,0.0,0.0,0.0,0.0,0.0,0.0,0.0,0.0,0.0,0.0,0.0,0.0,0.0,0.0,0.0,0.0,0.0,0.0,0.0,0.0,0.0,0.0,0.0,0.0,0.0,0.0,0.0,0.0,0.0,0.0,0.0,0.0,0.0,0.0,0.0,0.0,0.0,0.0,0.0,0.0,0.0,0.0,0.0,0.0,0.0,0.0,0.0,0.0,0.0,0.0,0.0,0.0,0.0,0.0,0.0,0.0,0.0,0.0,0.0,0.0,0.0,0.0,0.0,0.0,0.0,0.0,0.0,0.0,0.0,0.0,0.0,0.0,0.0,0.0,0.0,0.0,0.0,0.0,0.0,0.0,0.0,0.0,0.0,0.0,0.0,0.0,0.0,0.0,0.0,0.0,0.0,0.0,0.0,0.0,0.0,0.0,0.0,0.0,0.0,0.0,0.0,0.0,0.0,0.0,0.0,0.0,0.0,0.0,0.0,0.0,0.0,0.0,0.0,0.0,0.0,0.0,0.0,0.0,0.0,0.0,0.0,0.0,0.0,0.0,0.0,0.0,0.0,0.0,0.0,0.0,0.0,0.0,0.0,0.0,0.0,0.0,0.0,0.0,0.0,0.0,0.0,0.0,0.0,0.0,0.0,0.0,0.0,0.0,0.0,0.0,0.02,0.0,0.0,0.02,0.01,0.05,0.02,0.43,0.58,0.65,0.78,0.79,0.93,1.0,1.0,1.0,0.95,0.9,0.87,0.01,0.01,0.0,0.0,0.0,0.0,0.0,0.64,0.02,0.09,0.01,0.0,0.0,0.0,0.0,0.24,0.0,0.0,0.0,0.0,0.0,0.0,0.0,0.0,0.0,0.0,0.0,0.0,0.0,0.0,0.0,0.0,0.0,0.0,0.0,0.0,0.0,0.0,0.0,0.0,0.0,0.0,0.0,0.0,0.0,0.0,0.0,0.0,0.0,0.0,0.0,0.0,0.0,0.0,0.0,0.0,0.0,0.0,0.0,0.0,0.0,0.0,0.0,0.0,0.0,0.0,0.0,0.0,0.0,0.0,0.0,0.0,0.0,0.0,0.0,0.0,0.0,0.0,0.0,0.0,0.0,0.0,0.0,0.0,0.0,0.0,0.0,0.0,0.0,0.0,0.0,0.0,0.0,0.0,0.0,0.0,0.0,0.0,0.0,0.0,0.0,0.0,0.0,0.0,0.0,0.0,0.0,0.0],[0.0,0.0,0.0,0.0,0.0,0.0,0.0,0.0,0.0,0.0,0.0,0.0,0.0,0.0,0.0,0.0,0.0,0.0,0.0,0.0,0.0,0.0,0.0,0.0,0.0,0.0,0.0,0.0,0.0,0.0,0.0,0.0,0.0,0.0,0.0,0.0,0.0,0.0,0.0,0.0,0.0,0.0,0.0,0.0,0.0,0.0,0.0,0.0,0.0,0.0,0.0,0.0,0.0,0.0,0.0,0.0,0.0,0.0,0.0,0.0,0.0,0.0,0.0,0.0,0.0,0.0,0.0,0.0,0.0,0.0,0.0,0.0,0.0,0.0,0.0,0.0,0.0,0.0,0.0,0.0,0.0,0.0,0.0,0.0,0.0,0.0,0.0,0.0,0.0,0.0,0.0,0.0,0.0,0.0,0.0,0.0,0.0,0.0,0.0,0.0,0.0,0.0,0.0,0.0,0.0,0.0,0.0,0.0,0.0,0.0,0.0,0.0,0.0,0.0,0.0,0.0,0.0,0.0,0.0,0.0,0.0,0.0,0.0,0.0,0.0,0.0,0.0,0.0,0.0,0.0,0.0,0.0,0.0,0.0,0.0,0.0,0.0,0.0,0.0,0.0,0.0,0.0,0.0,0.0,0.0,0.0,0.0,0.0,0.0,0.0,0.0,0.0,0.0,0.0,0.0,0.0,0.0,0.0,0.0,0.0,0.0,0.0,0.0,0.0,0.0,0.0,0.0,0.0,0.0,0.0,0.0,0.0,0.0,0.0,0.0,0.0,0.0,0.0,0.0,0.0,0.0,0.0,0.0,0.0,0.0,0.0,0.0,0.0,0.0,0.0,0.0,0.0,0.0,0.0,0.0,0.0,0.0,0.0,0.0,0.0,0.0,0.0,0.0,0.0,0.01,0.0,0.0,0.0,0.07,0.0,0.0,0.0,0.0,0.0,0.06,0.0,0.0,0.09,0.01,0.07,0.01,0.01,0.01,0.55,0.12,0.71,0.9,0.96,1.0,1.0,1.0,0.91,0.9,0.13,0.01,0.01,0.0,0.0,0.0,0.05,0.05,0.11,0.08,0.0,0.0,0.0,0.0,0.0,0.01,0.01,0.0,0.0,0.0,0.0,0.0,0.0,0.0,0.0,0.0,0.0,0.0,0.0,0.0,0.0,0.0,0.0,0.0,0.0,0.0,0.0,0.0,0.0,0.0,0.0,0.0,0.0,0.0,0.0,0.0,0.0,0.0,0.0,0.0,0.0,0.0,0.0,0.0,0.0,0.0,0.0,0.0,0.0,0.0,0.0,0.0,0.0,0.0,0.0,0.0,0.0,0.0,0.0,0.0,0.0,0.0,0.0,0.0,0.0,0.0,0.0,0.0,0.0,0.0,0.0,0.0,0.0,0.0,0.0,0.0,0.0,0.0,0.0,0.0,0.0,0.0,0.0,0.0,0.0,0.0,0.0,0.0,0.0,0.0,0.0,0.0,0.0,0.0,0.0,0.0,0.0,0.0],[0.0,0.0,0.0,0.0,0.0,0.0,0.0,0.0,0.0,0.0,0.0,0.0,0.0,0.0,0.0,0.0,0.0,0.0,0.01,0.01,0.0,0.46,0.0,0.0,0.65,0.59,0.0,0.0,0.0,0.0,0.0,0.0,0.0,0.0,0.0,0.0,0.0,0.0,0.0,0.0,0.0,0.0,0.0,0.0,0.0,0.0,0.0,0.0,0.0,0.0,0.0,0.0,0.0,0.0,0.0,0.0,0.0,0.0,0.0,0.0,0.0,0.0,0.0,0.0,0.0,0.0,0.0,0.0,0.0,0.0,0.0,0.0,0.0,0.0,0.0,0.0,0.0,0.0,0.0,0.0,0.0,0.0,0.0,0.0,0.0,0.0,0.0,0.0,0.0,0.0,0.0,0.0,0.0,0.0,0.0,0.0,0.0,0.0,0.0,0.0,0.0,0.0,0.0,0.0,0.0,0.0,0.0,0.0,0.0,0.0,0.0,0.0,0.0,0.0,0.0,0.0,0.0,0.0,0.0,0.0,0.0,0.0,0.0,0.0,0.0,0.0,0.0,0.0,0.0,0.0,0.0,0.0,0.0,0.0,0.0,0.0,0.0,0.0,0.0,0.0,0.0,0.0,0.0,0.0,0.0,0.0,0.0,0.0,0.0,0.0,0.0,0.0,0.0,0.0,0.0,0.0,0.0,0.0,0.0,0.0,0.0,0.0,0.0,0.0,0.0,0.0,0.0,0.0,0.0,0.0,0.0,0.0,0.0,0.0,0.0,0.0,0.0,0.0,0.0,0.0,0.0,0.0,0.0,0.0,0.0,0.0,0.0,0.0,0.0,0.0,0.0,0.0,0.0,0.0,0.0,0.0,0.0,0.0,0.0,0.0,0.0,0.0,0.0,0.0,0.0,0.0,0.0,0.0,0.04,0.0,0.0,0.0,0.0,0.0,0.0,0.0,0.0,0.0,0.0,0.01,0.0,0.0,0.0,0.0,0.0,0.0,0.86,0.88,0.95,1.0,1.0,1.0,0.93,0.37,0.67,0.03,0.0,0.0,0.05,0.02,0.07,0.04,0.01,0.0,0.0,0.0,0.0,0.0,0.01,0.0,0.02,0.0,0.0,0.0,0.0,0.0,0.0,0.0,0.0,0.0,0.0,0.0,0.0,0.0,0.0,0.0,0.0,0.0,0.0,0.0,0.0,0.0,0.0,0.0,0.0,0.0,0.41,0.0,0.0,0.0,0.0,0.0,0.0,0.0,0.0,0.0,0.0,0.0,0.0,0.0,0.0,0.0,0.0,0.0,0.0,0.0,0.0,0.0,0.0,0.0,0.0,0.0,0.0,0.0,0.0,0.0,0.0,0.0,0.0,0.0,0.0,0.0,0.0,0.0,0.0,0.0,0.0,0.0,0.0,0.0,0.0,0.0,0.0,0.0,0.0,0.0,0.0,0.0,0.0,0.0,0.0,0.0,0.0,0.0,0.0,0.0,0.0,0.0,0.0,0.0,0.0],[0.0,0.0,0.0,0.0,0.0,0.0,0.0,0.0,0.0,0.0,0.0,0.0,0.0,0.0,0.0,0.0,0.0,0.0,0.0,0.01,0.0,0.49,0.0,0.0,0.02,0.03,0.0,0.0,0.0,0.0,0.0,0.0,0.0,0.0,0.0,0.0,0.0,0.0,0.0,0.0,0.0,0.0,0.0,0.0,0.0,0.0,0.0,0.0,0.0,0.0,0.0,0.0,0.0,0.0,0.0,0.0,0.0,0.0,0.0,0.0,0.0,0.0,0.0,0.0,0.0,0.0,0.0,0.0,0.0,0.0,0.0,0.0,0.0,0.0,0.0,0.0,0.0,0.0,0.0,0.0,0.0,0.0,0.0,0.0,0.0,0.0,0.0,0.0,0.0,0.0,0.0,0.0,0.0,0.0,0.0,0.0,0.0,0.0,0.0,0.0,0.0,0.0,0.0,0.0,0.0,0.0,0.0,0.0,0.0,0.0,0.0,0.0,0.0,0.0,0.0,0.0,0.0,0.0,0.0,0.0,0.0,0.0,0.0,0.0,0.0,0.0,0.0,0.0,0.0,0.0,0.0,0.0,0.0,0.0,0.0,0.0,0.0,0.0,0.0,0.0,0.0,0.0,0.0,0.0,0.0,0.0,0.0,0.0,0.0,0.0,0.0,0.0,0.0,0.0,0.0,0.0,0.0,0.0,0.0,0.0,0.0,0.0,0.0,0.0,0.0,0.0,0.0,0.0,0.0,0.0,0.0,0.0,0.0,0.0,0.0,0.0,0.0,0.0,0.0,0.0,0.0,0.0,0.0,0.0,0.0,0.0,0.0,0.0,0.0,0.0,0.0,0.0,0.0,0.0,0.0,0.0,0.0,0.0,0.0,0.0,0.0,0.01,0.0,0.0,0.0,0.0,0.0,0.0,0.03,0.0,0.0,0.0,0.0,0.0,0.01,0.0,0.0,0.0,0.0,0.02,0.0,0.0,0.01,0.01,0.0,0.0,0.01,0.85,0.9,0.91,1.0,1.0,1.0,0.67,0.92,0.69,0.01,0.01,0.73,0.52,0.79,0.04,0.01,0.0,0.0,0.0,0.0,0.0,0.02,0.0,0.66,0.01,0.0,0.0,0.0,0.0,0.0,0.0,0.0,0.0,0.0,0.0,0.0,0.0,0.0,0.0,0.0,0.0,0.0,0.0,0.0,0.0,0.0,0.0,0.0,0.0,0.0,0.0,0.0,0.0,0.0,0.0,0.0,0.0,0.0,0.0,0.0,0.0,0.0,0.0,0.0,0.0,0.0,0.0,0.0,0.0,0.0,0.0,0.0,0.0,0.0,0.0,0.0,0.0,0.0,0.0,0.0,0.0,0.0,0.0,0.0,0.0,0.0,0.0,0.0,0.0,0.0,0.0,0.0,0.0,0.0,0.0,0.0,0.0,0.0,0.0,0.0,0.0,0.0,0.0,0.0,0.0,0.0,0.0,0.0,0.0,0.0,0.0,0.0,0.0,0.0],[0.0,0.0,0.0,0.0,0.0,0.0,0.0,0.0,0.0,0.0,0.0,0.0,0.0,0.0,0.0,0.0,0.0,0.0,0.0,0.0,0.0,0.0,0.0,0.0,0.0,0.0,0.0,0.0,0.0,0.0,0.0,0.0,0.0,0.0,0.0,0.0,0.0,0.0,0.0,0.0,0.0,0.0,0.0,0.0,0.0,0.0,0.0,0.0,0.0,0.0,0.0,0.0,0.0,0.0,0.0,0.0,0.0,0.0,0.0,0.0,0.0,0.0,0.0,0.0,0.0,0.0,0.0,0.0,0.0,0.0,0.0,0.0,0.0,0.0,0.0,0.0,0.0,0.0,0.0,0.0,0.0,0.0,0.0,0.0,0.0,0.0,0.0,0.0,0.0,0.0,0.0,0.0,0.0,0.0,0.0,0.0,0.0,0.0,0.0,0.0,0.0,0.0,0.0,0.0,0.0,0.0,0.0,0.0,0.0,0.0,0.0,0.0,0.0,0.0,0.0,0.0,0.0,0.0,0.0,0.0,0.0,0.0,0.0,0.0,0.0,0.0,0.0,0.0,0.0,0.0,0.0,0.0,0.0,0.0,0.0,0.0,0.0,0.0,0.0,0.0,0.0,0.0,0.0,0.0,0.0,0.0,0.0,0.0,0.0,0.0,0.0,0.0,0.0,0.0,0.0,0.0,0.0,0.0,0.0,0.0,0.0,0.0,0.0,0.0,0.0,0.0,0.0,0.0,0.0,0.0,0.0,0.0,0.0,0.0,0.0,0.0,0.0,0.0,0.0,0.0,0.0,0.0,0.0,0.0,0.0,0.0,0.0,0.0,0.0,0.0,0.0,0.0,0.0,0.0,0.0,0.0,0.0,0.0,0.0,0.0,0.0,0.01,0.0,0.0,0.0,0.0,0.0,0.0,0.0,0.0,0.0,0.0,0.0,0.0,0.0,0.0,0.0,0.0,0.0,0.01,0.01,0.01,0.01,0.33,0.01,0.0,0.0,0.01,0.87,0.9,0.93,1.0,1.0,1.0,0.91,0.44,0.02,0.0,0.03,0.12,0.16,0.03,0.01,0.0,0.0,0.0,0.0,0.0,0.0,0.0,0.0,0.01,0.0,0.0,0.0,0.0,0.0,0.0,0.0,0.0,0.0,0.0,0.0,0.0,0.0,0.0,0.0,0.0,0.0,0.0,0.0,0.0,0.0,0.0,0.0,0.0,0.0,0.0,0.0,0.0,0.0,0.0,0.0,0.0,0.0,0.0,0.0,0.0,0.0,0.0,0.0,0.0,0.0,0.0,0.0,0.0,0.0,0.0,0.0,0.0,0.0,0.0,0.0,0.0,0.0,0.0,0.0,0.0,0.0,0.0,0.0,0.0,0.0,0.0,0.0,0.0,0.0,0.0,0.0,0.0,0.0,0.0,0.0,0.0,0.0,0.0,0.0,0.0,0.0,0.0,0.0,0.0,0.0,0.0,0.0,0.0,0.0,0.0,0.0,0.0,0.0],[0.0,0.0,0.0,0.0,0.0,0.0,0.0,0.0,0.0,0.0,0.0,0.0,0.0,0.0,0.01,0.01,0.01,0.19,0.19,0.51,0.0,0.0,0.0,0.0,0.02,0.0,0.0,0.0,0.0,0.0,0.0,0.0,0.0,0.0,0.0,0.0,0.0,0.0,0.0,0.0,0.0,0.0,0.0,0.0,0.0,0.0,0.0,0.0,0.0,0.0,0.0,0.0,0.0,0.0,0.0,0.0,0.0,0.0,0.0,0.0,0.0,0.0,0.0,0.0,0.0,0.0,0.0,0.0,0.0,0.0,0.0,0.0,0.0,0.0,0.0,0.0,0.0,0.0,0.0,0.0,0.0,0.0,0.0,0.0,0.0,0.0,0.0,0.0,0.0,0.0,0.0,0.0,0.0,0.0,0.0,0.0,0.0,0.0,0.0,0.0,0.0,0.0,0.0,0.0,0.0,0.0,0.0,0.0,0.0,0.0,0.0,0.0,0.0,0.0,0.0,0.0,0.0,0.0,0.0,0.0,0.0,0.0,0.0,0.0,0.0,0.0,0.0,0.0,0.0,0.0,0.0,0.0,0.0,0.0,0.0,0.0,0.0,0.0,0.0,0.0,0.0,0.0,0.0,0.0,0.0,0.0,0.0,0.0,0.0,0.0,0.0,0.0,0.0,0.0,0.0,0.0,0.0,0.0,0.0,0.0,0.0,0.0,0.0,0.0,0.0,0.0,0.0,0.0,0.0,0.0,0.0,0.0,0.0,0.0,0.0,0.0,0.0,0.0,0.0,0.0,0.0,0.0,0.0,0.0,0.0,0.0,0.0,0.0,0.0,0.0,0.0,0.0,0.0,0.0,0.0,0.0,0.0,0.0,0.0,0.0,0.0,0.01,0.0,0.0,0.01,0.0,0.0,0.0,0.0,0.0,0.0,0.0,0.0,0.0,0.0,0.0,0.0,0.0,0.0,0.0,0.0,0.0,0.0,0.0,0.0,0.0,0.0,0.0,0.01,0.13,0.37,0.67,1.0,1.0,1.0,0.98,0.19,0.05,0.1,0.24,0.11,0.03,0.0,0.0,0.0,0.0,0.0,0.0,0.0,0.0,0.0,0.01,0.0,0.01,0.0,0.0,0.0,0.0,0.0,0.0,0.0,0.0,0.0,0.0,0.0,0.0,0.0,0.0,0.0,0.0,0.0,0.0,0.0,0.0,0.0,0.0,0.0,0.0,0.0,0.0,0.0,0.0,0.0,0.0,0.0,0.0,0.0,0.0,0.0,0.0,0.0,0.0,0.0,0.0,0.0,0.0,0.0,0.0,0.0,0.0,0.0,0.0,0.0,0.0,0.0,0.0,0.0,0.0,0.0,0.0,0.0,0.0,0.0,0.0,0.0,0.0,0.0,0.0,0.0,0.0,0.0,0.0,0.0,0.0,0.0,0.0,0.0,0.0,0.0,0.0,0.0,0.0,0.0,0.0,0.0,0.0,0.0,0.0,0.0,0.0,0.0],[0.0,0.0,0.0,0.0,0.0,0.0,0.0,0.0,0.0,0.0,0.0,0.0,0.0,0.0,0.0,0.0,0.0,0.04,0.08,0.69,0.26,0.63,0.0,0.0,0.64,0.0,0.0,0.0,0.0,0.0,0.0,0.0,0.0,0.0,0.0,0.0,0.0,0.0,0.0,0.0,0.0,0.0,0.0,0.0,0.0,0.0,0.0,0.0,0.0,0.0,0.0,0.0,0.0,0.0,0.0,0.0,0.0,0.0,0.0,0.0,0.0,0.0,0.0,0.0,0.0,0.0,0.0,0.0,0.0,0.0,0.0,0.0,0.0,0.0,0.0,0.0,0.0,0.0,0.0,0.0,0.0,0.0,0.0,0.0,0.0,0.0,0.0,0.0,0.0,0.0,0.0,0.0,0.0,0.0,0.0,0.0,0.0,0.0,0.0,0.0,0.0,0.0,0.0,0.0,0.0,0.0,0.0,0.0,0.0,0.0,0.0,0.0,0.0,0.0,0.0,0.0,0.0,0.0,0.0,0.0,0.0,0.0,0.0,0.0,0.0,0.0,0.0,0.0,0.0,0.0,0.0,0.0,0.0,0.0,0.0,0.0,0.0,0.0,0.0,0.0,0.0,0.0,0.0,0.0,0.0,0.0,0.0,0.0,0.0,0.0,0.0,0.0,0.0,0.0,0.0,0.0,0.0,0.0,0.0,0.0,0.0,0.0,0.0,0.0,0.0,0.0,0.0,0.0,0.0,0.0,0.0,0.0,0.0,0.0,0.0,0.0,0.0,0.0,0.0,0.0,0.0,0.0,0.0,0.0,0.0,0.0,0.0,0.0,0.0,0.0,0.0,0.0,0.0,0.0,0.0,0.0,0.0,0.0,0.0,0.0,0.0,0.02,0.0,0.0,0.01,0.0,0.0,0.0,0.01,0.0,0.0,0.0,0.0,0.0,0.0,0.0,0.0,0.0,0.0,0.0,0.0,0.0,0.0,0.0,0.0,0.0,0.0,0.01,0.01,0.01,0.67,0.92,0.91,1.0,1.0,1.0,0.82,0.74,0.71,0.21,0.18,0.01,0.0,0.0,0.0,0.0,0.0,0.0,0.0,0.0,0.02,0.01,0.01,0.01,0.01,0.0,0.0,0.0,0.0,0.0,0.0,0.0,0.0,0.0,0.0,0.0,0.0,0.0,0.0,0.0,0.0,0.0,0.0,0.0,0.0,0.0,0.0,0.0,0.0,0.0,0.0,0.0,0.0,0.0,0.0,0.0,0.0,0.0,0.0,0.0,0.0,0.0,0.0,0.0,0.0,0.0,0.0,0.0,0.0,0.0,0.0,0.0,0.0,0.0,0.0,0.0,0.0,0.0,0.0,0.0,0.0,0.0,0.0,0.0,0.0,0.0,0.0,0.0,0.0,0.0,0.0,0.0,0.0,0.0,0.0,0.0,0.0,0.0,0.0,0.0,0.0,0.0,0.0,0.0,0.0,0.0,0.0,0.0,0.0,0.0,0.0],[0.0,0.0,0.0,0.0,0.0,0.0,0.0,0.0,0.0,0.0,0.0,0.0,0.0,0.0,0.0,0.0,0.0,0.04,0.02,0.5,0.0,0.0,0.0,0.0,0.0,0.0,0.0,0.0,0.0,0.0,0.0,0.0,0.0,0.0,0.0,0.0,0.0,0.0,0.0,0.0,0.0,0.0,0.0,0.0,0.0,0.0,0.0,0.0,0.0,0.0,0.0,0.0,0.0,0.0,0.0,0.0,0.0,0.0,0.0,0.0,0.0,0.0,0.0,0.0,0.0,0.0,0.0,0.0,0.0,0.0,0.0,0.0,0.0,0.0,0.0,0.0,0.0,0.0,0.0,0.0,0.0,0.0,0.0,0.0,0.0,0.0,0.0,0.0,0.0,0.0,0.0,0.0,0.0,0.0,0.0,0.0,0.0,0.0,0.0,0.0,0.0,0.0,0.0,0.0,0.0,0.0,0.0,0.0,0.0,0.0,0.0,0.0,0.0,0.0,0.0,0.0,0.0,0.0,0.0,0.0,0.0,0.0,0.0,0.0,0.0,0.0,0.0,0.0,0.0,0.0,0.0,0.0,0.0,0.0,0.0,0.0,0.0,0.0,0.0,0.0,0.0,0.0,0.0,0.0,0.0,0.0,0.0,0.0,0.0,0.0,0.0,0.0,0.0,0.0,0.0,0.0,0.0,0.0,0.0,0.0,0.0,0.0,0.0,0.0,0.0,0.0,0.0,0.0,0.0,0.0,0.0,0.0,0.0,0.0,0.0,0.0,0.0,0.0,0.0,0.0,0.0,0.0,0.0,0.0,0.0,0.0,0.0,0.0,0.0,0.0,0.0,0.0,0.0,0.0,0.0,0.0,0.0,0.0,0.0,0.0,0.0,0.02,0.0,0.0,0.01,0.01,0.0,0.0,0.0,0.0,0.0,0.0,0.0,0.0,0.0,0.0,0.0,0.0,0.0,0.0,0.0,0.0,0.0,0.0,0.0,0.0,0.0,0.0,0.0,0.01,0.03,0.69,0.44,0.98,1.0,1.0,1.0,0.95,0.86,0.86,0.02,0.0,0.0,0.0,0.0,0.0,0.0,0.0,0.0,0.0,0.0,0.01,0.0,0.05,0.01,0.0,0.0,0.0,0.0,0.0,0.0,0.0,0.0,0.0,0.0,0.0,0.0,0.0,0.0,0.0,0.0,0.0,0.0,0.0,0.0,0.0,0.0,0.0,0.0,0.0,0.0,0.0,0.0,0.0,0.0,0.0,0.0,0.0,0.0,0.0,0.0,0.0,0.0,0.0,0.0,0.0,0.0,0.0,0.0,0.0,0.0,0.0,0.0,0.0,0.0,0.0,0.0,0.0,0.0,0.0,0.0,0.0,0.0,0.0,0.0,0.0,0.0,0.0,0.0,0.0,0.0,0.0,0.0,0.0,0.0,0.0,0.0,0.0,0.0,0.0,0.0,0.0,0.0,0.0,0.0,0.0,0.0,0.0,0.0,0.0,0.0],[0.0,0.0,0.0,0.0,0.0,0.0,0.0,0.0,0.0,0.0,0.0,0.0,0.0,0.0,0.02,0.06,0.04,0.55,0.31,0.64,0.0,0.0,0.0,0.0,0.0,0.0,0.0,0.0,0.0,0.0,0.0,0.0,0.0,0.0,0.0,0.0,0.0,0.0,0.0,0.0,0.0,0.0,0.0,0.0,0.0,0.0,0.0,0.0,0.0,0.0,0.0,0.0,0.0,0.0,0.0,0.0,0.0,0.0,0.0,0.0,0.0,0.0,0.0,0.0,0.0,0.0,0.0,0.0,0.0,0.0,0.0,0.0,0.0,0.0,0.0,0.0,0.0,0.0,0.0,0.0,0.0,0.0,0.0,0.0,0.0,0.0,0.0,0.0,0.0,0.0,0.0,0.0,0.0,0.0,0.0,0.0,0.0,0.0,0.0,0.0,0.0,0.0,0.0,0.0,0.0,0.0,0.0,0.0,0.0,0.0,0.0,0.0,0.0,0.0,0.0,0.0,0.0,0.0,0.0,0.0,0.0,0.0,0.0,0.0,0.0,0.0,0.0,0.0,0.0,0.0,0.0,0.0,0.0,0.0,0.0,0.0,0.0,0.0,0.0,0.0,0.0,0.0,0.0,0.0,0.0,0.0,0.0,0.0,0.0,0.0,0.0,0.0,0.0,0.0,0.0,0.0,0.0,0.0,0.0,0.0,0.0,0.0,0.0,0.0,0.0,0.0,0.0,0.0,0.0,0.0,0.0,0.0,0.0,0.0,0.0,0.0,0.0,0.0,0.0,0.0,0.0,0.0,0.0,0.0,0.0,0.0,0.0,0.0,0.0,0.0,0.0,0.0,0.0,0.0,0.0,0.0,0.0,0.0,0.0,0.0,0.0,0.0,0.0,0.0,0.0,0.0,0.0,0.0,0.0,0.0,0.0,0.0,0.0,0.0,0.0,0.0,0.0,0.0,0.0,0.0,0.0,0.0,0.0,0.0,0.0,0.0,0.0,0.0,0.0,0.0,0.0,0.01,0.02,0.19,0.82,1.0,1.0,1.0,0.77,0.07,0.0,0.0,0.0,0.0,0.0,0.0,0.0,0.0,0.0,0.0,0.0,0.0,0.0,0.11,0.04,0.0,0.0,0.0,0.0,0.0,0.0,0.0,0.0,0.0,0.0,0.0,0.0,0.0,0.0,0.0,0.0,0.0,0.0,0.0,0.0,0.0,0.0,0.0,0.0,0.0,0.0,0.0,0.0,0.0,0.0,0.0,0.0,0.0,0.0,0.0,0.0,0.0,0.0,0.0,0.0,0.0,0.0,0.0,0.0,0.0,0.0,0.0,0.0,0.0,0.0,0.0,0.0,0.0,0.0,0.0,0.0,0.0,0.0,0.0,0.0,0.0,0.0,0.0,0.0,0.0,0.0,0.0,0.0,0.0,0.0,0.0,0.0,0.0,0.0,0.0,0.0,0.0,0.0,0.0,0.0,0.0,0.0,0.0,0.0,0.0,0.0],[0.0,0.0,0.0,0.0,0.0,0.0,0.0,0.0,0.0,0.0,0.0,0.0,0.0,0.0,0.0,0.0,0.04,0.47,0.63,0.8,0.05,0.96,0.0,0.0,0.0,0.0,0.0,0.0,0.0,0.0,0.0,0.0,0.0,0.0,0.0,0.0,0.0,0.0,0.0,0.0,0.0,0.0,0.0,0.0,0.0,0.0,0.0,0.0,0.0,0.0,0.0,0.0,0.0,0.0,0.0,0.0,0.0,0.0,0.0,0.0,0.0,0.0,0.0,0.0,0.0,0.0,0.0,0.0,0.0,0.0,0.0,0.0,0.0,0.0,0.0,0.0,0.0,0.0,0.0,0.0,0.0,0.0,0.0,0.0,0.0,0.0,0.0,0.0,0.0,0.0,0.0,0.0,0.0,0.0,0.0,0.0,0.0,0.0,0.0,0.0,0.0,0.0,0.0,0.0,0.0,0.0,0.0,0.0,0.0,0.0,0.0,0.0,0.0,0.0,0.0,0.0,0.0,0.0,0.0,0.0,0.0,0.0,0.0,0.0,0.0,0.0,0.0,0.0,0.0,0.0,0.0,0.0,0.0,0.0,0.0,0.0,0.0,0.0,0.0,0.0,0.0,0.0,0.0,0.0,0.0,0.0,0.0,0.0,0.0,0.0,0.0,0.0,0.0,0.0,0.0,0.0,0.0,0.0,0.0,0.0,0.0,0.0,0.0,0.0,0.0,0.0,0.0,0.0,0.0,0.0,0.0,0.0,0.0,0.0,0.0,0.0,0.0,0.0,0.0,0.0,0.0,0.0,0.0,0.0,0.0,0.0,0.0,0.0,0.0,0.0,0.0,0.0,0.0,0.0,0.0,0.0,0.0,0.0,0.0,0.0,0.0,0.0,0.0,0.0,0.0,0.0,0.0,0.0,0.0,0.0,0.0,0.0,0.0,0.0,0.0,0.0,0.0,0.0,0.0,0.0,0.0,0.0,0.0,0.0,0.0,0.0,0.0,0.0,0.0,0.0,0.0,0.01,0.0,0.05,0.74,0.95,1.0,1.0,1.0,0.02,0.0,0.0,0.0,0.0,0.0,0.0,0.0,0.0,0.0,0.0,0.0,0.01,0.99,1.0,1.0,0.89,0.0,0.0,0.0,0.0,0.0,0.0,0.0,0.0,0.0,0.0,0.0,0.0,0.0,0.0,0.0,0.0,0.0,0.0,0.0,0.0,0.0,0.0,0.0,0.0,0.0,0.0,0.0,0.0,0.0,0.0,0.0,0.0,0.0,0.0,0.0,0.0,0.0,0.0,0.0,0.0,0.0,0.0,0.0,0.0,0.0,0.0,0.0,0.0,0.0,0.0,0.0,0.0,0.0,0.0,0.0,0.0,0.0,0.0,0.0,0.0,0.0,0.0,0.0,0.0,0.0,0.0,0.0,0.0,0.0,0.0,0.0,0.0,0.0,0.0,0.0,0.0,0.0,0.0,0.0,0.0,0.0,0.0,0.0,0.0,0.0],[0.0,0.0,0.0,0.0,0.0,0.0,0.0,0.0,0.0,0.0,0.0,0.0,0.0,0.0,0.0,0.0,0.0,0.0,0.0,0.71,0.0,0.99,0.0,0.0,0.0,0.0,0.0,0.0,0.0,0.0,0.0,0.0,0.0,0.0,0.0,0.0,0.0,0.0,0.0,0.0,0.0,0.0,0.0,0.0,0.0,0.0,0.0,0.0,0.0,0.0,0.0,0.0,0.0,0.0,0.0,0.0,0.0,0.0,0.0,0.0,0.0,0.0,0.0,0.0,0.0,0.0,0.0,0.0,0.0,0.0,0.0,0.0,0.0,0.0,0.0,0.0,0.0,0.0,0.0,0.0,0.0,0.0,0.0,0.0,0.0,0.0,0.0,0.0,0.0,0.0,0.0,0.0,0.0,0.0,0.0,0.0,0.0,0.0,0.0,0.0,0.0,0.0,0.0,0.0,0.0,0.0,0.0,0.0,0.0,0.0,0.0,0.0,0.0,0.0,0.0,0.0,0.0,0.0,0.0,0.0,0.0,0.0,0.0,0.0,0.0,0.0,0.0,0.0,0.0,0.0,0.0,0.0,0.0,0.0,0.0,0.0,0.0,0.0,0.0,0.0,0.0,0.0,0.0,0.0,0.0,0.0,0.0,0.0,0.0,0.0,0.0,0.0,0.0,0.0,0.0,0.0,0.0,0.0,0.0,0.0,0.0,0.0,0.0,0.0,0.0,0.0,0.0,0.0,0.0,0.0,0.0,0.0,0.0,0.0,0.0,0.0,0.0,0.0,0.0,0.0,0.0,0.0,0.0,0.0,0.0,0.0,0.0,0.0,0.0,0.0,0.0,0.0,0.0,0.0,0.0,0.0,0.0,0.0,0.0,0.0,0.0,0.02,0.0,0.0,0.0,0.0,0.0,0.0,0.0,0.0,0.0,0.0,0.0,0.0,0.0,0.0,0.0,0.0,0.0,0.0,0.0,0.0,0.0,0.0,0.0,0.0,0.0,0.0,0.0,0.0,0.05,0.73,0.03,0.1,0.71,0.86,0.77,1.0,1.0,1.0,1.0,0.0,0.0,0.0,0.0,0.0,0.0,0.0,0.0,0.0,1.0,1.0,1.0,0.99,0.86,0.0,0.0,0.0,0.0,0.0,0.0,0.0,0.0,0.0,0.0,0.0,0.0,0.0,0.0,0.0,0.0,0.0,0.0,0.0,0.0,0.0,0.0,0.0,0.0,0.0,0.0,0.0,0.0,0.0,0.0,0.0,0.0,0.0,0.0,0.0,0.0,0.0,0.0,0.0,0.0,0.0,0.0,0.0,0.0,0.0,0.0,0.0,0.0,0.0,0.0,0.0,0.0,0.0,0.0,0.0,0.0,0.0,0.0,0.0,0.0,0.0,0.0,0.0,0.0,0.0,0.0,0.0,0.0,0.0,0.0,0.0,0.0,0.0,0.0,0.0,0.0,0.0,0.0,0.0,0.0,0.0,0.0,0.0,0.0,0.0,0.0],[0.0,0.0,0.0,0.0,0.0,0.0,0.0,0.0,0.0,0.0,0.0,0.0,0.0,0.0,0.0,0.0,0.0,0.0,0.0,0.0,0.0,0.0,0.0,0.0,0.0,0.0,0.0,0.0,0.0,0.0,0.0,0.0,0.0,0.0,0.0,0.0,0.0,0.0,0.0,0.0,0.0,0.0,0.0,0.0,0.0,0.0,0.0,0.0,0.0,0.0,0.0,0.0,0.0,0.0,0.0,0.0,0.0,0.0,0.0,0.0,0.0,0.0,0.0,0.0,0.0,0.0,0.0,0.0,0.0,0.0,0.0,0.0,0.0,0.0,0.0,0.0,0.0,0.0,0.0,0.0,0.0,0.0,0.0,0.0,0.0,0.0,0.0,0.0,0.0,0.0,0.0,0.0,0.0,0.0,0.0,0.0,0.0,0.0,0.0,0.0,0.0,0.0,0.0,0.0,0.0,0.0,0.0,0.0,0.0,0.0,0.0,0.0,0.0,0.0,0.0,0.0,0.0,0.0,0.0,0.0,0.0,0.0,0.0,0.0,0.0,0.0,0.0,0.0,0.0,0.0,0.0,0.0,0.0,0.0,0.0,0.0,0.0,0.0,0.0,0.0,0.0,0.0,0.0,0.0,0.0,0.0,0.0,0.0,0.0,0.0,0.0,0.0,0.0,0.0,0.0,0.0,0.0,0.0,0.0,0.0,0.0,0.0,0.0,0.0,0.0,0.0,0.0,0.0,0.0,0.0,0.0,0.0,0.0,0.0,0.0,0.0,0.0,0.0,0.0,0.0,0.0,0.0,0.0,0.0,0.0,0.0,0.0,0.0,0.0,0.0,0.0,0.0,0.0,0.0,0.0,0.0,0.0,0.0,0.0,0.0,0.0,0.0,0.0,0.0,0.0,0.0,0.0,0.0,0.0,0.0,0.0,0.0,0.0,0.0,0.0,0.0,0.0,0.0,0.0,0.0,0.0,0.0,0.0,0.0,0.0,0.0,0.0,0.0,0.0,0.05,0.02,0.52,0.12,0.24,0.21,0.86,0.07,0.02,1.0,1.0,1.0,1.0,0.0,0.0,0.0,0.0,0.0,0.0,0.0,0.0,1.0,1.0,0.13,0.99,0.0,0.0,0.0,0.0,0.0,0.0,0.0,0.0,0.0,0.0,0.0,0.0,0.0,0.0,0.0,0.0,0.0,0.0,0.0,0.0,0.0,0.0,0.0,0.0,0.0,0.0,0.0,0.0,0.0,0.0,0.0,0.0,0.0,0.0,0.0,0.0,0.0,0.0,0.0,0.0,0.0,0.0,0.0,0.0,0.0,0.0,0.0,0.0,0.0,0.0,0.0,0.0,0.0,0.0,0.0,0.0,0.0,0.0,0.0,0.0,0.0,0.0,0.0,0.0,0.0,0.0,0.0,0.0,0.0,0.0,0.0,0.0,0.0,0.0,0.0,0.0,0.0,0.0,0.0,0.0,0.0,0.0,0.0,0.0,0.0,0.0,0.0],[0.0,0.0,0.0,0.0,0.0,0.0,0.0,0.0,0.0,0.0,0.0,0.0,0.0,0.0,0.0,0.0,0.0,0.0,0.0,0.0,0.0,0.0,0.0,0.0,0.0,0.0,0.0,0.0,0.0,0.0,0.0,0.0,0.0,0.0,0.0,0.0,0.0,0.0,0.0,0.0,0.0,0.0,0.0,0.0,0.0,0.0,0.0,0.0,0.0,0.0,0.0,0.0,0.0,0.0,0.0,0.0,0.0,0.0,0.0,0.0,0.0,0.0,0.0,0.0,0.0,0.0,0.0,0.0,0.0,0.0,0.0,0.0,0.0,0.0,0.0,0.0,0.0,0.0,0.0,0.0,0.0,0.0,0.0,0.0,0.0,0.0,0.0,0.0,0.0,0.0,0.0,0.0,0.0,0.0,0.0,0.0,0.0,0.0,0.0,0.0,0.0,0.0,0.0,0.0,0.0,0.0,0.0,0.0,0.0,0.0,0.0,0.0,0.0,0.0,0.0,0.0,0.0,0.0,0.0,0.0,0.0,0.0,0.0,0.0,0.0,0.0,0.0,0.0,0.0,0.0,0.0,0.0,0.0,0.0,0.0,0.0,0.0,0.0,0.0,0.0,0.0,0.0,0.0,0.0,0.0,0.0,0.0,0.0,0.0,0.0,0.0,0.0,0.0,0.0,0.0,0.0,0.0,0.0,0.0,0.0,0.0,0.0,0.0,0.0,0.0,0.0,0.0,0.0,0.0,0.0,0.0,0.0,0.0,0.0,0.0,0.0,0.0,0.0,0.0,0.0,0.0,0.0,0.0,0.0,0.0,0.0,0.0,0.0,0.0,0.0,0.0,0.0,0.0,0.0,0.0,0.0,0.0,0.0,0.0,0.0,0.0,0.0,0.0,0.0,0.0,0.0,0.0,0.0,0.0,0.0,0.0,0.0,0.0,0.0,0.0,0.0,0.0,0.0,0.0,0.0,0.0,0.49,0.0,0.0,0.01,0.02,0.02,0.62,0.64,0.05,0.07,0.79,0.16,0.11,0.18,0.02,0.0,0.0,1.0,1.0,1.0,1.0,1.0,0.0,0.0,0.0,0.0,0.0,1.0,1.0,1.0,0.24,0.0,0.0,0.0,0.0,0.0,0.0,0.0,0.0,0.0,0.0,0.0,0.0,0.0,0.0,0.0,0.0,0.0,0.0,0.0,0.0,0.0,0.0,0.0,0.0,0.0,0.0,0.0,0.0,0.0,0.0,0.0,0.0,0.0,0.0,0.0,0.0,0.0,0.0,0.0,0.0,0.0,0.0,0.0,0.0,0.0,0.0,0.0,0.0,0.0,0.0,0.0,0.0,0.0,0.0,0.0,0.0,0.0,0.0,0.0,0.0,0.0,0.0,0.0,0.0,0.0,0.0,0.0,0.0,0.0,0.0,0.0,0.0,0.0,0.0,0.0,0.0,0.0,0.0,0.0,0.0,0.0,0.0,0.0,0.0,0.0,0.0,0.0,0.0,0.0],[0.0,0.0,0.0,0.0,0.0,0.0,0.0,0.0,0.0,0.0,0.0,0.0,0.0,0.0,0.0,0.0,0.0,0.0,0.0,0.0,0.0,0.0,0.0,0.0,0.0,0.0,0.0,0.0,0.0,0.0,0.0,0.0,0.0,0.0,0.0,0.0,0.0,0.0,0.0,0.0,0.0,0.0,0.0,0.0,0.0,0.0,0.0,0.0,0.0,0.0,0.0,0.0,0.0,0.0,0.0,0.0,0.0,0.0,0.0,0.0,0.0,0.0,0.0,0.0,0.0,0.0,0.0,0.0,0.0,0.0,0.0,0.0,0.0,0.0,0.0,0.0,0.0,0.0,0.0,0.0,0.0,0.0,0.0,0.0,0.0,0.0,0.0,0.0,0.0,0.0,0.0,0.0,0.0,0.0,0.0,0.0,0.0,0.0,0.0,0.0,0.0,0.0,0.0,0.0,0.0,0.0,0.0,0.0,0.0,0.0,0.0,0.0,0.0,0.0,0.0,0.0,0.0,0.0,0.0,0.0,0.0,0.0,0.0,0.0,0.0,0.0,0.0,0.0,0.0,0.0,0.0,0.0,0.0,0.0,0.0,0.0,0.0,0.0,0.0,0.0,0.0,0.0,0.0,0.0,0.0,0.0,0.0,0.0,0.0,0.0,0.0,0.0,0.0,0.0,0.0,0.0,0.0,0.0,0.0,0.0,0.0,0.0,0.0,0.0,0.0,0.0,0.0,0.0,0.0,0.0,0.0,0.0,0.0,0.0,0.0,0.0,0.0,0.0,0.0,0.0,0.0,0.0,0.0,0.0,0.0,0.0,0.0,0.0,0.0,0.0,0.0,0.0,0.0,0.0,0.0,0.0,0.0,0.0,0.0,0.16,0.0,0.0,0.0,0.0,1.0,0.0,0.0,0.0,0.43,0.0,0.0,0.0,0.0,0.0,0.0,0.0,0.0,0.96,0.0,0.43,0.0,0.01,0.0,0.0,0.0,0.01,0.0,0.14,0.02,0.11,0.04,0.04,0.03,0.03,0.01,0.0,0.0,0.0,0.0,1.0,1.0,1.0,1.0,0.0,0.0,0.0,0.0,0.0,0.0,1.0,1.0,1.0,0.0,0.0,0.0,0.0,0.0,0.0,0.0,0.0,0.0,0.0,0.0,0.0,0.0,0.0,0.0,0.0,0.0,0.0,0.0,0.0,0.0,0.0,0.0,0.0,0.0,0.0,0.0,0.0,0.0,0.0,0.0,0.0,0.0,0.0,0.0,0.0,0.0,0.0,0.0,0.0,0.0,0.0,0.0,0.0,0.0,0.0,0.0,0.0,0.0,0.0,0.0,0.0,0.0,0.0,0.0,0.0,0.0,0.0,0.0,0.0,0.0,0.0,0.0,0.0,0.0,0.0,0.0,0.0,0.0,0.0,0.0,0.0,0.0,0.0,0.0,0.0,0.0,0.0,0.0,0.0,0.0,0.0,0.0,0.0,0.0,0.0,0.0,0.0,0.0],[0.0,0.0,0.0,0.0,0.0,0.0,0.0,0.0,0.0,0.0,0.0,0.0,0.0,0.0,0.0,0.0,0.0,0.0,0.0,0.0,0.0,0.0,0.0,0.0,0.0,0.0,0.0,0.0,0.0,0.0,0.0,0.0,0.0,0.0,0.0,0.0,0.0,0.0,0.0,0.0,0.0,0.0,0.0,0.0,0.0,0.0,0.0,0.0,0.0,0.0,0.0,0.0,0.0,0.0,0.0,0.0,0.0,0.0,0.0,0.0,0.0,0.0,0.0,0.0,0.0,0.0,0.0,0.0,0.0,0.0,0.0,0.0,0.0,0.0,0.0,0.0,0.0,0.0,0.0,0.0,0.0,0.0,0.0,0.0,0.0,0.0,0.0,0.0,0.0,0.0,0.0,0.0,0.0,0.0,0.0,0.0,0.0,0.0,0.0,0.0,0.0,0.0,0.0,0.0,0.0,0.0,0.0,0.0,0.0,0.0,0.0,0.0,0.0,0.0,0.0,0.0,0.0,0.0,0.0,0.0,0.0,0.0,0.0,0.0,0.0,0.0,0.0,0.0,0.0,0.0,0.0,0.0,0.0,0.0,0.0,0.0,0.0,0.0,0.0,0.0,0.0,0.0,0.0,0.0,0.0,0.0,0.0,0.0,0.0,0.0,0.0,0.0,0.0,0.0,0.0,0.0,0.0,0.0,0.0,0.0,0.0,0.0,0.0,0.0,0.0,0.0,0.0,0.0,0.0,0.0,0.0,0.0,0.0,0.0,0.0,0.0,0.0,0.0,0.0,0.0,0.0,0.0,0.0,0.0,0.0,0.0,0.0,0.0,0.0,0.0,0.0,0.0,0.0,0.0,0.0,0.0,0.0,0.0,0.0,0.0,0.0,0.0,0.0,0.0,0.0,0.0,0.0,0.0,0.0,0.0,0.0,0.0,0.0,0.0,0.0,0.0,0.0,0.98,0.84,0.68,0.34,0.65,0.02,0.01,0.02,0.13,0.11,0.22,0.09,0.08,0.01,0.01,0.01,0.0,0.0,0.0,0.0,0.0,0.0,0.0,1.0,1.0,1.0,1.0,1.0,0.0,0.0,0.0,1.0,1.0,0.0,0.0,0.0,0.0,0.0,0.0,0.0,0.0,0.0,0.0,0.0,0.0,0.0,0.0,0.0,0.0,0.0,0.0,0.0,0.0,0.0,0.0,0.0,0.0,0.0,0.0,0.0,0.0,0.0,0.0,0.0,0.0,0.0,0.0,0.0,0.0,0.0,0.0,0.0,0.0,0.0,0.0,0.0,0.0,0.0,0.0,0.0,0.0,0.0,0.0,0.0,0.0,0.0,0.0,0.0,0.0,0.0,0.0,0.0,0.0,0.0,0.0,0.0,0.0,0.0,0.0,0.0,0.0,0.0,0.0,0.0,0.0,0.0,0.0,0.0,0.0,0.0,0.0,0.0,0.0,0.0,0.0,0.0,0.0,0.0,0.0,0.0,0.0,0.0,0.0,0.0],[0.0,0.0,0.0,0.0,0.0,0.0,0.0,0.0,0.0,0.0,0.0,0.0,0.0,0.0,0.0,0.0,0.0,0.0,0.0,0.0,0.0,0.0,0.0,0.0,0.0,0.0,0.0,0.0,0.0,0.0,0.0,0.0,0.0,0.0,0.0,0.0,0.0,0.0,0.0,0.0,0.0,0.0,0.0,0.0,0.0,0.0,0.0,0.0,0.0,0.0,0.0,0.0,0.0,0.0,0.0,0.0,0.0,0.0,0.0,0.0,0.0,0.0,0.0,0.0,0.0,0.0,0.0,0.0,0.0,0.0,0.0,0.0,0.0,0.0,0.0,0.0,0.0,0.0,0.0,0.0,0.0,0.0,0.0,0.0,0.0,0.0,0.0,0.0,0.0,0.0,0.0,0.0,0.0,0.0,0.0,0.0,0.0,0.0,0.0,0.0,0.0,0.0,0.0,0.0,0.0,0.0,0.0,0.0,0.0,0.0,0.0,0.0,0.0,0.0,0.0,0.0,0.0,0.0,0.0,0.0,0.0,0.0,0.0,0.0,0.0,0.0,0.0,0.0,0.0,0.0,0.0,0.0,0.0,0.0,0.0,0.0,0.0,0.0,0.0,0.0,0.0,0.0,0.0,0.0,0.0,0.0,0.0,0.0,0.0,0.0,0.0,0.0,0.0,0.0,0.0,0.0,0.0,0.0,0.0,0.0,0.0,0.0,0.0,0.0,0.0,0.0,0.0,0.0,0.0,0.0,0.0,0.0,0.0,0.0,0.0,0.0,0.0,0.0,0.0,0.0,0.0,0.0,0.0,0.0,0.0,0.0,0.0,0.0,0.0,0.0,0.0,0.0,0.0,0.0,0.0,0.0,0.0,0.0,0.0,0.0,0.0,0.0,0.0,0.0,0.0,0.0,0.0,0.0,0.0,0.0,0.0,0.0,0.0,0.0,0.0,0.0,0.0,0.75,0.83,0.03,0.27,0.21,0.03,0.04,0.08,0.29,0.07,0.05,0.01,0.0,0.0,0.0,0.0,0.0,0.0,0.0,0.0,0.0,0.0,0.0,0.0,0.0,1.0,1.0,1.0,1.0,1.0,1.0,1.0,1.0,0.0,0.0,0.0,0.0,0.0,0.0,0.0,0.0,0.0,0.0,0.0,0.0,0.0,0.0,0.0,0.0,0.0,0.0,0.0,0.0,0.0,0.0,0.0,0.0,0.0,0.0,0.0,0.0,0.0,0.0,0.0,0.0,0.0,0.0,0.0,0.0,0.0,0.0,0.0,0.0,0.0,0.0,0.0,0.0,0.0,0.0,0.0,0.0,0.0,0.0,0.0,0.0,0.0,0.0,0.0,0.0,0.0,0.0,0.0,0.0,0.0,0.0,0.0,0.0,0.0,0.0,0.0,0.0,0.0,0.0,0.0,0.0,0.0,0.0,0.0,0.0,0.0,0.0,0.0,0.0,0.0,0.0,0.0,0.0,0.0,0.0,0.0,0.0,0.0,0.0,0.0],[0.0,0.0,0.0,0.0,0.0,0.0,0.0,0.0,0.0,0.0,0.0,0.0,0.0,0.0,0.0,0.0,0.0,0.0,0.0,0.0,0.0,0.0,0.0,0.0,0.0,0.0,0.0,0.0,0.0,0.0,0.0,0.0,0.0,0.0,0.0,0.0,0.0,0.0,0.0,0.0,0.0,0.0,0.0,0.0,0.0,0.0,0.0,0.0,0.0,0.0,0.0,0.0,0.0,0.0,0.0,0.0,0.0,0.0,0.0,0.0,0.0,0.0,0.0,0.0,0.0,0.0,0.0,0.0,0.0,0.0,0.0,0.0,0.0,0.0,0.0,0.0,0.0,0.0,0.0,0.0,0.0,0.0,0.0,0.0,0.0,0.0,0.0,0.0,0.0,0.0,0.0,0.0,0.0,0.0,0.0,0.0,0.0,0.0,0.0,0.0,0.0,0.0,0.0,0.0,0.0,0.0,0.0,0.0,0.0,0.0,0.0,0.0,0.0,0.0,0.0,0.0,0.0,0.0,0.0,0.0,0.0,0.0,0.0,0.0,0.0,0.0,0.0,0.0,0.0,0.0,0.0,0.0,0.0,0.0,0.0,0.0,0.0,0.0,0.0,0.0,0.0,0.0,0.0,0.0,0.0,0.0,0.0,0.0,0.0,0.0,0.0,0.0,0.0,0.0,0.0,0.0,0.0,0.0,0.0,0.0,0.0,0.0,0.0,0.0,0.0,0.0,0.0,0.0,0.0,0.0,0.0,0.0,0.0,0.0,0.0,0.0,0.0,0.0,0.0,0.0,0.09,0.0,0.0,0.41,0.0,0.0,0.0,0.0,0.0,0.0,0.0,0.0,0.0,0.0,0.0,0.0,0.0,1.0,0.0,0.0,0.0,0.0,0.0,0.0,0.0,0.0,0.0,0.0,0.0,0.0,0.0,0.0,0.0,0.99,0.0,0.0,0.99,0.99,0.73,0.01,0.0,0.0,0.0,0.0,0.0,0.04,0.0,0.05,0.0,0.0,0.0,0.0,0.0,0.0,0.0,0.0,0.0,0.0,0.0,0.0,0.0,0.0,1.0,1.0,1.0,1.0,0.02,1.0,0.81,1.0,0.0,0.0,0.0,0.0,0.0,0.0,0.0,0.0,0.0,0.0,0.0,0.0,0.0,0.0,0.0,0.0,0.0,0.0,0.0,0.0,0.0,0.0,0.0,0.0,0.0,0.0,0.0,0.0,0.0,0.0,0.0,0.0,0.0,0.0,0.0,0.0,0.0,0.0,0.0,0.0,0.0,0.0,0.0,0.0,0.0,0.0,0.0,0.0,0.0,0.0,0.0,0.0,0.0,0.0,0.0,0.0,0.0,0.0,0.0,0.0,0.0,0.0,0.0,0.0,0.0,0.0,0.0,0.0,0.0,0.0,0.0,0.0,0.0,0.0,0.0,0.0,0.0,0.0,0.0,0.0,0.0,0.0,0.0,0.0,0.0,0.0,0.0,0.0,0.0,0.0,0.0],[0.0,0.0,0.0,0.0,0.0,0.0,0.0,0.0,0.0,0.0,0.0,0.0,0.0,0.0,0.0,0.0,0.0,0.0,0.0,0.0,0.0,0.0,0.0,0.0,0.0,0.0,0.0,0.0,0.0,0.0,0.0,0.0,0.0,0.0,0.0,0.0,0.0,0.0,0.0,0.0,0.0,0.0,0.0,0.0,0.0,0.0,0.0,0.0,0.0,0.0,0.0,0.0,0.0,0.0,0.0,0.0,0.0,0.0,0.0,0.0,0.0,0.0,0.0,0.0,0.0,0.0,0.0,0.0,0.0,0.0,0.0,0.0,0.0,0.0,0.0,0.0,0.0,0.0,0.0,0.0,0.0,0.0,0.0,0.0,0.0,0.0,0.0,0.0,0.0,0.0,0.0,0.0,0.0,0.0,0.0,0.0,0.0,0.0,0.0,0.0,0.0,0.0,0.0,0.0,0.0,0.0,0.0,0.0,0.0,0.0,0.0,0.0,0.0,0.0,0.0,0.0,0.0,0.0,0.0,0.0,0.0,0.0,0.0,0.0,0.0,0.0,0.0,0.0,0.0,0.0,0.0,0.0,0.0,0.0,0.0,0.0,0.0,0.0,0.0,0.0,0.0,0.0,0.0,0.0,0.0,0.0,0.0,0.0,0.0,0.0,0.0,0.0,0.0,0.0,0.0,0.0,0.0,0.0,0.0,0.0,0.0,0.0,0.0,0.0,0.0,0.0,0.0,0.0,0.0,0.0,0.0,0.0,0.0,0.0,0.0,0.0,0.0,0.0,0.0,0.0,0.01,0.0,0.0,0.0,0.0,0.0,0.0,0.0,0.0,0.0,0.0,0.0,0.0,0.0,0.0,0.0,0.0,0.0,0.0,0.0,0.0,0.0,0.0,0.0,0.0,0.0,0.0,0.0,0.0,0.0,0.0,0.0,0.0,0.0,0.0,0.0,0.99,0.0,0.78,0.02,0.01,0.01,0.0,0.01,0.0,0.02,0.0,0.0,0.0,0.0,0.0,0.0,0.0,0.0,0.0,0.0,0.0,0.0,0.0,0.0,0.0,0.0,0.0,1.0,1.0,1.0,1.0,1.0,0.0,0.0,0.0,0.0,0.0,0.0,0.0,0.0,0.0,0.0,0.0,0.0,0.0,0.0,0.0,0.0,0.0,0.0,0.0,0.0,0.0,0.0,0.0,0.0,0.0,0.0,0.0,0.0,0.0,0.0,0.0,0.0,0.0,0.0,0.0,0.0,0.0,0.0,0.0,0.0,0.0,0.0,0.0,0.0,0.0,0.0,0.0,0.0,0.0,0.0,0.0,0.0,0.0,0.0,0.0,0.0,0.0,0.0,0.0,0.0,0.0,0.0,0.0,0.0,0.0,0.0,0.0,0.0,0.0,0.0,0.0,0.0,0.0,0.0,0.0,0.0,0.0,0.0,0.0,0.0,0.0,0.0,0.0,0.0,0.0,0.0,0.0,0.0,0.0,0.0,0.0,0.0,0.0],[0.0,0.0,0.0,0.0,0.0,0.0,0.0,0.0,0.0,0.0,0.0,0.0,0.0,0.0,0.0,0.0,0.0,0.0,0.0,0.0,0.0,0.0,0.0,0.0,0.0,0.0,0.0,0.0,0.0,0.0,0.0,0.0,0.0,0.0,0.0,0.0,0.0,0.0,0.0,0.0,0.0,0.0,0.0,0.0,0.0,0.0,0.0,0.0,0.0,0.0,0.0,0.0,0.0,0.0,0.0,0.0,0.0,0.0,0.0,0.0,0.0,0.0,0.0,0.0,0.0,0.0,0.0,0.0,0.0,0.0,0.0,0.0,0.0,0.0,0.0,0.0,0.0,0.0,0.0,0.0,0.0,0.0,0.0,0.0,0.0,0.0,0.0,0.0,0.0,0.0,0.0,0.0,0.0,0.0,0.0,0.0,0.0,0.0,0.0,0.0,0.0,0.0,0.0,0.0,0.0,0.0,0.0,0.0,0.0,0.0,0.0,0.0,0.0,0.0,0.0,0.0,0.0,0.0,0.0,0.0,0.0,0.0,0.0,0.0,0.0,0.0,0.0,0.0,0.0,0.0,0.0,0.0,0.0,0.0,0.0,0.0,0.0,0.0,0.0,0.0,0.0,0.0,0.0,0.0,0.0,0.0,0.0,0.0,0.0,0.0,0.0,0.0,0.0,0.0,0.0,0.0,0.0,0.0,0.0,0.0,0.0,0.0,0.0,0.0,0.0,0.0,0.0,0.0,0.0,0.0,0.0,0.0,0.0,0.0,0.0,0.0,0.0,0.0,0.0,0.0,0.0,0.0,0.0,0.0,0.0,0.0,0.0,0.0,0.0,0.0,0.0,0.0,0.0,0.01,0.0,1.0,0.0,0.0,0.0,0.0,0.0,0.0,0.0,0.0,0.0,0.0,0.0,0.0,0.0,0.0,0.0,0.0,0.0,0.0,0.0,0.0,0.0,0.0,0.0,0.0,0.0,0.0,0.0,0.01,0.0,0.0,0.0,0.0,0.0,0.0,0.0,0.0,0.0,0.0,0.0,0.0,0.0,0.0,0.0,0.0,0.0,0.0,0.0,1.0,0.02,1.0,1.0,1.0,0.0,0.0,0.0,0.0,0.0,0.0,0.0,0.0,0.0,0.0,0.0,0.0,0.0,0.0,0.0,0.0,0.0,0.0,0.0,0.0,0.0,0.0,0.0,0.0,0.0,0.0,0.0,0.0,0.0,0.0,0.0,0.0,0.0,0.0,0.0,0.0,0.0,0.0,0.0,0.0,0.0,0.0,0.0,0.0,0.0,0.0,0.0,0.0,0.0,0.0,0.0,0.0,0.0,0.0,0.0,0.0,0.0,0.0,0.0,0.0,0.0,0.0,0.0,0.0,0.0,0.0,0.0,0.0,0.0,0.0,0.0,0.0,0.0,0.0,0.0,0.0,0.0,0.0,0.0,0.0,0.0,0.0,0.0,0.0,0.0,0.0,0.0,0.0,0.0,0.0,0.0,0.0,0.0],[0.0,0.0,0.0,0.0,0.0,0.0,0.0,0.0,0.0,0.0,0.0,0.0,0.0,0.0,0.0,0.0,0.0,0.0,0.0,0.0,0.0,0.0,0.0,0.0,0.0,0.0,0.0,0.0,0.0,0.0,0.0,0.0,0.0,0.0,0.0,0.0,0.0,0.0,0.0,0.0,0.0,0.0,0.0,0.0,0.0,0.0,0.0,0.0,0.0,0.0,0.0,0.0,0.0,0.0,0.0,0.0,0.0,0.0,0.0,0.0,0.0,0.0,0.0,0.0,0.0,0.0,0.0,0.0,0.0,0.0,0.0,0.0,0.0,0.0,0.0,0.0,0.0,0.0,0.0,0.0,0.0,0.0,0.0,0.0,0.0,0.0,0.0,0.0,0.0,0.0,0.0,0.0,0.0,0.0,0.0,0.0,0.0,0.0,0.0,0.0,0.0,0.0,0.0,0.0,0.0,0.0,0.0,0.0,0.0,0.0,0.0,0.0,0.0,0.0,0.0,0.0,0.0,0.0,0.0,0.0,0.0,0.0,0.0,0.0,0.0,0.0,0.0,0.0,0.0,0.0,0.0,0.0,0.0,0.0,0.0,0.0,0.0,0.0,0.0,0.0,0.0,0.0,0.0,0.0,0.0,0.0,0.0,0.0,0.0,0.0,0.0,0.0,0.0,0.0,0.0,0.0,0.0,0.0,0.0,0.0,0.0,0.0,0.0,0.0,0.0,0.0,0.0,0.0,0.0,0.0,0.0,0.0,0.0,0.0,0.0,0.0,0.0,0.0,0.0,0.0,0.0,0.0,0.0,0.89,0.0,0.0,0.0,0.3,0.0,0.0,0.0,0.0,0.0,0.0,1.0,1.0,1.0,1.0,0.0,0.0,0.0,0.0,0.0,0.0,0.0,0.0,0.0,0.0,0.0,0.0,0.0,0.0,0.0,0.0,0.0,0.0,0.0,0.0,0.0,0.0,0.0,0.0,0.0,0.0,0.0,0.0,0.0,0.0,0.0,0.0,0.0,0.0,0.0,0.0,0.0,0.0,0.0,0.0,0.0,0.0,0.0,0.0,0.0,1.0,1.0,1.0,1.0,1.0,1.0,1.0,0.0,0.0,0.0,0.0,0.0,0.0,0.0,0.0,0.0,0.0,0.0,0.0,0.0,0.0,0.0,0.0,0.0,0.0,0.0,0.0,0.0,0.0,0.0,0.1,0.0,0.0,0.0,0.0,0.0,0.0,0.0,0.0,0.0,0.0,0.0,0.0,0.0,0.0,0.0,0.0,0.0,0.0,0.0,0.0,0.0,0.0,0.0,0.0,0.0,0.0,0.0,0.0,0.0,0.0,0.0,0.0,0.0,0.0,0.0,0.0,0.0,0.0,0.0,0.0,0.0,0.0,0.0,0.0,0.0,0.0,0.0,0.0,0.0,0.0,0.0,0.0,0.0,0.0,0.0,0.0,0.0,0.0,0.0,0.0,0.0,0.0,0.0,0.0,0.0,0.0,0.0],[0.0,0.0,0.0,0.0,0.0,0.0,0.0,0.0,0.0,0.0,0.0,0.0,0.0,0.0,0.0,0.0,0.0,0.0,0.0,0.0,0.0,0.0,0.0,0.0,0.0,0.0,0.0,0.0,0.0,0.0,0.0,0.0,0.0,0.0,0.0,0.0,0.0,0.0,0.0,0.0,0.0,0.0,0.0,0.0,0.0,0.0,0.0,0.0,0.0,0.0,0.0,0.0,0.0,0.0,0.0,0.0,0.0,0.0,0.0,0.0,0.0,0.0,0.0,0.0,0.0,0.0,0.0,0.0,0.0,0.0,0.0,0.0,0.0,0.0,0.0,0.0,0.0,0.0,0.0,0.0,0.0,0.0,0.0,0.0,0.0,0.0,0.0,0.0,0.0,0.0,0.0,0.0,0.0,0.0,0.0,0.0,0.0,0.0,0.0,0.0,0.0,0.0,0.0,0.0,0.0,0.0,0.0,0.0,0.0,0.0,0.0,0.0,0.0,0.0,0.0,0.0,0.0,0.0,0.0,0.0,0.0,0.0,0.0,0.0,0.0,0.0,0.0,0.0,0.0,0.0,0.0,0.0,0.0,0.0,0.0,0.0,0.0,0.0,0.0,0.0,0.0,0.0,0.0,0.0,0.0,0.0,0.0,0.0,0.0,0.0,0.0,0.0,0.0,0.0,0.0,0.0,0.0,0.0,0.0,0.0,0.0,0.0,0.0,0.0,0.0,0.0,0.0,0.0,0.0,0.0,0.0,0.0,0.0,0.0,0.0,0.0,0.0,0.0,0.0,0.0,0.0,0.0,0.0,0.0,0.0,0.0,0.0,0.0,0.0,0.0,0.0,0.0,0.0,0.0,0.0,1.0,1.0,1.0,0.0,0.0,0.0,0.0,0.0,0.0,0.0,0.0,0.0,0.0,0.0,0.0,0.0,0.0,0.0,0.0,0.0,0.0,0.0,0.0,0.0,0.0,0.0,0.0,0.0,0.0,0.03,0.51,0.02,0.64,0.24,0.01,0.01,0.02,0.0,0.0,0.0,0.0,0.0,0.0,0.0,0.0,1.0,0.0,1.0,1.0,0.81,0.0,0.0,1.0,1.0,1.0,1.0,0.0,0.0,0.0,0.0,0.0,0.0,0.0,0.0,0.0,0.0,0.0,0.0,0.0,0.0,0.0,0.0,0.0,0.0,0.0,0.0,0.0,0.0,0.0,0.0,0.0,0.81,0.0,0.0,0.0,0.0,0.0,0.0,0.0,0.0,0.0,0.0,0.0,0.0,0.0,0.0,0.0,0.0,0.0,0.0,0.0,0.0,0.0,0.0,0.0,0.0,0.0,0.0,0.0,0.0,0.0,0.0,0.0,0.0,0.0,0.0,0.0,0.0,0.0,0.0,0.0,0.0,0.0,0.0,0.0,0.0,0.0,0.0,0.0,0.0,0.0,0.0,0.0,0.0,0.0,0.0,0.0,0.0,0.0,0.0,0.0,0.0,0.0,0.0,0.0,0.0],[0.0,0.0,0.0,0.0,0.0,0.0,0.0,0.0,0.0,0.0,0.0,0.0,0.0,0.0,0.0,0.0,0.0,0.0,0.0,0.0,0.0,0.0,0.0,0.0,0.0,0.0,0.0,0.0,0.0,0.0,0.0,0.0,0.0,0.0,0.0,0.0,0.0,0.0,0.0,0.0,0.0,0.0,0.0,0.0,0.0,0.0,0.0,0.0,0.0,0.0,0.0,0.0,0.0,0.0,0.0,0.0,0.0,0.0,0.0,0.0,0.0,0.0,0.0,0.0,0.0,0.0,0.0,0.0,0.0,0.0,0.0,0.0,0.0,0.0,0.0,0.0,0.0,0.0,0.0,0.0,0.0,0.0,0.0,0.0,0.0,0.0,0.0,0.0,0.0,0.0,0.0,0.0,0.0,0.0,0.0,0.0,0.0,0.0,0.0,0.0,0.0,0.0,0.0,0.0,0.0,0.0,0.0,0.0,0.0,0.0,0.0,0.0,0.0,0.0,0.0,0.0,0.0,0.0,0.0,0.0,0.0,0.0,0.0,0.0,0.0,0.0,0.0,0.0,0.0,0.0,0.0,0.0,0.0,0.0,0.0,0.0,0.0,0.0,0.0,0.0,0.0,0.0,0.0,0.0,0.0,0.0,0.0,0.0,0.0,0.0,0.0,0.0,0.0,0.0,0.0,0.0,0.0,0.0,0.0,0.0,0.0,0.0,0.0,0.0,0.0,0.0,0.0,0.0,0.0,0.0,0.0,0.0,0.0,0.0,0.0,0.0,0.0,0.0,0.0,0.0,0.0,0.0,0.0,0.0,0.0,0.0,0.0,0.0,0.0,0.0,0.0,0.0,0.0,0.0,0.0,0.0,0.16,1.0,0.0,1.0,0.0,0.0,0.0,0.0,0.85,0.0,0.0,0.01,0.0,0.0,0.0,0.0,0.0,0.0,0.0,0.0,0.0,0.91,0.0,0.0,0.0,0.0,0.0,0.0,0.0,0.01,0.0,0.08,0.0,0.01,0.0,0.0,0.0,0.0,0.0,0.0,0.0,0.0,0.0,0.0,1.0,1.0,1.0,1.0,1.0,0.0,0.0,1.0,1.0,1.0,1.0,1.0,0.0,0.0,0.0,0.0,0.0,0.0,0.0,0.0,0.0,0.0,0.0,0.0,0.0,0.0,0.0,0.0,0.0,0.0,0.0,0.0,0.0,0.0,0.0,0.0,0.0,0.0,0.0,0.0,0.0,0.0,0.0,0.0,0.0,0.0,0.0,0.0,0.0,0.0,0.0,0.0,0.0,0.0,0.0,0.0,0.0,0.0,0.0,0.0,0.0,0.0,0.0,0.0,0.0,0.0,0.0,0.0,0.0,0.0,0.0,0.0,0.0,0.0,0.0,0.0,0.0,0.0,0.0,0.0,0.0,0.0,0.0,0.0,0.0,0.0,0.0,0.0,0.0,0.0,0.0,0.0,0.0,0.0,0.0,0.0,0.0,0.0,0.0,0.0,0.0],[0.0,0.0,0.0,0.0,0.0,0.0,0.0,0.0,0.0,0.0,0.0,0.0,0.0,0.0,0.0,0.0,0.0,0.0,0.0,0.0,0.0,0.98,0.0,0.0,0.0,0.01,0.0,0.0,0.0,0.0,0.0,0.0,0.0,0.0,0.0,0.0,0.0,0.0,0.0,0.0,0.0,0.0,0.0,0.0,0.0,0.0,0.0,0.0,0.0,0.0,0.0,0.0,0.0,0.0,0.0,0.0,0.0,0.0,0.0,0.0,0.0,0.0,0.0,0.0,0.0,0.0,0.0,0.0,0.0,0.0,0.0,0.0,0.0,0.0,0.0,0.0,0.0,0.0,0.0,0.0,0.0,0.0,0.0,0.0,0.0,0.0,0.0,0.0,0.0,0.0,0.0,0.0,0.0,0.0,0.0,0.0,0.0,0.0,0.0,0.0,0.0,0.0,0.0,0.0,0.0,0.0,0.0,0.0,0.0,0.0,0.0,0.0,0.0,0.0,0.0,0.0,0.0,0.0,0.0,0.0,0.0,0.0,0.0,0.0,0.0,0.0,0.0,0.0,0.0,0.0,0.0,0.0,0.0,0.0,0.0,0.0,0.0,0.0,0.0,0.0,0.0,0.0,0.0,0.0,0.0,0.0,0.0,0.0,0.0,0.0,0.0,0.0,0.0,0.0,0.0,0.0,0.0,0.0,0.0,0.0,0.0,0.0,0.0,0.0,0.0,0.0,0.0,0.0,0.0,0.0,0.0,0.0,0.0,0.0,0.0,0.0,0.0,0.0,0.0,0.0,0.0,0.0,0.0,0.0,0.0,0.0,0.0,0.0,0.0,0.0,0.0,0.0,0.0,0.0,0.0,0.0,1.0,1.0,1.0,1.0,0.0,0.0,0.0,0.0,0.0,0.0,0.0,0.0,0.0,0.0,0.0,0.0,0.0,0.0,0.0,0.0,0.0,0.0,0.0,0.0,0.0,0.0,0.0,0.0,0.0,0.0,0.0,0.47,0.0,0.0,0.02,0.66,0.0,0.0,0.02,0.0,0.0,0.0,1.0,1.0,1.0,1.0,0.0,0.0,0.0,0.0,0.0,0.0,1.0,1.0,1.0,1.0,1.0,0.0,0.0,0.0,0.0,0.0,0.0,0.0,0.0,0.0,0.0,0.0,0.0,0.0,0.0,0.0,0.0,0.0,0.0,0.0,0.0,0.0,0.0,0.0,0.0,0.0,0.0,0.0,0.0,0.0,0.0,0.0,0.0,0.0,0.0,0.0,0.0,0.0,0.0,0.0,0.0,0.0,0.0,0.0,0.0,0.0,0.0,0.0,0.0,0.0,0.0,0.0,0.0,0.0,0.0,0.0,0.0,0.0,0.0,0.0,0.0,0.0,0.0,0.0,0.0,0.0,0.0,0.0,0.0,0.0,0.0,0.0,0.0,0.0,0.0,0.0,0.0,0.0,0.0,0.0,0.0,0.0,0.0,0.0,0.0,0.0,0.0,0.0,0.0],[0.0,0.0,0.0,0.0,0.0,0.0,0.0,0.0,0.0,0.0,0.0,0.0,0.0,0.0,0.0,0.0,0.0,0.0,0.0,0.0,0.0,0.0,0.0,0.0,0.0,0.0,0.0,0.0,0.0,0.0,0.0,0.0,0.0,0.0,0.0,0.0,0.0,0.0,0.0,0.0,0.0,0.0,0.0,0.0,0.0,0.0,0.0,0.0,0.0,0.0,0.0,0.0,0.0,0.0,0.0,0.0,0.0,0.0,0.0,0.0,0.0,0.0,0.0,0.0,0.0,0.0,0.0,0.0,0.0,0.0,0.0,0.0,0.0,0.0,0.0,0.0,0.0,0.0,0.0,0.0,0.0,0.0,0.0,0.0,0.0,0.0,0.0,0.0,0.0,0.0,0.0,0.0,0.0,0.0,0.0,0.0,0.0,0.0,0.0,0.0,0.0,0.0,0.0,0.0,0.0,0.0,0.0,0.0,0.0,0.0,0.0,0.0,0.0,0.0,0.0,0.0,0.0,0.0,0.0,0.0,0.0,0.0,0.0,0.0,0.0,0.0,0.0,0.0,0.0,0.0,0.0,0.0,0.0,0.0,0.0,0.0,0.0,0.0,0.0,0.0,0.0,0.0,0.0,0.0,0.0,0.0,0.0,0.0,0.0,0.0,0.0,0.0,0.0,0.0,0.0,0.0,0.0,0.0,0.0,0.0,0.0,0.0,0.0,0.0,0.0,0.0,0.0,0.0,0.0,0.0,0.0,0.0,0.0,0.0,0.0,0.0,0.0,0.0,0.0,0.0,0.0,0.0,0.0,0.0,0.0,0.0,0.0,0.0,0.0,0.0,0.0,0.0,0.0,0.0,0.0,0.0,0.0,0.0,1.0,1.0,1.0,1.0,0.0,0.0,1.0,0.0,0.0,0.0,0.0,0.0,0.0,0.0,0.0,0.0,0.0,0.0,0.0,0.0,0.0,0.0,0.0,0.0,0.0,0.0,0.0,0.0,0.0,0.0,0.0,0.0,0.0,0.01,0.01,0.01,0.01,0.01,0.0,0.01,1.0,1.0,0.24,1.0,0.0,0.0,0.0,0.0,0.0,0.0,0.0,1.0,1.0,1.0,1.0,1.0,0.0,0.0,0.0,0.0,0.0,0.0,0.0,0.0,0.0,0.0,0.0,0.0,0.0,0.0,0.0,0.0,0.0,0.0,0.0,0.0,0.0,0.0,0.0,0.0,0.0,0.0,0.0,0.0,0.0,0.0,0.0,0.0,0.0,0.0,0.0,0.0,0.0,0.0,0.0,0.0,0.0,0.0,0.0,0.0,0.0,0.0,0.0,0.0,0.0,0.0,0.0,0.0,0.0,0.0,0.0,0.0,0.0,0.0,0.0,0.0,0.0,0.0,0.0,0.0,0.0,0.0,0.0,0.0,0.0,0.0,0.0,0.0,0.0,0.0,0.0,0.0,0.0,0.0,0.0,0.0,0.0,0.0,0.0,0.0,0.0,0.0,0.0],[0.0,0.0,0.0,0.0,0.0,0.0,0.0,0.0,0.0,0.0,0.0,0.0,0.0,0.0,0.0,0.0,0.0,0.0,0.0,0.03,0.0,1.0,0.38,0.0,0.0,0.0,0.0,0.0,0.0,0.0,0.0,0.0,0.0,0.0,0.0,0.0,0.0,0.0,0.0,0.0,0.0,0.0,0.0,0.0,0.0,0.0,0.0,0.0,0.0,0.0,0.0,0.0,0.0,0.0,0.0,0.0,0.0,0.0,0.0,0.0,0.0,0.0,0.0,0.0,0.0,0.0,0.0,0.0,0.0,0.0,0.0,0.0,0.0,0.0,0.0,0.0,0.0,0.0,0.0,0.0,0.0,0.0,0.0,0.0,0.0,0.0,0.0,0.0,0.0,0.0,0.0,0.0,0.0,0.0,0.0,0.0,0.0,0.0,0.0,0.0,0.0,0.0,0.0,0.0,0.0,0.0,0.0,0.0,0.0,0.0,0.0,0.0,0.0,0.0,0.0,0.0,0.0,0.0,0.0,0.0,0.0,0.0,0.0,0.0,0.0,0.0,0.0,0.0,0.0,0.0,0.0,0.0,0.0,0.0,0.0,0.0,0.0,0.0,0.0,0.0,0.0,0.0,0.0,0.0,0.0,0.0,0.0,0.0,0.0,0.0,0.0,0.0,0.0,0.0,0.0,0.0,0.0,0.0,0.0,0.0,0.0,0.0,0.0,0.0,0.0,0.0,0.0,0.0,0.0,0.0,0.0,0.0,0.0,0.0,0.0,0.0,0.0,0.0,0.0,0.0,0.0,0.0,0.0,0.0,0.0,0.0,0.0,0.0,0.0,0.0,0.0,0.0,0.0,0.0,0.0,0.0,0.0,0.0,1.0,1.0,1.0,0.0,0.0,0.0,0.0,0.0,0.0,0.0,0.0,0.0,0.0,0.0,0.0,0.0,0.0,0.0,0.0,0.0,0.0,0.0,0.0,0.0,0.0,0.0,0.0,0.0,0.0,0.0,0.0,0.0,0.0,0.0,0.0,0.0,0.01,0.0,0.0,0.99,1.0,0.13,0.0,0.0,0.0,0.0,0.0,0.0,0.0,0.0,0.0,0.0,1.0,1.0,1.0,1.0,1.0,0.0,0.0,0.0,0.0,0.0,0.0,0.0,0.0,0.0,0.0,1.0,1.0,0.0,0.0,0.0,0.0,0.0,0.0,0.0,0.0,0.0,0.0,0.0,0.0,0.0,0.0,0.0,0.0,0.0,0.0,0.0,0.0,0.0,0.0,0.0,0.0,0.0,0.0,0.0,0.0,0.0,0.0,0.0,0.0,0.0,0.0,0.0,0.0,0.0,0.0,0.0,0.0,0.0,0.0,0.0,0.0,0.0,0.0,0.0,0.0,0.0,0.0,0.0,0.0,0.0,0.0,0.0,0.0,0.0,0.0,0.0,0.0,0.0,0.0,0.0,0.0,0.0,0.0,0.0,0.0,0.0,0.0,0.0,0.0,0.0,0.0],[0.0,0.0,0.0,0.0,0.0,0.0,0.0,0.0,0.0,0.0,0.0,0.0,0.0,0.0,0.0,0.0,0.0,0.35,0.0,0.0,0.0,0.0,0.0,0.0,0.0,0.0,0.0,0.0,0.0,0.0,0.0,0.0,0.0,0.0,0.0,0.0,0.0,0.0,0.0,0.0,0.0,0.0,0.0,0.0,0.0,0.0,0.0,0.0,0.0,0.0,0.0,0.0,0.0,0.0,0.0,0.0,0.0,0.0,0.0,0.0,0.0,0.0,0.0,0.0,0.0,0.0,0.0,0.0,0.0,0.0,0.0,0.0,0.0,0.0,0.0,0.0,0.0,0.0,0.0,0.0,0.0,0.0,0.0,0.0,0.0,0.0,0.0,0.0,0.0,0.0,0.0,0.0,0.0,0.0,0.0,0.0,0.0,0.0,0.0,0.0,0.0,0.0,0.0,0.0,0.0,0.0,0.0,0.0,0.0,0.0,0.0,0.0,0.0,0.0,0.0,0.0,0.0,0.0,0.0,0.0,0.0,0.0,0.0,0.0,0.0,0.0,0.0,0.0,0.0,0.0,0.0,0.0,0.0,0.0,0.0,0.0,0.0,0.0,0.0,0.0,0.0,0.0,0.0,0.0,0.0,0.0,0.0,0.0,0.0,0.0,0.0,0.0,0.0,0.0,0.0,0.0,0.0,0.0,0.0,0.0,0.0,0.0,0.0,0.0,0.0,0.0,0.0,0.0,0.0,0.0,0.0,0.0,0.0,0.0,0.0,0.0,0.0,0.0,0.0,0.0,0.0,0.0,0.0,0.0,0.0,0.0,0.0,0.0,0.0,0.0,0.0,0.0,0.0,0.0,0.0,0.0,0.0,0.0,0.0,0.0,0.94,1.0,0.0,0.0,0.0,0.0,0.0,0.0,0.0,0.0,0.0,0.0,0.0,0.0,0.0,0.0,0.0,0.0,0.0,0.0,0.0,0.0,0.0,0.0,0.0,0.0,0.0,0.0,0.0,0.0,0.0,0.0,0.0,0.01,0.01,0.05,0.11,1.0,0.99,0.99,0.0,0.0,0.0,0.0,0.0,0.0,0.0,0.0,0.0,0.0,0.0,1.0,1.0,1.0,1.0,1.0,0.0,0.0,0.0,0.0,0.0,0.0,0.0,0.0,1.0,0.0,0.07,0.0,0.0,0.0,0.0,0.0,0.0,0.0,0.0,0.0,0.0,0.0,0.0,0.0,0.0,0.0,0.0,0.0,0.0,0.0,0.0,0.0,0.0,0.0,0.0,0.0,0.0,0.0,0.0,0.0,0.0,0.0,0.0,0.0,0.0,0.0,0.0,0.0,0.0,0.0,0.0,0.0,0.0,0.0,0.0,0.0,0.0,0.0,0.0,0.0,0.0,0.0,0.0,0.0,0.0,0.0,0.0,0.0,0.0,0.0,0.0,0.0,0.0,0.0,0.0,0.0,0.0,0.0,0.0,0.0,0.0,0.0,0.0,0.0,0.0],[0.0,0.0,0.0,0.0,0.0,0.0,0.0,0.0,0.0,0.0,0.0,0.0,0.0,0.0,0.0,0.0,0.07,0.43,0.58,0.52,0.05,0.91,0.0,0.0,0.0,0.0,0.0,0.0,0.0,0.0,0.0,0.0,0.0,0.0,0.0,0.0,0.0,0.0,0.0,0.0,0.0,0.0,0.0,0.0,0.0,0.0,0.0,0.0,0.0,0.0,0.0,0.0,0.0,0.0,0.0,0.0,0.0,0.0,0.0,0.0,0.0,0.0,0.0,0.0,0.0,0.0,0.0,0.0,0.0,0.0,0.0,0.0,0.0,0.0,0.0,0.0,0.0,0.0,0.0,0.0,0.0,0.0,0.0,0.0,0.0,0.0,0.0,0.0,0.0,0.0,0.0,0.0,0.0,0.0,0.0,0.0,0.0,0.0,0.0,0.0,0.0,0.0,0.0,0.0,0.0,0.0,0.0,0.0,0.0,0.0,0.0,0.0,0.0,0.0,0.0,0.0,0.0,0.0,0.0,0.0,0.0,0.0,0.0,0.0,0.0,0.0,0.0,0.01,0.0,0.0,0.0,0.0,0.0,0.0,0.0,0.0,0.0,0.0,0.0,0.0,0.0,0.0,0.0,0.0,0.0,0.0,0.0,0.0,0.0,0.0,0.0,0.0,0.0,0.0,0.0,0.0,0.0,0.0,0.0,0.0,0.0,0.0,0.0,0.0,0.0,0.0,0.0,0.0,0.0,0.0,0.0,0.0,0.0,0.0,0.0,0.0,0.0,0.0,0.0,0.0,0.0,0.0,0.0,0.0,0.0,0.0,0.0,0.0,0.0,0.0,0.0,0.0,0.0,0.0,0.0,0.0,0.0,0.0,0.0,0.0,0.0,0.0,0.0,0.0,0.0,0.0,0.0,0.0,0.0,0.0,0.0,0.0,0.0,0.0,0.0,0.0,0.0,0.0,0.0,0.0,0.0,0.0,0.0,0.0,0.0,0.0,0.0,0.0,0.0,0.0,0.0,0.0,0.0,0.0,0.01,0.01,0.04,1.0,0.86,0.0,0.0,0.0,0.0,0.0,0.0,0.0,0.0,0.0,0.0,0.0,0.0,0.0,1.0,1.0,1.0,1.0,1.0,0.0,0.0,0.0,0.0,0.0,0.0,0.0,1.0,1.0,0.99,0.0,0.0,0.0,0.0,0.0,0.0,0.0,0.0,0.0,0.0,0.0,0.0,0.0,0.0,0.0,0.0,0.0,0.0,0.0,0.0,0.0,0.0,0.0,0.0,0.0,0.0,0.0,0.0,0.0,0.0,0.0,0.0,0.0,0.0,0.0,0.0,0.0,0.0,0.0,0.0,0.0,0.0,0.0,0.0,0.0,0.0,0.0,0.0,0.0,0.0,0.0,0.0,0.0,0.0,0.0,0.0,0.0,0.0,0.0,0.0,0.0,0.0,0.0,0.0,0.0,0.0,0.0,0.0,0.0,0.0,0.0,0.0,0.0,0.0],[0.0,0.0,0.0,0.0,0.0,0.0,0.0,0.0,0.0,0.0,0.0,0.0,0.0,0.0,0.0,0.0,0.3,0.3,0.4,0.0,0.0,0.0,0.0,0.0,0.0,0.0,0.0,0.0,0.0,0.0,0.0,0.0,0.0,0.0,0.0,0.0,0.0,0.0,0.0,0.0,0.0,0.0,0.0,0.0,0.0,0.0,0.0,0.0,0.0,0.0,0.0,0.0,0.0,0.0,0.0,0.0,0.0,0.0,0.0,0.0,0.0,0.0,0.0,0.0,0.0,0.0,0.0,0.0,0.0,0.0,0.0,0.0,0.0,0.0,0.0,0.0,0.0,0.0,0.0,0.0,0.0,0.0,0.0,0.0,0.0,0.0,0.0,0.0,0.0,0.0,0.0,0.0,0.0,0.0,0.0,0.0,0.0,0.0,0.0,0.0,0.0,0.0,0.0,0.0,0.0,0.0,0.0,0.0,0.0,0.0,0.0,0.0,0.0,0.0,0.0,0.0,0.0,0.0,0.0,0.0,0.0,0.0,0.0,0.0,0.0,0.0,0.0,0.0,0.0,0.0,0.0,0.0,0.0,0.0,0.0,0.0,0.0,0.0,0.0,0.0,0.0,0.0,0.0,0.0,0.0,0.0,0.0,0.0,0.0,0.0,0.0,0.0,0.0,0.0,0.0,0.0,0.0,0.0,0.0,0.0,0.0,0.0,0.0,0.0,0.0,0.0,0.0,0.0,0.0,0.0,0.0,0.0,0.0,0.0,0.0,0.0,0.0,0.0,0.0,0.0,0.0,0.0,0.0,0.0,0.0,0.0,0.0,0.0,0.0,0.0,0.0,0.0,0.0,0.0,0.0,0.0,0.0,0.0,0.0,0.0,0.0,0.0,0.0,0.0,0.0,0.0,0.0,0.0,0.0,0.0,0.0,0.0,0.0,0.0,0.0,0.0,0.0,0.0,0.0,0.0,0.0,0.0,0.0,0.0,0.0,0.0,0.0,0.0,0.0,0.0,0.0,0.0,0.0,0.0,0.0,0.0,0.0,0.89,0.0,0.0,0.0,0.0,0.0,0.0,0.0,0.0,0.0,0.0,0.0,0.0,0.0,0.0,0.0,1.0,1.0,1.0,1.0,1.0,0.0,0.0,0.0,0.0,1.0,1.0,1.0,1.0,0.0,0.0,0.0,0.0,0.0,0.0,0.0,0.0,0.0,0.0,0.0,0.0,0.0,0.0,0.0,0.0,0.0,0.0,0.0,0.0,0.0,0.0,0.0,0.0,0.0,0.0,0.0,0.0,0.0,0.0,0.0,0.0,0.0,0.0,0.0,0.0,0.0,0.0,0.0,0.0,0.0,0.0,0.0,0.0,0.0,0.0,0.0,0.0,0.0,0.0,0.0,0.0,0.0,0.0,0.0,0.0,0.0,0.0,0.0,0.0,0.0,0.0,0.0,0.0,0.0,0.0,0.0,0.0,0.0,0.0,0.0,0.0,0.0,0.0,0.0],[0.0,0.0,0.0,0.0,0.0,0.0,0.0,0.0,0.0,0.0,0.0,0.0,0.0,0.0,0.0,0.0,0.04,0.0,0.29,0.0,0.0,0.0,0.0,0.0,0.0,0.0,0.0,0.0,0.0,0.0,0.0,0.0,0.0,0.0,0.0,0.0,0.0,0.0,0.0,0.0,0.0,0.0,0.0,0.0,0.0,0.0,0.0,0.01,0.01,0.05,0.0,0.0,0.0,0.0,0.0,0.0,0.0,0.0,0.0,0.0,0.0,0.0,0.0,0.0,0.0,0.0,0.0,0.0,0.0,0.0,0.0,0.0,0.0,0.0,0.0,0.0,0.0,0.0,0.0,0.0,0.0,0.0,0.0,0.0,0.0,0.0,0.0,0.0,0.0,0.0,0.0,0.0,0.0,0.0,0.0,0.0,0.0,0.0,0.0,0.0,0.0,0.0,0.0,0.0,0.0,0.0,0.0,0.0,0.0,0.0,0.0,0.0,0.0,0.0,0.0,0.0,0.0,0.0,0.0,0.0,0.0,0.0,0.0,0.0,1.0,0.0,0.0,0.98,1.0,0.0,0.0,0.0,0.0,0.0,0.0,0.0,0.0,0.0,0.0,0.0,0.0,0.0,0.0,0.0,0.0,0.0,0.0,0.0,0.0,0.0,0.0,0.0,0.0,0.0,0.0,0.0,0.0,0.0,0.0,0.0,0.0,0.0,0.0,0.0,0.0,0.0,0.0,0.0,0.0,0.0,0.0,0.0,0.0,0.0,0.0,0.0,0.0,0.0,0.0,0.0,0.0,0.0,0.0,0.0,0.0,0.0,0.0,0.0,0.0,0.0,0.0,0.0,0.0,0.0,0.0,0.0,0.0,0.0,0.0,0.0,0.0,0.0,0.0,0.0,0.0,0.0,0.0,0.0,0.0,0.0,0.0,0.0,0.0,0.0,0.0,0.0,0.0,0.0,0.0,0.0,0.0,0.0,0.0,0.0,0.0,0.0,0.0,0.0,0.0,0.0,0.0,0.0,0.0,0.0,0.0,0.0,0.0,0.0,0.0,0.0,0.0,0.0,0.0,0.0,0.0,0.0,0.0,0.0,0.0,0.0,0.0,0.0,0.0,0.0,1.0,1.0,1.0,1.0,1.0,0.0,0.0,0.0,0.99,1.0,0.03,1.0,0.0,0.0,0.0,0.0,0.0,0.0,0.0,0.0,0.0,0.0,0.0,0.0,0.0,0.0,0.0,0.0,0.0,0.0,0.0,0.0,0.0,0.0,0.0,0.0,0.0,0.0,0.0,0.0,0.0,0.0,0.0,0.0,0.0,0.0,0.0,0.0,0.0,0.0,0.0,0.0,0.0,0.0,0.0,0.0,0.0,0.0,0.0,0.0,0.0,0.0,0.0,0.0,0.0,0.0,0.0,0.0,0.0,0.0,0.0,0.0,0.0,0.0,0.0,0.0,0.0,0.0,0.0,0.0,0.0,0.0,0.0,0.0,0.0,0.0,0.0],[0.0,0.0,0.0,0.0,0.0,0.0,0.0,0.0,0.0,0.0,0.0,0.0,0.0,0.0,0.06,0.0,0.35,0.0,0.0,0.0,0.0,0.0,0.0,0.0,0.0,0.0,0.0,0.0,0.0,0.0,0.0,0.0,0.0,0.0,0.0,0.0,0.0,0.0,0.0,0.0,0.0,0.0,0.0,0.0,0.0,0.0,0.02,0.02,0.03,0.02,0.0,0.0,0.0,0.0,0.0,0.0,0.0,0.0,0.0,0.0,0.0,0.0,0.0,0.0,0.0,0.0,0.0,0.0,0.0,0.0,0.0,0.0,0.0,0.0,0.0,0.0,0.0,0.0,0.0,0.0,0.0,0.0,0.0,0.0,0.0,0.0,0.0,0.0,0.0,0.0,0.0,0.0,0.0,0.0,0.0,0.0,0.0,0.0,0.0,0.0,0.0,0.0,0.0,0.0,0.0,0.0,0.0,0.0,0.0,0.0,0.0,0.0,0.0,0.0,0.0,0.0,0.0,0.0,0.0,0.0,0.0,0.01,0.0,0.0,0.57,0.0,0.0,0.0,0.0,0.0,0.0,0.0,0.0,0.0,0.0,0.0,0.0,0.0,0.0,0.0,0.0,0.0,0.0,0.0,0.0,0.0,0.0,0.0,0.0,0.0,0.0,0.0,0.0,0.0,0.0,0.0,0.0,0.0,0.0,0.0,0.0,0.0,0.0,0.0,0.0,0.0,0.0,0.0,0.0,0.0,0.0,0.0,0.0,0.0,0.0,0.0,0.0,0.0,0.0,0.0,0.0,0.0,0.0,0.0,0.0,0.0,0.0,0.0,0.0,0.0,0.0,0.0,0.0,0.0,0.0,0.0,0.0,0.0,0.0,0.0,0.0,0.0,0.0,0.0,0.0,0.0,0.0,0.0,0.0,0.0,0.0,0.0,0.0,0.0,0.0,0.0,0.0,0.0,0.0,0.0,0.0,0.0,0.0,0.0,0.0,0.0,0.0,0.0,0.0,0.0,0.0,0.0,0.0,0.0,0.0,0.0,0.0,0.0,0.0,0.0,0.0,0.0,0.0,0.0,0.0,0.0,0.0,0.0,0.0,0.0,0.0,0.0,0.0,0.0,0.0,1.0,1.0,1.0,1.0,0.19,1.0,1.0,1.0,0.99,0.0,0.0,0.0,0.0,0.0,0.0,0.0,0.0,0.0,0.0,0.0,0.0,0.0,0.0,0.0,0.0,0.0,0.0,0.0,0.0,0.0,0.0,0.0,0.0,0.0,0.0,0.0,0.0,0.0,0.0,0.0,0.0,0.0,0.0,0.0,0.0,0.0,0.0,0.0,0.0,0.0,0.0,0.0,0.0,0.0,0.0,0.0,0.0,0.0,0.0,0.0,0.0,0.0,0.0,0.0,0.0,0.0,0.0,0.0,0.0,0.0,0.0,0.0,0.0,0.0,0.0,0.0,0.0,0.0,0.0,0.0,0.0,0.0,0.0,0.0,0.0,0.0],[0.0,0.0,0.0,0.0,0.0,0.0,0.0,0.0,0.0,0.0,0.0,0.0,0.0,0.0,0.0,0.0,0.0,0.0,0.0,0.0,0.0,0.0,0.0,0.0,0.0,0.0,0.0,0.0,0.0,0.0,0.0,0.0,0.0,0.0,0.0,0.0,0.0,0.0,0.0,0.0,0.0,0.0,0.0,0.0,0.0,0.0,0.0,0.0,0.02,0.03,0.0,0.01,0.0,0.0,0.0,0.0,0.0,0.0,0.0,0.0,0.0,0.0,0.0,0.0,0.0,0.0,0.0,0.0,0.0,0.0,0.0,0.0,0.0,0.0,0.0,0.0,0.0,0.0,0.0,0.0,0.0,0.0,0.0,0.0,0.0,0.0,0.0,0.0,0.0,0.0,0.0,0.0,0.0,0.0,0.0,0.0,0.0,0.0,0.0,0.0,0.0,0.0,0.0,0.0,0.0,0.0,0.0,0.0,0.0,0.0,0.0,0.0,0.0,0.0,0.0,0.0,0.0,0.0,0.0,0.0,0.0,0.0,0.0,0.0,0.0,0.0,0.0,0.0,0.0,0.0,0.0,0.0,0.0,0.0,0.0,0.0,0.0,0.0,0.0,0.0,0.0,0.0,0.0,0.0,0.0,0.01,0.0,0.0,0.0,0.0,0.0,0.0,0.0,0.0,0.0,0.0,0.0,0.0,0.0,0.0,0.0,0.0,0.0,0.0,0.0,0.0,0.0,0.0,0.0,0.0,0.0,0.0,0.0,0.0,0.0,0.0,0.0,0.0,0.0,0.0,0.0,0.0,0.0,0.0,0.0,0.0,0.0,0.0,0.0,0.0,0.0,0.0,0.0,0.0,0.0,0.0,0.0,0.0,0.0,0.0,0.0,0.0,0.0,0.0,0.0,0.0,0.0,0.0,0.0,0.0,0.0,0.0,0.0,0.0,0.0,0.0,0.0,0.0,0.0,0.0,0.0,0.0,0.0,0.0,0.0,0.0,0.0,0.0,0.0,0.0,0.0,0.0,0.0,0.0,0.0,0.0,0.0,0.0,0.0,0.0,0.0,0.0,0.0,0.0,0.0,0.0,0.0,0.0,0.0,0.0,0.0,0.0,0.0,0.0,0.0,0.0,1.0,1.0,1.0,1.0,1.0,1.0,0.0,1.0,0.0,0.0,0.0,0.0,0.0,0.0,0.0,0.0,0.0,0.0,0.0,0.0,0.0,0.0,0.0,0.0,0.0,0.0,0.0,0.0,0.0,0.0,0.0,0.0,0.0,0.0,0.0,0.0,0.0,0.0,0.0,0.0,0.0,0.0,0.0,0.0,0.0,0.0,0.0,0.0,0.0,0.0,0.0,0.0,0.0,0.0,0.0,0.0,0.0,0.0,0.0,0.0,0.0,0.0,0.0,0.0,0.0,0.0,0.0,0.0,0.0,0.0,0.0,0.0,0.0,0.0,0.0,0.0,0.0,0.0,0.0,0.0,0.0,0.0,0.0,0.0,0.0],[0.0,0.0,0.0,0.0,0.0,0.0,0.0,0.0,0.0,0.0,0.0,0.0,0.0,0.0,0.0,0.0,0.0,0.0,0.0,0.0,0.0,0.0,0.0,0.0,0.0,0.0,0.0,0.0,0.0,0.0,0.0,0.0,0.0,0.0,0.0,0.0,0.0,0.0,0.0,0.0,0.0,0.0,0.0,0.0,0.0,0.0,0.0,0.0,0.02,0.0,0.0,0.0,0.0,0.0,0.0,0.0,0.0,0.0,0.0,0.0,0.0,0.0,0.0,0.0,0.0,0.0,0.0,0.0,0.0,0.0,0.0,0.0,0.0,0.0,0.0,0.0,0.0,0.0,0.0,0.0,0.0,0.0,0.0,0.0,0.0,0.0,0.0,0.0,0.0,0.0,0.0,0.0,0.0,0.0,0.0,0.0,0.0,0.0,0.0,0.0,0.0,0.0,0.0,0.0,0.0,0.0,0.0,0.0,0.0,0.0,0.0,0.0,0.0,0.0,0.0,0.0,0.0,0.0,0.0,0.0,0.0,0.0,0.0,0.0,0.0,0.0,0.0,0.0,0.0,0.0,0.0,0.0,0.0,0.0,0.0,0.0,0.0,0.0,0.0,0.0,0.0,0.0,0.0,0.0,0.0,0.0,0.0,0.0,0.0,0.0,0.0,0.0,0.0,0.0,0.0,0.0,0.0,0.0,0.0,0.0,0.0,0.0,0.0,0.0,0.0,0.0,0.0,0.0,0.0,0.0,0.0,0.0,0.0,0.0,0.0,0.0,0.0,0.0,0.0,0.0,0.0,0.0,0.0,0.0,0.0,0.0,0.0,0.0,0.0,0.0,0.0,0.0,0.0,0.0,0.0,0.0,0.0,0.0,0.0,0.0,0.0,0.0,0.0,0.0,0.0,0.0,0.0,0.0,0.0,0.0,0.0,0.0,0.0,0.0,0.0,0.0,0.0,0.0,0.0,0.0,0.0,0.0,0.0,0.0,0.0,0.0,0.0,0.0,0.0,0.0,0.0,0.0,0.0,0.0,0.0,0.0,0.0,0.0,0.0,0.0,0.0,0.0,0.0,0.0,0.0,0.0,0.0,0.0,0.0,0.0,0.0,0.0,0.0,0.0,0.0,0.0,0.0,0.19,1.0,1.0,1.0,1.0,0.0,0.0,0.0,0.0,0.0,0.0,0.0,0.0,0.0,0.0,0.0,0.0,0.0,0.0,0.0,0.0,0.0,0.0,0.0,0.0,0.0,0.0,0.0,0.0,0.0,0.0,0.0,0.0,0.0,0.0,0.0,0.0,0.0,0.0,0.0,0.0,0.0,0.0,0.0,0.0,0.0,0.0,0.0,0.0,0.0,0.0,0.0,0.0,0.0,0.0,0.0,0.0,0.0,0.0,0.0,0.0,0.0,0.0,0.0,0.0,0.0,0.0,0.0,0.0,0.0,0.0,0.0,0.0,0.0,0.0,0.0,0.0,0.0,0.0,0.0,0.0,0.0,0.0,0.0],[0.0,0.0,0.0,0.0,0.0,0.0,0.0,0.0,0.0,0.0,0.0,0.0,0.0,0.0,0.01,0.0,0.0,0.0,0.0,0.0,0.0,0.0,0.0,0.0,0.0,0.0,0.0,0.0,0.0,0.0,0.0,0.0,0.0,0.0,0.0,0.0,0.0,0.0,0.0,0.0,0.0,0.0,0.0,0.0,0.0,0.0,0.01,0.0,0.02,0.0,0.0,0.0,0.0,0.0,0.0,0.0,0.0,0.0,0.0,0.0,0.0,0.0,0.0,0.0,0.0,0.0,0.0,0.0,0.0,0.0,0.0,0.0,0.0,0.0,0.0,0.0,0.0,0.0,0.0,0.0,0.0,0.0,0.0,0.0,0.0,0.0,0.0,0.0,0.0,0.0,0.0,0.0,0.0,0.0,0.0,0.0,0.0,0.0,0.0,0.0,0.0,0.0,0.0,0.0,0.0,0.0,0.0,0.0,0.0,0.0,0.0,0.0,0.0,0.0,0.0,0.0,0.0,0.0,0.0,0.0,0.0,0.0,0.0,0.0,0.0,0.0,0.0,0.0,0.0,0.0,0.0,0.0,0.0,0.0,0.0,0.0,0.0,0.0,0.0,0.0,0.0,0.0,0.0,0.0,0.0,0.0,0.0,0.0,0.0,0.0,0.0,0.0,0.0,0.0,0.0,0.0,0.0,0.0,0.0,0.0,0.0,0.0,0.0,0.0,0.0,0.0,0.0,0.0,0.0,0.0,0.0,0.0,0.0,0.0,0.0,0.0,0.0,0.0,0.0,0.0,0.0,0.0,0.0,0.0,0.0,0.0,0.0,0.0,0.0,0.0,0.0,0.0,0.0,0.0,0.0,0.0,0.0,0.0,0.0,0.0,0.0,0.0,0.0,0.0,0.0,0.0,0.0,0.0,0.0,0.0,0.0,0.0,0.0,0.0,0.0,0.0,0.0,0.0,0.0,0.0,0.0,0.0,0.0,0.0,0.0,0.0,0.0,0.0,0.0,0.0,0.0,0.0,0.0,0.0,0.0,0.0,0.0,0.0,0.0,0.0,0.0,0.0,0.0,0.0,0.0,0.0,0.0,0.0,0.0,0.0,0.0,0.0,0.0,0.0,0.0,0.0,0.0,1.0,1.0,1.0,1.0,1.0,1.0,0.0,0.0,0.0,0.0,0.0,0.0,0.0,0.0,0.0,0.0,0.0,0.0,0.0,0.0,0.0,0.0,0.0,0.0,0.0,0.0,0.0,0.0,0.0,0.0,0.0,0.0,0.0,0.0,0.0,0.0,0.0,0.0,0.0,0.0,0.0,0.0,0.0,0.0,0.0,0.0,0.0,0.0,0.0,0.0,0.0,0.0,0.0,0.0,0.0,0.0,0.0,0.0,0.0,0.0,0.0,0.0,0.0,0.0,0.0,0.0,0.0,0.0,0.0,0.0,0.0,0.0,0.0,0.0,0.0,0.0,0.0,0.0,0.0,0.0,0.0,0.0,0.0,0.0],[0.0,0.0,0.0,0.0,0.0,0.0,0.0,0.0,0.0,0.0,0.0,0.0,0.0,0.0,0.0,0.0,0.0,0.0,0.0,0.0,0.0,0.0,0.0,0.0,0.0,0.0,0.0,0.0,0.0,0.0,0.0,0.0,0.0,0.0,0.0,0.0,0.0,0.0,0.0,0.0,0.0,0.0,0.0,0.0,0.0,0.0,0.0,0.0,0.0,0.0,0.0,0.0,0.0,0.0,0.0,0.0,0.0,0.0,0.0,0.0,0.0,0.0,0.0,0.0,0.0,0.0,0.0,0.0,0.0,0.0,0.0,0.0,0.0,0.0,0.0,0.0,0.0,0.0,0.0,0.0,0.0,0.0,0.0,0.0,0.0,0.0,0.0,0.0,0.0,0.0,0.0,0.0,0.0,0.0,0.0,0.0,0.0,0.0,0.0,0.0,0.0,0.0,0.0,0.0,0.0,0.0,0.0,0.0,0.0,0.0,0.0,0.0,0.0,0.0,0.0,0.0,0.0,0.0,0.0,0.0,0.0,0.0,0.0,0.0,0.0,0.0,0.0,0.0,0.0,0.0,0.0,0.0,0.0,0.0,0.0,0.0,0.0,0.0,0.0,0.0,0.0,0.0,0.0,0.0,0.0,0.0,0.0,0.0,0.0,0.0,0.0,0.0,0.0,0.0,0.0,0.0,0.0,0.0,0.0,0.0,0.0,0.0,0.0,0.0,0.0,0.0,0.0,0.0,0.0,0.0,0.0,0.0,0.0,0.0,0.0,0.0,0.0,0.0,0.0,0.0,0.0,0.0,0.0,0.0,0.0,0.0,0.0,0.0,0.0,0.0,0.0,0.0,0.0,0.0,0.0,0.0,0.0,0.0,0.0,0.0,0.0,0.0,0.0,0.0,0.0,0.0,0.0,0.0,0.0,0.0,0.0,0.0,0.0,0.0,0.0,0.0,0.0,0.0,0.0,0.0,0.0,0.0,0.0,0.0,0.0,0.0,0.0,0.0,0.0,0.0,0.0,0.0,0.0,0.0,0.0,0.0,0.0,0.0,0.0,0.0,0.0,0.0,0.0,0.0,0.0,0.0,0.0,0.0,0.0,0.0,0.0,0.0,0.0,0.0,0.0,0.0,0.0,1.0,1.0,1.0,1.0,1.0,1.0,1.0,0.0,0.0,0.0,0.0,0.0,0.0,0.0,0.0,0.0,0.0,0.0,0.0,0.0,0.0,0.0,0.0,0.0,0.0,0.0,0.0,0.0,0.0,0.0,0.0,0.0,0.0,0.0,0.0,0.0,0.0,0.0,0.0,0.0,0.0,0.0,0.0,0.0,0.0,0.0,0.0,0.0,0.0,0.0,0.0,0.0,0.0,0.0,0.0,0.0,0.0,0.0,0.0,0.0,0.0,0.0,0.0,0.0,0.0,0.0,0.0,0.0,0.0,0.0,0.0,0.0,0.0,0.0,0.0,0.0,0.0,0.0,0.0,0.0,0.0,0.0,0.0,0.0],[0.0,0.0,0.0,0.0,0.0,0.0,0.0,0.0,0.0,0.0,0.0,0.0,0.0,0.0,0.09,0.01,0.36,0.09,0.0,0.0,0.0,0.0,0.0,0.0,0.0,0.0,0.0,0.0,0.0,0.0,0.0,0.0,0.0,0.0,0.0,0.0,0.0,0.0,0.0,0.0,0.0,0.0,0.0,0.0,0.0,0.0,0.01,0.0,0.0,0.0,0.0,0.0,0.0,0.0,0.0,0.0,0.0,0.0,0.0,0.0,0.0,0.0,0.0,0.0,0.0,0.0,0.0,0.0,0.0,0.0,0.0,0.0,0.0,0.0,0.0,0.0,0.0,0.0,0.0,0.0,0.0,0.0,0.0,0.0,0.0,0.0,0.0,0.0,0.0,0.0,0.0,0.0,0.0,0.0,0.0,0.0,0.0,0.0,0.0,0.0,0.0,0.0,0.0,0.0,0.0,0.0,0.0,0.0,0.0,0.0,0.0,0.0,0.0,0.0,0.0,0.0,0.0,0.0,0.0,0.0,0.0,0.0,0.0,0.0,0.0,0.0,0.0,0.0,0.0,0.0,0.0,0.0,0.0,0.0,0.0,0.0,0.0,0.0,0.0,0.0,0.0,0.0,0.0,0.0,0.0,0.0,0.0,0.0,0.0,0.0,0.0,0.0,0.0,0.0,0.0,0.0,0.0,0.0,0.0,0.0,0.0,0.0,0.0,0.0,0.0,0.0,0.0,0.0,0.0,0.0,0.0,0.0,0.0,0.0,0.0,0.0,0.0,0.0,0.0,0.0,0.0,0.0,0.0,0.0,0.0,0.0,0.0,0.0,0.0,0.0,0.0,0.0,0.0,0.0,0.0,0.0,0.0,0.0,0.0,0.0,0.0,0.0,0.0,0.0,0.0,0.0,0.0,0.0,0.0,0.0,0.0,0.0,0.0,0.0,0.0,0.0,0.0,0.0,0.0,0.0,0.0,0.0,0.0,0.0,0.0,0.0,0.0,0.0,0.0,0.0,0.0,0.0,0.0,0.0,0.0,0.0,0.0,0.0,0.0,0.0,0.0,0.0,0.0,0.0,0.0,0.0,0.0,0.0,0.0,0.0,0.0,0.0,0.0,0.0,0.0,1.0,0.99,1.0,0.0,0.0,1.0,1.0,1.0,1.0,0.18,0.0,0.0,0.0,0.0,0.0,0.0,0.0,0.0,0.0,0.0,0.0,0.0,0.0,0.0,0.0,0.0,0.0,0.0,0.0,0.0,0.0,0.0,0.0,0.0,0.0,0.0,0.0,0.0,0.0,0.0,0.0,0.0,0.0,0.0,0.0,0.0,0.0,0.0,0.0,0.0,0.0,0.0,0.0,0.0,0.0,0.0,0.0,0.0,0.0,0.0,0.0,0.0,0.0,0.0,0.0,0.0,0.0,0.0,0.0,0.0,0.0,0.0,0.0,0.0,0.0,0.0,0.0,0.0,0.0,0.0,0.0,0.0,0.0,0.0,0.0,0.0],[0.0,0.0,0.0,0.0,0.0,0.0,0.0,0.0,0.0,0.0,0.0,0.0,0.0,0.0,0.0,0.0,0.0,0.0,0.0,0.0,0.0,0.0,0.0,0.0,0.0,0.0,0.0,0.0,0.0,0.0,0.0,0.0,0.0,0.0,0.0,0.0,0.0,0.0,0.0,0.0,0.0,0.0,0.0,0.0,0.0,0.0,0.0,0.0,0.0,0.0,0.0,0.0,0.0,0.0,0.0,0.0,0.0,0.0,0.0,0.0,0.0,0.0,0.0,0.0,0.0,0.0,0.0,0.0,0.0,0.0,0.0,0.0,0.0,0.0,0.0,0.0,0.0,0.0,0.0,0.0,0.0,0.0,0.0,0.0,0.0,0.0,0.0,0.0,0.0,0.0,0.0,0.0,0.0,0.0,0.0,0.0,0.0,0.0,0.0,0.0,0.0,0.0,0.0,0.0,0.0,0.0,0.0,0.0,0.0,0.0,0.0,0.0,0.0,0.0,0.0,0.0,0.0,0.0,0.0,0.0,0.0,0.0,0.0,0.0,0.0,0.0,0.0,0.0,0.0,0.0,0.0,0.0,0.0,0.0,0.0,0.0,0.0,0.0,0.0,0.0,0.0,0.0,0.0,0.0,0.0,0.0,0.0,0.0,0.0,0.0,0.0,0.0,0.0,0.0,0.0,0.0,0.0,0.0,0.0,0.0,0.0,0.0,0.0,0.0,0.0,0.0,0.0,0.0,0.0,0.0,0.0,0.0,0.0,0.0,0.0,0.0,0.0,0.0,0.0,0.0,0.0,0.0,0.0,0.0,0.0,0.0,0.0,0.0,0.0,0.0,0.0,0.0,0.0,0.0,0.0,0.0,0.0,0.0,0.0,0.0,0.0,0.0,0.0,0.0,0.0,0.0,0.0,0.0,0.0,0.0,0.0,0.0,0.0,0.0,0.0,0.0,0.0,0.0,0.0,0.0,0.0,0.0,0.0,0.0,0.0,0.0,0.0,0.0,0.0,0.0,0.0,0.0,0.0,0.0,0.0,0.0,0.0,0.0,0.0,0.0,0.0,0.0,0.0,0.0,0.0,0.0,0.0,0.0,0.0,0.0,0.0,0.0,0.0,0.0,0.0,1.0,1.0,0.99,1.0,0.0,0.0,1.0,1.0,1.0,1.0,1.0,0.0,0.0,0.0,0.0,0.0,0.0,0.0,0.0,0.0,0.0,0.0,0.0,0.0,0.0,0.0,0.0,0.0,0.0,0.0,0.0,0.0,0.0,0.0,0.0,0.0,0.0,0.0,0.0,0.0,0.0,0.0,0.0,0.0,0.0,0.0,0.0,0.0,0.0,0.0,0.0,0.0,0.0,0.0,0.0,0.0,0.0,0.0,0.0,0.0,0.0,0.0,0.0,0.0,0.0,0.0,0.0,0.0,0.0,0.0,0.0,0.0,0.0,0.0,0.0,0.0,0.0,0.0,0.0,0.0,0.0,0.0,0.0,0.0,0.0,0.0],[0.0,0.0,0.0,0.0,0.0,0.0,0.0,0.0,0.0,0.0,0.0,0.0,0.0,0.0,0.0,0.0,0.0,0.01,0.0,0.0,0.0,0.0,0.0,0.0,0.0,0.0,0.0,0.0,0.0,0.0,0.0,0.0,0.0,0.0,0.0,0.0,0.0,0.0,0.0,0.0,0.0,0.0,0.0,0.0,0.0,0.0,0.0,0.0,0.0,0.0,0.0,0.0,0.0,0.0,0.0,0.0,0.0,0.0,0.0,0.0,0.0,0.0,0.0,0.0,0.0,0.0,0.0,0.0,0.0,0.0,0.0,0.0,0.0,0.0,0.0,0.0,0.0,0.0,0.0,0.0,0.0,0.0,0.0,0.0,0.0,0.0,0.0,0.0,0.0,0.0,0.0,0.0,0.0,0.0,0.0,0.0,0.0,0.0,0.0,0.0,0.0,0.0,0.0,0.0,0.0,0.0,0.0,0.0,0.0,0.0,0.0,0.0,0.0,0.0,0.0,0.0,0.0,0.0,0.0,0.0,0.0,0.0,0.0,0.0,0.0,0.0,0.0,0.0,0.0,0.0,0.0,0.0,0.0,0.0,0.0,0.0,0.0,0.0,0.0,0.0,0.0,0.0,0.0,0.0,0.0,0.0,0.0,0.0,0.0,0.0,0.0,0.0,0.0,0.0,0.0,0.0,0.0,0.0,0.0,0.0,0.0,0.0,0.0,0.0,0.0,0.0,0.0,0.0,0.0,0.0,0.0,0.0,0.0,0.0,0.0,0.0,0.0,0.0,0.0,0.0,0.0,0.0,0.0,0.0,0.0,0.0,0.0,0.0,0.0,0.0,0.0,0.0,0.0,0.0,0.0,0.0,0.0,0.0,0.0,0.0,1.0,0.06,0.0,0.0,0.0,0.0,0.0,0.0,0.0,0.0,0.0,0.0,0.0,0.0,0.0,0.0,0.0,0.0,0.0,0.0,0.0,0.0,0.0,0.0,0.0,0.0,0.0,0.0,0.0,0.0,0.0,0.0,0.0,0.0,0.0,0.0,0.0,0.0,0.0,0.0,0.0,0.0,0.0,0.0,0.0,0.0,0.0,0.0,0.0,0.0,0.0,0.0,0.0,1.0,1.0,1.0,0.03,0.0,0.0,0.0,0.0,0.0,0.18,1.0,1.0,1.0,1.0,1.0,1.0,0.0,0.0,0.0,0.0,0.0,0.0,0.0,0.0,0.0,0.0,0.0,0.0,0.0,0.0,0.0,0.0,0.0,0.0,0.0,0.0,0.0,0.0,0.0,0.0,0.0,0.0,0.0,0.0,0.0,0.0,0.0,0.0,0.0,0.0,0.0,0.0,0.0,0.0,0.0,0.0,0.0,0.0,0.0,0.0,0.0,0.0,0.0,0.0,0.0,0.0,0.0,0.0,0.0,0.0,0.0,0.0,0.0,0.0,0.0,0.0,0.0,0.0,0.0,0.0,0.0,0.0,0.0,0.0,0.0,0.0,0.0,0.0],[0.0,0.0,0.0,0.0,0.0,0.0,0.0,0.0,0.0,0.0,0.0,0.0,0.0,0.0,0.0,0.0,0.0,0.0,0.02,0.0,0.02,0.0,0.8,0.0,0.0,0.0,0.0,0.0,0.0,0.0,0.0,0.0,0.0,0.0,0.0,0.0,0.0,0.0,0.0,0.0,0.0,0.0,0.0,0.0,0.0,0.0,0.0,0.0,0.0,0.01,0.0,0.0,0.0,0.0,0.0,0.0,0.0,0.0,0.0,0.0,0.0,0.0,0.0,0.0,0.0,0.0,0.0,0.0,0.0,0.0,0.0,0.0,0.0,0.0,0.0,0.0,0.0,0.0,0.0,0.0,0.0,0.0,0.0,0.0,0.0,0.0,0.0,0.0,0.0,0.0,0.0,0.0,0.0,0.0,0.0,0.0,0.0,0.0,0.0,0.0,0.0,0.0,0.0,0.0,0.0,0.0,0.0,0.0,0.0,0.0,0.0,0.0,0.0,0.0,0.0,0.0,0.0,0.0,0.0,0.0,0.0,0.0,0.0,0.0,0.0,0.0,0.0,1.0,1.0,0.0,0.0,1.0,0.0,0.0,0.0,0.0,0.0,0.0,0.0,0.0,0.0,0.0,0.0,0.0,0.0,0.0,0.0,0.0,0.0,0.0,0.0,0.0,0.0,0.0,0.0,0.0,0.0,0.0,0.0,0.0,0.0,0.0,0.0,0.0,0.0,0.0,0.0,0.0,0.0,0.0,0.0,0.0,0.0,0.0,0.0,0.0,0.0,0.0,0.0,0.0,0.0,0.0,0.0,0.0,0.0,0.0,0.0,0.0,0.0,0.0,0.0,0.0,0.0,0.0,0.0,0.0,0.0,0.0,0.0,0.0,0.0,0.0,0.0,0.0,0.0,0.0,0.0,0.0,0.0,0.0,0.0,0.0,0.0,0.0,0.0,0.0,0.0,0.0,0.0,0.0,0.0,0.0,0.0,0.0,0.0,0.0,0.0,0.0,0.0,0.0,0.0,0.0,0.0,0.0,0.0,0.0,0.0,0.0,0.0,0.0,0.0,0.0,0.0,0.0,0.0,0.0,0.0,0.0,0.0,0.0,0.0,0.0,1.0,0.0,1.0,1.0,1.0,0.0,0.0,0.0,0.0,0.0,0.0,1.0,1.0,1.0,1.0,0.0,0.0,0.0,0.0,0.0,0.0,0.0,0.0,0.0,0.0,0.0,0.0,0.0,0.0,0.0,0.0,0.0,0.0,0.0,0.0,0.0,0.0,0.0,0.0,0.0,0.0,0.0,0.0,0.0,0.0,0.0,0.0,0.0,0.0,0.0,0.0,0.0,0.0,0.0,0.0,0.0,0.0,0.0,0.0,0.0,0.0,0.0,0.0,0.0,0.0,0.0,0.0,0.0,0.0,0.0,0.0,0.0,0.0,0.0,0.0,0.0,0.0,0.0,0.0,0.0,0.0,0.0,0.0,0.0,0.0,0.0,0.0,0.0,0.0],[0.0,0.0,0.0,0.0,0.0,0.0,0.0,0.0,0.0,0.0,0.0,0.0,0.0,0.0,0.0,0.0,0.0,0.0,0.0,0.0,0.0,0.0,0.0,0.0,0.0,0.0,0.0,0.0,0.0,0.0,0.0,0.0,0.0,0.0,0.0,0.0,0.0,0.0,0.0,0.0,0.0,0.0,0.0,0.0,0.0,0.0,0.0,0.0,0.0,0.0,0.0,0.0,0.0,0.0,0.0,0.0,0.0,0.0,0.0,0.0,0.0,0.0,0.0,0.0,0.0,0.0,0.0,0.0,0.0,0.0,0.0,0.0,0.0,0.0,0.0,0.0,0.0,0.0,0.0,0.0,0.0,0.0,0.0,0.0,0.0,0.0,0.0,0.0,0.0,0.0,0.0,0.0,0.0,0.0,0.0,0.0,0.0,0.0,0.0,0.0,0.0,0.0,0.0,0.0,0.0,0.0,0.0,0.0,0.0,0.0,0.0,0.0,0.0,0.0,0.0,0.0,0.0,0.0,0.0,0.0,0.0,0.0,0.0,0.0,0.0,0.0,0.0,0.0,0.0,0.0,0.0,1.0,0.0,0.0,0.0,0.99,0.0,0.0,0.0,0.0,0.0,0.0,0.0,0.0,0.0,0.0,0.0,0.0,0.0,0.0,0.0,0.0,0.0,0.0,0.0,0.0,0.0,0.0,0.0,0.0,0.0,0.0,0.0,0.0,0.0,0.0,0.0,0.0,0.0,0.0,0.0,0.0,0.0,0.0,0.0,0.0,0.0,0.0,0.0,0.0,0.0,0.0,0.0,0.0,0.0,0.0,0.0,0.0,0.0,0.0,0.0,0.0,0.0,0.0,0.0,0.0,0.0,0.0,1.0,0.18,1.0,0.0,0.0,0.0,0.0,0.0,0.0,0.0,0.0,0.0,0.0,0.0,0.0,0.0,0.0,0.0,0.0,0.0,0.0,0.0,0.0,0.0,0.0,0.0,0.0,0.0,0.0,0.0,0.0,0.0,0.0,0.0,0.0,0.0,0.0,0.0,0.0,0.0,0.0,0.0,0.0,0.0,0.0,0.0,0.0,0.0,0.0,0.0,0.0,0.0,0.0,0.0,1.0,0.07,0.99,0.0,0.0,0.0,0.0,0.0,0.0,0.0,0.0,0.0,1.0,1.0,1.0,1.0,0.51,0.0,1.0,0.0,0.92,0.0,0.0,0.0,0.0,0.0,0.0,0.0,0.0,0.0,0.0,0.0,0.0,0.0,0.0,0.0,0.0,0.0,0.0,0.0,0.0,0.0,0.0,0.0,0.0,0.0,0.0,0.0,0.0,0.0,0.0,0.0,0.0,0.0,0.0,0.0,0.0,0.0,0.0,0.0,0.0,0.0,0.0,0.0,0.0,0.0,0.0,0.0,0.0,0.0,0.0,0.0,0.0,0.0,0.0,0.0,0.0,0.0,0.0,0.0,0.0,0.0,0.0,0.0,0.0,0.0,0.0,0.0,0.0],[0.0,0.0,0.0,0.0,0.0,0.0,0.0,0.0,0.0,0.0,0.0,0.0,0.0,0.0,0.0,0.0,0.0,0.0,0.0,0.0,0.0,0.0,0.0,0.0,0.0,0.0,0.0,0.0,0.0,0.0,0.0,0.0,0.0,0.0,0.0,0.0,0.0,0.0,0.0,0.0,0.0,0.0,0.0,0.0,0.0,0.0,0.0,0.0,0.0,0.0,0.0,0.0,0.0,0.0,0.0,0.0,0.0,0.0,0.0,0.0,0.0,0.0,0.0,0.0,0.0,0.0,0.0,0.0,0.0,0.0,0.0,0.0,0.0,0.0,0.0,0.0,0.0,0.0,0.0,0.0,0.0,0.0,0.0,0.0,0.0,0.0,0.0,0.0,0.0,0.0,0.0,0.0,0.0,0.0,0.0,0.0,0.0,0.0,0.0,0.0,0.0,0.0,0.0,0.0,0.0,0.0,0.0,0.0,0.0,0.0,0.0,0.0,0.0,0.0,0.0,0.0,0.0,0.0,0.0,0.0,0.0,0.0,0.0,0.0,0.0,0.0,0.0,0.0,0.0,0.0,0.0,0.0,0.0,0.0,0.0,0.98,0.0,0.0,0.0,0.0,0.0,0.0,0.0,0.0,0.0,0.0,0.0,0.0,0.0,0.0,0.0,0.0,0.0,0.0,0.0,0.0,0.0,0.0,0.0,0.0,0.0,0.0,0.0,0.0,0.0,0.0,0.0,0.0,0.0,0.0,0.0,0.0,0.0,0.0,0.0,0.0,0.0,0.0,0.0,0.0,0.0,0.0,0.0,0.0,0.0,0.0,0.0,0.0,0.0,0.0,0.0,0.0,0.0,0.0,0.0,0.0,0.0,0.0,0.0,0.0,1.0,0.0,0.0,0.0,0.0,0.0,0.0,0.0,0.0,0.0,0.0,0.0,0.0,0.0,0.0,0.0,0.0,0.0,0.0,0.0,0.0,0.0,0.0,0.0,0.0,0.0,0.0,0.0,0.0,0.0,0.0,0.0,0.0,0.0,0.0,0.0,0.0,0.0,0.0,0.0,0.0,0.0,0.0,0.0,0.0,0.0,0.0,0.0,0.0,0.0,0.0,0.0,0.0,0.0,0.0,0.0,0.0,0.0,0.0,0.0,0.0,0.0,0.0,0.0,1.0,0.0,1.0,1.0,1.0,1.0,1.0,0.0,0.0,0.0,0.0,0.0,0.0,0.0,0.0,0.0,0.0,0.0,0.0,0.0,0.0,0.0,0.0,0.0,0.0,0.0,0.0,0.0,0.0,0.0,0.0,0.0,0.0,0.0,0.0,0.0,0.0,0.0,0.0,0.0,0.0,0.0,0.0,0.0,0.0,0.0,0.0,0.0,0.0,0.0,0.0,0.0,0.0,0.0,0.0,0.0,0.0,0.0,0.0,0.0,0.0,0.0,0.0,0.0,0.0,0.0,0.0,0.0,0.0,0.0,0.0,0.0,0.0,0.0,0.96,0.0,0.0],[0.0,0.0,0.0,0.0,0.0,0.0,0.0,0.0,0.0,0.0,0.0,0.0,0.0,0.0,0.0,0.0,0.0,0.0,0.0,0.0,0.0,0.0,0.0,0.0,0.0,0.0,0.0,0.0,0.0,0.0,0.0,0.0,0.0,0.0,0.0,0.0,0.0,0.0,0.0,0.0,0.0,0.0,0.0,0.0,0.0,0.0,0.0,0.0,0.0,0.0,0.0,0.0,0.0,0.0,0.0,0.0,0.0,0.0,0.0,0.0,0.0,0.0,0.0,0.0,0.0,0.0,0.0,0.0,0.0,0.0,0.0,0.0,0.0,0.0,0.0,0.0,0.0,0.0,0.0,0.0,0.0,0.0,0.0,0.0,0.0,0.0,0.0,0.0,0.0,0.0,0.0,0.0,0.0,0.0,0.0,0.0,0.0,0.0,0.0,0.0,0.0,0.0,0.0,0.0,0.0,0.0,0.0,0.0,0.0,0.0,0.0,0.0,0.0,0.0,0.0,0.0,0.0,0.0,0.0,0.0,0.0,0.0,0.0,0.0,0.0,0.0,0.0,0.0,0.0,0.0,0.0,0.0,0.0,0.0,0.0,0.0,0.0,0.0,0.0,0.0,0.0,0.0,0.0,0.0,0.0,0.0,0.0,0.0,0.0,0.0,0.0,0.0,0.0,0.0,0.0,0.0,0.0,0.0,0.0,0.0,0.0,0.0,0.0,0.0,0.0,0.0,0.0,0.0,0.0,0.0,0.0,0.0,0.0,0.0,0.0,0.0,0.0,0.0,0.0,0.0,0.0,0.0,0.0,0.0,0.0,0.0,0.0,0.0,0.0,0.0,0.0,0.0,0.0,0.0,0.0,0.0,0.0,0.0,0.0,0.0,1.0,0.04,1.0,0.97,0.0,0.0,0.0,0.0,0.0,0.0,0.0,0.0,0.0,0.0,0.0,0.0,0.0,0.0,0.0,0.0,0.0,0.0,0.0,0.0,0.0,0.0,0.0,0.0,0.0,0.0,0.0,0.0,0.0,0.0,0.0,0.0,0.0,0.0,0.0,0.0,0.0,0.0,0.0,0.0,0.0,0.0,0.0,0.0,0.0,0.0,0.0,0.0,0.0,0.0,0.0,0.0,0.0,0.0,0.0,0.0,0.0,0.0,0.0,0.0,1.0,0.0,0.51,1.0,1.0,1.0,1.0,0.0,0.0,0.0,0.0,0.0,0.0,0.0,0.0,0.0,0.0,0.0,0.0,0.0,0.0,0.0,0.0,0.0,0.0,0.0,0.0,0.0,0.0,0.0,0.0,0.0,0.0,0.0,0.0,0.0,0.0,0.0,0.0,0.0,0.0,0.0,0.0,0.0,0.0,0.0,0.0,0.0,0.0,0.0,0.0,0.0,0.0,0.0,0.0,0.0,0.0,0.0,0.0,0.0,0.0,0.0,0.0,0.0,0.0,0.0,0.0,0.0,0.0,0.0,0.0,0.0,0.0,0.0,0.0,0.0,0.0],[0.0,0.0,0.0,0.0,0.0,0.0,0.0,0.0,0.0,0.0,0.0,0.0,0.0,0.0,0.0,0.0,0.0,0.0,0.0,0.0,0.0,0.0,0.0,0.0,0.0,0.0,0.0,0.0,0.0,0.0,0.0,0.0,0.0,0.0,0.0,0.0,0.0,0.0,0.0,0.0,0.0,0.0,0.0,0.0,0.0,0.0,0.0,0.0,0.0,0.0,0.0,0.0,0.0,0.0,0.0,0.0,0.0,0.0,0.0,0.0,0.0,0.0,0.0,0.0,0.0,0.0,0.0,0.0,0.0,0.0,0.0,0.0,0.0,0.0,0.0,0.0,0.0,0.0,0.0,0.0,0.0,0.0,0.0,0.0,0.0,0.0,0.0,0.0,0.0,0.0,0.0,0.0,0.0,0.0,0.0,0.0,0.0,0.0,0.0,0.0,0.0,0.0,0.0,0.0,0.0,0.0,0.0,0.0,0.0,0.0,0.0,0.0,0.0,0.0,0.0,0.0,0.0,0.0,0.0,0.0,0.0,0.0,0.0,0.0,0.0,0.0,0.0,0.0,0.0,0.0,0.0,0.0,0.0,0.0,0.0,0.0,0.0,0.0,0.0,0.0,0.0,0.0,0.0,0.0,0.0,0.0,0.0,0.0,0.0,0.0,0.0,0.0,0.0,0.0,0.0,0.0,0.0,0.0,0.0,0.0,0.0,0.0,0.0,0.0,0.0,0.0,0.0,0.0,0.0,0.0,0.0,0.0,0.0,0.0,0.0,0.0,0.0,0.0,0.0,0.0,0.0,0.0,0.0,0.0,0.0,0.0,0.0,0.0,0.0,0.0,0.0,0.0,0.0,0.0,0.0,0.0,0.0,0.0,0.0,0.0,1.0,0.0,1.0,1.0,0.0,0.0,1.0,0.0,0.0,0.0,0.0,0.0,0.0,0.0,0.0,0.0,0.0,0.0,0.0,0.0,0.0,0.0,0.0,0.0,0.0,0.0,0.0,0.0,0.0,0.0,0.0,0.0,0.0,0.0,0.0,0.0,0.0,0.0,0.0,0.0,0.0,0.0,0.0,0.0,0.0,0.0,0.0,0.0,0.0,0.0,0.0,0.0,0.0,0.0,0.0,0.0,0.0,0.0,0.0,0.0,0.0,0.0,0.0,0.0,0.0,0.0,0.0,1.0,1.0,1.0,1.0,0.28,0.0,0.0,0.0,0.0,0.0,0.0,0.0,0.0,0.0,0.0,0.0,0.0,0.0,0.0,0.0,0.0,0.0,0.0,0.0,0.0,0.0,0.0,0.0,0.0,0.0,0.0,0.0,0.0,0.0,0.0,0.0,0.0,0.0,0.0,0.0,0.0,0.0,0.0,0.0,0.0,0.0,0.0,0.0,0.0,0.0,0.0,0.0,0.0,0.0,0.0,0.0,0.0,0.0,0.0,0.0,0.0,0.0,0.0,0.0,0.0,0.0,0.0,0.0,0.0,0.0,0.0,1.0,1.0,1.0],[0.0,0.0,0.0,0.0,0.0,0.0,0.0,0.0,0.0,0.0,0.0,0.0,0.0,0.0,0.0,0.0,0.0,0.0,0.0,0.0,0.0,0.0,0.0,0.0,0.0,0.0,0.0,0.0,0.0,0.0,0.0,0.0,0.0,0.0,0.0,0.0,0.0,0.0,0.0,0.0,0.0,0.0,0.0,0.0,0.0,0.0,0.0,0.0,0.0,0.0,0.0,0.0,0.0,0.0,0.0,0.0,0.0,0.0,0.0,0.0,0.0,0.0,0.0,0.0,0.0,0.0,0.0,0.0,0.0,0.0,0.0,0.0,0.0,0.0,0.0,0.0,0.0,0.0,0.0,0.0,0.0,0.0,0.0,0.0,0.0,0.0,0.0,0.0,0.0,0.0,0.0,0.0,0.0,0.0,0.0,0.0,0.0,0.0,0.0,0.0,0.0,0.0,0.0,0.0,0.0,0.0,0.0,0.0,0.0,0.0,0.0,0.0,0.0,0.0,0.0,0.0,0.0,0.0,0.0,0.0,0.0,0.0,0.0,0.0,0.0,0.0,0.0,0.0,0.0,0.0,0.0,0.0,0.0,0.0,0.0,1.0,0.0,0.0,0.0,0.0,0.0,0.0,0.0,0.0,0.0,0.0,0.0,0.0,0.0,0.0,0.0,0.0,0.0,0.0,0.0,0.0,0.0,0.0,0.0,0.0,0.0,0.0,0.0,0.0,0.0,0.0,0.0,0.0,0.0,0.0,0.0,0.0,0.0,0.0,0.0,0.0,0.0,0.0,0.0,0.0,0.0,0.0,0.0,0.0,0.0,0.0,0.0,0.0,0.0,0.0,0.0,0.0,0.0,0.0,0.0,0.0,0.0,0.0,0.0,0.99,1.0,0.0,0.0,1.0,0.0,0.0,0.0,0.0,0.0,0.0,0.0,0.0,0.0,0.0,0.0,0.0,0.0,0.0,0.0,0.0,0.0,0.0,0.0,0.0,0.0,0.0,0.0,0.0,0.0,0.0,0.0,0.0,0.0,0.0,0.0,0.0,0.0,0.0,0.0,0.0,0.0,0.0,0.0,0.0,0.0,0.0,0.0,0.0,0.0,0.0,0.0,0.0,0.0,0.0,0.0,0.0,0.0,0.0,0.0,0.0,0.0,0.0,0.0,0.0,0.0,0.0,1.0,1.0,1.0,1.0,1.0,1.0,1.0,0.0,0.0,0.0,0.0,0.0,0.0,0.0,0.0,0.0,0.0,0.0,0.0,0.0,0.0,0.0,0.0,0.0,0.0,0.0,0.0,0.0,0.0,0.0,0.0,0.0,0.0,0.0,0.0,0.0,0.0,0.0,0.0,0.0,0.0,0.0,0.0,0.0,0.0,0.0,0.0,0.0,0.0,0.0,0.0,0.0,0.0,0.0,0.0,0.0,0.0,0.0,0.0,0.0,0.0,0.0,0.0,0.0,0.0,0.0,0.0,0.0,0.0,0.0,1.0,1.0,1.0,1.0,0.0],[0.0,0.0,0.0,0.0,0.0,0.0,0.0,0.0,0.0,0.0,0.0,0.0,0.0,0.0,0.0,0.0,0.0,0.0,0.0,0.0,0.0,0.0,0.0,0.0,0.0,0.0,0.0,0.0,0.0,0.0,0.0,0.0,0.0,0.0,0.0,0.0,0.0,0.0,0.0,0.0,0.0,0.0,0.0,0.0,0.0,0.0,0.0,0.0,0.0,0.0,0.0,0.0,0.0,0.0,0.0,0.0,0.0,0.0,0.0,0.0,0.0,0.0,0.0,0.0,0.0,0.0,0.0,0.0,0.0,0.0,0.0,0.0,0.0,0.0,0.0,0.0,0.0,0.0,0.0,0.0,0.0,0.0,0.0,0.0,0.0,0.0,0.0,0.0,0.0,0.0,0.0,0.0,0.0,0.0,0.0,0.0,0.0,0.0,0.0,0.0,0.0,0.0,0.0,0.0,0.0,0.0,0.0,0.0,0.0,0.0,0.0,0.0,0.0,0.0,0.0,0.0,0.0,0.0,0.0,0.0,0.0,0.0,0.0,0.0,0.0,0.0,0.0,0.0,0.0,0.0,0.0,0.0,0.0,0.0,0.0,0.0,0.0,0.0,0.0,0.0,0.0,0.0,0.0,0.0,0.0,0.0,0.0,0.0,0.0,0.0,0.0,0.0,0.0,0.0,0.0,0.0,0.0,0.0,0.0,0.0,0.0,0.0,0.0,0.0,0.0,0.0,0.0,0.0,0.0,0.0,0.0,0.0,0.0,0.0,0.0,0.0,0.0,0.0,0.0,0.0,0.0,0.0,0.0,0.0,0.0,0.0,0.12,0.0,0.0,0.0,0.0,0.0,0.0,0.0,0.0,0.0,0.0,1.0,1.0,1.0,0.85,0.0,0.0,1.0,0.0,0.0,0.0,0.99,0.0,0.0,0.0,0.0,0.0,0.0,0.0,0.0,0.0,0.0,0.0,0.0,0.0,0.0,0.0,0.0,0.0,0.0,0.0,0.0,0.0,0.0,0.0,0.0,0.0,0.0,0.0,0.0,0.0,0.0,0.0,0.0,0.0,0.0,0.0,0.0,0.0,0.0,0.0,0.0,0.0,0.0,0.0,0.0,0.0,0.0,0.0,0.0,0.0,0.0,0.0,0.0,0.0,0.0,0.0,0.0,0.0,0.0,0.0,0.0,0.0,0.28,1.0,1.0,1.0,1.0,0.0,0.0,0.0,0.0,0.0,0.0,0.0,0.0,0.0,0.0,0.0,0.0,0.0,0.0,0.0,0.0,0.0,0.0,0.0,0.0,0.0,0.0,0.0,0.0,0.0,0.0,0.0,0.0,0.0,0.0,0.0,0.0,0.0,0.0,0.0,0.0,0.0,0.0,0.0,0.0,0.0,0.0,0.0,0.0,0.0,0.0,0.0,0.0,0.0,0.0,0.0,0.0,0.0,0.0,0.0,0.0,0.0,0.0,0.0,0.0,0.0,0.0,1.0,1.0,0.54,1.0,0.0],[0.0,0.0,0.0,0.0,0.0,0.0,0.0,0.0,0.0,0.0,0.0,0.0,0.0,0.0,0.0,0.0,0.0,0.0,0.0,0.0,0.0,0.0,0.0,0.0,0.0,0.0,0.0,0.0,0.0,0.0,0.0,0.0,0.0,0.0,0.0,0.0,0.0,0.0,0.0,0.0,0.0,0.0,0.0,0.0,0.0,0.0,0.0,0.0,0.0,0.0,0.0,0.0,0.0,0.0,0.0,0.0,0.0,0.0,0.0,0.0,0.0,0.0,0.0,0.0,0.0,0.0,0.0,0.0,0.0,0.0,0.0,0.0,0.0,0.0,0.0,0.0,0.0,0.0,0.0,0.0,0.0,0.0,0.0,0.0,0.0,0.0,0.0,0.0,0.0,0.0,0.0,0.0,0.0,0.0,0.0,0.0,0.0,0.0,0.0,0.0,0.0,0.0,0.0,0.0,0.0,0.0,0.0,0.0,0.0,0.0,0.0,0.0,0.0,0.0,0.0,0.0,0.0,0.0,0.0,0.0,0.0,0.0,0.0,0.0,0.0,0.0,0.0,0.0,0.0,0.0,0.0,0.0,0.0,0.0,1.0,1.0,0.0,0.0,0.0,0.0,0.0,0.0,0.0,0.0,0.0,0.0,0.0,0.0,0.0,0.0,0.0,0.0,0.0,0.0,0.0,0.0,0.0,0.0,0.0,0.0,0.0,0.0,0.0,0.0,0.0,0.0,0.0,0.0,0.0,0.0,0.0,0.0,0.0,0.0,0.0,0.0,0.0,0.0,0.0,0.0,0.0,0.0,0.0,0.0,0.0,0.0,0.0,0.0,0.0,0.0,0.0,0.0,0.0,0.0,0.0,0.0,0.0,1.0,1.0,0.59,0.0,0.0,0.0,0.0,0.0,0.0,0.0,0.0,0.0,0.0,0.0,0.0,0.0,0.0,0.0,0.0,0.0,0.0,0.0,0.0,0.0,0.0,0.0,0.0,0.0,0.0,0.0,0.0,0.0,0.0,0.0,0.0,0.0,0.0,0.0,0.0,0.0,0.0,0.0,0.0,0.0,0.0,0.0,0.0,0.0,0.0,0.0,0.0,0.0,0.0,0.0,0.0,0.0,0.0,0.0,0.0,0.0,0.0,0.0,0.0,0.0,0.0,0.0,0.0,0.0,0.0,0.92,0.0,0.0,0.0,1.0,1.0,1.0,1.0,1.0,0.0,0.0,0.0,0.0,0.0,0.0,0.0,0.0,0.0,0.0,0.0,0.0,0.0,0.0,0.0,0.0,0.0,0.0,0.0,0.0,0.0,0.0,0.0,0.0,0.0,0.0,0.0,0.0,0.0,0.0,0.0,0.0,0.0,0.0,0.0,0.0,0.0,0.0,0.0,0.0,0.0,0.0,0.0,0.0,0.0,0.0,0.0,0.0,0.0,0.0,0.0,0.0,0.0,0.0,0.0,0.0,0.0,0.0,0.0,1.0,1.0,1.0,0.99,0.0,0.0,0.0],[0.0,0.0,0.0,0.0,0.0,0.0,0.0,0.0,0.0,0.0,0.0,0.0,0.0,0.0,0.0,0.0,0.0,0.0,0.0,0.0,0.0,0.0,0.0,0.0,0.0,0.0,0.0,0.0,0.0,0.0,0.0,0.0,0.0,0.0,0.0,0.0,0.0,0.0,0.0,0.0,0.0,0.0,0.0,0.0,0.0,0.0,0.0,0.0,0.0,0.0,0.0,0.0,0.0,0.0,0.0,0.0,0.0,0.0,0.0,0.0,0.0,0.0,0.0,0.0,0.0,0.0,0.0,0.0,0.0,0.0,0.0,0.0,0.0,0.0,0.0,0.0,0.0,0.0,0.0,0.0,0.0,0.0,0.0,0.0,0.0,0.0,0.0,0.0,0.0,0.0,0.0,0.0,0.0,0.0,0.0,0.0,0.0,0.0,0.0,0.0,0.0,0.0,0.0,0.0,0.0,0.0,0.0,0.0,0.0,0.0,0.0,0.0,0.0,0.0,0.0,0.0,0.0,0.0,0.0,0.0,0.0,0.0,0.0,0.0,0.0,0.0,0.0,0.0,0.0,0.0,0.0,0.0,0.0,0.0,0.0,0.0,0.0,0.0,0.0,0.0,0.0,0.0,0.0,0.0,0.0,0.0,0.0,0.0,0.0,0.0,0.0,0.0,0.0,0.0,0.0,0.0,0.0,0.0,0.0,0.0,0.0,0.0,0.0,0.0,0.0,0.0,0.0,0.0,0.0,0.0,0.0,0.0,0.0,0.0,0.0,0.0,0.0,0.0,0.0,0.0,0.0,0.0,0.0,1.0,0.0,0.0,1.0,1.0,0.0,0.0,1.0,0.0,0.0,0.0,1.0,0.0,0.99,1.0,0.0,0.0,0.0,0.0,0.0,0.0,0.0,0.0,0.0,0.0,0.0,0.0,0.0,0.0,0.0,0.0,0.0,0.0,0.0,0.0,0.0,0.0,0.0,0.0,0.0,0.0,0.0,0.0,0.0,0.0,0.0,0.0,0.0,0.0,0.0,0.0,0.0,0.0,0.0,0.0,0.0,0.0,0.0,0.0,0.0,0.0,0.0,0.0,0.0,0.1,0.0,0.0,0.0,0.0,0.0,0.0,0.0,0.0,0.0,0.0,0.0,0.0,0.0,0.0,0.0,0.0,0.0,0.0,0.0,0.0,0.0,0.0,0.0,1.0,1.0,1.0,1.0,0.0,0.0,0.0,0.0,0.0,0.0,0.0,0.0,0.0,0.0,0.0,0.0,0.0,0.0,0.0,0.0,0.0,0.0,0.0,0.0,0.0,0.0,0.0,0.0,0.0,0.0,0.0,0.0,0.0,0.0,0.0,0.0,0.0,0.0,0.0,0.0,0.0,0.0,0.0,0.0,0.0,0.0,0.0,0.0,0.0,0.0,0.0,0.0,0.0,0.0,0.0,0.0,0.0,0.0,0.0,0.0,0.0,0.0,0.0,1.0,1.0,0.93,1.0,0.0,0.0,0.0],[0.0,0.0,0.0,0.0,0.0,0.0,0.0,0.0,0.0,0.0,0.0,0.0,0.0,0.0,0.0,0.0,0.0,0.0,0.0,0.0,0.0,0.0,0.0,0.0,0.0,0.0,0.39,0.0,0.0,0.0,0.0,0.0,0.0,0.0,0.0,0.0,0.0,0.0,0.0,0.0,0.0,0.0,0.0,0.0,0.0,0.0,0.0,0.0,0.0,0.0,0.0,0.0,0.0,0.0,0.0,0.0,0.0,0.0,0.0,0.0,0.0,0.0,0.0,0.0,0.0,0.0,0.0,0.0,0.0,0.0,0.0,0.0,0.0,0.0,0.0,0.0,0.0,0.0,0.0,0.0,0.0,0.0,0.0,0.0,0.0,0.0,0.0,0.0,0.0,0.0,0.0,0.0,0.0,0.0,0.0,0.0,0.0,0.0,0.0,0.0,0.0,0.0,0.0,0.0,0.0,0.0,0.0,0.0,0.0,0.0,0.0,0.0,0.0,0.0,0.0,0.0,0.0,0.0,0.0,0.0,0.0,0.0,0.0,0.0,0.0,0.0,0.0,0.0,0.0,0.0,0.0,0.0,0.0,0.0,0.2,0.0,0.0,0.0,0.0,0.0,0.0,0.0,0.0,0.0,0.0,0.0,0.0,0.0,0.0,0.0,0.0,0.0,0.0,0.0,0.0,0.0,0.0,0.0,0.0,0.0,0.0,0.0,0.0,0.0,0.0,0.0,0.0,0.0,0.0,0.0,0.0,0.0,0.0,0.0,0.0,0.0,0.0,0.0,0.0,0.0,0.0,0.0,0.0,0.0,0.0,0.0,0.0,0.0,0.0,0.0,1.0,0.0,0.11,0.0,1.0,1.0,1.0,1.0,0.85,0.0,0.0,0.0,0.0,0.0,0.0,0.0,0.0,0.0,0.0,0.0,0.0,0.0,0.0,0.0,0.0,0.0,0.0,0.0,0.0,0.0,0.0,0.0,0.0,0.0,0.0,0.0,0.0,0.0,0.0,0.0,0.0,0.0,0.0,0.0,0.0,0.0,0.0,0.0,0.0,0.0,0.0,0.0,0.0,0.0,0.0,0.0,0.0,0.0,0.0,0.0,0.0,0.0,0.0,0.0,0.0,0.0,0.0,0.0,0.0,0.0,0.0,0.0,0.0,0.0,0.0,0.0,0.0,0.0,0.0,0.0,0.0,0.0,1.0,1.0,1.0,1.0,0.99,0.0,1.0,0.0,0.0,0.0,0.0,0.0,0.0,0.0,0.0,0.0,0.0,0.0,0.0,0.0,0.0,0.0,0.0,0.0,0.0,0.0,0.0,0.0,0.0,0.0,0.0,0.0,0.0,0.0,0.0,0.0,0.0,0.0,0.0,0.0,0.0,0.0,0.0,0.0,0.0,0.0,0.0,0.0,0.0,0.0,0.0,0.0,0.0,0.0,0.0,0.0,0.0,0.0,0.0,0.0,0.0,1.0,1.0,1.0,0.0,0.0,0.0,0.0,0.0],[0.0,0.0,0.0,0.0,0.0,0.0,0.0,0.0,0.0,0.0,0.0,0.0,0.0,0.0,0.0,0.0,0.0,0.0,0.0,0.0,0.0,0.0,0.0,0.0,0.0,0.0,0.0,0.0,0.0,0.0,0.0,0.0,0.0,0.0,0.0,0.0,0.0,0.0,0.0,0.0,0.0,0.0,0.0,0.0,0.0,0.0,0.0,0.0,0.0,0.0,0.0,0.0,0.0,0.0,0.0,0.0,0.0,0.0,0.0,0.0,0.0,0.0,0.0,0.0,0.0,0.0,0.0,0.0,0.0,0.0,0.0,0.0,0.0,0.0,0.0,0.0,0.0,0.0,0.0,0.0,0.0,0.0,0.0,0.0,0.0,0.0,0.0,0.0,0.0,0.0,0.0,0.0,0.0,0.0,0.0,0.0,0.0,0.0,0.0,0.0,0.0,0.0,0.0,0.0,0.0,0.0,0.0,0.0,0.0,0.0,0.0,0.0,0.0,0.0,0.0,0.0,0.0,0.0,0.0,0.0,0.0,0.0,0.0,0.0,0.0,0.0,0.0,0.0,0.0,0.0,0.0,0.0,0.0,0.0,0.0,0.0,0.0,0.0,0.0,0.0,0.0,0.0,0.0,0.0,0.0,0.0,0.0,0.0,0.0,0.0,0.0,0.0,0.0,0.0,0.0,0.0,0.0,0.0,0.0,0.0,0.0,0.0,0.0,0.0,0.0,0.0,0.0,0.0,0.0,0.0,0.0,0.0,0.0,0.0,0.0,0.0,0.0,0.0,0.0,0.0,0.0,0.0,0.0,0.0,0.0,0.0,0.0,0.0,0.0,0.0,1.0,0.0,1.0,1.0,1.0,1.0,1.0,0.0,0.0,0.0,0.0,0.0,0.0,0.0,0.0,0.0,0.0,0.0,0.0,0.0,0.0,0.0,0.0,0.0,0.0,0.0,0.0,0.0,0.0,0.0,0.0,0.0,0.0,0.0,0.0,0.0,0.0,0.0,0.0,0.0,0.0,0.0,0.0,0.0,0.0,0.0,0.0,0.0,0.0,0.0,0.0,0.0,0.0,0.0,0.0,0.0,0.0,0.0,0.0,0.0,0.0,0.0,0.0,0.0,0.0,0.0,0.0,0.0,0.0,0.0,0.0,0.0,0.0,0.0,0.0,0.0,0.0,0.0,0.0,0.0,0.0,0.0,0.0,0.0,1.0,1.0,1.0,1.0,1.0,0.0,0.0,0.0,0.0,0.0,0.0,0.0,0.0,0.0,0.0,0.0,0.0,0.0,0.0,0.0,0.0,0.0,0.0,0.0,0.0,0.0,0.0,0.0,0.0,0.0,0.0,0.0,0.0,0.0,0.0,0.0,0.0,0.0,0.0,0.0,0.0,0.0,0.0,0.0,0.0,0.0,0.0,0.0,0.0,0.0,0.0,0.0,0.0,0.0,0.0,0.0,0.0,0.0,0.0,1.0,0.05,0.0,0.0,0.0,0.0,0.0,0.0],[0.0,0.0,0.0,0.0,0.0,0.0,0.0,0.0,0.0,0.0,0.0,0.0,0.0,0.0,0.0,0.0,0.0,0.0,0.0,0.0,0.0,0.0,0.0,0.0,0.0,1.0,0.86,0.0,0.0,0.0,0.0,0.0,0.0,0.0,0.0,0.0,0.0,0.0,0.0,0.0,0.0,0.0,0.0,0.0,0.0,0.0,0.0,0.0,0.0,0.0,0.0,0.0,0.0,0.0,0.0,0.0,0.0,0.0,0.0,0.0,0.0,0.0,0.0,0.0,0.0,0.0,0.0,0.0,0.0,0.0,0.0,0.0,0.0,0.0,0.0,0.0,0.0,0.0,0.0,0.0,0.0,0.0,0.0,0.0,0.0,0.0,0.0,0.0,0.0,0.0,0.0,0.0,0.0,0.0,0.0,0.0,0.0,0.0,0.0,0.0,0.0,0.0,0.0,0.0,0.0,0.0,0.0,0.0,0.0,0.0,0.0,0.0,0.0,0.0,0.0,0.0,0.0,0.0,0.0,0.0,0.0,0.0,0.0,0.0,0.0,0.0,0.0,0.0,0.0,0.0,0.0,0.0,0.0,0.0,0.0,0.0,0.0,0.0,0.0,0.0,0.0,0.0,0.0,0.0,0.0,0.0,0.0,0.0,0.0,0.0,0.0,0.0,0.0,0.0,0.0,0.0,0.0,0.0,0.0,0.0,0.0,0.0,0.0,0.0,0.0,0.0,0.0,0.0,0.0,0.0,0.0,0.0,0.0,0.0,0.0,0.0,0.0,0.0,0.0,0.0,0.0,0.0,0.0,0.0,0.0,0.0,0.0,0.0,0.0,0.0,0.0,0.0,0.0,0.0,0.0,1.0,1.0,0.0,0.0,0.0,0.0,0.0,0.0,0.0,0.0,0.0,0.0,0.0,0.0,0.0,0.0,0.0,0.0,0.0,0.0,0.0,0.0,0.0,0.0,0.0,0.0,0.0,0.0,0.0,0.01,0.24,0.49,0.6,0.0,0.0,0.41,0.0,0.0,0.0,0.0,0.0,0.0,0.0,0.0,0.0,0.0,0.0,0.0,0.0,0.0,0.0,0.0,0.0,0.81,0.0,0.0,0.0,0.0,0.0,0.0,0.0,0.0,0.0,0.0,0.0,0.0,0.0,0.0,0.0,0.0,0.0,0.0,0.0,0.0,0.0,0.0,0.0,0.0,0.0,0.99,1.0,1.0,1.0,1.0,0.0,0.0,0.0,0.0,0.0,0.0,0.0,0.0,0.0,0.0,0.0,0.0,0.0,0.0,0.0,0.0,0.0,0.0,0.0,0.0,0.0,0.0,0.0,0.0,0.0,0.0,0.0,0.0,0.0,0.0,0.0,0.0,0.0,0.0,0.0,0.0,0.0,0.0,0.0,0.0,0.0,0.0,0.0,0.0,0.0,0.0,0.0,0.0,0.0,0.0,0.0,0.0,0.0,0.0,0.0,0.0,0.0,0.0,0.0,0.0,0.0,0.0],[0.0,0.0,0.0,0.0,0.0,0.0,0.0,0.0,0.0,0.0,0.0,0.0,0.0,0.0,0.0,0.0,0.0,0.0,0.0,0.0,0.0,0.0,0.0,0.0,0.0,0.0,0.0,0.0,0.0,0.0,0.0,0.0,0.0,0.0,0.0,0.0,0.0,0.0,0.0,0.0,0.0,0.0,0.0,0.0,0.0,0.0,0.0,0.0,0.0,0.0,0.0,0.0,0.0,0.0,0.0,0.0,0.0,0.0,0.0,0.0,0.0,0.0,0.0,0.0,0.0,0.0,0.0,0.0,0.0,0.0,0.0,0.0,0.0,0.0,0.0,0.0,0.0,0.0,0.0,0.0,0.0,0.0,0.0,0.0,0.0,0.0,0.0,0.0,0.0,0.0,0.0,0.0,0.0,0.0,0.0,0.0,0.0,0.0,0.0,0.0,0.0,0.0,0.0,0.0,0.0,0.0,0.0,0.0,0.0,0.0,0.0,0.0,0.0,0.0,0.0,0.0,0.0,0.0,0.0,0.0,0.0,0.0,0.0,0.0,0.0,0.0,0.0,0.0,0.0,0.0,0.0,0.0,0.0,0.0,0.0,0.0,0.0,0.0,0.0,0.0,0.0,0.0,0.0,0.0,0.0,0.0,0.0,0.0,0.0,0.0,0.0,0.0,0.0,0.0,0.0,0.0,0.0,0.0,0.0,0.0,0.0,0.0,0.0,0.0,0.0,0.0,0.0,0.0,0.0,0.0,0.0,0.0,0.0,0.0,0.0,0.0,0.0,0.0,0.0,0.0,0.0,0.0,0.0,0.0,0.0,0.0,0.0,0.0,0.0,0.0,0.0,0.0,0.01,0.03,0.0,0.95,0.0,0.0,0.0,0.0,0.0,0.0,0.0,0.0,0.0,0.0,0.0,0.0,0.0,0.0,0.0,0.0,0.0,0.0,0.0,0.0,0.0,0.0,0.0,0.0,0.0,0.0,0.0,0.0,0.0,0.0,0.1,0.0,0.0,0.0,0.0,0.0,0.0,0.0,0.0,0.0,0.0,0.0,0.0,0.0,0.0,0.0,0.0,0.0,0.0,0.0,0.0,0.0,0.0,0.0,0.0,0.0,0.0,0.0,0.0,0.0,0.0,0.0,0.0,0.0,0.0,0.0,0.0,0.0,0.0,0.0,0.0,0.0,0.0,0.0,0.0,0.0,0.0,0.0,0.0,1.0,1.0,1.0,1.0,0.98,0.0,0.0,0.0,0.0,0.0,0.0,0.0,0.0,0.0,0.0,0.0,0.0,0.0,0.0,0.0,0.0,0.0,0.0,0.0,0.0,0.0,0.0,0.0,0.0,0.0,0.0,0.0,0.0,0.0,0.0,0.0,0.0,0.0,0.0,0.0,0.0,0.0,0.0,0.0,0.0,0.0,0.0,0.0,0.0,0.0,0.0,0.0,0.0,0.0,0.0,0.0,0.0,0.0,0.0,0.0,0.0,0.0,0.0,0.0,0.0,0.0],[0.0,0.0,0.0,0.0,0.0,0.0,0.0,0.0,0.0,0.0,0.0,0.0,0.0,0.0,0.0,0.0,0.0,0.0,0.0,0.0,0.0,0.0,0.0,0.0,0.0,0.04,1.0,0.0,0.0,0.0,0.0,0.0,0.0,0.0,0.0,0.0,0.0,0.0,0.0,0.0,0.0,0.0,0.0,0.0,0.0,0.0,0.0,0.0,0.0,0.0,0.0,0.0,0.0,0.0,0.0,0.0,0.0,0.0,0.0,0.0,0.0,0.0,0.0,0.0,0.0,0.0,0.0,0.0,0.0,0.0,0.0,0.0,0.0,0.0,0.0,0.0,0.0,0.0,0.0,0.0,0.0,0.0,0.0,0.0,0.0,0.0,0.0,0.0,0.0,0.0,0.0,0.0,0.0,0.0,0.0,0.0,0.0,0.0,0.0,0.0,0.0,0.0,0.0,0.0,0.0,0.0,0.0,0.0,0.0,0.0,0.0,0.0,0.0,0.0,0.0,0.0,0.0,0.0,0.0,0.0,0.0,0.0,0.0,0.0,0.0,0.0,0.0,0.0,0.0,0.0,0.0,0.0,0.0,0.0,0.0,0.0,0.0,0.0,0.0,0.0,0.0,0.0,0.0,0.0,0.0,0.0,0.0,0.0,0.0,0.0,0.0,0.0,0.0,0.0,0.0,0.0,0.0,0.0,0.0,0.0,0.0,0.0,0.0,0.0,0.0,0.0,0.0,0.0,0.0,0.0,0.0,0.0,0.0,0.0,0.0,0.0,0.0,0.0,0.0,0.0,0.0,0.0,0.0,0.0,0.0,0.0,0.0,0.0,0.0,0.0,0.0,0.0,0.19,0.0,0.0,0.0,0.0,0.0,0.0,0.0,0.0,0.0,0.0,0.0,0.0,0.0,0.0,0.0,0.0,0.0,0.0,0.0,0.0,0.0,0.0,0.0,0.0,0.0,0.0,0.0,0.0,0.0,0.0,0.0,0.0,0.0,0.0,0.0,0.0,0.0,0.0,0.0,0.0,0.0,0.0,0.0,0.0,0.0,0.0,0.0,0.0,0.0,0.0,0.0,0.0,0.0,0.0,0.0,0.0,0.0,0.0,0.0,0.0,0.0,0.0,0.0,0.0,0.0,0.0,0.0,0.0,0.0,0.0,0.0,0.0,0.0,0.0,0.0,0.0,0.0,0.0,0.0,0.0,0.0,1.0,1.0,1.0,1.0,1.0,1.0,1.0,0.0,0.0,0.0,0.0,0.0,0.0,0.0,0.0,0.0,0.0,0.0,0.0,0.0,0.0,0.0,0.0,0.0,0.0,0.0,0.0,0.0,0.0,0.0,0.0,0.0,0.0,0.0,0.0,0.0,0.0,0.0,0.0,0.0,0.0,0.0,0.0,0.0,0.0,0.0,0.0,0.0,0.0,0.0,0.0,0.0,0.0,0.0,0.99,0.74,0.99,0.0,0.0,1.0,1.0,0.0,0.0,0.0,0.0,0.0,0.0],[0.0,0.0,0.0,0.0,0.0,0.0,0.0,0.0,0.0,0.0,0.0,0.0,0.0,0.0,0.0,0.0,0.0,0.0,0.0,0.0,0.0,0.0,0.0,0.0,0.0,0.0,0.07,0.0,0.39,1.0,0.0,0.0,0.0,0.0,0.0,0.0,0.0,0.0,0.0,0.0,0.0,0.0,0.0,0.0,0.0,0.04,0.1,0.22,0.01,0.0,0.0,0.0,0.0,0.0,0.0,0.0,0.0,0.0,0.0,0.0,0.0,0.0,0.0,0.0,0.0,0.0,0.0,0.0,0.0,0.0,0.0,0.0,0.0,0.0,0.0,0.0,0.0,0.0,0.0,0.0,0.0,0.0,0.0,0.0,0.0,0.0,0.0,0.0,0.0,0.0,0.0,0.0,0.0,0.0,0.0,0.0,0.0,0.0,0.0,0.0,0.0,0.0,0.0,0.0,0.0,0.0,0.0,0.0,0.0,0.0,0.0,0.0,0.0,0.0,0.0,0.0,0.0,0.0,0.0,0.0,0.0,0.0,0.0,0.0,0.0,0.0,0.0,0.0,0.0,0.0,0.0,0.0,0.0,0.0,0.0,0.0,0.0,0.0,0.0,0.0,0.0,0.0,0.0,0.0,0.0,0.0,0.0,0.0,0.0,0.0,0.0,0.0,0.0,0.0,0.0,0.0,0.0,0.0,0.0,0.0,0.0,0.0,0.0,0.0,0.0,0.0,0.0,0.0,0.0,0.0,0.0,0.0,0.0,0.0,0.0,0.0,0.0,0.0,0.0,0.0,0.0,0.0,0.0,0.0,0.0,0.0,0.0,0.0,0.0,0.0,0.0,0.0,0.0,0.0,0.0,0.0,0.0,0.0,0.0,0.0,0.0,0.0,0.0,0.0,0.0,0.0,0.0,0.0,0.0,0.0,0.0,0.0,0.0,0.0,0.0,0.0,0.0,0.0,0.0,0.0,0.0,0.0,0.0,0.0,0.0,0.0,0.0,0.0,0.0,0.0,0.0,0.0,0.0,0.0,0.0,0.0,0.0,0.0,0.0,0.0,0.0,0.0,0.0,0.0,0.0,0.0,0.0,0.0,0.0,0.0,0.0,0.0,0.0,0.0,0.0,0.0,0.0,0.0,0.0,0.0,0.0,0.0,0.0,0.0,0.0,0.0,0.0,0.0,0.0,0.0,0.0,0.0,0.0,0.0,0.0,0.0,0.0,0.98,1.0,1.0,1.0,1.0,0.0,0.0,0.0,0.0,0.0,0.0,0.0,0.0,0.0,0.0,0.0,0.0,0.0,0.0,0.0,0.0,0.0,0.0,0.0,0.0,0.0,0.0,0.0,0.0,0.0,0.0,0.0,0.0,0.0,0.0,0.0,0.0,0.0,0.0,0.0,0.0,0.0,0.0,0.0,0.0,0.0,0.0,0.0,0.0,0.0,0.0,0.91,1.0,0.98,0.0,0.0,0.11,0.0,0.0,0.0,0.0,0.0,0.0,0.0],[0.0,0.0,0.0,0.0,0.0,0.0,0.0,0.0,0.0,0.0,0.0,0.0,0.0,0.0,0.0,0.0,0.0,0.0,0.0,0.0,0.0,0.0,0.0,0.0,0.0,0.0,1.0,1.0,1.0,1.0,0.0,0.0,0.0,0.0,0.0,0.0,0.0,0.0,0.0,0.0,0.0,0.0,0.0,0.0,0.0,0.0,0.0,0.0,0.01,0.0,0.0,0.0,0.0,0.0,0.0,0.0,0.0,0.0,0.0,0.0,0.0,0.0,0.0,0.0,0.0,0.0,0.0,0.0,0.0,0.0,0.0,0.0,0.0,0.0,0.0,0.0,0.0,0.0,0.0,0.0,0.0,0.0,0.0,0.0,0.0,0.0,0.0,0.0,0.0,0.0,0.0,0.0,0.0,0.0,0.0,0.0,0.0,0.0,0.0,0.0,0.0,0.0,0.0,0.0,0.0,0.0,0.0,0.0,0.0,0.0,0.0,0.0,0.0,0.0,0.0,0.0,0.0,0.0,0.0,0.0,0.0,0.0,0.0,0.0,0.0,0.0,0.0,0.0,0.0,0.0,0.02,0.0,0.0,0.03,0.0,0.0,0.0,0.0,0.0,0.0,0.0,0.0,0.0,0.0,0.0,0.0,0.0,0.0,0.0,0.0,0.0,0.0,0.0,0.0,0.0,0.0,0.0,0.0,0.0,0.0,0.0,0.0,0.0,0.0,0.0,0.0,0.0,0.0,0.0,0.0,0.0,0.0,0.0,0.0,0.0,0.0,0.0,0.0,0.0,0.0,0.0,0.0,0.0,0.0,0.0,0.0,0.0,0.0,0.0,0.0,0.0,0.0,0.0,0.0,0.0,0.0,0.0,0.0,0.0,0.0,0.0,0.0,0.0,0.0,0.0,0.0,0.0,0.0,0.0,0.0,0.0,0.0,0.0,0.0,0.0,0.0,0.0,0.0,0.0,0.0,0.0,0.0,0.0,0.0,0.0,0.0,0.0,0.0,0.0,0.0,0.0,0.0,0.0,0.0,0.0,0.0,0.0,0.0,0.0,0.0,0.0,0.0,0.0,0.0,0.0,0.0,0.0,0.0,0.0,0.0,0.0,0.0,0.0,0.0,0.0,0.0,0.0,0.0,0.0,0.0,0.0,0.0,0.0,0.0,0.0,0.0,0.0,0.0,0.0,0.0,0.0,0.0,0.0,0.0,0.0,0.0,0.0,0.0,1.0,1.0,1.0,1.0,1.0,0.0,0.0,0.0,0.0,0.0,0.0,0.0,0.0,0.0,0.0,0.0,0.0,0.0,0.0,0.0,0.0,0.0,0.0,0.0,0.0,0.0,0.0,0.0,0.0,0.0,0.0,0.0,0.0,0.0,0.0,0.0,0.0,0.0,0.0,0.0,0.0,0.0,0.0,0.0,0.0,0.0,0.0,0.0,1.0,1.0,1.0,1.0,0.0,0.0,0.0,0.0,0.0,0.0,0.0,0.0,0.0,0.0,0.0],[0.0,0.0,0.0,0.0,0.0,0.0,0.0,0.0,0.0,0.0,0.0,0.0,0.0,0.0,0.0,0.0,0.0,0.0,0.0,0.0,0.0,0.0,0.0,0.0,0.0,0.0,0.0,1.0,0.0,1.0,0.35,1.0,0.0,0.0,0.0,0.0,0.0,0.0,0.0,0.0,0.01,0.0,0.0,0.96,0.0,0.0,0.04,0.34,0.0,0.03,0.0,0.0,0.0,0.0,0.0,0.0,0.0,0.0,0.0,0.0,0.0,0.0,0.0,0.0,0.0,0.0,0.0,0.0,0.0,0.0,0.0,0.0,0.0,0.0,0.0,0.0,0.0,0.0,0.0,0.0,0.0,0.0,0.0,0.0,0.0,0.0,0.0,0.0,0.0,0.0,0.0,0.0,0.0,0.0,0.0,0.0,0.0,0.0,0.0,0.0,0.0,0.0,0.0,0.0,0.0,0.0,0.0,0.0,0.0,0.0,0.0,0.0,0.0,0.0,0.0,0.0,0.0,0.0,0.0,0.0,0.0,0.0,0.0,0.0,0.0,0.0,0.0,0.0,0.0,0.0,0.0,0.0,0.0,0.0,0.0,0.0,0.0,0.0,0.0,0.0,0.0,0.0,0.0,0.0,0.0,0.0,0.0,0.0,0.0,0.0,0.0,0.0,0.0,0.0,0.0,0.0,0.0,0.0,0.0,0.0,0.0,0.0,0.0,0.0,0.0,0.0,0.0,0.0,0.0,0.0,0.0,0.0,0.0,0.0,0.0,0.0,0.0,0.0,0.0,0.0,0.0,0.0,0.0,0.0,0.0,0.0,0.0,0.0,0.0,0.0,0.0,0.0,0.0,0.0,0.0,0.0,0.0,0.0,0.0,0.0,0.0,0.0,0.0,0.0,0.0,0.0,0.0,0.0,0.0,0.0,0.0,0.0,0.0,0.0,0.0,0.0,0.0,0.0,0.0,0.0,0.0,0.0,0.0,0.0,0.0,0.0,0.0,0.0,0.0,0.0,0.0,0.0,0.0,0.0,0.0,0.0,0.0,0.0,0.0,0.0,0.0,0.0,0.0,0.0,0.0,0.0,0.0,0.0,0.0,0.0,0.0,0.0,0.0,0.0,0.0,0.0,0.0,0.0,0.0,0.0,0.0,0.0,0.0,0.0,0.0,0.0,0.0,0.0,0.0,0.0,0.0,0.0,0.0,0.0,0.0,0.0,0.0,0.0,0.0,1.0,1.0,1.0,1.0,1.0,0.0,0.0,0.0,0.0,0.0,0.0,0.0,0.0,0.0,0.0,0.0,0.0,0.0,0.0,0.0,0.0,0.0,0.0,0.0,0.0,0.0,0.0,0.0,0.0,0.0,0.0,0.0,0.0,0.0,0.0,0.0,0.0,0.0,0.0,0.0,0.0,0.0,0.0,0.0,0.0,0.0,0.0,1.0,1.0,1.0,1.0,0.0,0.0,0.0,0.0,0.0,0.0,0.0,0.0,0.0,0.0,0.0],[0.0,0.0,0.0,0.0,0.0,0.0,0.0,0.0,0.0,0.0,0.0,0.0,0.0,0.0,0.0,0.0,0.0,0.0,0.0,0.0,0.0,0.0,0.0,0.99,0.0,0.0,0.0,1.0,0.04,1.0,1.0,1.0,0.0,0.0,0.0,0.0,0.0,0.0,0.0,0.0,0.0,0.0,0.0,0.0,0.0,0.0,0.0,0.0,0.0,0.0,0.0,0.0,0.0,0.0,0.0,0.0,0.0,0.0,0.0,0.0,0.0,0.0,0.0,0.0,0.0,0.0,0.0,0.0,0.0,0.0,0.0,0.0,0.0,0.0,0.0,0.0,0.0,0.0,0.0,0.0,0.0,0.0,0.0,0.0,0.0,0.0,0.0,0.0,0.0,0.0,0.0,0.0,0.0,0.0,0.0,0.0,0.0,0.0,0.0,0.0,0.0,0.0,0.0,0.0,0.0,0.0,0.0,0.0,0.0,0.0,0.0,0.0,0.0,0.0,0.0,0.0,0.0,0.0,0.0,0.0,0.0,0.0,0.0,0.0,0.0,0.0,1.0,0.0,0.0,0.0,0.0,0.0,0.0,0.0,0.0,0.0,0.0,0.0,0.0,0.0,0.0,0.0,0.0,0.0,0.0,0.0,0.0,0.0,0.0,0.0,0.0,0.0,0.0,0.0,0.0,0.0,0.0,0.0,0.0,0.0,0.0,0.0,0.0,0.0,0.0,0.0,0.0,0.0,0.0,0.0,0.0,0.0,0.0,0.0,0.0,0.0,0.0,0.0,0.0,0.0,0.0,0.0,0.0,0.0,0.0,0.0,0.0,0.0,0.0,0.0,0.0,0.0,0.0,0.0,0.0,0.0,0.0,0.0,0.0,0.0,0.0,0.0,0.0,0.0,0.0,0.0,0.0,0.0,0.0,0.0,0.0,0.0,0.0,0.0,0.0,0.0,0.0,0.0,0.0,0.0,0.0,0.0,0.0,0.0,0.0,0.0,0.0,0.0,0.0,0.0,0.0,0.0,0.0,0.0,0.0,0.0,0.0,0.0,0.0,0.0,0.0,0.0,0.0,0.0,0.0,0.0,0.0,0.0,0.0,0.0,0.0,0.0,0.0,0.0,0.0,0.0,0.0,0.0,0.0,0.0,0.0,0.0,0.0,0.0,0.0,0.0,0.0,0.0,0.0,0.0,0.0,0.0,0.0,0.0,0.0,0.0,0.0,0.0,0.0,0.0,1.0,1.0,1.0,1.0,1.0,0.0,0.0,0.0,0.0,0.0,0.0,0.0,0.0,0.0,0.0,0.0,0.0,0.0,0.0,0.0,0.0,0.99,0.0,0.0,0.0,0.0,0.0,0.0,0.0,0.0,0.0,0.0,0.0,0.0,0.0,0.0,0.0,0.0,0.0,0.0,0.0,0.0,0.0,0.0,1.0,0.4,1.0,0.18,0.0,0.0,0.0,0.0,0.0,0.0,0.0,0.0,0.0,0.0,0.0,0.0,0.0],[0.0,0.0,0.0,0.0,0.0,0.0,0.0,0.0,0.0,0.0,0.0,0.0,0.0,0.0,0.0,0.0,0.0,0.0,0.0,0.0,0.0,0.0,0.0,0.0,0.0,0.0,0.0,0.0,0.0,0.0,0.44,1.0,0.52,1.0,0.0,0.0,0.0,0.0,1.0,0.0,0.15,0.0,0.0,0.9,0.0,0.0,0.0,0.0,0.0,0.0,0.0,0.0,0.0,0.0,0.0,0.0,0.0,0.0,0.0,0.0,0.0,0.0,0.0,0.0,0.0,0.0,0.0,0.0,0.0,0.0,0.0,0.0,0.2,0.0,1.0,0.0,0.0,0.0,0.0,0.0,0.0,0.0,0.0,0.0,0.0,0.0,0.0,0.0,0.0,0.0,0.0,0.0,0.0,0.0,0.0,0.0,0.0,0.0,0.0,0.0,0.0,0.0,0.0,0.0,0.0,0.0,0.0,0.0,0.0,0.0,0.0,0.0,0.0,0.0,0.0,0.0,0.0,0.0,0.0,0.0,0.0,0.0,0.0,0.0,0.0,0.0,0.0,0.0,0.0,0.0,0.0,0.0,0.0,0.0,0.0,0.0,0.0,0.0,0.0,0.0,0.0,0.0,0.0,0.0,0.0,0.0,0.0,0.0,0.0,0.0,0.0,0.0,0.0,0.0,0.0,0.0,0.0,0.0,0.0,0.0,0.0,0.0,0.0,0.0,0.0,0.0,0.0,0.0,0.0,0.0,0.0,0.0,0.0,0.0,0.0,0.0,0.0,0.0,0.0,0.0,0.0,0.0,0.0,0.0,0.0,0.0,0.0,0.0,0.0,0.0,0.0,0.0,0.0,0.0,0.0,0.0,0.0,0.0,0.0,0.0,0.0,0.0,0.0,0.0,0.0,0.0,0.0,0.0,0.0,0.0,0.0,0.0,0.0,0.0,0.0,0.0,0.0,0.0,0.0,0.0,0.0,0.0,0.0,0.0,0.0,0.0,0.0,0.0,0.0,0.0,0.0,0.0,0.0,0.0,0.0,0.0,0.0,0.0,0.0,0.0,0.0,0.0,0.0,0.0,0.0,0.0,0.0,0.0,0.0,0.0,0.0,0.0,0.0,0.0,0.0,0.0,0.0,0.0,0.0,0.0,0.0,0.0,0.0,0.0,0.0,0.0,0.0,0.0,0.0,0.0,0.0,0.0,0.0,0.0,0.0,0.0,0.0,0.0,0.0,0.0,0.0,1.0,1.0,1.0,1.0,1.0,0.0,0.0,0.0,0.0,0.0,0.0,0.0,0.0,0.0,0.0,0.0,0.0,0.0,0.0,0.0,0.0,0.0,0.0,0.0,0.0,0.0,0.0,0.0,0.0,0.0,0.0,0.0,0.0,0.0,0.0,0.0,0.0,0.0,0.0,0.0,0.0,0.0,0.0,0.86,1.0,0.99,1.0,0.0,0.0,0.0,0.0,0.0,0.0,0.0,0.0,0.0,0.0,0.0,0.0,0.0],[0.0,0.0,0.0,0.0,0.0,0.0,0.0,0.0,0.0,0.0,0.0,0.0,0.0,0.0,0.0,0.0,0.0,0.0,0.0,0.0,0.0,0.0,0.0,0.0,0.0,0.0,0.0,0.0,0.0,0.0,1.0,1.0,1.0,1.0,0.0,0.0,0.0,0.0,0.51,0.0,0.0,0.0,0.0,0.0,0.0,0.0,0.0,0.0,0.0,0.0,0.0,0.0,0.0,0.0,0.0,0.0,0.0,0.0,0.0,0.0,0.0,0.0,0.0,0.0,0.0,0.0,0.0,0.0,0.0,0.0,0.0,0.0,0.0,0.0,1.0,0.0,0.0,0.0,0.0,0.0,0.0,0.0,0.0,0.0,0.0,0.0,0.0,0.0,0.0,0.0,0.0,0.0,0.0,0.0,0.0,0.0,0.0,0.0,0.0,0.0,0.0,0.0,0.0,0.0,0.0,0.0,0.0,0.0,0.0,0.0,0.0,0.0,0.0,0.0,0.0,0.0,0.0,0.0,0.0,0.0,0.0,0.0,0.0,0.0,0.0,0.0,0.0,0.0,0.0,0.0,0.0,0.0,0.0,0.0,0.0,0.0,0.0,0.0,0.0,0.0,0.0,0.0,0.0,0.0,0.0,0.0,0.0,0.0,0.0,0.0,0.0,0.0,0.0,0.0,0.0,0.0,0.0,0.0,0.0,0.0,0.0,0.0,0.0,0.0,0.0,0.0,0.0,0.0,0.0,0.0,0.0,0.0,0.0,0.0,0.0,0.0,0.0,0.0,0.0,0.0,0.0,0.0,0.0,0.0,0.0,0.0,0.0,0.0,0.0,0.0,0.0,0.0,0.0,0.0,0.0,0.0,0.0,0.0,0.0,0.0,0.0,0.0,0.0,0.0,0.0,0.0,0.0,0.0,0.0,0.0,0.0,0.0,0.0,0.0,0.0,0.0,0.0,0.0,0.0,0.0,0.0,0.0,0.0,0.0,0.0,0.0,0.0,0.0,0.0,0.0,0.0,0.0,0.0,0.0,0.0,0.0,0.0,0.0,0.0,0.0,0.0,0.0,0.0,0.0,0.0,0.0,0.0,0.0,0.0,0.0,0.0,0.0,0.0,0.0,0.0,0.0,0.0,0.0,0.0,0.0,0.0,0.0,0.0,0.0,0.0,0.0,0.0,0.0,0.0,0.0,0.0,0.0,0.0,0.0,0.0,0.0,0.0,0.0,0.0,0.0,0.0,0.0,1.0,1.0,1.0,1.0,0.05,0.0,0.0,0.0,0.0,0.0,0.0,0.0,0.0,0.0,0.0,0.0,0.0,0.76,1.0,1.0,0.0,0.0,0.0,0.0,0.0,0.0,0.0,0.0,0.0,0.0,0.0,0.0,0.0,0.0,0.0,0.0,0.0,0.0,0.0,0.0,1.0,1.0,1.0,1.0,0.0,0.0,0.0,0.0,0.0,0.0,0.0,0.0,0.0,0.0,0.0,0.0,0.0,0.0,0.0],[0.0,0.0,0.0,0.0,0.0,0.0,0.0,0.0,0.0,0.0,0.0,0.0,0.0,0.0,0.0,0.0,0.0,0.0,0.0,0.0,0.0,0.0,0.0,0.0,0.0,0.0,0.0,0.0,0.0,0.0,0.0,0.0,1.0,1.0,0.0,0.99,0.99,0.93,1.0,0.0,0.0,0.0,0.0,0.0,0.0,0.0,0.0,0.0,0.0,0.0,0.0,0.0,0.0,0.0,0.0,0.01,0.0,0.0,0.0,0.0,0.0,0.0,0.0,0.0,0.0,0.0,0.0,0.0,0.0,0.0,0.0,0.0,0.0,0.17,1.0,0.0,0.01,0.0,0.0,0.0,0.0,0.0,0.0,0.0,0.0,0.0,0.0,0.0,0.0,0.0,0.0,0.0,0.0,0.0,0.0,0.0,0.0,0.0,0.0,0.0,0.0,0.0,0.0,0.0,0.0,0.0,0.0,0.0,0.0,0.0,0.0,0.0,0.0,0.0,0.0,0.0,0.0,0.0,0.0,0.0,0.0,0.0,0.0,0.0,0.0,0.0,0.0,0.0,0.0,0.0,0.0,0.0,0.0,0.0,0.0,0.0,0.0,0.0,0.0,0.0,0.0,0.0,0.0,0.0,0.0,0.0,0.0,0.0,0.0,0.0,0.0,0.0,0.0,0.0,0.0,0.0,0.0,0.0,0.0,0.0,0.0,0.0,0.0,0.0,0.0,0.0,0.0,0.0,0.0,0.0,0.0,0.0,0.0,0.0,0.0,0.0,0.0,0.0,0.0,0.0,0.0,0.0,0.0,0.0,0.0,0.0,0.0,0.0,0.0,0.0,0.0,0.0,0.0,0.0,0.0,0.0,0.0,0.0,0.0,0.0,0.0,0.0,0.0,0.0,0.0,0.0,0.0,0.0,0.0,0.0,0.0,0.0,0.0,0.0,0.0,0.0,0.0,0.0,0.0,0.0,0.0,0.0,0.0,0.0,0.0,0.0,0.0,0.0,0.0,0.0,0.0,0.0,0.0,0.0,0.0,0.0,0.0,0.0,0.0,0.0,0.0,0.0,0.0,0.0,0.0,0.0,0.0,0.0,0.0,0.0,0.0,0.0,0.0,0.0,0.0,0.0,0.0,0.0,0.0,0.0,0.0,0.0,0.0,0.0,0.0,0.0,0.0,0.0,0.0,0.0,0.0,0.0,0.0,0.0,0.0,0.0,0.0,0.0,0.0,0.0,0.0,0.0,0.0,1.0,1.0,1.0,1.0,1.0,0.0,0.0,0.0,0.0,0.0,0.0,0.0,0.0,0.0,0.0,0.0,0.35,0.0,0.0,0.0,0.0,0.0,0.0,0.0,0.0,0.0,0.0,0.0,0.0,0.0,0.0,0.0,0.0,0.0,0.0,0.0,0.0,0.0,0.0,0.0,1.0,0.01,1.0,0.0,0.0,0.0,0.0,0.0,0.0,0.0,0.0,0.0,0.0,0.0,0.0,0.0,0.0,0.0],[0.0,0.0,0.0,0.0,0.0,0.0,0.0,0.0,0.0,0.0,0.0,0.0,0.0,0.0,0.0,0.0,0.0,0.0,0.0,0.0,0.0,0.0,0.0,0.0,0.0,0.0,0.0,0.0,0.0,0.0,0.0,0.0,0.05,1.0,1.0,1.0,1.0,0.0,0.0,0.0,0.0,0.0,0.0,0.0,0.0,0.0,0.0,0.0,0.0,0.0,0.0,0.0,0.0,0.0,0.0,0.0,0.0,0.0,0.0,0.0,0.0,0.0,0.0,0.0,0.0,0.0,0.0,0.0,0.0,0.0,0.0,0.0,0.0,0.0,0.0,0.0,0.0,0.0,0.0,0.0,0.0,0.0,0.0,0.0,0.0,0.0,0.0,0.0,0.0,0.0,0.0,0.0,0.0,0.0,0.0,0.0,0.0,0.0,0.0,0.0,0.0,0.0,0.0,0.0,0.0,0.0,0.0,0.0,0.0,0.0,0.0,0.0,0.0,0.0,0.0,0.0,0.0,0.0,0.0,0.0,0.0,0.0,0.0,0.0,0.0,0.0,0.0,0.0,0.0,0.0,0.0,0.0,0.0,0.0,0.0,0.0,0.0,0.0,0.0,0.0,0.0,0.0,0.0,0.0,0.0,0.0,0.0,0.0,0.0,0.0,0.0,0.0,0.0,0.0,0.0,0.0,0.0,0.0,0.0,0.0,0.0,0.0,0.0,0.0,0.0,0.0,0.0,0.0,0.0,0.0,0.0,0.0,0.0,0.0,0.0,0.0,0.0,0.0,0.0,0.0,0.0,0.0,0.0,0.0,0.0,0.0,0.0,0.0,0.0,0.0,0.0,0.0,0.0,0.0,0.0,0.0,0.0,0.0,0.0,0.0,0.0,0.0,0.0,0.0,0.0,0.0,0.0,0.0,0.0,0.0,0.0,0.0,0.0,0.0,0.0,0.0,0.0,0.0,0.0,0.0,0.0,0.0,0.0,0.0,0.0,0.0,0.0,0.0,0.0,0.0,0.0,0.0,0.0,0.0,0.0,0.0,0.0,0.0,0.0,0.0,0.0,0.0,0.0,0.0,0.0,0.0,0.0,0.0,0.0,0.0,0.0,0.0,0.0,0.0,0.0,0.0,0.0,0.0,0.0,0.0,0.0,0.0,0.0,0.0,0.0,0.0,0.0,0.0,0.0,0.0,0.0,0.0,0.0,0.0,0.0,0.0,0.0,0.0,0.0,0.0,0.0,0.0,0.0,0.0,0.05,1.0,1.0,1.0,1.0,0.0,0.0,0.0,0.01,0.04,0.0,0.0,0.0,0.0,1.0,1.0,0.01,0.0,0.0,0.0,0.0,0.0,0.0,0.0,0.0,0.0,0.0,0.0,0.0,0.0,0.0,0.0,0.0,0.0,0.0,0.0,0.0,0.0,0.0,1.0,0.0,0.0,0.0,0.0,0.0,0.0,0.0,0.0,0.0,0.0,0.0,0.0,0.0,0.0,0.0,0.0,0.0],[0.0,0.0,0.0,0.0,0.0,0.0,0.0,0.0,0.0,0.0,0.0,0.0,0.0,0.0,0.0,0.0,0.0,0.0,0.0,0.0,0.0,0.0,0.0,0.0,0.0,0.0,0.0,0.0,0.0,0.0,0.0,0.0,0.0,0.0,0.0,0.0,0.0,0.0,0.0,0.0,0.0,0.0,0.0,0.0,0.0,0.0,0.0,0.0,0.0,0.0,0.0,0.0,0.0,0.0,0.0,0.0,0.0,0.0,0.0,0.0,0.0,0.0,0.0,0.0,0.0,0.0,0.0,0.0,0.0,0.0,0.0,0.0,0.0,0.0,0.0,0.0,0.0,0.0,0.0,0.0,0.0,0.0,0.0,0.0,0.0,0.0,0.0,0.0,0.0,0.0,0.0,0.0,0.0,0.0,0.0,0.0,0.0,0.0,0.0,0.0,0.0,0.0,0.0,0.0,0.0,0.0,0.0,0.0,0.0,0.0,0.0,0.0,0.0,0.0,0.0,0.0,0.0,0.0,0.0,0.0,0.0,0.0,0.0,0.0,0.0,0.0,0.0,0.0,0.0,0.0,0.0,0.0,0.0,0.0,0.0,0.0,0.0,0.0,0.0,0.0,0.0,0.0,0.0,0.0,0.0,0.0,0.0,0.0,0.0,0.0,0.0,0.0,0.0,0.0,0.0,0.0,0.0,0.0,0.0,0.0,0.0,0.0,0.0,0.0,0.0,0.0,0.0,0.0,0.0,0.0,0.0,0.0,0.0,0.0,0.0,0.0,0.0,0.0,0.0,0.0,0.0,0.0,0.0,0.0,0.0,0.0,0.0,0.0,0.0,0.0,0.0,0.0,0.0,0.0,0.0,0.0,0.0,0.0,0.0,0.0,0.0,0.0,0.0,0.0,0.0,0.0,0.0,0.0,0.0,0.0,0.0,0.0,0.0,0.0,0.0,0.0,0.0,0.0,0.0,0.0,0.0,0.0,0.0,0.0,0.0,0.0,0.0,0.0,0.0,0.0,0.0,0.0,0.0,0.0,0.0,0.0,0.0,0.0,0.0,0.0,0.0,0.0,0.0,0.0,0.0,0.0,0.0,0.0,0.0,0.0,0.0,0.0,0.0,0.0,0.0,0.0,0.0,0.0,0.0,0.0,0.0,0.0,0.0,0.0,0.0,0.0,0.0,0.0,0.0,0.0,0.0,0.0,0.0,0.0,0.0,0.0,0.0,0.0,0.0,0.0,0.0,0.0,0.0,0.0,0.0,1.0,1.0,1.0,1.0,1.0,0.0,0.0,1.0,0.91,0.0,0.0,0.0,1.0,0.98,0.64,1.0,0.0,0.0,1.0,0.0,0.0,0.0,0.0,0.0,0.0,0.0,0.0,0.0,0.0,0.0,0.0,0.0,0.0,0.0,0.0,0.0,1.0,0.41,1.0,0.0,0.0,0.0,0.0,0.0,0.0,0.0,0.0,0.0,0.0,0.0,0.0,0.0,0.0,0.0,0.0,0.0],[0.0,0.0,0.0,0.0,0.0,0.0,0.0,0.0,0.0,0.0,0.0,0.0,0.0,0.0,0.0,0.0,0.0,0.0,0.0,0.0,0.0,0.0,0.0,0.0,0.0,0.0,0.0,0.0,0.0,0.0,0.0,0.0,0.0,0.0,0.0,0.0,1.0,0.0,0.0,0.0,0.0,0.0,0.0,0.0,0.0,0.0,0.0,0.0,0.0,0.0,0.0,0.0,0.0,0.0,0.0,0.07,0.05,0.0,0.0,0.0,0.0,0.0,0.0,0.0,0.0,0.0,0.0,0.0,0.0,0.0,0.0,0.0,0.0,0.0,0.0,0.0,0.99,0.0,0.0,0.0,0.0,0.0,0.0,0.0,0.0,0.0,0.0,0.0,0.0,0.0,0.0,0.0,0.0,0.0,0.0,0.0,0.0,0.0,0.0,0.0,0.0,0.0,0.0,0.0,0.0,0.0,0.0,0.0,0.0,0.0,0.0,0.0,0.0,0.0,0.0,0.0,0.0,0.0,0.0,0.0,0.0,0.0,0.0,0.0,0.0,0.0,0.0,0.0,0.0,0.0,0.0,0.0,0.0,0.0,0.0,0.0,0.0,0.0,0.0,0.0,0.0,0.0,0.0,0.0,0.01,0.04,0.0,0.0,0.0,0.0,0.0,0.0,0.0,0.0,0.0,0.0,0.0,0.0,0.0,0.0,0.0,0.0,0.0,0.0,0.0,0.0,0.0,0.0,0.0,0.0,0.0,0.0,0.0,0.0,0.0,0.0,0.0,0.0,0.0,0.0,0.0,0.0,0.0,0.0,0.0,0.0,0.0,0.0,0.0,0.0,0.0,0.0,0.0,0.0,0.0,0.0,0.0,0.0,0.0,0.0,0.0,0.0,0.0,0.0,0.0,0.0,0.0,0.0,0.0,0.0,0.0,0.0,0.0,0.0,0.0,0.0,0.0,0.0,0.0,0.0,0.0,0.0,0.0,0.0,0.0,0.0,0.0,0.0,0.0,0.0,0.0,0.0,0.0,0.0,0.0,0.0,0.0,0.0,0.0,0.0,0.0,0.0,0.0,0.0,0.0,0.0,0.0,0.0,0.0,0.0,0.0,0.0,0.0,0.0,0.0,0.0,0.0,0.0,0.0,0.0,0.0,0.0,0.0,0.0,0.0,0.0,0.0,0.0,0.0,0.0,0.0,0.0,0.0,0.0,0.0,0.0,0.0,0.0,0.0,0.0,0.0,0.0,0.0,0.0,0.0,0.0,1.0,1.0,1.0,1.0,0.01,0.0,0.86,0.62,0.0,0.0,0.0,0.0,0.05,0.0,0.0,0.0,0.0,0.0,0.0,0.0,0.0,0.0,0.0,0.0,0.0,0.0,0.0,0.0,0.0,0.0,0.0,0.0,0.0,0.0,0.0,0.74,0.0,0.89,0.0,0.0,0.0,0.0,0.0,0.0,0.0,0.0,0.0,0.0,0.0,0.0,0.0,0.0,0.0,0.0,0.0],[0.0,0.0,0.0,0.0,0.0,0.0,0.0,0.0,0.0,0.0,0.0,0.0,0.0,0.0,0.0,0.0,0.0,0.0,0.0,0.0,0.0,0.0,0.0,0.0,0.0,0.0,0.0,0.0,0.0,0.0,0.0,0.0,0.0,0.0,0.0,0.0,0.0,0.0,0.0,0.0,0.0,0.0,0.0,0.0,0.0,0.0,0.0,0.0,0.0,0.0,0.0,0.0,0.0,0.0,0.0,0.0,0.0,0.0,0.0,0.0,0.0,0.0,0.0,0.0,0.0,0.0,0.0,0.0,0.0,0.0,0.0,0.0,0.0,0.0,0.0,0.0,0.0,0.0,0.0,0.0,0.0,0.0,0.0,0.0,0.0,0.0,0.0,0.0,0.0,0.0,0.0,0.0,0.0,0.0,0.0,0.0,0.0,0.0,0.0,0.0,0.0,0.0,0.0,0.0,0.0,0.0,0.0,0.0,0.0,0.0,0.0,0.0,0.0,0.0,0.0,0.0,0.0,0.0,0.0,0.0,0.0,0.0,0.0,0.0,0.0,0.0,0.0,0.0,0.0,0.0,0.0,0.0,0.0,0.0,0.0,0.0,0.0,0.0,0.0,0.0,0.0,0.0,0.0,0.0,0.0,0.0,0.0,0.0,0.0,0.0,0.0,0.0,0.0,0.0,0.0,0.0,0.0,0.0,0.0,0.0,0.0,0.0,0.0,0.0,0.0,0.0,0.0,0.0,0.0,0.0,0.0,0.0,0.0,0.0,0.0,0.0,0.0,0.0,0.0,0.0,0.0,0.0,0.0,0.0,0.0,0.0,0.0,0.0,0.0,0.0,0.0,0.0,0.0,0.0,0.0,0.0,0.0,0.0,0.0,0.0,0.0,0.0,0.0,0.0,0.0,0.0,0.0,0.0,0.0,0.0,0.0,0.0,0.0,0.0,0.0,0.0,0.0,0.0,0.0,0.0,0.0,0.0,0.0,0.0,0.0,0.0,0.0,0.0,0.0,0.0,0.0,0.0,0.0,0.0,0.0,0.0,0.0,0.0,0.0,0.0,0.0,0.0,0.0,0.0,0.0,0.0,0.0,0.0,0.0,0.0,0.0,0.0,0.0,0.0,0.0,0.0,0.0,0.0,0.0,0.0,0.0,0.0,0.0,0.0,0.0,0.0,0.0,0.0,0.0,0.0,0.0,0.0,0.0,0.0,0.0,0.0,0.0,0.0,0.0,0.0,0.0,0.0,0.0,0.0,0.0,0.0,0.0,1.0,1.0,1.0,1.0,1.0,1.0,1.0,0.0,0.0,0.0,0.0,0.04,0.0,0.0,0.0,0.0,1.0,0.0,1.0,0.0,0.0,0.0,0.0,0.0,0.0,0.0,0.0,0.0,0.0,0.0,0.0,0.0,0.0,0.0,1.0,0.0,0.0,0.0,0.0,0.0,0.0,0.0,0.0,0.0,0.0,0.0,0.0,0.0,0.0,0.0,0.0,0.0,0.0,0.0],[0.0,0.0,0.0,0.0,0.0,0.0,0.0,0.0,0.0,0.0,0.0,0.0,0.0,0.0,0.0,0.0,0.0,0.0,0.0,0.0,0.0,0.0,0.0,0.0,0.0,0.0,0.0,0.0,0.0,0.0,0.0,0.0,0.0,0.0,0.0,0.0,0.0,0.0,0.0,0.0,0.0,0.0,0.0,0.0,0.0,0.0,0.0,0.0,0.0,0.0,0.0,0.0,0.0,0.0,0.0,0.0,0.0,0.0,0.0,0.0,0.0,0.0,0.0,0.0,0.0,0.0,0.0,0.0,0.0,0.0,0.0,0.0,0.0,0.0,0.0,0.0,0.0,0.0,0.0,0.0,0.0,0.0,0.0,0.0,0.0,0.0,0.0,0.0,0.0,0.0,0.0,0.0,0.0,0.0,0.0,0.0,0.0,0.0,0.0,0.0,0.0,0.0,0.0,0.0,0.0,0.0,0.0,0.0,0.0,0.0,0.0,0.0,0.0,0.0,0.0,0.0,0.0,0.0,0.0,0.0,0.0,0.0,0.0,0.0,0.0,0.0,0.0,0.0,0.0,0.0,0.0,0.0,0.0,0.0,0.0,0.0,0.0,0.0,0.0,0.0,0.0,0.0,0.0,0.0,0.0,0.0,0.0,0.0,0.0,0.0,0.0,0.0,0.0,0.0,0.0,0.0,0.0,0.0,0.0,0.0,0.0,0.0,0.0,0.0,0.0,0.0,0.0,0.0,0.0,0.0,0.0,0.0,0.0,0.0,0.0,0.0,0.0,0.0,0.0,0.0,0.0,0.0,0.0,0.0,0.0,0.0,0.0,0.0,0.0,0.0,0.0,0.0,0.0,0.0,0.0,0.0,0.0,0.0,0.0,0.0,0.0,0.0,0.0,0.0,0.0,0.0,0.0,0.0,0.0,0.0,0.0,0.0,0.0,0.0,0.0,0.0,0.0,0.0,0.0,0.0,0.0,0.0,0.0,0.0,0.0,0.0,0.0,0.0,0.0,0.0,0.0,0.0,0.0,0.0,0.0,0.0,0.0,0.0,0.0,0.0,0.0,0.0,0.0,0.0,0.0,0.0,0.0,0.0,0.0,0.0,0.0,0.0,0.0,0.0,0.0,0.0,0.0,0.0,0.0,0.0,0.0,0.0,0.0,0.0,0.0,0.0,0.0,0.0,0.0,0.0,0.0,0.0,0.0,0.0,0.0,0.0,0.0,0.0,0.0,0.0,0.0,0.0,0.0,0.0,0.0,0.0,0.0,0.0,0.01,1.0,1.0,1.0,1.0,1.0,1.0,0.0,0.0,0.0,0.0,0.0,0.0,0.0,0.0,0.0,0.0,0.0,0.0,0.0,0.0,0.0,0.0,0.0,0.0,0.0,0.0,0.0,0.0,0.0,0.0,0.0,0.0,0.0,0.0,0.0,0.0,0.0,0.0,0.0,0.0,0.0,0.0,0.0,0.0,0.0,0.0,0.0,0.0,0.0,0.0,0.0,0.0],[0.0,0.17,0.0,0.0,0.0,0.41,0.0,0.0,0.0,0.0,0.0,0.0,0.0,0.0,0.0,0.0,0.0,0.0,0.0,0.0,0.0,0.0,0.0,0.0,0.0,0.0,0.0,0.0,0.0,0.0,0.0,0.0,0.0,0.0,0.0,0.0,0.0,0.0,0.0,0.0,0.0,0.0,0.0,0.0,0.0,0.0,0.0,0.0,0.0,0.0,0.0,0.0,0.0,0.0,0.0,0.0,0.0,0.0,0.0,0.0,0.0,0.0,0.0,0.0,0.0,0.0,0.0,0.0,0.0,0.0,0.0,0.0,0.0,0.0,0.0,0.0,0.0,0.0,0.0,0.0,0.0,0.0,0.0,0.0,0.0,0.0,0.0,0.0,0.0,0.0,0.0,0.0,0.0,0.0,0.0,0.0,0.0,0.0,0.0,0.0,0.0,0.0,0.0,0.0,0.0,0.0,0.0,0.0,0.0,0.0,0.0,0.0,0.0,0.0,0.0,0.0,0.0,0.0,0.0,0.0,0.0,0.0,0.0,0.0,0.0,0.0,0.0,0.0,0.0,0.0,0.0,0.0,0.0,0.0,0.0,0.0,0.0,0.0,0.0,0.0,0.0,0.0,0.0,0.0,0.0,0.0,0.0,0.0,0.0,0.0,0.0,0.0,0.0,0.0,0.0,0.0,0.0,0.0,0.0,0.0,0.0,0.0,0.0,0.0,0.0,0.0,0.0,0.0,0.0,0.0,0.0,0.0,0.0,0.0,0.0,0.0,0.0,0.0,0.0,0.0,0.0,0.0,0.0,0.0,0.0,0.0,0.0,0.0,0.0,0.0,0.0,0.0,0.0,0.0,0.0,0.0,0.0,0.0,0.0,0.0,0.0,0.0,0.0,0.0,0.0,0.0,0.0,0.0,0.0,0.0,0.0,0.0,0.0,0.0,0.0,0.0,0.0,0.0,0.0,0.0,0.0,0.0,0.0,0.0,0.0,0.0,0.0,0.0,0.0,0.0,0.0,0.0,0.0,0.0,0.0,0.0,0.0,0.0,0.0,0.0,0.0,0.0,0.0,0.0,0.0,0.0,0.0,0.0,0.0,0.0,0.0,0.0,0.0,0.0,0.0,0.0,0.0,0.0,0.0,0.0,0.0,0.0,0.0,0.0,0.0,0.0,0.0,0.0,0.0,0.0,0.0,0.0,0.0,0.0,0.0,0.0,0.0,0.0,0.0,0.0,0.0,0.0,0.0,0.0,0.0,0.0,0.0,0.0,0.0,1.0,1.0,1.0,1.0,1.0,1.0,1.0,0.0,0.0,0.0,0.0,0.0,0.0,0.0,0.0,0.0,1.0,0.0,0.0,0.0,0.0,0.0,0.0,0.0,0.0,0.0,0.0,0.0,0.0,0.0,0.0,0.0,0.0,0.0,0.0,0.0,0.0,0.0,0.0,0.0,0.0,0.0,0.0,0.0,0.0,0.0,0.0,0.0,0.0,0.0,0.0,0.0],[0.0,0.0,0.0,0.0,0.0,0.6,0.0,0.0,0.0,0.0,0.0,0.0,0.0,0.0,0.0,0.0,0.0,0.0,0.0,0.0,0.0,0.0,0.0,0.0,0.0,0.0,0.0,0.0,0.0,0.0,0.0,0.0,0.0,0.0,0.0,0.0,0.0,0.0,0.0,0.0,0.0,0.0,0.0,0.0,0.0,0.0,0.0,0.0,0.0,0.0,0.0,0.0,0.0,0.0,0.0,0.0,0.0,0.0,0.0,0.0,0.0,0.0,0.0,0.0,0.0,0.0,0.0,0.0,0.0,0.0,0.0,0.0,0.0,0.0,0.0,0.0,0.0,0.0,0.0,0.0,0.0,0.0,0.0,0.0,0.0,0.0,0.0,0.0,0.0,0.0,0.0,0.0,0.0,0.0,0.0,0.0,0.0,0.0,0.0,0.0,0.0,0.0,0.0,0.0,0.0,0.0,0.0,0.0,0.0,0.0,0.0,0.0,0.0,0.0,0.0,0.0,0.0,0.0,0.0,0.0,0.0,0.0,0.0,0.0,0.0,0.0,0.0,0.0,0.0,0.0,0.0,0.0,0.0,0.0,0.0,0.0,0.0,0.0,0.0,0.0,0.0,0.0,0.0,0.0,0.0,0.0,0.0,0.0,0.0,0.0,0.0,0.0,0.0,0.0,0.0,0.0,0.0,0.0,0.0,0.0,0.0,0.0,0.0,0.0,0.0,0.0,0.0,0.0,0.0,0.0,0.0,0.0,0.0,0.0,0.0,0.0,0.0,0.0,0.0,0.0,0.0,0.0,0.0,0.0,0.0,0.0,0.0,0.0,0.0,0.0,0.0,0.0,0.0,0.0,0.0,0.0,0.0,0.0,0.0,0.0,0.0,0.0,0.0,0.0,0.0,0.0,0.0,0.0,0.0,0.0,0.0,0.0,0.0,0.0,0.0,0.0,0.0,0.0,0.0,0.0,0.0,0.0,0.0,0.0,0.0,0.0,0.0,0.0,0.0,0.0,0.0,0.0,0.0,0.0,0.0,0.0,0.0,0.0,0.0,0.0,0.0,0.0,0.0,0.0,0.0,0.0,0.0,0.0,0.0,0.0,0.0,0.0,0.0,0.0,0.0,0.0,0.0,0.0,0.0,0.0,0.0,0.0,0.0,0.0,0.0,0.0,0.0,0.0,0.0,0.0,0.0,0.0,0.0,0.0,0.0,0.0,0.0,0.0,0.0,0.0,0.0,0.0,0.0,0.0,0.0,0.0,0.01,1.0,0.86,1.0,1.0,1.0,1.0,1.0,1.0,1.0,1.0,1.0,0.99,0.0,0.99,0.0,0.0,1.0,0.0,0.26,0.0,0.0,0.0,0.0,0.0,0.0,0.0,0.0,0.0,0.0,0.0,0.0,0.0,0.0,0.0,0.99,0.0,0.0,0.0,0.0,0.0,0.0,0.0,0.0,0.0,0.0,0.0,0.0,0.0,0.0,0.0,0.0,0.0,0.0,0.0],[0.0,0.0,0.0,0.0,0.0,0.0,0.0,0.0,0.0,0.0,0.0,0.0,0.0,0.0,0.0,0.0,0.0,0.0,0.0,0.0,0.0,0.0,0.0,0.0,0.0,0.0,0.0,0.0,0.0,0.0,0.0,0.0,0.0,0.0,0.0,0.0,0.0,0.0,0.0,0.0,0.0,0.0,0.0,0.0,0.0,0.0,0.0,0.0,0.0,0.0,0.0,0.0,0.0,0.0,0.0,0.0,0.0,0.0,0.0,0.0,0.0,0.0,0.0,0.0,0.0,0.0,0.0,0.0,0.0,0.0,0.0,0.0,0.0,0.0,0.0,0.0,0.0,0.0,0.0,0.0,0.0,0.0,0.0,0.0,0.0,0.0,0.0,0.0,0.0,0.0,0.0,0.0,0.0,0.0,0.0,0.0,0.0,0.0,0.0,0.0,0.0,0.0,0.0,0.0,0.0,0.0,0.0,0.0,0.0,0.0,0.0,0.0,0.0,0.0,0.0,0.0,0.0,0.0,0.0,0.0,0.0,0.0,0.0,0.0,0.0,0.0,0.0,0.0,0.0,0.0,0.0,0.0,0.0,0.0,0.0,0.0,0.0,0.0,0.0,0.0,0.0,0.0,0.0,0.0,0.0,0.0,0.0,0.0,0.0,0.0,0.0,0.0,0.0,0.0,0.0,0.0,0.0,0.0,0.0,0.0,0.0,0.0,0.0,0.0,0.0,0.0,0.0,0.0,0.0,0.0,0.0,0.0,0.0,0.0,0.0,0.0,0.0,0.0,0.0,0.0,0.0,0.0,0.0,0.0,0.0,0.0,0.0,0.0,0.0,0.0,0.0,0.0,0.0,0.0,0.0,0.0,0.0,0.0,0.0,0.0,0.0,0.0,0.0,0.0,0.0,0.0,0.0,0.0,0.0,0.0,0.0,0.0,0.0,0.0,0.0,0.0,0.0,0.0,0.0,0.0,0.0,0.0,0.0,0.0,0.0,0.0,0.0,0.0,0.0,0.0,0.0,0.0,0.0,0.0,0.0,0.0,0.0,0.0,0.0,0.0,0.0,0.0,0.0,0.0,0.0,0.0,0.0,0.0,0.0,0.0,0.0,0.0,0.0,0.0,0.0,0.0,0.0,0.0,0.0,0.0,0.0,0.0,0.0,0.0,0.0,0.0,0.0,0.0,0.0,0.0,0.0,0.0,0.0,0.0,0.0,0.0,0.0,0.0,0.0,0.0,0.0,0.0,0.0,0.0,0.0,0.0,0.04,0.91,0.62,1.0,1.0,1.0,1.0,1.0,1.0,1.0,1.0,0.05,0.99,0.0,0.0,0.0,0.0,0.0,0.0,0.0,0.0,0.0,0.0,0.0,0.0,0.0,0.0,0.0,0.0,0.0,0.0,0.0,0.0,0.0,0.0,0.0,0.0,0.0,0.0,0.0,0.0,0.0,0.0,0.0,0.0,0.0,0.0,0.0,0.0,0.0,0.0,0.0,0.0,0.0,0.0],[0.0,0.0,0.0,0.0,0.0,0.0,0.0,0.0,0.0,0.0,0.0,0.0,0.0,0.0,0.0,0.0,0.0,0.0,0.0,0.0,0.0,0.0,0.0,0.0,0.0,0.0,0.0,0.0,0.0,0.0,0.0,0.0,0.0,0.0,0.0,0.0,0.0,0.0,0.0,0.0,0.0,0.0,0.0,0.0,0.0,0.0,0.0,0.0,0.0,0.0,0.0,0.0,0.0,0.0,0.0,0.0,0.0,0.0,0.0,0.0,0.0,0.0,0.0,0.0,0.0,0.0,0.0,0.0,0.0,0.0,0.0,0.0,0.0,0.0,0.0,0.0,0.0,0.0,0.0,0.0,0.0,0.0,0.0,0.0,0.0,0.0,0.0,0.0,0.0,0.0,0.0,0.0,0.0,0.0,0.0,0.0,0.0,0.0,0.0,0.0,0.0,0.0,0.0,0.0,0.0,0.0,0.0,0.0,0.0,0.0,0.0,0.0,0.0,0.0,0.0,0.0,0.0,0.0,0.0,0.0,0.0,0.0,0.0,0.0,0.0,0.0,0.0,0.0,0.0,0.0,0.0,0.0,0.0,0.0,0.0,0.0,0.0,0.0,0.0,0.0,0.0,0.0,0.0,0.0,0.0,0.0,0.0,0.0,0.0,0.0,0.0,0.0,0.0,0.0,0.0,0.0,0.0,0.0,0.0,0.0,0.0,0.0,0.0,0.0,0.0,0.0,0.0,0.0,0.0,0.0,0.0,0.0,0.0,0.0,0.0,0.0,0.0,0.0,0.0,0.0,0.0,0.0,0.0,0.0,0.0,0.0,0.0,0.0,0.0,0.0,0.0,0.0,0.0,0.0,0.0,0.0,0.0,0.0,0.0,0.0,0.0,0.0,0.0,0.0,0.0,0.0,0.0,0.0,0.0,0.0,0.0,0.0,0.0,0.0,0.0,0.0,0.0,0.0,0.0,0.0,0.0,0.0,0.0,0.0,0.0,0.0,0.0,0.0,0.0,0.0,0.0,0.0,0.0,0.0,0.0,0.0,0.0,0.0,0.0,0.0,0.0,0.0,0.0,0.0,0.0,0.0,0.0,0.0,0.0,0.0,0.0,0.0,0.0,0.0,0.0,0.0,0.0,0.0,0.0,0.0,0.0,0.0,0.0,0.0,0.0,0.0,0.0,0.0,0.0,0.0,0.0,0.0,0.0,0.0,0.0,0.0,0.0,0.0,0.0,0.0,0.0,0.0,0.0,0.0,0.0,0.0,0.0,0.0,0.0,0.0,1.0,1.0,1.0,1.0,1.0,1.0,1.0,0.0,0.0,0.0,0.0,0.0,0.0,0.0,0.0,0.0,0.0,0.0,0.0,0.0,0.0,0.0,0.0,0.0,0.0,0.0,0.0,0.0,0.0,0.0,0.0,0.0,0.0,0.0,0.0,0.0,0.0,0.0,0.0,0.0,0.0,0.0,0.0,0.0,0.0,0.0,0.0,0.0,0.0,0.0,0.0],[0.0,0.0,0.0,0.0,0.05,0.58,0.1,0.0,0.0,0.0,0.0,0.0,0.0,0.0,0.0,0.0,0.0,0.0,0.0,0.0,0.0,0.0,0.0,0.0,0.0,0.0,0.0,0.0,0.0,0.0,0.0,0.0,0.0,0.0,0.0,0.0,0.0,0.0,0.0,0.0,0.0,0.0,0.0,0.0,0.0,0.0,0.0,0.0,0.0,0.0,0.0,0.0,0.0,0.0,0.0,0.0,0.0,0.0,0.0,0.0,0.0,0.0,0.0,0.0,0.0,0.0,0.0,0.0,0.0,0.0,0.0,0.0,0.0,0.0,0.0,0.0,0.0,0.0,0.0,0.0,0.0,0.0,0.0,0.0,0.0,0.0,0.0,0.0,0.0,0.0,0.0,0.0,0.0,0.0,0.0,0.0,0.0,0.0,0.0,0.0,0.0,0.0,0.0,0.0,0.0,0.0,0.0,0.0,0.0,0.0,0.0,0.0,0.0,0.0,0.0,0.0,0.0,0.0,0.0,0.0,0.0,0.0,0.0,0.0,0.0,0.0,0.0,0.0,0.0,0.0,0.0,0.0,0.0,0.0,0.0,0.0,0.0,0.0,0.0,0.0,0.0,0.0,0.0,0.0,0.0,0.0,0.0,0.0,0.0,0.0,0.0,0.0,0.0,0.0,0.0,0.0,0.0,0.0,0.0,0.0,0.0,0.0,0.0,0.0,0.0,0.0,0.0,0.0,0.0,0.0,0.0,0.0,0.0,0.0,0.0,0.0,0.0,0.0,0.0,0.0,0.0,0.0,0.0,0.0,0.0,0.0,0.0,0.0,0.0,0.0,0.0,0.0,0.0,0.0,0.0,0.0,0.0,0.0,0.0,0.0,0.0,0.0,0.0,0.0,0.0,0.0,0.0,0.0,0.0,0.0,0.0,0.0,0.0,0.0,0.0,0.0,0.0,0.0,0.0,0.0,0.0,0.0,0.0,0.0,0.0,0.0,0.0,0.0,0.0,0.0,0.0,0.0,0.0,0.0,0.0,0.0,0.0,0.0,0.0,0.0,0.0,0.0,0.0,0.0,0.0,0.0,0.0,0.0,0.0,0.0,0.0,0.0,0.0,0.0,0.0,0.0,0.0,0.0,0.0,0.0,0.0,0.0,0.0,0.0,0.0,0.0,0.0,0.0,0.0,0.0,0.0,0.0,0.0,0.0,0.0,0.0,0.0,0.0,0.0,0.0,0.0,0.0,0.0,0.0,0.0,0.0,0.0,0.0,0.0,0.0,0.0,1.0,1.0,1.0,1.0,1.0,1.0,1.0,0.02,0.0,0.0,0.0,0.0,0.0,0.0,0.0,0.0,0.0,0.0,0.0,0.0,0.0,0.0,0.0,0.0,0.0,0.0,0.0,0.0,0.0,0.0,0.0,0.0,0.0,0.0,0.0,0.0,0.0,0.0,0.0,0.0,0.0,0.0,0.0,0.0,0.0,0.0,0.0,0.0,0.0,0.0],[0.0,0.0,0.0,0.0,0.0,0.0,0.0,0.0,0.0,0.0,0.0,0.0,0.0,0.0,0.0,0.0,0.0,0.0,0.0,0.0,0.0,0.0,0.0,0.0,0.0,0.0,0.0,0.0,0.0,0.0,0.0,0.0,0.0,0.0,0.0,0.0,0.0,0.0,0.0,0.0,0.0,0.0,0.0,0.0,0.0,0.0,0.0,0.0,0.0,0.0,0.0,0.0,0.0,0.0,0.0,0.0,0.0,0.0,0.0,0.0,0.0,0.0,0.0,0.0,0.0,0.0,0.0,0.0,0.0,0.0,0.0,0.0,0.0,0.0,0.0,0.0,0.0,0.0,0.0,0.0,0.0,0.0,0.0,0.0,0.0,0.0,0.0,0.0,0.0,0.0,0.0,0.0,0.0,0.0,0.0,0.0,0.0,0.0,0.0,0.0,0.0,0.0,0.0,0.0,0.0,0.0,0.0,0.0,0.0,0.0,0.0,0.0,0.0,0.0,0.0,0.0,0.0,0.0,0.0,0.0,0.0,0.0,0.0,0.0,0.0,0.0,0.0,0.0,0.0,0.0,0.0,0.0,0.0,0.0,0.0,0.0,0.0,0.0,0.0,0.0,0.0,0.0,0.0,0.0,0.0,0.0,0.0,0.0,0.0,0.0,0.0,0.0,0.0,0.0,0.0,0.0,0.0,0.0,0.0,0.0,0.0,0.0,0.0,0.0,0.0,0.0,0.0,0.0,0.0,0.0,0.0,0.0,0.0,0.0,0.0,0.0,0.0,0.0,0.0,0.0,0.0,0.0,0.0,0.0,0.0,0.0,0.0,0.0,0.0,0.0,0.0,0.0,0.0,0.0,0.0,0.0,0.0,0.0,0.0,0.0,0.0,0.0,0.0,0.0,0.0,0.0,0.0,0.0,0.0,0.0,0.0,0.0,0.0,0.0,0.0,0.0,0.0,0.0,0.0,0.0,0.0,0.0,0.0,0.0,0.0,0.0,0.0,0.0,0.0,0.0,0.0,0.0,0.0,0.0,0.0,0.0,0.0,0.0,0.0,0.0,0.0,0.0,0.0,0.0,0.0,0.0,0.0,0.0,0.0,0.0,0.0,0.0,0.0,0.0,0.0,0.0,0.0,0.0,0.0,0.0,0.0,0.0,0.0,0.0,0.0,0.0,0.0,0.0,0.0,0.0,0.0,0.0,0.0,0.0,0.0,0.0,0.0,0.0,0.0,0.0,0.0,0.0,0.0,0.0,0.0,0.0,0.0,0.0,0.0,0.0,0.0,0.0,1.0,1.0,1.0,1.0,1.0,1.0,1.0,0.08,0.0,0.0,0.0,0.0,0.0,0.0,0.0,0.0,0.0,0.0,0.0,0.0,0.0,0.0,0.0,0.0,0.0,0.0,0.0,0.0,0.0,0.0,0.0,0.0,0.0,0.0,0.0,0.0,0.0,0.0,0.0,0.0,0.0,0.0,0.0,0.0,0.0,0.0,0.0,0.0,0.0],[0.0,0.0,0.0,0.0,0.0,0.65,0.21,0.0,0.0,0.09,0.0,0.0,0.0,0.0,0.0,0.0,0.0,0.0,0.0,0.0,0.0,0.0,0.0,0.0,0.0,0.0,0.0,0.0,0.0,0.0,0.0,0.0,0.0,0.0,0.0,0.0,0.0,0.0,0.0,0.0,0.0,0.0,0.0,0.0,0.0,0.0,0.0,0.0,0.0,0.0,0.0,0.0,0.0,0.0,0.0,0.0,0.0,0.0,0.0,0.0,0.0,0.0,0.0,0.0,0.0,0.0,0.0,0.0,0.0,0.0,0.0,0.0,0.0,0.0,0.0,0.0,0.0,0.0,0.0,0.0,0.0,0.0,0.0,0.0,0.0,0.0,0.0,0.0,0.0,0.0,0.0,0.0,0.0,0.0,0.0,0.0,0.0,0.0,0.0,0.0,0.0,0.0,0.0,0.0,0.0,0.0,0.0,0.0,0.0,0.0,0.0,0.0,0.0,0.0,0.0,0.0,0.0,0.0,0.0,0.0,0.0,0.0,0.0,0.0,0.0,0.0,0.0,0.0,0.0,0.0,0.0,0.0,0.0,0.0,0.0,0.0,0.0,0.0,0.0,0.0,0.0,0.0,0.0,0.0,0.0,0.0,0.0,0.0,0.0,0.0,0.0,0.0,0.0,0.0,0.0,0.0,0.0,0.0,0.0,0.0,0.0,0.0,0.0,0.0,0.0,0.0,0.0,0.0,0.0,0.0,0.0,0.0,0.0,0.0,0.0,0.0,0.0,0.0,0.0,0.0,0.0,0.0,0.0,0.0,0.0,0.0,0.0,0.0,0.0,0.0,0.0,0.0,0.0,0.0,0.0,0.0,0.0,0.0,0.0,0.0,0.0,0.0,0.0,0.0,0.0,0.0,0.0,0.0,0.0,0.0,0.0,0.0,0.0,0.0,0.0,0.0,0.0,0.0,0.0,0.0,0.0,0.0,0.0,0.0,0.0,0.0,0.0,0.0,0.0,0.0,0.0,0.0,0.0,0.0,0.0,0.0,0.0,0.0,0.0,0.0,0.0,0.0,0.0,0.0,0.0,0.0,0.0,0.0,0.0,0.0,0.0,0.0,0.0,0.0,0.0,0.0,0.0,0.0,0.0,0.0,0.0,0.0,0.0,0.0,0.0,0.0,0.0,0.0,0.0,0.0,0.0,0.0,0.0,0.0,0.0,0.0,0.0,0.0,0.0,0.0,0.0,0.0,0.0,0.0,0.0,0.0,0.0,1.0,0.0,0.0,0.0,0.0,1.0,0.05,0.0,1.0,1.0,1.0,1.0,0.98,1.0,0.0,0.0,1.0,0.0,0.0,0.0,0.0,0.0,0.0,0.0,0.0,0.0,0.0,0.0,0.0,0.0,0.0,0.0,0.0,0.0,0.0,0.0,0.0,0.0,0.0,0.0,0.0,0.0,0.0,0.0,0.0,0.0,0.0,0.0,0.0,0.0,0.0,0.0,0.0,0.0],[0.0,0.0,0.0,0.0,0.0,0.0,0.0,0.0,0.0,0.0,0.0,0.0,0.0,0.0,0.0,0.0,0.0,0.0,0.0,0.0,0.0,0.0,0.0,0.0,0.0,0.0,0.0,0.0,0.0,0.0,0.0,0.0,0.0,0.0,1.0,0.0,0.0,0.0,0.0,0.0,0.0,0.0,0.0,0.0,0.0,0.0,0.0,0.0,0.0,0.0,0.0,0.0,0.0,0.0,0.0,0.0,0.0,0.0,0.0,0.0,0.0,0.0,0.0,0.0,0.0,0.0,0.0,0.0,0.0,0.0,0.0,0.0,0.0,0.0,0.0,0.0,0.0,0.0,0.0,0.0,0.0,0.0,0.0,0.0,0.0,0.0,0.0,0.0,0.0,0.0,0.0,0.0,0.0,0.0,0.0,0.0,0.0,0.0,0.0,0.0,0.0,0.0,0.0,0.0,0.0,0.0,0.0,0.0,0.0,0.0,0.0,0.0,0.0,0.0,0.0,0.0,0.0,0.0,0.0,0.0,0.0,0.0,0.0,0.0,0.0,0.0,0.0,0.0,0.0,0.0,0.0,0.0,0.0,0.0,0.0,0.0,0.0,0.0,0.0,0.0,0.0,0.0,0.0,0.0,0.0,0.0,0.0,0.0,0.0,0.0,0.0,0.0,0.0,0.0,0.0,0.0,0.0,0.0,0.0,0.0,0.0,0.0,0.0,0.0,0.0,0.0,0.0,0.0,0.0,0.0,0.0,0.0,0.0,0.0,0.0,0.0,0.0,0.0,0.0,0.0,0.0,0.0,0.0,0.0,0.0,0.0,0.0,0.0,0.0,0.0,0.0,0.0,0.0,0.0,0.0,0.0,0.0,0.0,0.0,0.0,0.0,0.0,0.0,0.0,0.0,0.0,0.0,0.0,0.0,0.0,0.0,0.0,0.0,0.0,0.0,0.0,0.0,0.0,0.0,0.0,0.0,0.0,0.0,0.0,0.0,0.0,0.0,0.0,0.0,0.0,0.0,0.0,0.0,0.0,0.0,0.0,0.0,0.0,0.0,0.0,0.0,0.0,0.0,0.0,0.0,0.0,0.0,0.0,0.0,0.0,0.0,0.0,0.0,0.0,0.0,0.0,0.0,0.0,0.0,0.0,0.0,0.0,0.0,0.0,0.0,0.0,0.0,0.0,0.0,0.0,0.0,0.0,0.0,0.0,0.0,0.0,0.0,0.0,0.0,0.0,0.0,0.0,0.0,0.0,0.0,0.0,1.0,0.98,0.05,0.04,0.0,0.0,0.99,0.99,0.0,0.02,1.0,1.0,1.0,1.0,0.99,0.0,0.0,0.03,0.0,0.0,0.0,0.0,0.0,0.0,0.0,0.0,0.0,0.0,0.0,0.0,0.0,0.0,0.0,0.0,0.0,0.0,0.0,0.0,0.0,0.0,0.0,0.0,0.0,0.0,0.0,0.0,0.0,0.0,0.0,0.0,0.0,0.0,0.0,0.0,0.0],[0.0,0.0,0.0,0.0,0.0,0.0,0.0,0.0,0.0,0.0,0.0,0.0,0.0,0.0,0.0,0.0,0.0,0.0,0.0,0.0,0.0,0.0,0.0,0.0,0.0,0.0,0.0,0.0,0.0,0.0,0.0,0.0,1.0,1.0,1.0,0.0,0.0,0.0,0.0,0.0,0.0,0.0,0.0,0.0,0.0,0.0,0.0,0.0,0.0,0.0,0.0,0.0,0.0,0.0,0.0,0.0,0.0,0.0,0.0,0.0,0.0,0.0,0.0,0.0,0.0,0.0,0.0,0.0,0.0,0.0,0.0,0.0,0.0,0.0,0.0,0.0,0.0,0.0,0.0,0.0,0.0,0.0,0.0,0.0,0.0,0.0,0.0,0.0,0.0,0.0,0.0,0.0,0.0,0.0,0.0,0.0,0.0,0.0,0.0,0.0,0.0,0.0,0.0,0.0,0.0,0.0,0.0,0.0,0.0,0.0,0.0,0.0,0.0,0.0,0.0,0.0,0.0,0.0,0.0,0.0,0.0,0.0,0.0,0.0,0.0,0.0,0.0,0.0,0.0,0.0,0.0,0.0,0.0,0.0,0.0,0.0,0.0,0.0,0.0,0.0,0.0,0.0,0.0,0.0,0.0,0.0,0.0,0.0,0.0,0.0,0.0,0.0,0.0,0.0,0.0,0.0,0.0,0.0,0.0,0.0,0.0,0.0,0.0,0.0,0.0,0.0,0.0,0.0,0.0,0.0,0.0,0.0,0.0,0.0,0.0,0.0,0.0,0.0,0.0,0.0,0.0,0.0,0.0,0.0,0.0,0.0,0.0,0.0,0.0,0.0,0.0,0.0,0.0,0.0,0.0,0.0,0.0,0.0,0.0,0.0,0.0,0.0,0.0,0.0,0.0,0.0,0.0,0.0,0.0,0.0,0.0,0.0,0.0,0.0,0.0,0.0,0.0,0.0,0.0,0.0,0.0,0.0,0.0,0.0,0.0,0.0,0.0,0.0,0.0,0.0,0.0,0.0,0.0,0.0,0.0,0.0,0.0,0.0,0.0,0.0,0.0,0.0,0.0,0.0,0.0,0.0,0.0,0.0,0.0,0.0,0.0,0.0,0.0,0.0,0.0,0.0,0.0,0.0,0.0,0.0,0.0,0.0,0.0,0.0,0.0,0.0,0.0,0.0,0.0,0.0,0.0,0.0,0.0,0.0,0.0,0.0,0.0,0.0,0.0,0.0,0.0,0.0,0.0,0.0,0.76,0.35,1.0,0.64,0.0,0.0,0.0,0.0,0.0,0.0,0.0,0.0,0.08,0.98,1.0,1.0,1.0,0.0,0.0,0.0,0.0,0.0,0.0,0.0,0.0,0.0,0.0,0.0,0.0,0.0,0.0,0.0,0.0,0.0,0.0,0.0,0.0,0.0,0.0,0.0,0.0,0.0,0.0,0.0,0.0,0.0,0.0,0.0,0.0,0.0,0.0,0.0,0.0,0.0,0.0,0.0,0.0],[0.0,0.0,0.0,0.0,0.0,0.02,0.0,0.0,0.0,0.3,0.0,0.0,0.0,0.0,0.0,0.0,0.0,0.0,0.0,0.0,0.0,0.0,0.0,0.0,0.0,0.0,0.0,0.0,0.0,0.0,0.0,0.0,1.0,0.0,0.0,0.0,0.0,0.0,0.0,0.0,0.0,0.0,0.0,0.0,0.0,0.0,0.0,0.0,0.0,0.0,0.0,0.0,0.0,0.0,0.0,0.0,0.0,0.0,0.0,0.0,0.0,0.0,0.0,0.0,0.0,0.0,0.0,0.0,0.0,0.0,0.0,0.0,0.0,0.0,0.0,0.0,0.0,0.0,0.0,0.0,0.0,0.0,0.0,0.0,0.0,0.0,0.0,0.0,0.0,0.0,0.0,0.0,0.0,0.0,0.0,0.0,0.0,0.0,0.0,0.0,0.0,0.0,0.0,0.0,0.0,0.0,0.0,0.0,0.0,0.0,0.0,0.0,0.0,0.0,0.0,0.0,0.0,0.0,0.0,0.0,0.0,0.0,0.0,0.0,0.0,0.0,0.0,0.0,0.0,0.0,0.0,0.0,0.0,0.0,0.0,0.0,0.0,0.0,0.0,0.0,0.0,0.0,0.0,0.0,0.0,0.0,0.0,0.0,0.0,0.0,0.0,0.0,0.0,0.0,0.0,0.0,0.0,0.0,0.0,0.0,0.0,0.0,0.0,0.0,0.0,0.0,0.0,0.0,0.0,0.0,0.0,0.0,0.0,0.0,0.0,0.0,0.0,0.0,0.0,0.0,0.0,0.0,0.0,0.0,0.0,0.0,0.0,0.0,0.0,0.0,0.0,0.0,0.0,0.0,0.0,0.0,0.0,0.0,0.0,0.0,0.0,0.0,0.0,0.0,0.0,0.0,0.0,0.0,0.0,0.0,0.0,0.0,0.0,0.0,0.0,0.0,0.0,0.0,0.0,0.0,0.0,0.0,0.0,0.0,0.0,0.0,0.0,0.0,0.0,0.0,0.0,0.0,0.0,0.0,0.0,0.0,0.0,0.0,0.0,0.0,0.0,0.0,0.0,0.0,0.0,0.0,0.0,0.0,0.0,0.0,0.0,0.0,0.0,0.0,0.0,0.0,0.0,0.0,0.0,0.0,0.0,0.0,0.0,0.0,0.0,0.0,0.0,0.0,0.0,0.0,0.0,0.0,0.0,0.0,0.0,0.0,0.0,0.0,0.0,0.0,0.0,0.0,0.0,0.0,1.0,0.0,0.01,1.0,0.0,0.0,0.0,0.0,0.99,0.0,0.0,0.0,0.0,1.0,0.99,1.0,1.0,1.0,1.0,1.0,0.0,0.0,0.0,0.0,0.0,0.0,0.0,0.0,0.0,0.0,0.0,0.0,0.0,0.0,0.0,0.0,0.0,0.0,0.0,0.0,0.0,0.0,0.0,0.0,0.0,0.0,0.0,0.0,0.0,0.0,0.0,0.0,0.0,0.0,0.0,0.0,0.0],[0.0,0.0,0.0,0.0,0.0,0.0,0.0,0.0,0.0,0.0,0.0,0.0,0.0,0.0,0.0,0.0,0.0,0.0,0.0,0.0,0.0,0.0,0.0,0.0,0.0,0.0,0.0,0.0,0.0,0.0,1.0,0.0,1.0,0.0,0.0,0.0,0.0,0.0,0.0,0.0,0.0,0.0,0.0,0.0,0.0,0.0,0.0,0.0,0.0,0.0,0.0,0.0,0.0,0.0,0.0,0.0,0.0,0.0,0.0,0.0,0.0,0.0,0.0,0.0,0.0,0.0,0.0,0.0,0.0,0.0,0.0,0.0,0.0,0.0,0.0,0.0,0.0,0.0,0.0,0.0,0.0,0.0,0.0,0.0,0.0,0.0,0.0,0.0,0.0,0.0,0.0,0.0,0.0,0.0,0.0,0.0,0.0,0.0,0.0,0.0,0.0,0.0,0.0,0.0,0.0,0.0,0.0,0.0,0.0,0.0,0.0,0.0,0.0,0.0,0.0,0.0,0.0,0.0,0.0,0.0,0.0,0.0,0.0,0.0,0.0,0.0,0.0,0.0,0.0,0.0,0.0,0.0,0.0,0.0,0.0,0.0,0.0,0.0,0.0,0.0,0.0,0.0,0.0,0.0,0.0,0.0,0.0,0.0,0.0,0.0,0.0,0.0,0.0,0.0,0.0,0.0,0.0,0.0,0.0,0.0,0.0,0.0,0.0,0.0,0.0,0.0,0.0,0.0,0.0,0.0,0.0,0.0,0.0,0.0,0.0,0.0,0.0,0.0,0.0,0.0,0.0,0.0,0.0,0.0,0.0,0.0,0.0,0.0,0.0,0.0,0.0,0.0,0.0,0.0,0.0,0.0,0.0,0.0,0.0,0.0,0.0,0.0,0.0,0.0,0.0,0.0,0.0,0.0,0.0,0.0,0.0,0.0,0.0,0.0,0.0,0.0,0.0,0.0,0.0,0.0,0.0,0.0,0.0,0.0,0.0,0.0,0.0,0.0,0.0,0.0,0.0,0.0,0.0,0.0,0.0,0.0,0.0,0.0,0.0,0.0,0.0,0.0,0.0,0.0,0.0,0.0,0.0,0.0,0.0,0.0,0.0,0.0,0.0,0.0,0.0,0.0,0.0,0.0,0.0,0.0,0.0,0.0,0.0,0.0,0.0,0.0,0.0,0.0,0.0,0.0,0.0,0.0,0.0,0.0,0.0,0.0,0.0,0.0,0.0,0.0,0.0,0.0,0.99,0.0,1.0,0.0,0.0,0.0,0.0,0.0,0.0,0.0,0.0,0.0,0.0,0.0,0.0,0.0,0.0,0.0,1.0,1.0,1.0,0.0,0.0,0.0,0.0,0.0,0.0,0.0,0.0,0.0,0.0,0.0,0.0,0.0,0.0,0.0,0.0,0.0,0.0,0.0,1.0,0.0,0.92,0.0,0.0,0.0,0.0,0.0,0.0,0.0,0.0,0.0,0.0,0.0,0.0,0.0,0.0,0.0,0.0],[0.0,0.0,0.0,0.0,0.0,0.0,0.0,0.0,0.0,0.62,0.0,0.0,0.56,0.03,0.0,0.01,0.03,0.0,0.0,0.0,0.0,0.0,0.0,0.0,0.0,0.0,0.0,0.0,0.0,0.0,0.0,0.0,0.0,0.0,0.0,0.0,0.0,0.0,0.0,0.0,0.0,0.0,0.0,0.0,0.0,0.0,0.0,0.0,0.0,0.0,0.0,0.0,0.0,0.0,0.0,0.0,0.0,0.0,0.0,0.0,0.0,0.0,0.0,0.0,0.0,0.0,0.0,0.0,0.0,0.0,0.0,0.0,0.0,0.0,0.0,0.0,0.0,0.0,0.0,0.0,0.0,0.0,0.0,0.0,0.0,0.0,0.0,0.0,0.0,0.0,0.0,0.0,0.0,0.0,0.0,0.0,0.0,0.0,0.0,0.0,0.0,0.0,0.0,0.0,0.0,0.0,0.0,0.0,0.0,0.0,0.0,0.0,0.0,0.0,0.0,0.0,0.0,0.0,0.0,1.0,0.0,0.0,1.0,0.0,0.0,0.0,0.0,0.0,0.0,0.0,0.0,0.0,0.0,0.0,0.0,0.0,0.0,0.0,0.0,0.0,0.0,0.0,0.0,0.0,0.0,0.0,0.0,0.0,0.0,0.0,0.0,0.0,0.0,0.0,0.0,0.0,0.0,0.0,0.0,0.0,0.0,0.0,0.0,0.0,0.0,0.0,0.0,0.0,0.0,0.0,0.0,0.0,0.0,0.0,0.0,0.0,0.0,0.0,0.0,0.0,0.0,0.0,0.0,0.0,0.0,0.0,0.0,0.0,0.0,0.0,0.0,0.0,0.0,0.0,0.0,0.0,0.0,0.0,0.0,0.0,0.0,0.0,0.0,0.0,0.0,0.0,0.0,0.0,0.0,0.0,0.0,0.0,0.0,0.0,0.0,0.0,0.0,0.0,0.0,0.0,0.0,0.0,0.0,0.0,0.0,0.0,0.0,0.0,0.0,0.0,0.0,0.0,0.0,0.0,0.0,0.0,0.0,0.0,0.0,0.0,0.0,0.0,0.0,0.0,0.0,0.0,0.0,0.0,0.0,0.0,0.0,0.0,0.0,0.0,0.0,0.0,0.0,0.0,0.0,0.0,0.0,0.0,0.0,0.0,0.0,0.0,0.0,0.0,0.0,0.0,0.0,0.0,0.0,0.0,0.0,0.0,0.0,0.0,0.0,0.0,0.0,0.0,0.0,0.0,0.0,0.0,0.0,0.0,0.0,0.0,0.0,0.0,0.0,0.0,0.0,0.0,0.0,0.0,0.0,0.0,1.0,1.0,1.0,1.0,1.0,0.0,0.0,0.0,0.0,0.0,0.0,0.0,0.0,0.0,0.0,0.0,0.0,0.0,0.0,0.0,1.0,1.0,1.0,0.0,0.0,0.0,0.0,0.0,0.0,0.0,0.0,0.0,0.0,0.0,0.0,0.0,0.0,0.0,0.0,0.0,0.0],[0.0,0.0,0.0,0.0,0.0,0.72,0.0,0.0,0.0,0.09,0.0,0.0,0.0,0.0,0.0,0.0,0.0,0.0,0.0,0.0,0.0,0.0,0.0,0.0,0.0,0.0,0.0,0.0,0.0,0.0,0.0,0.0,0.0,0.0,0.0,0.0,0.0,0.0,0.0,0.0,0.0,0.0,0.0,0.0,0.0,0.0,0.0,0.0,0.0,0.0,0.0,0.0,0.0,0.0,0.0,0.0,0.0,0.0,0.0,0.0,0.0,0.0,0.0,0.0,0.0,0.0,0.0,0.0,0.0,0.0,0.0,0.0,0.0,0.0,0.0,0.0,0.0,0.0,0.0,0.0,0.0,0.0,0.0,0.0,0.0,0.0,0.0,0.0,0.0,0.0,0.0,0.0,0.0,0.0,0.0,0.0,0.0,0.0,0.0,0.0,0.0,0.0,0.0,0.0,0.0,0.0,0.0,0.0,0.0,0.0,0.0,0.0,0.0,0.0,0.0,0.0,0.0,0.0,0.0,0.0,0.0,0.0,0.0,0.0,0.0,0.0,0.0,0.0,0.0,0.0,0.0,0.0,0.0,0.0,0.0,0.0,0.0,0.0,0.0,0.0,0.0,0.0,0.0,0.0,0.0,0.0,0.0,0.0,0.0,0.0,0.0,0.0,0.0,0.0,0.0,0.0,0.0,0.0,0.0,0.0,0.0,0.0,0.0,0.0,0.0,0.0,0.0,0.0,0.0,0.0,0.0,0.0,0.0,0.0,0.0,0.0,0.0,0.0,0.0,0.0,0.0,0.0,0.0,0.0,0.0,0.0,0.0,0.0,0.0,0.0,0.0,0.0,0.0,0.0,0.0,0.0,0.0,0.0,0.0,0.0,0.0,0.0,0.0,0.0,0.0,0.0,0.0,0.0,0.0,0.0,0.0,0.0,0.0,0.0,0.0,0.0,0.0,0.0,0.0,0.0,0.0,0.0,0.0,0.0,0.0,0.0,0.0,0.0,0.0,0.0,0.0,0.0,0.0,0.0,0.0,0.0,0.0,0.0,0.0,0.0,0.0,0.0,0.0,0.0,0.0,0.0,0.0,0.0,0.0,0.0,0.0,0.0,0.0,0.0,0.0,0.0,0.0,0.0,0.0,0.0,0.0,0.0,0.0,0.0,0.0,0.0,0.0,0.0,0.0,0.0,0.0,0.0,0.0,0.0,0.0,0.0,0.0,0.0,0.0,0.0,0.0,0.0,0.0,0.0,0.0,0.0,0.0,1.0,0.0,1.0,0.0,0.0,1.0,0.0,0.0,0.0,0.0,1.0,0.03,0.0,1.0,0.0,1.0,1.0,1.0,1.0,0.0,0.0,0.0,0.0,0.0,0.0,0.0,0.0,0.0,0.0,0.0,0.0,0.0,0.0,1.0,1.0,1.0,0.0,0.0,0.0,0.0,0.0,0.0,0.0,0.0,0.0,0.0,0.0,0.0,0.0,0.0,0.0,0.0,0.0,0.0],[0.0,0.0,0.0,0.01,0.0,0.65,0.0,0.0,0.71,0.7,0.0,0.09,0.61,0.0,0.0,0.0,0.0,0.0,0.0,0.0,0.0,0.0,0.0,0.0,0.0,0.0,0.0,0.0,0.0,0.0,0.0,0.0,0.0,0.0,0.0,0.0,0.0,0.0,0.0,0.0,0.0,0.0,0.0,0.0,0.0,0.0,0.0,0.0,0.0,0.0,0.0,0.0,0.0,0.0,0.0,0.0,0.0,0.0,0.0,0.0,0.0,0.0,0.0,0.0,0.0,0.0,0.0,0.0,0.0,0.0,0.0,0.0,0.0,0.0,0.0,0.0,0.0,0.0,0.0,0.0,0.0,0.0,0.0,0.0,0.0,0.0,0.0,0.0,0.0,0.0,0.0,0.0,0.0,0.0,0.0,0.0,0.0,0.0,0.0,0.0,0.0,0.0,0.0,0.0,0.0,0.0,0.0,0.0,0.0,0.0,0.0,0.0,0.0,0.0,0.0,1.0,0.0,0.0,0.74,0.01,0.0,0.0,0.0,0.0,0.0,0.0,0.0,0.0,0.0,0.0,0.0,0.0,0.0,0.0,0.0,0.0,0.0,0.0,0.0,0.0,0.0,0.0,0.0,0.0,0.0,0.0,0.0,0.0,0.0,0.0,0.0,0.0,0.0,0.0,0.0,0.0,0.0,0.0,0.0,0.0,0.0,0.0,0.0,0.0,0.0,0.0,0.0,0.0,0.0,0.0,0.0,0.0,0.0,0.0,0.0,0.0,0.0,0.0,0.0,0.0,0.0,0.0,0.0,0.0,0.0,0.0,0.0,0.0,0.0,0.0,0.0,0.0,0.0,0.0,0.0,0.0,0.0,0.0,0.0,0.0,0.0,0.0,0.0,0.0,0.0,0.0,0.0,0.0,0.0,0.0,0.0,0.0,0.0,0.0,0.0,0.0,0.0,0.0,0.0,0.0,0.0,0.0,0.0,0.0,0.0,0.0,0.0,0.0,0.0,0.0,0.0,0.0,0.0,0.0,0.0,0.0,0.0,0.0,0.0,0.0,0.0,0.0,0.0,0.0,0.0,0.0,0.0,0.0,0.0,0.0,0.0,0.0,0.0,0.0,0.0,0.0,0.0,0.0,0.0,0.0,0.0,0.0,0.0,0.0,0.0,0.0,0.0,0.0,0.0,0.0,0.0,0.0,0.0,0.0,0.0,0.0,0.0,0.0,0.0,0.0,0.0,0.0,0.0,0.0,0.0,0.0,0.0,0.0,0.0,0.0,0.0,0.0,0.0,0.0,0.0,0.0,0.0,0.0,0.0,0.0,0.0,0.0,1.0,1.0,1.0,1.0,1.0,0.0,0.0,0.0,0.0,0.0,0.0,0.0,0.0,0.0,0.0,0.0,1.0,1.0,1.0,0.88,0.0,0.0,0.0,0.0,0.0,0.0,0.0,0.0,0.0,0.0,0.0,0.0,0.0,0.0,0.0,0.0,0.0,0.0,0.0],[0.0,0.46,0.0,0.0,0.0,0.59,0.0,0.0,0.49,0.0,0.0,0.0,0.0,0.0,0.0,0.0,0.0,0.0,0.0,0.0,0.0,0.0,0.0,0.0,0.0,0.0,0.0,0.0,0.0,0.0,0.0,0.0,0.0,0.0,0.0,0.0,0.0,0.0,0.0,0.0,0.0,0.0,0.0,0.0,0.0,0.0,0.0,0.0,0.0,0.0,0.0,0.0,0.0,0.0,0.0,0.0,0.0,0.0,0.0,0.0,0.0,0.0,0.0,0.0,0.0,0.0,0.0,0.0,0.0,0.0,0.0,0.0,0.0,0.0,0.0,0.0,0.0,0.0,0.0,0.0,0.0,0.0,0.0,0.0,0.0,0.0,0.0,0.0,0.0,0.0,0.0,0.0,0.0,0.0,0.0,0.0,0.0,0.0,0.0,0.0,0.0,0.0,0.0,0.0,0.0,0.0,0.0,0.0,0.0,0.0,0.0,0.0,0.0,0.0,0.0,0.0,0.0,0.0,0.0,0.0,0.0,0.0,0.0,0.0,0.0,0.0,0.0,0.0,0.0,0.0,0.0,0.0,0.0,0.0,0.0,0.0,0.0,0.0,0.0,0.0,0.0,0.0,0.0,0.0,0.0,0.0,0.0,0.0,0.0,0.0,0.0,0.0,0.0,0.0,0.0,0.0,0.0,0.0,0.0,0.0,0.0,0.0,0.0,0.0,0.0,0.0,0.0,0.0,0.0,0.0,0.0,0.0,0.0,0.0,0.0,0.0,0.0,0.0,0.0,0.0,0.0,0.0,0.0,0.0,0.0,0.0,0.0,0.0,0.0,0.0,0.0,0.0,0.0,0.0,0.0,0.0,0.0,0.0,0.0,0.0,0.0,0.0,0.0,0.0,0.0,0.0,0.0,0.0,0.0,0.0,0.0,0.0,0.0,0.0,0.0,0.0,0.0,0.0,0.0,0.0,0.0,0.0,0.0,0.0,0.0,0.0,0.0,0.0,0.0,0.0,0.0,0.0,0.0,0.0,0.0,0.0,0.0,0.0,0.0,0.0,0.0,0.0,0.0,0.0,0.0,0.0,0.0,0.0,0.0,0.0,0.0,0.0,0.0,0.0,0.0,0.0,0.0,0.0,0.0,0.0,0.0,0.0,0.0,0.0,0.0,0.0,0.0,0.0,0.0,0.0,0.0,0.0,0.0,0.0,0.0,0.0,0.0,0.0,0.0,0.0,0.0,0.0,0.0,0.0,0.0,0.0,0.0,0.0,0.0,1.0,0.0,1.0,0.26,0.0,0.0,0.0,0.0,0.0,0.0,0.0,0.0,0.0,0.0,1.0,1.0,1.0,1.0,1.0,0.0,0.0,0.0,0.0,0.0,0.0,0.0,0.0,0.0,0.07,1.0,1.0,1.0,1.0,0.0,0.0,0.0,0.0,0.0,0.0,0.0,0.0,0.0,0.0,0.0,0.0,0.0,0.0,0.0,0.0,0.0,0.0,0.0],[0.0,0.55,0.52,0.66,0.01,0.02,0.0,0.0,0.6,0.0,0.0,0.0,0.0,0.0,0.0,0.0,0.0,0.0,0.0,0.0,0.0,0.0,0.0,0.0,0.0,0.0,0.0,0.0,0.0,0.0,0.0,0.0,0.0,0.0,0.0,0.0,0.0,0.0,0.0,0.0,0.0,0.0,0.0,0.0,0.0,0.0,0.0,0.0,0.0,0.0,0.0,0.0,0.0,0.0,0.0,0.0,0.0,0.0,0.0,0.0,0.0,0.0,0.0,0.0,0.0,0.0,0.0,0.0,0.0,0.0,0.0,0.0,0.0,0.0,0.0,0.0,0.0,0.0,0.0,0.0,0.0,0.0,0.0,0.55,0.0,0.0,0.0,0.0,0.0,0.0,0.0,0.0,0.0,0.0,0.0,0.0,0.0,0.0,0.0,0.0,0.0,0.0,0.0,0.0,0.0,0.0,0.0,0.0,0.0,0.0,0.0,1.0,0.0,0.0,0.0,0.03,0.0,0.0,0.0,0.0,0.0,0.0,0.0,0.0,0.0,0.0,0.0,0.0,0.0,0.0,0.0,0.0,0.0,0.0,0.0,0.0,0.0,0.0,0.0,0.0,0.0,0.0,0.0,0.0,0.0,0.0,0.0,0.0,0.0,0.0,0.0,0.0,0.0,0.0,0.0,0.0,0.0,0.0,0.0,0.0,0.0,0.0,0.0,0.0,0.0,0.0,0.0,0.0,0.0,0.0,0.0,0.0,0.0,0.0,0.0,0.0,0.0,0.0,0.0,0.0,0.0,0.0,0.0,0.0,0.0,0.0,0.0,0.0,0.0,0.0,0.0,0.0,0.0,0.0,0.0,0.0,0.0,0.0,0.0,0.0,0.0,0.0,0.0,0.0,0.0,0.0,0.0,0.0,0.0,0.0,0.0,0.0,0.0,0.0,0.0,0.0,0.0,0.0,0.0,0.0,0.0,0.0,0.0,0.0,0.0,0.0,0.0,0.0,0.0,0.0,0.0,0.0,0.0,0.0,0.0,0.0,0.0,0.0,0.0,0.0,0.0,0.0,0.0,0.0,0.0,0.0,0.0,0.0,0.0,0.0,0.0,0.0,0.0,0.0,0.0,0.0,0.0,0.0,0.0,0.0,0.0,0.0,0.0,0.0,0.0,0.0,0.0,0.0,0.0,0.0,0.0,0.0,0.0,0.0,0.0,0.0,0.0,0.0,0.0,0.0,0.0,0.0,0.0,0.0,0.0,0.0,0.0,0.0,0.0,0.0,0.0,0.0,0.0,0.0,0.0,0.0,0.0,0.0,0.0,0.0,0.0,0.0,0.0,0.0,1.0,1.0,1.0,1.0,0.01,0.0,0.0,0.0,0.0,0.0,0.0,0.0,1.0,1.0,1.0,0.9,0.0,0.0,0.0,0.0,0.0,0.0,0.0,0.0,0.0,0.0,0.0,0.0,0.0,0.0,0.0,0.0,0.0,0.0,0.0,0.0,0.0],[0.31,0.59,0.32,0.0,0.0,0.0,0.0,0.0,0.0,0.0,0.0,0.0,0.0,0.0,0.0,0.0,0.0,0.0,0.0,0.0,0.0,0.0,0.0,0.0,0.0,0.0,0.0,0.0,0.0,0.0,0.0,0.0,0.0,0.0,0.0,0.0,0.0,0.0,0.0,0.0,0.0,0.0,0.0,0.0,0.0,0.0,0.0,0.0,0.0,0.0,0.0,0.0,0.0,0.0,0.0,0.0,0.0,0.0,0.0,0.0,0.0,0.0,0.0,0.0,0.0,0.0,0.0,0.0,0.0,0.0,0.0,0.0,0.0,0.0,0.0,0.0,0.0,0.0,0.0,0.0,0.0,0.0,0.0,0.0,0.0,0.0,0.0,0.0,0.0,0.0,0.0,0.0,0.0,0.0,0.0,0.0,0.0,0.0,0.0,0.0,0.0,0.0,0.0,0.0,0.0,0.0,0.0,0.0,0.0,0.0,0.0,0.0,0.0,0.0,0.0,0.0,0.0,0.0,0.0,0.0,0.0,0.0,0.0,0.0,0.0,0.0,0.0,0.0,0.0,0.0,0.0,0.0,0.0,0.0,0.0,0.0,0.0,0.0,0.0,0.0,0.0,0.0,0.0,0.0,0.0,0.0,0.0,0.0,0.0,0.0,0.0,0.0,0.0,0.0,0.0,0.0,0.0,0.0,0.0,0.0,0.0,0.0,0.0,0.0,0.0,0.0,0.0,0.0,0.0,0.0,0.0,0.0,0.0,0.0,0.0,0.0,0.0,0.0,0.0,0.0,0.0,0.0,0.0,0.0,0.0,0.0,0.0,0.0,0.0,0.0,0.0,0.0,0.0,0.0,0.0,0.0,0.0,0.0,0.0,0.0,0.0,0.0,0.0,0.0,0.0,0.0,0.0,0.0,0.0,0.0,0.0,0.0,0.0,0.0,0.0,0.0,0.0,0.0,0.0,0.0,0.0,0.0,0.0,0.0,0.0,0.0,0.0,0.0,0.0,0.0,0.0,0.0,0.0,0.0,0.0,0.0,0.0,0.0,0.0,0.0,0.0,0.0,0.0,0.0,0.0,0.0,0.0,0.0,0.0,0.0,0.0,0.0,0.0,0.0,0.0,0.0,0.0,0.0,0.0,0.0,0.0,0.0,0.0,0.0,0.0,0.0,0.0,0.0,0.0,0.0,0.0,0.0,0.0,0.0,0.0,0.0,0.0,0.0,0.0,0.0,0.0,0.0,0.0,0.0,0.0,0.0,0.0,0.0,0.0,0.0,0.0,0.0,0.0,0.0,0.0,0.0,0.0,0.0,0.0,0.0,0.0,0.0,0.0,0.0,0.0,1.0,1.0,1.0,1.0,1.0,0.0,0.0,0.0,0.0,0.0,0.0,1.0,1.0,0.0,0.02,0.0,0.0,0.0,0.0,0.0,0.0,0.0,0.0,0.0,0.0,0.0,0.0,0.0,0.0,0.0,0.0,0.0,0.0,0.0,0.0,0.0],[0.34,0.22,0.49,0.0,0.0,0.0,0.0,0.0,0.0,0.0,0.0,0.0,0.0,0.0,0.0,0.0,0.0,0.0,0.0,0.0,0.0,0.0,0.0,0.0,0.0,0.0,0.0,0.0,0.0,0.0,0.0,0.0,0.0,0.0,0.0,0.0,0.0,0.0,0.0,0.0,0.0,0.0,0.0,0.0,0.0,0.0,0.0,0.0,0.0,0.0,0.0,0.0,0.0,0.0,0.0,0.0,0.0,0.0,0.0,0.0,0.0,0.0,0.0,0.0,0.0,0.0,0.0,0.0,0.0,0.0,0.0,0.0,0.0,0.0,0.0,0.0,0.0,0.0,0.0,0.0,0.0,0.0,0.0,0.0,0.0,0.0,0.0,0.0,0.0,0.0,0.0,0.0,0.0,0.0,0.0,0.0,0.0,0.0,0.0,0.0,0.0,0.0,0.0,0.0,0.0,0.0,0.0,0.0,0.0,0.0,0.0,0.0,0.0,0.0,0.0,0.0,0.0,0.0,0.0,0.0,0.0,0.0,0.0,0.0,0.0,0.0,0.0,0.0,0.0,0.0,0.0,0.0,0.0,0.0,0.0,0.0,0.0,0.0,0.0,0.0,0.0,0.0,0.0,0.0,0.0,0.0,0.0,0.0,0.0,0.0,0.0,0.0,0.0,0.0,0.0,0.0,0.0,0.0,0.0,0.0,0.0,0.0,0.0,0.0,0.0,0.0,0.0,0.0,0.0,0.0,0.0,0.0,0.0,0.0,0.0,0.0,0.0,0.0,0.0,0.0,0.0,0.0,0.0,0.0,0.0,0.0,0.0,0.0,0.0,0.0,0.0,0.0,0.0,0.0,0.0,0.0,0.0,0.0,0.0,0.0,0.0,0.0,0.0,0.0,0.0,0.0,0.0,0.0,0.0,0.0,0.0,0.0,0.0,0.0,0.0,0.0,0.0,0.0,0.0,0.0,0.0,0.0,0.0,0.0,0.0,0.0,0.0,0.0,0.0,0.0,0.0,0.0,0.0,0.0,0.0,0.0,0.0,0.0,0.0,0.0,0.0,0.0,0.0,0.0,0.0,0.0,0.0,0.0,0.0,0.0,0.0,0.0,0.0,0.0,0.0,0.0,0.0,0.0,0.0,0.0,0.0,0.0,0.0,0.0,0.0,0.0,0.0,0.0,0.0,0.0,0.0,0.0,0.0,0.0,0.0,0.0,0.0,0.0,0.0,0.0,0.0,0.0,0.0,0.0,0.0,0.0,0.0,0.0,0.0,0.0,0.0,0.0,0.0,0.0,0.0,0.0,0.0,0.0,0.0,0.0,0.0,0.0,0.0,0.0,0.0,0.0,0.01,1.0,1.0,1.0,1.0,0.0,0.0,0.0,1.0,1.0,1.0,0.86,0.0,0.0,0.0,0.0,0.0,0.0,0.0,0.0,0.0,0.0,0.0,0.0,0.0,0.0,0.0,0.0,0.0,0.0,0.0,0.0,0.0,0.0,0.0],[0.0,0.0,0.0,0.0,0.0,0.0,0.0,0.0,0.0,0.0,0.0,0.0,0.0,0.0,0.0,0.0,0.0,0.0,0.0,0.0,0.0,0.0,0.0,0.0,0.0,0.0,0.0,0.0,0.0,0.0,0.0,0.0,0.0,0.0,0.0,0.0,0.0,0.0,0.0,0.0,0.0,0.0,0.0,0.0,0.0,0.0,0.0,0.0,0.0,0.0,0.0,0.0,0.0,0.0,0.0,0.0,0.0,0.0,0.0,0.0,0.0,0.0,0.0,0.0,0.0,0.0,0.0,0.0,0.0,0.0,0.0,0.0,0.0,0.0,0.0,0.0,0.0,0.0,0.0,0.0,0.0,0.0,0.0,0.0,0.0,0.0,0.0,0.0,0.0,0.0,0.0,0.0,0.0,0.0,0.0,0.0,0.0,0.0,0.0,0.0,0.0,0.0,0.0,0.0,0.0,0.0,0.0,0.0,0.0,0.0,0.0,0.0,0.0,0.0,0.0,0.0,0.0,0.0,0.0,0.0,0.0,0.0,0.0,0.0,0.0,0.0,0.0,0.0,0.0,0.0,0.0,0.0,0.0,0.0,0.0,0.0,0.0,0.0,0.0,0.0,0.0,0.0,0.0,0.0,0.0,0.0,0.0,0.0,0.0,0.0,0.0,0.0,0.0,0.0,0.0,0.0,0.0,0.0,0.0,0.0,0.0,0.0,0.0,0.0,0.0,0.0,0.0,0.0,0.0,0.0,0.0,0.0,0.0,0.0,0.0,0.0,0.0,0.0,0.0,0.0,0.0,0.0,0.0,0.0,0.0,0.0,0.0,0.0,0.0,0.0,0.0,0.0,0.0,0.0,0.0,0.0,0.0,0.0,0.0,0.0,0.0,0.0,0.0,0.0,0.0,0.0,0.0,0.0,0.0,0.0,0.0,0.0,0.0,0.0,0.0,0.0,0.0,0.0,0.0,0.0,0.0,0.0,0.0,0.0,0.0,0.0,0.0,0.0,0.0,0.0,0.0,0.0,0.0,0.0,0.0,0.0,0.0,0.0,0.0,0.0,0.0,0.0,0.0,0.0,0.0,0.0,0.0,0.0,0.0,0.0,0.0,0.0,0.0,0.0,0.0,0.0,0.0,0.0,0.0,0.0,0.0,0.0,0.0,0.0,0.0,0.0,0.0,0.0,0.0,0.0,0.0,0.0,0.0,0.0,0.0,0.0,0.0,0.0,0.0,0.0,0.0,0.0,0.0,0.0,0.0,0.0,0.0,0.0,0.0,0.0,0.0,0.0,0.0,0.0,0.0,0.0,0.0,0.0,0.0,0.0,0.0,0.0,0.0,0.0,0.0,0.0,0.0,1.0,1.0,1.0,1.0,1.0,0.01,0.0,1.0,1.0,0.98,1.0,0.0,0.0,0.0,0.0,0.0,0.0,0.0,0.0,0.0,0.0,0.0,0.0,0.0,0.0,0.0,0.0,0.0,0.0,0.0,0.0,0.0,0.0,0.0],[0.01,0.0,0.0,0.0,0.0,0.0,0.0,0.0,0.0,0.0,0.0,0.0,0.0,0.0,0.0,0.0,0.0,0.0,0.0,0.0,0.0,0.0,0.0,0.0,0.0,0.0,0.0,0.0,0.0,0.0,0.0,0.0,0.0,0.0,0.0,0.0,0.0,0.0,0.0,0.0,0.0,0.0,0.0,0.0,0.0,0.0,0.0,0.0,0.0,0.0,0.0,0.0,0.0,0.0,0.0,0.0,0.0,0.0,0.0,0.0,0.0,0.0,0.0,0.0,0.0,0.0,0.0,0.0,0.0,0.0,0.0,0.0,0.0,0.0,0.0,0.0,0.0,0.0,0.0,0.0,0.0,0.0,0.0,0.0,0.0,0.0,0.0,0.0,0.0,0.0,0.0,0.0,0.0,0.0,0.0,0.0,0.0,0.0,0.0,0.0,0.0,0.0,0.0,0.0,0.0,0.0,0.0,0.0,0.0,0.0,0.0,0.0,0.0,0.0,0.0,0.0,0.0,0.0,0.0,0.0,0.0,0.0,0.0,0.0,0.0,0.0,0.0,0.0,0.0,0.0,0.0,0.0,0.0,0.0,0.0,0.0,0.0,0.0,0.0,0.0,0.0,0.0,0.0,0.0,0.0,0.0,0.0,0.0,0.0,0.0,0.0,0.0,0.0,0.0,0.0,0.0,0.0,0.0,0.0,0.0,0.0,0.0,0.0,0.0,0.0,0.0,0.0,0.0,0.0,0.0,0.0,0.0,0.0,0.0,0.0,0.0,0.0,0.0,0.0,0.0,0.0,0.0,0.0,0.0,0.0,0.0,0.0,0.0,0.0,0.0,0.0,0.0,0.0,0.0,0.0,0.0,0.0,0.0,0.0,0.0,0.0,0.0,0.0,0.0,0.0,0.0,0.0,0.0,0.0,0.0,0.0,0.0,0.0,0.0,0.0,0.0,0.0,0.0,0.0,0.0,0.0,0.0,0.0,0.0,0.0,0.0,0.0,0.0,0.0,0.0,0.0,0.0,0.0,0.0,0.0,0.0,0.0,0.0,0.0,0.0,0.0,0.0,0.0,0.0,0.0,0.0,0.0,0.0,0.0,0.0,0.0,0.0,0.0,0.0,0.0,0.0,0.0,0.0,0.0,0.0,0.0,0.0,0.0,0.0,0.0,0.0,0.0,0.0,0.0,0.0,0.0,0.0,0.0,0.0,0.0,0.0,0.0,0.0,0.0,0.0,0.0,0.0,0.0,0.0,0.0,0.0,0.0,0.0,0.0,0.0,0.0,0.0,0.0,0.0,0.0,0.0,0.0,0.0,0.0,0.0,0.0,0.0,0.0,0.0,0.0,0.0,0.0,0.0,1.0,1.0,1.0,1.0,0.01,0.0,1.0,0.0,0.0,0.0,0.0,0.0,0.0,0.0,0.0,0.0,0.0,0.0,0.0,0.0,0.0,0.0,0.0,0.0,0.0,0.0,0.0,0.0,0.0,0.0,0.0,0.0,0.0],[0.0,0.0,0.0,0.0,0.0,0.0,0.0,0.0,0.0,0.0,0.0,0.0,0.0,0.0,0.0,0.0,0.0,0.0,0.0,0.0,0.0,0.0,0.0,0.0,0.0,0.0,0.0,0.0,0.0,0.0,0.0,0.0,0.0,0.0,0.0,0.0,0.0,0.0,0.0,0.0,0.0,0.0,0.0,0.0,0.0,0.0,0.0,0.0,0.0,0.0,0.0,0.0,0.0,0.0,0.0,0.0,0.0,0.0,0.0,0.0,0.0,0.0,0.0,0.0,0.0,0.0,0.0,0.0,0.0,0.0,0.0,0.0,0.0,0.0,0.0,0.0,0.0,0.0,0.0,0.0,0.0,0.0,0.0,0.0,0.0,0.0,0.0,0.0,0.0,0.0,0.0,0.0,0.0,0.0,0.0,0.0,0.0,0.0,0.0,0.0,0.0,0.0,0.0,0.0,0.0,0.0,0.0,0.0,0.0,0.0,0.0,0.0,0.0,0.0,0.0,0.0,0.0,0.0,0.0,0.0,0.0,0.0,0.0,0.0,0.0,0.0,0.0,0.0,0.0,0.0,0.0,0.0,0.0,0.0,0.0,0.0,0.0,0.0,0.0,0.0,0.0,0.0,0.0,0.0,0.0,0.0,0.0,0.0,0.0,0.0,0.0,0.0,0.0,0.0,0.0,0.0,0.0,0.0,0.0,0.0,0.0,0.0,0.0,0.0,0.0,0.0,0.0,0.0,0.0,0.0,0.0,0.0,0.0,0.0,0.0,0.0,0.0,0.0,0.0,0.0,0.0,0.0,0.0,0.0,0.0,0.0,0.0,0.0,0.0,0.0,0.0,0.0,0.0,0.0,0.0,0.0,0.0,0.0,0.0,0.0,0.0,0.0,0.0,0.0,0.0,0.0,0.0,0.0,0.0,0.0,0.0,0.0,0.0,0.0,0.0,0.0,0.0,0.0,0.0,0.0,0.0,0.0,0.0,0.0,0.0,0.0,0.0,0.0,0.0,0.0,0.0,0.0,0.0,0.0,0.0,0.0,0.0,0.0,0.0,0.0,0.0,0.0,0.0,0.0,0.0,0.0,0.0,0.0,0.0,0.0,0.0,0.0,0.0,0.0,0.0,0.0,0.0,0.0,0.0,0.0,0.0,0.0,0.0,0.0,0.0,0.0,0.0,0.0,0.0,0.0,0.0,0.0,0.0,0.0,0.0,0.0,0.0,0.0,0.0,0.0,0.0,0.0,0.0,0.0,0.0,0.0,0.0,0.0,0.0,0.0,0.0,0.0,0.0,0.0,0.0,0.0,0.0,0.0,0.0,0.0,0.0,0.0,0.0,0.0,0.0,0.0,0.0,0.0,0.0,1.0,1.0,1.0,1.0,1.0,1.0,0.91,0.0,0.0,0.0,0.0,0.0,0.0,0.0,0.0,0.0,0.0,0.0,0.0,0.0,0.0,0.0,0.0,0.0,0.0,0.0,0.0,0.0,0.0,0.0,0.0,0.0],[0.0,0.0,0.0,0.0,0.0,0.0,0.0,0.0,0.0,0.0,0.0,0.0,0.0,0.0,0.0,0.0,0.0,0.0,0.0,0.0,0.0,0.0,0.0,0.0,0.0,0.0,0.0,0.0,0.0,0.0,0.0,0.0,0.0,0.0,0.0,0.0,0.0,0.0,0.0,0.0,0.0,0.0,0.0,0.0,0.0,0.0,0.0,0.0,0.0,0.0,0.0,0.0,0.0,0.0,0.0,0.0,0.0,0.0,0.0,0.0,0.0,0.0,0.0,0.0,0.0,0.0,0.0,0.0,0.0,0.0,0.0,0.0,0.0,0.0,0.0,0.0,0.0,0.0,0.0,0.0,0.0,0.0,0.0,0.0,0.0,0.0,0.0,0.0,0.0,0.0,0.0,0.0,0.0,0.0,0.0,0.0,0.0,0.0,0.0,0.0,0.0,0.0,0.0,0.0,0.0,0.0,0.0,0.0,0.0,0.0,0.0,0.0,0.0,0.0,0.0,0.0,0.0,0.0,0.0,0.0,0.0,0.0,0.0,0.0,0.0,0.0,0.0,0.0,0.0,0.0,0.0,0.0,0.0,0.0,0.0,0.0,0.0,0.0,0.0,0.0,0.0,0.0,0.0,0.0,0.0,0.0,0.0,0.0,0.0,0.0,0.0,0.0,0.0,0.0,0.0,0.0,0.0,0.0,0.0,0.0,0.0,0.0,0.0,0.0,0.0,0.0,0.0,0.0,0.0,0.0,0.0,0.0,0.0,0.0,0.0,0.0,0.0,0.0,0.0,0.0,0.0,0.0,0.0,0.0,0.0,0.0,0.0,0.0,0.0,0.0,0.0,0.0,0.0,0.0,0.0,0.0,0.0,0.0,0.0,0.0,0.0,0.0,0.0,0.0,0.0,0.0,0.0,0.0,0.0,0.0,0.0,0.0,0.0,0.0,0.0,0.0,0.0,0.0,0.0,0.0,0.0,0.0,0.0,0.0,0.0,0.0,0.0,0.0,0.0,0.0,0.0,0.0,0.0,0.0,0.0,0.0,0.0,0.0,0.0,0.0,0.0,0.0,0.0,0.0,0.0,0.0,0.0,0.0,0.0,0.0,0.0,0.0,0.0,0.0,0.0,0.0,0.0,0.0,0.0,0.0,0.0,0.0,0.0,0.0,0.0,0.0,0.0,0.0,0.0,0.0,0.0,0.0,0.0,0.0,0.0,0.0,0.0,0.0,0.0,0.0,0.0,0.0,0.0,0.0,0.0,0.0,0.0,0.0,0.0,0.0,0.0,0.0,0.0,0.0,0.0,0.0,0.0,0.0,0.0,0.0,0.0,0.0,0.0,0.0,0.0,0.0,0.0,0.0,0.0,0.01,0.01,1.0,1.0,1.0,0.77,0.0,0.0,0.0,0.0,0.0,0.0,0.0,0.0,0.0,0.0,0.0,0.0,0.0,0.0,0.0,0.0,0.0,0.0,0.0,0.0,0.0,0.0,0.0,0.0,0.0,0.0],[0.0,0.0,0.0,0.0,0.0,0.0,0.0,0.0,0.0,0.0,0.0,0.0,0.0,0.0,0.0,0.0,0.0,0.0,0.0,0.0,0.0,0.0,0.0,0.0,0.0,0.0,0.0,0.0,0.0,0.0,0.0,0.0,0.0,0.0,0.0,0.0,0.0,0.0,0.0,0.0,0.0,0.0,0.0,0.0,0.0,0.0,0.0,0.0,0.0,0.0,0.0,0.0,0.0,0.0,0.0,0.0,0.0,0.0,0.0,0.0,0.0,0.0,0.0,0.0,0.0,0.0,0.0,0.0,0.0,0.0,0.0,0.0,0.0,0.0,0.0,0.0,0.0,0.0,0.0,0.0,0.0,0.0,0.0,0.0,0.0,0.0,0.0,0.0,0.0,0.0,0.0,0.0,0.0,0.0,0.0,0.0,0.0,0.0,0.0,0.0,0.0,0.0,0.0,0.0,0.0,0.0,0.0,0.0,0.0,0.0,0.0,0.0,0.0,0.0,0.0,0.0,0.0,0.0,0.0,0.0,0.0,0.0,0.0,0.0,0.0,0.0,0.0,0.0,0.0,0.0,0.0,0.0,0.0,0.0,0.0,0.0,0.0,0.0,0.0,0.0,0.0,0.0,0.0,0.0,0.0,0.0,0.0,0.0,0.0,0.0,0.0,0.0,0.0,0.0,0.0,0.0,0.0,0.0,0.0,0.0,0.0,0.0,0.0,0.0,0.0,0.0,0.0,0.0,0.0,0.0,0.0,0.0,0.0,0.0,0.0,0.0,0.0,0.0,0.0,0.0,0.0,0.0,0.0,0.0,0.0,0.0,0.0,0.0,0.0,0.0,0.0,0.0,0.0,0.0,0.0,0.0,0.0,0.0,0.0,0.0,0.0,0.0,0.0,0.0,0.0,0.0,0.0,0.0,0.0,0.0,0.0,0.0,0.0,0.0,0.0,0.0,0.0,0.0,0.0,0.0,0.0,0.0,0.0,0.0,0.0,0.0,0.0,0.0,0.0,0.0,0.0,0.0,0.0,0.0,0.0,0.0,0.0,0.0,0.0,0.0,0.0,0.0,0.0,0.0,0.0,0.0,0.0,0.0,0.0,0.0,0.0,0.0,0.0,0.0,0.0,0.0,0.0,0.0,0.0,0.0,0.0,0.0,0.0,0.0,0.0,0.0,0.0,0.0,0.0,0.0,0.0,0.0,0.0,0.0,0.0,0.0,0.0,0.0,0.0,0.0,0.0,0.0,0.0,0.0,0.0,0.0,0.0,0.0,0.0,0.0,0.0,0.0,0.0,0.0,0.0,0.0,0.0,0.0,0.0,0.0,0.0,0.0,0.0,0.0,0.0,0.0,0.0,0.0,0.0,0.0,0.0,1.0,1.0,1.0,1.0,1.0,0.0,0.0,0.0,0.0,0.0,0.0,0.0,0.0,0.0,0.0,0.0,0.0,0.0,0.0,0.0,0.0,0.0,0.0,0.0,0.0,0.0,0.0,0.0,0.0,0.0],[0.0,0.0,0.0,0.0,0.0,0.0,0.0,0.0,0.0,0.0,0.0,0.0,0.0,0.0,0.0,0.0,0.0,0.0,0.0,0.0,0.0,0.0,0.0,0.0,0.0,0.0,0.0,0.0,0.0,0.0,0.0,0.0,0.0,0.0,0.0,0.0,0.0,0.0,0.0,0.0,0.0,0.0,0.0,0.0,0.0,0.0,0.0,0.0,0.0,0.0,0.0,0.0,0.0,0.0,0.0,0.0,0.0,0.0,0.0,0.0,0.0,0.0,0.0,0.0,0.0,0.0,0.0,0.0,0.0,0.0,0.0,0.0,0.0,0.0,0.0,0.0,0.0,0.0,0.0,0.0,0.0,0.0,0.0,0.0,0.0,0.0,0.0,0.0,0.0,0.0,0.0,0.0,0.0,0.0,0.0,0.0,0.0,0.0,0.0,0.0,0.0,0.0,0.0,0.0,0.0,0.0,0.0,0.0,0.0,0.0,0.0,0.0,0.0,0.0,0.0,0.0,0.0,0.0,0.0,0.0,0.0,0.0,0.0,0.0,0.0,0.0,0.0,0.0,0.0,0.0,0.0,0.0,0.0,0.0,0.0,0.0,0.0,0.0,0.0,0.0,0.0,0.0,0.0,0.0,0.0,0.0,0.0,0.0,0.0,0.0,0.0,0.0,0.0,0.0,0.0,0.0,0.0,0.0,0.0,0.0,0.0,0.0,0.0,0.0,0.0,0.0,0.0,0.0,0.0,0.0,0.0,0.0,0.0,0.0,0.0,0.0,0.0,0.0,0.0,0.0,0.0,0.0,0.0,0.0,0.0,0.0,0.0,0.0,0.0,0.0,0.0,0.0,0.0,0.0,0.0,0.0,0.0,0.0,0.0,0.0,0.0,0.0,0.0,0.0,0.0,0.0,0.0,0.0,0.0,0.0,0.0,0.0,0.0,0.0,0.0,0.0,0.0,0.0,0.0,0.0,0.0,0.0,0.0,0.0,0.0,0.0,0.0,0.0,0.0,0.0,0.0,0.0,0.0,0.0,0.0,0.0,0.0,0.0,0.0,0.0,0.0,0.0,0.0,0.0,0.0,0.0,0.0,0.0,0.0,0.0,0.0,0.0,0.0,0.0,0.0,0.0,0.0,0.0,0.0,0.0,0.0,0.0,0.0,0.0,0.0,0.0,0.0,0.0,0.0,0.0,0.0,0.0,0.0,0.0,0.0,0.0,0.0,0.0,0.0,0.0,0.0,0.0,0.0,0.0,0.0,0.0,0.0,0.0,0.0,0.0,0.0,0.0,0.0,0.0,0.0,0.0,0.0,0.0,0.0,0.0,0.0,0.0,0.0,0.0,0.0,0.0,0.0,0.0,1.0,1.0,1.0,1.0,0.77,1.0,1.0,1.0,1.0,0.0,0.0,0.0,0.0,0.0,0.0,0.0,0.0,0.0,0.0,0.0,0.0,0.0,0.0,0.0,0.0,0.0,0.0,0.0,0.0,0.0,0.0,0.0,0.0],[0.0,0.0,0.0,0.0,0.0,0.0,0.0,0.0,0.0,0.0,0.0,0.0,0.0,0.0,0.0,0.0,0.0,0.0,0.0,0.0,0.0,0.0,0.0,0.0,0.0,0.0,0.0,0.0,0.0,0.0,0.0,0.0,0.0,0.0,0.0,0.0,0.0,0.0,0.0,0.0,0.0,0.0,0.0,0.0,0.0,0.0,0.0,0.0,0.0,0.0,0.0,0.0,0.0,0.0,0.0,0.0,0.0,0.0,0.0,0.0,0.0,0.0,0.0,0.0,0.0,0.0,0.0,0.0,0.0,0.0,0.0,0.0,0.0,0.0,0.0,0.0,0.0,0.0,0.0,0.0,0.0,0.0,1.0,0.48,0.01,0.0,0.0,0.0,0.0,0.0,0.0,0.0,0.0,0.0,0.0,0.0,0.0,0.0,0.0,0.0,0.0,0.0,0.0,0.0,0.0,0.0,0.0,0.0,0.0,0.0,0.0,0.0,0.0,0.0,0.0,0.0,0.0,0.0,0.0,0.0,0.0,0.0,0.0,0.0,0.0,0.0,0.0,0.0,0.0,0.0,0.0,0.0,0.0,0.0,0.0,0.0,0.0,0.0,0.0,0.0,0.0,0.0,0.0,0.0,0.0,0.0,0.0,0.0,0.0,0.0,0.0,0.0,0.0,0.0,0.0,0.0,0.0,0.0,0.0,0.0,0.0,0.0,0.0,0.0,0.0,0.0,0.0,0.0,0.0,0.0,0.0,0.0,0.0,0.0,0.0,0.0,0.0,0.0,0.0,0.0,0.0,0.0,0.0,0.0,0.0,0.0,0.0,0.0,0.0,0.0,0.0,0.0,0.0,0.0,0.0,0.0,0.0,0.0,0.0,0.0,0.0,0.0,0.0,0.0,0.0,0.0,0.0,0.0,0.0,0.0,0.0,0.0,0.0,0.0,0.0,0.0,0.0,0.0,0.0,0.0,0.0,0.0,0.0,0.0,0.0,0.0,0.0,0.0,0.0,0.0,0.0,0.0,0.0,0.0,0.0,0.0,0.0,0.0,0.0,0.0,0.0,0.0,0.0,0.0,0.0,0.0,0.0,0.0,0.0,0.0,0.0,0.0,0.0,0.0,0.0,0.0,0.0,0.0,0.0,0.0,0.0,0.0,0.0,0.0,0.0,0.0,0.0,0.0,0.0,0.0,0.0,0.0,0.0,0.0,0.0,0.0,0.0,0.0,0.0,0.0,0.0,0.0,0.0,0.0,0.0,0.0,0.0,0.0,0.0,0.0,0.0,0.0,0.0,0.0,0.0,0.0,0.0,0.0,0.0,0.0,0.0,0.0,0.0,0.0,0.0,0.0,0.0,0.0,1.0,1.0,0.0,0.91,0.0,1.0,1.0,1.0,1.0,1.0,0.0,0.0,0.0,0.0,0.0,0.0,0.0,0.0,0.0,0.0,0.0,0.0,0.0,0.0,0.0,0.0,0.0,0.0,0.0,0.0,0.0,0.0,0.0],[0.0,0.02,0.19,0.0,0.0,0.0,0.0,0.0,0.0,0.0,0.0,0.0,0.0,0.0,0.0,0.0,0.0,0.0,0.0,0.0,0.0,0.0,0.0,0.0,0.0,0.0,0.0,0.0,0.0,0.0,0.0,0.0,0.0,0.0,0.0,0.0,0.0,0.0,0.0,0.0,0.0,0.0,0.0,0.0,0.0,0.0,0.0,0.0,0.0,0.0,0.0,0.0,0.0,0.0,0.0,0.0,0.0,0.0,0.0,0.0,0.0,0.0,0.0,0.0,0.0,0.0,0.0,0.0,0.0,0.0,0.0,0.0,0.0,0.0,0.0,0.0,0.0,0.0,0.0,0.0,0.0,0.0,1.0,1.0,0.01,0.02,0.0,0.0,0.0,0.0,0.0,0.0,0.0,0.0,0.0,0.0,0.0,0.0,0.0,0.0,0.0,0.0,0.0,0.0,0.0,0.0,0.0,0.38,0.0,0.0,0.0,0.15,0.0,0.0,0.0,0.0,0.0,0.0,0.0,0.0,0.0,0.0,0.0,0.0,0.0,0.0,0.0,0.0,0.0,0.0,0.0,0.0,0.0,0.0,0.0,0.0,0.0,0.0,0.0,0.0,0.0,0.0,0.0,0.0,0.0,0.0,0.0,0.0,0.0,0.0,0.0,0.0,0.0,0.0,0.0,0.0,0.0,0.0,0.0,0.0,0.0,0.0,0.0,0.0,0.0,0.0,0.0,0.0,0.0,0.0,0.0,0.0,0.0,0.0,0.0,0.0,0.0,0.0,0.0,0.0,0.0,0.0,0.0,0.0,0.0,0.0,0.0,0.0,0.0,0.0,0.0,0.0,0.0,0.0,0.0,0.0,0.0,0.0,0.0,0.0,0.0,0.0,0.0,0.0,0.0,0.0,0.0,0.0,0.0,0.0,0.0,0.0,0.0,0.0,0.0,0.0,0.0,0.0,0.0,0.0,0.0,0.0,0.0,0.0,0.0,0.0,0.0,0.0,0.0,0.0,0.0,0.0,0.0,0.0,0.0,0.0,0.0,0.0,0.0,0.0,0.0,0.0,0.0,0.0,0.0,0.0,0.0,0.0,0.0,0.0,0.0,0.0,0.0,0.0,0.0,0.0,0.0,0.0,0.0,0.0,0.0,0.0,0.0,0.0,0.0,0.0,0.0,0.0,0.0,0.0,0.0,0.0,0.0,0.0,0.0,0.0,0.0,0.0,0.0,0.0,0.0,0.0,0.0,0.0,0.0,0.0,0.0,0.0,0.0,0.0,0.0,0.0,0.0,0.0,0.0,0.0,0.0,0.0,0.0,0.0,0.0,0.0,0.0,0.0,0.0,0.0,1.0,1.0,1.0,0.98,0.0,0.0,0.0,0.0,1.0,1.0,1.0,1.0,0.87,0.0,0.0,0.0,0.0,0.0,0.0,0.0,0.0,0.0,0.0,0.0,0.0,0.0,0.0,0.0,0.0,0.0,0.0,0.0,0.0,0.0,0.0],[0.0,0.0,0.0,0.0,0.0,0.0,0.0,0.0,0.0,0.0,0.0,0.0,0.0,0.0,0.0,0.0,0.0,0.0,0.0,0.0,0.0,0.0,0.0,0.0,0.0,0.0,0.0,0.0,0.0,0.0,0.0,0.0,0.0,0.0,0.0,0.0,0.0,0.0,0.0,0.0,0.0,0.0,0.0,0.0,0.0,0.0,0.0,0.0,0.0,0.0,0.0,0.0,0.0,0.0,0.0,0.0,0.0,0.0,0.0,0.0,0.0,0.01,0.0,0.0,0.0,0.0,0.0,0.0,0.0,0.0,0.0,0.0,0.0,0.0,0.0,0.0,0.0,0.0,0.0,0.0,1.0,1.0,1.0,1.0,0.0,0.0,0.0,0.0,0.0,0.0,0.0,0.0,0.0,0.0,0.0,0.0,0.0,0.0,0.0,0.0,0.0,0.0,0.0,0.0,0.0,0.0,0.0,0.0,0.0,0.0,0.0,0.0,0.0,0.0,0.0,0.0,0.0,0.0,0.0,0.0,0.0,0.0,0.0,0.0,0.0,0.0,0.0,0.0,0.0,0.0,0.0,0.0,0.0,0.0,0.0,0.0,0.0,0.0,0.0,0.0,0.0,0.0,0.0,0.0,0.0,0.0,0.0,0.0,0.0,0.0,0.0,0.0,0.0,0.0,0.0,0.0,0.0,0.0,0.0,0.0,0.0,0.0,0.0,0.0,0.0,0.0,0.0,0.0,0.0,0.0,0.0,0.0,0.0,0.0,0.0,0.0,0.0,0.0,0.0,0.0,0.0,0.0,0.0,0.0,0.0,0.0,0.0,0.0,0.0,0.0,0.0,0.0,0.0,0.0,0.0,0.0,0.0,0.0,0.0,0.0,0.0,0.0,0.0,0.0,0.0,0.0,0.0,0.0,0.0,0.0,0.0,0.0,0.0,0.0,0.0,0.0,0.0,0.0,0.0,0.0,0.0,0.0,0.0,0.0,0.0,0.0,0.0,0.0,0.0,0.0,0.0,0.0,0.0,0.0,0.0,0.0,0.0,0.0,0.0,0.0,0.0,0.0,0.0,0.0,0.0,0.0,0.0,0.0,0.0,0.0,0.0,0.0,0.0,0.0,0.0,0.0,0.0,0.0,0.0,0.0,0.0,0.0,0.0,0.0,0.0,0.0,0.0,0.0,0.0,0.0,0.0,0.0,0.0,0.0,0.0,0.0,0.0,0.0,0.0,0.0,0.0,0.0,0.0,0.0,0.0,0.0,0.0,0.0,0.0,0.0,0.0,0.0,0.0,0.0,0.0,0.0,0.0,0.0,0.0,0.0,0.0,0.0,0.0,0.0,0.0,0.07,1.0,1.0,0.86,1.0,0.0,0.0,0.0,0.0,0.0,1.0,1.0,1.0,1.0,1.0,0.0,0.0,0.0,0.0,0.0,0.0,0.0,0.0,0.0,0.0,0.0,0.0,0.0,0.0,0.0,0.0,0.0,0.0,0.0,0.0,0.0],[0.0,0.0,0.0,0.0,0.0,0.0,0.0,0.0,0.03,0.0,0.0,0.0,0.0,0.0,0.0,0.0,0.0,0.0,0.0,0.0,0.0,0.0,0.0,0.0,0.0,0.0,0.0,0.0,0.0,0.0,0.0,0.0,0.0,0.0,0.0,0.0,0.0,0.0,0.0,0.0,0.0,0.0,0.0,0.0,0.0,0.0,0.0,0.0,0.0,0.0,0.0,0.0,0.0,0.0,0.0,0.0,0.0,0.0,0.0,0.0,0.0,0.0,0.0,0.0,0.0,0.0,0.0,0.0,0.0,0.0,0.0,0.0,0.0,0.0,0.0,0.0,0.0,0.0,0.0,0.0,1.0,1.0,0.02,1.0,0.0,0.0,0.0,0.0,0.0,0.0,0.0,0.0,0.0,0.0,0.0,0.0,0.0,0.0,0.0,0.0,0.0,0.0,0.0,0.0,0.0,0.0,0.0,0.0,0.0,0.0,0.0,1.0,0.0,0.0,1.0,1.0,0.0,0.0,1.0,0.0,0.0,0.0,0.0,0.0,0.0,0.0,0.0,0.0,0.0,0.0,0.0,0.0,0.0,0.0,0.0,0.0,0.0,0.0,0.0,0.0,0.0,0.0,0.0,0.0,0.0,0.0,0.0,0.0,0.0,0.0,0.0,0.0,0.0,0.0,0.0,0.0,0.0,0.0,0.0,0.0,0.0,0.0,0.0,0.0,0.0,0.0,0.0,0.0,0.0,0.0,0.0,0.0,0.0,0.0,0.0,0.0,0.0,0.0,0.0,0.0,0.0,0.0,0.0,0.0,0.0,0.0,0.0,0.0,0.0,0.0,0.0,0.0,0.0,0.0,0.0,0.0,0.0,0.0,0.0,0.0,0.0,0.0,0.0,0.0,0.0,0.0,0.0,0.0,0.0,0.0,0.0,0.0,0.0,0.0,0.0,0.0,0.0,0.0,0.0,0.0,0.0,0.0,0.0,0.0,0.0,0.0,0.0,0.0,0.0,0.0,0.0,0.0,0.0,0.0,0.0,0.0,0.0,0.0,0.0,0.0,0.0,0.0,0.0,0.0,0.0,0.0,0.0,0.0,0.0,0.0,0.0,0.0,0.0,0.0,0.0,0.0,0.0,0.0,0.0,0.0,0.0,0.0,0.0,0.0,0.0,0.0,0.0,0.0,0.0,0.0,0.0,0.0,0.0,0.0,0.0,0.0,0.0,0.0,0.0,0.0,0.0,0.0,0.0,0.0,0.0,0.0,0.0,0.0,0.0,0.0,0.0,0.0,0.0,0.0,0.0,0.0,0.0,0.0,0.0,0.0,0.0,0.0,0.0,0.0,1.0,1.0,1.0,0.0,0.0,0.0,0.0,0.0,0.0,0.0,0.0,0.0,0.87,1.0,1.0,1.0,1.0,0.0,0.0,0.0,0.0,0.0,0.0,0.0,0.0,0.0,0.0,0.0,0.0,0.0,0.0,0.0,0.0,0.0,0.0,0.0,0.0],[0.0,0.0,0.0,0.0,0.0,0.0,0.0,0.0,0.0,0.0,0.0,0.0,0.0,0.0,0.0,0.0,0.0,0.0,0.0,0.0,0.0,0.0,0.0,0.0,0.0,0.0,0.0,0.0,0.0,0.0,0.0,0.0,0.0,0.0,0.0,0.0,0.0,0.0,0.0,0.0,0.0,0.0,0.0,0.0,0.0,0.0,0.0,0.0,0.0,0.0,0.0,0.0,0.0,0.0,0.0,0.0,0.0,0.0,0.0,0.05,0.0,0.0,0.0,0.0,0.0,0.0,0.0,0.0,0.0,0.0,0.0,0.0,0.0,0.0,0.0,0.0,0.0,0.0,1.0,1.0,1.0,0.99,0.0,0.0,0.0,0.0,0.0,0.0,0.0,0.0,0.0,0.0,0.0,0.0,0.0,0.0,0.0,0.0,0.0,0.0,0.0,0.0,0.0,0.0,0.0,0.0,0.0,0.0,0.0,0.0,0.0,0.0,0.0,0.0,0.0,0.0,0.0,0.0,1.0,0.0,0.0,0.0,0.0,0.0,0.0,0.0,0.0,0.0,0.0,0.0,0.0,0.0,0.0,0.0,0.0,0.0,0.0,0.0,0.0,0.0,0.0,0.0,0.0,0.0,0.0,0.0,0.0,0.0,0.0,0.0,0.0,0.0,0.0,0.0,0.0,0.0,0.0,0.0,0.0,0.0,0.0,0.0,0.0,0.0,0.0,0.0,0.0,0.0,0.0,0.0,0.0,0.0,0.0,0.0,0.0,0.0,0.0,0.0,0.0,0.0,0.0,0.0,0.0,0.0,0.0,0.0,0.0,0.0,0.0,0.0,0.0,0.0,0.0,0.0,0.0,0.0,0.0,0.0,0.0,0.0,0.0,0.0,0.0,0.0,0.0,0.0,0.0,0.0,0.0,0.0,0.0,0.0,0.0,0.0,0.0,0.0,0.0,0.0,0.0,0.0,0.0,0.0,0.0,0.0,0.0,0.0,0.0,0.0,0.0,0.0,0.0,0.0,0.0,0.0,0.0,0.0,0.0,0.0,0.0,0.0,0.0,0.0,0.0,0.0,0.0,0.0,0.0,0.0,0.0,0.0,0.0,0.0,0.0,0.0,0.0,0.0,0.0,0.0,0.0,0.0,0.0,0.0,0.0,0.0,0.0,0.0,0.0,0.0,0.0,0.0,0.0,0.0,0.0,0.0,0.0,0.0,0.0,0.0,0.0,0.0,0.0,0.0,0.0,0.0,0.0,0.0,0.0,0.0,0.0,0.0,0.0,0.0,0.0,0.0,0.0,0.0,0.0,0.0,0.0,0.0,0.0,0.0,0.0,0.0,1.0,1.0,0.9,0.02,0.0,0.0,0.0,0.0,0.0,0.0,0.0,0.0,0.0,1.0,1.0,1.0,1.0,1.0,0.0,0.0,0.0,0.0,0.0,0.0,0.0,0.0,0.0,0.0,0.0,0.0,0.0,0.0,0.0,0.0,0.0,0.0,0.0],[0.0,0.0,0.0,0.0,0.0,0.0,0.0,0.0,0.0,0.0,0.0,0.0,0.39,0.0,0.0,0.0,0.0,0.0,0.0,0.0,0.0,0.0,0.0,0.0,0.0,0.0,0.0,0.0,0.0,0.0,0.0,0.0,0.0,0.0,0.0,0.0,0.0,0.0,0.0,0.0,0.0,0.0,0.0,0.0,0.0,0.0,0.0,0.0,0.0,0.0,0.0,0.0,0.0,0.0,0.0,0.0,0.0,0.0,0.0,0.0,0.0,0.0,0.0,0.0,0.0,0.0,0.0,0.0,0.0,0.0,0.0,0.0,0.0,0.0,0.0,0.0,0.0,0.0,0.97,1.0,0.0,0.0,0.0,0.0,0.0,0.0,0.0,0.0,0.0,0.0,0.0,0.0,0.0,0.0,0.0,0.0,0.0,0.0,0.0,0.0,0.0,0.0,0.0,0.0,0.0,0.0,0.0,0.0,0.0,0.0,0.0,0.0,0.0,0.0,0.0,1.0,0.0,0.0,1.0,1.0,0.0,0.02,1.0,0.0,0.0,0.0,0.0,0.0,0.0,0.0,0.0,0.0,0.0,0.0,0.0,0.0,0.0,0.0,0.0,0.0,0.0,0.0,0.0,0.0,0.0,0.0,0.0,0.0,0.0,0.0,0.0,0.0,0.0,0.0,0.0,0.0,0.0,0.0,0.0,0.0,0.0,0.0,0.0,0.0,0.0,0.0,0.0,0.0,0.0,0.0,0.0,0.0,0.0,0.0,0.0,0.0,0.0,0.0,0.0,0.0,0.0,0.0,0.0,0.0,0.0,0.0,0.0,0.0,0.0,0.0,0.0,0.0,0.0,0.0,0.0,0.0,0.0,0.0,0.0,0.0,0.0,0.0,0.0,0.0,0.0,0.0,0.0,0.0,0.0,0.0,0.0,0.0,0.0,0.0,0.0,0.0,0.0,0.0,0.0,0.0,0.0,0.0,0.0,0.0,0.0,0.0,0.0,0.0,0.0,0.0,0.0,0.0,0.0,0.0,0.0,0.0,0.0,0.0,0.0,0.0,0.0,0.0,0.0,0.0,0.0,0.0,0.0,0.0,0.0,0.0,0.0,0.0,0.0,0.0,0.0,0.0,0.0,0.0,0.0,0.0,0.0,0.0,0.0,0.0,0.0,0.0,0.0,0.0,0.0,0.0,0.0,0.0,0.0,0.0,0.0,0.0,0.0,0.0,0.0,0.0,0.0,0.0,0.0,0.0,0.0,0.0,0.0,0.0,0.0,0.0,0.0,0.0,0.0,0.0,0.0,0.0,0.0,0.0,0.0,0.0,0.0,0.0,1.0,1.0,1.0,1.0,0.0,0.0,0.0,0.0,0.0,0.0,0.0,0.0,0.0,0.0,0.0,0.0,1.0,1.0,1.0,1.0,1.0,0.0,0.0,0.0,0.0,0.0,0.0,0.0,0.0,0.0,0.0,0.0,0.0,0.0,0.0,0.0,0.0,0.0,0.0],[0.0,0.0,0.0,0.0,0.0,0.0,0.0,0.0,0.0,0.0,0.0,0.0,0.0,0.0,0.0,0.0,0.0,0.0,0.0,0.0,0.0,0.0,0.0,0.0,0.0,0.0,0.0,0.0,0.0,0.0,0.0,0.0,0.0,0.0,0.0,0.0,0.0,0.0,0.0,0.0,0.0,0.0,0.0,0.0,0.0,0.0,0.0,0.0,0.0,0.0,0.0,0.0,0.0,0.0,0.0,0.0,0.0,0.0,0.0,0.01,0.0,0.0,0.0,0.0,0.0,0.0,0.0,0.0,0.0,0.0,0.0,0.0,0.0,0.0,0.0,0.0,1.0,1.0,1.0,0.0,0.0,0.0,0.0,0.0,0.0,0.0,0.0,0.0,0.0,0.0,0.0,0.0,0.0,0.0,0.0,0.0,0.0,0.0,0.0,0.0,0.0,0.0,0.0,0.0,0.0,0.0,0.0,0.0,0.0,0.0,0.0,0.0,0.0,0.0,0.0,0.0,0.0,0.0,0.0,0.0,0.0,0.0,0.0,0.0,0.0,0.0,0.0,0.0,0.0,0.0,0.0,0.0,0.0,0.0,0.0,0.0,0.0,0.0,0.0,0.0,0.0,0.0,0.0,0.0,0.0,0.0,0.0,0.0,0.0,0.0,0.0,0.0,0.0,0.0,0.0,0.0,0.0,0.0,0.0,0.0,0.0,0.0,0.0,0.0,0.0,0.0,0.0,0.0,0.0,0.0,0.0,0.0,0.0,0.0,0.0,0.0,0.0,0.0,0.0,0.0,0.0,0.0,0.0,0.0,0.0,0.0,0.0,0.0,0.0,0.0,0.0,0.0,0.0,0.0,0.0,0.0,0.0,0.0,0.0,0.0,0.0,0.0,0.0,0.0,0.0,0.0,0.0,0.0,0.0,0.0,0.0,0.0,0.0,0.0,0.0,0.0,0.0,0.0,0.0,0.0,0.0,0.0,0.0,0.0,0.0,0.0,0.0,0.0,0.0,0.0,0.0,0.0,0.0,0.0,0.0,0.0,0.0,0.0,0.0,0.0,0.0,0.0,0.0,0.0,0.0,0.0,0.0,0.0,0.0,0.0,0.0,0.0,0.0,0.0,0.0,0.0,0.0,0.0,0.0,0.0,0.0,0.0,0.0,0.0,0.0,0.0,0.0,0.0,0.0,0.0,0.0,0.0,0.0,0.0,0.0,0.0,0.0,0.0,0.0,0.0,0.0,0.0,0.0,0.0,0.0,0.0,0.0,1.0,0.74,1.0,0.0,0.0,0.99,0.0,0.0,0.0,0.0,0.0,0.0,0.0,0.0,0.0,1.0,1.0,0.88,1.0,0.0,0.0,0.0,0.0,0.0,0.0,0.0,0.0,0.0,0.0,0.0,0.0,0.0,1.0,1.0,1.0,1.0,1.0,0.0,0.0,0.0,0.0,0.0,0.0,0.0,0.0,0.0,0.0,0.0,0.0,0.0,0.0,0.0,0.0,0.0],[0.0,0.0,0.0,0.0,0.0,0.0,0.0,0.0,0.0,0.0,0.0,0.0,0.0,0.0,0.0,0.0,0.0,0.0,0.0,0.0,0.0,0.0,0.0,0.0,0.0,0.0,0.0,0.0,0.0,0.0,0.0,0.0,0.0,0.0,0.0,0.0,0.0,0.0,0.0,0.0,0.0,0.0,0.0,0.0,0.0,0.0,0.0,0.0,0.0,0.0,0.01,0.0,0.0,0.0,0.0,0.0,0.0,0.0,0.0,0.0,0.0,0.0,0.0,0.0,0.0,0.0,0.0,0.0,0.0,0.0,0.0,0.0,0.0,0.0,0.0,0.0,0.92,1.0,0.68,0.0,0.0,0.0,0.0,0.0,0.0,0.0,0.0,0.0,0.0,0.0,0.0,0.0,0.0,0.0,0.0,0.0,0.0,0.0,0.0,0.0,0.0,0.0,0.0,0.0,0.0,0.0,0.0,0.0,0.0,0.0,0.0,0.0,0.0,0.0,0.0,0.0,0.0,0.0,0.0,0.0,0.0,0.0,1.0,0.0,0.0,0.14,0.08,0.0,0.0,0.0,0.0,0.0,0.0,0.0,0.0,0.0,0.0,0.0,0.0,0.0,0.0,0.0,0.0,0.0,0.0,0.0,0.0,0.0,0.0,0.0,0.0,0.0,0.0,0.0,0.0,0.0,0.0,0.0,0.0,0.0,0.0,0.0,0.0,0.0,0.0,0.0,0.0,0.0,0.0,0.0,0.0,0.0,0.0,0.0,0.0,0.0,0.0,0.0,0.0,0.0,0.0,0.0,0.0,0.0,0.0,0.0,0.0,0.0,0.0,0.0,0.0,0.0,0.0,0.0,0.0,0.0,0.0,0.0,0.0,0.0,0.0,0.0,0.0,0.0,0.0,0.0,0.0,0.0,0.0,0.0,0.0,0.0,0.0,0.0,0.0,0.0,0.0,0.0,0.0,0.0,0.0,0.0,0.0,0.0,0.0,0.0,0.0,0.0,0.0,0.0,0.0,0.0,0.0,0.0,0.0,0.0,0.0,0.0,0.0,0.0,0.0,0.0,0.0,0.0,0.0,0.0,0.0,0.0,0.0,0.0,0.0,0.0,0.0,0.0,0.0,0.0,0.0,0.0,0.0,0.0,0.0,0.0,0.0,0.0,0.0,0.0,0.0,0.0,0.0,0.0,0.0,0.0,0.0,0.0,0.0,0.0,0.0,0.0,0.0,0.0,0.0,0.0,0.0,0.0,1.0,0.0,0.0,0.41,0.0,0.0,0.0,0.0,0.0,0.0,0.0,0.0,0.0,0.0,0.0,0.0,0.0,1.0,1.0,1.0,0.0,0.0,0.0,0.0,0.0,0.0,0.0,0.0,0.0,0.0,0.0,0.0,0.0,0.0,0.0,0.0,1.0,1.0,1.0,1.0,1.0,0.0,0.0,0.0,0.0,0.0,0.0,0.0,0.0,0.0,0.0,0.0,0.0,0.0,0.0,0.0,0.0],[0.0,0.0,0.0,0.0,0.0,0.0,0.0,0.0,0.0,0.0,0.0,0.0,0.0,0.0,0.0,0.0,0.0,0.0,0.0,0.0,0.0,0.0,0.0,0.0,0.0,0.0,0.0,0.0,0.0,0.0,0.0,0.0,0.0,0.0,0.0,0.0,0.53,0.0,0.0,0.0,0.0,0.0,0.0,0.0,0.0,0.0,0.0,0.0,0.0,0.0,0.0,0.0,0.0,0.01,0.0,0.04,0.0,0.0,0.0,0.0,0.0,0.0,0.0,0.0,0.0,0.0,0.0,0.0,0.0,0.0,0.0,0.0,0.0,0.01,1.0,1.0,1.0,1.0,0.0,0.0,0.0,0.0,0.0,0.0,0.0,0.0,0.0,0.0,0.0,0.0,0.0,0.0,0.0,0.0,0.0,0.0,0.0,0.0,0.0,0.0,0.0,0.0,0.0,0.0,0.0,0.0,0.0,0.0,0.0,0.0,0.0,0.0,0.0,0.0,0.0,0.0,0.0,0.0,0.0,0.0,0.0,0.0,0.0,0.0,0.0,0.0,0.0,0.0,0.0,0.0,0.0,0.0,0.0,0.0,0.0,0.0,0.0,0.0,0.0,0.0,0.0,0.0,0.0,0.0,0.0,0.0,0.0,0.0,0.0,0.0,0.0,0.0,0.0,0.0,0.0,0.0,0.0,0.0,0.0,0.0,0.0,0.0,0.0,0.0,0.0,0.0,0.0,0.0,0.0,0.0,0.0,0.0,0.0,0.0,0.0,0.0,0.0,0.0,0.0,0.0,0.0,0.0,0.0,0.0,0.0,0.0,0.0,0.0,0.0,0.0,0.0,0.0,0.0,0.0,0.0,0.0,0.0,0.0,0.0,0.0,0.0,0.0,0.0,0.0,0.0,0.0,0.0,0.0,0.0,0.0,0.0,0.0,0.0,0.0,0.0,0.0,0.0,0.0,0.0,0.0,0.0,0.0,0.0,0.0,0.0,0.0,0.0,0.0,0.0,0.0,0.0,0.0,0.0,0.0,0.0,0.0,0.0,0.0,0.0,0.0,0.0,0.0,0.0,0.0,0.0,0.0,0.0,0.0,0.0,0.0,0.0,0.0,0.0,0.0,0.0,0.0,0.0,0.0,0.0,0.0,0.0,0.0,0.0,0.0,0.0,0.0,0.0,0.0,0.0,0.0,0.0,0.0,0.0,0.0,0.0,0.0,0.0,0.0,0.0,0.0,0.0,0.0,0.0,0.0,1.0,1.0,1.0,1.0,0.89,0.0,0.0,0.0,0.0,0.0,0.0,0.0,0.0,0.0,0.0,0.0,0.0,0.0,0.0,0.0,0.0,0.0,0.0,0.0,0.0,0.0,0.0,0.0,0.0,0.0,0.0,0.0,0.0,0.0,0.0,0.0,0.0,1.0,1.0,1.0,1.0,1.0,0.0,0.0,0.0,0.0,0.0,0.0,0.0,0.0,0.0,0.0,0.0,0.0,0.0,0.0,0.0],[0.0,0.0,0.0,0.0,0.0,0.0,0.0,0.0,0.0,0.0,0.0,0.0,0.0,0.0,0.0,0.0,0.0,0.0,0.0,0.0,0.0,0.0,0.0,0.0,0.0,0.0,0.0,0.0,0.0,0.0,0.0,0.0,0.0,0.0,0.0,0.0,0.0,0.0,0.0,0.0,0.0,0.0,0.0,0.0,0.0,0.0,0.0,0.0,0.0,0.0,0.01,0.0,0.01,0.0,0.0,0.0,0.0,0.0,0.0,0.0,0.0,0.0,0.0,0.0,0.0,0.0,0.0,0.0,0.0,0.0,0.0,0.0,0.0,0.0,1.0,0.98,0.0,1.0,0.0,0.0,0.0,0.0,0.0,0.0,0.0,0.0,0.0,0.0,0.0,0.0,0.0,0.0,0.0,0.0,0.0,0.0,0.0,0.0,0.0,0.0,0.0,0.0,0.0,0.0,0.0,0.0,0.0,0.0,0.0,0.0,0.0,0.0,0.0,0.0,0.0,0.0,0.0,0.0,0.0,0.0,0.0,0.0,1.0,0.0,0.0,1.0,1.0,0.0,0.0,1.0,0.0,0.0,0.0,0.0,0.0,0.0,0.0,0.0,0.0,0.0,0.0,0.01,0.0,0.0,0.0,0.0,0.0,0.0,0.0,0.0,0.0,0.0,0.0,0.0,0.0,0.0,0.0,0.0,0.0,0.0,0.0,0.0,0.0,0.0,0.0,0.0,0.0,0.0,0.0,0.0,0.0,0.0,0.0,0.0,0.0,0.0,0.0,0.0,0.0,0.0,0.0,0.0,0.0,0.0,0.0,0.0,0.0,0.0,0.0,0.0,0.0,0.0,0.0,0.0,0.0,0.0,0.0,0.0,0.0,0.0,0.0,0.0,0.0,0.0,0.0,0.0,0.0,0.0,0.0,0.0,0.0,0.0,0.0,0.0,0.0,0.0,0.0,0.0,0.0,0.0,0.0,0.0,0.0,0.0,0.0,0.0,0.0,0.0,0.0,0.0,0.0,0.0,0.0,0.0,0.0,0.0,0.0,0.0,0.0,0.0,0.0,0.0,0.0,0.0,0.0,0.0,0.0,0.0,0.0,0.0,0.0,0.0,0.0,0.0,0.0,0.0,0.0,0.0,0.0,0.0,0.0,0.0,0.0,0.0,0.0,0.0,0.0,0.0,0.0,0.0,0.0,0.0,0.0,0.0,0.0,0.0,0.0,0.0,0.0,0.0,0.0,0.0,1.0,0.86,1.0,0.01,0.0,0.0,0.0,0.0,0.0,0.0,0.0,0.0,0.0,0.0,0.0,0.0,0.0,0.0,0.0,0.92,0.0,0.0,0.0,0.0,0.0,0.0,0.0,0.0,0.0,0.0,0.0,0.0,0.0,0.0,0.0,0.0,0.0,0.0,0.0,0.0,1.0,1.0,1.0,1.0,1.0,0.0,0.0,0.0,0.0,0.0,0.0,0.0,0.0,0.0,0.0,0.0,0.0,0.0,0.0],[0.0,0.0,0.0,0.0,0.0,0.0,0.0,0.0,0.0,0.0,0.0,0.0,0.0,0.0,0.0,0.0,0.0,0.0,0.0,0.0,0.0,0.0,0.0,0.0,0.0,0.0,0.0,0.0,0.0,0.0,0.0,0.0,0.0,0.0,0.0,0.0,0.0,0.0,0.99,0.0,0.0,0.0,0.0,0.0,0.0,0.0,0.0,0.0,0.0,0.0,0.0,0.0,0.02,0.02,0.0,0.0,0.0,0.0,0.0,0.0,0.0,0.0,0.0,0.0,0.0,0.0,0.0,0.0,0.0,0.0,0.0,0.0,0.98,0.0,1.0,0.99,0.0,0.0,0.0,0.0,0.0,0.0,0.0,0.0,0.0,0.0,0.0,0.0,0.0,0.0,0.0,0.0,0.0,0.0,0.0,0.0,0.0,0.0,0.0,0.0,0.0,0.0,0.0,0.0,0.0,0.0,0.0,0.0,0.0,0.0,0.0,0.0,0.0,0.0,0.0,0.0,0.0,0.0,0.0,0.0,0.0,0.0,0.0,0.0,0.0,0.0,0.0,0.0,0.0,1.0,0.0,0.0,0.0,0.0,0.0,0.0,0.0,0.0,0.0,0.0,0.0,0.67,0.0,0.0,0.0,0.0,0.0,0.0,0.0,0.01,0.0,0.89,0.0,0.0,0.0,0.0,0.0,0.0,0.0,0.0,0.0,0.0,0.0,0.0,0.0,0.0,0.0,0.0,0.0,0.0,0.0,0.0,0.0,0.0,0.0,0.0,0.0,0.0,0.0,0.0,0.0,0.0,0.0,0.0,0.0,0.0,0.0,0.0,0.0,0.0,0.0,0.0,0.0,0.0,0.0,0.0,0.0,0.0,0.0,0.0,0.0,0.0,0.0,0.0,0.0,0.0,0.0,0.0,0.0,0.0,0.0,0.0,0.0,0.0,0.0,0.0,0.0,0.0,0.0,0.0,0.0,0.0,0.0,0.0,0.0,0.0,0.0,0.0,0.0,0.0,0.0,0.0,0.0,0.0,0.0,0.0,0.0,0.0,0.0,0.0,0.0,0.0,0.0,0.0,0.0,0.0,0.0,0.0,0.0,0.0,0.0,0.0,0.0,0.0,0.0,0.0,0.0,0.0,0.0,0.0,0.0,0.0,0.0,0.0,0.0,0.0,0.0,0.0,0.0,0.0,0.0,0.0,0.0,0.0,0.0,0.0,0.0,0.0,0.0,0.0,0.0,0.0,0.4,1.0,1.0,1.0,0.0,0.0,0.0,0.0,0.0,0.0,0.0,0.0,0.0,0.0,0.0,0.0,0.0,0.0,0.0,0.0,0.0,0.0,0.0,0.0,0.0,0.0,0.0,0.0,0.0,0.0,0.0,0.0,0.0,0.0,0.0,0.0,0.0,0.0,0.0,0.0,0.0,1.0,1.0,1.0,1.0,1.0,0.0,0.0,0.0,0.0,0.0,0.0,0.0,0.0,0.0,0.0,0.0,0.0,0.0],[0.0,0.0,0.0,0.0,0.0,0.0,0.0,0.0,0.0,0.0,0.0,0.0,0.0,0.0,0.0,0.0,0.0,0.0,0.0,0.0,0.0,0.0,0.0,0.77,0.0,0.0,0.0,1.0,0.0,0.0,0.0,0.0,0.0,0.0,0.0,0.0,0.0,0.0,0.0,0.0,0.0,0.0,0.0,0.0,0.0,0.0,0.0,0.0,0.0,0.0,0.0,0.0,0.0,0.0,0.0,0.0,0.0,0.0,0.0,0.0,0.0,0.0,0.0,0.0,0.0,0.0,0.0,0.0,0.0,0.0,0.0,0.0,0.0,0.0,0.0,0.0,0.0,0.0,0.0,0.0,0.0,0.0,0.0,0.0,0.0,0.0,0.0,0.0,0.0,0.0,0.0,0.0,0.0,0.0,0.0,0.0,0.0,0.0,0.0,0.0,0.0,0.0,0.0,0.0,0.0,0.0,0.0,0.0,0.0,0.0,0.0,0.0,0.0,0.0,0.0,0.0,0.0,0.0,0.0,0.0,0.0,0.0,0.0,0.0,0.0,0.0,1.0,0.0,0.0,1.0,1.0,0.0,0.0,1.0,0.0,0.0,0.0,0.0,0.0,0.67,0.0,0.0,0.0,0.0,0.0,0.0,0.0,0.0,0.0,0.0,0.0,0.0,0.0,0.0,0.0,0.0,0.0,0.0,0.0,0.0,0.0,0.0,0.0,0.0,0.0,0.0,0.0,0.0,0.0,0.0,0.0,0.0,0.0,0.0,0.0,0.0,0.0,0.0,0.0,0.0,0.0,0.0,0.0,0.0,0.0,0.0,0.0,0.0,0.0,0.0,0.0,0.0,0.0,0.0,0.0,0.0,0.0,0.0,0.0,0.0,0.0,0.0,0.0,0.0,0.0,0.0,0.0,0.0,0.0,0.0,0.0,0.0,0.0,0.0,0.0,0.0,0.0,0.0,0.0,0.0,0.0,0.0,0.0,0.0,0.0,0.0,0.0,0.0,0.0,0.0,0.0,0.0,0.0,0.0,0.0,0.0,0.0,0.0,0.0,0.0,0.0,0.0,0.0,0.0,0.0,0.0,0.0,0.0,0.0,0.0,0.0,0.0,0.0,0.0,0.0,0.0,0.0,0.0,0.0,0.0,0.0,0.0,0.0,0.0,0.0,0.0,0.0,0.0,0.0,0.0,0.0,0.0,0.0,0.0,0.0,0.0,0.0,0.0,0.0,0.0,1.0,1.0,1.0,0.99,0.0,0.0,0.0,0.0,0.0,0.0,0.0,0.0,0.0,0.0,0.0,0.0,0.0,0.0,0.0,0.0,0.0,0.0,0.0,0.0,0.0,0.0,0.0,0.0,0.0,0.0,0.0,0.0,0.0,0.0,0.0,0.0,0.0,0.0,0.0,0.0,0.0,0.0,0.0,0.0,1.0,1.0,1.0,1.0,0.59,0.0,0.0,0.0,0.0,0.0,0.0,0.0,0.0,0.0,0.0,0.0,0.0],[0.0,0.0,0.0,0.0,0.0,0.0,0.0,0.0,0.0,0.0,0.0,0.0,0.0,0.0,0.0,0.0,0.0,0.0,0.0,0.0,0.0,0.0,0.0,0.0,0.0,0.0,0.0,0.0,0.0,0.0,0.0,0.0,0.0,0.0,0.0,0.0,0.0,0.0,0.1,0.0,0.95,0.0,0.0,0.12,0.0,0.0,0.01,0.21,0.06,0.64,0.01,0.62,0.0,0.0,0.0,0.0,0.0,0.0,0.0,0.0,0.0,0.0,0.0,0.0,0.0,0.0,0.0,0.0,0.0,0.0,0.0,0.0,0.06,0.0,0.0,0.0,0.0,0.0,0.0,0.0,0.0,0.0,0.0,0.0,0.0,0.0,0.0,0.0,0.0,0.0,0.0,0.0,0.0,0.0,0.0,0.0,0.0,0.0,0.0,0.0,0.0,0.0,0.0,0.0,0.0,0.0,0.0,0.0,0.0,0.0,0.0,0.0,0.0,0.0,0.0,0.0,0.0,0.0,0.0,0.0,0.0,0.0,0.0,0.0,0.0,0.0,0.0,0.0,0.0,0.0,0.0,0.0,0.0,1.0,0.0,0.0,0.0,0.0,0.0,0.0,0.0,0.0,0.0,0.0,0.0,0.0,0.0,0.0,0.0,0.0,0.0,0.15,0.0,1.0,0.0,0.0,0.0,0.0,0.0,0.0,0.0,0.0,0.0,0.0,0.0,0.0,0.0,0.0,0.0,0.0,0.0,0.0,0.0,0.0,0.0,0.0,0.0,0.0,0.0,0.0,0.0,0.0,0.0,0.0,0.0,0.0,0.0,0.0,0.0,0.0,0.0,0.0,0.0,0.0,0.0,0.0,0.0,0.0,0.0,0.0,0.0,0.0,0.0,0.0,0.0,0.0,0.0,0.0,0.0,0.0,0.0,0.0,0.0,0.0,0.0,0.0,0.0,0.0,0.0,0.0,0.0,0.0,0.0,0.0,0.0,0.0,0.0,0.0,0.0,0.0,0.0,0.0,0.0,0.0,0.0,0.0,0.0,0.0,0.0,0.0,0.0,0.0,0.0,0.0,0.0,0.0,0.0,0.0,0.0,0.0,0.0,0.0,0.0,0.0,0.0,0.0,0.0,0.0,0.0,0.0,0.0,0.0,0.0,0.0,0.0,0.0,0.0,0.0,0.0,0.0,0.0,0.0,0.0,0.0,0.0,0.0,0.0,0.0,0.0,0.0,1.0,1.0,0.18,1.0,0.0,0.0,0.0,0.0,0.0,0.0,0.0,0.0,0.0,0.0,0.0,0.0,0.0,0.0,0.0,0.0,0.0,0.0,0.0,0.0,0.0,0.0,0.0,0.0,0.0,0.0,0.0,0.0,0.0,0.0,0.0,0.0,0.0,0.0,0.0,0.0,0.0,0.0,0.0,0.0,0.0,1.0,1.0,1.0,1.0,1.0,0.0,0.0,0.0,0.0,0.0,0.0,0.0,0.0,0.0,0.0,0.0],[0.0,0.0,0.0,0.0,0.0,0.0,0.0,0.0,0.0,0.0,0.0,0.0,0.0,0.0,0.0,0.0,0.0,0.0,0.0,0.0,0.0,0.0,0.0,0.0,0.0,0.0,0.87,0.0,0.0,0.0,0.0,0.0,0.0,0.0,0.0,0.0,0.0,0.0,0.0,0.0,0.0,0.0,0.0,0.0,0.0,0.0,0.0,0.02,0.11,0.08,0.01,0.0,0.0,0.0,0.0,0.0,0.0,0.0,0.0,0.0,0.0,0.0,0.0,0.0,0.0,0.0,0.0,0.0,0.0,0.0,0.0,0.0,0.0,0.0,0.0,0.0,0.0,0.0,0.0,0.0,0.0,0.0,0.0,0.0,0.0,0.0,0.0,0.0,0.0,0.0,0.0,0.0,0.0,0.0,0.0,0.0,0.0,0.0,0.0,0.0,0.0,0.0,0.0,0.0,0.0,0.0,0.0,0.0,0.0,0.0,0.0,0.0,0.0,0.0,0.0,0.0,0.0,0.0,0.0,0.0,0.0,0.0,0.0,0.0,0.0,0.0,0.0,0.0,0.0,0.0,0.0,0.0,0.0,1.0,1.0,0.0,0.0,1.0,0.0,0.0,0.0,0.0,0.0,0.0,0.0,0.0,0.0,0.0,0.0,0.0,0.0,0.0,0.0,1.0,0.0,0.26,0.0,0.0,0.0,0.0,0.0,0.0,0.0,0.0,0.0,0.0,0.0,0.0,0.0,0.0,0.0,0.0,0.0,0.0,0.0,0.0,0.0,0.0,0.0,0.0,0.0,0.0,0.0,0.0,0.0,0.0,0.0,0.0,0.0,0.0,0.0,0.0,0.0,0.0,0.0,0.0,0.0,0.0,0.0,0.0,0.0,0.0,0.0,0.0,0.0,0.0,0.0,0.0,0.0,0.0,0.0,0.0,0.0,0.0,0.0,0.0,0.0,0.0,0.0,0.0,0.0,0.0,0.0,0.0,0.0,0.0,0.0,0.0,0.0,0.0,0.0,0.0,0.0,0.0,0.0,0.0,0.0,0.0,0.0,0.0,0.0,0.0,0.0,0.0,0.0,0.0,0.0,0.0,0.0,0.0,0.0,0.0,0.0,0.0,0.0,0.0,0.0,0.0,0.0,0.0,0.0,0.0,0.0,0.0,0.0,0.0,0.0,0.0,0.0,0.0,0.0,0.0,0.0,0.0,0.0,0.0,0.0,0.0,0.99,0.91,1.0,1.0,0.0,0.0,0.0,0.0,0.0,0.0,0.0,0.0,0.0,0.0,0.0,0.0,0.0,0.0,0.0,0.0,0.0,0.0,0.0,0.0,0.0,0.0,0.0,0.0,0.0,0.0,0.0,0.0,0.0,0.0,0.0,0.0,0.0,0.0,0.0,0.0,0.0,0.0,0.0,0.0,0.0,0.0,0.0,0.0,0.59,1.0,1.0,1.0,1.0,1.0,0.0,1.0,1.0,0.0,0.0,0.0,0.0,0.0,0.0],[0.0,0.0,0.0,0.0,0.0,0.0,0.0,0.0,0.0,0.0,0.0,0.0,0.0,0.0,0.0,0.0,0.0,0.0,0.0,0.0,0.0,0.0,0.0,0.0,0.0,0.0,0.0,0.0,0.0,0.0,0.0,0.0,0.0,0.0,0.0,0.0,0.0,0.0,0.0,0.0,0.01,0.0,0.01,0.14,0.03,0.36,0.39,0.86,0.31,0.69,0.01,0.0,0.0,0.0,0.0,0.0,0.0,0.0,0.0,0.0,0.0,0.0,0.0,0.0,0.0,0.0,0.0,0.0,0.0,0.0,0.0,0.0,0.0,0.0,0.0,0.0,0.0,0.0,0.0,0.0,0.0,0.0,0.0,0.0,0.0,0.0,0.0,0.0,0.0,0.0,0.0,0.0,0.0,0.0,0.0,0.0,0.0,0.0,0.0,0.0,0.0,0.0,0.0,0.0,0.0,0.0,0.0,0.0,0.0,0.0,0.0,0.0,0.0,0.0,0.0,0.0,0.0,0.0,0.0,0.0,0.0,0.0,0.0,0.0,0.0,0.0,0.0,0.0,0.0,0.0,0.0,0.0,0.0,0.0,0.0,0.0,0.0,0.0,0.0,0.0,0.0,0.0,0.0,0.0,0.0,0.0,0.0,0.0,0.0,0.0,0.0,0.0,0.0,0.0,0.0,0.0,0.0,0.0,0.0,0.0,0.0,0.0,0.0,0.0,0.0,0.0,0.0,0.0,0.0,0.0,0.0,0.0,0.0,0.0,0.0,0.0,0.0,0.0,0.0,0.0,0.0,0.0,0.0,0.0,0.0,0.0,0.0,0.0,0.0,0.0,0.0,0.0,0.0,0.0,0.0,0.0,0.0,0.0,0.0,0.0,0.0,0.0,0.0,0.0,0.0,0.0,0.0,0.0,0.0,0.0,0.0,0.0,0.0,0.0,0.0,0.0,0.0,0.0,0.0,0.0,0.0,0.0,0.0,0.0,0.0,0.0,0.0,0.0,0.0,0.0,0.0,0.0,0.0,0.0,0.0,0.0,0.0,0.0,0.0,0.0,0.0,0.0,0.0,0.0,0.0,0.0,0.0,0.0,0.0,0.0,0.0,0.0,0.0,0.0,0.0,0.0,0.0,0.0,0.0,0.0,0.0,0.0,0.0,0.0,0.0,0.0,0.0,0.0,0.0,0.0,0.0,0.0,0.0,0.0,0.0,0.0,0.0,0.0,0.74,1.0,1.0,1.0,0.0,0.0,0.0,0.0,0.0,0.0,0.0,0.0,0.0,0.0,0.0,0.0,0.0,0.0,0.0,0.0,0.0,0.0,0.0,0.0,0.0,0.0,0.0,0.0,0.0,0.0,0.0,0.0,0.0,0.0,0.0,0.0,0.0,0.0,0.0,0.0,0.0,0.0,0.0,0.0,0.0,0.0,0.0,0.0,0.0,1.0,1.0,1.0,1.0,0.0,0.0,0.11,0.0,0.0,0.0,0.0,0.0,0.0,0.0],[0.0,0.0,0.0,0.0,0.0,0.0,0.0,0.0,0.0,0.0,0.0,0.0,0.0,0.0,0.0,0.0,0.0,0.0,0.0,0.0,0.0,0.0,0.0,0.0,0.0,0.0,0.0,0.0,0.0,0.0,0.0,0.0,0.0,0.0,0.0,0.0,0.0,0.0,0.0,0.0,0.0,0.0,0.03,0.0,0.04,0.01,0.06,0.45,0.44,0.05,0.01,0.0,0.0,0.0,0.0,0.0,0.0,0.0,0.0,0.0,0.0,0.0,0.0,0.0,0.0,0.0,0.0,0.0,0.0,0.0,0.0,0.0,0.0,0.0,0.0,0.0,0.0,0.0,0.0,0.0,0.0,0.0,0.0,0.0,0.0,0.0,0.0,0.0,0.0,0.0,0.0,0.0,0.0,0.0,0.0,0.0,0.0,0.0,0.0,0.0,0.0,0.0,0.0,0.0,0.0,0.0,0.0,0.0,0.0,0.0,0.0,0.0,0.0,0.0,0.0,0.0,0.0,0.0,0.0,0.0,0.0,0.0,0.0,0.0,0.0,0.0,0.0,0.0,0.0,0.0,0.0,0.0,0.0,0.0,0.0,0.0,0.0,0.0,0.0,0.0,0.0,0.0,0.0,0.0,0.0,0.0,0.0,0.0,0.0,0.0,0.0,0.0,0.0,0.0,0.0,0.0,0.0,0.0,0.0,0.0,0.0,0.0,0.0,0.0,0.0,0.0,0.0,0.0,0.0,0.0,0.0,0.0,0.0,0.0,0.0,0.0,0.0,0.0,0.0,0.0,0.0,0.0,0.0,0.0,0.0,0.0,0.0,0.0,0.0,0.0,0.0,1.0,0.1,0.0,0.0,0.0,0.0,0.0,0.0,0.0,0.0,0.0,0.0,0.0,0.0,0.0,0.0,0.0,0.0,0.0,0.0,0.0,0.0,0.0,0.0,0.0,0.0,0.0,0.0,0.0,0.0,0.0,0.0,0.0,0.0,0.0,0.0,0.0,0.0,0.0,0.0,0.0,0.0,0.0,0.0,0.0,0.0,0.0,0.0,0.0,0.0,0.0,0.0,0.0,0.0,0.0,0.0,0.0,0.0,0.0,0.0,0.0,0.0,0.0,0.0,0.0,0.0,0.0,0.0,0.0,0.0,0.0,0.0,0.0,0.0,0.0,0.0,0.0,0.0,0.0,0.0,0.0,0.0,0.0,0.0,0.0,0.0,0.0,0.99,0.98,0.0,0.0,0.0,0.0,0.0,0.0,0.0,0.0,0.0,0.0,0.0,0.0,0.0,0.0,0.0,0.0,0.0,0.0,0.0,0.0,0.0,0.0,0.0,0.0,0.0,0.0,0.0,0.0,0.0,0.0,0.0,0.0,0.0,0.0,0.0,0.0,0.0,0.0,0.0,0.0,0.0,0.0,0.0,0.0,0.0,0.0,0.0,0.0,1.0,1.0,1.0,1.0,1.0,1.0,0.0,0.0,0.0,0.0,0.0,0.0,0.0],[0.0,0.0,0.0,0.0,0.0,0.0,0.0,0.0,0.0,0.0,0.0,0.0,0.0,0.0,0.0,0.0,0.0,0.0,0.0,0.0,0.0,0.0,0.0,0.0,0.0,0.0,0.0,0.0,0.0,0.0,0.0,0.0,0.0,0.0,0.0,0.0,0.0,0.0,0.0,0.0,0.0,0.0,0.0,0.0,0.02,0.0,0.0,0.01,0.14,0.05,0.02,0.01,0.0,0.0,0.0,0.0,0.0,0.0,0.0,0.0,0.0,0.0,0.0,0.0,0.0,0.0,0.0,0.0,0.0,0.0,0.0,0.0,0.0,0.0,0.0,0.0,0.0,0.0,0.0,0.0,0.0,0.0,0.0,0.0,0.0,0.0,0.0,0.0,0.0,0.0,0.0,0.0,0.0,0.0,0.0,0.0,0.0,0.0,0.0,0.0,0.0,0.0,0.0,0.0,0.0,0.0,0.0,0.0,0.0,0.0,0.0,0.0,0.0,0.0,0.0,0.0,0.0,0.0,0.0,0.0,0.0,0.0,0.0,0.0,0.0,0.0,0.0,0.0,0.0,0.0,0.0,0.0,0.0,0.94,0.0,0.0,0.0,1.0,0.0,0.0,0.0,0.0,0.0,0.0,0.0,0.0,0.0,0.0,0.0,0.0,0.0,0.0,0.0,1.0,1.0,1.0,0.45,0.0,0.0,0.96,0.0,0.0,0.0,0.0,0.0,0.0,0.0,0.0,0.0,0.0,0.0,0.0,0.0,0.0,0.0,0.0,0.0,0.0,0.0,0.0,0.0,0.0,0.0,0.0,0.0,0.0,0.0,0.0,0.0,0.0,0.0,0.0,0.0,0.0,0.0,0.0,0.0,0.0,0.0,0.0,0.0,0.0,0.0,0.0,0.0,0.0,0.0,0.0,0.0,0.0,0.0,0.0,0.0,0.0,0.0,0.0,0.0,0.0,0.0,0.0,0.0,0.0,0.0,0.0,0.0,0.0,0.0,0.0,0.0,0.0,0.0,0.0,0.0,0.0,0.0,0.0,0.0,0.0,0.0,0.0,0.0,0.0,0.0,0.0,0.0,0.0,0.0,0.0,0.0,0.0,0.0,0.0,0.0,0.0,0.0,0.0,0.0,0.0,0.0,0.0,0.0,0.0,0.0,0.0,0.0,0.0,0.0,0.0,0.0,0.0,0.0,0.0,0.0,0.0,0.0,0.0,0.0,0.0,0.0,0.0,0.0,0.0,0.0,0.0,0.0,0.0,0.0,0.0,0.0,0.0,0.0,0.0,0.0,0.0,0.0,0.0,0.0,0.0,0.0,0.0,0.0,0.0,0.0,0.0,0.0,0.0,0.0,0.0,0.0,0.0,0.0,0.0,0.0,0.0,0.0,0.0,0.0,0.0,0.0,0.0,0.0,0.0,0.0,0.0,0.0,0.0,0.0,0.0,1.0,0.0,1.0,1.0,1.0,1.0,1.0,0.0,0.0,0.0,0.0,0.0,0.0],[0.0,0.0,0.0,0.0,0.0,0.0,0.0,0.0,0.0,0.0,0.0,0.0,0.0,0.0,0.0,0.0,0.0,0.0,0.0,0.0,0.0,0.0,0.0,0.0,0.0,0.0,0.0,0.0,0.0,0.0,0.0,0.0,0.0,0.0,0.0,0.0,0.0,0.0,0.0,0.0,0.0,0.0,0.0,0.0,0.04,0.0,0.0,0.0,0.02,0.0,0.0,0.0,0.0,0.0,0.0,0.0,0.0,0.0,0.0,0.0,0.0,0.0,0.0,0.0,0.0,0.0,0.0,0.0,0.0,0.0,0.0,0.0,0.0,0.0,0.0,0.0,0.0,0.0,0.0,0.0,0.0,0.0,0.0,0.0,0.0,0.0,0.0,0.0,0.0,0.0,0.0,0.0,0.0,0.0,0.0,0.0,0.0,0.0,0.0,0.0,0.0,0.0,0.0,0.0,0.0,0.0,0.0,0.0,0.0,0.0,0.0,0.0,0.0,0.0,0.0,0.0,0.0,0.0,0.0,0.0,0.0,0.0,0.0,0.0,0.0,0.0,0.0,0.0,0.0,0.0,0.0,0.0,0.0,0.0,0.0,0.0,0.0,0.0,0.0,0.0,0.0,0.0,0.0,0.0,0.0,0.0,0.0,0.0,0.0,0.0,0.0,0.0,0.0,0.0,0.0,1.0,1.0,0.0,0.0,1.0,0.0,0.0,0.0,0.0,0.0,0.0,0.0,0.0,0.0,0.0,0.0,0.0,0.0,0.0,0.0,0.0,0.0,0.0,0.0,0.0,0.0,0.0,0.0,0.0,0.0,0.0,0.0,0.0,0.0,0.43,1.0,1.0,0.01,0.0,0.0,0.0,0.0,0.0,0.0,0.0,0.0,0.0,0.0,0.0,0.0,0.0,0.0,0.0,0.0,0.0,0.0,0.0,0.0,0.0,0.0,0.0,0.0,0.0,0.0,0.0,0.0,0.0,0.0,0.0,0.0,0.0,0.0,0.0,0.0,0.0,0.0,0.0,0.0,0.0,0.0,0.0,0.0,0.0,0.0,0.0,0.0,0.0,0.0,0.0,0.0,0.0,0.0,0.0,0.0,0.0,0.0,0.0,0.0,0.0,0.0,0.0,0.0,0.0,0.0,0.0,0.0,0.0,0.0,0.0,0.0,0.0,0.0,0.0,0.0,0.0,0.0,0.0,0.0,0.0,0.0,0.0,0.0,0.0,0.0,0.0,0.0,0.0,0.0,0.0,0.0,0.0,0.0,0.0,0.0,0.0,0.0,0.0,0.0,0.0,0.0,0.0,0.0,0.0,0.0,0.0,0.0,0.0,0.0,0.0,0.0,0.0,0.0,0.0,0.0,0.0,0.0,0.0,0.0,0.0,0.0,0.0,0.0,0.0,0.0,0.0,0.0,0.0,0.0,0.0,0.0,0.0,0.0,0.0,0.0,0.0,1.0,1.0,1.0,1.0,1.0,0.0,0.0,0.0,0.0,0.0,0.0],[0.0,0.0,0.0,0.0,0.0,0.0,0.0,0.0,0.0,0.0,0.0,0.0,0.0,0.0,0.0,0.0,0.0,0.0,0.0,0.0,0.0,0.0,0.0,0.0,0.0,0.0,0.0,0.0,0.0,0.0,0.0,0.0,0.0,0.0,0.0,0.0,0.0,0.0,0.0,0.0,0.0,0.0,0.0,0.0,0.0,0.0,0.0,0.0,0.0,0.0,0.0,0.0,0.0,0.0,0.0,0.0,0.0,0.0,0.0,0.0,0.0,0.0,0.0,0.0,0.0,0.0,0.0,0.0,0.0,0.0,0.0,0.0,0.0,0.0,0.0,0.0,0.0,0.0,0.0,0.0,0.0,0.0,0.0,0.0,0.0,0.0,0.0,0.0,0.0,0.0,0.0,0.0,0.0,0.0,0.0,0.0,0.0,0.0,0.0,0.0,0.0,0.0,0.0,0.0,0.0,0.0,0.0,0.0,0.0,0.0,0.0,0.0,0.0,0.0,0.0,0.0,0.0,0.0,0.0,0.0,0.0,0.0,0.0,0.0,0.0,0.0,0.0,0.0,0.0,0.0,0.0,0.0,0.0,0.0,0.0,0.0,0.0,0.0,0.0,0.0,0.0,0.0,0.0,0.0,0.0,0.0,0.0,0.0,0.0,0.0,0.0,0.0,0.0,0.0,0.0,0.0,0.0,0.0,0.0,0.0,0.0,0.0,0.0,0.0,0.0,0.0,0.0,0.0,0.0,0.0,0.0,0.0,0.0,0.0,0.0,0.0,0.0,0.0,0.0,0.0,0.0,0.0,0.0,0.0,0.0,0.0,0.0,0.0,0.0,0.0,1.0,1.0,1.0,0.0,0.0,0.0,0.0,0.0,0.0,0.0,0.0,0.0,0.0,0.0,0.0,0.0,0.0,0.0,0.0,0.0,0.0,0.0,0.0,0.0,0.0,0.0,0.0,0.0,0.0,0.0,0.0,0.0,0.0,0.0,0.0,0.0,0.0,0.0,0.0,0.0,0.0,0.0,0.0,0.0,0.0,0.0,0.0,0.0,0.0,0.0,0.0,0.0,0.0,0.0,0.0,0.0,0.0,0.0,0.0,0.0,0.0,0.0,0.0,0.0,0.0,0.0,0.0,0.0,0.0,0.0,0.0,0.0,0.0,0.0,0.0,0.0,0.0,0.0,0.0,0.0,0.0,0.0,0.0,0.0,1.0,1.0,0.0,0.0,1.0,0.11,0.0,0.0,0.0,0.0,0.0,0.0,0.0,0.0,0.0,0.0,0.0,0.0,0.0,0.0,0.0,0.0,0.0,0.0,0.0,0.0,0.0,0.0,0.0,0.0,0.0,0.0,0.0,0.0,0.0,0.0,0.0,0.0,0.0,0.0,0.0,0.0,0.0,0.0,0.0,0.0,0.0,0.0,0.0,0.0,0.0,0.0,0.0,0.0,1.0,0.11,1.0,1.0,1.0,1.0,1.0,0.0,0.0,0.0,0.0,0.0,0.0],[0.0,0.0,0.0,0.0,0.0,0.0,0.0,0.0,0.0,0.0,0.0,0.0,0.0,0.0,0.0,0.0,0.0,0.0,0.0,0.0,0.0,0.0,0.0,0.0,0.0,0.0,0.07,0.0,0.0,0.0,0.0,0.0,0.0,0.0,0.0,0.0,0.0,0.0,0.0,0.0,0.0,0.0,0.0,0.0,0.0,0.0,0.0,0.0,0.0,0.0,0.0,0.0,0.0,0.0,0.0,0.0,0.0,0.0,0.0,0.0,0.0,0.0,0.0,0.0,0.0,0.0,0.0,0.0,0.0,0.0,0.0,0.0,0.0,0.0,0.0,0.0,0.0,0.0,0.0,0.0,0.0,0.0,0.0,0.0,0.0,0.0,0.0,0.0,0.0,0.0,0.0,0.0,0.0,0.0,0.0,0.0,0.0,0.0,0.0,0.0,0.0,0.0,0.0,0.0,0.0,0.0,0.0,0.0,0.0,0.0,0.0,0.0,0.0,0.0,0.0,0.0,0.0,0.0,0.0,0.0,0.0,0.0,0.0,0.0,0.0,0.0,0.0,0.0,0.0,0.0,0.0,0.0,0.0,0.0,1.0,0.04,0.0,0.97,0.0,0.0,0.0,0.0,0.0,0.0,0.0,0.0,0.0,0.0,0.0,0.0,0.0,0.0,0.0,0.0,0.0,1.0,0.0,0.0,0.0,1.0,0.0,0.0,0.0,0.0,0.0,0.0,0.0,0.0,0.0,0.0,0.0,0.0,0.0,0.0,0.0,0.0,0.0,0.0,0.0,0.0,0.0,0.0,0.0,0.0,0.0,0.0,0.0,0.0,0.0,0.0,1.0,0.0,0.0,0.0,0.0,0.0,0.0,0.0,0.0,0.0,0.0,0.0,0.0,0.0,0.0,0.0,0.0,0.0,0.0,0.0,0.0,0.0,0.0,0.0,0.0,0.0,0.0,0.0,0.0,0.0,0.0,0.0,0.0,0.0,0.0,0.0,0.0,0.0,0.0,0.0,0.0,0.0,0.0,0.0,0.0,0.0,0.0,0.0,0.0,0.0,0.0,0.0,0.0,0.0,0.0,0.0,0.0,0.0,0.0,0.0,0.0,0.0,0.0,0.0,0.0,0.0,0.0,0.0,0.0,0.0,0.0,0.0,0.0,0.0,0.0,0.0,0.0,0.0,0.0,0.0,0.0,0.0,1.0,1.0,1.0,0.05,0.0,0.0,1.0,0.0,0.0,0.0,0.0,0.0,0.0,0.0,0.0,0.0,0.0,0.0,0.0,0.0,0.0,0.0,0.0,0.0,0.0,0.0,0.0,0.0,0.0,0.0,0.0,0.0,0.0,0.0,0.0,0.0,0.0,0.0,0.0,0.0,0.0,0.0,0.0,0.0,0.0,0.0,0.0,0.0,0.0,0.0,0.0,0.0,0.0,0.0,0.0,0.0,1.0,0.0,0.0,1.0,1.0,1.0,1.0,1.0,1.0,0.0,0.0,0.0,0.0],[0.0,0.0,0.0,0.0,0.0,0.0,0.0,0.0,0.0,0.0,0.0,0.0,0.0,0.0,0.0,0.0,0.0,0.0,0.0,0.0,0.0,0.0,0.0,0.0,0.0,0.0,0.0,0.0,0.0,0.0,0.0,0.0,0.0,0.0,0.0,0.0,0.0,0.0,0.0,0.0,0.0,0.0,0.0,0.0,0.0,0.0,0.0,0.0,0.0,0.0,0.0,0.0,0.0,0.0,0.0,0.0,0.0,0.0,0.0,0.0,0.0,0.0,0.0,0.0,0.0,0.0,0.0,0.0,0.0,0.0,0.0,0.0,0.0,0.0,0.0,0.0,0.0,0.0,0.0,0.0,0.0,0.0,0.0,0.0,0.0,0.0,0.0,0.0,0.0,0.0,0.0,0.0,0.0,0.0,0.0,0.0,0.0,0.0,0.0,0.0,0.0,0.0,0.0,0.0,0.0,0.0,0.0,0.0,0.0,0.0,0.0,0.0,0.0,0.0,0.0,0.0,0.0,0.0,0.0,0.0,0.0,0.0,0.0,0.0,0.0,0.0,0.0,0.0,0.0,0.0,0.0,0.0,0.0,0.0,0.0,0.0,0.0,0.0,0.0,0.0,0.0,0.0,0.0,0.0,0.0,0.0,0.0,0.0,0.0,0.0,0.0,0.0,0.0,0.0,0.0,0.0,0.0,0.0,0.0,1.0,0.44,1.0,0.0,0.0,0.0,0.0,0.0,0.0,0.0,0.0,0.0,0.0,0.0,0.0,0.0,0.0,0.0,0.0,0.0,0.0,0.0,0.0,0.0,0.0,0.0,0.0,1.0,1.0,0.0,1.0,1.0,0.0,0.0,0.0,1.0,0.0,0.0,0.0,0.0,0.0,0.0,0.0,0.0,0.0,0.0,0.0,0.0,0.0,0.0,0.0,0.0,0.0,0.0,0.0,0.0,0.0,0.0,0.0,0.0,0.0,0.0,0.0,0.0,0.0,0.0,0.0,0.0,0.0,0.0,0.0,0.0,0.0,0.0,0.0,0.0,0.0,0.0,0.0,0.0,0.0,0.0,0.0,0.0,0.0,0.0,0.0,0.0,0.0,0.0,0.0,0.0,0.0,0.0,0.0,0.0,0.0,0.0,0.0,0.0,0.0,0.0,0.0,0.0,0.0,0.0,0.0,0.0,0.0,0.0,0.0,0.0,0.0,1.0,1.0,1.0,0.0,0.0,0.0,0.0,0.0,0.0,0.0,0.0,0.0,0.0,0.0,0.0,0.0,0.0,0.0,0.0,0.0,0.0,0.0,0.0,0.0,0.0,0.0,0.0,0.0,0.0,0.0,0.0,0.0,0.0,0.0,0.0,0.0,0.0,0.0,0.0,0.0,0.0,0.0,0.0,0.0,0.0,0.0,0.0,0.0,0.0,0.0,0.0,0.0,0.0,0.0,0.0,0.0,0.0,0.0,0.0,0.0,0.0,0.0,1.0,1.0,1.0,1.0,0.0,0.0,0.0],[0.0,0.0,0.0,0.0,0.0,0.0,0.0,0.0,0.0,0.0,0.0,0.0,0.0,0.0,0.0,0.0,0.0,0.0,0.0,0.0,0.0,0.0,0.0,0.0,0.0,0.0,0.0,0.0,0.0,0.0,0.0,0.0,0.0,0.0,0.0,0.0,0.0,0.0,0.0,0.0,0.0,0.0,0.0,0.0,0.0,0.0,0.0,0.0,0.0,0.0,0.0,0.0,0.0,0.0,0.0,0.0,0.0,0.0,0.0,0.0,0.0,0.0,0.0,0.0,0.0,0.0,0.0,0.0,0.0,0.0,0.0,0.0,0.0,0.0,0.0,0.0,0.0,0.0,0.0,0.0,0.0,0.0,0.0,0.0,0.0,0.0,0.0,0.0,0.0,0.0,0.0,0.0,0.0,0.0,0.0,0.0,0.0,0.0,0.0,0.0,0.0,0.0,0.0,0.0,0.0,0.0,0.0,0.0,0.0,0.0,0.0,0.0,0.0,0.0,0.0,0.0,0.0,0.0,0.0,0.0,0.0,0.0,0.0,0.0,0.0,0.0,0.0,0.0,0.0,0.0,0.0,0.0,0.0,0.0,0.99,1.0,1.0,0.07,0.0,0.0,0.0,0.0,0.0,0.0,0.0,0.0,0.0,0.0,0.0,0.0,0.0,0.0,0.0,0.0,0.0,0.0,0.0,0.0,0.0,1.0,1.0,1.0,0.0,0.0,0.0,0.0,0.0,0.0,0.0,0.0,0.0,0.0,0.0,0.0,0.0,0.0,0.0,0.0,0.0,0.0,0.0,0.0,0.0,0.0,0.0,0.0,0.0,0.0,0.0,0.0,0.0,0.0,0.0,0.0,0.0,0.0,0.0,0.0,0.0,0.0,0.0,0.0,0.0,0.0,0.0,0.0,0.0,0.0,0.0,0.0,0.0,0.0,0.0,0.0,0.0,0.0,0.0,0.0,0.0,0.0,0.0,0.0,0.0,0.0,0.0,0.0,0.0,0.0,0.0,0.0,0.0,0.0,0.0,0.0,0.0,0.0,0.0,0.0,0.0,0.0,0.0,0.0,0.0,0.0,0.0,0.0,0.0,0.0,0.0,0.0,0.0,0.0,0.0,0.0,0.0,0.0,0.0,0.0,0.0,0.0,0.0,0.0,0.0,0.0,0.0,0.0,0.0,0.0,0.0,0.0,1.0,1.0,1.0,0.93,0.0,0.0,0.0,0.0,0.0,0.0,0.0,0.0,0.0,0.0,0.0,0.0,0.0,0.0,0.0,0.0,0.0,0.0,0.0,0.0,0.0,0.0,0.0,0.0,0.0,0.0,0.0,0.0,0.0,0.0,0.0,0.0,0.0,0.0,0.0,0.0,0.0,0.0,0.0,0.0,0.0,0.0,0.0,0.0,0.0,0.0,0.0,0.0,0.0,0.0,0.0,0.0,0.0,0.0,0.0,0.0,0.0,0.0,0.0,0.0,1.0,1.0,1.0,1.0,1.0,0.0,0.0],[0.0,0.0,0.0,0.0,0.0,0.0,0.0,0.0,0.0,0.0,0.0,0.0,0.0,0.0,0.0,0.0,0.0,0.0,0.0,0.0,0.0,0.0,0.0,0.0,0.0,0.0,0.0,0.0,0.0,0.0,0.0,0.0,0.0,0.0,0.0,0.0,0.0,0.0,0.0,0.0,0.0,0.0,0.0,0.0,0.0,0.0,0.0,0.0,0.0,0.0,0.0,0.0,0.0,0.0,0.0,0.0,0.0,0.0,0.0,0.0,0.0,0.0,0.0,0.0,0.0,0.0,0.0,0.0,0.0,0.0,0.0,0.0,0.0,0.0,0.0,0.0,0.0,0.0,0.0,0.0,0.0,0.0,0.0,0.0,0.0,0.0,0.0,0.0,0.0,0.0,0.0,0.0,0.0,0.0,0.0,0.0,0.0,0.0,0.0,0.0,0.0,0.0,0.0,0.0,0.0,0.0,0.0,0.0,0.0,0.0,0.0,0.0,0.0,0.0,0.0,0.0,0.0,0.0,0.0,0.0,0.0,0.0,0.0,0.0,0.0,0.0,0.0,0.0,0.0,0.0,0.0,0.0,0.0,0.0,0.0,0.0,0.0,0.0,0.0,0.0,0.0,0.0,0.0,0.0,0.0,0.0,0.0,0.0,0.0,0.0,0.0,0.0,0.0,0.0,0.0,0.0,0.0,0.0,0.0,0.0,0.0,1.0,1.0,1.0,0.0,0.0,0.0,0.0,0.0,0.0,0.0,0.0,0.0,0.0,0.0,0.0,0.0,0.0,0.0,0.0,0.0,0.0,0.0,0.0,0.0,0.0,1.0,0.0,0.0,0.0,0.0,0.0,0.0,0.0,0.0,0.0,0.0,0.0,0.0,0.0,0.0,0.0,0.0,0.0,0.0,0.0,0.0,0.0,0.0,0.0,0.0,0.0,0.0,0.0,0.0,0.0,0.0,0.0,0.0,0.0,0.0,0.0,0.0,0.0,0.0,0.0,0.0,0.0,0.0,0.0,0.0,0.0,0.0,0.0,0.0,0.0,0.0,0.0,0.0,0.0,0.0,0.0,0.0,0.0,0.0,0.0,0.0,0.0,0.0,0.0,0.0,0.0,0.0,0.0,0.0,0.0,0.0,0.0,0.0,0.0,0.0,0.0,0.0,0.0,0.0,0.0,0.0,0.0,0.0,0.0,1.0,1.0,0.99,1.0,0.0,0.0,0.0,0.0,0.0,0.0,0.0,0.0,0.0,0.0,0.0,0.0,0.0,0.0,0.0,0.0,0.0,0.0,0.0,0.0,0.0,0.0,0.0,0.0,0.0,0.0,0.0,0.0,0.0,0.0,0.0,0.0,0.0,0.0,0.0,0.0,0.0,0.0,0.0,0.0,0.0,0.0,0.0,0.0,0.0,0.0,0.0,0.0,0.0,0.0,0.0,0.0,0.0,0.0,0.0,0.0,0.0,0.0,0.0,0.0,0.0,1.0,1.0,1.0,1.0,1.0,0.0],[0.0,0.0,0.0,0.0,0.0,0.0,0.0,0.0,0.0,0.0,0.0,0.0,0.0,0.0,0.0,0.0,0.0,0.0,0.0,0.0,0.0,0.0,0.0,0.0,0.0,0.0,0.0,0.0,0.0,0.0,0.0,0.0,0.0,0.0,0.0,0.0,0.0,0.0,0.0,0.0,0.0,0.0,0.0,0.0,0.0,0.0,0.0,0.0,0.0,0.0,0.0,0.0,0.0,0.0,0.0,0.0,0.0,0.0,0.0,0.0,0.0,0.0,0.0,0.0,0.0,0.0,0.0,0.0,0.0,0.0,0.0,0.0,0.0,0.0,0.0,0.0,0.0,0.0,0.0,0.0,0.0,0.0,0.0,0.0,0.0,0.0,0.0,0.0,0.0,0.0,0.0,0.0,0.0,0.0,0.0,0.0,0.0,0.0,0.0,0.0,0.0,0.0,0.0,0.0,0.0,0.0,0.0,0.0,0.0,0.0,0.0,0.0,0.0,0.0,0.0,0.0,0.0,0.0,0.0,0.0,0.0,0.0,0.0,0.0,0.0,0.0,0.0,0.0,0.0,0.0,0.0,0.0,0.0,0.0,0.0,0.0,0.0,0.0,0.0,0.0,0.0,0.0,0.0,0.0,0.0,0.0,0.0,0.0,0.0,0.0,0.0,0.0,0.0,0.0,0.0,0.0,0.0,0.0,0.0,0.0,0.16,1.0,1.0,1.0,0.0,0.0,0.0,0.0,0.0,0.0,0.0,0.0,0.0,0.0,0.0,0.0,0.0,0.0,0.0,0.0,0.0,0.0,0.0,0.0,0.0,0.0,0.0,0.0,0.0,0.0,0.0,0.0,0.0,0.0,0.0,0.0,0.0,0.0,0.0,0.0,0.0,0.0,0.0,0.0,0.0,0.0,0.0,0.0,0.0,0.0,0.0,0.0,0.0,0.0,0.0,0.0,0.0,0.0,0.0,0.0,0.0,0.0,0.0,0.0,0.0,0.0,0.0,0.0,0.0,0.0,0.0,0.0,0.0,0.0,0.0,0.0,0.0,0.0,0.0,0.0,0.0,0.0,0.0,0.0,0.0,0.0,0.0,0.0,0.0,0.0,0.0,0.0,0.0,0.0,0.0,0.0,0.0,0.0,0.0,0.0,0.0,0.0,0.0,0.0,0.0,0.0,0.0,0.96,0.0,1.0,1.0,0.54,0.0,0.0,0.0,0.0,0.0,0.0,0.0,0.0,0.0,0.0,0.0,0.0,0.0,0.0,0.0,0.0,0.0,0.0,0.0,0.0,0.0,0.0,0.0,0.0,0.0,0.0,0.0,0.0,0.0,0.0,0.0,0.0,0.0,0.0,0.0,0.0,0.0,0.0,0.0,0.0,0.0,0.0,0.0,0.0,0.0,0.0,0.0,0.0,0.0,0.0,0.0,0.0,0.0,0.0,0.0,0.0,0.0,0.0,0.0,0.0,0.0,0.0,0.0,0.0,1.0,1.0,1.0,1.0,1.0],[0.0,0.0,0.0,0.0,0.0,0.0,0.0,0.0,0.0,0.0,0.0,0.0,0.0,0.0,0.0,0.0,0.0,0.0,0.0,0.0,0.0,0.0,0.0,0.0,0.0,0.0,0.0,0.0,0.0,0.0,0.0,0.0,0.0,0.0,0.0,0.0,0.0,0.0,0.0,0.0,0.0,0.0,0.0,0.0,0.0,0.0,0.0,0.0,0.0,0.0,0.0,0.0,0.0,0.0,0.0,0.0,0.0,0.0,0.0,0.0,0.0,0.0,0.0,0.0,0.0,0.0,0.0,0.0,0.0,0.0,0.0,0.0,0.0,0.0,0.0,0.0,0.0,0.0,0.0,0.0,0.0,0.0,0.0,0.0,0.0,0.0,0.0,0.0,0.0,0.0,0.0,0.0,0.0,0.0,0.0,0.0,0.0,0.0,0.0,0.0,0.0,0.0,0.0,0.0,0.0,0.0,0.0,0.0,0.0,0.0,0.0,0.0,0.0,0.0,0.0,0.0,0.0,0.0,0.0,0.0,0.0,0.0,0.0,0.0,0.0,0.0,0.0,0.0,0.0,0.0,0.0,0.0,0.0,0.0,0.0,0.0,0.0,0.0,0.0,0.0,0.0,0.0,0.0,0.0,0.0,0.0,0.0,0.0,0.0,0.0,0.0,0.0,0.0,0.0,0.0,0.0,0.0,0.0,0.0,0.0,0.0,0.0,0.0,1.0,0.0,0.0,0.0,0.0,0.63,1.0,0.89,0.0,0.0,0.0,0.0,0.0,0.0,0.0,0.0,0.0,0.0,0.0,0.0,0.0,0.0,0.0,0.0,0.0,0.0,0.0,0.0,0.0,0.0,0.0,0.0,0.0,0.0,0.0,0.0,0.0,0.0,0.0,0.33,1.0,0.0,0.0,1.0,0.89,0.0,0.0,0.0,0.0,0.0,0.0,0.0,0.0,0.0,0.0,0.0,0.0,0.0,0.0,0.0,0.0,0.0,0.0,0.0,0.0,0.0,0.0,0.0,0.0,0.0,0.0,0.0,0.0,0.0,0.0,0.0,0.0,0.0,0.0,0.0,0.0,0.0,0.0,0.0,0.0,0.0,0.0,0.0,0.0,0.0,0.0,0.0,0.0,0.0,0.0,0.0,0.0,0.0,0.0,0.0,0.0,0.0,0.0,0.0,0.0,0.0,1.0,1.0,1.0,0.0,0.0,0.0,0.0,0.0,0.0,0.0,0.0,0.0,0.0,0.0,0.0,0.0,0.0,0.0,0.0,0.0,0.0,0.0,0.0,0.0,0.0,0.0,0.0,0.0,0.0,0.0,0.0,0.0,0.0,0.0,0.0,0.0,0.0,0.0,0.0,0.0,0.0,0.0,0.0,0.0,0.0,0.0,0.0,0.0,0.0,0.0,0.0,0.0,0.0,0.0,0.0,0.0,0.0,0.0,0.0,0.0,0.0,0.0,0.0,0.0,0.0,0.0,0.0,0.0,1.0,1.0,1.0,1.0],[0.0,0.0,0.0,0.0,0.0,0.0,0.0,0.0,0.0,0.0,0.0,0.0,0.0,0.0,0.0,0.0,0.0,0.0,0.0,0.0,0.0,0.0,0.0,0.0,0.0,0.0,0.0,0.0,0.0,0.0,0.0,0.0,0.0,0.0,0.0,0.0,0.0,0.0,0.0,0.0,0.0,0.0,0.0,0.0,0.0,0.0,0.0,0.0,0.0,0.0,0.0,0.0,0.0,0.0,0.0,0.0,0.0,0.0,0.0,0.0,0.0,0.0,0.0,0.0,0.0,0.0,0.0,0.0,0.0,0.0,0.0,0.0,0.0,0.0,0.0,0.0,0.0,0.0,0.0,0.0,0.0,0.0,0.0,0.0,0.0,0.0,0.0,0.0,0.0,0.0,0.0,0.0,0.0,0.0,0.0,0.0,0.0,0.0,0.0,0.0,0.0,0.0,0.0,0.0,0.0,0.0,0.0,0.0,0.0,0.0,0.0,0.0,0.0,0.0,0.0,0.0,0.0,0.0,0.0,0.0,0.0,0.0,0.0,0.0,0.0,0.0,0.0,0.0,0.0,0.0,0.0,0.0,0.0,0.0,0.0,0.0,0.0,0.0,0.0,0.0,0.0,0.0,0.0,0.0,0.0,0.0,0.0,0.0,0.0,0.0,0.0,0.0,0.0,0.0,0.0,0.0,0.0,0.0,0.0,0.0,0.0,0.0,0.98,1.0,0.99,0.01,0.0,0.37,1.0,0.99,0.99,0.14,0.0,0.0,0.0,0.0,0.0,0.0,0.0,0.0,0.0,0.0,0.0,0.0,0.0,0.0,0.0,0.0,0.0,0.0,0.0,0.0,0.0,0.0,0.0,0.0,0.0,0.0,0.0,0.0,0.0,0.0,0.0,0.0,0.0,0.0,0.01,0.0,0.0,0.0,0.0,0.0,0.0,0.0,0.0,0.0,0.0,0.0,0.0,0.0,0.0,0.0,0.0,0.0,0.0,0.0,0.0,0.0,0.0,0.0,0.0,0.0,0.0,0.0,0.0,0.0,0.0,0.0,0.0,0.0,0.0,0.0,0.0,0.0,0.0,0.0,0.0,0.0,0.0,0.0,0.0,0.0,0.0,0.0,0.0,0.0,0.0,0.0,0.0,0.0,0.0,0.0,0.0,0.0,0.0,0.0,0.0,0.0,0.0,1.0,0.0,0.0,0.0,0.0,0.0,0.0,0.0,0.0,0.0,0.0,0.0,0.0,0.0,0.0,0.0,0.0,0.0,0.0,0.0,0.0,0.0,0.0,0.0,0.0,0.0,0.0,0.0,0.0,0.0,0.0,0.0,0.0,0.0,0.0,0.0,0.0,0.0,0.0,0.0,0.0,0.0,0.0,0.0,0.0,0.0,0.0,0.0,0.0,0.0,0.0,0.0,0.0,0.0,0.0,0.0,0.0,0.0,0.0,0.0,0.0,0.0,0.0,0.0,0.0,0.0,0.0,0.0,0.0,1.0,1.0,1.0]],
  "pae": [[0.8,1.8,3.1,6.1,9.3,11.6,12.1,11.7,10.9,14.2,14.0,14.1,15.0,15.6,15.8,17.0,18.3,20.3,22.3,23.8,26.6,26.3,27.6,27.8,27.4,28.5,28.9,29.1,29.7,29.8,29.5,29.4,29.4,29.4,30.0,29.7,29.6,30.1,29.9,30.3,30.3,30.5,30.2,30.1,30.5,30.4,30.7,30.3,30.8,30.5,30.7,30.3,30.0,30.3,29.9,29.8,29.5,29.3,28.9,29.0,29.6,30.3,30.0,30.5,30.3,30.3,29.9,29.8,30.4,30.3,30.4,30.5,30.1,29.8,29.6,28.6,28.1,25.8,27.1,23.2,24.0,21.4,22.0,21.7,19.6,21.0,21.8,21.1,22.5,22.4,20.7,24.8,24.0,26.0,27.7,26.5,28.4,26.9,28.4,28.0,25.4,26.1,27.3,25.1,28.7,25.5,24.4,24.8,25.8,24.1,22.7,24.2,24.6,21.6,22.7,23.5,23.0,21.0,23.6,25.6,23.1,23.2,25.2,25.4,24.5,26.3,28.0,26.8,26.4,28.1,28.9,27.0,27.9,29.0,28.3,27.6,28.5,28.5,29.0,28.2,28.1,28.7,26.5,27.8,27.4,29.2,29.5,29.2,27.8,29.1,29.3,29.5,29.8,29.8,29.3,29.4,29.6,29.5,29.0,29.0,28.9,28.7,29.1,28.9,29.9,29.3,29.3,29.4,29.4,28.1,30.0,29.2,28.9,28.9,29.2,29.1,28.6,28.6,29.3,28.6,29.1,28.7,28.7,27.9,28.5,29.1,28.3,28.7,28.9,29.3,29.2,29.7,29.2,29.2,28.9,29.2,28.1,27.6,26.6,25.6,26.1,25.9,27.8,27.5,25.3,28.3,29.0,27.1,28.2,29.2,28.4,28.8,29.1,28.1,29.0,28.8,28.6,28.0,28.6,28.0,28.6,28.1,28.7,28.8,28.4,28.6,28.5,28.6,28.5,28.0,28.0,27.4,26.3,24.9,25.3,25.8,21.8,25.2,26.5,25.3,27.1,27.1,29.0,28.9,27.7,28.9,29.1,27.8,28.7,27.3,26.6,24.7,24.3,23.2,23.0,19.9,23.5,19.7,25.3,25.1,23.1,26.1,23.1,25.6,24.8,24.8,25.0,26.7,27.6,28.4,27.0,27.6,27.3,27.9,28.4,29.4,29.3,29.7,29.2,30.0,29.2,29.9,29.4,29.7,28.9,29.0,29.2,29.0,28.9,29.4,30.4,30.3,29.6,30.5,30.7,30.5,30.1,29.9,29.7,29.7,28.8,28.8,28.3,29.0,26.2,28.1,26.8,28.1,26.6,26.6,29.3,26.0,25.6,23.4,24.8,22.8,23.8,24.0,23.5,25.3,25.9,27.5,27.1,28.8,28.8,29.4,29.1,29.7,29.6,29.8,29.8,29.5,29.5,29.4,28.8,28.2,27.9,27.9,28.1,28.4,28.4],[2.1,0.8,1.9,3.9,6.1,9.4,10.6,6.7,10.2,13.9,11.7,10.9,13.6,13.8,14.2,16.0,16.4,19.5,20.6,22.1,25.0,22.8,25.9,26.5,26.2,27.0,27.9,28.0,29.1,29.4,29.0,28.6,28.6,28.9,29.4,29.3,29.3,29.7,29.4,29.8,29.9,30.2,29.7,29.7,30.0,30.2,30.5,29.9,30.5,30.3,30.3,29.8,29.7,29.8,29.1,29.3,29.0,29.3,28.7,28.8,29.6,30.0,30.0,30.1,29.9,30.2,29.5,29.5,30.2,30.1,30.2,30.1,29.8,29.5,29.0,27.8,27.9,25.9,26.9,23.2,24.6,22.3,21.4,21.0,19.1,19.4,22.1,21.3,22.7,21.4,21.2,25.0,23.4,24.7,26.5,25.2,27.4,25.6,27.4,26.6,24.7,25.5,26.4,24.4,27.5,25.0,24.3,22.3,25.7,23.1,21.8,24.9,24.4,21.4,22.7,24.4,23.2,21.3,23.9,25.7,22.1,22.4,25.3,24.3,23.4,25.6,26.7,24.9,24.1,27.3,27.3,24.7,26.2,27.3,26.8,25.8,26.9,27.0,28.0,27.2,27.0,28.1,25.9,27.4,27.6,29.5,29.6,28.9,27.5,28.7,28.5,28.7,28.9,28.5,28.4,28.2,28.9,28.9,28.5,27.9,27.2,27.0,28.0,27.7,29.2,28.7,28.7,28.9,28.9,27.7,29.3,28.9,28.3,28.7,28.9,28.7,28.2,27.9,28.4,27.3,27.8,28.0,27.0,26.2,27.8,28.1,26.8,27.8,28.7,28.4,28.3,29.0,28.5,28.9,27.7,28.2,26.8,25.3,24.2,24.0,24.4,24.8,27.6,26.8,25.1,28.0,28.3,26.9,27.4,28.8,28.1,28.3,28.1,27.1,28.4,28.0,27.5,26.8,27.4,27.2,27.8,27.5,27.8,28.4,27.7,27.9,28.1,27.7,27.2,27.4,26.9,26.2,26.1,24.7,24.0,23.4,21.0,20.5,22.5,23.4,24.9,25.0,26.1,27.2,25.8,27.9,28.5,26.5,27.2,25.0,24.6,23.6,21.3,22.4,19.9,21.2,21.3,19.7,25.6,25.4,22.9,25.2,21.7,25.4,24.2,20.6,23.0,25.1,26.9,27.9,25.2,25.5,24.7,26.5,26.7,28.4,28.2,29.1,27.9,29.3,28.0,29.4,28.5,29.0,28.8,28.6,29.1,29.2,29.1,29.3,30.1,29.8,29.8,30.1,30.5,30.3,29.9,29.7,29.5,29.3,28.9,28.7,27.6,28.6,27.5,28.3,27.2,27.6,26.4,26.3,28.2,25.8,25.9,23.1,23.7,23.0,22.2,23.7,23.9,26.1,26.8,27.3,27.7,28.2,27.6,28.8,28.3,29.2,28.6,28.8,28.9,28.3,28.8,28.4,27.3,27.0,25.9,26.3,27.0,27.4,27.7],[3.4,2.0,0.8,2.6,4.3,6.6,6.3,4.2,6.1,8.0,7.5,7.0,8.8,9.7,11.4,12.9,14.2,17.4,18.6,20.0,23.4,19.5,24.3,25.4,25.7,26.4,27.2,27.0,27.8,28.6,28.1,28.4,27.4,28.6,28.5,29.5,28.9,29.6,28.9,29.6,29.1,30.1,29.9,29.3,29.8,30.0,30.2,29.8,30.3,29.7,30.1,29.3,29.1,29.4,28.8,28.6,28.2,28.5,27.9,28.4,29.2,29.3,29.2,29.7,29.5,29.5,28.9,28.7,29.3,29.3,29.4,29.7,28.6,28.9,27.7,26.8,26.7,24.8,26.0,22.2,23.8,21.0,21.4,20.0,19.4,20.2,21.7,21.1,22.8,20.6,20.4,24.4,22.5,24.1,26.9,25.4,27.5,25.6,27.8,26.9,24.6,26.7,26.6,24.0,27.6,24.1,22.1,23.0,25.3,21.5,20.3,23.3,23.5,19.6,20.7,22.8,21.7,18.8,22.0,23.5,19.8,20.8,23.9,22.9,21.4,24.0,25.4,24.5,22.3,26.6,27.1,22.3,25.4,27.3,26.0,24.3,26.0,26.7,27.4,26.4,26.1,27.1,25.0,25.9,26.6,28.4,28.3,28.2,26.6,27.9,28.0,27.7,28.4,27.9,28.0,28.0,28.6,28.4,27.8,27.6,26.8,26.6,27.7,27.8,28.8,28.2,28.3,28.6,28.4,27.7,28.0,28.1,28.2,28.3,28.7,28.5,27.8,27.9,28.0,27.3,27.3,27.4,26.9,25.9,27.2,27.6,26.2,27.5,28.1,28.1,28.1,28.6,27.9,28.5,27.6,27.7,26.1,24.3,23.3,24.4,25.2,25.5,25.9,26.6,26.0,27.4,28.0,27.5,27.4,28.6,28.3,28.1,27.8,27.3,28.0,27.5,26.7,26.3,26.8,26.5,27.2,26.7,27.2,27.4,27.2,27.8,27.4,27.4,26.6,26.5,26.6,24.9,24.8,23.4,22.2,23.4,19.0,21.0,19.9,23.2,23.5,25.1,25.1,26.2,25.6,27.4,28.0,26.0,25.9,24.3,23.6,23.9,19.6,22.8,19.9,18.5,19.9,18.4,24.3,23.6,20.4,23.7,19.9,24.4,24.1,19.1,22.7,24.8,24.6,27.3,25.2,25.5,23.6,25.7,26.0,27.8,27.6,28.7,27.3,28.5,27.1,28.6,26.7,28.4,27.2,27.8,27.9,27.3,28.3,26.5,28.0,28.2,26.8,28.0,29.0,29.4,28.8,28.4,28.7,27.8,27.4,27.5,26.9,25.9,25.5,26.3,25.7,26.0,25.7,23.5,27.5,25.9,25.7,22.9,24.3,22.9,22.7,22.1,22.4,24.0,24.0,25.8,25.7,26.9,25.8,27.7,27.0,27.9,28.1,27.9,28.4,27.7,28.5,27.9,27.0,26.6,24.9,26.5,27.2,27.4,27.0],[4.6,3.4,1.8,0.8,1.5,3.1,3.4,2.7,4.1,5.3,4.6,5.2,6.7,6.8,8.6,10.0,11.6,15.3,14.9,16.1,17.4,14.5,18.4,21.3,22.7,22.8,24.3,24.7,26.0,26.9,24.9,26.1,24.5,26.6,26.3,27.4,27.4,28.7,27.8,28.3,27.7,28.9,27.7,27.7,27.9,28.5,29.0,28.2,29.3,28.4,28.9,27.8,27.6,27.9,26.5,27.2,26.5,27.3,27.5,26.9,27.7,27.5,27.6,27.8,28.1,27.9,27.3,27.1,27.9,27.8,27.8,28.6,27.1,27.6,25.8,23.6,24.7,22.7,24.5,20.4,22.2,19.6,20.2,20.3,18.8,19.7,21.6,20.2,22.0,19.1,18.8,21.6,21.1,22.7,25.4,23.2,26.3,23.4,26.4,25.3,21.9,24.4,24.7,23.4,26.3,22.9,21.0,20.5,25.2,20.0,19.2,22.0,22.2,17.3,18.9,21.1,19.0,16.3,19.2,20.8,15.9,17.2,21.4,19.0,16.9,19.6,22.5,18.4,16.2,22.1,22.2,16.3,19.0,23.0,21.3,19.2,20.8,22.4,24.0,21.4,22.4,24.3,21.7,23.2,24.9,27.2,26.6,26.2,23.2,25.1,24.8,25.4,25.1,24.9,25.2,23.7,25.6,25.2,23.9,23.0,21.6,22.8,25.1,25.7,26.8,25.8,26.1,26.5,25.6,25.4,25.7,26.0,26.2,27.0,25.8,27.1,26.2,26.0,25.3,24.9,22.9,23.6,23.6,21.7,22.7,23.7,21.4,22.5,24.6,23.6,24.0,26.2,25.4,26.1,23.3,24.4,22.6,19.2,17.8,22.2,22.5,22.1,23.0,23.3,24.0,23.4,24.5,25.0,25.0,25.4,26.0,26.1,25.2,25.5,26.1,25.7,23.7,23.9,23.6,24.8,25.4,25.2,25.4,25.8,25.9,25.9,26.0,25.6,25.4,24.9,24.0,22.9,22.8,19.9,19.6,19.8,15.3,17.5,16.3,21.1,19.5,22.6,20.7,22.3,21.0,22.9,25.0,21.2,22.4,19.3,18.0,21.3,16.6,21.3,15.4,16.4,16.2,17.9,20.1,21.5,19.8,22.3,19.8,20.6,21.1,15.7,19.9,22.2,23.0,24.5,22.7,22.6,17.4,20.5,21.0,24.6,24.1,26.3,23.9,26.5,23.6,26.5,24.8,27.1,25.4,26.5,25.6,25.1,26.9,24.6,26.1,26.3,24.6,25.5,25.9,28.1,27.7,26.9,27.1,26.4,24.9,25.3,23.8,23.2,22.8,24.6,23.8,23.9,22.7,23.7,27.9,24.6,24.0,22.0,25.3,22.5,21.0,20.3,21.0,21.6,20.7,22.8,23.2,24.8,23.1,27.0,24.4,26.1,25.4,26.3,26.1,24.5,25.7,24.7,22.3,21.1,18.6,22.5,24.6,24.8,24.1],[6.3,4.4,3.3,1.4,0.8,1.1,2.4,2.1,2.4,2.5,2.9,3.1,4.1,5.1,7.1,8.4,11.1,15.2,15.6,16.3,20.5,15.8,21.5,22.9,22.6,23.9,25.0,24.3,25.9,26.6,25.3,26.0,26.4,26.4,27.5,27.2,27.5,27.9,26.9,27.7,27.9,28.3,27.6,27.6,28.0,28.6,28.9,28.4,29.3,28.3,29.2,28.0,28.3,28.3,27.2,28.1,27.6,27.7,27.6,27.2,28.0,28.2,28.3,28.4,28.9,28.5,27.7,27.9,28.7,28.6,28.7,28.6,27.5,27.3,26.2,24.8,24.2,22.8,24.7,20.3,22.5,19.9,20.3,20.2,18.9,19.5,20.8,20.3,21.7,18.1,18.5,20.7,20.6,21.8,24.8,22.6,26.2,24.3,26.1,26.1,22.1,24.6,25.7,24.5,26.7,23.9,21.6,22.4,23.7,19.8,19.5,22.3,22.6,18.1,19.1,19.8,20.0,18.2,19.1,22.6,18.0,18.2,22.2,20.6,19.4,21.8,21.9,21.1,20.0,23.2,23.6,19.5,22.1,24.0,23.6,21.6,22.4,23.2,24.3,23.9,23.2,24.9,22.9,24.6,25.9,28.0,27.1,26.6,23.6,26.1,25.2,25.6,25.9,25.5,25.0,24.8,26.1,25.9,25.7,24.1,22.8,23.7,26.0,26.1,27.2,27.1,27.0,26.9,27.4,27.0,26.0,27.8,27.5,28.3,27.3,28.1,27.5,27.3,26.1,25.2,24.3,25.2,24.0,23.3,25.0,25.2,22.9,24.3,26.3,25.1,24.9,26.4,25.1,26.9,24.5,25.2,23.8,21.8,19.5,22.9,23.3,22.6,23.3,24.8,24.8,23.3,26.2,26.2,26.0,26.7,27.1,27.4,25.7,26.1,27.0,26.6,24.3,24.6,24.6,24.9,25.8,24.9,25.9,26.5,26.3,26.5,26.7,25.9,26.0,25.3,25.0,23.7,23.6,21.0,20.3,19.4,14.6,17.6,17.7,20.7,20.6,23.9,21.7,23.8,22.4,24.6,26.0,23.6,23.8,21.1,20.0,22.2,17.5,20.4,16.6,17.3,16.0,18.2,20.8,22.5,20.9,22.8,20.6,21.4,21.7,17.1,20.8,22.5,22.6,25.2,23.0,23.2,19.7,23.1,23.0,25.6,25.0,27.6,24.7,27.7,24.5,27.0,25.0,26.2,24.8,26.2,26.8,26.4,26.9,26.2,27.5,27.8,26.9,28.5,29.2,28.6,28.4,28.4,28.1,27.3,27.5,26.6,25.4,26.1,25.8,26.8,23.6,25.9,25.4,24.7,29.0,25.6,24.2,22.2,27.1,22.3,22.3,22.0,20.0,23.1,23.2,23.9,24.4,24.4,23.8,25.8,24.5,26.4,25.9,27.1,26.6,24.5,26.1,25.5,23.7,23.4,21.0,23.2,25.3,26.1,23.8],[7.1,4.9,3.7,1.7,0.9,0.8,0.9,1.4,1.3,1.6,2.0,2.6,2.8,4.6,6.4,7.6,10.6,12.9,14.5,14.4,18.8,14.9,19.8,20.6,21.0,22.0,24.6,24.8,24.7,26.5,26.5,26.5,26.9,27.7,28.6,28.2,28.4,28.0,27.3,28.0,27.6,28.1,27.8,27.5,28.0,28.4,28.2,28.2,28.7,28.2,28.7,28.1,28.1,28.1,27.2,28.2,27.5,27.5,27.5,27.1,27.8,28.3,28.0,28.1,28.4,28.4,27.8,27.9,27.9,28.2,28.1,28.3,27.7,27.6,26.3,24.7,25.9,23.8,25.1,20.5,23.1,20.4,20.3,21.7,19.8,20.4,21.0,20.4,20.4,19.3,19.8,21.5,19.4,20.7,23.9,21.8,26.4,24.0,26.5,26.7,22.1,24.6,26.1,24.6,27.1,24.8,22.3,23.6,23.8,20.1,19.4,21.8,21.6,16.9,20.1,22.7,19.7,18.1,21.7,23.0,17.7,18.4,22.9,21.3,18.4,20.5,21.7,18.6,19.2,22.3,22.7,18.9,20.9,23.8,23.0,20.3,22.0,22.3,24.5,23.5,23.2,25.7,23.2,25.0,26.5,27.6,27.2,26.5,24.1,27.2,26.1,26.4,26.8,26.1,25.0,23.9,24.9,24.5,24.2,23.2,22.0,22.5,24.3,24.7,25.9,26.2,26.4,25.5,26.5,25.2,26.6,27.4,26.2,27.4,27.1,27.3,26.1,25.6,24.3,23.6,22.3,23.2,22.4,21.1,23.3,22.8,21.4,23.1,24.8,23.5,23.8,25.3,24.1,25.5,23.4,24.7,22.3,19.1,17.4,20.2,21.2,21.3,23.6,23.5,21.7,24.5,25.8,23.5,24.7,26.6,25.9,26.2,24.2,24.2,25.6,24.7,22.2,21.7,23.0,24.4,24.4,23.7,25.0,26.0,26.1,26.0,26.6,25.2,24.6,25.0,24.0,21.9,21.5,17.9,17.1,15.5,13.2,14.6,13.8,18.5,17.0,21.1,20.1,22.4,20.5,22.9,24.6,21.8,22.2,19.0,16.8,19.6,14.6,18.2,14.1,16.7,17.3,17.9,22.1,22.3,21.3,22.6,20.7,21.7,21.6,16.4,18.8,21.6,23.3,24.8,21.1,21.1,18.1,21.4,21.3,24.6,23.5,26.5,24.4,27.2,24.2,26.5,24.7,26.3,25.3,26.5,28.0,27.6,27.4,27.2,28.8,29.0,26.9,29.5,30.1,29.5,29.1,28.9,28.9,28.7,27.9,27.5,26.6,28.3,26.4,27.9,25.8,26.5,26.1,25.6,28.4,25.5,24.8,23.3,26.9,23.2,23.7,22.6,23.4,24.6,25.5,26.0,24.1,25.3,24.4,25.6,24.1,26.3,26.2,27.3,26.7,24.5,24.9,24.8,23.5,22.4,19.7,21.6,23.0,24.2,24.1],[6.7,5.2,4.0,2.0,1.3,0.9,0.8,1.0,1.3,1.7,2.1,2.2,2.9,4.3,6.1,7.1,9.3,13.2,13.1,13.7,18.3,14.4,20.2,21.1,21.1,23.3,25.1,24.4,24.8,26.0,25.2,26.2,25.3,26.8,27.8,27.2,27.2,27.7,26.9,27.4,27.6,28.0,27.6,27.0,27.5,28.0,28.4,27.4,28.8,27.9,29.1,27.6,28.0,27.9,27.2,27.8,27.1,27.7,27.4,27.0,27.5,28.1,28.0,28.3,28.8,28.4,27.3,27.5,28.1,28.1,28.1,28.3,27.8,27.3,25.8,24.7,25.0,22.8,24.6,20.9,22.9,20.6,19.8,21.7,20.1,20.0,22.3,20.2,22.8,18.9,17.6,20.3,21.0,20.6,24.4,22.4,26.5,24.2,26.7,26.4,21.6,25.0,26.0,24.7,26.8,24.6,22.2,23.7,24.8,20.7,20.2,22.5,22.7,18.7,20.9,21.4,20.1,17.6,21.3,22.0,18.6,19.0,22.0,20.3,18.3,20.7,21.9,19.5,19.1,22.9,23.3,18.9,20.9,24.2,23.6,19.0,20.8,22.6,24.0,23.3,22.6,25.2,22.3,24.2,25.6,27.5,26.9,26.0,23.3,25.9,25.2,25.8,25.9,25.8,25.0,24.3,25.8,25.3,24.9,23.7,21.5,23.2,25.7,26.1,27.1,27.2,27.3,27.1,27.3,26.7,26.2,27.8,27.5,28.4,27.3,28.1,27.7,27.0,25.4,25.0,23.1,24.5,23.5,21.6,23.7,23.5,21.8,23.5,25.4,24.2,24.5,25.9,24.8,25.9,23.8,24.6,23.0,19.6,17.6,21.4,22.5,20.5,22.5,24.2,23.7,23.1,25.6,25.2,25.7,26.4,27.0,27.4,25.4,25.8,26.9,25.9,22.9,23.7,23.3,24.9,25.0,24.5,24.9,25.6,25.5,25.9,26.0,24.9,25.1,24.6,23.9,21.9,21.6,18.4,16.1,15.4,13.0,15.1,14.9,19.4,17.7,22.1,20.7,22.6,21.2,23.3,25.1,22.3,22.3,19.0,17.5,20.9,15.4,17.8,14.7,15.8,15.4,17.2,20.3,21.7,21.1,23.0,20.5,21.4,21.2,16.0,19.7,22.1,22.8,25.4,22.0,22.4,17.9,21.7,21.8,24.8,24.6,26.7,24.5,26.6,24.3,25.9,24.0,26.2,25.9,25.5,26.8,27.5,26.5,26.3,27.5,28.7,27.4,27.8,29.6,29.2,28.5,28.8,28.4,27.9,27.9,27.0,26.7,27.9,25.1,27.1,25.1,25.0,26.0,25.6,28.8,25.2,24.8,23.0,26.9,22.8,24.0,22.9,22.3,23.0,24.3,24.7,24.0,24.7,23.8,26.0,23.8,26.3,25.6,26.3,26.1,24.1,25.8,24.9,23.5,22.6,19.4,22.8,24.6,26.0,24.3],[6.6,5.5,4.3,2.5,1.4,1.2,0.9,0.8,0.9,1.6,1.9,2.3,3.4,4.9,5.8,7.4,8.6,12.4,12.6,14.9,17.3,14.4,18.5,21.5,20.7,22.3,24.2,24.7,23.5,25.5,23.8,25.4,25.0,26.4,26.6,26.8,27.3,28.0,27.4,27.5,27.3,28.4,26.9,27.2,27.2,28.1,28.6,27.2,28.5,27.4,28.8,27.2,27.0,27.2,26.3,27.7,26.8,27.5,27.5,26.8,27.2,27.5,28.1,27.9,28.6,28.4,26.7,26.7,27.8,27.7,27.8,28.5,26.4,27.2,25.4,24.5,23.9,22.8,24.2,20.7,22.8,18.9,19.0,21.2,18.8,18.8,21.5,20.5,21.5,18.6,17.8,20.3,20.5,21.6,24.8,23.2,26.3,23.8,26.4,26.4,22.5,25.1,24.8,24.5,26.4,23.5,22.3,22.1,24.3,21.1,19.8,21.7,21.7,18.1,19.0,18.1,19.6,16.3,20.3,20.6,17.3,18.4,21.2,19.2,17.1,20.5,21.1,18.9,17.5,22.3,22.0,17.2,18.7,23.0,21.1,18.9,20.8,21.5,23.1,21.4,22.5,24.1,20.6,23.7,24.5,27.1,26.2,25.7,23.0,25.2,24.3,25.3,24.7,24.4,25.3,22.9,24.7,24.6,23.3,21.8,21.8,23.8,23.0,24.3,24.5,24.6,24.9,24.9,24.6,24.1,25.4,26.0,25.2,26.5,24.6,26.4,26.6,25.6,26.0,24.9,23.4,24.9,24.6,22.9,22.5,23.3,21.2,21.7,23.8,22.4,23.0,25.2,24.4,25.0,22.5,23.7,22.1,20.4,17.7,22.6,21.7,18.2,23.5,21.9,22.7,21.7,23.9,23.7,23.0,24.2,24.8,25.7,25.5,25.2,25.7,25.9,23.8,24.3,23.3,24.5,25.0,24.8,25.6,26.1,25.7,26.1,26.0,25.6,25.2,24.5,23.9,23.3,22.6,19.3,18.2,18.0,14.0,15.3,15.8,19.5,19.0,22.8,20.4,21.4,20.9,22.0,23.7,21.0,21.5,20.3,17.8,21.1,17.5,16.9,16.4,14.6,15.8,18.1,20.6,21.9,20.2,22.6,20.1,19.8,20.0,16.9,21.4,21.0,22.3,23.4,22.1,22.9,18.3,20.5,20.9,24.0,24.1,25.2,24.2,25.7,23.9,26.4,23.4,26.5,24.3,26.3,25.8,24.5,27.3,24.7,26.8,26.3,25.3,26.4,27.2,28.1,27.7,27.7,27.2,26.7,26.2,24.5,24.0,24.5,21.2,25.0,21.0,23.2,24.0,25.8,28.3,24.9,23.6,20.5,26.2,21.6,22.4,22.3,20.0,22.5,20.1,23.3,23.7,24.4,23.3,25.6,24.1,25.5,24.9,26.0,25.2,23.5,25.2,24.0,21.6,20.7,19.3,24.1,23.4,23.7,23.9],[7.4,5.8,4.5,1.9,1.3,1.5,1.1,0.8,0.8,1.1,1.4,2.0,2.9,5.0,7.2,7.9,11.0,12.6,13.7,16.5,19.7,14.5,19.1,21.4,21.3,22.4,24.1,24.5,24.6,25.7,23.7,25.6,24.7,25.9,26.7,26.9,27.3,27.9,27.5,27.9,28.2,28.4,27.3,27.5,27.5,28.3,28.3,27.5,29.0,28.3,29.0,27.9,28.2,28.2,26.9,28.1,27.0,28.1,27.5,27.0,27.9,27.3,28.2,27.8,28.6,28.4,26.8,27.1,28.0,28.1,28.4,28.8,27.3,27.6,26.2,23.4,25.5,23.1,24.7,21.0,22.9,18.9,19.9,20.8,19.3,19.8,21.3,20.0,21.6,18.7,17.9,21.3,19.2,21.2,24.6,21.9,25.6,24.2,26.5,24.9,21.5,23.9,25.1,23.6,26.6,24.3,21.7,21.6,22.6,19.2,19.4,21.9,20.5,16.7,18.7,22.1,17.7,15.8,19.4,20.5,16.1,18.3,20.2,20.1,16.2,21.0,20.7,17.5,18.3,21.7,21.9,17.2,19.8,22.4,21.9,19.4,21.0,21.7,23.6,21.9,22.6,24.2,22.6,24.3,25.6,27.7,26.8,26.4,23.6,25.7,25.3,25.4,25.5,23.6,24.1,23.2,25.2,24.5,23.9,22.5,20.6,21.7,24.4,24.8,25.9,25.7,26.2,25.9,26.5,26.0,25.3,26.8,26.1,27.3,26.0,27.0,26.4,25.8,24.2,23.4,21.8,23.1,22.0,20.5,22.8,22.2,20.5,21.9,24.7,23.0,23.0,24.8,22.8,25.1,22.6,23.6,22.5,19.0,16.1,20.4,21.5,21.1,21.4,23.3,22.8,23.0,25.4,23.8,24.6,25.8,25.7,25.9,24.3,24.2,25.5,25.1,22.6,23.0,23.5,24.2,24.9,24.3,25.4,26.2,25.7,25.7,25.9,24.9,25.1,25.0,24.1,21.7,22.2,19.9,18.1,18.5,13.6,14.8,14.3,19.1,17.6,21.4,19.8,22.3,20.0,22.7,24.1,21.3,22.3,18.9,16.1,19.9,14.4,17.8,14.2,15.0,16.0,17.8,20.7,22.0,20.3,22.8,20.8,21.0,21.3,15.5,19.7,21.9,22.3,24.8,20.7,20.9,17.1,20.5,20.5,24.2,23.5,25.5,24.0,26.8,23.5,27.0,23.6,26.9,24.3,25.6,25.4,25.1,26.2,24.9,25.9,27.5,25.6,26.1,26.5,28.7,27.8,27.7,26.8,26.8,26.3,25.2,23.0,24.7,26.0,26.2,24.8,24.8,24.7,25.3,28.4,25.3,24.9,22.6,25.9,22.5,22.2,22.8,21.6,24.3,22.6,23.9,21.3,24.0,23.7,26.2,24.5,26.5,24.9,26.9,25.5,23.1,25.1,23.9,22.5,21.3,18.1,21.1,23.3,24.5,24.0],[7.4,6.3,5.2,2.7,1.9,1.8,1.8,1.7,0.9,0.8,1.1,1.9,3.1,4.9,7.1,7.7,10.1,12.3,12.7,15.5,19.0,16.1,19.7,20.8,21.7,21.7,24.3,23.9,23.5,25.0,24.7,25.6,25.8,26.8,27.2,26.8,26.5,27.1,26.4,27.1,26.8,27.5,26.8,26.9,26.7,27.5,27.3,26.6,27.9,26.8,28.3,26.8,27.2,26.4,26.2,27.3,26.0,27.3,27.5,26.3,27.3,27.0,27.4,27.1,28.0,27.6,26.1,26.8,27.4,27.3,27.9,27.8,27.0,26.8,25.1,23.7,25.5,22.0,23.7,20.4,21.8,18.5,18.9,19.4,19.0,20.1,21.4,19.5,20.5,17.7,16.9,19.8,19.1,20.5,23.9,21.3,25.5,23.3,25.7,25.2,21.1,24.0,25.3,23.6,26.7,24.1,20.7,23.4,23.5,19.4,17.8,20.3,21.3,16.3,18.4,21.5,17.6,15.9,18.4,21.8,16.5,17.3,21.5,20.0,16.3,19.1,21.3,17.7,18.0,21.4,20.7,17.3,19.5,23.4,21.6,18.7,20.4,20.8,23.4,22.5,21.8,23.7,22.1,23.2,24.4,26.4,26.0,25.5,22.8,25.1,24.7,25.0,25.5,24.7,24.1,22.9,24.3,23.9,23.5,22.2,20.5,21.6,23.2,23.7,25.4,26.0,26.3,25.7,25.9,24.5,26.1,27.2,25.2,27.4,26.7,26.9,25.9,24.5,23.0,22.4,21.6,22.6,21.0,20.2,22.5,21.7,20.6,22.2,24.5,22.8,22.7,24.5,22.8,24.7,22.5,23.8,21.5,18.7,15.9,19.1,18.9,19.0,21.4,22.4,20.8,22.4,24.9,22.4,23.9,26.1,24.6,25.4,22.9,23.3,24.9,24.2,21.4,21.4,22.8,23.7,24.4,24.0,24.7,25.5,25.2,25.1,25.7,24.5,24.7,24.1,24.0,21.2,22.0,19.4,17.6,15.5,13.3,13.8,15.3,17.5,16.4,19.1,19.3,22.0,19.3,22.3,24.3,21.3,21.7,17.9,15.8,17.4,14.8,16.3,14.1,14.5,15.4,16.7,19.8,21.1,20.8,22.3,20.5,20.1,19.9,15.6,16.7,19.7,21.8,23.8,19.7,20.6,16.6,21.3,20.8,23.8,23.0,25.6,23.9,25.6,24.1,25.4,24.4,25.2,25.1,25.4,26.3,26.6,26.3,26.2,26.9,27.5,27.0,27.3,28.5,28.7,28.4,27.4,27.5,27.5,26.7,23.8,25.3,28.0,26.4,25.3,22.9,23.9,26.2,24.4,27.2,23.7,23.7,21.4,25.9,20.4,23.6,22.2,21.5,22.2,23.7,25.4,23.4,25.0,23.6,25.0,23.7,25.3,25.2,26.3,25.7,22.5,24.2,23.9,22.4,21.8,17.9,21.1,21.9,23.2,23.9],[7.9,6.6,5.7,2.8,2.9,2.5,2.7,2.5,1.7,1.0,0.8,1.3,2.4,4.6,6.4,7.7,9.5,11.1,11.0,13.4,17.8,16.0,17.7,21.4,21.2,21.7,23.6,24.2,24.9,26.5,24.2,25.6,24.2,26.2,26.5,26.5,27.1,27.5,27.4,27.2,27.3,28.1,26.9,27.2,26.8,28.0,28.5,27.5,28.9,27.6,28.5,26.7,26.8,26.4,26.2,26.9,26.1,27.9,27.3,26.6,28.0,27.4,27.9,27.4,28.0,28.0,26.6,26.7,27.8,27.5,27.7,28.1,26.4,26.8,25.4,23.1,24.1,22.3,24.0,20.4,22.7,19.2,20.6,21.5,20.0,19.7,22.1,20.4,21.3,19.2,17.3,21.2,21.0,21.1,24.0,22.8,25.5,23.7,25.8,25.8,22.9,24.7,25.6,24.4,25.7,24.0,22.3,23.5,23.0,19.8,18.4,21.1,22.6,16.9,18.3,20.5,19.0,15.7,19.6,19.2,15.6,17.6,20.9,19.0,15.0,19.2,21.1,17.3,15.9,20.8,20.2,16.4,17.3,21.4,19.8,18.7,20.1,20.9,21.7,19.7,20.8,22.7,21.3,22.9,23.7,26.1,25.7,25.3,22.5,24.6,23.7,24.4,24.2,24.6,24.6,23.0,24.2,24.1,23.1,21.5,22.0,23.8,25.6,25.9,26.0,26.0,26.4,26.7,25.9,26.1,26.2,26.7,26.3,27.4,26.0,27.2,27.3,26.5,26.0,25.3,23.6,25.0,24.2,22.5,23.2,23.0,21.0,22.3,24.0,22.3,23.2,25.0,24.5,24.9,22.9,24.8,22.3,20.3,18.0,23.6,22.4,21.2,23.5,24.4,24.4,23.2,25.0,25.6,25.5,25.8,26.1,26.6,25.8,25.6,26.5,25.9,23.4,24.6,23.5,24.2,24.9,25.2,25.8,26.3,26.1,26.0,26.1,25.4,25.5,25.0,24.3,22.6,23.1,20.1,18.0,16.9,14.3,15.0,16.9,19.8,19.4,22.5,20.6,22.6,21.5,22.8,24.3,21.7,22.2,20.4,17.8,21.8,17.4,17.8,15.6,16.2,17.1,18.9,20.6,21.3,20.7,22.4,20.7,20.8,20.5,17.3,21.6,22.6,23.3,24.9,23.2,23.9,17.7,20.4,21.2,24.7,24.2,25.7,24.6,26.7,24.8,26.8,24.4,26.5,25.0,26.0,25.4,25.1,26.7,25.0,26.8,25.5,24.7,25.7,27.4,27.3,27.2,27.2,26.2,25.9,26.2,25.0,24.6,24.8,22.3,25.6,20.8,24.5,25.7,24.9,27.3,24.4,24.8,22.8,25.3,21.4,23.8,22.9,21.7,23.4,21.6,24.0,23.9,24.9,23.9,24.8,22.6,25.6,24.9,26.5,25.3,23.9,24.8,24.7,20.5,20.5,19.2,24.4,25.7,25.5,24.9],[10.4,9.0,8.6,4.4,4.4,4.3,3.5,3.5,3.3,2.4,1.3,0.8,1.6,3.4,6.0,7.2,9.2,10.7,11.2,14.0,18.3,17.2,19.5,22.4,21.8,22.7,24.4,24.5,24.8,26.5,24.8,26.4,25.0,27.5,26.7,27.7,28.0,28.2,27.9,28.2,27.2,28.5,28.0,27.5,28.0,28.3,28.9,28.1,29.3,28.1,28.9,27.5,27.9,27.5,26.8,27.6,26.9,28.4,27.7,26.9,28.0,28.1,28.5,28.0,28.5,28.2,27.0,27.1,28.4,27.8,28.0,28.3,26.8,27.7,25.3,23.8,25.3,23.3,25.2,20.8,23.7,20.7,20.8,21.6,20.3,22.0,22.5,20.3,22.1,18.0,17.1,22.2,20.5,21.9,24.8,22.9,25.8,23.3,26.4,24.8,22.0,25.2,25.2,24.3,24.8,22.0,22.1,22.6,24.0,20.2,19.8,22.4,22.9,16.8,18.7,20.6,17.8,16.2,19.6,20.9,16.1,17.5,21.7,18.9,16.1,20.0,22.5,18.7,18.2,21.0,21.1,19.2,20.4,22.6,21.3,23.4,23.7,23.0,24.6,21.9,23.3,23.4,22.4,23.3,24.1,26.3,26.3,26.0,24.4,25.9,25.5,26.1,26.0,25.8,25.8,24.5,25.5,25.9,24.5,23.8,24.9,25.8,25.5,26.1,26.0,26.1,26.6,26.1,25.6,25.8,26.3,26.5,26.0,27.1,25.5,26.8,27.2,26.7,26.6,26.2,24.7,26.0,25.2,24.3,24.4,24.9,23.6,23.6,24.9,24.2,24.5,26.1,25.7,26.0,24.0,25.1,21.6,21.8,19.1,24.5,23.2,23.6,23.9,24.7,25.1,23.1,25.1,26.0,25.4,25.3,26.2,26.8,26.5,26.2,27.0,26.6,24.5,25.7,24.5,26.0,25.6,26.0,26.5,27.0,26.8,26.5,26.4,25.9,26.0,25.5,24.9,24.0,23.8,21.5,20.3,19.1,16.2,16.9,17.7,20.7,19.5,24.2,21.8,22.7,22.3,23.2,24.8,22.5,22.0,21.9,18.5,22.9,20.0,18.8,17.4,17.9,18.5,19.9,21.6,22.3,19.4,21.7,20.1,21.6,21.9,20.2,22.6,23.0,23.7,25.6,24.3,24.7,21.3,22.1,21.5,25.1,24.7,25.6,25.2,26.1,24.1,26.3,24.5,26.0,25.2,26.2,27.0,25.6,27.3,26.2,28.0,26.0,24.9,27.0,27.4,26.4,27.0,26.2,26.8,25.8,25.3,24.7,23.8,24.3,23.2,25.3,22.3,24.4,25.4,25.5,27.2,25.7,25.5,22.7,25.6,22.8,22.9,23.8,21.6,23.5,22.2,23.3,23.2,25.3,24.4,25.9,23.8,26.1,25.6,26.1,26.3,25.5,25.8,25.5,22.3,22.9,23.3,25.6,25.6,25.6,25.7],[11.5,9.7,8.3,5.4,6.0,6.2,5.6,4.7,4.5,4.8,3.0,1.5,0.8,2.3,4.7,6.2,8.5,10.1,11.4,13.2,18.1,18.6,21.4,20.2,21.1,22.3,23.8,23.7,24.6,25.1,23.1,24.6,23.9,25.3,25.0,26.1,27.5,27.8,27.4,27.6,27.7,28.3,26.8,27.6,26.8,28.2,27.9,27.7,29.0,28.0,29.3,27.4,28.0,27.4,26.8,27.6,26.4,28.0,27.4,26.0,28.0,27.7,28.6,28.2,28.4,28.4,26.9,26.8,27.9,27.8,28.2,28.4,27.3,27.5,26.2,23.6,25.3,21.9,24.4,20.9,23.3,19.3,21.5,21.7,20.5,21.9,22.5,19.5,19.4,19.0,16.4,21.9,19.8,20.7,23.6,22.2,24.6,23.4,24.9,24.8,22.1,24.7,24.8,24.0,26.4,24.2,22.1,23.3,23.5,20.6,19.0,21.7,20.9,17.1,18.7,21.4,16.3,16.6,19.6,20.6,15.2,17.8,21.8,18.0,15.6,19.6,20.9,17.9,18.3,22.0,22.0,19.2,20.5,23.6,22.6,20.0,21.5,23.2,23.9,23.3,22.1,24.3,23.1,24.1,25.1,26.9,26.6,26.1,23.6,25.7,25.1,25.6,25.7,25.4,25.3,24.0,25.4,25.1,25.1,23.4,22.1,23.4,25.1,25.1,26.4,26.9,27.1,26.5,26.4,26.0,26.2,26.9,26.6,27.2,26.4,27.0,27.3,26.4,25.7,24.9,24.5,25.5,23.7,23.1,24.9,24.4,22.7,23.9,26.0,24.9,24.3,24.8,24.2,25.2,23.8,24.3,22.9,20.6,19.1,21.2,19.9,20.5,24.4,23.9,22.8,24.6,25.7,24.7,25.5,25.9,26.2,26.5,25.5,25.4,26.3,26.3,24.5,24.6,25.0,25.3,25.6,25.7,25.9,26.6,26.1,25.8,25.9,25.0,25.4,24.4,24.3,23.4,23.5,19.9,17.0,15.8,13.3,14.7,16.3,18.6,19.9,22.2,22.2,23.7,22.3,24.9,25.3,23.3,22.8,20.4,19.0,21.0,16.1,16.2,13.2,15.7,15.0,16.9,20.0,21.8,18.6,21.0,18.7,19.9,19.8,15.7,19.0,21.3,23.1,24.9,21.4,22.3,18.7,22.4,22.1,24.1,23.7,25.0,24.2,26.0,24.8,26.1,23.5,25.9,23.2,24.6,24.9,24.0,26.8,25.0,26.7,25.2,24.1,25.2,25.9,25.3,26.0,25.2,25.0,24.8,23.9,22.7,23.1,25.0,24.4,25.4,24.5,24.6,25.8,25.2,27.0,25.9,26.3,24.4,26.2,23.8,23.9,23.7,21.8,23.8,23.6,24.2,22.7,24.3,24.0,25.8,23.6,26.1,25.3,26.4,25.8,24.1,25.0,24.4,23.4,23.1,19.3,23.1,24.0,24.9,25.2],[16.5,14.6,13.3,8.7,11.3,10.8,10.3,8.3,6.0,6.3,6.2,4.3,2.2,0.8,2.8,4.6,6.5,8.8,10.0,11.8,16.0,19.4,20.9,19.8,21.2,22.3,23.4,23.8,24.6,25.4,24.9,25.2,25.3,25.9,26.1,26.9,27.4,27.8,27.2,27.6,27.5,28.2,27.4,27.3,26.8,28.0,28.0,27.2,28.8,27.9,28.6,26.6,27.6,26.5,26.6,27.1,26.0,27.4,27.0,25.6,27.6,27.2,28.1,27.9,28.3,28.0,27.0,26.9,27.9,27.7,27.8,28.0,26.6,26.9,25.7,23.3,24.7,22.3,23.5,20.7,22.9,20.2,21.6,22.1,20.8,22.9,23.6,20.6,22.0,20.6,16.0,21.6,20.3,21.9,23.4,22.8,24.4,23.9,25.3,24.3,23.4,25.0,25.1,23.7,26.1,23.8,22.8,23.6,23.7,21.1,21.7,22.6,20.7,16.8,19.3,21.2,15.6,16.1,18.3,19.6,15.1,18.0,21.1,17.4,16.8,19.4,21.3,17.8,16.9,21.3,20.8,17.5,18.5,23.5,22.2,17.9,19.9,22.5,22.6,21.1,20.0,23.0,21.3,22.8,24.4,26.5,25.9,25.0,21.5,25.2,23.4,25.3,25.1,25.2,25.8,24.3,25.5,24.5,24.6,22.4,21.3,23.2,24.8,25.5,26.4,27.1,27.3,27.0,26.4,25.7,25.3,26.8,26.8,27.5,26.2,27.1,27.5,26.5,25.6,25.0,24.4,25.1,23.9,23.1,24.8,24.3,22.6,23.0,25.9,24.0,23.8,25.2,24.6,25.5,23.7,24.9,23.5,21.1,19.1,21.7,20.7,18.4,21.4,23.2,22.8,21.7,25.7,25.1,25.3,25.8,26.1,27.0,26.0,25.4,26.6,26.6,24.9,24.5,25.2,25.1,25.8,25.4,26.0,26.3,26.3,25.9,26.1,24.8,25.4,24.4,24.0,22.9,23.1,19.8,18.1,16.5,13.9,14.2,17.6,18.8,20.6,22.5,22.3,23.9,22.0,24.7,25.6,23.1,23.6,20.8,19.5,20.9,16.6,16.6,13.3,14.8,15.2,16.5,20.3,21.6,19.1,22.4,20.0,20.5,21.1,15.4,18.3,21.5,21.0,24.6,20.8,23.0,18.7,21.8,23.2,24.7,24.5,25.7,24.5,25.9,24.7,26.4,24.4,26.5,25.0,26.2,25.9,26.0,27.2,25.9,27.6,26.7,26.2,26.7,27.1,26.6,26.8,26.3,26.4,26.1,25.3,25.1,24.3,25.6,24.2,24.9,24.0,25.2,25.8,25.3,27.3,25.9,26.4,24.4,25.8,22.4,23.7,22.6,22.4,22.6,22.1,24.6,23.7,25.4,24.6,25.8,23.4,26.1,25.0,26.1,25.4,24.1,25.2,24.6,23.3,22.3,19.0,23.0,23.8,24.9,25.2],[21.1,19.5,19.4,15.1,15.0,12.3,14.0,12.4,10.5,9.3,8.9,7.7,4.3,2.2,0.8,2.1,5.5,7.1,8.5,10.3,13.1,15.9,16.7,16.7,17.0,19.6,20.8,21.1,22.4,24.5,22.9,24.6,24.7,26.1,26.1,26.4,26.1,26.4,26.5,26.6,25.8,26.8,26.9,26.7,26.6,26.7,27.3,26.5,27.9,26.7,27.4,26.2,26.4,26.1,26.1,26.8,25.9,27.2,26.9,25.8,26.9,27.1,27.7,27.2,27.9,27.6,26.4,26.1,27.3,26.6,26.6,26.9,24.9,26.0,24.1,22.0,24.3,21.3,24.1,19.0,23.3,20.5,22.2,22.9,20.8,22.7,23.1,19.5,22.0,20.2,16.7,21.2,19.6,21.6,23.9,23.0,25.3,23.8,26.0,25.1,23.0,25.5,25.5,24.8,25.8,24.3,22.8,24.2,23.9,20.7,21.2,21.4,18.2,16.0,19.2,17.9,16.0,15.3,17.4,17.6,13.5,15.9,20.2,15.0,13.8,16.9,18.6,14.3,16.0,19.3,16.8,17.9,21.2,19.8,17.8,21.2,22.9,21.0,23.0,20.7,22.6,22.0,22.7,23.2,24.7,25.1,25.1,25.3,23.4,24.1,24.2,23.0,23.8,23.3,24.4,23.1,24.6,24.9,24.8,22.5,24.0,24.4,23.6,24.3,24.9,26.2,26.3,25.5,24.1,24.4,25.0,25.5,25.1,26.3,24.6,26.3,26.9,25.5,26.1,24.8,24.9,26.2,24.9,24.4,24.4,25.2,24.0,22.2,25.2,24.1,22.4,25.5,24.8,25.2,21.9,24.1,19.9,22.5,18.9,21.9,19.8,18.3,21.1,23.2,21.9,22.7,24.6,24.4,23.9,24.7,25.2,25.9,25.8,24.9,25.5,26.4,25.4,24.7,23.9,24.4,24.8,24.7,25.1,25.4,25.5,25.2,25.4,23.6,24.4,23.5,22.4,20.4,20.8,16.4,15.4,15.4,12.8,13.4,15.0,18.5,19.4,22.7,22.1,22.2,23.1,23.2,24.1,21.5,21.2,21.9,17.9,19.3,16.9,16.7,13.0,15.3,15.8,17.5,18.7,20.5,19.5,20.8,18.2,19.2,20.2,15.4,18.7,21.1,20.9,23.8,20.9,23.5,19.9,21.9,18.8,23.6,22.3,24.8,23.3,24.9,22.4,24.8,21.2,24.5,23.8,25.1,25.8,24.8,25.4,25.3,26.5,26.4,25.9,26.7,27.6,26.1,26.5,25.3,26.4,25.2,24.1,22.7,21.1,23.7,21.6,24.3,24.0,24.5,25.2,25.6,27.2,26.1,26.7,24.4,25.6,22.4,23.9,23.3,20.9,22.5,19.8,23.5,21.7,23.3,21.9,23.5,20.7,24.2,23.0,25.0,25.5,22.5,24.5,23.6,20.1,22.4,22.4,24.2,23.5,23.9,24.0],[22.4,21.1,19.8,15.8,15.4,13.6,13.8,12.9,12.5,9.9,9.4,9.3,7.7,4.3,1.9,0.8,2.8,5.5,6.2,8.1,10.8,13.6,14.3,13.4,15.1,16.6,18.2,18.2,20.1,23.7,22.2,24.6,24.2,25.9,26.0,25.7,25.4,25.1,25.3,25.5,24.6,25.1,26.1,25.6,26.0,25.9,26.1,25.6,26.6,26.0,26.0,25.0,25.1,25.2,24.7,25.9,24.4,26.3,26.5,25.0,26.8,25.5,26.4,26.1,27.0,26.6,24.9,24.0,25.2,24.4,24.3,24.6,23.5,24.3,22.8,20.4,22.7,19.3,21.9,17.4,22.2,18.9,21.7,22.1,21.3,23.2,23.2,19.8,20.8,19.9,17.6,21.2,18.7,21.8,22.5,22.4,24.5,23.4,25.2,24.0,23.2,25.1,25.1,24.7,25.4,23.4,22.9,23.3,23.6,21.3,20.8,21.2,19.3,16.2,18.5,17.2,14.5,13.3,16.2,15.6,11.6,13.3,14.5,13.1,11.1,15.5,13.7,11.9,12.7,17.5,16.1,13.3,16.7,18.5,16.2,18.1,19.7,18.5,20.0,17.3,19.7,21.0,20.1,21.4,22.9,24.4,24.1,23.8,20.8,22.6,21.1,21.5,22.1,21.9,22.3,20.5,22.7,23.5,23.0,19.5,21.8,23.7,24.8,24.6,24.9,25.2,25.1,25.1,24.3,24.1,24.0,24.8,24.6,25.5,24.1,25.4,25.8,25.0,25.2,23.9,24.2,25.6,24.4,23.6,23.9,24.4,22.7,20.4,23.8,21.8,19.9,23.2,22.6,23.8,19.6,22.1,17.2,21.2,17.1,20.0,18.9,18.2,20.4,21.8,20.6,20.6,23.6,23.0,21.9,23.8,24.0,25.0,24.9,23.7,24.0,25.1,24.6,23.3,23.9,23.3,24.3,23.9,23.8,23.8,24.3,23.7,23.9,22.3,23.1,21.1,19.4,17.9,18.7,15.8,13.1,13.9,11.8,12.1,12.8,16.9,18.5,20.6,21.7,21.2,22.8,22.7,22.7,20.0,18.5,21.3,15.4,17.9,14.7,15.2,11.8,14.3,14.2,15.0,18.2,20.2,18.8,19.9,16.9,19.2,18.1,13.6,17.1,20.7,20.3,22.7,20.0,22.3,17.5,20.0,16.4,22.1,20.8,23.6,21.3,23.7,20.2,22.9,19.4,23.4,22.3,24.8,25.9,25.0,25.0,24.7,26.1,26.4,25.6,26.6,26.9,26.7,26.8,25.6,26.7,25.7,24.3,22.0,20.6,24.1,22.3,24.1,23.6,24.5,25.1,25.1,26.6,25.4,26.4,24.9,25.5,23.9,23.4,22.3,20.0,21.6,17.4,22.6,19.6,22.4,19.1,22.3,18.8,22.6,21.9,23.9,23.5,21.1,22.7,22.4,18.2,19.6,19.4,23.7,23.6,23.5,23.8],[22.4,20.8,19.5,16.0,17.9,16.9,15.9,15.2,13.6,12.9,11.8,10.3,8.8,6.6,4.3,1.8,0.8,2.0,3.2,5.9,6.9,8.7,9.3,12.1,11.4,11.5,13.1,13.3,14.9,17.4,16.4,20.0,20.1,21.5,23.9,22.2,21.4,21.3,21.0,22.1,21.2,21.9,23.4,22.0,24.1,22.2,24.0,23.3,24.2,23.0,23.4,21.6,20.5,21.1,21.2,22.6,22.2,24.0,25.1,24.1,24.3,23.4,23.5,23.5,24.3,23.8,21.5,21.1,22.9,22.5,22.1,22.4,19.9,20.7,19.3,17.1,19.3,15.3,19.6,14.0,19.3,16.9,19.1,20.5,18.7,20.7,20.6,17.9,19.4,17.3,16.4,18.4,17.5,19.0,20.2,19.8,21.5,20.8,22.7,21.4,20.1,23.2,22.5,22.3,22.1,21.2,20.4,21.2,20.9,18.7,19.1,18.0,16.3,14.4,15.5,15.6,11.7,11.2,12.8,12.5,9.7,10.2,12.8,9.1,7.7,11.3,11.6,8.3,11.4,11.7,9.8,11.4,15.5,13.7,12.6,15.9,17.9,15.5,17.7,13.6,18.3,16.1,18.3,17.5,20.0,20.4,19.9,19.9,19.3,18.3,18.7,16.6,17.4,17.4,18.1,16.7,17.7,20.2,18.8,15.4,18.5,19.5,20.5,20.8,21.8,23.0,22.9,22.0,21.0,20.2,20.9,22.3,21.7,23.3,21.3,23.3,22.8,22.1,21.4,20.3,19.0,20.5,19.9,18.8,18.6,19.3,17.8,14.9,18.5,17.7,15.1,19.3,18.4,18.3,14.4,16.7,13.2,15.8,11.2,16.7,15.6,16.3,18.4,18.8,17.6,19.5,20.8,19.9,19.9,20.7,20.9,22.3,21.2,20.4,20.9,22.1,20.0,19.9,17.2,17.9,19.0,18.7,19.6,20.4,21.5,20.4,20.6,18.2,17.5,18.1,16.1,13.6,15.2,12.9,9.9,9.4,8.4,8.6,8.2,13.0,11.5,16.4,14.0,15.1,16.8,16.8,16.6,14.4,13.9,15.5,9.8,15.1,12.0,13.7,8.9,9.8,11.3,12.1,16.4,17.7,16.8,17.3,11.8,16.1,16.8,11.9,14.9,17.6,18.0,20.4,17.5,18.9,14.5,15.7,13.6,17.1,14.4,19.6,17.1,20.8,16.0,19.0,14.4,18.6,17.5,19.2,21.3,21.2,19.8,20.1,21.5,22.1,23.2,22.4,24.0,24.2,24.9,24.3,22.5,23.5,20.5,18.6,16.7,20.6,18.0,20.1,20.0,20.7,21.9,22.6,23.7,23.2,23.5,22.2,22.9,21.2,21.1,20.5,16.8,17.5,15.0,18.2,16.4,18.0,15.8,18.1,14.2,18.2,17.4,20.4,19.9,16.1,17.0,16.8,14.7,16.1,17.1,19.5,20.6,20.9,21.6],[22.1,21.6,20.7,16.8,18.6,17.1,17.2,15.8,14.2,13.9,13.3,10.9,9.3,8.4,5.4,3.7,1.8,0.8,2.0,3.5,4.4,5.5,8.7,7.8,8.0,8.4,9.2,10.4,10.2,12.9,12.7,15.6,16.2,17.9,20.0,16.3,15.6,16.2,16.2,17.0,16.2,17.1,19.4,17.5,20.4,19.0,21.6,20.0,20.9,19.3,19.2,17.7,16.2,15.3,18.0,18.0,18.7,21.2,23.5,22.5,22.3,21.6,20.3,21.7,21.8,21.0,18.8,17.2,18.0,17.7,17.7,17.0,14.4,14.9,13.5,10.4,12.2,9.3,12.7,9.2,11.8,11.6,12.9,15.9,12.6,16.0,15.6,13.7,14.3,13.9,12.9,14.6,14.9,16.6,17.1,17.1,18.5,17.6,19.5,18.9,16.7,19.2,19.5,17.7,19.7,19.5,16.3,19.1,18.8,16.0,14.8,15.8,13.0,11.5,11.1,10.9,10.0,8.7,10.0,9.5,6.6,7.1,9.3,6.6,6.5,7.4,7.6,6.1,10.4,7.9,7.0,10.4,14.0,9.8,10.3,14.7,16.4,13.1,14.2,11.5,15.5,12.4,15.0,13.9,15.4,15.8,14.7,15.3,15.4,13.0,15.4,11.5,13.6,11.8,14.2,13.9,14.8,18.2,16.6,14.8,17.0,16.9,17.6,17.5,18.8,20.2,20.3,18.4,17.3,17.3,18.3,18.7,17.7,19.5,18.0,19.2,19.3,18.5,18.4,17.5,17.3,18.6,17.7,15.4,16.8,17.5,16.3,14.5,16.5,16.2,13.2,13.2,13.3,13.4,12.1,12.6,10.4,14.6,11.4,13.9,15.6,12.2,14.8,15.8,13.9,14.5,16.0,16.5,14.8,17.3,17.5,18.8,18.3,16.9,17.0,18.2,17.7,16.8,15.3,16.1,17.5,17.0,18.0,18.2,19.9,18.6,18.2,16.1,15.2,14.4,12.8,11.4,12.7,11.6,8.9,8.2,7.5,7.4,7.3,11.2,11.0,13.5,13.5,13.2,16.1,14.7,13.8,13.3,11.1,13.9,10.7,13.5,9.9,8.1,7.3,7.1,8.9,10.7,14.0,16.2,14.3,15.0,12.0,14.8,12.0,8.1,14.8,15.0,13.5,14.9,14.9,15.9,13.3,15.0,10.4,11.8,9.2,14.1,11.2,15.5,11.0,12.9,9.7,13.9,13.3,14.9,17.1,17.4,15.4,16.1,16.7,18.7,19.1,17.4,17.5,20.8,21.1,19.5,18.2,18.8,15.8,13.1,12.5,17.6,14.5,17.0,17.5,17.8,17.6,16.6,18.8,18.0,18.0,16.3,16.8,14.5,16.5,14.6,13.6,13.7,10.3,14.2,11.0,13.5,10.6,12.5,8.4,13.5,11.4,14.9,14.1,10.5,12.5,11.8,12.3,15.3,15.1,16.4,15.9,16.1,19.2],[23.2,22.2,22.1,18.6,21.0,19.4,19.0,18.6,16.9,15.6,14.8,13.0,11.1,11.7,7.5,5.9,4.0,1.9,0.8,1.8,2.7,4.6,5.9,5.4,5.8,7.0,8.6,7.8,8.4,10.2,8.6,13.0,14.4,14.7,14.9,15.7,16.3,16.0,14.0,15.5,13.8,15.0,15.9,14.0,16.9,16.2,18.0,17.4,18.5,15.9,18.4,16.0,15.4,15.1,17.4,18.1,18.3,19.7,21.5,20.4,18.7,19.4,18.8,20.0,19.6,19.4,17.8,16.0,15.7,15.7,15.7,15.6,14.4,14.7,12.3,11.8,13.6,10.7,13.4,10.0,13.2,12.3,13.6,13.9,12.7,14.2,14.7,12.8,13.6,12.1,11.5,12.8,12.7,13.5,14.2,14.6,14.9,15.4,15.9,15.6,14.2,15.5,16.6,15.9,16.4,15.5,13.9,15.5,15.9,13.4,12.8,13.7,13.3,11.0,11.6,11.2,8.5,8.6,11.2,9.1,6.0,7.9,9.2,5.5,5.7,8.8,5.9,5.4,9.1,9.5,6.0,9.1,12.1,9.5,8.7,12.4,13.3,11.3,13.8,11.5,13.6,13.7,14.1,14.1,14.9,15.3,14.3,15.0,14.3,15.3,15.1,13.1,13.9,11.1,12.8,12.3,12.4,15.2,13.6,12.2,14.5,14.0,16.0,16.3,17.1,17.0,17.1,16.8,17.2,16.1,17.0,17.3,16.8,17.9,17.4,17.9,17.5,16.9,16.2,15.7,14.9,15.0,14.6,13.4,13.8,14.1,13.3,12.1,12.3,12.2,11.4,11.3,11.7,12.0,11.0,12.0,8.8,10.3,9.1,12.3,11.2,11.5,13.9,14.2,12.7,14.7,15.5,14.7,14.1,16.4,16.3,17.0,16.2,15.6,16.3,15.9,15.0,13.7,13.3,12.9,15.3,15.2,15.5,15.3,17.8,16.1,15.1,13.3,13.8,12.7,10.7,8.8,10.6,9.4,7.6,7.3,6.4,5.6,6.1,8.8,9.4,11.4,11.1,12.7,13.1,13.2,13.1,11.5,9.4,10.6,8.3,12.1,7.4,9.3,6.3,6.9,7.8,9.5,11.8,14.2,13.0,12.9,10.9,11.1,10.9,6.2,10.8,12.2,12.9,14.8,12.7,13.4,9.9,10.7,7.8,10.6,8.5,11.2,9.0,11.8,8.1,10.9,8.7,12.7,12.5,13.9,16.2,16.2,15.6,16.1,17.6,17.7,16.6,18.0,17.0,16.3,15.2,17.2,16.5,15.2,15.2,11.6,12.8,15.6,13.9,15.1,14.9,16.9,16.2,15.5,17.2,16.4,16.6,15.1,15.8,14.4,15.0,14.2,13.2,14.0,12.6,14.3,12.9,12.8,10.2,11.4,7.3,10.4,9.0,12.3,11.9,9.7,11.0,10.4,8.9,11.7,13.1,14.2,14.3,14.8,16.1],[23.6,23.0,22.2,18.3,21.0,19.5,19.0,18.5,17.8,16.9,15.5,14.1,12.8,12.6,8.6,6.7,4.5,3.3,1.4,0.8,1.7,2.9,4.0,3.9,5.0,6.3,6.6,7.3,10.2,11.3,9.3,11.3,11.6,13.8,14.9,14.1,14.4,13.8,12.9,13.9,12.5,14.3,15.6,13.1,16.5,15.4,17.2,16.5,17.4,14.5,16.6,14.5,14.8,14.1,14.7,16.2,15.5,17.5,20.1,18.8,18.3,17.0,16.5,17.5,17.6,17.1,15.8,14.5,14.1,14.0,13.9,13.4,11.9,13.2,10.4,9.9,11.6,8.8,11.6,8.9,12.5,11.0,12.9,12.8,12.5,13.8,13.4,13.0,13.2,11.6,10.9,12.7,11.9,12.5,13.1,13.8,14.1,14.1,14.4,14.2,13.3,13.9,14.1,13.7,14.4,13.7,12.6,13.9,13.8,12.3,12.0,12.9,11.9,9.3,10.3,10.6,7.5,8.2,10.0,9.4,5.7,7.2,8.2,5.2,5.2,7.5,6.7,3.7,6.4,6.9,5.0,4.8,7.5,7.8,6.1,9.1,9.4,8.0,10.3,7.3,11.0,10.3,12.4,11.6,13.9,13.8,12.3,13.3,13.2,12.5,12.0,9.4,10.7,9.5,10.4,9.2,10.8,12.1,11.3,9.4,11.5,12.2,13.9,14.4,16.2,17.2,17.2,16.2,16.0,15.8,16.9,16.0,15.9,17.4,17.1,17.6,17.0,15.8,15.7,15.3,14.6,15.0,13.4,12.9,12.9,12.8,11.5,10.7,11.1,10.7,8.9,9.7,10.4,10.8,8.7,9.9,8.3,10.5,6.3,12.0,12.9,12.5,14.2,14.1,13.5,14.5,15.0,14.5,15.1,16.6,16.3,17.0,16.2,16.0,15.7,16.3,15.8,14.8,15.1,14.0,15.6,14.7,15.0,16.9,17.2,16.0,16.2,13.3,13.6,13.1,10.5,9.7,10.0,9.3,8.2,8.3,6.8,5.5,6.0,10.7,10.4,12.7,13.3,13.5,13.1,13.6,13.7,10.4,9.5,11.8,7.5,12.5,7.1,9.8,6.1,8.6,8.0,11.7,12.1,15.3,14.9,14.9,12.2,13.9,12.8,7.4,11.1,12.9,13.7,14.9,12.5,13.1,8.4,9.1,5.9,7.6,10.8,10.0,7.4,10.4,8.4,9.0,8.5,9.7,9.0,11.5,15.1,14.2,13.4,13.6,14.2,14.3,15.4,14.6,14.4,14.7,14.8,15.5,15.2,14.2,12.2,8.7,9.7,13.1,12.4,13.6,13.8,14.3,14.9,14.5,16.0,16.3,16.0,14.7,15.3,14.6,14.5,13.1,12.2,12.5,10.8,11.9,8.6,10.5,7.6,9.3,6.8,9.3,7.7,10.5,10.2,8.3,9.1,8.3,6.0,9.2,10.1,12.9,14.1,14.7,16.2],[24.2,22.8,21.7,18.3,20.4,20.2,18.9,19.3,18.7,17.6,17.7,16.5,14.1,14.0,10.6,8.6,5.7,4.5,3.0,1.4,0.8,1.5,1.9,2.3,2.5,2.1,2.5,3.7,5.7,8.3,8.0,10.1,10.2,10.6,11.2,10.8,10.4,10.7,9.7,11.3,9.4,12.2,13.8,9.4,14.3,12.7,12.8,12.7,13.4,12.6,13.6,12.1,12.2,11.0,12.3,12.7,13.0,14.6,16.8,15.4,15.9,14.3,13.5,14.6,14.3,13.9,12.8,11.6,11.1,10.7,11.1,10.9,8.7,9.7,8.7,7.3,8.3,6.4,8.4,6.4,8.0,7.7,8.2,9.0,8.6,10.1,9.7,8.6,9.7,9.0,8.4,9.4,8.6,9.1,10.1,10.0,10.5,10.6,11.4,11.0,9.8,11.4,11.8,11.5,11.5,10.0,9.4,9.7,9.5,8.2,7.9,8.4,8.0,6.6,7.1,7.9,6.1,5.6,7.2,5.4,4.0,5.0,5.1,3.7,3.3,4.7,4.1,2.5,4.3,4.6,2.4,3.3,4.7,4.5,3.1,5.0,6.1,5.1,5.3,4.9,6.7,7.3,7.3,7.9,9.7,10.2,9.3,9.2,8.2,8.3,6.6,6.5,6.5,5.4,6.7,4.8,6.2,6.9,6.4,4.5,5.7,6.7,9.7,10.4,11.4,11.7,12.0,10.4,12.3,11.7,12.7,13.4,12.2,13.8,13.1,13.7,12.9,11.6,10.8,10.1,7.6,8.5,8.2,7.7,6.4,6.6,6.1,5.3,5.6,5.5,4.3,5.1,4.8,4.8,4.1,4.2,3.5,5.1,3.7,7.5,7.4,8.2,9.7,9.0,9.0,10.2,10.3,10.2,10.5,12.8,11.5,12.1,11.1,11.0,11.0,10.8,8.8,8.9,8.6,9.1,9.7,10.0,10.6,12.4,12.4,12.3,12.7,10.1,10.6,10.4,10.8,7.7,7.9,7.9,6.6,6.4,5.6,4.3,3.8,6.8,5.6,8.1,6.0,5.8,6.8,7.1,5.9,4.5,4.4,6.3,4.2,7.1,4.1,6.6,4.0,5.9,5.5,7.4,7.7,9.7,9.2,9.9,8.8,7.4,8.0,4.2,5.3,7.7,9.1,10.1,6.6,6.6,3.5,4.3,3.2,3.8,3.9,5.2,3.7,6.8,5.3,7.2,6.1,9.3,8.3,9.7,10.7,9.8,10.3,10.4,12.2,11.2,10.6,11.5,12.7,11.6,11.8,10.9,11.4,10.9,10.3,8.2,8.2,10.0,10.3,10.0,9.9,11.1,11.4,11.3,13.2,12.1,12.3,11.2,11.9,10.0,9.8,9.3,8.8,9.2,9.0,9.8,7.7,9.1,5.9,7.5,4.9,7.1,4.6,7.1,5.5,4.3,4.7,3.9,3.6,4.4,5.2,7.6,8.8,10.2,10.8],[24.1,23.6,21.3,18.8,20.2,20.1,18.7,18.8,18.7,16.8,17.2,15.9,14.0,13.8,10.4,8.4,5.7,5.0,3.4,2.8,1.0,0.8,0.8,1.0,1.1,1.1,1.2,1.3,1.6,2.0,2.1,2.4,2.5,2.8,3.5,3.6,3.6,3.5,3.0,3.8,3.3,4.4,4.8,3.7,5.0,5.1,7.1,8.0,8.5,8.9,9.2,8.4,9.5,7.5,7.6,8.7,9.4,10.3,12.6,12.5,10.4,10.3,9.3,10.1,10.4,9.9,8.7,7.1,5.7,5.1,4.3,3.8,3.3,3.4,2.7,2.9,2.9,2.6,3.3,3.2,3.6,3.5,4.1,4.2,4.5,5.0,5.1,4.6,5.2,4.7,4.7,5.4,5.0,5.7,6.0,5.3,6.0,6.1,6.3,5.5,5.2,6.0,5.6,5.4,5.4,4.9,4.8,4.8,4.5,4.1,4.2,4.2,3.7,3.5,3.5,3.3,3.0,2.9,3.0,2.5,2.3,2.4,2.3,1.8,1.9,1.9,1.7,1.3,1.7,1.6,1.2,1.3,1.7,1.6,1.4,1.8,2.1,2.0,2.3,2.1,2.6,3.1,3.5,4.3,5.2,6.5,6.1,4.3,3.3,3.3,2.9,2.4,2.7,2.2,2.6,2.2,2.7,3.0,3.0,2.3,2.5,2.9,3.2,3.2,3.9,4.2,4.5,3.9,3.8,3.4,3.8,4.5,4.2,4.8,4.1,4.7,4.8,4.2,4.0,3.4,3.3,3.9,3.4,2.8,3.2,3.5,2.7,2.6,3.1,2.8,2.2,2.4,2.4,2.5,2.2,2.0,1.8,2.1,1.6,2.2,2.2,2.5,2.7,2.7,2.6,3.0,3.1,2.9,3.0,3.6,3.6,4.2,3.9,3.2,3.6,4.0,3.5,3.1,4.1,5.3,5.9,7.8,7.8,11.0,9.8,11.1,12.0,9.5,9.2,9.7,10.3,7.5,6.5,6.7,6.4,4.2,3.4,2.3,1.9,2.2,2.1,2.3,2.5,2.6,2.8,3.0,2.8,2.4,2.1,2.3,1.7,2.1,1.5,2.0,1.6,2.0,2.0,2.6,2.8,3.3,3.2,3.0,2.6,2.4,2.0,1.6,1.8,2.3,2.7,2.9,2.2,2.4,1.7,2.2,1.8,1.9,1.6,1.9,1.7,2.0,1.6,2.0,1.7,2.2,2.3,2.7,3.4,3.2,3.5,3.8,4.5,4.4,3.8,4.4,4.8,4.5,4.2,3.9,4.0,3.3,2.9,2.4,2.6,3.3,3.2,3.8,4.1,4.5,4.9,4.9,5.5,5.8,6.0,5.4,5.3,4.6,4.7,4.1,3.7,3.6,2.9,3.1,2.4,2.6,2.0,2.1,1.5,2.0,1.7,2.1,2.2,2.0,2.3,1.9,1.8,2.4,2.1,2.8,2.8,2.9,3.6],[23.6,23.5,20.8,19.4,19.7,19.9,18.5,18.6,17.7,16.8,17.1,15.9,13.8,13.7,10.2,8.7,6.1,5.2,3.4,2.8,1.2,0.8,0.8,0.8,1.0,0.9,0.9,0.9,1.3,1.5,1.5,1.7,1.8,2.0,2.4,2.5,2.7,2.7,2.3,2.9,2.6,3.4,3.8,3.1,4.3,4.2,6.3,6.7,7.9,7.8,8.7,7.7,9.2,7.0,6.9,7.9,9.2,9.2,11.7,11.7,9.1,9.7,8.3,9.0,9.3,8.8,7.8,6.1,5.0,4.5,3.7,3.0,2.6,2.6,2.0,2.2,2.2,1.9,2.4,2.4,2.8,2.6,3.0,3.0,3.5,3.8,4.1,3.8,4.5,3.8,4.1,4.6,4.4,5.2,5.2,4.5,4.9,5.0,5.1,4.3,4.1,4.7,4.2,4.0,3.8,3.6,3.6,3.3,3.2,3.1,3.0,2.8,2.8,2.7,2.5,2.4,2.3,2.2,2.1,1.8,1.8,1.8,1.6,1.4,1.4,1.4,1.1,1.0,1.3,1.2,0.9,1.1,1.4,1.3,1.2,1.4,1.7,1.6,1.9,1.7,2.1,2.5,2.9,3.5,4.4,5.6,5.1,3.7,2.7,2.7,2.3,1.9,2.1,1.8,2.1,1.8,2.1,2.2,2.2,1.8,2.0,2.0,2.2,2.2,2.7,3.1,3.3,2.8,2.6,2.4,2.6,3.0,2.8,3.2,2.8,3.2,3.2,2.8,2.8,2.3,2.4,2.7,2.3,2.0,2.3,2.4,2.0,2.0,2.2,2.0,1.8,2.0,2.0,2.0,1.7,1.6,1.3,1.5,1.2,1.5,1.6,1.8,2.1,1.9,1.8,2.2,2.2,2.1,2.2,2.6,2.5,2.9,2.7,2.4,2.8,3.0,2.7,2.5,3.7,5.2,5.6,7.8,8.1,11.2,10.2,10.8,11.4,8.6,8.9,8.9,11.1,7.0,6.2,6.3,6.7,3.8,3.1,2.0,1.6,1.8,1.7,1.8,1.9,2.0,2.0,2.2,2.2,1.8,1.6,1.7,1.3,1.5,1.2,1.6,1.4,1.6,1.6,2.1,2.2,2.6,2.6,2.4,2.1,1.9,1.6,1.3,1.4,1.7,2.0,2.0,1.6,1.7,1.3,1.6,1.4,1.5,1.3,1.6,1.4,1.7,1.2,1.4,1.3,1.5,1.6,1.9,2.3,2.2,2.5,2.5,3.0,2.9,2.5,2.9,3.1,3.0,2.8,2.8,2.7,2.3,2.1,1.8,1.9,2.2,2.3,2.6,2.8,3.0,3.4,3.4,4.0,4.2,4.6,4.1,3.8,3.4,3.2,2.8,2.6,2.4,2.1,2.1,1.7,1.9,1.4,1.6,1.2,1.5,1.4,1.7,1.7,1.6,1.8,1.6,1.4,1.7,1.6,1.9,2.0,2.0,2.5],[22.9,22.2,20.8,18.4,19.6,19.5,17.9,18.0,16.6,17.0,16.2,15.5,12.7,13.5,11.3,10.0,6.3,5.9,3.8,3.0,1.3,1.0,0.8,0.8,0.9,1.0,1.1,1.0,1.3,1.5,1.6,1.9,2.1,2.3,2.8,3.0,3.2,3.2,2.6,3.4,2.9,4.0,4.3,3.4,4.4,4.4,6.5,7.1,8.2,8.0,8.8,7.8,9.4,7.2,7.7,8.4,9.4,10.4,12.4,12.0,10.1,10.2,9.3,10.2,9.8,9.7,8.4,6.5,5.5,5.0,4.0,3.5,3.0,3.0,2.3,2.5,2.5,2.3,2.8,2.7,3.3,3.1,3.5,3.6,4.0,4.4,4.6,4.3,4.8,4.3,4.4,4.9,4.7,5.4,5.5,5.0,5.4,5.5,5.6,4.8,4.6,5.2,4.8,4.6,4.4,4.1,4.1,4.0,3.7,3.5,3.5,3.3,3.1,2.9,2.8,2.6,2.4,2.5,2.4,2.1,2.0,2.0,1.8,1.5,1.7,1.7,1.2,1.1,1.6,1.4,1.1,1.2,1.6,1.4,1.3,1.7,1.9,1.8,2.1,1.9,2.4,2.7,3.3,3.7,4.7,5.8,5.5,4.2,3.1,3.1,2.5,2.2,2.4,2.0,2.3,2.0,2.4,2.6,2.6,2.0,2.2,2.4,2.6,2.8,3.2,3.6,3.8,3.3,3.1,2.9,3.2,3.5,3.4,3.9,3.4,3.8,3.8,3.4,3.4,2.9,3.0,3.2,2.8,2.5,2.9,2.8,2.4,2.4,2.7,2.4,2.1,2.3,2.3,2.4,2.1,2.1,1.7,2.0,1.5,1.9,2.0,2.2,2.5,2.4,2.2,2.7,2.7,2.5,2.8,3.2,3.1,3.6,3.4,2.9,3.3,3.6,3.2,3.0,3.9,5.0,5.6,7.8,8.2,11.1,10.0,10.5,11.1,8.6,8.8,9.8,10.7,6.9,6.5,6.7,5.8,3.8,3.2,2.1,1.8,2.2,2.0,2.2,2.4,2.4,2.5,2.8,2.6,2.2,2.0,2.1,1.7,2.0,1.4,2.0,1.6,2.0,1.9,2.5,2.6,3.3,3.1,3.0,2.6,2.3,2.0,1.5,1.7,2.0,2.4,2.4,2.0,2.1,1.6,2.0,1.6,1.8,1.6,1.9,1.6,1.8,1.3,1.6,1.3,1.9,1.9,2.3,2.8,2.6,3.1,3.2,3.6,3.6,3.0,3.5,3.7,3.6,3.4,3.2,3.1,2.6,2.4,1.9,2.2,2.6,2.7,3.1,3.4,3.7,4.0,4.1,4.6,4.9,5.3,4.8,4.5,4.0,3.9,3.4,3.0,2.9,2.3,2.5,2.1,2.2,1.6,1.8,1.3,1.6,1.5,1.8,2.0,1.9,2.1,1.8,1.6,2.0,1.9,2.1,2.3,2.5,3.0],[23.8,22.7,21.9,19.3,20.8,20.0,19.0,19.2,17.9,17.9,18.0,16.4,14.5,14.6,11.3,9.7,7.3,6.1,4.1,2.9,1.3,1.1,1.0,0.8,0.8,0.8,1.0,1.1,1.3,1.6,1.7,2.1,2.3,2.5,3.1,3.2,3.2,3.3,2.9,3.6,3.1,4.0,4.5,3.6,4.8,4.7,6.7,7.2,8.3,8.2,8.9,8.3,9.4,7.7,7.6,8.7,9.5,10.2,12.1,11.8,10.5,11.2,9.6,10.6,10.1,9.9,8.8,6.8,5.6,5.0,4.2,3.6,3.1,3.1,2.4,2.6,2.5,2.2,2.8,2.9,3.2,3.0,3.5,3.6,4.0,4.5,4.7,4.4,5.0,4.5,4.6,5.1,4.8,5.6,5.6,5.1,5.5,5.6,5.9,4.9,4.8,5.5,4.9,4.6,4.4,4.2,4.1,4.1,3.8,3.7,3.5,3.4,3.2,3.1,2.9,2.7,2.5,2.5,2.4,2.0,1.9,2.0,1.8,1.5,1.7,1.7,1.3,1.2,1.7,1.6,1.2,1.5,1.8,1.6,1.6,1.9,2.1,2.0,2.3,2.1,2.6,3.0,3.5,4.0,4.8,6.0,5.8,4.4,3.4,3.4,3.0,2.5,2.8,2.3,2.8,2.4,2.9,3.1,3.1,2.4,2.5,2.9,3.1,3.2,3.6,4.0,4.3,3.7,3.6,3.3,3.6,4.0,3.8,4.3,3.9,4.3,4.3,3.8,3.7,3.2,3.2,3.5,3.2,2.6,3.0,3.2,2.6,2.6,3.0,2.8,2.3,2.5,2.4,2.4,2.2,2.0,1.7,2.1,1.7,2.2,2.2,2.5,2.8,2.6,2.5,3.0,3.1,2.7,3.1,3.6,3.5,4.0,3.7,3.2,3.6,3.9,3.3,3.1,4.2,5.3,5.8,7.6,7.9,11.2,10.4,11.2,12.5,9.4,9.1,9.8,9.9,6.9,6.7,6.9,6.3,4.0,3.5,2.3,2.0,2.3,2.2,2.5,2.5,2.4,2.6,2.8,2.6,2.2,2.0,2.3,1.8,2.2,1.7,2.1,1.7,2.1,2.0,2.5,2.6,3.2,3.2,3.1,2.6,2.4,2.2,1.6,1.9,2.3,2.7,2.8,2.2,2.4,1.8,2.2,1.8,1.8,1.5,1.8,1.6,1.9,1.4,1.7,1.4,2.0,1.9,2.4,2.8,2.6,2.9,3.0,3.6,3.5,3.0,3.6,3.9,3.7,3.5,3.2,3.2,2.7,2.4,2.0,2.1,2.6,2.7,3.0,3.3,3.6,4.0,4.0,4.6,4.9,5.5,4.9,4.4,4.0,3.8,3.3,3.0,2.8,2.3,2.5,1.9,2.2,1.6,2.0,1.4,1.9,1.8,2.1,2.3,2.2,2.4,2.0,1.8,2.2,2.1,2.4,2.7,2.8,3.4],[23.8,22.9,22.2,19.5,20.2,20.4,18.6,18.8,18.1,17.0,16.8,15.8,13.7,14.1,11.1,9.4,7.2,5.6,3.9,3.1,1.4,1.1,1.1,1.0,0.8,0.8,0.8,1.1,1.4,1.7,1.9,2.3,2.5,2.8,3.5,3.6,3.6,3.6,3.0,3.7,3.2,4.2,4.6,3.7,5.0,4.7,6.5,7.2,8.0,8.3,8.9,8.4,9.1,7.3,7.4,8.0,9.0,9.7,11.6,11.7,10.0,10.8,8.8,10.2,9.7,9.6,8.6,6.6,5.5,4.9,4.2,3.8,3.3,3.4,2.6,2.8,2.9,2.5,3.1,3.1,3.5,3.3,3.8,3.9,4.2,4.7,4.9,4.6,5.2,4.6,4.7,5.2,5.0,5.7,5.8,5.2,5.7,5.7,6.0,5.1,5.0,5.7,5.1,4.9,4.7,4.4,4.4,4.3,4.0,3.8,3.8,3.6,3.4,3.3,3.2,3.0,2.7,2.8,2.7,2.2,2.1,2.3,2.1,1.7,1.9,2.0,1.6,1.4,1.8,1.8,1.3,1.6,1.9,1.7,1.6,2.0,2.3,2.1,2.5,2.2,2.8,3.1,3.6,4.1,5.1,6.1,5.7,4.4,3.5,3.4,3.0,2.5,2.8,2.2,2.7,2.3,2.8,3.1,3.0,2.4,2.6,2.7,3.1,3.2,3.8,4.2,4.5,3.8,3.7,3.4,3.8,4.3,4.0,4.6,4.1,4.6,4.5,4.0,3.9,3.3,3.3,3.7,3.2,2.7,3.2,3.3,2.6,2.5,3.0,2.7,2.2,2.4,2.3,2.4,2.2,2.0,1.6,2.1,1.7,2.3,2.3,2.7,2.9,2.7,2.6,3.2,3.3,2.9,3.2,3.7,3.8,4.2,3.9,3.3,3.7,4.0,3.5,3.1,4.1,5.3,5.8,7.7,8.1,11.8,10.3,11.5,12.5,10.3,9.9,10.9,10.5,7.8,7.1,6.7,6.2,4.2,3.4,2.3,2.0,2.3,2.2,2.5,2.5,2.6,2.7,3.0,2.8,2.4,2.0,2.4,1.7,2.3,1.7,2.2,1.8,2.2,2.1,2.7,2.9,3.5,3.4,3.2,2.8,2.6,2.3,1.8,2.0,2.5,2.9,2.9,2.4,2.3,1.8,2.1,1.7,1.7,1.5,1.7,1.5,1.8,1.4,1.8,1.6,2.2,2.3,2.7,3.2,3.1,3.4,3.5,4.2,4.0,3.4,4.0,4.4,4.1,4.0,3.6,3.8,3.1,2.8,2.2,2.4,3.0,2.9,3.4,3.7,4.0,4.4,4.5,5.2,5.4,6.0,5.3,5.0,4.4,4.2,3.7,3.2,3.1,2.6,2.9,2.3,2.6,2.0,2.2,1.6,1.8,1.7,1.9,2.1,2.0,2.3,1.9,1.8,2.2,2.1,2.5,2.7,2.9,3.5],[24.2,23.4,22.0,20.2,20.1,20.2,18.9,19.1,17.5,17.7,17.6,16.6,13.9,14.3,11.5,9.4,7.5,5.9,3.8,3.1,1.5,1.1,1.0,1.1,1.0,0.8,0.8,0.8,1.2,1.3,1.5,1.6,1.9,2.0,2.5,2.6,2.9,2.9,2.4,3.0,2.6,3.6,3.9,3.4,4.3,4.3,6.0,6.8,7.8,7.7,8.6,8.6,9.5,7.5,7.0,7.9,8.9,9.5,11.7,12.0,9.6,10.0,8.7,9.4,9.4,9.7,8.2,6.5,5.2,4.7,3.7,3.2,2.7,2.8,2.1,2.3,2.3,2.2,2.7,2.7,3.1,2.9,3.4,3.5,3.8,4.2,4.5,4.3,4.9,4.3,4.5,5.0,4.8,5.5,5.5,5.0,5.3,5.4,5.6,4.6,4.6,5.1,4.6,4.4,4.2,4.0,3.9,3.7,3.6,3.5,3.4,3.2,3.1,3.0,2.8,2.7,2.6,2.6,2.4,2.1,2.1,2.2,1.9,1.6,1.8,1.8,1.4,1.3,1.6,1.5,1.1,1.4,1.6,1.4,1.3,1.7,1.9,1.8,2.1,1.9,2.4,2.7,3.1,3.6,4.7,5.8,5.4,3.9,2.9,2.9,2.5,2.0,2.3,1.8,2.2,1.9,2.3,2.5,2.5,2.0,2.2,2.4,2.7,2.7,3.3,3.6,3.8,3.2,3.2,2.8,3.2,3.6,3.3,3.9,3.4,3.8,3.8,3.3,3.2,2.8,2.7,3.1,2.7,2.4,2.6,2.7,2.3,2.2,2.5,2.3,1.8,2.0,1.9,1.9,1.7,1.6,1.3,1.7,1.4,1.9,2.1,2.3,2.6,2.5,2.3,2.8,2.8,2.5,2.7,3.2,3.1,3.4,3.1,2.8,3.1,3.3,3.0,2.8,3.9,5.3,5.6,7.6,7.9,11.4,10.5,11.1,12.3,9.7,9.1,10.3,11.0,6.9,6.3,6.3,5.7,4.0,3.2,2.2,1.8,2.1,1.9,2.2,2.2,2.2,2.3,2.5,2.3,1.9,1.6,1.9,1.5,2.0,1.5,2.0,1.7,2.1,2.0,2.6,2.6,3.2,3.1,3.0,2.6,2.4,2.2,1.7,1.7,2.3,2.6,2.6,2.1,2.1,1.5,1.7,1.4,1.5,1.3,1.5,1.3,1.5,1.1,1.3,1.2,1.5,1.8,2.0,2.4,2.4,2.7,2.8,3.2,3.2,2.8,3.0,3.4,3.2,3.0,2.9,2.8,2.3,2.3,1.9,2.1,2.4,2.6,2.9,3.1,3.3,3.8,3.8,4.3,4.6,5.1,4.6,4.2,3.8,3.6,3.2,2.9,2.7,2.3,2.4,1.9,2.0,1.6,1.6,1.2,1.4,1.3,1.5,1.7,1.7,1.9,1.5,1.4,1.8,1.8,2.2,2.5,2.5,3.1],[23.7,22.7,21.5,19.8,21.0,21.3,19.5,19.9,17.1,18.8,18.4,16.9,14.8,15.2,12.1,10.1,7.6,6.7,4.1,3.2,1.6,1.3,1.2,1.0,1.1,1.1,0.8,0.8,0.9,1.1,1.2,1.5,1.6,1.9,2.2,2.5,2.7,2.7,2.3,2.8,2.6,3.3,3.7,3.2,4.3,4.3,6.2,6.6,8.1,7.3,8.5,7.6,8.8,7.0,7.1,8.1,8.6,9.7,11.7,12.1,9.4,9.8,9.3,9.1,9.6,9.3,7.8,6.5,5.1,4.6,3.6,3.1,2.7,2.7,2.1,2.3,2.4,2.2,2.6,2.7,3.1,3.0,3.4,3.3,3.7,4.1,4.4,4.1,4.7,4.1,4.4,4.9,4.8,5.5,5.4,4.8,5.2,5.2,5.3,4.5,4.4,4.9,4.4,4.3,4.1,3.9,3.9,3.7,3.5,3.4,3.3,3.2,3.1,3.0,2.8,2.7,2.6,2.6,2.4,2.1,2.1,2.2,1.9,1.6,1.8,1.8,1.3,1.4,1.7,1.4,1.1,1.4,1.6,1.3,1.3,1.7,1.9,1.7,2.1,1.9,2.4,2.7,3.2,3.6,4.7,5.8,5.4,4.0,3.0,2.9,2.5,2.1,2.3,1.7,2.2,1.9,2.1,2.4,2.3,1.9,2.1,2.2,2.5,2.5,3.0,3.3,3.5,3.0,2.9,2.7,3.0,3.2,3.0,3.5,3.2,3.5,3.4,3.0,3.0,2.6,2.6,2.8,2.5,2.2,2.4,2.4,2.1,2.1,2.3,2.1,1.8,1.9,1.8,2.0,1.8,1.7,1.5,1.9,1.5,2.0,2.0,2.3,2.4,2.3,2.2,2.6,2.6,2.4,2.6,2.9,2.9,3.3,3.0,2.7,3.1,3.3,2.9,2.8,3.8,4.8,5.4,7.4,7.7,10.8,9.9,11.0,11.0,9.0,10.2,10.4,9.9,7.0,7.0,7.1,5.8,4.0,3.5,2.3,2.0,2.2,2.1,2.2,2.3,2.3,2.3,2.5,2.3,2.0,1.8,2.0,1.7,2.0,1.6,2.1,1.9,2.2,2.1,2.7,2.7,3.2,3.1,3.0,2.7,2.4,2.2,1.7,1.8,2.1,2.4,2.4,2.0,2.0,1.5,1.7,1.4,1.5,1.4,1.5,1.3,1.5,1.0,1.2,1.0,1.4,1.5,1.9,2.2,2.2,2.6,2.7,3.1,3.0,2.6,2.9,3.1,2.9,2.7,2.6,2.5,2.1,2.1,1.6,2.0,2.2,2.5,2.8,3.0,3.2,3.6,3.7,4.1,4.4,4.9,4.4,4.1,3.7,3.5,3.2,2.9,2.7,2.3,2.3,1.9,2.0,1.5,1.6,1.2,1.4,1.3,1.4,1.6,1.6,1.8,1.4,1.4,1.8,1.8,2.1,2.3,2.3,2.8],[24.6,23.3,22.3,21.0,22.1,22.7,21.1,21.9,18.9,19.9,19.9,18.5,15.8,15.7,13.6,11.5,8.4,7.2,4.6,3.5,2.1,1.8,1.5,1.4,1.5,1.5,1.2,0.8,0.8,0.9,1.2,1.5,1.7,2.2,2.6,3.0,3.4,3.3,2.7,3.3,3.0,3.8,4.1,3.4,4.0,4.0,6.2,6.7,8.0,8.0,8.7,8.8,9.6,7.9,7.9,8.7,9.4,10.3,12.0,11.7,10.4,10.7,9.5,10.7,10.2,9.9,8.9,6.9,5.7,5.0,4.2,3.7,3.2,3.4,2.6,2.9,2.9,2.7,3.4,3.4,3.9,3.8,4.4,4.4,5.0,5.3,5.6,5.2,5.7,5.1,5.1,5.9,5.4,6.1,6.1,5.8,6.2,6.4,6.6,5.6,5.6,6.3,5.7,5.6,5.2,4.9,5.0,4.8,4.4,4.4,4.3,4.1,3.8,3.9,3.8,3.4,3.2,3.4,3.2,2.6,2.7,2.8,2.4,2.2,2.4,2.3,1.8,1.8,2.2,1.9,1.5,1.8,2.2,1.8,1.7,2.1,2.4,2.2,2.5,2.4,3.1,3.2,3.9,4.3,5.4,6.5,5.9,4.9,3.8,3.6,3.3,2.6,2.9,2.3,2.8,2.5,3.0,3.2,3.2,2.6,2.7,2.9,3.2,3.3,3.9,4.3,4.6,4.0,3.8,3.5,4.0,4.3,4.2,4.7,4.3,4.7,4.5,4.2,4.1,3.5,3.6,3.9,3.4,3.2,3.4,3.5,2.9,2.9,3.3,3.0,2.5,2.7,2.6,2.7,2.5,2.5,2.1,2.5,2.0,2.6,2.6,3.0,3.2,3.0,3.1,3.5,3.5,3.3,3.7,4.1,3.9,4.4,4.1,3.7,4.2,4.4,4.0,3.7,4.7,5.8,6.1,7.8,8.0,10.3,10.3,10.8,11.1,8.7,9.3,10.0,10.8,6.9,7.1,7.4,6.1,4.6,4.1,2.9,2.5,2.9,2.7,3.1,3.2,3.2,3.3,3.5,3.2,2.7,2.6,2.9,2.3,2.8,2.1,2.7,2.3,2.8,2.6,3.4,3.5,4.1,4.0,3.8,3.5,3.1,2.8,2.2,2.3,2.7,3.1,3.1,2.5,2.6,2.0,2.3,2.0,2.1,1.8,1.9,1.8,1.6,1.3,1.4,1.3,1.7,1.7,2.2,2.6,2.7,3.2,3.3,3.9,3.6,3.0,3.4,3.8,3.3,3.1,2.9,3.0,2.3,2.3,1.9,2.4,2.7,3.0,3.5,3.9,4.2,4.7,4.9,5.3,5.6,6.3,6.0,5.4,4.9,4.6,4.2,3.7,3.5,2.9,2.9,2.3,2.4,1.9,2.0,1.5,1.8,1.7,1.8,2.1,2.2,2.5,2.0,1.8,2.4,2.3,2.7,2.9,3.1,3.6],[24.7,23.3,22.0,20.3,21.3,21.6,21.1,20.8,18.6,20.0,19.5,18.0,16.1,16.1,14.0,12.3,9.1,7.4,5.1,3.9,2.4,2.1,1.9,1.6,1.7,1.7,1.5,1.1,0.9,0.8,0.9,1.2,1.3,1.7,2.1,2.4,2.6,2.9,2.4,3.0,2.7,3.4,3.6,3.0,3.9,3.9,6.1,6.0,7.4,6.9,8.4,7.8,8.9,7.4,7.6,8.6,8.8,10.1,12.2,12.3,10.7,10.6,9.7,10.3,9.8,9.6,8.6,6.7,5.4,4.7,3.9,3.4,3.0,2.9,2.2,2.6,2.5,2.6,3.0,3.4,3.7,3.8,4.5,4.5,5.3,5.5,6.1,5.4,6.1,5.6,5.7,6.2,5.8,6.5,6.3,6.0,6.4,6.6,6.7,5.9,6.0,6.6,5.8,5.7,5.2,5.1,5.3,4.9,4.6,4.7,4.5,4.1,4.1,4.2,3.8,3.4,3.5,3.6,3.1,2.7,3.0,2.9,2.3,2.3,2.7,2.4,1.8,2.1,2.5,2.0,1.8,2.3,2.5,2.0,2.1,2.6,2.8,2.6,2.9,2.7,3.2,3.2,3.9,4.2,5.2,6.1,5.7,4.6,3.7,3.6,3.4,2.7,3.0,2.6,3.0,2.8,3.3,3.8,3.8,3.0,3.3,3.6,3.9,3.8,4.6,4.9,5.2,4.6,4.5,4.0,4.7,5.1,4.7,5.4,4.8,5.3,5.1,4.6,4.3,3.9,3.8,4.2,3.8,3.4,3.6,3.8,3.3,3.2,3.6,3.4,2.7,2.9,2.7,2.7,2.6,2.4,2.2,2.8,2.3,3.1,3.2,3.5,3.8,3.5,3.5,4.1,4.0,3.6,4.0,4.7,4.3,4.9,4.4,4.0,4.6,4.6,4.1,3.9,4.6,5.7,6.0,7.6,7.8,10.6,10.0,10.8,9.9,8.4,9.4,9.6,8.9,7.7,7.5,7.7,6.6,4.9,4.3,3.2,2.8,3.3,2.9,3.4,3.2,3.1,3.3,3.4,3.1,2.9,2.6,3.1,2.5,3.1,2.6,3.2,2.8,3.4,3.1,3.8,3.9,4.6,4.6,4.4,4.1,3.6,3.4,2.7,2.8,3.3,3.7,3.7,3.1,3.1,2.5,2.7,2.2,2.2,1.9,1.9,1.8,1.6,1.3,1.2,1.1,1.3,1.4,1.8,2.1,2.2,2.6,2.7,3.2,3.1,2.5,2.9,3.2,3.0,2.6,2.5,2.4,1.9,2.0,1.7,2.1,2.3,2.8,3.0,3.6,3.7,4.4,4.4,4.9,5.2,6.0,5.8,5.2,4.8,4.5,3.9,3.6,3.2,2.7,2.4,2.0,2.0,1.8,1.7,1.6,1.7,1.9,1.9,2.3,2.5,2.8,2.2,2.3,2.8,2.8,3.2,3.5,3.6,4.2],[24.9,23.2,22.2,20.7,22.4,22.7,22.3,21.6,19.2,19.4,19.5,18.4,15.6,16.3,14.4,12.8,9.3,8.3,5.1,4.1,2.4,2.2,2.0,1.6,1.9,1.8,1.7,1.3,1.2,0.9,0.8,0.9,1.1,1.2,1.6,1.9,2.3,2.4,2.1,2.6,2.6,2.9,3.5,2.8,3.6,3.7,5.9,6.0,7.6,7.5,8.5,8.3,9.3,7.5,7.9,8.9,9.1,10.7,12.7,12.2,11.0,11.1,10.1,10.3,10.2,9.9,8.4,6.4,5.3,4.4,3.5,2.9,2.6,2.5,2.0,2.5,2.4,2.5,2.8,3.1,3.6,3.6,4.1,4.0,4.7,5.0,5.3,4.7,5.6,4.8,5.1,5.6,5.1,6.0,5.9,5.4,6.0,6.1,6.3,5.3,5.2,5.9,5.3,5.2,4.7,4.6,4.7,4.4,4.1,4.2,4.0,3.7,3.6,3.7,3.5,3.1,3.2,3.3,2.9,2.5,2.8,2.7,2.2,2.2,2.4,2.2,1.7,2.1,2.3,2.0,1.8,2.2,2.4,2.0,2.1,2.6,2.7,2.5,2.8,2.6,3.1,3.1,3.8,4.0,5.1,5.9,5.5,4.5,3.6,3.3,3.2,2.5,2.9,2.4,2.9,2.7,3.2,3.5,3.5,3.0,3.1,3.3,3.6,3.7,4.3,4.7,5.0,4.4,4.3,3.8,4.4,4.7,4.5,5.0,4.6,4.9,4.8,4.3,4.1,3.7,3.7,4.0,3.7,3.3,3.5,3.6,3.2,3.1,3.4,3.2,2.7,2.8,2.7,2.8,2.7,2.5,2.4,2.8,2.5,3.0,3.2,3.4,3.6,3.4,3.3,3.9,3.8,3.4,3.9,4.4,4.1,4.6,4.2,3.9,4.3,4.4,4.0,3.9,4.8,5.6,6.2,7.8,8.1,10.7,10.2,10.7,10.7,9.6,9.7,10.4,9.4,8.2,7.9,7.8,6.4,4.9,4.3,3.2,2.8,3.2,3.0,3.2,3.2,3.1,3.3,3.4,3.2,2.9,2.7,3.0,2.6,3.0,2.6,3.1,2.8,3.2,2.9,3.6,3.7,4.3,4.2,4.2,3.8,3.4,3.2,2.6,2.8,3.2,3.5,3.5,3.1,3.0,2.5,2.7,2.3,2.2,2.1,2.0,1.9,1.8,1.5,1.3,1.1,1.1,1.2,1.5,1.7,2.0,2.4,2.6,3.0,2.9,2.3,2.5,2.9,2.7,2.4,2.3,2.1,1.5,1.8,1.5,2.0,2.2,2.6,2.9,3.4,3.7,4.2,4.2,4.6,4.9,5.6,5.3,4.9,4.4,4.2,3.7,3.3,3.0,2.5,2.3,2.0,1.8,1.7,1.6,1.5,1.6,1.8,1.9,2.3,2.4,2.7,2.3,2.3,2.8,2.8,3.1,3.3,3.4,4.1],[25.0,23.7,21.9,20.2,21.8,22.7,21.8,21.0,19.6,20.1,19.6,18.0,16.1,16.2,14.4,12.6,9.4,8.8,5.2,3.9,2.2,2.1,1.9,1.6,1.8,1.9,1.7,1.3,1.3,1.0,0.8,0.8,0.8,1.0,1.4,1.6,2.0,2.0,1.6,2.3,2.2,2.6,3.3,2.7,3.7,3.8,5.9,6.1,7.1,7.0,7.4,7.9,8.2,7.2,7.3,8.5,9.2,10.4,12.7,12.7,10.5,10.7,9.0,9.8,9.5,9.5,8.2,5.9,4.7,4.0,3.1,2.4,2.4,2.1,1.7,2.0,2.0,2.0,2.4,2.7,3.0,3.0,3.4,3.4,4.0,4.2,4.7,4.4,5.4,4.6,5.0,5.3,5.2,5.8,5.7,5.3,5.5,5.7,5.6,4.8,4.8,5.3,4.6,4.5,4.1,4.1,4.1,3.8,3.6,3.7,3.5,3.2,3.2,3.2,3.0,2.7,2.8,2.8,2.5,2.1,2.4,2.3,1.8,1.9,2.2,1.9,1.6,1.9,2.1,1.7,1.7,2.1,2.1,1.9,2.0,2.3,2.4,2.2,2.5,2.3,2.7,2.8,3.5,3.9,4.9,5.9,5.4,4.0,3.1,2.9,2.8,2.2,2.6,2.2,2.5,2.4,2.9,3.2,3.2,2.7,2.8,3.0,3.3,3.4,3.9,4.2,4.6,4.1,3.9,3.6,4.0,4.4,4.0,4.6,4.3,4.5,4.4,3.9,3.8,3.5,3.5,3.7,3.5,3.1,3.3,3.4,2.9,2.9,3.2,3.0,2.6,2.6,2.5,2.6,2.6,2.5,2.4,2.7,2.4,2.8,2.8,3.1,3.3,3.1,3.1,3.7,3.6,3.2,3.7,4.1,3.8,4.3,3.9,3.6,4.2,4.2,3.8,3.8,4.6,5.7,6.2,8.0,8.1,11.1,9.8,10.8,11.0,9.4,9.1,9.8,10.1,7.8,7.4,7.9,6.8,4.6,4.1,3.0,2.8,3.0,2.9,3.1,3.0,3.0,3.1,3.2,3.0,2.8,2.7,2.9,2.6,2.8,2.5,2.8,2.6,2.8,2.6,3.1,3.2,3.8,3.7,3.7,3.3,3.0,2.8,2.4,2.6,2.8,3.2,3.2,2.8,2.8,2.4,2.6,2.3,2.2,2.0,1.9,1.9,1.6,1.5,1.1,1.0,1.0,1.0,1.2,1.4,1.6,2.0,2.1,2.5,2.5,2.0,2.2,2.5,2.3,2.0,2.0,1.8,1.3,1.5,1.4,1.7,1.8,2.3,2.5,2.9,3.0,3.4,3.5,3.9,4.3,4.8,4.5,4.1,3.7,3.5,3.0,2.9,2.6,2.1,1.9,1.6,1.4,1.4,1.4,1.4,1.5,1.7,1.7,2.1,2.1,2.4,2.1,2.2,2.7,2.6,2.9,3.0,3.2,3.8],[25.0,24.0,21.2,20.7,22.8,22.6,22.1,21.8,18.9,19.1,19.3,18.0,15.6,16.2,14.2,12.9,9.7,9.1,5.4,4.0,2.5,2.4,2.1,1.9,2.1,2.2,1.9,1.5,1.6,1.2,1.0,0.8,0.8,0.8,1.1,1.4,1.9,2.0,1.6,2.2,2.3,2.7,2.9,2.6,3.6,3.7,5.8,5.8,7.3,7.0,8.0,7.7,8.7,7.0,7.2,8.5,8.6,10.6,12.3,12.1,10.7,10.7,9.4,9.7,9.8,9.3,7.8,6.4,4.9,3.9,3.2,2.6,2.4,2.2,1.8,2.1,2.1,2.2,2.5,2.9,3.2,3.4,3.8,3.7,4.4,4.6,5.1,4.5,5.6,4.6,5.0,5.4,5.2,6.1,5.9,5.4,5.9,6.0,6.0,5.1,5.0,5.5,4.9,4.8,4.4,4.3,4.4,4.1,3.9,4.0,3.8,3.4,3.4,3.5,3.3,2.9,3.1,3.1,2.7,2.5,2.7,2.6,2.1,2.2,2.5,2.2,1.8,2.1,2.4,1.9,1.9,2.3,2.3,2.0,2.3,2.5,2.7,2.5,2.7,2.5,2.8,2.9,3.7,3.9,5.0,5.7,5.2,4.3,3.4,3.1,3.0,2.3,2.8,2.4,2.8,2.8,3.2,3.5,3.6,3.0,3.1,3.4,3.7,3.8,4.4,4.7,5.1,4.6,4.4,4.0,4.5,4.9,4.6,5.1,4.7,5.1,5.0,4.4,4.3,4.0,4.0,4.2,3.9,3.4,3.7,3.8,3.3,3.2,3.5,3.3,2.8,2.9,2.9,2.9,2.8,2.8,2.7,2.9,2.7,3.1,3.2,3.5,3.8,3.5,3.5,4.1,4.1,3.6,4.1,4.6,4.3,4.8,4.4,4.0,4.5,4.5,4.2,4.2,5.2,6.1,6.5,8.2,8.3,10.8,9.9,10.3,10.8,9.2,9.0,9.6,10.1,7.6,7.6,7.6,6.5,4.8,4.4,3.4,3.0,3.3,3.2,3.5,3.4,3.4,3.5,3.6,3.3,3.0,2.9,3.2,2.9,3.1,2.8,3.1,2.9,3.2,3.0,3.4,3.5,4.2,4.1,4.2,3.8,3.4,3.2,2.7,3.0,3.1,3.6,3.6,3.1,3.1,2.7,2.7,2.7,2.5,2.4,2.2,2.1,1.9,1.7,1.4,1.2,1.1,1.1,1.1,1.3,1.6,2.0,2.2,2.5,2.5,2.0,2.2,2.5,2.3,1.9,2.0,1.7,1.2,1.5,1.4,1.9,2.0,2.4,2.6,3.1,3.2,3.7,3.9,4.3,4.6,5.2,4.9,4.4,4.0,3.8,3.4,3.0,2.7,2.3,2.0,1.7,1.5,1.6,1.5,1.6,1.6,1.9,1.9,2.3,2.4,2.7,2.4,2.5,2.9,2.9,3.2,3.4,3.6,4.2],[25.0,24.0,21.9,20.4,22.7,22.4,22.7,21.5,20.3,20.3,19.8,17.1,15.9,16.4,13.7,12.6,9.2,8.6,5.2,4.1,2.5,2.5,2.2,1.9,2.2,2.3,2.0,1.7,1.8,1.5,1.3,1.0,0.8,0.8,0.9,1.2,1.6,1.7,1.4,2.0,2.1,2.6,3.1,2.7,3.8,3.8,6.0,6.1,8.1,7.2,8.1,7.6,9.1,7.3,7.8,8.5,9.3,10.7,12.5,13.1,10.4,11.2,9.2,9.7,9.6,9.2,8.0,6.1,4.5,3.9,3.0,2.4,2.2,1.9,1.5,2.0,1.9,1.9,2.3,2.6,2.8,2.9,3.2,3.2,3.8,4.2,4.6,4.2,5.3,4.5,4.9,5.3,5.1,5.9,5.8,5.3,5.5,5.7,5.6,4.8,4.8,5.2,4.5,4.3,4.0,4.0,4.0,3.6,3.5,3.5,3.3,3.1,3.2,3.1,2.9,2.6,2.8,2.8,2.4,2.2,2.5,2.4,1.9,2.0,2.3,2.0,1.8,2.0,2.2,1.9,1.9,2.3,2.4,2.1,2.4,2.6,2.6,2.5,2.6,2.4,2.8,2.8,3.5,3.8,4.8,5.5,5.1,4.1,3.2,2.8,2.9,2.2,2.6,2.3,2.7,2.7,3.1,3.4,3.6,3.1,3.2,3.4,3.7,3.8,4.2,4.6,4.9,4.5,4.3,4.0,4.4,4.7,4.5,5.0,4.8,5.0,4.9,4.3,4.3,4.0,4.0,4.2,3.9,3.6,3.7,3.8,3.4,3.4,3.6,3.4,3.0,2.9,3.0,3.1,3.1,2.9,2.9,3.1,2.8,3.1,3.2,3.5,3.8,3.5,3.7,4.1,4.0,3.7,4.2,4.6,4.3,4.8,4.4,4.1,4.7,4.7,4.4,4.4,5.4,6.3,6.9,8.8,8.8,11.3,10.3,10.7,11.0,9.2,9.2,9.6,10.4,7.9,7.9,8.3,7.2,5.0,4.5,3.3,3.1,3.4,3.3,3.7,3.6,3.6,3.6,3.7,3.5,3.3,3.2,3.3,2.9,3.2,2.8,3.1,2.9,3.1,2.8,3.3,3.3,3.9,3.9,3.8,3.6,3.2,3.1,2.7,2.9,3.1,3.5,3.6,3.1,3.2,2.8,3.0,2.8,2.7,2.6,2.5,2.3,2.0,1.8,1.5,1.3,1.1,1.0,1.0,1.2,1.5,1.8,2.0,2.3,2.3,1.9,2.0,2.3,2.2,1.9,1.9,1.6,1.2,1.5,1.4,1.7,1.7,2.2,2.3,2.7,2.8,3.2,3.4,3.8,4.1,4.7,4.3,3.9,3.4,3.2,3.0,2.8,2.3,2.0,1.8,1.6,1.4,1.5,1.5,1.6,1.7,2.1,2.0,2.5,2.4,2.8,2.6,2.7,3.1,3.0,3.3,3.4,3.5,4.2],[25.9,25.0,22.7,21.1,23.8,23.4,22.7,22.1,20.0,20.0,20.6,17.9,16.6,17.3,14.4,12.9,9.7,9.1,6.0,4.7,3.2,3.3,3.0,2.6,2.9,3.1,2.8,2.4,2.5,2.0,1.7,1.3,1.2,0.8,0.8,0.9,1.4,1.6,1.7,1.9,2.4,2.8,3.0,3.2,4.1,4.1,6.2,6.8,7.9,7.6,8.6,8.7,8.9,7.7,7.7,9.1,9.5,11.1,12.9,12.8,10.8,10.5,9.5,9.7,9.9,9.2,8.0,6.3,4.8,4.0,3.2,2.6,2.4,2.2,1.9,2.4,2.3,2.6,2.8,3.2,3.5,3.8,4.2,4.2,4.9,5.3,5.6,5.2,6.2,5.4,5.7,6.1,5.7,6.5,6.4,6.0,6.2,6.5,6.5,5.5,5.6,6.0,5.3,5.2,4.7,4.7,4.9,4.5,4.2,4.3,4.3,3.9,3.9,3.9,3.8,3.3,3.4,3.5,3.0,2.8,3.2,3.2,2.5,2.7,3.2,2.7,2.3,2.9,3.2,2.6,2.7,3.2,3.3,2.9,3.3,3.6,3.7,3.4,3.5,3.2,3.6,3.3,4.2,4.3,5.3,6.1,5.7,4.6,3.9,3.4,3.6,2.8,3.3,3.1,3.4,3.6,4.1,4.6,4.8,4.1,4.3,4.8,5.2,5.3,5.7,6.1,6.6,6.1,6.0,5.6,6.1,6.5,6.3,6.8,6.5,6.7,6.6,6.1,5.9,5.6,5.4,5.6,5.4,5.0,5.0,5.2,4.7,4.6,4.8,4.6,4.0,3.7,3.9,4.1,4.1,4.0,3.9,4.3,4.0,4.5,4.5,4.9,5.3,5.0,5.1,5.7,5.7,5.2,5.6,6.3,5.9,6.5,6.0,5.7,6.2,6.0,5.7,5.7,6.3,7.2,7.6,9.3,9.4,11.6,10.7,11.0,11.5,10.3,10.3,10.0,10.8,8.7,8.2,8.3,7.8,5.8,5.3,4.3,4.1,4.6,4.4,4.9,4.8,4.7,4.9,5.0,4.6,4.5,4.1,4.6,4.1,4.5,3.8,4.3,3.9,4.3,3.7,4.3,4.2,4.9,4.9,5.0,4.7,4.3,4.4,3.7,4.0,4.4,5.1,5.2,4.5,4.5,3.9,4.1,3.6,3.5,3.4,3.2,3.1,2.6,2.5,2.0,1.8,1.5,1.4,1.3,1.2,1.7,2.0,2.3,2.5,2.7,2.0,2.0,2.5,2.5,2.0,2.1,1.7,1.3,1.8,1.8,2.2,2.1,2.8,2.9,3.4,3.5,4.2,4.3,4.6,5.0,5.6,5.4,4.8,4.3,4.2,3.8,3.5,3.1,2.7,2.2,1.9,1.8,1.9,1.9,2.3,2.1,2.8,2.6,3.2,3.3,3.6,3.4,3.6,4.1,4.0,4.7,4.9,5.1,5.7],[25.6,24.7,22.8,21.1,23.4,23.7,23.2,21.8,20.4,21.4,19.9,17.5,16.5,17.1,14.8,13.3,9.6,9.1,6.1,4.9,3.8,4.1,3.7,3.1,3.8,4.0,3.7,2.9,3.2,2.7,2.3,1.9,1.6,1.1,0.9,0.8,0.9,1.4,1.6,1.9,2.4,2.7,3.4,3.1,4.0,4.5,6.2,6.7,8.2,7.1,7.9,7.9,8.6,7.0,7.8,8.5,9.2,11.0,12.6,12.4,11.2,10.9,9.8,9.7,10.0,9.2,8.3,6.0,4.7,4.0,3.2,2.4,2.3,1.8,1.9,2.4,2.3,2.9,3.2,3.7,3.9,4.3,4.8,4.8,5.7,6.1,6.6,5.8,7.0,6.1,6.5,7.0,6.4,7.4,7.1,6.9,7.1,7.6,7.6,6.3,6.4,7.0,6.4,6.2,5.6,5.6,6.1,5.4,4.9,5.1,5.2,4.6,4.5,4.8,4.6,4.0,4.1,4.3,3.8,3.5,3.9,3.7,3.0,3.3,3.7,3.0,2.7,3.5,3.4,2.7,3.1,3.6,3.5,3.2,3.8,4.0,4.0,3.6,3.5,3.2,3.5,3.3,4.0,4.2,5.2,5.7,5.0,4.3,3.9,3.1,3.5,2.9,3.3,3.3,3.6,4.0,4.4,4.7,5.1,4.6,4.6,5.2,5.5,5.7,6.1,6.4,7.0,6.5,6.3,6.1,6.6,7.0,6.8,7.5,7.2,7.5,7.5,6.8,6.8,6.3,6.3,6.6,6.1,5.8,6.0,5.8,5.4,5.5,5.5,5.1,4.8,4.3,4.6,5.0,5.1,5.0,4.9,5.5,4.7,5.3,5.1,5.6,5.9,5.6,6.1,6.4,6.1,6.1,6.5,6.9,6.7,7.3,6.9,6.4,7.0,6.9,6.6,6.5,7.2,7.8,8.3,9.8,9.9,12.0,11.2,11.6,11.9,10.5,10.7,10.7,11.1,9.2,9.1,8.9,8.0,6.4,5.9,4.9,4.7,5.4,5.3,5.8,5.8,5.8,5.9,6.0,5.7,5.6,5.3,5.6,5.0,5.4,4.7,5.1,4.6,4.9,4.0,4.7,4.5,5.2,5.3,5.4,5.3,4.7,4.9,4.1,4.5,4.7,5.5,5.7,5.0,5.2,4.5,5.2,4.6,4.4,4.4,4.1,3.9,3.3,3.1,2.6,2.4,2.0,2.0,1.4,1.3,2.1,2.0,2.4,2.8,3.1,2.3,2.3,2.8,2.8,2.2,2.3,1.8,1.6,2.2,2.4,2.7,2.4,3.4,3.3,4.0,4.0,4.6,4.8,5.1,5.6,6.2,6.2,5.6,5.0,4.8,4.4,4.2,3.4,3.2,2.5,2.5,2.0,2.3,2.2,2.7,2.5,3.3,3.2,3.7,3.6,4.1,4.1,4.3,4.9,4.5,5.3,5.3,5.6,6.0],[26.4,25.6,23.4,21.4,24.0,24.7,23.5,21.8,20.6,21.8,20.5,19.0,16.8,17.7,15.7,13.5,9.9,9.4,6.5,5.2,4.2,4.7,4.2,3.6,4.4,4.5,4.2,3.3,4.0,3.4,2.9,2.4,2.2,1.6,1.4,0.9,0.8,0.9,1.5,1.9,2.5,2.9,3.4,3.3,4.6,4.9,6.8,6.9,8.4,7.3,8.3,7.4,8.4,6.8,8.3,8.5,9.5,11.1,12.5,12.6,11.5,10.4,10.2,10.2,10.5,9.6,7.9,5.9,4.9,4.0,2.9,2.2,2.0,1.5,1.8,2.4,2.5,3.0,3.3,4.2,4.6,5.2,5.6,5.6,6.3,6.9,6.8,6.8,7.6,7.1,7.1,7.6,7.2,7.9,7.8,7.5,7.8,8.3,8.3,7.4,7.4,8.0,7.4,7.1,6.8,6.7,6.6,6.1,5.9,6.1,5.9,5.5,5.5,5.5,5.5,4.9,5.0,5.0,4.5,4.2,4.6,4.3,3.6,4.0,4.2,3.7,3.1,3.8,3.9,3.0,3.5,4.0,3.7,3.5,4.2,4.3,4.3,4.0,3.8,3.4,3.5,3.3,4.1,4.5,5.7,6.5,5.5,4.4,3.8,3.1,3.6,2.9,3.6,3.9,4.1,4.4,5.1,5.4,5.7,5.0,5.0,5.5,5.8,6.2,6.6,7.0,7.5,7.1,6.6,6.4,6.9,7.3,7.1,7.7,7.3,7.9,7.9,7.2,7.3,6.7,6.8,7.2,6.5,6.3,6.7,6.3,5.9,6.0,6.1,5.7,5.3,5.0,5.4,5.9,5.5,5.6,5.4,5.7,5.1,5.6,5.5,6.2,6.1,6.1,6.3,6.6,6.4,6.4,6.8,7.0,6.8,7.5,7.3,6.8,7.3,7.4,7.1,7.0,7.8,8.3,8.8,10.2,10.4,12.3,11.8,12.1,12.5,10.8,10.9,11.5,11.7,9.5,9.6,9.5,8.2,6.7,6.2,5.4,5.3,6.0,6.0,6.4,6.4,6.4,6.3,6.8,6.6,6.2,5.9,6.0,5.5,5.7,5.0,5.7,5.2,5.5,4.6,5.2,4.8,5.6,5.7,5.8,5.8,5.1,5.4,4.6,5.0,5.0,5.7,5.9,5.3,5.5,4.9,5.5,5.0,5.0,4.9,4.8,4.3,4.0,3.6,3.2,2.9,2.5,2.3,1.6,1.5,2.4,2.2,2.9,3.1,3.5,2.8,2.8,3.5,3.4,2.8,2.8,2.3,2.4,2.8,2.8,3.3,3.0,4.1,4.1,4.9,4.7,5.4,5.4,5.9,6.5,6.7,6.8,6.3,5.7,5.6,5.0,4.9,4.2,3.8,3.1,2.9,2.1,2.6,2.3,3.0,3.0,3.7,3.8,4.4,4.1,4.7,4.5,4.7,5.2,4.9,5.6,5.5,5.9,6.5],[26.0,25.1,23.3,21.6,23.2,24.0,22.7,21.6,19.3,21.1,19.7,18.3,15.8,16.7,15.2,13.2,9.9,9.4,6.6,5.4,4.4,4.7,4.3,3.8,4.5,4.4,4.1,3.4,3.9,3.5,3.2,2.5,2.5,1.7,2.0,1.2,0.9,0.8,0.9,1.3,1.9,2.2,2.6,2.8,3.5,3.8,6.2,6.2,8.3,6.7,8.4,7.2,7.8,7.5,7.2,7.9,7.9,10.8,12.4,12.3,11.0,10.0,9.2,9.5,9.7,8.8,7.0,5.7,4.4,4.2,2.5,1.9,1.9,1.6,1.8,2.5,2.7,3.3,3.9,4.3,5.0,5.1,5.7,5.8,6.5,7.0,7.2,6.7,7.7,7.2,7.5,8.0,7.4,8.5,8.2,8.0,8.5,8.4,8.8,7.9,7.6,8.2,7.9,7.5,7.3,7.2,7.0,6.5,6.4,6.5,6.2,5.7,5.9,5.8,5.7,5.1,5.2,5.3,4.9,4.5,4.7,4.5,4.0,4.1,4.4,3.7,3.1,4.0,4.0,3.1,3.4,4.2,3.9,3.6,4.3,4.6,4.6,4.2,4.0,3.6,3.8,3.6,4.4,4.6,5.6,6.4,5.5,4.6,4.1,3.4,3.8,3.3,3.8,4.0,4.2,4.6,5.3,5.9,6.2,5.4,5.4,6.2,6.4,6.6,6.9,7.2,7.7,7.4,7.1,7.0,7.4,7.6,7.5,8.2,7.8,8.3,8.3,7.6,7.6,7.1,7.0,7.3,7.0,6.6,6.7,6.6,6.5,6.3,6.3,6.0,5.4,5.0,5.3,5.8,5.7,5.7,5.5,6.0,5.2,5.8,5.7,6.4,6.5,6.3,6.6,7.0,6.7,6.7,7.1,7.4,7.2,7.8,7.5,7.0,7.7,7.6,7.2,7.1,7.8,8.5,8.9,10.1,10.5,12.1,11.7,11.7,12.1,10.8,10.7,11.2,11.6,9.4,9.7,9.5,8.2,6.9,6.5,5.4,5.3,6.1,6.1,6.6,6.6,6.5,6.5,6.8,6.4,6.3,6.0,6.2,5.7,6.0,5.1,5.9,5.3,5.7,4.7,5.5,5.0,5.9,5.9,6.2,6.2,5.4,5.7,4.7,5.0,5.3,6.2,6.5,5.5,5.9,4.9,5.7,5.0,4.9,5.0,4.7,4.3,3.9,3.6,3.2,3.1,2.5,2.7,1.8,2.0,3.1,2.4,3.2,3.6,4.0,3.3,3.2,3.8,4.2,3.7,3.6,2.8,3.0,3.4,3.3,3.9,3.7,4.6,4.4,5.0,5.0,5.6,5.8,6.2,6.6,6.8,6.9,6.5,6.0,5.8,5.3,5.2,4.7,4.1,3.4,3.3,2.5,2.8,2.4,3.1,2.9,3.8,3.8,4.3,4.4,4.9,4.5,4.8,5.4,5.1,6.2,6.0,6.5,6.9],[25.2,24.3,22.3,20.7,22.6,23.2,22.8,21.5,19.7,21.3,20.6,18.9,16.4,17.1,15.7,13.2,10.2,10.1,6.6,5.7,4.6,4.7,3.9,3.8,4.7,4.5,4.0,3.4,3.9,3.1,3.1,2.4,2.4,1.7,1.9,1.4,1.4,0.9,0.8,0.9,1.5,1.8,1.9,2.2,3.2,3.5,6.1,6.3,7.6,7.0,8.4,7.6,8.5,7.7,7.5,8.1,9.2,11.1,13.1,13.6,11.1,10.8,9.5,9.6,9.7,8.9,7.5,5.9,4.5,3.8,2.3,1.8,1.8,1.5,1.7,2.2,2.7,3.3,3.8,4.4,4.9,5.1,5.8,5.6,6.2,6.7,7.2,7.0,7.9,7.3,7.5,8.3,7.9,8.7,8.8,8.4,8.8,9.0,9.1,8.0,7.9,8.6,8.0,7.3,7.3,7.0,6.8,6.3,6.5,6.5,5.9,5.7,6.0,5.7,5.5,5.2,5.2,4.8,4.8,4.7,4.5,4.4,3.7,4.1,4.3,3.5,3.3,4.1,4.0,3.1,3.5,4.2,3.7,3.6,4.0,4.3,4.2,3.7,3.8,3.3,3.6,3.5,4.2,4.7,5.6,6.3,5.8,4.7,4.0,3.2,3.5,3.0,3.4,3.6,3.7,4.0,4.8,5.4,5.5,4.7,4.9,5.5,6.1,6.1,6.6,6.9,7.3,6.8,6.6,6.5,7.2,7.4,7.0,7.8,7.6,7.8,7.7,7.1,6.9,6.8,6.7,6.8,6.5,6.2,6.2,6.2,5.8,5.7,5.9,5.4,4.9,4.7,5.1,5.6,5.5,5.4,5.3,5.8,5.0,5.8,5.6,6.4,6.5,6.2,6.5,7.0,6.6,6.8,7.0,7.3,7.0,7.5,7.2,6.9,7.7,7.6,7.0,7.1,7.8,8.7,9.2,10.2,10.4,12.0,11.7,12.0,12.1,10.5,10.2,10.7,11.4,8.9,9.3,9.3,8.2,7.1,6.8,5.7,5.6,6.2,6.1,6.5,6.5,6.3,6.2,6.3,6.2,5.9,5.9,5.9,5.5,5.9,5.2,5.8,5.2,5.8,4.5,5.3,5.0,6.1,6.1,6.5,6.1,5.2,5.4,4.3,5.0,5.3,6.0,6.2,5.4,5.6,4.6,5.3,4.7,4.8,4.8,4.8,4.2,3.7,3.3,2.7,2.9,2.1,2.2,1.9,2.1,2.9,2.6,3.6,3.8,4.1,3.5,3.4,4.1,4.3,3.8,3.5,2.9,2.7,3.4,3.3,3.8,3.6,4.7,4.6,5.1,5.1,5.7,6.0,6.3,6.8,7.2,7.1,6.4,5.8,5.7,5.3,5.1,4.5,4.3,3.3,3.0,2.4,2.7,2.2,2.9,2.4,3.4,3.3,3.9,3.7,4.5,4.4,4.4,5.1,4.7,5.6,5.7,6.0,6.7],[25.9,24.8,23.0,21.6,23.1,23.9,23.3,21.8,20.4,21.7,20.6,18.8,16.7,17.2,15.5,13.4,10.1,9.8,6.8,5.6,4.7,5.0,4.4,3.8,4.8,4.6,4.2,3.7,4.4,3.8,3.9,2.7,3.3,2.2,2.4,1.7,1.6,1.2,0.9,0.8,1.0,1.6,1.7,1.8,2.5,3.1,5.6,5.2,7.3,6.7,8.6,8.3,8.6,7.7,7.8,8.7,9.3,11.1,12.7,12.8,11.5,11.0,10.1,10.1,10.4,9.6,8.1,6.2,4.9,4.0,2.5,2.0,1.9,2.0,2.2,2.7,3.1,3.7,4.2,4.6,5.2,5.7,6.1,6.4,6.7,7.3,7.7,7.3,8.4,7.7,8.0,8.7,8.1,9.0,8.8,8.7,9.0,9.1,9.2,8.6,8.3,8.8,8.5,8.2,8.3,7.9,7.9,7.5,7.5,7.5,6.9,6.8,6.9,6.4,6.0,5.9,5.9,5.8,5.2,4.9,5.1,4.9,4.2,4.5,4.7,3.9,3.1,4.1,4.3,3.3,3.5,4.2,4.0,3.6,4.3,4.6,4.6,4.4,4.2,3.7,3.9,3.8,4.8,5.1,6.0,6.8,6.2,5.2,4.4,3.6,4.0,3.3,4.0,3.8,4.4,4.7,5.3,5.9,6.1,5.3,5.5,5.9,6.4,6.5,7.1,7.4,7.8,7.4,7.0,6.6,7.5,7.8,7.5,8.3,7.8,8.3,8.3,7.5,7.6,7.0,7.1,7.2,6.8,6.5,6.7,6.7,6.1,6.2,6.2,6.0,5.2,5.2,5.4,5.8,5.7,5.8,5.6,6.1,5.3,5.8,5.7,6.4,6.5,6.2,6.6,7.1,6.6,6.4,7.2,7.6,7.2,8.1,7.5,7.0,8.0,7.8,7.3,7.3,8.0,8.9,9.5,10.4,10.7,12.2,12.1,12.3,12.2,11.1,11.0,11.6,12.1,9.7,9.9,9.8,8.4,7.1,6.9,5.8,5.6,6.4,6.5,7.0,6.8,6.8,6.7,6.9,6.7,6.4,6.3,6.3,5.9,6.0,5.2,6.0,5.4,6.1,4.9,5.9,5.4,6.3,6.6,6.7,6.5,5.7,5.7,4.8,5.0,5.4,6.2,6.4,5.7,5.9,5.0,5.6,5.1,4.9,5.1,4.9,4.4,4.1,3.9,3.4,3.2,2.9,2.9,2.4,2.9,3.9,3.3,4.0,4.2,4.6,4.3,4.1,4.5,4.9,4.6,4.7,3.6,3.7,4.5,4.3,4.5,4.5,5.0,4.8,5.7,5.8,6.2,6.9,7.0,7.4,7.5,7.6,6.9,6.4,6.4,5.8,5.4,5.1,4.7,4.1,3.9,2.9,3.1,2.9,3.2,2.9,3.9,3.6,4.5,4.3,5.0,4.6,5.0,5.1,5.2,5.9,6.0,6.1,7.0],[25.6,24.1,22.9,21.8,22.8,23.7,22.5,21.8,20.5,21.7,20.1,19.1,16.5,17.2,15.1,13.5,10.8,10.1,8.1,6.8,5.9,6.1,5.4,5.1,5.7,5.6,5.2,4.7,5.1,4.0,4.4,3.3,4.1,3.2,4.0,2.7,2.6,1.8,1.6,0.9,0.8,1.1,1.4,1.5,2.4,2.8,5.5,5.6,7.2,6.7,7.6,7.3,8.1,7.2,8.2,9.2,10.0,11.8,13.8,13.2,11.8,11.0,10.1,9.3,9.7,9.0,7.5,6.0,4.7,3.9,2.6,2.6,2.7,3.0,3.6,4.2,5.2,5.5,6.3,6.9,7.9,8.5,8.6,8.4,9.1,9.3,9.6,9.4,10.2,9.7,9.6,10.6,9.8,10.5,10.4,10.6,11.0,11.0,11.3,10.4,10.4,10.6,10.5,10.1,9.8,9.3,9.6,9.1,8.9,9.1,8.9,8.7,8.3,8.4,8.4,8.0,8.0,7.5,7.5,6.9,6.9,7.0,6.1,6.1,6.2,5.8,4.9,5.5,6.1,4.6,4.9,5.5,5.3,4.8,5.2,5.8,5.6,4.9,5.2,4.9,5.0,4.7,6.2,6.3,7.6,7.9,7.1,6.2,5.6,4.4,4.9,3.8,4.5,4.4,4.6,5.3,6.3,6.7,6.7,6.3,6.3,6.9,7.5,8.1,8.4,8.7,9.0,8.8,8.4,8.9,9.0,9.3,9.0,9.8,9.6,9.9,9.6,9.2,8.8,8.6,8.6,8.7,8.5,8.0,8.1,7.9,7.1,7.1,7.3,6.4,6.1,6.1,6.0,6.6,6.7,6.7,6.7,7.2,6.6,7.4,7.3,8.2,8.4,8.0,8.5,8.7,8.4,8.6,8.7,9.1,9.0,9.5,9.2,8.9,9.4,9.2,8.9,9.1,9.1,10.2,10.5,11.3,11.3,12.7,12.4,12.4,12.7,11.3,11.1,11.7,12.3,10.2,10.3,10.0,9.1,8.4,8.1,7.4,6.9,7.7,7.5,8.3,8.0,8.0,8.2,8.1,7.6,7.4,7.3,7.8,6.8,7.8,6.7,7.8,7.0,8.0,6.5,7.6,7.2,8.3,8.3,8.6,8.4,7.7,7.6,6.0,6.7,7.0,7.9,8.0,7.0,6.9,6.2,6.4,5.9,6.1,5.9,5.8,5.1,4.1,4.3,3.4,4.1,3.3,4.1,3.6,4.4,5.1,5.1,5.8,6.2,6.4,5.5,5.4,6.5,6.1,5.4,5.5,4.7,4.7,5.4,5.6,5.8,5.9,6.9,7.0,7.8,8.0,8.2,8.9,9.3,9.6,9.9,9.8,8.9,8.7,8.5,8.5,7.7,7.4,6.9,5.7,5.4,4.2,4.5,3.2,4.1,3.2,4.3,3.6,4.4,5.0,6.1,5.6,5.5,6.2,6.1,6.9,7.4,7.9,8.5],[25.6,24.7,23.6,22.5,24.1,24.4,24.0,22.7,21.4,21.7,21.4,20.0,17.7,18.1,16.3,14.7,11.0,10.4,7.9,7.3,6.3,7.0,6.3,5.5,6.3,6.2,5.4,4.7,5.0,4.6,4.7,3.5,4.9,3.5,4.4,3.3,2.9,2.1,1.7,1.4,0.9,0.8,1.0,1.3,2.0,2.7,4.9,4.9,6.8,5.8,7.5,7.3,7.8,7.3,8.2,9.2,9.9,11.6,13.6,13.3,11.8,11.6,10.9,10.8,10.9,10.5,8.6,6.5,5.5,4.3,2.8,2.8,2.7,3.1,3.3,4.0,4.9,5.1,6.0,6.5,7.7,8.1,9.0,9.2,9.3,10.2,9.9,9.7,10.8,10.1,9.9,10.5,10.0,11.1,11.1,10.7,11.7,11.4,11.8,11.0,10.3,11.2,11.2,11.0,10.9,10.5,10.2,10.2,9.6,9.2,9.1,9.0,9.0,8.7,8.8,8.3,8.1,7.9,7.7,6.9,6.9,6.6,5.8,6.0,6.5,5.4,4.7,6.0,5.8,4.7,4.8,6.5,5.8,5.1,6.0,6.9,6.3,5.9,5.6,4.9,5.3,5.0,6.2,6.2,7.2,7.8,6.6,6.5,6.0,4.9,5.3,4.3,5.3,5.4,5.6,6.1,7.1,7.6,7.6,7.1,7.2,8.5,8.6,9.3,9.3,9.7,10.2,9.6,9.7,10.3,10.2,10.6,10.4,11.1,10.9,11.4,11.0,10.6,10.2,10.0,9.9,9.7,9.8,9.6,9.1,8.9,8.9,8.1,8.1,7.7,6.9,6.6,6.4,7.0,7.6,7.2,7.5,8.8,7.6,8.9,8.2,9.3,9.4,9.2,9.8,10.1,9.6,10.1,10.1,10.6,10.4,11.2,10.4,10.5,10.7,10.5,9.8,10.1,9.7,10.6,11.0,11.4,11.6,12.8,12.5,12.6,12.5,11.7,12.1,11.9,12.3,10.9,11.1,10.7,9.7,8.7,8.4,7.8,7.7,8.7,8.7,9.5,9.2,8.9,9.6,9.2,8.4,8.7,8.4,9.2,8.3,9.3,7.8,8.5,7.5,8.3,7.0,8.2,7.3,8.3,8.6,8.9,8.6,7.8,7.9,7.0,7.4,7.4,8.5,9.0,8.2,8.4,7.5,7.8,6.5,6.2,6.4,5.9,5.4,4.5,4.6,3.6,4.3,3.3,4.2,4.0,4.6,5.5,5.1,5.7,6.6,6.6,5.3,6.2,6.9,6.5,6.1,5.7,5.3,5.3,5.3,5.1,5.8,5.8,7.0,7.1,8.1,8.9,8.9,9.1,10.2,10.2,10.8,10.7,9.8,9.6,9.4,9.0,8.4,7.9,6.9,5.9,5.1,4.5,4.5,3.7,4.3,3.7,5.2,4.2,5.4,5.8,6.5,6.0,6.6,7.4,7.2,8.5,8.2,9.2,9.2],[25.4,25.1,23.7,22.2,24.5,25.1,24.6,22.8,21.2,22.8,22.1,19.7,17.7,18.5,16.2,14.2,11.0,10.2,8.4,7.1,6.3,6.9,6.2,6.2,6.2,6.3,6.0,5.5,5.6,5.0,5.6,3.5,5.1,3.5,4.4,3.6,3.8,2.6,2.5,1.6,1.3,0.9,0.8,1.0,1.7,2.6,5.5,5.2,6.7,6.8,7.5,7.3,8.1,7.6,8.4,9.2,9.7,11.6,13.4,13.1,12.4,11.5,11.5,11.1,11.7,11.4,9.7,7.3,6.2,5.1,3.3,3.3,3.4,3.8,4.9,5.2,6.3,6.8,7.1,8.0,9.3,10.1,10.2,10.1,10.6,11.5,11.6,10.5,11.7,11.4,10.8,11.6,11.3,12.2,11.8,11.7,12.7,12.5,12.7,12.2,11.8,12.8,12.2,12.6,11.8,11.0,11.4,10.5,10.3,10.0,9.9,9.9,9.6,9.5,9.9,9.7,9.1,9.8,9.1,8.2,8.3,8.5,8.0,7.3,7.2,6.7,6.4,5.8,6.2,4.7,5.4,6.2,5.7,5.1,5.9,6.8,5.9,5.8,5.4,5.3,5.8,5.5,6.9,7.0,8.3,8.4,7.2,7.0,6.5,5.2,5.4,4.9,5.2,5.5,6.0,6.1,7.4,8.4,9.5,7.3,7.3,9.3,9.3,9.6,10.0,10.4,11.4,10.3,10.4,11.5,11.0,11.4,11.1,12.1,11.3,12.2,12.2,11.4,11.4,11.6,11.2,10.8,10.8,11.2,10.2,10.1,9.9,10.1,10.1,8.8,7.2,6.5,6.8,8.4,9.0,8.2,8.8,10.9,8.8,10.6,8.6,9.4,9.9,10.0,11.1,10.8,10.5,11.8,10.8,11.2,11.4,11.7,11.2,11.6,11.2,10.7,10.5,10.5,10.0,10.8,10.9,11.4,11.7,12.4,12.7,12.8,12.5,11.6,11.8,11.9,12.4,10.7,10.8,10.7,9.3,8.8,8.5,7.6,7.5,8.5,8.6,10.0,9.4,9.8,10.8,10.2,9.5,10.3,9.0,10.8,9.0,9.9,8.0,8.3,7.6,8.4,7.5,9.9,8.0,9.1,10.0,9.6,9.5,7.8,7.8,7.3,7.7,7.8,8.9,9.8,9.1,9.5,8.3,9.6,6.9,6.6,6.6,6.3,6.2,5.0,5.0,4.2,5.7,4.1,5.7,4.7,5.0,6.8,6.6,6.9,7.3,7.6,6.8,7.1,7.5,7.3,6.9,6.4,5.2,5.0,6.2,5.9,7.4,7.0,8.8,8.4,9.1,10.0,10.2,11.0,11.8,11.9,12.5,12.8,11.7,10.7,10.4,10.5,9.7,9.0,8.8,7.3,7.0,5.9,5.9,4.3,5.0,4.4,5.2,4.4,5.7,5.8,6.6,6.2,6.7,8.3,7.4,9.6,8.9,9.7,9.8],[26.0,25.3,23.7,22.4,24.5,24.8,24.3,23.2,21.7,23.5,22.4,20.4,17.9,19.2,16.8,15.2,12.4,11.4,9.3,8.1,7.6,7.3,6.5,6.7,7.1,6.7,6.0,5.5,5.2,4.0,4.7,3.5,4.7,4.1,4.5,4.1,4.4,3.5,3.0,2.1,2.1,1.6,1.0,0.8,1.1,1.9,4.6,5.0,6.3,6.4,8.0,7.7,9.0,8.2,8.8,10.0,10.9,12.9,14.4,14.1,13.1,12.2,12.4,11.4,12.2,11.8,9.8,7.9,6.4,5.2,3.9,3.9,4.0,5.0,5.8,6.4,7.9,8.0,8.6,9.4,10.7,11.4,11.2,10.8,11.7,12.0,12.1,11.9,12.2,12.2,12.5,12.6,12.7,12.8,13.2,12.9,13.5,13.5,13.7,13.2,12.8,13.4,13.1,13.2,12.9,11.7,11.8,11.9,11.4,10.8,10.5,10.2,10.5,10.4,10.5,10.7,10.1,10.3,10.2,9.4,9.0,9.4,8.7,8.7,8.6,8.2,7.0,7.3,8.1,6.3,6.0,7.0,6.5,5.9,6.5,7.2,6.9,6.7,6.7,6.0,7.1,6.2,7.9,7.8,9.6,9.5,8.2,8.1,7.7,6.3,6.4,5.6,6.5,5.7,6.3,7.0,7.4,8.2,8.4,7.5,7.9,8.8,9.0,9.5,9.8,10.3,10.7,10.0,10.0,10.3,10.6,11.1,10.5,11.5,11.0,11.4,11.2,10.8,10.3,9.9,9.8,10.0,9.8,9.2,9.3,9.2,8.4,8.0,8.8,8.0,7.2,6.9,6.8,7.5,7.5,7.4,7.5,8.7,7.7,9.2,9.0,10.1,9.8,9.7,9.9,9.8,9.8,9.7,10.0,10.4,10.3,11.0,10.4,10.1,10.6,10.5,9.8,9.8,9.7,11.1,11.1,12.0,12.1,13.6,13.2,13.6,13.4,12.8,12.2,12.8,13.3,11.3,11.6,11.7,9.8,9.4,9.9,8.5,8.1,8.9,8.8,9.3,8.9,8.9,9.2,9.2,8.6,8.3,8.2,8.9,8.2,9.1,8.1,9.3,8.6,9.8,9.4,10.9,9.6,10.6,11.1,10.8,11.2,9.5,9.2,7.9,8.3,8.9,9.5,9.4,9.3,8.9,7.8,7.9,7.0,6.4,6.7,6.4,5.8,4.3,5.3,4.0,4.9,4.0,5.2,4.7,5.7,6.9,7.6,8.3,8.6,9.0,8.0,7.4,8.6,8.0,7.7,7.3,6.6,5.4,6.8,6.0,7.9,7.6,9.5,9.8,10.4,11.0,11.2,11.5,13.1,12.7,13.0,12.6,12.0,11.6,10.8,10.8,10.8,10.2,10.3,8.5,7.8,5.7,6.0,4.3,5.2,4.1,5.4,4.1,5.2,5.8,6.6,6.6,6.7,7.2,7.6,8.8,9.2,9.6,9.7],[26.3,25.8,24.9,23.8,25.4,25.4,25.4,24.3,22.5,23.7,23.8,21.8,19.5,20.5,18.6,16.7,13.3,12.5,10.9,10.2,9.3,9.9,9.4,9.5,9.1,8.9,8.7,8.4,8.2,6.0,7.5,4.2,7.6,5.8,7.2,5.8,5.8,4.7,4.4,3.3,3.1,3.1,2.1,1.3,0.8,1.3,4.2,5.1,6.3,6.7,7.9,8.5,9.8,9.2,11.0,11.6,12.6,14.4,15.9,15.6,15.4,13.6,14.8,14.0,14.7,14.0,12.2,10.0,9.2,6.9,5.4,5.3,5.3,6.0,6.5,7.4,8.2,9.3,10.9,12.5,13.3,12.9,13.8,13.4,14.9,15.5,15.8,14.4,16.2,15.4,15.1,16.2,15.3,16.5,16.0,16.4,16.6,17.3,17.1,16.1,16.8,17.4,15.6,16.4,14.9,14.6,14.9,14.6,13.7,13.8,13.1,13.1,12.9,12.4,13.2,12.6,12.0,13.1,13.5,12.0,12.3,12.2,11.6,10.8,10.8,9.6,8.5,10.1,9.6,7.3,7.9,10.2,9.4,7.9,9.0,10.8,9.2,9.0,8.7,8.2,10.1,8.3,10.7,9.4,11.2,10.3,9.3,10.2,10.4,8.5,9.5,7.4,8.6,8.2,9.5,9.5,10.5,12.4,13.8,10.4,10.4,12.7,13.1,13.2,13.9,14.7,15.3,14.2,14.0,14.4,14.5,14.8,14.5,15.5,14.5,15.5,15.0,14.8,13.9,14.2,13.5,13.9,13.9,13.6,13.4,14.1,12.4,11.6,13.1,12.7,10.5,9.6,9.5,10.2,11.0,10.2,10.3,12.4,11.2,13.7,12.8,13.0,13.8,13.8,13.5,13.9,14.0,13.9,13.5,14.4,14.5,14.7,13.8,13.6,14.1,13.6,13.3,13.2,12.9,13.5,13.8,14.3,14.4,15.4,15.2,15.2,14.9,13.8,14.6,14.5,14.8,13.1,13.5,13.3,11.4,11.2,12.0,11.3,10.7,11.7,11.4,12.7,12.2,11.8,12.7,12.6,11.5,11.3,10.7,12.6,11.5,13.2,11.6,12.2,12.3,13.3,11.4,13.8,12.1,14.2,14.4,14.5,13.9,12.7,12.3,11.1,11.8,12.6,13.1,13.5,13.3,12.7,11.3,11.8,9.8,9.0,8.9,8.4,8.4,6.2,7.1,5.0,7.7,5.7,7.2,6.8,8.1,9.4,9.0,10.3,11.2,11.8,10.5,11.0,12.0,12.0,10.9,10.2,8.6,7.5,8.9,8.7,10.9,10.4,12.5,12.6,13.0,13.3,14.2,14.9,15.7,16.9,16.8,16.9,15.4,14.5,14.3,13.6,13.5,12.5,13.1,11.0,9.9,8.1,7.5,6.3,7.3,5.8,7.2,5.3,6.7,9.1,10.6,8.8,9.5,11.2,10.4,12.7,12.7,13.4,14.4],[27.9,27.3,26.9,26.3,26.9,26.8,26.3,26.4,25.3,24.9,25.0,25.0,23.5,23.8,22.6,21.7,20.3,19.3,18.3,16.6,15.5,16.8,15.2,14.4,14.5,14.7,13.2,11.9,11.5,8.9,10.7,7.3,10.7,7.9,10.0,10.2,12.0,10.8,8.6,6.9,7.3,6.8,4.8,3.6,2.0,0.8,2.5,3.8,6.1,6.8,9.1,11.0,13.7,14.8,15.7,16.8,17.5,19.1,20.0,18.9,20.1,18.8,18.6,17.9,17.9,17.5,15.9,14.4,13.4,12.6,10.3,11.0,11.8,13.6,12.6,15.2,15.2,16.5,16.9,19.6,19.7,19.3,21.3,20.8,21.7,22.6,23.4,21.6,24.8,23.8,22.9,24.5,23.0,24.3,23.4,24.0,23.6,24.1,23.7,22.5,24.1,23.8,22.0,23.0,20.7,20.9,22.0,22.2,19.5,20.9,20.5,18.8,18.9,19.5,19.0,18.6,18.3,18.3,18.7,16.7,19.2,19.6,15.8,16.4,19.1,15.7,13.6,16.6,15.9,13.8,13.8,16.2,15.3,13.4,15.0,16.0,16.0,14.0,14.7,14.6,15.7,14.7,17.6,17.0,19.3,16.7,15.9,17.4,16.8,15.3,15.6,13.0,14.1,11.8,12.9,13.6,14.7,16.2,16.4,15.2,16.2,18.1,18.5,19.2,20.1,20.3,20.7,19.6,20.7,21.0,21.5,21.6,20.7,22.3,21.9,22.0,21.5,21.1,20.2,20.2,19.6,19.3,19.7,18.1,18.0,18.4,17.7,16.5,16.2,15.9,14.7,13.3,13.0,14.5,15.7,14.8,16.1,17.7,17.0,18.9,19.0,21.0,20.7,20.2,20.3,21.6,21.3,20.8,21.0,21.9,21.4,21.6,20.6,20.5,21.0,20.3,19.3,19.5,19.0,20.0,19.4,19.6,19.4,19.9,19.3,18.9,18.0,17.4,19.1,18.1,17.9,18.6,19.1,19.1,17.7,18.8,19.9,18.4,16.9,19.0,17.5,19.6,18.6,17.7,19.0,17.9,16.3,17.3,16.7,18.7,17.4,19.4,18.1,20.8,19.4,21.0,19.6,21.8,20.9,21.7,22.0,22.4,21.9,20.4,20.3,18.2,17.9,18.5,20.1,20.4,18.9,18.0,16.2,16.7,14.4,13.3,14.1,11.4,10.8,8.4,10.4,8.8,11.7,8.9,11.0,10.9,11.2,12.4,13.6,14.9,16.1,15.8,14.0,13.9,16.1,15.6,13.4,14.0,12.3,11.1,12.2,12.4,14.4,14.7,16.1,16.7,18.6,18.3,20.0,21.1,21.0,22.2,22.8,22.6,21.6,21.6,20.2,20.4,18.7,18.2,17.7,15.4,13.8,12.3,12.7,12.0,12.4,9.5,10.9,7.6,10.2,11.5,12.3,12.1,13.7,15.8,15.9,18.0,18.3,20.0,20.2],[28.8,28.8,28.2,28.3,28.8,29.0,28.4,28.7,28.4,28.3,27.8,27.6,27.6,27.2,26.3,25.8,25.8,24.4,23.6,22.4,21.8,22.0,20.7,19.5,19.7,18.3,17.4,17.7,14.3,11.6,15.0,12.4,15.8,16.8,17.3,18.2,19.8,17.1,15.1,13.3,9.7,9.2,9.8,7.7,5.1,1.7,0.8,2.7,4.1,6.0,7.6,10.1,13.9,15.9,16.5,19.2,19.8,21.0,21.7,20.9,22.6,19.6,20.5,18.9,19.1,19.9,16.6,14.7,14.1,14.0,12.0,15.7,16.5,19.0,19.4,21.0,22.0,22.9,23.5,23.6,24.5,25.1,25.5,26.2,26.0,26.9,26.7,26.2,26.9,26.8,25.8,26.8,26.4,25.7,25.4,26.8,26.2,26.6,27.1,26.6,27.0,27.4,26.6,27.3,26.7,27.0,27.2,27.2,26.3,26.2,25.9,25.3,25.2,25.2,24.4,25.1,24.1,23.7,24.7,24.1,24.0,23.5,22.9,22.8,23.6,22.2,19.8,22.9,21.7,19.7,19.4,22.0,20.4,17.8,18.5,20.4,19.3,16.2,17.7,18.5,20.8,20.5,22.7,22.2,22.5,22.0,22.1,22.4,22.4,20.7,19.3,17.6,16.3,12.9,12.8,15.4,15.1,17.8,18.0,16.6,19.7,21.0,22.4,23.3,23.4,23.4,23.8,23.1,24.0,24.4,25.1,24.9,24.7,25.7,25.5,25.9,25.5,24.9,24.0,23.9,23.0,22.4,22.4,20.9,19.7,20.3,20.3,18.7,18.0,17.8,16.6,13.4,14.2,16.4,18.1,18.0,19.9,21.1,21.6,23.3,24.0,24.5,24.6,24.9,24.7,25.1,24.9,24.7,24.6,25.6,25.2,25.8,24.6,24.7,25.2,24.6,23.5,24.2,23.8,24.8,23.7,23.7,23.3,23.5,23.6,23.3,22.3,23.5,24.4,23.5,23.7,24.4,24.1,24.0,24.3,24.2,24.1,24.4,23.9,24.0,22.4,23.6,23.3,21.8,22.6,22.7,20.3,20.0,20.6,22.4,21.9,24.3,23.1,23.9,23.9,24.2,23.3,24.5,24.3,25.2,24.6,25.5,24.6,24.9,24.0,23.1,23.4,23.6,24.1,24.2,23.7,21.8,20.8,19.5,18.0,16.0,17.1,12.8,13.3,10.4,13.0,12.0,16.1,13.8,17.8,18.1,20.0,21.0,22.2,23.2,23.4,23.5,22.5,22.7,23.0,22.2,21.0,20.2,19.9,16.4,18.8,18.4,21.3,22.5,23.8,24.3,25.6,25.4,26.4,27.1,26.6,26.9,27.3,27.3,27.0,26.4,26.6,26.1,25.7,24.5,24.2,22.8,21.9,20.5,19.9,17.8,17.9,13.4,13.4,9.6,11.8,12.7,13.7,13.3,17.8,18.9,20.7,21.8,22.8,23.9,23.3],[28.5,28.3,27.9,28.0,28.7,28.6,28.2,28.0,28.3,27.4,27.2,27.0,27.1,26.9,25.9,25.3,25.3,24.4,23.4,23.1,21.4,21.6,19.7,19.2,19.7,18.8,16.3,16.0,15.6,12.3,15.5,14.2,16.5,15.3,18.0,17.0,18.2,16.5,15.1,12.9,8.6,8.9,10.8,8.5,7.5,3.8,2.1,0.8,2.3,4.1,5.7,8.2,10.6,13.2,14.3,16.2,17.5,20.1,20.7,19.9,21.5,19.0,19.0,18.2,18.4,18.4,15.9,13.2,12.4,12.7,11.8,14.8,14.3,17.5,16.9,19.4,20.2,20.8,22.7,22.7,23.7,23.7,24.4,24.3,25.3,26.3,26.7,25.6,27.0,26.7,26.5,27.4,26.2,26.7,25.7,27.1,27.0,27.3,27.7,26.7,26.3,27.6,27.0,26.8,26.5,25.9,25.7,25.5,24.6,25.4,24.8,23.4,24.6,25.3,24.0,23.5,24.0,23.7,23.3,22.9,23.3,23.0,21.5,21.5,22.9,19.7,18.5,20.6,19.3,18.1,17.9,20.2,18.3,15.4,17.2,18.7,17.7,14.1,15.8,17.4,18.5,18.3,20.9,21.0,22.5,21.7,20.3,21.1,20.0,18.0,17.5,15.2,13.7,11.5,11.9,14.5,14.7,17.3,18.1,16.4,18.2,20.2,20.4,22.3,22.0,22.1,22.4,22.4,23.0,23.5,23.5,23.6,23.8,24.5,24.5,24.6,24.1,24.1,23.6,22.9,22.6,22.9,22.5,20.6,20.8,20.9,19.8,19.0,19.0,17.7,17.0,13.4,15.1,17.0,18.6,18.3,19.3,20.8,20.7,22.0,21.9,23.3,23.1,22.9,23.3,24.1,23.8,23.5,23.9,24.7,24.1,24.5,24.2,23.7,24.4,24.1,23.4,23.0,23.7,23.8,23.2,23.8,23.4,24.0,23.5,23.9,22.7,23.6,24.7,23.8,23.1,24.1,24.2,23.9,23.5,23.7,23.7,22.4,21.9,23.1,22.2,22.9,22.9,21.7,22.5,21.5,19.9,20.5,20.4,22.2,21.3,22.9,21.3,23.3,21.7,23.8,22.4,25.0,23.5,24.2,25.1,25.5,25.3,22.8,22.1,20.7,20.9,21.2,22.0,22.9,21.2,20.7,19.0,19.1,17.1,15.8,17.1,14.9,13.9,10.9,13.5,11.6,15.1,14.3,16.6,16.7,18.8,20.0,21.1,22.0,24.0,23.7,21.5,21.6,23.9,23.4,23.2,21.2,20.5,18.6,19.8,18.9,20.9,21.6,22.7,23.0,24.2,24.5,25.1,25.4,25.7,26.2,27.0,26.5,26.0,24.8,24.3,23.5,23.2,22.8,22.5,21.2,19.3,18.2,17.6,15.1,14.7,12.5,12.6,11.0,11.9,12.4,13.5,13.5,15.8,17.5,18.2,20.9,20.7,22.8,21.9],[28.8,28.6,28.2,28.2,28.9,28.9,28.6,28.5,28.2,28.5,27.9,27.6,27.6,27.6,26.8,26.8,26.3,26.3,24.6,24.7,23.3,23.1,20.7,20.6,21.5,20.0,17.3,17.1,16.7,13.9,16.2,13.3,16.4,14.9,16.7,15.5,16.5,13.3,12.6,10.8,7.1,8.9,10.4,7.5,7.6,4.9,3.8,1.8,0.8,2.2,3.7,6.4,7.8,10.1,11.9,13.9,15.4,17.9,20.0,19.2,20.3,17.8,19.3,16.9,17.9,17.8,15.2,12.7,11.9,11.6,9.6,12.4,11.5,15.0,16.1,17.6,19.4,22.0,23.9,24.1,25.0,25.9,26.5,27.3,27.0,27.7,27.5,27.2,27.3,28.1,26.7,27.9,27.6,26.9,26.7,27.9,27.9,27.7,28.0,27.8,27.7,28.0,27.7,27.7,27.8,27.6,27.7,27.6,27.2,27.0,26.9,26.7,26.6,26.6,25.8,26.1,25.0,24.8,24.5,24.4,24.6,24.1,23.2,22.7,23.6,20.7,20.2,21.8,20.1,17.9,18.2,20.7,19.1,15.8,18.0,19.5,19.1,14.6,15.5,16.6,18.4,17.2,21.3,20.9,22.3,19.8,17.9,19.3,19.4,15.7,16.6,13.1,12.7,12.2,11.2,13.9,15.1,17.4,18.1,17.7,19.2,21.3,22.7,24.7,25.0,25.0,25.5,24.5,25.4,25.8,25.8,25.8,25.8,26.4,26.3,26.6,26.2,25.7,25.0,25.2,24.3,24.1,24.1,23.6,21.7,22.2,21.2,19.6,18.6,17.6,17.8,14.1,15.3,17.2,19.2,19.6,21.7,22.9,22.7,24.8,24.4,25.2,25.2,25.4,25.6,25.6,25.8,25.7,25.7,26.3,25.7,26.6,25.5,25.7,26.3,25.7,24.8,25.6,25.5,26.0,25.0,25.4,24.6,25.2,24.8,25.4,24.3,25.5,26.0,24.6,24.7,25.7,25.5,25.3,25.5,25.2,24.4,25.1,24.7,24.7,24.5,25.1,24.9,24.0,24.6,24.1,22.1,22.9,22.6,24.8,23.4,25.2,24.0,25.3,24.3,24.8,23.4,25.1,24.8,25.4,25.1,26.2,25.6,25.2,25.2,21.8,23.1,23.7,25.1,25.2,24.0,24.0,21.7,20.4,19.1,17.8,19.2,15.8,15.1,13.0,13.9,12.2,16.8,13.3,17.1,16.2,17.7,20.9,19.6,23.1,23.2,24.1,22.5,21.6,23.6,23.3,21.4,21.3,18.7,17.3,20.1,19.4,22.4,23.2,25.1,25.4,26.4,26.3,26.8,26.6,26.8,26.9,27.2,27.2,27.2,26.5,26.9,26.5,26.5,25.2,24.8,22.3,20.8,17.7,17.8,14.6,15.0,12.3,13.2,10.4,11.6,12.5,13.5,13.7,16.7,18.3,20.5,22.9,23.3,25.3,24.6],[28.3,28.1,27.7,27.1,28.5,27.9,28.1,27.7,27.6,27.7,27.2,26.8,26.8,26.8,25.4,25.2,24.1,24.2,22.2,22.4,20.0,21.5,18.4,18.7,19.9,19.2,16.8,16.6,16.6,14.1,15.9,14.5,16.2,15.1,17.9,15.2,15.7,13.2,11.1,10.8,6.3,9.7,11.1,8.9,10.4,8.1,6.5,3.6,1.7,0.8,2.2,4.1,5.9,7.1,9.0,10.5,12.8,16.1,18.0,17.2,18.6,15.6,15.9,15.2,16.1,16.1,12.8,11.4,11.4,11.1,8.7,10.9,10.3,12.8,14.1,14.4,17.2,18.4,19.3,21.8,22.4,23.8,22.8,23.8,24.0,25.4,25.0,23.8,25.2,25.7,24.5,26.1,25.7,25.9,25.1,26.3,26.6,26.6,26.9,26.6,26.6,26.8,26.3,26.0,26.1,25.9,25.4,24.7,24.5,24.5,24.1,23.8,23.1,23.9,24.3,22.4,23.0,24.0,21.8,20.8,22.7,22.5,19.6,21.0,22.3,19.3,17.2,19.8,19.4,14.5,17.1,18.2,14.7,14.5,17.1,18.6,17.7,14.3,14.1,14.9,14.7,13.6,16.8,17.8,19.4,18.1,16.3,16.8,15.4,12.7,13.7,11.2,12.2,10.6,10.9,13.9,14.9,17.4,18.5,17.4,19.4,22.2,22.6,23.8,24.1,24.5,24.9,24.3,24.3,24.9,24.3,24.9,25.1,26.0,25.5,26.0,25.8,25.7,24.9,24.7,24.1,24.6,24.0,23.0,22.6,22.8,22.4,20.4,20.1,19.2,18.3,14.8,16.5,18.1,20.3,20.1,21.1,22.7,21.9,22.5,21.1,23.1,23.4,23.0,24.0,24.3,24.1,24.8,24.6,25.3,25.4,25.9,25.4,25.1,25.5,25.2,25.0,25.3,24.4,25.1,23.7,24.0,23.2,23.8,23.7,23.4,22.6,22.6,24.4,23.3,22.5,23.7,24.1,23.8,23.6,23.3,22.6,22.4,22.4,23.5,23.4,24.1,23.7,23.4,24.1,23.6,21.9,22.6,22.0,23.3,22.4,22.6,20.6,23.1,21.5,22.8,22.6,22.5,21.9,22.6,22.8,23.5,23.7,22.3,21.9,19.7,20.9,21.0,22.4,22.8,22.2,22.9,20.9,21.0,19.3,17.3,18.9,16.4,16.1,12.7,13.3,12.1,15.4,12.4,16.4,15.1,17.5,20.4,19.4,20.8,22.2,22.4,20.9,20.4,23.3,22.4,21.3,20.3,19.2,18.2,19.6,18.2,20.0,20.9,22.2,21.3,23.2,22.6,24.0,23.8,24.1,23.8,24.9,24.7,24.3,23.4,23.5,23.4,22.8,21.7,20.8,19.6,18.0,16.7,14.4,13.2,14.5,11.1,12.7,11.2,12.5,12.1,12.9,14.3,17.3,19.6,20.1,22.9,22.0,23.5,23.7],[27.4,27.2,26.7,26.0,27.2,28.0,27.2,26.5,27.0,27.1,26.1,25.2,25.4,25.4,23.7,23.8,22.9,22.6,21.0,20.5,18.7,19.0,15.9,16.0,18.2,17.0,14.0,14.2,14.1,12.1,13.3,12.0,14.2,12.7,15.4,13.7,12.9,12.6,9.9,10.3,6.8,9.3,10.5,8.3,9.0,7.4,7.2,5.2,4.0,1.8,0.8,1.4,2.1,3.6,4.9,6.9,8.1,10.4,13.4,13.8,14.1,11.5,15.1,12.1,14.2,13.3,11.3,10.8,11.6,10.1,9.0,11.8,8.7,11.2,10.8,11.6,14.5,18.7,20.1,21.8,20.5,24.1,22.4,22.7,22.4,22.8,21.6,22.3,23.0,22.7,21.6,23.1,23.0,23.2,22.8,23.6,23.1,23.3,23.0,23.1,23.4,23.1,22.2,22.0,22.4,22.8,23.0,22.5,22.6,23.1,22.2,22.9,23.4,23.6,23.6,22.2,22.5,22.8,22.3,21.2,21.8,21.3,21.6,20.3,21.2,18.9,14.9,17.2,16.3,12.1,14.3,16.2,12.9,11.3,13.9,16.2,13.2,12.3,11.1,10.2,11.1,10.2,13.4,13.4,16.8,14.4,11.6,11.9,11.8,8.8,10.3,9.1,9.5,8.3,8.9,13.0,13.9,15.8,17.3,15.4,16.2,19.1,19.0,21.2,20.6,20.7,21.5,21.1,21.5,21.7,21.4,22.1,22.7,22.5,22.7,22.1,22.3,22.8,22.1,22.0,21.5,22.1,21.3,19.8,20.3,21.0,20.0,18.6,19.1,17.1,16.7,14.8,15.9,17.3,18.6,17.6,18.7,18.8,18.5,19.7,19.5,20.3,20.2,20.5,21.8,21.5,21.1,21.9,22.1,22.4,22.5,22.5,22.1,22.4,22.2,21.7,22.0,22.6,21.0,21.7,20.8,21.4,21.1,21.8,21.9,21.6,21.0,20.9,22.0,21.4,21.0,21.4,21.9,22.1,21.3,20.9,21.0,20.1,21.0,20.1,20.6,21.2,20.7,20.2,21.0,20.5,19.0,19.4,19.4,20.2,19.6,20.7,19.4,20.3,19.7,20.8,20.1,21.3,18.9,19.5,19.1,19.6,21.3,18.5,19.9,18.2,18.2,19.0,19.6,20.6,19.2,19.1,17.7,18.7,16.0,15.5,16.3,14.9,13.8,11.7,12.1,10.1,12.5,10.3,13.6,12.8,16.0,18.2,16.7,19.5,20.0,20.8,20.0,19.3,21.5,20.5,19.4,19.4,17.8,16.2,17.7,16.1,19.2,19.4,21.5,20.8,23.0,21.3,22.5,22.1,21.1,20.9,21.0,21.0,21.4,21.3,22.6,21.6,21.8,20.9,21.4,19.9,18.6,14.3,12.4,10.3,11.4,9.5,11.8,10.5,11.9,10.9,13.3,13.6,14.6,17.1,17.6,19.5,19.3,20.1,19.9],[27.0,26.7,26.3,25.4,27.2,26.4,26.8,26.4,25.9,26.1,25.7,24.6,24.6,24.5,22.5,22.0,20.7,20.8,19.0,16.4,16.2,17.7,14.9,14.9,16.2,14.9,13.0,14.1,13.8,11.9,13.5,11.6,14.7,12.9,14.7,12.7,12.3,11.2,10.5,9.3,7.8,8.4,9.7,8.9,9.4,7.8,8.3,6.4,5.7,3.6,1.2,0.8,1.2,2.7,3.4,4.8,6.6,10.4,12.2,12.5,13.0,10.9,13.4,12.8,13.8,13.4,10.3,10.3,9.8,8.5,9.3,9.5,8.7,10.9,10.6,10.8,13.6,16.6,18.7,20.1,20.1,20.9,20.8,19.2,20.7,20.7,18.9,20.2,20.2,20.1,19.7,21.0,20.9,21.7,21.3,21.4,21.3,22.0,21.6,21.4,21.2,21.5,20.6,19.9,20.6,20.3,19.9,19.9,20.2,19.6,19.0,20.0,20.0,19.0,19.9,18.5,18.6,19.5,18.6,17.4,18.5,19.3,16.6,18.6,17.0,15.4,14.7,16.6,15.4,12.5,13.7,14.8,12.4,10.8,12.2,13.4,11.8,10.4,10.1,9.4,10.5,9.3,12.7,13.9,15.4,13.6,11.4,11.2,11.0,8.4,10.0,8.5,8.7,7.6,8.4,11.1,13.9,13.5,16.3,14.0,14.0,17.4,17.2,19.4,18.0,18.3,18.9,18.8,19.8,19.8,19.6,20.2,20.5,20.9,20.4,20.0,20.5,21.1,20.3,20.0,19.8,20.5,20.0,18.7,19.9,20.0,18.4,18.1,18.8,16.5,15.8,14.5,14.6,16.9,17.7,17.3,17.3,18.0,17.0,17.5,18.2,18.8,19.7,19.0,19.1,20.2,19.7,19.5,19.9,20.0,20.6,20.3,20.3,20.3,19.9,19.6,19.9,19.8,18.4,19.0,18.7,19.0,19.1,20.4,20.3,20.5,19.5,20.3,20.5,20.1,19.5,19.8,20.2,20.2,18.6,18.0,17.9,18.2,18.7,18.7,18.5,19.5,18.5,18.5,19.5,18.7,18.3,18.6,18.2,18.4,17.5,18.3,18.2,17.8,17.9,18.2,16.6,18.6,18.0,18.7,18.4,18.4,18.5,18.0,18.7,16.0,16.5,17.5,18.2,18.6,17.5,17.4,16.3,17.1,14.7,15.0,15.9,14.7,14.0,12.6,11.3,10.1,12.5,10.2,14.0,12.6,15.1,17.6,16.5,18.5,20.5,19.2,18.9,18.6,20.6,19.2,18.0,18.0,16.6,15.4,17.3,16.1,17.8,18.6,18.8,19.1,19.4,19.3,20.1,20.8,19.5,19.6,19.6,18.9,19.2,20.3,19.6,20.3,19.1,19.4,18.7,16.9,16.7,13.2,12.5,9.3,11.3,9.6,10.8,10.5,11.7,9.8,13.0,13.8,12.6,15.8,15.2,18.4,16.7,18.9,17.5],[26.9,26.7,26.4,25.5,27.3,26.8,26.7,26.3,26.1,25.9,25.3,24.9,24.5,24.6,22.9,22.9,20.7,21.3,18.3,16.1,15.4,15.2,13.5,13.7,15.0,14.3,11.0,12.6,13.3,11.6,12.5,10.9,13.8,10.3,14.4,11.1,12.0,10.2,9.9,10.7,8.0,8.6,9.8,8.8,10.3,8.4,9.5,6.3,6.3,5.4,2.4,1.0,0.8,1.0,2.1,2.9,4.6,7.5,10.2,9.7,11.9,9.9,12.2,13.8,13.0,14.2,10.5,9.6,10.3,9.5,9.6,9.0,8.0,9.2,9.7,11.7,15.0,17.2,17.3,18.2,18.5,17.7,18.2,18.7,18.5,19.3,18.1,18.9,18.7,19.5,17.9,19.1,20.0,21.0,21.0,19.1,19.9,20.0,19.7,19.7,20.2,19.9,20.1,19.6,19.5,19.9,20.7,20.1,20.2,19.2,19.6,19.8,19.9,19.7,18.6,19.4,19.5,18.7,18.9,18.2,18.7,18.3,17.6,16.2,17.2,14.9,13.9,14.3,13.5,11.0,11.5,12.5,10.6,10.5,12.3,14.0,12.2,10.4,10.5,9.0,8.7,8.0,11.4,13.8,14.7,12.2,10.4,10.3,10.3,7.2,8.3,6.7,7.3,9.2,9.2,12.2,13.2,13.5,15.9,14.6,13.7,16.9,16.6,19.8,18.6,18.5,18.7,18.6,19.2,18.6,18.4,18.9,19.7,19.0,18.6,18.1,19.0,19.5,18.7,18.4,18.5,19.5,19.6,17.8,19.6,20.3,18.1,19.3,19.7,16.9,17.8,15.7,14.3,16.9,19.1,16.9,16.7,17.3,16.6,16.3,16.2,17.5,18.5,18.0,16.2,17.8,17.8,16.8,17.4,17.7,18.5,18.2,18.7,18.2,17.5,17.4,17.9,18.3,17.3,18.6,18.3,19.2,19.4,20.6,20.6,20.2,19.8,18.6,19.1,19.8,19.0,19.8,20.0,19.6,19.0,16.8,16.6,16.9,17.8,16.6,16.0,16.3,16.7,16.1,16.7,16.7,16.7,18.1,16.7,15.6,16.6,16.8,15.9,17.5,16.7,18.5,16.2,17.0,15.8,16.4,16.0,17.0,18.5,16.4,16.4,15.5,15.3,15.5,16.7,17.5,17.2,18.1,15.6,19.4,15.1,15.4,14.9,14.8,14.3,12.6,12.1,10.3,11.2,9.9,11.7,10.1,14.2,16.6,15.3,18.0,19.3,19.4,17.5,18.6,21.1,19.5,17.3,17.3,15.1,14.9,15.5,13.7,17.4,17.7,19.0,19.1,19.2,19.1,19.3,19.8,18.8,18.2,19.5,17.4,18.6,17.4,19.5,18.8,19.0,18.9,18.5,16.9,14.9,12.6,11.7,9.6,9.6,9.5,11.7,11.4,12.3,11.1,13.5,15.0,14.2,16.3,15.2,19.3,16.7,17.9,16.6],[26.7,26.5,26.6,25.1,27.2,26.5,26.4,26.5,25.7,25.5,25.5,24.6,24.4,24.5,23.0,23.0,21.2,21.9,19.0,17.5,16.3,15.5,13.7,14.8,16.9,15.2,13.1,13.2,14.4,13.5,13.9,12.4,13.8,12.6,14.4,13.2,10.8,11.0,9.9,11.8,9.0,10.3,11.7,10.1,11.3,9.4,11.0,7.6,7.1,5.6,2.9,2.0,1.0,0.8,1.2,2.0,3.6,5.3,9.3,8.4,10.5,8.6,10.6,12.1,11.9,12.7,9.7,9.5,12.2,9.6,12.5,10.4,8.3,7.9,9.5,8.1,12.7,13.8,17.5,16.9,18.9,17.5,18.7,18.5,18.0,18.4,19.0,19.3,19.7,18.6,18.5,19.8,19.6,20.9,20.5,18.6,20.5,20.7,21.2,19.0,19.6,21.0,21.3,20.2,19.5,18.9,19.3,18.8,19.1,18.5,19.0,19.1,19.2,18.7,18.1,18.5,18.6,18.0,18.4,18.3,18.4,16.8,15.0,17.6,16.8,13.1,14.3,14.8,14.1,12.1,14.0,13.2,11.3,10.9,13.3,13.2,11.3,10.6,10.0,8.7,8.5,7.8,10.1,10.8,13.3,10.9,9.4,9.7,8.9,6.5,7.8,7.0,7.9,9.6,10.9,11.8,13.7,14.1,16.9,15.4,13.6,18.4,17.1,18.5,17.6,17.7,17.8,18.3,18.7,17.1,18.5,19.1,20.0,19.6,19.6,18.7,19.7,20.9,19.4,18.5,19.4,20.3,18.9,17.3,20.1,20.1,16.7,18.2,20.1,17.7,17.3,15.9,14.4,17.7,17.6,17.6,16.9,17.2,17.5,16.7,16.6,18.5,18.4,17.7,17.6,18.5,18.2,17.9,18.7,18.5,19.6,19.4,20.1,20.0,19.1,18.5,19.1,20.3,18.0,19.2,18.8,19.6,19.2,21.0,21.0,20.5,20.6,19.7,20.5,20.3,19.5,19.7,20.2,19.9,18.5,17.3,17.6,17.6,18.6,16.8,17.8,18.4,18.3,18.3,18.4,17.5,17.2,18.8,18.2,17.6,17.3,16.5,16.9,18.3,18.3,19.2,16.4,18.1,15.5,17.0,17.6,18.5,18.8,17.2,18.4,15.9,16.3,15.7,17.1,17.5,17.2,16.5,15.9,16.9,15.6,15.9,15.3,15.5,15.0,13.2,12.0,11.1,12.7,10.8,13.0,11.6,13.2,15.2,14.0,17.7,19.9,19.5,17.3,17.7,20.7,18.7,17.2,18.1,15.7,15.2,16.1,15.2,16.7,17.8,18.6,18.8,18.6,18.0,19.0,18.9,18.7,18.9,18.9,18.4,18.1,18.0,18.8,19.5,19.0,19.8,17.6,15.2,12.9,10.8,11.7,8.6,10.3,9.2,11.4,13.0,13.7,11.9,14.4,15.4,13.9,16.4,15.0,18.4,16.9,17.6,16.1],[26.4,26.2,26.1,25.0,26.7,26.1,26.3,25.9,25.3,24.8,24.8,24.0,23.4,24.0,22.4,21.9,20.5,20.6,18.3,17.1,15.3,15.5,13.5,13.7,16.0,15.6,13.5,12.2,14.7,13.6,13.9,12.4,14.7,11.7,15.1,12.5,12.1,11.0,10.7,11.3,10.1,10.3,11.1,9.8,11.4,10.2,11.3,8.6,8.4,7.0,4.2,2.9,2.2,1.0,0.8,1.1,2.7,4.2,7.0,7.1,8.4,9.1,10.8,12.8,13.4,12.5,10.3,10.7,12.9,10.6,11.6,10.6,7.9,8.1,9.4,8.7,12.7,12.5,16.6,16.7,18.6,19.0,17.8,18.6,18.4,18.8,19.1,18.4,19.8,19.3,19.0,21.1,20.9,21.6,21.2,20.2,22.3,21.6,21.8,20.2,20.3,21.1,20.7,19.1,19.7,20.2,19.7,19.7,19.8,19.2,18.7,19.5,19.4,19.2,18.3,19.2,19.5,18.9,17.8,17.7,19.1,16.9,13.8,16.4,16.3,12.4,13.0,14.5,12.9,10.4,12.7,14.4,10.7,10.7,13.9,14.0,12.1,12.0,10.8,9.1,8.3,7.7,9.6,10.8,13.7,12.3,8.2,8.4,7.7,5.1,6.4,8.3,9.9,11.9,11.2,13.7,14.7,14.2,16.8,16.0,14.5,18.5,17.0,19.0,18.2,18.2,19.3,18.7,19.3,19.8,19.3,20.2,20.6,20.5,20.2,20.2,20.6,20.8,20.2,20.3,20.0,20.6,19.9,19.2,20.0,19.9,19.5,19.1,19.3,17.8,19.1,17.1,15.2,17.7,19.1,18.1,17.8,18.5,17.8,17.7,16.9,18.1,18.3,18.9,18.5,18.2,19.3,19.3,18.7,19.2,20.4,20.2,20.3,20.5,19.2,19.3,19.8,20.6,17.9,19.0,19.0,19.3,19.3,21.1,20.9,20.5,20.3,19.7,20.4,20.3,19.4,19.0,19.9,19.4,17.9,16.9,17.0,17.0,17.7,16.9,17.0,18.1,17.4,18.2,19.7,17.8,17.8,19.4,17.9,18.3,17.4,17.4,16.7,17.5,17.2,17.7,15.6,17.5,14.9,16.3,16.9,16.3,17.8,16.5,16.9,14.7,16.2,15.4,16.4,18.2,17.9,18.4,17.2,18.3,17.1,17.3,16.3,16.2,15.9,13.6,12.0,10.4,12.4,10.4,13.4,10.7,13.6,16.6,14.5,18.6,19.3,18.8,17.7,17.9,20.0,19.0,17.7,18.1,16.1,15.2,16.3,15.3,16.6,17.9,19.2,18.7,19.3,18.0,18.4,18.0,18.4,18.3,19.6,18.2,18.1,18.2,18.6,18.5,18.4,18.1,17.5,15.4,13.1,11.0,11.1,8.0,9.5,10.1,12.7,13.4,14.8,12.9,15.4,16.8,16.2,17.4,15.4,19.7,17.1,18.8,17.5],[26.6,26.4,26.4,25.4,26.6,27.1,26.3,25.8,25.5,25.6,25.1,24.6,24.1,24.7,22.8,22.9,20.9,21.1,18.5,18.5,17.0,16.7,14.1,15.5,16.9,15.8,13.9,14.1,15.6,15.4,15.0,13.9,14.7,13.0,15.6,12.8,13.5,10.8,11.6,12.5,10.6,10.9,12.0,10.8,12.1,10.3,11.8,8.8,8.7,8.1,6.0,3.9,3.0,2.1,1.1,0.8,1.4,3.4,5.0,6.2,7.4,7.0,8.9,13.0,13.5,11.9,10.8,11.5,13.6,11.8,11.9,11.5,9.4,9.1,11.9,8.3,14.1,12.7,15.9,17.6,18.2,20.1,20.0,21.2,20.4,21.3,21.9,20.6,21.1,20.8,20.4,21.5,21.8,22.0,21.5,21.2,22.6,22.2,22.3,21.7,21.1,22.3,21.6,20.0,20.5,21.3,21.3,20.9,20.5,20.5,20.6,20.1,20.1,20.2,20.4,20.1,20.4,20.4,18.0,17.8,19.6,17.5,14.8,16.9,17.8,13.2,12.7,14.9,13.1,10.0,13.0,13.3,10.1,11.4,13.0,14.8,11.7,11.8,11.1,9.4,9.3,8.3,10.3,11.1,13.1,11.9,10.0,8.6,9.0,6.9,9.0,9.4,10.1,11.1,11.4,13.2,16.2,16.3,18.1,16.1,15.8,18.1,18.2,20.2,19.1,18.6,19.1,19.3,20.4,20.6,19.9,21.2,21.5,21.2,20.6,20.1,20.9,22.0,20.2,19.7,20.1,21.1,21.1,18.8,20.1,20.9,18.0,18.9,21.1,17.7,17.4,15.4,15.7,17.9,18.4,17.6,17.3,18.7,17.1,18.0,16.6,17.8,18.5,17.6,19.1,18.5,19.3,19.7,19.2,19.2,20.6,20.0,20.1,20.9,19.7,19.6,19.5,21.0,18.4,19.4,19.1,19.6,19.8,21.9,21.6,21.1,20.4,20.1,21.4,21.2,19.6,19.6,20.5,20.1,17.9,16.9,17.5,17.0,18.0,17.3,17.9,18.8,18.2,18.4,19.6,17.9,17.8,18.7,17.7,18.0,17.6,18.3,16.7,17.3,17.1,18.8,15.2,17.6,16.1,16.8,17.3,17.1,18.9,16.3,17.1,15.0,15.7,16.2,16.8,18.2,17.0,17.4,16.8,18.6,16.4,16.8,16.1,16.2,15.1,14.0,12.0,11.7,13.2,11.6,14.5,12.6,16.3,18.7,18.0,19.3,17.5,18.7,19.0,17.3,18.8,18.2,17.9,18.1,17.3,15.7,17.0,15.6,16.7,18.2,19.0,19.0,19.2,18.9,19.3,19.1,19.8,20.3,21.5,21.0,21.1,19.5,20.1,18.8,19.0,17.6,17.6,16.0,15.2,13.5,11.4,8.4,10.9,10.4,11.8,13.1,13.6,12.8,15.3,15.8,14.6,15.9,15.6,18.5,17.9,18.9,17.2],[26.5,26.8,26.3,25.2,26.5,26.9,26.3,25.5,25.8,25.8,24.9,24.1,24.1,24.2,22.2,22.4,20.4,21.3,19.1,18.8,18.6,19.0,17.5,17.7,18.4,18.0,17.9,17.0,17.3,16.1,15.8,14.5,16.3,14.0,16.1,13.9,13.1,11.5,12.4,12.7,12.4,12.3,13.3,12.9,14.3,13.2,14.7,12.5,12.4,10.6,9.1,7.4,5.4,3.5,2.6,1.2,0.8,1.6,3.3,4.5,6.4,8.0,9.7,12.4,12.3,11.2,11.4,12.1,13.3,11.6,12.0,12.0,9.3,9.2,11.2,9.5,14.4,13.9,17.0,17.7,18.2,19.4,19.7,20.2,20.9,21.3,21.7,20.2,21.5,20.5,20.4,21.9,21.8,22.1,22.1,21.9,24.2,22.7,24.2,21.9,21.6,23.6,22.1,20.7,21.1,21.3,20.7,20.7,21.1,20.3,20.3,20.6,20.5,20.5,19.7,19.9,19.7,19.6,17.3,18.3,19.0,18.4,16.5,17.9,18.4,14.9,14.5,15.7,15.1,12.6,16.1,16.7,12.8,13.5,16.2,15.6,14.4,14.1,12.9,11.4,8.9,7.9,9.7,9.2,11.2,10.8,8.1,7.2,6.6,7.1,8.2,10.2,11.4,12.8,13.2,15.0,17.4,16.9,18.4,17.6,16.6,19.8,18.6,19.8,18.6,19.0,19.9,19.6,20.2,20.8,20.1,21.0,21.3,21.8,21.2,21.8,21.9,22.0,21.9,21.6,21.6,22.0,20.9,21.0,21.5,21.2,19.9,20.8,20.9,19.9,20.1,18.8,17.4,19.5,20.4,19.5,20.4,20.7,19.6,20.5,18.8,19.1,19.7,20.6,20.6,20.1,20.5,21.2,20.7,21.3,21.6,22.0,21.7,21.6,21.2,21.7,21.9,22.3,20.8,21.0,20.7,20.3,20.3,21.6,21.6,21.5,21.8,21.7,21.9,22.1,21.8,21.2,21.3,20.9,20.8,18.3,19.0,18.3,19.8,19.5,20.4,20.8,20.2,20.5,21.7,20.1,19.3,21.4,20.6,21.0,20.6,20.1,19.3,18.8,18.4,18.7,17.7,18.8,17.1,17.4,18.5,18.3,18.7,16.6,18.5,17.5,17.6,17.1,19.2,19.6,18.9,20.0,18.4,20.4,18.8,19.7,18.8,18.0,18.7,16.3,15.2,13.5,14.6,12.6,14.6,11.9,15.8,15.1,16.2,19.2,20.5,19.4,18.5,18.9,20.2,18.5,18.8,18.2,17.3,16.5,16.9,16.2,17.2,16.9,19.0,19.1,19.3,20.2,19.0,19.6,19.3,19.7,20.4,19.8,20.4,19.8,19.7,19.5,19.1,17.2,18.1,14.9,14.4,11.8,12.6,10.8,12.5,13.0,14.8,14.9,17.2,14.4,17.8,18.5,17.8,19.4,17.8,20.6,19.3,20.4,18.8],[27.2,27.0,26.7,25.9,27.3,27.7,27.0,26.4,26.4,26.6,26.0,25.2,25.2,25.8,23.7,23.9,21.7,22.5,20.8,21.1,18.7,19.2,18.1,18.0,19.9,19.4,18.3,17.4,18.7,18.9,18.7,18.4,19.6,18.0,19.8,16.7,16.0,13.6,13.9,15.5,13.5,15.8,17.6,17.2,18.0,16.6,17.8,15.5,14.9,13.4,12.2,10.3,8.1,6.2,4.5,3.2,1.5,0.8,1.8,3.0,5.1,8.3,10.3,14.2,14.3,14.6,12.2,14.3,16.3,14.1,14.7,13.4,10.5,11.9,12.4,10.8,15.6,16.7,18.6,19.7,19.9,20.2,20.8,21.7,22.3,23.8,24.0,21.9,23.1,22.4,22.2,23.6,22.8,23.6,23.7,23.0,24.6,24.1,24.7,23.6,23.2,24.9,24.0,23.6,23.9,23.2,23.8,22.7,23.4,22.7,21.5,22.3,22.9,22.1,21.3,21.2,21.0,20.2,20.0,20.6,20.1,19.3,19.6,19.4,18.4,15.6,16.8,17.6,14.3,12.8,15.8,16.7,12.9,13.5,16.7,16.1,15.1,13.7,12.3,10.9,9.0,9.7,10.7,11.5,14.7,12.9,9.5,7.6,7.4,7.4,9.3,9.0,11.8,12.8,13.4,15.1,18.2,18.8,20.7,17.1,18.7,21.1,20.4,21.2,20.1,20.3,21.1,20.9,21.4,22.3,21.4,22.2,22.9,23.0,23.2,22.4,22.9,23.9,22.7,22.5,22.8,23.2,23.0,21.3,22.6,22.4,21.5,21.0,22.0,21.4,20.0,19.3,18.8,21.1,21.3,20.7,20.9,21.2,19.5,20.6,18.8,20.1,20.8,20.3,22.1,21.1,21.9,22.1,21.7,22.2,23.1,22.9,23.1,23.0,22.6,22.5,22.9,23.0,21.6,21.6,21.4,21.2,22.4,24.0,23.7,23.2,23.3,22.6,22.8,23.1,22.7,22.3,22.3,21.8,21.3,20.0,20.1,19.4,20.9,20.2,21.0,21.7,21.0,21.6,22.6,21.3,20.9,21.9,21.1,21.8,20.6,21.1,19.1,19.6,19.0,19.7,17.1,19.2,16.4,17.9,19.5,19.2,20.1,17.2,18.7,17.5,18.9,18.3,19.5,20.7,19.5,20.2,19.8,20.8,18.7,20.5,19.8,19.8,19.7,18.1,15.3,16.0,17.5,14.9,18.6,14.8,17.9,19.1,17.4,21.0,20.2,21.3,20.3,19.8,21.8,21.7,21.4,20.9,19.8,20.0,19.8,19.7,20.0,20.3,21.3,21.4,21.6,21.0,22.3,20.4,22.0,23.1,23.2,22.5,23.3,21.1,21.9,20.6,21.1,20.6,20.0,19.3,18.6,14.9,14.5,11.7,13.0,13.7,15.3,16.7,18.3,14.6,17.9,18.7,17.8,20.4,17.4,20.4,20.2,20.5,19.0],[27.8,27.6,27.3,26.5,27.4,27.6,27.3,26.7,27.1,27.0,26.4,25.8,26.5,26.5,24.3,24.7,22.7,23.1,21.7,22.7,21.7,23.0,20.6,21.3,22.8,22.9,21.7,21.0,22.2,21.5,21.4,21.2,21.2,21.8,21.1,20.3,18.0,17.0,18.3,19.3,18.0,18.3,20.1,19.8,20.2,19.7,20.4,18.2,17.8,16.0,15.5,13.7,11.1,9.0,6.6,5.3,3.9,1.6,0.8,1.7,4.5,5.5,6.7,9.3,11.5,12.4,10.9,14.6,15.9,15.2,16.8,16.7,14.3,14.6,16.2,13.4,16.3,16.6,20.7,19.9,22.1,21.1,21.3,23.2,22.2,24.1,24.6,23.5,24.5,23.8,23.7,25.1,24.6,25.1,25.2,25.1,25.8,25.4,25.4,24.9,24.8,25.3,24.2,23.9,24.3,24.0,24.4,23.8,23.8,24.6,23.3,24.1,24.1,23.4,22.8,22.9,23.1,21.4,22.4,22.0,21.5,18.9,19.4,21.2,19.6,16.7,19.2,20.3,17.0,14.9,19.2,18.6,15.6,16.7,20.0,19.3,16.7,17.5,14.2,12.8,12.9,11.6,11.6,13.3,14.1,14.3,11.5,9.2,9.8,9.2,11.6,11.9,12.9,16.4,16.3,18.3,18.8,18.9,21.1,20.5,18.8,22.0,20.8,23.1,21.0,22.2,23.3,23.5,22.9,23.8,23.1,23.1,24.6,24.6,24.8,25.1,25.0,25.1,25.3,24.8,25.6,25.1,24.1,23.9,24.9,23.7,23.2,23.9,23.6,21.9,22.5,21.0,22.4,23.8,24.0,24.3,24.1,24.0,22.7,23.7,22.2,23.8,23.3,23.3,24.3,23.7,24.0,24.3,24.8,24.6,25.0,25.7,25.7,25.5,25.4,25.5,25.8,26.0,25.5,25.4,25.4,24.9,25.6,26.2,25.9,25.9,25.4,25.1,26.2,25.9,24.6,24.9,25.6,25.0,24.1,23.8,23.2,22.2,23.2,23.6,24.7,24.7,25.1,25.2,25.7,25.3,24.5,25.3,24.5,24.8,24.4,24.4,22.3,23.0,21.5,21.8,19.7,20.9,18.4,19.1,20.8,21.3,22.0,20.3,21.1,19.2,21.3,19.9,22.2,22.4,21.6,22.8,21.9,23.4,22.0,23.5,23.2,22.8,21.9,21.1,20.1,20.1,21.1,19.4,20.9,18.5,20.4,19.5,18.2,21.5,22.6,23.2,21.5,21.1,23.1,22.9,23.1,22.6,21.9,21.6,22.1,21.6,21.1,21.8,22.6,22.9,23.9,24.3,24.6,24.6,23.7,23.5,24.7,23.4,24.4,23.5,24.2,23.8,22.8,22.7,21.5,20.3,18.7,17.3,17.0,15.1,16.5,17.3,18.5,19.9,20.0,17.5,19.8,21.8,21.0,22.2,19.5,22.9,20.8,23.2,21.9],[27.7,28.1,27.3,26.8,27.5,27.8,27.3,26.8,27.0,26.9,26.4,25.8,26.2,26.4,24.3,24.6,23.1,23.2,21.7,22.6,21.9,22.5,21.1,21.7,22.7,22.2,21.4,20.7,21.7,20.9,21.3,20.2,21.2,20.5,20.7,18.7,18.1,16.1,17.7,18.0,16.8,17.6,19.0,19.2,19.9,20.1,20.3,18.2,19.1,17.1,17.6,15.4,11.9,10.0,5.8,5.7,5.9,2.9,1.6,0.8,1.9,3.7,6.9,6.0,9.7,11.3,11.3,14.0,14.6,14.5,16.4,15.5,14.2,14.4,16.0,13.0,17.7,18.0,20.4,20.1,20.9,20.9,21.4,23.3,22.4,24.1,23.1,23.2,24.0,24.1,23.8,24.7,25.3,25.1,25.2,25.1,26.0,25.3,25.8,25.1,24.9,25.5,24.2,23.4,24.4,24.5,23.6,24.0,24.6,24.0,22.9,23.9,23.7,23.4,22.8,22.9,22.8,22.3,21.6,21.6,21.7,20.4,20.4,21.4,20.3,17.6,19.9,20.4,18.1,16.0,19.7,20.0,17.5,17.7,20.4,19.0,17.9,17.6,15.7,14.1,12.4,12.6,12.7,13.4,16.0,15.0,12.4,10.8,10.8,10.0,10.9,10.6,13.4,15.1,15.2,18.3,18.7,18.8,20.2,20.2,19.6,22.0,19.9,23.2,20.5,21.3,22.5,22.6,22.6,23.8,22.9,22.6,24.0,23.6,24.4,23.7,23.5,24.5,24.3,24.7,24.9,23.8,24.0,23.9,24.3,23.0,22.5,23.7,22.6,21.3,22.5,21.0,21.6,22.7,24.0,23.4,23.3,23.8,22.5,23.9,21.8,23.3,23.0,23.6,23.8,23.8,24.0,24.4,23.8,24.0,24.7,24.2,24.6,24.4,24.3,24.3,24.6,24.7,24.5,24.0,24.0,23.8,25.4,26.1,26.0,26.0,25.2,25.0,25.2,25.5,25.0,24.6,24.8,24.9,24.0,23.2,22.5,22.8,23.2,23.6,24.0,24.0,24.2,24.3,25.0,24.5,23.5,24.5,23.9,24.1,23.5,24.0,22.4,22.8,21.7,22.1,19.6,21.0,18.8,18.9,20.6,19.6,22.2,19.2,21.3,19.9,21.2,19.0,22.0,22.2,21.2,23.2,22.2,23.1,21.7,22.7,22.9,22.2,22.1,21.0,18.5,18.8,20.7,17.5,20.4,18.9,20.2,20.1,18.5,21.0,22.0,22.8,22.0,21.6,23.3,23.2,23.1,22.7,22.2,21.6,22.1,21.7,20.8,22.2,23.1,22.3,22.9,23.6,24.1,22.3,23.3,23.5,23.9,23.1,23.8,22.6,23.4,22.6,23.3,22.0,21.9,21.0,19.0,18.0,17.1,15.0,17.0,15.5,18.3,19.6,20.4,17.9,20.1,21.6,21.7,22.3,19.9,23.2,19.9,22.8,21.0],[27.1,27.2,26.6,25.4,26.5,26.8,25.9,25.2,25.9,25.5,24.8,23.5,24.4,24.6,21.7,22.5,19.3,20.4,18.6,18.7,17.4,18.3,16.4,16.6,17.9,17.5,16.9,15.6,17.3,16.8,17.1,16.2,18.3,17.0,18.2,16.4,14.8,13.2,13.5,15.0,12.3,15.1,16.4,16.0,17.3,16.8,17.9,15.7,15.8,13.8,14.0,12.6,10.4,8.4,7.3,6.5,6.2,4.5,3.1,1.1,0.8,1.1,3.1,3.5,5.0,6.9,7.8,9.7,11.8,12.0,11.9,12.6,11.2,11.6,11.8,11.2,14.1,14.4,17.0,18.2,19.5,18.2,19.2,19.5,19.5,20.8,20.9,20.0,21.1,20.1,19.8,21.8,21.0,22.1,22.3,21.5,22.9,22.5,22.8,22.0,21.9,22.9,21.6,20.8,21.4,20.8,20.4,20.1,21.6,20.1,19.4,20.7,21.1,19.8,18.9,19.9,19.5,18.7,18.4,18.7,18.5,18.4,16.9,18.3,17.4,13.9,14.8,15.9,14.3,11.5,14.6,16.1,13.8,13.4,16.1,15.5,14.9,13.4,11.9,10.9,10.7,11.2,10.9,12.3,13.2,14.0,11.1,10.0,9.6,7.9,9.6,8.6,10.2,11.7,12.5,14.5,16.1,15.7,17.2,16.8,16.0,18.5,18.0,18.8,17.6,18.2,19.3,18.8,19.1,19.3,19.5,19.3,20.1,20.6,20.8,20.4,20.6,21.1,21.4,20.6,21.5,21.0,20.2,20.2,21.4,19.9,19.4,20.2,20.0,18.4,18.9,17.6,17.5,19.7,20.2,19.4,19.0,19.6,18.4,19.9,18.3,19.3,20.1,20.0,20.0,20.4,20.5,20.7,20.0,20.5,20.8,21.2,21.4,20.7,20.7,21.5,21.4,21.3,20.5,19.9,20.5,19.9,20.9,22.5,22.1,21.3,21.0,20.8,21.3,21.1,19.7,19.7,20.3,20.0,19.5,17.8,17.8,17.7,18.3,18.6,19.3,20.5,20.4,21.1,21.5,20.9,20.4,20.9,19.7,20.2,19.4,19.4,18.0,18.7,17.3,17.4,16.6,17.6,15.4,16.4,16.8,17.2,17.2,16.9,17.8,16.1,17.1,17.2,18.5,19.0,17.7,19.2,18.3,19.4,17.8,18.9,18.3,18.0,17.5,16.5,13.7,14.2,15.9,13.7,17.5,14.5,18.2,18.0,16.0,18.7,20.0,20.2,19.7,19.1,20.3,20.6,19.4,19.5,18.6,18.6,19.1,18.4,18.7,19.9,20.6,19.4,20.7,20.9,20.6,20.8,20.5,21.1,22.0,20.4,20.7,20.3,19.9,19.4,19.8,18.9,18.7,18.1,17.3,14.2,12.8,10.4,11.9,11.8,13.9,14.7,15.9,13.3,16.5,17.1,16.8,19.0,17.6,19.6,17.9,19.7,18.1],[26.9,27.6,26.2,24.8,26.3,26.8,25.8,25.1,25.6,25.3,24.8,23.4,23.8,24.3,22.1,22.4,19.5,20.7,17.4,18.5,16.8,18.9,15.1,17.1,17.7,17.6,16.7,16.1,16.3,15.3,15.5,15.2,15.9,14.3,15.2,13.9,13.7,11.6,12.9,13.8,11.5,14.4,14.7,14.4,16.2,14.9,16.4,14.7,15.2,12.9,13.0,11.2,9.8,7.7,8.2,7.4,6.6,5.3,3.9,2.0,1.0,0.8,1.1,2.1,2.9,4.6,5.4,7.7,9.5,10.0,11.7,12.1,10.3,10.8,11.6,11.1,14.9,15.7,17.0,17.5,17.9,18.2,19.0,19.5,20.6,21.1,21.4,20.3,21.9,20.7,20.0,21.5,20.1,21.9,22.1,21.1,22.9,22.1,23.2,21.5,21.7,23.3,21.8,21.1,21.6,20.7,20.4,20.3,20.5,20.3,19.6,19.7,20.0,20.2,18.7,18.4,18.4,19.2,17.8,18.2,18.7,17.8,17.7,17.8,17.9,14.2,15.8,14.9,13.5,10.4,14.1,14.8,11.8,11.8,14.3,14.0,11.6,11.7,9.9,10.5,9.5,9.2,10.0,12.2,14.7,13.9,11.3,9.1,8.7,8.0,7.7,8.2,9.5,10.0,11.0,11.2,13.4,12.9,14.8,13.4,12.3,16.3,15.9,19.0,16.2,16.9,18.2,17.9,19.3,18.8,19.5,19.1,19.6,19.5,19.7,19.5,19.5,20.3,20.2,20.5,20.8,20.2,19.2,19.3,19.9,18.9,18.0,18.8,17.5,16.0,16.4,14.9,14.8,17.0,19.3,18.6,19.4,19.3,19.3,18.7,16.6,18.7,19.2,19.2,20.4,20.3,20.0,20.4,20.1,19.8,20.3,19.9,20.2,20.9,20.2,19.6,20.1,20.7,19.0,18.7,18.6,18.9,19.2,21.6,20.6,20.7,20.5,20.0,20.2,19.7,20.4,19.3,19.0,19.0,18.4,16.6,16.9,16.6,19.1,18.8,19.5,20.3,20.0,19.8,20.8,19.8,18.5,20.3,20.1,20.2,19.7,19.5,18.5,17.7,17.6,16.9,14.6,16.3,13.5,15.1,16.4,15.9,17.1,14.0,17.5,14.8,15.6,14.2,17.2,17.5,15.3,18.6,15.5,18.9,16.8,16.7,17.9,15.9,16.5,15.1,13.8,14.0,15.3,13.5,16.3,12.8,15.0,17.3,15.6,17.1,19.4,18.8,18.2,16.9,18.9,19.4,18.1,18.4,16.5,15.6,16.8,15.7,17.8,18.6,19.2,17.9,19.0,18.8,20.0,19.7,20.3,21.7,22.2,20.2,21.1,19.7,19.9,19.6,18.2,18.1,18.5,16.8,17.1,13.8,13.7,10.5,10.9,11.5,12.6,13.7,14.5,11.9,13.5,14.5,14.6,15.5,14.0,17.6,16.1,18.8,16.0],[26.6,26.7,26.1,25.1,26.4,26.2,25.9,25.8,25.6,25.2,25.2,23.8,24.0,24.2,22.2,22.0,19.4,20.7,16.7,17.5,16.1,17.7,16.2,15.9,16.5,16.9,15.6,15.4,15.8,15.7,15.5,14.8,16.0,14.8,16.2,13.9,13.5,11.8,11.4,13.3,10.4,13.8,14.7,13.4,16.3,15.7,17.5,15.2,15.8,13.7,13.6,11.7,10.9,10.0,8.9,6.9,8.0,6.5,5.1,2.5,1.8,1.0,0.8,1.1,2.4,4.2,5.7,6.1,8.9,10.5,11.9,11.5,10.0,11.0,10.7,11.0,14.6,14.9,16.2,16.8,16.9,17.0,17.9,18.3,19.7,20.2,21.4,20.0,21.4,19.6,20.5,21.8,21.4,22.0,21.9,21.0,22.0,22.5,22.2,20.6,21.1,22.0,20.8,20.8,20.1,20.0,20.0,19.5,20.3,20.0,18.8,18.5,19.9,18.6,17.5,17.8,17.5,17.8,17.0,16.5,16.9,17.1,15.6,15.2,16.3,13.6,14.2,14.9,13.6,10.9,13.0,16.0,11.8,11.2,14.5,14.9,12.3,11.3,10.4,11.1,9.9,9.9,11.8,12.6,14.2,13.5,11.1,10.4,10.4,7.7,10.3,8.3,9.1,10.1,10.7,11.6,12.9,13.3,14.9,13.8,13.7,16.2,16.5,17.5,16.4,17.3,17.9,17.4,18.1,19.6,18.1,18.7,19.6,20.2,20.3,19.8,20.1,20.5,20.0,19.6,19.8,19.6,18.4,18.2,19.2,17.9,16.7,17.6,17.9,15.5,15.3,14.2,14.6,16.5,17.1,17.2,17.5,18.2,17.2,18.3,16.8,18.7,18.3,17.9,20.2,19.8,19.3,20.3,19.8,20.0,20.3,20.6,20.2,19.8,20.4,20.2,20.1,21.3,19.6,19.4,19.5,19.3,19.9,21.5,20.7,19.8,20.0,18.3,20.3,19.6,18.5,18.5,19.1,18.8,18.2,17.1,16.8,16.6,17.5,18.0,18.1,19.4,18.9,18.9,19.4,18.7,17.6,18.6,18.2,19.7,18.4,19.0,16.9,17.6,16.1,17.1,14.4,16.8,14.0,15.6,15.6,15.7,16.9,14.5,16.0,15.2,15.9,15.2,16.5,16.6,15.7,16.9,15.6,17.2,15.2,16.2,16.6,15.4,15.5,14.4,12.9,12.8,14.1,12.7,15.1,13.0,15.9,17.8,16.1,17.6,18.6,18.9,18.8,17.5,18.7,19.5,18.9,18.8,17.4,16.7,17.2,16.4,17.4,18.4,18.8,17.7,19.2,18.7,19.6,18.9,19.7,19.3,20.8,20.0,20.0,18.8,18.9,18.0,17.7,17.3,17.3,16.9,16.2,13.8,11.9,10.1,11.3,10.7,12.3,13.0,13.8,11.0,13.3,14.7,14.5,15.2,14.9,16.6,16.7,17.7,15.8],[27.0,27.4,26.1,24.8,26.2,27.0,26.0,25.3,25.2,25.1,24.7,23.5,23.8,24.0,22.3,22.0,18.9,20.8,17.6,17.4,16.6,18.3,16.0,15.7,17.0,16.9,15.5,14.3,16.0,14.1,14.6,13.6,15.4,13.1,15.9,13.3,13.6,11.6,11.3,13.0,10.3,13.7,14.1,12.9,15.4,14.7,15.7,13.5,14.3,12.5,12.1,11.3,11.2,9.1,9.4,8.5,9.2,7.6,5.8,3.7,2.5,1.7,1.1,0.8,1.3,2.8,3.6,4.5,6.7,7.8,10.2,11.1,9.7,11.1,11.2,10.8,14.2,15.4,15.8,16.6,16.4,17.1,18.1,18.6,19.7,19.6,20.8,20.0,21.6,20.2,19.6,21.3,19.1,22.0,21.4,20.3,21.7,22.0,22.2,20.0,20.8,22.4,20.9,20.2,20.0,19.7,19.4,19.0,19.2,19.4,18.0,18.5,18.9,18.7,17.7,17.8,17.9,18.1,16.3,17.3,17.9,17.4,15.8,17.3,16.2,14.3,14.2,15.5,14.4,10.6,13.0,14.8,12.1,11.8,13.9,14.3,12.5,11.7,10.5,10.5,10.3,9.5,11.5,12.1,14.5,14.8,13.0,10.8,10.7,8.1,8.5,8.8,9.7,10.1,10.8,12.0,13.3,12.0,14.4,13.7,13.6,15.4,15.7,17.9,16.1,16.6,18.4,17.8,18.9,19.7,19.3,18.8,19.9,19.8,20.3,20.0,20.0,20.8,20.4,20.5,20.6,20.0,19.2,18.8,19.8,18.2,17.0,18.4,17.3,15.0,15.7,14.6,15.4,17.4,18.3,18.3,18.3,19.2,17.7,19.4,17.9,19.4,19.4,19.1,20.3,20.1,20.4,20.5,20.0,20.4,20.6,20.8,20.5,20.6,20.2,20.5,20.3,21.0,19.6,19.6,19.4,19.3,19.9,21.3,20.8,20.5,20.3,19.4,20.1,19.8,19.4,19.3,19.1,18.9,18.7,17.5,17.5,18.1,19.4,18.5,19.0,19.9,19.4,19.4,20.3,19.6,18.6,19.5,19.1,19.7,19.0,19.6,17.9,18.5,17.1,17.8,15.7,17.3,14.6,15.4,16.1,15.5,17.4,14.9,17.3,15.8,17.3,15.7,18.0,18.1,16.6,18.2,16.0,17.4,15.7,16.6,17.2,16.2,16.0,14.5,12.7,12.4,13.5,12.1,14.3,11.8,15.1,16.8,15.7,17.1,18.3,19.0,18.0,17.6,19.0,19.2,18.5,18.3,16.6,16.0,16.5,15.5,17.2,18.0,18.6,18.3,19.4,18.6,19.3,18.4,19.6,20.4,20.5,20.1,19.8,18.6,18.0,17.5,18.4,16.9,17.6,16.4,16.0,12.7,12.0,9.4,11.0,10.4,12.5,12.7,13.6,11.7,13.5,14.9,14.5,15.0,15.5,16.7,16.4,19.0,16.6],[27.4,27.5,26.8,25.8,27.1,27.2,26.4,26.4,25.6,25.7,25.5,24.8,24.5,24.6,23.2,23.0,20.2,21.6,17.5,17.4,15.9,18.3,16.2,17.0,17.5,17.9,16.0,15.1,16.2,14.8,15.4,14.2,16.2,14.0,16.9,13.7,13.9,11.5,11.8,12.8,10.4,13.2,14.7,13.8,16.7,15.8,15.8,14.8,14.6,12.6,12.5,11.6,12.4,10.5,10.8,10.5,10.8,9.4,7.5,4.9,3.9,2.6,2.3,1.1,0.8,1.3,2.5,3.8,7.1,8.4,9.7,10.2,9.3,11.0,11.8,11.3,15.1,15.5,16.9,16.9,17.3,18.6,19.4,21.2,21.0,22.4,22.9,21.8,22.8,22.8,21.3,23.3,23.0,23.2,22.5,23.1,23.3,24.0,24.0,22.7,23.5,24.3,23.2,22.9,22.7,22.0,21.7,21.4,21.7,21.3,20.2,20.2,20.1,19.9,20.0,19.2,19.0,18.8,18.0,18.8,18.2,17.3,16.2,17.4,18.1,14.7,15.7,16.2,14.7,12.0,14.7,15.5,12.6,11.9,14.6,15.6,12.9,11.4,10.0,10.9,10.9,10.0,12.0,12.5,14.7,14.8,12.3,12.0,11.2,8.2,9.6,7.9,9.8,10.3,10.9,12.6,14.0,14.3,15.7,15.3,15.3,18.2,18.0,19.8,18.2,18.9,19.9,19.6,20.2,21.0,20.6,20.9,21.4,21.9,22.0,21.7,21.7,22.1,21.7,21.0,21.5,21.3,20.6,19.0,20.6,19.5,18.1,19.5,18.4,17.6,17.1,14.3,16.3,17.6,18.9,18.3,18.2,19.6,18.0,19.5,18.0,19.9,19.8,19.5,21.0,21.0,21.1,21.2,20.7,22.1,21.4,22.6,21.7,21.5,21.5,21.5,21.2,22.2,20.5,20.9,20.7,20.7,20.8,22.2,21.8,21.1,20.4,20.5,21.2,20.9,20.4,20.2,20.5,20.1,19.9,18.2,18.0,18.1,19.0,19.3,19.8,20.5,19.5,19.7,20.4,20.0,18.9,19.7,19.1,19.9,19.4,20.3,17.3,19.1,17.0,18.6,16.5,17.7,15.6,16.5,16.7,16.7,18.7,16.4,18.2,16.3,17.8,17.6,18.0,19.2,18.8,18.5,17.6,18.2,16.6,17.7,17.9,16.3,16.5,14.0,13.1,12.0,15.4,12.3,16.2,12.5,16.2,18.9,16.0,18.9,19.6,20.7,19.9,18.1,20.7,21.3,19.7,19.9,18.3,17.4,18.5,17.2,19.0,20.2,20.3,20.1,20.9,21.1,22.8,20.8,21.9,21.0,22.5,21.6,23.0,20.5,22.1,20.3,20.7,19.3,19.1,18.6,17.4,13.5,13.3,10.0,12.1,10.7,12.7,12.5,12.9,11.5,14.1,15.5,15.7,17.1,16.5,19.5,18.3,20.1,18.0],[27.3,27.6,26.4,25.8,27.4,27.5,27.0,26.8,26.1,26.2,25.9,24.7,24.6,25.1,23.4,23.2,21.2,21.7,18.3,18.0,16.6,18.9,16.7,16.5,17.0,17.7,16.0,14.9,16.1,15.4,15.2,13.5,15.2,14.1,15.3,12.5,13.4,11.6,10.8,12.4,10.8,13.4,14.1,13.6,16.3,16.1,16.6,15.3,14.6,12.9,12.3,11.2,11.2,11.1,10.6,9.9,11.7,11.5,11.4,8.5,7.0,5.5,4.2,3.0,1.1,0.8,1.4,2.6,5.9,6.7,9.3,9.1,9.2,11.8,11.3,12.5,15.9,16.9,17.7,17.7,18.2,20.1,19.9,21.0,21.5,21.7,22.4,21.2,22.6,22.5,21.1,22.6,22.0,23.1,22.2,22.0,23.1,23.3,23.4,22.0,22.2,23.5,22.2,22.0,21.8,21.6,21.4,20.7,20.9,20.7,20.0,19.9,20.0,20.7,19.8,19.0,18.7,20.1,17.6,19.0,18.3,17.8,17.1,17.3,18.6,16.7,16.0,16.5,16.0,12.0,14.4,16.2,12.6,12.6,15.2,15.7,13.1,11.2,10.3,11.7,10.6,10.6,13.0,14.0,16.1,15.6,12.9,12.2,12.6,10.3,10.5,8.5,10.0,9.9,10.6,11.6,13.1,13.0,15.4,14.4,15.2,17.5,16.9,20.0,17.3,18.1,19.6,19.1,19.6,20.3,20.1,20.6,20.8,21.5,21.4,20.9,21.2,21.3,20.6,20.0,20.5,21.0,20.0,18.5,20.5,19.6,18.0,19.1,19.9,16.8,17.9,14.6,15.9,17.8,19.1,18.4,19.4,19.5,18.8,18.9,17.6,20.4,19.9,18.3,20.6,20.9,20.2,19.2,20.7,21.4,20.6,21.4,21.1,20.8,21.4,20.7,20.6,21.6,20.3,20.5,20.6,20.4,21.2,22.7,22.3,21.5,20.6,20.7,21.6,21.1,20.9,20.3,20.6,20.2,19.4,18.1,18.1,19.0,19.5,18.9,18.9,19.7,18.8,19.5,19.6,19.5,18.9,19.8,19.1,19.8,19.7,19.7,18.0,18.9,17.5,18.0,16.8,18.7,16.6,17.6,17.6,17.4,18.0,17.1,18.6,17.3,17.4,16.5,19.1,18.6,17.7,17.6,18.1,18.6,16.6,17.3,17.5,16.2,16.1,14.5,12.8,12.1,14.4,11.8,15.2,11.8,15.3,17.9,15.9,18.6,18.9,19.6,18.4,17.4,19.8,19.9,18.8,18.7,17.0,16.7,17.3,16.1,18.5,19.6,19.1,19.5,20.5,20.5,21.7,21.3,22.1,21.0,21.9,21.6,22.7,20.3,21.3,19.5,20.4,19.2,18.9,18.7,16.6,13.8,13.4,10.6,12.8,10.6,12.9,12.8,13.2,10.9,13.6,15.5,15.8,17.5,15.4,18.6,16.9,19.1,18.5],[27.8,27.8,27.0,26.2,27.4,27.4,27.3,27.0,26.2,26.5,26.3,25.5,25.2,25.6,24.6,24.3,22.5,22.9,20.5,20.3,19.0,20.8,18.6,18.2,19.3,19.7,18.4,15.2,17.0,14.8,15.9,13.3,15.7,13.0,15.7,12.5,12.7,9.7,9.9,11.1,8.7,12.1,13.6,12.7,15.1,14.6,15.4,13.3,12.8,11.5,9.4,11.4,10.0,10.1,11.6,12.3,13.4,14.1,13.8,11.0,9.6,7.6,5.8,5.0,3.0,1.7,0.8,1.2,3.6,4.8,6.7,7.3,8.7,10.6,11.9,13.1,17.0,17.2,18.7,19.1,19.2,20.2,19.9,21.6,21.3,21.3,22.3,21.5,23.5,22.4,21.9,23.3,22.7,23.7,23.2,22.9,23.7,23.8,24.3,22.7,23.1,23.8,22.8,22.2,22.1,22.5,22.2,21.3,21.6,21.7,21.0,21.0,21.2,21.4,20.8,20.2,20.2,20.0,19.9,20.2,20.0,19.3,18.7,19.4,19.4,17.2,17.3,18.9,17.7,13.9,16.5,19.6,14.6,13.4,17.4,18.1,14.0,11.9,10.8,11.1,12.5,11.3,14.4,14.7,17.1,16.1,13.1,13.3,12.9,10.0,10.1,9.5,9.3,9.8,10.3,13.4,13.3,13.6,16.7,16.0,16.1,19.5,18.3,20.8,18.4,19.1,20.4,21.0,21.1,21.7,21.7,20.9,22.0,22.1,22.5,22.3,22.2,22.3,21.3,21.8,21.0,21.1,21.4,19.8,20.6,19.8,19.4,20.4,18.9,17.8,18.2,14.9,16.5,17.6,20.3,19.1,20.5,21.1,20.4,21.4,20.5,22.1,22.1,22.7,22.1,22.5,22.3,21.7,21.5,22.2,21.9,22.6,21.8,21.7,22.1,21.7,21.3,22.4,21.1,22.3,21.7,22.1,22.3,23.2,23.0,22.6,22.0,21.7,22.4,22.1,21.3,21.7,21.7,21.8,21.1,20.3,20.1,21.2,21.5,21.0,20.7,20.9,20.4,20.0,21.1,20.0,19.1,20.6,20.5,20.5,20.9,21.4,20.8,20.8,20.3,20.9,18.0,20.2,17.7,18.6,18.8,18.6,20.3,18.3,20.9,18.8,20.3,18.8,20.2,21.1,20.7,20.8,19.8,19.7,18.2,17.6,19.1,16.5,16.3,14.4,13.4,12.0,15.1,11.1,14.6,11.8,15.3,17.3,15.7,18.4,18.2,19.7,19.4,17.5,19.4,20.1,18.7,19.2,17.1,16.7,18.0,16.3,19.0,20.0,20.2,19.8,20.9,20.7,21.4,20.8,21.5,21.8,22.7,22.3,22.4,19.9,21.3,20.4,21.0,19.1,19.5,18.5,16.9,13.7,14.4,10.9,13.4,10.7,12.7,12.5,12.2,11.8,13.7,15.6,16.6,18.2,18.2,19.7,18.0,21.7,19.2],[27.8,27.2,26.9,26.4,27.2,26.7,26.7,26.8,25.3,25.5,25.9,25.3,24.1,24.9,24.0,23.3,21.5,22.0,19.1,18.4,17.0,17.8,14.7,15.4,17.2,16.9,14.1,13.3,15.1,12.2,14.1,11.0,14.1,11.1,14.2,11.6,10.6,8.3,9.3,9.7,7.0,9.9,12.1,10.5,13.8,12.9,13.7,11.7,11.4,10.9,9.1,9.7,10.2,8.3,11.5,12.9,14.2,15.2,15.3,12.2,10.8,8.4,7.8,6.5,5.8,4.0,1.3,0.8,1.4,2.8,5.4,7.3,7.3,9.5,10.6,12.5,14.3,14.9,17.2,17.5,17.8,18.6,19.0,20.0,20.9,21.9,22.1,21.2,22.7,22.4,21.0,22.3,21.2,22.8,21.6,22.5,22.1,23.3,22.5,22.1,22.6,22.8,22.3,22.3,21.2,21.9,22.1,20.3,20.7,21.3,20.3,19.8,20.2,20.8,20.3,19.0,19.4,20.1,17.7,18.3,18.5,17.7,16.0,16.1,17.7,15.3,14.5,15.9,15.7,12.2,13.6,15.5,14.4,11.6,13.9,16.3,14.9,12.1,11.8,11.5,12.1,10.6,15.6,15.2,17.2,15.9,13.9,14.4,13.5,9.9,11.1,8.6,9.3,9.9,8.9,11.9,12.6,13.0,16.4,15.0,16.8,18.1,17.7,19.7,18.0,18.5,19.1,19.2,19.2,19.4,19.5,20.0,19.8,20.7,20.7,20.5,20.8,20.0,19.4,19.7,19.4,19.5,19.4,18.1,18.6,18.3,17.3,17.8,17.2,17.0,15.8,13.2,15.3,16.2,17.3,17.2,17.7,18.8,17.5,19.7,18.6,20.2,19.8,20.0,20.6,20.0,19.9,19.5,20.0,20.3,20.3,20.9,20.2,20.3,20.6,19.9,19.4,20.9,19.2,19.9,19.8,20.7,20.5,22.4,22.2,21.5,21.2,20.0,21.1,21.2,20.1,19.7,20.5,20.4,19.4,19.0,19.0,19.7,19.8,19.9,19.2,19.9,19.4,18.4,18.8,18.5,17.5,18.5,18.8,19.2,19.2,20.6,18.4,19.7,19.6,19.7,17.8,19.6,17.8,18.7,18.1,17.9,19.5,17.1,19.4,17.1,18.2,17.3,18.9,19.5,18.5,19.0,16.5,17.3,15.7,15.5,16.8,15.1,13.8,11.7,11.3,10.1,12.6,10.3,11.9,10.4,13.2,16.0,14.0,16.9,17.2,18.2,18.3,16.0,18.4,18.3,18.0,17.9,16.0,14.8,16.8,14.8,17.3,18.2,18.4,18.5,19.3,18.6,19.8,19.9,20.8,20.8,22.1,21.6,21.3,19.6,19.5,18.2,19.6,18.1,17.5,17.0,14.9,11.8,11.5,9.9,10.9,8.8,11.2,10.4,10.8,10.8,12.3,13.7,14.2,17.1,16.2,18.9,16.8,19.6,17.8],[27.4,26.7,26.3,25.7,26.2,26.1,25.7,26.1,24.7,24.7,24.6,23.9,22.2,23.1,21.7,20.9,18.6,18.9,15.8,14.8,14.0,15.0,12.7,13.0,14.3,13.7,12.0,11.1,12.0,9.8,10.4,9.2,10.3,8.3,10.0,8.8,8.9,6.8,7.2,7.8,5.5,7.3,9.4,8.7,12.3,10.8,12.3,11.2,11.7,10.3,9.1,9.4,10.2,10.0,11.8,11.7,12.4,14.8,15.8,12.5,12.7,9.3,8.8,7.4,6.4,5.7,2.8,1.2,0.8,1.4,3.3,4.9,6.2,6.9,8.8,11.2,11.7,13.0,14.3,15.2,14.7,15.5,16.7,16.9,18.1,18.2,19.2,18.1,19.5,18.4,18.5,19.3,18.2,19.5,18.6,19.5,19.5,20.1,19.2,19.0,19.2,19.1,18.9,19.1,18.0,18.1,18.6,17.4,16.9,17.8,17.4,16.3,16.4,17.5,17.1,15.5,16.3,16.7,14.7,14.7,16.1,15.5,13.6,14.2,15.8,12.7,11.6,13.8,13.4,10.9,11.6,13.0,12.4,10.4,12.0,14.0,12.1,10.5,9.2,9.4,9.7,9.2,13.0,12.5,14.2,12.8,11.9,12.1,11.8,7.8,8.7,8.0,7.7,7.8,8.1,9.4,10.8,11.9,13.4,12.7,14.0,16.1,16.7,17.2,16.6,16.5,17.0,16.8,17.4,17.2,17.6,17.8,17.3,18.6,18.6,18.7,18.1,17.4,16.9,17.0,16.5,16.7,16.6,15.7,16.0,15.8,16.3,15.2,15.2,14.0,13.6,12.3,13.0,14.1,14.7,14.5,15.0,16.0,15.1,17.1,16.4,17.5,17.4,17.9,17.7,17.7,17.4,16.8,17.3,18.0,17.6,18.2,17.4,17.5,17.9,17.4,16.8,17.8,16.1,17.2,17.4,18.1,18.0,19.9,19.4,19.2,19.1,17.5,18.6,18.9,17.8,17.3,17.9,17.6,17.2,15.7,16.1,16.7,16.6,16.8,16.3,16.9,16.3,15.7,16.2,15.9,15.4,15.4,15.7,16.3,15.7,17.3,16.3,16.4,16.6,17.4,15.3,16.6,16.4,16.9,16.1,16.8,17.5,16.5,16.7,15.1,16.4,16.4,17.0,17.3,17.0,16.9,14.6,15.6,13.4,13.0,13.6,12.7,12.1,10.5,10.2,8.6,10.2,8.1,9.7,8.3,9.9,12.5,11.6,13.6,13.5,13.9,13.2,12.6,14.1,13.8,13.2,12.8,11.9,9.9,12.3,11.6,13.7,13.3,14.0,14.7,16.0,15.2,16.6,16.4,17.1,17.4,19.0,18.5,17.4,16.9,16.4,15.8,16.3,15.3,14.6,14.4,12.3,10.1,10.1,8.1,10.1,8.4,10.0,9.8,10.2,10.1,10.5,12.3,12.6,14.5,13.6,16.7,16.5,17.6,16.2],[27.1,26.4,25.8,25.1,26.1,25.8,25.2,25.5,23.6,23.6,24.0,23.3,20.9,22.0,21.5,19.9,17.6,17.7,15.6,14.1,13.6,13.0,11.2,11.6,12.1,12.1,10.5,9.2,10.5,8.4,8.7,7.9,8.3,7.0,7.3,7.0,7.6,5.7,5.4,5.2,4.3,5.2,7.5,6.8,9.1,8.9,11.1,9.9,10.2,9.2,7.6,6.8,8.5,7.9,12.5,12.0,11.9,15.6,16.4,13.7,13.8,9.4,9.9,7.8,8.2,7.0,4.7,2.8,1.3,0.8,1.3,3.4,4.5,7.1,8.8,10.1,11.9,12.4,12.8,13.6,14.5,14.4,15.1,14.9,16.8,17.4,18.3,16.6,18.4,17.9,17.3,18.1,17.1,18.1,17.6,18.1,18.5,18.5,19.0,18.4,18.4,19.2,18.2,18.7,16.7,17.0,18.1,15.8,14.9,16.9,16.0,14.6,14.4,15.5,15.2,14.2,14.5,14.7,13.4,13.5,14.2,14.0,13.0,13.3,13.7,12.9,10.8,11.6,12.9,10.4,10.4,12.0,11.9,10.2,11.0,12.9,12.4,10.4,9.2,9.1,9.0,9.2,12.0,11.5,12.9,12.1,10.8,11.4,10.5,8.6,9.5,8.3,7.5,7.7,7.6,9.2,9.8,11.1,12.4,11.5,12.8,13.8,14.4,15.5,15.7,15.6,16.2,15.5,16.1,15.7,17.0,16.9,16.7,17.8,17.6,17.8,17.4,16.8,16.1,16.3,15.4,15.5,15.5,14.4,14.7,14.7,13.8,13.7,13.6,12.7,12.3,10.0,11.3,12.7,12.8,13.2,13.2,14.3,13.9,15.3,15.8,16.8,17.1,17.4,16.8,17.2,16.6,16.0,16.9,17.3,16.6,17.5,16.6,16.7,16.9,16.4,15.7,16.7,15.6,16.7,16.8,18.0,17.7,19.1,18.7,18.0,17.6,16.2,17.3,17.8,16.4,16.5,17.2,16.8,15.7,15.3,15.4,15.5,15.0,16.0,15.3,16.0,15.8,14.9,15.0,15.3,14.3,14.1,14.6,15.5,14.5,16.3,14.7,16.0,15.6,15.7,13.6,16.0,14.8,16.1,15.7,15.5,16.3,15.2,16.1,13.9,14.8,15.4,16.7,16.8,15.6,14.7,13.1,13.3,12.3,11.5,12.2,11.2,10.0,8.7,9.2,7.8,8.4,7.1,8.3,7.7,7.5,10.2,11.2,12.6,12.7,12.2,11.1,10.3,12.0,12.1,10.9,10.4,9.4,7.8,9.8,9.5,11.8,11.5,13.1,13.6,14.3,14.2,14.7,15.8,15.6,15.8,17.1,17.4,16.1,15.6,14.8,14.7,14.2,14.5,13.6,13.4,11.6,10.0,10.8,7.2,8.5,6.5,8.4,7.7,8.5,9.2,9.8,9.5,10.8,13.7,12.9,14.1,14.4,15.8,15.4],[27.0,25.9,25.2,24.1,25.3,25.1,24.6,24.3,23.0,23.1,22.6,21.7,19.0,20.1,18.8,17.3,14.3,14.2,12.1,10.8,10.2,10.7,9.5,8.4,9.6,9.6,8.7,7.5,9.3,8.0,7.9,6.7,7.8,5.3,7.2,5.1,4.4,3.1,3.2,4.1,3.2,5.1,6.4,6.2,8.8,9.0,9.8,9.7,10.7,8.7,9.3,7.3,9.3,8.1,10.6,10.4,11.5,14.0,15.2,13.2,13.0,9.5,9.9,9.5,9.2,8.3,5.9,4.2,2.8,1.4,0.8,2.0,3.3,4.0,4.4,5.9,6.8,7.7,8.3,9.8,9.9,11.1,11.4,11.4,13.2,13.6,14.5,13.8,14.8,14.3,14.6,15.6,14.0,15.1,14.7,15.8,15.2,16.0,14.8,14.2,15.3,14.8,13.8,14.3,12.6,13.4,14.8,12.2,11.6,13.6,13.0,11.3,11.3,12.3,10.9,10.2,10.2,10.5,8.8,9.1,9.9,9.5,7.2,8.8,9.7,7.7,6.1,8.9,9.3,6.6,7.8,10.3,9.5,8.1,9.4,10.7,9.4,9.0,8.4,7.9,9.0,7.5,9.4,8.5,9.7,9.3,8.8,9.8,9.7,7.1,8.2,6.2,6.8,6.9,7.0,8.2,9.0,9.8,11.5,10.4,10.1,13.6,13.8,14.5,14.3,14.4,14.8,14.0,15.0,14.4,15.2,15.6,15.0,15.9,15.8,16.1,15.7,15.2,14.6,14.5,13.8,14.0,14.0,13.1,13.3,13.1,13.1,11.9,12.2,11.1,10.3,9.6,10.2,11.2,11.1,11.5,11.5,12.5,11.6,13.3,12.8,14.2,15.0,14.5,14.2,15.1,14.8,14.3,15.1,15.7,15.1,16.1,14.8,15.0,15.4,14.9,14.3,15.1,14.2,15.4,15.5,16.5,16.6,17.4,17.1,16.9,16.4,15.5,16.0,16.0,15.5,14.9,14.9,14.3,13.0,12.9,12.7,12.5,12.3,13.1,12.8,13.8,13.7,13.0,13.6,13.6,12.7,12.5,12.6,13.2,12.2,13.3,11.1,13.0,12.5,12.5,10.4,12.5,11.8,12.9,13.6,13.6,13.9,12.6,13.4,10.8,11.5,13.1,14.4,14.6,13.0,13.3,11.3,12.4,10.1,9.6,10.1,9.8,8.6,8.1,7.6,6.1,6.9,5.2,5.3,4.9,5.6,5.9,6.3,7.5,8.4,8.6,7.4,7.9,9.4,9.6,9.1,8.7,7.6,7.9,8.1,7.1,8.1,7.5,8.9,8.8,10.1,10.1,10.7,11.2,11.9,12.6,13.9,13.7,12.0,11.8,11.0,10.5,10.3,9.0,8.4,7.0,6.9,5.2,6.0,4.7,6.2,5.2,6.9,7.0,7.5,7.5,8.5,8.7,9.3,11.6,11.0,13.2,13.3,14.2,14.0],[25.9,24.6,23.5,22.5,23.6,23.9,23.0,22.2,20.2,21.0,20.7,19.1,16.3,17.3,15.9,14.2,10.9,10.6,8.5,7.4,6.7,7.4,6.8,5.6,7.2,7.1,6.5,5.2,7.0,5.6,5.7,4.4,5.2,3.4,4.9,3.4,3.2,2.4,2.3,2.6,2.7,3.8,4.1,3.9,6.3,6.2,8.2,7.7,9.4,8.2,8.7,8.2,9.0,7.2,8.1,8.5,9.0,11.1,13.0,12.2,11.2,9.3,9.0,9.3,9.3,7.8,6.6,5.3,3.9,2.6,1.3,0.8,1.2,2.0,2.4,2.6,3.5,4.1,4.9,5.6,6.2,6.7,7.2,8.1,8.8,9.7,10.2,9.3,10.4,9.9,10.4,11.3,10.5,11.7,11.4,11.6,12.0,12.1,12.1,11.3,11.0,11.6,11.2,10.7,10.5,10.2,10.1,9.1,8.9,9.1,8.7,8.2,8.6,7.8,7.2,7.3,7.4,6.9,6.3,6.7,7.0,6.1,4.9,6.1,6.4,4.8,4.1,6.2,5.6,4.1,5.0,6.6,5.8,5.0,6.8,7.3,6.6,6.0,5.6,4.7,4.8,4.4,5.8,5.6,6.8,7.1,6.1,5.6,5.3,3.7,5.0,3.7,5.1,4.9,5.7,6.6,7.4,8.2,9.1,7.8,7.9,9.3,9.5,10.3,10.7,10.7,11.8,10.8,10.8,10.9,11.6,12.2,11.7,13.2,12.3,13.3,13.2,11.9,11.9,11.1,10.9,11.3,10.8,10.1,10.2,10.1,9.6,9.3,9.4,8.6,8.0,7.0,7.7,8.4,8.5,8.6,8.4,9.5,8.0,9.6,9.1,9.7,10.2,10.2,10.2,11.1,10.7,10.7,10.9,11.9,11.6,12.7,12.1,11.2,11.9,12.0,11.1,11.2,11.1,12.0,12.4,12.7,13.1,14.1,13.9,13.7,13.8,12.7,12.9,13.3,13.3,11.4,11.9,11.3,10.1,9.4,9.1,8.2,8.2,9.1,9.2,10.1,10.2,9.8,10.1,10.4,9.7,9.6,9.4,9.8,8.9,9.5,8.0,8.7,7.9,8.0,6.6,7.7,6.7,7.6,8.1,8.2,8.2,7.3,8.2,7.2,7.6,8.2,9.3,10.1,8.7,9.3,8.0,8.8,7.8,7.3,7.8,7.3,6.4,5.7,5.4,4.7,5.0,3.7,4.2,3.6,4.5,5.5,4.8,6.1,6.8,7.3,6.4,6.8,7.7,8.0,7.6,7.0,6.0,5.9,6.5,6.1,5.9,5.9,7.2,6.7,7.7,7.5,8.0,8.3,8.9,9.0,9.7,9.3,8.6,8.0,8.0,7.3,7.0,6.4,6.4,5.2,4.9,3.8,4.2,3.2,4.3,4.1,5.1,5.1,5.8,5.8,6.9,6.3,7.1,8.5,7.9,9.2,9.1,9.8,10.6],[25.7,24.5,23.5,22.2,23.0,23.4,22.1,22.1,20.1,20.8,20.5,19.4,16.7,17.5,16.1,14.0,11.0,11.4,9.2,8.0,7.0,8.4,7.1,6.3,7.9,7.9,6.7,6.1,7.0,5.9,5.4,5.2,5.0,3.5,4.3,3.0,2.4,1.7,2.0,2.1,3.2,3.4,4.0,4.6,6.2,5.8,7.9,7.7,9.3,7.8,8.7,8.0,9.1,7.2,8.7,8.9,9.6,12.0,13.5,12.5,12.0,10.6,9.8,9.2,9.7,8.7,7.3,6.0,4.8,3.9,2.0,1.0,0.8,1.1,1.9,2.3,3.0,3.6,4.1,5.2,5.5,6.5,6.8,7.7,7.9,9.0,9.4,8.7,10.2,10.3,9.8,11.3,10.6,11.7,11.5,11.2,12.1,12.2,12.2,11.2,11.2,11.5,10.9,9.8,9.9,9.9,9.3,9.0,8.7,8.8,8.4,7.9,8.5,7.9,7.1,6.9,7.8,7.0,6.7,6.9,7.5,6.1,5.4,6.3,6.5,4.9,5.5,6.6,6.0,4.8,5.7,7.1,5.9,5.6,6.4,7.0,6.1,5.3,5.2,5.1,4.9,4.5,5.2,5.5,6.7,6.6,6.0,5.7,5.0,4.0,4.8,3.7,4.7,5.2,5.3,6.2,6.9,7.4,8.7,7.8,7.0,8.2,8.7,9.8,9.9,10.5,10.8,10.5,10.4,11.1,10.8,11.1,11.3,12.1,12.0,12.6,12.4,11.5,11.6,11.1,11.0,10.9,10.7,10.2,10.3,9.9,9.2,9.3,9.5,8.6,7.9,7.4,8.3,9.1,8.9,9.1,9.2,9.6,8.9,9.8,8.9,10.3,10.0,9.7,10.7,10.9,10.6,11.0,11.2,11.4,11.4,12.2,11.8,11.3,12.1,12.2,11.5,11.5,11.7,12.3,12.7,12.7,12.9,14.1,14.1,13.8,14.0,12.8,12.5,13.0,13.4,11.6,11.6,11.2,10.1,9.8,9.5,8.7,9.1,10.2,10.1,11.0,10.7,10.8,10.5,10.8,10.3,10.2,9.8,10.4,9.6,10.2,9.0,9.5,8.5,8.8,6.8,7.9,6.5,7.8,8.1,8.4,8.5,7.8,8.6,7.4,8.3,8.1,9.1,9.5,8.5,8.8,7.8,8.7,7.8,8.2,8.4,8.0,6.8,6.2,5.5,5.0,5.1,4.4,4.3,3.0,3.8,4.9,3.6,4.7,5.4,6.1,4.9,5.3,6.9,7.0,6.2,5.6,4.9,4.8,5.4,5.3,5.5,5.5,6.5,5.8,7.0,7.0,7.5,7.3,8.1,8.6,9.3,8.5,8.4,7.2,7.6,6.8,6.8,5.6,6.0,4.7,4.7,3.1,4.2,3.3,4.6,4.2,5.4,5.5,6.3,5.6,6.8,6.9,7.3,8.0,7.0,8.4,8.5,9.6,10.0],[25.7,24.6,22.8,21.3,22.8,23.0,21.9,21.2,19.1,20.1,19.7,18.0,15.8,16.7,15.0,12.6,9.5,8.8,6.1,5.2,4.1,4.8,4.0,3.5,4.6,4.8,4.5,3.4,4.7,3.7,3.4,3.0,2.8,2.3,2.9,2.2,1.9,1.5,1.7,2.3,2.8,3.1,3.6,3.7,5.0,5.2,7.4,7.5,9.1,7.7,8.5,7.5,9.2,6.7,7.9,8.3,8.5,10.2,12.4,11.6,10.7,9.1,8.8,9.2,9.4,8.0,7.1,5.4,4.2,3.7,2.6,1.5,1.1,0.8,0.9,1.3,2.0,2.2,2.8,3.1,3.9,4.0,4.5,5.0,5.6,6.2,6.3,6.0,7.0,7.0,7.0,7.6,7.4,8.3,8.2,7.8,8.1,8.3,8.2,7.7,7.4,7.7,7.1,6.5,6.6,6.4,6.1,5.9,6.0,5.8,5.4,4.9,5.3,4.8,4.3,4.3,4.4,3.9,3.7,3.7,4.0,3.7,3.0,3.6,3.6,3.0,2.8,3.5,3.2,2.7,3.2,3.8,3.5,3.5,4.2,4.3,4.2,4.1,3.6,3.0,3.1,2.8,3.9,4.3,5.6,6.1,5.4,4.3,3.6,2.8,3.3,2.8,3.6,3.7,4.3,4.7,5.5,5.6,6.3,5.5,5.1,5.9,5.9,6.5,7.0,7.4,7.9,7.6,6.8,6.8,7.2,7.4,7.5,8.3,7.8,8.4,8.5,7.6,8.0,7.3,7.5,7.7,7.0,6.8,7.3,6.9,6.3,6.8,6.7,6.3,6.0,5.6,6.1,6.6,6.3,6.6,5.8,6.3,5.0,5.8,5.4,6.1,6.1,6.4,6.3,6.7,6.4,6.5,7.2,7.4,7.3,8.2,8.0,7.3,8.0,8.3,7.9,7.4,8.2,8.9,9.6,10.5,10.8,12.7,12.2,12.3,12.9,11.4,11.2,11.9,11.9,9.7,10.0,9.5,8.2,6.9,6.2,5.2,5.3,6.2,6.4,6.8,7.1,7.2,6.8,7.5,7.3,6.9,6.5,6.5,5.8,5.8,4.9,5.7,4.8,4.9,4.0,4.6,4.2,5.0,5.2,5.2,5.2,4.6,5.0,4.3,4.7,4.8,5.6,6.0,5.1,6.0,5.2,5.9,5.6,5.7,5.5,5.6,4.9,4.4,3.8,3.4,3.1,2.5,2.4,1.9,2.5,3.2,2.8,3.4,4.2,4.3,3.6,3.8,4.6,4.8,4.3,4.0,3.4,3.2,3.6,3.2,3.6,3.5,4.1,4.1,4.7,4.7,5.2,5.2,5.9,6.3,6.6,6.1,5.8,5.2,5.0,4.4,4.4,3.9,3.6,3.0,2.6,1.9,2.3,2.0,2.9,2.9,3.7,4.1,4.7,4.3,5.3,5.1,5.0,5.7,5.1,5.8,5.5,6.1,6.8],[24.9,24.4,22.1,19.9,22.2,23.1,21.5,21.1,18.5,20.0,19.5,17.7,15.7,16.2,14.6,12.2,9.1,8.8,5.9,5.0,4.0,4.6,3.9,3.5,4.3,4.5,4.1,3.5,4.2,3.7,3.1,2.8,2.8,2.2,3.0,2.2,1.9,1.7,1.7,2.5,2.9,3.2,3.8,3.6,5.4,5.1,7.8,7.7,8.9,7.6,8.5,7.3,8.9,6.8,7.2,8.7,8.4,9.7,11.6,11.4,10.1,10.1,8.7,9.2,9.3,8.5,7.4,5.7,4.5,4.1,2.8,1.9,1.5,1.0,0.8,0.9,1.5,1.8,2.1,2.5,3.0,3.2,3.8,4.1,4.7,5.3,5.9,5.5,6.6,6.3,6.4,7.2,7.1,8.1,8.1,7.3,7.9,8.1,8.1,7.1,6.8,7.4,7.0,6.3,6.1,6.0,5.7,5.2,5.3,5.2,4.5,4.3,4.7,4.2,3.8,4.1,4.3,3.6,3.3,3.5,3.7,3.1,3.1,3.4,3.3,2.6,2.9,3.3,3.1,2.7,3.4,3.7,3.2,3.2,3.9,4.3,3.9,3.7,3.2,2.9,2.9,2.7,3.6,4.0,5.1,5.6,5.0,4.2,3.4,2.8,3.1,2.5,3.3,3.3,3.8,4.1,5.0,5.0,5.7,4.9,4.7,5.7,5.7,6.4,6.7,7.2,7.6,7.1,6.8,7.1,7.1,7.5,7.5,8.3,8.0,8.6,8.5,7.8,7.9,7.3,7.4,7.6,7.1,6.5,7.0,6.9,6.3,6.4,6.6,5.6,5.4,5.2,5.6,6.1,5.9,6.0,5.7,6.0,5.3,5.8,5.4,5.8,6.1,6.2,6.5,6.8,6.6,7.0,7.3,7.6,7.4,8.4,8.1,7.4,8.3,8.5,7.9,7.6,8.3,9.0,9.5,10.4,10.6,12.1,11.7,11.8,12.1,10.5,10.4,10.8,11.3,9.0,8.9,8.8,7.6,6.6,6.1,5.2,5.2,6.0,6.1,6.7,7.0,7.0,6.8,7.5,7.0,6.5,6.3,6.3,5.7,5.7,5.1,5.2,4.5,4.7,3.8,4.2,3.9,4.6,4.8,5.0,4.9,4.3,5.0,4.1,4.8,4.7,5.5,5.9,5.3,5.8,5.1,5.8,5.3,5.4,5.2,5.3,4.5,4.1,3.6,3.0,2.8,2.4,2.3,1.7,2.3,2.7,2.4,3.0,3.7,3.9,3.2,3.6,4.6,4.3,4.2,3.8,3.3,3.1,3.3,3.0,3.0,3.1,3.6,3.4,4.2,4.0,4.6,4.5,5.3,5.5,6.1,5.5,5.3,4.4,4.3,3.7,3.6,3.1,3.1,2.6,2.3,1.6,2.0,1.9,2.7,2.8,3.5,3.8,4.4,3.8,4.7,4.7,4.5,5.5,4.8,5.9,5.4,6.0,6.5],[25.3,24.5,22.9,20.8,22.4,21.7,21.3,21.8,19.9,19.3,20.3,18.2,16.3,16.9,15.4,12.9,9.3,9.1,6.0,5.5,4.5,5.5,4.6,3.9,5.3,5.5,4.9,4.1,5.0,4.4,3.7,3.2,2.9,2.5,3.3,2.8,2.6,2.4,2.4,3.0,3.3,3.8,4.3,4.3,6.0,6.0,8.4,8.2,9.6,8.0,9.1,7.6,10.1,6.8,7.6,8.6,8.5,10.2,11.6,11.7,10.6,11.1,9.6,10.5,10.3,9.4,8.0,6.0,4.7,4.1,3.2,2.4,1.8,1.6,1.0,0.8,1.0,1.5,1.9,2.1,2.7,3.2,3.7,3.8,4.5,5.0,5.4,5.1,6.3,5.9,6.2,7.1,7.0,8.0,8.2,7.3,7.7,7.9,7.7,7.0,6.7,7.0,6.4,5.7,5.7,5.5,5.2,4.7,4.7,4.5,4.0,4.0,4.2,3.8,3.2,3.4,3.8,3.3,2.7,3.0,3.7,2.9,2.6,3.4,3.5,2.6,3.2,3.8,3.6,3.0,3.7,4.3,3.7,3.7,4.6,4.8,4.5,4.1,3.5,3.4,3.2,2.6,3.5,3.6,4.9,5.5,5.0,4.3,3.6,2.8,3.4,2.8,3.6,3.7,4.3,4.8,5.5,5.4,6.1,5.8,5.1,6.4,6.3,7.2,7.4,8.1,8.7,8.3,7.9,8.1,8.2,8.6,8.8,9.5,9.2,9.8,9.8,9.2,9.2,8.6,8.7,8.7,8.2,7.7,8.2,7.8,7.1,7.3,7.4,6.4,6.3,5.8,6.3,7.1,6.8,7.0,6.5,6.9,6.1,6.8,6.2,6.6,6.9,7.1,7.5,7.8,7.7,8.0,8.5,8.9,8.9,9.5,9.4,8.9,9.4,9.5,9.3,8.7,9.2,9.4,10.1,10.7,11.2,12.7,12.5,12.6,12.9,11.4,11.3,11.8,12.0,9.9,9.8,9.3,8.2,7.1,6.5,5.8,6.1,7.0,7.4,7.9,8.0,8.3,8.1,8.7,8.1,7.7,7.4,7.6,6.6,6.7,5.9,6.0,5.3,5.2,4.2,4.5,4.2,4.8,5.0,5.0,5.3,4.8,5.5,4.6,5.5,5.4,6.2,6.6,6.1,6.6,6.0,6.6,6.1,6.2,6.1,5.9,5.3,4.7,4.3,3.5,3.3,2.6,2.4,1.9,2.7,2.8,2.6,3.0,3.7,3.7,3.1,3.7,4.6,4.3,4.2,3.7,3.4,3.2,3.0,2.8,2.7,2.8,3.0,3.0,3.6,3.8,4.4,4.2,5.2,5.5,6.1,5.4,4.9,4.2,4.1,3.4,3.1,2.6,2.6,2.0,1.8,1.5,2.0,1.9,3.3,3.1,4.1,4.4,4.9,4.4,5.5,5.6,5.3,6.3,5.6,6.6,6.0,6.9,7.3],[26.0,25.5,23.9,21.2,21.9,22.7,20.9,21.2,19.8,19.4,19.5,17.8,15.4,16.2,14.2,11.7,8.7,7.9,5.2,4.3,3.1,3.8,3.2,2.7,3.4,3.8,3.6,2.8,3.4,3.2,2.6,2.7,2.3,2.4,2.9,2.6,2.5,2.7,2.4,3.2,3.3,4.3,4.6,4.1,5.9,5.6,8.4,8.4,9.5,8.6,9.5,8.6,9.9,7.5,7.9,8.7,8.9,9.8,12.4,12.2,11.3,11.4,10.2,10.7,10.6,9.8,8.3,6.5,5.0,4.6,3.5,3.0,2.4,2.0,1.4,0.9,0.8,0.9,1.4,1.6,2.1,2.3,2.8,2.9,3.4,3.9,4.2,4.1,5.1,4.5,5.0,5.7,5.4,6.4,6.3,5.7,5.9,6.1,5.8,5.0,5.0,5.2,4.6,4.3,4.1,3.9,3.8,3.6,3.5,3.5,3.1,2.9,3.1,3.0,2.5,2.4,2.8,2.5,2.0,2.2,2.5,2.0,1.6,2.3,2.4,1.9,2.1,2.7,2.5,2.3,2.8,3.2,2.8,2.8,3.5,3.8,3.6,3.4,3.2,2.7,2.7,2.6,3.1,3.5,4.5,5.2,5.0,4.1,3.1,2.8,3.1,2.5,3.3,3.2,3.6,4.0,4.4,4.5,5.1,4.6,4.2,4.9,4.9,5.4,5.6,5.9,6.4,6.1,5.8,5.6,6.0,6.4,6.4,6.9,6.7,7.1,7.2,6.5,6.7,6.1,6.2,6.5,5.7,5.3,6.0,5.8,5.2,5.3,5.7,5.1,4.9,4.6,4.9,5.2,5.0,5.0,4.6,4.9,4.3,4.8,4.6,4.8,5.1,5.3,5.4,5.7,5.6,5.6,6.0,6.4,6.2,7.0,6.7,6.2,6.7,6.8,6.5,6.2,6.9,7.7,8.1,9.8,9.7,12.0,11.4,11.5,11.8,10.1,10.2,10.4,10.9,8.6,8.6,8.6,7.5,5.7,5.1,4.3,4.3,4.8,5.0,5.4,5.6,5.7,5.7,6.1,5.8,5.4,5.1,5.2,4.5,4.7,4.2,4.3,3.8,3.7,3.1,3.3,3.3,3.8,3.9,4.0,3.9,3.6,4.1,3.4,4.3,4.1,4.6,5.0,4.4,4.9,4.3,4.8,4.6,4.5,4.2,4.3,3.9,3.7,3.2,2.8,2.4,2.3,1.9,1.7,2.2,1.9,2.1,2.0,2.7,2.7,2.3,2.8,3.5,3.3,3.3,2.8,2.8,2.5,2.2,2.0,1.9,2.0,2.1,2.2,2.7,2.8,3.4,3.2,4.1,4.2,4.8,4.1,4.0,3.4,3.1,2.6,2.4,1.8,1.7,1.4,1.2,1.3,1.5,1.8,2.4,2.6,3.3,3.5,4.0,3.6,4.3,4.3,4.1,4.7,4.3,4.9,4.6,5.1,5.5],[24.7,24.6,22.1,18.8,20.5,19.6,19.0,19.9,17.4,17.9,19.1,17.7,14.5,15.9,13.5,11.6,7.5,7.6,4.6,4.2,3.1,3.7,3.2,2.9,3.5,3.7,3.6,3.0,3.6,3.3,2.8,2.7,2.3,2.5,2.8,2.7,2.5,2.7,2.5,3.1,3.3,4.2,4.7,4.3,6.1,5.9,8.9,8.4,10.0,9.5,10.3,9.0,10.2,7.7,8.4,8.5,8.3,11.4,12.8,12.5,11.1,11.3,10.1,10.7,10.7,9.8,8.4,6.6,5.2,4.7,3.6,3.0,2.5,2.1,1.5,1.2,0.9,0.8,0.9,1.2,1.5,1.8,2.1,2.1,2.7,3.1,3.6,3.4,4.6,3.9,4.5,5.2,5.2,6.2,6.1,5.3,5.5,5.6,5.3,4.6,4.3,4.6,4.1,3.6,3.6,3.5,3.2,3.0,3.2,3.1,2.6,2.5,2.8,2.7,2.2,2.2,2.6,2.1,1.8,2.1,2.3,1.8,1.5,2.1,2.3,1.7,2.0,2.6,2.5,2.2,2.7,3.1,2.8,2.8,3.3,3.4,3.3,3.2,3.0,2.5,2.7,2.6,3.1,3.3,4.4,5.3,5.5,4.2,3.1,3.0,3.2,2.5,3.3,3.1,3.6,3.7,4.2,4.3,4.8,4.1,3.9,4.6,4.6,5.3,5.5,5.9,6.2,6.0,5.7,5.8,5.9,6.1,6.2,6.7,6.6,7.0,7.0,6.3,6.4,6.0,6.0,6.2,5.7,5.3,5.7,5.5,5.0,5.1,5.4,4.7,4.6,4.4,4.8,5.2,4.8,5.0,4.6,4.7,4.2,4.8,4.3,4.7,4.8,5.0,5.3,5.5,5.6,5.5,6.0,6.2,6.2,6.8,6.6,6.2,6.8,6.9,6.6,6.4,7.2,7.7,8.3,9.4,9.7,11.5,11.2,11.5,11.8,9.8,9.7,10.4,10.9,8.7,8.3,8.6,6.8,5.5,5.0,4.0,4.3,4.8,5.1,5.5,5.6,5.8,5.8,6.1,5.9,5.3,5.1,5.2,4.6,4.7,4.0,4.2,3.6,3.6,3.0,3.1,3.1,3.7,3.8,3.8,3.8,3.5,3.8,3.2,3.8,3.8,4.3,4.7,4.1,4.5,4.1,4.6,4.3,4.4,4.3,4.4,3.8,3.8,3.2,2.9,2.4,2.3,1.9,1.8,2.2,1.9,2.0,2.0,2.5,2.5,2.2,2.7,3.1,3.0,3.0,2.7,2.8,2.6,2.1,2.0,1.9,1.9,1.9,1.9,2.3,2.3,2.5,2.6,3.2,3.5,4.0,3.3,3.0,2.5,2.4,2.1,2.0,1.6,1.6,1.3,1.2,1.3,1.6,1.8,2.3,2.6,3.1,3.6,3.8,3.3,4.0,4.0,3.8,4.3,3.9,4.5,4.3,5.0,5.4],[25.5,24.1,22.6,20.6,21.8,21.7,21.2,21.7,19.8,19.0,19.6,17.7,15.6,16.3,14.6,12.5,8.9,7.6,5.4,4.6,3.5,4.3,3.8,3.2,4.2,4.5,4.1,3.4,4.3,4.1,3.4,3.4,3.3,3.2,3.8,3.4,2.9,3.0,2.9,3.6,3.9,4.7,5.2,4.7,6.4,6.2,9.4,9.1,10.9,9.6,11.1,9.7,10.8,8.3,8.6,9.5,9.5,11.2,13.8,14.0,12.0,11.9,10.7,11.2,11.5,10.6,9.3,7.3,5.6,5.1,4.1,3.5,2.9,2.4,2.0,1.6,1.5,0.9,0.8,1.0,1.3,1.7,2.0,2.3,2.8,3.1,3.5,3.4,4.7,4.1,4.8,5.7,5.5,6.8,6.5,5.7,6.1,6.4,6.2,5.1,4.7,5.1,4.7,4.0,4.1,4.0,3.5,3.0,3.7,3.5,2.9,2.8,3.4,3.4,2.4,2.6,3.0,2.6,2.1,2.6,2.8,2.2,2.0,2.7,2.6,2.3,2.5,3.0,2.8,2.6,3.2,3.6,3.2,3.3,3.9,4.1,4.1,3.9,4.0,3.1,3.2,3.2,3.4,3.6,4.6,5.8,6.3,4.7,3.6,3.6,3.9,2.9,4.2,3.9,4.3,4.5,5.3,5.5,6.0,5.1,4.9,5.7,5.6,6.2,6.6,7.0,7.5,7.2,6.8,6.5,7.0,7.4,7.5,8.2,7.8,8.5,8.4,7.6,7.9,7.2,7.3,7.4,6.7,6.0,7.0,6.7,5.9,6.0,6.7,5.9,5.5,5.5,5.8,6.3,5.6,6.0,5.2,5.6,4.8,5.6,5.1,5.4,5.8,5.9,6.1,6.3,6.4,6.5,6.9,7.3,7.3,8.2,7.8,7.2,7.7,8.1,7.6,7.3,7.9,8.3,8.8,10.0,10.0,12.0,11.7,12.2,12.7,11.0,10.6,11.2,11.4,9.4,9.0,8.9,7.6,6.3,5.6,4.8,5.0,5.7,5.9,6.3,6.6,6.9,6.8,7.3,7.0,6.3,6.0,6.1,5.2,5.4,4.8,5.0,4.1,4.2,3.3,3.5,3.5,3.9,4.0,4.4,4.3,4.1,4.5,3.7,4.6,4.6,5.1,5.7,4.9,5.4,4.8,5.4,4.9,5.3,5.0,5.3,4.4,4.4,3.7,3.4,3.0,2.8,2.5,2.4,3.0,2.4,2.5,2.5,3.3,3.0,2.8,3.4,3.9,3.8,3.8,3.6,3.4,3.4,2.9,2.6,2.5,2.3,2.4,2.2,2.4,2.4,2.8,2.7,3.4,3.5,4.0,3.2,3.1,2.5,2.5,2.0,2.2,1.6,1.9,1.8,1.8,1.8,2.2,2.3,2.8,3.0,3.8,4.1,4.7,4.2,5.0,4.8,4.4,5.4,4.7,5.6,5.2,5.8,6.3],[25.9,25.1,23.2,20.4,21.6,20.6,21.0,20.8,18.6,18.6,20.1,17.0,15.1,17.3,13.7,12.0,7.9,7.6,4.8,4.3,3.2,3.7,3.3,2.9,3.7,4.0,3.7,3.0,3.7,3.4,3.0,2.7,2.6,2.5,2.9,2.8,2.8,2.8,2.8,3.4,3.6,4.1,4.5,4.4,6.0,6.1,9.1,9.1,10.7,9.9,11.5,10.1,10.6,8.4,8.2,9.0,9.3,11.5,12.7,13.4,11.9,11.9,11.0,11.0,11.3,10.5,8.8,6.8,5.4,4.9,4.0,3.3,3.1,2.5,2.0,1.8,1.6,1.2,1.0,0.8,0.9,1.2,1.5,1.7,2.1,2.6,2.9,3.0,4.2,3.4,4.3,4.9,4.8,6.0,5.8,4.9,5.0,5.2,4.8,4.0,3.9,4.0,3.4,3.0,3.1,3.1,2.8,2.3,2.9,2.7,2.2,2.1,2.4,2.3,1.9,2.0,2.4,1.9,1.5,2.0,2.1,1.8,1.6,2.3,2.4,2.0,2.1,2.6,2.6,2.4,2.7,3.1,2.9,3.0,3.5,3.7,3.5,3.4,3.5,2.9,3.0,3.1,3.4,3.8,4.5,6.1,6.1,4.5,3.3,3.4,3.7,2.9,3.7,3.5,3.8,3.9,4.5,4.6,4.9,4.4,4.3,4.8,4.8,5.2,5.5,5.7,5.9,6.1,5.6,5.7,5.8,5.9,6.1,6.3,6.5,6.5,6.6,6.3,6.3,6.0,6.1,6.1,5.7,5.5,5.8,5.5,5.0,5.2,5.5,5.0,4.8,4.8,5.3,5.4,5.0,5.2,4.7,4.9,4.4,4.9,4.4,4.7,4.8,5.0,5.4,5.5,5.5,5.6,6.0,6.0,6.2,6.4,6.4,6.2,6.5,6.6,6.5,6.4,7.1,7.7,8.3,9.6,10.0,11.9,11.6,11.9,12.2,10.2,10.1,10.8,11.5,8.9,8.6,8.9,7.2,5.4,5.0,4.3,4.4,5.0,5.2,5.5,5.7,6.0,5.8,6.1,5.9,5.4,5.3,5.3,4.8,4.9,4.3,4.4,3.7,3.7,3.0,3.1,3.1,3.7,3.8,3.8,3.8,3.6,3.9,3.3,3.9,3.9,4.3,4.7,4.4,4.6,4.4,4.7,4.4,4.6,4.5,4.7,4.0,3.8,3.4,3.0,2.6,2.5,2.3,2.2,2.5,2.0,2.3,2.1,2.7,2.5,2.3,2.9,3.0,3.0,3.3,2.8,3.0,2.7,2.3,2.2,1.9,2.0,1.8,1.8,1.8,1.9,2.1,2.2,2.6,2.9,3.2,2.7,2.3,1.9,1.9,1.6,1.5,1.2,1.5,1.5,1.5,1.7,2.0,2.2,2.6,2.8,3.4,3.6,3.9,3.7,4.2,4.3,4.0,4.6,4.2,4.7,4.4,5.0,5.4],[25.9,24.3,22.1,19.1,21.8,20.3,21.0,21.0,17.8,18.8,19.7,16.9,14.6,17.1,14.9,12.5,9.1,7.9,5.5,4.7,3.5,3.9,3.7,3.1,4.0,4.3,4.0,3.6,4.1,4.0,3.3,3.6,3.2,3.3,3.7,3.5,3.3,3.4,3.3,4.1,4.2,5.0,5.2,4.6,6.5,6.6,9.0,9.3,10.6,9.6,10.8,10.0,10.1,8.2,8.7,9.1,9.9,11.6,14.0,13.8,12.3,12.9,10.8,11.6,11.8,11.1,9.9,7.7,6.1,5.6,4.6,4.1,3.5,3.0,2.6,2.1,2.0,1.6,1.4,0.9,0.8,0.9,1.3,1.6,1.9,2.3,2.7,2.8,4.0,3.3,4.2,4.8,4.7,5.9,5.9,4.7,5.0,5.0,4.7,4.0,3.8,3.9,3.4,3.0,3.0,3.1,2.6,2.4,2.9,2.7,2.1,2.0,2.6,2.3,1.7,2.0,2.5,2.0,1.8,2.4,2.6,2.1,2.2,2.8,2.6,2.3,2.6,2.9,2.9,2.7,3.3,3.5,3.4,3.6,4.0,4.0,3.9,3.9,3.9,3.3,3.4,3.3,3.6,3.8,4.6,6.0,6.1,4.7,3.7,4.0,4.1,3.4,4.2,4.0,4.5,4.5,5.1,5.1,5.5,5.1,4.7,5.2,5.2,5.6,6.0,6.3,6.7,6.5,6.0,6.0,6.1,6.4,6.7,7.1,6.8,7.2,7.4,6.8,7.1,6.4,6.6,6.8,6.1,5.7,6.4,6.1,5.4,5.9,6.2,5.6,5.5,5.4,5.7,6.0,5.5,5.7,5.0,5.2,4.5,5.1,4.8,4.9,5.1,5.3,5.6,5.5,5.7,5.9,6.0,6.4,6.5,7.0,7.0,6.5,6.7,7.1,6.9,6.6,7.4,8.0,8.6,10.3,10.1,12.6,12.0,12.3,12.9,11.0,10.8,11.6,11.8,9.3,9.3,9.0,7.8,6.0,5.3,4.4,4.5,5.1,5.4,5.6,5.9,6.3,6.3,6.7,6.5,6.1,5.7,5.7,5.0,5.0,4.4,4.4,3.8,3.8,3.3,3.2,3.3,3.7,3.6,3.9,3.9,3.8,4.2,3.7,4.3,4.4,4.7,5.2,4.7,5.2,4.6,5.1,4.9,5.2,4.9,5.1,4.5,4.5,3.9,3.6,3.1,3.2,2.7,2.9,3.2,2.4,2.7,2.4,3.0,2.7,2.7,3.2,3.4,3.4,3.6,3.4,3.4,3.3,3.0,2.8,2.4,2.3,2.1,1.9,2.0,2.1,2.1,2.0,2.8,2.9,3.1,2.5,2.2,1.7,1.7,1.4,1.6,1.5,1.9,1.9,2.1,2.3,2.5,2.8,3.0,3.5,3.8,4.3,4.7,4.3,4.9,4.9,4.4,5.2,4.6,5.1,4.9,5.3,5.7],[24.5,21.1,18.9,15.9,20.8,19.4,19.6,19.3,15.7,17.4,18.0,14.6,12.8,16.0,12.4,11.4,7.4,7.6,4.9,4.2,3.0,3.5,3.3,2.8,3.4,3.6,3.4,3.1,3.4,3.3,3.0,3.0,2.7,2.7,3.0,2.9,2.9,3.1,2.9,3.6,3.9,4.5,4.7,4.2,6.1,6.7,9.0,8.6,10.5,9.4,9.9,8.3,9.2,7.4,8.1,9.0,9.2,11.2,12.6,13.1,11.4,12.5,10.4,11.1,11.4,10.9,9.9,7.2,5.6,5.0,4.3,3.6,3.2,2.8,2.3,2.0,2.1,1.6,1.4,1.1,0.9,0.8,0.8,1.1,1.5,1.9,2.3,2.6,3.9,3.0,4.1,4.3,4.2,5.4,5.2,4.2,4.4,4.4,4.1,3.4,3.2,3.4,2.9,2.5,2.6,2.5,2.2,1.9,2.1,2.0,1.6,1.6,1.9,1.7,1.3,1.6,2.0,1.5,1.3,1.9,2.0,1.5,1.7,2.2,2.1,2.1,2.3,2.5,2.5,2.5,2.7,3.0,2.9,3.1,3.3,3.4,3.4,3.3,3.4,3.0,3.2,3.1,3.3,3.6,4.3,5.9,5.9,4.6,3.4,3.6,3.7,3.0,3.9,3.5,3.9,3.9,4.3,4.4,4.5,4.1,4.0,4.4,4.5,4.7,5.1,5.4,5.7,5.5,5.1,5.0,5.0,5.4,5.5,5.8,5.7,5.9,6.0,5.6,5.8,5.2,5.5,5.6,5.1,4.7,5.3,5.0,4.5,4.7,5.0,4.6,4.3,4.4,4.8,5.0,4.5,4.7,4.2,4.4,3.7,4.2,3.9,4.1,4.3,4.4,4.5,4.6,4.8,4.8,5.0,5.3,5.4,5.7,5.8,5.3,5.7,5.9,5.8,5.5,6.6,7.3,8.0,9.6,9.4,12.0,11.2,11.9,12.5,10.9,10.6,11.1,11.6,9.2,8.7,9.1,8.0,5.2,4.7,3.8,3.9,4.2,4.5,4.7,5.0,5.2,5.1,5.5,5.4,4.9,4.7,4.7,4.1,4.1,3.8,3.8,3.2,3.2,2.6,2.7,2.8,3.3,3.3,3.4,3.3,3.2,3.5,3.1,3.6,3.7,4.0,4.3,3.8,4.2,3.7,4.3,3.9,4.2,4.1,4.3,3.7,3.7,3.1,3.1,2.7,2.7,2.4,2.3,2.6,2.2,2.4,2.1,2.5,2.3,2.3,2.7,2.9,2.8,2.9,2.7,2.9,2.7,2.4,2.3,1.9,1.9,1.7,1.6,1.5,1.5,1.6,1.8,2.2,2.5,2.7,2.2,1.8,1.5,1.3,1.1,1.1,1.2,1.5,1.6,1.8,2.1,2.1,2.5,2.6,2.9,3.2,3.5,3.8,3.6,4.0,4.1,3.7,4.2,3.7,4.2,4.1,4.5,4.8],[24.7,21.8,18.3,15.6,21.5,20.0,20.0,19.7,15.9,17.1,18.8,15.6,13.8,15.8,13.5,11.6,8.5,7.8,5.4,4.4,3.2,3.6,3.5,3.2,3.6,3.8,3.8,3.4,3.9,3.8,3.3,3.5,3.2,3.3,3.6,3.6,3.4,3.7,3.5,4.2,4.6,5.4,5.6,4.7,7.0,7.0,9.0,9.2,11.2,9.1,10.1,9.6,9.8,7.8,8.4,9.1,9.2,10.6,12.9,12.5,11.1,11.8,10.0,11.4,11.5,10.7,9.7,7.8,6.4,5.7,5.0,4.3,3.8,3.4,2.9,2.6,2.4,2.0,1.8,1.5,1.2,0.9,0.8,0.9,1.4,1.8,2.3,2.4,3.7,2.9,3.8,4.2,4.1,5.0,4.9,3.9,4.1,4.1,3.9,3.3,3.1,3.4,2.7,2.4,2.4,2.5,2.1,1.8,2.2,2.1,1.4,1.6,2.1,1.8,1.3,1.8,2.2,1.7,1.6,2.1,2.3,1.9,2.1,2.5,2.4,2.4,2.7,2.9,2.8,3.0,3.2,3.3,3.3,3.4,3.7,3.7,3.9,3.8,4.0,3.5,3.6,3.6,3.7,4.0,4.4,6.0,6.1,4.8,3.9,4.1,4.2,3.7,4.5,4.2,4.6,4.5,4.9,5.0,5.2,4.7,4.6,4.9,4.9,5.1,5.5,5.8,6.2,6.0,5.5,5.3,5.4,5.9,5.9,6.3,6.0,6.4,6.6,6.1,6.2,5.7,6.0,6.2,5.6,5.3,5.8,5.6,5.0,5.3,5.7,5.2,5.0,5.1,5.5,5.5,5.0,5.2,4.6,4.7,4.2,4.6,4.3,4.4,4.6,4.8,4.9,4.9,5.1,5.1,5.4,5.7,5.7,6.2,6.2,5.8,6.1,6.4,6.2,5.9,7.0,7.7,8.2,10.1,9.7,12.4,11.4,12.0,12.7,11.1,11.0,11.5,11.9,9.3,9.1,8.8,8.0,5.4,4.9,4.0,4.2,4.5,4.7,5.1,5.3,5.6,5.5,6.1,5.9,5.3,5.1,5.0,4.5,4.5,3.9,3.9,3.4,3.3,2.9,2.9,3.1,3.4,3.2,3.6,3.3,3.4,3.7,3.5,3.9,4.0,4.2,4.7,4.3,4.7,4.3,4.7,4.5,4.7,4.5,4.8,4.3,4.3,3.7,3.6,3.1,3.2,2.9,2.9,3.1,2.6,2.8,2.4,2.8,2.6,2.7,3.1,3.1,3.1,3.3,3.0,3.4,3.3,2.8,2.8,2.4,2.3,2.0,1.8,1.6,1.7,1.6,1.7,2.3,2.5,2.8,2.2,1.8,1.4,1.2,1.1,1.2,1.5,1.8,2.0,2.2,2.5,2.6,3.1,3.1,3.5,3.8,4.2,4.5,4.2,4.6,4.6,4.2,4.7,4.3,4.8,4.6,4.9,5.3],[25.3,23.4,21.6,18.6,22.3,21.7,21.1,21.4,18.1,19.5,20.2,17.3,15.3,17.6,14.9,12.8,9.2,8.4,5.3,4.7,3.6,4.0,3.8,3.5,3.9,4.1,4.0,3.7,4.3,4.1,3.8,3.8,3.6,3.5,4.0,3.8,3.6,3.9,3.8,4.7,5.1,5.7,5.9,5.4,7.4,7.6,9.4,9.4,11.3,9.4,10.9,10.1,10.7,8.2,8.7,9.2,9.5,11.2,13.0,12.7,11.4,11.5,10.3,11.1,11.4,10.8,9.7,7.6,6.5,5.8,5.2,4.4,4.1,3.5,3.3,3.1,2.6,2.4,2.1,1.9,1.5,1.2,0.9,0.8,1.1,1.4,1.9,2.1,3.1,2.5,3.6,3.9,3.9,5.1,5.0,3.8,4.1,4.1,3.8,3.2,2.9,3.1,2.6,2.2,2.3,2.3,1.9,1.6,2.1,2.1,1.4,1.5,2.1,1.8,1.4,2.0,2.4,2.0,1.9,2.5,2.6,2.4,2.5,2.8,2.8,2.8,3.0,3.2,3.3,3.2,3.3,3.5,3.6,3.7,3.9,3.9,4.2,4.3,4.4,3.9,4.0,4.0,4.1,4.3,4.8,6.1,6.3,5.2,4.3,4.5,4.6,4.2,4.9,4.7,5.1,4.8,5.2,5.5,5.5,4.9,5.0,5.3,5.4,5.7,6.0,6.4,6.8,6.4,6.0,5.9,6.0,6.5,6.5,6.9,6.6,7.0,7.1,6.7,6.7,6.3,6.5,6.6,6.2,5.8,6.2,6.1,5.3,5.7,5.9,5.6,5.3,5.5,5.9,5.8,5.3,5.5,5.1,5.2,4.5,5.1,4.7,5.0,5.2,5.4,5.4,5.6,5.7,5.7,5.9,6.2,6.3,6.7,6.7,6.3,6.5,6.8,6.7,6.5,7.3,8.4,8.5,10.6,10.3,12.4,11.9,12.4,12.6,11.4,11.2,11.0,11.7,9.6,9.2,8.8,8.2,5.7,5.1,4.3,4.5,4.9,5.2,5.7,5.8,5.9,6.0,6.5,6.2,5.6,5.6,5.4,4.8,5.0,4.3,4.4,3.8,3.8,3.3,3.3,3.5,3.7,3.7,4.1,3.8,3.9,4.2,3.7,4.3,4.5,4.9,5.3,4.8,5.2,4.5,5.0,4.8,5.0,5.0,5.2,4.7,4.7,4.1,3.8,3.4,3.4,3.3,3.3,3.5,2.9,3.0,2.7,3.1,3.0,3.1,3.5,3.5,3.5,3.8,3.5,3.7,3.8,3.1,3.1,2.8,2.7,2.3,2.0,1.7,1.8,1.6,1.8,2.3,2.4,2.6,2.0,1.8,1.4,1.2,1.2,1.3,1.7,2.1,2.4,2.6,2.9,2.9,3.2,3.4,3.8,4.1,4.6,4.9,4.6,4.9,5.0,4.5,5.1,4.6,5.3,5.1,5.5,5.7],[24.0,21.6,21.0,19.5,23.0,22.8,22.5,22.1,18.5,20.9,21.2,18.3,16.6,17.3,15.1,12.6,9.5,9.2,6.6,6.4,5.6,6.3,6.4,5.4,6.4,6.6,6.6,6.0,6.5,6.3,5.5,5.7,5.0,5.2,5.5,5.3,5.0,5.7,6.0,6.9,7.6,8.2,8.4,8.0,9.6,9.8,11.5,11.8,13.5,11.6,13.0,11.9,12.2,9.7,10.4,10.2,10.4,11.9,14.1,13.4,12.5,12.8,11.5,12.5,13.2,12.2,11.4,9.6,8.7,7.7,7.4,6.3,5.8,5.1,4.8,4.7,3.9,3.8,3.1,3.0,2.2,1.8,1.5,1.0,0.8,1.0,1.5,1.9,2.8,2.7,3.9,4.3,4.5,5.6,5.7,4.6,5.1,4.8,4.8,4.2,3.4,3.8,3.4,2.7,3.2,3.3,2.3,2.3,3.0,2.6,1.7,2.1,2.9,2.6,1.9,2.5,3.5,2.9,2.7,3.7,3.9,3.7,3.7,4.5,4.5,4.5,4.8,5.0,5.1,5.2,5.7,6.0,6.0,6.2,6.4,6.5,6.7,7.1,6.6,6.2,5.9,5.6,5.6,5.6,5.7,6.9,7.1,6.7,6.0,6.4,6.4,6.4,7.0,7.2,8.0,7.8,8.6,8.5,9.0,8.0,7.9,8.8,8.5,9.2,9.5,10.2,10.7,10.1,9.5,9.4,9.4,10.0,10.4,10.9,10.1,11.0,11.3,10.7,10.9,10.0,10.5,10.9,10.0,9.0,10.2,10.2,8.9,9.3,9.8,9.4,8.9,9.1,9.4,9.3,8.7,8.7,8.2,8.3,7.3,8.1,7.4,7.5,7.8,8.3,8.6,8.4,8.9,8.8,9.0,9.7,9.9,10.8,10.7,10.1,9.8,10.5,10.5,9.6,10.1,10.1,10.7,11.7,11.5,13.5,13.2,13.4,14.0,12.8,12.2,12.3,13.2,10.8,10.2,9.3,9.1,7.3,6.7,6.4,7.2,7.5,7.8,8.8,9.1,9.1,9.7,10.4,9.7,9.0,8.7,8.6,7.8,7.8,6.9,6.6,5.9,5.9,5.2,4.8,5.2,5.3,5.2,5.7,5.6,5.9,6.5,5.9,6.6,7.0,7.3,8.1,7.4,8.1,7.4,8.2,7.9,8.2,7.8,8.0,7.8,7.4,6.6,6.1,5.3,5.2,4.5,4.5,4.5,4.0,4.1,3.5,4.0,3.7,3.9,4.5,4.6,4.6,4.7,4.5,4.9,4.9,4.4,4.6,3.7,3.3,3.1,2.7,2.1,2.5,2.4,2.7,3.6,3.6,3.9,2.8,2.7,2.0,1.7,1.7,1.8,2.4,2.9,3.1,3.8,4.2,4.8,5.1,5.6,6.1,6.6,7.5,7.8,7.6,8.1,8.2,7.3,8.2,7.5,8.2,7.8,8.6,8.5],[24.7,22.0,19.7,18.3,21.8,21.3,21.1,20.6,18.9,19.9,19.4,17.4,15.6,17.5,14.8,12.8,10.1,10.0,7.7,7.8,7.1,8.3,8.7,7.6,8.1,8.9,9.1,8.5,8.6,8.5,7.7,8.0,7.4,7.6,7.6,7.7,7.2,7.9,8.2,9.6,9.4,10.7,10.9,10.6,12.2,12.3,14.0,14.3,15.4,13.1,15.6,13.7,14.1,11.7,12.5,12.1,12.0,14.1,15.6,15.2,14.8,14.9,14.1,15.2,15.9,14.5,14.0,12.1,11.4,10.2,9.8,8.7,8.0,7.2,6.9,6.1,5.7,5.2,4.4,3.9,3.1,2.7,1.9,1.8,1.1,0.8,1.2,1.8,2.8,2.7,4.1,4.6,5.3,6.5,6.7,5.2,5.8,5.1,5.2,4.6,3.7,3.9,3.9,3.2,3.9,4.0,2.6,2.7,4.2,3.6,2.3,3.1,4.2,3.4,3.0,4.0,4.4,3.7,4.0,5.1,5.1,4.7,5.5,6.0,5.9,6.1,6.5,7.0,6.9,7.0,7.7,8.0,8.0,8.7,8.9,8.8,8.9,9.5,9.0,8.1,7.9,7.9,7.2,7.4,7.3,7.9,8.3,8.6,8.3,8.8,8.8,8.7,9.5,9.8,10.4,10.3,11.0,10.9,11.6,10.6,10.3,11.0,10.7,11.5,11.7,12.5,13.0,12.2,11.6,11.7,11.3,12.3,12.6,13.2,12.1,13.3,13.9,13.0,13.3,12.4,12.9,13.4,12.3,11.7,12.7,12.6,11.2,11.9,12.4,11.7,11.5,11.6,11.9,11.9,11.3,11.3,10.6,10.9,9.7,10.2,9.2,9.1,9.8,10.1,10.4,10.4,10.9,11.2,11.0,11.6,12.1,12.9,13.0,12.4,12.1,13.0,12.9,12.2,12.2,12.2,12.6,13.3,13.3,14.5,14.5,14.7,15.2,14.3,13.7,13.4,14.7,12.5,11.4,10.8,10.7,8.7,8.2,8.0,8.9,9.0,9.8,10.7,11.1,11.5,12.3,12.8,12.0,11.6,11.0,11.0,9.9,9.8,8.8,8.2,7.5,7.1,6.5,5.7,6.3,6.2,5.9,6.7,6.6,7.3,8.0,7.8,8.5,8.8,9.3,10.3,9.4,10.3,9.7,10.9,10.2,10.7,9.9,10.4,10.1,9.7,9.2,8.4,7.5,7.6,6.8,6.6,6.3,5.9,5.8,5.3,5.7,5.5,5.9,6.4,6.4,6.4,6.7,6.6,7.0,7.0,6.4,6.7,5.9,5.6,4.7,4.2,3.5,3.5,3.1,3.3,4.1,4.1,4.5,3.3,3.2,2.4,2.2,2.6,3.0,3.5,4.4,4.9,5.7,5.9,6.4,7.5,7.6,8.5,9.3,9.9,10.3,10.1,10.5,10.8,9.8,10.9,9.8,10.7,10.0,10.8,10.5],[26.4,24.2,22.5,22.1,23.8,22.7,22.9,23.1,20.9,21.6,20.9,19.5,17.6,18.2,15.3,13.5,11.0,10.8,8.0,8.2,7.6,9.0,9.6,8.5,8.8,9.8,10.1,9.7,9.4,9.3,8.3,8.4,7.7,8.1,7.6,7.7,7.5,8.3,9.1,9.7,10.2,11.2,11.4,11.1,12.8,13.4,15.2,15.4,16.4,13.9,15.9,14.2,13.8,11.6,12.7,12.3,12.3,13.7,15.9,15.5,14.7,15.1,14.0,15.7,16.1,14.9,14.7,13.2,12.5,11.1,11.0,9.3,8.8,7.7,7.8,7.1,6.5,6.0,5.0,4.7,3.8,3.1,2.4,1.8,1.4,1.0,0.8,1.4,2.3,2.8,4.0,4.6,5.5,6.2,6.5,5.1,5.8,5.1,5.4,4.9,3.7,4.1,4.0,3.5,3.9,4.1,2.7,2.9,3.9,3.3,2.3,3.0,4.1,3.4,3.0,4.1,4.7,4.0,4.3,5.6,5.6,5.4,6.1,6.6,6.5,6.8,7.5,7.8,7.8,8.2,8.8,9.3,8.9,9.9,10.2,10.1,10.1,10.7,10.0,9.0,8.7,8.7,8.1,8.3,8.1,8.7,8.9,9.0,8.7,9.4,9.7,9.4,10.7,10.7,11.7,11.5,12.3,12.1,12.6,11.9,11.3,12.2,11.6,12.4,12.7,13.3,13.6,13.0,12.4,12.5,11.8,12.7,13.3,13.4,12.7,13.4,14.2,13.7,13.8,13.1,13.5,13.9,13.2,12.4,13.4,13.3,12.4,12.9,13.2,12.8,12.6,12.5,12.8,12.7,12.3,11.8,11.6,11.6,10.6,10.8,9.7,9.0,9.8,10.9,11.0,10.3,11.5,11.7,11.3,11.9,12.6,13.2,13.4,12.9,12.2,13.1,13.1,12.4,12.5,12.3,13.0,13.4,13.3,14.6,14.6,14.8,15.2,14.7,13.8,13.5,14.9,12.9,11.7,11.0,10.8,8.9,8.3,8.2,9.2,8.8,10.0,11.0,11.6,11.9,12.9,13.4,12.5,12.3,11.6,11.7,10.6,10.2,9.0,8.1,7.7,7.3,7.0,6.0,7.1,6.6,6.3,7.1,6.8,7.7,8.0,8.3,9.1,9.5,9.4,11.0,10.4,11.5,10.9,12.0,11.6,11.6,10.8,11.1,11.1,10.6,10.2,9.4,8.4,8.5,7.2,7.6,6.6,6.3,6.3,5.7,5.9,5.6,6.1,6.3,6.5,6.6,6.8,6.6,7.2,7.2,6.7,7.1,6.1,5.5,4.9,4.3,3.4,3.8,3.3,3.9,4.4,4.5,4.7,3.4,3.3,2.7,2.5,2.9,3.1,4.1,4.9,5.4,6.2,6.8,7.5,8.4,8.9,9.5,10.4,11.0,11.5,11.3,11.7,11.9,11.0,12.1,11.0,12.0,10.9,11.7,11.0],[25.5,23.2,21.7,20.6,23.5,23.2,23.3,22.7,20.2,21.0,21.3,18.4,16.6,18.8,15.7,13.6,11.0,11.6,9.3,9.6,8.6,9.7,9.8,8.9,9.9,10.4,10.8,10.3,11.0,11.7,10.7,11.7,10.4,11.4,11.8,12.0,10.8,11.7,12.0,12.9,12.2,13.7,13.8,13.3,14.9,14.9,17.4,17.0,17.6,15.6,17.6,15.9,16.2,13.4,14.8,14.5,13.9,15.6,17.0,16.7,16.4,16.8,16.3,17.2,18.3,17.0,16.6,15.7,14.6,13.5,13.6,12.5,11.4,10.2,10.1,9.4,8.5,7.4,7.5,5.9,5.3,4.0,3.6,3.2,2.0,1.7,1.2,0.8,1.4,2.2,3.0,3.9,4.5,5.8,6.4,4.7,6.1,5.7,6.3,5.2,3.9,5.1,4.7,3.8,4.6,4.5,3.0,3.7,4.8,4.0,2.9,4.3,5.3,4.0,4.1,5.5,5.5,4.8,5.8,6.8,6.4,6.2,7.5,7.6,7.6,7.3,8.6,8.6,8.7,9.4,9.8,9.9,10.3,10.7,10.6,10.5,11.5,12.5,11.7,10.7,10.6,10.6,10.3,10.4,10.3,11.1,11.9,11.7,10.6,11.9,11.5,11.3,12.4,12.1,13.9,13.1,14.4,14.1,14.7,13.5,12.9,13.7,12.9,13.8,14.2,15.1,15.3,14.9,13.8,13.6,13.1,14.1,14.8,14.7,13.9,14.8,15.7,15.0,15.2,14.4,14.7,15.8,14.7,13.6,14.9,15.2,13.6,14.2,15.2,14.7,14.0,14.6,14.6,14.4,13.5,13.5,12.4,12.5,10.7,11.6,10.5,10.2,11.0,11.6,12.0,11.4,12.4,12.6,12.4,13.0,13.9,14.5,14.9,13.9,13.4,14.6,14.7,13.9,14.0,14.1,14.6,14.8,14.8,15.6,16.1,16.1,16.3,15.5,14.5,14.3,15.7,13.5,12.0,11.4,11.9,9.6,8.8,9.1,10.2,10.2,11.1,11.9,12.4,13.2,13.9,14.9,14.2,13.5,12.6,12.3,11.0,10.9,9.9,9.1,8.4,8.3,8.3,7.1,8.2,8.5,7.5,8.6,8.3,8.9,9.2,8.3,9.8,10.7,10.5,11.6,10.9,12.0,11.0,13.0,12.2,13.3,11.9,13.1,12.9,12.9,11.8,11.8,10.3,11.1,9.6,10.2,10.3,9.1,8.9,8.4,8.9,8.2,8.9,9.8,9.3,9.1,9.8,9.5,10.6,10.6,9.2,9.2,8.2,8.3,7.0,6.6,5.5,5.9,4.6,5.5,5.6,5.3,5.3,3.8,3.9,3.9,3.9,4.7,4.8,6.0,6.7,7.9,7.9,9.4,9.0,10.2,9.9,11.0,11.5,13.3,13.6,12.6,13.8,13.3,12.1,13.4,12.0,12.7,12.0,12.5,12.2],[27.7,25.3,24.3,23.4,24.9,24.4,24.2,24.3,21.1,21.6,22.2,20.2,18.4,19.8,17.4,15.4,13.0,12.8,10.5,11.3,11.2,12.5,12.7,10.9,12.5,12.8,13.0,12.7,13.4,14.2,12.6,14.5,12.9,14.1,13.6,13.8,13.2,13.9,13.4,14.9,14.3,16.5,16.1,16.4,17.7,17.9,19.5,18.8,19.6,17.7,19.0,17.7,18.0,15.7,16.7,16.3,15.8,17.1,18.8,18.7,18.3,18.7,18.7,19.6,20.4,19.8,19.1,17.8,16.9,15.7,15.9,14.7,13.7,12.5,12.1,11.1,10.7,9.9,9.4,7.3,7.1,4.9,4.5,4.9,2.8,4.0,2.5,1.4,0.8,1.4,2.3,3.2,4.1,4.6,5.9,4.6,6.1,5.1,6.2,5.6,3.8,5.5,5.9,5.1,6.9,5.4,3.7,5.5,5.8,4.0,3.8,5.4,5.8,4.1,4.8,6.9,6.2,5.3,7.0,8.3,7.1,7.6,9.3,9.3,8.8,9.7,10.6,11.1,10.9,10.9,12.4,12.7,12.2,13.1,13.0,13.6,13.9,14.8,14.3,12.4,12.4,12.2,12.2,12.1,12.5,12.5,12.8,13.0,12.3,13.8,14.0,13.0,15.0,14.6,15.9,15.9,16.8,16.4,17.1,15.9,15.5,16.5,15.5,16.6,16.8,17.6,17.4,17.5,16.7,16.5,15.7,16.7,17.3,17.0,16.1,16.8,18.1,17.8,17.7,16.9,17.4,18.4,17.3,15.9,17.6,18.0,16.5,17.0,17.7,17.2,16.8,16.7,17.2,16.6,15.8,16.0,14.9,14.9,13.5,14.2,13.0,11.9,13.5,14.2,14.5,13.3,15.1,15.2,14.5,15.3,16.3,16.6,17.0,15.9,15.2,16.6,16.8,15.2,15.8,15.7,15.9,16.2,16.3,17.1,17.3,17.4,17.7,17.2,16.3,16.1,16.7,14.5,13.7,12.0,12.5,10.8,10.2,10.7,12.2,12.0,13.3,13.9,14.4,15.4,16.3,17.0,16.4,15.9,15.2,14.7,13.6,13.3,12.0,10.6,10.4,9.8,9.6,9.1,9.8,9.7,9.5,10.7,9.7,11.5,11.5,11.2,12.5,13.2,13.0,14.6,14.1,14.9,14.3,15.6,15.4,15.6,14.4,15.2,15.0,15.4,13.9,14.1,12.5,13.3,12.0,12.8,12.6,11.2,11.5,10.9,11.0,10.6,11.6,12.0,11.6,11.4,12.3,11.6,12.9,13.1,11.5,11.6,10.4,10.7,8.8,8.8,7.3,7.7,6.7,7.1,8.1,7.3,7.1,5.5,6.3,5.0,5.8,6.0,6.2,8.0,8.8,10.2,10.4,11.4,11.1,12.4,11.8,13.8,13.9,15.5,15.7,15.1,16.2,15.8,14.3,15.8,14.9,15.6,14.6,15.5,15.0],[24.1,23.4,21.1,19.5,22.6,23.0,22.2,21.2,18.8,20.0,20.0,17.7,16.1,17.0,15.3,13.2,11.5,11.7,10.3,10.4,10.0,11.3,11.4,10.5,11.5,11.9,12.4,12.0,12.8,13.8,12.0,13.5,12.1,12.8,13.4,13.7,12.1,13.4,13.5,14.6,14.1,15.7,15.5,15.4,16.6,16.6,18.3,18.4,19.0,17.1,19.1,17.1,17.5,15.2,16.1,15.6,15.6,17.2,18.3,18.1,18.3,18.4,18.1,18.8,19.2,18.4,17.8,17.4,16.6,15.3,15.3,14.2,13.4,11.9,11.5,10.7,10.2,9.4,9.0,7.3,6.7,5.2,4.8,4.8,3.5,4.0,3.7,2.2,1.5,0.8,1.5,2.5,3.2,4.0,4.8,3.9,5.1,4.7,5.4,4.8,3.6,4.8,5.0,4.8,5.5,4.5,3.4,4.6,5.1,3.5,3.6,4.7,5.0,3.8,4.7,6.1,5.5,5.0,6.8,7.5,6.8,7.6,8.7,8.8,8.6,9.2,10.3,10.2,10.1,11.1,12.0,11.6,12.2,12.6,12.6,12.6,13.5,14.3,14.0,12.1,12.1,11.7,11.7,11.4,11.5,11.6,12.2,12.8,12.0,13.0,13.6,12.7,14.4,14.1,15.4,15.1,16.0,16.1,16.6,15.5,15.0,15.6,15.2,15.5,16.4,16.8,17.0,16.5,15.5,15.0,14.8,16.5,16.3,16.8,15.5,16.9,17.6,16.7,16.8,15.8,16.5,17.4,16.2,15.1,16.6,16.8,15.7,16.1,16.9,16.5,15.9,16.3,16.3,16.2,15.2,15.2,14.1,13.9,12.9,13.2,12.0,11.5,12.5,13.4,13.4,12.8,13.8,14.1,13.9,14.5,15.2,16.2,16.5,15.2,15.2,16.4,16.2,15.1,15.1,15.0,15.5,15.4,15.6,16.0,16.7,16.5,16.9,16.1,15.1,15.0,16.5,14.0,12.1,12.0,12.3,9.9,9.4,10.3,11.4,11.0,12.0,13.3,13.4,14.4,15.4,16.2,15.6,15.0,14.1,13.7,12.8,12.2,11.1,10.0,9.4,9.2,9.6,8.3,9.1,8.9,8.4,9.6,8.6,10.5,10.3,10.0,11.4,12.5,11.9,13.3,13.1,13.9,13.2,14.7,14.2,14.9,13.7,14.9,14.5,14.6,13.1,13.1,12.0,12.3,10.8,11.5,11.7,10.5,10.9,9.8,10.4,9.4,10.3,11.3,10.9,10.7,11.5,11.1,12.2,12.1,10.8,10.6,9.3,10.0,8.5,8.3,6.7,7.2,6.1,6.8,7.5,7.5,7.7,5.8,6.2,5.1,5.0,5.8,6.0,7.6,8.3,9.9,10.1,10.8,10.7,11.7,11.4,12.9,13.2,14.7,15.2,14.6,15.6,15.1,14.0,15.2,14.3,14.7,14.0,14.3,14.2],[26.7,25.9,24.4,21.7,23.6,22.8,22.3,22.1,20.0,19.9,19.2,17.6,15.8,17.5,15.3,13.5,11.5,11.7,9.8,10.2,10.0,11.2,10.6,10.6,11.8,11.3,11.6,11.1,12.6,13.4,12.3,13.4,12.4,13.2,14.2,14.7,13.2,14.3,14.0,15.5,14.5,16.1,16.3,15.6,17.5,17.1,18.8,18.9,18.8,17.5,18.0,17.2,17.2,15.4,15.9,15.9,15.2,17.1,18.3,17.9,18.2,17.8,18.5,18.8,19.6,19.0,18.5,17.8,17.0,16.1,16.2,15.3,13.8,12.7,11.8,11.2,10.9,10.0,9.6,7.8,7.5,6.0,5.7,5.2,4.5,5.0,5.8,3.0,2.5,1.4,0.8,1.5,2.2,3.0,4.0,3.3,4.7,5.1,5.7,4.6,3.7,5.5,5.1,5.2,5.8,4.6,3.9,4.9,5.1,3.4,3.8,5.2,5.2,3.7,5.6,6.5,5.8,5.8,7.7,8.1,7.3,8.1,9.6,9.2,9.3,9.8,10.3,9.9,9.8,10.9,10.8,11.2,11.8,11.8,11.9,12.3,13.3,13.8,13.4,11.8,12.0,12.1,11.8,11.6,12.2,12.1,12.8,13.4,12.2,13.5,13.5,12.9,14.4,14.1,15.4,14.7,16.1,16.1,16.3,15.3,14.6,15.0,14.6,14.8,15.4,15.7,16.2,15.9,14.7,14.6,14.2,15.0,15.3,15.3,14.5,15.4,16.2,15.5,15.8,15.0,15.5,16.2,15.3,14.8,15.9,16.2,15.1,15.6,16.8,16.2,15.8,16.4,16.1,16.0,14.9,15.2,13.8,13.3,11.9,12.5,11.5,10.9,12.2,12.2,12.5,12.5,13.2,13.7,13.1,13.8,14.5,14.8,15.5,14.8,14.1,15.0,15.1,14.3,14.4,14.2,14.8,14.9,15.5,16.2,16.8,17.0,16.6,16.3,14.9,14.6,15.5,13.1,11.4,10.6,11.6,9.1,8.7,9.7,11.3,11.2,12.3,12.6,12.9,13.9,14.5,15.4,15.4,14.4,14.0,13.2,12.3,11.6,10.9,10.1,9.8,9.8,9.3,8.3,9.3,9.2,8.5,10.2,9.3,10.4,10.4,9.8,10.1,12.1,11.8,13.0,12.2,13.1,12.6,14.4,14.1,14.8,13.4,15.1,14.1,14.5,12.8,12.9,12.1,12.5,11.5,11.9,12.5,11.2,11.7,10.7,11.2,10.5,11.5,12.2,12.0,11.9,12.6,11.6,13.0,12.9,11.4,10.9,10.1,10.6,8.5,8.8,7.0,7.9,7.0,7.7,8.5,8.4,9.0,7.3,7.3,6.2,5.6,6.4,6.5,8.1,8.5,10.2,10.4,11.5,10.8,12.0,11.2,12.6,12.7,14.7,15.0,14.2,15.4,14.9,13.7,14.9,13.8,14.2,13.7,14.0,13.7],[25.6,24.8,23.1,21.4,23.1,23.3,22.4,22.2,20.4,20.3,19.4,17.7,16.2,16.9,15.3,13.5,11.8,11.8,10.8,10.4,11.0,12.1,13.7,11.6,11.8,12.8,13.7,13.0,12.6,14.1,12.5,14.6,13.1,14.7,14.6,15.1,14.3,15.3,14.7,15.4,15.1,16.7,16.0,15.9,17.0,17.2,19.0,19.0,19.8,18.1,19.2,18.1,18.6,16.3,17.5,17.3,16.7,18.4,19.7,19.7,19.1,19.5,19.2,19.8,20.1,19.9,19.7,18.6,17.3,16.0,16.6,16.0,15.0,14.2,13.4,12.8,12.3,11.3,11.0,9.1,9.3,6.9,7.0,6.3,5.8,5.3,5.6,4.9,3.5,2.4,1.6,0.8,1.3,2.2,4.0,2.8,4.4,4.6,5.5,4.9,3.7,5.3,5.3,5.3,6.3,4.8,4.2,6.2,5.8,3.8,4.8,6.4,5.3,4.1,6.4,6.9,5.6,6.3,8.7,8.5,7.5,8.6,10.5,10.0,10.1,10.5,11.4,11.8,11.4,12.5,13.2,13.5,13.7,14.6,14.6,14.4,14.7,15.3,15.6,13.5,13.4,13.1,12.5,13.1,14.0,13.3,14.0,14.4,13.4,14.8,15.0,14.2,15.8,15.9,16.4,16.4,16.7,16.9,17.0,16.1,16.1,16.0,15.7,15.6,16.6,16.9,16.8,16.9,15.8,15.5,15.0,16.1,16.3,16.2,15.3,16.2,16.8,16.7,16.6,16.0,16.3,16.8,16.3,15.6,16.5,16.7,16.2,16.1,17.2,16.8,16.1,16.7,16.2,16.0,15.6,15.2,14.7,14.8,13.9,14.0,13.2,11.9,13.0,13.8,13.7,13.2,14.4,14.6,13.8,14.6,15.4,15.7,16.2,15.5,15.0,15.7,15.8,14.9,14.5,14.5,14.8,15.1,15.2,15.7,16.6,16.8,17.0,16.1,14.6,14.7,15.8,13.0,11.6,10.9,11.2,9.7,9.2,10.8,11.5,11.2,11.9,13.0,13.1,14.4,15.5,15.7,15.4,15.2,14.4,14.2,13.4,12.6,12.4,10.5,11.1,10.0,11.1,9.6,10.9,10.5,9.7,10.9,9.4,11.8,11.6,12.4,13.1,13.6,12.8,14.0,14.2,14.7,14.7,15.4,14.8,15.2,13.6,14.4,14.9,15.2,14.3,14.1,12.4,14.5,12.4,13.6,13.5,11.9,12.8,11.6,12.0,11.3,12.3,13.0,12.3,12.0,13.1,11.8,13.6,13.6,11.4,11.2,10.6,11.6,9.4,9.7,8.2,9.3,8.2,8.9,9.4,9.3,9.6,7.8,8.1,7.7,7.4,8.4,7.7,9.4,9.8,11.2,11.3,12.3,11.8,13.9,13.2,14.6,15.0,15.7,15.9,15.7,16.1,15.8,15.2,15.8,15.2,15.3,14.7,14.8,14.6],[26.4,24.8,23.9,20.9,22.4,22.6,20.8,21.2,18.5,17.9,18.8,17.6,15.2,16.4,14.7,13.3,11.2,11.4,9.9,10.1,10.7,11.2,11.9,11.4,11.6,11.4,12.3,11.8,12.4,13.4,12.4,13.3,12.8,13.6,14.3,14.8,13.8,14.8,13.8,15.5,15.1,16.9,15.9,15.1,16.4,16.9,19.0,18.4,19.3,17.2,18.7,16.9,18.3,16.1,16.4,16.2,15.9,18.3,19.4,18.7,18.1,18.2,17.9,18.6,18.8,18.6,18.7,18.2,16.8,16.3,16.1,15.8,14.0,13.2,12.4,12.0,11.8,10.8,10.6,8.9,8.8,7.0,7.1,6.1,5.9,5.6,6.2,4.9,4.0,3.0,2.3,1.3,0.8,1.3,2.8,2.2,3.3,3.9,4.8,4.1,3.6,5.2,4.9,5.5,5.9,4.5,4.5,5.4,5.6,3.9,4.6,5.7,5.4,4.5,6.1,6.9,5.9,6.5,8.6,8.0,7.5,8.9,10.3,9.8,9.7,10.2,11.0,10.9,10.8,11.5,11.5,11.6,12.5,12.6,12.7,12.9,14.0,14.4,14.4,12.5,12.8,12.1,12.0,12.2,12.8,13.0,13.9,13.7,12.8,13.6,13.9,13.0,14.8,14.5,15.4,15.2,15.8,15.9,16.2,15.1,15.2,15.3,14.9,14.6,15.6,16.0,16.2,16.0,14.9,14.7,14.3,15.5,15.4,15.2,14.7,15.2,15.9,15.8,15.6,15.0,15.3,16.2,15.5,14.7,15.7,16.1,15.1,15.2,16.5,15.9,15.1,15.7,15.1,15.1,14.6,14.2,13.5,13.5,12.4,12.8,12.0,11.2,12.7,13.0,13.3,12.9,13.5,13.7,13.3,14.0,14.6,14.9,15.1,14.6,14.2,15.0,14.8,13.9,13.7,13.7,13.9,14.3,14.6,15.4,16.2,16.1,16.1,15.2,14.2,14.1,15.4,13.1,11.8,10.8,11.4,9.6,8.6,10.1,11.2,11.0,11.7,12.5,12.4,13.5,14.3,14.9,14.6,14.2,13.2,13.1,12.0,11.8,11.5,10.1,10.1,9.9,10.2,9.1,10.2,10.4,9.9,11.0,9.3,11.1,10.8,11.1,11.2,12.5,12.3,13.3,12.6,13.6,12.7,14.1,13.5,14.1,12.8,14.1,13.6,14.0,12.5,13.0,12.3,12.7,11.9,12.8,12.9,11.9,12.8,11.6,12.4,11.5,12.4,13.0,12.8,12.6,13.3,12.4,13.4,13.4,11.7,11.2,10.8,11.2,9.5,9.6,8.5,8.9,8.0,8.7,9.3,9.4,9.4,7.9,8.0,7.5,7.3,7.9,7.8,9.2,10.1,10.7,11.0,11.9,11.6,12.4,12.0,13.1,13.5,14.6,14.8,14.5,15.3,14.5,13.8,14.7,14.0,14.3,13.8,14.2,14.1],[26.8,25.4,24.5,22.3,23.1,23.1,21.5,22.0,20.5,18.9,19.4,18.8,17.0,18.1,15.7,14.1,12.5,12.6,11.8,11.7,12.9,13.3,14.4,12.8,13.9,13.9,14.8,13.9,15.4,16.1,14.7,15.7,14.2,16.4,17.4,17.9,16.8,17.9,15.9,18.3,16.2,19.3,18.6,16.7,19.4,19.7,21.8,19.8,22.0,19.8,21.2,19.2,20.3,18.4,18.8,18.9,18.0,20.6,21.6,20.9,19.9,20.5,20.0,21.1,21.3,21.1,21.7,20.8,19.8,18.8,19.4,19.0,16.7,16.7,15.4,14.6,14.5,13.0,12.5,10.9,11.6,8.5,9.8,8.5,7.9,7.7,8.2,6.3,4.9,4.0,3.2,2.3,1.2,0.8,1.8,2.6,4.3,4.9,6.4,5.0,4.3,6.3,6.8,7.3,7.6,5.7,5.5,7.2,6.6,4.4,6.1,7.2,6.1,5.6,8.1,8.3,7.1,7.9,10.3,9.8,9.1,10.7,11.6,11.3,11.7,11.9,12.7,12.8,12.9,13.4,14.0,14.6,14.7,15.2,14.9,15.4,16.4,16.7,17.5,14.9,15.2,15.3,14.4,14.9,15.2,15.5,16.3,16.4,15.2,17.0,16.8,16.1,17.8,17.3,18.8,18.0,19.0,18.9,19.1,17.8,17.6,17.5,17.4,17.6,18.3,18.9,18.6,18.1,17.5,17.4,16.7,17.3,17.5,17.3,16.9,17.2,18.0,17.9,17.9,17.5,17.7,18.6,17.7,16.9,18.1,18.6,17.5,17.7,19.0,18.4,17.8,18.7,17.9,17.7,17.0,16.6,15.8,15.6,14.2,14.6,14.0,13.5,14.5,14.9,15.0,14.3,15.7,15.7,14.8,16.2,16.6,16.6,17.3,16.7,15.9,17.0,16.6,15.7,15.6,14.6,15.6,15.6,15.8,15.8,17.4,17.4,17.4,16.0,15.1,15.0,15.8,14.0,12.5,11.5,12.9,10.7,10.0,11.8,13.0,12.9,13.4,14.5,14.6,16.0,16.6,17.2,17.1,16.6,16.0,15.3,14.4,14.0,13.0,12.6,12.6,11.7,12.1,11.2,12.5,12.5,12.7,13.2,11.6,13.2,12.9,13.2,14.1,14.8,14.5,15.7,15.2,15.7,15.1,16.4,16.2,16.4,15.7,16.8,16.0,17.1,14.8,15.5,14.3,16.3,13.8,15.5,16.1,13.9,15.5,14.1,15.5,13.8,14.8,16.0,16.1,15.4,16.0,15.0,16.4,16.0,13.9,13.4,12.5,13.4,11.2,12.4,10.2,12.0,11.2,11.8,12.7,12.2,12.1,11.0,11.5,10.8,10.1,11.2,9.4,11.6,11.4,13.5,13.7,14.3,14.1,15.3,14.3,16.5,16.1,17.8,17.9,17.1,17.8,16.9,16.1,16.9,16.3,16.7,16.1,16.6,17.0],[26.6,25.0,24.5,22.0,23.5,23.1,21.7,22.1,20.5,19.3,19.9,18.7,16.7,18.1,16.4,15.4,14.3,13.4,13.8,12.7,14.0,15.0,15.7,14.4,14.6,15.4,16.3,15.1,15.7,16.7,15.1,17.1,16.0,17.0,17.6,18.0,17.4,18.0,17.2,18.6,17.5,20.0,19.0,17.6,19.8,20.1,21.8,20.3,22.2,19.8,21.8,19.6,20.7,18.6,19.5,19.2,18.7,20.3,21.4,21.4,20.8,20.7,20.6,21.4,21.9,21.5,21.5,20.9,20.0,19.2,19.7,18.9,17.2,16.9,15.8,15.6,15.2,14.0,13.1,12.1,11.8,10.0,10.1,8.9,8.9,7.9,9.0,8.4,7.5,5.0,4.5,3.7,2.3,1.4,0.8,1.6,2.6,4.1,4.5,4.0,4.6,5.8,5.2,6.9,6.7,5.0,5.9,7.3,6.5,5.2,6.6,8.3,7.0,6.8,8.7,10.0,8.4,9.1,11.0,11.3,10.6,11.8,13.0,12.9,13.1,13.4,14.4,15.3,14.4,15.1,15.9,16.2,16.3,16.4,16.6,16.9,18.0,18.2,18.3,15.9,16.7,15.9,15.6,16.1,16.2,16.7,17.4,17.4,16.6,17.3,17.8,16.5,18.4,17.9,19.3,18.9,19.8,19.8,20.0,19.0,18.8,18.6,18.3,18.3,19.3,19.7,19.5,19.1,18.3,17.8,17.2,18.1,18.6,18.5,17.5,18.5,19.3,19.0,18.9,18.8,18.9,19.6,19.1,18.2,19.1,19.8,18.9,19.0,19.8,19.7,19.0,19.4,18.5,18.5,18.2,18.0,17.4,17.2,16.6,16.1,15.3,14.6,15.5,16.4,16.4,15.3,16.6,16.9,16.2,17.0,17.8,17.7,18.3,18.0,16.9,18.1,18.1,16.8,16.6,15.2,15.9,16.5,16.8,16.8,17.8,17.8,17.6,16.7,15.9,15.5,16.4,14.3,13.5,12.4,13.0,11.5,11.0,12.7,13.6,13.3,14.1,16.0,16.2,16.9,18.4,18.1,18.0,18.2,17.2,16.6,15.7,14.8,15.0,13.1,13.6,13.0,13.9,12.9,13.9,13.8,13.2,14.0,12.5,14.6,14.7,15.2,15.8,16.3,15.9,16.9,16.5,17.5,16.8,18.0,17.4,17.5,16.3,17.8,17.2,17.4,16.2,16.2,15.4,16.8,15.2,16.6,16.6,15.3,15.8,14.6,15.2,14.2,14.9,15.9,15.8,15.2,16.1,15.0,16.7,16.4,14.5,13.8,13.2,13.9,11.8,12.3,10.7,11.6,10.6,11.8,12.0,12.0,11.9,10.8,11.0,10.8,9.8,11.3,10.2,12.3,12.3,13.8,14.7,15.5,15.2,16.0,15.8,16.9,17.3,18.1,18.3,18.1,18.7,18.0,17.6,18.2,18.0,17.9,17.3,17.5,17.9],[26.0,24.7,23.6,21.7,23.0,23.6,21.8,22.0,20.7,19.9,20.1,19.1,17.0,17.8,15.8,14.4,12.6,12.1,11.0,11.0,10.9,11.8,12.2,11.6,11.4,12.1,13.0,12.2,12.4,13.6,12.3,13.6,12.7,13.7,14.8,15.2,14.2,15.2,14.4,15.4,15.1,16.7,16.0,15.0,17.0,17.0,18.5,18.2,19.5,17.5,19.6,17.4,18.9,16.5,17.0,16.8,16.3,18.5,19.6,19.1,18.8,18.7,18.4,19.1,19.4,19.2,19.2,18.5,17.4,16.8,16.4,16.2,14.4,13.9,12.7,12.5,12.0,11.0,10.5,8.8,9.2,7.6,7.7,6.6,6.9,5.9,6.7,6.4,5.5,4.0,3.9,3.0,2.6,2.3,1.7,0.8,1.5,2.3,2.7,2.8,3.1,3.8,3.9,5.0,5.2,3.8,4.2,5.3,5.0,3.8,4.9,5.9,5.1,5.2,6.5,7.1,6.4,7.0,8.4,8.3,8.3,8.2,9.5,9.8,9.5,10.4,10.7,10.9,11.0,11.7,12.0,12.0,12.7,13.1,13.3,13.1,14.3,15.0,14.9,12.4,13.1,12.5,12.3,12.9,13.7,14.0,14.4,14.6,13.2,14.3,14.4,13.3,15.1,14.6,16.0,15.5,16.3,16.5,16.8,15.5,15.7,15.8,15.6,15.4,16.4,17.2,17.0,16.8,15.9,15.3,15.2,16.4,16.3,16.3,15.4,16.3,16.9,16.4,16.3,15.6,16.0,16.9,16.1,15.1,16.5,16.9,15.7,15.5,16.9,16.4,15.4,16.3,15.5,15.5,14.9,14.7,14.1,14.0,12.8,13.4,12.6,12.6,13.4,13.7,14.4,13.9,14.1,14.3,14.2,14.8,15.1,15.5,15.8,15.2,14.8,15.4,15.4,14.8,14.3,13.8,14.0,14.6,14.6,15.5,15.9,16.1,15.8,15.0,14.4,14.2,15.2,13.3,11.7,11.1,11.6,10.1,9.4,10.7,11.5,11.9,12.8,13.7,13.5,14.2,14.9,15.5,15.1,14.9,14.0,14.1,12.8,12.8,11.8,10.8,10.5,10.5,10.6,9.6,10.9,11.1,10.6,11.4,10.3,11.9,11.4,11.3,12.0,12.9,13.2,14.1,13.4,14.2,13.1,14.7,13.8,14.4,13.2,14.4,14.0,14.2,13.0,13.0,12.2,13.1,11.7,12.9,12.9,12.1,12.8,11.5,12.5,11.4,12.0,13.2,12.6,12.4,13.2,12.4,13.4,13.1,11.7,11.1,10.3,10.9,9.1,9.4,8.5,8.8,8.0,9.1,9.4,9.6,9.8,8.3,8.3,8.1,7.6,8.4,8.1,8.8,9.3,10.4,10.9,11.9,11.6,12.7,12.1,13.6,13.7,14.7,15.1,14.7,15.6,14.6,14.1,15.2,14.6,14.9,14.4,14.6,15.4],[26.0,24.7,23.8,22.1,23.4,23.8,22.2,23.0,21.2,19.6,21.0,18.8,17.3,18.8,16.4,14.7,13.0,12.1,11.2,10.7,11.4,11.6,12.3,11.2,11.4,12.1,12.5,11.6,12.1,12.8,11.9,12.4,12.0,12.8,13.4,13.7,13.2,13.7,13.4,13.9,13.8,15.5,14.7,14.2,15.6,16.2,17.8,17.9,19.2,17.1,19.5,16.8,17.8,15.2,16.6,16.2,15.9,17.6,19.3,19.1,18.4,18.0,18.2,18.9,19.1,18.9,18.0,16.8,16.0,15.3,15.1,15.1,13.6,13.1,12.4,12.1,11.3,11.0,10.0,9.2,8.8,7.4,7.1,6.1,6.3,5.1,6.0,6.4,5.6,4.3,4.5,3.2,3.3,3.5,2.6,1.3,0.8,1.2,2.1,2.2,2.4,2.8,2.8,4.0,4.1,3.1,3.3,5.1,4.6,3.5,4.8,6.1,5.6,5.3,6.7,7.1,6.8,7.0,8.6,8.1,8.3,9.1,10.0,10.0,10.6,10.3,10.9,11.9,11.0,11.8,12.1,12.7,12.8,12.8,12.8,13.0,14.3,14.6,14.5,12.3,13.0,12.3,12.2,12.6,13.4,13.2,13.7,14.1,13.1,13.5,14.0,13.4,14.4,14.1,15.4,15.3,15.7,16.1,16.3,15.1,15.5,14.9,15.2,14.8,16.2,16.9,16.7,16.1,15.3,14.6,14.6,15.5,15.7,15.8,14.9,15.5,16.3,15.8,15.7,15.3,15.2,15.9,15.5,14.3,15.4,16.0,14.9,15.0,16.0,15.7,15.0,15.5,15.1,14.7,14.4,14.0,13.4,13.3,12.8,12.7,12.7,12.2,12.7,13.1,13.5,12.8,13.8,13.8,13.4,14.2,14.7,14.9,15.2,14.7,14.4,14.8,14.6,14.3,13.7,14.2,14.2,15.3,15.2,15.8,16.2,16.2,16.3,15.7,14.6,14.2,15.4,13.4,11.4,10.9,11.3,9.6,9.3,10.9,10.8,10.7,11.1,12.7,12.9,13.3,14.1,14.9,14.4,14.0,13.4,13.3,12.5,12.4,11.9,11.0,10.9,10.7,10.7,10.0,11.1,11.2,10.6,11.2,10.4,12.2,11.5,11.9,12.5,13.2,12.6,13.9,13.2,13.5,13.1,14.0,13.6,13.7,13.1,13.5,13.6,13.8,12.7,12.5,11.6,12.6,11.1,12.5,12.3,11.2,12.1,10.6,11.0,10.2,11.2,12.1,11.4,10.9,12.0,11.1,12.7,12.0,10.9,10.4,9.8,10.1,8.3,9.1,7.5,8.5,7.0,8.2,8.2,8.4,8.3,7.3,7.1,7.4,6.5,8.0,7.2,8.9,9.6,10.3,10.6,11.4,11.4,12.7,11.6,13.2,13.1,14.1,14.4,14.4,14.8,14.2,13.7,14.4,14.0,14.2,14.2,14.2,14.9],[25.8,25.0,23.4,21.9,23.5,24.3,22.7,22.6,21.5,20.9,20.6,18.8,17.0,18.4,16.2,14.7,12.4,11.7,10.2,10.0,9.9,10.9,11.7,10.9,11.2,12.1,12.7,11.9,12.0,12.9,11.6,12.9,11.8,13.0,13.5,13.7,13.0,13.6,13.3,14.2,14.3,15.7,14.9,14.5,16.1,16.6,18.6,18.4,19.1,17.4,18.8,16.9,17.5,15.4,16.6,16.0,15.8,17.5,18.8,18.5,17.8,17.9,18.0,18.5,18.8,18.6,18.3,17.7,16.6,15.7,15.4,14.9,13.7,12.8,12.6,11.8,10.9,10.4,9.4,8.3,8.1,6.7,6.3,5.6,5.8,4.8,5.4,5.7,4.9,4.2,4.6,3.1,3.7,3.8,3.3,1.9,1.2,0.8,1.3,1.7,1.9,2.1,2.6,3.3,3.8,2.9,3.0,4.3,4.4,3.5,4.4,5.7,5.4,5.2,6.2,7.1,6.6,6.6,8.1,8.2,7.3,8.2,9.6,9.5,9.5,9.9,10.5,10.7,10.8,11.6,12.0,12.2,12.7,13.2,13.0,13.0,14.0,14.4,14.4,12.5,12.5,12.6,11.9,12.3,13.0,13.0,13.8,13.5,12.6,13.7,13.8,13.7,14.5,14.8,15.0,15.3,15.4,15.4,15.6,15.1,15.1,14.8,14.8,14.7,15.5,16.2,16.2,15.9,15.1,14.6,14.6,15.2,15.7,15.3,14.9,15.6,16.1,15.8,15.9,15.3,15.5,15.9,15.4,14.4,15.5,15.8,14.8,15.1,15.9,15.4,15.0,15.5,15.4,15.1,14.7,14.6,13.8,13.8,12.7,13.2,12.4,11.9,12.6,13.6,13.4,13.0,13.9,13.9,13.9,14.4,14.8,15.1,15.5,14.9,15.0,15.4,15.4,14.8,14.5,14.2,14.5,14.6,14.9,15.5,16.2,15.7,16.1,15.9,14.5,14.1,15.0,13.1,11.4,10.6,11.8,9.8,9.0,10.1,10.6,11.0,11.8,13.0,13.5,13.8,14.7,15.5,14.8,14.5,14.0,13.9,12.6,12.2,11.3,10.7,10.2,10.3,10.0,9.6,10.9,10.8,10.1,11.1,9.9,11.9,11.3,10.8,12.0,13.0,12.5,13.8,13.3,13.9,13.4,14.2,14.1,14.4,13.0,13.7,14.0,14.0,13.1,12.8,11.3,12.8,11.2,12.4,12.2,10.9,11.7,10.5,10.7,9.8,10.6,11.5,11.3,10.5,11.6,10.6,12.1,12.2,10.7,10.7,9.9,10.0,8.4,8.4,6.8,7.8,6.4,7.6,7.7,7.7,8.1,6.7,6.4,6.5,5.9,7.1,6.8,8.1,8.8,9.8,10.2,11.5,11.1,12.6,12.0,13.6,13.3,14.5,14.5,14.5,14.7,14.8,14.1,14.5,14.1,14.3,14.1,14.4,14.3],[25.5,24.5,23.2,21.5,23.5,23.6,22.5,22.6,21.0,20.3,20.5,18.2,16.7,18.0,15.9,14.4,12.2,11.7,10.1,9.9,9.8,10.6,11.6,10.7,10.2,11.3,11.7,11.5,10.8,11.6,10.7,11.7,10.9,11.8,12.2,12.4,11.9,12.6,12.3,13.1,13.2,14.4,13.7,13.5,14.6,15.2,16.8,17.1,18.2,16.2,18.4,16.0,16.2,14.1,15.4,14.8,14.8,16.4,17.7,17.6,17.3,17.0,17.2,17.7,18.0,17.7,17.3,16.1,15.3,14.6,14.1,13.5,13.0,12.0,11.6,11.0,10.3,9.9,9.0,8.4,7.7,6.8,6.1,5.2,5.3,4.5,5.0,5.2,5.0,3.7,4.6,3.5,3.7,3.9,3.4,2.1,1.7,1.0,0.8,1.1,1.7,1.8,1.9,2.9,3.3,2.4,2.7,3.9,4.1,3.4,4.1,5.2,5.2,5.0,6.0,6.5,6.1,6.4,7.9,7.6,7.4,8.2,9.0,9.2,9.4,9.9,10.5,10.6,10.7,11.2,11.5,11.6,11.8,12.2,12.2,12.5,13.2,13.6,13.5,12.1,12.1,12.0,11.1,11.5,11.8,11.9,12.6,12.5,12.0,12.8,13.1,13.1,13.5,13.7,14.2,14.2,14.3,14.4,14.7,13.8,14.0,13.9,13.7,13.9,14.3,15.1,15.3,14.7,14.1,13.7,13.4,14.5,14.5,14.7,14.0,15.0,15.3,14.6,14.7,14.1,14.4,15.1,14.4,13.3,14.4,14.8,13.9,14.0,14.6,14.4,14.0,14.5,14.0,13.8,13.3,13.0,12.8,12.8,11.8,12.1,11.8,11.2,11.8,12.5,12.5,12.0,12.9,12.8,12.6,13.1,13.8,14.1,14.3,13.8,13.6,14.1,14.0,13.6,13.4,13.6,14.1,13.6,14.2,14.9,15.4,15.3,15.7,15.0,13.9,13.7,14.5,12.7,11.1,10.3,11.3,9.4,8.9,9.8,10.1,10.3,10.6,12.2,12.3,12.6,13.4,14.0,13.4,13.4,12.8,12.8,12.0,11.5,10.9,10.1,10.1,9.8,10.0,9.3,10.4,10.0,9.7,10.3,9.4,11.0,10.5,10.8,11.5,12.1,11.7,12.9,12.6,12.9,12.4,13.2,13.1,13.2,11.9,12.4,12.9,12.9,12.4,12.0,10.9,11.8,10.6,11.6,11.3,10.0,10.6,9.6,9.6,8.9,10.0,10.5,9.8,9.3,10.2,9.3,11.0,10.9,9.6,10.2,9.0,9.1,7.7,7.9,6.3,7.1,5.8,7.0,6.9,7.0,7.2,6.1,5.7,6.0,5.3,6.7,6.5,8.0,8.3,9.4,9.9,10.6,11.0,11.9,11.5,12.6,12.5,13.4,13.6,13.5,13.7,13.7,12.9,13.6,13.0,13.4,13.1,13.2,13.4],[26.3,25.3,23.5,22.0,23.9,23.8,22.5,22.9,22.3,20.7,20.9,18.8,18.0,18.6,15.9,14.1,11.8,11.3,9.5,9.0,9.2,10.0,10.5,9.9,9.4,10.4,10.9,10.5,10.2,11.0,10.2,11.0,10.2,11.0,11.3,11.8,11.0,12.0,11.5,12.3,11.8,13.5,12.8,12.3,13.5,14.1,15.6,15.7,17.0,15.0,17.3,15.0,16.2,13.7,14.6,14.4,14.1,16.1,17.7,16.9,16.8,15.9,16.3,16.5,16.9,16.3,15.4,14.7,14.1,13.4,13.0,12.8,12.0,10.9,10.4,9.9,9.3,8.8,8.2,7.2,7.0,5.7,5.5,4.9,4.8,3.8,4.6,4.7,4.7,3.5,4.5,3.4,3.7,4.0,3.5,2.4,1.9,1.6,1.0,0.8,1.2,1.6,1.6,2.2,2.9,2.2,2.0,3.4,3.7,2.9,3.6,4.7,4.8,4.5,5.4,6.0,5.4,5.7,6.9,6.6,6.7,7.2,8.2,8.1,8.4,8.9,9.5,9.3,9.7,10.2,10.4,10.4,10.9,11.2,11.2,11.6,12.2,12.7,12.5,10.6,10.8,10.5,10.0,10.3,10.8,11.1,11.4,11.6,10.8,11.7,12.0,11.3,12.6,12.5,13.2,13.3,13.7,13.6,14.1,13.3,13.2,13.4,13.2,13.3,13.9,14.8,14.9,14.1,13.7,13.1,13.3,14.2,14.3,14.7,13.5,14.5,15.1,14.5,14.5,13.9,14.2,14.8,14.1,13.1,14.2,14.4,13.7,13.9,14.5,14.2,13.6,13.8,13.6,13.6,13.1,12.6,12.2,12.4,11.2,11.6,11.0,10.8,11.9,12.2,12.0,12.1,13.0,12.6,12.4,13.4,13.5,14.1,13.9,13.6,13.3,13.8,13.8,13.0,12.6,12.5,12.8,13.2,13.2,14.1,14.7,14.8,14.8,14.2,13.1,12.6,14.0,11.9,10.5,9.9,10.6,9.1,8.7,9.3,9.9,10.2,10.5,11.8,12.0,12.3,13.4,14.1,13.3,13.0,11.9,12.2,11.3,11.0,10.5,9.8,9.5,9.3,9.1,8.4,9.3,9.4,9.0,10.0,8.9,10.3,9.9,10.0,10.6,11.4,11.4,12.6,11.9,12.6,11.7,12.9,12.4,12.7,11.1,11.9,12.2,11.9,11.2,11.0,10.1,10.7,10.0,10.2,10.3,9.4,9.7,9.0,9.2,8.6,9.3,9.9,9.5,9.0,9.8,9.1,10.4,10.1,9.0,9.0,8.2,8.4,7.1,7.2,6.2,6.4,5.4,6.5,6.3,6.5,6.5,5.5,5.1,5.4,4.9,6.2,6.1,6.9,7.8,8.6,9.1,9.5,9.7,10.7,10.5,11.6,11.6,12.4,13.0,12.6,13.3,13.1,12.3,13.3,12.6,13.2,12.5,12.7,12.4],[24.9,24.3,22.0,20.4,23.0,23.4,22.3,21.8,20.2,20.5,20.5,18.2,16.5,17.7,16.2,14.4,12.0,11.6,9.3,9.5,9.0,9.7,10.2,9.4,9.6,10.1,10.5,10.2,10.3,10.8,9.9,10.7,9.9,10.6,11.0,11.5,10.9,11.7,11.2,12.1,11.7,13.3,12.6,12.4,13.6,14.5,15.9,16.1,16.9,15.1,17.1,15.0,16.1,13.7,14.6,14.4,14.2,15.7,17.2,16.7,16.2,16.0,16.1,16.8,17.0,16.5,16.3,15.1,14.2,13.1,13.0,12.2,11.6,10.8,10.2,10.0,9.3,8.7,8.2,7.2,6.8,5.9,5.5,4.6,4.8,3.8,4.1,4.6,4.2,3.3,4.5,3.3,3.7,4.4,4.0,2.6,2.3,2.1,1.6,1.0,0.8,1.2,1.6,2.1,2.7,2.0,2.0,3.1,3.4,2.9,3.6,4.8,4.7,4.5,5.2,6.1,5.5,5.7,6.8,6.7,6.4,6.9,7.9,8.0,8.2,8.8,9.2,9.2,9.5,9.9,9.9,10.3,10.6,10.9,10.9,10.9,12.0,12.7,12.3,10.6,11.0,10.7,10.3,10.6,11.2,11.4,11.8,12.0,11.0,12.2,12.1,11.4,12.8,12.6,13.4,13.2,13.7,13.7,14.2,13.1,13.3,13.2,13.0,13.1,13.8,14.6,14.7,14.0,13.2,12.7,12.6,13.6,13.8,13.8,12.8,13.8,14.4,13.9,13.9,13.4,13.6,14.4,13.7,12.6,13.8,14.2,12.9,13.3,14.3,13.7,13.2,13.7,13.7,13.3,12.4,12.2,11.5,11.6,10.6,11.0,10.6,10.6,11.0,11.4,11.1,11.1,11.8,11.5,11.5,12.3,12.6,13.0,13.4,12.8,12.4,13.3,13.2,12.0,12.6,12.6,13.1,13.3,13.6,14.6,15.2,14.9,15.1,14.3,13.2,13.1,14.4,12.3,11.0,10.7,11.1,9.3,8.3,9.2,9.6,9.8,10.7,11.1,11.3,11.8,12.3,13.6,12.9,12.2,11.6,11.3,10.8,10.7,10.2,9.3,9.0,9.1,9.2,8.7,9.5,9.5,8.8,9.8,9.1,10.5,9.9,9.8,10.1,11.0,11.1,11.6,11.2,11.5,10.8,12.1,11.5,12.2,10.9,12.0,12.0,11.9,11.1,10.7,9.7,10.3,9.4,10.1,9.9,9.1,9.6,8.2,8.9,7.9,8.8,9.6,8.9,8.6,9.3,8.8,10.1,10.0,8.9,9.0,8.0,8.2,6.9,7.0,5.8,6.0,5.1,6.3,5.9,6.4,6.5,5.2,5.0,5.6,5.0,6.0,6.0,6.8,7.3,8.2,8.6,9.5,9.3,10.5,10.2,11.3,11.5,12.3,12.8,12.6,13.3,12.6,11.8,12.8,12.3,12.6,12.3,12.2,12.3],[24.9,24.3,22.0,20.3,23.1,23.0,22.1,21.5,20.0,20.6,19.6,17.5,16.0,17.8,15.7,14.2,11.8,11.3,9.7,9.4,9.5,10.5,11.6,10.2,10.2,11.0,11.4,11.4,10.8,11.5,10.5,11.5,10.6,11.3,11.4,11.7,11.4,11.9,11.8,12.5,12.4,13.6,13.4,13.1,14.3,15.2,16.3,16.8,17.5,15.6,17.6,15.6,15.7,13.7,14.8,14.2,14.1,15.4,16.6,16.5,16.1,16.1,15.8,16.8,16.9,16.4,16.0,14.9,14.4,13.6,13.2,12.6,11.9,11.2,10.9,10.1,9.3,9.2,8.3,7.5,6.8,5.7,5.3,4.3,4.5,3.6,4.1,4.1,4.3,3.2,4.4,3.4,3.9,4.5,4.0,2.8,2.6,2.4,1.9,1.5,1.0,0.8,1.2,1.6,2.1,2.1,1.9,2.7,3.2,2.8,3.4,4.3,4.6,4.3,5.1,5.9,5.6,5.5,6.9,7.0,6.8,7.4,8.4,8.7,8.9,9.5,10.2,10.4,9.9,10.6,11.1,11.0,11.0,11.7,11.6,11.6,12.1,12.8,12.5,11.1,10.8,11.0,10.0,10.4,10.4,10.8,11.4,11.0,10.5,11.7,12.2,12.2,12.7,13.2,13.4,13.5,13.4,13.3,13.5,13.1,13.2,12.8,12.4,12.7,13.2,13.8,14.0,13.5,12.8,12.4,12.0,12.8,13.1,13.2,12.4,13.2,13.9,13.3,13.6,13.0,13.2,13.8,13.2,12.7,13.4,13.6,13.0,13.2,13.9,13.4,13.5,13.6,13.7,13.2,12.7,12.3,12.6,12.3,11.8,11.3,11.1,10.1,10.6,11.7,11.4,10.7,11.5,11.8,11.3,11.7,12.4,12.7,13.1,12.5,11.9,12.6,12.7,11.9,12.2,12.7,13.0,13.3,13.8,14.7,14.7,14.8,15.6,14.8,13.9,13.9,14.6,12.8,11.3,10.9,11.1,9.5,8.6,9.2,9.8,9.8,10.3,11.1,11.2,11.8,12.2,12.9,12.8,12.6,12.3,12.0,11.6,10.9,10.9,9.2,9.6,9.1,9.5,8.4,9.3,8.4,8.3,8.8,8.5,10.3,10.1,10.2,11.1,11.3,10.5,11.6,11.8,12.2,12.0,12.6,12.8,12.6,11.9,12.1,12.5,12.3,12.2,11.7,10.5,11.3,10.3,10.8,10.6,9.5,9.7,8.6,8.6,7.9,9.2,9.5,8.7,8.5,9.6,9.0,10.4,10.6,9.3,9.6,8.1,8.5,7.0,7.0,5.5,5.8,4.7,5.8,5.3,5.6,5.7,4.7,4.4,4.9,4.2,5.6,5.7,6.8,7.6,8.5,9.3,10.1,10.5,11.3,11.2,12.2,12.1,12.9,12.9,13.1,13.0,13.3,12.4,12.9,12.5,12.6,12.1,12.0,11.9],[25.3,24.0,21.2,19.4,22.2,22.1,21.3,21.3,19.7,19.4,19.1,17.0,15.8,17.2,14.6,13.0,10.0,9.6,7.4,6.8,6.2,6.5,7.1,6.4,6.1,6.8,7.0,6.9,6.6,7.0,6.4,6.9,6.4,6.7,6.7,7.1,7.0,7.6,7.3,8.6,8.3,9.4,9.2,8.8,10.3,10.7,12.0,12.6,13.9,11.9,14.1,12.2,12.9,10.6,11.5,11.6,11.5,13.1,15.1,14.5,14.0,13.4,13.3,14.0,14.4,13.3,12.6,11.2,10.8,9.7,9.3,8.7,8.0,7.3,6.7,6.4,5.2,5.1,4.5,4.5,3.9,3.8,3.2,2.6,3.0,2.4,3.1,3.4,3.9,2.9,4.0,3.5,3.6,4.5,4.1,2.9,3.0,2.8,2.4,1.8,1.5,1.0,0.8,0.9,1.3,1.3,1.3,1.6,2.0,1.9,2.1,2.3,3.0,2.8,3.0,3.2,3.4,3.7,3.6,4.0,4.4,4.5,4.5,4.9,5.2,5.1,5.5,5.7,6.0,6.2,6.6,6.5,7.1,7.2,7.4,7.7,8.2,8.8,8.4,7.4,7.4,7.3,7.0,7.3,7.4,8.2,8.2,7.8,7.5,7.8,8.3,8.2,8.8,8.9,9.5,9.2,9.5,9.6,9.8,9.0,9.3,9.3,9.4,9.5,10.1,10.8,11.2,10.3,10.0,9.5,9.8,10.6,10.5,11.0,10.2,10.8,11.3,10.6,10.5,10.0,10.2,10.9,10.1,9.2,10.3,10.4,9.3,9.6,10.2,9.9,9.4,9.6,9.3,9.3,8.8,8.5,8.1,8.6,7.8,8.1,7.7,7.6,8.4,8.5,8.4,8.7,9.3,8.7,9.0,9.9,9.7,10.3,10.1,10.0,9.8,9.9,10.0,9.6,9.8,10.1,10.3,11.5,11.3,12.8,12.9,13.2,13.4,12.7,11.9,11.6,12.8,10.8,9.3,8.9,9.3,7.1,6.6,6.6,6.9,7.0,7.1,8.4,8.6,8.7,9.4,10.1,9.4,9.0,8.4,8.5,7.7,7.8,7.1,6.9,6.8,6.5,6.2,6.0,6.5,6.2,6.3,6.6,6.2,6.9,7.1,6.7,7.3,7.8,7.9,8.9,8.3,8.8,8.0,8.7,8.4,8.4,7.6,7.9,8.1,8.0,7.8,7.1,6.5,6.5,6.0,6.1,6.2,5.3,5.7,4.9,5.1,4.7,5.0,5.8,5.3,5.2,5.7,5.3,6.0,5.8,5.2,5.5,4.7,4.4,4.0,3.8,3.0,3.3,2.9,3.6,3.6,3.9,4.1,3.5,2.9,3.2,2.6,3.3,3.1,3.5,4.1,4.5,4.9,5.4,5.6,6.7,6.9,7.8,7.8,8.6,8.9,8.9,9.1,8.9,8.1,9.1,8.6,9.2,8.9,9.0,9.3],[24.8,23.0,20.9,19.1,22.0,22.3,20.8,20.7,18.8,18.9,18.9,16.8,14.9,16.5,14.2,12.5,9.4,8.9,6.5,5.8,5.1,5.6,5.7,5.1,5.4,5.8,6.0,5.6,5.9,5.9,5.3,5.6,5.0,5.4,5.4,5.6,5.3,5.9,6.0,7.0,7.1,8.0,8.1,7.5,9.4,9.4,10.8,11.4,12.8,11.0,12.9,11.4,11.6,9.5,10.5,10.4,10.5,12.0,14.4,13.6,12.9,12.7,11.8,12.9,12.9,12.3,11.5,9.6,9.0,7.9,7.7,6.8,6.2,5.5,4.8,4.7,4.1,3.9,3.8,3.5,3.4,2.9,2.9,2.1,2.4,2.2,2.8,2.9,3.6,2.6,3.7,3.5,3.5,4.5,4.3,3.1,3.0,2.9,2.4,1.9,1.7,1.4,0.9,0.8,0.9,1.2,1.1,1.1,1.4,1.6,1.7,1.7,2.0,2.3,2.4,2.4,2.9,3.0,2.9,3.2,3.5,3.6,3.6,3.9,4.1,3.9,4.1,4.4,4.5,4.5,5.0,5.2,5.4,5.6,6.1,6.2,6.4,6.8,6.5,5.9,5.7,5.7,5.7,5.9,6.2,7.2,7.2,6.5,6.0,6.4,6.6,6.3,7.0,6.9,7.4,7.3,7.7,7.6,8.0,7.4,7.4,7.7,7.6,8.1,8.3,8.8,9.3,8.8,8.3,8.1,8.1,8.7,8.9,9.1,8.7,9.3,9.5,8.9,9.1,8.5,9.0,9.1,8.6,8.1,8.7,8.6,7.7,8.0,8.6,8.3,7.9,8.1,8.1,8.0,7.5,7.4,7.0,7.3,6.6,7.0,6.5,6.3,6.9,7.3,7.3,7.3,7.9,7.6,7.8,8.3,8.5,9.0,8.9,8.5,8.5,8.9,8.9,8.5,8.9,9.6,9.7,11.3,11.1,13.1,12.4,12.8,13.3,12.5,11.7,11.6,12.8,10.6,9.3,8.9,9.1,6.6,6.0,5.7,6.0,6.2,6.5,7.5,7.7,7.8,8.2,8.7,8.3,7.8,7.3,7.4,6.7,6.7,6.0,5.7,5.4,5.2,4.8,4.7,5.1,5.2,5.0,5.4,5.0,5.4,5.7,5.5,6.1,6.2,6.4,7.3,6.9,7.2,6.7,7.4,7.0,7.2,6.7,7.0,6.9,6.7,6.4,5.8,5.1,5.0,4.4,4.6,4.8,4.1,4.4,3.9,4.3,3.8,4.0,4.6,4.3,4.2,4.5,4.4,4.8,4.7,4.2,4.3,3.6,3.5,3.0,3.1,2.5,3.0,2.6,3.3,3.5,3.6,3.9,3.2,2.8,2.9,2.1,2.9,2.5,2.9,3.1,3.6,3.7,4.0,4.1,4.9,5.2,5.8,6.3,7.0,7.2,7.2,7.3,7.4,6.7,7.5,6.9,7.5,7.2,7.6,7.7],[25.5,23.7,22.6,19.5,21.6,21.5,21.1,20.2,17.5,19.2,18.8,16.5,16.0,16.9,14.4,12.4,9.0,8.7,5.8,5.1,4.0,4.4,4.7,4.0,4.1,4.6,4.7,4.3,4.4,4.6,4.1,4.4,4.0,4.3,4.5,4.7,4.7,5.0,4.9,5.7,5.9,6.3,6.6,6.1,7.4,7.7,9.0,9.9,11.3,9.8,12.1,10.4,10.9,9.1,9.8,10.2,10.3,12.0,14.3,13.5,12.6,12.4,11.3,12.4,12.4,11.9,10.7,8.6,7.8,6.7,6.4,5.6,5.3,4.9,4.1,4.0,3.7,3.4,3.3,3.0,2.9,2.4,2.5,1.8,2.3,2.2,2.8,2.7,3.5,2.6,3.4,3.3,3.2,4.4,3.9,2.9,2.8,2.9,2.3,1.8,2.0,1.6,1.0,0.8,0.8,0.8,1.0,1.0,1.0,1.3,1.4,1.5,1.5,1.7,1.9,1.9,2.1,2.5,2.5,2.5,2.8,3.1,3.0,3.0,3.4,3.4,3.4,3.6,3.9,3.9,4.0,4.4,4.6,4.6,4.9,5.1,5.3,5.5,5.6,5.1,5.1,5.1,5.2,5.4,5.8,7.0,7.0,6.1,5.5,5.7,5.8,5.3,5.9,5.6,6.1,6.0,6.4,6.6,6.8,6.2,6.2,6.5,6.6,6.9,7.3,7.8,8.3,7.6,7.4,6.7,7.1,7.7,7.7,8.1,7.5,7.9,8.2,7.6,7.5,7.1,7.2,7.5,7.3,6.5,7.0,7.1,6.4,6.5,6.8,6.8,6.3,6.4,6.3,6.3,5.9,5.7,5.5,5.8,5.3,5.7,5.6,5.5,5.9,6.0,6.0,6.3,6.4,6.0,6.4,7.1,7.1,7.6,7.4,6.8,7.1,7.2,7.0,6.6,7.4,8.3,8.6,10.4,10.1,12.4,11.6,12.2,12.7,11.6,11.3,11.0,12.1,9.7,8.6,8.5,8.3,5.9,5.3,4.8,4.9,5.2,5.3,6.1,6.0,6.2,6.4,6.9,6.5,6.1,5.8,5.9,5.3,5.5,5.1,4.8,4.5,4.5,4.2,4.3,4.7,4.9,4.8,4.9,4.7,4.9,5.0,4.6,5.1,5.4,5.6,6.1,5.7,6.0,5.4,6.0,5.4,5.5,5.1,5.4,5.3,5.2,4.7,4.5,4.1,4.1,3.7,3.9,4.1,3.6,3.9,3.4,3.8,3.4,3.4,4.0,3.8,3.7,3.9,3.8,4.2,4.0,3.5,3.5,2.9,3.0,2.6,2.7,2.1,2.5,2.3,2.8,3.0,3.2,3.4,2.8,2.4,2.5,1.9,2.4,2.0,2.5,2.5,3.0,3.1,3.5,3.5,4.1,4.2,4.7,4.9,5.4,5.7,5.7,6.0,5.7,5.3,6.2,5.7,6.3,6.1,6.4,6.9],[25.6,23.5,21.8,18.7,21.2,21.2,20.6,19.9,17.4,18.3,18.3,16.7,15.6,16.5,14.3,12.6,9.5,8.9,5.4,4.6,3.5,3.7,4.0,3.5,3.6,4.0,4.4,4.0,4.0,4.2,3.8,4.1,3.8,4.1,4.2,4.4,4.4,4.7,4.5,5.6,5.6,6.0,6.2,5.7,7.0,7.3,8.7,9.4,10.5,8.9,11.3,9.3,10.4,8.2,8.7,9.3,9.2,11.2,13.1,12.7,11.6,11.4,10.9,11.5,11.9,11.2,9.9,8.1,7.2,6.7,6.0,5.3,5.0,4.5,3.8,3.6,3.3,3.0,2.8,2.6,2.6,2.1,2.1,1.7,2.0,2.0,2.4,2.4,3.2,2.3,3.0,2.9,2.8,3.7,3.7,2.5,2.6,2.7,2.2,1.7,1.8,1.8,1.1,1.1,0.8,0.8,0.9,1.0,1.0,1.0,1.2,1.3,1.4,1.5,1.7,1.8,1.8,1.9,2.3,2.3,2.3,2.6,2.7,2.6,2.9,2.9,2.9,3.1,3.3,3.3,3.5,3.7,3.9,4.0,4.2,4.2,4.4,4.8,4.7,4.5,4.4,4.7,4.7,5.1,5.6,6.7,6.8,5.8,4.9,5.2,5.1,4.8,5.1,5.1,5.5,5.3,5.8,5.8,5.9,5.4,5.3,5.6,5.6,5.9,6.4,6.8,7.1,6.7,6.3,5.9,6.1,6.5,6.6,6.8,6.4,6.6,6.9,6.6,6.5,6.2,6.3,6.6,6.2,5.8,6.3,6.4,5.6,5.8,6.2,6.0,5.8,5.9,6.0,5.8,5.3,5.2,4.9,5.0,4.5,4.7,4.6,4.5,4.9,5.1,4.9,5.1,5.5,5.3,5.3,6.0,6.1,6.4,6.5,6.1,6.0,6.4,6.3,5.8,6.7,7.5,8.2,9.9,9.7,11.7,11.3,11.7,12.1,10.8,10.4,10.3,11.1,8.7,8.3,8.2,8.0,5.3,4.7,4.1,4.2,4.3,4.4,5.0,5.1,5.5,5.7,6.2,5.9,5.6,5.1,5.1,4.5,4.5,4.1,4.0,3.7,3.8,3.5,3.6,4.0,4.4,4.2,4.4,4.0,4.2,4.0,3.8,4.3,4.5,4.6,5.1,4.7,5.0,4.6,5.3,4.7,5.1,4.6,4.9,4.9,4.9,4.3,4.3,3.7,3.9,3.4,3.6,3.7,3.2,3.5,3.0,3.4,3.0,3.1,3.7,3.5,3.5,3.7,3.5,3.9,3.7,3.2,3.2,2.7,2.7,2.3,2.4,1.9,2.3,2.0,2.5,2.7,2.9,3.0,2.6,2.2,2.2,1.8,2.1,1.8,2.2,2.2,2.7,2.8,3.2,3.1,3.8,3.9,4.4,4.6,5.1,5.4,5.1,5.4,5.2,4.8,5.4,4.8,5.4,5.2,5.5,5.9],[25.2,23.0,21.0,17.3,21.7,20.7,20.2,18.8,16.6,18.5,17.9,15.6,14.0,16.0,13.8,11.6,8.9,8.1,5.3,4.4,3.4,3.7,3.8,3.5,3.8,4.0,4.2,3.7,4.1,4.2,3.8,4.0,3.6,3.9,4.1,4.2,4.1,4.5,4.3,5.3,5.5,5.8,6.0,5.7,7.4,7.2,9.0,9.3,10.9,9.1,11.2,9.4,10.6,8.2,8.5,8.9,8.8,10.6,12.5,12.1,11.2,11.6,10.2,11.3,11.5,11.1,10.0,8.1,7.0,6.4,5.7,5.0,4.6,4.1,3.5,3.3,3.0,2.8,2.6,2.3,2.3,1.8,1.9,1.5,1.9,2.0,2.4,2.3,3.0,2.2,3.1,3.0,3.1,3.9,3.9,2.8,2.7,2.8,2.3,1.8,1.8,1.8,1.0,1.0,0.9,0.8,0.8,0.8,1.0,1.0,1.0,1.2,1.3,1.3,1.4,1.6,1.7,1.7,1.9,2.2,2.2,2.3,2.4,2.5,2.7,2.7,2.9,3.0,3.1,3.1,3.3,3.4,3.6,3.9,4.1,4.1,4.2,4.5,4.4,4.1,4.1,4.3,4.4,4.8,5.3,6.4,6.5,5.6,4.6,5.0,4.7,4.4,4.8,4.6,5.1,5.0,5.5,5.4,5.6,5.1,5.1,5.4,5.3,5.6,6.0,6.4,6.8,6.4,5.9,5.7,5.8,6.1,6.3,6.6,6.1,6.6,6.9,6.4,6.5,6.0,6.2,6.5,6.0,5.6,6.2,6.2,5.4,5.6,6.2,5.8,5.4,5.7,5.8,5.8,5.2,5.1,4.8,5.0,4.4,4.7,4.5,4.3,4.7,5.0,4.8,5.0,5.3,5.2,5.3,5.7,5.9,6.4,6.4,5.9,6.0,6.4,6.4,5.7,6.8,7.5,7.9,10.0,9.6,11.7,11.1,11.5,12.3,10.9,10.5,10.7,11.7,8.9,8.6,8.3,7.8,5.4,4.8,4.1,4.2,4.3,4.5,5.0,5.2,5.5,5.7,6.1,5.9,5.4,5.1,5.1,4.4,4.5,4.0,3.8,3.5,3.5,3.3,3.3,3.6,4.0,3.8,4.0,3.6,3.8,3.8,3.6,4.1,4.3,4.5,4.9,4.6,4.9,4.5,5.1,4.8,4.9,4.7,5.1,4.7,4.8,4.3,4.1,3.5,3.6,3.2,3.4,3.5,3.0,3.2,2.9,3.2,2.9,3.1,3.5,3.5,3.5,3.6,3.5,3.9,3.6,3.1,3.1,2.6,2.6,2.2,2.2,1.8,2.1,1.9,2.4,2.7,2.9,3.3,2.6,2.2,2.1,1.6,1.9,1.6,2.0,2.1,2.5,2.6,3.0,2.9,3.4,3.6,4.1,4.3,4.8,5.0,4.8,5.1,5.0,4.5,5.2,4.7,5.2,5.0,5.3,5.7],[25.1,23.8,22.4,19.3,21.7,21.2,21.0,20.2,17.2,19.0,18.8,16.7,15.6,15.8,13.8,11.4,9.0,8.2,5.1,4.1,3.0,3.4,3.3,2.9,3.2,3.5,3.6,3.1,3.4,3.4,3.0,3.1,2.9,3.1,3.4,3.5,3.5,3.8,3.4,4.4,4.3,4.9,5.4,4.7,6.3,6.2,8.0,8.5,10.1,8.4,10.8,9.3,9.9,7.9,8.6,9.2,9.4,11.0,12.8,12.7,11.7,12.0,10.5,11.5,11.3,11.1,9.7,7.5,6.3,5.6,5.0,4.3,3.9,3.5,3.0,2.9,2.6,2.4,2.3,2.1,2.0,1.6,1.7,1.3,1.7,1.9,2.2,2.2,2.9,2.2,3.0,3.0,2.8,4.0,3.7,2.7,2.8,2.8,2.3,1.8,2.0,1.8,1.2,1.0,1.0,1.0,0.8,0.8,0.8,1.0,1.0,0.9,1.1,1.3,1.3,1.4,1.5,1.6,1.6,1.7,2.0,2.0,2.1,2.1,2.4,2.4,2.4,2.6,2.7,2.7,2.9,3.0,3.2,3.2,3.5,3.6,3.8,3.8,3.9,3.6,3.7,3.9,4.1,4.4,4.9,6.3,6.2,5.1,4.3,4.5,4.3,3.8,4.3,3.9,4.3,4.2,4.6,4.8,4.9,4.4,4.4,4.8,4.8,5.1,5.4,5.8,6.2,5.8,5.4,5.2,5.3,5.8,5.9,6.2,5.7,6.2,6.3,5.9,6.0,5.5,5.7,5.9,5.5,5.1,5.4,5.4,4.8,4.9,5.2,5.0,4.6,4.7,4.9,5.0,4.6,4.5,4.3,4.5,3.9,4.4,4.1,4.1,4.4,4.6,4.6,4.8,4.9,4.9,5.1,5.5,5.5,6.0,5.9,5.4,5.7,5.9,5.8,5.4,6.4,7.4,7.9,9.9,9.6,11.9,11.1,11.4,12.1,10.7,10.6,10.2,11.0,8.7,8.5,8.1,7.5,5.1,4.5,3.8,3.9,4.1,4.3,4.7,4.8,5.1,5.2,5.4,5.3,4.9,4.6,4.6,4.1,4.2,3.7,3.6,3.2,3.2,3.0,3.0,3.3,3.7,3.5,3.7,3.4,3.5,3.6,3.2,3.7,3.8,4.1,4.5,4.2,4.5,4.0,4.4,4.1,4.2,4.1,4.3,4.0,3.9,3.4,3.2,2.8,2.9,2.6,2.8,3.0,2.6,2.9,2.5,2.9,2.5,2.6,3.0,3.0,2.9,3.1,2.9,3.2,3.0,2.6,2.5,2.0,2.1,1.7,1.8,1.5,1.8,1.7,2.1,2.4,2.6,2.8,2.4,2.0,1.9,1.4,1.7,1.4,1.8,1.7,2.1,2.2,2.6,2.5,2.8,2.9,3.3,3.5,3.9,4.1,4.0,4.3,4.3,3.9,4.5,4.1,4.6,4.5,4.8,5.3],[26.0,24.6,23.0,21.2,21.7,20.4,20.1,21.2,18.0,17.5,18.5,17.2,15.5,15.8,13.8,11.9,9.0,8.7,5.0,3.9,2.8,3.0,3.1,2.9,2.9,3.2,3.4,3.1,3.2,3.4,3.0,3.3,3.0,3.3,3.5,3.6,3.5,3.9,3.6,4.4,4.5,4.9,5.2,4.7,5.9,5.9,7.5,8.4,9.0,8.0,10.7,8.8,9.6,7.8,8.1,9.1,9.2,10.6,12.8,13.0,11.2,11.6,10.0,11.1,10.9,10.6,9.7,7.3,6.3,5.7,5.0,4.4,4.0,3.7,3.0,3.0,2.7,2.5,2.3,2.1,2.1,1.6,1.8,1.4,1.8,1.9,2.3,2.3,3.0,2.2,3.0,3.1,3.0,4.0,3.9,2.8,2.8,2.9,2.4,1.9,2.0,2.0,1.3,1.1,1.1,1.0,1.0,0.8,0.8,0.8,1.0,0.9,1.0,1.1,1.3,1.3,1.4,1.6,1.6,1.7,1.8,2.0,2.0,2.0,2.3,2.4,2.4,2.5,2.7,2.8,2.8,3.0,3.2,3.3,3.4,3.5,3.7,3.7,3.9,3.5,3.7,3.9,4.1,4.5,5.0,6.4,6.4,5.2,4.4,4.5,4.3,3.9,4.3,3.9,4.3,4.2,4.6,4.8,4.8,4.4,4.3,4.6,4.7,5.0,5.3,5.6,5.9,5.6,5.3,5.0,5.2,5.7,5.6,6.0,5.5,5.8,5.9,5.6,5.6,5.2,5.2,5.5,5.2,4.8,5.1,5.1,4.6,4.8,5.0,4.8,4.5,4.6,4.7,4.7,4.4,4.3,4.0,4.2,3.7,4.2,3.9,3.9,4.2,4.4,4.3,4.6,4.8,4.6,4.7,5.2,5.3,5.7,5.5,5.1,5.4,5.5,5.3,5.1,6.0,7.0,7.4,9.5,9.3,11.6,10.9,11.4,11.8,10.3,10.4,10.7,11.3,8.5,8.4,8.2,7.5,5.0,4.4,3.5,3.6,3.8,3.8,4.4,4.3,4.6,4.8,5.1,4.9,4.6,4.2,4.3,3.8,4.0,3.4,3.5,3.0,3.1,2.9,3.0,3.4,3.9,3.7,4.0,3.5,3.5,3.4,3.2,3.6,3.7,4.0,4.4,4.0,4.3,3.8,4.4,3.9,4.1,3.8,4.1,3.9,3.9,3.4,3.4,2.9,3.1,2.8,2.9,3.1,2.7,3.0,2.6,3.0,2.5,2.6,3.2,3.2,2.9,3.2,2.9,3.3,3.1,2.6,2.5,2.1,2.2,1.7,1.9,1.5,1.9,1.7,2.2,2.4,2.7,2.9,2.5,2.0,2.0,1.5,1.7,1.4,1.8,1.8,2.1,2.3,2.6,2.6,2.9,3.0,3.4,3.5,4.0,4.2,3.9,4.3,4.1,3.8,4.4,4.0,4.5,4.4,4.7,5.1],[26.0,24.2,21.7,17.9,20.8,21.1,20.2,19.1,16.6,17.5,17.4,16.1,14.8,15.4,13.7,12.3,9.0,8.7,5.0,4.0,2.9,3.2,3.2,2.9,3.1,3.4,3.6,3.2,3.4,3.6,3.2,3.5,3.2,3.5,3.8,3.9,3.8,4.2,4.1,4.9,5.1,5.5,5.7,5.2,6.5,6.5,8.3,8.5,9.8,8.4,10.6,8.9,9.7,7.8,8.1,8.6,8.5,10.4,12.4,12.0,11.2,11.6,10.2,11.3,11.7,10.9,9.7,7.6,6.5,6.3,5.5,4.7,4.3,3.9,3.2,3.1,2.8,2.5,2.3,2.1,2.0,1.6,1.8,1.4,1.8,1.9,2.4,2.2,2.9,2.2,3.0,3.1,2.9,4.0,3.9,2.8,3.0,3.1,2.8,2.1,2.1,2.2,1.5,1.3,1.2,1.1,1.0,1.0,0.8,0.8,0.8,1.0,1.0,1.0,1.2,1.3,1.3,1.4,1.6,1.7,1.7,1.8,2.0,2.1,2.2,2.4,2.6,2.6,2.7,2.9,3.0,3.1,3.3,3.4,3.6,3.6,3.8,3.9,3.9,3.7,3.7,4.0,4.2,4.5,5.0,6.4,6.4,5.2,4.3,4.6,4.4,4.1,4.5,4.1,4.7,4.3,5.0,5.0,5.2,4.6,4.4,4.8,4.8,5.1,5.5,5.8,6.1,5.9,5.5,5.2,5.3,5.7,5.9,6.1,5.7,6.0,6.3,5.9,5.9,5.4,5.6,6.0,5.5,5.0,5.6,5.6,4.8,5.0,5.5,5.2,4.8,5.0,5.1,5.1,4.5,4.5,4.2,4.3,3.8,4.2,3.9,3.9,4.3,4.4,4.4,4.5,4.8,4.6,4.7,5.3,5.4,5.7,5.8,5.3,5.4,5.8,5.6,5.2,6.2,7.1,7.6,9.5,9.3,11.4,10.9,11.3,11.9,10.4,10.1,10.7,11.4,8.4,8.4,8.2,7.6,5.1,4.4,3.6,3.6,3.8,4.0,4.4,4.4,4.8,4.9,5.4,5.2,4.7,4.4,4.5,3.9,4.0,3.6,3.4,3.0,3.0,2.8,2.8,3.2,3.7,3.5,3.8,3.2,3.5,3.3,3.2,3.6,3.9,4.1,4.4,4.0,4.3,3.9,4.5,4.1,4.3,4.0,4.3,4.1,4.0,3.6,3.5,3.0,3.3,2.8,3.1,3.3,2.8,3.1,2.7,3.1,2.7,2.8,3.3,3.2,3.2,3.3,3.1,3.5,3.3,2.7,2.6,2.1,2.2,1.8,2.0,1.7,2.0,1.9,2.3,2.7,2.8,3.0,2.5,2.2,2.0,1.5,1.8,1.5,1.8,1.7,2.2,2.3,2.7,2.6,3.2,3.2,3.6,3.8,4.2,4.5,4.3,4.7,4.4,4.0,4.5,4.0,4.6,4.5,4.9,5.1],[25.7,23.1,21.3,17.2,21.0,19.9,18.8,18.1,16.0,16.4,17.0,15.1,14.0,14.6,12.8,11.4,8.3,8.4,4.9,3.9,2.5,2.8,2.7,2.4,2.7,2.9,2.9,2.6,3.0,2.9,2.6,2.7,2.6,2.7,3.1,3.1,3.2,3.4,3.1,4.0,4.1,4.7,5.1,4.3,6.0,6.2,8.3,8.1,10.0,8.4,9.8,9.1,9.8,7.3,8.2,8.3,8.7,10.1,12.3,12.3,10.7,11.6,9.7,10.8,10.8,10.5,9.5,7.2,5.9,5.5,4.6,3.9,3.5,3.1,2.5,2.5,2.2,1.9,2.0,1.7,1.8,1.3,1.5,1.2,1.7,1.8,2.2,2.2,2.9,2.1,3.0,3.1,3.0,3.9,3.8,2.7,2.8,2.9,2.5,1.9,2.1,2.1,1.5,1.3,1.2,1.1,1.0,1.0,0.9,0.8,0.8,0.8,0.9,0.9,0.9,1.1,1.2,1.2,1.3,1.4,1.5,1.5,1.6,1.8,1.8,2.0,2.0,2.1,2.2,2.2,2.4,2.5,2.6,2.7,2.8,2.9,3.1,3.1,3.3,3.0,3.2,3.4,3.6,3.9,4.6,6.0,5.9,4.6,3.7,3.9,3.8,3.3,3.7,3.4,3.8,3.6,4.0,4.1,4.1,3.7,3.7,3.9,4.0,4.2,4.6,5.0,5.2,5.0,4.6,4.4,4.5,4.9,4.9,5.2,4.9,5.3,5.4,4.9,5.0,4.5,4.8,4.9,4.5,4.2,4.6,4.5,3.9,4.2,4.5,4.2,3.9,4.1,4.4,4.4,3.8,3.9,3.6,3.7,3.2,3.6,3.3,3.4,3.7,3.8,3.8,3.9,4.1,4.0,4.2,4.5,4.7,5.0,5.0,4.5,4.9,5.3,5.1,4.7,5.9,7.0,7.4,9.6,9.3,11.4,10.7,11.1,11.8,10.3,10.2,10.4,11.0,8.2,8.1,7.9,7.3,4.7,4.2,3.2,3.3,3.4,3.6,3.9,3.9,4.3,4.3,4.6,4.6,4.1,3.9,3.9,3.3,3.4,2.9,3.0,2.5,2.7,2.4,2.5,2.7,3.2,3.1,3.2,2.9,2.9,2.9,2.6,3.0,3.2,3.4,3.7,3.4,3.7,3.3,3.7,3.4,3.6,3.6,3.8,3.4,3.4,2.9,2.8,2.4,2.5,2.3,2.4,2.7,2.3,2.6,2.2,2.6,2.3,2.3,2.8,2.8,2.8,2.8,2.7,3.0,2.7,2.2,2.2,1.8,1.9,1.5,1.7,1.4,1.7,1.6,2.1,2.4,2.6,2.9,2.3,2.0,1.8,1.4,1.5,1.2,1.5,1.5,1.8,1.8,2.2,2.1,2.3,2.5,2.8,3.0,3.4,3.6,3.4,3.7,3.7,3.3,3.7,3.3,3.8,3.8,4.0,4.4],[25.6,24.1,23.0,21.0,21.4,21.0,20.1,20.5,18.2,17.8,18.4,17.0,15.0,15.7,14.0,11.9,8.6,8.8,5.0,3.5,2.3,2.4,2.3,2.1,2.3,2.6,2.6,2.4,2.6,2.6,2.4,2.5,2.3,2.5,2.8,2.8,2.9,3.0,2.7,3.5,3.5,4.1,4.5,3.8,5.2,5.2,7.2,7.2,8.6,7.9,9.0,8.4,9.5,6.9,8.1,8.4,8.9,10.4,12.9,12.1,11.3,11.8,9.9,10.8,10.6,10.4,9.3,6.8,5.4,4.9,4.1,3.5,3.1,2.8,2.3,2.3,2.0,1.8,1.8,1.6,1.6,1.2,1.4,1.1,1.6,1.8,2.0,2.2,2.8,2.1,3.0,3.0,2.9,4.1,3.7,2.7,2.7,2.9,2.5,1.9,2.0,2.1,1.5,1.3,1.2,1.2,1.0,0.9,0.9,0.9,0.8,0.8,0.8,0.9,0.9,0.9,1.1,1.2,1.2,1.3,1.4,1.5,1.5,1.6,1.7,1.8,1.8,1.9,2.0,2.1,2.1,2.2,2.4,2.5,2.6,2.6,2.8,2.8,3.0,2.7,2.9,3.1,3.3,3.6,4.3,5.6,5.8,4.3,3.4,3.6,3.5,2.9,3.4,3.0,3.3,3.2,3.5,3.7,3.6,3.3,3.3,3.4,3.5,3.7,4.1,4.5,4.7,4.5,4.1,3.9,4.1,4.5,4.4,4.8,4.5,4.9,4.9,4.5,4.5,4.0,4.2,4.3,3.9,3.7,4.0,3.9,3.5,3.7,3.9,3.7,3.4,3.6,3.8,3.8,3.4,3.4,3.2,3.4,2.9,3.3,3.0,3.2,3.4,3.5,3.5,3.7,3.8,3.7,3.9,4.2,4.2,4.6,4.5,4.1,4.5,4.7,4.5,4.3,5.4,6.6,7.0,9.3,9.1,11.7,10.7,11.5,11.8,10.2,10.2,10.3,11.0,8.0,8.2,8.3,7.2,4.5,3.9,2.9,2.9,3.2,3.3,3.6,3.6,3.8,3.9,4.2,4.0,3.7,3.4,3.5,3.1,3.2,2.7,2.8,2.4,2.4,2.1,2.3,2.5,3.1,2.9,3.1,2.7,2.7,2.7,2.4,2.7,2.9,3.2,3.4,3.1,3.4,2.9,3.3,3.1,3.2,3.1,3.3,2.9,3.0,2.6,2.6,2.2,2.3,2.0,2.2,2.4,1.9,2.3,1.9,2.3,2.0,2.0,2.4,2.5,2.4,2.5,2.3,2.6,2.4,2.0,1.9,1.6,1.7,1.3,1.5,1.2,1.5,1.5,1.8,2.1,2.3,2.4,2.1,1.8,1.6,1.2,1.3,1.0,1.4,1.3,1.7,1.6,2.0,1.9,2.2,2.2,2.6,2.7,3.0,3.2,3.0,3.3,3.2,2.9,3.3,3.0,3.4,3.4,3.5,4.1],[26.6,24.5,23.1,19.5,21.2,20.9,20.4,20.6,17.4,17.9,19.1,17.9,15.5,16.9,14.2,13.1,9.3,8.5,4.4,3.4,2.2,2.4,2.4,2.1,2.3,2.6,2.6,2.4,2.6,2.8,2.4,2.7,2.4,2.6,3.0,3.0,2.9,3.2,3.0,3.6,3.6,4.2,4.6,3.9,5.3,5.3,7.2,7.2,8.3,7.8,8.9,8.4,9.2,7.0,7.8,8.3,8.8,10.3,12.7,12.3,10.7,11.4,9.6,10.6,10.8,10.3,9.2,6.8,5.6,5.1,4.3,3.7,3.3,3.0,2.4,2.4,2.2,1.8,1.9,1.6,1.7,1.3,1.5,1.2,1.7,1.8,2.3,2.2,2.9,2.2,3.0,3.2,3.1,4.1,4.1,2.9,3.0,3.0,2.7,2.1,2.1,2.2,1.7,1.4,1.4,1.3,1.2,1.0,1.0,1.0,0.9,0.8,0.8,0.8,0.9,0.9,0.9,1.1,1.2,1.2,1.3,1.4,1.4,1.5,1.6,1.7,1.8,1.8,2.0,2.1,2.1,2.2,2.4,2.5,2.6,2.7,2.9,2.9,3.1,2.7,3.0,3.3,3.5,3.7,4.5,5.8,5.8,4.6,3.6,3.9,3.6,3.1,3.5,3.2,3.5,3.3,3.6,3.8,3.7,3.5,3.4,3.6,3.6,3.8,4.2,4.5,4.7,4.5,4.1,3.9,4.1,4.5,4.4,4.8,4.4,4.8,4.8,4.5,4.5,4.0,4.2,4.4,4.0,3.7,4.0,4.0,3.6,3.8,3.9,3.8,3.6,3.7,3.8,3.9,3.5,3.5,3.2,3.3,2.8,3.2,3.0,3.2,3.4,3.4,3.5,3.7,3.7,3.7,3.8,4.2,4.2,4.6,4.5,4.1,4.4,4.6,4.4,4.2,5.2,6.3,7.0,9.0,9.1,11.8,10.9,11.4,12.0,10.0,10.3,11.1,11.7,8.6,9.2,9.0,7.5,4.8,4.1,2.9,2.9,3.2,3.2,3.5,3.5,3.8,3.9,4.2,4.0,3.7,3.4,3.5,3.0,3.2,2.7,2.7,2.3,2.4,2.1,2.4,2.6,3.2,3.0,3.2,2.8,2.7,2.6,2.3,2.7,3.0,3.2,3.3,3.1,3.3,2.9,3.4,3.2,3.3,3.1,3.4,3.1,3.2,2.7,2.7,2.2,2.4,2.1,2.3,2.5,2.0,2.5,2.1,2.5,2.2,2.1,2.7,2.7,2.5,2.6,2.4,2.8,2.5,2.0,1.9,1.6,1.7,1.4,1.5,1.3,1.6,1.6,1.9,2.2,2.5,2.7,2.2,1.9,1.8,1.4,1.5,1.1,1.4,1.3,1.7,1.6,2.0,1.8,2.3,2.3,2.7,2.8,3.2,3.4,3.1,3.4,3.3,3.0,3.4,3.0,3.5,3.4,3.6,4.1],[25.7,23.7,21.1,16.2,20.4,19.7,18.7,16.9,15.6,15.6,16.0,14.8,13.7,14.5,12.7,11.1,7.5,7.8,4.2,3.5,2.2,2.4,2.4,2.0,2.3,2.5,2.6,2.4,2.6,2.7,2.4,2.6,2.4,2.6,3.0,3.0,3.0,3.2,2.9,3.7,3.6,4.5,4.6,3.9,5.4,5.6,7.6,7.5,8.9,7.3,9.1,7.9,9.0,6.8,7.2,7.7,8.2,9.2,11.2,11.5,9.8,11.2,8.8,10.3,10.7,10.1,9.0,6.8,5.6,5.2,4.4,3.7,3.3,2.9,2.4,2.3,2.0,1.7,1.8,1.4,1.6,1.2,1.5,1.2,1.7,1.9,2.3,2.3,3.2,2.4,3.3,3.4,3.2,4.3,4.2,3.1,3.1,3.2,2.9,2.1,2.4,2.4,1.8,1.7,1.5,1.3,1.2,1.2,1.1,1.0,1.0,0.9,0.8,0.8,0.8,0.9,0.9,0.9,1.0,1.2,1.2,1.2,1.4,1.4,1.5,1.6,1.7,1.7,1.8,2.0,2.0,2.1,2.2,2.4,2.6,2.6,2.7,2.8,2.9,2.7,2.8,3.1,3.3,3.6,4.3,5.8,5.6,4.3,3.3,3.6,3.3,2.9,3.4,3.1,3.4,3.2,3.7,3.7,3.8,3.4,3.3,3.6,3.5,3.8,4.0,4.4,4.7,4.5,4.1,3.9,4.0,4.4,4.5,4.8,4.4,4.8,5.0,4.6,4.6,4.0,4.3,4.5,4.0,3.7,4.2,4.2,3.6,3.8,4.2,3.8,3.5,3.8,3.8,3.9,3.5,3.6,3.1,3.3,2.8,3.2,3.0,3.0,3.2,3.3,3.4,3.5,3.7,3.7,3.7,4.1,4.2,4.6,4.5,4.1,4.4,4.7,4.6,4.3,5.3,6.5,7.0,8.9,8.8,11.3,10.6,10.8,11.7,10.1,9.9,10.7,11.1,8.2,8.5,8.3,7.4,4.6,4.0,2.9,2.9,3.2,3.3,3.5,3.5,3.8,3.9,4.2,4.0,3.7,3.4,3.5,3.0,3.1,2.6,2.7,2.2,2.3,2.0,2.3,2.4,3.0,2.9,3.0,2.6,2.5,2.5,2.2,2.6,2.8,3.0,3.3,3.0,3.3,2.9,3.3,3.1,3.3,3.1,3.4,3.0,3.1,2.7,2.7,2.2,2.4,2.1,2.3,2.5,2.1,2.4,2.1,2.5,2.2,2.3,2.6,2.7,2.6,2.7,2.5,2.9,2.5,2.0,1.9,1.7,1.8,1.5,1.7,1.4,1.7,1.7,2.0,2.4,2.5,2.8,2.3,2.0,1.8,1.4,1.4,1.2,1.4,1.3,1.6,1.6,2.0,1.8,2.2,2.2,2.6,2.8,3.1,3.4,3.1,3.5,3.3,2.9,3.3,3.0,3.4,3.3,3.5,3.9],[25.0,23.3,22.0,17.4,20.8,19.5,19.2,18.5,15.8,15.8,16.9,15.2,14.0,14.8,12.9,11.6,7.6,8.0,4.5,3.6,2.1,2.3,2.3,1.9,2.2,2.5,2.4,2.2,2.4,2.4,2.2,2.3,2.1,2.3,2.6,2.6,2.9,2.9,2.6,3.3,3.2,4.1,4.5,3.5,5.2,5.2,7.4,7.3,9.4,7.6,9.0,8.1,9.0,6.8,7.8,8.3,8.8,10.3,12.5,12.4,11.0,12.1,10.4,11.0,10.9,10.6,9.6,7.2,5.6,5.0,4.0,3.4,3.0,2.7,2.1,2.1,1.9,1.5,1.6,1.3,1.5,1.0,1.4,1.1,1.7,1.8,2.2,2.2,3.2,2.4,3.3,3.2,3.0,4.1,4.0,2.9,3.0,3.1,2.8,2.1,2.2,2.3,1.7,1.6,1.6,1.5,1.3,1.2,1.2,1.0,0.9,0.9,0.9,0.8,0.8,0.8,0.9,0.9,0.9,1.0,1.1,1.1,1.2,1.3,1.4,1.4,1.5,1.7,1.7,1.9,2.0,2.1,2.1,2.3,2.4,2.5,2.6,2.6,2.8,2.5,2.7,2.9,3.1,3.5,4.2,5.7,5.5,4.1,3.2,3.3,3.3,2.6,3.2,2.8,3.2,3.1,3.4,3.5,3.6,3.2,3.1,3.4,3.4,3.7,3.9,4.2,4.4,4.3,4.0,3.9,3.9,4.3,4.3,4.7,4.4,4.7,4.8,4.4,4.5,4.0,4.2,4.3,3.9,3.6,4.0,3.9,3.4,3.6,3.9,3.6,3.3,3.5,3.6,3.7,3.4,3.4,3.1,3.2,2.7,3.1,2.9,3.0,3.3,3.3,3.4,3.5,3.6,3.6,3.8,4.0,4.2,4.5,4.5,4.1,4.3,4.6,4.5,4.1,5.2,6.5,6.9,8.9,8.9,11.5,10.4,10.9,11.7,9.8,10.0,10.4,10.9,8.1,8.0,8.4,7.3,4.5,3.8,2.8,2.9,3.1,3.2,3.5,3.5,3.8,3.8,4.1,4.0,3.6,3.4,3.5,3.0,3.1,2.6,2.7,2.1,2.2,1.9,2.1,2.3,2.9,2.7,2.9,2.5,2.4,2.5,2.1,2.6,2.8,3.0,3.3,2.9,3.2,2.8,3.2,3.0,3.2,3.0,3.2,2.8,2.9,2.4,2.4,2.0,2.1,1.9,2.0,2.3,1.8,2.2,1.9,2.3,2.1,2.0,2.4,2.5,2.4,2.5,2.4,2.6,2.3,1.9,1.8,1.4,1.6,1.3,1.5,1.3,1.6,1.6,1.9,2.2,2.4,2.7,2.3,2.0,1.7,1.3,1.4,1.0,1.3,1.1,1.5,1.5,1.8,1.7,2.0,2.0,2.3,2.5,2.8,3.1,2.8,3.2,3.1,2.8,3.2,2.9,3.3,3.2,3.5,3.7],[26.0,24.2,22.7,19.4,21.3,21.4,20.5,19.8,18.1,17.5,19.0,17.4,15.2,15.7,14.0,12.9,9.9,8.6,4.1,3.3,2.0,2.2,2.2,1.8,2.1,2.4,2.4,2.2,2.4,2.5,2.1,2.4,2.1,2.4,2.6,2.7,2.8,2.9,2.6,3.3,3.2,3.9,4.4,3.8,5.1,5.0,6.9,7.1,8.5,7.6,8.4,8.3,9.1,7.0,7.9,8.2,8.6,10.3,13.3,11.6,11.3,11.5,9.5,10.6,10.3,10.4,9.3,6.8,5.5,4.9,4.0,3.4,3.0,2.7,2.1,2.1,1.9,1.5,1.7,1.4,1.6,1.2,1.5,1.3,1.8,1.9,2.3,2.3,3.1,2.3,3.1,3.1,2.9,4.1,4.0,3.0,3.1,3.3,3.0,2.2,2.3,2.4,1.9,1.7,1.6,1.6,1.4,1.3,1.2,1.2,1.0,0.9,0.9,0.9,0.8,0.8,0.8,0.9,0.9,0.9,1.1,1.2,1.2,1.2,1.4,1.5,1.5,1.6,1.8,1.9,1.9,2.1,2.2,2.3,2.4,2.5,2.6,2.6,2.8,2.5,2.7,2.9,3.1,3.5,4.2,5.6,5.5,4.1,3.3,3.3,3.4,2.7,3.3,2.8,3.1,3.0,3.4,3.5,3.6,3.1,3.0,3.3,3.3,3.5,3.9,4.2,4.5,4.2,4.0,3.8,3.9,4.4,4.3,4.8,4.4,4.9,4.8,4.4,4.4,3.9,4.0,4.2,3.8,3.6,3.8,3.8,3.4,3.5,3.8,3.5,3.2,3.4,3.5,3.6,3.3,3.4,3.0,3.2,2.6,3.1,2.9,3.0,3.3,3.3,3.5,3.6,3.6,3.7,3.8,4.1,4.2,4.6,4.4,4.0,4.4,4.6,4.3,4.1,5.1,6.1,6.7,8.7,9.1,11.5,10.6,11.1,11.6,10.0,9.7,10.5,11.4,8.1,8.3,8.4,7.1,4.6,3.8,2.7,2.7,3.2,3.2,3.5,3.5,3.8,3.7,4.0,3.9,3.6,3.3,3.3,2.9,3.1,2.5,2.6,2.1,2.2,1.9,2.2,2.4,3.0,2.8,3.0,2.6,2.5,2.5,2.1,2.6,2.8,3.0,3.2,2.8,3.2,2.7,3.1,2.9,3.2,2.9,3.1,2.7,2.9,2.4,2.4,1.9,2.2,1.8,2.0,2.2,1.8,2.2,1.9,2.3,2.0,1.9,2.5,2.6,2.4,2.4,2.3,2.5,2.2,1.8,1.6,1.4,1.5,1.2,1.5,1.3,1.6,1.7,2.0,2.4,2.4,2.8,2.4,1.9,1.8,1.5,1.4,1.1,1.3,1.1,1.4,1.4,1.7,1.6,2.0,2.0,2.4,2.5,2.8,3.1,2.8,3.2,3.1,2.7,3.1,2.8,3.2,3.1,3.4,3.7],[26.3,24.8,23.9,18.8,21.3,20.3,19.8,18.7,17.0,17.5,18.1,16.1,14.6,15.7,13.7,12.3,9.1,8.3,4.1,3.1,1.9,2.1,2.1,1.7,2.0,2.4,2.3,2.0,2.3,2.4,2.0,2.3,2.1,2.3,2.6,2.7,2.8,3.0,2.7,3.4,3.2,4.1,4.4,3.7,5.2,5.1,7.0,7.2,8.3,7.4,8.3,7.5,8.8,6.9,7.5,8.1,8.5,9.6,11.9,11.6,10.1,11.0,9.1,10.4,10.3,10.3,9.0,6.8,5.5,4.9,4.0,3.4,3.0,2.7,2.1,2.0,1.8,1.5,1.7,1.4,1.6,1.3,1.5,1.4,1.8,2.0,2.4,2.3,3.3,2.5,3.3,3.4,3.2,4.4,4.3,3.2,3.3,3.5,3.2,2.4,2.5,2.5,1.9,1.8,1.7,1.6,1.5,1.4,1.3,1.2,1.1,1.0,1.0,0.9,0.9,0.8,0.8,0.8,0.9,0.9,0.9,1.0,1.1,1.2,1.2,1.3,1.4,1.5,1.6,1.7,1.8,1.8,1.9,2.1,2.3,2.3,2.3,2.4,2.6,2.4,2.5,2.9,3.1,3.5,4.2,5.6,5.4,4.2,3.0,3.3,3.1,2.5,3.0,2.6,3.0,2.8,3.2,3.2,3.4,2.9,2.8,3.1,3.1,3.3,3.6,4.0,4.2,4.0,3.7,3.6,3.7,4.1,4.1,4.4,4.2,4.5,4.5,4.1,4.2,3.6,3.9,4.1,3.7,3.3,3.8,3.7,3.2,3.3,3.6,3.3,3.1,3.3,3.4,3.5,3.1,3.2,2.9,3.0,2.6,2.9,2.7,2.8,3.1,3.1,3.2,3.3,3.5,3.4,3.5,3.9,3.9,4.3,4.2,3.7,4.2,4.4,4.2,4.0,5.0,6.3,6.6,8.7,9.0,11.4,10.5,11.6,12.3,10.4,9.9,11.4,11.7,8.4,8.8,7.1,6.6,4.3,3.6,2.6,2.7,3.1,3.1,3.3,3.4,3.5,3.6,3.9,3.7,3.4,3.1,3.2,2.8,2.9,2.4,2.5,1.9,2.0,1.7,2.1,2.2,2.8,2.8,2.9,2.4,2.2,2.3,1.9,2.4,2.5,2.7,3.0,2.6,2.9,2.5,2.9,2.8,2.9,2.8,3.1,2.6,2.7,2.3,2.2,1.9,2.1,1.8,2.0,2.3,1.9,2.2,2.0,2.4,2.1,2.0,2.5,2.5,2.4,2.5,2.3,2.5,2.3,1.8,1.7,1.4,1.6,1.3,1.5,1.4,1.7,1.7,2.0,2.4,2.6,2.8,2.4,2.0,1.9,1.5,1.5,1.2,1.3,1.1,1.5,1.4,1.7,1.5,1.9,1.8,2.3,2.4,2.7,3.0,2.7,3.0,2.9,2.5,2.9,2.5,3.0,2.9,3.2,3.6],[24.9,23.1,20.5,17.2,21.3,20.5,18.6,18.2,15.7,15.0,16.1,14.5,13.4,14.4,12.5,10.5,7.8,7.0,4.4,3.2,1.8,2.0,1.9,1.7,2.0,2.3,2.2,2.0,2.3,2.3,2.0,2.2,2.0,2.1,2.5,2.5,2.7,2.8,2.5,3.2,3.0,3.8,4.3,3.6,5.1,5.2,7.3,7.0,8.6,7.3,8.5,7.5,8.7,6.7,7.5,8.2,8.9,10.1,12.2,12.2,10.6,11.8,9.9,10.7,10.3,10.0,8.7,6.8,5.5,4.9,3.9,3.2,2.9,2.5,1.9,1.9,1.8,1.4,1.6,1.2,1.5,1.1,1.5,1.3,1.8,2.0,2.4,2.4,3.4,2.5,3.3,3.3,3.1,4.3,4.1,3.0,3.1,3.3,3.1,2.3,2.4,2.6,2.0,1.8,1.7,1.6,1.6,1.5,1.4,1.2,1.1,1.1,1.0,0.9,0.9,0.9,0.8,0.8,0.8,0.9,0.9,0.9,1.0,1.1,1.1,1.2,1.3,1.3,1.5,1.6,1.7,1.8,1.8,2.0,2.1,2.2,2.3,2.3,2.4,2.3,2.4,2.6,3.0,3.4,4.3,5.9,5.5,3.8,2.9,3.1,2.9,2.4,2.8,2.5,2.8,2.6,3.1,3.0,3.1,2.8,2.7,2.9,2.9,3.2,3.5,3.8,4.1,3.9,3.5,3.4,3.5,3.9,3.9,4.2,4.0,4.3,4.4,4.0,4.0,3.5,3.7,3.9,3.4,3.2,3.5,3.5,3.0,3.2,3.4,3.1,2.9,3.1,3.3,3.3,3.0,3.1,2.7,2.8,2.4,2.8,2.6,2.8,2.9,2.9,3.0,3.2,3.3,3.2,3.4,3.7,3.7,4.1,4.0,3.6,4.0,4.2,4.1,3.9,4.8,6.3,6.7,8.5,8.4,11.0,10.2,10.7,11.6,9.9,9.6,10.3,11.0,8.1,7.8,7.7,6.9,4.3,3.7,2.6,2.7,2.9,3.0,3.2,3.2,3.4,3.5,3.6,3.5,3.2,3.0,3.0,2.6,2.7,2.2,2.4,1.8,2.0,1.7,2.1,2.2,2.9,2.8,2.7,2.3,2.2,2.3,1.8,2.3,2.5,2.7,2.9,2.6,2.8,2.5,2.8,2.6,2.8,2.7,3.0,2.5,2.7,2.2,2.2,1.8,2.0,1.7,1.9,2.1,1.8,2.1,1.9,2.3,2.1,2.0,2.4,2.4,2.4,2.4,2.3,2.5,2.2,1.8,1.6,1.4,1.6,1.3,1.5,1.4,1.7,1.8,2.0,2.4,2.6,2.9,2.4,2.1,1.9,1.5,1.4,1.1,1.2,1.1,1.4,1.3,1.6,1.4,1.8,1.8,2.1,2.2,2.6,2.8,2.5,2.8,2.7,2.4,2.8,2.5,2.9,2.7,3.0,3.4],[25.4,23.1,22.3,19.1,21.2,19.8,18.9,19.8,16.6,15.8,17.6,15.6,13.7,14.5,13.3,11.4,7.9,7.9,4.1,3.2,1.8,1.9,1.8,1.6,1.8,2.1,2.1,1.8,2.1,2.1,1.8,2.0,1.8,2.0,2.3,2.4,2.5,2.6,2.3,3.0,2.9,3.6,4.1,3.5,4.8,4.8,6.7,7.0,8.7,7.6,8.8,8.1,8.9,7.0,8.0,8.3,9.2,10.3,12.3,13.0,11.0,12.7,10.5,11.0,10.1,10.4,9.2,6.6,5.1,4.5,3.5,3.0,2.6,2.3,1.8,1.7,1.6,1.3,1.4,1.1,1.5,1.0,1.5,1.3,1.7,2.0,2.3,2.3,3.3,2.4,3.2,3.3,3.0,4.2,4.2,3.1,3.3,3.4,3.1,2.5,2.5,2.7,2.1,1.8,1.8,1.7,1.5,1.5,1.5,1.4,1.2,1.2,1.1,1.0,0.9,0.9,0.9,0.8,0.8,0.8,0.9,0.8,0.9,1.0,1.1,1.2,1.2,1.3,1.4,1.5,1.5,1.7,1.7,1.9,2.0,2.2,2.2,2.2,2.4,2.2,2.3,2.4,2.8,3.0,4.0,5.4,5.3,3.9,2.8,3.0,2.8,2.3,2.7,2.4,2.7,2.6,2.9,3.0,3.1,2.7,2.7,2.9,2.9,3.1,3.5,3.8,4.0,3.8,3.5,3.4,3.5,3.8,3.9,4.3,3.9,4.3,4.3,3.9,4.0,3.5,3.7,3.8,3.4,3.1,3.5,3.4,3.0,3.1,3.4,3.0,2.8,2.9,3.1,3.2,2.9,2.9,2.6,2.8,2.4,2.7,2.6,2.7,2.9,2.9,3.0,3.1,3.2,3.2,3.4,3.7,3.8,4.2,4.0,3.6,3.9,4.2,4.0,3.7,4.8,6.1,6.5,8.4,8.6,11.1,9.9,11.1,11.2,9.5,9.4,9.9,10.8,7.9,7.6,8.2,7.2,4.3,3.5,2.5,2.6,2.8,2.9,3.2,3.2,3.4,3.4,3.7,3.5,3.1,2.9,3.0,2.6,2.7,2.2,2.4,1.8,1.9,1.6,2.0,2.1,2.6,2.5,2.6,2.2,2.1,2.2,1.8,2.3,2.4,2.7,2.9,2.5,2.8,2.4,2.6,2.5,2.7,2.6,2.7,2.4,2.5,2.0,2.0,1.6,1.8,1.5,1.7,2.0,1.6,1.9,1.7,2.1,1.9,1.8,2.2,2.3,2.3,2.3,2.1,2.3,2.0,1.6,1.5,1.2,1.4,1.2,1.4,1.4,1.6,1.7,1.9,2.3,2.5,2.8,2.4,2.0,1.8,1.5,1.3,1.1,1.2,1.0,1.3,1.2,1.5,1.4,1.7,1.6,2.0,2.2,2.4,2.6,2.4,2.7,2.6,2.3,2.6,2.5,2.8,2.7,3.0,3.3],[25.8,24.6,23.7,20.1,21.9,20.7,19.7,20.2,17.1,17.4,18.2,16.4,14.9,15.4,13.4,12.3,9.1,8.2,4.4,3.1,1.7,1.7,1.6,1.4,1.7,1.9,1.8,1.6,2.0,2.0,1.7,1.9,1.8,1.9,2.3,2.4,2.5,2.6,2.2,3.1,2.8,3.6,4.2,3.5,5.0,4.9,6.7,7.3,8.3,7.4,8.8,8.1,9.1,7.2,7.4,8.2,8.8,10.7,12.2,12.2,10.9,11.4,10.2,10.8,10.4,10.4,9.2,6.7,5.2,4.5,3.5,3.0,2.6,2.4,1.8,1.8,1.7,1.3,1.5,1.3,1.6,1.2,1.6,1.5,1.9,2.1,2.4,2.3,3.3,2.5,3.3,3.4,3.2,4.3,4.3,3.2,3.4,3.5,3.3,2.6,2.7,2.7,2.3,2.1,1.9,1.8,1.7,1.6,1.6,1.5,1.4,1.2,1.2,1.2,1.0,0.9,0.9,0.9,0.8,0.8,0.8,0.9,0.9,0.9,1.0,1.1,1.1,1.1,1.3,1.4,1.4,1.5,1.6,1.7,1.8,1.9,2.0,2.0,2.2,2.0,2.3,2.5,2.8,3.2,3.9,5.3,5.3,3.8,2.9,3.0,2.7,2.2,2.6,2.2,2.5,2.3,2.7,2.8,2.8,2.5,2.4,2.6,2.7,2.9,3.2,3.6,3.8,3.5,3.3,3.2,3.3,3.6,3.5,3.9,3.7,4.0,3.9,3.6,3.5,3.1,3.3,3.4,3.1,2.8,3.1,3.1,2.7,2.8,3.0,2.8,2.5,2.7,2.8,2.9,2.6,2.7,2.4,2.5,2.1,2.5,2.3,2.5,2.8,2.6,2.8,3.0,3.0,2.9,3.2,3.4,3.5,3.8,3.6,3.3,3.7,3.9,3.6,3.5,4.4,5.6,6.1,8.3,8.6,11.0,10.4,11.6,12.0,10.3,9.3,10.7,11.6,8.1,8.4,7.1,6.1,4.2,3.4,2.3,2.3,2.7,2.7,2.9,2.9,3.1,3.1,3.3,3.2,2.8,2.6,2.7,2.3,2.5,1.9,2.1,1.6,1.8,1.6,2.1,2.1,2.7,2.6,2.7,2.2,2.0,2.0,1.6,1.9,2.2,2.5,2.7,2.3,2.5,2.2,2.4,2.3,2.4,2.4,2.5,2.2,2.3,1.9,1.8,1.5,1.7,1.5,1.7,1.9,1.6,2.0,1.8,2.2,2.0,1.8,2.2,2.4,2.3,2.3,2.1,2.3,2.0,1.6,1.4,1.2,1.4,1.2,1.5,1.4,1.7,1.8,1.9,2.3,2.5,2.7,2.4,2.0,1.9,1.6,1.5,1.2,1.2,1.0,1.4,1.2,1.5,1.3,1.6,1.5,1.9,2.0,2.2,2.4,2.2,2.5,2.3,2.1,2.4,2.2,2.6,2.6,2.8,3.2],[25.5,24.3,21.9,19.5,21.2,21.4,19.6,20.3,17.0,16.1,17.1,14.7,13.3,13.5,12.3,10.3,7.5,7.2,4.2,3.1,1.6,1.7,1.6,1.4,1.7,1.9,1.9,1.6,2.0,2.0,1.8,2.0,1.9,2.1,2.4,2.6,2.7,2.9,2.5,3.2,3.0,4.0,4.2,3.7,5.0,5.0,7.2,7.0,8.3,7.8,8.3,7.8,8.7,7.1,7.4,8.3,9.0,10.2,12.6,12.6,10.8,11.1,9.5,10.7,10.3,10.2,8.9,6.9,5.7,4.9,3.9,3.3,2.8,2.5,1.9,1.9,1.8,1.4,1.6,1.4,1.7,1.3,1.7,1.6,2.0,2.2,2.6,2.5,3.5,2.6,3.4,3.6,3.2,4.3,4.3,3.4,3.4,3.6,3.3,2.8,2.8,2.9,2.3,2.1,2.0,1.9,1.8,1.6,1.6,1.6,1.4,1.3,1.3,1.2,1.1,1.0,0.9,0.9,0.8,0.8,0.8,0.8,0.9,0.8,0.8,1.0,1.1,1.1,1.2,1.3,1.3,1.5,1.5,1.7,1.8,1.9,2.0,2.0,2.2,2.0,2.2,2.5,2.8,3.4,4.3,5.7,5.3,3.8,2.8,3.0,2.7,2.2,2.6,2.2,2.5,2.3,2.7,2.7,2.8,2.5,2.4,2.7,2.7,2.9,3.2,3.6,3.8,3.6,3.3,3.2,3.3,3.7,3.6,4.0,3.7,4.1,4.1,3.6,3.6,3.2,3.3,3.5,3.1,2.9,3.2,3.2,2.7,2.8,3.0,2.7,2.6,2.7,2.8,2.9,2.6,2.7,2.4,2.6,2.1,2.5,2.3,2.5,2.7,2.7,2.8,3.0,3.1,3.0,3.2,3.5,3.5,3.9,3.7,3.3,3.7,4.0,3.7,3.5,4.4,5.8,6.3,8.2,8.2,11.1,10.1,11.0,11.6,10.0,9.2,10.6,11.0,7.7,7.5,6.9,6.0,3.9,3.2,2.4,2.3,2.6,2.7,2.9,2.9,3.1,3.1,3.3,3.2,2.8,2.6,2.8,2.3,2.5,1.9,2.2,1.7,1.8,1.5,2.0,2.1,2.6,2.6,2.6,2.2,2.0,2.0,1.6,2.0,2.2,2.5,2.7,2.3,2.5,2.2,2.5,2.3,2.5,2.4,2.5,2.2,2.4,1.9,1.9,1.6,1.8,1.6,1.8,2.1,1.8,2.1,2.0,2.4,2.1,2.0,2.4,2.5,2.4,2.4,2.3,2.5,2.1,1.7,1.5,1.3,1.6,1.4,1.6,1.5,1.8,1.9,2.1,2.5,2.8,3.0,2.6,2.2,2.0,1.7,1.6,1.3,1.3,1.1,1.5,1.3,1.6,1.3,1.7,1.5,1.9,2.0,2.3,2.5,2.2,2.5,2.4,2.2,2.5,2.3,2.6,2.5,2.8,3.2],[25.4,24.7,23.0,20.4,20.1,21.0,19.9,21.8,17.0,16.8,18.7,14.4,13.3,14.3,11.5,9.7,6.9,6.2,4.6,3.0,1.7,1.6,1.5,1.4,1.7,1.8,1.8,1.6,1.9,2.0,1.7,1.9,1.8,1.9,2.2,2.4,2.5,2.6,2.2,3.0,2.7,3.8,4.1,3.7,5.0,4.9,7.2,7.1,8.7,8.6,9.6,8.3,9.2,7.1,7.7,8.5,9.1,10.8,12.1,12.7,10.9,11.5,10.1,10.4,10.4,9.9,8.6,6.5,5.2,4.4,3.5,3.0,2.6,2.2,1.7,1.7,1.6,1.2,1.5,1.3,1.6,1.3,1.7,1.6,2.1,2.2,2.6,2.5,3.5,2.6,3.4,3.5,3.2,4.3,4.3,3.4,3.4,3.5,3.3,2.7,2.7,2.9,2.2,2.1,2.0,1.9,1.8,1.7,1.7,1.6,1.5,1.3,1.3,1.2,1.1,1.1,1.0,0.9,0.9,0.8,0.8,0.8,0.8,0.9,0.8,0.9,1.0,1.1,1.1,1.2,1.3,1.4,1.4,1.5,1.7,1.8,1.8,1.9,2.0,1.8,2.0,2.4,2.7,3.4,4.3,5.7,5.4,3.6,2.6,2.8,2.5,2.0,2.4,2.0,2.4,2.2,2.6,2.6,2.7,2.4,2.3,2.5,2.5,2.7,3.0,3.4,3.6,3.4,3.1,2.9,3.1,3.5,3.4,3.7,3.5,3.8,3.8,3.5,3.4,3.0,3.2,3.4,3.0,2.7,3.1,3.0,2.5,2.7,3.0,2.6,2.5,2.7,2.8,2.9,2.5,2.7,2.3,2.4,2.0,2.3,2.2,2.3,2.5,2.5,2.6,2.8,2.8,2.8,3.0,3.3,3.2,3.6,3.5,3.2,3.6,3.7,3.6,3.4,4.6,6.0,6.5,8.3,8.4,11.1,10.0,10.8,11.6,9.6,9.5,10.6,10.9,7.9,7.7,7.6,6.5,3.9,3.4,2.4,2.3,2.5,2.6,2.8,2.8,3.0,3.0,3.2,3.1,2.7,2.5,2.6,2.2,2.3,1.9,2.1,1.6,1.7,1.5,2.0,2.1,2.7,2.6,2.5,2.0,1.9,1.9,1.4,1.9,2.1,2.3,2.5,2.2,2.3,2.1,2.3,2.3,2.4,2.3,2.5,2.2,2.3,1.8,1.8,1.5,1.6,1.5,1.6,1.9,1.6,2.0,1.8,2.2,2.1,1.9,2.3,2.4,2.4,2.3,2.2,2.3,2.0,1.6,1.4,1.3,1.5,1.3,1.6,1.5,1.8,1.9,2.2,2.6,2.8,3.1,2.6,2.3,2.0,1.7,1.5,1.3,1.3,1.1,1.3,1.1,1.4,1.2,1.5,1.4,1.8,1.8,2.2,2.4,2.1,2.4,2.3,2.0,2.3,2.2,2.5,2.4,2.6,3.1],[25.1,24.5,21.9,19.3,20.8,19.8,19.5,20.5,17.3,17.6,18.6,16.3,13.8,14.2,12.9,11.1,7.3,7.0,4.4,3.1,1.6,1.5,1.3,1.2,1.5,1.6,1.5,1.4,1.7,1.7,1.5,1.6,1.5,1.7,1.9,2.1,2.2,2.3,2.0,2.6,2.5,3.3,3.9,3.3,4.6,4.7,6.5,7.6,8.6,8.3,9.1,8.0,9.3,6.8,7.1,7.6,8.8,10.7,12.0,12.6,10.5,10.9,9.9,10.4,9.8,9.7,8.9,6.2,4.8,4.3,3.3,2.7,2.3,2.0,1.6,1.6,1.4,1.1,1.4,1.2,1.5,1.3,1.6,1.6,2.0,2.2,2.5,2.5,3.3,2.6,3.4,3.6,3.4,4.4,4.3,3.5,3.6,3.6,3.4,2.8,2.8,2.9,2.3,2.1,2.1,2.0,1.8,1.7,1.7,1.7,1.5,1.4,1.4,1.3,1.2,1.1,1.1,1.0,0.9,0.9,0.8,0.8,0.8,0.8,0.8,0.8,0.8,1.0,1.1,1.1,1.1,1.2,1.3,1.4,1.5,1.6,1.8,1.7,1.9,1.7,1.9,2.3,2.6,3.2,4.1,4.9,5.2,3.6,2.5,2.5,2.3,1.8,2.2,1.8,2.1,2.0,2.2,2.4,2.4,2.1,2.1,2.2,2.3,2.4,2.8,3.1,3.4,3.1,2.8,2.7,2.8,3.1,3.0,3.5,3.1,3.5,3.5,3.1,3.0,2.6,2.8,3.0,2.6,2.4,2.6,2.6,2.2,2.3,2.6,2.3,2.1,2.3,2.4,2.4,2.2,2.3,2.0,2.1,1.8,2.1,2.0,2.2,2.3,2.2,2.3,2.6,2.6,2.5,2.7,2.9,2.9,3.3,3.1,2.8,3.2,3.4,3.2,3.1,4.2,5.4,5.9,8.0,8.0,10.8,9.7,10.4,10.6,9.2,8.8,9.6,11.3,7.2,7.3,7.5,6.3,4.0,3.3,2.3,2.1,2.4,2.4,2.5,2.6,2.6,2.6,2.8,2.7,2.4,2.2,2.3,2.0,2.1,1.7,1.9,1.5,1.6,1.4,1.9,1.9,2.4,2.4,2.4,1.9,1.8,1.8,1.4,1.7,1.9,2.1,2.3,2.0,2.1,1.8,2.0,1.9,2.0,2.0,2.1,1.8,2.0,1.6,1.6,1.3,1.5,1.2,1.4,1.7,1.4,1.8,1.6,1.9,1.8,1.7,2.0,2.1,2.1,2.0,1.9,2.1,1.8,1.5,1.2,1.1,1.3,1.2,1.4,1.5,1.7,1.8,1.9,2.3,2.6,2.8,2.5,2.1,1.8,1.6,1.5,1.3,1.2,1.0,1.2,0.9,1.2,1.0,1.4,1.3,1.6,1.6,1.9,2.0,1.8,2.0,2.0,1.7,2.0,1.9,2.1,2.2,2.3,2.8],[24.2,23.8,21.7,18.7,19.8,20.6,18.2,19.3,17.5,16.5,17.5,16.5,13.8,13.4,12.7,11.0,7.4,6.3,4.0,3.2,1.5,1.4,1.3,1.2,1.5,1.6,1.5,1.3,1.7,1.8,1.6,1.7,1.6,1.8,2.1,2.3,2.4,2.5,2.1,2.9,2.6,3.5,4.0,3.5,4.8,4.7,6.8,7.2,8.0,7.9,8.7,8.2,9.6,7.2,7.7,8.5,8.9,10.8,12.4,12.6,10.7,11.1,10.0,10.8,10.2,10.2,8.8,6.5,5.1,4.4,3.5,2.9,2.5,2.2,1.7,1.7,1.6,1.3,1.6,1.4,1.7,1.4,1.8,1.7,2.2,2.4,2.7,2.6,3.6,2.8,3.5,3.8,3.6,4.5,4.6,3.7,3.8,3.9,3.7,3.1,3.1,3.2,2.5,2.3,2.2,2.1,2.0,1.8,1.9,1.8,1.6,1.5,1.5,1.4,1.3,1.2,1.1,1.1,1.0,0.9,0.9,0.8,0.8,0.8,0.8,0.9,0.8,0.8,1.0,1.1,1.1,1.1,1.3,1.4,1.4,1.6,1.8,1.7,1.9,1.7,2.0,2.4,2.6,3.2,4.2,5.1,5.1,3.7,2.6,2.7,2.4,1.9,2.3,1.9,2.2,2.0,2.3,2.4,2.5,2.1,2.1,2.2,2.4,2.5,2.9,3.2,3.4,3.1,2.9,2.7,2.9,3.3,3.1,3.5,3.2,3.5,3.5,3.1,3.1,2.7,2.8,3.0,2.7,2.4,2.7,2.7,2.3,2.4,2.7,2.4,2.2,2.3,2.4,2.5,2.2,2.3,2.0,2.2,1.7,2.0,1.9,2.2,2.4,2.3,2.4,2.6,2.6,2.5,2.7,3.0,3.0,3.3,3.2,2.9,3.2,3.5,3.2,3.1,4.0,5.3,5.8,7.8,8.0,11.5,10.2,10.9,11.6,9.6,8.8,10.5,9.5,6.7,7.0,6.2,5.6,3.6,3.1,2.1,2.0,2.3,2.3,2.5,2.5,2.6,2.6,2.8,2.7,2.4,2.2,2.3,1.9,2.1,1.6,1.9,1.5,1.6,1.4,2.0,2.0,2.5,2.4,2.4,2.0,1.8,1.7,1.3,1.6,1.9,2.1,2.3,1.9,2.1,1.8,2.1,1.9,2.1,2.0,2.2,1.9,2.1,1.6,1.7,1.4,1.5,1.3,1.5,1.8,1.5,1.9,1.8,2.2,2.0,1.8,2.2,2.3,2.3,2.2,2.1,2.3,1.9,1.6,1.4,1.2,1.4,1.4,1.5,1.6,1.8,1.9,2.2,2.5,2.8,3.1,2.7,2.2,2.0,1.7,1.6,1.4,1.3,1.1,1.4,1.1,1.3,1.1,1.4,1.3,1.6,1.7,2.0,2.1,1.9,2.1,2.0,1.7,2.1,1.8,2.2,2.2,2.3,2.8],[23.6,23.1,20.5,20.3,20.7,21.7,18.8,20.2,19.8,17.6,18.6,15.5,13.6,14.0,11.3,8.8,7.2,6.3,4.2,3.2,1.5,1.5,1.3,1.2,1.5,1.6,1.6,1.4,1.8,1.9,1.7,1.8,1.7,1.9,2.3,2.4,2.5,2.7,2.2,3.0,2.6,3.8,4.0,3.5,4.5,4.5,6.8,6.6,7.9,8.1,8.7,7.8,8.9,7.3,7.4,8.3,9.1,10.6,12.1,12.5,10.2,11.0,9.6,10.2,10.0,9.8,8.5,6.3,5.0,4.4,3.6,3.0,2.5,2.2,1.7,1.7,1.6,1.2,1.6,1.4,1.8,1.5,1.9,1.9,2.3,2.5,3.0,2.9,3.8,2.9,3.6,3.9,3.5,4.5,4.5,3.6,3.7,3.9,3.7,3.0,3.1,3.3,2.6,2.4,2.3,2.2,2.1,2.0,1.9,1.9,1.8,1.6,1.6,1.5,1.4,1.3,1.2,1.2,1.1,1.0,0.9,0.9,0.8,0.8,0.8,0.8,0.8,0.8,0.9,1.0,1.1,1.1,1.2,1.3,1.4,1.5,1.7,1.7,1.8,1.7,1.9,2.4,2.6,3.3,4.2,5.5,5.0,3.5,2.4,2.6,2.2,1.9,2.1,1.8,2.2,2.0,2.3,2.3,2.5,2.1,2.0,2.3,2.4,2.6,2.9,3.3,3.5,3.2,2.9,2.8,3.0,3.4,3.2,3.6,3.3,3.7,3.7,3.3,3.3,2.8,2.9,3.1,2.7,2.5,2.8,2.7,2.3,2.5,2.6,2.3,2.2,2.4,2.5,2.6,2.3,2.4,2.0,2.2,1.8,2.1,2.0,2.3,2.4,2.3,2.4,2.7,2.7,2.6,2.9,3.2,3.1,3.5,3.3,3.0,3.4,3.6,3.4,3.2,4.2,5.5,5.9,7.9,7.9,10.8,9.5,10.4,11.7,9.6,9.0,10.0,10.7,7.2,7.3,7.1,5.9,3.6,3.1,2.2,2.1,2.3,2.4,2.6,2.6,2.7,2.7,3.0,2.8,2.4,2.3,2.4,2.0,2.1,1.7,1.9,1.5,1.7,1.4,1.8,2.0,2.4,2.4,2.3,2.0,1.7,1.7,1.2,1.7,1.9,2.1,2.3,1.9,2.1,1.8,2.1,1.9,2.2,2.1,2.3,1.9,2.1,1.7,1.8,1.4,1.6,1.5,1.7,1.9,1.7,2.0,1.9,2.3,2.2,2.0,2.4,2.5,2.4,2.4,2.2,2.4,2.0,1.7,1.4,1.4,1.5,1.5,1.7,1.8,2.0,2.1,2.4,2.8,3.0,3.4,2.9,2.4,2.2,1.9,1.8,1.5,1.5,1.2,1.5,1.2,1.4,1.2,1.4,1.3,1.7,1.7,2.1,2.2,1.9,2.2,2.1,1.7,2.1,1.8,2.2,2.1,2.4,2.9],[23.6,23.4,20.1,18.4,19.8,20.2,18.7,19.0,17.9,16.8,18.0,16.3,14.4,14.8,11.3,9.5,6.8,6.4,4.3,2.8,1.5,1.3,1.1,1.2,1.4,1.5,1.4,1.2,1.6,1.7,1.5,1.6,1.6,1.8,2.1,2.2,2.3,2.4,2.0,2.7,2.4,3.5,3.9,3.2,4.5,4.4,6.6,7.4,8.7,8.6,9.5,8.0,9.3,6.6,7.3,7.6,8.3,10.2,11.4,12.0,9.8,10.7,8.0,9.6,9.7,8.8,8.4,6.1,4.6,4.2,3.3,2.7,2.3,2.0,1.5,1.6,1.5,1.2,1.6,1.4,1.8,1.6,1.9,1.9,2.4,2.5,2.9,2.9,3.7,2.9,3.5,3.8,3.6,4.5,4.4,3.6,3.6,3.8,3.6,3.0,3.1,3.2,2.7,2.5,2.4,2.2,2.1,2.1,2.0,1.9,1.8,1.7,1.7,1.6,1.5,1.4,1.4,1.2,1.2,1.1,1.0,0.9,0.9,0.8,0.8,0.8,0.8,0.8,0.8,0.8,0.9,1.0,1.1,1.1,1.2,1.3,1.5,1.5,1.7,1.4,1.8,2.1,2.5,3.1,4.0,4.9,5.0,3.4,2.4,2.4,2.1,1.6,1.9,1.6,1.9,1.7,2.0,2.1,2.2,1.8,1.8,2.0,2.1,2.2,2.6,2.9,3.1,2.8,2.6,2.4,2.6,2.9,2.8,3.2,2.9,3.2,3.2,2.8,2.8,2.4,2.5,2.7,2.3,2.2,2.4,2.4,2.0,2.2,2.3,2.1,2.0,2.1,2.2,2.3,2.0,2.1,1.8,1.9,1.6,1.8,1.7,1.9,2.1,2.1,2.2,2.4,2.4,2.3,2.5,2.6,2.6,3.0,2.9,2.6,3.0,3.2,3.0,2.9,4.0,5.3,5.9,7.9,7.8,11.0,9.8,10.2,11.3,9.2,9.1,9.7,10.9,7.3,7.5,7.4,6.3,3.8,3.2,2.2,2.0,2.2,2.2,2.3,2.4,2.5,2.4,2.6,2.6,2.2,2.1,2.1,1.7,1.9,1.5,1.7,1.4,1.5,1.3,1.9,1.9,2.4,2.3,2.2,1.9,1.7,1.6,1.2,1.4,1.7,1.9,2.0,1.7,1.8,1.5,1.8,1.7,1.9,1.9,2.0,1.8,2.0,1.5,1.5,1.3,1.4,1.3,1.5,1.8,1.6,1.9,1.9,2.2,2.1,1.9,2.3,2.4,2.4,2.3,2.2,2.3,1.9,1.7,1.4,1.3,1.6,1.5,1.7,1.8,2.0,2.2,2.4,2.8,3.0,3.3,2.9,2.5,2.3,2.0,1.8,1.6,1.5,1.2,1.4,1.1,1.3,1.0,1.3,1.1,1.4,1.4,1.7,1.9,1.7,1.9,1.8,1.5,1.8,1.6,1.9,1.9,2.1,2.6],[22.3,22.2,19.3,17.2,18.9,19.9,17.5,17.9,16.6,17.0,16.7,15.5,13.2,13.6,11.6,10.2,6.6,6.0,4.8,3.0,1.5,1.2,1.0,1.0,1.3,1.4,1.3,1.1,1.5,1.6,1.5,1.5,1.6,1.6,1.9,2.1,2.1,2.3,2.0,2.6,2.3,3.2,3.6,3.0,4.1,4.2,6.3,6.9,7.9,7.8,9.0,7.8,9.2,6.7,7.0,7.8,8.5,10.2,11.3,11.8,9.3,10.8,8.6,9.4,9.2,9.2,8.0,6.4,4.7,4.4,3.4,2.7,2.2,2.0,1.5,1.6,1.5,1.2,1.7,1.5,1.8,1.6,1.9,2.0,2.4,2.6,2.9,2.9,3.8,3.1,3.7,4.0,3.8,4.7,4.7,3.9,4.0,4.1,4.0,3.3,3.3,3.4,2.8,2.6,2.5,2.4,2.3,2.2,2.2,2.1,1.9,1.8,1.8,1.7,1.6,1.5,1.4,1.3,1.2,1.1,1.1,1.0,0.9,0.9,0.8,0.8,0.8,0.8,0.9,0.8,0.8,0.9,1.1,1.1,1.1,1.3,1.4,1.4,1.6,1.4,1.8,2.2,2.6,3.3,4.1,5.1,4.9,3.5,2.4,2.4,2.1,1.7,1.9,1.6,1.9,1.7,2.0,2.1,2.1,1.8,1.8,1.9,2.1,2.2,2.6,3.0,3.1,2.8,2.5,2.4,2.5,2.9,2.7,3.2,2.8,3.2,3.2,2.8,2.7,2.3,2.4,2.6,2.3,2.1,2.2,2.2,1.9,2.0,2.2,2.0,1.8,1.9,2.1,2.1,1.9,2.0,1.6,1.8,1.4,1.7,1.7,1.9,2.0,2.0,2.0,2.3,2.2,2.2,2.4,2.6,2.6,3.0,2.8,2.5,2.9,3.1,2.9,2.8,3.8,5.0,5.6,7.6,7.6,10.4,9.6,10.1,10.7,9.2,8.7,9.6,9.5,6.8,7.0,6.7,5.5,3.7,3.1,2.0,1.8,2.0,2.0,2.2,2.3,2.3,2.2,2.5,2.4,2.1,2.0,2.0,1.7,1.8,1.4,1.7,1.4,1.5,1.4,1.8,1.9,2.5,2.4,2.3,1.9,1.7,1.6,1.2,1.4,1.6,1.8,2.0,1.6,1.7,1.4,1.7,1.6,1.7,1.7,1.8,1.6,1.8,1.4,1.4,1.2,1.3,1.2,1.4,1.7,1.6,1.8,1.8,2.2,2.1,1.9,2.2,2.4,2.3,2.2,2.1,2.1,1.8,1.6,1.3,1.3,1.5,1.5,1.7,1.8,2.1,2.2,2.3,2.7,3.0,3.3,2.8,2.4,2.3,2.0,1.8,1.6,1.5,1.2,1.4,1.1,1.2,1.0,1.2,1.0,1.3,1.3,1.6,1.7,1.6,1.8,1.7,1.4,1.7,1.5,1.8,1.9,2.0,2.5],[23.5,23.6,20.5,19.2,20.7,20.8,19.3,19.3,19.2,17.2,18.5,17.5,15.2,14.5,11.6,9.3,6.1,6.4,3.9,3.0,1.4,1.2,0.9,1.0,1.3,1.3,1.2,1.1,1.5,1.5,1.4,1.5,1.5,1.6,2.0,2.1,2.3,2.4,2.1,2.8,2.5,3.4,3.6,3.2,4.3,4.4,6.4,6.8,7.7,7.9,8.8,7.9,9.4,7.0,7.1,8.0,9.3,10.2,11.8,12.5,9.7,11.0,8.8,9.7,9.5,9.0,7.8,5.9,4.5,4.2,3.3,2.8,2.3,2.2,1.6,1.7,1.6,1.3,1.7,1.6,2.0,1.7,2.1,2.1,2.5,2.7,3.1,3.0,3.8,3.1,3.6,4.0,3.9,4.7,4.6,3.9,4.1,4.1,4.1,3.3,3.3,3.5,2.9,2.7,2.6,2.4,2.3,2.2,2.2,2.2,2.0,1.9,1.9,1.7,1.7,1.5,1.5,1.4,1.3,1.2,1.1,1.1,1.0,0.9,0.9,0.9,0.8,0.8,0.8,0.8,0.8,0.8,0.9,1.0,1.1,1.2,1.3,1.3,1.6,1.5,1.7,2.2,2.6,3.0,4.1,5.3,4.8,3.4,2.3,2.4,2.0,1.6,1.8,1.6,1.9,1.6,1.9,1.9,2.0,1.7,1.7,1.8,1.9,2.1,2.4,2.8,2.9,2.6,2.4,2.3,2.5,2.7,2.6,3.0,2.7,3.1,3.0,2.6,2.6,2.3,2.3,2.5,2.2,2.0,2.2,2.2,1.9,1.9,2.1,1.9,1.7,1.8,2.0,2.0,1.8,1.9,1.6,1.7,1.4,1.7,1.5,1.8,1.9,1.9,1.9,2.2,2.2,2.1,2.3,2.5,2.5,2.9,2.7,2.4,2.8,3.0,2.8,2.6,3.6,4.9,5.3,7.5,7.5,10.5,9.7,10.5,11.2,9.0,9.2,9.2,9.2,6.1,6.7,6.1,5.8,3.2,2.9,2.0,1.7,1.9,1.9,2.0,2.1,2.2,2.2,2.3,2.2,1.9,1.8,1.9,1.6,1.7,1.3,1.6,1.3,1.5,1.2,1.7,1.8,2.3,2.2,2.1,1.8,1.5,1.4,1.1,1.3,1.4,1.7,1.8,1.5,1.7,1.3,1.6,1.5,1.7,1.6,1.8,1.5,1.7,1.3,1.4,1.2,1.3,1.3,1.4,1.7,1.6,1.9,1.9,2.2,2.1,1.9,2.2,2.4,2.3,2.3,2.1,2.1,1.8,1.6,1.4,1.4,1.6,1.6,1.7,1.9,2.1,2.3,2.4,2.8,3.0,3.4,2.9,2.6,2.3,2.1,1.9,1.7,1.6,1.3,1.5,1.2,1.3,1.1,1.3,1.0,1.3,1.3,1.6,1.7,1.5,1.7,1.6,1.3,1.6,1.4,1.7,1.7,1.9,2.4],[23.3,22.4,19.2,18.8,20.7,20.9,19.6,19.4,18.4,18.1,18.3,16.4,15.3,15.1,11.8,9.2,6.7,6.0,4.0,3.0,1.5,1.3,1.1,1.2,1.4,1.5,1.4,1.2,1.7,1.7,1.6,1.8,1.8,1.9,2.3,2.4,2.5,2.6,2.1,2.9,2.6,3.7,4.0,3.5,4.7,4.7,6.9,7.0,8.4,8.4,9.0,7.9,9.3,6.8,7.0,7.7,8.5,9.0,11.3,11.8,9.3,10.1,8.2,9.5,9.3,8.5,8.1,6.1,4.6,4.3,3.4,2.8,2.4,2.2,1.6,1.8,1.7,1.4,2.0,1.7,2.2,1.9,2.3,2.3,2.8,3.0,3.4,3.3,4.1,3.4,3.8,4.2,4.0,4.8,4.7,4.1,4.2,4.3,4.2,3.6,3.6,3.8,3.2,3.0,2.9,2.7,2.6,2.4,2.4,2.3,2.2,2.1,2.0,1.9,1.9,1.7,1.6,1.5,1.5,1.4,1.3,1.2,1.1,1.0,0.9,0.9,0.8,0.8,0.8,0.8,0.8,0.9,0.9,1.0,1.1,1.2,1.3,1.3,1.5,1.4,1.7,2.2,2.6,3.3,4.2,5.2,5.0,3.4,2.4,2.5,2.0,1.6,1.8,1.5,1.8,1.6,1.9,2.0,2.1,1.7,1.7,1.9,2.0,2.2,2.6,2.9,3.1,2.8,2.6,2.5,2.7,2.9,2.8,3.2,2.9,3.3,3.2,2.8,2.8,2.5,2.5,2.7,2.4,2.2,2.4,2.3,2.0,2.1,2.3,2.0,1.9,2.0,2.2,2.3,2.0,2.2,1.8,1.9,1.5,1.8,1.7,2.0,2.1,2.0,2.1,2.4,2.4,2.3,2.5,2.7,2.7,3.1,2.9,2.6,3.0,3.3,3.1,2.9,3.9,5.4,5.8,7.8,7.8,11.0,9.7,10.2,11.6,9.8,8.9,9.8,11.0,7.4,7.2,7.3,6.0,3.7,3.2,2.2,1.9,2.1,2.2,2.3,2.4,2.5,2.4,2.6,2.6,2.2,2.1,2.1,1.8,1.8,1.4,1.7,1.4,1.6,1.4,2.0,2.0,2.6,2.5,2.4,2.1,1.7,1.6,1.1,1.4,1.6,1.9,2.0,1.6,1.8,1.5,1.8,1.7,1.9,1.8,2.1,1.7,1.9,1.5,1.6,1.3,1.5,1.5,1.6,2.0,1.8,2.2,2.2,2.6,2.5,2.2,2.6,2.7,2.7,2.5,2.4,2.4,2.1,1.8,1.6,1.6,1.8,1.8,2.0,2.1,2.4,2.7,2.8,3.3,3.4,3.8,3.3,3.0,2.7,2.4,2.2,1.9,1.8,1.5,1.7,1.3,1.5,1.2,1.3,1.1,1.4,1.4,1.7,1.9,1.6,1.8,1.7,1.4,1.7,1.4,1.8,1.8,2.1,2.5],[22.4,22.1,18.8,18.8,19.3,19.3,18.0,18.4,17.2,17.0,17.4,15.6,13.9,14.0,10.8,9.8,6.9,7.0,4.5,2.9,1.5,1.3,1.0,1.1,1.4,1.4,1.2,1.1,1.5,1.6,1.5,1.6,1.7,1.8,2.1,2.2,2.3,2.3,2.0,2.6,2.4,3.1,3.5,3.0,4.3,4.3,6.4,6.9,7.7,7.5,8.6,7.7,8.5,6.6,6.6,7.2,8.6,8.2,10.7,11.3,8.4,9.0,7.8,8.5,8.4,7.9,7.1,5.9,4.4,4.3,3.1,2.6,2.2,2.2,1.5,1.7,1.7,1.4,1.9,1.8,2.1,1.9,2.3,2.3,2.7,2.9,3.2,3.2,4.0,3.3,3.8,4.2,3.9,4.8,4.7,4.1,4.2,4.3,4.2,3.5,3.5,3.6,3.1,2.8,2.8,2.6,2.6,2.4,2.4,2.3,2.1,2.1,2.1,1.9,1.8,1.8,1.7,1.6,1.5,1.4,1.3,1.2,1.1,1.1,1.0,0.9,0.9,0.8,0.8,0.8,0.8,0.9,0.9,0.8,1.0,1.1,1.2,1.2,1.4,1.3,1.6,2.0,2.4,2.9,3.9,4.6,4.9,3.1,2.2,2.4,1.8,1.5,1.6,1.4,1.7,1.5,1.8,1.9,1.9,1.6,1.6,1.8,1.9,2.1,2.4,2.8,2.9,2.6,2.4,2.3,2.5,2.8,2.6,3.1,2.8,3.1,3.0,2.6,2.6,2.3,2.3,2.5,2.2,2.1,2.2,2.2,1.8,2.0,2.1,1.9,1.7,1.8,1.9,2.0,1.7,1.9,1.6,1.7,1.4,1.6,1.6,1.9,2.0,1.9,2.0,2.2,2.2,2.2,2.4,2.5,2.5,2.9,2.7,2.4,2.8,3.1,2.8,2.7,3.7,5.1,5.6,7.8,7.7,10.6,9.4,9.8,10.7,9.4,8.6,9.3,10.6,7.3,7.1,7.4,6.6,3.7,3.3,2.1,1.9,2.1,2.1,2.2,2.2,2.3,2.2,2.4,2.3,2.0,1.9,2.0,1.7,1.7,1.4,1.7,1.4,1.6,1.4,1.9,1.9,2.5,2.4,2.2,2.0,1.7,1.6,1.1,1.4,1.5,1.8,1.9,1.5,1.7,1.4,1.6,1.5,1.7,1.7,1.8,1.5,1.7,1.3,1.4,1.2,1.4,1.4,1.6,1.9,1.8,2.0,2.1,2.4,2.4,2.1,2.4,2.6,2.5,2.5,2.3,2.3,2.0,1.8,1.5,1.6,1.7,1.8,2.0,2.1,2.4,2.5,2.7,3.0,3.2,3.6,3.2,2.8,2.6,2.4,2.2,1.9,1.8,1.5,1.7,1.3,1.4,1.1,1.2,0.9,1.3,1.2,1.5,1.6,1.4,1.7,1.5,1.3,1.5,1.4,1.7,1.7,1.9,2.4],[23.0,22.2,19.4,18.4,19.4,19.4,17.7,18.3,16.6,16.6,16.7,15.5,13.7,13.4,10.8,9.4,6.8,6.4,4.2,3.0,1.5,1.2,0.9,1.1,1.2,1.3,1.1,1.0,1.4,1.5,1.4,1.6,1.6,1.7,2.0,2.1,2.2,2.3,2.0,2.6,2.3,3.2,3.6,3.1,4.2,4.2,6.4,6.7,8.1,7.7,8.5,7.6,8.8,6.6,7.2,7.5,9.2,9.2,11.2,11.9,8.8,11.0,7.9,9.2,8.9,8.7,7.4,6.1,5.0,4.5,3.3,2.7,2.2,2.1,1.5,1.7,1.6,1.4,1.8,1.8,2.1,1.9,2.3,2.3,2.7,2.9,3.3,3.3,4.1,3.4,3.8,4.2,4.0,4.9,4.8,4.1,4.4,4.4,4.4,3.6,3.6,3.8,3.2,3.0,2.9,2.8,2.7,2.5,2.4,2.4,2.2,2.1,2.1,2.0,1.9,1.8,1.8,1.7,1.6,1.5,1.4,1.3,1.2,1.1,1.1,0.9,0.9,0.8,0.8,0.8,0.8,0.8,0.9,0.8,0.8,1.0,1.2,1.1,1.4,1.3,1.6,2.1,2.5,3.0,4.0,5.2,4.9,3.2,2.3,2.3,1.8,1.5,1.6,1.4,1.6,1.4,1.7,1.8,1.8,1.4,1.5,1.7,1.8,1.9,2.3,2.6,2.7,2.4,2.2,2.1,2.2,2.5,2.5,2.9,2.6,2.9,2.9,2.5,2.5,2.2,2.2,2.4,2.0,1.9,2.0,2.0,1.7,1.8,2.0,1.7,1.6,1.7,1.8,1.9,1.6,1.7,1.5,1.6,1.3,1.5,1.4,1.7,1.8,1.7,1.8,2.0,2.0,1.9,2.2,2.4,2.4,2.8,2.6,2.3,2.7,2.9,2.7,2.5,3.6,4.8,5.3,7.5,7.8,10.9,9.7,10.4,10.6,8.9,9.3,9.8,8.8,6.6,7.0,7.1,5.5,3.7,3.0,1.9,1.7,1.9,1.9,2.0,2.1,2.1,2.1,2.2,2.1,1.9,1.8,1.8,1.5,1.6,1.3,1.6,1.3,1.5,1.4,1.8,1.9,2.4,2.3,2.1,1.9,1.6,1.4,1.1,1.2,1.4,1.6,1.7,1.4,1.5,1.2,1.4,1.4,1.5,1.5,1.7,1.4,1.6,1.2,1.3,1.2,1.3,1.3,1.5,1.8,1.7,1.9,2.0,2.3,2.3,2.0,2.3,2.5,2.5,2.4,2.3,2.2,1.9,1.7,1.5,1.5,1.7,1.8,2.0,2.1,2.3,2.5,2.6,3.0,3.2,3.5,3.1,2.7,2.6,2.4,2.1,1.9,1.8,1.5,1.6,1.3,1.4,1.0,1.2,0.9,1.2,1.1,1.4,1.5,1.3,1.5,1.4,1.2,1.4,1.2,1.6,1.6,1.7,2.2],[24.0,23.2,20.3,18.8,20.7,20.1,19.9,19.0,17.4,16.9,17.5,15.7,14.9,15.1,11.8,9.6,7.0,6.2,4.1,3.0,1.4,1.2,0.9,1.1,1.3,1.3,1.1,1.1,1.5,1.5,1.5,1.6,1.6,1.7,2.1,2.2,2.3,2.5,2.1,2.9,2.5,3.3,3.7,3.4,4.2,4.4,6.4,7.4,7.7,8.1,8.6,7.9,8.6,6.5,7.3,7.6,9.2,8.8,11.6,12.1,9.7,10.5,8.3,9.3,8.9,8.2,7.4,5.9,4.9,4.4,3.4,2.8,2.3,2.2,1.6,1.7,1.8,1.5,2.0,1.9,2.3,2.1,2.5,2.5,2.9,3.1,3.5,3.5,4.2,3.5,3.9,4.3,4.1,4.9,4.9,4.1,4.5,4.5,4.5,3.7,3.7,4.0,3.4,3.1,3.0,2.9,2.8,2.7,2.6,2.5,2.4,2.2,2.2,2.2,2.0,1.9,1.9,1.8,1.7,1.5,1.5,1.4,1.3,1.2,1.1,1.1,0.9,0.9,0.9,0.9,0.8,0.8,0.8,0.8,0.8,0.9,1.1,1.1,1.3,1.2,1.6,2.1,2.5,3.1,4.2,5.3,5.0,3.2,2.2,2.3,1.8,1.5,1.5,1.4,1.6,1.4,1.6,1.7,1.8,1.4,1.4,1.6,1.7,1.9,2.2,2.6,2.7,2.5,2.2,2.1,2.3,2.5,2.5,2.9,2.7,3.1,3.0,2.6,2.6,2.2,2.3,2.4,2.1,1.9,2.1,2.0,1.7,1.8,2.0,1.7,1.6,1.8,1.8,1.9,1.6,1.7,1.4,1.6,1.3,1.5,1.5,1.8,1.8,1.8,1.9,2.1,2.1,2.0,2.2,2.4,2.5,2.8,2.7,2.4,2.7,3.0,2.8,2.6,3.7,5.2,5.6,7.7,7.6,10.6,9.9,10.4,12.0,9.1,9.1,9.5,10.0,5.9,6.6,6.6,5.2,3.5,3.0,1.9,1.7,1.9,1.9,2.0,2.1,2.1,2.1,2.3,2.2,1.9,1.8,1.9,1.5,1.7,1.2,1.6,1.3,1.5,1.4,1.9,1.9,2.4,2.3,2.2,2.0,1.6,1.5,1.1,1.2,1.3,1.6,1.7,1.4,1.5,1.2,1.4,1.3,1.5,1.5,1.7,1.4,1.7,1.3,1.4,1.2,1.4,1.4,1.6,1.9,1.8,2.1,2.1,2.4,2.4,2.1,2.5,2.6,2.5,2.4,2.3,2.3,2.0,1.8,1.5,1.6,1.8,1.9,2.1,2.3,2.5,2.7,2.9,3.2,3.5,3.9,3.4,3.0,2.8,2.6,2.4,2.1,2.0,1.7,1.7,1.4,1.5,1.2,1.3,1.0,1.3,1.2,1.5,1.6,1.3,1.5,1.4,1.2,1.4,1.2,1.5,1.5,1.8,2.3],[23.4,22.8,20.0,19.3,20.7,20.2,20.1,19.8,18.1,17.7,17.9,16.1,14.8,15.1,11.8,10.0,7.6,7.2,4.4,3.1,1.6,1.3,1.1,1.3,1.5,1.5,1.3,1.2,1.7,1.8,1.7,1.9,2.0,2.0,2.5,2.5,2.6,2.6,2.3,3.0,2.6,3.5,4.0,3.4,4.5,4.6,6.6,7.0,7.9,7.6,8.4,7.6,8.2,6.6,6.5,7.0,7.6,7.9,10.3,11.8,8.7,8.8,6.8,8.0,7.7,7.8,7.2,5.7,4.6,4.4,3.4,2.9,2.4,2.4,1.8,1.9,2.0,1.7,2.2,2.1,2.6,2.3,2.7,2.8,3.1,3.4,3.7,3.6,4.4,3.7,4.1,4.6,4.2,5.2,5.1,4.4,4.7,4.8,4.7,4.0,4.0,4.3,3.7,3.4,3.4,3.1,3.1,2.9,2.8,2.6,2.5,2.5,2.4,2.2,2.2,2.1,2.0,1.9,1.9,1.7,1.6,1.6,1.5,1.3,1.2,1.2,1.1,1.0,0.9,0.9,0.8,0.8,0.8,0.8,0.9,0.9,1.0,1.0,1.3,1.2,1.6,2.0,2.6,3.1,4.2,5.2,4.7,3.2,2.3,2.4,1.8,1.5,1.5,1.3,1.6,1.4,1.6,1.7,1.8,1.5,1.4,1.7,1.8,2.0,2.3,2.8,2.9,2.6,2.4,2.3,2.4,2.7,2.7,3.1,2.8,3.3,3.2,2.8,2.8,2.4,2.5,2.6,2.2,2.1,2.3,2.2,1.9,2.0,2.2,1.8,1.8,1.9,2.1,2.2,1.8,2.0,1.7,1.8,1.4,1.6,1.5,1.8,1.9,1.9,1.9,2.2,2.1,2.1,2.4,2.6,2.6,3.0,2.9,2.5,2.9,3.2,3.0,2.8,3.9,5.3,5.8,7.8,7.8,10.8,9.7,10.1,11.5,9.8,8.9,9.6,11.0,7.4,7.0,7.4,6.4,3.9,3.2,2.1,1.9,2.0,2.1,2.2,2.3,2.5,2.3,2.6,2.5,2.1,2.0,2.0,1.7,1.7,1.4,1.7,1.4,1.7,1.5,2.0,2.1,2.6,2.5,2.3,2.1,1.8,1.5,1.1,1.2,1.4,1.7,1.8,1.4,1.6,1.3,1.6,1.5,1.7,1.8,2.0,1.6,1.9,1.4,1.6,1.4,1.6,1.7,1.8,2.2,2.1,2.4,2.4,2.8,2.8,2.4,2.8,3.0,2.9,2.8,2.7,2.6,2.3,2.0,1.8,1.8,2.1,2.1,2.4,2.5,2.8,3.1,3.2,3.6,3.8,4.2,3.7,3.3,3.1,2.9,2.6,2.3,2.2,1.8,2.0,1.6,1.7,1.3,1.4,1.1,1.4,1.2,1.6,1.7,1.4,1.5,1.6,1.2,1.5,1.3,1.6,1.6,1.9,2.4],[23.6,22.5,19.9,19.1,20.2,19.5,18.3,19.1,16.9,16.9,17.6,15.8,14.2,14.2,11.8,10.1,7.7,7.0,4.2,3.1,1.6,1.4,1.1,1.3,1.6,1.5,1.2,1.2,1.6,1.8,1.8,1.8,2.0,2.0,2.4,2.5,2.6,2.6,2.2,2.8,2.5,3.2,3.7,3.2,4.3,4.4,6.2,6.9,7.8,7.5,8.2,8.1,8.3,6.9,6.2,7.1,8.0,8.2,10.7,11.3,8.2,8.7,6.9,7.3,8.0,7.5,6.7,5.8,4.5,4.4,3.3,2.8,2.4,2.4,1.8,1.9,1.9,1.7,2.2,2.2,2.6,2.4,2.8,2.9,3.2,3.5,3.8,3.7,4.4,3.8,4.2,4.6,4.4,5.2,5.1,4.5,4.8,4.9,4.9,4.2,4.1,4.4,3.9,3.6,3.5,3.3,3.3,3.1,3.0,2.9,2.7,2.6,2.6,2.4,2.3,2.3,2.2,2.1,1.9,1.9,1.8,1.6,1.6,1.4,1.4,1.2,1.2,1.1,1.0,0.9,0.9,0.8,0.8,0.8,0.8,1.0,1.1,1.0,1.2,1.2,1.5,2.1,2.5,3.0,4.1,5.2,4.7,3.0,2.2,2.2,1.6,1.4,1.4,1.2,1.5,1.3,1.6,1.7,1.7,1.4,1.4,1.6,1.8,1.9,2.3,2.7,2.8,2.5,2.3,2.2,2.4,2.6,2.6,3.0,2.7,3.1,3.0,2.6,2.6,2.2,2.3,2.4,2.1,1.9,2.1,2.0,1.7,1.8,1.9,1.7,1.6,1.7,1.8,1.9,1.6,1.8,1.6,1.7,1.3,1.6,1.6,1.9,1.9,1.8,1.9,2.2,2.1,2.0,2.4,2.5,2.6,3.0,2.7,2.4,2.8,3.1,2.8,2.7,3.8,5.0,5.5,7.6,7.5,10.5,9.3,10.4,11.2,9.1,8.6,9.7,9.7,7.1,7.1,7.4,6.3,3.8,3.3,2.1,1.9,2.0,2.0,2.1,2.2,2.2,2.2,2.4,2.3,1.9,1.9,1.9,1.7,1.8,1.4,1.8,1.5,1.7,1.5,2.0,2.0,2.6,2.5,2.3,2.1,1.7,1.6,1.2,1.3,1.4,1.7,1.8,1.4,1.6,1.2,1.5,1.4,1.5,1.7,1.8,1.4,1.8,1.3,1.5,1.4,1.5,1.6,1.8,2.2,2.1,2.3,2.4,2.8,2.8,2.5,2.7,3.0,3.0,2.8,2.7,2.6,2.3,2.1,1.8,1.9,2.2,2.2,2.4,2.6,2.8,3.1,3.2,3.6,3.8,4.2,3.7,3.4,3.2,3.0,2.7,2.4,2.3,1.9,2.0,1.7,1.7,1.4,1.3,1.1,1.3,1.1,1.5,1.5,1.3,1.4,1.4,1.1,1.3,1.2,1.5,1.6,1.8,2.3],[23.8,23.3,20.6,19.0,20.2,19.7,19.0,19.1,17.3,16.8,17.3,15.8,14.3,14.5,11.9,10.1,7.8,7.0,4.1,3.2,1.7,1.4,1.1,1.3,1.6,1.4,1.2,1.2,1.6,1.7,1.7,1.7,1.9,1.9,2.3,2.4,2.6,2.6,2.1,2.9,2.5,3.3,3.8,3.1,4.2,4.2,6.2,6.8,7.4,7.5,8.1,8.1,8.8,6.8,7.5,7.7,9.2,9.2,11.3,11.9,9.8,10.5,8.8,9.7,8.8,8.7,8.3,6.2,5.0,4.4,3.4,2.9,2.3,2.4,1.7,1.9,2.0,1.8,2.3,2.3,2.6,2.6,2.9,3.0,3.4,3.6,3.9,3.9,4.6,4.0,4.3,4.8,4.5,5.3,5.3,4.6,5.0,5.0,5.1,4.3,4.2,4.6,4.0,3.7,3.6,3.4,3.4,3.2,3.1,3.1,2.9,2.8,2.7,2.6,2.4,2.4,2.3,2.3,2.0,1.9,1.9,1.8,1.6,1.5,1.5,1.4,1.2,1.2,1.2,1.0,0.9,0.9,0.9,0.8,0.8,0.8,1.0,1.0,1.3,1.3,1.6,2.1,2.6,3.2,4.3,5.3,4.9,3.2,2.3,2.2,1.8,1.4,1.5,1.3,1.5,1.3,1.5,1.7,1.7,1.3,1.4,1.5,1.7,1.9,2.2,2.6,2.7,2.3,2.2,2.1,2.2,2.5,2.4,2.8,2.6,3.0,2.9,2.5,2.5,2.1,2.2,2.3,2.0,1.9,2.0,1.9,1.6,1.7,1.9,1.6,1.5,1.6,1.8,1.9,1.6,1.8,1.5,1.5,1.3,1.6,1.5,1.8,1.8,1.7,1.8,2.1,2.0,1.9,2.3,2.4,2.4,2.8,2.6,2.3,2.7,2.9,2.7,2.6,3.9,5.1,5.6,7.8,7.9,10.7,9.9,10.6,11.0,8.7,9.2,9.3,9.1,6.3,6.7,6.8,5.5,3.7,3.1,2.0,1.8,2.0,2.0,2.0,2.1,2.2,2.1,2.2,2.2,1.9,1.9,1.8,1.6,1.7,1.4,1.7,1.5,1.7,1.6,2.1,2.0,2.6,2.5,2.3,2.1,1.7,1.6,1.3,1.3,1.3,1.7,1.7,1.3,1.5,1.1,1.4,1.3,1.5,1.6,1.8,1.4,1.7,1.3,1.4,1.4,1.5,1.6,1.7,2.1,2.1,2.3,2.4,2.7,2.7,2.4,2.7,2.9,2.9,2.7,2.6,2.5,2.2,2.1,1.8,1.9,2.1,2.3,2.4,2.7,2.8,3.0,3.2,3.5,3.9,4.3,3.9,3.3,3.2,3.1,2.7,2.5,2.3,2.1,2.0,1.7,1.7,1.4,1.4,1.1,1.3,1.1,1.4,1.5,1.2,1.4,1.3,1.1,1.3,1.1,1.4,1.5,1.7,2.2],[24.6,24.0,21.6,19.5,21.2,21.0,20.3,20.4,18.5,18.0,17.9,16.0,14.8,14.8,12.3,10.6,7.8,7.0,4.5,3.5,2.0,1.8,1.3,1.6,2.0,1.8,1.5,1.5,1.9,2.1,2.0,2.2,2.4,2.5,3.0,3.1,3.3,3.3,2.7,3.6,3.0,4.1,4.3,3.7,4.7,4.9,6.7,7.3,7.9,7.6,8.1,8.1,8.5,6.7,7.4,8.1,8.1,8.8,10.8,10.6,9.8,8.6,8.0,8.8,8.7,8.3,8.0,6.5,5.2,4.8,4.0,3.5,2.8,3.0,2.2,2.4,2.5,2.3,3.0,3.0,3.5,3.4,3.9,4.1,4.4,4.8,5.1,4.8,5.4,4.9,4.9,5.6,5.3,6.1,6.0,5.6,5.9,6.1,6.3,5.3,5.2,5.8,5.3,5.0,4.8,4.4,4.5,4.2,4.0,3.8,3.9,3.6,3.3,3.3,3.3,3.1,2.9,2.9,2.7,2.4,2.5,2.3,2.1,1.9,1.9,1.7,1.5,1.5,1.4,1.3,1.1,1.1,1.0,1.0,0.8,0.8,0.9,1.0,1.3,1.4,1.9,2.4,2.9,3.6,4.7,5.8,5.3,3.8,2.6,2.5,2.0,1.7,1.7,1.6,1.8,1.5,1.9,1.9,2.0,1.5,1.4,1.8,1.9,2.1,2.5,3.1,3.2,2.8,2.6,2.6,2.7,3.0,3.1,3.6,3.4,3.8,3.7,3.2,3.2,2.7,2.9,3.0,2.4,2.2,2.6,2.5,2.0,2.1,2.5,1.9,1.9,2.1,2.2,2.4,1.9,2.3,2.0,2.0,1.8,2.0,1.9,2.4,2.4,2.1,2.4,2.7,2.5,2.5,3.0,3.2,3.2,3.6,3.5,3.2,3.5,3.7,3.6,3.5,4.6,5.8,6.0,8.0,7.9,10.7,10.2,11.0,11.7,9.6,9.1,9.7,10.4,7.1,7.5,7.2,6.4,4.3,3.7,2.6,2.4,2.7,2.6,2.8,3.0,3.1,2.7,3.1,3.0,2.3,2.4,2.4,2.1,2.2,1.9,2.2,1.9,2.2,2.0,2.7,2.6,3.2,3.2,2.9,2.7,2.2,2.0,1.6,1.5,1.4,2.0,2.0,1.5,1.7,1.4,1.7,1.6,1.9,2.1,2.3,1.7,2.1,1.6,1.9,1.7,1.9,2.1,2.3,2.8,2.8,3.0,3.2,3.7,3.6,3.2,3.6,3.9,3.7,3.5,3.4,3.3,2.8,2.6,2.2,2.4,2.7,2.9,3.2,3.6,3.8,4.2,4.4,4.9,5.2,5.8,5.2,4.7,4.5,4.1,3.7,3.3,3.1,2.7,2.7,2.2,2.2,1.8,1.7,1.4,1.6,1.4,1.9,1.9,1.5,1.8,1.7,1.2,1.5,1.2,1.6,1.6,2.0,2.5],[24.1,23.6,21.4,19.9,21.4,20.8,20.6,20.4,19.1,18.3,18.6,16.7,15.2,15.6,12.8,11.2,7.9,7.3,4.8,3.7,2.3,1.9,1.5,1.9,2.2,2.1,1.8,1.8,2.4,2.6,2.6,2.8,3.0,3.0,3.7,3.5,3.6,3.4,2.9,3.8,3.2,4.4,4.7,4.0,5.4,5.5,7.2,7.6,7.9,7.4,8.3,7.7,8.6,6.9,7.1,7.8,7.9,9.2,12.0,11.9,9.9,8.8,8.4,8.1,9.3,8.3,7.6,6.1,5.1,4.9,4.0,3.6,3.1,3.1,2.6,2.7,3.0,2.8,3.6,3.5,4.0,4.0,4.6,4.7,5.2,5.6,5.9,5.4,6.0,5.6,5.5,6.2,6.1,6.6,6.7,6.3,6.7,6.9,7.0,6.1,5.9,6.7,6.0,5.8,5.6,5.2,5.3,5.0,4.7,4.5,4.6,4.5,4.1,4.0,4.0,3.8,3.5,3.5,3.4,3.0,2.9,2.7,2.6,2.3,2.3,2.2,1.9,1.7,1.8,1.6,1.5,1.2,1.1,1.1,1.0,0.8,0.8,0.8,1.1,1.4,1.8,2.5,3.1,3.7,4.8,5.9,5.2,3.8,2.7,2.4,1.9,1.6,1.5,1.5,1.7,1.4,1.9,1.9,2.2,1.7,1.5,2.0,2.0,2.3,2.7,3.2,3.4,3.1,2.8,2.8,2.8,3.2,3.3,3.8,3.4,4.0,4.0,3.5,3.6,2.9,3.3,3.5,2.8,2.6,3.1,2.9,2.3,2.7,2.9,2.3,2.2,2.5,2.8,3.1,2.5,2.8,2.3,2.2,1.8,2.0,1.8,2.3,2.2,2.1,2.4,2.7,2.6,2.7,2.9,3.1,3.3,3.7,3.7,3.2,3.6,4.0,3.8,3.6,4.7,5.9,6.4,8.3,8.3,10.7,10.2,10.4,11.5,10.2,9.2,9.9,11.1,7.9,7.3,7.3,6.8,4.4,4.0,2.8,2.5,2.8,2.8,2.9,3.1,3.3,3.0,3.5,3.5,2.8,2.8,2.6,2.3,2.3,1.9,2.2,2.1,2.4,2.3,3.0,2.8,3.5,3.7,3.1,2.9,2.3,2.0,1.7,1.6,1.5,2.0,2.0,1.5,1.9,1.5,2.0,2.0,2.5,2.5,2.7,2.1,2.5,1.9,2.2,2.2,2.3,2.6,2.7,3.4,3.5,3.6,3.9,4.4,4.4,3.8,4.2,4.7,4.4,4.3,4.0,3.8,3.5,3.3,2.8,3.0,3.5,3.7,4.0,4.4,4.6,5.1,5.3,5.8,6.1,6.7,6.2,5.6,5.2,4.8,4.5,4.0,3.8,3.3,3.3,2.7,2.7,2.2,2.0,1.7,1.9,1.6,2.3,2.2,1.6,2.0,2.1,1.5,1.8,1.3,1.8,1.7,2.1,2.6],[24.9,23.8,21.5,20.2,21.4,20.7,19.7,20.5,18.9,18.3,18.9,17.0,15.4,15.9,13.5,11.6,8.4,7.6,5.0,3.8,2.7,2.3,1.8,2.4,2.7,2.5,2.1,2.2,2.8,3.0,3.1,3.2,3.4,3.5,4.3,4.1,3.9,3.7,3.1,4.0,3.2,4.5,5.2,4.1,6.1,5.7,7.4,7.7,8.6,7.7,8.3,8.1,8.9,7.3,7.0,7.8,8.9,9.4,11.5,11.1,9.1,7.7,6.6,7.7,8.4,7.9,6.9,5.9,4.6,4.7,3.9,3.6,3.1,3.3,2.8,2.9,3.2,3.2,4.0,4.1,4.4,4.6,5.4,5.5,5.9,6.5,6.7,6.0,6.5,6.0,6.0,6.7,6.4,6.9,7.0,6.7,7.0,7.5,7.8,6.9,6.6,7.6,7.2,7.2,6.7,6.2,6.3,6.1,5.6,5.3,5.4,5.2,4.7,4.6,4.7,4.4,4.1,4.1,4.0,3.7,3.4,3.3,3.2,2.8,2.7,2.5,2.3,2.2,2.0,1.9,1.7,1.5,1.3,1.3,1.2,1.2,1.0,0.8,0.9,1.4,1.7,2.3,2.8,3.5,4.5,5.7,5.0,3.4,2.5,2.3,1.7,1.4,1.3,1.3,1.5,1.4,1.8,1.9,2.2,1.6,1.5,2.0,2.2,2.7,3.1,3.7,3.9,3.4,3.3,3.2,3.6,3.9,3.9,4.4,4.0,4.6,4.5,4.0,3.9,3.4,3.6,3.7,3.1,2.9,3.3,3.1,2.4,2.8,3.1,2.2,2.3,2.4,2.8,3.1,2.6,2.8,2.5,2.5,2.1,2.4,2.2,2.8,2.8,2.6,2.8,3.3,3.0,3.0,3.4,3.8,3.9,4.3,4.1,3.6,4.1,4.5,4.0,3.9,4.9,5.9,6.6,8.3,8.6,11.1,10.3,10.6,11.8,9.8,9.4,10.5,10.9,7.9,8.0,7.8,6.5,4.7,4.2,3.1,2.9,3.1,3.2,3.3,3.4,3.5,3.3,3.7,3.6,3.1,3.0,2.9,2.5,2.6,2.3,2.8,2.5,2.8,2.7,3.6,3.2,3.9,4.1,3.6,3.5,2.7,2.4,2.1,1.9,1.9,2.5,2.5,1.8,2.3,1.7,2.2,2.2,2.5,2.7,2.9,2.3,2.7,2.1,2.4,2.6,2.7,3.0,3.1,3.9,4.1,4.1,4.5,5.1,5.2,4.5,4.8,5.6,5.2,5.0,4.7,4.5,4.2,4.0,3.4,3.7,4.2,4.3,4.7,5.2,5.4,6.1,6.0,6.7,6.9,7.5,6.9,6.8,6.1,5.8,5.2,4.8,4.4,3.9,3.9,3.3,3.1,2.7,2.3,2.0,2.0,1.6,2.4,2.2,1.5,1.9,2.1,1.6,1.9,1.4,2.1,2.0,2.5,3.0],[25.0,23.7,21.7,20.5,21.5,20.8,20.9,20.8,19.3,18.6,19.5,17.3,15.6,16.8,13.5,12.1,8.6,7.9,5.4,4.4,3.2,2.9,2.3,2.7,3.2,2.9,2.4,2.4,3.2,3.2,3.4,3.3,3.7,3.6,4.4,4.2,4.0,3.7,3.2,4.2,3.4,5.0,5.5,4.4,6.3,6.0,7.7,8.1,8.8,7.1,8.7,7.6,8.8,7.1,7.6,7.4,8.3,8.1,11.4,12.0,9.9,10.3,8.5,9.0,7.9,7.1,7.7,6.1,4.9,5.0,4.1,3.7,3.1,3.3,2.8,2.8,3.3,3.2,3.9,4.0,4.4,4.6,5.3,5.7,6.1,6.8,7.1,6.4,7.2,6.8,6.7,7.6,7.3,7.8,8.0,7.7,8.1,8.3,8.6,7.8,7.4,8.2,7.9,7.5,7.3,7.0,6.9,6.5,6.4,6.0,5.8,5.6,5.5,5.2,4.9,4.9,4.6,4.5,4.2,4.2,4.0,3.5,3.3,3.3,3.0,2.6,2.5,2.5,2.2,1.9,2.1,2.0,1.5,1.4,1.8,1.7,1.2,0.8,0.8,0.9,1.3,2.1,2.4,3.2,4.1,5.2,4.6,3.2,2.2,2.0,1.5,1.3,1.4,1.5,1.7,1.5,2.0,2.1,2.4,1.8,1.8,2.5,2.8,3.2,3.5,4.2,4.5,3.8,3.8,3.9,4.2,4.6,4.4,5.2,4.8,5.5,5.1,4.4,4.3,3.9,3.8,4.0,3.4,3.3,3.4,3.3,2.7,2.8,2.9,2.3,2.3,2.4,2.8,3.1,2.7,3.2,2.8,3.0,2.6,3.2,3.0,3.8,3.7,3.4,3.8,4.3,3.9,3.9,4.3,4.6,4.4,5.2,4.6,4.2,5.0,5.2,4.6,4.6,5.8,6.9,7.5,9.1,9.0,11.4,10.9,10.9,11.7,10.2,9.9,10.9,11.1,8.4,8.7,8.4,7.2,5.6,5.1,3.9,3.6,4.0,4.0,4.0,4.1,4.0,3.8,4.0,3.8,3.4,3.6,3.6,3.2,3.5,2.9,3.6,3.2,3.6,3.1,3.8,3.3,4.0,4.3,3.9,4.1,3.1,3.1,2.6,2.6,2.5,3.2,3.2,2.6,2.8,2.3,2.6,2.3,2.7,3.0,3.1,2.4,2.8,2.3,2.6,2.7,2.8,3.1,3.1,4.0,4.2,4.1,4.4,5.1,5.3,4.6,4.9,5.8,5.5,5.3,4.9,4.6,4.3,4.2,3.6,3.8,4.3,4.6,4.7,5.4,5.4,6.1,5.9,6.6,6.8,7.3,6.8,6.6,5.8,5.9,5.1,4.9,4.4,4.2,3.9,3.2,3.1,2.7,2.4,2.0,2.2,1.8,2.5,2.3,1.6,2.0,2.3,1.8,2.3,1.8,2.6,2.6,3.1,3.7],[24.4,23.8,22.1,21.2,21.9,22.1,21.3,21.2,19.5,19.5,20.5,18.2,16.7,18.1,14.8,13.2,8.7,8.3,5.3,4.8,3.4,3.4,2.7,2.8,3.6,3.2,2.7,2.6,3.4,3.2,3.3,3.1,3.5,3.2,4.3,3.7,3.6,3.4,3.0,4.1,3.7,4.8,5.4,4.6,6.4,6.4,8.5,8.7,9.7,8.5,8.8,8.4,8.3,7.0,7.5,7.1,8.4,7.9,10.9,11.0,8.9,9.2,7.4,8.2,8.6,8.0,7.5,6.3,5.2,5.0,4.4,3.9,3.1,3.1,2.6,2.5,3.0,3.1,3.8,4.1,4.6,4.8,5.5,5.7,6.4,6.9,7.2,6.9,7.5,7.1,6.9,8.0,7.8,8.3,8.2,8.0,8.3,8.4,8.7,7.7,7.5,8.2,7.9,7.4,7.3,7.1,6.9,6.6,6.3,6.4,5.9,5.8,5.7,5.5,5.0,5.0,4.8,4.6,4.1,4.1,4.1,3.5,3.0,3.2,3.1,2.5,2.4,2.7,2.3,1.7,2.1,2.3,1.6,1.5,2.0,1.9,1.5,1.2,0.9,0.8,0.9,1.6,2.1,2.9,4.1,4.8,4.2,2.9,1.8,1.7,1.3,1.2,1.4,1.5,1.8,1.7,2.3,2.4,2.7,2.1,2.1,2.7,3.0,3.6,4.1,4.8,5.1,4.3,4.4,4.5,4.8,5.1,4.9,5.6,5.4,5.9,5.5,4.8,4.6,4.3,4.1,4.3,4.0,3.6,3.6,3.8,3.0,3.1,3.4,2.7,2.6,2.8,3.1,3.4,3.0,3.5,3.2,3.2,2.9,3.5,3.4,4.3,4.0,4.0,4.4,5.0,4.5,4.5,5.0,5.1,4.9,5.5,4.9,4.7,5.6,5.5,4.8,5.1,5.9,7.1,7.9,9.4,9.7,11.8,11.4,11.7,12.5,10.5,10.4,11.2,11.6,9.2,9.2,9.2,7.9,6.3,5.7,4.2,4.1,4.6,4.6,4.6,4.5,4.4,4.0,4.2,4.0,3.6,3.9,4.0,3.7,4.0,3.2,4.1,3.5,4.0,3.3,3.8,3.3,4.2,4.4,4.2,4.3,3.4,3.4,2.9,3.0,2.8,3.6,3.6,2.9,3.0,2.5,2.7,2.6,2.9,3.4,3.4,2.7,3.0,2.6,2.7,2.6,2.6,2.9,2.9,3.6,3.8,3.7,4.2,4.8,5.0,4.4,4.6,5.5,5.3,5.1,4.8,4.4,4.0,4.0,3.4,3.8,4.2,4.5,4.6,5.3,5.5,6.2,5.9,6.5,6.8,7.2,6.9,6.7,6.1,6.0,5.4,5.0,4.5,4.1,3.8,3.1,2.7,2.4,2.0,2.0,2.0,2.0,2.6,2.7,1.9,2.3,2.5,2.1,2.4,2.2,2.8,2.9,3.5,4.1],[25.6,24.6,23.1,21.9,23.3,22.1,22.7,22.2,20.2,20.5,21.0,18.8,17.2,18.4,15.1,14.3,9.5,9.4,6.2,5.5,3.7,3.8,3.0,3.2,4.0,3.7,2.9,3.0,3.9,4.0,3.9,3.9,4.3,4.1,5.1,4.6,4.3,4.2,3.8,4.9,4.1,5.8,6.3,5.7,7.0,6.9,8.8,8.9,9.8,9.1,9.6,8.1,9.3,7.7,7.4,7.6,8.8,8.6,10.8,11.7,10.1,10.4,8.6,8.5,8.7,7.6,7.5,6.3,5.3,5.4,4.8,4.4,3.4,3.7,3.0,2.6,3.3,3.2,4.1,4.4,4.8,5.2,5.9,6.3,6.8,7.8,7.9,7.3,8.4,7.9,7.7,9.0,8.5,9.2,9.1,8.9,9.2,9.4,9.7,8.7,8.4,9.2,9.1,8.4,8.4,8.0,7.8,7.5,7.3,7.0,6.6,6.3,6.4,5.9,5.4,5.4,5.3,5.0,4.6,4.7,4.5,4.0,3.6,3.8,3.5,2.7,2.8,2.8,2.5,1.9,2.5,2.4,1.8,1.9,2.4,2.4,1.9,1.7,1.3,1.0,0.8,1.0,1.6,2.3,3.5,4.1,3.9,2.7,1.6,1.5,1.4,1.4,1.7,2.0,2.2,2.2,2.8,2.8,3.2,2.6,2.6,3.5,3.7,4.6,4.7,5.6,5.9,5.1,5.3,5.3,5.9,6.2,5.9,7.0,6.7,7.5,6.9,6.1,6.0,5.4,5.3,5.5,4.7,4.4,4.5,4.6,3.8,3.8,4.0,3.2,3.2,3.4,3.9,4.1,3.8,4.2,4.1,4.2,3.6,4.5,4.2,5.3,5.0,5.1,5.3,6.0,5.6,5.3,6.1,6.4,6.1,7.2,6.3,5.9,7.1,7.0,6.3,6.6,7.1,8.1,9.0,9.9,10.1,12.4,12.2,12.0,12.9,11.0,10.9,11.9,11.9,9.4,9.8,9.7,8.1,6.5,6.4,5.0,4.8,5.4,5.3,5.6,5.5,5.5,5.1,5.4,5.1,4.5,4.7,4.9,4.5,5.0,3.9,4.9,4.2,4.5,3.4,4.5,3.6,4.6,4.9,4.7,5.0,3.6,4.1,3.0,3.4,3.5,4.4,4.6,3.7,4.0,3.1,3.5,3.4,3.6,4.1,4.1,3.3,3.6,3.0,3.2,3.2,3.2,3.5,3.5,4.4,4.4,4.3,4.7,5.5,5.7,5.1,5.4,6.4,6.2,6.0,5.5,5.1,4.9,4.6,4.1,4.4,4.8,5.1,5.2,5.9,6.0,6.9,6.3,7.2,7.1,7.8,7.3,7.3,6.3,6.6,5.5,5.4,4.7,4.6,4.2,3.6,3.2,2.9,2.5,2.5,2.7,2.3,3.3,3.2,2.2,2.8,2.9,2.5,3.0,2.7,3.6,3.6,4.5,4.9],[25.7,24.7,24.1,23.1,23.7,22.8,22.6,23.5,20.9,20.2,21.8,20.6,18.3,19.3,17.1,15.1,12.3,12.7,8.4,7.9,5.6,6.6,5.2,5.2,6.7,6.2,5.0,4.8,6.5,6.8,6.3,7.0,6.8,6.4,8.1,7.4,6.1,6.3,5.3,7.0,6.6,8.5,9.1,7.8,10.1,9.8,11.6,11.9,12.1,10.8,11.6,8.6,9.1,7.5,7.0,7.3,7.4,7.6,9.5,9.8,8.6,8.7,8.1,9.7,10.7,9.6,8.7,7.9,7.6,6.8,7.0,6.7,5.2,4.9,4.0,3.3,4.6,5.0,5.6,5.9,7.0,8.2,8.6,9.1,9.7,11.2,11.6,10.4,11.7,11.2,11.0,12.9,12.3,13.0,12.8,12.7,13.2,13.1,13.6,12.6,12.1,12.9,12.5,11.9,11.8,11.2,11.0,10.3,10.6,10.2,9.2,9.0,9.2,9.0,8.4,8.2,8.2,7.8,6.7,6.8,6.7,5.6,5.1,5.5,5.6,4.4,4.3,4.9,4.5,3.1,4.4,4.8,3.4,3.4,4.3,4.5,3.5,3.1,2.3,2.1,1.1,0.8,1.2,2.0,3.8,4.7,3.9,2.9,1.9,1.9,1.9,2.4,2.7,3.5,3.9,3.4,4.5,4.3,5.2,4.1,3.9,5.5,5.8,6.8,7.2,8.5,8.9,7.6,7.8,8.1,8.7,9.1,9.0,10.8,10.3,11.6,11.0,9.2,9.4,8.5,8.3,8.3,7.2,7.0,7.4,6.9,5.7,6.2,6.3,5.2,5.5,6.2,6.3,6.9,6.1,7.6,7.1,7.2,6.6,7.7,7.2,8.5,8.2,7.7,8.8,9.4,8.4,8.6,10.0,10.2,9.6,11.6,10.4,9.6,11.2,11.3,10.0,10.7,10.6,11.5,12.3,12.5,12.8,14.0,14.1,13.4,13.9,12.2,12.6,13.6,12.7,11.4,12.3,12.3,9.5,10.0,9.8,8.1,7.7,9.2,9.2,9.4,9.7,9.3,8.6,9.0,8.6,7.9,8.4,8.4,7.8,8.4,7.4,8.0,7.0,7.7,6.0,7.4,5.9,6.9,7.6,7.6,7.8,6.7,7.1,5.8,6.4,6.0,7.5,7.6,6.2,6.8,5.4,6.2,5.5,6.4,6.7,7.1,5.3,6.5,5.1,5.6,5.1,5.2,5.2,5.2,6.8,6.2,6.1,6.7,7.8,7.8,7.3,7.9,8.9,8.7,8.8,7.9,7.7,7.5,6.9,6.1,6.2,6.7,7.8,7.3,8.4,7.9,9.1,8.7,9.5,9.6,10.5,10.1,10.0,8.9,9.0,7.9,8.2,7.3,6.4,5.9,5.1,4.5,4.2,3.6,3.7,4.4,4.2,6.3,5.8,3.7,4.5,4.9,3.9,4.8,4.4,6.0,5.7,7.2,7.8],[26.0,25.1,24.3,23.4,24.9,23.7,24.2,24.2,21.4,22.2,22.8,20.9,18.9,20.7,17.8,16.6,12.4,13.7,8.8,9.0,6.8,7.7,5.7,5.9,7.8,7.1,5.9,5.5,7.8,8.4,8.5,9.0,9.3,9.1,10.3,9.7,7.9,8.3,7.5,9.6,8.1,11.1,11.4,9.6,12.3,10.9,13.1,12.3,12.9,11.2,11.6,9.7,9.8,8.0,7.7,8.0,7.0,8.7,10.9,10.8,9.5,10.2,10.2,11.9,12.1,11.4,9.7,8.9,9.0,8.2,9.3,9.2,6.9,6.7,5.8,4.0,5.3,4.7,6.4,6.2,7.4,8.7,9.3,10.2,10.7,12.0,12.0,10.9,12.3,12.2,11.4,13.1,12.7,13.5,13.4,13.6,13.9,13.8,14.4,13.5,12.8,13.5,13.6,12.7,13.1,12.6,11.9,11.5,11.8,11.3,10.5,10.1,10.3,9.8,9.2,9.6,9.4,8.8,7.6,8.2,8.1,6.3,6.1,6.8,6.2,4.2,5.1,6.0,4.7,3.4,4.8,6.1,4.3,4.0,5.2,5.5,4.7,4.0,3.6,2.7,2.2,1.2,0.8,1.3,2.8,3.9,3.5,3.6,2.5,2.7,3.1,2.8,3.7,4.1,4.8,4.8,6.0,5.7,6.6,6.1,5.7,7.4,7.8,9.2,9.9,11.0,11.8,10.4,10.3,10.4,11.1,11.8,11.6,13.1,12.4,13.8,13.4,11.8,12.0,10.9,11.3,11.1,9.6,9.2,9.9,9.3,8.2,8.4,8.4,7.2,7.2,7.2,7.9,8.5,8.0,8.9,8.2,8.6,8.2,9.4,8.7,10.1,10.1,9.7,10.4,10.9,10.5,10.6,11.7,12.2,11.6,13.6,12.7,11.9,13.2,13.5,12.6,12.6,12.4,13.1,14.0,13.9,13.9,15.4,15.6,15.1,15.8,13.8,14.5,15.0,14.2,12.1,13.8,13.0,10.7,10.7,10.7,9.1,9.3,10.5,10.5,10.8,11.6,11.4,10.8,11.5,10.8,9.7,10.0,10.1,9.1,9.8,8.5,9.6,8.4,8.4,7.0,7.7,6.2,7.2,8.4,8.2,8.8,7.4,8.2,7.1,7.7,7.2,9.2,9.6,7.7,8.7,7.4,7.6,6.9,7.5,7.7,7.9,6.2,7.7,5.9,6.9,6.7,7.2,7.4,7.1,8.6,8.5,7.7,8.7,9.8,10.1,9.6,9.9,11.6,11.5,11.7,10.7,10.8,10.4,9.3,8.3,8.5,8.7,9.4,9.2,9.9,9.8,10.4,10.0,11.3,10.7,11.8,11.0,11.1,9.9,10.2,9.0,9.2,8.1,7.8,7.6,6.3,6.0,4.7,4.7,4.0,4.9,4.8,7.0,6.5,4.9,6.0,6.4,5.8,7.0,6.2,7.9,7.7,9.3,10.2],[27.2,25.8,25.8,24.8,26.3,25.4,25.4,25.3,24.1,24.2,23.9,23.1,20.9,22.2,19.7,18.2,15.1,15.9,10.9,11.7,9.4,10.5,8.4,9.1,11.2,10.5,9.0,8.8,11.2,11.4,11.3,11.6,11.6,10.8,12.2,10.8,9.5,9.5,9.4,11.9,10.8,13.0,13.4,12.2,15.3,14.0,15.6,14.6,15.6,13.8,14.2,12.4,13.6,9.0,9.3,8.8,8.3,9.8,11.9,12.0,11.6,11.2,11.5,12.6,14.4,13.7,12.3,11.4,12.5,10.3,11.6,10.0,8.6,7.9,7.1,4.9,6.3,6.0,6.3,7.6,7.8,10.6,11.3,12.5,12.9,14.3,14.9,13.2,15.0,14.6,14.0,16.0,15.7,16.5,16.5,16.5,17.1,16.7,17.4,16.6,15.4,16.5,16.1,15.5,15.2,15.4,14.4,13.9,14.0,13.8,13.1,12.4,12.8,12.7,11.6,12.0,12.4,11.4,9.4,10.4,10.4,7.4,7.0,8.6,7.5,5.9,7.1,8.1,5.9,5.4,7.0,8.1,5.4,5.8,7.8,7.5,5.9,5.5,4.5,4.4,2.6,2.4,1.5,0.8,1.8,3.0,3.3,3.6,2.7,3.8,3.6,4.5,5.2,6.0,7.2,6.7,8.0,7.7,8.7,7.5,7.5,9.6,10.0,11.9,11.7,12.9,13.8,12.6,12.7,13.6,13.5,14.5,14.3,15.6,15.0,16.3,16.4,14.8,15.0,13.7,14.2,13.9,12.9,12.6,12.9,12.0,10.9,11.4,10.9,9.6,9.9,10.2,10.7,11.6,11.3,12.4,11.6,12.1,10.5,12.0,11.1,11.9,12.1,11.6,13.0,13.4,12.8,13.8,14.2,14.5,14.6,16.4,15.6,14.6,15.3,16.2,15.1,14.8,15.3,16.1,16.8,16.6,17.1,18.2,18.0,17.6,17.1,15.7,16.9,17.2,15.8,14.3,16.3,15.6,13.2,13.4,12.9,11.4,11.7,12.6,13.5,13.4,14.3,14.4,14.0,14.5,13.6,13.2,13.3,13.6,12.0,12.0,10.7,11.6,11.1,11.4,8.2,10.1,8.0,9.0,10.4,10.6,11.2,8.9,10.6,8.8,9.4,8.9,11.1,11.7,9.3,10.9,9.7,10.4,9.2,10.9,11.3,11.8,9.2,11.0,8.9,10.2,9.4,9.4,9.6,8.3,9.8,9.4,8.7,9.5,11.9,11.7,11.1,11.9,13.1,13.1,13.3,12.3,12.0,12.2,11.2,10.3,10.3,10.0,11.1,9.9,11.4,11.0,11.5,10.4,12.1,11.4,13.1,12.8,12.5,11.2,11.6,10.0,11.2,8.6,8.4,8.0,7.9,7.2,6.4,6.2,6.4,8.6,7.2,10.4,9.9,7.0,8.5,8.7,8.0,9.0,8.4,10.4,9.8,11.5,12.2],[26.9,26.0,25.9,25.6,26.5,26.1,26.0,26.0,24.4,24.3,24.5,23.8,21.7,23.1,20.8,19.2,16.2,17.6,12.1,13.0,11.4,12.4,10.8,11.2,13.3,13.1,12.0,11.2,13.7,13.1,12.2,12.6,12.7,12.4,13.8,12.6,10.8,10.9,11.1,13.6,12.3,15.3,15.0,13.8,16.8,15.5,17.0,16.1,17.8,14.7,15.3,13.2,14.1,10.7,10.1,9.4,8.8,11.0,12.4,11.9,13.7,12.2,12.4,14.0,15.1,13.8,12.7,12.2,14.6,11.8,13.2,12.0,9.7,8.8,7.6,5.6,7.0,6.8,7.4,8.1,8.4,12.0,12.9,14.3,14.5,15.8,16.0,14.8,16.3,15.6,15.7,17.8,17.5,17.8,18.1,18.2,19.2,18.4,19.5,19.0,17.7,18.6,18.8,17.6,18.4,17.7,16.3,16.4,16.5,15.1,14.4,14.3,15.2,14.1,13.0,12.9,13.2,12.8,9.9,11.1,11.4,8.2,8.8,10.2,8.8,6.4,8.9,10.4,7.0,6.6,9.5,9.6,7.7,8.7,11.0,9.8,8.6,8.5,7.0,5.9,4.6,3.7,2.8,1.1,0.8,2.3,3.3,4.0,4.0,5.0,5.6,6.0,8.1,9.0,9.6,10.3,11.4,11.5,13.1,11.3,10.6,13.3,12.9,14.5,14.4,15.7,16.7,15.4,15.3,15.8,15.7,16.8,16.5,18.1,17.1,19.0,18.8,17.2,17.7,16.1,16.8,17.0,15.5,15.0,16.0,15.4,13.5,14.2,15.1,13.2,13.1,12.9,13.6,14.9,14.1,15.0,14.5,14.5,12.6,14.5,13.0,13.9,14.1,14.2,15.3,15.4,14.9,16.2,16.3,16.8,17.1,18.8,18.4,17.4,17.8,18.6,18.1,17.8,17.9,18.1,18.7,18.6,18.5,20.1,19.4,19.2,19.1,17.8,19.3,18.8,17.2,16.1,17.9,17.0,15.2,14.7,14.5,13.4,13.6,14.9,16.0,16.0,16.8,17.2,16.6,17.1,16.4,15.5,16.0,15.8,14.7,14.2,12.7,13.4,12.1,12.3,10.0,11.1,8.5,10.2,11.9,12.0,12.8,10.3,12.0,10.2,11.5,10.7,12.8,13.9,11.8,13.7,11.8,13.6,12.3,14.0,14.5,14.6,12.5,13.1,11.5,12.0,11.2,10.9,10.4,9.9,12.2,11.1,10.4,11.5,13.9,14.1,11.6,13.6,16.2,15.1,15.5,13.2,13.1,13.3,11.3,10.9,10.3,11.2,11.9,11.6,13.9,13.5,14.9,14.0,15.6,14.1,15.2,14.8,15.3,13.8,14.3,11.7,12.2,10.0,10.3,10.6,8.8,8.4,7.4,8.6,8.8,10.6,10.2,12.9,12.5,9.6,11.7,12.2,10.9,12.6,10.9,13.3,12.0,14.2,14.5],[27.5,26.9,26.5,25.6,26.7,26.7,26.1,25.9,24.9,25.2,24.9,23.8,22.1,23.3,21.6,20.8,18.4,18.8,15.1,15.8,13.7,15.9,14.0,13.6,16.0,16.8,15.5,14.0,15.5,14.5,13.5,13.7,13.2,14.2,15.2,13.7,9.7,11.2,11.2,15.0,13.0,16.6,17.0,15.2,18.2,17.0,18.6,18.1,18.8,17.1,17.0,14.5,14.3,10.3,11.1,10.2,9.8,11.5,13.2,13.4,15.0,13.4,13.8,15.5,15.7,15.4,14.3,13.5,15.2,12.5,14.1,11.9,9.7,8.4,8.1,6.0,6.8,7.2,7.5,9.8,10.3,13.3,15.2,17.6,17.2,18.5,18.8,18.7,19.3,18.9,18.4,19.4,19.4,19.9,19.6,19.7,19.7,19.8,19.9,19.5,19.4,19.9,19.6,19.0,19.2,18.9,18.7,18.2,18.2,18.4,18.0,16.8,17.7,17.3,15.6,15.5,16.0,14.9,11.8,14.0,14.1,12.0,9.8,12.2,12.3,8.5,11.3,12.3,9.5,9.1,13.0,12.9,10.7,12.2,14.4,13.5,12.1,11.7,9.4,9.5,6.0,5.7,3.9,2.2,1.6,0.8,2.2,2.9,4.0,4.9,6.8,8.3,9.3,11.3,11.4,13.2,14.1,13.6,15.0,15.8,14.3,16.6,15.8,17.0,16.4,17.5,18.8,18.0,17.3,18.3,18.3,18.4,18.5,20.4,19.6,21.0,21.1,19.7,20.6,18.6,20.0,19.7,18.4,18.5,19.2,18.2,17.9,18.5,17.8,16.6,17.5,15.6,16.7,17.9,18.4,18.1,17.9,17.9,16.5,17.5,17.0,17.7,17.4,17.6,17.9,18.1,17.3,18.4,18.7,19.1,19.3,21.2,20.9,19.3,20.2,20.8,20.7,19.5,20.6,21.3,21.2,21.6,21.2,22.3,21.4,21.3,20.3,20.3,20.8,20.3,19.8,19.2,19.2,18.5,18.4,17.0,17.5,17.1,17.3,17.3,17.9,18.1,19.1,19.3,19.3,20.3,19.2,18.9,18.4,18.3,17.8,17.7,16.2,17.4,15.9,15.9,12.4,13.6,10.6,12.3,14.6,14.7,16.0,13.5,15.1,12.6,15.0,13.9,16.4,16.5,15.7,16.8,16.8,17.6,17.4,17.5,17.8,16.9,16.4,14.9,13.4,13.1,12.2,11.8,11.9,9.6,12.1,11.7,10.0,11.2,13.2,13.9,13.1,13.8,15.7,15.3,15.7,13.9,13.9,14.0,12.7,12.3,12.6,12.1,13.8,12.4,15.0,13.5,14.9,15.1,15.3,16.6,17.9,17.4,16.8,15.7,16.3,13.8,15.7,11.4,11.9,10.1,8.9,8.0,8.7,9.7,11.4,11.6,13.3,14.2,14.4,13.2,15.1,15.7,16.1,17.1,15.5,16.7,15.7,16.8,16.5],[26.7,26.5,26.1,25.7,26.7,26.8,26.2,25.9,25.1,25.6,24.8,23.7,22.6,23.3,21.4,20.9,18.3,18.1,15.3,15.8,14.1,15.7,12.6,13.0,15.3,15.3,13.4,13.5,14.5,13.9,13.0,13.1,12.5,12.2,13.8,11.9,9.2,9.2,11.5,13.9,12.3,14.7,15.8,14.3,16.6,15.2,17.8,16.7,17.9,15.7,16.0,13.4,13.5,10.4,9.9,8.4,8.0,9.4,12.4,11.7,12.2,11.2,11.2,14.5,15.4,13.5,12.8,12.8,14.0,11.0,12.8,10.4,8.8,7.0,7.4,5.4,7.6,8.5,9.3,11.3,12.5,15.0,16.6,16.8,17.6,18.2,18.4,17.5,18.3,18.1,17.5,18.4,18.2,18.7,19.0,18.7,19.2,19.1,19.4,18.9,18.4,19.1,18.9,18.1,18.8,18.2,18.0,17.9,17.7,17.8,17.1,16.7,17.3,16.9,16.0,16.2,16.2,15.4,12.8,14.7,14.7,12.3,10.3,13.0,12.1,8.7,10.4,11.5,9.6,8.3,11.2,11.0,9.4,10.5,12.1,11.1,9.5,9.6,8.0,8.2,4.9,5.1,4.7,3.4,3.0,1.6,0.8,1.6,2.9,4.2,4.8,7.6,8.3,8.8,9.8,10.7,11.7,10.5,12.5,12.4,10.9,13.8,12.3,14.9,14.0,15.5,16.2,15.1,15.3,17.1,16.6,16.9,16.9,18.9,18.7,20.1,19.6,18.1,18.5,17.3,17.9,17.5,16.4,16.6,16.9,15.4,14.9,16.1,15.1,13.8,14.9,14.0,14.6,16.0,16.1,16.9,17.1,17.0,15.6,16.3,15.5,16.2,16.2,15.9,17.0,16.9,16.5,17.4,17.7,18.1,18.5,20.3,19.6,18.7,19.4,20.1,19.5,19.3,19.7,20.2,20.2,20.8,20.6,21.8,21.3,20.7,20.1,19.6,20.4,20.5,19.7,19.1,19.1,18.8,18.2,16.7,16.6,16.4,16.7,16.3,17.4,17.1,18.0,18.4,17.9,18.6,18.0,17.4,17.5,17.5,17.0,17.1,15.9,16.0,15.1,15.5,11.4,13.2,10.8,13.0,13.9,13.7,14.8,11.9,13.9,11.5,13.9,12.2,14.9,15.0,13.7,15.2,14.5,15.8,14.6,15.3,16.5,15.4,13.6,14.0,12.1,12.4,11.9,10.5,11.1,9.3,10.4,11.5,8.3,11.5,13.0,12.9,12.5,13.0,14.0,13.7,14.1,13.3,13.2,13.1,12.9,12.6,13.1,12.9,14.9,13.6,16.1,15.3,16.3,16.8,16.3,16.4,17.9,17.6,17.7,16.5,16.9,16.1,15.9,13.8,12.4,10.9,9.8,7.4,8.6,8.2,9.9,10.0,11.3,12.0,12.6,10.6,12.6,13.6,13.3,14.4,12.7,14.5,12.4,15.3,14.8],[26.9,26.0,25.4,24.9,26.0,25.2,25.0,25.1,24.0,23.5,23.4,22.6,20.9,22.0,19.1,17.8,14.6,14.1,10.5,11.3,10.4,10.0,9.4,10.2,10.7,10.7,9.4,9.9,10.8,10.3,10.2,9.6,9.4,9.0,9.4,8.8,6.8,7.0,7.6,9.1,8.4,10.4,10.9,10.2,12.7,11.8,14.0,13.7,14.0,11.8,12.6,10.1,10.3,7.7,7.0,7.0,7.6,8.0,10.2,10.2,9.9,9.9,10.0,11.9,12.8,11.6,10.4,8.9,9.3,8.1,9.0,7.8,6.5,5.6,6.3,4.8,6.3,7.3,7.7,9.3,10.3,12.0,12.2,12.0,12.5,14.1,14.0,12.8,14.5,13.8,13.9,15.3,15.2,16.3,16.5,15.5,17.0,16.1,16.7,16.0,15.0,15.6,15.5,14.6,15.7,14.9,14.2,14.1,14.4,13.5,12.3,13.0,13.4,12.7,12.1,12.7,11.8,11.9,11.8,11.1,11.0,9.8,9.7,10.3,9.5,7.2,9.3,8.9,7.0,5.8,9.3,8.6,5.6,6.4,8.0,7.6,5.6,5.9,4.4,4.5,2.6,3.0,3.0,2.9,3.7,2.3,1.5,0.8,1.2,2.5,2.6,4.3,4.7,6.2,6.4,7.1,8.1,7.5,8.8,8.5,7.0,8.8,8.3,9.5,9.8,10.8,11.4,11.1,10.4,12.0,11.3,11.3,12.1,13.2,13.1,14.6,14.1,12.3,13.4,12.0,12.8,12.2,10.9,11.3,12.2,10.7,9.9,11.2,10.8,9.7,10.4,10.0,10.6,11.8,10.9,11.7,11.2,10.7,9.9,10.5,10.1,10.8,10.1,10.7,11.8,11.5,10.9,12.1,12.9,12.7,12.9,14.5,14.3,13.3,14.2,15.0,14.3,13.8,15.3,15.4,16.5,16.5,16.9,17.5,17.2,16.4,16.9,15.7,16.4,16.8,15.6,14.1,15.8,14.9,12.8,12.9,11.8,10.9,12.0,11.9,13.1,12.6,14.0,13.7,12.4,14.0,13.6,12.3,12.8,12.0,11.8,11.0,10.5,10.8,10.8,10.7,9.5,10.6,7.8,8.6,10.0,10.1,10.8,9.0,9.8,8.9,9.5,7.6,9.4,9.5,9.0,9.8,9.6,9.7,11.0,10.7,11.5,11.1,10.0,10.2,9.1,8.8,9.4,7.9,8.5,7.6,8.8,8.8,7.3,9.2,9.5,10.0,9.4,9.5,10.4,11.0,10.6,10.0,9.4,9.7,9.7,10.0,10.5,9.7,11.6,10.6,12.2,11.9,12.8,13.2,12.9,12.6,13.7,13.7,13.5,12.6,12.3,12.6,12.1,11.7,11.5,9.3,9.4,6.9,7.6,6.1,7.5,6.8,8.2,9.0,9.4,7.5,8.6,9.8,9.2,9.3,7.8,8.9,8.2,9.4,10.3],[26.5,25.3,24.3,22.9,23.9,23.1,23.2,23.0,21.1,21.2,21.8,20.1,18.3,19.8,16.4,15.7,11.3,11.4,7.9,7.9,6.3,6.6,5.6,5.6,6.7,6.3,5.3,4.9,6.3,6.0,6.0,5.9,5.9,5.9,6.7,6.2,5.5,5.3,4.9,6.3,5.4,7.3,8.0,6.9,8.9,8.7,10.8,10.6,11.2,10.2,10.1,8.3,9.2,7.4,6.8,6.2,6.3,7.5,10.0,10.6,9.2,9.6,9.4,10.2,10.2,9.4,8.7,7.2,6.7,6.4,6.3,5.6,4.3,4.3,4.0,3.2,4.3,4.5,5.3,5.9,6.6,7.5,8.0,8.6,9.3,10.6,10.7,9.7,10.9,10.5,10.2,11.6,11.3,11.9,11.9,11.7,12.3,12.0,12.6,11.5,11.1,12.0,11.8,11.0,11.2,10.9,10.2,9.9,10.0,9.5,8.6,8.4,8.9,8.3,7.7,7.8,7.8,7.2,6.8,6.8,6.7,5.8,5.2,6.0,5.5,4.2,4.5,5.1,4.3,3.5,4.3,5.1,3.6,3.4,4.7,4.8,4.0,3.6,2.9,2.8,2.0,2.0,2.3,2.7,3.8,3.4,2.8,1.2,0.8,1.1,1.7,2.2,2.7,3.5,3.8,4.0,5.1,5.1,5.8,5.1,4.9,6.4,6.2,7.5,7.6,8.6,9.2,8.6,8.3,8.6,9.0,9.4,9.6,10.5,10.3,11.3,10.9,9.7,9.9,9.0,9.1,9.1,8.1,7.7,8.3,7.7,6.9,7.0,7.0,6.1,6.1,5.9,6.5,7.1,6.7,7.5,6.8,7.0,6.6,7.7,7.2,8.0,8.0,8.0,8.5,8.8,8.3,8.6,9.7,9.8,9.6,11.1,10.5,9.8,10.8,11.1,10.2,10.3,10.5,11.1,11.9,12.3,12.6,14.2,14.1,13.6,14.2,12.7,12.8,13.7,13.1,11.3,12.4,11.7,9.9,9.1,9.0,7.6,7.5,8.4,8.7,8.8,9.5,9.3,8.8,9.3,8.8,8.1,8.2,8.1,7.4,7.9,7.2,7.8,7.0,7.0,5.7,6.5,5.1,5.9,6.9,6.4,7.2,5.8,6.6,5.7,6.5,5.7,7.0,7.7,6.3,7.3,6.2,6.4,6.2,6.2,6.8,6.7,5.4,5.9,4.8,4.9,5.1,4.5,4.9,4.9,5.8,6.1,5.5,6.3,7.0,7.6,6.6,7.1,8.3,8.2,8.1,7.4,6.8,6.5,6.4,6.0,6.7,6.5,7.3,7.1,8.0,8.0,9.0,8.4,9.5,9.6,10.5,9.8,9.8,8.3,8.7,7.7,7.7,7.0,6.6,5.9,5.3,4.4,4.2,3.5,3.8,3.9,4.1,5.2,5.3,3.9,5.1,5.4,5.2,5.9,5.3,6.7,6.0,7.3,8.2],[26.1,24.0,23.6,22.8,23.6,22.4,22.2,22.9,20.6,20.4,21.5,19.9,17.2,18.9,15.9,14.4,11.5,11.4,8.0,7.4,5.7,5.6,4.5,4.6,6.1,5.6,4.2,4.0,6.0,5.4,5.8,5.3,5.9,5.5,6.5,5.6,5.2,4.8,4.9,5.4,4.9,6.6,7.8,7.1,8.5,7.7,9.8,9.9,10.5,9.5,10.1,7.9,8.2,6.4,7.4,7.4,6.6,7.8,9.8,10.6,9.0,8.4,8.2,10.4,11.0,10.5,8.2,8.1,7.2,6.8,6.2,5.4,4.2,4.3,4.6,3.8,5.3,5.7,6.3,6.9,7.1,8.0,8.0,8.1,9.4,10.6,10.8,9.9,11.5,10.8,10.7,12.5,12.2,12.5,12.8,12.3,13.1,13.0,13.2,12.4,11.8,12.3,12.4,11.4,11.5,10.9,10.7,10.0,10.1,9.6,8.7,8.0,8.7,8.2,7.4,7.9,7.4,7.6,6.7,6.8,6.5,6.0,6.1,6.0,5.4,4.7,4.9,4.4,3.9,3.4,4.0,3.6,2.9,2.8,3.3,3.3,2.8,2.4,2.0,2.1,1.5,1.9,2.2,3.2,4.1,4.6,3.1,2.1,1.0,0.8,1.0,1.5,1.9,2.5,2.6,2.8,3.4,3.7,4.4,3.4,3.4,4.7,4.7,5.5,6.1,7.1,7.4,6.7,6.4,6.3,6.9,7.4,7.3,8.5,8.1,9.3,8.8,7.3,7.5,6.6,6.8,6.9,5.8,5.4,6.1,5.8,4.7,5.1,5.3,4.4,4.5,4.3,4.9,5.4,4.9,5.7,5.3,5.3,4.9,5.7,5.6,6.5,6.0,5.9,6.4,7.0,6.4,6.3,7.7,7.6,7.5,9.0,8.0,7.3,8.8,9.4,8.0,8.1,9.1,9.9,11.4,11.5,12.1,13.8,13.8,13.3,13.9,12.3,12.5,13.6,13.0,11.2,11.6,11.2,9.5,8.9,8.4,6.6,6.4,7.2,6.9,7.2,8.0,7.3,6.6,7.5,6.9,5.7,6.3,6.1,5.9,6.3,5.6,6.3,5.9,6.2,5.1,6.0,4.8,5.4,6.0,5.8,6.4,4.9,5.3,4.5,4.6,4.4,5.5,5.6,4.3,5.2,4.2,4.6,4.6,4.8,5.7,5.6,4.2,4.9,4.2,4.5,4.7,5.0,5.3,5.3,5.6,6.3,6.0,6.8,7.4,7.9,7.0,7.3,8.5,8.6,8.4,8.0,7.1,6.8,6.8,6.2,6.8,7.0,7.1,7.0,8.0,7.6,9.1,8.4,9.6,9.9,10.6,10.1,9.7,8.4,8.3,7.9,7.7,7.1,7.2,6.9,5.7,5.6,5.1,3.8,4.0,3.7,3.2,3.9,3.8,2.9,3.3,3.8,3.4,4.1,3.4,4.8,4.6,5.6,6.2],[25.3,24.2,22.7,21.7,22.6,21.7,21.7,21.8,20.2,19.6,20.3,19.0,16.9,17.7,15.1,13.8,9.7,9.4,6.1,5.0,3.5,3.4,2.7,2.7,3.5,3.2,2.7,2.5,3.3,3.2,3.4,3.3,4.0,4.1,5.2,4.6,4.3,3.8,3.5,4.3,3.6,4.9,5.7,4.7,6.4,6.0,8.2,8.1,9.0,8.1,8.7,7.4,7.7,5.1,6.2,5.9,6.9,7.7,10.3,9.6,8.9,9.0,8.1,8.9,8.4,8.4,7.8,7.3,6.0,5.7,4.8,4.2,2.9,3.4,3.0,2.9,3.8,3.7,4.5,4.6,5.4,5.2,5.8,6.2,6.7,7.6,7.7,7.1,8.1,7.7,7.3,8.7,8.2,8.7,8.9,8.7,9.1,9.3,9.5,8.8,8.4,8.9,9.0,8.3,8.2,7.8,7.7,7.4,7.1,6.8,6.4,6.3,6.2,5.7,5.5,5.3,5.1,5.0,4.7,4.5,4.3,3.9,3.5,3.5,3.3,2.8,2.6,2.6,2.5,2.0,2.3,2.6,2.0,1.9,2.3,2.7,2.1,1.7,1.4,1.5,1.4,1.8,2.2,3.0,3.9,4.5,3.6,2.7,1.4,1.0,0.8,0.9,1.4,1.6,1.9,2.1,3.1,3.0,3.6,2.9,2.7,3.7,3.9,4.6,4.9,5.7,5.9,5.3,5.4,5.3,5.6,5.9,5.9,6.6,6.4,7.3,6.8,6.0,6.0,5.5,5.3,5.5,5.1,4.7,4.7,5.0,4.1,4.1,4.4,3.5,3.3,3.1,3.5,4.0,3.8,4.0,3.7,4.2,3.6,4.6,4.2,5.1,5.0,5.0,5.2,5.7,5.4,5.5,6.0,6.2,5.9,7.0,6.4,5.7,6.7,7.1,6.0,5.8,6.9,7.9,8.8,9.8,10.4,12.4,12.2,12.0,12.5,10.9,10.4,11.7,11.5,9.1,9.8,9.5,8.0,6.3,5.9,4.5,4.3,4.9,4.7,5.1,5.3,5.1,5.0,5.3,4.8,4.3,4.3,4.5,4.0,4.6,3.8,4.7,4.0,4.3,3.4,4.1,3.6,4.4,4.6,4.5,4.7,3.7,4.0,3.1,3.5,3.5,4.3,4.6,3.8,4.1,3.3,3.6,3.3,3.3,3.5,3.6,2.7,3.1,2.6,2.7,2.7,2.8,3.2,3.4,4.6,5.0,4.7,5.3,6.2,6.1,5.2,5.7,6.6,6.4,6.1,5.5,5.4,4.8,4.7,3.9,4.3,5.2,5.3,5.5,6.1,6.4,7.0,6.5,7.2,7.5,8.0,7.5,7.3,6.3,6.7,5.8,5.3,5.3,4.7,4.6,3.6,3.6,2.7,2.3,2.1,2.2,2.2,2.8,2.8,2.1,2.7,2.7,2.6,3.3,2.8,3.8,3.7,4.5,5.1],[23.7,22.9,21.0,20.3,21.1,20.4,19.9,20.4,18.2,18.4,19.3,17.5,15.4,16.5,14.2,12.5,8.9,8.7,5.5,4.6,3.3,3.2,2.5,2.7,3.3,3.1,2.6,2.4,3.2,3.0,3.1,3.0,3.2,2.8,3.9,3.6,3.6,3.3,3.1,3.8,3.2,4.2,5.0,4.4,6.1,5.8,7.7,8.2,8.7,7.5,8.6,7.9,8.6,6.2,7.1,7.4,7.8,7.4,9.6,9.7,6.5,8.5,6.1,7.5,7.7,6.9,7.1,6.3,5.3,5.1,4.2,3.4,2.7,3.0,2.4,2.5,3.1,3.0,3.8,4.0,4.5,4.5,5.1,5.4,5.9,6.6,7.0,6.4,7.1,6.8,6.7,8.0,7.6,8.2,8.3,8.0,8.4,8.7,8.7,7.8,7.5,8.1,7.8,7.2,6.9,6.7,6.7,6.2,6.0,5.8,5.6,5.2,5.2,5.1,4.6,4.5,4.4,4.2,3.9,3.8,3.8,3.5,3.0,3.1,3.1,2.6,2.6,2.7,2.5,1.9,2.2,2.3,1.7,1.5,2.0,2.1,1.6,1.3,1.2,1.3,1.2,1.8,2.4,2.9,3.9,4.6,4.2,2.8,1.7,1.3,0.9,0.8,0.9,1.2,1.3,1.5,1.9,2.2,2.5,2.0,2.0,2.7,3.0,3.4,3.8,4.4,4.6,4.0,4.1,4.0,4.4,4.7,4.5,5.3,5.0,5.6,5.1,4.5,4.5,4.0,4.0,4.1,3.6,3.4,3.5,3.5,2.9,3.0,3.1,2.5,2.6,2.5,2.8,3.3,3.0,3.3,3.2,3.4,3.0,3.6,3.4,4.1,4.0,3.8,4.2,4.5,4.2,4.0,4.6,4.8,4.6,5.2,4.8,4.5,5.3,5.4,4.8,4.8,5.9,6.9,7.7,9.1,9.3,11.4,11.1,11.4,11.6,10.3,10.0,10.7,11.0,9.0,8.9,8.3,7.4,5.7,5.3,4.2,4.0,4.4,4.3,4.4,4.4,4.3,4.0,4.1,3.9,3.6,3.8,3.8,3.6,4.0,3.4,3.9,3.4,3.8,3.2,3.8,3.4,4.0,4.2,4.0,4.0,3.4,3.4,2.8,3.0,2.8,3.6,3.6,2.9,3.1,2.6,2.8,2.6,2.8,3.3,3.2,2.6,2.9,2.5,2.5,2.6,2.5,2.7,2.7,3.3,3.6,3.6,4.1,4.8,4.9,4.2,4.5,5.3,5.0,4.9,4.6,4.0,3.7,3.7,3.3,3.6,3.9,4.3,4.5,4.9,5.0,5.9,5.6,6.2,6.5,7.2,6.6,6.3,5.6,5.7,4.9,4.7,4.3,3.8,3.6,3.0,2.7,2.5,1.9,2.0,1.8,1.8,2.4,2.2,1.6,1.9,2.3,2.1,2.4,2.2,2.9,2.9,3.5,3.9],[25.4,23.9,22.8,21.5,22.2,21.3,21.1,21.2,19.4,18.9,19.8,18.7,16.1,17.0,14.9,13.1,9.5,8.7,5.3,4.3,3.0,2.8,2.3,2.4,2.9,2.6,2.2,2.2,2.7,2.7,2.9,2.7,3.2,3.0,3.9,3.6,3.5,3.3,2.8,3.8,2.9,4.1,5.0,4.0,6.2,5.6,7.6,7.5,8.2,7.3,7.7,6.3,7.6,5.7,7.3,7.8,8.1,7.5,10.8,11.3,8.8,8.5,7.4,8.6,8.3,7.6,7.4,7.2,5.4,5.0,3.9,3.4,2.7,2.9,2.4,2.5,3.0,3.0,3.7,3.9,4.3,4.4,5.0,5.3,5.7,6.4,6.7,6.1,7.0,6.4,6.4,7.3,7.0,7.5,7.6,7.3,7.7,7.8,8.1,7.3,7.0,7.6,7.2,7.0,6.6,6.4,6.4,6.0,5.8,5.7,5.4,5.2,5.1,4.9,4.6,4.5,4.3,4.1,3.9,3.7,3.6,3.3,2.9,3.0,2.9,2.5,2.4,2.4,2.2,1.8,2.0,2.1,1.7,1.4,1.8,1.9,1.6,1.2,1.1,1.4,1.5,2.1,2.4,3.1,3.9,4.8,4.2,2.9,2.0,1.7,1.2,0.9,0.8,0.9,1.1,1.3,1.8,2.1,2.4,1.9,2.0,2.5,2.7,3.2,3.6,4.2,4.4,3.9,3.9,3.8,4.1,4.4,4.3,4.9,4.7,5.2,4.9,4.3,4.2,3.8,3.7,3.8,3.5,3.2,3.3,3.3,2.8,2.8,3.0,2.4,2.3,2.2,2.6,2.9,2.6,2.9,2.8,2.9,2.6,3.2,3.1,3.6,3.7,3.4,3.7,4.1,3.8,3.8,4.2,4.4,4.3,4.9,4.5,4.1,4.8,5.1,4.4,4.4,5.6,6.8,7.5,9.0,9.4,11.7,11.1,11.2,11.8,10.3,9.7,11.1,11.3,8.7,9.0,8.7,7.4,5.4,5.0,3.7,3.4,3.7,3.6,3.8,3.7,3.7,3.6,3.7,3.5,3.2,3.2,3.3,3.0,3.3,2.8,3.4,3.1,3.4,2.9,3.6,3.2,3.9,4.0,3.8,3.8,3.1,3.1,2.5,2.6,2.6,3.3,3.3,2.7,2.8,2.3,2.5,2.3,2.4,2.8,2.7,2.2,2.5,2.1,2.3,2.4,2.3,2.6,2.7,3.4,3.7,3.8,4.0,4.8,4.8,4.0,4.5,5.2,5.0,4.7,4.4,4.1,3.7,3.8,3.1,3.5,3.9,4.2,4.3,5.0,5.1,5.7,5.5,6.2,6.5,7.0,6.6,6.2,5.4,5.5,4.8,4.5,4.1,3.8,3.5,2.9,2.7,2.3,2.0,1.8,1.7,1.6,2.2,1.9,1.4,1.7,2.0,1.8,2.2,2.0,2.7,2.7,3.3,3.7],[24.7,23.3,22.0,20.8,21.3,20.8,19.8,20.2,19.0,18.8,19.0,17.8,15.4,15.8,13.9,12.2,9.2,8.2,5.4,4.4,3.3,3.2,2.6,2.8,3.2,3.1,2.5,2.4,3.2,3.1,3.3,3.2,3.5,3.3,4.3,3.9,3.8,3.4,3.0,3.7,3.1,4.4,4.8,3.9,5.8,5.7,7.7,7.7,8.6,7.3,8.2,7.1,8.2,7.2,6.6,7.6,7.5,9.1,11.6,10.8,8.6,8.0,6.6,7.2,8.1,7.6,7.0,5.9,5.0,4.6,4.2,3.6,2.9,3.4,2.7,2.9,3.3,3.3,4.1,4.2,4.6,4.8,5.4,5.6,6.0,6.7,7.0,6.3,6.9,6.5,6.5,7.4,7.1,7.8,7.9,7.5,7.8,8.1,8.4,7.6,7.1,8.0,7.5,7.3,6.7,6.5,6.6,6.2,6.0,6.0,5.7,5.5,5.5,5.2,5.0,4.9,4.7,4.6,4.2,4.1,4.0,3.6,3.3,3.3,3.2,2.7,2.6,2.9,2.4,2.0,2.1,2.3,1.8,1.4,1.9,2.0,1.6,1.2,1.2,1.6,1.7,2.3,2.7,3.4,4.3,5.3,4.8,3.2,2.4,2.2,1.5,1.3,0.9,0.8,0.9,1.2,1.6,1.9,2.1,1.7,2.0,2.5,2.8,3.3,3.6,4.1,4.3,3.9,3.9,4.0,4.1,4.4,4.4,5.1,4.9,5.3,4.9,4.5,4.4,3.9,3.9,4.1,3.5,3.4,3.6,3.2,2.7,2.9,2.9,2.3,2.4,2.1,2.7,3.1,2.9,3.3,3.1,3.1,2.8,3.4,3.3,3.8,3.8,3.5,3.9,4.2,3.9,3.9,4.5,4.7,4.5,5.2,4.8,4.4,5.2,5.4,4.7,4.7,5.7,6.7,7.4,9.0,9.1,11.1,10.6,11.0,11.8,10.2,9.6,10.2,11.4,8.5,8.4,7.9,7.0,5.5,5.2,4.2,3.9,4.2,4.1,4.1,4.2,4.2,3.9,4.1,4.0,3.6,3.8,3.8,3.5,3.8,3.2,3.7,3.4,3.7,3.1,3.8,3.4,4.1,4.2,3.9,3.9,3.3,3.4,2.8,2.8,2.7,3.5,3.3,2.7,3.0,2.4,2.8,2.5,2.9,3.2,3.2,2.5,2.7,2.3,2.4,2.7,2.6,3.0,3.0,3.8,3.9,4.0,4.5,5.1,5.2,4.5,4.8,5.5,5.3,5.1,4.8,4.4,4.0,4.0,3.5,4.0,4.3,4.6,4.8,5.4,5.4,6.0,5.8,6.4,6.7,7.1,6.8,6.5,5.9,5.8,5.1,5.0,4.5,4.1,3.9,3.1,2.9,2.6,2.3,2.0,1.6,1.5,2.1,1.7,1.3,1.6,2.1,1.9,2.2,2.1,2.8,2.7,3.3,3.7],[25.5,24.2,23.0,21.8,22.6,21.3,21.3,21.8,19.9,19.1,20.0,19.0,16.1,16.5,15.2,13.0,9.7,8.8,5.8,4.9,4.0,4.1,3.2,3.3,4.0,3.7,2.8,2.9,3.7,3.5,3.7,3.5,3.9,3.8,4.7,4.5,4.3,4.2,3.2,4.1,3.3,4.8,5.7,4.4,7.0,6.3,7.9,7.7,8.4,7.4,8.8,7.6,8.1,7.5,7.3,7.8,8.4,9.7,12.8,11.7,9.9,8.4,8.3,8.2,9.7,8.4,7.7,6.7,5.7,5.0,4.2,3.9,3.3,3.6,3.1,3.3,3.6,3.8,4.5,4.8,5.4,5.9,6.7,6.9,7.6,8.3,8.7,7.8,8.4,8.3,7.8,8.8,8.4,8.6,9.1,8.9,9.5,9.7,10.1,9.0,8.9,9.9,9.0,8.6,8.1,8.0,8.2,7.7,7.2,7.2,7.0,6.7,6.4,6.2,6.0,5.7,5.4,5.3,5.0,4.7,4.8,4.4,3.9,4.1,4.0,3.4,3.2,3.6,3.3,2.4,2.6,3.0,2.3,1.8,2.2,2.5,2.3,1.5,1.8,2.1,2.3,2.7,3.2,3.9,4.8,5.9,5.2,3.7,3.0,2.5,2.0,1.5,1.3,1.0,0.8,1.1,1.3,1.8,1.8,1.6,2.2,2.7,3.3,3.9,4.2,4.8,4.9,4.3,5.0,4.9,5.3,5.4,5.2,5.9,6.1,6.4,5.7,5.3,5.0,4.7,4.6,4.2,3.8,3.9,3.7,3.3,3.0,3.2,2.8,2.1,2.4,2.1,2.8,3.6,3.3,4.0,4.0,3.8,3.7,4.6,4.6,5.1,5.2,4.9,5.2,5.5,5.1,5.1,5.7,5.8,5.6,6.4,5.6,5.5,6.3,6.5,5.6,6.0,6.7,7.7,8.3,9.5,9.8,11.8,11.3,11.1,11.8,10.5,10.6,11.5,11.4,9.3,9.5,9.0,7.9,6.6,6.2,5.1,4.9,5.4,5.2,5.4,5.3,5.2,4.9,4.9,4.7,4.5,4.6,4.8,4.7,5.0,4.4,4.8,4.6,4.9,4.3,5.0,4.7,5.4,5.5,5.3,5.2,4.8,4.7,3.9,4.0,3.9,4.8,4.7,3.8,3.7,3.1,3.1,2.9,3.1,4.0,3.6,2.6,2.9,2.5,2.6,3.1,2.8,3.4,3.4,4.4,4.5,4.6,5.1,5.9,5.8,5.2,5.6,6.3,6.0,5.8,5.4,5.0,4.6,4.4,3.9,4.3,4.8,5.3,5.6,6.4,6.4,7.2,7.1,7.7,8.2,8.9,8.5,7.8,7.3,6.9,6.3,5.9,5.3,4.8,4.4,3.7,3.3,3.0,2.4,2.3,1.9,1.8,2.5,2.1,1.5,1.5,2.3,2.1,2.3,2.5,3.2,3.5,4.3,4.5],[25.3,24.1,22.4,20.4,21.3,21.0,20.3,20.1,19.1,18.5,18.8,17.4,15.1,16.7,14.1,12.2,9.0,8.4,5.5,4.7,3.6,3.3,2.8,3.0,3.4,3.2,2.6,2.7,3.1,3.1,3.3,3.2,3.6,3.5,4.2,4.0,4.0,3.8,3.2,4.0,3.1,4.6,5.1,4.0,6.0,5.5,7.0,7.1,7.8,7.3,9.0,7.6,9.1,7.4,7.2,8.6,8.9,9.8,12.2,11.3,10.1,9.8,8.5,8.8,9.4,9.0,7.5,6.4,5.4,4.8,4.0,3.7,3.2,3.6,3.0,3.3,3.6,3.8,4.3,4.6,5.0,5.3,5.9,6.0,6.5,7.1,7.5,6.6,7.3,6.9,6.6,7.5,7.1,7.7,7.9,7.3,7.8,8.1,8.4,7.5,7.1,8.1,7.5,7.5,7.0,6.8,6.9,6.6,6.2,6.1,5.9,5.7,5.5,5.4,5.3,5.0,4.9,5.0,4.6,4.4,4.5,4.1,3.8,3.8,3.8,3.2,2.9,3.1,3.0,2.5,2.6,2.7,2.3,1.7,2.0,2.2,1.9,1.3,1.5,2.2,2.3,3.0,3.4,4.1,4.9,6.0,5.2,4.0,3.0,2.7,2.2,1.9,1.4,1.2,0.9,0.8,0.9,1.2,1.4,1.3,1.6,2.1,2.4,2.9,3.0,3.4,3.8,3.2,3.5,3.7,4.1,4.2,4.0,4.7,4.7,5.0,4.6,4.2,4.1,3.6,3.8,3.5,3.0,3.0,3.1,2.7,2.4,2.6,2.3,1.8,2.0,1.9,2.4,3.0,2.7,3.2,3.2,3.2,3.0,3.4,3.4,4.2,4.1,3.5,4.2,4.5,4.0,3.9,4.6,4.7,4.5,4.9,4.5,4.4,5.0,5.0,4.5,4.9,5.6,6.6,6.9,8.8,8.8,11.3,10.7,10.8,11.9,9.9,9.8,10.8,11.5,8.4,8.6,8.3,7.3,5.7,5.4,4.6,4.4,4.6,4.4,4.5,4.5,4.3,4.1,4.1,3.9,3.4,3.8,3.9,3.7,4.1,3.4,4.2,3.8,4.4,3.9,4.6,4.2,4.9,5.1,4.8,4.7,4.0,3.9,3.3,3.2,3.2,3.7,3.4,2.9,2.9,2.4,2.5,2.4,2.6,3.2,3.1,2.3,2.7,2.4,2.5,2.9,2.7,3.1,3.3,3.9,4.0,4.1,4.6,5.3,5.2,4.7,4.9,5.6,5.4,5.1,4.9,4.6,4.2,4.1,3.7,4.1,4.4,4.8,5.0,5.6,5.6,6.4,6.3,7.0,7.2,7.7,7.4,7.0,6.3,6.2,5.5,5.2,4.7,4.4,4.1,3.5,3.3,2.9,2.6,2.3,2.0,1.7,2.2,1.7,1.3,1.3,1.9,1.7,1.9,1.9,2.5,2.6,3.1,3.4],[24.6,23.2,21.6,20.3,21.3,20.7,19.7,20.2,18.9,18.6,19.0,17.7,15.2,16.1,14.0,12.3,9.2,8.4,5.4,4.4,3.2,2.9,2.4,2.7,3.0,2.7,2.2,2.3,2.7,2.6,2.9,2.8,3.1,3.2,3.7,3.6,3.8,3.6,3.1,3.8,3.0,4.2,5.0,3.9,5.7,5.3,6.7,6.9,7.4,7.8,8.9,8.2,8.7,7.8,7.9,9.0,9.5,10.3,12.4,12.1,10.8,10.7,9.4,9.8,10.4,9.5,8.4,6.6,5.2,4.8,3.9,3.6,3.3,3.5,3.0,3.3,3.4,3.5,4.2,4.4,4.9,5.0,5.7,5.8,6.3,6.8,7.2,6.4,7.0,6.6,6.4,7.1,6.8,7.3,7.5,7.2,7.6,7.8,8.2,7.1,7.0,8.1,7.2,7.0,6.5,6.3,6.6,6.2,5.8,5.7,5.8,5.4,5.1,5.0,4.9,4.6,4.5,4.5,4.3,3.9,3.9,3.8,3.4,3.3,3.5,3.1,2.8,2.9,2.8,2.3,2.2,2.4,2.2,1.7,1.8,1.9,1.8,1.4,1.7,2.3,2.6,3.0,3.7,4.3,5.3,6.1,5.3,4.2,3.3,2.9,2.4,2.0,1.7,1.4,1.1,0.8,0.8,0.9,1.1,1.1,1.3,1.6,1.8,2.2,2.4,2.8,3.0,2.6,2.6,2.8,3.0,3.0,3.0,3.6,3.6,3.9,3.6,3.1,3.3,2.8,3.0,2.8,2.4,2.5,2.6,2.2,1.9,2.1,2.1,1.5,1.7,1.7,2.2,2.6,2.2,2.7,2.5,2.5,2.5,2.7,2.8,3.4,3.1,2.8,3.1,3.4,3.0,2.9,3.5,3.5,3.4,3.9,3.6,3.5,4.0,4.2,3.8,4.0,5.1,6.1,6.7,8.5,8.7,11.1,10.3,10.4,10.8,9.6,9.4,10.5,10.6,8.1,8.5,8.3,7.3,5.3,4.9,3.9,3.5,3.7,3.5,3.5,3.5,3.5,3.2,3.4,3.3,2.8,3.0,3.0,2.9,3.2,2.8,3.5,3.4,3.7,3.5,4.1,3.9,4.5,4.6,4.2,4.0,3.5,3.3,2.9,2.6,2.6,3.0,2.6,2.3,2.3,2.0,1.9,2.0,2.2,2.7,2.5,2.0,2.4,2.1,2.3,2.5,2.5,2.9,3.1,3.6,3.7,4.0,4.4,5.0,4.8,4.3,4.7,5.0,4.8,4.6,4.4,4.1,3.7,3.7,3.2,3.6,4.1,4.4,4.7,5.3,5.4,6.0,6.0,6.5,6.8,7.4,7.2,6.5,6.0,5.9,5.3,4.9,4.6,4.1,3.9,3.3,3.2,2.7,2.4,2.2,1.9,1.6,1.9,1.6,1.2,1.2,1.6,1.6,1.5,1.6,1.8,2.0,2.4,2.7],[25.3,24.1,22.8,20.7,22.3,21.4,21.1,20.8,19.4,19.2,19.2,17.7,15.8,16.8,14.2,12.5,9.2,8.6,5.9,4.7,3.6,3.2,2.7,3.2,3.5,3.1,2.6,2.9,3.3,3.2,3.5,3.3,3.6,3.6,4.2,4.1,4.3,4.0,3.7,4.2,3.5,4.6,5.3,4.4,5.8,5.4,6.9,7.3,7.7,7.6,9.3,8.8,8.9,8.2,8.3,9.5,10.0,10.9,13.0,12.4,11.2,9.9,9.4,8.9,10.4,9.5,8.5,6.6,5.4,5.1,4.3,4.0,3.7,3.9,3.5,3.8,3.9,4.0,4.6,4.8,5.2,5.4,6.1,6.2,6.7,7.3,7.4,6.8,7.4,7.0,6.7,7.5,7.3,7.7,7.9,7.7,8.1,8.3,8.8,7.8,7.5,8.4,7.8,7.6,7.3,7.1,7.1,6.8,6.5,6.2,6.2,5.9,5.8,5.5,5.3,5.1,4.9,4.8,4.7,4.5,4.4,4.1,3.9,3.8,3.8,3.4,3.3,3.3,3.1,2.7,2.7,2.6,2.4,2.0,2.0,2.0,1.9,1.6,2.0,2.5,2.8,3.3,3.9,4.5,5.3,6.3,5.6,4.5,3.6,3.3,2.6,2.3,1.9,1.6,1.3,1.2,0.8,0.8,0.9,1.1,1.2,1.4,1.7,2.0,2.2,2.8,3.0,2.5,2.5,2.6,2.8,2.8,2.9,3.5,3.4,3.8,3.6,3.1,3.3,2.7,3.1,2.7,2.3,2.5,2.6,2.2,1.8,2.3,2.2,1.5,1.9,1.9,2.4,2.7,2.4,3.0,2.8,2.5,2.5,2.6,2.6,3.1,2.8,2.6,2.9,3.1,2.7,2.8,3.3,3.3,3.3,3.8,3.6,3.4,3.9,4.1,3.8,4.0,5.2,6.2,6.9,8.7,8.9,11.4,10.7,10.5,11.6,9.7,9.6,10.8,11.1,8.3,8.7,8.4,7.5,5.4,5.0,4.0,3.7,3.7,3.7,3.4,3.7,3.6,3.2,3.6,3.5,3.0,3.3,3.0,3.1,3.1,2.9,3.3,3.4,3.7,3.6,4.1,4.0,4.5,4.6,4.1,3.9,3.5,3.1,3.0,2.5,2.5,2.6,2.3,2.1,2.2,2.0,2.1,2.3,2.5,3.2,3.0,2.5,2.8,2.7,2.8,3.2,3.1,3.4,3.6,4.0,4.2,4.5,4.9,5.5,5.3,4.9,5.2,5.6,5.5,5.2,5.1,4.6,4.2,4.2,3.8,4.1,4.7,5.0,5.2,5.9,5.9,6.7,6.6,7.3,7.5,8.0,7.7,7.3,6.5,6.5,5.7,5.4,5.0,4.6,4.4,3.8,3.7,3.3,2.9,2.6,2.3,1.9,2.4,1.9,1.5,1.4,1.9,1.7,1.5,1.6,1.7,1.8,2.2,2.5],[25.0,23.6,22.1,20.1,21.8,21.4,20.8,20.5,19.3,18.9,18.9,17.3,15.4,16.3,13.7,12.1,9.3,8.6,5.8,4.7,3.6,3.1,2.6,3.2,3.4,2.8,2.5,2.9,3.2,3.3,3.7,3.5,4.0,3.8,4.4,4.3,4.5,4.2,3.8,4.3,3.6,4.6,5.4,4.4,5.8,5.5,6.8,7.0,7.5,7.8,8.9,8.7,9.7,8.3,8.3,9.1,9.6,10.2,11.7,11.3,10.7,10.4,9.5,9.9,10.3,9.6,8.6,6.9,5.9,5.1,4.5,4.1,3.9,4.0,3.8,4.0,4.2,4.2,5.0,5.1,5.5,5.8,6.4,6.8,6.9,7.6,7.7,6.9,7.4,7.0,6.7,7.4,7.2,7.6,7.8,7.6,8.0,8.2,8.7,7.8,7.5,8.6,8.1,8.1,7.6,7.2,7.6,7.3,6.7,6.5,6.6,6.3,6.0,5.9,5.9,5.6,5.2,5.3,5.1,4.7,4.5,4.4,4.1,3.9,3.9,3.7,3.4,3.3,3.2,2.8,2.7,2.5,2.5,2.1,2.0,2.0,1.9,1.6,2.0,2.6,3.0,3.6,4.2,4.8,5.7,6.5,5.7,4.6,3.8,3.6,2.8,2.5,2.0,1.8,1.5,1.3,1.0,0.8,0.8,0.9,1.2,1.2,1.7,1.9,2.2,2.6,2.8,2.3,2.4,2.3,2.8,2.8,2.7,3.3,3.3,3.7,3.3,2.8,2.9,2.5,2.5,2.4,2.0,2.0,2.2,1.9,1.5,1.9,1.9,1.3,1.6,1.8,2.2,2.5,2.0,2.5,2.4,2.2,2.4,2.4,2.6,3.3,2.9,2.6,2.8,3.1,2.6,2.6,3.2,3.2,3.0,3.6,3.3,3.0,3.7,3.9,3.6,3.6,4.9,5.7,6.4,8.2,8.4,10.8,10.2,10.3,11.2,9.7,9.4,10.4,10.8,8.0,8.3,8.2,7.4,5.3,5.0,3.9,3.5,3.5,3.4,3.2,3.3,3.1,2.8,3.1,3.1,2.5,2.8,2.7,2.7,3.0,2.7,3.5,3.6,3.9,3.7,4.5,4.2,4.8,5.0,4.4,4.3,3.7,3.3,3.0,2.5,2.6,2.8,2.4,2.1,2.0,1.9,1.7,2.0,2.2,2.7,2.8,2.3,2.8,2.6,2.9,3.3,3.3,3.6,3.8,4.4,4.6,4.9,5.3,5.9,5.9,5.2,5.4,6.1,5.9,5.5,5.4,4.9,4.6,4.6,4.2,4.5,4.9,5.4,5.7,6.3,6.3,7.1,6.9,7.6,7.8,8.3,8.0,7.7,6.9,6.9,6.1,5.8,5.4,5.0,4.7,4.1,4.0,3.6,3.1,2.7,2.6,2.0,2.4,2.0,1.6,1.4,1.8,1.6,1.3,1.5,1.5,1.9,2.1,2.5],[25.0,23.4,22.0,20.5,21.6,21.2,20.3,20.4,19.3,18.6,19.0,17.4,15.6,16.5,14.4,12.8,9.2,8.7,5.3,4.1,2.9,2.4,2.0,2.4,2.6,2.3,2.0,2.3,2.6,2.8,3.1,3.0,3.4,3.4,4.0,3.9,4.1,3.8,3.3,4.1,3.3,4.5,4.8,4.2,5.4,5.4,6.6,6.9,7.5,7.8,8.7,8.5,9.5,7.9,7.7,9.1,9.3,9.8,11.6,11.5,10.3,9.9,8.8,9.4,9.9,9.2,8.0,6.5,5.3,5.0,4.2,3.9,3.5,3.6,3.1,3.4,3.6,3.4,4.1,4.2,4.6,4.5,5.0,5.2,5.6,6.2,6.3,5.7,6.5,5.8,6.0,6.5,6.4,7.0,7.1,6.6,6.9,7.2,7.5,6.5,6.4,7.2,6.6,6.5,6.3,5.8,5.9,5.7,5.3,5.1,5.1,4.9,4.7,4.5,4.4,4.4,4.0,4.0,3.9,3.7,3.4,3.4,3.1,3.0,2.9,2.7,2.6,2.3,2.3,2.2,2.1,1.9,1.8,1.7,1.5,1.5,1.5,1.4,1.7,2.1,2.4,3.1,3.6,4.2,5.2,6.1,5.4,4.0,3.1,3.0,2.4,2.2,1.9,1.7,1.5,1.2,1.0,1.0,0.8,0.8,0.9,1.1,1.4,1.6,2.0,2.6,2.7,2.2,2.2,2.1,2.4,2.5,2.5,3.0,2.8,3.3,3.1,2.6,2.7,2.2,2.3,2.3,1.9,1.8,2.0,1.8,1.4,1.7,1.7,1.2,1.3,1.6,1.9,2.1,1.8,2.2,2.0,1.8,1.8,1.9,1.9,2.3,2.2,2.0,2.2,2.4,2.2,2.1,2.6,2.7,2.6,3.1,2.9,2.6,3.2,3.4,3.2,3.1,4.5,5.3,6.0,7.8,7.8,10.6,9.9,10.2,11.2,9.5,8.6,9.8,10.5,7.7,7.6,7.6,6.7,4.6,4.1,3.1,2.7,2.7,2.7,2.6,2.8,2.7,2.4,2.7,2.7,2.2,2.3,2.2,2.2,2.2,2.1,2.5,2.5,2.8,2.7,3.3,3.1,3.6,3.7,3.3,3.1,2.7,2.4,2.1,1.9,1.8,2.1,1.8,1.6,1.6,1.4,1.4,1.7,1.9,2.3,2.3,2.0,2.5,2.3,2.4,2.7,2.8,3.1,3.3,3.7,3.9,4.1,4.4,5.0,5.0,4.4,4.7,5.1,5.0,4.7,4.6,4.3,4.0,3.9,3.5,3.7,4.1,4.3,4.6,5.1,5.2,5.8,5.8,6.4,6.6,7.0,6.6,6.2,5.6,5.5,4.9,4.6,4.3,3.9,3.9,3.4,3.3,2.9,2.6,2.2,2.2,1.8,2.1,1.7,1.4,1.2,1.5,1.3,1.0,1.1,1.2,1.4,1.8,2.2],[25.0,23.9,22.5,20.6,21.9,21.6,20.9,20.8,19.1,19.0,19.3,17.9,16.3,17.0,14.3,13.1,9.0,8.6,5.2,4.1,2.8,2.3,2.0,2.4,2.5,2.2,1.9,2.2,2.5,2.6,2.9,2.9,3.2,3.2,3.8,3.7,3.8,3.6,3.3,3.8,3.3,4.3,4.7,3.9,5.1,5.1,6.8,7.8,7.9,8.1,9.1,8.4,9.2,8.0,8.0,9.0,8.4,9.7,12.0,11.7,10.0,9.7,9.0,9.0,9.8,9.1,8.4,6.4,5.4,4.9,4.0,3.6,3.4,3.5,3.1,3.3,3.5,3.4,4.0,4.0,4.4,4.4,5.0,5.2,5.4,5.9,5.9,5.7,6.3,5.8,5.9,6.5,6.3,7.0,7.1,6.6,6.9,7.1,7.3,6.3,6.3,6.9,6.4,6.2,6.0,5.7,5.7,5.6,5.2,5.0,5.0,4.9,4.6,4.4,4.4,4.3,4.0,3.9,3.8,3.6,3.5,3.4,3.2,3.0,2.8,2.7,2.6,2.4,2.4,2.2,2.0,1.8,1.9,1.8,1.6,1.5,1.6,1.5,1.8,2.1,2.5,3.0,3.5,4.2,5.1,6.3,5.5,4.1,3.2,3.0,2.5,2.3,2.0,1.7,1.6,1.3,1.2,1.2,1.0,0.8,0.8,0.9,1.1,1.3,1.6,2.1,2.2,2.0,1.8,1.8,2.0,2.1,2.1,2.5,2.4,2.8,2.7,2.3,2.5,2.0,2.2,2.2,1.8,1.8,2.0,1.8,1.4,1.7,1.7,1.3,1.4,1.6,1.9,2.1,1.7,2.1,1.9,1.7,1.7,1.8,1.8,2.1,2.0,1.8,2.1,2.2,1.9,1.9,2.3,2.3,2.3,2.8,2.7,2.4,2.9,3.2,3.0,3.0,4.2,5.1,6.0,7.9,7.9,10.6,9.9,10.2,11.1,9.3,8.9,10.0,10.9,7.8,7.6,7.3,6.7,4.3,3.8,2.9,2.6,2.6,2.6,2.4,2.7,2.7,2.3,2.7,2.6,2.1,2.2,2.1,2.1,2.1,2.1,2.4,2.5,2.7,2.7,3.2,3.0,3.5,3.6,3.2,3.0,2.6,2.3,2.1,1.8,1.8,1.9,1.6,1.5,1.5,1.4,1.4,1.5,1.9,2.1,2.2,1.8,2.3,2.2,2.4,2.6,2.7,3.0,3.2,3.6,3.9,4.0,4.3,4.8,4.8,4.3,4.6,5.0,4.8,4.6,4.5,4.2,3.8,3.8,3.3,3.5,4.0,4.3,4.6,5.0,5.1,5.6,5.6,6.1,6.4,6.7,6.4,6.0,5.4,5.4,4.9,4.6,4.3,3.8,3.8,3.3,3.3,2.7,2.5,2.2,2.1,1.7,2.1,1.8,1.5,1.3,1.5,1.2,1.0,1.0,1.0,1.2,1.5,1.8],[24.9,23.8,21.9,19.9,21.7,21.6,20.7,20.3,18.9,19.2,18.9,17.3,16.3,16.7,14.1,13.1,9.0,8.2,5.0,4.0,2.7,2.3,2.0,2.4,2.6,2.2,2.0,2.3,2.6,2.6,2.9,2.8,3.1,3.1,3.7,3.6,3.7,3.6,3.1,3.7,3.1,4.2,4.7,3.7,5.1,5.1,7.0,7.6,8.3,8.1,9.3,8.3,9.9,7.8,8.3,9.0,9.6,10.2,12.5,12.2,10.4,10.0,9.3,10.0,10.3,9.7,8.4,6.5,5.4,4.7,3.9,3.6,3.3,3.4,3.0,3.2,3.3,3.2,3.8,3.8,4.2,4.2,4.7,4.9,5.1,5.7,5.7,5.4,6.1,5.5,5.7,6.3,6.1,6.8,6.8,6.3,6.6,6.7,6.9,5.9,5.9,6.5,6.0,5.8,5.6,5.3,5.4,5.3,4.9,4.8,4.7,4.6,4.4,4.2,4.2,4.1,3.8,3.7,3.6,3.4,3.3,3.2,3.0,2.9,2.8,2.8,2.6,2.4,2.3,2.2,2.0,1.9,1.9,1.8,1.6,1.5,1.6,1.5,1.9,2.1,2.4,3.1,3.5,4.0,5.1,6.1,5.3,4.0,3.2,3.2,2.5,2.3,2.1,1.8,1.8,1.4,1.4,1.3,1.3,1.1,0.9,0.8,0.9,1.1,1.4,2.0,2.1,1.8,1.6,1.7,1.9,2.0,2.0,2.5,2.4,2.8,2.7,2.3,2.4,1.9,2.2,2.1,1.6,1.7,2.0,1.6,1.3,1.7,1.8,1.4,1.5,1.8,2.0,2.2,1.8,2.2,2.0,1.7,1.8,1.7,1.8,2.2,2.0,1.8,2.1,2.2,1.9,1.9,2.4,2.3,2.4,2.8,2.6,2.4,2.9,3.2,2.9,2.8,4.1,5.2,5.8,7.8,7.7,10.5,9.9,10.6,11.5,9.4,9.0,9.8,10.6,7.6,7.3,7.2,6.8,4.2,3.7,2.9,2.5,2.5,2.6,2.5,2.6,2.6,2.3,2.5,2.6,2.2,2.4,2.2,2.2,2.2,2.1,2.4,2.4,2.6,2.6,3.0,2.9,3.4,3.4,3.0,2.8,2.5,2.2,2.2,1.8,1.7,1.8,1.5,1.5,1.5,1.5,1.5,1.7,1.9,2.2,2.3,1.9,2.3,2.2,2.4,2.6,2.6,2.9,3.1,3.4,3.6,3.8,4.0,4.6,4.5,4.0,4.4,4.7,4.6,4.3,4.3,4.0,3.6,3.6,3.2,3.4,3.7,4.0,4.3,4.6,4.7,5.2,5.3,5.7,6.1,6.3,6.0,5.6,5.2,5.1,4.6,4.2,4.0,3.6,3.5,3.1,3.1,2.7,2.6,2.2,2.2,1.8,2.2,1.9,1.6,1.5,1.7,1.4,1.1,1.1,1.0,1.1,1.4,1.7],[25.6,24.7,22.8,20.8,22.5,22.1,21.5,20.9,19.6,20.2,19.5,17.6,16.5,17.3,14.4,13.7,9.2,8.2,5.4,4.3,3.0,2.5,2.3,2.6,2.8,2.5,2.3,2.5,2.8,2.9,3.2,3.1,3.5,3.6,4.2,4.1,4.2,4.0,3.6,4.1,3.5,4.5,5.2,4.1,5.7,5.3,7.1,7.5,8.5,8.0,9.3,8.2,10.1,7.6,8.7,9.2,9.5,10.5,12.6,12.2,10.8,10.3,9.4,10.3,10.4,9.9,8.8,6.9,5.7,5.0,4.2,4.0,3.8,3.8,3.4,3.6,3.8,3.6,4.2,4.3,4.6,4.7,5.2,5.4,5.6,6.2,6.2,5.9,6.7,6.0,6.1,6.8,6.7,7.3,7.4,6.8,7.1,7.3,7.5,6.5,6.4,7.1,6.5,6.3,6.1,5.8,5.9,5.8,5.5,5.2,5.2,5.1,4.9,4.6,4.7,4.6,4.3,4.2,4.2,3.9,3.7,3.7,3.5,3.3,3.2,3.0,2.9,2.6,2.6,2.5,2.3,2.1,2.1,2.0,1.9,1.7,1.8,1.8,2.1,2.3,2.7,3.4,3.8,4.5,5.5,6.5,5.8,4.5,3.5,3.5,2.9,2.7,2.4,2.1,2.0,1.7,1.7,1.5,1.5,1.3,1.1,0.8,0.8,0.8,1.3,1.7,1.9,1.7,1.5,1.6,1.8,1.9,2.0,2.4,2.3,2.8,2.6,2.2,2.5,2.0,2.4,2.3,1.8,1.9,2.2,1.9,1.5,1.9,2.0,1.6,1.8,2.0,2.2,2.3,2.0,2.4,2.2,1.9,1.9,1.9,1.9,2.3,2.0,1.7,2.1,2.3,1.9,1.9,2.5,2.4,2.3,2.8,2.7,2.4,3.0,3.3,3.1,3.1,4.4,5.5,6.2,8.1,8.2,10.8,10.2,10.3,11.5,9.1,8.9,9.6,10.5,7.4,7.6,7.5,6.6,4.5,4.0,3.1,2.7,2.7,2.8,2.6,2.9,2.9,2.5,2.9,2.9,2.3,2.6,2.3,2.3,2.2,2.2,2.5,2.6,2.8,2.7,3.4,3.1,3.6,3.7,3.2,3.1,2.7,2.4,2.3,1.9,1.8,1.9,1.5,1.5,1.6,1.6,1.7,1.8,2.1,2.6,2.5,2.1,2.6,2.4,2.6,2.8,2.9,3.3,3.6,3.9,4.2,4.4,4.7,5.2,5.1,4.6,5.0,5.3,5.2,4.9,4.8,4.5,4.1,4.1,3.6,3.8,4.3,4.6,4.9,5.2,5.3,5.8,5.9,6.3,6.6,7.0,6.6,6.2,5.7,5.6,5.2,4.8,4.6,4.2,4.1,3.6,3.6,3.1,2.9,2.5,2.5,2.1,2.4,2.1,1.9,1.7,1.9,1.6,1.4,1.3,1.1,1.1,1.3,1.6],[25.7,25.0,23.2,21.4,22.9,23.0,21.8,21.4,20.3,20.7,19.7,18.3,17.3,17.6,14.7,13.7,9.6,8.4,5.8,4.8,3.5,3.0,2.7,3.2,3.4,3.1,2.8,3.2,3.6,3.8,4.0,4.0,4.3,4.4,5.2,5.0,5.2,5.0,4.5,5.1,4.5,5.8,6.1,5.0,6.6,6.5,8.3,8.6,9.3,8.8,10.0,8.5,10.0,8.1,8.8,9.8,10.2,10.8,12.4,11.6,10.6,10.5,9.6,10.4,10.4,10.2,9.1,7.5,6.2,5.8,5.3,5.0,4.5,4.7,4.2,4.3,4.5,4.4,5.1,5.2,5.5,5.6,6.3,6.3,6.9,7.4,7.6,7.2,8.0,7.1,7.3,7.8,7.4,8.2,8.2,7.8,8.1,8.5,8.7,7.7,7.5,8.5,7.8,7.7,7.3,6.9,7.1,6.9,6.5,6.2,6.2,5.9,5.7,5.6,5.5,5.4,5.1,5.1,4.9,4.6,4.5,4.5,4.0,3.8,3.7,3.4,3.2,3.2,3.0,3.0,2.8,2.5,2.4,2.5,2.4,2.0,2.2,2.2,2.5,2.8,3.3,3.9,4.4,5.3,6.5,7.3,6.6,5.3,4.2,4.1,3.4,3.3,2.9,2.8,2.8,2.4,2.3,2.2,2.2,2.0,1.6,1.2,1.0,0.8,1.1,1.5,1.8,1.8,1.5,1.6,2.0,2.0,2.2,2.8,2.8,3.4,3.2,2.5,2.9,2.3,2.8,2.7,1.9,2.3,2.7,2.4,1.9,2.5,2.6,2.2,2.5,2.8,3.0,3.1,2.6,3.1,2.7,2.5,2.4,2.3,2.3,2.8,2.3,2.1,2.6,2.7,2.1,2.4,3.1,2.8,2.8,3.4,3.4,3.0,3.7,4.2,3.7,3.5,5.1,6.2,6.8,8.5,8.6,10.9,10.5,10.3,11.7,9.3,9.5,10.0,10.9,7.7,7.7,7.6,7.2,5.1,4.9,3.9,3.3,3.6,3.7,3.3,3.7,3.7,3.1,3.5,3.7,2.9,3.2,3.0,2.9,3.0,2.8,3.2,3.2,3.5,3.4,4.1,3.8,4.4,4.6,4.0,3.9,3.2,2.9,2.7,2.3,2.1,2.2,1.8,1.8,1.9,2.1,2.2,2.5,2.8,3.3,3.4,3.0,3.5,3.3,3.3,3.4,3.7,3.9,4.3,4.7,4.8,5.4,5.5,6.3,6.1,5.4,6.0,6.3,6.1,5.9,5.7,5.5,5.1,4.9,4.4,4.6,5.0,5.4,5.8,6.2,6.3,6.8,6.9,7.4,8.0,8.2,7.9,7.3,6.8,6.6,6.0,5.6,5.4,4.9,4.8,4.2,4.2,3.5,3.6,3.1,3.3,2.8,3.3,2.9,2.5,2.4,2.5,2.1,1.9,1.7,1.4,1.2,1.4,1.6],[27.0,25.8,24.5,22.3,24.3,23.7,23.2,22.4,21.2,22.4,21.3,19.3,18.6,19.1,16.1,14.8,10.8,9.6,7.4,6.3,4.7,4.3,4.0,4.4,4.6,4.4,4.5,4.6,5.0,5.8,6.2,6.5,6.9,7.5,8.1,8.1,8.7,8.3,7.5,8.5,7.3,9.5,9.6,8.5,9.7,9.5,10.6,11.1,11.3,11.4,12.0,10.8,11.7,9.6,10.8,11.4,11.5,12.7,14.2,13.0,12.4,12.3,12.3,12.2,12.4,12.7,11.1,9.9,8.9,8.3,8.4,8.0,7.7,7.8,7.3,7.2,7.7,7.4,8.0,8.3,8.4,9.1,10.0,9.9,10.8,11.1,11.7,10.9,11.0,10.7,9.6,11.1,10.5,10.1,10.7,11.1,11.2,11.8,12.0,10.9,11.3,12.5,11.2,11.3,10.8,10.1,10.7,10.5,9.6,9.2,9.5,9.2,8.6,8.5,8.6,8.2,7.4,8.0,7.9,7.0,6.8,7.3,6.5,5.7,5.9,5.9,5.1,4.5,4.9,4.8,4.3,3.7,4.2,4.1,3.7,3.2,3.6,3.9,4.4,4.6,5.4,6.2,7.1,7.9,9.3,10.0,9.3,8.3,6.9,6.8,5.7,5.4,5.1,4.7,5.0,4.0,4.3,3.6,3.8,3.4,2.5,1.8,1.6,1.0,0.8,1.0,1.8,1.9,2.0,2.6,3.2,2.9,3.1,4.0,4.0,5.1,4.3,3.5,4.1,3.2,4.0,4.0,2.8,3.2,4.2,3.6,2.6,4.0,4.6,3.8,4.3,5.1,5.4,5.4,3.9,4.6,4.0,3.2,3.2,3.2,3.4,4.4,3.8,3.0,3.7,4.1,3.2,3.2,4.2,4.0,3.7,5.1,4.4,4.0,5.4,5.8,5.2,5.1,6.6,7.3,8.1,9.5,10.0,12.5,11.8,11.6,13.2,10.5,11.5,11.4,12.1,9.4,9.3,9.3,8.9,6.7,6.3,5.2,4.6,4.7,4.7,4.5,4.8,5.0,4.2,5.4,5.4,4.3,4.4,3.8,4.0,4.0,3.8,5.0,4.9,6.0,5.5,7.0,6.5,7.6,8.1,7.1,6.8,5.6,4.9,4.2,3.4,3.6,3.8,3.0,2.6,2.5,3.0,3.0,3.6,4.6,4.4,5.1,4.8,5.3,4.8,5.5,5.1,6.5,6.3,7.5,8.0,8.1,9.0,9.0,10.2,9.7,8.9,10.0,9.9,9.4,9.3,8.8,8.6,8.1,7.7,6.8,7.0,8.2,8.5,9.2,9.6,9.9,10.7,11.1,12.1,12.9,12.8,12.4,11.4,10.8,10.4,9.4,9.1,8.5,7.8,7.8,6.8,7.3,6.3,6.2,4.7,5.4,4.6,5.2,5.3,4.5,4.6,4.6,3.3,2.7,2.4,1.8,1.9,2.0,2.2],[27.3,26.4,25.3,24.0,25.2,25.2,24.5,23.5,22.8,23.3,22.4,20.5,19.8,20.3,17.1,16.3,12.8,11.3,9.5,9.3,8.5,7.4,6.7,7.8,8.5,8.1,7.5,8.0,9.3,10.1,10.1,10.3,10.4,10.9,12.0,12.0,11.6,11.1,10.5,11.5,10.3,12.5,12.3,11.7,12.7,13.1,13.7,13.9,14.0,13.6,13.5,12.3,12.2,10.9,11.5,12.6,12.1,13.2,14.3,13.5,12.9,12.8,13.1,13.1,13.4,14.0,12.7,12.0,11.7,11.1,10.7,10.9,10.2,10.3,9.9,9.8,10.3,10.3,10.9,11.2,11.5,12.2,13.5,13.6,14.4,15.1,15.1,14.5,14.6,14.7,14.3,15.0,15.2,14.3,15.1,15.7,15.8,16.1,16.6,15.8,16.1,17.1,16.3,16.0,15.3,15.4,15.7,15.2,14.0,14.0,14.1,13.4,13.2,12.8,12.6,12.3,11.4,11.7,11.4,11.0,10.5,10.6,9.6,9.2,9.0,8.3,8.3,7.2,7.2,6.8,6.7,6.0,6.0,6.6,6.4,5.5,5.2,6.1,6.2,6.5,7.3,8.3,8.8,9.7,11.3,11.9,11.1,10.2,9.0,8.7,7.5,7.4,7.2,7.2,7.3,6.4,6.6,5.5,5.9,5.3,4.1,3.6,2.3,2.0,1.1,0.8,1.2,2.0,2.5,3.8,4.8,3.8,3.9,5.4,6.4,7.9,6.0,4.6,6.1,5.2,6.7,6.1,4.0,5.2,6.6,5.6,4.6,6.7,6.7,6.0,7.1,8.2,8.4,8.7,7.3,8.3,7.1,5.9,6.4,5.5,5.9,7.5,6.1,5.3,6.5,7.1,5.5,5.9,7.7,7.1,6.5,8.5,7.3,7.4,9.2,9.3,8.4,8.4,10.4,10.9,10.9,12.5,12.8,14.8,14.5,14.3,15.6,13.3,14.2,13.9,14.4,12.0,12.3,12.0,10.9,9.9,10.1,9.0,8.4,8.5,8.5,8.0,8.6,8.7,7.8,9.0,9.3,7.5,7.7,7.2,7.2,7.5,7.1,8.4,7.8,8.6,8.2,9.6,8.9,9.7,10.2,9.7,9.2,8.1,7.3,6.8,6.1,5.2,5.6,4.4,4.7,4.7,5.7,5.2,7.2,8.0,8.3,8.9,8.1,9.3,8.5,9.1,8.7,9.8,9.5,10.2,11.4,11.5,12.4,12.6,13.9,13.5,12.7,13.8,14.2,13.8,13.3,12.7,12.6,12.1,11.4,10.6,10.8,11.8,12.3,12.8,13.5,13.9,14.8,15.1,15.9,16.3,15.9,15.6,15.2,14.7,14.5,13.2,12.5,11.7,10.9,11.0,10.1,10.1,9.0,9.0,7.3,8.3,7.3,8.7,8.1,7.3,7.5,7.5,6.3,5.3,4.4,3.8,2.8,3.9,3.0],[27.0,26.0,24.7,23.3,24.9,24.6,24.1,23.1,22.2,22.9,21.9,20.1,19.4,19.9,16.7,15.3,12.0,10.7,9.1,8.2,8.0,7.3,7.6,8.1,8.4,8.1,8.3,9.0,9.3,10.3,10.5,10.7,11.0,11.3,12.3,11.9,11.7,11.5,11.2,12.0,11.1,12.7,12.7,12.1,13.0,12.8,13.6,14.1,14.1,14.0,14.2,13.1,12.6,11.8,12.0,13.2,12.5,13.3,14.4,13.3,12.4,12.5,12.8,12.7,12.9,13.8,12.7,12.2,11.6,11.2,10.9,11.1,10.5,10.5,10.2,9.9,10.1,10.0,10.9,10.7,11.0,11.2,12.4,12.3,12.6,13.1,13.0,12.5,12.1,12.2,11.7,12.5,12.2,11.6,12.2,13.0,13.3,13.4,14.4,13.4,13.0,14.6,14.2,13.9,13.7,12.9,13.1,13.1,12.5,11.8,12.1,12.1,11.6,10.7,11.2,11.1,10.1,10.0,10.4,10.1,9.2,9.6,9.3,8.7,8.3,8.2,8.7,7.5,7.4,7.8,7.4,6.6,6.9,7.6,7.3,6.2,6.1,7.4,7.4,7.2,7.4,8.6,8.5,9.7,11.0,11.7,10.9,10.1,8.8,8.8,7.7,8.0,7.6,8.2,8.0,7.5,7.2,5.7,5.5,5.7,4.6,3.6,2.8,2.1,1.7,0.9,0.8,1.3,1.8,2.3,2.9,2.5,2.2,3.8,4.1,5.1,4.1,2.9,4.0,3.5,4.7,4.3,2.9,4.3,5.2,4.1,4.1,5.9,6.1,5.7,6.6,8.4,8.2,8.2,6.7,7.8,7.2,5.3,6.5,4.8,4.8,5.5,4.5,4.0,4.6,4.7,3.5,4.1,4.9,4.5,3.5,5.0,4.5,4.7,5.5,5.7,5.5,6.1,7.8,8.5,8.8,11.0,11.5,14.0,13.5,13.9,14.9,12.7,13.1,13.2,14.3,11.1,11.0,10.9,9.8,8.3,7.8,7.4,7.4,6.6,7.0,6.3,6.5,7.0,5.4,6.9,7.7,6.6,6.9,6.0,6.8,6.2,6.7,6.5,6.7,6.9,7.3,8.0,7.9,8.6,8.7,7.9,7.3,7.0,6.4,6.6,6.0,4.9,4.5,3.7,4.6,4.4,5.6,5.1,7.1,8.1,8.0,8.7,8.3,9.3,9.0,9.8,9.5,10.5,10.0,10.7,12.0,11.5,12.2,12.4,13.3,13.0,12.4,13.4,13.7,13.4,13.3,12.5,12.6,12.4,11.6,10.7,10.8,11.6,11.6,12.4,12.4,12.9,13.4,13.7,14.7,15.3,14.6,14.2,13.9,13.1,13.1,12.2,11.6,11.3,10.4,10.9,9.8,10.2,9.3,9.8,8.3,9.3,8.4,9.3,8.7,8.3,7.9,8.0,7.1,5.3,5.0,3.8,3.4,3.1,2.6],[26.1,25.5,24.0,22.6,23.8,23.9,23.2,22.3,21.3,21.8,20.9,19.4,18.4,18.9,15.8,14.5,11.3,10.1,7.8,6.8,6.3,5.5,5.7,6.4,6.2,6.2,6.2,6.7,7.4,8.1,8.3,8.7,9.1,9.5,10.2,10.1,10.4,10.0,9.8,10.3,9.6,10.7,10.4,10.1,10.5,10.8,12.1,12.8,12.8,12.6,13.0,12.4,12.4,11.1,11.5,12.4,11.9,12.6,13.8,12.9,12.4,12.7,12.2,12.4,12.6,13.0,11.9,11.1,10.1,9.9,9.6,9.6,9.7,9.4,9.1,8.7,9.3,8.8,9.3,9.0,9.5,9.0,10.0,10.2,10.2,10.8,10.6,10.5,10.6,10.3,9.7,10.4,10.1,10.0,10.6,10.8,11.3,11.5,12.0,10.9,10.9,12.0,11.4,11.3,11.1,10.2,10.6,10.8,9.9,9.4,9.6,9.7,9.1,8.6,8.9,8.8,7.9,8.0,8.5,7.9,7.3,7.6,7.9,7.1,6.7,7.1,7.0,5.9,6.2,6.5,5.9,5.1,5.7,5.9,5.3,5.0,5.3,5.7,6.2,6.5,6.9,7.9,8.4,9.3,10.3,10.9,10.6,9.5,8.0,8.4,7.0,7.3,6.7,6.6,6.6,5.7,5.7,4.9,4.7,4.3,4.1,3.0,2.6,1.6,2.2,1.5,0.9,0.8,1.1,1.4,2.0,2.0,2.0,3.4,3.0,3.9,3.7,2.7,3.5,2.3,3.7,3.6,2.2,3.1,4.0,3.4,3.2,4.3,4.8,4.6,5.0,6.0,6.0,5.8,4.8,5.6,4.8,3.7,4.0,3.0,3.4,3.4,3.1,2.5,3.0,3.0,2.2,2.7,3.1,2.9,2.7,3.8,3.6,2.9,3.8,4.3,4.0,3.8,5.6,6.2,7.1,8.8,9.6,12.4,11.9,11.9,13.8,10.8,11.3,11.8,12.7,9.2,9.1,9.2,8.5,6.3,6.0,5.4,5.1,4.4,4.7,3.8,4.3,4.7,3.5,4.4,5.0,4.1,4.6,3.5,4.2,3.5,4.2,4.5,5.1,5.5,5.9,6.5,6.6,7.4,7.1,6.4,5.7,5.7,4.6,5.0,4.2,4.0,3.4,2.6,3.5,3.0,4.4,3.9,5.1,6.0,6.3,6.8,6.6,7.6,7.3,7.9,7.6,8.5,8.4,9.3,9.8,9.4,10.4,10.4,11.4,11.0,10.4,11.5,11.4,10.9,11.0,10.3,10.6,10.0,9.4,8.5,8.6,9.5,9.4,10.2,10.4,10.7,11.4,11.7,12.6,13.1,12.8,12.3,12.0,11.0,10.9,10.0,9.7,9.3,8.6,9.1,8.4,8.9,7.9,8.2,6.8,7.7,6.5,7.4,6.7,6.2,5.7,5.9,5.0,4.1,4.0,2.7,2.8,2.1,2.0],[26.1,25.2,23.5,21.7,23.3,23.0,22.1,21.4,20.4,21.0,19.8,18.3,17.2,17.4,14.6,13.7,9.8,8.8,6.5,5.5,4.5,4.0,3.8,4.3,4.4,4.1,4.2,4.4,5.0,5.5,5.9,5.9,6.3,6.6,7.1,7.1,7.2,7.2,6.6,7.3,6.6,7.9,8.1,7.3,8.5,8.6,9.8,10.0,10.7,10.4,11.2,10.4,11.1,9.9,10.0,10.8,10.8,11.4,12.9,12.1,11.0,10.9,10.5,10.8,10.9,11.3,10.3,9.1,8.0,7.6,7.2,7.1,6.7,6.8,6.2,6.2,6.4,6.2,6.9,6.8,7.1,7.1,7.5,7.8,7.8,8.4,8.3,7.9,8.1,7.8,7.6,8.1,7.9,8.3,8.6,8.3,8.8,8.9,9.5,8.6,8.3,9.0,9.0,8.8,8.6,8.1,8.1,8.1,7.7,7.3,7.4,7.3,7.0,6.7,6.8,6.8,6.2,6.3,6.5,6.1,5.7,5.9,5.6,5.3,5.0,5.0,4.8,4.2,4.2,4.2,4.1,3.6,3.8,4.1,3.6,3.0,3.3,3.7,4.0,4.4,4.7,5.6,5.8,7.0,7.9,8.6,8.1,6.8,5.7,5.9,4.9,5.0,4.6,4.5,4.5,3.6,3.7,3.2,3.1,3.1,2.7,2.2,1.9,1.3,1.8,1.7,1.3,1.0,0.8,0.9,1.4,1.5,1.4,2.1,1.8,2.5,2.5,1.9,2.4,1.8,2.5,2.6,1.9,2.2,2.9,2.6,2.2,3.0,3.2,3.1,3.4,4.2,4.2,4.2,3.3,4.0,3.3,2.7,2.7,2.2,2.5,2.7,2.2,1.9,2.2,2.2,1.6,1.8,2.2,1.9,1.7,2.4,2.5,2.2,2.6,3.0,3.0,3.0,4.4,5.1,6.1,7.9,8.6,10.7,10.3,10.5,11.6,9.2,9.4,10.0,10.5,7.4,7.6,8.0,7.0,5.2,4.8,4.3,3.8,3.3,3.5,2.8,3.2,3.4,2.6,3.5,3.9,3.0,3.4,2.6,3.0,2.7,3.0,3.5,3.9,4.3,4.3,5.0,4.7,5.4,5.4,4.7,4.5,4.0,3.4,3.5,2.9,2.8,2.5,1.9,2.3,2.1,2.8,2.7,3.3,4.2,4.2,4.6,4.4,5.1,4.7,5.2,5.1,5.7,5.9,6.4,6.8,6.9,7.3,7.5,8.2,8.0,7.7,8.2,8.3,8.2,7.9,7.7,7.5,7.1,6.8,6.3,6.4,7.0,7.1,7.7,7.8,7.9,8.6,8.8,9.6,10.1,9.8,9.2,9.0,8.2,8.2,7.6,7.2,7.0,6.6,6.7,6.1,6.2,5.4,5.4,4.4,4.9,4.3,5.0,4.6,4.2,3.9,4.0,3.3,2.7,2.7,2.0,2.0,1.6,1.7],[25.5,24.9,23.1,21.1,22.7,22.3,21.3,21.0,19.9,20.5,19.2,17.7,16.7,16.9,14.5,13.5,9.4,8.7,5.7,4.5,3.5,2.7,2.7,3.2,3.2,2.9,2.9,3.2,3.5,3.8,4.1,4.0,4.3,4.3,5.0,4.9,5.1,4.9,4.4,5.1,4.6,5.6,5.9,5.0,6.2,6.2,8.1,8.5,9.3,9.0,10.0,9.2,10.1,8.3,8.6,10.0,9.7,10.9,12.1,11.5,10.5,10.0,9.3,9.9,10.3,10.4,9.1,7.7,6.4,6.0,5.3,5.0,4.6,4.7,4.2,4.3,4.5,4.3,4.9,4.8,5.2,5.1,5.7,5.8,6.1,6.8,6.6,6.4,7.0,6.3,6.5,6.9,6.7,7.2,7.3,6.9,7.2,7.5,7.7,6.9,6.7,7.5,7.2,7.0,6.9,6.3,6.3,6.4,6.0,5.7,5.6,5.5,5.2,5.0,5.0,4.9,4.7,4.6,4.5,4.3,4.1,4.1,3.9,3.7,3.4,3.4,3.3,3.1,3.0,3.0,2.9,2.5,2.7,2.7,2.5,2.3,2.5,2.6,2.9,3.2,3.3,3.9,4.4,5.3,6.4,7.2,6.6,5.3,4.1,4.1,3.4,3.3,3.2,3.1,3.1,2.6,2.6,2.4,2.2,2.1,2.1,1.6,1.6,1.2,1.7,1.9,1.6,1.4,0.9,0.8,0.9,1.1,1.1,1.5,1.4,1.8,1.8,1.4,1.8,1.4,1.8,1.9,1.4,1.6,2.0,1.9,1.7,2.1,2.3,2.1,2.3,2.8,2.8,2.8,2.3,2.6,2.4,1.9,2.3,1.7,1.9,2.0,1.7,1.5,1.8,1.7,1.2,1.4,1.8,1.4,1.4,1.9,1.9,1.8,2.2,2.6,2.5,2.5,3.9,4.9,5.9,8.0,8.3,11.0,10.3,10.3,11.3,9.2,9.0,9.8,10.8,7.1,7.2,7.2,6.7,4.6,4.0,3.2,2.8,2.6,2.6,2.4,2.6,2.6,2.0,2.5,2.7,2.2,2.5,2.1,2.3,2.1,2.2,2.5,2.7,2.9,3.0,3.5,3.4,4.0,4.0,3.4,3.1,2.8,2.4,2.5,2.2,2.0,1.9,1.5,1.7,1.6,2.0,1.9,2.3,2.6,2.9,3.2,3.0,3.5,3.4,3.5,3.5,3.8,4.0,4.3,4.7,4.7,5.1,5.3,6.1,5.8,5.3,5.8,6.3,5.9,5.7,5.5,5.4,5.0,4.7,4.4,4.5,4.9,5.0,5.4,5.8,5.8,6.5,6.5,7.1,7.4,7.5,7.2,7.0,6.1,6.2,5.5,5.1,5.0,4.5,4.6,4.2,4.2,3.6,3.7,3.1,3.3,3.0,3.4,3.1,2.8,2.6,2.6,2.4,1.9,1.9,1.5,1.5,1.2,1.5],[25.8,24.6,23.0,21.4,23.0,22.7,21.9,21.2,20.2,20.7,20.1,18.5,16.9,17.5,14.7,13.5,9.1,8.1,5.8,4.9,3.8,3.2,3.2,3.5,3.6,3.4,3.3,3.6,4.0,4.4,4.7,4.6,5.0,5.1,5.7,5.7,5.8,5.7,5.2,5.8,5.2,6.1,6.8,6.0,7.1,6.6,8.1,8.5,9.2,8.9,9.9,9.3,10.1,8.8,9.1,10.2,10.0,10.8,12.1,11.6,10.8,10.6,9.9,10.4,10.9,10.8,9.7,8.3,7.1,6.5,5.9,5.6,5.3,5.3,4.9,4.8,5.1,4.9,5.5,5.5,5.8,5.8,6.3,6.6,6.6,7.3,7.1,6.8,7.2,6.9,6.8,7.3,7.2,7.6,7.8,7.6,7.9,8.0,8.4,7.6,7.3,7.9,7.8,7.6,7.5,7.1,7.1,6.9,6.6,6.5,6.3,6.3,6.1,5.7,5.7,5.7,5.3,5.3,5.4,5.0,4.7,4.7,4.6,4.3,4.0,4.0,3.9,3.5,3.5,3.5,3.2,2.9,3.1,3.1,2.8,2.6,2.7,2.9,3.2,3.5,3.7,4.4,4.7,5.7,6.6,7.5,7.0,5.7,4.6,4.6,3.9,3.9,3.6,3.3,3.3,3.0,2.9,2.7,2.6,2.5,2.2,1.9,1.8,1.3,1.9,2.1,1.8,1.7,1.1,0.8,0.8,0.9,1.2,1.5,1.4,1.9,2.0,1.6,2.2,1.7,2.2,2.3,1.7,2.0,2.5,2.2,2.0,2.4,2.6,2.5,2.7,3.1,3.2,3.2,2.6,3.1,2.8,2.3,2.4,2.0,2.1,2.3,1.9,1.7,2.0,1.9,1.4,1.7,2.0,1.6,1.5,2.1,2.2,2.0,2.4,2.7,2.7,2.8,4.0,5.0,5.7,7.6,8.1,10.6,10.3,10.5,11.4,9.1,9.0,10.2,11.1,7.4,7.7,8.0,7.1,4.8,4.6,3.7,3.3,2.9,3.1,2.6,2.9,3.0,2.4,3.0,3.3,2.6,2.9,2.3,2.6,2.4,2.6,2.9,3.1,3.5,3.6,4.2,3.9,4.5,4.5,3.8,3.6,3.3,2.8,2.9,2.4,2.3,2.1,1.6,1.9,1.8,2.3,2.2,2.6,3.1,3.3,3.5,3.3,3.9,3.7,3.9,4.1,4.4,4.6,5.0,5.5,5.6,5.9,6.1,6.7,6.5,6.3,6.7,6.9,6.7,6.5,6.3,6.2,5.8,5.6,5.1,5.2,5.7,5.9,6.2,6.6,6.7,7.2,7.2,7.9,8.0,8.2,7.8,7.6,6.9,7.0,6.3,6.0,5.8,5.4,5.4,4.9,4.9,4.3,4.3,3.6,3.8,3.3,3.7,3.4,3.1,3.0,3.0,2.6,2.2,2.2,1.7,1.8,1.4,1.6],[26.3,25.1,23.3,21.5,23.4,23.0,22.4,21.5,20.3,21.0,20.3,18.2,16.7,17.0,14.7,13.6,9.4,8.7,6.2,5.3,4.0,3.5,3.5,3.8,4.0,3.8,3.7,4.0,4.6,4.9,5.1,5.1,5.4,5.4,6.3,6.1,6.2,6.1,5.6,6.3,5.7,6.8,7.5,6.8,8.0,7.5,8.7,9.0,9.7,9.6,10.3,9.7,10.3,9.0,9.2,10.5,10.0,11.2,12.5,11.6,10.7,10.7,10.1,10.6,10.9,11.1,10.0,8.5,7.4,6.8,6.3,5.9,5.6,5.5,5.0,5.1,5.2,5.1,5.7,5.7,6.0,6.0,6.8,6.9,7.0,7.7,7.5,7.2,7.7,7.3,7.1,7.7,7.6,8.1,8.3,8.0,8.5,8.5,9.1,8.2,7.8,8.8,8.6,8.2,8.3,7.7,7.5,7.5,7.2,6.8,6.7,6.7,6.5,6.1,6.0,6.0,5.6,5.5,5.5,5.2,4.8,4.8,4.7,4.4,4.1,4.0,4.1,3.6,3.5,3.6,3.5,3.2,3.2,3.3,3.2,2.7,3.0,3.2,3.3,3.6,3.8,4.4,4.9,5.9,6.9,7.8,7.2,5.7,4.6,4.6,4.0,4.0,3.7,3.7,3.7,3.4,3.4,3.1,2.9,2.9,2.6,2.1,2.0,1.5,1.9,2.1,1.9,1.8,1.2,1.1,0.8,0.8,1.0,1.3,1.6,1.9,1.8,1.6,2.3,1.9,2.6,2.5,2.0,2.4,2.8,2.5,2.3,2.9,3.1,2.9,3.2,3.7,3.7,3.8,3.2,3.6,3.3,2.7,2.8,2.3,2.3,2.5,2.0,1.9,2.3,2.2,1.6,2.0,2.4,1.9,1.8,2.3,2.4,2.4,2.8,3.1,3.2,3.3,4.6,5.5,6.2,8.0,8.6,10.8,10.5,10.6,11.5,9.3,9.3,10.5,11.0,7.7,7.7,8.1,7.2,5.3,4.8,3.9,3.6,3.4,3.6,3.0,3.4,3.6,2.9,3.5,3.8,3.1,3.4,2.8,3.2,2.8,3.0,3.2,3.3,3.6,3.6,4.1,3.8,4.3,4.4,3.9,3.7,3.3,2.9,3.1,2.6,2.4,2.2,1.7,2.2,2.1,2.6,2.6,3.2,3.6,3.9,4.2,3.8,4.4,4.1,4.4,4.4,4.7,4.8,5.2,5.8,5.8,6.2,6.4,7.2,7.0,6.6,7.2,7.5,7.4,7.2,6.8,6.7,6.3,6.0,5.4,5.5,6.0,6.2,6.6,7.0,7.0,7.8,7.6,8.6,8.7,8.8,8.3,8.2,7.4,7.4,6.6,6.3,6.0,5.6,5.5,5.0,5.0,4.5,4.5,3.9,4.1,3.7,4.2,3.8,3.5,3.5,3.5,3.1,2.6,2.5,2.0,1.9,1.6,1.6],[25.9,25.2,23.2,21.8,23.2,23.0,22.2,21.5,20.3,20.9,20.2,18.2,16.7,17.1,14.9,13.8,9.8,8.9,6.5,5.5,4.4,3.7,3.7,4.2,4.4,4.0,3.9,4.3,4.9,5.3,5.5,5.5,5.7,5.8,6.7,6.5,6.6,6.4,5.8,6.7,5.9,7.2,7.6,6.7,8.0,7.8,9.0,9.4,10.1,9.6,10.3,9.7,10.3,9.1,9.3,10.7,10.2,11.2,12.4,11.4,10.7,10.7,10.2,10.3,10.9,11.2,10.1,8.9,7.6,7.0,6.5,6.3,5.9,5.9,5.4,5.4,5.6,5.5,6.0,6.1,6.4,6.3,7.2,7.4,7.4,8.4,8.1,7.7,8.1,7.6,7.4,8.0,7.8,8.1,8.5,8.2,8.7,8.8,9.5,8.6,8.2,9.2,9.2,9.0,8.8,8.1,8.1,8.2,7.7,7.2,7.2,7.1,6.9,6.4,6.3,6.4,6.0,5.8,5.8,5.5,5.2,5.2,5.1,4.9,4.5,4.4,4.5,4.0,3.9,4.1,3.9,3.4,3.5,3.6,3.4,3.0,3.2,3.4,3.7,3.9,4.1,4.9,5.4,6.3,7.3,8.1,7.4,6.2,5.1,5.1,4.3,4.4,4.1,4.0,4.0,3.5,3.5,3.3,3.1,3.0,2.8,2.3,2.2,1.7,2.1,2.2,1.9,1.8,1.4,1.2,1.2,0.9,0.8,0.9,1.2,1.5,1.5,1.3,2.0,1.8,2.5,2.4,1.9,2.3,2.8,2.6,2.5,2.9,3.1,3.0,3.2,3.8,3.9,3.9,3.1,3.7,3.3,2.8,2.9,2.5,2.6,2.7,2.3,2.1,2.4,2.3,1.7,2.0,2.3,1.8,1.6,1.9,2.1,2.2,2.4,2.7,3.0,3.1,4.4,5.2,6.0,8.2,8.6,10.9,10.5,10.4,11.4,9.2,9.1,10.3,10.4,7.6,8.0,8.1,7.0,5.2,4.9,4.2,3.9,3.5,3.6,3.1,3.3,3.5,2.8,3.3,3.6,3.0,3.4,2.9,3.2,2.9,3.1,3.4,3.7,3.9,3.9,4.5,4.2,4.8,4.9,4.3,4.0,3.7,3.2,3.4,2.8,2.7,2.5,2.0,2.4,2.3,2.8,2.7,3.3,3.8,4.1,4.4,4.0,4.7,4.5,4.8,4.8,5.1,5.1,5.6,6.1,6.1,6.6,6.9,7.8,7.4,7.0,7.6,8.0,7.8,7.6,7.1,7.1,6.6,6.3,5.6,5.8,6.3,6.5,7.1,7.5,7.5,8.4,8.2,9.1,9.6,9.6,9.0,8.9,7.8,8.0,7.0,6.7,6.4,5.9,5.9,5.4,5.4,4.9,4.9,4.2,4.6,4.0,4.6,4.1,3.7,3.6,3.6,3.2,2.7,2.7,2.2,2.3,1.9,1.9],[26.4,25.3,23.4,21.7,23.6,23.0,22.4,21.9,20.4,21.0,20.2,18.5,17.0,17.4,15.0,13.9,10.2,9.2,6.9,5.8,5.0,4.2,4.4,4.8,4.8,4.6,4.6,4.8,5.4,5.7,5.9,6.0,6.5,6.5,7.3,7.1,7.2,6.9,6.5,7.1,6.5,7.5,8.2,7.4,8.5,8.0,8.8,9.3,9.9,9.9,10.7,10.3,10.6,9.4,9.7,10.9,10.6,11.4,12.6,12.1,10.5,11.3,10.5,10.9,11.2,11.6,10.4,9.2,8.0,7.3,7.0,6.8,6.4,6.4,6.2,6.2,6.4,6.2,6.7,6.8,7.0,6.9,7.5,7.7,7.6,8.4,8.3,7.7,8.2,7.6,7.6,8.0,7.8,8.3,8.7,8.2,8.8,8.8,9.6,8.6,8.1,9.3,9.2,9.0,9.0,8.3,8.2,8.3,7.9,7.5,7.5,7.6,7.1,6.8,6.9,7.0,6.5,6.4,6.6,6.2,5.8,5.9,5.8,5.4,5.1,5.1,5.1,4.7,4.6,4.8,4.6,4.1,4.2,4.3,4.1,3.7,3.8,4.2,4.2,4.5,4.7,5.6,5.6,6.6,7.5,8.4,7.7,6.5,5.7,5.7,4.9,5.1,4.7,4.5,4.5,4.2,3.9,3.7,3.4,3.6,3.5,2.8,2.7,2.1,2.4,2.5,2.1,2.1,1.7,1.5,1.5,1.3,0.9,0.8,0.9,1.1,1.2,1.3,1.8,1.8,2.2,2.3,2.1,2.4,2.7,2.6,2.7,3.2,3.2,3.3,3.7,4.2,4.2,4.0,3.5,3.9,3.8,3.0,3.6,2.8,3.1,3.1,2.6,2.4,2.7,2.3,1.8,2.1,2.2,1.6,1.4,1.5,1.7,2.0,2.1,2.3,2.7,2.9,4.1,5.3,6.0,7.9,8.7,10.8,10.4,10.6,12.0,9.9,9.5,10.3,11.3,8.3,8.2,8.5,7.8,5.6,5.3,4.6,4.2,3.7,3.8,3.0,3.2,3.4,2.7,3.1,3.5,3.1,3.7,2.9,3.7,3.2,3.7,3.8,4.2,4.3,4.6,5.1,4.8,5.2,5.2,4.4,4.3,4.1,3.8,4.1,3.5,3.3,2.9,2.4,3.1,2.6,3.4,3.2,3.8,4.1,4.4,4.8,4.5,5.2,5.1,5.3,5.2,5.6,5.7,6.4,7.0,6.9,7.1,7.5,8.1,7.8,7.7,8.0,8.4,8.2,8.1,7.6,7.7,7.4,7.1,6.4,6.6,7.2,7.3,7.6,7.8,7.9,8.5,8.5,9.4,9.6,9.8,9.2,9.1,8.1,8.2,7.5,7.3,7.2,6.7,6.8,6.1,6.3,5.7,5.6,5.1,5.2,4.7,5.1,4.5,4.4,4.0,4.1,3.9,3.3,3.4,2.6,2.7,2.3,2.3],[26.1,25.3,23.7,22.3,23.7,22.9,22.1,22.0,20.8,21.2,20.3,18.6,16.6,17.3,14.9,13.6,10.2,8.9,6.6,5.4,4.7,3.8,4.0,4.4,4.4,4.0,4.2,4.5,4.9,5.2,5.5,5.6,6.0,6.2,6.9,7.0,6.9,6.8,6.2,6.8,6.2,7.2,7.8,7.0,8.0,7.6,8.8,9.3,10.0,9.8,10.6,10.3,10.7,9.6,9.9,11.1,10.8,11.6,12.9,12.1,11.3,11.7,11.2,11.6,11.9,11.9,11.0,9.2,8.0,7.5,6.9,6.7,6.4,6.2,6.0,6.0,6.2,5.9,6.5,6.4,6.7,6.5,7.2,7.5,7.4,8.2,7.9,7.6,7.9,7.6,7.3,8.0,7.6,8.0,8.3,8.2,8.6,8.6,9.0,8.5,8.0,8.9,8.7,8.6,8.5,7.9,7.9,8.0,7.4,7.2,7.2,7.2,6.6,6.4,6.5,6.5,6.0,6.0,6.1,5.8,5.5,5.7,5.6,5.2,4.9,5.1,5.0,4.5,4.5,4.7,4.3,4.0,4.1,4.2,3.9,3.7,3.9,4.2,4.3,4.6,4.9,5.6,5.8,6.7,7.5,8.3,7.9,6.8,5.9,5.9,5.1,5.1,4.8,4.6,4.5,4.1,3.9,3.8,3.6,3.6,3.4,2.8,2.8,2.2,2.6,2.6,2.4,2.4,1.8,1.6,1.7,1.5,1.2,0.8,0.8,0.9,1.2,1.3,1.7,1.7,2.1,2.4,2.1,2.3,2.7,2.8,2.7,2.9,3.2,3.3,3.6,4.0,4.1,3.8,3.2,3.5,3.3,2.8,3.1,2.6,2.9,2.8,2.6,2.3,2.5,2.2,1.8,2.0,2.0,1.5,1.2,1.3,1.5,1.7,1.8,2.0,2.5,2.5,3.8,4.7,5.8,8.2,8.7,11.2,10.3,10.7,12.0,9.5,9.6,10.4,10.7,8.3,8.8,8.7,7.5,5.5,5.1,4.3,3.9,3.3,3.3,2.7,2.9,3.0,2.5,3.0,3.3,2.8,3.1,2.6,3.0,2.9,3.3,3.6,4.0,4.4,4.5,5.1,5.0,5.6,5.5,4.8,4.5,4.3,3.8,3.9,3.4,3.3,3.0,2.5,2.9,2.6,3.1,3.0,3.5,3.7,3.9,4.3,4.2,4.9,4.7,5.0,5.0,5.4,5.6,6.1,6.6,6.6,6.9,7.2,7.9,7.6,7.3,7.7,8.0,7.7,7.6,7.1,7.3,6.8,6.6,5.9,6.1,6.8,6.7,7.3,7.5,7.6,8.3,8.3,9.2,9.4,9.4,8.6,8.8,7.8,8.0,7.3,7.0,6.8,6.3,6.4,5.9,6.0,5.4,5.4,4.8,5.1,4.5,4.8,4.4,4.2,4.0,3.9,3.6,3.1,3.2,2.5,2.7,2.3,2.4],[26.1,24.9,23.6,22.1,23.6,23.2,22.3,21.9,20.8,21.3,20.3,18.8,17.1,17.6,15.2,14.2,10.6,9.3,7.0,5.7,4.9,4.2,4.5,4.8,4.8,4.6,4.9,5.2,5.5,5.9,6.1,6.4,6.9,7.2,7.7,7.7,7.7,7.4,7.1,7.6,7.0,7.8,8.5,7.7,8.6,8.0,9.0,9.7,10.1,10.2,11.1,10.8,10.9,9.9,10.2,11.3,10.9,12.0,13.2,12.5,11.4,12.2,11.7,11.9,12.2,12.5,11.1,9.6,8.4,7.9,7.4,7.4,7.0,6.9,6.8,6.6,6.8,6.4,6.9,7.0,7.2,7.1,7.7,8.0,7.8,8.7,8.4,7.8,8.3,7.7,7.6,8.2,7.8,8.3,8.5,8.2,8.7,8.7,9.3,8.7,8.2,9.3,9.4,9.3,9.2,8.3,8.4,8.5,7.9,7.6,7.6,7.8,7.0,6.9,7.1,7.2,6.5,6.5,6.9,6.3,5.8,6.0,6.2,5.6,5.2,5.4,5.4,4.9,4.8,5.2,4.9,4.4,4.6,4.9,4.4,4.1,4.4,5.0,5.0,5.0,5.4,6.2,6.1,6.9,7.8,8.7,8.1,7.1,6.4,6.4,5.7,5.8,5.5,5.3,5.3,4.9,4.7,4.5,4.3,4.3,4.1,3.5,3.4,2.7,3.1,3.1,2.7,2.8,2.3,1.9,1.9,1.9,1.5,1.1,0.8,0.8,1.0,1.3,1.7,1.8,2.3,2.5,2.4,2.7,3.1,3.2,3.3,3.7,3.7,4.0,4.2,4.7,4.6,4.3,3.8,4.0,3.9,3.2,3.7,3.0,3.3,3.1,2.7,2.6,2.6,2.4,2.0,2.1,2.3,1.6,1.3,1.3,1.5,1.9,2.0,2.1,2.6,2.8,3.9,5.0,6.1,8.2,8.9,11.1,10.5,11.0,12.4,9.6,10.0,10.0,11.0,8.5,8.7,8.8,7.4,5.8,5.2,4.4,4.0,3.6,3.6,3.0,3.2,3.3,2.7,3.1,3.6,3.3,3.6,3.0,3.6,3.2,3.7,3.7,4.1,4.4,4.7,5.1,5.1,5.5,5.4,4.8,4.5,4.2,3.9,4.1,3.7,3.5,3.2,2.6,3.4,3.0,3.7,3.7,4.1,4.4,4.4,4.8,4.9,5.5,5.5,5.7,5.7,6.3,6.5,7.1,7.6,7.5,7.6,7.9,8.6,8.2,8.2,8.4,8.8,8.4,8.3,7.7,8.1,7.7,7.3,6.6,6.8,7.7,7.5,7.9,8.1,8.2,9.0,8.8,9.6,9.9,10.1,9.3,9.5,8.3,8.5,7.8,7.6,7.4,7.1,7.2,6.6,6.8,6.0,6.1,5.5,5.8,5.2,5.6,5.2,5.1,4.8,4.6,4.4,3.9,3.9,3.1,3.3,2.6,2.7],[26.2,25.0,23.5,21.9,23.6,23.0,22.4,21.9,20.4,21.1,20.1,18.5,17.2,17.5,15.0,13.9,10.4,9.4,7.2,6.1,5.3,4.6,4.7,5.0,5.0,4.6,4.8,5.1,5.3,5.7,6.0,6.1,6.7,7.0,7.5,7.5,7.7,7.3,6.8,7.2,6.6,7.5,8.0,7.3,8.0,7.7,8.5,9.2,9.6,9.9,10.4,10.3,10.5,9.5,9.9,11.1,10.9,11.9,13.2,12.5,11.1,11.7,11.0,11.2,11.2,11.9,10.7,9.3,8.0,7.5,6.9,7.0,6.7,6.9,6.8,6.8,7.1,6.9,7.4,7.6,7.7,7.6,8.4,8.6,8.5,9.4,9.1,8.3,8.8,8.3,8.1,8.7,8.4,8.6,8.9,8.8,9.2,9.3,10.1,9.4,8.9,10.1,10.1,10.1,9.8,9.1,9.2,9.3,8.6,8.3,8.3,8.4,7.6,7.5,7.8,7.8,7.0,7.1,7.2,6.7,6.3,6.5,6.3,5.9,5.7,5.7,5.5,5.1,5.3,5.2,4.9,4.6,4.9,4.8,4.2,4.2,4.4,4.6,4.9,5.3,5.6,6.3,6.3,7.1,7.9,8.8,8.2,7.3,6.6,6.3,5.6,5.6,5.2,4.9,4.7,4.3,3.9,4.0,3.6,3.8,4.0,3.1,3.3,2.6,3.3,3.1,2.7,2.6,2.4,2.0,2.3,2.1,1.5,1.2,1.2,0.9,0.8,0.9,1.3,1.6,1.8,1.9,2.0,2.2,2.3,2.3,2.7,2.7,2.8,3.2,3.5,3.9,3.8,3.5,3.2,3.5,3.7,3.0,3.6,3.2,3.7,3.8,3.2,2.9,3.0,2.9,2.4,2.3,2.6,2.0,1.5,1.5,1.6,2.1,2.3,2.3,2.6,3.0,4.3,5.4,6.5,8.7,8.9,11.4,10.8,11.1,12.2,10.1,10.3,10.6,11.6,9.1,8.6,8.7,8.0,6.2,5.9,5.1,4.6,4.3,4.1,3.4,3.4,3.3,2.7,2.9,3.2,2.9,3.6,3.1,3.8,3.8,4.1,4.4,4.7,5.2,5.3,6.0,6.0,6.2,6.3,5.6,5.4,5.1,4.6,4.6,4.1,4.2,3.9,3.2,3.6,2.9,3.5,3.1,3.7,3.8,4.2,4.4,4.4,4.9,5.2,5.4,5.5,5.9,6.1,6.8,7.5,7.5,7.7,8.2,8.9,8.5,8.3,8.5,9.0,8.7,8.5,7.9,8.1,7.6,7.3,6.7,7.0,7.7,7.8,8.3,8.5,8.8,9.5,9.4,10.2,10.5,10.7,10.2,10.0,9.1,9.2,8.4,8.0,7.8,7.4,7.5,6.7,6.8,6.1,5.9,5.4,5.4,4.8,5.0,4.4,4.5,4.0,3.9,4.0,3.3,3.7,2.9,3.4,2.7,3.0],[25.9,25.0,23.5,21.4,22.8,22.5,21.9,21.4,19.8,20.5,19.8,18.2,16.5,17.1,14.7,13.7,10.0,8.9,6.0,5.0,3.8,3.1,3.1,3.5,3.5,3.1,3.1,3.4,3.8,4.0,4.4,4.3,4.7,4.8,5.5,5.5,5.7,5.5,4.9,5.6,4.9,6.1,6.5,5.5,6.7,6.4,8.1,8.3,9.3,9.0,9.8,9.3,10.1,8.6,9.1,10.3,10.1,11.3,12.7,11.8,10.6,10.9,10.2,10.5,10.8,11.1,9.9,8.3,7.0,6.3,5.7,5.6,5.1,5.2,4.7,4.9,5.1,4.9,5.5,5.5,5.8,5.8,6.4,6.6,6.6,7.3,7.3,6.8,7.4,6.9,6.8,7.4,7.1,7.6,7.9,7.5,7.9,7.9,8.6,7.6,7.3,8.2,8.0,7.8,7.6,7.1,7.3,7.1,6.7,6.4,6.4,6.2,5.9,5.7,5.6,5.6,5.3,5.2,5.1,4.8,4.7,4.7,4.4,4.2,4.1,4.0,3.8,3.6,3.7,3.6,3.3,3.2,3.4,3.3,3.0,2.9,3.2,3.3,3.5,3.7,4.2,4.6,5.1,5.9,6.9,7.9,7.1,5.9,5.1,4.9,4.3,4.0,3.9,3.5,3.6,3.2,3.1,3.1,2.7,2.7,2.9,2.3,2.5,2.0,2.6,2.7,2.3,2.1,1.9,1.6,1.9,1.8,1.2,1.2,1.3,1.2,0.9,0.8,0.9,1.1,1.2,1.5,1.3,1.5,1.7,1.8,1.8,2.0,2.1,2.4,2.4,2.9,2.8,2.6,2.2,2.5,2.5,2.0,2.5,2.2,2.6,2.7,2.5,2.1,2.2,2.2,1.9,1.8,2.0,1.7,1.2,1.5,1.3,1.5,1.9,1.9,2.1,2.3,3.5,4.7,5.6,7.8,7.8,9.8,10.0,10.3,10.6,8.9,8.0,10.1,9.9,6.7,7.1,7.6,7.0,4.8,4.6,3.7,3.2,2.9,2.8,2.4,2.4,2.4,1.8,2.0,2.4,2.0,2.4,2.1,2.5,2.5,2.7,3.1,3.4,3.8,3.8,4.4,4.4,4.9,4.8,4.4,4.1,3.8,3.3,3.3,2.8,3.0,2.8,2.4,2.5,2.1,2.4,2.0,2.5,2.7,2.9,3.1,3.0,3.6,3.5,3.8,3.8,4.1,4.3,4.8,5.2,5.3,5.7,6.0,6.6,6.4,6.0,6.4,6.8,6.6,6.3,6.0,6.0,5.5,5.3,4.7,4.9,5.5,5.7,6.2,6.5,6.6,7.3,7.2,7.7,8.3,8.4,8.0,7.8,7.0,7.0,6.2,6.0,5.7,5.2,5.2,4.7,4.7,4.2,4.2,3.7,3.8,3.3,3.6,3.2,3.2,3.0,2.9,2.7,2.3,2.6,2.1,2.5,2.1,2.4],[25.9,24.6,23.1,20.7,22.6,22.3,21.4,21.1,19.8,20.2,19.3,18.0,16.4,16.7,14.3,13.0,9.8,8.8,5.8,4.8,3.6,2.9,3.0,3.3,3.2,2.9,2.9,3.2,3.4,3.7,4.0,4.0,4.4,4.5,5.2,5.3,5.6,5.3,4.6,5.3,4.6,5.7,6.2,5.1,6.2,6.0,7.5,7.8,8.7,8.7,9.4,9.0,9.9,8.6,9.1,10.3,10.3,11.4,12.9,12.1,10.9,11.1,10.5,10.7,11.2,11.0,9.9,8.3,6.9,6.3,5.6,5.4,4.9,5.1,4.6,4.8,5.0,4.8,5.4,5.5,5.9,5.8,6.5,6.6,6.9,7.5,7.6,6.9,7.6,6.9,6.8,7.4,7.1,7.5,7.7,7.5,7.8,7.9,8.4,7.5,7.2,8.4,8.0,7.9,7.6,6.9,7.2,7.1,6.5,6.2,6.4,6.2,5.7,5.5,5.5,5.4,5.1,5.1,5.0,4.7,4.6,4.6,4.2,4.0,4.0,3.9,3.6,3.4,3.5,3.4,3.1,3.0,3.2,3.0,2.7,2.7,3.0,3.0,3.3,3.5,4.0,4.6,5.2,5.9,6.8,7.7,7.1,6.0,5.1,4.7,4.1,3.9,3.6,3.3,3.3,3.0,2.8,3.0,2.5,2.4,2.7,2.1,2.5,2.0,2.7,2.8,2.5,2.2,2.1,1.6,2.5,2.1,1.5,1.6,1.7,1.5,1.2,0.9,0.8,0.9,1.1,1.3,1.3,1.3,1.5,1.6,1.6,1.7,2.0,2.2,2.2,2.7,2.5,2.4,1.9,2.4,2.2,1.8,2.3,2.0,2.5,2.7,2.6,2.1,2.1,2.4,1.9,1.7,2.0,1.9,1.3,1.6,1.3,1.5,2.0,2.0,2.0,2.3,3.7,4.7,5.4,7.7,7.9,10.4,9.9,10.0,11.0,9.2,8.7,10.0,10.5,7.3,7.3,7.4,6.8,4.8,4.5,3.7,3.1,2.9,2.7,2.3,2.3,2.3,1.7,2.1,2.3,1.9,2.2,2.0,2.3,2.5,2.7,3.2,3.3,3.8,3.8,4.4,4.6,5.2,5.0,4.7,4.2,3.8,3.4,3.2,2.8,3.1,3.0,2.4,2.4,1.9,2.2,1.8,2.2,2.4,2.7,2.9,2.8,3.3,3.2,3.5,3.6,3.9,4.1,4.6,5.1,5.1,5.6,5.9,6.5,6.3,5.7,6.2,6.6,6.3,6.0,5.7,5.7,5.2,5.1,4.5,4.7,5.3,5.5,6.0,6.4,6.5,7.2,7.4,8.0,8.5,8.9,8.4,7.9,7.1,7.0,6.3,5.8,5.5,5.0,5.0,4.5,4.5,4.0,4.0,3.4,3.4,3.0,3.3,2.9,3.0,2.7,2.6,2.4,2.0,2.4,1.9,2.4,2.0,2.5],[25.3,24.4,22.9,21.2,22.7,22.4,21.3,21.1,20.1,20.2,19.4,17.9,16.4,16.7,14.3,13.1,9.6,8.4,5.7,4.7,3.6,2.8,2.8,3.3,3.3,2.8,2.8,3.2,3.4,3.6,4.0,4.1,4.4,4.5,5.2,5.2,5.3,5.1,4.7,5.2,4.5,5.6,6.1,5.0,6.2,6.0,7.5,7.8,8.8,8.5,9.5,9.2,10.0,8.5,9.0,10.2,10.1,11.3,12.7,11.7,10.8,10.8,10.5,10.5,11.2,11.0,9.6,8.0,6.6,6.0,5.4,5.1,4.7,5.0,4.5,4.7,5.0,4.7,5.3,5.4,5.8,5.7,6.4,6.6,6.7,7.4,7.4,6.9,7.3,6.8,6.6,7.3,7.0,7.4,7.7,7.4,7.6,7.8,8.4,7.6,7.1,8.2,8.0,7.9,7.6,7.0,7.2,7.1,6.5,6.3,6.4,6.3,5.7,5.6,5.6,5.6,5.1,5.1,5.1,4.8,4.6,4.7,4.4,4.2,4.1,4.0,3.7,3.5,3.6,3.4,3.1,2.9,3.2,2.9,2.6,2.6,2.9,2.9,3.2,3.5,3.9,4.4,5.0,5.6,6.5,7.2,6.8,5.8,5.0,4.5,4.0,3.7,3.5,3.1,3.1,2.7,2.6,2.7,2.3,2.2,2.4,1.9,2.3,1.9,2.5,2.8,2.5,2.1,2.0,1.5,2.1,2.2,1.6,1.8,1.7,1.7,1.4,1.1,0.9,0.8,0.9,1.2,1.1,1.0,1.3,1.4,1.4,1.4,1.7,1.9,1.9,2.4,2.4,2.2,1.8,2.2,2.1,1.7,2.1,2.0,2.4,2.6,2.4,2.0,2.1,2.2,1.8,1.5,2.0,1.9,1.3,1.7,1.3,1.4,2.0,2.0,2.0,2.2,3.5,4.3,5.2,7.4,8.0,10.3,9.8,10.3,10.9,9.2,8.2,9.7,10.2,6.7,7.2,7.4,6.6,4.7,4.6,3.7,3.0,2.9,2.7,2.3,2.3,2.3,1.7,2.0,2.3,1.8,2.2,1.9,2.3,2.4,2.6,3.0,3.3,3.8,3.8,4.4,4.3,5.0,4.9,4.4,4.2,3.8,3.2,3.2,2.6,2.8,2.7,2.2,2.2,1.8,2.0,1.6,2.0,2.3,2.6,2.8,2.7,3.2,3.2,3.4,3.6,3.8,4.2,4.6,5.0,5.2,5.6,5.9,6.5,6.3,5.8,6.3,6.7,6.4,6.2,5.9,5.7,5.2,5.1,4.6,4.8,5.4,5.6,6.0,6.5,6.5,7.2,7.3,7.9,8.3,8.5,8.2,7.8,7.0,7.1,6.3,5.9,5.6,5.2,5.2,4.7,4.6,4.1,3.9,3.3,3.3,2.9,3.1,2.8,2.8,2.4,2.3,2.2,1.8,2.2,1.7,2.2,1.8,2.3],[24.9,24.3,22.6,20.5,22.0,21.5,20.7,20.7,19.7,19.5,18.7,17.6,15.7,16.0,14.1,12.8,9.3,8.5,5.2,4.5,3.3,2.7,2.7,3.0,3.0,2.6,2.6,3.0,3.1,3.3,3.6,3.6,4.0,4.1,4.6,4.7,4.9,4.7,4.2,4.8,4.1,5.1,5.6,4.5,5.6,5.6,7.0,7.3,8.4,8.2,9.1,8.6,9.6,8.2,8.8,9.8,10.0,11.0,12.3,11.7,10.8,10.8,10.2,10.3,10.8,10.5,9.3,7.8,6.4,5.8,5.1,4.8,4.4,4.6,4.1,4.4,4.5,4.4,5.0,5.0,5.4,5.3,5.9,6.0,6.3,6.8,7.1,6.5,7.1,6.5,6.4,6.9,6.6,7.2,7.4,7.0,7.2,7.4,7.7,6.9,6.7,7.7,7.2,7.3,6.9,6.4,6.5,6.4,5.9,5.8,5.8,5.6,5.2,5.1,5.1,5.0,4.7,4.7,4.6,4.3,4.2,4.2,3.9,3.7,3.7,3.6,3.4,3.2,3.3,3.2,2.9,2.7,3.0,2.7,2.3,2.4,2.7,2.6,3.0,3.2,3.6,4.2,4.8,5.4,6.3,7.1,6.6,5.5,4.6,4.3,3.7,3.4,3.2,2.9,2.9,2.5,2.3,2.5,2.1,2.0,2.3,1.8,2.3,1.8,2.5,2.7,2.4,2.0,2.1,1.5,2.1,2.2,1.7,1.9,1.8,1.8,1.6,1.3,1.0,0.8,0.8,0.9,1.0,0.9,0.9,1.1,1.3,1.2,1.4,1.7,1.7,2.1,2.0,2.0,1.5,1.9,1.9,1.6,2.0,1.9,2.4,2.6,2.5,1.9,2.0,2.3,1.9,1.6,2.0,2.0,1.3,1.8,1.4,1.4,2.0,2.0,1.9,2.1,3.6,4.5,5.0,7.4,7.6,10.0,9.5,9.8,10.8,8.2,8.7,9.4,10.2,7.1,7.6,7.4,6.7,4.5,4.2,3.4,2.8,2.7,2.5,2.1,2.0,2.0,1.5,1.8,2.0,1.6,1.9,1.8,2.1,2.2,2.4,2.9,3.1,3.5,3.5,4.1,4.2,4.6,4.5,4.3,3.9,3.6,3.1,3.0,2.5,2.8,2.7,2.3,2.2,1.7,2.0,1.5,1.8,2.0,2.3,2.5,2.3,2.9,2.9,3.1,3.3,3.5,3.8,4.2,4.5,4.6,5.0,5.3,5.9,5.7,5.2,5.6,6.0,5.6,5.4,5.2,5.1,4.6,4.5,4.2,4.3,4.8,5.0,5.4,5.8,5.9,6.5,6.7,7.3,7.8,8.1,7.7,7.1,6.4,6.3,5.7,5.3,5.0,4.7,4.6,4.2,4.1,3.6,3.5,3.1,3.1,2.6,2.8,2.5,2.5,2.2,2.1,2.0,1.6,2.1,1.7,2.2,1.9,2.4],[24.8,23.9,22.2,20.0,22.0,21.7,21.0,20.6,19.2,19.3,18.9,17.5,15.9,15.8,13.9,12.4,9.4,8.7,5.9,5.0,3.8,3.2,3.0,3.4,3.5,3.0,2.8,3.4,3.5,3.8,4.2,4.0,4.5,4.6,5.2,5.1,5.4,5.1,4.6,5.1,4.4,5.4,5.9,5.0,5.9,5.9,7.2,7.5,8.6,8.6,9.2,8.8,9.5,8.3,8.9,9.9,9.9,10.9,12.4,11.7,10.4,10.6,9.7,10.1,10.5,10.4,9.4,7.7,6.4,6.0,5.3,5.1,4.8,4.9,4.5,4.7,4.9,4.8,5.4,5.5,5.8,5.9,6.4,6.6,6.8,7.5,7.6,7.0,7.6,6.9,6.9,7.5,7.2,7.6,7.8,7.5,7.8,8.0,8.5,7.6,7.3,8.5,8.0,8.0,7.6,7.1,7.3,7.1,6.6,6.3,6.4,6.2,5.9,5.7,5.6,5.5,5.2,5.1,5.1,4.9,4.6,4.6,4.4,4.2,4.0,3.8,3.7,3.5,3.4,3.4,3.2,2.9,3.0,2.9,2.5,2.5,2.7,2.6,3.0,3.3,3.7,4.3,5.0,5.7,6.4,7.3,6.7,5.5,4.6,4.4,3.8,3.5,3.2,3.0,2.8,2.4,2.2,2.3,1.9,1.9,2.2,1.7,2.1,1.8,2.4,2.6,2.4,2.0,2.1,1.7,2.3,2.4,1.9,2.2,2.1,2.3,2.0,1.7,1.4,1.1,0.8,0.8,0.8,1.0,1.0,1.0,1.1,1.3,1.3,1.6,1.7,2.1,2.2,2.1,1.7,2.2,2.2,1.7,2.2,2.1,2.5,2.8,2.5,2.1,2.4,2.5,2.1,1.8,2.3,2.2,1.7,2.1,1.7,1.7,2.3,2.2,2.1,2.4,3.6,4.8,5.2,7.3,7.5,10.0,9.5,9.8,10.9,9.2,8.3,9.7,10.2,7.5,7.5,7.7,7.1,4.9,4.8,3.8,3.4,3.0,2.8,2.4,2.4,2.2,1.6,1.9,2.2,1.7,2.2,2.0,2.5,2.5,2.8,3.2,3.4,3.7,3.7,4.3,4.3,4.8,4.7,4.4,4.1,3.7,3.3,3.2,2.7,2.8,2.8,2.3,2.2,1.8,2.1,1.6,2.0,2.2,2.7,2.7,2.6,3.2,3.3,3.5,3.7,3.9,4.3,4.6,5.0,5.1,5.5,5.8,6.4,6.3,5.8,6.2,6.6,6.3,6.1,5.9,5.7,5.2,5.1,4.8,4.9,5.4,5.6,6.0,6.5,6.5,7.3,7.2,7.9,8.2,8.5,8.2,7.8,6.9,7.0,6.1,5.8,5.5,5.3,5.1,4.7,4.5,4.1,3.8,3.4,3.4,2.9,3.2,2.6,2.6,2.2,2.2,2.1,1.6,2.1,1.6,2.1,2.0,2.4],[24.8,23.9,22.0,20.1,21.8,21.8,20.7,20.4,19.0,19.6,18.6,17.2,15.8,16.2,13.9,12.9,9.3,8.3,5.1,4.2,2.8,2.3,2.2,2.5,2.6,2.2,2.1,2.5,2.6,2.9,3.1,3.2,3.5,3.6,4.1,4.1,4.2,4.1,3.6,4.1,3.6,4.5,5.0,4.1,5.2,5.0,6.9,7.2,8.3,7.8,9.1,8.3,9.6,7.9,8.1,9.5,9.2,10.4,11.6,10.9,10.0,9.9,9.0,9.5,10.1,9.9,8.7,7.0,5.7,5.1,4.5,4.2,3.8,4.0,3.5,3.7,3.9,3.7,4.2,4.3,4.6,4.5,5.0,5.3,5.4,6.0,6.1,5.7,6.4,5.6,5.9,6.4,6.2,6.8,7.0,6.4,6.7,6.8,7.1,6.3,6.1,6.8,6.5,6.4,6.1,5.6,5.8,5.6,5.3,5.1,5.0,4.9,4.6,4.4,4.4,4.3,4.1,4.0,3.9,3.7,3.6,3.5,3.3,3.1,3.1,3.0,2.8,2.6,2.7,2.6,2.4,2.3,2.4,2.3,1.9,1.9,2.2,2.1,2.4,2.7,3.1,3.5,4.1,4.8,5.7,6.5,6.0,4.8,3.9,3.7,3.2,2.8,2.7,2.4,2.3,2.0,1.9,2.0,1.7,1.6,1.8,1.4,1.7,1.5,2.0,2.4,2.1,1.7,1.7,1.4,1.9,2.0,1.5,1.9,1.9,2.0,1.8,1.4,1.2,1.1,1.0,0.8,0.8,0.8,1.0,0.9,0.9,1.0,1.2,1.3,1.4,1.8,1.8,1.8,1.4,1.8,1.7,1.4,1.7,1.7,1.9,2.2,2.1,1.7,1.9,2.1,1.7,1.5,1.9,1.9,1.5,1.9,1.6,1.6,2.1,2.1,2.1,2.2,3.4,4.5,5.1,7.2,7.2,9.7,9.4,10.1,10.7,8.6,8.3,9.1,10.3,7.4,7.0,7.1,6.8,4.1,3.9,3.0,2.5,2.4,2.3,2.0,2.0,2.0,1.6,1.8,2.0,1.5,1.8,1.7,1.9,2.0,2.0,2.4,2.6,2.9,2.9,3.3,3.4,3.9,3.8,3.5,3.2,3.0,2.6,2.5,2.1,2.2,2.2,1.8,1.8,1.5,1.6,1.3,1.6,1.8,2.0,2.2,2.0,2.5,2.5,2.7,2.8,3.0,3.3,3.6,3.9,4.0,4.3,4.4,5.0,4.9,4.5,4.9,5.2,5.0,4.8,4.6,4.5,4.1,3.9,3.5,3.7,4.1,4.3,4.7,5.1,5.0,5.7,5.7,6.2,6.5,6.7,6.5,6.1,5.5,5.5,4.9,4.6,4.3,4.0,4.0,3.6,3.5,3.1,3.0,2.6,2.6,2.2,2.5,2.1,2.0,1.8,1.8,1.7,1.3,1.6,1.3,1.7,1.6,2.0],[24.5,23.8,22.0,20.5,21.3,21.7,20.4,20.2,19.5,18.7,18.3,17.3,15.6,15.7,13.8,12.8,9.2,8.2,4.7,4.0,2.6,2.0,1.9,2.3,2.3,1.9,1.8,2.2,2.3,2.5,2.7,2.8,3.1,3.1,3.7,3.7,3.8,3.7,3.3,3.8,3.3,4.2,4.6,3.6,4.7,4.8,6.8,7.4,8.4,8.0,9.1,8.4,9.5,7.5,8.1,9.2,9.7,10.5,12.2,11.6,10.4,10.6,9.3,10.1,10.3,10.2,9.0,7.1,5.7,5.0,4.2,3.9,3.5,3.6,3.1,3.3,3.4,3.3,3.8,3.8,4.2,4.0,4.6,4.7,4.9,5.5,5.6,5.2,6.0,5.2,5.4,6.0,5.7,6.5,6.7,5.9,6.2,6.4,6.6,5.7,5.5,6.2,5.8,5.6,5.4,5.0,5.1,5.0,4.6,4.6,4.5,4.4,4.1,4.0,3.9,3.8,3.6,3.6,3.5,3.2,3.2,3.1,2.9,2.7,2.7,2.7,2.5,2.4,2.4,2.3,2.1,2.0,2.1,1.9,1.7,1.8,2.0,1.9,2.2,2.5,2.8,3.3,3.9,4.4,5.4,6.2,5.8,4.5,3.6,3.4,3.0,2.6,2.5,2.1,2.1,1.8,1.7,1.9,1.6,1.4,1.6,1.3,1.6,1.5,1.9,2.2,2.1,1.7,1.7,1.3,1.8,1.8,1.5,1.8,1.7,1.8,1.7,1.3,1.2,1.0,1.0,0.9,0.8,0.8,0.8,0.9,0.9,0.9,1.1,1.2,1.2,1.6,1.6,1.5,1.2,1.5,1.5,1.2,1.5,1.5,1.8,2.0,1.9,1.6,1.6,1.9,1.6,1.3,1.8,1.8,1.4,1.8,1.5,1.4,2.0,1.9,2.0,1.9,3.4,4.2,4.9,7.3,7.5,9.7,9.0,9.2,10.9,8.7,8.8,9.0,9.7,7.2,7.2,6.9,6.4,4.1,3.7,2.6,2.2,2.1,2.0,1.8,1.8,1.7,1.4,1.6,1.7,1.3,1.6,1.5,1.7,1.8,1.8,2.1,2.2,2.6,2.6,3.0,3.0,3.5,3.4,3.1,2.9,2.7,2.2,2.1,1.9,2.0,2.0,1.7,1.6,1.4,1.4,1.1,1.4,1.5,1.7,1.9,1.7,2.2,2.1,2.4,2.5,2.7,2.9,3.1,3.5,3.6,3.8,4.0,4.4,4.4,3.9,4.3,4.6,4.4,4.2,4.1,3.9,3.5,3.4,3.1,3.3,3.6,3.8,4.1,4.5,4.5,5.0,5.1,5.6,5.9,6.3,5.9,5.4,5.0,4.9,4.4,4.1,3.9,3.6,3.5,3.1,3.1,2.7,2.6,2.3,2.3,1.9,2.2,1.9,1.9,1.6,1.5,1.5,1.2,1.5,1.2,1.6,1.5,1.9],[24.6,23.4,21.6,19.3,21.1,21.0,20.0,19.9,18.7,18.2,18.1,16.9,14.9,15.0,13.6,12.2,9.2,8.5,4.8,4.1,2.8,2.3,2.2,2.6,2.5,2.1,2.0,2.5,2.5,2.7,3.0,3.0,3.4,3.4,3.9,3.9,4.2,4.0,3.5,4.0,3.4,4.2,4.8,3.8,4.7,4.9,6.5,6.9,8.1,7.8,8.8,8.2,9.4,7.9,8.3,9.4,9.6,10.6,12.2,11.8,10.5,10.7,9.4,10.0,10.1,10.0,9.0,7.1,5.7,5.1,4.4,4.1,3.7,3.9,3.4,3.7,3.8,3.7,4.3,4.3,4.7,4.6,5.0,5.1,5.4,5.8,6.1,5.7,6.4,5.7,5.9,6.4,6.1,6.7,6.8,6.2,6.5,6.7,6.8,6.1,5.9,6.7,6.2,6.2,5.8,5.4,5.6,5.4,5.0,4.9,5.0,4.8,4.5,4.3,4.3,4.2,4.0,3.9,3.9,3.6,3.5,3.5,3.3,3.1,3.1,3.1,2.8,2.7,2.8,2.6,2.3,2.3,2.5,2.2,1.9,2.0,2.2,2.1,2.5,2.7,3.1,3.6,4.3,4.8,5.6,6.4,6.0,4.8,3.9,3.7,3.2,2.9,2.7,2.3,2.3,2.0,1.8,2.0,1.6,1.5,1.8,1.5,1.9,1.7,2.2,2.5,2.3,1.8,1.9,1.5,2.0,2.0,1.7,2.0,1.9,2.0,1.9,1.5,1.4,1.1,1.0,1.0,0.9,0.8,0.8,0.8,0.9,0.9,1.0,1.2,1.3,1.6,1.6,1.6,1.2,1.6,1.6,1.3,1.7,1.7,2.0,2.2,2.1,1.7,1.9,2.0,1.8,1.5,1.9,1.9,1.5,1.9,1.6,1.6,2.1,2.1,1.9,2.1,3.5,4.3,5.0,7.0,7.4,9.7,9.3,9.9,10.8,8.8,8.6,9.3,10.2,7.5,7.3,7.3,6.8,4.3,3.9,3.0,2.5,2.3,2.2,2.0,1.9,1.8,1.5,1.7,1.8,1.4,1.7,1.6,1.8,2.0,2.1,2.5,2.6,3.0,3.0,3.4,3.5,4.1,3.9,3.7,3.3,3.0,2.7,2.5,2.1,2.3,2.3,2.0,1.9,1.5,1.6,1.2,1.5,1.6,1.8,2.0,1.9,2.3,2.3,2.6,2.8,2.9,3.2,3.5,3.8,3.9,4.2,4.4,4.9,4.8,4.3,4.6,5.0,4.7,4.5,4.4,4.3,3.8,3.8,3.4,3.6,4.0,4.1,4.5,4.8,5.0,5.5,5.6,6.1,6.4,6.8,6.4,5.9,5.5,5.3,4.8,4.5,4.3,3.9,3.9,3.5,3.4,3.0,2.9,2.6,2.6,2.1,2.3,1.9,2.0,1.6,1.6,1.6,1.3,1.7,1.4,1.9,1.7,2.2],[24.9,23.7,21.9,19.2,21.4,21.1,20.4,20.0,18.7,19.0,18.5,17.1,15.5,15.9,13.8,12.5,9.1,8.6,5.1,4.3,3.0,2.4,2.2,2.6,2.7,2.3,2.1,2.5,2.7,2.9,3.1,3.1,3.4,3.4,3.9,3.9,4.0,3.9,3.4,4.0,3.4,4.3,4.9,3.9,5.0,5.0,6.7,7.2,8.5,8.1,9.2,8.2,9.6,7.7,8.1,9.3,9.2,10.6,12.2,11.6,10.4,10.4,9.3,10.1,10.3,9.9,8.7,6.9,5.7,5.0,4.3,3.9,3.6,3.8,3.3,3.6,3.7,3.6,4.2,4.3,4.7,4.7,5.0,5.2,5.5,6.0,6.2,5.8,6.5,5.9,6.0,6.6,6.3,6.9,7.1,6.5,6.9,7.0,7.3,6.4,6.2,7.0,6.4,6.3,5.9,5.6,5.8,5.6,5.2,5.1,5.1,4.9,4.7,4.4,4.4,4.3,4.1,4.0,4.0,3.8,3.6,3.6,3.4,3.2,3.1,3.0,2.8,2.7,2.7,2.5,2.3,2.2,2.3,2.1,1.9,1.9,2.0,1.9,2.2,2.6,2.8,3.3,4.0,4.6,5.4,6.4,5.8,4.4,3.6,3.4,3.0,2.7,2.4,2.2,2.1,1.8,1.6,1.8,1.5,1.4,1.6,1.3,1.7,1.6,2.0,2.4,2.3,1.8,1.9,1.6,2.1,2.1,1.8,2.1,2.1,2.1,1.9,1.6,1.5,1.3,1.1,1.0,1.0,0.9,0.8,0.8,0.8,0.9,1.0,1.1,1.3,1.6,1.7,1.7,1.3,1.8,1.7,1.4,1.8,1.7,2.0,2.4,2.2,1.8,2.0,2.1,1.9,1.6,2.1,2.1,1.7,2.1,1.7,1.8,2.2,2.2,2.1,2.3,3.8,4.6,5.1,7.2,7.4,10.0,9.3,10.1,11.2,9.4,8.7,9.5,10.2,7.5,7.2,7.3,7.1,4.3,4.1,3.1,2.7,2.6,2.4,2.1,2.1,2.0,1.6,1.8,2.0,1.5,1.9,1.7,1.9,2.1,2.1,2.6,2.7,3.0,2.9,3.4,3.4,4.0,3.8,3.5,3.2,2.9,2.6,2.5,2.1,2.2,2.2,1.9,1.8,1.5,1.6,1.3,1.5,1.7,2.0,2.1,2.0,2.4,2.4,2.6,2.8,2.9,3.2,3.4,3.8,3.9,4.1,4.4,4.8,4.8,4.4,4.7,4.9,4.8,4.6,4.5,4.3,4.0,3.9,3.5,3.7,4.0,4.3,4.6,5.0,4.9,5.5,5.6,6.0,6.3,6.7,6.5,6.0,5.5,5.4,4.8,4.6,4.3,4.0,3.9,3.5,3.4,3.0,2.8,2.5,2.5,2.0,2.3,1.9,1.9,1.6,1.6,1.5,1.2,1.5,1.3,1.7,1.7,2.2],[24.7,24.2,22.1,20.1,21.7,21.6,20.2,20.5,19.2,19.0,18.9,17.2,15.6,16.5,14.2,12.8,8.9,8.3,4.8,3.8,2.6,2.1,1.9,2.2,2.3,1.9,1.8,2.1,2.3,2.4,2.6,2.7,3.0,3.0,3.5,3.5,3.6,3.5,3.0,3.6,3.0,4.0,4.4,3.5,4.6,4.9,6.7,7.6,8.7,8.3,9.4,8.5,10.1,7.7,8.2,9.0,9.6,10.5,12.0,11.8,10.3,10.6,9.5,10.0,10.1,9.8,8.5,6.7,5.6,4.8,4.0,3.6,3.3,3.4,2.9,3.1,3.2,3.2,3.7,3.8,4.1,4.0,4.5,4.7,4.9,5.4,5.5,5.2,5.9,5.3,5.4,6.0,5.8,6.6,6.6,6.1,6.2,6.4,6.5,5.7,5.6,6.2,5.8,5.6,5.4,5.0,5.1,5.0,4.6,4.6,4.5,4.4,4.1,4.0,4.0,3.8,3.6,3.5,3.4,3.2,3.2,3.1,2.9,2.7,2.7,2.6,2.4,2.3,2.3,2.2,2.0,1.9,2.0,1.8,1.6,1.7,1.8,1.7,2.0,2.2,2.6,3.1,3.6,4.3,5.2,6.2,5.6,4.2,3.3,3.1,2.7,2.4,2.2,1.9,1.9,1.6,1.5,1.7,1.4,1.2,1.4,1.2,1.5,1.4,1.9,2.3,2.2,1.8,1.8,1.5,1.9,2.0,1.6,2.0,2.0,2.0,1.9,1.6,1.5,1.3,1.2,1.1,0.9,0.9,0.9,0.8,0.8,0.8,1.0,1.0,1.1,1.4,1.5,1.5,1.2,1.5,1.5,1.3,1.5,1.6,1.8,2.1,2.0,1.7,1.8,2.0,1.8,1.5,2.0,2.0,1.6,2.0,1.7,1.7,2.2,2.2,2.1,2.2,3.5,4.6,5.2,7.4,7.4,9.9,9.2,10.3,11.2,8.9,8.4,8.8,10.9,7.5,7.2,7.1,7.0,4.2,3.7,2.8,2.3,2.3,2.1,2.0,2.0,1.8,1.6,1.7,1.8,1.4,1.7,1.6,1.8,1.9,1.9,2.3,2.3,2.7,2.6,3.0,3.0,3.5,3.5,3.2,2.9,2.7,2.3,2.1,1.9,2.0,2.0,1.8,1.6,1.4,1.4,1.1,1.3,1.4,1.7,1.8,1.7,2.1,2.0,2.2,2.4,2.5,2.8,3.0,3.3,3.4,3.6,3.8,4.3,4.2,3.8,4.1,4.4,4.3,4.1,4.0,3.8,3.4,3.3,3.0,3.2,3.5,3.7,4.0,4.4,4.4,4.8,5.0,5.4,5.7,6.0,5.7,5.2,4.9,4.9,4.3,4.0,3.8,3.5,3.4,3.0,2.9,2.6,2.5,2.2,2.1,1.7,2.0,1.7,1.6,1.4,1.4,1.3,1.0,1.3,1.2,1.5,1.5,2.0],[25.1,24.2,22.5,20.4,21.4,21.5,20.0,20.3,19.4,18.3,18.5,17.5,15.2,15.9,14.3,12.8,9.3,8.4,4.9,4.0,2.8,2.3,2.0,2.3,2.4,2.1,1.9,2.2,2.3,2.5,2.8,2.8,3.2,3.2,3.7,3.8,4.0,3.8,3.3,4.0,3.3,4.2,4.6,3.9,4.8,5.1,6.7,7.3,8.3,8.2,9.2,8.3,9.6,7.7,7.8,9.3,9.6,10.6,12.2,11.7,10.6,10.8,9.5,10.3,10.5,10.0,8.7,7.1,5.8,5.1,4.3,4.0,3.6,3.7,3.2,3.4,3.6,3.5,4.1,4.2,4.7,4.5,5.1,5.3,5.6,6.1,6.4,5.8,6.6,5.9,5.9,6.7,6.3,7.0,7.2,6.6,6.9,7.1,7.4,6.4,6.2,7.0,6.4,6.4,6.0,5.6,5.8,5.6,5.1,5.1,5.1,4.9,4.6,4.4,4.4,4.2,4.0,4.0,3.8,3.6,3.5,3.5,3.2,3.0,3.0,2.9,2.6,2.5,2.6,2.4,2.2,2.1,2.2,2.0,1.7,1.9,2.0,1.9,2.2,2.5,2.9,3.4,4.0,4.5,5.5,6.5,5.9,4.6,3.7,3.5,3.0,2.6,2.4,2.1,2.1,1.7,1.6,1.9,1.6,1.3,1.6,1.4,1.8,1.7,2.1,2.4,2.3,1.9,1.9,1.7,2.0,2.1,1.8,2.1,2.1,2.2,2.0,1.8,1.7,1.4,1.3,1.3,1.1,1.0,1.0,0.9,0.8,0.8,0.8,1.0,1.0,1.4,1.4,1.4,1.2,1.6,1.6,1.4,1.7,1.7,2.0,2.4,2.3,1.8,2.0,2.3,2.0,1.7,2.2,2.2,1.8,2.2,1.9,1.9,2.3,2.4,2.2,2.4,3.8,4.7,5.3,7.3,7.7,10.3,9.3,9.3,10.9,8.7,8.7,9.9,10.7,7.7,7.7,7.5,6.6,4.4,4.0,3.0,2.5,2.5,2.4,2.2,2.2,2.0,1.7,1.8,1.9,1.5,1.8,1.7,1.9,2.1,2.1,2.5,2.6,3.0,2.9,3.4,3.4,4.0,3.9,3.6,3.3,3.0,2.6,2.4,2.1,2.2,2.3,2.0,1.8,1.5,1.5,1.1,1.4,1.5,1.8,1.9,1.7,2.1,2.1,2.3,2.5,2.7,3.0,3.2,3.6,3.8,4.1,4.3,4.8,4.7,4.2,4.5,4.9,4.7,4.4,4.3,4.2,3.7,3.6,3.3,3.5,3.9,4.1,4.5,4.9,5.0,5.5,5.6,6.1,6.5,7.1,6.6,6.0,5.5,5.4,4.8,4.5,4.2,3.9,3.7,3.3,3.2,2.8,2.7,2.3,2.3,1.8,2.0,1.7,1.8,1.4,1.4,1.4,1.1,1.5,1.3,1.7,1.8,2.2],[24.9,23.6,22.0,19.5,21.4,20.9,20.2,20.4,18.8,18.7,18.5,17.1,15.2,15.8,13.8,12.2,9.2,8.5,5.4,4.3,3.1,2.6,2.3,2.8,2.8,2.3,2.1,2.6,2.7,2.9,3.2,3.1,3.6,3.6,4.1,4.1,4.4,4.1,3.6,4.2,3.5,4.4,4.9,4.0,4.9,5.3,6.5,7.2,8.1,8.0,9.2,8.5,9.8,7.8,8.3,9.2,9.7,10.7,12.0,11.6,10.5,10.9,9.4,10.2,10.2,9.8,8.7,7.1,6.2,5.2,4.5,4.2,3.8,4.1,3.6,3.9,4.0,4.0,4.6,4.7,5.1,5.1,5.5,5.7,6.0,6.5,6.8,6.2,6.9,6.1,6.2,6.8,6.6,7.1,7.2,6.8,7.1,7.3,7.6,6.7,6.5,7.5,6.8,6.9,6.4,6.0,6.3,6.1,5.6,5.5,5.5,5.3,5.0,4.9,4.9,4.7,4.5,4.4,4.3,4.0,3.9,4.0,3.7,3.4,3.3,3.2,3.1,2.9,2.9,2.7,2.5,2.4,2.6,2.2,1.9,2.1,2.2,2.0,2.4,2.8,3.2,3.7,4.4,5.0,5.8,6.7,6.1,5.0,4.0,3.9,3.3,2.9,2.6,2.2,2.1,1.7,1.5,1.9,1.5,1.3,1.7,1.5,2.0,1.8,2.3,2.7,2.6,2.1,2.2,1.9,2.3,2.4,2.1,2.5,2.3,2.5,2.3,1.9,1.8,1.5,1.5,1.4,1.3,1.1,1.2,1.0,0.9,0.8,0.8,0.8,1.0,1.3,1.5,1.6,1.2,1.7,1.8,1.5,1.9,1.9,2.3,2.4,2.4,2.0,2.1,2.4,2.2,1.8,2.2,2.3,2.0,2.4,2.1,2.0,2.5,2.6,2.4,2.6,4.2,4.7,5.3,7.2,7.3,9.7,9.5,10.1,11.3,9.8,9.0,9.6,10.6,7.7,7.4,7.6,7.1,4.7,4.3,3.3,2.8,2.6,2.5,2.3,2.2,2.1,1.8,1.9,1.9,1.6,2.0,1.9,2.1,2.3,2.3,2.7,2.9,3.1,3.2,3.8,3.8,4.5,4.3,4.0,3.5,3.3,2.9,2.7,2.4,2.5,2.5,2.2,2.0,1.6,1.6,1.2,1.5,1.6,2.1,2.0,1.8,2.3,2.3,2.6,3.0,3.0,3.4,3.7,4.1,4.2,4.5,4.8,5.3,5.3,4.7,5.0,5.4,5.2,4.9,4.7,4.5,4.1,4.1,3.7,3.9,4.4,4.6,5.0,5.4,5.5,6.1,6.1,6.7,6.9,7.4,7.0,6.6,6.0,5.9,5.3,5.0,4.7,4.4,4.2,3.8,3.6,3.3,3.1,2.7,2.6,2.0,2.2,1.8,1.8,1.4,1.5,1.5,1.2,1.6,1.5,2.0,2.0,2.4],[24.8,23.7,22.3,20.0,21.8,20.9,20.7,20.6,19.0,18.5,18.9,17.3,15.0,16.2,14.1,12.6,9.4,8.5,5.7,4.4,3.3,2.6,2.4,2.8,3.0,2.4,2.2,2.4,2.8,3.0,3.3,3.2,3.7,3.7,4.3,4.3,4.5,4.2,3.7,4.3,3.5,4.7,5.1,4.1,5.5,5.5,6.7,7.3,8.1,8.1,9.1,8.9,10.1,7.9,8.4,9.1,9.0,10.3,11.7,11.3,10.4,10.8,9.3,9.9,10.6,9.6,9.1,7.3,6.0,5.4,4.5,4.3,3.9,4.1,3.7,3.9,4.1,4.0,4.7,4.8,5.3,5.3,5.9,6.2,6.6,7.1,7.4,6.7,7.4,6.6,6.7,7.3,7.0,7.7,7.9,7.4,7.7,8.0,8.3,7.3,7.2,8.1,7.6,7.5,7.1,6.8,7.0,6.6,6.3,6.1,6.1,5.7,5.5,5.3,5.2,5.0,4.7,4.5,4.4,4.1,3.8,3.8,3.7,3.5,3.3,3.2,3.0,2.9,3.0,2.7,2.4,2.4,2.4,2.1,1.9,2.1,2.2,2.0,2.4,2.6,3.2,3.7,4.4,5.0,5.8,6.8,6.1,5.0,4.0,3.8,3.2,2.7,2.5,2.0,2.0,1.7,1.4,1.9,1.4,1.2,1.7,1.5,2.2,2.2,2.6,3.0,3.0,2.5,2.6,2.3,2.9,3.0,2.6,3.0,2.9,3.1,2.8,2.4,2.2,2.0,1.8,1.8,1.7,1.5,1.4,1.3,1.1,1.0,0.8,0.8,0.9,1.2,1.4,1.6,1.4,1.9,1.9,1.8,2.0,2.2,2.5,3.0,3.0,2.5,2.6,2.9,2.6,2.3,2.8,2.9,2.5,2.9,2.6,2.5,3.0,3.0,2.7,2.9,4.3,5.1,5.8,7.7,7.8,10.2,9.7,10.2,11.4,9.4,9.0,9.8,10.7,7.8,7.7,7.8,6.9,5.1,4.6,3.7,3.1,3.1,2.9,2.7,2.7,2.5,2.1,2.2,2.2,1.9,2.2,2.2,2.3,2.6,2.5,3.1,3.0,3.5,3.1,3.8,3.8,4.7,4.6,4.3,3.9,3.6,3.2,2.6,2.5,2.7,2.9,2.5,2.2,1.9,1.7,1.3,1.6,1.7,2.1,2.2,1.9,2.4,2.3,2.6,2.9,3.0,3.4,3.8,4.2,4.4,4.7,4.9,5.6,5.5,5.0,5.3,5.8,5.6,5.2,5.1,4.8,4.4,4.3,3.8,4.0,4.6,4.9,5.3,5.9,5.9,6.6,6.5,7.2,7.5,7.8,7.7,7.1,6.4,6.4,5.7,5.3,4.9,4.6,4.4,3.9,3.8,3.3,3.1,2.5,2.4,2.0,2.3,1.7,1.7,1.3,1.5,1.5,1.2,1.7,1.6,2.1,2.2,2.9],[25.5,24.1,22.5,20.7,21.6,21.2,20.1,20.7,19.6,18.5,19.0,18.0,15.4,16.2,15.0,13.3,10.0,8.8,5.4,4.5,3.3,2.8,2.4,2.8,2.9,2.6,2.2,2.6,2.8,2.9,3.4,3.3,3.8,3.9,4.4,4.4,4.6,4.3,3.8,4.5,3.6,5.0,5.2,4.2,5.5,5.9,6.9,7.4,8.3,8.7,9.8,9.2,10.2,8.3,8.6,9.5,9.8,11.0,12.7,11.8,11.0,11.6,10.0,10.8,10.7,10.1,9.1,7.3,6.0,5.4,4.6,4.3,4.0,4.1,3.6,3.8,4.1,4.0,4.6,4.8,5.3,5.1,5.9,6.0,6.5,7.0,7.3,6.5,7.3,6.6,6.6,7.3,7.0,7.5,7.8,7.4,7.6,8.0,8.4,7.4,7.2,8.1,7.5,7.3,7.0,6.6,6.8,6.5,6.0,5.9,5.9,5.6,5.3,5.2,5.1,5.0,4.7,4.7,4.6,4.3,4.1,4.1,3.8,3.6,3.6,3.3,3.2,3.0,2.9,2.7,2.4,2.4,2.4,2.1,1.9,2.1,2.2,1.9,2.4,2.7,3.1,3.7,4.3,5.0,5.9,6.9,6.2,5.0,3.9,3.8,3.2,2.8,2.6,2.1,2.1,1.6,1.6,1.9,1.6,1.3,1.8,1.7,2.2,2.3,2.6,3.1,3.1,2.5,2.6,2.5,3.0,3.1,2.8,3.4,3.4,3.6,3.3,2.8,2.6,2.4,2.2,2.0,2.0,1.7,1.6,1.5,1.4,1.2,1.1,0.9,0.8,0.9,1.2,1.5,1.4,1.9,2.0,2.0,2.1,2.5,2.6,3.1,3.0,2.7,2.8,3.2,2.8,2.6,3.2,3.3,2.9,3.5,3.0,2.9,3.6,3.6,3.1,3.3,4.5,5.6,6.1,8.0,8.2,10.8,9.8,9.8,11.5,9.0,9.0,10.6,11.3,8.0,8.1,8.2,7.0,5.2,4.8,3.8,3.3,3.3,3.1,2.9,3.0,2.8,2.4,2.5,2.3,2.1,2.4,2.4,2.6,2.8,2.7,3.2,3.2,3.6,3.4,4.0,3.8,4.5,4.5,4.1,4.0,3.5,3.1,2.8,2.6,2.7,2.8,2.5,2.2,2.0,1.8,1.4,1.5,1.6,2.2,2.1,1.8,2.4,2.3,2.6,3.0,3.1,3.6,3.9,4.3,4.5,4.8,5.0,5.5,5.5,5.0,5.3,5.7,5.6,5.3,5.1,4.9,4.5,4.4,4.0,4.2,4.6,4.9,5.2,5.7,5.8,6.4,6.4,7.1,7.4,8.0,7.4,6.9,6.3,6.2,5.6,5.3,4.9,4.6,4.4,4.0,3.9,3.3,3.0,2.6,2.5,2.0,2.2,1.6,1.7,1.3,1.3,1.4,1.2,1.7,1.7,2.1,2.3,2.8],[25.4,24.0,22.6,20.8,22.4,21.0,20.6,21.4,19.6,18.7,19.3,18.3,15.4,16.3,14.6,12.5,9.7,8.9,6.0,5.1,4.2,3.5,3.1,3.6,3.7,3.0,2.7,3.4,3.5,3.6,4.3,4.1,4.9,4.9,5.5,5.6,6.0,5.5,4.8,5.3,4.3,5.7,6.1,4.8,6.3,5.9,6.6,7.5,8.3,8.5,9.8,9.5,9.8,8.5,9.0,9.9,9.9,11.1,12.9,12.0,11.4,11.4,10.6,11.1,11.4,10.5,9.6,7.8,6.2,6.1,5.2,5.3,5.0,5.3,5.0,5.1,5.5,5.3,6.0,6.1,6.5,6.7,7.2,7.4,7.7,8.3,8.6,7.7,8.2,7.8,7.6,8.3,7.9,8.2,8.5,8.3,8.6,9.1,9.6,8.7,8.3,9.5,9.1,8.7,8.7,8.1,8.1,8.0,7.6,7.2,7.2,7.2,6.7,6.5,6.5,6.4,5.9,6.0,6.1,5.5,5.2,5.3,5.1,4.7,4.5,4.4,4.1,3.9,3.9,3.7,3.2,3.1,3.2,2.7,2.3,2.6,2.8,2.4,3.0,3.6,4.1,4.7,5.3,6.0,6.7,7.5,7.1,6.0,5.1,4.9,4.2,3.6,3.2,2.5,2.6,2.0,1.8,2.4,2.0,1.5,2.1,2.1,2.6,3.0,3.2,3.7,3.9,3.2,3.4,3.3,3.7,3.9,3.9,4.4,4.2,4.5,4.2,3.8,3.8,3.1,3.0,2.9,2.6,2.3,2.5,2.2,1.8,1.7,1.8,1.3,0.9,0.8,1.0,1.5,1.7,2.2,2.4,2.4,2.6,2.7,3.1,3.6,3.5,3.3,3.4,3.7,3.4,3.1,3.9,3.9,3.9,4.3,4.0,3.8,4.3,4.4,4.0,4.2,5.1,5.9,6.5,8.1,8.3,10.6,10.0,10.6,11.3,9.7,9.4,10.5,11.0,8.4,8.3,8.2,7.1,5.7,5.3,4.4,4.0,3.9,3.6,3.6,3.6,3.2,3.0,3.0,2.8,2.4,2.8,2.8,2.9,3.4,3.2,3.7,4.0,4.2,4.2,4.9,4.8,5.5,5.5,5.1,4.7,4.2,3.9,3.5,3.1,3.3,3.4,3.1,2.6,2.4,2.1,1.7,1.8,1.8,2.6,2.2,2.1,2.7,2.8,3.3,3.9,4.0,4.8,5.1,5.6,5.9,6.2,6.5,7.1,7.1,6.6,6.9,7.3,7.2,6.7,6.5,6.2,5.6,5.6,5.2,5.4,6.1,6.3,6.7,7.2,7.5,8.1,7.9,8.7,9.0,9.3,9.0,8.6,7.6,7.8,7.1,6.8,6.5,6.1,5.9,5.3,5.2,4.5,4.1,3.5,3.1,2.3,2.5,1.7,1.9,1.3,1.4,1.6,1.4,2.0,2.1,2.5,2.8,3.3],[26.4,25.4,24.2,22.1,23.1,22.2,21.7,22.0,20.4,19.3,19.8,19.4,16.6,17.1,16.1,13.9,11.2,10.3,7.5,6.7,5.6,4.7,4.4,5.0,4.8,4.0,3.9,4.5,4.5,4.9,5.9,5.9,6.6,6.8,7.8,7.8,8.0,7.4,6.6,7.0,5.4,6.9,7.9,6.2,7.5,6.9,7.3,8.2,9.2,9.5,10.1,10.1,10.2,9.0,9.7,11.2,11.3,12.9,14.6,13.4,12.6,12.5,11.6,11.3,11.8,10.9,10.3,8.7,7.1,6.9,6.2,6.7,6.6,7.2,6.8,7.1,7.8,7.7,8.7,8.7,9.6,9.8,10.5,10.5,11.3,11.7,12.3,11.4,11.9,11.3,10.6,11.7,10.7,10.7,11.1,11.6,11.9,12.7,13.1,11.6,11.7,13.1,12.5,12.2,11.8,10.8,11.2,11.2,10.2,9.9,10.1,10.0,9.1,9.0,9.2,8.8,8.1,8.5,8.5,7.6,7.4,7.9,7.3,6.5,6.8,6.4,5.8,5.5,5.9,5.4,4.8,4.6,4.9,4.3,3.9,4.3,4.4,3.6,4.3,5.2,5.9,6.3,7.4,7.9,9.1,9.6,8.6,8.0,6.9,6.6,5.8,5.0,4.3,3.4,3.4,2.9,2.6,3.6,3.1,2.6,3.5,3.7,4.6,4.9,5.6,6.3,6.3,5.3,5.8,5.2,6.2,6.4,6.1,6.8,6.3,6.5,6.5,5.7,5.4,4.3,4.1,4.7,4.1,3.3,3.3,3.7,3.2,2.1,2.8,2.2,1.5,1.2,0.8,1.1,1.5,1.8,2.4,2.8,3.6,3.9,5.0,5.7,5.8,5.0,4.7,5.6,5.3,4.4,5.1,5.7,5.3,5.8,5.4,4.6,5.3,5.3,4.3,4.4,5.2,6.1,6.4,8.5,8.7,11.4,10.4,10.7,11.8,10.2,10.0,11.1,11.4,8.8,9.0,8.9,7.8,6.5,6.6,5.9,4.9,4.7,3.8,4.0,3.5,3.1,3.3,3.0,2.5,2.3,2.7,3.3,3.6,4.5,4.7,5.5,5.7,6.5,6.5,7.7,7.6,8.4,8.4,7.9,7.3,6.9,6.0,5.5,4.9,5.6,5.8,5.3,4.4,3.9,3.6,2.4,2.1,1.8,2.9,2.4,2.5,3.6,3.8,4.4,5.3,5.6,6.4,6.8,7.9,8.3,8.8,9.3,10.4,10.3,9.2,9.8,10.5,9.9,9.3,8.8,8.5,7.6,7.7,6.9,7.6,8.4,8.9,9.6,10.2,10.8,11.5,11.6,12.6,13.1,13.3,12.9,12.4,11.2,11.1,10.1,9.7,9.1,8.4,8.5,7.4,7.2,6.3,5.7,5.0,4.4,3.5,3.4,2.2,2.9,1.9,1.8,2.7,2.5,3.6,3.8,4.5,4.9,5.5],[25.7,24.6,22.8,20.3,21.9,21.0,20.3,20.9,18.9,18.1,18.1,16.9,14.7,15.0,13.1,11.7,9.1,8.1,5.6,4.6,4.1,2.9,3.0,3.7,3.4,2.5,2.6,3.6,3.5,3.8,4.5,4.6,5.4,5.6,6.3,6.4,6.7,6.3,5.5,6.0,4.8,6.0,6.6,5.2,6.4,6.1,7.0,7.8,9.1,8.7,9.7,9.4,9.8,8.8,9.4,10.6,10.6,11.8,13.1,12.4,11.4,11.2,10.6,10.6,10.9,10.5,9.6,8.1,6.7,6.4,5.7,6.0,5.7,6.2,5.7,5.8,6.1,5.9,6.4,6.3,6.8,6.6,7.2,7.5,7.4,8.1,8.2,7.6,7.6,7.5,6.9,7.5,7.4,7.4,7.9,7.6,7.9,8.2,8.9,8.0,7.6,9.0,8.7,8.3,8.4,7.5,7.6,7.7,7.1,6.7,6.9,6.8,6.4,5.9,6.1,6.1,5.4,5.5,5.8,5.3,4.9,5.4,5.4,4.5,4.4,4.8,4.5,3.9,4.3,4.4,3.5,3.3,3.9,3.4,2.6,3.1,3.4,3.2,4.0,4.5,5.0,5.5,6.0,6.6,7.3,8.1,7.5,6.8,6.0,5.9,5.1,4.7,4.3,3.4,3.5,2.9,2.8,3.4,2.8,2.3,3.0,2.8,3.6,3.2,4.3,4.7,4.7,3.8,4.0,3.3,3.9,4.3,3.9,4.4,3.8,4.2,4.2,3.6,3.3,2.8,2.7,2.9,2.7,2.1,2.4,2.6,2.1,1.5,2.1,2.1,1.4,1.5,0.9,0.8,0.9,1.3,1.5,1.6,1.9,2.1,2.7,3.0,3.3,2.7,2.5,3.0,3.1,2.5,2.8,3.3,3.3,3.7,3.5,2.8,3.4,3.6,3.0,2.9,4.5,5.4,5.9,7.7,8.0,10.5,9.8,10.1,11.5,9.1,9.6,10.4,10.8,8.1,7.9,7.9,7.0,5.1,4.5,3.7,2.9,2.5,2.4,2.3,2.2,2.1,2.0,2.2,1.9,1.5,1.7,1.9,2.0,2.2,2.5,3.0,3.4,3.8,4.2,4.8,5.3,6.0,5.6,5.2,4.3,4.2,3.7,3.6,2.8,3.7,3.5,3.2,2.7,2.2,2.0,1.4,1.5,1.4,2.0,2.1,2.0,2.8,3.0,3.7,4.1,4.6,5.3,5.8,6.4,6.5,6.7,7.1,7.9,7.7,7.1,7.6,8.1,7.6,7.1,6.7,6.6,6.1,5.9,5.3,5.6,6.5,6.3,7.0,7.2,7.7,8.3,8.4,9.4,9.6,9.8,9.0,9.0,7.9,7.8,7.2,6.7,6.6,6.2,6.2,5.8,5.9,5.1,4.9,4.1,3.9,2.9,2.9,2.2,2.8,2.1,1.7,2.0,1.9,2.4,2.4,3.3,2.9,3.8],[24.8,24.0,21.8,20.3,21.0,20.9,20.1,20.4,18.7,18.0,18.1,17.2,14.8,15.1,13.6,12.0,9.0,7.9,4.9,3.8,2.5,1.9,1.9,2.2,2.1,1.7,1.7,2.1,2.1,2.4,2.8,3.0,3.3,3.5,4.0,4.0,4.2,4.1,3.5,4.2,3.5,4.5,4.9,4.0,5.0,5.5,6.9,7.2,8.5,8.6,9.5,8.6,9.7,7.9,8.2,9.2,9.9,10.7,12.9,11.9,11.1,10.9,9.9,10.4,10.4,10.0,8.9,7.3,5.9,5.3,4.5,4.2,3.8,3.9,3.4,3.5,3.7,3.5,4.0,4.1,4.5,4.3,4.9,5.0,5.3,5.8,6.1,5.6,6.2,5.5,5.5,6.2,5.9,6.5,6.7,6.1,6.5,6.7,7.0,6.0,5.8,6.7,6.2,6.0,5.8,5.3,5.5,5.3,4.9,4.8,4.8,4.6,4.3,4.2,4.1,4.0,3.8,3.7,3.7,3.4,3.2,3.3,3.1,2.8,2.9,2.9,2.6,2.4,2.6,2.4,2.1,2.1,2.3,2.1,1.7,2.1,2.3,2.1,2.5,2.7,3.2,3.5,4.0,4.6,5.5,6.5,5.9,4.7,3.8,3.7,3.3,2.8,2.7,2.3,2.4,2.0,2.0,2.3,2.0,1.7,2.1,2.0,2.4,2.5,3.0,3.4,3.4,2.8,2.9,2.5,3.0,3.3,2.9,3.4,3.1,3.4,3.2,2.7,2.5,2.2,2.0,2.2,2.0,1.6,1.6,1.9,1.6,1.2,1.6,1.6,1.2,1.5,1.1,0.9,0.8,0.9,1.1,1.3,1.5,1.8,2.1,2.4,2.6,2.3,2.1,2.6,2.5,2.1,2.4,2.8,2.5,2.9,2.5,2.3,2.7,2.8,2.4,2.3,3.6,4.5,5.2,7.5,7.7,10.0,9.0,9.1,10.6,8.7,9.0,9.3,10.8,7.3,7.4,7.4,6.6,4.3,3.7,2.7,2.1,2.1,1.7,1.8,1.7,1.5,1.6,1.6,1.5,1.1,1.2,1.5,1.5,1.9,1.9,2.3,2.4,2.8,2.9,3.3,3.4,4.0,3.8,3.6,3.2,3.1,2.6,2.3,2.2,2.5,2.7,2.5,2.1,1.8,1.6,1.2,1.1,1.1,1.2,1.5,1.5,2.0,2.0,2.4,2.5,2.8,3.2,3.4,3.8,3.9,4.2,4.3,4.9,4.8,4.2,4.7,5.1,4.8,4.6,4.3,4.2,3.9,3.7,3.3,3.5,3.9,4.0,4.4,4.7,5.0,5.4,5.5,6.1,6.4,6.8,6.4,5.9,5.4,5.3,4.7,4.4,4.1,3.8,3.8,3.3,3.4,2.9,2.9,2.3,2.4,1.9,2.0,1.7,1.9,1.6,1.3,1.4,1.4,1.8,1.9,2.3,2.3,2.9],[25.5,24.2,22.5,19.7,21.2,20.8,19.6,19.8,18.4,17.5,17.3,16.8,14.6,14.9,12.8,11.1,8.3,7.2,4.5,3.6,2.4,1.7,1.8,2.0,1.9,1.5,1.6,1.9,2.1,2.4,2.6,2.8,3.1,3.3,3.9,3.9,4.2,4.1,3.5,4.2,3.6,4.5,4.8,4.0,5.3,5.5,6.7,7.3,8.3,8.3,9.2,8.3,9.2,7.9,8.3,9.2,9.6,11.0,12.6,11.9,10.7,10.7,9.8,10.4,10.5,10.0,8.9,7.2,5.8,5.2,4.4,4.2,3.8,4.0,3.4,3.6,3.7,3.5,4.1,4.0,4.5,4.2,4.8,4.8,5.2,5.6,5.9,5.5,6.2,5.4,5.5,6.1,5.8,6.3,6.5,5.9,6.3,6.5,6.7,5.8,5.7,6.5,5.9,5.8,5.5,5.0,5.2,5.1,4.7,4.5,4.5,4.4,4.1,3.9,3.9,3.8,3.5,3.5,3.5,3.2,3.1,3.2,3.0,2.6,2.7,2.8,2.4,2.2,2.6,2.4,2.0,2.0,2.4,2.0,1.7,2.1,2.6,2.2,2.8,2.8,3.5,3.7,4.5,4.8,5.7,6.8,6.1,5.1,4.3,4.0,3.5,3.0,2.9,2.3,2.5,2.2,2.2,2.5,2.2,1.9,2.2,2.1,2.6,2.4,3.1,3.5,3.4,2.9,2.9,2.4,3.0,3.3,2.9,3.3,2.9,3.2,3.1,2.8,2.4,2.1,2.0,2.3,2.1,1.6,1.8,2.0,1.7,1.3,1.7,1.8,1.4,1.6,1.3,1.1,0.8,0.8,0.8,1.1,1.3,1.5,1.9,2.1,2.4,2.0,1.8,2.3,2.2,1.9,2.1,2.5,2.4,2.7,2.4,2.0,2.4,2.5,2.3,2.1,3.7,4.5,5.3,7.1,7.5,10.3,9.8,12.0,12.4,10.8,9.8,9.6,11.2,7.9,7.6,7.0,6.9,4.1,3.5,2.5,1.9,1.8,1.4,1.5,1.4,1.3,1.5,1.6,1.4,1.1,1.0,1.2,1.2,1.5,1.6,2.0,2.1,2.6,2.7,3.3,3.5,4.2,4.0,3.8,3.1,3.0,2.5,2.2,2.0,2.5,2.6,2.3,2.0,1.7,1.5,1.2,1.0,1.0,1.1,1.4,1.4,2.0,2.0,2.3,2.4,2.6,3.0,3.3,3.8,3.8,4.1,4.3,5.0,4.7,4.2,4.6,5.0,4.7,4.5,4.2,4.1,3.7,3.6,3.1,3.3,3.7,3.8,4.3,4.5,4.8,5.3,5.4,6.0,6.4,6.8,6.3,5.8,5.3,5.0,4.6,4.2,4.0,3.6,3.7,3.2,3.3,2.8,2.7,2.3,2.3,2.0,2.0,1.8,2.0,1.8,1.4,1.4,1.5,1.9,1.9,2.4,2.2,3.0],[25.0,24.1,22.2,19.7,20.8,20.9,19.5,19.8,18.8,18.0,17.8,17.0,14.9,15.0,12.9,11.3,8.6,7.3,4.5,3.4,2.1,1.4,1.3,1.7,1.7,1.3,1.3,1.6,1.8,2.0,2.3,2.4,2.7,2.8,3.3,3.3,3.5,3.4,3.0,3.6,3.1,3.9,4.3,3.6,4.8,5.0,6.6,7.6,8.2,8.7,9.3,8.5,9.5,7.8,8.2,9.0,10.0,10.1,12.4,12.3,11.0,11.1,9.2,10.7,10.3,10.1,9.4,7.0,5.7,4.8,4.0,3.6,3.2,3.3,2.7,2.9,2.9,2.8,3.3,3.3,3.7,3.5,3.9,4.1,4.4,4.9,5.1,4.8,5.5,4.8,4.9,5.6,5.3,5.8,6.1,5.5,5.8,5.9,6.1,5.2,5.1,5.7,5.2,5.0,4.8,4.6,4.6,4.5,4.1,4.0,3.9,3.8,3.6,3.4,3.4,3.2,3.1,3.0,2.9,2.7,2.6,2.6,2.5,2.2,2.1,2.2,2.0,1.7,1.9,1.9,1.6,1.5,1.8,1.6,1.3,1.5,1.8,1.7,2.1,2.1,2.5,3.0,3.4,3.9,5.0,6.2,5.6,4.1,3.2,3.1,2.7,2.3,2.3,1.9,2.1,1.8,1.9,2.0,1.9,1.5,1.7,1.6,1.8,1.8,2.3,2.6,2.6,2.2,2.0,1.8,2.1,2.3,2.1,2.5,2.1,2.5,2.5,2.1,1.9,1.6,1.7,1.9,1.7,1.3,1.6,1.7,1.4,1.3,1.6,1.6,1.3,1.6,1.5,1.3,1.0,0.8,0.8,0.8,1.0,1.1,1.4,1.5,1.6,1.4,1.3,1.7,1.6,1.4,1.7,1.9,1.8,2.2,2.0,1.7,2.0,2.1,2.0,1.9,3.1,4.7,5.1,7.2,7.6,10.0,10.1,11.7,12.2,10.7,9.6,10.6,11.9,7.5,6.5,6.5,6.1,3.8,3.1,2.1,1.6,1.5,1.3,1.3,1.3,1.3,1.3,1.4,1.4,1.0,1.0,1.0,1.0,1.2,1.2,1.6,1.6,1.9,2.0,2.4,2.5,3.0,2.8,2.6,2.3,2.1,1.7,1.6,1.4,1.7,1.7,1.6,1.4,1.2,1.1,1.0,0.9,1.0,1.1,1.3,1.3,1.8,1.6,2.0,2.1,2.3,2.5,2.7,3.1,3.2,3.3,3.5,4.0,3.9,3.5,3.8,4.1,4.0,3.8,3.6,3.5,3.2,3.0,2.6,2.8,3.1,3.3,3.6,3.8,4.1,4.5,4.6,5.1,5.4,5.8,5.3,4.9,4.4,4.3,3.8,3.5,3.3,3.1,3.0,2.6,2.7,2.3,2.3,1.9,2.0,1.6,1.8,1.7,1.7,1.6,1.3,1.2,1.2,1.4,1.4,1.6,1.6,2.1],[24.9,24.4,21.7,20.4,21.3,21.4,20.3,20.3,19.4,18.6,18.1,16.5,14.7,15.2,12.4,11.4,8.6,7.8,4.6,3.5,1.8,1.3,1.3,1.6,1.6,1.3,1.3,1.6,1.8,2.0,2.2,2.3,2.6,2.6,3.1,3.1,3.3,3.3,2.8,3.4,3.0,3.7,4.2,3.4,4.4,4.6,6.6,7.2,8.2,8.1,8.8,8.1,9.0,6.9,7.7,8.4,9.5,9.7,11.9,11.6,10.4,10.1,8.8,9.9,9.7,9.7,8.6,6.6,5.4,4.6,3.9,3.5,3.1,3.1,2.6,2.7,2.7,2.6,3.0,3.0,3.4,3.2,3.6,3.7,4.0,4.4,4.5,4.4,5.1,4.4,4.7,5.2,4.9,5.7,5.9,5.0,5.5,5.5,5.6,4.8,4.6,5.2,4.8,4.5,4.4,4.1,4.1,4.0,3.8,3.6,3.6,3.4,3.3,3.1,3.1,3.0,2.8,2.7,2.7,2.5,2.4,2.4,2.3,2.0,2.0,2.1,1.8,1.6,1.8,1.8,1.5,1.4,1.7,1.5,1.3,1.4,1.7,1.6,2.0,2.0,2.4,2.9,3.3,3.9,4.9,5.8,5.3,3.9,3.0,3.0,2.6,2.3,2.2,1.9,2.0,1.7,1.8,1.9,1.8,1.5,1.6,1.5,1.8,1.7,2.1,2.4,2.4,2.2,2.0,1.6,2.0,2.2,2.1,2.4,2.1,2.4,2.3,2.0,1.9,1.6,1.6,1.8,1.6,1.2,1.5,1.6,1.3,1.2,1.6,1.6,1.3,1.6,1.5,1.3,1.1,1.0,0.8,0.8,0.8,0.9,1.1,1.3,1.5,1.2,1.1,1.5,1.5,1.3,1.5,1.8,1.7,2.1,1.9,1.6,2.0,2.2,2.0,1.8,3.2,4.5,5.0,7.1,7.5,9.5,8.9,9.2,10.0,8.5,7.8,8.1,9.0,6.8,6.8,6.8,6.6,3.7,2.9,1.9,1.5,1.4,1.2,1.1,1.2,1.2,1.2,1.4,1.4,1.0,0.9,0.9,0.9,1.0,1.1,1.4,1.4,1.7,1.9,2.2,2.4,2.7,2.6,2.4,2.1,1.9,1.5,1.4,1.3,1.5,1.5,1.4,1.3,1.1,1.0,1.0,1.0,1.1,1.1,1.4,1.4,1.8,1.6,1.9,2.0,2.2,2.4,2.6,2.9,2.9,3.1,3.2,3.7,3.6,3.2,3.5,3.8,3.7,3.5,3.4,3.2,2.9,2.8,2.5,2.6,2.8,3.0,3.2,3.5,3.7,4.0,4.1,4.5,4.8,5.2,4.7,4.3,4.0,3.9,3.4,3.2,3.0,2.8,2.8,2.4,2.5,2.2,2.2,1.8,1.9,1.6,1.8,1.7,1.6,1.6,1.4,1.2,1.1,1.2,1.2,1.5,1.4,2.0],[24.5,24.0,21.8,19.7,21.2,21.1,20.0,19.9,18.9,18.6,18.1,16.9,15.5,15.3,12.1,11.0,7.9,6.8,4.1,2.9,1.7,1.2,1.2,1.5,1.5,1.3,1.3,1.5,1.7,1.9,2.1,2.2,2.5,2.5,3.0,3.0,3.2,3.2,2.7,3.4,2.9,3.7,4.1,3.4,4.6,4.7,6.7,7.3,8.1,8.2,9.2,8.5,9.4,7.2,7.7,8.3,9.9,9.8,12.1,12.8,10.9,10.7,8.5,10.2,9.9,9.7,8.9,6.6,5.4,4.6,3.8,3.4,3.0,3.0,2.5,2.6,2.6,2.4,2.9,2.9,3.2,3.0,3.4,3.5,3.8,4.3,4.3,4.3,5.0,4.4,4.6,5.2,4.9,5.6,5.9,5.1,5.5,5.6,5.8,4.7,4.6,5.2,4.8,4.4,4.3,4.0,4.0,3.9,3.7,3.4,3.4,3.3,3.1,2.9,2.9,2.8,2.7,2.6,2.6,2.4,2.1,2.2,2.1,1.8,1.8,1.8,1.7,1.4,1.6,1.7,1.3,1.2,1.5,1.4,1.2,1.3,1.5,1.5,1.8,1.8,2.2,2.8,3.1,3.7,4.7,5.8,5.2,3.8,2.9,2.9,2.3,2.1,2.0,1.8,1.9,1.6,1.7,1.8,1.7,1.4,1.5,1.4,1.5,1.5,1.9,2.3,2.3,2.0,1.7,1.5,1.7,1.9,1.8,2.1,1.8,2.2,2.2,1.8,1.8,1.5,1.6,1.7,1.5,1.3,1.5,1.6,1.3,1.3,1.6,1.5,1.3,1.6,1.6,1.4,1.1,1.1,0.9,0.8,0.8,0.8,0.9,1.1,1.2,1.1,1.0,1.3,1.3,1.2,1.4,1.6,1.6,1.9,1.8,1.5,1.8,2.0,1.9,1.8,3.3,4.7,5.2,7.5,8.0,10.1,9.4,10.2,11.0,9.7,8.1,8.2,10.2,6.4,5.8,6.0,6.3,3.7,2.8,1.8,1.4,1.2,1.1,1.1,1.3,1.3,1.3,1.5,1.5,1.1,1.0,0.9,0.9,0.9,0.9,1.2,1.3,1.5,1.7,2.0,2.1,2.4,2.4,2.1,1.9,1.7,1.3,1.3,1.1,1.3,1.3,1.2,1.1,1.0,0.9,0.9,1.0,1.2,1.2,1.5,1.4,1.8,1.6,1.9,1.9,2.1,2.2,2.4,2.8,2.8,3.0,3.1,3.6,3.5,3.1,3.5,3.8,3.6,3.4,3.3,3.2,2.8,2.7,2.4,2.5,2.8,2.8,3.1,3.3,3.6,4.0,4.1,4.6,4.8,5.1,4.6,4.3,3.9,3.8,3.4,3.0,2.9,2.6,2.6,2.3,2.4,2.0,2.0,1.7,1.8,1.5,1.8,1.6,1.5,1.5,1.3,1.1,1.1,1.1,1.2,1.3,1.3,1.8],[25.0,24.7,22.4,20.9,21.9,22.4,20.7,20.6,20.1,19.7,18.9,17.2,16.3,16.5,13.4,12.2,8.9,7.5,4.8,3.6,2.0,1.3,1.3,1.7,1.7,1.4,1.5,1.7,1.9,2.2,2.4,2.4,2.7,2.8,3.3,3.3,3.4,3.4,2.9,3.6,3.1,4.1,4.5,3.5,4.7,4.6,6.8,7.2,8.0,7.9,9.1,8.3,9.2,7.0,8.0,8.8,9.9,10.2,12.3,12.1,10.6,10.2,9.1,10.1,10.2,9.9,9.0,6.8,5.5,4.9,4.1,3.6,3.2,3.2,2.6,2.8,2.8,2.6,3.0,3.0,3.3,3.2,3.6,3.7,3.9,4.4,4.5,4.4,5.0,4.3,4.6,5.2,4.9,5.7,5.8,5.0,5.4,5.5,5.7,4.8,4.6,5.2,4.8,4.6,4.5,4.1,4.1,4.1,3.8,3.5,3.5,3.4,3.3,3.1,3.1,3.0,2.8,2.7,2.7,2.5,2.3,2.4,2.3,2.0,1.9,2.0,1.9,1.6,1.7,1.9,1.6,1.4,1.6,1.6,1.3,1.4,1.7,1.7,2.0,2.1,2.4,3.0,3.3,4.0,5.0,6.1,5.5,4.1,3.1,3.1,2.6,2.4,2.3,2.0,2.1,1.8,1.8,1.9,1.8,1.5,1.6,1.5,1.6,1.5,2.0,2.3,2.3,2.1,1.9,1.5,1.8,2.0,1.9,2.3,2.0,2.3,2.3,2.0,2.0,1.5,1.7,1.9,1.6,1.4,1.7,1.7,1.4,1.4,1.8,1.7,1.5,1.8,1.8,1.6,1.3,1.4,1.1,1.0,0.8,0.8,0.8,1.0,1.1,1.0,1.0,1.3,1.4,1.2,1.5,1.7,1.7,2.1,2.0,1.6,2.0,2.3,2.1,1.9,3.3,4.7,5.1,7.1,7.4,9.4,9.0,9.1,9.7,8.2,7.4,8.0,8.3,6.3,6.1,5.8,6.2,3.4,2.7,1.8,1.4,1.2,1.3,1.2,1.4,1.5,1.4,1.7,1.7,1.3,1.2,1.1,0.9,0.9,0.9,1.2,1.3,1.6,1.8,2.1,2.2,2.6,2.5,2.2,1.9,1.7,1.3,1.4,1.1,1.3,1.2,1.2,1.1,1.0,1.0,1.1,1.2,1.4,1.4,1.7,1.6,2.0,1.8,2.1,2.1,2.3,2.5,2.7,3.0,3.0,3.2,3.3,3.8,3.7,3.3,3.7,4.0,3.8,3.7,3.5,3.4,3.0,2.9,2.6,2.7,2.9,3.0,3.3,3.5,3.8,4.1,4.2,4.7,4.9,5.3,4.7,4.5,4.0,3.9,3.5,3.2,3.1,2.8,2.8,2.5,2.5,2.2,2.3,1.9,2.1,1.7,2.0,1.9,1.8,1.7,1.5,1.3,1.2,1.2,1.2,1.3,1.3,1.8],[25.6,25.4,23.1,20.9,22.5,22.1,21.5,21.2,19.7,20.1,19.5,17.4,16.2,16.3,13.2,11.1,8.2,7.4,4.5,3.7,2.2,1.6,1.5,2.0,2.1,1.8,1.8,2.1,2.3,2.7,2.8,3.0,3.3,3.4,4.0,4.1,4.1,4.1,3.5,4.3,3.7,4.9,5.3,4.0,5.8,5.6,7.1,7.7,8.5,8.1,9.3,8.1,9.4,7.4,8.3,9.1,9.7,10.6,12.6,11.9,10.8,10.3,9.3,10.3,10.5,10.3,8.9,7.1,6.0,5.4,4.6,4.2,3.8,3.8,3.2,3.3,3.4,3.1,3.7,3.7,4.0,3.9,4.5,4.7,4.7,5.5,5.2,5.1,5.6,5.3,5.0,5.7,5.5,6.0,6.3,5.8,6.2,6.3,6.6,5.8,5.5,6.2,5.9,5.7,5.5,5.1,5.1,5.1,4.7,4.4,4.5,4.4,4.0,3.8,3.9,3.7,3.4,3.4,3.4,3.1,2.8,2.9,2.7,2.4,2.3,2.4,2.2,1.8,2.0,2.1,1.9,1.5,1.9,1.9,1.6,1.5,1.9,2.0,2.3,2.3,2.7,3.4,3.8,4.5,5.4,6.6,5.9,4.6,3.6,3.6,3.0,2.7,2.7,2.4,2.5,2.2,2.3,2.4,2.3,1.9,1.9,1.8,1.9,1.8,2.4,2.7,2.7,2.5,2.1,1.7,1.9,2.3,2.2,2.4,2.0,2.5,2.7,2.2,2.4,1.9,2.2,2.4,2.0,1.8,2.3,2.2,1.8,2.0,2.3,2.1,2.0,2.3,2.3,2.2,1.8,2.0,1.4,1.3,1.1,0.9,0.8,0.8,1.0,0.9,1.0,1.1,1.3,1.4,1.5,1.6,1.9,2.2,2.3,1.9,2.2,2.6,2.4,2.2,3.7,5.5,5.6,7.6,8.0,10.4,9.8,10.2,10.8,8.9,8.5,8.8,9.3,6.5,6.8,6.6,6.0,3.8,3.0,2.0,1.7,1.5,1.7,1.5,1.8,2.0,1.8,2.2,2.2,1.8,1.6,1.4,1.3,1.1,1.1,1.3,1.5,1.7,2.0,2.4,2.6,3.1,2.9,2.6,2.1,1.9,1.4,1.5,1.2,1.4,1.3,1.2,1.2,1.2,1.2,1.5,1.6,1.9,1.9,2.3,2.0,2.5,2.2,2.5,2.4,2.8,3.0,3.3,3.7,3.8,4.0,4.3,4.8,4.7,4.3,4.7,5.1,4.7,4.6,4.4,4.3,3.8,3.6,3.1,3.3,3.8,3.8,4.3,4.6,4.8,5.2,5.2,5.9,6.0,6.4,5.8,5.6,5.0,4.9,4.4,4.0,3.9,3.5,3.5,3.1,3.1,2.6,2.7,2.2,2.4,2.1,2.5,2.3,2.1,2.1,2.0,1.7,1.6,1.4,1.5,1.5,1.4,2.1],[25.4,24.8,23.0,21.2,21.9,23.1,21.4,21.1,20.2,20.3,19.3,17.3,15.9,16.5,13.1,10.9,8.0,7.2,4.2,3.3,2.1,1.5,1.6,1.9,1.9,1.8,1.8,2.0,2.3,2.5,2.6,2.8,3.0,3.1,3.6,3.7,3.7,3.7,3.2,4.0,3.5,4.5,5.1,4.1,5.5,5.3,7.1,7.3,8.3,8.0,9.1,8.2,9.0,7.3,8.3,9.0,10.2,10.8,13.0,12.3,11.0,10.6,9.4,10.9,11.0,10.6,9.2,7.4,6.2,5.3,4.5,4.0,3.5,3.5,2.9,3.1,3.1,2.9,3.3,3.3,3.6,3.4,3.9,4.0,4.1,4.7,4.7,4.4,5.0,4.6,4.6,5.3,5.0,5.6,5.8,5.3,5.7,5.7,5.9,5.1,4.8,5.5,5.1,4.9,4.7,4.3,4.3,4.4,4.0,3.8,3.8,3.8,3.5,3.4,3.4,3.3,3.0,3.0,3.1,2.8,2.5,2.6,2.6,2.2,2.1,2.2,2.1,1.8,1.9,2.0,1.8,1.5,1.8,1.9,1.7,1.6,1.9,2.1,2.3,2.3,2.6,3.3,3.5,4.1,5.0,6.4,5.8,4.3,3.3,3.4,2.9,2.6,2.6,2.4,2.6,2.2,2.4,2.4,2.4,2.0,1.9,1.9,1.9,1.8,2.2,2.6,2.5,2.2,1.9,1.6,1.7,1.9,1.9,2.0,1.8,2.0,2.2,2.0,2.1,1.7,2.0,2.2,1.9,1.7,2.1,2.2,1.9,2.0,2.4,2.2,2.1,2.4,2.4,2.3,1.9,1.9,1.6,1.4,1.2,1.0,0.8,0.8,0.8,0.9,0.9,0.9,1.1,1.3,1.3,1.3,1.6,1.9,2.0,1.6,1.9,2.2,2.2,2.0,3.3,5.2,5.4,7.3,7.8,9.9,9.7,9.7,10.2,8.2,8.0,9.0,9.3,7.0,7.4,6.9,6.7,3.7,3.0,1.9,1.6,1.4,1.6,1.4,1.7,1.9,1.7,2.1,2.2,1.7,1.6,1.4,1.3,1.0,1.1,1.2,1.3,1.6,1.8,2.2,2.3,2.7,2.6,2.3,2.0,1.7,1.4,1.4,1.2,1.3,1.2,1.2,1.2,1.4,1.3,1.6,1.7,1.9,1.9,2.2,2.0,2.5,2.2,2.4,2.3,2.6,2.7,2.9,3.4,3.3,3.6,3.7,4.2,4.1,3.7,4.2,4.4,4.2,4.0,3.9,3.8,3.4,3.2,2.8,2.9,3.4,3.3,3.8,3.9,4.2,4.5,4.5,5.1,5.2,5.5,5.0,4.8,4.3,4.2,3.9,3.5,3.4,3.1,3.1,2.7,2.8,2.4,2.5,2.1,2.4,2.1,2.5,2.4,2.2,2.3,2.1,1.8,1.8,1.6,1.5,1.5,1.3,1.9],[26.1,25.7,22.9,20.7,22.3,23.3,21.6,21.1,20.8,21.2,19.4,17.4,16.2,16.7,13.4,11.7,8.4,7.3,4.6,3.7,2.2,1.7,1.7,2.0,2.1,1.9,2.1,2.3,2.5,2.8,2.8,3.0,3.1,3.3,3.8,3.8,3.8,3.9,3.3,4.1,3.6,4.6,5.2,4.1,5.7,5.3,7.1,7.5,8.4,8.0,9.2,8.1,9.2,7.3,8.4,9.1,9.7,10.7,12.2,12.1,10.7,10.3,9.1,10.1,10.6,10.3,9.0,7.4,6.2,5.4,4.7,4.1,3.6,3.7,3.0,3.1,3.2,2.9,3.3,3.2,3.5,3.3,3.8,3.9,4.0,4.6,4.6,4.4,5.1,4.6,4.6,5.2,5.0,5.6,5.9,5.2,5.7,5.7,5.8,5.0,4.8,5.4,5.0,4.7,4.6,4.3,4.2,4.3,4.0,3.8,3.7,3.7,3.5,3.3,3.3,3.2,3.0,2.9,3.0,2.7,2.5,2.6,2.6,2.3,2.1,2.3,2.3,1.9,1.9,2.2,2.0,1.6,1.9,2.1,1.8,1.7,2.0,2.1,2.3,2.3,2.6,3.3,3.5,4.2,5.0,6.2,5.7,4.3,3.3,3.4,2.9,2.7,2.7,2.5,2.7,2.3,2.4,2.4,2.3,2.1,1.9,1.7,1.7,1.5,2.0,2.4,2.3,2.0,1.6,1.4,1.5,1.8,1.7,1.9,1.6,1.9,2.1,1.8,1.9,1.6,2.0,2.0,1.7,1.6,2.0,2.0,1.7,2.0,2.3,2.1,2.1,2.5,2.5,2.4,2.0,2.2,1.8,1.5,1.4,1.1,0.9,0.8,0.8,0.8,0.9,0.9,0.9,1.1,1.3,1.3,1.4,1.8,1.9,1.6,1.9,2.2,2.2,2.1,3.4,5.2,5.1,7.3,7.3,9.6,9.4,9.5,9.8,8.6,8.5,8.8,9.7,6.4,7.1,6.7,5.9,3.9,3.0,2.0,1.8,1.6,1.7,1.5,1.8,2.0,1.8,2.2,2.4,1.9,1.9,1.5,1.5,1.2,1.2,1.3,1.5,1.6,1.9,2.2,2.3,2.7,2.5,2.2,1.9,1.7,1.3,1.5,1.3,1.3,1.2,1.1,1.3,1.3,1.5,1.7,1.9,2.2,2.2,2.5,2.3,2.7,2.4,2.6,2.5,2.8,2.8,3.0,3.4,3.4,3.7,3.7,4.3,4.1,3.7,4.2,4.4,4.3,4.1,4.0,3.9,3.6,3.4,2.9,3.0,3.4,3.4,3.8,3.9,4.1,4.4,4.4,5.1,5.1,5.5,5.0,4.8,4.2,4.1,3.8,3.5,3.4,3.1,3.2,2.8,2.9,2.5,2.7,2.3,2.5,2.3,2.7,2.6,2.3,2.4,2.3,1.9,1.8,1.6,1.4,1.4,1.2,1.7],[26.1,25.3,23.3,21.4,22.9,22.9,21.6,21.4,19.9,20.3,19.3,17.7,16.8,16.5,13.1,11.9,8.5,7.2,4.9,4.0,2.4,1.8,1.9,2.2,2.3,2.0,2.1,2.4,2.6,3.0,3.1,3.3,3.5,3.6,4.2,4.3,4.2,4.2,3.7,4.4,3.9,5.0,5.3,4.2,5.8,5.7,7.4,7.8,8.7,8.2,9.4,8.3,9.6,7.3,8.4,9.3,9.6,10.7,12.0,11.8,10.4,10.2,9.5,9.9,10.6,10.5,9.0,7.4,5.9,5.4,4.7,4.4,3.9,4.0,3.4,3.4,3.6,3.2,3.7,3.5,4.0,3.8,4.3,4.5,4.5,5.2,5.0,4.9,5.4,4.9,4.9,5.5,5.3,5.9,6.2,5.5,5.9,6.1,6.3,5.5,5.2,6.0,5.7,5.5,5.4,4.9,4.8,4.9,4.6,4.2,4.2,4.3,3.9,3.6,3.7,3.6,3.3,3.3,3.3,3.0,2.8,2.9,2.8,2.5,2.4,2.6,2.5,2.1,2.1,2.4,2.1,1.8,2.2,2.2,2.0,1.8,2.2,2.3,2.6,2.5,2.9,3.4,3.8,4.4,5.3,6.4,5.9,4.6,3.6,3.6,3.2,3.0,3.0,2.8,2.9,2.5,2.6,2.6,2.5,2.3,2.0,1.9,1.9,1.6,2.2,2.5,2.4,2.1,1.7,1.4,1.5,1.9,1.8,2.0,1.6,2.0,2.2,1.8,1.9,1.5,1.9,2.1,1.7,1.6,2.1,2.2,1.8,2.0,2.3,2.3,2.3,2.7,2.6,2.5,2.0,2.1,1.7,1.4,1.4,1.0,1.0,0.9,0.8,0.8,0.8,0.9,0.9,1.0,1.2,1.2,1.4,1.8,1.8,1.4,1.8,2.2,2.2,2.0,3.3,5.1,5.2,7.3,7.9,10.2,9.7,9.8,10.3,8.4,8.0,9.9,9.6,6.4,7.1,7.1,6.0,3.9,3.1,2.2,1.9,1.6,1.7,1.5,1.8,1.9,1.6,2.1,2.3,1.8,1.8,1.4,1.4,1.2,1.3,1.4,1.6,1.8,2.1,2.4,2.5,2.9,2.8,2.4,2.1,1.9,1.5,1.7,1.4,1.4,1.2,1.1,1.3,1.3,1.5,1.7,1.9,2.2,2.2,2.6,2.4,2.9,2.6,2.9,2.7,3.1,3.2,3.5,3.9,3.8,4.1,4.2,4.9,4.7,4.2,4.7,5.1,4.8,4.7,4.4,4.4,4.0,3.7,3.2,3.4,3.8,3.8,4.2,4.4,4.8,5.1,5.1,5.8,5.9,6.2,5.7,5.5,4.9,4.8,4.4,3.9,3.9,3.5,3.7,3.2,3.3,2.8,3.0,2.5,2.8,2.5,2.9,2.8,2.5,2.5,2.3,2.0,2.0,1.7,1.5,1.5,1.2,1.8],[25.6,25.0,23.2,21.3,22.6,22.6,21.9,21.3,20.3,20.4,19.0,17.3,15.8,16.2,13.2,11.5,8.7,7.5,4.8,3.6,2.1,1.6,1.6,1.9,1.9,1.8,1.9,2.0,2.3,2.5,2.6,2.7,2.9,3.0,3.4,3.4,3.5,3.6,3.1,3.8,3.4,4.3,4.8,3.8,5.0,4.9,7.0,7.4,8.1,7.8,8.9,8.3,9.4,7.2,8.4,9.0,9.8,10.4,12.3,11.9,10.8,10.3,9.7,10.5,10.4,10.5,9.2,7.4,6.0,5.2,4.4,3.8,3.5,3.4,2.9,3.0,3.0,2.7,3.2,3.1,3.4,3.2,3.6,3.8,4.0,4.5,4.6,4.4,5.1,4.5,4.6,5.2,4.9,5.7,5.8,5.1,5.5,5.6,5.7,4.9,4.6,5.4,4.8,4.6,4.5,4.1,4.1,4.1,3.9,3.6,3.6,3.5,3.3,3.2,3.2,3.1,2.9,2.8,2.8,2.6,2.5,2.5,2.5,2.2,2.1,2.2,2.1,1.8,1.9,2.1,1.8,1.6,1.9,1.9,1.7,1.6,1.9,2.0,2.2,2.3,2.5,3.2,3.5,4.2,5.0,6.2,5.7,4.1,3.2,3.2,2.7,2.5,2.5,2.3,2.5,2.1,2.3,2.2,2.2,1.9,1.9,1.7,1.7,1.6,2.0,2.3,2.2,2.0,1.6,1.3,1.5,1.7,1.6,1.7,1.4,1.7,1.8,1.6,1.7,1.4,1.7,1.9,1.6,1.4,1.8,1.9,1.6,1.7,2.0,2.0,1.9,2.2,2.2,2.1,1.7,1.8,1.4,1.3,1.2,0.9,1.0,0.9,0.9,0.8,0.8,0.8,0.9,0.8,0.9,1.0,1.2,1.5,1.6,1.2,1.5,1.9,1.9,1.7,3.3,4.6,5.1,6.9,7.9,10.0,9.4,10.1,10.8,8.6,8.3,10.3,9.9,7.2,7.0,7.1,6.4,3.7,3.0,1.9,1.6,1.3,1.4,1.2,1.5,1.7,1.4,1.9,2.0,1.5,1.5,1.2,1.2,1.0,1.2,1.3,1.5,1.6,1.9,2.1,2.2,2.5,2.4,2.2,1.9,1.8,1.4,1.5,1.3,1.4,1.2,1.1,1.3,1.2,1.3,1.4,1.6,1.9,1.8,2.2,2.0,2.4,2.2,2.4,2.3,2.5,2.6,2.9,3.2,3.1,3.4,3.4,3.9,3.8,3.4,3.8,4.1,3.9,3.8,3.6,3.6,3.3,3.1,2.8,2.8,3.1,3.1,3.4,3.6,3.8,4.2,4.3,4.8,5.0,5.3,4.8,4.5,4.1,3.9,3.6,3.3,3.2,2.9,3.0,2.6,2.7,2.4,2.4,2.1,2.3,2.1,2.4,2.3,2.2,2.2,2.0,1.7,1.6,1.5,1.4,1.4,1.2,1.7],[25.8,25.1,23.0,21.5,22.4,22.9,21.6,21.2,20.6,20.7,19.8,17.9,16.0,16.9,13.3,11.8,8.5,7.6,4.8,3.7,2.3,1.7,1.8,2.1,2.1,1.9,2.1,2.2,2.5,2.8,2.8,3.0,3.1,3.3,3.8,3.8,3.9,4.0,3.4,4.3,3.8,4.7,5.5,4.3,5.9,5.4,7.1,7.5,8.5,8.0,9.5,8.6,9.7,7.5,8.8,9.7,10.4,11.0,13.0,12.8,11.0,10.7,9.9,10.8,11.2,10.9,9.5,7.6,6.4,5.5,4.8,4.2,3.7,3.8,3.1,3.2,3.2,2.9,3.4,3.2,3.6,3.4,3.8,3.9,4.0,4.6,4.6,4.4,5.1,4.5,4.5,5.1,4.8,5.4,5.6,5.0,5.4,5.5,5.6,4.9,4.7,5.3,4.8,4.7,4.6,4.2,4.2,4.2,3.9,3.8,3.7,3.7,3.5,3.3,3.3,3.3,3.0,3.0,3.0,2.8,2.6,2.6,2.6,2.3,2.2,2.4,2.3,1.9,2.1,2.2,1.9,1.7,2.0,2.1,1.9,1.8,2.0,2.3,2.4,2.4,2.7,3.4,3.6,4.4,5.2,6.4,6.0,4.3,3.4,3.5,3.0,2.7,2.7,2.5,2.7,2.4,2.5,2.5,2.4,2.2,2.0,1.9,1.8,1.6,2.1,2.4,2.3,2.0,1.6,1.3,1.4,1.7,1.5,1.7,1.4,1.7,1.9,1.6,1.8,1.4,1.8,2.0,1.7,1.6,2.0,2.0,1.7,2.0,2.3,2.2,2.2,2.6,2.5,2.4,1.9,2.0,1.7,1.4,1.4,1.1,1.1,1.0,1.0,0.8,0.8,0.8,0.8,1.0,1.0,0.9,1.2,1.5,1.6,1.3,1.6,1.9,2.0,1.8,3.2,4.7,5.0,7.1,7.7,10.0,9.6,9.8,10.1,8.5,8.2,9.9,10.0,6.7,7.8,7.3,6.8,4.0,3.0,2.0,1.8,1.5,1.6,1.4,1.6,1.8,1.6,2.0,2.2,1.7,1.7,1.4,1.4,1.2,1.3,1.4,1.6,1.7,2.0,2.3,2.4,2.8,2.7,2.4,2.1,1.9,1.5,1.6,1.4,1.6,1.4,1.3,1.4,1.4,1.5,1.7,1.9,2.2,2.1,2.4,2.3,2.7,2.4,2.6,2.5,2.8,2.8,3.1,3.4,3.4,3.7,3.7,4.3,4.1,3.8,4.2,4.4,4.3,4.1,4.0,4.0,3.6,3.3,2.9,3.0,3.4,3.4,3.7,3.9,4.1,4.4,4.4,5.0,5.1,5.4,5.0,4.7,4.2,4.1,3.8,3.5,3.5,3.1,3.2,2.8,3.0,2.5,2.7,2.3,2.5,2.3,2.7,2.6,2.4,2.4,2.3,2.0,1.9,1.7,1.6,1.6,1.3,1.7],[25.3,24.7,22.5,20.7,22.3,21.9,21.1,20.8,19.4,20.4,19.1,17.5,16.3,16.7,13.9,12.8,8.8,7.8,4.8,3.9,2.3,1.8,1.8,2.2,2.2,2.0,2.1,2.3,2.5,2.8,2.9,3.0,3.2,3.3,3.8,3.9,3.9,4.0,3.4,4.2,3.7,4.7,5.2,4.1,5.6,5.2,7.2,7.6,8.5,8.0,9.2,8.6,9.6,7.6,8.7,9.5,9.5,10.7,12.2,12.0,10.3,10.0,9.0,10.0,10.3,10.0,8.9,7.3,6.0,5.3,4.7,4.2,3.7,3.7,3.2,3.3,3.3,3.0,3.5,3.3,3.7,3.5,4.0,4.1,4.2,4.8,4.7,4.6,5.3,4.7,4.8,5.4,5.2,5.8,6.0,5.3,5.7,5.8,5.9,5.2,4.9,5.5,5.1,4.9,4.9,4.4,4.4,4.4,4.2,4.0,3.9,3.9,3.6,3.4,3.4,3.4,3.0,3.0,3.1,2.9,2.7,2.7,2.7,2.4,2.3,2.4,2.3,2.1,2.1,2.3,2.0,1.8,2.1,2.2,1.9,1.8,2.1,2.2,2.4,2.4,2.7,3.3,3.6,4.4,5.3,6.3,5.9,4.3,3.4,3.4,3.0,2.8,2.7,2.6,2.7,2.3,2.4,2.3,2.3,2.0,2.0,1.8,1.7,1.5,2.0,2.4,2.2,2.0,1.5,1.2,1.3,1.6,1.5,1.6,1.3,1.6,1.7,1.4,1.5,1.3,1.6,1.8,1.5,1.4,1.9,1.9,1.6,1.8,2.1,2.1,2.1,2.4,2.4,2.2,1.8,1.9,1.7,1.4,1.4,1.1,1.2,1.1,1.0,0.8,0.9,0.8,0.8,0.8,1.0,0.9,1.0,1.4,1.4,1.2,1.5,1.8,1.9,1.8,3.1,4.4,4.8,6.8,7.4,9.5,9.4,9.7,9.4,9.4,8.2,9.9,9.5,6.7,6.8,6.4,6.9,4.0,3.2,2.2,1.9,1.6,1.7,1.4,1.7,1.8,1.5,1.9,2.1,1.7,1.7,1.3,1.5,1.2,1.4,1.5,1.7,1.9,2.1,2.4,2.4,2.9,2.8,2.4,2.1,2.0,1.6,1.7,1.5,1.6,1.4,1.2,1.4,1.3,1.5,1.6,1.8,2.1,2.1,2.4,2.2,2.7,2.4,2.6,2.6,2.8,2.9,3.2,3.5,3.5,3.8,3.8,4.4,4.2,3.8,4.3,4.6,4.4,4.3,4.1,4.0,3.7,3.5,3.0,3.1,3.5,3.5,3.9,4.1,4.3,4.7,4.7,5.3,5.4,5.7,5.2,5.0,4.4,4.3,4.0,3.6,3.6,3.2,3.4,2.9,3.1,2.6,2.7,2.3,2.6,2.4,2.7,2.5,2.4,2.3,2.2,1.9,1.8,1.7,1.5,1.5,1.2,1.6],[25.4,24.9,23.0,21.4,22.6,22.2,21.4,20.8,19.7,20.4,18.8,17.6,16.8,16.7,13.8,13.0,9.0,7.7,4.9,3.9,2.2,1.7,1.8,2.1,2.1,1.9,2.0,2.2,2.4,2.7,2.8,2.9,3.1,3.2,3.7,3.7,3.7,3.7,3.3,4.0,3.5,4.5,4.9,3.9,5.2,5.1,7.4,7.7,8.6,8.1,9.3,8.5,9.7,7.5,8.4,9.4,9.8,10.9,12.6,12.2,10.7,10.4,9.6,10.3,10.6,10.6,9.1,7.3,5.9,5.2,4.4,4.0,3.6,3.6,3.0,3.2,3.2,3.0,3.4,3.2,3.7,3.4,3.9,4.1,4.2,4.8,4.9,4.7,5.4,4.8,4.8,5.4,5.1,5.7,6.0,5.3,5.6,5.8,5.9,5.1,4.9,5.6,5.1,5.0,4.9,4.5,4.5,4.4,4.2,3.9,3.9,3.9,3.6,3.4,3.4,3.4,3.1,3.0,3.1,2.8,2.6,2.6,2.6,2.4,2.3,2.3,2.3,2.0,2.1,2.2,1.9,1.7,2.0,2.0,1.8,1.7,2.0,2.1,2.3,2.4,2.6,3.2,3.6,4.3,5.2,6.2,5.9,4.3,3.3,3.4,2.8,2.6,2.6,2.4,2.6,2.2,2.3,2.3,2.1,2.0,1.9,1.7,1.7,1.4,1.9,2.2,2.0,1.8,1.4,1.2,1.3,1.5,1.4,1.5,1.3,1.5,1.6,1.4,1.4,1.2,1.4,1.7,1.4,1.4,1.7,1.7,1.5,1.7,2.0,2.0,1.9,2.3,2.2,2.1,1.7,1.8,1.5,1.2,1.3,1.0,1.1,1.1,1.1,0.9,0.9,0.9,0.8,0.8,0.8,0.9,0.9,1.2,1.2,1.0,1.3,1.6,1.6,1.6,3.1,4.4,4.8,6.8,7.5,9.5,9.1,9.3,10.3,8.9,7.9,10.4,9.9,6.6,6.9,7.0,5.9,3.7,3.2,2.1,1.8,1.5,1.6,1.3,1.5,1.6,1.3,1.7,2.0,1.5,1.5,1.2,1.3,1.1,1.4,1.5,1.6,1.9,2.1,2.4,2.4,2.8,2.7,2.4,2.1,1.9,1.6,1.6,1.4,1.5,1.4,1.2,1.3,1.2,1.4,1.5,1.7,1.9,1.9,2.2,2.1,2.6,2.3,2.5,2.5,2.7,2.8,3.0,3.4,3.4,3.6,3.7,4.2,4.1,3.6,4.1,4.4,4.2,4.1,3.9,3.8,3.5,3.3,2.9,3.0,3.4,3.4,3.8,4.0,4.2,4.5,4.6,5.1,5.3,5.5,5.2,4.8,4.5,4.3,3.9,3.6,3.5,3.1,3.2,2.8,3.0,2.5,2.6,2.3,2.5,2.2,2.6,2.4,2.3,2.2,2.0,1.8,1.7,1.6,1.3,1.4,1.2,1.6],[25.8,25.1,23.6,21.8,22.7,22.6,21.7,21.3,20.4,20.5,19.5,17.9,15.8,16.6,13.7,12.0,8.8,7.6,5.4,4.2,3.0,2.3,2.5,2.8,2.9,2.7,2.8,2.9,3.4,3.8,3.9,4.0,4.3,4.4,5.1,5.1,5.2,5.2,4.7,5.4,4.8,5.9,6.6,5.5,6.9,6.5,8.0,8.2,9.0,8.7,9.6,9.0,10.0,8.3,9.0,9.8,10.2,10.8,12.2,11.7,11.3,11.1,10.5,11.3,11.2,10.9,9.8,8.1,7.1,6.4,5.8,5.3,4.9,4.9,4.2,4.3,4.3,4.1,4.6,4.5,4.8,4.6,5.1,5.3,5.5,6.2,6.1,5.7,6.5,5.9,5.8,6.5,6.1,6.5,7.0,6.5,6.9,7.1,7.3,6.5,6.2,7.0,6.5,6.4,6.2,5.8,5.7,5.7,5.4,5.1,5.1,5.0,4.7,4.4,4.5,4.5,4.0,4.0,4.2,3.9,3.5,3.6,3.6,3.2,3.0,3.1,3.1,2.8,2.7,2.8,2.6,2.3,2.6,2.7,2.4,2.3,2.6,2.9,3.0,3.1,3.4,4.2,4.6,5.5,6.3,7.2,6.8,5.4,4.4,4.4,3.7,3.5,3.5,3.2,3.4,2.9,3.2,3.1,3.0,2.7,2.5,2.3,2.3,2.0,2.5,2.9,2.7,2.4,2.0,1.5,1.8,2.2,1.9,2.0,1.5,1.7,2.0,1.8,1.9,1.6,2.0,2.3,2.0,1.8,2.4,2.4,2.2,2.3,2.9,2.7,2.7,3.2,3.2,3.1,2.3,2.7,2.2,1.8,1.8,1.4,1.6,1.4,1.4,1.1,1.2,1.2,1.1,0.8,0.8,0.9,1.1,1.4,1.6,1.3,1.6,2.1,2.3,2.0,3.5,4.8,5.2,7.2,8.3,10.6,10.3,10.1,11.3,9.4,9.0,11.5,11.1,8.0,8.3,7.7,7.1,4.4,3.6,2.6,2.3,1.9,2.1,1.6,2.0,2.3,2.0,2.4,2.8,2.2,2.1,1.7,1.8,1.5,1.8,1.9,2.2,2.5,2.7,3.1,3.1,3.6,3.5,3.1,2.7,2.6,2.0,2.2,1.9,2.1,1.8,1.6,1.7,1.6,1.9,2.1,2.3,2.9,2.8,3.3,3.1,3.6,3.2,3.5,3.4,3.8,3.8,4.2,4.7,4.7,5.0,5.2,5.9,5.6,5.2,5.8,6.1,5.8,5.7,5.3,5.4,4.9,4.6,4.2,4.2,4.7,4.7,5.2,5.3,5.5,6.0,6.0,6.8,7.1,7.2,6.7,6.3,5.8,5.6,5.1,4.8,4.7,4.4,4.4,3.9,4.1,3.5,3.6,3.0,3.4,3.1,3.6,3.4,3.1,3.1,3.0,2.5,2.3,2.1,1.8,2.0,1.6,2.1],[25.9,24.9,23.4,21.4,23.0,22.4,21.9,21.4,20.2,21.0,19.9,18.1,16.4,16.7,13.8,12.8,8.7,7.8,5.2,4.2,2.9,2.3,2.5,2.8,2.8,2.6,2.8,3.0,3.3,3.7,3.8,3.9,4.2,4.4,4.9,5.0,5.0,5.1,4.5,5.3,4.7,5.7,6.5,5.5,6.8,6.3,7.8,8.2,9.1,8.7,10.0,9.2,10.1,8.6,9.0,10.1,10.0,11.0,12.5,12.0,10.6,11.0,10.1,11.0,11.2,11.0,9.8,8.1,7.0,6.2,5.6,5.2,4.7,4.7,4.1,4.1,4.1,3.9,4.4,4.2,4.6,4.3,4.9,5.1,5.1,5.9,5.7,5.4,6.1,5.6,5.5,6.2,6.0,6.4,6.7,6.3,6.6,6.7,6.9,6.2,6.0,6.6,6.2,6.0,6.0,5.5,5.4,5.4,5.2,5.0,4.9,4.9,4.6,4.3,4.3,4.3,4.0,3.9,4.0,3.7,3.5,3.5,3.5,3.2,3.0,3.0,3.0,2.8,2.8,2.9,2.6,2.5,2.7,2.7,2.5,2.4,2.7,2.8,3.1,3.1,3.4,4.0,4.4,5.2,6.1,7.2,6.8,5.2,4.2,4.3,3.8,3.5,3.5,3.2,3.3,3.0,3.1,3.0,2.9,2.7,2.6,2.2,2.3,1.9,2.5,2.8,2.6,2.4,1.9,1.4,1.7,1.9,1.6,1.6,1.2,1.3,1.6,1.5,1.7,1.4,1.8,2.1,1.8,1.8,2.2,2.3,2.1,2.4,2.7,2.6,2.7,3.1,3.1,2.9,2.4,2.6,2.2,1.8,1.9,1.4,1.7,1.5,1.5,1.3,1.2,1.2,1.1,1.0,0.9,0.8,0.9,1.2,1.4,1.2,1.5,1.8,2.0,1.9,3.2,4.4,5.1,7.2,7.9,9.8,10.0,10.1,10.8,9.2,8.0,9.7,9.9,6.9,7.7,7.3,7.0,4.5,3.6,2.7,2.4,1.9,2.1,1.6,1.9,2.2,1.8,2.3,2.7,2.1,2.1,1.6,1.8,1.6,1.8,1.9,2.2,2.5,2.6,3.0,3.1,3.6,3.4,3.1,2.7,2.6,2.2,2.2,2.0,2.2,1.9,1.6,1.9,1.7,2.0,2.1,2.4,2.8,2.8,3.2,3.0,3.5,3.2,3.4,3.4,3.7,3.8,4.1,4.6,4.6,4.8,4.9,5.6,5.4,5.0,5.5,5.9,5.6,5.4,5.2,5.2,4.8,4.5,4.0,4.1,4.6,4.5,5.0,5.2,5.3,5.8,5.7,6.4,6.6,6.7,6.3,6.0,5.4,5.4,4.9,4.6,4.5,4.2,4.3,3.8,4.0,3.4,3.6,3.0,3.3,3.1,3.5,3.2,3.0,3.0,2.9,2.5,2.4,2.2,1.9,2.1,1.6,2.1],[25.5,24.9,23.0,21.3,22.6,22.4,21.3,21.1,20.1,20.3,19.3,17.9,16.3,16.6,14.3,13.6,9.8,8.3,5.0,4.0,2.8,2.2,2.4,2.6,2.6,2.4,2.6,2.8,3.0,3.4,3.5,3.7,4.0,4.0,4.5,4.5,4.5,4.6,4.0,4.7,4.3,5.2,5.7,4.8,5.9,5.7,7.6,8.0,8.8,8.5,9.5,8.9,9.8,8.2,8.7,10.0,9.7,11.1,12.6,12.1,10.7,10.6,10.2,10.5,10.9,10.8,9.5,7.9,6.5,5.8,5.2,4.7,4.3,4.4,3.9,4.0,4.0,3.8,4.2,4.1,4.4,4.2,4.8,5.0,5.0,5.7,5.6,5.5,6.1,5.5,5.6,6.2,5.9,6.4,6.6,6.1,6.4,6.5,6.7,6.0,5.8,6.4,6.0,5.9,5.8,5.4,5.4,5.4,5.1,4.8,4.8,4.7,4.4,4.2,4.2,4.2,3.8,3.8,3.9,3.6,3.3,3.4,3.4,3.0,2.9,3.0,2.9,2.6,2.7,2.8,2.5,2.4,2.7,2.7,2.4,2.3,2.6,2.8,2.9,3.0,3.3,3.9,4.2,5.0,5.9,7.0,6.6,4.9,4.1,4.1,3.6,3.3,3.3,3.0,3.1,2.8,2.9,2.9,2.7,2.5,2.4,2.1,2.2,1.7,2.3,2.4,2.3,2.0,1.6,1.3,1.5,1.6,1.4,1.3,1.0,1.2,1.4,1.3,1.4,1.2,1.5,1.8,1.6,1.6,2.0,2.0,1.9,2.1,2.4,2.4,2.4,2.9,2.7,2.5,2.1,2.3,2.1,1.7,1.8,1.5,1.7,1.6,1.6,1.4,1.4,1.3,1.2,1.0,1.0,0.8,0.8,0.9,1.1,1.0,1.1,1.3,1.6,1.7,3.0,4.3,4.8,7.3,8.1,10.0,10.0,10.1,10.7,9.6,8.8,9.7,9.5,7.5,7.3,7.2,6.3,4.2,3.5,2.7,2.3,2.0,2.0,1.6,1.8,1.9,1.6,1.9,2.2,1.8,1.9,1.6,1.8,1.6,1.9,2.0,2.3,2.5,2.6,2.9,3.0,3.5,3.4,3.0,2.7,2.6,2.2,2.3,2.0,2.1,1.8,1.6,1.8,1.6,1.9,1.9,2.2,2.4,2.5,2.8,2.7,3.1,3.0,3.2,3.2,3.5,3.6,3.9,4.2,4.3,4.5,4.7,5.1,5.1,4.7,5.1,5.4,5.1,5.0,4.8,4.8,4.5,4.3,3.8,3.9,4.3,4.3,4.8,5.0,5.1,5.6,5.5,6.1,6.3,6.4,6.1,5.9,5.3,5.3,4.8,4.4,4.3,4.0,4.1,3.7,3.8,3.3,3.4,2.9,3.2,2.8,3.2,3.0,2.8,2.8,2.6,2.4,2.1,2.1,1.8,2.0,1.6,1.9],[25.8,24.9,23.2,21.6,23.2,22.6,22.0,21.4,20.3,20.8,19.6,18.2,16.2,16.9,14.6,13.0,9.7,8.6,6.1,4.8,4.0,3.3,3.5,3.9,3.8,3.5,3.8,4.1,4.4,4.9,5.1,5.2,5.6,5.7,6.3,6.4,6.3,6.2,5.7,6.4,5.9,6.8,7.6,6.5,7.6,7.2,8.5,8.8,9.6,9.5,10.4,10.0,10.5,9.1,9.6,10.5,10.6,11.6,12.9,12.1,11.0,11.7,11.0,11.5,11.7,11.8,10.4,9.0,7.9,7.2,6.7,6.4,5.9,5.9,5.5,5.5,5.6,5.2,5.7,5.7,5.9,5.6,6.2,6.4,6.4,7.1,7.1,6.7,7.3,6.7,6.6,7.3,6.9,7.3,7.7,7.3,7.7,7.7,8.2,7.4,7.1,8.0,7.7,7.6,7.6,6.8,6.8,6.9,6.6,6.2,6.1,6.3,5.8,5.4,5.6,5.8,5.1,5.1,5.3,4.9,4.6,4.7,4.9,4.4,4.1,4.4,4.4,3.8,3.9,4.2,3.9,3.4,3.6,3.9,3.5,3.3,3.5,3.9,4.0,4.2,4.5,5.2,5.3,6.1,6.9,8.0,7.5,6.3,5.3,5.3,4.7,4.9,4.5,4.3,4.3,3.9,3.8,3.7,3.3,3.4,3.2,2.7,2.8,2.2,2.8,2.9,2.7,2.4,2.2,1.6,1.9,2.0,1.7,1.6,1.2,1.3,1.5,1.4,1.5,1.4,1.7,2.1,1.9,2.0,2.3,2.4,2.4,2.7,2.9,3.1,3.3,3.7,3.6,3.2,2.8,3.0,2.9,2.3,2.8,2.2,2.5,2.4,2.2,1.9,1.9,1.8,1.6,1.5,1.5,1.3,0.8,0.8,0.9,1.1,1.1,1.2,1.5,1.8,3.4,4.6,5.6,7.8,8.4,11.1,10.4,10.6,11.9,9.3,9.8,10.5,10.6,8.9,8.4,8.1,6.7,5.0,4.3,3.6,3.2,2.7,2.7,2.1,2.2,2.3,1.8,2.2,2.6,2.4,2.6,2.1,2.6,2.4,2.9,2.9,3.4,3.5,3.8,4.1,4.2,4.6,4.4,3.9,3.6,3.4,3.1,3.3,3.0,2.9,2.5,2.2,2.7,2.1,2.9,2.6,3.2,3.4,3.4,3.8,3.8,4.5,4.4,4.7,4.6,5.1,5.1,5.7,6.2,6.0,6.2,6.4,7.1,6.8,6.6,7.0,7.4,7.0,7.0,6.5,6.8,6.3,5.9,5.4,5.4,6.0,6.0,6.4,6.6,6.8,7.3,7.1,8.0,8.2,8.3,7.7,7.7,6.8,6.8,6.2,6.1,5.9,5.6,5.7,5.2,5.4,4.8,5.1,4.4,4.7,4.2,4.6,4.2,4.0,3.8,3.6,3.5,2.9,3.0,2.3,2.6,2.0,2.4],[25.5,24.7,22.9,21.2,22.7,22.6,21.6,21.3,20.1,20.4,19.4,18.0,16.4,16.6,14.5,13.3,9.8,8.6,5.9,4.8,4.0,3.2,3.4,3.8,3.6,3.3,3.6,4.0,4.1,4.7,4.9,5.1,5.5,5.6,6.3,6.4,6.4,6.2,5.6,6.2,5.6,6.7,7.2,6.1,7.2,7.1,8.3,8.7,9.4,9.4,10.0,9.7,10.3,9.1,9.5,10.6,10.5,11.8,13.3,12.3,11.3,11.8,11.2,11.4,11.7,11.5,10.3,8.8,7.6,7.1,6.5,6.3,5.9,6.0,5.5,5.5,5.7,5.4,6.0,5.9,6.3,6.1,6.8,6.9,7.1,7.6,7.7,7.3,7.7,7.1,6.9,7.5,7.2,7.4,7.9,7.5,8.0,8.1,8.6,7.8,7.5,8.5,8.2,8.2,8.1,7.3,7.4,7.4,7.0,6.6,6.6,6.6,6.1,5.9,6.0,5.9,5.4,5.5,5.5,5.1,4.8,4.9,4.9,4.5,4.4,4.4,4.3,3.8,4.0,4.1,3.7,3.4,3.7,3.8,3.4,3.3,3.6,3.8,4.2,4.2,4.7,5.2,5.6,6.3,7.1,8.2,7.6,6.5,5.6,5.5,4.9,4.8,4.6,4.3,4.4,3.9,3.9,3.9,3.6,3.4,3.4,2.8,3.1,2.4,3.2,3.3,3.0,2.7,2.5,1.8,2.3,2.4,1.9,1.8,1.4,1.4,1.6,1.5,1.4,1.5,1.7,2.2,2.1,2.0,2.4,2.6,2.4,2.6,3.1,3.1,3.1,3.8,3.5,3.2,2.6,2.8,2.6,2.2,2.5,2.1,2.6,2.6,2.5,2.0,2.0,2.1,1.8,1.6,1.6,1.5,1.1,0.8,0.8,0.9,1.2,1.2,1.3,1.6,3.2,4.4,5.2,7.4,7.9,10.5,10.5,10.5,11.9,9.8,9.7,10.5,10.7,8.5,7.9,8.0,7.0,4.9,4.5,3.7,3.2,2.8,2.5,2.1,2.1,2.2,1.7,2.1,2.5,2.2,2.3,1.9,2.4,2.3,2.8,3.1,3.5,3.8,4.1,4.6,4.6,5.1,5.0,4.5,4.1,3.9,3.4,3.4,3.0,3.2,2.9,2.4,2.7,2.3,2.7,2.6,2.9,3.2,3.2,3.7,3.6,4.2,4.2,4.5,4.5,4.9,5.0,5.6,6.1,6.0,6.3,6.7,7.2,7.0,6.7,7.1,7.5,7.1,7.0,6.5,6.7,6.2,5.9,5.3,5.4,6.1,6.0,6.7,6.9,7.1,7.8,7.6,8.5,8.8,8.9,8.6,8.2,7.4,7.4,6.7,6.3,6.1,5.7,5.8,5.3,5.5,4.7,4.9,4.2,4.5,4.0,4.4,4.0,3.9,3.8,3.5,3.3,2.9,3.0,2.5,2.8,2.3,2.8],[25.6,25.2,23.4,21.7,22.8,22.7,21.7,21.2,20.6,20.3,19.4,18.4,16.6,16.9,14.5,13.2,9.7,8.4,5.6,4.5,3.6,2.7,3.0,3.5,3.2,2.9,3.2,3.6,3.8,4.2,4.5,4.6,5.0,5.1,5.8,5.9,5.9,5.8,5.0,5.8,5.2,6.4,6.7,5.7,7.1,7.0,8.6,8.9,9.8,9.4,10.2,9.7,10.3,9.0,9.5,10.7,10.7,11.8,13.3,12.7,11.6,11.6,11.3,11.4,11.9,11.7,10.4,8.9,7.3,6.9,6.1,5.9,5.4,5.5,5.0,5.0,5.2,4.9,5.5,5.4,5.9,5.5,6.5,6.6,6.8,7.4,7.5,7.1,7.5,7.0,6.6,7.3,6.8,7.2,7.6,7.3,7.6,7.8,8.0,7.4,7.1,8.1,7.7,7.7,7.5,6.9,7.0,6.9,6.5,6.2,6.2,6.2,5.6,5.5,5.6,5.4,4.9,5.1,5.1,4.7,4.4,4.7,4.6,4.1,4.0,4.1,4.0,3.5,3.7,3.7,3.3,3.1,3.5,3.4,3.0,2.9,3.4,3.5,3.8,3.9,4.4,4.9,5.3,5.9,7.0,7.7,7.3,6.2,5.4,5.1,4.6,4.3,4.3,3.9,3.9,3.5,3.6,3.7,3.3,3.0,3.0,2.6,2.8,2.3,2.9,3.0,2.9,2.6,2.4,1.7,2.1,2.4,1.8,1.8,1.5,1.5,1.7,1.6,1.5,1.4,1.6,2.1,1.9,1.7,2.1,2.4,2.2,2.2,2.8,2.9,2.8,3.3,3.1,2.8,2.3,2.4,2.3,1.9,2.2,1.9,2.3,2.3,2.3,1.8,1.8,1.9,1.6,1.3,1.4,1.5,1.0,1.0,0.8,0.8,0.9,1.1,1.2,1.3,2.9,4.3,4.7,7.1,7.5,10.2,9.4,10.2,11.5,9.1,8.1,10.9,10.2,7.4,7.7,7.8,6.7,4.4,4.2,3.2,2.7,2.4,2.3,1.7,1.8,1.9,1.5,2.0,2.3,1.9,2.1,1.6,2.1,2.0,2.5,2.7,2.9,3.5,3.7,4.2,4.3,4.9,4.8,4.2,3.8,3.6,3.1,3.1,2.7,2.9,2.7,2.3,2.4,2.0,2.3,2.2,2.5,2.8,2.7,3.2,3.1,3.8,3.7,4.0,4.1,4.5,4.7,5.0,5.6,5.5,6.0,6.2,6.9,6.7,6.0,6.6,7.1,6.6,6.6,6.1,6.2,5.7,5.4,4.9,5.1,5.6,5.6,6.2,6.5,6.7,7.3,7.4,8.1,8.4,8.6,8.2,7.8,7.1,7.0,6.4,6.0,5.7,5.2,5.4,4.9,5.0,4.4,4.5,3.8,4.0,3.6,4.0,3.7,3.5,3.4,3.1,2.8,2.5,2.7,2.2,2.6,2.1,2.6],[25.5,24.8,23.5,21.7,23.0,22.7,22.0,21.6,20.8,20.3,19.7,18.6,16.3,17.2,14.5,13.0,9.8,8.6,5.8,4.7,3.9,3.2,3.5,3.9,3.7,3.4,3.7,4.1,4.4,5.0,5.1,5.4,5.7,5.9,6.6,6.6,6.6,6.5,6.0,6.6,6.1,7.1,7.8,6.6,7.9,7.5,8.9,9.1,10.0,9.9,10.7,10.3,10.6,9.5,10.0,10.8,11.0,11.7,13.5,12.5,11.8,12.0,11.3,12.0,12.3,11.9,10.9,9.3,8.2,7.6,6.9,6.6,6.1,6.1,5.7,5.6,5.7,5.4,6.0,5.8,6.2,5.9,6.6,6.9,7.0,7.7,7.6,7.2,7.9,7.4,7.1,7.8,7.3,7.7,8.2,7.9,8.3,8.3,8.6,8.0,7.7,8.5,8.1,7.9,8.0,7.3,7.3,7.4,7.0,6.6,6.6,6.7,6.1,5.8,5.9,5.9,5.3,5.4,5.5,5.1,4.8,5.0,5.0,4.5,4.3,4.4,4.4,3.7,4.0,4.1,3.7,3.4,3.6,3.7,3.4,3.3,3.6,3.8,4.1,4.2,4.7,5.4,5.7,6.4,7.3,8.2,7.8,6.6,5.7,5.6,4.9,4.8,4.7,4.4,4.4,3.9,4.0,3.9,3.6,3.4,3.3,2.9,3.0,2.5,3.1,3.2,3.0,2.7,2.5,1.8,2.4,2.6,2.0,2.1,1.6,1.7,1.9,1.8,1.8,1.6,1.9,2.4,2.1,1.9,2.4,2.7,2.5,2.6,3.3,3.3,3.3,3.9,3.7,3.4,2.8,3.0,2.7,2.1,2.6,2.1,2.7,2.6,2.5,2.0,2.0,2.1,1.9,1.6,1.7,1.7,1.2,1.2,1.1,0.8,0.8,0.9,1.3,1.5,3.1,4.2,4.9,6.9,8.0,10.6,10.9,11.0,12.6,10.2,9.6,12.0,11.4,8.9,8.7,8.5,7.4,4.8,4.4,3.4,3.0,2.6,2.5,1.9,2.0,2.3,1.7,2.3,2.7,2.3,2.5,1.9,2.4,2.3,2.9,3.0,3.3,3.9,4.0,4.6,4.6,5.2,5.1,4.6,4.1,3.9,3.3,3.4,2.9,3.3,2.9,2.5,2.7,2.2,2.7,2.5,3.0,3.4,3.3,3.9,3.8,4.5,4.3,4.7,4.7,5.2,5.2,5.8,6.3,6.3,6.6,6.8,7.5,7.2,6.9,7.3,7.7,7.3,7.3,6.8,6.9,6.6,6.1,5.5,5.6,6.2,6.2,6.9,7.1,7.2,7.7,7.6,8.6,8.7,8.8,8.3,8.0,7.3,7.3,6.7,6.5,6.2,5.8,5.9,5.4,5.6,4.8,5.0,4.3,4.7,4.1,4.6,4.3,3.9,3.8,3.7,3.3,2.9,3.0,2.4,2.8,2.3,2.8],[26.0,24.9,23.7,22.0,23.1,23.1,22.1,22.0,21.2,20.7,19.7,18.4,16.9,17.2,14.7,13.5,10.2,9.2,6.6,5.4,4.7,3.9,4.2,4.6,4.3,4.2,4.4,4.9,5.0,5.7,5.9,6.3,6.8,7.0,7.7,7.8,8.0,7.7,7.0,7.6,7.1,8.1,8.5,7.2,8.4,8.1,9.2,9.6,10.5,10.5,11.4,11.1,11.4,10.4,10.9,11.9,11.7,12.8,14.8,13.4,12.8,12.8,12.5,12.9,13.3,13.0,11.8,10.5,9.3,8.6,8.1,7.9,7.5,7.5,7.0,7.2,7.0,6.6,7.3,7.1,7.5,7.1,8.0,8.1,8.3,9.0,9.0,8.5,9.1,8.3,8.1,8.8,8.2,8.5,9.0,8.9,9.5,9.5,10.0,9.2,8.9,10.1,9.6,9.5,9.5,8.5,8.6,8.7,8.1,7.7,7.8,7.9,7.1,7.0,7.1,7.1,6.3,6.4,6.7,6.1,5.8,6.0,6.1,5.5,5.3,5.5,5.4,4.6,5.0,5.2,4.6,4.3,4.7,4.8,4.3,4.1,4.6,5.0,5.2,5.2,6.0,6.7,6.8,7.5,8.5,9.2,8.8,8.1,7.1,7.1,6.2,6.3,5.9,5.5,5.6,4.9,5.1,5.1,4.6,4.4,4.1,3.7,3.8,3.1,3.9,4.0,3.8,3.4,3.1,2.3,2.9,3.0,2.6,2.6,2.1,2.0,2.2,2.2,2.1,2.0,2.2,2.7,2.7,2.4,2.9,3.4,3.1,3.2,3.9,4.1,3.9,4.6,4.3,3.7,3.2,3.3,3.3,2.5,3.2,2.6,3.2,3.0,2.9,2.4,2.3,2.4,2.3,1.9,1.9,2.0,1.6,1.4,1.4,1.2,0.9,0.8,1.1,1.6,3.2,4.5,5.7,7.4,8.5,11.0,10.8,10.4,12.3,10.4,8.9,11.9,11.1,9.0,9.2,9.0,7.2,5.4,4.9,4.1,3.7,3.0,3.0,2.3,2.3,2.4,1.9,2.3,2.9,2.6,2.8,2.3,2.9,2.7,3.5,3.7,4.1,4.5,4.8,5.4,5.8,6.4,6.0,5.6,4.8,4.7,4.1,4.2,3.8,3.9,3.5,3.1,3.4,2.7,3.6,3.1,3.7,4.0,3.9,4.3,4.4,5.0,5.1,5.5,5.6,6.3,6.3,7.1,7.6,7.5,7.9,8.1,9.0,8.6,8.2,8.7,9.3,8.7,8.6,8.0,8.2,7.7,7.2,6.5,6.6,7.4,7.3,8.1,8.4,8.5,9.2,9.1,10.3,10.4,10.6,10.0,9.7,8.7,8.6,8.0,7.7,7.5,6.9,7.2,6.6,7.0,5.9,6.2,5.3,5.7,5.0,5.4,5.1,4.9,4.7,4.4,4.2,3.8,3.9,3.1,3.5,2.9,3.4],[25.2,24.5,23.4,21.8,22.6,22.8,21.9,21.7,20.6,20.1,19.7,18.5,16.6,16.9,14.7,13.1,10.0,9.1,6.1,5.3,4.7,3.8,4.3,4.5,4.2,3.9,4.3,4.7,4.8,5.5,5.7,6.0,6.4,6.6,7.3,7.6,7.6,7.5,6.6,7.4,6.8,7.9,8.2,6.9,8.5,8.2,10.1,10.4,11.2,10.7,11.5,10.9,11.4,10.6,11.1,12.1,12.1,13.2,15.1,13.8,13.2,12.8,12.8,13.1,13.4,12.9,12.3,10.9,9.2,8.8,7.9,7.8,7.2,7.4,6.6,6.7,6.7,6.4,7.1,6.8,7.4,7.1,8.0,8.0,8.5,9.0,9.1,8.9,9.7,8.8,8.5,9.2,8.5,8.8,9.4,9.1,9.7,9.9,10.2,9.3,9.1,10.2,9.6,9.4,9.3,8.3,8.6,8.6,7.9,7.6,7.7,7.6,6.9,6.8,7.0,6.9,6.3,6.4,6.5,6.0,5.7,5.9,5.7,5.3,5.4,5.6,5.3,4.5,5.2,5.3,4.4,4.4,4.9,4.8,4.3,4.5,5.1,5.2,5.6,5.3,6.3,6.9,7.1,7.7,8.7,9.3,9.0,8.2,7.3,7.2,6.5,6.2,6.1,5.8,5.9,5.4,5.5,5.8,5.2,4.6,5.0,4.1,4.8,3.8,4.9,5.1,4.7,4.1,4.0,2.9,3.8,3.9,3.1,2.9,2.4,2.4,2.5,2.6,2.2,2.5,2.2,3.1,3.0,2.7,3.1,3.9,3.4,3.3,4.1,4.3,4.0,4.9,4.3,3.7,3.2,3.1,3.0,2.5,3.2,2.7,3.7,3.6,3.7,2.9,2.6,3.0,2.8,2.3,2.3,2.6,1.9,1.7,1.6,1.5,1.4,1.0,0.8,1.2,2.7,4.2,5.2,6.8,7.7,10.3,9.8,10.1,11.7,9.8,8.8,11.5,11.1,8.2,9.0,8.8,7.3,5.4,5.1,4.2,3.6,3.2,2.8,2.5,2.3,2.3,1.8,2.3,2.8,2.6,2.6,2.3,2.9,2.8,3.5,4.0,4.4,4.9,5.4,6.0,6.3,6.8,6.5,6.2,5.6,5.5,4.5,4.5,4.0,4.7,4.3,4.0,3.9,3.1,3.6,3.2,3.6,3.7,3.7,4.1,4.3,5.1,5.0,5.5,5.4,6.0,5.9,6.8,7.1,7.0,7.6,7.8,8.4,8.3,7.7,8.4,8.6,8.1,8.1,7.6,7.8,7.2,6.7,6.3,6.3,7.0,7.0,7.8,8.0,8.2,8.8,8.9,9.8,10.2,10.3,9.9,9.3,8.6,8.3,7.8,7.3,7.2,6.5,6.8,6.2,6.6,5.7,6.0,5.2,5.7,4.9,5.4,5.2,5.2,5.1,4.3,4.1,3.9,4.2,3.5,4.4,3.5,4.4],[25.9,25.6,24.5,23.0,23.3,23.6,22.6,22.5,21.8,21.0,20.6,19.5,17.9,18.1,15.7,14.3,12.0,10.2,7.8,6.5,6.3,5.1,5.3,5.9,5.8,5.2,5.2,6.2,6.4,7.2,7.4,8.2,9.2,9.0,10.2,10.0,10.2,9.9,9.4,9.9,9.4,10.3,11.1,10.0,11.5,11.1,13.1,13.5,13.5,13.7,14.2,13.4,13.7,13.0,13.2,14.2,13.8,15.0,16.3,15.3,14.6,14.3,14.3,14.5,15.1,14.7,14.5,13.2,11.8,11.4,10.3,10.1,9.7,9.8,9.0,9.1,9.4,8.8,9.8,9.4,10.4,10.1,10.5,10.7,11.1,11.8,11.8,11.9,12.0,11.3,10.3,11.4,10.5,10.6,11.0,11.4,11.4,11.8,12.2,11.6,11.4,12.4,11.6,11.7,11.8,10.5,10.7,11.0,10.3,9.4,10.0,9.9,9.0,8.9,9.1,8.9,8.0,8.5,8.1,7.9,7.2,8.1,7.6,6.7,6.8,7.2,6.7,5.6,6.6,6.5,5.8,5.0,6.3,6.1,5.1,5.4,6.8,6.6,7.2,6.8,8.1,9.2,9.5,10.4,11.5,12.4,11.9,10.6,9.3,9.2,8.2,7.8,7.8,7.0,7.8,6.7,7.2,7.7,6.8,6.2,7.0,5.7,6.6,5.2,6.4,6.3,5.9,5.3,5.4,3.9,5.0,5.1,4.2,4.0,3.2,3.3,3.2,3.3,2.7,2.9,2.6,3.5,3.7,3.2,3.3,4.5,4.2,3.9,4.8,5.8,5.3,6.4,5.6,4.8,3.7,4.1,3.6,3.0,4.3,3.7,5.1,4.3,5.0,4.0,3.1,3.7,3.9,2.9,2.6,3.2,2.5,2.4,2.1,1.9,2.0,1.8,1.1,0.8,1.7,3.2,4.6,6.5,7.2,9.8,9.7,10.4,10.9,10.4,8.9,11.5,11.4,8.6,8.7,9.4,8.4,5.9,6.6,5.6,5.0,4.0,3.8,2.6,2.7,3.0,2.1,2.8,3.5,2.8,3.2,2.7,3.4,3.6,4.7,4.7,5.6,6.3,6.5,7.3,7.8,8.7,8.4,8.0,6.9,7.1,5.9,5.5,5.1,6.2,5.7,4.9,4.8,3.7,4.7,3.5,4.8,5.1,5.1,5.9,5.6,7.0,6.6,7.4,6.6,7.9,8.1,9.3,10.0,9.8,10.3,10.5,11.4,11.4,10.6,11.5,12.2,11.3,11.1,10.3,10.6,10.1,9.4,8.6,8.6,9.3,9.7,10.4,10.8,10.8,11.7,11.8,13.0,13.1,13.7,12.8,12.5,11.3,10.7,10.3,9.9,9.5,9.1,9.0,9.0,9.2,7.6,7.7,6.1,7.4,6.4,7.2,6.6,6.7,6.7,5.8,4.8,5.5,5.5,4.8,5.9,4.6,5.5],[27.2,27.1,26.5,25.3,26.0,25.8,25.1,24.8,24.3,24.0,23.4,22.9,21.8,22.1,19.9,18.9,17.6,15.7,15.5,12.8,13.0,11.0,11.4,11.5,10.6,10.5,11.0,12.3,12.5,13.0,14.1,14.4,15.2,15.7,16.3,16.5,17.2,17.0,17.3,16.9,16.6,17.1,17.9,16.7,17.8,17.2,18.5,18.8,19.1,19.3,20.2,19.6,20.0,19.5,20.0,20.4,19.8,19.9,21.1,20.4,19.8,19.2,19.7,19.9,20.2,19.9,19.8,18.8,18.0,17.4,17.0,17.3,16.4,17.0,16.5,16.0,17.2,15.9,16.9,16.5,17.7,16.8,17.2,18.1,17.9,18.0,18.4,18.3,18.4,18.3,16.6,18.0,16.3,16.0,16.3,17.8,17.7,18.1,18.4,18.1,17.7,18.8,18.1,18.0,18.1,16.8,17.1,17.4,16.7,16.0,16.8,16.7,15.6,15.3,16.6,16.1,14.1,15.1,15.4,14.4,13.8,15.2,13.9,12.3,12.7,13.8,12.7,11.3,12.3,12.5,11.1,12.2,12.0,12.5,12.2,13.1,13.1,13.9,13.4,14.0,14.9,15.5,15.4,16.6,16.7,17.5,17.4,16.7,16.0,16.3,15.0,14.5,14.3,13.4,13.9,12.6,12.6,13.1,11.7,12.1,12.3,9.8,10.8,8.2,10.8,9.8,9.5,8.9,8.9,6.0,9.6,9.1,7.2,9.2,8.1,8.1,6.9,6.3,5.7,4.6,5.2,6.5,6.0,7.7,7.0,9.5,10.0,8.5,9.7,10.9,11.4,12.0,11.6,10.0,8.3,8.1,8.4,7.8,9.0,5.8,9.6,8.1,8.9,6.5,5.2,7.9,6.8,4.8,5.6,8.3,6.7,7.6,4.4,3.6,5.2,4.3,3.3,1.8,0.8,1.7,3.1,6.2,6.9,9.5,9.8,11.2,12.4,11.7,10.0,13.1,13.1,11.0,12.0,13.1,11.7,11.1,12.2,10.9,9.7,7.3,6.5,5.2,4.5,5.0,4.4,5.0,7.5,6.8,5.8,4.9,7.3,7.0,9.1,10.2,11.9,13.1,14.2,15.3,15.0,15.4,15.3,14.7,14.1,13.8,12.1,11.7,10.8,11.2,10.3,9.2,10.4,7.3,10.7,8.1,9.4,10.2,9.3,10.7,11.1,13.7,13.3,13.9,12.7,14.0,14.7,16.5,16.8,17.2,16.7,17.5,17.7,17.6,17.8,17.7,18.2,17.8,17.2,17.2,17.1,16.5,16.3,15.0,14.9,16.6,16.2,17.3,17.6,17.9,18.1,18.2,19.0,19.2,19.2,19.2,18.9,17.8,17.6,17.3,16.7,16.6,15.5,16.8,15.6,16.2,14.5,14.6,12.1,14.0,12.7,13.4,12.3,13.4,11.6,11.3,10.7,10.1,11.1,9.3,9.8,7.6,8.6],[26.8,26.8,26.5,25.9,26.5,25.8,25.7,26.0,25.1,24.8,24.3,24.0,23.2,23.4,22.1,21.1,21.2,19.2,18.6,16.0,14.8,13.5,11.5,13.5,12.4,12.8,13.1,13.5,14.4,15.9,16.7,17.7,17.9,19.3,19.5,19.5,20.7,20.1,20.1,19.8,19.5,19.6,20.0,19.6,19.7,18.5,19.1,19.8,19.9,20.5,21.0,22.1,21.2,21.7,21.9,22.0,22.4,21.7,22.5,22.3,21.7,21.8,21.2,21.8,21.6,21.8,21.5,20.1,19.5,19.4,19.0,19.8,18.9,20.1,19.6,19.4,20.5,19.1,20.1,19.2,20.6,19.4,20.3,20.6,20.9,21.0,20.9,20.6,20.2,20.0,18.9,20.1,18.5,17.5,17.7,19.7,19.9,20.1,20.5,20.0,20.0,21.2,20.3,21.2,20.9,19.2,19.9,19.9,19.2,18.2,19.4,19.0,17.8,18.0,19.3,18.6,17.0,17.9,19.1,16.8,15.7,17.9,17.5,14.3,15.2,17.1,15.7,14.2,15.4,15.4,13.0,13.5,14.1,14.3,13.8,14.4,14.9,16.5,17.0,17.1,18.1,18.5,18.7,19.5,19.2,19.9,20.1,19.7,18.7,18.7,18.0,17.7,17.5,16.7,15.9,15.2,14.5,13.8,13.3,12.9,13.0,10.9,12.1,10.3,12.6,12.4,12.4,10.8,11.5,8.0,11.9,11.6,9.5,10.9,8.8,10.7,9.6,8.8,8.1,6.0,7.0,8.0,7.7,7.1,8.1,8.8,9.3,9.0,10.9,11.5,12.1,14.1,12.3,10.4,9.0,9.1,8.9,7.6,9.6,11.4,13.4,12.8,13.8,11.9,10.7,12.0,11.6,9.1,8.2,11.1,8.0,10.2,7.1,5.4,6.4,7.1,5.3,3.3,1.3,0.8,1.8,4.3,5.6,8.7,9.5,10.7,12.9,12.5,10.7,13.8,14.6,12.0,12.8,16.2,15.3,14.0,16.5,15.3,10.8,9.9,8.6,7.7,5.7,5.7,6.7,5.8,6.8,6.9,8.0,8.0,8.4,9.8,10.1,12.4,13.3,14.5,16.0,18.6,17.8,18.6,19.1,17.5,15.6,15.6,14.0,13.6,12.9,14.5,14.5,13.1,13.3,9.8,11.8,8.4,11.1,11.4,11.7,12.8,13.5,16.8,15.7,16.0,15.4,17.4,17.6,19.6,19.7,19.7,19.9,20.4,20.9,20.7,20.5,20.7,21.5,20.2,20.1,19.5,20.3,19.2,18.6,17.7,17.6,19.0,18.5,19.8,20.1,20.9,21.2,21.4,21.8,22.0,22.1,21.7,21.7,21.3,20.7,20.0,19.6,19.9,18.6,19.5,18.7,19.4,17.9,17.9,15.2,16.9,14.8,16.0,15.2,15.5,14.1,12.9,12.9,10.9,12.2,10.3,12.1,11.0,12.1],[28.0,28.1,27.8,27.1,27.6,27.4,26.8,26.9,26.5,26.1,25.1,25.6,25.2,24.8,23.5,22.8,22.7,21.0,21.2,18.6,18.2,15.4,16.7,16.5,15.4,15.4,16.4,16.8,17.3,18.7,19.0,20.7,21.0,22.7,22.8,23.2,24.0,23.5,23.3,23.3,22.7,23.1,23.2,22.4,22.9,21.5,21.8,22.5,22.7,22.9,24.2,24.4,23.7,23.9,23.7,24.3,24.3,23.5,24.6,24.1,24.1,24.7,23.3,24.1,23.9,24.1,23.9,22.9,22.9,23.0,22.6,23.1,22.3,23.0,22.7,22.4,23.8,22.4,23.2,22.7,23.9,22.9,24.1,24.1,24.2,24.7,24.7,24.2,24.1,23.3,22.2,23.0,21.8,20.7,21.0,23.0,23.3,23.1,23.8,23.7,23.3,24.8,24.3,24.8,24.3,22.8,23.5,23.7,22.7,21.8,23.0,22.8,21.2,21.2,22.5,21.8,19.5,21.2,22.1,20.2,19.5,21.2,20.8,18.4,19.1,20.6,18.7,17.2,18.6,19.1,16.1,16.5,18.3,18.2,16.0,16.4,18.4,18.6,19.8,20.0,21.3,21.5,21.7,22.7,22.9,23.4,23.1,22.9,22.2,21.9,21.7,21.3,20.8,20.0,19.6,18.6,17.9,16.8,15.9,16.8,16.5,14.2,15.5,13.9,15.6,15.9,16.7,15.1,14.3,11.7,13.3,14.3,13.5,15.0,12.1,13.0,14.2,12.8,10.3,9.4,9.2,12.4,11.6,10.3,10.7,13.0,12.9,11.9,14.2,15.0,14.5,16.8,15.9,14.1,13.3,12.1,11.9,9.6,12.7,12.0,15.0,14.4,14.4,12.1,9.8,11.5,11.5,9.0,7.6,10.4,10.1,10.4,9.0,7.5,6.8,9.1,8.6,4.7,3.0,1.8,0.8,2.5,3.9,7.3,8.8,10.1,11.4,13.7,11.1,14.3,15.3,14.1,13.5,17.3,17.3,16.8,18.9,17.7,13.6,10.8,9.4,8.5,6.8,6.6,7.4,7.6,9.8,9.0,9.1,8.1,10.0,11.3,14.2,15.9,15.9,18.1,19.5,21.1,21.3,21.6,21.5,20.7,19.0,19.7,17.3,16.9,15.7,17.1,15.8,13.4,14.4,12.0,13.7,12.5,13.9,14.6,13.9,15.8,16.0,19.0,18.4,19.2,18.6,20.6,21.1,22.5,23.2,22.7,23.6,23.7,24.7,24.0,23.3,24.4,25.2,23.9,23.7,22.9,23.5,22.6,21.5,20.4,20.5,22.1,21.6,23.3,23.6,24.6,24.8,24.9,25.7,25.6,25.7,25.4,25.5,24.7,24.4,23.8,23.1,23.1,21.9,22.6,21.9,22.4,20.6,21.2,18.5,20.1,17.9,18.5,17.7,18.3,17.2,15.4,15.1,13.7,14.5,13.2,14.8,12.4,13.5],[28.2,28.3,28.0,27.3,28.0,27.3,27.7,27.7,27.1,26.8,26.3,26.7,26.1,25.9,25.4,24.1,24.4,22.4,22.7,19.4,20.6,18.0,19.2,19.6,18.0,17.6,19.4,19.2,19.5,20.9,20.8,22.8,23.2,24.7,25.1,25.4,26.0,25.7,25.0,25.8,25.2,25.7,26.0,24.8,25.4,24.5,25.6,25.5,26.4,26.1,27.5,27.0,27.4,27.4,27.2,27.3,27.0,27.1,27.2,27.1,27.3,27.3,27.0,27.3,27.1,27.2,27.0,26.4,26.6,26.2,25.7,26.0,24.7,25.5,24.9,24.8,25.5,24.0,25.0,24.3,25.3,24.4,25.7,25.6,25.8,26.2,25.9,26.0,25.3,25.2,24.1,24.7,23.4,23.3,23.6,25.0,24.5,24.7,25.5,25.4,25.6,26.1,25.8,26.3,26.0,24.8,25.7,25.6,24.7,23.6,24.9,24.9,23.3,22.9,24.0,23.3,21.3,22.6,23.6,21.4,21.6,22.9,22.3,20.3,20.8,22.4,20.0,19.9,21.1,21.1,19.6,20.0,21.1,20.5,20.2,21.1,22.6,22.6,24.5,23.3,24.9,24.5,24.9,25.6,25.2,26.7,26.4,26.1,25.5,25.4,25.0,24.1,24.9,23.1,24.7,22.3,23.5,23.4,22.9,20.9,22.1,20.6,22.0,18.9,22.1,21.0,21.2,20.6,19.8,17.5,17.8,19.6,17.9,18.9,16.1,17.6,18.9,17.6,16.3,15.4,14.9,18.9,17.7,15.5,18.0,19.9,19.0,18.3,21.2,21.2,20.3,21.5,20.4,19.5,17.5,14.4,14.3,13.7,16.2,16.1,19.9,18.8,20.0,17.5,14.2,17.5,16.6,14.0,12.2,15.3,14.4,14.9,14.5,12.3,10.7,12.2,11.1,8.1,6.6,4.0,2.0,0.8,2.5,4.5,6.1,8.5,10.4,12.9,10.4,12.8,14.7,13.9,13.1,18.5,18.2,17.0,20.6,20.0,16.3,14.0,10.5,10.6,8.1,8.5,11.1,11.6,13.4,13.7,10.8,11.0,12.0,14.9,17.0,19.6,19.4,21.0,22.1,23.5,23.5,24.5,25.2,24.2,22.1,22.5,20.7,20.1,19.8,21.8,21.5,19.1,20.0,17.2,18.1,17.3,17.8,18.4,16.6,18.9,20.2,21.5,20.5,20.9,20.2,23.0,23.0,25.0,24.9,24.5,25.4,25.5,26.3,25.8,25.3,26.0,26.7,25.7,25.6,24.8,25.7,25.0,23.7,22.2,22.2,24.7,23.7,25.4,25.4,26.4,26.4,26.6,27.1,27.0,27.1,26.4,27.0,26.3,26.0,25.4,24.9,24.9,23.2,24.5,24.1,24.6,22.2,23.5,20.1,22.6,20.7,21.5,21.3,21.8,21.8,20.0,20.2,19.4,20.0,18.6,20.4,18.5,19.1],[27.9,28.0,28.0,27.1,27.5,27.1,27.3,27.4,26.9,26.6,26.0,26.1,25.5,25.1,24.9,23.7,24.0,21.9,22.4,19.0,19.0,16.8,19.1,18.6,16.7,16.4,19.3,18.6,18.5,19.5,18.9,21.2,21.2,23.5,23.8,24.5,25.3,25.2,24.0,24.5,24.2,24.7,24.7,23.5,24.0,22.9,24.7,24.8,25.9,25.6,26.8,26.7,26.8,26.8,26.7,26.9,26.8,26.7,27.0,26.9,27.0,27.2,26.8,27.2,27.0,27.2,26.9,26.0,26.2,25.9,24.9,25.5,24.4,24.9,23.9,24.2,24.7,23.3,24.2,23.7,24.9,23.6,25.3,25.0,25.3,25.8,25.8,25.7,25.2,24.8,23.6,24.3,22.3,22.1,22.3,23.7,23.3,23.8,24.4,24.6,25.0,25.7,25.0,25.9,25.0,23.9,25.0,24.7,23.2,23.0,24.6,23.9,21.7,22.1,23.5,22.1,20.0,22.2,23.1,19.9,20.7,22.9,21.9,19.1,20.9,22.6,19.6,19.0,21.6,21.6,18.9,19.8,22.1,21.2,19.7,20.8,22.9,22.9,24.3,23.2,24.6,24.3,24.6,25.1,24.9,26.1,25.9,25.9,25.3,24.9,24.9,23.6,24.8,23.0,24.3,22.9,23.1,22.9,22.2,21.5,22.0,21.0,21.6,20.7,22.2,22.3,22.3,21.7,21.7,19.3,21.0,21.7,20.9,21.7,19.3,20.7,20.3,20.6,18.9,17.7,16.8,19.6,19.6,16.0,17.8,20.1,19.1,17.3,20.3,21.0,19.3,20.7,19.2,18.3,16.8,14.7,14.2,13.9,15.6,15.4,18.2,18.1,18.5,17.1,14.7,18.3,17.9,15.5,14.4,18.5,17.7,18.1,17.1,14.7,14.8,13.2,13.1,9.7,7.8,6.3,3.8,2.2,0.8,2.6,4.3,7.1,8.7,10.1,8.7,11.1,13.5,11.5,12.3,16.9,16.0,15.2,19.3,19.4,15.4,13.0,10.0,9.7,8.7,8.7,12.0,12.3,12.9,13.2,10.9,10.7,11.8,14.0,16.5,19.6,18.8,21.2,22.4,24.0,23.5,24.4,24.6,24.8,23.1,23.6,20.9,19.8,19.2,21.6,20.4,19.2,18.4,16.0,17.0,16.4,17.6,18.0,15.8,17.9,19.3,20.8,20.0,19.9,19.2,22.0,21.8,23.9,24.1,23.3,24.8,24.7,25.9,25.1,24.4,25.4,26.4,24.7,24.6,23.4,25.1,23.6,22.0,20.3,21.0,23.5,22.7,24.4,24.4,25.6,25.9,26.3,27.0,27.0,27.1,26.4,26.7,26.1,25.4,25.0,24.1,24.1,22.5,23.5,23.1,23.4,21.5,22.8,20.3,22.2,20.9,20.7,20.4,22.1,21.9,19.0,19.3,19.0,19.4,18.9,20.7,18.3,20.1],[27.8,27.8,27.8,27.0,27.5,27.0,27.5,27.4,26.9,26.5,26.4,26.1,25.7,25.4,25.0,24.0,23.9,22.3,21.7,20.5,19.5,17.8,19.0,18.8,16.7,17.3,18.8,19.1,18.5,20.9,20.3,22.2,22.8,24.2,24.2,24.7,25.2,25.2,24.3,24.7,24.1,24.9,24.8,23.4,24.1,23.5,25.1,25.4,26.3,26.0,27.2,26.5,27.1,27.0,26.8,27.0,26.5,26.8,26.9,26.6,26.8,27.0,26.8,27.0,27.2,27.3,27.1,26.4,26.4,26.2,25.2,25.5,24.8,25.0,24.2,24.4,24.3,23.7,24.4,24.1,25.0,23.7,25.3,25.4,25.4,26.0,25.7,25.5,25.5,24.9,24.3,24.7,23.6,23.2,23.4,23.8,24.3,24.7,24.9,25.4,25.4,25.8,25.5,25.9,25.2,25.0,25.6,25.2,24.3,23.7,25.0,24.7,23.4,23.0,23.7,23.9,22.1,22.8,23.3,21.6,22.0,23.1,22.2,20.0,21.3,22.2,20.3,19.6,21.1,20.8,19.9,20.1,21.6,20.2,20.0,20.0,22.9,22.3,24.0,23.0,24.4,23.9,24.5,25.2,25.2,26.3,26.2,25.8,25.0,24.8,24.6,23.6,24.6,22.3,24.5,22.5,23.3,23.7,22.6,21.1,21.8,21.1,22.2,21.2,23.4,23.7,23.6,22.4,22.5,21.1,22.4,23.4,22.1,23.1,21.6,22.4,22.1,22.2,20.4,19.8,18.7,21.8,21.0,17.5,20.2,21.4,19.2,18.5,21.8,21.3,19.1,20.8,19.6,19.4,17.3,15.6,15.2,14.0,15.7,15.4,18.0,18.2,19.9,17.0,15.1,19.7,19.9,17.5,17.8,20.9,20.5,20.7,19.9,17.9,17.8,16.4,15.2,13.4,10.5,9.1,7.3,4.6,1.7,0.8,2.4,5.0,7.1,8.1,7.5,9.8,11.6,11.1,11.4,16.0,15.7,16.5,19.8,19.1,15.8,14.1,10.5,10.5,8.8,9.1,14.1,14.7,14.9,14.6,11.7,10.4,11.9,13.6,17.6,20.5,20.0,22.0,22.0,23.9,23.6,24.6,24.7,24.8,23.2,23.6,21.1,20.3,19.8,21.5,20.6,19.5,18.0,16.6,16.7,16.7,17.7,18.3,16.2,17.9,19.1,20.1,19.8,20.4,20.0,22.1,22.8,24.3,24.2,23.8,24.9,24.8,26.1,25.1,24.8,25.5,26.2,25.2,24.9,24.4,25.2,24.2,23.5,21.5,22.3,24.6,24.3,24.8,25.3,25.3,25.7,26.3,27.2,27.0,27.2,26.3,26.7,26.0,25.5,25.1,24.5,24.0,23.3,23.8,23.5,23.7,21.7,22.8,20.1,21.5,20.5,20.8,20.7,21.1,21.6,19.6,19.2,18.7,18.5,18.4,20.1,18.9,21.2],[27.9,28.1,28.0,27.3,27.8,27.2,27.5,27.5,27.1,26.6,26.3,26.1,25.4,24.8,23.9,22.9,22.2,21.1,20.5,17.9,18.8,16.3,18.5,18.8,16.9,16.0,18.2,19.0,18.1,20.1,20.3,22.4,22.5,24.0,24.4,24.9,25.5,25.5,24.7,24.6,24.4,24.9,24.7,23.8,23.6,23.1,24.6,25.3,25.9,25.9,26.8,26.6,27.6,27.4,27.3,27.6,27.2,27.7,27.3,27.0,27.9,27.7,27.8,27.6,27.8,27.9,27.6,26.6,26.6,26.3,25.5,25.8,25.2,25.4,24.6,24.9,25.2,23.8,25.0,24.5,25.6,24.4,26.0,26.1,25.6,26.2,26.1,25.5,24.7,24.1,23.3,24.0,22.7,21.9,22.5,23.7,24.1,24.4,25.8,25.1,25.0,26.2,26.2,26.5,26.0,25.3,26.1,26.0,24.5,24.2,25.7,24.8,22.5,23.7,24.6,23.2,21.9,23.3,23.9,20.9,21.5,23.1,22.0,19.9,21.4,22.7,20.3,19.8,22.2,21.7,19.9,20.9,22.9,21.5,20.8,22.1,24.1,23.3,25.1,23.6,25.8,24.6,25.4,25.8,25.1,26.3,26.7,26.6,26.4,26.0,26.0,24.5,25.7,23.2,25.3,23.5,25.0,25.6,24.9,23.0,24.2,23.5,25.0,23.7,25.6,25.5,25.6,24.4,24.6,23.1,24.3,25.1,23.9,23.9,22.7,23.7,24.0,24.0,22.7,22.0,20.3,22.6,22.2,18.9,20.3,22.4,21.2,19.7,22.6,23.1,20.7,22.3,19.8,18.6,18.5,15.1,15.4,17.2,16.7,18.0,20.1,19.9,22.2,20.7,18.6,22.0,22.2,20.4,20.0,21.8,21.9,21.8,21.0,19.7,19.1,18.2,17.1,14.7,11.0,10.5,8.5,6.7,3.3,2.1,0.8,2.5,4.8,5.9,5.6,7.2,8.1,8.5,8.5,12.0,12.1,13.6,16.5,17.2,14.7,13.4,9.6,12.7,10.1,11.1,15.8,14.2,14.2,14.6,12.3,12.9,13.1,14.7,16.0,18.4,18.3,21.3,22.6,23.9,24.6,25.0,24.6,24.8,23.3,23.7,21.6,20.7,20.3,23.3,23.1,22.7,21.0,20.2,19.2,19.0,17.7,17.9,15.3,17.4,18.5,20.1,19.4,21.1,20.2,22.6,22.7,24.3,24.6,23.7,25.2,25.1,26.4,25.7,24.9,25.7,26.5,25.2,25.1,24.0,25.2,24.3,23.0,21.2,22.0,23.9,23.1,25.1,25.3,25.9,26.7,26.9,27.4,27.4,27.4,26.8,27.3,26.6,26.4,25.9,24.6,24.7,22.9,24.0,23.2,23.5,22.4,23.1,20.6,22.4,21.4,21.7,21.7,22.4,22.8,20.3,21.0,21.4,21.7,21.4,23.5,22.0,24.0],[27.0,26.6,26.4,25.8,26.0,25.8,26.2,26.1,25.1,24.3,24.5,23.7,22.2,21.8,20.8,19.2,18.4,16.9,17.8,15.5,17.0,14.9,17.1,17.0,14.6,14.4,16.9,17.6,16.5,19.5,19.6,21.4,21.6,23.0,22.6,23.4,23.5,23.5,23.7,23.6,23.4,23.8,23.8,22.7,22.5,22.1,23.3,24.4,24.9,24.9,26.1,25.6,26.0,25.9,25.5,26.0,25.4,26.1,25.9,25.8,26.3,26.4,26.3,26.2,26.6,26.8,26.0,25.2,25.1,24.9,24.3,23.9,23.4,23.5,23.1,22.9,23.1,21.6,22.7,22.2,23.2,22.2,23.1,22.8,22.7,23.4,23.1,22.6,21.9,21.0,19.6,20.9,19.6,18.8,20.3,20.4,21.7,22.0,23.5,22.6,21.8,23.4,23.6,23.8,23.8,22.2,23.2,23.3,21.7,21.0,22.7,22.5,20.7,21.5,22.3,21.1,19.3,21.3,21.5,19.4,19.4,21.2,20.7,18.4,19.6,20.6,19.2,18.3,19.7,19.7,18.0,19.3,20.0,19.8,18.5,19.8,21.2,20.5,22.4,21.1,23.3,22.6,23.5,23.8,23.2,24.0,24.9,24.2,23.9,23.7,23.2,23.1,23.4,21.6,23.4,20.8,22.1,23.2,22.5,20.4,21.7,21.2,22.7,21.8,23.4,23.6,23.7,22.3,22.5,21.9,22.6,23.4,22.8,22.9,21.8,21.9,23.0,23.1,22.2,20.5,19.5,21.7,20.9,17.4,19.1,21.1,19.7,18.2,20.7,20.8,18.3,20.3,18.1,18.2,16.4,14.1,14.3,15.4,15.9,16.2,17.4,16.8,19.8,18.5,16.5,19.4,19.8,17.9,16.7,19.5,20.0,20.2,20.3,18.5,17.8,17.0,17.7,16.4,10.9,10.7,8.6,7.8,5.3,3.9,2.1,0.8,1.9,4.6,4.5,4.1,4.7,5.1,4.9,7.3,7.8,9.8,12.1,14.5,13.0,11.1,9.5,12.0,10.6,11.7,15.9,14.1,14.4,14.7,12.1,12.6,12.0,13.5,15.1,14.6,16.6,17.3,20.3,20.6,22.2,22.4,21.2,21.4,18.4,20.9,17.8,19.0,18.6,20.7,20.0,20.6,19.0,18.0,17.0,17.4,16.1,16.3,14.2,15.9,17.4,18.3,18.8,20.1,19.0,21.8,22.4,23.5,23.0,21.9,22.7,22.5,23.6,23.2,22.5,23.3,24.1,22.8,23.0,22.3,23.5,23.0,22.2,20.5,20.9,22.5,21.5,22.4,22.7,23.1,23.9,24.2,24.8,25.0,25.0,24.1,24.9,23.7,23.5,22.9,22.1,22.3,21.4,22.0,21.9,22.2,20.5,21.8,19.1,21.1,19.5,19.9,20.1,20.6,20.8,18.4,18.1,19.4,19.7,20.0,21.3,21.1,22.0],[25.7,25.2,25.3,24.7,25.3,25.0,25.7,25.4,24.1,24.5,24.1,22.8,20.8,20.4,19.0,17.5,16.4,14.3,15.6,12.9,14.9,13.1,14.8,14.6,13.2,13.1,14.7,15.2,14.0,16.5,16.3,18.0,18.6,20.1,20.4,21.5,21.0,21.0,20.3,21.6,20.2,21.0,21.1,19.2,19.4,18.8,20.5,21.0,22.3,21.5,23.6,22.4,23.6,23.6,22.8,23.3,22.3,23.7,23.9,23.3,23.8,24.4,23.7,23.9,24.1,24.3,24.1,22.5,22.5,22.1,21.7,21.4,20.6,20.9,20.1,20.1,20.4,19.0,19.7,18.8,20.0,19.2,20.5,19.9,20.5,21.2,21.3,20.7,20.1,19.5,18.2,18.6,17.9,16.7,17.8,19.0,19.6,20.0,21.7,20.1,20.3,21.8,21.4,21.7,20.9,19.6,20.7,20.5,18.8,18.7,20.1,18.9,18.4,18.6,19.3,18.6,17.2,18.6,18.7,17.3,18.2,17.9,18.1,15.9,17.0,17.4,15.9,15.9,16.6,16.6,15.2,16.4,16.2,16.1,15.9,16.5,17.4,17.3,18.4,17.6,19.2,19.5,19.8,21.0,21.2,21.3,21.6,21.2,19.9,20.6,19.6,19.8,19.7,17.9,19.9,17.4,18.9,20.0,19.3,17.0,17.9,17.5,18.9,17.4,19.8,19.6,20.9,18.4,19.5,18.0,19.6,20.2,19.7,20.1,18.7,19.9,19.9,19.7,19.1,17.5,16.2,17.9,16.9,14.7,16.0,16.8,16.4,16.1,18.1,17.7,16.1,17.6,16.3,16.5,15.3,13.1,12.1,12.9,12.9,12.2,13.6,13.4,16.8,14.6,13.7,16.6,17.1,15.6,15.7,17.5,17.7,18.9,17.7,15.4,17.4,17.6,14.7,14.5,11.5,11.6,10.0,7.8,6.3,4.9,4.1,1.5,0.8,1.4,2.4,3.1,3.2,3.3,3.6,4.7,5.6,7.4,10.4,11.6,9.9,9.6,8.2,11.3,10.7,10.3,13.2,11.7,13.0,12.9,10.1,9.7,9.8,9.9,12.1,11.1,13.7,14.7,17.2,17.8,18.8,19.9,18.1,18.0,15.2,17.6,14.7,15.7,14.5,16.4,15.9,16.4,15.1,14.5,14.6,15.0,13.5,14.2,13.7,14.4,14.0,15.3,16.0,16.5,16.2,18.6,19.2,21.2,20.9,20.3,20.6,20.4,21.0,20.6,20.9,21.1,21.2,20.7,20.7,20.5,21.4,20.2,19.6,17.9,18.5,20.6,19.2,19.7,19.7,20.3,20.6,21.1,22.4,23.0,23.1,21.6,22.1,20.9,20.5,19.8,19.2,19.3,18.9,19.8,19.2,20.0,18.1,18.8,16.4,17.4,16.4,16.6,16.6,16.8,17.7,16.5,16.1,16.6,16.1,15.6,16.6,16.3,18.0],[25.5,24.6,24.4,23.5,24.0,23.6,24.4,24.1,22.7,22.3,22.9,21.5,20.0,20.1,19.1,16.3,15.3,13.6,14.5,11.6,13.6,11.0,14.6,14.5,12.4,12.3,14.2,15.6,14.4,15.9,15.9,17.5,18.1,19.6,18.8,19.2,19.4,19.7,19.7,19.6,19.2,19.4,19.1,18.7,18.4,18.3,19.6,20.3,20.7,21.0,22.1,21.6,22.7,22.7,21.5,22.5,21.6,22.7,22.7,22.5,21.8,23.1,22.7,22.7,22.8,23.4,22.1,21.0,20.7,20.8,20.0,19.5,19.7,19.7,19.1,19.2,19.4,17.8,18.7,18.0,19.5,18.5,19.7,19.3,19.1,19.7,19.5,19.2,18.6,18.1,16.4,17.1,16.6,15.9,16.9,17.2,18.5,18.6,20.1,18.7,18.3,19.8,19.8,19.8,19.8,18.8,19.5,19.7,18.0,17.6,19.3,18.6,17.3,17.2,18.5,17.5,15.9,16.7,17.5,16.0,16.3,17.5,17.3,15.2,16.7,17.4,15.6,15.6,16.4,16.4,15.6,16.1,16.5,16.4,15.8,15.5,16.7,17.1,17.4,17.3,18.6,18.7,19.2,20.0,20.2,20.1,20.9,20.3,19.5,20.0,18.9,19.1,19.1,17.9,19.1,16.9,17.9,18.6,17.8,16.0,16.8,15.4,16.9,16.5,17.9,18.4,19.2,16.8,18.6,17.1,18.7,19.4,18.4,19.1,16.8,18.5,19.4,18.7,17.5,15.8,14.7,16.7,15.5,14.1,14.8,15.6,14.8,14.5,16.0,16.3,15.1,17.2,15.9,15.7,14.5,12.9,12.2,11.9,11.6,12.2,12.7,13.1,15.8,14.6,13.0,15.0,15.8,14.3,15.0,16.6,16.3,17.4,16.8,14.9,16.2,15.2,13.8,13.2,10.5,10.8,9.9,9.3,7.9,6.1,4.8,2.2,1.1,0.8,1.2,1.6,2.5,2.8,2.9,3.8,4.5,7.1,8.5,10.3,8.3,8.0,8.3,9.5,7.9,10.1,12.0,12.0,12.4,12.5,11.1,9.5,10.0,10.0,11.9,10.4,11.8,13.0,16.3,16.5,17.4,18.1,16.6,16.4,13.6,15.6,13.4,15.4,13.7,15.5,15.6,15.7,14.0,13.4,13.2,13.6,13.5,13.6,12.0,14.1,14.8,16.1,17.2,16.9,16.3,18.4,18.5,19.6,19.8,19.0,18.8,18.7,19.7,18.9,19.5,19.3,19.6,18.7,19.2,19.2,19.5,19.2,18.9,17.0,16.9,18.8,18.2,18.6,19.0,19.5,20.1,20.4,21.0,21.5,21.4,20.4,21.1,20.2,19.8,19.4,18.9,18.6,17.9,18.7,18.4,19.3,17.3,18.7,16.6,17.0,16.3,16.3,16.6,16.7,17.0,15.9,15.4,15.0,15.1,14.2,15.6,15.5,16.8],[25.5,24.6,24.4,23.6,24.2,23.8,24.4,24.5,22.5,22.3,22.5,21.1,19.6,19.9,17.6,16.0,14.6,12.5,13.4,12.1,13.2,11.5,14.1,14.3,10.7,12.1,15.1,15.2,14.3,15.9,15.7,17.8,17.8,19.1,18.6,19.1,19.4,19.5,19.2,18.9,19.2,19.1,18.9,18.9,18.7,18.8,19.9,21.1,21.2,21.2,22.1,21.2,22.6,22.6,21.8,22.9,21.5,22.7,22.6,22.0,22.2,22.5,23.1,22.8,23.6,23.5,22.3,21.3,20.7,20.5,19.7,19.5,18.6,19.5,18.4,18.2,18.6,16.9,18.1,17.5,18.7,17.6,18.8,18.2,18.3,18.8,19.1,18.6,18.2,17.6,16.6,17.2,16.3,16.0,16.0,17.2,17.8,18.1,19.2,17.7,17.7,19.3,19.2,19.4,19.3,17.8,18.4,18.5,16.9,16.7,18.1,17.6,16.0,16.6,17.7,16.1,15.2,16.5,16.9,15.1,15.2,16.9,16.5,14.5,15.1,16.5,14.7,14.0,15.8,15.2,15.0,14.7,15.3,16.1,15.4,15.5,16.7,17.1,17.6,17.3,18.4,18.5,18.7,19.9,19.8,20.3,21.1,20.1,19.0,19.6,18.3,18.3,18.7,17.7,18.9,16.8,18.2,18.5,18.1,16.2,17.6,15.5,16.6,15.8,17.3,17.3,18.3,16.2,17.5,16.8,17.4,18.5,17.5,18.8,17.2,18.3,18.7,18.3,17.5,15.6,13.6,15.4,15.0,13.4,14.5,15.3,14.9,13.9,17.1,17.2,16.0,17.3,15.9,15.8,14.3,12.3,11.7,12.4,13.3,10.8,11.7,11.3,14.0,13.1,12.3,14.3,14.8,14.2,13.7,16.0,16.3,16.2,16.8,15.1,15.2,15.4,14.2,12.4,10.5,10.7,9.4,8.9,7.3,6.4,4.9,3.3,1.9,1.1,0.8,1.2,2.2,2.5,2.3,3.5,4.0,5.9,7.9,10.0,8.2,8.1,7.2,9.6,9.4,10.5,12.0,12.3,13.0,12.6,10.6,9.3,9.3,9.0,10.7,9.9,11.5,12.3,15.9,15.2,16.6,16.7,15.1,15.2,12.5,14.9,12.3,14.3,12.8,14.7,13.7,14.4,13.4,13.2,13.3,13.9,13.3,15.3,11.5,14.7,14.6,15.6,16.1,16.8,15.4,17.8,18.0,19.0,18.8,18.0,18.8,18.6,19.7,18.8,18.6,19.6,19.9,18.8,18.8,18.2,19.5,18.6,18.4,16.7,16.3,18.1,17.5,18.2,17.8,19.3,19.5,20.1,20.8,21.1,21.2,19.9,20.7,19.6,18.9,19.0,17.6,18.1,17.2,17.8,18.1,17.9,16.3,17.5,15.9,16.8,16.7,16.3,16.7,16.4,17.1,15.9,15.3,15.6,15.3,14.0,15.3,14.0,15.7],[25.6,24.9,24.9,24.3,24.6,24.2,25.4,25.0,23.6,23.3,23.5,22.7,20.0,20.2,18.6,16.2,13.9,12.7,11.3,10.7,13.2,12.7,15.1,14.5,11.1,12.2,15.6,15.0,14.3,15.4,15.4,17.2,17.1,18.6,18.7,19.3,19.4,19.4,19.3,19.0,19.3,19.4,18.9,18.2,18.4,18.9,19.9,20.8,21.4,21.1,21.6,21.8,22.7,22.2,21.8,22.8,21.9,22.7,22.8,22.8,23.0,23.1,23.1,23.1,23.6,23.7,22.7,21.7,21.0,20.8,20.1,19.5,19.6,19.2,19.2,19.0,18.9,17.7,18.2,17.6,18.8,17.7,19.0,18.9,18.5,19.1,18.8,19.2,18.0,17.4,16.1,16.6,16.0,15.0,15.5,16.4,17.7,17.7,18.9,18.0,17.8,19.3,19.0,19.3,18.9,18.1,18.6,18.7,17.4,17.2,18.5,17.7,16.9,16.6,17.9,17.2,15.0,16.7,17.4,15.4,15.0,17.0,17.1,14.4,15.5,16.9,15.8,14.1,15.9,16.0,14.4,14.9,16.1,15.7,15.9,15.2,16.9,16.7,17.6,17.1,18.4,17.9,18.6,19.9,20.1,21.1,20.8,20.1,18.8,19.3,18.7,17.8,18.5,17.1,18.7,16.4,18.0,18.1,17.2,15.2,16.4,16.2,17.2,16.7,17.6,18.6,18.7,17.1,17.7,17.1,17.9,18.6,18.0,18.3,17.9,19.2,18.6,18.6,17.8,15.9,15.6,17.7,16.3,14.0,14.9,16.3,14.9,13.7,15.5,15.9,15.7,17.6,15.9,15.8,14.2,13.2,12.3,10.8,10.9,11.2,11.6,12.5,14.8,12.8,13.0,14.6,14.9,14.2,15.4,16.9,17.1,18.5,17.7,15.5,18.0,17.6,14.3,13.9,11.1,12.0,10.7,9.2,7.7,7.1,6.5,4.1,2.8,1.8,0.9,0.8,1.0,1.7,2.4,3.1,3.8,5.4,7.2,8.8,8.3,7.3,7.1,11.0,8.6,8.8,12.1,11.2,12.7,11.1,10.1,9.7,8.8,8.9,9.4,9.5,10.3,11.7,14.4,14.6,15.7,16.9,15.8,15.7,13.0,14.3,12.7,13.5,12.8,14.9,15.5,14.9,13.3,13.2,13.1,12.7,13.4,15.0,11.3,14.3,14.8,15.8,16.0,16.2,15.7,17.5,17.5,19.2,19.0,18.6,19.0,19.0,19.7,19.0,19.6,19.1,19.9,19.2,19.1,19.2,19.5,18.6,18.0,16.6,16.7,18.8,18.3,18.4,18.4,19.3,19.2,20.1,20.9,21.2,21.4,20.2,20.7,19.9,19.0,18.8,17.8,18.0,18.0,18.4,17.8,18.5,17.1,17.9,15.9,17.4,16.5,17.0,17.1,16.9,17.2,16.2,16.2,14.3,14.3,14.5,15.7,15.4,16.2],[25.4,24.8,24.6,23.9,24.3,24.3,24.9,24.6,23.1,22.6,22.7,21.7,19.5,19.8,19.0,15.7,14.3,12.8,12.8,9.9,12.6,11.4,13.1,12.5,11.5,13.0,15.1,13.6,12.2,15.7,15.3,17.3,17.2,19.1,19.2,19.6,19.5,19.8,18.3,19.4,18.2,19.4,19.0,17.4,18.1,17.9,19.3,19.9,20.7,20.1,21.5,21.1,22.3,21.9,21.8,22.4,21.7,22.7,23.1,22.9,21.9,23.2,22.6,22.7,22.7,22.7,22.9,21.3,20.9,20.8,20.0,19.8,18.4,19.6,17.9,18.3,19.0,17.2,18.6,17.0,18.9,16.5,18.7,18.5,18.4,18.8,18.7,18.5,17.0,16.0,14.6,15.1,14.7,14.8,14.9,16.0,17.5,16.8,18.5,17.9,17.0,18.8,18.8,19.0,18.8,17.5,18.0,18.5,16.7,16.1,17.6,17.0,16.0,15.6,17.0,17.2,14.4,16.0,17.5,15.7,15.3,16.3,16.2,14.2,15.4,16.4,14.8,14.6,15.4,15.9,14.1,16.2,15.6,16.1,15.3,15.4,16.3,16.8,17.2,16.7,17.7,17.9,18.4,19.5,20.2,20.3,20.7,20.3,18.6,19.6,18.4,18.2,19.1,17.6,19.1,16.2,17.9,18.5,18.4,15.7,16.7,15.7,17.0,15.9,17.8,18.5,19.1,17.0,18.0,18.0,18.2,19.0,18.2,18.8,18.0,19.6,18.7,19.1,18.2,16.7,14.9,15.6,15.3,13.3,14.0,15.7,14.8,14.2,16.8,16.5,16.0,17.3,16.0,15.7,14.0,12.7,11.8,11.7,11.9,10.8,11.3,11.9,15.6,13.1,11.7,15.2,15.1,14.5,14.7,17.0,16.9,18.6,17.1,15.2,16.9,16.1,14.5,12.9,11.1,12.1,10.9,10.0,7.9,7.1,5.7,3.9,2.9,2.4,1.8,1.0,0.8,1.1,1.9,3.0,3.1,5.3,6.1,7.6,6.5,6.9,7.0,8.7,7.8,9.4,12.2,12.0,12.2,12.0,10.8,9.3,7.9,7.9,10.0,8.7,10.5,10.8,14.7,14.7,16.5,17.5,15.2,15.4,12.4,14.7,12.2,14.1,12.3,14.7,15.0,15.8,13.6,13.3,14.0,13.9,13.0,14.8,12.3,14.3,14.1,15.4,15.8,16.0,15.0,17.3,17.3,18.9,19.4,18.6,19.0,19.4,19.4,18.7,19.6,19.3,19.0,19.1,19.0,19.3,19.0,18.9,18.1,16.3,16.4,19.1,18.5,19.1,18.4,19.1,18.8,19.8,20.2,20.7,21.1,19.9,20.1,19.4,19.0,18.7,17.8,18.4,17.3,18.8,16.8,18.8,16.2,17.7,15.5,17.0,16.3,16.1,16.5,16.8,16.9,15.6,15.7,15.6,15.0,14.3,15.1,15.7,16.5],[24.8,23.7,23.2,22.1,22.9,22.2,23.2,23.0,21.3,21.5,21.5,20.2,18.3,18.8,16.4,13.9,12.1,10.3,10.6,9.0,10.9,10.1,12.2,12.6,9.3,9.6,13.8,14.2,14.0,15.0,14.6,17.4,16.7,18.2,18.2,18.0,17.9,18.0,17.6,18.1,18.2,18.4,18.3,17.9,17.8,18.1,18.8,19.7,20.5,19.9,21.2,20.5,21.7,21.4,20.5,21.4,20.3,21.2,21.2,20.9,20.5,21.9,21.4,21.6,22.2,22.2,20.8,19.8,19.5,19.2,18.8,18.2,17.9,18.2,16.9,16.9,17.6,15.0,16.6,15.7,17.3,15.5,17.0,16.5,15.9,16.7,16.6,15.8,15.7,14.7,13.3,14.4,14.4,14.4,14.5,14.6,16.0,15.7,17.2,16.3,15.5,17.0,17.3,17.2,18.0,15.9,16.2,17.0,15.6,14.6,16.2,16.1,14.6,14.3,16.0,15.2,13.3,14.3,15.5,14.0,13.8,15.3,14.0,12.7,14.1,15.1,13.5,13.1,14.2,15.2,14.1,12.3,14.4,16.0,13.8,13.8,15.2,16.1,16.7,16.5,16.6,17.0,17.0,18.5,19.0,19.1,19.8,19.0,17.7,19.0,17.3,17.5,17.9,16.9,18.2,16.1,17.4,17.6,17.3,15.3,16.1,15.3,16.2,14.8,16.7,16.9,17.3,15.6,15.7,16.3,16.3,17.1,16.5,17.4,15.9,18.0,17.2,17.4,17.0,15.2,13.9,15.4,14.4,13.4,14.3,15.9,14.2,14.2,16.8,16.9,15.2,17.1,15.3,15.7,13.8,12.3,11.4,11.8,10.7,10.4,10.3,9.0,13.1,12.0,10.8,13.4,13.4,13.6,12.6,15.4,15.6,17.0,16.2,14.6,15.1,15.6,14.2,12.2,10.5,12.0,11.3,10.6,9.1,8.0,6.0,4.6,3.1,2.7,2.4,1.6,1.0,0.8,1.2,2.5,2.6,3.7,5.3,6.0,6.1,5.6,6.1,7.3,7.7,9.5,12.3,12.1,12.7,12.6,9.7,8.6,7.5,7.2,10.0,7.3,8.7,10.1,13.6,13.7,14.7,15.3,13.4,13.6,11.3,12.9,10.9,11.6,10.9,13.1,12.3,13.1,12.6,12.0,12.1,13.8,12.8,14.9,10.8,15.2,14.2,15.3,15.3,15.8,15.0,17.2,15.9,18.0,17.9,16.6,17.2,17.0,18.4,17.5,17.5,18.1,19.0,18.1,18.4,17.6,18.0,17.8,16.7,14.7,14.0,16.9,15.4,16.6,17.1,18.3,18.2,18.8,19.4,19.2,19.5,18.2,19.0,17.9,17.7,17.7,16.2,16.0,15.3,16.6,16.1,17.2,14.7,17.2,14.8,16.2,15.5,15.7,16.5,16.1,16.6,15.7,14.7,15.3,13.8,13.4,14.1,13.5,14.8],[26.4,25.6,25.3,24.4,25.1,24.9,24.9,25.2,23.1,22.8,22.9,21.4,19.6,19.7,17.5,15.9,12.7,11.1,10.7,9.7,11.4,9.4,12.3,12.7,10.1,11.7,14.2,14.3,13.3,16.2,16.5,17.0,17.0,18.3,19.5,19.2,19.3,19.2,18.9,19.1,19.6,19.4,19.7,19.1,19.5,19.5,21.3,22.1,22.8,22.3,23.1,22.2,23.1,22.0,20.9,22.1,20.7,21.0,21.5,20.7,20.7,21.5,22.0,21.8,22.6,22.5,21.8,21.0,20.7,20.8,19.5,19.3,18.7,18.8,18.2,17.9,19.3,16.5,18.2,16.9,18.4,17.1,17.9,18.3,17.3,18.4,17.5,17.5,17.1,16.6,15.2,16.0,15.5,14.5,15.4,16.0,17.3,17.0,18.6,17.7,17.1,18.7,19.1,18.9,19.4,17.6,17.6,18.3,17.2,16.5,16.9,17.2,16.6,15.8,16.7,16.8,13.3,15.0,16.7,14.4,13.3,16.0,16.9,12.4,13.3,15.7,14.8,12.4,14.7,16.6,13.5,12.8,14.9,15.6,14.1,13.4,15.8,15.7,16.8,16.0,17.3,17.6,17.6,18.7,19.3,19.7,20.2,18.7,17.5,18.4,17.7,18.0,18.0,17.6,18.1,16.8,17.2,16.7,16.1,15.1,15.6,14.9,15.6,15.9,16.5,17.1,17.7,16.1,17.1,16.7,17.2,18.0,17.2,18.7,17.8,19.4,18.5,18.4,17.9,15.9,15.2,16.2,15.4,12.9,14.7,15.4,13.6,12.9,16.4,15.7,14.8,17.7,15.9,16.5,13.4,13.3,10.8,10.8,9.2,9.8,10.1,10.9,13.7,12.6,11.7,14.4,14.3,14.1,14.0,16.2,17.2,17.7,17.8,16.0,15.9,18.0,15.2,14.6,12.8,13.3,13.5,10.5,10.0,9.0,7.1,6.4,4.9,4.7,3.6,3.3,2.4,1.1,0.8,1.5,2.2,3.0,5.0,6.2,6.2,6.9,6.6,10.0,9.3,11.0,12.5,12.9,12.9,11.3,8.5,9.4,7.6,8.0,8.1,8.3,8.0,10.2,13.1,12.9,15.1,15.5,14.1,14.2,11.2,12.8,10.4,10.8,10.7,12.5,13.5,13.8,11.1,12.1,11.1,12.2,12.5,14.8,11.9,15.3,15.1,16.9,16.4,16.6,15.4,16.8,16.9,18.3,18.2,18.5,18.6,18.9,20.1,19.4,19.0,20.1,21.0,20.0,20.0,19.2,20.0,18.6,17.6,16.5,16.4,18.5,17.9,18.2,18.3,19.8,19.7,19.8,20.6,20.2,20.0,19.2,20.2,19.0,18.8,18.5,18.0,18.1,17.9,17.9,17.4,17.8,16.6,17.6,16.3,17.1,16.6,16.9,17.6,16.1,16.9,15.8,15.1,13.0,12.3,12.8,14.3,13.9,15.1],[26.3,25.2,25.2,24.0,24.7,24.6,24.8,24.8,23.2,23.3,23.0,21.8,20.0,20.3,18.0,16.5,13.9,12.2,11.3,8.1,11.1,8.6,13.5,13.5,10.8,11.7,14.8,14.7,13.9,17.4,16.2,19.0,18.9,19.3,20.4,20.3,20.3,20.1,19.8,20.3,20.8,21.1,21.2,20.6,21.1,21.2,22.4,22.5,23.3,23.0,23.8,23.1,23.9,22.9,21.8,23.0,21.4,21.9,22.6,21.7,21.5,22.2,22.6,22.1,23.3,23.1,22.3,21.8,21.6,22.2,21.1,20.5,19.5,20.0,18.9,18.3,19.3,17.9,18.1,18.4,18.3,17.4,18.4,18.7,17.8,18.4,18.4,17.6,17.0,16.9,15.5,16.1,15.3,14.6,15.7,16.1,17.5,17.4,18.6,18.1,17.4,18.7,19.0,18.6,19.5,18.2,17.5,18.2,18.1,16.8,17.6,17.5,16.6,15.9,17.2,17.3,12.9,15.5,17.3,13.9,12.8,16.8,16.8,12.6,13.2,16.2,14.8,12.8,15.0,16.5,14.2,12.1,15.2,16.3,14.6,13.8,16.1,16.7,17.2,17.2,17.9,18.0,18.1,19.8,20.4,21.0,20.8,19.7,18.3,19.6,18.6,18.4,18.9,18.6,19.0,17.4,17.8,17.5,16.9,16.2,15.8,16.5,16.5,16.9,17.1,17.6,18.2,17.2,18.2,17.5,17.8,18.8,18.1,19.7,18.8,20.1,19.4,19.0,18.6,17.0,17.5,18.2,17.1,14.8,17.1,17.5,15.7,15.0,17.8,16.9,15.7,18.6,17.1,16.9,14.3,13.3,10.8,10.9,9.2,10.1,9.5,9.7,13.5,11.7,11.4,14.5,15.0,14.1,14.2,18.5,18.1,19.7,18.4,15.8,16.7,18.9,16.3,14.4,12.6,13.0,13.2,11.4,10.0,9.7,8.1,6.9,6.4,6.3,4.8,4.4,4.1,2.3,1.2,0.8,1.6,2.6,5.1,6.0,5.3,7.1,6.6,10.0,9.9,11.1,13.3,14.2,13.9,11.7,9.1,10.0,7.9,8.4,7.4,7.8,7.3,9.7,12.8,13.6,15.5,16.1,14.9,15.2,12.0,13.3,10.6,10.6,10.4,13.5,13.8,14.6,11.3,11.6,11.0,12.8,13.3,15.0,13.7,16.2,16.5,17.7,17.4,18.3,15.7,18.3,17.9,18.9,19.4,18.7,19.3,18.9,20.6,20.3,20.2,20.7,21.4,21.3,21.2,20.9,21.1,20.0,18.5,17.2,16.9,19.0,17.8,18.6,19.3,19.7,19.9,20.2,21.1,20.6,20.6,19.7,20.5,19.5,19.1,18.3,18.4,17.6,17.5,18.4,18.4,18.6,17.4,18.6,16.2,18.2,17.3,18.9,18.6,16.9,17.9,17.1,15.0,14.2,13.1,14.4,14.9,14.9,15.6],[25.8,24.6,24.6,23.1,24.3,23.4,24.1,24.1,22.7,22.8,22.8,21.7,19.7,19.5,16.9,13.9,12.6,10.4,12.2,8.1,10.6,8.2,12.4,13.2,9.2,11.7,14.3,15.0,15.1,16.4,15.5,17.7,17.3,19.2,19.6,19.6,19.6,19.2,19.6,20.0,20.2,21.0,20.7,20.2,20.2,20.4,21.7,22.1,23.3,22.5,24.0,22.9,24.2,23.7,21.9,22.7,22.0,21.9,22.6,22.5,21.5,23.2,22.1,23.0,23.1,22.8,22.4,21.3,21.3,21.5,20.8,20.0,19.5,19.0,18.5,18.3,18.3,16.8,17.3,17.3,17.3,16.0,17.0,16.5,16.8,17.6,17.6,16.0,15.5,14.9,13.5,14.1,14.2,13.7,14.6,14.7,16.4,15.6,17.9,16.5,15.4,17.5,18.1,18.2,18.8,15.8,16.0,17.2,16.2,15.3,15.5,15.4,15.2,14.5,15.7,15.1,12.8,14.7,15.7,13.6,12.9,15.8,16.0,12.6,13.0,15.8,13.5,13.1,15.1,14.7,13.3,12.9,14.6,14.8,14.7,14.1,16.2,16.3,18.1,16.4,17.9,18.6,18.2,19.4,20.1,20.9,21.1,19.6,18.3,19.9,19.0,18.4,19.2,17.9,19.2,17.4,18.2,17.7,17.0,16.1,17.1,15.6,16.2,15.4,16.4,16.0,16.6,15.6,16.4,15.9,16.2,17.0,16.7,18.4,17.6,19.0,18.0,17.7,17.5,15.6,15.6,16.0,14.9,13.8,14.7,15.2,13.9,13.9,16.6,16.6,15.9,18.2,16.6,16.5,14.1,13.9,11.5,11.9,10.3,10.9,10.0,8.7,12.3,11.3,10.8,12.6,13.4,13.4,13.4,15.2,16.7,19.1,18.0,15.3,16.1,17.6,15.6,13.4,13.1,14.0,13.7,12.7,11.0,10.2,9.3,7.9,7.5,6.6,5.5,4.4,4.7,3.8,2.2,1.3,0.8,1.6,3.8,4.4,4.1,5.4,6.9,9.3,9.5,11.8,12.5,13.4,14.0,12.5,10.5,10.5,8.5,8.2,7.3,6.0,7.1,9.0,13.3,14.1,16.2,16.6,14.9,15.2,10.9,13.6,10.7,12.0,11.3,13.4,12.7,12.9,11.8,11.7,12.3,13.5,12.7,15.4,13.1,16.6,15.3,16.9,16.4,17.2,14.8,17.5,16.5,19.0,18.9,17.7,18.2,18.1,20.0,18.7,18.3,19.7,20.5,19.3,20.1,19.0,20.2,18.2,17.2,16.0,15.8,17.8,16.6,17.3,16.9,18.6,18.4,19.3,20.5,20.0,20.6,19.4,19.7,18.3,17.2,17.0,16.3,16.5,15.8,17.9,16.9,18.3,14.5,17.4,14.2,17.1,15.7,17.9,18.3,16.6,17.3,16.2,14.1,14.3,13.7,13.2,13.9,13.4,14.8],[26.7,25.8,25.6,24.4,25.3,24.5,24.4,24.7,23.2,22.6,22.7,21.6,19.7,19.7,16.5,13.5,11.6,10.0,9.9,8.0,9.1,7.1,10.7,12.4,10.2,10.4,14.0,14.2,13.9,15.9,15.8,17.6,17.1,18.6,19.0,19.3,19.8,19.5,18.4,19.7,18.7,19.7,19.8,18.8,18.9,18.3,20.6,20.1,21.6,20.2,22.1,20.4,21.3,20.9,20.7,21.5,19.7,21.0,22.2,21.1,21.1,20.8,21.3,21.0,22.0,21.8,21.2,20.7,20.3,20.2,19.5,19.8,18.0,19.0,17.9,16.1,18.1,15.0,17.0,15.3,17.1,15.4,16.8,16.9,16.4,17.3,17.4,16.4,15.9,15.6,14.2,14.8,14.5,14.4,14.5,15.0,16.1,16.0,17.3,16.3,15.9,17.5,17.3,17.4,17.9,15.7,15.6,16.8,15.6,14.8,15.4,15.7,14.8,13.1,15.3,15.3,11.0,12.2,15.1,13.0,10.3,12.8,14.4,10.9,10.0,12.8,12.8,10.0,11.8,13.4,12.4,9.4,13.1,14.8,13.0,11.9,15.1,16.1,17.3,13.9,16.0,16.0,15.9,17.2,18.6,18.6,18.7,18.3,16.9,18.7,17.6,16.9,18.4,17.5,17.9,17.8,17.8,17.5,17.2,17.0,16.3,16.3,16.0,16.1,17.1,17.5,17.4,16.5,17.2,16.3,15.9,17.9,16.8,17.6,16.7,17.7,17.8,17.6,17.6,15.9,16.8,16.8,16.5,14.7,16.4,17.1,15.6,15.6,17.6,17.0,16.0,17.9,16.4,16.2,14.9,13.9,11.3,11.8,9.7,8.9,9.0,8.5,12.2,11.8,10.3,12.3,13.3,13.4,13.4,14.8,17.0,17.2,17.2,15.8,16.4,17.7,16.3,14.0,14.2,13.1,14.8,13.5,12.5,12.8,12.9,11.7,12.5,10.1,8.6,7.1,7.6,6.7,5.0,3.3,1.9,0.8,2.2,4.3,4.5,5.9,7.5,9.6,10.8,13.2,13.6,15.5,15.3,14.0,11.3,10.7,7.7,6.8,6.7,5.7,6.0,7.8,10.0,11.5,13.7,15.3,13.3,13.6,9.7,12.6,8.8,8.2,9.6,12.8,11.5,13.2,11.5,11.6,11.1,13.2,12.9,14.9,12.8,15.2,15.1,15.9,15.1,16.3,15.8,16.8,17.3,18.0,18.8,17.8,19.0,18.7,20.0,18.8,18.3,19.4,20.1,18.9,18.9,17.7,19.1,18.5,16.9,16.6,16.3,17.8,16.3,17.8,16.9,18.9,18.7,19.1,20.1,19.4,19.3,18.7,19.2,18.1,17.5,17.7,16.0,16.9,16.2,17.5,16.4,17.2,15.1,16.5,14.1,16.6,16.0,16.4,16.9,16.7,18.0,15.4,13.9,14.7,12.8,14.5,14.8,14.0,15.4],[26.9,26.1,25.2,24.1,25.2,24.5,24.6,25.0,23.0,22.4,21.9,20.5,17.8,18.5,15.5,13.0,10.3,8.3,6.8,5.5,7.6,5.4,7.8,9.9,8.4,8.7,9.6,10.6,11.7,13.0,13.2,14.1,14.4,15.2,15.7,15.7,15.8,15.0,15.0,15.4,14.6,16.0,16.3,14.6,16.4,16.3,17.0,16.8,17.7,15.9,17.9,16.1,15.9,14.9,15.6,16.9,15.9,16.7,19.0,18.2,17.6,17.7,17.1,17.8,18.3,17.4,17.5,16.5,15.7,15.7,15.4,15.3,14.3,14.8,14.6,13.1,14.5,13.3,13.8,12.9,13.8,13.6,14.4,14.5,13.9,14.5,14.6,13.7,13.3,13.1,11.6,12.1,11.4,11.7,11.9,12.3,13.5,13.2,14.3,13.8,12.9,14.6,14.7,14.7,14.8,14.0,14.1,14.1,13.4,12.5,13.2,13.3,12.2,12.1,13.0,12.7,9.9,10.5,13.1,11.2,8.7,11.2,12.1,9.5,8.9,11.1,10.8,7.7,9.0,10.1,9.5,6.9,8.5,9.5,8.4,8.0,9.1,10.2,10.7,9.9,11.3,12.6,13.0,13.4,15.1,14.4,14.0,14.0,13.0,13.6,12.0,11.9,11.8,11.6,12.3,10.9,11.9,11.2,11.3,10.5,9.4,10.4,10.4,11.4,12.3,12.9,13.2,12.3,12.3,12.6,12.1,13.3,13.1,14.7,14.3,15.1,15.3,14.6,14.9,12.6,13.8,13.8,12.4,12.0,13.4,13.0,11.3,12.3,13.3,11.0,11.6,12.3,12.8,12.9,11.5,11.3,9.4,10.2,6.4,7.9,6.4,6.5,8.7,9.0,8.6,9.5,10.7,10.8,10.6,12.5,14.2,14.9,14.8,12.9,13.3,14.4,13.2,11.0,11.7,11.1,11.9,12.0,11.9,12.9,13.1,12.0,12.9,10.2,8.3,8.7,8.0,6.6,6.3,5.4,4.0,1.2,0.8,1.7,3.4,4.5,7.0,8.2,9.1,11.0,11.4,13.1,13.1,11.1,9.9,9.6,6.6,6.2,4.6,3.7,4.3,4.9,8.5,10.4,11.0,12.4,11.6,10.6,8.6,8.6,6.3,6.3,6.3,7.8,8.2,9.6,7.6,8.9,7.4,10.4,9.6,11.4,10.2,12.4,10.3,12.9,11.2,12.8,12.6,13.5,14.4,14.7,15.4,15.0,15.1,15.2,16.3,15.8,15.4,16.2,16.8,16.3,16.1,15.1,16.0,15.3,14.5,13.6,13.8,15.0,13.8,14.9,14.7,15.2,15.6,15.6,16.8,16.4,16.6,15.9,16.2,15.0,15.0,14.3,13.7,14.0,13.8,14.7,13.9,14.1,13.2,12.8,11.4,12.1,10.7,13.5,12.7,10.7,11.8,11.0,9.2,10.1,8.8,9.8,9.4,9.9,11.0],[26.2,25.7,24.6,22.4,23.9,23.7,23.6,23.4,21.6,21.0,21.5,19.7,16.9,17.2,13.5,11.4,8.7,8.3,5.5,4.4,4.4,2.8,4.6,5.2,4.5,4.3,5.5,6.5,7.0,8.0,8.0,9.1,8.8,10.2,11.2,11.1,10.6,10.6,9.7,10.6,10.0,11.4,11.8,10.4,11.9,11.7,12.8,13.1,14.1,12.9,14.3,13.0,12.9,11.4,12.4,13.2,12.8,14.2,16.7,15.4,15.0,14.1,14.0,14.6,15.5,14.7,13.9,12.7,11.5,11.2,11.0,10.7,9.7,10.0,9.0,8.4,9.0,8.3,8.4,8.1,8.1,7.8,8.5,8.5,8.8,9.4,8.8,8.6,9.1,8.1,8.4,8.4,8.8,8.5,9.0,8.7,9.4,9.3,9.7,9.3,8.7,9.5,9.8,9.5,9.7,8.6,8.7,8.9,8.3,7.7,7.6,7.8,7.6,7.7,7.8,7.8,6.5,7.0,7.5,6.4,5.6,6.7,7.2,5.7,5.4,6.7,6.2,4.6,5.8,6.7,5.7,5.1,6.2,6.9,5.4,5.4,7.0,7.4,7.8,6.9,7.9,8.4,8.4,9.3,10.6,11.3,11.1,10.0,9.0,9.2,9.0,8.0,8.7,8.1,8.7,7.6,8.0,7.9,7.3,6.6,6.7,5.7,6.6,6.2,8.0,8.0,8.1,7.5,7.5,6.4,7.4,8.3,7.6,8.5,8.2,8.7,8.2,7.7,7.2,6.1,6.3,6.8,6.0,5.0,6.1,6.4,5.2,5.7,6.6,6.6,6.3,7.8,7.1,6.7,5.1,5.3,4.0,3.9,3.3,3.4,3.6,3.6,5.1,4.6,4.0,5.7,5.4,4.7,5.6,6.6,6.8,7.3,7.0,5.9,6.6,7.1,6.0,5.3,6.4,7.9,8.9,9.7,9.7,11.4,11.2,11.1,11.6,9.5,8.3,8.6,8.0,6.4,6.0,5.4,4.7,2.3,1.6,0.8,1.4,2.6,3.1,4.3,4.7,5.0,4.8,6.3,6.0,4.7,4.5,4.1,2.8,2.9,2.2,2.2,3.1,3.8,5.3,5.6,7.1,7.9,6.8,7.0,5.1,5.5,4.3,4.1,3.8,5.4,5.4,6.3,4.1,4.3,3.9,4.5,5.2,5.8,5.1,6.6,6.6,7.7,7.2,8.0,7.5,8.9,8.6,9.7,10.3,9.4,10.2,9.8,11.2,10.4,9.8,11.1,11.4,10.7,11.1,9.9,10.8,10.1,8.7,8.3,8.0,8.8,8.1,9.0,8.5,9.4,9.7,10.1,10.9,11.0,10.9,10.1,10.2,9.2,8.6,8.7,8.2,8.3,7.9,8.8,8.5,8.9,7.9,8.3,7.0,8.1,7.9,8.2,8.1,7.4,7.6,6.4,5.8,5.3,5.2,4.9,5.4,5.0,7.2],[25.0,24.6,23.4,20.9,22.2,22.1,21.6,21.6,19.9,19.6,20.3,18.4,16.0,15.9,12.5,10.5,7.8,7.4,5.1,3.8,3.1,2.0,3.0,3.3,3.1,3.2,3.7,4.1,4.4,5.2,4.8,5.7,5.7,6.7,7.3,7.3,7.3,7.3,6.5,7.5,7.1,8.2,8.5,7.4,9.0,8.9,10.9,11.5,12.6,11.2,12.2,11.2,11.6,10.1,10.9,11.3,11.7,12.7,15.2,14.1,13.2,12.5,12.2,12.9,13.4,13.0,12.2,10.6,9.1,8.8,8.1,7.6,6.7,6.9,5.9,5.9,6.2,5.4,6.1,5.6,6.1,5.7,6.3,6.3,6.9,7.4,7.3,7.0,7.4,6.7,6.6,7.1,6.9,7.1,7.5,7.2,7.7,7.8,8.0,7.3,7.0,7.8,7.6,7.4,7.2,6.8,6.8,6.9,6.3,5.9,6.0,5.9,5.5,5.4,5.6,5.5,5.0,5.2,5.2,4.8,4.2,4.9,4.8,3.9,3.7,4.5,4.0,3.0,3.8,4.4,3.4,3.0,4.2,4.3,3.6,3.6,4.4,4.7,5.1,4.5,5.4,6.1,6.3,7.0,8.5,9.1,8.8,7.8,6.5,6.8,6.0,5.3,5.8,5.3,5.7,4.9,5.4,5.4,5.2,4.3,4.4,3.9,4.6,3.9,5.6,5.8,5.8,5.0,4.9,4.0,5.0,5.6,4.7,5.3,4.8,5.1,5.3,4.8,4.5,3.4,3.5,4.6,3.9,3.2,4.1,4.6,3.6,3.7,4.8,4.4,4.3,5.2,4.7,4.6,3.7,3.9,3.0,2.9,2.3,2.6,2.8,2.6,3.5,3.0,2.7,3.2,3.4,2.9,3.1,3.6,3.8,4.2,4.2,3.4,3.6,4.2,3.5,3.3,4.7,6.2,6.9,7.9,8.4,9.8,9.9,9.9,9.7,8.3,7.7,6.5,8.0,6.2,5.5,5.2,5.5,2.8,2.3,1.0,0.8,1.0,1.7,1.9,2.3,3.2,2.7,4.0,4.0,3.0,3.0,2.8,2.0,1.9,1.6,1.9,2.3,2.8,3.2,4.3,4.8,5.4,4.8,5.0,3.9,3.9,3.0,2.8,2.7,3.6,3.6,3.6,2.9,2.9,2.8,3.4,3.5,4.2,3.6,4.7,4.4,5.1,4.5,5.1,4.8,5.3,5.1,6.5,6.8,6.5,7.0,6.8,8.0,7.4,6.9,7.9,8.1,7.5,7.5,6.7,7.6,6.7,5.9,5.4,5.4,6.1,5.8,6.5,6.3,7.3,7.4,7.6,8.3,8.6,8.8,7.9,8.0,7.1,6.7,6.5,5.8,6.0,5.6,6.0,5.4,5.9,4.9,5.4,4.5,5.1,4.8,5.3,5.2,4.8,5.1,4.5,3.8,3.7,3.5,3.4,3.8,3.4,4.8],[25.5,24.8,23.3,21.8,22.9,22.8,21.7,21.7,20.9,20.3,19.6,17.9,15.8,16.7,12.5,10.5,7.6,6.7,4.9,3.8,2.8,2.0,2.4,2.7,2.6,2.5,3.0,3.3,3.5,4.2,4.1,4.6,4.8,5.2,5.8,6.0,6.0,5.9,5.2,6.2,5.7,6.9,7.3,5.9,7.7,7.6,8.9,9.3,10.5,9.8,10.8,9.7,10.4,9.1,9.8,10.5,10.8,11.6,13.7,12.8,11.9,11.7,11.4,11.9,12.6,12.0,10.8,9.3,8.0,7.3,6.7,6.3,5.6,5.7,4.8,4.7,4.8,4.2,4.8,4.4,5.0,4.6,5.3,5.3,5.6,6.2,6.1,5.8,6.5,5.8,5.7,6.3,5.9,6.4,6.8,6.4,7.0,7.0,7.2,6.4,6.1,6.9,6.6,6.3,6.3,5.6,5.7,5.8,5.4,5.0,5.1,5.1,4.6,4.4,4.5,4.5,4.0,4.0,4.3,3.8,3.4,3.7,3.7,3.2,3.1,3.3,3.2,2.6,3.0,3.3,2.8,2.5,3.2,3.3,2.9,2.9,3.5,3.9,4.0,3.7,4.3,4.9,5.2,5.8,7.0,7.8,7.4,6.4,5.2,5.5,4.8,4.5,4.7,4.3,4.7,4.1,4.4,4.4,4.1,3.6,3.7,3.2,3.6,3.3,4.2,4.4,4.5,4.0,3.7,3.1,3.6,4.2,3.7,4.2,3.4,4.0,4.1,3.6,3.3,2.9,2.9,3.4,3.1,2.6,3.0,3.5,3.0,3.0,3.7,3.7,3.3,4.0,3.6,3.2,2.7,2.5,2.1,2.0,1.8,1.8,2.1,2.0,2.5,2.3,1.9,2.5,2.7,2.3,2.4,3.0,3.0,3.3,3.0,2.5,3.0,3.1,2.9,2.6,3.6,5.3,5.7,7.5,7.8,9.4,8.9,9.1,8.8,7.5,7.1,7.8,7.5,6.1,5.9,5.8,5.4,3.4,2.8,1.4,0.9,0.8,0.9,1.3,1.4,1.8,1.9,2.4,2.8,2.0,1.8,1.5,1.2,1.3,1.4,1.6,2.0,2.2,2.6,3.1,3.5,4.3,3.6,3.6,2.9,2.9,2.4,2.3,2.2,2.9,2.8,2.8,2.3,2.2,2.3,2.7,2.6,3.0,2.6,3.3,3.3,3.9,3.7,4.2,3.7,4.5,4.4,5.0,5.4,5.2,5.7,5.7,6.5,6.2,5.7,6.5,6.7,6.3,6.1,5.6,6.0,5.4,5.0,4.3,4.4,5.0,4.7,5.5,5.3,5.9,6.1,6.3,6.9,7.1,7.4,6.7,6.5,5.9,5.6,5.4,4.8,5.0,4.4,4.9,4.2,4.7,3.8,4.3,3.4,4.3,3.8,4.4,4.2,3.9,3.9,3.6,3.1,2.9,2.9,2.8,3.1,2.8,3.7],[24.4,23.6,22.2,20.2,21.6,21.3,20.4,20.2,19.4,18.6,18.2,17.1,15.2,15.3,12.4,11.3,7.8,7.0,4.3,3.3,2.3,1.6,1.8,2.1,2.0,1.8,2.1,2.3,2.5,2.8,2.9,3.3,3.5,3.8,4.3,4.4,4.5,4.4,3.8,4.6,4.0,5.0,5.6,4.5,5.9,6.0,7.9,8.5,9.4,9.2,9.7,8.9,9.7,8.1,8.6,9.6,10.2,10.7,13.2,12.9,11.6,11.4,10.5,11.6,11.7,11.0,9.9,7.8,6.5,5.8,5.0,4.6,4.2,4.2,3.6,3.7,3.7,3.3,3.9,3.7,4.2,3.8,4.4,4.5,4.7,5.3,5.3,5.1,5.9,5.1,5.1,5.7,5.2,5.9,6.1,5.5,6.1,6.2,6.4,5.6,5.4,6.2,5.6,5.4,5.3,4.8,4.9,4.9,4.4,4.2,4.3,4.2,3.9,3.7,3.8,3.6,3.3,3.3,3.4,3.0,2.8,3.0,3.0,2.5,2.5,2.7,2.5,2.1,2.4,2.5,2.1,2.0,2.4,2.3,2.0,2.2,2.5,2.6,2.9,2.8,3.2,3.8,4.2,4.9,5.9,7.1,6.5,5.1,4.0,4.1,3.5,3.2,3.2,2.9,3.1,2.6,2.8,2.9,2.8,2.4,2.4,2.3,2.5,2.4,2.9,3.3,3.3,2.8,2.6,2.2,2.6,3.0,2.6,3.0,2.5,2.8,2.9,2.6,2.3,2.0,2.1,2.4,2.2,1.8,2.1,2.4,2.1,2.0,2.5,2.4,2.2,2.6,2.4,2.3,1.8,1.7,1.4,1.4,1.3,1.4,1.7,1.6,1.9,1.8,1.4,1.9,2.0,1.6,1.7,2.1,2.1,2.3,2.2,1.8,2.0,2.3,2.2,1.8,3.4,4.9,5.8,7.8,8.4,9.9,9.2,9.7,9.0,8.0,7.6,7.5,7.7,6.0,6.4,6.5,5.5,3.4,3.0,1.8,1.2,0.9,0.8,0.8,1.0,1.4,1.4,1.8,1.9,1.5,1.2,1.0,1.0,1.1,1.3,1.5,1.7,2.0,2.3,2.6,2.9,3.3,3.1,2.9,2.4,2.4,2.0,1.9,1.8,2.2,2.1,2.1,1.9,1.8,1.7,1.8,1.7,2.0,1.8,2.3,2.2,2.6,2.5,2.8,2.7,3.2,3.3,3.6,4.1,4.0,4.4,4.5,5.1,4.8,4.4,4.9,5.2,4.8,4.7,4.3,4.5,4.0,3.6,3.2,3.4,3.8,3.7,4.3,4.5,4.7,5.1,5.2,5.8,6.0,6.3,5.8,5.5,5.0,4.8,4.4,4.0,4.0,3.5,3.8,3.3,3.5,2.9,3.2,2.5,2.9,2.5,2.9,2.7,2.6,2.6,2.2,2.0,2.0,2.0,2.0,2.2,2.0,2.7],[25.1,24.6,22.9,20.9,21.9,22.2,21.1,21.1,20.3,19.5,18.7,17.2,15.4,15.9,12.9,11.7,8.6,7.2,4.6,3.7,2.5,1.8,2.1,2.3,2.2,2.0,2.3,2.5,2.7,3.2,3.3,3.6,3.8,4.0,4.7,4.8,4.8,4.7,4.2,5.0,4.3,5.4,6.0,4.7,6.4,6.2,8.2,8.4,9.5,9.1,9.9,9.0,10.2,8.7,9.1,10.4,10.4,11.2,13.3,12.4,11.7,11.3,10.8,11.7,11.9,11.2,10.0,8.5,7.0,6.2,5.5,5.0,4.5,4.6,3.9,4.0,4.1,3.6,4.3,4.0,4.6,4.2,4.9,5.0,5.3,5.9,5.9,5.6,6.3,5.6,5.5,6.1,5.6,6.1,6.4,6.0,6.6,6.6,6.9,6.1,5.8,6.8,6.3,6.0,5.9,5.5,5.5,5.4,5.1,4.7,4.8,4.7,4.3,4.0,4.1,4.0,3.6,3.6,3.8,3.3,3.1,3.2,3.2,2.8,2.8,2.9,2.8,2.3,2.7,2.8,2.4,2.2,2.7,2.7,2.2,2.4,2.9,3.0,3.2,3.1,3.5,4.1,4.5,5.3,6.3,7.2,6.9,5.4,4.5,4.5,3.8,3.5,3.6,3.2,3.5,3.0,3.3,3.5,3.3,2.8,2.9,2.7,3.0,2.7,3.5,3.8,3.8,3.3,3.0,2.5,2.9,3.3,2.9,3.2,2.7,3.1,3.3,2.8,2.7,2.3,2.2,2.8,2.5,2.0,2.5,2.8,2.4,2.3,2.8,2.8,2.4,2.9,2.6,2.5,2.0,1.9,1.7,1.6,1.5,1.5,1.9,1.8,2.3,2.0,1.4,2.0,2.3,1.7,1.8,2.2,2.3,2.6,2.5,1.9,2.1,2.5,2.3,2.0,3.7,4.7,5.1,7.1,7.3,8.8,8.6,9.2,9.0,7.2,7.3,8.5,8.9,6.9,6.4,6.5,6.4,3.8,3.3,2.1,1.5,1.2,0.8,0.8,0.9,1.3,1.4,1.8,2.0,1.6,1.3,1.1,1.1,1.2,1.5,1.7,1.9,2.3,2.6,3.0,3.3,3.8,3.5,3.4,2.9,2.8,2.3,2.1,2.0,2.6,2.5,2.5,2.1,1.9,1.9,2.1,2.0,2.2,2.0,2.4,2.4,2.9,2.8,3.1,3.0,3.4,3.6,3.9,4.4,4.3,4.7,4.8,5.5,5.3,4.7,5.3,5.7,5.3,5.1,4.8,4.9,4.4,4.0,3.6,3.7,4.2,4.2,4.8,5.0,5.2,5.6,5.7,6.2,6.6,6.8,6.4,5.9,5.4,5.2,4.8,4.4,4.4,3.9,4.1,3.5,3.8,3.1,3.3,2.8,3.1,2.9,3.1,3.0,2.9,2.9,2.6,2.3,2.4,2.4,2.3,2.6,2.3,3.0],[25.2,24.4,22.7,20.5,21.8,21.6,20.6,20.2,19.7,19.0,18.3,17.5,15.6,15.7,13.4,12.3,8.7,7.7,5.0,4.1,3.2,2.4,2.9,3.1,2.9,2.5,3.1,3.6,3.5,4.2,4.4,4.9,5.3,5.7,6.3,6.7,6.6,6.5,5.6,6.5,5.6,7.0,7.4,6.0,7.9,7.4,8.9,9.3,10.5,10.0,10.8,10.0,10.9,9.7,10.2,11.3,10.9,12.3,14.2,13.2,12.3,12.2,12.0,12.1,12.7,12.1,11.3,9.9,8.1,7.4,6.8,6.7,5.9,6.3,5.4,5.6,5.7,5.1,5.8,5.3,6.0,5.4,6.3,6.3,6.5,7.2,7.2,6.6,7.4,6.4,6.4,7.0,6.6,7.0,7.5,6.9,7.7,7.7,8.2,7.3,6.8,8.0,7.8,7.6,7.5,6.6,6.8,6.7,6.2,5.7,5.8,5.8,5.3,5.1,5.2,5.0,4.4,4.6,4.9,4.2,3.9,4.3,4.3,3.6,3.6,4.1,3.8,3.2,3.8,4.0,3.4,3.1,3.8,3.8,3.1,3.3,3.9,4.1,4.4,4.2,4.9,5.5,5.9,6.5,7.6,8.3,7.8,7.2,6.1,6.1,5.1,5.0,4.9,4.4,4.6,4.1,4.3,4.6,4.2,3.7,4.0,3.5,4.2,3.6,4.5,4.8,4.8,4.2,4.1,3.1,3.9,4.4,3.8,4.3,3.4,4.0,4.1,3.4,3.1,2.7,2.5,3.2,2.9,2.3,2.7,3.2,2.8,2.5,3.2,3.4,3.0,3.6,3.0,2.6,2.2,1.9,1.9,1.8,2.1,2.0,2.4,2.3,2.8,2.4,1.9,2.5,2.7,2.3,2.3,2.9,2.8,3.1,2.9,2.3,2.5,2.7,2.5,2.1,3.7,5.1,5.4,7.5,7.7,9.3,9.5,9.2,10.1,7.4,7.5,8.6,8.8,6.6,6.6,7.5,6.6,3.9,3.6,2.6,2.0,1.4,1.2,0.9,0.8,0.9,1.3,1.5,1.8,1.5,1.3,1.2,1.5,1.6,2.1,2.2,2.6,3.1,3.6,4.1,4.5,5.1,4.6,4.2,3.6,3.8,3.0,2.9,2.7,3.4,3.0,3.0,2.8,2.5,2.5,2.4,2.4,2.6,2.2,2.9,3.1,3.8,3.7,4.4,4.2,4.8,4.9,5.6,6.3,6.0,6.7,6.5,7.5,7.0,6.4,7.3,7.5,7.0,7.1,6.4,6.7,6.1,5.5,4.8,4.9,5.6,5.4,6.3,6.3,6.8,7.2,7.4,8.2,8.5,8.7,8.1,7.6,7.0,6.6,6.2,5.6,5.8,5.1,5.6,4.9,5.3,4.4,4.8,4.0,4.4,4.0,4.2,3.9,3.9,3.8,3.2,3.1,3.0,3.2,2.9,3.6,2.9,4.0],[25.2,24.1,22.6,20.1,21.6,21.5,20.1,20.3,19.6,18.7,17.8,17.1,15.3,15.5,13.2,11.8,9.0,7.7,4.9,4.2,3.0,2.2,2.5,2.7,2.5,2.1,2.4,2.8,2.9,3.3,3.7,4.0,4.4,4.6,5.3,5.3,5.4,5.2,4.6,5.3,4.6,5.7,6.3,5.1,6.5,6.4,8.2,8.4,9.7,9.4,10.0,9.2,10.3,8.9,9.2,10.4,10.5,11.6,13.4,12.8,12.1,11.6,11.2,11.8,11.8,11.1,10.2,8.5,7.1,6.4,5.6,5.4,4.9,5.1,4.4,4.6,4.8,4.5,5.1,4.9,5.5,5.2,6.0,6.1,6.3,6.9,7.0,6.6,7.2,6.4,6.3,7.0,6.4,6.9,7.2,6.9,7.4,7.6,7.9,7.1,6.8,7.9,7.4,7.4,7.0,6.5,6.7,6.5,5.9,5.7,5.8,5.6,5.1,4.9,5.0,4.8,4.4,4.4,4.6,4.1,3.8,4.1,3.9,3.4,3.4,3.5,3.3,2.9,3.3,3.3,2.8,2.6,3.1,2.9,2.5,2.8,3.1,3.2,3.4,3.6,4.1,4.7,5.3,5.9,6.8,7.7,7.1,6.1,5.1,5.0,4.3,3.9,3.8,3.4,3.5,3.2,3.2,3.5,3.2,2.8,3.1,2.8,3.4,3.0,3.7,4.0,3.9,3.4,3.4,2.7,3.5,3.7,3.1,3.6,3.1,3.4,3.3,2.9,2.5,2.3,1.9,2.5,2.4,1.8,2.1,2.5,2.3,2.0,2.5,2.7,2.3,2.8,2.5,2.2,1.8,1.6,1.5,1.5,1.9,2.0,2.4,2.6,2.9,2.4,2.1,2.7,2.6,2.1,2.3,2.8,2.5,2.8,2.4,2.0,2.3,2.3,2.0,1.8,4.0,5.4,5.6,7.3,7.6,9.0,9.4,9.5,9.0,8.4,7.7,8.0,9.2,6.5,6.2,7.1,6.3,4.0,3.7,2.8,2.2,1.9,1.4,1.4,0.8,0.8,0.9,1.3,1.5,1.2,1.1,1.2,1.5,1.9,2.1,2.5,2.6,3.2,3.4,4.0,4.3,5.0,4.8,4.5,3.9,3.7,3.1,2.8,2.6,3.2,3.3,2.9,2.5,2.1,2.1,1.9,2.0,2.1,1.9,2.4,2.4,3.0,2.8,3.4,3.4,3.7,4.1,4.5,5.1,5.1,5.5,5.7,6.5,6.2,5.6,6.1,6.5,6.1,6.0,5.5,5.5,5.0,4.7,4.2,4.3,5.0,5.0,5.7,5.9,6.2,6.8,6.8,7.6,7.8,8.3,7.8,7.3,6.6,6.5,5.8,5.3,5.2,4.7,4.8,4.3,4.5,3.7,3.8,3.2,3.4,2.9,3.3,3.0,3.0,2.9,2.5,2.3,2.3,2.6,2.4,3.0,2.7,3.5],[24.9,24.7,22.8,20.8,21.9,22.0,20.9,20.9,19.7,19.1,18.8,17.7,15.9,16.0,13.7,12.0,9.2,7.8,5.1,4.3,2.9,2.2,2.5,2.7,2.5,2.2,2.4,2.7,2.9,3.3,3.4,3.7,4.0,4.1,4.8,4.8,4.9,4.8,4.2,4.9,4.3,5.6,5.9,4.6,6.2,6.2,8.0,8.7,9.6,9.1,9.8,9.1,10.0,8.7,9.1,10.3,10.3,11.4,13.3,12.5,11.7,11.5,11.0,11.3,12.2,11.2,10.0,8.6,7.0,6.3,5.5,5.1,4.6,4.7,4.1,4.2,4.3,4.1,4.7,4.6,5.1,4.9,5.6,5.7,6.1,6.7,7.0,6.5,7.2,6.3,6.3,6.9,6.4,6.9,7.3,6.8,7.2,7.4,7.8,6.9,6.6,7.8,7.1,7.0,6.7,6.2,6.2,6.2,5.7,5.6,5.4,5.3,4.9,4.8,4.7,4.6,4.3,4.3,4.3,3.9,3.7,3.9,3.7,3.3,3.4,3.4,3.1,2.9,3.2,3.1,2.8,2.8,3.1,2.9,2.6,2.7,3.2,3.2,3.4,3.4,4.0,4.4,5.0,5.5,6.4,7.2,6.9,5.7,4.9,4.6,4.1,3.7,3.7,3.4,3.5,3.1,3.2,3.6,3.2,2.8,3.0,2.8,3.3,3.0,3.7,4.0,3.8,3.4,3.3,2.6,3.3,3.5,2.9,3.2,2.9,3.0,2.9,2.6,2.1,2.0,1.6,2.3,2.2,1.7,1.9,2.5,2.2,1.9,2.5,2.8,2.2,2.8,2.5,2.0,1.7,1.6,1.5,1.4,1.8,2.0,2.5,2.8,3.0,2.4,2.1,2.6,2.5,2.0,2.2,2.7,2.1,2.4,2.0,1.7,2.1,2.2,1.8,1.9,3.7,4.8,4.9,6.9,7.2,9.2,8.6,9.6,9.8,8.0,7.4,8.5,9.7,7.0,7.1,7.5,6.7,4.3,3.8,2.9,2.3,2.0,1.7,1.5,1.1,0.9,0.8,0.8,1.3,1.1,1.1,1.2,1.6,2.0,2.1,2.6,2.7,3.4,3.4,4.0,4.1,4.7,4.5,4.4,3.9,3.7,3.2,2.9,2.7,3.1,3.2,3.0,2.6,2.2,2.1,1.7,1.8,2.0,1.8,2.3,2.3,2.9,2.8,3.2,3.2,3.5,3.8,4.1,4.5,4.5,4.9,5.0,5.7,5.6,4.8,5.5,6.0,5.6,5.5,5.1,5.0,4.6,4.2,3.9,4.1,4.4,4.6,5.1,5.5,5.7,6.2,6.3,7.1,7.5,7.7,7.5,6.8,6.2,6.0,5.5,5.0,4.7,4.3,4.4,4.0,4.0,3.4,3.6,3.0,3.2,2.9,3.1,2.9,2.9,2.8,2.4,2.4,2.4,2.6,2.4,3.0,2.6,3.4],[25.2,24.5,23.1,21.0,22.4,22.4,21.0,21.2,20.4,19.2,18.6,17.8,16.1,16.1,14.0,12.2,9.6,8.4,5.8,5.0,4.3,3.3,3.4,4.1,4.0,3.3,3.4,4.2,4.2,5.0,5.4,5.6,6.2,6.4,7.4,7.4,7.5,7.1,6.3,7.1,6.1,7.5,7.9,6.5,7.9,7.7,8.6,9.0,10.2,9.9,10.7,10.1,10.8,9.8,10.5,11.6,11.2,12.5,14.3,13.2,12.3,12.5,11.8,12.1,12.3,11.8,11.3,9.9,8.2,7.8,7.2,7.2,6.4,6.9,6.2,6.4,6.7,6.2,6.9,6.7,7.1,6.9,7.9,8.1,8.4,9.2,9.3,8.5,8.9,8.3,7.9,8.6,8.1,8.3,8.9,8.8,9.4,9.4,10.4,9.3,8.7,10.4,10.0,9.7,9.6,8.7,8.7,8.9,8.2,7.7,7.7,7.7,7.2,6.8,6.8,6.8,6.4,6.2,6.4,5.9,5.4,5.7,5.6,5.0,4.8,5.0,4.8,4.1,4.6,4.6,4.1,3.8,4.3,4.1,3.5,3.9,4.4,4.4,4.7,4.7,5.4,6.1,6.6,7.2,8.2,8.9,8.3,7.6,6.6,6.4,5.7,5.3,5.1,4.7,4.9,4.4,4.5,4.8,4.6,3.9,4.4,3.8,4.5,4.0,5.0,5.3,5.3,4.6,4.5,3.5,4.4,4.9,4.0,4.5,3.8,4.1,4.2,3.7,3.0,2.8,2.2,3.2,3.2,2.2,2.5,3.3,3.0,2.4,3.2,3.6,2.9,3.6,3.0,2.3,2.1,1.9,2.0,1.9,2.5,2.6,3.2,3.6,3.9,3.0,2.8,3.4,3.4,2.6,2.9,3.4,3.1,3.4,2.9,2.3,2.9,3.0,2.3,2.2,3.7,4.9,5.4,7.5,8.0,9.7,8.9,9.0,10.2,8.1,8.0,8.9,9.7,7.2,7.8,7.6,7.1,5.1,4.9,4.2,3.3,2.9,2.5,2.1,1.9,1.5,1.0,0.8,1.0,1.3,1.6,1.6,2.2,2.8,3.1,3.6,4.0,4.6,4.6,5.6,5.7,6.5,6.3,5.8,5.2,4.9,4.3,4.0,3.6,4.3,4.2,3.9,3.4,2.8,2.9,2.3,2.6,2.5,2.7,3.1,3.3,4.1,4.0,4.8,4.9,5.4,5.8,6.4,7.2,7.1,7.5,7.8,8.7,8.5,7.7,8.6,9.0,8.4,8.5,7.7,7.7,7.2,6.6,6.2,6.2,6.9,7.0,7.8,8.1,8.5,9.1,9.2,10.2,10.7,10.8,10.3,9.6,8.6,8.7,7.8,7.2,7.0,6.5,6.7,6.0,6.2,5.3,5.3,4.6,4.8,4.1,4.4,4.0,4.2,3.8,3.2,3.2,3.1,3.4,3.2,4.1,3.4,4.4],[25.6,24.6,23.0,20.5,22.0,21.8,20.5,20.6,19.7,18.5,18.0,17.2,15.3,15.3,13.5,11.7,9.5,8.2,5.7,4.8,3.9,3.0,3.1,3.6,3.2,2.6,2.8,3.4,3.3,3.9,4.3,4.8,5.2,5.5,6.3,6.4,6.7,6.5,5.6,6.3,5.5,6.7,7.2,5.8,7.2,6.8,8.0,8.1,9.8,9.5,10.4,9.7,10.5,9.4,10.0,11.3,11.1,12.4,14.0,13.3,12.6,12.4,11.6,12.0,12.1,11.4,10.9,9.2,7.9,7.2,6.7,6.5,6.0,6.4,5.6,5.8,6.0,5.7,6.5,6.4,7.0,6.9,7.7,7.8,8.3,8.7,8.9,8.4,8.7,8.2,7.8,8.5,7.8,8.2,8.6,8.5,9.1,9.2,9.8,8.9,8.6,10.0,9.5,9.3,8.8,8.3,8.5,8.3,7.5,7.3,7.5,7.2,6.5,6.4,6.5,6.1,5.8,5.8,5.8,5.2,4.9,5.3,5.0,4.4,4.5,4.6,4.1,3.7,4.3,4.0,3.4,3.4,4.0,3.5,3.0,3.6,4.3,3.9,4.3,4.4,5.3,5.6,6.4,6.9,7.9,8.8,8.2,7.2,6.3,6.1,5.5,4.8,4.8,4.1,4.4,3.9,4.2,4.8,4.5,3.5,4.2,3.8,4.9,4.6,5.6,5.9,5.9,5.1,5.2,4.3,5.3,5.6,4.8,5.2,4.7,4.8,4.6,4.2,3.4,3.3,2.7,3.4,3.4,2.6,2.6,3.5,3.2,2.3,3.2,3.5,2.8,3.3,2.6,2.0,1.9,1.4,1.6,1.8,2.4,2.8,3.6,4.3,4.6,3.6,3.3,4.4,4.2,3.3,3.6,4.4,3.6,4.0,3.3,2.9,3.5,3.2,2.6,2.7,3.9,4.8,5.2,7.6,7.6,9.5,9.0,9.7,9.8,8.3,8.6,9.0,10.3,8.1,7.7,7.7,7.4,5.4,5.1,4.4,3.3,3.2,2.6,2.6,2.0,1.6,1.4,0.8,0.8,1.0,1.4,1.8,2.1,3.0,3.0,3.9,3.9,4.7,4.7,5.7,5.9,6.7,6.6,6.3,5.6,5.2,4.5,3.9,3.7,4.5,4.8,4.7,3.6,3.1,2.8,2.3,2.1,2.0,2.0,2.5,2.5,3.4,3.2,3.9,4.0,4.7,5.1,5.5,6.1,6.3,6.8,7.1,7.8,7.6,7.0,7.6,7.9,7.4,7.2,6.8,6.7,6.1,5.7,5.1,5.3,6.1,6.2,7.0,7.3,7.8,8.5,8.6,9.5,10.0,10.3,9.8,9.2,8.5,8.2,7.5,6.8,6.6,5.8,6.1,5.4,5.5,4.7,4.7,3.9,4.0,3.4,3.7,3.5,3.6,3.4,2.8,2.7,3.0,3.3,3.5,4.5,4.1,5.1],[24.6,23.9,21.8,19.8,21.0,21.1,20.0,20.0,19.0,18.0,17.7,16.3,14.4,14.7,12.5,11.4,8.6,7.6,4.9,3.7,2.5,1.8,2.0,2.2,2.1,1.7,1.9,2.3,2.4,2.9,3.1,3.4,3.7,3.8,4.5,4.5,4.6,4.6,4.1,4.7,4.1,5.1,5.6,4.5,5.6,5.6,7.5,8.0,9.3,9.1,9.7,8.9,9.9,8.3,8.7,9.8,10.1,10.9,13.2,12.4,11.5,11.4,10.4,11.2,11.2,10.8,9.7,8.0,6.6,5.8,5.2,4.7,4.3,4.4,3.9,3.9,3.9,3.7,4.3,4.2,4.7,4.4,5.0,5.2,5.4,6.0,6.2,5.7,6.4,5.7,5.8,6.3,6.0,6.5,6.9,6.3,6.7,6.8,7.1,6.4,6.1,7.1,6.5,6.3,6.2,5.7,5.6,5.6,5.3,5.0,4.9,4.8,4.5,4.2,4.1,4.1,3.9,3.7,3.7,3.4,3.2,3.2,3.1,2.8,2.7,2.8,2.6,2.3,2.7,2.7,2.2,2.2,2.7,2.4,2.1,2.4,2.9,2.7,3.1,3.0,3.5,3.9,4.4,5.0,5.9,6.9,6.4,5.2,4.3,4.2,3.8,3.3,3.4,2.9,3.1,2.7,2.9,3.2,2.9,2.5,2.7,2.6,3.1,2.9,3.6,3.9,3.9,3.3,3.4,2.7,3.3,3.7,3.2,3.6,3.1,3.5,3.4,3.1,2.5,2.3,1.9,2.5,2.3,1.6,1.9,2.4,2.1,1.6,2.2,2.5,1.9,2.4,2.0,1.6,1.3,1.1,1.1,1.2,1.5,1.7,2.1,2.2,2.6,2.2,1.9,2.6,2.6,2.1,2.2,2.8,2.5,2.9,2.5,2.1,2.5,2.6,2.2,2.0,3.5,4.3,5.0,6.9,7.3,9.0,8.7,9.4,9.5,8.6,8.2,7.9,9.1,6.7,7.1,7.3,6.9,4.1,3.6,2.5,1.9,1.8,1.4,1.5,1.3,1.1,1.2,1.1,0.9,0.8,0.8,1.1,1.2,1.5,1.7,2.0,2.1,2.6,2.7,3.1,3.3,3.9,3.7,3.5,3.0,3.0,2.5,2.3,2.2,2.7,2.9,2.8,2.3,1.9,1.8,1.5,1.5,1.5,1.5,1.9,1.9,2.5,2.3,2.8,2.8,3.2,3.4,3.7,4.2,4.1,4.6,4.7,5.4,5.2,4.6,5.3,5.6,5.4,5.2,4.8,4.7,4.3,4.0,3.6,3.6,4.1,4.3,4.6,5.0,5.3,5.8,5.9,6.5,6.8,7.2,6.6,6.2,5.7,5.5,4.9,4.5,4.2,4.0,3.9,3.5,3.6,3.0,3.1,2.7,2.9,2.5,2.7,2.5,2.5,2.5,2.0,1.9,2.0,2.2,2.3,2.8,2.5,3.3],[24.6,23.5,21.7,19.6,20.9,21.1,19.8,19.7,18.9,18.1,17.5,17.0,14.9,14.9,12.9,11.5,8.7,7.6,4.5,3.6,2.2,1.5,1.7,1.9,1.9,1.5,1.7,2.0,2.2,2.5,2.7,2.9,3.3,3.3,4.0,4.0,4.1,4.1,3.5,4.1,3.6,4.4,4.9,4.0,5.2,5.0,6.9,7.4,8.6,8.7,9.1,8.2,9.4,7.7,8.5,9.5,9.9,10.7,12.6,12.5,11.4,11.2,10.4,11.3,10.9,10.5,9.5,7.5,6.1,5.4,4.5,4.2,3.8,3.9,3.3,3.4,3.5,3.2,3.8,3.6,4.2,3.8,4.4,4.5,4.8,5.3,5.4,5.1,5.9,5.1,5.2,5.8,5.4,6.0,6.2,5.6,6.1,6.2,6.4,5.6,5.4,6.2,5.7,5.5,5.4,4.9,4.9,4.9,4.5,4.3,4.3,4.2,3.9,3.7,3.7,3.6,3.3,3.2,3.3,3.0,2.8,2.9,2.8,2.4,2.4,2.5,2.3,2.0,2.2,2.2,1.9,1.8,2.1,2.0,1.8,1.9,2.3,2.2,2.6,2.6,3.0,3.5,4.0,4.6,5.5,6.6,6.1,4.8,3.7,3.7,3.2,2.9,2.9,2.4,2.6,2.2,2.4,2.6,2.4,2.0,2.2,2.1,2.4,2.2,2.8,3.1,3.1,2.7,2.5,2.0,2.5,2.8,2.5,2.8,2.4,2.8,2.8,2.4,2.2,1.9,1.8,2.2,2.0,1.5,1.8,2.0,1.7,1.5,2.0,2.0,1.7,2.0,1.7,1.5,1.2,1.0,1.0,1.0,1.2,1.2,1.6,1.6,1.8,1.5,1.4,1.8,1.8,1.5,1.7,2.0,2.0,2.3,2.1,1.7,2.1,2.2,2.0,1.8,3.5,4.7,5.5,7.6,7.9,10.5,10.0,10.9,10.9,9.2,9.7,9.4,10.1,7.4,6.4,6.8,6.6,3.8,3.3,2.1,1.6,1.4,1.2,1.1,1.0,1.1,1.1,1.3,1.2,0.8,0.8,0.8,1.0,1.2,1.3,1.6,1.7,2.1,2.3,2.6,2.8,3.3,3.1,2.9,2.4,2.4,2.0,1.9,1.7,2.1,2.0,1.9,1.7,1.5,1.4,1.3,1.3,1.3,1.3,1.7,1.7,2.2,2.1,2.5,2.5,2.7,3.0,3.3,3.7,3.7,4.1,4.2,4.8,4.6,4.1,4.6,5.0,4.7,4.5,4.2,4.2,3.7,3.5,3.1,3.2,3.6,3.7,4.1,4.4,4.6,5.1,5.1,5.8,5.9,6.3,5.8,5.4,4.9,4.7,4.2,3.9,3.8,3.4,3.5,3.1,3.2,2.7,2.8,2.3,2.4,2.1,2.3,2.1,2.1,2.1,1.7,1.6,1.6,1.8,1.8,2.1,1.9,2.5],[24.7,24.1,21.8,20.2,21.4,21.6,20.6,20.2,19.6,18.3,17.9,16.7,14.8,15.0,12.4,11.5,8.8,7.8,4.6,3.5,2.0,1.4,1.5,1.8,1.8,1.5,1.6,1.9,2.0,2.4,2.5,2.8,3.0,3.1,3.7,3.7,3.8,3.7,3.3,3.9,3.4,4.2,4.8,3.8,4.9,4.7,6.9,7.2,8.4,8.2,9.0,8.5,9.1,7.6,8.2,9.3,9.7,10.2,12.2,11.6,10.8,10.4,9.7,10.6,10.7,10.2,9.1,7.3,6.0,5.1,4.4,3.9,3.6,3.6,2.9,3.1,3.1,2.8,3.4,3.2,3.7,3.4,3.9,4.0,4.2,4.8,4.8,4.7,5.5,4.7,4.9,5.5,5.1,5.8,6.0,5.3,5.8,5.8,6.0,5.2,5.0,5.7,5.2,4.9,4.9,4.5,4.4,4.4,4.2,3.8,3.9,3.8,3.6,3.3,3.3,3.3,3.0,2.9,2.9,2.7,2.5,2.5,2.5,2.2,2.1,2.2,2.1,1.8,1.9,2.1,1.8,1.6,1.9,1.9,1.6,1.7,2.0,2.0,2.3,2.3,2.7,3.2,3.6,4.2,5.2,6.2,5.8,4.3,3.4,3.4,2.9,2.6,2.6,2.2,2.4,2.1,2.1,2.3,2.1,1.8,1.9,1.9,2.1,2.0,2.4,2.8,2.8,2.4,2.2,1.9,2.2,2.5,2.3,2.6,2.3,2.5,2.5,2.2,2.0,1.7,1.6,2.0,1.8,1.4,1.7,1.9,1.6,1.4,1.9,1.9,1.6,2.0,1.8,1.6,1.3,1.1,1.0,1.0,1.0,1.1,1.3,1.3,1.6,1.4,1.2,1.6,1.6,1.4,1.6,1.9,1.8,2.3,2.0,1.6,1.9,2.1,2.0,1.8,3.7,5.0,4.9,7.0,6.8,8.4,8.5,9.3,8.5,8.0,7.8,7.6,8.0,6.8,5.9,6.5,6.5,3.5,2.9,1.9,1.4,1.2,1.0,1.0,1.0,1.0,1.1,1.3,1.3,0.9,0.8,0.8,0.8,1.0,1.1,1.3,1.5,1.7,2.0,2.3,2.4,2.8,2.6,2.4,2.1,2.0,1.6,1.6,1.4,1.7,1.7,1.7,1.5,1.4,1.3,1.2,1.3,1.4,1.4,1.7,1.7,2.1,2.0,2.3,2.3,2.6,2.8,3.0,3.4,3.3,3.6,3.7,4.3,4.2,3.8,4.2,4.5,4.3,4.2,3.9,3.9,3.4,3.2,2.8,2.9,3.3,3.4,3.7,4.0,4.2,4.5,4.6,5.1,5.3,5.6,5.2,4.8,4.4,4.3,3.8,3.5,3.4,3.1,3.1,2.7,2.8,2.4,2.5,2.1,2.3,1.9,2.2,2.0,2.0,1.9,1.6,1.5,1.5,1.6,1.5,1.8,1.7,2.3],[24.0,23.3,21.5,19.5,20.9,21.1,19.9,19.5,19.1,18.1,17.4,16.3,14.8,14.6,11.7,10.7,8.0,6.9,4.3,3.2,1.9,1.3,1.4,1.7,1.7,1.4,1.5,1.8,2.1,2.3,2.5,2.8,2.9,3.0,3.6,3.7,3.7,3.7,3.2,4.0,3.5,4.3,4.7,3.9,4.9,4.9,6.8,7.4,8.4,8.6,9.0,8.4,9.2,7.7,8.3,9.1,10.0,10.2,12.5,12.4,11.1,11.0,9.8,10.9,10.6,10.3,9.4,7.3,6.0,5.2,4.3,4.0,3.5,3.5,2.9,3.0,2.9,2.7,3.2,3.1,3.5,3.2,3.7,3.8,4.0,4.6,4.6,4.5,5.3,4.6,4.7,5.4,5.1,5.8,5.9,5.2,5.8,5.8,6.1,5.1,4.9,5.6,5.1,4.8,4.8,4.3,4.3,4.3,4.0,3.7,3.7,3.7,3.5,3.2,3.2,3.1,2.9,2.8,2.8,2.6,2.4,2.4,2.4,2.0,2.0,2.1,2.0,1.6,1.8,2.0,1.6,1.5,1.9,1.8,1.5,1.6,2.0,2.0,2.3,2.2,2.6,3.2,3.5,4.1,5.1,6.2,5.8,4.4,3.3,3.4,2.9,2.5,2.6,2.2,2.4,2.1,2.3,2.4,2.3,1.9,2.0,1.9,2.1,2.0,2.4,2.8,2.8,2.3,2.1,1.8,2.1,2.4,2.2,2.5,2.1,2.5,2.5,2.1,2.0,1.7,1.7,1.9,1.8,1.4,1.7,1.8,1.6,1.5,1.9,2.0,1.7,2.0,1.9,1.7,1.4,1.3,1.0,1.0,0.9,1.0,1.2,1.2,1.4,1.3,1.1,1.5,1.5,1.4,1.5,1.8,1.8,2.1,2.0,1.6,1.9,2.0,2.0,1.7,3.3,4.3,5.0,7.3,7.5,9.2,9.3,10.3,10.1,9.2,8.5,7.5,9.4,7.0,6.1,6.2,6.4,3.8,2.9,1.7,1.3,1.1,1.0,1.0,1.1,1.2,1.2,1.5,1.5,1.1,0.9,0.8,0.8,0.8,0.9,1.1,1.3,1.6,1.8,2.1,2.2,2.6,2.4,2.2,1.9,1.8,1.5,1.4,1.3,1.6,1.6,1.5,1.4,1.3,1.3,1.3,1.3,1.5,1.4,1.8,1.7,2.1,1.9,2.3,2.2,2.6,2.6,2.9,3.3,3.2,3.5,3.6,4.3,4.1,3.6,4.1,4.5,4.2,4.0,3.8,3.8,3.4,3.1,2.7,2.8,3.2,3.2,3.6,3.7,4.0,4.4,4.5,5.1,5.2,5.5,5.0,4.7,4.2,4.1,3.6,3.4,3.2,2.9,3.0,2.6,2.8,2.3,2.5,2.0,2.3,2.0,2.2,2.1,2.1,2.0,1.8,1.5,1.6,1.6,1.5,1.7,1.6,2.2],[25.0,24.3,22.1,20.9,21.9,22.5,20.9,20.7,20.6,19.5,18.7,17.3,15.9,16.2,12.6,11.0,7.8,6.8,4.0,3.2,1.7,1.2,1.3,1.6,1.7,1.4,1.6,1.7,1.9,2.3,2.4,2.5,2.7,2.8,3.3,3.3,3.4,3.4,2.9,3.7,3.3,4.2,4.8,3.8,5.0,5.0,6.9,7.4,8.2,8.2,9.1,8.3,8.9,7.3,8.1,8.8,9.8,10.0,12.3,12.3,10.9,10.4,9.3,10.6,10.4,10.2,9.1,7.1,5.9,5.0,4.2,3.7,3.3,3.2,2.6,2.7,2.7,2.5,2.9,2.8,3.1,2.9,3.4,3.5,3.7,4.1,4.2,4.1,4.9,4.1,4.4,5.0,4.6,5.4,5.5,4.9,5.4,5.3,5.4,4.6,4.4,5.0,4.5,4.2,4.2,3.8,3.8,3.8,3.6,3.4,3.3,3.3,3.1,2.9,2.9,2.8,2.6,2.6,2.6,2.4,2.1,2.2,2.2,1.8,1.7,1.9,1.8,1.5,1.6,1.8,1.5,1.3,1.7,1.7,1.4,1.5,1.8,1.9,2.1,2.1,2.4,3.0,3.4,4.0,4.9,5.9,5.5,4.0,3.0,3.2,2.6,2.4,2.4,2.2,2.3,2.0,2.1,2.2,2.1,1.8,1.8,1.8,1.8,1.8,2.2,2.6,2.6,2.2,2.0,1.7,2.0,2.2,2.1,2.4,2.1,2.4,2.5,2.1,2.0,1.7,1.8,2.0,1.8,1.6,1.8,1.9,1.6,1.6,2.0,1.9,1.7,2.0,1.9,1.8,1.5,1.4,1.2,1.1,0.9,0.9,1.0,1.1,1.3,1.2,1.0,1.4,1.5,1.3,1.5,1.8,1.9,2.1,2.0,1.6,2.0,2.2,2.0,1.8,3.0,4.6,5.1,6.7,7.2,8.9,8.5,8.9,9.5,7.5,7.5,7.7,8.4,7.0,6.1,5.9,6.8,3.7,2.7,1.5,1.1,1.1,1.0,1.0,1.2,1.4,1.4,1.6,1.7,1.3,1.1,1.0,0.8,0.8,0.8,1.0,1.1,1.4,1.7,2.0,2.1,2.5,2.3,2.1,1.8,1.7,1.3,1.3,1.1,1.4,1.4,1.4,1.3,1.3,1.2,1.4,1.4,1.6,1.5,1.8,1.7,2.1,1.9,2.2,2.1,2.4,2.5,2.6,3.0,2.9,3.2,3.2,3.7,3.6,3.3,3.7,3.9,3.8,3.7,3.5,3.4,3.1,2.8,2.5,2.6,2.9,2.9,3.2,3.4,3.6,3.9,4.0,4.5,4.7,4.9,4.4,4.2,3.8,3.6,3.3,3.0,2.9,2.7,2.7,2.4,2.5,2.1,2.3,1.9,2.2,1.9,2.2,2.1,2.0,2.0,1.7,1.5,1.5,1.5,1.5,1.6,1.5,2.1],[24.6,24.4,22.1,20.0,21.7,22.0,20.7,20.6,19.6,18.9,19.1,16.9,15.8,16.4,12.5,10.7,6.8,7.1,4.1,3.3,1.7,1.2,1.3,1.6,1.6,1.5,1.6,1.7,2.0,2.3,2.4,2.6,2.8,2.9,3.4,3.4,3.5,3.5,3.1,3.8,3.4,4.3,4.7,4.0,5.3,5.4,7.2,7.8,8.4,8.6,9.2,8.3,9.4,7.5,8.2,8.7,10.4,10.3,13.0,12.9,11.0,10.5,9.3,10.4,10.5,10.0,9.3,6.9,5.8,5.1,4.2,3.8,3.4,3.3,2.7,2.7,2.8,2.5,3.0,2.9,3.3,3.0,3.4,3.6,3.8,4.3,4.3,4.2,4.9,4.3,4.5,5.0,4.8,5.6,5.7,5.0,5.5,5.5,5.8,4.8,4.6,5.3,4.8,4.5,4.5,4.0,4.0,4.0,3.7,3.5,3.4,3.4,3.2,3.0,3.0,2.9,2.6,2.6,2.6,2.3,2.1,2.1,2.2,1.8,1.7,1.9,1.8,1.5,1.6,1.8,1.5,1.3,1.7,1.8,1.4,1.5,1.8,1.9,2.2,2.1,2.4,3.0,3.3,4.0,4.9,6.2,5.8,4.1,3.1,3.2,2.7,2.4,2.5,2.2,2.4,2.0,2.3,2.3,2.2,1.9,1.9,1.9,2.0,1.9,2.3,2.7,2.7,2.3,2.1,1.8,2.0,2.3,2.2,2.5,2.1,2.5,2.6,2.2,2.1,1.8,1.9,2.1,1.9,1.6,1.9,2.1,1.8,1.8,2.2,2.0,1.8,2.1,2.0,2.0,1.6,1.6,1.3,1.2,1.0,1.0,1.1,1.1,1.4,1.3,1.2,1.5,1.5,1.4,1.6,1.8,1.9,2.2,2.1,1.7,2.0,2.3,2.2,2.0,3.3,5.0,5.4,7.4,7.7,9.9,9.2,9.6,10.6,7.5,7.7,7.3,8.7,6.6,5.7,5.7,6.7,3.4,2.7,1.5,1.2,1.1,1.2,1.2,1.4,1.6,1.5,1.9,1.9,1.5,1.3,1.2,1.0,0.8,0.8,0.8,1.0,1.2,1.5,1.8,2.0,2.3,2.2,2.0,1.6,1.5,1.2,1.1,1.1,1.4,1.4,1.5,1.3,1.3,1.2,1.4,1.5,1.7,1.6,1.9,1.8,2.2,1.9,2.2,2.1,2.5,2.6,2.7,3.2,3.0,3.3,3.4,3.9,3.8,3.4,3.9,4.2,4.0,3.8,3.6,3.6,3.2,3.0,2.6,2.7,3.0,3.0,3.3,3.5,3.7,4.1,4.1,4.8,4.9,5.3,4.6,4.5,4.0,3.8,3.5,3.2,3.0,2.7,2.8,2.4,2.6,2.2,2.4,1.9,2.2,1.9,2.3,2.2,2.0,2.1,1.8,1.6,1.7,1.5,1.6,1.6,1.6,2.2],[26.0,25.2,23.2,21.2,22.2,23.1,21.5,21.0,19.9,20.7,20.4,18.9,15.9,16.5,13.2,11.4,8.4,8.2,4.3,3.4,2.0,1.4,1.7,2.0,2.1,1.9,2.2,2.4,2.7,3.2,3.2,3.5,3.7,3.8,4.5,4.6,4.6,4.6,4.0,5.0,4.4,5.7,6.1,4.8,6.3,6.4,7.5,7.9,8.9,8.6,9.7,8.8,9.4,7.6,8.3,8.8,10.0,10.2,12.4,12.3,11.0,11.1,9.8,11.1,11.2,10.7,9.6,7.8,6.7,6.0,5.5,5.0,4.2,4.2,3.4,3.4,3.4,3.0,3.5,3.2,3.7,3.4,3.9,4.2,4.1,4.9,4.7,4.5,5.2,4.7,4.8,5.4,5.3,5.9,6.2,5.6,6.1,6.1,6.5,5.6,5.2,6.0,5.6,5.2,5.3,4.8,4.6,4.7,4.6,4.2,4.0,4.1,3.9,3.4,3.5,3.5,3.0,2.8,3.1,2.8,2.4,2.5,2.6,2.3,1.9,2.3,2.3,1.8,2.0,2.3,2.0,1.7,2.3,2.4,2.0,2.0,2.6,2.8,3.1,2.7,3.1,3.6,3.8,4.5,5.4,6.6,6.1,4.8,3.7,4.0,3.6,3.4,3.6,3.2,3.6,3.0,3.4,3.5,3.3,2.8,2.8,2.7,3.0,2.8,3.4,3.7,3.7,3.3,3.0,2.6,2.8,3.4,3.1,3.5,3.0,3.5,3.5,3.1,2.9,2.5,2.6,3.0,2.7,2.4,2.7,3.0,2.5,2.5,3.0,3.0,2.6,3.1,2.8,2.6,2.1,2.2,1.7,1.8,1.3,1.4,1.4,1.4,1.8,1.8,1.5,2.0,2.2,2.0,2.1,2.6,2.5,3.0,2.9,2.4,2.6,3.0,2.8,2.5,3.7,5.5,5.9,7.4,7.6,9.9,9.4,9.5,10.2,8.5,8.0,7.9,8.5,6.8,6.1,5.9,6.6,3.4,2.8,1.5,1.3,1.4,1.7,1.7,1.9,2.1,2.0,2.4,2.4,2.0,1.8,1.6,1.2,1.1,0.8,0.8,0.8,1.1,1.5,1.8,2.2,2.6,2.4,2.1,1.7,1.7,1.4,1.4,1.4,1.9,1.9,2.1,1.8,1.9,1.7,2.1,2.1,2.2,2.1,2.6,2.5,3.1,2.6,3.1,2.7,3.3,3.3,3.5,4.1,3.8,4.2,4.2,5.0,4.8,4.4,5.0,5.3,5.0,4.8,4.6,4.6,4.1,3.8,3.3,3.3,3.7,3.7,4.1,4.3,4.6,5.0,4.9,5.5,5.5,5.8,5.2,5.2,4.5,4.5,4.0,3.7,3.6,3.3,3.5,3.1,3.3,2.8,3.2,2.5,3.1,2.7,3.3,3.1,2.9,3.1,2.6,2.3,2.4,2.2,2.3,2.4,2.2,2.9],[25.6,24.9,23.4,21.2,22.3,22.4,21.6,21.4,20.6,20.4,20.6,18.9,15.9,16.1,13.3,10.3,7.9,7.2,4.5,3.7,2.2,1.6,1.9,2.2,2.4,2.3,2.5,2.6,3.2,3.7,3.5,4.0,4.2,4.2,4.9,4.9,4.6,4.8,4.4,5.2,4.6,6.3,6.4,5.1,6.9,7.1,8.4,8.1,9.4,8.9,10.4,9.0,9.9,7.6,8.5,9.4,10.3,10.8,13.2,13.1,11.5,11.4,10.3,11.3,11.4,10.9,9.8,7.8,6.9,6.1,5.7,5.2,4.5,4.3,3.5,3.4,3.5,2.9,3.6,3.2,3.8,3.7,4.2,4.7,4.6,5.3,5.0,4.8,5.5,5.3,5.0,5.7,5.8,6.2,6.3,6.1,6.6,6.6,7.0,6.1,5.8,6.6,6.3,5.9,5.9,5.5,5.4,5.3,5.1,4.7,4.6,4.7,4.3,3.8,3.7,3.8,3.2,2.9,3.1,2.9,2.5,2.3,2.6,2.3,1.8,2.2,2.3,1.7,1.8,2.3,2.2,1.8,2.2,2.5,2.3,2.3,2.8,3.0,3.1,2.8,3.1,3.5,3.7,4.5,5.4,7.0,6.3,4.9,3.7,4.0,3.6,3.4,3.8,3.5,4.0,3.4,4.0,4.0,4.0,3.3,3.1,3.0,3.2,3.0,3.9,4.2,4.4,3.8,3.5,3.0,3.2,3.9,3.6,4.1,3.6,3.9,4.1,3.6,3.6,3.0,3.4,3.7,3.3,2.9,3.6,3.7,3.0,3.2,3.9,3.7,3.4,4.0,3.7,3.6,2.9,2.9,2.3,2.2,1.8,1.8,1.6,1.5,2.0,2.0,1.9,2.2,2.4,2.3,2.4,2.8,3.1,3.6,3.4,2.7,3.2,3.6,3.4,3.0,4.3,5.8,6.3,7.8,8.2,10.5,10.2,10.3,11.2,9.5,8.5,8.5,9.1,5.9,6.3,6.1,6.7,3.6,3.0,1.7,1.7,1.7,2.1,2.0,2.4,2.6,2.6,3.2,3.3,2.6,2.3,2.1,1.8,1.4,1.1,0.9,0.8,0.9,1.2,1.6,1.9,2.2,2.0,1.9,1.6,1.3,1.2,1.2,1.4,1.9,1.9,2.3,2.1,2.2,2.1,2.6,2.7,3.1,2.8,3.4,3.0,3.6,3.0,3.4,3.1,3.6,3.6,3.8,4.3,4.1,4.2,4.4,5.1,5.1,4.6,5.2,5.7,5.4,5.4,4.8,5.0,4.5,4.2,3.5,3.6,4.2,4.1,4.3,4.6,4.9,5.3,5.1,5.9,5.9,6.2,5.6,5.5,4.9,4.9,4.2,4.1,3.8,3.5,3.7,3.1,3.5,2.9,3.2,2.6,3.4,3.0,3.8,3.8,3.3,3.7,3.2,2.8,2.8,2.5,2.7,2.7,2.5,3.3],[26.0,25.0,23.2,21.6,22.8,24.1,22.9,21.7,20.2,21.1,20.5,19.0,16.1,17.7,13.7,11.7,8.2,7.8,4.3,3.4,2.1,1.8,1.9,2.1,2.3,2.3,2.5,2.6,3.0,3.5,3.3,3.7,3.7,3.9,4.6,4.6,4.5,4.6,4.0,5.1,4.5,6.0,6.1,4.8,6.7,6.7,8.5,8.1,9.3,9.0,10.1,8.9,9.6,7.6,8.3,8.9,9.9,10.3,12.7,12.8,11.0,11.3,9.8,10.9,10.9,10.9,9.7,7.8,6.9,6.3,5.7,5.1,4.4,4.1,3.4,3.2,3.3,2.7,3.3,2.9,3.4,3.1,3.6,3.9,4.1,4.7,4.5,4.3,5.0,4.6,4.7,5.3,5.2,5.8,6.0,5.5,5.9,5.9,6.2,5.3,5.0,5.8,5.4,5.1,5.1,4.7,4.5,4.5,4.5,4.0,3.9,3.9,3.7,3.2,3.2,3.3,2.8,2.5,2.8,2.7,2.1,2.2,2.4,2.1,1.7,2.1,2.2,1.6,1.7,2.2,2.1,1.6,2.1,2.5,2.2,2.1,2.6,2.8,3.0,2.6,2.9,3.5,3.5,4.4,5.2,6.9,6.2,4.5,3.6,4.0,3.5,3.2,3.6,3.4,3.8,3.3,3.7,3.6,3.6,3.1,2.9,3.0,3.0,3.0,3.5,4.0,4.1,3.7,3.3,3.0,3.2,3.8,3.6,4.1,3.5,4.1,4.3,3.7,3.7,3.1,3.4,3.8,3.3,3.0,3.5,3.6,3.0,3.2,3.7,3.4,3.1,3.7,3.6,3.5,3.0,3.0,2.4,2.5,1.9,2.0,1.7,1.8,2.1,2.2,2.1,2.3,2.6,2.6,2.6,3.1,3.3,3.8,3.6,3.1,3.3,3.8,3.4,3.1,4.3,6.0,6.2,7.9,7.9,10.2,9.7,10.2,10.8,9.2,8.9,8.9,9.6,6.8,6.6,6.1,6.4,3.7,3.1,1.7,1.9,1.9,2.3,2.2,2.6,2.9,2.9,3.3,3.4,2.9,2.5,2.3,2.0,1.7,1.3,1.2,0.8,0.8,0.8,1.2,1.5,1.8,1.7,1.6,1.3,1.2,1.1,1.2,1.5,1.7,1.9,2.3,1.9,2.3,2.1,2.7,2.7,3.0,2.8,3.3,3.0,3.5,2.9,3.3,2.8,3.4,3.3,3.6,4.1,3.8,3.9,4.0,4.7,4.6,4.2,4.8,5.2,4.9,4.9,4.5,4.6,4.1,3.8,3.2,3.2,3.8,3.5,3.9,4.1,4.3,4.8,4.6,5.3,5.3,5.5,4.9,5.0,4.2,4.2,3.8,3.5,3.4,3.1,3.4,2.8,3.3,2.6,3.1,2.5,3.2,3.0,3.6,3.6,3.2,3.4,3.2,2.7,2.9,2.5,2.7,2.5,2.5,3.1],[25.2,25.0,23.5,21.1,22.6,22.7,21.8,21.4,19.7,20.0,19.5,17.4,15.8,16.8,12.8,11.3,8.1,7.8,5.0,3.8,2.2,2.0,2.0,2.2,2.4,2.4,2.6,2.6,3.0,3.5,3.3,3.8,3.9,4.1,4.9,4.8,4.5,4.8,3.9,5.2,4.6,6.2,6.4,5.1,7.1,7.2,9.2,9.4,10.2,10.3,11.0,9.8,10.2,8.2,8.8,9.8,10.5,11.4,13.2,13.0,11.6,12.4,10.2,11.0,11.4,11.0,10.1,8.2,7.2,6.4,5.7,5.2,4.4,4.3,3.4,3.3,3.4,2.9,3.4,2.9,3.5,3.2,3.7,4.1,4.3,5.0,4.8,4.6,5.4,5.0,5.0,5.7,5.6,6.2,6.3,5.8,6.3,6.3,6.6,5.8,5.5,6.2,5.9,5.4,5.4,5.0,4.8,4.8,4.7,4.3,4.0,4.2,4.0,3.4,3.3,3.4,2.9,2.7,2.8,2.7,2.2,2.1,2.5,2.1,1.7,2.1,2.2,1.7,1.7,2.4,2.1,1.8,2.2,2.5,2.3,2.4,2.9,3.0,3.1,2.8,3.1,3.7,3.8,4.7,5.4,7.5,6.4,4.9,3.7,4.1,3.6,3.3,3.7,3.5,4.0,3.4,4.0,4.0,3.9,3.3,3.2,3.2,3.2,3.2,3.8,4.3,4.6,3.9,3.5,3.1,3.4,3.9,3.8,4.4,3.7,4.4,4.4,3.8,4.0,3.2,3.6,4.1,3.4,3.1,3.7,3.8,3.3,3.4,3.9,3.7,3.3,3.9,3.7,3.6,3.2,3.1,2.5,2.7,2.1,2.2,1.8,1.9,2.3,2.4,2.3,2.5,2.8,2.8,2.9,3.3,3.4,4.1,3.9,3.2,3.7,4.2,3.8,3.3,4.7,6.4,6.7,8.3,8.2,10.4,10.2,10.8,11.3,10.2,8.9,9.4,10.4,7.0,6.9,6.7,6.2,3.6,3.2,2.1,2.1,2.2,2.5,2.6,2.9,3.1,3.0,3.6,3.6,3.1,2.7,2.6,2.2,2.1,1.6,1.5,1.2,0.9,0.8,0.9,1.3,1.6,1.5,1.3,1.1,1.1,1.1,1.2,1.7,1.8,2.0,2.5,2.2,2.6,2.3,2.8,2.8,3.1,2.8,3.4,3.1,3.5,2.9,3.3,2.9,3.4,3.4,3.7,4.3,4.0,4.2,4.4,5.0,4.9,4.5,5.1,5.6,5.2,5.3,4.7,4.8,4.4,4.0,3.4,3.4,4.0,3.8,4.2,4.4,4.6,5.0,4.7,5.6,5.6,5.7,5.2,5.2,4.4,4.5,4.0,3.6,3.6,3.2,3.5,3.0,3.4,2.7,3.1,2.6,3.2,3.0,3.7,3.7,3.3,3.7,3.2,2.7,3.0,2.7,2.8,2.6,2.7,3.4],[26.3,25.7,24.8,23.0,25.0,24.6,23.7,23.6,21.5,21.4,21.8,19.4,16.8,18.7,14.6,13.9,9.2,7.6,4.9,3.9,2.5,2.3,2.4,2.6,2.8,2.9,3.1,3.0,3.6,4.0,3.9,4.3,4.4,4.7,5.5,5.6,5.2,5.5,4.7,6.1,5.3,7.0,7.1,6.0,7.3,7.3,9.5,9.3,10.6,10.3,11.2,9.9,10.3,8.4,8.8,9.4,10.1,11.3,13.2,12.8,12.0,12.0,10.8,11.7,11.6,11.5,10.6,8.7,7.7,7.0,6.5,6.0,5.1,4.8,3.9,3.7,3.8,3.1,3.7,3.1,3.7,3.4,4.1,4.7,4.6,5.7,5.4,4.9,5.7,5.6,5.5,6.3,6.2,7.0,7.0,6.6,6.9,7.1,7.5,6.5,6.1,6.7,6.5,6.1,5.8,5.6,5.4,5.5,5.3,4.9,4.4,4.6,4.3,3.8,3.6,3.8,3.3,2.8,3.1,3.1,2.5,2.3,2.8,2.4,1.8,2.3,2.5,2.0,2.0,2.7,2.4,2.1,2.7,3.1,2.9,2.9,3.4,3.8,3.9,3.2,3.4,3.8,3.8,4.7,5.3,7.8,6.6,5.0,3.9,4.4,4.2,3.9,4.6,4.3,4.8,4.5,5.0,5.0,5.1,4.5,4.2,4.3,4.3,4.2,5.1,5.7,5.8,5.3,4.8,4.1,4.5,5.3,5.1,5.6,4.9,5.5,5.7,5.3,5.2,4.4,4.9,5.5,4.7,4.1,5.0,5.2,4.4,4.5,5.4,5.0,4.4,5.0,4.8,4.7,4.1,4.0,3.3,3.4,2.6,2.7,2.3,2.5,2.8,3.1,2.8,3.3,3.6,3.4,3.5,4.2,4.6,5.1,5.0,4.2,4.5,5.1,4.8,4.2,5.4,6.9,7.2,8.7,8.6,10.7,10.5,10.8,11.3,9.6,9.2,10.0,10.4,7.7,7.8,7.3,7.1,4.1,3.5,2.3,2.5,2.6,3.1,3.1,3.5,4.0,4.0,4.7,4.6,4.0,3.5,3.4,2.8,2.5,2.0,1.8,1.4,1.2,0.8,0.8,1.0,1.3,1.2,1.3,1.2,1.3,1.6,1.5,2.0,2.5,2.7,3.3,2.9,3.3,2.9,3.8,3.8,4.0,3.6,4.1,4.0,4.3,3.7,4.0,3.3,4.1,3.9,4.2,4.8,4.5,4.7,4.8,5.5,5.5,5.0,5.7,6.2,5.8,5.7,5.3,5.4,4.9,4.4,3.8,3.8,4.4,4.1,4.6,4.9,5.2,5.5,5.4,6.2,6.1,6.4,5.6,5.7,4.8,5.1,4.3,4.0,3.9,3.4,3.9,3.3,3.7,3.1,3.6,3.0,4.0,3.9,4.5,4.6,4.3,4.7,4.2,3.7,4.0,3.4,3.7,3.5,3.5,4.4],[25.9,25.1,23.7,21.7,23.3,23.1,22.7,22.0,20.1,20.8,20.1,18.0,16.4,17.8,14.0,11.6,8.3,7.4,5.0,4.6,3.2,3.3,3.3,3.5,3.7,4.0,4.2,3.9,4.7,5.3,5.0,5.4,5.4,5.7,6.6,6.4,5.9,6.2,5.3,6.8,6.0,8.2,7.8,6.6,8.1,8.5,9.8,10.4,11.6,10.9,11.6,10.4,10.9,9.0,9.6,10.4,10.8,11.9,13.3,12.8,11.9,12.7,11.2,12.3,12.1,12.0,11.1,8.8,8.2,7.5,7.3,6.8,5.8,5.5,4.6,4.2,4.4,3.6,4.3,3.5,4.4,4.1,4.9,5.8,5.7,6.7,6.4,5.8,6.5,6.6,6.2,7.1,7.0,7.6,8.1,7.6,8.3,8.3,8.9,7.9,7.3,8.3,8.2,7.5,7.8,7.0,6.6,6.7,6.6,6.1,5.5,5.9,5.6,4.7,4.4,4.9,4.2,3.4,3.8,4.0,3.1,2.8,3.4,3.2,2.2,2.7,3.2,2.7,2.4,3.2,3.3,2.8,3.3,3.9,3.8,3.9,4.2,4.7,4.5,3.7,3.8,4.4,4.0,5.2,5.9,7.7,7.1,5.6,4.3,5.1,4.8,4.6,5.3,5.2,5.8,5.3,6.2,6.2,6.5,5.6,5.2,5.8,5.5,5.9,6.5,7.1,7.5,6.7,6.2,5.8,5.9,6.8,6.7,7.4,6.4,7.2,7.4,6.9,6.8,6.1,6.4,7.2,6.4,5.5,6.6,6.7,5.9,5.8,6.8,6.2,5.6,6.3,6.1,6.1,5.4,5.2,4.4,4.7,3.6,4.0,3.3,3.3,4.0,4.5,4.0,4.5,5.0,4.9,4.9,5.7,6.2,6.6,6.5,5.7,5.9,6.6,6.2,5.3,6.6,7.7,8.3,9.2,9.6,11.6,11.1,11.0,11.9,10.1,9.5,10.1,10.8,7.9,8.3,7.7,7.0,4.7,4.1,3.0,3.4,3.6,4.2,4.3,4.7,5.4,5.4,6.1,6.1,5.3,4.6,4.5,3.7,3.3,2.9,2.5,2.1,1.7,1.4,0.9,0.8,1.0,1.3,1.5,1.3,1.7,2.3,2.1,3.0,3.5,3.6,4.5,4.1,4.7,4.0,5.1,5.0,5.2,4.7,5.5,5.1,5.4,4.7,5.0,4.3,5.0,4.7,5.0,5.8,5.5,5.6,5.8,6.8,6.8,6.0,6.8,7.6,7.3,7.1,6.4,6.4,6.0,5.4,4.8,4.8,5.5,5.3,5.7,6.1,6.4,6.8,6.4,7.5,7.3,7.6,6.8,7.0,5.8,6.3,5.2,5.0,4.7,4.4,4.7,4.0,4.5,3.8,4.4,3.9,4.9,4.8,5.6,5.8,5.3,5.8,5.3,4.8,5.5,4.6,5.3,4.8,5.1,5.8],[27.5,26.7,24.9,22.8,24.2,24.4,23.6,23.3,22.2,21.9,21.0,19.5,18.2,19.2,14.7,13.4,8.4,7.9,5.4,5.2,3.7,3.9,3.7,3.9,4.5,4.7,4.7,4.5,5.3,5.8,5.3,5.7,5.7,5.9,7.1,6.8,6.5,6.9,5.9,7.6,6.5,8.7,8.9,7.5,9.4,9.5,11.5,11.9,13.0,12.7,12.9,11.3,11.6,9.7,10.1,10.8,10.7,12.3,13.8,13.1,13.0,13.0,12.3,13.0,13.5,13.0,11.7,9.6,9.1,8.3,8.1,7.3,6.2,5.9,4.9,4.3,4.6,3.7,4.7,3.8,4.8,4.7,5.2,6.3,6.2,7.4,6.8,6.4,7.3,7.3,7.0,8.4,8.3,9.2,9.4,8.8,9.6,9.4,10.3,9.0,8.4,9.6,9.2,8.2,8.6,8.0,7.3,7.3,7.4,6.9,6.1,6.4,6.3,5.4,5.1,5.5,4.9,4.1,4.2,4.6,3.7,3.1,3.7,3.8,2.7,2.8,3.5,3.0,2.5,3.4,3.6,3.1,3.4,4.1,4.2,4.0,4.5,4.9,4.9,3.9,4.1,4.5,4.3,5.6,6.2,8.4,7.8,6.1,4.6,5.4,5.0,4.9,5.6,5.2,6.0,5.5,6.5,6.6,6.9,5.8,5.6,6.2,6.1,6.3,7.0,7.7,8.1,7.2,6.8,6.4,6.5,7.4,7.5,8.1,7.3,7.9,8.0,7.7,7.8,7.0,7.3,7.7,7.1,6.4,7.3,7.4,6.5,6.5,7.4,7.0,6.1,6.9,6.8,7.0,6.0,6.0,5.2,5.3,4.3,4.9,3.8,4.1,4.5,5.1,5.2,5.2,5.7,5.7,6.0,6.6,7.1,7.5,7.6,6.8,7.2,7.5,7.4,6.7,7.7,8.5,9.1,10.3,10.5,13.0,12.2,12.1,12.5,11.0,10.6,11.0,11.7,8.7,9.1,8.8,7.6,6.1,5.1,3.9,4.6,4.7,5.4,5.6,5.9,6.5,6.5,7.3,7.1,6.1,5.7,5.6,4.8,4.6,3.6,3.4,2.8,2.3,1.7,1.6,0.9,0.8,0.9,1.4,1.9,2.0,2.7,2.5,3.5,3.8,3.9,5.1,4.5,5.3,4.6,5.5,5.3,5.8,5.5,6.2,5.4,5.8,4.9,5.1,4.6,5.3,5.0,5.3,6.1,5.7,5.9,6.2,7.1,7.2,6.5,7.2,8.2,7.8,7.9,7.0,6.9,6.5,5.8,5.2,5.3,5.8,5.8,6.1,6.5,6.7,7.3,6.7,8.0,7.9,8.3,7.4,7.5,6.1,6.7,5.5,5.7,5.0,4.9,5.0,4.3,4.8,3.9,4.6,4.0,4.9,4.9,5.8,6.1,5.5,6.2,5.7,5.0,5.8,4.9,5.9,5.4,5.7,6.2],[27.3,27.0,24.6,22.5,24.2,24.5,23.4,22.8,21.7,22.7,20.6,18.8,18.0,18.6,15.0,14.6,9.3,7.7,5.2,5.2,4.0,4.2,4.4,4.2,4.8,5.3,5.4,5.1,5.8,6.5,5.9,6.7,6.4,6.9,8.1,8.0,7.4,7.7,6.8,8.6,7.6,9.8,9.6,8.4,10.4,10.5,13.0,12.8,13.6,12.7,12.9,12.2,12.0,9.7,10.6,11.3,11.0,12.6,14.7,14.2,12.9,13.1,12.9,13.7,14.2,13.5,12.4,10.4,10.1,9.1,8.9,8.2,7.1,6.8,5.8,5.2,5.4,4.5,5.1,4.2,5.0,4.8,5.5,6.4,6.5,7.4,7.3,6.7,7.5,7.4,7.1,8.1,7.8,8.8,9.0,8.4,9.2,9.0,10.2,8.8,8.0,9.5,9.1,8.4,8.6,7.8,7.1,7.3,7.4,6.7,6.2,6.4,6.3,5.1,4.9,5.7,4.9,3.8,4.4,4.8,3.6,3.3,4.2,4.0,2.8,3.4,4.1,3.4,3.0,4.1,4.3,3.8,4.2,5.4,5.3,5.0,5.4,6.0,5.9,4.8,4.6,5.3,4.7,5.5,6.5,8.7,7.8,6.3,4.9,5.8,5.7,5.9,6.6,6.5,7.2,6.8,8.0,7.9,8.2,7.1,6.6,6.9,6.6,6.7,7.6,8.0,8.3,7.9,7.3,6.6,6.8,7.8,7.8,8.3,7.5,8.1,8.7,7.9,8.1,7.2,7.8,8.5,7.5,6.7,8.2,8.4,7.2,7.5,8.9,8.3,7.3,8.5,8.4,8.1,7.0,6.9,5.7,5.9,4.8,5.1,4.0,3.9,4.3,5.3,5.0,5.1,5.8,5.8,5.9,6.5,7.1,7.6,7.8,6.9,7.1,7.7,7.6,6.8,7.8,8.5,9.0,10.3,10.7,12.7,12.4,12.3,12.9,11.4,11.1,11.6,11.7,8.9,9.3,8.7,7.6,5.6,4.6,3.8,4.3,4.5,5.4,5.4,6.0,6.9,6.8,7.9,7.9,6.7,6.2,5.9,5.1,4.4,3.9,3.2,2.7,2.2,2.0,1.5,1.2,1.1,0.8,1.1,1.4,2.0,2.5,2.9,3.7,4.2,4.1,5.0,5.0,5.8,5.5,6.4,6.3,6.9,6.2,7.1,6.6,6.9,6.1,6.2,5.4,6.3,5.8,6.2,6.9,6.6,6.6,6.9,7.9,8.0,7.2,8.1,8.9,8.5,8.5,7.8,8.0,7.4,6.5,5.8,5.7,6.5,6.1,6.5,6.7,7.1,7.6,7.3,8.5,8.5,8.4,7.6,7.9,6.6,6.8,6.0,5.9,5.5,5.3,5.6,4.9,5.5,4.6,5.6,4.8,6.1,6.2,7.3,7.7,6.7,7.8,6.9,6.1,6.8,5.9,6.2,5.9,5.8,6.5],[27.5,26.3,24.2,22.4,23.8,23.9,22.8,22.8,21.7,21.7,21.6,19.7,17.7,19.5,14.6,13.9,8.7,7.2,5.0,4.5,3.1,3.1,3.0,3.3,3.7,3.7,3.9,3.9,4.4,5.2,4.9,5.4,5.4,5.6,6.7,6.5,6.2,6.4,5.5,7.1,6.1,7.7,8.1,6.5,8.4,8.3,10.8,10.6,11.6,11.1,12.0,10.8,11.1,8.8,9.5,10.4,10.7,12.1,13.7,13.1,12.7,12.9,11.8,12.4,12.8,12.5,11.3,9.2,8.2,7.8,7.4,6.9,5.8,5.7,4.6,4.3,4.5,3.7,4.3,3.9,4.3,4.2,4.4,5.2,4.9,6.2,5.6,5.5,6.2,6.2,5.9,6.8,6.8,7.4,7.8,7.1,8.0,7.8,8.4,7.7,6.8,7.9,7.6,6.8,7.3,6.7,5.9,6.1,6.4,5.6,5.0,5.4,5.3,4.4,4.4,4.8,4.2,3.6,3.9,4.0,3.2,3.0,3.5,3.2,2.4,2.9,3.2,2.4,2.4,3.1,3.1,2.5,3.2,3.6,3.4,3.3,3.7,4.3,4.5,3.6,3.8,4.4,4.3,5.0,5.9,7.7,6.9,5.6,4.3,5.0,4.7,4.6,5.1,4.8,5.3,4.7,5.5,5.5,5.5,4.7,4.6,4.6,4.6,4.3,5.3,5.6,5.8,5.2,5.0,4.3,4.5,5.4,5.3,6.0,5.3,5.9,5.9,5.5,5.4,4.7,5.2,5.5,4.9,4.4,5.3,5.3,4.7,4.8,5.6,5.3,4.8,5.5,5.3,5.3,4.5,4.6,3.8,3.7,3.0,3.1,2.4,2.6,3.0,3.3,3.1,3.4,3.8,3.8,3.8,4.5,4.9,5.4,5.3,4.7,5.1,5.6,5.3,4.9,6.3,7.5,8.3,9.8,10.1,12.3,11.8,11.7,12.3,10.4,10.1,10.9,11.3,8.2,8.5,8.1,7.2,4.7,4.1,2.9,3.1,3.3,3.9,3.7,4.2,4.7,4.5,5.1,5.3,4.4,4.2,3.8,3.5,2.9,2.6,2.3,1.9,1.6,1.6,1.3,1.4,1.3,0.9,0.8,0.9,1.3,1.6,1.9,2.3,2.8,2.8,3.2,3.0,3.6,3.4,4.0,4.0,4.5,4.4,5.2,4.4,5.1,4.4,4.7,4.2,4.8,4.7,5.0,5.7,5.2,5.5,5.5,6.5,6.5,5.9,6.8,7.4,7.0,7.2,6.4,6.6,6.3,5.4,4.7,4.7,5.2,5.0,5.3,5.5,5.8,6.2,6.0,7.0,7.0,7.0,6.3,6.5,5.2,5.7,4.7,4.9,4.5,4.4,4.6,4.2,4.5,3.7,4.4,3.7,4.5,4.4,5.2,5.3,4.8,5.2,4.8,4.2,4.3,3.8,3.9,3.7,3.7,4.6],[26.9,26.1,24.6,23.3,24.6,24.5,23.2,23.5,21.4,21.4,21.4,19.3,17.4,17.9,14.8,13.8,8.9,7.9,4.6,4.1,2.7,2.4,2.4,2.8,3.0,3.0,3.1,3.1,3.7,4.1,4.1,4.5,4.5,4.8,5.6,5.7,5.4,5.6,4.7,6.0,5.1,6.7,6.9,5.6,7.2,7.2,9.8,9.1,10.4,9.7,10.9,9.5,10.2,8.1,8.8,9.7,10.4,11.0,13.6,13.0,11.6,12.0,10.3,11.8,11.6,11.4,10.4,8.4,7.4,6.8,6.4,6.0,5.2,5.0,4.1,3.9,4.1,3.4,4.0,3.5,4.0,3.7,4.2,4.8,4.6,5.7,5.3,5.0,5.8,5.6,5.4,6.2,6.1,6.8,7.0,6.5,7.0,7.0,7.4,6.7,6.1,6.9,6.7,6.2,6.3,5.9,5.4,5.5,5.6,5.0,4.6,4.9,4.8,3.9,4.0,4.2,3.7,3.2,3.5,3.6,2.9,2.7,3.1,2.8,2.2,2.7,2.8,2.1,2.0,2.7,2.5,2.0,2.6,2.9,2.7,2.6,3.0,3.4,3.7,3.1,3.4,4.1,3.9,4.8,5.6,7.5,6.6,5.1,4.0,4.6,4.2,4.0,4.4,3.9,4.4,3.8,4.3,4.3,4.2,3.6,3.5,3.5,3.5,3.5,4.2,4.7,4.9,4.4,4.0,3.7,3.8,4.5,4.5,5.3,4.6,5.4,5.3,4.7,4.8,4.0,4.3,4.7,3.9,3.6,4.3,4.3,3.5,3.6,4.5,4.1,3.6,4.3,4.2,4.2,3.5,3.6,3.1,3.2,2.5,2.7,2.1,2.4,2.6,2.7,2.8,3.1,3.3,3.4,3.6,4.0,4.2,5.1,4.7,4.1,4.6,5.1,4.6,4.2,5.4,6.7,7.3,8.6,8.9,10.7,10.9,11.0,11.7,9.7,9.3,10.2,10.3,7.5,7.7,7.3,6.7,4.3,3.7,2.6,2.7,2.9,3.4,3.5,3.7,4.0,3.8,4.4,4.3,3.6,3.5,3.5,2.9,2.7,2.1,2.0,1.6,1.4,1.2,1.2,1.5,1.6,1.1,0.9,0.8,0.9,1.3,1.6,1.8,2.1,2.2,2.7,2.4,2.9,2.6,3.1,3.2,3.6,3.5,4.1,3.5,4.0,3.5,3.8,3.5,4.1,4.1,4.4,4.9,4.7,5.0,5.0,5.8,5.8,5.2,6.0,6.5,6.2,6.1,5.5,5.6,5.2,4.6,4.1,4.1,4.7,4.5,4.9,5.0,5.3,5.6,5.4,6.3,6.1,6.3,5.7,5.9,4.9,5.1,4.5,4.4,4.3,3.9,4.2,3.7,4.1,3.3,3.8,3.0,3.7,3.5,4.2,4.1,3.8,4.0,3.6,3.1,3.2,2.8,3.1,2.8,3.0,3.7],[26.2,25.4,23.9,21.7,23.3,23.7,23.2,22.0,21.1,21.4,20.5,18.4,17.1,18.2,14.2,11.9,8.3,7.8,4.9,3.9,2.4,2.0,2.1,2.4,2.6,2.5,2.5,2.7,3.2,3.7,3.7,4.1,4.3,4.5,5.3,5.2,5.0,5.1,4.4,5.5,4.7,6.4,6.7,5.3,7.0,7.0,8.5,8.9,9.6,9.7,10.5,9.6,10.1,7.9,8.6,9.6,10.2,10.6,12.6,12.1,11.3,11.3,10.2,10.9,11.1,10.7,9.9,7.7,6.8,6.1,5.8,5.5,4.7,4.7,3.8,3.6,3.8,3.2,3.8,3.4,3.9,3.7,4.0,4.5,4.4,5.3,4.8,4.7,5.4,5.2,5.0,5.8,5.8,6.5,6.8,6.1,6.7,6.6,7.1,6.2,5.7,6.6,6.4,5.9,6.0,5.6,5.2,5.3,5.3,4.7,4.3,4.6,4.4,3.8,3.7,3.9,3.4,3.1,3.3,3.2,2.7,2.6,3.0,2.5,2.1,2.4,2.5,1.9,1.9,2.4,2.2,1.8,2.2,2.5,2.3,2.2,2.7,2.8,3.1,2.7,3.2,3.8,3.8,4.7,5.4,7.0,6.2,4.9,3.8,4.2,3.7,3.5,3.8,3.5,3.9,3.3,3.7,3.7,3.7,3.1,3.0,3.1,2.9,3.1,3.7,4.3,4.4,3.8,3.5,3.1,3.3,3.9,3.8,4.4,4.0,4.5,4.5,3.8,3.9,3.2,3.5,3.8,3.2,3.0,3.5,3.5,3.0,3.0,3.6,3.3,3.1,3.6,3.6,3.5,2.9,3.0,2.5,2.6,2.0,2.0,1.7,2.0,2.3,2.1,2.2,2.6,2.7,2.7,3.0,3.5,3.6,4.2,3.9,3.3,4.0,4.4,3.9,3.5,5.1,6.6,7.0,8.6,8.9,11.3,10.8,10.7,11.9,9.7,9.4,9.9,10.4,7.4,7.7,7.3,6.9,4.4,3.6,2.4,2.4,2.5,2.9,2.8,3.2,3.4,3.2,3.7,3.6,3.0,2.9,2.7,2.3,2.1,1.6,1.7,1.4,1.2,1.2,1.2,1.6,1.8,1.5,1.2,0.8,0.8,0.8,1.2,1.4,1.7,1.9,2.2,1.9,2.3,2.0,2.6,2.6,3.0,2.9,3.5,3.0,3.5,3.1,3.4,3.2,3.7,3.8,4.1,4.7,4.6,4.7,4.8,5.5,5.5,5.0,5.6,6.1,5.8,5.7,5.2,5.3,4.9,4.4,3.9,4.0,4.5,4.3,4.6,4.7,5.0,5.5,5.2,6.1,6.0,6.1,5.5,5.7,4.7,4.9,4.3,4.2,4.1,3.7,4.0,3.5,3.8,3.1,3.4,2.8,3.4,3.1,3.6,3.5,3.3,3.5,3.1,2.6,2.8,2.4,2.5,2.5,2.4,3.2],[25.7,24.9,22.4,21.0,22.4,22.5,21.8,21.4,19.6,20.2,20.0,18.3,16.3,17.5,13.1,11.4,8.3,7.7,4.3,3.6,2.0,1.7,1.6,1.8,2.0,2.0,2.0,2.0,2.5,2.8,2.8,2.9,3.1,3.2,3.9,3.9,4.0,4.0,3.4,4.3,3.7,5.0,5.3,4.3,5.9,5.9,7.4,7.5,8.3,8.4,9.1,8.5,9.4,7.1,7.9,8.7,9.6,10.5,12.5,12.2,10.8,11.0,9.1,10.7,10.2,10.0,9.1,6.9,6.0,5.3,4.8,4.3,3.8,3.7,2.9,2.9,3.0,2.6,3.2,2.9,3.3,3.1,3.5,3.8,3.8,4.5,4.2,4.1,4.9,4.5,4.5,5.3,5.1,5.9,6.0,5.4,5.8,5.9,6.0,5.2,4.9,5.6,5.2,4.9,4.9,4.5,4.3,4.4,4.3,3.9,3.7,3.7,3.6,3.2,3.2,3.2,2.8,2.6,2.7,2.5,2.2,2.2,2.3,2.0,1.7,1.9,1.9,1.5,1.5,1.8,1.7,1.3,1.6,1.8,1.8,1.6,1.9,2.1,2.3,2.1,2.4,3.2,3.2,4.2,5.0,6.6,5.8,4.3,3.1,3.5,2.8,2.6,2.8,2.5,2.9,2.4,2.8,2.8,2.8,2.4,2.3,2.4,2.3,2.5,2.9,3.4,3.5,3.2,2.8,2.6,2.7,3.2,3.2,3.8,3.3,3.9,3.8,3.3,3.5,2.9,3.1,3.3,2.9,2.6,3.1,3.0,2.6,2.7,3.1,2.7,2.5,2.8,2.9,3.0,2.5,2.7,2.2,2.2,1.8,1.9,1.5,1.8,1.9,1.9,2.1,2.2,2.4,2.4,2.7,2.9,3.1,3.6,3.5,3.0,3.5,3.8,3.5,3.2,4.5,6.1,6.2,8.1,7.9,10.1,9.8,10.4,10.9,9.5,8.8,8.6,9.7,6.4,6.7,6.3,6.0,3.4,3.1,2.0,2.0,2.1,2.4,2.4,2.7,3.0,2.8,3.3,3.2,2.7,2.5,2.4,2.0,1.9,1.4,1.4,1.0,1.0,1.1,1.4,1.6,1.8,1.6,1.3,1.1,0.8,0.8,0.8,1.1,1.3,1.5,1.9,1.6,2.0,1.8,2.2,2.2,2.5,2.5,2.8,2.3,2.7,2.3,2.5,2.3,2.7,2.8,3.1,3.5,3.4,3.7,3.7,4.4,4.3,3.8,4.3,4.7,4.4,4.3,4.0,4.0,3.5,3.3,2.8,2.9,3.4,3.3,3.6,3.9,4.1,4.5,4.4,5.0,5.0,5.3,4.7,4.8,4.0,4.1,3.6,3.3,3.3,2.9,3.1,2.6,2.9,2.3,2.5,2.0,2.4,2.2,2.7,2.7,2.4,2.6,2.4,2.0,2.3,1.9,2.1,1.9,2.1,2.6],[24.2,23.8,21.3,20.4,21.6,22.1,21.1,20.0,19.8,18.7,19.5,17.8,16.1,17.0,13.5,10.1,7.6,7.3,4.3,3.4,1.9,1.5,1.4,1.7,1.9,1.8,1.8,1.9,2.4,2.6,2.6,2.8,2.9,3.0,3.5,3.5,3.5,3.6,3.0,3.9,3.4,4.7,5.0,4.2,5.7,5.8,7.6,7.9,8.7,8.6,9.5,8.5,9.4,7.1,7.9,8.8,10.3,10.4,12.9,12.6,11.5,11.6,9.4,10.5,10.4,9.8,8.7,6.6,5.6,5.0,4.4,3.8,3.3,3.4,2.6,2.6,2.7,2.4,3.0,2.8,3.3,3.1,3.5,3.6,3.9,4.4,4.3,4.2,4.8,4.4,4.5,5.2,5.1,5.7,5.8,5.3,5.6,5.7,5.8,5.0,4.8,5.3,5.0,4.7,4.6,4.3,4.2,4.1,4.0,3.8,3.6,3.6,3.5,3.2,3.1,3.1,2.7,2.6,2.6,2.5,2.1,2.0,2.1,1.9,1.5,1.7,1.7,1.3,1.4,1.6,1.5,1.1,1.4,1.6,1.5,1.4,1.6,1.8,2.0,1.9,2.2,2.9,3.1,4.0,4.8,6.7,5.6,4.1,2.9,3.1,2.5,2.2,2.4,2.2,2.4,2.1,2.4,2.4,2.4,2.0,1.9,2.0,2.1,2.1,2.5,2.9,3.1,2.7,2.3,2.2,2.3,2.7,2.7,3.1,2.7,3.1,3.2,2.8,2.9,2.4,2.7,2.9,2.4,2.2,2.6,2.6,2.1,2.3,2.7,2.3,2.2,2.4,2.5,2.6,2.2,2.4,2.0,1.9,1.5,1.6,1.3,1.5,1.7,1.6,1.8,1.9,2.0,2.0,2.2,2.4,2.6,3.0,3.0,2.5,2.9,3.3,3.1,2.9,4.1,5.7,5.8,7.6,7.8,10.1,10.1,10.4,11.0,9.3,8.3,8.4,9.7,6.0,6.2,5.8,5.1,3.3,2.8,1.9,1.8,1.8,2.1,2.1,2.4,2.6,2.4,2.8,2.8,2.4,2.2,2.0,1.7,1.6,1.2,1.3,1.0,1.0,1.1,1.5,1.6,2.0,1.9,1.7,1.3,1.1,0.8,0.8,0.8,1.1,1.4,1.6,1.4,1.7,1.5,1.8,1.9,2.2,2.2,2.5,2.1,2.6,2.1,2.4,2.2,2.5,2.6,2.8,3.2,3.2,3.3,3.4,4.0,3.9,3.5,3.9,4.2,4.2,4.0,3.8,3.7,3.4,3.2,2.7,2.8,3.2,3.2,3.4,3.6,3.8,4.2,4.2,4.8,4.9,5.2,4.7,4.5,4.0,3.9,3.5,3.3,3.1,2.8,2.9,2.5,2.6,2.1,2.3,1.8,2.3,2.0,2.4,2.4,2.0,2.2,2.1,1.8,1.9,1.5,1.8,1.7,1.8,2.4],[25.0,24.3,22.1,20.6,21.8,21.3,20.7,20.4,19.4,19.0,18.9,17.2,16.3,16.9,13.3,11.0,7.9,7.0,4.5,3.7,2.0,1.7,1.5,1.8,2.1,2.0,1.9,2.0,2.5,2.8,2.8,2.9,3.1,3.1,3.6,3.6,3.7,3.7,3.3,4.0,3.5,4.7,5.0,4.1,5.6,5.8,7.4,7.7,8.4,8.4,9.0,8.3,9.4,7.1,8.1,8.6,9.5,10.1,12.2,11.4,10.9,10.8,8.7,9.7,10.1,9.7,8.8,6.7,5.6,5.0,4.3,4.0,3.5,3.5,2.8,2.8,2.9,2.6,3.2,3.0,3.4,3.3,3.6,3.8,4.0,4.7,4.7,4.5,5.2,4.6,4.6,5.4,5.1,5.9,6.0,5.5,5.8,5.9,6.1,5.2,5.0,5.7,5.2,4.9,4.8,4.6,4.5,4.2,4.1,3.9,3.7,3.7,3.5,3.3,3.3,3.2,2.9,2.8,2.8,2.5,2.2,2.2,2.3,2.0,1.7,1.9,1.9,1.4,1.5,1.8,1.6,1.2,1.5,1.7,1.5,1.4,1.7,1.9,2.1,2.0,2.3,3.0,3.3,4.1,5.2,6.5,5.8,4.3,3.1,3.2,2.5,2.3,2.5,2.3,2.6,2.2,2.6,2.5,2.6,2.2,1.9,2.1,2.0,2.1,2.5,3.0,3.1,2.7,2.3,2.3,2.3,2.6,2.8,3.2,2.9,3.4,3.5,3.0,3.2,2.6,3.0,3.1,2.6,2.5,3.0,2.8,2.4,2.6,2.9,2.5,2.5,2.8,2.9,3.0,2.5,2.6,2.1,2.0,1.5,1.6,1.3,1.5,1.5,1.6,1.9,1.9,2.0,2.1,2.4,2.5,2.7,3.3,3.3,2.7,3.2,3.6,3.5,3.0,4.5,6.0,6.2,8.0,8.3,10.8,10.3,10.5,11.0,8.8,8.6,8.7,9.4,6.4,6.5,6.2,6.0,3.6,3.1,2.1,2.0,2.0,2.4,2.3,2.8,2.9,2.7,3.2,3.2,2.6,2.5,2.2,1.9,1.6,1.3,1.4,1.2,1.4,1.4,1.9,2.1,2.7,2.5,2.2,1.8,1.5,1.1,0.8,0.8,0.8,1.1,1.4,1.4,1.7,1.5,2.0,2.1,2.5,2.5,2.8,2.4,2.8,2.2,2.6,2.3,2.7,2.7,2.9,3.3,3.2,3.4,3.6,4.1,4.1,3.6,4.1,4.4,4.3,4.2,4.0,3.9,3.4,3.2,2.8,2.9,3.2,3.2,3.5,3.8,4.1,4.4,4.4,5.1,5.3,5.7,5.0,4.8,4.2,4.1,3.7,3.3,3.2,2.8,2.9,2.6,2.8,2.2,2.4,1.9,2.4,2.1,2.7,2.7,2.3,2.5,2.4,1.9,2.1,1.6,1.8,1.6,1.8,2.3],[25.2,25.0,22.3,20.6,22.0,22.1,21.4,20.9,19.1,19.4,19.4,17.5,15.9,17.0,13.2,12.1,8.3,7.3,4.8,3.8,2.2,1.8,1.6,2.0,2.3,2.2,2.1,2.1,2.6,2.9,2.8,3.0,3.1,3.2,3.8,3.8,3.7,3.8,3.3,4.2,3.6,4.9,5.2,4.0,5.8,5.8,7.3,7.9,8.6,8.4,9.3,8.5,9.6,7.7,8.6,9.4,10.0,10.6,12.7,12.1,10.9,10.8,9.4,10.7,10.3,9.8,8.8,6.7,5.7,5.1,4.3,4.0,3.6,3.5,2.8,2.9,3.0,2.7,3.3,3.1,3.5,3.4,3.9,4.1,4.4,5.0,5.0,4.8,5.4,5.0,5.0,5.7,5.6,6.3,6.4,5.9,6.2,6.4,6.5,5.5,5.4,6.1,5.5,5.2,5.0,4.6,4.7,4.5,4.3,4.1,4.0,3.9,3.8,3.5,3.5,3.3,3.1,3.0,3.0,2.7,2.5,2.4,2.4,2.2,1.9,2.0,2.0,1.6,1.6,1.8,1.7,1.3,1.6,1.8,1.7,1.4,1.8,2.2,2.3,2.0,2.4,3.1,3.4,4.1,5.0,6.3,5.7,4.3,3.2,3.3,2.8,2.5,2.7,2.5,2.8,2.4,2.8,2.7,2.7,2.3,2.0,2.1,1.9,1.9,2.4,2.9,2.8,2.6,2.1,2.0,2.0,2.4,2.6,2.9,2.6,3.1,3.2,2.7,3.1,2.4,2.9,3.1,2.5,2.4,3.0,2.8,2.3,2.6,3.0,2.6,2.5,2.9,3.0,3.1,2.5,2.8,2.3,2.1,1.7,1.6,1.2,1.5,1.4,1.4,1.8,1.8,1.8,2.0,2.4,2.3,2.6,3.1,3.1,2.6,3.1,3.5,3.3,3.1,4.3,5.8,6.2,8.2,8.1,10.4,9.8,10.2,10.9,9.5,8.7,8.9,10.1,6.7,7.0,6.9,6.4,4.2,3.4,2.4,2.3,2.4,2.6,2.5,2.9,3.1,2.7,3.3,3.3,2.6,2.6,2.3,2.1,1.8,1.6,1.7,1.5,1.7,1.6,2.2,2.1,2.7,2.8,2.3,2.0,1.6,1.2,1.1,0.9,0.8,0.8,1.1,1.3,1.8,1.6,2.0,2.2,2.5,2.6,2.9,2.4,2.8,2.4,2.6,2.4,2.7,2.7,3.0,3.4,3.4,3.6,3.7,4.3,4.2,3.7,4.2,4.5,4.4,4.3,4.1,4.0,3.5,3.3,2.8,2.9,3.4,3.3,3.7,4.0,4.3,4.6,4.8,5.3,5.5,5.9,5.4,5.1,4.5,4.3,3.9,3.5,3.4,3.0,3.1,2.6,2.9,2.3,2.5,2.0,2.5,2.2,2.8,2.7,2.4,2.6,2.5,2.0,2.1,1.6,1.8,1.5,1.6,2.0],[26.0,25.6,22.9,20.6,21.9,22.3,21.1,20.7,19.6,20.3,19.3,17.4,16.1,16.8,13.3,12.0,8.4,7.1,4.8,4.0,2.4,2.0,1.9,2.2,2.5,2.4,2.4,2.5,3.0,3.2,3.1,3.2,3.3,3.4,3.9,4.0,4.0,4.2,3.7,4.7,4.1,5.4,6.0,4.8,7.0,6.8,8.2,8.4,9.3,8.6,9.7,8.4,9.4,7.2,8.2,9.0,9.6,10.5,12.6,12.3,11.0,10.6,9.2,10.5,10.7,10.2,8.9,7.2,6.2,5.7,5.1,4.5,4.0,3.8,3.1,3.2,3.1,2.9,3.4,3.3,3.5,3.4,4.0,4.0,4.3,5.0,5.0,4.8,5.5,5.2,5.1,5.8,5.7,6.4,6.6,6.0,6.4,6.5,6.6,5.5,5.5,6.1,5.2,5.0,4.6,4.4,4.5,4.3,4.2,4.0,3.8,3.9,3.7,3.5,3.4,3.3,3.2,3.2,3.0,2.8,2.6,2.5,2.5,2.3,2.0,2.1,2.2,1.8,1.8,2.1,2.0,1.6,1.8,2.1,2.0,1.6,2.0,2.3,2.4,2.2,2.5,3.3,3.5,4.3,5.2,6.3,5.7,4.3,3.3,3.5,2.9,2.8,2.9,2.9,3.1,2.6,3.0,2.7,2.8,2.5,2.1,2.0,1.8,1.7,2.2,2.7,2.7,2.5,1.9,1.8,1.8,2.2,2.4,2.7,2.4,2.9,3.1,2.6,2.9,2.3,2.8,3.0,2.4,2.4,3.0,2.8,2.3,2.8,3.1,2.7,2.8,3.4,3.4,3.4,2.7,3.1,2.4,2.0,1.8,1.6,1.2,1.4,1.2,1.3,1.7,1.7,1.5,1.8,2.1,2.0,2.3,2.9,2.9,2.5,2.9,3.4,3.2,3.0,4.2,5.9,6.0,8.1,8.2,10.9,10.4,10.5,11.0,9.5,9.1,9.5,10.4,7.1,7.3,7.0,6.4,4.0,3.4,2.3,2.3,2.3,2.6,2.4,2.8,3.1,2.6,3.3,3.5,2.7,2.7,2.3,2.1,1.8,1.7,1.8,1.7,1.7,1.7,2.1,2.1,2.7,2.6,2.2,2.0,1.6,1.3,1.3,1.2,0.9,0.8,0.8,1.1,1.6,1.7,2.2,2.5,3.0,3.1,3.3,3.0,3.2,2.8,3.0,2.8,3.0,2.9,3.1,3.5,3.3,3.7,3.6,4.3,4.1,3.7,4.3,4.5,4.4,4.3,4.1,4.1,3.7,3.4,2.9,3.0,3.4,3.3,3.7,4.0,4.3,4.4,4.6,5.2,5.5,6.0,5.4,4.9,4.4,4.1,3.8,3.3,3.3,3.0,3.1,2.7,3.0,2.5,2.8,2.4,2.9,2.8,3.2,3.2,2.8,3.1,3.0,2.4,2.2,1.7,1.6,1.4,1.3,1.8],[25.6,25.0,22.5,20.8,22.7,22.4,21.4,20.6,19.7,20.8,19.4,17.3,16.3,16.9,12.9,11.7,8.8,7.5,5.1,4.2,2.7,2.1,2.1,2.6,2.7,2.4,2.4,2.7,3.1,3.3,3.4,3.5,3.8,3.9,4.5,4.5,4.4,4.4,3.8,4.7,4.0,5.2,5.9,4.6,6.2,5.7,7.5,7.8,8.6,8.4,9.3,8.4,9.3,7.2,8.1,9.1,9.6,10.4,12.0,11.5,10.6,10.5,9.4,10.4,10.6,10.0,8.6,7.1,6.0,5.5,5.0,4.6,4.1,4.1,3.5,3.5,3.7,3.3,3.8,3.7,4.0,3.8,4.3,4.6,4.6,5.4,5.2,5.0,5.6,5.1,5.1,5.9,5.7,6.3,6.5,6.0,6.3,6.4,6.7,5.9,5.5,6.2,6.0,5.7,5.7,5.2,5.1,5.1,5.0,4.5,4.3,4.5,4.3,3.9,3.9,4.0,3.6,3.5,3.6,3.4,3.1,3.1,3.1,2.9,2.5,2.7,2.8,2.2,2.2,2.5,2.3,1.8,2.1,2.2,1.9,1.6,2.0,2.1,2.4,2.5,2.8,3.6,3.8,4.6,5.5,6.6,5.9,4.6,3.6,3.7,3.0,3.0,2.8,2.6,2.8,2.2,2.3,2.2,2.2,1.9,1.7,1.5,1.4,1.5,1.9,2.5,2.5,2.1,1.8,1.6,1.7,2.1,2.1,2.6,2.4,2.8,2.9,2.3,2.5,2.0,2.3,2.4,1.8,1.8,2.2,2.1,1.6,2.1,2.2,2.0,2.1,2.5,2.6,2.6,2.1,2.4,2.1,1.7,1.6,1.3,1.1,1.4,1.1,1.1,1.5,1.5,1.4,1.6,2.0,1.9,2.2,2.7,2.6,2.2,2.7,3.1,2.9,2.7,4.0,5.5,5.6,7.8,7.6,10.2,9.6,9.9,10.7,9.0,8.8,9.2,9.6,6.8,7.0,6.8,6.3,4.1,3.4,2.4,2.3,2.2,2.3,2.1,2.5,2.6,2.3,2.7,2.9,2.2,2.2,1.9,1.9,1.6,1.7,1.7,1.8,1.9,2.1,2.5,2.4,2.9,2.9,2.3,2.1,1.8,1.4,1.7,1.3,1.1,0.8,0.8,0.9,1.2,1.5,1.6,2.0,2.3,2.6,2.9,2.5,3.1,2.8,3.0,3.0,3.2,3.4,3.6,4.1,4.0,4.2,4.4,5.0,4.9,4.5,4.9,5.3,5.1,5.1,4.7,4.6,4.3,4.2,3.5,3.7,4.1,4.1,4.5,4.7,4.9,5.4,5.2,5.9,5.9,6.4,5.8,5.7,4.9,5.0,4.4,4.1,4.0,3.7,3.8,3.3,3.5,3.0,3.1,2.7,2.9,2.4,3.0,2.7,2.3,2.2,2.2,1.9,1.7,1.4,1.2,1.1,1.1,1.6],[25.9,25.5,23.2,21.2,22.7,22.5,21.4,20.8,19.7,20.2,19.3,17.3,16.4,16.2,13.4,11.9,8.4,7.5,5.2,4.2,2.9,2.2,2.1,2.6,2.8,2.3,2.2,2.6,2.8,3.1,3.5,3.5,3.9,4.0,4.7,4.8,4.8,4.6,4.1,4.8,4.2,5.2,5.6,4.6,5.8,5.7,7.5,7.8,8.7,8.6,9.6,8.7,9.6,8.0,8.6,9.4,10.0,10.8,12.8,11.9,11.1,10.9,9.5,10.7,10.8,10.0,9.1,7.3,6.2,5.6,4.9,4.7,4.4,4.4,3.9,4.0,4.3,4.1,4.5,4.6,5.0,4.8,5.4,5.7,5.7,6.6,6.3,6.1,6.5,6.3,5.9,6.7,6.7,7.1,7.3,6.9,7.3,7.5,8.0,7.0,6.6,7.6,7.3,7.2,7.0,6.4,6.3,6.4,5.9,5.6,5.6,5.6,5.2,4.8,4.9,4.8,4.4,4.3,4.4,4.0,3.8,3.9,3.7,3.3,3.1,3.1,2.9,2.5,2.5,2.5,2.2,1.9,2.1,2.2,1.8,1.5,2.1,2.1,2.5,2.6,2.9,3.7,4.2,5.0,5.9,7.1,6.2,5.0,4.0,4.0,3.2,3.0,2.8,2.5,2.6,2.2,2.4,2.4,2.3,1.8,1.8,1.5,1.6,1.6,2.2,2.8,2.9,2.4,2.0,1.8,1.9,2.5,2.5,2.9,2.6,3.2,3.3,2.6,2.7,2.0,2.3,2.5,2.0,1.7,2.2,2.2,1.6,1.8,2.2,2.1,1.8,2.2,2.2,2.2,1.7,2.1,1.7,1.4,1.4,1.2,1.2,1.6,1.4,1.2,1.6,1.8,1.6,1.7,2.1,2.1,2.3,2.9,2.8,2.3,2.9,3.4,3.0,2.8,4.2,5.5,6.0,7.9,7.9,10.6,10.1,10.6,11.6,9.4,9.0,9.4,10.4,7.0,7.5,7.2,6.2,4.1,3.7,2.6,2.4,2.3,2.5,2.1,2.5,2.4,2.2,2.4,2.5,1.9,2.0,1.8,1.8,1.7,1.7,2.0,2.1,2.2,2.5,3.0,2.8,3.4,3.4,2.7,2.5,2.2,1.7,1.9,1.4,1.3,1.1,0.9,0.8,0.8,1.1,1.3,1.6,1.9,2.2,2.4,2.1,2.8,2.5,3.0,3.2,3.3,3.5,3.9,4.5,4.7,4.8,5.2,5.8,5.8,5.2,5.6,6.1,5.8,5.6,5.4,5.1,4.6,4.5,3.9,4.2,4.8,4.9,5.4,5.8,5.9,6.5,6.4,7.2,7.3,7.8,7.1,7.0,6.1,6.1,5.5,5.1,4.9,4.5,4.6,3.9,3.9,3.4,3.2,2.8,2.8,2.2,2.6,2.3,2.2,2.1,1.9,1.6,1.5,1.2,1.2,1.2,1.2,1.9],[25.5,24.9,22.9,20.9,22.6,22.3,21.4,20.9,19.7,19.7,18.5,16.9,15.8,15.8,13.1,11.6,8.7,7.8,5.0,4.1,2.8,2.0,1.8,2.4,2.5,2.0,1.9,2.4,2.5,2.8,3.1,3.2,3.6,3.8,4.4,4.5,4.6,4.4,3.9,4.4,3.8,4.8,5.2,4.2,5.4,5.2,7.1,7.4,8.5,8.4,9.3,8.4,9.3,7.5,8.0,9.1,9.8,10.5,12.0,11.6,10.7,10.5,9.3,10.4,10.6,10.2,8.9,7.3,6.0,5.4,4.7,4.5,4.0,4.2,3.7,3.9,4.0,3.8,4.4,4.5,4.9,4.8,5.4,5.8,5.7,6.6,6.3,5.9,6.4,5.9,5.9,6.6,6.3,6.9,7.0,6.5,6.9,7.2,7.6,6.8,6.4,7.5,7.1,7.1,6.7,6.1,6.2,6.2,5.7,5.3,5.5,5.3,4.9,4.8,4.9,4.7,4.3,4.3,4.3,4.0,3.8,3.8,3.5,3.2,3.0,3.2,2.8,2.5,2.6,2.5,2.2,1.8,2.2,2.1,1.5,1.5,2.0,2.0,2.5,2.7,3.1,3.8,4.3,5.1,6.0,6.9,6.2,5.1,4.1,4.1,3.2,3.0,2.8,2.3,2.4,2.0,2.2,2.3,2.1,1.5,1.6,1.5,1.6,1.7,2.3,2.9,2.9,2.5,2.1,1.9,2.1,2.6,2.4,3.0,2.7,3.3,3.4,2.5,2.6,2.1,2.4,2.7,2.0,1.7,2.3,2.2,1.5,1.8,2.2,1.8,1.6,2.0,1.9,2.0,1.5,1.8,1.5,1.3,1.2,1.3,1.3,1.6,1.5,1.3,1.5,1.9,1.7,1.6,2.2,2.2,2.4,3.1,2.9,2.3,3.0,3.2,3.0,2.8,4.0,5.3,5.8,7.7,8.1,10.2,9.6,9.8,11.2,9.4,8.4,9.3,10.3,7.0,7.2,7.0,6.2,4.2,3.7,2.7,2.3,2.2,2.2,2.0,2.4,2.4,2.1,2.5,2.4,1.7,1.8,1.6,1.5,1.6,1.7,2.0,2.2,2.4,2.6,3.3,3.0,3.5,3.6,3.0,2.7,2.4,1.9,2.0,1.5,1.5,1.4,1.1,0.9,0.8,0.9,1.1,1.3,1.5,1.8,2.0,1.8,2.3,2.2,2.5,2.8,3.0,3.4,3.7,4.2,4.4,4.7,5.0,5.7,5.5,5.0,5.3,5.8,5.4,5.2,4.9,4.7,4.2,4.2,3.6,3.9,4.4,4.7,5.1,5.5,5.8,6.4,6.3,7.1,7.2,7.7,7.0,6.9,6.1,6.0,5.4,5.0,4.8,4.3,4.3,3.7,3.7,3.2,3.1,2.5,2.4,2.0,2.3,2.1,2.0,1.8,1.7,1.3,1.2,1.2,1.2,1.2,1.3,2.0],[24.3,23.9,21.5,20.2,21.0,21.2,20.2,20.0,19.0,18.3,18.4,16.8,15.1,15.6,12.8,11.3,8.2,7.0,4.4,3.4,2.1,1.5,1.4,1.8,1.9,1.5,1.4,1.7,2.0,2.2,2.5,2.5,2.8,2.9,3.3,3.3,3.5,3.5,3.0,3.6,3.1,4.0,4.3,3.5,4.7,4.8,6.7,7.5,8.3,8.7,9.2,8.8,10.0,7.5,8.2,8.8,9.9,10.4,12.5,12.4,11.2,10.5,8.5,10.0,10.3,9.5,8.6,6.8,5.6,4.8,4.0,3.6,3.3,3.4,2.8,3.0,3.0,2.9,3.4,3.4,3.8,3.6,4.1,4.3,4.5,5.0,5.1,4.9,5.6,4.9,5.0,5.7,5.5,6.1,6.3,5.6,6.1,6.1,6.4,5.4,5.2,6.0,5.5,5.3,5.1,4.7,4.7,4.7,4.4,4.2,4.1,4.0,3.7,3.5,3.6,3.4,3.2,3.2,3.1,2.9,2.7,2.7,2.6,2.3,2.2,2.2,2.0,1.8,1.9,1.9,1.7,1.4,1.6,1.6,1.2,1.3,1.5,1.5,1.9,2.0,2.4,3.0,3.5,4.1,5.2,6.3,5.6,4.2,3.2,3.1,2.4,2.2,2.1,1.8,1.9,1.5,1.6,1.7,1.6,1.2,1.4,1.3,1.5,1.5,1.9,2.3,2.3,2.0,1.8,1.6,1.7,2.0,2.0,2.4,2.1,2.5,2.5,2.0,2.0,1.7,1.8,1.9,1.6,1.3,1.6,1.6,1.2,1.2,1.5,1.4,1.2,1.5,1.5,1.4,1.1,1.3,1.1,1.0,0.9,1.0,1.1,1.4,1.4,1.2,1.4,1.6,1.5,1.5,1.8,1.8,1.9,2.3,2.2,1.8,2.2,2.5,2.3,2.2,3.6,4.9,5.5,7.6,8.0,10.3,9.6,10.4,11.3,8.8,8.5,8.8,10.3,6.7,6.9,6.8,6.2,3.8,3.2,2.1,1.7,1.7,1.7,1.6,1.7,1.7,1.6,1.8,1.7,1.3,1.3,1.3,1.2,1.3,1.2,1.6,1.6,1.9,2.0,2.3,2.4,2.8,2.8,2.4,2.2,1.9,1.6,1.5,1.2,1.3,1.4,1.1,1.0,0.8,0.8,0.8,0.9,1.2,1.4,1.6,1.4,1.9,1.7,2.0,2.2,2.4,2.6,2.8,3.2,3.3,3.4,3.7,4.2,4.1,3.6,3.9,4.4,4.1,3.9,3.8,3.6,3.2,3.2,2.8,3.0,3.3,3.4,3.8,4.1,4.3,4.8,4.8,5.4,5.6,6.1,5.5,5.2,4.7,4.5,4.1,3.7,3.5,3.1,3.1,2.8,2.8,2.4,2.3,2.0,1.9,1.6,1.8,1.6,1.5,1.4,1.3,1.0,1.0,1.0,1.0,1.2,1.3,1.8],[24.5,23.2,20.9,19.5,20.7,20.7,19.6,19.4,18.3,17.4,17.6,16.1,14.1,14.7,12.6,11.2,8.4,7.4,4.6,3.5,2.1,1.5,1.4,1.8,1.8,1.5,1.4,1.6,1.8,2.0,2.3,2.4,2.7,2.7,3.2,3.2,3.4,3.3,2.9,3.5,3.0,3.9,4.0,3.6,4.4,5.0,6.5,7.4,8.3,8.6,9.2,8.7,9.3,7.3,7.5,8.5,9.3,9.9,11.7,11.5,10.4,10.3,8.6,10.0,9.7,9.4,8.5,6.7,5.5,4.8,3.9,3.5,3.1,3.2,2.7,2.8,2.9,2.8,3.2,3.3,3.6,3.5,4.0,4.2,4.3,4.9,4.9,4.7,5.3,4.7,4.9,5.4,5.2,6.0,6.0,5.3,5.7,5.8,6.0,5.1,5.0,5.6,5.2,5.1,4.9,4.6,4.6,4.4,4.2,4.0,3.9,3.8,3.6,3.5,3.4,3.3,3.1,3.1,3.0,2.7,2.7,2.7,2.5,2.3,2.2,2.3,2.0,1.7,1.9,1.9,1.6,1.5,1.6,1.5,1.2,1.3,1.5,1.5,1.8,2.0,2.3,2.9,3.3,4.0,5.0,6.0,5.3,3.9,3.0,3.0,2.4,2.2,2.1,1.8,1.9,1.5,1.6,1.7,1.6,1.2,1.3,1.3,1.5,1.6,2.0,2.4,2.4,2.1,1.9,1.7,2.0,2.2,2.1,2.4,2.2,2.6,2.5,2.1,2.1,1.7,1.8,1.9,1.6,1.3,1.5,1.6,1.2,1.2,1.5,1.3,1.1,1.5,1.4,1.3,1.0,1.1,1.0,1.0,1.0,1.1,1.3,1.6,1.6,1.4,1.4,1.7,1.7,1.5,1.8,2.0,1.9,2.3,2.2,1.9,2.3,2.4,2.2,2.1,3.6,4.8,5.4,7.4,7.7,9.9,9.4,9.6,11.1,9.0,8.9,9.1,10.5,7.0,7.3,7.1,7.0,4.2,3.4,2.2,1.8,1.8,1.6,1.6,1.6,1.6,1.5,1.7,1.6,1.2,1.2,1.2,1.3,1.4,1.4,1.7,1.8,2.0,2.1,2.6,2.6,3.0,2.9,2.6,2.4,2.1,1.7,1.7,1.4,1.5,1.6,1.4,1.2,1.0,0.8,0.8,0.8,1.0,1.2,1.4,1.3,1.7,1.6,1.9,2.0,2.2,2.5,2.7,3.0,3.1,3.3,3.5,4.0,3.9,3.4,3.7,4.1,3.9,3.7,3.5,3.3,3.0,3.0,2.6,2.8,3.1,3.2,3.5,3.9,4.0,4.4,4.5,5.0,5.2,5.6,5.1,4.8,4.4,4.3,3.8,3.5,3.3,3.1,3.0,2.6,2.6,2.3,2.2,1.8,1.9,1.5,1.7,1.5,1.4,1.3,1.1,1.0,0.9,1.0,1.1,1.3,1.4,1.9],[25.0,24.1,22.1,20.1,20.8,20.2,19.4,20.1,18.8,17.6,18.1,17.2,15.0,15.3,13.3,11.4,9.2,7.5,4.9,3.9,2.9,2.2,2.0,2.4,2.4,1.8,1.5,2.2,2.2,2.6,3.1,3.3,3.6,3.8,4.6,4.7,4.8,4.6,3.9,4.7,3.8,5.0,5.3,4.2,5.1,5.6,6.8,7.6,8.6,8.6,9.8,9.2,10.0,8.1,8.4,9.4,9.9,10.7,12.7,12.2,10.9,11.0,9.5,10.1,10.4,10.2,9.0,7.4,6.0,5.5,4.7,4.6,4.1,4.3,3.8,4.0,4.2,4.0,4.7,4.6,5.3,5.2,5.9,6.1,6.4,7.2,7.3,6.5,6.8,6.3,6.3,6.8,6.8,7.1,7.3,7.0,7.3,7.6,8.3,7.3,6.9,8.2,7.7,7.7,7.2,6.6,6.7,6.7,6.0,5.8,5.7,5.6,5.2,5.0,5.1,4.8,4.5,4.5,4.4,4.1,4.1,3.9,3.7,3.4,3.4,3.3,2.9,2.6,2.9,2.7,2.4,2.2,2.3,2.2,1.5,1.8,2.1,2.1,2.5,2.7,3.0,3.7,4.3,4.9,6.1,7.0,6.2,5.1,4.0,3.9,3.2,3.0,2.8,2.4,2.6,2.1,2.2,2.4,2.2,1.6,1.8,1.8,2.1,2.1,2.6,3.2,3.4,2.7,2.6,2.3,2.8,3.0,2.9,3.5,3.2,3.6,3.5,2.9,2.8,2.3,2.4,2.6,2.1,1.8,2.2,2.2,1.6,1.5,2.2,1.7,1.4,1.9,1.6,1.5,1.2,1.1,1.1,1.2,1.4,1.7,2.0,2.4,2.4,2.0,2.1,2.5,2.3,2.0,2.6,2.8,2.7,3.3,3.0,2.5,3.2,3.4,2.9,2.8,4.0,5.1,5.8,7.8,8.2,11.3,9.6,9.8,10.9,9.1,8.9,9.7,10.3,7.0,7.7,7.7,6.7,4.6,4.3,3.1,2.6,2.7,2.3,2.2,2.2,2.1,2.0,2.1,1.8,1.4,1.5,1.7,1.8,2.1,2.1,2.6,2.7,3.1,3.3,3.7,3.7,4.3,4.3,3.7,3.5,3.0,2.6,2.5,2.0,2.1,2.2,1.9,1.7,1.4,1.1,0.9,0.8,0.9,1.2,1.3,1.3,2.0,2.0,2.5,2.7,3.1,3.4,3.7,4.3,4.5,4.9,5.2,6.0,5.9,5.1,5.5,6.1,5.7,5.5,5.1,4.9,4.3,4.2,3.7,4.0,4.5,4.7,5.3,5.7,6.0,6.8,6.9,7.8,7.9,8.6,7.8,7.5,6.7,6.5,5.7,5.3,4.8,4.4,4.4,3.8,3.7,3.4,3.1,2.6,2.5,2.0,2.1,1.9,1.9,1.8,1.3,1.2,1.2,1.5,1.6,1.9,2.0,2.5],[24.9,23.7,22.1,19.7,20.7,19.9,19.4,19.8,17.8,17.3,17.7,16.4,14.4,14.9,12.8,11.1,8.2,7.1,4.7,3.6,2.3,1.7,1.6,1.8,1.7,1.4,1.3,1.6,1.6,1.8,2.2,2.3,2.6,2.8,3.3,3.5,3.7,3.7,3.0,3.7,3.1,4.1,4.5,3.6,4.6,5.0,6.2,7.0,8.0,8.2,9.2,8.8,9.4,7.9,7.8,8.7,9.3,10.0,11.8,11.7,10.6,10.8,9.5,10.1,10.3,9.8,8.3,6.8,5.7,5.0,4.3,3.8,3.4,3.5,2.9,3.2,3.2,3.1,3.6,3.7,4.2,4.1,4.6,4.7,5.2,5.6,6.0,5.5,6.1,5.3,5.4,5.9,5.7,6.3,6.4,5.8,6.2,6.5,6.7,5.7,5.6,6.5,5.8,5.8,5.4,5.0,5.2,5.0,4.6,4.5,4.5,4.3,4.0,3.9,3.9,3.7,3.5,3.5,3.4,3.0,3.0,3.1,2.8,2.5,2.7,2.6,2.2,2.1,2.4,2.2,1.7,1.8,2.1,1.7,1.5,1.8,2.1,1.8,2.3,2.4,2.9,3.2,3.8,4.3,5.3,6.3,5.7,4.5,3.6,3.5,3.0,2.6,2.5,2.0,2.3,1.9,2.0,2.3,2.0,1.6,2.0,1.8,2.2,2.2,2.7,3.1,3.2,2.6,2.6,2.3,2.8,2.9,2.7,3.1,2.9,3.1,3.0,2.6,2.4,2.1,2.1,2.2,2.0,1.7,1.8,1.9,1.6,1.4,1.8,1.7,1.3,1.6,1.5,1.3,1.1,1.0,1.1,1.3,1.4,1.7,2.0,2.4,2.5,2.0,2.1,2.5,2.3,2.0,2.4,2.7,2.5,2.9,2.6,2.3,2.8,2.9,2.5,2.5,3.8,5.0,5.5,7.6,8.1,11.1,9.7,10.6,12.2,10.0,9.4,10.0,10.6,7.8,7.9,7.6,6.8,4.5,3.8,2.8,2.2,2.2,1.9,2.0,1.9,1.7,1.7,1.9,1.7,1.4,1.4,1.6,1.6,1.9,1.8,2.3,2.3,2.8,2.8,3.4,3.4,3.9,3.9,3.5,3.3,2.9,2.6,2.2,2.0,2.3,2.5,2.2,1.9,1.6,1.4,1.1,0.8,0.8,0.8,1.1,1.1,1.6,1.5,1.9,2.0,2.2,2.5,2.8,3.3,3.3,3.7,3.8,4.3,4.2,3.6,4.0,4.3,4.1,3.8,3.7,3.6,3.1,3.0,2.6,2.9,3.3,3.4,3.8,4.3,4.5,5.0,5.1,5.7,6.0,6.6,6.2,5.6,5.1,4.9,4.4,4.0,3.7,3.3,3.3,2.8,2.9,2.4,2.4,2.0,2.0,1.6,1.7,1.6,1.7,1.6,1.2,1.2,1.3,1.6,1.6,2.0,2.1,2.6],[24.5,23.8,22.4,20.2,21.5,20.9,20.2,20.4,18.2,18.1,18.2,17.1,15.1,15.2,13.8,11.6,8.7,6.9,4.6,3.7,2.4,1.8,1.7,1.9,1.8,1.4,1.3,1.7,1.6,1.8,2.2,2.4,2.7,2.9,3.5,3.8,4.0,4.0,3.3,4.0,3.4,4.2,4.6,3.6,4.7,4.9,6.4,7.2,8.0,8.2,9.2,9.0,9.8,8.2,8.4,9.1,10.0,10.5,12.3,12.5,10.9,11.5,9.9,10.9,10.4,10.1,9.1,7.3,6.0,5.3,4.4,4.2,3.7,3.8,3.1,3.5,3.6,3.4,4.0,3.9,4.5,4.3,4.9,5.0,5.4,5.9,6.1,5.6,6.2,5.5,5.6,6.2,6.0,6.5,6.7,6.3,6.4,6.7,6.9,6.1,5.9,6.6,6.1,6.0,5.7,5.4,5.5,5.4,4.9,4.9,4.9,4.7,4.3,4.2,4.2,4.0,3.8,3.8,3.7,3.3,3.4,3.3,3.1,2.7,2.9,2.8,2.4,2.3,2.5,2.4,1.9,2.0,2.3,2.0,1.7,2.1,2.4,2.2,2.6,2.7,3.3,3.5,4.1,4.5,5.5,6.4,5.9,5.0,4.0,3.9,3.4,2.9,3.0,2.4,2.7,2.2,2.4,2.8,2.5,2.1,2.3,2.2,2.7,2.5,3.1,3.5,3.5,2.9,2.9,2.6,3.0,3.3,2.9,3.4,3.1,3.5,3.3,2.8,2.7,2.3,2.3,2.4,2.2,1.9,2.1,2.2,1.9,1.7,2.1,2.0,1.6,1.9,1.6,1.5,1.2,1.1,1.1,1.5,1.6,2.0,2.3,2.6,2.7,2.3,2.4,2.7,2.6,2.3,2.7,2.9,2.7,3.1,2.8,2.5,3.1,3.1,2.7,2.6,3.8,5.1,5.5,7.4,8.0,11.6,11.1,12.0,12.2,10.2,10.5,12.2,10.8,7.7,7.2,6.8,6.5,4.3,3.8,2.7,2.3,2.4,2.0,2.2,2.0,1.8,1.9,2.0,1.8,1.5,1.4,1.8,1.6,2.2,1.9,2.5,2.5,2.9,2.9,3.5,3.6,4.1,4.1,3.8,3.5,3.2,2.7,2.3,2.2,2.5,2.7,2.5,2.1,1.8,1.6,1.4,1.0,0.8,0.8,0.9,1.0,1.6,1.5,2.0,2.0,2.4,2.6,3.0,3.5,3.6,4.0,4.2,4.7,4.5,4.0,4.2,4.6,4.3,4.1,3.8,3.9,3.3,3.2,2.8,3.1,3.6,3.8,4.3,4.7,4.9,5.4,5.5,6.0,6.3,6.9,6.5,6.0,5.4,5.2,4.7,4.4,4.1,3.6,3.6,3.0,3.1,2.6,2.6,2.1,2.2,1.8,1.9,1.9,2.0,1.9,1.4,1.4,1.7,1.9,2.0,2.4,2.4,2.9],[25.1,23.8,22.3,20.8,21.7,21.0,21.1,21.0,19.0,19.0,18.8,17.4,15.1,15.8,13.7,11.4,8.8,7.5,5.0,3.9,2.7,2.1,1.9,2.1,2.0,1.5,1.5,1.8,1.7,1.8,2.3,2.3,2.8,2.9,3.5,3.6,4.0,3.9,3.2,3.8,3.3,4.2,4.5,3.6,4.9,4.6,5.8,6.8,7.9,7.8,8.9,9.0,9.4,8.2,8.5,9.2,9.9,10.7,12.5,12.2,10.9,11.1,9.9,10.4,10.4,9.7,8.9,7.1,6.0,5.2,4.4,4.0,3.7,3.8,3.2,3.7,3.8,3.7,4.4,4.5,5.1,5.0,5.7,5.7,6.3,6.6,6.9,6.4,6.9,6.3,6.1,6.7,6.3,6.9,6.9,6.7,7.0,7.2,7.5,6.7,6.6,7.5,6.8,6.8,6.3,6.1,6.2,6.0,5.5,5.5,5.6,5.3,4.9,4.8,4.8,4.6,4.3,4.4,4.3,3.9,4.0,3.9,3.5,3.1,3.5,3.4,2.7,2.7,3.1,2.7,2.1,2.5,2.9,2.2,2.0,2.6,3.0,2.6,3.1,3.1,3.8,3.9,4.7,5.0,5.9,6.8,6.3,5.4,4.6,4.2,3.9,3.1,3.3,2.5,3.0,2.6,2.9,3.5,3.2,2.5,3.0,3.0,3.6,3.4,4.3,4.7,4.7,4.0,3.9,3.5,4.1,4.4,3.9,4.3,3.9,4.1,4.0,3.6,3.4,3.0,2.8,3.2,3.0,2.4,2.6,2.9,2.5,2.0,2.6,2.6,1.9,2.0,1.7,1.6,1.5,1.2,1.3,1.8,1.8,2.3,2.8,3.2,3.4,3.0,2.8,3.4,3.3,2.8,3.2,3.6,3.4,3.7,3.4,3.0,3.4,3.4,3.1,3.0,4.2,5.5,5.8,7.7,8.0,11.2,10.3,11.2,12.1,9.6,9.8,10.4,10.8,7.9,7.7,7.5,6.6,4.8,4.2,3.2,2.5,2.7,2.2,2.4,2.2,2.0,2.3,2.2,2.0,1.7,1.6,2.0,1.9,2.5,2.4,3.0,3.0,3.6,3.5,4.3,4.4,5.1,5.1,4.8,4.2,3.9,3.4,3.0,2.8,3.4,3.5,3.3,2.8,2.3,2.0,1.7,1.3,1.0,0.8,0.8,0.9,1.4,1.5,1.8,2.1,2.3,2.8,3.1,3.5,3.8,4.1,4.5,5.0,4.9,4.2,4.4,4.9,4.6,4.2,4.0,3.9,3.3,3.5,3.0,3.5,3.9,4.2,4.7,5.2,5.4,6.0,6.1,6.6,7.0,7.7,7.3,6.7,6.2,5.8,5.3,4.9,4.6,4.2,4.0,3.4,3.3,2.8,2.6,2.3,2.1,1.8,1.6,1.7,2.2,2.2,1.5,1.7,2.1,2.6,2.7,3.4,3.2,4.0],[24.8,23.8,22.3,20.7,21.4,21.0,20.3,20.9,18.2,18.6,18.9,17.7,15.2,15.8,14.1,11.9,9.5,8.3,5.2,4.3,3.0,2.5,2.3,2.3,2.5,1.8,1.5,1.7,1.8,1.9,2.3,2.3,2.8,2.9,3.6,3.7,3.9,4.0,3.2,3.9,3.3,4.4,5.2,3.8,5.0,5.1,6.5,7.0,8.3,8.1,9.1,9.3,9.6,8.0,8.3,9.3,9.7,10.6,13.2,12.6,11.5,11.3,10.1,11.1,11.1,10.5,9.4,7.5,6.1,5.4,4.5,4.1,3.6,3.8,3.1,3.5,3.7,3.5,4.2,4.4,5.0,5.1,5.7,5.8,6.5,7.0,7.5,6.7,7.5,6.8,6.4,7.4,6.9,7.4,7.7,7.4,7.7,8.1,8.4,7.3,7.1,8.0,7.2,7.2,6.8,6.4,6.6,6.3,5.9,5.8,5.7,5.5,5.2,5.2,5.0,4.7,4.6,4.7,4.3,3.9,4.0,3.9,3.4,3.2,3.6,3.2,2.6,2.9,3.1,2.6,2.3,2.6,2.8,2.2,2.0,2.7,2.9,2.5,3.0,2.8,3.5,3.6,4.5,4.8,5.8,6.7,6.1,5.3,4.3,3.9,3.5,2.9,3.0,2.4,2.9,2.5,2.8,3.3,3.2,2.6,3.0,3.2,3.9,4.1,4.7,5.1,5.2,4.6,4.7,4.2,4.9,5.2,4.8,5.2,4.9,5.2,5.0,4.5,4.2,3.7,3.6,3.9,3.7,3.0,3.2,3.5,2.9,2.5,3.0,2.8,2.1,2.2,1.9,1.9,1.9,1.5,1.8,2.4,2.4,3.1,3.3,4.0,4.2,3.7,3.6,4.3,4.2,3.6,4.1,4.7,4.4,4.7,4.3,3.9,4.3,4.3,3.9,3.8,4.6,5.9,6.2,8.1,8.2,11.5,10.6,10.8,11.6,8.7,9.5,10.5,10.5,7.8,8.2,7.9,7.0,5.4,4.9,3.7,3.1,3.5,2.9,3.1,3.0,2.7,2.8,2.9,2.4,2.2,2.1,2.7,2.5,3.3,3.0,3.7,3.5,4.1,3.8,4.7,4.6,5.4,5.4,5.2,4.9,4.3,3.9,3.2,3.1,3.6,4.1,4.0,3.1,2.8,2.4,2.2,1.5,1.2,1.1,1.0,0.8,1.0,1.2,1.6,2.0,2.1,2.7,2.8,3.5,3.7,4.1,4.3,4.9,4.9,4.2,4.5,5.0,4.7,4.4,4.2,4.0,3.3,3.4,2.9,3.4,3.9,4.3,4.6,5.3,5.4,6.1,6.0,6.7,7.0,7.7,7.5,6.8,6.2,5.9,5.3,5.0,4.5,4.0,3.8,3.2,3.0,2.7,2.5,2.1,1.9,1.6,1.5,1.7,2.1,2.3,1.5,1.7,2.5,2.7,3.1,3.6,3.7,4.5],[25.4,23.9,23.0,21.5,21.9,21.2,21.3,21.8,19.5,19.8,20.4,19.3,16.5,17.2,15.5,13.1,9.9,8.8,5.8,4.9,3.7,3.6,2.6,2.6,3.2,2.5,1.9,1.8,2.0,1.7,2.3,2.2,2.7,3.0,3.5,3.7,3.8,3.9,3.1,3.9,3.3,4.7,5.0,3.6,5.1,4.6,6.4,6.9,7.9,8.2,9.0,8.4,9.3,7.9,8.6,9.4,9.6,10.8,13.8,13.0,11.8,11.4,10.4,11.2,11.0,10.4,9.4,7.5,6.3,5.5,4.6,4.3,3.7,3.8,2.9,3.3,3.5,3.4,4.0,4.4,4.8,5.0,5.7,5.8,6.9,7.2,8.1,7.5,8.3,7.7,7.6,8.3,8.0,8.5,8.5,8.2,8.5,9.0,9.2,8.1,7.9,8.9,7.8,7.7,7.1,7.0,7.2,6.4,6.1,6.2,6.0,5.5,5.5,5.5,5.1,4.7,4.8,4.9,4.2,3.9,4.5,4.0,3.1,3.3,3.8,3.2,2.6,3.1,3.3,2.5,2.3,3.1,3.1,2.2,2.3,3.3,3.4,2.7,3.2,3.0,3.8,3.6,4.7,4.9,6.2,7.1,6.3,5.5,4.6,4.0,3.8,2.9,3.4,2.6,3.3,2.8,3.4,4.1,3.8,3.1,3.6,4.0,4.7,5.0,5.6,6.2,6.2,5.5,5.7,5.4,6.3,6.6,6.0,6.8,6.6,7.0,6.4,5.7,5.3,5.1,4.7,4.8,4.7,4.1,4.0,4.5,3.6,3.3,3.5,3.3,2.5,2.5,2.3,2.6,2.9,2.6,2.9,3.7,3.4,4.5,5.0,5.5,5.4,5.1,5.5,5.9,5.6,5.3,5.8,6.5,5.7,6.6,5.5,5.3,6.0,5.9,5.0,5.3,5.7,6.6,7.1,8.5,8.9,11.3,10.5,11.2,11.0,9.6,10.3,10.8,10.4,8.6,9.0,8.6,7.8,6.5,6.2,5.0,4.3,5.4,4.8,5.3,4.8,4.6,4.8,4.2,3.5,3.5,3.8,4.4,4.0,5.0,3.8,5.1,4.7,5.1,4.6,5.4,5.4,6.1,6.2,6.0,5.8,5.3,5.0,3.9,4.1,4.7,5.3,5.3,4.2,4.1,3.0,3.0,2.2,1.8,2.4,1.6,1.0,0.8,0.9,1.4,1.8,2.1,2.5,2.7,3.3,3.5,4.0,4.2,4.8,4.7,4.0,4.4,5.0,4.8,4.5,4.1,3.8,3.1,3.2,2.8,3.1,3.7,4.1,4.4,4.9,5.2,5.7,5.8,6.5,7.2,8.0,7.7,6.7,6.2,5.7,5.2,4.9,4.4,3.8,3.6,2.9,2.8,2.4,2.3,2.0,1.7,1.7,1.6,2.0,2.4,2.6,1.9,2.2,3.0,3.3,3.9,4.7,5.0,5.7],[25.1,24.3,23.2,21.3,22.4,22.1,21.2,21.7,18.6,19.8,19.7,18.1,15.4,15.6,13.9,11.9,9.5,8.7,5.5,4.4,3.2,3.1,2.7,2.3,2.6,2.2,1.5,1.4,1.7,1.4,1.7,1.9,2.3,2.5,3.0,3.4,3.6,3.7,3.0,3.8,3.2,4.4,4.6,3.8,4.6,4.6,7.0,7.3,8.4,7.9,9.0,8.5,8.9,7.5,8.0,9.2,9.9,11.0,13.6,12.9,11.7,11.3,9.9,10.8,11.1,10.7,9.1,7.3,5.9,5.3,4.3,4.1,3.5,3.6,2.9,3.5,3.4,3.4,3.9,4.4,4.7,5.1,5.8,5.8,6.6,6.8,7.5,6.8,7.4,7.0,6.7,7.4,7.1,7.7,7.9,7.3,8.0,8.4,8.5,7.4,7.2,8.0,7.3,7.4,6.6,6.5,6.8,6.2,5.9,6.0,5.9,5.3,5.2,5.3,5.0,4.3,4.6,4.8,4.1,3.6,4.1,4.2,3.1,3.2,3.9,3.4,2.5,3.1,3.4,2.8,2.1,3.3,3.2,2.5,2.5,3.3,3.8,3.0,3.6,3.1,4.1,4.0,4.8,4.7,6.0,6.6,5.9,5.6,4.9,4.2,4.1,3.2,3.6,2.7,3.4,3.0,3.5,4.4,4.1,3.4,3.9,4.3,5.1,5.3,5.9,6.2,6.4,5.8,5.9,5.6,6.3,6.6,6.1,6.8,6.6,7.0,6.4,5.9,5.4,5.0,4.8,4.9,4.8,4.1,4.3,4.5,3.9,3.4,3.9,3.6,2.9,2.7,2.3,2.7,2.9,2.5,2.6,3.4,3.2,4.0,4.5,5.2,5.3,5.1,4.9,5.5,5.5,5.0,5.4,6.3,5.8,6.4,5.7,5.3,5.9,5.8,5.0,5.1,5.4,6.3,6.7,8.2,8.5,11.0,10.3,10.9,10.9,9.9,10.3,10.6,10.1,8.4,8.0,7.9,7.0,5.7,5.5,4.4,3.9,4.5,4.1,4.5,4.3,3.9,4.1,4.0,3.3,3.3,3.1,4.0,3.3,4.5,3.8,4.8,4.3,4.9,4.4,5.5,5.3,6.3,6.3,6.2,5.9,5.1,5.0,4.0,4.0,4.9,5.3,5.2,4.3,3.8,3.2,3.1,2.4,2.1,2.3,1.8,1.4,1.1,0.8,1.0,1.3,1.6,2.0,2.5,2.9,2.9,3.6,3.7,4.4,4.3,3.6,4.2,4.7,4.3,4.0,3.7,3.4,2.9,2.9,2.4,2.8,3.1,3.7,4.0,4.9,5.1,5.7,5.7,6.4,6.8,7.8,7.3,6.8,6.2,5.7,5.1,4.7,4.1,3.3,3.2,2.8,2.7,2.4,2.3,1.9,1.5,1.6,1.5,2.0,2.3,2.9,2.0,2.5,3.2,3.6,4.2,4.9,5.0,5.7],[23.9,22.7,20.6,19.5,20.8,20.8,20.2,20.1,18.2,19.5,18.9,17.5,15.6,15.8,13.7,12.4,8.9,7.3,5.0,4.1,2.5,2.3,1.8,1.6,2.0,1.8,1.4,1.1,1.5,1.2,1.3,1.4,1.6,1.8,2.4,2.6,2.8,2.9,2.2,3.0,2.6,3.7,3.9,3.3,4.4,4.3,6.4,6.7,7.7,7.8,8.2,7.6,8.1,7.0,7.4,8.6,9.5,10.5,12.5,12.8,10.6,10.7,9.0,9.6,10.0,9.4,8.0,6.2,4.9,4.5,3.6,3.2,2.8,2.7,2.0,2.3,2.3,2.2,2.7,3.1,3.4,3.6,4.1,4.2,4.8,5.2,5.6,5.2,6.0,5.6,5.6,6.2,6.2,6.8,6.7,6.3,6.5,6.8,6.8,5.9,6.0,6.4,5.7,5.5,5.1,5.1,5.3,4.6,4.5,4.7,4.4,3.9,4.0,4.0,3.6,3.4,3.5,3.4,2.9,2.7,2.9,2.6,2.1,2.3,2.5,2.0,1.6,2.0,2.1,1.6,1.5,2.1,2.1,1.6,1.8,2.3,2.5,2.1,2.4,2.1,2.7,2.8,3.4,3.9,5.0,6.1,5.5,4.3,3.4,3.0,2.9,2.3,2.5,2.0,2.6,2.3,2.7,3.2,3.1,2.6,2.9,3.1,3.6,3.6,4.2,4.5,4.7,4.2,4.1,3.9,4.4,4.7,4.3,4.9,4.6,5.0,4.6,4.2,4.0,3.7,3.6,3.8,3.5,3.2,3.2,3.3,2.9,2.7,3.0,2.9,2.3,2.3,2.2,2.4,2.4,2.4,2.3,2.6,2.4,3.0,3.1,3.5,3.7,3.5,3.5,4.0,3.8,3.5,4.0,4.4,4.1,4.7,4.2,3.9,4.5,4.5,4.0,4.1,4.9,5.8,6.2,7.8,7.9,10.6,9.8,10.8,11.1,9.8,9.5,10.1,10.2,8.3,7.8,7.9,7.1,5.1,4.5,3.4,3.0,3.5,3.2,3.5,3.5,3.3,3.3,3.3,2.9,2.7,2.7,3.1,2.7,3.1,2.6,3.3,2.8,3.3,2.7,3.5,3.4,4.1,4.1,4.0,3.8,3.3,3.2,2.5,2.8,3.1,3.6,3.6,2.9,2.9,2.3,2.4,2.0,1.9,2.0,1.8,1.4,1.3,0.8,0.8,0.9,1.1,1.3,1.7,2.1,2.1,2.5,2.6,3.0,3.0,2.5,2.9,3.2,3.0,2.8,2.7,2.6,2.0,2.1,1.7,2.3,2.3,2.8,2.9,3.4,3.5,4.0,4.0,4.4,4.8,5.4,5.2,4.6,4.3,4.2,3.6,3.4,2.9,2.5,2.2,1.9,1.7,1.4,1.4,1.1,1.1,1.3,1.4,1.8,1.9,2.2,1.8,1.9,2.5,2.6,2.9,3.3,3.4,4.0],[23.8,22.4,21.0,19.1,20.8,21.9,20.2,20.4,18.1,19.1,18.7,17.4,15.3,15.9,12.8,11.6,8.3,7.4,4.8,3.8,2.1,1.9,1.6,1.3,1.6,1.6,1.4,1.1,1.3,1.0,1.1,1.0,1.1,1.3,1.7,1.9,2.1,2.3,1.9,2.6,2.4,2.9,3.7,3.1,4.0,4.0,6.0,6.1,7.4,7.4,7.6,8.1,8.4,7.2,7.2,7.7,8.9,9.7,11.6,11.8,9.8,10.2,8.9,9.6,9.5,9.3,8.0,6.4,5.1,4.5,3.4,2.6,2.4,2.2,1.6,1.9,1.9,1.9,2.3,2.5,3.0,3.0,3.5,3.5,4.0,4.4,4.7,4.3,5.1,4.6,4.8,5.4,5.2,6.0,5.8,5.4,5.7,5.7,5.8,4.9,4.8,5.3,4.8,4.6,4.3,4.1,4.2,3.9,3.7,3.7,3.5,3.3,3.4,3.3,3.0,2.7,2.8,2.7,2.4,2.2,2.3,2.2,1.7,1.8,2.0,1.7,1.3,1.6,1.8,1.4,1.3,1.7,1.8,1.5,1.6,2.0,2.1,1.9,2.1,1.9,2.3,2.4,3.1,3.5,4.6,5.5,5.0,3.9,2.9,2.7,2.4,2.0,2.3,1.8,2.3,2.1,2.4,2.8,2.7,2.3,2.5,2.7,3.0,3.1,3.6,3.9,4.1,3.7,3.5,3.3,3.6,4.0,3.7,4.3,3.9,4.3,4.2,3.7,3.6,3.2,3.2,3.4,3.1,2.8,2.9,3.0,2.6,2.5,2.7,2.6,2.2,2.2,2.3,2.4,2.2,2.2,2.1,2.4,2.0,2.5,2.6,2.9,3.0,2.9,2.9,3.2,3.2,3.0,3.3,3.7,3.5,4.0,3.7,3.3,3.8,4.0,3.6,3.5,4.4,5.4,5.9,7.5,7.7,10.3,9.6,10.4,10.2,9.2,9.2,9.3,8.7,7.5,7.3,7.1,6.1,4.5,4.0,2.7,2.5,2.8,2.7,2.9,2.9,2.8,2.8,2.9,2.7,2.5,2.4,2.6,2.3,2.6,2.1,2.6,2.2,2.6,2.3,2.9,2.8,3.5,3.5,3.4,3.1,2.7,2.6,2.0,2.2,2.6,2.9,2.9,2.5,2.5,2.0,2.2,1.9,1.9,1.8,1.8,1.6,1.4,1.1,0.9,0.8,0.8,1.0,1.2,1.6,1.7,2.0,2.2,2.7,2.6,2.1,2.5,2.8,2.5,2.3,2.3,2.1,1.6,1.7,1.4,1.8,1.9,2.3,2.5,3.0,3.1,3.6,3.6,4.2,4.3,5.0,4.5,4.2,3.7,3.6,3.1,2.9,2.4,2.0,1.9,1.6,1.4,1.2,1.1,1.0,1.2,1.3,1.4,1.8,1.8,2.0,1.8,1.8,2.2,2.2,2.6,2.8,2.9,3.4],[24.4,23.1,21.5,20.0,21.5,21.9,20.8,20.5,18.9,19.9,19.0,17.4,15.0,15.3,13.2,11.8,8.6,7.8,4.7,3.8,2.1,2.0,1.6,1.5,1.8,1.8,1.5,1.2,1.5,1.2,1.1,1.0,1.1,1.2,1.6,1.7,2.0,2.2,1.6,2.5,2.3,3.0,3.6,3.3,3.8,3.8,6.1,6.3,7.3,7.1,7.8,7.5,8.0,7.4,7.0,7.6,9.2,10.4,12.2,12.6,10.0,10.9,8.3,9.4,9.5,8.9,7.8,5.9,4.6,4.2,3.2,2.5,2.2,2.0,1.3,1.7,1.7,1.7,2.0,2.3,2.7,2.8,3.1,3.2,3.7,4.0,4.5,4.2,5.1,4.4,4.7,5.2,5.0,5.8,5.7,5.2,5.4,5.6,5.6,4.8,4.8,5.2,4.6,4.4,4.1,4.1,4.1,3.6,3.6,3.6,3.4,3.1,3.2,3.1,2.8,2.5,2.7,2.6,2.1,2.0,2.2,2.1,1.6,1.8,2.0,1.6,1.3,1.7,1.8,1.4,1.4,1.8,1.8,1.5,1.7,2.1,2.2,1.9,2.2,1.9,2.3,2.5,3.0,3.4,4.6,5.5,5.0,3.7,2.8,2.7,2.5,2.0,2.3,1.9,2.3,2.2,2.6,2.9,2.9,2.5,2.6,2.9,3.1,3.2,3.7,4.0,4.3,3.9,3.7,3.5,3.9,4.2,3.9,4.4,4.1,4.4,4.2,3.8,3.6,3.4,3.3,3.5,3.2,2.9,3.0,3.1,2.7,2.7,2.9,2.7,2.4,2.3,2.3,2.4,2.4,2.4,2.2,2.5,2.2,2.6,2.8,3.0,3.2,3.0,3.0,3.5,3.4,3.1,3.5,3.9,3.6,4.2,3.8,3.5,4.1,4.1,3.8,3.7,4.7,5.8,6.2,8.0,8.3,11.0,9.7,10.2,11.1,9.9,9.3,9.7,10.8,8.0,7.4,7.8,7.0,4.5,4.0,3.0,2.7,2.9,2.8,3.0,3.0,2.9,3.0,3.0,2.8,2.6,2.6,2.7,2.5,2.7,2.3,2.7,2.4,2.7,2.4,2.9,2.9,3.5,3.5,3.4,3.1,2.8,2.7,2.1,2.4,2.7,3.0,3.0,2.7,2.6,2.2,2.4,2.1,2.0,2.0,1.9,1.7,1.6,1.2,1.0,0.8,0.8,0.8,1.0,1.3,1.4,1.7,1.8,2.1,2.2,1.8,2.1,2.4,2.3,2.1,2.0,1.8,1.5,1.5,1.3,1.6,1.6,2.1,2.1,2.7,2.7,3.0,3.1,3.5,3.9,4.4,4.1,3.7,3.3,3.1,2.7,2.6,2.1,1.8,1.6,1.3,1.1,1.1,1.0,1.1,1.2,1.4,1.6,1.9,1.8,2.2,1.9,1.9,2.4,2.4,2.8,2.9,3.1,3.5],[24.0,23.7,20.6,20.1,22.5,22.5,21.5,20.9,19.9,20.3,19.4,18.1,15.8,16.7,13.8,12.0,8.6,8.3,4.6,3.6,1.9,1.8,1.5,1.4,1.7,1.7,1.5,1.2,1.5,1.2,1.1,1.0,0.9,0.9,1.2,1.3,1.6,1.8,1.4,2.2,2.1,2.6,3.6,3.1,3.8,3.8,6.0,6.3,7.6,6.7,7.7,7.2,8.7,6.6,7.4,8.3,8.9,9.8,11.5,12.0,9.6,10.4,8.5,8.9,9.1,8.7,7.8,6.1,4.6,4.0,2.9,2.2,2.0,1.7,1.2,1.5,1.4,1.5,1.7,1.9,2.2,2.2,2.6,2.6,3.0,3.3,3.7,3.6,4.5,3.8,4.3,4.7,4.6,5.5,5.3,4.6,4.9,4.9,4.9,4.1,4.0,4.4,3.8,3.6,3.4,3.3,3.2,3.0,3.0,3.0,2.7,2.5,2.6,2.5,2.2,2.0,2.2,2.1,1.7,1.7,1.8,1.7,1.4,1.5,1.6,1.4,1.2,1.5,1.5,1.3,1.3,1.6,1.7,1.4,1.6,1.9,2.0,1.8,2.0,1.8,2.1,2.2,2.8,3.3,4.5,5.1,4.7,3.5,2.6,2.5,2.3,1.7,2.1,1.7,2.1,2.0,2.3,2.5,2.6,2.2,2.4,2.5,2.6,2.8,3.2,3.6,3.8,3.5,3.2,3.0,3.3,3.6,3.4,3.9,3.6,4.0,3.9,3.4,3.3,3.0,3.1,3.3,2.9,2.6,2.8,2.8,2.4,2.5,2.6,2.5,2.3,2.2,2.3,2.4,2.3,2.3,2.2,2.3,2.1,2.3,2.5,2.6,2.7,2.6,2.7,3.0,3.0,2.8,3.1,3.4,3.3,3.8,3.5,3.2,3.6,3.8,3.5,3.4,4.6,5.6,6.2,8.1,8.1,10.4,9.5,10.1,10.6,9.3,9.1,9.4,10.5,7.9,7.3,7.7,6.6,4.2,3.8,2.6,2.4,2.6,2.6,2.8,2.8,2.8,2.8,2.9,2.8,2.5,2.5,2.5,2.3,2.4,2.1,2.4,2.1,2.3,2.0,2.4,2.5,3.0,2.9,2.9,2.6,2.3,2.3,1.9,2.1,2.3,2.6,2.6,2.3,2.3,2.0,2.2,2.0,2.0,2.0,1.9,1.7,1.6,1.3,1.1,0.9,0.8,0.8,0.8,1.0,1.2,1.4,1.5,1.8,1.8,1.6,1.7,2.0,1.9,1.8,1.7,1.6,1.2,1.3,1.1,1.3,1.3,1.7,1.8,2.2,2.3,2.7,2.8,3.1,3.4,3.8,3.4,3.0,2.7,2.6,2.3,2.1,1.7,1.6,1.3,1.1,0.9,0.9,1.1,1.1,1.2,1.4,1.5,1.8,1.8,2.0,1.9,1.8,2.2,2.1,2.4,2.5,2.6,3.1],[25.1,24.4,21.6,19.9,22.0,22.6,21.9,21.3,18.5,20.2,19.1,18.0,15.4,16.3,13.6,12.6,9.0,8.3,5.0,4.0,2.4,2.4,2.0,1.8,2.2,2.3,2.0,1.7,2.0,1.8,1.5,1.4,1.2,1.1,1.4,1.4,1.7,1.9,1.6,2.5,2.5,3.1,3.6,3.3,4.5,4.7,6.7,7.2,8.3,7.5,8.2,7.5,8.8,7.1,7.2,9.3,8.7,10.7,12.8,12.7,11.1,11.0,8.9,9.8,10.0,9.1,8.0,6.0,4.7,4.0,3.0,2.6,2.2,2.0,1.3,1.7,1.6,1.7,2.0,2.3,2.5,2.7,3.2,3.2,3.8,4.2,4.6,4.4,5.4,4.5,4.9,5.4,5.2,6.0,6.1,5.5,5.8,5.9,5.9,5.2,5.2,5.4,4.8,4.5,4.2,4.2,4.1,3.7,3.6,3.6,3.4,3.2,3.1,3.0,2.8,2.5,2.6,2.5,2.2,2.0,2.3,2.1,1.6,1.8,2.1,1.7,1.5,1.9,2.0,1.6,1.7,2.1,2.2,1.9,2.3,2.6,2.7,2.5,2.6,2.2,2.7,2.7,3.3,3.8,4.8,5.4,5.1,4.1,3.2,2.9,2.9,2.2,2.7,2.4,2.8,2.8,3.4,3.7,3.9,3.3,3.4,3.7,3.8,4.0,4.5,4.9,5.2,4.8,4.5,4.3,4.6,5.0,4.9,5.3,5.0,5.4,5.4,4.7,4.7,4.4,4.4,4.7,4.3,4.0,4.1,4.2,3.7,3.6,3.9,3.6,3.2,3.2,3.2,3.4,3.3,3.2,3.1,3.3,2.9,3.3,3.2,3.6,3.8,3.7,3.9,4.2,4.2,4.1,4.4,4.8,4.5,5.2,4.9,4.5,5.1,5.1,4.9,4.7,5.9,6.9,7.3,8.9,9.2,11.4,10.4,10.9,11.4,9.5,9.6,10.1,10.7,8.0,7.9,8.2,7.1,4.9,4.4,3.4,3.3,3.5,3.5,3.9,3.9,3.9,4.0,4.2,3.8,3.6,3.4,3.5,3.1,3.3,2.8,3.1,2.9,3.0,2.6,3.1,3.2,3.8,3.8,3.8,3.5,3.2,3.2,2.6,3.0,3.2,3.6,3.7,3.2,3.4,3.0,3.2,3.0,2.9,2.8,2.8,2.4,2.2,1.9,1.5,1.3,1.1,0.8,0.8,0.9,1.1,1.4,1.6,1.9,2.0,1.7,1.7,2.2,2.2,1.9,1.9,1.7,1.4,1.5,1.4,1.7,1.6,2.1,2.1,2.5,2.6,3.0,3.2,3.5,3.9,4.5,4.1,3.6,3.3,3.1,2.7,2.5,2.1,1.8,1.5,1.3,1.1,1.1,1.3,1.5,1.6,2.1,2.2,2.6,2.5,3.0,2.8,2.7,3.2,3.1,3.5,3.6,3.8,4.3],[26.0,25.0,22.4,21.3,23.3,23.4,21.8,21.7,18.8,20.2,19.5,18.2,16.0,17.0,14.1,13.0,9.5,8.9,5.8,4.9,3.4,3.7,3.3,2.8,3.4,3.6,3.3,2.8,3.0,2.5,2.1,1.9,1.5,1.2,1.5,1.4,1.6,2.0,1.7,2.7,2.7,3.4,3.9,3.9,5.4,5.5,7.1,7.7,8.7,8.2,9.2,8.6,9.7,7.5,8.3,10.0,9.5,10.6,12.2,12.8,11.4,11.1,10.4,10.1,9.9,9.9,8.4,6.3,5.0,4.1,3.3,2.7,2.5,2.2,1.5,2.0,1.7,2.0,2.1,2.8,2.8,3.2,3.5,3.6,4.2,4.6,5.2,4.8,6.0,5.1,5.6,6.1,5.8,6.6,6.5,6.0,6.3,6.6,6.5,5.7,5.6,6.0,5.3,4.9,4.5,4.7,4.8,4.1,4.0,4.3,3.9,3.5,3.7,3.9,3.4,2.9,3.6,3.5,2.7,2.7,3.3,2.9,2.2,2.7,3.1,2.5,2.3,2.9,3.1,2.5,2.8,3.4,3.3,2.8,3.5,3.8,3.9,3.5,3.5,3.0,3.3,3.0,3.8,3.8,5.0,5.8,5.2,4.4,3.8,3.2,3.5,2.6,3.3,3.2,3.5,3.9,4.4,4.7,5.0,4.5,4.5,5.2,5.2,5.6,5.9,6.2,6.7,6.1,6.1,5.9,6.2,6.6,6.6,7.1,6.8,7.3,7.2,6.6,6.5,6.1,6.1,6.1,5.9,5.4,5.6,5.6,5.2,5.1,5.2,4.8,4.5,4.1,4.3,4.6,4.7,4.6,4.5,4.8,4.3,5.0,4.7,5.1,5.4,5.3,5.5,5.9,5.9,5.7,6.1,6.5,6.3,7.0,6.5,6.2,6.6,6.7,6.3,6.0,7.0,7.5,7.9,9.5,9.6,11.7,10.9,11.4,11.9,10.5,10.5,10.5,11.1,9.0,8.5,8.5,7.8,6.0,5.5,4.5,4.4,4.9,4.9,5.4,5.5,5.4,5.5,5.6,5.2,5.0,4.9,5.1,4.5,4.9,4.1,4.6,4.0,4.3,3.6,4.0,3.9,4.4,4.5,4.7,4.6,4.2,4.5,3.7,4.2,4.5,5.1,5.4,4.6,4.9,4.3,4.6,4.0,4.0,4.0,3.7,3.5,3.0,2.7,2.3,2.0,1.6,1.2,0.8,0.8,0.9,1.3,1.4,1.8,2.0,1.5,1.7,2.2,2.2,2.0,2.0,1.8,1.4,1.7,1.7,2.0,1.5,2.2,2.1,2.7,2.6,3.1,3.2,3.6,3.9,4.5,4.4,3.8,3.5,3.3,2.8,2.8,2.2,2.2,1.5,1.6,1.2,1.7,1.8,2.4,2.3,2.9,2.9,3.5,3.6,4.0,3.8,3.9,4.7,4.3,5.1,5.1,5.4,5.7],[25.6,24.8,22.4,21.0,22.9,22.0,21.0,21.8,19.8,19.4,19.6,18.1,16.2,16.9,14.5,13.2,9.4,9.1,5.3,4.3,2.9,3.1,2.7,2.4,2.8,2.9,2.7,2.3,2.5,2.2,1.9,1.9,1.4,1.4,1.5,1.6,1.7,2.2,2.0,2.6,2.7,3.5,4.3,3.8,5.0,4.9,7.0,7.3,8.6,7.8,8.9,8.5,9.4,7.4,8.6,10.0,9.7,10.9,12.3,12.7,11.5,11.6,10.6,10.5,10.5,10.1,8.7,6.7,5.3,4.4,3.3,2.7,2.4,2.2,1.7,1.9,1.6,1.8,1.8,2.3,2.3,2.6,3.0,2.9,3.6,3.9,4.5,4.3,5.2,4.6,4.9,5.4,5.3,6.0,5.9,5.4,5.6,5.7,5.7,5.0,4.8,5.2,4.5,4.1,4.0,4.0,3.9,3.4,3.5,3.7,3.3,2.8,3.0,3.1,2.7,2.5,2.8,2.7,2.1,2.2,2.5,2.4,1.8,2.2,2.5,2.2,1.9,2.4,2.5,2.2,2.4,2.7,2.7,2.5,2.9,3.1,3.2,3.0,3.1,2.7,3.0,2.8,3.5,3.6,4.5,5.1,4.9,4.2,3.4,3.0,3.3,2.5,3.2,2.8,3.2,3.2,3.7,4.1,4.2,3.6,3.6,4.1,4.3,4.5,5.0,5.4,5.7,5.3,5.0,4.8,5.1,5.6,5.4,6.0,5.7,6.1,6.1,5.4,5.4,4.9,4.9,5.2,4.7,4.3,4.6,4.5,4.0,4.0,4.3,4.0,3.5,3.4,3.6,3.8,3.7,3.7,3.5,3.9,3.4,4.0,3.8,4.2,4.4,4.4,4.5,4.9,4.7,4.7,5.0,5.4,5.1,5.8,5.5,5.1,5.7,5.7,5.4,5.2,6.3,7.2,7.6,9.2,9.3,11.3,10.6,11.0,11.1,9.5,9.7,9.9,10.3,8.2,8.1,8.3,7.1,5.4,4.9,3.8,3.7,4.2,4.1,4.4,4.6,4.6,4.6,4.8,4.5,4.1,4.0,4.2,3.7,4.0,3.5,3.8,3.4,3.4,3.0,3.3,3.4,4.0,4.0,4.0,3.8,3.5,3.6,3.1,3.5,3.6,4.1,4.3,3.7,3.9,3.3,3.6,3.3,3.2,3.3,3.2,2.9,2.6,2.4,2.0,1.8,1.6,1.2,1.0,0.9,0.8,0.9,1.1,1.3,1.5,1.2,1.3,1.7,1.8,1.6,1.7,1.6,1.3,1.4,1.5,1.6,1.2,1.8,1.7,2.2,2.1,2.6,2.6,3.0,3.4,3.8,3.7,3.2,3.0,2.8,2.3,2.3,1.8,1.8,1.2,1.3,1.2,1.6,1.7,2.0,2.1,2.5,2.6,2.9,2.9,3.3,3.0,3.1,3.6,3.4,4.0,4.1,4.3,4.8],[25.7,24.9,22.8,20.7,23.1,22.4,22.0,21.5,18.6,19.6,19.3,18.1,15.6,16.1,14.7,12.8,9.3,8.6,5.4,4.7,3.5,3.9,3.5,3.0,3.4,3.6,3.4,2.9,3.2,2.8,2.4,2.5,1.9,1.9,2.1,2.0,1.9,2.6,2.4,3.1,3.3,4.0,4.7,4.1,5.4,5.5,7.7,8.0,9.0,8.4,9.2,8.8,9.7,7.3,8.5,10.3,10.3,11.0,12.7,12.9,11.5,11.6,10.4,11.0,10.6,10.5,8.9,7.0,5.5,4.7,3.9,3.1,2.8,2.4,2.0,2.3,1.8,2.3,2.2,2.8,2.8,3.3,3.6,3.6,4.6,4.7,5.5,5.2,6.3,5.5,5.9,6.5,6.1,6.9,6.9,6.3,6.7,7.1,6.8,5.9,5.9,6.2,5.5,5.0,4.6,4.9,4.8,4.2,4.1,4.3,4.1,3.4,3.8,4.0,3.5,3.0,3.5,3.5,2.8,2.8,3.3,3.2,2.3,2.8,3.3,2.8,2.5,3.2,3.4,2.7,3.0,3.6,3.5,3.1,3.6,4.0,4.0,3.6,3.7,3.2,3.6,3.3,4.0,4.0,4.9,5.5,5.3,4.5,3.8,3.4,3.7,2.9,3.6,3.4,3.8,4.0,4.6,4.8,5.1,4.5,4.6,5.2,5.5,5.9,6.2,6.6,7.0,6.6,6.4,6.2,6.7,7.0,6.9,7.4,7.2,7.5,7.4,6.8,6.7,6.2,6.1,6.4,5.9,5.4,5.8,5.6,5.2,5.1,5.3,5.0,4.6,4.4,4.7,4.9,4.7,4.7,4.5,4.9,4.4,5.1,5.1,5.5,5.8,5.7,5.7,6.2,6.2,5.8,6.3,6.8,6.6,7.2,6.8,6.4,6.9,6.8,6.6,6.6,7.3,7.8,8.2,9.9,10.0,12.0,11.7,11.8,12.1,10.7,10.7,11.0,11.3,9.4,9.0,8.7,7.8,6.3,5.8,4.9,4.7,5.4,5.2,5.6,5.6,5.6,5.6,5.8,5.5,5.1,5.0,5.3,4.7,5.1,4.4,4.9,4.2,4.5,3.8,4.3,4.3,5.0,5.1,5.2,4.9,4.6,4.8,3.9,4.5,4.8,5.5,5.6,4.9,5.1,4.4,4.7,4.2,4.2,4.0,4.0,3.6,3.4,3.0,2.6,2.3,1.9,1.6,1.3,1.3,0.9,0.8,1.0,1.2,1.6,1.4,1.4,1.8,2.1,2.1,2.0,1.9,1.8,1.8,1.9,2.0,1.6,2.3,2.0,2.8,2.5,3.1,3.0,3.5,3.9,4.6,4.5,3.8,3.6,3.3,2.8,2.8,2.3,2.2,1.5,1.7,1.4,2.0,2.0,2.5,2.5,3.2,3.3,3.7,3.6,4.1,3.9,3.9,4.7,4.5,5.2,5.3,5.6,6.1],[26.0,24.6,22.6,19.6,22.1,20.4,21.1,21.0,19.0,19.7,19.2,18.1,15.8,16.8,15.1,13.3,9.3,9.0,5.7,4.9,3.7,3.9,3.6,3.3,3.6,3.8,3.7,3.2,3.3,3.1,2.7,2.5,2.1,2.1,2.1,2.3,2.2,2.7,2.5,3.3,3.6,4.2,4.8,4.1,5.6,5.7,8.0,8.0,9.3,8.4,9.4,8.7,9.4,7.4,8.5,9.2,10.1,10.4,11.9,12.9,11.5,11.7,10.9,11.2,11.0,11.0,9.4,7.3,5.9,4.9,4.1,3.2,2.9,2.5,2.1,2.3,1.8,2.1,2.0,2.6,2.4,2.8,3.1,3.0,3.8,4.2,4.8,4.6,5.6,5.0,5.4,6.0,5.8,6.6,6.5,5.9,6.2,6.3,6.2,5.4,5.3,5.6,4.8,4.5,4.3,4.4,4.2,3.7,3.8,4.1,3.5,3.0,3.3,3.5,2.9,2.7,3.2,3.0,2.4,2.6,3.1,2.9,2.3,2.9,3.1,2.7,2.6,3.3,3.3,2.9,3.1,3.5,3.4,3.3,3.7,4.0,4.0,3.7,3.6,3.3,3.5,3.3,3.8,3.7,4.4,4.9,4.9,4.3,3.7,3.4,3.8,3.1,3.7,3.6,4.0,4.1,4.7,5.0,5.3,4.6,4.6,5.2,5.3,5.7,6.1,6.5,7.0,6.5,6.1,6.0,6.4,6.7,6.7,7.4,7.0,7.6,7.6,6.7,6.9,6.2,6.4,6.5,6.0,5.5,5.9,5.7,5.3,5.3,5.6,5.2,4.8,4.7,5.0,5.3,4.9,5.1,4.7,5.0,4.5,5.1,5.0,5.4,5.6,5.6,5.7,6.1,6.0,5.9,6.4,6.7,6.5,7.3,7.0,6.5,7.1,7.1,6.8,6.6,7.6,8.1,8.5,10.2,10.3,12.2,11.7,12.0,12.1,10.7,10.9,10.7,10.9,9.3,8.9,8.7,7.9,6.3,5.6,4.7,4.7,5.3,5.3,5.7,6.0,6.0,5.9,6.3,6.0,5.5,5.3,5.4,4.9,5.1,4.4,4.8,4.2,4.2,3.8,4.0,4.1,4.6,4.6,4.8,4.6,4.3,4.6,3.9,4.4,4.6,5.3,5.6,4.9,5.1,4.4,4.7,4.4,4.4,4.3,4.3,3.9,3.7,3.3,2.8,2.6,2.2,1.9,1.6,1.5,1.1,0.9,0.8,0.9,1.1,1.1,1.1,1.3,1.5,1.6,1.7,1.9,1.9,1.9,2.1,2.0,1.4,2.0,1.6,2.3,2.1,2.7,2.6,3.0,3.6,4.1,3.8,3.3,3.0,2.8,2.4,2.4,1.9,2.0,1.4,1.8,1.6,2.1,2.2,2.7,2.9,3.2,3.5,3.9,3.8,4.3,4.2,4.1,4.7,4.5,5.2,5.1,5.5,6.0],[26.5,25.6,23.1,20.6,23.1,22.3,22.0,21.9,20.4,20.7,19.7,18.5,16.3,16.8,14.6,13.0,9.7,9.0,6.0,5.3,4.0,4.2,4.0,3.6,4.1,4.4,4.3,3.6,4.0,3.6,3.2,3.0,2.5,2.3,2.3,2.4,2.3,2.8,3.0,3.6,4.0,4.4,5.0,4.6,5.8,5.9,8.1,8.4,9.5,8.7,9.6,9.0,9.7,7.7,9.2,9.5,10.0,10.6,12.9,13.0,11.6,12.1,10.6,11.3,10.7,11.0,9.5,7.2,5.8,4.9,4.2,3.6,3.2,2.7,2.4,2.5,1.9,2.3,2.0,2.8,2.6,2.9,3.2,3.2,3.9,4.2,4.6,4.5,5.5,4.9,5.4,6.0,5.7,6.5,6.5,5.9,6.1,6.3,6.2,5.4,5.4,5.7,4.9,4.4,4.1,4.4,4.3,3.7,3.7,3.9,3.7,3.0,3.5,3.6,3.0,2.8,3.4,3.2,2.6,2.8,3.3,3.0,2.5,3.2,3.3,2.9,3.0,3.4,3.4,3.2,3.5,3.8,3.7,3.8,4.2,4.2,4.2,4.0,4.0,3.6,3.7,3.4,4.0,3.9,4.7,5.1,5.5,4.4,3.8,3.7,4.0,3.5,4.1,4.1,4.4,4.6,5.2,5.3,5.7,5.2,5.1,5.7,5.5,6.0,6.1,6.4,6.9,6.8,6.3,6.4,6.4,6.9,7.0,7.4,7.2,7.7,7.7,7.1,7.2,6.8,7.0,7.0,6.6,6.3,6.7,6.3,5.9,6.1,6.3,5.8,5.6,5.3,5.6,5.9,5.7,5.7,5.4,5.6,5.0,5.6,5.3,5.5,5.7,5.9,6.1,6.3,6.3,6.3,6.6,6.8,6.9,7.6,7.3,6.9,7.3,7.5,7.3,7.0,7.8,8.5,8.7,10.6,10.8,12.8,12.1,12.5,12.8,11.7,11.4,11.8,11.9,10.0,9.4,9.2,8.8,6.5,5.9,5.1,5.1,5.6,5.7,6.1,6.3,6.5,6.5,6.7,6.5,6.1,5.9,5.9,5.3,5.4,4.8,4.9,4.4,4.4,3.9,4.1,4.1,4.4,4.6,4.6,4.6,4.3,4.6,4.1,4.7,4.6,5.3,5.6,5.2,5.5,5.0,5.5,5.1,5.1,5.1,5.0,4.4,4.3,3.9,3.5,3.1,2.8,2.3,2.0,1.7,1.3,1.2,0.8,0.8,0.9,1.0,1.0,1.0,1.3,1.5,1.8,1.9,2.1,2.0,2.5,2.2,1.5,2.1,1.7,2.4,2.1,2.8,2.7,3.1,3.4,4.0,3.9,3.4,3.1,2.8,2.4,2.5,1.9,2.1,1.5,2.0,1.9,2.4,2.7,3.1,3.4,3.9,4.1,4.4,4.4,4.8,4.8,4.7,5.3,5.0,5.7,5.4,5.8,5.9],[26.5,25.5,23.8,19.5,22.3,22.1,22.0,21.2,17.9,19.7,20.1,18.1,15.7,16.8,14.7,12.9,9.7,9.3,5.7,5.0,3.7,4.0,3.8,3.4,3.8,4.0,4.0,3.4,3.5,3.3,2.8,2.7,2.3,2.3,2.3,2.5,2.6,2.9,2.9,3.6,3.8,4.3,4.9,4.3,5.5,5.5,7.7,7.9,9.0,8.4,9.4,8.6,9.4,7.5,8.4,9.2,9.6,11.0,12.1,13.2,11.9,12.3,10.7,11.3,11.1,10.9,9.4,7.4,6.1,5.0,4.4,3.6,3.4,2.9,2.5,2.6,2.1,2.4,2.1,2.7,2.4,2.6,2.8,2.7,3.6,3.9,4.3,4.4,5.1,4.7,5.2,5.6,5.4,6.2,6.0,5.4,5.6,5.8,5.6,4.8,4.8,5.1,4.4,4.1,3.8,4.0,3.9,3.3,3.3,3.6,3.3,2.6,3.1,3.3,2.7,2.4,3.1,3.0,2.4,2.6,3.1,3.0,2.6,2.9,3.2,2.9,2.8,3.2,3.3,3.2,3.3,3.7,3.7,3.7,4.1,4.1,4.2,4.0,4.1,3.6,3.8,3.5,4.0,4.0,4.6,5.5,5.5,4.5,4.0,3.8,4.3,3.6,4.3,4.1,4.6,4.6,5.2,5.4,5.7,5.1,5.0,5.6,5.5,6.0,6.2,6.6,7.0,6.6,6.4,6.2,6.4,7.0,6.9,7.6,7.1,7.6,7.6,7.0,7.1,6.6,6.7,6.8,6.4,6.0,6.3,6.2,5.6,5.8,6.1,5.7,5.2,5.2,5.3,5.5,5.4,5.3,5.1,5.4,4.8,5.4,5.2,5.4,5.7,5.7,5.9,6.1,6.2,6.1,6.4,6.8,6.7,7.4,7.1,6.6,6.9,7.2,6.9,6.6,7.4,8.1,8.4,10.2,10.4,12.7,11.7,12.6,12.6,11.1,11.4,11.1,11.4,9.6,9.1,9.1,8.1,6.3,5.6,4.7,4.8,5.3,5.4,5.8,6.0,6.1,6.2,6.4,6.0,5.8,5.6,5.7,5.1,5.3,4.6,4.8,4.3,4.4,3.8,4.0,4.1,4.4,4.4,4.6,4.6,4.3,4.5,4.0,4.6,4.7,5.3,5.6,5.1,5.3,4.8,5.2,4.8,4.8,4.6,4.6,4.2,4.0,3.7,3.2,2.8,2.6,2.2,2.0,1.7,1.4,1.4,1.0,0.8,0.8,0.8,1.1,1.0,1.1,1.3,1.5,1.9,1.9,1.8,2.3,2.0,1.5,1.9,1.5,2.1,1.8,2.4,2.3,2.8,3.3,3.7,3.6,2.9,2.8,2.6,2.2,2.2,1.8,2.0,1.5,2.0,2.0,2.5,2.6,3.0,3.3,3.8,3.9,4.4,4.3,4.8,4.6,4.5,5.2,5.0,5.5,5.3,5.7,5.9],[26.1,25.3,23.5,20.2,22.0,22.9,20.6,21.1,18.8,18.9,19.9,18.6,16.2,17.4,15.0,13.5,10.3,9.8,6.1,5.1,4.1,4.5,4.2,3.6,4.1,4.4,4.2,3.6,3.7,3.4,2.8,2.7,2.3,2.2,2.2,2.4,2.5,2.9,2.8,3.5,3.9,4.5,5.0,4.5,5.9,5.9,8.3,9.3,10.1,9.1,10.3,9.4,10.3,7.6,9.1,9.8,10.2,11.9,13.1,13.3,12.4,12.2,11.4,11.6,11.2,11.5,10.0,7.8,6.3,5.3,4.5,3.7,3.4,2.8,2.5,2.7,2.2,2.5,2.3,3.0,2.6,2.9,3.2,3.1,3.9,4.3,4.7,4.8,5.7,5.1,5.7,6.1,5.9,6.7,6.6,5.9,6.1,6.4,6.2,5.2,5.2,5.5,4.7,4.4,4.1,4.3,4.2,3.6,3.6,4.1,3.6,2.9,3.4,3.6,3.1,2.7,3.4,3.3,2.7,2.7,3.4,3.2,2.6,3.2,3.4,3.1,3.1,3.7,3.7,3.3,3.6,4.0,4.1,4.0,4.4,4.6,4.6,4.5,4.4,4.0,4.0,3.8,4.3,4.1,4.8,5.4,5.5,4.8,4.2,4.0,4.4,3.7,4.5,4.3,4.8,4.8,5.4,5.7,5.9,5.4,5.4,5.9,6.0,6.4,6.7,7.2,7.6,7.2,6.8,6.8,7.1,7.4,7.3,8.0,7.6,8.3,8.2,7.3,7.5,7.0,7.1,7.2,6.7,6.4,6.7,6.5,6.1,6.1,6.3,5.9,5.5,5.4,5.7,5.9,5.7,5.7,5.5,5.9,5.1,5.8,5.6,5.9,6.2,6.2,6.3,6.7,6.7,6.6,6.9,7.3,7.2,7.9,7.5,7.1,7.7,7.7,7.4,7.3,8.1,8.9,9.4,10.8,10.8,12.6,12.2,12.7,12.3,10.7,11.1,11.1,11.2,9.6,9.5,9.3,8.0,6.7,6.0,5.2,5.2,5.9,6.1,6.3,6.6,6.6,6.6,6.9,6.5,6.3,6.1,6.1,5.5,5.7,5.1,5.4,4.7,4.9,4.1,4.4,4.4,4.9,5.0,5.2,5.1,4.9,5.2,4.3,4.9,5.2,5.8,6.1,5.5,5.7,5.1,5.5,5.2,5.1,5.0,4.8,4.5,4.3,3.9,3.3,2.9,2.6,2.1,1.9,1.6,1.4,1.5,1.1,1.0,0.8,0.8,0.8,1.0,1.1,1.1,1.4,1.7,1.8,1.8,2.2,2.1,1.4,2.0,1.7,2.2,1.9,2.4,2.5,2.9,3.4,3.8,3.8,3.2,3.1,2.7,2.4,2.5,2.0,2.1,1.6,2.1,2.1,2.4,2.7,3.1,3.4,4.0,4.1,4.6,4.6,5.1,4.9,4.9,5.5,5.3,5.9,5.8,6.2,6.4],[25.7,25.3,22.6,20.0,22.5,22.4,21.5,21.7,19.4,20.1,19.7,17.5,16.0,16.8,14.6,13.0,9.8,9.3,6.3,5.5,4.4,5.0,4.8,4.1,4.6,5.1,4.9,4.1,4.2,3.7,3.3,3.0,2.4,2.4,2.2,2.6,2.6,3.1,3.1,3.8,4.2,4.7,5.3,4.9,6.1,6.2,8.5,9.1,10.3,9.3,9.9,9.2,10.1,7.8,8.9,9.9,10.6,12.2,13.9,13.6,12.3,12.5,11.0,11.6,11.1,11.3,9.7,7.7,6.4,5.5,4.7,4.0,3.7,3.2,2.8,2.9,2.5,2.8,2.5,3.1,2.9,3.3,3.3,3.4,4.1,4.5,5.0,4.9,5.9,5.2,5.8,6.3,6.0,7.0,6.9,6.2,6.6,6.8,6.5,5.6,5.7,5.9,5.2,4.7,4.4,4.6,4.5,3.9,3.9,4.1,3.9,3.2,3.6,3.7,3.3,2.9,3.7,3.5,2.9,3.0,3.6,3.5,3.1,3.6,3.8,3.6,3.5,3.9,4.0,3.8,4.1,4.6,4.5,4.4,5.1,5.3,5.2,4.9,4.8,4.3,4.4,4.1,4.5,4.5,5.2,5.7,5.9,5.2,4.5,4.2,4.7,4.1,4.8,4.7,5.1,5.4,6.0,6.2,6.4,6.1,6.0,6.6,6.6,7.1,7.3,7.9,8.3,7.9,7.6,7.7,7.8,8.0,8.1,8.7,8.4,9.0,8.9,8.1,8.3,7.8,7.9,7.9,7.5,7.2,7.4,7.2,6.9,6.9,6.9,6.5,6.2,6.0,6.2,6.4,6.5,6.3,6.2,6.6,5.8,6.6,6.3,6.6,6.8,7.0,7.2,7.3,7.4,7.4,7.6,8.0,8.1,8.7,8.3,8.0,8.4,8.3,8.0,7.8,8.5,9.1,9.7,11.3,11.4,13.2,12.8,12.9,12.8,11.8,11.7,11.6,12.1,10.3,9.8,9.6,8.8,7.3,6.6,5.8,5.8,6.6,6.6,7.0,7.2,7.2,7.3,7.4,7.1,7.0,6.7,6.9,6.2,6.4,5.6,5.9,5.2,5.3,4.5,4.7,4.8,5.2,5.3,5.6,5.6,5.3,5.6,4.8,5.6,5.7,6.4,6.7,6.3,6.5,5.9,6.3,6.0,5.8,5.6,5.4,5.0,4.6,4.4,3.7,3.4,2.9,2.3,2.2,1.8,1.5,1.7,1.1,1.1,1.1,0.8,0.8,0.9,1.1,1.1,1.5,1.7,1.9,2.0,2.6,2.3,1.6,2.2,1.8,2.6,2.2,2.8,2.8,3.2,3.7,4.2,4.0,3.5,3.2,3.0,2.6,2.7,2.2,2.4,1.8,2.4,2.2,2.8,3.1,3.6,3.8,4.5,4.6,5.1,5.1,5.6,5.5,5.6,6.3,6.0,6.7,6.5,7.0,7.1],[26.2,25.3,23.4,20.5,22.8,21.8,21.4,21.5,19.1,20.4,20.3,17.8,16.2,17.1,14.6,13.0,10.0,9.5,6.3,5.7,4.6,5.0,4.8,4.2,4.8,5.1,5.0,4.2,4.4,4.0,3.4,3.2,2.6,2.7,2.4,2.7,2.8,3.1,3.4,3.9,4.4,4.8,5.3,4.9,6.0,6.2,8.2,8.6,9.6,9.0,10.1,9.4,10.4,8.1,9.4,10.0,10.4,11.6,13.4,13.7,12.1,12.4,10.8,11.6,10.8,11.2,9.7,7.5,6.5,5.3,4.9,4.0,3.8,3.2,3.0,3.0,2.5,3.0,2.6,3.3,3.1,3.6,3.7,3.8,4.4,4.8,5.3,5.2,6.0,5.5,5.9,6.4,6.0,6.8,6.9,6.2,6.5,6.8,6.6,5.8,5.8,6.2,5.4,5.1,4.6,4.9,4.8,4.3,4.1,4.4,4.2,3.5,4.0,4.0,3.7,3.2,3.9,3.7,3.1,3.3,3.8,3.5,3.1,3.8,3.8,3.5,3.6,4.1,4.0,3.9,4.3,4.5,4.4,4.6,5.0,5.1,5.1,5.0,5.0,4.3,4.3,4.1,4.6,4.5,5.1,5.7,5.8,5.1,4.6,4.3,4.9,4.2,5.1,5.0,5.5,5.5,6.3,6.3,6.7,6.1,6.1,6.6,6.5,7.1,7.2,7.7,8.3,7.8,7.6,7.5,7.4,8.1,8.2,8.7,8.3,8.8,8.8,8.3,8.3,7.9,8.0,8.0,7.7,7.3,7.6,7.4,6.9,7.2,7.3,6.9,6.4,6.3,6.5,6.7,6.6,6.4,6.2,6.5,5.9,6.5,6.2,6.5,6.7,6.9,7.1,7.3,7.3,7.4,7.6,8.0,8.0,8.7,8.3,8.0,8.3,8.4,8.1,7.7,8.4,8.9,9.2,10.8,11.1,13.0,12.2,12.8,13.2,11.8,11.6,11.6,12.2,10.3,9.7,9.6,9.2,7.0,6.5,5.8,5.8,6.5,6.5,6.9,7.2,7.2,7.6,7.6,7.1,7.1,6.7,6.8,6.1,6.3,5.7,5.8,5.3,5.4,4.6,4.9,4.9,5.2,5.3,5.6,5.6,5.3,5.5,4.9,5.5,5.5,6.2,6.6,6.1,6.5,5.9,6.3,6.0,5.9,5.7,5.7,5.2,4.8,4.5,3.9,3.6,3.2,2.6,2.4,1.9,1.6,1.7,1.3,1.2,1.2,1.0,0.8,0.8,0.9,1.0,1.5,1.8,2.1,2.1,2.7,2.5,1.7,2.4,2.1,2.9,2.4,3.2,3.1,3.5,4.0,4.6,4.5,4.1,3.7,3.4,3.0,3.0,2.4,2.6,1.9,2.5,2.3,3.0,3.3,3.8,4.1,4.6,4.8,5.4,5.3,5.8,5.7,5.6,6.3,6.1,6.6,6.4,6.8,7.0],[26.7,26.2,24.2,20.8,22.7,22.7,21.3,21.6,20.3,20.0,20.6,18.2,17.0,18.0,15.4,13.2,10.6,10.6,6.8,5.9,4.7,5.3,5.1,4.2,4.7,5.1,5.0,4.1,4.1,3.8,3.3,3.1,2.6,2.7,2.5,2.9,3.1,3.4,3.4,4.0,4.6,5.0,5.5,5.0,6.2,6.4,8.6,8.8,10.0,9.2,10.4,9.4,10.5,8.5,9.6,10.0,10.7,12.3,14.1,13.9,12.5,12.3,11.1,11.7,11.5,11.2,9.9,8.1,6.9,5.7,5.2,4.2,4.1,3.5,3.2,3.4,3.0,3.3,3.0,3.9,3.7,4.1,4.2,4.3,5.1,5.5,6.0,6.0,6.9,6.4,7.0,7.5,6.9,7.9,7.8,7.0,7.3,7.9,7.4,6.2,6.6,6.9,5.7,5.6,4.8,5.3,5.5,4.6,4.5,5.1,4.8,3.8,4.3,4.7,4.1,3.6,4.3,4.5,3.7,3.7,4.5,4.3,3.6,4.1,4.5,4.0,3.8,4.5,4.6,4.1,4.3,5.0,4.9,4.6,5.2,5.5,5.4,5.2,5.2,4.5,4.8,4.5,5.0,4.9,5.5,6.3,6.1,5.7,5.2,4.8,5.4,4.4,5.3,5.0,5.5,5.7,6.4,6.7,6.9,6.2,6.3,6.8,7.0,7.6,7.8,8.3,8.8,8.2,8.3,7.9,8.3,8.8,8.7,9.3,8.9,9.4,9.4,8.5,8.5,8.2,8.0,8.1,7.9,7.3,7.5,7.4,7.1,6.9,7.2,6.8,6.3,6.2,6.1,6.4,6.4,6.3,6.3,6.8,6.1,6.9,6.7,7.1,7.3,7.4,7.6,7.9,7.9,7.8,8.1,8.6,8.3,9.1,8.5,8.3,8.6,8.5,8.2,8.1,8.5,9.2,9.3,10.8,10.9,13.1,12.2,13.0,13.4,11.9,11.7,11.8,12.2,10.3,9.9,9.9,8.9,7.5,6.8,6.2,6.2,6.9,6.8,7.3,7.3,7.2,7.5,7.5,7.0,7.1,6.8,7.2,6.5,6.9,6.0,6.5,5.7,6.0,5.1,5.5,5.6,6.1,6.3,6.5,6.4,6.0,6.3,5.2,6.0,6.2,6.9,7.3,6.5,6.7,6.0,6.4,5.9,5.7,5.5,5.3,5.0,4.5,4.4,3.8,3.4,3.0,2.6,2.4,2.2,1.8,2.1,1.6,1.4,1.3,1.3,1.2,0.9,0.8,0.9,1.3,1.8,2.0,2.1,2.7,2.7,2.0,2.7,2.3,3.0,2.7,3.4,3.3,3.7,4.2,4.7,4.8,4.2,4.0,3.7,3.4,3.4,2.8,3.0,2.3,2.7,2.5,3.1,3.3,3.7,4.0,4.6,4.5,5.2,5.1,5.8,5.6,5.6,6.4,6.1,6.8,6.9,7.4,7.6],[26.6,26.0,23.8,20.9,22.9,21.7,21.5,22.0,19.8,19.6,20.4,18.2,17.3,18.0,15.3,13.6,11.0,10.4,7.2,6.0,4.9,5.6,5.4,4.4,5.2,5.5,5.3,4.5,4.5,3.9,3.4,3.2,2.5,2.7,2.5,3.1,3.3,3.9,3.5,4.5,4.6,5.7,6.0,5.4,6.9,7.0,8.7,9.3,10.8,9.7,10.7,10.0,10.9,9.2,9.9,10.5,11.5,12.7,14.7,14.3,13.1,12.9,11.7,12.2,11.9,12.1,10.5,8.3,7.4,6.4,5.6,4.8,4.5,4.0,3.5,3.9,3.3,3.8,3.5,4.2,4.2,5.1,5.6,5.2,6.7,6.5,7.7,6.9,8.3,7.2,7.7,8.1,7.4,8.4,8.3,7.7,8.0,8.9,8.5,7.2,7.5,7.9,6.9,6.7,5.8,6.2,6.8,5.6,5.0,6.0,5.8,4.5,5.1,5.5,5.1,4.1,5.1,5.1,4.2,4.1,4.9,4.7,3.8,4.4,4.8,4.3,3.9,5.0,5.0,4.5,4.8,5.6,5.5,5.1,5.6,6.1,6.1,5.6,5.7,5.0,5.4,4.8,5.5,5.3,6.0,6.7,6.6,6.2,5.9,5.1,5.8,4.9,5.7,5.5,5.9,6.4,6.9,7.5,7.7,7.0,7.0,7.8,8.1,8.5,8.7,9.3,10.1,9.2,9.3,9.0,9.4,10.0,9.6,10.4,10.1,10.5,10.4,9.4,9.3,9.1,8.9,8.9,8.9,8.1,8.5,8.4,8.1,7.8,8.0,7.5,7.0,6.6,6.7,7.1,7.3,7.0,7.0,7.6,6.8,7.8,7.4,8.1,8.6,8.0,8.6,9.1,9.1,8.9,9.2,9.7,9.5,10.2,9.4,9.3,9.9,9.6,9.1,9.3,9.3,10.0,10.3,11.6,11.6,12.9,12.5,12.9,12.5,12.0,11.9,11.4,11.8,10.7,10.0,9.7,9.1,8.0,7.5,6.6,6.7,7.8,7.5,8.4,8.2,8.1,8.5,8.4,7.9,7.8,7.5,8.2,7.1,7.7,6.7,7.3,6.3,6.9,5.8,6.4,6.4,7.2,7.3,7.7,7.5,7.0,7.1,5.8,6.6,7.1,8.0,8.2,7.2,7.5,6.6,7.3,6.4,6.3,6.0,5.8,5.5,4.8,4.8,3.9,3.5,3.3,2.6,2.8,2.3,2.1,2.6,2.2,1.9,1.7,1.6,1.5,1.2,1.0,0.8,1.0,1.6,1.7,2.0,2.8,3.0,2.3,3.2,2.8,3.6,3.3,4.0,4.3,4.6,5.4,6.2,6.6,5.4,5.5,4.5,4.2,4.0,3.5,3.5,2.7,3.0,2.9,3.4,3.7,4.1,4.3,5.2,4.9,5.6,5.7,6.3,6.1,6.2,7.3,6.8,7.7,7.7,8.1,8.6],[27.1,26.5,24.5,21.7,23.2,23.0,21.8,22.1,20.6,21.2,20.5,18.9,17.6,18.5,15.7,14.7,11.6,11.3,7.6,6.5,5.2,5.7,5.2,4.3,5.0,5.5,5.2,4.0,4.3,3.7,3.3,3.1,2.4,2.8,2.5,3.3,3.8,4.4,3.5,5.1,4.8,5.8,6.1,5.1,6.9,7.1,9.3,9.8,11.3,10.0,11.3,10.3,11.5,9.3,10.5,10.9,11.6,13.4,15.0,14.5,13.9,13.1,12.5,12.7,12.7,12.5,10.7,8.9,8.1,6.7,6.1,5.2,4.8,4.5,3.5,4.0,3.5,3.9,3.8,4.9,4.9,5.5,5.9,5.9,7.1,7.5,8.1,8.1,9.4,8.5,9.1,9.6,8.6,9.9,9.6,8.7,9.1,9.8,9.3,7.9,8.4,8.9,7.4,7.5,6.6,7.0,7.3,6.2,6.1,6.6,6.3,5.1,5.6,5.9,5.6,4.6,5.4,5.3,4.3,4.2,5.3,5.0,3.8,4.4,5.1,4.3,4.0,5.0,4.9,4.0,4.4,5.1,5.1,4.6,5.4,5.5,5.8,5.4,5.6,4.8,5.4,5.0,5.8,5.5,6.3,7.2,7.0,7.1,6.2,5.4,5.9,4.7,5.7,5.2,5.8,5.7,6.6,7.2,7.4,6.4,6.6,7.2,7.6,8.0,8.5,9.1,9.6,8.9,8.8,8.5,9.2,9.5,9.2,9.9,9.7,10.2,10.0,9.0,9.1,8.7,8.6,8.6,8.3,7.7,8.0,7.9,7.5,7.2,7.6,7.1,6.5,6.3,6.5,6.9,6.8,6.9,6.8,7.2,6.4,7.3,7.0,7.8,8.1,7.9,8.2,8.8,8.7,8.4,9.0,9.5,9.1,9.9,9.4,9.1,9.6,9.4,9.2,9.1,9.5,10.5,10.7,11.9,12.1,13.4,13.1,13.5,13.5,12.2,12.2,12.2,12.5,11.0,11.1,10.7,9.4,8.4,8.0,7.0,6.7,7.6,7.6,8.0,8.1,7.9,8.3,8.3,7.8,7.5,7.5,7.7,7.0,7.5,6.5,7.2,6.2,6.8,5.8,6.5,6.5,7.7,7.7,7.8,7.5,6.8,7.0,5.6,6.4,6.7,7.7,7.9,6.7,7.0,6.2,6.7,6.2,6.1,5.9,5.6,5.2,4.7,4.3,3.6,3.4,3.1,2.7,2.9,2.5,2.1,3.0,2.5,2.8,2.2,1.8,2.1,1.8,1.4,0.9,0.8,1.4,1.6,1.8,2.6,3.0,2.1,3.3,3.1,4.1,3.8,4.8,5.1,5.4,6.4,7.0,7.1,6.0,5.7,5.4,4.9,4.5,3.8,3.6,2.9,2.9,3.0,3.3,3.4,3.7,3.9,4.8,4.6,5.4,5.2,5.9,5.8,5.7,6.6,6.2,7.1,7.3,7.9,8.3],[27.0,26.6,23.7,22.1,24.1,23.1,22.6,22.3,21.0,21.6,20.8,19.0,18.3,18.7,15.8,14.8,11.6,11.3,8.2,7.1,5.9,6.9,6.2,4.9,6.4,6.7,6.3,5.1,5.5,4.6,3.7,3.6,2.1,2.4,2.1,3.0,3.6,4.5,3.7,4.7,4.7,6.0,5.9,5.4,7.4,7.8,10.1,10.1,11.8,10.3,11.5,10.6,11.2,9.4,10.4,11.2,11.8,13.5,15.0,14.9,14.1,13.7,12.8,13.0,12.6,13.0,11.2,9.3,8.6,7.1,5.8,5.1,4.7,4.5,3.4,4.4,4.2,4.6,4.7,5.7,6.4,6.8,7.6,7.3,9.1,9.9,10.9,10.1,11.6,10.5,10.3,11.3,10.1,11.5,11.2,10.5,11.2,11.9,11.8,10.0,10.6,11.3,9.8,10.0,8.5,9.0,9.7,8.0,7.3,8.5,8.1,6.7,6.9,7.6,6.8,5.8,6.8,6.8,5.5,5.6,6.5,5.7,4.6,5.4,6.2,5.2,4.4,6.0,5.9,4.6,5.6,6.4,6.1,5.5,6.3,7.0,6.7,6.0,6.2,5.4,6.3,5.4,6.4,6.1,7.1,7.5,7.2,7.5,6.9,5.7,6.4,5.0,6.0,5.8,6.1,6.7,7.6,7.9,8.5,7.9,7.7,8.8,8.9,9.9,10.0,10.5,11.2,10.5,10.6,10.5,11.0,11.4,11.3,12.1,11.8,12.5,12.2,11.2,11.4,10.7,10.6,10.6,10.2,9.6,10.0,9.7,9.2,9.2,9.4,8.6,8.1,7.6,8.1,8.9,8.6,9.0,8.4,8.9,7.9,9.0,8.5,9.4,9.8,9.5,10.0,10.7,10.5,10.5,11.0,11.5,11.2,12.1,11.7,11.2,11.7,11.9,11.1,11.0,11.2,11.4,12.2,12.7,12.8,13.6,13.8,13.8,13.3,13.0,13.0,12.3,13.0,11.7,11.0,10.4,9.9,9.3,8.9,8.0,8.1,9.3,9.1,9.9,10.1,10.1,10.2,10.4,9.8,9.5,9.3,9.6,8.4,9.1,8.0,8.6,7.7,8.3,7.0,8.0,7.7,9.0,9.1,9.2,8.9,8.3,8.5,6.9,7.8,8.0,9.3,9.7,8.2,8.7,7.7,8.4,7.8,7.9,7.7,7.3,6.6,5.7,5.5,4.1,3.9,3.2,2.5,2.4,2.1,2.0,3.1,3.3,3.7,3.5,2.3,2.8,3.0,2.3,1.5,1.3,0.8,1.2,1.9,2.8,3.6,2.7,4.4,4.4,5.4,5.5,6.9,6.8,7.8,8.6,9.9,9.7,8.3,7.8,7.0,6.4,5.7,5.0,4.4,3.7,3.5,3.0,3.5,3.4,4.3,4.1,5.7,5.4,6.5,6.1,7.1,7.1,7.2,8.2,7.9,8.9,8.5,9.6,9.8],[25.8,25.4,22.9,20.8,22.4,22.4,20.9,21.4,19.3,18.3,19.5,17.3,16.1,16.8,14.7,13.6,10.6,10.3,6.6,5.3,3.8,4.4,4.3,3.5,3.8,4.4,4.2,3.5,3.7,3.2,2.4,2.4,1.6,1.9,1.9,2.5,2.9,3.3,3.0,3.8,4.0,5.0,4.7,4.4,5.8,6.5,8.8,9.1,10.5,9.7,10.6,9.9,10.8,8.8,9.7,10.4,11.0,12.7,14.1,13.6,12.8,12.8,11.7,12.0,11.5,11.6,10.1,8.1,6.9,5.8,5.0,4.2,3.9,3.6,2.8,3.5,3.2,3.3,3.7,4.1,4.8,5.1,6.0,5.8,6.7,7.1,8.0,7.0,8.0,6.8,7.0,7.5,6.7,7.8,7.6,7.1,7.6,8.3,8.2,7.0,7.2,7.7,7.0,7.1,6.1,6.1,6.7,6.3,5.2,5.5,5.7,4.8,4.4,4.9,4.9,3.6,3.9,4.5,3.6,3.0,3.7,3.9,3.0,3.2,4.0,3.5,3.0,3.6,4.3,3.5,3.7,4.4,4.5,4.1,4.6,5.1,5.3,4.9,5.1,4.2,4.9,4.3,5.3,5.2,6.2,7.0,6.4,5.9,5.4,4.7,5.3,4.2,5.0,4.6,5.2,5.5,6.1,6.6,6.8,6.3,6.2,6.9,7.1,7.4,8.0,8.5,9.1,8.4,8.1,7.8,8.3,8.7,8.5,9.1,8.7,9.1,9.1,8.4,8.3,7.9,7.7,7.9,7.8,7.1,7.4,7.4,7.0,6.9,7.1,6.7,6.3,6.0,6.1,6.3,6.2,6.0,5.6,6.2,5.4,6.2,5.9,6.4,6.9,6.8,7.1,7.5,7.6,7.4,7.6,8.2,8.1,8.7,8.3,7.9,8.3,8.3,8.0,7.7,8.2,9.2,9.6,10.9,10.9,12.4,12.0,12.2,12.1,11.1,11.2,10.9,11.6,9.7,9.4,9.0,8.1,6.7,6.2,5.4,5.4,6.0,6.0,6.7,6.6,6.7,7.2,7.3,6.9,6.5,6.1,6.4,5.6,6.0,5.2,5.6,5.1,5.5,4.8,5.6,5.6,6.6,6.5,6.6,6.2,5.8,5.8,4.8,5.3,6.0,6.6,6.9,6.0,6.2,5.5,6.2,5.6,5.6,5.0,5.1,4.7,4.2,3.9,3.3,2.7,2.5,1.7,2.0,1.8,1.8,2.8,2.9,3.3,3.2,2.3,2.5,2.8,2.4,1.9,1.7,1.2,0.8,1.2,1.5,2.0,2.3,3.0,3.4,3.9,4.4,5.6,6.1,6.3,7.0,7.9,7.6,6.7,6.4,5.8,5.3,3.9,3.7,3.0,2.8,2.5,2.4,2.5,2.9,3.3,3.5,4.1,4.3,5.0,4.9,5.7,5.3,5.4,6.2,5.7,6.6,6.6,7.0,7.5],[26.2,25.1,22.7,20.6,23.0,23.0,21.7,21.3,19.5,20.7,19.8,17.7,15.8,17.0,14.5,13.2,10.4,9.8,5.8,4.6,2.9,3.4,3.0,2.4,3.0,3.5,3.2,2.6,2.9,2.6,1.9,2.1,1.4,1.9,1.9,2.5,2.8,3.2,2.8,3.7,3.6,4.5,5.1,4.3,5.6,5.7,7.8,7.9,9.4,8.7,10.0,9.0,10.1,8.1,9.0,9.9,10.2,12.1,13.5,13.2,12.3,12.4,11.1,11.5,11.3,11.2,9.4,7.7,6.3,5.4,4.5,3.8,3.5,3.2,2.5,2.8,2.5,2.2,2.6,2.7,3.3,3.1,4.0,3.8,4.6,4.8,5.4,4.8,5.9,5.1,5.4,6.0,5.6,6.6,6.6,5.9,6.2,6.4,6.5,5.5,5.3,6.0,5.3,5.1,4.7,4.6,4.6,4.3,3.9,4.0,3.8,3.3,3.1,3.3,3.1,2.6,2.7,2.9,2.4,2.1,2.6,2.5,1.9,2.1,2.6,2.3,2.0,2.5,2.9,2.5,2.6,3.2,3.3,3.1,3.5,3.7,3.9,3.9,4.0,3.4,4.0,3.6,4.3,4.4,5.4,6.2,5.9,5.2,4.5,4.0,4.5,3.4,4.4,3.9,4.4,4.3,5.1,5.4,5.7,4.9,4.7,5.3,5.4,5.7,6.1,6.7,7.2,6.5,6.2,5.9,6.2,6.7,6.7,7.2,6.7,7.3,7.4,6.6,6.7,6.2,6.3,6.6,6.1,5.6,6.1,6.1,5.4,5.4,5.9,5.4,4.9,4.9,4.9,5.2,5.0,5.1,4.5,4.9,4.0,4.7,4.4,4.7,5.1,5.1,5.3,5.6,5.7,5.7,5.9,6.4,6.4,6.9,6.7,6.3,6.6,6.8,6.6,6.2,7.0,7.8,8.3,9.4,9.6,11.5,11.1,11.7,12.0,10.3,10.3,10.8,11.3,8.9,9.0,8.5,7.4,5.7,5.1,4.2,4.1,4.7,4.7,5.3,5.4,5.6,5.7,6.1,5.8,5.4,4.9,5.2,4.4,4.6,3.8,4.1,3.7,3.8,3.3,3.8,3.9,4.7,4.5,4.7,4.3,3.9,4.0,3.4,3.9,4.2,4.8,5.1,4.4,4.8,4.1,4.7,4.3,4.4,4.2,4.2,3.9,3.4,3.0,2.6,2.0,2.1,1.3,1.8,1.8,1.6,2.6,2.5,2.9,2.6,1.9,2.5,2.6,2.3,1.9,1.7,1.7,0.9,0.8,0.9,1.3,1.6,2.1,2.5,3.0,3.4,4.0,4.3,4.9,5.2,5.9,5.4,4.9,4.4,3.8,3.5,2.8,2.6,2.0,1.9,1.5,1.8,1.7,2.3,2.3,2.7,3.2,3.4,4.2,4.0,4.6,4.3,4.1,4.8,4.3,5.0,5.0,5.3,5.9],[26.0,24.6,22.4,20.2,21.9,22.0,21.4,21.1,19.2,19.9,18.8,17.2,15.2,16.6,14.0,13.1,10.1,8.7,4.8,4.3,2.7,3.0,2.7,2.2,2.7,3.1,2.7,2.2,2.4,2.1,1.6,1.8,1.3,1.8,2.0,2.3,2.5,2.8,2.4,3.2,3.0,3.8,4.6,3.9,5.0,4.9,7.2,7.5,9.1,8.3,9.8,8.5,10.0,8.0,8.5,9.8,9.8,12.1,13.2,13.3,12.1,12.1,10.7,10.9,10.9,10.7,8.8,7.3,5.7,4.9,4.0,3.4,2.9,2.7,2.0,2.2,2.0,1.8,2.1,2.2,2.5,2.4,3.0,2.8,3.6,3.8,4.3,3.9,4.9,4.1,4.5,5.2,4.8,5.9,5.8,4.9,5.3,5.6,5.5,4.6,4.4,5.0,4.4,4.1,3.8,3.7,3.7,3.4,3.1,3.2,3.0,2.6,2.6,2.7,2.4,2.0,2.2,2.2,1.8,1.7,2.0,2.0,1.5,1.8,2.1,2.0,1.7,2.2,2.4,2.2,2.3,2.7,2.8,2.7,3.1,3.2,3.4,3.3,3.3,2.9,3.2,3.1,3.7,4.0,4.9,5.8,5.6,4.7,3.7,3.5,3.7,2.8,3.7,3.1,3.7,3.7,4.2,4.5,4.7,4.1,4.0,4.5,4.6,4.9,5.4,5.9,6.2,5.7,5.4,5.3,5.6,6.0,5.9,6.5,6.1,6.6,6.6,5.9,6.0,5.5,5.5,5.7,5.4,4.9,5.2,5.1,4.7,4.6,4.9,4.5,4.1,4.1,4.2,4.3,4.2,4.3,4.0,4.3,3.8,4.3,4.0,4.3,4.6,4.6,4.8,5.0,5.1,5.1,5.3,5.8,5.7,6.3,6.0,5.5,5.9,6.2,5.8,5.4,6.2,7.0,7.4,8.7,9.0,11.0,10.9,11.5,11.3,10.5,9.6,10.5,10.9,8.6,8.4,8.2,7.1,5.2,4.8,3.7,3.7,4.2,4.2,4.6,4.7,4.8,5.1,5.3,4.9,4.6,4.3,4.6,4.0,4.2,3.6,3.8,3.2,3.4,2.8,3.2,3.3,3.9,3.7,3.9,3.7,3.4,3.6,3.0,3.6,3.7,4.2,4.6,4.0,4.2,3.7,4.1,3.7,3.8,3.5,3.5,3.2,2.9,2.4,2.1,1.6,1.7,1.2,1.6,1.8,1.4,2.2,2.0,2.6,2.3,1.8,2.4,2.6,2.3,2.1,1.8,2.0,1.3,0.9,0.8,0.9,1.3,1.6,1.9,2.3,2.6,3.0,3.3,3.8,4.0,4.6,4.1,3.6,3.3,2.8,2.5,2.1,1.9,1.4,1.4,1.1,1.4,1.4,1.9,2.0,2.3,2.8,2.9,3.4,3.2,3.8,3.6,3.5,4.1,3.9,4.4,4.3,4.7,5.1],[26.3,24.6,22.8,20.1,22.3,22.4,22.0,20.9,18.3,20.4,19.9,17.8,15.1,17.5,13.8,12.6,9.9,8.8,4.5,4.0,2.4,2.7,2.4,1.8,2.3,2.7,2.4,1.9,2.2,2.1,1.6,1.9,1.4,1.9,2.2,2.4,2.6,2.9,2.6,3.2,3.1,3.9,4.6,3.8,4.9,4.9,7.2,7.5,9.1,8.7,9.7,8.4,9.4,7.5,7.9,9.2,9.2,11.3,13.6,13.3,11.9,12.2,10.9,11.1,10.9,10.7,9.0,7.0,5.5,4.9,3.9,3.4,2.9,2.7,2.0,2.2,2.0,1.7,1.9,1.9,2.2,2.1,2.6,2.5,3.2,3.5,3.9,3.7,4.7,4.0,4.5,5.2,4.8,6.0,5.7,4.9,5.2,5.4,5.3,4.4,4.3,4.8,4.1,3.8,3.5,3.5,3.4,2.8,2.8,2.9,2.7,2.3,2.4,2.6,2.2,1.8,2.1,2.2,1.7,1.4,2.1,2.0,1.4,1.6,2.1,1.9,1.5,2.0,2.2,2.0,2.0,2.4,2.5,2.4,2.7,2.9,3.0,2.9,3.1,2.7,3.1,3.0,3.5,3.8,4.7,5.4,5.6,4.5,3.6,3.5,3.6,2.7,3.4,2.9,3.3,3.2,3.7,4.0,4.2,3.5,3.5,3.9,4.0,4.4,4.8,5.3,5.7,5.1,4.9,4.8,5.1,5.6,5.4,6.0,5.6,6.1,6.0,5.4,5.4,4.9,4.9,5.1,4.7,4.3,4.6,4.5,4.0,4.0,4.3,3.9,3.5,3.4,3.6,3.8,3.6,3.7,3.4,3.8,3.2,3.8,3.6,3.9,4.2,4.1,4.4,4.7,4.6,4.6,5.0,5.4,5.3,5.8,5.5,5.1,5.5,5.7,5.3,5.0,5.9,6.6,7.2,8.4,8.8,10.9,10.6,11.4,11.5,10.1,9.8,10.4,11.0,8.7,8.4,8.3,7.2,5.1,4.5,3.4,3.3,3.9,3.8,4.3,4.3,4.4,4.5,4.7,4.3,4.0,3.7,4.1,3.5,3.8,3.1,3.4,2.9,3.1,2.6,3.1,3.2,3.8,3.8,3.8,3.5,3.2,3.3,2.6,3.2,3.4,3.8,4.0,3.5,3.7,3.2,3.5,3.3,3.3,3.1,3.1,2.8,2.6,2.2,2.0,1.5,1.7,1.2,1.6,1.8,1.3,2.0,1.7,2.2,1.8,1.6,2.1,2.3,2.0,2.0,1.7,2.1,1.5,1.1,0.8,0.8,0.9,1.2,1.4,1.8,1.9,2.3,2.4,2.8,3.1,3.6,3.4,2.9,2.7,2.3,2.1,1.8,1.6,1.3,1.2,1.0,1.5,1.4,1.9,1.7,2.1,2.5,2.6,3.0,2.9,3.3,3.1,3.0,3.5,3.3,3.8,3.8,4.1,4.6],[26.6,25.9,23.8,20.9,23.1,21.7,21.3,21.0,18.8,19.2,19.8,17.4,15.0,17.9,14.5,13.2,10.3,9.2,4.8,3.8,2.3,2.5,2.3,1.9,2.2,2.5,2.3,2.0,2.1,2.0,1.6,1.8,1.4,1.6,1.8,2.0,2.2,2.3,2.1,2.7,2.7,3.3,4.3,3.6,4.8,4.5,6.7,7.3,8.2,8.2,8.6,8.7,8.9,7.2,7.9,9.2,9.6,10.2,11.9,12.2,11.4,11.5,10.6,10.7,10.3,10.4,8.9,6.6,4.7,4.2,3.2,2.8,2.5,2.2,1.7,1.8,1.6,1.4,1.4,1.5,1.7,1.6,1.8,1.7,2.2,2.5,2.8,2.9,3.9,3.2,3.8,4.2,4.1,5.1,4.9,4.0,4.1,4.3,4.1,3.3,3.2,3.5,2.9,2.6,2.4,2.4,2.4,1.9,2.0,2.0,2.0,1.6,1.7,1.9,1.6,1.4,1.7,1.7,1.4,1.4,1.7,1.6,1.3,1.6,1.8,1.7,1.6,1.9,2.0,1.8,2.0,2.2,2.2,2.2,2.5,2.6,2.7,2.5,2.7,2.5,2.7,2.7,3.1,3.3,4.1,4.9,5.0,3.9,3.2,3.0,3.2,2.4,3.0,2.7,2.9,2.9,3.3,3.5,3.7,3.2,3.2,3.5,3.6,3.8,4.2,4.6,4.9,4.5,4.3,4.0,4.3,4.7,4.6,5.2,4.8,5.3,5.1,4.6,4.6,4.2,4.3,4.4,4.0,3.7,4.0,3.9,3.4,3.6,3.8,3.5,3.2,3.1,3.3,3.4,3.3,3.3,3.2,3.3,2.9,3.4,3.2,3.4,3.6,3.6,3.8,4.0,4.0,3.9,4.2,4.6,4.5,5.0,4.7,4.4,4.7,4.9,4.7,4.4,5.5,6.4,6.8,8.7,8.7,11.5,10.3,11.2,11.3,9.6,9.8,10.0,10.6,8.3,8.4,8.5,7.2,4.8,4.2,3.2,3.1,3.4,3.5,3.8,3.9,4.0,4.0,4.1,3.9,3.7,3.5,3.6,3.2,3.3,2.9,3.1,2.7,2.7,2.4,2.7,2.8,3.3,3.2,3.4,3.0,2.9,2.9,2.5,2.9,3.0,3.4,3.6,3.2,3.4,2.9,3.1,2.9,3.0,2.9,2.8,2.6,2.4,2.2,1.9,1.6,1.7,1.2,1.4,1.6,1.2,1.6,1.2,1.7,1.3,1.2,1.7,1.8,1.6,1.7,1.5,1.8,1.5,1.2,1.1,0.8,0.8,0.8,1.0,1.2,1.3,1.7,1.8,2.1,2.4,2.8,2.5,2.0,1.9,1.6,1.5,1.3,1.1,0.9,1.0,1.0,1.3,1.4,1.7,1.8,2.0,2.3,2.4,2.7,2.6,2.9,2.8,2.7,3.2,3.0,3.5,3.4,3.6,4.1],[26.0,25.0,24.4,20.5,22.6,22.7,22.1,21.3,20.3,18.9,19.2,17.2,15.7,17.2,14.9,13.3,10.6,9.3,4.6,3.8,2.6,2.8,2.6,2.1,2.5,2.8,2.7,2.2,2.4,2.2,1.9,2.0,1.7,1.9,2.1,2.3,2.4,2.7,2.4,3.1,3.1,3.5,4.4,3.8,5.0,4.7,7.1,7.5,9.0,8.5,8.8,8.8,9.6,7.2,8.0,8.8,9.0,11.3,13.8,12.8,12.2,12.0,10.8,11.0,11.1,10.9,9.2,6.9,5.5,4.6,3.6,3.2,2.8,2.6,2.0,2.1,1.8,1.6,1.6,1.6,1.7,1.6,1.9,1.8,2.4,2.5,2.9,3.0,4.1,3.2,4.0,4.5,4.2,5.3,5.2,4.1,4.4,4.6,4.3,3.5,3.5,3.7,3.0,2.6,2.5,2.6,2.5,2.1,2.1,2.2,2.0,1.6,1.9,1.9,1.6,1.4,1.8,1.8,1.4,1.5,1.9,1.8,1.5,1.8,2.0,1.9,1.8,2.1,2.3,2.1,2.2,2.6,2.6,2.6,2.8,3.0,3.0,2.9,3.2,2.8,3.1,3.0,3.4,3.6,4.3,5.1,5.3,4.4,3.5,3.5,3.8,2.8,3.5,2.9,3.3,3.2,3.7,4.0,4.1,3.5,3.7,4.1,4.2,4.5,4.8,5.3,5.6,5.1,4.9,4.7,5.0,5.5,5.3,5.8,5.4,5.9,5.7,5.2,5.2,4.6,4.7,5.0,4.6,4.1,4.4,4.4,3.8,3.9,4.2,3.9,3.4,3.4,3.6,3.8,3.5,3.6,3.5,3.7,3.2,3.8,3.6,3.9,4.2,4.1,4.3,4.5,4.6,4.5,4.7,5.2,5.1,5.5,5.2,4.8,5.2,5.4,5.1,4.8,5.9,6.8,7.3,9.1,9.2,11.7,10.8,11.5,11.6,10.1,10.1,10.7,11.0,8.6,8.7,8.8,7.5,5.1,4.6,3.6,3.4,3.8,3.8,4.2,4.3,4.3,4.4,4.5,4.2,4.0,3.8,4.0,3.5,3.8,3.2,3.5,3.0,3.2,2.6,3.0,3.1,3.6,3.5,3.8,3.5,3.3,3.3,2.8,3.2,3.5,3.9,4.2,3.5,3.8,3.1,3.6,3.2,3.2,3.2,3.2,2.8,2.6,2.4,2.2,1.8,1.9,1.4,1.7,1.8,1.3,1.8,1.5,1.9,1.5,1.4,1.9,2.0,1.8,1.9,1.6,2.0,1.7,1.3,1.3,1.0,0.9,0.8,0.8,1.1,1.3,1.6,1.8,2.0,2.3,2.8,2.5,2.0,1.9,1.6,1.5,1.3,1.1,1.1,1.1,1.2,1.5,1.6,1.9,2.0,2.3,2.6,2.6,3.0,2.9,3.3,3.1,3.0,3.5,3.3,3.9,3.9,4.2,4.6],[25.9,25.2,24.2,20.7,21.5,21.4,21.9,20.8,19.5,18.7,19.0,17.2,15.6,16.4,14.2,12.8,9.6,9.2,4.9,4.0,2.8,3.1,2.9,2.5,2.8,3.1,3.1,2.6,2.9,2.7,2.3,2.4,2.0,2.3,2.4,2.7,2.8,3.1,2.7,3.5,3.4,4.1,4.5,3.8,5.2,5.2,7.7,8.0,9.4,8.4,9.4,9.3,9.7,7.5,8.5,9.3,9.8,11.3,13.1,13.1,12.1,12.6,11.2,11.6,11.5,11.2,9.7,7.4,6.0,5.1,4.1,3.6,3.2,2.9,2.3,2.3,2.0,1.7,1.7,1.7,1.6,1.6,1.7,1.6,2.3,2.3,2.8,3.0,4.1,3.3,4.1,4.6,4.4,5.5,5.2,4.3,4.6,4.6,4.3,3.6,3.6,3.7,3.0,2.6,2.4,2.6,2.4,2.0,2.2,2.3,2.0,1.6,2.0,2.1,1.6,1.5,2.0,1.9,1.5,1.7,2.0,1.9,1.6,2.0,2.3,2.1,2.0,2.4,2.6,2.5,2.6,2.8,3.0,3.0,3.2,3.4,3.5,3.4,3.6,3.1,3.5,3.4,3.8,3.8,4.5,5.4,5.6,4.7,3.9,3.8,4.1,3.3,4.1,3.5,4.0,3.9,4.3,4.6,4.8,4.2,4.1,4.6,4.6,5.0,5.4,5.8,6.2,5.7,5.5,5.2,5.4,6.0,5.9,6.4,5.9,6.4,6.5,5.8,5.9,5.3,5.4,5.6,5.2,4.7,5.1,5.1,4.5,4.6,5.0,4.6,4.2,4.2,4.4,4.5,4.2,4.2,4.0,4.2,3.7,4.2,3.9,4.2,4.5,4.5,4.6,4.8,5.0,4.9,5.2,5.7,5.6,6.2,5.9,5.4,5.8,6.0,5.7,5.4,6.5,7.3,7.7,9.5,9.3,12.3,11.2,11.9,12.2,10.2,10.5,10.6,11.0,8.7,8.6,8.7,7.4,5.4,4.8,3.8,3.7,4.2,4.2,4.6,4.8,4.9,5.0,5.3,5.0,4.6,4.4,4.5,3.9,4.1,3.5,3.7,3.2,3.3,2.9,3.1,3.3,3.8,3.7,4.0,3.6,3.5,3.6,3.1,3.6,3.8,4.2,4.6,3.9,4.3,3.6,4.1,3.7,3.8,3.7,3.7,3.3,3.2,2.9,2.6,2.2,2.2,1.8,1.9,2.1,1.5,2.0,1.6,2.0,1.6,1.6,2.2,2.2,2.0,2.2,1.9,2.3,2.1,1.6,1.6,1.3,1.1,0.9,0.8,0.9,1.1,1.3,1.6,2.0,2.3,2.8,2.3,1.8,1.8,1.3,1.3,1.1,1.1,1.1,1.2,1.5,1.7,1.8,2.3,2.4,2.7,3.0,3.2,3.5,3.4,3.9,3.7,3.5,4.1,3.8,4.5,4.4,4.6,5.2],[25.5,25.0,23.6,21.7,21.0,21.7,20.5,20.5,19.2,17.8,18.1,17.3,15.8,16.3,14.4,12.7,9.4,9.1,5.0,4.1,2.9,3.3,3.1,2.7,3.0,3.3,3.3,2.9,2.9,2.9,2.5,2.7,2.3,2.6,2.7,2.9,2.9,3.3,2.9,3.7,3.7,4.5,4.8,4.0,5.5,5.6,7.7,8.3,10.0,8.3,9.8,9.1,10.3,7.5,8.7,9.0,9.8,11.3,13.0,12.4,11.7,12.6,11.0,11.6,11.4,11.1,9.7,7.3,6.1,5.3,4.5,3.8,3.4,3.1,2.5,2.6,2.2,1.9,1.8,1.8,1.6,1.5,1.6,1.5,2.1,2.3,2.7,2.9,3.9,3.3,4.0,4.4,4.2,5.3,5.1,4.1,4.3,4.5,4.2,3.3,3.4,3.6,2.8,2.6,2.4,2.5,2.3,1.9,2.0,2.2,1.9,1.4,1.9,2.0,1.6,1.5,2.0,1.9,1.6,1.8,2.1,2.0,1.9,2.1,2.4,2.3,2.2,2.5,2.7,2.6,2.7,3.1,3.1,3.2,3.3,3.5,3.7,3.6,3.8,3.3,3.6,3.5,3.8,3.9,4.5,5.7,5.9,5.0,4.1,4.2,4.5,3.5,4.3,3.7,4.2,4.1,4.6,4.9,5.1,4.5,4.3,4.9,4.9,5.3,5.6,6.0,6.4,6.0,5.7,5.3,5.5,6.2,6.1,6.7,6.1,6.6,6.7,6.1,6.0,5.6,5.6,5.9,5.5,4.9,5.3,5.4,4.8,4.8,5.2,4.9,4.5,4.5,4.6,4.7,4.4,4.4,4.1,4.3,3.8,4.4,4.2,4.3,4.7,4.8,4.7,4.9,5.1,5.1,5.3,5.8,5.8,6.3,6.0,5.6,5.8,6.1,5.7,5.4,6.5,7.1,7.9,9.6,9.5,12.1,11.3,12.0,12.2,10.5,10.5,10.7,11.1,9.0,8.7,8.7,7.6,5.3,4.9,3.9,3.9,4.2,4.2,4.7,4.8,4.9,5.0,5.4,5.1,4.8,4.4,4.6,4.1,4.2,3.7,3.8,3.4,3.4,3.0,3.2,3.4,3.8,3.7,4.0,3.7,3.6,3.8,3.3,3.8,3.9,4.3,4.7,4.2,4.6,3.9,4.4,3.9,4.0,3.8,3.9,3.6,3.4,3.1,2.9,2.4,2.5,2.1,2.2,2.3,1.8,2.2,1.6,2.1,1.7,1.7,2.2,2.3,2.2,2.4,2.1,2.5,2.3,1.9,1.9,1.6,1.4,1.1,0.9,0.8,0.8,1.1,1.3,1.7,2.0,2.3,2.0,1.5,1.5,1.2,1.1,1.1,1.2,1.3,1.5,1.7,2.0,2.1,2.4,2.6,3.0,3.2,3.5,3.8,3.7,4.1,3.9,3.7,4.5,4.0,4.7,4.5,4.8,5.4],[25.1,24.7,23.4,20.1,22.0,21.8,20.4,20.7,18.6,19.5,19.7,18.0,16.3,17.4,15.1,13.1,9.2,8.6,5.1,4.4,3.1,3.3,3.3,2.9,3.2,3.3,3.4,3.0,3.1,3.0,2.7,2.8,2.5,2.7,2.8,3.0,3.0,3.4,3.1,3.8,3.9,4.6,4.9,4.1,5.7,5.8,8.2,8.7,10.4,9.0,10.2,9.8,10.1,7.7,9.1,9.7,10.4,11.4,12.8,13.2,11.6,12.4,11.2,11.8,11.4,11.3,10.1,7.6,6.2,5.5,4.6,4.0,3.6,3.2,2.7,2.6,2.3,2.0,1.8,1.8,1.5,1.5,1.4,1.4,1.9,2.2,2.6,2.8,3.7,3.2,3.9,4.3,4.1,5.2,5.0,4.0,4.2,4.3,3.9,3.3,3.4,3.5,2.8,2.3,2.3,2.3,2.2,1.8,2.0,2.2,1.9,1.5,1.9,2.0,1.6,1.6,2.0,2.0,1.7,1.9,2.2,2.2,2.0,2.3,2.6,2.5,2.5,2.7,2.9,2.9,3.0,3.2,3.3,3.4,3.5,3.8,4.0,3.8,4.2,3.5,3.8,3.6,3.9,4.0,4.5,5.9,6.0,4.9,4.1,4.1,4.5,3.7,4.6,4.1,4.5,4.5,4.9,5.1,5.3,4.7,4.7,5.1,5.1,5.4,5.7,6.0,6.5,6.1,5.8,5.6,5.8,6.2,6.2,6.7,6.2,6.6,6.8,6.1,6.3,5.8,5.9,6.1,5.7,5.3,5.6,5.5,5.0,5.1,5.4,5.1,4.7,4.7,4.9,4.9,4.6,4.6,4.4,4.6,4.1,4.7,4.4,4.5,4.8,5.1,4.9,5.1,5.4,5.3,5.5,6.1,6.0,6.5,6.3,5.9,6.2,6.4,6.1,5.8,6.8,7.7,7.9,10.3,10.1,12.7,11.5,12.4,12.6,11.5,10.9,11.1,11.7,9.5,9.0,8.9,8.3,5.8,5.0,4.0,4.1,4.5,4.5,4.9,5.2,5.2,5.4,5.7,5.3,5.0,4.8,4.9,4.3,4.4,3.8,3.9,3.5,3.5,3.2,3.3,3.5,3.8,3.8,4.0,3.8,3.7,3.9,3.4,3.9,4.1,4.5,5.0,4.5,4.7,4.1,4.6,4.2,4.1,4.0,4.1,3.8,3.6,3.2,3.0,2.7,2.7,2.2,2.4,2.5,1.9,2.3,1.8,2.1,1.7,1.8,2.4,2.1,2.1,2.4,2.2,2.6,2.4,2.0,2.1,1.8,1.6,1.4,1.1,0.8,0.8,0.8,1.1,1.5,1.8,2.2,1.8,1.3,1.3,1.0,1.0,1.1,1.3,1.5,1.7,1.9,2.2,2.3,2.6,2.8,3.1,3.4,3.7,4.0,4.0,4.4,4.2,4.0,4.7,4.4,5.0,4.8,5.1,5.4],[25.7,24.3,22.9,18.3,20.6,20.3,20.6,19.7,17.3,19.0,19.0,17.7,16.3,16.7,14.8,12.7,9.2,8.3,5.4,4.7,3.5,3.9,3.9,3.3,3.7,4.0,4.1,3.6,3.7,3.7,3.2,3.4,3.0,3.2,3.3,3.4,3.5,3.9,3.6,4.5,4.6,5.3,5.4,4.9,6.4,6.4,8.4,9.0,10.7,9.0,11.4,10.2,10.8,8.7,9.7,9.6,10.6,11.3,13.4,12.8,11.4,12.3,10.9,11.8,11.6,11.3,10.1,7.9,6.9,6.0,5.4,4.6,4.2,3.8,3.2,3.3,2.8,2.5,2.2,2.2,1.8,1.8,1.6,1.5,2.1,2.3,2.7,2.9,3.8,3.4,4.0,4.4,4.3,5.2,5.0,4.2,4.4,4.6,4.3,3.6,3.6,3.7,3.0,2.6,2.5,2.6,2.4,1.9,2.2,2.4,1.9,1.7,2.2,2.3,1.8,1.8,2.3,2.3,1.9,2.2,2.5,2.5,2.4,2.7,2.9,2.9,2.9,3.2,3.4,3.4,3.4,3.8,4.0,4.0,4.3,4.6,4.7,4.6,4.9,4.2,4.4,4.1,4.4,4.4,4.8,6.1,6.2,5.3,4.7,4.7,5.1,4.4,5.2,4.7,5.3,5.2,5.6,5.8,6.0,5.4,5.4,5.8,5.8,6.1,6.4,6.7,7.1,6.7,6.5,6.3,6.3,7.0,6.9,7.2,6.8,7.1,7.3,6.9,6.8,6.6,6.5,6.7,6.5,6.0,6.3,6.3,5.8,5.8,6.1,5.9,5.5,5.4,5.5,5.5,5.4,5.3,5.0,5.3,4.8,5.3,5.1,5.1,5.4,5.7,5.6,5.7,6.0,6.0,6.0,6.5,6.6,6.9,6.7,6.4,6.5,6.7,6.5,6.3,6.9,7.8,8.0,10.2,9.8,12.4,11.4,12.0,12.5,11.3,11.0,10.9,11.9,9.6,8.8,8.6,8.3,5.7,5.2,4.5,4.6,4.9,5.0,5.5,5.6,5.8,6.0,6.1,5.8,5.7,5.3,5.5,4.9,5.1,4.6,4.5,4.0,4.0,3.6,3.7,3.9,4.2,4.2,4.4,4.2,4.3,4.4,4.0,4.7,4.7,5.1,5.6,5.2,5.4,4.9,5.3,5.0,4.9,4.6,4.7,4.5,4.2,3.9,3.6,3.1,3.3,2.8,3.0,2.9,2.3,2.6,2.0,2.3,2.0,2.1,2.6,2.5,2.4,2.8,2.5,3.0,3.0,2.5,2.6,2.3,1.9,1.7,1.4,1.2,0.8,0.8,0.9,1.3,1.6,2.0,1.8,1.2,1.2,1.1,1.2,1.4,1.6,1.7,2.0,2.3,2.7,2.7,3.2,3.4,3.8,4.1,4.4,4.7,4.8,5.2,4.9,4.7,5.5,5.0,5.7,5.5,5.8,6.0],[24.9,23.9,22.4,19.5,21.8,21.9,20.9,21.1,19.3,19.3,19.3,17.9,15.6,16.7,14.2,12.4,9.4,8.9,5.9,5.5,4.5,5.1,5.1,4.4,4.7,5.1,5.3,4.6,4.8,4.7,4.2,4.3,3.8,4.2,4.1,4.3,4.3,4.9,4.6,5.6,5.7,6.3,6.5,6.0,7.6,7.5,9.6,10.4,12.0,10.5,12.2,11.0,11.7,9.2,10.2,10.1,10.9,11.8,13.7,13.4,12.1,13.0,11.4,12.7,12.3,12.1,11.0,9.1,7.9,7.1,6.4,5.6,5.2,4.7,4.3,4.1,3.6,3.4,2.9,3.1,2.3,2.3,1.9,1.8,2.4,2.6,3.1,3.3,4.3,3.7,4.5,4.9,4.7,5.8,5.6,4.7,5.0,5.2,4.8,4.1,4.0,4.1,3.4,2.8,2.7,3.0,2.7,2.2,2.5,2.6,2.3,2.0,2.6,2.8,2.3,2.4,2.9,3.1,2.7,2.8,3.5,3.7,3.3,3.7,4.2,4.1,4.0,4.3,4.8,4.6,4.7,5.1,5.4,5.3,5.5,5.8,6.1,5.8,6.2,5.5,5.5,5.2,5.3,5.2,5.3,6.6,6.8,5.8,5.6,5.6,6.2,5.5,6.5,5.9,6.7,6.5,7.1,7.3,7.6,6.7,6.8,7.3,7.2,7.6,7.8,8.2,8.4,8.2,7.9,7.8,7.9,8.2,8.4,8.6,8.3,8.7,8.8,8.4,8.4,8.0,8.0,8.2,8.0,7.4,7.9,7.8,7.3,7.3,7.7,7.4,6.9,6.9,7.1,7.0,6.7,6.6,6.3,6.5,6.0,6.5,6.4,6.5,6.7,6.9,7.0,7.0,7.5,7.4,7.4,7.9,8.0,8.5,8.3,7.9,7.9,8.2,8.0,7.6,8.1,8.8,9.1,10.8,10.9,13.0,12.5,12.8,13.2,12.1,11.6,11.9,12.2,10.2,9.5,9.1,8.6,6.7,6.0,5.6,5.7,6.3,6.4,6.8,7.1,7.2,7.4,7.7,7.3,6.9,6.7,6.6,6.2,6.2,5.8,5.7,5.3,5.3,4.8,4.8,5.0,5.0,5.2,5.6,5.5,5.5,5.7,5.4,5.8,6.1,6.4,6.9,6.3,6.6,6.0,6.6,6.1,6.2,5.8,6.0,5.7,5.5,5.0,4.7,4.1,4.3,3.7,3.8,3.7,2.9,3.3,2.6,2.8,2.4,2.8,3.2,3.0,3.0,3.4,3.1,3.7,3.7,3.1,3.3,2.8,2.5,2.2,1.9,1.5,1.2,0.9,0.8,1.0,1.4,2.0,1.9,1.2,1.3,1.2,1.3,1.9,2.1,2.5,2.6,3.1,3.7,3.7,4.4,4.7,4.9,5.3,5.7,6.1,6.1,6.5,6.4,6.1,6.8,6.4,7.1,6.8,7.3,7.5],[25.8,24.3,22.4,20.0,22.1,22.9,21.5,21.0,19.2,19.9,19.6,17.8,15.7,17.1,15.0,13.6,10.7,10.2,7.4,7.0,6.9,7.3,7.4,6.6,6.9,7.5,7.7,6.9,7.2,7.2,6.3,6.5,5.8,6.0,6.1,6.3,6.3,7.0,6.6,8.1,8.0,9.1,8.9,8.5,10.2,10.3,11.9,12.5,14.0,12.3,14.1,13.0,13.1,10.9,11.9,11.1,12.3,12.5,14.9,14.8,14.0,14.6,12.7,14.1,14.2,13.5,12.9,11.2,10.5,9.2,9.0,8.0,7.2,6.7,5.8,5.9,5.2,4.9,3.8,4.3,3.3,3.7,3.0,2.9,4.0,4.3,4.8,5.1,6.3,6.0,6.8,7.4,6.9,7.9,7.7,7.2,7.4,7.8,7.5,6.8,6.4,6.8,5.8,4.7,4.8,5.3,4.9,4.1,4.6,5.0,4.0,3.7,4.6,5.1,3.6,4.1,4.8,5.3,4.1,4.5,5.2,5.3,4.8,5.1,5.8,5.5,5.5,6.1,6.5,6.3,6.6,7.2,7.6,7.4,7.9,8.3,8.9,8.6,8.8,7.7,7.9,7.1,7.0,6.8,6.3,7.5,8.2,7.7,7.8,7.7,8.3,7.8,8.9,8.5,9.7,9.5,10.2,10.4,10.6,9.8,10.2,10.5,10.6,10.8,11.1,11.9,11.7,11.5,11.5,11.2,11.4,11.7,11.7,12.0,11.7,12.1,12.2,11.8,11.4,11.5,11.0,11.1,11.5,10.5,10.7,11.0,10.8,10.5,10.6,10.9,10.3,10.2,10.3,9.9,9.8,9.5,9.3,9.6,8.7,9.6,9.2,9.6,10.1,10.3,10.2,10.1,10.8,10.5,10.4,11.3,11.4,11.7,11.5,11.1,10.8,10.9,10.7,10.4,10.5,11.0,11.0,12.4,12.6,14.1,14.0,14.1,14.2,13.5,13.0,13.0,13.5,11.9,10.7,10.0,10.2,8.5,8.0,8.2,8.2,9.1,9.2,9.6,9.8,9.9,10.4,10.5,10.1,9.9,9.8,9.7,9.0,9.2,8.6,8.5,7.9,8.0,7.0,7.3,7.4,7.0,7.5,8.0,8.2,8.2,8.5,7.9,8.5,9.0,9.7,10.2,9.2,9.7,8.8,9.6,9.2,9.2,8.6,8.7,8.6,8.2,7.6,7.1,6.1,6.3,5.2,5.4,5.6,4.3,4.6,3.5,3.8,3.7,4.2,4.8,4.6,4.8,5.1,4.8,5.6,5.3,4.9,4.8,4.5,3.8,3.5,2.8,2.8,1.7,1.7,1.1,0.8,1.0,2.0,2.4,1.7,2.0,2.2,2.2,2.9,2.9,3.9,3.8,4.6,5.2,5.2,6.2,6.9,7.1,7.7,8.4,8.9,9.1,9.7,9.5,9.0,9.9,9.2,10.2,9.9,10.5,10.3],[25.4,23.8,22.3,20.8,22.8,22.5,22.3,22.0,19.8,20.6,21.0,19.3,17.6,19.7,17.5,16.3,13.9,13.2,10.2,10.6,10.9,12.0,12.1,10.4,11.1,12.1,12.2,11.2,11.4,11.3,9.7,10.3,9.1,9.8,9.8,10.1,9.9,11.0,9.8,11.6,11.3,12.8,12.6,12.0,14.8,14.7,15.6,15.8,17.1,14.9,16.3,15.5,14.7,12.2,13.2,12.6,13.2,14.0,16.2,16.4,15.6,15.5,14.2,16.4,16.1,15.5,15.3,14.1,13.9,12.3,12.6,11.7,11.1,10.7,9.8,10.2,9.1,8.9,8.0,9.1,6.9,7.3,5.0,4.8,5.9,5.9,6.8,8.1,8.9,9.0,10.4,10.5,10.1,11.6,11.0,10.3,10.4,11.0,10.3,9.4,9.6,9.4,8.4,6.3,6.4,8.0,7.2,5.8,6.6,8.1,6.5,5.8,7.6,8.5,7.6,7.4,8.5,9.2,8.5,8.5,9.9,9.8,9.0,9.9,11.3,9.9,9.9,11.3,11.5,10.6,11.2,12.3,12.0,11.9,12.3,13.0,13.6,12.6,12.8,11.3,11.3,10.9,10.6,10.2,9.4,10.2,10.7,10.7,11.0,10.5,11.2,11.4,12.3,12.5,14.1,13.8,15.1,15.2,15.5,14.0,14.4,15.0,15.0,15.4,15.6,16.4,16.1,15.9,15.8,15.3,15.9,16.2,16.1,16.6,16.1,17.0,16.8,16.2,15.7,15.7,15.1,15.5,15.9,14.3,14.8,15.6,15.1,14.7,15.2,15.6,14.8,14.9,15.0,14.4,14.1,14.0,13.4,13.6,13.0,13.8,13.0,14.2,14.3,14.2,14.3,14.7,15.0,14.8,15.0,16.0,15.5,16.2,15.7,15.3,15.1,15.2,14.4,14.4,14.4,15.1,15.2,16.1,16.8,16.9,17.6,17.4,16.9,16.3,16.1,15.7,15.4,14.7,14.3,13.2,12.6,12.7,12.0,11.7,12.0,13.4,13.7,14.2,14.3,14.1,14.2,14.7,14.3,13.8,14.2,13.7,13.3,13.8,13.3,13.2,12.1,12.5,11.4,11.7,11.6,10.8,11.4,11.8,12.5,12.8,13.3,12.0,12.8,13.7,14.0,14.8,13.4,13.8,13.0,13.9,13.4,13.8,13.1,13.6,13.1,12.7,11.9,11.1,10.0,10.1,9.0,9.2,8.9,7.6,8.3,6.6,6.6,5.9,6.9,7.8,7.1,7.6,8.1,7.8,9.0,8.9,7.9,8.5,7.6,6.7,6.0,5.2,4.6,3.5,3.0,2.2,1.5,0.8,1.4,2.1,2.3,2.9,3.9,4.4,5.9,6.7,6.9,7.3,8.2,9.4,9.5,10.4,10.8,11.4,12.1,13.0,13.7,13.1,14.4,14.1,13.2,14.2,13.5,14.3,14.3,14.5,15.0],[25.2,23.0,21.9,20.3,22.1,22.6,21.9,21.6,19.6,20.6,20.9,19.0,17.3,19.3,16.9,15.5,12.6,12.0,9.7,9.9,10.4,11.4,11.1,10.8,10.9,11.8,11.9,11.2,11.7,11.7,10.0,10.6,9.9,10.4,10.3,10.3,10.0,10.7,10.4,12.0,11.6,13.4,13.3,12.3,14.8,14.7,15.9,15.6,17.1,15.2,16.2,15.5,14.8,12.6,13.5,12.9,13.1,13.5,16.3,16.0,14.5,15.2,13.7,16.0,15.9,15.1,15.0,14.0,13.8,12.4,12.8,11.6,11.1,10.0,10.2,9.5,9.2,8.1,8.0,8.2,6.0,5.7,4.1,4.6,4.5,4.5,4.9,5.8,6.9,7.1,8.2,8.4,8.8,9.9,10.0,8.8,8.9,8.7,8.5,8.2,7.5,7.2,6.7,5.2,6.4,7.1,5.9,5.2,7.3,6.9,5.8,6.9,7.5,7.5,6.8,8.1,7.6,7.8,8.1,8.3,8.5,8.1,8.6,9.0,9.0,9.1,9.5,10.0,9.8,10.2,10.1,11.0,11.3,11.2,11.9,12.1,12.6,12.6,12.4,10.9,10.3,10.3,9.3,9.5,8.8,9.7,10.1,9.8,9.8,10.4,10.9,11.4,12.4,12.6,13.9,13.3,14.3,13.6,14.2,13.4,13.3,13.5,13.2,13.7,13.8,14.6,14.6,14.6,13.8,13.9,13.4,13.9,14.6,14.8,14.5,14.9,15.3,14.8,14.6,14.6,14.2,14.2,14.7,13.5,13.8,14.2,14.0,13.8,13.9,14.6,14.1,14.4,14.3,13.6,13.4,13.7,13.1,12.9,12.3,12.9,12.3,12.0,11.7,13.2,12.9,11.8,13.2,13.5,13.2,13.6,14.1,14.6,14.5,14.2,13.8,14.2,13.5,13.4,13.9,14.6,14.8,15.6,16.1,16.9,16.7,16.8,16.7,16.1,15.9,15.3,15.8,14.4,13.2,13.2,13.1,11.2,10.2,10.6,11.6,11.6,12.7,12.7,13.3,13.6,13.5,13.7,13.7,13.6,13.9,13.0,12.8,12.7,12.3,11.4,10.8,10.0,9.9,9.5,10.2,8.6,9.0,9.4,9.6,10.6,11.5,11.0,11.9,12.3,11.8,13.1,12.7,13.0,12.5,13.1,13.2,13.6,13.0,13.3,13.5,12.7,12.3,11.5,10.4,10.6,9.4,9.9,9.5,8.4,8.4,7.5,7.2,7.0,8.0,8.7,8.7,8.8,8.7,8.8,9.8,9.5,9.0,8.9,8.6,7.7,7.7,6.6,6.2,4.5,3.6,3.0,2.4,1.0,0.8,1.2,2.2,2.8,3.6,4.0,6.2,7.0,7.7,8.2,8.7,9.9,9.5,10.4,10.8,11.4,11.9,13.1,13.6,13.1,13.8,13.7,12.6,13.3,12.7,13.3,12.9,13.1,13.3],[23.2,21.6,19.8,18.4,22.2,22.3,21.5,21.3,18.8,20.0,20.0,17.9,15.6,18.3,16.1,14.3,11.5,11.0,8.1,8.0,7.8,8.4,8.4,7.4,8.1,8.7,8.9,8.0,8.4,8.3,7.3,7.8,6.8,7.5,7.4,7.8,7.6,8.5,8.0,9.5,9.6,10.7,10.7,10.2,12.3,12.2,13.9,14.5,15.7,13.8,15.2,13.9,13.4,11.2,12.3,12.0,12.1,13.1,15.4,15.2,14.3,14.4,12.9,15.0,14.9,14.3,13.7,12.2,11.6,10.4,10.3,9.5,8.8,8.0,7.2,7.3,6.9,6.4,5.3,5.9,4.4,4.5,3.2,3.0,3.6,4.0,4.2,4.7,5.9,5.9,7.0,7.2,7.2,8.4,8.2,7.2,7.4,7.8,7.1,6.3,6.4,6.3,5.1,4.1,4.3,5.3,4.7,3.7,4.4,5.1,4.2,3.9,5.3,5.5,4.7,5.0,5.9,6.0,5.4,5.8,6.6,6.6,6.3,6.6,7.5,6.9,6.9,7.7,8.0,7.7,7.8,8.4,8.7,8.5,9.2,9.5,10.1,9.8,9.8,8.4,8.4,8.2,7.9,7.9,7.3,8.5,8.9,8.5,8.3,8.5,8.7,8.7,9.8,9.8,11.3,10.7,11.7,11.5,11.8,11.0,11.2,11.5,11.3,11.8,12.0,13.0,12.6,12.5,12.1,12.0,11.7,12.4,12.8,13.0,12.5,13.0,13.2,12.8,12.4,12.3,12.0,12.3,12.2,11.2,11.7,12.0,11.4,11.5,11.9,12.1,11.5,11.7,11.7,11.2,10.9,10.7,10.2,10.3,9.6,10.3,9.6,10.2,10.0,10.9,10.8,10.4,11.3,11.2,11.1,11.7,12.1,12.4,12.3,11.9,11.5,11.9,11.6,11.4,11.5,11.9,12.3,13.2,13.4,14.5,14.8,14.7,14.6,13.9,13.3,13.5,13.9,12.4,11.3,11.0,10.5,9.4,8.6,8.8,9.2,9.6,10.0,10.7,10.7,10.8,11.1,11.6,11.2,10.9,10.7,10.4,9.9,10.0,9.4,9.3,8.9,8.7,8.1,8.0,8.3,7.2,7.9,8.4,8.7,8.9,9.1,8.9,9.2,9.8,9.8,10.8,10.0,10.6,9.7,10.7,10.3,10.5,9.6,10.1,10.0,9.4,8.9,8.3,7.4,7.7,6.6,6.7,6.6,5.9,6.2,5.2,5.5,5.0,5.6,6.1,6.2,6.0,6.3,5.8,6.9,6.6,5.9,6.3,5.7,5.1,4.7,3.9,3.3,2.9,2.2,2.1,2.2,1.6,1.3,0.8,1.2,1.8,2.2,2.9,3.9,4.4,4.9,5.3,5.9,6.5,6.8,7.7,8.2,8.5,9.1,10.0,10.4,10.5,11.0,10.8,10.0,10.9,10.3,10.9,10.7,11.3,11.5],[25.1,23.3,21.9,19.4,22.2,22.2,21.0,20.8,19.5,19.9,19.4,17.5,15.4,16.9,14.6,12.8,9.6,8.9,6.3,5.7,4.8,5.2,5.2,4.6,5.0,5.3,5.4,4.8,5.2,5.1,4.6,4.7,4.3,4.4,4.5,4.6,4.6,5.1,4.8,5.8,5.9,6.6,6.8,6.6,8.3,8.2,9.7,10.5,12.1,10.3,12.2,11.2,11.6,9.5,10.2,10.1,10.9,11.4,13.3,13.2,11.8,12.4,11.0,12.2,12.5,11.8,11.0,9.0,7.9,6.9,6.5,5.7,5.2,4.7,4.2,4.1,3.5,3.2,2.8,2.9,2.2,2.2,1.7,1.7,2.1,2.3,2.8,3.1,4.3,3.6,4.5,4.9,4.9,5.9,5.7,4.9,5.1,5.3,4.9,4.2,4.0,4.1,3.5,2.7,3.1,3.2,2.8,2.3,2.9,2.9,2.3,2.3,2.9,2.8,2.3,2.7,3.1,2.9,2.6,3.1,3.5,3.3,3.2,3.5,3.8,3.7,3.8,4.0,4.4,4.3,4.5,4.9,5.1,5.1,5.5,5.8,5.9,5.8,5.9,5.3,5.3,5.0,5.2,5.1,5.3,6.7,6.9,6.0,5.6,5.7,5.8,5.5,6.2,5.9,6.7,6.6,7.1,7.2,7.5,6.8,6.8,7.3,7.2,7.6,7.7,7.9,8.5,8.1,8.0,7.8,7.9,8.3,8.5,8.7,8.4,8.8,9.0,8.6,8.5,8.1,8.2,8.4,8.0,7.5,7.9,7.9,7.3,7.4,7.7,7.5,7.2,7.1,7.2,7.2,6.9,6.8,6.5,6.6,6.1,6.7,6.4,6.7,7.0,7.1,7.3,7.3,7.6,7.5,7.6,8.0,8.2,8.6,8.5,8.1,8.2,8.4,8.2,7.8,8.3,9.2,9.2,11.2,11.0,13.1,12.3,12.7,13.2,12.2,11.6,11.8,12.4,10.3,9.5,9.2,9.0,6.8,6.3,5.8,5.9,6.4,6.6,7.2,7.2,7.3,7.6,7.8,7.5,7.1,6.9,6.9,6.4,6.4,5.9,5.8,5.3,5.2,4.6,4.7,4.8,4.8,5.0,5.3,5.2,5.3,5.7,5.4,5.9,6.0,6.5,7.1,6.4,6.8,6.0,6.8,6.2,6.5,6.0,6.3,6.0,5.7,5.1,4.9,4.3,4.4,3.9,3.9,4.2,3.5,3.6,3.0,3.4,3.2,3.3,4.0,3.8,3.9,4.1,3.8,4.2,4.1,3.7,3.7,3.2,3.0,2.8,2.6,2.1,1.9,1.4,1.4,1.6,1.6,1.6,1.0,0.8,0.9,1.2,1.5,2.0,2.2,2.6,2.8,3.1,3.6,3.6,4.2,4.4,5.0,5.4,5.8,6.2,6.1,6.7,6.6,6.1,7.0,6.2,7.1,6.7,7.3,7.3],[23.9,21.7,19.8,17.2,21.5,21.5,20.8,21.1,17.5,19.2,18.9,17.0,15.1,16.8,14.2,12.3,9.2,8.5,5.6,5.0,3.8,4.3,4.2,3.7,4.0,4.4,4.4,3.9,4.2,4.2,3.6,3.9,3.4,3.7,3.9,4.1,4.0,4.5,4.1,5.1,5.2,6.0,6.2,5.5,7.8,7.4,9.2,10.0,11.8,10.0,11.7,10.8,11.3,8.7,9.7,9.8,10.4,11.1,13.7,13.2,11.4,12.1,10.4,11.8,11.9,11.8,10.8,8.5,7.3,6.7,6.0,5.1,4.6,4.2,3.7,3.6,3.2,2.7,2.5,2.4,1.9,1.7,1.4,1.3,1.8,2.1,2.6,2.9,3.8,3.2,4.1,4.5,4.4,5.4,5.2,4.4,4.5,4.8,4.5,3.7,3.5,3.8,3.0,2.5,2.5,2.6,2.4,1.9,2.2,2.3,1.9,1.7,2.2,2.2,1.8,1.9,2.5,2.4,2.0,2.4,2.8,2.8,2.6,3.0,3.3,3.3,3.2,3.5,3.8,3.7,3.8,4.1,4.3,4.3,4.6,4.8,5.0,4.8,5.0,4.5,4.5,4.4,4.7,4.8,5.1,6.5,6.5,5.4,4.9,5.0,5.2,4.6,5.4,5.0,5.7,5.4,6.0,6.1,6.4,5.7,5.7,6.1,6.3,6.5,6.8,7.2,7.5,7.3,6.9,6.7,6.9,7.2,7.3,7.5,7.3,7.5,7.8,7.4,7.4,6.9,7.1,7.2,6.8,6.3,6.9,6.8,6.1,6.3,6.7,6.4,5.9,6.0,6.3,6.2,5.8,5.8,5.3,5.5,5.0,5.5,5.3,5.5,5.7,5.9,5.8,6.0,6.3,6.2,6.4,6.8,6.9,7.3,7.3,6.9,7.0,7.3,7.2,6.8,7.6,8.2,8.4,10.4,10.3,13.0,12.0,12.5,13.0,11.6,11.4,11.8,12.0,9.9,9.5,9.0,8.4,6.1,5.5,4.9,4.9,5.3,5.5,5.9,6.1,6.3,6.4,6.8,6.5,6.0,5.7,5.7,5.3,5.3,4.8,4.9,4.3,4.4,3.8,3.9,4.1,4.3,4.3,4.6,4.5,4.6,4.8,4.3,4.9,5.1,5.4,5.9,5.3,5.6,5.0,5.6,5.1,5.3,5.1,5.3,4.9,4.8,4.3,4.1,3.5,3.7,3.1,3.4,3.5,2.8,3.1,2.5,2.9,2.5,2.7,3.2,3.1,3.1,3.3,3.1,3.6,3.4,2.9,2.9,2.4,2.3,2.0,1.8,1.5,1.4,1.1,1.2,1.5,1.7,1.9,1.3,0.9,0.8,0.9,1.1,1.4,1.8,2.0,2.2,2.5,3.1,3.0,3.5,3.8,4.2,4.5,4.8,5.2,5.1,5.5,5.4,5.0,5.7,5.3,5.9,5.7,6.2,6.5],[25.2,23.4,22.5,18.5,21.4,20.6,20.3,20.5,18.0,19.1,19.5,17.9,16.2,16.8,14.5,12.3,8.4,8.0,5.1,4.2,3.0,3.3,3.1,2.8,3.2,3.4,3.3,3.0,3.2,3.1,2.8,2.8,2.6,2.7,2.9,2.9,3.0,3.3,3.0,3.9,3.9,4.8,5.1,4.3,6.2,6.1,8.1,8.5,10.6,8.7,10.4,9.6,10.3,7.7,8.6,9.1,9.6,10.4,12.5,12.4,10.8,11.6,10.4,11.1,11.1,10.9,9.7,7.4,6.1,5.5,4.7,4.0,3.5,3.1,2.6,2.6,2.1,2.0,1.8,1.7,1.5,1.3,1.1,1.1,1.5,1.8,2.2,2.5,3.3,2.8,3.7,4.0,3.9,4.8,4.7,3.8,4.0,4.1,3.7,3.1,3.0,3.1,2.6,2.1,2.1,2.2,1.9,1.6,1.9,1.9,1.5,1.4,1.9,1.8,1.3,1.6,2.0,1.8,1.6,1.9,2.2,2.0,1.9,2.2,2.4,2.3,2.3,2.5,2.8,2.7,2.8,3.0,3.2,3.1,3.3,3.6,3.8,3.6,3.9,3.4,3.6,3.6,3.8,3.9,4.5,5.9,6.0,4.8,3.9,4.0,4.3,3.6,4.3,3.8,4.3,4.2,4.6,4.8,5.0,4.4,4.4,4.7,4.7,5.1,5.4,5.7,6.2,5.8,5.4,5.2,5.2,5.9,5.9,6.3,5.8,6.2,6.4,5.9,5.9,5.5,5.6,5.8,5.4,5.1,5.3,5.3,4.8,4.8,5.1,4.9,4.5,4.5,4.8,4.8,4.5,4.6,4.2,4.5,3.9,4.4,4.2,4.3,4.5,4.8,4.7,4.8,5.0,5.0,5.1,5.5,5.6,6.1,6.0,5.5,5.8,6.0,5.8,5.5,6.6,7.5,7.9,10.1,9.6,12.3,11.3,11.8,12.2,11.0,11.1,10.7,11.4,9.3,8.7,8.7,7.8,5.3,4.7,3.8,3.9,4.2,4.3,4.8,5.0,5.1,5.2,5.5,5.2,4.8,4.6,4.7,4.1,4.2,3.8,3.8,3.3,3.3,2.9,3.0,3.2,3.5,3.4,3.6,3.4,3.5,3.7,3.3,3.8,3.9,4.2,4.7,4.2,4.6,3.9,4.4,4.0,4.2,4.0,4.1,3.8,3.6,3.2,3.0,2.5,2.6,2.3,2.4,2.5,2.0,2.3,1.9,2.2,1.9,2.0,2.4,2.5,2.4,2.6,2.5,2.7,2.6,2.2,2.2,1.9,1.8,1.6,1.4,1.2,1.1,1.0,1.2,1.5,1.8,1.9,1.5,1.1,0.9,0.8,0.8,1.0,1.3,1.5,1.6,1.9,2.2,2.2,2.5,2.7,3.0,3.2,3.6,3.9,3.8,4.2,4.1,3.8,4.4,4.0,4.6,4.5,4.8,5.2],[25.3,23.4,21.5,17.8,19.8,19.4,20.0,19.6,17.6,18.2,19.3,17.1,15.6,17.4,14.7,12.6,8.8,8.0,5.0,4.0,2.7,2.9,2.8,2.5,2.8,3.0,3.0,2.6,2.8,2.7,2.5,2.5,2.3,2.5,2.6,2.8,2.9,3.1,2.8,3.5,3.5,4.3,4.8,3.9,5.6,5.7,7.7,8.2,10.2,8.6,9.1,9.2,9.1,7.3,8.0,8.6,9.2,10.3,12.3,13.1,10.9,12.1,10.6,11.7,11.4,10.9,9.9,7.5,5.9,5.4,4.4,3.6,3.2,3.0,2.4,2.3,2.1,1.7,1.6,1.4,1.2,1.1,1.1,1.1,1.5,1.9,2.2,2.4,3.4,2.7,3.5,3.7,3.7,4.6,4.5,3.6,3.8,3.8,3.5,3.0,2.9,3.1,2.4,2.1,2.1,2.1,2.0,1.6,1.8,1.9,1.5,1.3,1.6,1.6,1.3,1.4,1.7,1.5,1.3,1.6,1.9,1.7,1.6,1.9,2.1,2.1,2.1,2.3,2.5,2.5,2.5,2.7,2.8,2.9,3.0,3.2,3.4,3.3,3.5,3.0,3.3,3.2,3.5,3.6,4.2,5.4,5.6,4.5,3.6,3.7,3.9,3.1,3.9,3.5,3.9,3.9,4.2,4.4,4.4,4.1,3.9,4.2,4.3,4.6,4.9,5.2,5.6,5.3,5.0,4.7,4.8,5.3,5.3,5.6,5.3,5.8,5.9,5.4,5.4,5.0,5.1,5.2,4.8,4.5,4.8,4.7,4.2,4.4,4.6,4.4,4.0,4.1,4.3,4.4,4.0,4.0,3.8,3.9,3.4,3.9,3.7,3.8,4.0,4.2,4.1,4.2,4.5,4.5,4.6,5.0,5.1,5.5,5.4,5.0,5.3,5.6,5.4,5.1,6.2,7.2,7.5,9.8,9.3,12.2,11.2,12.1,12.4,11.0,11.1,11.1,11.6,9.0,8.9,8.6,7.6,5.1,4.5,3.4,3.5,3.8,3.9,4.2,4.4,4.6,4.6,4.9,4.8,4.3,4.1,4.2,3.7,3.7,3.3,3.4,2.9,2.9,2.6,2.7,2.9,3.3,3.2,3.4,3.1,3.1,3.3,2.9,3.4,3.5,3.8,4.1,3.8,4.1,3.5,3.9,3.6,3.6,3.6,3.7,3.3,3.3,2.8,2.7,2.3,2.3,2.0,2.2,2.3,1.7,2.1,1.6,2.1,1.7,1.8,2.3,2.3,2.2,2.4,2.2,2.6,2.4,2.0,1.9,1.6,1.5,1.3,1.2,1.0,1.0,1.0,1.2,1.5,1.8,2.0,1.7,1.2,1.0,0.8,0.8,0.8,1.0,1.3,1.4,1.6,1.9,2.0,2.3,2.4,2.7,3.0,3.2,3.5,3.5,3.8,3.6,3.4,4.0,3.7,4.1,4.0,4.2,4.8],[24.9,23.1,22.0,18.0,20.1,19.6,19.3,19.3,17.3,17.7,18.4,16.7,15.7,17.3,15.7,13.1,8.3,8.8,5.0,4.1,2.6,3.0,2.8,2.3,2.8,3.0,2.8,2.5,2.8,2.6,2.3,2.4,2.1,2.2,2.4,2.5,2.6,2.8,2.6,3.2,3.3,4.1,4.5,3.8,5.3,5.5,7.7,7.7,9.9,8.5,9.0,9.0,9.8,6.8,7.9,8.7,9.1,10.5,12.8,12.2,11.3,12.5,10.7,11.3,10.9,10.7,10.1,7.2,5.8,5.0,4.0,3.3,2.9,2.6,2.1,2.1,1.8,1.6,1.4,1.3,1.2,1.0,1.1,1.2,1.7,2.0,2.2,2.4,3.5,2.8,3.8,4.1,3.8,5.0,4.9,3.8,4.0,4.1,3.8,3.1,3.1,3.1,2.5,2.2,2.2,2.2,2.1,1.7,1.9,1.9,1.5,1.3,1.7,1.6,1.2,1.3,1.7,1.4,1.2,1.5,1.7,1.6,1.5,1.8,2.0,1.8,1.8,2.1,2.2,2.1,2.4,2.6,2.6,2.6,2.9,3.0,3.1,3.0,3.2,2.8,3.0,3.0,3.4,3.5,4.2,5.4,5.5,4.4,3.4,3.6,3.7,2.9,3.7,3.1,3.6,3.5,3.9,4.1,4.2,3.7,3.6,4.0,4.0,4.4,4.7,5.1,5.4,5.1,4.8,4.6,4.7,5.3,5.3,5.8,5.4,5.9,5.9,5.4,5.4,4.8,5.0,5.2,4.7,4.2,4.6,4.6,3.9,4.1,4.4,4.1,3.7,3.8,4.0,4.2,3.8,3.9,3.6,3.8,3.3,3.8,3.6,3.8,4.0,4.0,4.1,4.4,4.4,4.4,4.6,5.1,5.1,5.6,5.4,4.9,5.3,5.6,5.3,4.9,6.2,7.0,7.5,9.5,9.6,11.8,11.3,12.0,12.0,10.8,10.7,10.7,11.2,8.9,8.4,8.5,7.6,5.2,4.5,3.6,3.5,3.9,3.9,4.3,4.4,4.5,4.4,5.0,4.7,4.2,4.1,4.1,3.6,3.8,3.3,3.4,3.0,3.0,2.6,2.7,2.9,3.3,3.2,3.4,3.2,3.0,3.2,2.8,3.3,3.4,3.8,4.0,3.5,3.9,3.3,3.7,3.4,3.5,3.5,3.5,3.1,3.0,2.7,2.4,2.1,2.2,1.8,1.9,2.0,1.6,1.9,1.6,2.0,1.7,1.6,2.1,2.2,2.1,2.2,2.1,2.4,2.1,1.8,1.8,1.5,1.4,1.2,1.1,1.1,1.2,1.3,1.4,1.8,2.0,2.3,2.0,1.5,1.3,1.1,0.8,0.8,0.8,1.1,1.2,1.4,1.6,1.7,2.0,2.2,2.4,2.7,3.0,3.3,3.1,3.5,3.4,3.1,3.7,3.3,3.9,3.8,4.1,4.6],[24.7,23.5,21.9,18.0,19.9,19.1,18.8,18.6,16.7,16.8,18.3,16.3,15.0,16.3,14.8,12.5,9.1,8.3,4.9,4.1,2.5,2.8,2.6,2.1,2.6,2.8,2.7,2.3,2.6,2.4,2.0,2.2,1.9,2.0,2.3,2.4,2.5,2.7,2.4,3.2,3.2,3.7,4.4,3.8,5.0,5.1,7.5,7.6,9.5,8.8,9.0,8.9,9.3,7.7,8.3,8.6,9.1,10.6,13.0,13.2,11.4,12.3,10.8,11.6,11.2,11.0,9.8,7.0,5.5,4.8,3.7,3.1,2.7,2.5,1.9,1.8,1.6,1.4,1.3,1.2,1.2,1.2,1.4,1.4,1.9,2.1,2.5,2.6,3.7,2.9,3.8,4.1,3.9,5.0,4.8,3.9,4.1,4.1,3.8,3.2,3.2,3.2,2.7,2.3,2.2,2.2,2.0,1.8,1.9,1.9,1.7,1.4,1.7,1.7,1.3,1.4,1.6,1.5,1.2,1.5,1.7,1.5,1.3,1.7,1.9,1.7,1.6,2.0,2.1,2.0,2.2,2.5,2.4,2.5,2.8,2.9,3.0,2.9,3.0,2.7,2.9,2.8,3.2,3.4,4.1,5.3,5.5,4.2,3.3,3.4,3.5,2.7,3.4,3.0,3.3,3.4,3.7,3.9,4.1,3.6,3.6,3.9,4.0,4.3,4.7,5.1,5.4,5.0,4.8,4.6,4.8,5.3,5.3,5.8,5.4,5.9,5.9,5.3,5.3,4.7,4.8,5.1,4.5,4.2,4.5,4.5,3.8,3.9,4.3,3.9,3.6,3.6,3.8,3.9,3.7,3.7,3.5,3.8,3.2,3.8,3.6,3.8,4.1,4.0,4.1,4.4,4.4,4.4,4.6,5.1,5.0,5.7,5.4,4.8,5.3,5.6,5.2,4.9,6.1,7.0,7.3,9.3,9.3,12.1,11.1,11.8,11.9,10.5,10.4,11.0,11.1,8.9,8.5,8.6,7.5,5.1,4.5,3.5,3.5,3.9,3.9,4.2,4.3,4.4,4.4,4.7,4.4,4.0,3.9,4.0,3.5,3.7,3.3,3.4,2.9,2.9,2.5,2.6,2.8,3.3,3.2,3.4,3.1,3.0,3.2,2.7,3.2,3.4,3.8,4.1,3.5,3.8,3.2,3.6,3.2,3.3,3.3,3.3,2.9,2.8,2.5,2.3,1.9,1.9,1.6,1.6,1.9,1.5,1.8,1.5,1.9,1.7,1.6,2.1,2.3,2.1,2.2,2.0,2.2,2.0,1.6,1.5,1.3,1.2,1.1,1.0,1.0,1.2,1.4,1.5,2.0,2.2,2.5,2.1,1.7,1.5,1.2,1.0,0.8,0.8,0.8,1.1,1.2,1.5,1.5,1.8,2.0,2.3,2.5,2.7,3.0,3.0,3.3,3.2,3.0,3.5,3.3,3.8,3.8,4.1,4.6],[26.0,24.5,22.7,18.9,21.1,20.7,20.0,20.0,17.1,17.7,18.4,17.6,14.8,16.3,14.3,12.8,9.4,9.0,4.4,3.7,2.2,2.4,2.2,1.8,2.2,2.4,2.3,1.9,2.2,2.1,1.8,1.8,1.6,1.7,1.9,2.0,2.1,2.2,2.0,2.7,2.7,3.2,3.9,3.4,4.7,4.5,7.1,7.6,9.0,7.9,9.0,8.6,9.1,7.2,7.6,8.9,9.0,10.6,12.5,13.3,11.9,12.1,10.7,10.8,10.7,10.6,9.3,6.5,4.8,4.2,3.1,2.6,2.3,2.0,1.6,1.6,1.4,1.1,1.2,1.2,1.3,1.2,1.5,1.5,1.9,2.1,2.4,2.5,3.6,2.7,3.5,3.9,3.6,4.7,4.6,3.6,3.7,3.9,3.6,3.0,3.0,3.0,2.5,2.2,2.1,2.1,1.9,1.7,1.8,1.8,1.6,1.3,1.5,1.5,1.2,1.1,1.4,1.2,1.0,1.2,1.4,1.2,1.0,1.4,1.5,1.4,1.4,1.6,1.8,1.7,1.8,2.0,2.0,2.0,2.4,2.4,2.5,2.4,2.6,2.2,2.4,2.5,2.9,3.0,3.9,4.8,5.1,3.9,2.9,2.9,3.0,2.2,2.8,2.5,2.7,2.7,3.1,3.2,3.4,2.9,3.0,3.2,3.3,3.5,3.9,4.3,4.5,4.2,4.0,3.8,4.0,4.4,4.3,4.9,4.4,5.0,4.9,4.4,4.4,3.9,4.0,4.2,3.8,3.5,3.7,3.7,3.2,3.4,3.6,3.3,3.0,3.0,3.2,3.3,3.1,3.2,3.0,3.1,2.8,3.1,3.0,3.2,3.4,3.3,3.4,3.6,3.7,3.7,3.9,4.2,4.2,4.8,4.5,4.1,4.5,4.8,4.4,4.2,5.3,6.3,6.7,8.4,8.6,11.1,10.3,11.1,11.5,9.9,9.5,10.3,11.0,8.2,7.9,8.4,7.0,4.7,4.0,3.0,3.0,3.2,3.3,3.6,3.6,3.7,3.8,4.0,3.7,3.5,3.3,3.4,3.0,3.1,2.7,2.9,2.3,2.5,2.1,2.4,2.5,3.0,3.0,3.1,2.8,2.6,2.7,2.2,2.8,2.8,3.2,3.3,2.9,3.1,2.7,2.9,2.8,2.9,2.8,2.8,2.5,2.4,2.1,1.9,1.6,1.6,1.3,1.4,1.5,1.2,1.6,1.3,1.7,1.5,1.4,1.7,1.9,1.8,1.9,1.7,1.9,1.7,1.4,1.3,1.0,1.0,1.0,1.1,1.2,1.3,1.5,1.6,1.9,2.2,2.5,2.1,1.7,1.6,1.4,1.2,1.0,0.8,0.8,0.8,0.9,1.2,1.3,1.5,1.7,1.9,2.2,2.4,2.6,2.5,2.8,2.7,2.5,2.9,2.7,3.2,3.2,3.4,3.8],[25.7,24.3,22.0,18.9,21.7,20.9,20.4,19.7,17.8,19.5,18.3,17.0,14.7,15.8,14.0,12.7,9.2,8.2,4.7,3.9,2.3,2.6,2.3,1.9,2.3,2.5,2.3,1.9,2.3,2.1,1.7,1.8,1.5,1.7,2.0,2.1,2.1,2.3,2.1,2.6,2.7,3.3,4.3,3.7,4.7,4.5,7.2,7.5,8.6,8.1,9.0,8.6,9.1,7.4,7.9,9.0,8.8,10.4,12.4,13.2,11.4,11.6,10.3,10.7,10.5,10.2,8.8,6.4,4.6,4.3,3.1,2.7,2.3,2.0,1.5,1.5,1.3,1.1,1.2,1.3,1.5,1.5,1.8,1.7,2.2,2.5,2.8,2.9,3.8,3.1,3.8,4.2,4.0,5.0,4.8,4.1,4.3,4.3,4.1,3.4,3.3,3.4,2.9,2.6,2.5,2.5,2.4,2.0,2.0,2.1,1.9,1.6,1.8,1.8,1.5,1.4,1.7,1.6,1.2,1.4,1.7,1.5,1.2,1.5,1.7,1.5,1.5,1.8,1.9,1.7,1.9,2.2,2.1,2.0,2.5,2.6,2.7,2.5,2.6,2.3,2.5,2.5,3.0,3.2,4.1,4.9,5.2,4.0,2.9,2.8,3.1,2.2,2.9,2.5,2.8,2.9,3.2,3.4,3.7,3.1,3.2,3.5,3.6,3.9,4.3,4.7,4.9,4.6,4.4,4.3,4.5,4.8,4.8,5.3,5.0,5.5,5.3,4.8,4.8,4.4,4.4,4.5,4.1,3.8,4.1,4.0,3.5,3.6,3.8,3.5,3.2,3.1,3.3,3.5,3.3,3.5,3.2,3.4,2.9,3.5,3.3,3.6,3.7,3.8,3.8,4.0,4.1,4.1,4.3,4.7,4.6,5.2,4.9,4.5,4.9,5.1,4.8,4.6,5.7,6.7,6.8,8.9,9.0,11.5,10.3,11.2,11.4,9.8,9.7,10.1,10.6,8.2,7.9,8.3,7.2,4.9,4.3,3.4,3.3,3.6,3.7,4.0,4.0,4.1,4.1,4.3,4.1,3.8,3.6,3.8,3.2,3.5,3.0,3.1,2.7,2.8,2.3,2.6,2.7,3.2,3.2,3.3,3.0,2.9,3.0,2.5,3.0,3.1,3.5,3.7,3.2,3.5,2.9,3.2,2.9,3.0,2.9,2.9,2.6,2.5,2.1,1.9,1.6,1.6,1.2,1.3,1.6,1.1,1.6,1.3,1.8,1.6,1.4,1.8,2.1,1.9,2.0,1.8,2.0,1.7,1.3,1.2,1.1,1.0,1.0,1.1,1.4,1.5,1.8,1.9,2.3,2.6,3.0,2.5,2.0,1.9,1.6,1.4,1.2,1.0,0.8,0.8,0.8,1.0,1.2,1.4,1.7,1.8,2.2,2.4,2.6,2.5,2.9,2.8,2.6,3.1,2.9,3.5,3.5,3.7,4.2],[25.4,24.7,22.5,20.0,21.4,20.5,20.2,20.9,18.6,18.5,18.8,17.7,14.9,16.0,14.1,12.2,8.7,8.1,4.4,3.7,2.3,2.4,2.1,1.8,2.2,2.4,2.1,1.8,2.1,2.0,1.7,1.6,1.4,1.4,1.8,1.9,2.0,2.2,2.1,2.5,2.5,3.1,4.0,3.3,4.5,4.5,7.0,7.4,8.8,8.7,9.2,8.1,9.6,7.0,7.4,9.0,8.5,10.5,11.8,12.4,11.0,11.5,10.4,10.1,10.2,10.2,8.2,6.5,4.8,4.2,3.1,2.5,2.2,1.9,1.3,1.4,1.1,1.1,1.2,1.4,1.7,1.6,1.9,1.9,2.4,2.7,3.0,3.1,4.1,3.4,4.0,4.6,4.3,5.3,5.2,4.4,4.6,4.6,4.5,3.8,3.6,3.8,3.1,2.8,2.8,2.7,2.5,2.3,2.3,2.3,2.0,1.8,2.0,2.0,1.7,1.5,1.8,1.7,1.3,1.4,1.6,1.4,1.1,1.5,1.7,1.3,1.3,1.7,1.7,1.5,1.8,2.0,2.0,1.9,2.2,2.4,2.4,2.2,2.4,2.1,2.3,2.4,2.9,3.3,4.2,5.0,5.2,3.8,2.9,2.7,2.7,2.0,2.6,2.2,2.5,2.6,2.9,3.1,3.3,2.8,2.9,3.3,3.4,3.7,4.1,4.5,4.9,4.5,4.2,4.1,4.4,4.7,4.6,5.3,4.9,5.4,5.4,4.6,4.6,4.1,4.2,4.4,3.9,3.6,3.8,3.8,3.3,3.3,3.6,3.2,2.9,2.8,3.0,3.3,3.1,3.2,3.1,3.2,2.8,3.2,3.2,3.4,3.6,3.5,3.7,4.0,4.0,3.9,4.2,4.6,4.4,5.2,4.8,4.3,4.9,5.1,4.8,4.5,5.7,6.7,7.2,8.5,8.8,11.1,10.2,10.8,11.3,9.9,9.3,10.1,11.1,8.0,7.5,7.9,6.9,4.7,4.2,3.2,3.1,3.4,3.5,3.7,3.8,3.9,4.0,4.1,3.9,3.5,3.4,3.5,3.1,3.3,2.8,3.0,2.5,2.6,2.3,2.5,2.6,3.2,3.1,3.3,3.0,2.7,2.8,2.3,2.8,3.0,3.3,3.5,3.0,3.2,2.8,3.0,2.8,2.8,2.8,2.8,2.4,2.3,1.9,1.7,1.5,1.4,1.1,1.1,1.4,1.2,1.6,1.4,1.9,1.8,1.5,1.9,2.1,2.0,2.0,1.8,1.9,1.6,1.3,1.2,1.2,1.1,1.2,1.4,1.6,1.7,1.9,2.0,2.5,2.8,3.2,2.8,2.3,2.1,1.8,1.6,1.4,1.2,1.0,0.8,0.8,0.8,1.0,1.2,1.5,1.6,1.9,2.1,2.4,2.3,2.6,2.5,2.5,2.9,2.8,3.2,3.3,3.5,4.0],[24.9,24.5,21.5,19.6,21.7,22.1,21.0,20.6,18.1,20.3,19.1,17.6,15.1,16.0,13.5,11.9,8.3,7.4,4.5,3.7,2.2,2.2,1.9,1.6,2.1,2.2,1.9,1.6,2.0,1.8,1.5,1.5,1.4,1.4,1.8,1.8,1.9,2.1,1.8,2.5,2.4,3.1,3.6,3.4,4.6,4.6,6.7,7.3,8.5,7.8,8.8,7.7,9.7,6.9,7.4,8.3,8.1,10.0,11.4,12.1,10.7,10.9,9.1,10.1,10.1,9.4,8.3,6.1,4.7,4.2,3.0,2.4,2.2,1.8,1.2,1.3,1.2,1.1,1.4,1.6,1.8,1.8,2.1,2.1,2.6,2.8,3.3,3.3,4.2,3.5,4.1,4.6,4.3,5.2,5.1,4.5,4.7,4.8,4.7,3.8,3.8,4.1,3.2,3.0,2.8,2.7,2.6,2.5,2.4,2.4,2.2,2.0,2.1,2.1,1.8,1.7,1.9,1.8,1.5,1.5,1.7,1.5,1.2,1.5,1.7,1.3,1.2,1.6,1.7,1.3,1.5,1.9,1.8,1.6,1.9,2.2,2.2,2.0,2.1,1.9,2.1,2.3,3.0,3.5,4.4,5.2,5.2,3.8,2.7,2.7,2.5,1.8,2.3,1.9,2.2,2.3,2.6,2.8,3.1,2.6,2.7,3.0,3.2,3.4,3.8,4.2,4.5,4.2,3.9,3.8,4.0,4.4,4.3,4.8,4.5,4.9,4.8,4.2,4.2,3.8,3.8,4.0,3.6,3.3,3.5,3.5,3.0,3.0,3.2,2.8,2.6,2.5,2.8,3.0,2.8,2.9,2.7,2.9,2.6,3.0,2.9,3.1,3.3,3.3,3.5,3.7,3.7,3.6,3.9,4.2,4.0,4.7,4.3,3.9,4.5,4.7,4.4,4.2,5.3,6.4,6.8,8.5,8.7,11.5,10.5,10.7,11.1,9.5,9.6,10.0,10.8,7.8,7.6,7.9,6.9,4.5,4.1,3.1,3.0,3.1,3.2,3.5,3.6,3.6,3.6,3.8,3.6,3.2,3.1,3.3,2.8,3.0,2.6,2.8,2.5,2.6,2.2,2.6,2.6,3.1,3.1,3.2,2.9,2.7,2.7,2.2,2.6,2.7,3.1,3.2,2.8,2.9,2.5,2.7,2.5,2.5,2.6,2.5,2.2,2.2,1.7,1.6,1.3,1.2,1.0,1.0,1.4,1.2,1.6,1.5,2.0,1.9,1.6,1.9,2.3,2.2,2.1,1.9,2.0,1.6,1.4,1.2,1.2,1.2,1.4,1.5,1.8,1.9,2.2,2.3,2.7,3.0,3.5,3.0,2.5,2.3,2.0,1.8,1.6,1.3,1.2,1.0,0.8,0.8,0.8,1.0,1.3,1.4,1.7,1.9,2.1,2.0,2.3,2.3,2.2,2.6,2.5,2.9,3.0,3.3,3.7],[23.5,23.6,20.3,18.1,20.1,20.0,19.5,19.6,16.8,18.6,18.8,17.2,14.8,15.6,13.2,11.4,7.6,7.4,4.6,3.7,2.2,2.2,1.8,1.6,2.1,2.1,1.9,1.5,2.0,1.7,1.5,1.5,1.5,1.5,1.9,1.9,2.0,2.3,1.9,2.5,2.5,3.1,3.8,3.7,4.4,4.6,6.8,7.1,8.6,7.6,8.9,7.5,9.7,7.1,7.4,8.2,8.9,10.6,12.0,12.0,10.3,10.7,8.5,9.3,9.9,9.3,8.0,6.2,4.8,4.2,3.2,2.5,2.1,2.0,1.2,1.5,1.3,1.2,1.7,1.9,2.2,2.2,2.6,2.6,3.3,3.4,4.0,3.8,4.8,4.2,4.5,5.1,5.0,5.9,5.8,5.1,5.4,5.5,5.5,4.7,4.4,4.8,4.1,3.8,3.6,3.5,3.4,3.1,3.1,3.1,2.8,2.5,2.7,2.6,2.3,2.0,2.3,2.2,1.7,1.8,1.9,1.7,1.3,1.5,1.8,1.3,1.1,1.6,1.6,1.2,1.4,1.8,1.6,1.5,1.9,2.1,2.1,1.9,2.0,1.7,2.1,2.2,2.9,3.3,4.3,4.9,5.2,3.7,2.7,2.6,2.4,1.7,2.2,1.8,2.1,2.1,2.5,2.8,3.0,2.5,2.6,3.0,3.3,3.5,3.9,4.3,4.6,4.2,4.0,3.8,4.1,4.5,4.4,5.0,4.6,5.1,4.9,4.3,4.3,3.8,3.9,4.1,3.6,3.3,3.5,3.5,3.0,2.9,3.2,2.8,2.6,2.5,2.7,2.9,2.8,2.9,2.7,2.9,2.5,3.1,3.0,3.3,3.4,3.4,3.5,3.8,3.7,3.5,4.0,4.4,4.1,4.9,4.5,4.0,4.7,4.8,4.4,4.3,5.4,6.3,6.8,8.4,8.5,10.8,10.0,10.6,11.4,9.8,9.4,9.9,11.0,7.9,7.7,7.8,6.7,4.7,4.3,3.0,2.9,3.3,3.3,3.5,3.6,3.7,3.5,3.8,3.5,3.1,3.1,3.2,2.9,3.2,2.6,2.9,2.4,2.7,2.3,2.7,2.7,3.3,3.3,3.4,3.1,2.7,2.8,2.1,2.6,2.7,3.2,3.3,2.7,2.9,2.4,2.7,2.4,2.4,2.5,2.5,2.0,2.0,1.6,1.4,1.3,1.1,1.0,1.2,1.5,1.4,1.8,1.7,2.1,2.1,1.8,2.2,2.5,2.4,2.3,2.1,2.1,1.7,1.6,1.3,1.4,1.5,1.7,1.8,2.2,2.3,2.6,2.8,3.2,3.6,4.1,3.7,3.1,2.8,2.5,2.3,2.1,1.6,1.5,1.2,0.9,0.8,0.8,0.8,1.1,1.2,1.5,1.7,2.0,1.8,2.2,2.2,2.0,2.6,2.4,3.0,3.1,3.3,3.8],[24.1,22.6,20.3,19.1,20.5,21.2,19.5,19.5,18.1,19.0,18.1,16.6,15.0,15.0,13.1,11.2,8.4,7.2,4.6,3.8,2.2,2.2,1.6,1.5,2.0,2.0,1.6,1.3,1.8,1.6,1.5,1.4,1.4,1.4,2.1,2.0,2.2,2.4,1.9,2.7,2.4,3.1,3.5,3.3,4.0,4.3,6.7,7.0,8.2,7.4,8.2,8.2,8.5,7.6,6.8,7.2,8.2,9.0,11.4,11.4,8.9,9.1,7.7,8.7,8.6,8.0,7.3,5.8,4.6,4.2,3.2,2.7,2.2,2.2,1.3,1.6,1.6,1.5,1.9,2.1,2.5,2.4,2.8,2.9,3.4,3.7,4.1,4.0,4.9,4.3,4.6,5.2,5.0,5.8,5.8,5.2,5.4,5.6,5.6,4.7,4.6,5.0,4.3,4.0,3.8,3.8,3.7,3.3,3.3,3.3,3.0,2.8,2.9,2.8,2.5,2.3,2.5,2.4,1.9,1.9,2.2,1.9,1.4,1.7,1.9,1.5,1.2,1.6,1.6,1.1,1.3,1.7,1.5,1.2,1.5,1.8,1.9,1.6,1.9,1.7,2.1,2.3,2.9,3.4,4.4,5.1,4.9,3.6,2.7,2.5,2.4,1.7,2.1,1.6,2.0,1.9,2.2,2.5,2.6,2.1,2.3,2.6,2.8,3.0,3.4,3.9,4.1,3.6,3.5,3.4,3.7,4.0,3.7,4.3,4.1,4.5,4.2,3.6,3.5,3.2,3.2,3.4,3.0,2.7,2.9,2.8,2.5,2.5,2.7,2.4,2.2,2.1,2.3,2.5,2.4,2.5,2.3,2.5,2.1,2.7,2.7,3.1,3.2,3.0,3.1,3.5,3.4,3.1,3.6,3.8,3.5,4.2,3.7,3.5,4.2,4.3,3.9,3.9,5.0,6.1,6.5,8.3,8.6,11.2,10.1,10.4,11.6,10.0,9.5,10.1,11.3,8.0,7.8,7.8,7.2,4.7,4.2,3.1,2.9,3.1,3.1,3.2,3.2,3.2,3.0,3.2,3.0,2.7,2.8,2.8,2.6,2.9,2.3,2.8,2.4,2.7,2.3,2.9,2.7,3.4,3.4,3.4,3.1,2.7,2.7,2.1,2.3,2.4,3.0,2.9,2.4,2.6,2.1,2.3,2.0,2.1,2.2,2.1,1.9,1.8,1.3,1.2,1.2,1.0,1.0,1.2,1.7,1.6,1.9,2.0,2.3,2.3,2.0,2.3,2.6,2.6,2.4,2.3,2.2,1.7,1.7,1.5,1.6,1.7,2.0,2.0,2.4,2.5,2.9,3.0,3.4,3.7,4.3,3.8,3.4,3.1,2.8,2.4,2.3,1.9,1.7,1.5,1.2,1.0,0.8,0.8,0.8,1.1,1.2,1.5,1.7,1.6,1.9,1.8,1.8,2.2,2.1,2.5,2.6,2.9,3.4],[23.3,22.9,20.1,18.4,20.1,19.5,18.5,19.0,16.9,17.4,18.1,16.0,14.1,14.4,12.2,10.5,8.0,7.2,4.6,3.6,2.0,2.0,1.5,1.4,1.8,1.8,1.4,1.1,1.6,1.5,1.4,1.4,1.5,1.6,2.0,2.1,2.3,2.4,1.9,2.6,2.5,3.0,3.7,3.4,4.2,4.1,6.2,6.3,7.8,6.9,7.9,7.4,7.7,6.6,7.0,7.4,8.3,9.2,11.4,11.6,9.2,9.1,7.2,8.3,9.0,8.5,7.3,5.9,4.5,4.1,3.2,2.6,2.2,2.2,1.4,1.8,1.8,1.6,2.0,2.2,2.5,2.6,3.0,3.0,3.6,3.9,4.3,4.1,4.9,4.3,4.6,5.2,5.1,6.0,5.8,5.2,5.5,5.5,5.7,4.7,4.6,5.0,4.5,4.1,3.9,3.8,3.7,3.3,3.4,3.4,3.1,2.9,3.0,2.9,2.6,2.4,2.5,2.4,2.1,2.0,2.1,1.9,1.6,1.7,1.8,1.4,1.2,1.5,1.5,1.1,1.1,1.5,1.4,1.1,1.4,1.8,1.7,1.5,1.7,1.5,1.9,2.2,2.8,3.2,4.3,5.3,4.7,3.4,2.5,2.5,2.1,1.6,1.8,1.4,1.8,1.7,2.0,2.3,2.4,1.9,2.1,2.4,2.7,2.9,3.4,3.8,4.1,3.6,3.5,3.3,3.7,4.1,3.9,4.5,4.1,4.7,4.4,3.8,3.8,3.3,3.3,3.5,3.1,2.9,2.9,2.9,2.5,2.4,2.6,2.2,2.0,1.9,2.1,2.3,2.2,2.3,2.2,2.5,2.1,2.7,2.6,3.0,3.2,3.0,3.2,3.5,3.4,3.1,3.6,4.0,3.8,4.4,3.9,3.6,4.2,4.4,3.8,3.7,4.7,5.8,6.3,7.9,8.1,10.3,9.6,10.3,11.2,9.5,9.2,9.6,9.6,7.4,7.4,7.3,6.3,4.5,4.1,2.8,2.6,3.0,3.0,3.2,3.2,3.1,3.0,3.1,2.8,2.7,2.6,2.8,2.5,2.8,2.3,2.6,2.2,2.5,2.1,2.6,2.6,3.3,3.3,3.3,3.0,2.6,2.6,2.0,2.2,2.4,2.8,3.0,2.4,2.4,2.0,2.2,1.9,1.9,2.0,1.9,1.6,1.6,1.1,1.0,1.1,1.0,1.2,1.4,1.8,1.8,1.9,2.0,2.4,2.5,2.1,2.4,2.7,2.6,2.5,2.3,2.3,1.9,1.8,1.5,1.7,1.8,2.2,2.3,2.6,2.7,3.0,3.1,3.6,3.9,4.4,4.0,3.6,3.2,3.0,2.7,2.5,2.1,1.8,1.7,1.4,1.2,1.0,0.8,0.8,0.8,1.0,1.3,1.5,1.4,1.6,1.6,1.6,2.1,2.0,2.5,2.5,2.9,3.4],[23.8,22.8,20.5,19.5,20.4,20.9,19.4,19.6,17.3,18.6,18.0,16.5,14.2,14.7,12.8,11.3,8.4,7.3,4.7,3.7,2.1,2.1,1.6,1.5,1.9,1.9,1.5,1.2,1.7,1.5,1.5,1.4,1.7,1.8,2.4,2.5,2.6,2.7,2.1,2.9,2.5,3.3,3.7,3.0,4.0,4.1,6.5,6.7,7.8,7.4,8.0,8.1,8.1,7.7,6.6,7.3,8.1,8.4,11.4,11.6,8.3,9.0,7.2,8.3,8.4,8.2,7.3,5.7,4.9,4.5,3.7,2.9,2.4,2.4,1.6,1.9,2.0,1.8,2.3,2.5,2.9,2.8,3.2,3.4,3.8,4.1,4.5,4.4,5.2,4.6,4.8,5.4,5.2,6.0,5.9,5.4,5.8,5.9,6.0,5.1,5.0,5.5,4.7,4.3,4.2,4.1,4.0,3.7,3.7,3.7,3.4,3.2,3.2,3.0,2.9,2.6,2.7,2.6,2.3,2.2,2.2,2.0,1.7,1.8,2.0,1.6,1.3,1.7,1.7,1.2,1.3,1.7,1.6,1.2,1.4,1.9,1.9,1.6,1.8,1.6,2.1,2.3,2.9,3.4,4.5,5.4,5.0,3.6,2.7,2.6,2.3,1.7,1.9,1.4,1.8,1.6,1.9,2.4,2.4,1.9,2.2,2.5,2.8,3.0,3.4,3.9,4.1,3.6,3.6,3.4,3.8,4.1,3.9,4.5,4.2,4.7,4.3,3.9,3.6,3.3,3.2,3.3,3.0,2.8,2.8,2.8,2.4,2.3,2.5,2.2,2.0,1.8,2.0,2.3,2.2,2.3,2.3,2.4,2.2,2.7,2.6,3.1,3.2,3.1,3.2,3.6,3.4,3.2,3.7,4.0,3.8,4.4,3.9,3.6,4.3,4.4,3.8,3.8,4.7,5.8,6.3,8.0,8.1,10.7,9.7,10.3,11.5,9.7,9.1,9.6,10.9,8.0,7.5,7.5,6.9,4.7,4.1,3.1,2.8,3.2,3.1,3.3,3.2,3.2,3.1,3.1,2.8,2.7,2.7,2.9,2.5,2.9,2.3,2.8,2.4,2.7,2.3,2.9,2.8,3.5,3.5,3.3,3.1,2.7,2.6,2.1,2.3,2.5,3.0,3.0,2.4,2.5,2.0,2.2,1.8,1.9,2.1,2.0,1.6,1.5,1.1,1.1,1.1,1.2,1.4,1.6,2.1,2.0,2.3,2.4,2.9,2.8,2.4,2.8,3.1,3.0,2.9,2.7,2.5,2.1,2.1,1.7,1.9,2.1,2.4,2.5,2.9,3.0,3.4,3.5,3.9,4.3,4.8,4.4,3.8,3.6,3.3,3.0,2.7,2.4,2.1,1.9,1.6,1.5,1.2,1.1,0.8,0.8,0.8,1.2,1.3,1.3,1.6,1.4,1.5,2.0,2.0,2.4,2.6,3.0,3.5],[24.5,23.4,21.5,19.9,21.1,20.7,19.8,20.2,18.0,17.9,18.6,16.9,15.0,15.5,13.6,11.9,9.0,7.8,4.8,3.6,2.1,2.1,1.6,1.6,2.0,1.8,1.4,1.2,1.7,1.5,1.7,1.7,2.0,2.0,2.6,2.6,2.7,2.7,2.2,3.0,2.4,3.5,4.0,3.1,4.5,4.2,6.7,6.2,8.2,7.2,8.8,7.6,8.6,7.4,7.5,8.3,8.9,9.1,11.7,12.3,9.6,9.5,8.0,8.2,9.0,8.4,7.6,5.9,4.7,4.4,3.5,3.0,2.4,2.6,1.9,2.1,2.2,2.1,2.6,2.7,3.0,3.0,3.6,3.7,4.1,4.4,4.9,4.5,5.3,4.6,4.8,5.5,5.3,6.1,6.1,5.4,5.9,5.9,6.1,5.2,5.0,5.6,5.0,4.7,4.5,4.3,4.4,4.0,3.9,3.9,3.7,3.5,3.4,3.2,3.1,2.9,2.9,2.8,2.5,2.3,2.4,2.3,2.0,1.9,2.1,1.8,1.6,1.7,1.8,1.4,1.3,1.7,1.6,1.2,1.4,1.8,1.8,1.4,1.8,1.7,2.2,2.4,2.9,3.3,4.4,5.6,5.1,3.7,2.7,2.6,2.2,1.7,1.8,1.4,1.7,1.6,1.8,2.3,2.4,1.8,2.0,2.4,2.7,3.0,3.3,3.8,3.9,3.5,3.4,3.3,3.6,3.9,3.8,4.3,4.0,4.5,4.3,3.8,3.7,3.3,3.3,3.4,3.1,2.8,2.9,2.8,2.5,2.4,2.5,2.2,1.9,1.7,1.9,2.2,2.2,2.3,2.2,2.5,2.1,2.5,2.5,2.9,3.1,2.8,3.0,3.4,3.3,3.2,3.5,3.8,3.7,4.3,3.9,3.6,4.1,4.3,3.8,3.7,4.8,5.8,6.2,8.0,8.1,10.7,9.7,10.8,11.5,9.5,9.8,10.1,10.1,7.8,7.6,7.6,6.9,4.4,4.0,2.8,2.6,2.9,2.9,3.0,3.1,3.1,3.0,3.1,2.9,2.6,2.6,2.8,2.4,2.7,2.2,2.6,2.3,2.6,2.2,2.8,2.8,3.4,3.4,3.3,3.0,2.6,2.5,2.1,2.2,2.4,2.8,2.8,2.4,2.5,2.0,2.1,1.7,1.7,1.9,1.9,1.4,1.4,1.1,1.2,1.3,1.4,1.7,1.8,2.3,2.3,2.6,2.7,3.2,3.2,2.7,3.1,3.4,3.3,3.1,2.9,2.8,2.4,2.3,1.9,2.1,2.4,2.7,2.9,3.3,3.4,3.8,3.9,4.3,4.6,5.1,4.7,4.3,4.0,3.7,3.4,3.0,2.6,2.4,2.2,1.8,1.7,1.5,1.3,1.1,0.8,0.8,0.9,1.2,1.3,1.5,1.4,1.4,2.0,2.0,2.5,2.5,2.8,3.2],[24.5,23.0,21.5,19.9,21.5,21.6,20.5,20.4,19.1,19.5,19.0,17.8,15.2,15.7,13.6,11.9,8.9,7.7,5.0,3.9,2.6,2.7,2.0,1.9,2.4,2.2,1.7,1.4,2.0,1.8,2.1,2.0,2.4,2.4,3.2,3.2,3.4,3.3,2.5,3.4,2.7,3.8,4.3,3.2,4.9,4.6,6.3,6.6,7.8,7.0,8.7,7.9,9.1,7.3,8.0,8.7,9.2,10.2,12.7,12.5,10.7,11.3,9.6,10.2,10.5,10.3,8.6,6.5,5.3,4.8,3.8,3.5,2.9,3.1,2.3,2.7,2.7,2.6,3.1,3.1,3.7,3.6,4.1,4.3,4.9,5.2,5.7,5.6,6.5,5.8,5.8,6.4,6.1,6.9,7.0,6.5,6.8,7.1,7.3,6.2,6.1,6.8,5.7,5.4,5.2,5.0,5.0,4.6,4.5,4.4,4.3,4.1,4.0,3.8,3.6,3.5,3.3,3.3,3.1,2.8,2.9,2.8,2.4,2.3,2.5,2.2,1.8,2.2,2.3,1.7,1.6,2.1,2.1,1.4,1.7,2.2,2.2,1.8,2.2,2.2,2.6,2.9,3.6,4.1,5.1,6.1,5.6,4.4,3.4,3.0,2.8,2.0,2.3,1.5,1.9,1.7,1.9,2.5,2.5,2.0,2.5,2.9,3.3,3.6,4.0,4.5,4.7,4.0,4.3,4.1,4.7,4.8,4.6,5.2,5.1,5.4,5.0,4.7,4.4,4.1,4.0,3.9,3.7,3.5,3.4,3.3,3.0,2.8,2.7,2.4,2.1,1.7,2.1,2.5,2.5,2.7,2.8,3.1,2.8,3.5,3.4,3.8,3.9,3.7,4.2,4.4,4.2,4.0,4.5,4.8,4.6,5.2,4.8,4.6,5.0,5.1,4.7,4.8,5.6,6.3,6.9,8.4,8.5,10.8,10.0,10.7,10.7,9.6,9.6,10.0,10.4,8.3,8.0,7.9,6.9,5.2,4.5,3.6,3.4,3.8,3.7,4.0,3.9,3.9,3.9,3.9,3.6,3.3,3.3,3.7,3.2,3.7,3.0,3.5,3.0,3.2,2.8,3.5,3.5,4.3,4.1,4.0,3.6,3.3,3.3,2.6,2.8,3.1,3.7,3.8,2.9,3.1,2.6,2.6,2.1,2.1,2.4,2.1,1.6,1.5,1.3,1.4,1.6,1.8,2.1,2.3,2.9,2.9,3.2,3.3,3.9,3.8,3.3,3.8,4.1,4.0,3.9,3.6,3.4,2.9,2.8,2.4,2.6,2.9,3.2,3.5,3.8,4.1,4.4,4.4,5.0,5.4,5.9,5.7,4.9,4.6,4.2,3.9,3.6,3.3,2.9,2.8,2.3,2.3,1.8,1.7,1.3,1.2,0.8,0.8,0.9,1.3,1.4,1.6,1.7,2.2,2.4,2.9,3.2,3.7,4.1],[24.8,23.4,21.7,20.6,21.0,20.6,19.6,20.5,19.0,18.3,18.6,17.8,15.1,15.5,14.0,12.0,9.1,8.2,5.0,4.1,2.8,2.6,2.1,2.2,2.5,2.2,1.8,1.8,2.1,1.9,2.2,2.1,2.6,2.7,3.3,3.4,3.6,3.4,2.6,3.3,2.6,3.8,4.5,3.3,4.7,4.7,6.4,6.9,7.8,7.2,8.9,8.0,8.9,7.6,7.8,8.6,9.2,10.2,12.7,12.0,10.5,10.5,9.5,9.9,10.0,9.9,8.5,6.3,5.2,4.7,3.8,3.6,3.0,3.3,2.7,3.1,3.2,3.2,3.8,3.9,4.5,4.5,5.2,5.3,5.9,6.2,6.8,5.9,6.7,6.1,6.0,6.7,6.3,7.0,7.1,6.6,7.0,7.3,7.6,6.5,6.5,7.3,6.5,6.6,6.0,5.8,6.0,5.6,5.2,5.3,5.3,4.9,4.6,4.6,4.6,4.1,4.0,4.1,3.8,3.4,3.6,3.4,3.1,2.9,3.2,2.7,2.3,2.5,2.5,2.0,1.9,2.2,2.1,1.6,1.6,1.9,2.0,1.5,1.9,2.2,2.7,3.0,3.7,4.2,5.3,6.2,5.5,4.4,3.5,3.1,2.7,2.1,2.0,1.4,1.7,1.3,1.5,1.9,1.9,1.4,1.9,2.2,2.5,2.8,3.1,3.5,3.6,3.2,3.2,3.2,3.6,3.8,3.6,4.1,4.0,4.3,4.0,3.6,3.6,3.2,3.2,3.2,2.7,2.6,2.6,2.5,2.1,2.2,2.3,1.8,1.5,1.4,1.8,2.1,2.0,2.3,2.4,2.5,2.3,2.7,2.9,3.4,3.4,3.0,3.3,3.6,3.3,3.2,3.7,3.9,3.7,4.3,3.9,3.7,4.2,4.4,3.9,4.0,5.1,6.0,6.6,8.3,8.5,10.9,9.8,10.4,10.9,9.1,9.2,9.9,10.4,8.0,7.9,7.9,6.9,5.1,4.7,3.6,3.3,3.5,3.4,3.5,3.4,3.4,3.1,3.2,3.0,2.7,2.9,3.0,2.8,3.2,2.8,3.3,3.1,3.6,3.2,3.9,3.8,4.5,4.5,4.3,4.0,3.6,3.3,2.7,2.6,2.8,3.2,3.0,2.4,2.4,2.0,1.9,1.7,1.8,2.2,1.9,1.5,1.6,1.5,1.6,1.9,2.0,2.4,2.6,3.2,3.4,3.7,4.0,4.5,4.4,3.8,4.2,4.5,4.3,4.0,3.8,3.7,3.1,3.2,2.7,3.0,3.4,3.7,4.2,4.6,4.9,5.3,5.4,5.9,6.2,6.9,6.6,6.0,5.6,5.2,4.9,4.5,4.0,3.5,3.4,2.8,2.8,2.3,2.0,1.7,1.5,1.1,0.9,0.8,0.8,1.1,1.1,1.4,1.6,1.8,2.2,2.5,2.8,3.1],[25.2,23.5,22.2,20.7,21.6,20.2,20.0,21.0,18.4,18.3,19.0,17.7,15.1,15.9,14.3,12.5,9.2,8.3,5.2,4.3,3.0,2.6,2.1,2.4,2.7,2.3,1.8,1.9,2.3,2.1,2.5,2.4,2.8,2.8,3.5,3.4,3.7,3.4,2.8,3.4,2.9,3.7,4.9,3.4,5.1,4.6,6.7,7.0,8.1,7.2,8.6,7.5,8.5,7.7,6.5,7.8,8.2,9.8,12.3,11.4,9.7,9.2,8.5,8.1,9.1,8.5,7.3,6.1,5.1,4.7,3.7,3.4,3.2,3.3,2.8,3.2,3.4,3.4,4.1,4.3,4.9,4.9,5.5,5.5,6.0,6.6,6.9,6.1,6.8,6.2,6.1,6.9,6.6,7.2,7.3,6.9,7.3,7.7,8.1,7.0,6.6,7.7,7.0,7.0,6.4,6.2,6.4,5.9,5.5,5.6,5.5,5.2,5.0,5.0,4.9,4.6,4.4,4.5,4.2,3.8,3.9,3.8,3.4,3.2,3.3,2.9,2.5,2.6,2.7,2.2,2.0,2.2,2.1,1.5,1.6,1.9,1.9,1.4,1.9,2.2,2.6,3.2,3.7,4.3,5.3,6.5,5.7,4.5,3.4,3.1,2.6,2.2,1.9,1.3,1.4,1.2,1.3,1.9,1.8,1.3,1.8,2.0,2.4,2.7,3.0,3.6,3.7,3.1,3.2,3.1,3.5,3.7,3.4,4.0,3.9,4.2,3.9,3.4,3.2,2.9,2.9,2.9,2.5,2.3,2.4,2.3,1.9,1.9,2.0,1.7,1.4,1.4,1.8,2.1,1.9,2.2,2.3,2.3,2.3,2.6,2.8,3.4,3.3,2.9,3.2,3.6,3.3,2.9,3.6,3.8,3.5,4.0,3.6,3.4,4.0,4.1,3.6,3.8,4.8,5.7,6.4,8.2,8.4,10.6,9.8,10.5,11.1,9.8,9.2,10.2,10.7,8.1,8.1,7.9,6.6,5.3,4.7,3.7,3.3,3.5,3.3,3.3,3.3,3.2,2.8,3.0,2.9,2.5,2.7,2.7,2.7,3.0,2.7,3.3,3.2,3.6,3.3,4.0,3.9,4.6,4.7,4.4,4.2,3.6,3.3,2.8,2.6,2.8,3.1,2.9,2.4,2.3,1.9,1.7,1.6,1.8,2.2,2.1,1.6,1.9,1.6,1.8,2.2,2.1,2.6,2.8,3.4,3.6,3.8,4.2,4.6,4.6,4.1,4.2,4.7,4.5,4.2,4.0,3.8,3.3,3.3,3.0,3.5,3.8,4.2,4.6,5.0,5.0,5.7,5.8,6.3,6.6,7.2,7.0,6.4,5.9,5.6,5.2,4.8,4.4,3.9,3.8,3.1,2.9,2.5,2.2,1.9,1.5,1.1,1.2,0.9,0.8,0.9,1.1,1.2,1.4,1.7,2.1,2.4,2.7,3.1],[24.6,22.9,21.2,19.8,21.1,20.4,19.7,20.2,18.6,18.4,18.7,17.5,14.8,15.3,14.0,11.8,8.8,7.8,4.7,3.8,2.6,2.2,1.8,2.0,2.3,2.0,1.6,1.7,2.1,2.0,2.3,2.3,2.6,2.6,3.2,3.1,3.3,3.2,2.7,3.3,2.6,3.7,4.5,3.4,4.9,4.4,6.1,6.5,7.8,7.4,9.2,7.9,8.9,7.9,7.8,8.3,8.7,9.8,11.8,11.5,10.1,9.2,8.4,8.9,9.1,8.7,7.6,6.2,5.0,4.5,3.6,3.4,2.8,3.0,2.5,2.8,2.9,2.9,3.4,3.5,4.0,4.1,4.5,4.7,5.1,5.5,5.8,5.3,6.0,5.4,5.5,6.2,5.9,6.5,6.5,6.1,6.4,6.6,6.8,5.9,5.8,6.5,5.9,5.8,5.4,5.2,5.3,5.0,4.8,4.7,4.7,4.4,4.2,4.1,4.0,3.8,3.7,3.6,3.4,3.1,3.1,3.0,2.7,2.7,2.7,2.5,2.2,2.2,2.2,1.9,1.7,1.9,1.8,1.4,1.4,1.7,1.7,1.3,1.6,1.9,2.2,2.8,3.2,3.8,4.7,5.5,5.1,3.6,2.8,2.8,2.2,1.8,1.6,1.3,1.4,1.1,1.2,1.6,1.5,1.1,1.5,1.7,2.1,2.3,2.6,3.0,3.1,2.7,2.7,2.6,3.0,3.1,3.0,3.4,3.2,3.5,3.3,2.9,2.7,2.4,2.4,2.4,2.2,2.0,2.0,2.0,1.6,1.5,1.6,1.3,1.1,1.1,1.4,1.6,1.4,1.8,1.8,1.9,1.9,2.1,2.3,2.8,2.7,2.4,2.5,2.9,2.7,2.5,2.9,3.1,2.9,3.3,3.0,2.7,3.2,3.3,3.0,3.0,4.1,5.1,5.7,7.5,7.6,10.0,9.2,9.9,10.6,9.2,8.6,9.8,10.3,7.5,7.5,7.4,6.7,4.6,4.2,3.2,2.7,2.8,2.6,2.6,2.5,2.4,2.3,2.3,2.2,1.9,2.1,2.2,2.2,2.4,2.2,2.8,2.6,3.0,2.8,3.3,3.3,3.8,3.8,3.5,3.3,2.9,2.7,2.3,2.2,2.3,2.6,2.5,2.0,1.9,1.6,1.4,1.4,1.4,1.8,1.8,1.4,1.7,1.6,1.8,2.0,2.0,2.5,2.6,3.0,3.1,3.3,3.6,4.1,4.1,3.5,3.9,4.2,4.1,3.8,3.7,3.5,3.1,3.0,2.7,2.9,3.3,3.5,3.8,4.3,4.4,4.8,4.8,5.2,5.5,5.9,5.7,5.2,4.9,4.7,4.3,4.0,3.6,3.2,3.1,2.6,2.6,2.2,2.0,1.7,1.5,1.2,1.3,1.0,0.8,0.8,0.9,1.0,1.2,1.6,1.7,2.1,2.3,2.7],[24.3,23.0,21.6,19.9,20.5,19.5,18.9,19.4,17.9,17.0,17.3,16.5,14.1,14.7,13.0,11.4,8.4,7.5,4.7,3.7,2.5,2.0,1.7,2.0,2.1,1.7,1.4,1.7,2.1,2.2,2.5,2.4,2.8,2.8,3.4,3.3,3.5,3.4,2.8,3.5,2.8,3.8,4.5,3.3,4.3,4.4,6.0,6.6,7.6,7.4,8.8,8.1,9.2,7.7,8.0,8.4,9.2,9.5,11.6,11.3,10.2,10.5,9.0,10.5,9.7,9.2,8.5,6.6,5.3,4.7,3.8,3.5,3.0,3.2,2.7,3.0,3.1,3.1,3.7,3.8,4.3,4.2,4.7,4.9,5.2,5.7,5.9,5.4,6.1,5.4,5.5,6.1,5.8,6.5,6.5,6.1,6.3,6.7,6.9,6.0,5.8,6.5,6.0,6.0,5.6,5.3,5.4,5.1,4.9,4.8,4.7,4.6,4.3,4.1,4.1,3.9,3.7,3.7,3.6,3.2,3.2,3.1,2.8,2.6,2.7,2.5,2.2,2.1,2.2,1.9,1.7,1.7,1.8,1.5,1.3,1.6,1.7,1.4,1.8,2.0,2.4,2.9,3.5,4.1,5.0,5.8,5.3,4.0,3.2,2.9,2.4,2.0,1.9,1.4,1.6,1.3,1.4,1.7,1.6,1.2,1.6,1.7,2.1,2.2,2.7,3.1,3.2,2.6,2.7,2.4,2.8,3.0,2.8,3.2,3.0,3.3,3.1,2.7,2.5,2.2,2.2,2.3,2.0,1.8,1.8,1.9,1.6,1.5,1.6,1.4,1.1,1.1,1.4,1.6,1.2,1.5,1.4,1.5,1.6,1.7,2.0,2.4,2.4,2.1,2.1,2.6,2.3,2.1,2.5,2.8,2.6,2.9,2.7,2.4,2.9,3.0,2.8,2.7,4.1,5.0,5.5,7.7,7.7,10.8,9.4,9.8,10.4,8.7,9.0,10.1,10.0,7.4,7.6,7.6,6.7,4.5,4.0,2.8,2.3,2.4,2.2,2.2,2.2,2.1,2.0,2.2,2.1,1.7,1.8,1.8,1.8,2.0,1.8,2.4,2.3,2.7,2.6,3.2,3.2,3.7,3.8,3.4,3.1,2.8,2.4,2.1,1.9,2.1,2.4,2.2,1.8,1.6,1.3,1.2,1.1,1.2,1.6,1.6,1.3,1.8,1.6,1.8,2.1,2.2,2.6,2.7,3.2,3.3,3.5,3.8,4.3,4.3,3.8,4.0,4.4,4.3,4.0,3.9,3.7,3.3,3.3,2.8,3.1,3.5,3.8,4.1,4.5,4.5,5.1,5.1,5.7,5.9,6.4,6.1,5.6,5.1,4.9,4.4,4.2,3.9,3.5,3.4,2.9,2.8,2.4,2.2,1.8,1.6,1.3,1.4,1.1,1.0,0.8,0.8,0.8,1.1,1.4,1.6,1.9,2.0,2.7],[24.8,24.0,21.8,19.6,20.6,20.0,19.0,20.1,18.4,17.7,18.5,17.2,14.8,15.3,13.3,11.4,8.4,7.3,4.5,3.6,2.2,1.6,1.4,1.7,1.8,1.5,1.2,1.4,1.7,1.8,2.1,2.1,2.5,2.5,2.9,2.9,3.1,3.1,2.6,3.2,2.6,3.7,4.0,3.2,4.2,4.6,6.1,6.4,7.6,7.4,9.1,8.9,10.0,8.0,8.5,8.6,9.9,9.4,12.0,12.0,10.5,10.1,8.5,9.8,9.6,8.9,8.3,6.5,5.2,4.6,3.6,3.3,2.8,3.0,2.4,2.6,2.6,2.6,3.1,3.1,3.5,3.5,3.9,4.1,4.4,4.8,5.1,4.7,5.3,4.7,4.9,5.6,5.3,6.1,6.1,5.5,5.8,6.0,6.2,5.3,5.0,5.8,5.2,5.0,4.7,4.6,4.6,4.3,4.1,4.1,4.0,3.7,3.6,3.5,3.4,3.2,3.1,3.1,2.9,2.7,2.7,2.7,2.4,2.2,2.2,2.1,1.9,1.8,1.9,1.7,1.4,1.4,1.5,1.2,1.1,1.3,1.4,1.2,1.6,1.8,2.1,2.6,3.0,3.6,4.6,5.7,5.2,3.5,2.7,2.6,2.2,1.8,1.7,1.4,1.5,1.2,1.3,1.4,1.3,1.0,1.2,1.2,1.5,1.6,1.9,2.5,2.5,2.1,2.0,1.9,2.1,2.3,2.2,2.6,2.5,2.7,2.6,2.3,2.2,1.8,1.9,1.9,1.6,1.5,1.6,1.5,1.2,1.3,1.4,1.2,1.1,1.2,1.3,1.4,1.2,1.3,1.3,1.3,1.3,1.5,1.7,2.0,2.0,1.7,1.8,2.1,2.0,1.8,2.2,2.3,2.2,2.6,2.4,2.2,2.6,2.8,2.5,2.4,3.7,4.9,5.4,7.7,7.7,11.0,9.8,10.4,10.5,9.0,9.4,10.0,10.1,7.2,7.5,7.3,6.4,4.0,3.4,2.4,2.1,2.1,2.0,2.0,2.0,2.0,1.8,2.0,1.8,1.5,1.6,1.7,1.6,1.8,1.6,2.0,1.9,2.2,2.1,2.6,2.6,3.1,3.1,2.8,2.6,2.2,2.0,1.8,1.5,1.7,1.9,1.7,1.4,1.4,1.1,1.0,0.9,1.1,1.4,1.4,1.1,1.6,1.4,1.6,1.8,1.9,2.2,2.4,2.8,2.9,3.0,3.2,3.6,3.6,3.2,3.4,3.7,3.7,3.4,3.3,3.1,2.8,2.8,2.5,2.7,2.9,3.1,3.4,3.7,3.9,4.3,4.4,4.9,5.1,5.6,5.2,4.7,4.4,4.2,3.7,3.5,3.1,2.9,2.8,2.5,2.4,2.1,2.0,1.6,1.5,1.1,1.4,1.2,1.1,1.0,0.8,0.8,0.8,1.0,1.2,1.4,1.6,2.1],[25.2,24.1,21.4,20.0,21.4,21.0,20.0,20.0,18.7,18.2,18.8,17.2,15.2,16.0,13.7,12.6,8.7,8.1,4.6,3.6,2.1,1.6,1.4,1.7,1.8,1.5,1.3,1.5,1.8,1.9,2.2,2.2,2.4,2.5,2.9,3.0,3.1,3.0,2.6,3.3,2.7,3.7,3.8,3.4,4.5,4.8,6.4,6.9,7.8,8.1,9.1,8.7,9.7,7.7,7.8,8.6,9.2,9.9,12.0,12.0,10.5,9.9,8.6,9.7,9.6,9.0,8.3,6.4,5.4,4.4,3.6,3.2,2.8,2.9,2.4,2.6,2.6,2.5,3.0,3.0,3.4,3.3,3.8,3.9,4.2,4.6,4.8,4.5,5.3,4.6,4.9,5.5,5.2,6.0,6.1,5.3,5.6,5.8,5.9,5.0,4.9,5.5,5.0,4.8,4.6,4.3,4.4,4.2,3.9,3.8,3.7,3.6,3.4,3.3,3.2,3.1,3.0,2.9,2.7,2.5,2.5,2.4,2.3,2.1,2.1,2.1,1.9,1.7,1.7,1.7,1.4,1.3,1.4,1.3,1.1,1.2,1.3,1.2,1.5,1.7,2.0,2.6,3.1,3.7,4.7,5.9,5.1,3.6,2.7,2.6,2.1,1.9,1.7,1.4,1.5,1.2,1.2,1.3,1.2,0.9,1.0,1.0,1.2,1.4,1.8,2.3,2.2,1.9,1.7,1.5,1.8,1.9,1.9,2.2,2.1,2.4,2.3,1.9,2.0,1.6,1.7,1.8,1.5,1.3,1.5,1.4,1.1,1.2,1.4,1.1,1.0,1.2,1.4,1.4,1.1,1.4,1.2,1.1,1.2,1.3,1.4,1.7,1.6,1.4,1.5,1.8,1.6,1.5,1.9,1.9,1.9,2.3,2.1,1.9,2.3,2.5,2.3,2.2,3.8,4.9,5.3,7.3,7.4,10.3,9.4,10.1,11.6,9.0,8.5,9.8,10.5,7.2,7.1,7.0,6.6,3.8,3.2,2.3,1.9,1.9,1.8,1.8,1.9,1.8,1.6,1.8,1.8,1.4,1.5,1.5,1.5,1.6,1.4,1.8,1.8,2.0,2.0,2.5,2.4,2.9,2.9,2.5,2.3,2.0,1.7,1.6,1.4,1.4,1.5,1.4,1.2,1.1,0.9,0.9,0.9,1.2,1.4,1.5,1.3,1.7,1.5,1.7,1.9,2.0,2.3,2.4,2.7,2.8,3.0,3.2,3.6,3.5,3.2,3.4,3.8,3.6,3.4,3.3,3.1,2.8,2.7,2.4,2.6,2.8,3.0,3.3,3.6,3.7,4.1,4.3,4.7,4.9,5.3,4.9,4.4,4.2,4.0,3.6,3.3,3.1,2.8,2.7,2.4,2.4,2.1,1.9,1.6,1.6,1.3,1.6,1.3,1.2,1.1,1.0,0.8,0.8,0.8,0.9,1.1,1.2,1.8],[25.5,24.7,22.3,20.6,22.4,21.6,21.0,21.0,19.7,19.5,19.4,17.9,16.0,16.6,13.7,12.4,8.9,7.8,5.0,3.8,2.4,1.9,1.6,2.0,2.1,1.8,1.5,1.8,2.1,2.2,2.5,2.5,2.9,2.9,3.4,3.3,3.5,3.3,3.0,3.5,3.0,4.0,4.3,3.6,4.7,4.9,6.7,7.2,8.5,8.2,9.2,8.5,9.2,7.5,8.2,9.1,9.4,9.8,12.2,12.0,10.7,9.5,8.7,9.7,10.1,9.3,8.5,6.7,5.4,4.9,3.9,3.5,3.2,3.3,2.8,3.0,3.1,3.1,3.6,3.6,4.1,3.9,4.5,4.6,4.8,5.5,5.5,5.1,5.8,5.3,5.4,6.0,5.8,6.5,6.6,6.1,6.4,6.6,7.0,5.9,5.7,6.4,5.9,5.7,5.5,5.1,5.2,5.0,4.7,4.5,4.5,4.3,4.0,3.9,3.9,3.7,3.4,3.4,3.3,3.1,2.9,3.0,2.7,2.4,2.5,2.4,2.2,2.0,2.0,1.9,1.7,1.5,1.6,1.5,1.2,1.2,1.3,1.4,1.7,1.9,2.3,2.9,3.4,4.1,5.1,6.4,5.6,4.1,3.0,2.9,2.3,2.1,1.9,1.6,1.7,1.3,1.4,1.4,1.3,1.0,1.0,1.0,1.1,1.2,1.7,2.2,2.2,1.9,1.7,1.5,1.7,1.9,1.9,2.3,2.2,2.5,2.5,2.0,2.1,1.7,1.9,1.9,1.5,1.5,1.7,1.6,1.2,1.4,1.6,1.3,1.2,1.5,1.6,1.7,1.3,1.7,1.4,1.3,1.3,1.3,1.4,1.8,1.6,1.4,1.6,1.8,1.6,1.6,2.0,2.0,1.9,2.4,2.3,2.0,2.5,2.7,2.6,2.6,3.9,5.1,5.6,7.6,7.6,10.6,9.9,10.8,11.8,10.0,9.3,9.6,11.3,7.9,7.3,7.3,6.6,4.1,3.6,2.5,2.2,2.2,2.1,2.0,2.1,2.1,1.9,2.1,2.1,1.7,1.8,1.7,1.7,1.7,1.6,2.0,2.0,2.2,2.1,2.6,2.6,3.2,3.2,2.7,2.5,2.2,1.8,1.7,1.4,1.4,1.6,1.3,1.2,1.1,1.0,1.0,1.2,1.5,1.7,1.8,1.5,2.0,1.8,2.0,2.2,2.4,2.6,2.8,3.3,3.4,3.5,3.9,4.3,4.3,3.8,4.1,4.5,4.4,4.1,4.0,3.8,3.3,3.3,2.9,3.1,3.5,3.6,4.0,4.4,4.6,5.1,5.1,5.7,5.9,6.4,5.9,5.5,5.0,4.8,4.4,4.0,3.8,3.4,3.3,2.9,2.8,2.5,2.3,1.9,1.9,1.5,1.8,1.6,1.4,1.3,1.3,1.0,0.8,0.8,0.8,1.0,1.2,1.7],[25.7,24.7,22.1,20.3,22.1,21.8,20.9,20.7,19.3,19.5,19.2,17.4,16.7,16.8,13.8,12.9,9.0,8.0,4.8,3.8,2.2,1.7,1.5,1.9,2.0,1.7,1.6,1.8,2.1,2.2,2.4,2.4,2.7,2.7,3.2,3.2,3.4,3.3,2.8,3.5,3.0,3.8,4.4,3.4,4.7,4.7,6.8,7.4,8.3,8.1,9.2,8.4,9.4,7.3,8.2,8.7,9.7,10.2,12.5,12.4,10.8,10.0,9.1,10.2,10.2,9.7,8.6,6.3,5.2,4.5,3.7,3.5,3.1,3.1,2.6,2.8,2.9,2.8,3.3,3.3,3.6,3.5,4.0,4.2,4.4,5.0,5.0,4.7,5.5,4.8,5.0,5.7,5.4,6.2,6.2,5.6,5.9,6.0,6.2,5.3,5.1,5.8,5.3,5.1,5.0,4.6,4.6,4.5,4.3,4.1,4.0,3.9,3.7,3.5,3.5,3.4,3.2,3.1,3.0,2.8,2.7,2.7,2.5,2.3,2.2,2.2,2.1,1.8,1.9,1.9,1.6,1.5,1.6,1.5,1.3,1.3,1.4,1.4,1.7,1.9,2.2,2.9,3.3,4.0,5.0,6.1,5.3,3.9,3.0,3.0,2.4,2.1,2.0,1.7,1.8,1.4,1.5,1.5,1.4,1.1,1.1,0.9,1.0,1.1,1.5,2.0,2.0,1.8,1.5,1.4,1.6,1.8,1.8,2.1,2.0,2.3,2.3,1.9,2.0,1.6,1.8,1.9,1.4,1.4,1.6,1.5,1.1,1.4,1.6,1.3,1.3,1.6,1.7,1.8,1.4,1.7,1.5,1.2,1.3,1.2,1.3,1.6,1.4,1.2,1.4,1.6,1.4,1.4,1.8,1.8,1.9,2.3,2.2,1.9,2.3,2.5,2.4,2.3,3.7,5.1,5.6,7.5,7.4,10.2,9.7,10.4,11.2,9.3,8.9,9.2,10.2,7.3,6.8,6.7,6.1,3.8,3.2,2.3,2.0,2.0,2.0,1.9,2.0,2.0,1.8,2.1,2.1,1.6,1.8,1.6,1.6,1.6,1.5,1.8,1.8,2.0,2.1,2.5,2.4,2.9,2.9,2.5,2.3,2.0,1.6,1.7,1.4,1.3,1.3,1.1,1.0,1.0,1.0,1.1,1.3,1.5,1.7,1.9,1.6,2.0,1.9,2.0,2.2,2.3,2.5,2.7,3.1,3.1,3.3,3.5,4.0,3.9,3.5,3.8,4.2,4.0,3.8,3.7,3.5,3.1,3.1,2.7,2.9,3.2,3.4,3.6,4.0,4.1,4.5,4.6,5.1,5.3,5.7,5.2,4.9,4.5,4.4,3.9,3.6,3.4,3.0,3.0,2.6,2.6,2.3,2.2,1.9,1.9,1.6,1.9,1.7,1.5,1.4,1.4,1.2,0.9,0.8,0.8,0.8,1.0,1.4],[25.5,24.8,22.7,20.8,22.4,22.0,21.3,20.7,19.6,20.1,19.1,17.1,16.5,16.9,13.7,13.1,8.8,7.9,5.0,4.1,2.4,2.0,1.7,2.1,2.2,2.0,1.8,2.1,2.4,2.5,2.7,2.7,3.0,3.1,3.6,3.6,3.7,3.6,3.1,3.7,3.2,4.1,4.7,3.6,5.2,4.9,6.8,7.3,8.4,7.7,8.9,8.3,9.9,7.4,8.0,8.8,8.9,10.0,11.9,12.0,10.0,9.9,9.1,9.8,9.8,9.3,8.3,6.4,5.4,4.8,4.0,3.7,3.4,3.4,2.9,3.2,3.3,3.1,3.6,3.5,4.0,3.9,4.4,4.6,4.7,5.3,5.3,5.0,5.7,5.2,5.3,6.0,5.8,6.6,6.6,6.0,6.3,6.5,6.6,5.8,5.6,6.2,5.7,5.5,5.3,4.9,4.9,4.8,4.5,4.4,4.4,4.3,4.0,3.8,3.9,3.7,3.4,3.4,3.4,3.1,3.0,2.9,2.8,2.5,2.4,2.5,2.3,2.0,2.0,2.1,1.9,1.6,1.8,1.7,1.5,1.4,1.6,1.6,1.9,2.1,2.4,3.1,3.6,4.2,5.2,6.3,5.5,4.2,3.2,3.2,2.6,2.4,2.2,1.9,2.0,1.6,1.6,1.6,1.5,1.2,1.1,1.0,1.1,1.1,1.5,2.0,2.0,1.8,1.4,1.4,1.5,1.7,1.8,2.1,2.0,2.4,2.4,2.0,2.2,1.7,2.1,2.1,1.6,1.6,1.9,1.7,1.4,1.6,1.8,1.5,1.6,1.8,2.0,2.1,1.7,2.0,1.8,1.5,1.4,1.4,1.3,1.6,1.4,1.3,1.6,1.7,1.4,1.5,1.9,1.9,1.9,2.4,2.3,2.0,2.5,2.9,2.6,2.5,3.9,5.1,5.8,7.6,7.8,10.6,9.9,10.2,11.4,9.5,8.8,9.2,10.3,7.1,7.0,6.9,6.3,4.1,3.5,2.5,2.1,2.1,2.2,2.1,2.3,2.4,2.1,2.5,2.5,1.9,2.0,1.8,1.8,1.7,1.6,1.9,1.9,2.1,2.2,2.7,2.6,3.1,3.1,2.7,2.4,2.2,1.8,1.7,1.4,1.3,1.4,1.0,1.1,1.2,1.2,1.3,1.5,1.8,2.1,2.2,1.9,2.3,2.1,2.3,2.4,2.5,2.8,3.0,3.4,3.5,3.7,4.0,4.4,4.4,4.0,4.3,4.6,4.5,4.2,4.1,3.9,3.5,3.4,3.0,3.2,3.6,3.8,4.1,4.4,4.6,5.0,5.1,5.6,5.8,6.2,5.7,5.4,4.9,4.8,4.4,4.0,3.9,3.4,3.5,3.0,3.0,2.5,2.5,2.1,2.1,1.8,2.2,1.9,1.7,1.6,1.7,1.4,1.2,1.0,0.8,0.8,0.9,1.3],[25.7,24.9,22.9,21.4,22.4,22.4,21.5,21.0,20.0,20.7,19.4,17.8,17.1,17.1,14.1,13.2,9.4,8.0,5.5,4.5,3.0,2.6,2.4,2.8,3.1,2.8,2.6,2.8,3.3,3.5,3.5,3.6,3.8,4.0,4.5,4.5,4.4,4.4,3.9,4.5,4.1,5.0,5.5,4.7,6.1,6.0,7.8,8.2,9.0,8.5,9.4,8.4,9.9,7.8,8.6,9.4,9.8,10.8,12.2,12.3,10.7,10.7,9.3,10.4,10.4,10.3,8.9,7.1,5.9,5.3,4.7,4.3,4.1,4.1,3.6,3.7,4.0,3.7,4.4,4.3,4.7,4.7,5.4,5.5,5.9,6.4,6.4,6.4,6.8,6.4,6.4,7.1,6.9,7.6,7.9,7.1,7.3,7.7,7.7,6.9,6.7,7.4,6.7,6.6,6.4,6.1,6.2,6.0,5.6,5.5,5.3,5.2,4.9,4.7,4.7,4.6,4.3,4.2,4.1,3.9,3.7,3.6,3.4,3.4,3.1,3.0,2.9,2.6,2.5,2.6,2.3,2.1,2.2,2.1,2.1,1.7,2.0,2.0,2.4,2.5,2.9,3.6,3.9,4.8,6.1,6.9,6.2,4.8,3.8,3.7,3.1,3.0,2.8,2.6,2.6,2.1,2.2,1.9,2.1,1.9,1.6,1.4,1.4,1.3,2.0,2.4,2.3,2.0,1.6,1.6,1.6,2.1,2.0,2.4,2.2,2.7,2.8,2.2,2.6,1.9,2.4,2.6,1.9,1.9,2.4,2.3,1.7,2.3,2.4,2.1,2.3,2.6,2.7,2.9,2.3,2.9,2.5,2.0,2.0,1.6,1.6,2.1,1.7,1.4,1.9,2.0,1.5,1.6,2.4,2.1,2.1,2.8,2.7,2.4,2.9,3.4,3.0,2.9,4.1,5.2,6.2,8.0,8.2,11.3,10.5,10.5,11.6,9.3,8.9,9.5,10.3,7.3,7.2,7.0,6.3,4.5,4.0,3.1,2.8,2.9,3.1,2.7,3.1,3.2,2.5,3.1,3.2,2.6,3.0,2.3,2.5,2.2,2.3,2.5,2.6,2.8,2.7,3.3,3.2,3.6,3.6,3.2,3.1,2.6,2.3,2.3,1.8,1.6,1.6,1.3,1.3,1.3,1.6,1.8,2.2,2.7,2.9,3.2,2.6,3.2,3.0,3.0,3.2,3.2,3.7,3.8,4.1,4.5,4.7,4.9,5.5,5.3,4.8,5.3,5.7,5.5,5.1,5.1,4.7,4.4,4.2,4.1,4.3,4.4,4.7,5.0,5.3,5.6,5.9,6.0,6.5,6.9,7.0,6.8,6.3,5.8,5.7,5.4,4.9,4.7,4.3,4.3,3.7,3.7,3.0,3.0,2.7,2.8,2.4,3.0,2.6,2.2,2.3,2.3,1.8,1.8,1.3,1.2,1.0,0.8,1.2],[27.6,26.8,25.2,23.3,24.8,24.7,23.9,23.1,22.6,23.0,22.1,19.8,19.3,19.6,16.4,14.9,11.7,10.4,8.6,8.1,6.8,6.2,5.6,6.5,6.4,6.5,6.2,7.3,7.5,8.7,8.6,9.4,9.9,10.5,11.4,11.7,12.2,11.6,10.0,11.7,10.2,12.0,12.1,11.1,11.9,11.7,13.8,13.7,14.2,13.4,14.1,13.1,12.9,11.8,12.6,13.2,12.9,13.9,14.7,14.4,13.2,13.6,13.5,14.3,14.4,14.7,13.8,12.9,11.9,11.5,10.5,11.0,10.4,11.0,9.7,9.8,10.5,10.0,11.1,10.7,11.4,11.9,12.7,13.1,13.6,14.2,14.3,13.6,13.8,14.0,12.9,14.1,13.7,13.6,14.0,14.5,15.0,15.1,15.5,14.6,14.5,15.7,14.5,14.5,14.2,13.6,14.0,13.8,12.8,13.1,12.8,12.6,11.7,11.3,11.7,11.2,10.0,10.7,10.9,9.5,9.1,9.8,9.2,7.9,7.9,8.0,7.5,7.2,6.8,7.5,6.4,5.4,5.9,6.9,5.0,4.6,5.7,5.8,7.1,6.9,7.8,8.5,8.9,10.0,11.7,12.1,11.5,10.7,9.3,9.5,8.3,8.6,8.2,7.9,8.6,6.6,7.7,6.4,6.1,5.7,5.1,4.1,3.2,2.4,3.3,4.3,4.4,4.3,2.5,2.8,2.3,3.6,4.2,6.2,5.5,6.9,7.0,5.8,6.9,5.3,6.6,6.6,5.2,5.2,6.4,6.3,5.4,5.9,6.7,6.1,6.3,8.0,8.0,7.5,5.5,6.8,5.3,4.8,4.0,4.4,4.0,5.5,4.4,3.3,5.0,5.4,2.8,4.4,5.9,5.4,5.2,6.9,7.0,6.3,7.1,8.7,7.2,7.0,9.2,9.5,10.2,12.3,13.0,15.3,15.1,13.8,15.8,13.4,13.3,12.8,13.8,10.9,10.5,10.7,10.5,8.4,8.6,7.5,6.6,6.5,7.3,6.2,7.3,7.6,6.2,8.1,8.2,6.0,6.6,5.4,5.1,5.4,5.0,6.1,6.3,7.5,7.2,9.1,8.2,9.2,9.1,8.6,8.7,7.1,6.0,5.5,4.2,4.7,4.2,2.2,2.8,3.0,3.8,4.7,5.2,6.8,7.2,7.8,7.5,8.0,7.7,8.5,7.5,9.4,9.7,10.4,11.2,11.6,12.3,12.3,13.5,13.2,12.1,13.6,13.4,13.0,12.6,12.1,12.5,11.2,10.9,9.5,10.2,11.4,11.5,12.5,12.9,13.5,14.3,14.3,15.1,16.2,15.2,15.3,14.8,13.6,14.1,12.9,12.1,11.8,10.8,11.4,9.8,10.2,8.3,8.9,7.4,8.5,7.7,8.3,8.3,7.5,7.5,6.6,4.6,4.8,3.9,2.5,2.6,1.3,0.8]],
  "token_chain_ids": ["A","A","A","A","A","A","A","A","A","A","A","A","A","A","A","A","A","A","A","A","A","A","A","A","A","A","A","A","A","A","A","A","A","A","A","A","A","A","A","A","A","A","A","A","A","A","A","A","A","A","A","A","A","A","A","A","A","A","A","A","A","A","A","A","A","A","A","A","A","A","A","A","A","A","A","A","A","A","A","A","A","A","A","A","A","A","A","A","A","A","A","A","A","A","A","A","A","A","A","A","A","A","A","A","A","A","A","A","A","A","A","A","A","A","A","A","A","A","A","A","A","A","A","A","A","A","A","A","A","A","A","A","A","A","A","A","A","A","A","A","A","A","A","A","A","A","A","A","A","A","A","A","A","A","A","A","A","A","A","A","A","A","A","A","A","A","A","A","A","A","A","A","A","A","A","A","A","A","A","A","A","A","A","A","A","A","A","A","A","A","A","A","A","A","A","A","A","A","A","A","A","A","A","A","A","A","A","A","A","A","A","A","A","A","A","A","A","A","A","A","A","A","A","A","A","A","A","A","A","A","A","A","A","A","A","A","A","A","A","A","A","A","A","A","A","A","A","A","A","A","A","A","A","A","A","A","A","A","A","A","A","A","A","A","A","A","A","A","A","A","A","A","A","A","A","A","A","A","A","A","A","A","A","A","A","A","A","A","A","A","A","A","A","A","A","A","A","A","A","A","A","A","A","A","A","A","A","A","A","A","A","A","A","A","A","A","A","A","A","A","A","A","A","A","A","A","A","A","A","A","A","A","A","A","A","A","A","A","A","A","A"],
```
