## Supplementary material for "Identifying phage proteins that activate the bacterial innate immune system": Alphafold of Phage PAMPs: fold_2024_12_04_13_43_lambda_capsid_full_data_3.json

```
{
  "atom_chain_ids": ["A","A","A","A","A","A","A","A","A","A","A","A","A","A","A","A","A","A","A","A","A","A","A","A","A","A","A","A","A","A","A","A","A","A","A","A","A","A","A","A","A","A","A","A","A","A","A","A","A","A","A","A","A","A","A","A","A","A","A","A","A","A","A","A","A","A","A","A","A","A","A","A","A","A","A","A","A","A","A","A","A","A","A","A","A","A","A","A","A","A","A","A","A","A","A","A","A","A","A","A","A","A","A","A","A","A","A","A","A","A","A","A","A","A","A","A","A","A","A","A","A","A","A","A","A","A","A","A","A","A","A","A","A","A","A","A","A","A","A","A","A","A","A","A","A","A","A","A","A","A","A","A","A","A","A","A","A","A","A","A","A","A","A","A","A","A","A","A","A","A","A","A","A","A","A","A","A","A","A","A","A","A","A","A","A","A","A","A","A","A","A","A","A","A","A","A","A","A","A","A","A","A","A","A","A","A","A","A","A","A","A","A","A","A","A","A","A","A","A","A","A","A","A","A","A","A","A","A","A","A","A","A","A","A","A","A","A","A","A","A","A","A","A","A","A","A","A","A","A","A","A","A","A","A","A","A","A","A","A","A","A","A","A","A","A","A","A","A","A","A","A","A","A","A","A","A","A","A","A","A","A","A","A","A","A","A","A","A","A","A","A","A","A","A","A","A","A","A","A","A","A","A","A","A","A","A","A","A","A","A","A","A","A","A","A","A","A","A","A","A","A","A","A","A","A","A","A","A","A","A","A","A","A","A","A","A","A","A","A","A","A","A","A","A","A","A","A","A","A","A","A","A","A","A","A","A","A","A","A","A","A","A","A","A","A","A","A","A","A","A","A","A","A","A","A","A","A","A","A","A","A","A","A","A","A","A","A","A","A","A","A","A","A","A","A","A","A","A","A","A","A","A","A","A","A","A","A","A","A","A","A","A","A","A","A","A","A","A","A","A","A","A","A","A","A","A","A","A","A","A","A","A","A","A","A","A","A","A","A","A","A","A","A","A","A","A","A","A","A","A","A","A","A","A","A","A","A","A","A","A","A","A","A","A","A","A","A","A","A","A","A","A","A","A","A","A","A","A","A","A","A","A","A","A","A","A","A","A","A","A","A","A","A","A","A","A","A","A","A","A","A","A","A","A","A","A","A","A","A","A","A","A","A","A","A","A","A","A","A","A","A","A","A","A","A","A","A","A","A","A","A","A","A","A","A","A","A","A","A","A","A","A","A","A","A","A","A","A","A","A","A","A","A","A","A","A","A","A","A","A","A","A","A","A","A","A","A","A","A","A","A","A","A","A","A","A","A","A","A","A","A","A","A","A","A","A","A","A","A","A","A","A","A","A","A","A","A","A","A","A","A","A","A","A","A","A","A","A","A","A","A","A","A","A","A","A","A","A","A","A","A","A","A","A","A","A","A","A","A","A","A","A","A","A","A","A","A","A","A","A","A","A","A","A","A","A","A","A","A","A","A","A","A","A","A","A","A","A","A","A","A","A","A","A","A","A","A","A","A","A","A","A","A","A","A","A","A","A","A","A","A","A","A","A","A","A","A","A","A","A","A","A","A","A","A","A","A","A","A","A","A","A","A","A","A","A","A","A","A","A","A","A","A","A","A","A","A","A","A","A","A","A","A","A","A","A","A","A","A","A","A","A","A","A","A","A","A","A","A","A","A","A","A","A","A","A","A","A","A","A","A","A","A","A","A","A","A","A","A","A","A","A","A","A","A","A","A","A","A","A","A","A","A","A","A","A","A","A","A","A","A","A","A","A","A","A","A","A","A","A","A","A","A","A","A","A","A","A","A","A","A","A","A","A","A","A","A","A","A","A","A","A","A","A","A","A","A","A","A","A","A","A","A","A","A","A","A","A","A","A","A","A","A","A","A","A","A","A","A","A","A","A","A","A","A","A","A","A","A","A","A","A","A","A","A","A","A","A","A","A","A","A","A","A","A","A","A","A","A","A","A","A","A","A","A","A","A","A","A","A","A","A","A","A","A","A","A","A","A","A","A","A","A","A","A","A","A","A","A","A","A","A","A","A","A","A","A","A","A","A","A","A","A","A","A","A","A","A","A","A","A","A","A","A","A","A","A","A","A","A","A","A","A","A","A","A","A","A","A","A","A","A","A","A","A","A","A","A","A","A","A","A","A","A","A","A","A","A","A","A","A","A","A","A","A","A","A","A","A","A","A","A","A","A","A","A","A","A","A","A","A","A","A","A","A","A","A","A","A","A","A","A","A","A","A","A","A","A","A","A","A","A","A","A","A","A","A","A","A","A","A","A","A","A","A","A","A","A","A","A","A","A","A","A","A","A","A","A","A","A","A","A","A","A","A","A","A","A","A","A","A","A","A","A","A","A","A","A","A","A","A","A","A","A","A","A","A","A","A","A","A","A","A","A","A","A","A","A","A","A","A","A","A","A","A","A","A","A","A","A","A","A","A","A","A","A","A","A","A","A","A","A","A","A","A","A","A","A","A","A","A","A","A","A","A","A","A","A","A","A","A","A","A","A","A","A","A","A","A","A","A","A","A","A","A","A","A","A","A","A","A","A","A","A","A","A","A","A","A","A","A","A","A","A","A","A","A","A","A","A","A","A","A","A","A","A","A","A","A","A","A","A","A","A","A","A","A","A","A","A","A","A","A","A","A","A","A","A","A","A","A","A","A","A","A","A","A","A","A","A","A","A","A","A","A","A","A","A","A","A","A","A","A","A","A","A","A","A","A","A","A","A","A","A","A","A","A","A","A","A","A","A","A","A","A","A","A","A","A","A","A","A","A","A","A","A","A","A","A","A","A","A","A","A","A","A","A","A","A","A","A","A","A","A","A","A","A","A","A","A","A","A","A","A","A","A","A","A","A","A","A","A","A","A","A","A","A","A","A","A","A","A","A","A","A","A","A","A","A","A","A","A","A","A","A","A","A","A","A","A","A","A","A","A","A","A","A","A","A","A","A","A","A","A","A","A","A","A","A","A","A","A","A","A","A","A","A","A","A","A","A","A","A","A","A","A","A","A","A","A","A","A","A","A","A","A","A","A","A","A","A","A","A","A","A","A","A","A","A","A","A","A","A","A","A","A","A","A","A","A","A","A","A","A","A","A","A","A","A","A","A","A","A","A","A","A","A","A","A","A","A","A","A","A","A","A","A","A","A","A","A","A","A","A","A","A","A","A","A","A","A","A","A","A","A","A","A","A","A","A","A","A","A","A","A","A","A","A","A","A","A","A","A","A","A","A","A","A","A","A","A","A","A","A","A","A","A","A","A","A","A","A","A","A","A","A","A","A","A","A","A","A","A","A","A","A","A","A","A","A","A","A","A","A","A","A","A","A","A","A","A","A","A","A","A","A","A","A","A","A","A","A","A","A","A","A","A","A","A","A","A","A","A","A","A","A","A","A","A","A","A","A","A","A","A","A","A","A","A","A","A","A","A","A","A","A","A","A","A","A","A","A","A","A","A","A","A","A","A","A","A","A","A","A","A","A","A","A","A","A","A","A","A","A","A","A","A","A","A","A","A","A","A","A","A","A","A","A","A","A","A","A","A","A","A","A","A","A","A","A","A","A","A","A","A","A","A","A","A","A","A","A","A","A","A","A","A","A","A","A","A","A","A","A","A","A","A","A","A","A","A","A","A","A","A","A","A","A","A","A","A","A","A","A","A","A","A","A","A","A","A","A","A","A","A","A","A","A","A","A","A","A","A","A","A","A","A","A","A","A","A","A","A","A","A","A","A","A","A","A","A","A","A","A","A","A","A","A","A","A","A","A","A","A","A","A","A","A","A","A","A","A","A","A","A","A","A","A","A","A","A","A","A","A","A","A","A","A","A","A","A","A","A","A","A","A","A","A","A","A","A","A","A","A","A","A","A","A","A","A","A","A","A","A","A","A","A","A","A","A","A","A","A","A","A","A","A","A","A","A","A","A","A","A","A","A","A","A","A","A","A","A","A","A","A","A","A","A","A","A","A","A","A","A","A","A","A","A","A","A","A","A","A","A","A","A","A","A","A","A","A","A","A","A","A","A","A","A","A","A","A","A","A","A","A","A","A","A","A","A","A","A","A","A","A","A","A","A","A","A","A","A","A","A","A","A","A","A","A","A","A","A","A","A","A","A","A","A","A","A","A","A","A","A","A","A","A","A","A","A","A","A","A","A","A","A","A","A","A","A","A","A","A","A","A","A","A","A","A","A","A","A","A","A","A","A","A","A","A","A","A","A","A","A","A","A","A","A","A","A","A","A","A","A","A","A","A","A","A","A","A","A","A","A","A","A","A","A","A","A","A","A","A","A","A","A","A","A","A","A","A","A","A","A","A","A","A","A","A","A","A","A","A","A","A","A","A","A","A","A","A","A","A","A","A","A","A","A","A","A","A","A","A","A","A","A","A","A","A","A","A","A","A","A","A","A","A","A","A","A","A","A","A","A","A","A","A","A","A","A","A","A","A","A","A","A","A","A","A","A","A","A","A","A","A","A","A","A","A","A","A","A","A","A","A","A","A","A","A","A","A","A","A","A","A","A","A","A","A","A","A","A","A","A","A","A","A","A","A","A","A","A","A","A","A","A","A","A","A","A","A","A","A","A","A","A","A","A","A","A","A","A","A","A","A","A","A","A","A","A","A","A","A","A","A","A","A","A","A","A","A","A","A","A","A","A","A","A","A","A","A","A","A","A","A","A","A","A","A","A","A","A","A","A","A","A","A","A","A","A","A","A","A","A","A","A","A","A","A","A","A","A","A","A","A","A","A","A","A","A","A","A","A","A","A","A","A","A","A","A","A","A","A","A","A","A","A","A","A","A","A","A","A","A","A","A","A","A","A","A","A","A","A","A","A","A","A","A","A","A","A","A","A","A","A","A","A","A","A","A","A","A","A","A","A","A","A","A","A","A","A","A","A","A","A","A","A","A","A","A","A","A","A","A","A","A","A","A","A","A","A","A","A","A","A","A","A","A","A","A","A","A","A","A","A","A","A","A","A","A","A","A","A","A","A","A","A","A","A","A","A","A","A","A","A","A","A","A","A","A","A","A","A","A","A","A","A","A","A","A","A","A","A","A","A","A","A","A","A","A","A","A","A","A","A","A","A","A","A","A","A","A","A","A","A","A","A","A","A","A","A","A","A","A","A","A","A","A","A","A","A","A","A","A","A","A","A","A","A","A","A","A","A","A","A","A","A","A","A","A","A","A","A","A","A","A","A","A","A","A","A","A","A","A","A","A","A","A","A","A","A","A","A","A","A","A","A","A","A","A","A","A","A","A","A","A","A","A","A","A","A","A","A","A","A","A","A","A","A","A","A","A","A","A","A","A","A","A","A","A","A","A","A","A","A","A","A","A","A","A","A","A","A","A","A","A","A","A","A","A","A","A","A","A","A","A","A","A","A","A","A","A","A","A","A","A","A","A","A","A","A","A","A","A","A","A","A","A","A","A","A","A","A","A","A","A","A","A","A","A","A","A","A","A","A","A","A","A","A","A","A","A","A","A","A","A","A","A","A","A","A","A","A","A","A","A","A","A","A","A","A","A","A","A","A","A","A","A","A","A","A","A","A","A","A","A","A","A","A","A","A","A","A","A","A","A","A","A","A","A","A","A","A","A","A","A","A","A","A","A","A","A","A","A","A","A","A","A","A","A","A","A","A","A","A","A","A","A","A","A","A","A","A","A","A","A","A","A","A","A","A","A","A","A","A","A","A","A","A","A","A","A","A","A","A","A","A","A","A","A","A","A","A","A","A","A","A","A","A","A","A","A","A","A","A","A","A","A","A","A","A","A","A","A","A","A","A","A","A","A","A","A","A","A","A","A","A","A","A","A","A","A","A","A","A","A","A","A","A","A","A","A","A","A","A","A","A","A","A","A","A","A","A","A","A","A","A","A","A","A","A","A","A","A","A","A","A","A","A","A","A","A","A","A","A","A","A","A","A","A","A","A","A","A","A","A","A","A","A","A","A","A","A","A","A","A","A","A","A","A","A","A","A","A","A","A","A","A","A","A","A","A","A","A","A","A","A","A","A","A","A","A","A","A","A","A","A","A","A","A","A","A","A","A"],
  "atom_plddts": [45.63,57.05,59.56,55.35,55.21,49.61,47.76,40.18,51.24,56.56,58.07,56.51,52.46,46.44,63.6,67.53,71.15,64.66,61.39,54.93,50.6,44.91,67.42,72.1,74.05,69.27,69.64,70.13,65.96,66.31,61.88,64.46,67.56,68.26,68.8,72.11,72.47,69.97,71.0,67.27,67.29,67.5,69.09,71.34,71.02,66.16,63.56,64.19,65.43,66.49,68.33,68.05,67.27,65.42,68.19,69.43,71.23,71.47,69.24,66.14,63.38,59.16,63.23,62.4,64.08,64.59,62.0,60.36,55.51,58.39,62.99,63.57,64.5,65.92,65.34,62.36,55.63,62.06,60.4,60.59,61.21,60.96,61.77,61.53,61.9,61.74,58.81,61.92,52.39,54.17,53.79,52.33,53.38,48.94,44.79,46.05,42.91,46.06,47.7,47.11,44.83,38.95,37.23,34.8,37.1,40.68,42.86,44.35,42.66,39.85,35.65,31.35,31.36,30.01,35.97,38.54,39.17,37.51,35.34,32.3,30.28,27.66,24.92,38.85,40.73,41.82,40.16,37.42,35.34,32.08,32.76,29.28,30.63,30.83,43.13,44.16,46.22,44.47,39.63,36.59,33.5,31.73,27.9,53.95,54.6,57.34,53.46,49.39,45.89,43.5,42.68,39.5,40.13,39.81,61.13,63.16,70.07,65.08,53.86,44.97,40.72,38.54,83.51,84.51,87.07,86.0,80.67,76.6,78.73,89.02,89.87,91.09,90.7,89.11,87.64,84.04,84.49,93.15,93.98,93.99,92.93,94.28,94.83,92.57,92.57,92.07,92.46,94.11,93.18,92.95,93.15,92.27,91.92,88.29,84.13,83.24,92.38,91.0,91.52,90.17,88.52,77.83,75.66,67.9,61.01,57.2,51.56,92.28,92.18,93.2,92.11,90.91,85.92,81.44,81.47,93.87,94.37,94.59,93.15,94.49,94.95,93.02,93.2,92.89,93.01,93.53,94.42,94.9,94.71,92.52,94.96,95.48,93.99,94.02,93.61,94.01,94.57,93.53,93.28,93.66,92.1,91.84,88.64,85.67,77.96,70.41,63.15,60.58,92.37,92.43,93.3,91.85,90.51,85.13,85.68,76.9,79.29,93.41,93.53,93.84,91.53,91.68,76.29,92.77,92.67,93.51,92.4,91.35,90.48,87.22,88.02,86.47,86.75,87.03,84.92,93.6,93.87,94.2,92.55,92.8,91.13,93.27,92.33,92.81,93.3,91.91,92.45,92.68,88.46,89.14,87.66,88.84,90.0,92.3,91.79,91.78,89.46,91.1,86.81,84.39,87.16,86.86,87.5,86.31,86.33,81.21,79.78,86.97,85.77,86.13,83.87,83.09,73.76,73.64,65.22,66.84,83.48,83.59,85.39,84.11,80.94,76.9,74.35,68.98,61.52,84.78,84.29,84.46,82.57,83.27,78.72,79.81,80.02,80.04,80.23,78.06,78.7,78.12,75.0,75.51,71.39,72.64,75.9,72.82,79.48,76.71,77.64,74.57,73.91,70.99,66.9,67.1,75.66,73.84,73.97,70.76,71.18,64.98,73.24,74.28,74.72,72.96,74.05,70.93,69.2,65.0,62.48,73.32,74.73,74.71,71.57,73.87,72.74,71.74,69.39,71.7,69.25,69.59,65.24,65.05,66.01,74.86,64.64,63.2,62.82,58.66,52.78,53.42,54.37,49.92,47.99,43.57,40.63,41.2,51.47,52.03,54.07,49.92,47.55,42.95,44.93,49.96,49.7,49.89,46.78,45.45,41.41,39.2,38.42,42.76,42.18,46.3,42.85,35.54,29.67,25.33,23.57,44.09,44.72,44.7,43.42,41.35,47.23,48.32,46.78,47.91,49.1,43.53,40.64,44.92,38.29,40.31,41.45,39.89,38.63,37.22,33.58,34.09,31.41,35.7,40.79,43.16,43.81,44.39,44.34,41.97,41.83,37.56,41.34,43.48,47.61,48.02,50.06,46.25,37.56,46.08,47.7,49.81,50.8,47.59,46.23,54.02,43.39,51.71,52.41,51.97,54.85,49.51,49.68,45.78,36.62,38.51,39.42,37.6,36.72,30.74,34.77,49.67,49.08,48.13,46.83,47.05,41.8,51.49,51.14,54.4,52.55,36.74,44.24,45.91,45.32,45.28,38.73,37.1,33.66,37.45,50.96,55.06,55.52,56.18,55.65,49.32,54.69,47.17,51.98,53.38,53.54,54.34,53.73,53.1,50.23,48.97,53.03,51.86,53.33,57.32,57.27,54.28,53.51,46.93,43.69,46.27,50.84,49.71,49.72,46.98,50.02,46.54,45.78,49.78,50.45,48.52,52.23,49.12,45.26,41.57,35.17,33.58,33.92,50.51,54.53,57.19,56.31,47.07,50.32,52.47,49.37,55.05,59.0,60.48,57.51,56.21,47.8,64.16,64.63,67.15,62.52,58.79,51.16,51.07,66.24,67.72,71.87,67.67,62.43,54.97,75.41,76.9,76.98,73.58,74.13,66.11,66.23,59.05,60.76,81.27,80.83,83.97,82.01,76.28,69.46,63.08,61.89,53.51,54.54,53.7,80.29,80.09,81.41,80.05,78.3,72.25,71.61,84.59,84.14,84.35,81.86,83.11,80.59,82.47,82.92,81.95,83.52,81.29,82.98,82.94,83.16,81.39,82.08,81.06,77.45,76.59,74.43,74.33,78.42,76.44,83.18,83.14,84.4,83.5,81.2,73.17,72.89,82.9,83.09,84.4,82.15,79.21,75.13,71.62,64.29,57.71,85.69,85.13,87.06,86.51,82.96,79.19,82.0,85.72,86.42,87.12,86.45,84.12,79.78,79.1,69.76,64.02,89.44,89.19,90.64,89.75,87.04,84.72,75.2,75.82,76.57,78.95,90.84,91.29,91.16,89.06,90.27,83.95,84.47,74.89,77.91,91.49,91.03,91.25,88.83,89.61,84.9,84.71,90.87,88.56,87.59,84.58,86.48,81.63,75.02,77.12,88.96,86.05,86.34,82.51,84.24,79.98,82.96,85.89,84.25,84.0,80.75,82.98,78.02,70.68,65.8,61.46,83.39,81.81,83.13,80.32,78.38,70.43,66.32,59.22,80.03,78.28,79.03,75.33,74.24,65.8,65.45,77.07,77.89,79.88,76.64,75.06,70.7,68.7,67.91,76.9,76.02,78.63,76.63,71.72,62.37,60.28,55.63,48.41,46.82,43.73,75.44,76.56,78.66,76.8,73.39,64.92,63.68,58.36,53.16,51.01,47.63,75.78,76.36,79.99,78.18,72.54,67.84,65.62,64.12,71.7,71.63,72.38,67.75,69.47,66.21,70.08,77.71,77.56,77.74,73.36,74.14,64.97,61.56,61.19,79.75,80.78,82.82,79.71,76.31,70.22,70.41,65.17,67.14,81.13,81.04,80.75,77.79,78.18,72.66,69.45,69.36,82.15,80.48,82.15,79.73,78.17,74.65,77.66,84.68,84.0,84.61,82.07,82.48,74.88,67.4,63.22,59.28,83.36,82.69,83.95,81.8,80.17,77.13,71.48,72.15,83.43,82.86,85.16,83.07,79.57,74.32,71.13,70.7,82.66,82.27,84.42,82.53,80.49,84.93,85.69,86.87,86.32,83.93,79.67,76.24,76.74,87.65,87.6,89.21,88.67,85.95,81.5,84.29,89.07,88.63,89.38,88.95,87.81,88.22,88.05,89.11,89.48,87.07,86.21,83.78,83.55,82.66,82.12,82.44,80.13,89.39,89.09,90.41,89.84,87.2,78.4,78.43,72.13,68.26,60.03,59.99,89.9,90.02,90.45,89.94,89.67,85.22,84.57,78.91,76.52,68.39,68.22,90.78,89.59,89.75,89.15,88.42,80.08,79.45,71.83,64.59,60.1,56.64,90.17,88.97,89.56,88.72,87.43,78.84,77.05,72.44,67.56,61.25,59.41,89.07,89.14,90.09,90.02,89.15,86.95,86.35,81.06,91.01,90.78,90.55,89.95,91.18,89.6,88.8,85.16,91.0,89.29,89.36,88.36,87.87,79.97,72.31,62.63,89.45,87.83,88.38,87.94,86.34,78.23,74.2,67.76,64.1,89.11,88.82,89.08,88.32,88.82,87.52,82.28,82.91,90.0,89.04,88.78,87.9,88.93,84.41,77.31,66.73,88.6,86.54,86.81,86.02,85.25,76.13,73.93,66.48,58.44,54.81,52.34,86.39,85.21,86.45,86.06,83.84,80.66,77.95,75.59,86.56,86.67,86.97,86.59,87.31,86.23,86.65,79.63,80.76,88.29,87.38,87.15,86.35,86.99,82.03,80.53,71.38,72.59,86.72,85.8,86.62,86.31,84.3,76.77,72.8,71.02,85.38,84.54,85.6,85.66,83.98,86.93,87.52,87.95,88.0,88.05,87.3,86.44,83.76,89.75,89.22,90.0,89.62,88.44,87.16,86.31,87.66,87.83,84.62,79.55,76.4,69.37,65.6,85.79,86.2,88.07,88.98,85.63,81.27,81.79,90.4,91.16,91.88,91.73,90.96,89.94,89.94,84.8,86.43,91.16,91.71,92.43,92.1,91.43,89.97,90.26,84.24,85.28,89.97,89.6,90.65,90.66,88.04,79.74,71.62,59.83,90.79,91.09,92.27,92.66,90.44,88.3,88.24,83.56,83.55,93.67,94.46,95.04,95.0,94.55,94.66,94.94,95.25,95.06,94.42,92.39,92.14,93.82,93.55,93.79,92.93,92.81,84.85,94.08,94.07,94.68,94.24,93.67,95.73,95.95,95.97,95.19,95.67,93.99,93.75,95.84,95.4,95.41,93.73,93.93,89.34,82.33,83.02,94.19,93.23,93.14,91.11,92.33,89.11,83.51,77.15,66.7,91.72,90.91,90.6,88.11,89.39,88.85,88.92,87.53,86.88,83.34,82.84,74.64,68.38,86.09,86.21,86.99,84.72,84.81,86.88,81.33,82.59,78.76,80.6,82.87,80.75,83.38,81.84,81.3,79.08,80.36,73.52,72.81,78.89,77.29,77.47,74.24,73.57,66.74,61.92,54.56,75.94,73.0,71.23,64.53,70.2,63.32,63.08,67.89,64.9,66.42,62.54,63.55,62.82,63.23,57.52,58.55,52.74,47.72,46.61,44.64,59.89,57.73,59.46,54.35,51.62,60.25,62.56,67.07,62.76,56.13,52.83,49.22,49.68,43.63,46.52,45.96,63.85,67.85,71.22,68.46,63.79,57.48,52.95,52.53,73.76,75.3,76.5,73.49,73.39,68.32,71.56,77.3,77.46,79.43,77.78,74.57,64.97,64.43,77.82,78.82,78.12,75.37,77.21,71.2,71.21,64.04,65.45,83.96,83.57,84.88,83.97,82.82,78.32,78.56,83.61,82.92,82.76,81.68,81.67,77.59,74.5,71.99,87.06,86.54,86.05,83.8,86.15,84.51,82.34,74.53,85.81,85.53,87.53,85.4,90.41,91.52,91.88,90.63,91.2,89.47,88.52,84.59,86.36,78.7,78.03,92.22,92.55,93.52,92.82,91.55,83.22,94.23,94.51,95.64,94.57,92.85,84.25,76.07,67.99,66.65,95.17,95.56,96.32,94.78,94.4,88.83,82.18,72.45,72.23,95.57,96.56,97.1,94.95,95.75,95.31,84.46,84.78,96.12,95.93,96.35,94.16,94.14,91.03,80.87,81.35,96.04,96.26,96.57,95.35,95.74,93.61,92.55,90.23,95.71,95.35,95.42,93.1,94.14,86.43,85.33,94.9,94.34,93.67,90.61,93.16,91.38,93.01,87.75,87.47,94.44,92.93,91.87,83.9,90.61,85.76,90.34,88.53,89.13,81.68,89.05,88.66,90.5,85.73,90.78,90.78,93.03,90.89,88.63,83.25,80.33,93.1,93.89,94.54,92.4,92.09,88.77,88.8,80.06,81.73,95.58,95.89,95.88,93.39,95.31,95.44,93.85,95.33,93.76,94.66,94.03,93.66,93.54,93.04,95.33,94.31,94.47,92.76,93.41,86.75,93.94,93.8,94.59,92.73,93.14,91.39,86.44,83.28,72.73,94.9,94.89,95.61,93.72,94.14,92.51,89.55,86.72,83.54,78.11,78.97,94.48,94.36,94.54,92.63,93.03,89.64,84.02,85.2,94.8,94.73,95.27,92.8,93.5,91.28,85.55,81.99,71.34,94.38,94.02,93.79,90.86,93.44,84.35,94.54,94.21,94.19,91.81,93.62,88.17,84.44,94.7,94.71,94.78,93.49,94.46,94.78,92.31,92.97,92.46,92.83,93.06,91.54,94.7,94.62,95.01,93.76,92.86,91.43,88.08,87.24,95.06,94.87,95.41,94.15,93.61,91.91,94.14,94.49,94.26,94.9,94.54,92.82,87.06,86.38,95.13,94.96,95.81,95.02,93.49,89.67,83.77,83.82,95.66,95.95,96.74,95.93,94.89,93.64,88.64,88.29,96.09,96.3,96.61,96.04,95.67,93.79,93.67,87.93,96.77,96.48,96.77,95.82,95.53,91.07,85.82,74.27,75.82,96.41,96.2,96.48,95.43,95.48,96.82,96.81,96.95,96.12,96.58,96.53,94.22,94.34,93.77,93.89,94.29,92.79,96.58,96.33,96.42,95.02,95.59,97.0,96.68,96.49,94.89,96.07,92.92,86.18,87.61,96.39,95.81,95.77,93.28,94.89,93.46,83.11,83.36,95.63,95.17,94.71,92.92,94.73,95.73,94.17,93.42,87.48,92.16,84.05,93.13,92.68,94.65,92.62,95.74,96.06,96.47,94.86,94.44,85.57,86.09,95.77,96.26,95.94,93.95,95.77,93.39,92.97,96.08,95.25,95.31,93.68,93.89,93.22,87.61,88.5,95.02,95.67,96.48,96.15,94.85,92.7,92.0,88.74,95.68,95.94,95.63,94.86,96.08,94.55,94.36,91.81,95.31,95.5,95.84,95.35,94.89,93.45,93.26,94.85,94.59,94.13,93.4,94.74,95.21,93.53,93.86,93.61,94.08,94.5,93.36,92.7,92.71,92.6,92.53,91.33,84.95,87.52,91.11,89.63,90.64,90.64,88.02,84.89,86.86,92.24,92.29,93.38,93.25,91.92,89.3,83.51,77.97,68.41,93.68,93.89,94.32,93.66,93.27,92.3,92.29,91.54,91.42,90.87,88.75,90.09,88.88,89.55,89.18,88.72,87.73,87.3,91.06,89.91,90.05,89.91,90.03,93.22,93.11,93.3,92.63,92.99,89.45,85.17,85.97,92.95,92.18,91.86,90.83,92.11,92.62,89.68,90.52,90.11,90.94,92.02,91.04,89.27,89.14,88.33,87.12,82.14,79.16,72.17,66.86,63.12,61.39,90.47,89.44,89.69,88.69,89.4,86.15,90.65,90.21,89.53,88.04,91.4,92.77,90.37,91.12,91.14,92.0,92.52,89.03,87.86,87.37,86.23,87.18,80.96,77.68,70.71,62.75,89.12,87.59,87.57,85.87,87.43,88.61,88.11,87.24,85.8,88.83,86.54,85.5,86.12,82.79,81.96,80.55,81.3,77.89,74.81,69.13,61.72,81.02,80.19,79.96,76.34,78.96,74.65,71.26,66.28,66.38,82.92,81.9,82.37,79.72,81.42,79.8,77.12,74.3,67.56,83.9,81.84,80.54,76.19,80.59,75.87,71.27,71.18,71.37,69.22,68.54,63.3,63.42,55.48,53.12,51.04,66.65,64.12,65.53,59.78,58.39,53.05,52.39,60.86,60.44,60.12,54.91,55.84,50.1,48.1,44.18,39.02,37.95,36.45,58.25,57.67,58.23,51.5,50.71,44.81,42.36,38.54,34.91,34.07,32.87,53.57,55.47,57.08,51.41,49.12,52.45,54.03,48.67,47.16,42.06,51.59,54.03,55.0,50.43,50.25,44.72,41.71,40.38,54.55,56.34,58.43,53.77,51.64,45.99,46.29,50.24,52.31,50.44,49.83,44.4,42.3,39.74,40.28,55.2,56.22,58.83,55.61,53.68,48.57,45.37,46.69,50.31,54.32,55.01,54.87,53.48,49.11,47.14,45.36,46.15,54.39,54.57,55.95,52.01,51.73,47.55,47.98,54.91,56.71,57.09,55.3,56.11,56.33,58.65,59.75,56.57,56.43,51.81,53.65,56.11,55.98,55.32,52.21,54.0,49.17,45.71,43.17,36.83,48.16,48.76,47.68,44.52,46.42,43.23,41.58,42.4,53.23,54.27,58.07,53.19,48.41,43.93,41.7,41.04,57.93,59.89,63.81,59.97,66.35,67.49,70.08,63.98,61.73,54.8,50.7,46.07,39.19,75.44,78.76,82.77,80.04,74.72,81.43,82.62,83.62,81.29,81.08,74.19,75.75,84.46,84.75,86.22,85.67,82.57,71.67,86.71,85.8,85.66,84.25,84.97,84.37,80.81,80.29,78.58,78.69,80.57,79.56,87.0,86.02,85.77,83.36,86.15,85.03,82.8,80.7,75.83,85.67,85.03,86.57,85.87,86.78,86.78,87.61,86.05,84.53,80.0,77.06,68.82,89.34,89.1,88.76,86.06,89.15,89.72,86.49,87.07,86.25,87.05,88.86,87.88,87.43,86.22,86.9,84.51,89.82,89.76,91.04,89.01,86.83,80.14,69.43,73.98,91.57,92.22,91.66,90.14,92.62,89.66,88.96,90.71,90.58,91.7,91.66,89.72,91.29,91.39,90.64,89.28,91.71,90.25,89.82,83.74,91.9,91.98,92.6,92.39,91.28,88.48,88.5,90.88,90.41,89.73,88.88,90.62,88.88,88.47,91.8,91.44,91.34,90.73,91.13,91.14,88.51,88.96,88.6,89.2,89.87,88.85,88.27,86.23,85.76,83.11,84.49,78.82,86.94,85.87,86.58,85.82,84.39,83.31,82.87,81.75,82.1,78.1,77.89,73.13,70.58,83.06,82.17,82.39,81.34,82.13,82.7,81.79,81.41,79.56,79.9,80.62,78.81,78.63,77.49,78.0,76.95,75.99,69.73,70.81,78.45,78.64,78.85,76.22,76.08,70.13,71.05,65.62,66.09,76.13,76.02,78.05,74.0,73.56,69.0,65.6,63.99,73.55,73.7,76.12,73.02,75.16,76.51,76.43,75.21,75.41,69.28,70.73,79.47,78.98,80.96,80.34,75.59,69.36,66.03,60.97,54.07,83.03,82.48,83.73,82.71,81.34,78.16,76.42,71.04,65.45,88.34,88.24,88.79,88.05,87.6,86.5,80.14,80.21,89.31,90.05,92.01,92.11,89.09,88.0,85.76,85.96,84.79,85.29,85.3,92.02,92.83,93.27,92.69,92.71,91.54,87.72,87.7,94.71,94.57,95.28,94.43,93.5,91.69,93.66,94.76,95.27,96.09,94.66,93.32,90.61,84.67,85.36,95.57,96.38,96.85,94.87,95.34,94.35,84.98,85.42,96.55,96.46,96.59,94.89,94.87,82.37,80.92,97.04,96.94,97.44,96.37,94.21,92.31,90.6,83.03,97.47,97.43,97.61,96.79,96.34,93.91,94.08,97.4,97.58,97.51,96.64,97.38,96.01,90.76,90.17,96.47,96.16,96.45,94.95,95.76,95.57,95.37,93.41,94.54,93.42,85.34,86.21,94.5,93.68,93.4,91.49,92.73,88.94,87.49,93.77,92.99,92.89,90.83,92.26,88.34,79.45,72.5,68.42,92.22,91.96,91.84,89.43,91.44,90.53,89.85,90.56,88.54,87.02,79.18,77.91,74.77,71.45,68.63,63.97,91.58,91.86,92.6,91.36,92.47,92.33,93.12,92.41,90.65,87.17,82.2,81.94,93.51,93.98,94.39,93.26,93.03,90.71,89.8,85.08,84.74,78.17,77.64,92.36,92.14,92.39,91.74,91.41,85.71,85.24,92.33,92.87,93.17,92.2,92.84,93.11,91.3,91.64,91.61,92.02,92.08,91.32,89.55,88.87,89.6,89.17,90.29,90.06,90.03,88.98,88.02,81.15,89.81,89.86,89.68,88.95,89.78,87.31,87.3,83.25,88.48,86.9,88.42,87.05,83.69,78.97,72.87,67.01,62.69,87.33,87.93,89.2,88.41,86.75,85.47,80.66,80.15,89.24,89.35,90.49,89.54,88.54,91.42,91.23,92.35,91.05,89.83,86.84,81.31,82.13,89.6,88.98,89.91,88.99,88.49,92.12,90.95,91.97,90.49,89.25,83.83,77.7,70.34,67.02,91.84,91.21,91.01,88.97,90.89,82.26,82.33,73.63,67.1,61.89,57.8,91.21,89.28,89.78,86.08,88.05,83.9,82.53,75.06,75.85,90.11,89.07,90.07,86.47,89.93,89.03,89.6,86.11,86.42,82.03,80.68,76.2,90.19,89.28,91.36,88.08,84.09,78.99,65.33,72.5,90.36,90.77,91.38,87.64,88.79,92.43,91.79,92.47,91.03,89.81,77.92,92.82,92.72,92.88,90.74,92.02,93.14,92.97,93.82,92.19,90.91,87.39,85.53,84.8,85.37,77.78,80.45,92.11,92.38,92.84,92.48,92.54,92.59,89.73,90.46,90.02,90.19,90.87,89.81,93.53,93.07,93.6,92.86,91.49,88.7,91.7,92.48,92.5,93.14,92.38,90.8,86.76,86.04,80.37,75.2,93.12,93.13,93.54,91.78,91.05,88.57,79.14,81.47,93.71,93.75,94.17,93.07,93.01,92.98,90.9,92.81,90.33,92.05,90.51,89.95,89.3,88.53,93.01,92.96,93.5,92.32,91.42,86.4,87.26,92.04,91.37,91.74,89.7,90.1,78.45,77.25,92.37,91.41,90.86,82.52,88.55,78.51,75.59,90.31,89.24,90.76,85.13,89.37,89.73,88.84,81.37,87.4,82.14,78.9,81.47,90.8,90.68,91.64,87.7,86.99,81.23,84.72,91.11,90.86,91.13,88.92,89.11,91.99,92.06,93.06,91.52,90.96,86.85,83.52,75.88,68.0,63.39,60.73,92.64,92.86,93.52,91.78,91.53,89.39,91.1,82.49,85.43,92.78,92.58,93.23,92.51,92.08,92.15,88.13,88.85,87.58,88.12,89.27,92.67,92.3,91.87,90.6,91.83,86.31,86.38,90.7,90.27,90.45,90.39,88.44,83.96,82.26,72.81,89.68,89.35,89.0,88.14,89.12,86.92,86.03,84.38,89.14,88.59,88.99,89.12,87.87,85.25,84.86,78.55,76.32,88.13,87.68,87.28,85.9,88.14,84.74,88.09,87.44,88.22,87.83,86.67,90.43,89.7,89.4,88.34,89.03,88.01,88.88,89.97,89.61,90.61,90.17,87.84,82.84,79.26,78.27,91.01,91.28,91.22,90.32,91.41,90.09,89.12,82.87,91.34,90.8,91.44,90.59,89.24,85.68,81.49,81.33,91.04,91.15,90.44,88.47,91.35,90.86,88.83,88.94,90.19,89.06,89.1,86.69,87.71,90.09,90.53,91.68,91.06,89.06,86.11,81.9,81.06,91.15,91.68,93.09,92.39,90.21,87.51,89.55,92.86,93.51,94.64,93.77,92.35,90.64,85.31,85.22,94.48,94.93,96.06,95.09,93.37,87.73,85.58,76.01,76.36,96.43,96.93,97.25,96.25,96.57,96.68,95.35,95.3,94.75,94.89,94.99,96.98,97.37,97.62,97.07,97.06,95.34,95.18,97.47,97.38,97.45,96.05,96.04,83.07,97.0,97.05,97.17,96.22,96.62,94.26,94.14,97.3,97.12,97.28,96.33,96.26,88.02,83.51,74.31,70.42,95.86,95.54,95.45,93.25,94.81,94.42,90.59,91.62,94.35,92.55,89.2,80.43,87.78,74.31],
  "contact_probs": [[1.0,1.0,0.94,0.0,0.0,0.0,0.0,0.0,0.0,0.0,0.0,0.0,0.0,0.0,0.0,0.0,0.0,0.0,0.0,0.0,0.0,0.0,0.0,0.0,0.0,0.0,0.0,0.0,0.0,0.0,0.0,0.0,0.0,0.0,0.0,0.0,0.0,0.0,0.0,0.0,0.0,0.0,0.0,0.0,0.0,0.0,0.0,0.0,0.0,0.0,0.0,0.0,0.0,0.0,0.0,0.0,0.0,0.0,0.0,0.0,0.0,0.0,0.0,0.0,0.0,0.0,0.0,0.0,0.0,0.0,0.0,0.0,0.0,0.0,0.0,0.0,0.0,0.0,0.0,0.0,0.0,0.0,0.0,0.0,0.0,0.0,0.0,0.0,0.0,0.0,0.0,0.0,0.0,0.0,0.0,0.0,0.0,0.0,0.0,0.0,0.0,0.0,0.0,0.0,0.01,0.0,0.0,0.0,0.0,0.0,0.0,0.0,0.0,0.0,0.0,0.0,0.0,0.0,0.0,0.0,0.0,0.0,0.0,0.0,0.0,0.0,0.0,0.0,0.0,0.0,0.0,0.0,0.0,0.0,0.0,0.0,0.0,0.0,0.0,0.0,0.0,0.0,0.0,0.0,0.0,0.0,0.0,0.0,0.0,0.0,0.0,0.0,0.0,0.0,0.0,0.0,0.0,0.0,0.0,0.0,0.0,0.0,0.0,0.0,0.0,0.0,0.0,0.0,0.0,0.0,0.0,0.0,0.0,0.0,0.0,0.0,0.0,0.0,0.0,0.0,0.0,0.0,0.0,0.0,0.0,0.0,0.0,0.0,0.0,0.0,0.0,0.0,0.0,0.0,0.0,0.0,0.0,0.0,0.0,0.0,0.0,0.0,0.0,0.0,0.0,0.0,0.0,0.0,0.0,0.0,0.0,0.0,0.0,0.0,0.0,0.0,0.0,0.0,0.0,0.0,0.0,0.0,0.0,0.0,0.0,0.0,0.0,0.0,0.0,0.0,0.0,0.0,0.0,0.0,0.0,0.0,0.0,0.0,0.0,0.0,0.0,0.0,0.0,0.0,0.0,0.0,0.0,0.0,0.0,0.0,0.0,0.0,0.0,0.0,0.0,0.0,0.0,0.0,0.0,0.0,0.0,0.0,0.0,0.0,0.0,0.0,0.0,0.0,0.0,0.0,0.0,0.0,0.0,0.0,0.0,0.0,0.0,0.0,0.0,0.0,0.0,0.0,0.0,0.0,0.0,0.0,0.0,0.0,0.0,0.0,0.0,0.0,0.0,0.0,0.0,0.0,0.0,0.0,0.0,0.0,0.0,0.0,0.0,0.0,0.0,0.0,0.0,0.31,0.34,0.0,0.01,0.0,0.0,0.0,0.0,0.0,0.0,0.0,0.0,0.0,0.0,0.0,0.0,0.0,0.0,0.0,0.0,0.0,0.0,0.0,0.0,0.0,0.0,0.0,0.0,0.0,0.0,0.0,0.0,0.0,0.0],[1.0,1.0,1.0,0.96,0.79,0.33,0.0,0.0,0.02,0.0,0.0,0.0,0.0,0.0,0.0,0.0,0.0,0.0,0.0,0.0,0.0,0.0,0.0,0.0,0.0,0.0,0.0,0.0,0.0,0.0,0.0,0.0,0.0,0.0,0.0,0.0,0.0,0.0,0.0,0.0,0.0,0.0,0.0,0.0,0.0,0.0,0.0,0.0,0.0,0.0,0.0,0.0,0.0,0.0,0.0,0.0,0.0,0.0,0.0,0.0,0.0,0.0,0.0,0.0,0.0,0.0,0.0,0.0,0.0,0.0,0.0,0.0,0.0,0.0,0.0,0.0,0.0,0.0,0.0,0.0,0.0,0.0,0.0,0.0,0.0,0.0,0.0,0.0,0.0,0.0,0.0,0.0,0.0,0.0,0.0,0.0,0.0,0.0,0.0,0.0,0.0,0.0,0.01,0.0,0.01,0.0,0.0,0.01,0.0,0.0,0.0,0.01,0.0,0.0,0.0,0.0,0.0,0.0,0.0,0.0,0.0,0.0,0.0,0.0,0.0,0.0,0.0,0.0,0.0,0.0,0.0,0.0,0.0,0.0,0.0,0.0,0.0,0.0,0.0,0.0,0.0,0.0,0.0,0.0,0.0,0.0,0.0,0.0,0.0,0.0,0.0,0.0,0.0,0.0,0.0,0.0,0.0,0.0,0.0,0.0,0.0,0.0,0.0,0.0,0.0,0.0,0.0,0.0,0.0,0.0,0.0,0.0,0.0,0.0,0.0,0.0,0.0,0.0,0.0,0.0,0.0,0.0,0.0,0.0,0.0,0.0,0.0,0.0,0.0,0.0,0.0,0.0,0.0,0.0,0.0,0.0,0.0,0.0,0.0,0.0,0.0,0.0,0.0,0.0,0.0,0.0,0.0,0.0,0.0,0.0,0.0,0.0,0.0,0.0,0.0,0.0,0.0,0.0,0.0,0.0,0.0,0.0,0.0,0.0,0.0,0.0,0.0,0.0,0.0,0.0,0.0,0.0,0.0,0.0,0.0,0.0,0.0,0.0,0.0,0.0,0.0,0.0,0.0,0.0,0.0,0.0,0.0,0.0,0.0,0.0,0.0,0.0,0.0,0.0,0.0,0.0,0.0,0.0,0.0,0.0,0.0,0.0,0.0,0.0,0.0,0.0,0.0,0.0,0.0,0.0,0.0,0.0,0.0,0.0,0.0,0.0,0.0,0.0,0.0,0.0,0.0,0.0,0.0,0.0,0.0,0.0,0.0,0.0,0.0,0.0,0.0,0.17,0.0,0.0,0.0,0.0,0.0,0.0,0.0,0.0,0.0,0.0,0.0,0.0,0.0,0.46,0.55,0.59,0.22,0.0,0.0,0.0,0.0,0.0,0.0,0.0,0.02,0.0,0.0,0.0,0.0,0.0,0.0,0.0,0.0,0.0,0.0,0.0,0.0,0.0,0.0,0.0,0.0,0.0,0.0,0.0,0.0,0.0,0.0,0.0,0.0],[0.94,1.0,1.0,1.0,0.17,0.01,0.0,0.01,0.0,0.0,0.0,0.0,0.0,0.0,0.0,0.0,0.0,0.0,0.0,0.0,0.0,0.0,0.0,0.0,0.0,0.0,0.0,0.0,0.0,0.0,0.0,0.0,0.0,0.0,0.0,0.0,0.0,0.0,0.0,0.0,0.0,0.0,0.0,0.0,0.0,0.0,0.0,0.0,0.0,0.0,0.0,0.0,0.0,0.0,0.0,0.0,0.0,0.0,0.0,0.0,0.0,0.0,0.0,0.0,0.0,0.0,0.0,0.0,0.0,0.0,0.0,0.0,0.0,0.0,0.0,0.0,0.0,0.0,0.0,0.0,0.0,0.0,0.0,0.0,0.0,0.0,0.0,0.0,0.0,0.0,0.0,0.0,0.0,0.0,0.0,0.0,0.0,0.0,0.0,0.0,0.0,0.0,0.0,0.0,0.01,0.0,0.0,0.01,0.02,0.0,0.0,0.03,0.0,0.0,0.0,0.0,0.0,0.0,0.0,0.0,0.0,0.0,0.0,0.0,0.0,0.0,0.0,0.0,0.0,0.0,0.0,0.0,0.0,0.0,0.0,0.0,0.0,0.0,0.0,0.0,0.0,0.0,0.0,0.0,0.0,0.0,0.0,0.0,0.0,0.0,0.0,0.0,0.0,0.0,0.0,0.0,0.0,0.0,0.0,0.0,0.0,0.0,0.0,0.0,0.0,0.0,0.0,0.0,0.0,0.0,0.0,0.0,0.0,0.0,0.0,0.0,0.0,0.0,0.0,0.0,0.0,0.0,0.0,0.0,0.0,0.0,0.0,0.0,0.0,0.0,0.0,0.0,0.0,0.0,0.0,0.0,0.0,0.0,0.0,0.0,0.0,0.0,0.0,0.0,0.0,0.0,0.0,0.0,0.0,0.0,0.0,0.0,0.0,0.0,0.0,0.0,0.0,0.0,0.0,0.0,0.0,0.0,0.0,0.0,0.0,0.0,0.0,0.0,0.0,0.0,0.0,0.0,0.0,0.0,0.0,0.0,0.0,0.0,0.0,0.0,0.0,0.0,0.0,0.0,0.0,0.0,0.0,0.0,0.0,0.0,0.0,0.0,0.0,0.0,0.0,0.0,0.0,0.0,0.0,0.0,0.0,0.0,0.0,0.0,0.0,0.0,0.0,0.0,0.0,0.0,0.0,0.0,0.0,0.0,0.0,0.0,0.0,0.0,0.0,0.0,0.0,0.0,0.0,0.0,0.0,0.0,0.0,0.0,0.0,0.0,0.0,0.0,0.0,0.0,0.0,0.0,0.0,0.0,0.0,0.0,0.0,0.0,0.0,0.0,0.0,0.0,0.52,0.32,0.49,0.0,0.0,0.0,0.0,0.0,0.0,0.0,0.19,0.0,0.0,0.0,0.0,0.0,0.0,0.0,0.0,0.0,0.0,0.0,0.0,0.0,0.0,0.0,0.0,0.0,0.0,0.0,0.0,0.0,0.0,0.0,0.0],[0.0,0.96,1.0,1.0,1.0,0.32,0.02,0.99,0.97,0.0,0.0,0.08,0.0,0.0,0.0,0.0,0.0,0.0,0.0,0.0,0.0,0.0,0.0,0.0,0.0,0.0,0.0,0.0,0.0,0.0,0.0,0.0,0.0,0.0,0.0,0.0,0.0,0.0,0.0,0.0,0.0,0.0,0.0,0.0,0.0,0.0,0.0,0.0,0.0,0.0,0.0,0.0,0.0,0.0,0.0,0.0,0.0,0.0,0.0,0.0,0.0,0.0,0.0,0.0,0.0,0.0,0.0,0.0,0.0,0.0,0.0,0.0,0.0,0.0,0.0,0.0,0.0,0.0,0.0,0.0,0.0,0.0,0.0,0.0,0.0,0.0,0.0,0.0,0.0,0.0,0.0,0.0,0.01,0.0,0.0,0.01,0.0,0.0,0.0,0.0,0.0,0.0,0.0,0.0,0.0,0.0,0.0,0.0,0.06,0.0,0.0,0.59,0.01,0.0,0.0,0.0,0.0,0.0,0.0,0.0,0.0,0.0,0.0,0.0,0.0,0.0,0.0,0.0,0.0,0.0,0.0,0.0,0.0,0.0,0.0,0.0,0.0,0.0,0.0,0.0,0.0,0.0,0.0,0.0,0.0,0.0,0.0,0.0,0.0,0.0,0.0,0.0,0.0,0.0,0.0,0.0,0.0,0.0,0.0,0.0,0.0,0.0,0.0,0.0,0.0,0.0,0.0,0.0,0.0,0.0,0.0,0.0,0.0,0.0,0.0,0.0,0.0,0.0,0.0,0.0,0.0,0.0,0.0,0.0,0.0,0.0,0.0,0.0,0.0,0.0,0.0,0.0,0.0,0.0,0.0,0.0,0.0,0.0,0.0,0.0,0.0,0.0,0.0,0.0,0.0,0.0,0.0,0.0,0.0,0.0,0.0,0.0,0.0,0.0,0.0,0.0,0.0,0.0,0.0,0.0,0.0,0.0,0.0,0.0,0.0,0.0,0.0,0.0,0.0,0.0,0.0,0.0,0.0,0.0,0.0,0.0,0.0,0.0,0.0,0.0,0.0,0.0,0.0,0.0,0.0,0.0,0.0,0.0,0.0,0.0,0.0,0.0,0.0,0.0,0.0,0.0,0.0,0.0,0.0,0.0,0.0,0.0,0.0,0.0,0.0,0.0,0.0,0.0,0.0,0.0,0.0,0.0,0.0,0.0,0.0,0.0,0.0,0.0,0.0,0.0,0.0,0.0,0.0,0.0,0.0,0.0,0.0,0.0,0.0,0.0,0.0,0.0,0.0,0.0,0.0,0.0,0.0,0.0,0.0,0.0,0.0,0.0,0.0,0.0,0.01,0.0,0.66,0.0,0.0,0.0,0.0,0.0,0.0,0.0,0.0,0.0,0.0,0.0,0.0,0.0,0.0,0.0,0.0,0.0,0.0,0.0,0.0,0.0,0.0,0.0,0.0,0.0,0.0,0.0,0.0,0.0,0.0,0.0,0.0,0.0,0.0],[0.0,0.79,0.17,1.0,1.0,1.0,1.0,1.0,0.98,0.0,0.0,0.0,0.0,0.0,0.0,0.0,0.0,0.0,0.0,0.0,0.0,0.0,0.0,0.0,0.0,0.0,0.0,0.0,0.0,0.0,0.0,0.0,0.0,0.0,0.0,0.0,0.0,0.0,0.0,0.0,0.0,0.0,0.0,0.0,0.0,0.0,0.0,0.0,0.0,0.0,0.0,0.0,0.0,0.0,0.0,0.0,0.0,0.0,0.0,0.0,0.0,0.0,0.0,0.0,0.0,0.0,0.0,0.0,0.0,0.0,0.0,0.0,0.0,0.0,0.0,0.0,0.0,0.0,0.0,0.0,0.0,0.0,0.0,0.0,0.0,0.0,0.0,0.0,0.0,0.0,0.0,0.0,0.0,0.0,0.03,0.01,0.0,0.0,0.0,0.0,0.0,0.0,0.0,0.0,0.0,0.0,0.0,0.0,0.0,0.0,0.0,0.0,0.0,0.0,0.0,0.0,0.0,0.0,0.0,0.0,0.0,0.0,0.0,0.0,0.0,0.0,0.0,0.0,0.0,0.0,0.0,0.0,0.0,0.0,0.0,0.0,0.0,0.0,0.0,0.0,0.0,0.0,0.0,0.0,0.0,0.0,0.0,0.0,0.0,0.0,0.0,0.0,0.0,0.0,0.0,0.0,0.0,0.0,0.0,0.0,0.0,0.0,0.0,0.0,0.0,0.0,0.0,0.0,0.0,0.0,0.0,0.0,0.0,0.0,0.0,0.0,0.0,0.0,0.0,0.0,0.0,0.0,0.0,0.0,0.0,0.0,0.0,0.0,0.0,0.0,0.0,0.0,0.0,0.0,0.0,0.0,0.0,0.0,0.0,0.0,0.0,0.0,0.0,0.0,0.0,0.0,0.0,0.0,0.0,0.0,0.0,0.0,0.0,0.0,0.0,0.0,0.0,0.0,0.0,0.0,0.0,0.0,0.0,0.0,0.0,0.0,0.0,0.0,0.0,0.0,0.0,0.0,0.0,0.0,0.0,0.0,0.0,0.0,0.0,0.0,0.0,0.0,0.0,0.0,0.0,0.0,0.0,0.0,0.0,0.0,0.0,0.0,0.0,0.0,0.0,0.0,0.0,0.0,0.0,0.0,0.0,0.0,0.0,0.0,0.0,0.0,0.0,0.0,0.0,0.0,0.0,0.0,0.0,0.0,0.0,0.0,0.0,0.0,0.0,0.0,0.0,0.0,0.0,0.0,0.0,0.0,0.0,0.0,0.0,0.0,0.0,0.0,0.0,0.0,0.0,0.05,0.0,0.0,0.0,0.0,0.0,0.0,0.0,0.0,0.0,0.0,0.01,0.0,0.0,0.0,0.0,0.0,0.0,0.0,0.0,0.0,0.0,0.0,0.0,0.0,0.0,0.0,0.0,0.0,0.0,0.0,0.0,0.0,0.0,0.0,0.0,0.0,0.0,0.0,0.0,0.0,0.0,0.0,0.0,0.0,0.0],[0.0,0.33,0.01,0.32,1.0,1.0,1.0,1.0,1.0,0.99,0.0,0.0,0.0,0.0,0.0,0.0,0.0,0.0,0.0,0.0,0.0,0.0,0.0,0.0,0.0,0.0,0.0,0.0,0.0,0.0,0.0,0.0,0.0,0.0,0.0,0.0,0.0,0.0,0.0,0.0,0.0,0.0,0.0,0.0,0.0,0.0,0.0,0.0,0.0,0.0,0.0,0.0,0.0,0.0,0.0,0.0,0.0,0.0,0.0,0.0,0.0,0.0,0.0,0.0,0.0,0.0,0.0,0.0,0.0,0.0,0.0,0.0,0.0,0.0,0.0,0.0,0.0,0.0,0.0,0.0,0.0,0.0,0.0,0.0,0.0,0.0,0.0,0.0,0.0,0.0,0.0,0.0,0.01,0.01,0.03,0.01,0.0,0.0,0.0,0.0,0.0,0.0,0.0,0.0,0.0,0.0,0.0,0.0,0.0,0.0,0.0,0.0,0.0,0.0,0.0,0.0,0.0,0.0,0.0,0.0,0.0,0.0,0.0,0.0,0.0,0.0,0.0,0.0,0.0,0.0,0.0,0.0,0.0,0.0,0.0,0.0,0.0,0.0,0.0,0.0,0.0,0.0,0.0,0.0,0.0,0.0,0.0,0.0,0.0,0.0,0.0,0.0,0.0,0.0,0.0,0.0,0.0,0.0,0.0,0.0,0.0,0.0,0.0,0.0,0.0,0.0,0.0,0.0,0.0,0.0,0.0,0.0,0.0,0.0,0.0,0.0,0.0,0.0,0.0,0.0,0.0,0.0,0.0,0.0,0.0,0.0,0.0,0.0,0.0,0.0,0.0,0.0,0.0,0.0,0.0,0.0,0.0,0.0,0.0,0.0,0.0,0.0,0.0,0.0,0.0,0.0,0.0,0.0,0.0,0.0,0.0,0.0,0.0,0.0,0.0,0.0,0.0,0.0,0.0,0.0,0.0,0.0,0.0,0.0,0.0,0.0,0.0,0.0,0.0,0.0,0.0,0.0,0.0,0.0,0.0,0.0,0.0,0.0,0.0,0.0,0.0,0.0,0.0,0.0,0.0,0.0,0.0,0.0,0.0,0.0,0.0,0.0,0.0,0.0,0.0,0.0,0.0,0.0,0.0,0.0,0.0,0.0,0.0,0.0,0.0,0.0,0.0,0.0,0.0,0.0,0.0,0.0,0.0,0.0,0.0,0.0,0.0,0.0,0.0,0.0,0.0,0.0,0.0,0.0,0.0,0.0,0.0,0.0,0.0,0.0,0.0,0.41,0.6,0.0,0.0,0.58,0.0,0.65,0.0,0.0,0.02,0.0,0.0,0.72,0.65,0.59,0.02,0.0,0.0,0.0,0.0,0.0,0.0,0.0,0.0,0.0,0.0,0.0,0.0,0.0,0.0,0.0,0.0,0.0,0.0,0.0,0.0,0.0,0.0,0.0,0.0,0.0,0.0,0.0,0.0,0.0,0.0,0.0,0.0,0.0,0.0],[0.0,0.0,0.0,0.02,1.0,1.0,1.0,1.0,1.0,0.99,0.95,0.0,0.0,0.0,0.0,0.0,0.0,0.0,0.0,0.0,0.0,0.0,0.0,0.0,0.0,0.0,0.0,0.0,0.0,0.0,0.0,0.0,0.0,0.0,0.0,0.0,0.0,0.0,0.0,0.0,0.0,0.0,0.0,0.0,0.0,0.0,0.0,0.0,0.0,0.0,0.0,0.0,0.0,0.0,0.0,0.0,0.0,0.0,0.0,0.0,0.0,0.0,0.0,0.0,0.0,0.0,0.0,0.0,0.0,0.0,0.0,0.0,0.0,0.0,0.0,0.0,0.0,0.0,0.0,0.0,0.0,0.0,0.0,0.0,0.0,0.0,0.0,0.0,0.0,0.0,0.0,0.0,0.03,0.03,0.04,0.02,0.0,0.0,0.0,0.0,0.0,0.0,0.0,0.0,0.0,0.0,0.0,0.0,0.0,0.01,0.0,0.0,0.0,0.0,0.0,0.0,0.0,0.0,0.0,0.0,0.0,0.0,0.0,0.0,0.0,0.0,0.0,0.0,0.0,0.0,0.0,0.0,0.0,0.0,0.0,0.0,0.0,0.0,0.0,0.0,0.0,0.0,0.0,0.0,0.0,0.0,0.0,0.0,0.0,0.0,0.0,0.0,0.0,0.0,0.0,0.0,0.0,0.0,0.0,0.0,0.0,0.0,0.0,0.0,0.0,0.0,0.0,0.0,0.0,0.0,0.0,0.0,0.0,0.0,0.0,0.0,0.0,0.0,0.0,0.0,0.0,0.0,0.0,0.0,0.0,0.0,0.0,0.0,0.0,0.0,0.0,0.0,0.0,0.0,0.0,0.0,0.0,0.0,0.0,0.0,0.0,0.0,0.0,0.0,0.0,0.0,0.0,0.0,0.0,0.0,0.0,0.0,0.0,0.0,0.0,0.0,0.0,0.0,0.0,0.0,0.0,0.0,0.0,0.0,0.0,0.0,0.0,0.0,0.0,0.0,0.0,0.0,0.0,0.0,0.0,0.0,0.0,0.0,0.0,0.0,0.0,0.0,0.0,0.0,0.0,0.0,0.0,0.0,0.0,0.0,0.0,0.0,0.0,0.0,0.0,0.0,0.0,0.0,0.0,0.0,0.0,0.0,0.0,0.0,0.0,0.0,0.0,0.0,0.0,0.0,0.0,0.0,0.0,0.0,0.0,0.0,0.0,0.0,0.0,0.0,0.0,0.0,0.0,0.0,0.0,0.0,0.0,0.0,0.0,0.0,0.0,0.0,0.0,0.0,0.0,0.1,0.0,0.21,0.0,0.0,0.0,0.0,0.0,0.0,0.0,0.0,0.0,0.0,0.0,0.0,0.0,0.0,0.0,0.0,0.0,0.0,0.0,0.0,0.0,0.0,0.0,0.0,0.0,0.0,0.0,0.0,0.0,0.0,0.0,0.0,0.0,0.0,0.0,0.0,0.0,0.0,0.0,0.0,0.0,0.0,0.0],[0.0,0.0,0.01,0.99,1.0,1.0,1.0,1.0,1.0,1.0,0.98,0.94,0.0,0.0,0.0,0.0,0.0,0.0,0.0,0.0,0.0,0.0,0.0,0.0,0.0,0.0,0.0,0.0,0.0,0.0,0.0,0.0,0.0,0.0,0.0,0.0,0.0,0.0,0.0,0.0,0.0,0.0,0.0,0.0,0.0,0.0,0.0,0.0,0.0,0.0,0.0,0.0,0.0,0.0,0.0,0.0,0.0,0.0,0.0,0.0,0.0,0.0,0.0,0.0,0.0,0.0,0.0,0.0,0.0,0.0,0.0,0.0,0.0,0.0,0.0,0.0,0.0,0.0,0.0,0.0,0.0,0.0,0.0,0.0,0.0,0.0,0.0,0.0,0.0,0.0,0.0,0.0,0.02,0.01,0.02,0.01,0.0,0.0,0.0,0.0,0.0,0.0,0.0,0.0,0.0,0.0,0.0,0.0,0.0,0.0,0.0,0.0,0.01,0.0,0.0,0.0,0.0,0.0,0.0,0.0,0.0,0.0,0.0,0.0,0.0,0.0,0.0,0.0,0.0,0.0,0.0,0.0,0.0,0.0,0.0,0.0,0.0,0.0,0.0,0.0,0.0,0.0,0.0,0.0,0.0,0.0,0.0,0.0,0.0,0.0,0.0,0.0,0.0,0.0,0.0,0.0,0.0,0.0,0.0,0.0,0.0,0.0,0.0,0.0,0.0,0.0,0.0,0.0,0.0,0.0,0.0,0.0,0.0,0.0,0.0,0.0,0.0,0.0,0.0,0.0,0.0,0.0,0.0,0.0,0.0,0.0,0.0,0.0,0.0,0.0,0.0,0.0,0.0,0.0,0.0,0.0,0.0,0.0,0.0,0.0,0.0,0.0,0.0,0.0,0.0,0.0,0.0,0.0,0.0,0.0,0.0,0.0,0.0,0.0,0.0,0.0,0.0,0.0,0.0,0.0,0.0,0.0,0.0,0.0,0.0,0.0,0.0,0.0,0.0,0.0,0.0,0.0,0.0,0.0,0.0,0.0,0.0,0.0,0.0,0.0,0.0,0.0,0.0,0.0,0.0,0.0,0.0,0.0,0.0,0.0,0.0,0.0,0.0,0.0,0.0,0.0,0.0,0.0,0.0,0.0,0.0,0.0,0.0,0.0,0.0,0.0,0.0,0.0,0.0,0.0,0.0,0.0,0.0,0.0,0.0,0.0,0.0,0.0,0.0,0.0,0.0,0.0,0.0,0.0,0.0,0.0,0.0,0.0,0.0,0.0,0.0,0.0,0.0,0.0,0.0,0.0,0.0,0.0,0.0,0.0,0.0,0.0,0.0,0.0,0.0,0.0,0.0,0.0,0.0,0.0,0.0,0.0,0.0,0.0,0.0,0.0,0.0,0.0,0.0,0.0,0.0,0.0,0.0,0.0,0.0,0.0,0.0,0.0,0.0,0.0,0.0,0.0,0.0,0.0,0.0,0.0,0.0,0.0,0.0,0.0,0.0],[0.0,0.02,0.0,0.97,0.98,1.0,1.0,1.0,1.0,1.0,0.99,0.99,0.92,0.0,0.0,0.0,0.0,0.0,0.0,0.0,0.0,0.0,0.0,0.0,0.0,0.0,0.0,0.0,0.0,0.0,0.0,0.0,0.0,0.0,0.0,0.0,0.0,0.0,0.0,0.0,0.0,0.0,0.0,0.0,0.0,0.0,0.0,0.0,0.0,0.0,0.0,0.0,0.0,0.0,0.0,0.0,0.0,0.0,0.0,0.0,0.0,0.0,0.0,0.0,0.0,0.0,0.0,0.0,0.0,0.0,0.0,0.0,0.0,0.0,0.0,0.0,0.0,0.0,0.0,0.0,0.0,0.0,0.0,0.0,0.0,0.0,0.0,0.0,0.0,0.0,0.0,0.0,0.01,0.01,0.0,0.0,0.0,0.0,0.0,0.0,0.0,0.0,0.0,0.0,0.0,0.0,0.0,0.0,0.0,0.0,0.0,0.12,0.03,0.01,0.0,0.72,0.01,0.0,0.0,0.0,0.0,0.0,0.0,0.0,0.0,0.0,0.0,0.0,0.0,0.0,0.0,0.0,0.0,0.0,0.0,0.0,0.0,0.0,0.0,0.0,0.0,0.0,0.0,0.0,0.0,0.0,0.0,0.0,0.0,0.0,0.0,0.0,0.0,0.0,0.0,0.0,0.0,0.0,0.0,0.0,0.0,0.0,0.0,0.0,0.0,0.0,0.0,0.0,0.0,0.0,0.0,0.0,0.0,0.0,0.0,0.0,0.0,0.0,0.0,0.0,0.0,0.0,0.0,0.0,0.0,0.0,0.0,0.0,0.0,0.0,0.0,0.0,0.0,0.0,0.0,0.0,0.0,0.0,0.0,0.0,0.0,0.0,0.0,0.0,0.0,0.0,0.0,0.0,0.0,0.0,0.0,0.0,0.0,0.0,0.0,0.0,0.0,0.0,0.0,0.0,0.0,0.0,0.0,0.0,0.0,0.0,0.0,0.0,0.0,0.0,0.0,0.0,0.0,0.0,0.0,0.0,0.0,0.0,0.0,0.0,0.0,0.0,0.0,0.0,0.0,0.0,0.0,0.0,0.0,0.0,0.0,0.0,0.0,0.0,0.0,0.0,0.0,0.0,0.0,0.0,0.0,0.0,0.0,0.0,0.0,0.0,0.0,0.0,0.0,0.0,0.0,0.0,0.0,0.0,0.0,0.0,0.0,0.0,0.0,0.0,0.0,0.0,0.0,0.0,0.0,0.0,0.0,0.0,0.0,0.0,0.0,0.0,0.0,0.0,0.0,0.0,0.0,0.0,0.0,0.0,0.0,0.0,0.0,0.0,0.71,0.49,0.6,0.0,0.0,0.0,0.0,0.0,0.0,0.0,0.0,0.0,0.0,0.0,0.03,0.0,0.0,0.0,0.0,0.0,0.0,0.0,0.0,0.0,0.0,0.0,0.0,0.0,0.0,0.0,0.0,0.0,0.0,0.0,0.0,0.0,0.0],[0.0,0.0,0.0,0.0,0.0,0.99,0.99,1.0,1.0,1.0,1.0,0.98,0.95,0.73,0.0,0.0,0.0,0.0,0.0,0.0,0.0,0.0,0.0,0.0,0.0,0.0,0.0,0.0,0.0,0.0,0.0,0.0,0.0,0.0,0.0,0.0,0.0,0.0,0.0,0.0,0.0,0.0,0.0,0.0,0.0,0.0,0.0,0.0,0.0,0.0,0.0,0.0,0.0,0.0,0.0,0.0,0.0,0.0,0.0,0.0,0.0,0.0,0.0,0.0,0.0,0.0,0.0,0.0,0.0,0.0,0.0,0.0,0.0,0.0,0.0,0.0,0.0,0.0,0.0,0.0,0.0,0.0,0.0,0.0,0.0,0.0,0.0,0.0,0.0,0.0,0.02,0.0,0.03,0.02,0.0,0.0,0.0,0.0,0.0,0.0,0.0,0.0,0.0,0.0,0.0,0.0,0.0,0.0,0.0,0.01,0.0,0.0,0.01,0.01,0.0,0.0,0.0,0.0,0.0,0.0,0.0,0.0,0.0,0.0,0.0,0.0,0.0,0.0,0.0,0.0,0.0,0.0,0.0,0.0,0.0,0.0,0.0,0.0,0.0,0.0,0.0,0.0,0.0,0.0,0.0,0.0,0.0,0.0,0.0,0.0,0.0,0.0,0.0,0.0,0.0,0.0,0.0,0.0,0.0,0.0,0.0,0.0,0.0,0.0,0.0,0.0,0.0,0.0,0.0,0.0,0.0,0.0,0.0,0.0,0.0,0.0,0.0,0.0,0.0,0.0,0.0,0.0,0.0,0.0,0.0,0.0,0.0,0.0,0.0,0.0,0.0,0.0,0.0,0.0,0.0,0.0,0.0,0.0,0.0,0.0,0.0,0.0,0.0,0.0,0.0,0.0,0.0,0.0,0.0,0.0,0.0,0.0,0.0,0.0,0.0,0.0,0.0,0.0,0.0,0.0,0.0,0.0,0.0,0.0,0.0,0.0,0.0,0.0,0.0,0.0,0.0,0.0,0.0,0.0,0.0,0.0,0.0,0.0,0.0,0.0,0.0,0.0,0.0,0.0,0.0,0.0,0.0,0.0,0.0,0.0,0.0,0.0,0.0,0.0,0.0,0.0,0.0,0.0,0.0,0.0,0.0,0.0,0.0,0.0,0.0,0.0,0.0,0.0,0.0,0.0,0.0,0.0,0.0,0.0,0.0,0.0,0.0,0.0,0.0,0.0,0.0,0.0,0.0,0.0,0.0,0.0,0.0,0.0,0.0,0.0,0.0,0.0,0.0,0.0,0.0,0.0,0.0,0.09,0.0,0.0,0.3,0.0,0.62,0.09,0.7,0.0,0.0,0.0,0.0,0.0,0.0,0.0,0.0,0.0,0.0,0.0,0.0,0.0,0.0,0.0,0.0,0.0,0.0,0.0,0.0,0.0,0.0,0.0,0.0,0.0,0.0,0.0,0.0,0.0,0.0,0.0,0.0,0.0,0.0,0.0,0.0],[0.0,0.0,0.0,0.0,0.0,0.0,0.95,0.98,0.99,1.0,1.0,1.0,0.94,0.85,0.47,0.01,0.0,0.0,0.0,0.0,0.0,0.0,0.0,0.0,0.0,0.0,0.0,0.0,0.0,0.0,0.0,0.0,0.0,0.0,0.0,0.0,0.0,0.0,0.0,0.0,0.0,0.0,0.0,0.0,0.0,0.0,0.0,0.0,0.0,0.0,0.0,0.0,0.0,0.0,0.0,0.0,0.0,0.0,0.0,0.0,0.0,0.0,0.0,0.0,0.0,0.0,0.0,0.0,0.0,0.0,0.0,0.0,0.0,0.0,0.0,0.0,0.0,0.0,0.0,0.0,0.0,0.0,0.0,0.0,0.0,0.0,0.0,0.0,0.0,0.0,0.02,0.0,0.04,0.04,0.01,0.0,0.0,0.0,0.0,0.0,0.0,0.0,0.0,0.0,0.0,0.0,0.0,0.0,0.0,0.0,0.0,0.0,0.01,0.01,0.0,0.0,0.0,0.0,0.0,0.0,0.0,0.0,0.0,0.0,0.0,0.0,0.0,0.0,0.0,0.0,0.0,0.0,0.0,0.0,0.0,0.0,0.0,0.0,0.0,0.0,0.0,0.0,0.0,0.0,0.0,0.0,0.0,0.0,0.0,0.0,0.0,0.0,0.0,0.0,0.0,0.0,0.0,0.0,0.0,0.0,0.0,0.0,0.0,0.0,0.0,0.0,0.0,0.0,0.0,0.0,0.0,0.0,0.0,0.0,0.0,0.0,0.0,0.0,0.0,0.0,0.0,0.0,0.0,0.0,0.0,0.0,0.0,0.0,0.0,0.0,0.0,0.0,0.0,0.0,0.0,0.0,0.0,0.0,0.0,0.0,0.0,0.0,0.0,0.0,0.0,0.0,0.0,0.0,0.0,0.0,0.0,0.0,0.0,0.0,0.0,0.0,0.0,0.0,0.0,0.0,0.0,0.0,0.0,0.0,0.0,0.0,0.0,0.0,0.0,0.0,0.0,0.0,0.0,0.0,0.0,0.0,0.0,0.0,0.0,0.0,0.0,0.0,0.0,0.0,0.0,0.0,0.0,0.0,0.0,0.0,0.0,0.0,0.0,0.0,0.0,0.0,0.0,0.0,0.0,0.0,0.0,0.0,0.0,0.0,0.0,0.0,0.0,0.0,0.0,0.0,0.0,0.0,0.0,0.0,0.0,0.0,0.0,0.0,0.0,0.0,0.0,0.0,0.0,0.0,0.0,0.0,0.0,0.0,0.0,0.0,0.0,0.0,0.0,0.0,0.0,0.0,0.0,0.0,0.0,0.0,0.0,0.0,0.0,0.0,0.0,0.0,0.0,0.0,0.0,0.0,0.0,0.0,0.0,0.0,0.0,0.0,0.0,0.0,0.0,0.0,0.0,0.0,0.0,0.0,0.0,0.0,0.0,0.0,0.0,0.0,0.0,0.0,0.0,0.0,0.0,0.0,0.0,0.0,0.0,0.0,0.0],[0.0,0.0,0.0,0.08,0.0,0.0,0.0,0.94,0.99,0.98,1.0,1.0,1.0,0.88,0.69,0.17,0.01,0.0,0.0,0.0,0.0,0.0,0.0,0.0,0.0,0.0,0.0,0.0,0.0,0.0,0.0,0.0,0.0,0.0,0.0,0.0,0.0,0.0,0.0,0.0,0.0,0.0,0.0,0.0,0.0,0.0,0.0,0.0,0.0,0.0,0.0,0.0,0.0,0.0,0.0,0.0,0.0,0.0,0.0,0.0,0.0,0.0,0.0,0.0,0.0,0.0,0.0,0.0,0.0,0.0,0.0,0.0,0.0,0.0,0.0,0.0,0.0,0.0,0.0,0.0,0.0,0.0,0.0,0.0,0.0,0.0,0.0,0.0,0.0,0.0,0.0,0.0,0.02,0.01,0.0,0.0,0.0,0.0,0.0,0.0,0.0,0.0,0.0,0.0,0.0,0.0,0.0,0.0,0.02,0.0,0.0,0.04,0.69,0.02,0.0,0.55,0.05,0.0,0.0,0.0,0.0,0.0,0.0,0.0,0.0,0.0,0.0,0.0,0.0,0.0,0.0,0.0,0.0,0.0,0.0,0.0,0.0,0.0,0.0,0.0,0.0,0.0,0.0,0.0,0.0,0.0,0.0,0.0,0.0,0.0,0.0,0.0,0.0,0.0,0.0,0.0,0.0,0.0,0.0,0.0,0.0,0.0,0.0,0.0,0.0,0.0,0.0,0.0,0.0,0.0,0.0,0.0,0.0,0.0,0.0,0.0,0.0,0.0,0.0,0.0,0.0,0.0,0.0,0.0,0.0,0.0,0.0,0.0,0.0,0.0,0.0,0.0,0.0,0.0,0.0,0.0,0.0,0.0,0.0,0.0,0.0,0.0,0.0,0.0,0.0,0.0,0.0,0.0,0.0,0.0,0.0,0.0,0.0,0.0,0.0,0.0,0.0,0.0,0.0,0.0,0.0,0.0,0.0,0.0,0.0,0.0,0.0,0.0,0.0,0.0,0.0,0.0,0.0,0.0,0.0,0.0,0.0,0.0,0.0,0.0,0.0,0.0,0.0,0.0,0.0,0.0,0.0,0.0,0.0,0.0,0.0,0.0,0.0,0.0,0.0,0.0,0.0,0.0,0.0,0.0,0.0,0.0,0.0,0.0,0.0,0.0,0.0,0.0,0.0,0.0,0.0,0.0,0.0,0.0,0.0,0.0,0.0,0.0,0.0,0.0,0.0,0.0,0.0,0.0,0.0,0.0,0.0,0.0,0.0,0.0,0.0,0.0,0.0,0.0,0.0,0.0,0.0,0.0,0.0,0.0,0.0,0.0,0.0,0.0,0.09,0.0,0.0,0.0,0.0,0.0,0.0,0.0,0.0,0.0,0.0,0.0,0.0,0.0,0.0,0.0,0.0,0.0,0.0,0.0,0.0,0.0,0.0,0.0,0.0,0.0,0.0,0.0,0.0,0.0,0.0,0.0,0.0,0.0,0.0,0.0,0.0],[0.0,0.0,0.0,0.0,0.0,0.0,0.0,0.0,0.92,0.95,0.94,1.0,1.0,1.0,0.81,0.45,0.53,0.01,0.0,0.0,0.0,0.0,0.0,0.0,0.0,0.0,0.0,0.0,0.0,0.0,0.0,0.0,0.0,0.0,0.0,0.0,0.0,0.0,0.0,0.0,0.0,0.0,0.0,0.0,0.0,0.0,0.0,0.0,0.0,0.0,0.0,0.0,0.0,0.0,0.0,0.0,0.0,0.0,0.0,0.0,0.0,0.0,0.0,0.0,0.0,0.0,0.0,0.0,0.0,0.0,0.0,0.0,0.0,0.0,0.0,0.0,0.0,0.0,0.0,0.0,0.0,0.0,0.0,0.0,0.0,0.0,0.0,0.0,0.0,0.0,0.01,0.0,0.01,0.0,0.0,0.0,0.0,0.0,0.0,0.0,0.0,0.0,0.0,0.0,0.0,0.0,0.0,0.0,0.0,0.0,0.0,0.0,0.11,0.02,0.0,0.59,0.55,0.02,0.01,0.64,0.01,0.0,0.0,0.0,0.0,0.0,0.0,0.0,0.0,0.0,0.0,0.0,0.0,0.0,0.0,0.0,0.0,0.0,0.0,0.0,0.0,0.0,0.0,0.0,0.0,0.0,0.0,0.0,0.0,0.0,0.0,0.0,0.0,0.0,0.0,0.0,0.0,0.0,0.0,0.0,0.0,0.0,0.0,0.0,0.0,0.0,0.0,0.0,0.0,0.0,0.0,0.0,0.0,0.0,0.0,0.0,0.0,0.0,0.0,0.0,0.0,0.0,0.0,0.0,0.0,0.0,0.0,0.0,0.0,0.0,0.0,0.0,0.0,0.0,0.0,0.0,0.0,0.0,0.0,0.0,0.0,0.0,0.0,0.0,0.0,0.0,0.0,0.0,0.0,0.0,0.0,0.0,0.0,0.0,0.0,0.0,0.0,0.0,0.0,0.0,0.0,0.0,0.0,0.0,0.0,0.0,0.0,0.0,0.0,0.0,0.0,0.0,0.0,0.0,0.0,0.0,0.0,0.0,0.0,0.0,0.0,0.0,0.0,0.0,0.0,0.0,0.0,0.0,0.0,0.0,0.0,0.0,0.0,0.0,0.0,0.0,0.0,0.0,0.0,0.0,0.0,0.0,0.0,0.0,0.0,0.0,0.0,0.0,0.0,0.0,0.0,0.0,0.0,0.0,0.0,0.0,0.0,0.0,0.0,0.0,0.0,0.0,0.0,0.0,0.0,0.0,0.0,0.0,0.0,0.0,0.0,0.0,0.0,0.0,0.0,0.0,0.0,0.0,0.0,0.0,0.0,0.0,0.56,0.0,0.61,0.0,0.0,0.0,0.0,0.0,0.0,0.0,0.0,0.0,0.0,0.0,0.0,0.0,0.0,0.0,0.39,0.0,0.0,0.0,0.0,0.0,0.0,0.0,0.0,0.0,0.0,0.0,0.0,0.0,0.0,0.0,0.0,0.0,0.0,0.0,0.0],[0.0,0.0,0.0,0.0,0.0,0.0,0.0,0.0,0.0,0.73,0.85,0.88,1.0,1.0,1.0,0.81,0.29,0.12,0.01,0.0,0.0,0.0,0.0,0.0,0.0,0.0,0.0,0.0,0.0,0.0,0.0,0.0,0.0,0.0,0.0,0.0,0.0,0.0,0.0,0.0,0.0,0.0,0.0,0.0,0.0,0.0,0.0,0.0,0.0,0.0,0.0,0.0,0.0,0.0,0.0,0.0,0.0,0.0,0.0,0.0,0.0,0.0,0.0,0.0,0.0,0.0,0.0,0.0,0.0,0.0,0.0,0.0,0.0,0.0,0.0,0.0,0.0,0.0,0.0,0.0,0.0,0.0,0.0,0.0,0.0,0.0,0.0,0.0,0.0,0.0,0.02,0.0,0.01,0.0,0.0,0.0,0.0,0.0,0.0,0.0,0.0,0.0,0.0,0.0,0.0,0.0,0.0,0.0,0.0,0.0,0.0,0.0,0.01,0.04,0.0,0.0,0.1,0.04,0.0,0.03,0.02,0.0,0.0,0.0,0.0,0.0,0.0,0.0,0.0,0.0,0.0,0.0,0.0,0.0,0.0,0.0,0.0,0.0,0.0,0.0,0.0,0.0,0.0,0.0,0.0,0.0,0.0,0.0,0.0,0.0,0.0,0.0,0.0,0.0,0.0,0.0,0.0,0.0,0.0,0.0,0.0,0.0,0.0,0.0,0.0,0.0,0.0,0.0,0.0,0.0,0.0,0.0,0.0,0.0,0.0,0.0,0.0,0.0,0.0,0.0,0.0,0.0,0.0,0.0,0.0,0.0,0.0,0.0,0.0,0.0,0.0,0.0,0.0,0.0,0.0,0.0,0.0,0.0,0.0,0.0,0.0,0.0,0.0,0.0,0.0,0.0,0.0,0.0,0.0,0.0,0.0,0.0,0.0,0.0,0.0,0.0,0.0,0.0,0.0,0.0,0.0,0.0,0.0,0.0,0.0,0.0,0.0,0.0,0.0,0.0,0.0,0.0,0.0,0.0,0.0,0.0,0.0,0.0,0.0,0.0,0.0,0.0,0.0,0.0,0.0,0.0,0.0,0.0,0.0,0.0,0.0,0.0,0.0,0.0,0.0,0.0,0.0,0.0,0.0,0.0,0.0,0.0,0.0,0.0,0.0,0.0,0.0,0.0,0.0,0.0,0.0,0.0,0.0,0.0,0.0,0.0,0.0,0.0,0.0,0.0,0.0,0.0,0.0,0.0,0.0,0.0,0.0,0.0,0.0,0.0,0.0,0.0,0.0,0.0,0.0,0.0,0.0,0.0,0.0,0.0,0.0,0.0,0.03,0.0,0.0,0.0,0.0,0.0,0.0,0.0,0.0,0.0,0.0,0.0,0.0,0.0,0.0,0.0,0.0,0.0,0.0,0.0,0.0,0.0,0.0,0.0,0.0,0.0,0.0,0.0,0.0,0.0,0.0,0.0,0.0,0.0,0.0,0.0,0.0,0.0,0.0],[0.0,0.0,0.0,0.0,0.0,0.0,0.0,0.0,0.0,0.0,0.47,0.69,0.81,1.0,1.0,1.0,0.76,0.16,0.05,0.01,0.0,0.0,0.0,0.0,0.0,0.0,0.0,0.0,0.0,0.0,0.0,0.0,0.0,0.0,0.0,0.0,0.0,0.0,0.0,0.0,0.0,0.0,0.0,0.0,0.0,0.0,0.0,0.0,0.0,0.0,0.0,0.0,0.0,0.0,0.0,0.0,0.0,0.0,0.0,0.0,0.0,0.0,0.0,0.0,0.0,0.0,0.0,0.0,0.0,0.0,0.0,0.0,0.0,0.0,0.0,0.0,0.0,0.0,0.0,0.0,0.0,0.0,0.0,0.0,0.0,0.0,0.0,0.0,0.0,0.0,0.0,0.0,0.0,0.0,0.0,0.0,0.0,0.0,0.0,0.0,0.0,0.0,0.0,0.0,0.0,0.0,0.0,0.0,0.0,0.0,0.0,0.0,0.05,0.0,0.0,0.01,0.12,0.03,0.0,0.03,0.04,0.0,0.0,0.0,0.0,0.0,0.0,0.0,0.0,0.0,0.0,0.0,0.0,0.0,0.0,0.0,0.0,0.0,0.0,0.0,0.0,0.0,0.0,0.0,0.0,0.0,0.0,0.0,0.0,0.0,0.0,0.0,0.0,0.0,0.0,0.0,0.0,0.0,0.0,0.0,0.0,0.0,0.0,0.0,0.0,0.0,0.0,0.0,0.0,0.0,0.0,0.0,0.0,0.0,0.0,0.0,0.0,0.0,0.0,0.0,0.0,0.0,0.0,0.0,0.0,0.0,0.0,0.0,0.0,0.0,0.0,0.0,0.0,0.0,0.0,0.0,0.0,0.0,0.0,0.0,0.0,0.0,0.0,0.0,0.0,0.0,0.0,0.0,0.0,0.0,0.0,0.0,0.0,0.0,0.0,0.0,0.0,0.0,0.0,0.0,0.0,0.0,0.0,0.0,0.0,0.0,0.0,0.0,0.0,0.0,0.0,0.0,0.0,0.01,0.0,0.0,0.02,0.0,0.0,0.0,0.0,0.0,0.0,0.0,0.0,0.0,0.0,0.0,0.0,0.0,0.0,0.0,0.0,0.0,0.0,0.0,0.0,0.06,0.0,0.0,0.01,0.0,0.09,0.0,0.0,0.0,0.0,0.0,0.0,0.0,0.0,0.0,0.0,0.0,0.0,0.0,0.0,0.0,0.0,0.0,0.0,0.0,0.0,0.0,0.0,0.0,0.0,0.0,0.0,0.0,0.0,0.0,0.0,0.0,0.0,0.0,0.0,0.0,0.0,0.0,0.0,0.0,0.0,0.0,0.0,0.0,0.0,0.0,0.0,0.0,0.0,0.0,0.0,0.0,0.0,0.0,0.0,0.0,0.0,0.0,0.0,0.0,0.0,0.0,0.0,0.0,0.0,0.0,0.0,0.0,0.0,0.0,0.0,0.0,0.0,0.0,0.0,0.0,0.0,0.0,0.0],[0.0,0.0,0.0,0.0,0.0,0.0,0.0,0.0,0.0,0.0,0.01,0.17,0.45,0.81,1.0,1.0,1.0,0.71,0.18,0.03,0.0,0.0,0.0,0.0,0.0,0.0,0.0,0.0,0.0,0.0,0.0,0.0,0.0,0.0,0.0,0.0,0.0,0.0,0.0,0.0,0.0,0.0,0.0,0.0,0.0,0.0,0.0,0.0,0.0,0.0,0.0,0.0,0.0,0.0,0.0,0.0,0.0,0.0,0.0,0.0,0.0,0.0,0.0,0.0,0.0,0.0,0.0,0.0,0.0,0.0,0.0,0.0,0.0,0.0,0.0,0.0,0.0,0.0,0.0,0.0,0.0,0.0,0.0,0.0,0.0,0.0,0.0,0.0,0.0,0.0,0.0,0.0,0.0,0.0,0.0,0.0,0.0,0.0,0.0,0.0,0.0,0.0,0.0,0.0,0.0,0.0,0.0,0.0,0.0,0.0,0.0,0.0,0.04,0.0,0.0,0.03,0.24,0.01,0.0,0.22,0.07,0.0,0.0,0.03,0.0,0.0,0.0,0.0,0.0,0.0,0.0,0.0,0.0,0.0,0.0,0.0,0.0,0.0,0.0,0.0,0.0,0.0,0.0,0.0,0.0,0.0,0.0,0.0,0.0,0.0,0.0,0.0,0.0,0.0,0.0,0.0,0.0,0.0,0.0,0.0,0.0,0.0,0.0,0.0,0.0,0.0,0.0,0.0,0.0,0.0,0.0,0.0,0.0,0.0,0.0,0.0,0.0,0.0,0.0,0.0,0.0,0.0,0.0,0.0,0.0,0.0,0.0,0.0,0.0,0.0,0.0,0.0,0.0,0.0,0.0,0.0,0.0,0.0,0.0,0.0,0.0,0.0,0.0,0.0,0.0,0.0,0.0,0.0,0.0,0.0,0.0,0.0,0.0,0.0,0.0,0.0,0.0,0.0,0.0,0.0,0.0,0.0,0.0,0.0,0.0,0.0,0.0,0.0,0.0,0.0,0.0,0.0,0.0,0.01,0.0,0.0,0.06,0.0,0.0,0.0,0.0,0.0,0.0,0.0,0.0,0.0,0.0,0.0,0.0,0.0,0.0,0.0,0.0,0.0,0.0,0.0,0.0,0.0,0.0,0.0,0.0,0.0,0.01,0.0,0.0,0.0,0.0,0.0,0.0,0.0,0.0,0.0,0.0,0.0,0.0,0.0,0.0,0.0,0.0,0.0,0.0,0.0,0.0,0.0,0.0,0.0,0.0,0.0,0.0,0.0,0.0,0.0,0.0,0.0,0.0,0.0,0.0,0.0,0.0,0.0,0.0,0.0,0.01,0.0,0.0,0.0,0.0,0.0,0.0,0.0,0.0,0.0,0.0,0.0,0.0,0.0,0.0,0.0,0.0,0.0,0.0,0.0,0.0,0.0,0.0,0.0,0.0,0.0,0.0,0.0,0.0,0.0,0.0,0.0,0.0,0.0,0.0,0.0,0.0,0.0,0.0],[0.0,0.0,0.0,0.0,0.0,0.0,0.0,0.0,0.0,0.0,0.0,0.01,0.53,0.29,0.76,1.0,1.0,1.0,0.93,0.11,0.01,0.0,0.0,0.0,0.0,0.0,0.0,0.0,0.0,0.0,0.0,0.0,0.0,0.0,0.0,0.0,0.0,0.0,0.0,0.0,0.0,0.0,0.0,0.0,0.0,0.0,0.0,0.0,0.0,0.0,0.0,0.0,0.0,0.0,0.0,0.0,0.0,0.0,0.0,0.0,0.0,0.0,0.0,0.0,0.0,0.0,0.0,0.0,0.0,0.0,0.0,0.0,0.0,0.0,0.0,0.0,0.0,0.0,0.0,0.0,0.0,0.0,0.0,0.0,0.0,0.0,0.0,0.0,0.0,0.0,0.0,0.0,0.0,0.0,0.0,0.0,0.0,0.0,0.0,0.0,0.0,0.0,0.0,0.0,0.0,0.0,0.0,0.0,0.0,0.0,0.0,0.0,0.01,0.0,0.0,0.05,0.42,0.01,0.0,0.42,0.46,0.0,0.0,0.16,0.01,0.0,0.0,0.0,0.0,0.0,0.0,0.0,0.0,0.0,0.0,0.0,0.0,0.0,0.0,0.0,0.0,0.0,0.0,0.0,0.0,0.0,0.0,0.0,0.0,0.0,0.0,0.0,0.0,0.0,0.0,0.0,0.0,0.0,0.0,0.0,0.0,0.0,0.0,0.0,0.0,0.0,0.0,0.0,0.0,0.0,0.0,0.0,0.0,0.0,0.0,0.0,0.0,0.0,0.0,0.0,0.0,0.0,0.0,0.0,0.0,0.0,0.0,0.0,0.0,0.0,0.0,0.0,0.0,0.0,0.0,0.0,0.0,0.0,0.0,0.0,0.0,0.0,0.0,0.0,0.0,0.0,0.0,0.0,0.0,0.0,0.0,0.0,0.0,0.0,0.0,0.0,0.0,0.0,0.0,0.0,0.0,0.0,0.0,0.0,0.0,0.0,0.0,0.0,0.0,0.0,0.0,0.0,0.0,0.01,0.0,0.0,0.04,0.04,0.0,0.0,0.0,0.0,0.0,0.0,0.0,0.0,0.0,0.0,0.0,0.0,0.0,0.0,0.0,0.0,0.07,0.3,0.04,0.35,0.0,0.0,0.0,0.0,0.36,0.0,0.0,0.0,0.0,0.0,0.0,0.0,0.0,0.0,0.0,0.0,0.0,0.0,0.0,0.0,0.0,0.0,0.0,0.0,0.0,0.0,0.0,0.0,0.0,0.0,0.0,0.0,0.0,0.0,0.0,0.0,0.0,0.0,0.0,0.0,0.0,0.0,0.0,0.0,0.03,0.0,0.0,0.0,0.0,0.0,0.0,0.0,0.0,0.0,0.0,0.0,0.0,0.0,0.0,0.0,0.0,0.0,0.0,0.0,0.0,0.0,0.0,0.0,0.0,0.0,0.0,0.0,0.0,0.0,0.0,0.0,0.0,0.0,0.0,0.0,0.0,0.0,0.0],[0.0,0.0,0.0,0.0,0.0,0.0,0.0,0.0,0.0,0.0,0.0,0.0,0.01,0.12,0.16,0.71,1.0,1.0,1.0,0.71,0.01,0.0,0.0,0.0,0.0,0.0,0.0,0.0,0.0,0.0,0.0,0.0,0.0,0.0,0.0,0.0,0.0,0.0,0.0,0.0,0.0,0.0,0.0,0.0,0.0,0.0,0.0,0.0,0.0,0.0,0.0,0.0,0.0,0.0,0.0,0.0,0.0,0.0,0.0,0.0,0.0,0.0,0.0,0.0,0.0,0.0,0.0,0.0,0.0,0.0,0.0,0.0,0.0,0.0,0.0,0.0,0.0,0.0,0.0,0.0,0.0,0.0,0.0,0.0,0.0,0.0,0.0,0.0,0.0,0.0,0.0,0.0,0.0,0.0,0.0,0.0,0.0,0.0,0.0,0.0,0.0,0.0,0.0,0.0,0.0,0.0,0.0,0.0,0.0,0.0,0.0,0.0,0.0,0.0,0.0,0.0,0.01,0.0,0.0,0.0,0.01,0.0,0.0,0.0,0.0,0.0,0.0,0.0,0.0,0.0,0.0,0.0,0.0,0.0,0.0,0.0,0.0,0.0,0.0,0.0,0.0,0.0,0.0,0.0,0.0,0.0,0.0,0.0,0.0,0.0,0.0,0.0,0.0,0.0,0.0,0.0,0.0,0.0,0.0,0.0,0.0,0.0,0.0,0.0,0.0,0.0,0.0,0.0,0.0,0.0,0.0,0.0,0.0,0.0,0.0,0.0,0.0,0.0,0.0,0.0,0.0,0.0,0.0,0.0,0.0,0.0,0.0,0.0,0.0,0.0,0.0,0.0,0.0,0.0,0.0,0.0,0.0,0.0,0.0,0.0,0.0,0.0,0.0,0.0,0.0,0.0,0.0,0.0,0.0,0.0,0.0,0.0,0.0,0.0,0.0,0.0,0.0,0.0,0.0,0.0,0.0,0.0,0.0,0.0,0.0,0.0,0.0,0.0,0.0,0.0,0.0,0.0,0.0,0.19,0.04,0.04,0.55,0.47,0.0,0.0,0.0,0.0,0.0,0.0,0.0,0.0,0.0,0.0,0.0,0.0,0.0,0.0,0.0,0.35,0.43,0.3,0.0,0.0,0.0,0.0,0.0,0.0,0.09,0.0,0.01,0.0,0.0,0.0,0.0,0.0,0.0,0.0,0.0,0.0,0.0,0.0,0.0,0.0,0.0,0.0,0.0,0.0,0.0,0.0,0.0,0.0,0.0,0.0,0.0,0.0,0.0,0.0,0.0,0.0,0.0,0.0,0.0,0.0,0.0,0.0,0.0,0.0,0.0,0.0,0.0,0.0,0.0,0.0,0.0,0.0,0.0,0.0,0.0,0.0,0.0,0.0,0.0,0.0,0.0,0.0,0.0,0.0,0.0,0.0,0.0,0.0,0.0,0.0,0.0,0.0,0.0,0.0,0.0,0.0,0.0,0.0,0.0,0.0,0.0,0.0,0.0],[0.0,0.0,0.0,0.0,0.0,0.0,0.0,0.0,0.0,0.0,0.0,0.0,0.0,0.01,0.05,0.18,0.93,1.0,1.0,1.0,0.97,0.02,0.0,0.02,0.13,0.0,0.0,0.0,0.0,0.0,0.0,0.0,0.0,0.0,0.0,0.0,0.0,0.0,0.0,0.0,0.0,0.0,0.0,0.0,0.0,0.0,0.0,0.0,0.0,0.0,0.0,0.0,0.0,0.0,0.0,0.0,0.0,0.0,0.0,0.0,0.0,0.0,0.0,0.0,0.0,0.0,0.0,0.0,0.0,0.0,0.0,0.0,0.0,0.0,0.0,0.0,0.0,0.0,0.0,0.0,0.0,0.0,0.0,0.0,0.0,0.0,0.0,0.0,0.0,0.0,0.0,0.0,0.0,0.0,0.0,0.0,0.0,0.0,0.0,0.0,0.0,0.0,0.0,0.0,0.0,0.0,0.0,0.0,0.0,0.0,0.0,0.0,0.0,0.0,0.0,0.0,0.01,0.0,0.0,0.03,0.78,0.0,0.0,0.84,0.54,0.0,0.0,0.29,0.0,0.0,0.0,0.0,0.0,0.0,0.0,0.0,0.0,0.0,0.0,0.0,0.0,0.0,0.0,0.0,0.0,0.0,0.0,0.0,0.0,0.0,0.0,0.0,0.0,0.0,0.0,0.0,0.0,0.0,0.0,0.0,0.0,0.0,0.0,0.0,0.0,0.0,0.0,0.0,0.0,0.0,0.0,0.0,0.0,0.0,0.0,0.0,0.0,0.0,0.0,0.0,0.0,0.0,0.0,0.0,0.0,0.0,0.0,0.0,0.0,0.0,0.0,0.0,0.0,0.0,0.0,0.0,0.0,0.0,0.0,0.0,0.0,0.0,0.0,0.0,0.0,0.0,0.0,0.0,0.0,0.0,0.0,0.0,0.0,0.0,0.0,0.0,0.0,0.0,0.0,0.0,0.0,0.0,0.0,0.0,0.0,0.0,0.0,0.0,0.0,0.0,0.01,0.0,0.0,0.19,0.08,0.02,0.31,0.63,0.0,0.0,0.0,0.0,0.0,0.0,0.0,0.0,0.0,0.0,0.0,0.0,0.0,0.0,0.0,0.0,0.58,0.4,0.29,0.0,0.0,0.0,0.0,0.0,0.0,0.0,0.0,0.02,0.0,0.0,0.0,0.0,0.0,0.0,0.0,0.0,0.0,0.0,0.0,0.0,0.0,0.0,0.0,0.0,0.0,0.0,0.0,0.0,0.0,0.0,0.0,0.0,0.0,0.0,0.0,0.0,0.0,0.0,0.0,0.0,0.0,0.0,0.0,0.0,0.0,0.0,0.0,0.0,0.0,0.0,0.0,0.0,0.0,0.0,0.0,0.0,0.0,0.0,0.0,0.0,0.0,0.0,0.0,0.0,0.0,0.0,0.0,0.0,0.0,0.0,0.0,0.0,0.0,0.0,0.0,0.0,0.0,0.0,0.0,0.0,0.0,0.0,0.0],[0.0,0.0,0.0,0.0,0.0,0.0,0.0,0.0,0.0,0.0,0.0,0.0,0.0,0.0,0.01,0.03,0.11,0.71,1.0,1.0,1.0,0.93,0.0,0.18,0.83,0.0,0.0,0.0,0.0,0.0,0.0,0.0,0.0,0.0,0.0,0.0,0.0,0.0,0.0,0.0,0.0,0.0,0.0,0.0,0.0,0.0,0.0,0.0,0.0,0.0,0.0,0.0,0.0,0.0,0.0,0.0,0.0,0.0,0.0,0.0,0.0,0.0,0.0,0.0,0.0,0.0,0.0,0.0,0.0,0.0,0.0,0.0,0.0,0.0,0.0,0.0,0.0,0.0,0.0,0.0,0.0,0.0,0.0,0.0,0.0,0.0,0.0,0.0,0.0,0.0,0.0,0.0,0.0,0.0,0.0,0.0,0.0,0.0,0.0,0.0,0.0,0.0,0.0,0.0,0.0,0.0,0.0,0.0,0.0,0.0,0.0,0.0,0.0,0.0,0.0,0.0,0.0,0.0,0.0,0.0,0.01,0.0,0.0,0.14,0.01,0.0,0.01,0.06,0.0,0.0,0.0,0.0,0.0,0.0,0.0,0.0,0.0,0.0,0.0,0.0,0.0,0.0,0.0,0.0,0.0,0.0,0.0,0.0,0.0,0.0,0.0,0.0,0.0,0.0,0.0,0.0,0.0,0.0,0.0,0.0,0.0,0.0,0.0,0.0,0.0,0.0,0.0,0.0,0.0,0.0,0.0,0.0,0.0,0.0,0.0,0.0,0.0,0.0,0.0,0.0,0.0,0.0,0.0,0.0,0.0,0.0,0.0,0.0,0.0,0.0,0.0,0.0,0.0,0.0,0.0,0.0,0.0,0.0,0.0,0.0,0.0,0.0,0.0,0.0,0.0,0.0,0.0,0.0,0.0,0.0,0.0,0.0,0.0,0.0,0.0,0.0,0.0,0.0,0.0,0.0,0.0,0.0,0.0,0.0,0.0,0.0,0.0,0.0,0.0,0.0,0.01,0.01,0.0,0.51,0.69,0.5,0.64,0.8,0.71,0.0,0.0,0.0,0.0,0.0,0.0,0.0,0.0,0.0,0.0,0.0,0.0,0.0,0.03,0.0,0.52,0.0,0.0,0.0,0.0,0.0,0.0,0.0,0.0,0.0,0.0,0.0,0.0,0.0,0.0,0.0,0.0,0.0,0.0,0.0,0.0,0.0,0.0,0.0,0.0,0.0,0.0,0.0,0.0,0.0,0.0,0.0,0.0,0.0,0.0,0.0,0.0,0.0,0.0,0.0,0.0,0.0,0.0,0.0,0.0,0.0,0.0,0.0,0.0,0.0,0.0,0.0,0.0,0.0,0.0,0.0,0.0,0.0,0.0,0.0,0.0,0.0,0.0,0.0,0.0,0.0,0.0,0.0,0.0,0.0,0.0,0.0,0.0,0.0,0.0,0.0,0.0,0.0,0.0,0.0,0.0,0.0,0.0,0.0,0.0,0.0,0.0],[0.0,0.0,0.0,0.0,0.0,0.0,0.0,0.0,0.0,0.0,0.0,0.0,0.0,0.0,0.0,0.0,0.01,0.01,0.97,1.0,1.0,1.0,1.0,1.0,0.99,0.0,0.0,0.0,0.0,0.0,0.0,0.0,0.0,0.0,0.0,0.0,0.0,0.0,0.0,0.0,0.0,0.0,0.0,0.0,0.0,0.0,0.0,0.0,0.0,0.0,0.0,0.0,0.0,0.0,0.0,0.0,0.0,0.0,0.0,0.0,0.0,0.0,0.0,0.0,0.0,0.0,0.0,0.0,0.0,0.0,0.0,0.0,0.0,0.0,0.0,0.0,0.0,0.0,0.0,0.0,0.0,0.0,0.0,0.0,0.0,0.0,0.0,0.0,0.0,0.0,0.0,0.0,0.0,0.0,0.0,0.0,0.0,0.0,0.0,0.0,0.0,0.0,0.0,0.0,0.0,0.0,0.0,0.0,0.0,0.0,0.0,0.0,0.0,0.0,0.0,0.0,0.0,0.0,0.0,0.0,0.0,0.0,0.0,1.0,0.24,0.0,0.97,1.0,0.0,0.0,0.95,0.0,0.0,0.0,0.0,0.0,0.0,0.0,0.0,0.0,0.0,0.0,0.0,0.0,0.0,0.0,0.0,0.0,0.0,0.0,0.0,0.0,0.0,0.0,0.0,0.0,0.0,0.0,0.0,0.0,0.0,0.0,0.0,0.0,0.0,0.0,0.0,0.0,0.0,0.0,0.0,0.0,0.0,0.0,0.0,0.0,0.0,0.0,0.0,0.0,0.0,0.0,0.0,0.0,0.0,0.0,0.0,0.0,0.0,0.0,0.0,0.0,0.0,0.0,0.0,0.0,0.0,0.0,0.0,0.0,0.0,0.0,0.0,0.0,0.0,0.0,0.0,0.0,0.0,0.0,0.0,0.0,0.0,0.0,0.0,0.0,0.0,0.0,0.0,0.0,0.0,0.0,0.0,0.0,0.0,0.0,0.0,0.0,0.0,0.0,0.0,0.0,0.0,0.0,0.26,0.0,0.0,0.05,0.0,0.0,0.0,0.0,0.0,0.0,0.0,0.0,0.0,0.0,0.0,0.0,0.0,0.0,0.0,0.0,0.05,0.0,0.0,0.0,0.0,0.0,0.0,0.0,0.0,0.0,0.0,0.02,0.0,0.0,0.0,0.0,0.0,0.0,0.0,0.0,0.0,0.0,0.0,0.0,0.0,0.0,0.0,0.0,0.0,0.0,0.0,0.0,0.0,0.0,0.0,0.0,0.0,0.0,0.0,0.0,0.0,0.0,0.0,0.0,0.0,0.0,0.0,0.0,0.0,0.0,0.0,0.0,0.0,0.0,0.0,0.0,0.0,0.0,0.0,0.0,0.0,0.0,0.0,0.0,0.0,0.0,0.0,0.0,0.0,0.0,0.0,0.0,0.0,0.0,0.0,0.0,0.0,0.0,0.0,0.0,0.0,0.0,0.0,0.0,0.0,0.0,0.0],[0.0,0.0,0.0,0.0,0.0,0.0,0.0,0.0,0.0,0.0,0.0,0.0,0.0,0.0,0.0,0.0,0.0,0.0,0.02,0.93,1.0,1.0,1.0,1.0,1.0,1.0,0.0,0.0,0.0,0.0,0.0,0.0,0.0,0.0,0.0,0.0,0.0,0.0,0.0,0.0,0.0,0.0,0.0,0.0,0.0,0.0,0.0,0.0,0.0,0.0,0.0,0.0,0.0,0.0,0.0,0.0,0.0,0.0,0.0,0.0,0.0,0.0,0.0,0.0,0.0,0.0,0.0,0.0,0.0,0.0,0.0,0.0,0.0,0.0,0.0,0.0,0.0,0.0,0.0,0.0,0.0,0.0,0.0,0.0,0.0,0.0,0.0,0.0,0.0,0.0,0.0,0.0,0.0,0.0,0.0,0.0,0.0,0.0,0.0,0.0,0.0,0.0,0.0,0.0,0.0,0.0,0.0,0.0,0.0,0.0,0.0,0.0,0.0,0.0,0.0,0.0,0.0,0.0,0.0,0.0,0.0,0.0,0.0,0.0,0.0,0.0,0.0,0.83,0.0,0.0,0.0,0.0,0.0,0.0,0.0,0.0,0.0,0.0,0.0,0.0,0.0,0.0,0.0,0.0,0.0,0.0,0.0,0.0,0.0,0.0,0.0,0.0,0.0,0.0,0.0,0.0,0.0,0.0,0.0,0.0,0.0,0.0,0.0,0.0,0.0,0.0,0.0,0.0,0.0,0.0,0.0,0.0,0.0,0.0,0.0,0.0,0.0,0.0,0.0,0.0,0.0,0.0,0.0,0.0,0.0,0.0,0.0,0.0,0.0,0.0,0.0,0.0,0.0,0.0,0.0,0.0,0.0,0.0,0.95,0.0,0.0,0.0,0.0,0.0,0.0,0.0,0.0,0.0,0.0,0.0,0.0,0.0,0.0,0.0,0.0,0.0,0.0,0.0,0.0,0.0,0.0,0.0,0.0,0.0,0.0,0.0,0.0,0.0,0.0,0.0,0.46,0.49,0.0,0.0,0.63,0.0,0.0,0.96,0.99,0.0,0.0,0.0,0.0,0.0,0.0,0.0,0.0,0.0,0.0,0.0,0.98,0.0,1.0,0.0,0.91,0.0,0.0,0.0,0.0,0.0,0.0,0.0,0.0,0.0,0.0,0.0,0.0,0.0,0.0,0.0,0.0,0.0,0.0,0.0,0.0,0.0,0.0,0.0,0.0,0.0,0.0,0.0,0.0,0.0,0.0,0.0,0.0,0.0,0.0,0.0,0.0,0.0,0.0,0.0,0.0,0.0,0.0,0.0,0.0,0.0,0.0,0.0,0.0,0.0,0.0,0.0,0.0,0.0,0.0,0.0,0.0,0.0,0.0,0.0,0.0,0.0,0.0,0.0,0.0,0.0,0.0,0.0,0.0,0.0,0.0,0.0,0.0,0.0,0.0,0.0,0.0,0.0,0.0,0.0,0.0,0.0,0.0,0.0,0.0,0.0,0.0],[0.0,0.0,0.0,0.0,0.0,0.0,0.0,0.0,0.0,0.0,0.0,0.0,0.0,0.0,0.0,0.0,0.0,0.0,0.0,0.0,1.0,1.0,1.0,1.0,1.0,1.0,1.0,1.0,0.0,0.0,0.0,0.0,0.0,0.0,0.0,0.0,0.0,0.0,0.0,0.0,0.0,0.0,0.0,0.0,0.0,0.0,0.0,0.0,0.0,0.0,0.0,0.0,0.0,0.0,0.0,0.0,0.0,0.0,0.0,0.0,0.0,0.0,0.0,0.0,0.0,0.0,0.0,0.0,0.0,0.0,0.0,0.0,0.0,0.0,0.0,0.0,0.0,0.0,0.0,0.0,0.0,0.0,0.0,0.0,0.0,0.0,0.0,0.0,0.0,0.0,0.0,0.0,0.0,0.0,0.0,0.0,0.0,0.0,0.0,0.0,0.0,0.0,0.0,0.0,0.0,0.0,0.0,0.0,0.0,0.0,0.0,0.0,0.0,0.0,0.0,0.0,0.0,0.0,0.0,0.0,0.0,0.0,0.0,0.0,0.0,0.0,0.0,1.0,0.0,0.0,1.0,1.0,0.0,0.01,1.0,0.0,0.0,0.0,0.0,0.0,0.0,0.0,0.0,0.0,0.0,0.0,0.0,0.0,0.0,0.0,0.0,0.0,0.0,0.0,0.0,0.0,0.0,0.0,0.0,0.0,0.0,0.0,0.0,0.0,0.0,0.0,0.0,0.0,0.0,0.0,0.0,0.0,0.0,0.0,0.0,0.0,0.0,0.0,0.0,0.0,0.0,0.0,0.0,0.0,0.0,0.0,0.0,0.0,0.0,0.0,0.0,0.0,0.0,0.0,0.0,0.0,0.0,0.0,0.38,0.0,0.0,0.0,0.0,0.0,0.0,0.0,0.0,0.0,0.0,0.0,0.0,0.0,0.0,0.0,0.0,0.0,0.0,0.0,0.0,0.0,0.0,0.0,0.0,0.0,0.0,0.0,0.0,0.0,0.0,0.0,0.0,0.0,0.0,0.0,0.0,0.0,0.0,0.0,0.0,0.0,0.0,0.0,0.0,0.0,0.0,0.0,0.0,0.0,0.0,0.0,0.0,0.0,0.38,0.0,0.0,0.0,0.0,0.0,0.0,0.0,0.0,0.0,0.0,0.0,0.0,0.8,0.0,0.0,0.0,0.0,0.0,0.0,0.0,0.0,0.0,0.0,0.0,0.0,0.0,0.0,0.0,0.0,0.0,0.0,0.0,0.0,0.0,0.0,0.0,0.0,0.0,0.0,0.0,0.0,0.0,0.0,0.0,0.0,0.0,0.0,0.0,0.0,0.0,0.0,0.0,0.0,0.0,0.0,0.0,0.0,0.0,0.0,0.0,0.0,0.0,0.0,0.0,0.0,0.0,0.0,0.0,0.0,0.0,0.0,0.0,0.0,0.0,0.0,0.0,0.0,0.0,0.0,0.0,0.0,0.0,0.0,0.0,0.0,0.0,0.0,0.0],[0.0,0.0,0.0,0.0,0.0,0.0,0.0,0.0,0.0,0.0,0.0,0.0,0.0,0.0,0.0,0.0,0.0,0.0,0.02,0.18,1.0,1.0,1.0,1.0,1.0,0.99,1.0,1.0,0.01,0.0,0.0,0.0,0.0,0.0,0.0,0.0,0.0,0.0,0.0,0.0,0.0,0.0,0.0,0.0,0.0,0.0,0.0,0.0,0.0,0.0,0.0,0.0,0.0,0.0,0.0,0.0,0.0,0.0,0.0,0.0,0.0,0.0,0.0,0.0,0.0,0.0,0.0,0.0,0.0,0.0,0.0,0.0,0.0,0.0,0.0,0.0,0.0,0.0,0.0,0.0,0.0,0.0,0.0,0.0,0.0,0.0,0.0,0.0,0.0,0.0,0.0,0.0,0.0,0.0,0.0,0.0,0.0,0.0,0.0,0.0,0.0,0.0,0.0,0.0,0.0,0.0,0.0,0.0,0.0,0.0,0.0,0.0,0.0,0.0,0.0,0.0,0.0,0.0,0.0,0.0,0.0,0.0,0.0,0.9,0.0,0.0,1.0,1.0,0.0,0.0,1.0,0.0,0.0,0.0,0.0,0.0,0.0,0.0,0.0,0.0,0.0,0.0,0.0,0.0,0.0,0.0,0.0,0.0,0.0,0.0,0.0,0.0,0.0,0.0,0.0,0.0,0.0,0.0,0.0,0.0,0.0,0.0,0.0,0.0,0.0,0.0,0.0,0.0,0.0,0.0,0.0,0.0,0.0,0.0,0.0,0.0,0.0,0.0,0.0,0.0,0.0,0.0,0.0,0.0,0.0,0.0,0.0,0.0,0.0,0.0,0.0,0.0,0.0,0.0,0.0,0.0,0.0,0.0,0.0,0.0,0.0,0.0,0.0,0.0,0.0,0.0,0.0,0.0,0.0,0.0,0.0,0.0,0.0,0.0,0.0,0.0,0.0,0.0,0.0,0.0,0.0,0.0,0.0,0.0,0.0,0.0,0.0,0.0,0.0,0.0,0.0,0.0,0.0,0.0,0.0,0.0,0.0,0.0,0.0,0.0,0.0,0.0,0.0,0.0,0.0,0.0,0.0,0.0,0.0,0.0,0.0,0.0,0.0,0.0,0.0,0.0,0.0,0.0,0.0,0.0,0.0,0.0,0.0,0.0,0.0,0.0,0.0,0.0,0.0,0.0,0.0,0.0,0.0,0.0,0.0,0.0,0.0,0.0,0.0,0.0,0.0,0.0,0.99,0.0,0.0,0.0,0.0,0.0,0.0,0.0,0.0,0.0,0.0,0.0,0.0,0.0,0.0,0.0,0.0,0.0,0.0,0.0,0.0,0.0,0.0,0.0,0.0,0.0,0.0,0.0,0.0,0.0,0.0,0.0,0.0,0.0,0.0,0.0,0.0,0.0,0.0,0.0,0.0,0.0,0.0,0.0,0.77,0.0,0.0,0.0,0.0,0.0,0.0,0.0,0.0,0.0,0.0,0.0,0.0,0.0,0.0],[0.0,0.0,0.0,0.0,0.0,0.0,0.0,0.0,0.0,0.0,0.0,0.0,0.0,0.0,0.0,0.0,0.0,0.0,0.13,0.83,0.99,1.0,1.0,1.0,1.0,1.0,0.02,0.79,0.88,0.0,0.0,0.0,0.0,0.0,0.0,0.0,0.0,0.0,0.0,0.0,0.0,0.0,0.0,0.0,0.0,0.0,0.0,0.0,0.0,0.0,0.0,0.0,0.0,0.0,0.0,0.0,0.0,0.0,0.0,0.0,0.0,0.0,0.0,0.0,0.0,0.0,0.0,0.0,0.0,0.0,0.0,0.0,0.0,0.0,0.0,0.0,0.0,0.0,0.0,0.0,0.0,0.0,0.0,0.0,0.0,0.0,0.0,0.0,0.0,0.0,0.0,0.0,0.0,0.0,0.0,0.0,0.0,0.0,0.0,0.0,0.0,0.0,0.0,0.0,0.0,0.0,0.0,0.0,0.0,0.0,0.0,0.0,0.0,0.0,0.0,0.0,0.0,0.0,0.0,0.0,0.0,0.0,0.0,0.0,0.0,0.0,0.0,0.0,0.0,0.0,0.0,0.0,0.0,0.0,0.0,0.0,0.0,0.0,0.0,0.0,0.0,0.0,0.0,0.0,0.0,0.0,0.0,0.0,0.0,0.0,0.0,0.0,0.0,0.0,0.0,0.0,0.0,0.0,0.0,0.0,0.0,0.0,0.0,0.0,0.0,0.0,0.0,0.0,0.0,0.0,0.0,0.0,0.0,0.0,0.0,0.0,0.0,0.0,0.0,0.0,0.0,0.0,0.0,0.0,0.0,0.0,0.0,0.0,0.0,0.0,0.0,0.0,0.0,0.0,0.0,0.0,0.0,0.0,0.0,0.0,0.0,0.0,0.0,0.0,0.0,0.0,0.0,0.0,0.0,0.0,0.0,0.0,0.0,0.0,0.0,0.0,0.0,0.0,0.0,0.0,0.0,0.0,0.0,0.0,0.0,0.0,0.0,0.0,0.0,0.0,0.65,0.02,0.0,0.02,0.64,0.0,0.0,0.0,0.0,0.0,0.0,0.0,0.0,0.0,0.0,0.0,0.0,0.0,0.0,0.0,0.0,0.0,0.0,0.0,0.0,0.0,0.0,0.0,0.0,0.0,0.0,0.0,0.0,0.0,0.0,0.0,0.0,0.0,0.0,0.0,0.0,0.0,0.0,0.0,0.0,0.0,0.0,0.0,0.0,0.0,0.0,0.0,0.0,0.0,0.0,0.0,0.0,0.0,0.0,0.0,0.0,0.0,0.0,0.0,0.0,0.0,0.0,0.0,0.0,0.0,0.0,0.0,0.0,0.0,0.0,0.0,0.0,0.0,0.0,0.0,0.0,0.0,0.0,0.0,0.0,0.0,0.0,0.0,0.0,0.0,0.0,0.0,0.0,0.0,0.0,0.0,0.0,0.0,0.0,0.0,0.0,0.0,0.0,0.0,0.0,0.0,0.0,0.0,0.0,0.0,0.0],[0.0,0.0,0.0,0.0,0.0,0.0,0.0,0.0,0.0,0.0,0.0,0.0,0.0,0.0,0.0,0.0,0.0,0.0,0.0,0.0,0.0,1.0,1.0,0.99,1.0,1.0,1.0,0.63,0.1,0.0,0.0,0.0,0.0,0.0,0.0,0.0,0.0,0.0,0.0,0.0,0.0,0.0,0.0,0.0,0.0,0.0,0.0,0.0,0.0,0.0,0.0,0.0,0.0,0.0,0.0,0.0,0.0,0.0,0.0,0.0,0.0,0.0,0.0,0.0,0.0,0.0,0.0,0.0,0.0,0.0,0.0,0.0,0.0,0.0,0.0,0.0,0.0,0.0,0.0,0.0,0.0,0.0,0.0,0.0,0.0,0.0,0.0,0.0,0.0,0.0,0.0,0.0,0.0,0.0,0.0,0.0,0.0,0.0,0.0,0.0,0.0,0.0,0.0,0.0,0.0,0.0,0.0,0.0,0.0,0.0,0.0,0.0,0.0,0.0,0.0,0.0,0.0,0.0,0.0,0.0,0.0,0.0,0.0,0.0,0.0,0.0,0.0,0.0,0.0,0.0,0.0,0.0,0.0,0.0,0.0,0.0,0.0,0.0,0.0,0.0,0.0,0.0,0.0,0.0,0.0,0.0,0.0,0.0,0.0,0.0,0.0,0.0,0.0,0.0,0.0,0.0,0.0,0.0,0.0,0.0,0.0,0.0,0.0,0.0,0.0,0.0,0.0,0.0,0.0,0.0,0.0,0.0,0.0,0.0,0.0,0.0,0.0,0.0,0.0,0.0,0.0,0.0,0.0,0.0,0.0,0.0,0.0,0.0,0.0,0.0,0.0,0.0,0.0,0.0,0.0,0.0,1.0,0.0,0.07,0.0,0.0,0.0,0.0,0.0,0.0,0.0,0.0,0.0,0.0,0.0,0.0,0.0,0.0,0.0,0.0,0.0,0.0,0.0,0.0,0.0,0.0,0.0,0.0,0.0,0.0,0.0,0.1,0.51,0.0,0.0,0.59,0.03,0.0,0.0,0.0,0.0,0.0,0.0,0.0,0.0,0.0,0.0,0.0,0.0,0.0,0.0,0.0,0.0,0.0,0.0,0.01,0.0,0.0,0.0,0.0,0.0,0.0,0.0,0.0,0.0,0.0,0.0,0.0,0.0,0.0,0.0,0.0,0.0,0.0,0.0,0.0,0.0,0.0,0.0,0.0,0.0,1.0,0.0,0.04,0.0,0.0,0.0,0.0,0.0,0.0,0.0,0.0,0.0,0.0,0.0,0.0,0.0,0.0,0.0,0.0,0.0,0.0,0.0,0.0,0.0,0.0,0.0,0.0,0.0,0.0,0.0,0.0,0.0,0.0,0.0,0.0,0.0,0.0,0.0,0.0,0.0,0.0,0.0,0.0,0.0,0.0,0.0,0.0,0.0,0.0,0.0,0.0,0.0,0.0,0.0,0.0,0.0,0.0,0.0,0.0,0.0,0.0,0.0,0.0,0.0,0.0],[0.0,0.0,0.0,0.0,0.0,0.0,0.0,0.0,0.0,0.0,0.0,0.0,0.0,0.0,0.0,0.0,0.0,0.0,0.0,0.0,0.0,0.0,1.0,1.0,0.02,1.0,1.0,1.0,1.0,0.0,0.0,0.0,0.0,0.0,0.0,0.0,0.0,0.0,0.0,0.0,0.0,0.0,0.0,0.0,0.0,0.0,0.0,0.0,0.0,0.0,0.0,0.0,0.0,0.0,0.0,0.0,0.0,0.0,0.0,0.0,0.0,0.0,0.0,0.0,0.0,0.0,0.0,0.0,0.0,0.0,0.0,0.0,0.0,0.0,0.0,0.0,0.0,0.0,0.0,0.0,0.0,0.0,0.0,0.0,0.0,0.0,0.0,0.0,0.0,0.0,0.0,0.0,0.0,0.0,0.0,0.0,0.0,0.0,0.0,0.0,0.0,0.0,0.0,0.0,0.0,0.0,0.0,0.0,0.0,0.0,0.0,0.0,0.0,0.0,0.0,0.0,0.0,0.0,0.0,0.0,0.0,0.0,0.0,0.0,0.0,0.0,0.0,0.0,0.0,0.0,1.0,0.0,0.0,0.0,1.0,0.0,0.0,0.0,0.0,0.0,0.0,0.0,0.0,0.0,0.0,0.0,0.0,0.0,0.0,0.0,0.0,0.0,0.0,0.0,0.0,0.0,0.0,0.0,0.0,0.0,0.0,0.0,0.0,0.0,0.0,0.0,0.0,0.0,0.0,0.0,0.0,0.0,0.0,0.0,0.0,0.0,0.0,0.0,0.0,0.0,0.0,0.0,0.0,0.0,0.0,0.0,0.0,0.0,0.0,0.0,0.0,0.0,0.0,0.0,0.0,0.0,0.0,0.0,0.0,0.0,0.0,0.0,0.0,0.0,0.0,0.0,0.0,0.0,0.0,0.0,0.0,0.0,0.0,0.0,0.0,0.0,0.0,0.0,0.0,0.0,0.0,0.0,0.0,0.0,0.0,0.0,0.0,0.0,0.0,0.0,0.0,0.0,0.0,0.0,0.0,0.0,0.0,0.0,0.0,0.0,0.0,0.0,0.0,0.0,0.0,0.0,0.0,0.0,0.0,0.0,0.0,0.0,0.0,0.0,0.0,0.0,0.0,0.0,0.0,0.0,0.0,0.0,0.0,0.0,0.0,0.0,0.0,0.0,0.0,0.0,0.0,0.0,0.0,0.0,0.39,0.0,0.86,0.0,1.0,0.07,1.0,0.0,0.0,0.0,0.0,0.0,0.0,0.0,0.0,0.0,0.0,0.0,0.0,0.0,0.0,0.0,0.0,0.0,0.0,0.0,0.0,0.0,0.0,0.0,0.0,0.0,0.0,0.0,0.0,0.0,0.0,0.0,0.0,0.0,0.0,0.0,0.0,0.0,0.0,0.0,0.0,0.0,0.0,0.0,0.0,0.0,0.0,0.0,0.87,0.0,0.0,0.0,0.0,0.0,0.07,0.0,0.0,0.0,0.0,0.0,0.0],[0.0,0.0,0.0,0.0,0.0,0.0,0.0,0.0,0.0,0.0,0.0,0.0,0.0,0.0,0.0,0.0,0.0,0.0,0.0,0.0,0.0,0.0,1.0,1.0,0.79,0.63,1.0,1.0,1.0,1.0,0.03,0.0,0.0,0.0,0.0,0.0,0.0,0.0,0.0,0.0,0.0,0.0,0.0,0.0,0.0,0.0,0.0,0.0,0.0,0.0,0.0,0.0,0.0,0.0,0.0,0.0,0.0,0.0,0.0,0.0,0.0,0.0,0.0,0.0,0.0,0.0,0.0,0.0,0.0,0.0,0.0,0.0,0.0,0.0,0.0,0.0,0.0,0.0,0.0,0.0,0.0,0.0,0.0,0.0,0.0,0.0,0.0,0.0,0.0,0.0,0.0,0.0,0.0,0.0,0.0,0.0,0.0,0.0,0.0,0.0,0.0,0.0,0.0,0.0,0.0,0.0,0.0,0.0,0.0,0.0,0.0,0.0,0.0,0.0,0.0,0.0,0.0,0.0,0.0,0.0,0.0,0.0,0.0,0.0,0.0,0.0,0.28,0.0,0.0,0.0,1.0,0.0,0.0,0.0,0.0,0.0,0.0,0.0,0.0,0.0,0.0,0.0,0.0,0.0,0.0,0.0,0.0,0.0,0.0,0.0,0.0,0.0,0.0,0.0,0.0,0.0,0.0,0.0,0.0,0.0,0.0,0.0,0.0,0.0,0.0,0.0,0.0,0.0,0.0,0.0,0.0,0.0,0.0,0.0,0.0,0.0,0.0,0.0,0.0,0.0,0.0,0.0,0.0,0.0,0.0,0.0,0.0,0.0,0.0,0.0,0.0,0.0,0.0,0.0,0.0,0.0,0.0,0.0,0.0,0.0,0.0,0.0,0.0,0.0,0.0,0.0,0.0,0.0,0.0,0.0,0.0,0.0,0.0,0.0,0.0,0.0,0.0,0.0,0.0,0.0,0.0,0.0,0.0,0.0,0.0,0.0,0.0,0.0,0.0,0.0,0.0,0.0,0.0,0.0,0.0,0.0,0.0,0.0,0.0,0.0,0.0,0.0,0.0,0.0,0.0,0.0,0.0,0.0,0.0,0.0,0.0,0.0,0.0,0.0,0.0,0.0,0.0,0.0,0.0,0.0,0.0,0.0,0.0,0.0,0.0,0.0,0.0,0.0,0.0,0.0,0.0,0.0,0.0,0.0,0.0,0.0,0.0,0.0,0.0,0.0,1.0,1.0,1.0,0.0,0.0,0.0,0.0,0.0,0.0,0.0,0.0,0.0,0.0,0.0,0.0,0.0,0.0,0.0,0.0,0.0,0.0,0.0,0.0,0.0,0.0,0.0,0.0,0.0,0.0,0.0,0.0,0.0,0.0,0.0,0.0,0.0,0.0,0.0,0.0,0.0,0.0,0.0,0.0,0.0,0.0,0.0,1.0,0.0,0.0,0.0,0.0,0.0,0.0,0.0,0.0,0.0,0.0,0.0,0.0,0.0,0.0],[0.0,0.0,0.0,0.0,0.0,0.0,0.0,0.0,0.0,0.0,0.0,0.0,0.0,0.0,0.0,0.0,0.0,0.0,0.0,0.0,0.0,0.0,0.0,0.01,0.88,0.1,1.0,1.0,1.0,1.0,0.14,0.0,0.0,0.0,0.0,0.0,0.0,0.0,0.0,0.0,0.0,0.0,0.0,0.0,0.0,0.0,0.0,0.0,0.0,0.0,0.0,0.0,0.0,0.0,0.0,0.0,0.0,0.0,0.0,0.0,0.0,0.0,0.0,0.0,0.0,0.0,0.0,0.0,0.0,0.0,0.0,0.0,0.0,0.0,0.0,0.0,0.0,0.0,0.0,0.0,0.0,0.0,0.0,0.0,0.0,0.0,0.0,0.0,0.0,0.0,0.0,0.0,0.0,0.0,0.0,0.0,0.0,0.0,0.0,0.0,0.0,0.0,0.0,0.0,0.0,0.0,0.0,0.0,0.0,0.0,0.0,0.0,0.0,0.0,0.0,0.0,0.0,0.0,0.0,0.0,0.0,0.0,0.0,0.0,0.0,0.0,0.0,0.0,0.0,0.0,0.0,0.0,0.0,0.0,0.0,0.0,0.0,0.0,0.0,0.0,0.0,0.0,0.0,0.0,0.0,0.0,0.0,0.0,0.0,0.0,0.0,0.0,0.0,0.0,0.0,0.0,0.0,0.0,0.0,0.0,0.0,0.0,0.0,0.0,0.0,0.0,0.0,0.0,0.0,0.0,0.0,0.0,0.0,0.0,0.0,0.0,0.0,0.0,0.0,0.0,0.0,0.0,0.0,0.0,0.0,0.0,0.0,0.0,0.0,0.0,0.0,0.0,0.0,0.0,0.0,0.0,0.0,0.0,0.0,0.0,0.0,0.0,0.0,0.0,0.0,0.0,0.0,0.0,0.0,0.0,0.0,0.0,0.0,0.0,0.0,0.0,0.0,0.0,0.0,0.0,0.0,0.0,0.0,0.0,0.0,0.0,0.0,0.0,0.0,0.0,0.0,0.0,0.0,0.0,0.0,0.0,0.0,0.0,0.0,0.0,0.0,0.0,0.0,0.0,0.0,0.0,0.0,0.0,0.0,0.0,0.0,0.0,0.0,0.0,0.0,0.0,0.0,0.0,0.0,0.0,0.0,0.0,0.0,0.0,0.0,0.0,0.0,0.0,0.0,0.0,0.0,0.0,0.0,0.0,0.0,0.0,0.0,0.0,0.0,0.39,1.0,0.0,0.04,0.0,0.0,0.0,0.0,0.0,0.0,0.0,0.0,0.0,0.0,0.0,0.0,0.0,0.0,0.0,0.0,0.0,0.0,0.0,0.0,0.0,0.0,0.0,0.0,0.0,0.0,0.0,0.0,0.0,0.0,0.0,0.0,0.0,0.0,0.0,0.0,0.0,0.0,0.0,0.0,0.0,0.0,0.0,0.0,0.0,0.0,0.0,0.0,0.0,0.0,0.0,0.0,0.0,0.0,0.0,0.0,0.0,0.0],[0.0,0.0,0.0,0.0,0.0,0.0,0.0,0.0,0.0,0.0,0.0,0.0,0.0,0.0,0.0,0.0,0.0,0.0,0.0,0.0,0.0,0.0,0.0,0.0,0.0,0.0,0.0,1.0,1.0,1.0,1.0,1.0,0.0,0.0,0.0,0.0,0.0,0.0,0.0,0.0,0.0,0.0,0.0,0.02,0.0,0.0,0.0,0.0,0.0,0.0,0.0,0.0,0.0,0.0,0.0,0.0,0.0,0.0,0.0,0.0,0.0,0.0,0.0,0.0,0.0,0.0,0.0,0.0,0.0,0.0,0.0,0.0,0.0,0.0,0.0,0.0,0.0,0.0,0.0,0.0,0.0,0.0,0.0,0.0,0.0,0.0,0.0,0.0,0.0,0.0,0.0,0.0,0.0,0.0,0.0,0.0,0.0,0.0,0.0,0.0,0.0,0.0,0.0,0.0,0.0,0.0,0.0,0.0,0.0,0.0,0.0,0.0,0.0,0.0,0.0,0.0,0.0,0.0,0.0,0.0,0.0,0.0,0.0,0.0,0.0,0.0,0.0,0.0,0.0,0.0,0.0,0.0,0.0,0.0,0.0,0.0,0.0,0.0,0.0,0.0,0.0,0.0,0.0,0.0,0.0,0.0,0.0,0.0,0.0,0.0,0.0,0.0,0.0,0.0,0.0,0.0,0.0,0.0,0.0,0.0,0.0,0.0,0.0,0.0,0.0,0.0,0.0,0.0,0.0,0.0,0.0,0.0,0.0,0.0,0.0,0.0,0.0,0.0,0.0,0.0,0.0,0.0,0.0,0.0,0.0,0.0,0.0,0.0,0.0,0.0,0.0,0.0,0.0,0.0,0.0,0.0,0.0,0.0,0.0,0.0,0.0,0.0,0.0,0.0,0.0,0.0,0.0,0.0,0.0,0.0,0.0,0.0,0.0,0.0,0.0,0.0,0.0,0.0,0.0,0.0,0.0,0.0,0.0,0.0,0.0,0.0,0.0,0.0,0.0,0.0,0.0,0.0,0.0,0.0,0.0,0.0,0.0,0.0,0.0,0.0,0.0,0.0,0.0,0.0,0.0,0.0,0.0,0.0,0.0,0.0,0.0,0.0,0.0,0.0,0.0,0.0,0.0,0.0,0.0,0.0,0.0,0.0,0.0,0.0,0.0,0.0,0.0,0.0,0.0,0.0,0.0,0.0,0.0,0.0,0.0,0.0,0.0,0.0,0.0,1.0,1.0,1.0,1.0,0.0,0.0,0.0,0.0,0.0,0.0,0.0,0.0,0.0,0.0,0.0,0.0,0.0,0.0,0.0,0.0,0.0,0.0,0.0,0.0,0.0,0.0,0.0,0.0,0.0,0.0,0.0,0.0,0.0,0.0,0.0,0.0,0.0,0.0,0.0,0.0,0.0,0.0,0.0,0.0,0.0,0.0,0.0,0.0,0.0,0.0,0.0,0.0,0.0,0.0,0.0,0.0,0.0,0.0,0.0,0.0,0.0,0.0],[0.0,0.0,0.0,0.0,0.0,0.0,0.0,0.0,0.0,0.0,0.0,0.0,0.0,0.0,0.0,0.0,0.0,0.0,0.0,0.0,0.0,0.0,0.0,0.0,0.0,0.0,0.0,0.03,0.14,1.0,1.0,1.0,1.0,0.0,0.0,0.0,0.0,0.0,0.0,0.0,0.0,0.0,0.0,0.0,0.0,0.0,0.0,0.0,0.0,0.0,0.0,0.0,0.0,0.0,0.0,0.0,0.0,0.0,0.0,0.0,0.0,0.0,0.0,0.0,0.0,0.0,0.0,0.0,0.0,0.0,0.0,0.0,0.0,0.0,0.0,0.0,0.0,0.0,0.0,0.0,0.0,0.0,0.0,0.0,0.0,0.0,0.0,0.0,0.0,0.0,0.0,0.0,0.0,0.0,0.0,0.0,0.0,0.0,0.0,0.0,0.0,0.0,0.0,0.0,0.0,0.0,0.0,0.0,0.0,0.0,0.0,0.0,0.0,0.0,0.0,0.0,0.0,0.0,0.0,0.0,0.0,0.0,0.0,0.0,0.0,0.0,0.0,0.0,0.0,0.0,0.0,0.0,0.0,0.0,0.0,0.0,0.0,0.0,0.0,0.0,0.0,0.0,0.0,0.0,0.0,0.0,0.0,0.0,0.0,0.0,0.0,0.0,0.0,0.0,0.0,0.0,0.0,0.0,0.0,0.0,0.0,0.0,0.0,0.0,0.0,0.0,0.0,0.0,0.0,0.0,0.0,0.0,0.0,0.0,0.0,0.0,0.0,0.0,0.0,0.0,0.0,0.0,0.0,0.0,0.0,0.0,0.0,0.0,0.0,0.0,0.0,0.0,0.0,0.0,0.0,0.0,0.0,0.0,0.0,0.0,0.0,0.0,0.0,0.0,0.0,0.0,0.0,0.0,0.0,0.0,0.0,0.0,0.0,0.0,0.0,0.0,0.0,0.0,0.0,0.0,0.0,0.0,0.0,0.0,0.0,0.0,0.0,0.0,0.0,0.0,0.0,0.0,0.0,0.0,0.0,0.0,0.0,0.0,0.0,0.0,0.0,0.0,0.0,0.0,0.0,0.0,0.0,0.0,0.0,0.0,0.0,0.0,0.0,0.0,0.0,0.0,0.0,0.0,0.0,0.0,0.0,0.0,0.0,0.0,0.0,0.0,0.0,0.0,0.0,0.0,0.0,0.0,0.0,0.0,0.0,0.0,0.0,0.0,0.0,0.0,0.0,0.35,1.0,0.44,1.0,0.0,0.0,0.0,0.0,0.0,0.0,0.0,0.0,0.0,0.0,0.0,0.0,0.0,0.0,0.0,0.0,1.0,0.0,0.0,0.0,0.0,0.0,0.0,0.0,0.0,0.0,0.0,0.0,0.0,0.0,0.0,0.0,0.0,0.0,0.0,0.0,0.0,0.0,0.0,0.0,0.0,0.0,0.0,0.0,0.0,0.0,0.0,0.0,0.0,0.0,0.0,0.0,0.0,0.0,0.0,0.0],[0.0,0.0,0.0,0.0,0.0,0.0,0.0,0.0,0.0,0.0,0.0,0.0,0.0,0.0,0.0,0.0,0.0,0.0,0.0,0.0,0.0,0.0,0.0,0.0,0.0,0.0,0.0,0.0,0.0,1.0,1.0,1.0,1.0,1.0,0.0,0.0,0.0,0.0,0.28,0.0,0.0,0.0,0.22,0.95,0.01,0.0,0.0,0.0,0.0,0.0,0.0,0.0,0.0,0.0,0.0,0.0,0.0,0.0,0.0,0.0,0.0,0.0,0.0,0.0,0.0,0.0,0.0,0.0,0.0,0.0,0.0,0.0,0.0,0.0,0.0,0.0,0.0,0.0,0.0,0.0,0.0,0.0,0.0,0.0,0.0,0.0,0.0,0.0,0.0,0.0,0.0,0.0,0.0,0.0,0.0,0.0,0.0,0.0,0.0,0.0,0.0,0.0,0.0,0.0,0.0,0.0,0.0,0.0,0.0,0.0,0.0,0.0,0.0,0.0,0.0,0.0,0.0,0.0,0.0,0.0,0.0,0.0,0.0,0.0,0.0,0.0,0.0,0.0,0.0,0.0,0.0,0.0,0.0,0.0,0.0,0.0,0.0,0.0,0.0,0.0,0.0,0.0,0.0,0.0,0.0,0.0,0.0,0.0,0.0,0.0,0.0,0.0,0.0,0.0,0.0,0.0,0.0,0.0,0.0,0.0,0.0,0.0,0.0,0.0,0.0,0.0,0.0,0.0,0.0,0.0,0.0,0.0,0.0,0.0,0.0,0.0,0.0,0.0,0.0,0.0,0.0,0.0,0.0,0.0,0.0,0.0,0.0,0.0,0.0,0.0,0.0,0.0,0.0,0.0,0.0,0.0,0.0,0.0,0.0,0.0,0.0,0.0,0.0,0.0,0.0,0.0,0.0,0.0,0.0,0.0,0.0,0.0,0.0,0.0,0.0,0.0,0.0,0.0,0.0,0.0,0.0,0.0,0.0,0.0,0.0,0.0,0.0,0.0,0.0,0.0,0.0,0.0,0.0,0.0,0.0,0.0,0.0,0.0,0.0,0.0,0.0,0.0,0.0,0.0,0.0,0.0,0.0,0.0,0.0,0.0,0.0,0.0,0.0,0.0,0.0,0.0,0.0,0.0,0.0,0.0,0.0,0.0,0.0,0.0,0.0,0.0,0.0,0.0,0.0,0.0,0.0,0.0,0.0,0.0,0.0,0.0,0.0,0.0,0.0,0.0,0.0,1.0,1.0,1.0,1.0,0.0,0.0,0.0,0.0,0.0,0.0,0.0,0.0,0.0,0.0,0.0,0.0,0.0,0.0,0.0,0.0,0.0,0.0,0.0,0.0,0.0,0.0,0.0,0.0,0.0,0.0,0.0,0.0,0.0,0.0,0.0,0.0,0.0,0.0,0.0,0.0,0.0,0.0,0.0,0.0,0.0,0.0,0.0,0.0,0.0,0.0,0.0,0.0,0.0,0.0,0.0,0.0,0.0,0.0,0.0,0.0],[0.0,0.0,0.0,0.0,0.0,0.0,0.0,0.0,0.0,0.0,0.0,0.0,0.0,0.0,0.0,0.0,0.0,0.0,0.0,0.0,0.0,0.0,0.0,0.0,0.0,0.0,0.0,0.0,0.0,0.0,1.0,1.0,1.0,1.0,0.48,0.0,0.0,0.0,0.0,0.0,0.0,0.0,0.0,0.0,0.0,0.0,0.0,0.0,0.0,0.0,0.0,0.0,0.0,0.0,0.0,0.0,0.0,0.0,0.0,0.0,0.0,0.0,0.0,0.0,0.0,0.0,0.0,0.0,0.0,0.0,0.0,0.0,0.0,0.0,0.0,0.0,0.0,0.0,0.0,0.0,0.0,0.0,0.0,0.0,0.0,0.0,0.0,0.0,0.0,0.0,0.0,0.0,0.0,0.0,0.0,0.0,0.0,0.0,0.0,0.0,0.0,0.0,0.0,0.0,0.0,0.0,0.0,0.0,0.0,0.0,0.0,0.0,0.0,0.0,0.0,0.0,0.0,0.0,0.0,0.0,0.0,0.0,0.0,0.0,0.0,0.0,0.0,0.0,0.0,0.0,0.0,0.0,0.0,0.0,0.0,0.0,0.0,0.0,0.0,0.0,0.0,0.0,0.0,0.0,0.0,0.0,0.0,0.0,0.0,0.0,0.0,0.0,0.0,0.0,0.0,0.0,0.0,0.0,0.0,0.0,0.0,0.0,0.0,0.0,0.0,0.0,0.0,0.0,0.0,0.0,0.0,0.0,0.0,0.0,0.0,0.0,0.0,0.0,0.0,0.0,0.0,0.0,0.0,0.0,0.0,0.0,0.0,0.0,0.0,0.0,0.0,0.0,0.0,0.0,0.0,0.0,0.0,0.0,0.0,0.0,0.0,0.0,0.0,0.0,0.0,0.0,0.0,0.0,0.0,0.0,0.0,0.0,0.0,0.0,0.0,0.0,0.0,0.0,0.0,0.0,0.0,0.0,0.0,0.0,0.0,0.0,0.0,0.0,0.0,0.0,0.0,0.0,0.0,0.0,0.0,0.0,0.0,0.0,0.0,0.0,0.0,0.0,0.0,0.0,0.0,0.0,0.0,0.0,0.0,0.0,0.0,0.0,0.0,0.0,0.0,0.0,0.0,0.0,0.0,0.0,0.0,0.0,0.0,0.0,0.0,0.0,0.0,0.0,0.0,0.0,0.0,0.0,0.0,0.0,0.0,0.0,0.0,0.0,0.0,0.0,0.0,0.0,0.0,0.52,1.0,1.0,0.05,0.0,0.0,0.0,0.0,0.0,0.0,0.0,0.0,0.0,0.0,0.0,0.0,1.0,1.0,1.0,0.0,0.0,0.0,0.0,0.0,0.0,0.0,0.0,0.0,0.0,0.0,0.0,0.0,0.0,0.0,0.0,0.0,0.0,0.0,0.0,0.0,0.0,0.0,0.0,0.0,0.0,0.0,0.0,0.0,0.0,0.0,0.0,0.0,0.0,0.0,0.0,0.0,0.0,0.0],[0.0,0.0,0.0,0.0,0.0,0.0,0.0,0.0,0.0,0.0,0.0,0.0,0.0,0.0,0.0,0.0,0.0,0.0,0.0,0.0,0.0,0.0,0.0,0.0,0.0,0.0,0.0,0.0,0.0,0.0,0.0,1.0,1.0,1.0,1.0,1.0,0.06,0.99,1.0,0.99,0.0,0.0,0.84,0.0,0.0,0.0,0.0,0.0,0.0,0.0,0.0,0.0,0.0,0.0,0.0,0.0,0.0,0.0,0.0,0.0,0.0,0.0,0.0,0.0,0.0,0.0,0.0,0.0,0.0,0.0,0.0,0.0,0.0,0.0,0.0,0.0,0.0,0.0,0.0,0.0,0.0,0.0,0.0,0.0,0.0,0.0,0.0,0.0,0.0,0.0,0.0,0.0,0.0,0.0,0.0,0.0,0.0,0.0,0.0,0.0,0.0,0.0,0.0,0.0,0.0,0.0,0.0,0.0,0.0,0.0,0.0,0.0,0.0,0.0,0.0,0.0,0.0,0.0,0.0,0.0,0.0,0.0,0.0,0.0,0.0,0.0,0.0,0.0,0.0,0.0,0.0,0.0,0.0,0.0,0.0,0.0,0.0,0.0,0.0,0.0,0.0,0.0,0.0,0.0,0.0,0.0,0.0,0.0,0.0,0.0,0.0,0.0,0.0,0.0,0.0,0.0,0.0,0.0,0.0,0.0,0.0,0.0,0.0,0.0,0.0,0.0,0.0,0.0,0.0,0.0,0.0,0.0,0.0,0.0,0.0,0.0,0.0,0.0,0.0,0.0,0.0,0.0,0.0,0.0,0.0,0.0,0.0,0.0,0.0,0.0,0.0,0.0,0.0,0.0,0.0,0.0,0.0,0.0,0.0,0.0,0.0,0.0,0.0,0.0,0.0,0.0,0.0,0.0,0.0,0.0,0.0,0.0,0.0,0.0,0.0,0.0,0.0,0.0,0.0,0.0,0.0,0.0,0.0,0.0,0.0,0.0,0.0,0.0,0.0,0.0,0.0,0.0,0.0,0.0,0.0,0.0,0.0,0.0,0.0,0.0,0.0,0.0,0.0,0.0,0.0,0.0,0.0,0.0,0.0,0.0,0.0,0.0,0.0,0.0,0.0,0.0,0.0,0.0,0.0,0.0,0.0,0.0,0.0,0.0,0.0,0.0,0.0,0.0,0.0,0.0,0.0,0.0,0.0,0.0,0.0,0.0,0.0,0.0,0.0,0.0,0.0,0.0,0.0,1.0,1.0,1.0,1.0,0.0,0.0,0.0,0.0,0.0,0.0,0.0,0.0,0.0,0.0,0.0,0.0,1.0,0.0,0.0,0.0,0.0,0.0,0.0,0.0,0.0,0.0,0.0,0.0,0.0,0.0,0.0,0.0,0.0,0.0,0.0,0.0,0.0,0.0,0.0,0.0,0.0,0.0,0.0,0.0,0.0,0.0,0.0,0.0,0.0,0.0,0.0,0.0,0.0,0.0,0.0,0.0,0.0,0.0],[0.0,0.0,0.0,0.0,0.0,0.0,0.0,0.0,0.0,0.0,0.0,0.0,0.0,0.0,0.0,0.0,0.0,0.0,0.0,0.0,0.0,0.0,0.0,0.0,0.0,0.0,0.0,0.0,0.0,0.0,0.0,0.0,0.48,1.0,1.0,1.0,0.0,0.0,0.0,0.0,0.0,0.0,0.0,0.0,0.0,0.0,0.0,0.0,0.0,0.0,0.0,0.0,0.0,0.0,0.0,0.0,0.0,0.0,0.0,0.0,0.0,0.0,0.0,0.0,0.0,0.0,0.0,0.0,0.0,0.0,0.0,0.0,0.0,0.0,0.0,0.0,0.0,0.0,0.0,0.0,0.0,0.0,0.0,0.0,0.0,0.0,0.0,0.0,0.0,0.0,0.0,0.0,0.0,0.0,0.0,0.0,0.0,0.0,0.0,0.0,0.0,0.0,0.0,0.0,0.0,0.0,0.0,0.0,0.0,0.0,0.0,0.0,0.0,0.0,0.0,0.0,0.0,0.0,0.0,0.0,0.0,0.0,0.0,0.0,0.0,0.0,0.0,0.0,0.0,0.0,0.0,0.0,0.0,0.0,0.0,0.0,0.0,0.0,0.0,0.0,0.0,0.0,0.0,0.0,0.0,0.0,0.0,0.0,0.0,0.0,0.0,0.0,0.0,0.0,0.0,0.0,0.0,0.0,0.0,0.0,0.0,0.0,0.0,0.0,0.0,0.0,0.0,0.0,0.0,0.0,0.0,0.0,0.0,0.0,0.0,0.0,0.0,0.0,0.0,0.0,0.0,0.0,0.0,0.0,0.0,0.0,0.0,0.0,0.0,0.0,0.0,0.0,0.0,0.0,0.0,0.0,0.0,0.0,0.0,0.0,0.0,0.0,0.0,0.0,0.0,0.0,0.0,0.0,0.0,0.0,0.0,0.0,0.0,0.0,0.0,0.0,0.0,0.0,0.0,0.0,0.0,0.0,0.0,0.0,0.0,0.0,0.0,0.0,0.0,0.0,0.0,0.0,0.0,0.0,0.0,0.0,0.0,0.0,0.0,0.0,0.0,0.0,0.0,0.0,0.0,0.0,0.0,0.0,0.0,0.0,0.0,0.0,0.0,0.0,0.0,0.0,0.0,0.0,0.0,0.0,0.0,0.0,0.0,0.0,0.0,0.0,0.0,0.0,0.0,0.0,0.0,0.0,0.0,0.0,0.0,0.0,0.0,0.0,0.0,0.0,0.0,0.0,0.0,0.0,0.0,0.0,1.0,0.0,0.0,0.0,0.0,0.0,0.0,0.0,0.0,0.0,0.0,0.0,1.0,1.0,0.0,0.0,0.0,0.0,0.0,0.0,0.0,0.0,0.0,0.0,0.0,0.0,0.0,0.0,0.0,0.0,0.0,0.0,0.0,0.0,0.0,0.0,0.0,0.0,0.0,0.0,0.0,0.0,0.0,0.0,0.0,0.0,0.0,0.0,0.0,0.0,0.0,0.0,0.0,0.0,0.0],[0.0,0.0,0.0,0.0,0.0,0.0,0.0,0.0,0.0,0.0,0.0,0.0,0.0,0.0,0.0,0.0,0.0,0.0,0.0,0.0,0.0,0.0,0.0,0.0,0.0,0.0,0.0,0.0,0.0,0.0,0.0,0.0,0.0,1.0,1.0,1.0,1.0,1.0,0.99,0.99,0.0,0.0,0.0,0.0,0.0,0.0,0.0,0.0,0.0,0.0,0.0,0.0,0.0,0.0,0.0,0.0,0.0,0.0,0.0,0.0,0.0,0.0,0.0,0.0,0.0,0.0,0.0,0.0,0.0,0.0,0.0,0.01,0.0,0.0,0.0,0.0,0.0,0.0,0.0,0.0,0.0,0.0,0.0,0.0,0.0,0.0,0.0,0.0,0.0,0.0,0.0,0.0,0.0,0.0,0.0,0.0,0.0,0.0,0.0,0.0,0.0,0.0,0.0,0.0,0.0,0.0,0.0,0.0,0.0,0.0,0.0,0.0,0.0,0.0,0.0,0.0,0.0,0.0,0.0,0.0,0.0,0.0,0.0,0.0,0.0,0.0,0.0,0.0,0.0,0.0,0.0,0.0,0.0,0.0,0.0,0.0,0.0,0.0,0.0,0.0,0.0,0.0,0.0,0.0,0.0,0.0,0.0,0.0,0.0,0.0,0.0,0.0,0.0,0.0,0.0,0.0,0.0,0.0,0.0,0.0,0.0,0.0,0.0,0.0,0.0,0.0,0.0,0.0,0.0,0.0,0.0,0.0,0.0,0.0,0.0,0.0,0.0,0.0,0.0,0.0,0.0,0.0,0.0,0.0,0.0,0.0,0.0,0.0,0.0,0.0,0.0,0.0,0.0,0.0,0.0,0.0,0.0,0.0,0.0,0.0,0.0,0.0,0.0,0.0,0.0,0.0,0.0,0.0,0.0,0.0,0.0,0.0,0.0,0.0,0.0,0.0,0.0,0.0,0.0,0.0,0.0,0.0,0.0,0.0,0.0,0.0,0.0,0.0,0.0,0.0,0.0,0.0,0.0,0.0,0.0,0.0,0.0,0.0,0.0,0.0,0.0,0.0,0.0,0.0,0.0,0.0,0.0,0.0,0.0,0.0,0.0,0.0,0.0,0.0,0.0,0.0,0.0,0.0,0.0,0.0,0.0,0.0,0.0,0.0,0.0,0.0,0.0,0.0,0.0,0.0,0.0,0.0,0.0,0.0,0.0,0.0,0.0,0.0,0.0,0.0,0.0,0.0,0.0,0.0,0.0,0.99,1.0,0.0,0.0,0.0,0.0,0.0,0.0,0.0,0.0,0.0,0.0,0.0,0.0,0.0,0.0,0.0,0.0,0.0,0.0,0.0,0.0,0.0,0.0,0.0,0.0,0.0,0.0,0.0,0.0,0.0,0.0,0.0,0.0,0.0,0.0,0.0,0.0,0.0,0.0,0.0,0.0,0.0,0.0,0.0,0.0,0.0,0.0,0.0,0.0,0.0,0.0,0.0,0.0,0.0,0.0],[0.0,0.0,0.0,0.0,0.0,0.0,0.0,0.0,0.0,0.0,0.0,0.0,0.0,0.0,0.0,0.0,0.0,0.0,0.0,0.0,0.0,0.0,0.0,0.0,0.0,0.0,0.0,0.0,0.0,0.0,0.0,0.0,0.0,0.06,0.0,1.0,1.0,1.0,0.0,0.0,0.0,0.0,0.0,0.0,0.0,0.0,0.0,0.0,0.0,0.0,0.0,0.0,0.0,0.0,0.0,0.01,0.0,0.0,0.0,0.0,0.0,0.0,0.0,0.0,0.0,0.0,0.0,0.0,0.0,0.0,0.0,0.0,0.0,1.0,0.14,0.0,0.0,0.0,0.0,0.0,0.0,0.0,0.0,0.0,0.0,0.0,0.0,0.0,0.0,0.0,0.0,0.0,0.0,0.0,0.0,0.0,0.0,0.0,0.0,0.0,0.0,0.0,0.0,0.0,0.0,0.0,0.0,0.0,0.0,0.0,0.0,0.0,0.0,0.0,0.0,0.0,0.0,0.0,0.0,0.0,0.0,0.0,0.0,0.0,0.0,0.0,0.0,0.0,0.0,0.0,0.0,0.0,0.0,0.0,0.0,0.0,0.0,0.0,0.0,0.0,0.0,0.0,0.0,0.0,0.0,0.0,0.0,0.0,0.0,0.0,0.0,0.0,0.0,0.0,0.0,0.0,0.0,0.0,0.0,0.0,0.0,0.0,0.0,0.0,0.0,0.0,0.0,0.0,0.0,0.0,0.0,0.0,0.0,0.0,0.0,0.0,0.0,0.0,0.0,0.0,0.0,0.0,0.0,0.0,0.0,0.0,0.0,0.0,0.0,0.0,0.0,0.0,0.0,0.0,0.0,0.0,0.0,0.0,0.0,0.0,0.0,0.0,0.0,0.0,0.0,0.0,0.0,0.0,0.0,0.0,0.0,0.0,0.0,0.0,0.0,0.0,0.0,0.0,0.0,0.0,0.0,0.0,0.0,0.0,0.0,0.0,0.0,0.0,0.0,0.0,0.0,0.0,0.0,0.0,0.0,0.0,0.0,0.0,0.0,0.0,0.0,0.0,0.0,0.0,0.0,0.0,0.0,0.0,0.0,0.0,0.0,0.0,0.0,0.0,0.0,0.0,0.0,0.0,0.0,0.0,0.0,0.0,0.0,0.0,0.0,0.0,0.0,0.0,0.0,0.0,0.0,0.0,0.0,0.0,0.0,0.0,0.0,0.0,0.0,0.0,0.0,0.0,0.0,0.0,0.0,0.99,1.0,0.0,1.0,0.0,0.0,0.0,0.0,0.0,0.0,0.0,0.0,0.0,0.0,0.0,0.0,0.0,0.0,0.0,0.0,0.0,0.0,0.0,0.0,0.0,0.0,0.0,0.0,0.0,0.0,0.0,0.0,0.0,0.0,0.0,0.0,0.0,0.0,0.53,0.0,0.0,0.0,0.0,0.0,0.0,0.0,0.0,0.0,0.0,0.0,0.0,0.0,0.0,0.0,0.0,0.0],[0.0,0.0,0.0,0.0,0.0,0.0,0.0,0.0,0.0,0.0,0.0,0.0,0.0,0.0,0.0,0.0,0.0,0.0,0.0,0.0,0.0,0.0,0.0,0.0,0.0,0.0,0.0,0.0,0.0,0.0,0.0,0.0,0.0,0.99,0.0,1.0,1.0,1.0,1.0,1.0,0.0,0.0,0.0,0.0,0.0,0.0,0.0,0.0,0.0,0.0,0.0,0.0,0.0,0.0,0.0,0.0,0.0,0.0,0.0,0.0,0.0,0.0,0.0,0.0,0.0,0.0,0.0,0.0,0.0,0.0,0.0,1.0,1.0,1.0,0.02,0.0,0.0,0.0,0.0,0.0,0.0,0.0,0.0,0.0,0.0,0.0,0.0,0.0,0.0,0.0,0.0,0.0,0.0,0.0,0.0,0.0,0.0,0.0,0.0,0.0,0.0,0.0,0.0,0.0,0.0,0.0,0.0,0.0,0.0,0.0,0.0,0.0,0.0,0.0,0.0,0.0,0.0,0.0,0.0,0.0,0.0,0.0,0.0,0.0,0.0,0.0,0.0,0.0,0.0,0.0,0.0,0.0,0.0,0.0,0.0,0.0,0.0,0.0,0.0,0.0,0.0,0.0,0.0,0.0,0.0,0.0,0.0,0.0,0.0,0.0,0.0,0.0,0.0,0.0,0.0,0.0,0.0,0.0,0.0,0.0,0.0,0.0,0.0,0.0,0.0,0.0,0.0,0.0,0.0,0.0,0.0,0.0,0.0,0.0,0.0,0.0,0.0,0.0,0.0,0.0,0.0,0.0,0.0,0.0,0.0,0.0,0.0,0.0,0.0,0.0,0.0,0.0,0.0,0.0,0.0,0.0,0.0,0.0,0.0,0.0,0.0,0.0,0.0,0.0,0.0,0.0,0.0,0.0,0.0,0.0,0.0,0.0,0.0,0.0,0.0,0.0,0.0,0.0,0.0,0.0,0.0,0.0,0.0,0.0,0.0,0.0,0.0,0.0,0.0,0.0,0.0,0.0,0.0,0.0,0.0,0.0,0.0,0.0,0.0,0.0,0.0,0.0,0.0,0.0,0.0,0.0,0.0,0.0,0.0,0.0,0.0,0.0,0.0,0.0,0.0,0.0,0.0,0.0,0.0,0.0,0.0,0.0,0.0,0.0,0.0,0.0,0.0,0.0,0.0,0.0,0.0,0.0,0.0,0.0,0.0,0.0,0.0,0.0,0.0,0.0,0.0,0.0,0.0,0.0,0.0,0.93,0.0,0.0,0.0,0.0,0.0,0.0,0.0,0.0,0.0,0.0,0.0,0.0,0.0,0.0,0.0,0.0,0.0,0.0,0.0,0.0,0.0,0.0,0.0,0.0,0.0,0.0,0.0,0.0,0.0,0.0,0.0,0.0,0.0,0.0,0.0,0.0,0.0,0.0,0.0,0.0,0.0,0.0,0.0,0.0,0.0,0.0,0.0,0.0,0.0,0.0,0.0,0.0,0.0,0.0,0.0],[0.0,0.0,0.0,0.0,0.0,0.0,0.0,0.0,0.0,0.0,0.0,0.0,0.0,0.0,0.0,0.0,0.0,0.0,0.0,0.0,0.0,0.0,0.0,0.0,0.0,0.0,0.0,0.0,0.0,0.0,0.0,0.28,0.0,1.0,0.0,0.99,0.0,1.0,1.0,1.0,1.0,0.0,0.01,0.0,0.0,0.0,0.0,0.0,0.0,0.0,0.0,0.0,0.0,0.01,0.0,0.0,0.0,0.0,0.0,0.0,0.0,0.0,0.0,0.0,0.0,0.0,0.0,0.0,0.0,0.0,0.0,0.98,1.0,0.99,1.0,0.0,0.0,0.0,0.0,0.0,0.0,0.0,0.0,0.0,0.0,0.0,0.0,0.0,0.0,0.0,0.0,0.0,0.0,0.0,0.0,0.0,0.0,0.0,0.0,0.0,0.0,0.0,0.0,0.0,0.0,0.0,0.0,0.0,0.0,0.0,0.0,0.0,0.0,0.0,0.0,0.0,0.0,0.0,0.0,0.0,0.0,0.0,0.0,0.0,0.0,0.0,0.0,0.0,0.0,0.0,0.0,0.0,0.0,0.0,0.0,0.0,0.0,0.0,0.0,0.0,0.0,0.0,0.0,0.0,0.0,0.0,0.0,0.0,0.0,0.0,0.0,0.0,0.0,0.0,0.0,0.0,0.0,0.0,0.0,0.0,0.0,0.0,0.0,0.0,0.0,0.0,0.0,0.0,0.0,0.0,0.0,0.0,0.0,0.0,0.0,0.0,0.0,0.0,0.0,0.0,0.0,0.0,0.0,0.0,0.0,0.0,0.0,0.0,0.0,0.0,0.0,0.0,0.0,0.0,0.0,0.0,0.0,0.0,0.0,0.0,0.0,0.0,0.0,0.0,0.0,0.0,0.0,0.0,0.0,0.0,0.0,0.0,0.0,0.0,0.0,0.0,0.0,0.0,0.0,0.0,0.0,0.0,0.0,0.0,0.0,0.0,0.0,0.0,0.0,0.0,0.0,0.0,0.0,0.0,0.0,0.0,0.0,0.0,0.0,0.0,0.0,0.0,0.0,0.0,0.0,0.0,0.0,0.0,0.0,0.0,0.0,0.0,0.0,0.0,0.0,0.0,0.0,0.0,0.0,0.0,0.0,0.0,0.0,0.0,0.0,0.0,0.0,0.0,0.0,0.0,0.0,0.0,0.0,0.0,0.0,0.0,0.0,0.0,0.0,0.0,0.0,0.0,0.0,1.0,0.51,1.0,0.0,0.0,0.0,0.0,0.0,0.0,0.0,0.0,0.0,0.0,0.0,0.0,0.0,0.0,0.0,0.0,0.0,0.0,0.0,0.0,0.0,0.0,0.0,0.0,0.0,0.0,0.0,0.0,0.0,0.0,0.0,0.0,0.0,0.0,0.0,0.0,0.0,0.0,0.0,0.99,0.0,0.1,0.0,0.0,0.0,0.0,0.0,0.0,0.0,0.0,0.0,0.0,0.0,0.0,0.0],[0.0,0.0,0.0,0.0,0.0,0.0,0.0,0.0,0.0,0.0,0.0,0.0,0.0,0.0,0.0,0.0,0.0,0.0,0.0,0.0,0.0,0.0,0.0,0.0,0.0,0.0,0.0,0.0,0.0,0.0,0.0,0.0,0.0,0.99,0.0,0.99,0.0,1.0,1.0,1.0,1.0,1.0,0.98,0.56,0.0,0.0,0.0,0.0,0.0,0.0,0.0,0.0,0.0,0.0,0.0,0.0,0.0,0.0,0.0,0.0,0.0,0.0,0.0,0.0,0.0,0.0,0.0,0.0,0.0,0.05,0.98,1.0,0.04,0.0,0.0,0.0,0.0,0.0,0.0,0.0,0.0,0.0,0.0,0.0,0.0,0.0,0.0,0.0,0.0,0.0,0.0,0.0,0.0,0.0,0.0,0.0,0.0,0.0,0.0,0.0,0.0,0.0,0.0,0.0,0.0,0.0,0.0,0.0,0.0,0.0,0.0,0.0,0.0,0.0,0.0,0.0,0.0,0.0,0.0,0.0,0.0,0.0,0.0,0.0,0.0,0.0,0.0,0.0,0.0,0.0,0.0,0.0,0.0,0.0,0.0,0.0,0.0,0.0,0.0,0.0,0.0,0.0,0.0,0.0,0.0,0.0,0.0,0.0,0.0,0.0,0.0,0.0,0.0,0.0,0.0,0.0,0.0,0.0,0.0,0.0,0.0,0.0,0.0,0.0,0.0,0.0,0.0,0.0,0.0,0.0,0.0,0.0,0.0,0.0,0.0,0.0,0.0,0.0,0.0,0.0,0.0,0.0,0.0,0.0,0.0,0.0,0.0,0.0,0.0,0.0,0.0,0.0,0.0,0.0,0.0,0.0,0.0,0.0,0.0,0.0,0.0,0.0,0.0,0.0,0.0,0.0,0.0,0.0,0.0,0.0,0.0,0.0,0.0,0.0,0.0,0.0,0.0,0.0,0.0,0.0,0.0,0.0,0.0,0.0,0.0,0.0,0.0,0.0,0.0,0.0,0.0,0.0,0.0,0.0,0.0,0.0,0.0,0.0,0.0,0.0,0.0,0.0,0.0,0.0,0.0,0.0,0.0,0.0,0.0,0.0,0.0,0.0,0.0,0.0,0.0,0.0,0.0,0.0,0.0,0.0,0.0,0.0,0.0,0.0,0.0,0.0,0.0,0.0,0.0,0.0,0.0,0.0,0.0,0.0,0.0,0.0,0.0,0.0,0.0,0.0,0.0,0.0,0.0,0.0,0.0,0.0,0.0,0.0,0.0,0.0,0.0,0.0,0.0,0.0,0.0,0.0,0.0,0.0,0.0,0.0,0.0,0.0,0.0,0.0,0.0,0.0,0.0,0.0,0.0,0.0,0.0,0.0,0.0,0.0,0.0,0.0,0.0,0.0,0.0,0.0,0.0,0.0,0.0,0.0,0.0,0.0,0.0,0.0,0.0,0.0,0.0,0.0,0.0,0.0,0.0,0.0,0.0,0.0,0.0,0.0,0.0],[0.0,0.0,0.0,0.0,0.0,0.0,0.0,0.0,0.0,0.0,0.0,0.0,0.0,0.0,0.0,0.0,0.0,0.0,0.0,0.0,0.0,0.0,0.0,0.0,0.0,0.0,0.0,0.0,0.0,0.0,0.0,0.0,0.0,0.0,0.0,0.0,0.0,0.0,1.0,1.0,1.0,1.0,1.0,1.0,0.0,0.0,0.13,0.62,0.09,0.89,0.68,0.83,0.0,0.01,0.0,0.0,0.0,0.0,0.0,0.0,0.0,0.0,0.0,0.0,0.0,0.02,0.0,0.0,0.01,0.06,0.99,0.91,0.88,0.0,0.0,0.0,0.0,0.0,0.0,0.0,0.0,0.0,0.0,0.0,0.0,0.0,0.0,0.0,0.0,0.0,0.0,0.0,0.0,0.0,0.0,0.0,0.0,0.0,0.0,0.0,0.0,0.0,0.0,0.0,0.0,0.0,0.0,0.0,0.0,0.0,0.0,0.0,0.0,0.0,0.0,0.0,0.0,0.0,0.0,0.0,0.0,0.0,0.0,0.0,0.0,0.0,0.0,0.0,0.0,0.0,0.0,0.0,0.0,0.0,0.0,0.0,0.0,0.0,0.0,0.0,0.0,0.0,0.0,0.0,0.0,0.0,0.0,0.0,0.0,0.0,0.0,0.0,0.0,0.0,0.0,0.0,0.0,0.0,0.0,0.0,0.0,0.0,0.0,0.0,0.0,0.0,0.0,0.0,0.0,0.0,0.0,0.0,0.0,0.0,0.0,0.0,0.0,0.0,0.0,0.0,0.0,0.0,0.0,0.0,0.0,0.0,0.0,0.0,0.0,0.0,0.0,0.0,0.0,0.0,0.0,0.0,0.0,0.0,0.0,0.0,0.0,0.0,0.0,0.0,0.0,0.0,0.0,0.0,0.0,0.0,0.0,0.0,0.0,0.0,0.0,0.0,0.0,0.0,0.0,0.0,0.0,0.0,0.0,0.0,0.0,0.0,0.0,0.0,0.0,0.0,0.0,0.0,0.0,0.0,0.0,0.0,0.0,0.0,0.0,0.0,0.0,0.0,0.0,0.0,0.0,0.0,0.0,0.0,0.0,0.0,0.0,0.0,0.0,0.0,0.0,0.0,0.0,0.0,0.0,0.0,0.0,0.0,0.0,0.0,0.0,0.0,0.0,0.0,0.0,0.0,0.0,0.0,0.0,0.0,0.0,0.0,0.0,0.0,0.0,0.0,0.0,0.01,0.0,0.15,0.0,0.0,0.0,0.0,0.0,0.0,0.0,0.0,0.0,0.0,0.0,0.0,0.0,0.0,0.0,0.0,0.0,0.0,0.0,0.0,0.0,0.0,0.0,0.0,0.0,0.0,0.0,0.0,0.0,0.0,0.0,0.0,0.0,0.0,0.0,0.0,0.0,0.0,0.0,0.0,0.0,0.0,0.0,0.95,0.0,0.01,0.0,0.0,0.0,0.0,0.0,0.0,0.0,0.0,0.0,0.0,0.0],[0.0,0.0,0.0,0.0,0.0,0.0,0.0,0.0,0.0,0.0,0.0,0.0,0.0,0.0,0.0,0.0,0.0,0.0,0.0,0.0,0.0,0.0,0.0,0.0,0.0,0.0,0.0,0.0,0.0,0.0,0.0,0.0,0.0,0.0,0.0,0.0,0.0,0.0,0.0,1.0,1.0,1.0,1.0,1.0,0.01,0.0,0.11,0.11,0.04,0.33,0.02,0.0,0.0,0.0,0.0,0.0,0.0,0.0,0.0,0.0,0.0,0.0,0.0,0.0,0.0,0.02,0.02,0.02,0.03,0.08,0.98,0.11,0.0,0.0,0.0,0.0,0.0,0.0,0.0,0.0,0.0,0.0,0.0,0.0,0.0,0.0,0.0,0.0,0.0,0.0,0.0,0.0,0.0,0.0,0.0,0.0,0.0,0.0,0.0,0.0,0.0,0.0,0.0,0.0,0.0,0.0,0.0,0.0,0.0,0.0,0.0,0.0,0.0,0.0,0.0,0.0,0.0,0.0,0.0,0.0,0.0,0.0,0.0,0.0,0.0,0.0,0.0,0.0,0.0,0.0,0.0,0.0,0.0,0.0,0.0,0.0,0.0,0.0,0.0,0.0,0.0,0.0,0.0,0.0,0.0,0.0,0.0,0.0,0.0,0.0,0.0,0.0,0.0,0.0,0.0,0.0,0.0,0.0,0.0,0.0,0.0,0.0,0.0,0.0,0.0,0.0,0.0,0.0,0.0,0.0,0.0,0.0,0.0,0.0,0.0,0.0,0.0,0.0,0.0,0.0,0.0,0.0,0.0,0.0,0.0,0.0,0.0,0.0,0.0,0.0,0.0,0.0,0.0,0.0,0.0,0.0,0.0,0.0,0.0,0.0,0.0,0.0,0.0,0.0,0.0,0.0,0.0,0.0,0.0,0.0,0.0,0.0,0.0,0.0,0.0,0.0,0.0,0.0,0.0,0.0,0.0,0.0,0.0,0.0,0.0,0.0,0.0,0.0,0.0,0.0,0.0,0.0,0.0,0.0,0.0,0.0,0.0,0.0,0.0,0.0,0.0,0.0,0.0,0.0,0.0,0.0,0.0,0.0,0.0,0.0,0.0,0.0,0.0,0.0,0.0,0.0,0.0,0.0,0.0,0.0,0.0,0.0,0.0,0.0,0.0,0.0,0.0,0.0,0.0,0.0,0.0,0.0,0.0,0.0,0.0,0.0,0.0,0.0,0.0,0.0,0.0,0.0,0.0,0.0,0.0,0.0,0.0,0.0,0.0,0.0,0.0,0.0,0.0,0.0,0.0,0.0,0.0,0.0,0.0,0.0,0.0,0.0,0.0,0.0,0.0,0.0,0.0,0.0,0.0,0.0,0.0,0.0,0.0,0.0,0.0,0.0,0.0,0.0,0.0,0.0,0.0,0.0,0.0,0.0,0.0,0.0,0.0,0.0,0.0,0.0,0.0,0.0,0.0,0.0,0.0,0.0,0.0,0.0,0.0,0.0,0.0],[0.0,0.0,0.0,0.0,0.0,0.0,0.0,0.0,0.0,0.0,0.0,0.0,0.0,0.0,0.0,0.0,0.0,0.0,0.0,0.0,0.0,0.0,0.0,0.0,0.0,0.0,0.0,0.0,0.0,0.0,0.0,0.22,0.0,0.84,0.0,0.0,0.0,0.0,0.01,0.98,1.0,1.0,1.0,1.0,0.11,0.0,0.04,0.01,0.0,0.0,0.0,0.0,0.0,0.0,0.0,0.0,0.0,0.0,0.0,0.0,0.0,0.0,0.0,0.0,0.0,0.0,0.0,0.0,0.0,0.0,0.01,0.0,0.0,0.0,0.0,0.0,0.0,0.0,0.0,0.0,0.0,0.0,0.0,0.0,0.0,0.0,0.0,0.0,0.0,0.0,0.0,0.0,0.0,0.0,0.0,0.0,0.0,0.0,0.0,0.0,0.0,0.0,0.0,0.0,0.0,0.0,0.0,0.0,0.0,0.0,0.0,0.0,0.0,0.0,0.0,0.0,0.0,0.0,0.0,0.0,0.0,0.0,0.0,0.0,0.0,0.0,0.0,0.0,0.0,0.0,0.0,0.0,0.0,0.0,0.0,0.0,0.0,0.0,0.0,0.0,0.0,0.0,0.0,0.0,0.0,0.0,0.0,0.0,0.0,0.0,0.0,0.0,0.0,0.0,0.01,0.0,0.0,0.0,0.0,0.0,0.0,0.0,0.0,0.0,0.0,0.0,0.0,0.0,0.0,0.0,0.0,0.0,0.0,0.0,0.0,0.0,0.0,0.0,0.0,0.0,0.0,0.0,0.0,0.0,0.0,0.0,0.0,0.0,0.0,0.0,0.0,0.0,0.0,0.0,0.0,0.0,0.0,0.0,0.0,0.0,0.0,0.0,0.0,0.0,0.0,0.0,0.0,0.0,0.0,0.0,0.0,0.0,0.0,0.0,0.0,0.0,0.0,0.0,0.0,0.0,0.0,0.0,0.0,0.0,0.0,0.0,0.0,0.0,0.0,0.0,0.0,0.0,0.0,0.0,0.0,0.0,0.0,0.0,0.0,0.0,0.0,0.0,0.0,0.0,0.0,0.0,0.0,0.0,0.0,0.0,0.0,0.0,0.0,0.0,0.0,0.0,0.0,0.0,0.0,0.0,0.0,0.0,0.0,0.0,0.0,0.0,0.0,0.0,0.0,0.0,0.0,0.0,0.0,0.0,0.0,0.0,0.0,0.0,0.0,0.0,0.0,0.0,0.0,0.0,0.0,0.0,0.0,0.0,0.0,0.0,0.0,0.0,0.0,0.0,0.0,0.0,0.0,0.0,0.0,0.0,0.0,0.0,0.0,0.0,0.0,0.0,0.0,0.0,0.0,0.0,0.0,0.0,0.0,0.0,0.0,0.0,0.0,0.0,0.0,0.0,0.0,0.0,0.0,0.0,0.0,0.0,0.0,0.0,0.0,0.01,0.03,0.0,0.0,0.0,0.0,0.0,0.0,0.0,0.0,0.0,0.0],[0.0,0.0,0.0,0.0,0.0,0.0,0.0,0.0,0.0,0.0,0.0,0.0,0.0,0.0,0.0,0.0,0.0,0.0,0.0,0.0,0.0,0.0,0.0,0.0,0.0,0.0,0.0,0.0,0.0,0.02,0.0,0.95,0.0,0.0,0.0,0.0,0.0,0.0,0.0,0.56,1.0,1.0,1.0,1.0,1.0,1.0,0.23,0.65,0.01,0.55,0.0,0.0,0.0,0.0,0.0,0.0,0.0,0.0,0.0,0.0,0.0,0.0,0.0,0.0,0.0,0.0,0.0,0.0,0.0,0.0,0.0,0.0,0.0,0.0,0.0,0.0,0.0,0.0,0.0,0.0,0.0,0.0,0.0,0.0,0.0,0.0,0.0,0.0,0.0,0.0,0.0,0.0,0.0,0.0,0.0,0.0,0.0,0.0,0.0,0.0,0.0,0.0,0.0,0.0,0.0,0.0,0.0,0.0,0.0,0.0,0.0,0.0,0.0,0.0,0.0,0.0,0.0,0.0,0.0,0.0,0.0,0.0,0.0,0.0,0.0,0.0,0.0,0.0,0.0,0.0,0.0,0.0,0.0,0.0,0.0,0.0,0.0,0.0,0.0,0.0,0.0,0.0,0.0,0.0,0.0,0.0,0.0,0.0,0.0,0.0,0.0,0.0,0.0,0.0,0.0,0.0,0.0,0.0,0.0,0.0,0.0,0.0,0.0,0.0,0.0,0.0,0.0,0.0,0.0,0.0,0.0,0.0,0.0,0.0,0.0,0.0,0.0,0.0,0.0,0.0,0.0,0.0,0.0,0.0,0.0,0.0,0.0,0.0,0.0,0.0,0.0,0.0,0.0,0.0,0.0,0.0,0.0,0.0,0.0,0.0,0.0,0.0,0.0,0.0,0.0,0.0,0.0,0.0,0.0,0.0,0.0,0.0,0.0,0.0,0.0,0.0,0.0,0.0,0.0,0.0,0.0,0.0,0.0,0.0,0.0,0.0,0.0,0.0,0.0,0.0,0.0,0.0,0.0,0.0,0.0,0.0,0.0,0.0,0.0,0.0,0.0,0.0,0.0,0.0,0.0,0.0,0.0,0.0,0.0,0.0,0.0,0.0,0.0,0.0,0.0,0.0,0.0,0.0,0.0,0.0,0.0,0.0,0.0,0.0,0.0,0.0,0.0,0.0,0.0,0.0,0.0,0.0,0.0,0.0,0.0,0.0,0.0,0.0,0.0,0.0,0.0,0.96,0.0,0.9,0.0,0.0,0.0,0.0,0.0,0.0,0.0,0.0,0.0,0.0,0.0,0.0,0.0,0.0,0.0,0.0,0.0,0.0,0.0,0.0,0.0,0.0,0.0,0.0,0.0,0.0,0.0,0.0,0.0,0.0,0.0,0.0,0.0,0.0,0.0,0.0,0.0,0.0,0.0,0.0,0.0,0.0,0.0,0.12,0.0,0.14,0.0,0.0,0.0,0.0,0.0,0.0,0.0,0.0,0.0,0.0,0.0],[0.0,0.0,0.0,0.0,0.0,0.0,0.0,0.0,0.0,0.0,0.0,0.0,0.0,0.0,0.0,0.0,0.0,0.0,0.0,0.0,0.0,0.0,0.0,0.0,0.0,0.0,0.0,0.0,0.0,0.0,0.0,0.01,0.0,0.0,0.0,0.0,0.0,0.0,0.0,0.0,0.0,0.01,0.11,1.0,1.0,1.0,0.15,0.1,0.01,0.0,0.0,0.0,0.0,0.0,0.0,0.0,0.0,0.0,0.0,0.0,0.0,0.0,0.0,0.0,0.0,0.01,0.0,0.0,0.0,0.0,0.0,0.0,0.0,0.0,0.0,0.0,0.0,0.0,0.0,0.0,0.0,0.0,0.0,0.0,0.0,0.0,0.0,0.0,0.0,0.0,0.0,0.0,0.0,0.0,0.0,0.0,0.0,0.0,0.0,0.0,0.0,0.0,0.0,0.0,0.0,0.0,0.0,0.0,0.0,0.0,0.0,0.0,0.0,0.0,0.0,0.0,0.0,0.0,0.0,0.0,0.0,0.0,0.0,0.0,0.0,0.0,0.0,0.0,0.0,0.0,0.0,0.0,0.0,0.0,0.0,0.0,0.0,0.0,0.0,0.0,0.0,0.0,0.0,0.0,0.0,0.0,0.0,0.0,0.0,0.0,0.0,0.0,0.0,0.0,0.02,0.0,0.0,0.0,0.0,0.0,0.0,0.0,0.0,0.0,0.0,0.0,0.0,0.0,0.0,0.0,0.0,0.0,0.0,0.0,0.0,0.0,0.0,0.0,0.0,0.0,0.0,0.0,0.0,0.0,0.0,0.0,0.0,0.0,0.0,0.0,0.0,0.02,0.0,0.0,0.0,0.0,0.0,0.0,0.0,0.0,0.0,0.0,0.0,0.0,0.0,0.0,0.0,0.0,0.0,0.0,0.0,0.0,0.0,0.0,0.0,0.0,0.0,0.0,0.0,0.0,0.0,0.0,0.0,0.0,0.0,0.0,0.0,0.0,0.0,0.0,0.0,0.0,0.0,0.0,0.0,0.0,0.0,0.0,0.0,0.0,0.0,0.0,0.0,0.0,0.0,0.0,0.0,0.0,0.0,0.0,0.0,0.0,0.0,0.0,0.0,0.0,0.0,0.0,0.0,0.0,0.0,0.0,0.0,0.0,0.0,0.0,0.0,0.0,0.0,0.0,0.0,0.0,0.0,0.0,0.0,0.0,0.0,0.0,0.0,0.0,0.0,0.0,0.0,0.0,0.0,0.0,0.0,0.0,0.0,0.0,0.0,0.0,0.0,0.0,0.0,0.0,0.0,0.0,0.0,0.0,0.0,0.0,0.0,0.0,0.0,0.0,0.0,0.0,0.0,0.0,0.0,0.0,0.0,0.0,0.0,0.0,0.0,0.0,0.0,0.0,0.0,0.0,0.0,0.0,0.0,0.0,0.0,0.0,0.0,0.03,0.04,0.02,0.04,0.0,0.0,0.0,0.0,0.0,0.0,0.0,0.0],[0.0,0.0,0.0,0.0,0.0,0.0,0.0,0.0,0.0,0.0,0.0,0.0,0.0,0.0,0.0,0.0,0.0,0.0,0.0,0.0,0.0,0.0,0.0,0.0,0.0,0.0,0.0,0.0,0.0,0.0,0.0,0.0,0.0,0.0,0.0,0.0,0.0,0.0,0.0,0.0,0.0,0.0,0.0,1.0,1.0,1.0,1.0,0.97,0.03,0.06,0.0,0.0,0.0,0.0,0.0,0.0,0.0,0.0,0.0,0.0,0.0,0.0,0.0,0.0,0.0,0.01,0.0,0.0,0.0,0.0,0.0,0.0,0.0,0.0,0.0,0.0,0.0,0.0,0.0,0.0,0.0,0.0,0.0,0.0,0.0,0.0,0.0,0.0,0.0,0.0,0.0,0.0,0.0,0.0,0.0,0.0,0.0,0.0,0.0,0.0,0.0,0.0,0.0,0.0,0.0,0.0,0.0,0.0,0.0,0.0,0.0,0.0,0.0,0.0,0.0,0.0,0.0,0.01,0.0,0.0,0.0,0.0,0.0,0.0,0.0,0.0,0.0,0.0,0.0,0.0,0.0,0.0,0.0,0.0,0.0,0.0,0.0,0.0,0.0,0.0,0.0,0.0,0.0,0.0,0.0,0.0,0.0,0.0,0.0,0.0,0.0,0.0,0.0,0.0,0.0,0.0,0.0,0.0,0.0,0.0,0.0,0.0,0.0,0.0,0.0,0.0,0.0,0.0,0.0,0.0,0.0,0.0,0.0,0.0,0.0,0.0,0.0,0.0,0.0,0.0,0.0,0.0,0.0,0.0,0.0,0.0,0.0,0.0,0.0,0.0,0.0,0.0,0.0,0.0,0.0,0.0,0.0,0.0,0.0,0.0,0.0,0.0,0.0,0.0,0.0,0.0,0.0,0.0,0.0,0.0,0.0,0.0,0.0,0.0,0.0,0.0,0.0,0.0,0.0,0.0,0.0,0.0,0.0,0.0,0.0,0.0,0.0,0.0,0.0,0.0,0.0,0.0,0.0,0.0,0.0,0.0,0.0,0.0,0.0,0.0,0.0,0.0,0.0,0.0,0.0,0.0,0.0,0.0,0.0,0.0,0.0,0.0,0.0,0.0,0.0,0.0,0.0,0.0,0.0,0.0,0.0,0.0,0.0,0.0,0.0,0.0,0.0,0.0,0.0,0.0,0.0,0.0,0.0,0.0,0.0,0.0,0.0,0.0,0.0,0.04,0.0,0.0,0.0,0.0,0.0,0.0,0.0,0.0,0.0,0.0,0.0,0.0,0.0,0.0,0.0,0.0,0.0,0.0,0.0,0.0,0.0,0.0,0.0,0.0,0.0,0.0,0.0,0.0,0.0,0.0,0.0,0.0,0.0,0.0,0.0,0.0,0.0,0.0,0.0,0.0,0.0,0.0,0.0,0.0,0.0,0.0,0.0,0.0,0.0,0.36,0.01,0.0,0.0,0.0,0.0,0.0,0.0,0.0,0.0,0.0,0.0],[0.0,0.0,0.0,0.0,0.0,0.0,0.0,0.0,0.0,0.0,0.0,0.0,0.0,0.0,0.0,0.0,0.0,0.0,0.0,0.0,0.0,0.0,0.0,0.0,0.0,0.0,0.0,0.0,0.0,0.0,0.0,0.0,0.0,0.0,0.0,0.0,0.0,0.0,0.0,0.0,0.13,0.11,0.04,0.23,0.15,1.0,1.0,1.0,0.63,0.13,0.01,0.0,0.0,0.0,0.0,0.0,0.0,0.0,0.0,0.0,0.0,0.0,0.0,0.0,0.0,0.01,0.0,0.0,0.0,0.0,0.02,0.0,0.0,0.0,0.0,0.0,0.0,0.0,0.0,0.0,0.0,0.0,0.0,0.0,0.0,0.0,0.0,0.0,0.0,0.0,0.0,0.0,0.0,0.0,0.0,0.0,0.0,0.0,0.0,0.0,0.0,0.0,0.0,0.0,0.0,0.0,0.0,0.0,0.0,0.0,0.0,0.0,0.0,0.0,0.0,0.0,0.0,0.01,0.0,0.0,0.01,0.0,0.0,0.0,0.0,0.0,0.0,0.0,0.0,0.0,0.0,0.0,0.0,0.0,0.0,0.0,0.0,0.0,0.0,0.0,0.0,0.0,0.0,0.0,0.0,0.0,0.0,0.0,0.0,0.0,0.0,0.0,0.0,0.0,0.0,0.0,0.0,0.0,0.0,0.0,0.0,0.0,0.0,0.0,0.0,0.0,0.0,0.0,0.0,0.0,0.0,0.0,0.0,0.0,0.0,0.0,0.0,0.0,0.0,0.0,0.0,0.0,0.0,0.0,0.0,0.0,0.0,0.0,0.0,0.0,0.0,0.0,0.0,0.0,0.0,0.0,0.0,0.0,0.0,0.0,0.0,0.0,0.0,0.0,0.0,0.0,0.0,0.0,0.0,0.0,0.0,0.0,0.0,0.0,0.0,0.0,0.0,0.0,0.0,0.0,0.0,0.0,0.0,0.0,0.0,0.0,0.0,0.0,0.0,0.0,0.0,0.0,0.0,0.0,0.0,0.0,0.0,0.0,0.0,0.0,0.0,0.0,0.0,0.0,0.0,0.0,0.0,0.0,0.0,0.0,0.0,0.0,0.0,0.0,0.0,0.0,0.0,0.02,0.0,0.0,0.01,0.0,0.01,0.0,0.0,0.0,0.0,0.0,0.0,0.0,0.0,0.0,0.0,0.0,0.0,0.0,0.0,0.0,0.0,0.1,0.0,0.04,0.0,0.0,0.0,0.0,0.0,0.0,0.0,0.0,0.0,0.0,0.0,0.0,0.0,0.0,0.0,0.0,0.0,0.0,0.0,0.0,0.0,0.0,0.0,0.0,0.0,0.0,0.0,0.0,0.0,0.0,0.0,0.0,0.0,0.0,0.0,0.0,0.0,0.0,0.0,0.0,0.0,0.0,0.0,0.0,0.0,0.01,0.0,0.39,0.06,0.0,0.0,0.0,0.0,0.0,0.0,0.0,0.0,0.0,0.0],[0.0,0.0,0.0,0.0,0.0,0.0,0.0,0.0,0.0,0.0,0.0,0.0,0.0,0.0,0.0,0.0,0.0,0.0,0.0,0.0,0.0,0.0,0.0,0.0,0.0,0.0,0.0,0.0,0.0,0.0,0.0,0.0,0.0,0.0,0.0,0.0,0.0,0.0,0.0,0.0,0.62,0.11,0.01,0.65,0.1,0.97,1.0,1.0,1.0,0.95,0.07,0.04,0.0,0.0,0.0,0.0,0.0,0.0,0.0,0.0,0.0,0.0,0.0,0.0,0.0,0.01,0.0,0.0,0.0,0.0,0.01,0.0,0.0,0.0,0.0,0.0,0.0,0.0,0.0,0.01,0.0,0.01,0.0,0.0,0.0,0.0,0.0,0.0,0.0,0.0,0.0,0.0,0.0,0.0,0.0,0.0,0.0,0.0,0.0,0.0,0.0,0.0,0.0,0.0,0.0,0.0,0.0,0.0,0.0,0.0,0.0,0.0,0.0,0.0,0.0,0.0,0.0,0.03,0.01,0.0,0.03,0.03,0.0,0.01,0.03,0.0,0.0,0.0,0.0,0.0,0.0,0.0,0.0,0.0,0.0,0.0,0.0,0.0,0.0,0.0,0.0,0.0,0.0,0.0,0.0,0.0,0.0,0.0,0.0,0.0,0.0,0.0,0.0,0.01,0.0,0.0,0.0,0.0,0.0,0.0,0.0,0.0,0.0,0.0,0.0,0.0,0.0,0.0,0.0,0.0,0.0,0.0,0.0,0.0,0.0,0.0,0.0,0.0,0.0,0.0,0.0,0.0,0.0,0.0,0.0,0.0,0.0,0.0,0.0,0.0,0.0,0.0,0.0,0.0,0.0,0.0,0.0,0.0,0.0,0.0,0.0,0.0,0.0,0.0,0.0,0.0,0.0,0.0,0.0,0.0,0.0,0.0,0.0,0.0,0.0,0.0,0.0,0.0,0.0,0.0,0.0,0.0,0.0,0.0,0.0,0.0,0.0,0.0,0.0,0.0,0.0,0.0,0.0,0.0,0.0,0.0,0.0,0.0,0.0,0.0,0.0,0.0,0.0,0.0,0.0,0.0,0.0,0.0,0.0,0.0,0.0,0.0,0.0,0.0,0.0,0.0,0.01,0.02,0.0,0.0,0.0,0.0,0.0,0.0,0.0,0.0,0.0,0.0,0.0,0.0,0.0,0.0,0.0,0.0,0.0,0.0,0.0,0.0,0.0,0.22,0.0,0.34,0.0,0.0,0.0,0.0,0.0,0.0,0.0,0.0,0.0,0.0,0.0,0.0,0.0,0.0,0.0,0.0,0.0,0.0,0.0,0.0,0.0,0.0,0.0,0.0,0.0,0.0,0.0,0.0,0.0,0.0,0.0,0.0,0.0,0.0,0.0,0.0,0.0,0.0,0.0,0.0,0.0,0.0,0.0,0.0,0.0,0.21,0.02,0.86,0.45,0.01,0.0,0.0,0.0,0.0,0.0,0.0,0.0,0.0,0.0],[0.0,0.0,0.0,0.0,0.0,0.0,0.0,0.0,0.0,0.0,0.0,0.0,0.0,0.0,0.0,0.0,0.0,0.0,0.0,0.0,0.0,0.0,0.0,0.0,0.0,0.0,0.0,0.0,0.0,0.0,0.0,0.0,0.0,0.0,0.0,0.0,0.0,0.0,0.0,0.0,0.09,0.04,0.0,0.01,0.01,0.03,0.63,1.0,1.0,1.0,0.87,0.13,0.01,0.0,0.0,0.0,0.0,0.0,0.0,0.0,0.0,0.0,0.02,0.0,0.01,0.02,0.01,0.0,0.02,0.0,0.04,0.0,0.0,0.0,0.0,0.0,0.0,0.0,0.0,0.01,0.0,0.0,0.0,0.0,0.0,0.0,0.0,0.0,0.0,0.0,0.0,0.0,0.0,0.0,0.0,0.0,0.0,0.0,0.0,0.0,0.0,0.0,0.0,0.0,0.0,0.0,0.0,0.0,0.0,0.0,0.0,0.0,0.0,0.0,0.0,0.0,0.0,0.01,0.0,0.0,0.01,0.02,0.0,0.0,0.02,0.0,0.0,0.0,0.0,0.0,0.0,0.0,0.0,0.0,0.0,0.0,0.0,0.0,0.0,0.0,0.0,0.0,0.0,0.0,0.0,0.0,0.0,0.0,0.0,0.0,0.0,0.0,0.0,0.14,0.09,0.0,0.0,0.0,0.0,0.0,0.0,0.0,0.0,0.0,0.0,0.0,0.0,0.0,0.0,0.0,0.0,0.0,0.0,0.0,0.0,0.0,0.0,0.0,0.0,0.0,0.0,0.0,0.0,0.0,0.0,0.0,0.0,0.0,0.0,0.0,0.0,0.0,0.0,0.0,0.0,0.0,0.0,0.0,0.0,0.0,0.0,0.0,0.0,0.0,0.0,0.0,0.0,0.0,0.0,0.0,0.0,0.0,0.0,0.0,0.0,0.0,0.0,0.0,0.0,0.0,0.0,0.0,0.0,0.0,0.0,0.0,0.0,0.0,0.0,0.0,0.0,0.0,0.0,0.0,0.0,0.0,0.0,0.0,0.0,0.0,0.0,0.0,0.0,0.0,0.0,0.0,0.0,0.0,0.0,0.0,0.0,0.0,0.0,0.0,0.0,0.0,0.01,0.03,0.02,0.02,0.02,0.0,0.0,0.0,0.0,0.0,0.0,0.0,0.0,0.0,0.0,0.0,0.0,0.0,0.0,0.0,0.0,0.0,0.0,0.01,0.01,0.0,0.0,0.0,0.0,0.0,0.0,0.0,0.0,0.0,0.0,0.0,0.0,0.0,0.0,0.0,0.0,0.0,0.0,0.0,0.0,0.0,0.0,0.0,0.0,0.0,0.0,0.0,0.0,0.0,0.0,0.0,0.0,0.0,0.0,0.0,0.0,0.0,0.0,0.0,0.0,0.0,0.0,0.0,0.0,0.0,0.0,0.06,0.11,0.31,0.44,0.14,0.02,0.0,0.0,0.0,0.0,0.0,0.0,0.0,0.0],[0.0,0.0,0.0,0.0,0.0,0.0,0.0,0.0,0.0,0.0,0.0,0.0,0.0,0.0,0.0,0.0,0.0,0.0,0.0,0.0,0.0,0.0,0.0,0.0,0.0,0.0,0.0,0.0,0.0,0.0,0.0,0.0,0.0,0.0,0.0,0.0,0.0,0.0,0.0,0.0,0.89,0.33,0.0,0.55,0.0,0.06,0.13,0.95,1.0,1.0,1.0,0.93,0.06,0.01,0.0,0.0,0.0,0.0,0.0,0.0,0.0,0.0,0.0,0.0,0.0,0.01,0.0,0.0,0.06,0.03,0.77,0.0,0.01,0.0,0.0,0.0,0.0,0.01,0.0,0.01,0.0,0.0,0.0,0.0,0.0,0.0,0.0,0.0,0.0,0.0,0.0,0.0,0.0,0.0,0.0,0.0,0.0,0.0,0.0,0.0,0.0,0.0,0.0,0.0,0.0,0.0,0.0,0.0,0.0,0.0,0.0,0.0,0.0,0.0,0.0,0.0,0.0,0.0,0.0,0.0,0.0,0.04,0.01,0.0,0.06,0.09,0.0,0.01,0.06,0.01,0.0,0.0,0.0,0.0,0.0,0.0,0.0,0.0,0.0,0.0,0.0,0.0,0.0,0.0,0.0,0.0,0.0,0.0,0.0,0.0,0.0,0.01,0.0,0.43,0.06,0.0,0.0,0.0,0.0,0.0,0.0,0.0,0.0,0.0,0.0,0.0,0.0,0.0,0.0,0.0,0.0,0.0,0.0,0.0,0.0,0.0,0.0,0.0,0.0,0.0,0.0,0.0,0.0,0.0,0.0,0.0,0.0,0.0,0.0,0.0,0.0,0.0,0.0,0.0,0.0,0.0,0.0,0.0,0.0,0.0,0.0,0.0,0.0,0.0,0.0,0.0,0.0,0.0,0.0,0.0,0.0,0.0,0.0,0.0,0.0,0.0,0.0,0.0,0.0,0.0,0.0,0.0,0.0,0.0,0.0,0.0,0.0,0.0,0.0,0.0,0.0,0.0,0.0,0.0,0.0,0.0,0.0,0.0,0.0,0.0,0.0,0.0,0.0,0.0,0.0,0.0,0.0,0.0,0.0,0.0,0.0,0.0,0.0,0.0,0.0,0.0,0.05,0.02,0.03,0.0,0.0,0.0,0.0,0.0,0.0,0.01,0.0,0.0,0.0,0.0,0.0,0.0,0.0,0.0,0.0,0.0,0.0,0.0,0.0,0.0,0.0,0.03,0.0,0.0,0.0,0.0,0.0,0.0,0.0,0.0,0.0,0.0,0.0,0.0,0.0,0.0,0.0,0.0,0.0,0.0,0.0,0.0,0.0,0.0,0.0,0.0,0.0,0.0,0.0,0.0,0.0,0.0,0.0,0.0,0.0,0.0,0.0,0.0,0.0,0.0,0.0,0.0,0.0,0.0,0.0,0.0,0.0,0.64,0.08,0.69,0.05,0.05,0.0,0.0,0.0,0.0,0.0,0.0,0.0,0.0,0.0],[0.0,0.0,0.0,0.0,0.0,0.0,0.0,0.0,0.0,0.0,0.0,0.0,0.0,0.0,0.0,0.0,0.0,0.0,0.0,0.0,0.0,0.0,0.0,0.0,0.0,0.0,0.0,0.0,0.0,0.0,0.0,0.0,0.0,0.0,0.0,0.0,0.0,0.0,0.0,0.0,0.68,0.02,0.0,0.0,0.0,0.0,0.01,0.07,0.87,1.0,1.0,1.0,0.92,0.03,0.0,0.0,0.0,0.0,0.0,0.0,0.0,0.01,0.03,0.0,0.01,0.01,0.02,0.06,0.81,0.77,0.82,0.01,0.01,0.0,0.0,0.0,0.0,0.1,0.04,0.05,0.0,0.0,0.0,0.0,0.0,0.0,0.0,0.0,0.0,0.0,0.0,0.0,0.0,0.0,0.0,0.0,0.0,0.0,0.0,0.0,0.0,0.0,0.0,0.0,0.0,0.0,0.0,0.0,0.0,0.0,0.0,0.0,0.0,0.0,0.0,0.0,0.0,0.0,0.01,0.0,0.0,0.05,0.06,0.0,0.03,0.09,0.0,0.0,0.0,0.0,0.0,0.0,0.0,0.0,0.0,0.0,0.0,0.0,0.0,0.0,0.0,0.0,0.0,0.0,0.0,0.0,0.0,0.0,0.0,0.0,0.0,0.01,0.03,0.06,0.19,0.0,0.0,0.0,0.0,0.0,0.0,0.0,0.0,0.0,0.0,0.0,0.0,0.0,0.0,0.0,0.0,0.0,0.0,0.0,0.0,0.0,0.0,0.0,0.0,0.0,0.0,0.0,0.0,0.0,0.0,0.0,0.0,0.0,0.0,0.0,0.0,0.0,0.0,0.0,0.0,0.0,0.0,0.0,0.0,0.0,0.0,0.0,0.0,0.0,0.0,0.0,0.0,0.0,0.0,0.0,0.0,0.0,0.0,0.0,0.0,0.0,0.0,0.0,0.0,0.0,0.0,0.0,0.0,0.0,0.0,0.0,0.0,0.0,0.0,0.0,0.0,0.0,0.0,0.0,0.0,0.0,0.0,0.0,0.0,0.0,0.0,0.0,0.0,0.0,0.0,0.0,0.0,0.0,0.0,0.0,0.0,0.0,0.0,0.0,0.0,0.0,0.0,0.0,0.0,0.0,0.0,0.0,0.0,0.0,0.0,0.0,0.0,0.0,0.0,0.0,0.0,0.0,0.0,0.0,0.0,0.0,0.0,0.0,0.0,0.0,0.0,0.0,0.0,0.0,0.0,0.0,0.0,0.0,0.0,0.0,0.0,0.0,0.0,0.0,0.0,0.0,0.0,0.0,0.0,0.0,0.0,0.0,0.0,0.0,0.0,0.0,0.0,0.0,0.0,0.0,0.0,0.0,0.0,0.0,0.0,0.0,0.0,0.0,0.0,0.0,0.0,0.0,0.01,0.0,0.01,0.0,0.0,0.01,0.01,0.01,0.01,0.02,0.0,0.0,0.0,0.0,0.0,0.0,0.0,0.0,0.0],[0.0,0.0,0.0,0.0,0.0,0.0,0.0,0.0,0.0,0.0,0.0,0.0,0.0,0.0,0.0,0.0,0.0,0.0,0.0,0.0,0.0,0.0,0.0,0.0,0.0,0.0,0.0,0.0,0.0,0.0,0.0,0.0,0.0,0.0,0.0,0.0,0.0,0.0,0.0,0.0,0.83,0.0,0.0,0.0,0.0,0.0,0.0,0.04,0.13,0.93,1.0,1.0,1.0,0.97,0.02,0.0,0.0,0.01,0.0,0.03,0.01,0.01,0.03,0.0,0.0,0.0,0.02,0.01,0.74,0.79,0.71,0.01,0.81,0.0,0.0,0.01,0.01,0.05,0.05,0.03,0.0,0.0,0.0,0.0,0.0,0.0,0.0,0.0,0.0,0.0,0.0,0.0,0.0,0.0,0.0,0.0,0.0,0.0,0.0,0.0,0.0,0.0,0.0,0.0,0.0,0.0,0.0,0.0,0.0,0.0,0.0,0.0,0.0,0.0,0.0,0.0,0.0,0.0,0.0,0.0,0.0,0.01,0.0,0.0,0.0,0.03,0.0,0.0,0.01,0.0,0.0,0.0,0.0,0.0,0.0,0.0,0.0,0.0,0.0,0.0,0.0,0.01,0.01,0.02,0.0,0.0,0.01,0.0,0.0,0.0,0.0,0.81,0.87,0.78,0.64,0.0,0.0,0.0,0.0,0.0,0.0,0.0,0.0,0.0,0.0,0.0,0.0,0.0,0.0,0.0,0.0,0.0,0.0,0.0,0.0,0.0,0.0,0.0,0.0,0.0,0.0,0.0,0.0,0.0,0.0,0.0,0.0,0.0,0.0,0.0,0.0,0.0,0.0,0.0,0.0,0.0,0.0,0.0,0.0,0.0,0.0,0.0,0.0,0.0,0.0,0.0,0.0,0.0,0.0,0.0,0.0,0.0,0.0,0.0,0.0,0.0,0.0,0.0,0.0,0.0,0.0,0.0,0.0,0.0,0.0,0.0,0.0,0.0,0.0,0.0,0.0,0.0,0.0,0.0,0.0,0.0,0.0,0.0,0.0,0.0,0.0,0.0,0.0,0.0,0.0,0.0,0.0,0.0,0.0,0.0,0.0,0.0,0.0,0.0,0.0,0.0,0.0,0.0,0.01,0.0,0.0,0.0,0.0,0.0,0.0,0.0,0.0,0.0,0.0,0.0,0.0,0.0,0.0,0.0,0.0,0.0,0.0,0.0,0.0,0.0,0.0,0.0,0.0,0.0,0.0,0.0,0.0,0.0,0.0,0.0,0.0,0.0,0.0,0.0,0.0,0.0,0.0,0.0,0.0,0.0,0.0,0.0,0.0,0.0,0.0,0.0,0.0,0.0,0.0,0.0,0.0,0.0,0.0,0.0,0.0,0.0,0.0,0.0,0.0,0.0,0.0,0.0,0.0,0.0,0.0,0.0,0.0,0.62,0.0,0.0,0.0,0.01,0.0,0.0,0.0,0.0,0.0,0.0,0.0,0.0,0.0],[0.0,0.0,0.0,0.0,0.0,0.0,0.0,0.0,0.0,0.0,0.0,0.0,0.0,0.0,0.0,0.0,0.0,0.0,0.0,0.0,0.0,0.0,0.0,0.0,0.0,0.0,0.0,0.0,0.0,0.0,0.0,0.0,0.0,0.0,0.0,0.0,0.0,0.0,0.0,0.0,0.0,0.0,0.0,0.0,0.0,0.0,0.0,0.0,0.01,0.06,0.92,1.0,1.0,1.0,0.96,0.01,0.0,0.0,0.0,0.01,0.0,0.03,0.01,0.25,0.0,0.01,0.75,0.69,0.79,0.25,0.02,0.0,0.03,0.02,0.02,0.12,0.03,0.07,0.0,0.0,0.0,0.0,0.0,0.0,0.0,0.0,0.0,0.0,0.0,0.0,0.0,0.0,0.0,0.0,0.0,0.0,0.0,0.0,0.0,0.0,0.0,0.0,0.0,0.0,0.0,0.0,0.0,0.0,0.0,0.0,0.0,0.0,0.0,0.0,0.0,0.0,0.0,0.0,0.0,0.0,0.0,0.0,0.0,0.0,0.0,0.03,0.0,0.0,0.0,0.01,0.0,0.0,0.0,0.0,0.0,0.0,0.0,0.0,0.03,0.0,0.01,0.09,0.04,0.04,0.0,0.0,0.02,0.0,0.01,0.04,0.3,0.33,0.84,0.27,0.78,0.0,0.0,0.0,0.0,0.0,0.0,0.0,0.0,0.0,0.0,0.0,0.0,0.0,0.0,0.0,0.0,0.0,0.0,0.0,0.0,0.0,0.0,0.0,0.0,0.0,0.0,0.0,0.0,0.0,0.0,0.0,0.0,0.0,0.0,0.0,0.0,0.0,0.0,0.0,0.0,0.0,0.0,0.0,0.0,0.0,0.0,0.0,0.0,0.0,0.0,0.0,0.0,0.0,0.0,0.0,0.0,0.0,0.0,0.0,0.0,0.0,0.0,0.0,0.0,0.0,0.0,0.0,0.0,0.0,0.0,0.0,0.0,0.0,0.0,0.0,0.0,0.0,0.0,0.0,0.0,0.0,0.0,0.0,0.0,0.0,0.0,0.0,0.0,0.0,0.0,0.0,0.0,0.0,0.0,0.0,0.0,0.0,0.0,0.0,0.0,0.0,0.0,0.0,0.0,0.0,0.0,0.0,0.0,0.0,0.0,0.0,0.0,0.0,0.0,0.0,0.0,0.0,0.0,0.0,0.0,0.0,0.0,0.0,0.0,0.0,0.0,0.0,0.0,0.0,0.0,0.0,0.0,0.0,0.0,0.0,0.0,0.0,0.0,0.0,0.0,0.0,0.0,0.0,0.0,0.0,0.0,0.0,0.0,0.0,0.0,0.0,0.0,0.0,0.0,0.0,0.0,0.0,0.0,0.0,0.0,0.0,0.0,0.0,0.0,0.0,0.0,0.0,0.0,0.0,0.01,0.02,0.0,0.0,0.0,0.0,0.0,0.0,0.0,0.0,0.0,0.0,0.0,0.0,0.0,0.0,0.0],[0.0,0.0,0.0,0.0,0.0,0.0,0.0,0.0,0.0,0.0,0.0,0.0,0.0,0.0,0.0,0.0,0.0,0.0,0.0,0.0,0.0,0.0,0.0,0.0,0.0,0.0,0.0,0.0,0.0,0.0,0.0,0.0,0.0,0.0,0.0,0.0,0.0,0.0,0.01,0.0,0.01,0.0,0.0,0.0,0.0,0.0,0.0,0.0,0.0,0.01,0.03,0.97,1.0,1.0,1.0,0.53,0.02,0.05,0.02,0.06,0.01,0.05,0.02,0.02,0.0,0.01,0.72,0.63,0.28,0.77,0.01,0.01,0.82,0.05,0.05,0.13,0.07,0.04,0.07,0.0,0.0,0.0,0.0,0.0,0.0,0.0,0.0,0.0,0.0,0.0,0.0,0.0,0.0,0.0,0.0,0.0,0.0,0.0,0.0,0.0,0.0,0.0,0.0,0.0,0.0,0.0,0.0,0.0,0.0,0.0,0.0,0.0,0.0,0.0,0.0,0.0,0.0,0.0,0.0,0.0,0.0,0.0,0.0,0.0,0.0,0.0,0.0,0.0,0.0,0.0,0.0,0.0,0.0,0.0,0.0,0.0,0.0,0.0,0.0,0.0,0.01,0.05,0.02,0.03,0.0,0.0,0.02,0.0,0.01,0.81,0.83,0.78,0.74,0.0,0.0,0.0,0.0,0.0,0.0,0.0,0.0,0.0,0.0,0.0,0.0,0.0,0.0,0.0,0.0,0.0,0.0,0.0,0.0,0.0,0.0,0.0,0.0,0.0,0.0,0.0,0.0,0.0,0.0,0.0,0.0,0.0,0.0,0.0,0.0,0.0,0.0,0.0,0.0,0.0,0.0,0.0,0.0,0.0,0.0,0.0,0.0,0.0,0.0,0.0,0.0,0.0,0.0,0.0,0.0,0.0,0.0,0.0,0.0,0.0,0.0,0.0,0.0,0.0,0.0,0.0,0.0,0.0,0.0,0.0,0.0,0.0,0.0,0.0,0.0,0.0,0.0,0.0,0.0,0.0,0.0,0.0,0.0,0.0,0.0,0.0,0.0,0.0,0.0,0.0,0.0,0.0,0.0,0.0,0.0,0.0,0.0,0.0,0.0,0.0,0.0,0.0,0.0,0.0,0.0,0.0,0.0,0.0,0.0,0.0,0.0,0.0,0.0,0.0,0.0,0.0,0.0,0.0,0.0,0.0,0.0,0.0,0.0,0.0,0.0,0.0,0.0,0.0,0.0,0.0,0.0,0.0,0.0,0.0,0.0,0.0,0.0,0.0,0.0,0.0,0.0,0.0,0.0,0.0,0.0,0.0,0.0,0.0,0.0,0.0,0.0,0.0,0.0,0.0,0.0,0.0,0.0,0.0,0.0,0.0,0.0,0.0,0.0,0.0,0.0,0.0,0.0,0.0,0.0,0.01,0.0,0.02,0.0,0.0,0.0,0.0,0.0,0.0,0.0,0.0,0.0,0.0,0.0,0.0,0.0,0.0,0.0],[0.0,0.0,0.0,0.0,0.0,0.0,0.0,0.0,0.0,0.0,0.0,0.0,0.0,0.0,0.0,0.0,0.0,0.0,0.0,0.0,0.0,0.0,0.0,0.0,0.0,0.0,0.0,0.0,0.0,0.0,0.0,0.0,0.0,0.0,0.0,0.0,0.0,0.0,0.0,0.0,0.0,0.0,0.0,0.0,0.0,0.0,0.0,0.0,0.0,0.0,0.0,0.02,0.96,1.0,1.0,1.0,0.97,0.14,0.03,0.04,0.01,0.77,0.64,0.69,0.02,0.69,0.6,0.66,0.0,0.01,0.0,0.0,0.0,0.04,0.01,0.06,0.04,0.0,0.0,0.0,0.0,0.0,0.0,0.0,0.0,0.0,0.0,0.0,0.0,0.0,0.0,0.0,0.0,0.0,0.0,0.0,0.0,0.0,0.0,0.0,0.0,0.0,0.0,0.0,0.0,0.0,0.0,0.0,0.0,0.0,0.0,0.0,0.0,0.0,0.0,0.0,0.0,0.0,0.0,0.0,0.0,0.0,0.0,0.0,0.0,0.0,0.0,0.0,0.0,0.0,0.0,0.0,0.0,0.0,0.0,0.0,0.0,0.0,0.0,0.0,0.01,0.02,0.0,0.02,0.01,0.01,0.1,0.06,0.07,0.83,0.86,0.02,0.8,0.0,0.0,0.0,0.0,0.0,0.0,0.0,0.0,0.0,0.0,0.0,0.0,0.0,0.0,0.0,0.0,0.0,0.0,0.0,0.0,0.0,0.0,0.0,0.0,0.0,0.0,0.0,0.0,0.0,0.0,0.0,0.0,0.0,0.0,0.0,0.0,0.0,0.0,0.0,0.0,0.0,0.0,0.0,0.0,0.0,0.0,0.0,0.0,0.0,0.0,0.0,0.0,0.0,0.0,0.0,0.0,0.0,0.0,0.0,0.0,0.0,0.0,0.0,0.0,0.0,0.0,0.0,0.0,0.0,0.0,0.0,0.0,0.0,0.0,0.0,0.0,0.0,0.0,0.0,0.0,0.0,0.0,0.0,0.0,0.0,0.0,0.0,0.0,0.0,0.0,0.0,0.0,0.0,0.0,0.0,0.0,0.0,0.0,0.0,0.0,0.0,0.0,0.0,0.0,0.0,0.0,0.0,0.0,0.0,0.0,0.0,0.0,0.0,0.0,0.0,0.0,0.0,0.0,0.0,0.0,0.0,0.0,0.0,0.0,0.0,0.0,0.0,0.0,0.0,0.0,0.0,0.0,0.0,0.0,0.0,0.0,0.0,0.0,0.0,0.0,0.0,0.0,0.0,0.0,0.0,0.0,0.0,0.0,0.0,0.0,0.0,0.0,0.0,0.0,0.0,0.0,0.0,0.0,0.0,0.0,0.0,0.0,0.0,0.0,0.0,0.0,0.0,0.0,0.0,0.0,0.0,0.0,0.0,0.0,0.0,0.0,0.0,0.0,0.0,0.0,0.0,0.0,0.0,0.0,0.0,0.0,0.0,0.0],[0.0,0.0,0.0,0.0,0.0,0.0,0.0,0.0,0.0,0.0,0.0,0.0,0.0,0.0,0.0,0.0,0.0,0.0,0.0,0.0,0.0,0.0,0.0,0.0,0.0,0.0,0.0,0.0,0.0,0.0,0.0,0.0,0.0,0.0,0.0,0.0,0.01,0.0,0.0,0.0,0.0,0.0,0.0,0.0,0.0,0.0,0.0,0.0,0.0,0.0,0.0,0.0,0.01,0.53,1.0,1.0,1.0,0.94,0.08,0.06,0.01,0.39,0.62,0.01,0.01,0.52,0.7,0.01,0.0,0.0,0.0,0.0,0.01,0.07,0.03,0.09,0.1,0.0,0.0,0.0,0.0,0.0,0.0,0.0,0.0,0.0,0.0,0.0,0.0,0.0,0.0,0.0,0.0,0.0,0.0,0.0,0.0,0.0,0.0,0.0,0.0,0.0,0.0,0.0,0.0,0.0,0.0,0.0,0.0,0.0,0.0,0.0,0.0,0.0,0.0,0.0,0.0,0.0,0.0,0.0,0.0,0.0,0.0,0.0,0.0,0.0,0.0,0.0,0.0,0.0,0.0,0.0,0.0,0.0,0.0,0.0,0.0,0.0,0.0,0.0,0.0,0.0,0.0,0.01,0.0,0.03,0.08,0.84,0.57,0.8,0.36,0.0,0.0,0.0,0.0,0.0,0.0,0.0,0.0,0.0,0.0,0.0,0.0,0.0,0.0,0.0,0.0,0.0,0.0,0.0,0.0,0.0,0.0,0.0,0.0,0.0,0.0,0.0,0.0,0.0,0.0,0.0,0.0,0.0,0.0,0.0,0.0,0.0,0.0,0.0,0.0,0.0,0.0,0.0,0.0,0.0,0.0,0.0,0.0,0.0,0.0,0.0,0.0,0.0,0.0,0.0,0.0,0.0,0.0,0.0,0.0,0.0,0.0,0.0,0.0,0.0,0.0,0.0,0.0,0.0,0.0,0.0,0.0,0.0,0.0,0.0,0.0,0.0,0.0,0.0,0.0,0.0,0.0,0.0,0.0,0.0,0.0,0.0,0.0,0.0,0.0,0.0,0.0,0.0,0.0,0.0,0.0,0.0,0.0,0.0,0.0,0.0,0.0,0.0,0.0,0.0,0.0,0.0,0.0,0.0,0.0,0.0,0.0,0.0,0.0,0.0,0.0,0.0,0.0,0.0,0.0,0.0,0.0,0.0,0.0,0.0,0.0,0.0,0.0,0.0,0.0,0.0,0.0,0.0,0.0,0.01,0.0,0.0,0.07,0.0,0.0,0.0,0.0,0.0,0.0,0.0,0.0,0.0,0.0,0.0,0.0,0.0,0.0,0.0,0.0,0.0,0.0,0.0,0.0,0.0,0.0,0.0,0.0,0.0,0.0,0.0,0.0,0.0,0.0,0.0,0.0,0.0,0.0,0.04,0.0,0.0,0.0,0.0,0.0,0.0,0.0,0.0,0.0,0.0,0.0,0.0,0.0,0.0,0.0,0.0,0.0],[0.0,0.0,0.0,0.0,0.0,0.0,0.0,0.0,0.0,0.0,0.0,0.0,0.0,0.0,0.0,0.0,0.0,0.0,0.0,0.0,0.0,0.0,0.0,0.0,0.0,0.0,0.0,0.0,0.0,0.0,0.0,0.0,0.0,0.0,0.0,0.0,0.0,0.0,0.0,0.0,0.0,0.0,0.0,0.0,0.0,0.0,0.0,0.0,0.0,0.0,0.0,0.0,0.0,0.02,0.97,1.0,1.0,1.0,0.63,0.81,0.64,0.76,0.69,0.01,0.0,0.01,0.0,0.0,0.0,0.0,0.0,0.0,0.0,0.01,0.0,0.03,0.07,0.02,0.02,0.0,0.0,0.0,0.0,0.0,0.0,0.0,0.0,0.0,0.0,0.0,0.0,0.0,0.0,0.0,0.0,0.0,0.0,0.0,0.0,0.0,0.0,0.0,0.0,0.0,0.0,0.0,0.0,0.0,0.0,0.0,0.0,0.0,0.0,0.0,0.0,0.0,0.0,0.0,0.0,0.0,0.0,0.0,0.0,0.0,0.0,0.0,0.0,0.0,0.0,0.0,0.0,0.0,0.0,0.0,0.0,0.0,0.0,0.0,0.0,0.0,0.69,0.0,0.02,0.01,0.0,0.03,0.03,0.83,0.81,0.79,0.74,0.0,0.0,0.0,0.0,0.0,0.0,0.0,0.0,0.0,0.0,0.0,0.0,0.0,0.0,0.0,0.0,0.0,0.0,0.0,0.0,0.0,0.0,0.0,0.0,0.0,0.0,0.0,0.0,0.0,0.0,0.0,0.0,0.0,0.0,0.0,0.0,0.0,0.0,0.0,0.0,0.0,0.0,0.0,0.0,0.0,0.0,0.0,0.0,0.0,0.0,0.0,0.0,0.0,0.0,0.0,0.0,0.0,0.0,0.0,0.0,0.0,0.0,0.0,0.0,0.0,0.0,0.0,0.0,0.0,0.0,0.0,0.0,0.0,0.0,0.0,0.0,0.0,0.0,0.0,0.0,0.0,0.0,0.0,0.0,0.0,0.0,0.0,0.0,0.0,0.0,0.0,0.0,0.0,0.0,0.0,0.0,0.0,0.0,0.0,0.0,0.0,0.0,0.0,0.0,0.0,0.0,0.0,0.0,0.0,0.0,0.0,0.0,0.0,0.0,0.0,0.0,0.0,0.0,0.0,0.0,0.0,0.0,0.0,0.0,0.0,0.0,0.0,0.0,0.0,0.0,0.0,0.0,0.0,0.0,0.0,0.0,0.0,0.05,0.0,0.0,0.0,0.0,0.0,0.0,0.0,0.0,0.0,0.0,0.0,0.0,0.0,0.0,0.0,0.0,0.0,0.0,0.0,0.0,0.0,0.0,0.0,0.0,0.0,0.0,0.0,0.0,0.0,0.0,0.0,0.0,0.0,0.0,0.0,0.0,0.0,0.0,0.0,0.0,0.0,0.0,0.0,0.0,0.0,0.0,0.0,0.0,0.0,0.0,0.0,0.0],[0.0,0.0,0.0,0.0,0.0,0.0,0.0,0.0,0.0,0.0,0.0,0.0,0.0,0.0,0.0,0.0,0.0,0.0,0.0,0.0,0.0,0.0,0.0,0.0,0.0,0.0,0.0,0.0,0.0,0.0,0.0,0.0,0.0,0.0,0.0,0.0,0.0,0.0,0.0,0.0,0.0,0.0,0.0,0.0,0.0,0.0,0.0,0.0,0.0,0.0,0.0,0.01,0.0,0.05,0.14,0.94,1.0,1.0,1.0,0.97,0.75,0.11,0.7,0.01,0.0,0.01,0.0,0.0,0.0,0.0,0.0,0.0,0.0,0.0,0.0,0.02,0.03,0.04,0.02,0.0,0.0,0.0,0.0,0.0,0.0,0.0,0.0,0.0,0.0,0.0,0.0,0.0,0.0,0.0,0.0,0.0,0.0,0.0,0.0,0.0,0.0,0.0,0.0,0.0,0.0,0.0,0.0,0.0,0.0,0.0,0.0,0.0,0.0,0.0,0.0,0.0,0.0,0.0,0.0,0.0,0.0,0.0,0.0,0.0,0.0,0.01,0.0,0.0,0.0,0.0,0.0,0.0,0.0,0.0,0.0,0.0,0.0,0.0,0.0,0.0,0.01,0.0,0.01,0.02,0.02,0.08,0.09,0.51,0.17,0.02,0.01,0.0,0.0,0.0,0.0,0.0,0.0,0.0,0.0,0.0,0.0,0.0,0.0,0.0,0.0,0.0,0.0,0.0,0.0,0.0,0.0,0.0,0.0,0.0,0.0,0.0,0.0,0.0,0.0,0.0,0.0,0.0,0.0,0.0,0.0,0.0,0.0,0.0,0.0,0.0,0.0,0.0,0.0,0.0,0.0,0.0,0.0,0.0,0.0,0.0,0.0,0.0,0.0,0.0,0.0,0.0,0.0,0.0,0.0,0.0,0.0,0.0,0.0,0.0,0.0,0.0,0.0,0.0,0.0,0.0,0.0,0.0,0.0,0.0,0.0,0.0,0.0,0.0,0.0,0.0,0.0,0.0,0.0,0.0,0.0,0.0,0.0,0.0,0.0,0.0,0.0,0.0,0.0,0.0,0.0,0.0,0.0,0.0,0.0,0.0,0.0,0.0,0.0,0.0,0.0,0.0,0.0,0.0,0.0,0.0,0.0,0.0,0.0,0.0,0.0,0.0,0.0,0.0,0.0,0.0,0.0,0.0,0.0,0.0,0.0,0.0,0.0,0.0,0.0,0.0,0.0,0.0,0.0,0.0,0.0,0.0,0.0,0.0,0.0,0.0,0.0,0.0,0.0,0.0,0.0,0.0,0.0,0.0,0.0,0.0,0.0,0.0,0.0,0.0,0.0,0.0,0.0,0.0,0.0,0.0,0.0,0.0,0.0,0.0,0.0,0.0,0.0,0.0,0.0,0.0,0.0,0.0,0.0,0.0,0.0,0.0,0.0,0.0,0.0,0.0,0.0,0.0,0.0,0.0,0.0,0.0,0.0,0.0,0.0,0.0,0.0],[0.0,0.0,0.0,0.0,0.0,0.0,0.0,0.0,0.0,0.0,0.0,0.0,0.0,0.0,0.0,0.0,0.0,0.0,0.0,0.0,0.0,0.0,0.0,0.0,0.0,0.0,0.0,0.0,0.0,0.0,0.0,0.0,0.0,0.0,0.0,0.0,0.0,0.0,0.0,0.0,0.0,0.0,0.0,0.0,0.0,0.0,0.0,0.0,0.0,0.0,0.0,0.0,0.0,0.02,0.03,0.08,0.63,1.0,1.0,1.0,0.8,0.06,0.03,0.0,0.0,0.0,0.0,0.0,0.0,0.0,0.0,0.0,0.0,0.0,0.0,0.0,0.0,0.0,0.04,0.0,0.02,0.0,0.0,0.0,0.0,0.0,0.0,0.0,0.0,0.0,0.0,0.0,0.0,0.0,0.0,0.0,0.0,0.0,0.0,0.0,0.0,0.0,0.0,0.0,0.0,0.0,0.0,0.0,0.0,0.0,0.0,0.0,0.0,0.0,0.0,0.0,0.0,0.0,0.0,0.0,0.0,0.0,0.0,0.0,0.0,0.0,0.0,0.0,0.0,0.0,0.0,0.0,0.0,0.0,0.0,0.0,0.0,0.0,0.0,0.0,0.01,0.0,0.0,0.0,0.0,0.0,0.0,0.03,0.07,0.0,0.0,0.0,0.0,0.0,0.0,0.0,0.0,0.0,0.0,0.0,0.0,0.0,0.0,0.0,0.0,0.0,0.0,0.0,0.0,0.0,0.0,0.0,0.0,0.0,0.0,0.0,0.0,0.0,0.0,0.0,0.0,0.0,0.0,0.0,0.0,0.0,0.0,0.0,0.0,0.0,0.0,0.0,0.0,0.0,0.0,0.0,0.0,0.0,0.0,0.0,0.0,0.0,0.0,0.0,0.0,0.0,0.0,0.0,0.0,0.0,0.0,0.0,0.0,0.0,0.0,0.0,0.0,0.0,0.0,0.0,0.0,0.0,0.0,0.0,0.0,0.0,0.0,0.0,0.0,0.0,0.0,0.0,0.0,0.0,0.0,0.0,0.0,0.0,0.0,0.0,0.0,0.0,0.0,0.0,0.0,0.0,0.0,0.0,0.0,0.0,0.0,0.0,0.0,0.0,0.0,0.0,0.0,0.0,0.0,0.0,0.0,0.0,0.0,0.0,0.0,0.0,0.0,0.0,0.0,0.0,0.0,0.0,0.0,0.0,0.0,0.0,0.0,0.0,0.0,0.0,0.0,0.0,0.0,0.0,0.0,0.0,0.0,0.0,0.0,0.0,0.0,0.0,0.0,0.0,0.0,0.0,0.0,0.0,0.0,0.0,0.0,0.0,0.0,0.0,0.0,0.0,0.0,0.0,0.0,0.0,0.0,0.0,0.0,0.0,0.0,0.0,0.0,0.0,0.0,0.0,0.0,0.0,0.0,0.0,0.0,0.0,0.0,0.0,0.0,0.0,0.0,0.0,0.0,0.0,0.0,0.0,0.0,0.0,0.0,0.0,0.0],[0.0,0.0,0.0,0.0,0.0,0.0,0.0,0.0,0.0,0.0,0.0,0.0,0.0,0.0,0.0,0.0,0.0,0.0,0.0,0.0,0.0,0.0,0.0,0.0,0.0,0.0,0.0,0.0,0.0,0.0,0.0,0.0,0.0,0.0,0.0,0.0,0.0,0.0,0.0,0.0,0.0,0.0,0.0,0.0,0.0,0.0,0.0,0.0,0.0,0.0,0.0,0.03,0.01,0.06,0.04,0.06,0.81,0.97,1.0,1.0,1.0,0.97,0.05,0.0,0.0,0.0,0.0,0.0,0.0,0.0,0.0,0.0,0.0,0.0,0.0,0.0,0.0,0.01,0.05,0.01,0.04,0.0,0.0,0.0,0.0,0.0,0.0,0.0,0.0,0.0,0.0,0.0,0.0,0.0,0.0,0.0,0.0,0.0,0.0,0.0,0.0,0.0,0.0,0.0,0.0,0.0,0.0,0.0,0.0,0.0,0.0,0.0,0.0,0.0,0.0,0.0,0.0,0.0,0.0,0.0,0.0,0.0,0.0,0.0,0.0,0.0,0.0,0.0,0.0,0.0,0.0,0.0,0.0,0.0,0.0,0.0,0.0,0.0,0.0,0.0,0.03,0.0,0.0,0.0,0.0,0.0,0.0,0.01,0.51,0.0,0.0,0.0,0.0,0.0,0.0,0.0,0.0,0.0,0.0,0.0,0.0,0.0,0.0,0.0,0.0,0.0,0.0,0.0,0.0,0.0,0.0,0.0,0.0,0.0,0.0,0.0,0.0,0.0,0.0,0.0,0.0,0.0,0.0,0.0,0.0,0.0,0.0,0.0,0.0,0.0,0.0,0.0,0.0,0.0,0.0,0.0,0.0,0.0,0.0,0.0,0.0,0.0,0.0,0.0,0.0,0.0,0.0,0.0,0.0,0.0,0.0,0.0,0.0,0.0,0.0,0.0,0.0,0.0,0.0,0.0,0.0,0.0,0.0,0.0,0.0,0.0,0.0,0.0,0.0,0.0,0.0,0.0,0.0,0.0,0.0,0.0,0.0,0.0,0.0,0.0,0.0,0.0,0.0,0.0,0.0,0.0,0.0,0.0,0.0,0.0,0.0,0.0,0.0,0.0,0.0,0.0,0.0,0.0,0.0,0.0,0.0,0.0,0.0,0.0,0.0,0.0,0.0,0.0,0.0,0.0,0.0,0.0,0.0,0.0,0.0,0.0,0.0,0.0,0.0,0.0,0.0,0.0,0.0,0.0,0.0,0.0,0.0,0.0,0.0,0.0,0.0,0.0,0.0,0.0,0.0,0.0,0.0,0.0,0.0,0.0,0.0,0.0,0.0,0.0,0.0,0.0,0.0,0.0,0.0,0.0,0.0,0.0,0.0,0.0,0.0,0.0,0.0,0.0,0.0,0.05,0.0,0.01,0.0,0.0,0.0,0.0,0.0,0.0,0.0,0.0,0.0,0.0,0.0,0.0,0.0,0.0,0.0,0.0,0.0,0.0,0.0],[0.0,0.0,0.0,0.0,0.0,0.0,0.0,0.0,0.0,0.0,0.0,0.0,0.0,0.0,0.0,0.0,0.0,0.0,0.0,0.0,0.0,0.0,0.0,0.0,0.0,0.0,0.0,0.0,0.0,0.0,0.0,0.0,0.0,0.0,0.0,0.0,0.0,0.0,0.0,0.0,0.0,0.0,0.0,0.0,0.0,0.0,0.0,0.0,0.0,0.0,0.0,0.01,0.0,0.01,0.01,0.01,0.64,0.75,0.8,1.0,1.0,1.0,0.98,0.02,0.01,0.0,0.0,0.0,0.0,0.0,0.0,0.0,0.0,0.0,0.0,0.0,0.0,0.0,0.0,0.01,0.01,0.0,0.0,0.0,0.0,0.0,0.0,0.0,0.0,0.0,0.0,0.0,0.0,0.0,0.0,0.0,0.0,0.0,0.0,0.0,0.0,0.0,0.0,0.0,0.0,0.0,0.0,0.0,0.0,0.0,0.0,0.0,0.0,0.0,0.0,0.0,0.0,0.0,0.0,0.0,0.0,0.0,0.0,0.0,0.0,0.0,0.0,0.0,0.0,0.0,0.0,0.0,0.0,0.0,0.0,0.0,0.0,0.0,0.0,0.0,0.01,0.0,0.0,0.0,0.01,0.01,0.0,0.01,0.01,0.0,0.0,0.0,0.0,0.0,0.0,0.0,0.0,0.0,0.0,0.0,0.0,0.0,0.0,0.0,0.0,0.0,0.0,0.0,0.0,0.0,0.0,0.0,0.0,0.0,0.0,0.0,0.0,0.0,0.0,0.0,0.0,0.0,0.0,0.0,0.0,0.0,0.0,0.0,0.0,0.0,0.0,0.0,0.0,0.0,0.0,0.0,0.0,0.0,0.0,0.0,0.0,0.0,0.0,0.0,0.0,0.0,0.0,0.0,0.0,0.0,0.0,0.0,0.0,0.0,0.0,0.0,0.0,0.0,0.0,0.0,0.0,0.0,0.0,0.0,0.0,0.0,0.0,0.0,0.0,0.0,0.0,0.0,0.0,0.0,0.0,0.0,0.0,0.0,0.0,0.0,0.0,0.0,0.0,0.0,0.0,0.0,0.0,0.0,0.0,0.0,0.0,0.0,0.0,0.0,0.0,0.0,0.0,0.0,0.0,0.0,0.0,0.0,0.0,0.0,0.0,0.0,0.0,0.0,0.0,0.0,0.0,0.0,0.0,0.0,0.0,0.0,0.0,0.0,0.0,0.0,0.0,0.0,0.0,0.0,0.0,0.0,0.0,0.0,0.0,0.0,0.0,0.0,0.0,0.0,0.0,0.0,0.0,0.0,0.0,0.0,0.0,0.0,0.0,0.0,0.0,0.0,0.0,0.0,0.0,0.0,0.0,0.0,0.0,0.0,0.0,0.0,0.0,0.0,0.0,0.0,0.0,0.0,0.0,0.0,0.0,0.0,0.0,0.0,0.0,0.0,0.0,0.0,0.0,0.0,0.0,0.0,0.0,0.0,0.0,0.0,0.0],[0.0,0.0,0.0,0.0,0.0,0.0,0.0,0.0,0.0,0.0,0.0,0.0,0.0,0.0,0.0,0.0,0.0,0.0,0.0,0.0,0.0,0.0,0.0,0.0,0.0,0.0,0.0,0.0,0.0,0.0,0.0,0.0,0.0,0.0,0.0,0.0,0.0,0.0,0.0,0.0,0.0,0.0,0.0,0.0,0.0,0.0,0.0,0.0,0.0,0.0,0.01,0.01,0.03,0.05,0.77,0.39,0.76,0.11,0.06,0.97,1.0,1.0,1.0,0.97,0.04,0.02,0.01,0.02,0.01,0.01,0.0,0.0,0.0,0.0,0.0,0.0,0.0,0.0,0.0,0.0,0.01,0.01,0.01,0.0,0.0,0.0,0.0,0.0,0.0,0.0,0.0,0.0,0.0,0.0,0.0,0.0,0.0,0.0,0.0,0.0,0.0,0.0,0.0,0.0,0.0,0.0,0.0,0.0,0.0,0.0,0.0,0.0,0.0,0.0,0.0,0.0,0.0,0.0,0.0,0.0,0.0,0.0,0.0,0.0,0.0,0.0,0.0,0.0,0.0,0.0,0.0,0.0,0.0,0.0,0.0,0.0,0.0,0.0,0.0,0.0,0.14,0.0,0.0,0.0,0.0,0.01,0.0,0.01,0.01,0.01,0.71,0.0,0.02,0.0,0.0,0.0,0.0,0.0,0.0,0.0,0.0,0.0,0.0,0.0,0.0,0.0,0.0,0.0,0.0,0.0,0.0,0.0,0.0,0.0,0.0,0.0,0.0,0.0,0.0,0.0,0.0,0.0,0.0,0.0,0.0,0.0,0.0,0.0,0.0,0.0,0.0,0.0,0.0,0.0,0.0,0.0,0.0,0.0,0.0,0.0,0.0,0.0,0.0,0.0,0.0,0.0,0.0,0.0,0.0,0.0,0.0,0.0,0.0,0.0,0.0,0.0,0.0,0.0,0.0,0.0,0.0,0.0,0.0,0.0,0.0,0.0,0.0,0.0,0.0,0.0,0.0,0.0,0.0,0.0,0.0,0.0,0.0,0.0,0.0,0.0,0.0,0.0,0.0,0.0,0.0,0.0,0.0,0.0,0.0,0.0,0.0,0.0,0.0,0.0,0.0,0.0,0.0,0.0,0.0,0.0,0.0,0.0,0.0,0.0,0.0,0.0,0.0,0.0,0.0,0.0,0.0,0.0,0.0,0.0,0.0,0.0,0.0,0.0,0.0,0.0,0.0,0.0,0.0,0.0,0.0,0.0,0.0,0.0,0.0,0.0,0.0,0.0,0.0,0.0,0.0,0.0,0.0,0.0,0.0,0.0,0.0,0.0,0.0,0.0,0.0,0.0,0.0,0.0,0.0,0.0,0.0,0.0,0.0,0.0,0.0,0.0,0.0,0.01,0.0,0.0,0.0,0.0,0.0,0.0,0.0,0.0,0.0,0.0,0.0,0.0,0.0,0.0,0.0,0.0,0.0,0.0,0.0,0.0,0.0,0.0,0.0],[0.0,0.0,0.0,0.0,0.0,0.0,0.0,0.0,0.0,0.0,0.0,0.0,0.0,0.0,0.0,0.0,0.0,0.0,0.0,0.0,0.0,0.0,0.0,0.0,0.0,0.0,0.0,0.0,0.0,0.0,0.0,0.0,0.0,0.0,0.0,0.0,0.0,0.0,0.0,0.0,0.0,0.0,0.0,0.0,0.0,0.0,0.0,0.0,0.02,0.0,0.03,0.03,0.01,0.02,0.64,0.62,0.69,0.7,0.03,0.05,0.98,1.0,1.0,1.0,0.98,0.74,0.73,0.01,0.01,0.01,0.0,0.0,0.0,0.0,0.0,0.0,0.0,0.0,0.0,0.01,0.0,0.01,0.0,0.0,0.0,0.0,0.0,0.0,0.0,0.0,0.0,0.0,0.0,0.0,0.0,0.0,0.0,0.0,0.0,0.0,0.0,0.0,0.0,0.0,0.0,0.0,0.0,0.0,0.0,0.0,0.0,0.0,0.0,0.0,0.0,0.0,0.0,0.0,0.0,0.0,0.0,0.01,0.0,0.0,0.0,0.0,0.0,0.0,0.0,0.0,0.0,0.0,0.0,0.0,0.0,0.0,0.0,0.0,0.0,0.0,0.0,0.0,0.0,0.0,0.0,0.01,0.01,0.01,0.0,0.0,0.0,0.0,0.0,0.0,0.0,0.0,0.0,0.0,0.0,0.0,0.0,0.0,0.0,0.0,0.0,0.0,0.0,0.0,0.0,0.0,0.0,0.0,0.0,0.0,0.0,0.0,0.0,0.0,0.0,0.0,0.0,0.0,0.0,0.0,0.0,0.0,0.0,0.0,0.0,0.0,0.0,0.0,0.0,0.0,0.0,0.0,0.0,0.0,0.0,0.0,0.0,0.0,0.0,0.0,0.0,0.0,0.0,0.0,0.0,0.0,0.0,0.0,0.0,0.0,0.0,0.0,0.0,0.0,0.0,0.0,0.0,0.0,0.0,0.0,0.0,0.0,0.0,0.0,0.0,0.0,0.0,0.0,0.0,0.0,0.0,0.0,0.0,0.0,0.0,0.0,0.0,0.0,0.0,0.0,0.0,0.0,0.0,0.0,0.0,0.0,0.0,0.0,0.0,0.0,0.0,0.0,0.0,0.0,0.0,0.0,0.0,0.0,0.0,0.0,0.0,0.0,0.0,0.0,0.0,0.0,0.0,0.0,0.0,0.0,0.0,0.0,0.0,0.0,0.0,0.0,0.0,0.0,0.0,0.0,0.0,0.0,0.0,0.0,0.0,0.0,0.0,0.0,0.0,0.0,0.0,0.0,0.0,0.0,0.0,0.0,0.0,0.0,0.0,0.0,0.0,0.0,0.0,0.0,0.0,0.0,0.0,0.0,0.0,0.0,0.0,0.0,0.0,0.0,0.0,0.0,0.0,0.0,0.0,0.0,0.0,0.0,0.0,0.0,0.0,0.0,0.0,0.0,0.0,0.0,0.0,0.0,0.0,0.0,0.0,0.0,0.0],[0.0,0.0,0.0,0.0,0.0,0.0,0.0,0.0,0.0,0.0,0.0,0.0,0.0,0.0,0.0,0.0,0.0,0.0,0.0,0.0,0.0,0.0,0.0,0.0,0.0,0.0,0.0,0.0,0.0,0.0,0.0,0.0,0.0,0.0,0.0,0.0,0.0,0.0,0.0,0.0,0.0,0.0,0.0,0.0,0.0,0.0,0.0,0.0,0.0,0.0,0.0,0.0,0.25,0.02,0.69,0.01,0.01,0.01,0.0,0.0,0.02,0.97,1.0,1.0,1.0,0.88,0.85,0.07,0.02,0.01,0.0,0.0,0.0,0.0,0.0,0.0,0.0,0.0,0.0,0.0,0.0,0.0,0.0,0.0,0.0,0.0,0.0,0.0,0.0,0.0,0.0,0.0,0.0,0.0,0.0,0.0,0.0,0.0,0.0,0.0,0.0,0.0,0.0,0.0,0.0,0.0,0.0,0.0,0.0,0.0,0.0,0.0,0.0,0.0,0.0,0.0,0.0,0.0,0.0,0.0,0.0,0.0,0.0,0.0,0.0,0.0,0.0,0.0,0.0,0.0,0.0,0.0,0.0,0.0,0.0,0.0,0.0,0.0,0.0,0.0,0.0,0.0,0.0,0.0,0.0,0.0,0.01,0.01,0.0,0.0,0.01,0.0,0.0,0.0,0.0,0.0,0.0,0.0,0.0,0.0,0.0,0.0,0.0,0.0,0.0,0.0,0.0,0.0,0.0,0.0,0.0,0.0,0.0,0.0,0.0,0.0,0.0,0.0,0.0,0.0,0.0,0.0,0.0,0.0,0.0,0.0,0.0,0.0,0.0,0.0,0.0,0.0,0.0,0.0,0.0,0.0,0.0,0.0,0.0,0.0,0.0,0.0,0.0,0.0,0.0,0.0,0.0,0.0,0.0,0.0,0.0,0.0,0.0,0.0,0.0,0.0,0.0,0.0,0.0,0.0,0.0,0.0,0.0,0.0,0.0,0.0,0.0,0.0,0.0,0.0,0.0,0.0,0.0,0.0,0.0,0.0,0.0,0.0,0.0,0.0,0.0,0.0,0.0,0.0,0.0,0.0,0.0,0.0,0.0,0.0,0.0,0.0,0.0,0.0,0.0,0.0,0.0,0.0,0.0,0.0,0.0,0.0,0.0,0.0,0.0,0.0,0.0,0.0,0.0,0.0,0.0,0.0,0.0,0.0,0.0,0.0,0.0,0.0,0.0,0.0,0.0,0.0,0.0,0.0,0.0,0.0,0.0,0.0,0.0,0.0,0.0,0.0,0.0,0.0,0.0,0.0,0.0,0.0,0.0,0.0,0.0,0.0,0.0,0.0,0.0,0.0,0.0,0.0,0.0,0.0,0.0,0.0,0.0,0.0,0.0,0.0,0.0,0.0,0.0,0.0,0.0,0.0,0.0,0.0,0.0,0.0,0.0,0.0,0.0,0.0,0.0,0.0,0.0,0.0,0.0,0.0,0.0,0.0,0.0,0.0,0.0],[0.0,0.0,0.0,0.0,0.0,0.0,0.0,0.0,0.0,0.0,0.0,0.0,0.0,0.0,0.0,0.0,0.0,0.0,0.0,0.0,0.0,0.0,0.0,0.0,0.0,0.0,0.0,0.0,0.0,0.0,0.0,0.0,0.0,0.0,0.0,0.0,0.0,0.0,0.0,0.0,0.0,0.0,0.0,0.0,0.0,0.0,0.0,0.0,0.01,0.0,0.01,0.0,0.0,0.0,0.02,0.01,0.0,0.0,0.0,0.0,0.01,0.04,0.98,1.0,1.0,1.0,0.95,0.05,0.03,0.01,0.01,0.01,0.0,0.0,0.0,0.0,0.0,0.0,0.0,0.0,0.0,0.0,0.0,0.0,0.0,0.0,0.0,0.0,0.0,0.0,0.0,0.0,0.0,0.0,0.0,0.0,0.0,0.0,0.0,0.0,0.0,0.0,0.0,0.0,0.0,0.0,0.0,0.0,0.0,0.0,0.0,0.0,0.0,0.0,0.0,0.0,0.0,0.0,0.0,0.0,0.0,0.0,0.0,0.0,0.0,0.0,0.0,0.0,0.0,0.0,0.0,0.0,0.0,0.0,0.0,0.0,0.0,0.0,0.0,0.0,0.0,0.0,0.0,0.0,0.0,0.0,0.0,0.0,0.0,0.0,0.0,0.0,0.0,0.0,0.0,0.0,0.0,0.0,0.0,0.0,0.0,0.0,0.0,0.0,0.0,0.0,0.0,0.0,0.0,0.0,0.0,0.0,0.0,0.0,0.0,0.0,0.0,0.0,0.0,0.0,0.0,0.0,0.0,0.0,0.0,0.0,0.0,0.0,0.0,0.0,0.0,0.0,0.0,0.0,0.0,0.0,0.0,0.0,0.0,0.0,0.0,0.0,0.0,0.0,0.0,0.0,0.0,0.0,0.0,0.0,0.0,0.0,0.0,0.0,0.0,0.0,0.0,0.0,0.0,0.0,0.0,0.0,0.0,0.0,0.0,0.0,0.0,0.0,0.0,0.0,0.0,0.0,0.0,0.0,0.0,0.0,0.0,0.0,0.0,0.0,0.0,0.0,0.0,0.0,0.0,0.0,0.0,0.0,0.0,0.0,0.0,0.0,0.0,0.0,0.0,0.0,0.0,0.0,0.0,0.0,0.0,0.0,0.0,0.0,0.0,0.0,0.0,0.0,0.0,0.0,0.0,0.0,0.0,0.0,0.0,0.0,0.0,0.0,0.0,0.0,0.0,0.0,0.0,0.0,0.0,0.0,0.0,0.0,0.0,0.0,0.0,0.0,0.0,0.0,0.0,0.0,0.0,0.0,0.0,0.0,0.0,0.0,0.0,0.0,0.0,0.0,0.0,0.0,0.0,0.0,0.0,0.0,0.0,0.0,0.0,0.0,0.0,0.0,0.0,0.0,0.0,0.0,0.0,0.0,0.0,0.0,0.0,0.0,0.0,0.0,0.0,0.0,0.0,0.0,0.0,0.0,0.0,0.0,0.0,0.0,0.0],[0.0,0.0,0.0,0.0,0.0,0.0,0.0,0.0,0.0,0.0,0.0,0.0,0.0,0.0,0.0,0.0,0.0,0.0,0.0,0.0,0.0,0.0,0.0,0.0,0.0,0.0,0.0,0.0,0.0,0.0,0.0,0.0,0.0,0.0,0.0,0.0,0.0,0.0,0.0,0.0,0.02,0.02,0.0,0.0,0.01,0.01,0.01,0.01,0.02,0.01,0.01,0.0,0.01,0.01,0.69,0.52,0.01,0.01,0.0,0.0,0.0,0.02,0.74,0.88,1.0,1.0,1.0,0.44,0.07,0.04,0.01,0.0,0.0,0.0,0.0,0.0,0.0,0.0,0.0,0.0,0.0,0.0,0.0,0.0,0.0,0.0,0.0,0.0,0.0,0.0,0.0,0.0,0.0,0.0,0.0,0.0,0.0,0.0,0.0,0.0,0.0,0.0,0.0,0.0,0.0,0.0,0.0,0.0,0.0,0.0,0.0,0.0,0.0,0.0,0.0,0.0,0.0,0.0,0.0,0.0,0.0,0.0,0.0,0.0,0.0,0.0,0.0,0.0,0.0,0.0,0.0,0.0,0.0,0.0,0.0,0.0,0.0,0.0,0.0,0.0,0.0,0.0,0.0,0.0,0.0,0.0,0.0,0.0,0.0,0.0,0.0,0.0,0.0,0.0,0.0,0.0,0.0,0.0,0.0,0.0,0.0,0.0,0.0,0.0,0.0,0.0,0.0,0.0,0.0,0.0,0.0,0.0,0.0,0.0,0.0,0.0,0.0,0.0,0.0,0.0,0.0,0.0,0.0,0.0,0.0,0.0,0.0,0.0,0.0,0.0,0.0,0.0,0.0,0.0,0.0,0.0,0.0,0.0,0.0,0.0,0.0,0.0,0.0,0.0,0.0,0.0,0.0,0.0,0.0,0.0,0.0,0.0,0.0,0.0,0.0,0.0,0.0,0.0,0.0,0.0,0.0,0.0,0.0,0.0,0.0,0.0,0.0,0.0,0.0,0.0,0.0,0.0,0.0,0.0,0.0,0.0,0.0,0.0,0.0,0.0,0.0,0.0,0.0,0.0,0.0,0.0,0.0,0.0,0.0,0.0,0.0,0.0,0.0,0.0,0.0,0.0,0.0,0.0,0.0,0.0,0.0,0.0,0.0,0.0,0.0,0.0,0.0,0.0,0.0,0.0,0.0,0.0,0.0,0.0,0.0,0.0,0.0,0.0,0.0,0.0,0.0,0.0,0.0,0.0,0.0,0.0,0.0,0.0,0.0,0.0,0.0,0.0,0.0,0.0,0.0,0.0,0.0,0.0,0.0,0.0,0.0,0.0,0.0,0.0,0.0,0.0,0.0,0.0,0.0,0.0,0.0,0.0,0.0,0.0,0.0,0.0,0.0,0.0,0.0,0.0,0.0,0.0,0.0,0.0,0.0,0.0,0.0,0.0,0.0,0.0,0.0,0.0,0.0,0.0,0.0,0.0,0.0,0.0,0.0,0.0,0.0],[0.0,0.0,0.0,0.0,0.0,0.0,0.0,0.0,0.0,0.0,0.0,0.0,0.0,0.0,0.0,0.0,0.0,0.0,0.0,0.0,0.0,0.0,0.0,0.0,0.0,0.0,0.0,0.0,0.0,0.0,0.0,0.0,0.0,0.0,0.0,0.0,0.0,0.0,0.0,0.0,0.0,0.02,0.0,0.0,0.0,0.0,0.0,0.0,0.01,0.0,0.02,0.02,0.75,0.72,0.6,0.7,0.0,0.0,0.0,0.0,0.0,0.01,0.73,0.85,0.95,1.0,1.0,1.0,0.19,0.1,0.05,0.01,0.0,0.0,0.0,0.0,0.0,0.0,0.0,0.0,0.0,0.0,0.0,0.0,0.0,0.0,0.0,0.0,0.0,0.0,0.0,0.0,0.0,0.0,0.0,0.0,0.0,0.0,0.0,0.0,0.0,0.0,0.0,0.0,0.0,0.0,0.0,0.0,0.0,0.0,0.0,0.0,0.0,0.0,0.0,0.0,0.0,0.0,0.0,0.0,0.0,0.0,0.0,0.0,0.0,0.0,0.0,0.0,0.0,0.0,0.0,0.0,0.0,0.0,0.0,0.0,0.0,0.0,0.0,0.0,0.0,0.0,0.0,0.0,0.0,0.0,0.0,0.0,0.0,0.0,0.0,0.0,0.0,0.0,0.0,0.0,0.0,0.0,0.0,0.0,0.0,0.0,0.0,0.0,0.0,0.0,0.0,0.0,0.0,0.0,0.0,0.0,0.0,0.0,0.0,0.0,0.0,0.0,0.0,0.0,0.0,0.0,0.0,0.0,0.0,0.0,0.0,0.0,0.0,0.0,0.0,0.0,0.0,0.0,0.0,0.0,0.0,0.0,0.0,0.0,0.0,0.0,0.0,0.0,0.0,0.0,0.0,0.0,0.0,0.0,0.0,0.0,0.0,0.0,0.0,0.0,0.0,0.0,0.0,0.0,0.0,0.0,0.0,0.0,0.0,0.0,0.0,0.0,0.0,0.0,0.0,0.0,0.0,0.0,0.0,0.0,0.0,0.0,0.0,0.0,0.0,0.0,0.0,0.0,0.0,0.0,0.0,0.0,0.0,0.0,0.0,0.0,0.0,0.0,0.0,0.0,0.0,0.0,0.0,0.0,0.0,0.0,0.0,0.0,0.0,0.0,0.0,0.0,0.0,0.0,0.0,0.0,0.0,0.0,0.0,0.0,0.0,0.0,0.0,0.0,0.0,0.0,0.0,0.0,0.0,0.0,0.0,0.0,0.0,0.0,0.0,0.0,0.0,0.0,0.0,0.0,0.0,0.0,0.0,0.0,0.0,0.0,0.0,0.0,0.0,0.0,0.0,0.0,0.0,0.0,0.0,0.0,0.0,0.0,0.0,0.0,0.0,0.0,0.0,0.0,0.0,0.0,0.0,0.0,0.0,0.0,0.0,0.0,0.0,0.0,0.0,0.0,0.0,0.0,0.0,0.0,0.0,0.0,0.0,0.0,0.0],[0.0,0.0,0.0,0.0,0.0,0.0,0.0,0.0,0.0,0.0,0.0,0.0,0.0,0.0,0.0,0.0,0.0,0.0,0.0,0.0,0.0,0.0,0.0,0.0,0.0,0.0,0.0,0.0,0.0,0.0,0.0,0.0,0.0,0.0,0.0,0.0,0.0,0.0,0.0,0.0,0.0,0.02,0.0,0.0,0.0,0.0,0.0,0.0,0.0,0.0,0.06,0.01,0.69,0.63,0.66,0.01,0.0,0.0,0.0,0.0,0.0,0.02,0.01,0.07,0.05,0.44,1.0,1.0,1.0,0.99,0.07,0.04,0.0,0.0,0.0,0.0,0.0,0.0,0.0,0.0,0.0,0.0,0.0,0.0,0.0,0.0,0.0,0.0,0.0,0.0,0.0,0.0,0.0,0.0,0.0,0.0,0.0,0.0,0.0,0.0,0.0,0.0,0.0,0.0,0.0,0.0,0.0,0.0,0.0,0.0,0.0,0.0,0.0,0.0,0.0,0.0,0.0,0.0,0.0,0.0,0.0,0.0,0.0,0.0,0.0,0.0,0.0,0.0,0.0,0.0,0.0,0.0,0.0,0.0,0.0,0.0,0.0,0.0,0.0,0.0,0.0,0.0,0.0,0.0,0.0,0.0,0.0,0.0,0.0,0.0,0.0,0.0,0.0,0.0,0.0,0.0,0.0,0.0,0.0,0.0,0.0,0.0,0.0,0.0,0.0,0.0,0.0,0.0,0.0,0.0,0.0,0.0,0.0,0.0,0.0,0.0,0.0,0.0,0.0,0.0,0.0,0.0,0.0,0.0,0.0,0.0,0.0,0.0,0.0,0.0,0.0,0.0,0.0,0.0,0.0,0.0,0.0,0.0,0.0,0.0,0.0,0.0,0.0,0.0,0.0,0.0,0.0,0.0,0.0,0.0,0.0,0.0,0.0,0.0,0.0,0.0,0.0,0.0,0.0,0.0,0.0,0.0,0.0,0.0,0.0,0.0,0.0,0.0,0.0,0.0,0.0,0.0,0.0,0.0,0.0,0.0,0.0,0.0,0.0,0.0,0.0,0.0,0.0,0.0,0.0,0.0,0.0,0.0,0.0,0.0,0.0,0.0,0.0,0.0,0.0,0.0,0.0,0.0,0.0,0.0,0.0,0.0,0.0,0.0,0.0,0.0,0.0,0.0,0.0,0.0,0.0,0.0,0.0,0.0,0.0,0.0,0.0,0.0,0.0,0.0,0.0,0.0,0.0,0.0,0.0,0.0,0.0,0.0,0.0,0.0,0.0,0.0,0.0,0.0,0.0,0.0,0.0,0.0,0.0,0.0,0.0,0.0,0.0,0.0,0.0,0.0,0.0,0.0,0.0,0.0,0.0,0.0,0.0,0.0,0.0,0.0,0.0,0.0,0.0,0.0,0.0,0.0,0.0,0.0,0.0,0.0,0.0,0.0,0.0,0.0,0.0,0.0,0.0,0.0,0.0,0.0,0.0,0.0,0.0,0.0,0.0],[0.0,0.0,0.0,0.0,0.0,0.0,0.0,0.0,0.0,0.0,0.0,0.0,0.0,0.0,0.0,0.0,0.0,0.0,0.0,0.0,0.0,0.0,0.0,0.0,0.0,0.0,0.0,0.0,0.0,0.0,0.0,0.0,0.0,0.0,0.0,0.0,0.0,0.0,0.0,0.0,0.01,0.03,0.0,0.0,0.0,0.0,0.0,0.0,0.02,0.06,0.81,0.74,0.79,0.28,0.0,0.0,0.0,0.0,0.0,0.0,0.0,0.01,0.01,0.02,0.03,0.07,0.19,1.0,1.0,1.0,0.76,0.02,0.0,0.0,0.0,0.0,0.0,0.0,0.0,0.0,0.0,0.0,0.0,0.0,0.0,0.0,0.0,0.0,0.0,0.0,0.0,0.0,0.0,0.0,0.0,0.0,0.0,0.0,0.0,0.0,0.0,0.0,0.0,0.0,0.0,0.0,0.0,0.0,0.0,0.0,0.0,0.0,0.0,0.0,0.0,0.0,0.0,0.0,0.0,0.0,0.0,0.0,0.0,0.0,0.0,0.0,0.0,0.0,0.0,0.0,0.0,0.0,0.0,0.0,0.0,0.0,0.0,0.0,0.0,0.0,0.0,0.0,0.0,0.0,0.0,0.0,0.0,0.0,0.0,0.0,0.0,0.0,0.0,0.0,0.0,0.0,0.0,0.0,0.0,0.0,0.0,0.0,0.0,0.0,0.0,0.0,0.0,0.0,0.0,0.0,0.0,0.0,0.0,0.0,0.0,0.0,0.0,0.0,0.0,0.0,0.0,0.0,0.0,0.0,0.0,0.0,0.0,0.0,0.0,0.0,0.0,0.0,0.0,0.0,0.0,0.0,0.0,0.0,0.0,0.0,0.0,0.0,0.0,0.0,0.0,0.0,0.0,0.0,0.0,0.0,0.0,0.0,0.0,0.0,0.0,0.0,0.0,0.0,0.0,0.0,0.0,0.0,0.0,0.0,0.0,0.0,0.0,0.0,0.0,0.0,0.0,0.0,0.0,0.0,0.0,0.0,0.0,0.0,0.0,0.0,0.0,0.0,0.0,0.0,0.0,0.0,0.0,0.0,0.0,0.0,0.0,0.0,0.0,0.0,0.0,0.0,0.0,0.0,0.0,0.0,0.0,0.0,0.0,0.0,0.0,0.0,0.0,0.0,0.0,0.0,0.0,0.0,0.0,0.0,0.0,0.0,0.0,0.0,0.0,0.0,0.0,0.0,0.0,0.0,0.0,0.0,0.0,0.0,0.0,0.0,0.0,0.0,0.0,0.0,0.0,0.0,0.0,0.0,0.0,0.0,0.0,0.0,0.0,0.0,0.0,0.0,0.0,0.0,0.0,0.0,0.0,0.0,0.0,0.0,0.0,0.0,0.0,0.0,0.0,0.0,0.0,0.0,0.0,0.0,0.0,0.0,0.0,0.0,0.0,0.0,0.0,0.0,0.0,0.0,0.0,0.0,0.0,0.0,0.0,0.0,0.0],[0.0,0.0,0.0,0.0,0.0,0.0,0.0,0.0,0.0,0.0,0.0,0.0,0.0,0.0,0.0,0.0,0.0,0.0,0.0,0.0,0.0,0.0,0.0,0.0,0.0,0.0,0.0,0.0,0.0,0.0,0.0,0.0,0.0,0.0,0.0,0.0,0.0,0.0,0.0,0.05,0.06,0.08,0.0,0.0,0.0,0.0,0.0,0.0,0.0,0.03,0.77,0.79,0.25,0.77,0.01,0.0,0.0,0.0,0.0,0.0,0.0,0.01,0.01,0.01,0.01,0.04,0.1,0.99,1.0,1.0,1.0,0.99,0.93,0.0,0.0,0.0,0.0,0.0,0.0,0.0,0.0,0.0,0.0,0.0,0.0,0.0,0.0,0.0,0.0,0.0,0.0,0.0,0.0,0.0,0.0,0.0,0.0,0.0,0.0,0.0,0.0,0.0,0.0,0.0,0.0,0.0,0.0,0.0,0.0,0.0,0.0,0.0,0.0,0.0,0.0,0.0,0.0,0.0,0.0,0.0,0.0,0.0,0.0,0.0,0.0,0.0,0.0,0.0,0.0,0.0,0.0,0.0,0.0,0.0,0.0,0.0,0.0,0.0,0.0,0.0,0.0,0.0,0.0,0.0,0.0,0.0,0.0,0.0,0.0,0.0,0.0,0.0,0.0,0.0,0.0,0.0,0.0,0.0,0.0,0.0,0.0,0.0,0.0,0.0,0.0,0.0,0.0,0.0,0.0,0.0,0.0,0.0,0.0,0.0,0.0,0.0,0.0,0.0,0.0,0.0,0.0,0.0,0.0,0.0,0.0,0.0,0.0,0.0,0.0,0.0,0.0,0.0,0.0,0.0,0.0,0.0,0.0,0.0,0.0,0.0,0.0,0.0,0.0,0.0,0.0,0.0,0.0,0.0,0.0,0.0,0.0,0.0,0.0,0.0,0.0,0.0,0.0,0.0,0.0,0.0,0.0,0.0,0.0,0.0,0.0,0.0,0.0,0.0,0.0,0.0,0.0,0.0,0.0,0.0,0.0,0.0,0.0,0.0,0.0,0.0,0.0,0.0,0.0,0.0,0.0,0.0,0.0,0.0,0.0,0.0,0.0,0.0,0.0,0.0,0.0,0.0,0.0,0.0,0.0,0.0,0.0,0.0,0.0,0.0,0.0,0.0,0.0,0.0,0.0,0.0,0.0,0.0,0.0,0.0,0.0,0.0,0.0,0.0,0.0,0.0,0.0,0.0,0.0,0.0,0.0,0.0,0.0,0.0,0.0,0.0,0.0,0.0,0.0,0.0,0.0,0.0,0.0,0.0,0.0,0.0,0.0,0.0,0.0,0.0,0.0,0.0,0.0,0.0,0.0,0.0,0.0,0.0,0.0,0.0,0.0,0.0,0.0,0.0,0.0,0.0,0.0,0.0,0.0,0.0,0.0,0.0,0.0,0.0,0.0,0.0,0.0,0.0,0.0,0.0,0.0,0.0,0.0,0.0,0.0,0.0,0.0],[0.0,0.0,0.0,0.0,0.0,0.0,0.0,0.0,0.0,0.0,0.0,0.0,0.0,0.0,0.0,0.0,0.0,0.0,0.0,0.0,0.0,0.0,0.0,0.0,0.0,0.0,0.0,0.0,0.0,0.0,0.0,0.0,0.0,0.0,0.0,0.0,0.0,0.0,0.0,0.98,0.99,0.98,0.01,0.0,0.0,0.0,0.02,0.01,0.04,0.77,0.82,0.71,0.02,0.01,0.0,0.0,0.0,0.0,0.0,0.0,0.0,0.0,0.0,0.0,0.01,0.01,0.05,0.07,0.76,1.0,1.0,1.0,0.13,0.0,0.0,0.0,0.0,0.0,0.0,0.0,0.0,0.0,0.0,0.0,0.0,0.0,0.0,0.0,0.0,0.0,0.0,0.0,0.0,0.0,0.0,0.0,0.0,0.0,0.0,0.0,0.0,0.0,0.0,0.0,0.0,0.0,0.0,0.0,0.0,0.0,0.0,0.0,0.0,0.0,0.0,0.0,0.0,0.0,0.0,0.0,0.0,0.0,0.0,0.0,0.0,0.0,0.0,0.0,0.0,0.0,0.0,0.0,0.0,0.0,0.0,0.0,0.0,0.0,0.0,0.0,0.0,0.0,0.0,0.0,0.0,0.0,0.0,0.0,0.0,0.0,0.0,0.0,0.01,0.0,0.0,0.0,0.0,0.0,0.0,0.0,0.0,0.0,0.0,0.0,0.0,0.0,0.0,0.0,0.0,0.0,0.0,0.0,0.0,0.0,0.0,0.0,0.0,0.0,0.0,0.0,0.0,0.0,0.0,0.0,0.0,0.0,0.0,0.0,0.0,0.0,0.0,0.0,0.0,0.0,0.0,0.0,0.0,0.0,0.0,0.0,0.0,0.0,0.0,0.0,0.0,0.0,0.0,0.0,0.0,0.0,0.0,0.0,0.0,0.0,0.0,0.0,0.0,0.0,0.0,0.0,0.0,0.0,0.0,0.0,0.0,0.0,0.0,0.0,0.0,0.0,0.0,0.0,0.0,0.0,0.0,0.0,0.0,0.0,0.0,0.0,0.0,0.0,0.0,0.0,0.0,0.0,0.0,0.0,0.0,0.0,0.0,0.0,0.0,0.0,0.0,0.0,0.0,0.0,0.0,0.0,0.0,0.0,0.0,0.0,0.0,0.0,0.0,0.0,0.0,0.0,0.0,0.0,0.0,0.0,0.0,0.0,0.0,0.0,0.0,0.0,0.0,0.0,0.0,0.0,0.0,0.0,0.0,0.0,0.0,0.0,0.0,0.0,0.0,0.0,0.0,0.0,0.0,0.0,0.0,0.0,0.0,0.0,0.0,0.0,0.0,0.0,0.0,0.0,0.0,0.0,0.0,0.0,0.0,0.0,0.0,0.0,0.0,0.0,0.0,0.0,0.0,0.0,0.0,0.0,0.0,0.0,0.0,0.0,0.0,0.0,0.0,0.0,0.0,0.0,0.0,0.0,0.0,0.0,0.0,0.0,0.0],[0.0,0.0,0.0,0.0,0.0,0.0,0.0,0.0,0.0,0.0,0.0,0.0,0.0,0.0,0.0,0.0,0.0,0.0,0.0,0.0,0.0,0.0,0.0,0.0,0.0,0.0,0.0,0.0,0.0,0.0,0.0,0.0,0.0,0.0,0.0,0.01,0.0,1.0,0.98,1.0,0.91,0.11,0.0,0.0,0.0,0.0,0.0,0.0,0.0,0.0,0.01,0.01,0.0,0.01,0.0,0.0,0.0,0.0,0.0,0.0,0.0,0.0,0.0,0.0,0.01,0.0,0.01,0.04,0.02,0.99,1.0,1.0,1.0,0.43,0.0,0.0,0.0,0.0,0.0,0.0,0.0,0.0,0.0,0.0,0.0,0.0,0.0,0.0,0.0,0.0,0.0,0.0,0.0,0.0,0.0,0.0,0.0,0.0,0.0,0.0,0.0,0.0,0.0,0.0,0.0,0.0,0.0,0.0,0.0,0.0,0.0,0.0,0.0,0.0,0.0,0.0,0.0,0.0,0.0,0.0,0.0,0.0,0.0,0.0,0.0,0.0,0.0,0.0,0.0,0.0,0.0,0.0,0.0,0.0,0.0,0.0,0.0,0.0,0.0,0.0,0.0,0.0,0.0,0.0,0.0,0.0,0.0,0.0,0.0,0.0,0.0,0.0,0.0,0.0,0.0,0.0,0.0,0.0,0.0,0.0,0.0,0.0,0.0,0.0,0.0,0.0,0.0,0.0,0.0,0.0,0.0,0.0,0.0,0.0,0.0,0.0,0.0,0.0,0.0,0.0,0.0,0.0,0.0,0.0,0.0,0.0,0.0,0.0,0.0,0.0,0.0,0.0,0.0,0.0,0.0,0.0,0.0,0.0,0.0,0.0,0.0,0.0,0.0,0.0,0.0,0.0,0.0,0.0,0.0,0.0,0.0,0.0,0.0,0.0,0.0,0.0,0.0,0.0,0.0,0.0,0.0,0.0,0.0,0.0,0.0,0.0,0.0,0.0,0.0,0.0,0.0,0.0,0.0,0.0,0.0,0.0,0.0,0.0,0.0,0.0,0.0,0.0,0.0,0.0,0.0,0.0,0.0,0.0,0.0,0.0,0.0,0.0,0.0,0.0,0.0,0.0,0.0,0.0,0.0,0.0,0.0,0.0,0.0,0.0,0.0,0.0,0.0,0.0,0.0,0.0,0.0,0.0,0.0,0.0,0.0,0.0,0.0,0.0,0.0,0.0,0.0,0.0,0.0,0.0,0.0,0.0,0.0,0.0,0.0,0.0,0.0,0.0,0.0,0.0,0.0,0.0,0.0,0.0,0.0,0.0,0.0,0.0,0.0,0.0,0.0,0.0,0.0,0.0,0.0,0.0,0.0,0.0,0.0,0.0,0.0,0.0,0.0,0.0,0.0,0.0,0.0,0.0,0.0,0.0,0.0,0.0,0.0,0.0,0.0,0.0,0.0,0.0,0.0,0.0,0.0,0.0,0.0,0.0,0.0,0.0,0.0],[0.0,0.0,0.0,0.0,0.0,0.0,0.0,0.0,0.0,0.0,0.0,0.0,0.0,0.0,0.0,0.0,0.0,0.0,0.0,0.0,0.0,0.0,0.0,0.0,0.0,0.0,0.0,0.0,0.0,0.0,0.0,0.0,0.0,0.0,0.0,0.0,0.0,1.0,1.0,0.04,0.88,0.0,0.0,0.0,0.0,0.0,0.0,0.0,0.0,0.01,0.01,0.81,0.03,0.82,0.0,0.01,0.0,0.0,0.0,0.0,0.0,0.0,0.0,0.0,0.0,0.0,0.0,0.0,0.0,0.93,0.13,1.0,1.0,1.0,1.0,0.0,0.0,0.0,0.0,0.0,0.0,0.0,0.0,0.0,0.0,0.0,0.0,0.0,0.0,0.0,0.0,0.0,0.0,0.0,0.0,0.0,0.0,0.0,0.0,0.0,0.0,0.0,0.0,0.0,0.0,0.0,0.0,0.0,0.0,0.0,0.0,0.0,0.0,0.0,0.0,0.0,0.0,0.0,0.0,0.0,0.0,0.0,0.0,0.0,0.0,0.0,0.0,0.0,0.0,0.0,0.0,0.0,0.0,0.0,0.0,0.0,0.0,0.0,0.0,0.0,0.0,0.03,0.0,0.0,0.0,0.0,0.0,0.0,0.0,0.13,0.0,0.98,0.0,0.0,0.0,0.0,0.0,0.0,0.0,0.0,0.0,0.0,0.0,0.0,0.0,0.0,0.0,0.0,0.0,0.0,0.0,0.0,0.0,0.0,0.0,0.0,0.0,0.0,0.0,0.0,0.0,0.0,0.0,0.0,0.0,0.0,0.0,0.0,0.0,0.0,0.0,0.0,0.0,0.0,0.0,0.0,0.0,0.0,0.0,0.0,0.0,0.0,0.0,0.0,0.0,0.0,0.0,0.0,0.0,0.0,0.0,0.0,0.0,0.0,0.0,0.0,0.0,0.0,0.0,0.0,0.0,0.0,0.0,0.0,0.0,0.0,0.0,0.0,0.0,0.0,0.0,0.0,0.0,0.0,0.0,0.0,0.0,0.0,0.0,0.0,0.0,0.0,0.0,0.0,0.0,0.0,0.0,0.0,0.0,0.0,0.0,0.0,0.0,0.0,0.0,0.0,0.0,0.0,0.0,0.0,0.0,0.0,0.0,0.0,0.0,0.0,0.0,0.0,0.0,0.0,0.0,0.0,0.0,0.0,0.0,0.0,0.0,0.0,0.0,0.0,0.0,0.0,0.0,0.2,0.0,0.0,0.0,0.0,0.0,0.0,0.0,0.0,0.0,0.0,0.0,0.0,0.0,0.0,0.0,0.0,0.0,0.0,0.0,0.0,0.0,0.0,0.0,0.0,0.0,0.0,0.0,0.0,0.0,0.0,0.0,0.0,0.0,0.0,0.0,0.0,0.0,0.0,0.0,0.0,0.0,0.98,0.0,0.06,0.0,0.0,0.0,0.0,0.0,0.0,0.0,0.0,0.0,0.0,0.0,0.0,0.0],[0.0,0.0,0.0,0.0,0.0,0.0,0.0,0.0,0.0,0.0,0.0,0.0,0.0,0.0,0.0,0.0,0.0,0.0,0.0,0.0,0.0,0.0,0.0,0.0,0.0,0.0,0.0,0.0,0.0,0.0,0.0,0.0,0.0,0.0,0.0,0.0,1.0,1.0,0.99,0.0,0.0,0.0,0.0,0.0,0.0,0.0,0.0,0.0,0.0,0.0,0.0,0.0,0.02,0.05,0.04,0.07,0.01,0.0,0.0,0.0,0.0,0.0,0.0,0.0,0.0,0.0,0.0,0.0,0.0,0.0,0.0,0.43,1.0,1.0,1.0,1.0,0.0,0.0,0.0,0.0,0.0,0.0,0.0,0.0,0.0,0.0,0.0,0.0,0.0,0.0,0.0,0.0,0.0,0.0,0.0,0.0,0.0,0.0,0.0,0.0,0.0,0.0,0.0,0.0,0.0,0.0,0.0,0.0,0.0,0.0,0.0,0.0,0.0,0.0,0.0,0.0,0.0,0.0,0.0,0.0,0.0,0.0,0.0,0.0,0.0,0.0,0.0,0.0,0.0,0.0,0.0,0.0,0.0,0.0,0.0,0.0,0.0,0.0,0.0,0.0,0.0,0.01,0.0,0.0,0.0,0.05,0.78,0.0,0.0,0.26,0.0,0.0,0.0,0.0,0.0,0.0,0.0,0.0,0.0,0.0,0.0,0.0,0.0,0.0,0.0,0.0,0.0,0.0,0.0,0.0,0.0,0.0,0.0,0.0,0.0,0.0,0.0,0.0,0.0,0.0,0.0,0.0,0.0,0.0,0.0,0.0,0.0,0.0,0.0,0.0,0.0,0.0,0.0,0.0,0.0,0.0,0.0,0.0,0.0,0.0,0.0,0.0,0.0,0.0,0.0,0.0,0.0,0.0,0.0,0.0,0.0,0.0,0.0,0.0,0.0,0.0,0.0,0.0,0.0,0.0,0.0,0.0,0.0,0.0,0.0,0.0,0.0,0.0,0.0,0.0,0.0,0.0,0.0,0.0,0.0,0.0,0.0,0.0,0.0,0.0,0.0,0.0,0.0,0.0,0.0,0.0,0.0,0.0,0.0,0.0,0.0,0.0,0.0,0.0,0.0,0.0,0.0,0.0,0.0,0.0,0.0,0.0,0.0,0.0,0.0,0.0,0.0,0.0,0.0,0.0,0.0,0.0,0.0,0.0,0.0,0.0,0.0,0.0,0.0,0.0,0.0,0.0,0.0,0.0,0.0,0.17,0.0,0.0,0.0,0.0,0.0,0.0,0.0,0.0,0.0,0.0,0.0,0.0,0.0,0.0,0.0,0.0,0.0,0.0,0.0,0.0,0.0,0.0,0.0,0.0,0.0,0.0,0.0,0.0,0.0,0.0,0.0,0.0,0.0,0.0,0.0,0.0,0.0,0.01,0.0,0.0,0.0,0.0,0.0,0.0,0.0,0.0,0.0,0.0,0.0,0.0,0.0,0.0,0.0,0.0,0.0],[0.0,0.0,0.0,0.0,0.0,0.0,0.0,0.0,0.0,0.0,0.0,0.0,0.0,0.0,0.0,0.0,0.0,0.0,0.0,0.0,0.0,0.0,0.0,0.0,0.0,0.0,0.0,0.0,0.0,0.0,0.0,0.0,0.0,0.0,0.0,0.0,0.14,0.02,1.0,0.0,0.0,0.0,0.0,0.0,0.0,0.0,0.0,0.0,0.0,0.0,0.0,0.0,0.02,0.05,0.01,0.03,0.0,0.0,0.0,0.0,0.0,0.0,0.0,0.0,0.0,0.0,0.0,0.0,0.0,0.0,0.0,0.0,1.0,1.0,1.0,1.0,0.99,0.0,0.0,0.0,0.0,0.0,0.0,0.0,0.0,0.0,0.0,0.0,0.0,0.0,0.0,0.0,0.0,0.0,0.0,0.0,0.0,0.0,0.0,0.0,0.0,0.0,0.0,0.0,0.0,0.0,0.0,0.0,0.0,0.0,0.0,0.0,0.0,0.0,0.0,0.0,0.0,0.0,0.0,0.0,0.0,0.0,0.0,0.0,0.0,0.0,0.0,0.0,0.0,0.0,0.0,0.0,0.0,0.0,0.0,0.0,0.0,0.0,0.0,0.0,0.0,0.84,0.0,0.01,0.0,0.0,0.02,0.0,0.0,0.02,0.0,0.0,0.0,0.0,0.0,0.0,0.0,0.0,0.0,0.0,0.0,0.0,0.0,0.0,0.0,0.0,0.0,0.0,0.0,0.0,0.0,0.0,0.0,0.0,0.0,0.0,0.0,0.0,0.0,0.0,0.0,0.0,0.0,0.0,0.0,0.0,0.0,0.0,0.0,0.0,0.0,0.0,0.0,0.0,0.0,0.0,0.0,0.0,0.0,0.0,0.0,0.0,0.0,0.0,0.0,0.0,0.0,0.0,0.0,0.0,0.0,0.0,0.0,0.0,0.0,0.0,0.0,0.0,0.0,0.0,0.0,0.0,0.0,0.0,0.0,0.0,0.0,0.0,0.0,0.0,0.0,0.0,0.0,0.0,0.0,0.0,0.0,0.0,0.0,0.0,0.0,0.0,0.0,0.0,0.0,0.0,0.0,0.0,0.0,0.0,0.0,0.0,0.0,0.0,0.0,0.0,0.0,0.0,0.0,0.0,0.0,0.0,0.0,0.0,0.0,0.0,0.0,0.0,0.0,0.0,0.0,0.0,0.0,0.0,0.0,0.0,0.0,0.0,0.0,0.0,0.0,0.0,0.0,1.0,1.0,1.0,0.0,0.0,0.0,0.0,0.0,0.0,0.0,0.0,0.0,0.0,0.0,0.0,0.0,0.0,0.0,0.0,0.0,0.0,0.0,0.0,0.0,0.0,0.0,0.0,0.0,0.0,0.0,0.0,0.0,0.0,0.0,0.0,0.0,0.0,0.0,0.0,0.0,1.0,1.0,1.0,0.0,0.0,0.0,0.0,0.0,0.0,0.0,0.0,0.0,0.0,0.0,0.0,0.0,0.0,0.0],[0.0,0.0,0.0,0.0,0.0,0.0,0.0,0.0,0.0,0.0,0.0,0.0,0.0,0.0,0.0,0.0,0.0,0.0,0.0,0.0,0.0,0.0,0.0,0.0,0.0,0.0,0.0,0.0,0.0,0.0,0.0,0.0,0.0,0.0,0.0,0.0,0.0,0.0,0.0,0.0,0.0,0.0,0.0,0.0,0.0,0.0,0.0,0.0,0.0,0.0,0.0,0.01,0.12,0.13,0.06,0.09,0.03,0.02,0.0,0.0,0.0,0.0,0.0,0.0,0.0,0.0,0.0,0.0,0.0,0.0,0.0,0.0,0.0,1.0,1.0,1.0,1.0,1.0,0.0,0.0,0.0,0.0,0.0,0.0,0.0,0.0,0.0,0.0,0.0,0.0,0.0,0.0,0.0,0.0,0.0,0.0,0.0,0.0,0.0,0.0,0.0,0.0,0.0,0.0,0.0,0.0,0.0,0.0,0.0,0.0,0.0,0.0,0.0,0.0,0.0,0.0,0.0,0.0,0.0,0.0,0.0,0.0,0.0,0.0,0.0,0.0,0.0,0.0,0.0,0.0,0.0,0.0,0.0,0.0,0.0,0.0,0.0,0.0,0.0,0.0,0.0,1.0,0.59,0.94,0.23,0.18,0.9,0.0,0.0,0.19,0.0,0.0,0.0,0.0,0.0,0.0,0.0,0.0,0.0,0.0,0.0,0.0,0.0,0.0,0.0,0.0,0.0,0.0,0.0,0.0,0.0,0.0,0.0,0.0,0.0,0.0,0.0,0.0,0.0,0.0,0.0,0.0,0.0,0.0,0.0,0.0,0.0,0.0,0.0,0.0,0.0,0.0,0.0,0.0,0.0,0.0,0.0,0.0,0.0,0.0,0.0,0.0,0.0,0.0,0.0,0.0,0.0,0.0,0.0,0.0,0.0,0.0,0.0,0.0,0.0,0.0,0.0,0.0,0.0,0.0,0.0,0.0,0.0,0.0,0.0,0.0,0.0,0.0,0.0,0.0,0.0,0.0,0.0,0.0,0.0,0.0,0.0,0.0,0.0,0.0,0.0,0.0,0.0,0.0,0.0,0.0,0.0,0.0,0.0,0.0,0.0,0.0,0.0,0.0,0.0,0.0,0.0,0.0,0.0,0.0,0.0,0.0,0.0,0.0,0.0,0.0,0.0,0.0,0.0,0.0,0.0,0.0,0.0,0.0,0.0,0.0,0.0,0.0,0.0,0.0,0.0,0.0,0.0,0.0,0.0,0.0,0.0,0.0,0.0,0.0,0.0,0.0,0.0,0.0,0.0,0.0,0.0,0.0,0.0,0.0,0.0,0.0,0.0,0.0,0.0,0.0,0.0,0.0,0.0,0.0,0.0,0.0,0.0,0.0,0.0,0.0,0.0,0.0,0.0,0.0,0.0,0.0,0.0,1.0,0.98,0.99,0.0,0.0,0.0,0.0,0.0,0.0,0.0,0.0,0.0,0.0,0.0,0.0,0.0,0.0,0.0],[0.0,0.0,0.0,0.0,0.0,0.0,0.0,0.0,0.0,0.0,0.0,0.0,0.0,0.0,0.0,0.0,0.0,0.0,0.0,0.0,0.0,0.0,0.0,0.0,0.0,0.0,0.0,0.0,0.0,0.0,0.0,0.0,0.0,0.0,0.0,0.0,0.0,0.0,0.0,0.0,0.0,0.0,0.0,0.0,0.0,0.0,0.0,0.0,0.0,0.0,0.0,0.01,0.03,0.07,0.04,0.1,0.07,0.03,0.0,0.0,0.0,0.0,0.0,0.0,0.0,0.0,0.0,0.0,0.0,0.0,0.0,0.0,0.0,0.0,0.99,1.0,1.0,1.0,1.0,0.0,0.0,0.0,0.0,0.0,0.0,0.0,0.0,0.0,0.0,0.0,0.0,0.0,0.0,0.0,0.0,0.0,0.0,0.0,0.0,0.0,0.0,0.0,0.0,0.0,0.0,0.0,0.0,0.0,0.0,0.0,0.0,0.0,0.0,0.0,0.0,0.0,0.0,0.0,0.0,0.0,0.0,0.0,0.0,0.0,0.0,0.0,0.0,0.0,0.0,0.0,0.0,0.0,0.0,0.0,0.0,0.0,0.0,0.0,0.0,0.0,0.0,0.0,0.0,0.91,0.75,0.84,0.33,0.0,0.0,0.0,0.0,0.0,0.0,0.0,0.0,0.0,0.0,0.0,0.0,0.0,0.0,0.0,0.0,0.0,0.0,0.0,0.0,0.0,0.0,0.0,0.0,0.0,0.0,0.0,0.0,0.0,0.0,0.0,0.0,0.0,0.0,0.0,0.0,0.0,0.0,0.0,0.0,0.0,0.0,0.0,0.0,0.0,0.0,0.0,0.0,0.0,0.0,0.0,0.0,0.0,0.0,0.0,0.0,0.0,0.0,0.0,0.0,0.0,0.0,0.0,0.0,0.0,0.0,0.0,0.0,0.0,0.0,0.0,0.0,0.0,0.0,0.0,0.0,0.0,0.0,0.0,0.0,0.0,0.0,0.0,0.0,0.0,0.0,0.0,0.0,0.0,0.0,0.0,0.0,0.0,0.0,0.0,0.0,0.0,0.0,0.0,0.0,0.0,0.0,0.0,0.0,0.0,0.0,0.0,0.0,0.0,0.0,0.0,0.0,0.0,0.0,0.0,0.0,0.0,0.0,0.0,0.0,0.0,0.0,0.0,0.0,0.0,0.0,0.0,0.0,0.0,0.0,0.0,0.0,0.0,0.0,0.0,0.0,0.0,0.0,0.01,0.0,0.0,0.99,0.0,0.0,0.0,0.0,0.0,0.0,0.0,0.0,0.0,0.0,0.0,0.0,0.0,0.0,0.0,0.0,0.0,0.0,0.0,0.0,0.0,0.0,0.0,0.0,0.0,0.0,0.0,0.0,0.0,0.0,0.0,0.0,1.0,0.92,1.0,0.0,0.0,0.0,0.0,0.0,0.0,0.0,0.0,0.0,0.0,0.0,0.0,0.0,0.0,0.0,0.0,0.0],[0.0,0.0,0.0,0.0,0.0,0.0,0.0,0.0,0.0,0.0,0.0,0.0,0.0,0.0,0.0,0.0,0.0,0.0,0.0,0.0,0.0,0.0,0.0,0.0,0.0,0.0,0.0,0.0,0.0,0.0,0.0,0.0,0.0,0.0,0.0,0.0,0.0,0.0,0.0,0.0,0.0,0.0,0.0,0.0,0.0,0.0,0.0,0.0,0.0,0.01,0.1,0.05,0.07,0.04,0.0,0.0,0.02,0.04,0.0,0.01,0.0,0.0,0.0,0.0,0.0,0.0,0.0,0.0,0.0,0.0,0.0,0.0,0.0,0.0,0.0,1.0,1.0,1.0,1.0,1.0,0.0,0.0,0.0,0.0,0.0,0.0,0.0,0.0,0.0,0.0,0.0,0.0,0.0,0.0,0.0,0.0,0.0,0.0,0.0,0.0,0.0,0.0,0.0,0.0,0.0,0.0,0.0,0.0,0.0,0.0,0.0,0.0,0.0,0.0,0.0,0.0,0.0,0.0,0.0,0.0,0.0,0.93,1.0,0.0,0.0,1.0,0.0,0.0,0.0,0.0,0.0,0.0,0.0,0.0,0.0,0.0,0.0,0.0,0.0,0.0,0.0,0.01,0.0,0.7,0.17,0.1,0.12,0.0,0.0,0.0,0.0,0.0,0.0,0.0,0.0,0.0,0.0,0.0,0.0,0.0,0.0,0.0,0.0,0.0,0.0,0.0,0.0,0.0,0.0,0.0,0.0,0.0,0.0,0.0,0.0,0.0,0.0,0.0,0.0,0.0,0.0,0.0,0.0,0.0,0.0,0.0,0.0,0.0,0.0,0.0,0.0,0.0,0.0,0.0,0.0,0.0,0.0,0.0,0.0,0.0,0.0,0.0,0.0,0.0,0.0,0.0,0.0,0.0,0.0,0.0,0.0,0.0,0.0,0.0,0.0,0.0,0.0,0.0,0.0,0.0,0.0,0.0,0.0,0.0,0.0,0.0,0.0,0.0,0.0,0.0,0.0,0.0,0.0,0.0,0.0,0.0,0.0,0.0,0.0,0.0,0.0,0.0,0.0,0.0,0.0,0.0,0.0,0.0,0.0,0.0,0.0,0.0,0.0,0.0,0.0,0.0,0.0,0.0,0.0,0.0,0.0,0.0,0.0,0.0,0.0,0.0,0.0,0.0,0.0,0.0,0.0,0.0,0.0,0.0,0.0,0.0,0.0,0.0,0.0,0.0,0.0,0.0,0.0,0.0,0.0,0.0,0.0,0.0,0.0,0.0,0.0,0.0,0.0,0.0,0.0,0.0,0.0,0.0,0.0,0.0,0.0,0.0,0.0,0.0,0.0,0.0,0.0,0.0,0.0,0.0,0.0,0.0,0.0,0.0,0.0,0.0,0.0,0.0,0.0,0.0,0.0,1.0,1.0,1.0,1.0,0.0,0.0,0.0,0.0,0.0,0.0,0.0,0.0,0.0,0.0,0.0,0.0,0.0,0.0,0.0,0.0],[0.0,0.0,0.0,0.0,0.0,0.0,0.0,0.0,0.0,0.0,0.0,0.0,0.0,0.0,0.0,0.0,0.0,0.0,0.0,0.0,0.0,0.0,0.0,0.0,0.0,0.0,0.0,0.0,0.0,0.0,0.0,0.0,0.0,0.0,0.0,0.0,0.0,0.0,0.0,0.0,0.0,0.0,0.0,0.0,0.0,0.0,0.0,0.0,0.0,0.0,0.04,0.05,0.0,0.07,0.0,0.0,0.02,0.02,0.04,0.05,0.0,0.0,0.0,0.0,0.0,0.0,0.0,0.0,0.0,0.0,0.0,0.0,0.0,0.0,0.0,0.0,1.0,1.0,1.0,1.0,1.0,0.0,0.0,0.0,0.0,0.0,0.0,0.0,0.0,0.0,0.0,0.0,0.0,0.0,0.0,0.0,0.0,0.0,0.0,0.0,0.0,0.0,0.0,0.0,0.0,0.0,0.0,0.0,0.0,0.0,0.0,0.0,0.0,0.0,0.0,0.0,0.0,0.0,0.0,0.0,0.0,0.0,0.0,0.0,0.0,0.0,0.0,0.0,0.0,0.0,0.0,0.0,0.0,0.0,0.0,0.0,0.0,0.0,0.0,0.0,0.0,0.0,0.0,0.01,0.66,0.04,0.01,0.0,0.0,0.0,0.0,0.0,0.0,0.0,0.0,0.0,0.0,0.0,0.0,0.0,0.0,0.0,0.0,0.0,0.0,0.0,0.0,0.0,0.0,0.0,0.0,0.0,0.0,0.0,0.0,0.0,0.0,0.0,0.0,0.0,0.0,0.0,0.0,0.0,0.0,0.0,0.0,0.0,0.0,0.0,0.0,0.0,0.0,0.0,0.0,0.0,0.0,0.0,0.0,0.0,0.0,0.0,0.0,0.0,0.0,0.0,0.0,0.0,0.0,0.0,0.0,0.0,0.0,0.0,0.0,0.0,0.0,0.0,0.0,0.0,0.0,0.0,0.0,0.0,0.0,0.0,0.0,0.0,0.0,0.0,0.0,0.0,0.0,0.0,0.0,0.0,0.0,0.0,0.0,0.0,0.0,0.0,0.0,0.0,0.0,0.0,0.0,0.0,0.0,0.0,0.0,0.0,0.0,0.0,0.0,0.0,0.0,0.0,0.0,0.0,0.0,0.0,0.0,0.0,0.0,0.0,0.0,0.0,0.0,0.0,0.0,0.0,0.0,0.0,0.0,0.0,0.0,0.0,0.0,0.0,0.0,0.0,0.0,0.0,0.0,0.0,0.0,0.0,0.0,0.0,0.0,0.0,0.0,0.0,0.0,0.0,0.0,0.0,0.0,0.0,0.0,0.0,0.0,0.0,0.0,0.0,0.0,0.0,0.0,0.0,0.0,0.0,0.0,0.0,0.0,0.0,0.0,0.0,0.0,1.0,0.97,1.0,0.68,0.0,0.0,0.0,0.0,0.0,0.0,0.0,0.0,0.0,0.0,0.0,0.0,0.0,0.0,0.0,0.0,0.0,0.0],[0.0,0.0,0.0,0.0,0.0,0.0,0.0,0.0,0.0,0.0,0.0,0.0,0.0,0.0,0.0,0.0,0.0,0.0,0.0,0.0,0.0,0.0,0.0,0.0,0.0,0.0,0.0,0.0,0.0,0.0,0.0,0.0,0.0,0.0,0.0,0.0,0.0,0.0,0.0,0.0,0.0,0.0,0.0,0.0,0.0,0.0,0.0,0.01,0.01,0.01,0.05,0.03,0.0,0.0,0.0,0.0,0.0,0.0,0.0,0.01,0.01,0.0,0.01,0.0,0.0,0.0,0.0,0.0,0.0,0.0,0.0,0.0,0.0,0.0,0.0,0.0,0.0,1.0,1.0,1.0,1.0,1.0,0.0,0.0,0.0,0.0,0.0,0.0,0.0,0.0,0.0,0.0,0.0,0.0,0.0,0.0,0.0,0.0,0.0,0.0,0.0,0.0,0.0,0.0,0.0,0.0,0.0,0.0,0.0,0.0,0.0,0.0,0.0,0.0,0.0,0.0,0.0,0.99,1.0,0.0,0.0,1.0,1.0,0.0,0.0,0.0,0.0,0.0,0.0,0.0,0.0,0.0,0.0,0.0,0.0,0.0,0.0,0.0,0.0,0.0,0.0,0.0,0.0,0.0,0.01,0.07,0.01,0.0,0.0,0.0,0.0,0.0,0.0,0.0,0.0,0.0,0.0,0.0,0.0,0.0,0.0,0.0,0.0,0.0,0.0,0.0,0.0,0.0,0.0,0.0,0.0,0.0,0.0,0.0,0.0,0.0,0.0,0.0,0.0,0.0,0.0,0.0,0.0,0.0,0.0,0.0,0.0,0.0,0.0,0.0,0.0,0.0,0.0,0.0,0.0,0.0,0.0,0.0,0.0,0.0,0.0,0.0,0.0,0.0,0.0,0.0,0.0,0.0,0.0,0.0,0.0,0.0,0.0,0.0,0.0,0.0,0.0,0.0,0.0,0.0,0.0,0.0,0.0,0.0,0.0,0.0,0.0,0.0,0.0,0.0,0.0,0.0,0.0,0.0,0.0,0.0,0.0,0.0,0.0,0.0,0.0,0.0,0.0,0.0,0.0,0.0,0.0,0.0,0.0,0.0,0.0,0.0,0.0,0.0,0.0,0.0,0.0,0.0,0.0,0.0,0.0,0.0,0.0,0.0,0.0,0.0,0.0,0.0,0.0,0.0,0.0,0.0,0.0,0.0,0.0,0.0,0.0,0.0,0.0,0.0,0.0,0.0,0.0,0.0,0.0,0.0,0.0,0.0,0.0,0.0,0.0,0.0,0.0,0.0,0.0,0.0,0.0,0.0,0.0,0.0,0.0,0.0,0.0,0.0,0.0,0.0,0.0,0.0,0.0,0.0,0.0,0.0,0.0,0.0,0.0,0.0,0.0,0.0,0.0,1.0,1.0,0.0,0.0,0.0,0.0,0.0,0.0,0.0,0.0,0.0,0.0,0.0,0.0,0.0,0.0,0.0,0.0,0.0,0.0,0.0,0.0],[0.0,0.0,0.0,0.0,0.0,0.0,0.0,0.0,0.0,0.0,0.0,0.0,0.0,0.0,0.0,0.0,0.0,0.0,0.0,0.0,0.0,0.0,0.0,0.0,0.0,0.0,0.0,0.0,0.0,0.0,0.0,0.0,0.0,0.0,0.0,0.0,0.0,0.0,0.0,0.0,0.0,0.0,0.0,0.0,0.0,0.0,0.0,0.0,0.0,0.0,0.0,0.0,0.0,0.0,0.0,0.0,0.0,0.0,0.02,0.04,0.01,0.01,0.0,0.0,0.0,0.0,0.0,0.0,0.0,0.0,0.0,0.0,0.0,0.0,0.0,0.0,0.0,0.0,1.0,1.0,1.0,1.0,0.73,0.0,0.0,0.0,0.0,0.0,0.0,0.0,0.0,0.0,0.0,0.0,0.0,0.0,0.0,0.0,0.0,0.0,0.0,0.0,0.0,0.0,0.0,0.0,0.0,0.0,0.0,0.0,0.0,0.0,0.0,0.0,0.0,0.0,0.0,0.0,0.87,0.0,0.0,0.0,0.0,0.0,0.0,0.0,0.0,0.0,0.0,0.0,0.0,0.0,0.0,0.0,0.0,0.0,0.0,0.0,0.0,0.0,0.0,0.0,0.0,0.0,0.0,0.01,0.0,0.0,0.0,0.0,0.0,0.0,0.0,0.0,0.0,0.0,0.0,0.0,0.0,0.0,0.0,0.0,0.0,0.0,0.0,0.0,0.0,0.0,0.0,0.0,0.0,0.0,0.0,0.0,0.0,0.0,0.0,0.0,0.0,0.0,0.0,0.0,0.0,0.0,0.0,0.0,0.0,0.0,0.0,0.0,0.0,0.0,0.0,0.0,0.0,0.0,0.0,0.0,0.0,0.0,0.0,0.0,0.0,0.0,0.0,0.0,0.0,0.0,0.0,0.0,0.0,0.0,0.0,0.0,0.0,0.0,0.0,0.0,0.0,0.0,0.0,0.0,0.0,0.0,0.0,0.0,0.0,0.0,0.0,0.0,0.0,0.0,0.0,0.0,0.0,0.0,0.0,0.0,0.0,0.0,0.0,0.0,0.0,0.0,0.0,0.0,0.0,0.0,0.0,0.0,0.0,0.0,0.0,0.0,0.0,0.0,0.0,0.0,0.0,0.0,0.0,0.0,0.0,0.0,0.0,0.0,0.0,0.0,0.0,0.0,0.0,0.0,0.0,0.0,0.0,0.0,0.0,0.0,0.0,0.0,0.0,0.0,0.0,0.0,0.0,0.0,0.0,0.0,0.0,0.0,0.0,0.0,0.0,0.0,0.0,0.0,0.0,0.0,0.0,0.0,0.0,0.0,0.0,0.0,0.0,0.0,0.0,0.0,0.0,0.0,0.0,0.0,0.0,0.0,0.0,0.0,0.0,1.0,1.0,1.0,0.0,0.0,0.0,0.0,0.0,0.0,0.0,0.0,0.0,0.0,0.0,0.0,0.0,0.0,0.0,0.0,0.0,0.0,0.0,0.0,0.0],[0.0,0.0,0.0,0.0,0.0,0.0,0.0,0.0,0.0,0.0,0.0,0.0,0.0,0.0,0.0,0.0,0.0,0.0,0.0,0.0,0.0,0.0,0.0,0.0,0.0,0.0,0.0,0.0,0.0,0.0,0.0,0.0,0.0,0.0,0.0,0.0,0.0,0.0,0.0,0.0,0.0,0.0,0.0,0.0,0.0,0.0,0.0,0.01,0.0,0.0,0.0,0.0,0.0,0.0,0.0,0.0,0.0,0.0,0.0,0.0,0.0,0.01,0.01,0.0,0.0,0.0,0.0,0.0,0.0,0.0,0.0,0.0,0.0,0.0,0.0,0.0,0.0,0.0,0.0,1.0,1.0,1.0,1.0,1.0,0.0,0.0,0.0,0.0,0.0,0.0,0.0,0.0,0.0,0.0,0.0,0.0,0.0,0.0,0.0,0.0,0.0,0.0,0.0,0.0,0.0,0.0,0.0,0.0,0.0,0.0,0.0,0.0,0.0,0.0,1.0,0.0,0.0,1.0,1.0,0.0,0.0,0.0,0.0,0.0,0.0,0.0,0.0,0.0,0.0,0.0,0.0,0.0,0.0,0.0,0.0,0.0,0.0,0.0,0.0,0.0,0.0,0.0,0.0,0.0,0.0,0.0,0.0,0.0,0.0,0.0,0.0,0.0,0.0,0.0,0.0,0.0,0.0,0.0,0.0,0.0,0.0,0.0,0.0,0.0,0.0,0.0,0.0,0.0,0.0,0.0,0.0,0.0,0.0,0.0,0.0,0.0,0.0,0.0,0.0,0.0,0.0,0.0,0.0,0.0,0.0,0.0,0.0,0.0,0.0,0.0,0.0,0.0,0.0,0.0,0.0,0.0,0.0,0.0,0.0,0.0,0.0,0.0,0.0,0.0,0.0,0.0,0.0,0.0,0.0,0.0,0.0,0.0,0.0,0.0,0.0,0.0,0.0,0.0,0.0,0.0,0.0,0.0,0.0,0.0,0.0,0.0,0.0,0.0,0.0,0.0,0.0,0.0,0.0,0.0,0.0,0.0,0.0,0.0,0.0,0.0,0.0,0.0,0.0,0.0,0.0,0.0,0.0,0.0,0.0,0.0,0.0,0.0,0.0,0.0,0.0,0.0,0.0,0.0,0.0,0.0,0.0,0.0,0.0,0.0,0.0,0.0,0.0,0.0,0.0,0.0,0.0,0.0,0.0,0.0,0.0,0.0,0.0,0.0,0.0,0.0,0.0,0.0,0.0,0.0,0.0,0.0,0.0,0.0,0.0,0.0,0.0,0.0,0.0,0.0,0.0,0.0,0.0,0.0,0.0,0.0,0.0,0.0,0.0,0.0,0.0,0.0,0.0,0.0,0.0,0.0,0.0,0.0,0.0,0.0,0.0,0.0,0.0,1.0,1.0,0.99,0.0,0.0,0.0,0.0,0.0,0.0,0.0,0.0,0.0,0.0,0.0,0.0,0.0,0.0,0.0,0.0,0.0,0.0,0.0,0.0,0.0],[0.0,0.0,0.0,0.0,0.0,0.0,0.0,0.0,0.0,0.0,0.0,0.0,0.0,0.0,0.0,0.0,0.0,0.0,0.0,0.0,0.0,0.0,0.0,0.0,0.0,0.0,0.0,0.0,0.0,0.0,0.0,0.0,0.0,0.0,0.0,0.0,0.0,0.0,0.0,0.0,0.0,0.0,0.0,0.0,0.0,0.0,0.0,0.0,0.0,0.0,0.0,0.0,0.0,0.0,0.0,0.0,0.0,0.0,0.0,0.0,0.0,0.01,0.0,0.0,0.0,0.0,0.0,0.0,0.0,0.0,0.0,0.0,0.0,0.0,0.0,0.0,0.0,0.0,0.0,0.0,0.73,1.0,1.0,1.0,1.0,0.0,0.0,0.01,0.0,0.0,0.0,0.0,0.0,0.0,0.0,0.0,0.0,0.0,0.0,0.0,0.0,0.0,0.0,0.0,0.0,0.0,0.0,0.0,0.0,0.0,0.0,0.0,0.0,0.0,0.01,0.0,0.0,0.0,0.0,0.0,0.0,0.0,0.0,0.0,0.0,0.0,0.0,0.0,0.0,0.0,0.0,0.0,0.0,0.0,0.0,0.0,0.0,0.0,0.0,0.0,0.0,0.0,0.0,0.0,0.0,0.0,0.0,0.0,0.0,0.0,0.0,0.0,0.0,0.0,0.0,0.0,0.0,0.0,0.0,0.0,0.0,0.0,0.0,0.0,0.0,0.0,0.0,0.0,0.0,0.0,0.0,0.0,0.0,0.0,0.0,0.0,0.0,0.0,0.0,0.0,0.0,0.0,0.0,0.0,0.0,0.0,0.0,0.0,0.0,0.0,0.0,0.0,0.0,0.0,0.0,0.0,0.0,0.0,0.0,0.0,0.0,0.0,0.0,0.0,0.0,0.0,0.0,0.0,0.0,0.0,0.0,0.0,0.0,0.0,0.0,0.0,0.0,0.0,0.0,0.0,0.0,0.0,0.0,0.0,0.0,0.0,0.0,0.0,0.0,0.0,0.0,0.0,0.0,0.0,0.0,0.0,0.0,0.0,0.0,0.0,0.0,0.0,0.0,0.0,0.0,0.0,0.0,0.0,0.0,0.0,0.0,0.0,0.0,0.0,0.0,0.0,0.0,0.0,0.0,0.0,0.0,0.0,0.0,0.0,0.0,0.0,0.0,0.0,0.0,0.0,0.0,0.0,0.0,0.0,0.0,0.0,0.0,0.0,0.0,0.0,0.0,0.0,0.0,0.0,0.0,0.0,0.0,0.0,0.0,0.0,0.0,0.0,0.0,0.0,0.0,0.0,0.0,0.0,0.0,0.0,0.0,0.0,0.0,0.0,0.0,0.0,0.0,0.0,0.0,0.0,0.0,0.0,0.0,0.0,0.0,1.0,1.0,1.0,0.02,0.0,0.0,0.0,0.0,0.0,0.0,0.0,0.0,0.0,0.0,0.0,0.0,0.0,0.0,0.0,0.0,0.0,0.0,0.0,0.0,0.0,0.0],[0.0,0.0,0.0,0.0,0.0,0.0,0.0,0.0,0.0,0.0,0.0,0.0,0.0,0.0,0.0,0.0,0.0,0.0,0.0,0.0,0.0,0.0,0.0,0.0,0.0,0.0,0.0,0.0,0.0,0.0,0.0,0.0,0.0,0.0,0.0,0.0,0.0,0.0,0.0,0.0,0.0,0.0,0.0,0.0,0.0,0.0,0.0,0.0,0.0,0.0,0.0,0.0,0.0,0.0,0.0,0.0,0.0,0.0,0.0,0.0,0.0,0.0,0.0,0.0,0.0,0.0,0.0,0.0,0.0,0.0,0.0,0.0,0.0,0.0,0.0,0.0,0.0,0.0,0.0,0.0,0.0,1.0,1.0,1.0,1.0,1.0,0.0,0.08,0.0,0.0,0.0,0.0,0.0,0.0,0.0,0.0,0.0,0.0,0.0,0.0,0.0,0.0,0.0,0.0,0.0,0.0,0.0,1.0,0.0,0.0,1.0,1.0,0.0,0.0,1.0,0.0,0.0,0.0,0.0,0.0,0.0,0.0,0.0,0.0,0.0,0.0,0.0,0.0,0.0,0.0,0.0,0.0,0.0,0.0,0.0,0.0,0.0,0.0,0.0,0.0,0.0,0.0,0.0,0.0,0.0,0.0,0.0,0.0,0.0,0.0,0.0,0.0,0.0,0.0,0.0,0.0,0.0,0.0,0.0,0.0,0.0,0.0,0.0,0.0,0.0,0.0,0.0,0.0,0.0,0.0,0.0,0.0,0.0,0.0,0.0,0.0,0.0,0.0,0.0,0.0,0.0,0.0,0.0,0.0,0.0,0.0,0.0,0.0,0.0,0.0,0.0,0.0,0.0,0.0,0.0,0.0,0.0,0.0,0.0,0.0,0.0,0.0,0.0,0.0,0.0,0.0,0.0,0.0,0.0,0.0,0.0,0.0,0.0,0.0,0.0,0.0,0.0,0.0,0.0,0.0,0.0,0.0,0.0,0.0,0.0,0.0,0.0,0.0,0.0,0.0,0.0,0.0,0.0,0.0,0.0,0.0,0.0,0.0,0.0,0.0,0.0,0.0,0.0,0.0,0.0,0.0,0.0,0.0,0.0,0.0,0.0,0.0,0.0,0.0,0.0,0.0,0.0,0.0,0.0,0.0,0.0,0.0,0.0,0.0,0.0,0.0,0.0,0.0,0.0,0.0,0.0,0.0,0.0,0.0,0.0,0.0,0.0,0.0,0.0,0.0,0.0,0.0,0.0,0.0,0.0,0.0,0.0,0.0,0.0,0.0,0.0,0.0,0.0,0.0,0.0,0.0,0.0,0.0,0.0,0.0,0.0,0.0,0.0,0.0,0.0,0.0,0.55,0.0,0.0,0.0,0.0,0.0,0.0,0.0,0.0,0.48,1.0,1.0,1.0,0.0,0.0,0.0,0.0,0.0,0.0,0.0,0.0,0.0,0.0,0.0,0.0,0.0,0.0,0.0,0.0,0.0,0.0,0.0,0.0,0.0,0.0],[0.0,0.0,0.0,0.0,0.0,0.0,0.0,0.0,0.0,0.0,0.0,0.0,0.0,0.0,0.0,0.0,0.0,0.0,0.0,0.0,0.0,0.0,0.0,0.0,0.0,0.0,0.0,0.0,0.0,0.0,0.0,0.0,0.0,0.0,0.0,0.0,0.0,0.0,0.0,0.0,0.0,0.0,0.0,0.0,0.0,0.0,0.0,0.0,0.0,0.0,0.0,0.0,0.0,0.0,0.0,0.0,0.0,0.0,0.0,0.0,0.0,0.0,0.0,0.0,0.0,0.0,0.0,0.0,0.0,0.0,0.0,0.0,0.0,0.0,0.0,0.0,0.0,0.0,0.0,0.0,0.0,0.0,1.0,1.0,1.0,1.0,1.0,1.0,0.0,0.0,0.0,0.0,0.0,0.0,0.0,0.0,0.0,0.0,0.0,0.0,0.0,0.0,0.0,0.0,0.0,0.0,0.0,0.0,0.0,0.0,1.0,0.0,0.0,0.0,0.0,0.0,0.0,0.0,0.0,0.0,0.0,0.0,0.0,0.0,0.0,0.0,0.0,0.0,0.0,0.0,0.0,0.0,0.0,0.0,0.0,0.0,0.0,0.0,0.0,0.0,0.0,0.0,0.0,0.0,0.0,0.0,0.0,0.0,0.0,0.0,0.0,0.0,0.0,0.0,0.0,0.0,0.0,0.0,0.0,0.0,0.0,0.0,0.0,0.0,0.0,0.0,0.0,0.0,0.0,0.0,0.0,0.0,0.0,0.0,0.0,0.0,0.0,0.0,0.0,0.0,0.0,0.0,0.0,0.0,0.0,0.0,0.0,0.0,0.0,0.0,0.0,0.0,0.0,0.0,0.0,0.0,0.0,0.0,0.0,0.0,0.0,0.0,0.0,0.0,0.0,0.0,0.0,0.0,0.0,0.0,0.0,0.0,0.0,0.0,0.0,0.0,0.0,0.0,0.0,0.0,0.0,0.0,0.0,0.0,0.0,0.0,0.0,0.0,0.0,0.0,0.0,0.0,0.0,0.0,0.0,0.0,0.0,0.0,0.0,0.0,0.0,0.0,0.0,0.0,0.0,0.0,0.0,0.0,0.0,0.0,0.0,0.0,0.0,0.0,0.0,0.0,0.0,0.0,0.0,0.0,0.0,0.0,0.0,0.0,0.0,0.0,0.0,0.0,0.0,0.0,0.0,0.0,0.0,0.0,0.0,0.0,0.0,0.0,0.0,0.0,0.0,0.0,0.0,0.0,0.0,0.0,0.0,0.0,0.0,0.0,0.0,0.0,0.0,0.0,0.0,0.0,0.0,0.0,0.0,0.0,0.0,0.0,0.0,0.0,0.0,0.0,0.0,0.0,0.0,0.0,0.0,0.0,0.0,0.0,0.0,0.01,0.01,0.0,0.0,0.0,0.0,0.0,0.0,0.0,0.0,0.0,0.0,0.0,0.0,0.0,0.0,0.0,0.0,0.0,0.0,0.0,0.0,0.0,0.0,0.0,0.0],[0.0,0.0,0.0,0.0,0.0,0.0,0.0,0.0,0.0,0.0,0.0,0.0,0.0,0.0,0.0,0.0,0.0,0.0,0.0,0.0,0.0,0.0,0.0,0.0,0.0,0.0,0.0,0.0,0.0,0.0,0.0,0.0,0.0,0.0,0.0,0.0,0.0,0.0,0.0,0.0,0.0,0.0,0.0,0.0,0.0,0.0,0.0,0.0,0.0,0.0,0.0,0.0,0.0,0.0,0.0,0.0,0.0,0.0,0.0,0.0,0.0,0.0,0.0,0.0,0.0,0.0,0.0,0.0,0.0,0.0,0.0,0.0,0.0,0.0,0.0,0.0,0.0,0.0,0.0,0.0,0.0,0.0,0.0,1.0,1.0,1.0,1.0,1.0,0.02,0.0,0.0,0.0,0.0,0.0,0.0,0.0,0.0,0.0,0.0,0.0,0.0,0.0,0.0,0.98,0.0,0.0,0.99,0.99,0.0,0.0,0.97,0.0,0.0,0.0,0.0,0.0,0.0,0.0,0.0,0.0,0.0,0.0,0.0,0.0,0.0,0.0,0.0,0.0,0.0,0.0,0.0,0.0,0.0,0.0,0.0,0.0,0.0,0.0,0.0,0.0,0.0,0.0,0.0,0.0,0.0,0.0,0.0,0.0,0.0,0.0,0.0,0.0,0.0,0.0,0.0,0.0,0.0,0.0,0.0,0.0,0.0,0.0,0.0,0.0,0.0,0.0,0.0,0.0,0.0,0.0,0.0,0.0,0.0,0.0,0.0,0.0,0.0,0.0,0.0,0.0,0.0,0.0,0.0,0.0,0.0,0.0,0.0,0.0,0.0,0.0,0.0,0.0,0.0,0.0,0.0,0.0,0.0,0.0,0.0,0.0,0.0,0.0,0.0,0.0,0.0,0.0,0.0,0.0,0.0,0.0,0.0,0.0,0.0,0.0,0.0,0.0,0.0,0.0,0.0,0.0,0.0,0.0,0.0,0.0,0.0,0.0,0.0,0.0,0.0,0.0,0.0,0.0,0.0,0.0,0.0,0.0,0.0,0.0,0.0,0.0,0.0,0.0,0.0,0.0,0.0,0.0,0.0,0.0,0.0,0.0,0.0,0.0,0.0,0.0,0.0,0.0,0.0,0.0,0.0,0.0,0.0,0.0,0.0,0.0,0.0,0.0,0.0,0.0,0.0,0.0,0.0,0.0,0.0,0.0,0.0,0.0,0.0,0.0,0.0,0.0,0.0,0.0,0.0,0.0,0.0,0.0,0.0,0.0,0.0,0.0,0.0,0.0,0.0,0.0,0.0,0.0,0.0,0.0,0.0,0.0,0.0,0.0,0.0,0.0,0.0,0.0,0.0,0.0,0.0,0.0,0.0,0.0,0.0,0.0,0.0,0.0,0.02,0.0,0.0,0.0,0.0,0.0,0.0,0.0,0.0,0.0,0.0,0.0,0.0,0.0,0.0,0.0,0.0,0.0,0.0,0.0,0.0,0.0,0.0,0.0,0.0],[0.0,0.0,0.0,0.0,0.0,0.0,0.0,0.0,0.0,0.0,0.0,0.0,0.0,0.0,0.0,0.0,0.0,0.0,0.0,0.0,0.0,0.0,0.0,0.0,0.0,0.0,0.0,0.0,0.0,0.0,0.0,0.0,0.0,0.0,0.0,0.0,0.0,0.0,0.0,0.0,0.0,0.0,0.0,0.0,0.0,0.0,0.0,0.0,0.0,0.0,0.0,0.0,0.0,0.0,0.0,0.0,0.0,0.0,0.0,0.0,0.0,0.0,0.0,0.0,0.0,0.0,0.0,0.0,0.0,0.0,0.0,0.0,0.0,0.0,0.0,0.0,0.0,0.0,0.0,0.0,0.0,0.0,0.0,0.0,1.0,1.0,1.0,1.0,0.19,0.01,0.01,0.0,0.0,0.0,0.0,0.0,0.0,0.0,0.0,0.0,0.0,0.0,0.0,0.0,0.0,0.0,0.0,0.0,0.0,0.0,0.0,0.0,0.0,0.0,0.0,0.0,0.0,0.0,0.0,0.0,0.0,0.0,0.0,0.0,0.0,0.0,0.0,0.0,0.0,0.0,0.0,0.0,0.0,0.0,0.0,0.0,0.0,0.0,0.0,0.0,0.0,0.0,0.0,0.0,0.0,0.0,0.0,0.0,0.0,0.0,0.0,0.0,0.0,0.0,0.0,0.0,0.0,0.0,0.0,0.0,0.0,0.0,0.0,0.0,0.0,0.0,0.0,0.0,0.0,0.0,0.0,0.0,0.0,0.0,0.0,0.0,0.0,0.0,0.0,0.0,0.0,0.0,0.0,0.0,0.0,0.0,0.0,0.0,0.0,0.0,0.0,0.0,0.0,0.0,0.0,0.0,0.0,0.0,0.0,0.0,0.0,0.0,0.0,0.0,0.0,0.0,0.0,0.0,0.0,0.0,0.0,0.0,0.0,0.0,0.0,0.0,0.0,0.0,0.0,0.0,0.0,0.0,0.0,0.0,0.0,0.0,0.0,0.0,0.0,0.0,0.0,0.0,0.0,0.0,0.0,0.0,0.0,0.0,0.0,0.0,0.0,0.0,0.0,0.0,0.0,0.0,0.0,0.0,0.0,0.0,0.0,0.0,0.0,0.0,0.0,0.0,0.0,0.0,0.0,0.0,0.0,0.0,0.0,0.0,0.0,0.0,0.0,0.0,0.0,0.0,0.0,0.0,0.0,0.0,0.0,0.0,0.0,0.0,0.0,0.0,0.0,0.0,0.0,0.0,0.0,0.0,0.0,0.0,0.0,0.0,0.0,0.0,0.0,0.0,0.0,0.0,0.0,0.0,0.0,0.0,0.0,0.0,0.0,0.0,0.0,0.0,0.0,0.0,0.0,0.0,0.0,0.0,0.0,0.0,0.0,0.0,0.0,0.0,0.0,0.0,0.0,0.0,0.0,0.0,0.0,0.0,0.0,0.0,0.0,0.0,0.0,0.0,0.0,0.0,0.0,0.0,0.0,0.0,0.0,0.0,0.0],[0.0,0.0,0.0,0.0,0.0,0.0,0.0,0.0,0.0,0.0,0.0,0.0,0.0,0.0,0.0,0.0,0.0,0.0,0.0,0.0,0.0,0.0,0.0,0.0,0.0,0.0,0.0,0.0,0.0,0.0,0.0,0.0,0.0,0.0,0.0,0.0,0.0,0.0,0.0,0.0,0.0,0.0,0.0,0.0,0.0,0.0,0.0,0.0,0.0,0.0,0.0,0.0,0.0,0.0,0.0,0.0,0.0,0.0,0.0,0.0,0.0,0.0,0.0,0.0,0.0,0.0,0.0,0.0,0.0,0.0,0.0,0.0,0.0,0.0,0.0,0.0,0.0,0.0,0.0,0.0,0.0,0.0,0.01,0.08,1.0,1.0,1.0,1.0,1.0,1.0,0.01,0.0,0.0,0.0,0.0,0.0,0.0,0.0,0.0,0.0,0.0,0.0,0.0,0.0,0.0,0.0,0.03,0.0,0.0,0.0,1.0,0.0,0.0,0.04,0.0,0.0,0.0,0.0,0.0,0.0,0.0,0.0,0.0,0.0,0.0,0.0,0.0,0.0,0.0,0.0,0.0,0.0,0.0,0.0,0.0,0.0,0.0,0.0,0.0,0.0,0.0,0.0,0.0,0.0,0.0,0.0,0.0,0.0,0.0,0.0,0.0,0.0,0.0,0.0,0.0,0.0,0.0,0.0,0.0,0.0,0.0,0.0,0.0,0.0,0.0,0.0,0.0,0.0,0.0,0.0,0.0,0.0,0.0,0.0,0.0,0.0,0.0,0.0,0.0,0.0,0.0,0.0,0.0,0.0,0.0,0.0,0.0,0.0,0.0,0.0,0.0,0.0,0.0,0.0,0.0,0.0,0.0,0.0,0.0,0.0,0.0,0.0,0.0,0.0,0.0,0.0,0.0,0.0,0.0,0.0,0.0,0.0,0.0,0.0,0.0,0.0,0.0,0.0,0.0,0.0,0.0,0.0,0.0,0.0,0.0,0.0,0.0,0.0,0.0,0.0,0.0,0.0,0.0,0.0,0.0,0.0,0.0,0.0,0.0,0.0,0.0,0.0,0.0,0.0,0.0,0.0,0.0,0.0,0.0,0.0,0.0,0.0,0.0,0.0,0.0,0.0,0.0,0.0,0.0,0.0,0.0,0.0,0.0,0.0,0.0,0.0,0.0,0.0,0.0,0.0,0.0,0.0,0.0,0.0,0.0,0.0,0.0,0.0,0.0,0.0,0.0,0.0,0.0,0.0,0.0,0.0,0.0,0.0,0.0,0.0,0.0,0.0,0.0,0.0,0.0,0.0,0.0,0.0,0.0,0.0,0.0,0.0,0.0,0.0,0.0,0.0,0.0,0.0,0.0,0.0,0.0,0.0,0.0,0.0,0.0,0.0,0.0,0.0,0.0,0.0,0.0,0.0,0.0,0.0,0.0,0.0,0.0,0.0,0.0,0.0,0.0,0.0,0.0,0.0,0.0,0.0,0.0,0.0,0.0,0.0,0.0],[0.0,0.0,0.0,0.0,0.0,0.0,0.0,0.0,0.0,0.0,0.0,0.0,0.0,0.0,0.0,0.0,0.0,0.0,0.0,0.0,0.0,0.0,0.0,0.0,0.0,0.0,0.0,0.0,0.0,0.0,0.0,0.0,0.0,0.0,0.0,0.0,0.0,0.0,0.0,0.0,0.0,0.0,0.0,0.0,0.0,0.0,0.0,0.0,0.0,0.0,0.0,0.0,0.0,0.0,0.0,0.0,0.0,0.0,0.0,0.0,0.0,0.0,0.0,0.0,0.0,0.0,0.0,0.0,0.0,0.0,0.0,0.0,0.0,0.0,0.0,0.0,0.0,0.0,0.0,0.0,0.0,0.0,0.0,0.0,0.0,0.02,0.19,1.0,1.0,1.0,0.9,0.01,0.0,0.0,0.0,0.0,0.0,0.0,0.0,0.0,0.0,0.0,0.0,0.0,0.0,0.0,0.02,0.0,0.0,0.0,0.01,0.0,0.0,0.0,0.0,0.0,0.0,0.0,0.0,0.0,0.0,0.0,0.0,0.0,0.0,0.0,0.0,0.0,0.0,0.0,0.0,0.0,0.0,0.0,0.0,0.0,0.0,0.0,0.0,0.0,0.0,0.0,0.0,0.0,0.0,0.0,0.0,0.0,0.0,0.0,0.0,0.0,0.0,0.0,0.0,0.0,0.0,0.0,0.0,0.0,0.0,0.0,0.0,0.0,0.0,0.0,0.0,0.0,0.0,0.0,0.0,0.0,0.0,0.0,0.0,0.0,0.0,0.0,0.0,0.0,0.0,0.0,0.0,0.0,0.0,0.0,0.0,0.0,0.0,0.0,0.0,0.0,0.0,0.0,0.0,0.0,0.0,0.0,0.0,0.0,0.0,0.0,0.0,0.0,0.0,0.0,0.0,0.0,0.0,0.0,0.0,0.0,0.0,0.0,0.0,0.0,0.0,0.0,0.0,0.0,0.0,0.0,0.0,0.0,0.0,0.0,0.0,0.0,0.0,0.0,0.0,0.0,0.0,0.0,0.0,0.0,0.0,0.0,0.0,0.0,0.0,0.0,0.0,0.0,0.0,0.0,0.0,0.0,0.0,0.0,0.0,0.0,0.0,0.0,0.0,0.0,0.0,0.0,0.0,0.0,0.0,0.0,0.0,0.0,0.0,0.0,0.0,0.0,0.0,0.0,0.0,0.0,0.0,0.0,0.0,0.0,0.0,0.0,0.0,0.0,0.0,0.0,0.0,0.0,0.0,0.0,0.0,0.0,0.0,0.0,0.0,0.0,0.0,0.0,0.0,0.0,0.0,0.0,0.0,0.0,0.0,0.0,0.0,0.0,0.0,0.0,0.0,0.0,0.0,0.0,0.0,0.0,0.0,0.0,0.0,0.0,0.0,0.0,0.0,0.0,0.0,0.0,0.0,0.0,0.0,0.0,0.0,0.0,0.0,0.0,0.0,0.0,0.0,0.0,0.0,0.0,0.0,0.0,0.0,0.0,0.0],[0.0,0.0,0.0,0.0,0.0,0.0,0.0,0.0,0.0,0.0,0.0,0.0,0.0,0.0,0.0,0.0,0.0,0.0,0.0,0.0,0.0,0.0,0.0,0.0,0.0,0.0,0.0,0.0,0.0,0.0,0.0,0.0,0.0,0.0,0.0,0.0,0.0,0.0,0.0,0.0,0.0,0.0,0.0,0.0,0.0,0.0,0.0,0.0,0.0,0.0,0.0,0.0,0.0,0.0,0.0,0.0,0.0,0.0,0.0,0.0,0.0,0.0,0.0,0.0,0.0,0.0,0.0,0.0,0.0,0.0,0.0,0.0,0.0,0.0,0.0,0.0,0.0,0.0,0.0,0.0,0.0,0.0,0.0,0.0,0.0,0.0,0.01,1.0,1.0,1.0,1.0,1.0,0.0,0.0,0.0,0.0,0.0,0.0,0.0,0.0,0.98,0.0,0.0,0.0,0.0,0.0,1.0,0.0,0.0,0.99,0.99,0.0,0.0,0.63,0.0,0.0,0.0,0.0,0.0,0.0,0.0,0.0,0.0,0.0,0.0,0.0,0.0,0.0,0.0,0.0,0.0,0.0,0.0,0.0,0.0,0.0,0.0,0.0,0.0,0.0,0.0,0.0,0.0,0.0,0.0,0.0,0.0,0.0,0.0,0.0,0.0,0.0,0.0,0.0,0.0,0.0,0.0,0.0,0.0,0.0,0.0,0.0,0.0,0.0,0.0,0.0,0.0,0.0,0.0,0.0,0.0,0.0,0.0,0.0,0.0,0.0,0.0,0.0,0.0,0.0,0.0,0.0,0.0,0.0,0.0,0.0,0.0,0.0,0.0,0.0,0.0,0.0,0.0,0.0,0.0,0.0,0.0,0.0,0.0,0.0,0.0,0.0,0.0,0.0,0.0,0.0,0.0,0.0,0.0,0.0,0.0,0.0,0.0,0.0,0.0,0.0,0.0,0.0,0.0,0.0,0.0,0.0,0.0,0.0,0.0,0.0,0.0,0.0,0.0,0.0,0.0,0.0,0.0,0.0,0.0,0.0,0.0,0.0,0.0,0.0,0.0,0.0,0.0,0.0,0.0,0.0,0.0,0.0,0.0,0.0,0.0,0.0,0.0,0.0,0.0,0.0,0.0,0.0,0.0,0.0,0.0,0.0,0.0,0.0,0.0,0.0,0.0,0.0,0.0,0.0,0.0,0.0,0.0,0.0,0.0,0.0,0.0,0.0,0.0,0.0,0.0,0.0,0.0,0.0,0.0,0.0,0.0,0.0,0.0,0.0,0.0,0.0,0.0,0.0,0.0,0.0,0.0,0.0,0.0,0.0,0.0,0.0,0.0,0.0,0.0,0.0,0.0,0.0,0.0,0.0,0.0,0.0,0.0,0.0,0.0,0.0,0.0,0.0,0.0,0.0,0.0,0.0,0.0,0.0,0.0,0.0,0.0,0.0,0.0,0.0,0.0,0.0,0.0,0.0,0.0,0.0,0.0,0.0,0.0,0.0,0.0],[0.0,0.0,0.0,0.0,0.0,0.0,0.0,0.0,0.0,0.02,0.02,0.0,0.01,0.02,0.0,0.0,0.0,0.0,0.0,0.0,0.0,0.0,0.0,0.0,0.0,0.0,0.0,0.0,0.0,0.0,0.0,0.0,0.0,0.0,0.0,0.0,0.0,0.0,0.0,0.0,0.0,0.0,0.0,0.0,0.0,0.0,0.0,0.0,0.0,0.0,0.0,0.0,0.0,0.0,0.0,0.0,0.0,0.0,0.0,0.0,0.0,0.0,0.0,0.0,0.0,0.0,0.0,0.0,0.0,0.0,0.0,0.0,0.0,0.0,0.0,0.0,0.0,0.0,0.0,0.0,0.0,0.0,0.0,0.0,0.0,0.0,0.01,0.01,0.9,1.0,1.0,1.0,0.99,0.0,0.0,0.0,0.0,0.0,0.0,0.0,0.0,0.0,0.0,0.0,0.0,0.0,0.0,0.0,0.0,0.01,0.0,0.0,0.0,0.23,0.0,0.0,0.0,0.0,0.0,0.0,0.0,0.0,0.0,0.0,0.0,0.0,0.0,0.0,0.0,0.0,0.0,0.0,0.0,0.0,0.0,0.0,0.0,0.0,0.0,0.0,0.0,0.0,0.0,0.0,0.0,0.0,0.0,0.0,0.0,0.0,0.0,0.0,0.0,0.0,0.0,0.0,0.0,0.0,0.0,0.0,0.0,0.0,0.0,0.0,0.0,0.0,0.0,0.0,0.0,0.0,0.0,0.0,0.0,0.0,0.0,0.0,0.0,0.0,0.0,0.0,0.0,0.0,0.0,0.0,0.0,0.0,0.0,0.0,0.0,0.0,0.0,0.0,0.0,0.0,0.0,0.0,0.0,0.0,0.0,0.0,0.0,0.0,0.0,0.0,0.0,0.0,0.0,0.0,0.0,0.0,0.0,0.0,0.0,0.0,0.0,0.0,0.0,0.0,0.0,0.0,0.0,0.0,0.0,0.0,0.0,0.0,0.0,0.0,0.0,0.0,0.0,0.0,0.0,0.0,0.0,0.0,0.0,0.0,0.0,0.0,0.0,0.0,0.0,0.0,0.0,0.0,0.0,0.0,0.0,0.0,0.0,0.0,0.0,0.0,0.0,0.0,0.0,0.0,0.0,0.0,0.0,0.0,0.0,0.0,0.0,0.0,0.0,0.0,0.0,0.0,0.0,0.0,0.0,0.0,0.0,0.0,0.0,0.0,0.0,0.0,0.0,0.0,0.0,0.0,0.0,0.0,0.0,0.0,0.0,0.0,0.0,0.0,0.0,0.0,0.0,0.0,0.0,0.0,0.0,0.0,0.0,0.0,0.0,0.0,0.0,0.0,0.0,0.0,0.0,0.0,0.0,0.0,0.0,0.0,0.0,0.0,0.0,0.0,0.0,0.0,0.0,0.0,0.0,0.0,0.0,0.0,0.0,0.0,0.0,0.0,0.0,0.0,0.0,0.0,0.0,0.0,0.0,0.0,0.0,0.0,0.0],[0.0,0.0,0.0,0.0,0.0,0.0,0.0,0.0,0.0,0.0,0.0,0.0,0.0,0.0,0.0,0.0,0.0,0.0,0.0,0.0,0.0,0.0,0.0,0.0,0.0,0.0,0.0,0.0,0.0,0.0,0.0,0.0,0.0,0.0,0.0,0.0,0.0,0.0,0.0,0.0,0.0,0.0,0.0,0.0,0.0,0.0,0.0,0.0,0.0,0.0,0.0,0.0,0.0,0.0,0.0,0.0,0.0,0.0,0.0,0.0,0.0,0.0,0.0,0.0,0.0,0.0,0.0,0.0,0.0,0.0,0.0,0.0,0.0,0.0,0.0,0.0,0.0,0.0,0.0,0.0,0.0,0.0,0.0,0.0,0.0,0.0,0.0,0.0,0.01,1.0,1.0,1.0,1.0,0.51,0.0,0.99,0.0,0.92,0.0,0.0,0.98,0.0,0.0,0.0,0.0,0.0,0.0,0.0,0.0,0.0,0.0,0.0,0.0,0.0,0.0,0.0,0.0,0.0,0.0,0.0,0.0,0.0,0.0,0.0,0.0,0.0,0.0,0.0,0.0,0.0,0.0,0.0,0.0,0.0,0.0,0.0,0.0,0.0,0.0,0.0,0.0,0.0,0.0,0.0,0.0,0.0,0.0,0.0,0.0,0.0,0.0,0.0,0.0,0.0,0.0,0.0,0.0,0.0,0.0,0.0,0.0,0.0,0.0,0.0,0.0,0.0,0.0,0.0,0.0,0.0,0.0,0.0,0.0,0.0,0.0,0.0,0.0,0.0,0.0,0.0,0.0,0.0,0.0,0.0,0.0,0.0,0.0,0.0,0.0,0.0,0.0,0.0,0.0,0.0,0.0,0.0,0.0,0.0,0.0,0.0,0.0,0.0,0.0,0.0,0.0,0.0,0.0,0.0,0.0,0.0,0.0,0.0,0.0,0.0,0.0,0.0,0.0,0.0,0.0,0.0,0.0,0.0,0.0,0.0,0.0,0.0,0.0,0.0,0.0,0.0,0.0,0.0,0.0,0.0,0.0,0.0,0.0,0.0,0.0,0.0,0.0,0.0,0.0,0.0,0.0,0.0,0.0,0.0,0.0,0.0,0.0,0.0,0.0,0.0,0.0,0.0,0.0,0.0,0.0,0.0,0.0,0.0,0.0,0.0,0.0,0.0,0.0,0.0,0.0,0.0,0.0,0.0,0.0,0.0,0.0,0.0,0.0,0.0,0.0,0.0,0.0,0.0,0.0,0.0,0.0,0.0,0.0,0.0,0.0,0.0,0.0,0.0,0.0,0.0,0.0,0.0,0.0,0.0,0.0,0.0,0.0,0.0,0.0,0.0,0.0,0.0,0.0,0.0,0.0,0.0,0.0,0.0,0.0,0.0,0.0,0.0,0.0,0.0,0.0,0.0,0.0,0.0,0.0,0.0,0.0,0.0,0.0,0.0,0.0,0.0,0.0,0.0,0.0,0.0,0.0,0.0,0.0,0.0,0.0,0.0,0.0],[0.0,0.0,0.0,0.01,0.0,0.01,0.03,0.02,0.01,0.03,0.04,0.02,0.01,0.01,0.0,0.0,0.0,0.0,0.0,0.0,0.0,0.0,0.0,0.0,0.0,0.0,0.0,0.0,0.0,0.0,0.0,0.0,0.0,0.0,0.0,0.0,0.0,0.0,0.0,0.0,0.0,0.0,0.0,0.0,0.0,0.0,0.0,0.0,0.0,0.0,0.0,0.0,0.0,0.0,0.0,0.0,0.0,0.0,0.0,0.0,0.0,0.0,0.0,0.0,0.0,0.0,0.0,0.0,0.0,0.0,0.0,0.0,0.0,0.0,0.0,0.0,0.0,0.0,0.0,0.0,0.0,0.0,0.0,0.0,0.0,0.0,0.0,0.0,0.0,0.0,0.99,1.0,1.0,1.0,0.99,1.0,0.0,0.0,0.0,0.0,0.0,0.0,0.0,0.0,0.0,0.0,0.0,0.0,0.0,0.01,0.0,0.0,0.0,0.0,0.0,0.0,0.0,0.0,0.0,0.0,0.0,0.0,0.0,0.0,0.0,0.0,0.0,0.0,0.0,0.0,0.0,0.0,0.0,0.0,0.0,0.0,0.0,0.0,0.0,0.0,0.0,0.0,0.0,0.0,0.0,0.0,0.0,0.0,0.0,0.0,0.0,0.0,0.0,0.0,0.0,0.0,0.0,0.0,0.0,0.0,0.0,0.0,0.0,0.0,0.0,0.0,0.0,0.0,0.0,0.0,0.0,0.0,0.0,0.0,0.0,0.0,0.0,0.0,0.0,0.0,0.0,0.0,0.0,0.0,0.0,0.0,0.0,0.0,0.0,0.0,0.0,0.0,0.0,0.0,0.0,0.0,0.0,0.0,0.0,0.0,0.0,0.0,0.0,0.0,0.0,0.0,0.0,0.0,0.0,0.0,0.0,0.0,0.0,0.0,0.0,0.0,0.0,0.0,0.0,0.0,0.0,0.0,0.0,0.0,0.0,0.0,0.0,0.0,0.0,0.0,0.0,0.0,0.0,0.0,0.0,0.0,0.0,0.0,0.0,0.0,0.0,0.0,0.0,0.0,0.0,0.0,0.0,0.0,0.0,0.0,0.0,0.0,0.0,0.0,0.0,0.0,0.0,0.0,0.0,0.0,0.0,0.0,0.0,0.0,0.0,0.0,0.0,0.0,0.0,0.0,0.0,0.0,0.0,0.0,0.0,0.0,0.0,0.0,0.0,0.0,0.0,0.0,0.0,0.0,0.0,0.0,0.0,0.0,0.0,0.0,0.0,0.0,0.0,0.0,0.0,0.0,0.0,0.0,0.0,0.0,0.0,0.0,0.0,0.0,0.0,0.0,0.0,0.0,0.0,0.0,0.0,0.0,0.0,0.0,0.0,0.0,0.0,0.0,0.0,0.0,0.0,0.0,0.0,0.0,0.0,0.0,0.0,0.0,0.0,0.0,0.0,0.0,0.0,0.0,0.0,0.0,0.0,0.0,0.0,0.0,0.0],[0.0,0.0,0.0,0.0,0.0,0.01,0.03,0.01,0.01,0.02,0.04,0.01,0.0,0.0,0.0,0.0,0.0,0.0,0.0,0.0,0.0,0.0,0.0,0.0,0.0,0.0,0.0,0.0,0.0,0.0,0.0,0.0,0.0,0.0,0.0,0.0,0.0,0.0,0.0,0.0,0.0,0.0,0.0,0.0,0.0,0.0,0.0,0.0,0.0,0.0,0.0,0.0,0.0,0.0,0.0,0.0,0.0,0.0,0.0,0.0,0.0,0.0,0.0,0.0,0.0,0.0,0.0,0.0,0.0,0.0,0.0,0.0,0.0,0.0,0.0,0.0,0.0,0.0,0.0,0.0,0.0,0.0,0.0,0.0,0.0,0.0,0.0,0.0,0.0,0.0,0.0,0.51,1.0,1.0,1.0,0.99,0.0,0.0,0.0,0.0,0.0,0.0,0.0,0.0,0.0,0.0,0.0,0.0,0.0,0.0,0.0,0.0,0.0,0.0,0.0,0.0,0.0,0.0,0.0,0.0,0.0,0.0,0.0,0.0,0.0,0.0,0.0,0.0,0.0,0.0,0.0,0.0,0.0,0.0,0.0,0.0,0.0,0.0,0.0,0.0,0.0,0.0,0.0,0.0,0.0,0.0,0.0,0.0,0.0,0.0,0.0,0.0,0.0,0.0,0.0,0.0,0.0,0.0,0.0,0.0,0.0,0.0,0.0,0.0,0.0,0.0,0.0,0.0,0.0,0.0,0.0,0.0,0.0,0.0,0.0,0.0,0.0,0.0,0.0,0.0,0.0,0.0,0.0,0.0,0.0,0.0,0.0,0.0,0.0,0.0,0.0,0.0,0.0,0.0,0.0,0.0,0.0,0.0,0.0,0.0,0.0,0.0,0.0,0.0,0.0,0.0,0.0,0.0,0.0,0.0,0.0,0.0,0.0,0.0,0.0,0.0,0.0,0.0,0.0,0.0,0.0,0.0,0.0,0.0,0.0,0.0,0.0,0.0,0.0,0.0,0.0,0.0,0.0,0.0,0.0,0.0,0.0,0.0,0.0,0.0,0.0,0.0,0.0,0.0,0.0,0.0,0.0,0.0,0.0,0.0,0.0,0.0,0.0,0.0,0.0,0.0,0.0,0.0,0.0,0.0,0.0,0.0,0.0,0.0,0.0,0.0,0.0,0.0,0.0,0.0,0.0,0.0,0.0,0.0,0.0,0.0,0.0,0.0,0.0,0.0,0.0,0.0,0.0,0.0,0.0,0.0,0.0,0.0,0.0,0.0,0.0,0.0,0.0,0.0,0.0,0.0,0.0,0.0,0.0,0.0,0.0,0.0,0.0,0.0,0.0,0.0,0.0,0.0,0.0,0.0,0.0,0.0,0.0,0.0,0.0,0.0,0.0,0.0,0.0,0.0,0.0,0.0,0.0,0.0,0.0,0.0,0.0,0.0,0.0,0.0,0.0,0.0,0.0,0.0,0.0,0.0,0.0,0.0,0.0,0.0,0.0],[0.0,0.0,0.0,0.0,0.03,0.03,0.04,0.02,0.0,0.0,0.01,0.0,0.0,0.0,0.0,0.0,0.0,0.0,0.0,0.0,0.0,0.0,0.0,0.0,0.0,0.0,0.0,0.0,0.0,0.0,0.0,0.0,0.0,0.0,0.0,0.0,0.0,0.0,0.0,0.0,0.0,0.0,0.0,0.0,0.0,0.0,0.0,0.0,0.0,0.0,0.0,0.0,0.0,0.0,0.0,0.0,0.0,0.0,0.0,0.0,0.0,0.0,0.0,0.0,0.0,0.0,0.0,0.0,0.0,0.0,0.0,0.0,0.0,0.0,0.0,0.0,0.0,0.0,0.0,0.0,0.0,0.0,0.0,0.0,0.0,0.0,0.0,0.0,0.0,0.0,0.0,0.0,0.99,1.0,1.0,1.0,0.04,0.0,0.0,0.0,0.0,0.0,0.0,0.0,0.0,0.0,0.0,0.0,0.0,0.0,0.0,0.0,0.0,0.0,0.0,0.0,0.0,0.0,0.0,0.0,0.0,0.0,0.0,0.0,0.0,0.0,0.0,0.0,0.0,0.0,0.0,0.0,0.0,0.0,0.0,0.0,0.0,0.0,0.0,0.0,0.0,0.0,0.0,0.0,0.0,0.0,0.0,0.0,0.0,0.0,0.0,0.0,0.0,0.0,0.0,0.0,0.0,0.0,0.0,0.0,0.0,0.0,0.0,0.0,0.0,0.0,0.0,0.0,0.0,0.0,0.0,0.0,0.0,0.0,0.0,0.0,0.0,0.0,0.0,0.0,0.0,0.0,0.0,0.0,0.0,0.0,0.0,0.0,0.0,0.0,0.0,0.0,0.0,0.0,0.0,0.0,0.0,0.0,0.0,0.0,0.0,0.0,0.0,0.0,0.0,0.0,0.0,0.0,0.0,0.0,0.0,0.0,0.0,0.0,0.0,0.0,0.0,0.0,0.0,0.0,0.0,0.0,0.0,0.0,0.0,0.0,0.0,0.0,0.0,0.0,0.0,0.0,0.0,0.0,0.0,0.0,0.0,0.0,0.0,0.0,0.0,0.0,0.0,0.0,0.0,0.0,0.0,0.0,0.0,0.0,0.0,0.0,0.0,0.0,0.0,0.0,0.0,0.0,0.0,0.0,0.0,0.0,0.0,0.0,0.0,0.0,0.0,0.0,0.0,0.0,0.0,0.0,0.0,0.0,0.0,0.0,0.0,0.0,0.0,0.0,0.0,0.0,0.0,0.0,0.0,0.0,0.0,0.0,0.0,0.0,0.0,0.0,0.0,0.0,0.0,0.0,0.0,0.0,0.0,0.0,0.0,0.0,0.0,0.0,0.0,0.0,0.0,0.0,0.0,0.0,0.0,0.0,0.0,0.0,0.0,0.0,0.0,0.0,0.0,0.0,0.0,0.0,0.0,0.0,0.0,0.0,0.0,0.0,0.0,0.0,0.0,0.0,0.0,0.0,0.0,0.0,0.0,0.0,0.0,0.0,0.0],[0.0,0.0,0.0,0.01,0.01,0.01,0.02,0.01,0.0,0.0,0.0,0.0,0.0,0.0,0.0,0.0,0.0,0.0,0.0,0.0,0.0,0.0,0.0,0.0,0.0,0.0,0.0,0.0,0.0,0.0,0.0,0.0,0.0,0.0,0.0,0.0,0.0,0.0,0.0,0.0,0.0,0.0,0.0,0.0,0.0,0.0,0.0,0.0,0.0,0.0,0.0,0.0,0.0,0.0,0.0,0.0,0.0,0.0,0.0,0.0,0.0,0.0,0.0,0.0,0.0,0.0,0.0,0.0,0.0,0.0,0.0,0.0,0.0,0.0,0.0,0.0,0.0,0.0,0.0,0.0,0.0,0.0,0.0,0.0,0.0,0.0,0.0,0.0,0.0,0.0,0.0,0.99,1.0,0.99,1.0,1.0,1.0,0.99,0.0,0.99,0.99,0.0,0.0,0.0,0.0,0.0,0.0,0.0,0.0,0.01,0.0,0.0,0.0,0.0,0.0,0.0,0.0,0.0,0.0,0.0,0.0,0.0,0.0,0.0,0.0,0.0,0.0,0.0,0.0,0.0,0.0,0.0,0.0,0.0,0.0,0.0,0.0,0.0,0.0,0.0,0.0,0.0,0.0,0.0,0.0,0.0,0.0,0.0,0.0,0.0,0.0,0.0,0.0,0.0,0.0,0.0,0.0,0.0,0.0,0.0,0.0,0.0,0.0,0.0,0.0,0.0,0.0,0.0,0.0,0.0,0.0,0.0,0.0,0.0,0.0,0.0,0.0,0.0,0.0,0.0,0.0,0.0,0.0,0.0,0.0,0.0,0.0,0.0,0.0,0.0,0.0,0.0,0.0,0.0,0.0,0.0,0.0,0.0,0.0,0.0,0.0,0.0,0.0,0.0,0.0,0.0,0.0,0.0,0.0,0.0,0.0,0.0,0.0,0.0,0.0,0.0,0.0,0.0,0.0,0.0,0.0,0.0,0.0,0.0,0.0,0.0,0.0,0.0,0.0,0.0,0.0,0.0,0.0,0.0,0.0,0.0,0.0,0.0,0.0,0.0,0.0,0.0,0.0,0.0,0.0,0.0,0.0,0.0,0.0,0.0,0.0,0.0,0.0,0.0,0.0,0.0,0.0,0.0,0.0,0.0,0.0,0.0,0.0,0.0,0.0,0.0,0.0,0.0,0.0,0.0,0.0,0.0,0.0,0.0,0.0,0.0,0.0,0.0,0.0,0.0,0.0,0.0,0.0,0.0,0.0,0.0,0.0,0.0,0.0,0.0,0.0,0.0,0.0,0.0,0.0,0.0,0.0,0.0,0.0,0.0,0.0,0.0,0.0,0.0,0.0,0.0,0.0,0.0,0.0,0.0,0.0,0.0,0.0,0.0,0.0,0.0,0.0,0.0,0.0,0.0,0.0,0.0,0.0,0.0,0.0,0.0,0.0,0.0,0.0,0.0,0.0,0.0,0.0,0.0,0.0,0.0,0.0,0.0,0.0,0.0,0.0],[0.0,0.0,0.0,0.0,0.0,0.0,0.0,0.0,0.0,0.0,0.0,0.0,0.0,0.0,0.0,0.0,0.0,0.0,0.0,0.0,0.0,0.0,0.0,0.0,0.0,0.0,0.0,0.0,0.0,0.0,0.0,0.0,0.0,0.0,0.0,0.0,0.0,0.0,0.0,0.0,0.0,0.0,0.0,0.0,0.0,0.0,0.0,0.0,0.0,0.0,0.0,0.0,0.0,0.0,0.0,0.0,0.0,0.0,0.0,0.0,0.0,0.0,0.0,0.0,0.0,0.0,0.0,0.0,0.0,0.0,0.0,0.0,0.0,0.0,0.0,0.0,0.0,0.0,0.0,0.0,0.0,0.0,0.0,0.0,0.0,0.0,0.0,0.0,0.0,0.0,0.0,0.0,0.0,0.0,0.04,1.0,1.0,1.0,1.0,1.0,0.85,0.0,0.0,0.0,0.0,0.0,0.0,0.0,0.0,0.0,0.0,0.0,0.0,0.0,0.0,0.0,0.0,0.0,0.0,0.0,0.0,0.0,0.0,0.0,0.0,0.0,0.0,0.0,0.0,0.0,0.0,0.0,0.0,0.0,0.0,0.0,0.0,0.0,0.0,0.0,0.0,0.0,0.0,0.0,0.0,0.0,0.0,0.0,0.0,0.0,0.0,0.0,0.0,0.0,0.0,0.0,0.0,0.0,0.0,0.0,0.0,0.0,0.0,0.0,0.0,0.0,0.0,0.0,0.0,0.0,0.0,0.0,0.0,0.0,0.0,0.0,0.0,0.0,0.0,0.0,0.0,0.0,0.0,0.0,0.0,0.0,0.0,0.0,0.0,0.0,0.0,0.0,0.0,0.0,0.0,0.0,0.0,0.0,0.0,0.0,0.0,0.0,0.0,0.0,0.0,0.0,0.0,0.0,0.0,0.0,0.0,0.0,0.0,0.0,0.0,0.0,0.0,0.0,0.0,0.0,0.0,0.0,0.0,0.0,0.0,0.0,0.0,0.0,0.0,0.0,0.0,0.0,0.0,0.0,0.0,0.0,0.0,0.0,0.0,0.0,0.0,0.0,0.0,0.0,0.0,0.0,0.0,0.0,0.0,0.0,0.0,0.0,0.0,0.0,0.0,0.0,0.0,0.0,0.0,0.0,0.0,0.0,0.0,0.0,0.0,0.0,0.0,0.0,0.0,0.0,0.0,0.0,0.0,0.0,0.0,0.0,0.0,0.0,0.0,0.0,0.0,0.0,0.0,0.0,0.0,0.0,0.0,0.0,0.0,0.0,0.0,0.0,0.0,0.0,0.0,0.0,0.0,0.0,0.0,0.0,0.0,0.0,0.0,0.0,0.0,0.0,0.0,0.0,0.0,0.0,0.0,0.0,0.0,0.0,0.0,0.0,0.0,0.0,0.0,0.0,0.0,0.0,0.0,0.0,0.0,0.0,0.0,0.0,0.0,0.0,0.0,0.0,0.0,0.0,0.0,0.0,0.0,0.0,0.0,0.0,0.0],[0.0,0.0,0.0,0.0,0.0,0.0,0.0,0.0,0.0,0.0,0.0,0.0,0.0,0.0,0.0,0.0,0.0,0.0,0.0,0.0,0.0,0.0,0.0,0.0,0.0,0.0,0.0,0.0,0.0,0.0,0.0,0.0,0.0,0.0,0.0,0.0,0.0,0.0,0.0,0.0,0.0,0.0,0.0,0.0,0.0,0.0,0.0,0.0,0.0,0.0,0.0,0.0,0.0,0.0,0.0,0.0,0.0,0.0,0.0,0.0,0.0,0.0,0.0,0.0,0.0,0.0,0.0,0.0,0.0,0.0,0.0,0.0,0.0,0.0,0.0,0.0,0.0,0.0,0.0,0.0,0.0,0.0,0.0,0.0,0.0,0.0,0.0,0.0,0.0,0.0,0.0,0.92,0.0,0.0,0.0,0.99,1.0,1.0,1.0,1.0,1.0,0.82,0.0,0.0,0.0,0.0,0.0,0.0,0.0,0.0,0.0,0.0,0.0,0.0,0.0,0.0,0.0,0.0,0.0,0.0,0.0,0.0,0.0,0.0,0.0,0.0,0.0,0.0,0.0,0.0,0.0,0.0,0.0,0.0,0.0,0.0,0.0,0.0,0.0,0.0,0.0,0.0,0.0,0.0,0.0,0.0,0.0,0.0,0.0,0.0,0.0,0.0,0.0,0.0,0.0,0.0,0.0,0.0,0.0,0.0,0.0,0.0,0.0,0.0,0.0,0.0,0.0,0.0,0.0,0.0,0.0,0.0,0.0,0.0,0.0,0.0,0.0,0.0,0.0,0.0,0.0,0.0,0.0,0.0,0.0,0.0,0.0,0.0,0.0,0.0,0.0,0.0,0.0,0.0,0.0,0.0,0.0,0.0,0.0,0.0,0.0,0.0,0.0,0.0,0.0,0.0,0.0,0.0,0.0,0.0,0.0,0.0,0.0,0.0,0.0,0.0,0.0,0.0,0.0,0.0,0.0,0.0,0.0,0.0,0.0,0.0,0.0,0.0,0.0,0.0,0.0,0.0,0.0,0.0,0.0,0.0,0.0,0.0,0.0,0.0,0.0,0.0,0.0,0.0,0.0,0.0,0.0,0.0,0.0,0.0,0.0,0.0,0.0,0.0,0.0,0.0,0.0,0.0,0.0,0.0,0.0,0.0,0.0,0.0,0.0,0.0,0.0,0.0,0.0,0.0,0.0,0.0,0.0,0.0,0.0,0.0,0.0,0.0,0.0,0.0,0.0,0.0,0.0,0.0,0.0,0.0,0.0,0.0,0.0,0.0,0.0,0.0,0.0,0.0,0.0,0.0,0.0,0.0,0.0,0.0,0.0,0.0,0.0,0.0,0.0,0.0,0.0,0.0,0.0,0.0,0.0,0.0,0.0,0.0,0.0,0.0,0.0,0.0,0.0,0.0,0.0,0.0,0.0,0.0,0.0,0.0,0.0,0.0,0.0,0.0,0.0,0.0,0.0,0.0,0.0,0.0,0.0,0.0,0.0,0.0,0.0],[0.0,0.0,0.0,0.0,0.0,0.0,0.0,0.0,0.0,0.0,0.0,0.0,0.0,0.0,0.0,0.0,0.0,0.0,0.0,0.0,0.0,0.0,0.0,0.0,0.0,0.0,0.0,0.0,0.0,0.0,0.0,0.0,0.0,0.0,0.0,0.0,0.0,0.0,0.0,0.0,0.0,0.0,0.0,0.0,0.0,0.0,0.0,0.0,0.0,0.0,0.0,0.0,0.0,0.0,0.0,0.0,0.0,0.0,0.0,0.0,0.0,0.0,0.0,0.0,0.0,0.0,0.0,0.0,0.0,0.0,0.0,0.0,0.0,0.0,0.0,0.0,0.0,0.0,0.0,0.0,0.0,0.0,0.0,0.0,0.0,0.0,0.0,0.0,0.0,0.0,0.0,0.0,0.0,0.0,0.0,0.0,1.0,1.0,1.0,1.0,1.0,1.0,0.72,0.0,0.0,0.0,0.0,0.0,0.0,0.0,0.0,0.0,0.0,0.0,0.0,0.0,0.0,0.0,0.0,0.0,0.0,0.0,0.0,0.0,0.0,0.0,0.0,0.0,0.0,0.0,0.0,0.0,0.0,0.0,0.0,0.0,0.0,0.0,0.0,0.0,0.0,0.0,0.0,0.0,0.0,0.0,0.0,0.0,0.0,0.0,0.0,0.0,0.0,0.0,0.0,0.0,0.0,0.0,0.0,0.0,0.0,0.0,0.0,0.0,0.0,0.0,0.0,0.0,0.0,0.0,0.0,0.0,0.0,0.0,0.0,0.0,0.0,0.0,0.0,0.0,0.0,0.0,0.0,0.0,0.0,0.0,0.0,0.0,0.0,0.0,0.0,0.0,0.0,0.0,0.0,0.0,0.0,0.0,0.0,0.0,0.0,0.0,0.0,0.0,0.0,0.0,0.0,0.0,0.0,0.0,0.0,0.0,0.0,0.0,0.0,0.0,0.0,0.0,0.0,0.0,0.0,0.0,0.0,0.0,0.0,0.0,0.0,0.0,0.0,0.0,0.0,0.0,0.0,0.0,0.0,0.0,0.0,0.0,0.0,0.0,0.0,0.0,0.0,0.0,0.0,0.0,0.0,0.0,0.0,0.0,0.0,0.0,0.0,0.0,0.0,0.0,0.0,0.0,0.0,0.0,0.0,0.0,0.0,0.0,0.0,0.0,0.0,0.0,0.0,0.0,0.0,0.0,0.0,0.0,0.0,0.0,0.0,0.0,0.0,0.0,0.0,0.0,0.0,0.0,0.0,0.0,0.0,0.0,0.0,0.0,0.0,0.0,0.0,0.0,0.0,0.0,0.0,0.0,0.0,0.0,0.0,0.0,0.0,0.0,0.0,0.0,0.0,0.0,0.0,0.0,0.0,0.0,0.0,0.0,0.0,0.0,0.0,0.0,0.0,0.0,0.0,0.0,0.0,0.0,0.0,0.0,0.0,0.0,0.0,0.0,0.0,0.0,0.0,0.0,0.0,0.0,0.0,0.0,0.0,0.0,0.0],[0.0,0.0,0.0,0.0,0.0,0.0,0.0,0.0,0.0,0.0,0.0,0.0,0.0,0.0,0.0,0.0,0.0,0.0,0.0,0.0,0.0,0.0,0.0,0.0,0.0,0.0,0.0,0.0,0.0,0.0,0.0,0.0,0.0,0.0,0.0,0.0,0.0,0.0,0.0,0.0,0.0,0.0,0.0,0.0,0.0,0.0,0.0,0.0,0.0,0.0,0.0,0.0,0.0,0.0,0.0,0.0,0.0,0.0,0.0,0.0,0.0,0.0,0.0,0.0,0.0,0.0,0.0,0.0,0.0,0.0,0.0,0.0,0.0,0.0,0.0,0.0,0.0,0.0,0.0,0.0,0.0,0.0,0.0,0.0,0.0,0.0,0.0,0.0,0.0,0.0,0.0,0.0,0.0,0.0,0.0,0.99,1.0,1.0,1.0,1.0,1.0,1.0,1.0,0.0,0.0,0.99,0.02,0.0,0.0,0.02,0.0,0.0,0.0,0.0,0.0,0.0,0.0,0.0,0.0,0.0,0.0,0.0,0.0,0.0,0.0,0.0,0.0,0.0,0.0,0.0,0.0,0.0,0.0,0.0,0.0,0.0,0.0,0.0,0.0,0.0,0.0,0.0,0.0,0.0,0.0,0.0,0.0,0.0,0.0,0.0,0.0,0.0,0.0,0.0,0.0,0.0,0.0,0.0,0.0,0.0,0.0,0.0,0.0,0.0,0.0,0.0,0.0,0.0,0.0,0.0,0.0,0.0,0.0,0.0,0.0,0.0,0.0,0.0,0.0,0.0,0.0,0.0,0.0,0.0,0.0,0.0,0.0,0.0,0.0,0.0,0.0,0.0,0.0,0.0,0.0,0.0,0.0,0.0,0.0,0.0,0.0,0.0,0.0,0.0,0.0,0.0,0.0,0.0,0.0,0.0,0.0,0.0,0.0,0.0,0.0,0.0,0.0,0.0,0.0,0.0,0.0,0.0,0.0,0.0,0.0,0.0,0.0,0.0,0.0,0.0,0.0,0.0,0.0,0.0,0.0,0.0,0.0,0.0,0.0,0.0,0.0,0.0,0.0,0.0,0.0,0.0,0.0,0.0,0.0,0.0,0.0,0.0,0.0,0.0,0.0,0.0,0.0,0.0,0.0,0.0,0.0,0.0,0.0,0.0,0.0,0.0,0.0,0.0,0.0,0.0,0.0,0.0,0.0,0.0,0.0,0.0,0.0,0.0,0.0,0.0,0.0,0.0,0.0,0.0,0.0,0.0,0.0,0.0,0.0,0.0,0.0,0.0,0.0,0.0,0.0,0.0,0.0,0.0,0.0,0.0,0.0,0.0,0.0,0.0,0.0,0.0,0.0,0.0,0.0,0.0,0.0,0.0,0.0,0.0,0.0,0.0,0.0,0.0,0.0,0.0,0.0,0.0,0.0,0.0,0.0,0.0,0.0,0.0,0.0,0.0,0.0,0.0,0.0,0.0,0.0,0.0,0.0,0.0,0.0,0.0,0.0],[0.0,0.0,0.0,0.0,0.0,0.0,0.0,0.0,0.0,0.0,0.0,0.0,0.0,0.0,0.0,0.0,0.0,0.0,0.0,0.0,0.0,0.0,0.0,0.0,0.0,0.0,0.0,0.0,0.0,0.0,0.0,0.0,0.0,0.0,0.0,0.0,0.0,0.0,0.0,0.0,0.0,0.0,0.0,0.0,0.0,0.0,0.0,0.0,0.0,0.0,0.0,0.0,0.0,0.0,0.0,0.0,0.0,0.0,0.0,0.0,0.0,0.0,0.0,0.0,0.0,0.0,0.0,0.0,0.0,0.0,0.0,0.0,0.0,0.0,0.0,0.0,0.0,0.0,0.0,0.0,0.0,0.0,0.0,0.0,0.0,0.0,0.0,0.0,0.0,0.98,0.0,0.98,0.0,0.0,0.0,0.99,0.85,1.0,1.0,1.0,1.0,1.0,1.0,0.0,0.0,1.0,1.0,0.0,0.0,0.55,0.0,0.0,0.0,0.0,0.0,0.0,0.0,0.0,0.0,0.0,0.0,0.0,0.0,0.0,0.0,0.0,0.0,0.0,0.0,0.0,0.0,0.0,0.0,0.0,0.0,0.0,0.0,0.0,0.0,0.0,0.0,0.0,0.0,0.0,0.0,0.0,0.0,0.0,0.0,0.0,0.0,0.0,0.0,0.0,0.0,0.0,0.0,0.0,0.0,0.0,0.0,0.0,0.0,0.0,0.0,0.0,0.0,0.0,0.0,0.0,0.0,0.0,0.0,0.0,0.0,0.0,0.0,0.0,0.0,0.0,0.0,0.0,0.0,0.0,0.0,0.0,0.0,0.0,0.0,0.0,0.0,0.0,0.0,0.0,0.0,0.0,0.0,0.0,0.0,0.0,0.0,0.0,0.0,0.0,0.0,0.0,0.0,0.0,0.0,0.0,0.0,0.0,0.0,0.0,0.0,0.0,0.0,0.0,0.0,0.0,0.0,0.0,0.0,0.0,0.0,0.0,0.0,0.0,0.0,0.0,0.0,0.0,0.0,0.0,0.0,0.0,0.0,0.0,0.0,0.0,0.0,0.0,0.0,0.0,0.0,0.0,0.0,0.0,0.0,0.0,0.0,0.0,0.0,0.0,0.0,0.0,0.0,0.0,0.0,0.0,0.0,0.0,0.0,0.0,0.0,0.0,0.0,0.0,0.0,0.0,0.0,0.0,0.0,0.0,0.0,0.0,0.0,0.0,0.0,0.0,0.0,0.0,0.0,0.0,0.0,0.0,0.0,0.0,0.0,0.0,0.0,0.0,0.0,0.0,0.0,0.0,0.0,0.0,0.0,0.0,0.0,0.0,0.0,0.0,0.0,0.0,0.0,0.0,0.0,0.0,0.0,0.0,0.0,0.0,0.0,0.0,0.0,0.0,0.0,0.0,0.0,0.0,0.0,0.0,0.0,0.0,0.0,0.0,0.0,0.0,0.0,0.0,0.0,0.0,0.0,0.0,0.0,0.0,0.0,0.0,0.0],[0.0,0.0,0.0,0.0,0.0,0.0,0.0,0.0,0.0,0.0,0.0,0.0,0.0,0.0,0.0,0.0,0.0,0.0,0.0,0.0,0.0,0.0,0.0,0.0,0.0,0.0,0.0,0.0,0.0,0.0,0.0,0.0,0.0,0.0,0.0,0.0,0.0,0.0,0.0,0.0,0.0,0.0,0.0,0.0,0.0,0.0,0.0,0.0,0.0,0.0,0.0,0.0,0.0,0.0,0.0,0.0,0.0,0.0,0.0,0.0,0.0,0.0,0.0,0.0,0.0,0.0,0.0,0.0,0.0,0.0,0.0,0.0,0.0,0.0,0.0,0.0,0.0,0.0,0.0,0.0,0.0,0.0,0.0,0.0,0.0,0.0,0.0,0.0,0.0,0.0,0.0,0.0,0.0,0.0,0.0,0.0,0.0,0.82,1.0,1.0,1.0,1.0,1.0,0.03,0.0,0.08,0.18,0.0,0.0,0.0,0.0,0.0,0.0,0.0,0.0,0.0,0.0,0.0,0.0,0.0,0.0,0.0,0.0,0.0,0.0,0.0,0.0,0.0,0.0,0.0,0.0,0.0,0.0,0.0,0.0,0.0,0.0,0.0,0.0,0.0,0.0,0.0,0.0,0.0,0.0,0.0,0.0,0.0,0.0,0.0,0.0,0.0,0.0,0.0,0.0,0.0,0.0,0.0,0.0,0.0,0.0,0.0,0.0,0.0,0.0,0.0,0.0,0.0,0.0,0.0,0.0,0.0,0.0,0.0,0.0,0.0,0.0,0.0,0.0,0.0,0.0,0.0,0.0,0.0,0.0,0.0,0.0,0.0,0.0,0.0,0.0,0.0,0.0,0.0,0.0,0.0,0.0,0.0,0.0,0.0,0.0,0.0,0.0,0.0,0.0,0.0,0.0,0.0,0.0,0.0,0.0,0.0,0.0,0.0,0.0,0.0,0.0,0.0,0.0,0.0,0.0,0.0,0.0,0.0,0.0,0.0,0.0,0.0,0.0,0.0,0.0,0.0,0.0,0.0,0.0,0.0,0.0,0.0,0.0,0.0,0.0,0.0,0.0,0.0,0.0,0.0,0.0,0.0,0.0,0.0,0.0,0.0,0.0,0.0,0.0,0.0,0.0,0.0,0.0,0.0,0.0,0.0,0.0,0.0,0.0,0.0,0.0,0.0,0.0,0.0,0.0,0.0,0.0,0.0,0.0,0.0,0.0,0.0,0.0,0.0,0.0,0.0,0.0,0.0,0.0,0.0,0.0,0.0,0.0,0.0,0.0,0.0,0.0,0.0,0.0,0.0,0.0,0.0,0.0,0.0,0.0,0.0,0.0,0.0,0.0,0.0,0.0,0.0,0.0,0.0,0.0,0.0,0.0,0.0,0.0,0.0,0.0,0.0,0.0,0.0,0.0,0.0,0.0,0.0,0.0,0.0,0.0,0.0,0.0,0.0,0.0,0.0,0.0,0.0,0.0,0.0,0.0,0.0,0.0,0.0,0.0],[0.0,0.01,0.0,0.0,0.0,0.0,0.0,0.0,0.0,0.0,0.0,0.0,0.0,0.0,0.0,0.0,0.0,0.0,0.0,0.0,0.0,0.0,0.0,0.0,0.0,0.0,0.0,0.0,0.0,0.0,0.0,0.0,0.0,0.0,0.0,0.0,0.0,0.0,0.0,0.0,0.0,0.0,0.0,0.0,0.0,0.0,0.0,0.0,0.0,0.0,0.0,0.0,0.0,0.0,0.0,0.0,0.0,0.0,0.0,0.0,0.0,0.0,0.0,0.0,0.0,0.0,0.0,0.0,0.0,0.0,0.0,0.0,0.0,0.0,0.0,0.0,0.0,0.0,0.0,0.0,0.0,0.0,0.0,0.0,0.0,0.0,0.0,0.0,0.0,0.0,0.0,0.0,0.0,0.0,0.0,0.0,0.0,0.0,0.72,1.0,1.0,1.0,1.0,1.0,1.0,1.0,1.0,0.0,0.0,0.0,0.0,0.0,0.0,0.0,0.0,0.0,0.0,0.0,0.0,0.0,0.0,0.0,0.0,0.0,0.0,0.0,0.0,0.0,0.0,0.0,0.0,0.0,0.0,0.0,0.0,0.0,0.0,0.0,0.0,0.0,0.0,0.0,0.0,0.0,0.0,0.0,0.0,0.0,0.0,0.0,0.0,0.0,0.0,0.0,0.0,0.0,0.0,0.0,0.0,0.0,0.0,0.0,0.0,0.0,0.0,0.0,0.0,0.0,0.0,0.0,0.0,0.0,0.0,0.0,0.0,0.0,0.0,0.0,0.0,0.0,0.0,0.0,0.0,0.0,0.0,0.0,0.0,0.0,0.0,0.0,0.0,0.0,0.0,0.0,0.0,0.0,0.0,0.0,0.0,0.0,0.0,0.0,0.0,0.0,0.0,0.0,0.0,0.0,0.0,0.0,0.0,0.0,0.0,0.0,0.0,0.0,0.0,0.0,0.0,0.0,0.0,0.0,0.0,0.0,0.0,0.0,0.0,0.0,0.0,0.0,0.0,0.0,0.0,0.0,0.0,0.0,0.0,0.0,0.0,0.0,0.0,0.0,0.0,0.0,0.0,0.0,0.0,0.0,0.0,0.0,0.0,0.0,0.0,0.0,0.0,0.0,0.0,0.0,0.0,0.0,0.0,0.0,0.0,0.0,0.0,0.0,0.0,0.0,0.0,0.0,0.0,0.0,0.0,0.0,0.0,0.0,0.0,0.0,0.0,0.0,0.0,0.0,0.0,0.0,0.0,0.0,0.0,0.0,0.0,0.0,0.0,0.0,0.0,0.0,0.0,0.0,0.0,0.0,0.0,0.0,0.0,0.0,0.0,0.0,0.0,0.0,0.0,0.0,0.0,0.0,0.0,0.0,0.0,0.0,0.0,0.0,0.0,0.0,0.0,0.0,0.0,0.0,0.0,0.0,0.0,0.0,0.0,0.0,0.0,0.0,0.0,0.0,0.0,0.0,0.0,0.0,0.0,0.0,0.0,0.0,0.0],[0.0,0.0,0.0,0.0,0.0,0.0,0.0,0.0,0.0,0.0,0.0,0.0,0.0,0.0,0.0,0.0,0.0,0.0,0.0,0.0,0.0,0.0,0.0,0.0,0.0,0.0,0.0,0.0,0.0,0.0,0.0,0.0,0.0,0.0,0.0,0.0,0.0,0.0,0.0,0.0,0.0,0.0,0.0,0.0,0.0,0.0,0.0,0.0,0.0,0.0,0.0,0.0,0.0,0.0,0.0,0.0,0.0,0.0,0.0,0.0,0.0,0.0,0.0,0.0,0.0,0.0,0.0,0.0,0.0,0.0,0.0,0.0,0.0,0.0,0.0,0.0,0.0,0.0,0.0,0.0,0.0,0.0,0.0,0.0,0.0,0.98,0.0,0.0,0.0,0.0,0.0,0.0,0.0,0.0,0.0,0.0,0.0,0.0,0.0,0.0,0.0,0.03,1.0,1.0,1.0,1.0,1.0,1.0,0.0,0.0,0.0,0.0,0.0,0.0,0.0,0.0,0.0,0.0,0.0,0.0,0.0,0.0,0.0,0.0,0.0,0.0,0.0,0.0,0.0,0.0,0.0,0.0,0.0,0.0,0.0,0.0,0.0,0.0,0.0,0.0,0.0,0.0,0.0,0.0,0.0,0.0,0.0,0.0,0.0,0.0,0.0,0.0,0.0,0.0,0.0,0.0,0.0,0.0,0.0,0.0,0.0,0.0,0.0,0.0,0.0,0.0,0.0,0.0,0.0,0.0,0.0,0.0,0.0,0.0,0.0,0.0,0.0,0.0,0.0,0.0,0.0,0.0,0.0,0.0,0.0,0.0,0.0,0.0,0.0,0.0,0.0,0.0,0.0,0.0,0.0,0.0,0.0,0.0,0.0,0.0,0.0,0.0,0.0,0.0,0.0,0.0,0.0,0.0,0.0,0.0,0.0,0.0,0.0,0.0,0.0,0.0,0.0,0.0,0.0,0.0,0.0,0.0,0.0,0.0,0.0,0.0,0.0,0.0,0.0,0.0,0.0,0.0,0.0,0.0,0.0,0.0,0.0,0.0,0.0,0.0,0.0,0.0,0.0,0.0,0.0,0.0,0.0,0.0,0.0,0.0,0.0,0.0,0.0,0.0,0.0,0.0,0.0,0.0,0.0,0.0,0.0,0.0,0.0,0.0,0.0,0.0,0.0,0.0,0.0,0.0,0.0,0.0,0.0,0.0,0.0,0.0,0.0,0.0,0.0,0.0,0.0,0.0,0.0,0.0,0.0,0.0,0.0,0.0,0.0,0.0,0.0,0.0,0.0,0.0,0.0,0.0,0.0,0.0,0.0,0.0,0.0,0.0,0.0,0.0,0.0,0.0,0.0,0.0,0.0,0.0,0.0,0.0,0.0,0.0,0.0,0.0,0.0,0.0,0.0,0.0,0.0,0.0,0.0,0.0,0.0,0.0,0.0,0.0,0.0,0.0,0.0,0.0,0.0,0.0,0.0,0.0,0.0,0.0,0.0,0.0,0.0],[0.01,0.01,0.01,0.0,0.0,0.0,0.0,0.0,0.0,0.0,0.0,0.0,0.0,0.0,0.0,0.0,0.0,0.0,0.0,0.0,0.0,0.0,0.0,0.0,0.0,0.0,0.0,0.0,0.0,0.0,0.0,0.0,0.0,0.0,0.0,0.0,0.0,0.0,0.0,0.0,0.0,0.0,0.0,0.0,0.0,0.0,0.0,0.0,0.0,0.0,0.0,0.0,0.0,0.0,0.0,0.0,0.0,0.0,0.0,0.0,0.0,0.0,0.0,0.0,0.0,0.0,0.0,0.0,0.0,0.0,0.0,0.0,0.0,0.0,0.0,0.0,0.0,0.0,0.0,0.0,0.0,0.0,0.0,0.0,0.0,0.0,0.0,0.0,0.0,0.0,0.0,0.0,0.0,0.0,0.0,0.0,0.0,0.0,0.0,0.0,0.0,0.0,1.0,1.0,1.0,1.0,1.0,1.0,1.0,0.0,0.0,0.0,0.0,0.0,0.0,0.0,0.0,0.0,0.0,0.0,0.0,0.0,0.0,0.0,0.0,0.0,0.0,0.0,0.0,0.0,0.0,0.0,0.0,0.0,0.0,0.0,0.0,0.0,0.0,0.0,0.0,0.0,0.0,0.0,0.0,0.0,0.0,0.0,0.0,0.0,0.0,0.0,0.0,0.0,0.0,0.0,0.0,0.0,0.0,0.0,0.0,0.0,0.0,0.0,0.0,0.0,0.0,0.0,0.0,0.0,0.0,0.0,0.0,0.0,0.0,0.0,0.0,0.0,0.0,0.0,0.0,0.0,0.0,0.0,0.0,0.0,0.0,0.0,0.0,0.0,0.0,0.0,0.0,0.0,0.0,0.0,0.0,0.0,0.0,0.0,0.0,0.0,0.0,0.0,0.0,0.0,0.0,0.0,0.0,0.0,0.0,0.0,0.0,0.0,0.0,0.0,0.0,0.0,0.0,0.0,0.0,0.0,0.0,0.0,0.0,0.0,0.0,0.0,0.0,0.0,0.0,0.0,0.0,0.0,0.0,0.0,0.0,0.0,0.0,0.0,0.0,0.0,0.0,0.0,0.0,0.0,0.0,0.0,0.0,0.0,0.0,0.0,0.0,0.0,0.0,0.0,0.0,0.0,0.0,0.0,0.0,0.0,0.0,0.0,0.0,0.0,0.0,0.0,0.0,0.0,0.0,0.0,0.0,0.0,0.0,0.0,0.0,0.0,0.0,0.0,0.0,0.0,0.0,0.0,0.0,0.0,0.0,0.0,0.0,0.0,0.0,0.0,0.0,0.0,0.0,0.0,0.0,0.0,0.0,0.0,0.0,0.0,0.0,0.0,0.0,0.0,0.0,0.0,0.0,0.0,0.0,0.0,0.0,0.0,0.0,0.0,0.0,0.0,0.0,0.0,0.0,0.0,0.0,0.0,0.0,0.0,0.0,0.0,0.0,0.0,0.0,0.0,0.0,0.0,0.0,0.0,0.0,0.0,0.0,0.0,0.0],[0.0,0.0,0.0,0.0,0.0,0.0,0.0,0.0,0.0,0.0,0.0,0.0,0.0,0.0,0.0,0.0,0.0,0.0,0.0,0.0,0.0,0.0,0.0,0.0,0.0,0.0,0.0,0.0,0.0,0.0,0.0,0.0,0.0,0.0,0.0,0.0,0.0,0.0,0.0,0.0,0.0,0.0,0.0,0.0,0.0,0.0,0.0,0.0,0.0,0.0,0.0,0.0,0.0,0.0,0.0,0.0,0.0,0.0,0.0,0.0,0.0,0.0,0.0,0.0,0.0,0.0,0.0,0.0,0.0,0.0,0.0,0.0,0.0,0.0,0.0,0.0,0.0,0.0,0.0,0.0,0.0,0.0,0.0,0.0,0.0,0.0,0.0,0.0,0.0,0.0,0.0,0.0,0.0,0.0,0.0,0.0,0.0,0.0,0.0,0.99,1.0,0.08,1.0,1.0,1.0,1.0,1.0,1.0,1.0,1.0,0.0,0.0,0.0,0.0,0.0,0.0,0.0,0.0,0.0,0.0,0.0,0.0,0.0,0.0,0.0,0.0,0.0,0.0,0.0,0.0,0.0,0.0,0.0,0.0,0.0,0.0,0.0,0.0,0.0,0.0,0.0,0.0,0.0,0.0,0.0,0.0,0.0,0.0,0.0,0.0,0.0,0.0,0.0,0.0,0.0,0.0,0.0,0.0,0.0,0.0,0.0,0.0,0.0,0.0,0.0,0.0,0.0,0.0,0.0,0.0,0.0,0.0,0.0,0.0,0.0,0.0,0.0,0.0,0.0,0.0,0.0,0.0,0.0,0.0,0.0,0.0,0.0,0.0,0.0,0.0,0.0,0.0,0.0,0.0,0.0,0.0,0.0,0.0,0.0,0.0,0.0,0.0,0.0,0.0,0.0,0.0,0.0,0.0,0.0,0.0,0.0,0.0,0.0,0.0,0.0,0.0,0.0,0.0,0.0,0.0,0.0,0.0,0.0,0.0,0.0,0.0,0.0,0.0,0.0,0.0,0.0,0.0,0.0,0.0,0.0,0.0,0.0,0.0,0.0,0.0,0.0,0.0,0.0,0.0,0.0,0.0,0.0,0.0,0.0,0.0,0.0,0.0,0.0,0.0,0.0,0.0,0.0,0.0,0.0,0.0,0.0,0.0,0.0,0.0,0.0,0.0,0.0,0.0,0.0,0.0,0.0,0.0,0.0,0.0,0.0,0.0,0.0,0.0,0.0,0.0,0.0,0.0,0.0,0.0,0.0,0.0,0.0,0.0,0.0,0.0,0.0,0.0,0.0,0.0,0.0,0.0,0.0,0.0,0.0,0.0,0.0,0.0,0.0,0.0,0.0,0.0,0.0,0.0,0.0,0.0,0.0,0.0,0.0,0.0,0.0,0.0,0.0,0.0,0.0,0.0,0.0,0.0,0.0,0.0,0.0,0.0,0.0,0.0,0.0,0.0,0.0,0.0,0.0,0.0,0.0,0.0,0.0,0.0,0.0,0.0,0.0],[0.0,0.0,0.0,0.0,0.0,0.0,0.0,0.0,0.0,0.0,0.0,0.0,0.0,0.0,0.0,0.0,0.0,0.0,0.0,0.0,0.0,0.0,0.0,0.0,0.0,0.0,0.0,0.0,0.0,0.0,0.0,0.0,0.0,0.0,0.0,0.0,0.0,0.0,0.0,0.0,0.0,0.0,0.0,0.0,0.0,0.0,0.0,0.0,0.0,0.0,0.0,0.0,0.0,0.0,0.0,0.0,0.0,0.0,0.0,0.0,0.0,0.0,0.0,0.0,0.0,0.0,0.0,0.0,0.0,0.0,0.0,0.0,0.0,0.0,0.0,0.0,0.0,0.0,0.0,0.0,0.0,0.0,0.0,0.0,0.0,0.99,0.0,0.03,0.02,1.0,0.0,0.0,0.0,0.0,0.0,0.0,0.0,0.0,0.0,0.02,1.0,0.18,1.0,1.0,1.0,1.0,1.0,1.0,1.0,1.0,1.0,0.0,0.0,0.0,0.0,0.0,0.0,0.0,0.0,0.0,0.0,0.0,0.0,0.0,0.0,0.0,0.0,0.0,0.0,0.0,0.0,0.0,0.0,0.0,0.0,0.0,0.0,0.0,0.0,0.0,0.0,0.0,0.0,0.0,0.0,0.0,0.0,0.0,0.0,0.0,0.0,0.0,0.0,0.0,0.0,0.0,0.0,0.0,0.0,0.0,0.0,0.0,0.0,0.0,0.0,0.0,0.0,0.0,0.0,0.0,0.0,0.0,0.0,0.0,0.0,0.0,0.0,0.0,0.0,0.0,0.0,0.0,0.0,0.0,0.0,0.0,0.0,0.0,0.0,0.0,0.0,0.0,0.0,0.0,0.0,0.0,0.0,0.0,0.0,0.0,0.0,0.0,0.0,0.0,0.0,0.0,0.0,0.0,0.0,0.0,0.0,0.0,0.0,0.0,0.0,0.0,0.0,0.0,0.0,0.0,0.0,0.0,0.0,0.0,0.0,0.0,0.0,0.0,0.0,0.0,0.0,0.0,0.0,0.0,0.0,0.0,0.0,0.0,0.0,0.0,0.0,0.0,0.0,0.0,0.0,0.0,0.0,0.0,0.0,0.0,0.0,0.0,0.0,0.0,0.0,0.0,0.0,0.0,0.0,0.0,0.0,0.0,0.0,0.0,0.0,0.0,0.0,0.0,0.0,0.0,0.0,0.0,0.0,0.0,0.0,0.0,0.0,0.0,0.0,0.0,0.0,0.0,0.0,0.0,0.0,0.0,0.0,0.0,0.0,0.0,0.0,0.0,0.0,0.0,0.0,0.0,0.0,0.0,0.0,0.0,0.0,0.0,0.0,0.0,0.0,0.0,0.0,0.0,0.0,0.0,0.0,0.0,0.0,0.0,0.0,0.0,0.0,0.0,0.0,0.0,0.0,0.0,0.0,0.0,0.0,0.0,0.0,0.0,0.0,0.0,0.0,0.0,0.0,0.0,0.0,0.0,0.0,0.0,0.0,0.0,0.0],[0.0,0.01,0.01,0.0,0.0,0.0,0.0,0.0,0.0,0.0,0.0,0.0,0.0,0.0,0.0,0.0,0.0,0.0,0.0,0.0,0.0,0.0,0.0,0.0,0.0,0.0,0.0,0.0,0.0,0.0,0.0,0.0,0.0,0.0,0.0,0.0,0.0,0.0,0.0,0.0,0.0,0.0,0.0,0.0,0.0,0.0,0.0,0.0,0.0,0.0,0.0,0.0,0.0,0.0,0.0,0.0,0.0,0.0,0.0,0.0,0.0,0.0,0.0,0.0,0.0,0.0,0.0,0.0,0.0,0.0,0.0,0.0,0.0,0.0,0.0,0.0,0.0,0.0,0.0,0.0,0.0,0.0,0.0,1.0,0.0,0.99,0.0,0.0,0.0,0.0,0.0,0.0,0.0,0.0,0.0,0.0,0.0,0.0,0.0,0.0,0.0,0.0,0.0,1.0,1.0,1.0,1.0,1.0,1.0,1.0,1.0,1.0,0.0,0.0,0.0,0.0,0.0,0.0,0.0,0.0,0.0,0.0,0.0,0.0,0.0,0.0,0.0,0.0,0.0,0.0,0.0,0.0,0.0,0.0,0.0,0.0,0.0,0.0,0.0,0.0,0.0,0.0,0.0,0.0,0.0,0.0,0.0,0.0,0.0,0.0,0.0,0.0,0.0,0.0,0.0,0.0,0.0,0.0,0.0,0.0,0.0,0.0,0.0,0.0,0.0,0.0,0.0,0.0,0.0,0.0,0.0,0.0,0.0,0.0,0.0,0.0,0.0,0.0,0.0,0.0,0.0,0.0,0.0,0.0,0.0,0.0,0.0,0.0,0.0,0.0,0.0,0.0,0.0,0.0,0.0,0.0,0.0,0.0,0.0,0.0,0.0,0.0,0.0,0.0,0.0,0.0,0.0,0.0,0.0,0.0,0.0,0.0,0.0,0.0,0.0,0.0,0.0,0.0,0.0,0.0,0.0,0.0,0.0,0.0,0.0,0.0,0.0,0.0,0.0,0.0,0.0,0.0,0.0,0.0,0.0,0.0,0.0,0.0,0.0,0.0,0.0,0.0,0.0,0.0,0.0,0.0,0.0,0.0,0.0,0.0,0.0,0.0,0.0,0.0,0.0,0.0,0.0,0.0,0.0,0.0,0.0,0.0,0.0,0.0,0.0,0.0,0.0,0.0,0.0,0.0,0.0,0.0,0.0,0.0,0.0,0.0,0.0,0.0,0.0,0.0,0.0,0.0,0.0,0.0,0.0,0.0,0.0,0.0,0.0,0.0,0.0,0.0,0.0,0.0,0.0,0.0,0.0,0.0,0.0,0.0,0.0,0.0,0.0,0.0,0.0,0.0,0.0,0.0,0.0,0.0,0.0,0.0,0.0,0.0,0.0,0.0,0.38,0.0,0.0,0.0,0.0,0.0,0.0,0.0,0.0,0.0,0.0,0.0,0.0,0.0,0.0,0.0,0.0,0.0,0.0,0.0,0.0,0.0,0.0,0.0,0.0],[0.0,0.0,0.02,0.06,0.0,0.0,0.0,0.0,0.0,0.0,0.0,0.02,0.0,0.0,0.0,0.0,0.0,0.0,0.0,0.0,0.0,0.0,0.0,0.0,0.0,0.0,0.0,0.0,0.0,0.0,0.0,0.0,0.0,0.0,0.0,0.0,0.0,0.0,0.0,0.0,0.0,0.0,0.0,0.0,0.0,0.0,0.0,0.0,0.0,0.0,0.0,0.0,0.0,0.0,0.0,0.0,0.0,0.0,0.0,0.0,0.0,0.0,0.0,0.0,0.0,0.0,0.0,0.0,0.0,0.0,0.0,0.0,0.0,0.0,0.0,0.0,0.0,0.0,0.0,0.0,0.0,0.0,0.0,0.0,0.0,0.0,0.0,0.0,0.0,0.0,0.0,0.0,0.0,0.0,0.0,0.0,0.0,0.0,0.0,0.0,0.0,0.0,0.0,0.0,1.0,1.0,1.0,1.0,1.0,1.0,1.0,1.0,1.0,0.0,0.0,0.0,0.0,0.0,0.0,0.0,0.0,0.0,0.0,0.0,0.0,0.0,0.0,0.0,0.0,0.0,0.0,0.0,0.0,0.0,0.0,0.0,0.0,0.0,0.0,0.0,0.0,0.0,0.0,0.0,0.0,0.0,0.0,0.0,0.0,0.0,0.0,0.0,0.0,0.0,0.0,0.0,0.0,0.0,0.0,0.0,0.0,0.0,0.0,0.0,0.0,0.0,0.0,0.0,0.0,0.0,0.0,0.0,0.0,0.0,0.0,0.0,0.0,0.0,0.0,0.0,0.0,0.0,0.0,0.0,0.0,0.0,0.0,0.0,0.0,0.0,0.0,0.0,0.0,0.0,0.0,0.0,0.0,0.0,0.0,0.0,0.0,0.0,0.0,0.0,0.0,0.0,0.0,0.0,0.0,0.0,0.0,0.0,0.0,0.0,0.0,0.0,0.0,0.0,0.0,0.0,0.0,0.0,0.0,0.0,0.0,0.0,0.0,0.0,0.0,0.0,0.0,0.0,0.0,0.0,0.0,0.0,0.0,0.0,0.0,0.0,0.0,0.0,0.0,0.0,0.0,0.0,0.0,0.0,0.0,0.0,0.0,0.0,0.0,0.0,0.0,0.0,0.0,0.0,0.0,0.0,0.0,0.0,0.0,0.0,0.0,0.0,0.0,0.0,0.0,0.0,0.0,0.0,0.0,0.0,0.0,0.0,0.0,0.0,0.0,0.0,0.0,0.0,0.0,0.0,0.0,0.0,0.0,0.0,0.0,0.0,0.0,0.0,0.0,0.0,0.0,0.0,0.0,0.0,0.0,0.0,0.0,0.0,0.0,0.0,0.0,0.0,0.0,0.0,0.0,0.0,0.0,0.0,0.0,0.0,0.0,0.0,0.0,0.0,0.0,0.0,0.0,0.0,0.0,0.0,0.0,0.0,0.0,0.0,0.0,0.0,0.0,0.0,0.0,0.0,0.0,0.0,0.0,0.0,0.0,0.0,0.0],[0.0,0.0,0.0,0.0,0.0,0.0,0.01,0.0,0.0,0.01,0.0,0.0,0.0,0.0,0.0,0.0,0.0,0.0,0.0,0.0,0.0,0.0,0.0,0.0,0.0,0.0,0.0,0.0,0.0,0.0,0.0,0.0,0.0,0.0,0.0,0.0,0.0,0.0,0.0,0.0,0.0,0.0,0.0,0.0,0.0,0.0,0.0,0.0,0.0,0.0,0.0,0.0,0.0,0.0,0.0,0.0,0.0,0.0,0.0,0.0,0.0,0.0,0.0,0.0,0.0,0.0,0.0,0.0,0.0,0.0,0.0,0.0,0.0,0.0,0.0,0.0,0.0,0.0,0.0,0.0,0.0,0.0,0.0,0.0,0.0,0.0,0.0,0.0,0.0,0.99,0.01,0.0,0.01,0.0,0.0,0.01,0.0,0.0,0.0,0.02,0.55,0.0,0.0,0.0,0.0,1.0,1.0,1.0,1.0,1.0,1.0,1.0,1.0,1.0,0.0,0.0,0.0,0.0,0.0,0.0,0.0,0.0,0.0,0.0,0.0,0.0,0.0,0.0,0.0,0.0,0.0,0.0,0.0,0.0,0.0,0.0,0.0,0.0,0.0,0.0,0.0,0.0,0.0,0.0,0.0,0.0,0.0,0.0,0.0,0.0,0.0,0.0,0.0,0.0,0.0,0.0,0.0,0.0,0.0,0.0,0.0,0.0,0.0,0.0,0.0,0.0,0.0,0.0,0.0,0.0,0.0,0.0,0.0,0.0,0.0,0.0,0.0,0.0,0.0,0.0,0.0,0.0,0.0,0.0,0.0,0.0,0.0,0.0,0.0,0.0,0.0,0.0,0.0,0.0,0.0,0.0,0.0,0.0,0.0,0.0,0.0,0.0,0.0,0.0,0.0,0.0,0.0,0.0,0.0,0.0,0.0,0.0,0.0,0.0,0.0,0.0,0.0,0.0,0.0,0.0,0.0,0.0,0.0,0.0,0.0,0.0,0.0,0.0,0.0,0.0,0.0,0.0,0.0,0.0,0.0,0.0,0.0,0.0,0.0,0.0,0.0,0.0,0.0,0.0,0.0,0.0,0.0,0.0,0.0,0.0,0.0,0.0,0.0,0.0,0.0,0.0,0.0,0.0,0.0,0.0,0.0,0.0,0.0,0.0,0.0,0.0,0.0,0.0,0.0,0.0,0.0,0.0,0.0,0.0,0.0,0.0,0.0,0.0,0.0,0.0,0.0,0.0,0.0,0.0,0.0,0.0,0.0,0.0,0.0,0.0,0.0,0.0,0.0,0.0,0.0,0.0,0.0,0.0,0.0,0.0,0.0,0.0,0.0,0.0,0.0,0.0,0.0,0.0,0.0,0.0,0.0,0.0,0.0,0.0,0.0,0.0,0.0,0.0,0.0,0.0,0.0,0.0,0.0,0.0,0.0,0.0,0.0,0.0,0.0,0.0,0.0,0.0,0.0,0.0,0.0,0.0,0.0,0.0,0.0,0.0,0.0],[0.0,0.0,0.0,0.0,0.0,0.0,0.0,0.0,0.0,0.0,0.0,0.0,0.0,0.0,0.0,0.0,0.0,0.0,0.0,0.0,0.0,0.0,0.0,0.0,0.0,0.0,0.0,0.0,0.0,0.0,0.0,0.0,0.0,0.0,0.0,0.0,0.0,0.0,0.0,0.0,0.0,0.0,0.0,0.0,0.0,0.0,0.0,0.0,0.0,0.0,0.0,0.0,0.0,0.0,0.0,0.0,0.0,0.0,0.0,0.0,0.0,0.0,0.0,0.0,0.0,0.0,0.0,0.0,0.0,0.0,0.0,0.0,0.0,0.0,0.0,0.0,0.0,0.0,0.0,0.0,0.0,0.0,0.0,1.0,1.0,0.97,0.0,1.0,0.01,0.99,0.0,0.0,0.0,0.0,0.0,0.0,0.0,0.0,0.0,0.0,0.0,0.0,0.0,0.0,0.0,0.0,1.0,1.0,1.0,1.0,1.0,1.0,1.0,1.0,1.0,0.0,0.0,0.0,0.0,0.0,0.0,0.0,0.0,0.0,0.0,0.0,0.0,0.0,0.0,0.0,0.0,0.0,0.0,0.0,0.0,0.0,0.0,0.0,0.0,0.0,0.0,0.0,0.0,0.0,0.0,0.0,0.0,0.0,0.0,0.0,0.0,0.0,0.0,0.0,0.0,0.0,0.0,0.0,0.0,0.0,0.0,0.0,0.0,0.0,0.0,0.0,0.0,0.0,0.0,0.0,0.0,0.0,0.0,0.0,0.0,0.0,0.0,0.0,0.0,0.0,0.0,0.0,0.0,0.0,0.0,0.0,0.0,0.0,0.0,0.0,0.0,0.0,0.0,0.0,0.0,0.0,0.0,0.0,0.0,0.0,0.0,0.0,0.0,0.0,0.0,0.0,0.0,0.0,0.0,0.0,0.0,0.0,0.0,0.0,0.0,0.0,0.0,0.0,0.0,0.0,0.0,0.0,0.0,0.0,0.0,0.0,0.0,0.0,0.0,0.0,0.0,0.0,0.0,0.0,0.0,0.0,0.0,0.0,0.0,0.0,0.0,0.0,0.0,0.0,0.0,0.0,0.0,0.0,0.0,0.0,0.0,0.0,0.0,0.0,0.0,0.0,0.0,0.0,0.0,0.0,0.0,0.0,0.0,0.0,0.0,0.0,0.0,0.0,0.0,0.0,0.0,0.0,0.0,0.0,0.0,0.0,0.0,0.0,0.0,0.0,0.0,0.0,0.0,0.0,0.0,0.0,0.0,0.0,0.0,0.0,0.0,0.0,0.0,0.0,0.0,0.0,0.0,0.0,0.0,0.0,0.0,0.0,0.0,0.0,0.0,0.0,0.0,0.0,0.0,0.0,0.0,0.0,0.0,0.0,0.0,0.0,0.0,0.0,0.0,0.0,0.0,0.0,0.0,0.0,0.0,0.0,0.0,0.0,0.0,0.0,0.0,0.0,0.0,0.0,0.0,0.0,0.0,0.0,0.0,0.0,0.0],[0.0,0.01,0.03,0.59,0.0,0.0,0.0,0.0,0.12,0.0,0.0,0.04,0.0,0.0,0.0,0.0,0.0,0.0,0.0,0.0,0.0,0.0,0.0,0.0,0.0,0.0,0.0,0.0,0.0,0.0,0.0,0.0,0.0,0.0,0.0,0.0,0.0,0.0,0.0,0.0,0.0,0.0,0.0,0.0,0.0,0.0,0.0,0.0,0.0,0.0,0.0,0.0,0.0,0.0,0.0,0.0,0.0,0.0,0.0,0.0,0.0,0.0,0.0,0.0,0.0,0.0,0.0,0.0,0.0,0.0,0.0,0.0,0.0,0.0,0.0,0.0,0.0,0.0,0.0,0.0,0.0,0.0,0.0,1.0,0.0,0.0,0.0,0.0,0.0,0.0,0.0,0.0,0.0,0.0,0.0,0.0,0.0,0.0,0.0,0.0,0.0,0.0,0.0,0.0,0.0,0.0,0.0,1.0,1.0,1.0,1.0,1.0,1.0,1.0,1.0,1.0,0.0,0.0,0.0,0.0,0.0,0.0,0.0,0.0,0.0,0.0,0.0,0.0,0.0,0.0,0.0,0.0,0.0,0.0,0.0,0.0,0.0,0.0,0.0,0.0,0.0,0.0,0.0,0.0,0.0,0.0,0.0,0.0,0.0,0.0,0.0,0.0,0.0,0.0,0.0,0.0,0.0,0.0,0.0,0.0,0.0,0.0,0.0,0.0,0.0,0.0,0.0,0.0,0.0,0.0,0.0,0.0,0.0,0.0,0.0,0.0,0.0,0.0,0.0,0.0,0.0,0.0,0.0,0.0,0.0,0.0,0.0,0.0,0.0,0.0,0.0,0.0,0.0,0.0,0.0,0.0,0.0,0.0,0.0,0.0,0.0,0.0,0.0,0.0,0.0,0.0,0.0,0.0,0.0,0.0,0.0,0.0,0.0,0.0,0.0,0.0,0.0,0.0,0.0,0.0,0.0,0.0,0.0,0.0,0.0,0.0,0.0,0.0,0.0,0.0,0.0,0.0,0.0,0.0,0.0,0.0,0.0,0.0,0.0,0.0,0.0,0.0,0.0,0.0,0.0,0.0,0.0,0.0,0.0,0.0,0.0,0.0,0.0,0.0,0.0,0.0,0.0,0.0,0.0,0.0,0.0,0.0,0.0,0.0,0.0,0.0,0.0,0.0,0.0,0.0,0.0,0.0,0.0,0.0,0.0,0.0,0.0,0.0,0.0,0.0,0.0,0.0,0.0,0.0,0.0,0.0,0.0,0.0,0.0,0.0,0.0,0.0,0.0,0.0,0.0,0.0,0.0,0.0,0.0,0.0,0.0,0.0,0.0,0.0,0.0,0.0,1.0,0.0,0.0,0.0,0.0,0.0,0.0,0.0,0.0,0.0,0.15,0.0,1.0,0.0,0.0,0.0,0.0,0.0,0.0,0.0,0.0,0.0,0.0,0.0,0.0,0.0,0.0,0.0,0.0,0.0,0.0,0.0,0.0,0.0,0.0],[0.0,0.0,0.0,0.01,0.0,0.0,0.0,0.01,0.03,0.01,0.01,0.69,0.11,0.01,0.05,0.04,0.01,0.0,0.0,0.0,0.0,0.0,0.0,0.0,0.0,0.0,0.0,0.0,0.0,0.0,0.0,0.0,0.0,0.0,0.0,0.0,0.0,0.0,0.0,0.0,0.0,0.0,0.0,0.0,0.0,0.0,0.0,0.0,0.0,0.0,0.0,0.0,0.0,0.0,0.0,0.0,0.0,0.0,0.0,0.0,0.0,0.0,0.0,0.0,0.0,0.0,0.0,0.0,0.0,0.0,0.0,0.0,0.0,0.0,0.0,0.0,0.0,0.0,0.0,0.0,0.0,0.0,0.0,0.0,0.0,0.0,0.0,0.0,0.0,0.0,0.0,0.0,0.0,0.0,0.0,0.0,0.0,0.0,0.0,0.0,0.0,0.0,0.0,0.0,0.0,0.0,0.0,0.0,1.0,1.0,1.0,1.0,1.0,1.0,1.0,1.0,1.0,0.0,0.0,0.0,0.0,0.0,0.0,0.0,0.0,0.0,0.0,0.0,0.0,0.0,0.0,0.0,0.0,0.0,0.0,0.0,0.0,0.0,0.0,0.0,0.0,0.0,0.0,0.0,0.0,0.0,0.0,0.0,0.0,0.0,0.0,0.0,0.0,0.0,0.0,0.0,0.0,0.0,0.0,0.0,0.0,0.0,0.0,0.0,0.0,0.0,0.0,0.0,0.0,0.0,0.0,0.0,0.0,0.0,0.0,0.0,0.0,0.0,0.0,0.0,0.0,0.0,0.0,0.0,0.0,0.0,0.0,0.0,0.0,0.0,0.0,0.0,0.0,0.0,0.0,0.0,0.0,0.0,0.0,0.0,0.0,0.0,0.0,0.0,0.0,0.0,0.0,0.0,0.0,0.0,0.0,0.0,0.0,0.0,0.0,0.0,0.0,0.0,0.0,0.0,0.0,0.0,0.0,0.0,0.0,0.0,0.0,0.0,0.0,0.0,0.0,0.0,0.0,0.0,0.0,0.0,0.0,0.0,0.0,0.0,0.0,0.0,0.0,0.0,0.0,0.0,0.0,0.0,0.0,0.0,0.0,0.0,0.0,0.0,0.0,0.0,0.0,0.0,0.0,0.0,0.0,0.0,0.0,0.0,0.0,0.0,0.0,0.0,0.0,0.0,0.0,0.0,0.0,0.0,0.0,0.0,0.0,0.0,0.0,0.0,0.0,0.0,0.0,0.0,0.0,0.0,0.0,0.0,0.0,0.0,0.0,0.0,0.0,0.0,0.0,0.0,0.0,0.0,0.0,0.0,0.0,0.0,0.0,0.0,0.0,0.0,0.0,0.0,0.0,0.0,0.0,0.0,0.0,0.0,0.0,0.0,0.0,0.0,0.0,0.0,0.0,0.0,0.0,0.0,0.0,0.0,0.0,0.0,0.0,0.0,0.0,0.0,0.0,0.0,0.0,0.0,0.0,0.0,0.0,0.0,0.0],[0.0,0.0,0.0,0.0,0.0,0.0,0.0,0.0,0.01,0.01,0.01,0.02,0.02,0.04,0.0,0.0,0.0,0.0,0.0,0.0,0.0,0.0,0.0,0.0,0.0,0.0,0.0,0.0,0.0,0.0,0.0,0.0,0.0,0.0,0.0,0.0,0.0,0.0,0.0,0.0,0.0,0.0,0.0,0.0,0.0,0.0,0.0,0.0,0.0,0.0,0.0,0.0,0.0,0.0,0.0,0.0,0.0,0.0,0.0,0.0,0.0,0.0,0.0,0.0,0.0,0.0,0.0,0.0,0.0,0.0,0.0,0.0,0.0,0.0,0.0,0.0,0.0,0.0,0.0,0.0,0.0,0.0,0.0,0.0,0.0,0.0,0.0,0.04,0.0,0.63,0.23,0.0,0.0,0.0,0.0,0.0,0.0,0.0,0.0,0.0,0.0,0.0,0.0,0.0,0.0,0.0,0.0,0.0,0.0,1.0,1.0,1.0,1.0,1.0,1.0,1.0,1.0,1.0,0.0,0.0,0.0,0.0,0.0,0.0,0.0,0.0,0.0,0.0,0.0,0.0,0.0,0.0,0.0,0.0,0.0,0.0,0.0,0.0,0.0,0.0,0.0,0.0,0.0,0.0,0.0,0.0,0.0,0.0,0.0,0.0,0.0,0.0,0.0,0.0,0.0,0.0,0.0,0.0,0.0,0.0,0.0,0.0,0.0,0.0,0.0,0.0,0.0,0.0,0.0,0.0,0.0,0.0,0.0,0.0,0.0,0.0,0.0,0.0,0.0,0.0,0.0,0.0,0.0,0.0,0.0,0.0,0.0,0.0,0.0,0.0,0.0,0.0,0.0,0.0,0.0,0.0,0.0,0.0,0.0,0.0,0.0,0.0,0.0,0.0,0.0,0.0,0.0,0.0,0.0,0.0,0.0,0.0,0.0,0.0,0.0,0.0,0.0,0.0,0.0,0.0,0.0,0.0,0.0,0.0,0.0,0.0,0.0,0.0,0.0,0.0,0.0,0.0,0.0,0.0,0.0,0.0,0.0,0.0,0.0,0.0,0.0,0.0,0.0,0.0,0.0,0.0,0.0,0.0,0.0,0.0,0.0,0.0,0.0,0.0,0.0,0.0,0.0,0.0,0.0,0.0,0.0,0.0,0.0,0.0,0.0,0.0,0.0,0.0,0.0,0.0,0.0,0.0,0.0,0.0,0.0,0.0,0.0,0.0,0.0,0.0,0.0,0.0,0.0,0.0,0.0,0.0,0.0,0.0,0.0,0.0,0.0,0.0,0.0,0.0,0.0,0.0,0.0,0.0,0.0,0.0,0.0,0.0,0.0,0.0,0.0,0.0,0.0,0.0,0.0,0.0,0.0,0.0,0.0,0.0,0.0,0.0,0.0,0.0,0.0,0.0,0.0,0.0,0.0,0.0,0.0,0.0,0.0,0.0,0.0,0.0,0.0,0.0,0.0,0.0,0.0,0.0,0.0,0.0,0.0,0.0,0.0],[0.0,0.0,0.0,0.0,0.0,0.0,0.0,0.0,0.0,0.0,0.0,0.0,0.0,0.0,0.0,0.0,0.0,0.0,0.0,0.0,0.0,0.0,0.0,0.0,0.0,0.0,0.0,0.0,0.0,0.0,0.0,0.0,0.0,0.0,0.0,0.0,0.0,0.0,0.0,0.0,0.0,0.0,0.0,0.0,0.0,0.0,0.0,0.0,0.0,0.0,0.0,0.0,0.0,0.0,0.0,0.0,0.0,0.0,0.0,0.0,0.0,0.0,0.0,0.0,0.0,0.0,0.0,0.0,0.0,0.0,0.0,0.0,0.0,0.0,0.0,0.0,0.0,0.0,0.0,0.0,0.0,1.0,0.01,1.0,0.0,0.0,0.0,0.0,0.0,0.0,0.0,0.0,0.0,0.0,0.0,0.0,0.0,0.0,0.0,0.0,0.0,0.0,0.0,0.0,0.0,0.0,0.0,0.0,0.0,0.0,1.0,1.0,1.0,1.0,1.0,1.0,1.0,1.0,1.0,0.0,0.0,0.0,0.0,0.0,0.0,0.0,0.0,0.0,0.0,0.0,0.0,0.0,0.0,0.0,0.0,0.0,0.0,0.0,0.0,0.0,0.0,0.0,0.0,0.0,0.0,0.0,0.0,0.0,0.0,0.0,0.0,0.0,0.0,0.0,0.0,0.0,0.0,0.0,0.0,0.0,0.0,0.0,0.0,0.0,0.0,0.0,0.0,0.0,0.0,0.0,0.0,0.0,0.0,0.0,0.0,0.0,0.0,0.0,0.0,0.0,0.0,0.0,0.0,0.0,0.0,0.0,0.0,0.0,0.0,0.0,0.0,0.0,0.0,0.0,0.0,0.0,0.0,0.0,0.0,0.0,0.0,0.0,0.0,0.0,0.0,0.0,0.0,0.0,0.0,0.0,0.0,0.0,0.0,0.0,0.0,0.0,0.0,0.0,0.0,0.0,0.0,0.0,0.0,0.0,0.0,0.0,0.0,0.0,0.0,0.0,0.0,0.0,0.0,0.0,0.0,0.0,0.0,0.0,0.0,0.0,0.0,0.0,0.0,0.0,0.0,0.0,0.0,0.0,0.0,0.0,0.0,0.0,0.0,0.0,0.0,0.0,0.0,0.0,0.0,0.0,0.0,0.0,0.0,0.0,0.0,0.0,0.0,0.0,0.0,0.0,0.0,0.0,0.0,0.0,0.0,0.0,0.0,0.0,0.0,0.0,0.0,0.0,0.0,0.0,0.0,0.0,0.0,0.0,0.0,0.0,0.0,0.0,0.0,0.0,0.0,0.0,0.0,0.0,0.0,0.0,0.0,0.0,0.0,0.0,0.0,0.0,0.0,0.0,0.0,0.0,0.0,0.0,0.0,0.0,0.0,0.0,0.0,0.0,1.0,0.0,0.0,0.0,0.0,0.0,0.0,0.0,0.0,0.0,0.0,0.0,0.0,0.0,0.0,0.0,0.0,0.0,0.0,0.0,0.0,0.0,0.0],[0.0,0.0,0.0,0.0,0.0,0.0,0.0,0.0,0.72,0.0,0.0,0.55,0.59,0.0,0.01,0.03,0.05,0.0,0.0,0.0,0.0,0.0,0.0,0.0,0.0,0.0,0.0,0.0,0.0,0.0,0.0,0.0,0.0,0.0,0.0,0.0,0.0,0.0,0.0,0.0,0.0,0.0,0.0,0.0,0.0,0.0,0.0,0.0,0.0,0.0,0.0,0.0,0.0,0.0,0.0,0.0,0.0,0.0,0.0,0.0,0.0,0.0,0.0,0.0,0.0,0.0,0.0,0.0,0.0,0.0,0.0,0.0,0.0,0.0,0.0,0.0,0.0,0.0,0.0,0.0,0.0,0.0,0.0,0.0,0.0,0.0,0.0,0.0,0.0,0.0,0.0,0.0,0.0,0.0,0.0,0.0,0.0,0.0,0.0,0.0,0.0,0.0,0.0,0.0,0.0,0.0,0.0,0.0,0.0,0.0,0.0,1.0,1.0,1.0,1.0,1.0,1.0,1.0,1.0,1.0,0.0,0.0,0.0,0.0,0.0,0.0,0.0,0.0,0.0,0.0,0.0,0.0,0.0,0.0,0.0,0.0,0.0,0.0,0.0,0.0,0.0,0.0,0.0,0.0,0.0,0.0,0.0,0.0,0.0,0.0,0.0,0.0,0.0,0.0,0.0,0.0,0.0,0.0,0.0,0.0,0.0,0.0,0.0,0.0,0.0,0.0,0.0,0.0,0.0,0.0,0.0,0.0,0.0,0.0,0.0,0.0,0.0,0.0,0.0,0.0,0.0,0.0,0.0,0.0,0.0,0.0,0.0,0.0,0.0,0.0,0.0,0.0,0.0,0.0,0.0,0.0,0.0,0.0,0.0,0.0,0.0,0.0,0.0,0.0,0.0,0.0,0.0,0.0,0.0,0.0,0.0,0.0,0.0,0.0,0.0,0.0,0.0,0.0,0.0,0.0,0.0,0.0,0.0,0.0,0.0,0.0,0.0,0.0,0.0,0.0,0.0,0.0,0.0,0.0,0.0,0.0,0.0,0.0,0.0,0.0,0.0,0.0,0.0,0.0,0.0,0.0,0.0,0.0,0.0,0.0,0.0,0.0,0.0,0.0,0.0,0.0,0.0,0.0,0.0,0.0,0.0,0.0,0.0,0.0,0.0,0.0,0.0,0.0,0.0,0.0,0.0,0.0,0.0,0.0,0.0,0.0,0.0,0.0,0.0,0.0,0.0,0.0,0.0,0.0,0.0,0.0,0.0,0.0,0.0,0.0,0.0,0.0,0.0,0.0,0.0,0.0,0.0,0.0,0.0,0.0,0.0,0.0,0.0,0.0,1.0,0.0,0.03,0.0,0.0,0.0,0.0,0.0,0.0,0.0,0.0,0.0,0.0,0.0,1.0,0.0,1.0,0.0,0.0,0.0,0.0,0.0,0.0,0.0,0.0,0.0,0.0,0.0,0.0,0.0,0.0,0.0,0.0,0.0,0.0,0.0,0.0],[0.0,0.0,0.0,0.0,0.0,0.0,0.0,0.0,0.01,0.0,0.0,0.05,0.55,0.1,0.12,0.24,0.42,0.01,0.01,0.0,0.0,0.0,0.0,0.0,0.0,0.0,0.0,0.0,0.0,0.0,0.0,0.0,0.0,0.0,0.0,0.0,0.0,0.0,0.0,0.0,0.0,0.0,0.0,0.0,0.0,0.0,0.0,0.0,0.0,0.0,0.0,0.0,0.0,0.0,0.0,0.0,0.0,0.0,0.0,0.0,0.0,0.0,0.0,0.0,0.0,0.0,0.0,0.0,0.0,0.0,0.0,0.0,0.0,0.0,0.0,0.0,0.0,0.0,0.0,0.0,0.0,0.0,0.0,0.0,0.0,0.0,0.0,0.0,0.0,0.0,0.0,0.0,0.0,0.0,0.0,0.0,0.0,0.0,0.0,0.0,0.0,0.0,0.0,0.0,0.0,0.0,0.0,0.0,0.0,0.0,0.0,0.0,1.0,1.0,1.0,1.0,1.0,1.0,1.0,1.0,1.0,0.0,0.0,0.0,0.0,0.0,0.0,0.0,0.0,0.0,0.0,0.0,0.0,0.0,0.0,0.0,0.0,0.0,0.0,0.0,0.0,0.0,0.0,0.0,0.0,0.0,0.0,0.0,0.0,0.0,0.0,0.0,0.0,0.0,0.0,0.0,0.0,0.0,0.0,0.0,0.0,0.0,0.0,0.0,0.0,0.0,0.0,0.0,0.0,0.0,0.0,0.0,0.0,0.0,0.0,0.0,0.0,0.0,0.0,0.0,0.0,0.0,0.0,0.0,0.0,0.0,0.0,0.0,0.0,0.0,0.0,0.0,0.0,0.0,0.0,0.0,0.0,0.0,0.0,0.0,0.0,0.0,0.0,0.0,0.0,0.0,0.0,0.0,0.0,0.0,0.0,0.0,0.0,0.0,0.0,0.0,0.0,0.0,0.0,0.0,0.0,0.0,0.0,0.0,0.0,0.0,0.0,0.0,0.0,0.0,0.0,0.0,0.0,0.0,0.0,0.0,0.0,0.0,0.0,0.0,0.0,0.0,0.0,0.0,0.0,0.0,0.0,0.0,0.0,0.0,0.0,0.0,0.0,0.0,0.0,0.0,0.0,0.0,0.0,0.0,0.0,0.0,0.0,0.0,0.0,0.0,0.0,0.0,0.0,0.0,0.0,0.0,0.0,0.0,0.0,0.0,0.0,0.0,0.0,0.0,0.0,0.0,0.0,0.0,0.0,0.0,0.0,0.0,0.0,0.0,0.0,0.0,0.0,0.0,0.0,0.0,0.0,0.0,0.0,0.0,0.0,0.0,0.0,0.0,0.0,0.0,0.0,0.0,0.0,0.0,0.0,0.0,0.0,0.0,0.0,0.0,0.0,0.0,0.0,0.0,0.0,0.0,0.0,0.0,0.0,0.0,0.0,0.0,0.0,0.0,0.0,0.0,0.0,0.0,0.0,0.0,0.0,0.0,0.0,0.0,0.0],[0.0,0.0,0.0,0.0,0.0,0.0,0.0,0.0,0.0,0.0,0.0,0.0,0.02,0.04,0.03,0.01,0.01,0.0,0.0,0.0,0.0,0.0,0.0,0.0,0.0,0.0,0.0,0.0,0.0,0.0,0.0,0.0,0.0,0.0,0.0,0.0,0.0,0.0,0.0,0.0,0.0,0.0,0.0,0.0,0.0,0.01,0.01,0.03,0.01,0.0,0.0,0.0,0.0,0.0,0.0,0.0,0.0,0.0,0.0,0.0,0.0,0.0,0.0,0.0,0.0,0.0,0.0,0.0,0.0,0.0,0.0,0.0,0.0,0.0,0.0,0.0,0.0,0.0,0.0,0.99,0.0,1.0,0.0,0.0,0.0,0.0,0.0,0.0,0.0,0.0,0.0,0.0,0.0,0.0,0.0,0.0,0.0,0.0,0.0,0.0,0.0,0.0,0.0,0.0,0.0,0.0,0.0,0.0,0.0,0.0,0.0,0.0,0.0,1.0,1.0,1.0,1.0,1.0,1.0,1.0,1.0,1.0,0.0,0.0,0.0,0.0,0.0,0.0,0.0,0.0,0.0,0.0,0.0,0.0,0.0,0.0,0.0,0.0,0.0,0.0,0.0,0.0,0.0,0.0,0.0,0.0,0.0,0.0,0.0,0.0,0.0,0.0,0.0,0.0,0.0,0.0,0.0,0.0,0.0,0.0,0.0,0.0,0.0,0.0,0.0,0.0,0.0,0.0,0.0,0.0,0.0,0.0,0.0,0.0,0.0,0.0,0.0,0.0,0.0,0.0,0.0,0.0,0.0,0.0,0.0,0.0,0.0,0.0,0.0,0.0,0.0,0.0,0.0,0.0,0.0,0.0,0.0,0.0,0.0,0.0,0.0,0.0,0.0,0.0,0.0,0.0,0.0,0.0,0.0,0.0,0.0,0.0,0.0,0.0,0.0,0.0,0.0,0.0,0.0,0.0,0.0,0.0,0.0,0.0,0.0,0.0,0.0,0.0,0.0,0.0,0.0,0.0,0.0,0.0,0.0,0.0,0.0,0.0,0.0,0.0,0.0,0.0,0.0,0.0,0.0,0.0,0.0,0.0,0.0,0.0,0.0,0.0,0.0,0.0,0.0,0.0,0.0,0.0,0.0,0.0,0.0,0.0,0.0,0.0,0.0,0.0,0.0,0.0,0.0,0.0,0.0,0.0,0.0,0.0,0.0,0.0,0.0,0.0,0.0,0.0,0.0,0.0,0.0,0.0,0.0,0.0,0.0,0.0,0.0,0.0,0.0,0.0,0.0,0.0,0.0,0.0,0.0,0.0,0.0,0.0,0.0,0.0,0.0,0.0,0.0,0.0,0.0,0.0,0.0,0.0,0.0,0.0,0.0,0.0,0.0,0.0,0.0,0.0,0.0,0.0,0.0,0.0,0.0,0.0,0.0,0.0,0.0,0.0,0.0,0.0,0.0,0.0,0.0,0.0,0.0,0.0,0.0,0.0,0.0,0.0,0.0],[0.0,0.0,0.0,0.0,0.0,0.0,0.0,0.0,0.0,0.0,0.0,0.0,0.01,0.0,0.0,0.0,0.0,0.0,0.0,0.0,0.0,0.0,0.0,0.0,0.0,0.0,0.0,0.0,0.0,0.0,0.0,0.0,0.0,0.0,0.0,0.0,0.0,0.0,0.0,0.0,0.0,0.0,0.0,0.0,0.0,0.0,0.0,0.01,0.0,0.0,0.01,0.0,0.0,0.0,0.0,0.0,0.0,0.0,0.0,0.0,0.0,0.0,0.0,0.0,0.0,0.0,0.0,0.0,0.0,0.0,0.0,0.0,0.0,0.0,0.0,0.0,0.0,0.0,0.0,1.0,0.87,1.0,0.0,0.0,0.0,0.0,0.0,0.0,0.0,0.0,0.0,0.0,0.0,0.0,0.0,0.0,0.0,0.0,0.0,0.0,0.0,0.0,0.0,0.0,0.0,0.0,0.0,0.0,0.0,0.0,0.0,0.0,0.0,0.0,1.0,1.0,1.0,1.0,1.0,1.0,1.0,1.0,1.0,0.0,0.0,0.0,0.0,0.0,0.0,0.0,0.0,0.0,0.0,0.0,0.0,0.0,0.0,0.0,0.0,0.0,0.0,0.0,0.0,0.0,0.0,0.0,0.0,0.0,0.0,0.0,0.0,0.0,0.0,0.0,0.0,0.0,0.0,0.0,0.0,0.0,0.0,0.0,0.0,0.0,0.0,0.0,0.0,0.0,0.0,0.0,0.0,0.0,0.0,0.0,0.0,0.0,0.0,0.0,0.0,0.0,0.0,0.0,0.0,0.0,0.0,0.0,0.0,0.0,0.0,0.0,0.0,0.0,0.0,0.0,0.0,0.0,0.0,0.0,0.0,0.0,0.0,0.0,0.0,0.0,0.0,0.0,0.0,0.0,0.0,0.0,0.0,0.0,0.0,0.0,0.0,0.0,0.0,0.0,0.0,0.0,0.0,0.0,0.0,0.0,0.0,0.0,0.0,0.0,0.0,0.0,0.0,0.0,0.0,0.0,0.0,0.0,0.0,0.0,0.0,0.0,0.0,0.0,0.0,0.0,0.0,0.0,0.0,0.0,0.0,0.0,0.0,0.0,0.0,0.0,0.0,0.0,0.0,0.0,0.0,0.0,0.0,0.0,0.0,0.0,0.0,0.0,0.0,0.0,0.0,0.0,0.0,0.0,0.0,0.0,0.0,0.0,0.0,0.0,0.0,0.0,0.0,0.0,0.0,0.0,0.0,0.0,0.0,0.0,0.0,0.0,0.0,0.0,0.0,0.0,0.0,0.0,0.0,0.0,0.0,0.0,0.0,0.0,0.0,0.0,0.74,0.0,0.0,0.0,0.0,0.0,0.0,0.0,0.0,0.0,0.0,0.0,0.0,0.0,1.0,1.0,1.0,0.0,0.0,0.0,0.0,0.0,0.0,0.0,0.0,0.0,0.0,0.0,0.0,0.0,0.0,0.0,0.0,0.0,0.0,0.0,0.0],[0.0,0.0,0.0,0.0,0.0,0.0,0.0,0.0,0.0,0.0,0.0,0.0,0.64,0.03,0.03,0.22,0.42,0.0,0.03,0.0,0.0,0.0,0.0,0.0,0.0,0.0,0.0,0.0,0.0,0.0,0.0,0.0,0.0,0.0,0.0,0.0,0.0,0.0,0.0,0.0,0.0,0.0,0.0,0.0,0.0,0.0,0.0,0.0,0.0,0.0,0.0,0.0,0.0,0.0,0.0,0.0,0.0,0.0,0.0,0.0,0.0,0.0,0.0,0.0,0.0,0.0,0.0,0.0,0.0,0.0,0.0,0.0,0.0,0.0,0.0,0.0,0.0,0.0,0.0,0.0,0.0,0.0,0.0,0.0,0.0,0.0,0.0,0.0,0.0,0.0,0.0,0.0,0.0,0.0,0.0,0.0,0.0,0.0,0.0,0.0,0.0,0.0,0.0,0.0,0.0,0.0,0.0,0.0,0.0,0.0,0.0,0.0,0.0,0.0,0.0,1.0,1.0,1.0,1.0,1.0,1.0,1.0,1.0,1.0,0.0,0.0,0.0,0.0,0.0,0.0,0.0,0.0,0.0,0.0,0.0,0.0,0.0,0.0,0.0,0.0,0.0,0.0,0.0,0.0,0.0,0.0,0.0,0.0,0.0,0.0,0.0,0.0,0.0,0.0,0.0,0.0,0.0,0.0,0.0,0.0,0.0,0.0,0.0,0.0,0.0,0.0,0.0,0.0,0.0,0.0,0.0,0.0,0.0,0.0,0.0,0.0,0.0,0.0,0.0,0.0,0.0,0.0,0.0,0.0,0.0,0.0,0.0,0.0,0.0,0.0,0.0,0.0,0.0,0.0,0.0,0.0,0.0,0.0,0.0,0.0,0.0,0.0,0.0,0.0,0.0,0.0,0.0,0.0,0.0,0.0,0.0,0.0,0.0,0.0,0.0,0.0,0.0,0.0,0.0,0.0,0.0,0.0,0.0,0.0,0.0,0.0,0.0,0.0,0.0,0.0,0.0,0.0,0.0,0.0,0.0,0.0,0.0,0.0,0.0,0.0,0.0,0.0,0.0,0.0,0.0,0.0,0.0,0.0,0.0,0.0,0.0,0.0,0.0,0.0,0.0,0.0,0.0,0.0,0.0,0.0,0.0,0.0,0.0,0.0,0.0,0.0,0.0,0.0,0.0,0.0,0.0,0.0,0.0,0.0,0.0,0.0,0.0,0.0,0.0,0.0,0.0,0.0,0.0,0.0,0.0,0.0,0.0,0.0,0.0,0.0,0.0,0.0,0.0,0.0,0.0,0.0,0.0,0.0,0.0,0.0,0.0,0.0,1.0,0.0,0.01,0.0,0.0,0.0,0.0,0.0,0.0,0.0,0.0,0.0,0.0,0.0,0.0,0.0,0.0,0.0,1.0,0.0,0.0,0.0,0.0,0.0,0.0,0.0,0.0,0.0,0.0,0.0,0.0,0.0,0.0,0.0,0.0,0.0,0.0,0.0,0.0],[0.0,0.0,0.0,0.0,0.0,0.0,0.0,0.0,0.0,0.0,0.0,0.0,0.01,0.02,0.04,0.07,0.46,0.01,0.78,0.01,0.0,0.0,0.0,0.0,0.0,0.0,0.0,0.0,0.0,0.0,0.0,0.0,0.0,0.0,0.0,0.0,0.0,0.0,0.0,0.0,0.0,0.0,0.0,0.0,0.0,0.0,0.01,0.03,0.01,0.0,0.0,0.0,0.0,0.0,0.0,0.0,0.0,0.0,0.0,0.0,0.0,0.0,0.0,0.0,0.0,0.0,0.0,0.0,0.0,0.0,0.0,0.0,0.0,0.0,0.0,0.0,0.0,0.0,0.0,0.0,0.0,0.0,0.0,0.0,0.0,0.0,0.0,0.0,0.0,0.0,0.0,0.0,0.0,0.0,0.0,0.0,0.0,0.0,0.0,0.0,0.0,0.0,0.0,0.0,0.0,0.0,0.0,0.0,0.0,0.0,0.0,0.0,0.0,0.0,0.0,0.0,1.0,1.0,1.0,1.0,1.0,1.0,1.0,1.0,1.0,0.0,0.0,0.0,0.0,0.0,0.0,0.0,0.0,0.0,0.0,0.0,0.0,0.0,0.0,0.0,0.0,0.0,0.0,0.0,0.0,0.0,0.0,0.0,0.0,0.0,0.0,0.0,0.0,0.0,0.0,0.0,0.0,0.0,0.0,0.0,0.0,0.0,0.0,0.0,0.0,0.0,0.0,0.0,0.0,0.0,0.0,0.0,0.0,0.0,0.0,0.0,0.0,0.0,0.0,0.0,0.0,0.0,0.0,0.0,0.0,0.0,0.0,0.0,0.0,0.0,0.0,0.0,0.0,0.0,0.0,0.0,0.0,0.0,0.0,0.0,0.0,0.0,0.0,0.0,0.0,0.0,0.0,0.0,0.0,0.0,0.0,0.0,0.0,0.0,0.0,0.0,0.0,0.0,0.0,0.0,0.0,0.0,0.0,0.0,0.0,0.0,0.0,0.0,0.0,0.0,0.0,0.0,0.0,0.0,0.0,0.0,0.0,0.0,0.0,0.0,0.0,0.0,0.0,0.0,0.0,0.0,0.0,0.0,0.0,0.0,0.0,0.0,0.0,0.0,0.0,0.0,0.0,0.0,0.0,0.0,0.0,0.0,0.0,0.0,0.0,0.0,0.0,0.0,0.0,0.0,0.0,0.0,0.0,0.0,0.0,0.0,0.0,0.0,0.0,0.0,0.0,0.0,0.0,0.0,0.0,0.0,0.0,0.0,0.0,0.0,0.0,0.0,0.0,0.0,0.0,0.0,0.0,0.0,0.0,0.0,0.0,0.0,0.0,0.0,0.0,0.0,0.0,0.0,0.0,0.0,0.0,0.0,0.0,0.0,0.0,0.0,0.0,0.0,0.0,0.0,0.0,0.0,0.0,0.0,0.0,0.0,0.0,0.0,0.0,0.0,0.0,0.0,0.0,0.0,0.0,0.0,0.0,0.0,0.0,0.0,0.0],[0.0,0.0,0.0,0.0,0.0,0.0,0.0,0.0,0.0,0.0,0.0,0.0,0.0,0.0,0.0,0.0,0.0,0.0,0.0,0.0,0.0,0.0,0.0,0.0,0.0,0.0,0.0,0.0,0.0,0.0,0.0,0.0,0.0,0.0,0.0,0.0,0.0,0.0,0.0,0.0,0.0,0.0,0.0,0.0,0.0,0.0,0.0,0.03,0.02,0.04,0.05,0.01,0.0,0.0,0.0,0.0,0.0,0.0,0.0,0.0,0.0,0.0,0.01,0.0,0.0,0.0,0.0,0.0,0.0,0.0,0.0,0.0,0.0,0.0,0.0,0.0,0.0,0.93,0.0,1.0,0.0,0.0,0.0,0.0,0.0,0.0,0.0,0.0,0.0,0.0,0.0,0.0,0.0,0.0,0.0,0.0,0.0,0.0,0.0,0.0,0.0,0.0,0.0,0.0,0.0,0.0,0.0,0.0,0.0,0.0,0.0,0.0,0.0,0.0,0.0,0.0,0.0,1.0,1.0,1.0,1.0,1.0,1.0,1.0,1.0,1.0,0.0,0.0,0.0,0.0,0.0,0.0,0.0,0.0,0.0,0.0,0.0,0.0,0.0,0.0,0.0,0.0,0.0,0.0,0.0,0.04,0.01,0.0,0.0,0.0,0.0,0.0,0.0,0.0,0.0,0.0,0.0,0.0,0.0,0.0,0.0,0.0,0.0,0.0,0.0,0.0,0.0,0.0,0.0,0.0,0.0,0.0,0.0,0.0,0.0,0.0,0.0,0.0,0.0,0.0,0.0,0.0,0.0,0.0,0.0,0.0,0.0,0.0,0.0,0.0,0.0,0.0,0.0,0.0,0.0,0.0,0.0,0.0,0.0,0.0,0.0,0.0,0.0,0.0,0.0,0.0,0.0,0.0,0.0,0.0,0.0,0.0,0.0,0.0,0.0,0.0,0.0,0.0,0.0,0.0,0.0,0.0,0.0,0.0,0.0,0.0,0.0,0.0,0.0,0.0,0.0,0.0,0.0,0.0,0.0,0.0,0.0,0.0,0.0,0.0,0.0,0.0,0.0,0.0,0.0,0.0,0.0,0.0,0.0,0.0,0.0,0.0,0.0,0.0,0.0,0.0,0.0,0.01,0.0,0.0,0.0,0.0,0.0,0.0,0.0,0.0,0.0,0.0,0.0,0.0,0.0,0.0,0.0,0.0,0.0,0.0,0.0,0.0,0.0,0.0,0.0,0.0,0.0,0.0,0.0,0.0,0.0,0.0,0.0,0.0,0.0,0.0,0.0,0.0,0.0,0.0,0.0,0.0,0.0,0.0,0.0,0.0,0.0,0.0,0.0,0.0,0.0,0.0,0.0,0.0,0.0,0.0,0.0,0.0,0.0,0.0,0.0,0.0,0.0,0.0,0.02,0.0,0.0,0.0,0.0,0.0,0.0,0.0,0.0,0.0,0.0,0.0,0.0,0.0,0.0,0.0,0.0,0.0,0.0,0.0,0.0],[0.0,0.0,0.0,0.0,0.0,0.0,0.0,0.0,0.0,0.0,0.0,0.0,0.0,0.0,0.0,0.0,0.0,0.0,0.0,0.0,0.0,0.0,0.0,0.0,0.0,0.0,0.0,0.0,0.0,0.0,0.0,0.0,0.0,0.0,0.0,0.0,0.0,0.0,0.0,0.0,0.0,0.0,0.0,0.0,0.0,0.0,0.0,0.0,0.0,0.01,0.06,0.0,0.0,0.0,0.0,0.0,0.0,0.0,0.0,0.0,0.0,0.0,0.0,0.0,0.0,0.0,0.0,0.0,0.0,0.0,0.0,0.0,0.0,0.0,0.0,0.0,0.0,1.0,0.0,1.0,0.0,0.0,0.0,0.0,0.0,0.0,0.0,0.0,0.0,0.0,0.0,0.0,0.0,0.0,0.0,0.0,0.0,0.0,0.0,0.0,0.0,0.0,0.0,0.0,0.0,0.0,0.0,0.0,0.0,0.0,0.0,0.0,0.0,0.0,0.0,0.0,0.0,0.0,1.0,1.0,1.0,1.0,1.0,1.0,1.0,1.0,1.0,0.0,0.0,0.0,0.0,0.0,0.0,0.0,0.0,0.0,0.0,0.0,0.0,0.0,0.0,0.0,0.0,0.0,0.0,0.0,0.0,0.0,0.0,0.0,0.0,0.0,0.0,0.0,0.0,0.0,0.0,0.0,0.0,0.0,0.0,0.0,0.0,0.0,0.0,0.0,0.0,0.0,0.0,0.0,0.0,0.0,0.0,0.0,0.0,0.0,0.0,0.0,0.0,0.0,0.0,0.0,0.0,0.0,0.0,0.0,0.0,0.0,0.0,0.0,0.0,0.0,0.0,0.0,0.0,0.0,0.0,0.0,0.0,0.0,0.0,0.0,0.0,0.0,0.0,0.0,0.0,0.0,0.0,0.0,0.0,0.0,0.0,0.0,0.0,0.0,0.0,0.0,0.0,0.0,0.0,0.0,0.0,0.0,0.0,0.0,0.0,0.0,0.0,0.0,0.0,0.0,0.0,0.0,0.0,0.0,0.0,0.0,0.0,0.0,0.0,0.0,0.0,0.0,0.0,0.0,0.0,0.0,0.0,0.0,0.0,0.0,0.0,0.0,0.0,0.0,0.0,0.0,0.0,0.0,0.0,0.0,0.0,0.0,0.0,0.0,0.0,0.0,0.0,0.0,0.0,0.0,0.0,0.0,0.0,0.0,0.0,0.0,0.0,0.0,0.0,0.0,0.0,0.0,0.0,0.0,0.0,0.0,0.0,0.0,0.0,0.0,0.0,0.0,0.0,0.0,0.0,0.0,0.0,0.0,0.0,0.0,1.0,0.0,0.0,0.0,0.0,0.0,0.0,0.0,0.0,0.0,0.0,0.0,0.0,0.0,0.0,0.0,0.0,0.0,1.0,0.0,1.0,0.0,1.0,0.0,0.0,0.0,0.0,0.0,0.0,0.0,0.0,0.0,0.0,0.0,0.0,0.0,0.0,0.0,0.0],[0.0,0.0,0.0,0.0,0.0,0.0,0.0,0.0,0.0,0.0,0.0,0.0,0.0,0.0,0.0,0.03,0.16,0.0,0.84,0.14,1.0,0.0,0.0,0.9,0.0,0.0,0.0,0.0,0.0,0.0,0.0,0.0,0.0,0.0,0.0,0.0,0.0,0.0,0.0,0.0,0.0,0.0,0.0,0.0,0.0,0.0,0.0,0.01,0.0,0.0,0.0,0.0,0.0,0.0,0.0,0.0,0.0,0.0,0.0,0.0,0.0,0.0,0.0,0.0,0.0,0.0,0.0,0.0,0.0,0.0,0.0,0.0,0.0,0.0,0.0,0.0,0.0,0.0,0.0,0.0,0.0,0.0,0.0,0.0,0.0,0.0,0.0,0.0,0.0,0.0,0.0,0.0,0.0,0.0,0.0,0.0,0.0,0.0,0.0,0.0,0.0,0.0,0.0,0.0,0.0,0.0,0.0,0.0,0.0,0.0,0.0,0.0,0.0,0.0,0.0,0.0,0.0,0.0,0.0,1.0,1.0,1.0,1.0,1.0,1.0,1.0,1.0,1.0,0.0,0.0,0.0,0.0,0.0,0.0,0.0,0.0,0.0,0.0,0.0,0.0,0.0,0.0,0.0,0.0,0.0,0.0,0.0,0.0,0.0,0.0,0.0,0.0,0.0,0.0,0.0,0.0,0.0,0.0,0.0,0.0,0.0,0.0,0.0,0.0,0.0,0.0,0.0,0.0,0.0,0.0,0.0,0.0,0.0,0.0,0.0,0.0,0.0,0.0,0.0,0.0,0.0,0.0,0.0,0.0,0.0,0.0,0.0,0.0,0.0,0.0,0.0,0.0,0.0,0.0,0.0,0.0,0.0,0.0,0.0,0.0,0.0,0.0,0.0,0.0,0.0,0.0,0.0,0.0,0.0,0.0,0.0,0.0,0.0,0.0,0.0,0.0,0.0,0.0,0.0,0.0,0.0,0.0,0.0,0.0,0.0,0.0,0.0,0.0,0.0,0.0,0.0,0.0,0.0,0.0,0.0,0.0,0.0,0.0,0.0,0.0,0.0,0.0,0.0,0.0,0.0,0.0,0.0,0.0,0.0,0.0,0.0,0.0,0.0,0.0,0.0,0.0,0.0,0.0,0.0,0.0,0.0,0.0,0.0,0.0,0.0,0.0,0.0,0.0,0.0,0.0,0.0,0.0,0.0,0.0,0.0,0.0,0.0,0.0,0.0,0.0,0.0,0.0,0.0,0.0,0.0,0.0,0.0,0.0,0.0,0.0,0.0,0.0,0.0,0.0,0.0,0.0,0.0,0.0,0.0,0.0,0.0,0.0,0.0,0.0,0.0,0.0,0.0,0.0,0.0,0.0,0.0,0.0,0.0,0.0,0.0,0.0,0.0,0.0,0.0,0.0,0.0,0.0,0.0,0.0,0.0,0.0,0.0,0.0,0.0,0.0,0.0,0.0,0.0,0.0,0.0,0.0,0.0,0.0,0.0,0.0,0.0],[0.0,0.0,0.0,0.0,0.0,0.0,0.0,0.0,0.0,0.0,0.0,0.0,0.0,0.0,0.0,0.0,0.01,0.0,0.54,0.01,0.24,0.0,0.0,0.0,0.0,0.0,0.0,0.0,0.0,0.0,0.0,0.0,0.0,0.0,0.0,0.0,0.0,0.0,0.0,0.0,0.0,0.0,0.0,0.0,0.0,0.0,0.0,0.03,0.02,0.06,0.03,0.0,0.0,0.0,0.0,0.0,0.0,0.0,0.0,0.0,0.0,0.0,0.0,0.0,0.0,0.0,0.0,0.0,0.0,0.0,0.0,0.0,0.0,0.0,0.0,0.0,0.0,0.0,0.0,0.0,0.0,0.0,0.0,0.0,0.0,0.0,0.0,0.0,0.0,0.0,0.0,0.0,0.0,0.0,0.0,0.0,0.0,0.0,0.0,0.0,0.0,0.0,0.0,0.0,0.0,0.0,0.0,0.0,0.0,0.0,0.0,0.0,0.0,0.0,0.0,0.0,0.0,0.0,0.0,0.0,1.0,1.0,1.0,1.0,1.0,1.0,1.0,1.0,1.0,0.0,0.0,0.0,0.0,0.0,0.0,0.0,0.0,0.0,0.0,0.0,0.0,0.0,0.0,0.0,0.0,0.01,0.0,0.0,0.0,0.0,0.0,0.0,0.0,0.0,0.0,0.0,0.0,0.0,0.0,0.0,0.0,0.0,0.0,0.0,0.0,0.0,0.0,0.0,0.0,0.0,0.0,0.0,0.0,0.0,0.0,0.0,0.0,0.0,0.0,0.0,0.0,0.0,0.0,0.0,0.0,0.0,0.0,0.0,0.0,0.0,0.0,0.0,0.0,0.0,0.0,0.0,0.0,0.0,0.0,0.0,0.0,0.0,0.0,0.0,0.0,0.0,0.0,0.0,0.0,0.0,0.0,0.0,0.0,0.0,0.0,0.0,0.0,0.0,0.0,0.0,0.0,0.0,0.0,0.0,0.0,0.0,0.0,0.0,0.0,0.0,0.0,0.0,0.0,0.0,0.0,0.0,0.0,0.0,0.0,0.0,0.0,0.0,0.0,0.0,0.0,0.0,0.0,0.0,0.0,0.0,0.0,0.0,0.0,0.0,0.0,0.0,1.0,0.57,0.0,0.0,0.0,0.0,0.0,0.0,0.0,0.0,0.0,0.0,0.0,0.0,0.0,0.0,0.0,0.0,0.0,0.0,0.0,0.0,0.0,0.0,0.0,0.0,0.0,0.0,0.0,0.0,0.0,0.0,0.0,0.0,0.0,0.0,0.0,0.0,0.0,0.0,0.0,0.0,0.0,0.0,0.0,0.0,0.0,0.0,0.0,0.0,0.0,0.0,0.0,0.0,0.0,0.0,0.0,0.0,0.0,0.0,0.0,0.0,0.0,0.0,0.0,0.0,0.0,0.0,0.0,0.0,0.0,0.0,0.0,0.0,0.0,0.0,0.0,0.0,0.0,0.0,0.0,0.0,0.0,0.0,0.0],[0.0,0.0,0.0,0.0,0.0,0.0,0.0,0.0,0.0,0.0,0.0,0.0,0.0,0.0,0.0,0.0,0.0,0.0,0.0,0.0,0.0,0.0,0.0,0.0,0.0,0.0,0.0,0.0,0.0,0.0,0.0,0.0,0.0,0.0,0.0,0.0,0.0,0.0,0.0,0.0,0.0,0.0,0.0,0.0,0.0,0.0,0.0,0.0,0.0,0.09,0.09,0.03,0.03,0.0,0.0,0.0,0.0,0.01,0.0,0.0,0.0,0.0,0.0,0.0,0.0,0.0,0.0,0.0,0.0,0.0,0.0,0.0,0.0,0.0,0.0,0.0,0.0,1.0,0.0,0.0,0.0,0.0,0.0,0.0,0.0,0.0,0.0,0.0,0.0,0.0,0.0,0.0,0.0,0.0,0.0,0.0,0.0,0.0,0.0,0.0,0.0,0.0,0.0,0.0,0.0,0.0,0.0,0.0,0.0,0.0,0.0,0.0,0.0,0.0,0.0,0.0,0.0,0.0,0.0,0.0,0.0,1.0,1.0,1.0,1.0,1.0,1.0,1.0,1.0,1.0,0.0,0.0,0.0,0.0,0.0,0.0,0.0,0.0,0.0,0.0,0.0,0.04,0.0,0.03,0.0,0.03,0.04,0.0,0.0,0.0,0.0,0.0,0.0,0.0,0.0,0.0,0.0,0.0,0.0,0.0,0.0,0.0,0.0,0.0,0.0,0.0,0.0,0.0,0.0,0.0,0.0,0.0,0.0,0.0,0.0,0.0,0.0,0.0,0.0,0.0,0.0,0.0,0.0,0.0,0.0,0.0,0.0,0.0,0.0,0.0,0.0,0.0,0.0,0.0,0.0,0.0,0.0,0.0,0.0,0.0,0.0,0.0,0.0,0.0,0.0,0.0,0.0,0.0,0.0,0.0,0.0,0.0,0.0,0.0,0.0,0.0,0.0,0.0,0.0,0.0,0.0,0.0,0.0,0.0,0.0,0.0,0.0,0.0,0.0,0.0,0.0,0.0,0.0,0.0,0.0,0.0,0.0,0.0,0.0,0.0,0.0,0.0,0.0,0.0,0.0,0.0,0.0,0.0,0.0,0.0,0.0,0.0,0.0,0.0,0.0,0.0,0.0,0.0,0.0,0.0,0.0,0.0,0.0,0.0,0.0,0.0,0.0,0.0,0.0,0.0,0.0,0.0,0.0,0.0,0.0,0.0,0.0,0.0,0.0,0.0,0.0,0.0,0.0,0.0,0.0,0.0,0.0,0.0,0.0,0.0,0.0,0.0,0.0,0.0,0.0,0.0,0.0,0.0,0.0,0.0,0.0,0.0,0.0,0.0,0.0,0.0,0.0,0.0,0.0,0.0,0.0,0.0,0.0,0.0,0.0,0.0,0.0,0.0,0.0,0.0,0.0,0.0,0.14,0.0,1.0,0.0,0.0,0.0,0.0,0.0,0.0,0.0,0.0,0.0,0.0,0.0,0.0,0.0,0.0,0.0,0.0],[0.0,0.0,0.0,0.0,0.0,0.0,0.0,0.0,0.0,0.0,0.0,0.0,0.0,0.0,0.0,0.0,0.0,0.0,0.0,0.01,0.97,0.0,0.0,1.0,0.0,0.0,0.0,0.28,0.0,0.0,0.0,0.0,0.0,0.0,0.0,0.0,0.0,0.0,0.0,0.0,0.0,0.0,0.0,0.0,0.0,0.0,0.0,0.0,0.0,0.0,0.0,0.0,0.0,0.0,0.0,0.0,0.0,0.0,0.0,0.0,0.0,0.0,0.0,0.0,0.0,0.0,0.0,0.0,0.0,0.0,0.0,0.0,0.0,0.0,0.0,0.0,0.0,0.0,0.0,0.0,0.0,0.0,0.0,0.0,0.0,0.0,0.0,0.0,0.0,0.0,0.0,0.0,0.0,0.0,0.0,0.0,0.0,0.0,0.0,0.0,0.0,0.0,0.0,0.0,0.0,0.0,0.0,0.0,0.0,0.0,0.0,0.0,0.0,0.0,0.0,0.0,0.0,0.0,0.0,0.0,0.0,0.0,1.0,1.0,1.0,1.0,1.0,1.0,1.0,1.0,1.0,0.0,0.0,0.0,0.0,0.0,0.0,0.0,0.0,0.0,0.0,0.0,0.0,0.0,0.0,0.0,0.0,0.0,0.0,0.0,0.0,0.0,0.0,0.0,0.0,0.0,0.0,0.0,0.0,0.0,0.0,0.0,0.0,0.0,0.0,0.0,0.0,0.0,0.0,0.0,0.0,0.0,0.0,0.0,0.0,0.0,0.0,0.0,0.0,0.0,0.0,0.0,0.0,0.0,0.0,0.0,0.0,0.0,0.0,0.0,0.0,0.0,0.0,0.0,0.0,0.0,0.0,0.0,0.0,0.0,0.0,0.0,0.0,0.0,0.0,0.0,0.0,0.0,0.0,0.0,0.0,0.0,0.0,0.0,0.0,0.0,0.0,0.0,0.0,0.0,0.0,0.0,0.0,0.0,0.0,0.0,0.0,0.0,0.0,0.0,0.0,0.0,0.0,0.0,0.0,0.0,0.0,0.0,0.0,0.0,0.0,0.0,0.0,0.0,0.0,0.0,0.0,0.0,0.0,0.0,0.0,0.0,0.0,0.0,0.0,0.0,0.0,0.0,0.0,0.0,0.0,0.0,0.0,0.0,0.0,0.0,0.0,0.0,0.0,0.0,0.0,0.0,0.0,0.0,0.0,0.0,0.0,0.0,0.0,0.0,0.0,0.0,1.0,0.0,0.0,0.0,0.0,0.0,0.0,0.0,0.0,0.0,0.0,0.0,0.0,0.0,0.0,0.0,0.0,0.0,0.0,0.0,0.0,0.0,0.0,0.0,0.0,0.0,0.0,0.0,0.0,0.0,0.0,0.0,0.0,0.0,0.0,0.0,0.0,0.0,0.0,0.0,0.08,0.0,1.0,0.0,1.0,0.0,0.0,0.0,0.0,0.0,0.0,0.0,0.0,0.0,0.0,0.0,0.0,0.0,0.0],[0.0,0.0,0.0,0.0,0.0,0.0,0.0,0.0,0.0,0.0,0.0,0.0,0.0,0.0,0.0,0.0,0.0,0.0,0.29,0.06,1.0,0.83,1.0,1.0,0.0,0.0,0.0,0.0,0.0,0.0,0.0,0.0,0.0,0.0,0.0,0.0,0.0,0.0,0.0,0.0,0.0,0.0,0.0,0.0,0.0,0.0,0.0,0.0,0.0,0.01,0.0,0.0,0.0,0.0,0.0,0.0,0.0,0.0,0.0,0.0,0.0,0.0,0.0,0.0,0.0,0.0,0.0,0.0,0.0,0.0,0.0,0.0,0.0,0.0,0.0,0.0,0.0,0.0,0.0,0.0,0.0,0.0,0.0,0.0,0.0,0.0,0.0,0.0,0.0,0.0,0.0,0.0,0.0,0.0,0.0,0.0,0.0,0.0,0.0,0.0,0.0,0.0,0.0,0.0,0.0,0.0,0.0,0.0,0.0,0.0,0.0,0.0,0.0,0.0,0.0,0.0,0.0,0.0,0.0,0.0,0.0,0.0,0.0,1.0,1.0,1.0,1.0,1.0,1.0,1.0,1.0,1.0,0.0,0.0,0.0,0.0,0.0,0.0,0.0,0.0,0.0,0.0,0.0,0.0,0.0,0.0,0.0,0.0,0.0,0.0,0.0,0.0,0.0,0.0,0.0,0.0,0.0,0.0,0.0,0.0,0.0,0.0,0.0,0.0,0.0,0.0,0.0,0.0,0.0,0.0,0.0,0.0,0.0,0.0,0.0,0.0,0.0,0.0,0.0,0.0,0.0,0.0,0.0,0.0,0.0,0.0,0.0,0.0,0.0,0.0,0.0,0.0,0.0,0.0,0.0,0.0,0.0,0.0,0.0,0.0,0.0,0.0,0.0,0.0,0.0,0.0,0.0,0.0,0.0,0.0,0.0,0.0,0.0,0.0,0.0,0.0,0.0,0.0,0.0,0.0,0.0,0.0,0.0,0.0,0.0,0.0,0.0,0.0,0.0,0.0,0.0,0.0,0.0,0.0,0.0,0.0,0.0,0.0,0.0,0.0,0.0,0.0,0.0,0.0,0.0,0.0,0.0,0.0,0.0,0.0,0.0,0.0,0.0,0.0,0.01,0.0,0.98,0.0,0.0,0.0,0.0,0.0,0.0,0.0,0.0,1.0,0.0,0.0,0.0,0.0,0.0,0.0,0.0,0.0,0.0,0.0,0.0,0.0,0.0,0.0,0.0,0.0,0.0,0.0,0.0,0.0,0.0,0.0,0.0,0.0,0.0,0.0,0.0,0.0,0.0,0.0,0.0,0.0,0.0,0.0,0.0,0.0,0.0,0.0,0.0,0.0,0.0,0.0,0.0,0.0,0.0,0.0,0.0,0.0,0.0,0.0,0.0,0.0,0.0,0.0,0.0,0.0,0.0,0.0,0.0,0.0,0.0,0.0,0.0,0.0,0.0,0.0,0.0,0.0,0.0,0.0,0.0,0.0,0.0,0.0,0.0],[0.0,0.0,0.0,0.0,0.0,0.0,0.0,0.0,0.0,0.0,0.0,0.0,0.0,0.0,0.0,0.0,0.0,0.0,0.0,0.0,0.0,0.0,0.0,0.0,0.0,0.0,0.0,0.0,0.0,0.0,0.0,0.0,0.0,0.0,0.0,0.0,0.0,0.0,0.0,0.0,0.0,0.0,0.0,0.0,0.0,0.0,0.0,0.0,0.0,0.06,0.0,0.01,0.0,0.0,0.0,0.0,0.0,0.0,0.0,0.0,0.0,0.0,0.0,0.0,0.0,0.0,0.0,0.0,0.0,0.0,0.0,0.0,0.0,0.0,0.0,0.0,0.0,0.0,0.0,0.0,0.0,0.0,0.0,0.0,0.0,0.0,0.0,0.0,0.0,0.0,0.0,0.0,0.0,0.0,0.0,0.0,0.0,0.0,0.0,0.0,0.0,0.0,0.0,0.0,0.0,0.0,0.0,0.0,0.0,0.0,0.0,0.0,0.0,0.0,0.0,0.0,0.0,0.0,0.0,0.0,0.0,0.0,0.0,0.0,1.0,1.0,1.0,1.0,1.0,1.0,1.0,1.0,1.0,0.0,0.0,0.0,0.0,0.0,0.0,0.78,0.0,0.02,0.0,0.0,0.0,0.0,0.0,0.0,0.0,0.0,0.0,0.0,0.0,0.0,0.0,0.0,0.0,0.0,0.0,0.0,0.0,0.0,0.0,0.0,0.0,0.0,0.0,0.0,0.0,0.0,0.0,0.0,0.0,0.0,0.0,0.0,0.0,0.0,0.0,0.0,0.0,0.0,0.0,0.0,0.0,0.0,0.0,0.0,0.0,0.0,0.0,0.0,0.0,0.0,0.0,0.0,0.0,0.0,0.0,0.0,0.0,0.0,0.0,0.0,0.0,0.0,0.0,0.0,0.0,0.0,0.0,0.0,0.0,0.0,0.0,0.0,0.0,0.0,0.0,0.0,0.0,0.0,0.0,0.0,0.0,0.0,0.0,0.0,0.0,0.0,0.0,0.0,0.0,0.0,0.0,0.0,0.0,0.0,0.0,0.0,0.0,0.0,0.0,0.0,0.0,0.0,0.0,0.0,0.0,0.0,0.0,0.0,0.0,0.0,0.0,0.0,1.0,0.0,0.0,0.0,0.0,0.0,0.0,0.0,0.0,1.0,0.0,0.0,0.0,0.0,0.0,0.0,0.0,0.0,0.0,0.0,0.0,0.0,0.0,0.0,0.0,0.0,0.0,0.0,0.0,0.0,0.0,0.0,0.0,0.0,0.0,0.0,0.0,0.0,0.0,0.0,0.0,0.0,0.0,0.0,0.0,0.0,0.0,0.0,0.0,0.0,0.0,0.0,0.0,0.0,0.0,0.0,0.0,0.0,0.0,0.0,0.0,0.0,0.0,0.0,0.0,0.0,0.0,0.0,0.0,0.0,0.0,0.0,0.0,0.0,0.0,0.0,0.0,0.0,0.0,0.0,0.0,0.0,0.0,0.0,0.0],[0.0,0.0,0.0,0.0,0.0,0.0,0.0,0.0,0.0,0.0,0.0,0.0,0.0,0.0,0.0,0.0,0.0,0.0,0.0,0.0,0.0,0.0,0.0,0.0,0.0,0.0,0.0,0.0,0.0,0.0,0.0,0.0,0.0,0.0,0.0,0.0,0.0,0.0,0.0,0.0,0.0,0.0,0.0,0.0,0.0,0.0,0.0,0.0,0.0,0.01,0.0,0.0,0.01,0.0,0.0,0.0,0.0,0.0,0.0,0.0,0.0,0.0,0.0,0.0,0.0,0.0,0.0,0.0,0.0,0.0,0.0,0.0,0.0,0.0,0.0,0.0,0.0,0.0,0.0,0.0,0.0,0.0,0.0,0.0,0.0,0.0,0.0,0.0,0.0,0.0,0.0,0.0,0.0,0.0,0.0,0.0,0.0,0.0,0.0,0.0,0.0,0.0,0.0,0.0,0.0,0.0,0.0,0.0,0.0,0.0,0.0,0.0,0.0,0.0,0.0,0.0,0.0,0.0,0.0,0.0,0.0,0.0,0.0,0.0,0.0,1.0,1.0,1.0,1.0,1.0,1.0,1.0,1.0,1.0,0.0,0.0,0.0,0.0,0.0,1.0,0.0,0.67,0.0,0.0,0.0,0.0,0.0,0.0,0.0,0.0,0.0,0.02,0.0,0.0,0.0,0.0,0.0,0.0,0.0,0.0,0.0,0.0,0.0,0.0,0.0,0.0,0.0,0.0,0.0,0.0,0.0,0.0,0.0,0.0,0.0,0.0,0.0,0.0,0.0,0.0,0.0,0.0,0.0,0.0,0.0,0.0,0.0,0.0,0.0,0.0,0.0,0.0,0.0,0.0,0.0,0.0,0.0,0.0,0.0,0.0,0.0,0.0,0.0,0.0,0.0,0.0,0.0,0.0,0.0,0.0,0.0,0.0,0.0,0.0,0.0,0.0,0.0,0.0,0.0,0.0,0.0,0.0,0.0,0.0,0.0,0.0,0.0,0.0,0.0,0.0,0.0,0.0,0.0,0.0,0.0,0.0,0.0,0.0,0.0,0.0,0.0,0.0,0.0,0.0,0.0,0.0,0.0,0.0,0.0,0.0,0.0,0.0,0.0,0.0,0.0,0.0,0.0,0.0,0.0,0.0,0.0,0.0,0.0,0.0,0.0,0.0,0.0,0.0,0.0,0.0,0.0,0.0,0.0,0.0,0.0,0.0,0.0,0.0,0.0,0.0,0.0,0.0,0.0,0.0,0.0,0.0,0.0,0.0,0.0,0.0,0.0,0.0,0.0,0.0,0.0,0.0,0.0,0.0,0.0,0.0,0.0,0.0,0.0,0.0,0.0,0.0,0.0,0.0,0.0,0.0,0.0,0.0,0.0,0.0,0.0,0.0,0.0,0.0,0.0,0.0,0.0,0.0,0.0,0.0,1.0,1.0,1.0,0.0,0.0,0.0,0.0,0.0,0.0,0.0,0.0,0.0,0.0,0.0,0.0,0.0,0.0],[0.0,0.0,0.0,0.0,0.0,0.0,0.0,0.0,0.0,0.0,0.0,0.0,0.0,0.0,0.0,0.0,0.0,0.0,0.0,0.0,0.95,0.0,1.0,1.0,0.0,0.0,1.0,1.0,0.0,0.0,0.0,0.0,0.0,0.0,0.0,0.0,0.0,0.0,0.0,0.0,0.0,0.0,0.0,0.0,0.0,0.0,0.0,0.0,0.0,0.0,0.0,0.0,0.0,0.0,0.0,0.0,0.0,0.0,0.0,0.0,0.0,0.0,0.0,0.0,0.0,0.0,0.0,0.0,0.0,0.0,0.0,0.0,0.0,0.0,0.0,0.0,0.0,0.0,0.0,0.0,0.0,0.0,0.0,0.0,0.0,0.0,0.0,0.0,0.0,0.0,0.0,0.0,0.0,0.0,0.0,0.0,0.0,0.0,0.0,0.0,0.0,0.0,0.0,0.0,0.0,0.0,0.0,0.0,0.0,0.0,0.0,0.0,0.0,0.0,0.0,0.0,0.0,0.0,0.0,0.0,0.0,0.0,0.0,0.0,0.0,0.0,1.0,1.0,1.0,1.0,1.0,1.0,1.0,1.0,1.0,0.0,0.0,0.0,0.0,0.0,0.0,0.0,0.0,0.0,0.0,0.0,0.0,0.0,0.0,0.0,0.0,0.0,0.0,0.0,0.0,0.0,0.0,0.0,0.0,0.0,0.0,0.0,0.0,0.0,0.0,0.0,0.0,0.0,0.0,0.0,0.0,0.0,0.0,0.0,0.0,0.0,0.0,0.0,0.0,0.0,0.0,0.0,0.0,0.0,0.0,0.0,0.0,0.0,0.0,0.0,0.0,0.0,0.0,0.0,0.0,0.0,0.0,0.0,0.0,0.0,0.0,0.0,0.0,0.0,0.0,0.0,0.0,0.0,0.0,0.0,0.0,0.0,0.0,0.0,0.0,0.0,0.0,0.0,0.0,0.0,0.0,0.0,0.0,0.0,0.0,0.0,0.0,0.0,0.0,0.0,0.0,0.0,0.0,0.0,0.0,0.0,0.0,0.0,0.0,0.0,0.0,0.0,0.0,0.0,0.0,0.0,0.0,0.0,0.0,0.0,0.0,0.0,0.0,0.0,0.0,0.0,0.0,0.0,0.0,0.0,0.0,0.0,0.0,0.0,0.0,0.0,0.0,0.0,0.0,0.0,0.0,0.0,0.0,0.0,0.0,0.0,0.0,0.0,0.0,0.0,0.02,0.0,0.0,0.0,0.0,0.0,0.0,0.0,0.0,0.0,0.0,0.0,0.0,0.0,0.0,0.0,0.0,0.0,0.0,0.0,0.0,0.0,0.0,0.0,0.0,0.0,0.0,0.0,0.0,0.0,0.0,0.0,0.0,0.0,0.0,0.0,0.0,0.0,0.0,0.0,0.0,0.0,0.0,0.0,0.0,0.0,1.0,0.0,0.0,0.0,0.0,0.0,0.0,0.0,0.0,0.0,0.0,0.0,0.0,0.0,0.0],[0.0,0.0,0.0,0.0,0.0,0.0,0.0,0.0,0.0,0.0,0.0,0.0,0.0,0.0,0.0,0.0,0.0,0.0,0.0,0.0,0.0,0.0,1.0,0.0,0.0,0.0,0.0,0.0,0.0,0.0,0.0,0.0,0.0,0.0,0.0,0.0,0.0,0.0,0.0,0.0,0.0,0.0,0.0,0.0,0.0,0.0,0.0,0.0,0.0,0.0,0.0,0.0,0.0,0.0,0.0,0.0,0.0,0.0,0.0,0.0,0.0,0.0,0.0,0.0,0.0,0.0,0.0,0.0,0.0,0.0,0.0,0.0,0.0,0.0,0.0,0.0,0.0,0.0,0.0,0.0,0.0,0.0,0.0,0.0,0.0,0.0,0.0,0.0,0.0,0.0,0.0,0.0,0.0,0.0,0.0,0.0,0.0,0.0,0.0,0.0,0.0,0.0,0.0,0.0,0.0,0.0,0.0,0.0,0.0,0.0,0.0,0.0,0.0,0.0,0.0,0.0,0.0,0.0,0.0,0.0,0.0,0.0,0.0,0.0,0.0,0.0,0.0,1.0,1.0,1.0,1.0,1.0,1.0,1.0,1.0,1.0,0.0,0.0,0.0,0.0,0.0,0.0,0.0,0.0,0.0,0.0,0.0,0.0,0.0,0.0,0.0,0.0,0.0,0.0,0.0,0.0,0.0,0.0,0.0,0.0,0.0,0.0,0.0,0.0,0.0,0.0,0.0,0.0,0.0,0.0,0.0,0.0,0.0,0.0,0.0,0.0,0.0,0.0,0.0,0.0,0.0,0.0,0.0,0.0,0.0,0.0,0.0,0.0,0.0,0.0,0.0,0.0,0.0,0.0,0.0,0.0,0.0,0.0,0.0,0.0,0.0,0.0,0.0,0.0,0.0,0.0,0.0,0.0,0.0,0.0,0.0,0.0,0.0,0.0,0.0,0.0,0.0,0.0,0.0,0.0,0.0,0.0,0.0,0.0,0.0,0.0,0.0,0.0,0.0,0.0,0.0,0.0,0.0,0.0,0.0,0.0,0.0,0.0,0.0,0.0,0.0,0.0,0.0,0.0,0.0,0.0,0.0,0.0,0.0,0.0,0.0,0.0,0.0,0.0,0.0,0.0,0.0,0.0,0.0,0.0,0.0,0.0,0.0,0.0,0.0,1.0,1.0,0.0,0.0,0.0,0.0,0.0,0.0,0.0,0.0,0.0,0.0,0.0,0.0,0.0,0.0,0.0,0.0,0.0,0.0,0.0,0.0,0.0,0.0,0.0,0.0,0.0,0.0,0.0,0.0,0.0,0.0,0.0,0.0,0.0,0.0,0.0,0.0,0.0,0.0,0.0,0.0,0.0,0.0,0.0,0.0,0.0,0.0,0.0,0.0,0.0,0.0,0.0,0.0,0.0,0.0,0.0,0.0,0.0,0.0,0.0,0.0,0.0,0.0,0.0,0.0,0.0,0.0,0.0,0.0,0.0,0.0,0.0,0.0,0.0,0.0],[0.0,0.0,0.0,0.0,0.0,0.0,0.0,0.0,0.0,0.0,0.0,0.0,0.0,0.0,0.0,0.0,0.0,0.0,0.0,0.0,0.0,0.0,0.0,0.0,0.0,0.0,0.0,0.0,0.0,0.0,0.0,0.0,0.0,0.0,0.0,0.0,0.0,0.0,0.0,0.0,0.0,0.0,0.0,0.0,0.0,0.0,0.0,0.0,0.0,0.0,0.0,0.0,0.0,0.0,0.0,0.0,0.0,0.0,0.0,0.0,0.0,0.0,0.0,0.0,0.0,0.0,0.0,0.0,0.0,0.0,0.0,0.0,0.0,0.0,0.0,0.0,0.0,0.0,0.0,0.0,0.0,0.0,0.0,0.0,0.0,0.0,0.0,0.0,0.0,0.0,0.0,0.0,0.0,0.0,0.0,0.0,0.0,0.0,0.0,0.0,0.0,0.0,0.0,0.0,0.0,0.0,0.0,0.0,0.0,0.0,0.0,0.0,0.0,0.0,0.0,0.0,0.0,0.0,0.0,0.0,0.0,0.0,0.0,0.0,0.0,0.0,0.0,0.0,1.0,1.0,1.0,1.0,1.0,1.0,1.0,1.0,1.0,0.99,0.99,1.0,0.28,0.01,0.0,0.0,0.0,0.0,0.0,0.0,0.0,0.0,0.0,0.0,0.0,0.0,0.0,0.0,0.0,0.0,0.0,0.0,0.0,0.0,0.0,0.0,0.0,0.0,0.0,0.0,0.0,0.0,0.0,0.0,0.0,0.0,0.0,0.0,0.0,0.0,0.0,0.0,0.0,0.0,0.0,0.0,0.0,0.0,0.0,0.0,0.0,0.0,0.0,0.0,0.0,0.0,0.0,0.0,0.0,0.0,0.0,0.0,0.0,0.0,0.0,0.0,0.0,0.0,0.0,0.0,0.0,0.0,0.0,0.0,0.0,0.0,0.0,0.0,0.0,0.0,0.0,0.0,0.0,0.0,0.0,0.0,0.0,0.0,0.0,0.0,0.0,0.0,0.0,0.0,0.0,0.0,0.0,0.0,0.0,0.0,0.0,0.0,0.0,0.0,0.0,0.0,0.0,0.0,0.0,0.0,0.0,0.0,0.0,0.0,0.0,0.0,0.0,0.0,0.0,0.0,0.0,0.0,0.0,0.0,0.0,0.0,0.0,0.0,0.0,0.0,0.0,0.0,0.0,0.0,0.0,0.0,0.0,0.0,0.0,0.0,0.0,0.0,0.0,0.0,0.0,0.0,0.0,0.0,0.0,0.0,0.0,0.0,0.0,0.0,0.0,0.0,0.0,0.0,0.0,0.0,0.0,0.0,0.0,0.0,0.0,0.0,0.0,0.0,0.0,0.0,0.0,0.0,0.0,0.0,0.0,0.0,0.0,0.0,0.0,0.0,0.0,0.0,0.0,0.0,0.0,0.0,0.0,0.0,0.0,0.0,0.0,0.0,0.0,0.0,0.0,0.0,0.0,0.0,0.0,0.0,0.0,0.0,0.0],[0.0,0.0,0.0,0.0,0.0,0.0,0.0,0.0,0.0,0.0,0.0,0.0,0.0,0.0,0.0,0.0,0.0,0.0,0.0,0.0,0.0,0.0,0.01,0.0,0.0,0.0,0.0,0.0,0.0,0.0,0.0,0.0,0.0,0.0,0.0,0.0,0.0,0.0,0.0,0.0,0.0,0.0,0.0,0.0,0.0,0.0,0.0,0.0,0.0,0.0,0.0,0.0,0.0,0.0,0.0,0.0,0.0,0.0,0.0,0.0,0.0,0.0,0.0,0.0,0.0,0.0,0.0,0.0,0.0,0.0,0.0,0.0,0.0,0.0,0.0,0.0,0.0,0.0,0.0,0.0,0.0,0.0,0.0,0.0,0.0,0.0,0.0,0.0,0.0,0.0,0.0,0.0,0.0,0.0,0.0,0.0,0.0,0.0,0.0,0.0,0.0,0.0,0.0,0.0,0.0,0.0,0.0,0.0,0.0,0.0,0.0,0.0,0.0,0.0,0.0,0.0,0.0,0.0,0.0,0.0,0.0,0.0,0.0,0.0,0.0,0.0,0.0,0.0,0.0,1.0,1.0,1.0,1.0,1.0,1.0,1.0,1.0,1.0,0.95,1.0,0.0,0.0,0.0,0.0,0.0,0.0,0.0,0.0,0.0,0.0,0.0,0.22,0.0,1.0,0.0,0.0,0.0,0.0,0.0,0.0,0.0,0.0,0.0,0.0,0.0,0.0,0.0,0.0,0.0,0.0,0.0,0.0,0.0,0.0,0.0,0.0,0.0,0.0,0.0,0.0,0.0,0.0,0.0,0.0,0.0,0.0,0.0,0.0,0.0,0.0,0.0,0.0,0.0,0.0,0.0,0.0,0.0,0.0,0.0,0.0,0.0,0.0,0.0,0.0,0.0,0.0,0.0,0.0,0.0,0.0,0.0,0.0,0.0,0.0,0.0,0.0,0.0,0.0,0.0,0.0,0.0,0.0,0.0,0.0,0.0,0.0,0.0,0.0,0.0,0.0,0.0,0.0,0.0,0.0,0.0,0.0,0.0,0.0,0.0,0.0,0.0,0.0,0.0,0.0,0.0,0.0,0.0,0.0,0.0,0.0,0.0,0.0,0.0,0.0,0.0,0.0,0.0,0.0,0.0,0.0,0.0,0.0,0.0,0.0,0.0,0.0,0.0,0.0,0.0,0.0,0.0,0.0,0.0,0.0,0.0,0.0,0.0,0.0,0.0,0.0,0.03,0.0,0.0,0.0,0.0,0.0,0.0,0.0,0.0,0.0,0.0,0.0,0.0,0.0,0.0,0.0,0.0,0.0,0.0,0.0,0.0,0.0,0.0,0.0,0.0,0.0,0.0,0.0,0.0,0.0,0.0,0.0,0.0,0.0,0.0,0.0,0.0,0.0,0.0,0.0,0.0,0.0,0.0,0.0,0.0,0.0,1.0,1.0,1.0,0.0,0.0,0.94,0.0,0.0,0.0,0.0,0.0,0.0,0.0,0.0,0.0],[0.0,0.0,0.0,0.0,0.0,0.0,0.0,0.0,0.0,0.0,0.0,0.0,0.0,0.0,0.0,0.0,0.0,0.0,0.0,0.0,0.0,0.0,1.0,0.0,0.0,0.0,1.0,0.0,0.0,0.0,0.0,0.0,0.0,0.0,0.0,0.0,0.0,0.0,0.0,0.0,0.0,0.0,0.0,0.0,0.0,0.0,0.0,0.0,0.0,0.0,0.0,0.0,0.0,0.0,0.0,0.0,0.0,0.0,0.0,0.0,0.0,0.0,0.0,0.0,0.0,0.0,0.0,0.0,0.0,0.0,0.0,0.0,0.0,0.0,0.0,0.0,0.0,0.0,0.0,0.0,0.0,0.0,0.0,0.0,0.0,0.0,0.0,0.0,0.0,0.0,0.0,0.0,0.0,0.0,0.0,0.0,0.0,0.0,0.0,0.0,0.0,0.0,0.0,0.0,0.0,0.0,0.0,0.0,0.0,0.0,0.0,0.0,0.0,0.0,0.0,0.0,0.0,0.0,0.0,0.0,0.0,0.0,0.0,0.0,0.0,0.0,0.0,0.0,0.0,0.0,1.0,1.0,1.0,1.0,1.0,1.0,0.0,1.0,0.0,0.0,0.0,0.0,0.0,0.0,0.0,0.0,0.0,0.0,0.0,0.0,0.0,0.0,0.0,0.0,0.0,0.0,0.0,0.0,0.0,0.0,0.0,0.0,0.0,0.0,0.0,0.0,0.0,0.0,0.0,0.0,0.0,0.0,0.0,0.0,0.0,0.0,0.0,0.0,0.0,0.0,0.0,0.0,0.0,0.0,0.0,0.0,0.0,0.0,0.0,0.0,0.0,0.0,0.0,0.0,0.0,0.0,0.0,0.0,0.0,0.0,0.0,0.0,0.0,0.0,0.0,0.0,0.0,0.0,0.0,0.0,0.0,0.0,0.0,0.0,0.0,0.0,0.0,0.0,0.0,0.0,0.0,0.0,0.0,0.0,0.0,0.0,0.0,0.0,0.0,0.0,0.0,0.0,0.0,0.0,0.0,0.0,0.0,0.0,0.0,0.0,0.0,0.0,0.0,0.0,0.0,0.0,0.0,0.0,0.0,0.0,0.0,0.0,0.0,0.0,0.0,0.0,0.0,0.0,0.0,0.0,0.0,0.0,0.0,0.0,0.0,0.0,0.0,0.0,0.0,0.0,0.0,0.0,1.0,0.0,0.2,0.0,0.0,0.0,0.0,0.0,0.0,0.0,0.0,0.0,0.0,0.0,0.0,0.0,0.0,0.0,0.0,0.0,0.0,0.0,0.0,0.0,0.0,0.0,0.0,0.0,0.0,0.0,0.0,0.0,0.0,0.0,0.0,0.0,0.0,0.0,0.0,0.0,0.0,0.0,0.0,0.0,0.0,0.0,0.0,0.0,0.0,0.0,0.0,0.0,0.0,0.0,0.0,0.0,1.0,0.0,0.0,0.0,0.0,0.0,1.0,0.0,0.99,0.0,0.0,0.0,0.0],[0.0,0.0,0.0,0.0,0.0,0.0,0.0,0.0,0.0,0.0,0.0,0.0,0.0,0.0,0.0,0.0,0.0,0.0,0.0,0.0,0.0,0.0,0.0,0.0,0.0,0.0,0.0,0.0,0.0,0.0,0.0,0.0,0.0,0.0,0.0,0.0,0.0,0.0,0.0,0.0,0.0,0.0,0.0,0.0,0.0,0.0,0.0,0.0,0.0,0.0,0.0,0.0,0.0,0.0,0.0,0.0,0.0,0.0,0.0,0.0,0.0,0.0,0.0,0.0,0.0,0.0,0.0,0.0,0.0,0.0,0.0,0.0,0.0,0.0,0.0,0.0,0.0,0.0,0.0,0.0,0.0,0.0,0.0,0.0,0.0,0.0,0.0,0.0,0.0,0.0,0.0,0.0,0.0,0.0,0.0,0.0,0.0,0.0,0.0,0.0,0.0,0.0,0.0,0.0,0.0,0.0,0.0,0.0,0.0,0.0,0.0,0.0,0.0,0.0,0.0,0.0,0.0,0.0,0.0,0.0,0.0,0.0,0.0,0.0,0.0,0.0,0.0,0.0,0.0,0.0,0.0,1.0,1.0,1.0,1.0,1.0,1.0,1.0,0.0,0.0,0.0,0.0,0.0,0.0,0.0,0.0,0.0,0.0,0.0,0.0,0.0,0.0,0.0,0.0,0.0,0.0,0.0,0.0,0.0,0.0,0.01,0.0,0.0,0.0,0.0,0.0,0.0,0.0,0.0,0.0,0.0,0.0,0.0,0.0,0.0,0.0,0.0,0.0,0.0,0.0,0.0,0.0,0.0,0.0,0.0,0.0,0.0,0.0,0.0,0.0,0.0,0.0,0.0,0.0,0.0,0.0,0.0,0.0,0.0,0.0,0.0,0.0,0.0,0.0,0.0,0.0,0.0,0.0,0.0,0.0,0.0,0.0,0.0,0.0,0.0,0.0,0.0,0.0,0.0,0.0,0.0,0.0,0.0,0.0,0.0,0.0,0.0,0.0,0.0,0.0,0.0,0.0,0.0,0.0,0.0,0.0,0.0,0.0,0.0,0.0,0.0,0.0,0.0,0.0,0.0,0.0,0.0,0.0,0.0,0.0,0.0,0.0,0.0,0.0,0.0,0.0,0.0,0.0,0.0,0.0,0.0,0.0,0.0,0.0,0.0,0.0,0.99,0.98,0.0,0.0,1.0,0.0,1.0,0.0,0.0,0.0,0.0,0.0,0.0,0.0,0.0,0.0,0.0,0.0,0.0,0.0,0.0,0.0,0.0,0.0,0.0,0.0,0.0,0.0,0.0,0.0,0.0,0.0,0.0,0.0,0.0,0.0,0.0,0.0,0.0,0.0,0.0,0.0,0.0,0.0,0.0,0.0,0.0,0.0,0.0,0.0,0.0,0.0,0.0,0.0,0.0,0.0,0.0,0.0,0.0,0.0,0.0,0.0,0.0,0.0,0.0,0.0,0.0,0.0,0.04,0.0,1.0,0.0,0.0,0.0,0.0],[0.0,0.0,0.0,0.0,0.0,0.0,0.0,0.0,0.0,0.0,0.0,0.0,0.0,0.0,0.0,0.0,0.0,0.0,0.0,0.0,0.0,0.0,0.0,0.0,0.0,0.0,0.0,0.0,0.0,0.0,0.0,0.0,0.0,0.0,0.0,0.0,0.0,0.0,0.0,0.0,0.0,0.0,0.0,0.0,0.0,0.0,0.0,0.0,0.0,0.0,0.0,0.0,0.0,0.0,0.0,0.0,0.0,0.0,0.0,0.0,0.0,0.0,0.0,0.0,0.0,0.0,0.0,0.0,0.0,0.0,0.0,0.0,0.0,0.0,0.0,0.0,0.0,0.0,0.0,0.0,0.0,0.0,0.0,0.0,0.0,0.0,0.0,0.0,0.0,0.0,0.0,0.0,0.0,0.0,0.0,0.0,0.0,0.0,0.0,0.0,0.0,0.0,0.0,0.0,0.0,0.0,0.0,0.0,0.0,0.0,0.0,0.0,0.0,0.0,0.0,0.0,0.0,0.0,0.0,0.0,0.0,0.0,0.0,0.0,0.0,0.0,0.0,0.0,0.0,0.0,0.0,0.0,1.0,1.0,0.0,1.0,1.0,1.0,1.0,1.0,0.0,0.0,0.0,0.0,0.0,0.0,0.0,0.0,0.0,0.0,0.0,0.0,0.0,0.0,0.0,0.96,0.0,0.0,0.0,0.0,0.99,0.0,0.0,0.0,0.0,0.0,0.0,0.0,0.0,0.0,0.0,0.0,0.0,0.0,0.0,0.0,0.0,0.0,0.0,0.0,0.0,0.0,0.0,0.0,0.0,0.0,0.0,0.0,0.0,0.0,0.0,0.0,0.0,0.0,0.0,0.0,0.0,0.0,0.0,0.0,0.0,0.0,0.0,0.0,0.0,0.0,0.0,0.0,0.0,0.0,0.0,0.0,0.0,0.0,0.0,0.0,0.0,0.0,0.0,0.0,0.0,0.0,0.0,0.0,0.0,0.0,0.0,0.0,0.0,0.0,0.0,0.0,0.0,0.0,0.0,0.0,0.0,0.0,0.0,0.0,0.0,0.0,0.0,0.0,0.0,0.0,0.0,0.0,0.0,0.0,0.0,0.0,0.0,0.0,0.0,0.0,0.0,0.0,0.0,0.0,0.0,0.0,0.0,0.0,0.0,0.0,0.0,0.0,0.0,0.0,0.0,0.0,0.0,0.0,0.0,0.0,0.0,0.0,0.0,0.0,0.0,0.0,0.0,0.0,0.0,0.0,0.0,0.0,0.0,0.0,0.0,0.0,0.0,0.0,0.0,0.0,0.0,0.0,0.0,0.0,0.0,0.0,0.0,0.0,0.0,0.0,0.0,0.0,0.0,0.0,0.0,0.0,0.0,0.0,0.0,0.0,0.0,0.0,0.0,0.0,0.0,0.0,0.0,0.0,0.0,0.0,0.0,0.0,0.0,0.0,0.0,0.0,0.0,0.0,0.0,0.0,1.0,0.0,0.0,0.0,0.0],[0.0,0.0,0.0,0.0,0.0,0.0,0.0,0.0,0.0,0.0,0.0,0.0,0.0,0.0,0.0,0.0,0.0,0.0,0.0,0.0,0.0,0.0,0.0,0.0,0.0,0.0,0.0,0.0,0.0,0.0,0.0,0.0,0.0,0.0,0.0,0.0,0.0,0.0,0.0,0.0,0.0,0.0,0.0,0.0,0.0,0.0,0.0,0.0,0.0,0.0,0.0,0.0,0.0,0.0,0.0,0.0,0.0,0.0,0.0,0.0,0.0,0.0,0.0,0.0,0.0,0.0,0.0,0.0,0.0,0.0,0.0,0.0,0.0,0.0,0.0,0.0,0.0,0.0,0.0,0.0,0.0,0.0,0.0,0.0,0.0,0.0,0.0,0.0,0.0,0.0,0.0,0.0,0.0,0.0,0.0,0.0,0.0,0.0,0.0,0.0,0.0,0.0,0.0,0.0,0.0,0.0,0.0,0.0,0.0,0.0,0.0,0.0,0.0,0.0,0.0,0.0,0.0,0.0,0.0,0.0,0.0,0.0,0.0,0.0,0.0,0.0,0.0,0.0,0.0,0.0,0.0,0.0,0.99,1.0,1.0,1.0,1.0,1.0,1.0,1.0,0.0,0.0,0.0,0.0,0.0,0.0,0.0,0.0,0.0,0.0,0.0,0.0,1.0,1.0,1.0,1.0,0.0,0.0,0.0,0.02,0.27,0.0,0.0,0.0,0.0,0.0,0.0,0.0,0.0,0.0,0.0,0.0,0.0,0.0,0.0,0.0,0.0,0.0,0.0,0.0,0.0,0.0,0.0,0.0,0.0,0.0,0.0,0.0,0.0,0.0,0.0,0.0,0.0,0.0,0.0,0.0,0.0,0.0,0.0,0.0,0.0,0.0,0.0,0.0,0.0,0.0,0.0,0.0,0.0,0.0,0.0,0.0,0.0,0.0,0.0,0.0,0.0,0.0,0.0,0.0,0.0,0.0,0.0,0.0,0.0,0.0,0.0,0.0,0.0,0.0,0.0,0.0,0.0,0.0,0.0,0.0,0.0,0.0,0.0,0.0,0.0,0.0,0.0,0.0,0.0,0.0,0.0,0.0,0.0,0.0,0.0,0.0,0.0,0.0,0.0,0.0,0.0,0.0,0.0,0.0,0.0,0.0,0.0,0.0,0.0,0.0,0.0,0.0,0.0,0.0,0.0,0.0,0.0,0.0,0.0,0.0,0.0,0.0,0.0,0.0,0.0,0.0,0.0,0.0,0.0,0.0,0.0,0.0,0.0,0.0,0.0,0.0,0.0,0.0,0.0,0.0,0.0,0.0,0.0,0.0,0.0,0.0,0.0,0.0,0.0,0.0,0.0,0.0,0.0,0.0,0.0,0.0,0.0,0.0,0.0,0.0,0.0,0.0,0.0,0.0,0.0,0.0,0.0,0.0,0.0,0.0,0.0,0.0,1.0,0.0,0.0,1.0,0.0,0.0,0.97,0.0,0.07,0.0,0.0,0.0,0.0],[0.0,0.0,0.0,0.0,0.0,0.0,0.0,0.0,0.0,0.0,0.0,0.0,0.0,0.0,0.0,0.0,0.0,0.0,0.0,0.0,0.0,0.0,0.0,0.0,0.0,0.0,0.0,0.0,0.0,0.0,0.0,0.0,0.0,0.0,0.0,0.0,0.0,0.0,0.0,0.0,0.0,0.0,0.0,0.0,0.0,0.0,0.0,0.0,0.0,0.0,0.0,0.0,0.03,0.0,0.0,0.0,0.0,0.0,0.0,0.0,0.0,0.0,0.0,0.0,0.0,0.0,0.0,0.0,0.0,0.0,0.0,0.0,0.0,0.0,0.0,0.0,0.0,0.0,0.0,0.0,0.0,0.0,0.0,0.0,0.0,0.0,0.0,0.0,0.0,0.0,0.0,0.0,0.0,0.0,0.0,0.0,0.0,0.0,0.0,0.0,0.0,0.0,0.0,0.0,0.0,0.0,0.0,0.0,0.0,0.0,0.0,0.0,0.0,0.0,0.0,0.0,0.0,0.0,0.0,0.0,0.0,0.0,0.0,0.0,0.0,0.0,0.0,0.0,0.0,0.0,0.0,0.0,0.99,0.95,0.0,0.0,1.0,1.0,1.0,1.0,0.54,0.0,0.0,0.0,0.0,0.0,0.0,0.0,0.0,0.0,1.0,1.0,1.0,1.0,0.99,1.0,0.0,0.0,0.0,0.0,0.0,0.0,0.0,0.0,0.0,0.0,0.0,0.0,0.0,0.0,0.0,0.0,0.0,0.0,0.0,0.0,0.0,0.0,0.0,0.0,0.0,0.0,0.0,0.0,0.0,0.0,0.0,0.0,0.0,0.0,0.0,0.0,0.0,0.0,0.0,0.0,0.0,0.0,0.0,0.0,0.0,0.0,0.0,0.0,0.0,0.0,0.0,0.0,0.0,0.0,0.0,0.0,0.0,0.0,0.0,0.0,0.0,0.0,0.0,0.0,0.0,0.0,0.0,0.0,0.0,0.0,0.0,0.0,0.0,0.0,0.0,0.0,0.0,0.0,0.0,0.0,0.0,0.0,0.0,0.0,0.0,0.0,0.0,0.0,0.0,0.0,0.0,0.0,0.0,0.0,0.0,0.0,0.0,0.0,0.0,0.0,0.0,0.0,0.0,0.0,0.0,0.0,0.0,0.0,0.0,0.0,0.0,0.0,0.0,0.0,0.0,0.0,0.0,0.0,0.0,0.0,0.0,0.0,0.0,0.0,0.0,0.0,0.0,0.0,0.0,0.0,0.0,0.0,0.0,0.0,0.0,0.0,0.0,0.0,0.0,0.0,0.0,0.0,0.0,0.0,0.0,0.0,0.0,0.0,0.0,0.0,0.0,0.0,0.0,0.0,0.0,0.0,0.0,0.0,0.0,0.0,0.0,0.0,0.0,0.0,0.0,0.0,0.0,0.0,0.0,0.0,0.0,0.0,0.0,0.0,0.0,0.0,0.0,0.0,0.0,0.0,0.0,0.0,0.0,0.0,0.0],[0.0,0.0,0.0,0.0,0.0,0.0,0.0,0.0,0.0,0.0,0.0,0.0,0.0,0.0,0.0,0.0,0.0,0.0,0.0,0.0,0.0,0.0,0.0,0.0,0.0,0.0,0.0,0.0,0.0,0.0,0.0,0.0,0.0,0.0,0.0,0.0,0.0,0.0,0.0,0.0,0.0,0.0,0.0,0.0,0.0,0.0,0.0,0.0,0.0,0.0,0.0,0.0,0.0,0.0,0.0,0.0,0.0,0.0,0.0,0.0,0.0,0.0,0.0,0.0,0.0,0.0,0.0,0.0,0.0,0.0,0.0,0.0,0.0,0.0,0.0,0.0,0.0,0.0,0.0,0.0,0.0,0.0,0.0,0.0,0.0,0.0,0.0,0.0,0.0,0.0,0.0,0.0,0.0,0.0,0.0,0.0,0.0,0.0,0.0,0.0,0.0,0.0,0.0,0.0,0.0,0.0,0.0,0.0,0.0,0.0,0.0,0.0,0.0,0.0,0.0,0.0,0.0,0.0,0.0,0.0,0.0,0.0,0.0,0.0,0.0,0.0,0.0,0.0,0.78,1.0,0.0,0.0,1.0,1.0,0.0,0.0,1.0,1.0,1.0,1.0,1.0,1.0,0.0,0.0,0.0,0.0,0.0,0.0,0.0,0.0,1.0,1.0,0.0,0.01,0.0,0.0,0.0,0.0,0.0,0.0,0.0,0.0,0.0,0.0,0.0,0.0,0.0,0.0,0.0,0.0,0.0,0.0,0.0,0.0,0.0,0.0,0.0,0.0,0.0,0.0,0.0,0.0,0.0,0.0,0.0,0.0,0.0,0.0,0.0,0.0,0.0,0.0,0.0,0.0,0.0,0.0,0.0,0.0,0.0,0.0,0.0,0.0,0.0,0.0,0.0,0.0,0.0,0.0,0.0,0.0,0.0,0.0,0.0,0.0,0.0,0.0,0.0,0.0,0.0,0.0,0.0,0.0,0.0,0.0,0.0,0.0,0.0,0.0,0.0,0.0,0.0,0.0,0.0,0.0,0.0,0.0,0.0,0.0,0.0,0.0,0.0,0.0,0.0,0.0,0.0,0.0,0.0,0.0,0.0,0.0,0.0,0.0,0.0,0.0,0.0,0.0,0.0,0.0,0.0,0.0,0.0,0.0,0.0,0.0,0.0,0.0,0.0,0.0,0.0,0.0,0.0,0.0,0.0,0.0,0.0,0.0,0.0,0.0,0.0,0.0,0.0,0.0,0.0,0.0,0.0,0.0,0.0,0.0,0.0,0.0,0.0,0.0,0.0,0.0,0.0,0.0,0.0,0.0,0.0,0.0,0.0,0.0,0.0,0.0,0.0,0.0,0.0,0.0,0.0,0.0,0.0,0.0,0.0,0.0,0.0,0.0,0.0,0.0,0.0,0.0,0.0,0.0,0.0,0.0,0.0,0.0,0.67,0.0,0.0,0.0,0.0,0.0,0.0,0.0,0.0,0.0,0.0,0.0,0.0,0.0,0.0],[0.0,0.0,0.0,0.0,0.0,0.0,0.0,0.0,0.0,0.0,0.0,0.0,0.0,0.0,0.0,0.0,0.0,0.0,0.0,0.0,0.0,0.0,0.0,0.0,0.0,0.0,0.0,0.0,0.0,0.0,0.0,0.0,0.0,0.0,0.0,0.0,0.0,0.0,0.0,0.0,0.0,0.0,0.0,0.0,0.0,0.0,0.0,0.0,0.0,0.0,0.0,0.0,0.01,0.01,0.01,0.0,0.69,0.01,0.01,0.03,0.01,0.14,0.0,0.0,0.0,0.0,0.0,0.0,0.0,0.0,0.0,0.0,0.0,0.0,0.0,0.0,0.0,0.0,0.0,0.0,0.0,0.0,0.0,0.0,0.0,0.0,0.0,0.0,0.0,0.0,0.0,0.0,0.0,0.0,0.0,0.0,0.0,0.0,0.0,0.0,0.0,0.0,0.0,0.0,0.0,0.0,0.0,0.0,0.0,0.0,0.0,0.0,0.0,0.0,0.0,0.0,0.0,0.0,0.0,0.0,0.0,0.0,0.0,0.0,0.0,0.0,0.0,0.0,0.0,0.0,0.0,0.0,0.28,0.0,0.0,0.0,0.0,0.0,0.54,1.0,1.0,1.0,1.0,0.0,0.0,0.0,0.0,0.0,1.0,1.0,1.0,0.99,0.0,0.0,0.0,0.0,0.0,0.0,0.0,0.0,0.0,0.0,0.0,0.0,0.0,0.0,0.0,0.0,0.0,0.0,0.0,0.0,0.0,0.0,0.0,0.0,0.0,0.0,0.0,0.0,0.0,0.0,0.0,0.0,0.0,0.0,0.0,0.0,0.0,0.0,0.0,0.0,0.0,0.0,0.0,0.0,0.0,0.0,0.0,0.0,0.0,0.0,0.0,0.0,0.0,0.0,0.0,0.0,0.0,0.0,0.0,0.0,0.0,0.0,0.0,0.0,0.0,0.0,0.0,0.0,0.0,0.0,0.0,0.0,0.0,0.0,0.0,0.0,0.0,0.0,0.0,0.0,0.0,0.0,0.0,0.0,0.0,0.0,0.0,0.0,0.0,0.0,0.0,0.0,0.0,0.0,0.0,0.0,0.0,0.0,0.0,0.0,0.0,0.0,0.0,0.0,0.0,0.0,0.0,0.0,0.0,0.0,0.0,0.0,0.0,0.0,0.0,0.0,0.0,0.0,0.0,0.0,0.0,0.0,0.0,0.0,0.0,0.0,0.0,0.0,0.0,0.0,0.0,0.0,0.0,0.0,0.0,0.0,0.0,0.0,0.0,0.0,0.0,0.0,0.0,0.0,0.0,0.0,0.0,0.0,0.0,0.0,0.0,0.0,0.0,0.0,0.0,0.0,0.0,0.0,0.0,0.0,0.0,0.0,0.0,0.0,0.0,0.0,0.0,0.0,0.0,0.0,0.0,0.0,0.0,0.0,0.0,0.0,0.0,0.0,0.0,0.0,0.0,0.0,0.0,0.0,0.0,0.0,0.0,0.0,0.0],[0.0,0.0,0.0,0.0,0.0,0.0,0.0,0.0,0.0,0.0,0.0,0.0,0.0,0.0,0.0,0.0,0.0,0.0,0.0,0.0,0.0,0.0,0.0,0.0,0.0,0.0,0.0,0.0,0.0,0.0,0.0,0.0,0.0,0.0,0.0,0.0,0.0,0.0,0.0,0.0,0.0,0.0,0.0,0.0,0.0,0.0,0.0,0.0,0.0,0.0,0.0,0.01,0.09,0.05,0.02,0.0,0.0,0.0,0.0,0.0,0.0,0.0,0.0,0.0,0.0,0.0,0.0,0.0,0.0,0.0,0.0,0.0,0.03,0.01,0.84,1.0,0.0,0.01,0.0,0.0,0.0,0.0,0.0,0.0,0.0,0.0,0.0,0.0,0.0,0.0,0.0,0.0,0.0,0.0,0.0,0.0,0.0,0.0,0.0,0.0,0.0,0.0,0.0,0.0,0.0,0.0,0.0,0.0,0.0,0.0,0.0,0.0,0.0,0.0,0.0,0.0,0.0,0.0,0.0,0.0,0.0,0.0,0.0,0.0,0.0,0.04,0.0,0.0,0.02,0.67,0.0,0.0,0.01,0.0,0.0,0.0,0.0,0.0,0.0,1.0,1.0,1.0,1.0,1.0,0.0,0.0,0.43,0.0,0.99,0.99,0.82,0.99,0.0,0.0,0.0,0.0,0.0,0.0,0.0,0.0,0.0,0.0,0.0,0.0,0.0,0.0,0.0,0.0,0.0,0.0,0.0,0.0,0.0,0.0,0.0,0.0,0.0,0.0,0.0,0.0,0.0,0.0,0.0,0.0,0.0,0.0,0.0,0.0,0.0,0.0,0.0,0.0,0.0,0.0,0.0,0.0,0.0,0.0,0.0,0.0,0.0,0.0,0.0,0.0,0.0,0.0,0.0,0.0,0.0,0.0,0.0,0.0,0.0,0.0,0.0,0.0,0.0,0.0,0.0,0.0,0.0,0.0,0.0,0.0,0.0,0.0,0.0,0.0,0.0,0.0,0.0,0.0,0.0,0.0,0.0,0.0,0.0,0.0,0.0,0.0,0.0,0.0,0.0,0.0,0.0,0.0,0.0,0.0,0.0,0.0,0.0,0.0,0.0,0.0,0.0,0.0,0.0,0.0,0.0,0.0,0.0,0.0,0.0,0.0,0.0,0.0,0.0,0.0,0.0,0.0,0.0,0.0,0.0,0.0,0.0,0.0,0.0,0.0,0.0,0.0,0.0,0.0,0.0,0.0,0.0,0.0,0.0,0.0,0.0,0.0,0.0,0.0,0.0,0.0,0.0,0.0,0.0,0.0,0.0,0.0,0.0,0.0,0.0,0.0,0.0,0.0,0.0,0.0,0.0,0.0,0.0,0.0,0.0,0.0,0.0,0.0,0.0,0.0,0.0,0.0,0.0,0.0,0.0,0.0,0.01,0.67,0.0,0.0,0.0,0.0,0.0,0.0,0.0,0.0,0.0,0.0,0.0,0.0,0.0,0.0,0.0],[0.0,0.0,0.0,0.0,0.0,0.0,0.0,0.0,0.0,0.0,0.0,0.0,0.0,0.0,0.0,0.0,0.0,0.0,0.0,0.0,0.0,0.0,0.0,0.0,0.0,0.0,0.0,0.0,0.0,0.0,0.0,0.0,0.0,0.0,0.0,0.0,0.0,0.0,0.0,0.0,0.0,0.0,0.0,0.0,0.0,0.0,0.0,0.0,0.0,0.0,0.0,0.01,0.04,0.02,0.0,0.0,0.02,0.01,0.0,0.0,0.0,0.0,0.0,0.0,0.0,0.0,0.0,0.0,0.0,0.0,0.0,0.0,0.0,0.0,0.0,0.59,0.0,0.0,0.0,0.0,0.0,0.0,0.0,0.0,0.0,0.0,0.0,0.0,0.0,0.0,0.0,0.0,0.0,0.0,0.0,0.0,0.0,0.0,0.0,0.0,0.0,0.0,0.0,0.0,0.0,0.0,0.0,0.0,0.0,0.0,0.0,0.0,0.0,0.0,0.0,0.0,0.0,0.0,0.0,0.0,0.0,0.0,0.0,0.0,0.0,0.0,0.0,0.0,0.0,0.0,0.0,0.0,0.0,0.0,0.0,0.0,0.0,0.0,0.0,0.0,1.0,1.0,1.0,1.0,0.02,0.01,0.39,0.1,1.0,0.18,0.0,0.0,0.0,0.0,0.0,0.0,0.0,0.0,0.0,0.0,0.0,0.0,0.0,0.0,0.0,0.0,0.0,0.0,0.0,0.0,0.0,0.0,0.0,0.0,0.0,0.0,0.0,0.0,0.0,0.0,0.0,0.0,0.0,0.0,0.0,0.0,0.0,0.0,0.0,0.0,0.0,0.0,0.0,0.0,0.0,0.0,0.0,0.0,0.0,0.0,0.0,0.0,0.0,0.0,0.0,0.0,0.0,0.0,0.0,0.0,0.0,0.0,0.0,0.0,0.0,0.0,0.0,0.0,0.0,0.0,0.0,0.0,0.0,0.0,0.0,0.0,0.0,0.0,0.0,0.0,0.0,0.0,0.0,0.0,0.0,0.0,0.0,0.0,0.0,0.0,0.0,0.0,0.0,0.0,0.0,0.0,0.0,0.0,0.0,0.0,0.0,0.0,0.0,0.0,0.0,0.0,0.0,0.0,0.0,0.0,0.0,0.0,0.0,0.0,0.0,0.0,0.0,0.0,0.0,0.0,0.0,0.0,0.0,0.0,0.0,0.0,0.0,0.0,0.0,0.0,0.0,0.0,0.0,0.0,0.0,0.0,0.0,0.0,0.0,0.0,0.0,0.0,0.0,0.0,0.0,0.0,0.0,0.0,0.0,0.0,0.0,0.0,0.0,0.0,0.0,0.0,0.0,0.0,0.0,0.0,0.0,0.0,0.0,0.0,0.0,0.0,0.0,0.0,0.0,0.0,0.0,0.0,0.0,0.0,0.0,0.0,0.0,0.0,0.0,0.0,0.0,0.0,0.0,0.0,0.0,0.0,0.0,0.0,0.0,0.0,0.0],[0.0,0.0,0.0,0.0,0.0,0.0,0.0,0.0,0.0,0.0,0.0,0.0,0.0,0.0,0.0,0.0,0.0,0.0,0.0,0.0,0.0,0.0,0.0,0.0,0.0,0.0,0.0,0.0,0.0,0.0,0.0,0.0,0.0,0.0,0.0,0.0,0.0,0.0,0.0,0.0,0.0,0.0,0.0,0.0,0.0,0.0,0.0,0.0,0.0,0.0,0.0,0.02,0.04,0.03,0.02,0.01,0.01,0.02,0.0,0.0,0.0,0.0,0.0,0.0,0.0,0.0,0.0,0.0,0.0,0.0,0.0,0.0,0.0,0.0,0.01,0.94,0.91,0.7,0.01,0.0,0.0,0.0,0.0,0.0,0.0,0.0,0.0,0.0,0.0,0.0,0.0,0.0,0.0,0.0,0.0,0.0,0.0,0.0,0.0,0.0,0.0,0.0,0.0,0.0,0.0,0.0,0.0,0.0,0.0,0.0,0.0,0.0,0.0,0.0,0.0,0.0,0.0,0.0,0.0,0.0,0.0,0.0,0.0,0.0,0.0,0.03,0.0,0.0,0.0,0.0,0.0,0.0,0.0,0.0,0.0,0.0,0.0,0.0,0.0,0.0,0.0,1.0,1.0,1.0,1.0,0.98,0.99,0.04,0.67,0.02,0.0,0.0,0.0,0.0,0.0,0.0,0.0,0.0,0.0,0.0,0.0,0.0,0.0,0.0,0.0,0.0,0.0,0.0,0.0,0.0,0.0,0.0,0.0,0.0,0.0,0.0,0.0,0.0,0.0,0.0,0.0,0.0,0.0,0.0,0.0,0.0,0.0,0.0,0.0,0.0,0.0,0.0,0.0,0.0,0.0,0.0,0.0,0.0,0.0,0.0,0.0,0.0,0.0,0.0,0.0,0.0,0.0,0.0,0.0,0.0,0.0,0.0,0.0,0.0,0.0,0.0,0.0,0.0,0.0,0.0,0.0,0.0,0.0,0.0,0.0,0.0,0.0,0.0,0.0,0.0,0.0,0.0,0.0,0.0,0.0,0.0,0.0,0.0,0.0,0.0,0.0,0.0,0.0,0.0,0.0,0.0,0.0,0.0,0.0,0.0,0.0,0.0,0.0,0.0,0.0,0.0,0.0,0.0,0.0,0.0,0.0,0.0,0.0,0.0,0.0,0.0,0.0,0.0,0.0,0.0,0.0,0.0,0.0,0.0,0.0,0.0,0.0,0.0,0.0,0.0,0.0,0.0,0.0,0.0,0.0,0.0,0.0,0.0,0.0,0.0,0.0,0.0,0.0,0.0,0.0,0.0,0.0,0.0,0.0,0.0,0.0,0.0,0.0,0.0,0.0,0.0,0.0,0.0,0.0,0.0,0.0,0.0,0.0,0.0,0.0,0.0,0.0,0.0,0.0,0.0,0.0,0.0,0.0,0.0,0.0,0.0,0.0,0.0,0.0,0.0,0.0,0.0,0.0,0.0,0.0,0.0,0.0,0.0,0.0,0.0,0.0],[0.0,0.0,0.0,0.0,0.0,0.0,0.0,0.0,0.0,0.0,0.0,0.0,0.0,0.0,0.0,0.0,0.0,0.0,0.0,0.0,0.0,0.0,0.0,0.0,0.0,0.0,0.0,0.0,0.0,0.0,0.0,0.0,0.0,0.0,0.0,0.0,0.0,0.0,0.0,0.0,0.0,0.0,0.0,0.0,0.0,0.0,0.0,0.0,0.0,0.0,0.0,0.0,0.0,0.0,0.01,0.0,0.0,0.02,0.0,0.0,0.01,0.0,0.0,0.0,0.0,0.0,0.0,0.0,0.0,0.0,0.0,0.0,0.0,0.0,0.0,0.23,0.75,0.17,0.66,0.01,0.0,0.0,0.0,0.0,0.0,0.0,0.0,0.0,0.0,0.0,0.0,0.0,0.0,0.0,0.0,0.0,0.0,0.0,0.0,0.0,0.0,0.0,0.0,0.0,0.0,0.0,0.0,0.0,0.0,0.0,0.0,0.0,0.0,0.0,0.0,0.0,0.0,0.0,0.0,0.0,0.0,0.0,0.0,0.0,0.0,0.0,0.0,0.0,0.0,0.0,0.0,0.0,0.0,0.0,0.0,0.0,0.0,0.0,0.0,0.0,0.0,0.0,0.02,1.0,1.0,1.0,0.55,0.01,0.0,0.0,0.0,0.0,0.0,0.0,0.0,0.0,0.0,0.0,0.0,0.0,0.0,0.0,0.0,0.0,0.0,0.0,0.0,0.0,0.0,0.0,0.0,0.0,0.0,0.0,0.0,0.0,0.0,0.0,0.0,0.0,0.0,0.0,0.0,0.0,0.0,0.0,0.0,0.0,0.0,0.0,0.0,0.0,0.0,0.0,0.0,0.0,0.0,0.0,0.0,0.0,0.0,0.0,0.0,0.0,0.0,0.0,0.0,0.0,0.0,0.0,0.0,0.0,0.0,0.0,0.0,0.0,0.0,0.0,0.0,0.0,0.0,0.0,0.0,0.0,0.0,0.0,0.0,0.0,0.0,0.0,0.0,0.0,0.0,0.0,0.0,0.0,0.0,0.0,0.0,0.0,0.0,0.0,0.0,0.0,0.0,0.0,0.0,0.0,0.0,0.0,0.0,0.0,0.0,0.0,0.0,0.0,0.0,0.0,0.0,0.0,0.0,0.0,0.0,0.0,0.0,0.0,0.0,0.0,0.0,0.0,0.0,0.0,0.0,0.0,0.0,0.0,0.0,0.0,0.0,0.0,0.0,0.0,0.0,0.0,0.0,0.0,0.0,0.0,0.01,0.0,0.0,0.0,0.0,0.0,0.0,0.0,0.0,0.0,0.0,0.0,0.0,0.0,0.0,0.0,0.0,0.0,0.0,0.0,0.0,0.0,0.0,0.0,0.0,0.0,0.0,0.0,0.0,0.0,0.0,0.0,0.0,0.0,0.0,0.0,0.0,0.0,0.0,0.0,0.0,0.0,0.0,0.0,0.0,0.0,0.0,0.0,0.0,0.0,0.0,0.0,0.0],[0.0,0.0,0.0,0.0,0.0,0.0,0.0,0.0,0.0,0.0,0.0,0.0,0.0,0.0,0.0,0.0,0.0,0.0,0.0,0.0,0.0,0.0,0.0,0.0,0.0,0.0,0.0,0.0,0.0,0.0,0.0,0.0,0.0,0.0,0.0,0.0,0.0,0.0,0.0,0.0,0.0,0.0,0.0,0.0,0.0,0.0,0.0,0.0,0.0,0.0,0.0,0.0,0.0,0.0,0.01,0.03,0.03,0.08,0.0,0.0,0.01,0.01,0.01,0.0,0.0,0.0,0.0,0.0,0.0,0.0,0.0,0.0,0.0,0.05,0.0,0.18,0.84,0.1,0.04,0.07,0.01,0.0,0.0,0.0,0.0,0.0,0.0,0.0,0.0,0.0,0.0,0.0,0.0,0.0,0.0,0.0,0.0,0.0,0.0,0.0,0.0,0.0,0.0,0.0,0.0,0.0,0.0,0.0,0.0,0.0,0.0,0.0,0.0,0.0,0.0,0.0,0.0,0.0,0.0,0.0,0.0,0.04,0.0,0.0,0.01,0.03,0.0,0.0,0.0,0.0,0.0,0.0,0.0,0.0,0.0,0.0,0.0,0.0,0.0,0.0,0.0,0.0,0.01,0.98,1.0,1.0,1.0,0.04,0.0,0.0,0.0,0.0,0.0,0.0,0.0,0.0,0.0,0.0,0.0,0.0,0.0,0.0,0.0,0.0,0.0,0.0,0.0,0.0,0.0,0.0,0.0,0.0,0.0,0.0,0.0,0.0,0.0,0.0,0.0,0.0,0.0,0.0,0.0,0.0,0.0,0.0,0.0,0.0,0.0,0.0,0.0,0.0,0.0,0.0,0.0,0.0,0.0,0.0,0.0,0.0,0.0,0.0,0.0,0.0,0.0,0.0,0.0,0.0,0.0,0.0,0.0,0.0,0.0,0.0,0.0,0.0,0.0,0.0,0.0,0.0,0.0,0.0,0.0,0.0,0.0,0.0,0.0,0.0,0.0,0.0,0.0,0.0,0.0,0.0,0.0,0.0,0.0,0.0,0.0,0.0,0.0,0.0,0.0,0.0,0.0,0.0,0.0,0.0,0.0,0.0,0.0,0.0,0.0,0.0,0.0,0.0,0.0,0.0,0.01,0.0,0.0,0.0,0.0,0.0,0.0,0.0,0.0,0.0,0.0,0.0,0.0,0.0,0.0,0.0,0.0,0.0,0.0,0.0,0.0,0.0,0.0,0.0,0.0,0.0,0.0,0.0,0.0,0.0,0.04,0.0,0.0,0.0,0.0,0.0,0.0,0.0,0.0,0.0,0.0,0.0,0.0,0.0,0.0,0.0,0.0,0.0,0.0,0.0,0.0,0.0,0.0,0.0,0.0,0.0,0.0,0.0,0.0,0.0,0.0,0.0,0.0,0.0,0.0,0.0,0.0,0.0,0.0,0.0,0.0,0.0,0.0,0.0,0.0,0.0,0.0,0.0,0.0,0.0,0.0,0.0,0.0],[0.0,0.0,0.0,0.0,0.0,0.0,0.0,0.0,0.0,0.0,0.0,0.0,0.0,0.0,0.0,0.0,0.0,0.0,0.0,0.0,0.0,0.0,0.0,0.0,0.0,0.0,0.0,0.0,0.0,0.0,0.0,0.0,0.0,0.0,0.0,0.0,0.0,0.0,0.0,0.0,0.0,0.0,0.0,0.0,0.0,0.0,0.0,0.0,0.0,0.0,0.0,0.01,0.02,0.02,0.1,0.08,0.03,0.09,0.0,0.0,0.0,0.0,0.01,0.01,0.0,0.0,0.0,0.0,0.0,0.0,0.0,0.0,0.0,0.78,0.02,0.9,0.33,0.12,0.01,0.01,0.0,0.0,0.0,0.0,0.0,0.0,0.0,0.0,0.0,0.0,0.0,0.0,0.0,0.0,0.0,0.0,0.0,0.0,0.0,0.0,0.0,0.0,0.0,0.0,0.0,0.0,0.0,0.0,0.0,0.0,0.0,0.0,0.0,0.0,0.0,0.0,0.0,0.0,0.0,0.0,0.0,0.01,0.0,0.0,0.0,0.04,0.0,0.0,0.0,0.0,0.0,0.0,0.0,0.0,0.0,0.0,0.0,0.0,0.0,0.0,0.0,0.43,0.39,0.99,0.55,1.0,1.0,1.0,0.34,0.98,0.0,0.0,0.0,0.0,0.0,0.0,0.0,0.0,0.0,0.0,0.0,0.0,0.0,0.0,0.0,0.0,0.0,0.0,0.0,0.0,0.0,0.0,0.0,0.0,0.0,0.0,0.0,0.0,0.0,0.0,0.0,0.0,0.0,0.0,0.0,0.0,0.0,0.0,0.0,0.0,0.0,0.0,0.0,0.0,0.0,0.0,0.0,0.0,0.0,0.0,0.0,0.0,0.0,0.0,0.0,0.0,0.0,0.0,0.0,0.0,0.0,0.0,0.0,0.0,0.0,0.0,0.0,0.0,0.0,0.0,0.0,0.0,0.0,0.0,0.0,0.0,0.0,0.0,0.0,0.0,0.0,0.0,0.0,0.0,0.0,0.0,0.0,0.0,0.0,0.0,0.0,0.0,0.0,0.0,0.0,0.0,0.0,0.0,0.0,0.0,0.0,0.0,0.0,0.0,0.0,0.0,0.0,0.0,0.0,0.0,0.0,0.0,0.0,0.0,0.0,0.0,0.0,0.0,0.0,0.0,0.0,0.0,0.0,0.0,0.0,0.0,0.0,0.0,0.0,0.0,0.0,0.0,0.0,0.0,0.0,0.0,0.0,0.0,0.0,0.0,0.0,0.0,0.0,0.0,0.0,0.0,0.0,0.0,0.0,0.0,0.0,0.0,0.0,0.0,0.0,0.0,0.0,0.0,0.0,0.0,0.0,0.0,0.0,0.0,0.0,0.0,0.0,0.0,0.0,0.0,0.0,0.0,0.0,0.0,0.0,0.0,0.0,0.0,0.0,0.0,0.0,0.0,0.0,0.0,0.0,0.0,0.0,0.0,0.0,0.0,0.0],[0.0,0.0,0.0,0.0,0.0,0.0,0.0,0.0,0.0,0.0,0.0,0.0,0.0,0.0,0.0,0.0,0.0,0.0,0.0,0.0,0.0,0.0,0.0,0.0,0.0,0.0,0.0,0.0,0.0,0.0,0.0,0.0,0.0,0.0,0.0,0.0,0.0,0.0,0.0,0.0,0.0,0.0,0.0,0.0,0.0,0.0,0.0,0.0,0.0,0.0,0.0,0.0,0.0,0.0,0.06,0.84,0.83,0.51,0.03,0.01,0.01,0.01,0.01,0.01,0.0,0.0,0.0,0.0,0.0,0.0,0.0,0.0,0.0,0.0,0.0,0.0,0.0,0.0,0.0,0.0,0.0,0.0,0.0,0.0,0.0,0.0,0.0,0.0,0.0,0.0,0.0,0.0,0.0,0.0,0.0,0.0,0.0,0.0,0.0,0.0,0.0,0.0,0.0,0.0,0.0,0.0,0.0,0.0,0.0,0.0,0.0,0.0,0.0,0.0,0.0,0.0,0.0,0.0,0.0,0.0,0.0,0.0,0.0,0.0,0.0,0.0,0.0,0.0,0.0,0.0,0.0,0.0,0.0,0.0,0.0,0.0,0.0,0.0,0.0,0.0,0.0,0.0,0.1,0.04,0.01,0.04,1.0,1.0,1.0,1.0,0.0,0.0,0.0,0.0,0.0,0.0,0.0,0.0,0.0,0.0,0.0,0.0,0.0,0.0,0.0,0.0,0.0,0.0,0.0,0.0,0.0,0.0,0.0,0.0,0.0,0.0,0.0,0.0,0.0,0.0,0.0,0.0,0.0,0.0,0.0,0.0,0.0,0.0,0.0,0.0,0.0,0.0,0.0,0.0,0.0,0.0,0.0,0.0,0.0,0.0,0.0,0.0,0.0,0.0,0.0,0.0,0.0,0.0,0.0,0.0,0.0,0.0,0.0,0.0,0.0,0.0,0.0,0.0,0.0,0.0,0.0,0.0,0.0,0.0,0.0,0.0,0.0,0.0,0.0,0.0,0.0,0.0,0.0,0.0,0.0,0.0,0.0,0.0,0.0,0.0,0.0,0.0,0.0,0.0,0.0,0.0,0.0,0.0,0.0,0.0,0.0,0.0,0.0,0.0,0.0,0.0,0.0,0.0,0.0,0.0,0.0,0.0,0.0,0.0,0.0,0.0,0.0,0.0,0.0,0.0,0.0,0.0,0.0,0.0,0.0,0.0,0.0,0.0,0.0,0.0,0.0,0.0,0.0,0.0,0.0,0.0,0.0,0.0,0.0,0.0,0.0,0.0,0.0,0.0,0.0,0.0,0.0,0.0,0.0,0.0,0.0,0.0,0.0,0.0,0.0,0.0,0.0,0.0,0.0,0.0,0.0,0.0,0.0,0.0,0.0,0.0,0.0,0.0,0.0,0.0,0.0,0.0,0.0,0.0,0.0,0.0,0.0,0.0,0.0,0.0,0.0,0.0,0.0,0.0,0.0,0.0,0.0,0.0,0.0,0.0,0.0],[0.0,0.0,0.0,0.0,0.0,0.0,0.0,0.0,0.0,0.0,0.0,0.0,0.0,0.0,0.0,0.0,0.0,0.0,0.0,0.0,0.0,0.0,0.0,0.0,0.0,0.0,0.0,0.0,0.0,0.0,0.0,0.0,0.0,0.0,0.0,0.0,0.0,0.0,0.0,0.0,0.0,0.0,0.0,0.0,0.0,0.0,0.0,0.0,0.0,0.0,0.0,0.0,0.01,0.01,0.07,0.57,0.81,0.17,0.07,0.51,0.01,0.01,0.0,0.0,0.0,0.0,0.0,0.0,0.0,0.0,0.0,0.0,0.0,0.0,0.0,0.0,0.0,0.0,0.0,0.0,0.0,0.0,0.0,0.0,0.0,0.0,0.0,0.0,0.0,0.0,0.0,0.0,0.0,0.0,0.0,0.0,0.0,0.0,0.0,0.0,0.0,0.0,0.0,0.0,0.0,0.0,0.0,0.0,0.0,0.0,0.0,0.0,0.0,0.0,0.0,0.0,0.0,0.0,0.0,0.0,0.0,0.0,0.0,0.0,0.0,0.0,0.0,0.0,0.0,0.0,0.0,0.0,0.0,0.0,0.0,0.0,0.0,0.0,0.0,0.0,1.0,0.99,1.0,0.67,0.0,0.0,0.34,1.0,1.0,1.0,0.97,0.0,0.0,0.0,0.0,0.0,0.0,0.0,0.0,0.0,0.0,0.0,0.0,0.0,0.0,0.0,0.0,0.0,0.0,0.0,0.0,0.0,0.0,0.0,0.0,0.0,0.0,0.0,0.0,0.0,0.0,0.0,0.0,0.0,0.0,0.0,0.0,0.0,0.0,0.0,0.0,0.0,0.0,0.0,0.0,0.0,0.0,0.0,0.0,0.0,0.0,0.0,0.0,0.0,0.0,0.0,0.0,0.0,0.0,0.0,0.0,0.0,0.0,0.0,0.0,0.0,0.0,0.0,0.0,0.0,0.0,0.0,0.0,0.0,0.0,0.0,0.0,0.0,0.0,0.0,0.0,0.0,0.0,0.0,0.0,0.0,0.0,0.0,0.0,0.0,0.0,0.0,0.0,0.0,0.0,0.0,0.0,0.0,0.0,0.0,0.0,0.0,0.0,0.0,0.0,0.0,0.0,0.0,0.0,0.0,0.0,0.0,0.0,0.0,0.0,0.0,0.0,0.0,0.0,0.0,0.0,0.0,0.0,0.0,0.0,0.0,0.0,0.0,0.0,0.0,0.0,0.0,0.0,0.0,0.0,0.0,0.0,0.0,0.0,0.0,0.0,0.0,0.0,0.0,0.0,0.0,0.0,0.0,0.0,0.0,0.0,0.0,0.0,0.0,0.0,0.0,0.0,0.0,0.0,0.0,0.0,0.0,0.0,0.0,0.0,0.0,0.0,0.0,0.0,0.0,0.0,0.0,0.0,0.0,0.0,0.0,0.0,0.0,0.0,0.0,0.0,0.0,0.0,0.0,0.0,0.0,0.0,0.0,0.0,0.0,0.0],[0.0,0.0,0.0,0.0,0.0,0.0,0.0,0.0,0.0,0.0,0.0,0.0,0.0,0.0,0.0,0.0,0.0,0.0,0.0,0.0,0.0,0.0,0.0,0.0,0.0,0.0,0.0,0.0,0.0,0.0,0.0,0.0,0.0,0.0,0.0,0.0,0.0,0.0,0.0,0.0,0.0,0.0,0.0,0.0,0.0,0.0,0.0,0.0,0.0,0.0,0.0,0.0,0.04,0.81,0.83,0.8,0.79,0.02,0.0,0.0,0.0,0.01,0.0,0.0,0.0,0.0,0.0,0.0,0.0,0.0,0.0,0.0,0.13,0.26,0.02,0.19,0.0,0.0,0.0,0.0,0.0,0.0,0.0,0.0,0.0,0.0,0.0,0.0,0.0,0.0,0.0,0.0,0.0,0.0,0.0,0.0,0.0,0.0,0.0,0.0,0.0,0.0,0.0,0.0,0.0,0.0,0.0,0.0,0.0,0.0,0.0,0.0,0.0,0.0,0.0,0.0,0.0,0.0,0.0,0.0,0.0,0.0,0.0,0.0,0.0,0.0,0.0,0.0,0.0,0.0,0.0,0.0,0.0,0.0,0.0,0.0,0.0,0.0,0.0,0.0,1.0,0.99,0.18,0.02,0.0,0.0,0.98,1.0,1.0,1.0,1.0,1.0,0.0,0.0,0.0,0.0,0.0,0.0,0.0,0.0,0.0,0.0,0.0,0.0,0.0,0.0,0.0,0.0,0.0,0.0,0.0,0.0,0.0,0.0,0.0,0.0,0.0,0.0,0.0,0.0,0.0,0.0,0.0,0.0,0.0,0.0,0.0,0.0,0.0,0.0,0.0,0.0,0.0,0.0,0.0,0.0,0.0,0.0,0.0,0.0,0.0,0.0,0.0,0.0,0.0,0.0,0.0,0.0,0.0,0.0,0.0,0.0,0.0,0.0,0.0,0.0,0.0,0.0,0.0,0.0,0.0,0.0,0.0,0.0,0.0,0.0,0.0,0.0,0.0,0.0,0.0,0.0,0.0,0.0,0.0,0.0,0.0,0.0,0.0,0.0,0.0,0.0,0.0,0.0,0.0,0.0,0.0,0.0,0.0,0.0,0.0,0.0,0.0,0.0,0.0,0.0,0.0,0.0,0.0,0.0,0.0,0.0,0.0,0.0,0.0,0.0,0.0,0.0,0.0,0.0,0.0,0.0,0.0,0.0,0.0,0.0,0.0,0.0,0.0,0.0,0.0,0.0,0.0,0.0,0.0,0.0,0.0,0.0,0.0,0.0,0.0,0.0,0.0,0.0,0.0,0.0,0.0,0.0,0.0,0.0,0.0,0.0,0.0,0.0,0.0,0.0,0.0,0.0,0.0,0.0,0.0,0.0,0.0,0.0,0.0,0.0,0.0,0.0,0.0,0.0,0.0,0.0,0.0,0.0,0.0,0.01,0.0,0.0,0.0,0.0,0.0,0.0,0.0,0.0,0.0,0.0,0.0,0.0,0.0,0.0,0.0],[0.0,0.0,0.0,0.0,0.0,0.0,0.0,0.0,0.0,0.0,0.0,0.0,0.0,0.0,0.0,0.0,0.0,0.0,0.0,0.0,0.0,0.0,0.0,0.0,0.0,0.0,0.0,0.0,0.0,0.0,0.0,0.0,0.0,0.0,0.0,0.0,0.0,0.0,0.0,0.0,0.0,0.0,0.0,0.0,0.0,0.0,0.0,0.0,0.0,0.0,0.0,0.0,0.3,0.83,0.86,0.36,0.74,0.01,0.0,0.0,0.0,0.71,0.0,0.01,0.0,0.0,0.0,0.0,0.0,0.0,0.0,0.0,0.0,0.0,0.0,0.0,0.0,0.0,0.0,0.0,0.0,0.0,0.0,0.0,0.0,0.0,0.0,0.0,0.0,0.0,0.0,0.0,0.0,0.0,0.0,0.0,0.0,0.0,0.0,0.0,0.0,0.0,0.0,0.0,0.0,0.0,0.0,0.0,0.0,0.0,0.0,0.0,0.0,0.0,0.0,0.0,0.0,0.0,0.0,0.0,0.0,0.0,0.0,0.0,0.0,0.0,0.0,0.0,0.0,0.0,0.0,0.0,0.0,0.0,0.0,0.0,0.0,0.0,1.0,1.0,1.0,0.82,0.0,0.0,0.0,0.0,0.0,0.0,0.97,1.0,1.0,1.0,1.0,0.0,0.0,0.0,0.0,0.0,0.0,0.0,0.0,0.0,0.0,0.0,0.0,0.0,0.0,0.0,0.0,0.0,0.0,0.0,0.0,0.0,0.0,0.0,0.0,0.0,0.0,0.0,0.0,0.0,0.0,0.0,0.0,0.0,0.0,0.0,0.0,0.0,0.0,0.0,0.0,0.0,0.0,0.0,0.0,0.0,0.0,0.0,0.0,0.0,0.0,0.0,0.0,0.0,0.0,0.0,0.0,0.0,0.0,0.0,0.0,0.0,0.0,0.0,0.0,0.0,0.0,0.0,0.0,0.0,0.0,0.0,0.0,0.0,0.0,0.0,0.0,0.0,0.0,0.0,0.0,0.0,0.0,0.0,0.0,0.0,0.0,0.0,0.0,0.0,0.0,0.0,0.0,0.0,0.0,0.0,0.0,0.0,0.0,0.0,0.0,0.0,0.0,0.0,0.0,0.0,0.0,0.0,0.0,0.0,0.0,0.0,0.0,0.0,0.0,0.0,0.0,0.0,0.0,0.0,0.0,0.0,0.0,0.0,0.0,0.0,0.0,0.0,0.0,0.0,0.0,0.0,0.0,0.0,0.0,0.0,0.0,0.0,0.0,0.0,0.0,0.0,0.0,0.0,0.0,0.0,0.0,0.0,0.0,0.0,0.0,0.0,0.0,0.0,0.0,0.0,0.0,0.0,0.0,0.0,0.0,0.0,0.0,0.0,0.0,0.0,0.0,0.0,0.0,0.0,0.0,0.0,0.0,0.0,0.0,0.0,0.0,0.0,0.0,0.0,0.0,0.0,0.0,0.0,0.0,0.0,0.0,0.0,0.0],[0.0,0.0,0.0,0.0,0.0,0.0,0.0,0.0,0.0,0.0,0.0,0.0,0.0,0.0,0.0,0.0,0.0,0.0,0.0,0.0,0.0,0.0,0.0,0.0,0.0,0.0,0.0,0.0,0.0,0.0,0.0,0.0,0.0,0.0,0.0,0.0,0.0,0.0,0.0,0.0,0.0,0.0,0.0,0.0,0.0,0.0,0.0,0.0,0.0,0.01,0.01,0.81,0.33,0.78,0.02,0.0,0.0,0.0,0.0,0.0,0.0,0.0,0.0,0.0,0.0,0.0,0.0,0.0,0.0,0.0,0.0,0.0,0.98,0.0,0.0,0.0,0.0,0.0,0.0,0.0,0.0,0.0,0.0,0.0,0.0,0.0,0.0,0.0,0.0,0.0,0.0,0.0,0.0,0.0,0.0,0.0,0.0,0.0,0.0,0.0,0.0,0.0,0.0,0.0,0.0,0.0,0.0,0.0,0.0,0.0,0.0,0.0,0.0,0.0,0.0,0.0,0.0,0.0,0.0,0.0,0.0,0.0,0.0,0.0,0.0,0.0,0.0,0.0,0.0,0.02,0.0,0.0,0.0,0.22,0.0,0.0,0.0,0.0,1.0,1.0,0.99,0.99,0.0,0.0,0.0,0.0,0.0,0.0,0.0,1.0,1.0,1.0,1.0,1.0,0.0,0.0,0.0,0.0,0.0,0.0,0.0,0.0,0.0,0.0,0.0,0.0,0.0,0.0,0.0,0.0,0.0,0.0,0.0,0.0,0.0,0.0,0.0,0.0,0.0,0.0,0.0,0.0,0.0,0.0,0.0,0.0,0.0,0.0,0.0,0.0,0.0,0.0,0.0,0.0,0.0,0.0,0.0,0.0,0.0,0.0,0.0,0.0,0.0,0.0,0.0,0.0,0.0,0.0,0.0,0.0,0.0,0.0,0.0,0.0,0.0,0.0,0.0,0.0,0.0,0.0,0.0,0.0,0.0,0.0,0.0,0.0,0.0,0.0,0.0,0.0,0.0,0.0,0.0,0.0,0.0,0.0,0.0,0.0,0.0,0.0,0.0,0.0,0.0,0.0,0.0,0.0,0.0,0.0,0.0,0.0,0.0,0.0,0.0,0.0,0.0,0.0,0.0,0.0,0.0,0.0,0.0,0.0,0.0,0.0,0.0,0.0,0.0,0.0,0.0,0.0,0.0,0.0,0.0,0.0,0.0,0.0,0.0,0.0,0.0,0.0,0.0,0.0,0.0,0.0,0.0,0.0,0.0,0.0,0.0,0.0,0.0,0.0,0.0,0.0,0.0,0.0,0.0,0.0,0.0,0.0,0.0,0.0,0.0,0.0,0.0,0.0,0.0,0.0,0.0,0.0,0.0,0.0,0.0,0.0,0.0,0.0,0.0,0.0,0.0,0.0,0.0,0.0,0.0,0.0,0.0,0.89,0.0,0.15,0.0,0.0,0.0,0.0,0.0,0.0,0.0,0.0,0.0,0.0,0.0,0.0,0.0],[0.0,0.0,0.0,0.0,0.0,0.0,0.0,0.0,0.0,0.0,0.0,0.0,0.0,0.0,0.0,0.0,0.0,0.0,0.0,0.0,0.0,0.0,0.0,0.0,0.0,0.0,0.0,0.0,0.0,0.0,0.0,0.0,0.0,0.0,0.0,0.0,0.0,0.0,0.0,0.0,0.0,0.0,0.0,0.0,0.0,0.0,0.0,0.0,0.0,0.0,0.03,0.87,0.84,0.74,0.8,0.0,0.0,0.0,0.0,0.0,0.0,0.02,0.0,0.0,0.0,0.0,0.0,0.0,0.0,0.0,0.01,0.0,0.0,0.0,0.0,0.0,0.0,0.0,0.0,0.0,0.0,0.0,0.0,0.0,0.0,0.0,0.0,0.0,0.0,0.0,0.0,0.0,0.0,0.0,0.0,0.0,0.0,0.0,0.0,0.0,0.0,0.0,0.0,0.0,0.0,0.0,0.0,0.0,0.0,0.0,0.0,0.0,0.0,0.0,0.0,0.0,0.0,0.0,0.0,0.0,0.0,0.0,0.0,0.0,0.0,0.0,0.0,0.0,0.0,0.0,0.0,0.0,0.0,0.0,0.0,0.0,0.0,1.0,1.0,0.0,0.0,0.0,0.0,0.0,0.0,0.0,0.0,0.0,0.0,0.0,1.0,1.0,1.0,1.0,1.0,0.16,0.0,0.0,0.0,0.0,0.0,0.0,0.0,0.0,0.0,0.0,0.0,0.0,0.0,0.0,0.0,0.0,0.0,0.0,0.0,0.0,0.0,0.0,0.0,0.0,0.0,0.0,0.0,0.0,0.0,0.0,0.0,0.0,0.0,0.0,0.0,0.0,0.0,0.0,0.0,0.0,0.0,0.0,0.0,0.0,0.0,0.0,0.0,0.0,0.0,0.0,0.0,0.0,0.0,0.0,0.0,0.0,0.0,0.0,0.0,0.0,0.0,0.0,0.0,0.0,0.0,0.0,0.0,0.0,0.0,0.0,0.0,0.0,0.0,0.0,0.0,0.0,0.0,0.0,0.0,0.0,0.0,0.0,0.0,0.0,0.0,0.0,0.0,0.0,0.0,0.0,0.0,0.0,0.0,0.0,0.0,0.0,0.0,0.0,0.0,0.0,0.0,0.0,0.0,0.0,0.0,0.0,0.0,0.0,0.0,0.0,0.0,0.0,0.0,0.0,0.0,0.0,0.0,0.0,0.0,0.0,0.0,0.0,0.0,0.0,0.0,0.0,0.0,0.0,0.0,0.0,0.0,0.0,0.0,0.0,0.0,0.0,0.0,0.0,0.0,0.0,0.0,0.0,0.0,0.0,0.0,0.0,0.0,0.0,0.0,0.0,0.0,0.0,0.0,0.0,0.0,0.0,0.0,0.0,0.0,0.0,0.0,0.0,0.0,0.0,0.0,0.0,0.0,0.0,0.0,0.0,0.0,0.0,0.0,0.0,0.0,0.0,0.0,0.0,0.0,0.0,0.0,0.0,0.0,0.0,0.0],[0.0,0.0,0.0,0.0,0.0,0.0,0.0,0.0,0.0,0.0,0.0,0.0,0.0,0.0,0.0,0.0,0.0,0.0,0.0,0.0,0.0,0.0,0.0,0.0,0.0,0.0,0.0,0.0,0.0,0.0,0.0,0.0,0.0,0.0,0.0,0.0,0.0,0.0,0.0,0.0,0.0,0.0,0.0,0.0,0.0,0.0,0.0,0.01,0.14,0.43,0.06,0.78,0.27,0.0,0.0,0.0,0.0,0.0,0.0,0.0,0.0,0.0,0.0,0.0,0.0,0.0,0.0,0.0,0.0,0.0,0.0,0.0,0.0,0.0,0.0,0.0,0.0,0.0,0.0,0.0,0.0,0.0,0.0,0.0,0.0,0.0,0.0,0.0,0.0,0.0,0.0,0.0,0.0,0.0,0.0,0.0,0.0,0.0,0.0,0.0,0.0,0.0,0.0,0.0,0.0,0.0,0.0,0.0,0.0,0.0,0.0,0.0,0.0,0.0,0.0,0.0,0.0,0.0,0.0,0.0,0.0,0.0,0.0,0.0,0.0,0.0,0.0,0.0,0.0,0.0,0.0,0.0,0.0,1.0,0.0,0.0,0.0,1.0,1.0,0.01,0.0,0.0,0.0,0.0,0.0,0.0,0.0,0.0,0.0,0.0,0.0,1.0,1.0,1.0,1.0,1.0,0.0,0.0,0.0,0.0,0.0,0.0,0.0,0.0,0.0,0.0,0.0,0.0,0.0,0.0,0.0,0.0,0.0,0.0,0.0,0.0,0.0,0.0,0.0,0.0,0.0,0.0,0.0,0.0,0.0,0.0,0.0,0.0,0.0,0.0,0.0,0.0,0.0,0.0,0.0,0.0,0.0,0.0,0.0,0.0,0.0,0.0,0.0,0.0,0.0,0.0,0.0,0.0,0.0,0.0,0.0,0.0,0.0,0.0,0.0,0.0,0.0,0.0,0.0,0.0,0.0,0.0,0.0,0.0,0.0,0.0,0.0,0.0,0.0,0.0,0.0,0.0,0.0,0.0,0.0,0.0,0.0,0.0,0.0,0.0,0.0,0.0,0.0,0.0,0.0,0.0,0.0,0.0,0.0,0.0,0.0,0.0,0.0,0.0,0.0,0.0,0.0,0.0,0.0,0.0,0.0,0.0,0.0,0.0,0.0,0.0,0.0,0.0,0.0,0.0,0.0,0.0,0.0,0.0,0.0,0.0,0.0,0.0,0.0,0.0,0.0,0.0,0.0,0.0,0.0,0.0,0.0,0.0,0.0,0.0,0.0,0.0,0.0,0.0,0.0,0.0,0.0,0.0,0.0,0.0,0.0,0.0,0.0,0.0,0.0,0.0,0.0,0.0,0.0,0.0,0.0,0.0,0.0,0.0,0.0,0.0,0.0,0.0,0.0,0.0,0.0,0.0,0.0,0.0,0.0,0.0,0.0,1.0,1.0,0.0,0.0,1.0,0.0,0.0,0.0,0.0,0.0,0.0,0.0,0.0,0.0],[0.0,0.0,0.0,0.0,0.0,0.0,0.0,0.0,0.0,0.0,0.0,0.0,0.0,0.0,0.0,0.0,0.0,0.0,0.0,0.0,0.0,0.0,0.0,0.0,0.0,0.0,0.0,0.0,0.0,0.0,0.0,0.0,0.0,0.0,0.0,0.0,0.0,0.0,0.0,0.0,0.0,0.0,0.01,0.0,0.02,0.0,0.0,0.0,0.09,0.06,0.19,0.64,0.78,0.0,0.0,0.0,0.0,0.0,0.0,0.0,0.0,0.0,0.0,0.0,0.0,0.0,0.0,0.0,0.0,0.0,0.0,0.0,0.0,0.0,0.0,0.0,0.0,0.0,0.0,0.0,0.0,0.0,0.0,0.0,0.0,0.0,0.0,0.0,0.0,0.0,0.0,0.0,0.0,0.0,0.0,0.0,0.0,0.0,0.0,0.0,0.0,0.0,0.0,0.0,0.0,0.0,0.0,0.0,0.0,0.0,0.0,0.0,0.0,0.0,0.0,0.0,0.0,0.0,0.0,0.0,0.0,0.0,0.0,0.0,0.0,0.0,0.0,0.0,0.0,0.0,0.0,0.0,0.0,0.0,0.0,0.0,0.0,1.0,0.99,0.0,0.0,0.0,0.0,0.0,0.0,0.0,0.0,0.0,0.0,0.0,0.0,0.0,1.0,1.0,1.0,1.0,1.0,0.0,0.0,0.0,0.0,0.0,0.0,0.0,0.0,0.0,0.0,0.0,0.0,0.0,0.0,0.0,0.0,0.0,0.0,0.0,0.0,0.0,0.0,0.0,0.0,0.0,0.0,0.0,0.0,0.0,0.0,0.0,0.0,0.0,0.0,0.0,0.0,0.0,0.0,0.0,0.0,0.0,0.0,0.0,0.0,0.0,0.0,0.0,0.0,0.0,0.0,0.0,0.0,0.0,0.0,0.0,0.0,0.0,0.0,0.0,0.0,0.0,0.0,0.0,0.0,0.0,0.0,0.0,0.0,0.0,0.0,0.0,0.0,0.0,0.0,0.0,0.0,0.0,0.0,0.0,0.0,0.0,0.0,0.0,0.0,0.0,0.0,0.0,0.0,0.0,0.0,0.0,0.0,0.0,0.0,0.0,0.0,0.0,0.0,0.0,0.0,0.0,0.0,0.0,0.0,0.0,0.0,0.0,0.0,0.0,0.0,0.0,0.0,0.0,0.0,0.0,0.0,0.0,0.0,0.0,0.0,0.0,0.0,0.0,0.0,0.0,0.0,0.0,0.0,0.0,0.0,0.0,0.0,0.0,0.0,0.0,0.0,0.0,0.0,0.0,0.0,0.0,0.0,0.0,0.0,0.0,0.0,0.0,0.0,0.0,0.0,0.0,0.0,0.0,0.0,0.0,0.0,0.0,0.0,0.0,0.0,0.0,0.0,0.0,0.0,0.0,0.0,0.0,0.0,0.0,0.0,0.0,0.0,0.0,0.0,1.0,0.0,0.0,0.0,0.0,0.0,0.0,0.0,0.0,0.0],[0.0,0.0,0.0,0.0,0.0,0.0,0.0,0.0,0.0,0.0,0.0,0.0,0.0,0.0,0.0,0.0,0.0,0.0,0.0,0.0,0.0,0.0,0.0,0.0,0.0,0.0,0.0,0.0,0.0,0.0,0.0,0.0,0.0,0.0,0.0,0.0,0.0,0.0,0.0,0.0,0.0,0.0,0.0,0.0,0.0,0.0,0.0,0.0,0.0,0.0,0.0,0.0,0.0,0.0,0.0,0.0,0.0,0.0,0.0,0.0,0.0,0.0,0.0,0.0,0.0,0.0,0.0,0.0,0.0,0.0,0.0,0.0,0.0,0.0,0.0,0.0,0.0,0.0,0.0,0.0,0.0,0.0,0.0,0.0,0.0,0.0,0.0,0.0,0.0,0.0,0.0,0.0,0.0,0.0,0.0,0.0,0.0,0.0,0.0,0.0,0.0,0.0,0.0,0.0,0.0,0.0,0.0,0.0,0.0,0.0,0.0,0.0,0.0,0.0,0.0,0.0,0.0,0.0,0.0,0.0,0.0,0.0,0.0,0.0,0.0,0.0,0.0,0.0,0.0,0.0,0.0,0.0,0.0,0.0,0.0,0.0,0.96,1.0,1.0,0.0,0.0,0.0,0.0,0.0,0.0,0.0,0.0,0.0,0.0,0.0,0.0,0.0,0.16,1.0,1.0,1.0,1.0,0.88,0.0,1.0,1.0,0.0,0.0,0.0,0.0,0.0,0.0,0.0,0.0,0.0,0.0,0.0,0.0,0.0,0.0,0.0,0.0,0.0,0.0,0.0,0.0,0.0,0.0,0.0,0.0,0.0,0.0,0.0,0.0,0.0,0.0,0.0,0.0,0.0,0.0,0.0,0.0,0.0,0.0,0.0,0.0,0.0,0.0,0.0,0.0,0.0,0.0,0.0,0.0,0.0,0.0,0.0,0.0,0.0,0.0,0.0,0.0,0.0,0.0,0.0,0.0,0.0,0.0,0.0,0.0,0.0,0.0,0.0,0.0,0.0,0.0,0.0,0.0,0.0,0.0,0.0,0.0,0.0,0.0,0.0,0.0,0.0,0.0,0.0,0.0,0.0,0.0,0.0,0.0,0.0,0.0,0.0,0.0,0.0,0.0,0.0,0.0,0.0,0.0,0.0,0.0,0.0,0.0,0.0,0.0,0.0,0.0,0.0,0.0,0.0,0.0,0.0,0.0,0.0,0.0,0.0,0.0,0.0,0.0,0.0,0.0,0.0,0.0,0.0,0.0,0.0,0.0,0.0,0.0,0.0,0.0,0.0,0.0,0.0,0.0,0.0,0.0,0.0,0.0,0.0,0.0,0.0,0.0,0.0,0.0,0.0,0.0,0.0,0.0,0.0,0.0,0.0,0.0,0.0,0.0,0.0,0.0,0.0,0.0,0.0,0.0,0.0,0.0,0.0,0.0,0.0,0.0,0.0,0.26,0.0,0.0,1.0,1.0,0.0,1.0,0.0,0.0,0.0,0.0,0.0,0.0],[0.0,0.0,0.0,0.0,0.0,0.0,0.0,0.0,0.0,0.0,0.0,0.0,0.0,0.0,0.0,0.0,0.0,0.0,0.0,0.0,0.0,0.0,0.0,0.0,0.0,0.0,0.0,0.0,0.0,0.0,0.0,0.0,0.0,0.0,0.0,0.0,0.0,0.0,0.0,0.0,0.0,0.0,0.0,0.0,0.0,0.0,0.0,0.0,0.0,0.0,0.0,0.0,0.0,0.0,0.0,0.0,0.0,0.0,0.0,0.0,0.0,0.0,0.0,0.0,0.0,0.0,0.0,0.0,0.0,0.0,0.0,0.0,0.0,0.0,0.0,0.0,0.0,0.0,0.0,0.0,0.0,0.0,0.0,0.0,0.0,0.0,0.0,0.0,0.0,0.0,0.0,0.0,0.0,0.0,0.0,0.0,0.0,0.0,0.0,0.0,0.0,0.0,0.0,0.0,0.0,0.0,0.0,0.0,0.0,0.0,0.0,0.0,0.0,0.0,0.0,0.0,0.0,0.0,0.0,0.0,0.0,0.0,0.0,0.0,0.0,0.0,0.0,0.0,0.0,0.0,0.0,0.0,0.0,0.0,0.0,0.0,0.0,0.0,0.0,0.0,0.0,0.0,0.0,0.0,0.0,0.0,0.0,0.0,0.0,0.0,0.0,0.0,0.0,0.0,1.0,1.0,1.0,1.0,1.0,1.0,0.21,0.0,0.0,0.0,0.0,0.0,0.0,0.0,0.0,0.0,0.0,0.0,0.0,0.0,0.0,0.0,0.0,0.0,0.0,0.0,0.0,0.0,0.0,0.0,0.0,0.0,0.0,0.0,0.0,0.98,0.0,0.0,0.0,0.0,0.0,0.0,0.0,0.0,0.0,0.0,0.0,0.0,0.0,0.0,0.0,0.0,0.0,0.0,0.0,0.0,0.0,0.0,0.0,0.0,0.0,0.0,0.0,0.0,0.0,0.0,0.0,0.0,0.0,0.0,0.0,0.0,0.0,0.0,0.0,0.0,0.0,0.0,0.0,0.0,0.0,0.0,0.0,0.0,0.0,0.0,0.0,0.0,0.0,0.0,0.0,0.0,0.0,0.0,0.0,0.0,0.0,0.0,0.0,0.0,0.0,0.0,0.0,0.0,0.0,0.0,0.0,0.0,0.0,0.0,0.0,0.0,0.0,0.0,0.0,0.0,0.0,0.0,0.0,0.0,0.0,0.0,0.0,0.0,0.0,0.0,0.0,0.0,0.0,0.0,0.0,0.0,0.0,0.0,0.0,0.0,0.0,0.0,0.0,0.0,0.0,0.0,0.0,0.0,0.0,0.0,0.0,0.0,0.0,0.0,0.0,0.0,0.0,0.0,0.0,0.0,0.0,0.0,0.0,0.0,0.0,0.0,0.0,0.0,0.0,0.0,0.0,0.0,0.0,0.0,0.0,0.0,0.0,0.0,0.0,0.0,0.0,0.45,1.0,0.0,0.0,0.0,0.0,0.0,0.0,0.0,0.0],[0.0,0.0,0.0,0.0,0.0,0.0,0.0,0.0,0.0,0.0,0.0,0.0,0.0,0.0,0.0,0.0,0.0,0.0,0.0,0.0,0.0,0.0,0.0,0.0,0.0,0.0,0.0,0.0,0.0,0.0,0.0,0.0,0.0,0.0,0.0,0.0,0.0,0.0,0.0,0.0,0.0,0.0,0.0,0.0,0.0,0.0,0.0,0.0,0.0,0.0,0.0,0.0,0.0,0.0,0.0,0.0,0.0,0.0,0.0,0.0,0.0,0.0,0.0,0.0,0.0,0.0,0.0,0.0,0.0,0.0,0.0,0.0,0.0,0.0,0.0,0.0,0.0,0.0,0.0,0.0,0.0,0.0,0.0,0.0,0.0,0.0,0.0,0.0,0.0,0.0,0.0,0.0,0.0,0.0,0.0,0.0,0.0,0.0,0.0,0.0,0.0,0.0,0.0,0.0,0.0,0.0,0.0,0.0,0.0,0.0,0.0,0.0,0.0,0.0,0.0,0.0,0.0,0.0,0.0,0.0,0.0,0.0,0.0,0.0,0.0,0.0,0.0,0.0,0.0,0.0,0.0,0.0,0.0,0.0,0.0,0.0,0.0,0.0,0.0,0.0,0.0,0.0,0.0,0.0,0.0,0.0,0.0,0.0,0.0,0.0,0.0,0.0,0.0,0.0,0.0,0.88,1.0,1.0,1.0,1.0,1.0,0.0,0.0,0.0,0.0,0.0,0.0,0.0,0.0,0.0,0.0,0.0,0.0,0.0,0.0,0.0,0.0,0.0,0.0,0.0,0.0,0.0,0.0,0.0,0.0,0.0,0.0,0.0,0.0,0.0,0.0,0.0,0.0,0.0,0.0,0.0,0.0,0.0,0.0,0.0,0.0,0.0,0.0,0.0,0.0,0.0,0.0,0.0,0.0,0.0,0.0,0.0,0.0,0.0,0.0,0.0,0.0,0.0,0.0,0.0,0.0,0.0,0.0,0.0,0.0,0.0,0.0,0.0,0.0,0.0,0.0,0.0,0.0,0.0,0.0,0.0,0.0,0.0,0.0,0.0,0.0,0.0,0.0,0.0,0.0,0.0,0.0,0.0,0.0,0.0,0.0,0.0,0.0,0.0,0.0,0.0,0.0,0.0,0.0,0.0,0.0,0.0,0.0,0.0,0.0,0.0,0.0,0.0,0.0,0.0,0.0,0.0,0.0,0.0,0.0,0.0,0.0,0.0,0.0,0.0,0.0,0.0,0.0,0.0,0.0,0.0,0.0,0.0,0.0,0.0,0.0,0.0,0.0,0.0,0.0,0.0,0.0,0.0,0.0,0.0,0.0,0.0,0.0,0.0,0.0,0.0,0.0,0.0,0.0,0.0,0.0,0.0,0.0,0.0,0.0,0.0,0.0,0.0,0.0,0.0,0.0,0.0,0.0,0.0,0.0,0.0,0.0,0.0,0.0,0.0,0.0,0.0,0.0,0.0,0.0,0.0,0.0,0.0,0.0,0.0,0.0],[0.0,0.0,0.0,0.0,0.0,0.0,0.0,0.0,0.0,0.0,0.0,0.0,0.0,0.0,0.0,0.0,0.0,0.0,0.0,0.0,0.0,0.0,0.0,0.0,0.0,0.0,0.0,0.0,0.0,0.0,0.0,0.0,0.0,0.0,0.0,0.0,0.0,0.0,0.0,0.0,0.0,0.0,0.0,0.0,0.0,0.0,0.0,0.0,0.0,0.0,0.0,0.0,0.0,0.0,0.0,0.0,0.0,0.0,0.0,0.0,0.0,0.0,0.0,0.0,0.0,0.0,0.0,0.0,0.0,0.0,0.0,0.0,0.0,0.0,0.0,0.0,0.0,0.0,0.0,0.0,0.0,0.0,0.0,0.0,0.0,0.0,0.0,0.0,0.0,0.0,0.0,0.0,0.0,0.0,0.0,0.0,0.0,0.0,0.0,0.0,0.0,0.0,0.0,0.0,0.0,0.0,0.0,0.0,0.0,0.0,0.0,0.0,0.0,0.0,0.0,0.0,0.0,0.0,0.0,0.0,0.0,0.0,0.0,0.0,0.0,0.0,0.0,0.0,0.0,0.0,0.0,0.0,0.0,0.0,0.0,0.0,0.0,0.0,0.0,0.0,0.0,0.0,0.0,0.0,0.0,0.0,0.0,0.0,0.0,0.0,0.0,0.0,0.0,0.0,0.0,0.0,1.0,1.0,1.0,1.0,1.0,0.99,0.0,0.0,0.0,0.0,0.0,0.0,0.0,0.0,0.0,0.0,0.0,0.0,0.0,0.0,0.0,0.0,0.0,0.0,0.0,0.0,0.0,0.0,0.0,0.0,0.0,0.0,0.0,1.0,0.0,0.0,0.0,0.0,0.0,0.0,0.0,0.0,0.0,0.0,0.0,0.0,0.0,0.0,0.0,0.0,0.0,0.0,0.0,0.0,0.0,0.0,0.0,0.0,0.0,0.0,0.0,0.0,0.0,0.0,0.0,0.0,0.0,0.0,0.0,0.0,0.0,0.0,0.0,0.0,0.0,0.0,0.0,0.0,0.0,0.0,0.0,0.0,0.0,0.0,0.0,0.0,0.0,0.0,0.0,0.0,0.0,0.0,0.0,0.0,0.0,0.0,0.0,0.0,0.0,0.0,0.0,0.0,0.0,0.0,0.0,0.0,0.0,0.0,0.0,0.0,0.0,0.0,0.0,0.0,0.0,0.0,0.0,0.0,0.0,0.0,0.0,0.0,0.0,0.0,0.0,0.0,0.0,0.0,0.0,0.0,0.0,0.0,0.0,0.0,0.0,0.0,0.0,0.0,0.0,0.0,0.0,0.0,0.0,0.0,0.0,0.0,0.0,0.0,0.0,0.0,0.0,0.0,0.0,0.0,0.0,0.0,0.0,0.0,0.0,0.0,0.0,0.0,0.0,0.0,0.0,0.0,0.0,0.0,0.0,0.0,0.0,0.0,0.0,0.0,0.0,0.0,0.0,0.0,0.0,0.0,0.0,0.0,0.0,0.0,0.0],[0.0,0.0,0.0,0.0,0.0,0.0,0.0,0.0,0.0,0.0,0.0,0.0,0.0,0.0,0.0,0.0,0.0,0.0,0.0,0.0,0.0,0.0,0.0,0.0,0.0,0.0,0.0,0.0,0.0,0.0,0.0,0.0,0.0,0.0,0.0,0.0,0.0,0.0,0.0,0.0,0.0,0.0,0.0,0.0,0.0,0.0,0.0,0.0,0.0,0.0,0.0,0.0,0.0,0.0,0.0,0.0,0.0,0.0,0.0,0.0,0.0,0.0,0.0,0.0,0.0,0.0,0.0,0.0,0.0,0.0,0.0,0.0,0.0,0.0,0.0,0.0,0.0,0.0,0.0,0.0,0.0,0.0,0.0,0.0,0.0,0.0,0.0,0.0,0.0,0.0,0.0,0.0,0.0,0.0,0.0,0.0,0.0,0.0,0.0,0.0,0.0,0.0,0.0,0.0,0.0,0.0,0.0,0.0,0.0,0.0,0.0,0.0,0.0,0.0,0.0,0.0,0.0,0.0,0.0,0.0,0.0,0.0,0.0,0.0,0.0,0.0,0.0,0.0,0.0,0.0,0.0,0.0,0.0,0.0,0.0,0.0,0.0,0.02,0.0,0.0,0.0,0.0,0.0,0.0,0.0,0.0,0.0,0.0,0.0,0.0,0.0,0.0,0.0,0.0,0.0,1.0,1.0,1.0,1.0,1.0,1.0,1.0,0.0,0.0,0.0,0.0,0.0,0.0,0.0,0.0,0.0,0.0,0.0,0.0,0.0,0.0,0.0,0.0,0.0,0.0,0.0,0.0,0.0,0.0,0.0,0.0,0.0,0.0,0.0,1.0,1.0,0.0,0.0,0.0,0.0,0.0,0.0,0.0,0.0,0.0,0.0,0.0,0.0,0.0,0.0,0.0,0.0,0.0,0.0,0.0,0.0,0.0,0.0,0.0,0.0,0.0,0.0,0.0,0.0,0.0,0.0,0.0,0.0,0.0,0.0,0.0,0.0,0.0,0.0,0.0,0.0,0.0,0.0,0.0,0.0,0.0,0.0,0.0,0.0,0.0,0.0,0.0,0.0,0.0,0.0,0.0,0.0,0.0,0.0,0.0,0.0,0.0,0.0,0.0,0.0,0.0,0.0,0.0,0.0,0.0,0.0,0.0,0.0,0.0,0.0,0.0,0.0,0.0,0.0,0.0,0.0,0.0,0.0,0.0,0.0,0.0,0.0,0.0,0.0,0.0,0.0,0.0,0.0,0.0,0.0,0.0,0.0,0.0,0.0,0.0,0.0,0.0,0.0,0.0,0.0,0.0,0.0,0.0,0.0,0.0,0.0,0.0,0.0,0.0,0.0,0.0,0.0,0.0,0.0,0.0,0.0,0.0,0.0,0.0,0.0,0.0,0.0,0.0,0.0,0.0,0.0,0.0,0.0,0.0,0.0,0.0,0.0,0.0,0.0,0.0,0.0,0.96,1.0,0.0,1.0,1.0,1.0,0.0,0.0,0.0,0.0],[0.0,0.0,0.0,0.0,0.0,0.0,0.0,0.0,0.0,0.0,0.0,0.0,0.0,0.0,0.0,0.0,0.0,0.0,0.0,0.0,0.0,0.0,0.0,0.0,0.0,0.0,0.0,0.0,0.0,0.0,0.0,0.0,0.0,0.0,0.0,0.0,0.0,0.0,0.0,0.0,0.0,0.0,0.0,0.0,0.0,0.0,0.0,0.0,0.0,0.0,0.0,0.0,0.0,0.0,0.0,0.0,0.0,0.0,0.0,0.0,0.0,0.0,0.0,0.0,0.0,0.0,0.0,0.0,0.0,0.0,0.0,0.0,0.0,0.0,0.0,0.0,0.0,0.0,0.0,0.0,0.0,0.0,0.0,0.0,0.0,0.0,0.0,0.0,0.0,0.0,0.0,0.0,0.0,0.0,0.0,0.0,0.0,0.0,0.0,0.0,0.0,0.0,0.0,0.0,0.0,0.0,0.0,0.0,0.0,0.0,0.0,0.0,0.0,0.0,0.0,0.0,0.0,0.0,0.0,0.0,0.0,0.0,0.0,0.0,0.0,0.0,0.0,0.0,0.0,0.0,0.0,0.0,0.0,0.0,0.0,0.01,0.99,0.27,0.0,0.0,0.0,0.0,0.0,0.0,0.0,0.0,0.0,0.0,0.0,0.0,0.0,0.0,0.0,0.0,0.0,1.0,0.21,1.0,1.0,1.0,1.0,1.0,1.0,0.0,0.0,0.0,0.0,0.0,0.0,0.0,0.0,0.0,0.0,0.0,0.0,0.0,0.0,0.0,0.0,0.0,0.0,0.0,0.0,0.0,0.0,0.0,0.0,0.0,0.0,0.0,0.0,0.0,0.0,0.0,0.0,0.0,0.0,0.0,0.0,0.0,0.0,0.0,0.0,0.0,0.0,0.0,0.0,0.0,0.0,0.0,0.0,0.0,0.0,0.0,0.0,0.0,0.0,0.0,0.0,0.0,0.0,0.0,0.0,0.0,0.0,0.0,0.0,0.0,0.0,0.0,0.0,0.0,0.0,0.0,0.0,0.0,0.0,0.0,0.0,0.0,0.0,0.0,0.0,0.0,0.0,0.0,0.0,0.0,0.0,0.0,0.0,0.0,0.0,0.0,0.0,0.0,0.0,0.0,0.0,0.0,0.0,0.0,0.0,0.0,0.0,0.0,0.0,0.0,0.0,0.0,0.0,0.0,0.0,0.0,0.0,0.0,0.0,0.0,0.0,0.0,0.0,0.0,0.0,0.0,0.0,0.0,0.0,0.0,0.0,0.0,0.0,0.0,0.0,0.0,0.0,0.0,0.0,0.0,0.0,0.0,0.0,0.0,0.0,0.0,0.0,0.0,0.0,0.0,0.0,0.0,0.0,0.0,0.0,0.0,0.0,0.0,0.0,0.0,0.0,0.0,0.0,0.0,0.0,0.0,0.0,0.0,0.0,0.0,0.0,0.0,0.0,0.0,0.0,0.0,0.0,0.44,1.0,0.0,0.16,0.0,0.0],[0.0,0.0,0.0,0.0,0.0,0.0,0.0,0.0,0.0,0.0,0.0,0.0,0.0,0.0,0.0,0.0,0.0,0.0,0.0,0.0,0.0,0.0,0.0,0.0,0.0,0.0,0.0,0.0,0.0,0.0,0.0,0.0,0.0,0.0,0.0,0.0,0.0,0.0,0.0,0.0,0.0,0.0,0.0,0.0,0.0,0.0,0.0,0.0,0.0,0.0,0.0,0.0,0.0,0.0,0.0,0.0,0.0,0.0,0.0,0.0,0.0,0.0,0.0,0.0,0.0,0.0,0.0,0.0,0.0,0.0,0.0,0.0,0.0,0.0,0.0,0.0,0.0,0.0,0.0,0.0,0.0,0.0,0.0,0.0,0.0,0.0,0.0,0.0,0.0,0.0,0.0,0.0,0.0,0.0,0.0,0.0,0.0,0.0,0.0,0.0,0.0,0.0,0.0,0.0,0.0,0.0,0.0,0.0,0.0,0.0,0.0,0.0,0.0,0.0,0.0,0.0,0.0,0.0,0.0,0.0,0.0,0.0,0.0,0.0,0.0,0.0,0.0,0.0,0.0,0.0,0.0,0.0,0.0,0.0,0.0,0.0,0.0,0.0,0.0,0.0,0.0,0.0,0.0,0.0,0.0,0.0,0.0,0.0,0.0,0.0,0.0,0.0,0.0,0.0,0.0,0.0,0.0,0.0,0.99,1.0,1.0,1.0,1.0,1.0,0.0,0.0,0.0,0.0,0.0,0.0,0.0,0.0,0.0,0.0,0.0,0.0,0.0,0.0,0.0,0.0,0.0,0.0,0.0,0.0,0.0,0.0,1.0,0.0,0.0,1.0,0.0,0.0,0.0,0.0,0.0,0.0,0.0,0.0,0.0,0.0,0.0,0.0,0.0,0.0,0.0,0.0,0.0,0.0,0.0,0.0,0.0,0.0,0.0,0.0,0.0,0.0,0.0,0.0,0.0,0.0,0.0,0.0,0.0,0.0,0.0,0.0,0.0,0.0,0.0,0.0,0.0,0.0,0.0,0.0,0.0,0.0,0.0,0.0,0.0,0.0,0.0,0.0,0.0,0.0,0.0,0.0,0.0,0.0,0.0,0.0,0.0,0.0,0.0,0.0,0.0,0.0,0.0,0.0,0.0,0.0,0.0,0.0,0.0,0.0,0.0,0.0,0.0,0.0,0.0,0.0,0.0,0.0,0.0,0.0,0.0,0.0,0.0,0.0,0.0,0.0,0.0,0.0,0.0,0.0,0.0,0.0,0.0,0.0,0.0,0.0,0.0,0.0,0.0,0.0,0.0,0.0,0.0,0.0,0.0,0.0,0.0,0.0,0.0,0.0,0.0,0.0,0.0,0.0,0.0,0.0,0.0,0.0,0.0,0.0,0.0,0.0,0.0,0.0,0.0,0.0,0.0,0.0,0.0,0.0,0.0,0.0,0.0,0.0,0.0,0.0,0.0,0.0,0.0,0.0,0.0,1.0,1.0,1.0,1.0,0.0,0.0],[0.0,0.0,0.0,0.0,0.0,0.0,0.0,0.0,0.0,0.0,0.0,0.0,0.0,0.0,0.0,0.0,0.0,0.0,0.0,0.0,0.0,0.0,0.0,0.0,0.0,0.0,0.0,0.0,0.0,0.0,0.0,0.0,0.0,0.0,0.0,0.0,0.0,0.0,0.0,0.0,0.0,0.0,0.0,0.0,0.0,0.0,0.0,0.0,0.0,0.0,0.0,0.0,0.0,0.0,0.0,0.0,0.0,0.0,0.0,0.0,0.0,0.0,0.0,0.0,0.0,0.0,0.0,0.0,0.0,0.0,0.0,0.0,0.0,0.0,0.0,0.0,0.0,0.0,0.0,0.0,0.0,0.0,0.0,0.0,0.0,0.0,0.0,0.0,0.0,0.0,0.0,0.0,0.0,0.0,0.0,0.0,0.0,0.0,0.0,0.0,0.0,0.0,0.0,0.0,0.0,0.0,0.0,0.0,0.0,0.0,0.0,0.0,0.0,0.0,0.0,0.0,0.0,0.0,0.0,0.0,0.0,0.0,0.0,0.0,0.0,0.0,0.0,0.0,0.0,0.0,0.0,0.0,0.0,0.0,0.0,0.0,0.0,0.0,0.0,0.0,0.0,0.0,0.0,0.0,0.0,0.0,0.0,0.0,0.0,0.0,0.0,0.0,0.0,0.0,0.0,0.0,0.0,0.0,0.0,0.0,1.0,1.0,1.0,1.0,1.0,0.0,0.0,0.0,0.0,0.0,0.0,0.0,0.0,0.0,0.0,0.0,0.0,0.0,0.0,0.0,0.0,0.0,0.0,0.0,0.0,0.0,0.0,0.0,0.0,0.0,0.0,0.0,0.0,0.0,0.0,0.0,0.0,0.0,0.0,0.0,0.0,0.0,0.0,0.0,0.0,0.0,0.0,0.0,0.0,0.0,0.0,0.0,0.0,0.0,0.0,0.0,0.0,0.0,0.0,0.0,0.0,0.0,0.0,0.0,0.0,0.0,0.0,0.0,0.0,0.0,0.0,0.0,0.0,0.0,0.0,0.0,0.0,0.0,0.0,0.0,0.0,0.0,0.0,0.0,0.0,0.0,0.0,0.0,0.0,0.0,0.0,0.0,0.0,0.0,0.0,0.0,0.0,0.0,0.0,0.0,0.0,0.0,0.0,0.0,0.0,0.0,0.0,0.0,0.0,0.0,0.0,0.0,0.0,0.0,0.0,0.0,0.0,0.0,0.0,0.0,0.0,0.0,0.0,0.0,0.0,0.0,0.0,0.0,0.0,0.0,0.0,0.0,0.0,0.0,0.0,0.0,0.0,0.0,0.0,0.0,0.0,0.0,0.0,0.0,0.0,0.0,0.0,0.0,0.0,0.0,0.0,0.0,0.0,0.0,0.0,0.0,0.0,0.0,0.0,0.0,0.0,0.0,0.0,0.0,0.0,0.0,0.0,0.0,0.0,0.0,0.0,0.0,0.0,0.0,0.0,0.0,0.0,1.0,1.0,0.0,0.98],[0.0,0.0,0.0,0.0,0.0,0.0,0.0,0.0,0.0,0.0,0.0,0.0,0.0,0.0,0.0,0.0,0.0,0.0,0.0,0.0,0.0,0.0,0.0,0.0,0.0,0.0,0.0,0.0,0.0,0.0,0.0,0.0,0.0,0.0,0.0,0.0,0.0,0.0,0.0,0.0,0.0,0.0,0.0,0.0,0.0,0.0,0.0,0.0,0.0,0.0,0.0,0.0,0.0,0.0,0.0,0.0,0.0,0.0,0.0,0.0,0.0,0.0,0.0,0.0,0.0,0.0,0.0,0.0,0.0,0.0,0.0,0.0,0.0,0.0,0.0,0.0,0.0,0.0,0.0,0.0,0.0,0.0,0.0,0.0,0.0,0.0,0.0,0.0,0.0,0.0,0.0,0.0,0.0,0.0,0.0,0.0,0.0,0.0,0.0,0.0,0.0,0.0,0.0,0.0,0.0,0.0,0.0,0.0,0.0,0.0,0.0,0.0,0.0,0.0,0.0,0.0,0.0,0.0,0.0,0.0,0.0,0.0,0.0,0.0,0.0,0.0,0.0,0.0,0.0,0.0,0.0,0.0,0.0,0.0,0.0,0.0,0.0,0.0,0.0,0.0,0.0,0.0,0.0,0.0,0.0,0.0,0.0,0.0,0.0,0.0,0.0,0.0,0.0,0.0,0.0,0.0,0.0,0.0,0.0,0.0,0.0,1.0,1.0,1.0,1.0,0.53,0.57,1.0,1.0,1.0,0.0,0.0,0.0,0.0,0.0,0.0,0.0,0.0,0.0,0.0,0.0,0.0,0.0,0.0,0.0,0.0,0.0,0.0,0.0,0.0,0.0,0.0,0.0,0.0,0.0,0.0,0.0,0.0,0.0,0.0,0.0,0.0,0.0,0.0,0.0,0.0,0.0,0.0,0.0,0.0,0.0,0.0,0.0,0.0,0.0,0.0,0.0,0.0,0.0,0.0,0.0,0.0,0.0,0.0,0.0,0.0,0.0,0.0,0.0,0.0,0.0,0.0,0.0,0.0,0.0,0.0,0.0,0.0,0.0,0.0,0.0,0.0,0.0,0.0,0.0,0.0,0.0,0.0,0.0,0.0,0.0,0.0,0.0,0.0,0.0,0.0,0.0,0.0,0.0,0.0,0.0,0.0,0.0,0.0,0.0,0.0,0.0,0.0,0.0,0.0,0.0,0.0,0.0,0.0,0.0,0.0,0.0,0.0,0.0,0.0,0.0,0.0,0.0,0.0,0.0,0.0,0.0,0.0,0.0,0.0,0.0,0.0,0.0,0.0,0.0,0.0,0.0,0.0,0.0,0.0,0.0,0.0,0.0,0.0,0.0,0.0,0.0,0.0,0.0,0.0,0.0,0.0,0.0,0.0,0.0,0.0,0.0,0.0,0.0,0.0,0.0,0.0,0.0,0.0,0.0,0.0,0.0,0.0,0.0,0.0,0.0,0.0,0.0,0.0,0.0,0.0,0.0,1.0,1.0,1.0,1.0],[0.0,0.0,0.0,0.0,0.0,0.0,0.0,0.0,0.0,0.0,0.0,0.0,0.0,0.0,0.0,0.0,0.0,0.0,0.0,0.0,0.0,0.0,0.0,0.0,0.0,0.0,0.0,0.0,0.0,0.0,0.0,0.0,0.0,0.0,0.0,0.0,0.0,0.0,0.0,0.0,0.0,0.0,0.0,0.0,0.0,0.0,0.0,0.0,0.0,0.0,0.0,0.0,0.0,0.0,0.0,0.0,0.0,0.0,0.0,0.0,0.0,0.0,0.0,0.0,0.0,0.0,0.0,0.0,0.0,0.0,0.0,0.0,0.0,0.0,0.0,0.0,0.0,0.0,0.0,0.0,0.0,0.0,0.0,0.0,0.0,0.0,0.0,0.0,0.0,0.0,0.0,0.0,0.0,0.0,0.0,0.0,0.0,0.0,0.0,0.0,0.0,0.0,0.0,0.0,0.0,0.0,0.0,0.0,0.0,0.0,0.0,0.0,0.0,0.0,0.0,0.0,0.0,0.0,0.0,0.0,0.0,0.0,0.0,0.0,0.0,0.0,0.0,0.0,0.0,0.0,0.0,0.0,0.0,0.0,0.0,0.0,0.0,0.0,0.0,0.0,0.0,0.0,0.0,0.0,0.0,0.0,0.0,0.0,0.0,0.0,0.0,0.0,0.0,0.0,0.0,0.0,0.0,0.0,0.0,0.0,0.0,0.0,1.0,1.0,1.0,1.0,1.0,0.98,1.0,0.0,0.0,0.0,0.0,0.0,0.0,0.0,0.0,0.0,0.0,0.0,0.0,0.0,0.0,0.0,0.0,0.0,0.0,0.0,0.0,0.0,0.0,0.0,0.0,0.0,0.0,0.0,0.0,0.0,0.0,0.0,0.0,0.0,0.0,0.0,0.0,0.0,0.0,0.0,0.0,0.0,0.0,0.0,0.0,0.0,0.0,0.0,0.0,0.0,0.0,0.0,0.0,0.0,0.0,0.0,0.0,0.0,0.0,0.0,0.0,0.0,0.0,0.0,0.0,0.0,0.0,0.0,0.0,0.0,0.0,0.0,0.0,0.0,0.0,0.0,0.0,0.0,0.0,0.0,0.0,0.0,0.0,0.0,0.0,0.0,0.0,0.0,0.0,0.0,0.0,0.0,0.0,0.0,0.0,0.0,0.0,0.0,0.0,0.0,0.0,0.0,0.0,0.0,0.0,0.0,0.0,0.0,0.0,0.0,0.0,0.0,0.0,0.0,0.0,0.0,0.0,0.0,0.0,0.0,0.0,0.0,0.0,0.0,0.0,0.0,0.0,0.0,0.0,0.0,0.0,0.0,0.0,0.0,0.0,0.0,0.0,0.0,0.0,0.0,0.0,0.0,0.0,0.0,0.0,0.0,0.0,0.0,0.0,0.0,0.0,0.0,0.0,0.0,0.0,0.0,0.0,0.0,0.0,0.0,0.0,0.0,0.0,0.0,0.0,0.0,0.0,0.0,0.0,0.0,0.0,0.0,0.99],[0.0,0.0,0.0,0.0,0.0,0.0,0.0,0.0,0.0,0.0,0.0,0.0,0.0,0.0,0.0,0.0,0.0,0.0,0.0,0.0,0.0,0.0,0.0,0.0,0.0,0.0,0.0,0.0,0.0,0.0,0.0,0.0,0.0,0.0,0.0,0.0,0.0,0.0,0.0,0.0,0.0,0.0,0.0,0.0,0.0,0.0,0.0,0.0,0.0,0.0,0.0,0.0,0.0,0.0,0.0,0.0,0.0,0.0,0.0,0.0,0.0,0.0,0.0,0.0,0.0,0.0,0.0,0.0,0.0,0.0,0.0,0.0,0.0,0.0,0.0,0.0,0.0,0.0,0.0,0.0,0.0,0.0,0.0,0.0,0.0,0.0,0.0,0.0,0.0,0.0,0.0,0.0,0.0,0.0,0.0,0.0,0.0,0.0,0.0,0.0,0.0,0.0,0.0,0.0,0.0,0.0,0.0,0.0,0.0,0.0,0.0,0.0,0.0,0.0,0.0,0.0,0.0,0.0,0.0,0.0,0.0,0.0,0.0,0.0,0.0,0.0,0.0,0.0,0.0,0.0,0.0,0.0,0.0,0.0,0.0,0.0,0.0,0.0,0.0,0.0,0.0,0.0,0.0,0.0,0.0,0.0,0.0,0.0,0.0,0.0,0.0,0.0,0.0,0.0,0.0,0.0,0.0,0.0,0.0,0.0,0.0,0.0,0.0,0.53,1.0,1.0,1.0,1.0,1.0,0.0,0.0,0.02,0.0,0.0,0.0,0.0,0.0,0.0,0.0,0.0,0.0,0.0,0.0,0.0,0.0,0.0,0.0,0.0,0.0,0.0,0.0,0.0,0.0,0.0,0.0,0.0,0.0,0.0,0.0,0.0,0.0,0.0,0.0,0.0,0.0,0.0,0.0,0.0,0.0,0.0,0.0,0.0,0.0,0.0,0.0,0.0,0.0,0.0,0.0,0.0,0.0,0.0,0.0,0.0,0.0,0.0,0.0,0.0,0.0,0.0,0.0,0.0,0.0,0.0,0.0,0.0,0.0,0.0,0.0,0.0,0.0,0.0,0.0,0.0,0.0,0.0,0.0,0.0,0.0,0.0,0.0,0.0,0.0,0.0,0.0,0.0,0.0,0.0,0.0,0.0,0.0,0.0,0.0,0.0,0.0,0.0,0.0,0.0,0.0,0.0,0.0,0.0,0.0,0.0,0.0,0.0,0.0,0.0,0.0,0.0,0.0,0.0,0.0,0.0,0.0,0.0,0.0,0.0,0.0,0.0,0.0,0.0,0.0,0.0,0.0,0.0,0.0,0.0,0.0,0.0,0.0,0.0,0.0,0.0,0.0,0.0,0.0,0.0,0.0,0.0,0.0,0.0,0.0,0.0,0.0,0.0,0.0,0.0,0.0,0.0,0.0,0.0,0.0,0.0,0.0,0.0,0.0,0.0,0.0,0.0,0.0,0.0,0.0,0.0,0.0,0.0,0.0,0.0,0.0,0.0,0.01],[0.0,0.0,0.0,0.0,0.0,0.0,0.0,0.0,0.0,0.0,0.0,0.0,0.0,0.0,0.0,0.0,0.0,0.0,0.0,0.0,0.0,0.0,0.0,0.0,0.0,0.0,0.0,0.0,0.0,0.0,0.0,0.0,0.0,0.0,0.0,0.0,0.0,0.0,0.0,0.0,0.0,0.0,0.0,0.0,0.0,0.0,0.0,0.0,0.0,0.0,0.0,0.0,0.0,0.0,0.0,0.0,0.0,0.0,0.0,0.0,0.0,0.0,0.0,0.0,0.0,0.0,0.0,0.0,0.0,0.0,0.0,0.0,0.0,0.0,0.0,0.0,0.0,0.0,0.0,0.0,0.0,0.0,0.0,0.0,0.0,0.0,0.0,0.0,0.0,0.0,0.0,0.0,0.0,0.0,0.0,0.0,0.0,0.0,0.0,0.0,0.0,0.0,0.0,0.0,0.0,0.0,0.0,0.0,0.0,0.0,0.0,0.0,0.0,0.0,0.0,0.0,0.0,0.0,0.0,0.0,0.0,0.0,0.0,0.0,0.0,0.0,0.0,0.0,0.0,0.0,0.0,0.0,0.0,0.0,0.0,0.0,0.0,0.0,0.0,0.0,0.0,0.0,0.0,0.0,0.0,0.0,0.0,0.0,0.0,0.0,0.0,0.0,0.0,0.0,0.0,0.0,0.0,0.0,0.0,0.0,0.0,0.0,0.0,0.57,1.0,1.0,1.0,1.0,1.0,0.0,0.0,1.0,0.02,0.0,0.0,0.0,0.0,0.0,0.0,0.0,0.0,0.0,0.0,0.0,0.0,0.0,0.0,0.0,0.0,0.0,0.0,0.0,0.0,0.0,0.0,0.0,0.0,0.0,0.0,0.0,0.0,0.0,0.0,0.0,0.0,0.0,0.0,0.0,0.0,0.0,0.0,0.0,0.0,0.0,0.0,0.0,0.0,0.0,0.0,0.0,0.0,0.0,0.0,0.0,0.0,0.0,0.0,0.0,0.0,0.0,0.0,0.0,0.0,0.0,0.0,0.0,0.0,0.0,0.0,0.0,0.0,0.0,0.0,0.0,0.0,0.0,0.0,0.0,0.0,0.0,0.0,0.0,0.0,0.0,0.0,0.0,0.0,0.0,0.0,0.0,0.0,0.0,0.0,0.0,0.0,0.0,0.0,0.0,0.0,0.0,0.0,0.0,0.0,0.0,0.0,0.0,0.0,0.0,0.0,0.0,0.0,0.0,0.0,0.0,0.0,0.0,0.0,0.0,0.0,0.0,0.0,0.0,0.0,0.0,0.0,0.0,0.0,0.0,0.0,0.0,0.0,0.0,0.0,0.0,0.0,0.0,0.0,0.0,0.0,0.0,0.0,0.0,0.0,0.0,0.0,0.0,0.0,0.0,0.0,0.0,0.0,0.0,0.0,0.0,0.0,0.0,0.0,0.0,0.0,0.0,0.0,0.0,0.0,0.0,0.0,0.0,0.0,0.0,0.0,0.0,0.0],[0.0,0.0,0.0,0.0,0.0,0.0,0.0,0.0,0.0,0.0,0.0,0.0,0.0,0.0,0.0,0.0,0.0,0.0,0.0,0.0,0.0,0.0,0.0,0.0,0.0,0.0,0.0,0.0,0.0,0.0,0.0,0.0,0.0,0.0,0.0,0.0,0.0,0.0,0.0,0.0,0.0,0.0,0.0,0.0,0.0,0.0,0.0,0.0,0.0,0.0,0.0,0.0,0.0,0.0,0.0,0.0,0.0,0.0,0.0,0.0,0.0,0.0,0.0,0.0,0.0,0.0,0.0,0.0,0.0,0.0,0.0,0.0,0.0,0.0,0.0,0.0,0.0,0.0,0.0,0.0,0.0,0.0,0.0,0.0,0.0,0.0,0.0,0.0,0.0,0.0,0.0,0.0,0.0,0.0,0.0,0.0,0.0,0.0,0.0,0.0,0.0,0.0,0.0,0.0,0.0,0.0,0.0,0.0,0.0,0.0,0.0,0.0,0.0,0.0,0.0,0.0,0.0,0.0,0.0,0.0,0.0,0.0,0.0,0.0,0.0,0.0,0.0,0.0,0.0,0.0,0.0,0.0,0.0,0.0,0.0,0.0,0.0,0.0,0.0,0.0,0.0,0.0,0.0,0.0,0.0,0.0,0.0,0.0,0.0,0.0,0.0,0.0,0.0,0.0,0.0,0.0,0.0,0.0,0.0,0.0,0.0,0.0,0.0,1.0,0.98,1.0,1.0,1.0,1.0,0.51,0.0,0.0,0.01,0.0,0.0,0.0,0.0,0.0,0.0,0.0,0.0,0.0,0.97,0.0,0.0,0.0,0.0,0.0,0.0,0.0,0.0,0.0,0.0,0.0,0.0,0.0,0.0,0.0,0.0,0.0,0.0,0.0,0.0,0.0,0.0,0.0,0.0,0.0,0.0,0.0,0.0,0.0,0.0,0.0,0.0,0.0,0.0,0.0,0.0,0.0,0.0,0.0,0.0,0.0,0.0,0.0,0.0,0.0,0.0,0.0,0.0,0.0,0.0,0.0,0.0,0.0,0.0,0.0,0.0,0.0,0.0,0.0,0.0,0.0,0.0,0.0,0.0,0.0,0.0,0.0,0.0,0.0,0.0,0.0,0.0,0.0,0.0,0.0,0.0,0.0,0.0,0.0,0.0,0.0,0.0,0.0,0.0,0.0,0.0,0.0,0.0,0.0,0.0,0.0,0.0,0.0,0.0,0.0,0.0,0.0,0.0,0.0,0.0,0.0,0.0,0.0,0.0,0.0,0.0,0.0,0.0,0.0,0.0,0.0,0.0,0.0,0.0,0.0,0.0,0.0,0.0,0.0,0.0,0.0,0.0,0.0,0.0,0.0,0.0,0.0,0.0,0.0,0.0,0.0,0.0,0.0,0.0,0.0,0.0,0.0,0.0,0.0,0.0,0.0,0.0,0.0,0.0,0.0,0.0,0.0,0.0,0.0,0.0,0.0,0.0,0.0,0.0,0.0,0.0,0.0,0.37],[0.0,0.0,0.0,0.0,0.0,0.0,0.0,0.0,0.0,0.0,0.0,0.0,0.0,0.0,0.0,0.0,0.0,0.0,0.0,0.0,0.0,0.0,0.0,0.0,0.0,0.0,0.0,0.0,0.0,0.0,0.0,0.0,0.0,0.0,0.0,0.0,0.0,0.0,0.0,0.0,0.0,0.0,0.0,0.0,0.0,0.0,0.0,0.0,0.0,0.0,0.0,0.0,0.0,0.0,0.0,0.0,0.0,0.0,0.0,0.0,0.0,0.0,0.0,0.0,0.0,0.0,0.0,0.0,0.0,0.0,0.0,0.0,0.0,0.0,0.0,0.0,0.0,0.0,0.0,0.0,0.0,0.0,0.0,0.0,0.0,0.0,0.0,0.0,0.0,0.0,0.0,0.0,0.0,0.0,0.0,0.0,0.0,0.0,0.0,0.0,0.0,0.0,0.0,0.0,0.0,0.0,0.0,0.0,0.0,0.0,0.0,0.0,0.0,0.0,0.0,0.0,0.0,0.0,0.0,0.0,0.0,0.0,0.0,0.0,0.0,0.0,0.0,0.0,0.0,0.0,0.0,0.0,0.0,0.0,0.0,0.0,0.0,0.0,0.0,0.0,0.0,0.0,0.0,0.0,0.0,0.0,0.0,0.0,0.0,0.0,0.0,0.0,0.0,0.0,0.0,0.0,0.0,0.0,0.0,0.0,0.0,0.0,0.0,1.0,1.0,1.0,1.0,1.0,1.0,1.0,1.0,1.0,1.0,0.0,0.0,0.0,0.0,0.0,0.0,0.0,0.0,0.0,0.0,0.0,0.0,0.0,0.0,0.0,0.0,0.0,0.0,0.0,0.0,0.0,0.0,0.0,0.0,0.0,0.0,0.0,0.0,0.0,0.0,0.0,0.0,0.0,0.0,0.0,0.0,0.0,0.0,0.0,0.0,0.0,0.0,0.0,0.0,0.0,0.0,0.0,0.0,0.0,0.0,0.0,0.0,0.0,0.0,0.0,0.0,0.0,0.0,0.0,0.0,0.0,0.0,0.0,0.0,0.0,0.0,0.0,0.0,0.0,0.0,0.0,0.0,0.0,0.0,0.0,0.0,0.0,0.0,0.0,0.0,0.0,0.0,0.0,0.0,0.0,0.0,0.0,0.0,0.0,0.0,0.0,0.0,0.0,0.0,0.0,0.0,0.0,0.0,0.0,0.0,0.0,0.0,0.0,0.0,0.0,0.0,0.0,0.0,0.0,0.0,0.0,0.0,0.0,0.0,0.0,0.0,0.0,0.0,0.0,0.0,0.0,0.0,0.0,0.0,0.0,0.0,0.0,0.0,0.0,0.0,0.0,0.0,0.0,0.0,0.0,0.0,0.0,0.0,0.0,0.0,0.0,0.0,0.0,0.0,0.0,0.0,0.0,0.0,0.0,0.0,0.0,0.0,0.0,0.0,0.0,0.0,0.0,0.0,0.0,0.0,0.0,0.0,0.0,0.0,0.0,0.0,0.63,1.0],[0.0,0.0,0.0,0.0,0.0,0.0,0.0,0.0,0.0,0.0,0.0,0.0,0.0,0.0,0.0,0.0,0.0,0.0,0.0,0.0,0.0,0.0,0.0,0.0,0.0,0.0,0.0,0.0,0.0,0.0,0.0,0.0,0.0,0.0,0.0,0.0,0.0,0.0,0.0,0.0,0.0,0.0,0.0,0.0,0.0,0.0,0.0,0.0,0.0,0.0,0.0,0.0,0.0,0.0,0.0,0.0,0.0,0.0,0.0,0.0,0.0,0.0,0.0,0.0,0.0,0.0,0.0,0.0,0.0,0.0,0.0,0.0,0.0,0.0,0.0,0.0,0.0,0.0,0.0,0.0,0.0,0.0,0.0,0.0,0.0,0.0,0.0,0.0,0.0,0.0,0.0,0.0,0.0,0.0,0.0,0.0,0.0,0.0,0.0,0.0,0.0,0.0,0.0,0.0,0.0,0.0,0.0,0.0,0.0,0.0,0.0,0.0,0.0,0.0,0.0,0.0,0.0,0.0,0.0,0.0,0.0,0.0,0.0,0.0,0.0,0.0,0.0,0.0,0.0,0.0,0.0,0.0,0.0,0.0,0.0,0.0,0.0,0.0,0.0,0.0,0.0,0.0,0.0,0.0,0.0,0.0,0.0,0.0,0.0,0.0,0.0,0.0,0.0,0.0,0.0,0.0,0.0,0.0,0.0,0.0,0.0,0.0,0.0,1.0,0.0,0.0,0.0,0.51,1.0,1.0,1.0,1.0,1.0,0.0,0.0,0.0,0.0,0.47,0.0,1.0,0.0,0.0,0.97,0.0,0.0,0.0,0.0,0.0,0.0,0.0,0.0,0.0,0.0,0.0,0.0,0.0,0.0,0.0,0.0,0.0,0.0,0.0,0.0,0.0,0.0,0.0,1.0,1.0,0.0,0.0,0.79,0.0,0.0,0.0,0.0,0.0,0.0,0.0,0.0,0.0,0.0,0.0,0.0,0.0,0.0,0.0,0.0,0.0,0.0,0.0,0.0,0.0,0.0,0.0,0.0,0.0,0.0,0.0,0.0,0.0,0.0,0.0,0.0,0.0,0.0,0.0,0.0,0.0,0.0,0.0,0.0,0.0,0.0,0.0,0.0,0.0,0.0,0.0,0.0,0.0,0.0,0.0,0.0,0.0,0.0,0.0,0.0,0.0,0.0,0.0,0.0,0.0,0.0,0.0,0.0,0.0,0.0,0.0,0.0,0.0,0.0,0.0,0.0,0.0,0.0,0.0,0.0,0.0,0.0,0.0,0.0,0.0,0.0,0.0,0.0,0.0,0.0,0.0,0.0,0.0,0.0,0.0,0.0,0.0,0.0,0.0,0.0,0.0,0.0,0.0,0.0,0.0,0.0,0.0,0.0,0.0,0.0,0.0,0.0,0.0,0.0,0.0,0.0,0.0,0.0,0.0,0.0,0.0,0.0,0.0,0.0,0.0,0.0,0.0,0.0,0.0,0.0,0.0,0.0,1.0,0.99],[0.0,0.0,0.0,0.0,0.0,0.0,0.0,0.0,0.0,0.0,0.0,0.0,0.0,0.0,0.0,0.0,0.0,0.0,0.0,0.0,0.0,0.0,0.0,0.0,0.0,0.0,0.0,0.0,0.0,0.0,0.0,0.0,0.0,0.0,0.0,0.0,0.0,0.0,0.0,0.0,0.0,0.0,0.0,0.0,0.0,0.0,0.0,0.0,0.0,0.0,0.0,0.0,0.0,0.0,0.0,0.0,0.0,0.0,0.0,0.0,0.0,0.0,0.0,0.0,0.0,0.0,0.0,0.0,0.0,0.0,0.0,0.0,0.0,0.0,0.0,0.0,0.0,0.0,0.0,0.0,0.0,0.0,0.0,0.0,0.0,0.0,0.0,0.0,0.0,0.0,0.0,0.0,0.0,0.0,0.0,0.0,0.0,0.0,0.0,0.0,0.0,0.0,0.0,0.0,0.0,0.0,0.0,0.0,0.0,0.0,0.0,0.0,0.0,0.0,0.0,0.0,0.0,0.0,0.0,0.0,0.0,0.0,0.0,0.0,0.0,0.0,0.0,0.0,0.0,0.0,0.0,0.0,0.0,0.0,0.0,0.0,0.0,0.0,0.0,0.0,0.0,0.0,0.0,0.0,0.0,0.0,0.0,0.0,0.0,0.0,0.0,0.0,0.0,0.0,0.0,0.0,0.0,0.0,0.0,0.0,0.0,0.0,0.0,0.0,0.0,0.0,0.0,0.0,1.0,1.0,1.0,1.0,1.0,0.0,0.0,0.0,0.0,0.0,0.0,0.0,0.0,0.0,0.0,0.0,0.0,0.0,0.0,0.0,0.0,0.0,0.0,0.0,0.0,0.0,0.0,0.0,0.0,0.0,0.0,0.0,0.0,0.0,0.0,0.0,0.0,0.0,1.0,0.0,0.0,0.0,0.0,0.0,0.0,0.0,0.0,0.0,0.0,0.0,0.0,0.0,0.0,0.0,0.0,0.0,0.0,0.0,0.0,0.0,0.0,0.0,0.0,0.0,0.0,0.0,0.0,0.0,0.0,0.0,0.0,0.0,0.0,0.0,0.0,0.0,0.0,0.0,0.0,0.0,0.0,0.0,0.0,0.0,0.0,0.0,0.0,0.0,0.0,0.0,0.0,0.0,0.0,0.0,0.0,0.0,0.0,0.0,0.0,0.0,0.0,0.0,0.0,0.0,0.0,0.0,0.0,0.0,0.0,0.0,0.0,0.0,0.0,0.0,0.0,0.0,0.0,0.0,0.0,0.0,0.0,0.0,0.0,0.0,0.0,0.0,0.0,0.0,0.0,0.0,0.0,0.0,0.0,0.0,0.0,0.0,0.0,0.0,0.0,0.0,0.0,0.0,0.0,0.0,0.0,0.0,0.0,0.0,0.0,0.0,0.0,0.0,0.0,0.0,0.0,0.0,0.0,0.0,0.0,0.0,0.0,0.0,0.0,0.0,0.0,0.0,0.0,0.0,0.0,0.0,0.0,0.89,0.99],[0.0,0.0,0.0,0.0,0.0,0.0,0.0,0.0,0.0,0.0,0.0,0.0,0.0,0.0,0.0,0.0,0.0,0.0,0.0,0.0,0.0,0.0,0.0,0.0,0.0,0.0,0.0,0.0,0.0,0.0,0.0,0.0,0.0,0.0,0.0,0.0,0.0,0.0,0.0,0.0,0.0,0.0,0.0,0.0,0.0,0.0,0.0,0.0,0.0,0.0,0.0,0.0,0.0,0.0,0.0,0.0,0.0,0.0,0.0,0.0,0.0,0.0,0.0,0.0,0.0,0.0,0.0,0.0,0.0,0.0,0.0,0.0,0.0,0.0,0.0,0.0,0.0,0.0,0.0,0.0,0.0,0.0,0.0,0.0,0.0,0.0,0.0,0.0,0.0,0.0,0.0,0.0,0.0,0.0,0.0,0.0,0.0,0.0,0.0,0.0,0.0,0.0,0.0,0.0,0.0,0.0,0.0,0.0,0.0,0.0,0.0,0.0,0.0,0.0,0.0,0.0,0.0,0.0,0.0,0.0,0.0,0.0,0.0,0.0,0.0,0.0,0.0,0.0,0.0,0.0,0.0,0.0,0.0,0.0,0.0,0.0,0.0,0.0,0.0,0.0,0.0,0.0,0.0,0.0,0.0,0.0,0.0,0.0,0.0,0.0,0.0,0.0,0.0,0.0,0.0,0.0,0.0,0.0,0.0,0.0,0.0,0.0,0.0,0.0,0.0,0.02,1.0,0.0,1.0,1.0,1.0,1.0,1.0,0.0,0.0,0.0,0.0,0.0,0.0,0.0,0.0,0.0,0.0,0.0,0.0,0.0,0.0,0.0,0.0,0.0,0.0,0.0,0.0,0.0,0.0,0.0,0.0,0.0,0.0,0.0,0.0,0.0,0.0,0.0,0.0,0.0,0.0,0.0,0.0,0.0,0.0,0.0,0.0,0.0,0.0,0.0,0.0,0.0,0.0,0.0,0.0,0.0,0.0,0.0,0.0,0.0,0.0,0.0,0.0,0.0,0.0,0.0,0.0,0.0,0.0,0.0,0.0,0.0,0.0,0.0,0.0,0.0,0.0,0.0,0.0,0.0,0.0,0.0,0.0,0.0,0.0,0.0,0.0,0.0,0.0,0.0,0.0,0.0,0.0,0.0,0.0,0.0,0.0,0.0,0.0,0.0,0.0,0.0,0.0,0.0,0.0,0.0,0.0,0.0,0.0,0.0,0.0,0.0,0.0,0.0,0.0,0.0,0.0,0.0,0.0,0.0,0.0,0.0,0.0,0.0,0.0,0.0,0.0,0.0,0.0,0.0,0.0,0.0,0.0,0.0,0.0,0.0,0.0,0.0,0.0,0.0,0.0,0.0,0.0,0.0,0.0,0.0,0.0,0.0,0.0,0.0,0.0,0.0,0.0,0.0,0.0,0.0,0.0,0.0,0.0,0.0,0.0,0.0,0.0,0.0,0.0,0.0,0.0,0.0,0.0,0.0,0.0,0.0,0.0,0.0,0.14],[0.0,0.0,0.0,0.0,0.0,0.0,0.0,0.0,0.0,0.0,0.0,0.0,0.0,0.0,0.0,0.0,0.0,0.0,0.0,0.0,0.0,0.0,0.0,0.0,0.0,0.0,0.0,0.0,0.0,0.0,0.0,0.0,0.0,0.0,0.0,0.0,0.0,0.0,0.0,0.0,0.0,0.0,0.0,0.0,0.0,0.0,0.0,0.0,0.0,0.0,0.0,0.0,0.0,0.0,0.0,0.0,0.0,0.0,0.0,0.0,0.0,0.0,0.0,0.0,0.0,0.0,0.0,0.0,0.0,0.0,0.0,0.0,0.0,0.0,0.0,0.0,0.0,0.0,0.0,0.0,0.0,0.0,0.0,0.0,0.0,0.0,0.0,0.0,0.0,0.0,0.0,0.0,0.0,0.0,0.0,0.0,0.0,0.0,0.0,0.0,0.0,0.0,0.0,0.0,0.0,0.0,0.0,0.0,0.0,0.0,0.0,0.0,0.0,0.0,0.0,0.0,0.0,0.0,0.0,0.0,0.0,0.0,0.0,0.0,0.0,0.0,0.0,0.0,0.0,0.0,0.0,0.0,0.0,0.0,0.0,0.0,0.0,0.0,0.0,0.0,0.0,0.0,0.0,0.0,0.0,0.0,0.0,0.0,0.0,0.0,0.0,0.0,0.0,0.0,0.0,0.0,0.0,0.0,0.0,0.0,0.0,0.0,0.0,0.0,0.0,0.0,0.02,0.01,1.0,1.0,1.0,1.0,1.0,1.0,1.0,0.0,0.01,1.0,0.0,0.42,0.0,0.0,0.0,0.0,0.0,0.0,0.0,0.0,0.0,0.0,0.0,0.0,0.0,0.0,0.0,0.0,0.0,0.0,0.0,0.0,0.0,0.0,0.0,0.0,0.0,0.0,0.0,0.0,0.0,0.0,0.78,0.0,0.0,0.0,0.0,0.0,0.0,0.0,0.0,0.0,0.0,0.0,0.0,0.0,0.0,0.0,0.0,0.0,0.0,0.0,0.0,0.0,0.0,0.0,0.0,0.0,0.0,0.0,0.0,0.0,0.0,0.0,0.0,0.0,0.0,0.0,0.0,0.0,0.0,0.0,0.0,0.0,0.0,0.0,0.0,0.0,0.0,0.0,0.0,0.0,0.0,0.0,0.0,0.0,0.0,0.0,0.0,0.0,0.0,0.0,0.0,0.0,0.0,0.0,0.0,0.0,0.0,0.0,0.0,0.0,0.0,0.0,0.0,0.0,0.0,0.0,0.0,0.0,0.0,0.0,0.0,0.0,0.0,0.0,0.0,0.0,0.0,0.0,0.0,0.0,0.0,0.0,0.0,0.0,0.0,0.0,0.0,0.0,0.0,0.0,0.0,0.0,0.0,0.0,0.0,0.0,0.0,0.0,0.0,0.0,0.0,0.0,0.0,0.0,0.0,0.0,0.0,0.0,0.0,0.0,0.0,0.0,0.0,0.0,0.0,0.0,0.0,0.0,0.0,0.0,0.0],[0.0,0.0,0.0,0.0,0.0,0.0,0.0,0.0,0.0,0.0,0.0,0.0,0.0,0.0,0.0,0.0,0.0,0.0,0.0,0.0,0.0,0.0,0.0,0.0,0.0,0.0,0.0,0.0,0.0,0.0,0.0,0.0,0.0,0.0,0.0,0.0,0.0,0.0,0.0,0.0,0.0,0.0,0.0,0.0,0.0,0.0,0.0,0.0,0.0,0.0,0.0,0.0,0.0,0.0,0.0,0.0,0.0,0.0,0.0,0.0,0.0,0.0,0.0,0.0,0.0,0.0,0.0,0.0,0.0,0.0,0.0,0.0,0.0,0.0,0.0,0.0,0.0,0.0,0.0,0.0,0.0,0.0,0.0,0.0,0.0,0.0,0.0,0.0,0.0,0.0,0.0,0.0,0.0,0.0,0.0,0.0,0.0,0.0,0.0,0.0,0.0,0.0,0.0,0.0,0.0,0.0,0.0,0.0,0.0,0.0,0.0,0.0,0.0,0.0,0.0,0.0,0.0,0.0,0.0,0.0,0.0,0.0,0.0,0.0,0.0,0.0,0.0,0.0,0.0,0.0,0.0,0.0,0.0,0.0,0.0,0.0,0.0,0.0,0.0,0.0,0.0,0.0,0.0,0.0,0.0,0.0,0.0,0.0,0.0,0.0,0.0,0.0,0.0,0.0,0.0,0.0,0.0,0.0,0.0,0.0,0.0,0.0,0.0,0.0,0.0,0.0,0.0,0.0,0.0,0.0,0.0,0.0,1.0,1.0,1.0,1.0,1.0,1.0,0.0,0.0,0.0,0.0,0.0,0.0,0.0,0.0,0.0,0.0,0.0,0.0,0.0,0.0,0.0,0.0,0.0,0.0,0.0,0.0,0.0,0.0,0.0,0.0,0.0,0.0,0.0,0.0,0.0,0.0,0.0,0.0,0.0,0.0,0.0,0.0,0.0,0.0,0.0,0.0,0.0,0.0,0.0,0.0,0.0,0.0,0.0,0.0,0.0,0.0,0.0,0.0,0.0,0.0,0.0,0.0,0.0,0.0,0.0,0.0,0.0,0.0,0.0,0.0,0.0,0.0,0.0,0.0,0.0,0.0,0.0,0.0,0.0,0.0,0.0,0.0,0.0,0.0,0.0,0.0,0.0,0.0,0.0,0.0,0.0,0.0,0.0,0.0,0.0,0.0,0.0,0.0,0.0,0.0,0.0,0.0,0.0,0.0,0.0,0.0,0.0,0.0,0.0,0.0,0.0,0.0,0.0,0.0,0.0,0.0,0.0,0.0,0.0,0.0,0.0,0.0,0.0,0.0,0.0,0.0,0.0,0.0,0.0,0.0,0.0,0.0,0.0,0.0,0.0,0.0,0.0,0.0,0.0,0.0,0.0,0.0,0.0,0.0,0.0,0.0,0.0,0.0,0.0,0.0,0.0,0.0,0.0,0.0,0.0,0.0,0.0,0.0,0.0,0.0,0.0,0.0,0.0,0.0,0.0,0.0,0.0,0.0,0.0],[0.0,0.0,0.0,0.0,0.0,0.0,0.0,0.0,0.0,0.0,0.0,0.0,0.0,0.0,0.0,0.0,0.0,0.0,0.0,0.0,0.0,0.0,0.0,0.0,0.0,0.0,0.0,0.0,0.0,0.0,0.0,0.0,0.0,0.0,0.0,0.0,0.0,0.0,0.0,0.0,0.0,0.0,0.0,0.0,0.0,0.0,0.0,0.0,0.0,0.0,0.0,0.0,0.0,0.0,0.0,0.0,0.0,0.0,0.0,0.0,0.0,0.0,0.0,0.0,0.0,0.0,0.0,0.0,0.0,0.0,0.0,0.0,0.0,0.0,0.0,0.0,0.0,0.0,0.0,0.0,0.0,0.0,0.0,0.0,0.0,0.0,0.0,0.0,0.0,0.0,0.0,0.0,0.0,0.0,0.0,0.0,0.0,0.0,0.0,0.0,0.0,0.0,0.0,0.0,0.0,0.0,0.0,0.0,0.0,0.0,0.0,0.0,0.0,0.0,0.0,0.0,0.0,0.0,0.0,0.0,0.0,0.0,0.0,0.0,0.0,0.0,0.0,0.0,0.0,0.0,0.0,0.0,0.0,0.0,0.0,0.0,0.0,0.0,0.0,0.0,0.0,0.0,0.0,0.0,0.0,0.0,0.0,0.0,0.0,0.0,0.0,0.0,0.0,0.0,0.0,0.0,0.0,0.0,0.0,0.0,0.0,0.0,0.0,0.0,0.0,0.0,0.0,0.0,0.0,0.0,0.0,0.0,1.0,1.0,1.0,1.0,0.02,1.0,0.0,0.0,0.0,0.0,0.0,0.0,0.0,0.0,0.0,0.0,0.0,0.0,0.0,0.0,0.0,0.0,0.0,0.0,0.0,0.0,0.0,0.0,0.0,0.0,0.0,0.0,0.0,0.0,0.0,0.0,0.0,1.0,1.0,1.0,0.0,0.0,0.0,0.0,0.0,0.0,0.0,0.0,0.0,0.0,0.0,0.0,0.0,0.0,0.0,0.0,0.0,0.0,0.0,0.0,0.0,0.0,0.0,0.0,0.0,0.0,0.0,0.0,0.0,0.0,0.0,0.0,0.0,0.0,0.0,0.0,0.0,0.0,0.0,0.0,0.0,0.0,0.0,0.0,0.0,0.0,0.0,0.0,0.0,0.0,0.0,0.0,0.0,0.0,0.0,0.0,0.0,0.0,0.0,0.0,0.0,0.0,0.0,0.0,0.0,0.0,0.0,0.0,0.0,0.0,0.0,0.0,0.0,0.0,0.0,0.0,0.0,0.0,0.0,0.0,0.0,0.0,0.0,0.0,0.0,0.0,0.0,0.0,0.0,0.0,0.0,0.0,0.0,0.0,0.0,0.0,0.0,0.0,0.0,0.0,0.0,0.0,0.0,0.0,0.0,0.0,0.0,0.0,0.0,0.0,0.0,0.0,0.0,0.0,0.0,0.0,0.0,0.0,0.0,0.0,0.0,0.0,0.0,0.0,0.0,0.0,0.0,0.0,0.0],[0.0,0.0,0.0,0.0,0.0,0.0,0.0,0.0,0.0,0.0,0.0,0.0,0.0,0.0,0.0,0.0,0.0,0.0,0.0,0.0,0.0,0.0,0.0,0.0,0.0,0.0,0.0,0.0,0.0,0.0,0.0,0.0,0.0,0.0,0.0,0.0,0.0,0.0,0.0,0.0,0.0,0.0,0.0,0.0,0.0,0.0,0.0,0.0,0.0,0.0,0.0,0.0,0.0,0.0,0.0,0.0,0.0,0.0,0.0,0.0,0.0,0.0,0.0,0.0,0.0,0.0,0.0,0.0,0.0,0.0,0.0,0.0,0.0,0.0,0.0,0.0,0.0,0.0,0.0,0.0,0.0,0.0,0.0,0.0,0.0,0.0,0.0,0.0,0.0,0.0,0.0,0.0,0.0,0.0,0.0,0.0,0.0,0.0,0.0,0.0,0.0,0.0,0.0,0.0,0.0,0.0,0.0,0.0,0.0,0.0,0.0,0.0,0.0,0.0,0.0,0.0,0.0,0.0,0.0,0.0,0.0,0.0,0.0,0.0,0.0,0.0,0.0,0.0,0.0,0.0,0.0,0.0,0.0,0.0,0.0,0.0,0.0,0.0,0.0,0.0,0.0,0.0,0.0,0.0,0.0,0.0,0.0,0.0,0.0,0.0,0.0,0.0,0.0,0.0,0.0,0.0,0.0,0.0,0.0,0.0,0.0,0.0,0.0,0.0,0.0,0.0,0.0,0.0,0.0,0.0,0.0,0.0,0.0,1.0,1.0,1.0,1.0,0.98,0.0,0.0,0.0,0.0,0.0,0.0,0.0,0.0,0.0,0.0,0.0,0.0,0.0,0.0,0.0,0.0,0.0,0.0,0.0,0.0,0.0,0.0,0.0,0.0,0.0,0.0,0.0,0.0,0.0,0.0,0.0,0.0,0.0,1.0,0.0,0.0,0.0,0.0,0.0,0.0,0.0,0.0,0.0,0.0,0.0,0.0,0.0,0.0,0.0,0.0,0.0,0.0,0.0,0.0,0.0,0.0,0.0,0.0,0.0,0.0,0.0,0.0,0.0,0.0,0.0,0.0,0.0,0.0,0.0,0.0,0.0,0.0,0.0,0.0,0.0,0.0,0.0,0.0,0.0,0.0,0.0,0.0,0.0,0.0,0.0,0.0,0.0,0.0,0.0,0.0,0.0,0.0,0.0,0.0,0.0,0.0,0.0,0.0,0.0,0.0,0.0,0.0,0.0,0.0,0.0,0.0,0.0,0.0,0.0,0.0,0.0,0.0,0.0,0.0,0.0,0.0,0.0,0.0,0.0,0.0,0.0,0.0,0.0,0.0,0.0,0.0,0.0,0.0,0.0,0.0,0.0,0.0,0.0,0.0,0.0,0.0,0.0,0.0,0.0,0.0,0.0,0.0,0.0,0.0,0.0,0.0,0.0,0.0,0.0,0.0,0.0,0.0,0.0,0.0,0.0,0.0,0.0,0.0,0.0,0.0,0.0,0.0,0.0],[0.0,0.0,0.0,0.0,0.0,0.0,0.0,0.0,0.0,0.0,0.0,0.0,0.0,0.0,0.0,0.0,0.0,0.0,0.0,0.0,0.0,0.0,0.0,0.0,0.0,0.0,0.0,0.0,0.0,0.0,0.0,0.0,0.0,0.0,0.0,0.0,0.0,0.0,0.0,0.0,0.0,0.0,0.0,0.0,0.0,0.0,0.0,0.0,0.0,0.0,0.0,0.0,0.0,0.0,0.0,0.0,0.0,0.0,0.0,0.0,0.0,0.0,0.0,0.0,0.0,0.0,0.0,0.0,0.0,0.0,0.0,0.0,0.0,0.0,0.0,0.0,0.0,0.0,0.0,0.0,0.0,0.0,0.0,0.0,0.0,0.0,0.0,0.0,0.0,0.0,0.0,0.0,0.0,0.0,0.0,0.0,0.0,0.0,0.0,0.0,0.0,0.0,0.0,0.0,0.0,0.0,0.0,0.0,0.0,0.0,0.0,0.0,0.0,0.0,0.0,0.0,0.0,0.0,0.0,0.0,0.0,0.0,0.0,0.0,0.0,0.0,0.0,0.0,0.0,0.0,0.0,0.0,0.0,0.0,0.0,0.0,0.0,0.0,0.0,0.0,0.0,0.0,0.0,0.0,0.0,0.0,0.0,0.0,0.0,0.0,0.0,0.0,0.0,0.0,0.0,0.0,0.0,0.0,0.0,0.0,0.0,0.0,0.0,0.0,0.0,0.0,0.0,0.0,0.0,0.0,0.0,0.0,0.01,1.0,0.02,1.0,1.0,1.0,0.08,0.0,0.0,0.0,0.0,0.0,0.0,0.0,0.0,0.0,0.0,0.0,0.0,0.0,0.0,0.0,0.0,0.0,0.0,0.0,0.0,0.0,0.0,0.0,0.0,0.0,0.0,0.0,0.0,0.0,0.0,0.0,0.0,0.44,0.01,0.0,0.0,0.0,0.0,0.0,0.0,0.0,0.0,0.0,0.0,0.0,0.0,0.0,0.0,0.0,0.0,0.0,0.0,0.0,0.0,0.0,0.0,0.0,0.0,0.0,0.0,0.0,0.0,0.0,0.0,0.0,0.0,0.0,0.0,0.0,0.0,0.0,0.0,0.0,0.0,0.0,0.0,0.0,0.0,0.0,0.0,0.0,0.0,0.0,0.0,0.0,0.0,0.0,0.0,0.0,0.0,0.0,0.0,0.0,0.0,0.0,0.0,0.0,0.0,0.0,0.0,0.0,0.0,0.0,0.0,0.0,0.0,0.0,0.0,0.0,0.0,0.0,0.0,0.0,0.0,0.0,0.0,0.0,0.0,0.0,0.0,0.0,0.0,0.0,0.0,0.0,0.0,0.0,0.0,0.0,0.0,0.0,0.0,0.0,0.0,0.0,0.0,0.0,0.0,0.0,0.0,0.0,0.0,0.0,0.0,0.0,0.0,0.0,0.0,0.0,0.0,0.0,0.0,0.0,0.0,0.0,0.0,0.0,0.0,0.0,0.0,0.0,0.0],[0.0,0.0,0.0,0.0,0.0,0.0,0.0,0.0,0.0,0.0,0.0,0.0,0.0,0.0,0.0,0.0,0.0,0.0,0.0,0.0,0.0,0.0,0.0,0.0,0.0,0.0,0.0,0.0,0.0,0.0,0.0,0.0,0.0,0.0,0.0,0.0,0.0,0.0,0.0,0.0,0.0,0.0,0.0,0.0,0.0,0.0,0.0,0.0,0.0,0.0,0.0,0.0,0.0,0.0,0.0,0.0,0.0,0.0,0.0,0.0,0.0,0.0,0.0,0.0,0.0,0.0,0.0,0.0,0.0,0.0,0.0,0.0,0.0,0.0,0.0,0.0,0.0,0.0,0.0,0.0,0.0,0.0,0.0,0.0,0.0,0.0,0.0,0.0,0.0,0.0,0.0,0.0,0.0,0.0,0.0,0.0,0.0,0.0,0.0,0.0,0.0,0.0,0.0,0.0,0.0,0.0,0.0,0.0,0.0,0.0,0.0,0.0,0.0,0.0,0.0,0.0,0.0,0.0,0.0,0.0,0.0,0.0,0.0,0.0,0.0,0.0,0.0,0.0,0.0,0.0,0.0,0.0,0.0,0.0,0.0,0.0,0.0,0.0,0.0,0.0,0.0,0.0,0.0,0.0,0.0,0.0,0.0,0.0,0.0,0.0,0.0,0.0,0.0,0.0,0.0,0.0,0.0,0.0,0.0,0.0,0.0,0.0,0.0,0.0,0.0,0.0,0.0,0.0,0.0,0.47,0.0,0.0,1.0,1.0,1.0,0.98,1.0,1.0,1.0,1.0,0.0,0.0,0.0,0.0,0.0,0.0,0.0,0.0,0.0,0.0,0.0,0.0,0.0,0.0,0.0,0.0,0.0,0.0,0.0,0.0,0.0,0.0,0.0,0.0,0.0,0.0,0.0,0.0,0.0,0.0,1.0,0.0,1.0,0.0,0.0,0.0,0.0,0.0,0.0,0.0,0.0,0.0,0.0,0.0,0.0,0.0,0.0,0.0,0.0,0.0,0.0,0.0,0.0,0.0,0.0,0.0,0.0,0.0,0.0,0.0,0.0,0.0,0.0,0.0,0.0,0.0,0.0,0.0,0.0,0.0,0.0,0.0,0.0,0.0,0.0,0.0,0.0,0.0,0.0,0.0,0.0,0.0,0.0,0.0,0.0,0.0,0.0,0.0,0.0,0.0,0.0,0.0,0.0,0.0,0.0,0.0,0.0,0.0,0.0,0.0,0.0,0.0,0.0,0.0,0.0,0.0,0.0,0.0,0.0,0.0,0.0,0.0,0.0,0.0,0.0,0.0,0.0,0.0,0.0,0.0,0.0,0.0,0.0,0.0,0.0,0.0,0.0,0.0,0.0,0.0,0.0,0.0,0.0,0.0,0.0,0.0,0.0,0.0,0.0,0.0,0.0,0.0,0.0,0.0,0.0,0.0,0.0,0.0,0.0,0.0,0.0,0.0,0.0,0.0,0.0,0.0,0.0,0.0,0.0,0.0,0.0],[0.0,0.0,0.0,0.0,0.0,0.0,0.0,0.0,0.0,0.0,0.0,0.0,0.0,0.0,0.0,0.0,0.0,0.0,0.0,0.0,0.0,0.0,0.0,0.0,0.0,0.0,0.0,0.0,0.0,0.0,0.0,0.0,0.0,0.0,0.0,0.0,0.0,0.0,0.0,0.0,0.0,0.0,0.0,0.0,0.0,0.0,0.0,0.0,0.0,0.0,0.0,0.0,0.0,0.0,0.0,0.0,0.0,0.0,0.0,0.0,0.0,0.0,0.0,0.0,0.0,0.0,0.0,0.0,0.0,0.0,0.0,0.0,0.0,0.0,0.0,0.0,0.0,0.0,0.0,0.0,0.0,0.0,0.0,0.0,0.0,0.0,0.0,0.0,0.0,0.0,0.0,0.0,0.0,0.0,0.0,0.0,0.0,0.0,0.0,0.0,0.0,0.0,0.0,0.0,0.0,0.0,0.0,0.0,0.0,0.0,0.0,0.0,0.0,0.0,0.0,0.0,0.0,0.0,0.0,0.0,0.0,0.0,0.0,0.0,0.0,0.0,0.0,0.0,0.0,0.0,0.0,0.0,0.0,0.0,0.0,0.0,0.0,0.0,0.0,0.0,0.0,0.0,0.0,0.0,0.0,0.0,0.0,0.0,0.0,0.0,0.0,0.0,0.0,0.0,0.0,0.0,0.0,0.0,0.0,0.0,0.0,0.0,0.0,0.0,0.0,0.0,0.0,0.0,0.0,0.0,0.0,0.0,0.0,0.0,0.0,0.0,0.08,1.0,1.0,1.0,1.0,1.0,0.0,0.0,0.0,0.0,0.0,0.0,0.0,0.0,0.0,0.0,0.0,0.0,0.0,0.0,0.0,0.0,0.0,0.0,0.0,0.0,0.0,0.0,0.0,0.0,0.0,0.0,0.0,0.0,1.0,0.0,1.0,0.06,0.0,0.0,0.0,0.0,0.0,0.0,0.0,0.0,0.0,0.0,0.0,0.0,0.0,0.0,0.0,0.0,0.0,0.0,0.0,0.0,0.0,0.0,0.0,0.0,0.0,0.0,0.0,0.0,0.0,0.0,0.0,0.0,0.0,0.0,0.0,0.0,0.0,0.0,0.0,0.0,0.0,0.0,0.0,0.0,0.0,0.0,0.0,0.0,0.0,0.0,0.0,0.0,0.0,0.0,0.0,0.0,0.0,0.0,0.0,0.0,0.0,0.0,0.0,0.0,0.0,0.0,0.0,0.0,0.0,0.0,0.0,0.0,0.0,0.0,0.0,0.0,0.0,0.0,0.0,0.0,0.0,0.0,0.0,0.0,0.0,0.0,0.0,0.0,0.0,0.0,0.0,0.0,0.0,0.0,0.0,0.0,0.0,0.0,0.0,0.0,0.0,0.0,0.0,0.0,0.0,0.0,0.0,0.0,0.0,0.0,0.0,0.0,0.0,0.0,0.0,0.0,0.0,0.0,0.0,0.0,0.0,0.0,0.0,0.0,0.0,0.0,0.0],[0.0,0.0,0.0,0.0,0.0,0.0,0.0,0.0,0.0,0.0,0.0,0.0,0.0,0.0,0.0,0.0,0.0,0.0,0.0,0.0,0.0,0.0,0.0,0.0,0.0,0.0,0.0,0.0,0.0,0.0,0.0,0.0,0.0,0.0,0.0,0.0,0.0,0.0,0.0,0.0,0.0,0.0,0.0,0.0,0.0,0.0,0.0,0.0,0.0,0.0,0.0,0.0,0.0,0.0,0.0,0.0,0.0,0.0,0.0,0.0,0.0,0.0,0.0,0.0,0.0,0.0,0.0,0.0,0.0,0.0,0.0,0.0,0.0,0.0,0.0,0.0,0.0,0.0,0.0,0.0,0.0,0.0,0.0,0.0,0.0,0.0,0.0,0.0,0.0,0.0,0.0,0.0,0.0,0.0,0.0,0.0,0.0,0.0,0.0,0.0,0.0,0.0,0.0,0.0,0.0,0.0,0.0,0.0,0.0,0.0,0.0,0.0,0.0,0.0,0.0,0.0,0.0,0.0,0.0,0.0,0.0,0.0,0.0,0.0,0.0,0.0,0.0,0.0,0.0,0.0,0.0,0.0,0.0,0.0,0.0,0.0,0.0,0.0,0.0,0.0,0.0,0.0,0.0,0.0,0.0,0.0,0.0,0.0,0.0,0.0,0.0,0.0,0.0,0.0,0.0,0.0,0.0,0.0,0.0,0.0,0.0,0.0,0.0,0.0,0.0,0.0,0.0,0.0,0.0,1.0,0.0,0.0,0.42,0.0,0.0,0.0,0.0,1.0,1.0,1.0,1.0,1.0,1.0,1.0,0.0,0.0,0.0,0.0,0.0,0.0,0.0,0.0,0.0,0.0,0.0,0.0,0.0,0.0,0.0,0.0,0.0,0.0,0.0,0.0,0.0,0.0,0.0,1.0,0.0,0.0,1.0,0.0,1.0,1.0,0.0,0.0,0.0,0.0,0.0,0.0,0.0,0.0,0.0,0.0,0.0,0.0,0.0,0.0,0.0,0.0,0.0,0.0,0.0,0.0,0.0,0.0,0.0,0.0,0.0,0.0,0.0,0.0,0.0,0.0,0.0,0.0,0.0,0.0,0.0,0.0,0.0,0.0,0.0,0.0,0.0,0.0,0.0,0.0,0.0,0.0,0.0,0.0,0.0,0.0,0.0,0.0,0.0,0.0,0.0,0.0,0.0,0.0,0.0,0.0,0.0,0.0,0.0,0.0,0.0,0.0,0.0,0.0,0.0,0.0,0.0,0.0,0.0,0.0,0.0,0.0,0.0,0.0,0.0,0.0,0.0,0.0,0.0,0.0,0.0,0.0,0.0,0.0,0.0,0.0,0.0,0.0,0.0,0.0,0.0,0.0,0.0,0.0,0.0,0.0,0.0,0.0,0.0,0.0,0.0,0.0,0.0,0.0,0.0,0.0,0.0,0.0,0.0,0.0,0.0,0.0,0.0,0.0,0.0,0.0,0.0,0.0,0.0,0.0,0.0,0.0,0.0],[0.0,0.0,0.0,0.0,0.0,0.0,0.0,0.0,0.0,0.0,0.0,0.0,0.0,0.0,0.0,0.0,0.0,0.0,0.0,0.0,0.0,0.0,0.0,0.0,0.0,0.0,0.0,0.0,0.0,0.0,0.0,0.0,0.0,0.0,0.0,0.0,0.0,0.0,0.0,0.0,0.0,0.0,0.0,0.0,0.0,0.0,0.0,0.0,0.0,0.0,0.0,0.0,0.0,0.0,0.0,0.0,0.0,0.0,0.0,0.0,0.0,0.0,0.0,0.0,0.0,0.0,0.0,0.0,0.0,0.0,0.0,0.0,0.0,0.0,0.0,0.0,0.0,0.0,0.0,0.0,0.0,0.0,0.0,0.0,0.0,0.0,0.0,0.0,0.0,0.0,0.0,0.0,0.0,0.0,0.0,0.0,0.0,0.0,0.0,0.0,0.0,0.0,0.0,0.0,0.0,0.0,0.0,0.0,0.0,0.0,0.0,0.0,0.0,0.0,0.0,0.0,0.0,0.0,0.0,0.0,0.0,0.0,0.0,0.0,0.0,0.0,0.0,0.0,0.0,0.0,0.0,0.0,0.0,0.0,0.0,0.0,0.0,0.0,0.0,0.0,0.0,0.0,0.0,0.0,0.0,0.0,0.0,0.0,0.0,0.0,0.0,0.0,0.0,0.0,0.0,0.0,0.0,0.0,0.0,0.0,0.0,0.0,0.0,0.0,0.0,0.0,0.0,0.0,0.0,0.0,0.0,0.0,0.0,0.0,0.0,0.0,0.0,0.0,1.0,1.0,1.0,1.0,1.0,1.0,1.0,0.0,0.0,0.0,0.0,0.0,0.0,0.0,0.0,0.0,0.0,0.0,0.0,0.0,0.0,0.0,0.0,0.0,0.0,0.0,0.0,0.0,0.0,0.0,0.0,0.0,0.0,0.0,1.0,0.19,0.0,0.0,0.99,0.0,0.0,0.0,0.0,0.0,0.0,0.0,0.0,0.0,0.0,0.0,0.0,0.0,0.0,0.0,0.0,0.0,0.0,0.0,0.0,0.0,0.0,0.0,0.0,0.0,0.0,0.0,0.09,0.01,0.0,0.0,0.0,0.0,0.0,0.0,0.0,0.0,0.0,0.0,0.0,0.0,0.0,0.0,0.0,0.0,0.0,0.0,0.0,0.0,0.0,0.0,0.0,0.0,0.0,0.0,0.0,0.0,0.0,0.0,0.0,0.0,0.0,0.0,0.0,0.0,0.0,0.0,0.0,0.0,0.0,0.0,0.0,0.0,0.0,0.0,0.0,0.0,0.0,0.0,0.0,0.0,0.0,0.0,0.0,0.0,0.0,0.0,0.0,0.0,0.0,0.0,0.0,0.0,0.0,0.0,0.0,0.0,0.0,0.0,0.0,0.0,0.0,0.0,0.0,0.0,0.0,0.0,0.0,0.0,0.0,0.0,0.0,0.0,0.0,0.0,0.0,0.0,0.0,0.0,0.0,0.0,0.0,0.0,0.0],[0.0,0.0,0.0,0.0,0.0,0.0,0.0,0.0,0.0,0.0,0.0,0.0,0.0,0.0,0.0,0.0,0.0,0.0,0.0,0.0,0.0,0.0,0.0,0.0,0.0,0.0,0.0,0.0,0.0,0.0,0.0,0.0,0.0,0.0,0.0,0.0,0.0,0.0,0.0,0.0,0.0,0.0,0.0,0.0,0.0,0.0,0.0,0.0,0.0,0.0,0.0,0.0,0.0,0.0,0.0,0.0,0.0,0.0,0.0,0.0,0.0,0.0,0.0,0.0,0.0,0.0,0.0,0.0,0.0,0.0,0.0,0.0,0.0,0.0,0.0,0.0,0.0,0.0,0.0,0.0,0.0,0.0,0.0,0.0,0.0,0.0,0.0,0.0,0.0,0.0,0.0,0.0,0.0,0.0,0.0,0.0,0.0,0.0,0.0,0.0,0.0,0.0,0.0,0.0,0.0,0.0,0.0,0.0,0.0,0.0,0.0,0.0,0.0,0.0,0.0,0.0,0.0,0.0,0.0,0.0,0.0,0.0,0.0,0.0,0.0,0.0,0.0,0.0,0.0,0.0,0.0,0.0,0.0,0.0,0.0,0.0,0.0,0.0,0.0,0.0,0.0,0.0,0.0,0.0,0.0,0.0,0.0,0.0,0.0,0.0,0.0,0.0,0.0,0.0,0.0,0.0,0.0,0.0,0.0,0.0,0.0,0.0,0.0,0.0,0.0,0.0,0.0,0.0,0.0,0.0,0.0,0.0,0.0,0.0,0.0,0.0,0.0,0.0,1.0,1.0,1.0,1.0,1.0,1.0,1.0,1.0,0.0,0.0,0.0,0.0,0.0,0.0,0.0,0.0,0.0,0.0,0.0,0.0,0.0,0.0,0.0,0.0,0.0,0.0,0.0,0.0,0.0,0.0,0.0,0.0,0.0,0.0,0.0,0.0,0.0,0.0,0.0,0.0,0.0,0.0,0.0,0.0,0.0,0.0,0.0,0.0,0.0,0.0,0.0,0.0,0.0,0.0,0.0,0.0,0.0,0.0,0.0,0.0,0.0,0.0,0.0,0.0,0.0,0.0,0.0,0.0,0.0,0.0,0.0,0.0,0.0,0.0,0.0,0.0,0.0,0.0,0.0,0.0,0.0,0.0,0.0,0.0,0.0,0.0,0.0,0.0,0.0,0.0,0.0,0.0,0.0,0.0,0.0,0.0,0.0,0.0,0.0,0.0,0.0,0.0,0.0,0.0,0.0,0.0,0.0,0.0,0.0,0.0,0.0,0.0,0.0,0.0,0.0,0.0,0.0,0.0,0.0,0.0,0.0,0.0,0.0,0.0,0.0,0.0,0.0,0.0,0.0,0.0,0.0,0.0,0.0,0.0,0.0,0.0,0.0,0.0,0.0,0.0,0.0,0.0,0.0,0.0,0.0,0.0,0.0,0.0,0.0,0.0,0.0,0.0,0.0,0.0,0.0,0.0,0.0,0.0,0.0,0.0,0.0,0.0,0.0],[0.0,0.0,0.0,0.0,0.0,0.0,0.0,0.0,0.0,0.0,0.0,0.0,0.0,0.0,0.0,0.0,0.0,0.0,0.0,0.0,0.0,0.0,0.0,0.0,0.0,0.0,0.0,0.0,0.0,0.0,0.0,0.0,0.0,0.0,0.0,0.0,0.0,0.0,0.0,0.0,0.0,0.0,0.0,0.0,0.0,0.0,0.0,0.0,0.0,0.0,0.0,0.0,0.0,0.0,0.0,0.0,0.0,0.0,0.0,0.0,0.0,0.0,0.0,0.0,0.0,0.0,0.0,0.0,0.0,0.0,0.0,0.0,0.0,0.0,0.0,0.0,0.0,0.0,0.0,0.0,0.0,0.0,0.0,0.0,0.0,0.0,0.0,0.0,0.0,0.0,0.0,0.0,0.0,0.0,0.0,0.0,0.0,0.0,0.0,0.0,0.0,0.0,0.0,0.0,0.0,0.0,0.0,0.0,0.0,0.0,0.0,0.0,0.0,0.0,0.0,0.0,0.0,0.0,0.0,0.0,0.0,0.0,0.0,0.0,0.0,0.0,0.0,0.0,0.0,0.0,0.0,0.0,0.0,0.0,0.0,0.0,0.0,0.0,0.0,0.0,0.0,0.0,0.0,0.0,0.0,0.0,0.0,0.0,0.0,0.0,0.0,0.0,0.0,0.0,0.0,0.0,0.0,0.0,0.0,0.0,0.0,0.0,0.0,0.0,0.0,0.0,0.0,0.97,0.0,0.97,0.0,0.0,0.0,0.0,0.0,0.0,0.0,0.0,0.0,1.0,1.0,1.0,1.0,1.0,1.0,1.0,1.0,0.0,0.0,0.0,0.0,0.0,0.0,0.0,0.0,0.0,0.0,0.0,0.0,0.0,0.0,0.0,0.0,0.0,0.0,0.0,0.0,0.0,0.0,0.0,0.0,0.0,0.0,0.0,0.0,0.0,0.0,0.0,0.0,0.0,0.0,0.0,0.0,0.0,0.0,0.0,0.0,0.0,0.0,0.0,0.0,0.0,0.0,0.0,0.0,0.0,0.0,0.0,0.0,0.0,0.0,0.0,0.0,0.0,0.0,0.0,0.0,0.0,0.0,0.0,0.0,0.0,0.0,0.0,0.0,0.0,0.0,0.0,0.0,0.0,0.0,0.0,0.0,0.0,0.0,0.0,0.0,0.0,0.0,0.0,0.0,0.0,0.0,0.0,0.0,0.0,0.0,0.0,0.0,0.0,0.0,0.0,0.0,0.0,0.0,0.0,0.0,0.0,0.0,0.0,0.0,0.0,0.0,0.0,0.0,0.0,0.0,0.0,0.0,0.0,0.0,0.0,0.0,0.0,0.0,0.0,0.0,0.0,0.0,0.0,0.0,0.0,0.0,0.0,0.0,0.0,0.0,0.0,0.0,0.0,0.0,0.0,0.0,0.0,0.0,0.0,0.0,0.0,0.0,0.0,0.0,0.0,0.0,0.0,0.0,0.0,0.0,0.0,0.0,0.0,0.0],[0.0,0.0,0.0,0.0,0.0,0.0,0.0,0.0,0.0,0.0,0.0,0.0,0.0,0.0,0.0,0.0,0.0,0.0,0.0,0.0,0.0,0.0,0.0,0.0,0.0,0.0,0.0,0.0,0.0,0.0,0.0,0.0,0.0,0.0,0.0,0.0,0.0,0.0,0.0,0.0,0.0,0.0,0.0,0.0,0.0,0.0,0.0,0.0,0.0,0.0,0.0,0.0,0.0,0.0,0.0,0.0,0.0,0.0,0.0,0.0,0.0,0.0,0.0,0.0,0.0,0.0,0.0,0.0,0.0,0.0,0.0,0.0,0.0,0.0,0.0,0.0,0.0,0.0,0.0,0.0,0.0,0.0,0.0,0.0,0.0,0.0,0.0,0.0,0.0,0.0,0.0,0.0,0.0,0.0,0.0,0.0,0.0,0.0,0.0,0.0,0.0,0.0,0.0,0.0,0.0,0.0,0.0,0.0,0.0,0.0,0.0,0.0,0.0,0.0,0.0,0.0,0.0,0.0,0.0,0.0,0.0,0.0,0.0,0.0,0.0,0.0,0.0,0.0,0.0,0.0,0.0,0.0,0.0,0.0,0.0,0.0,0.0,0.0,0.0,0.0,0.0,0.0,0.0,0.0,0.0,0.0,0.0,0.0,0.0,0.0,0.0,0.0,0.0,0.0,0.0,0.0,0.0,0.0,0.0,0.0,0.0,0.0,0.0,0.0,0.0,0.0,0.0,0.0,0.0,0.0,0.0,0.0,0.0,0.0,0.0,0.0,0.0,0.0,0.0,1.0,1.0,1.0,1.0,1.0,1.0,1.0,1.0,1.0,0.0,0.0,0.0,0.0,0.0,0.0,0.0,0.0,0.0,1.0,0.0,0.0,0.0,0.0,0.0,0.0,0.0,0.0,0.0,0.0,0.0,0.0,0.0,0.0,0.0,0.0,0.0,0.0,0.0,0.0,0.0,0.0,0.0,0.0,0.0,0.0,0.0,0.0,0.0,0.0,0.0,0.0,0.0,0.0,0.0,0.0,0.0,0.0,0.0,0.0,0.0,0.0,0.0,0.0,0.0,0.0,0.41,0.0,0.0,0.89,0.0,0.0,0.0,0.0,0.0,0.0,0.0,0.0,0.0,0.0,0.0,0.0,0.0,0.0,0.0,0.0,0.0,0.0,0.0,0.0,0.0,0.0,0.0,0.0,0.0,1.0,0.0,0.0,0.0,0.0,0.0,0.0,0.0,0.0,0.0,0.0,0.0,0.0,0.0,0.0,0.0,0.0,0.0,0.0,0.0,0.0,0.0,0.0,0.0,0.0,0.0,0.0,0.0,0.0,0.0,0.0,0.0,0.0,0.0,0.0,0.0,0.0,0.0,0.0,0.0,0.0,0.0,0.0,0.0,0.0,0.0,0.0,0.0,0.0,0.0,0.0,0.0,0.0,0.0,0.0,0.0,0.0,0.0,0.0,0.0,0.0,0.0,0.0,0.0,0.0,0.0,0.0,0.0],[0.0,0.0,0.0,0.0,0.0,0.0,0.0,0.0,0.0,0.0,0.0,0.0,0.0,0.0,0.0,0.0,0.0,0.0,0.0,0.0,0.0,0.0,0.0,0.0,0.0,0.0,0.0,0.0,0.0,0.0,0.0,0.0,0.0,0.0,0.0,0.0,0.0,0.0,0.0,0.0,0.0,0.0,0.0,0.0,0.0,0.0,0.0,0.0,0.0,0.0,0.0,0.0,0.0,0.0,0.0,0.0,0.0,0.0,0.0,0.0,0.0,0.0,0.0,0.0,0.0,0.0,0.0,0.0,0.0,0.0,0.0,0.0,0.0,0.0,0.0,0.0,0.0,0.0,0.0,0.0,0.0,0.0,0.0,0.0,0.0,0.0,0.0,0.0,0.0,0.0,0.0,0.0,0.0,0.0,0.0,0.0,0.0,0.0,0.0,0.0,0.0,0.0,0.0,0.0,0.0,0.0,0.0,0.0,0.0,0.0,0.0,0.0,0.0,0.0,0.0,0.0,0.0,0.0,0.0,0.0,0.0,0.0,0.0,0.0,0.0,0.0,0.0,0.0,0.0,0.0,0.0,0.0,0.0,0.0,0.0,0.0,0.0,0.0,0.0,0.0,0.0,0.0,0.0,0.0,0.0,0.0,0.0,0.0,0.0,0.0,0.0,0.0,0.0,0.0,0.0,0.0,0.0,0.0,0.0,0.0,0.0,0.0,0.0,0.0,0.0,0.0,0.0,0.0,0.0,0.0,0.0,0.0,0.0,0.0,0.0,0.0,0.0,0.0,0.0,0.0,1.0,1.0,1.0,1.0,1.0,1.0,1.0,1.0,1.0,0.0,0.0,0.0,0.0,0.0,0.0,0.0,0.0,0.0,0.0,0.0,0.0,0.0,0.0,0.0,0.0,0.0,0.0,0.0,0.0,0.0,0.0,0.0,0.0,0.0,0.0,0.0,0.0,0.0,0.0,0.0,0.0,0.0,0.0,0.0,0.0,0.0,0.0,0.0,0.0,0.0,0.0,0.0,0.0,0.0,0.0,0.0,0.0,0.0,0.0,0.0,0.0,0.0,0.0,0.0,0.0,0.0,0.0,0.0,0.0,0.0,0.0,0.0,0.0,0.0,0.0,0.0,0.0,0.0,0.0,0.0,0.0,0.0,0.0,0.0,0.0,0.0,0.0,0.0,0.0,0.0,0.0,0.0,0.0,0.0,0.0,0.0,0.0,0.0,0.0,0.0,0.0,0.0,0.0,0.0,0.0,0.0,0.0,0.0,0.0,0.0,0.0,0.0,0.0,0.0,0.0,0.0,0.0,0.0,0.0,0.0,0.0,0.0,0.0,0.0,0.0,0.0,0.0,0.0,0.0,0.0,0.0,0.0,0.0,0.0,0.0,0.0,0.0,0.0,0.0,0.0,0.0,0.0,0.0,0.0,0.0,0.0,0.0,0.0,0.0,0.0,0.0,0.0,0.0,0.0,0.0,0.0,0.0,0.0,0.0,0.0,0.0],[0.0,0.0,0.0,0.0,0.0,0.0,0.0,0.0,0.0,0.0,0.0,0.0,0.0,0.0,0.0,0.0,0.0,0.0,0.0,0.0,0.0,0.0,0.0,0.0,0.0,0.0,0.0,0.0,0.0,0.0,0.0,0.0,0.0,0.0,0.0,0.0,0.0,0.0,0.0,0.0,0.0,0.0,0.0,0.0,0.0,0.0,0.0,0.0,0.0,0.0,0.0,0.0,0.0,0.0,0.0,0.0,0.0,0.0,0.0,0.0,0.0,0.0,0.0,0.0,0.0,0.0,0.0,0.0,0.0,0.0,0.0,0.0,0.0,0.0,0.0,0.0,0.0,0.0,0.0,0.0,0.0,0.0,0.0,0.0,0.0,0.0,0.0,0.0,0.0,0.0,0.0,0.0,0.0,0.0,0.0,0.0,0.0,0.0,0.0,0.0,0.0,0.0,0.0,0.0,0.0,0.0,0.0,0.0,0.0,0.0,0.0,0.0,0.0,0.0,0.0,0.0,0.0,0.0,0.0,0.0,0.0,0.0,0.0,0.0,0.0,0.0,0.0,0.0,0.0,0.0,0.0,0.0,0.0,0.0,0.0,0.0,0.0,0.0,0.0,0.0,0.0,0.0,0.0,0.0,0.0,0.0,0.0,0.0,0.0,0.0,0.0,0.0,0.0,0.0,0.0,0.0,0.0,0.0,0.0,0.0,0.0,0.0,0.0,0.0,0.0,0.0,0.0,0.0,0.0,0.0,0.0,0.0,0.0,0.0,0.0,0.0,0.0,0.0,0.0,0.0,0.0,1.0,1.0,1.0,1.0,1.0,1.0,1.0,1.0,0.18,0.0,0.0,0.0,0.0,0.0,0.0,0.0,0.0,0.0,0.0,0.0,0.0,0.0,0.0,0.0,0.0,0.0,0.0,0.0,0.0,0.0,0.0,0.0,0.0,0.0,0.0,0.0,0.0,0.0,0.0,0.0,0.0,0.0,0.0,0.0,0.0,0.0,0.0,0.0,0.0,0.0,0.0,0.0,0.0,0.0,0.0,0.0,0.0,0.0,0.0,0.0,0.0,0.0,0.0,0.0,0.0,0.0,0.0,0.0,0.0,0.0,0.0,0.0,0.0,0.0,0.0,0.0,0.0,0.0,0.0,0.0,0.0,0.0,0.0,0.0,0.0,0.0,0.0,0.0,0.0,0.0,0.0,0.0,0.0,0.0,0.0,0.0,0.0,0.0,0.0,0.0,0.0,0.0,0.0,0.0,0.0,0.0,0.0,0.0,0.0,0.0,0.0,0.0,0.0,0.0,0.0,0.0,0.0,0.0,0.0,0.0,0.0,0.0,0.0,0.0,0.0,0.0,0.0,0.0,0.0,0.0,0.0,0.0,0.0,0.0,0.0,0.0,0.0,0.0,0.0,0.0,0.0,0.0,0.0,0.0,0.0,0.0,0.0,0.0,0.0,0.0,0.0,0.0,0.0,0.0,0.0,0.0,0.0,0.0,0.0,0.0],[0.0,0.0,0.0,0.0,0.0,0.0,0.0,0.0,0.0,0.0,0.0,0.0,0.0,0.0,0.0,0.0,0.0,0.0,0.0,0.0,0.0,0.0,0.0,0.0,0.0,0.0,0.0,0.0,0.0,0.0,0.0,0.0,0.0,0.0,0.0,0.0,0.0,0.0,0.0,0.0,0.0,0.0,0.0,0.0,0.0,0.0,0.0,0.0,0.0,0.0,0.0,0.0,0.0,0.0,0.0,0.0,0.0,0.0,0.0,0.0,0.0,0.0,0.0,0.0,0.0,0.0,0.0,0.0,0.0,0.0,0.0,0.0,0.0,0.0,0.0,0.0,0.0,0.0,0.0,0.0,0.0,0.0,0.0,0.0,0.0,0.0,0.0,0.0,0.0,0.0,0.0,0.0,0.0,0.0,0.0,0.0,0.0,0.0,0.0,0.0,0.0,0.0,0.0,0.0,0.0,0.0,0.0,0.0,0.0,0.0,0.0,0.0,0.0,0.0,0.0,0.0,0.0,0.0,0.0,0.0,0.0,0.0,0.0,0.0,0.0,0.0,0.0,0.0,0.0,0.0,0.0,0.0,0.0,0.0,0.0,0.0,0.0,0.0,0.0,0.0,0.0,0.0,0.0,0.0,0.0,0.0,0.0,0.0,0.0,0.0,0.0,0.0,0.0,0.0,0.0,0.0,0.0,0.0,0.0,0.0,0.0,1.0,0.0,0.0,0.0,0.0,0.0,0.0,0.0,0.0,0.0,0.0,0.0,0.0,0.0,0.0,0.0,0.0,0.0,0.0,0.0,0.0,1.0,1.0,1.0,1.0,1.0,1.0,1.0,1.0,0.59,0.0,0.0,0.0,0.0,0.0,0.0,0.0,0.0,0.0,0.0,0.0,0.0,0.0,0.0,0.0,0.0,0.0,0.0,0.0,0.0,0.0,0.0,0.0,0.0,0.0,0.0,0.0,0.0,0.0,0.0,0.0,0.0,0.0,0.0,0.0,0.0,0.0,0.0,0.0,0.0,0.0,0.0,0.0,0.0,0.0,0.0,0.0,0.0,0.0,0.0,0.0,0.0,0.0,0.0,0.0,0.0,0.0,0.0,0.0,0.0,0.0,0.0,0.0,0.0,0.0,0.0,0.0,0.0,0.0,0.0,0.0,0.0,0.0,0.0,0.0,0.0,0.0,0.0,0.0,0.0,0.12,0.0,1.0,0.0,0.0,0.0,0.0,0.0,0.0,0.0,0.0,0.0,0.0,0.0,0.0,0.0,0.0,0.0,0.0,0.0,0.0,0.0,0.0,0.0,0.0,0.0,0.0,0.0,0.0,0.0,0.0,0.0,0.0,0.0,0.0,0.0,0.0,0.0,0.0,0.0,0.0,0.0,0.0,0.0,0.0,0.0,0.0,0.0,0.0,0.0,0.0,0.0,0.0,0.0,0.0,0.0,0.0,0.0,0.0,0.0,0.0,0.0,0.0,0.0,1.0,0.0,1.0,0.0,0.0,0.0],[0.0,0.0,0.0,0.0,0.0,0.0,0.0,0.0,0.0,0.0,0.0,0.0,0.0,0.0,0.0,0.0,0.0,0.0,0.0,0.0,0.0,0.0,0.0,0.0,0.0,0.0,0.0,0.0,0.0,0.0,0.0,0.0,0.0,0.0,0.0,0.0,0.0,0.0,0.0,0.0,0.0,0.0,0.0,0.0,0.0,0.0,0.0,0.0,0.0,0.0,0.0,0.0,0.0,0.0,0.0,0.0,0.0,0.0,0.0,0.0,0.0,0.0,0.0,0.0,0.0,0.0,0.0,0.0,0.0,0.0,0.0,0.0,0.0,0.0,0.0,0.0,0.0,0.0,0.0,0.0,0.0,0.0,0.0,0.0,0.0,0.0,0.0,0.0,0.0,0.0,0.0,0.0,0.0,0.0,0.0,0.0,0.0,0.0,0.0,0.0,0.0,0.0,0.0,0.0,0.0,0.0,0.0,0.0,0.0,0.0,0.0,0.0,0.0,0.0,0.0,0.0,0.0,0.0,0.0,0.0,0.0,0.0,0.0,0.0,0.0,0.0,0.0,0.0,0.0,0.0,0.0,0.0,0.0,0.0,0.0,0.0,0.0,0.0,0.0,0.0,0.0,0.0,0.0,0.0,0.0,0.0,0.0,0.0,0.0,0.0,0.0,0.0,0.0,0.0,0.0,0.0,0.0,0.0,0.0,0.0,0.0,0.0,0.0,0.0,0.0,0.0,0.0,0.0,0.0,0.0,0.0,0.0,0.0,0.0,0.0,0.0,0.0,0.0,0.0,0.0,0.0,0.0,0.0,1.0,1.0,1.0,1.0,1.0,1.0,1.0,1.0,0.0,0.0,0.16,1.0,0.0,0.0,0.0,0.0,0.0,0.0,0.0,0.0,0.0,0.0,0.0,0.0,0.0,0.0,0.0,0.0,0.0,0.0,0.0,0.0,0.0,0.0,0.0,0.0,0.0,0.0,0.0,0.0,0.0,0.0,0.0,0.0,0.0,0.0,0.0,0.0,0.0,0.0,0.0,0.0,0.0,0.0,0.0,0.0,0.0,0.0,0.0,0.0,0.0,0.0,0.0,0.0,0.3,0.0,0.0,0.0,0.0,0.0,0.0,0.0,0.0,0.0,0.0,0.0,0.0,0.0,0.0,0.0,0.0,0.0,0.0,0.0,0.0,0.0,0.0,0.0,0.0,0.0,1.0,0.0,0.0,0.0,0.0,0.0,0.0,0.0,0.0,0.0,0.0,0.0,0.0,0.0,0.0,0.0,0.0,0.0,0.0,0.0,0.0,0.0,0.0,0.0,0.0,0.0,0.0,0.0,0.0,0.0,0.0,0.0,0.0,0.0,0.0,0.0,0.0,0.0,0.0,0.0,0.0,0.0,0.0,0.0,0.0,0.0,0.0,0.0,0.0,0.0,0.0,0.0,0.0,0.0,0.0,0.0,0.0,0.0,0.0,0.0,0.0,0.0,1.0,0.0,0.0,0.0,0.0,0.0],[0.0,0.0,0.0,0.0,0.0,0.0,0.0,0.0,0.0,0.0,0.0,0.0,0.0,0.0,0.0,0.0,0.0,0.0,0.0,0.0,0.0,0.0,0.0,0.0,0.0,0.0,0.0,0.0,0.0,0.0,0.0,0.0,0.0,0.0,0.0,0.0,0.0,0.0,0.0,0.0,0.0,0.0,0.0,0.0,0.0,0.0,0.0,0.0,0.0,0.0,0.0,0.0,0.0,0.0,0.0,0.0,0.0,0.0,0.0,0.0,0.0,0.0,0.0,0.0,0.0,0.0,0.0,0.0,0.0,0.0,0.0,0.0,0.0,0.0,0.0,0.0,0.0,0.0,0.0,0.0,0.0,0.0,0.0,0.0,0.0,0.0,0.0,0.0,0.0,0.0,0.0,0.0,0.0,0.0,0.0,0.0,0.0,0.0,0.0,0.0,0.0,0.0,0.0,0.0,0.0,0.0,0.0,0.0,0.0,0.0,0.0,0.0,0.0,0.0,0.0,0.0,0.0,0.0,0.0,0.0,0.0,0.0,0.0,0.0,0.0,0.0,0.0,0.0,0.0,0.0,0.0,0.0,0.0,0.0,0.0,0.0,0.0,0.0,0.0,0.0,0.0,0.0,0.0,0.0,0.0,0.0,0.0,0.0,0.0,0.0,0.0,0.0,0.0,0.0,0.0,0.0,0.0,0.0,0.0,0.0,0.0,0.0,0.0,0.0,0.0,0.0,0.0,0.0,0.0,0.0,0.0,0.0,0.0,0.0,0.0,0.0,0.0,0.0,0.0,0.0,0.0,0.0,0.0,0.0,1.0,1.0,1.0,1.0,1.0,1.0,1.0,0.0,0.0,0.0,0.0,0.0,0.0,0.0,0.0,0.0,0.0,0.0,0.0,0.0,0.0,0.0,0.0,0.0,0.0,0.0,0.0,0.0,0.0,0.0,0.0,0.0,0.0,0.0,0.0,0.0,0.0,0.0,0.0,0.0,0.0,0.0,0.0,0.0,0.0,0.0,0.0,0.0,0.0,0.0,0.0,0.0,0.0,0.0,0.0,0.0,0.0,0.0,0.0,0.0,0.0,0.0,0.0,0.0,0.0,0.0,0.0,0.0,0.0,0.0,0.0,0.0,0.0,0.0,0.0,0.0,0.0,0.0,0.0,0.0,0.0,0.0,0.0,0.0,0.0,0.0,0.0,0.0,0.0,0.0,0.0,0.0,0.0,0.0,0.0,0.0,0.0,0.0,0.0,0.0,0.0,0.0,0.0,0.0,0.0,0.0,0.0,0.0,0.0,0.0,0.0,0.0,0.0,0.0,0.0,0.0,0.0,0.0,0.0,0.0,0.0,0.0,0.0,0.0,0.0,0.0,0.0,0.0,0.0,0.0,0.0,0.0,0.0,0.0,0.0,0.0,0.0,0.0,0.0,0.0,0.0,0.0,0.0,0.0,0.0,0.0,0.0,0.0,0.0,0.0,0.0,0.0,0.0,0.0,0.0,0.0,0.0],[0.0,0.0,0.0,0.0,0.0,0.0,0.0,0.0,0.0,0.0,0.0,0.0,0.0,0.0,0.0,0.0,0.0,0.0,0.0,0.0,0.0,0.0,0.0,0.0,0.0,0.0,0.0,0.0,0.0,0.0,0.0,0.0,0.0,0.0,0.0,0.0,0.0,0.0,0.0,0.0,0.0,0.0,0.0,0.0,0.0,0.0,0.0,0.0,0.0,0.0,0.0,0.0,0.0,0.0,0.0,0.0,0.0,0.0,0.0,0.0,0.0,0.0,0.0,0.0,0.0,0.0,0.0,0.0,0.0,0.0,0.0,0.0,0.0,0.0,0.0,0.0,0.0,0.0,0.0,0.0,0.0,0.0,0.0,0.0,0.0,0.0,0.0,0.0,0.0,0.0,0.0,0.0,0.0,0.0,0.0,0.0,0.0,0.0,0.0,0.0,0.0,0.0,0.0,0.0,0.0,0.0,0.0,0.0,0.0,0.0,0.0,0.0,0.0,0.0,0.0,0.0,0.0,0.0,0.0,0.0,0.0,0.0,0.0,0.0,0.0,0.0,0.0,0.0,0.0,0.0,0.0,0.0,0.0,0.0,0.0,0.0,0.0,0.0,0.0,0.0,0.0,0.0,0.0,0.0,0.0,0.0,0.0,0.0,0.0,0.0,0.0,0.0,0.0,0.0,0.0,0.0,0.98,0.0,1.0,1.0,0.0,1.0,0.0,0.0,0.0,0.0,0.0,0.0,0.0,0.0,0.0,0.0,0.0,0.0,0.0,0.0,0.0,0.0,0.0,0.0,0.0,0.0,0.0,0.0,0.0,0.18,1.0,1.0,1.0,1.0,1.0,0.0,0.0,0.0,0.0,0.0,0.0,0.0,0.0,0.0,0.0,0.0,0.0,0.0,0.0,0.0,0.0,0.0,0.0,0.0,0.0,0.0,0.0,0.0,0.0,0.0,0.0,0.0,0.0,0.0,0.0,0.0,0.0,0.0,0.0,0.0,0.0,0.0,0.0,0.0,0.0,0.0,0.0,0.0,0.0,0.0,0.0,0.0,0.0,0.0,0.0,0.0,0.0,0.0,0.0,0.0,0.0,0.0,0.0,0.0,0.0,0.0,0.0,0.0,0.0,0.0,0.0,0.0,0.0,0.0,0.0,0.0,0.0,0.0,0.0,0.0,0.0,0.0,0.0,0.0,0.0,0.0,0.0,0.0,0.0,0.0,0.0,0.0,0.0,0.0,0.0,0.0,0.0,0.0,0.0,0.0,0.0,0.0,0.0,0.0,0.0,0.0,0.0,0.0,0.0,0.0,0.0,0.0,0.0,0.0,0.0,0.0,0.0,0.0,0.0,0.0,0.0,0.0,0.0,0.0,0.0,0.0,0.0,0.0,0.0,0.0,0.0,0.0,0.0,0.0,0.0,0.0,0.0,0.0,0.0,0.0,0.0,0.0,0.0,0.0,0.0,0.0,0.43,0.0,0.0,1.0,0.0,0.0,0.0,0.0,0.0],[0.0,0.0,0.0,0.0,0.0,0.0,0.0,0.0,0.0,0.0,0.0,0.0,0.0,0.0,0.0,0.0,0.0,0.0,0.0,0.0,0.0,0.0,0.0,0.0,0.0,0.0,0.0,0.0,0.0,0.0,0.0,0.0,0.0,0.0,0.0,0.0,0.0,0.0,0.0,0.0,0.0,0.0,0.0,0.0,0.0,0.0,0.0,0.0,0.0,0.0,0.0,0.0,0.0,0.0,0.0,0.0,0.0,0.0,0.0,0.0,0.0,0.0,0.0,0.0,0.0,0.0,0.0,0.0,0.0,0.0,0.0,0.0,0.0,0.0,0.0,0.0,0.0,0.0,0.0,0.0,0.0,0.0,0.0,0.0,0.0,0.0,0.0,0.0,0.0,0.0,0.0,0.0,0.0,0.0,0.0,0.0,0.0,0.0,0.0,0.0,0.0,0.0,0.0,0.0,0.0,0.0,0.0,0.0,0.0,0.0,0.0,0.0,0.0,0.0,0.0,0.0,0.0,0.0,0.0,0.0,0.0,0.0,0.0,0.0,0.0,0.0,0.0,0.0,0.0,0.0,0.0,0.0,0.0,0.0,0.0,0.0,0.0,0.0,0.0,0.0,0.0,0.0,0.0,0.0,0.0,0.0,0.0,0.0,0.0,0.0,0.0,0.0,0.0,0.0,0.0,0.0,0.0,0.0,0.0,1.0,0.0,0.0,0.0,0.0,0.0,0.0,0.0,0.0,0.0,0.0,0.0,0.0,0.0,0.0,0.0,0.0,0.0,0.0,0.0,0.0,0.0,0.0,0.0,0.0,0.0,0.0,0.59,1.0,1.0,1.0,1.0,1.0,1.0,0.99,1.0,0.0,0.0,0.0,0.0,0.0,0.0,0.0,0.0,0.0,0.0,0.0,0.0,0.0,0.0,0.0,0.0,0.0,0.0,0.0,0.0,0.0,0.0,0.0,0.0,0.0,0.0,0.0,0.0,0.0,0.0,0.0,0.0,0.0,0.0,0.0,0.0,0.0,0.0,0.0,0.0,0.0,0.0,0.0,0.0,0.0,0.0,0.0,0.0,0.0,0.0,0.0,0.0,0.0,0.0,0.0,0.0,0.0,0.0,0.0,0.0,0.0,0.0,0.0,0.0,0.0,0.0,0.0,0.0,0.0,0.0,0.0,0.0,0.0,0.0,0.0,0.0,0.0,0.0,1.0,1.0,1.0,0.0,0.0,0.0,0.0,0.0,0.0,0.0,0.0,0.0,0.0,0.0,0.0,0.0,0.0,0.0,0.0,0.0,0.0,0.0,0.0,0.0,0.0,0.0,0.0,0.0,0.0,0.0,0.0,0.0,0.0,0.0,0.0,0.0,0.0,0.0,0.0,0.0,0.0,0.0,0.0,0.0,0.0,0.0,0.0,0.0,0.0,0.0,0.0,0.0,0.0,0.0,0.0,0.0,0.0,0.0,0.0,1.0,1.0,1.0,1.0,0.0,0.0,0.0,0.0,0.0],[0.0,0.0,0.0,0.0,0.0,0.0,0.0,0.0,0.0,0.0,0.0,0.0,0.0,0.0,0.0,0.0,0.0,0.0,0.0,0.0,0.0,0.0,0.0,0.0,0.0,0.0,0.0,0.0,0.0,0.0,0.0,0.0,0.0,0.0,0.0,0.0,0.0,0.0,0.0,0.0,0.0,0.0,0.0,0.0,0.02,0.0,0.0,0.0,0.0,0.0,0.0,0.0,0.0,0.0,0.0,0.0,0.0,0.0,0.0,0.0,0.0,0.0,0.0,0.0,0.0,0.0,0.0,0.0,0.0,0.0,0.0,0.0,0.0,0.0,0.0,0.0,0.0,0.0,0.0,0.0,0.0,0.0,0.0,0.0,0.0,0.0,0.0,0.0,0.0,0.0,0.0,0.0,0.0,0.0,0.0,0.0,0.0,0.0,0.0,0.0,0.0,0.0,0.0,0.0,0.0,0.0,0.0,0.0,0.0,0.0,0.0,0.0,0.0,0.0,0.0,0.0,0.0,0.0,0.0,0.0,0.0,0.0,0.0,0.0,0.0,0.0,0.0,0.0,0.0,0.0,0.0,0.0,0.0,0.0,0.0,0.0,0.0,0.0,0.0,0.0,0.0,0.0,0.0,0.0,0.0,0.0,0.0,0.0,0.0,0.0,0.0,0.0,0.0,0.0,0.0,0.0,0.0,0.0,0.0,0.0,0.0,0.0,0.0,0.0,0.0,0.0,0.0,0.0,0.0,0.0,0.0,0.0,0.0,0.0,0.0,0.0,0.0,0.0,0.0,0.0,0.0,0.0,0.0,0.0,0.0,0.0,0.0,0.0,0.0,0.0,1.0,1.0,1.0,0.0,0.0,0.0,0.0,0.0,0.0,0.0,0.0,0.0,0.0,0.0,0.0,0.0,0.0,0.0,0.0,0.0,0.0,0.0,0.0,0.0,0.0,0.0,0.0,0.0,0.0,0.0,0.0,0.0,0.0,0.0,0.0,0.0,0.0,0.0,0.0,0.0,0.0,0.0,0.0,0.0,0.0,0.0,0.0,0.0,0.0,0.0,0.0,0.0,0.0,0.0,0.0,0.0,0.0,0.0,0.0,0.0,0.0,0.0,0.0,0.0,0.0,0.0,0.0,0.0,0.0,0.0,0.0,0.0,0.0,0.0,0.0,0.0,0.0,0.0,0.0,0.0,0.0,0.0,0.0,0.0,0.0,0.0,0.0,0.0,0.0,0.0,0.0,0.0,0.0,0.0,0.0,0.0,0.0,0.0,0.0,0.0,0.0,0.0,0.0,0.0,0.0,0.0,0.0,0.0,0.0,0.0,0.0,0.0,0.0,0.0,0.0,0.0,0.0,0.0,0.0,0.0,0.0,0.0,0.0,0.0,0.0,0.0,0.0,0.0,0.0,0.0,0.0,0.0,0.0,0.0,0.0,0.0,0.0,0.0,0.0,0.0,1.0,0.0,1.0,1.0,0.0,0.0,0.0,0.0,0.0,0.0,0.0],[0.0,0.0,0.0,0.0,0.0,0.0,0.0,0.0,0.0,0.0,0.0,0.0,0.0,0.0,0.0,0.0,0.0,0.0,0.0,0.0,0.0,0.0,0.0,0.0,0.0,0.0,0.0,0.0,0.0,0.0,0.0,0.0,0.0,0.0,0.0,0.0,0.0,0.0,0.0,0.0,0.0,0.0,0.0,0.0,0.0,0.0,0.0,0.0,0.0,0.0,0.0,0.0,0.0,0.0,0.0,0.0,0.0,0.0,0.0,0.0,0.0,0.0,0.0,0.0,0.0,0.0,0.0,0.0,0.0,0.0,0.0,0.0,0.0,0.0,0.0,0.0,0.0,0.0,0.0,0.0,0.0,0.0,0.0,0.0,0.0,0.0,0.0,0.0,0.0,0.0,0.0,0.0,0.0,0.0,0.0,0.0,0.0,0.0,0.0,0.0,0.0,0.0,0.0,0.0,0.0,0.0,0.0,0.0,0.0,0.0,0.0,0.0,0.0,0.0,0.0,0.0,0.0,0.0,0.0,0.0,0.0,0.0,0.0,0.0,0.0,0.0,0.0,0.0,0.0,0.0,0.0,0.0,0.0,0.0,0.0,0.0,0.0,0.0,0.0,0.0,0.0,0.0,0.0,0.0,0.0,0.0,0.0,0.0,0.0,0.0,0.0,0.0,0.0,0.0,0.0,0.0,0.0,0.0,0.0,0.0,0.0,0.0,0.0,0.0,0.0,0.0,0.0,0.0,0.0,0.0,0.0,0.0,0.0,0.0,0.0,0.0,0.0,0.0,0.0,0.0,0.0,0.0,0.0,0.0,0.0,0.0,0.0,0.0,0.0,0.0,1.0,1.0,1.0,1.0,1.0,0.0,0.0,0.0,0.0,0.0,0.0,0.0,0.0,0.0,0.0,0.0,0.0,0.0,0.0,0.0,0.0,0.0,0.0,0.0,0.0,0.0,0.0,0.0,0.0,0.0,0.0,0.0,0.0,0.0,0.0,0.0,0.0,0.0,0.0,0.0,0.0,0.0,0.0,0.0,0.0,0.0,0.0,0.0,0.0,0.0,0.0,0.0,0.0,0.0,0.0,0.0,0.0,0.0,0.0,0.0,0.0,0.0,0.0,0.0,0.0,0.0,0.0,0.0,0.0,0.0,0.0,0.0,0.0,0.0,0.0,0.0,0.0,0.0,0.0,0.0,0.0,0.0,0.0,0.0,0.11,1.0,0.0,0.01,0.19,0.0,0.0,0.0,0.0,0.0,0.0,0.0,0.0,0.0,0.0,0.0,0.0,0.0,0.0,0.0,0.0,0.0,0.0,0.0,0.0,0.0,0.0,0.0,0.0,0.0,0.0,0.0,0.0,0.0,0.0,0.0,0.0,0.0,0.0,0.0,0.0,0.0,0.0,0.0,0.0,0.0,0.0,0.0,0.0,0.0,0.0,0.0,0.0,0.0,0.0,0.0,0.1,0.0,0.01,1.0,0.0,0.0,0.0,0.0,0.0,0.0,0.0],[0.0,0.0,0.0,0.0,0.0,0.0,0.0,0.0,0.0,0.0,0.0,0.0,0.0,0.0,0.0,0.0,0.0,0.0,0.0,0.0,0.0,0.0,0.0,0.0,0.0,0.0,0.0,0.0,0.0,0.0,0.0,0.0,0.0,0.0,0.0,0.0,0.0,0.0,0.0,0.0,0.0,0.0,0.0,0.0,0.0,0.0,0.0,0.0,0.0,0.0,0.0,0.0,0.0,0.0,0.0,0.0,0.0,0.0,0.0,0.0,0.0,0.0,0.0,0.0,0.0,0.0,0.0,0.0,0.0,0.0,0.0,0.0,0.0,0.0,0.0,0.0,0.0,0.0,0.0,0.0,0.0,0.0,0.0,0.0,0.0,0.0,0.0,0.0,0.0,0.0,0.0,0.0,0.0,0.0,0.0,0.0,0.0,0.0,0.0,0.0,0.0,0.0,0.0,0.0,0.0,0.0,0.0,0.0,0.0,0.0,0.0,0.0,0.0,0.0,0.0,0.0,0.0,0.0,0.0,0.0,0.0,0.0,0.0,0.0,0.0,0.0,0.0,0.0,0.0,0.0,0.0,0.0,0.0,0.0,0.0,0.0,0.0,0.0,0.0,0.0,0.0,0.0,0.0,0.0,0.0,0.0,0.0,0.0,0.0,0.0,0.0,0.0,0.0,0.0,0.0,0.0,0.0,0.0,0.0,0.0,0.0,0.0,0.0,0.0,0.0,0.0,0.0,0.0,0.0,0.0,0.0,0.0,0.0,0.0,0.0,0.0,0.0,0.0,0.0,0.0,0.0,0.0,0.0,0.0,0.0,0.0,0.0,0.16,0.0,0.0,0.99,0.0,1.0,1.0,1.0,1.0,0.0,0.0,0.0,0.0,0.0,0.0,0.0,0.0,0.0,0.0,0.0,0.0,0.0,0.0,0.0,0.0,0.0,0.0,0.0,0.0,0.0,0.0,0.0,0.0,0.0,0.0,0.0,0.0,0.0,0.0,0.0,0.0,0.0,0.0,0.0,0.0,0.0,0.0,0.0,0.0,0.0,0.0,0.0,0.0,0.0,0.0,0.0,0.0,0.0,0.0,0.01,0.0,0.0,0.0,0.0,0.0,0.0,0.0,0.0,0.0,0.0,0.0,0.0,0.0,0.0,0.0,0.0,0.0,0.0,0.0,0.0,0.0,0.0,0.0,0.0,0.0,0.0,0.0,0.0,1.0,0.0,0.03,0.0,0.0,0.0,0.0,0.0,0.0,0.0,0.0,0.0,0.0,0.0,0.0,0.0,0.0,0.0,0.0,0.0,0.0,0.0,0.0,0.0,0.0,0.0,0.0,0.0,0.0,0.0,0.0,0.0,0.0,0.0,0.0,0.0,0.0,0.0,0.0,0.0,0.0,0.0,0.0,0.0,0.0,0.0,0.0,0.0,0.0,0.0,0.0,0.0,0.0,0.0,0.0,0.0,0.0,0.0,0.0,0.0,0.0,0.0,0.0,0.0,0.0,0.0],[0.0,0.0,0.0,0.0,0.0,0.0,0.0,0.0,0.0,0.0,0.0,0.0,0.0,0.0,0.0,0.0,0.0,0.0,0.0,0.0,0.0,0.0,0.0,0.0,0.0,0.0,0.0,0.0,0.0,0.0,0.0,0.0,0.0,0.0,0.0,0.0,0.0,0.0,0.0,0.0,0.0,0.0,0.0,0.0,0.0,0.0,0.0,0.0,0.0,0.0,0.0,0.0,0.0,0.0,0.0,0.0,0.0,0.0,0.0,0.0,0.0,0.0,0.0,0.0,0.0,0.0,0.0,0.0,0.0,0.0,0.0,0.0,0.0,0.0,0.0,0.0,0.0,0.0,0.0,0.0,0.0,0.0,0.0,0.0,0.0,0.0,0.0,0.0,0.0,0.0,0.0,0.0,0.0,0.0,0.0,0.0,0.0,0.0,0.0,0.0,0.0,0.0,0.0,0.0,0.0,0.0,0.0,0.0,0.0,0.0,0.0,0.0,0.0,0.0,0.0,0.0,0.0,0.0,0.0,0.0,0.0,0.0,0.0,0.0,0.0,0.0,0.0,0.0,0.0,0.0,0.0,0.0,0.0,0.0,0.0,0.0,0.0,0.0,0.0,0.0,0.0,0.0,0.0,0.0,0.0,0.0,0.0,0.0,0.0,0.0,0.0,0.0,0.0,0.0,0.0,0.0,0.0,0.0,0.0,0.0,0.0,0.0,0.0,0.0,0.0,0.0,0.0,0.0,0.0,0.0,0.0,0.0,0.0,0.0,0.0,0.0,0.0,0.0,0.0,0.0,0.0,0.0,0.0,0.0,0.0,0.0,0.0,1.0,0.0,0.0,1.0,0.0,1.0,1.0,1.0,1.0,1.0,1.0,0.0,0.0,0.0,0.0,0.0,0.0,0.0,0.0,0.0,0.0,0.0,0.0,0.0,0.0,0.0,0.0,0.0,0.0,0.0,0.0,0.0,0.0,0.0,0.0,0.0,0.0,0.0,0.0,0.0,0.0,0.0,0.0,0.0,0.0,0.0,0.0,0.0,0.0,0.0,0.0,0.0,0.0,0.0,0.0,0.0,0.0,0.0,0.0,0.0,1.0,0.0,0.0,0.0,0.0,0.0,0.0,0.0,0.0,0.0,0.0,0.0,0.0,0.0,0.0,0.0,0.0,0.0,0.0,0.0,0.0,0.0,0.0,0.0,0.0,0.0,1.0,1.0,1.0,0.0,0.0,0.0,0.0,0.0,0.0,0.0,0.0,0.0,0.0,0.0,0.0,0.0,0.0,0.0,0.0,0.0,0.0,0.0,0.0,0.0,0.0,0.0,0.0,0.0,0.0,0.0,0.0,0.0,0.0,0.0,0.0,0.0,0.0,0.0,0.0,0.0,0.0,0.0,0.0,0.0,0.0,0.0,0.0,0.0,0.0,0.0,0.0,0.0,0.0,0.0,0.0,0.0,0.0,0.0,0.0,0.0,0.0,0.0,1.0,0.0,0.0,0.0,0.0,0.0],[0.0,0.0,0.0,0.0,0.0,0.0,0.0,0.0,0.0,0.0,0.0,0.0,0.0,0.0,0.0,0.0,0.0,0.0,0.0,0.0,0.0,0.0,0.0,0.0,0.0,0.0,0.0,0.0,0.0,0.0,0.0,0.0,0.0,0.0,0.0,0.0,0.0,0.0,0.0,0.0,0.0,0.0,0.0,0.0,0.0,0.0,0.0,0.0,0.0,0.0,0.0,0.0,0.0,0.0,0.0,0.0,0.0,0.0,0.0,0.0,0.0,0.0,0.0,0.0,0.0,0.0,0.0,0.0,0.0,0.0,0.0,0.0,0.0,0.0,0.0,0.0,0.0,0.0,0.0,0.0,0.0,0.0,0.0,0.0,0.0,0.0,0.0,0.0,0.0,0.0,0.0,0.0,0.0,0.0,0.0,0.0,0.0,0.0,0.0,0.0,0.0,0.0,0.0,0.0,0.0,0.0,0.0,0.0,0.0,0.0,0.0,0.0,0.0,0.0,0.0,0.0,0.0,0.0,0.0,0.0,0.0,0.0,0.0,0.0,0.0,0.0,0.0,0.0,0.0,0.0,0.0,0.0,0.0,0.0,0.0,0.0,0.0,0.0,0.0,0.0,0.0,0.0,0.0,0.0,0.0,0.0,0.0,0.0,0.0,0.0,0.0,0.0,0.0,0.0,0.0,0.0,0.0,0.0,0.0,0.0,0.0,0.0,0.0,0.0,0.0,0.0,0.0,0.0,0.0,0.0,0.0,0.0,0.0,0.0,0.0,0.0,0.0,0.0,0.0,0.0,0.0,0.0,0.0,0.0,0.0,0.0,0.0,0.0,0.0,0.0,0.0,0.0,0.0,1.0,1.0,1.0,1.0,0.0,0.0,0.0,0.0,0.0,0.0,0.0,0.0,0.0,0.0,0.0,0.0,0.0,0.0,0.0,0.0,0.0,0.0,0.0,0.0,0.0,0.0,0.0,0.0,0.0,0.0,0.0,0.0,0.08,0.0,0.24,0.0,0.0,0.0,0.0,0.0,0.0,0.0,0.0,0.0,0.0,0.0,0.0,0.0,0.0,0.0,0.0,0.0,0.0,1.0,1.0,1.0,0.0,0.0,0.0,0.0,0.0,0.0,0.0,0.0,0.0,0.0,0.0,0.0,0.0,0.0,0.0,0.0,0.0,0.0,0.0,0.0,0.0,0.0,0.0,0.0,0.0,1.0,1.0,1.0,0.95,0.0,0.0,0.0,0.0,0.0,0.0,0.0,0.0,0.0,0.0,0.0,0.0,0.0,0.0,0.0,0.0,0.0,0.0,0.0,0.0,0.0,0.0,0.0,0.0,0.0,0.0,0.0,0.0,0.0,0.0,0.0,0.0,0.0,0.0,0.0,0.0,0.0,0.0,0.0,0.0,0.0,0.0,0.0,0.0,0.0,0.0,0.0,0.0,0.0,0.0,0.0,0.0,0.0,0.0,0.0,0.0,0.0,0.0,0.0,0.0,0.0,0.0,0.0],[0.0,0.0,0.0,0.0,0.0,0.0,0.0,0.0,0.0,0.0,0.0,0.0,0.0,0.0,0.0,0.0,0.0,0.0,0.0,0.0,0.0,0.0,0.0,0.0,0.0,1.0,0.0,0.0,0.0,0.0,0.0,0.0,0.0,0.0,0.0,0.0,0.0,0.0,0.0,0.0,0.0,0.0,0.0,0.0,0.0,0.0,0.0,0.0,0.0,0.0,0.0,0.0,0.0,0.0,0.0,0.0,0.0,0.0,0.0,0.0,0.0,0.0,0.0,0.0,0.0,0.0,0.0,0.0,0.0,0.0,0.0,0.0,0.0,0.0,0.0,0.0,0.0,0.0,0.0,0.0,0.0,0.0,0.0,0.0,0.0,0.0,0.0,0.0,0.0,0.0,0.0,0.0,0.0,0.0,0.0,0.0,0.0,0.0,0.0,0.0,0.0,0.0,0.0,0.0,0.0,0.0,0.0,0.0,0.0,0.0,0.0,0.0,0.0,0.0,0.0,0.0,0.0,0.0,0.0,0.0,0.0,0.0,0.0,0.0,0.0,0.0,0.0,0.0,0.0,0.0,0.0,0.0,0.0,0.0,0.0,0.0,0.0,0.0,0.0,0.0,0.0,0.0,0.0,0.0,0.0,0.0,0.0,0.0,0.0,0.0,0.0,0.0,0.0,0.0,0.0,0.0,0.0,0.0,0.0,0.0,0.0,0.0,0.0,0.0,0.0,0.0,0.0,0.0,0.0,0.0,0.0,0.0,0.0,0.0,0.0,0.0,0.0,0.0,0.0,0.0,0.0,0.0,0.0,0.0,0.0,0.0,0.0,0.0,0.0,0.0,0.0,0.0,0.0,0.0,1.0,1.0,1.0,1.0,1.0,0.0,0.0,0.0,0.0,0.0,0.0,0.0,0.0,0.0,0.0,0.0,0.0,0.0,0.0,0.0,0.0,0.0,0.0,0.0,0.0,0.0,0.0,0.0,0.0,0.0,0.0,0.01,0.0,0.56,0.0,0.0,0.0,0.0,0.0,0.0,0.0,0.0,0.0,0.0,0.0,0.0,0.0,0.0,0.0,0.0,0.0,0.0,0.0,1.0,1.0,0.16,1.0,0.0,0.0,0.0,0.0,0.0,0.0,0.0,0.0,0.0,0.0,0.0,0.0,0.0,0.0,0.0,0.0,0.0,0.0,0.0,0.0,0.0,0.0,0.99,1.0,1.0,1.0,0.0,0.0,0.0,0.0,0.0,0.0,0.0,0.0,0.0,0.0,0.0,0.0,0.0,0.0,0.0,0.0,0.0,0.0,0.0,0.0,0.0,0.0,0.0,0.0,0.0,0.0,0.0,0.0,0.0,0.0,0.0,0.0,0.0,0.0,0.0,0.0,0.0,0.0,0.0,0.0,0.0,0.0,0.0,0.0,0.0,0.0,0.0,0.0,0.0,0.0,0.0,0.0,0.0,0.0,0.0,0.0,0.0,0.0,0.0,0.0,0.0,0.0,0.0,0.0],[0.0,0.0,0.0,0.0,0.0,0.0,0.0,0.0,0.0,0.0,0.0,0.0,0.0,0.0,0.0,0.0,0.0,0.0,0.0,0.0,0.0,0.0,0.0,0.0,0.0,0.0,0.0,0.0,0.0,0.0,0.0,0.0,0.0,0.0,0.0,0.0,0.0,0.0,0.0,0.0,0.0,0.0,0.0,0.0,0.0,0.0,0.0,0.0,0.0,0.0,0.0,0.0,0.0,0.0,0.0,0.0,0.0,0.0,0.0,0.0,0.0,0.0,0.0,0.0,0.0,0.0,0.0,0.0,0.0,0.0,0.0,0.0,0.0,0.0,0.0,0.0,0.0,0.0,0.0,0.0,0.0,0.0,0.0,0.0,0.0,0.0,0.0,0.0,0.0,0.0,0.0,0.0,0.0,0.0,0.0,0.0,0.0,0.0,0.0,0.0,0.0,0.0,0.0,0.0,0.0,0.0,0.0,0.0,0.0,0.0,0.0,0.0,0.0,0.0,0.0,0.0,0.0,0.0,0.0,0.0,0.0,0.0,0.0,0.0,0.0,0.0,0.0,0.0,0.0,0.0,0.0,0.0,0.0,0.0,0.0,0.0,0.0,0.0,0.0,0.0,0.0,0.0,0.0,0.0,0.0,0.0,0.0,0.0,0.0,0.0,0.0,0.0,0.0,0.0,0.0,0.0,0.0,0.0,0.0,0.0,0.0,0.0,0.0,0.0,0.0,0.0,0.0,0.0,0.0,0.0,0.0,0.0,0.0,0.0,0.0,0.0,0.0,0.0,0.0,0.0,0.0,0.0,0.0,1.0,0.0,0.0,0.0,0.0,0.0,0.0,0.0,0.0,0.0,0.0,1.0,0.0,1.0,1.0,1.0,1.0,0.0,0.0,0.0,0.0,0.0,0.0,0.0,0.0,0.0,0.0,0.0,0.0,0.0,0.0,0.0,0.0,0.0,0.0,0.0,0.0,0.0,0.0,0.0,0.0,0.0,0.0,0.0,0.0,0.0,0.0,0.0,0.0,0.0,0.0,0.0,0.0,0.0,0.0,0.0,0.0,0.0,0.0,0.0,0.0,1.0,0.0,0.0,1.0,1.0,1.0,1.0,0.0,0.0,0.0,0.0,0.0,0.0,0.0,0.0,0.0,0.0,0.0,0.0,0.0,0.0,0.0,0.0,0.0,0.0,0.0,0.0,1.0,1.0,1.0,1.0,0.0,0.0,0.0,0.0,0.0,0.0,0.0,0.0,0.0,0.0,0.0,0.0,0.0,0.0,0.0,0.0,0.0,0.0,0.0,0.0,0.0,0.0,0.0,0.0,0.0,0.0,0.0,0.0,0.0,0.0,0.0,0.0,0.0,0.0,0.0,0.0,0.0,0.0,0.0,0.0,0.0,0.0,0.0,0.0,0.0,0.0,0.0,0.0,0.0,0.0,0.0,0.0,0.0,0.0,0.0,0.0,0.0,0.0,0.0,0.0,0.0,0.0,0.0,0.0,0.0,0.0],[0.0,0.0,0.0,0.0,0.0,0.0,0.0,0.0,0.0,0.0,0.0,0.0,0.0,0.0,0.0,0.0,0.0,0.0,0.0,0.0,0.0,0.95,0.38,0.0,0.0,0.07,0.0,0.0,0.0,0.0,0.0,0.0,0.0,0.0,0.0,0.0,0.0,0.0,0.0,0.0,0.0,0.0,0.0,0.0,0.0,0.0,0.0,0.0,0.0,0.0,0.0,0.0,0.0,0.0,0.0,0.0,0.0,0.0,0.0,0.0,0.0,0.0,0.0,0.0,0.0,0.0,0.0,0.0,0.0,0.0,0.0,0.0,0.0,0.0,0.0,0.0,0.0,0.0,0.0,0.0,0.0,0.0,0.0,0.0,0.0,0.0,0.0,0.0,0.0,0.0,0.0,0.0,0.0,0.0,0.0,0.0,0.0,0.0,0.0,0.0,0.0,0.0,0.0,0.0,0.0,0.0,0.0,0.0,0.0,0.0,0.0,0.0,0.0,0.0,0.0,0.0,0.0,0.0,0.0,0.0,0.0,0.0,0.0,0.0,0.0,0.0,0.0,0.0,0.0,0.0,0.0,0.0,0.0,0.0,0.0,0.0,0.0,0.0,0.0,0.0,0.0,0.0,0.0,0.0,0.0,0.0,0.0,0.0,0.0,0.0,0.0,0.0,0.0,0.0,0.0,0.0,0.0,0.0,0.0,0.0,0.0,0.0,0.0,0.0,0.0,0.0,0.0,0.0,0.0,0.0,0.0,0.0,0.0,0.0,0.0,0.0,0.0,0.0,0.0,0.0,0.0,0.0,0.0,0.0,0.0,0.0,0.0,0.0,0.0,0.0,0.0,0.0,0.0,0.0,0.0,0.0,1.0,1.0,1.0,1.0,0.0,0.0,0.0,0.0,0.0,0.0,0.0,0.0,0.0,0.0,0.0,0.0,0.0,0.0,0.0,0.0,0.0,0.0,0.0,0.0,0.0,0.0,0.0,0.0,0.0,0.0,0.0,0.0,0.0,0.0,0.0,0.0,0.0,0.0,0.0,0.0,0.0,0.0,0.0,0.0,0.0,0.0,0.0,0.0,0.0,0.0,0.0,0.0,0.0,0.0,1.0,1.0,1.0,0.0,0.0,0.0,0.0,0.0,0.0,0.0,0.0,0.0,0.0,0.0,0.0,0.0,1.0,0.0,0.0,0.0,0.0,1.0,1.0,0.0,0.85,0.0,0.0,0.0,0.0,0.0,0.0,0.0,0.0,0.0,0.0,0.0,0.0,0.0,0.0,0.0,0.0,0.0,0.0,0.0,0.0,0.0,0.0,0.0,0.0,0.0,0.0,0.0,0.0,0.0,0.0,0.0,0.0,0.0,0.0,0.0,0.0,0.0,0.0,0.0,0.0,0.0,0.0,0.0,0.0,0.0,0.0,0.0,0.0,0.0,0.0,0.0,0.0,0.0,0.0,0.0,0.0,0.0,0.0,0.0,0.0,0.0,0.0,0.0,0.0,0.0,0.0],[0.0,0.0,0.0,0.0,0.0,0.0,0.0,0.0,0.0,0.0,0.0,0.0,0.0,0.0,0.0,0.0,0.0,0.0,0.0,0.0,0.0,0.0,0.0,0.0,0.0,0.0,0.0,0.0,0.0,0.0,0.0,0.0,0.0,0.0,0.0,0.0,0.0,0.0,0.0,0.0,0.0,0.0,0.0,0.0,0.0,0.0,0.0,0.0,0.0,0.0,0.0,0.0,0.0,0.0,0.0,0.0,0.0,0.0,0.0,0.0,0.0,0.0,0.0,0.0,0.0,0.0,0.0,0.0,0.0,0.0,0.0,0.0,0.0,0.0,0.0,0.0,0.0,0.0,0.0,0.0,0.0,0.0,0.0,0.0,0.0,0.0,0.0,0.0,0.0,0.0,0.0,0.0,0.0,0.0,0.0,0.0,0.0,0.0,0.0,0.0,0.0,0.0,0.0,0.0,0.0,0.0,0.0,0.0,0.0,0.0,0.0,0.0,0.0,0.0,0.0,0.0,0.0,0.0,0.0,0.0,0.0,0.0,0.0,0.0,0.0,0.0,0.0,0.0,0.0,0.0,0.0,0.0,0.0,0.0,0.0,0.0,0.0,0.0,0.0,0.0,0.0,0.0,0.0,0.0,0.0,0.0,0.0,0.0,0.0,0.0,0.0,0.0,0.0,0.0,0.0,0.0,0.0,0.0,0.0,0.0,0.0,0.0,0.0,0.0,0.0,0.0,0.0,0.0,0.0,0.0,0.0,0.0,0.0,0.0,0.0,0.0,0.0,0.0,0.0,0.0,0.0,0.0,0.0,0.0,0.0,0.0,0.0,0.0,0.0,0.0,0.0,0.0,0.0,0.0,0.0,0.0,0.0,1.0,1.0,1.0,1.0,1.0,0.0,1.0,1.0,0.0,0.0,1.0,0.0,0.0,0.0,0.0,0.0,0.0,0.0,0.0,0.0,0.0,0.0,0.0,0.0,0.0,0.0,0.0,0.0,0.0,0.0,0.0,0.0,0.0,0.0,0.0,0.0,0.0,0.0,0.0,0.0,0.0,0.0,0.0,0.0,0.16,0.0,0.0,0.0,0.0,0.0,0.0,0.0,1.0,1.0,1.0,1.0,0.0,0.0,0.0,0.0,0.0,0.0,0.0,0.0,0.0,0.0,0.0,0.0,0.0,0.18,0.0,0.0,0.0,0.99,1.0,0.59,0.0,0.0,0.0,0.0,0.0,0.0,0.0,0.0,0.0,0.0,0.0,0.0,0.0,0.0,0.0,0.0,0.0,0.0,0.0,0.0,0.0,0.0,0.0,0.0,0.0,0.0,0.0,0.0,0.0,0.0,0.0,0.0,0.0,0.0,0.0,0.0,0.0,0.0,0.0,0.0,0.0,0.0,0.0,0.0,0.0,0.0,0.0,0.0,0.0,0.0,0.0,0.0,0.0,0.0,0.0,0.0,0.0,0.0,0.0,0.0,0.0,0.0,0.0,0.0,0.0,0.0,0.0,0.0],[0.0,0.0,0.0,0.0,0.0,0.0,0.0,0.0,0.0,0.0,0.0,0.0,0.0,0.0,0.0,0.0,0.0,0.0,0.0,0.0,0.0,0.0,0.0,0.0,0.0,0.0,0.0,0.0,0.0,0.0,0.0,0.0,0.0,0.0,0.0,0.0,0.0,0.0,0.0,0.0,0.0,0.0,0.0,0.0,0.0,0.0,0.0,0.0,0.0,0.0,0.0,0.0,0.0,0.0,0.0,0.0,0.0,0.0,0.0,0.0,0.0,0.0,0.0,0.0,0.0,0.0,0.0,0.0,0.0,0.0,0.0,0.0,0.0,0.0,0.0,0.0,0.0,0.0,0.0,0.0,0.0,0.0,0.0,0.0,0.0,0.0,0.0,0.0,0.0,0.0,0.0,0.0,0.0,0.0,0.0,0.0,0.0,0.0,0.0,0.0,0.0,0.0,0.0,0.0,0.0,0.0,0.0,0.0,0.0,0.0,0.0,0.0,0.0,0.0,0.0,0.0,0.0,0.0,0.0,0.0,0.0,0.0,0.0,0.0,0.0,0.0,0.0,0.0,0.0,0.0,0.0,0.0,0.0,0.0,0.0,0.0,0.0,0.0,0.0,0.0,0.0,0.0,0.0,0.0,0.0,0.0,0.0,0.0,0.0,0.0,0.0,0.0,0.0,0.0,0.0,0.0,0.0,0.0,0.0,0.0,0.0,0.0,0.0,0.0,0.0,0.0,0.0,0.0,0.0,0.0,0.0,0.0,0.0,0.0,0.0,0.0,0.0,0.0,0.0,0.0,0.0,0.0,0.0,0.0,0.0,0.0,0.0,0.0,0.0,0.0,0.0,0.0,0.0,0.0,0.0,0.0,0.0,0.0,0.0,1.0,1.0,1.0,1.0,1.0,1.0,0.0,0.0,0.0,0.0,0.0,0.0,0.0,0.0,0.0,0.0,0.0,0.0,0.0,0.0,0.0,0.0,0.0,0.0,0.0,0.0,0.0,0.0,0.0,0.0,0.0,0.0,0.0,0.0,0.0,0.0,0.0,0.0,0.0,0.0,0.0,0.0,0.0,0.0,0.0,0.0,0.0,0.0,0.0,0.0,0.0,0.0,1.0,1.0,0.94,0.0,0.0,0.0,0.0,0.0,0.0,0.0,0.0,0.0,0.0,1.0,0.0,1.0,1.0,1.0,1.0,1.0,0.85,0.0,0.0,0.0,0.0,0.0,0.0,0.0,0.0,0.0,0.0,0.0,0.0,0.0,0.0,0.0,0.0,0.0,0.0,0.0,0.0,0.0,0.0,0.0,0.0,0.0,0.0,0.0,0.0,0.0,0.0,0.0,0.0,0.0,0.0,0.0,0.0,0.0,0.0,0.0,0.0,0.0,0.0,0.0,0.0,0.0,0.0,0.0,0.0,0.0,0.0,0.0,0.0,0.0,0.0,0.0,0.0,0.0,0.0,0.0,0.0,0.0,0.0,0.0,0.0,0.0,0.0,0.0,0.0,0.0],[0.0,0.0,0.0,0.0,0.0,0.0,0.0,0.0,0.0,0.0,0.0,0.0,0.0,0.0,0.0,0.0,0.0,0.0,0.0,0.0,0.0,0.0,0.0,0.0,0.0,0.0,0.0,0.0,0.0,0.0,0.0,0.0,0.0,0.0,0.0,0.0,0.0,0.0,0.0,0.0,0.0,0.0,0.0,0.0,0.0,0.0,0.0,0.0,0.0,0.0,0.0,0.0,0.0,0.0,0.0,0.0,0.0,0.0,0.0,0.0,0.0,0.0,0.0,0.0,0.0,0.0,0.0,0.0,0.0,0.0,0.0,0.0,0.0,0.0,0.0,0.0,0.0,0.0,0.0,0.0,0.0,0.0,0.0,0.0,0.0,0.0,0.0,0.0,0.0,0.0,0.0,0.0,0.0,0.0,0.0,0.0,0.0,0.0,0.0,0.0,0.0,0.0,0.0,0.0,0.0,0.0,0.0,0.0,0.0,0.0,0.0,0.0,0.0,0.0,0.0,0.0,0.0,0.0,0.0,0.0,0.0,0.0,0.0,0.0,0.0,0.0,0.0,0.0,0.0,0.0,0.0,0.0,0.0,0.0,0.0,0.0,0.0,0.0,0.0,0.0,0.0,0.0,0.0,0.0,0.0,0.0,0.0,0.0,0.0,0.0,0.0,0.0,0.0,0.0,0.0,0.0,0.0,0.0,0.0,0.0,0.0,0.0,0.0,0.0,0.0,0.0,0.0,0.0,0.0,0.0,0.0,0.0,0.0,0.0,0.0,0.0,0.0,0.0,0.0,0.0,0.0,0.0,0.0,0.0,0.0,0.0,0.0,0.0,0.0,0.0,0.0,0.0,0.0,0.0,0.0,0.0,0.0,0.0,0.0,1.0,1.0,1.0,1.0,1.0,1.0,1.0,0.0,0.0,0.0,0.0,0.0,0.0,0.0,0.0,0.0,0.0,0.0,0.0,0.0,0.0,0.0,0.0,0.0,0.0,0.0,0.0,0.0,0.0,0.0,0.0,0.0,0.01,0.01,0.01,0.02,0.02,0.0,0.0,0.02,0.0,0.0,0.0,0.0,0.0,0.0,0.0,0.0,0.0,0.0,0.0,0.0,1.0,0.0,1.0,0.0,0.0,0.0,0.0,0.0,0.0,0.0,0.0,0.0,0.0,0.06,0.0,0.0,0.0,0.04,0.0,0.0,0.0,0.0,0.0,0.0,0.0,0.0,0.0,0.0,0.0,0.0,0.0,0.0,0.0,0.0,0.0,0.0,0.0,0.0,0.0,0.0,0.0,0.0,0.0,0.0,0.0,0.0,0.0,0.0,0.0,0.0,0.0,0.0,0.0,0.0,0.0,0.0,0.0,0.0,0.0,0.0,0.0,0.0,0.0,0.0,0.0,0.0,0.0,0.0,0.0,0.0,0.0,0.0,0.0,0.0,0.0,0.0,0.0,0.0,0.0,0.0,0.0,0.0,0.0,0.0,0.0,0.0,0.0,0.0,0.0,0.0],[0.0,0.0,0.0,0.0,0.0,0.0,0.0,0.0,0.0,0.0,0.0,0.0,0.0,0.0,0.0,0.0,0.0,0.0,0.0,0.0,0.0,0.0,0.0,0.0,0.0,0.0,0.0,0.0,0.0,0.0,0.0,0.0,0.0,0.0,0.0,0.0,0.0,0.0,0.0,0.0,0.0,0.0,0.0,0.0,0.0,0.0,0.0,0.0,0.0,0.0,0.0,0.0,0.0,0.0,0.0,0.0,0.0,0.0,0.0,0.0,0.0,0.0,0.0,0.0,0.0,0.0,0.0,0.0,0.0,0.0,0.0,0.0,0.0,0.0,0.0,0.0,0.0,0.0,0.0,0.0,0.0,0.0,0.0,0.0,0.0,0.0,0.0,0.0,0.0,0.0,0.0,0.0,0.0,0.0,0.0,0.0,0.0,0.0,0.0,0.0,0.0,0.0,0.0,0.0,0.0,0.0,0.0,0.0,0.0,0.0,0.0,0.0,0.0,0.0,0.0,0.0,0.0,0.0,0.0,0.0,0.0,0.0,0.0,0.0,0.0,0.0,0.0,0.0,0.0,0.0,0.0,0.0,0.0,0.0,0.0,0.0,0.0,0.0,0.0,0.0,0.0,0.0,0.0,0.0,0.0,0.0,0.0,0.0,0.0,0.0,0.0,0.0,0.0,0.0,0.0,0.0,0.0,0.0,0.0,0.0,0.0,0.0,0.0,0.0,0.0,0.0,0.0,0.0,0.0,0.0,0.0,0.0,0.0,0.0,0.0,0.0,0.0,0.0,0.0,0.0,0.0,0.0,0.0,0.0,0.0,0.0,0.0,0.0,0.0,0.0,0.0,0.0,0.0,0.0,0.0,0.0,0.0,0.0,0.0,0.0,1.0,1.0,1.0,1.0,1.0,1.0,1.0,0.0,0.0,0.0,0.0,0.0,0.0,0.0,0.0,0.0,0.0,0.0,0.0,0.0,0.0,0.0,0.0,0.0,0.0,0.0,0.0,0.0,0.0,0.0,0.0,0.0,0.0,0.0,0.0,0.0,0.0,0.0,0.0,0.0,0.0,0.0,0.0,0.0,0.0,0.0,0.0,0.0,0.0,0.0,0.0,0.0,0.0,0.0,0.0,0.0,0.0,0.0,0.0,0.0,0.0,0.0,0.0,0.0,0.0,0.0,0.0,0.0,1.0,1.0,0.0,0.0,0.0,0.0,0.0,0.0,0.0,0.0,0.0,0.0,0.0,0.0,0.0,0.0,0.0,0.0,0.0,0.0,0.0,0.0,0.0,0.0,0.0,0.0,0.0,0.0,0.0,0.0,0.0,0.0,0.0,0.0,0.0,0.0,0.0,0.0,0.0,0.0,0.0,0.0,0.0,0.0,0.0,0.0,0.0,0.0,0.0,0.0,0.0,0.0,0.0,0.0,0.0,0.0,0.0,0.0,0.0,0.0,0.0,0.0,0.0,0.0,0.0,0.0,0.0,0.0,0.0,0.0,0.0,0.33,0.0],[0.0,0.0,0.0,0.0,0.0,0.0,0.0,0.0,0.0,0.0,0.0,0.0,0.0,0.0,0.0,0.0,0.0,0.0,0.0,0.0,0.0,0.0,0.0,0.0,0.0,0.0,0.0,0.0,0.0,0.0,0.0,0.0,0.0,0.0,0.0,0.0,0.0,0.0,0.0,0.0,0.0,0.0,0.0,0.0,0.0,0.0,0.0,0.0,0.0,0.0,0.0,0.0,0.0,0.0,0.0,0.0,0.0,0.0,0.0,0.0,0.0,0.0,0.0,0.0,0.0,0.0,0.0,0.0,0.0,0.0,0.0,0.0,0.0,0.0,0.0,0.0,0.0,0.0,0.0,0.0,0.0,0.0,0.0,0.0,0.0,0.0,0.0,0.0,0.0,0.0,0.0,0.0,0.0,0.0,0.0,0.0,0.0,0.0,0.0,0.0,0.0,0.0,0.0,0.0,0.0,0.0,0.0,0.0,0.0,0.0,0.0,0.0,0.0,0.0,0.0,0.0,0.0,0.0,0.0,0.0,0.0,0.0,0.0,0.0,0.0,0.0,0.0,0.0,0.0,0.0,0.0,0.0,0.0,0.0,0.0,0.0,0.0,0.0,0.0,0.0,0.0,0.0,0.0,0.0,0.0,0.0,0.0,0.0,0.0,0.0,0.0,0.0,0.0,0.0,0.0,0.0,0.0,0.0,0.0,0.0,0.0,0.0,0.0,0.0,0.0,0.0,0.0,0.0,0.0,0.0,0.0,0.0,0.0,0.0,0.0,0.0,0.0,0.0,0.0,0.0,0.0,0.0,0.0,0.0,0.0,0.0,0.0,0.0,0.0,0.0,0.0,0.0,0.0,0.0,0.0,0.0,0.0,0.0,0.0,1.0,1.0,1.0,1.0,1.0,1.0,1.0,1.0,1.0,0.0,0.0,0.0,0.0,0.0,0.0,0.0,0.0,0.0,0.0,0.0,0.0,0.0,0.0,0.0,0.0,0.0,0.0,0.0,0.0,0.0,0.0,0.0,0.0,0.0,0.0,0.0,0.0,0.0,0.0,0.0,0.0,0.0,0.0,0.0,0.0,0.0,0.0,0.0,0.0,0.0,0.0,0.0,0.0,0.0,0.0,0.0,0.0,0.0,0.0,0.0,0.0,0.0,0.0,0.0,0.0,0.0,0.0,0.0,0.0,0.97,1.0,1.0,1.0,0.0,0.0,0.0,0.0,0.0,0.0,0.0,0.0,0.0,0.0,0.0,0.0,0.0,0.0,0.0,0.0,0.0,0.0,0.0,0.0,0.0,0.0,0.0,0.0,0.0,0.0,0.0,0.0,0.0,0.0,0.0,0.0,0.0,0.0,0.0,0.0,0.0,0.0,0.0,0.0,0.0,0.0,0.0,0.0,0.0,0.0,0.0,0.0,0.0,0.0,0.0,0.0,0.0,0.0,0.0,0.0,0.0,0.0,0.0,0.0,0.0,0.0,0.0,0.0,0.0,0.0,0.0,1.0,0.0],[0.0,0.0,0.0,0.0,0.0,0.0,0.0,0.0,0.0,0.0,0.0,0.0,0.0,0.0,0.0,0.0,0.0,0.0,0.0,0.0,0.0,0.0,0.0,0.0,0.0,0.0,0.0,0.0,0.0,0.0,0.0,0.0,0.0,0.0,0.0,0.0,0.0,0.0,0.0,0.0,0.0,0.0,0.0,0.0,0.0,0.0,0.0,0.0,0.0,0.0,0.0,0.0,0.0,0.0,0.0,0.0,0.0,0.0,0.0,0.0,0.0,0.0,0.0,0.0,0.0,0.0,0.0,0.0,0.0,0.0,0.0,0.0,0.0,0.0,0.0,0.0,0.0,0.0,0.0,0.0,0.0,0.0,0.0,0.0,0.0,0.0,0.0,0.0,0.0,0.0,0.0,0.0,0.0,0.0,0.0,0.0,0.0,0.0,0.0,0.0,0.0,0.0,0.0,0.0,0.0,0.0,0.0,0.0,0.0,0.0,0.0,0.0,0.0,0.0,0.0,0.0,0.0,0.0,0.0,0.0,0.0,0.0,0.0,0.0,0.0,0.0,0.0,0.0,0.0,0.0,0.0,0.0,0.0,0.0,0.0,0.0,0.0,0.0,0.0,0.0,0.0,0.0,0.0,0.0,0.0,0.0,0.0,0.0,0.0,0.0,0.0,0.0,0.0,0.0,0.0,0.0,0.0,0.0,0.0,0.0,0.0,0.0,0.0,0.0,0.0,0.0,0.0,0.0,0.0,0.0,0.0,0.0,0.0,0.0,0.0,0.0,0.0,0.0,0.0,0.0,0.0,0.0,0.0,0.0,0.0,0.0,0.0,0.0,0.0,0.0,0.0,0.0,0.0,0.0,0.0,0.0,0.0,0.0,0.0,1.0,1.0,1.0,1.0,1.0,1.0,1.0,1.0,1.0,1.0,0.0,0.0,0.0,0.0,0.0,0.0,0.0,0.0,0.0,0.0,0.0,0.0,0.0,0.0,0.0,0.0,0.0,0.0,0.0,0.0,0.01,0.0,0.0,0.0,0.01,0.01,0.01,0.0,0.0,0.0,0.0,0.0,1.0,0.0,0.0,0.0,0.0,0.0,0.0,0.0,0.85,0.0,1.0,0.0,0.0,0.0,0.0,0.0,0.0,0.0,0.0,0.0,0.0,0.0,0.0,0.0,0.0,0.0,0.0,0.0,0.0,0.0,0.0,0.0,0.0,0.0,0.0,0.0,0.0,0.0,0.0,0.0,0.0,0.0,0.0,0.0,0.0,0.0,0.0,0.0,0.0,0.0,0.0,0.0,0.0,0.0,0.0,0.0,0.0,0.0,0.0,0.0,0.0,0.0,0.0,0.0,0.0,0.0,0.0,0.0,0.0,0.0,0.0,0.0,0.0,0.0,0.0,0.0,0.0,0.0,0.0,0.0,0.0,0.0,0.0,0.0,0.0,0.0,0.0,0.0,0.0,0.0,0.0,0.0,0.0,0.0,0.0,0.0,0.0,0.0,0.0,0.0],[0.0,0.0,0.0,0.0,0.0,0.0,0.0,0.0,0.0,0.0,0.0,0.0,0.0,0.0,0.0,0.0,0.0,0.0,0.0,0.0,0.0,0.0,0.0,0.0,0.0,0.0,0.0,0.0,0.0,0.0,0.0,0.0,0.0,0.0,0.0,0.0,0.0,0.0,0.0,0.0,0.0,0.0,0.0,0.0,0.0,0.0,0.0,0.0,0.0,0.0,0.0,0.0,0.0,0.0,0.0,0.0,0.0,0.0,0.0,0.0,0.0,0.0,0.0,0.0,0.0,0.0,0.0,0.0,0.0,0.0,0.0,0.0,0.0,0.0,0.0,0.0,0.0,0.0,0.0,0.0,0.0,0.0,0.0,0.0,0.0,0.0,0.0,0.0,0.0,0.0,0.0,0.0,0.0,0.0,0.0,0.0,0.0,0.0,0.0,0.0,0.0,0.0,0.0,0.0,0.0,0.0,0.0,0.0,0.0,0.0,0.0,0.0,0.0,0.0,0.0,0.0,0.0,0.0,0.0,0.0,0.0,0.0,0.0,0.0,0.0,0.0,0.0,0.0,0.0,0.0,0.0,0.0,0.0,0.0,0.0,0.0,0.0,0.0,0.0,0.0,0.0,0.0,0.0,0.0,0.0,0.0,0.0,0.0,0.0,0.0,0.0,0.0,0.0,0.0,0.0,0.0,0.0,0.0,0.0,0.0,0.0,0.0,0.0,0.0,0.0,0.0,0.0,0.0,0.0,0.0,0.0,0.0,0.0,0.0,0.0,0.0,0.0,0.0,0.0,0.0,0.0,0.0,0.0,0.0,0.0,0.0,0.0,0.0,0.0,0.0,0.0,0.0,0.0,0.0,0.0,0.0,0.0,0.0,0.0,0.0,0.0,1.0,1.0,1.0,1.0,1.0,1.0,1.0,1.0,1.0,0.0,0.0,0.0,0.0,0.0,0.0,0.0,0.0,0.0,0.0,0.0,0.0,0.0,0.0,0.0,0.0,0.0,0.0,0.0,0.0,0.0,0.0,0.0,0.0,0.0,0.01,0.0,0.0,0.0,0.0,0.0,0.0,0.0,0.0,0.0,0.0,0.0,0.0,0.0,0.0,0.0,0.0,0.0,0.0,0.0,0.0,0.0,0.0,0.0,0.0,0.0,0.0,0.0,0.0,0.0,0.0,0.0,0.0,0.0,0.0,0.0,0.0,0.0,0.0,0.0,0.0,0.0,0.0,0.0,0.0,0.0,0.0,0.0,0.0,0.0,0.0,0.0,0.0,0.0,0.0,0.0,0.0,0.0,0.0,0.0,0.0,0.0,0.0,0.0,0.0,0.0,0.0,0.0,0.0,0.0,0.0,0.0,0.0,0.0,0.0,0.0,0.0,0.0,0.0,0.0,0.0,0.0,0.0,0.0,0.0,0.0,0.0,0.0,0.0,0.0,0.0,0.0,0.0,0.0,0.0,0.0,0.0,0.0,0.0,0.0,0.0,0.0,0.0,0.0,0.0,0.0],[0.0,0.0,0.0,0.0,0.0,0.0,0.0,0.0,0.0,0.0,0.0,0.0,0.0,0.0,0.0,0.0,0.0,0.0,0.0,0.0,0.0,0.0,0.0,0.0,0.0,0.0,0.0,0.0,0.0,0.0,0.0,0.0,0.0,0.0,0.0,0.0,0.0,0.0,0.0,0.0,0.0,0.0,0.0,0.0,0.0,0.0,0.0,0.0,0.0,0.0,0.0,0.0,0.0,0.0,0.0,0.0,0.0,0.0,0.0,0.0,0.0,0.0,0.0,0.0,0.0,0.0,0.0,0.0,0.0,0.0,0.0,0.0,0.0,0.0,0.0,0.0,0.0,0.0,0.0,0.0,0.0,0.0,0.0,0.0,0.0,0.0,0.0,0.0,0.0,0.0,0.0,0.0,0.0,0.0,0.0,0.0,0.0,0.0,0.0,0.0,0.0,0.0,0.0,0.0,0.0,0.0,0.0,0.0,0.0,0.0,0.0,0.0,0.0,0.0,0.0,0.0,0.0,0.0,0.0,0.0,0.0,0.0,0.0,0.0,0.0,0.0,0.0,0.0,0.0,0.0,0.0,0.0,0.0,0.0,0.0,0.0,0.0,0.0,0.0,0.0,0.0,0.0,0.0,0.0,0.0,0.0,0.0,0.0,0.0,0.0,0.0,0.0,0.0,0.0,0.0,0.0,0.0,0.0,0.0,0.0,0.0,0.0,0.0,0.0,0.0,0.0,0.0,0.0,0.0,1.0,1.0,0.0,0.0,0.0,0.0,0.0,0.0,0.0,0.0,0.0,0.0,0.0,0.0,0.0,0.0,0.0,0.0,0.0,0.0,0.0,0.0,0.0,0.0,0.0,0.0,0.0,0.0,0.0,0.0,0.0,0.0,0.0,1.0,1.0,1.0,1.0,1.0,1.0,1.0,1.0,0.0,0.0,0.0,0.0,0.0,0.0,0.0,0.0,0.0,0.0,0.0,0.0,0.0,0.0,0.0,0.0,0.0,0.0,0.0,0.0,0.0,0.0,0.0,0.0,0.0,0.0,0.0,0.0,0.0,0.0,0.0,0.0,0.0,0.0,0.0,0.0,0.0,0.0,0.0,0.0,0.0,0.0,0.0,0.0,0.0,0.0,0.0,0.0,0.0,0.0,0.0,0.0,0.0,0.0,0.0,0.0,0.0,0.0,0.0,1.0,0.0,0.0,0.0,0.0,0.0,0.0,0.0,0.0,0.0,0.0,0.0,0.0,0.0,0.0,0.0,0.0,0.0,0.0,0.0,0.0,0.0,0.0,0.0,0.0,0.0,0.0,0.0,0.0,0.0,0.0,0.0,0.0,0.0,0.0,0.0,0.0,0.0,0.0,0.0,0.0,0.0,0.0,0.0,0.0,0.0,0.0,0.0,0.0,0.0,0.0,0.0,0.0,0.0,0.0,0.0,0.0,0.0,0.0,0.0,0.0,0.0,0.0,0.0,0.0,0.0,0.0,0.0,0.0,0.0,1.0,0.01],[0.0,0.0,0.0,0.0,0.0,0.0,0.0,0.0,0.0,0.0,0.0,0.0,0.0,0.0,0.0,0.0,0.0,0.0,0.0,0.0,0.0,0.0,0.0,0.0,0.0,0.0,0.0,0.0,0.0,0.0,0.0,0.0,0.0,0.0,0.0,0.0,0.0,0.0,0.0,0.0,0.0,0.0,0.0,0.0,0.0,0.0,0.0,0.0,0.0,0.0,0.0,0.0,0.0,0.0,0.0,0.0,0.0,0.0,0.0,0.0,0.0,0.0,0.0,0.0,0.0,0.0,0.0,0.0,0.0,0.0,0.0,0.0,0.0,0.0,0.0,0.0,0.0,0.0,0.0,0.0,0.0,0.0,0.0,0.0,0.0,0.0,0.0,0.0,0.0,0.0,0.0,0.0,0.0,0.0,0.0,0.0,0.0,0.0,0.0,0.0,0.0,0.0,0.0,0.0,0.0,0.0,0.0,0.0,0.0,0.0,0.0,0.0,0.0,0.0,0.0,0.0,0.0,0.0,0.0,0.0,0.0,0.0,0.0,0.0,0.0,0.0,0.0,0.0,0.0,0.0,0.0,0.0,0.0,0.0,0.0,0.0,0.0,0.0,0.0,0.0,0.0,0.0,0.0,0.0,0.0,0.0,0.0,0.0,0.0,0.0,0.0,0.0,0.0,0.0,0.0,0.0,0.0,0.0,0.0,0.0,0.0,0.0,0.0,0.0,0.0,0.0,0.0,0.0,0.0,1.0,0.0,0.0,0.0,0.0,0.0,0.0,0.0,0.0,0.0,1.0,0.0,0.0,0.0,0.0,0.0,0.0,0.0,0.0,0.0,0.0,0.0,0.0,0.0,0.0,0.0,0.0,0.0,0.0,0.0,1.0,0.0,0.0,0.0,1.0,1.0,1.0,1.0,1.0,1.0,1.0,1.0,0.0,0.0,1.0,0.0,0.0,0.0,0.0,0.0,0.0,0.0,0.0,0.0,0.0,0.0,0.0,0.0,0.0,0.0,0.0,0.0,0.0,0.0,0.0,0.0,0.0,0.0,0.0,0.0,0.0,0.0,0.0,0.0,0.0,0.0,0.0,0.0,0.0,0.0,0.01,0.0,0.0,0.0,0.0,0.0,0.0,0.0,0.0,0.0,0.0,0.0,0.0,0.0,0.0,0.0,0.0,0.0,0.0,0.0,0.0,0.0,0.99,0.0,0.0,0.0,0.0,0.0,0.0,0.0,0.0,0.0,0.0,0.0,0.0,0.0,0.0,0.0,0.0,0.0,0.0,0.0,0.0,0.0,0.0,0.0,0.0,0.0,0.0,0.0,0.0,0.0,0.0,0.0,0.0,0.0,0.0,0.0,0.0,0.0,0.0,0.0,0.0,0.0,0.0,0.0,0.0,0.0,0.0,0.0,0.0,0.0,0.0,0.0,0.0,0.0,0.0,0.0,0.0,0.0,0.0,0.0,0.0,0.0,0.0,0.0,0.0,0.0,0.0,0.0,0.89,0.0],[0.0,0.0,0.0,0.0,0.0,0.0,0.0,0.0,0.0,0.0,0.0,0.0,0.0,0.0,0.0,0.0,0.0,0.0,0.0,0.0,0.0,0.0,0.0,0.0,0.0,0.0,0.0,0.0,0.0,0.0,0.0,0.0,0.0,0.0,0.0,0.0,0.0,0.0,0.0,0.0,0.0,0.0,0.0,0.0,0.0,0.0,0.0,0.0,0.0,0.0,0.0,0.0,0.0,0.0,0.0,0.0,0.0,0.0,0.0,0.0,0.0,0.0,0.0,0.0,0.0,0.0,0.0,0.0,0.0,0.0,0.0,0.0,0.0,0.0,0.0,0.0,0.0,0.0,0.0,0.0,0.0,0.0,0.0,0.0,0.0,0.0,0.0,0.0,0.0,0.0,0.0,0.0,0.0,0.0,0.0,0.0,0.0,0.0,0.0,0.0,0.0,0.0,0.0,0.0,0.0,0.0,0.0,0.0,0.0,0.0,0.0,0.0,0.0,0.0,0.0,0.0,0.0,0.0,0.0,0.0,0.0,0.0,0.0,0.0,0.0,0.0,0.0,0.0,0.0,0.0,0.0,0.0,0.0,0.0,0.0,0.0,0.0,0.0,0.0,0.0,0.0,0.0,0.0,0.0,0.0,0.0,0.0,0.0,0.0,0.0,0.0,0.0,0.0,0.0,0.0,0.0,0.0,0.0,0.0,0.0,0.0,0.0,0.0,0.0,0.0,0.0,0.0,0.0,0.0,0.0,0.0,0.0,0.0,0.0,0.0,0.0,0.0,0.0,0.0,0.0,0.0,0.0,0.0,0.0,0.0,0.0,0.0,0.0,0.0,0.0,0.0,0.0,0.0,0.0,0.0,0.0,0.0,0.0,0.0,0.0,0.0,0.0,0.0,0.0,1.0,1.0,1.0,1.0,1.0,1.0,1.0,0.0,0.0,1.0,1.0,0.0,0.0,0.78,0.0,0.0,0.0,0.0,0.0,0.0,0.0,0.0,0.0,0.04,0.0,0.07,0.04,0.03,0.0,0.0,0.01,0.0,0.0,0.0,0.0,0.0,0.0,0.43,0.0,0.0,0.0,0.0,0.0,0.0,0.0,0.0,0.0,0.0,0.0,0.0,0.0,0.0,0.0,0.0,0.0,0.0,0.0,0.0,0.0,0.0,0.0,0.0,0.0,0.0,0.0,0.0,0.0,0.0,0.0,0.0,0.0,0.0,0.0,0.0,0.0,0.0,0.0,0.0,0.0,0.0,0.0,0.0,0.0,0.0,0.0,0.0,0.0,0.0,0.0,0.0,0.0,0.0,0.0,0.0,0.0,0.0,0.0,0.0,0.0,0.0,0.0,0.0,0.0,0.0,0.0,0.0,0.0,0.0,0.0,0.0,0.0,0.0,0.0,0.0,0.0,0.0,0.0,0.0,0.0,0.0,0.0,0.0,0.0,0.0,0.0,0.0,0.0,0.0,0.0,0.0,0.0,0.0,0.0,0.0,0.0,0.0,0.0],[0.0,0.0,0.0,0.0,0.0,0.0,0.0,0.0,0.0,0.0,0.0,0.0,0.0,0.0,0.0,0.0,0.0,0.0,0.0,0.0,0.0,0.0,0.0,0.0,0.0,0.0,0.0,0.0,0.0,0.0,0.0,0.0,0.0,0.0,0.0,0.0,0.0,0.0,0.0,0.0,0.0,0.0,0.0,0.0,0.0,0.0,0.0,0.0,0.0,0.0,0.0,0.0,0.0,0.0,0.0,0.0,0.0,0.0,0.0,0.0,0.0,0.0,0.0,0.0,0.0,0.0,0.0,0.0,0.0,0.0,0.0,0.0,0.0,0.0,0.0,0.0,0.0,0.0,0.0,0.0,0.0,0.0,0.0,0.0,0.0,0.0,0.0,0.0,0.0,0.0,0.0,0.0,0.0,0.0,0.0,0.0,0.0,0.0,0.0,0.0,0.0,0.0,0.0,0.0,0.0,0.0,0.0,0.0,0.0,0.0,0.0,0.0,0.0,0.0,0.0,0.0,0.0,0.0,0.0,0.0,0.0,0.0,0.0,0.0,0.0,0.0,0.0,0.0,0.0,0.0,0.0,0.0,0.0,0.0,0.0,0.0,0.0,0.0,0.0,0.0,0.0,0.0,0.0,0.0,0.0,0.0,0.0,0.0,0.0,0.0,0.0,0.0,0.0,0.0,0.0,0.0,0.0,0.0,0.0,0.0,0.0,0.0,0.0,0.0,0.0,0.0,0.0,0.0,0.0,0.0,0.0,0.0,0.0,0.0,1.0,0.0,0.0,0.0,0.0,0.0,0.0,0.0,0.0,0.0,0.0,0.0,0.0,0.0,0.0,0.0,0.0,0.0,0.0,0.0,0.0,0.0,0.0,0.0,0.0,0.0,0.0,0.0,0.0,0.0,0.0,1.0,1.0,1.0,1.0,1.0,1.0,0.0,0.0,0.64,0.0,0.0,0.0,0.0,0.0,0.0,0.0,0.0,0.0,0.0,0.0,0.0,0.0,0.0,0.0,0.0,0.0,0.0,0.0,0.0,0.0,0.0,0.0,0.0,0.0,0.0,0.0,0.0,0.0,0.0,0.0,0.0,0.0,0.0,0.0,0.0,0.0,0.0,0.0,0.0,0.0,0.0,0.0,0.0,0.0,0.0,0.0,0.0,0.0,0.0,0.0,0.0,0.0,0.0,0.0,0.0,0.0,0.0,0.0,0.0,0.0,0.0,0.0,0.0,0.0,0.0,0.0,0.0,0.0,0.0,0.0,0.0,0.0,0.0,0.0,0.0,0.0,0.0,0.0,0.0,0.0,0.0,0.0,0.0,0.0,0.0,0.0,0.0,0.0,0.0,0.0,0.0,0.0,0.0,0.0,0.0,0.0,0.0,0.0,0.0,0.0,0.0,0.0,0.0,0.0,0.0,0.0,0.0,0.0,0.0,0.0,0.0,0.0,0.0,0.0,0.0,0.0,0.0,0.0,0.0,0.0,0.0,0.0,0.0,0.0,0.0,0.0],[0.0,0.0,0.0,0.0,0.0,0.0,0.0,0.0,0.0,0.0,0.0,0.0,0.0,0.0,0.0,0.0,0.0,0.0,0.0,0.0,0.0,0.0,0.0,0.0,0.0,0.0,0.0,0.0,0.0,0.0,0.0,0.0,0.0,0.0,0.0,0.0,0.0,0.0,0.0,0.0,0.0,0.0,0.0,0.0,0.0,0.0,0.0,0.0,0.0,0.0,0.0,0.0,0.0,0.0,0.0,0.0,0.0,0.0,0.0,0.0,0.0,0.0,0.0,0.0,0.0,0.0,0.0,0.0,0.0,0.0,0.0,0.0,0.0,0.0,0.0,0.0,0.0,0.0,0.0,0.0,0.0,0.0,0.0,0.0,0.0,0.0,0.0,0.0,0.0,0.0,0.0,0.0,0.0,0.0,0.0,0.0,0.0,0.0,0.0,0.0,0.0,0.0,0.0,0.0,0.0,0.0,0.0,0.0,0.0,0.0,0.0,0.0,0.0,0.0,0.0,0.0,0.0,0.0,0.0,0.0,0.0,0.0,0.0,0.0,0.0,0.0,0.0,0.0,0.0,0.0,0.0,0.0,0.0,0.0,0.0,0.0,0.0,0.0,0.0,0.0,0.0,0.0,0.0,0.0,0.0,0.0,0.0,0.0,0.0,0.0,0.0,0.0,0.0,0.0,0.0,0.0,0.0,0.0,0.0,0.0,0.0,0.0,0.0,0.0,0.0,0.0,0.0,0.0,0.0,0.79,0.0,0.0,0.78,0.0,1.0,0.0,0.0,1.0,1.0,1.0,0.0,0.0,0.0,0.0,0.0,0.0,0.0,0.0,0.0,0.0,0.0,0.0,0.0,0.0,0.0,0.0,0.0,0.0,0.0,0.0,0.0,0.0,0.0,0.0,0.0,0.0,0.0,1.0,1.0,1.0,1.0,1.0,1.0,1.0,1.0,0.0,0.0,0.0,0.0,0.0,0.0,0.0,0.0,0.0,0.0,0.0,0.0,0.0,0.0,0.0,0.0,0.0,0.0,0.0,0.0,0.0,0.0,0.0,0.0,0.0,0.0,0.0,0.0,0.0,0.0,0.0,0.0,0.0,0.0,0.0,0.0,0.0,0.0,0.0,0.0,0.0,0.0,0.0,0.0,0.0,0.0,0.0,0.0,0.0,0.0,0.0,0.0,0.0,0.0,0.0,0.0,0.0,0.0,0.0,0.0,0.0,0.0,0.0,0.0,0.0,0.0,0.0,0.0,0.0,0.0,0.0,0.0,0.0,0.0,0.0,0.0,0.0,0.0,0.0,0.0,0.0,0.0,0.0,0.0,0.0,0.0,0.0,0.0,0.0,0.0,0.0,0.0,0.0,0.0,0.0,0.0,0.0,0.0,0.0,0.0,0.0,0.0,0.0,0.0,0.0,0.0,0.0,0.0,0.0,0.0,0.0,0.0,0.0,0.0,0.0,0.0,0.0,0.0,0.0,0.0,0.0,0.0,0.0,0.0,0.0,0.0],[0.0,0.0,0.0,0.0,0.0,0.0,0.0,0.0,0.0,0.0,0.0,0.0,0.0,0.0,0.0,0.0,0.0,0.0,0.0,0.0,0.0,0.0,0.0,0.0,0.0,0.0,0.0,0.0,0.0,0.0,0.0,0.0,0.0,0.0,0.0,0.0,0.0,0.0,0.0,0.0,0.0,0.0,0.0,0.0,0.0,0.0,0.0,0.0,0.0,0.0,0.0,0.0,0.0,0.0,0.0,0.0,0.0,0.0,0.0,0.0,0.0,0.0,0.0,0.0,0.0,0.0,0.0,0.0,0.0,0.0,0.0,0.0,0.0,0.0,0.0,0.0,0.0,0.0,0.0,0.0,0.0,0.0,0.0,0.0,0.0,0.0,0.0,0.0,0.0,0.0,0.0,0.0,0.0,0.0,0.0,0.0,0.0,0.0,0.0,0.0,0.0,0.0,0.0,0.0,0.0,0.0,0.0,0.0,0.0,0.0,0.0,0.0,0.0,0.0,0.0,0.0,0.0,0.0,0.0,0.0,0.0,0.0,0.0,0.0,0.0,0.0,0.0,0.0,0.0,0.0,0.0,0.0,0.0,0.0,0.0,0.0,0.0,0.0,0.0,0.0,0.0,0.0,0.0,0.0,0.0,0.0,0.0,0.0,0.0,0.0,0.0,0.0,0.0,0.0,0.0,0.0,0.0,0.0,0.0,0.0,0.0,0.0,0.0,0.0,0.0,0.0,0.0,0.0,0.0,0.0,0.0,0.0,0.0,0.0,1.0,1.0,0.44,0.0,0.0,0.0,0.0,0.0,0.0,0.0,0.0,0.0,0.0,0.0,0.0,0.0,0.0,0.0,0.0,0.0,0.0,0.0,0.0,0.0,0.0,0.0,0.0,0.0,0.0,0.0,0.0,0.0,0.0,0.0,0.0,0.0,1.0,1.0,1.0,1.0,1.0,1.0,0.0,0.0,0.0,0.0,0.0,0.0,0.0,0.0,0.0,0.0,0.0,0.0,0.0,0.0,0.0,0.0,0.0,0.0,0.0,0.0,0.0,0.0,0.0,0.0,0.0,0.0,0.0,0.0,0.0,0.0,0.0,0.0,0.0,0.0,0.0,0.0,0.0,0.0,0.0,0.0,0.0,0.0,0.0,0.0,0.0,0.0,0.0,0.0,0.0,0.0,0.0,0.0,0.0,0.0,0.0,0.0,0.0,0.0,0.0,0.0,0.0,0.0,0.0,0.0,0.0,0.0,0.0,0.0,0.0,0.0,0.0,0.0,0.0,0.0,0.0,0.0,0.0,0.0,0.0,0.0,0.0,0.0,0.0,0.0,0.0,0.0,0.0,0.0,0.0,0.0,0.0,0.0,0.0,0.0,0.0,0.0,0.0,0.0,0.0,0.0,0.0,0.0,0.0,0.0,0.0,0.0,0.0,0.0,0.0,0.0,0.0,0.0,0.0,0.0,0.0,0.0,0.0,0.0,0.0,0.0,0.0,0.0,0.0,0.0,0.0],[0.0,0.0,0.0,0.0,0.0,0.0,0.0,0.0,0.0,0.0,0.0,0.0,0.0,0.0,0.0,0.0,0.0,0.0,0.0,0.0,0.0,0.0,0.0,0.0,0.0,0.0,0.0,0.0,0.0,0.0,0.0,0.0,0.0,0.0,0.0,0.0,0.0,0.0,0.0,0.0,0.0,0.0,0.0,0.0,0.0,0.0,0.0,0.0,0.0,0.0,0.0,0.0,0.0,0.0,0.0,0.0,0.0,0.0,0.0,0.0,0.0,0.0,0.0,0.0,0.0,0.0,0.0,0.0,0.0,0.0,0.0,0.0,0.0,0.0,0.0,0.0,0.0,0.0,0.0,0.0,0.0,0.0,0.0,0.0,0.0,0.0,0.0,0.0,0.0,0.0,0.0,0.0,0.0,0.0,0.0,0.0,0.0,0.0,0.0,0.0,0.0,0.0,0.0,0.0,0.0,0.0,0.0,0.0,0.0,0.0,0.0,0.0,0.0,0.0,0.0,0.0,0.0,0.0,0.0,0.0,0.0,0.0,0.0,0.0,0.0,0.0,0.0,0.0,0.0,0.0,0.0,0.0,0.0,0.0,0.0,0.0,0.0,0.0,0.0,0.0,0.0,0.0,0.0,0.0,0.0,0.0,0.0,0.0,0.0,0.0,0.0,0.0,0.0,0.0,0.0,0.0,0.0,0.0,0.0,0.0,0.0,0.0,0.0,0.0,0.0,0.0,0.0,0.0,0.0,0.0,0.0,0.0,0.0,0.0,0.0,0.0,0.01,1.0,1.0,1.0,1.0,0.0,0.0,0.0,0.0,0.0,0.0,0.0,0.0,0.0,0.0,0.0,0.0,0.0,0.0,0.0,0.0,0.0,0.0,0.0,0.0,0.0,0.0,0.0,0.0,0.0,0.0,0.0,0.0,0.0,1.0,1.0,1.0,1.0,1.0,1.0,1.0,0.0,0.0,0.0,0.0,0.0,0.0,0.0,0.0,0.0,0.0,0.0,0.0,0.0,0.0,0.0,0.0,0.0,0.0,0.0,0.0,0.0,0.0,0.0,0.0,0.0,0.0,0.0,0.0,0.0,0.0,0.0,0.0,0.0,0.0,0.0,0.0,0.0,0.0,0.0,0.0,0.0,0.0,0.0,0.0,0.0,0.0,0.0,0.0,0.0,0.0,0.0,0.0,0.0,0.0,0.0,0.0,0.0,0.0,0.0,0.0,0.0,0.0,0.0,0.0,0.0,0.0,0.0,0.0,0.0,0.0,0.0,0.0,0.0,0.0,0.0,0.0,0.0,0.0,0.0,0.0,0.0,0.0,0.0,0.0,0.0,0.0,0.0,0.0,0.0,0.0,0.0,0.0,0.0,0.0,0.0,0.0,0.0,0.0,0.0,0.0,0.0,0.0,0.0,0.0,0.0,0.0,0.0,0.0,0.0,0.0,0.0,0.0,0.0,0.0,0.0,0.0,0.0,0.0,0.0,0.0,0.0,0.0,0.0,0.0],[0.0,0.0,0.0,0.0,0.0,0.0,0.0,0.0,0.0,0.0,0.0,0.0,0.0,0.0,0.0,0.0,0.0,0.0,0.0,0.0,0.0,0.0,0.0,0.0,0.0,0.0,0.0,0.0,0.0,0.0,0.0,0.0,0.0,0.0,0.0,0.0,0.0,0.0,0.0,0.0,0.0,0.0,0.0,0.0,0.0,0.0,0.0,0.0,0.0,0.0,0.0,0.0,0.0,0.0,0.0,0.0,0.0,0.0,0.0,0.0,0.0,0.0,0.0,0.0,0.0,0.0,0.0,0.0,0.0,0.0,0.0,0.0,0.0,0.0,0.0,0.0,0.0,0.0,0.0,0.0,0.0,0.0,0.0,0.0,0.0,0.0,0.0,0.0,0.0,0.0,0.0,0.0,0.0,0.0,0.0,0.0,0.0,0.0,0.0,0.0,0.0,0.0,0.0,0.0,0.0,0.0,0.0,0.0,0.0,0.0,0.0,0.0,0.0,0.0,0.0,0.0,0.0,0.0,0.0,0.0,0.0,0.0,0.0,0.0,0.0,0.0,0.0,0.0,0.0,0.0,0.0,0.0,0.0,0.0,0.0,0.0,0.0,0.0,0.0,0.0,0.0,0.0,0.0,0.0,0.0,0.0,0.0,0.0,0.0,0.0,0.0,0.0,0.0,0.0,0.0,0.0,0.0,0.0,0.0,0.0,0.0,0.0,0.0,0.0,0.0,0.0,0.0,0.0,0.0,0.0,0.0,0.0,0.0,0.0,0.0,0.0,0.0,0.0,0.06,1.0,0.19,0.0,0.0,0.0,0.0,0.0,0.0,0.0,0.0,0.0,0.0,0.0,0.0,0.0,0.0,0.0,0.0,0.0,0.0,0.0,0.0,0.0,0.0,0.0,0.0,0.0,0.0,1.0,1.0,0.64,1.0,1.0,1.0,1.0,1.0,1.0,1.0,1.0,0.01,0.0,0.0,0.0,0.0,0.0,0.0,0.0,0.0,0.01,0.0,0.0,0.0,0.0,0.0,0.0,0.0,0.0,0.0,0.0,0.0,0.0,0.0,0.0,0.0,0.0,0.99,0.0,0.0,0.0,0.0,0.0,0.0,0.0,0.0,0.0,0.0,0.0,0.0,0.0,0.0,0.0,0.0,0.0,0.0,0.0,0.0,0.0,0.0,0.0,0.0,0.0,0.0,0.0,0.0,0.0,0.0,0.0,0.0,0.0,0.0,0.0,0.0,0.0,0.0,0.0,0.0,0.0,0.0,0.0,0.0,0.0,0.0,0.0,0.0,0.0,0.0,0.0,0.0,0.0,0.0,0.0,0.0,0.0,0.0,0.0,0.0,0.0,0.0,0.0,0.0,0.0,0.0,0.0,0.0,0.0,0.0,0.0,0.0,0.0,0.0,0.0,0.0,0.0,0.0,0.0,0.0,0.0,0.0,0.0,0.0,0.0,0.0,0.0,0.0,0.0,0.0,0.0,0.0,0.0,0.0,0.0,0.0],[0.0,0.0,0.0,0.0,0.0,0.0,0.0,0.0,0.0,0.0,0.0,0.0,0.0,0.0,0.0,0.0,0.0,0.0,0.0,0.0,0.0,0.0,0.0,0.0,0.0,0.0,0.0,0.0,0.0,0.0,0.0,0.0,0.0,0.0,0.0,0.0,0.0,0.0,0.0,0.0,0.0,0.0,0.0,0.0,0.0,0.0,0.0,0.0,0.0,0.0,0.0,0.0,0.0,0.0,0.0,0.0,0.0,0.0,0.0,0.0,0.0,0.0,0.0,0.0,0.0,0.0,0.0,0.0,0.0,0.0,0.0,0.0,0.0,0.0,0.0,0.0,0.0,0.0,0.0,0.0,0.0,0.0,0.0,0.0,0.0,0.0,0.0,0.0,0.0,0.0,0.0,0.0,0.0,0.0,0.0,0.0,0.0,0.0,0.0,0.0,0.0,0.0,0.0,0.0,0.0,0.0,0.0,0.0,0.0,0.0,0.0,0.0,0.0,0.0,0.0,0.0,0.0,0.0,0.0,0.0,0.0,0.0,0.0,0.0,0.0,0.0,0.0,0.0,0.0,0.0,0.0,0.0,0.0,0.0,0.0,0.0,0.0,0.0,0.0,0.0,0.0,0.0,0.0,0.0,0.0,0.0,0.0,0.0,0.0,0.0,0.0,0.0,0.0,0.0,0.0,0.0,0.0,0.0,0.0,0.0,0.0,0.0,0.0,0.0,0.0,0.0,0.0,0.0,0.0,0.0,0.0,0.0,0.0,0.0,0.0,0.0,0.0,0.0,0.0,0.0,0.0,0.0,0.0,0.0,0.0,0.0,0.0,0.0,0.0,0.0,0.0,0.0,0.0,0.0,0.0,0.0,0.0,0.0,0.0,0.0,0.0,0.0,0.0,0.0,0.0,0.0,0.0,0.0,1.0,0.0,1.0,1.0,1.0,1.0,1.0,1.0,0.98,1.0,0.1,0.03,0.0,0.0,0.0,0.0,0.02,0.01,0.0,0.03,0.02,0.06,0.0,0.01,0.0,0.0,0.0,0.0,0.0,0.0,0.0,0.0,0.0,0.0,0.0,0.0,0.0,0.0,0.0,0.0,0.0,0.0,0.0,0.0,0.0,0.0,0.0,0.0,0.0,0.0,0.0,0.0,0.0,0.0,0.0,0.0,0.0,0.0,0.0,0.0,0.0,0.0,0.0,0.0,0.0,0.0,0.0,0.0,0.0,0.0,0.0,0.0,0.0,0.0,0.0,0.0,0.0,0.0,0.0,0.0,0.0,0.0,0.0,0.0,0.0,0.0,0.0,0.0,0.0,0.0,0.0,0.0,0.0,0.0,0.0,0.0,0.0,0.0,0.0,0.0,0.0,0.0,0.0,0.0,0.0,0.0,0.0,0.0,0.0,0.0,0.0,0.0,0.0,0.0,0.0,0.0,0.0,0.0,0.0,0.0,0.0,0.0,0.0,0.0,0.0,0.0,0.0,0.0,0.0,0.0,0.0,0.0,0.0],[0.0,0.0,0.0,0.0,0.0,0.0,0.0,0.0,0.0,0.0,0.0,0.0,0.0,0.0,0.0,0.0,0.0,0.0,0.0,0.0,0.0,0.0,0.0,0.0,0.0,0.0,0.0,0.0,0.0,0.0,0.0,0.0,0.0,0.0,0.0,0.0,0.0,0.0,0.0,0.0,0.0,0.0,0.0,0.0,0.0,0.0,0.0,0.0,0.0,0.0,0.0,0.0,0.0,0.0,0.0,0.0,0.0,0.0,0.0,0.0,0.0,0.0,0.0,0.0,0.0,0.0,0.0,0.0,0.0,0.0,0.0,0.0,0.0,0.0,0.0,0.0,0.0,0.0,0.0,0.0,0.0,0.0,0.0,0.0,0.0,0.0,0.0,0.0,0.0,0.0,0.0,0.0,0.0,0.0,0.0,0.0,0.0,0.0,0.0,0.0,0.0,0.0,0.0,0.0,0.0,0.0,0.0,0.0,0.0,0.0,0.0,0.0,0.0,0.0,0.0,0.0,0.0,0.0,0.0,0.0,0.0,0.0,0.0,0.0,0.0,0.0,0.0,0.0,0.0,0.0,0.0,0.0,0.0,0.0,0.0,0.0,0.0,0.0,0.0,0.0,0.0,0.0,0.0,0.0,0.0,0.0,0.0,0.0,0.0,0.0,0.0,0.0,0.0,0.0,0.0,0.0,0.0,0.0,0.0,0.0,0.0,0.0,0.0,0.0,0.0,0.0,0.0,0.0,0.0,0.0,0.0,0.0,0.0,0.0,0.0,0.0,0.0,0.0,0.0,0.0,0.0,0.0,0.0,0.0,0.0,0.0,0.0,0.0,0.0,0.0,0.0,0.0,0.0,0.0,0.0,0.0,0.0,0.0,0.0,0.0,0.0,0.0,0.0,0.0,0.0,0.0,0.0,0.0,0.0,0.0,0.0,1.0,1.0,1.0,1.0,1.0,1.0,1.0,0.09,0.23,0.04,0.0,0.0,0.0,0.03,0.0,0.0,0.0,0.0,0.0,0.0,0.0,0.0,0.0,0.0,0.0,0.0,0.0,0.0,0.0,0.0,0.0,0.0,0.0,0.0,0.0,0.0,0.0,0.0,0.0,0.0,0.0,0.0,0.0,0.0,0.0,0.0,0.0,0.0,0.0,0.0,0.0,0.0,0.0,0.0,0.0,0.0,0.0,0.0,0.0,0.0,0.0,0.0,0.0,0.0,0.0,0.0,0.0,0.0,0.0,0.0,0.0,0.0,0.0,0.0,0.0,0.0,0.0,0.0,0.0,0.0,0.0,0.0,0.0,0.0,0.0,0.0,0.0,0.0,0.0,0.0,0.0,0.0,0.0,0.0,0.0,0.0,0.0,0.0,0.0,0.0,0.0,0.0,0.0,0.0,0.0,0.0,0.0,0.0,0.0,0.0,0.0,0.0,0.0,0.0,0.0,0.0,0.0,0.0,0.0,0.0,0.0,0.0,0.0,0.0,0.0,0.0,0.0,0.0,0.0,0.0],[0.0,0.0,0.0,0.0,0.0,0.0,0.0,0.0,0.0,0.0,0.0,0.0,0.0,0.0,0.0,0.0,0.0,0.0,0.0,0.0,0.0,0.0,0.0,0.0,0.0,0.0,0.0,0.0,0.0,0.0,0.0,0.0,0.0,0.0,0.0,0.0,0.0,0.0,0.0,0.0,0.0,0.0,0.0,0.0,0.0,0.0,0.0,0.0,0.0,0.0,0.0,0.0,0.0,0.0,0.0,0.0,0.0,0.0,0.0,0.0,0.0,0.0,0.0,0.0,0.0,0.0,0.0,0.0,0.0,0.0,0.0,0.0,0.0,0.0,0.0,0.0,0.0,0.0,0.0,0.0,0.0,0.0,0.0,0.0,0.0,0.0,0.0,0.0,0.0,0.0,0.0,0.0,0.0,0.0,0.0,0.0,0.0,0.0,0.0,0.0,0.0,0.0,0.0,0.0,0.0,0.0,0.0,0.0,0.0,0.0,0.0,0.0,0.0,0.0,0.0,0.0,0.0,0.0,0.0,0.0,0.0,0.0,0.0,0.0,0.0,0.0,0.0,0.0,0.0,0.0,0.0,0.0,0.0,0.0,0.0,0.0,0.0,0.0,0.0,0.0,0.0,0.0,0.0,0.0,0.0,0.0,0.0,0.0,0.0,0.0,0.0,0.0,0.0,0.0,0.0,0.0,0.0,0.0,0.0,0.0,0.0,0.0,0.0,0.0,0.0,0.0,0.0,0.0,0.0,0.0,0.0,0.0,0.0,0.0,0.0,0.0,0.0,0.0,0.0,0.0,0.99,0.0,0.0,0.0,0.0,0.0,0.0,0.0,0.0,0.0,0.0,0.0,0.0,0.0,0.0,0.0,0.0,0.0,0.0,0.0,0.0,0.0,0.0,0.0,0.0,0.0,0.0,0.0,0.0,0.0,0.0,0.0,1.0,1.0,0.98,1.0,1.0,1.0,0.86,0.12,0.08,0.0,0.0,0.0,0.0,0.03,0.0,0.0,0.0,0.0,0.0,0.0,0.0,0.0,0.0,0.0,0.0,0.0,0.0,0.0,0.0,0.0,0.0,0.0,0.99,0.99,0.0,0.0,0.0,0.0,0.0,0.0,0.0,0.0,0.0,0.0,0.0,0.0,0.0,0.0,0.0,0.0,0.0,0.0,0.0,0.0,0.0,0.0,0.0,0.0,0.0,0.0,0.0,0.0,0.0,0.0,0.0,0.0,0.0,0.0,0.0,0.0,0.0,0.0,0.0,0.0,0.0,0.0,0.0,0.0,0.0,0.0,0.0,0.0,0.0,0.0,0.0,0.0,0.0,0.0,0.0,0.0,0.0,0.0,0.0,0.0,0.0,0.0,0.0,0.0,0.0,0.0,0.0,0.0,0.0,0.0,0.0,0.0,0.0,0.0,0.0,0.0,0.0,0.0,0.0,0.0,0.0,0.0,0.0,0.0,0.0,0.0,0.0,0.0,0.0,0.0,0.0,0.0,0.0,0.0,0.0],[0.0,0.0,0.0,0.0,0.0,0.0,0.0,0.0,0.0,0.0,0.0,0.0,0.0,0.0,0.0,0.0,0.0,0.0,0.0,0.0,0.0,0.0,0.0,0.0,0.0,0.0,0.0,0.0,0.0,0.0,0.0,0.0,0.0,0.0,0.0,0.0,0.0,0.0,0.0,0.0,0.0,0.0,0.0,0.0,0.0,0.0,0.0,0.0,0.0,0.0,0.0,0.0,0.0,0.0,0.0,0.0,0.0,0.0,0.0,0.0,0.0,0.0,0.0,0.0,0.0,0.0,0.0,0.0,0.0,0.0,0.0,0.0,0.0,0.0,0.0,0.0,0.0,0.0,0.0,0.0,0.0,0.0,0.0,0.0,0.0,0.0,0.0,0.0,0.0,0.0,0.0,0.0,0.0,0.0,0.0,0.0,0.0,0.0,0.0,0.0,0.0,0.0,0.0,0.0,0.0,0.0,0.0,0.0,0.0,0.0,0.0,0.0,0.0,0.0,0.0,0.0,0.0,0.0,0.0,0.0,0.0,0.0,0.0,0.0,0.0,0.0,0.0,0.0,0.0,0.0,0.0,0.0,0.0,0.0,0.0,0.0,0.0,0.0,0.0,0.0,0.0,0.0,0.0,0.0,0.0,0.0,0.0,0.0,0.0,0.0,0.0,0.0,0.0,0.0,0.0,0.0,0.0,0.0,0.0,0.0,0.0,0.0,0.0,0.0,0.0,0.0,0.0,0.0,0.0,0.0,0.0,0.0,0.0,0.0,0.0,0.0,0.0,0.0,0.0,0.0,0.0,0.0,0.0,0.0,0.0,0.0,0.0,0.0,0.0,0.0,0.0,0.0,0.0,0.0,0.0,0.0,0.0,0.0,0.0,0.0,0.0,0.0,0.0,0.0,0.0,0.0,0.0,0.0,0.78,0.0,0.0,0.0,0.0,1.0,1.0,1.0,1.0,1.0,1.0,0.93,0.08,0.02,0.01,0.02,0.02,0.12,0.02,0.15,0.02,0.09,0.0,0.0,0.0,0.0,0.0,0.0,0.0,0.0,0.0,0.0,0.0,0.96,0.98,0.75,0.99,0.0,0.0,0.0,0.0,0.91,0.0,0.0,0.0,0.0,0.0,0.0,0.0,0.0,0.0,0.0,0.0,0.0,0.0,0.0,0.0,0.0,0.0,0.0,0.0,0.0,0.0,0.0,0.0,0.0,0.0,0.0,0.0,0.0,0.0,0.0,0.0,0.0,0.0,0.0,0.0,0.0,0.0,0.0,0.0,0.0,0.0,0.0,0.0,0.0,0.0,0.0,0.0,0.0,0.0,0.0,0.0,0.0,0.0,0.0,0.0,0.0,0.0,0.0,0.0,0.0,0.0,0.0,0.0,0.0,0.0,0.0,0.0,0.0,0.0,0.0,0.0,0.0,0.0,0.0,0.0,0.0,0.0,0.0,0.0,0.0,0.0,0.0,0.0,0.0,0.0,0.0,0.0,0.0,0.0,0.0,0.0],[0.0,0.0,0.0,0.0,0.0,0.0,0.0,0.0,0.0,0.0,0.0,0.0,0.0,0.0,0.0,0.0,0.0,0.0,0.0,0.0,0.0,0.0,0.0,0.0,0.0,0.0,0.0,0.0,0.0,0.0,0.0,0.0,0.0,0.0,0.0,0.0,0.0,0.0,0.0,0.0,0.0,0.0,0.0,0.0,0.0,0.0,0.0,0.0,0.0,0.0,0.0,0.0,0.0,0.0,0.0,0.0,0.0,0.0,0.0,0.0,0.0,0.0,0.0,0.0,0.0,0.0,0.0,0.0,0.0,0.0,0.0,0.0,0.0,0.0,0.0,0.0,0.0,0.0,0.0,0.0,0.0,0.0,0.0,0.0,0.0,0.0,0.0,0.0,0.0,0.0,0.0,0.0,0.0,0.0,0.0,0.0,0.0,0.0,0.0,0.0,0.0,0.0,0.0,0.0,0.0,0.0,0.0,0.0,0.0,0.0,0.0,0.0,0.0,0.0,0.0,0.0,0.0,0.0,0.0,0.0,0.0,0.0,0.0,0.0,0.0,0.0,0.0,0.0,0.0,0.0,0.0,0.0,0.0,0.0,0.0,0.0,0.0,0.0,0.0,0.0,0.0,0.0,0.0,0.0,0.0,0.0,0.0,0.0,0.0,0.0,0.0,0.0,0.0,0.0,0.0,0.0,0.0,0.0,0.0,0.0,0.0,0.0,0.0,0.0,0.0,0.0,0.0,0.0,0.0,0.0,0.0,0.0,0.0,0.0,0.0,0.0,0.0,0.0,0.0,0.0,0.0,0.0,0.0,0.0,0.0,0.0,0.0,0.0,0.0,0.0,0.0,0.0,0.0,0.0,0.0,0.0,0.0,0.0,0.0,0.0,0.0,0.0,0.0,0.0,0.0,0.0,0.0,0.0,0.0,0.0,0.0,0.0,0.0,0.01,0.1,0.09,0.86,1.0,1.0,1.0,0.93,0.21,0.08,0.1,0.07,0.11,0.05,0.02,0.01,0.01,0.0,0.0,0.0,0.0,0.0,0.0,0.0,0.0,0.0,0.0,0.0,0.0,0.84,0.83,0.73,0.78,0.0,0.0,0.0,0.0,0.0,0.0,0.0,0.0,0.0,0.0,0.0,0.0,0.0,0.0,0.0,0.0,0.0,0.0,0.0,0.0,0.0,0.0,0.0,0.0,0.0,0.0,0.0,0.0,0.0,0.0,0.0,0.0,0.0,0.0,0.0,0.0,0.0,0.0,0.0,0.0,0.0,0.0,0.0,0.0,0.0,0.0,0.0,0.0,0.0,0.0,0.0,0.0,0.0,0.0,0.0,0.0,0.0,0.0,0.0,0.0,0.0,0.0,0.0,0.0,0.0,0.0,0.0,0.0,0.0,0.0,0.0,0.0,0.0,0.0,0.0,0.0,0.0,0.0,0.0,0.0,0.0,0.0,0.0,0.0,0.0,0.0,0.0,0.0,0.0,0.0,0.0,0.0,0.0,0.0,0.0],[0.0,0.0,0.0,0.0,0.0,0.0,0.0,0.0,0.0,0.0,0.0,0.0,0.0,0.0,0.0,0.0,0.0,0.0,0.0,0.0,0.0,0.0,0.0,0.0,0.0,0.0,0.0,0.0,0.0,0.0,0.0,0.0,0.0,0.0,0.0,0.0,0.0,0.0,0.0,0.0,0.0,0.0,0.0,0.0,0.0,0.0,0.0,0.0,0.0,0.0,0.0,0.0,0.0,0.0,0.0,0.0,0.0,0.0,0.0,0.0,0.0,0.0,0.0,0.0,0.0,0.0,0.0,0.0,0.0,0.0,0.0,0.0,0.0,0.0,0.0,0.0,0.0,0.0,0.0,0.0,0.0,0.0,0.0,0.0,0.0,0.0,0.0,0.0,0.0,0.0,0.0,0.0,0.0,0.0,0.0,0.0,0.0,0.0,0.0,0.0,0.0,0.0,0.0,0.0,0.0,0.0,0.0,0.0,0.0,0.0,0.0,0.0,0.0,0.0,0.0,0.0,0.0,0.0,0.0,0.0,0.0,0.0,0.0,0.0,0.0,0.0,0.0,0.0,0.0,0.0,0.0,0.0,0.0,0.0,0.0,0.0,0.0,0.0,0.0,0.0,0.0,0.0,0.0,0.0,0.0,0.0,0.0,0.0,0.0,0.0,0.0,0.0,0.0,0.0,0.0,0.0,0.0,0.0,0.0,0.0,0.0,0.0,0.0,0.0,0.0,0.0,0.0,0.0,0.0,0.0,0.0,0.0,0.0,0.0,0.0,0.0,0.0,0.0,0.0,0.0,0.0,0.0,0.0,0.0,0.0,0.0,0.0,0.0,0.0,0.0,0.0,0.0,0.0,0.0,0.0,0.0,0.0,0.0,0.0,0.0,0.0,0.0,0.0,0.0,0.0,0.0,0.0,0.0,0.0,0.0,0.0,0.0,0.0,0.0,0.03,0.23,0.12,0.93,1.0,1.0,1.0,0.8,0.11,0.1,0.05,0.11,0.09,0.08,0.05,0.07,0.01,0.02,0.01,0.0,0.0,0.0,0.0,0.0,0.0,0.0,0.0,0.43,0.68,0.03,0.01,0.02,0.0,0.0,0.0,0.0,0.0,0.0,0.0,0.0,0.0,0.0,0.0,0.0,0.0,0.0,0.0,0.0,0.0,0.0,0.0,0.0,0.0,0.0,0.0,0.0,0.0,0.0,0.0,0.0,0.0,0.0,0.0,0.0,0.0,0.0,0.0,0.0,0.0,0.0,0.0,0.0,0.0,0.0,0.0,0.0,0.0,0.0,0.0,0.0,0.0,0.0,0.0,0.0,0.0,0.0,0.0,0.0,0.0,0.0,0.0,0.0,0.0,0.0,0.0,0.0,0.0,0.0,0.0,0.0,0.0,0.0,0.0,0.0,0.0,0.0,0.0,0.0,0.0,0.0,0.0,0.0,0.0,0.0,0.0,0.0,0.0,0.0,0.0,0.0,0.0,0.0,0.0,0.0,0.0,0.0,0.0],[0.0,0.0,0.0,0.0,0.0,0.0,0.0,0.0,0.0,0.0,0.0,0.0,0.0,0.0,0.0,0.0,0.0,0.0,0.0,0.0,0.0,0.0,0.0,0.0,0.0,0.0,0.0,0.0,0.0,0.0,0.0,0.0,0.0,0.0,0.0,0.0,0.0,0.0,0.0,0.0,0.0,0.0,0.0,0.0,0.0,0.0,0.0,0.0,0.0,0.0,0.0,0.0,0.0,0.0,0.0,0.0,0.0,0.0,0.0,0.0,0.0,0.0,0.0,0.0,0.0,0.0,0.0,0.0,0.0,0.0,0.0,0.0,0.0,0.0,0.0,0.0,0.0,0.0,0.0,0.0,0.0,0.0,0.0,0.0,0.0,0.0,0.0,0.0,0.0,0.0,0.0,0.0,0.0,0.0,0.0,0.0,0.0,0.0,0.0,0.0,0.0,0.0,0.0,0.0,0.0,0.0,0.0,0.0,0.0,0.0,0.0,0.0,0.0,0.0,0.0,0.0,0.0,0.0,0.0,0.0,0.0,0.0,0.0,0.0,0.0,0.0,0.0,0.0,0.0,0.0,0.0,0.0,0.0,0.0,0.0,0.0,0.0,0.0,0.0,0.0,0.0,0.0,0.0,0.0,0.0,0.0,0.0,0.0,0.0,0.0,0.0,0.0,0.0,0.0,0.0,0.0,0.0,0.0,0.0,0.0,0.0,0.0,0.0,0.0,0.0,0.0,0.0,0.0,0.0,0.0,0.0,0.0,0.0,0.0,0.0,0.0,0.0,0.0,0.0,0.0,0.0,0.0,0.0,0.0,0.0,0.0,0.0,0.0,0.0,0.0,0.0,0.0,0.0,0.0,0.0,0.0,0.0,0.0,0.0,0.0,0.0,0.0,0.0,0.0,0.0,0.0,0.0,0.0,0.0,0.0,0.0,0.0,0.0,0.0,0.0,0.04,0.08,0.08,0.93,1.0,1.0,1.0,0.93,0.16,0.12,0.08,0.04,0.01,0.02,0.01,0.0,0.0,0.01,0.0,0.0,0.0,0.0,0.0,0.0,0.0,0.0,0.0,0.34,0.27,0.0,0.01,0.0,0.0,0.0,0.0,0.0,0.0,0.0,0.0,0.0,0.0,0.0,0.0,0.0,0.0,0.0,0.0,0.0,0.0,0.0,0.0,0.0,0.0,0.0,0.0,0.0,0.0,0.0,0.0,0.0,0.0,0.0,0.0,0.0,0.0,0.0,0.0,0.0,0.0,0.0,0.0,0.0,0.0,0.0,0.0,0.0,0.0,0.0,0.0,0.0,0.0,0.0,0.0,0.0,0.0,0.0,0.0,0.0,0.0,0.0,0.0,0.0,0.0,0.0,0.0,0.0,0.0,0.0,0.0,0.0,0.0,0.0,0.0,0.0,0.0,0.0,0.0,0.0,0.0,0.0,0.0,0.0,0.0,0.0,0.0,0.0,0.0,0.0,0.0,0.0,0.0,0.0,0.0,0.0,0.0,0.0],[0.0,0.0,0.0,0.0,0.0,0.0,0.0,0.0,0.0,0.0,0.0,0.0,0.0,0.0,0.0,0.0,0.0,0.0,0.0,0.0,0.0,0.0,0.0,0.0,0.0,0.0,0.0,0.0,0.0,0.0,0.0,0.0,0.0,0.0,0.0,0.0,0.0,0.0,0.0,0.0,0.0,0.0,0.0,0.0,0.0,0.0,0.0,0.0,0.0,0.0,0.0,0.0,0.0,0.0,0.0,0.0,0.0,0.0,0.0,0.0,0.0,0.0,0.0,0.0,0.0,0.0,0.0,0.0,0.0,0.0,0.0,0.0,0.0,0.0,0.0,0.0,0.0,0.0,0.0,0.0,0.0,0.0,0.0,0.0,0.0,0.0,0.0,0.0,0.0,0.0,0.0,0.0,0.0,0.0,0.0,0.0,0.0,0.0,0.0,0.0,0.0,0.0,0.0,0.0,0.0,0.0,0.0,0.0,0.0,0.0,0.0,0.0,0.0,0.0,0.0,0.0,0.0,0.0,0.0,0.0,0.0,0.0,0.0,0.0,0.0,0.0,0.0,0.0,0.0,0.0,0.0,0.0,0.0,0.0,0.0,0.0,0.0,0.0,0.0,0.0,0.0,0.0,0.0,0.0,0.0,0.0,0.0,0.0,0.0,0.0,0.0,0.0,0.0,0.0,0.0,0.0,0.0,0.0,0.0,0.0,0.0,0.0,0.0,0.0,0.0,0.0,0.0,0.0,0.0,0.0,0.0,0.0,0.0,0.0,0.0,0.0,0.0,0.0,0.0,0.0,0.0,0.0,0.0,0.0,0.0,0.0,0.0,0.0,0.0,0.0,0.0,0.0,0.0,0.0,0.0,0.0,0.0,0.0,0.0,0.0,0.0,0.0,0.0,0.0,0.0,0.0,0.0,0.0,0.0,0.0,0.0,0.0,0.0,0.0,0.0,0.0,0.0,0.02,0.21,0.8,1.0,1.0,1.0,0.42,0.21,0.12,0.04,0.02,0.43,0.01,0.0,0.0,0.01,0.0,0.0,0.0,0.0,0.0,0.0,0.0,0.49,0.01,0.65,0.21,0.0,0.01,0.0,0.0,0.0,0.0,0.0,0.0,0.0,0.0,0.0,0.0,0.0,0.0,0.0,0.0,0.0,0.0,0.0,0.0,0.0,0.0,0.0,0.0,0.0,0.0,0.0,0.0,0.0,0.0,0.0,0.0,0.0,0.0,0.0,0.0,0.0,0.0,0.0,0.0,0.0,0.0,0.0,0.0,0.0,0.0,0.0,0.0,0.0,0.0,0.0,0.0,0.0,0.0,0.0,0.0,0.0,0.0,0.0,0.0,0.0,0.0,0.0,0.0,0.0,0.0,0.0,0.0,0.0,0.0,0.0,0.0,0.0,0.0,0.0,0.0,0.0,0.0,0.0,0.0,0.0,0.0,0.0,0.0,0.0,0.0,0.0,0.0,0.0,0.0,0.0,0.0,0.0,0.0,0.0,0.0,0.0],[0.0,0.0,0.0,0.0,0.0,0.0,0.0,0.0,0.0,0.0,0.0,0.0,0.0,0.0,0.0,0.0,0.0,0.0,0.0,0.0,0.0,0.0,0.0,0.0,0.0,0.0,0.0,0.0,0.0,0.0,0.0,0.0,0.0,0.0,0.0,0.0,0.0,0.0,0.0,0.0,0.0,0.0,0.0,0.0,0.0,0.0,0.0,0.0,0.0,0.0,0.0,0.0,0.0,0.0,0.0,0.0,0.0,0.0,0.0,0.0,0.0,0.0,0.0,0.0,0.0,0.0,0.0,0.0,0.0,0.0,0.0,0.0,0.0,0.0,0.0,0.0,0.0,0.0,0.0,0.0,0.0,0.0,0.0,0.0,0.0,0.0,0.0,0.0,0.0,0.0,0.0,0.0,0.0,0.0,0.0,0.0,0.0,0.0,0.0,0.0,0.0,0.0,0.0,0.0,0.0,0.0,0.0,0.0,0.0,0.0,0.0,0.0,0.0,0.0,0.0,0.0,0.0,0.0,0.0,0.0,0.0,0.0,0.0,0.0,0.0,0.0,0.0,0.0,0.0,0.0,0.0,0.0,0.0,0.0,0.0,0.0,0.0,0.0,0.0,0.0,0.0,0.0,0.0,0.0,0.0,0.0,0.0,0.0,0.0,0.0,0.0,0.0,0.0,0.0,0.0,0.0,0.0,0.0,0.0,0.0,0.0,0.0,0.0,0.0,0.0,0.0,0.0,0.0,0.0,0.0,0.0,0.0,0.0,0.0,0.0,0.0,0.0,0.0,0.0,0.0,0.0,0.0,0.0,0.0,0.0,0.0,0.0,0.0,0.0,0.0,0.0,0.0,0.0,0.0,0.0,0.0,0.0,0.0,0.0,0.0,0.0,0.0,0.0,0.0,0.0,0.0,0.0,0.0,0.0,0.0,0.0,0.0,0.0,0.0,0.0,0.0,0.0,0.01,0.08,0.11,0.93,1.0,1.0,1.0,0.94,0.23,0.04,0.02,0.58,0.01,0.0,0.01,0.01,0.0,0.0,0.0,0.0,0.0,0.0,0.0,0.0,0.0,0.02,0.03,0.0,0.0,0.0,0.0,0.0,0.0,0.0,0.0,0.0,0.0,0.0,0.0,0.0,0.0,0.0,0.0,0.0,0.0,0.0,0.0,0.0,0.0,0.0,0.0,0.0,0.0,0.0,0.0,0.0,0.0,0.0,0.0,0.0,0.0,0.0,0.0,0.0,0.0,0.0,0.0,0.0,0.0,0.0,0.0,0.0,0.0,0.0,0.0,0.0,0.0,0.0,0.0,0.0,0.0,0.0,0.0,0.0,0.0,0.0,0.0,0.0,0.0,0.0,0.0,0.0,0.0,0.0,0.0,0.0,0.0,0.0,0.0,0.0,0.0,0.0,0.0,0.0,0.0,0.0,0.0,0.0,0.0,0.0,0.0,0.0,0.0,0.0,0.0,0.0,0.0,0.0,0.0,0.0,0.0,0.0,0.0,0.0],[0.0,0.0,0.0,0.0,0.0,0.0,0.0,0.0,0.0,0.0,0.0,0.0,0.0,0.0,0.0,0.0,0.0,0.0,0.0,0.0,0.0,0.0,0.0,0.0,0.0,0.0,0.0,0.0,0.0,0.0,0.0,0.0,0.0,0.0,0.0,0.0,0.0,0.0,0.0,0.0,0.0,0.0,0.0,0.0,0.0,0.0,0.0,0.0,0.0,0.0,0.0,0.0,0.0,0.0,0.0,0.0,0.0,0.0,0.0,0.0,0.0,0.0,0.0,0.0,0.0,0.0,0.0,0.0,0.0,0.0,0.0,0.0,0.0,0.0,0.0,0.0,0.0,0.0,0.0,0.0,0.0,0.0,0.0,0.0,0.0,0.0,0.0,0.0,0.0,0.0,0.0,0.0,0.0,0.0,0.0,0.0,0.0,0.0,0.0,0.0,0.0,0.0,0.0,0.0,0.0,0.0,0.0,0.0,0.0,0.0,0.0,0.0,0.0,0.0,0.0,0.0,0.0,0.0,0.0,0.0,0.0,0.0,0.0,0.0,0.0,0.0,0.0,0.0,0.0,0.0,0.0,0.0,0.0,0.0,0.0,0.0,0.0,0.0,0.0,0.0,0.0,0.0,0.0,0.0,0.0,0.0,0.0,0.0,0.0,0.0,0.0,0.0,0.0,0.0,0.0,0.0,0.0,0.0,0.0,0.0,0.0,0.0,0.0,0.0,0.0,0.0,0.0,0.0,0.0,0.0,0.0,0.0,0.0,0.0,0.0,0.0,0.0,0.0,0.0,0.0,0.0,0.0,0.0,0.0,0.0,0.0,0.0,0.0,0.0,0.0,0.0,0.0,0.0,0.0,0.0,0.0,0.0,0.0,0.0,0.0,0.0,0.0,0.0,0.0,0.0,0.0,0.0,0.0,0.0,0.0,0.0,0.0,0.0,0.0,0.0,0.0,0.0,0.02,0.1,0.1,0.16,0.42,1.0,1.0,1.0,0.76,0.11,0.08,0.65,0.55,0.0,0.01,0.33,0.0,0.0,0.0,0.0,0.0,0.0,0.0,0.0,0.0,0.01,0.04,0.0,0.01,0.01,0.0,0.0,0.0,0.0,0.0,0.0,0.0,0.0,0.0,0.0,0.0,0.0,0.0,0.0,0.0,0.0,0.0,0.0,0.0,0.0,0.0,0.0,0.0,0.0,0.0,0.0,0.0,0.0,0.0,0.0,0.0,0.0,0.0,0.0,0.0,0.0,0.0,0.0,0.0,0.0,0.0,0.0,0.0,0.0,0.0,0.0,0.0,0.0,0.0,0.0,0.0,0.0,0.0,0.0,0.0,0.0,0.0,0.0,0.0,0.0,0.0,0.0,0.0,0.0,0.0,0.0,0.0,0.0,0.0,0.0,0.0,0.0,0.0,0.0,0.0,0.0,0.0,0.0,0.0,0.0,0.0,0.0,0.0,0.0,0.0,0.0,0.0,0.0,0.0,0.0,0.0,0.0,0.0,0.0],[0.0,0.0,0.0,0.0,0.0,0.0,0.0,0.0,0.0,0.0,0.0,0.0,0.0,0.0,0.0,0.0,0.0,0.0,0.0,0.0,0.0,0.0,0.0,0.0,0.0,0.0,0.0,0.0,0.0,0.0,0.0,0.0,0.0,0.0,0.0,0.0,0.0,0.0,0.0,0.0,0.0,0.0,0.0,0.0,0.0,0.0,0.0,0.0,0.0,0.0,0.0,0.0,0.0,0.0,0.0,0.0,0.0,0.0,0.0,0.0,0.0,0.0,0.0,0.0,0.0,0.0,0.0,0.0,0.0,0.0,0.0,0.0,0.0,0.0,0.0,0.0,0.0,0.0,0.0,0.0,0.0,0.0,0.0,0.0,0.0,0.0,0.0,0.0,0.0,0.0,0.0,0.0,0.0,0.0,0.0,0.0,0.0,0.0,0.0,0.0,0.0,0.0,0.0,0.0,0.0,0.0,0.0,0.0,0.0,0.0,0.0,0.0,0.0,0.0,0.0,0.0,0.0,0.0,0.0,0.0,0.0,0.0,0.0,0.0,0.0,0.0,0.0,0.0,0.0,0.0,0.0,0.0,0.0,0.0,0.0,0.0,0.0,0.0,0.0,0.0,0.0,0.0,0.0,0.0,0.0,0.0,0.0,0.0,0.0,0.0,0.0,0.0,0.0,0.0,0.0,0.0,0.0,0.0,0.0,0.0,0.0,0.0,0.0,0.0,0.0,0.0,0.0,0.0,0.0,0.0,0.0,0.0,0.0,0.0,0.0,0.0,0.0,0.0,0.0,0.0,0.0,0.0,0.0,0.0,0.0,0.0,0.0,0.0,0.0,0.0,0.0,0.0,0.0,0.0,0.0,0.0,0.0,0.0,0.0,0.0,0.0,0.0,0.0,0.0,0.0,0.0,0.0,0.0,0.0,0.0,0.0,0.0,0.0,0.0,0.02,0.03,0.0,0.02,0.07,0.05,0.12,0.21,0.94,1.0,1.0,1.0,0.41,0.23,0.78,0.12,0.0,0.0,0.01,0.0,0.0,0.0,0.0,0.0,0.0,0.0,0.01,0.0,0.02,0.08,0.0,0.0,0.0,0.0,0.03,0.0,0.0,0.0,0.0,0.0,0.0,0.0,0.0,0.0,0.0,0.0,0.0,0.0,0.0,0.0,0.0,0.0,0.0,0.0,0.0,0.0,0.0,0.0,0.0,0.0,0.0,0.0,0.01,0.0,0.0,0.0,0.0,0.0,0.0,0.0,0.0,0.0,0.0,0.0,0.0,0.0,0.0,0.0,0.0,0.0,0.0,0.0,0.0,0.0,0.0,0.0,0.0,0.0,0.0,0.0,0.0,0.0,0.0,0.0,0.0,0.0,0.0,0.0,0.0,0.0,0.0,0.0,0.0,0.0,0.0,0.0,0.0,0.0,0.0,0.0,0.0,0.0,0.0,0.0,0.0,0.0,0.0,0.0,0.0,0.0,0.0,0.0,0.0,0.0,0.0,0.0,0.0],[0.0,0.0,0.0,0.0,0.0,0.0,0.0,0.0,0.0,0.0,0.0,0.0,0.0,0.0,0.0,0.0,0.0,0.0,0.0,0.0,0.0,0.0,0.0,0.0,0.0,0.0,0.0,0.0,0.0,0.0,0.0,0.0,0.0,0.0,0.0,0.0,0.0,0.0,0.0,0.0,0.0,0.0,0.0,0.0,0.0,0.0,0.0,0.0,0.0,0.0,0.0,0.0,0.0,0.0,0.0,0.0,0.0,0.0,0.0,0.0,0.0,0.0,0.0,0.0,0.0,0.0,0.0,0.0,0.0,0.0,0.0,0.0,0.0,0.0,0.0,0.0,0.0,0.0,0.0,0.0,0.0,0.0,0.0,0.0,0.0,0.0,0.0,0.0,0.0,0.0,0.0,0.0,0.0,0.0,0.0,0.0,0.0,0.0,0.0,0.0,0.0,0.0,0.0,0.0,0.0,0.0,0.0,0.0,0.0,0.0,0.0,0.0,0.0,0.0,0.0,0.0,0.0,0.0,0.0,0.0,0.0,0.0,0.0,0.0,0.0,0.0,0.0,0.0,0.0,0.0,0.0,0.0,0.0,0.0,0.0,0.0,0.0,0.0,0.0,0.0,0.0,0.0,0.0,0.0,0.0,0.0,0.0,0.0,0.0,0.0,0.0,0.0,0.0,0.0,0.0,0.0,0.0,0.0,0.0,0.0,0.0,0.0,0.0,0.0,0.0,0.0,0.0,0.0,0.0,0.0,0.0,0.0,0.0,0.0,0.0,0.0,0.0,0.0,0.0,0.0,0.0,0.0,0.0,0.0,0.0,0.0,0.0,0.0,0.0,0.0,0.0,0.0,0.0,0.0,0.0,0.08,0.01,0.0,0.0,0.0,0.0,0.0,0.0,0.0,0.0,0.0,0.0,0.0,0.0,0.0,0.0,0.0,0.0,0.0,0.01,0.0,0.03,0.12,0.11,0.11,0.08,0.12,0.23,0.76,1.0,1.0,1.0,0.91,0.79,0.71,0.0,0.0,0.0,0.0,0.0,0.0,0.0,0.0,0.0,0.0,0.02,0.01,0.13,0.29,0.04,0.02,0.0,0.0,0.51,0.01,0.0,0.0,0.0,0.0,0.0,0.0,0.0,0.0,0.0,0.0,0.0,0.0,0.0,0.0,0.0,0.0,0.0,0.0,0.0,0.0,0.0,0.0,0.0,0.0,0.0,0.0,0.24,0.0,0.0,0.0,0.0,0.0,0.0,0.0,0.0,0.0,0.0,0.0,0.0,0.0,0.0,0.0,0.0,0.0,0.0,0.0,0.0,0.0,0.0,0.0,0.0,0.0,0.0,0.0,0.0,0.0,0.0,0.0,0.0,0.0,0.0,0.0,0.0,0.0,0.0,0.0,0.0,0.0,0.0,0.0,0.0,0.0,0.0,0.0,0.0,0.0,0.0,0.0,0.0,0.0,0.0,0.0,0.0,0.0,0.0,0.0,0.0,0.0,0.0,0.0,0.0],[0.0,0.0,0.0,0.0,0.0,0.0,0.0,0.0,0.0,0.0,0.0,0.0,0.0,0.0,0.0,0.0,0.0,0.0,0.0,0.0,0.0,0.0,0.0,0.0,0.0,0.1,0.0,0.0,0.0,0.0,0.0,0.0,0.0,0.0,0.0,0.0,0.0,0.0,0.0,0.0,0.0,0.0,0.0,0.0,0.0,0.0,0.0,0.0,0.0,0.0,0.0,0.0,0.0,0.0,0.0,0.0,0.0,0.0,0.0,0.0,0.0,0.0,0.0,0.0,0.0,0.0,0.0,0.0,0.0,0.0,0.0,0.0,0.0,0.0,0.0,0.0,0.0,0.0,0.0,0.0,0.0,0.0,0.0,0.0,0.0,0.0,0.0,0.0,0.0,0.0,0.0,0.0,0.0,0.0,0.0,0.0,0.0,0.0,0.0,0.0,0.0,0.0,0.0,0.0,0.0,0.0,0.0,0.0,0.0,0.0,0.0,0.0,0.0,0.0,0.0,0.0,0.0,0.0,0.0,0.0,0.0,0.0,0.0,0.0,0.0,0.0,0.0,0.0,0.0,0.0,0.0,0.0,0.0,0.0,0.0,0.0,0.0,0.0,0.0,0.0,0.0,0.0,0.0,0.0,0.0,0.0,0.0,0.0,0.0,0.0,0.0,0.0,0.0,0.0,0.0,0.0,0.0,0.0,0.0,0.0,0.0,0.0,0.0,0.0,0.0,0.0,0.0,0.0,0.0,0.0,0.0,0.0,0.0,0.0,0.0,0.0,0.0,0.0,0.0,0.0,0.0,0.0,0.0,0.0,0.0,0.0,0.0,0.0,0.0,0.0,0.0,0.0,0.0,0.0,0.0,0.0,0.0,0.0,0.0,0.0,0.0,0.0,0.0,0.0,0.0,0.0,0.0,0.0,0.0,0.0,0.0,0.0,0.0,0.0,0.0,0.0,0.0,0.02,0.05,0.09,0.04,0.04,0.04,0.11,0.41,1.0,1.0,1.0,0.93,0.9,0.86,0.01,0.0,0.0,0.0,0.0,0.0,0.0,0.0,0.0,0.02,0.0,0.11,0.07,0.0,0.0,0.0,0.0,0.02,0.0,0.0,0.0,0.0,0.0,0.0,0.0,0.0,0.0,0.0,0.0,0.0,0.0,0.0,0.0,0.0,0.0,0.0,0.0,0.0,0.0,0.0,0.0,0.0,0.0,0.0,0.0,0.49,0.1,0.0,0.0,0.0,0.0,0.0,0.0,0.0,0.0,0.0,0.0,0.0,0.0,0.0,0.0,0.0,0.0,0.0,0.0,0.0,0.0,0.0,0.0,0.0,0.0,0.0,0.0,0.0,0.0,0.0,0.0,0.0,0.0,0.0,0.0,0.0,0.0,0.0,0.0,0.0,0.0,0.0,0.0,0.0,0.0,0.0,0.0,0.0,0.0,0.0,0.0,0.0,0.0,0.0,0.0,0.0,0.0,0.0,0.0,0.0,0.0,0.0,0.0,0.0],[0.0,0.0,0.0,0.0,0.0,0.0,0.0,0.0,0.0,0.0,0.0,0.0,0.0,0.0,0.0,0.0,0.0,0.0,0.0,0.0,0.0,0.0,0.0,0.0,0.0,0.51,0.0,0.0,0.0,0.0,0.0,0.0,0.0,0.0,0.0,0.0,0.0,0.0,0.0,0.0,0.0,0.0,0.0,0.0,0.0,0.0,0.0,0.0,0.0,0.0,0.0,0.0,0.0,0.0,0.0,0.0,0.0,0.0,0.0,0.0,0.0,0.0,0.0,0.0,0.0,0.0,0.0,0.0,0.0,0.0,0.0,0.0,0.0,0.0,0.0,0.0,0.0,0.0,0.0,0.0,0.0,0.0,0.0,0.0,0.0,0.0,0.0,0.0,0.0,0.0,0.0,0.0,0.0,0.0,0.0,0.0,0.0,0.0,0.0,0.0,0.0,0.0,0.0,0.0,0.0,0.0,0.0,0.0,0.0,0.0,0.0,0.0,0.0,0.0,0.0,0.0,0.0,0.0,0.0,0.0,0.0,0.0,0.0,0.0,0.0,0.0,0.0,0.0,0.0,0.0,0.0,0.0,0.0,0.0,0.0,0.0,0.0,0.0,0.0,0.0,0.0,0.0,0.0,0.0,0.0,0.0,0.0,0.0,0.0,0.0,0.0,0.0,0.0,0.0,0.0,0.0,0.0,0.0,0.0,0.0,0.0,0.0,0.0,0.0,0.0,0.0,0.0,0.0,0.0,0.0,0.0,0.0,0.0,0.0,0.0,0.0,0.0,0.0,0.0,0.0,0.0,0.0,0.0,0.0,0.0,0.0,0.0,0.0,0.0,0.0,0.0,0.0,0.0,0.0,0.0,0.24,0.56,0.0,0.0,0.0,0.0,0.0,0.0,0.0,0.0,0.0,0.0,0.0,0.04,0.0,0.0,0.0,0.0,0.01,0.03,0.0,0.0,0.15,0.02,0.08,0.01,0.02,0.02,0.08,0.23,0.91,1.0,1.0,1.0,0.96,0.88,0.85,0.01,0.0,0.01,0.0,0.0,0.0,0.0,0.0,0.62,0.14,0.22,0.05,0.05,0.0,0.0,0.0,0.64,0.08,0.47,0.0,0.0,0.0,0.0,0.0,0.0,0.0,0.0,0.0,0.0,0.0,0.0,0.0,0.0,0.0,0.0,0.0,0.0,0.0,0.0,0.0,0.0,0.0,0.0,0.0,0.6,0.0,0.0,0.0,0.0,0.0,0.0,0.0,0.0,0.0,0.0,0.0,0.0,0.0,0.0,0.0,0.0,0.0,0.0,0.0,0.0,0.0,0.0,0.0,0.0,0.0,0.0,0.0,0.0,0.0,0.0,0.0,0.0,0.0,0.0,0.0,0.0,0.0,0.0,0.0,0.0,0.0,0.0,0.0,0.0,0.0,0.0,0.0,0.0,0.0,0.0,0.0,0.0,0.0,0.0,0.0,0.0,0.0,0.0,0.0,0.0,0.0,0.0,0.0,0.0],[0.0,0.0,0.0,0.0,0.0,0.0,0.0,0.0,0.0,0.0,0.0,0.0,0.0,0.0,0.0,0.0,0.0,0.0,0.0,0.0,0.0,0.0,0.0,0.0,0.0,0.0,0.0,0.0,0.0,0.0,0.0,0.0,0.0,0.0,0.0,0.0,0.0,0.0,0.0,0.0,0.0,0.0,0.0,0.0,0.0,0.0,0.0,0.0,0.0,0.0,0.0,0.0,0.0,0.0,0.0,0.0,0.0,0.0,0.0,0.0,0.0,0.0,0.0,0.0,0.0,0.0,0.0,0.0,0.0,0.0,0.0,0.0,0.0,0.0,0.0,0.0,0.0,0.0,0.0,0.0,0.0,0.0,0.0,0.0,0.0,0.0,0.0,0.0,0.0,0.0,0.0,0.0,0.0,0.0,0.0,0.0,0.0,0.0,0.0,0.0,0.0,0.0,0.0,0.0,0.0,0.0,0.0,0.0,0.0,0.0,0.0,0.0,0.0,0.0,0.0,0.0,0.0,0.0,0.0,0.0,0.0,0.0,0.0,0.0,0.0,0.0,0.0,0.0,0.0,0.0,0.0,0.0,0.0,0.0,0.0,0.0,0.0,0.0,0.0,0.0,0.0,0.0,0.0,0.0,0.0,0.0,0.0,0.0,0.0,0.0,0.0,0.0,0.0,0.0,0.0,0.0,0.0,0.0,0.0,0.0,0.0,0.0,0.0,0.0,0.0,0.0,0.0,0.0,0.0,0.0,0.0,0.0,0.0,0.0,0.0,0.0,0.0,0.0,0.0,0.0,0.0,0.0,0.0,0.0,0.0,0.0,0.0,0.0,0.0,0.0,0.0,0.0,0.0,0.0,0.0,0.0,0.0,0.0,0.0,0.0,0.0,0.0,0.0,0.0,0.0,0.0,0.0,0.0,0.0,0.0,0.0,0.0,0.0,0.0,0.02,0.0,0.0,0.02,0.01,0.05,0.02,0.43,0.58,0.65,0.78,0.79,0.93,1.0,1.0,1.0,0.95,0.9,0.87,0.01,0.01,0.0,0.0,0.0,0.0,0.0,0.64,0.02,0.09,0.01,0.0,0.0,0.0,0.0,0.24,0.0,0.0,0.0,0.0,0.0,0.0,0.0,0.0,0.0,0.0,0.0,0.0,0.0,0.0,0.0,0.0,0.0,0.0,0.0,0.0,0.0,0.0,0.0,0.0,0.0,0.0,0.0,0.0,0.0,0.0,0.0,0.0,0.0,0.0,0.0,0.0,0.0,0.0,0.0,0.0,0.0,0.0,0.0,0.0,0.0,0.0,0.0,0.0,0.0,0.0,0.0,0.0,0.0,0.0,0.0,0.0,0.0,0.0,0.0,0.0,0.0,0.0,0.0,0.0,0.0,0.0,0.0,0.0,0.0,0.0,0.0,0.0,0.0,0.0,0.0,0.0,0.0,0.0,0.0,0.0,0.0,0.0,0.0,0.0,0.0,0.0,0.0,0.0,0.0,0.0,0.0,0.0],[0.0,0.0,0.0,0.0,0.0,0.0,0.0,0.0,0.0,0.0,0.0,0.0,0.0,0.0,0.0,0.0,0.0,0.0,0.0,0.0,0.0,0.0,0.0,0.0,0.0,0.0,0.0,0.0,0.0,0.0,0.0,0.0,0.0,0.0,0.0,0.0,0.0,0.0,0.0,0.0,0.0,0.0,0.0,0.0,0.0,0.0,0.0,0.0,0.0,0.0,0.0,0.0,0.0,0.0,0.0,0.0,0.0,0.0,0.0,0.0,0.0,0.0,0.0,0.0,0.0,0.0,0.0,0.0,0.0,0.0,0.0,0.0,0.0,0.0,0.0,0.0,0.0,0.0,0.0,0.0,0.0,0.0,0.0,0.0,0.0,0.0,0.0,0.0,0.0,0.0,0.0,0.0,0.0,0.0,0.0,0.0,0.0,0.0,0.0,0.0,0.0,0.0,0.0,0.0,0.0,0.0,0.0,0.0,0.0,0.0,0.0,0.0,0.0,0.0,0.0,0.0,0.0,0.0,0.0,0.0,0.0,0.0,0.0,0.0,0.0,0.0,0.0,0.0,0.0,0.0,0.0,0.0,0.0,0.0,0.0,0.0,0.0,0.0,0.0,0.0,0.0,0.0,0.0,0.0,0.0,0.0,0.0,0.0,0.0,0.0,0.0,0.0,0.0,0.0,0.0,0.0,0.0,0.0,0.0,0.0,0.0,0.0,0.0,0.0,0.0,0.0,0.0,0.0,0.0,0.0,0.0,0.0,0.0,0.0,0.0,0.0,0.0,0.0,0.0,0.0,0.0,0.0,0.0,0.0,0.0,0.0,0.0,0.0,0.0,0.0,0.0,0.0,0.0,0.0,0.0,0.0,0.0,0.0,0.0,0.0,0.0,0.0,0.0,0.0,0.01,0.0,0.0,0.0,0.07,0.0,0.0,0.0,0.0,0.0,0.06,0.0,0.0,0.09,0.01,0.07,0.01,0.01,0.01,0.55,0.12,0.71,0.9,0.96,1.0,1.0,1.0,0.91,0.9,0.13,0.01,0.01,0.0,0.0,0.0,0.05,0.05,0.11,0.08,0.0,0.0,0.0,0.0,0.0,0.01,0.01,0.0,0.0,0.0,0.0,0.0,0.0,0.0,0.0,0.0,0.0,0.0,0.0,0.0,0.0,0.0,0.0,0.0,0.0,0.0,0.0,0.0,0.0,0.0,0.0,0.0,0.0,0.0,0.0,0.0,0.0,0.0,0.0,0.0,0.0,0.0,0.0,0.0,0.0,0.0,0.0,0.0,0.0,0.0,0.0,0.0,0.0,0.0,0.0,0.0,0.0,0.0,0.0,0.0,0.0,0.0,0.0,0.0,0.0,0.0,0.0,0.0,0.0,0.0,0.0,0.0,0.0,0.0,0.0,0.0,0.0,0.0,0.0,0.0,0.0,0.0,0.0,0.0,0.0,0.0,0.0,0.0,0.0,0.0,0.0,0.0,0.0,0.0,0.0,0.0,0.0,0.0],[0.0,0.0,0.0,0.0,0.0,0.0,0.0,0.0,0.0,0.0,0.0,0.0,0.0,0.0,0.0,0.0,0.0,0.0,0.01,0.01,0.0,0.46,0.0,0.0,0.65,0.59,0.0,0.0,0.0,0.0,0.0,0.0,0.0,0.0,0.0,0.0,0.0,0.0,0.0,0.0,0.0,0.0,0.0,0.0,0.0,0.0,0.0,0.0,0.0,0.0,0.0,0.0,0.0,0.0,0.0,0.0,0.0,0.0,0.0,0.0,0.0,0.0,0.0,0.0,0.0,0.0,0.0,0.0,0.0,0.0,0.0,0.0,0.0,0.0,0.0,0.0,0.0,0.0,0.0,0.0,0.0,0.0,0.0,0.0,0.0,0.0,0.0,0.0,0.0,0.0,0.0,0.0,0.0,0.0,0.0,0.0,0.0,0.0,0.0,0.0,0.0,0.0,0.0,0.0,0.0,0.0,0.0,0.0,0.0,0.0,0.0,0.0,0.0,0.0,0.0,0.0,0.0,0.0,0.0,0.0,0.0,0.0,0.0,0.0,0.0,0.0,0.0,0.0,0.0,0.0,0.0,0.0,0.0,0.0,0.0,0.0,0.0,0.0,0.0,0.0,0.0,0.0,0.0,0.0,0.0,0.0,0.0,0.0,0.0,0.0,0.0,0.0,0.0,0.0,0.0,0.0,0.0,0.0,0.0,0.0,0.0,0.0,0.0,0.0,0.0,0.0,0.0,0.0,0.0,0.0,0.0,0.0,0.0,0.0,0.0,0.0,0.0,0.0,0.0,0.0,0.0,0.0,0.0,0.0,0.0,0.0,0.0,0.0,0.0,0.0,0.0,0.0,0.0,0.0,0.0,0.0,0.0,0.0,0.0,0.0,0.0,0.0,0.0,0.0,0.0,0.0,0.0,0.0,0.04,0.0,0.0,0.0,0.0,0.0,0.0,0.0,0.0,0.0,0.0,0.01,0.0,0.0,0.0,0.0,0.0,0.0,0.86,0.88,0.95,1.0,1.0,1.0,0.93,0.37,0.67,0.03,0.0,0.0,0.05,0.02,0.07,0.04,0.01,0.0,0.0,0.0,0.0,0.0,0.01,0.0,0.02,0.0,0.0,0.0,0.0,0.0,0.0,0.0,0.0,0.0,0.0,0.0,0.0,0.0,0.0,0.0,0.0,0.0,0.0,0.0,0.0,0.0,0.0,0.0,0.0,0.0,0.41,0.0,0.0,0.0,0.0,0.0,0.0,0.0,0.0,0.0,0.0,0.0,0.0,0.0,0.0,0.0,0.0,0.0,0.0,0.0,0.0,0.0,0.0,0.0,0.0,0.0,0.0,0.0,0.0,0.0,0.0,0.0,0.0,0.0,0.0,0.0,0.0,0.0,0.0,0.0,0.0,0.0,0.0,0.0,0.0,0.0,0.0,0.0,0.0,0.0,0.0,0.0,0.0,0.0,0.0,0.0,0.0,0.0,0.0,0.0,0.0,0.0,0.0,0.0,0.0],[0.0,0.0,0.0,0.0,0.0,0.0,0.0,0.0,0.0,0.0,0.0,0.0,0.0,0.0,0.0,0.0,0.0,0.0,0.0,0.01,0.0,0.49,0.0,0.0,0.02,0.03,0.0,0.0,0.0,0.0,0.0,0.0,0.0,0.0,0.0,0.0,0.0,0.0,0.0,0.0,0.0,0.0,0.0,0.0,0.0,0.0,0.0,0.0,0.0,0.0,0.0,0.0,0.0,0.0,0.0,0.0,0.0,0.0,0.0,0.0,0.0,0.0,0.0,0.0,0.0,0.0,0.0,0.0,0.0,0.0,0.0,0.0,0.0,0.0,0.0,0.0,0.0,0.0,0.0,0.0,0.0,0.0,0.0,0.0,0.0,0.0,0.0,0.0,0.0,0.0,0.0,0.0,0.0,0.0,0.0,0.0,0.0,0.0,0.0,0.0,0.0,0.0,0.0,0.0,0.0,0.0,0.0,0.0,0.0,0.0,0.0,0.0,0.0,0.0,0.0,0.0,0.0,0.0,0.0,0.0,0.0,0.0,0.0,0.0,0.0,0.0,0.0,0.0,0.0,0.0,0.0,0.0,0.0,0.0,0.0,0.0,0.0,0.0,0.0,0.0,0.0,0.0,0.0,0.0,0.0,0.0,0.0,0.0,0.0,0.0,0.0,0.0,0.0,0.0,0.0,0.0,0.0,0.0,0.0,0.0,0.0,0.0,0.0,0.0,0.0,0.0,0.0,0.0,0.0,0.0,0.0,0.0,0.0,0.0,0.0,0.0,0.0,0.0,0.0,0.0,0.0,0.0,0.0,0.0,0.0,0.0,0.0,0.0,0.0,0.0,0.0,0.0,0.0,0.0,0.0,0.0,0.0,0.0,0.0,0.0,0.0,0.01,0.0,0.0,0.0,0.0,0.0,0.0,0.03,0.0,0.0,0.0,0.0,0.0,0.01,0.0,0.0,0.0,0.0,0.02,0.0,0.0,0.01,0.01,0.0,0.0,0.01,0.85,0.9,0.91,1.0,1.0,1.0,0.67,0.92,0.69,0.01,0.01,0.73,0.52,0.79,0.04,0.01,0.0,0.0,0.0,0.0,0.0,0.02,0.0,0.66,0.01,0.0,0.0,0.0,0.0,0.0,0.0,0.0,0.0,0.0,0.0,0.0,0.0,0.0,0.0,0.0,0.0,0.0,0.0,0.0,0.0,0.0,0.0,0.0,0.0,0.0,0.0,0.0,0.0,0.0,0.0,0.0,0.0,0.0,0.0,0.0,0.0,0.0,0.0,0.0,0.0,0.0,0.0,0.0,0.0,0.0,0.0,0.0,0.0,0.0,0.0,0.0,0.0,0.0,0.0,0.0,0.0,0.0,0.0,0.0,0.0,0.0,0.0,0.0,0.0,0.0,0.0,0.0,0.0,0.0,0.0,0.0,0.0,0.0,0.0,0.0,0.0,0.0,0.0,0.0,0.0,0.0,0.0,0.0,0.0,0.0,0.0,0.0,0.0,0.0],[0.0,0.0,0.0,0.0,0.0,0.0,0.0,0.0,0.0,0.0,0.0,0.0,0.0,0.0,0.0,0.0,0.0,0.0,0.0,0.0,0.0,0.0,0.0,0.0,0.0,0.0,0.0,0.0,0.0,0.0,0.0,0.0,0.0,0.0,0.0,0.0,0.0,0.0,0.0,0.0,0.0,0.0,0.0,0.0,0.0,0.0,0.0,0.0,0.0,0.0,0.0,0.0,0.0,0.0,0.0,0.0,0.0,0.0,0.0,0.0,0.0,0.0,0.0,0.0,0.0,0.0,0.0,0.0,0.0,0.0,0.0,0.0,0.0,0.0,0.0,0.0,0.0,0.0,0.0,0.0,0.0,0.0,0.0,0.0,0.0,0.0,0.0,0.0,0.0,0.0,0.0,0.0,0.0,0.0,0.0,0.0,0.0,0.0,0.0,0.0,0.0,0.0,0.0,0.0,0.0,0.0,0.0,0.0,0.0,0.0,0.0,0.0,0.0,0.0,0.0,0.0,0.0,0.0,0.0,0.0,0.0,0.0,0.0,0.0,0.0,0.0,0.0,0.0,0.0,0.0,0.0,0.0,0.0,0.0,0.0,0.0,0.0,0.0,0.0,0.0,0.0,0.0,0.0,0.0,0.0,0.0,0.0,0.0,0.0,0.0,0.0,0.0,0.0,0.0,0.0,0.0,0.0,0.0,0.0,0.0,0.0,0.0,0.0,0.0,0.0,0.0,0.0,0.0,0.0,0.0,0.0,0.0,0.0,0.0,0.0,0.0,0.0,0.0,0.0,0.0,0.0,0.0,0.0,0.0,0.0,0.0,0.0,0.0,0.0,0.0,0.0,0.0,0.0,0.0,0.0,0.0,0.0,0.0,0.0,0.0,0.0,0.01,0.0,0.0,0.0,0.0,0.0,0.0,0.0,0.0,0.0,0.0,0.0,0.0,0.0,0.0,0.0,0.0,0.0,0.01,0.01,0.01,0.01,0.33,0.01,0.0,0.0,0.01,0.87,0.9,0.93,1.0,1.0,1.0,0.91,0.44,0.02,0.0,0.03,0.12,0.16,0.03,0.01,0.0,0.0,0.0,0.0,0.0,0.0,0.0,0.0,0.01,0.0,0.0,0.0,0.0,0.0,0.0,0.0,0.0,0.0,0.0,0.0,0.0,0.0,0.0,0.0,0.0,0.0,0.0,0.0,0.0,0.0,0.0,0.0,0.0,0.0,0.0,0.0,0.0,0.0,0.0,0.0,0.0,0.0,0.0,0.0,0.0,0.0,0.0,0.0,0.0,0.0,0.0,0.0,0.0,0.0,0.0,0.0,0.0,0.0,0.0,0.0,0.0,0.0,0.0,0.0,0.0,0.0,0.0,0.0,0.0,0.0,0.0,0.0,0.0,0.0,0.0,0.0,0.0,0.0,0.0,0.0,0.0,0.0,0.0,0.0,0.0,0.0,0.0,0.0,0.0,0.0,0.0,0.0,0.0,0.0,0.0,0.0,0.0,0.0],[0.0,0.0,0.0,0.0,0.0,0.0,0.0,0.0,0.0,0.0,0.0,0.0,0.0,0.0,0.01,0.01,0.01,0.19,0.19,0.51,0.0,0.0,0.0,0.0,0.02,0.0,0.0,0.0,0.0,0.0,0.0,0.0,0.0,0.0,0.0,0.0,0.0,0.0,0.0,0.0,0.0,0.0,0.0,0.0,0.0,0.0,0.0,0.0,0.0,0.0,0.0,0.0,0.0,0.0,0.0,0.0,0.0,0.0,0.0,0.0,0.0,0.0,0.0,0.0,0.0,0.0,0.0,0.0,0.0,0.0,0.0,0.0,0.0,0.0,0.0,0.0,0.0,0.0,0.0,0.0,0.0,0.0,0.0,0.0,0.0,0.0,0.0,0.0,0.0,0.0,0.0,0.0,0.0,0.0,0.0,0.0,0.0,0.0,0.0,0.0,0.0,0.0,0.0,0.0,0.0,0.0,0.0,0.0,0.0,0.0,0.0,0.0,0.0,0.0,0.0,0.0,0.0,0.0,0.0,0.0,0.0,0.0,0.0,0.0,0.0,0.0,0.0,0.0,0.0,0.0,0.0,0.0,0.0,0.0,0.0,0.0,0.0,0.0,0.0,0.0,0.0,0.0,0.0,0.0,0.0,0.0,0.0,0.0,0.0,0.0,0.0,0.0,0.0,0.0,0.0,0.0,0.0,0.0,0.0,0.0,0.0,0.0,0.0,0.0,0.0,0.0,0.0,0.0,0.0,0.0,0.0,0.0,0.0,0.0,0.0,0.0,0.0,0.0,0.0,0.0,0.0,0.0,0.0,0.0,0.0,0.0,0.0,0.0,0.0,0.0,0.0,0.0,0.0,0.0,0.0,0.0,0.0,0.0,0.0,0.0,0.0,0.01,0.0,0.0,0.01,0.0,0.0,0.0,0.0,0.0,0.0,0.0,0.0,0.0,0.0,0.0,0.0,0.0,0.0,0.0,0.0,0.0,0.0,0.0,0.0,0.0,0.0,0.0,0.01,0.13,0.37,0.67,1.0,1.0,1.0,0.98,0.19,0.05,0.1,0.24,0.11,0.03,0.0,0.0,0.0,0.0,0.0,0.0,0.0,0.0,0.0,0.01,0.0,0.01,0.0,0.0,0.0,0.0,0.0,0.0,0.0,0.0,0.0,0.0,0.0,0.0,0.0,0.0,0.0,0.0,0.0,0.0,0.0,0.0,0.0,0.0,0.0,0.0,0.0,0.0,0.0,0.0,0.0,0.0,0.0,0.0,0.0,0.0,0.0,0.0,0.0,0.0,0.0,0.0,0.0,0.0,0.0,0.0,0.0,0.0,0.0,0.0,0.0,0.0,0.0,0.0,0.0,0.0,0.0,0.0,0.0,0.0,0.0,0.0,0.0,0.0,0.0,0.0,0.0,0.0,0.0,0.0,0.0,0.0,0.0,0.0,0.0,0.0,0.0,0.0,0.0,0.0,0.0,0.0,0.0,0.0,0.0,0.0,0.0,0.0,0.0],[0.0,0.0,0.0,0.0,0.0,0.0,0.0,0.0,0.0,0.0,0.0,0.0,0.0,0.0,0.0,0.0,0.0,0.04,0.08,0.69,0.26,0.63,0.0,0.0,0.64,0.0,0.0,0.0,0.0,0.0,0.0,0.0,0.0,0.0,0.0,0.0,0.0,0.0,0.0,0.0,0.0,0.0,0.0,0.0,0.0,0.0,0.0,0.0,0.0,0.0,0.0,0.0,0.0,0.0,0.0,0.0,0.0,0.0,0.0,0.0,0.0,0.0,0.0,0.0,0.0,0.0,0.0,0.0,0.0,0.0,0.0,0.0,0.0,0.0,0.0,0.0,0.0,0.0,0.0,0.0,0.0,0.0,0.0,0.0,0.0,0.0,0.0,0.0,0.0,0.0,0.0,0.0,0.0,0.0,0.0,0.0,0.0,0.0,0.0,0.0,0.0,0.0,0.0,0.0,0.0,0.0,0.0,0.0,0.0,0.0,0.0,0.0,0.0,0.0,0.0,0.0,0.0,0.0,0.0,0.0,0.0,0.0,0.0,0.0,0.0,0.0,0.0,0.0,0.0,0.0,0.0,0.0,0.0,0.0,0.0,0.0,0.0,0.0,0.0,0.0,0.0,0.0,0.0,0.0,0.0,0.0,0.0,0.0,0.0,0.0,0.0,0.0,0.0,0.0,0.0,0.0,0.0,0.0,0.0,0.0,0.0,0.0,0.0,0.0,0.0,0.0,0.0,0.0,0.0,0.0,0.0,0.0,0.0,0.0,0.0,0.0,0.0,0.0,0.0,0.0,0.0,0.0,0.0,0.0,0.0,0.0,0.0,0.0,0.0,0.0,0.0,0.0,0.0,0.0,0.0,0.0,0.0,0.0,0.0,0.0,0.0,0.02,0.0,0.0,0.01,0.0,0.0,0.0,0.01,0.0,0.0,0.0,0.0,0.0,0.0,0.0,0.0,0.0,0.0,0.0,0.0,0.0,0.0,0.0,0.0,0.0,0.0,0.01,0.01,0.01,0.67,0.92,0.91,1.0,1.0,1.0,0.82,0.74,0.71,0.21,0.18,0.01,0.0,0.0,0.0,0.0,0.0,0.0,0.0,0.0,0.02,0.01,0.01,0.01,0.01,0.0,0.0,0.0,0.0,0.0,0.0,0.0,0.0,0.0,0.0,0.0,0.0,0.0,0.0,0.0,0.0,0.0,0.0,0.0,0.0,0.0,0.0,0.0,0.0,0.0,0.0,0.0,0.0,0.0,0.0,0.0,0.0,0.0,0.0,0.0,0.0,0.0,0.0,0.0,0.0,0.0,0.0,0.0,0.0,0.0,0.0,0.0,0.0,0.0,0.0,0.0,0.0,0.0,0.0,0.0,0.0,0.0,0.0,0.0,0.0,0.0,0.0,0.0,0.0,0.0,0.0,0.0,0.0,0.0,0.0,0.0,0.0,0.0,0.0,0.0,0.0,0.0,0.0,0.0,0.0,0.0,0.0,0.0,0.0,0.0,0.0],[0.0,0.0,0.0,0.0,0.0,0.0,0.0,0.0,0.0,0.0,0.0,0.0,0.0,0.0,0.0,0.0,0.0,0.04,0.02,0.5,0.0,0.0,0.0,0.0,0.0,0.0,0.0,0.0,0.0,0.0,0.0,0.0,0.0,0.0,0.0,0.0,0.0,0.0,0.0,0.0,0.0,0.0,0.0,0.0,0.0,0.0,0.0,0.0,0.0,0.0,0.0,0.0,0.0,0.0,0.0,0.0,0.0,0.0,0.0,0.0,0.0,0.0,0.0,0.0,0.0,0.0,0.0,0.0,0.0,0.0,0.0,0.0,0.0,0.0,0.0,0.0,0.0,0.0,0.0,0.0,0.0,0.0,0.0,0.0,0.0,0.0,0.0,0.0,0.0,0.0,0.0,0.0,0.0,0.0,0.0,0.0,0.0,0.0,0.0,0.0,0.0,0.0,0.0,0.0,0.0,0.0,0.0,0.0,0.0,0.0,0.0,0.0,0.0,0.0,0.0,0.0,0.0,0.0,0.0,0.0,0.0,0.0,0.0,0.0,0.0,0.0,0.0,0.0,0.0,0.0,0.0,0.0,0.0,0.0,0.0,0.0,0.0,0.0,0.0,0.0,0.0,0.0,0.0,0.0,0.0,0.0,0.0,0.0,0.0,0.0,0.0,0.0,0.0,0.0,0.0,0.0,0.0,0.0,0.0,0.0,0.0,0.0,0.0,0.0,0.0,0.0,0.0,0.0,0.0,0.0,0.0,0.0,0.0,0.0,0.0,0.0,0.0,0.0,0.0,0.0,0.0,0.0,0.0,0.0,0.0,0.0,0.0,0.0,0.0,0.0,0.0,0.0,0.0,0.0,0.0,0.0,0.0,0.0,0.0,0.0,0.0,0.02,0.0,0.0,0.01,0.01,0.0,0.0,0.0,0.0,0.0,0.0,0.0,0.0,0.0,0.0,0.0,0.0,0.0,0.0,0.0,0.0,0.0,0.0,0.0,0.0,0.0,0.0,0.0,0.01,0.03,0.69,0.44,0.98,1.0,1.0,1.0,0.95,0.86,0.86,0.02,0.0,0.0,0.0,0.0,0.0,0.0,0.0,0.0,0.0,0.0,0.01,0.0,0.05,0.01,0.0,0.0,0.0,0.0,0.0,0.0,0.0,0.0,0.0,0.0,0.0,0.0,0.0,0.0,0.0,0.0,0.0,0.0,0.0,0.0,0.0,0.0,0.0,0.0,0.0,0.0,0.0,0.0,0.0,0.0,0.0,0.0,0.0,0.0,0.0,0.0,0.0,0.0,0.0,0.0,0.0,0.0,0.0,0.0,0.0,0.0,0.0,0.0,0.0,0.0,0.0,0.0,0.0,0.0,0.0,0.0,0.0,0.0,0.0,0.0,0.0,0.0,0.0,0.0,0.0,0.0,0.0,0.0,0.0,0.0,0.0,0.0,0.0,0.0,0.0,0.0,0.0,0.0,0.0,0.0,0.0,0.0,0.0,0.0,0.0,0.0],[0.0,0.0,0.0,0.0,0.0,0.0,0.0,0.0,0.0,0.0,0.0,0.0,0.0,0.0,0.02,0.06,0.04,0.55,0.31,0.64,0.0,0.0,0.0,0.0,0.0,0.0,0.0,0.0,0.0,0.0,0.0,0.0,0.0,0.0,0.0,0.0,0.0,0.0,0.0,0.0,0.0,0.0,0.0,0.0,0.0,0.0,0.0,0.0,0.0,0.0,0.0,0.0,0.0,0.0,0.0,0.0,0.0,0.0,0.0,0.0,0.0,0.0,0.0,0.0,0.0,0.0,0.0,0.0,0.0,0.0,0.0,0.0,0.0,0.0,0.0,0.0,0.0,0.0,0.0,0.0,0.0,0.0,0.0,0.0,0.0,0.0,0.0,0.0,0.0,0.0,0.0,0.0,0.0,0.0,0.0,0.0,0.0,0.0,0.0,0.0,0.0,0.0,0.0,0.0,0.0,0.0,0.0,0.0,0.0,0.0,0.0,0.0,0.0,0.0,0.0,0.0,0.0,0.0,0.0,0.0,0.0,0.0,0.0,0.0,0.0,0.0,0.0,0.0,0.0,0.0,0.0,0.0,0.0,0.0,0.0,0.0,0.0,0.0,0.0,0.0,0.0,0.0,0.0,0.0,0.0,0.0,0.0,0.0,0.0,0.0,0.0,0.0,0.0,0.0,0.0,0.0,0.0,0.0,0.0,0.0,0.0,0.0,0.0,0.0,0.0,0.0,0.0,0.0,0.0,0.0,0.0,0.0,0.0,0.0,0.0,0.0,0.0,0.0,0.0,0.0,0.0,0.0,0.0,0.0,0.0,0.0,0.0,0.0,0.0,0.0,0.0,0.0,0.0,0.0,0.0,0.0,0.0,0.0,0.0,0.0,0.0,0.0,0.0,0.0,0.0,0.0,0.0,0.0,0.0,0.0,0.0,0.0,0.0,0.0,0.0,0.0,0.0,0.0,0.0,0.0,0.0,0.0,0.0,0.0,0.0,0.0,0.0,0.0,0.0,0.0,0.0,0.01,0.02,0.19,0.82,1.0,1.0,1.0,0.77,0.07,0.0,0.0,0.0,0.0,0.0,0.0,0.0,0.0,0.0,0.0,0.0,0.0,0.0,0.11,0.04,0.0,0.0,0.0,0.0,0.0,0.0,0.0,0.0,0.0,0.0,0.0,0.0,0.0,0.0,0.0,0.0,0.0,0.0,0.0,0.0,0.0,0.0,0.0,0.0,0.0,0.0,0.0,0.0,0.0,0.0,0.0,0.0,0.0,0.0,0.0,0.0,0.0,0.0,0.0,0.0,0.0,0.0,0.0,0.0,0.0,0.0,0.0,0.0,0.0,0.0,0.0,0.0,0.0,0.0,0.0,0.0,0.0,0.0,0.0,0.0,0.0,0.0,0.0,0.0,0.0,0.0,0.0,0.0,0.0,0.0,0.0,0.0,0.0,0.0,0.0,0.0,0.0,0.0,0.0,0.0,0.0,0.0,0.0,0.0,0.0,0.0],[0.0,0.0,0.0,0.0,0.0,0.0,0.0,0.0,0.0,0.0,0.0,0.0,0.0,0.0,0.0,0.0,0.04,0.47,0.63,0.8,0.05,0.96,0.0,0.0,0.0,0.0,0.0,0.0,0.0,0.0,0.0,0.0,0.0,0.0,0.0,0.0,0.0,0.0,0.0,0.0,0.0,0.0,0.0,0.0,0.0,0.0,0.0,0.0,0.0,0.0,0.0,0.0,0.0,0.0,0.0,0.0,0.0,0.0,0.0,0.0,0.0,0.0,0.0,0.0,0.0,0.0,0.0,0.0,0.0,0.0,0.0,0.0,0.0,0.0,0.0,0.0,0.0,0.0,0.0,0.0,0.0,0.0,0.0,0.0,0.0,0.0,0.0,0.0,0.0,0.0,0.0,0.0,0.0,0.0,0.0,0.0,0.0,0.0,0.0,0.0,0.0,0.0,0.0,0.0,0.0,0.0,0.0,0.0,0.0,0.0,0.0,0.0,0.0,0.0,0.0,0.0,0.0,0.0,0.0,0.0,0.0,0.0,0.0,0.0,0.0,0.0,0.0,0.0,0.0,0.0,0.0,0.0,0.0,0.0,0.0,0.0,0.0,0.0,0.0,0.0,0.0,0.0,0.0,0.0,0.0,0.0,0.0,0.0,0.0,0.0,0.0,0.0,0.0,0.0,0.0,0.0,0.0,0.0,0.0,0.0,0.0,0.0,0.0,0.0,0.0,0.0,0.0,0.0,0.0,0.0,0.0,0.0,0.0,0.0,0.0,0.0,0.0,0.0,0.0,0.0,0.0,0.0,0.0,0.0,0.0,0.0,0.0,0.0,0.0,0.0,0.0,0.0,0.0,0.0,0.0,0.0,0.0,0.0,0.0,0.0,0.0,0.0,0.0,0.0,0.0,0.0,0.0,0.0,0.0,0.0,0.0,0.0,0.0,0.0,0.0,0.0,0.0,0.0,0.0,0.0,0.0,0.0,0.0,0.0,0.0,0.0,0.0,0.0,0.0,0.0,0.0,0.01,0.0,0.05,0.74,0.95,1.0,1.0,1.0,0.02,0.0,0.0,0.0,0.0,0.0,0.0,0.0,0.0,0.0,0.0,0.0,0.01,0.99,1.0,1.0,0.89,0.0,0.0,0.0,0.0,0.0,0.0,0.0,0.0,0.0,0.0,0.0,0.0,0.0,0.0,0.0,0.0,0.0,0.0,0.0,0.0,0.0,0.0,0.0,0.0,0.0,0.0,0.0,0.0,0.0,0.0,0.0,0.0,0.0,0.0,0.0,0.0,0.0,0.0,0.0,0.0,0.0,0.0,0.0,0.0,0.0,0.0,0.0,0.0,0.0,0.0,0.0,0.0,0.0,0.0,0.0,0.0,0.0,0.0,0.0,0.0,0.0,0.0,0.0,0.0,0.0,0.0,0.0,0.0,0.0,0.0,0.0,0.0,0.0,0.0,0.0,0.0,0.0,0.0,0.0,0.0,0.0,0.0,0.0,0.0,0.0],[0.0,0.0,0.0,0.0,0.0,0.0,0.0,0.0,0.0,0.0,0.0,0.0,0.0,0.0,0.0,0.0,0.0,0.0,0.0,0.71,0.0,0.99,0.0,0.0,0.0,0.0,0.0,0.0,0.0,0.0,0.0,0.0,0.0,0.0,0.0,0.0,0.0,0.0,0.0,0.0,0.0,0.0,0.0,0.0,0.0,0.0,0.0,0.0,0.0,0.0,0.0,0.0,0.0,0.0,0.0,0.0,0.0,0.0,0.0,0.0,0.0,0.0,0.0,0.0,0.0,0.0,0.0,0.0,0.0,0.0,0.0,0.0,0.0,0.0,0.0,0.0,0.0,0.0,0.0,0.0,0.0,0.0,0.0,0.0,0.0,0.0,0.0,0.0,0.0,0.0,0.0,0.0,0.0,0.0,0.0,0.0,0.0,0.0,0.0,0.0,0.0,0.0,0.0,0.0,0.0,0.0,0.0,0.0,0.0,0.0,0.0,0.0,0.0,0.0,0.0,0.0,0.0,0.0,0.0,0.0,0.0,0.0,0.0,0.0,0.0,0.0,0.0,0.0,0.0,0.0,0.0,0.0,0.0,0.0,0.0,0.0,0.0,0.0,0.0,0.0,0.0,0.0,0.0,0.0,0.0,0.0,0.0,0.0,0.0,0.0,0.0,0.0,0.0,0.0,0.0,0.0,0.0,0.0,0.0,0.0,0.0,0.0,0.0,0.0,0.0,0.0,0.0,0.0,0.0,0.0,0.0,0.0,0.0,0.0,0.0,0.0,0.0,0.0,0.0,0.0,0.0,0.0,0.0,0.0,0.0,0.0,0.0,0.0,0.0,0.0,0.0,0.0,0.0,0.0,0.0,0.0,0.0,0.0,0.0,0.0,0.0,0.02,0.0,0.0,0.0,0.0,0.0,0.0,0.0,0.0,0.0,0.0,0.0,0.0,0.0,0.0,0.0,0.0,0.0,0.0,0.0,0.0,0.0,0.0,0.0,0.0,0.0,0.0,0.0,0.0,0.05,0.73,0.03,0.1,0.71,0.86,0.77,1.0,1.0,1.0,1.0,0.0,0.0,0.0,0.0,0.0,0.0,0.0,0.0,0.0,1.0,1.0,1.0,0.99,0.86,0.0,0.0,0.0,0.0,0.0,0.0,0.0,0.0,0.0,0.0,0.0,0.0,0.0,0.0,0.0,0.0,0.0,0.0,0.0,0.0,0.0,0.0,0.0,0.0,0.0,0.0,0.0,0.0,0.0,0.0,0.0,0.0,0.0,0.0,0.0,0.0,0.0,0.0,0.0,0.0,0.0,0.0,0.0,0.0,0.0,0.0,0.0,0.0,0.0,0.0,0.0,0.0,0.0,0.0,0.0,0.0,0.0,0.0,0.0,0.0,0.0,0.0,0.0,0.0,0.0,0.0,0.0,0.0,0.0,0.0,0.0,0.0,0.0,0.0,0.0,0.0,0.0,0.0,0.0,0.0,0.0,0.0,0.0,0.0,0.0,0.0],[0.0,0.0,0.0,0.0,0.0,0.0,0.0,0.0,0.0,0.0,0.0,0.0,0.0,0.0,0.0,0.0,0.0,0.0,0.0,0.0,0.0,0.0,0.0,0.0,0.0,0.0,0.0,0.0,0.0,0.0,0.0,0.0,0.0,0.0,0.0,0.0,0.0,0.0,0.0,0.0,0.0,0.0,0.0,0.0,0.0,0.0,0.0,0.0,0.0,0.0,0.0,0.0,0.0,0.0,0.0,0.0,0.0,0.0,0.0,0.0,0.0,0.0,0.0,0.0,0.0,0.0,0.0,0.0,0.0,0.0,0.0,0.0,0.0,0.0,0.0,0.0,0.0,0.0,0.0,0.0,0.0,0.0,0.0,0.0,0.0,0.0,0.0,0.0,0.0,0.0,0.0,0.0,0.0,0.0,0.0,0.0,0.0,0.0,0.0,0.0,0.0,0.0,0.0,0.0,0.0,0.0,0.0,0.0,0.0,0.0,0.0,0.0,0.0,0.0,0.0,0.0,0.0,0.0,0.0,0.0,0.0,0.0,0.0,0.0,0.0,0.0,0.0,0.0,0.0,0.0,0.0,0.0,0.0,0.0,0.0,0.0,0.0,0.0,0.0,0.0,0.0,0.0,0.0,0.0,0.0,0.0,0.0,0.0,0.0,0.0,0.0,0.0,0.0,0.0,0.0,0.0,0.0,0.0,0.0,0.0,0.0,0.0,0.0,0.0,0.0,0.0,0.0,0.0,0.0,0.0,0.0,0.0,0.0,0.0,0.0,0.0,0.0,0.0,0.0,0.0,0.0,0.0,0.0,0.0,0.0,0.0,0.0,0.0,0.0,0.0,0.0,0.0,0.0,0.0,0.0,0.0,0.0,0.0,0.0,0.0,0.0,0.0,0.0,0.0,0.0,0.0,0.0,0.0,0.0,0.0,0.0,0.0,0.0,0.0,0.0,0.0,0.0,0.0,0.0,0.0,0.0,0.0,0.0,0.0,0.0,0.0,0.0,0.0,0.0,0.05,0.02,0.52,0.12,0.24,0.21,0.86,0.07,0.02,1.0,1.0,1.0,1.0,0.0,0.0,0.0,0.0,0.0,0.0,0.0,0.0,1.0,1.0,0.13,0.99,0.0,0.0,0.0,0.0,0.0,0.0,0.0,0.0,0.0,0.0,0.0,0.0,0.0,0.0,0.0,0.0,0.0,0.0,0.0,0.0,0.0,0.0,0.0,0.0,0.0,0.0,0.0,0.0,0.0,0.0,0.0,0.0,0.0,0.0,0.0,0.0,0.0,0.0,0.0,0.0,0.0,0.0,0.0,0.0,0.0,0.0,0.0,0.0,0.0,0.0,0.0,0.0,0.0,0.0,0.0,0.0,0.0,0.0,0.0,0.0,0.0,0.0,0.0,0.0,0.0,0.0,0.0,0.0,0.0,0.0,0.0,0.0,0.0,0.0,0.0,0.0,0.0,0.0,0.0,0.0,0.0,0.0,0.0,0.0,0.0,0.0,0.0],[0.0,0.0,0.0,0.0,0.0,0.0,0.0,0.0,0.0,0.0,0.0,0.0,0.0,0.0,0.0,0.0,0.0,0.0,0.0,0.0,0.0,0.0,0.0,0.0,0.0,0.0,0.0,0.0,0.0,0.0,0.0,0.0,0.0,0.0,0.0,0.0,0.0,0.0,0.0,0.0,0.0,0.0,0.0,0.0,0.0,0.0,0.0,0.0,0.0,0.0,0.0,0.0,0.0,0.0,0.0,0.0,0.0,0.0,0.0,0.0,0.0,0.0,0.0,0.0,0.0,0.0,0.0,0.0,0.0,0.0,0.0,0.0,0.0,0.0,0.0,0.0,0.0,0.0,0.0,0.0,0.0,0.0,0.0,0.0,0.0,0.0,0.0,0.0,0.0,0.0,0.0,0.0,0.0,0.0,0.0,0.0,0.0,0.0,0.0,0.0,0.0,0.0,0.0,0.0,0.0,0.0,0.0,0.0,0.0,0.0,0.0,0.0,0.0,0.0,0.0,0.0,0.0,0.0,0.0,0.0,0.0,0.0,0.0,0.0,0.0,0.0,0.0,0.0,0.0,0.0,0.0,0.0,0.0,0.0,0.0,0.0,0.0,0.0,0.0,0.0,0.0,0.0,0.0,0.0,0.0,0.0,0.0,0.0,0.0,0.0,0.0,0.0,0.0,0.0,0.0,0.0,0.0,0.0,0.0,0.0,0.0,0.0,0.0,0.0,0.0,0.0,0.0,0.0,0.0,0.0,0.0,0.0,0.0,0.0,0.0,0.0,0.0,0.0,0.0,0.0,0.0,0.0,0.0,0.0,0.0,0.0,0.0,0.0,0.0,0.0,0.0,0.0,0.0,0.0,0.0,0.0,0.0,0.0,0.0,0.0,0.0,0.0,0.0,0.0,0.0,0.0,0.0,0.0,0.0,0.0,0.0,0.0,0.0,0.0,0.0,0.0,0.0,0.0,0.0,0.0,0.0,0.49,0.0,0.0,0.01,0.02,0.02,0.62,0.64,0.05,0.07,0.79,0.16,0.11,0.18,0.02,0.0,0.0,1.0,1.0,1.0,1.0,1.0,0.0,0.0,0.0,0.0,0.0,1.0,1.0,1.0,0.24,0.0,0.0,0.0,0.0,0.0,0.0,0.0,0.0,0.0,0.0,0.0,0.0,0.0,0.0,0.0,0.0,0.0,0.0,0.0,0.0,0.0,0.0,0.0,0.0,0.0,0.0,0.0,0.0,0.0,0.0,0.0,0.0,0.0,0.0,0.0,0.0,0.0,0.0,0.0,0.0,0.0,0.0,0.0,0.0,0.0,0.0,0.0,0.0,0.0,0.0,0.0,0.0,0.0,0.0,0.0,0.0,0.0,0.0,0.0,0.0,0.0,0.0,0.0,0.0,0.0,0.0,0.0,0.0,0.0,0.0,0.0,0.0,0.0,0.0,0.0,0.0,0.0,0.0,0.0,0.0,0.0,0.0,0.0,0.0,0.0,0.0,0.0,0.0,0.0],[0.0,0.0,0.0,0.0,0.0,0.0,0.0,0.0,0.0,0.0,0.0,0.0,0.0,0.0,0.0,0.0,0.0,0.0,0.0,0.0,0.0,0.0,0.0,0.0,0.0,0.0,0.0,0.0,0.0,0.0,0.0,0.0,0.0,0.0,0.0,0.0,0.0,0.0,0.0,0.0,0.0,0.0,0.0,0.0,0.0,0.0,0.0,0.0,0.0,0.0,0.0,0.0,0.0,0.0,0.0,0.0,0.0,0.0,0.0,0.0,0.0,0.0,0.0,0.0,0.0,0.0,0.0,0.0,0.0,0.0,0.0,0.0,0.0,0.0,0.0,0.0,0.0,0.0,0.0,0.0,0.0,0.0,0.0,0.0,0.0,0.0,0.0,0.0,0.0,0.0,0.0,0.0,0.0,0.0,0.0,0.0,0.0,0.0,0.0,0.0,0.0,0.0,0.0,0.0,0.0,0.0,0.0,0.0,0.0,0.0,0.0,0.0,0.0,0.0,0.0,0.0,0.0,0.0,0.0,0.0,0.0,0.0,0.0,0.0,0.0,0.0,0.0,0.0,0.0,0.0,0.0,0.0,0.0,0.0,0.0,0.0,0.0,0.0,0.0,0.0,0.0,0.0,0.0,0.0,0.0,0.0,0.0,0.0,0.0,0.0,0.0,0.0,0.0,0.0,0.0,0.0,0.0,0.0,0.0,0.0,0.0,0.0,0.0,0.0,0.0,0.0,0.0,0.0,0.0,0.0,0.0,0.0,0.0,0.0,0.0,0.0,0.0,0.0,0.0,0.0,0.0,0.0,0.0,0.0,0.0,0.0,0.0,0.0,0.0,0.0,0.0,0.0,0.0,0.0,0.0,0.0,0.0,0.0,0.0,0.16,0.0,0.0,0.0,0.0,1.0,0.0,0.0,0.0,0.43,0.0,0.0,0.0,0.0,0.0,0.0,0.0,0.0,0.96,0.0,0.43,0.0,0.01,0.0,0.0,0.0,0.01,0.0,0.14,0.02,0.11,0.04,0.04,0.03,0.03,0.01,0.0,0.0,0.0,0.0,1.0,1.0,1.0,1.0,0.0,0.0,0.0,0.0,0.0,0.0,1.0,1.0,1.0,0.0,0.0,0.0,0.0,0.0,0.0,0.0,0.0,0.0,0.0,0.0,0.0,0.0,0.0,0.0,0.0,0.0,0.0,0.0,0.0,0.0,0.0,0.0,0.0,0.0,0.0,0.0,0.0,0.0,0.0,0.0,0.0,0.0,0.0,0.0,0.0,0.0,0.0,0.0,0.0,0.0,0.0,0.0,0.0,0.0,0.0,0.0,0.0,0.0,0.0,0.0,0.0,0.0,0.0,0.0,0.0,0.0,0.0,0.0,0.0,0.0,0.0,0.0,0.0,0.0,0.0,0.0,0.0,0.0,0.0,0.0,0.0,0.0,0.0,0.0,0.0,0.0,0.0,0.0,0.0,0.0,0.0,0.0,0.0,0.0,0.0,0.0,0.0,0.0],[0.0,0.0,0.0,0.0,0.0,0.0,0.0,0.0,0.0,0.0,0.0,0.0,0.0,0.0,0.0,0.0,0.0,0.0,0.0,0.0,0.0,0.0,0.0,0.0,0.0,0.0,0.0,0.0,0.0,0.0,0.0,0.0,0.0,0.0,0.0,0.0,0.0,0.0,0.0,0.0,0.0,0.0,0.0,0.0,0.0,0.0,0.0,0.0,0.0,0.0,0.0,0.0,0.0,0.0,0.0,0.0,0.0,0.0,0.0,0.0,0.0,0.0,0.0,0.0,0.0,0.0,0.0,0.0,0.0,0.0,0.0,0.0,0.0,0.0,0.0,0.0,0.0,0.0,0.0,0.0,0.0,0.0,0.0,0.0,0.0,0.0,0.0,0.0,0.0,0.0,0.0,0.0,0.0,0.0,0.0,0.0,0.0,0.0,0.0,0.0,0.0,0.0,0.0,0.0,0.0,0.0,0.0,0.0,0.0,0.0,0.0,0.0,0.0,0.0,0.0,0.0,0.0,0.0,0.0,0.0,0.0,0.0,0.0,0.0,0.0,0.0,0.0,0.0,0.0,0.0,0.0,0.0,0.0,0.0,0.0,0.0,0.0,0.0,0.0,0.0,0.0,0.0,0.0,0.0,0.0,0.0,0.0,0.0,0.0,0.0,0.0,0.0,0.0,0.0,0.0,0.0,0.0,0.0,0.0,0.0,0.0,0.0,0.0,0.0,0.0,0.0,0.0,0.0,0.0,0.0,0.0,0.0,0.0,0.0,0.0,0.0,0.0,0.0,0.0,0.0,0.0,0.0,0.0,0.0,0.0,0.0,0.0,0.0,0.0,0.0,0.0,0.0,0.0,0.0,0.0,0.0,0.0,0.0,0.0,0.0,0.0,0.0,0.0,0.0,0.0,0.0,0.0,0.0,0.0,0.0,0.0,0.0,0.0,0.0,0.0,0.0,0.0,0.98,0.84,0.68,0.34,0.65,0.02,0.01,0.02,0.13,0.11,0.22,0.09,0.08,0.01,0.01,0.01,0.0,0.0,0.0,0.0,0.0,0.0,0.0,1.0,1.0,1.0,1.0,1.0,0.0,0.0,0.0,1.0,1.0,0.0,0.0,0.0,0.0,0.0,0.0,0.0,0.0,0.0,0.0,0.0,0.0,0.0,0.0,0.0,0.0,0.0,0.0,0.0,0.0,0.0,0.0,0.0,0.0,0.0,0.0,0.0,0.0,0.0,0.0,0.0,0.0,0.0,0.0,0.0,0.0,0.0,0.0,0.0,0.0,0.0,0.0,0.0,0.0,0.0,0.0,0.0,0.0,0.0,0.0,0.0,0.0,0.0,0.0,0.0,0.0,0.0,0.0,0.0,0.0,0.0,0.0,0.0,0.0,0.0,0.0,0.0,0.0,0.0,0.0,0.0,0.0,0.0,0.0,0.0,0.0,0.0,0.0,0.0,0.0,0.0,0.0,0.0,0.0,0.0,0.0,0.0,0.0,0.0,0.0,0.0],[0.0,0.0,0.0,0.0,0.0,0.0,0.0,0.0,0.0,0.0,0.0,0.0,0.0,0.0,0.0,0.0,0.0,0.0,0.0,0.0,0.0,0.0,0.0,0.0,0.0,0.0,0.0,0.0,0.0,0.0,0.0,0.0,0.0,0.0,0.0,0.0,0.0,0.0,0.0,0.0,0.0,0.0,0.0,0.0,0.0,0.0,0.0,0.0,0.0,0.0,0.0,0.0,0.0,0.0,0.0,0.0,0.0,0.0,0.0,0.0,0.0,0.0,0.0,0.0,0.0,0.0,0.0,0.0,0.0,0.0,0.0,0.0,0.0,0.0,0.0,0.0,0.0,0.0,0.0,0.0,0.0,0.0,0.0,0.0,0.0,0.0,0.0,0.0,0.0,0.0,0.0,0.0,0.0,0.0,0.0,0.0,0.0,0.0,0.0,0.0,0.0,0.0,0.0,0.0,0.0,0.0,0.0,0.0,0.0,0.0,0.0,0.0,0.0,0.0,0.0,0.0,0.0,0.0,0.0,0.0,0.0,0.0,0.0,0.0,0.0,0.0,0.0,0.0,0.0,0.0,0.0,0.0,0.0,0.0,0.0,0.0,0.0,0.0,0.0,0.0,0.0,0.0,0.0,0.0,0.0,0.0,0.0,0.0,0.0,0.0,0.0,0.0,0.0,0.0,0.0,0.0,0.0,0.0,0.0,0.0,0.0,0.0,0.0,0.0,0.0,0.0,0.0,0.0,0.0,0.0,0.0,0.0,0.0,0.0,0.0,0.0,0.0,0.0,0.0,0.0,0.0,0.0,0.0,0.0,0.0,0.0,0.0,0.0,0.0,0.0,0.0,0.0,0.0,0.0,0.0,0.0,0.0,0.0,0.0,0.0,0.0,0.0,0.0,0.0,0.0,0.0,0.0,0.0,0.0,0.0,0.0,0.0,0.0,0.0,0.0,0.0,0.0,0.75,0.83,0.03,0.27,0.21,0.03,0.04,0.08,0.29,0.07,0.05,0.01,0.0,0.0,0.0,0.0,0.0,0.0,0.0,0.0,0.0,0.0,0.0,0.0,0.0,1.0,1.0,1.0,1.0,1.0,1.0,1.0,1.0,0.0,0.0,0.0,0.0,0.0,0.0,0.0,0.0,0.0,0.0,0.0,0.0,0.0,0.0,0.0,0.0,0.0,0.0,0.0,0.0,0.0,0.0,0.0,0.0,0.0,0.0,0.0,0.0,0.0,0.0,0.0,0.0,0.0,0.0,0.0,0.0,0.0,0.0,0.0,0.0,0.0,0.0,0.0,0.0,0.0,0.0,0.0,0.0,0.0,0.0,0.0,0.0,0.0,0.0,0.0,0.0,0.0,0.0,0.0,0.0,0.0,0.0,0.0,0.0,0.0,0.0,0.0,0.0,0.0,0.0,0.0,0.0,0.0,0.0,0.0,0.0,0.0,0.0,0.0,0.0,0.0,0.0,0.0,0.0,0.0,0.0,0.0,0.0,0.0,0.0,0.0],[0.0,0.0,0.0,0.0,0.0,0.0,0.0,0.0,0.0,0.0,0.0,0.0,0.0,0.0,0.0,0.0,0.0,0.0,0.0,0.0,0.0,0.0,0.0,0.0,0.0,0.0,0.0,0.0,0.0,0.0,0.0,0.0,0.0,0.0,0.0,0.0,0.0,0.0,0.0,0.0,0.0,0.0,0.0,0.0,0.0,0.0,0.0,0.0,0.0,0.0,0.0,0.0,0.0,0.0,0.0,0.0,0.0,0.0,0.0,0.0,0.0,0.0,0.0,0.0,0.0,0.0,0.0,0.0,0.0,0.0,0.0,0.0,0.0,0.0,0.0,0.0,0.0,0.0,0.0,0.0,0.0,0.0,0.0,0.0,0.0,0.0,0.0,0.0,0.0,0.0,0.0,0.0,0.0,0.0,0.0,0.0,0.0,0.0,0.0,0.0,0.0,0.0,0.0,0.0,0.0,0.0,0.0,0.0,0.0,0.0,0.0,0.0,0.0,0.0,0.0,0.0,0.0,0.0,0.0,0.0,0.0,0.0,0.0,0.0,0.0,0.0,0.0,0.0,0.0,0.0,0.0,0.0,0.0,0.0,0.0,0.0,0.0,0.0,0.0,0.0,0.0,0.0,0.0,0.0,0.0,0.0,0.0,0.0,0.0,0.0,0.0,0.0,0.0,0.0,0.0,0.0,0.0,0.0,0.0,0.0,0.0,0.0,0.0,0.0,0.0,0.0,0.0,0.0,0.0,0.0,0.0,0.0,0.0,0.0,0.0,0.0,0.0,0.0,0.0,0.0,0.09,0.0,0.0,0.41,0.0,0.0,0.0,0.0,0.0,0.0,0.0,0.0,0.0,0.0,0.0,0.0,0.0,1.0,0.0,0.0,0.0,0.0,0.0,0.0,0.0,0.0,0.0,0.0,0.0,0.0,0.0,0.0,0.0,0.99,0.0,0.0,0.99,0.99,0.73,0.01,0.0,0.0,0.0,0.0,0.0,0.04,0.0,0.05,0.0,0.0,0.0,0.0,0.0,0.0,0.0,0.0,0.0,0.0,0.0,0.0,0.0,0.0,1.0,1.0,1.0,1.0,0.02,1.0,0.81,1.0,0.0,0.0,0.0,0.0,0.0,0.0,0.0,0.0,0.0,0.0,0.0,0.0,0.0,0.0,0.0,0.0,0.0,0.0,0.0,0.0,0.0,0.0,0.0,0.0,0.0,0.0,0.0,0.0,0.0,0.0,0.0,0.0,0.0,0.0,0.0,0.0,0.0,0.0,0.0,0.0,0.0,0.0,0.0,0.0,0.0,0.0,0.0,0.0,0.0,0.0,0.0,0.0,0.0,0.0,0.0,0.0,0.0,0.0,0.0,0.0,0.0,0.0,0.0,0.0,0.0,0.0,0.0,0.0,0.0,0.0,0.0,0.0,0.0,0.0,0.0,0.0,0.0,0.0,0.0,0.0,0.0,0.0,0.0,0.0,0.0,0.0,0.0,0.0,0.0,0.0,0.0],[0.0,0.0,0.0,0.0,0.0,0.0,0.0,0.0,0.0,0.0,0.0,0.0,0.0,0.0,0.0,0.0,0.0,0.0,0.0,0.0,0.0,0.0,0.0,0.0,0.0,0.0,0.0,0.0,0.0,0.0,0.0,0.0,0.0,0.0,0.0,0.0,0.0,0.0,0.0,0.0,0.0,0.0,0.0,0.0,0.0,0.0,0.0,0.0,0.0,0.0,0.0,0.0,0.0,0.0,0.0,0.0,0.0,0.0,0.0,0.0,0.0,0.0,0.0,0.0,0.0,0.0,0.0,0.0,0.0,0.0,0.0,0.0,0.0,0.0,0.0,0.0,0.0,0.0,0.0,0.0,0.0,0.0,0.0,0.0,0.0,0.0,0.0,0.0,0.0,0.0,0.0,0.0,0.0,0.0,0.0,0.0,0.0,0.0,0.0,0.0,0.0,0.0,0.0,0.0,0.0,0.0,0.0,0.0,0.0,0.0,0.0,0.0,0.0,0.0,0.0,0.0,0.0,0.0,0.0,0.0,0.0,0.0,0.0,0.0,0.0,0.0,0.0,0.0,0.0,0.0,0.0,0.0,0.0,0.0,0.0,0.0,0.0,0.0,0.0,0.0,0.0,0.0,0.0,0.0,0.0,0.0,0.0,0.0,0.0,0.0,0.0,0.0,0.0,0.0,0.0,0.0,0.0,0.0,0.0,0.0,0.0,0.0,0.0,0.0,0.0,0.0,0.0,0.0,0.0,0.0,0.0,0.0,0.0,0.0,0.0,0.0,0.0,0.0,0.0,0.0,0.01,0.0,0.0,0.0,0.0,0.0,0.0,0.0,0.0,0.0,0.0,0.0,0.0,0.0,0.0,0.0,0.0,0.0,0.0,0.0,0.0,0.0,0.0,0.0,0.0,0.0,0.0,0.0,0.0,0.0,0.0,0.0,0.0,0.0,0.0,0.0,0.99,0.0,0.78,0.02,0.01,0.01,0.0,0.01,0.0,0.02,0.0,0.0,0.0,0.0,0.0,0.0,0.0,0.0,0.0,0.0,0.0,0.0,0.0,0.0,0.0,0.0,0.0,1.0,1.0,1.0,1.0,1.0,0.0,0.0,0.0,0.0,0.0,0.0,0.0,0.0,0.0,0.0,0.0,0.0,0.0,0.0,0.0,0.0,0.0,0.0,0.0,0.0,0.0,0.0,0.0,0.0,0.0,0.0,0.0,0.0,0.0,0.0,0.0,0.0,0.0,0.0,0.0,0.0,0.0,0.0,0.0,0.0,0.0,0.0,0.0,0.0,0.0,0.0,0.0,0.0,0.0,0.0,0.0,0.0,0.0,0.0,0.0,0.0,0.0,0.0,0.0,0.0,0.0,0.0,0.0,0.0,0.0,0.0,0.0,0.0,0.0,0.0,0.0,0.0,0.0,0.0,0.0,0.0,0.0,0.0,0.0,0.0,0.0,0.0,0.0,0.0,0.0,0.0,0.0,0.0,0.0,0.0,0.0,0.0,0.0],[0.0,0.0,0.0,0.0,0.0,0.0,0.0,0.0,0.0,0.0,0.0,0.0,0.0,0.0,0.0,0.0,0.0,0.0,0.0,0.0,0.0,0.0,0.0,0.0,0.0,0.0,0.0,0.0,0.0,0.0,0.0,0.0,0.0,0.0,0.0,0.0,0.0,0.0,0.0,0.0,0.0,0.0,0.0,0.0,0.0,0.0,0.0,0.0,0.0,0.0,0.0,0.0,0.0,0.0,0.0,0.0,0.0,0.0,0.0,0.0,0.0,0.0,0.0,0.0,0.0,0.0,0.0,0.0,0.0,0.0,0.0,0.0,0.0,0.0,0.0,0.0,0.0,0.0,0.0,0.0,0.0,0.0,0.0,0.0,0.0,0.0,0.0,0.0,0.0,0.0,0.0,0.0,0.0,0.0,0.0,0.0,0.0,0.0,0.0,0.0,0.0,0.0,0.0,0.0,0.0,0.0,0.0,0.0,0.0,0.0,0.0,0.0,0.0,0.0,0.0,0.0,0.0,0.0,0.0,0.0,0.0,0.0,0.0,0.0,0.0,0.0,0.0,0.0,0.0,0.0,0.0,0.0,0.0,0.0,0.0,0.0,0.0,0.0,0.0,0.0,0.0,0.0,0.0,0.0,0.0,0.0,0.0,0.0,0.0,0.0,0.0,0.0,0.0,0.0,0.0,0.0,0.0,0.0,0.0,0.0,0.0,0.0,0.0,0.0,0.0,0.0,0.0,0.0,0.0,0.0,0.0,0.0,0.0,0.0,0.0,0.0,0.0,0.0,0.0,0.0,0.0,0.0,0.0,0.0,0.0,0.0,0.0,0.0,0.0,0.0,0.0,0.0,0.0,0.01,0.0,1.0,0.0,0.0,0.0,0.0,0.0,0.0,0.0,0.0,0.0,0.0,0.0,0.0,0.0,0.0,0.0,0.0,0.0,0.0,0.0,0.0,0.0,0.0,0.0,0.0,0.0,0.0,0.0,0.01,0.0,0.0,0.0,0.0,0.0,0.0,0.0,0.0,0.0,0.0,0.0,0.0,0.0,0.0,0.0,0.0,0.0,0.0,0.0,1.0,0.02,1.0,1.0,1.0,0.0,0.0,0.0,0.0,0.0,0.0,0.0,0.0,0.0,0.0,0.0,0.0,0.0,0.0,0.0,0.0,0.0,0.0,0.0,0.0,0.0,0.0,0.0,0.0,0.0,0.0,0.0,0.0,0.0,0.0,0.0,0.0,0.0,0.0,0.0,0.0,0.0,0.0,0.0,0.0,0.0,0.0,0.0,0.0,0.0,0.0,0.0,0.0,0.0,0.0,0.0,0.0,0.0,0.0,0.0,0.0,0.0,0.0,0.0,0.0,0.0,0.0,0.0,0.0,0.0,0.0,0.0,0.0,0.0,0.0,0.0,0.0,0.0,0.0,0.0,0.0,0.0,0.0,0.0,0.0,0.0,0.0,0.0,0.0,0.0,0.0,0.0,0.0,0.0,0.0,0.0,0.0,0.0],[0.0,0.0,0.0,0.0,0.0,0.0,0.0,0.0,0.0,0.0,0.0,0.0,0.0,0.0,0.0,0.0,0.0,0.0,0.0,0.0,0.0,0.0,0.0,0.0,0.0,0.0,0.0,0.0,0.0,0.0,0.0,0.0,0.0,0.0,0.0,0.0,0.0,0.0,0.0,0.0,0.0,0.0,0.0,0.0,0.0,0.0,0.0,0.0,0.0,0.0,0.0,0.0,0.0,0.0,0.0,0.0,0.0,0.0,0.0,0.0,0.0,0.0,0.0,0.0,0.0,0.0,0.0,0.0,0.0,0.0,0.0,0.0,0.0,0.0,0.0,0.0,0.0,0.0,0.0,0.0,0.0,0.0,0.0,0.0,0.0,0.0,0.0,0.0,0.0,0.0,0.0,0.0,0.0,0.0,0.0,0.0,0.0,0.0,0.0,0.0,0.0,0.0,0.0,0.0,0.0,0.0,0.0,0.0,0.0,0.0,0.0,0.0,0.0,0.0,0.0,0.0,0.0,0.0,0.0,0.0,0.0,0.0,0.0,0.0,0.0,0.0,0.0,0.0,0.0,0.0,0.0,0.0,0.0,0.0,0.0,0.0,0.0,0.0,0.0,0.0,0.0,0.0,0.0,0.0,0.0,0.0,0.0,0.0,0.0,0.0,0.0,0.0,0.0,0.0,0.0,0.0,0.0,0.0,0.0,0.0,0.0,0.0,0.0,0.0,0.0,0.0,0.0,0.0,0.0,0.0,0.0,0.0,0.0,0.0,0.0,0.0,0.0,0.0,0.0,0.0,0.0,0.0,0.0,0.89,0.0,0.0,0.0,0.3,0.0,0.0,0.0,0.0,0.0,0.0,1.0,1.0,1.0,1.0,0.0,0.0,0.0,0.0,0.0,0.0,0.0,0.0,0.0,0.0,0.0,0.0,0.0,0.0,0.0,0.0,0.0,0.0,0.0,0.0,0.0,0.0,0.0,0.0,0.0,0.0,0.0,0.0,0.0,0.0,0.0,0.0,0.0,0.0,0.0,0.0,0.0,0.0,0.0,0.0,0.0,0.0,0.0,0.0,0.0,1.0,1.0,1.0,1.0,1.0,1.0,1.0,0.0,0.0,0.0,0.0,0.0,0.0,0.0,0.0,0.0,0.0,0.0,0.0,0.0,0.0,0.0,0.0,0.0,0.0,0.0,0.0,0.0,0.0,0.0,0.1,0.0,0.0,0.0,0.0,0.0,0.0,0.0,0.0,0.0,0.0,0.0,0.0,0.0,0.0,0.0,0.0,0.0,0.0,0.0,0.0,0.0,0.0,0.0,0.0,0.0,0.0,0.0,0.0,0.0,0.0,0.0,0.0,0.0,0.0,0.0,0.0,0.0,0.0,0.0,0.0,0.0,0.0,0.0,0.0,0.0,0.0,0.0,0.0,0.0,0.0,0.0,0.0,0.0,0.0,0.0,0.0,0.0,0.0,0.0,0.0,0.0,0.0,0.0,0.0,0.0,0.0,0.0],[0.0,0.0,0.0,0.0,0.0,0.0,0.0,0.0,0.0,0.0,0.0,0.0,0.0,0.0,0.0,0.0,0.0,0.0,0.0,0.0,0.0,0.0,0.0,0.0,0.0,0.0,0.0,0.0,0.0,0.0,0.0,0.0,0.0,0.0,0.0,0.0,0.0,0.0,0.0,0.0,0.0,0.0,0.0,0.0,0.0,0.0,0.0,0.0,0.0,0.0,0.0,0.0,0.0,0.0,0.0,0.0,0.0,0.0,0.0,0.0,0.0,0.0,0.0,0.0,0.0,0.0,0.0,0.0,0.0,0.0,0.0,0.0,0.0,0.0,0.0,0.0,0.0,0.0,0.0,0.0,0.0,0.0,0.0,0.0,0.0,0.0,0.0,0.0,0.0,0.0,0.0,0.0,0.0,0.0,0.0,0.0,0.0,0.0,0.0,0.0,0.0,0.0,0.0,0.0,0.0,0.0,0.0,0.0,0.0,0.0,0.0,0.0,0.0,0.0,0.0,0.0,0.0,0.0,0.0,0.0,0.0,0.0,0.0,0.0,0.0,0.0,0.0,0.0,0.0,0.0,0.0,0.0,0.0,0.0,0.0,0.0,0.0,0.0,0.0,0.0,0.0,0.0,0.0,0.0,0.0,0.0,0.0,0.0,0.0,0.0,0.0,0.0,0.0,0.0,0.0,0.0,0.0,0.0,0.0,0.0,0.0,0.0,0.0,0.0,0.0,0.0,0.0,0.0,0.0,0.0,0.0,0.0,0.0,0.0,0.0,0.0,0.0,0.0,0.0,0.0,0.0,0.0,0.0,0.0,0.0,0.0,0.0,0.0,0.0,0.0,0.0,0.0,0.0,0.0,0.0,1.0,1.0,1.0,0.0,0.0,0.0,0.0,0.0,0.0,0.0,0.0,0.0,0.0,0.0,0.0,0.0,0.0,0.0,0.0,0.0,0.0,0.0,0.0,0.0,0.0,0.0,0.0,0.0,0.0,0.03,0.51,0.02,0.64,0.24,0.01,0.01,0.02,0.0,0.0,0.0,0.0,0.0,0.0,0.0,0.0,1.0,0.0,1.0,1.0,0.81,0.0,0.0,1.0,1.0,1.0,1.0,0.0,0.0,0.0,0.0,0.0,0.0,0.0,0.0,0.0,0.0,0.0,0.0,0.0,0.0,0.0,0.0,0.0,0.0,0.0,0.0,0.0,0.0,0.0,0.0,0.0,0.81,0.0,0.0,0.0,0.0,0.0,0.0,0.0,0.0,0.0,0.0,0.0,0.0,0.0,0.0,0.0,0.0,0.0,0.0,0.0,0.0,0.0,0.0,0.0,0.0,0.0,0.0,0.0,0.0,0.0,0.0,0.0,0.0,0.0,0.0,0.0,0.0,0.0,0.0,0.0,0.0,0.0,0.0,0.0,0.0,0.0,0.0,0.0,0.0,0.0,0.0,0.0,0.0,0.0,0.0,0.0,0.0,0.0,0.0,0.0,0.0,0.0,0.0,0.0,0.0],[0.0,0.0,0.0,0.0,0.0,0.0,0.0,0.0,0.0,0.0,0.0,0.0,0.0,0.0,0.0,0.0,0.0,0.0,0.0,0.0,0.0,0.0,0.0,0.0,0.0,0.0,0.0,0.0,0.0,0.0,0.0,0.0,0.0,0.0,0.0,0.0,0.0,0.0,0.0,0.0,0.0,0.0,0.0,0.0,0.0,0.0,0.0,0.0,0.0,0.0,0.0,0.0,0.0,0.0,0.0,0.0,0.0,0.0,0.0,0.0,0.0,0.0,0.0,0.0,0.0,0.0,0.0,0.0,0.0,0.0,0.0,0.0,0.0,0.0,0.0,0.0,0.0,0.0,0.0,0.0,0.0,0.0,0.0,0.0,0.0,0.0,0.0,0.0,0.0,0.0,0.0,0.0,0.0,0.0,0.0,0.0,0.0,0.0,0.0,0.0,0.0,0.0,0.0,0.0,0.0,0.0,0.0,0.0,0.0,0.0,0.0,0.0,0.0,0.0,0.0,0.0,0.0,0.0,0.0,0.0,0.0,0.0,0.0,0.0,0.0,0.0,0.0,0.0,0.0,0.0,0.0,0.0,0.0,0.0,0.0,0.0,0.0,0.0,0.0,0.0,0.0,0.0,0.0,0.0,0.0,0.0,0.0,0.0,0.0,0.0,0.0,0.0,0.0,0.0,0.0,0.0,0.0,0.0,0.0,0.0,0.0,0.0,0.0,0.0,0.0,0.0,0.0,0.0,0.0,0.0,0.0,0.0,0.0,0.0,0.0,0.0,0.0,0.0,0.0,0.0,0.0,0.0,0.0,0.0,0.0,0.0,0.0,0.0,0.0,0.0,0.0,0.0,0.0,0.0,0.0,0.0,0.16,1.0,0.0,1.0,0.0,0.0,0.0,0.0,0.85,0.0,0.0,0.01,0.0,0.0,0.0,0.0,0.0,0.0,0.0,0.0,0.0,0.91,0.0,0.0,0.0,0.0,0.0,0.0,0.0,0.01,0.0,0.08,0.0,0.01,0.0,0.0,0.0,0.0,0.0,0.0,0.0,0.0,0.0,0.0,1.0,1.0,1.0,1.0,1.0,0.0,0.0,1.0,1.0,1.0,1.0,1.0,0.0,0.0,0.0,0.0,0.0,0.0,0.0,0.0,0.0,0.0,0.0,0.0,0.0,0.0,0.0,0.0,0.0,0.0,0.0,0.0,0.0,0.0,0.0,0.0,0.0,0.0,0.0,0.0,0.0,0.0,0.0,0.0,0.0,0.0,0.0,0.0,0.0,0.0,0.0,0.0,0.0,0.0,0.0,0.0,0.0,0.0,0.0,0.0,0.0,0.0,0.0,0.0,0.0,0.0,0.0,0.0,0.0,0.0,0.0,0.0,0.0,0.0,0.0,0.0,0.0,0.0,0.0,0.0,0.0,0.0,0.0,0.0,0.0,0.0,0.0,0.0,0.0,0.0,0.0,0.0,0.0,0.0,0.0,0.0,0.0,0.0,0.0,0.0,0.0],[0.0,0.0,0.0,0.0,0.0,0.0,0.0,0.0,0.0,0.0,0.0,0.0,0.0,0.0,0.0,0.0,0.0,0.0,0.0,0.0,0.0,0.98,0.0,0.0,0.0,0.01,0.0,0.0,0.0,0.0,0.0,0.0,0.0,0.0,0.0,0.0,0.0,0.0,0.0,0.0,0.0,0.0,0.0,0.0,0.0,0.0,0.0,0.0,0.0,0.0,0.0,0.0,0.0,0.0,0.0,0.0,0.0,0.0,0.0,0.0,0.0,0.0,0.0,0.0,0.0,0.0,0.0,0.0,0.0,0.0,0.0,0.0,0.0,0.0,0.0,0.0,0.0,0.0,0.0,0.0,0.0,0.0,0.0,0.0,0.0,0.0,0.0,0.0,0.0,0.0,0.0,0.0,0.0,0.0,0.0,0.0,0.0,0.0,0.0,0.0,0.0,0.0,0.0,0.0,0.0,0.0,0.0,0.0,0.0,0.0,0.0,0.0,0.0,0.0,0.0,0.0,0.0,0.0,0.0,0.0,0.0,0.0,0.0,0.0,0.0,0.0,0.0,0.0,0.0,0.0,0.0,0.0,0.0,0.0,0.0,0.0,0.0,0.0,0.0,0.0,0.0,0.0,0.0,0.0,0.0,0.0,0.0,0.0,0.0,0.0,0.0,0.0,0.0,0.0,0.0,0.0,0.0,0.0,0.0,0.0,0.0,0.0,0.0,0.0,0.0,0.0,0.0,0.0,0.0,0.0,0.0,0.0,0.0,0.0,0.0,0.0,0.0,0.0,0.0,0.0,0.0,0.0,0.0,0.0,0.0,0.0,0.0,0.0,0.0,0.0,0.0,0.0,0.0,0.0,0.0,0.0,1.0,1.0,1.0,1.0,0.0,0.0,0.0,0.0,0.0,0.0,0.0,0.0,0.0,0.0,0.0,0.0,0.0,0.0,0.0,0.0,0.0,0.0,0.0,0.0,0.0,0.0,0.0,0.0,0.0,0.0,0.0,0.47,0.0,0.0,0.02,0.66,0.0,0.0,0.02,0.0,0.0,0.0,1.0,1.0,1.0,1.0,0.0,0.0,0.0,0.0,0.0,0.0,1.0,1.0,1.0,1.0,1.0,0.0,0.0,0.0,0.0,0.0,0.0,0.0,0.0,0.0,0.0,0.0,0.0,0.0,0.0,0.0,0.0,0.0,0.0,0.0,0.0,0.0,0.0,0.0,0.0,0.0,0.0,0.0,0.0,0.0,0.0,0.0,0.0,0.0,0.0,0.0,0.0,0.0,0.0,0.0,0.0,0.0,0.0,0.0,0.0,0.0,0.0,0.0,0.0,0.0,0.0,0.0,0.0,0.0,0.0,0.0,0.0,0.0,0.0,0.0,0.0,0.0,0.0,0.0,0.0,0.0,0.0,0.0,0.0,0.0,0.0,0.0,0.0,0.0,0.0,0.0,0.0,0.0,0.0,0.0,0.0,0.0,0.0,0.0,0.0,0.0,0.0,0.0,0.0],[0.0,0.0,0.0,0.0,0.0,0.0,0.0,0.0,0.0,0.0,0.0,0.0,0.0,0.0,0.0,0.0,0.0,0.0,0.0,0.0,0.0,0.0,0.0,0.0,0.0,0.0,0.0,0.0,0.0,0.0,0.0,0.0,0.0,0.0,0.0,0.0,0.0,0.0,0.0,0.0,0.0,0.0,0.0,0.0,0.0,0.0,0.0,0.0,0.0,0.0,0.0,0.0,0.0,0.0,0.0,0.0,0.0,0.0,0.0,0.0,0.0,0.0,0.0,0.0,0.0,0.0,0.0,0.0,0.0,0.0,0.0,0.0,0.0,0.0,0.0,0.0,0.0,0.0,0.0,0.0,0.0,0.0,0.0,0.0,0.0,0.0,0.0,0.0,0.0,0.0,0.0,0.0,0.0,0.0,0.0,0.0,0.0,0.0,0.0,0.0,0.0,0.0,0.0,0.0,0.0,0.0,0.0,0.0,0.0,0.0,0.0,0.0,0.0,0.0,0.0,0.0,0.0,0.0,0.0,0.0,0.0,0.0,0.0,0.0,0.0,0.0,0.0,0.0,0.0,0.0,0.0,0.0,0.0,0.0,0.0,0.0,0.0,0.0,0.0,0.0,0.0,0.0,0.0,0.0,0.0,0.0,0.0,0.0,0.0,0.0,0.0,0.0,0.0,0.0,0.0,0.0,0.0,0.0,0.0,0.0,0.0,0.0,0.0,0.0,0.0,0.0,0.0,0.0,0.0,0.0,0.0,0.0,0.0,0.0,0.0,0.0,0.0,0.0,0.0,0.0,0.0,0.0,0.0,0.0,0.0,0.0,0.0,0.0,0.0,0.0,0.0,0.0,0.0,0.0,0.0,0.0,0.0,0.0,1.0,1.0,1.0,1.0,0.0,0.0,1.0,0.0,0.0,0.0,0.0,0.0,0.0,0.0,0.0,0.0,0.0,0.0,0.0,0.0,0.0,0.0,0.0,0.0,0.0,0.0,0.0,0.0,0.0,0.0,0.0,0.0,0.0,0.01,0.01,0.01,0.01,0.01,0.0,0.01,1.0,1.0,0.24,1.0,0.0,0.0,0.0,0.0,0.0,0.0,0.0,1.0,1.0,1.0,1.0,1.0,0.0,0.0,0.0,0.0,0.0,0.0,0.0,0.0,0.0,0.0,0.0,0.0,0.0,0.0,0.0,0.0,0.0,0.0,0.0,0.0,0.0,0.0,0.0,0.0,0.0,0.0,0.0,0.0,0.0,0.0,0.0,0.0,0.0,0.0,0.0,0.0,0.0,0.0,0.0,0.0,0.0,0.0,0.0,0.0,0.0,0.0,0.0,0.0,0.0,0.0,0.0,0.0,0.0,0.0,0.0,0.0,0.0,0.0,0.0,0.0,0.0,0.0,0.0,0.0,0.0,0.0,0.0,0.0,0.0,0.0,0.0,0.0,0.0,0.0,0.0,0.0,0.0,0.0,0.0,0.0,0.0,0.0,0.0,0.0,0.0,0.0,0.0],[0.0,0.0,0.0,0.0,0.0,0.0,0.0,0.0,0.0,0.0,0.0,0.0,0.0,0.0,0.0,0.0,0.0,0.0,0.0,0.03,0.0,1.0,0.38,0.0,0.0,0.0,0.0,0.0,0.0,0.0,0.0,0.0,0.0,0.0,0.0,0.0,0.0,0.0,0.0,0.0,0.0,0.0,0.0,0.0,0.0,0.0,0.0,0.0,0.0,0.0,0.0,0.0,0.0,0.0,0.0,0.0,0.0,0.0,0.0,0.0,0.0,0.0,0.0,0.0,0.0,0.0,0.0,0.0,0.0,0.0,0.0,0.0,0.0,0.0,0.0,0.0,0.0,0.0,0.0,0.0,0.0,0.0,0.0,0.0,0.0,0.0,0.0,0.0,0.0,0.0,0.0,0.0,0.0,0.0,0.0,0.0,0.0,0.0,0.0,0.0,0.0,0.0,0.0,0.0,0.0,0.0,0.0,0.0,0.0,0.0,0.0,0.0,0.0,0.0,0.0,0.0,0.0,0.0,0.0,0.0,0.0,0.0,0.0,0.0,0.0,0.0,0.0,0.0,0.0,0.0,0.0,0.0,0.0,0.0,0.0,0.0,0.0,0.0,0.0,0.0,0.0,0.0,0.0,0.0,0.0,0.0,0.0,0.0,0.0,0.0,0.0,0.0,0.0,0.0,0.0,0.0,0.0,0.0,0.0,0.0,0.0,0.0,0.0,0.0,0.0,0.0,0.0,0.0,0.0,0.0,0.0,0.0,0.0,0.0,0.0,0.0,0.0,0.0,0.0,0.0,0.0,0.0,0.0,0.0,0.0,0.0,0.0,0.0,0.0,0.0,0.0,0.0,0.0,0.0,0.0,0.0,0.0,0.0,1.0,1.0,1.0,0.0,0.0,0.0,0.0,0.0,0.0,0.0,0.0,0.0,0.0,0.0,0.0,0.0,0.0,0.0,0.0,0.0,0.0,0.0,0.0,0.0,0.0,0.0,0.0,0.0,0.0,0.0,0.0,0.0,0.0,0.0,0.0,0.0,0.01,0.0,0.0,0.99,1.0,0.13,0.0,0.0,0.0,0.0,0.0,0.0,0.0,0.0,0.0,0.0,1.0,1.0,1.0,1.0,1.0,0.0,0.0,0.0,0.0,0.0,0.0,0.0,0.0,0.0,0.0,1.0,1.0,0.0,0.0,0.0,0.0,0.0,0.0,0.0,0.0,0.0,0.0,0.0,0.0,0.0,0.0,0.0,0.0,0.0,0.0,0.0,0.0,0.0,0.0,0.0,0.0,0.0,0.0,0.0,0.0,0.0,0.0,0.0,0.0,0.0,0.0,0.0,0.0,0.0,0.0,0.0,0.0,0.0,0.0,0.0,0.0,0.0,0.0,0.0,0.0,0.0,0.0,0.0,0.0,0.0,0.0,0.0,0.0,0.0,0.0,0.0,0.0,0.0,0.0,0.0,0.0,0.0,0.0,0.0,0.0,0.0,0.0,0.0,0.0,0.0,0.0],[0.0,0.0,0.0,0.0,0.0,0.0,0.0,0.0,0.0,0.0,0.0,0.0,0.0,0.0,0.0,0.0,0.0,0.35,0.0,0.0,0.0,0.0,0.0,0.0,0.0,0.0,0.0,0.0,0.0,0.0,0.0,0.0,0.0,0.0,0.0,0.0,0.0,0.0,0.0,0.0,0.0,0.0,0.0,0.0,0.0,0.0,0.0,0.0,0.0,0.0,0.0,0.0,0.0,0.0,0.0,0.0,0.0,0.0,0.0,0.0,0.0,0.0,0.0,0.0,0.0,0.0,0.0,0.0,0.0,0.0,0.0,0.0,0.0,0.0,0.0,0.0,0.0,0.0,0.0,0.0,0.0,0.0,0.0,0.0,0.0,0.0,0.0,0.0,0.0,0.0,0.0,0.0,0.0,0.0,0.0,0.0,0.0,0.0,0.0,0.0,0.0,0.0,0.0,0.0,0.0,0.0,0.0,0.0,0.0,0.0,0.0,0.0,0.0,0.0,0.0,0.0,0.0,0.0,0.0,0.0,0.0,0.0,0.0,0.0,0.0,0.0,0.0,0.0,0.0,0.0,0.0,0.0,0.0,0.0,0.0,0.0,0.0,0.0,0.0,0.0,0.0,0.0,0.0,0.0,0.0,0.0,0.0,0.0,0.0,0.0,0.0,0.0,0.0,0.0,0.0,0.0,0.0,0.0,0.0,0.0,0.0,0.0,0.0,0.0,0.0,0.0,0.0,0.0,0.0,0.0,0.0,0.0,0.0,0.0,0.0,0.0,0.0,0.0,0.0,0.0,0.0,0.0,0.0,0.0,0.0,0.0,0.0,0.0,0.0,0.0,0.0,0.0,0.0,0.0,0.0,0.0,0.0,0.0,0.0,0.0,0.94,1.0,0.0,0.0,0.0,0.0,0.0,0.0,0.0,0.0,0.0,0.0,0.0,0.0,0.0,0.0,0.0,0.0,0.0,0.0,0.0,0.0,0.0,0.0,0.0,0.0,0.0,0.0,0.0,0.0,0.0,0.0,0.0,0.01,0.01,0.05,0.11,1.0,0.99,0.99,0.0,0.0,0.0,0.0,0.0,0.0,0.0,0.0,0.0,0.0,0.0,1.0,1.0,1.0,1.0,1.0,0.0,0.0,0.0,0.0,0.0,0.0,0.0,0.0,1.0,0.0,0.07,0.0,0.0,0.0,0.0,0.0,0.0,0.0,0.0,0.0,0.0,0.0,0.0,0.0,0.0,0.0,0.0,0.0,0.0,0.0,0.0,0.0,0.0,0.0,0.0,0.0,0.0,0.0,0.0,0.0,0.0,0.0,0.0,0.0,0.0,0.0,0.0,0.0,0.0,0.0,0.0,0.0,0.0,0.0,0.0,0.0,0.0,0.0,0.0,0.0,0.0,0.0,0.0,0.0,0.0,0.0,0.0,0.0,0.0,0.0,0.0,0.0,0.0,0.0,0.0,0.0,0.0,0.0,0.0,0.0,0.0,0.0,0.0,0.0,0.0],[0.0,0.0,0.0,0.0,0.0,0.0,0.0,0.0,0.0,0.0,0.0,0.0,0.0,0.0,0.0,0.0,0.07,0.43,0.58,0.52,0.05,0.91,0.0,0.0,0.0,0.0,0.0,0.0,0.0,0.0,0.0,0.0,0.0,0.0,0.0,0.0,0.0,0.0,0.0,0.0,0.0,0.0,0.0,0.0,0.0,0.0,0.0,0.0,0.0,0.0,0.0,0.0,0.0,0.0,0.0,0.0,0.0,0.0,0.0,0.0,0.0,0.0,0.0,0.0,0.0,0.0,0.0,0.0,0.0,0.0,0.0,0.0,0.0,0.0,0.0,0.0,0.0,0.0,0.0,0.0,0.0,0.0,0.0,0.0,0.0,0.0,0.0,0.0,0.0,0.0,0.0,0.0,0.0,0.0,0.0,0.0,0.0,0.0,0.0,0.0,0.0,0.0,0.0,0.0,0.0,0.0,0.0,0.0,0.0,0.0,0.0,0.0,0.0,0.0,0.0,0.0,0.0,0.0,0.0,0.0,0.0,0.0,0.0,0.0,0.0,0.0,0.0,0.01,0.0,0.0,0.0,0.0,0.0,0.0,0.0,0.0,0.0,0.0,0.0,0.0,0.0,0.0,0.0,0.0,0.0,0.0,0.0,0.0,0.0,0.0,0.0,0.0,0.0,0.0,0.0,0.0,0.0,0.0,0.0,0.0,0.0,0.0,0.0,0.0,0.0,0.0,0.0,0.0,0.0,0.0,0.0,0.0,0.0,0.0,0.0,0.0,0.0,0.0,0.0,0.0,0.0,0.0,0.0,0.0,0.0,0.0,0.0,0.0,0.0,0.0,0.0,0.0,0.0,0.0,0.0,0.0,0.0,0.0,0.0,0.0,0.0,0.0,0.0,0.0,0.0,0.0,0.0,0.0,0.0,0.0,0.0,0.0,0.0,0.0,0.0,0.0,0.0,0.0,0.0,0.0,0.0,0.0,0.0,0.0,0.0,0.0,0.0,0.0,0.0,0.0,0.0,0.0,0.0,0.0,0.01,0.01,0.04,1.0,0.86,0.0,0.0,0.0,0.0,0.0,0.0,0.0,0.0,0.0,0.0,0.0,0.0,0.0,1.0,1.0,1.0,1.0,1.0,0.0,0.0,0.0,0.0,0.0,0.0,0.0,1.0,1.0,0.99,0.0,0.0,0.0,0.0,0.0,0.0,0.0,0.0,0.0,0.0,0.0,0.0,0.0,0.0,0.0,0.0,0.0,0.0,0.0,0.0,0.0,0.0,0.0,0.0,0.0,0.0,0.0,0.0,0.0,0.0,0.0,0.0,0.0,0.0,0.0,0.0,0.0,0.0,0.0,0.0,0.0,0.0,0.0,0.0,0.0,0.0,0.0,0.0,0.0,0.0,0.0,0.0,0.0,0.0,0.0,0.0,0.0,0.0,0.0,0.0,0.0,0.0,0.0,0.0,0.0,0.0,0.0,0.0,0.0,0.0,0.0,0.0,0.0,0.0],[0.0,0.0,0.0,0.0,0.0,0.0,0.0,0.0,0.0,0.0,0.0,0.0,0.0,0.0,0.0,0.0,0.3,0.3,0.4,0.0,0.0,0.0,0.0,0.0,0.0,0.0,0.0,0.0,0.0,0.0,0.0,0.0,0.0,0.0,0.0,0.0,0.0,0.0,0.0,0.0,0.0,0.0,0.0,0.0,0.0,0.0,0.0,0.0,0.0,0.0,0.0,0.0,0.0,0.0,0.0,0.0,0.0,0.0,0.0,0.0,0.0,0.0,0.0,0.0,0.0,0.0,0.0,0.0,0.0,0.0,0.0,0.0,0.0,0.0,0.0,0.0,0.0,0.0,0.0,0.0,0.0,0.0,0.0,0.0,0.0,0.0,0.0,0.0,0.0,0.0,0.0,0.0,0.0,0.0,0.0,0.0,0.0,0.0,0.0,0.0,0.0,0.0,0.0,0.0,0.0,0.0,0.0,0.0,0.0,0.0,0.0,0.0,0.0,0.0,0.0,0.0,0.0,0.0,0.0,0.0,0.0,0.0,0.0,0.0,0.0,0.0,0.0,0.0,0.0,0.0,0.0,0.0,0.0,0.0,0.0,0.0,0.0,0.0,0.0,0.0,0.0,0.0,0.0,0.0,0.0,0.0,0.0,0.0,0.0,0.0,0.0,0.0,0.0,0.0,0.0,0.0,0.0,0.0,0.0,0.0,0.0,0.0,0.0,0.0,0.0,0.0,0.0,0.0,0.0,0.0,0.0,0.0,0.0,0.0,0.0,0.0,0.0,0.0,0.0,0.0,0.0,0.0,0.0,0.0,0.0,0.0,0.0,0.0,0.0,0.0,0.0,0.0,0.0,0.0,0.0,0.0,0.0,0.0,0.0,0.0,0.0,0.0,0.0,0.0,0.0,0.0,0.0,0.0,0.0,0.0,0.0,0.0,0.0,0.0,0.0,0.0,0.0,0.0,0.0,0.0,0.0,0.0,0.0,0.0,0.0,0.0,0.0,0.0,0.0,0.0,0.0,0.0,0.0,0.0,0.0,0.0,0.0,0.89,0.0,0.0,0.0,0.0,0.0,0.0,0.0,0.0,0.0,0.0,0.0,0.0,0.0,0.0,0.0,1.0,1.0,1.0,1.0,1.0,0.0,0.0,0.0,0.0,1.0,1.0,1.0,1.0,0.0,0.0,0.0,0.0,0.0,0.0,0.0,0.0,0.0,0.0,0.0,0.0,0.0,0.0,0.0,0.0,0.0,0.0,0.0,0.0,0.0,0.0,0.0,0.0,0.0,0.0,0.0,0.0,0.0,0.0,0.0,0.0,0.0,0.0,0.0,0.0,0.0,0.0,0.0,0.0,0.0,0.0,0.0,0.0,0.0,0.0,0.0,0.0,0.0,0.0,0.0,0.0,0.0,0.0,0.0,0.0,0.0,0.0,0.0,0.0,0.0,0.0,0.0,0.0,0.0,0.0,0.0,0.0,0.0,0.0,0.0,0.0,0.0,0.0,0.0],[0.0,0.0,0.0,0.0,0.0,0.0,0.0,0.0,0.0,0.0,0.0,0.0,0.0,0.0,0.0,0.0,0.04,0.0,0.29,0.0,0.0,0.0,0.0,0.0,0.0,0.0,0.0,0.0,0.0,0.0,0.0,0.0,0.0,0.0,0.0,0.0,0.0,0.0,0.0,0.0,0.0,0.0,0.0,0.0,0.0,0.0,0.0,0.01,0.01,0.05,0.0,0.0,0.0,0.0,0.0,0.0,0.0,0.0,0.0,0.0,0.0,0.0,0.0,0.0,0.0,0.0,0.0,0.0,0.0,0.0,0.0,0.0,0.0,0.0,0.0,0.0,0.0,0.0,0.0,0.0,0.0,0.0,0.0,0.0,0.0,0.0,0.0,0.0,0.0,0.0,0.0,0.0,0.0,0.0,0.0,0.0,0.0,0.0,0.0,0.0,0.0,0.0,0.0,0.0,0.0,0.0,0.0,0.0,0.0,0.0,0.0,0.0,0.0,0.0,0.0,0.0,0.0,0.0,0.0,0.0,0.0,0.0,0.0,0.0,1.0,0.0,0.0,0.98,1.0,0.0,0.0,0.0,0.0,0.0,0.0,0.0,0.0,0.0,0.0,0.0,0.0,0.0,0.0,0.0,0.0,0.0,0.0,0.0,0.0,0.0,0.0,0.0,0.0,0.0,0.0,0.0,0.0,0.0,0.0,0.0,0.0,0.0,0.0,0.0,0.0,0.0,0.0,0.0,0.0,0.0,0.0,0.0,0.0,0.0,0.0,0.0,0.0,0.0,0.0,0.0,0.0,0.0,0.0,0.0,0.0,0.0,0.0,0.0,0.0,0.0,0.0,0.0,0.0,0.0,0.0,0.0,0.0,0.0,0.0,0.0,0.0,0.0,0.0,0.0,0.0,0.0,0.0,0.0,0.0,0.0,0.0,0.0,0.0,0.0,0.0,0.0,0.0,0.0,0.0,0.0,0.0,0.0,0.0,0.0,0.0,0.0,0.0,0.0,0.0,0.0,0.0,0.0,0.0,0.0,0.0,0.0,0.0,0.0,0.0,0.0,0.0,0.0,0.0,0.0,0.0,0.0,0.0,0.0,0.0,0.0,0.0,0.0,0.0,0.0,1.0,1.0,1.0,1.0,1.0,0.0,0.0,0.0,0.99,1.0,0.03,1.0,0.0,0.0,0.0,0.0,0.0,0.0,0.0,0.0,0.0,0.0,0.0,0.0,0.0,0.0,0.0,0.0,0.0,0.0,0.0,0.0,0.0,0.0,0.0,0.0,0.0,0.0,0.0,0.0,0.0,0.0,0.0,0.0,0.0,0.0,0.0,0.0,0.0,0.0,0.0,0.0,0.0,0.0,0.0,0.0,0.0,0.0,0.0,0.0,0.0,0.0,0.0,0.0,0.0,0.0,0.0,0.0,0.0,0.0,0.0,0.0,0.0,0.0,0.0,0.0,0.0,0.0,0.0,0.0,0.0,0.0,0.0,0.0,0.0,0.0,0.0],[0.0,0.0,0.0,0.0,0.0,0.0,0.0,0.0,0.0,0.0,0.0,0.0,0.0,0.0,0.06,0.0,0.35,0.0,0.0,0.0,0.0,0.0,0.0,0.0,0.0,0.0,0.0,0.0,0.0,0.0,0.0,0.0,0.0,0.0,0.0,0.0,0.0,0.0,0.0,0.0,0.0,0.0,0.0,0.0,0.0,0.0,0.02,0.02,0.03,0.02,0.0,0.0,0.0,0.0,0.0,0.0,0.0,0.0,0.0,0.0,0.0,0.0,0.0,0.0,0.0,0.0,0.0,0.0,0.0,0.0,0.0,0.0,0.0,0.0,0.0,0.0,0.0,0.0,0.0,0.0,0.0,0.0,0.0,0.0,0.0,0.0,0.0,0.0,0.0,0.0,0.0,0.0,0.0,0.0,0.0,0.0,0.0,0.0,0.0,0.0,0.0,0.0,0.0,0.0,0.0,0.0,0.0,0.0,0.0,0.0,0.0,0.0,0.0,0.0,0.0,0.0,0.0,0.0,0.0,0.0,0.0,0.01,0.0,0.0,0.57,0.0,0.0,0.0,0.0,0.0,0.0,0.0,0.0,0.0,0.0,0.0,0.0,0.0,0.0,0.0,0.0,0.0,0.0,0.0,0.0,0.0,0.0,0.0,0.0,0.0,0.0,0.0,0.0,0.0,0.0,0.0,0.0,0.0,0.0,0.0,0.0,0.0,0.0,0.0,0.0,0.0,0.0,0.0,0.0,0.0,0.0,0.0,0.0,0.0,0.0,0.0,0.0,0.0,0.0,0.0,0.0,0.0,0.0,0.0,0.0,0.0,0.0,0.0,0.0,0.0,0.0,0.0,0.0,0.0,0.0,0.0,0.0,0.0,0.0,0.0,0.0,0.0,0.0,0.0,0.0,0.0,0.0,0.0,0.0,0.0,0.0,0.0,0.0,0.0,0.0,0.0,0.0,0.0,0.0,0.0,0.0,0.0,0.0,0.0,0.0,0.0,0.0,0.0,0.0,0.0,0.0,0.0,0.0,0.0,0.0,0.0,0.0,0.0,0.0,0.0,0.0,0.0,0.0,0.0,0.0,0.0,0.0,0.0,0.0,0.0,0.0,0.0,0.0,0.0,0.0,1.0,1.0,1.0,1.0,0.19,1.0,1.0,1.0,0.99,0.0,0.0,0.0,0.0,0.0,0.0,0.0,0.0,0.0,0.0,0.0,0.0,0.0,0.0,0.0,0.0,0.0,0.0,0.0,0.0,0.0,0.0,0.0,0.0,0.0,0.0,0.0,0.0,0.0,0.0,0.0,0.0,0.0,0.0,0.0,0.0,0.0,0.0,0.0,0.0,0.0,0.0,0.0,0.0,0.0,0.0,0.0,0.0,0.0,0.0,0.0,0.0,0.0,0.0,0.0,0.0,0.0,0.0,0.0,0.0,0.0,0.0,0.0,0.0,0.0,0.0,0.0,0.0,0.0,0.0,0.0,0.0,0.0,0.0,0.0,0.0,0.0],[0.0,0.0,0.0,0.0,0.0,0.0,0.0,0.0,0.0,0.0,0.0,0.0,0.0,0.0,0.0,0.0,0.0,0.0,0.0,0.0,0.0,0.0,0.0,0.0,0.0,0.0,0.0,0.0,0.0,0.0,0.0,0.0,0.0,0.0,0.0,0.0,0.0,0.0,0.0,0.0,0.0,0.0,0.0,0.0,0.0,0.0,0.0,0.0,0.02,0.03,0.0,0.01,0.0,0.0,0.0,0.0,0.0,0.0,0.0,0.0,0.0,0.0,0.0,0.0,0.0,0.0,0.0,0.0,0.0,0.0,0.0,0.0,0.0,0.0,0.0,0.0,0.0,0.0,0.0,0.0,0.0,0.0,0.0,0.0,0.0,0.0,0.0,0.0,0.0,0.0,0.0,0.0,0.0,0.0,0.0,0.0,0.0,0.0,0.0,0.0,0.0,0.0,0.0,0.0,0.0,0.0,0.0,0.0,0.0,0.0,0.0,0.0,0.0,0.0,0.0,0.0,0.0,0.0,0.0,0.0,0.0,0.0,0.0,0.0,0.0,0.0,0.0,0.0,0.0,0.0,0.0,0.0,0.0,0.0,0.0,0.0,0.0,0.0,0.0,0.0,0.0,0.0,0.0,0.0,0.0,0.01,0.0,0.0,0.0,0.0,0.0,0.0,0.0,0.0,0.0,0.0,0.0,0.0,0.0,0.0,0.0,0.0,0.0,0.0,0.0,0.0,0.0,0.0,0.0,0.0,0.0,0.0,0.0,0.0,0.0,0.0,0.0,0.0,0.0,0.0,0.0,0.0,0.0,0.0,0.0,0.0,0.0,0.0,0.0,0.0,0.0,0.0,0.0,0.0,0.0,0.0,0.0,0.0,0.0,0.0,0.0,0.0,0.0,0.0,0.0,0.0,0.0,0.0,0.0,0.0,0.0,0.0,0.0,0.0,0.0,0.0,0.0,0.0,0.0,0.0,0.0,0.0,0.0,0.0,0.0,0.0,0.0,0.0,0.0,0.0,0.0,0.0,0.0,0.0,0.0,0.0,0.0,0.0,0.0,0.0,0.0,0.0,0.0,0.0,0.0,0.0,0.0,0.0,0.0,0.0,0.0,0.0,0.0,0.0,0.0,0.0,1.0,1.0,1.0,1.0,1.0,1.0,0.0,1.0,0.0,0.0,0.0,0.0,0.0,0.0,0.0,0.0,0.0,0.0,0.0,0.0,0.0,0.0,0.0,0.0,0.0,0.0,0.0,0.0,0.0,0.0,0.0,0.0,0.0,0.0,0.0,0.0,0.0,0.0,0.0,0.0,0.0,0.0,0.0,0.0,0.0,0.0,0.0,0.0,0.0,0.0,0.0,0.0,0.0,0.0,0.0,0.0,0.0,0.0,0.0,0.0,0.0,0.0,0.0,0.0,0.0,0.0,0.0,0.0,0.0,0.0,0.0,0.0,0.0,0.0,0.0,0.0,0.0,0.0,0.0,0.0,0.0,0.0,0.0,0.0,0.0],[0.0,0.0,0.0,0.0,0.0,0.0,0.0,0.0,0.0,0.0,0.0,0.0,0.0,0.0,0.0,0.0,0.0,0.0,0.0,0.0,0.0,0.0,0.0,0.0,0.0,0.0,0.0,0.0,0.0,0.0,0.0,0.0,0.0,0.0,0.0,0.0,0.0,0.0,0.0,0.0,0.0,0.0,0.0,0.0,0.0,0.0,0.0,0.0,0.02,0.0,0.0,0.0,0.0,0.0,0.0,0.0,0.0,0.0,0.0,0.0,0.0,0.0,0.0,0.0,0.0,0.0,0.0,0.0,0.0,0.0,0.0,0.0,0.0,0.0,0.0,0.0,0.0,0.0,0.0,0.0,0.0,0.0,0.0,0.0,0.0,0.0,0.0,0.0,0.0,0.0,0.0,0.0,0.0,0.0,0.0,0.0,0.0,0.0,0.0,0.0,0.0,0.0,0.0,0.0,0.0,0.0,0.0,0.0,0.0,0.0,0.0,0.0,0.0,0.0,0.0,0.0,0.0,0.0,0.0,0.0,0.0,0.0,0.0,0.0,0.0,0.0,0.0,0.0,0.0,0.0,0.0,0.0,0.0,0.0,0.0,0.0,0.0,0.0,0.0,0.0,0.0,0.0,0.0,0.0,0.0,0.0,0.0,0.0,0.0,0.0,0.0,0.0,0.0,0.0,0.0,0.0,0.0,0.0,0.0,0.0,0.0,0.0,0.0,0.0,0.0,0.0,0.0,0.0,0.0,0.0,0.0,0.0,0.0,0.0,0.0,0.0,0.0,0.0,0.0,0.0,0.0,0.0,0.0,0.0,0.0,0.0,0.0,0.0,0.0,0.0,0.0,0.0,0.0,0.0,0.0,0.0,0.0,0.0,0.0,0.0,0.0,0.0,0.0,0.0,0.0,0.0,0.0,0.0,0.0,0.0,0.0,0.0,0.0,0.0,0.0,0.0,0.0,0.0,0.0,0.0,0.0,0.0,0.0,0.0,0.0,0.0,0.0,0.0,0.0,0.0,0.0,0.0,0.0,0.0,0.0,0.0,0.0,0.0,0.0,0.0,0.0,0.0,0.0,0.0,0.0,0.0,0.0,0.0,0.0,0.0,0.0,0.0,0.0,0.0,0.0,0.0,0.0,0.19,1.0,1.0,1.0,1.0,0.0,0.0,0.0,0.0,0.0,0.0,0.0,0.0,0.0,0.0,0.0,0.0,0.0,0.0,0.0,0.0,0.0,0.0,0.0,0.0,0.0,0.0,0.0,0.0,0.0,0.0,0.0,0.0,0.0,0.0,0.0,0.0,0.0,0.0,0.0,0.0,0.0,0.0,0.0,0.0,0.0,0.0,0.0,0.0,0.0,0.0,0.0,0.0,0.0,0.0,0.0,0.0,0.0,0.0,0.0,0.0,0.0,0.0,0.0,0.0,0.0,0.0,0.0,0.0,0.0,0.0,0.0,0.0,0.0,0.0,0.0,0.0,0.0,0.0,0.0,0.0,0.0,0.0,0.0],[0.0,0.0,0.0,0.0,0.0,0.0,0.0,0.0,0.0,0.0,0.0,0.0,0.0,0.0,0.01,0.0,0.0,0.0,0.0,0.0,0.0,0.0,0.0,0.0,0.0,0.0,0.0,0.0,0.0,0.0,0.0,0.0,0.0,0.0,0.0,0.0,0.0,0.0,0.0,0.0,0.0,0.0,0.0,0.0,0.0,0.0,0.01,0.0,0.02,0.0,0.0,0.0,0.0,0.0,0.0,0.0,0.0,0.0,0.0,0.0,0.0,0.0,0.0,0.0,0.0,0.0,0.0,0.0,0.0,0.0,0.0,0.0,0.0,0.0,0.0,0.0,0.0,0.0,0.0,0.0,0.0,0.0,0.0,0.0,0.0,0.0,0.0,0.0,0.0,0.0,0.0,0.0,0.0,0.0,0.0,0.0,0.0,0.0,0.0,0.0,0.0,0.0,0.0,0.0,0.0,0.0,0.0,0.0,0.0,0.0,0.0,0.0,0.0,0.0,0.0,0.0,0.0,0.0,0.0,0.0,0.0,0.0,0.0,0.0,0.0,0.0,0.0,0.0,0.0,0.0,0.0,0.0,0.0,0.0,0.0,0.0,0.0,0.0,0.0,0.0,0.0,0.0,0.0,0.0,0.0,0.0,0.0,0.0,0.0,0.0,0.0,0.0,0.0,0.0,0.0,0.0,0.0,0.0,0.0,0.0,0.0,0.0,0.0,0.0,0.0,0.0,0.0,0.0,0.0,0.0,0.0,0.0,0.0,0.0,0.0,0.0,0.0,0.0,0.0,0.0,0.0,0.0,0.0,0.0,0.0,0.0,0.0,0.0,0.0,0.0,0.0,0.0,0.0,0.0,0.0,0.0,0.0,0.0,0.0,0.0,0.0,0.0,0.0,0.0,0.0,0.0,0.0,0.0,0.0,0.0,0.0,0.0,0.0,0.0,0.0,0.0,0.0,0.0,0.0,0.0,0.0,0.0,0.0,0.0,0.0,0.0,0.0,0.0,0.0,0.0,0.0,0.0,0.0,0.0,0.0,0.0,0.0,0.0,0.0,0.0,0.0,0.0,0.0,0.0,0.0,0.0,0.0,0.0,0.0,0.0,0.0,0.0,0.0,0.0,0.0,0.0,0.0,1.0,1.0,1.0,1.0,1.0,1.0,0.0,0.0,0.0,0.0,0.0,0.0,0.0,0.0,0.0,0.0,0.0,0.0,0.0,0.0,0.0,0.0,0.0,0.0,0.0,0.0,0.0,0.0,0.0,0.0,0.0,0.0,0.0,0.0,0.0,0.0,0.0,0.0,0.0,0.0,0.0,0.0,0.0,0.0,0.0,0.0,0.0,0.0,0.0,0.0,0.0,0.0,0.0,0.0,0.0,0.0,0.0,0.0,0.0,0.0,0.0,0.0,0.0,0.0,0.0,0.0,0.0,0.0,0.0,0.0,0.0,0.0,0.0,0.0,0.0,0.0,0.0,0.0,0.0,0.0,0.0,0.0,0.0,0.0],[0.0,0.0,0.0,0.0,0.0,0.0,0.0,0.0,0.0,0.0,0.0,0.0,0.0,0.0,0.0,0.0,0.0,0.0,0.0,0.0,0.0,0.0,0.0,0.0,0.0,0.0,0.0,0.0,0.0,0.0,0.0,0.0,0.0,0.0,0.0,0.0,0.0,0.0,0.0,0.0,0.0,0.0,0.0,0.0,0.0,0.0,0.0,0.0,0.0,0.0,0.0,0.0,0.0,0.0,0.0,0.0,0.0,0.0,0.0,0.0,0.0,0.0,0.0,0.0,0.0,0.0,0.0,0.0,0.0,0.0,0.0,0.0,0.0,0.0,0.0,0.0,0.0,0.0,0.0,0.0,0.0,0.0,0.0,0.0,0.0,0.0,0.0,0.0,0.0,0.0,0.0,0.0,0.0,0.0,0.0,0.0,0.0,0.0,0.0,0.0,0.0,0.0,0.0,0.0,0.0,0.0,0.0,0.0,0.0,0.0,0.0,0.0,0.0,0.0,0.0,0.0,0.0,0.0,0.0,0.0,0.0,0.0,0.0,0.0,0.0,0.0,0.0,0.0,0.0,0.0,0.0,0.0,0.0,0.0,0.0,0.0,0.0,0.0,0.0,0.0,0.0,0.0,0.0,0.0,0.0,0.0,0.0,0.0,0.0,0.0,0.0,0.0,0.0,0.0,0.0,0.0,0.0,0.0,0.0,0.0,0.0,0.0,0.0,0.0,0.0,0.0,0.0,0.0,0.0,0.0,0.0,0.0,0.0,0.0,0.0,0.0,0.0,0.0,0.0,0.0,0.0,0.0,0.0,0.0,0.0,0.0,0.0,0.0,0.0,0.0,0.0,0.0,0.0,0.0,0.0,0.0,0.0,0.0,0.0,0.0,0.0,0.0,0.0,0.0,0.0,0.0,0.0,0.0,0.0,0.0,0.0,0.0,0.0,0.0,0.0,0.0,0.0,0.0,0.0,0.0,0.0,0.0,0.0,0.0,0.0,0.0,0.0,0.0,0.0,0.0,0.0,0.0,0.0,0.0,0.0,0.0,0.0,0.0,0.0,0.0,0.0,0.0,0.0,0.0,0.0,0.0,0.0,0.0,0.0,0.0,0.0,0.0,0.0,0.0,0.0,0.0,0.0,1.0,1.0,1.0,1.0,1.0,1.0,1.0,0.0,0.0,0.0,0.0,0.0,0.0,0.0,0.0,0.0,0.0,0.0,0.0,0.0,0.0,0.0,0.0,0.0,0.0,0.0,0.0,0.0,0.0,0.0,0.0,0.0,0.0,0.0,0.0,0.0,0.0,0.0,0.0,0.0,0.0,0.0,0.0,0.0,0.0,0.0,0.0,0.0,0.0,0.0,0.0,0.0,0.0,0.0,0.0,0.0,0.0,0.0,0.0,0.0,0.0,0.0,0.0,0.0,0.0,0.0,0.0,0.0,0.0,0.0,0.0,0.0,0.0,0.0,0.0,0.0,0.0,0.0,0.0,0.0,0.0,0.0,0.0,0.0],[0.0,0.0,0.0,0.0,0.0,0.0,0.0,0.0,0.0,0.0,0.0,0.0,0.0,0.0,0.09,0.01,0.36,0.09,0.0,0.0,0.0,0.0,0.0,0.0,0.0,0.0,0.0,0.0,0.0,0.0,0.0,0.0,0.0,0.0,0.0,0.0,0.0,0.0,0.0,0.0,0.0,0.0,0.0,0.0,0.0,0.0,0.01,0.0,0.0,0.0,0.0,0.0,0.0,0.0,0.0,0.0,0.0,0.0,0.0,0.0,0.0,0.0,0.0,0.0,0.0,0.0,0.0,0.0,0.0,0.0,0.0,0.0,0.0,0.0,0.0,0.0,0.0,0.0,0.0,0.0,0.0,0.0,0.0,0.0,0.0,0.0,0.0,0.0,0.0,0.0,0.0,0.0,0.0,0.0,0.0,0.0,0.0,0.0,0.0,0.0,0.0,0.0,0.0,0.0,0.0,0.0,0.0,0.0,0.0,0.0,0.0,0.0,0.0,0.0,0.0,0.0,0.0,0.0,0.0,0.0,0.0,0.0,0.0,0.0,0.0,0.0,0.0,0.0,0.0,0.0,0.0,0.0,0.0,0.0,0.0,0.0,0.0,0.0,0.0,0.0,0.0,0.0,0.0,0.0,0.0,0.0,0.0,0.0,0.0,0.0,0.0,0.0,0.0,0.0,0.0,0.0,0.0,0.0,0.0,0.0,0.0,0.0,0.0,0.0,0.0,0.0,0.0,0.0,0.0,0.0,0.0,0.0,0.0,0.0,0.0,0.0,0.0,0.0,0.0,0.0,0.0,0.0,0.0,0.0,0.0,0.0,0.0,0.0,0.0,0.0,0.0,0.0,0.0,0.0,0.0,0.0,0.0,0.0,0.0,0.0,0.0,0.0,0.0,0.0,0.0,0.0,0.0,0.0,0.0,0.0,0.0,0.0,0.0,0.0,0.0,0.0,0.0,0.0,0.0,0.0,0.0,0.0,0.0,0.0,0.0,0.0,0.0,0.0,0.0,0.0,0.0,0.0,0.0,0.0,0.0,0.0,0.0,0.0,0.0,0.0,0.0,0.0,0.0,0.0,0.0,0.0,0.0,0.0,0.0,0.0,0.0,0.0,0.0,0.0,0.0,1.0,0.99,1.0,0.0,0.0,1.0,1.0,1.0,1.0,0.18,0.0,0.0,0.0,0.0,0.0,0.0,0.0,0.0,0.0,0.0,0.0,0.0,0.0,0.0,0.0,0.0,0.0,0.0,0.0,0.0,0.0,0.0,0.0,0.0,0.0,0.0,0.0,0.0,0.0,0.0,0.0,0.0,0.0,0.0,0.0,0.0,0.0,0.0,0.0,0.0,0.0,0.0,0.0,0.0,0.0,0.0,0.0,0.0,0.0,0.0,0.0,0.0,0.0,0.0,0.0,0.0,0.0,0.0,0.0,0.0,0.0,0.0,0.0,0.0,0.0,0.0,0.0,0.0,0.0,0.0,0.0,0.0,0.0,0.0,0.0,0.0],[0.0,0.0,0.0,0.0,0.0,0.0,0.0,0.0,0.0,0.0,0.0,0.0,0.0,0.0,0.0,0.0,0.0,0.0,0.0,0.0,0.0,0.0,0.0,0.0,0.0,0.0,0.0,0.0,0.0,0.0,0.0,0.0,0.0,0.0,0.0,0.0,0.0,0.0,0.0,0.0,0.0,0.0,0.0,0.0,0.0,0.0,0.0,0.0,0.0,0.0,0.0,0.0,0.0,0.0,0.0,0.0,0.0,0.0,0.0,0.0,0.0,0.0,0.0,0.0,0.0,0.0,0.0,0.0,0.0,0.0,0.0,0.0,0.0,0.0,0.0,0.0,0.0,0.0,0.0,0.0,0.0,0.0,0.0,0.0,0.0,0.0,0.0,0.0,0.0,0.0,0.0,0.0,0.0,0.0,0.0,0.0,0.0,0.0,0.0,0.0,0.0,0.0,0.0,0.0,0.0,0.0,0.0,0.0,0.0,0.0,0.0,0.0,0.0,0.0,0.0,0.0,0.0,0.0,0.0,0.0,0.0,0.0,0.0,0.0,0.0,0.0,0.0,0.0,0.0,0.0,0.0,0.0,0.0,0.0,0.0,0.0,0.0,0.0,0.0,0.0,0.0,0.0,0.0,0.0,0.0,0.0,0.0,0.0,0.0,0.0,0.0,0.0,0.0,0.0,0.0,0.0,0.0,0.0,0.0,0.0,0.0,0.0,0.0,0.0,0.0,0.0,0.0,0.0,0.0,0.0,0.0,0.0,0.0,0.0,0.0,0.0,0.0,0.0,0.0,0.0,0.0,0.0,0.0,0.0,0.0,0.0,0.0,0.0,0.0,0.0,0.0,0.0,0.0,0.0,0.0,0.0,0.0,0.0,0.0,0.0,0.0,0.0,0.0,0.0,0.0,0.0,0.0,0.0,0.0,0.0,0.0,0.0,0.0,0.0,0.0,0.0,0.0,0.0,0.0,0.0,0.0,0.0,0.0,0.0,0.0,0.0,0.0,0.0,0.0,0.0,0.0,0.0,0.0,0.0,0.0,0.0,0.0,0.0,0.0,0.0,0.0,0.0,0.0,0.0,0.0,0.0,0.0,0.0,0.0,0.0,0.0,0.0,0.0,0.0,0.0,1.0,1.0,0.99,1.0,0.0,0.0,1.0,1.0,1.0,1.0,1.0,0.0,0.0,0.0,0.0,0.0,0.0,0.0,0.0,0.0,0.0,0.0,0.0,0.0,0.0,0.0,0.0,0.0,0.0,0.0,0.0,0.0,0.0,0.0,0.0,0.0,0.0,0.0,0.0,0.0,0.0,0.0,0.0,0.0,0.0,0.0,0.0,0.0,0.0,0.0,0.0,0.0,0.0,0.0,0.0,0.0,0.0,0.0,0.0,0.0,0.0,0.0,0.0,0.0,0.0,0.0,0.0,0.0,0.0,0.0,0.0,0.0,0.0,0.0,0.0,0.0,0.0,0.0,0.0,0.0,0.0,0.0,0.0,0.0,0.0,0.0],[0.0,0.0,0.0,0.0,0.0,0.0,0.0,0.0,0.0,0.0,0.0,0.0,0.0,0.0,0.0,0.0,0.0,0.01,0.0,0.0,0.0,0.0,0.0,0.0,0.0,0.0,0.0,0.0,0.0,0.0,0.0,0.0,0.0,0.0,0.0,0.0,0.0,0.0,0.0,0.0,0.0,0.0,0.0,0.0,0.0,0.0,0.0,0.0,0.0,0.0,0.0,0.0,0.0,0.0,0.0,0.0,0.0,0.0,0.0,0.0,0.0,0.0,0.0,0.0,0.0,0.0,0.0,0.0,0.0,0.0,0.0,0.0,0.0,0.0,0.0,0.0,0.0,0.0,0.0,0.0,0.0,0.0,0.0,0.0,0.0,0.0,0.0,0.0,0.0,0.0,0.0,0.0,0.0,0.0,0.0,0.0,0.0,0.0,0.0,0.0,0.0,0.0,0.0,0.0,0.0,0.0,0.0,0.0,0.0,0.0,0.0,0.0,0.0,0.0,0.0,0.0,0.0,0.0,0.0,0.0,0.0,0.0,0.0,0.0,0.0,0.0,0.0,0.0,0.0,0.0,0.0,0.0,0.0,0.0,0.0,0.0,0.0,0.0,0.0,0.0,0.0,0.0,0.0,0.0,0.0,0.0,0.0,0.0,0.0,0.0,0.0,0.0,0.0,0.0,0.0,0.0,0.0,0.0,0.0,0.0,0.0,0.0,0.0,0.0,0.0,0.0,0.0,0.0,0.0,0.0,0.0,0.0,0.0,0.0,0.0,0.0,0.0,0.0,0.0,0.0,0.0,0.0,0.0,0.0,0.0,0.0,0.0,0.0,0.0,0.0,0.0,0.0,0.0,0.0,0.0,0.0,0.0,0.0,0.0,0.0,1.0,0.06,0.0,0.0,0.0,0.0,0.0,0.0,0.0,0.0,0.0,0.0,0.0,0.0,0.0,0.0,0.0,0.0,0.0,0.0,0.0,0.0,0.0,0.0,0.0,0.0,0.0,0.0,0.0,0.0,0.0,0.0,0.0,0.0,0.0,0.0,0.0,0.0,0.0,0.0,0.0,0.0,0.0,0.0,0.0,0.0,0.0,0.0,0.0,0.0,0.0,0.0,0.0,1.0,1.0,1.0,0.03,0.0,0.0,0.0,0.0,0.0,0.18,1.0,1.0,1.0,1.0,1.0,1.0,0.0,0.0,0.0,0.0,0.0,0.0,0.0,0.0,0.0,0.0,0.0,0.0,0.0,0.0,0.0,0.0,0.0,0.0,0.0,0.0,0.0,0.0,0.0,0.0,0.0,0.0,0.0,0.0,0.0,0.0,0.0,0.0,0.0,0.0,0.0,0.0,0.0,0.0,0.0,0.0,0.0,0.0,0.0,0.0,0.0,0.0,0.0,0.0,0.0,0.0,0.0,0.0,0.0,0.0,0.0,0.0,0.0,0.0,0.0,0.0,0.0,0.0,0.0,0.0,0.0,0.0,0.0,0.0,0.0,0.0,0.0,0.0],[0.0,0.0,0.0,0.0,0.0,0.0,0.0,0.0,0.0,0.0,0.0,0.0,0.0,0.0,0.0,0.0,0.0,0.0,0.02,0.0,0.02,0.0,0.8,0.0,0.0,0.0,0.0,0.0,0.0,0.0,0.0,0.0,0.0,0.0,0.0,0.0,0.0,0.0,0.0,0.0,0.0,0.0,0.0,0.0,0.0,0.0,0.0,0.0,0.0,0.01,0.0,0.0,0.0,0.0,0.0,0.0,0.0,0.0,0.0,0.0,0.0,0.0,0.0,0.0,0.0,0.0,0.0,0.0,0.0,0.0,0.0,0.0,0.0,0.0,0.0,0.0,0.0,0.0,0.0,0.0,0.0,0.0,0.0,0.0,0.0,0.0,0.0,0.0,0.0,0.0,0.0,0.0,0.0,0.0,0.0,0.0,0.0,0.0,0.0,0.0,0.0,0.0,0.0,0.0,0.0,0.0,0.0,0.0,0.0,0.0,0.0,0.0,0.0,0.0,0.0,0.0,0.0,0.0,0.0,0.0,0.0,0.0,0.0,0.0,0.0,0.0,0.0,1.0,1.0,0.0,0.0,1.0,0.0,0.0,0.0,0.0,0.0,0.0,0.0,0.0,0.0,0.0,0.0,0.0,0.0,0.0,0.0,0.0,0.0,0.0,0.0,0.0,0.0,0.0,0.0,0.0,0.0,0.0,0.0,0.0,0.0,0.0,0.0,0.0,0.0,0.0,0.0,0.0,0.0,0.0,0.0,0.0,0.0,0.0,0.0,0.0,0.0,0.0,0.0,0.0,0.0,0.0,0.0,0.0,0.0,0.0,0.0,0.0,0.0,0.0,0.0,0.0,0.0,0.0,0.0,0.0,0.0,0.0,0.0,0.0,0.0,0.0,0.0,0.0,0.0,0.0,0.0,0.0,0.0,0.0,0.0,0.0,0.0,0.0,0.0,0.0,0.0,0.0,0.0,0.0,0.0,0.0,0.0,0.0,0.0,0.0,0.0,0.0,0.0,0.0,0.0,0.0,0.0,0.0,0.0,0.0,0.0,0.0,0.0,0.0,0.0,0.0,0.0,0.0,0.0,0.0,0.0,0.0,0.0,0.0,0.0,0.0,1.0,0.0,1.0,1.0,1.0,0.0,0.0,0.0,0.0,0.0,0.0,1.0,1.0,1.0,1.0,0.0,0.0,0.0,0.0,0.0,0.0,0.0,0.0,0.0,0.0,0.0,0.0,0.0,0.0,0.0,0.0,0.0,0.0,0.0,0.0,0.0,0.0,0.0,0.0,0.0,0.0,0.0,0.0,0.0,0.0,0.0,0.0,0.0,0.0,0.0,0.0,0.0,0.0,0.0,0.0,0.0,0.0,0.0,0.0,0.0,0.0,0.0,0.0,0.0,0.0,0.0,0.0,0.0,0.0,0.0,0.0,0.0,0.0,0.0,0.0,0.0,0.0,0.0,0.0,0.0,0.0,0.0,0.0,0.0,0.0,0.0,0.0,0.0,0.0],[0.0,0.0,0.0,0.0,0.0,0.0,0.0,0.0,0.0,0.0,0.0,0.0,0.0,0.0,0.0,0.0,0.0,0.0,0.0,0.0,0.0,0.0,0.0,0.0,0.0,0.0,0.0,0.0,0.0,0.0,0.0,0.0,0.0,0.0,0.0,0.0,0.0,0.0,0.0,0.0,0.0,0.0,0.0,0.0,0.0,0.0,0.0,0.0,0.0,0.0,0.0,0.0,0.0,0.0,0.0,0.0,0.0,0.0,0.0,0.0,0.0,0.0,0.0,0.0,0.0,0.0,0.0,0.0,0.0,0.0,0.0,0.0,0.0,0.0,0.0,0.0,0.0,0.0,0.0,0.0,0.0,0.0,0.0,0.0,0.0,0.0,0.0,0.0,0.0,0.0,0.0,0.0,0.0,0.0,0.0,0.0,0.0,0.0,0.0,0.0,0.0,0.0,0.0,0.0,0.0,0.0,0.0,0.0,0.0,0.0,0.0,0.0,0.0,0.0,0.0,0.0,0.0,0.0,0.0,0.0,0.0,0.0,0.0,0.0,0.0,0.0,0.0,0.0,0.0,0.0,0.0,1.0,0.0,0.0,0.0,0.99,0.0,0.0,0.0,0.0,0.0,0.0,0.0,0.0,0.0,0.0,0.0,0.0,0.0,0.0,0.0,0.0,0.0,0.0,0.0,0.0,0.0,0.0,0.0,0.0,0.0,0.0,0.0,0.0,0.0,0.0,0.0,0.0,0.0,0.0,0.0,0.0,0.0,0.0,0.0,0.0,0.0,0.0,0.0,0.0,0.0,0.0,0.0,0.0,0.0,0.0,0.0,0.0,0.0,0.0,0.0,0.0,0.0,0.0,0.0,0.0,0.0,0.0,1.0,0.18,1.0,0.0,0.0,0.0,0.0,0.0,0.0,0.0,0.0,0.0,0.0,0.0,0.0,0.0,0.0,0.0,0.0,0.0,0.0,0.0,0.0,0.0,0.0,0.0,0.0,0.0,0.0,0.0,0.0,0.0,0.0,0.0,0.0,0.0,0.0,0.0,0.0,0.0,0.0,0.0,0.0,0.0,0.0,0.0,0.0,0.0,0.0,0.0,0.0,0.0,0.0,0.0,1.0,0.07,0.99,0.0,0.0,0.0,0.0,0.0,0.0,0.0,0.0,0.0,1.0,1.0,1.0,1.0,0.51,0.0,1.0,0.0,0.92,0.0,0.0,0.0,0.0,0.0,0.0,0.0,0.0,0.0,0.0,0.0,0.0,0.0,0.0,0.0,0.0,0.0,0.0,0.0,0.0,0.0,0.0,0.0,0.0,0.0,0.0,0.0,0.0,0.0,0.0,0.0,0.0,0.0,0.0,0.0,0.0,0.0,0.0,0.0,0.0,0.0,0.0,0.0,0.0,0.0,0.0,0.0,0.0,0.0,0.0,0.0,0.0,0.0,0.0,0.0,0.0,0.0,0.0,0.0,0.0,0.0,0.0,0.0,0.0,0.0,0.0,0.0,0.0],[0.0,0.0,0.0,0.0,0.0,0.0,0.0,0.0,0.0,0.0,0.0,0.0,0.0,0.0,0.0,0.0,0.0,0.0,0.0,0.0,0.0,0.0,0.0,0.0,0.0,0.0,0.0,0.0,0.0,0.0,0.0,0.0,0.0,0.0,0.0,0.0,0.0,0.0,0.0,0.0,0.0,0.0,0.0,0.0,0.0,0.0,0.0,0.0,0.0,0.0,0.0,0.0,0.0,0.0,0.0,0.0,0.0,0.0,0.0,0.0,0.0,0.0,0.0,0.0,0.0,0.0,0.0,0.0,0.0,0.0,0.0,0.0,0.0,0.0,0.0,0.0,0.0,0.0,0.0,0.0,0.0,0.0,0.0,0.0,0.0,0.0,0.0,0.0,0.0,0.0,0.0,0.0,0.0,0.0,0.0,0.0,0.0,0.0,0.0,0.0,0.0,0.0,0.0,0.0,0.0,0.0,0.0,0.0,0.0,0.0,0.0,0.0,0.0,0.0,0.0,0.0,0.0,0.0,0.0,0.0,0.0,0.0,0.0,0.0,0.0,0.0,0.0,0.0,0.0,0.0,0.0,0.0,0.0,0.0,0.0,0.98,0.0,0.0,0.0,0.0,0.0,0.0,0.0,0.0,0.0,0.0,0.0,0.0,0.0,0.0,0.0,0.0,0.0,0.0,0.0,0.0,0.0,0.0,0.0,0.0,0.0,0.0,0.0,0.0,0.0,0.0,0.0,0.0,0.0,0.0,0.0,0.0,0.0,0.0,0.0,0.0,0.0,0.0,0.0,0.0,0.0,0.0,0.0,0.0,0.0,0.0,0.0,0.0,0.0,0.0,0.0,0.0,0.0,0.0,0.0,0.0,0.0,0.0,0.0,0.0,1.0,0.0,0.0,0.0,0.0,0.0,0.0,0.0,0.0,0.0,0.0,0.0,0.0,0.0,0.0,0.0,0.0,0.0,0.0,0.0,0.0,0.0,0.0,0.0,0.0,0.0,0.0,0.0,0.0,0.0,0.0,0.0,0.0,0.0,0.0,0.0,0.0,0.0,0.0,0.0,0.0,0.0,0.0,0.0,0.0,0.0,0.0,0.0,0.0,0.0,0.0,0.0,0.0,0.0,0.0,0.0,0.0,0.0,0.0,0.0,0.0,0.0,0.0,0.0,1.0,0.0,1.0,1.0,1.0,1.0,1.0,0.0,0.0,0.0,0.0,0.0,0.0,0.0,0.0,0.0,0.0,0.0,0.0,0.0,0.0,0.0,0.0,0.0,0.0,0.0,0.0,0.0,0.0,0.0,0.0,0.0,0.0,0.0,0.0,0.0,0.0,0.0,0.0,0.0,0.0,0.0,0.0,0.0,0.0,0.0,0.0,0.0,0.0,0.0,0.0,0.0,0.0,0.0,0.0,0.0,0.0,0.0,0.0,0.0,0.0,0.0,0.0,0.0,0.0,0.0,0.0,0.0,0.0,0.0,0.0,0.0,0.0,0.0,0.96,0.0,0.0],[0.0,0.0,0.0,0.0,0.0,0.0,0.0,0.0,0.0,0.0,0.0,0.0,0.0,0.0,0.0,0.0,0.0,0.0,0.0,0.0,0.0,0.0,0.0,0.0,0.0,0.0,0.0,0.0,0.0,0.0,0.0,0.0,0.0,0.0,0.0,0.0,0.0,0.0,0.0,0.0,0.0,0.0,0.0,0.0,0.0,0.0,0.0,0.0,0.0,0.0,0.0,0.0,0.0,0.0,0.0,0.0,0.0,0.0,0.0,0.0,0.0,0.0,0.0,0.0,0.0,0.0,0.0,0.0,0.0,0.0,0.0,0.0,0.0,0.0,0.0,0.0,0.0,0.0,0.0,0.0,0.0,0.0,0.0,0.0,0.0,0.0,0.0,0.0,0.0,0.0,0.0,0.0,0.0,0.0,0.0,0.0,0.0,0.0,0.0,0.0,0.0,0.0,0.0,0.0,0.0,0.0,0.0,0.0,0.0,0.0,0.0,0.0,0.0,0.0,0.0,0.0,0.0,0.0,0.0,0.0,0.0,0.0,0.0,0.0,0.0,0.0,0.0,0.0,0.0,0.0,0.0,0.0,0.0,0.0,0.0,0.0,0.0,0.0,0.0,0.0,0.0,0.0,0.0,0.0,0.0,0.0,0.0,0.0,0.0,0.0,0.0,0.0,0.0,0.0,0.0,0.0,0.0,0.0,0.0,0.0,0.0,0.0,0.0,0.0,0.0,0.0,0.0,0.0,0.0,0.0,0.0,0.0,0.0,0.0,0.0,0.0,0.0,0.0,0.0,0.0,0.0,0.0,0.0,0.0,0.0,0.0,0.0,0.0,0.0,0.0,0.0,0.0,0.0,0.0,0.0,0.0,0.0,0.0,0.0,0.0,1.0,0.04,1.0,0.97,0.0,0.0,0.0,0.0,0.0,0.0,0.0,0.0,0.0,0.0,0.0,0.0,0.0,0.0,0.0,0.0,0.0,0.0,0.0,0.0,0.0,0.0,0.0,0.0,0.0,0.0,0.0,0.0,0.0,0.0,0.0,0.0,0.0,0.0,0.0,0.0,0.0,0.0,0.0,0.0,0.0,0.0,0.0,0.0,0.0,0.0,0.0,0.0,0.0,0.0,0.0,0.0,0.0,0.0,0.0,0.0,0.0,0.0,0.0,0.0,1.0,0.0,0.51,1.0,1.0,1.0,1.0,0.0,0.0,0.0,0.0,0.0,0.0,0.0,0.0,0.0,0.0,0.0,0.0,0.0,0.0,0.0,0.0,0.0,0.0,0.0,0.0,0.0,0.0,0.0,0.0,0.0,0.0,0.0,0.0,0.0,0.0,0.0,0.0,0.0,0.0,0.0,0.0,0.0,0.0,0.0,0.0,0.0,0.0,0.0,0.0,0.0,0.0,0.0,0.0,0.0,0.0,0.0,0.0,0.0,0.0,0.0,0.0,0.0,0.0,0.0,0.0,0.0,0.0,0.0,0.0,0.0,0.0,0.0,0.0,0.0,0.0],[0.0,0.0,0.0,0.0,0.0,0.0,0.0,0.0,0.0,0.0,0.0,0.0,0.0,0.0,0.0,0.0,0.0,0.0,0.0,0.0,0.0,0.0,0.0,0.0,0.0,0.0,0.0,0.0,0.0,0.0,0.0,0.0,0.0,0.0,0.0,0.0,0.0,0.0,0.0,0.0,0.0,0.0,0.0,0.0,0.0,0.0,0.0,0.0,0.0,0.0,0.0,0.0,0.0,0.0,0.0,0.0,0.0,0.0,0.0,0.0,0.0,0.0,0.0,0.0,0.0,0.0,0.0,0.0,0.0,0.0,0.0,0.0,0.0,0.0,0.0,0.0,0.0,0.0,0.0,0.0,0.0,0.0,0.0,0.0,0.0,0.0,0.0,0.0,0.0,0.0,0.0,0.0,0.0,0.0,0.0,0.0,0.0,0.0,0.0,0.0,0.0,0.0,0.0,0.0,0.0,0.0,0.0,0.0,0.0,0.0,0.0,0.0,0.0,0.0,0.0,0.0,0.0,0.0,0.0,0.0,0.0,0.0,0.0,0.0,0.0,0.0,0.0,0.0,0.0,0.0,0.0,0.0,0.0,0.0,0.0,0.0,0.0,0.0,0.0,0.0,0.0,0.0,0.0,0.0,0.0,0.0,0.0,0.0,0.0,0.0,0.0,0.0,0.0,0.0,0.0,0.0,0.0,0.0,0.0,0.0,0.0,0.0,0.0,0.0,0.0,0.0,0.0,0.0,0.0,0.0,0.0,0.0,0.0,0.0,0.0,0.0,0.0,0.0,0.0,0.0,0.0,0.0,0.0,0.0,0.0,0.0,0.0,0.0,0.0,0.0,0.0,0.0,0.0,0.0,0.0,0.0,0.0,0.0,0.0,0.0,1.0,0.0,1.0,1.0,0.0,0.0,1.0,0.0,0.0,0.0,0.0,0.0,0.0,0.0,0.0,0.0,0.0,0.0,0.0,0.0,0.0,0.0,0.0,0.0,0.0,0.0,0.0,0.0,0.0,0.0,0.0,0.0,0.0,0.0,0.0,0.0,0.0,0.0,0.0,0.0,0.0,0.0,0.0,0.0,0.0,0.0,0.0,0.0,0.0,0.0,0.0,0.0,0.0,0.0,0.0,0.0,0.0,0.0,0.0,0.0,0.0,0.0,0.0,0.0,0.0,0.0,0.0,1.0,1.0,1.0,1.0,0.28,0.0,0.0,0.0,0.0,0.0,0.0,0.0,0.0,0.0,0.0,0.0,0.0,0.0,0.0,0.0,0.0,0.0,0.0,0.0,0.0,0.0,0.0,0.0,0.0,0.0,0.0,0.0,0.0,0.0,0.0,0.0,0.0,0.0,0.0,0.0,0.0,0.0,0.0,0.0,0.0,0.0,0.0,0.0,0.0,0.0,0.0,0.0,0.0,0.0,0.0,0.0,0.0,0.0,0.0,0.0,0.0,0.0,0.0,0.0,0.0,0.0,0.0,0.0,0.0,0.0,0.0,1.0,1.0,1.0],[0.0,0.0,0.0,0.0,0.0,0.0,0.0,0.0,0.0,0.0,0.0,0.0,0.0,0.0,0.0,0.0,0.0,0.0,0.0,0.0,0.0,0.0,0.0,0.0,0.0,0.0,0.0,0.0,0.0,0.0,0.0,0.0,0.0,0.0,0.0,0.0,0.0,0.0,0.0,0.0,0.0,0.0,0.0,0.0,0.0,0.0,0.0,0.0,0.0,0.0,0.0,0.0,0.0,0.0,0.0,0.0,0.0,0.0,0.0,0.0,0.0,0.0,0.0,0.0,0.0,0.0,0.0,0.0,0.0,0.0,0.0,0.0,0.0,0.0,0.0,0.0,0.0,0.0,0.0,0.0,0.0,0.0,0.0,0.0,0.0,0.0,0.0,0.0,0.0,0.0,0.0,0.0,0.0,0.0,0.0,0.0,0.0,0.0,0.0,0.0,0.0,0.0,0.0,0.0,0.0,0.0,0.0,0.0,0.0,0.0,0.0,0.0,0.0,0.0,0.0,0.0,0.0,0.0,0.0,0.0,0.0,0.0,0.0,0.0,0.0,0.0,0.0,0.0,0.0,0.0,0.0,0.0,0.0,0.0,0.0,1.0,0.0,0.0,0.0,0.0,0.0,0.0,0.0,0.0,0.0,0.0,0.0,0.0,0.0,0.0,0.0,0.0,0.0,0.0,0.0,0.0,0.0,0.0,0.0,0.0,0.0,0.0,0.0,0.0,0.0,0.0,0.0,0.0,0.0,0.0,0.0,0.0,0.0,0.0,0.0,0.0,0.0,0.0,0.0,0.0,0.0,0.0,0.0,0.0,0.0,0.0,0.0,0.0,0.0,0.0,0.0,0.0,0.0,0.0,0.0,0.0,0.0,0.0,0.0,0.99,1.0,0.0,0.0,1.0,0.0,0.0,0.0,0.0,0.0,0.0,0.0,0.0,0.0,0.0,0.0,0.0,0.0,0.0,0.0,0.0,0.0,0.0,0.0,0.0,0.0,0.0,0.0,0.0,0.0,0.0,0.0,0.0,0.0,0.0,0.0,0.0,0.0,0.0,0.0,0.0,0.0,0.0,0.0,0.0,0.0,0.0,0.0,0.0,0.0,0.0,0.0,0.0,0.0,0.0,0.0,0.0,0.0,0.0,0.0,0.0,0.0,0.0,0.0,0.0,0.0,0.0,1.0,1.0,1.0,1.0,1.0,1.0,1.0,0.0,0.0,0.0,0.0,0.0,0.0,0.0,0.0,0.0,0.0,0.0,0.0,0.0,0.0,0.0,0.0,0.0,0.0,0.0,0.0,0.0,0.0,0.0,0.0,0.0,0.0,0.0,0.0,0.0,0.0,0.0,0.0,0.0,0.0,0.0,0.0,0.0,0.0,0.0,0.0,0.0,0.0,0.0,0.0,0.0,0.0,0.0,0.0,0.0,0.0,0.0,0.0,0.0,0.0,0.0,0.0,0.0,0.0,0.0,0.0,0.0,0.0,0.0,1.0,1.0,1.0,1.0,0.0],[0.0,0.0,0.0,0.0,0.0,0.0,0.0,0.0,0.0,0.0,0.0,0.0,0.0,0.0,0.0,0.0,0.0,0.0,0.0,0.0,0.0,0.0,0.0,0.0,0.0,0.0,0.0,0.0,0.0,0.0,0.0,0.0,0.0,0.0,0.0,0.0,0.0,0.0,0.0,0.0,0.0,0.0,0.0,0.0,0.0,0.0,0.0,0.0,0.0,0.0,0.0,0.0,0.0,0.0,0.0,0.0,0.0,0.0,0.0,0.0,0.0,0.0,0.0,0.0,0.0,0.0,0.0,0.0,0.0,0.0,0.0,0.0,0.0,0.0,0.0,0.0,0.0,0.0,0.0,0.0,0.0,0.0,0.0,0.0,0.0,0.0,0.0,0.0,0.0,0.0,0.0,0.0,0.0,0.0,0.0,0.0,0.0,0.0,0.0,0.0,0.0,0.0,0.0,0.0,0.0,0.0,0.0,0.0,0.0,0.0,0.0,0.0,0.0,0.0,0.0,0.0,0.0,0.0,0.0,0.0,0.0,0.0,0.0,0.0,0.0,0.0,0.0,0.0,0.0,0.0,0.0,0.0,0.0,0.0,0.0,0.0,0.0,0.0,0.0,0.0,0.0,0.0,0.0,0.0,0.0,0.0,0.0,0.0,0.0,0.0,0.0,0.0,0.0,0.0,0.0,0.0,0.0,0.0,0.0,0.0,0.0,0.0,0.0,0.0,0.0,0.0,0.0,0.0,0.0,0.0,0.0,0.0,0.0,0.0,0.0,0.0,0.0,0.0,0.0,0.0,0.0,0.0,0.0,0.0,0.0,0.0,0.12,0.0,0.0,0.0,0.0,0.0,0.0,0.0,0.0,0.0,0.0,1.0,1.0,1.0,0.85,0.0,0.0,1.0,0.0,0.0,0.0,0.99,0.0,0.0,0.0,0.0,0.0,0.0,0.0,0.0,0.0,0.0,0.0,0.0,0.0,0.0,0.0,0.0,0.0,0.0,0.0,0.0,0.0,0.0,0.0,0.0,0.0,0.0,0.0,0.0,0.0,0.0,0.0,0.0,0.0,0.0,0.0,0.0,0.0,0.0,0.0,0.0,0.0,0.0,0.0,0.0,0.0,0.0,0.0,0.0,0.0,0.0,0.0,0.0,0.0,0.0,0.0,0.0,0.0,0.0,0.0,0.0,0.0,0.28,1.0,1.0,1.0,1.0,0.0,0.0,0.0,0.0,0.0,0.0,0.0,0.0,0.0,0.0,0.0,0.0,0.0,0.0,0.0,0.0,0.0,0.0,0.0,0.0,0.0,0.0,0.0,0.0,0.0,0.0,0.0,0.0,0.0,0.0,0.0,0.0,0.0,0.0,0.0,0.0,0.0,0.0,0.0,0.0,0.0,0.0,0.0,0.0,0.0,0.0,0.0,0.0,0.0,0.0,0.0,0.0,0.0,0.0,0.0,0.0,0.0,0.0,0.0,0.0,0.0,0.0,1.0,1.0,0.54,1.0,0.0],[0.0,0.0,0.0,0.0,0.0,0.0,0.0,0.0,0.0,0.0,0.0,0.0,0.0,0.0,0.0,0.0,0.0,0.0,0.0,0.0,0.0,0.0,0.0,0.0,0.0,0.0,0.0,0.0,0.0,0.0,0.0,0.0,0.0,0.0,0.0,0.0,0.0,0.0,0.0,0.0,0.0,0.0,0.0,0.0,0.0,0.0,0.0,0.0,0.0,0.0,0.0,0.0,0.0,0.0,0.0,0.0,0.0,0.0,0.0,0.0,0.0,0.0,0.0,0.0,0.0,0.0,0.0,0.0,0.0,0.0,0.0,0.0,0.0,0.0,0.0,0.0,0.0,0.0,0.0,0.0,0.0,0.0,0.0,0.0,0.0,0.0,0.0,0.0,0.0,0.0,0.0,0.0,0.0,0.0,0.0,0.0,0.0,0.0,0.0,0.0,0.0,0.0,0.0,0.0,0.0,0.0,0.0,0.0,0.0,0.0,0.0,0.0,0.0,0.0,0.0,0.0,0.0,0.0,0.0,0.0,0.0,0.0,0.0,0.0,0.0,0.0,0.0,0.0,0.0,0.0,0.0,0.0,0.0,0.0,1.0,1.0,0.0,0.0,0.0,0.0,0.0,0.0,0.0,0.0,0.0,0.0,0.0,0.0,0.0,0.0,0.0,0.0,0.0,0.0,0.0,0.0,0.0,0.0,0.0,0.0,0.0,0.0,0.0,0.0,0.0,0.0,0.0,0.0,0.0,0.0,0.0,0.0,0.0,0.0,0.0,0.0,0.0,0.0,0.0,0.0,0.0,0.0,0.0,0.0,0.0,0.0,0.0,0.0,0.0,0.0,0.0,0.0,0.0,0.0,0.0,0.0,0.0,1.0,1.0,0.59,0.0,0.0,0.0,0.0,0.0,0.0,0.0,0.0,0.0,0.0,0.0,0.0,0.0,0.0,0.0,0.0,0.0,0.0,0.0,0.0,0.0,0.0,0.0,0.0,0.0,0.0,0.0,0.0,0.0,0.0,0.0,0.0,0.0,0.0,0.0,0.0,0.0,0.0,0.0,0.0,0.0,0.0,0.0,0.0,0.0,0.0,0.0,0.0,0.0,0.0,0.0,0.0,0.0,0.0,0.0,0.0,0.0,0.0,0.0,0.0,0.0,0.0,0.0,0.0,0.0,0.0,0.92,0.0,0.0,0.0,1.0,1.0,1.0,1.0,1.0,0.0,0.0,0.0,0.0,0.0,0.0,0.0,0.0,0.0,0.0,0.0,0.0,0.0,0.0,0.0,0.0,0.0,0.0,0.0,0.0,0.0,0.0,0.0,0.0,0.0,0.0,0.0,0.0,0.0,0.0,0.0,0.0,0.0,0.0,0.0,0.0,0.0,0.0,0.0,0.0,0.0,0.0,0.0,0.0,0.0,0.0,0.0,0.0,0.0,0.0,0.0,0.0,0.0,0.0,0.0,0.0,0.0,0.0,0.0,1.0,1.0,1.0,0.99,0.0,0.0,0.0],[0.0,0.0,0.0,0.0,0.0,0.0,0.0,0.0,0.0,0.0,0.0,0.0,0.0,0.0,0.0,0.0,0.0,0.0,0.0,0.0,0.0,0.0,0.0,0.0,0.0,0.0,0.0,0.0,0.0,0.0,0.0,0.0,0.0,0.0,0.0,0.0,0.0,0.0,0.0,0.0,0.0,0.0,0.0,0.0,0.0,0.0,0.0,0.0,0.0,0.0,0.0,0.0,0.0,0.0,0.0,0.0,0.0,0.0,0.0,0.0,0.0,0.0,0.0,0.0,0.0,0.0,0.0,0.0,0.0,0.0,0.0,0.0,0.0,0.0,0.0,0.0,0.0,0.0,0.0,0.0,0.0,0.0,0.0,0.0,0.0,0.0,0.0,0.0,0.0,0.0,0.0,0.0,0.0,0.0,0.0,0.0,0.0,0.0,0.0,0.0,0.0,0.0,0.0,0.0,0.0,0.0,0.0,0.0,0.0,0.0,0.0,0.0,0.0,0.0,0.0,0.0,0.0,0.0,0.0,0.0,0.0,0.0,0.0,0.0,0.0,0.0,0.0,0.0,0.0,0.0,0.0,0.0,0.0,0.0,0.0,0.0,0.0,0.0,0.0,0.0,0.0,0.0,0.0,0.0,0.0,0.0,0.0,0.0,0.0,0.0,0.0,0.0,0.0,0.0,0.0,0.0,0.0,0.0,0.0,0.0,0.0,0.0,0.0,0.0,0.0,0.0,0.0,0.0,0.0,0.0,0.0,0.0,0.0,0.0,0.0,0.0,0.0,0.0,0.0,0.0,0.0,0.0,0.0,1.0,0.0,0.0,1.0,1.0,0.0,0.0,1.0,0.0,0.0,0.0,1.0,0.0,0.99,1.0,0.0,0.0,0.0,0.0,0.0,0.0,0.0,0.0,0.0,0.0,0.0,0.0,0.0,0.0,0.0,0.0,0.0,0.0,0.0,0.0,0.0,0.0,0.0,0.0,0.0,0.0,0.0,0.0,0.0,0.0,0.0,0.0,0.0,0.0,0.0,0.0,0.0,0.0,0.0,0.0,0.0,0.0,0.0,0.0,0.0,0.0,0.0,0.0,0.0,0.1,0.0,0.0,0.0,0.0,0.0,0.0,0.0,0.0,0.0,0.0,0.0,0.0,0.0,0.0,0.0,0.0,0.0,0.0,0.0,0.0,0.0,0.0,0.0,1.0,1.0,1.0,1.0,0.0,0.0,0.0,0.0,0.0,0.0,0.0,0.0,0.0,0.0,0.0,0.0,0.0,0.0,0.0,0.0,0.0,0.0,0.0,0.0,0.0,0.0,0.0,0.0,0.0,0.0,0.0,0.0,0.0,0.0,0.0,0.0,0.0,0.0,0.0,0.0,0.0,0.0,0.0,0.0,0.0,0.0,0.0,0.0,0.0,0.0,0.0,0.0,0.0,0.0,0.0,0.0,0.0,0.0,0.0,0.0,0.0,0.0,0.0,1.0,1.0,0.93,1.0,0.0,0.0,0.0],[0.0,0.0,0.0,0.0,0.0,0.0,0.0,0.0,0.0,0.0,0.0,0.0,0.0,0.0,0.0,0.0,0.0,0.0,0.0,0.0,0.0,0.0,0.0,0.0,0.0,0.0,0.39,0.0,0.0,0.0,0.0,0.0,0.0,0.0,0.0,0.0,0.0,0.0,0.0,0.0,0.0,0.0,0.0,0.0,0.0,0.0,0.0,0.0,0.0,0.0,0.0,0.0,0.0,0.0,0.0,0.0,0.0,0.0,0.0,0.0,0.0,0.0,0.0,0.0,0.0,0.0,0.0,0.0,0.0,0.0,0.0,0.0,0.0,0.0,0.0,0.0,0.0,0.0,0.0,0.0,0.0,0.0,0.0,0.0,0.0,0.0,0.0,0.0,0.0,0.0,0.0,0.0,0.0,0.0,0.0,0.0,0.0,0.0,0.0,0.0,0.0,0.0,0.0,0.0,0.0,0.0,0.0,0.0,0.0,0.0,0.0,0.0,0.0,0.0,0.0,0.0,0.0,0.0,0.0,0.0,0.0,0.0,0.0,0.0,0.0,0.0,0.0,0.0,0.0,0.0,0.0,0.0,0.0,0.0,0.2,0.0,0.0,0.0,0.0,0.0,0.0,0.0,0.0,0.0,0.0,0.0,0.0,0.0,0.0,0.0,0.0,0.0,0.0,0.0,0.0,0.0,0.0,0.0,0.0,0.0,0.0,0.0,0.0,0.0,0.0,0.0,0.0,0.0,0.0,0.0,0.0,0.0,0.0,0.0,0.0,0.0,0.0,0.0,0.0,0.0,0.0,0.0,0.0,0.0,0.0,0.0,0.0,0.0,0.0,0.0,1.0,0.0,0.11,0.0,1.0,1.0,1.0,1.0,0.85,0.0,0.0,0.0,0.0,0.0,0.0,0.0,0.0,0.0,0.0,0.0,0.0,0.0,0.0,0.0,0.0,0.0,0.0,0.0,0.0,0.0,0.0,0.0,0.0,0.0,0.0,0.0,0.0,0.0,0.0,0.0,0.0,0.0,0.0,0.0,0.0,0.0,0.0,0.0,0.0,0.0,0.0,0.0,0.0,0.0,0.0,0.0,0.0,0.0,0.0,0.0,0.0,0.0,0.0,0.0,0.0,0.0,0.0,0.0,0.0,0.0,0.0,0.0,0.0,0.0,0.0,0.0,0.0,0.0,0.0,0.0,0.0,0.0,1.0,1.0,1.0,1.0,0.99,0.0,1.0,0.0,0.0,0.0,0.0,0.0,0.0,0.0,0.0,0.0,0.0,0.0,0.0,0.0,0.0,0.0,0.0,0.0,0.0,0.0,0.0,0.0,0.0,0.0,0.0,0.0,0.0,0.0,0.0,0.0,0.0,0.0,0.0,0.0,0.0,0.0,0.0,0.0,0.0,0.0,0.0,0.0,0.0,0.0,0.0,0.0,0.0,0.0,0.0,0.0,0.0,0.0,0.0,0.0,0.0,1.0,1.0,1.0,0.0,0.0,0.0,0.0,0.0],[0.0,0.0,0.0,0.0,0.0,0.0,0.0,0.0,0.0,0.0,0.0,0.0,0.0,0.0,0.0,0.0,0.0,0.0,0.0,0.0,0.0,0.0,0.0,0.0,0.0,0.0,0.0,0.0,0.0,0.0,0.0,0.0,0.0,0.0,0.0,0.0,0.0,0.0,0.0,0.0,0.0,0.0,0.0,0.0,0.0,0.0,0.0,0.0,0.0,0.0,0.0,0.0,0.0,0.0,0.0,0.0,0.0,0.0,0.0,0.0,0.0,0.0,0.0,0.0,0.0,0.0,0.0,0.0,0.0,0.0,0.0,0.0,0.0,0.0,0.0,0.0,0.0,0.0,0.0,0.0,0.0,0.0,0.0,0.0,0.0,0.0,0.0,0.0,0.0,0.0,0.0,0.0,0.0,0.0,0.0,0.0,0.0,0.0,0.0,0.0,0.0,0.0,0.0,0.0,0.0,0.0,0.0,0.0,0.0,0.0,0.0,0.0,0.0,0.0,0.0,0.0,0.0,0.0,0.0,0.0,0.0,0.0,0.0,0.0,0.0,0.0,0.0,0.0,0.0,0.0,0.0,0.0,0.0,0.0,0.0,0.0,0.0,0.0,0.0,0.0,0.0,0.0,0.0,0.0,0.0,0.0,0.0,0.0,0.0,0.0,0.0,0.0,0.0,0.0,0.0,0.0,0.0,0.0,0.0,0.0,0.0,0.0,0.0,0.0,0.0,0.0,0.0,0.0,0.0,0.0,0.0,0.0,0.0,0.0,0.0,0.0,0.0,0.0,0.0,0.0,0.0,0.0,0.0,0.0,0.0,0.0,0.0,0.0,0.0,0.0,1.0,0.0,1.0,1.0,1.0,1.0,1.0,0.0,0.0,0.0,0.0,0.0,0.0,0.0,0.0,0.0,0.0,0.0,0.0,0.0,0.0,0.0,0.0,0.0,0.0,0.0,0.0,0.0,0.0,0.0,0.0,0.0,0.0,0.0,0.0,0.0,0.0,0.0,0.0,0.0,0.0,0.0,0.0,0.0,0.0,0.0,0.0,0.0,0.0,0.0,0.0,0.0,0.0,0.0,0.0,0.0,0.0,0.0,0.0,0.0,0.0,0.0,0.0,0.0,0.0,0.0,0.0,0.0,0.0,0.0,0.0,0.0,0.0,0.0,0.0,0.0,0.0,0.0,0.0,0.0,0.0,0.0,0.0,0.0,1.0,1.0,1.0,1.0,1.0,0.0,0.0,0.0,0.0,0.0,0.0,0.0,0.0,0.0,0.0,0.0,0.0,0.0,0.0,0.0,0.0,0.0,0.0,0.0,0.0,0.0,0.0,0.0,0.0,0.0,0.0,0.0,0.0,0.0,0.0,0.0,0.0,0.0,0.0,0.0,0.0,0.0,0.0,0.0,0.0,0.0,0.0,0.0,0.0,0.0,0.0,0.0,0.0,0.0,0.0,0.0,0.0,0.0,0.0,1.0,0.05,0.0,0.0,0.0,0.0,0.0,0.0],[0.0,0.0,0.0,0.0,0.0,0.0,0.0,0.0,0.0,0.0,0.0,0.0,0.0,0.0,0.0,0.0,0.0,0.0,0.0,0.0,0.0,0.0,0.0,0.0,0.0,1.0,0.86,0.0,0.0,0.0,0.0,0.0,0.0,0.0,0.0,0.0,0.0,0.0,0.0,0.0,0.0,0.0,0.0,0.0,0.0,0.0,0.0,0.0,0.0,0.0,0.0,0.0,0.0,0.0,0.0,0.0,0.0,0.0,0.0,0.0,0.0,0.0,0.0,0.0,0.0,0.0,0.0,0.0,0.0,0.0,0.0,0.0,0.0,0.0,0.0,0.0,0.0,0.0,0.0,0.0,0.0,0.0,0.0,0.0,0.0,0.0,0.0,0.0,0.0,0.0,0.0,0.0,0.0,0.0,0.0,0.0,0.0,0.0,0.0,0.0,0.0,0.0,0.0,0.0,0.0,0.0,0.0,0.0,0.0,0.0,0.0,0.0,0.0,0.0,0.0,0.0,0.0,0.0,0.0,0.0,0.0,0.0,0.0,0.0,0.0,0.0,0.0,0.0,0.0,0.0,0.0,0.0,0.0,0.0,0.0,0.0,0.0,0.0,0.0,0.0,0.0,0.0,0.0,0.0,0.0,0.0,0.0,0.0,0.0,0.0,0.0,0.0,0.0,0.0,0.0,0.0,0.0,0.0,0.0,0.0,0.0,0.0,0.0,0.0,0.0,0.0,0.0,0.0,0.0,0.0,0.0,0.0,0.0,0.0,0.0,0.0,0.0,0.0,0.0,0.0,0.0,0.0,0.0,0.0,0.0,0.0,0.0,0.0,0.0,0.0,0.0,0.0,0.0,0.0,0.0,1.0,1.0,0.0,0.0,0.0,0.0,0.0,0.0,0.0,0.0,0.0,0.0,0.0,0.0,0.0,0.0,0.0,0.0,0.0,0.0,0.0,0.0,0.0,0.0,0.0,0.0,0.0,0.0,0.0,0.01,0.24,0.49,0.6,0.0,0.0,0.41,0.0,0.0,0.0,0.0,0.0,0.0,0.0,0.0,0.0,0.0,0.0,0.0,0.0,0.0,0.0,0.0,0.0,0.81,0.0,0.0,0.0,0.0,0.0,0.0,0.0,0.0,0.0,0.0,0.0,0.0,0.0,0.0,0.0,0.0,0.0,0.0,0.0,0.0,0.0,0.0,0.0,0.0,0.0,0.99,1.0,1.0,1.0,1.0,0.0,0.0,0.0,0.0,0.0,0.0,0.0,0.0,0.0,0.0,0.0,0.0,0.0,0.0,0.0,0.0,0.0,0.0,0.0,0.0,0.0,0.0,0.0,0.0,0.0,0.0,0.0,0.0,0.0,0.0,0.0,0.0,0.0,0.0,0.0,0.0,0.0,0.0,0.0,0.0,0.0,0.0,0.0,0.0,0.0,0.0,0.0,0.0,0.0,0.0,0.0,0.0,0.0,0.0,0.0,0.0,0.0,0.0,0.0,0.0,0.0,0.0],[0.0,0.0,0.0,0.0,0.0,0.0,0.0,0.0,0.0,0.0,0.0,0.0,0.0,0.0,0.0,0.0,0.0,0.0,0.0,0.0,0.0,0.0,0.0,0.0,0.0,0.0,0.0,0.0,0.0,0.0,0.0,0.0,0.0,0.0,0.0,0.0,0.0,0.0,0.0,0.0,0.0,0.0,0.0,0.0,0.0,0.0,0.0,0.0,0.0,0.0,0.0,0.0,0.0,0.0,0.0,0.0,0.0,0.0,0.0,0.0,0.0,0.0,0.0,0.0,0.0,0.0,0.0,0.0,0.0,0.0,0.0,0.0,0.0,0.0,0.0,0.0,0.0,0.0,0.0,0.0,0.0,0.0,0.0,0.0,0.0,0.0,0.0,0.0,0.0,0.0,0.0,0.0,0.0,0.0,0.0,0.0,0.0,0.0,0.0,0.0,0.0,0.0,0.0,0.0,0.0,0.0,0.0,0.0,0.0,0.0,0.0,0.0,0.0,0.0,0.0,0.0,0.0,0.0,0.0,0.0,0.0,0.0,0.0,0.0,0.0,0.0,0.0,0.0,0.0,0.0,0.0,0.0,0.0,0.0,0.0,0.0,0.0,0.0,0.0,0.0,0.0,0.0,0.0,0.0,0.0,0.0,0.0,0.0,0.0,0.0,0.0,0.0,0.0,0.0,0.0,0.0,0.0,0.0,0.0,0.0,0.0,0.0,0.0,0.0,0.0,0.0,0.0,0.0,0.0,0.0,0.0,0.0,0.0,0.0,0.0,0.0,0.0,0.0,0.0,0.0,0.0,0.0,0.0,0.0,0.0,0.0,0.0,0.0,0.0,0.0,0.0,0.0,0.01,0.03,0.0,0.95,0.0,0.0,0.0,0.0,0.0,0.0,0.0,0.0,0.0,0.0,0.0,0.0,0.0,0.0,0.0,0.0,0.0,0.0,0.0,0.0,0.0,0.0,0.0,0.0,0.0,0.0,0.0,0.0,0.0,0.0,0.1,0.0,0.0,0.0,0.0,0.0,0.0,0.0,0.0,0.0,0.0,0.0,0.0,0.0,0.0,0.0,0.0,0.0,0.0,0.0,0.0,0.0,0.0,0.0,0.0,0.0,0.0,0.0,0.0,0.0,0.0,0.0,0.0,0.0,0.0,0.0,0.0,0.0,0.0,0.0,0.0,0.0,0.0,0.0,0.0,0.0,0.0,0.0,0.0,1.0,1.0,1.0,1.0,0.98,0.0,0.0,0.0,0.0,0.0,0.0,0.0,0.0,0.0,0.0,0.0,0.0,0.0,0.0,0.0,0.0,0.0,0.0,0.0,0.0,0.0,0.0,0.0,0.0,0.0,0.0,0.0,0.0,0.0,0.0,0.0,0.0,0.0,0.0,0.0,0.0,0.0,0.0,0.0,0.0,0.0,0.0,0.0,0.0,0.0,0.0,0.0,0.0,0.0,0.0,0.0,0.0,0.0,0.0,0.0,0.0,0.0,0.0,0.0,0.0,0.0],[0.0,0.0,0.0,0.0,0.0,0.0,0.0,0.0,0.0,0.0,0.0,0.0,0.0,0.0,0.0,0.0,0.0,0.0,0.0,0.0,0.0,0.0,0.0,0.0,0.0,0.04,1.0,0.0,0.0,0.0,0.0,0.0,0.0,0.0,0.0,0.0,0.0,0.0,0.0,0.0,0.0,0.0,0.0,0.0,0.0,0.0,0.0,0.0,0.0,0.0,0.0,0.0,0.0,0.0,0.0,0.0,0.0,0.0,0.0,0.0,0.0,0.0,0.0,0.0,0.0,0.0,0.0,0.0,0.0,0.0,0.0,0.0,0.0,0.0,0.0,0.0,0.0,0.0,0.0,0.0,0.0,0.0,0.0,0.0,0.0,0.0,0.0,0.0,0.0,0.0,0.0,0.0,0.0,0.0,0.0,0.0,0.0,0.0,0.0,0.0,0.0,0.0,0.0,0.0,0.0,0.0,0.0,0.0,0.0,0.0,0.0,0.0,0.0,0.0,0.0,0.0,0.0,0.0,0.0,0.0,0.0,0.0,0.0,0.0,0.0,0.0,0.0,0.0,0.0,0.0,0.0,0.0,0.0,0.0,0.0,0.0,0.0,0.0,0.0,0.0,0.0,0.0,0.0,0.0,0.0,0.0,0.0,0.0,0.0,0.0,0.0,0.0,0.0,0.0,0.0,0.0,0.0,0.0,0.0,0.0,0.0,0.0,0.0,0.0,0.0,0.0,0.0,0.0,0.0,0.0,0.0,0.0,0.0,0.0,0.0,0.0,0.0,0.0,0.0,0.0,0.0,0.0,0.0,0.0,0.0,0.0,0.0,0.0,0.0,0.0,0.0,0.0,0.19,0.0,0.0,0.0,0.0,0.0,0.0,0.0,0.0,0.0,0.0,0.0,0.0,0.0,0.0,0.0,0.0,0.0,0.0,0.0,0.0,0.0,0.0,0.0,0.0,0.0,0.0,0.0,0.0,0.0,0.0,0.0,0.0,0.0,0.0,0.0,0.0,0.0,0.0,0.0,0.0,0.0,0.0,0.0,0.0,0.0,0.0,0.0,0.0,0.0,0.0,0.0,0.0,0.0,0.0,0.0,0.0,0.0,0.0,0.0,0.0,0.0,0.0,0.0,0.0,0.0,0.0,0.0,0.0,0.0,0.0,0.0,0.0,0.0,0.0,0.0,0.0,0.0,0.0,0.0,0.0,0.0,1.0,1.0,1.0,1.0,1.0,1.0,1.0,0.0,0.0,0.0,0.0,0.0,0.0,0.0,0.0,0.0,0.0,0.0,0.0,0.0,0.0,0.0,0.0,0.0,0.0,0.0,0.0,0.0,0.0,0.0,0.0,0.0,0.0,0.0,0.0,0.0,0.0,0.0,0.0,0.0,0.0,0.0,0.0,0.0,0.0,0.0,0.0,0.0,0.0,0.0,0.0,0.0,0.0,0.0,0.99,0.74,0.99,0.0,0.0,1.0,1.0,0.0,0.0,0.0,0.0,0.0,0.0],[0.0,0.0,0.0,0.0,0.0,0.0,0.0,0.0,0.0,0.0,0.0,0.0,0.0,0.0,0.0,0.0,0.0,0.0,0.0,0.0,0.0,0.0,0.0,0.0,0.0,0.0,0.07,0.0,0.39,1.0,0.0,0.0,0.0,0.0,0.0,0.0,0.0,0.0,0.0,0.0,0.0,0.0,0.0,0.0,0.0,0.04,0.1,0.22,0.01,0.0,0.0,0.0,0.0,0.0,0.0,0.0,0.0,0.0,0.0,0.0,0.0,0.0,0.0,0.0,0.0,0.0,0.0,0.0,0.0,0.0,0.0,0.0,0.0,0.0,0.0,0.0,0.0,0.0,0.0,0.0,0.0,0.0,0.0,0.0,0.0,0.0,0.0,0.0,0.0,0.0,0.0,0.0,0.0,0.0,0.0,0.0,0.0,0.0,0.0,0.0,0.0,0.0,0.0,0.0,0.0,0.0,0.0,0.0,0.0,0.0,0.0,0.0,0.0,0.0,0.0,0.0,0.0,0.0,0.0,0.0,0.0,0.0,0.0,0.0,0.0,0.0,0.0,0.0,0.0,0.0,0.0,0.0,0.0,0.0,0.0,0.0,0.0,0.0,0.0,0.0,0.0,0.0,0.0,0.0,0.0,0.0,0.0,0.0,0.0,0.0,0.0,0.0,0.0,0.0,0.0,0.0,0.0,0.0,0.0,0.0,0.0,0.0,0.0,0.0,0.0,0.0,0.0,0.0,0.0,0.0,0.0,0.0,0.0,0.0,0.0,0.0,0.0,0.0,0.0,0.0,0.0,0.0,0.0,0.0,0.0,0.0,0.0,0.0,0.0,0.0,0.0,0.0,0.0,0.0,0.0,0.0,0.0,0.0,0.0,0.0,0.0,0.0,0.0,0.0,0.0,0.0,0.0,0.0,0.0,0.0,0.0,0.0,0.0,0.0,0.0,0.0,0.0,0.0,0.0,0.0,0.0,0.0,0.0,0.0,0.0,0.0,0.0,0.0,0.0,0.0,0.0,0.0,0.0,0.0,0.0,0.0,0.0,0.0,0.0,0.0,0.0,0.0,0.0,0.0,0.0,0.0,0.0,0.0,0.0,0.0,0.0,0.0,0.0,0.0,0.0,0.0,0.0,0.0,0.0,0.0,0.0,0.0,0.0,0.0,0.0,0.0,0.0,0.0,0.0,0.0,0.0,0.0,0.0,0.0,0.0,0.0,0.0,0.98,1.0,1.0,1.0,1.0,0.0,0.0,0.0,0.0,0.0,0.0,0.0,0.0,0.0,0.0,0.0,0.0,0.0,0.0,0.0,0.0,0.0,0.0,0.0,0.0,0.0,0.0,0.0,0.0,0.0,0.0,0.0,0.0,0.0,0.0,0.0,0.0,0.0,0.0,0.0,0.0,0.0,0.0,0.0,0.0,0.0,0.0,0.0,0.0,0.0,0.0,0.91,1.0,0.98,0.0,0.0,0.11,0.0,0.0,0.0,0.0,0.0,0.0,0.0],[0.0,0.0,0.0,0.0,0.0,0.0,0.0,0.0,0.0,0.0,0.0,0.0,0.0,0.0,0.0,0.0,0.0,0.0,0.0,0.0,0.0,0.0,0.0,0.0,0.0,0.0,1.0,1.0,1.0,1.0,0.0,0.0,0.0,0.0,0.0,0.0,0.0,0.0,0.0,0.0,0.0,0.0,0.0,0.0,0.0,0.0,0.0,0.0,0.01,0.0,0.0,0.0,0.0,0.0,0.0,0.0,0.0,0.0,0.0,0.0,0.0,0.0,0.0,0.0,0.0,0.0,0.0,0.0,0.0,0.0,0.0,0.0,0.0,0.0,0.0,0.0,0.0,0.0,0.0,0.0,0.0,0.0,0.0,0.0,0.0,0.0,0.0,0.0,0.0,0.0,0.0,0.0,0.0,0.0,0.0,0.0,0.0,0.0,0.0,0.0,0.0,0.0,0.0,0.0,0.0,0.0,0.0,0.0,0.0,0.0,0.0,0.0,0.0,0.0,0.0,0.0,0.0,0.0,0.0,0.0,0.0,0.0,0.0,0.0,0.0,0.0,0.0,0.0,0.0,0.0,0.02,0.0,0.0,0.03,0.0,0.0,0.0,0.0,0.0,0.0,0.0,0.0,0.0,0.0,0.0,0.0,0.0,0.0,0.0,0.0,0.0,0.0,0.0,0.0,0.0,0.0,0.0,0.0,0.0,0.0,0.0,0.0,0.0,0.0,0.0,0.0,0.0,0.0,0.0,0.0,0.0,0.0,0.0,0.0,0.0,0.0,0.0,0.0,0.0,0.0,0.0,0.0,0.0,0.0,0.0,0.0,0.0,0.0,0.0,0.0,0.0,0.0,0.0,0.0,0.0,0.0,0.0,0.0,0.0,0.0,0.0,0.0,0.0,0.0,0.0,0.0,0.0,0.0,0.0,0.0,0.0,0.0,0.0,0.0,0.0,0.0,0.0,0.0,0.0,0.0,0.0,0.0,0.0,0.0,0.0,0.0,0.0,0.0,0.0,0.0,0.0,0.0,0.0,0.0,0.0,0.0,0.0,0.0,0.0,0.0,0.0,0.0,0.0,0.0,0.0,0.0,0.0,0.0,0.0,0.0,0.0,0.0,0.0,0.0,0.0,0.0,0.0,0.0,0.0,0.0,0.0,0.0,0.0,0.0,0.0,0.0,0.0,0.0,0.0,0.0,0.0,0.0,0.0,0.0,0.0,0.0,0.0,0.0,1.0,1.0,1.0,1.0,1.0,0.0,0.0,0.0,0.0,0.0,0.0,0.0,0.0,0.0,0.0,0.0,0.0,0.0,0.0,0.0,0.0,0.0,0.0,0.0,0.0,0.0,0.0,0.0,0.0,0.0,0.0,0.0,0.0,0.0,0.0,0.0,0.0,0.0,0.0,0.0,0.0,0.0,0.0,0.0,0.0,0.0,0.0,0.0,1.0,1.0,1.0,1.0,0.0,0.0,0.0,0.0,0.0,0.0,0.0,0.0,0.0,0.0,0.0],[0.0,0.0,0.0,0.0,0.0,0.0,0.0,0.0,0.0,0.0,0.0,0.0,0.0,0.0,0.0,0.0,0.0,0.0,0.0,0.0,0.0,0.0,0.0,0.0,0.0,0.0,0.0,1.0,0.0,1.0,0.35,1.0,0.0,0.0,0.0,0.0,0.0,0.0,0.0,0.0,0.01,0.0,0.0,0.96,0.0,0.0,0.04,0.34,0.0,0.03,0.0,0.0,0.0,0.0,0.0,0.0,0.0,0.0,0.0,0.0,0.0,0.0,0.0,0.0,0.0,0.0,0.0,0.0,0.0,0.0,0.0,0.0,0.0,0.0,0.0,0.0,0.0,0.0,0.0,0.0,0.0,0.0,0.0,0.0,0.0,0.0,0.0,0.0,0.0,0.0,0.0,0.0,0.0,0.0,0.0,0.0,0.0,0.0,0.0,0.0,0.0,0.0,0.0,0.0,0.0,0.0,0.0,0.0,0.0,0.0,0.0,0.0,0.0,0.0,0.0,0.0,0.0,0.0,0.0,0.0,0.0,0.0,0.0,0.0,0.0,0.0,0.0,0.0,0.0,0.0,0.0,0.0,0.0,0.0,0.0,0.0,0.0,0.0,0.0,0.0,0.0,0.0,0.0,0.0,0.0,0.0,0.0,0.0,0.0,0.0,0.0,0.0,0.0,0.0,0.0,0.0,0.0,0.0,0.0,0.0,0.0,0.0,0.0,0.0,0.0,0.0,0.0,0.0,0.0,0.0,0.0,0.0,0.0,0.0,0.0,0.0,0.0,0.0,0.0,0.0,0.0,0.0,0.0,0.0,0.0,0.0,0.0,0.0,0.0,0.0,0.0,0.0,0.0,0.0,0.0,0.0,0.0,0.0,0.0,0.0,0.0,0.0,0.0,0.0,0.0,0.0,0.0,0.0,0.0,0.0,0.0,0.0,0.0,0.0,0.0,0.0,0.0,0.0,0.0,0.0,0.0,0.0,0.0,0.0,0.0,0.0,0.0,0.0,0.0,0.0,0.0,0.0,0.0,0.0,0.0,0.0,0.0,0.0,0.0,0.0,0.0,0.0,0.0,0.0,0.0,0.0,0.0,0.0,0.0,0.0,0.0,0.0,0.0,0.0,0.0,0.0,0.0,0.0,0.0,0.0,0.0,0.0,0.0,0.0,0.0,0.0,0.0,0.0,0.0,0.0,0.0,0.0,0.0,0.0,0.0,0.0,0.0,0.0,0.0,1.0,1.0,1.0,1.0,1.0,0.0,0.0,0.0,0.0,0.0,0.0,0.0,0.0,0.0,0.0,0.0,0.0,0.0,0.0,0.0,0.0,0.0,0.0,0.0,0.0,0.0,0.0,0.0,0.0,0.0,0.0,0.0,0.0,0.0,0.0,0.0,0.0,0.0,0.0,0.0,0.0,0.0,0.0,0.0,0.0,0.0,0.0,1.0,1.0,1.0,1.0,0.0,0.0,0.0,0.0,0.0,0.0,0.0,0.0,0.0,0.0,0.0],[0.0,0.0,0.0,0.0,0.0,0.0,0.0,0.0,0.0,0.0,0.0,0.0,0.0,0.0,0.0,0.0,0.0,0.0,0.0,0.0,0.0,0.0,0.0,0.99,0.0,0.0,0.0,1.0,0.04,1.0,1.0,1.0,0.0,0.0,0.0,0.0,0.0,0.0,0.0,0.0,0.0,0.0,0.0,0.0,0.0,0.0,0.0,0.0,0.0,0.0,0.0,0.0,0.0,0.0,0.0,0.0,0.0,0.0,0.0,0.0,0.0,0.0,0.0,0.0,0.0,0.0,0.0,0.0,0.0,0.0,0.0,0.0,0.0,0.0,0.0,0.0,0.0,0.0,0.0,0.0,0.0,0.0,0.0,0.0,0.0,0.0,0.0,0.0,0.0,0.0,0.0,0.0,0.0,0.0,0.0,0.0,0.0,0.0,0.0,0.0,0.0,0.0,0.0,0.0,0.0,0.0,0.0,0.0,0.0,0.0,0.0,0.0,0.0,0.0,0.0,0.0,0.0,0.0,0.0,0.0,0.0,0.0,0.0,0.0,0.0,0.0,1.0,0.0,0.0,0.0,0.0,0.0,0.0,0.0,0.0,0.0,0.0,0.0,0.0,0.0,0.0,0.0,0.0,0.0,0.0,0.0,0.0,0.0,0.0,0.0,0.0,0.0,0.0,0.0,0.0,0.0,0.0,0.0,0.0,0.0,0.0,0.0,0.0,0.0,0.0,0.0,0.0,0.0,0.0,0.0,0.0,0.0,0.0,0.0,0.0,0.0,0.0,0.0,0.0,0.0,0.0,0.0,0.0,0.0,0.0,0.0,0.0,0.0,0.0,0.0,0.0,0.0,0.0,0.0,0.0,0.0,0.0,0.0,0.0,0.0,0.0,0.0,0.0,0.0,0.0,0.0,0.0,0.0,0.0,0.0,0.0,0.0,0.0,0.0,0.0,0.0,0.0,0.0,0.0,0.0,0.0,0.0,0.0,0.0,0.0,0.0,0.0,0.0,0.0,0.0,0.0,0.0,0.0,0.0,0.0,0.0,0.0,0.0,0.0,0.0,0.0,0.0,0.0,0.0,0.0,0.0,0.0,0.0,0.0,0.0,0.0,0.0,0.0,0.0,0.0,0.0,0.0,0.0,0.0,0.0,0.0,0.0,0.0,0.0,0.0,0.0,0.0,0.0,0.0,0.0,0.0,0.0,0.0,0.0,0.0,0.0,0.0,0.0,0.0,0.0,1.0,1.0,1.0,1.0,1.0,0.0,0.0,0.0,0.0,0.0,0.0,0.0,0.0,0.0,0.0,0.0,0.0,0.0,0.0,0.0,0.0,0.99,0.0,0.0,0.0,0.0,0.0,0.0,0.0,0.0,0.0,0.0,0.0,0.0,0.0,0.0,0.0,0.0,0.0,0.0,0.0,0.0,0.0,0.0,1.0,0.4,1.0,0.18,0.0,0.0,0.0,0.0,0.0,0.0,0.0,0.0,0.0,0.0,0.0,0.0,0.0],[0.0,0.0,0.0,0.0,0.0,0.0,0.0,0.0,0.0,0.0,0.0,0.0,0.0,0.0,0.0,0.0,0.0,0.0,0.0,0.0,0.0,0.0,0.0,0.0,0.0,0.0,0.0,0.0,0.0,0.0,0.44,1.0,0.52,1.0,0.0,0.0,0.0,0.0,1.0,0.0,0.15,0.0,0.0,0.9,0.0,0.0,0.0,0.0,0.0,0.0,0.0,0.0,0.0,0.0,0.0,0.0,0.0,0.0,0.0,0.0,0.0,0.0,0.0,0.0,0.0,0.0,0.0,0.0,0.0,0.0,0.0,0.0,0.2,0.0,1.0,0.0,0.0,0.0,0.0,0.0,0.0,0.0,0.0,0.0,0.0,0.0,0.0,0.0,0.0,0.0,0.0,0.0,0.0,0.0,0.0,0.0,0.0,0.0,0.0,0.0,0.0,0.0,0.0,0.0,0.0,0.0,0.0,0.0,0.0,0.0,0.0,0.0,0.0,0.0,0.0,0.0,0.0,0.0,0.0,0.0,0.0,0.0,0.0,0.0,0.0,0.0,0.0,0.0,0.0,0.0,0.0,0.0,0.0,0.0,0.0,0.0,0.0,0.0,0.0,0.0,0.0,0.0,0.0,0.0,0.0,0.0,0.0,0.0,0.0,0.0,0.0,0.0,0.0,0.0,0.0,0.0,0.0,0.0,0.0,0.0,0.0,0.0,0.0,0.0,0.0,0.0,0.0,0.0,0.0,0.0,0.0,0.0,0.0,0.0,0.0,0.0,0.0,0.0,0.0,0.0,0.0,0.0,0.0,0.0,0.0,0.0,0.0,0.0,0.0,0.0,0.0,0.0,0.0,0.0,0.0,0.0,0.0,0.0,0.0,0.0,0.0,0.0,0.0,0.0,0.0,0.0,0.0,0.0,0.0,0.0,0.0,0.0,0.0,0.0,0.0,0.0,0.0,0.0,0.0,0.0,0.0,0.0,0.0,0.0,0.0,0.0,0.0,0.0,0.0,0.0,0.0,0.0,0.0,0.0,0.0,0.0,0.0,0.0,0.0,0.0,0.0,0.0,0.0,0.0,0.0,0.0,0.0,0.0,0.0,0.0,0.0,0.0,0.0,0.0,0.0,0.0,0.0,0.0,0.0,0.0,0.0,0.0,0.0,0.0,0.0,0.0,0.0,0.0,0.0,0.0,0.0,0.0,0.0,0.0,0.0,0.0,0.0,0.0,0.0,0.0,0.0,1.0,1.0,1.0,1.0,1.0,0.0,0.0,0.0,0.0,0.0,0.0,0.0,0.0,0.0,0.0,0.0,0.0,0.0,0.0,0.0,0.0,0.0,0.0,0.0,0.0,0.0,0.0,0.0,0.0,0.0,0.0,0.0,0.0,0.0,0.0,0.0,0.0,0.0,0.0,0.0,0.0,0.0,0.0,0.86,1.0,0.99,1.0,0.0,0.0,0.0,0.0,0.0,0.0,0.0,0.0,0.0,0.0,0.0,0.0,0.0],[0.0,0.0,0.0,0.0,0.0,0.0,0.0,0.0,0.0,0.0,0.0,0.0,0.0,0.0,0.0,0.0,0.0,0.0,0.0,0.0,0.0,0.0,0.0,0.0,0.0,0.0,0.0,0.0,0.0,0.0,1.0,1.0,1.0,1.0,0.0,0.0,0.0,0.0,0.51,0.0,0.0,0.0,0.0,0.0,0.0,0.0,0.0,0.0,0.0,0.0,0.0,0.0,0.0,0.0,0.0,0.0,0.0,0.0,0.0,0.0,0.0,0.0,0.0,0.0,0.0,0.0,0.0,0.0,0.0,0.0,0.0,0.0,0.0,0.0,1.0,0.0,0.0,0.0,0.0,0.0,0.0,0.0,0.0,0.0,0.0,0.0,0.0,0.0,0.0,0.0,0.0,0.0,0.0,0.0,0.0,0.0,0.0,0.0,0.0,0.0,0.0,0.0,0.0,0.0,0.0,0.0,0.0,0.0,0.0,0.0,0.0,0.0,0.0,0.0,0.0,0.0,0.0,0.0,0.0,0.0,0.0,0.0,0.0,0.0,0.0,0.0,0.0,0.0,0.0,0.0,0.0,0.0,0.0,0.0,0.0,0.0,0.0,0.0,0.0,0.0,0.0,0.0,0.0,0.0,0.0,0.0,0.0,0.0,0.0,0.0,0.0,0.0,0.0,0.0,0.0,0.0,0.0,0.0,0.0,0.0,0.0,0.0,0.0,0.0,0.0,0.0,0.0,0.0,0.0,0.0,0.0,0.0,0.0,0.0,0.0,0.0,0.0,0.0,0.0,0.0,0.0,0.0,0.0,0.0,0.0,0.0,0.0,0.0,0.0,0.0,0.0,0.0,0.0,0.0,0.0,0.0,0.0,0.0,0.0,0.0,0.0,0.0,0.0,0.0,0.0,0.0,0.0,0.0,0.0,0.0,0.0,0.0,0.0,0.0,0.0,0.0,0.0,0.0,0.0,0.0,0.0,0.0,0.0,0.0,0.0,0.0,0.0,0.0,0.0,0.0,0.0,0.0,0.0,0.0,0.0,0.0,0.0,0.0,0.0,0.0,0.0,0.0,0.0,0.0,0.0,0.0,0.0,0.0,0.0,0.0,0.0,0.0,0.0,0.0,0.0,0.0,0.0,0.0,0.0,0.0,0.0,0.0,0.0,0.0,0.0,0.0,0.0,0.0,0.0,0.0,0.0,0.0,0.0,0.0,0.0,0.0,0.0,0.0,0.0,0.0,0.0,0.0,1.0,1.0,1.0,1.0,0.05,0.0,0.0,0.0,0.0,0.0,0.0,0.0,0.0,0.0,0.0,0.0,0.0,0.76,1.0,1.0,0.0,0.0,0.0,0.0,0.0,0.0,0.0,0.0,0.0,0.0,0.0,0.0,0.0,0.0,0.0,0.0,0.0,0.0,0.0,0.0,1.0,1.0,1.0,1.0,0.0,0.0,0.0,0.0,0.0,0.0,0.0,0.0,0.0,0.0,0.0,0.0,0.0,0.0,0.0],[0.0,0.0,0.0,0.0,0.0,0.0,0.0,0.0,0.0,0.0,0.0,0.0,0.0,0.0,0.0,0.0,0.0,0.0,0.0,0.0,0.0,0.0,0.0,0.0,0.0,0.0,0.0,0.0,0.0,0.0,0.0,0.0,1.0,1.0,0.0,0.99,0.99,0.93,1.0,0.0,0.0,0.0,0.0,0.0,0.0,0.0,0.0,0.0,0.0,0.0,0.0,0.0,0.0,0.0,0.0,0.01,0.0,0.0,0.0,0.0,0.0,0.0,0.0,0.0,0.0,0.0,0.0,0.0,0.0,0.0,0.0,0.0,0.0,0.17,1.0,0.0,0.01,0.0,0.0,0.0,0.0,0.0,0.0,0.0,0.0,0.0,0.0,0.0,0.0,0.0,0.0,0.0,0.0,0.0,0.0,0.0,0.0,0.0,0.0,0.0,0.0,0.0,0.0,0.0,0.0,0.0,0.0,0.0,0.0,0.0,0.0,0.0,0.0,0.0,0.0,0.0,0.0,0.0,0.0,0.0,0.0,0.0,0.0,0.0,0.0,0.0,0.0,0.0,0.0,0.0,0.0,0.0,0.0,0.0,0.0,0.0,0.0,0.0,0.0,0.0,0.0,0.0,0.0,0.0,0.0,0.0,0.0,0.0,0.0,0.0,0.0,0.0,0.0,0.0,0.0,0.0,0.0,0.0,0.0,0.0,0.0,0.0,0.0,0.0,0.0,0.0,0.0,0.0,0.0,0.0,0.0,0.0,0.0,0.0,0.0,0.0,0.0,0.0,0.0,0.0,0.0,0.0,0.0,0.0,0.0,0.0,0.0,0.0,0.0,0.0,0.0,0.0,0.0,0.0,0.0,0.0,0.0,0.0,0.0,0.0,0.0,0.0,0.0,0.0,0.0,0.0,0.0,0.0,0.0,0.0,0.0,0.0,0.0,0.0,0.0,0.0,0.0,0.0,0.0,0.0,0.0,0.0,0.0,0.0,0.0,0.0,0.0,0.0,0.0,0.0,0.0,0.0,0.0,0.0,0.0,0.0,0.0,0.0,0.0,0.0,0.0,0.0,0.0,0.0,0.0,0.0,0.0,0.0,0.0,0.0,0.0,0.0,0.0,0.0,0.0,0.0,0.0,0.0,0.0,0.0,0.0,0.0,0.0,0.0,0.0,0.0,0.0,0.0,0.0,0.0,0.0,0.0,0.0,0.0,0.0,0.0,0.0,0.0,0.0,0.0,0.0,0.0,0.0,1.0,1.0,1.0,1.0,1.0,0.0,0.0,0.0,0.0,0.0,0.0,0.0,0.0,0.0,0.0,0.0,0.35,0.0,0.0,0.0,0.0,0.0,0.0,0.0,0.0,0.0,0.0,0.0,0.0,0.0,0.0,0.0,0.0,0.0,0.0,0.0,0.0,0.0,0.0,0.0,1.0,0.01,1.0,0.0,0.0,0.0,0.0,0.0,0.0,0.0,0.0,0.0,0.0,0.0,0.0,0.0,0.0,0.0],[0.0,0.0,0.0,0.0,0.0,0.0,0.0,0.0,0.0,0.0,0.0,0.0,0.0,0.0,0.0,0.0,0.0,0.0,0.0,0.0,0.0,0.0,0.0,0.0,0.0,0.0,0.0,0.0,0.0,0.0,0.0,0.0,0.05,1.0,1.0,1.0,1.0,0.0,0.0,0.0,0.0,0.0,0.0,0.0,0.0,0.0,0.0,0.0,0.0,0.0,0.0,0.0,0.0,0.0,0.0,0.0,0.0,0.0,0.0,0.0,0.0,0.0,0.0,0.0,0.0,0.0,0.0,0.0,0.0,0.0,0.0,0.0,0.0,0.0,0.0,0.0,0.0,0.0,0.0,0.0,0.0,0.0,0.0,0.0,0.0,0.0,0.0,0.0,0.0,0.0,0.0,0.0,0.0,0.0,0.0,0.0,0.0,0.0,0.0,0.0,0.0,0.0,0.0,0.0,0.0,0.0,0.0,0.0,0.0,0.0,0.0,0.0,0.0,0.0,0.0,0.0,0.0,0.0,0.0,0.0,0.0,0.0,0.0,0.0,0.0,0.0,0.0,0.0,0.0,0.0,0.0,0.0,0.0,0.0,0.0,0.0,0.0,0.0,0.0,0.0,0.0,0.0,0.0,0.0,0.0,0.0,0.0,0.0,0.0,0.0,0.0,0.0,0.0,0.0,0.0,0.0,0.0,0.0,0.0,0.0,0.0,0.0,0.0,0.0,0.0,0.0,0.0,0.0,0.0,0.0,0.0,0.0,0.0,0.0,0.0,0.0,0.0,0.0,0.0,0.0,0.0,0.0,0.0,0.0,0.0,0.0,0.0,0.0,0.0,0.0,0.0,0.0,0.0,0.0,0.0,0.0,0.0,0.0,0.0,0.0,0.0,0.0,0.0,0.0,0.0,0.0,0.0,0.0,0.0,0.0,0.0,0.0,0.0,0.0,0.0,0.0,0.0,0.0,0.0,0.0,0.0,0.0,0.0,0.0,0.0,0.0,0.0,0.0,0.0,0.0,0.0,0.0,0.0,0.0,0.0,0.0,0.0,0.0,0.0,0.0,0.0,0.0,0.0,0.0,0.0,0.0,0.0,0.0,0.0,0.0,0.0,0.0,0.0,0.0,0.0,0.0,0.0,0.0,0.0,0.0,0.0,0.0,0.0,0.0,0.0,0.0,0.0,0.0,0.0,0.0,0.0,0.0,0.0,0.0,0.0,0.0,0.0,0.0,0.0,0.0,0.0,0.0,0.0,0.0,0.05,1.0,1.0,1.0,1.0,0.0,0.0,0.0,0.01,0.04,0.0,0.0,0.0,0.0,1.0,1.0,0.01,0.0,0.0,0.0,0.0,0.0,0.0,0.0,0.0,0.0,0.0,0.0,0.0,0.0,0.0,0.0,0.0,0.0,0.0,0.0,0.0,0.0,0.0,1.0,0.0,0.0,0.0,0.0,0.0,0.0,0.0,0.0,0.0,0.0,0.0,0.0,0.0,0.0,0.0,0.0,0.0],[0.0,0.0,0.0,0.0,0.0,0.0,0.0,0.0,0.0,0.0,0.0,0.0,0.0,0.0,0.0,0.0,0.0,0.0,0.0,0.0,0.0,0.0,0.0,0.0,0.0,0.0,0.0,0.0,0.0,0.0,0.0,0.0,0.0,0.0,0.0,0.0,0.0,0.0,0.0,0.0,0.0,0.0,0.0,0.0,0.0,0.0,0.0,0.0,0.0,0.0,0.0,0.0,0.0,0.0,0.0,0.0,0.0,0.0,0.0,0.0,0.0,0.0,0.0,0.0,0.0,0.0,0.0,0.0,0.0,0.0,0.0,0.0,0.0,0.0,0.0,0.0,0.0,0.0,0.0,0.0,0.0,0.0,0.0,0.0,0.0,0.0,0.0,0.0,0.0,0.0,0.0,0.0,0.0,0.0,0.0,0.0,0.0,0.0,0.0,0.0,0.0,0.0,0.0,0.0,0.0,0.0,0.0,0.0,0.0,0.0,0.0,0.0,0.0,0.0,0.0,0.0,0.0,0.0,0.0,0.0,0.0,0.0,0.0,0.0,0.0,0.0,0.0,0.0,0.0,0.0,0.0,0.0,0.0,0.0,0.0,0.0,0.0,0.0,0.0,0.0,0.0,0.0,0.0,0.0,0.0,0.0,0.0,0.0,0.0,0.0,0.0,0.0,0.0,0.0,0.0,0.0,0.0,0.0,0.0,0.0,0.0,0.0,0.0,0.0,0.0,0.0,0.0,0.0,0.0,0.0,0.0,0.0,0.0,0.0,0.0,0.0,0.0,0.0,0.0,0.0,0.0,0.0,0.0,0.0,0.0,0.0,0.0,0.0,0.0,0.0,0.0,0.0,0.0,0.0,0.0,0.0,0.0,0.0,0.0,0.0,0.0,0.0,0.0,0.0,0.0,0.0,0.0,0.0,0.0,0.0,0.0,0.0,0.0,0.0,0.0,0.0,0.0,0.0,0.0,0.0,0.0,0.0,0.0,0.0,0.0,0.0,0.0,0.0,0.0,0.0,0.0,0.0,0.0,0.0,0.0,0.0,0.0,0.0,0.0,0.0,0.0,0.0,0.0,0.0,0.0,0.0,0.0,0.0,0.0,0.0,0.0,0.0,0.0,0.0,0.0,0.0,0.0,0.0,0.0,0.0,0.0,0.0,0.0,0.0,0.0,0.0,0.0,0.0,0.0,0.0,0.0,0.0,0.0,0.0,0.0,0.0,0.0,0.0,0.0,0.0,0.0,0.0,0.0,0.0,0.0,1.0,1.0,1.0,1.0,1.0,0.0,0.0,1.0,0.91,0.0,0.0,0.0,1.0,0.98,0.64,1.0,0.0,0.0,1.0,0.0,0.0,0.0,0.0,0.0,0.0,0.0,0.0,0.0,0.0,0.0,0.0,0.0,0.0,0.0,0.0,0.0,1.0,0.41,1.0,0.0,0.0,0.0,0.0,0.0,0.0,0.0,0.0,0.0,0.0,0.0,0.0,0.0,0.0,0.0,0.0,0.0],[0.0,0.0,0.0,0.0,0.0,0.0,0.0,0.0,0.0,0.0,0.0,0.0,0.0,0.0,0.0,0.0,0.0,0.0,0.0,0.0,0.0,0.0,0.0,0.0,0.0,0.0,0.0,0.0,0.0,0.0,0.0,0.0,0.0,0.0,0.0,0.0,1.0,0.0,0.0,0.0,0.0,0.0,0.0,0.0,0.0,0.0,0.0,0.0,0.0,0.0,0.0,0.0,0.0,0.0,0.0,0.07,0.05,0.0,0.0,0.0,0.0,0.0,0.0,0.0,0.0,0.0,0.0,0.0,0.0,0.0,0.0,0.0,0.0,0.0,0.0,0.0,0.99,0.0,0.0,0.0,0.0,0.0,0.0,0.0,0.0,0.0,0.0,0.0,0.0,0.0,0.0,0.0,0.0,0.0,0.0,0.0,0.0,0.0,0.0,0.0,0.0,0.0,0.0,0.0,0.0,0.0,0.0,0.0,0.0,0.0,0.0,0.0,0.0,0.0,0.0,0.0,0.0,0.0,0.0,0.0,0.0,0.0,0.0,0.0,0.0,0.0,0.0,0.0,0.0,0.0,0.0,0.0,0.0,0.0,0.0,0.0,0.0,0.0,0.0,0.0,0.0,0.0,0.0,0.0,0.01,0.04,0.0,0.0,0.0,0.0,0.0,0.0,0.0,0.0,0.0,0.0,0.0,0.0,0.0,0.0,0.0,0.0,0.0,0.0,0.0,0.0,0.0,0.0,0.0,0.0,0.0,0.0,0.0,0.0,0.0,0.0,0.0,0.0,0.0,0.0,0.0,0.0,0.0,0.0,0.0,0.0,0.0,0.0,0.0,0.0,0.0,0.0,0.0,0.0,0.0,0.0,0.0,0.0,0.0,0.0,0.0,0.0,0.0,0.0,0.0,0.0,0.0,0.0,0.0,0.0,0.0,0.0,0.0,0.0,0.0,0.0,0.0,0.0,0.0,0.0,0.0,0.0,0.0,0.0,0.0,0.0,0.0,0.0,0.0,0.0,0.0,0.0,0.0,0.0,0.0,0.0,0.0,0.0,0.0,0.0,0.0,0.0,0.0,0.0,0.0,0.0,0.0,0.0,0.0,0.0,0.0,0.0,0.0,0.0,0.0,0.0,0.0,0.0,0.0,0.0,0.0,0.0,0.0,0.0,0.0,0.0,0.0,0.0,0.0,0.0,0.0,0.0,0.0,0.0,0.0,0.0,0.0,0.0,0.0,0.0,0.0,0.0,0.0,0.0,0.0,0.0,1.0,1.0,1.0,1.0,0.01,0.0,0.86,0.62,0.0,0.0,0.0,0.0,0.05,0.0,0.0,0.0,0.0,0.0,0.0,0.0,0.0,0.0,0.0,0.0,0.0,0.0,0.0,0.0,0.0,0.0,0.0,0.0,0.0,0.0,0.0,0.74,0.0,0.89,0.0,0.0,0.0,0.0,0.0,0.0,0.0,0.0,0.0,0.0,0.0,0.0,0.0,0.0,0.0,0.0,0.0],[0.0,0.0,0.0,0.0,0.0,0.0,0.0,0.0,0.0,0.0,0.0,0.0,0.0,0.0,0.0,0.0,0.0,0.0,0.0,0.0,0.0,0.0,0.0,0.0,0.0,0.0,0.0,0.0,0.0,0.0,0.0,0.0,0.0,0.0,0.0,0.0,0.0,0.0,0.0,0.0,0.0,0.0,0.0,0.0,0.0,0.0,0.0,0.0,0.0,0.0,0.0,0.0,0.0,0.0,0.0,0.0,0.0,0.0,0.0,0.0,0.0,0.0,0.0,0.0,0.0,0.0,0.0,0.0,0.0,0.0,0.0,0.0,0.0,0.0,0.0,0.0,0.0,0.0,0.0,0.0,0.0,0.0,0.0,0.0,0.0,0.0,0.0,0.0,0.0,0.0,0.0,0.0,0.0,0.0,0.0,0.0,0.0,0.0,0.0,0.0,0.0,0.0,0.0,0.0,0.0,0.0,0.0,0.0,0.0,0.0,0.0,0.0,0.0,0.0,0.0,0.0,0.0,0.0,0.0,0.0,0.0,0.0,0.0,0.0,0.0,0.0,0.0,0.0,0.0,0.0,0.0,0.0,0.0,0.0,0.0,0.0,0.0,0.0,0.0,0.0,0.0,0.0,0.0,0.0,0.0,0.0,0.0,0.0,0.0,0.0,0.0,0.0,0.0,0.0,0.0,0.0,0.0,0.0,0.0,0.0,0.0,0.0,0.0,0.0,0.0,0.0,0.0,0.0,0.0,0.0,0.0,0.0,0.0,0.0,0.0,0.0,0.0,0.0,0.0,0.0,0.0,0.0,0.0,0.0,0.0,0.0,0.0,0.0,0.0,0.0,0.0,0.0,0.0,0.0,0.0,0.0,0.0,0.0,0.0,0.0,0.0,0.0,0.0,0.0,0.0,0.0,0.0,0.0,0.0,0.0,0.0,0.0,0.0,0.0,0.0,0.0,0.0,0.0,0.0,0.0,0.0,0.0,0.0,0.0,0.0,0.0,0.0,0.0,0.0,0.0,0.0,0.0,0.0,0.0,0.0,0.0,0.0,0.0,0.0,0.0,0.0,0.0,0.0,0.0,0.0,0.0,0.0,0.0,0.0,0.0,0.0,0.0,0.0,0.0,0.0,0.0,0.0,0.0,0.0,0.0,0.0,0.0,0.0,0.0,0.0,0.0,0.0,0.0,0.0,0.0,0.0,0.0,0.0,0.0,0.0,0.0,0.0,0.0,0.0,0.0,0.0,0.0,0.0,0.0,0.0,0.0,0.0,1.0,1.0,1.0,1.0,1.0,1.0,1.0,0.0,0.0,0.0,0.0,0.04,0.0,0.0,0.0,0.0,1.0,0.0,1.0,0.0,0.0,0.0,0.0,0.0,0.0,0.0,0.0,0.0,0.0,0.0,0.0,0.0,0.0,0.0,1.0,0.0,0.0,0.0,0.0,0.0,0.0,0.0,0.0,0.0,0.0,0.0,0.0,0.0,0.0,0.0,0.0,0.0,0.0,0.0],[0.0,0.0,0.0,0.0,0.0,0.0,0.0,0.0,0.0,0.0,0.0,0.0,0.0,0.0,0.0,0.0,0.0,0.0,0.0,0.0,0.0,0.0,0.0,0.0,0.0,0.0,0.0,0.0,0.0,0.0,0.0,0.0,0.0,0.0,0.0,0.0,0.0,0.0,0.0,0.0,0.0,0.0,0.0,0.0,0.0,0.0,0.0,0.0,0.0,0.0,0.0,0.0,0.0,0.0,0.0,0.0,0.0,0.0,0.0,0.0,0.0,0.0,0.0,0.0,0.0,0.0,0.0,0.0,0.0,0.0,0.0,0.0,0.0,0.0,0.0,0.0,0.0,0.0,0.0,0.0,0.0,0.0,0.0,0.0,0.0,0.0,0.0,0.0,0.0,0.0,0.0,0.0,0.0,0.0,0.0,0.0,0.0,0.0,0.0,0.0,0.0,0.0,0.0,0.0,0.0,0.0,0.0,0.0,0.0,0.0,0.0,0.0,0.0,0.0,0.0,0.0,0.0,0.0,0.0,0.0,0.0,0.0,0.0,0.0,0.0,0.0,0.0,0.0,0.0,0.0,0.0,0.0,0.0,0.0,0.0,0.0,0.0,0.0,0.0,0.0,0.0,0.0,0.0,0.0,0.0,0.0,0.0,0.0,0.0,0.0,0.0,0.0,0.0,0.0,0.0,0.0,0.0,0.0,0.0,0.0,0.0,0.0,0.0,0.0,0.0,0.0,0.0,0.0,0.0,0.0,0.0,0.0,0.0,0.0,0.0,0.0,0.0,0.0,0.0,0.0,0.0,0.0,0.0,0.0,0.0,0.0,0.0,0.0,0.0,0.0,0.0,0.0,0.0,0.0,0.0,0.0,0.0,0.0,0.0,0.0,0.0,0.0,0.0,0.0,0.0,0.0,0.0,0.0,0.0,0.0,0.0,0.0,0.0,0.0,0.0,0.0,0.0,0.0,0.0,0.0,0.0,0.0,0.0,0.0,0.0,0.0,0.0,0.0,0.0,0.0,0.0,0.0,0.0,0.0,0.0,0.0,0.0,0.0,0.0,0.0,0.0,0.0,0.0,0.0,0.0,0.0,0.0,0.0,0.0,0.0,0.0,0.0,0.0,0.0,0.0,0.0,0.0,0.0,0.0,0.0,0.0,0.0,0.0,0.0,0.0,0.0,0.0,0.0,0.0,0.0,0.0,0.0,0.0,0.0,0.0,0.0,0.0,0.0,0.0,0.0,0.0,0.0,0.0,0.0,0.0,0.0,0.0,0.0,0.01,1.0,1.0,1.0,1.0,1.0,1.0,0.0,0.0,0.0,0.0,0.0,0.0,0.0,0.0,0.0,0.0,0.0,0.0,0.0,0.0,0.0,0.0,0.0,0.0,0.0,0.0,0.0,0.0,0.0,0.0,0.0,0.0,0.0,0.0,0.0,0.0,0.0,0.0,0.0,0.0,0.0,0.0,0.0,0.0,0.0,0.0,0.0,0.0,0.0,0.0,0.0,0.0],[0.0,0.17,0.0,0.0,0.0,0.41,0.0,0.0,0.0,0.0,0.0,0.0,0.0,0.0,0.0,0.0,0.0,0.0,0.0,0.0,0.0,0.0,0.0,0.0,0.0,0.0,0.0,0.0,0.0,0.0,0.0,0.0,0.0,0.0,0.0,0.0,0.0,0.0,0.0,0.0,0.0,0.0,0.0,0.0,0.0,0.0,0.0,0.0,0.0,0.0,0.0,0.0,0.0,0.0,0.0,0.0,0.0,0.0,0.0,0.0,0.0,0.0,0.0,0.0,0.0,0.0,0.0,0.0,0.0,0.0,0.0,0.0,0.0,0.0,0.0,0.0,0.0,0.0,0.0,0.0,0.0,0.0,0.0,0.0,0.0,0.0,0.0,0.0,0.0,0.0,0.0,0.0,0.0,0.0,0.0,0.0,0.0,0.0,0.0,0.0,0.0,0.0,0.0,0.0,0.0,0.0,0.0,0.0,0.0,0.0,0.0,0.0,0.0,0.0,0.0,0.0,0.0,0.0,0.0,0.0,0.0,0.0,0.0,0.0,0.0,0.0,0.0,0.0,0.0,0.0,0.0,0.0,0.0,0.0,0.0,0.0,0.0,0.0,0.0,0.0,0.0,0.0,0.0,0.0,0.0,0.0,0.0,0.0,0.0,0.0,0.0,0.0,0.0,0.0,0.0,0.0,0.0,0.0,0.0,0.0,0.0,0.0,0.0,0.0,0.0,0.0,0.0,0.0,0.0,0.0,0.0,0.0,0.0,0.0,0.0,0.0,0.0,0.0,0.0,0.0,0.0,0.0,0.0,0.0,0.0,0.0,0.0,0.0,0.0,0.0,0.0,0.0,0.0,0.0,0.0,0.0,0.0,0.0,0.0,0.0,0.0,0.0,0.0,0.0,0.0,0.0,0.0,0.0,0.0,0.0,0.0,0.0,0.0,0.0,0.0,0.0,0.0,0.0,0.0,0.0,0.0,0.0,0.0,0.0,0.0,0.0,0.0,0.0,0.0,0.0,0.0,0.0,0.0,0.0,0.0,0.0,0.0,0.0,0.0,0.0,0.0,0.0,0.0,0.0,0.0,0.0,0.0,0.0,0.0,0.0,0.0,0.0,0.0,0.0,0.0,0.0,0.0,0.0,0.0,0.0,0.0,0.0,0.0,0.0,0.0,0.0,0.0,0.0,0.0,0.0,0.0,0.0,0.0,0.0,0.0,0.0,0.0,0.0,0.0,0.0,0.0,0.0,0.0,0.0,0.0,0.0,0.0,0.0,0.0,1.0,1.0,1.0,1.0,1.0,1.0,1.0,0.0,0.0,0.0,0.0,0.0,0.0,0.0,0.0,0.0,1.0,0.0,0.0,0.0,0.0,0.0,0.0,0.0,0.0,0.0,0.0,0.0,0.0,0.0,0.0,0.0,0.0,0.0,0.0,0.0,0.0,0.0,0.0,0.0,0.0,0.0,0.0,0.0,0.0,0.0,0.0,0.0,0.0,0.0,0.0,0.0],[0.0,0.0,0.0,0.0,0.0,0.6,0.0,0.0,0.0,0.0,0.0,0.0,0.0,0.0,0.0,0.0,0.0,0.0,0.0,0.0,0.0,0.0,0.0,0.0,0.0,0.0,0.0,0.0,0.0,0.0,0.0,0.0,0.0,0.0,0.0,0.0,0.0,0.0,0.0,0.0,0.0,0.0,0.0,0.0,0.0,0.0,0.0,0.0,0.0,0.0,0.0,0.0,0.0,0.0,0.0,0.0,0.0,0.0,0.0,0.0,0.0,0.0,0.0,0.0,0.0,0.0,0.0,0.0,0.0,0.0,0.0,0.0,0.0,0.0,0.0,0.0,0.0,0.0,0.0,0.0,0.0,0.0,0.0,0.0,0.0,0.0,0.0,0.0,0.0,0.0,0.0,0.0,0.0,0.0,0.0,0.0,0.0,0.0,0.0,0.0,0.0,0.0,0.0,0.0,0.0,0.0,0.0,0.0,0.0,0.0,0.0,0.0,0.0,0.0,0.0,0.0,0.0,0.0,0.0,0.0,0.0,0.0,0.0,0.0,0.0,0.0,0.0,0.0,0.0,0.0,0.0,0.0,0.0,0.0,0.0,0.0,0.0,0.0,0.0,0.0,0.0,0.0,0.0,0.0,0.0,0.0,0.0,0.0,0.0,0.0,0.0,0.0,0.0,0.0,0.0,0.0,0.0,0.0,0.0,0.0,0.0,0.0,0.0,0.0,0.0,0.0,0.0,0.0,0.0,0.0,0.0,0.0,0.0,0.0,0.0,0.0,0.0,0.0,0.0,0.0,0.0,0.0,0.0,0.0,0.0,0.0,0.0,0.0,0.0,0.0,0.0,0.0,0.0,0.0,0.0,0.0,0.0,0.0,0.0,0.0,0.0,0.0,0.0,0.0,0.0,0.0,0.0,0.0,0.0,0.0,0.0,0.0,0.0,0.0,0.0,0.0,0.0,0.0,0.0,0.0,0.0,0.0,0.0,0.0,0.0,0.0,0.0,0.0,0.0,0.0,0.0,0.0,0.0,0.0,0.0,0.0,0.0,0.0,0.0,0.0,0.0,0.0,0.0,0.0,0.0,0.0,0.0,0.0,0.0,0.0,0.0,0.0,0.0,0.0,0.0,0.0,0.0,0.0,0.0,0.0,0.0,0.0,0.0,0.0,0.0,0.0,0.0,0.0,0.0,0.0,0.0,0.0,0.0,0.0,0.0,0.0,0.0,0.0,0.0,0.0,0.0,0.0,0.0,0.0,0.0,0.0,0.01,1.0,0.86,1.0,1.0,1.0,1.0,1.0,1.0,1.0,1.0,1.0,0.99,0.0,0.99,0.0,0.0,1.0,0.0,0.26,0.0,0.0,0.0,0.0,0.0,0.0,0.0,0.0,0.0,0.0,0.0,0.0,0.0,0.0,0.0,0.99,0.0,0.0,0.0,0.0,0.0,0.0,0.0,0.0,0.0,0.0,0.0,0.0,0.0,0.0,0.0,0.0,0.0,0.0,0.0],[0.0,0.0,0.0,0.0,0.0,0.0,0.0,0.0,0.0,0.0,0.0,0.0,0.0,0.0,0.0,0.0,0.0,0.0,0.0,0.0,0.0,0.0,0.0,0.0,0.0,0.0,0.0,0.0,0.0,0.0,0.0,0.0,0.0,0.0,0.0,0.0,0.0,0.0,0.0,0.0,0.0,0.0,0.0,0.0,0.0,0.0,0.0,0.0,0.0,0.0,0.0,0.0,0.0,0.0,0.0,0.0,0.0,0.0,0.0,0.0,0.0,0.0,0.0,0.0,0.0,0.0,0.0,0.0,0.0,0.0,0.0,0.0,0.0,0.0,0.0,0.0,0.0,0.0,0.0,0.0,0.0,0.0,0.0,0.0,0.0,0.0,0.0,0.0,0.0,0.0,0.0,0.0,0.0,0.0,0.0,0.0,0.0,0.0,0.0,0.0,0.0,0.0,0.0,0.0,0.0,0.0,0.0,0.0,0.0,0.0,0.0,0.0,0.0,0.0,0.0,0.0,0.0,0.0,0.0,0.0,0.0,0.0,0.0,0.0,0.0,0.0,0.0,0.0,0.0,0.0,0.0,0.0,0.0,0.0,0.0,0.0,0.0,0.0,0.0,0.0,0.0,0.0,0.0,0.0,0.0,0.0,0.0,0.0,0.0,0.0,0.0,0.0,0.0,0.0,0.0,0.0,0.0,0.0,0.0,0.0,0.0,0.0,0.0,0.0,0.0,0.0,0.0,0.0,0.0,0.0,0.0,0.0,0.0,0.0,0.0,0.0,0.0,0.0,0.0,0.0,0.0,0.0,0.0,0.0,0.0,0.0,0.0,0.0,0.0,0.0,0.0,0.0,0.0,0.0,0.0,0.0,0.0,0.0,0.0,0.0,0.0,0.0,0.0,0.0,0.0,0.0,0.0,0.0,0.0,0.0,0.0,0.0,0.0,0.0,0.0,0.0,0.0,0.0,0.0,0.0,0.0,0.0,0.0,0.0,0.0,0.0,0.0,0.0,0.0,0.0,0.0,0.0,0.0,0.0,0.0,0.0,0.0,0.0,0.0,0.0,0.0,0.0,0.0,0.0,0.0,0.0,0.0,0.0,0.0,0.0,0.0,0.0,0.0,0.0,0.0,0.0,0.0,0.0,0.0,0.0,0.0,0.0,0.0,0.0,0.0,0.0,0.0,0.0,0.0,0.0,0.0,0.0,0.0,0.0,0.0,0.0,0.0,0.0,0.0,0.0,0.0,0.0,0.0,0.0,0.0,0.0,0.04,0.91,0.62,1.0,1.0,1.0,1.0,1.0,1.0,1.0,1.0,0.05,0.99,0.0,0.0,0.0,0.0,0.0,0.0,0.0,0.0,0.0,0.0,0.0,0.0,0.0,0.0,0.0,0.0,0.0,0.0,0.0,0.0,0.0,0.0,0.0,0.0,0.0,0.0,0.0,0.0,0.0,0.0,0.0,0.0,0.0,0.0,0.0,0.0,0.0,0.0,0.0,0.0,0.0,0.0],[0.0,0.0,0.0,0.0,0.0,0.0,0.0,0.0,0.0,0.0,0.0,0.0,0.0,0.0,0.0,0.0,0.0,0.0,0.0,0.0,0.0,0.0,0.0,0.0,0.0,0.0,0.0,0.0,0.0,0.0,0.0,0.0,0.0,0.0,0.0,0.0,0.0,0.0,0.0,0.0,0.0,0.0,0.0,0.0,0.0,0.0,0.0,0.0,0.0,0.0,0.0,0.0,0.0,0.0,0.0,0.0,0.0,0.0,0.0,0.0,0.0,0.0,0.0,0.0,0.0,0.0,0.0,0.0,0.0,0.0,0.0,0.0,0.0,0.0,0.0,0.0,0.0,0.0,0.0,0.0,0.0,0.0,0.0,0.0,0.0,0.0,0.0,0.0,0.0,0.0,0.0,0.0,0.0,0.0,0.0,0.0,0.0,0.0,0.0,0.0,0.0,0.0,0.0,0.0,0.0,0.0,0.0,0.0,0.0,0.0,0.0,0.0,0.0,0.0,0.0,0.0,0.0,0.0,0.0,0.0,0.0,0.0,0.0,0.0,0.0,0.0,0.0,0.0,0.0,0.0,0.0,0.0,0.0,0.0,0.0,0.0,0.0,0.0,0.0,0.0,0.0,0.0,0.0,0.0,0.0,0.0,0.0,0.0,0.0,0.0,0.0,0.0,0.0,0.0,0.0,0.0,0.0,0.0,0.0,0.0,0.0,0.0,0.0,0.0,0.0,0.0,0.0,0.0,0.0,0.0,0.0,0.0,0.0,0.0,0.0,0.0,0.0,0.0,0.0,0.0,0.0,0.0,0.0,0.0,0.0,0.0,0.0,0.0,0.0,0.0,0.0,0.0,0.0,0.0,0.0,0.0,0.0,0.0,0.0,0.0,0.0,0.0,0.0,0.0,0.0,0.0,0.0,0.0,0.0,0.0,0.0,0.0,0.0,0.0,0.0,0.0,0.0,0.0,0.0,0.0,0.0,0.0,0.0,0.0,0.0,0.0,0.0,0.0,0.0,0.0,0.0,0.0,0.0,0.0,0.0,0.0,0.0,0.0,0.0,0.0,0.0,0.0,0.0,0.0,0.0,0.0,0.0,0.0,0.0,0.0,0.0,0.0,0.0,0.0,0.0,0.0,0.0,0.0,0.0,0.0,0.0,0.0,0.0,0.0,0.0,0.0,0.0,0.0,0.0,0.0,0.0,0.0,0.0,0.0,0.0,0.0,0.0,0.0,0.0,0.0,0.0,0.0,0.0,0.0,0.0,0.0,0.0,0.0,0.0,0.0,1.0,1.0,1.0,1.0,1.0,1.0,1.0,0.0,0.0,0.0,0.0,0.0,0.0,0.0,0.0,0.0,0.0,0.0,0.0,0.0,0.0,0.0,0.0,0.0,0.0,0.0,0.0,0.0,0.0,0.0,0.0,0.0,0.0,0.0,0.0,0.0,0.0,0.0,0.0,0.0,0.0,0.0,0.0,0.0,0.0,0.0,0.0,0.0,0.0,0.0,0.0],[0.0,0.0,0.0,0.0,0.05,0.58,0.1,0.0,0.0,0.0,0.0,0.0,0.0,0.0,0.0,0.0,0.0,0.0,0.0,0.0,0.0,0.0,0.0,0.0,0.0,0.0,0.0,0.0,0.0,0.0,0.0,0.0,0.0,0.0,0.0,0.0,0.0,0.0,0.0,0.0,0.0,0.0,0.0,0.0,0.0,0.0,0.0,0.0,0.0,0.0,0.0,0.0,0.0,0.0,0.0,0.0,0.0,0.0,0.0,0.0,0.0,0.0,0.0,0.0,0.0,0.0,0.0,0.0,0.0,0.0,0.0,0.0,0.0,0.0,0.0,0.0,0.0,0.0,0.0,0.0,0.0,0.0,0.0,0.0,0.0,0.0,0.0,0.0,0.0,0.0,0.0,0.0,0.0,0.0,0.0,0.0,0.0,0.0,0.0,0.0,0.0,0.0,0.0,0.0,0.0,0.0,0.0,0.0,0.0,0.0,0.0,0.0,0.0,0.0,0.0,0.0,0.0,0.0,0.0,0.0,0.0,0.0,0.0,0.0,0.0,0.0,0.0,0.0,0.0,0.0,0.0,0.0,0.0,0.0,0.0,0.0,0.0,0.0,0.0,0.0,0.0,0.0,0.0,0.0,0.0,0.0,0.0,0.0,0.0,0.0,0.0,0.0,0.0,0.0,0.0,0.0,0.0,0.0,0.0,0.0,0.0,0.0,0.0,0.0,0.0,0.0,0.0,0.0,0.0,0.0,0.0,0.0,0.0,0.0,0.0,0.0,0.0,0.0,0.0,0.0,0.0,0.0,0.0,0.0,0.0,0.0,0.0,0.0,0.0,0.0,0.0,0.0,0.0,0.0,0.0,0.0,0.0,0.0,0.0,0.0,0.0,0.0,0.0,0.0,0.0,0.0,0.0,0.0,0.0,0.0,0.0,0.0,0.0,0.0,0.0,0.0,0.0,0.0,0.0,0.0,0.0,0.0,0.0,0.0,0.0,0.0,0.0,0.0,0.0,0.0,0.0,0.0,0.0,0.0,0.0,0.0,0.0,0.0,0.0,0.0,0.0,0.0,0.0,0.0,0.0,0.0,0.0,0.0,0.0,0.0,0.0,0.0,0.0,0.0,0.0,0.0,0.0,0.0,0.0,0.0,0.0,0.0,0.0,0.0,0.0,0.0,0.0,0.0,0.0,0.0,0.0,0.0,0.0,0.0,0.0,0.0,0.0,0.0,0.0,0.0,0.0,0.0,0.0,0.0,0.0,0.0,0.0,0.0,0.0,0.0,0.0,1.0,1.0,1.0,1.0,1.0,1.0,1.0,0.02,0.0,0.0,0.0,0.0,0.0,0.0,0.0,0.0,0.0,0.0,0.0,0.0,0.0,0.0,0.0,0.0,0.0,0.0,0.0,0.0,0.0,0.0,0.0,0.0,0.0,0.0,0.0,0.0,0.0,0.0,0.0,0.0,0.0,0.0,0.0,0.0,0.0,0.0,0.0,0.0,0.0,0.0],[0.0,0.0,0.0,0.0,0.0,0.0,0.0,0.0,0.0,0.0,0.0,0.0,0.0,0.0,0.0,0.0,0.0,0.0,0.0,0.0,0.0,0.0,0.0,0.0,0.0,0.0,0.0,0.0,0.0,0.0,0.0,0.0,0.0,0.0,0.0,0.0,0.0,0.0,0.0,0.0,0.0,0.0,0.0,0.0,0.0,0.0,0.0,0.0,0.0,0.0,0.0,0.0,0.0,0.0,0.0,0.0,0.0,0.0,0.0,0.0,0.0,0.0,0.0,0.0,0.0,0.0,0.0,0.0,0.0,0.0,0.0,0.0,0.0,0.0,0.0,0.0,0.0,0.0,0.0,0.0,0.0,0.0,0.0,0.0,0.0,0.0,0.0,0.0,0.0,0.0,0.0,0.0,0.0,0.0,0.0,0.0,0.0,0.0,0.0,0.0,0.0,0.0,0.0,0.0,0.0,0.0,0.0,0.0,0.0,0.0,0.0,0.0,0.0,0.0,0.0,0.0,0.0,0.0,0.0,0.0,0.0,0.0,0.0,0.0,0.0,0.0,0.0,0.0,0.0,0.0,0.0,0.0,0.0,0.0,0.0,0.0,0.0,0.0,0.0,0.0,0.0,0.0,0.0,0.0,0.0,0.0,0.0,0.0,0.0,0.0,0.0,0.0,0.0,0.0,0.0,0.0,0.0,0.0,0.0,0.0,0.0,0.0,0.0,0.0,0.0,0.0,0.0,0.0,0.0,0.0,0.0,0.0,0.0,0.0,0.0,0.0,0.0,0.0,0.0,0.0,0.0,0.0,0.0,0.0,0.0,0.0,0.0,0.0,0.0,0.0,0.0,0.0,0.0,0.0,0.0,0.0,0.0,0.0,0.0,0.0,0.0,0.0,0.0,0.0,0.0,0.0,0.0,0.0,0.0,0.0,0.0,0.0,0.0,0.0,0.0,0.0,0.0,0.0,0.0,0.0,0.0,0.0,0.0,0.0,0.0,0.0,0.0,0.0,0.0,0.0,0.0,0.0,0.0,0.0,0.0,0.0,0.0,0.0,0.0,0.0,0.0,0.0,0.0,0.0,0.0,0.0,0.0,0.0,0.0,0.0,0.0,0.0,0.0,0.0,0.0,0.0,0.0,0.0,0.0,0.0,0.0,0.0,0.0,0.0,0.0,0.0,0.0,0.0,0.0,0.0,0.0,0.0,0.0,0.0,0.0,0.0,0.0,0.0,0.0,0.0,0.0,0.0,0.0,0.0,0.0,0.0,0.0,0.0,0.0,0.0,0.0,0.0,1.0,1.0,1.0,1.0,1.0,1.0,1.0,0.08,0.0,0.0,0.0,0.0,0.0,0.0,0.0,0.0,0.0,0.0,0.0,0.0,0.0,0.0,0.0,0.0,0.0,0.0,0.0,0.0,0.0,0.0,0.0,0.0,0.0,0.0,0.0,0.0,0.0,0.0,0.0,0.0,0.0,0.0,0.0,0.0,0.0,0.0,0.0,0.0,0.0],[0.0,0.0,0.0,0.0,0.0,0.65,0.21,0.0,0.0,0.09,0.0,0.0,0.0,0.0,0.0,0.0,0.0,0.0,0.0,0.0,0.0,0.0,0.0,0.0,0.0,0.0,0.0,0.0,0.0,0.0,0.0,0.0,0.0,0.0,0.0,0.0,0.0,0.0,0.0,0.0,0.0,0.0,0.0,0.0,0.0,0.0,0.0,0.0,0.0,0.0,0.0,0.0,0.0,0.0,0.0,0.0,0.0,0.0,0.0,0.0,0.0,0.0,0.0,0.0,0.0,0.0,0.0,0.0,0.0,0.0,0.0,0.0,0.0,0.0,0.0,0.0,0.0,0.0,0.0,0.0,0.0,0.0,0.0,0.0,0.0,0.0,0.0,0.0,0.0,0.0,0.0,0.0,0.0,0.0,0.0,0.0,0.0,0.0,0.0,0.0,0.0,0.0,0.0,0.0,0.0,0.0,0.0,0.0,0.0,0.0,0.0,0.0,0.0,0.0,0.0,0.0,0.0,0.0,0.0,0.0,0.0,0.0,0.0,0.0,0.0,0.0,0.0,0.0,0.0,0.0,0.0,0.0,0.0,0.0,0.0,0.0,0.0,0.0,0.0,0.0,0.0,0.0,0.0,0.0,0.0,0.0,0.0,0.0,0.0,0.0,0.0,0.0,0.0,0.0,0.0,0.0,0.0,0.0,0.0,0.0,0.0,0.0,0.0,0.0,0.0,0.0,0.0,0.0,0.0,0.0,0.0,0.0,0.0,0.0,0.0,0.0,0.0,0.0,0.0,0.0,0.0,0.0,0.0,0.0,0.0,0.0,0.0,0.0,0.0,0.0,0.0,0.0,0.0,0.0,0.0,0.0,0.0,0.0,0.0,0.0,0.0,0.0,0.0,0.0,0.0,0.0,0.0,0.0,0.0,0.0,0.0,0.0,0.0,0.0,0.0,0.0,0.0,0.0,0.0,0.0,0.0,0.0,0.0,0.0,0.0,0.0,0.0,0.0,0.0,0.0,0.0,0.0,0.0,0.0,0.0,0.0,0.0,0.0,0.0,0.0,0.0,0.0,0.0,0.0,0.0,0.0,0.0,0.0,0.0,0.0,0.0,0.0,0.0,0.0,0.0,0.0,0.0,0.0,0.0,0.0,0.0,0.0,0.0,0.0,0.0,0.0,0.0,0.0,0.0,0.0,0.0,0.0,0.0,0.0,0.0,0.0,0.0,0.0,0.0,0.0,0.0,0.0,0.0,0.0,0.0,0.0,0.0,1.0,0.0,0.0,0.0,0.0,1.0,0.05,0.0,1.0,1.0,1.0,1.0,0.98,1.0,0.0,0.0,1.0,0.0,0.0,0.0,0.0,0.0,0.0,0.0,0.0,0.0,0.0,0.0,0.0,0.0,0.0,0.0,0.0,0.0,0.0,0.0,0.0,0.0,0.0,0.0,0.0,0.0,0.0,0.0,0.0,0.0,0.0,0.0,0.0,0.0,0.0,0.0,0.0,0.0],[0.0,0.0,0.0,0.0,0.0,0.0,0.0,0.0,0.0,0.0,0.0,0.0,0.0,0.0,0.0,0.0,0.0,0.0,0.0,0.0,0.0,0.0,0.0,0.0,0.0,0.0,0.0,0.0,0.0,0.0,0.0,0.0,0.0,0.0,1.0,0.0,0.0,0.0,0.0,0.0,0.0,0.0,0.0,0.0,0.0,0.0,0.0,0.0,0.0,0.0,0.0,0.0,0.0,0.0,0.0,0.0,0.0,0.0,0.0,0.0,0.0,0.0,0.0,0.0,0.0,0.0,0.0,0.0,0.0,0.0,0.0,0.0,0.0,0.0,0.0,0.0,0.0,0.0,0.0,0.0,0.0,0.0,0.0,0.0,0.0,0.0,0.0,0.0,0.0,0.0,0.0,0.0,0.0,0.0,0.0,0.0,0.0,0.0,0.0,0.0,0.0,0.0,0.0,0.0,0.0,0.0,0.0,0.0,0.0,0.0,0.0,0.0,0.0,0.0,0.0,0.0,0.0,0.0,0.0,0.0,0.0,0.0,0.0,0.0,0.0,0.0,0.0,0.0,0.0,0.0,0.0,0.0,0.0,0.0,0.0,0.0,0.0,0.0,0.0,0.0,0.0,0.0,0.0,0.0,0.0,0.0,0.0,0.0,0.0,0.0,0.0,0.0,0.0,0.0,0.0,0.0,0.0,0.0,0.0,0.0,0.0,0.0,0.0,0.0,0.0,0.0,0.0,0.0,0.0,0.0,0.0,0.0,0.0,0.0,0.0,0.0,0.0,0.0,0.0,0.0,0.0,0.0,0.0,0.0,0.0,0.0,0.0,0.0,0.0,0.0,0.0,0.0,0.0,0.0,0.0,0.0,0.0,0.0,0.0,0.0,0.0,0.0,0.0,0.0,0.0,0.0,0.0,0.0,0.0,0.0,0.0,0.0,0.0,0.0,0.0,0.0,0.0,0.0,0.0,0.0,0.0,0.0,0.0,0.0,0.0,0.0,0.0,0.0,0.0,0.0,0.0,0.0,0.0,0.0,0.0,0.0,0.0,0.0,0.0,0.0,0.0,0.0,0.0,0.0,0.0,0.0,0.0,0.0,0.0,0.0,0.0,0.0,0.0,0.0,0.0,0.0,0.0,0.0,0.0,0.0,0.0,0.0,0.0,0.0,0.0,0.0,0.0,0.0,0.0,0.0,0.0,0.0,0.0,0.0,0.0,0.0,0.0,0.0,0.0,0.0,0.0,0.0,0.0,0.0,0.0,0.0,1.0,0.98,0.05,0.04,0.0,0.0,0.99,0.99,0.0,0.02,1.0,1.0,1.0,1.0,0.99,0.0,0.0,0.03,0.0,0.0,0.0,0.0,0.0,0.0,0.0,0.0,0.0,0.0,0.0,0.0,0.0,0.0,0.0,0.0,0.0,0.0,0.0,0.0,0.0,0.0,0.0,0.0,0.0,0.0,0.0,0.0,0.0,0.0,0.0,0.0,0.0,0.0,0.0,0.0,0.0],[0.0,0.0,0.0,0.0,0.0,0.0,0.0,0.0,0.0,0.0,0.0,0.0,0.0,0.0,0.0,0.0,0.0,0.0,0.0,0.0,0.0,0.0,0.0,0.0,0.0,0.0,0.0,0.0,0.0,0.0,0.0,0.0,1.0,1.0,1.0,0.0,0.0,0.0,0.0,0.0,0.0,0.0,0.0,0.0,0.0,0.0,0.0,0.0,0.0,0.0,0.0,0.0,0.0,0.0,0.0,0.0,0.0,0.0,0.0,0.0,0.0,0.0,0.0,0.0,0.0,0.0,0.0,0.0,0.0,0.0,0.0,0.0,0.0,0.0,0.0,0.0,0.0,0.0,0.0,0.0,0.0,0.0,0.0,0.0,0.0,0.0,0.0,0.0,0.0,0.0,0.0,0.0,0.0,0.0,0.0,0.0,0.0,0.0,0.0,0.0,0.0,0.0,0.0,0.0,0.0,0.0,0.0,0.0,0.0,0.0,0.0,0.0,0.0,0.0,0.0,0.0,0.0,0.0,0.0,0.0,0.0,0.0,0.0,0.0,0.0,0.0,0.0,0.0,0.0,0.0,0.0,0.0,0.0,0.0,0.0,0.0,0.0,0.0,0.0,0.0,0.0,0.0,0.0,0.0,0.0,0.0,0.0,0.0,0.0,0.0,0.0,0.0,0.0,0.0,0.0,0.0,0.0,0.0,0.0,0.0,0.0,0.0,0.0,0.0,0.0,0.0,0.0,0.0,0.0,0.0,0.0,0.0,0.0,0.0,0.0,0.0,0.0,0.0,0.0,0.0,0.0,0.0,0.0,0.0,0.0,0.0,0.0,0.0,0.0,0.0,0.0,0.0,0.0,0.0,0.0,0.0,0.0,0.0,0.0,0.0,0.0,0.0,0.0,0.0,0.0,0.0,0.0,0.0,0.0,0.0,0.0,0.0,0.0,0.0,0.0,0.0,0.0,0.0,0.0,0.0,0.0,0.0,0.0,0.0,0.0,0.0,0.0,0.0,0.0,0.0,0.0,0.0,0.0,0.0,0.0,0.0,0.0,0.0,0.0,0.0,0.0,0.0,0.0,0.0,0.0,0.0,0.0,0.0,0.0,0.0,0.0,0.0,0.0,0.0,0.0,0.0,0.0,0.0,0.0,0.0,0.0,0.0,0.0,0.0,0.0,0.0,0.0,0.0,0.0,0.0,0.0,0.0,0.0,0.0,0.0,0.0,0.0,0.0,0.0,0.0,0.0,0.0,0.0,0.0,0.76,0.35,1.0,0.64,0.0,0.0,0.0,0.0,0.0,0.0,0.0,0.0,0.08,0.98,1.0,1.0,1.0,0.0,0.0,0.0,0.0,0.0,0.0,0.0,0.0,0.0,0.0,0.0,0.0,0.0,0.0,0.0,0.0,0.0,0.0,0.0,0.0,0.0,0.0,0.0,0.0,0.0,0.0,0.0,0.0,0.0,0.0,0.0,0.0,0.0,0.0,0.0,0.0,0.0,0.0,0.0,0.0],[0.0,0.0,0.0,0.0,0.0,0.02,0.0,0.0,0.0,0.3,0.0,0.0,0.0,0.0,0.0,0.0,0.0,0.0,0.0,0.0,0.0,0.0,0.0,0.0,0.0,0.0,0.0,0.0,0.0,0.0,0.0,0.0,1.0,0.0,0.0,0.0,0.0,0.0,0.0,0.0,0.0,0.0,0.0,0.0,0.0,0.0,0.0,0.0,0.0,0.0,0.0,0.0,0.0,0.0,0.0,0.0,0.0,0.0,0.0,0.0,0.0,0.0,0.0,0.0,0.0,0.0,0.0,0.0,0.0,0.0,0.0,0.0,0.0,0.0,0.0,0.0,0.0,0.0,0.0,0.0,0.0,0.0,0.0,0.0,0.0,0.0,0.0,0.0,0.0,0.0,0.0,0.0,0.0,0.0,0.0,0.0,0.0,0.0,0.0,0.0,0.0,0.0,0.0,0.0,0.0,0.0,0.0,0.0,0.0,0.0,0.0,0.0,0.0,0.0,0.0,0.0,0.0,0.0,0.0,0.0,0.0,0.0,0.0,0.0,0.0,0.0,0.0,0.0,0.0,0.0,0.0,0.0,0.0,0.0,0.0,0.0,0.0,0.0,0.0,0.0,0.0,0.0,0.0,0.0,0.0,0.0,0.0,0.0,0.0,0.0,0.0,0.0,0.0,0.0,0.0,0.0,0.0,0.0,0.0,0.0,0.0,0.0,0.0,0.0,0.0,0.0,0.0,0.0,0.0,0.0,0.0,0.0,0.0,0.0,0.0,0.0,0.0,0.0,0.0,0.0,0.0,0.0,0.0,0.0,0.0,0.0,0.0,0.0,0.0,0.0,0.0,0.0,0.0,0.0,0.0,0.0,0.0,0.0,0.0,0.0,0.0,0.0,0.0,0.0,0.0,0.0,0.0,0.0,0.0,0.0,0.0,0.0,0.0,0.0,0.0,0.0,0.0,0.0,0.0,0.0,0.0,0.0,0.0,0.0,0.0,0.0,0.0,0.0,0.0,0.0,0.0,0.0,0.0,0.0,0.0,0.0,0.0,0.0,0.0,0.0,0.0,0.0,0.0,0.0,0.0,0.0,0.0,0.0,0.0,0.0,0.0,0.0,0.0,0.0,0.0,0.0,0.0,0.0,0.0,0.0,0.0,0.0,0.0,0.0,0.0,0.0,0.0,0.0,0.0,0.0,0.0,0.0,0.0,0.0,0.0,0.0,0.0,0.0,0.0,0.0,0.0,0.0,0.0,0.0,1.0,0.0,0.01,1.0,0.0,0.0,0.0,0.0,0.99,0.0,0.0,0.0,0.0,1.0,0.99,1.0,1.0,1.0,1.0,1.0,0.0,0.0,0.0,0.0,0.0,0.0,0.0,0.0,0.0,0.0,0.0,0.0,0.0,0.0,0.0,0.0,0.0,0.0,0.0,0.0,0.0,0.0,0.0,0.0,0.0,0.0,0.0,0.0,0.0,0.0,0.0,0.0,0.0,0.0,0.0,0.0,0.0],[0.0,0.0,0.0,0.0,0.0,0.0,0.0,0.0,0.0,0.0,0.0,0.0,0.0,0.0,0.0,0.0,0.0,0.0,0.0,0.0,0.0,0.0,0.0,0.0,0.0,0.0,0.0,0.0,0.0,0.0,1.0,0.0,1.0,0.0,0.0,0.0,0.0,0.0,0.0,0.0,0.0,0.0,0.0,0.0,0.0,0.0,0.0,0.0,0.0,0.0,0.0,0.0,0.0,0.0,0.0,0.0,0.0,0.0,0.0,0.0,0.0,0.0,0.0,0.0,0.0,0.0,0.0,0.0,0.0,0.0,0.0,0.0,0.0,0.0,0.0,0.0,0.0,0.0,0.0,0.0,0.0,0.0,0.0,0.0,0.0,0.0,0.0,0.0,0.0,0.0,0.0,0.0,0.0,0.0,0.0,0.0,0.0,0.0,0.0,0.0,0.0,0.0,0.0,0.0,0.0,0.0,0.0,0.0,0.0,0.0,0.0,0.0,0.0,0.0,0.0,0.0,0.0,0.0,0.0,0.0,0.0,0.0,0.0,0.0,0.0,0.0,0.0,0.0,0.0,0.0,0.0,0.0,0.0,0.0,0.0,0.0,0.0,0.0,0.0,0.0,0.0,0.0,0.0,0.0,0.0,0.0,0.0,0.0,0.0,0.0,0.0,0.0,0.0,0.0,0.0,0.0,0.0,0.0,0.0,0.0,0.0,0.0,0.0,0.0,0.0,0.0,0.0,0.0,0.0,0.0,0.0,0.0,0.0,0.0,0.0,0.0,0.0,0.0,0.0,0.0,0.0,0.0,0.0,0.0,0.0,0.0,0.0,0.0,0.0,0.0,0.0,0.0,0.0,0.0,0.0,0.0,0.0,0.0,0.0,0.0,0.0,0.0,0.0,0.0,0.0,0.0,0.0,0.0,0.0,0.0,0.0,0.0,0.0,0.0,0.0,0.0,0.0,0.0,0.0,0.0,0.0,0.0,0.0,0.0,0.0,0.0,0.0,0.0,0.0,0.0,0.0,0.0,0.0,0.0,0.0,0.0,0.0,0.0,0.0,0.0,0.0,0.0,0.0,0.0,0.0,0.0,0.0,0.0,0.0,0.0,0.0,0.0,0.0,0.0,0.0,0.0,0.0,0.0,0.0,0.0,0.0,0.0,0.0,0.0,0.0,0.0,0.0,0.0,0.0,0.0,0.0,0.0,0.0,0.0,0.0,0.0,0.0,0.0,0.0,0.0,0.0,0.0,0.99,0.0,1.0,0.0,0.0,0.0,0.0,0.0,0.0,0.0,0.0,0.0,0.0,0.0,0.0,0.0,0.0,0.0,1.0,1.0,1.0,0.0,0.0,0.0,0.0,0.0,0.0,0.0,0.0,0.0,0.0,0.0,0.0,0.0,0.0,0.0,0.0,0.0,0.0,0.0,1.0,0.0,0.92,0.0,0.0,0.0,0.0,0.0,0.0,0.0,0.0,0.0,0.0,0.0,0.0,0.0,0.0,0.0,0.0],[0.0,0.0,0.0,0.0,0.0,0.0,0.0,0.0,0.0,0.62,0.0,0.0,0.56,0.03,0.0,0.01,0.03,0.0,0.0,0.0,0.0,0.0,0.0,0.0,0.0,0.0,0.0,0.0,0.0,0.0,0.0,0.0,0.0,0.0,0.0,0.0,0.0,0.0,0.0,0.0,0.0,0.0,0.0,0.0,0.0,0.0,0.0,0.0,0.0,0.0,0.0,0.0,0.0,0.0,0.0,0.0,0.0,0.0,0.0,0.0,0.0,0.0,0.0,0.0,0.0,0.0,0.0,0.0,0.0,0.0,0.0,0.0,0.0,0.0,0.0,0.0,0.0,0.0,0.0,0.0,0.0,0.0,0.0,0.0,0.0,0.0,0.0,0.0,0.0,0.0,0.0,0.0,0.0,0.0,0.0,0.0,0.0,0.0,0.0,0.0,0.0,0.0,0.0,0.0,0.0,0.0,0.0,0.0,0.0,0.0,0.0,0.0,0.0,0.0,0.0,0.0,0.0,0.0,0.0,1.0,0.0,0.0,1.0,0.0,0.0,0.0,0.0,0.0,0.0,0.0,0.0,0.0,0.0,0.0,0.0,0.0,0.0,0.0,0.0,0.0,0.0,0.0,0.0,0.0,0.0,0.0,0.0,0.0,0.0,0.0,0.0,0.0,0.0,0.0,0.0,0.0,0.0,0.0,0.0,0.0,0.0,0.0,0.0,0.0,0.0,0.0,0.0,0.0,0.0,0.0,0.0,0.0,0.0,0.0,0.0,0.0,0.0,0.0,0.0,0.0,0.0,0.0,0.0,0.0,0.0,0.0,0.0,0.0,0.0,0.0,0.0,0.0,0.0,0.0,0.0,0.0,0.0,0.0,0.0,0.0,0.0,0.0,0.0,0.0,0.0,0.0,0.0,0.0,0.0,0.0,0.0,0.0,0.0,0.0,0.0,0.0,0.0,0.0,0.0,0.0,0.0,0.0,0.0,0.0,0.0,0.0,0.0,0.0,0.0,0.0,0.0,0.0,0.0,0.0,0.0,0.0,0.0,0.0,0.0,0.0,0.0,0.0,0.0,0.0,0.0,0.0,0.0,0.0,0.0,0.0,0.0,0.0,0.0,0.0,0.0,0.0,0.0,0.0,0.0,0.0,0.0,0.0,0.0,0.0,0.0,0.0,0.0,0.0,0.0,0.0,0.0,0.0,0.0,0.0,0.0,0.0,0.0,0.0,0.0,0.0,0.0,0.0,0.0,0.0,0.0,0.0,0.0,0.0,0.0,0.0,0.0,0.0,0.0,0.0,0.0,0.0,0.0,0.0,0.0,0.0,1.0,1.0,1.0,1.0,1.0,0.0,0.0,0.0,0.0,0.0,0.0,0.0,0.0,0.0,0.0,0.0,0.0,0.0,0.0,0.0,1.0,1.0,1.0,0.0,0.0,0.0,0.0,0.0,0.0,0.0,0.0,0.0,0.0,0.0,0.0,0.0,0.0,0.0,0.0,0.0,0.0],[0.0,0.0,0.0,0.0,0.0,0.72,0.0,0.0,0.0,0.09,0.0,0.0,0.0,0.0,0.0,0.0,0.0,0.0,0.0,0.0,0.0,0.0,0.0,0.0,0.0,0.0,0.0,0.0,0.0,0.0,0.0,0.0,0.0,0.0,0.0,0.0,0.0,0.0,0.0,0.0,0.0,0.0,0.0,0.0,0.0,0.0,0.0,0.0,0.0,0.0,0.0,0.0,0.0,0.0,0.0,0.0,0.0,0.0,0.0,0.0,0.0,0.0,0.0,0.0,0.0,0.0,0.0,0.0,0.0,0.0,0.0,0.0,0.0,0.0,0.0,0.0,0.0,0.0,0.0,0.0,0.0,0.0,0.0,0.0,0.0,0.0,0.0,0.0,0.0,0.0,0.0,0.0,0.0,0.0,0.0,0.0,0.0,0.0,0.0,0.0,0.0,0.0,0.0,0.0,0.0,0.0,0.0,0.0,0.0,0.0,0.0,0.0,0.0,0.0,0.0,0.0,0.0,0.0,0.0,0.0,0.0,0.0,0.0,0.0,0.0,0.0,0.0,0.0,0.0,0.0,0.0,0.0,0.0,0.0,0.0,0.0,0.0,0.0,0.0,0.0,0.0,0.0,0.0,0.0,0.0,0.0,0.0,0.0,0.0,0.0,0.0,0.0,0.0,0.0,0.0,0.0,0.0,0.0,0.0,0.0,0.0,0.0,0.0,0.0,0.0,0.0,0.0,0.0,0.0,0.0,0.0,0.0,0.0,0.0,0.0,0.0,0.0,0.0,0.0,0.0,0.0,0.0,0.0,0.0,0.0,0.0,0.0,0.0,0.0,0.0,0.0,0.0,0.0,0.0,0.0,0.0,0.0,0.0,0.0,0.0,0.0,0.0,0.0,0.0,0.0,0.0,0.0,0.0,0.0,0.0,0.0,0.0,0.0,0.0,0.0,0.0,0.0,0.0,0.0,0.0,0.0,0.0,0.0,0.0,0.0,0.0,0.0,0.0,0.0,0.0,0.0,0.0,0.0,0.0,0.0,0.0,0.0,0.0,0.0,0.0,0.0,0.0,0.0,0.0,0.0,0.0,0.0,0.0,0.0,0.0,0.0,0.0,0.0,0.0,0.0,0.0,0.0,0.0,0.0,0.0,0.0,0.0,0.0,0.0,0.0,0.0,0.0,0.0,0.0,0.0,0.0,0.0,0.0,0.0,0.0,0.0,0.0,0.0,0.0,0.0,0.0,0.0,0.0,0.0,0.0,0.0,0.0,1.0,0.0,1.0,0.0,0.0,1.0,0.0,0.0,0.0,0.0,1.0,0.03,0.0,1.0,0.0,1.0,1.0,1.0,1.0,0.0,0.0,0.0,0.0,0.0,0.0,0.0,0.0,0.0,0.0,0.0,0.0,0.0,0.0,1.0,1.0,1.0,0.0,0.0,0.0,0.0,0.0,0.0,0.0,0.0,0.0,0.0,0.0,0.0,0.0,0.0,0.0,0.0,0.0,0.0],[0.0,0.0,0.0,0.01,0.0,0.65,0.0,0.0,0.71,0.7,0.0,0.09,0.61,0.0,0.0,0.0,0.0,0.0,0.0,0.0,0.0,0.0,0.0,0.0,0.0,0.0,0.0,0.0,0.0,0.0,0.0,0.0,0.0,0.0,0.0,0.0,0.0,0.0,0.0,0.0,0.0,0.0,0.0,0.0,0.0,0.0,0.0,0.0,0.0,0.0,0.0,0.0,0.0,0.0,0.0,0.0,0.0,0.0,0.0,0.0,0.0,0.0,0.0,0.0,0.0,0.0,0.0,0.0,0.0,0.0,0.0,0.0,0.0,0.0,0.0,0.0,0.0,0.0,0.0,0.0,0.0,0.0,0.0,0.0,0.0,0.0,0.0,0.0,0.0,0.0,0.0,0.0,0.0,0.0,0.0,0.0,0.0,0.0,0.0,0.0,0.0,0.0,0.0,0.0,0.0,0.0,0.0,0.0,0.0,0.0,0.0,0.0,0.0,0.0,0.0,1.0,0.0,0.0,0.74,0.01,0.0,0.0,0.0,0.0,0.0,0.0,0.0,0.0,0.0,0.0,0.0,0.0,0.0,0.0,0.0,0.0,0.0,0.0,0.0,0.0,0.0,0.0,0.0,0.0,0.0,0.0,0.0,0.0,0.0,0.0,0.0,0.0,0.0,0.0,0.0,0.0,0.0,0.0,0.0,0.0,0.0,0.0,0.0,0.0,0.0,0.0,0.0,0.0,0.0,0.0,0.0,0.0,0.0,0.0,0.0,0.0,0.0,0.0,0.0,0.0,0.0,0.0,0.0,0.0,0.0,0.0,0.0,0.0,0.0,0.0,0.0,0.0,0.0,0.0,0.0,0.0,0.0,0.0,0.0,0.0,0.0,0.0,0.0,0.0,0.0,0.0,0.0,0.0,0.0,0.0,0.0,0.0,0.0,0.0,0.0,0.0,0.0,0.0,0.0,0.0,0.0,0.0,0.0,0.0,0.0,0.0,0.0,0.0,0.0,0.0,0.0,0.0,0.0,0.0,0.0,0.0,0.0,0.0,0.0,0.0,0.0,0.0,0.0,0.0,0.0,0.0,0.0,0.0,0.0,0.0,0.0,0.0,0.0,0.0,0.0,0.0,0.0,0.0,0.0,0.0,0.0,0.0,0.0,0.0,0.0,0.0,0.0,0.0,0.0,0.0,0.0,0.0,0.0,0.0,0.0,0.0,0.0,0.0,0.0,0.0,0.0,0.0,0.0,0.0,0.0,0.0,0.0,0.0,0.0,0.0,0.0,0.0,0.0,0.0,0.0,0.0,0.0,0.0,0.0,0.0,0.0,0.0,1.0,1.0,1.0,1.0,1.0,0.0,0.0,0.0,0.0,0.0,0.0,0.0,0.0,0.0,0.0,0.0,1.0,1.0,1.0,0.88,0.0,0.0,0.0,0.0,0.0,0.0,0.0,0.0,0.0,0.0,0.0,0.0,0.0,0.0,0.0,0.0,0.0,0.0,0.0],[0.0,0.46,0.0,0.0,0.0,0.59,0.0,0.0,0.49,0.0,0.0,0.0,0.0,0.0,0.0,0.0,0.0,0.0,0.0,0.0,0.0,0.0,0.0,0.0,0.0,0.0,0.0,0.0,0.0,0.0,0.0,0.0,0.0,0.0,0.0,0.0,0.0,0.0,0.0,0.0,0.0,0.0,0.0,0.0,0.0,0.0,0.0,0.0,0.0,0.0,0.0,0.0,0.0,0.0,0.0,0.0,0.0,0.0,0.0,0.0,0.0,0.0,0.0,0.0,0.0,0.0,0.0,0.0,0.0,0.0,0.0,0.0,0.0,0.0,0.0,0.0,0.0,0.0,0.0,0.0,0.0,0.0,0.0,0.0,0.0,0.0,0.0,0.0,0.0,0.0,0.0,0.0,0.0,0.0,0.0,0.0,0.0,0.0,0.0,0.0,0.0,0.0,0.0,0.0,0.0,0.0,0.0,0.0,0.0,0.0,0.0,0.0,0.0,0.0,0.0,0.0,0.0,0.0,0.0,0.0,0.0,0.0,0.0,0.0,0.0,0.0,0.0,0.0,0.0,0.0,0.0,0.0,0.0,0.0,0.0,0.0,0.0,0.0,0.0,0.0,0.0,0.0,0.0,0.0,0.0,0.0,0.0,0.0,0.0,0.0,0.0,0.0,0.0,0.0,0.0,0.0,0.0,0.0,0.0,0.0,0.0,0.0,0.0,0.0,0.0,0.0,0.0,0.0,0.0,0.0,0.0,0.0,0.0,0.0,0.0,0.0,0.0,0.0,0.0,0.0,0.0,0.0,0.0,0.0,0.0,0.0,0.0,0.0,0.0,0.0,0.0,0.0,0.0,0.0,0.0,0.0,0.0,0.0,0.0,0.0,0.0,0.0,0.0,0.0,0.0,0.0,0.0,0.0,0.0,0.0,0.0,0.0,0.0,0.0,0.0,0.0,0.0,0.0,0.0,0.0,0.0,0.0,0.0,0.0,0.0,0.0,0.0,0.0,0.0,0.0,0.0,0.0,0.0,0.0,0.0,0.0,0.0,0.0,0.0,0.0,0.0,0.0,0.0,0.0,0.0,0.0,0.0,0.0,0.0,0.0,0.0,0.0,0.0,0.0,0.0,0.0,0.0,0.0,0.0,0.0,0.0,0.0,0.0,0.0,0.0,0.0,0.0,0.0,0.0,0.0,0.0,0.0,0.0,0.0,0.0,0.0,0.0,0.0,0.0,0.0,0.0,0.0,0.0,0.0,0.0,0.0,0.0,0.0,0.0,1.0,0.0,1.0,0.26,0.0,0.0,0.0,0.0,0.0,0.0,0.0,0.0,0.0,0.0,1.0,1.0,1.0,1.0,1.0,0.0,0.0,0.0,0.0,0.0,0.0,0.0,0.0,0.0,0.07,1.0,1.0,1.0,1.0,0.0,0.0,0.0,0.0,0.0,0.0,0.0,0.0,0.0,0.0,0.0,0.0,0.0,0.0,0.0,0.0,0.0,0.0,0.0],[0.0,0.55,0.52,0.66,0.01,0.02,0.0,0.0,0.6,0.0,0.0,0.0,0.0,0.0,0.0,0.0,0.0,0.0,0.0,0.0,0.0,0.0,0.0,0.0,0.0,0.0,0.0,0.0,0.0,0.0,0.0,0.0,0.0,0.0,0.0,0.0,0.0,0.0,0.0,0.0,0.0,0.0,0.0,0.0,0.0,0.0,0.0,0.0,0.0,0.0,0.0,0.0,0.0,0.0,0.0,0.0,0.0,0.0,0.0,0.0,0.0,0.0,0.0,0.0,0.0,0.0,0.0,0.0,0.0,0.0,0.0,0.0,0.0,0.0,0.0,0.0,0.0,0.0,0.0,0.0,0.0,0.0,0.0,0.55,0.0,0.0,0.0,0.0,0.0,0.0,0.0,0.0,0.0,0.0,0.0,0.0,0.0,0.0,0.0,0.0,0.0,0.0,0.0,0.0,0.0,0.0,0.0,0.0,0.0,0.0,0.0,1.0,0.0,0.0,0.0,0.03,0.0,0.0,0.0,0.0,0.0,0.0,0.0,0.0,0.0,0.0,0.0,0.0,0.0,0.0,0.0,0.0,0.0,0.0,0.0,0.0,0.0,0.0,0.0,0.0,0.0,0.0,0.0,0.0,0.0,0.0,0.0,0.0,0.0,0.0,0.0,0.0,0.0,0.0,0.0,0.0,0.0,0.0,0.0,0.0,0.0,0.0,0.0,0.0,0.0,0.0,0.0,0.0,0.0,0.0,0.0,0.0,0.0,0.0,0.0,0.0,0.0,0.0,0.0,0.0,0.0,0.0,0.0,0.0,0.0,0.0,0.0,0.0,0.0,0.0,0.0,0.0,0.0,0.0,0.0,0.0,0.0,0.0,0.0,0.0,0.0,0.0,0.0,0.0,0.0,0.0,0.0,0.0,0.0,0.0,0.0,0.0,0.0,0.0,0.0,0.0,0.0,0.0,0.0,0.0,0.0,0.0,0.0,0.0,0.0,0.0,0.0,0.0,0.0,0.0,0.0,0.0,0.0,0.0,0.0,0.0,0.0,0.0,0.0,0.0,0.0,0.0,0.0,0.0,0.0,0.0,0.0,0.0,0.0,0.0,0.0,0.0,0.0,0.0,0.0,0.0,0.0,0.0,0.0,0.0,0.0,0.0,0.0,0.0,0.0,0.0,0.0,0.0,0.0,0.0,0.0,0.0,0.0,0.0,0.0,0.0,0.0,0.0,0.0,0.0,0.0,0.0,0.0,0.0,0.0,0.0,0.0,0.0,0.0,0.0,0.0,0.0,0.0,0.0,0.0,0.0,0.0,0.0,0.0,0.0,0.0,0.0,0.0,0.0,1.0,1.0,1.0,1.0,0.01,0.0,0.0,0.0,0.0,0.0,0.0,0.0,1.0,1.0,1.0,0.9,0.0,0.0,0.0,0.0,0.0,0.0,0.0,0.0,0.0,0.0,0.0,0.0,0.0,0.0,0.0,0.0,0.0,0.0,0.0,0.0,0.0],[0.31,0.59,0.32,0.0,0.0,0.0,0.0,0.0,0.0,0.0,0.0,0.0,0.0,0.0,0.0,0.0,0.0,0.0,0.0,0.0,0.0,0.0,0.0,0.0,0.0,0.0,0.0,0.0,0.0,0.0,0.0,0.0,0.0,0.0,0.0,0.0,0.0,0.0,0.0,0.0,0.0,0.0,0.0,0.0,0.0,0.0,0.0,0.0,0.0,0.0,0.0,0.0,0.0,0.0,0.0,0.0,0.0,0.0,0.0,0.0,0.0,0.0,0.0,0.0,0.0,0.0,0.0,0.0,0.0,0.0,0.0,0.0,0.0,0.0,0.0,0.0,0.0,0.0,0.0,0.0,0.0,0.0,0.0,0.0,0.0,0.0,0.0,0.0,0.0,0.0,0.0,0.0,0.0,0.0,0.0,0.0,0.0,0.0,0.0,0.0,0.0,0.0,0.0,0.0,0.0,0.0,0.0,0.0,0.0,0.0,0.0,0.0,0.0,0.0,0.0,0.0,0.0,0.0,0.0,0.0,0.0,0.0,0.0,0.0,0.0,0.0,0.0,0.0,0.0,0.0,0.0,0.0,0.0,0.0,0.0,0.0,0.0,0.0,0.0,0.0,0.0,0.0,0.0,0.0,0.0,0.0,0.0,0.0,0.0,0.0,0.0,0.0,0.0,0.0,0.0,0.0,0.0,0.0,0.0,0.0,0.0,0.0,0.0,0.0,0.0,0.0,0.0,0.0,0.0,0.0,0.0,0.0,0.0,0.0,0.0,0.0,0.0,0.0,0.0,0.0,0.0,0.0,0.0,0.0,0.0,0.0,0.0,0.0,0.0,0.0,0.0,0.0,0.0,0.0,0.0,0.0,0.0,0.0,0.0,0.0,0.0,0.0,0.0,0.0,0.0,0.0,0.0,0.0,0.0,0.0,0.0,0.0,0.0,0.0,0.0,0.0,0.0,0.0,0.0,0.0,0.0,0.0,0.0,0.0,0.0,0.0,0.0,0.0,0.0,0.0,0.0,0.0,0.0,0.0,0.0,0.0,0.0,0.0,0.0,0.0,0.0,0.0,0.0,0.0,0.0,0.0,0.0,0.0,0.0,0.0,0.0,0.0,0.0,0.0,0.0,0.0,0.0,0.0,0.0,0.0,0.0,0.0,0.0,0.0,0.0,0.0,0.0,0.0,0.0,0.0,0.0,0.0,0.0,0.0,0.0,0.0,0.0,0.0,0.0,0.0,0.0,0.0,0.0,0.0,0.0,0.0,0.0,0.0,0.0,0.0,0.0,0.0,0.0,0.0,0.0,0.0,0.0,0.0,0.0,0.0,0.0,0.0,0.0,0.0,0.0,1.0,1.0,1.0,1.0,1.0,0.0,0.0,0.0,0.0,0.0,0.0,1.0,1.0,0.0,0.02,0.0,0.0,0.0,0.0,0.0,0.0,0.0,0.0,0.0,0.0,0.0,0.0,0.0,0.0,0.0,0.0,0.0,0.0,0.0,0.0,0.0],[0.34,0.22,0.49,0.0,0.0,0.0,0.0,0.0,0.0,0.0,0.0,0.0,0.0,0.0,0.0,0.0,0.0,0.0,0.0,0.0,0.0,0.0,0.0,0.0,0.0,0.0,0.0,0.0,0.0,0.0,0.0,0.0,0.0,0.0,0.0,0.0,0.0,0.0,0.0,0.0,0.0,0.0,0.0,0.0,0.0,0.0,0.0,0.0,0.0,0.0,0.0,0.0,0.0,0.0,0.0,0.0,0.0,0.0,0.0,0.0,0.0,0.0,0.0,0.0,0.0,0.0,0.0,0.0,0.0,0.0,0.0,0.0,0.0,0.0,0.0,0.0,0.0,0.0,0.0,0.0,0.0,0.0,0.0,0.0,0.0,0.0,0.0,0.0,0.0,0.0,0.0,0.0,0.0,0.0,0.0,0.0,0.0,0.0,0.0,0.0,0.0,0.0,0.0,0.0,0.0,0.0,0.0,0.0,0.0,0.0,0.0,0.0,0.0,0.0,0.0,0.0,0.0,0.0,0.0,0.0,0.0,0.0,0.0,0.0,0.0,0.0,0.0,0.0,0.0,0.0,0.0,0.0,0.0,0.0,0.0,0.0,0.0,0.0,0.0,0.0,0.0,0.0,0.0,0.0,0.0,0.0,0.0,0.0,0.0,0.0,0.0,0.0,0.0,0.0,0.0,0.0,0.0,0.0,0.0,0.0,0.0,0.0,0.0,0.0,0.0,0.0,0.0,0.0,0.0,0.0,0.0,0.0,0.0,0.0,0.0,0.0,0.0,0.0,0.0,0.0,0.0,0.0,0.0,0.0,0.0,0.0,0.0,0.0,0.0,0.0,0.0,0.0,0.0,0.0,0.0,0.0,0.0,0.0,0.0,0.0,0.0,0.0,0.0,0.0,0.0,0.0,0.0,0.0,0.0,0.0,0.0,0.0,0.0,0.0,0.0,0.0,0.0,0.0,0.0,0.0,0.0,0.0,0.0,0.0,0.0,0.0,0.0,0.0,0.0,0.0,0.0,0.0,0.0,0.0,0.0,0.0,0.0,0.0,0.0,0.0,0.0,0.0,0.0,0.0,0.0,0.0,0.0,0.0,0.0,0.0,0.0,0.0,0.0,0.0,0.0,0.0,0.0,0.0,0.0,0.0,0.0,0.0,0.0,0.0,0.0,0.0,0.0,0.0,0.0,0.0,0.0,0.0,0.0,0.0,0.0,0.0,0.0,0.0,0.0,0.0,0.0,0.0,0.0,0.0,0.0,0.0,0.0,0.0,0.0,0.0,0.0,0.0,0.0,0.0,0.0,0.0,0.0,0.0,0.0,0.0,0.0,0.0,0.0,0.0,0.0,0.0,0.01,1.0,1.0,1.0,1.0,0.0,0.0,0.0,1.0,1.0,1.0,0.86,0.0,0.0,0.0,0.0,0.0,0.0,0.0,0.0,0.0,0.0,0.0,0.0,0.0,0.0,0.0,0.0,0.0,0.0,0.0,0.0,0.0,0.0,0.0],[0.0,0.0,0.0,0.0,0.0,0.0,0.0,0.0,0.0,0.0,0.0,0.0,0.0,0.0,0.0,0.0,0.0,0.0,0.0,0.0,0.0,0.0,0.0,0.0,0.0,0.0,0.0,0.0,0.0,0.0,0.0,0.0,0.0,0.0,0.0,0.0,0.0,0.0,0.0,0.0,0.0,0.0,0.0,0.0,0.0,0.0,0.0,0.0,0.0,0.0,0.0,0.0,0.0,0.0,0.0,0.0,0.0,0.0,0.0,0.0,0.0,0.0,0.0,0.0,0.0,0.0,0.0,0.0,0.0,0.0,0.0,0.0,0.0,0.0,0.0,0.0,0.0,0.0,0.0,0.0,0.0,0.0,0.0,0.0,0.0,0.0,0.0,0.0,0.0,0.0,0.0,0.0,0.0,0.0,0.0,0.0,0.0,0.0,0.0,0.0,0.0,0.0,0.0,0.0,0.0,0.0,0.0,0.0,0.0,0.0,0.0,0.0,0.0,0.0,0.0,0.0,0.0,0.0,0.0,0.0,0.0,0.0,0.0,0.0,0.0,0.0,0.0,0.0,0.0,0.0,0.0,0.0,0.0,0.0,0.0,0.0,0.0,0.0,0.0,0.0,0.0,0.0,0.0,0.0,0.0,0.0,0.0,0.0,0.0,0.0,0.0,0.0,0.0,0.0,0.0,0.0,0.0,0.0,0.0,0.0,0.0,0.0,0.0,0.0,0.0,0.0,0.0,0.0,0.0,0.0,0.0,0.0,0.0,0.0,0.0,0.0,0.0,0.0,0.0,0.0,0.0,0.0,0.0,0.0,0.0,0.0,0.0,0.0,0.0,0.0,0.0,0.0,0.0,0.0,0.0,0.0,0.0,0.0,0.0,0.0,0.0,0.0,0.0,0.0,0.0,0.0,0.0,0.0,0.0,0.0,0.0,0.0,0.0,0.0,0.0,0.0,0.0,0.0,0.0,0.0,0.0,0.0,0.0,0.0,0.0,0.0,0.0,0.0,0.0,0.0,0.0,0.0,0.0,0.0,0.0,0.0,0.0,0.0,0.0,0.0,0.0,0.0,0.0,0.0,0.0,0.0,0.0,0.0,0.0,0.0,0.0,0.0,0.0,0.0,0.0,0.0,0.0,0.0,0.0,0.0,0.0,0.0,0.0,0.0,0.0,0.0,0.0,0.0,0.0,0.0,0.0,0.0,0.0,0.0,0.0,0.0,0.0,0.0,0.0,0.0,0.0,0.0,0.0,0.0,0.0,0.0,0.0,0.0,0.0,0.0,0.0,0.0,0.0,0.0,0.0,0.0,0.0,0.0,0.0,0.0,0.0,0.0,0.0,0.0,0.0,0.0,0.0,1.0,1.0,1.0,1.0,1.0,0.01,0.0,1.0,1.0,0.98,1.0,0.0,0.0,0.0,0.0,0.0,0.0,0.0,0.0,0.0,0.0,0.0,0.0,0.0,0.0,0.0,0.0,0.0,0.0,0.0,0.0,0.0,0.0,0.0],[0.01,0.0,0.0,0.0,0.0,0.0,0.0,0.0,0.0,0.0,0.0,0.0,0.0,0.0,0.0,0.0,0.0,0.0,0.0,0.0,0.0,0.0,0.0,0.0,0.0,0.0,0.0,0.0,0.0,0.0,0.0,0.0,0.0,0.0,0.0,0.0,0.0,0.0,0.0,0.0,0.0,0.0,0.0,0.0,0.0,0.0,0.0,0.0,0.0,0.0,0.0,0.0,0.0,0.0,0.0,0.0,0.0,0.0,0.0,0.0,0.0,0.0,0.0,0.0,0.0,0.0,0.0,0.0,0.0,0.0,0.0,0.0,0.0,0.0,0.0,0.0,0.0,0.0,0.0,0.0,0.0,0.0,0.0,0.0,0.0,0.0,0.0,0.0,0.0,0.0,0.0,0.0,0.0,0.0,0.0,0.0,0.0,0.0,0.0,0.0,0.0,0.0,0.0,0.0,0.0,0.0,0.0,0.0,0.0,0.0,0.0,0.0,0.0,0.0,0.0,0.0,0.0,0.0,0.0,0.0,0.0,0.0,0.0,0.0,0.0,0.0,0.0,0.0,0.0,0.0,0.0,0.0,0.0,0.0,0.0,0.0,0.0,0.0,0.0,0.0,0.0,0.0,0.0,0.0,0.0,0.0,0.0,0.0,0.0,0.0,0.0,0.0,0.0,0.0,0.0,0.0,0.0,0.0,0.0,0.0,0.0,0.0,0.0,0.0,0.0,0.0,0.0,0.0,0.0,0.0,0.0,0.0,0.0,0.0,0.0,0.0,0.0,0.0,0.0,0.0,0.0,0.0,0.0,0.0,0.0,0.0,0.0,0.0,0.0,0.0,0.0,0.0,0.0,0.0,0.0,0.0,0.0,0.0,0.0,0.0,0.0,0.0,0.0,0.0,0.0,0.0,0.0,0.0,0.0,0.0,0.0,0.0,0.0,0.0,0.0,0.0,0.0,0.0,0.0,0.0,0.0,0.0,0.0,0.0,0.0,0.0,0.0,0.0,0.0,0.0,0.0,0.0,0.0,0.0,0.0,0.0,0.0,0.0,0.0,0.0,0.0,0.0,0.0,0.0,0.0,0.0,0.0,0.0,0.0,0.0,0.0,0.0,0.0,0.0,0.0,0.0,0.0,0.0,0.0,0.0,0.0,0.0,0.0,0.0,0.0,0.0,0.0,0.0,0.0,0.0,0.0,0.0,0.0,0.0,0.0,0.0,0.0,0.0,0.0,0.0,0.0,0.0,0.0,0.0,0.0,0.0,0.0,0.0,0.0,0.0,0.0,0.0,0.0,0.0,0.0,0.0,0.0,0.0,0.0,0.0,0.0,0.0,0.0,0.0,0.0,0.0,0.0,0.0,1.0,1.0,1.0,1.0,0.01,0.0,1.0,0.0,0.0,0.0,0.0,0.0,0.0,0.0,0.0,0.0,0.0,0.0,0.0,0.0,0.0,0.0,0.0,0.0,0.0,0.0,0.0,0.0,0.0,0.0,0.0,0.0,0.0],[0.0,0.0,0.0,0.0,0.0,0.0,0.0,0.0,0.0,0.0,0.0,0.0,0.0,0.0,0.0,0.0,0.0,0.0,0.0,0.0,0.0,0.0,0.0,0.0,0.0,0.0,0.0,0.0,0.0,0.0,0.0,0.0,0.0,0.0,0.0,0.0,0.0,0.0,0.0,0.0,0.0,0.0,0.0,0.0,0.0,0.0,0.0,0.0,0.0,0.0,0.0,0.0,0.0,0.0,0.0,0.0,0.0,0.0,0.0,0.0,0.0,0.0,0.0,0.0,0.0,0.0,0.0,0.0,0.0,0.0,0.0,0.0,0.0,0.0,0.0,0.0,0.0,0.0,0.0,0.0,0.0,0.0,0.0,0.0,0.0,0.0,0.0,0.0,0.0,0.0,0.0,0.0,0.0,0.0,0.0,0.0,0.0,0.0,0.0,0.0,0.0,0.0,0.0,0.0,0.0,0.0,0.0,0.0,0.0,0.0,0.0,0.0,0.0,0.0,0.0,0.0,0.0,0.0,0.0,0.0,0.0,0.0,0.0,0.0,0.0,0.0,0.0,0.0,0.0,0.0,0.0,0.0,0.0,0.0,0.0,0.0,0.0,0.0,0.0,0.0,0.0,0.0,0.0,0.0,0.0,0.0,0.0,0.0,0.0,0.0,0.0,0.0,0.0,0.0,0.0,0.0,0.0,0.0,0.0,0.0,0.0,0.0,0.0,0.0,0.0,0.0,0.0,0.0,0.0,0.0,0.0,0.0,0.0,0.0,0.0,0.0,0.0,0.0,0.0,0.0,0.0,0.0,0.0,0.0,0.0,0.0,0.0,0.0,0.0,0.0,0.0,0.0,0.0,0.0,0.0,0.0,0.0,0.0,0.0,0.0,0.0,0.0,0.0,0.0,0.0,0.0,0.0,0.0,0.0,0.0,0.0,0.0,0.0,0.0,0.0,0.0,0.0,0.0,0.0,0.0,0.0,0.0,0.0,0.0,0.0,0.0,0.0,0.0,0.0,0.0,0.0,0.0,0.0,0.0,0.0,0.0,0.0,0.0,0.0,0.0,0.0,0.0,0.0,0.0,0.0,0.0,0.0,0.0,0.0,0.0,0.0,0.0,0.0,0.0,0.0,0.0,0.0,0.0,0.0,0.0,0.0,0.0,0.0,0.0,0.0,0.0,0.0,0.0,0.0,0.0,0.0,0.0,0.0,0.0,0.0,0.0,0.0,0.0,0.0,0.0,0.0,0.0,0.0,0.0,0.0,0.0,0.0,0.0,0.0,0.0,0.0,0.0,0.0,0.0,0.0,0.0,0.0,0.0,0.0,0.0,0.0,0.0,0.0,0.0,0.0,0.0,0.0,0.0,0.0,1.0,1.0,1.0,1.0,1.0,1.0,0.91,0.0,0.0,0.0,0.0,0.0,0.0,0.0,0.0,0.0,0.0,0.0,0.0,0.0,0.0,0.0,0.0,0.0,0.0,0.0,0.0,0.0,0.0,0.0,0.0,0.0],[0.0,0.0,0.0,0.0,0.0,0.0,0.0,0.0,0.0,0.0,0.0,0.0,0.0,0.0,0.0,0.0,0.0,0.0,0.0,0.0,0.0,0.0,0.0,0.0,0.0,0.0,0.0,0.0,0.0,0.0,0.0,0.0,0.0,0.0,0.0,0.0,0.0,0.0,0.0,0.0,0.0,0.0,0.0,0.0,0.0,0.0,0.0,0.0,0.0,0.0,0.0,0.0,0.0,0.0,0.0,0.0,0.0,0.0,0.0,0.0,0.0,0.0,0.0,0.0,0.0,0.0,0.0,0.0,0.0,0.0,0.0,0.0,0.0,0.0,0.0,0.0,0.0,0.0,0.0,0.0,0.0,0.0,0.0,0.0,0.0,0.0,0.0,0.0,0.0,0.0,0.0,0.0,0.0,0.0,0.0,0.0,0.0,0.0,0.0,0.0,0.0,0.0,0.0,0.0,0.0,0.0,0.0,0.0,0.0,0.0,0.0,0.0,0.0,0.0,0.0,0.0,0.0,0.0,0.0,0.0,0.0,0.0,0.0,0.0,0.0,0.0,0.0,0.0,0.0,0.0,0.0,0.0,0.0,0.0,0.0,0.0,0.0,0.0,0.0,0.0,0.0,0.0,0.0,0.0,0.0,0.0,0.0,0.0,0.0,0.0,0.0,0.0,0.0,0.0,0.0,0.0,0.0,0.0,0.0,0.0,0.0,0.0,0.0,0.0,0.0,0.0,0.0,0.0,0.0,0.0,0.0,0.0,0.0,0.0,0.0,0.0,0.0,0.0,0.0,0.0,0.0,0.0,0.0,0.0,0.0,0.0,0.0,0.0,0.0,0.0,0.0,0.0,0.0,0.0,0.0,0.0,0.0,0.0,0.0,0.0,0.0,0.0,0.0,0.0,0.0,0.0,0.0,0.0,0.0,0.0,0.0,0.0,0.0,0.0,0.0,0.0,0.0,0.0,0.0,0.0,0.0,0.0,0.0,0.0,0.0,0.0,0.0,0.0,0.0,0.0,0.0,0.0,0.0,0.0,0.0,0.0,0.0,0.0,0.0,0.0,0.0,0.0,0.0,0.0,0.0,0.0,0.0,0.0,0.0,0.0,0.0,0.0,0.0,0.0,0.0,0.0,0.0,0.0,0.0,0.0,0.0,0.0,0.0,0.0,0.0,0.0,0.0,0.0,0.0,0.0,0.0,0.0,0.0,0.0,0.0,0.0,0.0,0.0,0.0,0.0,0.0,0.0,0.0,0.0,0.0,0.0,0.0,0.0,0.0,0.0,0.0,0.0,0.0,0.0,0.0,0.0,0.0,0.0,0.0,0.0,0.0,0.0,0.0,0.0,0.0,0.0,0.0,0.0,0.0,0.01,0.01,1.0,1.0,1.0,0.77,0.0,0.0,0.0,0.0,0.0,0.0,0.0,0.0,0.0,0.0,0.0,0.0,0.0,0.0,0.0,0.0,0.0,0.0,0.0,0.0,0.0,0.0,0.0,0.0,0.0,0.0],[0.0,0.0,0.0,0.0,0.0,0.0,0.0,0.0,0.0,0.0,0.0,0.0,0.0,0.0,0.0,0.0,0.0,0.0,0.0,0.0,0.0,0.0,0.0,0.0,0.0,0.0,0.0,0.0,0.0,0.0,0.0,0.0,0.0,0.0,0.0,0.0,0.0,0.0,0.0,0.0,0.0,0.0,0.0,0.0,0.0,0.0,0.0,0.0,0.0,0.0,0.0,0.0,0.0,0.0,0.0,0.0,0.0,0.0,0.0,0.0,0.0,0.0,0.0,0.0,0.0,0.0,0.0,0.0,0.0,0.0,0.0,0.0,0.0,0.0,0.0,0.0,0.0,0.0,0.0,0.0,0.0,0.0,0.0,0.0,0.0,0.0,0.0,0.0,0.0,0.0,0.0,0.0,0.0,0.0,0.0,0.0,0.0,0.0,0.0,0.0,0.0,0.0,0.0,0.0,0.0,0.0,0.0,0.0,0.0,0.0,0.0,0.0,0.0,0.0,0.0,0.0,0.0,0.0,0.0,0.0,0.0,0.0,0.0,0.0,0.0,0.0,0.0,0.0,0.0,0.0,0.0,0.0,0.0,0.0,0.0,0.0,0.0,0.0,0.0,0.0,0.0,0.0,0.0,0.0,0.0,0.0,0.0,0.0,0.0,0.0,0.0,0.0,0.0,0.0,0.0,0.0,0.0,0.0,0.0,0.0,0.0,0.0,0.0,0.0,0.0,0.0,0.0,0.0,0.0,0.0,0.0,0.0,0.0,0.0,0.0,0.0,0.0,0.0,0.0,0.0,0.0,0.0,0.0,0.0,0.0,0.0,0.0,0.0,0.0,0.0,0.0,0.0,0.0,0.0,0.0,0.0,0.0,0.0,0.0,0.0,0.0,0.0,0.0,0.0,0.0,0.0,0.0,0.0,0.0,0.0,0.0,0.0,0.0,0.0,0.0,0.0,0.0,0.0,0.0,0.0,0.0,0.0,0.0,0.0,0.0,0.0,0.0,0.0,0.0,0.0,0.0,0.0,0.0,0.0,0.0,0.0,0.0,0.0,0.0,0.0,0.0,0.0,0.0,0.0,0.0,0.0,0.0,0.0,0.0,0.0,0.0,0.0,0.0,0.0,0.0,0.0,0.0,0.0,0.0,0.0,0.0,0.0,0.0,0.0,0.0,0.0,0.0,0.0,0.0,0.0,0.0,0.0,0.0,0.0,0.0,0.0,0.0,0.0,0.0,0.0,0.0,0.0,0.0,0.0,0.0,0.0,0.0,0.0,0.0,0.0,0.0,0.0,0.0,0.0,0.0,0.0,0.0,0.0,0.0,0.0,0.0,0.0,0.0,0.0,0.0,0.0,0.0,0.0,0.0,0.0,0.0,1.0,1.0,1.0,1.0,1.0,0.0,0.0,0.0,0.0,0.0,0.0,0.0,0.0,0.0,0.0,0.0,0.0,0.0,0.0,0.0,0.0,0.0,0.0,0.0,0.0,0.0,0.0,0.0,0.0,0.0],[0.0,0.0,0.0,0.0,0.0,0.0,0.0,0.0,0.0,0.0,0.0,0.0,0.0,0.0,0.0,0.0,0.0,0.0,0.0,0.0,0.0,0.0,0.0,0.0,0.0,0.0,0.0,0.0,0.0,0.0,0.0,0.0,0.0,0.0,0.0,0.0,0.0,0.0,0.0,0.0,0.0,0.0,0.0,0.0,0.0,0.0,0.0,0.0,0.0,0.0,0.0,0.0,0.0,0.0,0.0,0.0,0.0,0.0,0.0,0.0,0.0,0.0,0.0,0.0,0.0,0.0,0.0,0.0,0.0,0.0,0.0,0.0,0.0,0.0,0.0,0.0,0.0,0.0,0.0,0.0,0.0,0.0,0.0,0.0,0.0,0.0,0.0,0.0,0.0,0.0,0.0,0.0,0.0,0.0,0.0,0.0,0.0,0.0,0.0,0.0,0.0,0.0,0.0,0.0,0.0,0.0,0.0,0.0,0.0,0.0,0.0,0.0,0.0,0.0,0.0,0.0,0.0,0.0,0.0,0.0,0.0,0.0,0.0,0.0,0.0,0.0,0.0,0.0,0.0,0.0,0.0,0.0,0.0,0.0,0.0,0.0,0.0,0.0,0.0,0.0,0.0,0.0,0.0,0.0,0.0,0.0,0.0,0.0,0.0,0.0,0.0,0.0,0.0,0.0,0.0,0.0,0.0,0.0,0.0,0.0,0.0,0.0,0.0,0.0,0.0,0.0,0.0,0.0,0.0,0.0,0.0,0.0,0.0,0.0,0.0,0.0,0.0,0.0,0.0,0.0,0.0,0.0,0.0,0.0,0.0,0.0,0.0,0.0,0.0,0.0,0.0,0.0,0.0,0.0,0.0,0.0,0.0,0.0,0.0,0.0,0.0,0.0,0.0,0.0,0.0,0.0,0.0,0.0,0.0,0.0,0.0,0.0,0.0,0.0,0.0,0.0,0.0,0.0,0.0,0.0,0.0,0.0,0.0,0.0,0.0,0.0,0.0,0.0,0.0,0.0,0.0,0.0,0.0,0.0,0.0,0.0,0.0,0.0,0.0,0.0,0.0,0.0,0.0,0.0,0.0,0.0,0.0,0.0,0.0,0.0,0.0,0.0,0.0,0.0,0.0,0.0,0.0,0.0,0.0,0.0,0.0,0.0,0.0,0.0,0.0,0.0,0.0,0.0,0.0,0.0,0.0,0.0,0.0,0.0,0.0,0.0,0.0,0.0,0.0,0.0,0.0,0.0,0.0,0.0,0.0,0.0,0.0,0.0,0.0,0.0,0.0,0.0,0.0,0.0,0.0,0.0,0.0,0.0,0.0,0.0,0.0,0.0,0.0,0.0,0.0,0.0,0.0,0.0,1.0,1.0,1.0,1.0,0.77,1.0,1.0,1.0,1.0,0.0,0.0,0.0,0.0,0.0,0.0,0.0,0.0,0.0,0.0,0.0,0.0,0.0,0.0,0.0,0.0,0.0,0.0,0.0,0.0,0.0,0.0,0.0,0.0],[0.0,0.0,0.0,0.0,0.0,0.0,0.0,0.0,0.0,0.0,0.0,0.0,0.0,0.0,0.0,0.0,0.0,0.0,0.0,0.0,0.0,0.0,0.0,0.0,0.0,0.0,0.0,0.0,0.0,0.0,0.0,0.0,0.0,0.0,0.0,0.0,0.0,0.0,0.0,0.0,0.0,0.0,0.0,0.0,0.0,0.0,0.0,0.0,0.0,0.0,0.0,0.0,0.0,0.0,0.0,0.0,0.0,0.0,0.0,0.0,0.0,0.0,0.0,0.0,0.0,0.0,0.0,0.0,0.0,0.0,0.0,0.0,0.0,0.0,0.0,0.0,0.0,0.0,0.0,0.0,0.0,0.0,1.0,0.48,0.01,0.0,0.0,0.0,0.0,0.0,0.0,0.0,0.0,0.0,0.0,0.0,0.0,0.0,0.0,0.0,0.0,0.0,0.0,0.0,0.0,0.0,0.0,0.0,0.0,0.0,0.0,0.0,0.0,0.0,0.0,0.0,0.0,0.0,0.0,0.0,0.0,0.0,0.0,0.0,0.0,0.0,0.0,0.0,0.0,0.0,0.0,0.0,0.0,0.0,0.0,0.0,0.0,0.0,0.0,0.0,0.0,0.0,0.0,0.0,0.0,0.0,0.0,0.0,0.0,0.0,0.0,0.0,0.0,0.0,0.0,0.0,0.0,0.0,0.0,0.0,0.0,0.0,0.0,0.0,0.0,0.0,0.0,0.0,0.0,0.0,0.0,0.0,0.0,0.0,0.0,0.0,0.0,0.0,0.0,0.0,0.0,0.0,0.0,0.0,0.0,0.0,0.0,0.0,0.0,0.0,0.0,0.0,0.0,0.0,0.0,0.0,0.0,0.0,0.0,0.0,0.0,0.0,0.0,0.0,0.0,0.0,0.0,0.0,0.0,0.0,0.0,0.0,0.0,0.0,0.0,0.0,0.0,0.0,0.0,0.0,0.0,0.0,0.0,0.0,0.0,0.0,0.0,0.0,0.0,0.0,0.0,0.0,0.0,0.0,0.0,0.0,0.0,0.0,0.0,0.0,0.0,0.0,0.0,0.0,0.0,0.0,0.0,0.0,0.0,0.0,0.0,0.0,0.0,0.0,0.0,0.0,0.0,0.0,0.0,0.0,0.0,0.0,0.0,0.0,0.0,0.0,0.0,0.0,0.0,0.0,0.0,0.0,0.0,0.0,0.0,0.0,0.0,0.0,0.0,0.0,0.0,0.0,0.0,0.0,0.0,0.0,0.0,0.0,0.0,0.0,0.0,0.0,0.0,0.0,0.0,0.0,0.0,0.0,0.0,0.0,0.0,0.0,0.0,0.0,0.0,0.0,0.0,0.0,1.0,1.0,0.0,0.91,0.0,1.0,1.0,1.0,1.0,1.0,0.0,0.0,0.0,0.0,0.0,0.0,0.0,0.0,0.0,0.0,0.0,0.0,0.0,0.0,0.0,0.0,0.0,0.0,0.0,0.0,0.0,0.0,0.0],[0.0,0.02,0.19,0.0,0.0,0.0,0.0,0.0,0.0,0.0,0.0,0.0,0.0,0.0,0.0,0.0,0.0,0.0,0.0,0.0,0.0,0.0,0.0,0.0,0.0,0.0,0.0,0.0,0.0,0.0,0.0,0.0,0.0,0.0,0.0,0.0,0.0,0.0,0.0,0.0,0.0,0.0,0.0,0.0,0.0,0.0,0.0,0.0,0.0,0.0,0.0,0.0,0.0,0.0,0.0,0.0,0.0,0.0,0.0,0.0,0.0,0.0,0.0,0.0,0.0,0.0,0.0,0.0,0.0,0.0,0.0,0.0,0.0,0.0,0.0,0.0,0.0,0.0,0.0,0.0,0.0,0.0,1.0,1.0,0.01,0.02,0.0,0.0,0.0,0.0,0.0,0.0,0.0,0.0,0.0,0.0,0.0,0.0,0.0,0.0,0.0,0.0,0.0,0.0,0.0,0.0,0.0,0.38,0.0,0.0,0.0,0.15,0.0,0.0,0.0,0.0,0.0,0.0,0.0,0.0,0.0,0.0,0.0,0.0,0.0,0.0,0.0,0.0,0.0,0.0,0.0,0.0,0.0,0.0,0.0,0.0,0.0,0.0,0.0,0.0,0.0,0.0,0.0,0.0,0.0,0.0,0.0,0.0,0.0,0.0,0.0,0.0,0.0,0.0,0.0,0.0,0.0,0.0,0.0,0.0,0.0,0.0,0.0,0.0,0.0,0.0,0.0,0.0,0.0,0.0,0.0,0.0,0.0,0.0,0.0,0.0,0.0,0.0,0.0,0.0,0.0,0.0,0.0,0.0,0.0,0.0,0.0,0.0,0.0,0.0,0.0,0.0,0.0,0.0,0.0,0.0,0.0,0.0,0.0,0.0,0.0,0.0,0.0,0.0,0.0,0.0,0.0,0.0,0.0,0.0,0.0,0.0,0.0,0.0,0.0,0.0,0.0,0.0,0.0,0.0,0.0,0.0,0.0,0.0,0.0,0.0,0.0,0.0,0.0,0.0,0.0,0.0,0.0,0.0,0.0,0.0,0.0,0.0,0.0,0.0,0.0,0.0,0.0,0.0,0.0,0.0,0.0,0.0,0.0,0.0,0.0,0.0,0.0,0.0,0.0,0.0,0.0,0.0,0.0,0.0,0.0,0.0,0.0,0.0,0.0,0.0,0.0,0.0,0.0,0.0,0.0,0.0,0.0,0.0,0.0,0.0,0.0,0.0,0.0,0.0,0.0,0.0,0.0,0.0,0.0,0.0,0.0,0.0,0.0,0.0,0.0,0.0,0.0,0.0,0.0,0.0,0.0,0.0,0.0,0.0,0.0,0.0,0.0,0.0,0.0,0.0,1.0,1.0,1.0,0.98,0.0,0.0,0.0,0.0,1.0,1.0,1.0,1.0,0.87,0.0,0.0,0.0,0.0,0.0,0.0,0.0,0.0,0.0,0.0,0.0,0.0,0.0,0.0,0.0,0.0,0.0,0.0,0.0,0.0,0.0,0.0],[0.0,0.0,0.0,0.0,0.0,0.0,0.0,0.0,0.0,0.0,0.0,0.0,0.0,0.0,0.0,0.0,0.0,0.0,0.0,0.0,0.0,0.0,0.0,0.0,0.0,0.0,0.0,0.0,0.0,0.0,0.0,0.0,0.0,0.0,0.0,0.0,0.0,0.0,0.0,0.0,0.0,0.0,0.0,0.0,0.0,0.0,0.0,0.0,0.0,0.0,0.0,0.0,0.0,0.0,0.0,0.0,0.0,0.0,0.0,0.0,0.0,0.01,0.0,0.0,0.0,0.0,0.0,0.0,0.0,0.0,0.0,0.0,0.0,0.0,0.0,0.0,0.0,0.0,0.0,0.0,1.0,1.0,1.0,1.0,0.0,0.0,0.0,0.0,0.0,0.0,0.0,0.0,0.0,0.0,0.0,0.0,0.0,0.0,0.0,0.0,0.0,0.0,0.0,0.0,0.0,0.0,0.0,0.0,0.0,0.0,0.0,0.0,0.0,0.0,0.0,0.0,0.0,0.0,0.0,0.0,0.0,0.0,0.0,0.0,0.0,0.0,0.0,0.0,0.0,0.0,0.0,0.0,0.0,0.0,0.0,0.0,0.0,0.0,0.0,0.0,0.0,0.0,0.0,0.0,0.0,0.0,0.0,0.0,0.0,0.0,0.0,0.0,0.0,0.0,0.0,0.0,0.0,0.0,0.0,0.0,0.0,0.0,0.0,0.0,0.0,0.0,0.0,0.0,0.0,0.0,0.0,0.0,0.0,0.0,0.0,0.0,0.0,0.0,0.0,0.0,0.0,0.0,0.0,0.0,0.0,0.0,0.0,0.0,0.0,0.0,0.0,0.0,0.0,0.0,0.0,0.0,0.0,0.0,0.0,0.0,0.0,0.0,0.0,0.0,0.0,0.0,0.0,0.0,0.0,0.0,0.0,0.0,0.0,0.0,0.0,0.0,0.0,0.0,0.0,0.0,0.0,0.0,0.0,0.0,0.0,0.0,0.0,0.0,0.0,0.0,0.0,0.0,0.0,0.0,0.0,0.0,0.0,0.0,0.0,0.0,0.0,0.0,0.0,0.0,0.0,0.0,0.0,0.0,0.0,0.0,0.0,0.0,0.0,0.0,0.0,0.0,0.0,0.0,0.0,0.0,0.0,0.0,0.0,0.0,0.0,0.0,0.0,0.0,0.0,0.0,0.0,0.0,0.0,0.0,0.0,0.0,0.0,0.0,0.0,0.0,0.0,0.0,0.0,0.0,0.0,0.0,0.0,0.0,0.0,0.0,0.0,0.0,0.0,0.0,0.0,0.0,0.0,0.0,0.0,0.0,0.0,0.0,0.0,0.0,0.0,0.07,1.0,1.0,0.86,1.0,0.0,0.0,0.0,0.0,0.0,1.0,1.0,1.0,1.0,1.0,0.0,0.0,0.0,0.0,0.0,0.0,0.0,0.0,0.0,0.0,0.0,0.0,0.0,0.0,0.0,0.0,0.0,0.0,0.0,0.0,0.0],[0.0,0.0,0.0,0.0,0.0,0.0,0.0,0.0,0.03,0.0,0.0,0.0,0.0,0.0,0.0,0.0,0.0,0.0,0.0,0.0,0.0,0.0,0.0,0.0,0.0,0.0,0.0,0.0,0.0,0.0,0.0,0.0,0.0,0.0,0.0,0.0,0.0,0.0,0.0,0.0,0.0,0.0,0.0,0.0,0.0,0.0,0.0,0.0,0.0,0.0,0.0,0.0,0.0,0.0,0.0,0.0,0.0,0.0,0.0,0.0,0.0,0.0,0.0,0.0,0.0,0.0,0.0,0.0,0.0,0.0,0.0,0.0,0.0,0.0,0.0,0.0,0.0,0.0,0.0,0.0,1.0,1.0,0.02,1.0,0.0,0.0,0.0,0.0,0.0,0.0,0.0,0.0,0.0,0.0,0.0,0.0,0.0,0.0,0.0,0.0,0.0,0.0,0.0,0.0,0.0,0.0,0.0,0.0,0.0,0.0,0.0,1.0,0.0,0.0,1.0,1.0,0.0,0.0,1.0,0.0,0.0,0.0,0.0,0.0,0.0,0.0,0.0,0.0,0.0,0.0,0.0,0.0,0.0,0.0,0.0,0.0,0.0,0.0,0.0,0.0,0.0,0.0,0.0,0.0,0.0,0.0,0.0,0.0,0.0,0.0,0.0,0.0,0.0,0.0,0.0,0.0,0.0,0.0,0.0,0.0,0.0,0.0,0.0,0.0,0.0,0.0,0.0,0.0,0.0,0.0,0.0,0.0,0.0,0.0,0.0,0.0,0.0,0.0,0.0,0.0,0.0,0.0,0.0,0.0,0.0,0.0,0.0,0.0,0.0,0.0,0.0,0.0,0.0,0.0,0.0,0.0,0.0,0.0,0.0,0.0,0.0,0.0,0.0,0.0,0.0,0.0,0.0,0.0,0.0,0.0,0.0,0.0,0.0,0.0,0.0,0.0,0.0,0.0,0.0,0.0,0.0,0.0,0.0,0.0,0.0,0.0,0.0,0.0,0.0,0.0,0.0,0.0,0.0,0.0,0.0,0.0,0.0,0.0,0.0,0.0,0.0,0.0,0.0,0.0,0.0,0.0,0.0,0.0,0.0,0.0,0.0,0.0,0.0,0.0,0.0,0.0,0.0,0.0,0.0,0.0,0.0,0.0,0.0,0.0,0.0,0.0,0.0,0.0,0.0,0.0,0.0,0.0,0.0,0.0,0.0,0.0,0.0,0.0,0.0,0.0,0.0,0.0,0.0,0.0,0.0,0.0,0.0,0.0,0.0,0.0,0.0,0.0,0.0,0.0,0.0,0.0,0.0,0.0,0.0,0.0,0.0,0.0,0.0,0.0,1.0,1.0,1.0,0.0,0.0,0.0,0.0,0.0,0.0,0.0,0.0,0.0,0.87,1.0,1.0,1.0,1.0,0.0,0.0,0.0,0.0,0.0,0.0,0.0,0.0,0.0,0.0,0.0,0.0,0.0,0.0,0.0,0.0,0.0,0.0,0.0,0.0],[0.0,0.0,0.0,0.0,0.0,0.0,0.0,0.0,0.0,0.0,0.0,0.0,0.0,0.0,0.0,0.0,0.0,0.0,0.0,0.0,0.0,0.0,0.0,0.0,0.0,0.0,0.0,0.0,0.0,0.0,0.0,0.0,0.0,0.0,0.0,0.0,0.0,0.0,0.0,0.0,0.0,0.0,0.0,0.0,0.0,0.0,0.0,0.0,0.0,0.0,0.0,0.0,0.0,0.0,0.0,0.0,0.0,0.0,0.0,0.05,0.0,0.0,0.0,0.0,0.0,0.0,0.0,0.0,0.0,0.0,0.0,0.0,0.0,0.0,0.0,0.0,0.0,0.0,1.0,1.0,1.0,0.99,0.0,0.0,0.0,0.0,0.0,0.0,0.0,0.0,0.0,0.0,0.0,0.0,0.0,0.0,0.0,0.0,0.0,0.0,0.0,0.0,0.0,0.0,0.0,0.0,0.0,0.0,0.0,0.0,0.0,0.0,0.0,0.0,0.0,0.0,0.0,0.0,1.0,0.0,0.0,0.0,0.0,0.0,0.0,0.0,0.0,0.0,0.0,0.0,0.0,0.0,0.0,0.0,0.0,0.0,0.0,0.0,0.0,0.0,0.0,0.0,0.0,0.0,0.0,0.0,0.0,0.0,0.0,0.0,0.0,0.0,0.0,0.0,0.0,0.0,0.0,0.0,0.0,0.0,0.0,0.0,0.0,0.0,0.0,0.0,0.0,0.0,0.0,0.0,0.0,0.0,0.0,0.0,0.0,0.0,0.0,0.0,0.0,0.0,0.0,0.0,0.0,0.0,0.0,0.0,0.0,0.0,0.0,0.0,0.0,0.0,0.0,0.0,0.0,0.0,0.0,0.0,0.0,0.0,0.0,0.0,0.0,0.0,0.0,0.0,0.0,0.0,0.0,0.0,0.0,0.0,0.0,0.0,0.0,0.0,0.0,0.0,0.0,0.0,0.0,0.0,0.0,0.0,0.0,0.0,0.0,0.0,0.0,0.0,0.0,0.0,0.0,0.0,0.0,0.0,0.0,0.0,0.0,0.0,0.0,0.0,0.0,0.0,0.0,0.0,0.0,0.0,0.0,0.0,0.0,0.0,0.0,0.0,0.0,0.0,0.0,0.0,0.0,0.0,0.0,0.0,0.0,0.0,0.0,0.0,0.0,0.0,0.0,0.0,0.0,0.0,0.0,0.0,0.0,0.0,0.0,0.0,0.0,0.0,0.0,0.0,0.0,0.0,0.0,0.0,0.0,0.0,0.0,0.0,0.0,0.0,0.0,0.0,0.0,0.0,0.0,0.0,0.0,0.0,0.0,0.0,0.0,0.0,1.0,1.0,0.9,0.02,0.0,0.0,0.0,0.0,0.0,0.0,0.0,0.0,0.0,1.0,1.0,1.0,1.0,1.0,0.0,0.0,0.0,0.0,0.0,0.0,0.0,0.0,0.0,0.0,0.0,0.0,0.0,0.0,0.0,0.0,0.0,0.0,0.0],[0.0,0.0,0.0,0.0,0.0,0.0,0.0,0.0,0.0,0.0,0.0,0.0,0.39,0.0,0.0,0.0,0.0,0.0,0.0,0.0,0.0,0.0,0.0,0.0,0.0,0.0,0.0,0.0,0.0,0.0,0.0,0.0,0.0,0.0,0.0,0.0,0.0,0.0,0.0,0.0,0.0,0.0,0.0,0.0,0.0,0.0,0.0,0.0,0.0,0.0,0.0,0.0,0.0,0.0,0.0,0.0,0.0,0.0,0.0,0.0,0.0,0.0,0.0,0.0,0.0,0.0,0.0,0.0,0.0,0.0,0.0,0.0,0.0,0.0,0.0,0.0,0.0,0.0,0.97,1.0,0.0,0.0,0.0,0.0,0.0,0.0,0.0,0.0,0.0,0.0,0.0,0.0,0.0,0.0,0.0,0.0,0.0,0.0,0.0,0.0,0.0,0.0,0.0,0.0,0.0,0.0,0.0,0.0,0.0,0.0,0.0,0.0,0.0,0.0,0.0,1.0,0.0,0.0,1.0,1.0,0.0,0.02,1.0,0.0,0.0,0.0,0.0,0.0,0.0,0.0,0.0,0.0,0.0,0.0,0.0,0.0,0.0,0.0,0.0,0.0,0.0,0.0,0.0,0.0,0.0,0.0,0.0,0.0,0.0,0.0,0.0,0.0,0.0,0.0,0.0,0.0,0.0,0.0,0.0,0.0,0.0,0.0,0.0,0.0,0.0,0.0,0.0,0.0,0.0,0.0,0.0,0.0,0.0,0.0,0.0,0.0,0.0,0.0,0.0,0.0,0.0,0.0,0.0,0.0,0.0,0.0,0.0,0.0,0.0,0.0,0.0,0.0,0.0,0.0,0.0,0.0,0.0,0.0,0.0,0.0,0.0,0.0,0.0,0.0,0.0,0.0,0.0,0.0,0.0,0.0,0.0,0.0,0.0,0.0,0.0,0.0,0.0,0.0,0.0,0.0,0.0,0.0,0.0,0.0,0.0,0.0,0.0,0.0,0.0,0.0,0.0,0.0,0.0,0.0,0.0,0.0,0.0,0.0,0.0,0.0,0.0,0.0,0.0,0.0,0.0,0.0,0.0,0.0,0.0,0.0,0.0,0.0,0.0,0.0,0.0,0.0,0.0,0.0,0.0,0.0,0.0,0.0,0.0,0.0,0.0,0.0,0.0,0.0,0.0,0.0,0.0,0.0,0.0,0.0,0.0,0.0,0.0,0.0,0.0,0.0,0.0,0.0,0.0,0.0,0.0,0.0,0.0,0.0,0.0,0.0,0.0,0.0,0.0,0.0,0.0,0.0,0.0,0.0,0.0,0.0,0.0,0.0,1.0,1.0,1.0,1.0,0.0,0.0,0.0,0.0,0.0,0.0,0.0,0.0,0.0,0.0,0.0,0.0,1.0,1.0,1.0,1.0,1.0,0.0,0.0,0.0,0.0,0.0,0.0,0.0,0.0,0.0,0.0,0.0,0.0,0.0,0.0,0.0,0.0,0.0,0.0],[0.0,0.0,0.0,0.0,0.0,0.0,0.0,0.0,0.0,0.0,0.0,0.0,0.0,0.0,0.0,0.0,0.0,0.0,0.0,0.0,0.0,0.0,0.0,0.0,0.0,0.0,0.0,0.0,0.0,0.0,0.0,0.0,0.0,0.0,0.0,0.0,0.0,0.0,0.0,0.0,0.0,0.0,0.0,0.0,0.0,0.0,0.0,0.0,0.0,0.0,0.0,0.0,0.0,0.0,0.0,0.0,0.0,0.0,0.0,0.01,0.0,0.0,0.0,0.0,0.0,0.0,0.0,0.0,0.0,0.0,0.0,0.0,0.0,0.0,0.0,0.0,1.0,1.0,1.0,0.0,0.0,0.0,0.0,0.0,0.0,0.0,0.0,0.0,0.0,0.0,0.0,0.0,0.0,0.0,0.0,0.0,0.0,0.0,0.0,0.0,0.0,0.0,0.0,0.0,0.0,0.0,0.0,0.0,0.0,0.0,0.0,0.0,0.0,0.0,0.0,0.0,0.0,0.0,0.0,0.0,0.0,0.0,0.0,0.0,0.0,0.0,0.0,0.0,0.0,0.0,0.0,0.0,0.0,0.0,0.0,0.0,0.0,0.0,0.0,0.0,0.0,0.0,0.0,0.0,0.0,0.0,0.0,0.0,0.0,0.0,0.0,0.0,0.0,0.0,0.0,0.0,0.0,0.0,0.0,0.0,0.0,0.0,0.0,0.0,0.0,0.0,0.0,0.0,0.0,0.0,0.0,0.0,0.0,0.0,0.0,0.0,0.0,0.0,0.0,0.0,0.0,0.0,0.0,0.0,0.0,0.0,0.0,0.0,0.0,0.0,0.0,0.0,0.0,0.0,0.0,0.0,0.0,0.0,0.0,0.0,0.0,0.0,0.0,0.0,0.0,0.0,0.0,0.0,0.0,0.0,0.0,0.0,0.0,0.0,0.0,0.0,0.0,0.0,0.0,0.0,0.0,0.0,0.0,0.0,0.0,0.0,0.0,0.0,0.0,0.0,0.0,0.0,0.0,0.0,0.0,0.0,0.0,0.0,0.0,0.0,0.0,0.0,0.0,0.0,0.0,0.0,0.0,0.0,0.0,0.0,0.0,0.0,0.0,0.0,0.0,0.0,0.0,0.0,0.0,0.0,0.0,0.0,0.0,0.0,0.0,0.0,0.0,0.0,0.0,0.0,0.0,0.0,0.0,0.0,0.0,0.0,0.0,0.0,0.0,0.0,0.0,0.0,0.0,0.0,0.0,0.0,0.0,1.0,0.74,1.0,0.0,0.0,0.99,0.0,0.0,0.0,0.0,0.0,0.0,0.0,0.0,0.0,1.0,1.0,0.88,1.0,0.0,0.0,0.0,0.0,0.0,0.0,0.0,0.0,0.0,0.0,0.0,0.0,0.0,1.0,1.0,1.0,1.0,1.0,0.0,0.0,0.0,0.0,0.0,0.0,0.0,0.0,0.0,0.0,0.0,0.0,0.0,0.0,0.0,0.0,0.0],[0.0,0.0,0.0,0.0,0.0,0.0,0.0,0.0,0.0,0.0,0.0,0.0,0.0,0.0,0.0,0.0,0.0,0.0,0.0,0.0,0.0,0.0,0.0,0.0,0.0,0.0,0.0,0.0,0.0,0.0,0.0,0.0,0.0,0.0,0.0,0.0,0.0,0.0,0.0,0.0,0.0,0.0,0.0,0.0,0.0,0.0,0.0,0.0,0.0,0.0,0.01,0.0,0.0,0.0,0.0,0.0,0.0,0.0,0.0,0.0,0.0,0.0,0.0,0.0,0.0,0.0,0.0,0.0,0.0,0.0,0.0,0.0,0.0,0.0,0.0,0.0,0.92,1.0,0.68,0.0,0.0,0.0,0.0,0.0,0.0,0.0,0.0,0.0,0.0,0.0,0.0,0.0,0.0,0.0,0.0,0.0,0.0,0.0,0.0,0.0,0.0,0.0,0.0,0.0,0.0,0.0,0.0,0.0,0.0,0.0,0.0,0.0,0.0,0.0,0.0,0.0,0.0,0.0,0.0,0.0,0.0,0.0,1.0,0.0,0.0,0.14,0.08,0.0,0.0,0.0,0.0,0.0,0.0,0.0,0.0,0.0,0.0,0.0,0.0,0.0,0.0,0.0,0.0,0.0,0.0,0.0,0.0,0.0,0.0,0.0,0.0,0.0,0.0,0.0,0.0,0.0,0.0,0.0,0.0,0.0,0.0,0.0,0.0,0.0,0.0,0.0,0.0,0.0,0.0,0.0,0.0,0.0,0.0,0.0,0.0,0.0,0.0,0.0,0.0,0.0,0.0,0.0,0.0,0.0,0.0,0.0,0.0,0.0,0.0,0.0,0.0,0.0,0.0,0.0,0.0,0.0,0.0,0.0,0.0,0.0,0.0,0.0,0.0,0.0,0.0,0.0,0.0,0.0,0.0,0.0,0.0,0.0,0.0,0.0,0.0,0.0,0.0,0.0,0.0,0.0,0.0,0.0,0.0,0.0,0.0,0.0,0.0,0.0,0.0,0.0,0.0,0.0,0.0,0.0,0.0,0.0,0.0,0.0,0.0,0.0,0.0,0.0,0.0,0.0,0.0,0.0,0.0,0.0,0.0,0.0,0.0,0.0,0.0,0.0,0.0,0.0,0.0,0.0,0.0,0.0,0.0,0.0,0.0,0.0,0.0,0.0,0.0,0.0,0.0,0.0,0.0,0.0,0.0,0.0,0.0,0.0,0.0,0.0,0.0,0.0,0.0,0.0,0.0,0.0,1.0,0.0,0.0,0.41,0.0,0.0,0.0,0.0,0.0,0.0,0.0,0.0,0.0,0.0,0.0,0.0,0.0,1.0,1.0,1.0,0.0,0.0,0.0,0.0,0.0,0.0,0.0,0.0,0.0,0.0,0.0,0.0,0.0,0.0,0.0,0.0,1.0,1.0,1.0,1.0,1.0,0.0,0.0,0.0,0.0,0.0,0.0,0.0,0.0,0.0,0.0,0.0,0.0,0.0,0.0,0.0,0.0],[0.0,0.0,0.0,0.0,0.0,0.0,0.0,0.0,0.0,0.0,0.0,0.0,0.0,0.0,0.0,0.0,0.0,0.0,0.0,0.0,0.0,0.0,0.0,0.0,0.0,0.0,0.0,0.0,0.0,0.0,0.0,0.0,0.0,0.0,0.0,0.0,0.53,0.0,0.0,0.0,0.0,0.0,0.0,0.0,0.0,0.0,0.0,0.0,0.0,0.0,0.0,0.0,0.0,0.01,0.0,0.04,0.0,0.0,0.0,0.0,0.0,0.0,0.0,0.0,0.0,0.0,0.0,0.0,0.0,0.0,0.0,0.0,0.0,0.01,1.0,1.0,1.0,1.0,0.0,0.0,0.0,0.0,0.0,0.0,0.0,0.0,0.0,0.0,0.0,0.0,0.0,0.0,0.0,0.0,0.0,0.0,0.0,0.0,0.0,0.0,0.0,0.0,0.0,0.0,0.0,0.0,0.0,0.0,0.0,0.0,0.0,0.0,0.0,0.0,0.0,0.0,0.0,0.0,0.0,0.0,0.0,0.0,0.0,0.0,0.0,0.0,0.0,0.0,0.0,0.0,0.0,0.0,0.0,0.0,0.0,0.0,0.0,0.0,0.0,0.0,0.0,0.0,0.0,0.0,0.0,0.0,0.0,0.0,0.0,0.0,0.0,0.0,0.0,0.0,0.0,0.0,0.0,0.0,0.0,0.0,0.0,0.0,0.0,0.0,0.0,0.0,0.0,0.0,0.0,0.0,0.0,0.0,0.0,0.0,0.0,0.0,0.0,0.0,0.0,0.0,0.0,0.0,0.0,0.0,0.0,0.0,0.0,0.0,0.0,0.0,0.0,0.0,0.0,0.0,0.0,0.0,0.0,0.0,0.0,0.0,0.0,0.0,0.0,0.0,0.0,0.0,0.0,0.0,0.0,0.0,0.0,0.0,0.0,0.0,0.0,0.0,0.0,0.0,0.0,0.0,0.0,0.0,0.0,0.0,0.0,0.0,0.0,0.0,0.0,0.0,0.0,0.0,0.0,0.0,0.0,0.0,0.0,0.0,0.0,0.0,0.0,0.0,0.0,0.0,0.0,0.0,0.0,0.0,0.0,0.0,0.0,0.0,0.0,0.0,0.0,0.0,0.0,0.0,0.0,0.0,0.0,0.0,0.0,0.0,0.0,0.0,0.0,0.0,0.0,0.0,0.0,0.0,0.0,0.0,0.0,0.0,0.0,0.0,0.0,0.0,0.0,0.0,0.0,0.0,1.0,1.0,1.0,1.0,0.89,0.0,0.0,0.0,0.0,0.0,0.0,0.0,0.0,0.0,0.0,0.0,0.0,0.0,0.0,0.0,0.0,0.0,0.0,0.0,0.0,0.0,0.0,0.0,0.0,0.0,0.0,0.0,0.0,0.0,0.0,0.0,0.0,1.0,1.0,1.0,1.0,1.0,0.0,0.0,0.0,0.0,0.0,0.0,0.0,0.0,0.0,0.0,0.0,0.0,0.0,0.0,0.0],[0.0,0.0,0.0,0.0,0.0,0.0,0.0,0.0,0.0,0.0,0.0,0.0,0.0,0.0,0.0,0.0,0.0,0.0,0.0,0.0,0.0,0.0,0.0,0.0,0.0,0.0,0.0,0.0,0.0,0.0,0.0,0.0,0.0,0.0,0.0,0.0,0.0,0.0,0.0,0.0,0.0,0.0,0.0,0.0,0.0,0.0,0.0,0.0,0.0,0.0,0.01,0.0,0.01,0.0,0.0,0.0,0.0,0.0,0.0,0.0,0.0,0.0,0.0,0.0,0.0,0.0,0.0,0.0,0.0,0.0,0.0,0.0,0.0,0.0,1.0,0.98,0.0,1.0,0.0,0.0,0.0,0.0,0.0,0.0,0.0,0.0,0.0,0.0,0.0,0.0,0.0,0.0,0.0,0.0,0.0,0.0,0.0,0.0,0.0,0.0,0.0,0.0,0.0,0.0,0.0,0.0,0.0,0.0,0.0,0.0,0.0,0.0,0.0,0.0,0.0,0.0,0.0,0.0,0.0,0.0,0.0,0.0,1.0,0.0,0.0,1.0,1.0,0.0,0.0,1.0,0.0,0.0,0.0,0.0,0.0,0.0,0.0,0.0,0.0,0.0,0.0,0.01,0.0,0.0,0.0,0.0,0.0,0.0,0.0,0.0,0.0,0.0,0.0,0.0,0.0,0.0,0.0,0.0,0.0,0.0,0.0,0.0,0.0,0.0,0.0,0.0,0.0,0.0,0.0,0.0,0.0,0.0,0.0,0.0,0.0,0.0,0.0,0.0,0.0,0.0,0.0,0.0,0.0,0.0,0.0,0.0,0.0,0.0,0.0,0.0,0.0,0.0,0.0,0.0,0.0,0.0,0.0,0.0,0.0,0.0,0.0,0.0,0.0,0.0,0.0,0.0,0.0,0.0,0.0,0.0,0.0,0.0,0.0,0.0,0.0,0.0,0.0,0.0,0.0,0.0,0.0,0.0,0.0,0.0,0.0,0.0,0.0,0.0,0.0,0.0,0.0,0.0,0.0,0.0,0.0,0.0,0.0,0.0,0.0,0.0,0.0,0.0,0.0,0.0,0.0,0.0,0.0,0.0,0.0,0.0,0.0,0.0,0.0,0.0,0.0,0.0,0.0,0.0,0.0,0.0,0.0,0.0,0.0,0.0,0.0,0.0,0.0,0.0,0.0,0.0,0.0,0.0,0.0,0.0,0.0,0.0,0.0,0.0,0.0,0.0,0.0,0.0,1.0,0.86,1.0,0.01,0.0,0.0,0.0,0.0,0.0,0.0,0.0,0.0,0.0,0.0,0.0,0.0,0.0,0.0,0.0,0.92,0.0,0.0,0.0,0.0,0.0,0.0,0.0,0.0,0.0,0.0,0.0,0.0,0.0,0.0,0.0,0.0,0.0,0.0,0.0,0.0,1.0,1.0,1.0,1.0,1.0,0.0,0.0,0.0,0.0,0.0,0.0,0.0,0.0,0.0,0.0,0.0,0.0,0.0,0.0],[0.0,0.0,0.0,0.0,0.0,0.0,0.0,0.0,0.0,0.0,0.0,0.0,0.0,0.0,0.0,0.0,0.0,0.0,0.0,0.0,0.0,0.0,0.0,0.0,0.0,0.0,0.0,0.0,0.0,0.0,0.0,0.0,0.0,0.0,0.0,0.0,0.0,0.0,0.99,0.0,0.0,0.0,0.0,0.0,0.0,0.0,0.0,0.0,0.0,0.0,0.0,0.0,0.02,0.02,0.0,0.0,0.0,0.0,0.0,0.0,0.0,0.0,0.0,0.0,0.0,0.0,0.0,0.0,0.0,0.0,0.0,0.0,0.98,0.0,1.0,0.99,0.0,0.0,0.0,0.0,0.0,0.0,0.0,0.0,0.0,0.0,0.0,0.0,0.0,0.0,0.0,0.0,0.0,0.0,0.0,0.0,0.0,0.0,0.0,0.0,0.0,0.0,0.0,0.0,0.0,0.0,0.0,0.0,0.0,0.0,0.0,0.0,0.0,0.0,0.0,0.0,0.0,0.0,0.0,0.0,0.0,0.0,0.0,0.0,0.0,0.0,0.0,0.0,0.0,1.0,0.0,0.0,0.0,0.0,0.0,0.0,0.0,0.0,0.0,0.0,0.0,0.67,0.0,0.0,0.0,0.0,0.0,0.0,0.0,0.01,0.0,0.89,0.0,0.0,0.0,0.0,0.0,0.0,0.0,0.0,0.0,0.0,0.0,0.0,0.0,0.0,0.0,0.0,0.0,0.0,0.0,0.0,0.0,0.0,0.0,0.0,0.0,0.0,0.0,0.0,0.0,0.0,0.0,0.0,0.0,0.0,0.0,0.0,0.0,0.0,0.0,0.0,0.0,0.0,0.0,0.0,0.0,0.0,0.0,0.0,0.0,0.0,0.0,0.0,0.0,0.0,0.0,0.0,0.0,0.0,0.0,0.0,0.0,0.0,0.0,0.0,0.0,0.0,0.0,0.0,0.0,0.0,0.0,0.0,0.0,0.0,0.0,0.0,0.0,0.0,0.0,0.0,0.0,0.0,0.0,0.0,0.0,0.0,0.0,0.0,0.0,0.0,0.0,0.0,0.0,0.0,0.0,0.0,0.0,0.0,0.0,0.0,0.0,0.0,0.0,0.0,0.0,0.0,0.0,0.0,0.0,0.0,0.0,0.0,0.0,0.0,0.0,0.0,0.0,0.0,0.0,0.0,0.0,0.0,0.0,0.0,0.0,0.0,0.0,0.0,0.0,0.0,0.4,1.0,1.0,1.0,0.0,0.0,0.0,0.0,0.0,0.0,0.0,0.0,0.0,0.0,0.0,0.0,0.0,0.0,0.0,0.0,0.0,0.0,0.0,0.0,0.0,0.0,0.0,0.0,0.0,0.0,0.0,0.0,0.0,0.0,0.0,0.0,0.0,0.0,0.0,0.0,0.0,1.0,1.0,1.0,1.0,1.0,0.0,0.0,0.0,0.0,0.0,0.0,0.0,0.0,0.0,0.0,0.0,0.0,0.0],[0.0,0.0,0.0,0.0,0.0,0.0,0.0,0.0,0.0,0.0,0.0,0.0,0.0,0.0,0.0,0.0,0.0,0.0,0.0,0.0,0.0,0.0,0.0,0.77,0.0,0.0,0.0,1.0,0.0,0.0,0.0,0.0,0.0,0.0,0.0,0.0,0.0,0.0,0.0,0.0,0.0,0.0,0.0,0.0,0.0,0.0,0.0,0.0,0.0,0.0,0.0,0.0,0.0,0.0,0.0,0.0,0.0,0.0,0.0,0.0,0.0,0.0,0.0,0.0,0.0,0.0,0.0,0.0,0.0,0.0,0.0,0.0,0.0,0.0,0.0,0.0,0.0,0.0,0.0,0.0,0.0,0.0,0.0,0.0,0.0,0.0,0.0,0.0,0.0,0.0,0.0,0.0,0.0,0.0,0.0,0.0,0.0,0.0,0.0,0.0,0.0,0.0,0.0,0.0,0.0,0.0,0.0,0.0,0.0,0.0,0.0,0.0,0.0,0.0,0.0,0.0,0.0,0.0,0.0,0.0,0.0,0.0,0.0,0.0,0.0,0.0,1.0,0.0,0.0,1.0,1.0,0.0,0.0,1.0,0.0,0.0,0.0,0.0,0.0,0.67,0.0,0.0,0.0,0.0,0.0,0.0,0.0,0.0,0.0,0.0,0.0,0.0,0.0,0.0,0.0,0.0,0.0,0.0,0.0,0.0,0.0,0.0,0.0,0.0,0.0,0.0,0.0,0.0,0.0,0.0,0.0,0.0,0.0,0.0,0.0,0.0,0.0,0.0,0.0,0.0,0.0,0.0,0.0,0.0,0.0,0.0,0.0,0.0,0.0,0.0,0.0,0.0,0.0,0.0,0.0,0.0,0.0,0.0,0.0,0.0,0.0,0.0,0.0,0.0,0.0,0.0,0.0,0.0,0.0,0.0,0.0,0.0,0.0,0.0,0.0,0.0,0.0,0.0,0.0,0.0,0.0,0.0,0.0,0.0,0.0,0.0,0.0,0.0,0.0,0.0,0.0,0.0,0.0,0.0,0.0,0.0,0.0,0.0,0.0,0.0,0.0,0.0,0.0,0.0,0.0,0.0,0.0,0.0,0.0,0.0,0.0,0.0,0.0,0.0,0.0,0.0,0.0,0.0,0.0,0.0,0.0,0.0,0.0,0.0,0.0,0.0,0.0,0.0,0.0,0.0,0.0,0.0,0.0,0.0,0.0,0.0,0.0,0.0,0.0,0.0,1.0,1.0,1.0,0.99,0.0,0.0,0.0,0.0,0.0,0.0,0.0,0.0,0.0,0.0,0.0,0.0,0.0,0.0,0.0,0.0,0.0,0.0,0.0,0.0,0.0,0.0,0.0,0.0,0.0,0.0,0.0,0.0,0.0,0.0,0.0,0.0,0.0,0.0,0.0,0.0,0.0,0.0,0.0,0.0,1.0,1.0,1.0,1.0,0.59,0.0,0.0,0.0,0.0,0.0,0.0,0.0,0.0,0.0,0.0,0.0,0.0],[0.0,0.0,0.0,0.0,0.0,0.0,0.0,0.0,0.0,0.0,0.0,0.0,0.0,0.0,0.0,0.0,0.0,0.0,0.0,0.0,0.0,0.0,0.0,0.0,0.0,0.0,0.0,0.0,0.0,0.0,0.0,0.0,0.0,0.0,0.0,0.0,0.0,0.0,0.1,0.0,0.95,0.0,0.0,0.12,0.0,0.0,0.01,0.21,0.06,0.64,0.01,0.62,0.0,0.0,0.0,0.0,0.0,0.0,0.0,0.0,0.0,0.0,0.0,0.0,0.0,0.0,0.0,0.0,0.0,0.0,0.0,0.0,0.06,0.0,0.0,0.0,0.0,0.0,0.0,0.0,0.0,0.0,0.0,0.0,0.0,0.0,0.0,0.0,0.0,0.0,0.0,0.0,0.0,0.0,0.0,0.0,0.0,0.0,0.0,0.0,0.0,0.0,0.0,0.0,0.0,0.0,0.0,0.0,0.0,0.0,0.0,0.0,0.0,0.0,0.0,0.0,0.0,0.0,0.0,0.0,0.0,0.0,0.0,0.0,0.0,0.0,0.0,0.0,0.0,0.0,0.0,0.0,0.0,1.0,0.0,0.0,0.0,0.0,0.0,0.0,0.0,0.0,0.0,0.0,0.0,0.0,0.0,0.0,0.0,0.0,0.0,0.15,0.0,1.0,0.0,0.0,0.0,0.0,0.0,0.0,0.0,0.0,0.0,0.0,0.0,0.0,0.0,0.0,0.0,0.0,0.0,0.0,0.0,0.0,0.0,0.0,0.0,0.0,0.0,0.0,0.0,0.0,0.0,0.0,0.0,0.0,0.0,0.0,0.0,0.0,0.0,0.0,0.0,0.0,0.0,0.0,0.0,0.0,0.0,0.0,0.0,0.0,0.0,0.0,0.0,0.0,0.0,0.0,0.0,0.0,0.0,0.0,0.0,0.0,0.0,0.0,0.0,0.0,0.0,0.0,0.0,0.0,0.0,0.0,0.0,0.0,0.0,0.0,0.0,0.0,0.0,0.0,0.0,0.0,0.0,0.0,0.0,0.0,0.0,0.0,0.0,0.0,0.0,0.0,0.0,0.0,0.0,0.0,0.0,0.0,0.0,0.0,0.0,0.0,0.0,0.0,0.0,0.0,0.0,0.0,0.0,0.0,0.0,0.0,0.0,0.0,0.0,0.0,0.0,0.0,0.0,0.0,0.0,0.0,0.0,0.0,0.0,0.0,0.0,0.0,1.0,1.0,0.18,1.0,0.0,0.0,0.0,0.0,0.0,0.0,0.0,0.0,0.0,0.0,0.0,0.0,0.0,0.0,0.0,0.0,0.0,0.0,0.0,0.0,0.0,0.0,0.0,0.0,0.0,0.0,0.0,0.0,0.0,0.0,0.0,0.0,0.0,0.0,0.0,0.0,0.0,0.0,0.0,0.0,0.0,1.0,1.0,1.0,1.0,1.0,0.0,0.0,0.0,0.0,0.0,0.0,0.0,0.0,0.0,0.0,0.0],[0.0,0.0,0.0,0.0,0.0,0.0,0.0,0.0,0.0,0.0,0.0,0.0,0.0,0.0,0.0,0.0,0.0,0.0,0.0,0.0,0.0,0.0,0.0,0.0,0.0,0.0,0.87,0.0,0.0,0.0,0.0,0.0,0.0,0.0,0.0,0.0,0.0,0.0,0.0,0.0,0.0,0.0,0.0,0.0,0.0,0.0,0.0,0.02,0.11,0.08,0.01,0.0,0.0,0.0,0.0,0.0,0.0,0.0,0.0,0.0,0.0,0.0,0.0,0.0,0.0,0.0,0.0,0.0,0.0,0.0,0.0,0.0,0.0,0.0,0.0,0.0,0.0,0.0,0.0,0.0,0.0,0.0,0.0,0.0,0.0,0.0,0.0,0.0,0.0,0.0,0.0,0.0,0.0,0.0,0.0,0.0,0.0,0.0,0.0,0.0,0.0,0.0,0.0,0.0,0.0,0.0,0.0,0.0,0.0,0.0,0.0,0.0,0.0,0.0,0.0,0.0,0.0,0.0,0.0,0.0,0.0,0.0,0.0,0.0,0.0,0.0,0.0,0.0,0.0,0.0,0.0,0.0,0.0,1.0,1.0,0.0,0.0,1.0,0.0,0.0,0.0,0.0,0.0,0.0,0.0,0.0,0.0,0.0,0.0,0.0,0.0,0.0,0.0,1.0,0.0,0.26,0.0,0.0,0.0,0.0,0.0,0.0,0.0,0.0,0.0,0.0,0.0,0.0,0.0,0.0,0.0,0.0,0.0,0.0,0.0,0.0,0.0,0.0,0.0,0.0,0.0,0.0,0.0,0.0,0.0,0.0,0.0,0.0,0.0,0.0,0.0,0.0,0.0,0.0,0.0,0.0,0.0,0.0,0.0,0.0,0.0,0.0,0.0,0.0,0.0,0.0,0.0,0.0,0.0,0.0,0.0,0.0,0.0,0.0,0.0,0.0,0.0,0.0,0.0,0.0,0.0,0.0,0.0,0.0,0.0,0.0,0.0,0.0,0.0,0.0,0.0,0.0,0.0,0.0,0.0,0.0,0.0,0.0,0.0,0.0,0.0,0.0,0.0,0.0,0.0,0.0,0.0,0.0,0.0,0.0,0.0,0.0,0.0,0.0,0.0,0.0,0.0,0.0,0.0,0.0,0.0,0.0,0.0,0.0,0.0,0.0,0.0,0.0,0.0,0.0,0.0,0.0,0.0,0.0,0.0,0.0,0.0,0.0,0.99,0.91,1.0,1.0,0.0,0.0,0.0,0.0,0.0,0.0,0.0,0.0,0.0,0.0,0.0,0.0,0.0,0.0,0.0,0.0,0.0,0.0,0.0,0.0,0.0,0.0,0.0,0.0,0.0,0.0,0.0,0.0,0.0,0.0,0.0,0.0,0.0,0.0,0.0,0.0,0.0,0.0,0.0,0.0,0.0,0.0,0.0,0.0,0.59,1.0,1.0,1.0,1.0,1.0,0.0,1.0,1.0,0.0,0.0,0.0,0.0,0.0,0.0],[0.0,0.0,0.0,0.0,0.0,0.0,0.0,0.0,0.0,0.0,0.0,0.0,0.0,0.0,0.0,0.0,0.0,0.0,0.0,0.0,0.0,0.0,0.0,0.0,0.0,0.0,0.0,0.0,0.0,0.0,0.0,0.0,0.0,0.0,0.0,0.0,0.0,0.0,0.0,0.0,0.01,0.0,0.01,0.14,0.03,0.36,0.39,0.86,0.31,0.69,0.01,0.0,0.0,0.0,0.0,0.0,0.0,0.0,0.0,0.0,0.0,0.0,0.0,0.0,0.0,0.0,0.0,0.0,0.0,0.0,0.0,0.0,0.0,0.0,0.0,0.0,0.0,0.0,0.0,0.0,0.0,0.0,0.0,0.0,0.0,0.0,0.0,0.0,0.0,0.0,0.0,0.0,0.0,0.0,0.0,0.0,0.0,0.0,0.0,0.0,0.0,0.0,0.0,0.0,0.0,0.0,0.0,0.0,0.0,0.0,0.0,0.0,0.0,0.0,0.0,0.0,0.0,0.0,0.0,0.0,0.0,0.0,0.0,0.0,0.0,0.0,0.0,0.0,0.0,0.0,0.0,0.0,0.0,0.0,0.0,0.0,0.0,0.0,0.0,0.0,0.0,0.0,0.0,0.0,0.0,0.0,0.0,0.0,0.0,0.0,0.0,0.0,0.0,0.0,0.0,0.0,0.0,0.0,0.0,0.0,0.0,0.0,0.0,0.0,0.0,0.0,0.0,0.0,0.0,0.0,0.0,0.0,0.0,0.0,0.0,0.0,0.0,0.0,0.0,0.0,0.0,0.0,0.0,0.0,0.0,0.0,0.0,0.0,0.0,0.0,0.0,0.0,0.0,0.0,0.0,0.0,0.0,0.0,0.0,0.0,0.0,0.0,0.0,0.0,0.0,0.0,0.0,0.0,0.0,0.0,0.0,0.0,0.0,0.0,0.0,0.0,0.0,0.0,0.0,0.0,0.0,0.0,0.0,0.0,0.0,0.0,0.0,0.0,0.0,0.0,0.0,0.0,0.0,0.0,0.0,0.0,0.0,0.0,0.0,0.0,0.0,0.0,0.0,0.0,0.0,0.0,0.0,0.0,0.0,0.0,0.0,0.0,0.0,0.0,0.0,0.0,0.0,0.0,0.0,0.0,0.0,0.0,0.0,0.0,0.0,0.0,0.0,0.0,0.0,0.0,0.0,0.0,0.0,0.0,0.0,0.0,0.0,0.0,0.74,1.0,1.0,1.0,0.0,0.0,0.0,0.0,0.0,0.0,0.0,0.0,0.0,0.0,0.0,0.0,0.0,0.0,0.0,0.0,0.0,0.0,0.0,0.0,0.0,0.0,0.0,0.0,0.0,0.0,0.0,0.0,0.0,0.0,0.0,0.0,0.0,0.0,0.0,0.0,0.0,0.0,0.0,0.0,0.0,0.0,0.0,0.0,0.0,1.0,1.0,1.0,1.0,0.0,0.0,0.11,0.0,0.0,0.0,0.0,0.0,0.0,0.0],[0.0,0.0,0.0,0.0,0.0,0.0,0.0,0.0,0.0,0.0,0.0,0.0,0.0,0.0,0.0,0.0,0.0,0.0,0.0,0.0,0.0,0.0,0.0,0.0,0.0,0.0,0.0,0.0,0.0,0.0,0.0,0.0,0.0,0.0,0.0,0.0,0.0,0.0,0.0,0.0,0.0,0.0,0.03,0.0,0.04,0.01,0.06,0.45,0.44,0.05,0.01,0.0,0.0,0.0,0.0,0.0,0.0,0.0,0.0,0.0,0.0,0.0,0.0,0.0,0.0,0.0,0.0,0.0,0.0,0.0,0.0,0.0,0.0,0.0,0.0,0.0,0.0,0.0,0.0,0.0,0.0,0.0,0.0,0.0,0.0,0.0,0.0,0.0,0.0,0.0,0.0,0.0,0.0,0.0,0.0,0.0,0.0,0.0,0.0,0.0,0.0,0.0,0.0,0.0,0.0,0.0,0.0,0.0,0.0,0.0,0.0,0.0,0.0,0.0,0.0,0.0,0.0,0.0,0.0,0.0,0.0,0.0,0.0,0.0,0.0,0.0,0.0,0.0,0.0,0.0,0.0,0.0,0.0,0.0,0.0,0.0,0.0,0.0,0.0,0.0,0.0,0.0,0.0,0.0,0.0,0.0,0.0,0.0,0.0,0.0,0.0,0.0,0.0,0.0,0.0,0.0,0.0,0.0,0.0,0.0,0.0,0.0,0.0,0.0,0.0,0.0,0.0,0.0,0.0,0.0,0.0,0.0,0.0,0.0,0.0,0.0,0.0,0.0,0.0,0.0,0.0,0.0,0.0,0.0,0.0,0.0,0.0,0.0,0.0,0.0,0.0,1.0,0.1,0.0,0.0,0.0,0.0,0.0,0.0,0.0,0.0,0.0,0.0,0.0,0.0,0.0,0.0,0.0,0.0,0.0,0.0,0.0,0.0,0.0,0.0,0.0,0.0,0.0,0.0,0.0,0.0,0.0,0.0,0.0,0.0,0.0,0.0,0.0,0.0,0.0,0.0,0.0,0.0,0.0,0.0,0.0,0.0,0.0,0.0,0.0,0.0,0.0,0.0,0.0,0.0,0.0,0.0,0.0,0.0,0.0,0.0,0.0,0.0,0.0,0.0,0.0,0.0,0.0,0.0,0.0,0.0,0.0,0.0,0.0,0.0,0.0,0.0,0.0,0.0,0.0,0.0,0.0,0.0,0.0,0.0,0.0,0.0,0.0,0.99,0.98,0.0,0.0,0.0,0.0,0.0,0.0,0.0,0.0,0.0,0.0,0.0,0.0,0.0,0.0,0.0,0.0,0.0,0.0,0.0,0.0,0.0,0.0,0.0,0.0,0.0,0.0,0.0,0.0,0.0,0.0,0.0,0.0,0.0,0.0,0.0,0.0,0.0,0.0,0.0,0.0,0.0,0.0,0.0,0.0,0.0,0.0,0.0,0.0,1.0,1.0,1.0,1.0,1.0,1.0,0.0,0.0,0.0,0.0,0.0,0.0,0.0],[0.0,0.0,0.0,0.0,0.0,0.0,0.0,0.0,0.0,0.0,0.0,0.0,0.0,0.0,0.0,0.0,0.0,0.0,0.0,0.0,0.0,0.0,0.0,0.0,0.0,0.0,0.0,0.0,0.0,0.0,0.0,0.0,0.0,0.0,0.0,0.0,0.0,0.0,0.0,0.0,0.0,0.0,0.0,0.0,0.02,0.0,0.0,0.01,0.14,0.05,0.02,0.01,0.0,0.0,0.0,0.0,0.0,0.0,0.0,0.0,0.0,0.0,0.0,0.0,0.0,0.0,0.0,0.0,0.0,0.0,0.0,0.0,0.0,0.0,0.0,0.0,0.0,0.0,0.0,0.0,0.0,0.0,0.0,0.0,0.0,0.0,0.0,0.0,0.0,0.0,0.0,0.0,0.0,0.0,0.0,0.0,0.0,0.0,0.0,0.0,0.0,0.0,0.0,0.0,0.0,0.0,0.0,0.0,0.0,0.0,0.0,0.0,0.0,0.0,0.0,0.0,0.0,0.0,0.0,0.0,0.0,0.0,0.0,0.0,0.0,0.0,0.0,0.0,0.0,0.0,0.0,0.0,0.0,0.94,0.0,0.0,0.0,1.0,0.0,0.0,0.0,0.0,0.0,0.0,0.0,0.0,0.0,0.0,0.0,0.0,0.0,0.0,0.0,1.0,1.0,1.0,0.45,0.0,0.0,0.96,0.0,0.0,0.0,0.0,0.0,0.0,0.0,0.0,0.0,0.0,0.0,0.0,0.0,0.0,0.0,0.0,0.0,0.0,0.0,0.0,0.0,0.0,0.0,0.0,0.0,0.0,0.0,0.0,0.0,0.0,0.0,0.0,0.0,0.0,0.0,0.0,0.0,0.0,0.0,0.0,0.0,0.0,0.0,0.0,0.0,0.0,0.0,0.0,0.0,0.0,0.0,0.0,0.0,0.0,0.0,0.0,0.0,0.0,0.0,0.0,0.0,0.0,0.0,0.0,0.0,0.0,0.0,0.0,0.0,0.0,0.0,0.0,0.0,0.0,0.0,0.0,0.0,0.0,0.0,0.0,0.0,0.0,0.0,0.0,0.0,0.0,0.0,0.0,0.0,0.0,0.0,0.0,0.0,0.0,0.0,0.0,0.0,0.0,0.0,0.0,0.0,0.0,0.0,0.0,0.0,0.0,0.0,0.0,0.0,0.0,0.0,0.0,0.0,0.0,0.0,0.0,0.0,0.0,0.0,0.0,0.0,0.0,0.0,0.0,0.0,0.0,0.0,0.0,0.0,0.0,0.0,0.0,0.0,0.0,0.0,0.0,0.0,0.0,0.0,0.0,0.0,0.0,0.0,0.0,0.0,0.0,0.0,0.0,0.0,0.0,0.0,0.0,0.0,0.0,0.0,0.0,0.0,0.0,0.0,0.0,0.0,0.0,0.0,0.0,0.0,0.0,0.0,0.0,1.0,0.0,1.0,1.0,1.0,1.0,1.0,0.0,0.0,0.0,0.0,0.0,0.0],[0.0,0.0,0.0,0.0,0.0,0.0,0.0,0.0,0.0,0.0,0.0,0.0,0.0,0.0,0.0,0.0,0.0,0.0,0.0,0.0,0.0,0.0,0.0,0.0,0.0,0.0,0.0,0.0,0.0,0.0,0.0,0.0,0.0,0.0,0.0,0.0,0.0,0.0,0.0,0.0,0.0,0.0,0.0,0.0,0.04,0.0,0.0,0.0,0.02,0.0,0.0,0.0,0.0,0.0,0.0,0.0,0.0,0.0,0.0,0.0,0.0,0.0,0.0,0.0,0.0,0.0,0.0,0.0,0.0,0.0,0.0,0.0,0.0,0.0,0.0,0.0,0.0,0.0,0.0,0.0,0.0,0.0,0.0,0.0,0.0,0.0,0.0,0.0,0.0,0.0,0.0,0.0,0.0,0.0,0.0,0.0,0.0,0.0,0.0,0.0,0.0,0.0,0.0,0.0,0.0,0.0,0.0,0.0,0.0,0.0,0.0,0.0,0.0,0.0,0.0,0.0,0.0,0.0,0.0,0.0,0.0,0.0,0.0,0.0,0.0,0.0,0.0,0.0,0.0,0.0,0.0,0.0,0.0,0.0,0.0,0.0,0.0,0.0,0.0,0.0,0.0,0.0,0.0,0.0,0.0,0.0,0.0,0.0,0.0,0.0,0.0,0.0,0.0,0.0,0.0,1.0,1.0,0.0,0.0,1.0,0.0,0.0,0.0,0.0,0.0,0.0,0.0,0.0,0.0,0.0,0.0,0.0,0.0,0.0,0.0,0.0,0.0,0.0,0.0,0.0,0.0,0.0,0.0,0.0,0.0,0.0,0.0,0.0,0.0,0.43,1.0,1.0,0.01,0.0,0.0,0.0,0.0,0.0,0.0,0.0,0.0,0.0,0.0,0.0,0.0,0.0,0.0,0.0,0.0,0.0,0.0,0.0,0.0,0.0,0.0,0.0,0.0,0.0,0.0,0.0,0.0,0.0,0.0,0.0,0.0,0.0,0.0,0.0,0.0,0.0,0.0,0.0,0.0,0.0,0.0,0.0,0.0,0.0,0.0,0.0,0.0,0.0,0.0,0.0,0.0,0.0,0.0,0.0,0.0,0.0,0.0,0.0,0.0,0.0,0.0,0.0,0.0,0.0,0.0,0.0,0.0,0.0,0.0,0.0,0.0,0.0,0.0,0.0,0.0,0.0,0.0,0.0,0.0,0.0,0.0,0.0,0.0,0.0,0.0,0.0,0.0,0.0,0.0,0.0,0.0,0.0,0.0,0.0,0.0,0.0,0.0,0.0,0.0,0.0,0.0,0.0,0.0,0.0,0.0,0.0,0.0,0.0,0.0,0.0,0.0,0.0,0.0,0.0,0.0,0.0,0.0,0.0,0.0,0.0,0.0,0.0,0.0,0.0,0.0,0.0,0.0,0.0,0.0,0.0,0.0,0.0,0.0,0.0,0.0,0.0,1.0,1.0,1.0,1.0,1.0,0.0,0.0,0.0,0.0,0.0,0.0],[0.0,0.0,0.0,0.0,0.0,0.0,0.0,0.0,0.0,0.0,0.0,0.0,0.0,0.0,0.0,0.0,0.0,0.0,0.0,0.0,0.0,0.0,0.0,0.0,0.0,0.0,0.0,0.0,0.0,0.0,0.0,0.0,0.0,0.0,0.0,0.0,0.0,0.0,0.0,0.0,0.0,0.0,0.0,0.0,0.0,0.0,0.0,0.0,0.0,0.0,0.0,0.0,0.0,0.0,0.0,0.0,0.0,0.0,0.0,0.0,0.0,0.0,0.0,0.0,0.0,0.0,0.0,0.0,0.0,0.0,0.0,0.0,0.0,0.0,0.0,0.0,0.0,0.0,0.0,0.0,0.0,0.0,0.0,0.0,0.0,0.0,0.0,0.0,0.0,0.0,0.0,0.0,0.0,0.0,0.0,0.0,0.0,0.0,0.0,0.0,0.0,0.0,0.0,0.0,0.0,0.0,0.0,0.0,0.0,0.0,0.0,0.0,0.0,0.0,0.0,0.0,0.0,0.0,0.0,0.0,0.0,0.0,0.0,0.0,0.0,0.0,0.0,0.0,0.0,0.0,0.0,0.0,0.0,0.0,0.0,0.0,0.0,0.0,0.0,0.0,0.0,0.0,0.0,0.0,0.0,0.0,0.0,0.0,0.0,0.0,0.0,0.0,0.0,0.0,0.0,0.0,0.0,0.0,0.0,0.0,0.0,0.0,0.0,0.0,0.0,0.0,0.0,0.0,0.0,0.0,0.0,0.0,0.0,0.0,0.0,0.0,0.0,0.0,0.0,0.0,0.0,0.0,0.0,0.0,0.0,0.0,0.0,0.0,0.0,0.0,1.0,1.0,1.0,0.0,0.0,0.0,0.0,0.0,0.0,0.0,0.0,0.0,0.0,0.0,0.0,0.0,0.0,0.0,0.0,0.0,0.0,0.0,0.0,0.0,0.0,0.0,0.0,0.0,0.0,0.0,0.0,0.0,0.0,0.0,0.0,0.0,0.0,0.0,0.0,0.0,0.0,0.0,0.0,0.0,0.0,0.0,0.0,0.0,0.0,0.0,0.0,0.0,0.0,0.0,0.0,0.0,0.0,0.0,0.0,0.0,0.0,0.0,0.0,0.0,0.0,0.0,0.0,0.0,0.0,0.0,0.0,0.0,0.0,0.0,0.0,0.0,0.0,0.0,0.0,0.0,0.0,0.0,0.0,0.0,1.0,1.0,0.0,0.0,1.0,0.11,0.0,0.0,0.0,0.0,0.0,0.0,0.0,0.0,0.0,0.0,0.0,0.0,0.0,0.0,0.0,0.0,0.0,0.0,0.0,0.0,0.0,0.0,0.0,0.0,0.0,0.0,0.0,0.0,0.0,0.0,0.0,0.0,0.0,0.0,0.0,0.0,0.0,0.0,0.0,0.0,0.0,0.0,0.0,0.0,0.0,0.0,0.0,0.0,1.0,0.11,1.0,1.0,1.0,1.0,1.0,0.0,0.0,0.0,0.0,0.0,0.0],[0.0,0.0,0.0,0.0,0.0,0.0,0.0,0.0,0.0,0.0,0.0,0.0,0.0,0.0,0.0,0.0,0.0,0.0,0.0,0.0,0.0,0.0,0.0,0.0,0.0,0.0,0.07,0.0,0.0,0.0,0.0,0.0,0.0,0.0,0.0,0.0,0.0,0.0,0.0,0.0,0.0,0.0,0.0,0.0,0.0,0.0,0.0,0.0,0.0,0.0,0.0,0.0,0.0,0.0,0.0,0.0,0.0,0.0,0.0,0.0,0.0,0.0,0.0,0.0,0.0,0.0,0.0,0.0,0.0,0.0,0.0,0.0,0.0,0.0,0.0,0.0,0.0,0.0,0.0,0.0,0.0,0.0,0.0,0.0,0.0,0.0,0.0,0.0,0.0,0.0,0.0,0.0,0.0,0.0,0.0,0.0,0.0,0.0,0.0,0.0,0.0,0.0,0.0,0.0,0.0,0.0,0.0,0.0,0.0,0.0,0.0,0.0,0.0,0.0,0.0,0.0,0.0,0.0,0.0,0.0,0.0,0.0,0.0,0.0,0.0,0.0,0.0,0.0,0.0,0.0,0.0,0.0,0.0,0.0,1.0,0.04,0.0,0.97,0.0,0.0,0.0,0.0,0.0,0.0,0.0,0.0,0.0,0.0,0.0,0.0,0.0,0.0,0.0,0.0,0.0,1.0,0.0,0.0,0.0,1.0,0.0,0.0,0.0,0.0,0.0,0.0,0.0,0.0,0.0,0.0,0.0,0.0,0.0,0.0,0.0,0.0,0.0,0.0,0.0,0.0,0.0,0.0,0.0,0.0,0.0,0.0,0.0,0.0,0.0,0.0,1.0,0.0,0.0,0.0,0.0,0.0,0.0,0.0,0.0,0.0,0.0,0.0,0.0,0.0,0.0,0.0,0.0,0.0,0.0,0.0,0.0,0.0,0.0,0.0,0.0,0.0,0.0,0.0,0.0,0.0,0.0,0.0,0.0,0.0,0.0,0.0,0.0,0.0,0.0,0.0,0.0,0.0,0.0,0.0,0.0,0.0,0.0,0.0,0.0,0.0,0.0,0.0,0.0,0.0,0.0,0.0,0.0,0.0,0.0,0.0,0.0,0.0,0.0,0.0,0.0,0.0,0.0,0.0,0.0,0.0,0.0,0.0,0.0,0.0,0.0,0.0,0.0,0.0,0.0,0.0,0.0,0.0,1.0,1.0,1.0,0.05,0.0,0.0,1.0,0.0,0.0,0.0,0.0,0.0,0.0,0.0,0.0,0.0,0.0,0.0,0.0,0.0,0.0,0.0,0.0,0.0,0.0,0.0,0.0,0.0,0.0,0.0,0.0,0.0,0.0,0.0,0.0,0.0,0.0,0.0,0.0,0.0,0.0,0.0,0.0,0.0,0.0,0.0,0.0,0.0,0.0,0.0,0.0,0.0,0.0,0.0,0.0,0.0,1.0,0.0,0.0,1.0,1.0,1.0,1.0,1.0,1.0,0.0,0.0,0.0,0.0],[0.0,0.0,0.0,0.0,0.0,0.0,0.0,0.0,0.0,0.0,0.0,0.0,0.0,0.0,0.0,0.0,0.0,0.0,0.0,0.0,0.0,0.0,0.0,0.0,0.0,0.0,0.0,0.0,0.0,0.0,0.0,0.0,0.0,0.0,0.0,0.0,0.0,0.0,0.0,0.0,0.0,0.0,0.0,0.0,0.0,0.0,0.0,0.0,0.0,0.0,0.0,0.0,0.0,0.0,0.0,0.0,0.0,0.0,0.0,0.0,0.0,0.0,0.0,0.0,0.0,0.0,0.0,0.0,0.0,0.0,0.0,0.0,0.0,0.0,0.0,0.0,0.0,0.0,0.0,0.0,0.0,0.0,0.0,0.0,0.0,0.0,0.0,0.0,0.0,0.0,0.0,0.0,0.0,0.0,0.0,0.0,0.0,0.0,0.0,0.0,0.0,0.0,0.0,0.0,0.0,0.0,0.0,0.0,0.0,0.0,0.0,0.0,0.0,0.0,0.0,0.0,0.0,0.0,0.0,0.0,0.0,0.0,0.0,0.0,0.0,0.0,0.0,0.0,0.0,0.0,0.0,0.0,0.0,0.0,0.0,0.0,0.0,0.0,0.0,0.0,0.0,0.0,0.0,0.0,0.0,0.0,0.0,0.0,0.0,0.0,0.0,0.0,0.0,0.0,0.0,0.0,0.0,0.0,0.0,1.0,0.44,1.0,0.0,0.0,0.0,0.0,0.0,0.0,0.0,0.0,0.0,0.0,0.0,0.0,0.0,0.0,0.0,0.0,0.0,0.0,0.0,0.0,0.0,0.0,0.0,0.0,1.0,1.0,0.0,1.0,1.0,0.0,0.0,0.0,1.0,0.0,0.0,0.0,0.0,0.0,0.0,0.0,0.0,0.0,0.0,0.0,0.0,0.0,0.0,0.0,0.0,0.0,0.0,0.0,0.0,0.0,0.0,0.0,0.0,0.0,0.0,0.0,0.0,0.0,0.0,0.0,0.0,0.0,0.0,0.0,0.0,0.0,0.0,0.0,0.0,0.0,0.0,0.0,0.0,0.0,0.0,0.0,0.0,0.0,0.0,0.0,0.0,0.0,0.0,0.0,0.0,0.0,0.0,0.0,0.0,0.0,0.0,0.0,0.0,0.0,0.0,0.0,0.0,0.0,0.0,0.0,0.0,0.0,0.0,0.0,0.0,0.0,1.0,1.0,1.0,0.0,0.0,0.0,0.0,0.0,0.0,0.0,0.0,0.0,0.0,0.0,0.0,0.0,0.0,0.0,0.0,0.0,0.0,0.0,0.0,0.0,0.0,0.0,0.0,0.0,0.0,0.0,0.0,0.0,0.0,0.0,0.0,0.0,0.0,0.0,0.0,0.0,0.0,0.0,0.0,0.0,0.0,0.0,0.0,0.0,0.0,0.0,0.0,0.0,0.0,0.0,0.0,0.0,0.0,0.0,0.0,0.0,0.0,0.0,1.0,1.0,1.0,1.0,0.0,0.0,0.0],[0.0,0.0,0.0,0.0,0.0,0.0,0.0,0.0,0.0,0.0,0.0,0.0,0.0,0.0,0.0,0.0,0.0,0.0,0.0,0.0,0.0,0.0,0.0,0.0,0.0,0.0,0.0,0.0,0.0,0.0,0.0,0.0,0.0,0.0,0.0,0.0,0.0,0.0,0.0,0.0,0.0,0.0,0.0,0.0,0.0,0.0,0.0,0.0,0.0,0.0,0.0,0.0,0.0,0.0,0.0,0.0,0.0,0.0,0.0,0.0,0.0,0.0,0.0,0.0,0.0,0.0,0.0,0.0,0.0,0.0,0.0,0.0,0.0,0.0,0.0,0.0,0.0,0.0,0.0,0.0,0.0,0.0,0.0,0.0,0.0,0.0,0.0,0.0,0.0,0.0,0.0,0.0,0.0,0.0,0.0,0.0,0.0,0.0,0.0,0.0,0.0,0.0,0.0,0.0,0.0,0.0,0.0,0.0,0.0,0.0,0.0,0.0,0.0,0.0,0.0,0.0,0.0,0.0,0.0,0.0,0.0,0.0,0.0,0.0,0.0,0.0,0.0,0.0,0.0,0.0,0.0,0.0,0.0,0.0,0.99,1.0,1.0,0.07,0.0,0.0,0.0,0.0,0.0,0.0,0.0,0.0,0.0,0.0,0.0,0.0,0.0,0.0,0.0,0.0,0.0,0.0,0.0,0.0,0.0,1.0,1.0,1.0,0.0,0.0,0.0,0.0,0.0,0.0,0.0,0.0,0.0,0.0,0.0,0.0,0.0,0.0,0.0,0.0,0.0,0.0,0.0,0.0,0.0,0.0,0.0,0.0,0.0,0.0,0.0,0.0,0.0,0.0,0.0,0.0,0.0,0.0,0.0,0.0,0.0,0.0,0.0,0.0,0.0,0.0,0.0,0.0,0.0,0.0,0.0,0.0,0.0,0.0,0.0,0.0,0.0,0.0,0.0,0.0,0.0,0.0,0.0,0.0,0.0,0.0,0.0,0.0,0.0,0.0,0.0,0.0,0.0,0.0,0.0,0.0,0.0,0.0,0.0,0.0,0.0,0.0,0.0,0.0,0.0,0.0,0.0,0.0,0.0,0.0,0.0,0.0,0.0,0.0,0.0,0.0,0.0,0.0,0.0,0.0,0.0,0.0,0.0,0.0,0.0,0.0,0.0,0.0,0.0,0.0,0.0,0.0,1.0,1.0,1.0,0.93,0.0,0.0,0.0,0.0,0.0,0.0,0.0,0.0,0.0,0.0,0.0,0.0,0.0,0.0,0.0,0.0,0.0,0.0,0.0,0.0,0.0,0.0,0.0,0.0,0.0,0.0,0.0,0.0,0.0,0.0,0.0,0.0,0.0,0.0,0.0,0.0,0.0,0.0,0.0,0.0,0.0,0.0,0.0,0.0,0.0,0.0,0.0,0.0,0.0,0.0,0.0,0.0,0.0,0.0,0.0,0.0,0.0,0.0,0.0,0.0,1.0,1.0,1.0,1.0,1.0,0.0,0.0],[0.0,0.0,0.0,0.0,0.0,0.0,0.0,0.0,0.0,0.0,0.0,0.0,0.0,0.0,0.0,0.0,0.0,0.0,0.0,0.0,0.0,0.0,0.0,0.0,0.0,0.0,0.0,0.0,0.0,0.0,0.0,0.0,0.0,0.0,0.0,0.0,0.0,0.0,0.0,0.0,0.0,0.0,0.0,0.0,0.0,0.0,0.0,0.0,0.0,0.0,0.0,0.0,0.0,0.0,0.0,0.0,0.0,0.0,0.0,0.0,0.0,0.0,0.0,0.0,0.0,0.0,0.0,0.0,0.0,0.0,0.0,0.0,0.0,0.0,0.0,0.0,0.0,0.0,0.0,0.0,0.0,0.0,0.0,0.0,0.0,0.0,0.0,0.0,0.0,0.0,0.0,0.0,0.0,0.0,0.0,0.0,0.0,0.0,0.0,0.0,0.0,0.0,0.0,0.0,0.0,0.0,0.0,0.0,0.0,0.0,0.0,0.0,0.0,0.0,0.0,0.0,0.0,0.0,0.0,0.0,0.0,0.0,0.0,0.0,0.0,0.0,0.0,0.0,0.0,0.0,0.0,0.0,0.0,0.0,0.0,0.0,0.0,0.0,0.0,0.0,0.0,0.0,0.0,0.0,0.0,0.0,0.0,0.0,0.0,0.0,0.0,0.0,0.0,0.0,0.0,0.0,0.0,0.0,0.0,0.0,0.0,1.0,1.0,1.0,0.0,0.0,0.0,0.0,0.0,0.0,0.0,0.0,0.0,0.0,0.0,0.0,0.0,0.0,0.0,0.0,0.0,0.0,0.0,0.0,0.0,0.0,1.0,0.0,0.0,0.0,0.0,0.0,0.0,0.0,0.0,0.0,0.0,0.0,0.0,0.0,0.0,0.0,0.0,0.0,0.0,0.0,0.0,0.0,0.0,0.0,0.0,0.0,0.0,0.0,0.0,0.0,0.0,0.0,0.0,0.0,0.0,0.0,0.0,0.0,0.0,0.0,0.0,0.0,0.0,0.0,0.0,0.0,0.0,0.0,0.0,0.0,0.0,0.0,0.0,0.0,0.0,0.0,0.0,0.0,0.0,0.0,0.0,0.0,0.0,0.0,0.0,0.0,0.0,0.0,0.0,0.0,0.0,0.0,0.0,0.0,0.0,0.0,0.0,0.0,0.0,0.0,0.0,0.0,0.0,0.0,1.0,1.0,0.99,1.0,0.0,0.0,0.0,0.0,0.0,0.0,0.0,0.0,0.0,0.0,0.0,0.0,0.0,0.0,0.0,0.0,0.0,0.0,0.0,0.0,0.0,0.0,0.0,0.0,0.0,0.0,0.0,0.0,0.0,0.0,0.0,0.0,0.0,0.0,0.0,0.0,0.0,0.0,0.0,0.0,0.0,0.0,0.0,0.0,0.0,0.0,0.0,0.0,0.0,0.0,0.0,0.0,0.0,0.0,0.0,0.0,0.0,0.0,0.0,0.0,0.0,1.0,1.0,1.0,1.0,1.0,0.0],[0.0,0.0,0.0,0.0,0.0,0.0,0.0,0.0,0.0,0.0,0.0,0.0,0.0,0.0,0.0,0.0,0.0,0.0,0.0,0.0,0.0,0.0,0.0,0.0,0.0,0.0,0.0,0.0,0.0,0.0,0.0,0.0,0.0,0.0,0.0,0.0,0.0,0.0,0.0,0.0,0.0,0.0,0.0,0.0,0.0,0.0,0.0,0.0,0.0,0.0,0.0,0.0,0.0,0.0,0.0,0.0,0.0,0.0,0.0,0.0,0.0,0.0,0.0,0.0,0.0,0.0,0.0,0.0,0.0,0.0,0.0,0.0,0.0,0.0,0.0,0.0,0.0,0.0,0.0,0.0,0.0,0.0,0.0,0.0,0.0,0.0,0.0,0.0,0.0,0.0,0.0,0.0,0.0,0.0,0.0,0.0,0.0,0.0,0.0,0.0,0.0,0.0,0.0,0.0,0.0,0.0,0.0,0.0,0.0,0.0,0.0,0.0,0.0,0.0,0.0,0.0,0.0,0.0,0.0,0.0,0.0,0.0,0.0,0.0,0.0,0.0,0.0,0.0,0.0,0.0,0.0,0.0,0.0,0.0,0.0,0.0,0.0,0.0,0.0,0.0,0.0,0.0,0.0,0.0,0.0,0.0,0.0,0.0,0.0,0.0,0.0,0.0,0.0,0.0,0.0,0.0,0.0,0.0,0.0,0.0,0.16,1.0,1.0,1.0,0.0,0.0,0.0,0.0,0.0,0.0,0.0,0.0,0.0,0.0,0.0,0.0,0.0,0.0,0.0,0.0,0.0,0.0,0.0,0.0,0.0,0.0,0.0,0.0,0.0,0.0,0.0,0.0,0.0,0.0,0.0,0.0,0.0,0.0,0.0,0.0,0.0,0.0,0.0,0.0,0.0,0.0,0.0,0.0,0.0,0.0,0.0,0.0,0.0,0.0,0.0,0.0,0.0,0.0,0.0,0.0,0.0,0.0,0.0,0.0,0.0,0.0,0.0,0.0,0.0,0.0,0.0,0.0,0.0,0.0,0.0,0.0,0.0,0.0,0.0,0.0,0.0,0.0,0.0,0.0,0.0,0.0,0.0,0.0,0.0,0.0,0.0,0.0,0.0,0.0,0.0,0.0,0.0,0.0,0.0,0.0,0.0,0.0,0.0,0.0,0.0,0.0,0.0,0.96,0.0,1.0,1.0,0.54,0.0,0.0,0.0,0.0,0.0,0.0,0.0,0.0,0.0,0.0,0.0,0.0,0.0,0.0,0.0,0.0,0.0,0.0,0.0,0.0,0.0,0.0,0.0,0.0,0.0,0.0,0.0,0.0,0.0,0.0,0.0,0.0,0.0,0.0,0.0,0.0,0.0,0.0,0.0,0.0,0.0,0.0,0.0,0.0,0.0,0.0,0.0,0.0,0.0,0.0,0.0,0.0,0.0,0.0,0.0,0.0,0.0,0.0,0.0,0.0,0.0,0.0,0.0,0.0,1.0,1.0,1.0,1.0,1.0],[0.0,0.0,0.0,0.0,0.0,0.0,0.0,0.0,0.0,0.0,0.0,0.0,0.0,0.0,0.0,0.0,0.0,0.0,0.0,0.0,0.0,0.0,0.0,0.0,0.0,0.0,0.0,0.0,0.0,0.0,0.0,0.0,0.0,0.0,0.0,0.0,0.0,0.0,0.0,0.0,0.0,0.0,0.0,0.0,0.0,0.0,0.0,0.0,0.0,0.0,0.0,0.0,0.0,0.0,0.0,0.0,0.0,0.0,0.0,0.0,0.0,0.0,0.0,0.0,0.0,0.0,0.0,0.0,0.0,0.0,0.0,0.0,0.0,0.0,0.0,0.0,0.0,0.0,0.0,0.0,0.0,0.0,0.0,0.0,0.0,0.0,0.0,0.0,0.0,0.0,0.0,0.0,0.0,0.0,0.0,0.0,0.0,0.0,0.0,0.0,0.0,0.0,0.0,0.0,0.0,0.0,0.0,0.0,0.0,0.0,0.0,0.0,0.0,0.0,0.0,0.0,0.0,0.0,0.0,0.0,0.0,0.0,0.0,0.0,0.0,0.0,0.0,0.0,0.0,0.0,0.0,0.0,0.0,0.0,0.0,0.0,0.0,0.0,0.0,0.0,0.0,0.0,0.0,0.0,0.0,0.0,0.0,0.0,0.0,0.0,0.0,0.0,0.0,0.0,0.0,0.0,0.0,0.0,0.0,0.0,0.0,0.0,0.0,1.0,0.0,0.0,0.0,0.0,0.63,1.0,0.89,0.0,0.0,0.0,0.0,0.0,0.0,0.0,0.0,0.0,0.0,0.0,0.0,0.0,0.0,0.0,0.0,0.0,0.0,0.0,0.0,0.0,0.0,0.0,0.0,0.0,0.0,0.0,0.0,0.0,0.0,0.0,0.33,1.0,0.0,0.0,1.0,0.89,0.0,0.0,0.0,0.0,0.0,0.0,0.0,0.0,0.0,0.0,0.0,0.0,0.0,0.0,0.0,0.0,0.0,0.0,0.0,0.0,0.0,0.0,0.0,0.0,0.0,0.0,0.0,0.0,0.0,0.0,0.0,0.0,0.0,0.0,0.0,0.0,0.0,0.0,0.0,0.0,0.0,0.0,0.0,0.0,0.0,0.0,0.0,0.0,0.0,0.0,0.0,0.0,0.0,0.0,0.0,0.0,0.0,0.0,0.0,0.0,0.0,1.0,1.0,1.0,0.0,0.0,0.0,0.0,0.0,0.0,0.0,0.0,0.0,0.0,0.0,0.0,0.0,0.0,0.0,0.0,0.0,0.0,0.0,0.0,0.0,0.0,0.0,0.0,0.0,0.0,0.0,0.0,0.0,0.0,0.0,0.0,0.0,0.0,0.0,0.0,0.0,0.0,0.0,0.0,0.0,0.0,0.0,0.0,0.0,0.0,0.0,0.0,0.0,0.0,0.0,0.0,0.0,0.0,0.0,0.0,0.0,0.0,0.0,0.0,0.0,0.0,0.0,0.0,0.0,1.0,1.0,1.0,1.0],[0.0,0.0,0.0,0.0,0.0,0.0,0.0,0.0,0.0,0.0,0.0,0.0,0.0,0.0,0.0,0.0,0.0,0.0,0.0,0.0,0.0,0.0,0.0,0.0,0.0,0.0,0.0,0.0,0.0,0.0,0.0,0.0,0.0,0.0,0.0,0.0,0.0,0.0,0.0,0.0,0.0,0.0,0.0,0.0,0.0,0.0,0.0,0.0,0.0,0.0,0.0,0.0,0.0,0.0,0.0,0.0,0.0,0.0,0.0,0.0,0.0,0.0,0.0,0.0,0.0,0.0,0.0,0.0,0.0,0.0,0.0,0.0,0.0,0.0,0.0,0.0,0.0,0.0,0.0,0.0,0.0,0.0,0.0,0.0,0.0,0.0,0.0,0.0,0.0,0.0,0.0,0.0,0.0,0.0,0.0,0.0,0.0,0.0,0.0,0.0,0.0,0.0,0.0,0.0,0.0,0.0,0.0,0.0,0.0,0.0,0.0,0.0,0.0,0.0,0.0,0.0,0.0,0.0,0.0,0.0,0.0,0.0,0.0,0.0,0.0,0.0,0.0,0.0,0.0,0.0,0.0,0.0,0.0,0.0,0.0,0.0,0.0,0.0,0.0,0.0,0.0,0.0,0.0,0.0,0.0,0.0,0.0,0.0,0.0,0.0,0.0,0.0,0.0,0.0,0.0,0.0,0.0,0.0,0.0,0.0,0.0,0.0,0.98,1.0,0.99,0.01,0.0,0.37,1.0,0.99,0.99,0.14,0.0,0.0,0.0,0.0,0.0,0.0,0.0,0.0,0.0,0.0,0.0,0.0,0.0,0.0,0.0,0.0,0.0,0.0,0.0,0.0,0.0,0.0,0.0,0.0,0.0,0.0,0.0,0.0,0.0,0.0,0.0,0.0,0.0,0.0,0.01,0.0,0.0,0.0,0.0,0.0,0.0,0.0,0.0,0.0,0.0,0.0,0.0,0.0,0.0,0.0,0.0,0.0,0.0,0.0,0.0,0.0,0.0,0.0,0.0,0.0,0.0,0.0,0.0,0.0,0.0,0.0,0.0,0.0,0.0,0.0,0.0,0.0,0.0,0.0,0.0,0.0,0.0,0.0,0.0,0.0,0.0,0.0,0.0,0.0,0.0,0.0,0.0,0.0,0.0,0.0,0.0,0.0,0.0,0.0,0.0,0.0,0.0,1.0,0.0,0.0,0.0,0.0,0.0,0.0,0.0,0.0,0.0,0.0,0.0,0.0,0.0,0.0,0.0,0.0,0.0,0.0,0.0,0.0,0.0,0.0,0.0,0.0,0.0,0.0,0.0,0.0,0.0,0.0,0.0,0.0,0.0,0.0,0.0,0.0,0.0,0.0,0.0,0.0,0.0,0.0,0.0,0.0,0.0,0.0,0.0,0.0,0.0,0.0,0.0,0.0,0.0,0.0,0.0,0.0,0.0,0.0,0.0,0.0,0.0,0.0,0.0,0.0,0.0,0.0,0.0,0.0,1.0,1.0,1.0]],
  "pae": [[0.8,2.0,3.4,5.5,8.2,9.8,10.8,9.4,8.5,11.6,12.2,11.4,12.0,14.5,13.8,15.1,16.2,18.0,18.3,18.8,19.1,20.1,21.7,19.9,20.0,22.6,23.2,22.6,23.0,22.9,21.5,22.7,21.4,21.8,20.7,22.1,20.7,23.3,23.0,24.2,24.6,25.1,24.5,24.4,25.2,25.6,26.1,26.0,26.7,27.0,27.6,26.1,26.8,26.1,26.6,25.7,26.1,27.3,27.8,27.3,27.6,27.0,27.3,26.7,27.4,26.2,24.7,24.4,24.6,23.9,24.7,23.9,23.3,21.8,21.8,21.1,20.1,19.4,18.4,17.5,16.7,15.8,16.2,13.8,15.6,15.7,17.0,16.2,19.7,17.9,19.5,20.1,18.4,21.1,20.6,18.8,20.8,22.0,22.2,17.8,19.7,20.8,16.7,16.8,13.9,15.9,15.8,12.9,12.5,15.4,14.4,11.7,13.0,13.7,14.5,13.3,13.0,15.4,16.6,15.9,16.8,17.8,17.7,17.8,19.4,19.8,19.7,20.1,21.0,21.4,22.0,22.1,23.1,23.1,23.0,23.1,24.1,24.1,24.2,22.7,23.1,22.3,21.4,21.1,20.5,21.4,22.4,21.9,22.8,23.5,24.2,23.6,24.7,24.4,24.5,24.8,25.3,25.5,25.6,25.2,25.2,25.6,25.7,26.0,26.2,27.0,27.2,26.6,26.3,25.4,25.9,26.3,26.3,26.9,25.8,26.7,27.0,26.5,26.9,25.9,26.3,26.9,26.2,24.8,26.4,26.7,25.1,25.6,26.3,26.5,25.5,25.9,25.7,25.7,25.2,24.8,22.8,23.6,21.6,23.1,22.8,22.3,23.7,23.8,23.4,23.6,25.3,24.0,24.1,25.2,25.6,26.0,26.4,24.9,25.5,25.8,26.0,24.7,25.6,25.8,25.8,25.6,25.8,25.4,25.7,25.4,24.9,24.5,24.2,23.0,23.2,23.2,21.3,20.8,21.3,21.3,19.6,20.7,21.5,21.3,22.0,22.8,24.7,25.1,25.0,26.1,25.3,24.8,23.9,23.9,21.7,22.2,19.9,20.1,19.6,19.4,20.2,18.6,21.1,22.0,20.4,22.4,20.5,21.5,20.7,20.9,21.7,23.4,23.7,24.4,23.4,23.8,22.7,24.2,23.7,24.8,23.3,24.1,24.2,24.4,23.6,23.7,21.2,22.4,20.4,20.9,20.4,18.7,19.7,17.2,17.7,14.1,17.2,18.2,16.7,16.8,18.2,18.4,19.4,21.0,18.9,20.0,17.3,16.2,15.2,12.0,9.5,12.0,11.6,14.0,14.0,16.0,17.9,17.0,14.3,15.7,11.4,14.1,13.5,15.7,15.0,17.2,18.8,20.5,19.8,22.0,22.1,23.5,23.7,24.4,25.0,24.6,25.2,25.0,23.5,24.7,23.7,24.4,24.5,24.6,25.2],[2.1,0.8,2.1,3.7,5.3,7.5,8.7,5.3,7.8,10.8,9.9,9.8,11.6,13.2,13.0,13.5,15.5,16.7,17.1,18.3,19.2,18.4,21.1,18.8,18.7,20.5,21.2,21.0,21.1,22.0,20.7,22.8,20.1,22.2,20.7,22.5,21.2,23.3,22.2,23.7,23.3,24.4,24.0,23.2,24.9,25.3,25.0,25.2,25.9,26.1,26.4,25.2,25.9,24.5,24.9,24.4,23.8,25.6,25.8,25.8,25.6,24.8,25.4,24.7,25.4,25.1,24.1,23.9,23.8,23.6,23.7,23.6,22.4,21.9,21.7,20.5,19.2,19.2,17.0,16.8,16.1,15.3,15.2,12.4,14.5,14.9,17.2,14.8,19.2,17.1,18.4,19.3,16.4,19.9,19.3,18.2,19.0,20.4,21.0,17.1,18.4,20.2,16.3,15.5,12.4,14.8,15.5,12.0,11.0,13.8,14.0,11.4,12.5,13.0,14.9,13.3,13.4,15.2,15.8,16.3,16.9,17.7,16.9,17.6,18.1,19.3,18.3,19.0,19.4,19.6,20.2,20.3,20.7,20.6,21.0,20.6,21.3,21.9,22.1,21.6,21.1,20.9,20.3,19.8,19.6,20.0,21.3,21.6,21.8,22.1,21.8,21.7,22.5,22.0,22.9,22.1,22.8,22.8,23.4,22.6,22.8,23.6,23.5,24.3,24.2,25.0,25.3,24.8,24.6,23.7,24.0,24.6,24.8,25.1,23.8,24.9,25.2,25.1,25.2,24.5,24.6,25.3,24.7,23.4,24.5,25.2,23.8,23.9,24.3,24.1,23.2,23.3,23.5,23.0,22.8,22.6,21.6,21.7,20.9,20.9,20.6,20.2,21.3,21.9,20.7,21.8,22.8,21.6,21.7,23.2,24.1,24.3,24.5,23.2,23.4,23.7,24.0,22.6,23.4,23.9,23.8,24.0,23.9,23.8,24.5,24.3,23.8,23.7,23.0,22.5,22.6,21.9,21.4,20.8,20.8,19.6,19.2,19.3,19.4,19.3,19.5,20.1,21.4,22.8,23.2,23.6,22.9,22.9,22.1,21.9,20.4,20.1,19.1,18.6,17.7,18.7,18.5,18.6,19.5,20.8,19.3,21.4,19.4,19.9,20.0,19.1,19.3,20.8,21.3,22.3,21.5,21.8,21.0,22.0,21.7,22.6,21.3,21.4,22.0,22.8,22.6,22.7,19.8,22.1,19.5,20.8,20.4,16.9,19.2,16.6,17.9,14.6,16.3,18.5,16.6,16.2,18.4,17.8,19.2,20.5,18.2,19.5,16.2,13.8,13.2,12.9,9.7,11.9,11.2,14.1,15.6,16.1,16.7,16.5,14.9,14.8,11.1,13.4,12.4,13.5,15.0,15.7,16.7,19.6,18.2,21.1,20.4,22.2,21.9,22.5,22.7,22.1,22.7,22.5,21.2,22.3,21.7,22.7,22.5,23.2,23.0],[3.3,1.8,0.8,2.3,4.5,5.6,5.3,3.3,5.2,5.9,6.3,6.0,7.2,7.9,9.1,10.4,11.3,13.1,13.4,14.3,14.5,14.0,16.6,15.8,15.7,16.9,17.9,17.9,18.0,19.1,18.4,19.6,18.7,20.1,18.8,20.4,19.5,21.9,20.9,22.0,21.7,22.7,21.9,21.4,22.1,22.5,23.4,23.1,24.5,24.7,25.1,23.9,24.3,23.1,23.6,23.5,22.9,24.3,24.3,24.6,24.7,24.3,24.5,24.1,25.0,24.4,22.6,22.5,22.4,22.1,22.4,22.0,20.8,20.8,19.5,18.7,18.4,17.2,16.0,15.2,14.6,14.4,14.1,12.1,14.4,14.2,16.3,13.9,17.2,14.8,16.7,17.2,15.1,18.0,17.3,16.5,17.4,19.5,18.6,15.5,16.2,18.3,15.2,15.3,12.6,14.2,14.1,10.8,10.5,12.1,12.9,9.5,11.1,11.3,13.4,10.9,10.5,13.0,14.3,13.1,13.4,15.2,14.7,14.9,15.5,17.1,16.4,15.7,17.5,18.2,17.2,16.5,19.0,18.2,17.4,17.9,20.0,20.7,21.1,19.0,19.7,19.5,18.2,18.4,18.4,19.2,20.2,19.8,19.7,20.7,20.8,20.1,21.4,20.7,21.8,21.4,22.3,22.4,22.2,21.8,21.9,22.3,22.4,22.6,22.9,23.5,23.7,22.6,22.9,21.7,22.4,22.7,22.6,23.0,22.0,22.5,22.8,22.8,22.6,22.2,22.1,22.8,22.4,20.0,22.1,22.9,21.0,21.9,22.1,22.5,21.9,22.5,22.2,21.2,20.9,20.6,18.3,17.9,17.0,18.4,18.8,19.1,20.4,20.0,19.7,20.2,21.2,19.5,20.2,21.7,21.9,21.8,22.0,21.1,20.9,21.4,21.0,20.1,20.8,21.3,21.6,21.3,21.5,21.2,21.9,21.8,21.2,20.9,19.8,19.4,19.8,18.6,18.5,17.2,16.9,16.2,16.2,16.7,15.5,17.1,17.3,18.5,18.9,20.0,20.5,21.4,20.5,20.1,18.8,18.7,17.2,18.4,15.2,16.3,15.3,16.4,16.3,16.2,18.2,19.5,18.0,20.7,18.4,18.0,17.6,16.1,16.4,19.3,19.7,20.6,18.6,18.6,17.0,18.5,18.7,20.7,18.1,19.6,19.8,20.7,19.9,19.6,17.7,20.0,18.3,19.1,19.1,17.1,17.8,15.9,17.0,14.2,15.9,17.3,16.1,15.2,16.4,15.5,17.6,19.1,16.6,17.0,14.0,13.5,11.2,11.1,8.9,11.3,11.8,13.4,14.7,16.8,17.8,16.9,13.8,13.4,11.5,12.9,11.7,14.2,13.0,15.5,16.3,18.6,17.3,19.4,18.4,20.2,19.6,21.3,21.8,21.3,22.0,21.0,18.0,20.4,19.8,20.1,21.1,21.0,21.4],[3.7,2.8,1.5,0.8,1.2,2.1,2.2,1.9,2.7,3.0,3.5,4.1,4.0,4.8,6.6,7.3,8.9,10.2,9.5,10.0,9.9,9.6,11.7,11.5,11.7,13.0,14.0,13.9,14.7,16.0,14.2,16.3,14.7,17.0,16.1,16.9,14.7,16.9,15.5,16.8,17.0,17.7,18.0,17.5,19.4,19.7,20.0,19.9,21.1,21.3,19.8,19.8,19.1,18.3,18.0,18.8,18.1,19.3,20.0,19.9,19.5,18.4,17.5,18.9,19.3,19.4,18.5,18.5,18.1,17.1,17.3,15.8,15.6,15.2,14.6,13.5,14.3,12.1,12.2,10.9,12.1,11.2,11.4,10.2,11.4,10.8,12.2,10.7,14.2,11.9,13.8,14.3,12.4,15.5,14.4,13.6,14.1,15.3,14.9,12.7,12.5,13.5,12.5,12.3,11.1,11.0,10.7,9.5,8.7,10.4,10.0,8.9,8.4,8.7,10.5,8.4,8.0,9.5,10.9,8.8,8.3,10.4,10.6,8.8,10.1,11.8,10.2,10.2,11.3,12.2,11.1,11.5,12.2,13.2,13.1,12.9,13.8,14.1,14.2,14.1,14.2,14.6,13.9,14.7,14.5,15.5,16.3,16.2,15.0,15.8,14.8,15.1,15.0,14.7,16.2,14.9,15.7,16.3,16.1,14.8,15.6,16.3,16.7,17.1,18.0,18.4,18.6,18.3,17.6,17.4,17.3,18.0,17.9,18.4,17.3,18.2,18.1,18.2,17.4,17.0,16.2,17.5,17.1,15.7,16.3,17.2,15.8,15.2,16.6,15.7,15.2,16.7,16.9,15.9,14.4,15.0,13.7,14.2,11.7,14.4,14.2,13.7,15.4,15.2,15.0,15.7,16.2,15.3,15.1,16.7,17.5,17.4,17.0,16.9,16.2,16.8,16.0,15.4,15.5,17.0,17.2,17.7,17.9,17.9,18.1,17.6,16.9,16.1,15.6,15.7,14.8,14.0,14.1,12.9,12.2,12.2,12.2,11.1,10.0,13.3,12.2,13.7,13.4,14.0,14.6,15.0,15.4,14.1,13.3,13.6,12.2,13.6,11.4,11.8,10.9,12.1,11.6,12.7,13.6,15.6,14.2,16.0,14.2,13.6,13.3,11.3,12.3,14.0,14.7,15.9,14.2,15.0,12.4,13.7,13.6,14.9,14.0,15.8,15.6,17.1,15.8,16.3,13.9,15.8,14.3,15.3,15.2,12.8,14.4,14.2,15.1,12.9,13.2,13.9,14.5,12.7,13.7,12.3,13.6,15.7,13.0,13.0,10.2,9.3,8.4,10.4,8.9,12.0,10.4,14.6,14.2,13.7,14.0,12.7,13.0,12.8,10.1,11.7,9.4,11.4,8.4,11.4,10.9,13.9,11.8,14.4,13.2,15.5,14.5,17.4,16.8,15.3,15.6,15.5,13.5,14.0,13.9,15.1,15.4,16.4,17.3],[4.9,3.2,2.6,1.0,0.8,0.9,1.5,1.4,1.4,1.7,1.9,2.1,2.4,3.9,5.5,6.6,7.9,10.2,8.4,8.5,8.1,8.6,10.1,9.9,10.3,11.0,12.5,12.6,12.5,13.0,12.1,12.9,11.8,14.0,13.0,13.9,12.2,14.2,12.9,14.3,13.3,14.5,15.7,14.6,15.6,15.5,16.6,15.5,17.5,17.8,15.6,16.3,15.7,14.3,13.9,14.5,13.9,15.6,17.5,16.8,15.9,14.7,13.7,14.9,16.2,15.6,14.9,15.1,15.1,13.8,14.4,13.9,12.7,12.5,12.3,11.1,11.6,9.7,10.1,9.0,9.9,9.4,10.1,9.6,9.6,9.0,10.8,9.7,11.4,10.1,12.3,12.4,11.1,13.5,12.9,12.2,12.9,13.7,13.7,12.0,12.1,12.3,11.5,10.4,11.9,10.6,10.7,9.4,8.8,9.7,9.7,8.8,8.6,8.1,9.4,8.3,7.3,8.2,9.3,8.9,7.3,8.5,9.2,8.1,8.5,9.4,9.9,9.3,10.1,10.7,10.1,10.1,10.7,11.4,10.9,10.7,11.7,11.9,12.1,11.9,11.8,11.8,11.2,11.5,11.8,12.9,13.5,13.1,12.0,13.1,12.6,12.5,12.8,12.7,12.9,12.5,13.1,13.6,13.8,12.1,13.0,13.5,13.9,14.5,14.2,14.7,15.2,15.6,14.9,14.8,14.5,15.3,15.6,16.1,14.9,15.7,16.3,16.3,15.4,14.9,13.9,14.8,14.5,13.0,13.4,13.9,13.1,12.7,14.1,13.0,12.7,13.5,13.2,13.4,12.0,12.6,11.7,11.7,10.5,12.6,12.8,13.9,14.3,13.6,13.4,14.1,14.4,13.3,13.7,14.6,15.1,15.5,15.0,14.7,14.4,14.4,13.9,13.5,12.8,14.6,14.5,15.1,15.1,15.9,15.6,15.0,14.8,13.7,13.7,14.1,13.3,12.5,12.0,11.3,11.0,10.5,11.3,10.3,9.2,11.8,10.6,12.3,11.6,11.3,12.1,12.1,12.5,11.9,11.1,12.2,10.4,12.5,10.1,12.2,9.4,12.8,9.7,12.2,11.3,13.1,13.3,13.1,13.4,11.9,12.4,9.8,11.2,11.9,12.9,13.6,12.7,13.2,10.5,11.8,11.4,12.6,12.1,12.5,12.2,13.3,13.0,13.1,11.9,13.3,12.0,12.6,11.8,10.9,11.7,11.5,12.2,10.3,10.8,11.9,11.7,11.0,11.5,9.9,11.5,12.4,10.1,11.5,9.4,8.9,8.0,9.3,9.0,11.3,11.5,12.3,12.1,12.1,11.6,11.5,11.4,11.2,10.7,11.4,9.7,9.9,9.1,10.2,9.6,12.0,9.8,12.0,11.5,13.1,13.0,13.6,13.8,12.9,13.4,13.0,11.6,11.8,11.6,12.9,13.3,14.3,14.3],[4.4,3.2,2.6,1.3,0.8,0.8,0.8,1.0,1.0,1.1,1.3,1.5,1.8,3.0,4.7,5.4,6.9,7.9,6.7,7.3,7.7,7.9,8.8,10.3,10.0,10.6,11.2,11.4,11.5,11.9,11.2,11.4,10.9,11.9,11.8,12.2,11.2,11.9,10.8,12.5,11.7,13.7,13.4,12.4,14.5,15.2,15.4,15.3,16.7,16.9,15.2,14.9,14.7,14.5,13.8,14.5,14.1,16.2,17.4,16.7,16.1,14.1,14.0,14.1,15.2,14.1,13.4,13.6,13.4,12.6,13.6,12.0,11.0,11.5,10.8,9.9,10.1,8.8,8.5,8.6,8.7,8.9,10.2,9.6,9.7,10.2,10.1,9.9,12.3,10.2,12.2,12.1,10.8,13.4,12.9,12.6,13.9,14.2,14.6,12.2,11.5,12.4,12.1,12.7,11.2,11.0,11.3,9.8,9.1,10.6,10.1,9.8,8.5,8.6,9.6,8.5,8.0,7.8,7.9,8.6,7.1,8.4,8.5,8.1,8.6,9.2,9.4,8.4,9.2,10.1,9.7,9.2,10.1,10.4,10.6,10.8,11.0,11.7,11.3,10.9,10.7,10.5,10.3,10.0,10.4,11.5,11.6,12.2,11.1,11.9,11.6,10.6,12.1,11.0,12.0,11.7,12.1,12.9,13.2,12.1,13.1,13.7,13.9,14.8,14.8,14.7,15.3,15.5,15.1,15.3,14.9,15.4,15.7,16.0,15.3,15.6,16.1,16.2,15.6,14.9,14.0,14.7,14.6,12.8,13.6,14.1,13.7,12.9,13.8,12.5,12.2,12.8,12.6,12.8,11.8,12.1,11.4,11.6,9.8,12.2,12.3,13.0,13.9,13.5,13.1,14.3,14.1,12.6,13.3,14.4,15.3,15.2,14.9,14.6,14.4,14.4,13.6,12.7,12.2,14.5,13.7,14.6,14.2,15.5,14.9,14.3,14.2,12.6,13.1,13.5,12.9,11.7,11.6,11.3,10.5,9.9,10.4,9.7,8.3,11.7,10.2,11.8,11.4,11.1,11.6,11.6,12.0,11.3,10.9,11.8,9.7,12.1,9.5,11.3,8.9,11.3,10.2,12.6,11.5,12.6,14.5,13.4,13.9,11.2,11.2,9.5,10.9,11.8,12.6,14.2,12.8,13.4,10.9,12.2,11.5,12.2,11.3,11.9,11.3,12.3,11.7,11.6,11.0,11.2,9.9,10.8,10.9,9.8,10.7,11.2,12.4,10.9,10.9,13.1,12.8,10.3,13.0,10.6,10.8,10.8,9.8,11.0,9.3,8.4,7.7,9.3,9.1,10.9,12.4,12.4,12.0,11.9,13.2,11.9,11.6,11.3,10.1,10.6,9.4,8.0,8.0,8.3,8.2,10.3,9.1,11.0,10.9,10.9,11.7,12.7,12.9,11.3,12.5,12.3,11.7,12.1,11.5,12.9,13.3,14.0,14.5],[4.5,3.6,2.8,1.5,1.0,0.8,0.8,0.8,1.0,1.1,1.3,1.6,1.9,2.8,4.8,5.7,6.8,8.3,7.2,7.4,7.6,7.6,9.2,9.7,9.7,10.0,11.3,11.3,11.3,11.7,10.7,11.7,10.3,11.5,11.4,12.3,10.8,12.3,10.9,13.3,12.1,13.7,13.7,12.6,14.1,14.6,15.7,14.5,17.0,17.5,15.7,16.1,15.1,14.4,13.5,13.9,13.4,15.4,16.8,16.5,15.5,14.0,13.5,14.6,15.7,15.5,14.8,14.8,14.3,13.2,13.7,12.7,11.6,11.7,11.1,10.3,11.0,9.1,9.8,8.6,9.6,8.6,9.7,9.3,9.4,9.5,10.6,10.7,12.0,10.1,11.6,13.3,11.2,13.7,12.1,12.8,12.8,13.7,14.4,11.9,12.5,12.4,12.6,11.7,11.2,10.9,10.8,9.7,8.8,10.3,9.5,9.4,8.0,8.1,8.4,8.0,6.9,7.4,8.5,8.1,7.1,8.1,9.0,7.9,7.8,9.0,9.5,8.4,9.1,9.7,9.3,9.3,10.4,10.2,10.0,10.2,11.2,11.5,11.8,11.0,11.3,10.7,10.5,11.2,11.8,13.6,13.5,12.4,11.4,12.0,11.8,11.2,12.0,11.6,12.1,11.6,11.8,13.0,13.0,11.6,12.4,13.1,13.1,14.3,13.9,14.3,15.0,14.9,14.2,14.3,14.2,14.4,15.0,15.2,14.4,14.8,15.6,15.3,15.0,14.6,13.6,14.3,14.0,12.3,12.9,13.5,12.8,12.1,12.9,12.2,11.7,12.5,12.1,12.2,11.3,11.4,10.5,10.7,9.4,11.6,12.0,13.1,13.7,13.5,12.8,13.9,13.6,12.8,12.7,13.7,14.8,14.5,14.5,14.3,14.0,14.1,13.5,13.0,12.3,14.2,13.9,14.2,13.8,14.7,14.7,14.3,14.0,12.6,12.9,13.7,13.1,11.2,11.6,10.8,10.1,9.7,10.4,9.6,8.0,11.7,9.6,11.6,10.9,10.7,11.4,11.5,11.5,11.0,10.0,11.2,9.1,11.6,8.7,11.8,8.6,12.7,8.9,12.6,11.2,13.2,14.2,13.4,14.3,11.7,11.9,9.2,10.2,11.2,12.3,13.3,11.7,12.6,9.6,11.5,10.5,11.3,10.9,11.5,10.6,11.8,11.4,11.6,11.5,11.5,11.1,11.1,10.8,9.7,10.8,12.2,11.9,10.5,9.6,10.7,11.3,10.9,10.8,9.4,10.6,10.6,8.8,10.4,8.4,8.0,8.1,8.7,8.6,11.1,10.7,11.5,12.1,11.6,12.5,11.7,11.0,10.7,9.5,10.1,9.3,10.0,8.2,9.9,9.4,11.0,9.8,11.0,10.5,11.4,11.4,12.7,12.5,11.8,12.5,11.5,10.6,11.4,10.9,12.3,12.5,13.8,13.8],[4.1,3.1,2.6,1.5,1.1,1.0,0.8,0.8,0.8,1.1,1.3,1.3,1.5,2.5,4.1,5.8,7.0,8.6,7.4,7.8,7.6,7.7,9.2,8.8,9.4,10.5,11.9,11.0,11.2,11.7,11.4,12.3,11.8,12.5,12.6,13.5,12.6,13.4,11.8,13.1,12.1,13.4,15.0,13.6,15.0,14.2,16.2,14.5,16.8,17.2,15.7,15.6,15.3,13.8,13.5,14.4,13.9,15.9,17.5,16.7,15.5,14.1,13.9,14.5,15.7,15.8,14.7,14.5,14.5,13.2,13.4,12.8,12.3,12.5,10.9,10.2,11.2,9.0,9.2,8.7,9.8,9.4,10.1,9.3,9.9,9.7,10.3,10.2,11.7,10.0,10.9,12.1,10.6,13.1,12.0,11.1,12.5,13.0,13.4,12.6,11.5,12.8,12.7,11.6,11.1,10.7,10.5,10.5,8.4,8.9,9.4,9.0,7.6,8.6,8.7,7.1,6.4,7.8,8.7,8.3,7.1,7.5,8.2,6.7,7.6,8.2,8.7,8.1,9.3,9.8,9.1,9.8,10.4,10.7,10.4,10.4,11.0,11.3,11.3,10.7,11.8,11.3,11.2,11.7,12.4,13.9,13.4,13.4,12.3,12.8,12.3,11.3,11.9,11.5,12.1,11.5,12.2,12.6,12.5,11.3,11.9,12.4,12.5,13.4,13.3,13.8,14.0,14.2,14.0,14.1,14.2,14.5,14.3,15.1,14.3,14.6,15.5,14.7,14.2,13.9,13.0,14.0,13.7,12.3,12.6,13.0,12.2,11.8,12.4,11.7,11.7,12.8,12.6,12.4,10.9,11.6,10.9,11.2,9.8,12.9,12.1,12.5,14.3,13.5,13.4,13.9,14.0,13.3,12.9,13.9,14.2,14.3,14.0,13.9,13.4,13.7,13.4,13.3,12.5,14.2,13.9,14.3,14.4,15.4,15.2,14.6,14.7,13.2,13.3,13.7,12.6,11.9,11.9,11.4,10.5,10.1,10.6,9.3,8.5,11.2,10.3,12.2,11.1,10.7,11.4,11.3,11.4,10.9,10.3,11.6,9.8,11.9,9.2,11.5,8.3,12.0,8.8,11.9,11.2,13.2,13.9,13.2,12.3,12.2,12.1,8.9,10.9,11.5,13.0,13.7,12.0,12.8,10.1,11.1,10.5,11.7,11.3,11.7,11.7,12.6,12.4,12.2,11.4,11.8,12.4,12.3,11.6,11.1,12.6,12.7,12.3,11.2,12.5,12.5,12.4,10.2,11.9,11.2,11.6,12.2,9.7,11.2,8.7,9.1,8.2,8.8,9.1,10.9,10.7,11.6,11.3,12.0,12.5,11.7,11.3,11.3,9.3,10.2,8.7,9.4,7.4,9.3,9.1,11.6,8.9,10.7,10.1,12.3,11.5,13.0,12.8,11.7,12.3,11.8,10.8,11.0,10.8,12.1,12.2,13.6,13.3],[4.1,3.1,2.6,1.2,1.0,1.0,0.9,0.8,0.8,0.9,1.0,1.2,1.5,2.3,4.6,5.5,6.8,8.3,7.3,7.9,7.9,7.7,8.6,9.5,9.6,10.7,11.3,11.0,12.1,12.9,11.7,12.8,12.1,12.9,12.4,13.1,11.3,13.0,11.4,12.9,13.0,13.5,14.0,13.2,15.0,14.3,16.2,15.2,17.6,17.5,15.9,16.2,15.7,15.3,14.7,15.4,14.2,16.5,17.9,16.8,15.3,14.1,13.7,14.9,15.9,15.9,14.3,14.5,14.1,13.2,13.5,13.1,11.8,12.6,11.7,10.1,10.2,9.5,9.1,8.6,9.5,9.7,10.0,10.0,10.4,10.4,11.2,10.0,13.1,11.2,12.0,13.0,10.8,13.8,12.7,11.3,13.4,14.1,14.9,12.8,12.1,13.1,12.5,12.3,11.4,11.5,11.1,10.5,9.3,10.0,10.2,10.2,8.3,8.9,9.6,6.9,6.9,7.6,8.5,8.9,7.2,8.5,8.0,7.9,8.7,9.2,8.8,7.7,9.2,10.4,9.4,8.5,9.7,10.3,10.1,10.1,10.9,11.1,11.2,10.4,11.1,11.4,11.4,11.2,11.6,12.8,13.9,13.9,11.8,13.0,12.3,11.8,12.2,11.5,12.3,11.5,11.9,13.0,12.8,11.3,12.4,12.9,13.2,14.8,14.2,14.4,15.0,15.5,14.4,14.8,14.4,15.0,15.1,15.8,14.4,15.5,15.9,15.7,15.4,14.7,13.3,14.3,14.3,12.0,12.8,13.2,12.5,11.8,12.9,11.8,11.6,12.9,12.6,12.7,10.7,11.8,10.1,10.7,8.8,12.3,11.9,13.0,14.6,13.6,13.2,15.1,13.8,13.2,12.8,13.9,14.8,14.8,14.8,14.4,14.3,14.3,13.7,13.1,12.9,14.7,14.6,15.3,15.0,15.8,15.7,15.0,14.4,13.2,13.4,14.2,13.2,12.0,12.3,11.9,11.0,10.7,11.8,9.7,8.2,12.3,10.1,12.1,11.1,11.0,11.3,11.5,12.0,10.8,10.4,11.5,9.1,11.9,8.8,12.0,9.0,12.4,10.5,13.4,11.8,13.0,14.2,13.3,13.3,11.2,11.4,9.3,10.5,11.6,12.9,13.9,12.2,13.1,9.9,11.2,10.0,12.0,11.2,12.8,12.1,13.2,12.1,12.8,12.0,12.5,11.8,12.4,11.7,11.4,11.6,12.0,12.2,10.8,12.0,12.9,12.5,11.1,12.2,11.5,10.7,12.5,11.7,12.2,9.5,9.5,9.4,8.8,9.6,9.7,10.8,11.4,12.1,12.4,13.6,12.3,10.8,11.1,9.4,10.4,10.7,9.5,8.5,7.7,9.5,11.3,9.1,11.6,10.7,12.5,12.3,13.7,13.1,12.0,12.2,12.3,10.9,11.0,10.7,12.2,13.0,14.1,14.1],[4.7,3.8,3.0,1.6,1.2,1.1,1.1,1.0,0.8,0.8,0.9,1.1,1.6,2.4,4.1,5.2,6.6,8.2,7.9,8.0,9.0,8.5,9.7,10.7,11.0,11.0,11.8,12.3,12.2,13.2,13.5,13.1,12.2,12.4,13.2,13.1,12.2,13.8,12.4,14.2,14.0,15.5,14.4,13.8,15.4,16.7,17.1,16.9,18.8,18.4,17.2,17.4,17.0,16.4,15.5,15.9,15.3,17.1,18.3,17.4,16.8,14.6,14.3,15.3,16.3,16.4,15.5,15.9,15.7,15.1,16.0,14.4,13.6,13.4,12.2,11.5,11.9,9.3,10.2,9.3,10.8,9.5,10.5,10.3,10.5,10.9,11.5,11.7,14.4,10.8,13.5,14.3,12.3,13.8,13.1,12.1,13.7,14.7,15.2,12.7,12.8,13.9,12.7,12.5,11.8,11.4,11.1,10.5,9.7,10.7,10.0,10.9,8.3,9.0,9.1,8.2,7.7,8.4,9.1,9.0,7.9,9.0,9.5,8.9,8.9,9.9,9.6,8.4,10.1,11.1,10.5,9.8,10.5,10.7,10.3,10.5,11.7,12.0,12.0,11.7,11.7,11.6,12.0,12.2,12.9,14.0,14.3,13.8,12.4,13.3,12.6,12.3,13.5,12.5,13.6,12.2,13.0,14.0,13.8,12.1,13.2,13.7,14.5,15.6,16.1,16.8,17.8,17.6,15.8,15.5,16.0,16.4,16.8,17.2,16.2,16.6,17.4,17.4,16.4,15.3,13.8,15.3,14.7,12.0,13.4,14.1,12.9,12.4,14.2,13.1,12.2,13.7,13.7,13.4,11.4,12.6,10.4,10.9,9.4,12.2,12.5,14.7,15.4,14.6,13.8,15.7,15.2,13.8,14.2,15.6,16.0,15.8,16.0,15.2,15.4,15.2,13.9,13.6,13.7,15.6,15.4,15.9,15.5,16.2,16.0,15.5,15.1,13.5,13.5,13.9,12.5,12.3,12.5,11.7,10.9,10.9,11.9,10.7,9.3,12.9,9.8,12.3,11.4,11.0,11.2,11.8,12.8,11.0,10.4,11.4,9.0,11.8,9.6,13.6,10.7,13.3,11.0,13.5,12.2,13.6,14.8,14.3,13.6,12.9,13.4,10.9,11.5,12.2,14.4,15.1,12.5,13.6,9.8,11.3,10.6,12.4,11.7,13.2,12.0,14.4,12.7,13.0,12.7,13.0,12.7,12.7,12.6,11.1,12.0,13.8,13.2,13.0,13.0,12.6,13.6,13.0,13.0,10.6,11.7,11.9,9.8,11.2,10.1,9.5,10.1,10.5,9.6,11.2,11.2,11.9,12.2,12.0,13.4,12.5,12.0,11.4,10.2,11.4,10.3,10.0,9.4,9.0,9.0,12.1,10.4,11.9,11.7,12.4,12.1,14.3,13.8,12.3,13.1,12.9,11.0,11.4,10.8,12.9,14.0,15.0,15.9],[5.0,4.1,3.4,2.0,1.7,1.4,1.5,1.6,1.1,0.8,0.8,0.9,1.3,2.7,4.2,5.1,6.9,8.6,8.2,8.5,8.7,8.9,9.6,10.4,10.7,11.6,13.0,13.4,13.0,14.6,12.6,14.7,13.5,13.8,13.0,14.6,13.7,15.1,13.2,15.3,14.2,16.0,16.3,15.0,16.3,17.1,18.7,17.9,20.1,20.4,18.2,18.3,17.8,15.8,15.8,16.4,15.5,17.9,18.5,18.6,17.7,15.6,16.1,16.8,18.1,18.7,16.5,16.8,16.4,15.8,15.8,15.0,13.8,14.0,12.8,12.2,13.0,10.5,10.9,9.7,11.2,10.0,11.4,10.9,11.3,10.9,12.3,11.7,14.2,12.2,13.5,14.3,12.1,14.1,13.1,12.4,13.8,14.6,14.7,13.0,13.3,13.9,13.3,12.6,12.4,11.5,11.8,11.4,9.1,9.6,10.5,10.9,8.5,8.7,9.9,8.4,7.0,8.5,10.1,8.7,7.9,9.0,9.5,8.2,8.9,10.0,9.9,8.7,10.2,10.8,10.1,10.1,11.6,11.7,11.3,11.9,13.0,13.1,13.1,11.5,13.2,11.7,12.0,12.4,12.8,15.0,14.9,13.9,13.2,13.8,13.7,13.1,14.0,13.5,13.9,13.8,14.0,14.6,14.5,13.4,14.3,14.9,15.1,15.8,15.4,16.5,17.1,16.6,15.5,16.4,15.7,15.8,15.7,16.4,15.6,16.1,17.0,16.5,16.5,16.3,14.7,15.9,15.9,13.8,14.4,14.4,13.9,13.7,14.5,13.8,14.0,14.8,14.4,14.6,13.0,13.9,11.5,12.3,10.5,14.2,13.9,14.7,17.0,15.2,15.1,16.0,15.4,15.1,14.8,15.5,15.9,15.8,16.1,16.1,15.8,16.0,15.4,15.4,14.6,16.2,16.0,16.2,16.2,15.9,16.6,16.0,14.9,14.0,14.2,14.2,13.4,13.0,12.8,11.5,11.3,11.9,12.2,11.9,10.0,13.9,11.3,14.4,12.5,12.1,13.0,13.0,13.5,12.5,11.4,12.8,10.5,13.7,10.7,13.8,11.3,12.8,11.7,13.9,14.0,15.1,15.1,15.0,13.2,14.5,14.8,10.6,12.6,13.8,15.6,15.0,14.2,14.9,11.3,12.7,12.4,14.1,13.0,14.0,13.7,14.9,14.6,13.9,13.0,13.7,13.0,13.0,12.9,13.2,13.3,13.0,13.8,13.0,13.8,12.8,13.6,12.4,12.8,11.6,12.8,13.4,11.4,12.1,8.9,11.8,9.2,11.5,9.9,12.7,12.3,12.5,13.4,13.1,14.0,13.2,12.6,12.2,11.1,11.8,10.4,10.9,9.2,11.7,10.6,13.1,10.7,13.4,12.2,13.9,14.0,14.4,14.8,14.1,14.3,14.7,12.3,13.0,12.3,14.5,14.8,15.6,14.8],[6.5,4.7,4.4,2.6,2.4,1.9,1.9,1.9,1.7,1.4,0.9,0.8,1.0,1.9,3.7,5.2,6.9,8.7,8.3,8.5,9.4,9.5,10.6,11.3,11.8,12.0,13.5,13.7,14.4,14.7,13.3,15.3,14.2,15.1,14.5,15.9,14.8,16.4,14.6,16.5,15.8,16.8,17.2,16.3,17.3,17.9,20.3,20.1,22.4,22.1,20.7,20.4,20.8,18.9,19.1,18.7,18.4,20.2,20.0,20.3,19.3,17.6,18.5,18.6,20.2,20.6,18.5,18.6,18.3,17.6,17.4,16.5,15.6,15.8,15.0,13.9,14.4,11.8,11.9,10.6,12.6,10.8,12.6,11.4,11.8,12.1,12.7,11.6,14.0,12.2,11.3,13.7,11.8,14.1,13.8,12.9,14.3,15.2,16.2,13.6,13.2,15.2,13.8,13.5,13.2,11.5,13.0,11.7,9.5,11.1,11.6,10.5,8.7,8.3,10.9,8.9,7.1,8.6,10.4,9.3,7.9,9.9,10.6,9.0,9.8,10.6,11.1,9.6,11.7,12.5,11.3,11.4,13.5,14.2,13.1,13.7,15.1,15.4,15.5,13.5,15.0,14.1,14.1,14.9,14.5,17.0,17.6,15.9,15.3,16.7,16.3,15.4,16.3,15.7,16.1,16.1,16.2,16.8,16.6,15.7,17.1,17.4,16.6,17.2,17.0,18.3,19.0,18.4,16.8,17.7,17.1,16.9,17.2,17.7,17.1,17.4,18.6,18.1,18.5,18.2,17.5,18.5,18.1,16.5,17.0,17.4,16.9,16.0,16.9,16.2,15.9,16.9,17.0,15.9,15.1,15.7,13.0,14.4,11.8,15.8,15.2,15.9,18.1,16.8,16.5,17.3,17.3,17.2,16.1,16.9,17.3,17.1,17.8,17.6,16.9,18.0,17.9,17.7,17.1,18.4,17.7,17.7,17.5,16.8,17.5,17.4,16.0,15.7,15.6,14.8,14.2,14.0,14.3,12.3,12.4,12.9,13.6,12.8,11.5,15.0,12.3,15.7,14.6,14.6,16.0,15.7,15.3,14.8,13.5,14.9,11.9,15.2,12.0,14.3,11.6,14.1,13.0,14.8,14.9,16.1,15.4,16.1,14.8,15.8,15.7,12.0,13.7,15.4,16.9,16.7,15.4,16.6,13.3,14.8,13.6,16.0,14.1,15.9,15.8,16.4,15.0,15.7,13.9,15.7,14.0,14.5,14.6,13.1,14.4,14.0,14.5,14.2,14.4,13.8,14.2,14.0,14.4,13.1,13.3,14.2,12.9,12.4,10.0,12.1,10.1,11.5,10.9,13.7,13.7,14.7,15.2,15.2,16.0,14.5,14.2,13.4,12.0,13.2,10.4,11.9,9.8,12.2,11.1,14.6,11.5,14.8,13.3,16.0,15.3,16.2,16.9,15.9,16.2,16.3,14.4,15.3,15.2,16.7,16.3,17.3,16.9],[7.6,5.7,5.1,3.7,3.6,2.9,3.4,2.7,2.5,2.7,1.8,1.0,0.8,1.5,3.1,4.6,6.3,8.4,8.4,9.1,10.5,10.4,11.7,12.8,13.2,13.6,14.9,15.8,15.2,16.3,14.9,16.8,15.4,16.9,15.7,17.3,16.0,18.0,16.0,18.3,17.4,19.0,18.7,18.0,19.0,19.7,21.0,20.5,22.9,22.7,21.3,21.2,22.4,20.4,20.2,20.3,19.7,21.2,21.9,21.3,20.8,18.0,18.4,19.5,20.8,20.8,19.2,19.7,19.2,19.1,19.1,18.3,16.8,17.1,15.9,15.2,15.6,13.1,13.6,11.5,14.1,12.5,14.1,13.3,13.5,13.6,14.3,13.6,16.2,13.8,14.1,15.0,13.0,15.0,15.6,14.8,15.4,16.6,16.5,15.1,14.9,16.4,15.0,14.8,15.3,14.0,13.5,13.8,10.9,12.6,13.1,11.2,9.4,9.1,12.6,8.7,7.6,9.2,11.7,9.8,9.1,11.4,11.0,10.1,11.3,12.6,11.6,11.0,13.1,13.8,13.1,12.2,14.4,14.2,13.5,14.2,16.0,16.3,15.9,15.4,15.7,15.6,16.5,16.4,16.8,18.2,18.5,17.8,16.1,17.1,16.6,16.0,17.4,16.1,17.6,17.1,17.4,18.3,18.0,16.5,18.5,19.2,19.1,20.1,19.8,20.4,21.0,20.7,19.3,20.2,19.4,19.0,19.6,19.4,19.5,19.3,20.6,20.2,20.1,19.9,18.9,20.1,19.9,18.0,18.5,19.1,18.6,17.3,18.1,18.2,17.2,18.0,18.1,17.2,15.9,16.5,13.6,15.3,12.5,16.8,16.5,16.7,18.7,18.0,18.2,18.9,19.6,18.7,18.8,19.6,19.5,19.2,19.5,19.2,19.4,19.6,19.0,18.3,18.1,19.0,19.0,19.0,18.5,18.0,18.8,18.2,16.7,16.0,15.9,15.7,14.3,14.2,14.6,12.5,12.5,13.6,13.3,13.3,12.1,16.2,13.3,16.7,15.6,15.3,17.0,16.9,16.6,15.8,14.0,15.7,12.6,16.6,13.7,15.4,13.3,15.1,14.0,15.4,16.1,17.0,16.6,17.1,15.1,16.4,16.4,13.6,14.9,17.0,17.9,19.3,16.8,17.9,13.8,15.8,14.8,16.4,15.2,16.6,17.1,18.1,16.7,17.0,14.9,16.5,14.7,15.4,16.4,13.9,15.1,14.7,15.3,14.2,14.2,15.2,15.0,14.7,15.7,13.9,14.5,15.0,13.5,13.0,10.8,12.2,11.3,12.4,11.9,15.2,15.3,16.0,17.2,17.3,17.1,17.0,15.6,15.5,13.1,13.9,11.4,12.7,10.8,12.8,11.7,14.5,12.9,15.4,14.3,16.0,16.5,17.9,17.8,16.9,16.9,17.2,15.0,16.4,15.3,18.2,18.7,19.6,18.9],[9.6,8.5,8.1,5.9,6.7,5.9,7.4,6.0,3.9,4.5,4.4,2.7,1.4,0.8,2.0,3.8,6.1,8.4,8.9,9.6,11.5,13.1,13.7,13.7,13.4,16.1,17.6,17.6,17.3,18.7,15.3,18.5,16.8,18.9,17.3,20.2,19.3,20.8,18.7,21.7,20.5,21.6,21.4,20.6,21.5,22.3,23.7,22.8,24.4,24.5,23.5,23.0,23.7,21.9,21.6,21.7,21.2,22.5,22.6,22.5,22.6,21.7,21.9,22.1,22.9,23.5,21.2,21.3,21.5,21.6,21.4,21.0,19.1,19.4,19.1,17.5,18.2,15.0,16.2,12.4,15.4,12.5,15.1,14.7,16.2,16.5,18.8,15.8,18.7,16.7,15.8,18.0,15.2,16.6,16.5,16.4,17.1,19.1,19.0,16.4,17.6,19.8,16.8,17.4,16.0,15.9,17.3,15.0,12.6,14.1,14.5,13.0,9.5,11.9,11.9,11.0,8.0,11.2,12.5,9.7,9.2,11.3,12.6,9.9,11.9,13.3,13.6,12.0,14.0,15.3,15.3,14.0,15.2,17.4,16.1,16.0,17.8,18.3,18.8,17.0,17.0,17.4,16.6,17.6,17.4,19.9,20.3,18.6,17.8,18.8,19.2,19.1,19.7,19.2,20.0,20.1,20.3,21.0,20.6,19.8,20.2,21.8,21.4,21.9,21.6,22.1,22.7,23.0,20.9,21.8,21.3,20.9,22.0,21.9,21.0,21.8,23.0,22.8,23.1,22.2,22.3,22.5,22.6,21.1,21.7,21.9,21.5,20.7,20.9,21.1,20.1,20.7,20.5,20.3,19.7,19.9,17.5,18.6,15.4,19.2,17.9,17.6,20.1,19.3,19.7,19.6,20.9,20.9,20.5,21.1,21.7,22.0,22.5,21.8,22.0,22.5,22.2,21.6,20.9,20.9,20.8,20.5,20.0,19.2,20.4,19.3,18.2,17.9,18.0,16.5,14.9,16.3,16.0,12.7,13.6,14.6,14.1,14.6,15.1,17.5,16.5,19.8,19.1,19.2,20.3,20.4,20.2,19.2,18.0,18.6,15.9,18.2,16.3,15.6,15.0,15.3,15.0,15.8,17.2,18.5,16.7,17.5,15.4,17.5,17.0,16.0,17.0,18.4,19.3,20.1,18.3,19.6,16.4,18.6,17.6,19.7,18.3,20.0,19.0,20.4,18.4,19.4,16.2,18.5,16.0,17.8,17.6,15.9,18.2,17.5,18.9,17.7,16.8,17.6,18.1,17.1,16.3,15.7,16.2,16.9,14.7,13.4,11.7,13.8,12.5,14.9,14.2,17.2,16.7,16.9,19.0,18.6,19.5,18.6,17.0,16.6,15.3,14.9,13.5,14.9,11.9,15.1,13.9,17.2,15.2,18.3,16.7,19.1,19.2,20.4,20.4,19.8,20.1,19.9,18.0,19.4,17.8,20.5,20.6,21.1,20.7],[15.4,14.3,14.1,9.9,11.0,8.2,10.9,10.0,7.9,5.9,6.6,6.2,3.8,1.8,0.8,1.9,4.4,7.2,8.2,9.2,11.9,15.6,16.2,14.1,14.3,17.1,17.9,17.3,18.1,20.1,17.0,20.1,17.8,20.5,19.8,21.7,20.9,22.0,21.3,23.3,22.6,23.6,23.5,23.1,23.5,24.3,25.7,24.6,25.8,26.1,24.7,24.2,25.0,23.4,24.1,23.9,23.5,25.0,25.2,24.8,24.7,23.6,24.9,24.8,25.3,25.4,23.8,23.3,23.8,23.0,23.4,22.6,20.4,20.4,19.2,18.0,18.3,16.0,17.4,13.9,17.0,14.8,17.7,17.4,18.5,18.7,20.1,18.6,20.1,17.4,16.6,18.6,14.8,17.1,17.5,16.8,19.1,20.2,21.2,18.6,18.7,21.4,20.2,20.7,19.3,18.1,18.1,18.3,16.1,15.3,15.8,16.1,12.2,12.3,13.9,12.0,9.2,12.3,13.7,10.4,10.6,12.5,13.3,10.4,12.8,15.0,14.1,13.6,16.8,16.9,16.3,18.0,19.2,18.7,18.9,20.3,21.2,21.0,21.5,19.4,20.7,19.6,19.9,19.7,20.0,21.2,22.0,21.7,21.0,20.8,21.9,19.9,21.7,20.3,21.9,21.6,22.7,22.6,23.4,22.3,22.1,22.2,21.9,22.3,23.1,23.8,24.3,23.2,22.5,22.5,22.5,22.4,22.7,22.7,23.1,22.9,23.6,23.0,23.7,22.7,23.5,24.2,22.7,23.0,23.9,23.6,23.0,22.7,24.2,23.3,22.0,22.9,22.4,22.6,21.9,20.9,20.0,21.8,18.9,21.5,21.0,20.2,22.1,22.6,21.6,22.8,23.1,22.1,21.5,22.5,22.8,22.9,23.4,22.9,23.1,23.6,23.9,23.4,23.3,23.1,23.5,23.3,22.7,21.8,23.0,21.9,20.5,20.4,20.6,17.7,17.2,18.8,16.8,13.3,15.2,16.6,15.8,16.9,16.5,19.0,19.3,21.9,21.8,21.8,23.1,23.2,22.6,22.4,20.5,21.6,18.6,20.5,18.1,17.4,16.5,16.8,16.7,17.7,20.2,21.2,19.8,20.8,18.7,19.5,19.1,17.5,19.4,20.9,21.4,23.2,21.3,21.4,20.3,22.0,20.1,20.7,19.5,20.9,20.3,21.9,18.9,20.4,17.1,20.0,18.2,19.4,19.1,18.4,19.9,19.4,20.5,19.6,19.3,19.9,20.3,18.6,18.9,17.7,19.7,18.6,16.2,15.5,13.7,15.6,14.3,17.8,16.5,19.7,21.0,20.0,22.5,21.8,22.8,21.3,21.5,19.3,19.0,17.5,15.1,17.2,13.9,17.4,15.8,18.9,15.7,18.8,17.1,20.1,19.7,22.3,22.8,20.7,22.2,21.1,20.6,22.5,21.3,21.7,22.2,22.5,22.9],[19.3,17.3,17.3,12.7,14.8,11.7,11.7,12.3,9.7,7.6,6.6,8.0,7.1,3.6,2.0,0.8,2.6,5.0,6.7,7.7,11.0,14.3,15.6,14.1,14.1,17.4,17.9,18.0,19.6,21.9,18.4,22.2,20.5,22.6,22.2,23.7,23.6,24.2,23.3,24.8,23.9,24.9,24.9,24.7,25.0,25.3,26.1,25.2,25.7,26.2,25.7,24.5,25.7,24.7,25.1,25.2,24.8,25.7,25.9,25.3,25.8,24.6,26.2,25.4,26.2,26.5,24.7,24.2,25.2,24.9,24.7,24.7,23.1,23.5,22.0,20.2,21.8,18.8,20.9,16.7,21.1,17.8,20.5,20.1,20.9,21.7,23.2,20.0,21.5,18.3,17.0,20.3,16.4,19.0,19.4,18.4,21.5,21.9,23.5,20.6,20.7,23.8,22.4,23.1,22.1,19.3,20.5,21.4,16.5,17.1,18.1,17.2,13.5,14.1,16.8,15.2,10.3,12.0,15.6,12.3,9.9,13.5,15.7,11.0,12.9,16.0,14.5,13.3,17.6,17.6,16.2,18.0,20.0,19.9,20.0,21.2,22.3,21.9,22.7,20.7,22.1,21.5,20.9,21.6,22.4,23.1,23.4,23.7,22.5,22.6,23.3,22.0,23.0,22.7,22.8,23.1,23.8,23.4,24.2,23.3,23.4,23.2,23.7,23.7,24.9,25.3,25.6,24.7,24.4,23.4,24.9,24.2,24.5,24.6,24.6,24.9,25.0,24.4,24.7,23.7,23.9,24.7,23.7,23.9,24.3,24.0,23.9,23.6,25.0,23.8,23.4,24.3,23.6,23.7,22.8,22.4,21.3,23.1,19.8,22.2,20.2,20.0,22.6,23.0,22.1,23.8,24.3,23.1,22.8,24.0,24.2,24.5,24.5,23.9,24.2,24.4,24.5,23.6,24.3,23.3,24.3,23.2,22.7,21.7,23.3,22.3,21.1,20.8,20.3,17.7,17.5,17.3,16.0,12.5,14.0,14.5,15.0,15.6,14.8,18.5,18.8,21.9,21.9,22.9,23.5,24.2,23.9,23.1,21.5,22.6,18.9,20.2,17.2,18.2,14.8,17.3,15.9,17.1,20.7,21.7,20.7,20.8,19.0,19.7,19.1,16.9,18.8,20.6,21.4,23.2,22.0,23.3,21.4,23.3,21.3,21.8,20.1,21.9,21.4,23.1,20.2,22.8,17.6,21.9,19.9,21.8,21.8,20.9,22.8,22.2,23.0,22.4,21.6,22.6,22.9,21.5,21.5,20.3,21.9,21.3,18.9,18.0,16.7,19.0,18.7,20.5,18.8,22.4,23.3,24.1,24.8,24.7,25.5,24.7,24.6,23.2,20.4,20.9,17.5,19.9,17.3,20.1,18.7,21.2,18.1,21.3,18.2,22.3,22.0,22.8,23.3,22.5,23.6,23.0,22.3,23.5,22.8,23.3,23.0,23.5,24.3],[20.6,18.3,18.9,14.7,17.1,13.5,15.1,13.8,11.0,9.6,10.0,8.9,8.3,6.7,4.3,1.9,0.8,2.1,4.1,6.3,7.8,11.6,11.7,12.1,11.5,13.6,13.8,16.1,17.6,20.5,16.6,20.7,18.7,21.6,21.4,22.3,22.3,22.4,22.0,23.7,23.4,22.9,23.6,23.7,24.1,23.7,25.0,24.3,24.6,23.8,23.4,22.3,22.1,21.4,22.3,22.8,22.6,24.4,24.5,23.6,25.1,23.5,24.2,23.6,24.1,23.9,21.7,21.2,23.1,23.1,23.4,23.4,21.3,21.5,20.4,18.0,20.1,16.3,19.0,14.4,19.2,15.3,18.8,18.8,18.7,20.1,20.7,17.5,18.9,16.4,15.0,18.1,14.7,17.3,17.2,17.1,20.5,20.9,22.6,19.3,18.6,23.1,21.3,22.1,20.9,18.9,19.3,20.1,16.3,15.1,16.0,16.8,12.3,13.4,14.7,13.3,9.6,10.3,14.0,10.0,8.5,11.4,13.5,8.5,10.5,13.5,13.6,10.0,15.2,14.2,12.4,16.0,17.6,15.7,16.0,18.6,19.3,19.2,19.9,17.4,19.5,17.4,18.7,18.8,21.0,21.5,21.0,21.5,20.5,19.6,21.1,18.4,20.3,18.6,20.2,20.2,21.1,22.3,22.4,20.8,21.5,22.1,21.1,21.4,21.2,22.7,22.8,21.0,21.3,21.2,21.9,21.4,21.1,21.6,21.9,22.0,22.4,21.9,22.2,21.8,22.3,22.4,22.1,22.6,22.7,22.4,22.5,21.3,23.3,22.1,19.6,20.9,20.0,19.8,19.0,18.7,17.1,20.4,16.8,19.0,17.1,17.9,20.1,19.0,19.4,20.9,21.5,21.1,20.6,21.9,21.8,21.8,22.2,21.8,22.2,23.1,22.7,22.3,21.3,20.9,20.9,20.0,20.1,19.5,20.2,19.1,19.2,17.4,17.7,17.7,14.4,14.4,14.2,11.5,10.9,11.9,12.2,12.9,11.7,17.0,16.3,20.1,20.0,20.1,21.8,21.2,20.3,20.5,18.3,19.9,15.3,16.4,14.7,15.3,13.3,16.2,15.0,17.0,19.0,20.1,19.3,20.0,18.4,18.4,17.5,14.7,16.6,18.2,18.8,20.7,18.5,19.5,19.2,20.7,17.2,18.4,16.9,20.1,18.2,22.0,17.6,21.5,16.7,21.1,18.1,20.5,21.2,20.2,21.2,21.5,22.0,21.5,21.1,21.6,21.7,20.8,21.6,19.9,21.5,21.0,17.7,15.8,14.2,17.4,16.1,19.8,18.9,21.5,22.1,22.5,23.3,23.6,24.7,22.9,23.1,21.1,20.0,20.3,17.1,18.4,15.3,18.1,16.3,20.2,16.6,19.7,15.3,20.4,17.6,22.1,21.5,18.1,19.8,18.1,18.1,21.3,19.6,20.9,20.2,21.0,21.3],[21.8,19.5,19.5,16.3,18.0,15.2,16.7,16.1,13.0,12.0,12.6,10.5,9.1,8.8,5.9,4.4,2.2,0.8,2.8,4.4,6.0,8.2,13.0,9.0,8.6,9.4,10.2,10.9,15.0,18.2,15.1,19.8,16.6,21.1,19.7,21.2,21.1,20.8,20.1,22.6,20.3,22.4,23.5,22.7,23.7,23.4,23.7,21.6,22.0,22.0,20.7,19.3,20.0,19.2,21.2,21.2,21.3,23.6,24.5,23.4,23.5,22.6,23.4,23.1,23.6,23.7,21.1,19.8,21.0,20.6,21.2,21.0,18.2,18.4,15.2,12.7,15.2,12.8,17.1,12.9,18.1,16.2,18.8,18.7,18.6,20.8,21.0,19.1,18.8,16.5,16.3,18.1,15.1,17.5,16.2,16.7,19.8,20.8,22.3,19.3,19.9,22.7,21.2,21.6,20.7,19.3,19.1,19.6,17.0,14.7,16.9,17.0,13.6,14.2,14.6,13.3,9.8,9.9,12.8,9.0,7.6,8.5,11.3,7.4,8.5,10.6,8.9,8.8,12.6,11.3,10.7,13.5,16.5,14.2,15.3,17.4,19.3,17.7,19.5,16.0,18.8,15.0,17.8,16.6,17.6,18.3,18.3,20.1,19.4,18.2,19.9,15.6,19.1,16.5,19.1,18.8,19.9,20.6,19.9,20.2,20.9,20.4,20.7,20.4,21.8,23.4,23.9,21.3,20.5,21.2,21.6,21.7,21.2,21.6,21.0,21.6,21.9,21.4,20.9,20.6,20.3,20.4,20.5,20.5,21.3,20.0,21.1,19.8,22.3,20.8,18.8,18.8,18.3,17.8,17.1,14.9,15.5,18.4,16.3,17.2,17.2,17.3,21.0,19.1,17.9,19.6,20.0,19.0,18.6,21.1,21.0,21.3,20.7,19.5,20.8,21.7,20.9,20.1,20.2,20.4,20.0,19.1,18.6,18.5,19.7,18.7,17.7,16.0,16.6,15.3,13.9,13.7,13.4,10.4,10.9,11.4,11.0,10.5,10.3,15.3,13.9,18.6,18.9,18.0,19.4,21.0,19.4,18.4,15.9,18.3,15.5,16.6,14.9,14.4,11.7,15.4,14.5,14.8,17.2,19.5,18.7,19.5,18.4,17.7,16.2,14.9,15.7,18.2,19.4,20.3,17.3,16.6,17.4,19.2,15.7,14.0,11.2,16.5,12.9,17.2,12.0,16.8,14.4,18.2,19.0,19.4,19.8,19.0,19.9,18.8,21.2,20.0,19.4,19.7,21.0,20.2,19.6,18.7,19.7,18.8,15.3,15.1,14.1,16.4,15.6,18.3,17.1,19.8,20.9,22.3,23.4,23.1,24.2,23.0,22.5,20.6,19.2,18.4,15.9,18.1,14.7,18.1,14.5,17.7,11.3,14.2,10.3,15.2,14.2,17.6,16.9,16.1,18.2,14.6,16.9,20.7,18.6,20.2,20.8,20.8,22.0],[21.7,20.6,20.1,18.4,19.8,18.9,19.4,18.8,16.7,15.8,15.5,13.1,10.1,9.6,8.2,6.1,5.1,2.7,0.8,2.3,3.1,6.1,8.2,6.1,6.8,7.8,9.3,7.8,12.9,15.8,14.0,18.9,18.7,20.6,22.1,21.9,21.4,21.1,18.6,22.8,18.1,21.4,23.1,20.1,22.5,20.7,21.4,18.6,19.2,18.6,18.7,16.4,17.4,16.5,18.8,19.5,20.3,22.7,23.7,21.9,22.3,22.2,22.6,22.3,21.6,21.7,19.2,17.7,17.9,18.4,19.2,20.3,16.9,18.0,15.9,14.9,16.9,13.9,17.8,14.3,17.6,17.0,19.2,19.3,18.9,20.0,19.5,17.7,17.7,16.5,15.1,16.6,15.1,16.3,16.4,16.8,20.2,19.5,20.9,20.3,19.4,20.9,20.9,21.3,20.5,19.9,19.6,19.9,19.3,16.6,17.9,18.0,14.0,14.1,16.3,13.1,9.2,11.3,13.4,9.4,7.3,9.9,11.3,6.2,8.0,9.8,7.2,6.7,11.8,10.1,7.4,11.6,14.1,11.0,13.2,16.1,16.8,15.6,17.0,13.2,17.2,12.9,17.2,17.0,19.7,18.9,17.7,18.9,18.2,17.2,17.5,14.1,17.6,13.1,17.4,16.6,19.1,18.9,19.3,17.4,18.1,18.6,17.8,18.6,18.2,20.4,20.4,19.9,18.7,19.5,18.0,18.8,19.6,20.3,19.8,20.9,21.4,20.6,20.6,19.5,19.9,19.6,19.9,18.5,20.0,19.3,19.4,17.7,18.6,19.2,16.3,15.4,15.2,15.2,15.8,14.7,13.3,16.8,13.8,16.9,14.3,15.8,17.2,17.5,17.2,18.0,18.2,18.8,18.2,19.7,20.1,21.6,20.8,19.7,20.5,20.7,20.4,19.0,18.9,19.0,19.7,18.5,18.4,17.9,20.5,19.1,17.0,15.1,16.4,15.5,11.9,11.4,13.2,9.4,9.3,9.7,9.0,8.3,8.8,13.5,12.7,17.3,16.3,16.7,18.1,18.9,17.2,16.5,13.7,17.2,12.0,14.2,10.5,12.9,9.3,12.6,11.6,13.0,16.2,20.2,19.5,18.3,14.8,15.2,13.9,9.9,12.8,16.6,17.3,18.1,16.9,17.2,15.2,16.2,12.2,13.6,11.8,13.7,10.7,14.4,10.4,14.6,12.3,17.4,15.7,17.9,21.4,19.9,20.4,20.5,22.8,21.9,21.0,22.3,22.6,21.2,22.1,20.1,22.2,20.8,18.4,14.8,13.7,18.4,17.1,19.0,19.3,20.8,21.4,21.9,23.3,22.6,22.9,21.9,22.5,20.8,19.9,19.4,17.4,18.2,14.7,18.1,13.8,17.3,12.1,15.1,8.6,13.5,11.3,15.2,14.7,13.2,16.1,13.1,14.3,17.5,16.8,17.7,17.9,18.2,17.7],[21.2,20.3,20.5,19.1,20.6,19.7,20.6,20.4,18.0,17.5,17.2,15.1,11.9,10.9,9.4,7.0,6.1,4.2,1.9,0.8,2.2,4.6,6.0,4.8,6.4,6.7,8.6,10.3,12.2,16.0,15.7,18.2,18.4,19.3,22.4,21.1,19.9,19.7,17.9,22.9,19.1,21.0,23.4,20.5,23.7,20.8,21.6,19.1,19.4,19.7,19.0,17.5,16.7,16.8,17.2,18.6,18.4,20.5,22.0,19.8,21.4,20.3,19.6,20.2,19.7,20.1,19.3,19.0,19.4,20.0,19.4,19.6,17.4,18.1,15.9,14.2,16.6,12.8,17.5,12.4,17.6,14.6,16.5,19.1,16.1,18.8,16.8,15.5,15.4,14.9,13.6,15.1,13.9,15.0,15.3,16.1,18.0,16.7,18.2,19.0,17.6,18.5,19.2,19.2,20.0,19.4,17.4,19.4,18.7,15.5,15.5,18.6,14.7,12.0,14.4,14.5,9.3,10.5,12.5,10.5,7.5,9.1,11.6,6.5,7.8,9.3,9.3,5.3,9.6,9.8,6.1,9.1,11.5,9.5,9.0,13.2,13.5,11.1,14.3,10.1,14.5,12.5,14.6,15.6,18.8,19.1,17.9,17.4,17.2,15.7,16.3,13.4,15.0,12.8,15.5,13.0,15.1,17.0,16.2,14.5,15.5,16.8,17.3,17.2,19.1,20.5,20.4,19.4,18.1,18.3,18.9,19.1,18.4,20.0,19.9,20.0,20.1,19.1,19.1,17.5,18.2,19.1,17.9,16.7,18.3,18.3,16.4,16.1,15.4,16.4,13.2,13.9,14.1,15.5,12.7,14.6,12.1,16.8,12.3,15.8,13.6,15.5,17.4,16.0,17.0,17.2,18.9,17.4,17.7,19.6,18.7,19.9,19.5,18.8,19.5,19.3,18.8,17.6,18.9,18.0,19.4,17.2,16.6,17.9,18.4,16.5,15.4,13.7,14.0,14.0,11.7,9.6,12.1,9.6,9.2,10.2,10.1,8.4,7.9,14.6,13.6,15.9,16.5,16.6,17.1,18.7,18.1,14.5,13.7,15.9,11.1,13.7,9.5,12.1,8.4,12.3,11.3,12.9,16.2,19.2,17.7,18.3,14.3,14.8,13.2,10.6,11.8,16.1,17.1,18.2,15.4,15.8,13.9,13.2,8.0,12.4,10.5,12.9,9.8,13.6,10.8,14.5,13.6,16.5,17.2,17.7,20.5,19.3,19.6,20.6,21.4,21.7,21.9,21.7,22.2,21.4,22.5,21.1,21.8,21.8,18.2,16.5,15.6,18.8,18.7,19.8,19.3,20.9,21.3,21.3,22.6,21.8,21.4,20.2,21.4,19.8,20.5,19.1,18.6,18.8,16.2,18.1,15.5,17.6,14.2,15.7,11.0,14.2,10.2,15.6,15.0,11.5,12.9,12.0,8.9,15.1,14.5,16.3,17.1,18.1,19.1],[18.1,16.8,16.3,15.7,17.9,17.7,17.9,17.1,15.6,14.8,14.7,12.9,10.9,10.6,11.0,8.9,7.1,5.8,4.0,1.8,0.8,1.8,2.5,2.6,3.2,2.2,2.9,4.0,6.6,9.7,10.0,11.9,12.4,15.2,16.8,16.0,13.9,14.5,13.4,16.7,12.7,17.5,18.2,14.1,17.3,14.2,14.2,12.6,11.6,13.8,14.5,12.9,12.9,12.1,12.7,13.6,12.6,16.0,17.0,15.2,16.6,14.0,14.6,14.2,15.3,14.8,13.0,12.1,11.9,12.6,13.5,14.3,11.9,12.6,10.7,9.1,10.5,7.9,10.4,7.3,10.0,8.2,9.7,10.7,9.7,11.0,11.5,9.5,10.9,9.6,9.0,10.1,8.9,9.5,10.4,10.5,12.4,11.7,13.1,12.1,10.5,12.8,13.2,12.4,13.0,12.5,10.4,10.7,11.2,10.0,8.8,9.6,8.7,7.0,7.7,9.3,6.6,5.8,7.5,7.1,4.1,5.7,6.5,3.5,4.2,5.9,4.8,3.0,6.1,6.0,3.0,5.1,7.0,6.3,4.3,8.4,9.3,6.2,8.4,7.4,10.0,8.8,9.2,9.0,11.5,11.5,10.6,11.6,11.3,10.1,10.4,9.3,9.4,7.1,9.4,6.0,8.7,10.6,9.5,6.0,8.8,10.1,13.3,14.3,15.0,15.0,15.4,13.9,14.7,15.0,15.4,17.3,15.5,19.0,16.4,18.6,17.1,15.4,14.5,13.1,9.7,11.2,12.0,8.5,8.1,9.6,8.2,6.2,6.8,7.3,5.3,6.7,5.7,5.7,4.6,4.9,3.9,5.5,5.1,9.0,9.3,10.7,13.1,11.6,12.2,13.0,13.0,11.9,13.8,15.5,14.7,16.4,14.4,13.1,14.4,14.2,11.3,10.2,9.3,10.7,10.5,10.9,11.3,13.0,12.9,12.4,13.3,10.3,11.4,11.8,10.8,8.4,10.1,8.5,8.2,7.5,7.2,6.0,4.7,8.3,5.8,8.7,6.4,6.2,6.3,7.7,6.6,4.9,4.6,7.2,5.1,9.5,5.0,8.3,5.3,8.3,7.5,9.7,11.1,13.2,11.9,13.5,10.9,8.8,7.9,6.5,7.6,10.1,11.6,13.0,9.8,10.2,6.3,5.0,3.7,4.6,4.0,6.6,4.4,7.1,5.5,9.1,7.3,10.8,10.7,12.3,15.7,14.7,13.2,13.8,16.5,15.7,15.3,16.6,18.0,16.8,17.3,15.0,16.1,15.5,12.4,9.8,9.6,12.8,11.6,13.1,12.0,13.4,13.4,13.4,15.7,14.2,13.9,13.1,13.5,11.5,11.9,10.7,10.7,11.3,9.8,11.4,8.8,11.3,6.9,9.9,6.2,8.5,6.5,9.0,7.6,6.0,6.4,4.9,4.3,5.5,8.7,10.5,11.4,12.7,14.7],[12.6,12.4,10.4,9.6,10.5,10.6,10.6,9.9,9.9,10.4,10.4,9.3,8.6,8.7,9.2,8.6,6.6,5.5,4.0,3.2,1.0,0.8,0.9,1.0,1.1,1.1,1.2,1.3,1.7,2.0,2.2,2.5,2.6,2.8,3.6,3.6,3.7,3.5,3.1,3.7,3.3,4.3,4.6,3.6,5.0,4.9,6.4,6.7,8.2,8.0,8.6,7.6,9.3,7.4,7.1,8.1,8.5,9.8,11.7,11.5,9.9,9.0,8.6,9.2,9.9,9.3,8.0,6.7,5.5,4.9,4.1,3.7,3.3,3.3,2.7,2.9,2.9,2.6,3.3,3.1,3.6,3.5,4.1,4.0,4.4,4.8,4.9,4.5,5.2,4.4,4.7,5.3,4.9,5.5,5.6,5.0,5.6,5.8,5.9,5.1,4.9,5.6,5.2,5.1,5.0,4.5,4.5,4.7,4.1,3.8,3.9,3.8,3.5,3.3,3.4,3.2,2.9,2.9,3.0,2.5,2.3,2.5,2.3,1.8,1.9,2.0,1.7,1.3,1.8,1.7,1.2,1.4,1.8,1.6,1.5,2.0,2.2,2.0,2.3,2.2,2.7,3.0,3.7,4.3,5.2,6.3,6.0,4.4,3.5,3.4,3.0,2.4,2.7,2.2,2.7,2.3,2.8,3.3,3.3,2.4,2.6,3.1,3.6,3.6,4.3,4.6,4.9,4.2,4.0,3.6,4.0,4.9,4.4,5.2,4.3,5.0,5.1,4.4,4.3,3.7,3.5,4.3,3.7,3.0,3.4,3.7,3.0,2.8,3.3,2.9,2.4,2.6,2.5,2.6,2.3,2.1,1.7,2.2,1.6,2.2,2.3,2.6,3.0,3.0,2.7,3.0,3.2,2.9,3.1,3.6,3.8,4.4,4.1,3.4,3.8,4.2,3.7,3.2,4.3,5.6,6.3,8.2,8.2,11.7,9.6,10.9,12.7,9.8,10.1,10.8,10.3,7.8,7.0,7.5,7.1,4.7,3.7,2.4,2.0,2.3,2.1,2.4,2.6,2.7,2.9,3.1,3.0,2.5,2.1,2.4,1.7,2.2,1.5,2.0,1.7,2.2,2.2,2.8,3.2,3.8,3.5,3.4,3.0,2.6,2.2,1.8,1.9,2.5,2.9,3.0,2.4,2.5,1.8,2.2,1.8,1.9,1.7,2.0,1.7,2.0,1.6,2.0,1.8,2.2,2.3,2.8,3.3,3.2,3.6,3.8,4.5,4.4,3.8,4.5,4.8,4.5,4.2,3.9,4.0,3.3,3.0,2.6,2.7,3.2,3.2,3.8,4.0,4.4,4.9,4.8,5.5,5.6,5.9,5.3,5.1,4.5,4.5,4.0,3.6,3.6,2.9,3.2,2.5,2.6,2.1,2.2,1.5,2.0,1.7,2.1,2.2,2.0,2.3,2.0,1.8,2.6,2.2,2.8,3.0,3.0,4.0],[11.6,11.9,9.8,8.9,8.7,8.5,9.1,8.2,8.7,8.9,9.4,8.9,8.7,9.5,9.0,9.2,6.8,6.1,4.1,3.3,1.3,0.8,0.8,0.8,1.0,0.9,0.9,1.0,1.3,1.5,1.5,1.7,1.9,2.0,2.4,2.5,2.6,2.7,2.4,2.8,2.6,3.3,3.7,2.8,4.2,4.0,5.9,5.8,7.7,7.7,7.7,7.1,8.5,6.6,6.4,7.2,8.0,8.6,10.5,10.8,8.3,8.3,7.3,7.9,8.5,8.0,7.0,5.7,4.8,4.3,3.6,3.0,2.5,2.5,1.9,2.1,2.1,1.9,2.3,2.2,2.6,2.6,2.9,3.0,3.4,3.7,4.0,3.7,4.5,3.8,4.1,4.6,4.4,5.0,5.0,4.5,4.7,4.9,5.0,4.1,4.1,4.6,4.1,3.9,3.8,3.6,3.5,3.3,3.2,3.1,2.9,2.8,2.8,2.6,2.5,2.4,2.2,2.2,2.1,1.9,1.8,1.8,1.6,1.4,1.5,1.4,1.1,1.0,1.3,1.3,0.9,1.1,1.4,1.3,1.2,1.5,1.7,1.6,1.9,1.7,2.1,2.4,2.9,3.4,4.4,5.6,5.0,3.7,2.8,2.8,2.3,1.9,2.1,1.7,2.1,1.8,2.1,2.3,2.3,1.8,2.0,2.1,2.2,2.3,2.8,3.2,3.4,2.9,2.7,2.4,2.7,3.1,2.9,3.3,2.9,3.3,3.3,2.8,2.8,2.3,2.4,2.7,2.3,2.1,2.3,2.4,2.0,2.0,2.3,2.1,1.8,2.0,2.0,2.0,1.8,1.7,1.4,1.5,1.2,1.6,1.6,1.9,2.1,2.0,1.9,2.2,2.3,2.1,2.3,2.6,2.6,3.0,2.8,2.4,2.8,3.1,2.8,2.6,3.9,5.4,5.8,8.3,8.4,11.4,10.2,10.9,12.1,8.7,9.6,10.4,11.4,8.0,6.7,7.0,7.3,4.5,3.5,2.1,1.7,1.8,1.7,1.8,2.0,2.0,2.0,2.3,2.2,1.8,1.6,1.7,1.3,1.6,1.2,1.6,1.4,1.8,1.7,2.2,2.4,2.8,2.7,2.6,2.3,2.0,1.7,1.3,1.4,1.8,2.1,2.1,1.7,1.8,1.4,1.6,1.4,1.5,1.4,1.6,1.4,1.7,1.2,1.5,1.3,1.6,1.7,1.9,2.3,2.2,2.5,2.5,3.0,2.8,2.5,2.9,3.1,3.0,2.8,2.7,2.7,2.3,2.1,1.8,1.9,2.2,2.3,2.6,2.8,2.9,3.3,3.4,3.9,4.0,4.4,4.0,3.7,3.3,3.1,2.8,2.6,2.4,2.0,2.1,1.7,1.9,1.5,1.6,1.2,1.5,1.4,1.7,1.8,1.6,1.9,1.6,1.4,1.7,1.6,1.9,2.0,2.1,2.6],[11.9,11.7,10.0,9.4,9.3,9.0,9.6,8.5,8.7,9.0,9.4,8.8,8.0,8.5,8.6,8.5,7.0,6.4,4.5,3.5,1.4,1.0,0.8,0.8,0.9,1.1,1.1,1.0,1.3,1.5,1.6,1.9,2.1,2.4,2.9,3.1,3.2,3.2,2.7,3.4,2.9,3.9,4.2,3.1,4.4,4.1,6.0,5.9,8.0,7.7,8.2,7.3,9.1,7.1,7.3,8.0,8.4,9.7,11.2,11.0,9.4,9.5,8.5,9.5,9.2,9.1,7.9,6.2,5.3,4.8,3.9,3.5,2.9,3.0,2.3,2.5,2.5,2.3,2.8,2.6,3.3,3.1,3.6,3.7,4.0,4.4,4.6,4.3,4.8,4.2,4.4,4.9,4.7,5.2,5.2,4.8,5.3,5.4,5.5,4.7,4.6,5.3,4.7,4.5,4.4,4.1,4.1,4.0,3.7,3.5,3.5,3.3,3.1,2.9,2.9,2.6,2.4,2.5,2.3,2.1,2.0,2.1,1.9,1.5,1.7,1.8,1.2,1.2,1.6,1.5,1.1,1.2,1.7,1.5,1.4,1.8,2.0,1.8,2.1,1.9,2.5,2.7,3.3,3.7,4.7,5.8,5.6,4.3,3.2,3.1,2.6,2.2,2.3,2.0,2.3,2.0,2.5,2.7,2.7,2.1,2.3,2.5,2.8,2.9,3.3,3.7,3.9,3.5,3.2,3.1,3.3,3.6,3.5,4.0,3.5,4.0,4.0,3.5,3.5,3.0,3.1,3.4,2.9,2.6,3.0,3.0,2.5,2.5,2.8,2.5,2.2,2.4,2.3,2.4,2.2,2.1,1.8,2.1,1.6,2.1,2.1,2.3,2.6,2.4,2.3,2.8,2.8,2.6,2.9,3.3,3.2,3.7,3.5,3.0,3.5,3.7,3.4,3.2,4.1,5.3,5.8,8.3,8.7,11.6,10.2,10.6,12.1,9.0,9.8,11.0,11.2,7.9,7.3,7.6,6.8,4.5,3.7,2.4,2.0,2.2,2.1,2.3,2.5,2.6,2.6,2.9,2.7,2.3,2.1,2.2,1.7,2.1,1.5,2.1,1.6,2.1,2.1,2.6,2.8,3.4,3.2,3.2,2.7,2.4,2.1,1.5,1.8,2.2,2.6,2.5,2.1,2.2,1.7,2.1,1.7,1.9,1.6,2.0,1.6,1.8,1.3,1.6,1.3,1.9,1.9,2.3,2.7,2.6,3.1,3.2,3.6,3.5,3.0,3.5,3.8,3.6,3.4,3.2,3.1,2.7,2.4,1.9,2.1,2.5,2.6,3.1,3.3,3.6,4.0,4.1,4.6,4.8,5.2,4.7,4.5,4.0,3.9,3.4,3.0,2.9,2.4,2.5,2.1,2.2,1.7,1.9,1.3,1.7,1.6,1.9,2.0,1.9,2.1,1.8,1.7,2.0,1.9,2.3,2.4,2.6,3.1],[12.0,11.9,10.6,9.7,10.1,10.0,9.8,9.1,10.1,10.2,10.1,9.2,8.3,8.6,8.9,8.5,7.1,6.7,4.5,3.4,1.3,1.1,0.9,0.8,0.8,0.8,1.0,1.1,1.3,1.6,1.7,2.0,2.2,2.5,3.0,3.1,3.1,3.1,2.9,3.5,3.0,3.8,4.3,3.3,4.7,4.3,6.0,6.0,7.8,7.4,8.3,7.6,9.0,7.5,7.0,8.0,8.4,9.4,10.9,10.7,9.6,9.6,8.5,9.5,9.5,9.2,8.1,6.4,5.4,4.8,4.0,3.4,3.0,2.9,2.3,2.5,2.4,2.1,2.6,2.7,3.1,3.0,3.4,3.6,3.9,4.4,4.5,4.2,5.0,4.4,4.6,5.1,4.8,5.4,5.3,5.0,5.4,5.5,5.8,4.8,4.7,5.4,4.7,4.5,4.4,4.1,4.0,4.0,3.7,3.6,3.4,3.3,3.2,3.1,2.9,2.7,2.5,2.4,2.3,2.1,1.9,2.0,1.8,1.5,1.6,1.7,1.3,1.2,1.6,1.6,1.2,1.5,1.8,1.6,1.6,1.9,2.1,2.0,2.3,2.1,2.6,2.9,3.4,3.9,4.7,6.0,5.7,4.3,3.3,3.3,2.9,2.4,2.7,2.2,2.7,2.4,2.9,3.1,3.0,2.4,2.5,2.9,3.1,3.2,3.5,4.0,4.3,3.6,3.5,3.3,3.6,4.0,3.8,4.4,3.9,4.4,4.3,3.8,3.7,3.2,3.1,3.5,3.1,2.7,3.0,3.2,2.6,2.6,3.0,2.8,2.3,2.5,2.4,2.4,2.2,2.0,1.7,2.2,1.7,2.3,2.2,2.5,2.7,2.6,2.5,3.0,3.1,2.7,3.1,3.6,3.5,4.0,3.7,3.2,3.6,3.9,3.4,3.2,4.2,5.5,5.9,7.9,8.2,11.9,10.1,11.1,12.9,9.5,10.1,11.7,10.5,7.9,7.8,7.6,7.1,4.4,3.8,2.5,2.1,2.3,2.2,2.5,2.5,2.4,2.6,2.8,2.6,2.2,2.0,2.3,1.7,2.2,1.6,2.2,1.7,2.2,2.0,2.5,2.7,3.3,3.2,3.1,2.7,2.4,2.2,1.6,1.9,2.3,2.6,2.8,2.3,2.4,1.8,2.2,1.7,1.8,1.5,1.7,1.6,1.9,1.4,1.7,1.4,1.9,1.9,2.3,2.7,2.6,2.9,3.0,3.5,3.4,3.0,3.5,3.8,3.6,3.4,3.1,3.1,2.7,2.4,2.0,2.1,2.5,2.6,2.9,3.2,3.5,3.9,4.0,4.5,4.7,5.2,4.7,4.2,3.8,3.7,3.2,2.9,2.8,2.2,2.4,1.9,2.1,1.6,2.0,1.4,1.8,1.7,2.0,2.2,2.1,2.4,2.0,1.8,2.3,2.1,2.4,2.7,2.8,3.4],[12.2,12.4,10.6,9.8,10.3,10.5,10.6,9.7,10.6,10.8,10.7,9.9,9.6,9.7,9.5,9.2,7.6,6.4,4.3,3.5,1.4,1.1,1.1,1.0,0.8,0.8,0.8,1.1,1.4,1.6,1.9,2.2,2.4,2.7,3.4,3.4,3.5,3.4,3.0,3.5,3.1,4.1,4.4,3.4,4.8,4.4,5.8,5.9,7.9,7.7,8.1,7.8,8.5,7.1,6.9,7.5,8.0,9.2,10.6,11.0,9.3,9.2,8.2,9.1,9.1,8.9,7.9,6.2,5.3,4.6,3.9,3.6,3.1,3.2,2.6,2.7,2.8,2.5,3.1,2.9,3.4,3.3,3.8,3.9,4.2,4.6,4.8,4.5,5.1,4.6,4.7,5.2,5.0,5.5,5.6,5.1,5.5,5.6,5.8,5.0,4.9,5.5,4.9,4.8,4.6,4.4,4.3,4.3,4.0,3.8,3.7,3.5,3.3,3.2,3.2,2.9,2.6,2.8,2.7,2.3,2.2,2.3,2.1,1.7,1.9,2.0,1.6,1.4,1.9,1.8,1.3,1.6,1.9,1.7,1.6,2.0,2.3,2.1,2.5,2.3,2.8,3.0,3.6,4.1,5.0,6.0,5.6,4.4,3.5,3.3,3.0,2.5,2.7,2.3,2.7,2.3,2.7,3.1,3.1,2.4,2.6,2.8,3.2,3.3,3.8,4.3,4.5,3.8,3.8,3.4,3.9,4.3,4.0,4.6,4.1,4.6,4.5,4.0,3.9,3.3,3.3,3.7,3.2,2.7,3.2,3.3,2.6,2.6,3.0,2.7,2.3,2.4,2.3,2.4,2.2,2.0,1.6,2.1,1.7,2.3,2.4,2.7,3.0,2.8,2.6,3.2,3.3,2.9,3.2,3.7,3.8,4.1,3.9,3.3,3.7,4.0,3.5,3.1,4.1,5.5,5.9,8.0,8.8,11.9,10.5,11.8,13.0,10.2,10.5,11.7,10.8,8.2,7.6,7.3,6.9,4.6,3.8,2.5,2.0,2.3,2.1,2.5,2.5,2.6,2.7,3.0,2.7,2.4,2.0,2.3,1.7,2.3,1.7,2.3,1.9,2.3,2.2,2.7,3.0,3.5,3.4,3.4,2.9,2.6,2.4,1.9,2.1,2.6,2.9,3.0,2.4,2.4,1.9,2.1,1.7,1.7,1.5,1.7,1.5,1.8,1.3,1.7,1.6,2.1,2.2,2.6,3.1,3.0,3.3,3.5,4.1,3.9,3.4,3.9,4.3,4.0,3.9,3.5,3.6,3.0,2.8,2.2,2.4,2.9,2.9,3.4,3.6,4.0,4.4,4.5,5.1,5.3,5.9,5.2,4.9,4.4,4.1,3.7,3.2,3.1,2.6,2.9,2.3,2.5,1.9,2.1,1.6,1.8,1.7,1.9,2.1,2.0,2.3,1.9,1.8,2.2,2.2,2.6,2.9,2.9,3.6],[12.2,12.9,10.3,9.5,9.3,8.9,9.4,8.8,9.2,9.8,10.2,9.8,9.7,10.7,9.7,9.7,8.4,7.0,4.4,3.5,1.6,1.1,1.0,1.1,1.0,0.8,0.8,0.8,1.2,1.3,1.4,1.6,1.8,2.0,2.5,2.6,2.8,2.8,2.4,2.9,2.5,3.4,3.7,3.0,4.1,4.1,5.4,5.9,7.5,6.8,7.6,7.8,8.4,7.1,6.6,7.3,7.6,8.7,10.4,11.0,8.6,8.3,7.6,8.4,8.7,8.9,7.4,6.0,5.0,4.4,3.6,3.0,2.5,2.7,2.0,2.2,2.3,2.1,2.6,2.6,3.0,2.9,3.4,3.5,3.8,4.1,4.4,4.1,4.8,4.3,4.4,4.9,4.7,5.3,5.2,4.9,5.1,5.2,5.4,4.5,4.5,5.0,4.4,4.3,4.1,3.9,3.9,3.7,3.6,3.5,3.4,3.2,3.1,3.0,2.9,2.7,2.5,2.6,2.4,2.1,2.1,2.1,1.9,1.6,1.8,1.8,1.4,1.3,1.7,1.5,1.1,1.4,1.6,1.4,1.3,1.7,1.9,1.7,2.0,1.9,2.3,2.6,3.1,3.5,4.6,5.7,5.3,3.9,2.9,2.9,2.5,2.0,2.3,1.8,2.2,1.9,2.3,2.5,2.5,2.0,2.2,2.4,2.7,2.7,3.3,3.6,3.8,3.1,3.2,2.8,3.2,3.6,3.3,3.8,3.4,3.8,3.7,3.3,3.2,2.7,2.7,3.0,2.6,2.3,2.6,2.6,2.3,2.1,2.5,2.2,1.8,2.0,1.9,1.9,1.7,1.6,1.3,1.7,1.4,1.9,2.1,2.3,2.6,2.4,2.2,2.7,2.7,2.5,2.7,3.1,3.0,3.4,3.1,2.8,3.1,3.4,3.0,2.8,4.0,5.5,5.9,8.2,8.6,11.7,10.6,11.3,13.0,9.9,9.8,11.4,11.3,7.9,7.4,7.3,6.6,4.6,3.8,2.4,1.9,2.1,1.8,2.1,2.1,2.1,2.2,2.4,2.3,1.9,1.6,1.9,1.5,2.0,1.5,2.0,1.7,2.2,2.1,2.6,2.7,3.3,3.1,3.1,2.7,2.4,2.2,1.7,1.8,2.3,2.6,2.6,2.1,2.1,1.6,1.7,1.4,1.4,1.3,1.5,1.3,1.5,1.1,1.3,1.2,1.5,1.8,2.0,2.3,2.4,2.7,2.8,3.2,3.1,2.7,3.0,3.3,3.1,2.9,2.8,2.7,2.3,2.2,1.8,2.1,2.4,2.6,2.9,3.1,3.3,3.7,3.7,4.2,4.4,4.9,4.5,4.1,3.7,3.6,3.2,2.9,2.7,2.3,2.4,1.9,2.0,1.6,1.6,1.2,1.4,1.3,1.5,1.6,1.6,1.9,1.5,1.4,1.8,1.8,2.2,2.4,2.5,3.0],[12.4,12.2,9.9,9.2,9.2,9.9,9.8,8.5,9.3,10.3,10.8,9.9,9.7,11.3,10.7,10.0,8.4,7.5,4.9,3.9,1.7,1.3,1.2,1.0,1.1,1.1,0.8,0.8,0.9,1.1,1.2,1.4,1.6,1.9,2.2,2.4,2.6,2.7,2.4,2.7,2.5,3.1,3.4,2.9,4.0,4.0,5.4,5.9,7.5,6.8,7.7,7.1,8.2,6.8,6.5,7.5,7.5,9.0,10.6,11.1,8.5,8.5,8.3,8.4,9.1,8.6,7.2,6.1,4.9,4.3,3.5,2.9,2.6,2.6,2.0,2.3,2.3,2.2,2.5,2.6,3.0,3.0,3.4,3.4,3.7,4.0,4.4,4.0,4.7,4.1,4.4,4.8,4.7,5.2,5.1,4.7,5.0,5.1,5.2,4.4,4.3,4.9,4.3,4.2,4.0,3.8,3.8,3.7,3.5,3.4,3.3,3.1,3.1,2.9,2.8,2.6,2.5,2.5,2.3,2.1,2.1,2.2,1.9,1.6,1.8,1.8,1.3,1.4,1.7,1.4,1.1,1.4,1.6,1.3,1.3,1.7,1.9,1.7,2.0,1.9,2.4,2.6,3.2,3.6,4.6,5.8,5.3,4.0,2.9,2.9,2.4,2.0,2.2,1.7,2.1,1.8,2.1,2.4,2.3,1.9,2.1,2.2,2.5,2.6,3.0,3.3,3.5,3.0,2.9,2.8,3.0,3.3,3.1,3.5,3.2,3.5,3.4,3.1,3.0,2.6,2.6,2.8,2.5,2.2,2.4,2.5,2.1,2.0,2.3,2.1,1.8,1.9,1.8,2.0,1.8,1.7,1.5,1.9,1.5,2.0,2.1,2.3,2.5,2.3,2.3,2.7,2.6,2.4,2.6,3.0,2.9,3.3,3.0,2.7,3.1,3.3,2.9,2.9,3.9,5.0,5.7,7.9,8.3,11.2,10.3,11.4,11.7,9.2,11.0,11.4,9.9,8.2,8.0,8.1,6.8,4.7,3.9,2.5,2.1,2.2,2.1,2.3,2.3,2.3,2.3,2.5,2.3,2.0,1.8,2.0,1.7,2.0,1.6,2.2,1.9,2.3,2.2,2.7,2.8,3.4,3.3,3.2,2.8,2.5,2.3,1.7,1.9,2.2,2.5,2.4,2.1,2.0,1.5,1.7,1.4,1.5,1.4,1.5,1.3,1.4,1.0,1.2,1.0,1.4,1.5,1.9,2.2,2.2,2.6,2.6,3.0,2.9,2.5,2.8,3.0,2.8,2.6,2.5,2.4,2.1,2.0,1.6,1.9,2.2,2.4,2.7,3.0,3.2,3.5,3.6,4.0,4.2,4.7,4.3,4.0,3.7,3.5,3.2,2.8,2.6,2.2,2.2,1.9,1.9,1.5,1.6,1.2,1.4,1.3,1.4,1.6,1.5,1.8,1.4,1.4,1.8,1.8,2.1,2.3,2.3,2.8],[12.9,12.7,10.7,10.0,10.0,10.0,9.8,9.5,10.8,10.4,11.1,10.6,10.3,11.7,11.7,10.3,10.1,8.4,5.2,4.2,2.1,1.8,1.5,1.3,1.5,1.5,1.1,0.8,0.8,0.9,1.2,1.5,1.7,2.1,2.6,2.9,3.3,3.2,2.8,3.3,3.0,3.6,3.9,3.1,4.0,3.9,5.6,5.9,7.6,7.4,7.9,8.0,9.0,8.1,7.4,8.0,8.2,9.7,11.0,10.7,9.7,9.4,8.7,9.6,9.7,9.3,8.3,6.5,5.5,4.8,4.0,3.5,3.1,3.3,2.4,2.8,2.8,2.6,3.2,3.3,3.8,3.8,4.4,4.3,4.9,5.2,5.6,5.1,5.8,5.2,5.2,5.9,5.5,6.0,5.9,5.8,6.1,6.4,6.5,5.6,5.6,6.2,5.5,5.5,5.1,4.9,4.9,4.8,4.3,4.3,4.2,3.9,3.8,3.8,3.7,3.3,3.1,3.4,3.0,2.7,2.7,2.8,2.4,2.1,2.4,2.3,1.7,1.8,2.2,1.9,1.5,1.8,2.2,1.8,1.7,2.2,2.4,2.2,2.5,2.4,3.1,3.2,4.0,4.3,5.4,6.5,5.8,4.9,3.8,3.6,3.2,2.5,2.9,2.3,2.8,2.5,3.0,3.3,3.2,2.6,2.7,2.9,3.2,3.3,3.9,4.4,4.7,4.0,3.8,3.6,4.0,4.4,4.2,4.7,4.4,4.8,4.6,4.2,4.1,3.5,3.6,3.9,3.4,3.2,3.4,3.5,3.0,2.9,3.3,3.0,2.5,2.7,2.5,2.7,2.5,2.4,2.1,2.6,2.1,2.6,2.6,3.1,3.3,3.0,3.2,3.6,3.5,3.4,3.7,4.1,3.9,4.5,4.2,3.7,4.3,4.5,4.0,3.8,4.8,6.0,6.3,8.4,8.6,11.2,10.7,11.5,11.9,9.4,10.6,11.1,11.2,8.2,7.9,8.5,7.0,5.2,4.5,3.1,2.6,3.0,2.8,3.2,3.2,3.2,3.3,3.5,3.2,2.8,2.7,2.9,2.4,2.8,2.1,2.8,2.3,2.9,2.7,3.5,3.6,4.2,4.1,3.9,3.6,3.2,2.8,2.2,2.4,2.8,3.2,3.2,2.5,2.6,2.1,2.4,2.0,2.1,1.8,1.9,1.7,1.6,1.3,1.4,1.3,1.7,1.7,2.2,2.5,2.7,3.2,3.2,3.7,3.5,2.9,3.4,3.7,3.2,3.0,2.8,2.9,2.3,2.3,1.9,2.4,2.7,2.9,3.4,3.8,4.1,4.6,4.7,5.2,5.4,6.1,5.8,5.2,4.8,4.5,4.1,3.6,3.4,2.8,2.8,2.3,2.4,1.9,2.0,1.5,1.7,1.7,1.8,2.1,2.1,2.5,2.0,1.9,2.4,2.3,2.8,3.0,3.1,3.6],[12.3,12.2,10.2,9.7,9.7,9.7,9.5,8.9,9.6,9.7,10.8,10.4,10.7,11.9,12.1,11.1,9.9,8.7,5.4,4.6,2.4,2.1,1.9,1.6,1.7,1.7,1.5,1.1,0.9,0.8,0.9,1.2,1.4,1.7,2.1,2.4,2.6,2.9,2.5,3.0,2.7,3.3,3.5,2.8,3.8,3.8,5.5,5.7,7.3,6.7,7.7,7.4,8.5,7.5,7.5,8.2,7.9,9.6,11.2,11.4,9.9,9.4,9.0,9.4,9.2,9.0,8.0,6.5,5.3,4.5,3.8,3.2,2.8,2.8,2.1,2.5,2.4,2.5,2.8,3.2,3.5,3.7,4.3,4.4,5.0,5.3,5.9,5.3,6.0,5.5,5.6,6.1,5.6,6.2,6.0,5.8,6.2,6.5,6.5,5.6,5.8,6.4,5.5,5.4,5.0,5.0,5.0,4.7,4.4,4.5,4.4,4.0,3.9,4.0,3.7,3.3,3.4,3.6,3.0,2.7,2.9,2.8,2.3,2.2,2.7,2.4,1.8,2.1,2.5,2.0,1.8,2.3,2.5,2.0,2.1,2.6,2.9,2.6,2.9,2.7,3.1,3.1,3.9,4.2,5.2,6.1,5.6,4.5,3.6,3.6,3.2,2.6,3.0,2.6,3.0,2.8,3.3,3.8,3.8,3.0,3.3,3.6,3.9,3.9,4.5,4.9,5.3,4.6,4.5,4.1,4.7,5.1,4.7,5.4,4.9,5.3,5.1,4.6,4.4,3.9,3.8,4.2,3.8,3.5,3.6,3.8,3.4,3.2,3.6,3.4,2.8,2.9,2.7,2.7,2.7,2.4,2.3,2.8,2.4,3.1,3.2,3.6,3.9,3.6,3.5,4.1,4.1,3.6,4.1,4.7,4.3,4.9,4.4,4.0,4.6,4.6,4.1,4.1,4.8,5.9,6.4,8.1,8.3,11.0,10.3,11.0,11.2,9.1,10.4,10.6,9.5,8.7,8.0,8.4,7.6,5.4,4.7,3.4,2.9,3.3,2.9,3.4,3.3,3.2,3.4,3.4,3.1,2.9,2.6,3.1,2.6,3.2,2.6,3.3,2.9,3.5,3.1,3.9,3.9,4.6,4.6,4.5,4.2,3.7,3.4,2.7,2.9,3.4,3.8,3.7,3.2,3.1,2.5,2.8,2.2,2.2,1.9,1.9,1.8,1.6,1.3,1.3,1.1,1.3,1.4,1.7,2.0,2.1,2.6,2.7,3.1,3.0,2.5,2.8,3.2,3.0,2.6,2.5,2.4,1.9,2.0,1.6,2.1,2.2,2.7,3.0,3.5,3.6,4.3,4.3,4.7,5.0,5.7,5.6,5.0,4.6,4.3,3.7,3.4,3.1,2.6,2.4,2.0,1.9,1.8,1.7,1.7,1.7,1.9,1.9,2.3,2.4,2.9,2.3,2.3,2.8,2.8,3.3,3.5,3.6,4.3],[13.0,12.6,10.5,9.4,9.8,9.0,10.1,8.9,9.7,9.8,11.3,11.2,11.0,13.0,12.8,11.8,10.3,9.4,5.8,4.6,2.4,2.2,2.0,1.6,1.8,1.9,1.6,1.3,1.2,0.9,0.8,0.9,1.1,1.2,1.6,1.8,2.2,2.3,2.2,2.6,2.5,2.8,3.4,2.6,3.6,3.8,5.4,5.5,7.3,7.0,7.8,7.5,8.6,7.3,7.3,8.4,8.2,10.0,11.6,11.2,10.2,9.6,9.1,9.3,9.5,9.1,7.8,6.2,5.1,4.3,3.4,2.8,2.5,2.3,1.9,2.4,2.3,2.4,2.7,3.0,3.5,3.5,4.1,4.1,4.6,4.9,5.3,4.7,5.6,4.8,5.0,5.7,5.2,5.9,5.7,5.4,5.9,6.1,6.1,5.2,5.2,5.8,5.1,5.1,4.7,4.5,4.6,4.4,4.0,4.1,4.0,3.7,3.6,3.6,3.5,3.0,3.1,3.3,2.8,2.5,2.7,2.7,2.2,2.1,2.4,2.3,1.8,2.1,2.3,2.0,1.8,2.3,2.4,2.0,2.2,2.6,2.7,2.5,2.7,2.6,3.0,3.0,3.8,4.0,5.2,6.0,5.5,4.5,3.5,3.4,3.1,2.5,2.9,2.4,2.9,2.7,3.3,3.6,3.6,3.0,3.2,3.4,3.7,3.8,4.4,4.8,5.2,4.5,4.4,4.0,4.6,4.9,4.6,5.2,4.7,5.1,5.0,4.4,4.3,3.9,3.8,4.1,3.8,3.4,3.6,3.8,3.3,3.2,3.5,3.4,2.8,2.9,2.7,2.8,2.7,2.6,2.4,2.9,2.5,3.1,3.3,3.5,3.8,3.5,3.5,4.0,4.0,3.6,4.0,4.5,4.2,4.7,4.4,4.0,4.5,4.5,4.2,4.1,4.9,5.7,6.4,8.2,8.6,11.0,10.5,11.1,11.6,9.8,10.5,10.7,10.0,8.8,8.3,8.4,7.6,5.3,4.7,3.4,2.9,3.3,3.0,3.4,3.3,3.2,3.4,3.5,3.2,3.0,2.7,3.1,2.7,3.1,2.6,3.2,2.8,3.3,3.0,3.7,3.8,4.4,4.3,4.3,4.0,3.6,3.3,2.7,2.9,3.3,3.7,3.7,3.1,3.1,2.6,2.7,2.4,2.3,2.1,2.1,1.9,1.8,1.5,1.3,1.1,1.1,1.2,1.5,1.7,1.9,2.3,2.5,2.9,2.8,2.3,2.5,2.9,2.6,2.3,2.2,2.0,1.5,1.8,1.5,2.0,2.1,2.6,2.9,3.4,3.6,4.1,4.1,4.5,4.7,5.4,5.2,4.7,4.4,4.1,3.7,3.3,3.0,2.5,2.2,2.0,1.7,1.7,1.6,1.5,1.6,1.8,1.9,2.3,2.4,2.7,2.3,2.3,2.8,2.8,3.2,3.4,3.6,4.3],[12.2,11.8,9.7,8.9,9.0,8.4,9.4,8.3,8.8,9.2,10.6,9.7,10.9,12.2,12.9,11.8,10.7,9.6,5.8,4.7,2.2,2.1,1.8,1.6,1.8,1.8,1.6,1.3,1.3,1.0,0.8,0.8,0.8,1.0,1.3,1.5,1.9,1.9,1.7,2.2,2.2,2.5,3.2,2.5,3.6,3.6,5.2,5.8,7.1,6.6,7.0,7.5,7.8,7.1,6.8,8.1,8.1,9.8,11.4,11.4,9.6,9.3,8.3,8.5,8.6,8.7,7.5,5.6,4.5,3.8,3.0,2.4,2.2,2.0,1.7,1.9,1.9,2.0,2.2,2.5,2.8,2.9,3.2,3.2,3.8,4.0,4.5,4.2,5.2,4.5,4.9,5.2,5.0,5.5,5.4,5.1,5.2,5.4,5.4,4.6,4.6,5.1,4.4,4.3,4.0,3.9,3.9,3.7,3.4,3.5,3.4,3.1,3.1,3.1,2.9,2.6,2.7,2.7,2.3,2.1,2.3,2.3,1.8,1.9,2.1,1.9,1.6,1.8,2.1,1.7,1.7,2.0,2.1,1.8,2.0,2.3,2.4,2.2,2.4,2.2,2.6,2.7,3.5,3.8,4.9,6.1,5.4,4.0,3.0,2.9,2.7,2.1,2.5,2.1,2.5,2.4,2.8,3.1,3.1,2.7,2.8,3.0,3.2,3.4,3.8,4.2,4.6,4.1,3.9,3.6,4.0,4.3,4.0,4.6,4.2,4.5,4.4,3.8,3.8,3.5,3.5,3.7,3.4,3.0,3.2,3.3,2.9,2.8,3.2,3.0,2.6,2.5,2.5,2.6,2.6,2.4,2.3,2.7,2.4,2.7,2.9,3.1,3.4,3.1,3.1,3.7,3.5,3.2,3.6,4.0,3.7,4.3,3.9,3.5,4.1,4.1,3.8,3.9,4.7,5.8,6.4,8.5,8.5,11.4,10.2,11.0,11.8,9.5,9.9,10.5,10.7,8.4,7.8,8.6,7.7,5.0,4.5,3.2,2.9,3.0,2.9,3.1,3.0,3.0,3.1,3.2,3.0,2.7,2.7,2.9,2.6,2.8,2.5,2.9,2.6,2.9,2.6,3.2,3.2,3.9,3.8,3.8,3.4,3.1,2.9,2.4,2.7,2.8,3.2,3.2,2.7,2.8,2.4,2.6,2.3,2.1,2.0,1.9,1.9,1.6,1.4,1.1,1.0,1.0,1.0,1.1,1.4,1.6,2.0,2.1,2.4,2.3,1.9,2.1,2.4,2.2,2.0,2.0,1.8,1.3,1.5,1.3,1.6,1.7,2.2,2.4,2.8,2.9,3.3,3.3,3.8,4.1,4.5,4.3,3.8,3.5,3.3,2.9,2.8,2.5,2.0,1.8,1.5,1.4,1.4,1.4,1.4,1.4,1.7,1.7,2.1,2.1,2.4,2.1,2.1,2.6,2.6,2.8,3.0,3.2,3.8],[12.2,11.6,9.8,9.1,9.2,8.8,9.2,8.9,8.9,9.4,10.4,10.5,10.4,11.3,12.4,12.1,9.9,9.9,5.7,4.7,2.6,2.4,2.1,1.9,2.1,2.2,1.9,1.5,1.6,1.3,1.0,0.8,0.8,0.8,1.1,1.4,1.8,1.9,1.7,2.1,2.2,2.6,2.8,2.3,3.5,3.6,5.2,5.3,7.0,6.7,7.3,6.9,8.0,6.8,6.7,8.1,7.5,9.8,11.3,10.8,9.8,9.2,8.6,8.5,9.0,8.5,7.2,6.0,4.8,3.8,3.1,2.5,2.2,2.1,1.7,2.0,2.0,2.2,2.5,2.8,3.1,3.2,3.7,3.6,4.2,4.5,4.9,4.4,5.4,4.6,5.0,5.3,5.1,5.8,5.7,5.3,5.7,5.8,5.8,4.9,4.9,5.4,4.8,4.7,4.3,4.2,4.3,4.0,3.8,3.9,3.7,3.4,3.3,3.4,3.2,2.8,3.0,3.0,2.6,2.4,2.7,2.6,2.0,2.2,2.5,2.2,1.8,2.2,2.4,2.0,1.9,2.3,2.4,2.0,2.3,2.6,2.7,2.5,2.7,2.5,2.8,2.8,3.7,3.8,5.0,5.8,5.2,4.4,3.4,3.2,3.0,2.3,2.8,2.4,2.8,2.8,3.2,3.6,3.6,3.0,3.2,3.5,3.8,3.9,4.4,4.8,5.2,4.6,4.5,4.1,4.6,4.9,4.7,5.2,4.8,5.1,5.0,4.5,4.3,4.0,4.0,4.2,3.9,3.5,3.7,3.8,3.4,3.1,3.5,3.3,2.9,2.9,2.8,2.9,2.8,2.8,2.7,3.0,2.8,3.2,3.3,3.6,3.9,3.6,3.6,4.2,4.1,3.7,4.2,4.6,4.3,4.8,4.5,4.1,4.6,4.6,4.3,4.3,5.3,6.2,6.7,8.6,8.6,10.9,10.2,10.8,11.5,9.6,9.8,10.0,10.3,8.3,7.8,8.3,7.5,5.3,4.8,3.6,3.2,3.4,3.2,3.5,3.5,3.5,3.6,3.6,3.3,3.0,2.9,3.2,2.9,3.2,2.9,3.3,3.0,3.3,3.0,3.6,3.6,4.3,4.2,4.2,3.9,3.5,3.3,2.7,3.0,3.2,3.7,3.8,3.1,3.1,2.8,2.8,2.7,2.5,2.4,2.2,2.1,1.9,1.6,1.4,1.2,1.1,1.1,1.1,1.3,1.6,1.9,2.1,2.4,2.4,1.9,2.1,2.4,2.3,1.9,1.9,1.7,1.2,1.5,1.4,1.8,1.9,2.3,2.5,3.0,3.1,3.6,3.7,4.1,4.4,4.9,4.7,4.3,4.0,3.6,3.3,2.9,2.6,2.2,1.9,1.7,1.5,1.5,1.5,1.6,1.6,1.9,1.9,2.3,2.4,2.7,2.4,2.5,2.9,2.9,3.2,3.5,3.7,4.3],[11.7,11.2,9.4,8.4,8.5,8.0,8.8,8.3,8.8,9.2,10.2,9.5,10.4,11.7,12.3,11.9,10.5,10.1,5.8,5.0,2.5,2.4,2.1,1.8,2.1,2.2,2.0,1.6,1.8,1.4,1.2,1.0,0.8,0.8,0.9,1.2,1.5,1.6,1.5,1.9,2.1,2.4,2.9,2.4,3.7,3.6,5.3,5.3,7.5,6.9,7.4,7.2,9.0,6.9,7.3,8.1,8.1,10.2,11.5,11.9,9.7,9.7,8.3,8.7,8.6,8.4,7.3,5.7,4.3,3.8,2.9,2.3,2.1,1.8,1.5,1.9,1.8,1.9,2.1,2.4,2.6,2.8,3.1,3.1,3.6,3.9,4.3,4.1,5.1,4.4,4.8,5.2,4.9,5.6,5.5,5.0,5.2,5.4,5.3,4.5,4.6,4.9,4.4,4.1,3.8,3.9,3.8,3.5,3.3,3.4,3.2,3.0,3.1,3.0,2.8,2.5,2.7,2.7,2.3,2.2,2.4,2.3,1.9,2.0,2.2,1.9,1.7,2.0,2.2,1.8,1.9,2.3,2.3,2.0,2.3,2.5,2.6,2.5,2.5,2.3,2.7,2.7,3.5,3.8,4.7,5.7,5.2,4.1,3.1,2.8,2.7,2.2,2.6,2.2,2.6,2.6,3.0,3.4,3.4,3.0,3.1,3.4,3.6,3.7,4.2,4.5,4.9,4.4,4.2,4.0,4.4,4.7,4.4,4.9,4.6,4.9,4.8,4.3,4.2,3.9,3.9,4.1,3.8,3.5,3.6,3.7,3.3,3.2,3.5,3.3,2.9,2.8,2.9,3.0,2.9,2.8,2.7,3.0,2.7,3.1,3.2,3.5,3.8,3.5,3.6,4.1,3.9,3.7,4.1,4.5,4.2,4.7,4.4,4.0,4.6,4.6,4.3,4.4,5.5,6.5,7.1,9.2,9.0,11.7,10.5,11.0,11.8,9.4,10.1,10.4,10.6,8.5,8.4,9.0,8.1,5.6,5.0,3.6,3.2,3.4,3.3,3.6,3.5,3.5,3.6,3.6,3.4,3.2,3.1,3.3,2.9,3.2,2.8,3.1,2.9,3.1,2.8,3.3,3.3,3.9,3.8,3.9,3.6,3.3,3.1,2.7,2.9,3.0,3.5,3.5,3.1,3.1,2.8,2.9,2.7,2.6,2.5,2.4,2.3,2.0,1.8,1.5,1.3,1.1,1.0,1.0,1.1,1.5,1.7,1.9,2.2,2.2,1.8,1.9,2.2,2.1,1.8,1.8,1.6,1.2,1.5,1.4,1.7,1.7,2.1,2.3,2.7,2.8,3.1,3.2,3.6,3.9,4.4,4.1,3.7,3.3,3.1,2.8,2.7,2.3,1.9,1.8,1.6,1.3,1.4,1.4,1.6,1.6,2.0,2.0,2.4,2.4,2.7,2.5,2.6,3.0,2.9,3.2,3.4,3.5,4.1],[11.9,11.2,9.9,9.0,8.9,8.2,9.1,8.8,9.4,9.2,10.2,9.7,10.4,11.2,11.9,11.9,10.3,9.6,6.1,5.2,3.2,3.2,3.0,2.6,2.9,3.0,2.7,2.3,2.4,2.0,1.6,1.3,1.2,0.8,0.8,0.9,1.3,1.6,1.8,1.8,2.4,2.7,2.8,2.8,3.9,3.8,5.6,5.8,7.4,7.9,8.2,8.2,8.8,7.7,7.3,8.6,8.4,10.3,11.7,11.6,9.8,9.1,8.7,8.6,9.1,8.3,7.3,5.9,4.6,3.9,3.0,2.5,2.3,2.1,1.9,2.3,2.2,2.5,2.7,3.1,3.3,3.6,4.0,4.0,4.6,4.9,5.3,4.9,5.9,5.2,5.5,5.9,5.4,6.1,6.0,5.7,5.9,6.2,6.0,5.2,5.2,5.7,5.0,4.9,4.5,4.6,4.6,4.3,4.0,4.2,4.1,3.7,3.7,3.8,3.6,3.2,3.3,3.4,2.9,2.8,3.1,3.1,2.4,2.6,3.1,2.6,2.3,2.8,3.1,2.5,2.6,3.2,3.3,2.8,3.2,3.6,3.6,3.3,3.5,3.2,3.5,3.2,4.2,4.2,5.2,6.3,5.7,4.5,3.8,3.5,3.5,2.7,3.3,3.0,3.4,3.5,3.9,4.5,4.6,4.0,4.2,4.7,5.1,5.2,5.6,6.1,6.6,5.9,5.9,5.6,6.0,6.4,6.2,6.7,6.3,6.6,6.4,6.0,5.8,5.5,5.2,5.5,5.3,4.8,4.9,5.0,4.6,4.5,4.7,4.4,3.9,3.6,3.7,4.0,3.9,3.8,3.7,4.1,3.8,4.4,4.4,4.9,5.3,5.0,5.0,5.6,5.6,5.1,5.5,6.2,5.8,6.4,5.9,5.5,6.1,6.0,5.6,5.7,6.3,7.4,7.7,9.6,9.5,11.5,10.7,11.2,11.9,10.3,10.8,10.3,10.8,9.3,8.5,8.9,8.4,6.2,5.6,4.5,4.1,4.6,4.3,4.8,4.6,4.7,4.8,4.8,4.5,4.3,4.1,4.5,3.9,4.4,3.8,4.3,3.8,4.3,3.7,4.3,4.3,4.9,4.8,5.0,4.8,4.4,4.5,3.6,4.0,4.3,5.0,5.2,4.4,4.4,3.7,4.0,3.5,3.4,3.3,3.2,3.0,2.6,2.4,2.0,1.8,1.5,1.4,1.3,1.2,1.7,1.9,2.2,2.4,2.6,2.0,1.9,2.4,2.4,1.9,2.0,1.7,1.3,1.7,1.8,2.1,2.1,2.7,2.8,3.3,3.3,4.0,4.1,4.4,4.7,5.3,5.1,4.6,4.2,4.0,3.6,3.4,2.9,2.6,2.1,1.9,1.8,1.9,1.9,2.2,2.1,2.7,2.5,3.1,3.1,3.5,3.3,3.5,4.0,3.9,4.5,4.8,5.1,5.7],[12.0,11.6,10.3,9.4,9.1,8.8,9.9,8.9,9.5,10.3,10.3,10.3,11.0,11.8,12.4,12.2,10.7,10.0,6.4,5.4,3.7,3.9,3.5,3.1,3.7,3.8,3.5,2.8,3.1,2.7,2.3,1.9,1.6,1.1,0.9,0.8,0.9,1.3,1.7,1.8,2.4,2.6,3.2,3.0,3.8,4.3,5.7,5.7,7.1,7.2,7.2,7.6,8.4,6.7,7.3,8.0,8.1,10.3,11.5,11.2,10.2,9.4,8.8,8.5,9.0,8.4,7.4,5.6,4.4,3.8,3.1,2.4,2.2,1.7,1.9,2.3,2.3,2.7,3.0,3.4,3.6,4.1,4.5,4.5,5.2,5.5,6.0,5.3,6.5,5.7,6.0,6.4,5.9,6.8,6.6,6.2,6.6,7.0,6.9,5.8,5.8,6.4,5.9,5.9,5.2,5.3,5.6,5.1,4.8,4.9,5.0,4.4,4.3,4.5,4.4,3.8,3.9,4.0,3.5,3.4,3.7,3.5,2.9,3.2,3.5,2.9,2.7,3.4,3.3,2.6,3.0,3.5,3.4,3.1,3.6,3.9,3.8,3.5,3.4,3.0,3.4,3.1,3.9,4.1,5.0,5.9,5.0,4.3,3.7,3.1,3.2,2.7,3.2,3.2,3.5,3.8,4.3,4.6,4.9,4.4,4.4,5.0,5.2,5.4,5.9,6.3,6.9,6.2,6.1,6.0,6.3,6.7,6.6,7.2,6.9,7.3,7.2,6.5,6.5,6.0,6.1,6.2,5.8,5.6,5.7,5.5,5.2,5.2,5.3,4.9,4.5,4.1,4.3,4.8,4.8,4.8,4.6,5.2,4.5,5.2,5.0,5.4,5.7,5.4,5.8,6.2,5.9,5.9,6.2,6.7,6.4,7.1,6.6,6.2,6.8,6.6,6.4,6.3,7.1,7.9,8.3,10.0,10.0,12.1,11.1,11.7,12.2,10.5,11.2,11.0,11.1,9.4,9.1,9.4,8.6,6.8,6.2,4.9,4.6,5.3,5.2,5.6,5.6,5.6,5.6,5.8,5.5,5.4,5.1,5.4,4.8,5.2,4.6,5.0,4.5,4.8,4.0,4.5,4.4,5.0,5.1,5.2,5.2,4.6,4.8,4.1,4.3,4.5,5.3,5.6,4.8,5.0,4.3,4.9,4.3,4.2,4.2,4.0,3.7,3.2,3.0,2.5,2.5,2.0,2.0,1.5,1.3,2.2,2.0,2.3,2.6,2.9,2.2,2.2,2.7,2.7,2.1,2.2,1.8,1.6,2.1,2.3,2.7,2.4,3.3,3.3,3.8,3.8,4.4,4.5,4.8,5.1,5.6,5.6,5.2,4.7,4.5,4.1,4.0,3.3,3.1,2.5,2.4,2.0,2.2,2.1,2.7,2.4,3.1,3.1,3.6,3.5,4.0,3.9,4.1,4.6,4.2,5.0,5.0,5.4,5.9],[12.5,11.9,10.7,9.2,9.8,9.1,10.5,9.4,10.0,10.8,11.3,10.5,11.0,12.1,12.6,12.4,10.9,10.2,6.4,5.5,3.9,4.2,3.8,3.4,4.0,4.0,3.9,3.2,3.7,3.3,2.7,2.3,2.2,1.5,1.3,0.9,0.8,0.9,1.5,1.7,2.4,2.8,3.1,3.1,4.4,4.6,6.3,6.0,7.5,7.8,8.0,7.2,8.4,6.5,7.6,8.2,8.8,10.4,11.5,11.6,10.3,8.8,9.1,9.0,9.5,8.7,7.1,5.5,4.5,3.8,2.8,2.1,1.9,1.5,1.7,2.2,2.4,2.8,3.1,3.8,4.2,4.6,5.1,5.1,5.6,6.1,6.1,6.1,6.9,6.5,6.5,6.9,6.4,7.1,7.1,6.7,7.1,7.4,7.4,6.7,6.6,7.0,6.6,6.4,6.2,6.2,5.8,5.8,5.5,5.7,5.4,5.1,5.0,5.0,4.9,4.6,4.5,4.4,4.0,4.0,4.1,3.9,3.3,3.7,3.7,3.2,2.9,3.5,3.5,2.8,3.2,3.7,3.3,3.1,3.8,4.0,4.0,3.7,3.4,3.1,3.3,3.1,3.9,4.3,5.4,6.5,5.4,4.2,3.7,3.0,3.3,2.7,3.3,3.5,3.8,4.1,4.6,4.9,5.3,4.6,4.6,5.1,5.3,5.7,6.2,6.6,7.2,6.6,6.2,6.1,6.4,6.9,6.7,7.3,6.8,7.4,7.5,6.7,6.9,6.2,6.4,6.8,6.1,5.9,6.2,5.9,5.4,5.6,5.7,5.2,4.9,4.7,5.0,5.4,5.1,5.2,4.9,5.3,4.6,5.2,5.2,5.6,5.6,5.6,5.8,6.1,5.9,5.9,6.2,6.5,6.3,7.0,6.9,6.3,6.9,7.0,6.7,6.5,7.4,8.1,8.7,10.4,10.3,12.3,11.6,12.1,12.7,10.6,11.3,11.7,11.4,9.9,9.6,9.9,9.0,6.8,6.3,5.2,5.0,5.6,5.5,5.8,5.8,6.0,5.8,6.3,6.1,5.8,5.4,5.6,5.0,5.4,4.7,5.3,4.8,5.0,4.2,4.8,4.6,5.3,5.4,5.4,5.5,4.7,5.0,4.3,4.6,4.5,5.3,5.5,4.8,5.1,4.5,5.0,4.6,4.7,4.5,4.4,4.0,3.7,3.4,3.0,2.7,2.4,2.2,1.6,1.5,2.4,2.1,2.7,2.9,3.3,2.7,2.6,3.3,3.3,2.7,2.7,2.2,2.3,2.6,2.6,3.1,2.9,3.7,4.0,4.5,4.3,5.0,4.9,5.5,5.9,6.0,6.1,5.7,5.2,5.2,4.5,4.5,3.8,3.6,2.9,2.7,2.0,2.3,2.2,2.8,2.7,3.4,3.5,4.0,3.8,4.3,4.2,4.3,4.7,4.4,5.1,5.0,5.5,6.0],[12.5,11.9,10.6,9.5,9.1,9.5,9.8,9.3,9.6,10.6,10.9,10.6,10.7,12.1,12.5,12.4,11.0,10.2,6.4,5.7,4.1,4.3,3.9,3.6,4.1,4.1,3.9,3.2,3.6,3.3,3.0,2.4,2.5,1.6,1.9,1.2,0.9,0.8,0.9,1.2,1.8,2.1,2.5,2.5,3.4,3.6,5.6,5.4,6.5,7.1,8.1,6.6,7.3,6.9,6.7,7.5,7.4,10.0,11.2,11.1,9.8,8.6,8.1,8.2,8.6,8.0,6.3,5.3,4.1,4.0,2.5,1.9,1.8,1.5,1.7,2.3,2.7,3.2,3.7,3.9,4.6,4.7,5.1,5.3,5.8,6.3,6.4,6.0,7.0,6.7,6.8,7.3,6.6,7.5,7.5,7.3,7.7,7.5,7.9,7.3,7.0,7.4,7.3,6.9,6.7,6.8,6.4,6.1,6.2,6.2,5.8,5.5,5.5,5.3,5.3,4.9,4.7,4.6,4.4,4.3,4.3,4.1,4.1,3.8,4.0,3.6,3.2,3.7,3.7,3.1,3.3,3.8,3.6,3.3,3.9,4.2,4.2,3.9,3.7,3.3,3.5,3.4,4.2,4.4,5.3,6.4,5.3,4.4,3.8,3.2,3.5,3.0,3.6,3.7,4.0,4.3,4.9,5.3,5.6,5.0,5.0,5.8,5.9,6.2,6.5,6.8,7.4,6.9,6.7,6.7,6.9,7.2,7.1,7.8,7.3,7.8,7.9,7.2,7.1,6.7,6.6,6.9,6.6,6.4,6.3,6.2,6.1,5.9,5.9,5.6,5.0,4.6,4.8,5.3,5.3,5.2,5.1,5.7,4.7,5.6,5.4,5.9,6.1,5.9,6.1,6.5,6.3,6.3,6.5,6.9,6.8,7.3,7.1,6.6,7.2,7.2,6.8,6.6,7.5,8.2,8.8,10.3,10.4,12.1,11.6,11.8,12.4,10.6,11.1,11.4,11.5,9.8,9.6,9.7,8.9,6.9,6.5,5.2,5.0,5.7,5.7,6.1,6.0,6.1,6.1,6.3,6.1,6.0,5.6,5.8,5.3,5.6,4.9,5.4,4.9,5.3,4.3,5.0,4.6,5.4,5.4,5.6,5.6,4.9,5.2,4.5,4.7,4.9,5.7,6.0,5.1,5.5,4.7,5.4,4.6,4.5,4.6,4.3,4.0,3.6,3.3,2.9,3.1,2.3,2.7,1.7,1.9,3.1,2.3,3.0,3.3,3.8,3.3,2.9,3.6,3.9,3.4,3.4,2.6,2.8,3.1,3.1,3.8,3.5,4.2,4.3,4.7,4.7,5.3,5.3,5.9,6.0,6.2,6.2,6.0,5.4,5.4,5.0,4.8,4.3,4.0,3.2,3.2,2.4,2.7,2.4,2.9,2.7,3.5,3.4,3.9,4.0,4.5,4.1,4.4,5.1,4.7,5.8,5.6,6.1,6.4],[13.0,12.5,11.2,9.8,9.9,10.2,10.7,10.1,9.8,11.6,11.7,10.5,11.0,12.2,13.2,12.5,11.3,10.4,6.7,6.3,4.3,4.3,3.9,3.8,4.3,4.1,3.8,3.2,3.7,3.0,3.2,2.4,2.7,1.7,1.9,1.4,1.3,0.9,0.8,0.9,1.4,1.7,1.9,2.0,3.1,3.5,5.5,5.9,7.0,7.0,7.7,6.7,7.8,7.1,6.8,7.2,7.9,10.0,11.8,12.0,9.9,9.3,8.1,8.3,8.4,7.7,6.6,5.3,4.2,3.5,2.2,1.7,1.7,1.6,1.8,2.1,2.8,3.1,3.7,4.0,4.8,4.8,5.4,5.4,5.6,6.1,6.6,6.5,7.3,6.8,6.9,7.7,7.1,8.0,8.1,7.5,8.0,8.1,8.1,7.3,7.1,7.7,7.3,6.8,7.0,6.8,6.3,6.1,6.2,6.0,5.5,5.5,5.6,5.2,4.9,5.1,4.9,4.6,4.5,4.6,4.3,4.1,3.6,3.8,4.2,3.3,3.4,3.9,3.9,2.9,3.3,3.9,3.5,3.2,3.7,3.9,4.0,3.5,3.5,3.1,3.5,3.4,4.1,4.6,5.6,6.6,5.8,4.6,3.8,3.1,3.2,2.9,3.2,3.2,3.5,3.8,4.5,5.1,5.1,4.4,4.6,5.2,5.7,5.8,6.3,6.6,7.1,6.4,6.3,6.2,6.8,7.1,6.7,7.4,7.2,7.4,7.4,6.8,6.6,6.4,6.3,6.4,6.1,5.9,5.8,5.8,5.4,5.5,5.5,5.0,4.6,4.4,4.6,5.1,5.2,5.1,4.9,5.4,4.6,5.6,5.4,6.0,6.1,5.9,6.2,6.6,6.3,6.4,6.6,6.9,6.6,7.1,6.8,6.6,7.3,7.3,6.6,6.8,7.5,8.6,9.3,10.5,10.4,12.3,11.8,12.1,12.6,10.8,10.7,11.3,11.7,9.3,9.3,9.5,8.8,7.1,7.0,5.4,5.2,5.9,5.8,6.2,6.1,6.1,5.8,6.0,5.9,5.7,5.6,5.7,5.2,5.8,5.0,5.5,4.9,5.6,4.4,5.1,4.9,5.8,5.8,6.1,5.7,5.0,5.1,4.2,4.6,4.8,5.7,5.8,5.0,5.3,4.3,4.9,4.4,4.4,4.5,4.4,3.9,3.5,3.2,2.6,3.0,2.2,2.2,1.9,2.2,2.8,2.6,3.5,3.6,4.0,3.7,3.3,4.0,4.2,3.9,3.5,2.9,2.7,3.4,3.1,3.7,3.6,4.4,4.4,4.9,5.0,5.4,5.8,5.9,6.3,6.7,6.5,6.0,5.5,5.4,5.2,4.8,4.4,4.1,3.2,3.0,2.5,2.7,2.1,2.8,2.4,3.1,3.1,3.6,3.4,4.3,3.9,4.1,4.7,4.4,5.2,5.3,5.7,6.5],[13.2,12.2,11.1,10.1,9.7,10.3,10.4,9.6,9.9,11.1,10.9,10.6,11.1,11.8,12.9,12.7,11.3,10.6,7.3,6.3,4.5,4.7,4.1,3.8,4.6,4.4,3.9,3.8,4.2,3.7,3.8,2.6,3.4,2.0,2.4,1.6,1.6,1.2,0.9,0.8,1.0,1.5,1.6,1.7,2.4,3.0,5.2,5.1,6.6,6.6,8.2,7.3,8.2,7.3,7.2,8.3,8.5,10.4,11.6,11.5,10.0,9.2,8.5,8.6,9.1,8.4,7.3,5.7,4.5,3.8,2.5,2.0,1.8,1.9,2.1,2.6,3.0,3.4,4.1,4.3,4.8,5.1,5.5,6.0,6.0,6.6,6.9,6.7,7.7,7.3,7.4,7.9,7.3,8.1,8.0,8.0,8.2,8.3,8.2,7.9,7.6,7.9,8.1,7.6,7.8,7.7,7.4,6.8,7.2,7.1,6.4,6.1,6.3,5.9,5.4,5.6,5.5,5.1,4.9,4.8,4.8,4.4,4.1,4.3,4.3,3.7,3.4,3.9,4.0,3.1,3.4,3.9,3.7,3.3,4.1,4.3,4.3,4.1,3.9,3.4,3.7,3.7,4.5,4.7,5.8,6.9,6.1,5.0,4.2,3.5,3.6,3.1,3.6,3.4,4.1,4.4,4.9,5.4,5.6,4.8,5.1,5.5,5.9,6.0,6.6,6.9,7.5,6.9,6.5,6.3,6.9,7.4,7.0,7.9,7.3,7.7,7.8,7.0,7.1,6.4,6.6,6.8,6.3,6.1,6.2,6.1,5.7,5.7,5.7,5.4,4.8,4.8,4.9,5.3,5.3,5.4,5.2,5.7,4.8,5.5,5.4,5.9,6.0,5.8,6.0,6.6,6.1,6.0,6.6,7.0,6.6,7.5,7.1,6.6,7.4,7.3,6.9,6.8,7.6,8.7,9.4,10.6,10.6,12.3,12.0,12.2,12.5,11.2,11.3,11.7,12.2,10.1,9.9,10.0,9.0,7.3,6.9,5.5,5.3,6.0,6.2,6.3,6.3,6.4,6.2,6.4,6.2,6.0,5.9,5.8,5.5,5.6,4.9,5.7,5.1,5.9,4.8,5.5,5.2,6.0,6.0,6.3,6.1,5.4,5.4,4.6,4.8,4.9,5.7,6.0,5.2,5.5,4.7,5.2,4.7,4.5,4.8,4.5,4.2,3.8,3.6,3.0,3.3,2.8,3.2,2.5,2.8,3.6,3.1,3.8,4.0,4.4,4.4,3.8,4.3,4.6,4.5,4.6,3.4,3.5,4.2,4.2,4.3,4.7,4.6,4.6,5.2,5.3,5.7,6.3,6.5,6.7,6.8,6.9,6.4,5.9,5.8,5.4,4.9,4.8,4.7,3.7,3.8,2.9,3.0,2.7,3.1,2.8,3.6,3.3,4.2,4.0,4.7,4.3,4.6,4.7,4.7,5.4,5.5,5.6,6.6],[13.3,13.4,12.0,11.4,11.9,12.1,12.0,12.1,11.3,12.8,12.3,11.7,11.6,12.8,13.3,12.8,11.3,11.0,7.8,6.8,5.2,5.4,5.0,4.8,5.1,5.1,4.9,4.5,4.5,3.7,4.2,3.2,4.0,3.0,3.7,2.5,2.4,1.7,1.5,0.9,0.8,1.0,1.3,1.4,2.3,2.7,5.3,4.9,6.6,6.4,6.4,6.3,7.4,6.9,7.4,8.4,8.8,10.6,12.3,11.9,10.4,9.2,8.8,8.2,8.7,8.1,6.8,5.6,4.4,3.9,2.5,2.5,2.6,2.9,3.3,3.8,4.7,5.0,5.7,6.1,7.1,7.5,7.5,7.9,8.1,8.6,8.6,8.5,9.2,9.2,8.4,9.6,8.7,9.2,9.1,9.5,9.9,9.9,10.1,9.5,9.3,9.7,9.7,9.2,9.2,9.1,8.8,8.5,8.3,8.7,8.0,8.0,8.0,7.5,7.4,7.3,7.3,6.7,6.8,6.4,6.2,6.1,6.0,5.5,5.6,5.2,4.7,5.0,5.4,4.6,4.4,5.0,4.8,4.3,4.9,5.1,5.0,4.5,4.7,4.4,4.6,4.4,5.7,5.8,7.1,7.8,6.9,5.9,5.1,4.3,4.5,3.8,4.7,4.1,4.2,4.9,5.9,6.1,6.3,5.8,6.0,6.6,7.1,7.6,7.9,8.2,8.6,8.2,8.0,8.7,8.6,8.9,8.6,9.4,9.0,9.5,9.2,8.7,8.3,8.1,8.0,8.2,8.0,7.6,7.6,7.4,6.8,6.7,6.8,6.0,5.6,5.6,5.5,6.1,6.3,6.3,6.2,6.7,6.2,7.0,6.8,7.6,7.7,7.5,7.9,8.2,7.9,8.1,8.1,8.5,8.4,9.0,8.7,8.4,8.9,8.8,8.4,8.5,8.7,10.0,10.3,11.3,11.2,12.7,12.2,12.2,12.9,11.4,11.5,11.9,12.2,10.5,10.2,10.0,9.6,8.1,7.8,6.8,6.4,7.1,7.0,7.6,7.4,7.6,7.6,7.5,7.1,7.0,6.8,7.1,6.5,7.3,6.3,7.2,6.3,7.4,5.8,6.7,6.6,7.7,7.5,7.7,7.5,7.0,7.1,5.6,6.1,6.4,7.4,7.3,6.4,6.6,5.8,6.1,5.4,5.6,5.4,5.4,4.6,3.8,4.0,3.2,4.0,3.2,4.1,3.5,4.0,4.8,4.5,5.2,5.7,5.9,5.1,4.9,5.9,5.8,5.1,5.2,4.5,4.5,5.0,5.1,5.3,5.6,6.3,6.4,7.1,7.3,7.6,8.0,8.6,8.7,9.1,8.9,8.1,8.0,7.8,7.9,7.1,6.6,6.4,5.3,5.0,4.1,4.2,3.1,3.8,2.9,3.9,3.4,4.0,4.6,5.5,5.1,5.2,5.8,5.7,6.6,6.9,7.5,7.9],[14.0,13.7,12.3,11.3,11.6,11.7,11.5,11.6,11.3,12.2,12.0,11.8,11.9,12.5,13.6,13.3,11.6,11.3,8.1,7.0,5.7,6.4,5.6,5.2,5.9,5.7,5.0,4.4,4.6,4.2,4.4,3.4,4.6,3.5,4.1,3.1,2.8,2.0,1.6,1.3,0.9,0.8,1.0,1.2,2.0,2.5,4.7,4.6,6.0,5.7,6.2,6.1,7.2,6.8,7.3,8.5,8.8,10.7,12.3,12.0,10.5,10.3,9.6,9.7,10.0,9.5,7.9,6.1,5.1,4.3,2.7,2.8,2.6,3.0,3.1,3.8,5.0,4.8,5.8,6.3,7.1,7.6,8.3,8.7,8.4,9.6,9.0,8.9,9.9,9.6,8.9,9.7,9.0,10.0,10.1,9.8,10.7,10.3,10.8,10.2,9.5,10.1,10.6,10.3,10.2,9.9,9.5,9.6,9.3,8.8,8.7,8.2,8.4,8.4,8.6,8.3,7.6,7.4,7.3,6.7,6.5,6.1,5.6,5.8,6.3,5.1,4.4,5.5,5.4,4.4,4.5,5.8,5.2,4.5,5.5,6.1,5.7,5.3,5.1,4.7,5.0,4.7,5.8,6.0,6.8,7.9,6.7,6.2,5.6,4.9,4.9,4.1,5.1,4.9,5.1,5.9,6.6,7.0,7.1,6.4,6.7,7.9,7.9,8.7,8.7,9.1,9.8,9.0,9.0,9.7,9.4,9.9,9.8,10.5,10.0,10.7,10.4,9.9,9.6,9.3,9.2,9.1,9.2,9.1,8.5,8.3,8.2,7.5,7.6,7.1,6.3,6.1,6.0,6.5,7.0,6.7,6.8,8.1,6.7,8.2,7.7,8.5,8.5,8.4,8.8,9.2,8.8,9.4,9.2,9.7,9.5,10.3,9.7,9.6,9.9,9.9,9.3,9.4,9.3,10.4,10.8,11.5,11.5,12.6,12.2,12.2,12.5,11.5,12.1,11.9,12.1,10.9,10.9,10.7,10.0,8.6,8.2,7.4,7.1,8.1,8.1,8.6,8.4,8.3,8.9,8.6,7.9,8.2,7.7,8.5,7.6,8.4,7.3,7.8,6.7,7.9,6.4,7.9,7.1,8.0,8.2,8.6,8.2,7.4,7.5,6.6,6.7,6.8,7.8,8.3,7.4,7.6,6.6,7.3,6.0,5.7,5.9,5.4,5.1,4.2,4.2,3.4,4.1,3.1,4.1,3.7,4.3,5.2,4.8,5.4,6.1,6.4,5.1,5.8,6.5,6.3,5.6,5.3,5.1,5.0,5.1,4.9,5.5,5.4,6.5,6.8,7.2,8.0,8.3,8.4,9.6,9.4,10.0,10.0,9.2,9.0,8.5,8.6,8.2,7.4,6.6,5.6,5.0,4.2,4.0,3.4,3.9,3.5,4.9,3.9,5.0,5.3,6.1,5.5,6.1,6.8,6.4,7.7,7.6,8.5,8.6],[14.6,14.1,13.5,11.8,11.9,12.8,12.7,12.0,11.8,13.3,12.8,12.3,12.1,13.0,13.7,14.2,12.0,11.6,9.0,7.7,5.9,6.3,5.5,5.8,5.9,5.9,5.5,5.3,5.4,4.5,5.4,3.3,5.1,3.4,4.0,3.4,3.4,2.5,2.3,1.5,1.2,0.9,0.8,1.0,1.6,2.5,5.3,5.1,6.3,6.3,7.0,6.9,7.6,7.2,7.8,8.6,8.9,10.8,12.3,11.9,11.0,10.2,10.4,9.8,10.8,10.4,8.8,6.9,6.0,4.9,3.3,3.3,3.4,3.7,4.8,4.9,6.2,6.6,6.7,7.5,8.6,9.5,9.4,9.5,9.8,10.9,10.9,10.0,11.0,10.9,10.0,10.7,10.4,11.0,10.9,10.8,11.8,11.5,12.0,11.4,11.3,11.9,11.5,11.8,11.0,10.5,10.9,10.0,9.9,9.6,9.5,9.1,9.4,9.0,9.6,9.6,8.8,9.1,8.2,8.0,7.8,8.0,8.2,7.2,6.7,6.3,6.6,5.6,5.7,4.4,5.0,5.7,5.1,4.7,5.5,6.1,5.6,5.3,5.4,4.9,5.5,5.1,6.5,6.8,7.9,8.4,7.2,6.7,6.1,5.0,5.1,4.5,5.0,5.4,5.9,5.9,6.9,7.9,9.0,6.8,6.9,8.8,8.7,9.0,9.5,9.9,11.0,9.8,9.9,10.9,10.3,10.9,10.6,11.7,10.7,11.6,11.8,10.9,10.8,10.9,10.6,10.3,10.2,10.6,9.6,9.4,9.2,9.6,9.5,8.2,7.0,6.3,6.5,8.0,8.8,7.6,8.1,10.1,7.5,9.9,7.9,8.6,8.9,9.1,10.5,9.9,9.7,10.9,10.1,10.6,10.6,11.0,10.6,10.9,10.4,10.2,10.0,10.0,9.5,10.5,10.6,11.3,11.5,12.4,12.4,12.6,12.6,11.8,12.0,12.0,12.5,10.9,10.7,10.8,9.7,8.8,8.4,7.2,6.9,7.8,8.1,9.2,8.6,9.1,10.0,9.6,8.8,9.8,8.4,9.7,8.4,9.1,7.4,7.6,7.0,7.6,6.9,9.1,7.7,8.5,8.9,8.9,8.8,7.3,7.1,7.4,7.1,7.1,8.3,9.0,8.1,8.8,7.7,9.3,6.4,6.2,6.2,5.9,5.8,4.5,4.5,4.0,5.3,3.8,5.2,4.5,4.6,6.8,6.3,6.7,6.9,7.5,6.8,6.7,7.2,7.0,6.4,6.1,5.0,4.7,5.8,5.9,7.1,6.9,8.3,8.1,8.6,9.5,9.9,10.4,11.1,11.2,11.9,12.0,11.3,10.3,9.8,10.3,9.0,8.5,8.2,7.1,6.9,5.5,5.4,4.0,4.5,4.0,4.7,4.2,5.5,5.7,6.4,5.8,6.1,7.8,6.7,8.8,8.2,9.0,9.1],[15.0,14.8,14.0,12.4,12.6,12.7,13.1,12.9,12.6,13.2,13.7,13.1,12.8,13.4,14.6,14.7,13.0,13.0,9.5,8.2,6.8,6.7,6.0,6.4,6.6,6.2,5.5,5.0,5.0,3.8,4.8,3.2,4.9,3.9,4.6,3.8,4.0,3.2,2.7,1.9,1.9,1.5,1.0,0.8,1.1,1.8,4.4,4.4,6.1,6.0,6.9,7.0,8.1,7.6,8.2,9.3,9.9,11.8,13.1,12.7,11.3,10.8,10.6,10.0,11.0,10.7,8.6,7.2,5.7,5.0,3.6,3.7,3.8,4.5,5.3,5.9,7.8,7.6,7.9,8.4,9.7,10.2,10.1,9.7,10.5,11.3,11.2,10.6,11.4,11.0,11.0,11.8,11.5,11.5,12.1,11.7,12.4,12.4,12.9,12.2,12.2,12.4,12.4,12.1,12.1,11.4,11.0,10.8,11.0,10.5,9.6,9.4,10.4,9.7,9.7,9.9,9.7,9.5,9.3,9.0,8.4,8.3,8.8,8.6,7.9,7.3,6.7,7.1,7.1,5.9,5.5,6.5,6.3,5.6,6.3,6.9,6.8,6.3,6.7,5.7,6.8,6.0,7.3,7.3,8.7,9.1,7.9,7.5,7.2,6.3,6.2,5.6,6.3,5.4,6.0,6.7,6.9,7.8,7.8,7.1,7.6,8.2,8.3,8.8,9.2,9.5,10.1,9.2,9.1,9.8,9.7,10.2,9.7,10.9,10.2,10.8,10.7,10.1,9.6,9.3,9.2,9.4,9.1,9.0,8.9,8.7,8.1,7.6,8.1,7.3,6.7,6.4,6.3,7.0,7.2,6.9,7.4,8.5,7.2,8.8,8.4,9.6,9.2,9.0,9.5,9.5,9.2,9.4,9.4,9.8,9.6,10.3,9.7,9.7,10.0,9.9,9.2,9.4,9.2,10.6,10.8,11.9,11.8,13.2,12.6,13.0,13.2,12.6,12.3,12.8,13.0,11.4,11.4,11.4,10.5,9.1,9.3,7.8,7.5,8.4,8.3,8.8,8.3,8.6,8.6,8.6,8.1,7.9,7.6,8.5,7.7,8.7,7.5,8.8,7.9,8.9,8.6,9.4,8.7,9.8,9.5,9.5,9.6,8.9,8.4,7.3,7.7,8.0,8.9,8.7,8.3,8.5,7.4,8.1,6.5,5.9,6.3,6.0,5.4,4.0,4.8,3.7,4.7,3.6,5.2,4.6,5.4,7.1,7.1,7.7,8.1,8.8,7.6,7.0,8.2,7.7,7.2,6.9,6.3,5.2,6.4,6.0,7.8,7.5,8.3,9.4,9.5,10.0,10.5,10.6,12.2,11.6,12.3,12.1,11.2,10.8,9.8,10.3,10.0,9.5,9.7,8.0,7.6,5.4,5.7,4.2,4.9,3.6,5.0,4.0,4.9,6.1,6.3,6.1,6.8,7.2,6.9,8.4,8.6,8.9,8.9],[17.6,17.1,17.3,15.1,15.5,16.6,15.6,15.1,15.4,15.3,16.0,15.7,15.2,15.2,15.7,16.1,13.9,14.0,12.0,10.4,9.0,9.3,8.7,9.4,8.7,8.4,7.7,7.6,7.7,5.4,7.4,4.0,7.0,5.3,6.6,5.3,5.4,4.3,4.1,3.2,2.9,2.8,2.0,1.2,0.8,1.3,4.0,4.6,6.0,6.1,7.1,7.8,8.8,8.4,9.8,10.9,11.5,13.5,14.7,14.3,13.7,12.5,13.3,12.6,13.7,13.1,11.2,9.4,8.6,6.5,4.9,4.9,4.9,5.5,6.0,6.8,7.7,8.6,10.6,11.6,13.0,12.1,13.1,12.8,13.8,14.5,15.0,13.8,15.8,14.2,14.2,15.5,14.4,15.5,15.3,15.7,16.0,16.6,16.3,15.8,16.1,16.3,14.8,15.1,14.0,13.9,14.2,13.7,13.0,12.7,12.7,12.2,12.6,11.5,12.5,11.9,11.3,12.3,12.7,11.4,11.7,11.9,11.2,10.8,11.1,9.0,7.9,9.3,8.8,6.9,7.1,9.5,8.7,7.1,8.5,10.3,9.2,8.3,8.6,7.8,9.1,8.0,10.2,8.8,10.5,10.0,8.8,9.6,9.7,8.2,8.9,6.8,8.2,7.4,9.4,9.0,9.9,12.4,13.4,9.8,10.7,12.3,12.8,12.6,13.3,14.1,14.7,13.6,13.4,13.6,13.7,14.1,13.8,14.6,13.7,14.5,14.4,14.0,13.2,13.4,12.9,13.3,13.3,12.9,12.9,13.6,12.1,11.1,12.7,12.1,9.8,9.1,9.2,9.6,10.5,9.5,10.2,11.6,10.5,12.7,11.8,11.8,12.3,12.7,12.6,12.5,12.8,13.1,12.6,13.3,13.3,13.6,13.1,12.8,13.2,12.8,12.7,12.7,12.3,13.0,13.3,14.0,13.9,14.9,14.5,14.5,14.5,13.4,14.4,14.1,14.6,12.8,13.1,12.9,11.8,11.2,11.4,10.7,10.0,10.9,10.8,11.7,11.2,11.0,12.0,11.9,10.7,11.0,10.2,12.0,11.0,11.9,11.2,10.8,11.5,12.3,10.9,13.6,11.2,13.1,13.2,13.4,12.7,11.3,11.2,10.7,11.2,11.7,12.0,12.6,12.0,12.2,10.7,11.4,9.2,8.5,8.3,8.0,8.0,5.4,6.6,4.8,7.5,5.3,6.6,6.2,7.5,9.0,8.4,9.7,10.5,11.6,10.4,10.1,11.5,11.6,10.4,10.0,8.3,7.0,9.0,8.4,10.4,10.0,12.0,11.9,12.3,12.5,13.5,14.0,15.0,15.8,16.2,16.1,14.4,13.9,12.9,13.1,13.2,12.0,12.2,10.6,9.5,7.6,7.0,5.7,6.4,5.2,6.8,5.1,6.6,8.7,10.3,8.5,8.8,11.0,10.1,11.8,12.2,12.8,13.6],[21.9,21.3,22.4,21.1,20.3,20.5,19.1,21.1,20.0,19.0,19.5,20.6,18.7,18.3,20.0,20.2,18.6,19.8,17.7,16.7,15.3,15.8,14.9,13.7,13.7,13.9,12.0,11.8,10.7,8.0,10.1,6.7,9.8,7.4,9.3,8.7,11.5,9.7,8.4,6.3,6.9,6.3,4.3,3.4,1.9,0.8,2.4,3.7,6.0,6.4,8.4,9.9,12.6,13.7,14.5,15.8,16.9,18.1,19.0,18.2,18.9,18.1,17.4,16.6,17.0,16.6,15.1,13.7,12.8,12.0,9.0,9.9,11.3,13.2,12.5,15.1,14.7,16.3,16.5,18.9,19.2,18.7,20.5,20.2,21.2,21.9,23.0,21.3,24.5,23.1,22.6,24.1,22.4,23.8,22.5,23.3,22.9,23.6,23.0,22.2,23.6,23.0,21.5,21.6,20.1,20.7,20.9,20.8,19.4,20.0,20.0,18.0,18.7,18.6,18.5,17.9,18.0,17.9,18.8,16.2,18.3,18.4,15.3,15.6,18.4,15.5,13.0,15.7,16.3,14.2,13.5,16.2,15.9,13.1,14.2,16.3,16.0,13.7,14.5,14.6,16.0,14.8,17.4,16.3,18.1,16.0,15.4,16.9,16.8,15.8,15.7,13.1,14.0,11.0,12.5,13.4,13.8,15.8,15.6,14.4,16.2,17.4,17.9,18.6,19.2,19.5,19.6,18.8,19.8,20.0,20.4,20.7,19.9,21.2,20.8,20.8,20.4,20.3,19.2,19.4,18.5,18.5,18.8,17.4,17.5,17.7,17.1,15.8,15.8,15.4,14.3,12.4,12.9,13.9,15.0,13.9,15.6,17.2,16.5,18.0,18.1,19.6,19.5,19.4,19.5,20.2,20.3,19.8,20.0,20.7,20.3,20.4,19.7,19.6,20.1,19.5,18.7,19.0,18.3,19.6,19.1,19.4,18.7,19.1,17.9,17.5,17.0,16.6,18.7,17.1,17.2,17.6,18.2,17.5,16.7,18.0,18.6,17.5,16.4,18.2,16.7,18.8,17.7,16.9,18.0,17.3,15.5,16.5,15.9,18.2,16.9,18.8,17.5,19.6,18.1,20.2,18.8,20.8,20.2,20.6,20.7,21.3,21.1,19.9,19.1,17.4,17.3,18.2,19.3,19.6,18.2,17.5,16.1,16.0,14.1,12.8,13.3,10.7,10.5,7.8,9.9,8.3,10.8,7.8,10.6,10.1,10.2,12.2,13.0,14.5,15.4,15.5,14.0,12.7,15.4,14.8,12.2,13.2,11.2,10.2,11.9,11.7,13.9,14.0,15.6,16.1,17.5,18.0,19.0,20.1,20.6,21.7,22.7,22.3,20.7,20.5,18.9,19.4,19.0,17.5,16.6,15.2,13.8,12.2,12.8,11.2,11.7,8.6,10.0,7.3,9.5,11.4,11.8,11.7,13.6,15.2,15.9,17.5,17.9,19.2,19.3],[26.3,26.1,26.0,25.3,25.5,24.8,24.9,25.0,25.2,24.5,24.4,25.0,24.7,23.2,23.4,23.8,23.3,23.4,23.1,21.4,21.2,20.8,19.0,18.2,17.9,17.5,14.7,14.8,13.5,10.6,13.7,11.2,14.6,15.7,16.3,17.2,19.2,16.4,14.0,12.8,9.8,8.8,9.8,7.3,4.7,1.5,0.8,2.6,4.0,5.7,6.7,10.0,13.6,14.6,15.9,18.3,18.8,20.1,20.8,19.9,20.9,18.7,19.4,18.1,18.3,19.0,15.9,14.0,13.3,13.8,11.0,14.9,15.2,18.4,18.1,19.6,20.5,21.0,22.7,23.0,23.5,22.8,23.8,23.9,24.2,25.2,25.2,25.3,26.3,25.3,25.4,26.1,25.5,25.7,24.9,26.2,25.6,26.4,25.9,25.6,25.8,26.1,25.1,25.5,24.7,25.6,25.6,25.0,24.0,24.5,24.6,23.5,23.4,23.6,23.3,23.6,22.9,22.5,23.3,22.1,22.5,22.5,21.4,21.0,22.5,20.8,18.9,20.4,20.3,18.1,16.9,20.9,19.6,15.6,16.3,19.6,18.8,14.8,16.6,17.8,19.5,18.9,21.7,21.2,21.6,21.6,21.2,21.7,20.8,19.9,18.6,16.3,16.1,12.4,12.8,14.3,15.0,17.1,17.7,16.4,18.5,20.4,21.3,22.6,22.0,22.1,22.0,22.0,23.1,23.7,23.4,23.5,23.4,24.2,24.0,24.4,23.8,23.7,23.1,23.2,22.7,21.9,22.0,21.4,20.4,20.4,20.1,19.1,18.8,18.1,17.0,13.4,15.2,17.1,18.6,18.4,19.2,21.2,20.4,22.4,22.3,23.1,23.3,23.4,23.4,23.7,23.5,24.0,23.3,24.1,23.9,24.2,23.6,23.8,23.9,23.5,23.0,23.6,22.9,23.7,23.0,23.1,22.7,22.6,22.8,22.4,21.8,22.2,23.8,22.8,22.4,23.0,23.0,22.9,23.0,23.3,23.4,23.6,22.5,22.7,22.2,22.6,22.8,22.1,22.8,22.1,20.1,21.0,20.8,22.3,21.5,23.0,21.9,23.0,22.6,22.9,22.3,22.8,22.9,23.1,22.5,23.7,23.1,22.8,22.6,21.6,21.5,22.4,22.8,22.8,21.9,21.7,19.6,19.4,17.3,16.2,16.1,12.6,12.4,8.9,11.3,10.1,14.9,12.7,16.7,16.9,18.8,20.2,21.1,22.1,22.2,22.5,21.6,21.7,22.0,21.3,19.7,19.4,19.1,16.0,17.9,17.0,19.9,21.1,22.1,22.9,23.5,23.8,24.7,25.2,25.1,25.7,26.3,25.8,25.3,24.7,24.2,24.2,23.7,23.1,22.8,21.5,19.9,18.8,18.3,16.3,15.0,11.3,11.4,8.7,10.5,12.6,12.9,13.5,15.7,18.2,19.2,21.3,21.8,23.2,21.8],[26.5,26.4,25.9,24.8,25.2,25.2,25.4,25.0,25.3,24.5,24.8,25.3,24.6,23.7,24.3,24.4,23.7,23.7,22.7,21.4,20.6,20.7,19.5,18.6,18.9,17.9,14.3,14.7,14.6,10.9,15.6,12.8,16.6,15.6,18.1,16.5,17.9,15.1,13.1,12.1,8.8,8.7,10.2,8.1,7.0,3.4,1.8,0.8,2.2,4.1,5.3,8.7,10.3,13.0,14.2,16.2,17.4,19.4,20.3,19.5,20.2,18.7,18.5,17.2,17.7,17.6,15.2,12.4,11.7,11.8,10.3,13.2,14.3,16.7,17.1,19.1,20.2,20.3,21.4,20.6,21.8,20.7,21.4,21.6,22.1,24.4,24.9,23.2,25.3,24.9,24.8,25.7,25.3,25.9,25.3,26.0,26.1,26.6,26.5,25.3,25.0,26.5,25.4,25.4,24.5,24.2,23.6,23.4,23.1,22.9,22.0,20.7,21.5,22.6,21.2,20.9,21.2,21.4,20.1,20.7,21.7,21.6,20.1,20.4,22.0,19.0,18.8,20.0,19.2,17.6,17.0,20.1,18.5,14.3,15.8,18.6,17.5,12.4,14.8,16.7,18.3,17.9,20.3,20.3,21.3,21.0,20.5,20.3,19.6,18.2,17.1,14.4,13.3,10.7,11.1,12.1,13.9,16.6,17.0,15.0,17.0,19.7,20.2,21.8,21.4,21.2,21.3,21.3,22.5,23.0,22.7,22.5,22.6,23.0,23.3,23.2,22.7,23.0,22.0,22.1,21.0,21.2,21.6,19.9,19.7,19.8,19.6,17.6,18.4,16.8,15.4,12.3,13.8,15.4,17.2,17.0,17.4,20.3,19.9,21.3,21.2,21.6,21.9,22.2,22.4,22.7,22.8,22.7,22.6,23.5,22.9,23.1,22.7,22.6,23.2,22.4,21.9,22.3,22.3,22.9,22.4,23.2,22.8,23.1,22.5,22.8,21.4,22.4,23.8,23.1,22.4,23.1,23.4,23.0,22.8,22.6,22.0,21.5,21.5,21.8,20.9,21.5,21.6,20.3,21.1,20.2,18.5,19.7,19.2,21.0,20.6,21.8,21.0,21.2,20.9,21.5,20.7,22.8,20.9,21.8,22.2,22.7,22.2,21.1,20.9,20.2,20.8,21.2,21.2,22.2,20.6,20.7,18.4,17.7,15.7,14.4,15.8,12.7,11.7,8.8,12.0,10.9,15.1,12.7,16.7,17.0,18.8,20.8,20.8,21.6,22.5,22.4,22.0,21.9,22.8,22.6,22.1,21.2,20.2,18.7,20.0,18.7,20.0,21.7,21.3,21.6,22.3,22.2,23.4,23.5,24.3,24.9,26.0,25.5,24.5,23.3,22.5,22.2,21.4,21.1,20.7,21.0,20.0,19.2,17.6,13.8,14.0,11.4,10.8,9.4,9.6,11.7,12.4,11.8,14.2,16.3,17.8,20.6,20.5,22.2,20.7],[27.1,27.0,26.7,25.8,26.7,25.9,26.8,26.4,26.3,25.5,26.2,26.1,25.8,25.1,25.0,25.1,25.1,25.1,24.9,23.5,23.1,22.7,20.7,20.9,20.6,19.9,17.2,16.5,16.0,12.3,15.5,12.6,16.5,16.2,16.5,13.9,16.0,12.4,12.6,11.5,7.3,8.9,10.3,7.0,7.1,5.0,3.7,1.9,0.8,2.1,3.7,7.5,8.9,11.7,14.6,15.6,18.2,20.2,21.7,20.8,20.7,19.4,19.9,18.9,18.3,18.6,15.8,12.4,11.5,10.8,8.1,11.4,13.9,15.4,17.2,18.7,20.5,21.3,23.1,23.0,22.9,22.8,24.1,23.9,24.9,25.3,26.3,24.6,26.0,25.3,25.6,26.9,25.6,26.8,26.9,26.8,27.7,27.6,27.8,27.2,26.7,27.7,27.1,27.1,26.8,26.2,25.4,25.5,24.9,23.9,24.0,24.2,23.8,23.7,22.8,23.9,23.8,22.0,23.0,23.3,22.3,21.9,22.1,21.9,22.3,20.3,20.2,21.1,21.0,19.4,18.6,20.7,19.1,16.0,17.6,20.3,19.0,14.8,15.7,16.7,20.2,17.8,21.5,20.2,22.2,20.6,19.2,21.2,21.4,19.4,19.3,14.1,14.0,12.1,12.3,14.5,15.5,18.0,18.2,16.9,19.9,21.9,23.0,24.9,24.8,24.5,24.4,24.1,25.2,24.7,24.7,25.0,25.2,25.2,25.3,25.2,25.0,24.9,24.3,24.1,23.6,23.2,23.6,22.1,21.5,21.8,21.4,20.2,19.4,18.3,17.0,13.9,14.7,17.3,20.0,19.8,20.7,21.8,21.8,23.5,23.8,23.6,23.7,25.0,23.9,24.0,24.5,24.5,24.3,25.1,24.7,25.2,24.9,24.4,24.9,24.3,24.2,24.2,24.7,24.7,24.3,25.5,24.5,24.5,24.7,24.8,24.5,24.9,25.7,25.3,24.7,25.7,25.6,25.1,24.8,23.9,22.8,23.6,24.1,23.7,23.5,23.4,24.2,23.5,23.6,23.1,21.2,21.7,21.7,23.4,22.6,23.5,23.2,23.4,22.7,22.0,22.2,22.2,22.7,23.0,21.6,23.8,22.4,22.7,23.2,21.1,22.7,23.7,23.6,24.1,22.7,22.7,21.1,20.8,18.0,16.3,18.1,15.4,12.6,10.2,12.0,10.5,16.6,12.3,17.8,16.2,17.3,21.3,20.2,22.1,22.7,23.6,22.7,21.5,23.6,23.4,20.9,21.2,19.3,17.8,20.0,19.7,21.8,22.8,23.5,24.3,24.8,24.7,25.3,25.7,25.8,26.4,27.0,26.6,25.3,25.1,24.4,24.3,24.5,23.3,23.0,23.1,21.4,18.8,18.9,14.2,15.4,12.5,11.9,9.8,10.9,11.7,13.1,12.3,15.6,18.8,20.7,22.7,23.3,24.5,23.8],[27.4,27.3,27.3,27.4,27.4,27.0,27.0,27.0,27.5,27.1,26.2,26.8,26.7,25.6,25.3,25.5,25.1,25.4,25.2,23.9,24.8,24.0,23.0,22.7,22.5,21.7,19.7,18.6,17.4,12.8,17.8,13.3,16.9,15.5,17.8,15.4,15.2,12.8,12.5,10.8,6.7,8.6,11.2,8.5,9.8,7.9,6.4,4.0,1.7,0.8,2.2,5.6,6.4,7.8,10.8,12.1,15.8,17.1,19.6,18.8,18.2,16.9,16.7,15.5,15.9,15.7,13.4,11.1,11.6,10.5,7.6,10.6,11.3,12.9,16.4,16.6,19.1,21.7,22.3,23.4,24.0,25.4,26.5,27.2,26.8,27.5,27.5,26.6,27.3,27.7,27.3,28.0,28.1,27.5,27.0,28.5,28.2,28.4,28.5,28.3,28.3,28.3,27.9,27.6,27.8,28.0,27.5,27.2,27.3,27.1,27.3,26.6,26.9,26.9,26.1,26.0,25.7,25.8,24.7,23.9,25.0,24.0,23.5,23.6,24.3,21.7,21.5,22.9,21.4,17.6,19.5,22.1,18.2,17.1,20.7,22.9,21.4,16.2,17.7,17.9,17.1,16.4,20.3,19.5,20.4,18.7,18.4,18.6,19.3,16.5,17.6,14.3,14.3,11.7,11.6,15.2,16.1,20.4,20.6,20.4,23.4,24.3,25.6,25.8,25.7,26.6,26.9,25.6,26.1,26.4,26.4,26.0,26.6,27.0,27.1,26.8,26.9,26.8,26.2,26.0,25.7,25.7,25.3,24.7,23.3,23.9,24.6,23.3,21.0,20.9,20.4,15.1,17.3,18.5,22.4,22.1,23.0,24.7,25.0,26.1,26.0,26.5,26.2,26.7,26.3,26.4,26.4,26.8,26.8,26.7,26.6,27.0,26.3,26.5,26.5,26.2,26.5,27.1,26.3,26.8,25.5,26.2,25.3,25.4,25.5,25.7,24.7,25.1,26.1,25.1,25.0,26.5,26.1,26.0,26.0,26.0,25.5,26.1,26.3,26.3,26.3,26.5,26.2,25.8,25.7,25.6,24.1,24.3,24.0,25.7,25.1,26.8,23.6,26.4,25.3,25.9,24.6,25.0,24.3,24.7,24.6,25.9,25.4,25.3,25.9,22.3,25.2,25.0,26.0,26.1,26.2,25.4,24.2,23.2,22.0,17.6,20.3,16.3,16.9,11.8,14.7,12.6,18.0,13.1,18.4,16.5,17.6,22.0,20.2,22.7,22.8,24.1,22.9,21.2,24.2,24.0,23.2,22.3,20.7,19.2,21.6,20.8,22.0,23.0,24.3,24.2,25.8,25.0,26.0,25.2,25.6,25.0,26.6,26.7,26.7,25.8,25.9,25.2,26.1,23.3,23.5,21.5,21.3,18.2,17.7,15.1,16.8,11.4,12.8,11.4,11.9,13.9,14.0,14.6,19.1,22.3,23.8,25.5,25.8,26.2,25.8],[23.7,22.8,23.4,23.7,22.8,22.7,23.2,23.2,22.5,22.3,23.2,23.1,22.2,22.5,22.3,22.4,22.1,22.0,21.8,19.8,18.4,18.3,16.0,15.8,17.6,16.7,13.6,13.8,13.8,11.8,13.1,11.7,14.2,13.9,15.3,13.3,12.3,11.9,9.6,10.0,7.1,8.5,10.1,8.8,9.0,7.6,6.9,5.2,3.9,1.7,0.8,1.4,2.3,3.7,4.9,6.9,8.0,9.8,13.1,13.9,13.1,10.7,14.3,11.6,13.5,12.3,10.9,10.2,10.8,9.0,7.4,10.0,8.5,10.9,10.9,11.7,13.9,18.3,19.5,20.8,18.9,22.3,21.1,22.8,22.0,22.4,22.5,22.1,22.6,22.9,21.7,23.8,24.2,23.2,23.5,24.5,23.8,24.0,23.7,24.1,24.5,23.3,22.4,22.0,22.7,22.3,22.2,21.7,23.1,23.3,22.5,22.8,22.8,22.7,22.2,21.3,21.9,21.7,20.6,21.9,20.8,20.3,21.2,21.0,21.6,19.2,15.0,18.0,17.2,11.9,14.4,16.3,12.5,11.4,13.7,16.0,13.5,11.2,11.4,10.0,11.3,10.5,13.7,12.8,16.3,13.9,11.9,11.6,11.9,8.9,11.0,8.9,9.4,7.7,8.5,12.5,14.0,15.7,17.2,15.0,16.4,19.0,18.8,21.3,20.2,20.1,21.0,21.0,21.9,22.2,21.3,22.1,22.9,22.4,22.9,21.8,22.1,23.2,22.2,21.8,21.4,21.8,21.5,19.8,20.4,20.9,19.9,18.3,19.2,17.0,15.6,14.5,15.0,16.8,18.1,17.4,18.5,19.2,18.3,19.1,19.2,19.9,20.3,20.4,22.0,20.9,21.7,22.4,22.3,22.2,22.9,22.5,22.4,22.7,22.0,21.4,21.9,23.0,21.3,22.0,21.3,22.1,21.7,21.8,22.1,21.6,21.3,21.1,22.5,21.7,21.1,21.9,22.4,22.4,21.7,20.8,20.4,19.9,20.2,19.7,20.7,21.2,20.8,20.4,21.3,19.9,18.6,19.4,19.5,20.3,19.7,20.1,18.8,19.6,18.7,19.4,20.3,19.4,18.9,18.9,18.0,17.6,18.7,17.0,18.8,17.7,18.1,18.2,19.5,20.9,18.2,18.8,18.1,18.4,15.5,15.2,16.0,14.0,13.3,10.5,11.3,10.1,11.9,10.4,13.5,12.2,14.9,17.3,15.8,18.9,19.6,21.1,20.1,19.0,21.3,20.4,19.0,19.2,17.3,15.8,17.6,15.7,19.4,19.8,21.4,21.0,23.0,20.4,21.8,21.7,20.7,20.7,21.2,21.9,21.3,21.4,21.7,20.0,21.6,19.6,21.0,18.9,18.3,12.9,12.5,9.9,10.8,8.7,10.3,9.5,10.7,10.7,12.9,12.9,14.1,16.8,17.2,19.2,18.8,20.1,19.5],[21.7,22.3,21.5,20.7,21.4,21.5,22.3,21.5,21.5,21.8,21.5,20.8,20.6,20.5,19.8,20.3,19.5,18.8,17.8,15.5,15.1,16.0,13.8,14.2,14.4,13.3,11.7,12.3,12.4,10.9,12.7,11.0,13.9,11.8,13.6,12.1,11.6,10.3,9.2,8.7,7.3,7.3,8.8,8.6,8.3,7.2,7.3,6.1,5.2,3.5,1.1,0.8,1.2,2.5,3.0,4.4,5.9,9.3,10.8,11.3,11.3,9.8,12.0,11.4,12.6,12.2,9.3,9.3,8.3,7.5,7.8,8.7,7.5,10.3,10.2,10.1,12.4,15.2,18.0,18.5,19.3,19.4,18.8,18.9,18.8,18.7,18.1,19.8,19.6,19.1,19.6,20.4,20.6,20.8,20.8,20.5,21.4,21.6,21.1,20.9,20.5,20.8,20.1,18.9,19.6,19.1,18.5,18.6,19.0,19.3,19.1,18.6,18.5,18.0,17.6,17.4,17.6,18.0,16.9,16.4,16.9,18.1,14.7,17.0,15.8,14.2,13.3,16.2,14.6,11.2,12.3,13.6,11.2,10.2,11.3,12.6,11.7,9.8,9.7,9.2,10.2,8.9,12.5,12.3,14.3,12.0,10.6,10.4,10.3,7.7,9.5,8.0,8.5,7.3,8.3,10.9,13.2,12.8,15.2,13.8,14.1,16.5,15.9,18.2,16.6,16.9,17.8,17.5,18.7,19.2,18.4,19.1,19.2,19.5,19.5,18.6,19.1,19.9,18.6,18.7,18.3,19.2,19.1,17.7,18.7,18.9,17.5,17.1,17.8,15.3,14.4,13.3,13.3,15.8,17.2,16.1,16.6,17.6,16.5,16.6,16.7,17.4,18.6,18.4,18.5,19.1,18.6,18.9,18.9,19.0,19.4,19.0,18.7,18.7,18.7,18.1,18.3,18.8,17.4,18.3,18.1,18.7,18.6,19.7,19.3,19.7,18.8,19.4,19.9,19.5,18.9,19.3,19.2,19.2,18.2,17.1,17.0,16.7,17.3,17.2,17.1,18.2,17.0,17.2,18.1,17.4,16.8,17.9,16.8,17.9,16.5,17.4,16.8,16.2,16.3,16.3,15.0,17.3,16.4,17.0,16.4,16.4,16.7,16.2,17.0,14.5,15.7,16.0,17.3,18.3,15.8,16.6,15.1,16.5,13.8,13.6,14.7,13.2,12.4,11.1,10.4,9.8,11.5,9.3,13.2,11.9,14.2,16.8,14.9,17.3,19.2,18.1,18.1,17.2,19.7,18.5,16.9,17.3,15.5,14.3,15.8,15.0,16.1,17.6,18.0,17.9,17.9,18.0,18.3,19.7,18.7,18.8,19.1,18.0,18.0,19.6,17.6,18.7,17.4,17.9,16.5,15.3,15.5,12.6,12.1,8.9,10.3,8.7,9.7,9.7,10.8,9.7,12.8,12.7,12.4,14.9,14.3,17.6,15.6,18.0,16.1],[20.8,20.6,19.7,19.3,18.9,19.5,20.0,19.4,20.2,19.2,20.3,20.9,20.6,20.3,20.1,20.5,19.4,18.8,17.8,16.1,14.2,13.9,12.8,12.6,13.7,13.0,12.1,11.4,11.9,10.8,11.3,10.1,12.1,9.8,13.0,9.9,10.5,9.4,9.6,9.2,7.5,7.7,9.1,8.4,9.2,7.8,8.7,5.9,5.5,5.2,2.3,1.0,0.8,1.0,1.9,2.7,4.2,6.6,8.9,8.5,9.5,8.4,9.9,11.4,11.0,12.3,9.2,8.5,9.1,8.4,8.5,8.3,7.2,8.5,9.0,10.5,13.3,15.2,15.3,16.6,17.5,16.5,16.9,17.7,16.8,17.7,16.9,17.8,17.5,17.6,16.9,18.1,18.8,19.5,20.1,17.2,18.8,18.4,18.3,18.1,18.8,18.2,18.3,17.9,18.0,18.2,19.1,18.6,17.9,18.6,18.3,18.3,18.4,18.6,17.1,18.0,17.9,17.5,17.7,16.8,17.2,17.0,15.7,14.7,16.1,13.2,12.4,12.8,12.0,10.1,10.5,11.9,9.4,10.0,11.7,12.2,11.9,9.9,9.3,9.0,8.3,7.8,10.7,12.4,13.5,11.2,9.6,9.3,9.4,6.8,7.5,6.6,7.3,8.6,8.7,12.2,12.6,12.7,14.4,13.8,13.4,16.3,15.5,18.0,17.4,17.3,17.7,17.7,18.1,17.8,17.3,18.2,18.6,17.9,17.7,16.8,17.9,18.4,17.2,17.6,17.4,18.1,18.5,17.0,18.6,19.0,17.1,18.3,18.1,15.9,16.3,14.3,13.2,15.6,18.3,15.8,16.0,17.1,15.5,15.9,15.5,16.1,17.8,17.4,15.8,16.8,17.0,17.1,16.8,16.9,17.3,17.0,17.4,17.3,16.7,16.2,16.8,17.6,16.4,18.0,17.6,18.9,18.9,19.9,19.0,19.0,18.7,18.0,19.0,19.0,18.0,19.5,19.1,18.8,18.8,15.7,15.7,15.9,16.3,15.5,15.0,15.6,15.4,15.0,16.1,15.5,15.5,17.3,15.7,14.7,15.5,16.2,14.9,15.9,15.2,17.1,14.3,15.8,15.0,15.0,14.2,15.5,16.6,15.2,15.6,12.9,14.7,15.3,16.6,17.1,15.9,17.0,14.8,18.0,14.4,14.6,13.8,13.4,13.1,11.0,10.9,9.7,9.9,9.0,10.7,8.5,11.6,14.5,13.1,16.6,17.6,18.4,16.6,16.5,19.3,18.5,16.0,16.3,14.5,13.4,14.6,12.8,16.1,16.2,17.7,17.6,17.7,17.5,17.7,18.0,17.5,16.7,17.7,16.3,17.3,16.1,17.9,17.2,17.8,17.6,17.0,15.1,13.1,10.8,10.9,9.1,8.8,8.7,11.0,10.5,11.6,10.4,12.6,14.5,13.6,15.1,14.6,18.6,15.9,16.8,15.3],[21.5,21.1,20.6,19.7,19.8,20.2,20.8,21.1,20.9,20.0,21.1,20.9,21.0,21.1,20.7,21.0,20.1,19.9,18.3,16.8,14.9,14.9,13.4,14.6,15.2,14.3,13.1,12.1,13.1,12.4,13.2,11.6,12.5,11.2,13.4,12.3,10.1,10.2,9.3,10.4,8.3,9.0,10.8,9.8,10.4,8.5,9.8,7.1,6.1,5.4,2.8,1.9,1.0,0.8,1.2,1.9,3.5,5.0,8.6,7.9,9.1,8.0,9.4,10.7,10.5,11.0,8.6,8.3,11.1,9.0,11.0,9.1,7.2,7.5,9.3,8.0,11.8,12.5,16.5,15.5,18.2,16.1,17.6,17.0,16.4,17.0,17.5,18.8,18.2,17.1,17.6,18.3,18.9,19.4,19.6,16.9,19.3,19.1,19.6,17.8,18.5,19.5,19.6,18.1,18.2,16.9,17.7,17.8,17.5,18.0,17.4,17.7,17.9,17.4,16.6,17.4,17.1,16.4,17.1,16.8,16.7,14.9,13.8,16.2,14.9,12.7,12.6,13.3,13.0,11.0,12.4,12.3,10.1,10.6,11.9,12.2,11.0,10.5,9.7,8.4,8.1,7.2,9.6,10.0,12.8,10.3,9.0,8.9,8.6,6.1,7.4,7.0,8.1,9.3,10.4,11.4,13.4,13.2,15.5,14.4,12.8,17.8,15.9,17.6,16.4,16.5,17.0,17.2,17.8,17.5,17.3,18.1,19.0,18.3,18.7,17.4,18.2,19.8,17.8,17.9,18.0,18.6,18.5,16.7,19.0,19.1,16.1,17.3,19.0,16.1,15.6,14.9,13.1,16.3,17.1,16.0,15.9,16.6,17.0,16.5,15.4,16.9,17.6,17.2,17.6,17.6,17.3,17.9,17.9,17.5,18.4,18.2,18.8,18.8,18.1,17.1,17.8,18.9,17.0,18.2,17.9,19.1,18.9,20.3,19.9,19.7,19.6,19.3,19.9,19.7,18.9,19.2,19.2,19.3,18.2,16.1,16.5,16.1,16.8,15.5,16.1,17.3,16.7,16.7,17.4,16.1,15.8,17.8,16.5,16.5,15.8,16.2,15.7,16.0,16.5,17.4,14.4,16.0,14.3,15.4,15.4,16.2,16.6,15.3,17.3,14.6,15.1,15.3,16.8,17.1,15.6,16.1,14.8,16.3,13.9,14.4,14.3,13.5,13.9,11.5,11.4,10.7,11.2,9.5,11.6,10.1,12.1,13.6,12.5,16.4,18.2,19.3,16.5,16.2,19.5,18.2,16.4,17.9,15.1,14.3,15.0,14.0,15.4,16.3,17.3,17.8,17.4,16.9,17.5,17.8,17.5,17.5,17.3,16.8,16.1,16.6,16.9,18.9,18.0,18.6,16.0,14.0,11.9,10.3,10.7,8.0,9.8,8.7,10.6,12.1,12.7,11.6,13.6,14.6,13.8,15.5,14.3,17.7,16.5,17.0,15.2],[20.8,20.7,19.8,19.2,19.7,20.3,20.3,20.2,20.9,19.2,19.7,19.6,20.3,20.2,20.1,20.0,19.4,18.5,17.4,16.5,14.2,14.5,12.5,13.1,14.6,14.0,13.0,11.6,13.5,12.4,13.1,11.5,13.6,10.5,13.9,11.3,11.0,9.5,9.4,9.9,10.3,9.4,10.3,9.5,10.5,9.1,10.2,7.5,7.1,6.9,3.8,2.7,2.0,1.0,0.8,1.1,2.4,3.8,6.2,6.2,6.8,8.0,8.7,10.7,11.6,10.7,8.8,9.3,11.7,9.5,10.1,9.5,7.1,7.6,8.6,8.1,11.4,10.9,15.0,14.3,17.4,17.0,16.4,17.3,16.6,17.0,17.5,17.1,18.2,17.6,17.7,19.8,19.4,19.6,19.8,18.3,20.3,20.2,20.0,18.6,18.7,19.4,19.1,17.5,18.3,18.3,18.4,17.8,17.8,17.9,17.0,17.7,17.4,17.5,16.8,17.6,17.9,17.1,16.2,16.6,16.8,14.4,12.8,15.0,14.7,11.9,12.2,13.2,11.9,9.8,12.2,13.2,9.7,10.3,12.7,12.4,11.2,11.2,10.2,8.8,8.0,7.5,9.0,9.8,12.7,11.1,7.8,7.8,7.3,4.9,6.2,8.0,9.0,11.1,10.6,12.9,14.0,13.0,15.4,14.4,13.7,16.9,15.5,17.2,16.4,16.5,17.6,16.9,17.5,18.5,17.5,18.7,18.9,18.9,18.4,18.5,19.0,19.1,18.4,18.6,18.2,18.8,18.3,17.7,18.4,18.4,18.3,17.4,17.7,16.5,16.8,16.1,13.7,16.2,17.7,16.4,16.5,17.3,17.1,16.4,14.8,16.0,16.6,17.6,16.8,16.5,17.5,18.0,17.0,17.3,18.3,18.3,18.4,18.6,17.5,17.6,18.2,19.0,16.5,17.7,17.8,18.5,18.9,20.3,19.5,18.9,18.9,18.4,19.2,19.2,18.2,17.8,18.5,18.3,17.1,15.6,15.5,15.5,15.7,15.3,15.4,16.6,15.5,16.3,17.8,16.1,16.1,17.5,15.9,16.3,15.4,16.0,15.6,15.2,15.1,15.9,14.5,15.7,13.4,14.4,14.7,14.3,15.5,14.5,14.7,13.6,15.3,14.2,15.3,16.5,16.2,17.1,15.2,17.0,15.4,15.7,14.9,14.6,14.6,12.2,11.2,9.8,11.2,9.3,11.9,9.4,11.5,15.0,12.8,17.2,17.8,17.9,17.0,16.3,19.0,18.2,16.9,17.1,15.0,14.1,15.2,13.7,15.4,16.6,17.5,17.2,17.6,16.8,16.8,16.4,17.1,16.9,18.1,16.6,16.3,16.6,16.8,17.2,17.1,16.8,16.2,14.4,11.6,9.9,10.0,7.3,9.2,9.5,11.3,12.6,13.8,12.0,14.3,15.3,14.6,15.7,14.0,18.6,15.2,17.3,16.0],[22.2,21.8,21.3,20.2,20.0,20.8,20.6,20.7,20.0,20.1,21.1,20.9,21.2,21.5,21.2,21.5,20.4,19.8,18.1,17.5,14.8,15.1,12.8,13.9,15.4,14.6,13.5,13.4,14.3,14.2,13.9,12.8,13.6,11.7,14.3,11.6,11.9,9.8,10.5,11.3,10.1,9.8,11.4,10.5,11.3,9.6,10.7,8.3,7.7,7.8,5.7,3.7,2.9,2.0,1.1,0.8,1.3,3.1,4.4,5.4,6.5,6.1,7.4,11.2,11.8,10.1,9.4,10.1,11.9,10.1,10.5,10.3,8.5,8.4,10.9,7.8,12.7,12.1,14.8,15.5,16.9,18.6,18.8,19.7,18.8,19.2,20.5,18.6,19.5,19.3,19.1,20.5,20.9,20.1,20.3,19.4,20.9,21.0,20.7,20.1,19.6,20.8,20.0,18.5,19.1,19.5,19.8,19.6,18.9,19.7,18.6,18.6,19.6,18.7,18.6,19.0,19.1,18.1,16.7,16.9,17.5,15.3,14.0,15.4,15.8,12.2,12.0,13.3,12.3,9.3,11.9,12.1,9.2,10.3,11.7,12.5,10.3,10.9,10.5,8.8,8.5,8.1,9.8,10.4,12.0,10.7,9.1,7.6,7.9,6.0,8.1,8.9,9.5,10.7,10.9,11.9,14.9,14.7,15.9,14.2,14.4,16.1,16.5,17.9,17.2,17.1,17.7,17.5,18.3,18.7,17.7,19.2,19.5,19.2,18.7,18.2,19.0,20.0,18.0,17.7,17.7,18.9,19.0,16.5,17.8,18.6,16.1,16.7,18.6,15.7,15.4,14.0,14.1,16.1,16.5,15.8,16.0,17.0,16.0,16.5,14.9,16.0,16.9,16.0,17.1,17.0,17.2,17.6,17.3,17.3,18.4,18.1,18.1,18.4,18.1,17.6,17.8,19.0,17.3,18.3,18.1,18.9,19.3,21.2,20.3,19.7,19.3,18.8,20.3,20.0,18.4,18.4,19.0,18.9,17.4,15.8,16.3,15.4,16.2,15.9,16.1,17.1,16.4,16.6,17.5,16.2,16.1,16.7,15.9,16.3,15.8,16.6,15.4,15.0,15.4,16.8,14.7,15.8,14.0,14.6,15.2,15.4,16.4,14.8,14.9,13.6,14.7,13.9,15.4,16.3,14.9,15.5,15.3,16.8,14.5,15.2,15.0,14.4,13.3,12.2,11.0,11.0,12.2,10.5,13.0,11.5,15.0,17.4,16.5,17.8,16.0,18.0,17.9,15.5,17.7,17.3,17.0,17.3,16.7,14.7,16.6,14.8,15.6,17.5,17.6,17.8,18.0,18.2,18.3,17.9,18.5,18.8,20.0,19.3,19.6,18.7,18.8,17.7,18.0,16.4,16.7,14.9,14.0,12.1,10.1,7.6,10.0,9.8,10.9,12.1,12.8,11.6,14.3,14.2,13.4,14.5,14.1,16.4,15.7,16.8,15.8],[21.1,21.9,20.9,20.6,20.8,22.3,21.2,21.1,20.8,19.9,21.0,20.5,21.0,20.6,20.2,20.5,19.6,20.0,18.3,17.3,16.5,17.1,15.8,16.5,16.1,16.0,16.2,14.8,15.3,14.5,14.7,13.1,15.0,12.3,14.9,12.5,11.7,10.6,10.8,11.6,11.7,11.2,12.1,11.7,13.2,12.1,13.7,11.3,10.3,10.8,8.0,6.9,5.1,3.2,2.3,1.2,0.8,1.5,2.8,3.9,5.4,6.7,8.1,10.2,10.2,9.6,9.9,10.6,11.9,10.3,10.7,10.7,8.5,8.2,10.1,9.2,13.1,12.9,15.2,15.6,16.5,18.1,18.1,18.8,19.7,19.3,20.3,18.9,20.0,19.7,19.5,20.8,20.9,20.5,20.7,20.6,22.8,21.9,22.8,20.6,20.5,22.1,20.5,19.2,19.8,19.9,19.2,19.0,19.0,18.8,18.6,18.5,18.3,18.8,17.8,18.1,18.2,18.3,15.9,17.1,17.4,16.7,15.2,16.5,16.4,14.1,14.7,15.1,14.4,11.8,14.9,14.5,10.9,11.9,14.6,13.8,13.2,13.1,11.9,10.3,8.0,7.3,9.0,8.5,10.1,9.7,7.4,6.6,5.7,6.5,7.5,9.4,10.7,12.0,12.3,13.7,16.0,15.5,16.7,16.0,15.6,18.1,16.9,17.7,17.0,17.4,18.2,17.7,18.1,19.2,18.0,19.1,19.4,19.9,19.2,20.0,20.0,20.1,20.0,19.7,19.9,20.1,19.2,19.1,19.5,19.5,18.2,18.7,19.1,17.9,17.8,17.3,15.3,17.7,18.4,17.5,18.5,18.5,17.8,18.2,16.8,17.1,17.8,18.5,18.7,18.4,18.5,19.5,18.7,19.3,19.8,20.0,19.8,19.7,19.3,19.7,19.9,20.2,19.2,19.4,19.4,19.1,19.5,21.0,20.4,20.1,20.6,20.5,20.9,20.8,20.4,19.6,19.6,19.6,19.5,16.7,17.2,16.5,18.2,17.8,18.4,19.0,18.4,18.6,19.6,18.4,17.5,19.3,18.8,19.1,18.3,18.0,17.5,16.7,17.0,16.8,17.0,17.0,15.3,15.7,16.8,16.3,16.7,15.1,16.5,15.2,15.9,15.4,17.4,17.9,17.1,17.9,16.4,18.1,16.7,17.4,16.8,16.1,16.5,14.4,14.0,12.2,13.9,11.2,13.1,11.2,14.4,14.2,14.6,17.9,19.5,18.7,17.5,18.0,19.2,17.3,17.6,16.8,16.5,15.4,15.7,14.7,15.8,16.0,17.4,17.7,17.8,19.3,17.6,18.3,17.8,18.3,19.1,18.5,18.6,18.9,18.0,18.3,17.7,16.0,16.4,14.2,13.1,10.7,12.0,9.9,11.3,11.7,13.1,13.8,15.8,13.3,16.3,16.7,15.9,17.5,16.2,18.9,17.6,18.4,17.2],[23.2,23.5,22.4,21.4,22.3,22.2,22.3,22.1,21.6,21.5,23.0,22.5,21.8,22.5,22.5,22.7,21.9,21.9,20.9,20.1,17.4,18.1,16.5,16.9,18.5,18.2,17.4,16.6,17.6,17.5,18.2,17.3,18.8,17.0,18.8,15.6,14.5,13.1,12.8,14.6,13.3,14.7,16.5,16.2,16.8,15.2,16.2,14.0,12.3,13.6,11.0,9.1,7.8,5.8,4.1,3.0,1.3,0.8,1.6,2.8,4.6,7.1,8.5,12.6,12.7,12.5,11.0,13.2,15.1,13.3,13.3,12.7,10.2,11.1,11.7,10.3,14.6,15.8,17.4,18.5,19.0,19.1,19.4,20.5,21.0,22.6,22.6,21.1,21.6,21.8,21.7,22.7,22.2,22.4,22.6,22.2,23.3,23.3,23.4,22.4,22.6,23.4,22.6,22.2,22.8,21.8,22.6,21.1,21.5,21.7,19.5,20.2,21.5,20.7,19.6,20.1,20.2,18.9,18.6,19.6,18.5,17.7,18.0,18.3,17.4,14.4,15.8,16.3,13.0,11.7,14.4,14.8,11.8,12.5,15.6,14.4,13.9,12.7,12.0,9.7,8.5,9.3,10.5,10.8,13.8,11.9,8.7,6.8,6.9,7.2,8.8,8.8,11.5,12.4,12.9,14.3,17.0,17.7,19.0,16.0,17.7,19.6,19.1,19.4,18.5,18.9,19.8,19.3,19.6,20.8,19.3,20.4,21.3,21.2,21.5,20.6,21.0,22.3,20.9,20.9,21.1,21.3,21.4,19.5,20.7,20.6,19.9,19.2,20.3,19.7,18.2,18.1,17.4,19.4,19.6,19.0,19.4,19.4,17.9,18.9,17.4,18.1,19.0,18.5,20.2,19.4,20.1,20.5,19.9,20.4,21.5,21.1,21.5,21.2,21.1,20.8,21.2,21.5,20.2,20.4,20.4,20.3,21.7,23.4,22.6,22.0,22.5,21.5,22.1,22.2,21.4,21.0,21.1,20.8,20.2,18.4,18.6,18.0,19.4,18.3,18.8,20.0,19.3,19.8,20.8,19.8,19.3,20.2,19.2,19.9,18.8,19.3,17.5,17.7,17.4,17.8,16.1,17.7,15.0,16.0,17.7,17.1,17.8,16.1,16.7,15.7,17.3,16.7,18.3,19.3,17.7,18.5,17.9,19.1,17.1,19.0,18.6,18.2,18.2,16.8,14.1,14.9,16.8,13.6,17.4,14.1,16.6,17.7,15.9,20.1,19.4,20.3,19.8,18.6,20.4,20.7,20.4,20.0,19.2,19.2,19.2,19.0,18.9,19.3,20.4,20.0,20.5,19.9,20.6,19.3,20.6,21.6,21.3,21.2,21.6,19.7,20.4,19.3,20.1,19.4,18.9,18.2,17.5,13.6,13.6,11.1,12.1,12.8,14.3,16.1,17.0,14.0,16.7,17.4,16.4,18.8,16.1,18.9,19.1,19.0,17.7],[24.8,25.4,24.2,23.7,23.7,24.6,24.3,24.3,24.1,23.8,24.6,24.4,24.0,23.9,24.3,24.3,23.2,23.1,22.0,22.3,20.4,21.4,18.8,20.4,21.5,21.4,20.5,19.8,21.1,20.2,20.6,19.9,20.3,20.9,20.4,19.7,17.1,16.4,17.0,18.3,16.7,17.2,19.0,19.0,19.0,18.2,18.9,16.8,15.1,16.3,14.1,12.3,10.3,8.5,6.2,5.1,3.7,1.4,0.8,1.5,4.0,5.1,6.0,8.5,10.3,11.0,10.0,13.4,14.7,14.4,15.7,15.8,13.6,13.9,15.4,13.2,15.7,16.2,19.6,19.5,21.3,20.3,20.6,22.6,21.2,23.1,23.4,22.6,23.5,23.5,23.2,24.6,24.2,24.2,24.2,24.4,25.1,25.1,24.7,24.3,23.8,24.6,23.4,23.0,23.8,23.5,23.5,23.0,23.2,23.7,21.9,23.1,23.3,22.1,21.6,22.4,22.1,20.5,21.4,21.2,20.4,18.4,18.9,20.5,18.8,16.2,18.2,19.2,15.7,14.1,17.9,17.3,14.1,15.9,18.6,18.0,15.3,16.6,13.7,12.4,11.6,11.0,11.3,12.9,13.4,13.5,10.8,8.5,8.9,8.7,11.0,11.4,12.4,15.7,15.7,17.4,17.9,17.9,19.7,19.2,17.8,20.4,19.5,21.8,20.0,21.0,21.9,22.1,21.6,22.4,21.6,21.5,23.0,22.7,23.2,23.3,23.1,23.4,23.5,23.1,24.1,23.3,22.4,22.1,23.1,21.9,21.6,22.3,22.0,20.3,20.9,19.9,21.0,22.4,22.5,22.9,22.6,22.2,21.3,22.1,20.5,22.0,21.5,21.7,22.6,21.9,22.4,22.8,23.1,22.8,23.4,24.0,24.1,23.8,24.1,24.0,24.5,25.0,24.3,24.2,24.5,23.9,25.1,25.7,25.2,25.1,24.7,24.1,25.6,25.3,23.7,23.8,24.7,23.9,23.1,22.5,21.8,20.9,22.0,22.0,23.1,23.3,23.6,23.9,24.2,24.1,23.2,23.9,23.3,23.2,22.8,22.9,20.9,21.1,19.9,20.2,19.0,19.7,17.5,17.9,19.5,19.5,20.3,18.4,19.4,18.7,19.9,18.6,20.8,21.1,20.0,21.2,20.4,21.6,20.6,22.2,22.2,21.4,20.7,19.5,19.0,19.0,20.1,18.6,20.1,17.6,19.6,18.8,17.2,20.8,21.7,22.5,20.7,20.2,22.4,22.0,22.2,21.6,21.3,20.7,21.2,20.4,20.2,20.5,21.9,21.9,23.1,23.6,23.7,23.6,22.7,22.7,23.3,22.2,23.2,22.4,23.0,22.9,21.7,21.8,20.7,19.8,17.9,16.3,16.1,14.2,15.6,16.7,17.4,19.1,18.9,16.6,18.8,20.5,19.7,20.4,18.1,21.3,19.7,21.9,20.6],[24.2,25.6,24.1,23.9,23.9,24.2,23.9,24.2,24.4,23.6,24.5,24.3,23.9,24.6,24.7,24.4,23.6,23.7,22.1,22.4,20.8,21.4,19.8,20.7,21.4,21.2,20.3,19.5,20.6,19.7,20.3,18.8,19.9,19.4,19.8,17.8,17.1,15.4,17.0,17.1,16.3,16.6,18.0,17.9,18.9,18.8,18.8,17.2,16.1,16.8,16.1,13.9,10.4,9.3,5.2,5.3,5.4,2.6,1.5,0.8,1.7,3.5,6.4,5.6,8.6,9.7,10.5,13.1,13.4,13.6,15.5,14.7,13.6,13.9,15.3,12.7,17.4,17.3,19.7,19.7,20.2,20.4,20.6,22.2,21.6,23.2,22.4,22.8,23.2,23.8,23.2,24.4,24.7,24.3,24.7,24.8,25.4,24.9,25.3,24.7,24.4,24.8,23.7,22.6,23.7,23.9,22.8,22.8,23.6,23.1,21.4,22.5,22.7,22.3,21.5,21.7,21.7,21.2,20.1,20.7,20.4,19.5,19.7,20.5,19.7,17.0,19.2,19.4,16.8,14.8,18.8,18.4,15.8,17.2,18.8,17.8,16.6,17.1,14.9,13.5,11.3,12.1,12.4,12.9,14.9,14.1,11.6,10.1,10.1,9.6,10.4,10.2,12.9,14.8,14.8,17.4,18.1,18.1,19.0,19.4,18.7,20.6,19.0,21.9,19.3,20.2,21.2,21.4,21.1,22.7,21.5,21.1,22.8,22.2,23.2,22.2,22.0,23.3,22.9,23.5,23.6,22.3,22.6,22.6,22.9,21.5,21.2,22.2,21.3,19.9,21.3,19.8,20.2,21.3,22.5,22.1,22.1,22.3,21.4,22.7,20.6,22.3,21.6,22.4,22.6,22.6,22.6,23.0,22.6,22.8,23.5,22.9,23.4,23.1,23.1,23.1,23.5,23.5,23.4,23.1,23.2,23.0,24.9,25.9,25.6,25.5,25.1,24.2,24.8,25.1,24.5,24.0,24.1,24.3,23.2,22.3,21.5,22.0,22.0,22.3,22.7,22.9,23.1,23.0,23.8,23.2,22.2,23.1,22.6,22.7,22.0,22.8,21.5,21.4,20.5,20.8,18.8,20.2,17.8,18.0,19.7,18.4,20.9,17.8,19.7,18.7,19.7,17.8,20.7,21.3,19.9,22.0,20.7,21.3,20.5,21.5,21.7,20.8,21.0,19.8,17.7,17.8,19.6,16.6,19.5,18.2,19.4,19.4,17.6,20.4,20.8,21.4,21.2,20.7,22.2,22.4,22.0,21.9,21.7,20.6,21.0,20.3,19.7,21.2,22.2,21.3,21.8,22.4,23.1,21.0,22.0,22.3,22.6,22.4,22.5,21.8,22.3,21.5,21.7,21.1,20.6,20.0,18.5,17.1,17.0,14.1,15.9,15.1,17.5,18.7,19.3,17.4,19.0,20.5,20.4,20.8,18.9,21.9,18.8,21.9,19.9],[21.3,22.0,20.9,18.6,20.5,20.4,20.5,20.8,20.2,19.7,20.9,20.4,19.6,20.7,20.2,20.7,18.9,19.0,18.5,18.4,16.0,16.7,14.9,15.3,17.1,16.4,15.6,14.5,16.2,15.5,16.2,14.4,17.1,15.2,16.6,14.7,13.1,11.6,11.8,13.5,11.3,13.7,14.8,14.2,15.9,15.0,15.6,13.2,11.6,13.2,12.3,11.0,8.8,7.5,6.4,5.8,5.3,4.2,2.8,1.1,0.8,1.1,2.7,3.0,4.4,6.1,6.9,8.8,10.8,11.1,10.7,11.7,10.1,10.6,10.7,10.5,12.9,13.0,15.6,16.8,18.3,17.1,18.0,17.9,18.3,19.7,19.8,19.5,20.4,19.9,19.4,21.5,20.8,21.0,21.6,20.7,22.2,22.0,21.9,21.1,21.6,22.0,20.3,19.6,20.3,20.4,19.5,19.1,20.4,18.9,17.6,18.7,20.0,17.9,17.1,18.7,18.0,16.8,16.4,17.9,16.7,16.4,15.4,16.9,15.8,13.0,13.8,14.5,12.7,10.4,13.5,14.2,12.4,12.7,14.3,14.2,13.6,12.5,11.2,10.6,9.7,10.4,10.6,11.6,12.2,13.0,9.9,9.3,8.8,7.6,9.1,9.2,9.6,11.1,11.8,13.1,15.1,14.3,15.5,15.4,14.8,16.9,16.7,17.2,16.1,16.7,17.8,17.0,17.4,17.7,17.6,17.6,18.3,18.7,18.9,18.6,18.6,19.2,19.2,18.6,19.5,18.9,18.3,18.3,19.3,18.0,18.1,18.2,18.2,16.6,17.2,15.9,15.6,18.0,18.2,17.8,17.3,17.7,17.2,18.2,17.2,17.5,18.3,18.2,18.3,18.6,18.2,18.8,18.3,18.7,19.1,19.1,19.3,18.6,18.6,19.6,19.3,19.2,18.8,18.4,19.4,18.9,20.3,22.4,21.4,20.4,21.0,19.2,20.7,20.7,18.3,19.1,19.3,18.8,18.4,16.8,16.9,16.6,17.1,17.3,17.6,18.9,18.8,19.3,19.3,18.9,18.6,18.7,18.1,18.3,17.7,17.6,16.5,16.7,15.8,16.0,15.3,15.9,13.8,15.2,15.6,15.6,15.6,15.2,16.2,15.3,15.8,15.8,17.4,17.7,16.3,17.6,16.2,17.3,16.2,17.3,17.2,16.5,15.8,15.1,12.7,12.5,15.1,12.2,15.9,12.6,16.3,16.6,14.4,17.5,18.3,18.9,18.3,17.5,18.7,18.8,17.7,18.1,17.4,16.9,17.4,17.0,17.0,18.3,19.1,17.7,18.7,19.4,18.7,19.3,19.2,20.0,20.7,19.3,18.6,18.8,17.7,17.9,18.3,17.9,17.0,16.6,15.9,12.6,11.7,9.7,11.3,11.0,12.7,13.6,14.4,12.7,14.9,15.5,15.4,17.4,16.5,18.2,16.6,17.8,16.6],[20.4,20.7,19.7,17.9,19.3,19.2,19.6,20.0,19.6,18.6,20.1,18.6,18.6,19.6,19.2,19.3,17.7,18.6,16.8,16.4,14.5,16.5,13.2,15.3,15.5,15.1,14.3,14.2,14.8,13.4,14.2,13.4,14.5,12.6,13.7,12.3,12.0,10.3,10.9,12.2,10.8,12.6,12.9,12.7,14.6,13.4,14.5,12.8,12.2,12.3,11.7,9.5,8.5,6.7,6.8,6.3,5.1,4.5,3.5,1.9,1.0,0.8,1.1,1.8,2.5,3.9,4.9,6.9,8.7,9.9,10.6,11.0,9.4,9.8,10.2,9.9,13.2,14.1,14.9,15.8,16.5,16.8,16.9,17.1,18.6,19.2,19.2,18.9,20.0,19.4,18.2,20.0,19.0,19.6,20.2,19.5,21.1,20.9,21.5,20.1,20.5,21.6,20.1,19.3,20.0,19.5,19.0,18.3,18.8,18.5,17.5,17.3,17.8,17.6,16.2,16.3,16.6,16.8,15.6,16.9,16.3,15.6,15.8,15.7,15.3,12.9,13.8,12.9,11.9,9.0,12.5,12.2,10.5,10.6,12.5,12.6,10.4,10.8,8.5,9.4,7.8,8.0,8.6,10.6,12.6,12.5,9.4,7.7,7.4,6.5,6.8,7.8,8.5,9.4,10.3,10.4,12.7,11.2,13.0,12.3,11.6,14.6,14.3,16.0,14.3,15.2,15.9,15.8,16.6,16.9,16.7,16.7,17.3,17.2,17.5,17.3,17.2,18.0,17.9,18.3,18.5,17.7,16.9,16.9,17.4,16.7,15.8,16.6,15.7,13.8,14.6,13.1,13.0,15.5,17.0,16.8,17.0,16.6,16.1,16.2,14.4,15.9,16.3,16.3,18.3,17.8,17.1,18.4,17.9,17.8,18.5,17.6,18.0,18.7,17.9,17.4,17.8,18.5,17.2,17.3,17.2,17.7,18.1,20.9,19.3,19.3,19.5,18.7,19.1,18.7,18.6,17.6,17.3,17.4,16.6,15.4,15.1,14.9,16.9,16.7,17.6,18.1,18.1,17.9,18.6,17.6,16.6,18.3,18.1,18.0,17.4,16.8,15.4,14.7,14.7,14.1,12.6,14.2,12.0,14.0,14.7,13.9,14.5,12.2,13.9,12.7,13.1,12.8,14.9,15.5,13.7,15.9,13.7,16.5,14.8,14.5,15.7,14.2,14.6,13.3,12.8,12.4,13.8,11.6,14.2,11.4,13.4,15.8,13.9,15.6,18.3,16.8,16.9,15.1,17.2,17.3,16.1,16.6,15.0,14.0,15.1,14.0,16.4,16.8,17.5,16.0,16.9,17.1,17.8,17.6,18.7,19.9,20.0,18.4,18.4,17.7,17.4,17.7,16.3,16.1,16.4,15.1,15.4,12.1,12.6,9.3,10.1,10.2,11.5,12.5,12.9,10.1,12.5,12.9,12.7,14.0,12.7,15.6,15.0,16.2,14.2],[20.2,19.7,19.2,16.9,18.4,17.9,18.8,19.1,17.8,16.6,19.8,18.8,17.9,19.5,20.4,20.0,19.1,19.6,17.3,17.0,14.8,15.9,13.9,14.5,14.9,15.2,14.0,14.0,14.0,13.6,14.0,12.7,14.2,13.5,14.5,11.9,11.7,10.6,10.0,11.7,9.7,12.0,13.0,11.8,14.8,13.5,14.8,12.5,11.5,13.0,12.0,10.2,9.5,8.7,7.6,5.8,6.7,5.7,4.3,2.3,1.6,0.9,0.8,1.0,2.0,3.7,4.8,5.3,7.7,9.2,10.2,11.1,8.7,10.2,9.9,10.2,13.0,13.6,14.6,15.1,15.4,15.5,15.6,16.0,17.7,18.4,19.0,18.4,19.7,18.7,18.7,20.5,20.1,20.2,20.6,19.9,20.9,21.2,20.7,19.6,20.1,20.5,19.3,19.0,18.9,19.1,18.9,17.7,18.7,18.5,16.4,15.9,18.3,16.1,14.8,16.0,15.8,15.7,14.6,15.1,15.1,14.8,14.4,14.0,14.4,12.8,13.0,13.2,11.8,9.7,12.1,13.8,10.3,10.4,13.2,13.0,11.0,10.2,9.3,10.4,8.7,9.1,10.7,11.6,13.2,12.1,10.0,9.4,9.1,7.3,9.1,7.7,8.2,9.4,9.8,10.4,11.8,11.7,12.9,12.3,12.4,14.2,14.7,15.2,14.1,15.5,16.1,15.2,15.8,17.1,15.8,16.3,17.1,17.8,17.9,17.6,17.7,17.9,17.7,17.4,17.6,17.0,16.0,15.8,16.8,15.7,14.9,15.4,15.6,13.4,13.6,12.6,13.1,14.7,15.3,15.2,15.2,15.7,15.0,15.7,15.1,16.4,15.8,15.7,18.0,17.5,16.7,18.4,17.8,17.4,17.9,18.3,18.0,17.8,18.1,17.9,17.8,19.2,17.7,17.8,18.2,18.1,19.0,20.7,19.5,18.4,19.1,17.1,19.5,19.0,17.2,17.4,17.9,17.8,16.7,15.7,15.7,14.8,15.7,16.2,16.4,17.6,16.9,16.8,17.5,16.6,15.9,16.3,16.1,17.4,16.3,16.7,14.9,15.3,14.9,14.9,13.1,15.3,12.9,14.5,14.4,14.0,14.8,13.0,14.2,13.5,14.2,13.7,15.0,14.8,13.9,15.0,13.2,14.5,13.8,14.6,15.2,13.8,13.8,12.6,11.8,11.0,12.9,11.3,13.1,11.4,14.0,15.8,14.4,15.8,16.5,16.6,17.3,15.7,16.9,17.4,16.9,17.4,15.4,14.6,15.8,14.6,15.8,16.4,17.3,15.5,16.7,16.2,17.1,16.5,17.9,17.8,18.5,18.2,17.7,16.7,16.2,15.8,15.7,15.7,15.5,14.8,14.4,12.2,10.7,8.8,10.6,9.9,11.1,11.6,12.2,10.5,11.6,12.8,12.5,13.1,13.5,14.6,14.4,15.6,14.1],[20.4,21.0,19.8,18.5,19.3,19.1,20.1,20.1,18.1,17.8,19.8,19.2,18.4,19.8,20.3,19.9,18.7,19.3,17.0,16.3,15.3,16.3,14.3,14.0,15.6,15.2,14.1,13.3,14.5,12.6,13.6,12.0,14.2,11.9,14.8,11.9,12.0,10.3,10.2,11.8,9.5,12.1,12.6,11.4,13.9,12.9,13.6,11.4,10.9,12.0,10.9,9.3,9.2,8.0,7.8,7.1,7.4,6.5,5.1,3.3,2.3,1.6,1.1,0.8,1.2,2.5,3.2,4.1,5.9,7.1,8.7,9.9,8.3,9.7,10.4,9.7,13.4,14.0,14.6,15.3,15.6,16.0,16.3,16.4,17.9,17.7,18.8,18.5,19.8,18.7,17.9,20.2,18.2,20.4,20.2,19.3,20.6,20.9,20.7,19.0,19.6,20.9,19.4,18.6,18.8,18.8,18.2,17.1,17.4,17.7,16.2,16.3,17.2,16.6,15.5,16.2,16.0,16.1,14.4,16.2,16.2,15.4,14.7,15.7,14.8,13.4,13.1,13.9,12.5,9.7,12.1,12.9,10.5,10.5,12.3,12.5,10.9,10.7,9.3,9.4,8.9,8.7,10.2,11.2,13.2,13.2,11.3,9.6,9.2,7.4,7.4,8.4,9.2,9.5,10.0,10.7,12.2,10.8,12.7,12.4,12.6,13.9,13.9,15.9,14.0,14.9,16.4,15.5,16.4,17.7,17.0,16.8,17.9,17.9,18.4,18.2,18.1,19.0,18.4,18.5,18.5,17.9,17.1,16.7,17.7,16.1,15.7,16.4,15.3,13.3,14.5,13.3,13.6,15.6,16.5,16.6,16.4,16.7,16.0,16.8,15.5,16.9,16.9,16.6,18.3,18.1,18.1,18.7,18.1,18.4,18.8,18.8,18.5,18.6,18.1,18.5,18.2,18.9,17.9,18.3,18.3,18.3,19.1,20.7,19.9,19.2,19.7,18.6,19.4,19.1,18.2,18.5,18.2,18.0,17.6,16.2,16.1,16.0,17.9,16.9,17.3,18.2,17.7,17.9,18.6,17.8,16.9,17.6,17.6,18.0,17.0,17.3,15.3,15.8,15.1,15.1,13.8,15.2,13.0,14.0,14.5,13.8,15.1,12.9,14.9,14.3,15.1,13.9,15.8,16.2,14.5,16.1,14.2,15.3,14.3,14.8,15.9,14.6,14.7,12.9,12.0,10.9,12.8,10.9,12.8,10.9,13.5,15.6,14.3,16.2,17.0,17.6,16.9,15.9,17.5,17.9,16.9,17.0,15.5,14.7,15.5,14.4,15.7,16.5,17.7,16.5,17.6,17.0,17.3,16.8,18.0,19.0,18.6,18.3,17.7,16.9,16.1,16.0,16.9,15.8,16.0,15.2,14.7,11.5,11.3,8.8,10.5,9.7,11.5,11.7,12.6,10.8,12.2,13.6,13.0,13.6,14.2,15.3,14.4,16.8,14.8],[22.5,22.1,21.5,20.2,20.7,20.3,20.2,21.0,19.9,19.3,21.1,20.9,19.4,20.9,21.6,21.2,19.8,20.5,17.8,17.1,14.8,16.4,14.1,15.6,16.3,16.3,14.8,14.0,14.8,13.6,14.6,12.6,15.2,12.8,15.7,12.3,12.3,10.1,10.8,11.7,9.5,11.9,13.2,12.0,15.1,14.1,13.7,12.7,12.1,12.0,10.9,10.4,10.7,9.8,9.4,9.2,9.3,8.1,6.5,4.5,3.6,2.3,2.2,1.0,0.8,1.3,2.3,3.5,6.5,7.6,8.8,10.0,8.4,10.0,10.8,10.5,14.2,14.5,15.9,15.6,16.1,17.0,17.3,18.6,19.0,20.7,20.8,19.9,21.1,21.5,19.8,22.1,22.0,21.6,21.5,21.9,22.0,22.6,22.0,21.5,22.3,22.7,21.4,21.0,21.2,20.7,20.4,19.3,19.8,19.5,17.7,18.0,18.5,17.9,17.4,17.8,16.5,16.7,16.5,18.0,16.8,16.0,15.2,16.4,16.8,14.0,14.6,14.8,13.0,10.7,13.2,13.9,11.1,10.9,13.4,13.8,11.3,10.6,8.9,10.9,9.7,9.6,11.1,11.4,13.6,13.5,11.4,10.8,10.4,8.4,8.9,8.0,8.8,9.6,10.1,11.3,13.1,12.9,13.9,13.7,14.0,15.8,16.1,17.5,16.0,17.0,18.1,17.3,17.8,18.8,18.2,18.8,19.2,19.7,20.0,19.6,19.6,19.9,19.5,18.7,19.4,18.9,18.3,16.8,18.2,17.2,16.4,17.7,16.2,15.5,15.2,12.9,14.7,15.8,17.3,16.5,16.3,17.0,15.9,16.6,15.6,17.4,17.1,17.5,18.6,18.6,18.4,19.0,18.9,19.9,19.3,20.4,19.5,19.2,19.5,19.5,19.2,20.3,19.1,19.8,19.7,19.9,20.3,21.4,20.7,19.8,19.6,19.3,20.4,20.1,19.4,19.0,19.4,19.2,18.9,17.0,17.0,16.4,17.4,17.5,17.9,18.8,17.8,17.9,18.5,18.3,17.1,17.6,17.2,17.7,17.1,17.7,15.4,16.7,15.7,16.5,15.2,16.1,14.2,15.0,14.8,14.7,16.5,14.5,15.9,15.1,15.7,15.5,15.9,17.0,16.5,16.5,15.3,16.4,15.2,16.1,16.6,14.9,15.0,12.8,12.2,10.7,14.5,10.9,14.6,11.8,15.3,17.3,14.5,17.4,18.1,18.8,18.4,16.3,18.8,19.4,17.7,18.4,16.7,15.9,17.1,16.2,17.7,18.2,19.1,17.9,19.0,19.2,20.5,18.7,20.1,19.4,20.3,19.7,20.6,18.5,19.7,18.5,19.2,17.6,17.6,17.0,15.8,12.4,12.1,9.2,11.5,10.2,11.5,11.6,11.7,10.7,12.6,14.0,14.1,15.3,15.2,17.3,15.8,18.1,16.2],[21.8,21.7,21.2,19.6,21.2,19.4,21.1,21.5,19.6,19.3,21.6,20.5,19.4,20.6,21.3,20.8,20.2,20.4,17.6,17.4,15.6,17.3,14.5,15.5,16.2,16.2,15.0,14.1,14.8,14.4,14.5,12.1,14.2,13.0,14.1,11.3,11.8,10.1,10.5,11.6,10.0,12.5,12.7,12.3,15.0,14.5,14.5,13.5,13.0,12.4,11.3,9.9,10.0,10.2,9.2,8.7,9.6,9.4,9.6,7.8,6.3,4.8,3.8,2.9,1.1,0.8,1.3,2.4,5.5,6.3,8.8,9.4,8.3,10.6,10.2,11.7,14.6,15.7,16.4,16.1,17.0,18.8,17.9,19.2,19.9,20.4,20.7,20.0,21.1,20.8,19.8,21.7,21.4,21.8,21.4,20.6,22.1,22.0,21.9,20.9,21.1,22.0,20.6,20.5,20.3,20.3,20.0,19.0,19.0,19.1,18.0,18.1,18.4,18.9,17.7,17.6,17.1,18.1,15.3,18.0,16.8,16.2,15.4,16.1,16.9,15.2,14.4,15.0,14.1,10.5,13.4,14.1,10.8,11.4,14.0,13.6,11.4,10.2,9.1,10.2,9.2,9.1,11.5,12.7,14.8,14.5,11.6,10.9,11.0,9.3,9.4,7.9,9.2,8.8,10.0,10.7,12.2,11.9,13.5,12.8,13.8,15.0,14.7,17.9,15.3,16.4,18.0,17.1,17.3,18.5,17.9,18.5,18.9,19.4,19.6,18.9,19.2,19.6,18.6,18.2,18.5,18.7,18.0,16.6,18.4,17.7,16.3,17.3,18.1,15.0,16.6,13.5,14.9,16.5,17.5,16.9,17.4,17.2,16.3,16.2,15.3,17.8,17.0,16.0,18.4,18.6,17.7,17.7,18.7,19.3,18.8,19.5,19.2,18.7,19.6,19.0,18.8,20.0,19.1,19.7,19.8,19.9,20.6,22.2,21.4,20.2,20.0,19.7,20.9,20.4,19.6,19.3,19.8,19.5,18.7,17.2,17.1,17.1,17.9,17.1,17.0,18.0,16.9,17.6,17.9,17.9,17.4,17.9,17.2,17.5,17.3,17.4,16.1,16.3,15.8,15.6,15.3,16.5,14.6,15.6,15.5,15.5,15.8,14.9,16.2,15.5,15.9,14.4,16.8,16.4,16.0,15.8,15.8,16.1,14.8,16.0,16.4,15.1,15.1,13.4,12.3,11.1,13.9,10.8,13.5,10.8,13.5,16.4,14.3,17.3,17.5,17.9,17.3,15.7,18.2,18.4,17.2,17.4,15.5,15.3,16.1,15.0,17.2,17.1,17.9,17.5,19.3,19.1,19.9,19.8,20.5,19.6,20.1,20.0,21.0,18.9,19.7,18.3,18.9,17.7,17.0,16.7,15.0,12.7,12.7,9.6,12.0,10.4,12.1,12.1,12.3,10.4,12.7,14.5,14.4,15.1,13.8,16.2,14.3,17.3,16.7],[22.3,22.2,21.9,20.6,21.2,20.7,21.8,22.1,20.5,20.4,22.1,21.8,20.6,21.3,22.2,21.9,20.7,21.0,19.3,18.5,17.8,19.2,17.1,17.2,17.8,18.3,17.4,14.0,15.6,13.5,14.7,11.8,14.2,12.0,14.1,11.0,11.2,8.7,9.1,10.3,8.0,11.0,12.3,11.5,13.9,13.0,13.4,11.7,11.4,11.5,9.0,10.4,8.4,9.1,10.2,10.7,11.6,12.0,11.5,9.6,8.2,6.9,5.2,4.6,2.7,1.6,0.8,1.1,3.3,4.5,6.5,7.3,7.8,9.7,10.8,12.1,15.6,16.0,17.4,17.6,17.9,18.8,18.5,19.9,20.0,20.0,20.7,20.3,21.8,21.4,20.7,22.2,21.9,22.4,22.3,21.5,22.8,22.6,22.8,21.8,21.9,22.6,21.3,20.7,20.9,21.1,21.1,20.0,19.9,20.2,19.4,18.9,19.5,19.8,18.6,18.6,18.5,18.2,17.7,18.9,18.4,17.6,17.4,18.1,17.5,15.8,16.0,17.2,15.5,11.7,15.3,17.3,12.7,11.7,16.0,15.4,12.0,11.0,9.7,9.9,11.0,10.3,12.4,13.3,15.5,15.0,12.2,11.9,11.6,9.4,9.2,9.2,8.4,8.9,9.5,11.7,12.4,12.4,15.0,14.3,14.6,17.6,16.6,19.0,16.6,17.5,18.8,19.0,19.2,20.2,19.7,19.4,20.3,20.5,21.0,20.6,20.4,20.8,19.5,20.4,19.5,19.4,19.8,18.3,18.8,18.3,18.0,18.7,17.1,16.0,16.6,13.5,15.1,16.2,18.4,17.5,19.1,19.3,18.7,19.8,18.6,20.5,20.1,20.9,20.7,21.0,20.6,20.4,20.2,20.6,20.5,21.0,20.2,20.2,20.7,20.1,19.9,21.1,19.8,21.4,20.7,21.4,21.7,22.6,22.0,21.3,20.9,20.2,21.5,21.1,20.1,20.4,20.6,20.7,20.1,19.1,18.7,19.3,20.2,19.4,19.1,19.6,18.8,18.5,19.7,18.4,17.5,18.8,18.8,19.1,19.3,20.0,18.8,19.2,18.4,19.0,16.2,17.9,15.7,16.5,16.5,16.7,18.0,16.5,19.1,17.6,18.5,16.8,18.6,19.5,18.9,19.4,17.9,18.1,16.8,16.1,17.5,15.2,15.3,13.2,12.4,11.0,14.4,10.1,12.6,10.6,13.8,16.1,14.6,17.1,16.6,18.2,18.3,15.7,17.8,18.5,17.2,18.1,15.8,15.3,16.8,15.2,17.6,17.9,18.5,18.0,19.4,19.6,19.8,18.9,20.0,20.3,21.2,20.8,20.7,18.7,19.9,18.8,19.2,17.5,17.5,16.8,15.6,12.2,13.1,9.7,12.6,9.7,11.4,11.8,11.6,11.0,12.4,14.4,14.8,16.3,16.5,17.7,16.2,20.2,17.5],[21.6,21.1,21.3,20.0,20.6,19.4,20.7,21.0,19.4,19.4,21.0,21.0,19.4,20.2,21.1,21.1,19.8,20.3,18.5,17.6,16.7,16.4,13.7,15.2,16.5,16.4,13.6,12.6,14.6,11.5,13.3,10.1,12.9,10.7,13.0,10.3,9.8,7.6,9.1,9.3,7.0,9.4,11.2,10.0,13.0,12.1,12.2,11.0,10.9,10.9,8.6,9.1,8.8,7.6,10.4,11.7,12.7,13.5,13.5,11.1,9.6,7.3,7.0,6.3,5.2,3.6,1.2,0.8,1.3,2.7,5.3,7.1,7.0,9.3,9.9,11.5,13.8,14.3,16.5,16.8,17.4,17.8,17.7,18.7,19.4,20.9,20.5,20.1,21.6,21.8,19.9,21.8,21.1,22.0,21.4,21.9,21.7,22.6,21.6,21.6,22.1,21.9,21.1,21.2,20.1,21.2,21.3,19.1,19.2,20.4,19.0,18.5,19.2,19.6,18.4,18.5,18.5,18.6,16.6,17.1,17.1,17.1,15.3,15.9,16.5,14.7,13.9,14.8,14.0,11.5,13.0,13.7,12.9,11.1,12.6,14.6,13.4,11.6,10.7,11.1,11.1,10.2,14.7,14.1,16.2,15.4,13.1,13.4,11.7,9.4,10.0,8.4,8.8,9.6,8.6,10.9,12.1,12.4,15.0,13.9,15.4,16.8,16.4,18.6,17.0,17.6,18.3,18.2,17.9,18.5,18.1,18.8,18.7,19.5,19.6,19.2,19.6,19.0,18.3,18.7,18.4,18.1,18.5,17.3,17.8,17.4,16.8,17.1,15.9,15.8,14.8,12.4,14.4,15.4,16.5,16.4,16.9,17.8,16.0,18.3,16.7,18.6,18.1,18.3,19.1,18.5,18.4,18.4,18.8,18.9,19.1,19.8,19.2,19.0,19.7,19.0,18.6,20.1,18.4,19.3,19.4,20.5,20.4,21.9,21.4,20.6,20.2,18.9,20.5,20.7,19.3,19.3,19.8,19.7,19.0,18.2,18.2,18.2,18.9,18.6,18.1,18.8,18.4,17.5,17.8,17.6,16.8,17.4,17.8,18.0,18.1,19.2,16.7,18.1,18.1,18.1,16.3,18.6,16.4,17.2,16.4,16.6,17.9,16.0,17.6,16.2,16.5,15.9,17.3,17.9,17.3,17.7,14.9,16.3,15.0,14.7,16.2,14.7,13.1,11.1,10.6,9.4,11.9,9.5,10.8,9.8,11.9,14.7,13.2,15.8,15.8,17.1,17.3,14.6,16.8,17.0,16.6,17.0,14.9,13.8,15.7,13.8,16.0,16.4,17.2,17.6,18.0,18.5,18.7,18.5,19.7,19.6,20.7,20.3,20.2,18.3,18.7,17.1,18.7,16.9,16.4,15.7,14.5,10.9,11.2,9.1,10.9,8.7,10.9,10.1,10.4,10.4,11.9,13.0,13.3,15.6,14.8,17.4,15.3,18.3,16.9],[19.0,18.8,18.2,17.2,17.7,17.4,17.9,17.9,17.3,17.1,18.0,17.9,17.1,17.2,18.4,18.1,16.8,17.0,14.9,14.7,14.1,14.0,12.2,12.6,13.7,13.1,11.6,10.9,11.4,9.6,9.9,8.6,9.6,7.9,9.5,8.5,8.2,6.5,6.8,7.9,5.4,6.9,8.8,8.7,11.8,10.3,11.1,10.0,10.6,10.6,8.1,8.4,9.0,9.8,11.5,11.3,11.2,13.5,14.3,11.9,11.6,8.3,8.3,7.0,6.1,5.4,2.7,1.1,0.8,1.3,3.1,4.5,5.8,6.6,8.3,10.6,11.3,12.7,13.9,14.2,13.9,14.2,15.6,15.8,16.9,17.4,17.6,17.2,18.7,18.3,17.3,19.0,17.9,18.4,17.9,18.9,18.9,19.5,18.1,18.4,18.8,17.8,17.5,17.8,16.8,17.4,17.7,16.3,15.9,17.2,16.6,15.3,15.8,16.9,15.7,15.0,15.4,15.2,13.5,13.8,14.5,14.9,13.1,13.6,14.4,11.7,11.3,13.2,11.7,10.7,11.3,12.2,11.4,10.1,11.4,13.1,10.7,10.3,9.2,9.2,9.4,9.0,12.4,11.6,13.3,12.7,11.6,11.8,11.4,7.8,9.3,7.9,7.4,8.0,7.6,9.1,10.3,11.4,12.4,11.9,13.1,15.0,15.4,16.4,15.6,15.9,16.6,15.9,16.3,16.3,16.6,16.8,16.2,17.5,17.5,17.6,17.1,16.3,15.7,15.9,15.4,15.5,15.6,14.8,15.0,14.8,15.3,14.4,14.1,12.9,12.7,11.4,12.2,13.1,14.0,13.6,14.1,14.9,13.8,15.9,15.1,16.3,16.2,16.7,16.5,16.5,16.1,15.7,16.3,16.9,16.4,17.1,16.3,16.4,16.9,16.4,15.7,16.9,15.5,16.9,17.1,18.2,18.1,19.8,18.9,18.7,18.3,16.8,18.3,18.3,17.2,17.2,17.5,17.2,16.9,15.2,15.5,15.7,15.6,15.7,15.2,15.9,15.5,14.8,15.1,15.2,14.7,14.2,14.6,15.2,14.4,16.3,15.0,15.3,15.8,16.1,14.2,15.4,15.2,15.5,14.8,15.7,16.4,15.3,15.6,14.7,15.2,15.3,16.0,16.3,16.4,16.2,14.0,14.7,12.9,12.4,13.0,12.0,11.7,10.1,9.8,8.3,9.7,7.6,9.1,7.7,9.5,11.9,10.9,12.7,12.5,13.1,12.7,11.9,13.2,13.2,12.4,12.2,11.3,9.1,11.5,10.8,13.1,12.2,13.4,13.6,14.8,14.2,15.5,15.2,16.1,16.4,17.7,17.2,16.3,15.8,15.3,14.2,15.6,14.6,13.6,13.6,11.6,9.8,9.5,8.0,9.9,8.3,9.5,9.4,9.8,9.9,10.1,11.7,11.9,13.8,12.7,15.7,15.5,16.7,15.6],[18.0,17.8,17.3,16.1,16.8,16.1,16.9,16.7,16.1,16.3,17.2,17.3,16.2,16.2,17.8,17.9,15.8,16.9,15.4,14.4,13.8,12.2,10.9,11.5,11.6,11.5,9.7,9.3,9.9,8.2,8.2,7.5,7.8,6.7,7.1,6.6,6.9,5.5,5.5,4.8,3.9,5.2,7.2,6.5,8.5,8.2,9.5,8.6,9.3,8.4,6.9,6.6,8.2,7.1,11.5,11.1,10.5,14.0,14.6,12.4,12.2,8.4,9.0,7.1,7.5,6.4,4.4,2.6,1.2,0.8,1.2,3.4,4.2,6.9,8.7,9.9,11.4,12.2,12.8,13.5,14.4,14.0,14.4,14.3,16.2,16.6,17.3,16.5,18.2,17.9,16.8,17.9,16.6,17.5,17.0,17.7,18.0,18.1,18.4,18.1,17.9,18.4,17.5,17.9,16.0,16.8,17.7,15.4,14.6,16.7,15.5,13.9,14.1,15.0,14.1,14.0,13.8,14.3,13.2,13.0,13.7,13.7,13.4,13.2,13.1,12.3,10.8,11.4,12.0,10.0,10.1,11.2,11.5,9.7,10.2,12.0,11.1,10.0,8.6,8.8,8.7,8.9,11.3,10.8,12.0,11.6,10.2,10.6,10.0,8.4,9.1,8.4,6.9,7.7,7.3,8.9,9.4,10.3,11.4,10.8,11.7,13.0,13.3,14.6,14.7,15.1,15.7,14.8,15.1,15.0,15.8,16.0,15.7,16.7,16.6,16.7,16.3,15.7,15.1,15.2,14.6,14.4,14.7,13.5,13.7,13.7,12.9,12.9,12.6,11.9,11.6,9.6,10.8,12.1,12.1,12.4,12.5,13.4,13.0,14.5,14.9,15.5,15.8,16.4,15.6,16.0,15.5,15.0,15.9,16.2,15.6,16.3,15.5,15.7,15.9,15.5,14.7,15.5,15.0,16.2,16.4,17.9,17.5,18.8,18.0,17.2,16.8,15.4,16.9,17.1,15.8,16.1,16.7,16.5,15.7,15.0,15.0,14.7,14.2,15.1,14.4,14.9,14.9,14.0,14.1,14.5,13.6,13.3,13.6,14.4,13.5,15.7,14.3,15.0,14.7,15.1,13.0,15.1,13.8,14.5,14.5,14.4,15.4,14.0,15.1,13.4,13.8,14.5,15.5,15.7,14.5,13.9,12.6,12.6,11.6,10.8,11.5,10.4,9.5,8.3,8.6,7.3,7.9,6.4,8.4,7.2,7.4,9.8,10.3,12.0,11.9,11.8,10.9,9.7,11.4,11.7,10.2,9.9,8.7,7.4,9.4,9.1,11.6,11.5,12.8,13.2,13.4,13.8,13.9,14.7,14.9,15.4,16.3,16.4,15.3,15.2,14.3,14.4,13.8,14.0,13.8,13.4,12.1,10.0,10.2,6.9,8.4,6.3,7.8,7.4,8.2,8.8,9.4,9.2,9.9,13.0,12.0,13.3,13.4,15.0,14.7],[16.2,16.2,15.0,14.2,14.7,14.8,14.5,14.9,14.5,14.4,14.9,15.1,14.3,14.8,16.2,15.8,13.8,14.5,11.4,10.4,10.0,10.1,8.9,8.2,9.2,9.1,8.4,7.7,8.8,7.5,7.5,6.3,7.4,5.0,6.7,4.6,4.1,3.0,3.1,3.7,3.0,4.7,5.6,5.6,8.1,8.3,8.4,8.5,9.2,9.2,7.8,6.4,8.5,7.6,9.5,9.8,10.8,12.8,14.1,12.2,11.1,8.2,9.7,8.6,8.3,8.3,5.4,4.1,2.7,1.4,0.8,2.0,3.3,3.9,4.3,5.9,6.6,7.7,7.9,9.4,9.2,10.6,10.9,11.2,12.5,13.0,13.6,13.2,14.2,14.1,13.7,15.1,13.3,13.9,13.9,15.4,14.5,15.2,14.0,13.9,14.7,14.0,13.4,13.5,12.3,13.3,14.0,11.8,11.3,12.9,12.7,10.7,11.1,11.7,10.1,10.1,10.1,10.0,8.9,9.0,9.6,9.0,7.7,8.7,9.4,7.8,6.6,8.3,9.1,6.7,7.6,9.5,9.3,8.0,8.7,10.5,9.2,8.5,7.7,7.6,8.9,7.1,8.9,7.9,9.1,9.6,8.5,9.1,9.2,7.1,8.1,5.9,6.4,6.4,6.5,7.7,8.2,9.0,10.5,9.2,9.6,12.3,12.3,13.1,13.2,13.6,14.2,13.0,13.7,13.3,14.1,14.5,13.9,14.8,14.6,15.1,14.6,14.1,13.5,13.4,12.9,13.0,12.9,12.3,12.4,12.1,11.9,11.1,11.1,10.3,9.7,8.9,9.5,10.4,10.3,10.6,10.6,11.6,10.9,12.6,12.2,13.1,13.7,13.6,13.2,13.9,13.6,13.3,13.9,14.4,13.8,14.8,13.7,13.9,14.2,13.9,13.2,13.9,13.4,14.7,15.0,16.1,16.1,16.7,16.1,16.0,16.0,14.9,15.6,15.4,15.1,14.4,14.2,13.7,13.0,12.3,12.3,11.7,11.4,12.2,11.9,12.7,12.8,12.1,12.7,12.7,11.9,11.7,11.6,12.5,11.4,12.6,11.0,12.2,11.6,11.4,9.9,11.5,11.1,11.5,12.2,12.4,12.7,11.4,12.2,10.3,10.9,12.2,13.3,13.5,12.1,12.4,10.8,11.7,9.6,9.0,9.5,9.0,8.2,7.5,7.1,5.8,6.4,4.8,5.2,4.7,5.4,6.0,6.0,7.3,7.9,8.2,7.3,7.3,8.8,9.2,8.5,8.3,7.2,7.3,7.8,7.0,7.7,7.6,8.9,8.7,9.8,9.7,10.1,10.6,11.2,12.0,13.2,12.9,11.5,11.2,10.5,9.9,9.9,8.8,8.9,7.6,7.5,5.3,6.2,4.5,6.1,4.9,6.5,6.5,7.0,7.0,8.0,8.3,8.7,11.0,10.2,12.2,12.0,13.1,13.3],[14.4,14.2,13.1,12.1,12.3,12.3,12.4,12.2,11.7,12.3,12.8,12.5,12.4,13.0,13.8,13.3,11.4,11.5,8.2,7.5,6.3,6.9,6.3,5.3,6.7,6.6,6.0,5.0,6.5,5.4,5.4,4.1,4.8,3.2,4.6,3.1,2.8,2.2,2.2,2.3,2.5,3.5,3.5,3.5,5.7,5.7,7.0,6.6,8.6,8.4,7.6,7.4,8.6,7.0,7.6,8.0,8.2,10.3,11.9,11.2,9.9,7.8,8.1,8.2,8.9,7.2,6.0,5.0,3.7,2.4,1.2,0.8,1.2,1.9,2.3,2.5,3.3,4.0,4.5,5.3,5.6,6.1,6.7,7.6,8.0,9.1,9.4,8.7,9.7,9.4,9.5,10.5,9.6,10.5,10.5,10.8,11.1,11.2,11.2,10.5,10.2,10.6,10.6,10.0,9.8,9.7,9.3,8.5,8.6,8.5,7.8,7.5,7.9,7.2,6.6,6.9,7.0,6.2,5.9,6.4,6.5,5.5,4.8,5.7,6.0,4.4,4.2,5.8,5.2,4.1,4.9,6.1,5.4,4.6,6.2,6.8,6.2,5.6,5.2,4.5,4.7,4.1,5.5,5.2,6.4,7.0,5.9,5.3,4.9,3.5,4.6,3.6,4.8,4.4,5.2,6.1,6.8,7.4,8.1,7.1,7.3,8.4,8.7,9.6,9.9,10.3,11.6,10.2,10.2,10.3,10.9,11.7,11.1,12.6,11.5,12.6,12.5,11.2,11.1,10.3,10.1,10.6,10.0,9.3,9.5,9.4,8.8,8.6,8.6,8.0,7.4,6.4,7.1,7.8,7.8,8.0,7.7,8.8,7.3,8.9,8.5,9.1,9.5,9.6,9.4,10.5,10.0,9.8,10.2,11.1,10.7,11.9,11.2,10.5,11.1,11.2,10.3,10.2,10.4,11.4,12.0,12.6,12.8,13.9,13.6,13.5,13.8,12.2,13.0,13.1,12.9,11.6,11.5,11.1,10.4,9.0,8.8,7.6,7.7,8.7,8.7,9.4,9.4,9.3,9.4,9.8,9.1,8.8,8.7,9.1,8.2,8.8,7.5,8.2,7.4,7.5,6.3,6.8,6.2,7.0,7.3,7.6,7.7,7.0,7.7,6.8,7.1,7.6,8.7,9.5,8.0,8.6,7.3,8.0,7.1,6.8,7.2,6.8,6.0,5.2,5.0,4.4,4.8,3.5,4.1,3.3,4.3,5.4,4.4,5.6,6.1,6.6,6.0,6.1,7.1,7.4,6.9,6.5,5.6,5.4,6.0,5.6,5.5,5.4,6.6,6.5,7.2,7.0,7.4,7.5,8.3,8.4,9.0,8.7,8.0,7.4,7.3,6.6,6.6,5.8,6.1,4.9,4.9,3.6,3.8,3.0,4.0,3.8,4.8,4.8,5.3,5.4,6.3,5.8,6.6,7.7,7.4,8.6,8.4,9.3,10.1],[14.0,13.7,12.6,12.2,12.2,12.3,12.5,12.2,11.9,12.9,13.1,12.3,12.0,12.9,12.9,12.5,10.8,11.1,8.2,7.6,6.5,7.6,6.4,5.7,7.0,7.0,6.0,5.6,6.2,5.5,4.9,4.8,4.3,3.2,3.9,2.9,2.2,1.6,2.0,1.9,2.8,3.0,3.5,4.5,5.6,5.4,6.8,6.4,8.1,7.5,8.0,7.4,8.8,6.7,7.9,8.4,8.6,10.7,12.0,11.5,10.2,9.0,8.7,8.4,8.8,7.9,6.7,5.7,4.4,3.6,1.9,1.0,0.8,1.1,1.7,2.1,2.7,3.2,3.7,4.4,4.9,5.7,6.1,7.2,7.2,8.2,8.5,7.9,9.4,9.4,8.7,9.9,9.3,10.1,10.3,9.9,10.7,10.6,10.7,9.8,9.8,10.0,9.6,8.8,8.9,8.9,8.3,8.1,7.8,7.7,7.3,7.1,7.4,6.9,6.5,6.1,6.7,6.0,5.9,6.3,6.4,5.2,4.9,5.6,5.8,4.2,5.0,6.0,5.3,4.3,5.4,6.5,5.2,5.1,5.8,6.2,5.6,4.8,4.9,4.5,4.6,4.0,4.8,4.9,6.2,6.6,5.8,5.2,4.5,3.6,4.4,3.5,4.5,4.7,4.7,5.5,6.3,6.8,7.8,6.8,6.4,7.8,8.2,9.2,9.3,9.9,10.4,9.9,9.7,10.5,10.1,10.6,10.6,11.5,11.3,12.0,11.7,10.9,10.9,10.4,10.2,10.3,10.0,9.7,9.6,9.3,8.6,8.7,8.8,7.9,7.4,6.9,7.5,8.4,8.2,8.3,8.4,9.0,8.1,9.2,8.2,9.4,9.2,9.2,9.8,10.2,9.9,10.3,10.4,10.7,10.7,11.4,11.1,10.7,11.4,11.5,10.8,10.6,10.9,11.6,12.1,12.5,12.8,13.9,13.7,13.4,13.9,12.3,12.4,13.1,12.9,11.7,11.1,10.9,10.4,9.2,8.7,7.8,8.2,9.3,9.2,10.0,9.9,10.0,9.8,10.1,9.7,9.3,8.9,9.6,8.6,9.3,8.1,8.7,7.6,7.9,6.0,6.8,5.8,6.9,6.9,7.5,7.6,7.1,7.9,6.7,7.6,7.5,8.5,8.6,7.8,8.3,7.2,8.1,7.2,7.5,7.6,7.2,6.2,5.8,5.0,4.5,4.7,3.7,3.9,2.7,3.6,4.3,3.3,4.2,5.0,5.5,4.6,4.8,6.5,6.3,5.7,5.1,4.5,4.4,4.7,4.7,4.9,4.8,5.6,5.3,6.2,6.5,7.0,6.7,7.6,8.0,8.6,8.0,7.7,6.7,7.0,6.2,6.3,4.9,5.2,3.8,4.0,2.8,3.8,2.9,4.3,3.7,4.8,5.1,5.6,5.0,6.4,6.3,6.7,7.6,6.5,7.8,8.0,9.2,9.4],[13.5,12.2,11.3,9.9,10.2,10.2,10.7,9.9,9.7,10.8,11.2,10.3,10.5,11.8,11.9,11.7,10.0,9.3,5.9,5.4,3.7,4.3,3.6,3.3,4.2,4.4,4.1,3.3,4.2,3.4,3.1,2.7,2.5,2.1,2.6,2.0,1.8,1.4,1.6,2.1,2.5,2.8,3.3,3.3,4.5,4.7,6.5,5.9,7.6,7.8,7.8,7.0,8.8,6.1,7.2,7.8,7.8,9.5,11.1,10.7,9.5,7.9,7.9,7.9,8.4,7.3,6.5,5.1,3.8,3.3,2.4,1.4,1.0,0.8,0.9,1.2,1.8,1.9,2.6,2.7,3.4,3.5,3.9,4.4,4.8,5.4,5.6,5.3,6.3,6.1,6.2,6.7,6.4,7.3,7.3,6.7,7.2,7.2,7.2,6.6,6.3,6.6,6.3,5.8,5.9,5.7,5.3,5.2,5.1,5.1,4.7,4.3,4.4,4.1,3.8,3.8,3.8,3.4,3.1,3.3,3.4,3.0,2.7,3.1,3.1,2.5,2.6,3.2,2.9,2.5,2.9,3.4,3.1,3.1,3.8,3.9,3.8,3.7,3.3,2.7,2.9,2.6,3.6,3.9,5.3,6.0,5.1,4.1,3.3,2.7,3.2,2.5,3.3,3.3,3.8,4.2,5.0,5.1,5.7,5.0,4.7,5.3,5.4,6.0,6.6,7.0,7.7,7.1,6.4,6.4,6.6,7.1,7.1,7.9,7.1,7.9,8.2,7.2,7.5,6.8,7.0,7.3,6.5,6.4,6.9,6.6,5.8,6.2,6.3,5.7,5.5,5.1,5.5,6.1,5.8,6.0,5.2,5.6,4.5,5.2,4.9,5.4,5.4,5.7,5.6,6.0,5.9,6.0,6.4,6.8,6.7,7.6,7.4,6.7,7.4,7.7,7.4,6.8,7.8,8.6,9.3,10.6,10.9,12.8,11.9,12.3,13.1,11.1,11.4,12.0,11.4,10.1,9.8,9.8,8.9,6.9,6.2,4.9,4.9,5.5,5.8,6.1,6.3,6.6,6.3,6.9,6.8,6.4,5.9,5.8,5.1,5.2,4.5,5.0,4.3,4.4,3.5,4.1,3.8,4.5,4.6,4.7,4.6,4.1,4.4,4.0,4.4,4.3,5.0,5.5,4.6,5.3,4.7,5.3,5.1,5.2,5.0,5.1,4.5,4.0,3.4,3.1,2.9,2.3,2.3,1.7,2.3,3.0,2.6,3.1,3.8,3.9,3.3,3.5,4.3,4.4,3.9,3.7,3.1,2.9,3.2,2.9,3.2,3.3,3.6,3.6,4.1,4.2,4.7,4.6,5.4,5.6,6.0,5.5,5.2,4.6,4.5,3.9,3.8,3.3,3.3,2.7,2.3,1.7,2.1,1.8,2.6,2.6,3.3,3.7,4.2,3.9,4.8,4.7,4.6,5.1,4.7,5.3,4.9,5.7,6.4],[13.2,12.1,11.0,9.3,10.1,9.3,10.7,9.8,9.4,10.3,10.8,10.1,10.1,11.2,12.0,11.4,9.9,9.3,6.0,5.5,3.7,4.2,3.5,3.3,4.0,4.2,3.8,3.2,3.9,3.5,2.9,2.6,2.6,2.0,2.8,2.0,1.8,1.6,1.6,2.3,2.6,3.0,3.5,3.3,5.0,4.7,6.8,6.1,7.5,7.6,7.7,6.7,8.4,6.3,6.7,8.2,7.3,9.0,10.3,10.3,9.0,8.6,7.7,8.0,8.1,7.6,6.6,5.2,4.2,3.8,2.6,1.8,1.4,1.0,0.8,0.9,1.5,1.7,2.0,2.3,2.9,3.0,3.6,3.9,4.3,5.0,5.4,5.1,6.2,5.8,6.0,6.7,6.5,7.5,7.5,6.7,7.2,7.4,7.4,6.5,6.2,6.8,6.3,5.8,5.7,5.6,5.2,4.9,4.9,4.8,4.2,4.1,4.2,3.9,3.5,3.8,3.9,3.3,3.0,3.3,3.3,2.7,2.6,3.1,2.9,2.4,2.6,3.1,2.8,2.5,3.1,3.3,2.9,2.9,3.6,4.0,3.6,3.4,3.0,2.7,2.7,2.6,3.5,3.7,5.0,5.6,4.8,4.1,3.1,2.7,2.9,2.4,3.1,3.1,3.4,3.8,4.6,4.6,5.2,4.5,4.4,5.3,5.3,6.0,6.3,6.8,7.4,6.7,6.5,6.8,6.7,7.2,7.1,7.9,7.6,8.2,8.1,7.4,7.5,6.9,7.0,7.2,6.7,6.2,6.6,6.5,5.9,6.0,6.2,5.3,5.1,4.9,5.3,5.8,5.6,5.6,5.3,5.7,4.8,5.6,5.0,5.5,5.8,5.9,6.1,6.5,6.3,6.5,6.8,7.2,7.0,7.9,7.7,6.9,7.8,8.0,7.5,7.1,8.1,9.0,9.6,10.7,10.8,12.4,11.6,12.0,12.7,10.5,11.0,11.4,11.3,9.5,9.2,9.4,8.2,6.8,6.3,5.0,5.0,5.7,5.7,6.3,6.5,6.7,6.4,7.1,6.7,6.2,5.8,6.0,5.3,5.4,4.7,4.9,4.1,4.3,3.5,4.0,3.7,4.4,4.5,4.7,4.7,4.0,4.5,3.8,4.5,4.4,5.2,5.6,4.9,5.5,4.7,5.5,4.9,5.1,4.8,5.0,4.2,3.8,3.3,2.9,2.6,2.2,2.2,1.5,2.2,2.4,2.3,2.8,3.4,3.7,3.0,3.4,4.2,4.0,3.9,3.6,3.1,2.9,3.1,2.7,2.8,2.9,3.4,3.2,3.8,3.8,4.4,4.2,4.9,5.1,5.6,5.1,4.8,4.1,4.1,3.4,3.4,2.8,2.8,2.4,2.1,1.5,1.9,1.7,2.5,2.6,3.3,3.5,4.0,3.6,4.4,4.4,4.2,5.1,4.5,5.4,5.1,5.8,6.2],[13.2,12.2,11.3,9.6,10.0,10.1,10.8,10.1,10.3,11.5,11.1,10.0,10.7,12.0,11.5,11.6,10.1,9.6,5.9,5.5,4.2,5.0,4.3,3.8,4.8,5.1,4.5,3.8,4.6,4.1,3.4,3.1,2.8,2.4,3.2,2.7,2.4,2.3,2.3,2.9,3.1,3.6,4.1,4.0,5.6,5.5,7.5,6.8,8.6,8.1,8.5,6.8,9.8,6.5,7.1,7.8,7.5,9.2,10.2,10.5,9.4,9.3,8.6,8.8,9.1,8.2,7.1,5.5,4.4,3.8,3.1,2.3,1.8,1.5,1.0,0.8,1.0,1.4,1.8,2.0,2.5,3.0,3.4,3.7,4.2,4.7,5.1,4.8,6.0,5.6,5.7,6.7,6.5,7.3,7.5,6.9,7.1,7.4,7.2,6.5,6.3,6.5,6.1,5.5,5.4,5.2,4.9,4.5,4.5,4.3,3.9,3.8,3.9,3.5,3.1,3.2,3.5,3.0,2.5,2.9,3.3,2.6,2.4,3.1,3.2,2.4,3.0,3.5,3.3,2.8,3.5,3.9,3.5,3.4,4.3,4.4,4.2,3.8,3.3,3.2,3.1,2.5,3.4,3.4,4.7,5.6,4.9,4.1,3.4,2.8,3.2,2.6,3.4,3.5,3.9,4.4,5.1,5.0,5.7,5.3,4.9,6.0,5.9,6.8,6.9,7.6,8.3,7.7,7.4,7.7,7.7,8.2,8.3,9.1,8.6,9.3,9.3,8.5,8.6,8.0,8.0,8.2,7.6,7.2,7.6,7.3,6.7,6.8,7.0,5.9,5.7,5.3,5.8,6.6,6.2,6.4,6.0,6.5,5.5,6.5,5.9,6.3,6.5,6.6,7.0,7.3,7.3,7.5,7.8,8.4,8.2,9.0,8.7,8.2,8.7,8.9,8.5,8.0,8.8,9.2,10.0,11.0,11.3,13.0,12.3,12.7,13.4,11.1,11.7,12.2,11.8,10.3,10.0,9.8,9.0,7.2,6.6,5.6,5.8,6.5,6.8,7.3,7.4,7.7,7.5,8.1,7.6,7.1,6.8,7.1,6.0,6.3,5.4,5.6,4.7,4.8,3.9,4.1,4.0,4.4,4.7,4.8,5.0,4.5,5.1,4.3,5.0,4.9,5.9,6.3,5.6,6.2,5.5,6.2,5.7,5.7,5.7,5.6,5.0,4.4,4.0,3.4,3.2,2.5,2.3,1.8,2.5,2.7,2.5,2.8,3.4,3.5,3.0,3.5,4.4,4.1,3.9,3.5,3.2,3.0,2.9,2.6,2.5,2.7,3.0,2.9,3.5,3.7,4.3,4.0,5.0,5.1,5.6,5.0,4.7,4.0,4.0,3.2,2.9,2.5,2.5,2.0,1.8,1.4,1.9,1.8,3.0,3.0,3.8,4.2,4.6,4.1,5.1,5.1,4.9,5.8,5.2,6.2,5.7,6.6,6.9],[12.1,11.3,10.0,8.6,9.3,7.5,10.2,8.6,8.6,9.0,9.7,9.2,9.3,11.7,11.9,11.4,9.9,9.4,5.5,4.9,3.0,3.6,3.0,2.6,3.2,3.5,3.3,2.7,3.2,3.0,2.5,2.6,2.2,2.3,2.8,2.5,2.4,2.6,2.5,3.0,3.2,4.1,4.5,3.7,5.6,5.2,7.4,7.0,8.6,8.2,8.7,7.9,9.6,7.2,7.2,8.0,7.9,9.1,11.2,10.9,10.1,10.0,9.0,9.2,9.4,8.5,7.4,5.9,4.7,4.4,3.3,2.9,2.3,1.9,1.4,0.9,0.8,0.9,1.3,1.5,2.0,2.2,2.7,2.8,3.3,3.8,4.1,3.9,4.8,4.3,4.7,5.4,5.1,6.0,5.8,5.3,5.4,5.7,5.4,4.7,4.7,5.0,4.4,4.2,4.0,3.8,3.7,3.5,3.4,3.3,3.0,2.8,3.0,2.8,2.4,2.4,2.6,2.3,1.9,2.1,2.3,1.8,1.6,2.1,2.2,1.7,2.0,2.5,2.4,2.1,2.6,2.9,2.6,2.7,3.3,3.6,3.3,3.2,3.0,2.6,2.6,2.4,3.0,3.3,4.4,5.2,5.0,4.0,2.9,2.7,2.9,2.3,3.1,3.0,3.4,3.6,4.1,4.3,4.8,4.2,3.9,4.7,4.6,5.1,5.4,5.7,6.2,5.8,5.5,5.4,5.7,6.1,6.0,6.7,6.3,6.8,6.8,6.1,6.3,5.7,5.8,6.1,5.4,5.1,5.5,5.5,4.8,5.0,5.4,4.8,4.5,4.3,4.6,4.9,4.7,4.7,4.3,4.7,3.9,4.6,4.4,4.6,4.8,4.9,5.0,5.4,5.3,5.3,5.7,6.0,5.8,6.6,6.3,5.8,6.4,6.5,6.2,5.9,6.8,7.6,8.2,10.1,9.9,12.2,11.3,11.7,12.5,10.2,11.0,11.2,11.0,9.3,8.7,9.0,8.3,6.2,5.4,4.3,4.3,4.7,4.8,5.2,5.3,5.4,5.4,5.7,5.4,5.1,4.8,5.0,4.2,4.5,4.0,4.2,3.6,3.6,2.9,3.3,3.2,3.7,3.7,3.9,3.9,3.4,3.9,3.2,4.0,3.9,4.4,4.8,4.2,4.6,4.0,4.6,4.2,4.2,4.0,4.1,3.7,3.5,3.0,2.7,2.3,2.2,1.8,1.7,2.1,1.7,2.0,2.0,2.6,2.6,2.1,2.7,3.3,3.1,3.0,2.7,2.6,2.4,2.1,1.9,1.8,1.9,2.0,2.1,2.6,2.8,3.2,3.1,4.0,4.0,4.5,4.0,3.8,3.2,2.9,2.5,2.3,1.8,1.6,1.3,1.2,1.2,1.5,1.8,2.2,2.5,3.1,3.3,3.8,3.3,4.0,4.0,3.8,4.4,4.0,4.6,4.3,4.9,5.3],[12.6,12.0,9.8,8.7,8.7,7.5,10.0,8.0,7.2,9.2,9.3,9.4,8.8,10.5,10.6,10.3,8.5,8.5,5.2,4.7,3.0,3.3,2.9,2.6,3.2,3.4,3.2,2.7,3.2,3.0,2.6,2.6,2.2,2.3,2.7,2.5,2.3,2.5,2.4,3.0,3.1,3.8,4.4,3.7,5.8,5.4,7.9,7.0,9.0,8.7,9.6,7.9,9.9,7.2,7.8,7.7,7.7,10.4,11.7,10.4,9.9,9.8,9.1,9.3,9.7,8.7,7.4,6.1,4.9,4.4,3.4,2.8,2.4,2.0,1.5,1.1,0.9,0.8,0.9,1.2,1.5,1.7,2.1,2.1,2.6,3.0,3.5,3.2,4.4,3.7,4.3,5.0,4.8,5.8,5.7,4.9,5.1,5.3,5.1,4.3,4.2,4.4,3.9,3.5,3.4,3.4,3.1,2.9,2.9,2.9,2.6,2.5,2.7,2.5,2.1,2.1,2.4,2.0,1.7,1.9,2.1,1.6,1.4,2.0,2.1,1.6,1.9,2.4,2.3,2.1,2.5,2.9,2.6,2.5,3.0,3.1,3.0,2.9,2.8,2.4,2.6,2.5,3.0,3.2,4.3,5.3,5.3,4.1,3.0,3.0,2.9,2.3,3.1,2.9,3.3,3.3,3.8,4.0,4.4,3.8,3.6,4.3,4.4,5.0,5.2,5.6,6.0,5.7,5.4,5.5,5.6,5.8,5.9,6.5,6.2,6.7,6.6,5.9,6.1,5.7,5.6,5.7,5.3,4.9,5.3,5.2,4.6,4.7,5.0,4.4,4.1,4.1,4.4,4.8,4.5,4.6,4.2,4.4,3.9,4.5,4.1,4.5,4.6,4.7,4.9,5.2,5.3,5.2,5.6,5.8,5.8,6.4,6.2,5.9,6.4,6.6,6.2,6.0,7.0,7.7,8.4,9.7,9.8,12.0,11.1,11.7,12.5,9.7,10.5,10.8,11.1,9.1,8.5,9.3,7.6,5.9,5.3,4.0,4.1,4.6,4.7,5.1,5.2,5.5,5.4,5.7,5.5,5.0,4.7,4.9,4.3,4.5,3.7,4.0,3.3,3.4,2.8,3.1,3.1,3.7,3.6,3.7,3.6,3.3,3.6,3.0,3.5,3.6,4.1,4.5,3.9,4.3,3.8,4.2,4.0,4.0,4.0,4.1,3.6,3.5,2.9,2.7,2.2,2.2,1.8,1.7,2.1,1.7,1.9,1.9,2.4,2.4,2.1,2.6,2.9,2.8,2.7,2.5,2.6,2.4,2.0,1.9,1.8,1.7,1.8,1.9,2.2,2.2,2.5,2.5,3.1,3.3,3.7,3.2,2.9,2.5,2.4,2.0,1.9,1.5,1.5,1.2,1.2,1.2,1.5,1.7,2.1,2.4,2.8,3.3,3.5,3.1,3.7,3.7,3.5,4.0,3.7,4.3,4.1,4.7,5.2],[11.7,10.5,9.4,8.6,9.4,8.5,9.7,8.5,8.4,10.7,9.7,9.9,9.8,10.7,10.9,11.1,9.7,9.0,5.8,5.1,3.2,4.0,3.5,2.9,3.8,3.9,3.8,3.1,3.8,3.6,3.0,3.0,2.9,2.9,3.5,3.2,2.7,2.8,2.8,3.4,3.6,4.3,4.9,4.2,5.9,5.7,8.2,7.6,9.2,9.2,10.4,9.2,10.7,8.2,7.9,9.0,9.1,10.6,12.2,12.2,10.6,10.2,9.6,9.6,10.0,9.3,8.1,6.5,5.2,4.8,3.7,3.3,2.7,2.3,1.9,1.5,1.5,0.9,0.8,1.0,1.3,1.6,1.9,2.2,2.6,3.0,3.4,3.3,4.5,3.9,4.5,5.4,5.1,6.2,6.0,5.2,5.6,5.9,5.8,4.6,4.4,4.7,4.4,3.8,3.8,3.7,3.3,2.9,3.2,3.0,2.7,2.6,2.9,3.0,2.2,2.3,2.6,2.2,1.9,2.3,2.4,1.9,1.8,2.4,2.4,2.0,2.3,2.8,2.6,2.4,2.9,3.4,3.0,2.9,3.6,3.7,3.8,3.5,3.6,2.9,2.9,2.9,3.2,3.5,4.4,5.8,6.0,4.4,3.2,3.5,3.5,2.7,3.9,3.5,3.9,4.0,4.8,5.0,5.4,4.7,4.5,5.3,5.2,5.8,6.1,6.5,7.1,6.6,6.3,6.2,6.6,6.9,7.1,7.7,7.2,7.9,7.8,7.0,7.3,6.7,6.8,6.9,6.2,5.7,6.3,6.1,5.4,5.6,6.0,5.4,5.0,5.0,5.3,5.7,5.2,5.5,4.8,5.2,4.4,5.4,4.8,5.1,5.4,5.6,5.6,5.9,6.0,6.1,6.4,6.9,6.9,7.6,7.3,6.7,7.2,7.5,7.1,6.8,7.5,8.1,8.6,10.2,10.0,12.1,11.4,12.2,13.1,10.9,11.1,11.7,11.3,9.8,9.1,9.4,8.5,6.5,5.8,4.7,4.8,5.3,5.4,5.9,6.1,6.3,6.4,6.7,6.4,5.9,5.5,5.7,4.9,5.2,4.3,4.6,3.8,3.9,3.1,3.3,3.3,3.8,3.8,4.2,4.1,3.7,4.2,3.5,4.3,4.2,4.9,5.4,4.6,5.1,4.4,5.0,4.5,4.8,4.5,4.8,4.0,3.9,3.4,3.1,2.7,2.5,2.3,2.2,2.7,2.2,2.4,2.3,3.0,2.8,2.6,3.2,3.6,3.5,3.4,3.1,3.0,3.0,2.6,2.3,2.2,2.1,2.1,2.0,2.2,2.2,2.6,2.5,3.2,3.2,3.7,3.1,2.9,2.4,2.3,1.9,1.9,1.5,1.7,1.5,1.6,1.6,1.9,2.1,2.5,2.8,3.4,3.7,4.2,3.8,4.5,4.4,4.0,5.0,4.3,5.3,4.9,5.5,6.0],[12.5,10.1,9.8,8.5,9.6,8.0,9.9,8.1,8.1,9.2,9.3,9.0,7.9,10.0,10.7,10.1,9.1,9.0,5.6,5.0,3.1,3.4,3.0,2.7,3.3,3.6,3.4,2.8,3.3,3.2,2.7,2.6,2.4,2.4,2.7,2.6,2.6,2.7,2.7,3.2,3.4,3.8,4.2,3.8,5.6,5.4,8.3,7.5,9.2,9.4,10.8,9.5,10.5,8.4,7.6,8.3,8.3,10.7,11.3,11.9,10.6,10.2,9.9,9.7,10.1,9.4,7.8,6.3,5.2,4.6,3.8,3.2,2.9,2.4,1.9,1.7,1.5,1.1,1.0,0.8,0.9,1.2,1.5,1.6,2.1,2.5,2.8,2.8,3.9,3.2,4.0,4.6,4.4,5.5,5.2,4.4,4.6,4.8,4.5,3.7,3.6,3.7,3.3,2.9,2.9,2.9,2.6,2.2,2.6,2.4,2.1,2.0,2.2,2.1,1.7,1.8,2.0,1.7,1.4,1.9,1.8,1.6,1.5,2.0,2.1,1.8,1.9,2.5,2.4,2.2,2.5,2.9,2.7,2.7,3.2,3.5,3.3,3.1,3.2,2.7,2.8,2.8,3.2,3.6,4.4,6.0,5.9,4.3,3.1,3.2,3.3,2.7,3.4,3.1,3.5,3.5,4.1,4.3,4.6,4.0,4.0,4.6,4.6,4.9,5.2,5.5,5.8,5.8,5.4,5.4,5.6,5.7,5.9,6.2,6.2,6.3,6.4,6.0,6.1,5.7,5.8,5.8,5.4,5.1,5.5,5.3,4.7,4.9,5.2,4.7,4.3,4.4,4.7,5.0,4.6,4.8,4.3,4.6,3.9,4.6,4.2,4.5,4.6,4.8,5.0,5.1,5.3,5.2,5.7,5.8,5.9,6.2,6.2,5.9,6.3,6.4,6.2,6.0,6.9,7.6,8.3,9.9,10.1,12.2,11.5,12.0,12.6,10.0,10.5,11.2,11.3,9.0,8.9,9.3,7.9,5.7,5.1,4.1,4.2,4.7,4.8,5.2,5.4,5.6,5.4,5.7,5.6,5.1,4.9,5.0,4.4,4.6,3.9,4.1,3.3,3.4,2.8,3.0,3.1,3.6,3.6,3.7,3.5,3.4,3.6,3.0,3.7,3.8,4.2,4.6,4.0,4.4,3.9,4.4,4.0,4.3,4.1,4.3,3.7,3.5,3.0,2.8,2.4,2.3,2.1,2.0,2.3,1.9,2.1,2.0,2.5,2.3,2.1,2.7,2.9,2.8,2.9,2.6,2.7,2.5,2.2,2.1,1.8,1.9,1.7,1.7,1.7,1.8,2.0,2.1,2.5,2.6,3.1,2.6,2.3,1.9,1.8,1.5,1.4,1.1,1.3,1.4,1.5,1.6,1.7,2.1,2.4,2.6,3.1,3.3,3.6,3.4,3.9,3.9,3.7,4.3,3.8,4.4,4.3,4.9,5.2],[10.6,9.8,8.8,8.6,9.6,8.4,8.9,8.4,7.8,10.0,9.2,9.8,8.9,10.5,11.1,11.1,9.9,9.3,5.8,5.3,3.1,3.6,3.3,2.7,3.5,3.7,3.6,3.1,3.6,3.4,2.9,3.1,2.8,2.9,3.2,3.1,3.0,3.1,3.0,3.7,3.8,4.4,4.7,4.0,5.8,5.7,8.1,7.5,9.4,9.4,10.1,9.1,9.9,8.0,8.1,8.4,8.7,10.6,12.4,12.1,10.9,10.8,9.6,9.8,10.2,9.8,8.7,6.8,5.7,5.0,4.2,3.8,3.2,2.8,2.3,2.0,1.9,1.5,1.3,0.9,0.8,0.9,1.2,1.5,1.8,2.3,2.6,2.7,3.8,3.2,4.0,4.4,4.3,5.3,5.2,4.2,4.6,4.6,4.4,3.7,3.5,3.6,3.2,2.8,2.8,2.8,2.4,2.2,2.5,2.4,2.0,1.8,2.2,2.0,1.6,1.8,2.1,1.8,1.5,2.1,2.2,1.8,1.9,2.3,2.3,2.0,2.3,2.7,2.6,2.4,2.9,3.2,3.1,3.1,3.6,3.6,3.5,3.5,3.5,3.0,3.1,3.0,3.3,3.6,4.3,5.9,5.9,4.5,3.4,3.6,3.6,3.0,3.8,3.6,4.0,4.0,4.5,4.6,5.0,4.5,4.3,4.8,4.8,5.2,5.5,5.9,6.3,6.0,5.6,5.5,5.6,6.0,6.2,6.5,6.2,6.6,6.8,6.2,6.5,5.9,6.1,6.2,5.6,5.2,5.8,5.6,4.9,5.3,5.5,5.0,4.8,4.9,5.0,5.4,4.9,5.0,4.4,4.8,4.0,4.8,4.4,4.5,4.7,5.0,5.1,5.2,5.3,5.3,5.6,5.9,6.0,6.4,6.4,5.9,6.2,6.5,6.4,6.1,7.1,7.7,8.4,10.6,10.2,12.7,11.7,12.3,13.3,10.8,11.3,11.9,11.6,9.4,9.3,9.5,8.5,6.2,5.4,4.3,4.3,4.7,5.0,5.2,5.5,5.7,5.7,6.1,5.8,5.4,5.1,5.2,4.5,4.6,3.9,4.1,3.5,3.5,3.0,3.0,3.2,3.5,3.5,3.8,3.7,3.5,3.8,3.3,3.9,4.0,4.3,4.8,4.2,4.7,4.2,4.6,4.4,4.6,4.3,4.5,3.9,3.9,3.3,3.2,2.7,2.8,2.4,2.5,2.8,2.2,2.5,2.1,2.7,2.4,2.4,2.9,3.0,3.0,3.1,2.9,3.0,2.9,2.6,2.4,2.0,2.0,1.8,1.6,1.6,1.9,1.9,1.9,2.7,2.7,3.0,2.5,2.1,1.7,1.6,1.3,1.3,1.3,1.6,1.7,1.8,2.0,2.1,2.5,2.6,3.1,3.4,3.7,4.1,3.8,4.3,4.3,3.9,4.6,4.2,4.7,4.5,4.9,5.3],[10.1,8.8,8.5,8.3,9.4,8.5,9.5,7.9,8.5,9.0,9.0,8.4,8.0,10.2,10.3,10.0,8.5,9.0,5.5,4.7,2.9,3.3,3.1,2.6,3.2,3.3,3.2,2.9,3.2,3.1,2.7,2.7,2.5,2.5,2.8,2.7,2.7,2.9,2.7,3.3,3.7,4.3,4.4,4.0,5.8,5.9,8.1,6.9,8.7,9.4,9.3,8.0,9.8,7.5,7.7,8.4,8.2,10.3,11.4,11.7,10.2,10.6,9.4,9.5,10.0,9.7,8.6,6.5,5.4,4.7,4.1,3.4,2.9,2.7,2.2,2.0,1.9,1.5,1.4,1.0,0.9,0.8,0.8,1.1,1.5,1.8,2.2,2.5,3.6,2.9,3.8,4.0,3.9,4.9,4.8,3.8,4.0,4.1,3.8,3.2,3.1,3.2,2.7,2.4,2.4,2.3,2.0,1.8,2.0,1.9,1.5,1.5,1.7,1.6,1.2,1.5,1.7,1.4,1.2,1.7,1.8,1.4,1.6,2.0,2.0,1.9,2.1,2.4,2.3,2.3,2.6,2.9,2.7,2.8,3.1,3.2,3.2,3.1,3.2,2.8,3.0,2.9,3.1,3.4,4.0,5.8,5.7,4.3,3.2,3.4,3.4,2.8,3.5,3.2,3.6,3.6,4.0,4.1,4.3,3.9,3.8,4.2,4.3,4.5,4.8,5.2,5.5,5.3,4.9,4.9,4.9,5.3,5.4,5.7,5.5,5.8,5.9,5.5,5.6,5.1,5.3,5.4,4.9,4.5,5.1,4.9,4.2,4.5,4.8,4.4,4.1,4.2,4.5,4.7,4.3,4.4,4.1,4.3,3.6,4.1,3.8,3.9,4.1,4.3,4.3,4.4,4.6,4.6,4.8,5.2,5.3,5.7,5.7,5.1,5.5,5.8,5.7,5.4,6.4,7.3,7.9,10.0,9.7,12.3,11.3,12.0,12.9,10.7,11.4,11.3,11.5,9.7,8.9,9.5,8.9,5.7,5.0,3.8,3.9,4.1,4.3,4.6,4.8,5.0,4.9,5.3,5.1,4.7,4.5,4.6,3.9,4.0,3.5,3.7,3.0,3.0,2.5,2.8,2.8,3.3,3.2,3.4,3.2,3.1,3.3,2.9,3.5,3.5,3.8,4.2,3.7,4.1,3.6,4.1,3.7,4.0,3.9,4.0,3.5,3.4,3.0,2.9,2.5,2.5,2.2,2.2,2.4,2.0,2.2,2.0,2.3,2.2,2.2,2.6,2.7,2.6,2.7,2.5,2.6,2.5,2.2,2.1,1.8,1.9,1.6,1.5,1.4,1.5,1.6,1.7,2.2,2.3,2.6,2.1,1.8,1.4,1.3,1.1,1.0,1.1,1.4,1.5,1.7,2.0,2.0,2.3,2.5,2.7,3.0,3.3,3.7,3.3,3.8,3.8,3.5,4.0,3.6,4.1,4.0,4.4,4.7],[10.2,9.2,8.1,7.7,9.4,9.3,8.4,8.3,7.9,9.3,8.9,9.0,8.8,10.1,11.0,10.5,9.2,9.0,5.6,4.8,3.0,3.4,3.3,3.0,3.5,3.6,3.6,3.2,3.7,3.6,3.1,3.3,3.0,3.1,3.4,3.4,3.2,3.4,3.3,4.0,4.3,4.9,5.1,4.5,6.6,6.5,8.0,7.0,9.2,9.3,9.1,9.1,9.7,7.5,8.0,8.3,8.3,10.0,11.4,11.2,9.9,9.8,8.8,9.7,10.1,9.5,8.6,7.0,5.9,5.3,4.6,4.0,3.5,3.2,2.7,2.4,2.3,1.9,1.8,1.4,1.2,0.9,0.8,0.9,1.4,1.7,2.2,2.3,3.5,2.9,3.6,3.9,3.8,4.7,4.5,3.6,3.8,3.9,3.7,3.1,3.0,3.2,2.6,2.3,2.3,2.3,2.0,1.6,2.0,1.9,1.4,1.5,1.9,1.7,1.3,1.8,2.0,1.6,1.5,2.0,2.0,1.8,1.9,2.3,2.2,2.2,2.5,2.7,2.6,2.8,3.0,3.1,3.1,3.2,3.4,3.5,3.6,3.6,3.7,3.2,3.3,3.3,3.5,3.7,4.2,5.9,5.9,4.6,3.6,3.9,3.8,3.5,4.1,3.8,4.3,4.1,4.6,4.7,4.9,4.4,4.2,4.6,4.6,4.8,5.1,5.5,5.9,5.6,5.2,5.1,5.1,5.6,5.6,6.0,5.7,6.1,6.2,5.7,5.9,5.4,5.7,5.8,5.3,5.0,5.5,5.4,4.7,5.1,5.4,5.0,4.7,4.9,5.1,5.2,4.8,4.9,4.4,4.5,3.9,4.4,4.0,4.2,4.3,4.5,4.6,4.7,4.8,4.8,5.0,5.4,5.5,5.9,5.9,5.5,5.8,6.1,6.0,5.7,6.8,7.6,8.1,10.5,10.0,12.7,11.4,12.2,13.4,10.9,11.6,11.7,11.9,9.9,9.2,9.3,8.7,5.9,5.2,4.0,4.1,4.3,4.5,4.8,5.0,5.3,5.2,5.7,5.6,5.1,4.8,4.7,4.3,4.2,3.7,3.7,3.2,3.1,2.7,2.8,3.0,3.3,3.1,3.5,3.3,3.2,3.5,3.2,3.6,3.7,4.0,4.4,4.1,4.4,4.0,4.5,4.2,4.5,4.3,4.6,4.1,4.1,3.5,3.4,3.0,3.0,2.7,2.7,2.9,2.4,2.6,2.3,2.6,2.5,2.6,3.0,3.0,3.0,3.1,2.9,3.1,3.1,2.6,2.7,2.2,2.2,1.9,1.7,1.5,1.6,1.5,1.7,2.2,2.2,2.6,2.1,1.7,1.4,1.1,1.1,1.2,1.4,1.7,1.9,2.1,2.3,2.4,2.8,2.9,3.3,3.5,4.0,4.2,4.0,4.4,4.4,4.0,4.5,4.0,4.5,4.3,4.6,5.0],[10.5,11.7,10.7,9.3,9.0,9.4,9.4,7.5,8.7,9.4,9.2,8.9,8.8,10.4,11.3,11.0,9.6,9.6,6.0,5.2,3.5,3.9,3.6,3.4,3.9,4.0,4.0,3.6,4.2,4.0,3.6,3.6,3.5,3.5,3.9,3.7,3.5,3.9,3.7,4.4,4.9,5.5,5.6,5.2,7.3,7.2,8.8,7.9,9.6,9.7,10.2,9.9,10.7,8.2,8.5,8.7,8.8,10.5,11.9,11.6,10.4,10.4,9.5,9.9,10.5,10.0,8.8,7.2,6.3,5.5,5.0,4.3,3.9,3.5,3.2,3.0,2.6,2.4,2.1,1.8,1.5,1.2,0.9,0.8,1.1,1.4,1.8,2.1,3.1,2.6,3.5,3.9,3.7,4.8,4.7,3.7,4.0,4.0,3.7,3.1,2.9,3.1,2.6,2.1,2.2,2.3,1.9,1.6,2.0,2.0,1.3,1.5,2.0,1.7,1.4,1.9,2.2,1.9,1.9,2.5,2.5,2.3,2.5,2.8,2.8,2.7,3.0,3.2,3.2,3.2,3.2,3.5,3.6,3.5,3.8,3.9,4.2,4.2,4.3,3.8,3.9,3.8,4.1,4.2,4.8,6.2,6.3,5.1,4.2,4.4,4.4,4.1,4.7,4.5,5.0,4.7,5.2,5.5,5.6,4.9,4.9,5.4,5.4,5.7,6.0,6.4,6.8,6.4,6.0,5.9,5.9,6.5,6.5,6.8,6.5,6.9,7.0,6.5,6.6,6.2,6.4,6.6,6.3,5.8,6.2,6.2,5.5,5.7,5.9,5.7,5.3,5.5,5.7,5.8,5.4,5.5,5.0,5.2,4.5,5.2,4.7,4.9,5.1,5.3,5.3,5.5,5.6,5.7,5.7,6.1,6.3,6.6,6.7,6.3,6.4,6.8,6.7,6.4,7.3,8.3,8.7,11.0,10.5,12.9,11.9,12.7,13.2,11.3,11.7,11.5,11.8,10.3,9.4,9.5,9.1,6.4,5.5,4.4,4.5,4.8,5.1,5.5,5.7,5.9,5.9,6.4,6.1,5.6,5.5,5.5,4.8,5.0,4.2,4.3,3.7,3.7,3.2,3.2,3.5,3.7,3.6,4.0,3.8,3.8,4.1,3.7,4.2,4.4,4.8,5.2,4.8,5.2,4.6,5.1,4.8,5.0,4.9,5.1,4.6,4.5,4.0,3.8,3.4,3.3,3.4,3.2,3.4,2.8,2.9,2.8,3.0,2.9,3.0,3.4,3.4,3.4,3.6,3.4,3.5,3.6,3.0,3.1,2.7,2.6,2.2,2.0,1.6,1.8,1.6,1.8,2.3,2.3,2.6,1.9,1.7,1.4,1.2,1.1,1.3,1.7,2.0,2.3,2.6,2.8,2.9,3.1,3.3,3.8,4.0,4.5,4.8,4.4,4.9,4.9,4.5,5.1,4.5,5.3,5.1,5.5,5.7],[10.7,10.5,8.8,8.4,9.0,9.1,9.7,8.4,8.6,10.4,10.0,9.2,9.7,10.6,11.2,10.5,9.8,9.4,6.5,6.4,5.4,6.1,5.8,5.2,6.0,6.1,6.0,5.6,6.1,6.0,5.1,5.5,4.7,5.0,5.2,5.3,4.9,5.5,5.8,6.7,7.4,8.0,8.0,8.0,9.6,9.6,10.9,10.3,12.1,12.4,12.4,11.6,12.2,9.7,10.1,9.7,9.6,11.4,12.9,12.6,11.6,11.4,11.0,11.4,12.4,11.3,10.7,9.2,8.3,7.3,7.0,6.1,5.6,4.9,4.5,4.5,3.8,3.7,3.0,2.9,2.2,1.8,1.5,1.1,0.8,1.0,1.5,1.9,2.8,2.7,3.8,4.2,4.4,5.4,5.4,4.4,4.9,4.6,4.7,4.1,3.4,3.7,3.3,2.7,3.1,3.2,2.2,2.1,2.8,2.5,1.6,2.0,2.8,2.4,1.8,2.4,3.2,2.7,2.6,3.5,3.7,3.4,3.5,4.3,4.2,4.2,4.6,4.7,4.8,4.8,5.1,5.6,5.7,5.8,6.0,6.1,6.5,6.6,6.4,5.9,5.7,5.4,5.4,5.4,5.6,7.0,7.0,6.4,5.9,6.2,6.2,6.2,6.8,6.8,7.5,7.4,8.3,8.3,8.8,7.8,7.5,8.4,8.1,8.8,9.0,9.7,10.3,9.6,9.0,9.0,8.9,9.5,9.9,10.4,9.6,10.6,10.9,10.0,10.3,9.6,9.9,10.4,9.5,8.8,9.7,9.8,8.4,8.9,9.5,9.0,8.5,8.7,9.0,8.9,8.3,8.2,7.6,7.9,6.9,7.7,7.1,7.2,7.4,7.9,8.1,7.9,8.4,8.5,8.6,9.2,9.4,10.3,10.2,9.7,9.4,10.2,10.2,9.5,9.8,9.9,10.7,12.0,11.7,13.7,13.3,13.7,14.2,12.4,12.5,12.5,13.0,11.2,10.4,9.8,9.7,7.6,6.9,6.4,7.0,7.1,7.5,8.3,8.5,8.8,9.3,9.8,9.1,8.6,8.2,8.2,7.5,7.6,6.4,6.4,5.6,5.6,4.8,4.5,4.9,5.0,4.8,5.5,5.4,5.7,6.2,5.6,6.2,6.6,6.9,7.8,7.1,7.8,6.8,7.9,7.3,7.7,7.3,7.6,7.3,7.0,6.1,5.9,4.9,4.9,4.3,4.3,4.3,3.9,4.0,3.4,3.9,3.5,3.9,4.3,4.5,4.4,4.6,4.4,4.7,4.7,4.3,4.4,3.5,3.2,2.9,2.6,2.1,2.5,2.4,2.7,3.5,3.4,3.8,2.7,2.6,1.9,1.7,1.7,1.8,2.4,2.8,3.0,3.6,4.0,4.5,4.9,5.2,5.9,6.2,7.0,7.5,7.1,7.8,7.8,7.0,7.8,7.1,8.0,7.5,8.3,8.0],[11.8,11.7,9.5,8.7,10.5,10.7,10.9,9.9,10.2,11.7,11.2,10.2,10.7,11.4,11.8,11.2,10.1,9.8,7.5,7.9,6.8,8.0,8.1,7.3,7.7,8.5,8.6,8.0,8.3,8.2,7.2,7.7,7.0,7.5,7.4,7.5,6.9,7.6,7.9,9.2,9.2,10.3,10.6,10.3,12.1,11.9,13.4,12.5,13.5,14.0,14.9,13.1,14.1,11.8,12.1,11.6,11.4,13.6,14.8,14.3,14.0,13.9,13.5,14.4,15.3,13.7,13.4,12.0,11.2,9.8,9.6,8.5,7.7,6.9,6.6,6.0,5.5,5.2,4.3,4.0,3.2,2.7,1.9,1.8,1.1,0.8,1.2,1.8,2.8,2.7,4.1,4.5,5.2,6.3,6.5,5.1,5.7,5.0,5.1,4.6,3.6,3.9,3.9,3.1,3.7,3.9,2.5,2.6,3.9,3.4,2.2,3.0,3.9,3.3,2.8,4.0,4.3,3.7,4.0,4.9,4.9,4.6,5.1,5.7,5.7,5.8,6.1,6.6,6.6,6.7,7.4,7.6,7.7,8.3,8.6,8.5,8.7,9.2,8.8,7.9,7.7,7.5,6.9,7.1,7.1,8.0,8.4,8.3,8.0,8.5,8.6,8.3,9.2,9.4,9.8,10.0,10.8,10.7,11.4,10.5,10.1,10.9,10.5,11.3,11.6,12.4,12.9,12.0,11.5,11.6,11.2,12.3,12.6,13.2,12.0,13.3,13.8,12.9,13.2,12.2,12.9,13.2,12.3,11.8,12.5,12.6,11.2,11.8,12.3,11.6,11.3,11.3,11.4,11.7,11.3,11.0,10.4,10.8,9.4,9.9,9.0,9.1,9.6,10.0,10.3,10.1,10.8,11.1,10.9,11.5,12.0,12.8,12.9,12.3,11.9,12.9,12.8,12.1,12.0,12.2,12.7,13.6,13.5,14.8,14.6,15.0,15.5,14.1,14.1,14.0,14.7,12.8,11.7,11.2,11.0,9.1,8.4,8.0,8.8,9.1,9.8,10.5,10.8,11.4,12.1,12.5,11.7,11.6,10.8,10.8,9.8,9.6,8.5,8.2,7.4,7.0,6.3,5.6,6.2,6.1,5.6,6.6,6.6,7.1,7.8,7.6,8.4,8.6,9.1,10.0,9.3,10.2,9.5,10.8,9.9,10.5,9.7,10.1,9.7,9.6,8.6,8.2,7.1,7.3,6.5,6.4,6.1,5.6,5.6,5.1,5.5,5.2,5.7,6.2,6.2,6.0,6.4,6.3,6.6,6.7,6.1,6.3,5.5,5.3,4.5,4.2,3.4,3.5,3.0,3.2,4.1,4.0,4.5,3.2,3.1,2.3,2.2,2.7,3.0,3.5,4.0,4.6,5.4,5.7,6.0,7.1,7.3,8.4,8.8,9.5,10.0,9.7,10.3,10.5,9.6,10.7,9.7,10.8,9.8,10.6,10.4],[11.7,11.8,9.5,9.1,10.5,10.6,11.1,9.8,10.3,11.5,11.0,9.6,10.5,11.4,12.0,10.8,10.5,10.2,7.8,8.3,7.5,8.9,9.3,8.4,8.7,9.4,9.8,9.3,9.3,9.3,8.1,8.5,7.7,8.2,7.9,8.0,7.6,8.3,8.9,9.8,10.5,11.3,11.6,11.3,13.0,12.9,14.7,13.8,14.8,15.1,15.3,13.9,13.9,11.7,12.4,12.0,11.9,13.3,14.8,14.6,14.0,14.1,13.6,14.7,15.4,14.2,14.0,13.1,12.4,11.0,10.9,9.3,8.5,7.5,7.6,6.8,6.2,6.1,4.9,4.7,3.9,3.1,2.4,1.9,1.4,1.0,0.8,1.4,2.3,2.8,4.2,4.5,5.5,6.2,6.4,5.1,5.7,5.0,5.3,5.0,3.6,4.1,4.1,3.4,3.9,4.0,2.7,2.8,3.9,3.2,2.3,3.0,4.0,3.5,3.1,4.2,4.7,4.0,4.5,5.6,5.5,5.3,6.0,6.4,6.4,6.6,7.3,7.7,7.5,7.9,8.4,8.8,8.6,9.6,9.9,9.6,10.0,10.4,10.1,9.1,8.8,8.5,7.9,8.0,8.0,8.8,9.0,8.9,8.6,9.3,9.6,9.3,10.4,10.6,11.4,11.3,12.2,11.9,12.6,11.8,11.2,12.0,11.4,12.2,12.5,13.2,13.6,12.9,12.3,12.5,11.7,12.6,13.2,13.5,12.7,13.5,14.2,13.6,13.6,13.2,13.6,13.7,13.1,12.6,13.3,13.3,12.4,12.9,13.2,12.7,12.6,12.6,12.6,12.5,12.3,11.7,11.5,11.6,10.4,10.7,9.7,9.2,9.8,10.7,10.8,10.3,11.3,11.7,11.2,11.8,12.6,13.2,13.4,13.0,12.2,13.1,13.0,12.4,12.4,12.4,12.9,13.6,13.6,14.9,14.7,14.9,15.3,14.4,14.1,13.9,14.6,13.0,12.1,11.3,11.0,9.2,8.4,8.3,9.1,8.8,10.0,10.8,11.3,12.0,12.8,13.2,12.3,12.3,11.6,11.5,10.4,10.2,8.8,8.2,7.6,7.3,6.9,6.0,6.8,6.4,6.1,7.0,6.9,7.5,8.1,8.0,9.0,9.2,9.3,10.5,10.2,11.2,10.7,12.1,11.2,11.6,10.8,11.1,11.0,10.7,9.8,9.3,8.1,8.3,7.2,7.4,6.8,6.3,6.3,5.7,5.9,5.6,6.1,6.5,6.5,6.5,6.8,6.5,7.2,7.3,6.6,7.0,5.9,5.5,4.9,4.3,3.4,3.9,3.3,3.9,4.3,4.4,4.7,3.3,3.3,2.7,2.5,3.1,3.2,4.2,4.9,5.3,6.1,6.6,7.1,8.1,8.8,9.5,10.0,11.0,11.4,11.0,11.8,11.8,11.0,12.0,10.8,12.0,10.8,11.5,10.8],[12.8,13.1,10.8,10.6,12.6,13.1,13.1,12.1,11.8,13.2,12.7,11.3,12.0,12.3,13.0,11.6,11.3,11.4,8.9,9.8,8.7,10.0,10.1,9.0,9.7,10.5,10.6,10.3,10.8,11.5,10.3,11.5,10.3,11.3,11.4,11.8,10.7,11.6,11.6,12.8,12.5,13.8,13.6,13.2,14.7,14.9,15.9,16.0,16.2,17.0,17.2,15.8,16.5,13.9,15.0,14.4,14.1,15.7,16.4,16.2,16.1,16.1,16.2,16.7,17.8,16.4,16.3,15.5,14.8,13.6,13.6,12.5,11.3,10.3,10.1,9.0,8.3,7.4,7.4,6.0,5.3,4.0,3.6,3.1,2.1,1.7,1.2,0.8,1.5,2.2,3.1,3.9,4.6,5.7,6.5,4.9,6.3,5.6,6.3,5.4,3.8,5.2,4.7,3.9,4.5,4.5,2.9,3.5,4.8,3.9,3.0,4.2,5.2,3.9,4.0,5.4,5.4,4.6,5.6,6.6,6.3,6.1,7.4,7.3,7.5,7.1,8.5,8.5,8.5,9.3,9.3,9.7,10.0,10.6,10.4,10.5,11.4,12.4,11.6,10.5,10.7,10.5,10.1,10.2,10.2,11.5,12.7,11.7,10.7,11.7,11.4,11.1,12.4,12.1,13.5,13.0,14.2,13.9,14.5,13.5,12.7,13.5,12.9,13.6,14.1,15.2,15.2,14.7,13.8,13.7,13.2,14.2,14.8,14.9,13.9,14.9,15.6,15.0,15.2,14.4,15.0,15.6,14.6,13.8,15.0,15.1,13.6,14.4,15.2,14.7,14.2,14.7,14.6,14.4,13.7,13.6,12.4,12.7,11.1,11.8,10.7,10.5,11.2,11.6,11.9,11.7,12.5,12.8,12.5,13.1,13.9,14.6,14.9,14.2,13.6,14.6,14.7,14.2,13.9,14.1,14.7,15.0,15.3,16.2,16.3,16.4,16.7,15.6,15.1,14.9,15.5,13.7,12.8,12.2,12.3,10.5,9.4,9.5,10.6,10.7,11.6,12.1,12.6,13.4,14.0,14.9,14.2,13.7,12.7,12.4,11.2,11.0,9.9,9.3,8.7,8.4,8.2,7.3,8.1,8.4,7.4,8.6,8.4,8.9,9.3,8.9,9.9,10.6,10.6,11.6,11.1,12.2,11.0,12.9,12.2,13.4,11.9,13.0,12.9,13.0,11.7,11.8,10.2,10.8,9.7,10.1,10.2,8.8,8.9,8.2,8.7,7.8,8.7,9.6,9.1,8.6,9.6,9.0,10.1,10.4,8.9,9.0,7.8,7.9,6.6,6.5,5.5,6.0,4.8,5.6,5.7,5.2,5.4,3.9,4.1,3.9,3.8,4.7,4.7,5.6,6.3,7.4,7.5,9.0,8.8,10.0,9.7,10.8,11.6,13.1,13.4,12.7,13.8,13.4,12.1,13.3,11.9,12.9,12.3,12.5,12.2],[15.4,14.6,12.6,12.2,13.7,13.5,14.0,13.0,12.7,13.7,13.3,12.5,13.1,12.9,13.7,12.3,12.6,12.0,10.0,11.5,11.1,12.2,12.5,11.0,12.2,12.6,12.9,12.6,13.1,14.1,12.3,14.4,12.5,13.8,13.3,13.9,13.1,14.1,13.6,14.9,14.2,16.4,16.2,16.3,17.5,17.4,18.6,17.5,17.6,18.4,18.4,17.6,18.0,16.1,16.6,16.3,15.9,17.2,18.2,18.0,17.9,17.5,18.4,19.0,19.9,19.1,18.7,17.6,17.0,15.8,15.8,15.0,13.8,12.8,12.0,11.1,10.3,9.6,9.0,7.3,6.8,4.8,4.6,4.7,2.9,3.9,2.6,1.4,0.8,1.4,2.3,3.3,4.3,4.8,6.1,4.7,6.3,5.0,6.3,5.8,3.8,5.4,5.9,5.0,6.6,5.1,3.6,5.3,5.7,3.8,3.7,5.4,5.6,3.8,4.8,6.8,5.9,5.0,7.0,7.7,6.9,7.3,8.7,8.7,8.6,9.3,10.2,10.9,10.6,10.6,12.0,12.4,12.1,12.8,13.1,13.7,13.8,14.6,14.3,12.3,12.6,12.0,12.0,11.8,12.4,12.3,13.8,12.9,12.5,13.5,13.9,13.0,15.1,14.8,15.6,15.7,16.6,16.3,17.0,16.0,15.4,16.2,15.4,16.2,16.5,17.1,17.2,17.1,16.4,16.2,15.3,16.3,17.1,16.8,16.1,16.7,17.8,17.4,17.4,16.8,17.2,17.8,17.1,15.8,17.2,17.5,16.3,16.8,17.6,17.2,16.8,16.7,17.1,16.4,15.7,15.9,14.8,14.8,13.3,14.1,12.8,12.2,13.2,13.8,14.4,13.3,15.1,15.1,14.3,15.2,16.0,16.6,16.9,16.0,15.0,16.4,16.6,15.3,15.4,15.1,15.8,16.1,16.2,17.0,17.3,17.4,17.4,16.8,16.4,16.1,16.0,14.0,14.2,12.8,12.5,11.2,10.2,10.8,12.3,12.2,13.5,13.6,14.2,15.3,16.1,16.5,16.1,15.6,15.0,14.5,13.4,13.3,11.7,10.6,10.4,9.8,9.9,8.7,9.6,9.5,8.8,10.2,9.7,11.0,11.3,11.3,12.4,12.9,12.8,14.3,13.6,14.6,14.0,15.4,15.2,15.8,14.4,15.2,15.1,15.4,13.8,14.0,12.5,13.2,12.1,12.5,12.6,11.1,11.1,10.5,10.7,10.1,11.4,12.0,11.4,11.0,12.2,11.3,12.6,12.7,11.3,11.1,9.8,10.4,8.4,8.6,7.1,7.8,6.7,7.1,8.0,7.0,7.0,5.4,6.3,5.0,6.0,6.0,6.1,7.5,8.1,10.0,9.9,11.0,10.7,12.1,11.8,13.4,14.0,15.4,15.7,15.3,16.2,15.9,14.8,15.7,14.6,15.5,14.7,15.3,14.3],[14.3,14.7,12.6,11.8,13.7,13.4,13.0,12.4,12.6,12.7,12.4,12.0,12.4,12.1,13.3,12.5,11.8,11.4,9.7,10.8,10.1,11.6,11.7,10.5,11.2,11.9,12.0,12.0,12.5,13.5,11.6,13.5,11.7,12.8,12.7,13.3,12.0,13.5,13.4,14.2,14.0,15.5,15.1,15.0,15.9,15.9,17.0,17.0,16.9,17.6,18.2,16.8,17.4,15.6,15.9,15.8,15.6,17.2,17.7,17.6,17.8,17.7,17.7,18.3,19.0,18.0,17.4,17.2,16.8,15.1,15.2,14.1,13.4,12.0,11.4,10.7,10.2,9.4,9.0,7.1,6.8,5.1,4.9,4.9,3.6,4.0,3.7,2.3,1.5,0.8,1.6,2.6,3.4,4.2,5.0,4.1,5.3,4.7,5.5,5.0,3.6,4.8,5.1,4.9,5.6,4.3,3.3,4.6,5.1,3.6,3.7,5.0,5.1,3.6,4.6,6.1,5.4,4.8,6.3,7.1,6.7,7.2,8.3,8.3,8.5,9.2,10.0,10.2,10.1,10.9,11.6,11.4,11.8,12.3,12.4,12.5,13.5,14.1,13.7,11.8,12.1,11.4,11.5,11.2,11.5,12.0,13.4,12.8,12.1,12.8,13.3,12.6,14.3,13.7,15.1,14.8,15.9,15.9,16.4,15.4,15.0,15.5,15.2,15.3,16.2,16.7,16.9,16.4,15.4,14.9,15.0,16.4,16.2,16.7,15.7,16.9,17.4,16.5,16.4,15.6,16.3,17.1,15.9,15.1,16.3,16.6,15.6,16.0,16.8,16.4,15.8,16.3,16.2,16.0,15.2,15.0,13.8,14.1,12.9,13.2,12.2,11.9,12.7,13.2,13.3,13.2,14.0,14.0,14.1,14.6,15.1,16.2,16.2,15.2,15.3,16.1,16.0,14.9,14.8,14.9,15.5,15.9,15.9,16.8,17.1,17.3,17.8,16.3,15.8,16.1,16.7,14.1,13.3,13.0,12.9,11.0,10.5,10.6,11.9,11.4,12.3,13.4,13.7,14.5,15.3,16.0,15.5,14.9,14.1,13.7,12.8,12.4,11.0,10.3,9.7,9.4,9.3,8.3,8.9,9.2,8.3,9.5,9.0,10.2,10.6,10.3,11.5,12.5,12.3,13.5,13.1,13.9,13.1,14.7,13.8,14.9,13.6,14.8,14.4,14.5,12.9,12.9,11.7,12.1,10.8,11.6,11.7,10.5,10.8,9.8,10.2,9.2,10.3,11.1,10.6,10.2,11.4,10.7,12.0,11.9,10.4,10.2,8.9,9.7,8.1,8.2,6.5,7.5,6.4,7.0,7.6,7.4,7.8,5.9,6.3,5.2,5.2,5.9,6.1,7.4,7.9,9.5,9.6,10.6,10.3,11.5,11.1,12.5,12.8,14.6,14.9,14.5,15.2,14.8,13.7,15.1,14.1,14.7,14.4,14.2,14.2],[14.9,14.6,12.7,11.8,13.9,14.0,13.7,13.1,12.3,12.9,13.1,11.9,11.9,12.8,12.9,12.1,11.2,11.2,9.4,10.2,9.8,11.0,11.1,10.0,11.1,11.5,11.9,11.3,12.5,13.4,11.9,13.3,12.2,13.4,14.0,14.4,13.6,14.5,14.0,15.5,14.5,16.2,16.1,15.7,17.1,16.8,17.8,17.9,17.1,18.0,17.7,16.7,17.2,15.8,16.1,16.0,15.3,17.3,18.0,17.5,17.6,16.8,18.0,18.4,19.2,18.4,17.9,17.5,16.9,15.9,15.9,15.5,13.8,12.8,11.8,11.1,10.7,9.7,9.5,7.6,7.5,5.6,5.5,4.9,4.5,5.1,5.9,2.9,2.5,1.4,0.8,1.4,2.2,3.1,4.2,3.4,4.8,5.0,5.7,4.7,3.9,5.5,5.4,5.4,6.0,4.6,4.0,5.0,5.2,3.4,3.8,5.6,5.3,3.4,5.3,6.3,5.4,5.2,7.4,7.7,6.7,7.5,9.0,8.7,8.8,9.5,10.1,9.7,9.8,11.1,10.6,11.4,12.0,12.1,12.0,12.9,13.6,13.8,13.5,12.4,12.4,11.9,11.6,11.4,12.0,12.2,14.1,13.2,12.3,12.7,13.3,12.7,14.3,13.9,15.2,14.6,15.8,15.8,16.1,15.2,14.7,15.0,14.6,14.8,15.3,15.9,16.3,15.8,14.9,14.9,14.5,15.2,15.4,15.7,15.1,15.9,16.5,15.8,15.8,15.4,15.7,16.2,15.4,15.2,16.0,16.2,15.1,15.5,16.6,16.1,15.7,16.3,16.0,16.0,14.9,15.2,14.0,13.8,12.4,12.6,11.6,11.3,12.6,12.7,12.7,12.9,13.9,14.1,13.5,14.3,14.8,15.3,15.7,15.3,14.3,15.3,15.2,14.6,14.6,14.2,14.9,15.5,15.9,16.6,17.2,17.4,17.4,16.6,15.9,15.6,15.5,13.8,12.7,12.0,11.8,10.2,9.3,9.8,11.5,11.3,12.2,12.8,13.2,14.2,14.9,15.5,15.5,14.6,14.1,13.4,12.5,11.9,11.0,9.9,9.6,9.4,9.5,8.3,9.2,9.2,8.3,9.8,9.2,9.9,10.2,9.8,11.0,12.1,12.0,13.1,12.8,13.8,12.9,14.5,13.9,14.7,13.5,14.9,14.1,14.2,12.8,13.0,12.0,12.8,11.7,12.1,12.7,11.0,11.6,10.4,11.1,10.1,11.1,12.1,11.8,11.3,12.7,11.3,13.0,12.9,11.2,10.5,9.5,10.2,8.1,8.7,7.2,8.3,7.3,7.7,8.6,8.4,9.3,7.5,7.6,6.2,5.7,6.6,6.4,7.9,8.1,9.8,9.9,11.2,10.5,12.2,11.5,12.9,12.7,14.6,14.9,14.0,15.4,14.7,14.0,14.8,13.8,14.6,14.3,14.5,13.8],[15.8,15.7,14.0,12.7,13.9,14.3,13.6,12.9,12.8,13.4,13.1,12.2,12.5,12.4,12.5,11.6,11.5,11.4,9.8,10.5,10.6,11.3,12.4,11.0,11.5,12.5,13.1,12.8,12.6,13.9,12.2,14.3,12.8,14.3,14.3,14.7,14.3,15.1,14.4,15.4,15.1,16.3,15.8,15.5,16.9,16.9,18.2,17.8,18.2,19.1,19.0,17.8,18.5,16.6,17.6,17.3,16.7,18.2,19.1,19.0,18.3,18.7,18.9,19.4,19.8,19.4,19.2,18.1,17.4,15.9,16.5,15.7,15.3,14.2,13.3,12.3,12.2,10.9,10.7,8.8,9.3,6.7,7.2,6.6,6.0,5.5,5.6,5.0,3.5,2.6,1.6,0.8,1.4,2.3,4.0,2.9,4.6,4.4,5.6,4.9,3.7,5.3,5.5,5.6,6.7,4.9,4.4,6.2,5.7,3.8,4.8,7.0,5.2,4.1,6.4,7.2,5.4,6.0,8.3,7.9,7.1,8.2,10.1,9.2,9.4,10.3,10.7,10.9,10.9,12.1,12.5,12.5,13.0,14.0,13.8,13.9,14.3,15.0,15.1,13.3,13.5,13.1,12.6,12.9,13.6,13.4,15.0,14.4,13.4,14.3,14.7,14.4,15.4,15.7,15.8,15.7,16.1,16.3,16.5,15.5,15.5,15.6,15.5,15.4,16.6,17.0,17.1,16.9,15.9,15.9,15.2,16.6,16.5,16.7,15.7,16.8,17.1,16.8,16.6,16.1,16.3,16.9,16.1,15.6,16.3,16.6,15.8,15.8,16.8,16.4,15.7,16.5,16.0,15.7,15.3,15.0,14.6,14.7,13.4,13.7,12.8,12.0,13.1,13.7,13.6,13.4,14.7,14.8,14.2,15.0,15.6,16.1,16.5,15.9,15.5,16.0,15.9,15.2,14.9,14.6,15.7,15.6,15.8,16.4,17.4,17.6,17.9,16.5,15.8,15.8,16.1,13.4,12.7,12.0,11.8,10.4,9.6,10.2,10.9,11.0,11.8,13.1,13.4,14.6,15.2,15.6,15.3,15.1,14.3,14.2,13.1,12.4,11.5,10.1,10.2,9.5,10.7,9.1,10.5,10.3,9.3,10.5,9.3,11.2,11.2,11.3,12.6,13.1,12.8,13.9,13.7,14.4,13.9,14.9,14.4,15.0,13.8,14.4,14.6,15.0,13.8,13.9,12.0,14.0,12.4,13.1,13.2,11.9,12.7,11.6,12.1,11.1,12.0,13.0,12.5,11.7,13.0,11.7,13.2,13.2,11.4,10.9,10.2,11.4,9.4,9.8,8.4,9.7,8.8,9.2,9.9,9.7,10.0,8.3,8.7,8.0,7.8,8.6,8.0,9.6,9.8,11.2,10.7,12.0,11.2,13.5,12.5,14.2,14.4,15.3,15.5,15.3,15.5,15.4,14.6,15.1,14.6,14.9,14.6,14.8,14.5],[16.1,15.5,14.2,12.9,14.0,14.6,13.9,13.2,12.7,13.5,13.0,12.1,11.8,12.4,12.5,11.6,11.2,11.1,9.2,9.8,9.9,10.5,10.9,10.3,10.7,10.9,11.3,11.4,12.1,12.7,11.6,12.6,12.0,13.1,13.6,13.8,13.4,14.2,13.6,14.8,14.3,15.9,15.1,14.8,15.9,16.0,17.4,16.9,17.4,17.9,18.2,16.5,17.8,16.0,15.9,16.0,15.3,17.8,18.6,17.7,17.3,17.0,17.3,17.8,18.3,18.0,17.8,17.4,16.4,15.4,15.1,15.0,13.2,12.7,11.7,11.3,11.2,10.1,10.1,8.4,8.6,6.5,7.1,6.5,6.0,5.5,6.2,4.9,3.9,3.1,2.2,1.3,0.8,1.4,2.8,2.3,3.4,3.8,4.8,4.3,3.5,5.2,5.1,5.5,6.0,4.6,4.4,5.4,5.4,3.8,4.5,5.8,5.0,4.2,5.8,6.5,5.3,5.8,8.0,7.7,6.8,8.3,9.3,8.7,9.1,9.4,10.1,9.8,10.0,10.6,10.6,10.8,11.4,11.9,11.8,11.8,12.9,13.5,13.3,12.0,12.0,11.7,11.6,11.7,12.4,13.1,14.3,13.5,12.4,12.7,13.0,12.7,13.9,13.6,14.4,13.9,14.9,15.0,15.3,14.1,14.0,14.5,14.3,14.2,15.2,16.0,16.3,15.7,14.7,14.8,14.3,15.5,15.3,15.6,14.9,15.7,16.1,15.5,15.3,14.8,14.9,15.8,15.0,14.5,15.2,15.6,14.4,14.3,15.7,15.1,14.4,15.1,14.6,14.3,13.7,13.6,13.1,13.0,12.1,12.3,11.5,11.5,12.4,12.3,12.8,12.8,13.7,13.5,13.4,14.1,14.4,15.2,15.0,14.5,14.3,15.0,14.6,13.8,13.8,13.8,14.2,14.6,15.0,15.8,16.7,17.0,16.8,15.4,14.8,14.7,15.0,12.9,12.7,11.8,11.1,9.7,9.1,9.3,10.4,10.8,11.4,12.2,12.2,13.4,13.7,14.4,14.2,13.5,12.8,12.6,11.8,11.5,10.9,9.7,9.3,9.1,9.5,8.4,9.5,10.0,9.0,10.2,8.8,10.2,10.3,10.2,10.8,11.6,11.9,12.9,12.1,13.0,12.0,13.5,12.8,13.4,12.5,13.5,12.9,13.2,11.7,12.3,11.6,12.0,11.7,12.0,12.5,11.4,12.2,11.0,12.2,10.5,11.7,12.7,12.5,11.8,12.8,11.8,12.9,12.7,11.1,10.6,10.1,10.4,9.0,9.3,8.2,9.1,8.4,9.0,9.7,9.6,9.5,8.0,8.2,7.6,7.4,8.0,7.6,8.9,9.4,10.2,10.3,11.2,10.7,12.0,11.2,12.3,12.4,13.8,14.1,13.4,14.4,13.6,12.9,13.8,13.1,13.6,13.1,13.7,14.0],[17.7,17.0,15.4,14.3,15.8,17.2,15.9,14.5,14.4,15.0,14.2,13.0,13.5,13.1,12.3,12.2,11.5,11.3,9.8,11.1,11.9,12.4,13.4,12.2,12.4,13.2,14.3,14.1,14.0,15.3,13.9,15.0,13.4,15.4,16.6,16.9,16.2,17.3,15.1,17.2,15.6,18.3,17.5,16.2,18.5,18.7,19.7,18.9,19.7,20.8,20.5,18.7,19.8,18.3,18.5,18.7,17.6,20.3,20.8,20.3,19.1,19.3,19.8,20.6,20.9,20.8,21.0,20.3,19.1,18.0,18.0,17.9,15.8,16.3,14.6,14.1,13.8,12.3,12.0,10.2,11.0,7.8,9.3,8.1,8.0,7.8,8.2,6.3,5.1,4.2,3.2,2.4,1.3,0.8,1.9,2.8,4.3,4.8,6.4,5.3,4.4,6.6,7.1,7.7,7.9,5.8,5.5,7.1,6.5,4.3,5.7,7.3,5.6,5.0,7.7,8.3,6.3,7.0,9.5,9.0,7.9,9.6,10.8,10.4,10.6,11.1,12.2,12.1,11.7,13.1,13.5,13.8,14.0,14.9,14.7,14.8,15.5,16.1,16.5,14.3,14.9,14.6,13.9,14.4,14.6,15.8,17.0,15.9,15.0,15.9,16.0,15.6,16.9,17.1,17.6,17.3,18.0,17.9,17.9,16.8,16.9,16.7,16.8,17.0,17.9,18.2,18.0,17.6,17.0,16.9,16.1,16.9,17.1,17.0,16.5,16.9,17.6,17.3,17.4,17.1,17.4,17.8,17.0,16.9,17.5,17.7,16.6,17.1,17.9,17.7,17.2,18.1,17.3,16.9,16.3,16.0,15.6,15.2,14.2,14.1,13.1,12.5,13.8,14.4,14.5,14.0,15.3,15.6,14.7,15.7,16.2,16.3,16.8,16.7,15.5,16.4,16.1,15.2,15.1,14.3,15.6,15.4,16.1,16.4,17.6,17.8,17.7,16.1,15.6,15.5,15.3,13.9,13.4,12.3,12.6,11.0,10.0,11.2,12.3,11.8,12.9,14.0,13.9,15.3,16.0,16.3,16.4,16.0,15.2,14.8,14.0,13.6,12.6,11.4,11.3,10.8,11.5,10.4,11.5,12.0,11.0,12.6,11.0,12.3,12.2,12.0,13.3,14.0,13.9,15.0,14.8,15.2,14.8,15.7,15.4,16.0,15.1,16.2,15.5,16.7,14.4,14.8,13.8,15.3,14.1,14.6,15.3,13.7,15.0,13.4,15.0,12.6,14.0,15.3,15.6,14.0,15.4,13.9,15.5,15.0,13.4,12.8,12.0,12.7,10.8,11.7,9.9,11.3,11.1,11.7,12.5,12.1,12.0,10.8,11.3,10.5,9.6,10.7,8.8,11.3,10.9,12.7,12.7,13.5,12.8,14.6,13.8,15.5,16.0,17.1,17.2,16.4,17.1,16.5,15.7,16.1,15.6,16.0,15.6,15.9,16.1],[17.7,16.9,15.6,14.2,15.7,16.8,15.2,14.4,14.0,14.7,14.1,13.5,13.7,13.6,13.5,12.9,13.0,12.6,11.3,12.6,14.0,14.1,15.4,14.2,14.0,14.8,16.0,15.6,15.6,16.4,14.9,16.7,15.2,16.9,17.1,17.8,17.4,18.1,17.6,18.8,17.3,19.9,18.6,17.9,19.3,19.7,20.2,19.3,20.4,20.5,21.4,19.1,20.5,18.5,19.1,18.8,18.4,20.0,20.7,20.6,20.2,19.8,20.4,20.8,21.5,21.2,20.8,20.9,20.0,19.1,19.0,18.9,17.7,17.1,15.8,15.4,15.0,13.7,13.3,12.0,11.9,9.7,10.2,9.2,9.0,8.3,9.0,8.6,7.9,5.3,4.4,3.9,2.4,1.5,0.8,1.7,2.7,4.2,4.7,4.2,4.8,6.1,5.4,7.3,6.9,5.1,6.0,7.6,6.7,5.4,6.7,8.4,6.9,6.6,8.6,9.8,7.7,8.7,11.1,10.7,9.4,11.2,12.7,12.2,12.5,12.9,14.1,14.3,14.1,15.0,15.8,15.9,15.9,16.3,16.6,16.4,17.5,17.7,17.9,16.1,16.5,16.0,15.5,16.1,16.4,17.1,18.4,17.1,16.4,17.1,17.6,17.0,18.4,18.0,18.7,18.4,19.4,19.4,19.6,18.5,18.5,18.2,18.0,18.1,19.0,19.4,19.1,18.9,18.3,17.8,17.2,18.0,18.5,18.6,17.5,18.6,19.2,18.8,18.5,18.6,18.6,19.2,18.6,18.2,18.5,19.5,18.4,18.5,19.3,19.3,18.6,19.2,18.4,17.9,17.8,17.6,17.3,17.1,16.2,15.7,15.1,14.1,15.1,15.8,15.6,15.3,16.5,16.9,16.0,17.0,17.7,17.6,18.1,18.1,16.6,17.9,17.6,16.5,16.6,15.0,16.3,16.6,17.0,17.2,18.0,18.2,18.1,17.0,16.4,16.2,16.4,13.9,13.9,12.6,12.8,11.7,10.9,12.4,13.7,12.8,13.8,15.1,15.9,16.6,17.7,17.6,17.5,17.7,16.9,16.1,15.2,14.4,14.2,12.3,12.9,12.0,13.7,12.0,13.3,13.1,12.1,13.9,12.0,13.9,13.8,14.8,15.2,15.7,15.6,16.4,16.1,16.9,16.4,17.4,16.7,17.3,16.3,17.3,17.1,17.2,16.0,16.3,15.4,16.6,15.6,16.2,16.4,15.2,15.9,14.5,15.3,14.1,14.8,15.9,16.0,14.7,15.9,14.7,16.4,15.9,14.3,13.6,13.1,13.4,11.6,12.4,10.8,12.0,11.2,12.1,12.6,12.5,12.6,11.2,11.4,11.1,10.0,11.2,10.5,12.4,12.3,14.0,14.3,15.3,14.7,15.8,15.4,16.6,17.0,17.8,18.3,17.8,18.5,17.6,17.2,17.9,17.5,17.6,17.1,17.1,17.3],[15.9,16.0,14.3,13.6,14.2,14.8,14.3,13.5,13.4,13.7,13.3,12.6,12.6,12.5,12.6,12.2,12.1,11.8,9.8,10.5,10.1,10.8,11.2,10.6,10.7,11.3,12.1,11.9,11.9,12.7,11.5,12.9,11.8,13.1,13.9,14.2,13.6,14.4,13.9,15.0,14.5,15.9,15.5,14.8,16.4,16.1,17.2,16.7,17.4,17.9,18.6,16.7,18.3,16.2,16.4,16.5,15.8,18.0,18.6,17.9,17.9,17.5,17.6,18.1,18.6,18.5,18.1,17.9,16.7,16.0,15.2,15.0,13.6,13.3,11.9,11.5,11.1,10.4,10.2,8.4,8.9,7.3,7.8,6.5,7.1,6.0,6.7,6.9,6.0,4.2,3.8,3.1,2.8,2.4,1.8,0.8,1.5,2.3,2.7,2.8,3.2,3.7,4.0,5.0,5.3,4.0,4.2,5.5,4.8,3.9,4.9,5.7,4.9,4.9,6.3,6.9,5.7,6.5,8.1,7.7,7.4,7.8,9.1,8.9,8.8,9.7,10.1,10.1,10.3,10.9,11.2,11.2,11.9,12.3,12.2,11.9,13.3,14.1,13.8,12.0,12.4,12.0,11.8,12.4,13.4,14.1,14.9,14.2,12.7,13.5,13.6,12.9,14.2,13.9,14.8,14.2,15.4,15.5,15.9,14.5,14.6,14.8,14.7,14.8,15.9,16.8,16.7,16.2,15.5,15.0,14.9,16.3,16.1,16.3,15.2,16.3,16.6,16.1,15.6,15.0,15.4,16.3,15.5,14.7,15.7,16.2,14.8,14.8,16.0,15.6,14.6,15.4,14.9,14.7,14.1,14.0,13.4,13.3,12.2,12.8,11.7,12.5,13.0,12.6,13.4,13.7,13.9,13.9,14.0,14.7,14.8,15.4,15.4,14.9,14.7,15.0,15.0,14.6,14.3,13.7,14.4,15.0,15.1,16.1,16.3,16.5,16.4,15.1,15.1,15.2,15.5,13.4,12.6,11.9,11.9,10.6,9.5,10.4,11.1,11.5,12.2,13.2,13.1,13.9,14.2,14.8,14.5,14.2,13.3,13.3,12.3,11.9,11.2,10.4,9.8,9.7,10.0,9.2,10.3,10.8,9.9,11.0,9.8,11.0,11.0,10.6,11.2,12.1,12.8,13.4,12.5,13.2,12.3,13.9,12.9,13.5,12.6,13.6,13.1,13.5,12.3,12.5,11.7,12.3,11.6,11.9,12.2,11.4,12.2,10.9,12.0,10.7,11.4,12.4,12.2,11.6,12.6,11.8,12.5,12.4,11.0,10.2,9.5,10.5,8.5,9.3,8.3,8.8,7.9,9.2,9.6,9.7,9.9,8.4,8.4,8.1,7.4,8.2,8.0,8.7,9.3,10.1,10.1,11.2,10.6,11.9,11.3,12.7,13.0,13.8,14.3,13.7,14.6,13.8,13.2,14.2,13.6,14.1,13.7,13.8,14.7],[15.5,15.1,13.2,12.0,13.8,14.0,13.8,12.3,12.7,13.0,12.7,11.7,12.6,12.3,12.5,12.3,11.8,11.9,9.7,10.2,10.6,10.7,11.3,10.7,10.2,11.3,11.8,11.8,11.4,11.9,11.1,11.7,11.0,12.1,12.5,12.9,12.7,13.2,12.8,13.6,13.0,14.7,14.1,13.5,15.0,15.2,16.8,16.1,17.6,17.5,18.4,16.2,17.6,15.4,16.1,15.8,15.5,17.1,18.4,18.1,17.4,16.8,17.5,17.5,18.3,18.0,17.0,16.3,15.6,15.0,14.3,14.3,13.9,12.6,12.2,11.8,10.9,10.5,9.9,8.7,8.5,7.2,7.4,6.3,6.5,5.4,6.0,6.6,5.6,4.5,4.7,3.3,3.5,3.8,2.8,1.3,0.8,1.2,2.1,2.3,2.5,2.8,3.0,4.3,4.4,3.2,3.4,5.3,4.5,3.6,4.8,6.3,5.1,5.0,6.5,7.1,6.0,6.5,8.3,7.5,7.6,8.5,9.6,9.0,9.7,9.9,10.5,11.0,10.8,11.4,11.9,12.0,12.2,12.3,12.3,12.3,13.3,13.6,13.6,12.2,12.3,12.1,11.9,12.2,12.9,13.2,14.1,13.5,12.5,12.9,13.2,13.0,13.8,13.7,14.4,14.2,14.8,15.0,15.2,14.1,14.4,13.8,14.4,14.1,15.4,16.1,16.1,15.3,14.8,14.2,14.1,15.1,15.2,15.5,14.6,15.4,15.9,15.2,15.0,14.4,14.5,15.1,14.5,13.8,14.5,15.0,14.1,14.1,14.9,14.8,14.3,14.8,14.3,13.9,13.6,13.2,12.8,12.8,12.0,12.0,11.8,11.7,12.0,12.2,12.4,12.3,13.2,13.1,12.9,13.9,14.0,14.6,14.6,14.3,14.0,14.6,14.0,13.8,13.5,14.1,14.6,15.2,15.2,15.9,16.2,16.4,16.5,15.4,14.9,14.7,15.2,13.2,12.2,11.4,11.8,10.1,9.2,10.1,10.2,9.9,10.7,12.0,12.4,13.0,13.2,14.1,13.7,13.3,12.9,12.5,11.6,11.5,10.9,10.3,10.0,10.0,10.3,9.4,10.4,10.7,9.7,10.7,9.9,11.3,10.9,11.2,11.7,12.4,12.0,13.2,12.8,12.9,12.5,13.0,12.7,13.1,12.4,12.7,12.8,12.9,12.2,11.7,11.2,12.1,11.1,11.8,11.7,11.0,11.7,10.3,10.8,9.7,10.6,11.6,11.0,10.4,11.5,10.5,11.9,11.3,10.1,9.8,9.4,9.9,8.0,8.9,7.3,8.6,7.3,8.6,8.8,9.0,8.9,7.9,7.7,7.7,6.8,8.0,7.1,8.7,9.1,9.9,9.8,11.0,10.7,12.2,11.5,12.7,12.5,13.3,13.6,13.5,14.0,13.6,13.1,13.4,13.2,13.3,13.4,13.4,14.0],[15.5,15.2,13.2,11.8,13.3,13.9,13.7,12.0,12.3,13.2,13.0,11.5,12.6,12.6,12.6,11.9,11.3,11.1,9.3,9.8,9.4,10.1,10.5,10.0,10.1,11.0,11.6,11.3,11.0,11.8,10.4,12.0,10.8,12.5,12.6,13.0,12.6,13.2,12.9,13.7,13.8,15.0,14.3,14.1,15.5,15.6,17.5,16.7,17.8,17.8,17.8,16.1,17.3,15.4,16.3,15.8,15.7,17.1,18.0,17.5,17.1,16.9,17.6,17.6,18.4,17.9,17.6,17.2,16.2,15.0,14.5,14.1,13.2,12.3,12.1,11.3,10.4,9.9,9.2,7.9,7.9,6.5,6.5,5.7,5.7,4.9,5.4,5.6,4.8,4.3,4.7,3.1,3.8,3.9,3.3,2.0,1.2,0.8,1.3,1.8,2.0,2.1,2.7,3.4,4.0,2.9,3.0,4.5,4.3,3.6,4.5,5.9,5.1,4.8,6.3,6.8,5.9,6.2,7.6,7.6,7.0,7.8,9.1,8.5,9.1,9.5,9.7,10.0,10.3,11.0,11.3,11.6,12.3,12.5,12.4,12.4,13.3,13.7,13.7,12.4,12.1,12.1,11.6,11.8,12.6,12.9,14.1,13.1,12.2,13.1,13.2,13.2,13.9,14.0,14.2,14.5,14.7,14.8,15.0,14.3,14.5,14.1,14.3,14.3,15.2,16.0,16.1,15.5,14.8,14.5,14.3,15.1,15.4,15.3,14.7,15.6,15.8,15.4,15.2,14.8,14.9,15.3,14.7,14.1,14.9,15.2,14.3,14.5,15.1,14.8,14.4,14.9,14.5,14.2,14.0,13.8,13.1,13.4,12.2,12.7,12.0,11.7,12.2,12.9,12.9,12.7,13.5,13.6,13.4,14.0,14.4,14.9,15.0,14.5,14.6,15.0,14.8,14.4,13.9,13.9,14.5,14.7,14.9,15.5,16.3,15.9,16.2,15.5,14.8,14.6,14.8,13.1,12.1,11.4,11.9,10.3,9.2,9.7,10.2,10.4,11.0,12.4,13.0,13.3,14.0,14.8,14.1,14.0,13.2,13.2,11.7,11.7,10.8,10.3,9.7,9.9,9.7,9.4,10.4,10.6,9.5,10.7,9.9,11.3,10.9,10.5,11.7,12.3,12.0,13.1,13.0,13.4,12.7,13.5,13.2,13.6,12.3,12.7,13.1,13.1,12.1,12.0,10.6,12.1,10.6,11.5,11.8,10.5,11.3,10.2,10.5,9.5,10.3,11.2,10.9,10.0,11.2,10.1,11.5,11.4,10.1,9.8,9.1,9.4,7.8,8.1,6.7,7.8,6.6,7.9,7.8,7.9,8.2,6.8,6.6,6.7,6.2,7.1,6.7,7.9,8.5,9.3,9.4,10.8,10.3,12.0,11.2,12.8,12.6,13.6,13.7,13.8,14.0,14.0,13.4,13.8,13.6,13.6,13.7,13.8,13.8],[14.6,14.3,12.2,10.9,12.7,13.3,13.0,11.4,11.7,12.9,11.9,11.0,12.2,11.9,12.5,11.5,11.0,10.9,9.1,9.6,9.3,9.9,10.5,10.0,9.5,10.5,10.8,10.9,10.2,10.9,10.1,11.2,10.3,11.3,11.6,12.2,11.7,12.6,11.8,13.0,13.0,13.9,13.5,13.3,14.3,14.4,16.2,15.4,16.7,16.9,17.2,15.3,16.0,14.1,15.1,14.5,14.5,16.0,16.8,16.6,16.6,16.1,16.8,16.9,17.6,17.2,16.7,15.9,15.0,14.4,13.7,13.2,13.2,11.7,11.3,10.7,9.8,9.7,8.9,8.0,7.6,6.6,6.2,5.2,5.3,4.5,5.0,5.2,4.9,3.8,4.6,3.5,3.7,4.0,3.5,2.3,1.7,1.0,0.8,1.2,1.7,1.8,2.0,3.0,3.3,2.5,2.8,4.0,4.1,3.3,4.1,5.3,4.9,4.7,5.8,6.2,5.7,6.1,7.4,6.9,6.9,7.8,8.6,8.6,9.1,9.4,10.0,10.0,10.1,10.8,10.8,11.1,11.6,11.7,11.6,12.1,12.8,13.0,13.1,11.9,11.8,11.6,10.9,11.0,11.5,11.8,12.7,12.2,11.8,12.4,12.8,12.7,13.3,13.2,13.7,13.7,14.0,14.1,14.4,13.5,13.7,13.6,13.6,13.7,14.3,15.1,15.4,14.5,14.1,13.8,13.3,14.7,14.5,14.8,13.9,15.2,15.3,14.6,14.4,13.9,14.0,14.7,14.0,13.3,14.0,14.6,13.6,13.7,14.2,14.2,13.6,14.1,13.6,13.3,12.8,12.4,12.0,12.4,11.4,11.7,11.7,11.1,11.4,12.1,11.9,11.7,12.8,12.6,12.4,13.1,13.6,14.1,14.0,13.7,13.4,14.0,13.6,13.2,13.2,13.7,14.2,13.8,14.4,15.1,15.5,15.4,16.0,14.6,14.2,13.9,14.3,12.7,11.7,10.9,11.4,9.4,9.1,9.6,9.7,9.8,10.0,11.7,11.8,12.2,12.7,13.4,12.8,12.9,12.1,12.2,11.1,11.1,10.2,9.7,9.5,9.3,9.7,9.0,10.0,9.7,8.9,9.9,9.2,10.4,10.4,10.7,11.2,11.7,11.4,12.7,12.1,12.5,11.9,12.8,12.6,12.7,11.4,11.7,12.2,12.0,11.8,11.4,10.4,11.3,10.4,11.0,11.0,9.9,10.5,9.5,9.5,8.6,9.7,10.3,9.6,8.9,10.0,9.1,10.7,10.6,9.3,9.5,8.4,8.7,7.2,7.6,6.0,6.9,5.8,7.1,6.9,7.1,7.3,6.1,5.7,6.1,5.4,6.6,6.3,7.7,7.9,9.0,9.3,10.3,10.3,11.4,10.9,11.9,12.0,12.8,13.1,13.0,13.4,13.2,12.6,13.2,12.7,13.1,13.0,12.9,13.2],[14.1,14.1,11.8,10.7,12.6,13.0,12.6,11.7,12.2,12.8,12.5,11.1,12.3,12.2,12.4,12.3,11.7,11.7,9.0,9.3,8.8,9.5,9.7,9.2,9.0,9.8,10.1,10.0,9.8,10.4,9.3,10.3,9.4,10.3,10.5,11.1,10.4,11.4,11.0,11.9,11.5,12.9,12.4,12.0,13.3,13.6,14.9,14.0,15.6,15.6,16.3,14.2,15.9,13.5,14.3,14.1,13.7,15.8,16.7,16.1,15.9,15.2,15.9,15.5,16.4,15.8,14.9,14.2,13.6,12.7,12.5,12.1,11.5,10.4,9.9,9.6,8.7,8.3,7.8,7.0,6.6,5.3,5.4,4.7,4.7,3.7,4.5,4.7,4.6,3.6,4.5,3.5,3.7,4.0,3.6,2.4,1.9,1.6,1.0,0.8,1.2,1.6,1.7,2.3,2.9,2.2,2.0,3.4,3.6,2.8,3.5,4.3,4.5,4.1,4.9,5.6,5.0,5.3,6.3,6.0,6.1,6.9,7.7,7.4,7.8,8.2,8.8,8.7,9.1,9.5,9.7,9.9,10.5,10.7,10.5,11.1,11.7,12.0,12.0,10.3,10.4,10.1,9.8,9.9,10.4,11.1,11.5,11.3,10.5,11.0,11.7,10.8,12.2,12.1,12.6,12.7,13.3,13.3,13.8,12.9,12.9,13.0,13.0,13.0,13.8,14.7,14.9,14.0,13.7,13.3,13.2,14.2,14.3,14.8,13.5,14.7,15.0,14.4,14.2,13.8,13.9,14.4,13.8,12.9,13.7,14.1,13.3,13.4,14.1,13.7,13.2,13.3,13.2,13.1,12.6,12.2,11.6,12.0,10.8,11.3,10.7,10.8,11.6,11.7,11.5,11.8,12.6,12.4,12.3,13.2,13.4,14.0,13.8,13.5,13.2,13.6,13.5,12.8,12.5,12.8,13.3,13.7,13.5,14.6,15.0,14.9,15.0,14.0,13.6,13.3,13.8,12.4,11.4,10.9,11.2,9.7,9.0,9.1,9.5,9.9,10.5,11.6,11.8,12.2,12.9,13.6,12.8,12.6,11.7,11.8,10.8,10.7,9.9,9.6,9.1,9.0,8.7,8.2,8.9,9.2,8.6,9.6,8.8,9.7,9.6,9.7,10.3,11.1,11.1,12.2,11.5,12.1,11.2,12.5,11.6,12.2,10.7,11.4,11.6,11.4,10.8,10.3,9.6,10.0,9.5,9.6,9.7,8.9,9.2,8.4,8.7,7.8,8.6,9.4,8.9,8.4,9.3,8.6,9.7,9.5,8.3,8.2,7.5,7.9,6.6,6.6,5.6,6.1,5.2,6.4,6.1,6.6,6.6,5.5,5.1,5.3,4.9,5.9,5.6,6.6,7.1,8.0,8.4,8.9,9.0,10.0,9.8,10.9,11.1,11.8,12.4,12.0,12.7,12.5,11.9,12.9,12.1,12.8,12.3,12.5,12.4],[13.4,13.6,11.3,10.2,12.7,12.5,12.6,11.3,11.4,12.4,12.0,10.8,12.0,11.5,12.4,11.8,11.6,11.6,8.9,9.4,8.7,9.2,9.5,8.7,9.1,9.5,9.7,9.7,9.8,10.3,9.2,10.1,9.2,10.3,10.5,11.2,10.7,11.6,11.0,12.1,11.6,12.8,12.4,12.3,13.1,13.8,15.0,14.7,15.8,15.8,16.3,14.4,16.1,13.8,14.6,14.4,14.0,15.4,16.4,15.9,15.4,15.2,15.9,16.2,16.9,16.0,16.0,15.1,14.2,13.0,12.6,12.0,11.4,10.7,9.9,9.8,9.1,8.4,8.2,7.1,6.9,5.8,5.7,4.5,4.7,3.8,4.0,4.6,4.2,3.3,4.6,3.3,3.7,4.4,4.1,2.6,2.4,2.1,1.7,1.0,0.8,1.2,1.7,2.2,2.8,2.0,2.0,3.2,3.4,2.7,3.4,4.6,4.4,4.4,5.0,5.8,5.3,5.5,6.5,6.4,6.3,6.9,7.6,7.6,7.9,8.4,8.7,8.7,9.2,9.5,9.5,9.9,10.4,10.4,10.2,10.6,11.8,12.3,12.2,10.4,11.0,10.5,10.4,10.5,11.2,11.4,12.4,12.0,11.0,11.8,12.0,11.2,12.6,12.1,13.0,12.6,13.5,13.6,13.9,12.9,13.0,12.9,13.2,13.1,14.0,15.1,15.1,14.2,13.4,12.8,12.9,14.1,14.0,14.1,12.9,14.1,14.5,14.0,13.7,13.2,13.3,14.3,13.5,12.4,13.5,14.1,12.5,12.9,13.9,13.4,13.0,13.4,13.4,12.8,12.0,11.8,11.0,11.1,10.3,10.9,10.5,10.9,11.1,11.0,11.0,11.2,11.7,11.4,11.5,12.4,12.4,13.0,13.3,12.6,12.4,13.2,13.0,12.2,12.5,12.7,13.4,13.8,13.9,15.2,15.6,15.5,15.6,14.3,13.7,13.7,14.6,13.0,11.4,11.1,11.3,9.8,8.8,9.2,9.5,9.6,10.2,10.8,11.1,11.5,11.8,13.1,12.5,11.6,11.2,10.9,10.3,10.4,9.6,9.1,8.7,9.0,9.0,8.7,9.4,9.6,8.9,9.8,9.2,10.2,10.0,9.7,9.8,10.8,11.2,11.7,11.2,11.4,10.5,11.6,11.0,11.7,10.6,11.5,11.5,11.5,10.8,10.2,9.4,9.8,9.3,9.6,9.8,8.9,9.6,8.0,8.8,7.6,8.4,9.4,8.6,8.1,9.2,8.4,9.6,9.6,8.3,8.3,7.3,7.8,6.6,6.7,5.6,6.1,5.2,6.5,6.1,6.5,6.6,5.4,5.2,5.8,5.1,6.1,5.7,6.6,7.0,7.9,8.1,9.0,8.8,10.1,9.8,10.9,11.0,11.8,12.2,12.2,12.7,12.1,11.4,12.3,12.0,12.4,12.4,12.1,12.4],[13.2,12.9,10.3,9.7,11.7,11.7,11.5,10.4,10.3,11.7,11.2,10.1,11.5,11.6,12.0,11.4,11.0,10.6,8.6,9.2,9.1,10.0,10.8,9.9,9.6,10.6,11.0,10.9,10.4,11.0,9.9,11.2,10.2,11.0,11.1,11.5,11.1,11.8,11.4,12.3,12.3,13.1,13.2,12.9,14.1,14.5,15.7,15.3,16.4,16.1,16.7,14.9,15.8,13.9,14.7,14.0,14.0,15.1,15.7,15.6,15.4,15.3,15.5,15.9,16.5,15.8,15.4,14.6,14.1,13.2,13.0,12.4,11.7,10.9,10.7,9.9,9.1,9.0,8.2,7.1,6.5,5.5,5.3,4.2,4.4,3.5,3.9,4.1,4.1,3.2,4.4,3.4,3.8,4.5,4.0,2.8,2.6,2.4,1.9,1.6,1.0,0.8,1.2,1.6,2.1,2.1,2.0,2.8,3.2,2.8,3.3,4.1,4.3,4.0,5.0,5.7,5.2,5.4,6.6,6.5,6.5,7.1,8.2,8.0,8.6,9.0,9.7,9.8,9.5,10.5,10.7,10.7,10.8,11.3,11.3,11.4,11.8,12.4,12.3,10.9,10.8,10.5,9.8,10.1,10.4,10.7,11.3,10.9,10.5,11.4,11.9,11.7,12.6,12.7,13.0,13.1,13.2,13.1,13.4,13.0,13.0,12.6,12.3,12.5,13.1,13.7,13.9,13.2,12.8,12.4,11.8,12.8,13.1,13.3,12.3,13.2,13.7,13.2,13.3,12.6,12.8,13.5,12.9,12.3,13.0,13.3,12.8,12.9,13.6,13.3,13.2,13.4,13.4,12.9,12.3,12.1,11.9,11.8,11.3,10.9,10.8,10.0,10.2,11.1,10.9,10.3,11.3,11.5,10.9,11.5,12.1,12.6,12.9,12.3,11.7,12.4,12.4,11.7,12.0,12.6,13.0,13.5,13.9,14.9,14.8,15.0,15.7,14.4,14.1,13.9,14.3,12.5,11.5,11.1,11.1,9.5,8.5,8.9,9.3,9.3,9.8,10.5,10.9,11.4,11.7,12.3,12.2,12.1,11.7,11.3,10.8,10.3,10.3,8.9,9.1,8.7,9.3,8.1,9.0,8.3,7.9,8.7,8.2,9.7,9.7,10.4,10.7,10.8,10.2,11.3,11.3,11.8,11.6,12.4,12.3,12.3,11.5,11.6,11.9,11.9,11.6,11.2,10.1,10.8,10.1,10.4,10.3,9.2,9.4,8.3,8.3,7.6,8.7,9.3,8.4,8.1,9.3,8.6,10.1,10.2,8.8,9.1,7.6,8.0,6.5,6.5,5.2,5.7,4.7,5.8,5.2,5.7,5.7,4.8,4.4,4.9,4.3,5.6,5.5,6.7,7.1,8.3,8.8,9.7,9.8,11.0,10.9,11.6,11.7,12.5,12.7,12.6,12.9,12.9,12.3,12.6,12.2,12.4,11.9,11.7,11.5],[12.3,12.4,9.0,7.6,10.8,10.9,10.7,9.2,10.6,10.7,11.0,9.0,10.7,10.7,11.5,10.7,10.1,9.6,7.2,7.3,6.2,6.5,6.9,6.4,6.1,6.8,7.0,6.9,6.7,7.0,6.2,6.8,6.2,6.6,6.6,7.0,7.0,7.6,7.3,8.4,8.3,9.3,9.0,8.7,10.2,10.4,11.6,10.9,12.6,12.7,13.6,11.7,12.8,10.5,11.0,11.0,10.8,12.6,14.1,13.5,13.1,12.5,12.8,13.1,13.8,12.5,11.9,11.0,10.7,9.4,9.3,8.6,8.0,7.2,6.6,6.3,5.1,5.2,4.4,4.5,3.8,3.7,3.2,2.7,3.0,2.4,3.1,3.4,3.9,3.0,4.0,3.5,3.6,4.4,4.1,2.9,2.9,2.8,2.4,1.9,1.6,1.0,0.8,0.9,1.4,1.3,1.3,1.6,2.0,1.9,2.1,2.4,2.9,2.8,3.0,3.3,3.4,3.7,3.8,4.0,4.4,4.7,4.7,5.0,5.4,5.2,5.7,5.8,6.1,6.3,6.5,6.7,7.3,7.3,7.5,8.0,8.4,8.7,8.5,7.4,7.4,7.1,6.9,7.2,7.3,8.2,8.2,7.6,7.5,7.8,8.3,8.0,8.8,8.6,9.3,9.0,9.6,9.7,10.0,9.1,9.2,9.4,9.5,9.6,10.2,11.1,11.5,10.4,10.2,9.8,9.9,10.9,10.7,11.3,10.3,11.2,11.4,10.8,10.6,10.1,10.1,10.8,10.2,9.4,10.2,10.6,9.5,9.6,10.2,10.0,9.3,9.5,9.1,9.3,8.8,8.5,8.1,8.8,7.8,8.3,8.1,7.8,8.6,8.7,8.4,8.6,9.4,8.9,9.1,9.9,9.8,10.5,10.2,9.9,9.7,10.1,10.1,9.7,9.8,10.2,10.7,12.0,11.8,13.5,13.1,13.5,13.9,12.2,12.6,12.0,12.6,11.1,9.7,9.6,9.8,7.6,6.9,6.8,6.9,7.0,7.2,8.4,8.6,8.8,9.3,9.9,9.4,8.9,8.5,8.6,7.7,7.9,7.0,7.0,6.5,6.5,6.2,5.9,6.6,6.3,6.1,6.7,6.2,6.9,7.2,6.9,7.6,8.1,8.1,9.1,8.5,9.0,8.2,9.0,8.4,8.4,7.6,8.1,7.9,7.9,7.6,7.1,6.5,6.4,6.1,6.0,6.1,5.4,5.6,4.8,5.2,4.6,5.0,5.7,5.4,5.1,5.6,5.2,5.9,5.7,5.1,5.4,4.7,4.5,3.9,3.9,3.0,3.4,3.0,3.6,3.6,3.9,4.1,3.5,3.0,3.1,2.7,3.2,3.1,3.7,4.0,4.4,4.8,5.3,5.7,6.8,7.0,7.7,7.9,8.3,8.8,8.8,9.1,8.7,8.4,9.2,8.9,9.4,9.2,9.2,9.4],[11.4,11.5,8.5,7.6,9.9,9.4,9.1,8.9,9.6,9.5,10.2,9.4,10.1,10.2,11.4,10.7,9.5,9.5,6.5,6.4,5.0,5.4,5.5,5.1,5.3,5.7,5.9,5.4,5.9,5.9,5.1,5.5,4.9,5.2,5.3,5.4,5.2,5.9,5.8,6.8,7.2,7.8,7.8,7.6,9.2,9.1,10.4,9.7,11.5,11.6,12.5,11.1,11.7,9.5,9.9,9.9,9.6,11.6,13.3,12.5,11.9,11.7,11.3,11.9,12.2,11.4,10.7,9.3,8.7,7.5,7.5,6.7,6.1,5.4,4.8,4.6,4.0,3.9,3.7,3.5,3.2,2.9,2.8,2.1,2.4,2.2,2.7,2.9,3.5,2.6,3.6,3.4,3.5,4.4,4.2,3.0,3.0,2.9,2.4,2.0,1.8,1.4,0.9,0.8,0.9,1.2,1.1,1.1,1.4,1.6,1.7,1.7,2.0,2.3,2.4,2.5,2.7,3.0,2.9,3.2,3.5,3.6,3.6,4.0,4.1,3.9,4.2,4.4,4.6,4.6,5.0,5.2,5.5,5.6,6.1,6.2,6.5,6.7,6.6,5.9,5.7,5.6,5.6,5.8,6.1,7.2,7.1,6.4,6.1,6.3,6.5,6.2,6.9,6.6,7.4,7.1,7.8,7.7,8.2,7.5,7.3,7.8,7.6,8.1,8.4,9.0,9.4,8.8,8.4,8.3,8.2,8.9,9.1,9.4,8.8,9.6,9.6,9.0,9.0,8.5,8.7,9.0,8.6,8.0,8.6,8.7,7.7,7.9,8.5,8.3,7.8,8.1,7.9,7.8,7.4,7.2,6.9,7.2,6.5,7.1,6.6,6.5,7.0,7.3,7.2,7.3,7.9,7.6,7.8,8.4,8.5,9.2,8.8,8.4,8.4,9.1,8.9,8.5,8.8,9.7,10.0,11.7,11.6,13.6,12.7,13.2,13.8,12.2,12.3,12.1,12.8,11.1,9.8,9.6,9.6,7.0,6.3,6.0,5.9,6.2,6.4,7.4,7.5,7.7,8.0,8.4,8.1,7.5,7.2,7.3,6.5,6.7,5.8,5.7,5.2,5.1,4.8,4.6,5.1,5.2,4.9,5.4,5.1,5.4,5.7,5.4,6.2,6.3,6.5,7.4,7.0,7.3,6.7,7.5,6.9,7.1,6.6,7.0,6.7,6.7,6.2,5.7,5.0,4.9,4.3,4.5,4.7,3.9,4.3,3.8,4.2,3.7,3.9,4.5,4.2,4.1,4.4,4.2,4.6,4.6,4.1,4.2,3.6,3.4,3.0,3.1,2.5,3.0,2.7,3.3,3.4,3.6,3.9,3.2,2.7,2.8,2.2,2.9,2.5,3.0,3.0,3.5,3.6,3.9,4.1,4.8,5.2,5.8,6.3,6.8,7.1,7.1,7.4,7.2,6.9,7.5,7.1,7.7,7.3,7.7,7.7],[12.6,12.7,11.1,9.5,10.8,10.9,10.4,9.2,9.5,10.3,10.6,9.1,10.3,10.5,11.3,10.6,9.3,9.2,6.2,5.7,4.0,4.3,4.5,4.0,4.1,4.5,4.6,4.2,4.4,4.6,4.1,4.4,3.9,4.3,4.4,4.6,4.6,5.0,5.0,5.6,5.8,6.2,6.4,6.0,7.3,7.3,8.6,8.6,10.3,10.2,11.7,10.1,11.2,9.1,9.3,9.7,9.4,11.3,13.3,12.4,11.5,11.2,10.8,11.1,11.7,10.9,9.9,8.3,7.5,6.4,6.1,5.5,5.1,4.7,4.1,3.8,3.5,3.3,3.2,2.9,2.8,2.3,2.4,1.8,2.2,2.1,2.7,2.8,3.5,2.7,3.5,3.3,3.3,4.3,3.9,2.9,2.8,2.9,2.4,1.8,2.1,1.7,1.0,0.8,0.8,0.8,1.0,1.0,1.0,1.2,1.4,1.4,1.5,1.7,1.9,2.0,2.1,2.5,2.6,2.4,2.7,3.0,3.0,3.0,3.3,3.4,3.4,3.6,3.9,3.8,4.0,4.3,4.6,4.6,4.8,5.1,5.3,5.4,5.5,5.0,5.1,5.0,5.2,5.4,5.7,7.0,7.0,6.1,5.4,5.6,5.7,5.0,5.8,5.4,6.0,5.9,6.4,6.6,6.8,6.1,6.2,6.4,6.5,6.7,7.2,7.8,8.3,7.5,7.3,6.8,7.1,7.8,7.7,8.2,7.5,8.1,8.2,7.6,7.5,7.0,7.0,7.5,7.2,6.4,7.0,7.2,6.4,6.4,6.9,6.8,6.3,6.4,6.3,6.2,5.9,5.7,5.4,5.8,5.2,5.7,5.5,5.6,6.0,5.9,6.0,6.3,6.5,6.1,6.5,7.1,7.0,7.7,7.4,6.8,7.2,7.5,7.2,6.8,7.7,8.6,9.0,10.9,10.6,12.7,11.9,12.7,13.3,11.4,12.0,11.5,12.1,10.3,9.1,9.4,9.0,6.5,5.6,5.0,5.0,5.3,5.4,6.1,6.1,6.2,6.4,6.8,6.5,6.0,5.8,5.9,5.3,5.5,4.8,4.9,4.3,4.5,4.1,4.2,4.6,4.9,4.7,4.9,4.8,4.8,5.0,4.5,5.1,5.3,5.6,6.1,5.6,6.0,5.4,6.0,5.5,5.5,5.1,5.5,5.1,5.2,4.6,4.6,4.1,4.1,3.7,3.8,4.0,3.5,3.8,3.3,3.8,3.4,3.4,4.0,3.8,3.6,3.9,3.7,4.1,3.9,3.4,3.4,2.9,3.0,2.6,2.8,2.0,2.6,2.3,2.8,3.0,3.2,3.3,2.8,2.4,2.4,1.9,2.3,2.0,2.6,2.6,3.0,3.1,3.4,3.5,4.0,4.1,4.6,5.0,5.3,5.7,5.6,6.0,5.7,5.4,6.1,5.8,6.2,6.2,6.4,6.9],[11.9,11.7,8.8,8.3,10.6,10.3,10.3,9.0,9.0,10.2,11.2,9.2,9.3,11.1,10.7,11.5,9.5,9.5,6.0,5.3,3.5,3.7,4.0,3.6,3.6,4.0,4.3,3.9,3.9,4.2,3.7,4.0,3.7,4.0,4.1,4.2,4.3,4.6,4.5,5.5,5.6,5.9,5.9,5.8,6.9,7.0,8.4,8.2,9.9,10.0,11.0,9.4,10.4,8.2,8.4,8.9,8.5,10.8,12.3,12.0,10.8,10.3,10.3,10.6,11.3,10.5,9.2,8.0,7.1,6.5,5.8,5.2,4.8,4.3,3.7,3.5,3.0,2.9,2.8,2.5,2.5,2.0,2.1,1.7,2.0,2.0,2.4,2.5,3.2,2.3,3.1,3.0,2.9,3.6,3.7,2.4,2.6,2.7,2.2,1.8,1.9,1.8,1.1,1.1,0.8,0.8,0.9,1.0,1.0,1.1,1.2,1.3,1.4,1.5,1.7,1.8,1.8,1.9,2.2,2.2,2.2,2.5,2.6,2.6,2.9,3.0,3.0,3.1,3.3,3.3,3.6,3.7,3.9,4.0,4.2,4.3,4.5,4.7,4.7,4.4,4.3,4.5,4.6,5.0,5.6,6.9,6.7,5.7,4.8,5.1,4.9,4.7,5.1,4.9,5.4,5.2,5.9,5.9,6.2,5.5,5.3,5.7,5.8,6.1,6.6,7.1,7.4,6.8,6.4,6.2,6.3,6.8,6.8,7.1,6.7,7.1,7.2,6.8,6.7,6.4,6.4,6.8,6.4,6.0,6.4,6.6,5.8,5.9,6.3,6.2,5.8,6.0,5.9,5.9,5.4,5.3,4.9,5.1,4.6,4.9,4.7,4.7,5.1,5.2,5.1,5.3,5.7,5.6,5.6,6.2,6.3,6.8,6.7,6.4,6.4,6.8,6.7,6.4,7.1,7.9,8.7,10.5,10.1,12.1,11.7,12.2,12.7,10.9,11.2,11.0,11.3,9.6,9.0,9.3,8.8,5.9,5.2,4.4,4.3,4.5,4.6,5.2,5.3,5.7,6.0,6.3,6.0,5.7,5.2,5.3,4.7,4.7,4.2,4.1,3.7,3.9,3.6,3.6,4.0,4.4,4.1,4.4,4.1,4.2,4.1,3.9,4.4,4.6,4.9,5.3,4.9,5.2,4.6,5.4,4.8,5.1,4.6,5.0,4.8,4.9,4.2,4.2,3.7,3.8,3.4,3.5,3.7,3.2,3.4,3.0,3.4,3.0,3.2,3.6,3.5,3.4,3.6,3.4,3.8,3.7,3.1,3.1,2.6,2.7,2.3,2.3,1.9,2.3,2.1,2.5,2.7,2.8,3.0,2.6,2.3,2.2,1.8,2.1,1.9,2.2,2.3,2.7,2.9,3.0,3.1,3.8,3.8,4.4,4.6,5.0,5.4,5.1,5.6,5.3,4.9,5.4,4.9,5.6,5.5,5.7,6.2],[10.7,10.5,8.1,7.1,8.9,8.8,8.5,7.6,8.3,9.2,9.6,7.8,8.5,10.6,10.2,10.5,9.5,9.2,5.9,5.1,3.4,3.6,3.6,3.4,3.7,3.9,4.0,3.6,4.0,4.2,3.7,3.9,3.5,3.8,4.0,4.1,4.0,4.4,4.2,5.1,5.3,5.7,5.9,5.8,7.3,6.9,8.4,8.0,9.7,9.7,10.7,9.5,10.7,8.0,8.2,8.6,8.3,10.1,11.5,11.1,10.2,10.3,9.7,10.2,10.7,10.1,9.1,7.8,6.8,6.1,5.6,4.8,4.5,3.9,3.4,3.2,2.9,2.8,2.5,2.3,2.2,1.8,1.9,1.4,1.9,1.9,2.3,2.3,3.0,2.2,3.1,3.0,3.2,3.8,3.8,2.7,2.7,2.8,2.4,1.9,1.9,1.8,1.1,1.0,0.9,0.8,0.8,0.8,1.0,1.0,1.0,1.1,1.3,1.4,1.4,1.6,1.7,1.7,1.9,2.2,2.2,2.3,2.4,2.5,2.6,2.7,2.9,3.0,3.0,3.0,3.3,3.4,3.7,3.7,4.0,4.1,4.2,4.4,4.4,4.1,4.1,4.2,4.4,4.7,5.2,6.5,6.4,5.5,4.6,4.8,4.7,4.3,4.8,4.4,5.0,4.8,5.4,5.4,5.7,5.1,4.9,5.3,5.3,5.6,6.0,6.5,6.9,6.4,6.0,5.9,5.9,6.3,6.5,6.7,6.3,6.8,6.9,6.5,6.5,6.0,6.1,6.5,6.0,5.6,6.2,6.3,5.4,5.5,6.1,5.8,5.4,5.7,5.7,5.6,5.2,5.1,4.7,4.9,4.4,4.7,4.5,4.4,4.8,4.9,4.8,5.0,5.3,5.2,5.4,5.8,6.0,6.5,6.5,5.9,6.1,6.5,6.5,5.9,6.9,7.8,8.3,10.6,10.1,12.1,11.5,12.0,12.8,10.8,11.2,11.2,11.7,9.8,9.0,9.0,8.7,6.1,5.2,4.3,4.3,4.3,4.5,5.0,5.2,5.5,5.7,6.0,5.8,5.3,5.0,5.0,4.4,4.5,3.9,4.0,3.5,3.6,3.2,3.3,3.6,4.0,3.8,4.2,3.8,3.8,3.9,3.6,4.1,4.3,4.6,5.0,4.6,4.9,4.4,5.0,4.7,4.8,4.6,5.0,4.6,4.7,4.1,4.0,3.5,3.5,3.1,3.3,3.4,2.9,3.2,2.8,3.2,2.9,3.1,3.4,3.4,3.4,3.5,3.4,3.7,3.6,3.1,3.1,2.6,2.7,2.1,2.2,1.7,2.1,1.9,2.4,2.7,2.8,3.2,2.5,2.2,2.0,1.5,1.9,1.6,2.1,2.1,2.5,2.5,2.9,2.9,3.3,3.5,4.0,4.1,4.7,5.0,4.6,5.1,5.0,4.5,5.1,4.6,5.2,5.0,5.3,5.7],[11.4,13.1,10.5,10.2,10.2,9.5,8.8,9.3,9.0,9.1,9.9,10.0,8.9,10.4,10.8,10.9,9.3,9.4,5.9,4.8,2.9,3.2,3.2,2.9,3.1,3.4,3.4,3.1,3.3,3.3,3.0,3.1,2.8,3.1,3.3,3.4,3.4,3.7,3.4,4.2,4.3,4.8,5.2,4.7,6.2,6.2,7.6,7.3,9.0,9.1,10.4,9.2,10.2,8.0,8.2,8.7,8.6,10.3,11.8,11.6,10.7,10.8,9.8,10.3,10.4,10.1,8.7,7.2,6.2,5.4,4.8,4.1,3.7,3.3,2.9,2.8,2.5,2.4,2.2,2.0,2.0,1.6,1.7,1.3,1.7,1.8,2.1,2.2,2.9,2.2,3.0,3.0,2.9,3.8,3.6,2.6,2.6,2.7,2.3,1.9,1.9,1.8,1.2,1.1,1.0,0.9,0.8,0.8,0.8,0.9,0.9,0.9,1.1,1.2,1.3,1.3,1.5,1.5,1.7,1.7,1.9,1.9,2.1,2.1,2.3,2.4,2.4,2.6,2.7,2.7,2.8,3.0,3.2,3.1,3.4,3.6,3.7,3.7,3.8,3.6,3.6,3.7,4.1,4.3,5.0,6.3,6.2,5.0,4.1,4.4,4.2,3.6,4.2,3.8,4.2,4.0,4.5,4.7,4.8,4.3,4.3,4.6,4.7,4.9,5.3,5.7,6.1,5.7,5.3,5.1,5.2,5.7,5.7,6.1,5.6,6.2,6.2,5.7,5.8,5.3,5.4,5.7,5.3,4.9,5.3,5.3,4.7,4.8,5.1,4.9,4.6,4.6,4.8,4.8,4.5,4.4,4.1,4.4,3.9,4.3,4.0,4.1,4.4,4.5,4.4,4.7,4.9,4.7,4.9,5.4,5.3,6.0,5.8,5.2,5.7,6.0,5.8,5.5,6.4,7.6,8.1,10.5,10.1,12.0,11.3,12.1,12.6,10.7,11.3,10.9,11.5,9.8,8.9,9.0,8.6,5.9,5.0,4.1,4.0,4.1,4.1,4.6,4.7,4.9,5.0,5.2,5.1,4.7,4.4,4.5,4.0,4.1,3.6,3.7,3.2,3.2,2.9,2.9,3.3,3.7,3.4,3.7,3.5,3.5,3.5,3.2,3.7,3.8,4.1,4.4,4.1,4.4,4.0,4.3,4.1,4.1,4.0,4.2,3.9,3.9,3.4,3.2,2.9,2.9,2.6,2.7,2.9,2.5,2.8,2.5,2.8,2.5,2.6,3.0,3.1,2.9,3.0,2.8,3.1,2.9,2.5,2.4,2.0,2.1,1.7,1.8,1.5,1.9,1.7,2.1,2.4,2.5,2.8,2.3,1.9,1.8,1.3,1.6,1.4,1.8,1.7,2.1,2.2,2.5,2.4,2.7,2.9,3.2,3.5,3.8,4.0,3.9,4.2,4.2,3.9,4.4,4.0,4.5,4.4,4.7,5.1],[11.5,11.9,10.1,9.9,10.9,10.3,10.3,10.4,10.5,10.7,11.6,11.2,10.9,11.5,11.1,12.4,10.2,9.3,5.7,4.7,2.9,3.1,3.1,2.9,3.1,3.3,3.4,3.1,3.2,3.4,3.0,3.2,3.0,3.2,3.4,3.5,3.5,3.8,3.7,4.4,4.4,4.8,5.3,4.6,6.0,6.0,7.3,7.4,8.8,8.8,11.0,9.1,10.3,7.8,7.9,8.8,8.4,10.3,12.1,12.0,10.4,10.4,9.8,10.3,10.4,10.0,8.9,7.3,6.4,5.6,4.8,4.3,3.9,3.5,3.0,2.9,2.6,2.5,2.3,2.1,2.1,1.7,1.9,1.4,1.8,1.9,2.3,2.4,3.1,2.3,3.2,3.2,3.2,4.0,3.9,2.9,2.8,2.9,2.4,2.0,2.2,2.0,1.3,1.1,1.1,1.0,0.9,0.8,0.8,0.8,0.9,0.9,1.0,1.1,1.2,1.3,1.3,1.5,1.6,1.7,1.7,2.0,2.1,2.1,2.3,2.4,2.4,2.5,2.8,2.7,2.9,3.0,3.3,3.2,3.4,3.6,3.8,3.7,3.9,3.6,3.7,3.8,4.3,4.4,5.1,6.5,6.3,5.2,4.2,4.5,4.3,3.8,4.3,3.9,4.3,4.2,4.7,4.9,5.0,4.5,4.5,4.8,4.9,5.1,5.4,5.9,6.2,5.8,5.6,5.3,5.5,6.0,5.9,6.3,5.8,6.2,6.3,5.8,5.8,5.3,5.4,5.7,5.4,4.9,5.3,5.4,4.8,4.8,5.2,5.0,4.6,4.7,4.7,4.8,4.4,4.3,4.0,4.3,3.8,4.1,4.0,4.2,4.5,4.5,4.4,4.7,5.0,4.7,4.9,5.4,5.4,6.0,5.8,5.3,5.8,6.0,5.9,5.5,6.4,7.5,7.9,10.1,9.7,11.6,11.3,11.8,12.3,10.5,11.1,10.8,11.3,9.3,8.8,9.1,8.5,5.6,5.1,4.1,4.0,4.0,4.0,4.5,4.5,4.9,5.0,5.1,5.0,4.5,4.2,4.4,3.8,4.0,3.5,3.7,3.1,3.3,2.9,3.1,3.5,4.1,3.7,4.1,3.7,3.6,3.6,3.2,3.6,3.9,4.3,4.5,4.2,4.3,3.8,4.3,4.0,4.1,3.9,4.1,3.9,3.9,3.4,3.3,2.9,3.0,2.7,2.9,3.1,2.6,3.0,2.5,3.0,2.6,2.7,3.2,3.1,3.0,3.2,2.9,3.2,3.1,2.6,2.5,2.1,2.2,1.8,1.9,1.5,1.9,1.8,2.2,2.5,2.7,3.0,2.5,2.1,2.0,1.5,1.7,1.4,1.9,1.8,2.1,2.2,2.6,2.5,2.8,2.9,3.3,3.5,3.9,4.1,3.9,4.3,4.2,3.9,4.4,4.2,4.6,4.6,4.8,5.2],[11.1,10.8,8.4,7.6,9.8,9.5,8.9,8.5,8.8,9.7,9.7,9.0,8.9,10.7,9.8,10.9,9.1,9.8,5.7,4.7,2.9,3.0,3.1,2.9,3.0,3.3,3.4,3.2,3.3,3.5,3.1,3.3,3.1,3.4,3.7,3.7,3.7,4.1,4.0,4.7,5.0,5.5,5.5,5.2,6.6,6.4,7.8,7.5,9.4,9.0,10.6,9.1,10.3,7.9,7.9,8.3,7.8,10.0,11.5,11.2,10.2,10.2,9.8,10.2,10.8,10.0,8.9,7.5,6.6,6.0,5.3,4.6,4.2,3.7,3.1,3.0,2.7,2.4,2.3,2.0,2.0,1.5,1.7,1.4,1.7,1.9,2.3,2.2,2.9,2.2,3.1,3.1,2.9,3.9,3.8,2.8,2.9,3.1,2.8,2.2,2.2,2.2,1.5,1.3,1.2,1.1,1.0,0.9,0.8,0.8,0.8,0.9,1.0,1.0,1.2,1.3,1.3,1.3,1.6,1.6,1.6,1.7,2.1,2.1,2.1,2.3,2.5,2.5,2.6,2.8,2.9,3.0,3.2,3.3,3.5,3.5,3.7,3.9,3.9,3.5,3.7,3.9,4.2,4.5,5.0,6.5,6.4,5.2,4.2,4.5,4.2,3.9,4.4,4.0,4.6,4.2,5.0,5.0,5.2,4.6,4.4,4.8,4.8,5.2,5.4,5.9,6.2,5.9,5.5,5.4,5.3,5.8,6.0,6.3,5.8,6.2,6.4,5.9,6.0,5.4,5.6,5.9,5.5,5.0,5.6,5.7,4.8,5.0,5.5,5.2,4.8,5.1,5.0,5.0,4.6,4.5,4.1,4.2,3.8,4.0,3.8,3.9,4.3,4.3,4.3,4.5,4.9,4.6,4.8,5.3,5.5,6.0,5.9,5.4,5.6,6.0,6.0,5.4,6.4,7.4,8.0,10.1,9.7,11.7,11.3,11.7,12.5,10.6,11.1,11.4,11.3,9.3,9.0,9.2,8.7,6.0,5.0,3.9,3.7,3.9,4.0,4.4,4.5,4.8,5.0,5.4,5.2,4.7,4.3,4.3,3.8,3.9,3.4,3.4,2.9,3.0,2.7,2.8,3.2,3.7,3.4,3.7,3.3,3.4,3.4,3.1,3.5,3.9,4.1,4.4,4.0,4.2,3.8,4.4,4.1,4.2,4.0,4.2,4.0,3.9,3.4,3.4,3.0,3.2,2.8,3.0,3.2,2.7,3.1,2.6,3.1,2.7,2.8,3.2,3.2,3.1,3.2,3.0,3.4,3.2,2.7,2.6,2.1,2.2,1.8,2.0,1.6,2.0,1.9,2.3,2.6,2.7,2.9,2.4,2.1,1.9,1.5,1.7,1.4,1.8,1.7,2.2,2.2,2.7,2.5,3.1,3.0,3.5,3.7,4.0,4.4,4.2,4.6,4.3,4.0,4.4,4.0,4.6,4.6,4.9,5.2],[10.3,9.6,8.4,7.9,9.2,9.1,7.9,7.8,8.5,8.7,8.9,8.7,8.1,10.2,10.1,10.5,8.8,9.3,5.6,4.5,2.5,2.7,2.6,2.4,2.7,2.9,2.8,2.6,2.9,2.9,2.6,2.7,2.5,2.7,2.9,3.0,3.0,3.2,3.0,3.7,3.9,4.5,4.8,4.0,6.1,5.9,7.8,6.9,8.8,8.8,8.9,8.9,10.0,7.3,8.0,8.1,8.1,9.9,11.2,11.3,9.8,10.5,9.2,9.7,9.9,9.6,8.5,6.8,5.7,5.1,4.4,3.7,3.3,2.9,2.5,2.5,2.2,1.9,1.9,1.6,1.7,1.3,1.5,1.2,1.6,1.7,2.2,2.2,2.9,2.1,3.1,3.1,3.0,3.8,3.7,2.7,2.7,2.9,2.5,1.9,2.2,2.2,1.5,1.3,1.2,1.1,1.0,0.9,0.9,0.8,0.8,0.8,0.9,0.9,0.9,1.1,1.1,1.2,1.3,1.4,1.4,1.5,1.6,1.8,1.8,1.9,2.0,2.0,2.2,2.2,2.3,2.5,2.6,2.6,2.8,2.9,3.1,3.1,3.3,3.0,3.1,3.3,3.6,3.9,4.6,6.0,5.8,4.6,3.6,3.8,3.6,3.1,3.6,3.3,3.7,3.5,4.0,4.1,4.2,3.7,3.6,3.9,4.0,4.2,4.6,5.0,5.2,5.0,4.6,4.4,4.5,5.0,5.0,5.3,4.9,5.4,5.4,4.9,5.0,4.5,4.7,4.9,4.5,4.2,4.6,4.6,4.0,4.2,4.5,4.2,3.9,4.1,4.3,4.3,3.9,3.9,3.5,3.7,3.2,3.6,3.3,3.4,3.7,3.7,3.8,4.0,4.1,4.1,4.2,4.6,4.6,5.1,5.0,4.6,5.0,5.4,5.2,4.9,6.0,7.3,7.7,10.3,9.9,11.9,11.3,11.9,12.7,10.7,11.3,11.0,11.4,9.4,8.6,8.9,8.5,5.7,4.7,3.5,3.4,3.5,3.6,3.9,4.0,4.3,4.4,4.6,4.5,4.0,3.8,3.8,3.3,3.4,2.9,3.1,2.6,2.6,2.3,2.5,2.8,3.3,3.1,3.3,2.9,2.9,3.0,2.6,3.0,3.3,3.5,3.8,3.4,3.7,3.2,3.7,3.4,3.6,3.5,3.7,3.4,3.4,2.8,2.8,2.4,2.4,2.3,2.3,2.6,2.2,2.5,2.2,2.6,2.2,2.3,2.7,2.7,2.7,2.7,2.6,2.8,2.6,2.2,2.2,1.8,1.9,1.5,1.6,1.4,1.7,1.6,2.0,2.3,2.4,2.8,2.2,1.9,1.7,1.3,1.5,1.2,1.5,1.5,1.8,1.8,2.2,2.1,2.3,2.4,2.7,2.9,3.4,3.6,3.3,3.7,3.6,3.3,3.7,3.3,3.8,3.8,4.0,4.4],[10.9,13.1,11.3,10.7,11.0,11.3,9.3,9.6,10.1,10.1,11.0,11.4,10.3,11.5,11.0,12.1,9.0,9.5,5.7,4.4,2.3,2.4,2.3,2.1,2.4,2.6,2.6,2.4,2.5,2.6,2.3,2.5,2.3,2.4,2.7,2.7,2.8,3.0,2.7,3.4,3.4,4.0,4.4,3.7,5.3,5.1,6.9,6.6,8.1,7.9,8.8,8.4,9.6,7.0,7.8,8.0,8.1,10.3,11.8,11.2,10.5,10.5,9.2,9.9,9.7,9.5,8.6,6.6,5.4,4.7,4.0,3.4,3.0,2.7,2.3,2.2,2.0,1.7,1.7,1.5,1.5,1.2,1.3,1.1,1.5,1.7,2.0,2.2,2.9,2.3,3.1,3.1,2.9,3.9,3.7,2.7,2.7,2.9,2.5,2.0,2.1,2.1,1.6,1.4,1.3,1.2,1.0,0.9,0.9,0.9,0.8,0.8,0.8,0.9,0.9,0.9,1.0,1.1,1.2,1.2,1.3,1.4,1.4,1.5,1.7,1.7,1.8,1.9,2.0,2.1,2.1,2.2,2.3,2.4,2.6,2.6,2.8,2.7,2.9,2.7,2.8,3.0,3.4,3.7,4.5,5.9,5.6,4.4,3.3,3.5,3.4,2.8,3.3,2.9,3.3,3.1,3.4,3.7,3.7,3.2,3.3,3.5,3.6,3.8,4.1,4.5,4.8,4.5,4.2,4.0,4.1,4.5,4.5,4.9,4.5,4.9,4.9,4.5,4.5,4.1,4.3,4.4,4.0,3.8,4.1,4.1,3.6,3.7,3.9,3.7,3.4,3.6,3.6,3.7,3.4,3.4,3.2,3.4,2.9,3.3,3.1,3.2,3.5,3.4,3.5,3.8,3.8,3.7,3.9,4.3,4.3,4.7,4.6,4.1,4.6,4.9,4.8,4.5,5.6,7.0,7.4,10.0,9.7,11.9,11.1,11.8,12.4,10.5,11.0,10.8,11.1,9.1,8.5,9.0,8.5,5.3,4.5,3.2,3.1,3.4,3.3,3.7,3.7,3.9,3.9,4.1,4.0,3.7,3.4,3.6,3.1,3.2,2.7,2.9,2.4,2.5,2.2,2.4,2.6,3.1,2.9,3.2,2.8,2.7,2.7,2.4,2.7,2.9,3.2,3.4,3.1,3.3,2.9,3.3,3.1,3.2,3.1,3.2,2.9,3.0,2.6,2.5,2.2,2.3,2.0,2.1,2.4,1.9,2.3,2.0,2.3,2.1,2.0,2.4,2.5,2.3,2.5,2.3,2.5,2.3,1.9,1.9,1.6,1.6,1.3,1.4,1.2,1.5,1.5,1.7,2.0,2.2,2.4,2.0,1.7,1.5,1.1,1.3,1.0,1.4,1.3,1.6,1.6,1.9,1.8,2.2,2.2,2.5,2.6,2.9,3.1,2.9,3.2,3.1,2.9,3.2,3.0,3.4,3.4,3.6,4.0],[10.7,11.0,9.3,10.1,10.5,9.7,9.3,10.0,10.6,10.3,10.9,10.1,10.2,11.2,11.0,11.5,10.4,9.9,5.4,4.3,2.3,2.5,2.5,2.2,2.5,2.7,2.7,2.5,2.6,2.8,2.4,2.6,2.4,2.6,2.9,2.9,2.9,3.2,3.0,3.6,3.5,4.2,4.6,3.8,5.6,5.3,6.9,6.6,8.3,7.8,9.5,8.3,9.7,7.3,7.4,8.1,7.8,9.9,11.4,11.4,9.9,9.8,9.0,9.6,10.1,9.5,8.5,6.8,5.7,5.1,4.3,3.6,3.2,2.9,2.4,2.3,2.2,1.8,1.9,1.6,1.7,1.3,1.5,1.2,1.7,1.8,2.2,2.2,3.0,2.3,3.1,3.3,3.2,4.1,4.0,3.0,2.9,3.1,2.8,2.1,2.2,2.3,1.7,1.5,1.4,1.3,1.2,1.0,1.0,1.0,0.9,0.8,0.8,0.8,0.9,0.9,0.9,1.0,1.1,1.2,1.2,1.3,1.4,1.5,1.6,1.7,1.8,1.8,2.0,2.1,2.2,2.3,2.5,2.6,2.7,2.8,3.0,2.9,3.1,2.8,3.0,3.2,3.6,3.8,4.7,6.0,5.9,4.7,3.5,3.8,3.5,3.0,3.5,3.1,3.5,3.3,3.7,3.9,4.0,3.5,3.5,3.7,3.8,3.9,4.3,4.7,5.0,4.7,4.3,4.1,4.2,4.7,4.8,5.0,4.6,5.2,5.1,4.7,4.7,4.3,4.4,4.6,4.3,3.9,4.3,4.3,3.7,3.9,4.2,4.0,3.7,3.9,3.9,4.0,3.6,3.6,3.3,3.4,3.0,3.3,3.2,3.3,3.5,3.5,3.6,3.8,3.9,3.9,4.0,4.3,4.4,4.9,4.8,4.4,4.7,5.0,4.9,4.6,5.6,6.8,7.3,9.5,9.3,11.9,10.9,11.3,12.1,10.1,11.0,10.9,11.5,9.1,8.9,9.1,8.5,5.6,4.7,3.3,3.2,3.4,3.4,3.7,3.7,4.0,4.1,4.3,4.2,3.8,3.5,3.6,3.1,3.3,2.8,3.0,2.4,2.5,2.2,2.5,2.7,3.4,3.1,3.3,3.0,2.8,2.8,2.4,2.8,3.1,3.3,3.4,3.2,3.4,3.1,3.4,3.3,3.4,3.2,3.4,3.2,3.2,2.7,2.7,2.3,2.4,2.1,2.3,2.5,2.0,2.4,2.1,2.5,2.2,2.2,2.6,2.6,2.5,2.6,2.5,2.7,2.5,2.1,2.0,1.6,1.7,1.4,1.6,1.3,1.6,1.7,2.0,2.3,2.5,2.7,2.2,1.9,1.7,1.4,1.4,1.2,1.5,1.3,1.7,1.6,2.0,1.8,2.3,2.3,2.7,2.9,3.2,3.4,3.1,3.5,3.4,3.1,3.5,3.2,3.5,3.5,3.7,4.1],[10.2,9.9,7.6,7.5,8.5,7.9,7.3,7.3,8.6,7.7,8.5,8.6,8.4,9.9,9.7,10.4,8.5,9.2,5.1,4.3,2.2,2.4,2.4,2.0,2.3,2.5,2.6,2.3,2.6,2.6,2.3,2.5,2.3,2.5,2.8,2.9,2.8,3.1,2.8,3.5,3.4,4.4,4.5,3.6,5.4,5.3,6.9,6.2,8.0,7.4,8.9,7.9,9.0,6.9,6.9,7.4,7.2,9.1,10.4,10.5,9.3,9.6,8.4,9.2,9.8,9.3,8.2,6.6,5.6,5.0,4.2,3.5,3.1,2.7,2.3,2.2,2.0,1.7,1.8,1.4,1.6,1.2,1.4,1.2,1.7,1.8,2.2,2.3,3.1,2.4,3.4,3.4,3.2,4.1,4.0,3.1,2.9,3.2,2.8,2.2,2.4,2.4,1.8,1.6,1.5,1.3,1.2,1.1,1.1,1.0,1.0,0.9,0.8,0.8,0.8,0.9,0.9,0.9,1.0,1.1,1.2,1.2,1.3,1.4,1.5,1.6,1.7,1.7,1.8,2.0,2.1,2.2,2.3,2.4,2.6,2.6,2.7,2.7,2.8,2.6,2.8,3.0,3.4,3.6,4.4,5.8,5.5,4.3,3.3,3.4,3.2,2.8,3.2,2.9,3.3,3.1,3.6,3.6,3.8,3.3,3.2,3.6,3.5,3.9,4.1,4.5,4.8,4.5,4.2,4.1,4.1,4.5,4.6,5.0,4.5,5.0,5.1,4.6,4.7,4.1,4.3,4.5,4.1,3.8,4.2,4.2,3.6,3.8,4.1,3.8,3.5,3.7,3.7,3.8,3.5,3.5,3.2,3.3,2.9,3.2,3.0,3.2,3.4,3.4,3.5,3.6,3.8,3.8,3.9,4.2,4.4,4.8,4.7,4.3,4.5,4.9,4.9,4.5,5.6,6.9,7.4,9.5,9.3,11.7,10.9,11.2,12.1,9.9,11.0,11.2,11.1,9.1,9.0,8.8,8.5,5.5,4.7,3.2,3.2,3.4,3.4,3.6,3.6,3.9,4.0,4.2,4.0,3.7,3.4,3.5,3.1,3.1,2.7,2.9,2.3,2.4,2.1,2.3,2.6,3.1,3.0,3.1,2.7,2.7,2.6,2.2,2.7,2.9,3.1,3.4,3.0,3.2,2.9,3.2,3.1,3.2,3.1,3.3,3.0,3.0,2.6,2.6,2.2,2.3,2.1,2.2,2.5,2.1,2.3,2.1,2.4,2.2,2.2,2.6,2.6,2.6,2.7,2.5,2.7,2.5,2.0,1.9,1.6,1.8,1.4,1.6,1.4,1.7,1.7,2.0,2.3,2.4,2.8,2.2,2.0,1.8,1.4,1.4,1.2,1.4,1.3,1.6,1.6,2.0,1.8,2.2,2.2,2.5,2.7,3.0,3.2,3.0,3.4,3.2,2.9,3.3,3.0,3.4,3.3,3.6,4.0],[10.0,9.7,8.5,8.1,8.8,9.1,8.5,7.8,8.7,8.9,8.2,8.9,8.6,9.7,9.4,10.3,8.2,8.9,5.2,4.2,2.1,2.3,2.2,1.9,2.2,2.4,2.4,2.2,2.4,2.4,2.1,2.3,2.1,2.2,2.5,2.6,2.7,2.8,2.6,3.1,3.1,3.9,4.1,3.3,5.3,5.0,7.0,6.0,8.0,7.9,8.5,7.8,9.4,6.8,7.7,8.0,8.1,10.0,11.5,11.4,10.3,10.6,9.5,10.0,9.9,9.7,8.6,6.6,5.5,4.7,3.8,3.2,2.8,2.6,2.1,2.0,1.8,1.5,1.5,1.2,1.4,1.0,1.3,1.1,1.6,1.8,2.2,2.3,3.1,2.5,3.3,3.2,3.1,3.9,3.9,2.9,2.9,3.1,2.7,2.2,2.3,2.3,1.7,1.6,1.5,1.4,1.3,1.2,1.2,1.0,0.9,0.9,0.9,0.8,0.8,0.8,0.9,0.9,0.8,1.0,1.1,1.1,1.2,1.2,1.4,1.4,1.4,1.6,1.7,1.8,1.9,2.0,2.1,2.2,2.3,2.4,2.5,2.5,2.7,2.5,2.7,2.8,3.2,3.5,4.3,5.9,5.5,4.1,3.1,3.2,3.1,2.5,3.1,2.7,3.1,2.9,3.3,3.4,3.5,3.1,3.0,3.3,3.3,3.5,3.8,4.2,4.4,4.2,3.9,3.8,3.8,4.2,4.3,4.6,4.3,4.6,4.7,4.3,4.4,3.9,4.1,4.2,3.8,3.6,3.9,3.9,3.3,3.5,3.8,3.5,3.2,3.4,3.5,3.6,3.2,3.3,3.0,3.2,2.7,3.1,2.9,3.0,3.2,3.3,3.3,3.5,3.6,3.6,3.7,3.9,4.1,4.4,4.4,4.0,4.3,4.6,4.6,4.3,5.4,6.7,7.2,9.6,9.6,12.0,10.8,11.2,12.5,10.1,10.9,10.9,11.0,9.3,8.3,8.9,8.0,5.5,4.5,3.0,3.1,3.1,3.2,3.5,3.5,3.8,3.8,4.1,3.9,3.5,3.3,3.4,2.9,3.0,2.5,2.7,2.1,2.2,1.9,2.1,2.4,2.9,2.7,2.9,2.6,2.4,2.5,2.1,2.6,2.7,3.0,3.2,2.8,3.1,2.7,3.1,2.9,3.1,3.0,3.1,2.8,2.8,2.4,2.3,2.0,2.1,1.8,1.9,2.2,1.8,2.1,1.8,2.2,2.0,1.9,2.3,2.4,2.3,2.4,2.2,2.4,2.2,1.8,1.7,1.4,1.5,1.3,1.4,1.2,1.5,1.6,1.8,2.1,2.3,2.6,2.2,1.9,1.6,1.3,1.3,1.0,1.2,1.1,1.4,1.4,1.7,1.6,2.0,2.0,2.2,2.4,2.7,3.0,2.7,3.1,3.0,2.7,3.1,2.8,3.2,3.1,3.4,3.7],[10.4,10.8,8.7,11.2,10.3,10.9,10.1,10.7,11.3,11.2,12.0,10.4,10.3,11.9,11.1,12.0,9.8,9.5,5.1,4.3,2.0,2.2,2.2,1.8,2.1,2.5,2.5,2.1,2.4,2.4,2.0,2.3,2.0,2.3,2.5,2.6,2.6,2.8,2.7,3.2,3.2,3.9,4.2,3.6,5.1,4.9,6.8,6.4,7.9,7.3,8.4,8.2,9.3,7.1,7.6,8.1,8.0,10.1,11.5,10.8,10.4,10.0,8.7,9.7,9.5,9.5,8.4,6.5,5.6,4.7,3.9,3.2,2.8,2.5,2.0,2.0,1.8,1.5,1.6,1.3,1.5,1.2,1.5,1.3,1.7,1.9,2.2,2.3,3.2,2.5,3.3,3.3,3.1,4.1,4.0,3.0,3.1,3.3,2.9,2.3,2.4,2.5,1.9,1.8,1.7,1.6,1.4,1.3,1.2,1.2,1.0,0.9,0.9,0.9,0.8,0.8,0.8,0.9,0.9,0.9,1.0,1.1,1.2,1.2,1.4,1.4,1.4,1.5,1.7,1.8,1.9,2.1,2.2,2.2,2.4,2.5,2.6,2.6,2.7,2.5,2.7,2.9,3.2,3.5,4.4,5.8,5.5,4.3,3.2,3.2,3.1,2.6,3.1,2.7,3.1,2.9,3.4,3.5,3.6,3.1,3.1,3.4,3.4,3.6,4.0,4.4,4.7,4.3,4.0,3.9,4.0,4.5,4.5,4.9,4.4,5.0,4.9,4.5,4.5,4.0,4.2,4.4,3.9,3.6,4.0,4.0,3.4,3.6,3.9,3.6,3.3,3.4,3.5,3.7,3.3,3.4,3.0,3.3,2.7,3.2,3.0,3.1,3.3,3.3,3.4,3.6,3.7,3.7,3.8,4.1,4.2,4.8,4.6,4.1,4.5,4.8,4.6,4.4,5.4,6.5,7.0,9.1,9.2,11.4,10.6,11.1,12.0,9.9,10.5,10.9,11.3,9.0,8.6,9.0,8.4,5.5,4.5,3.1,3.0,3.3,3.3,3.6,3.6,3.9,3.9,4.1,4.0,3.6,3.4,3.5,3.0,3.1,2.6,2.8,2.2,2.3,2.0,2.3,2.5,3.1,2.9,3.1,2.7,2.6,2.5,2.1,2.6,2.8,3.1,3.2,2.9,3.2,2.8,3.1,3.0,3.2,3.0,3.1,2.8,2.8,2.4,2.3,1.9,2.1,1.7,1.9,2.2,1.8,2.2,1.9,2.3,2.1,2.0,2.4,2.5,2.4,2.4,2.3,2.5,2.2,1.8,1.6,1.4,1.5,1.2,1.5,1.3,1.6,1.8,2.0,2.4,2.5,2.8,2.4,2.0,1.8,1.5,1.4,1.1,1.3,1.0,1.4,1.4,1.6,1.5,1.9,1.9,2.3,2.5,2.7,3.0,2.7,3.1,3.0,2.8,3.1,2.8,3.2,3.2,3.4,3.8],[11.6,10.8,8.9,7.9,8.6,8.1,8.0,7.5,8.6,8.9,8.6,9.4,9.0,10.0,9.8,10.1,9.3,9.4,4.9,4.0,1.9,2.1,2.0,1.7,2.2,2.4,2.4,2.0,2.3,2.3,2.1,2.3,2.1,2.3,2.6,2.6,2.7,3.0,2.7,3.3,3.2,3.9,4.2,3.5,5.0,4.8,6.6,6.2,7.9,7.4,8.5,7.5,8.9,7.0,7.0,7.8,7.5,9.5,10.9,10.3,9.4,9.3,8.1,9.1,9.3,9.3,8.2,6.5,5.5,4.8,3.9,3.3,2.8,2.6,2.1,2.0,1.9,1.5,1.7,1.4,1.6,1.2,1.5,1.3,1.8,1.9,2.3,2.3,3.2,2.5,3.4,3.5,3.3,4.3,4.1,3.1,3.2,3.4,3.1,2.5,2.5,2.7,2.0,1.8,1.7,1.6,1.5,1.4,1.3,1.2,1.1,1.0,1.0,0.9,0.9,0.8,0.8,0.8,0.9,0.9,0.9,1.0,1.1,1.2,1.2,1.3,1.3,1.5,1.5,1.7,1.8,1.8,1.9,2.1,2.4,2.3,2.4,2.4,2.6,2.3,2.5,2.8,3.1,3.5,4.4,5.6,5.3,4.2,3.0,3.2,3.0,2.4,2.9,2.6,3.0,2.7,3.2,3.2,3.4,2.9,2.8,3.2,3.2,3.4,3.7,4.1,4.4,4.1,3.8,3.7,3.8,4.2,4.3,4.6,4.3,4.8,4.7,4.3,4.4,3.8,4.1,4.2,3.8,3.4,3.9,3.9,3.3,3.4,3.7,3.4,3.1,3.3,3.4,3.5,3.2,3.3,2.9,3.1,2.7,3.0,2.8,3.0,3.2,3.2,3.3,3.5,3.6,3.5,3.7,4.0,4.1,4.6,4.4,3.9,4.4,4.7,4.6,4.3,5.3,6.6,6.9,9.3,9.4,11.9,10.9,11.5,12.5,10.2,10.9,11.7,11.9,9.0,9.3,8.0,7.7,5.3,4.3,2.9,3.0,3.3,3.3,3.5,3.5,3.7,3.8,4.0,3.8,3.4,3.2,3.3,2.9,3.0,2.5,2.7,2.0,2.2,1.8,2.2,2.4,3.0,2.8,3.0,2.6,2.4,2.4,2.0,2.4,2.6,2.9,3.1,2.7,2.9,2.6,2.9,2.9,3.0,2.9,3.0,2.7,2.7,2.3,2.2,1.9,2.1,1.8,2.0,2.3,1.9,2.2,2.0,2.4,2.1,2.0,2.4,2.5,2.4,2.5,2.2,2.5,2.2,1.8,1.7,1.4,1.6,1.3,1.6,1.4,1.7,1.7,2.0,2.4,2.6,2.8,2.4,2.0,1.8,1.5,1.5,1.2,1.4,1.1,1.5,1.4,1.7,1.5,1.9,1.8,2.2,2.4,2.7,3.0,2.6,3.0,2.9,2.6,3.0,2.6,3.0,2.9,3.2,3.6],[11.2,10.1,8.7,7.0,9.0,8.2,7.9,6.9,8.5,7.5,8.5,8.2,8.2,9.8,10.3,9.9,8.8,8.4,4.8,3.9,1.8,2.0,1.9,1.7,2.0,2.3,2.3,1.9,2.2,2.3,2.0,2.1,2.0,2.1,2.4,2.5,2.5,2.7,2.4,3.1,2.9,3.7,4.0,3.3,4.9,4.8,6.6,5.8,7.2,7.4,8.3,7.3,8.8,6.8,7.2,7.8,7.8,9.8,11.2,10.8,9.8,9.9,8.9,9.5,9.3,9.0,7.9,6.3,5.3,4.6,3.7,3.0,2.6,2.3,1.9,1.8,1.7,1.3,1.5,1.2,1.4,1.1,1.4,1.3,1.7,1.9,2.3,2.3,3.2,2.5,3.3,3.2,3.0,4.0,3.9,2.9,3.0,3.2,3.0,2.4,2.4,2.6,2.0,1.8,1.7,1.6,1.6,1.4,1.4,1.2,1.2,1.1,1.0,0.9,0.9,0.9,0.8,0.8,0.8,0.9,0.9,0.9,1.0,1.1,1.1,1.2,1.3,1.3,1.4,1.6,1.7,1.8,1.8,1.9,2.1,2.2,2.2,2.2,2.3,2.2,2.3,2.5,3.0,3.3,4.2,5.8,5.3,3.8,2.8,2.9,2.7,2.3,2.6,2.4,2.7,2.5,2.9,2.9,3.0,2.7,2.6,2.9,2.9,3.2,3.4,3.8,4.1,3.9,3.5,3.4,3.5,3.9,3.9,4.2,4.0,4.3,4.3,4.0,4.0,3.5,3.7,3.8,3.4,3.1,3.5,3.5,3.0,3.1,3.3,3.1,2.9,3.0,3.2,3.2,2.9,3.0,2.7,2.8,2.5,2.8,2.7,2.8,3.0,3.0,3.1,3.2,3.3,3.3,3.5,3.7,3.7,4.1,4.1,3.7,4.0,4.3,4.3,4.0,5.0,6.4,6.9,9.0,8.8,11.7,10.4,10.9,12.2,9.6,10.4,10.9,10.8,9.0,8.5,8.4,7.7,5.1,4.3,2.7,2.8,3.1,3.1,3.3,3.3,3.5,3.5,3.6,3.5,3.2,3.0,3.1,2.7,2.8,2.3,2.5,1.9,2.1,1.7,2.2,2.4,3.0,2.8,2.9,2.5,2.3,2.2,1.8,2.4,2.5,2.8,2.9,2.6,2.8,2.5,2.7,2.6,2.8,2.7,2.9,2.5,2.6,2.2,2.2,1.8,1.9,1.7,1.8,2.1,1.7,2.0,1.9,2.2,2.0,2.0,2.3,2.4,2.3,2.4,2.2,2.4,2.2,1.8,1.6,1.4,1.5,1.3,1.5,1.4,1.7,1.7,1.9,2.4,2.4,2.8,2.3,2.0,1.8,1.5,1.4,1.1,1.2,1.1,1.4,1.3,1.6,1.4,1.7,1.7,2.1,2.2,2.5,2.7,2.4,2.7,2.6,2.4,2.8,2.5,2.8,2.7,3.0,3.4],[11.7,10.0,8.3,8.0,9.3,9.5,9.5,7.5,9.6,10.0,8.7,9.2,9.2,10.7,9.9,9.8,9.0,8.2,4.8,3.9,1.8,1.9,1.7,1.5,1.8,2.1,2.0,1.7,2.0,2.0,1.7,1.9,1.8,1.9,2.1,2.2,2.3,2.5,2.2,2.8,2.8,3.4,3.8,3.1,4.5,4.5,6.4,6.2,7.3,7.3,8.5,7.5,8.8,6.8,7.4,7.6,8.0,9.6,10.9,11.5,9.8,10.5,9.1,9.6,9.0,9.2,8.3,6.0,5.0,4.2,3.4,2.8,2.4,2.2,1.7,1.7,1.6,1.2,1.4,1.1,1.4,1.0,1.4,1.3,1.7,1.9,2.2,2.2,3.1,2.4,3.2,3.2,3.0,3.9,4.0,3.0,3.1,3.2,3.0,2.5,2.5,2.6,2.0,1.8,1.8,1.7,1.5,1.5,1.5,1.4,1.2,1.1,1.1,1.0,0.9,0.9,0.9,0.8,0.8,0.8,0.9,0.8,0.9,1.0,1.1,1.1,1.2,1.3,1.4,1.4,1.5,1.7,1.7,1.8,2.0,2.1,2.1,2.2,2.3,2.1,2.2,2.3,2.8,3.1,4.0,5.2,5.0,3.8,2.7,2.8,2.6,2.2,2.6,2.2,2.6,2.4,2.8,2.9,3.0,2.6,2.6,2.8,2.8,3.0,3.4,3.7,3.9,3.7,3.4,3.3,3.4,3.7,3.7,4.1,3.8,4.2,4.1,3.7,3.8,3.3,3.5,3.6,3.2,3.0,3.3,3.3,2.8,3.0,3.2,2.9,2.7,2.9,2.9,3.0,2.7,2.8,2.6,2.7,2.4,2.6,2.5,2.7,2.9,2.8,2.9,3.1,3.2,3.1,3.3,3.5,3.6,4.0,3.9,3.5,3.8,4.1,4.0,3.8,4.9,6.2,6.7,8.9,9.0,11.6,10.2,11.0,11.9,9.5,10.0,10.6,10.9,8.9,8.1,8.8,8.0,5.0,4.1,2.7,2.6,2.9,2.9,3.1,3.2,3.3,3.3,3.5,3.3,3.0,2.9,2.9,2.6,2.6,2.2,2.4,1.9,2.0,1.7,2.1,2.2,2.8,2.6,2.7,2.4,2.2,2.2,1.8,2.2,2.3,2.6,2.8,2.4,2.7,2.3,2.6,2.5,2.6,2.5,2.6,2.4,2.4,2.0,1.9,1.6,1.7,1.5,1.6,1.9,1.5,1.9,1.7,2.0,1.9,1.7,2.1,2.2,2.1,2.2,2.0,2.2,1.9,1.6,1.4,1.2,1.3,1.2,1.4,1.3,1.6,1.7,1.8,2.2,2.4,2.8,2.3,1.9,1.7,1.4,1.3,1.0,1.1,0.9,1.3,1.1,1.4,1.3,1.6,1.6,1.9,2.1,2.3,2.5,2.3,2.6,2.5,2.2,2.5,2.4,2.7,2.6,2.9,3.3],[12.8,11.6,9.8,8.7,9.4,9.2,9.3,8.4,10.0,10.9,10.1,9.8,9.3,11.9,10.4,11.2,9.7,9.2,5.1,4.1,1.7,1.7,1.5,1.4,1.7,1.9,1.8,1.6,1.9,1.9,1.7,1.9,1.8,1.9,2.2,2.3,2.4,2.5,2.3,3.0,2.7,3.4,3.9,3.1,4.7,4.5,6.5,6.2,7.5,7.1,8.3,7.9,8.7,6.7,6.5,7.7,7.4,10.0,11.0,10.6,9.9,9.5,8.7,9.5,9.3,9.3,8.0,6.3,5.1,4.3,3.4,2.8,2.4,2.2,1.7,1.7,1.6,1.3,1.5,1.2,1.5,1.2,1.5,1.5,1.9,2.0,2.3,2.3,3.3,2.5,3.3,3.4,3.2,4.1,4.1,3.2,3.3,3.4,3.2,2.7,2.7,2.7,2.2,2.0,1.9,1.8,1.7,1.5,1.6,1.5,1.4,1.2,1.2,1.1,1.0,0.9,0.9,0.8,0.8,0.8,0.8,0.8,0.9,0.9,1.0,1.1,1.0,1.1,1.3,1.3,1.4,1.5,1.6,1.7,1.8,1.9,2.0,2.0,2.2,1.9,2.2,2.4,2.8,3.2,4.1,5.2,5.1,3.7,2.8,2.9,2.6,2.1,2.5,2.1,2.5,2.3,2.6,2.7,2.8,2.4,2.4,2.6,2.7,2.9,3.2,3.5,3.9,3.5,3.3,3.2,3.3,3.6,3.6,3.9,3.7,4.0,4.0,3.6,3.6,3.1,3.3,3.4,3.1,2.8,3.1,3.1,2.7,2.8,3.0,2.8,2.5,2.7,2.8,2.9,2.6,2.7,2.4,2.6,2.2,2.6,2.4,2.6,2.9,2.7,2.8,3.1,3.1,3.0,3.2,3.4,3.4,3.8,3.6,3.4,3.8,3.9,3.8,3.7,4.6,5.7,6.3,8.6,8.7,11.3,10.3,11.1,12.4,9.9,10.2,11.3,11.4,8.6,8.5,8.0,7.4,4.9,4.0,2.5,2.5,2.8,2.8,3.0,3.0,3.1,3.2,3.3,3.2,2.8,2.6,2.8,2.4,2.6,2.0,2.3,1.7,2.0,1.6,2.2,2.2,2.8,2.7,2.8,2.4,2.2,2.1,1.6,2.0,2.2,2.6,2.7,2.3,2.5,2.2,2.4,2.3,2.4,2.4,2.5,2.2,2.3,1.9,1.8,1.5,1.7,1.4,1.6,1.9,1.5,1.9,1.7,2.1,1.9,1.8,2.2,2.3,2.2,2.2,2.1,2.2,1.9,1.6,1.4,1.2,1.4,1.2,1.5,1.4,1.7,1.7,1.9,2.3,2.5,2.8,2.4,2.0,1.8,1.5,1.5,1.2,1.2,1.0,1.3,1.1,1.4,1.2,1.6,1.4,1.8,2.0,2.2,2.4,2.2,2.4,2.3,2.1,2.4,2.2,2.5,2.5,2.8,3.2],[12.2,11.8,9.7,8.0,9.1,8.3,8.7,7.7,7.7,7.9,7.9,7.4,7.9,9.1,9.1,9.4,8.1,8.0,4.7,4.0,1.7,1.7,1.5,1.4,1.7,1.9,1.9,1.6,2.0,2.0,1.8,2.0,1.9,2.1,2.4,2.5,2.6,2.8,2.6,3.1,2.9,3.8,4.0,3.3,4.8,4.7,6.6,5.9,7.4,7.6,8.1,7.6,8.8,7.1,6.9,7.8,7.9,9.7,11.3,11.0,10.1,9.4,8.6,9.8,9.2,9.1,8.0,6.4,5.3,4.6,3.7,3.1,2.6,2.4,1.9,1.8,1.7,1.4,1.6,1.3,1.6,1.3,1.7,1.5,1.9,2.1,2.4,2.4,3.3,2.5,3.3,3.4,3.1,4.1,4.0,3.2,3.3,3.5,3.2,2.7,2.7,2.9,2.3,2.1,2.0,1.9,1.8,1.6,1.6,1.5,1.4,1.3,1.2,1.2,1.1,1.0,0.9,0.9,0.8,0.8,0.8,0.8,0.9,0.8,0.8,1.0,1.1,1.1,1.2,1.3,1.3,1.5,1.5,1.7,1.8,1.9,2.0,2.0,2.2,1.9,2.1,2.4,2.8,3.3,4.2,5.6,5.1,3.6,2.7,3.0,2.6,2.1,2.5,2.2,2.5,2.3,2.7,2.7,2.8,2.4,2.3,2.6,2.7,2.9,3.3,3.6,3.9,3.6,3.3,3.2,3.4,3.7,3.7,4.1,3.8,4.2,4.2,3.7,3.8,3.3,3.4,3.6,3.2,2.9,3.2,3.2,2.7,2.8,3.0,2.8,2.6,2.7,2.8,2.9,2.6,2.7,2.4,2.6,2.1,2.6,2.4,2.7,2.8,2.8,2.9,3.1,3.1,3.0,3.3,3.6,3.6,4.0,3.8,3.5,3.9,4.1,3.9,3.7,4.6,6.0,6.4,8.6,8.5,11.6,10.2,11.0,12.3,9.9,10.2,10.9,11.0,8.3,8.0,7.8,6.9,4.6,3.8,2.6,2.4,2.8,2.8,3.0,3.0,3.2,3.2,3.4,3.2,2.9,2.7,2.9,2.3,2.6,2.0,2.3,1.8,2.0,1.6,2.1,2.2,2.8,2.7,2.7,2.3,2.1,2.1,1.6,2.0,2.2,2.5,2.7,2.3,2.5,2.2,2.5,2.4,2.5,2.4,2.5,2.2,2.3,1.9,1.9,1.6,1.8,1.6,1.8,2.1,1.7,2.1,1.9,2.3,2.1,2.0,2.4,2.4,2.4,2.4,2.2,2.4,2.1,1.7,1.5,1.3,1.6,1.3,1.6,1.5,1.8,1.9,2.1,2.5,2.6,3.0,2.5,2.1,1.9,1.6,1.5,1.3,1.3,1.1,1.4,1.3,1.5,1.3,1.6,1.5,1.9,2.0,2.3,2.5,2.2,2.5,2.4,2.2,2.5,2.3,2.6,2.5,2.8,3.3],[13.1,11.9,10.8,8.8,9.8,8.4,9.3,8.1,8.0,8.0,9.1,8.2,8.0,9.3,10.2,9.1,7.9,7.3,4.8,3.7,1.7,1.6,1.5,1.4,1.7,1.8,1.8,1.5,1.9,1.9,1.7,1.8,1.8,1.8,2.2,2.3,2.3,2.5,2.2,2.8,2.7,3.6,3.9,3.3,4.8,4.6,6.6,5.9,7.5,8.1,9.1,7.9,9.0,7.0,7.3,8.0,8.2,10.3,11.0,11.6,10.2,9.9,9.1,9.4,9.3,8.9,7.6,6.0,5.0,4.1,3.4,2.8,2.4,2.1,1.6,1.6,1.5,1.2,1.4,1.2,1.5,1.3,1.6,1.5,2.0,2.1,2.5,2.4,3.3,2.6,3.3,3.4,3.2,4.1,4.1,3.2,3.2,3.3,3.2,2.7,2.7,2.8,2.2,2.1,2.0,1.9,1.8,1.6,1.7,1.6,1.5,1.3,1.3,1.2,1.1,1.1,1.0,0.9,0.9,0.8,0.8,0.8,0.8,0.9,0.8,0.9,1.0,1.1,1.1,1.1,1.3,1.4,1.5,1.5,1.7,1.8,1.9,1.9,2.0,1.8,2.0,2.3,2.7,3.2,4.0,5.6,5.2,3.5,2.5,2.6,2.4,1.9,2.3,2.0,2.3,2.2,2.5,2.6,2.7,2.3,2.3,2.5,2.6,2.7,3.1,3.4,3.6,3.4,3.1,2.9,3.2,3.5,3.4,3.8,3.5,3.8,3.8,3.5,3.4,3.0,3.1,3.3,2.9,2.7,3.0,3.0,2.5,2.7,2.9,2.6,2.4,2.6,2.8,2.8,2.5,2.6,2.3,2.4,2.0,2.3,2.3,2.4,2.6,2.6,2.7,2.9,2.9,2.9,3.1,3.3,3.2,3.7,3.5,3.2,3.6,3.8,3.7,3.6,4.7,6.0,6.7,8.8,8.8,11.6,10.2,10.9,12.3,9.5,10.1,11.3,10.8,8.7,8.4,8.4,7.1,4.7,3.9,2.5,2.5,2.7,2.7,2.8,2.9,3.0,3.0,3.2,3.1,2.7,2.6,2.6,2.3,2.4,1.9,2.2,1.7,1.9,1.6,2.1,2.3,2.8,2.6,2.6,2.2,2.0,2.0,1.5,1.9,2.1,2.4,2.5,2.2,2.4,2.1,2.3,2.3,2.4,2.3,2.5,2.2,2.2,1.8,1.8,1.5,1.6,1.5,1.6,1.9,1.6,1.9,1.7,2.1,2.0,1.8,2.2,2.3,2.3,2.3,2.1,2.2,1.9,1.6,1.4,1.3,1.4,1.3,1.5,1.5,1.7,1.9,2.1,2.5,2.6,3.0,2.5,2.2,1.9,1.7,1.5,1.2,1.3,1.1,1.3,1.1,1.4,1.2,1.4,1.4,1.7,1.9,2.1,2.3,2.1,2.4,2.2,2.0,2.3,2.1,2.4,2.4,2.6,3.1],[12.4,10.8,10.4,8.1,8.3,7.2,8.6,7.0,8.5,8.8,9.0,8.5,8.3,10.7,9.8,8.8,8.1,7.2,4.9,3.8,1.6,1.5,1.3,1.2,1.5,1.6,1.5,1.3,1.6,1.7,1.5,1.6,1.5,1.7,1.9,2.0,2.1,2.2,2.1,2.5,2.5,3.2,3.7,2.8,4.4,4.3,6.1,6.5,7.2,7.5,8.4,7.7,8.8,6.5,6.3,7.1,7.6,10.2,11.0,11.5,10.0,9.7,9.0,9.3,8.9,8.6,7.7,5.5,4.7,4.0,3.1,2.6,2.2,1.9,1.5,1.5,1.4,1.1,1.4,1.1,1.4,1.2,1.5,1.5,1.9,2.1,2.4,2.3,3.2,2.6,3.3,3.4,3.3,4.1,4.0,3.2,3.3,3.4,3.3,2.7,2.7,2.8,2.3,2.1,2.1,1.9,1.8,1.7,1.7,1.6,1.5,1.4,1.4,1.3,1.2,1.1,1.1,1.0,0.9,0.9,0.8,0.8,0.8,0.8,0.8,0.8,0.8,1.0,1.1,1.1,1.1,1.2,1.3,1.4,1.5,1.6,1.7,1.7,1.8,1.7,1.9,2.2,2.6,3.1,3.9,4.8,5.0,3.5,2.4,2.5,2.2,1.7,2.2,1.8,2.1,2.0,2.2,2.4,2.4,2.1,2.1,2.2,2.4,2.5,2.9,3.2,3.4,3.1,2.8,2.7,2.9,3.2,3.1,3.5,3.1,3.5,3.5,3.1,3.1,2.7,2.8,3.0,2.6,2.4,2.6,2.6,2.3,2.4,2.5,2.3,2.1,2.3,2.3,2.4,2.2,2.3,2.0,2.1,1.8,2.1,2.0,2.3,2.4,2.3,2.4,2.7,2.6,2.5,2.8,2.9,2.9,3.3,3.2,2.8,3.3,3.5,3.3,3.2,4.4,5.5,6.1,8.4,8.4,11.3,9.7,10.7,11.6,9.4,9.8,10.4,11.2,8.4,8.0,8.2,7.4,4.8,3.9,2.5,2.3,2.5,2.4,2.6,2.6,2.7,2.7,2.8,2.7,2.4,2.3,2.3,2.0,2.2,1.7,1.9,1.6,1.7,1.5,2.0,2.1,2.6,2.3,2.5,2.1,1.9,1.9,1.4,1.7,1.9,2.2,2.3,2.0,2.1,1.8,2.0,2.0,2.0,2.0,2.1,1.8,2.0,1.6,1.6,1.3,1.4,1.2,1.4,1.7,1.4,1.7,1.6,1.8,1.7,1.6,1.9,2.1,2.0,2.0,1.9,2.0,1.7,1.4,1.2,1.1,1.3,1.2,1.4,1.4,1.6,1.7,1.9,2.3,2.4,2.7,2.4,2.0,1.8,1.5,1.4,1.2,1.2,1.0,1.2,0.9,1.2,1.0,1.3,1.2,1.5,1.6,1.9,2.0,1.8,2.1,1.9,1.8,2.0,1.9,2.1,2.2,2.4,2.8],[12.7,12.3,10.3,8.5,9.5,8.3,9.5,8.0,7.4,8.3,8.8,7.6,7.4,9.1,9.0,9.2,7.9,7.1,4.6,4.0,1.5,1.4,1.3,1.2,1.5,1.6,1.5,1.3,1.7,1.8,1.6,1.7,1.6,1.8,2.0,2.2,2.3,2.4,2.2,2.9,2.6,3.3,3.8,3.1,4.6,4.3,6.4,6.2,7.5,7.2,8.2,7.5,9.2,7.0,7.0,7.9,7.7,10.0,11.2,11.2,9.8,9.6,8.9,9.5,9.3,9.2,7.9,6.0,5.0,4.2,3.3,2.8,2.3,2.2,1.6,1.7,1.5,1.2,1.5,1.3,1.6,1.4,1.7,1.7,2.1,2.3,2.6,2.6,3.6,2.8,3.4,3.7,3.5,4.3,4.3,3.5,3.6,3.7,3.6,3.0,3.0,3.1,2.5,2.3,2.2,2.1,2.0,1.8,1.8,1.8,1.6,1.5,1.5,1.4,1.3,1.2,1.1,1.1,1.0,0.9,0.9,0.8,0.8,0.8,0.8,0.9,0.8,0.8,1.0,1.1,1.1,1.1,1.3,1.3,1.5,1.6,1.7,1.7,1.9,1.7,1.9,2.3,2.6,3.2,4.0,5.1,4.8,3.6,2.6,2.7,2.3,1.8,2.2,1.9,2.2,2.0,2.3,2.4,2.5,2.1,2.1,2.3,2.4,2.6,2.9,3.3,3.5,3.1,3.0,2.8,2.9,3.3,3.2,3.6,3.3,3.7,3.6,3.2,3.2,2.8,2.9,3.1,2.7,2.5,2.8,2.8,2.3,2.4,2.7,2.4,2.2,2.4,2.4,2.5,2.2,2.3,2.0,2.2,1.8,2.1,2.0,2.3,2.4,2.3,2.5,2.7,2.7,2.6,2.8,3.1,3.1,3.5,3.3,2.9,3.4,3.6,3.4,3.2,4.1,5.5,6.0,8.3,8.5,12.1,10.4,11.2,12.3,10.2,9.9,11.2,9.9,8.7,7.7,7.4,6.7,4.3,3.7,2.4,2.2,2.4,2.4,2.5,2.6,2.7,2.7,2.9,2.8,2.4,2.3,2.4,2.0,2.1,1.7,2.0,1.6,1.8,1.4,2.0,2.1,2.5,2.4,2.4,2.1,1.9,1.8,1.3,1.6,1.9,2.2,2.4,1.9,2.2,1.8,2.1,2.0,2.1,2.0,2.1,1.9,2.0,1.6,1.7,1.3,1.5,1.3,1.5,1.8,1.5,1.9,1.8,2.1,1.9,1.8,2.2,2.3,2.2,2.2,2.0,2.2,1.9,1.5,1.3,1.2,1.4,1.3,1.5,1.5,1.8,1.9,2.1,2.5,2.6,3.0,2.6,2.2,2.0,1.7,1.6,1.4,1.3,1.1,1.3,1.1,1.3,1.1,1.4,1.2,1.6,1.7,2.0,2.1,1.9,2.1,2.0,1.8,2.1,1.8,2.2,2.2,2.4,2.9],[11.5,10.3,9.0,8.0,8.5,7.7,8.4,7.3,8.6,8.4,9.0,8.7,7.6,9.3,9.5,9.2,8.1,7.2,4.5,3.8,1.6,1.5,1.3,1.3,1.5,1.6,1.6,1.4,1.8,1.8,1.6,1.8,1.7,1.9,2.3,2.3,2.3,2.5,2.3,2.9,2.6,3.6,3.8,3.2,4.4,4.3,6.3,5.9,7.6,7.9,8.6,7.4,8.7,7.2,7.2,7.8,8.2,9.8,10.9,11.6,9.7,9.6,8.7,8.9,9.0,9.0,7.7,5.9,4.8,4.1,3.4,2.8,2.3,2.2,1.6,1.6,1.6,1.2,1.5,1.3,1.7,1.5,1.8,1.8,2.2,2.4,2.8,2.7,3.6,2.9,3.5,3.7,3.4,4.3,4.2,3.4,3.5,3.8,3.6,3.0,2.9,3.2,2.6,2.4,2.3,2.2,2.1,1.9,1.9,1.8,1.7,1.6,1.6,1.4,1.4,1.3,1.2,1.1,1.1,1.0,0.9,0.9,0.8,0.8,0.8,0.8,0.8,0.9,0.9,1.0,1.1,1.2,1.2,1.3,1.5,1.5,1.6,1.7,1.8,1.6,1.8,2.2,2.6,3.1,4.0,5.4,4.9,3.4,2.3,2.5,2.1,1.8,2.0,1.8,2.1,1.9,2.2,2.3,2.5,2.1,2.0,2.3,2.4,2.6,3.0,3.4,3.6,3.2,3.0,2.8,3.0,3.4,3.3,3.7,3.4,3.8,3.8,3.3,3.3,2.8,2.9,3.1,2.7,2.5,2.8,2.7,2.3,2.4,2.6,2.4,2.2,2.4,2.5,2.6,2.3,2.3,2.0,2.2,1.8,2.1,2.0,2.3,2.4,2.4,2.4,2.8,2.7,2.6,2.9,3.2,3.1,3.6,3.4,3.0,3.5,3.7,3.5,3.3,4.4,5.7,6.1,8.3,8.3,11.3,9.8,10.7,12.2,9.4,9.9,10.7,10.8,8.3,7.7,8.0,7.0,4.3,3.5,2.4,2.2,2.4,2.4,2.6,2.7,2.8,2.7,3.0,2.9,2.4,2.4,2.4,2.0,2.2,1.7,2.0,1.6,1.8,1.5,1.9,2.1,2.5,2.4,2.4,2.1,1.8,1.8,1.3,1.7,1.9,2.2,2.3,1.9,2.1,1.8,2.1,2.0,2.2,2.1,2.3,1.9,2.1,1.7,1.7,1.4,1.6,1.5,1.6,1.9,1.7,2.0,1.9,2.3,2.1,1.9,2.3,2.4,2.3,2.4,2.2,2.3,1.9,1.6,1.4,1.3,1.5,1.4,1.7,1.7,2.0,2.1,2.3,2.7,2.8,3.2,2.8,2.4,2.1,1.9,1.7,1.4,1.5,1.2,1.4,1.2,1.4,1.2,1.4,1.3,1.6,1.7,2.0,2.1,1.8,2.1,2.0,1.7,2.1,1.8,2.2,2.1,2.4,3.0],[11.9,11.5,9.5,8.7,8.6,8.5,9.4,7.7,8.4,8.3,9.4,8.9,7.9,9.1,9.7,8.9,7.2,7.1,4.4,3.6,1.6,1.4,1.2,1.2,1.4,1.5,1.4,1.2,1.6,1.7,1.5,1.6,1.6,1.7,2.1,2.1,2.2,2.3,2.1,2.6,2.4,3.3,3.7,3.0,4.4,4.3,6.1,6.1,7.5,8.3,8.7,7.4,9.0,6.3,6.6,7.0,7.1,9.4,10.2,10.9,8.9,8.8,6.8,8.3,8.6,7.6,7.1,5.6,4.4,3.9,3.1,2.6,2.2,2.0,1.5,1.6,1.5,1.2,1.6,1.3,1.7,1.6,1.9,1.8,2.3,2.5,2.8,2.6,3.5,2.8,3.4,3.6,3.4,4.2,4.2,3.4,3.4,3.6,3.5,3.0,3.0,3.1,2.6,2.4,2.4,2.2,2.1,2.0,2.0,1.9,1.7,1.6,1.7,1.6,1.5,1.4,1.3,1.2,1.1,1.1,1.0,0.9,0.9,0.8,0.8,0.8,0.8,0.9,0.8,0.8,0.9,1.0,1.1,1.1,1.3,1.4,1.5,1.4,1.6,1.4,1.7,2.0,2.5,3.0,3.8,4.8,4.8,3.4,2.3,2.4,2.0,1.6,1.9,1.6,1.9,1.7,2.0,2.1,2.2,1.8,1.8,2.0,2.1,2.3,2.7,3.0,3.2,2.9,2.7,2.5,2.7,3.0,2.9,3.2,3.0,3.3,3.3,2.9,2.9,2.5,2.6,2.8,2.4,2.2,2.4,2.4,2.0,2.2,2.4,2.1,2.0,2.1,2.2,2.3,2.0,2.2,1.8,2.0,1.6,1.9,1.8,2.0,2.2,2.2,2.2,2.5,2.5,2.4,2.6,2.8,2.7,3.1,3.0,2.6,3.1,3.3,3.1,3.0,4.2,5.5,6.1,8.4,8.3,11.4,9.9,10.6,12.0,9.2,9.7,10.5,11.0,8.3,8.2,8.3,7.2,4.5,3.7,2.3,2.2,2.3,2.3,2.4,2.4,2.5,2.4,2.6,2.6,2.2,2.1,2.1,1.8,1.9,1.5,1.8,1.5,1.6,1.3,1.9,2.1,2.5,2.3,2.3,2.0,1.8,1.7,1.2,1.5,1.7,1.9,2.1,1.8,1.9,1.6,1.8,1.8,1.9,1.9,2.0,1.8,1.9,1.5,1.5,1.3,1.4,1.3,1.4,1.8,1.6,1.9,1.8,2.1,2.0,1.9,2.2,2.4,2.4,2.3,2.1,2.2,1.9,1.6,1.4,1.3,1.5,1.5,1.7,1.7,1.9,2.2,2.3,2.7,2.9,3.2,2.8,2.4,2.2,1.9,1.8,1.5,1.5,1.2,1.4,1.1,1.3,1.0,1.2,1.1,1.4,1.4,1.7,1.8,1.6,1.9,1.8,1.6,1.8,1.6,1.9,1.9,2.2,2.6],[11.0,10.8,8.9,8.7,8.0,7.9,8.4,7.1,8.2,8.2,9.2,9.1,7.8,9.6,9.8,9.5,7.6,6.9,5.2,4.0,1.5,1.2,1.0,1.1,1.3,1.3,1.3,1.1,1.5,1.5,1.4,1.5,1.5,1.6,1.9,2.0,2.1,2.2,2.1,2.5,2.3,3.0,3.5,2.7,4.0,3.9,5.9,5.8,7.5,6.9,8.6,7.2,9.1,6.2,6.6,7.3,7.6,9.6,10.5,10.7,8.8,9.2,8.1,8.6,8.4,8.3,7.4,5.7,4.7,4.1,3.2,2.5,2.1,2.0,1.4,1.5,1.4,1.2,1.6,1.4,1.7,1.6,1.9,1.9,2.3,2.5,2.8,2.8,3.7,3.0,3.5,3.9,3.7,4.4,4.4,3.7,3.7,3.9,3.7,3.2,3.1,3.3,2.8,2.5,2.5,2.4,2.2,2.1,2.1,2.0,1.8,1.7,1.8,1.6,1.5,1.4,1.4,1.3,1.2,1.1,1.1,1.0,0.9,0.8,0.8,0.8,0.8,0.8,0.9,0.8,0.8,0.9,1.1,1.1,1.1,1.3,1.4,1.4,1.6,1.4,1.7,2.1,2.6,3.1,3.9,5.0,4.7,3.4,2.3,2.4,2.0,1.6,1.8,1.6,1.8,1.7,1.9,2.1,2.1,1.7,1.8,1.9,2.1,2.2,2.6,3.0,3.2,2.8,2.6,2.4,2.6,2.9,2.7,3.2,2.8,3.2,3.2,2.8,2.8,2.4,2.4,2.6,2.3,2.1,2.2,2.3,1.9,2.0,2.2,2.0,1.9,1.9,2.0,2.1,1.9,2.0,1.6,1.8,1.5,1.7,1.7,1.9,2.1,2.0,2.1,2.3,2.3,2.2,2.4,2.6,2.6,3.0,2.8,2.5,2.9,3.2,3.0,2.9,3.9,5.1,5.7,8.0,8.1,11.1,9.7,10.3,11.6,9.2,9.5,10.5,9.6,7.9,7.8,7.7,6.4,4.5,3.6,2.3,2.0,2.1,2.1,2.2,2.2,2.3,2.3,2.5,2.4,2.1,2.0,2.0,1.7,1.8,1.4,1.7,1.4,1.6,1.4,1.9,2.0,2.5,2.4,2.4,2.0,1.8,1.6,1.2,1.4,1.6,1.9,2.0,1.6,1.8,1.4,1.7,1.6,1.7,1.7,1.8,1.6,1.8,1.3,1.4,1.2,1.3,1.2,1.4,1.7,1.5,1.8,1.8,2.1,2.0,1.8,2.1,2.3,2.2,2.1,2.0,2.0,1.8,1.6,1.3,1.3,1.5,1.5,1.7,1.8,2.0,2.1,2.2,2.6,2.8,3.1,2.7,2.3,2.2,2.0,1.8,1.6,1.5,1.2,1.3,1.1,1.2,0.9,1.2,1.0,1.3,1.3,1.6,1.7,1.6,1.7,1.7,1.4,1.7,1.5,1.8,1.9,2.1,2.6],[11.8,12.0,9.8,8.4,9.2,8.8,9.5,7.9,9.4,10.2,9.7,9.2,8.6,9.5,9.6,9.4,6.8,6.2,4.3,3.7,1.5,1.2,0.9,1.0,1.3,1.3,1.2,1.1,1.5,1.5,1.4,1.5,1.5,1.6,2.0,2.1,2.1,2.3,2.1,2.7,2.5,3.2,3.5,3.0,4.2,4.2,5.9,6.3,7.4,7.8,8.5,7.4,8.9,6.7,6.5,7.3,8.2,9.6,10.8,11.4,9.1,9.2,7.8,8.5,8.7,8.0,6.9,5.3,4.3,3.9,3.2,2.6,2.2,2.1,1.5,1.6,1.6,1.3,1.6,1.5,1.9,1.7,2.0,2.0,2.4,2.6,2.9,2.9,3.7,3.0,3.5,3.9,3.7,4.4,4.4,3.7,3.8,3.9,3.8,3.2,3.2,3.4,2.8,2.7,2.6,2.5,2.3,2.2,2.2,2.1,2.0,1.8,1.9,1.7,1.6,1.5,1.5,1.4,1.3,1.2,1.1,1.1,1.0,0.9,0.9,0.8,0.8,0.8,0.8,0.8,0.8,0.8,0.9,1.0,1.1,1.2,1.3,1.3,1.5,1.4,1.7,2.1,2.5,3.0,4.0,5.2,4.7,3.4,2.3,2.4,2.0,1.6,1.8,1.6,1.8,1.6,1.9,2.0,2.0,1.6,1.7,1.8,2.0,2.2,2.5,2.8,3.0,2.7,2.5,2.3,2.5,2.8,2.7,3.1,2.8,3.2,3.1,2.7,2.7,2.4,2.4,2.6,2.2,2.1,2.2,2.2,1.9,2.0,2.1,1.9,1.8,1.9,2.0,2.0,1.8,1.9,1.6,1.8,1.4,1.7,1.6,1.9,2.0,1.9,1.9,2.2,2.2,2.2,2.4,2.6,2.6,3.0,2.8,2.5,2.9,3.1,2.9,2.7,3.7,5.1,5.5,7.9,8.0,11.2,9.9,10.6,12.1,9.0,9.7,10.7,10.1,7.0,7.2,7.0,6.6,3.8,3.3,2.1,1.8,2.0,2.0,2.0,2.2,2.2,2.2,2.3,2.3,2.0,1.9,1.9,1.6,1.8,1.4,1.7,1.3,1.5,1.3,1.8,1.9,2.4,2.3,2.2,1.9,1.6,1.5,1.1,1.3,1.5,1.8,1.9,1.5,1.8,1.4,1.7,1.5,1.7,1.6,1.8,1.5,1.7,1.3,1.4,1.2,1.3,1.3,1.4,1.7,1.6,1.9,1.8,2.2,2.1,1.9,2.2,2.3,2.3,2.2,2.1,2.1,1.8,1.6,1.3,1.4,1.5,1.6,1.7,1.8,2.1,2.2,2.4,2.8,2.9,3.3,2.8,2.5,2.3,2.1,1.9,1.6,1.6,1.3,1.4,1.2,1.3,1.1,1.2,1.0,1.3,1.3,1.6,1.7,1.5,1.7,1.6,1.3,1.6,1.4,1.7,1.7,1.9,2.4],[11.1,10.9,9.5,8.7,8.9,8.6,9.4,7.7,8.9,10.0,9.5,9.1,9.6,9.6,9.6,9.6,7.7,7.3,5.0,3.8,1.6,1.3,1.1,1.2,1.4,1.5,1.4,1.2,1.7,1.7,1.6,1.8,1.8,1.9,2.3,2.4,2.4,2.4,2.2,2.8,2.6,3.5,3.8,3.2,4.6,4.4,6.4,6.2,7.9,8.6,8.6,7.3,8.9,6.3,6.4,7.2,7.4,8.4,10.0,10.8,8.7,8.2,7.3,8.3,8.2,7.4,7.1,5.5,4.4,4.0,3.3,2.7,2.2,2.2,1.6,1.7,1.7,1.4,1.8,1.6,2.0,1.9,2.2,2.2,2.7,2.9,3.2,3.1,3.9,3.2,3.7,4.0,3.8,4.5,4.5,3.9,3.9,4.1,4.0,3.4,3.4,3.6,3.1,2.9,2.8,2.7,2.5,2.4,2.3,2.2,2.1,2.0,2.0,1.8,1.8,1.7,1.6,1.5,1.4,1.4,1.2,1.2,1.1,1.0,0.9,0.9,0.8,0.8,0.8,0.8,0.8,0.9,0.9,1.0,1.1,1.2,1.3,1.3,1.5,1.3,1.7,2.1,2.6,3.3,4.0,5.1,4.8,3.4,2.4,2.4,2.0,1.5,1.7,1.5,1.8,1.6,1.9,2.0,2.1,1.7,1.7,1.9,2.1,2.2,2.6,3.0,3.1,2.8,2.6,2.5,2.7,2.9,2.8,3.3,2.9,3.3,3.2,2.8,2.8,2.5,2.5,2.7,2.3,2.2,2.4,2.3,2.0,2.1,2.3,2.0,1.9,2.0,2.2,2.2,2.0,2.2,1.7,1.8,1.5,1.8,1.7,2.0,2.2,2.0,2.2,2.4,2.4,2.3,2.5,2.7,2.7,3.1,2.9,2.6,3.0,3.3,3.1,3.0,4.0,5.5,5.9,8.2,8.2,11.3,9.9,10.3,12.1,9.6,9.5,10.2,11.2,8.1,7.6,7.9,6.8,4.3,3.7,2.3,2.0,2.2,2.2,2.3,2.4,2.5,2.4,2.6,2.6,2.2,2.1,2.1,1.8,1.9,1.4,1.7,1.4,1.7,1.5,2.0,2.1,2.6,2.5,2.4,2.1,1.8,1.7,1.1,1.5,1.6,2.0,2.0,1.6,1.8,1.5,1.7,1.7,1.9,1.8,2.1,1.7,1.9,1.5,1.6,1.3,1.5,1.5,1.6,2.0,1.8,2.1,2.1,2.5,2.4,2.2,2.5,2.7,2.6,2.5,2.4,2.4,2.1,1.8,1.6,1.6,1.7,1.8,2.0,2.1,2.3,2.6,2.7,3.2,3.3,3.6,3.2,2.9,2.6,2.3,2.1,1.8,1.8,1.5,1.6,1.3,1.5,1.1,1.3,1.1,1.4,1.4,1.7,1.8,1.5,1.8,1.7,1.4,1.7,1.4,1.8,1.8,2.1,2.6],[11.0,11.1,8.8,8.5,8.2,8.9,8.9,8.0,8.5,9.3,9.1,8.7,8.8,9.7,9.4,9.6,7.8,7.7,4.9,3.8,1.5,1.3,1.0,1.1,1.4,1.4,1.2,1.1,1.5,1.5,1.5,1.6,1.7,1.8,2.1,2.1,2.2,2.2,2.1,2.5,2.3,2.9,3.3,2.7,4.0,4.0,5.6,5.5,7.6,6.9,7.6,7.1,7.7,5.9,5.6,6.3,7.1,7.4,9.3,10.0,7.6,7.2,6.7,7.4,7.4,6.9,6.3,5.4,4.2,4.0,2.9,2.5,2.1,2.0,1.5,1.6,1.6,1.4,1.8,1.6,2.0,1.8,2.2,2.2,2.6,2.8,3.1,3.1,3.9,3.2,3.7,4.0,3.8,4.4,4.4,3.8,3.9,4.0,3.9,3.4,3.4,3.5,3.0,2.8,2.8,2.6,2.5,2.4,2.4,2.3,2.1,2.0,2.1,1.9,1.8,1.7,1.7,1.6,1.4,1.4,1.3,1.2,1.1,1.1,1.0,0.9,0.9,0.8,0.8,0.8,0.8,0.9,0.9,0.8,1.0,1.1,1.2,1.2,1.4,1.2,1.6,1.9,2.4,2.8,3.7,4.5,4.5,3.1,2.1,2.3,1.8,1.5,1.6,1.4,1.7,1.5,1.8,1.8,1.9,1.6,1.6,1.8,1.9,2.1,2.5,2.8,3.0,2.6,2.5,2.3,2.5,2.8,2.7,3.1,2.8,3.2,3.1,2.7,2.7,2.3,2.4,2.6,2.2,2.1,2.2,2.2,1.9,2.0,2.1,1.9,1.7,1.8,1.9,2.0,1.7,1.9,1.6,1.7,1.4,1.7,1.7,1.9,2.1,1.9,2.0,2.3,2.2,2.2,2.4,2.6,2.6,3.0,2.8,2.4,2.9,3.2,2.9,2.8,3.9,5.2,5.8,8.2,8.1,11.0,9.8,10.0,11.4,9.3,9.3,10.0,10.9,8.3,8.0,8.0,7.6,4.6,3.9,2.3,2.0,2.1,2.1,2.2,2.2,2.3,2.3,2.4,2.3,2.0,2.0,2.0,1.7,1.8,1.4,1.7,1.5,1.6,1.4,1.9,2.0,2.5,2.4,2.3,2.0,1.8,1.6,1.2,1.4,1.5,1.8,1.9,1.6,1.7,1.4,1.6,1.5,1.7,1.7,1.8,1.5,1.7,1.3,1.4,1.2,1.4,1.4,1.5,1.9,1.7,2.0,2.0,2.4,2.3,2.0,2.4,2.6,2.5,2.4,2.2,2.2,2.0,1.8,1.5,1.5,1.7,1.7,1.9,2.1,2.3,2.5,2.6,3.0,3.1,3.5,3.1,2.7,2.5,2.4,2.1,1.8,1.7,1.5,1.6,1.3,1.4,1.1,1.2,0.9,1.3,1.2,1.5,1.6,1.4,1.7,1.5,1.3,1.5,1.4,1.7,1.7,2.0,2.4],[11.3,11.4,9.4,8.4,8.8,9.0,9.3,8.1,9.2,9.3,9.8,9.4,9.2,9.9,9.4,9.8,7.7,7.2,4.6,3.8,1.5,1.2,0.9,1.1,1.3,1.3,1.1,1.0,1.4,1.5,1.4,1.5,1.6,1.6,2.0,2.1,2.1,2.2,2.1,2.5,2.2,2.9,3.4,2.8,3.9,3.9,5.5,5.5,7.3,6.8,7.6,7.0,7.7,5.8,6.2,6.7,7.6,8.4,10.0,10.9,8.3,8.7,6.9,8.7,8.2,7.8,6.8,5.6,4.7,4.1,3.1,2.5,2.1,2.0,1.5,1.6,1.6,1.4,1.7,1.7,2.0,1.9,2.2,2.3,2.6,2.8,3.1,3.1,4.0,3.3,3.7,4.1,3.9,4.7,4.5,3.9,4.1,4.2,4.2,3.5,3.5,3.7,3.2,2.9,2.9,2.8,2.6,2.5,2.5,2.4,2.2,2.1,2.2,2.0,1.9,1.8,1.8,1.7,1.5,1.5,1.4,1.3,1.2,1.1,1.0,0.9,0.8,0.8,0.8,0.8,0.8,0.8,0.9,0.8,0.8,1.0,1.2,1.1,1.3,1.2,1.6,2.0,2.5,2.9,3.9,5.1,4.7,3.2,2.2,2.3,1.8,1.5,1.5,1.3,1.6,1.4,1.6,1.8,1.8,1.4,1.5,1.6,1.7,1.9,2.3,2.7,2.8,2.4,2.2,2.1,2.3,2.5,2.5,2.9,2.6,3.0,2.9,2.5,2.5,2.2,2.2,2.4,2.0,1.9,2.0,2.0,1.7,1.8,1.9,1.7,1.6,1.7,1.8,1.8,1.6,1.7,1.5,1.6,1.3,1.5,1.4,1.7,1.8,1.7,1.8,2.0,2.0,2.0,2.2,2.4,2.4,2.8,2.6,2.3,2.7,3.0,2.7,2.6,3.7,5.0,5.4,8.0,8.3,11.5,10.0,10.6,11.7,9.1,10.0,11.3,9.2,7.6,7.9,7.9,6.4,4.4,3.5,2.1,1.9,1.9,1.9,2.0,2.1,2.1,2.1,2.2,2.1,1.8,1.8,1.8,1.5,1.6,1.3,1.6,1.3,1.6,1.4,1.8,1.9,2.4,2.3,2.2,2.0,1.7,1.5,1.1,1.3,1.4,1.6,1.7,1.4,1.5,1.2,1.4,1.4,1.5,1.5,1.6,1.4,1.6,1.2,1.3,1.2,1.3,1.3,1.5,1.8,1.7,1.9,2.0,2.3,2.2,2.0,2.3,2.5,2.4,2.3,2.2,2.2,1.9,1.7,1.5,1.5,1.7,1.7,1.9,2.1,2.3,2.5,2.6,2.9,3.1,3.4,3.0,2.7,2.5,2.3,2.1,1.9,1.8,1.5,1.6,1.3,1.4,1.0,1.2,0.9,1.2,1.1,1.4,1.5,1.3,1.5,1.4,1.2,1.4,1.2,1.6,1.5,1.7,2.2],[10.9,11.4,9.5,8.3,9.3,8.7,9.4,8.0,8.5,9.4,9.1,8.7,9.4,9.6,9.0,9.6,8.2,7.4,4.8,3.7,1.5,1.2,0.9,1.1,1.3,1.3,1.1,1.1,1.4,1.5,1.5,1.6,1.6,1.8,2.1,2.2,2.3,2.4,2.1,2.8,2.5,3.2,3.5,3.1,4.1,4.1,5.7,5.7,7.6,7.4,8.1,7.2,8.1,6.0,6.5,6.9,8.1,8.2,10.4,11.0,8.9,8.3,6.7,8.0,8.0,7.3,6.6,5.5,4.6,4.1,3.2,2.7,2.1,2.1,1.6,1.7,1.7,1.5,1.9,1.8,2.2,2.1,2.5,2.5,2.8,3.0,3.3,3.3,4.1,3.5,3.8,4.2,4.0,4.6,4.6,3.9,4.1,4.3,4.2,3.6,3.6,3.8,3.2,3.1,3.0,2.9,2.8,2.7,2.6,2.5,2.3,2.2,2.3,2.1,2.0,1.9,1.8,1.8,1.7,1.6,1.5,1.4,1.3,1.2,1.1,1.1,0.9,0.8,0.9,0.8,0.8,0.8,0.8,0.8,0.8,0.9,1.1,1.1,1.3,1.2,1.6,2.0,2.5,3.0,4.1,5.2,4.8,3.2,2.2,2.4,1.7,1.4,1.5,1.4,1.6,1.4,1.6,1.7,1.8,1.4,1.4,1.6,1.7,1.9,2.2,2.7,2.8,2.5,2.2,2.1,2.3,2.6,2.5,2.9,2.7,3.1,3.0,2.6,2.6,2.2,2.3,2.4,2.1,2.0,2.1,2.0,1.7,1.8,2.0,1.7,1.6,1.7,1.8,1.9,1.6,1.8,1.5,1.6,1.3,1.5,1.5,1.8,1.9,1.7,1.9,2.1,2.1,2.0,2.3,2.4,2.5,2.9,2.7,2.4,2.8,3.0,2.8,2.7,3.8,5.3,5.8,8.1,8.0,11.4,10.1,10.5,12.7,9.0,9.6,10.5,10.3,6.7,7.1,7.2,6.4,4.2,3.4,2.1,1.8,1.9,1.9,2.0,2.1,2.2,2.1,2.3,2.2,1.9,1.8,1.9,1.5,1.7,1.3,1.6,1.4,1.6,1.4,1.9,1.9,2.4,2.4,2.3,2.0,1.7,1.5,1.1,1.2,1.3,1.7,1.7,1.4,1.5,1.2,1.4,1.4,1.5,1.5,1.7,1.4,1.7,1.3,1.4,1.2,1.4,1.4,1.5,1.9,1.8,2.1,2.1,2.5,2.4,2.1,2.4,2.6,2.5,2.4,2.3,2.3,2.0,1.8,1.5,1.6,1.8,1.9,2.1,2.2,2.5,2.7,2.8,3.2,3.4,3.7,3.3,2.9,2.7,2.6,2.3,2.1,2.0,1.6,1.7,1.4,1.5,1.2,1.3,1.0,1.3,1.2,1.5,1.6,1.3,1.5,1.4,1.2,1.4,1.2,1.5,1.5,1.8,2.3],[11.0,11.4,9.5,8.9,8.9,9.3,9.7,8.4,8.7,9.8,9.1,9.2,9.6,10.1,9.6,9.8,8.4,8.0,4.9,3.9,1.6,1.3,1.1,1.3,1.5,1.5,1.3,1.3,1.7,1.8,1.8,1.9,2.0,2.0,2.5,2.5,2.5,2.5,2.3,2.9,2.5,3.3,3.7,3.2,4.3,4.3,5.9,5.8,7.2,6.9,7.7,7.1,7.2,6.0,5.5,6.1,6.4,7.1,9.1,10.3,7.4,7.2,5.9,6.9,6.8,6.6,6.3,5.4,4.4,4.1,3.3,2.8,2.3,2.3,1.7,1.8,1.9,1.7,2.1,2.0,2.5,2.3,2.7,2.7,3.1,3.4,3.6,3.5,4.3,3.7,4.0,4.5,4.2,4.8,4.9,4.3,4.5,4.6,4.5,3.9,3.9,4.2,3.6,3.4,3.4,3.2,3.0,3.0,2.8,2.6,2.6,2.5,2.4,2.2,2.2,2.1,2.0,1.9,1.8,1.8,1.6,1.5,1.5,1.3,1.2,1.2,1.1,1.0,0.9,0.9,0.8,0.8,0.8,0.8,0.9,0.9,1.0,1.0,1.3,1.2,1.6,2.0,2.6,3.1,4.0,5.1,4.5,3.2,2.3,2.4,1.8,1.5,1.5,1.3,1.6,1.4,1.6,1.7,1.8,1.5,1.4,1.7,1.8,2.0,2.3,2.8,2.9,2.6,2.4,2.3,2.4,2.7,2.7,3.1,2.9,3.3,3.2,2.8,2.8,2.4,2.6,2.6,2.2,2.1,2.3,2.2,1.9,2.0,2.2,1.9,1.8,1.9,2.1,2.2,1.9,2.1,1.8,1.8,1.4,1.7,1.5,1.9,2.0,1.9,1.9,2.2,2.2,2.2,2.4,2.6,2.7,3.1,2.9,2.6,3.0,3.4,3.1,2.9,4.1,5.5,6.0,8.2,8.2,11.3,10.0,10.3,12.0,9.7,9.4,10.2,11.1,8.3,7.6,8.0,7.1,4.6,3.7,2.3,2.0,2.1,2.2,2.2,2.4,2.5,2.4,2.6,2.6,2.2,2.1,2.0,1.7,1.8,1.4,1.7,1.5,1.7,1.6,2.1,2.1,2.7,2.6,2.4,2.2,1.9,1.6,1.2,1.3,1.4,1.8,1.8,1.4,1.7,1.3,1.6,1.6,1.8,1.8,2.0,1.6,1.9,1.4,1.6,1.4,1.6,1.7,1.8,2.2,2.1,2.3,2.4,2.8,2.7,2.4,2.8,3.0,2.9,2.8,2.6,2.6,2.3,2.0,1.8,1.9,2.0,2.1,2.4,2.5,2.8,3.1,3.1,3.6,3.7,4.1,3.7,3.3,3.0,2.9,2.6,2.3,2.2,1.8,1.9,1.6,1.7,1.3,1.4,1.1,1.4,1.3,1.7,1.7,1.4,1.5,1.6,1.3,1.5,1.3,1.6,1.6,1.9,2.4],[11.5,11.6,9.5,8.8,8.7,8.9,8.8,8.7,8.8,9.9,9.3,9.4,9.3,10.9,10.2,9.9,8.9,7.9,4.7,3.9,1.7,1.4,1.1,1.3,1.6,1.5,1.2,1.2,1.6,1.8,1.8,1.8,2.0,2.0,2.4,2.5,2.5,2.4,2.3,2.7,2.4,3.1,3.5,2.9,4.1,4.1,5.4,5.8,7.6,6.7,7.5,6.8,7.3,6.4,5.4,6.2,7.4,7.3,9.5,10.2,7.3,7.0,6.0,6.4,7.2,6.7,6.0,5.3,4.3,4.1,3.1,2.7,2.3,2.3,1.7,1.8,1.9,1.7,2.2,2.1,2.5,2.4,2.7,2.8,3.2,3.4,3.7,3.6,4.4,3.8,4.1,4.5,4.3,4.9,4.9,4.4,4.6,4.7,4.7,4.1,4.0,4.2,3.8,3.6,3.5,3.4,3.2,3.2,3.1,2.9,2.7,2.6,2.6,2.4,2.3,2.2,2.1,2.0,1.9,1.9,1.8,1.6,1.6,1.5,1.3,1.2,1.2,1.1,1.0,0.9,0.9,0.8,0.8,0.8,0.8,1.0,1.1,0.9,1.2,1.2,1.5,2.0,2.5,2.9,3.9,5.1,4.6,3.1,2.1,2.2,1.6,1.4,1.4,1.2,1.5,1.3,1.6,1.7,1.7,1.4,1.4,1.6,1.8,2.0,2.4,2.7,2.9,2.5,2.4,2.2,2.4,2.7,2.6,3.0,2.8,3.2,3.0,2.7,2.7,2.3,2.3,2.4,2.1,1.9,2.1,2.1,1.7,1.8,1.9,1.7,1.6,1.7,1.8,1.9,1.7,1.8,1.6,1.7,1.4,1.6,1.6,1.9,2.0,1.8,1.9,2.2,2.1,2.1,2.4,2.6,2.6,3.0,2.8,2.4,2.9,3.1,2.8,2.8,3.9,5.1,5.7,7.9,7.9,10.9,9.6,10.3,11.8,9.1,9.3,10.2,10.2,7.8,7.6,8.1,7.2,4.4,3.8,2.3,2.0,2.1,2.1,2.1,2.2,2.3,2.2,2.4,2.3,1.9,1.9,1.9,1.7,1.8,1.4,1.8,1.5,1.7,1.6,2.0,2.0,2.6,2.5,2.4,2.1,1.8,1.7,1.2,1.3,1.4,1.8,1.8,1.4,1.6,1.2,1.5,1.4,1.6,1.7,1.8,1.4,1.8,1.3,1.5,1.4,1.6,1.7,1.8,2.2,2.1,2.3,2.4,2.8,2.8,2.5,2.7,3.0,3.0,2.8,2.7,2.6,2.3,2.1,1.9,1.9,2.1,2.2,2.4,2.6,2.8,3.1,3.1,3.5,3.7,4.0,3.7,3.3,3.1,2.9,2.6,2.4,2.2,1.9,2.0,1.7,1.7,1.4,1.3,1.1,1.3,1.1,1.5,1.5,1.3,1.4,1.4,1.1,1.4,1.2,1.5,1.6,1.9,2.4],[11.4,12.0,9.6,8.9,9.2,10.2,9.8,8.9,9.6,10.0,9.8,9.6,9.8,10.5,9.9,9.8,8.7,8.1,4.8,3.9,1.8,1.4,1.1,1.3,1.6,1.4,1.2,1.2,1.6,1.7,1.7,1.7,1.9,1.9,2.4,2.4,2.5,2.6,2.1,2.8,2.4,3.1,3.5,2.8,4.0,3.9,5.3,5.7,7.2,6.5,7.5,6.9,7.9,6.7,6.8,7.0,8.0,8.3,10.1,10.9,9.1,8.2,7.5,8.6,7.9,7.9,7.4,5.8,4.7,4.1,3.2,2.8,2.2,2.3,1.7,1.9,1.9,1.8,2.2,2.2,2.6,2.6,2.9,3.0,3.3,3.6,3.9,3.8,4.5,4.0,4.2,4.7,4.5,5.0,5.0,4.5,4.8,4.9,4.9,4.2,4.2,4.4,4.0,3.7,3.7,3.6,3.4,3.2,3.2,3.2,3.0,2.8,2.8,2.6,2.5,2.4,2.3,2.3,2.0,2.0,1.9,1.8,1.6,1.6,1.5,1.4,1.2,1.2,1.2,1.0,0.9,0.9,0.9,0.8,0.8,0.8,1.0,1.0,1.3,1.3,1.7,2.1,2.6,3.2,4.1,5.3,4.8,3.3,2.3,2.3,1.8,1.4,1.5,1.3,1.6,1.3,1.6,1.7,1.7,1.3,1.4,1.5,1.7,1.9,2.2,2.7,2.8,2.4,2.2,2.1,2.3,2.5,2.5,2.9,2.6,3.0,2.9,2.5,2.5,2.2,2.2,2.3,2.0,1.9,2.0,2.0,1.6,1.7,1.9,1.6,1.5,1.7,1.8,1.9,1.6,1.8,1.5,1.6,1.3,1.6,1.5,1.8,1.9,1.7,1.8,2.1,2.0,1.9,2.3,2.4,2.4,2.8,2.6,2.3,2.8,3.0,2.8,2.7,4.0,5.4,5.8,8.1,8.3,11.3,10.3,10.6,11.7,8.6,10.1,10.7,9.3,6.9,7.2,7.4,6.4,4.2,3.5,2.2,1.9,2.0,2.0,2.1,2.2,2.2,2.1,2.3,2.2,1.9,1.9,1.8,1.6,1.8,1.4,1.8,1.6,1.8,1.7,2.1,2.1,2.6,2.6,2.4,2.2,1.8,1.6,1.3,1.3,1.3,1.7,1.7,1.3,1.5,1.1,1.4,1.3,1.5,1.6,1.8,1.4,1.7,1.3,1.5,1.4,1.5,1.7,1.7,2.1,2.1,2.3,2.4,2.8,2.7,2.4,2.7,3.0,2.9,2.8,2.7,2.5,2.3,2.1,1.8,2.0,2.2,2.3,2.5,2.7,2.8,3.1,3.2,3.5,3.7,4.1,3.8,3.3,3.2,3.0,2.7,2.5,2.3,2.1,2.0,1.7,1.7,1.4,1.4,1.1,1.3,1.1,1.4,1.5,1.3,1.4,1.3,1.1,1.3,1.1,1.4,1.5,1.7,2.3],[12.1,12.1,10.1,9.2,10.0,10.6,10.8,10.0,9.8,10.7,10.3,9.8,10.3,10.3,10.1,10.1,9.0,8.3,5.3,4.2,2.0,1.8,1.3,1.6,2.0,1.8,1.5,1.5,1.9,2.1,2.1,2.2,2.4,2.6,3.2,3.2,3.3,3.3,2.8,3.5,2.9,4.0,4.2,3.4,4.6,4.7,6.1,6.1,7.5,7.2,7.4,7.3,8.3,6.4,6.9,7.5,7.3,8.4,9.8,9.7,8.8,7.0,6.8,7.8,8.0,7.6,7.3,6.1,5.0,4.6,3.8,3.4,2.7,2.9,2.2,2.4,2.5,2.3,2.9,2.8,3.4,3.4,3.9,4.0,4.4,4.8,5.0,4.8,5.4,5.0,5.0,5.6,5.3,5.8,5.8,5.5,5.8,5.9,6.1,5.3,5.2,5.7,5.2,5.0,4.8,4.6,4.4,4.2,4.1,4.0,3.8,3.5,3.3,3.3,3.2,3.0,2.8,2.9,2.6,2.4,2.4,2.3,2.1,1.9,1.8,1.7,1.5,1.5,1.4,1.3,1.1,1.1,1.0,1.0,0.8,0.8,0.9,1.0,1.3,1.4,1.8,2.3,3.0,3.6,4.6,5.8,5.1,3.8,2.6,2.6,2.0,1.7,1.7,1.6,1.9,1.5,1.9,1.9,2.1,1.5,1.5,1.8,1.9,2.1,2.6,3.2,3.3,2.9,2.7,2.6,2.8,3.1,3.1,3.7,3.5,3.9,3.7,3.2,3.3,2.8,3.0,3.0,2.4,2.3,2.7,2.6,2.0,2.2,2.6,1.9,1.9,2.1,2.2,2.5,1.9,2.4,2.0,2.1,1.8,2.1,1.9,2.5,2.4,2.2,2.4,2.8,2.6,2.5,3.1,3.2,3.2,3.6,3.5,3.2,3.6,3.8,3.6,3.6,4.7,6.0,6.1,8.4,8.3,11.1,10.4,11.2,12.1,9.3,9.7,10.2,10.6,7.9,7.8,7.7,7.0,4.9,4.2,2.8,2.5,2.8,2.7,2.9,3.0,3.2,2.8,3.2,3.1,2.3,2.5,2.4,2.2,2.3,1.9,2.3,2.0,2.3,2.1,2.7,2.7,3.3,3.3,2.9,2.8,2.3,2.1,1.6,1.5,1.5,2.1,2.1,1.5,1.8,1.5,1.8,1.6,2.0,2.2,2.3,1.7,2.1,1.6,1.9,1.7,1.9,2.1,2.3,2.8,2.8,3.0,3.2,3.8,3.6,3.2,3.6,4.0,3.7,3.6,3.3,3.3,2.9,2.6,2.3,2.4,2.7,2.8,3.3,3.5,3.8,4.3,4.4,4.9,5.1,5.6,5.2,4.7,4.4,4.0,3.6,3.2,3.1,2.6,2.7,2.1,2.2,1.7,1.7,1.4,1.6,1.4,1.9,1.9,1.5,1.8,1.7,1.3,1.5,1.2,1.7,1.7,2.1,2.6],[12.5,12.4,10.7,9.9,10.4,11.0,10.9,10.3,10.5,10.8,10.8,10.2,10.2,10.6,10.3,10.1,9.1,8.5,5.3,4.4,2.3,1.9,1.5,1.9,2.2,2.1,1.8,1.8,2.4,2.6,2.6,2.7,3.0,3.0,3.8,3.6,3.5,3.4,2.9,3.6,3.1,4.3,4.5,3.7,5.2,5.2,6.4,6.3,7.2,6.9,7.8,6.9,7.9,6.2,6.5,7.4,7.2,8.7,10.7,10.8,8.7,7.4,7.6,7.2,8.3,7.5,7.0,5.8,4.8,4.6,3.8,3.5,2.9,3.0,2.6,2.6,2.9,2.7,3.4,3.3,3.9,4.0,4.5,4.6,5.0,5.4,5.7,5.3,5.9,5.4,5.4,6.0,5.8,6.3,6.3,6.0,6.3,6.5,6.6,5.8,5.7,6.4,5.7,5.6,5.4,5.1,5.1,4.9,4.6,4.4,4.4,4.2,3.8,3.9,3.9,3.6,3.3,3.4,3.2,3.0,2.8,2.7,2.5,2.3,2.2,2.1,1.8,1.7,1.7,1.5,1.5,1.2,1.1,1.1,1.0,0.8,0.8,0.8,1.1,1.4,1.8,2.4,3.1,3.6,4.7,5.8,5.0,3.8,2.7,2.4,1.9,1.6,1.5,1.4,1.7,1.4,1.9,1.9,2.2,1.7,1.5,2.0,2.0,2.3,2.7,3.2,3.5,3.1,2.8,2.8,2.9,3.3,3.3,3.9,3.4,4.0,4.0,3.4,3.6,3.0,3.3,3.4,2.8,2.6,3.1,2.9,2.3,2.7,2.9,2.2,2.2,2.5,2.8,3.1,2.5,2.8,2.3,2.2,1.9,2.1,1.8,2.3,2.3,2.1,2.4,2.7,2.6,2.7,2.9,3.1,3.3,3.8,3.7,3.2,3.7,4.1,3.8,3.7,4.8,6.1,6.5,8.7,8.7,11.2,10.3,10.8,12.1,10.2,9.8,10.2,11.1,8.5,7.5,7.7,7.4,4.9,4.3,2.9,2.6,2.8,2.9,2.9,3.2,3.3,3.0,3.5,3.5,2.8,2.8,2.6,2.3,2.3,1.9,2.3,2.1,2.4,2.3,3.0,2.9,3.5,3.6,3.1,2.9,2.4,2.0,1.7,1.6,1.5,2.0,2.0,1.5,1.9,1.5,2.1,2.0,2.4,2.5,2.7,2.1,2.5,1.9,2.2,2.1,2.3,2.6,2.7,3.3,3.4,3.5,3.8,4.4,4.3,3.8,4.2,4.6,4.4,4.3,3.9,3.8,3.5,3.3,2.8,3.0,3.4,3.5,3.9,4.2,4.5,5.0,5.1,5.7,5.9,6.4,6.0,5.5,5.1,4.7,4.3,3.9,3.8,3.2,3.3,2.7,2.7,2.1,2.0,1.7,1.9,1.6,2.2,2.2,1.6,2.0,2.1,1.5,1.8,1.3,1.8,1.7,2.2,2.6],[13.1,12.9,11.4,10.7,11.0,10.7,11.0,10.9,11.2,11.3,11.4,10.9,11.0,11.5,11.1,10.7,9.7,8.4,5.4,4.5,2.6,2.3,1.8,2.3,2.6,2.4,2.1,2.1,2.7,2.9,3.1,3.1,3.4,3.5,4.2,3.9,3.8,3.5,3.1,3.8,3.1,4.3,4.9,3.8,5.7,5.3,6.7,6.7,8.1,7.4,8.1,7.0,8.2,7.0,6.6,7.0,7.8,8.8,10.5,10.6,8.4,6.9,6.2,7.0,7.5,7.1,6.3,5.5,4.3,4.3,3.6,3.5,3.0,3.2,2.7,2.8,3.1,3.1,3.8,3.8,4.2,4.4,5.2,5.3,5.6,6.2,6.4,5.7,6.3,5.9,5.8,6.4,6.0,6.4,6.6,6.3,6.7,7.0,7.3,6.4,6.3,7.3,6.7,6.8,6.4,6.0,6.1,5.9,5.4,5.2,5.2,4.9,4.4,4.5,4.6,4.2,3.8,3.9,3.8,3.5,3.2,3.2,3.0,2.7,2.6,2.4,2.3,2.1,1.9,1.8,1.7,1.5,1.3,1.2,1.2,1.2,0.9,0.8,0.9,1.4,1.6,2.2,2.7,3.3,4.3,5.5,4.8,3.4,2.4,2.2,1.6,1.4,1.3,1.2,1.5,1.4,1.8,1.9,2.1,1.6,1.5,2.0,2.2,2.7,3.0,3.6,3.9,3.3,3.2,3.2,3.5,3.9,3.8,4.4,4.0,4.6,4.4,3.9,3.9,3.3,3.5,3.6,3.1,2.9,3.2,3.1,2.4,2.7,3.0,2.2,2.3,2.4,2.8,3.0,2.6,2.8,2.5,2.4,2.1,2.4,2.2,2.8,2.8,2.6,2.7,3.3,3.0,3.0,3.4,3.7,3.9,4.3,4.0,3.6,4.1,4.5,4.0,3.9,4.9,6.0,6.7,8.6,9.0,11.4,10.4,10.8,12.1,9.9,9.7,10.7,11.0,8.4,8.2,8.4,7.4,5.1,4.5,3.2,2.9,3.1,3.2,3.3,3.4,3.5,3.3,3.6,3.6,3.0,3.0,2.9,2.6,2.7,2.2,2.7,2.5,2.8,2.6,3.5,3.1,3.9,4.1,3.5,3.5,2.7,2.4,2.0,1.9,1.8,2.5,2.5,1.8,2.3,1.7,2.2,2.1,2.5,2.7,2.9,2.2,2.7,2.0,2.4,2.5,2.7,3.0,3.1,3.8,3.9,4.0,4.4,5.0,5.1,4.3,4.6,5.4,5.1,4.8,4.5,4.4,4.0,3.9,3.3,3.6,4.0,4.1,4.6,5.1,5.2,5.9,5.7,6.4,6.5,7.1,6.6,6.5,5.8,5.6,5.0,4.6,4.2,3.8,3.8,3.2,3.0,2.6,2.2,1.9,2.0,1.6,2.3,2.2,1.5,1.9,2.1,1.6,1.9,1.4,2.0,2.0,2.5,3.1],[13.2,13.0,11.2,11.3,11.3,11.9,12.0,11.6,11.8,12.0,11.7,11.4,11.1,11.4,11.1,10.9,9.6,8.6,5.8,5.0,3.1,2.8,2.2,2.6,3.1,2.8,2.3,2.4,3.1,3.1,3.3,3.2,3.6,3.6,4.4,4.0,3.8,3.5,3.2,4.0,3.2,4.7,5.1,4.1,5.9,5.6,7.0,6.6,7.6,7.4,8.3,6.9,8.5,7.2,7.0,6.8,7.3,7.5,9.8,10.8,8.4,8.7,7.1,7.4,6.6,6.1,6.8,5.6,4.6,4.6,3.8,3.6,2.9,3.1,2.7,2.6,3.1,3.0,3.6,3.8,4.1,4.5,5.0,5.5,5.7,6.5,6.7,6.2,6.9,6.6,6.4,7.2,7.1,7.3,7.6,7.4,7.7,7.8,8.1,7.4,7.1,7.8,7.5,7.2,7.1,6.8,6.6,6.2,6.2,5.9,5.6,5.4,5.3,5.0,4.8,4.7,4.4,4.3,4.1,4.0,3.8,3.3,3.1,3.1,2.9,2.5,2.4,2.3,2.1,1.9,2.0,1.9,1.5,1.4,1.7,1.6,1.2,0.8,0.8,0.9,1.3,2.0,2.3,3.0,4.0,5.0,4.4,3.1,2.1,2.0,1.5,1.3,1.4,1.4,1.7,1.5,1.9,2.1,2.3,1.7,1.8,2.5,2.7,3.1,3.5,4.1,4.4,3.7,3.8,3.8,4.1,4.5,4.3,5.2,4.7,5.4,5.1,4.3,4.2,3.8,3.7,3.8,3.4,3.2,3.3,3.2,2.6,2.7,2.8,2.3,2.3,2.4,2.7,3.0,2.7,3.1,2.8,2.9,2.6,3.1,3.0,3.8,3.6,3.3,3.7,4.3,3.8,3.8,4.2,4.5,4.3,5.1,4.5,4.1,4.9,5.2,4.5,4.5,5.8,6.9,7.6,9.5,9.4,11.8,11.1,11.2,12.0,10.2,10.5,11.2,10.9,9.0,8.8,8.8,7.9,5.8,5.3,4.0,3.6,4.0,3.9,3.9,4.0,3.9,3.7,3.9,3.7,3.3,3.5,3.5,3.2,3.5,2.9,3.6,3.0,3.4,2.9,3.7,3.2,3.9,4.2,3.9,4.0,3.1,3.1,2.6,2.6,2.4,3.2,3.1,2.5,2.7,2.2,2.5,2.3,2.6,2.9,3.0,2.3,2.8,2.3,2.5,2.6,2.7,3.0,3.0,3.9,4.0,3.9,4.3,5.0,5.2,4.4,4.7,5.7,5.4,5.2,4.7,4.5,4.2,4.1,3.5,3.7,4.3,4.5,4.6,5.3,5.2,5.9,5.6,6.3,6.4,6.9,6.5,6.3,5.5,5.7,4.8,4.7,4.3,4.0,3.7,3.1,3.0,2.5,2.3,2.0,2.1,1.8,2.4,2.2,1.5,1.9,2.2,1.8,2.2,1.7,2.5,2.6,3.0,3.6],[13.4,12.7,11.8,11.1,11.8,11.3,12.1,11.7,10.9,11.6,12.3,11.1,11.6,12.6,12.2,11.4,10.6,9.7,6.0,5.4,3.4,3.3,2.6,2.7,3.4,3.1,2.7,2.5,3.3,3.3,3.3,3.2,3.5,3.2,4.3,3.6,3.5,3.4,3.0,4.1,3.7,4.7,5.2,4.3,6.3,6.0,7.9,7.4,8.7,9.0,8.2,8.0,7.7,6.5,6.8,6.6,7.2,6.9,9.8,9.7,7.8,7.8,6.4,7.2,7.5,7.1,6.8,5.9,4.9,4.6,4.3,3.9,3.0,3.1,2.6,2.4,2.9,2.9,3.6,3.9,4.5,4.6,5.2,5.6,6.0,6.5,6.9,6.5,7.1,6.9,6.7,7.6,7.7,7.8,7.8,7.8,8.0,8.0,8.2,7.5,7.2,7.8,7.6,7.2,7.0,7.0,6.6,6.4,6.1,6.1,5.7,5.6,5.5,5.2,4.8,4.7,4.7,4.4,3.9,4.0,3.9,3.4,2.9,3.0,2.9,2.4,2.3,2.6,2.2,1.7,2.1,2.2,1.6,1.5,2.0,1.9,1.5,1.2,0.9,0.8,0.9,1.5,2.1,2.7,3.9,4.7,4.2,2.9,1.7,1.7,1.2,1.2,1.4,1.5,1.8,1.7,2.3,2.4,2.7,2.1,2.1,2.7,2.9,3.6,4.1,4.8,5.2,4.3,4.4,4.5,4.8,5.1,4.9,5.8,5.5,6.0,5.7,5.0,4.8,4.3,4.1,4.4,4.0,3.7,3.7,3.8,2.9,3.1,3.3,2.6,2.6,2.8,3.0,3.4,2.9,3.5,3.1,3.2,2.8,3.4,3.4,4.3,4.1,4.0,4.4,5.0,4.6,4.5,5.0,5.3,5.1,5.8,5.1,4.8,5.7,5.7,4.9,5.1,6.1,7.3,8.1,9.8,10.1,12.4,11.6,11.8,13.0,10.7,10.9,12.1,11.8,9.3,9.4,9.6,8.5,6.7,6.0,4.3,4.0,4.6,4.5,4.6,4.5,4.4,4.1,4.3,4.1,3.7,3.9,4.0,3.6,4.1,3.2,4.1,3.5,3.9,3.2,3.8,3.3,4.0,4.3,4.1,4.2,3.4,3.4,2.8,2.9,2.8,3.6,3.6,2.8,3.0,2.5,2.7,2.6,2.9,3.3,3.3,2.7,3.0,2.6,2.6,2.5,2.6,2.9,2.9,3.6,3.7,3.6,4.1,4.7,4.8,4.3,4.4,5.3,5.2,4.9,4.6,4.3,3.9,3.9,3.3,3.6,4.0,4.4,4.5,5.2,5.3,6.0,5.7,6.2,6.5,6.9,6.7,6.4,5.9,5.8,5.2,4.8,4.2,3.9,3.6,3.0,2.7,2.3,2.0,2.0,2.0,2.1,2.6,2.7,2.0,2.3,2.5,2.1,2.4,2.1,2.8,2.9,3.5,4.2],[14.0,13.5,12.2,11.5,12.1,11.7,12.5,12.1,11.5,12.0,12.2,11.7,11.3,11.9,11.6,11.6,10.2,9.2,6.2,5.6,3.7,3.8,3.0,3.1,3.9,3.6,2.9,2.9,3.8,4.0,3.8,3.9,4.1,4.1,5.1,4.6,4.3,4.1,3.8,4.8,4.1,5.5,6.0,5.1,6.7,6.5,8.0,7.5,8.5,8.9,8.9,7.7,8.9,7.3,7.0,7.3,7.7,7.5,8.9,10.3,9.0,8.6,7.7,7.6,7.6,6.9,6.8,5.9,5.2,5.0,4.6,4.4,3.4,3.5,2.9,2.5,3.2,3.1,3.9,4.3,4.6,5.1,5.6,6.2,6.5,7.5,7.6,6.9,7.9,7.8,7.3,8.6,8.2,8.6,8.7,8.5,8.7,9.0,9.2,8.4,8.2,8.9,8.6,8.1,8.1,7.9,7.4,7.3,7.0,6.8,6.3,6.1,6.0,5.7,5.2,5.2,5.1,4.9,4.4,4.5,4.4,3.9,3.4,3.7,3.3,2.6,2.7,2.7,2.4,1.9,2.5,2.3,1.7,1.8,2.4,2.3,1.9,1.6,1.3,0.9,0.8,1.0,1.6,2.3,3.3,4.0,3.7,2.7,1.5,1.5,1.3,1.4,1.7,2.0,2.1,2.1,2.7,2.8,3.1,2.6,2.6,3.4,3.6,4.4,4.6,5.5,5.8,4.9,5.1,5.2,5.7,6.1,5.8,6.9,6.6,7.3,6.8,6.0,5.9,5.3,5.2,5.3,4.5,4.3,4.4,4.5,3.6,3.7,3.8,3.2,3.3,3.3,3.8,3.9,3.6,4.1,3.9,4.2,3.7,4.5,4.1,5.3,5.1,4.9,5.3,5.9,5.5,5.3,6.0,6.3,6.0,7.0,6.2,5.9,7.0,6.9,6.1,6.5,7.1,8.2,8.9,10.3,10.5,12.7,12.2,12.2,13.2,11.1,11.4,12.1,11.8,9.9,9.6,9.9,9.0,6.8,6.5,5.0,4.8,5.3,5.3,5.5,5.5,5.5,5.2,5.3,4.9,4.4,4.6,4.9,4.5,5.1,3.9,4.9,4.2,4.5,3.4,4.4,3.5,4.3,4.8,4.5,4.9,3.6,4.1,3.0,3.6,3.4,4.4,4.5,3.6,3.9,3.1,3.4,3.3,3.5,4.0,4.0,3.2,3.6,3.0,3.1,3.0,3.2,3.4,3.4,4.3,4.3,4.2,4.6,5.3,5.5,4.8,5.3,6.2,6.0,5.8,5.3,4.9,4.7,4.5,3.9,4.3,4.7,5.0,5.1,5.8,5.8,6.5,6.0,6.9,6.9,7.5,7.0,6.9,6.1,6.4,5.3,5.3,4.7,4.5,4.0,3.5,3.1,2.8,2.4,2.4,2.6,2.3,3.3,3.1,2.2,2.8,2.9,2.5,2.9,2.7,3.6,3.5,4.3,4.9],[15.2,14.5,13.9,13.5,13.8,12.9,14.1,14.0,12.9,13.0,14.0,13.3,12.5,13.6,14.1,13.5,11.9,12.0,8.3,7.7,5.9,6.5,5.1,5.1,6.5,6.1,4.8,4.7,6.2,6.5,6.0,6.6,6.4,6.1,7.8,7.1,6.0,6.0,5.3,6.8,6.3,8.2,8.8,7.4,9.8,9.3,10.9,10.1,10.0,10.9,10.9,8.4,8.9,7.2,6.5,6.3,6.7,6.8,8.4,8.7,7.8,7.6,7.3,8.5,10.0,8.7,8.2,7.5,7.3,6.5,6.7,6.4,5.0,4.9,3.9,3.2,4.5,4.9,5.5,5.9,6.9,8.0,8.4,8.9,9.4,10.6,11.1,10.2,11.3,10.8,10.6,12.4,11.6,12.4,12.3,12.4,12.6,12.6,13.0,12.2,11.8,12.4,12.2,11.5,11.5,11.2,10.6,9.9,10.4,10.2,9.0,8.9,8.9,8.8,8.3,8.0,7.8,7.7,6.7,6.6,6.5,5.7,5.1,5.5,5.6,4.3,4.1,4.9,4.4,3.0,4.3,4.8,3.1,3.4,4.3,4.3,3.4,3.0,2.2,1.9,1.1,0.8,1.2,1.9,3.8,4.5,3.8,2.8,1.8,1.8,1.8,2.4,2.7,3.6,3.9,3.4,4.5,4.2,5.2,4.0,3.9,5.4,5.6,6.6,7.2,8.7,8.9,7.6,7.8,8.0,8.7,9.1,8.9,10.7,10.1,11.4,10.8,9.1,9.3,8.4,8.4,8.3,7.2,6.7,7.3,6.9,5.6,6.2,6.2,5.2,5.5,5.9,6.1,6.7,6.0,7.2,6.8,6.9,6.7,8.0,7.3,8.4,8.3,7.8,8.8,9.4,8.5,8.5,9.9,10.1,9.4,11.3,10.1,9.4,11.0,11.1,9.8,10.2,10.3,11.4,12.3,12.7,13.1,14.3,14.0,13.6,14.0,12.5,13.0,14.0,12.7,11.7,12.2,12.3,10.3,9.9,9.6,7.8,7.7,8.9,8.8,9.2,9.4,9.0,8.3,8.9,8.4,7.6,7.9,8.1,7.6,8.5,6.9,7.8,6.7,7.5,6.1,7.1,5.9,6.6,7.3,7.3,7.7,6.3,7.1,6.0,6.2,5.9,7.6,7.5,5.9,7.0,5.3,6.0,5.4,6.2,6.5,6.7,5.3,6.2,4.8,5.2,4.9,5.0,5.0,5.0,6.3,6.1,5.8,6.7,7.6,7.5,7.2,7.6,8.7,8.3,8.4,7.7,7.2,7.2,6.7,5.8,6.2,6.7,7.6,7.3,8.2,7.8,9.0,8.7,9.5,9.7,10.4,9.9,9.8,8.8,8.8,7.9,8.1,7.2,6.5,5.6,5.0,4.4,4.1,3.6,3.6,4.5,4.1,6.0,5.7,3.7,4.5,4.9,3.9,4.8,4.3,6.0,5.6,7.2,8.0],[16.5,15.7,15.3,14.9,15.4,15.1,15.6,15.7,14.7,14.5,15.4,14.8,13.8,14.6,14.7,14.7,13.0,12.9,9.0,8.9,6.8,7.4,5.5,5.7,7.5,7.0,5.7,5.5,7.7,8.2,8.2,8.5,8.7,8.8,9.9,9.4,7.7,7.9,7.1,9.2,7.8,10.8,11.2,9.3,12.4,10.8,12.6,11.1,10.8,11.9,11.2,9.2,9.8,7.6,7.3,7.2,6.4,8.0,9.6,9.8,9.1,8.8,9.4,10.5,11.2,10.7,9.3,8.6,8.7,8.0,9.1,8.8,6.5,6.7,5.8,3.9,5.5,4.7,6.4,6.4,7.8,8.9,9.2,10.0,10.5,11.8,11.7,11.0,12.1,12.4,11.5,13.2,12.8,13.4,13.4,13.7,14.0,13.9,14.3,13.6,13.1,13.6,13.4,12.5,12.8,12.5,11.8,11.1,11.4,11.4,10.1,9.9,10.0,10.0,9.3,9.4,9.1,8.8,7.7,8.3,8.0,6.4,6.1,6.5,6.3,4.3,4.8,5.8,4.6,3.5,4.6,5.7,4.1,3.8,5.0,5.6,4.6,3.9,3.5,2.5,2.2,1.2,0.8,1.2,2.7,3.8,3.4,3.5,2.4,2.7,3.0,2.8,3.7,4.1,4.7,4.8,6.2,5.8,6.8,6.0,5.7,7.3,7.7,8.9,9.8,10.9,11.7,10.2,10.1,10.1,10.8,11.5,11.3,12.8,12.1,13.6,13.1,11.6,11.7,10.7,11.1,10.8,9.5,9.1,9.8,9.3,8.2,8.3,8.3,7.2,7.2,7.2,7.8,8.4,7.8,8.7,7.8,8.2,7.7,9.1,8.3,9.7,9.8,9.3,10.0,10.7,10.3,10.3,11.2,11.9,11.3,13.1,12.4,11.6,12.7,13.0,12.3,12.1,12.2,13.0,13.9,14.0,14.1,15.5,15.4,15.0,15.7,13.7,14.5,15.2,13.9,12.5,13.6,12.9,11.3,10.6,10.6,8.6,8.8,10.1,10.2,10.4,11.1,11.1,10.5,11.2,10.6,9.4,9.5,9.6,8.7,9.4,8.1,9.2,8.1,8.4,6.4,7.5,5.7,6.5,7.9,7.9,8.6,6.7,7.8,6.4,7.2,7.1,8.7,9.2,7.4,8.4,6.9,7.3,6.8,7.4,7.5,7.8,6.1,7.5,5.8,6.6,6.5,6.9,7.1,7.0,8.3,8.1,7.5,8.4,9.2,9.6,9.3,9.5,10.9,10.9,11.3,10.2,10.3,9.9,8.9,8.0,8.1,8.2,9.0,9.0,9.6,9.5,10.1,9.8,11.1,10.6,11.5,10.8,10.8,9.7,9.8,9.0,9.2,8.0,7.8,7.2,6.4,5.9,4.7,4.7,4.0,4.8,4.7,6.9,6.4,4.8,6.1,6.3,5.7,7.0,6.1,7.6,7.5,9.1,10.1],[17.6,17.2,16.8,16.4,16.6,16.4,17.0,17.0,16.0,16.6,16.9,16.4,15.5,16.9,17.1,17.2,15.3,15.8,11.1,11.6,9.4,10.2,8.0,8.7,10.5,10.4,8.7,8.6,10.9,11.3,10.8,11.2,11.1,10.6,11.9,10.9,9.5,9.3,9.0,11.6,10.7,12.9,13.4,12.3,15.3,13.9,15.5,13.8,14.1,15.2,14.1,11.7,13.5,9.0,8.9,8.3,7.4,9.3,11.1,11.1,10.8,10.3,10.8,12.3,13.9,13.0,11.9,11.3,12.5,10.3,11.8,10.1,8.0,8.0,7.0,4.9,6.2,5.9,6.1,7.4,7.8,10.1,11.3,12.0,12.7,14.2,14.5,13.2,14.8,14.4,13.8,15.7,15.4,16.1,16.0,16.5,16.5,16.3,16.9,16.2,15.4,16.3,15.6,15.1,14.8,14.9,14.1,13.5,13.4,13.6,12.5,11.8,12.1,12.5,11.2,11.4,11.5,11.1,9.0,9.9,10.0,7.0,6.8,8.3,7.5,5.8,6.7,7.6,5.8,5.4,7.0,7.4,5.2,6.0,7.6,7.0,5.7,5.7,4.5,4.3,2.6,2.6,1.5,0.8,1.8,2.8,3.1,3.6,2.7,3.8,3.5,4.7,5.5,6.2,7.5,6.8,8.1,7.7,8.9,7.5,7.5,9.4,9.5,11.4,11.4,12.8,13.8,12.4,12.4,13.1,13.1,14.2,14.0,15.5,14.7,16.2,16.3,14.5,14.8,13.3,14.0,13.8,12.6,12.3,12.9,12.0,10.5,11.2,11.2,9.7,9.7,10.4,10.9,11.8,11.1,12.2,11.1,11.2,9.8,11.4,10.7,11.4,11.6,11.2,12.5,12.8,12.4,13.5,13.6,14.0,14.1,15.9,15.3,14.1,15.0,15.8,14.9,14.3,15.1,15.9,16.6,16.7,17.2,18.3,17.9,17.5,17.3,15.7,17.1,17.3,15.5,14.7,16.1,15.4,13.6,13.2,12.8,11.0,11.3,12.1,13.0,12.8,13.8,14.1,13.5,14.2,13.4,12.9,12.8,12.9,11.2,11.5,10.0,11.1,10.5,10.9,8.3,9.2,7.3,8.2,9.5,9.6,10.5,8.4,10.1,8.3,9.0,8.7,10.6,11.3,9.0,10.5,9.2,10.0,9.3,10.9,11.1,11.8,9.2,11.1,8.9,9.9,9.0,9.1,9.0,8.3,9.7,8.9,8.5,9.2,11.3,11.2,10.9,11.6,12.5,12.3,12.9,12.0,11.6,11.9,10.8,9.9,9.9,9.7,10.8,9.8,11.2,10.7,11.5,10.5,11.9,11.4,13.4,12.8,12.4,11.1,11.5,10.2,10.9,8.4,8.0,7.7,7.7,6.8,6.1,6.2,6.4,8.6,7.4,10.6,10.1,7.1,8.7,9.0,8.2,8.9,8.2,9.9,9.5,10.9,12.2],[19.0,18.2,18.1,17.9,18.3,18.1,18.5,18.6,17.3,17.6,17.9,17.7,16.3,17.7,17.9,17.6,15.7,16.4,11.5,12.3,10.4,11.3,10.0,10.8,12.2,11.7,10.9,10.8,12.9,12.8,11.9,12.1,11.9,12.1,13.3,12.3,10.6,10.7,10.7,13.3,11.7,14.5,14.8,13.3,16.5,15.1,16.6,14.6,15.1,16.4,14.3,12.1,13.7,9.4,9.7,8.6,7.8,10.3,11.7,11.0,12.5,11.1,11.8,12.9,14.4,13.4,12.3,12.1,14.2,11.3,13.1,11.8,9.4,9.0,7.7,5.8,6.9,6.7,7.7,7.6,8.8,11.2,12.7,13.5,13.9,15.2,15.5,14.3,15.1,15.1,15.0,16.9,16.4,16.7,16.8,17.3,17.9,17.4,18.1,17.8,17.3,17.6,17.6,16.7,17.2,16.6,15.6,15.5,15.2,14.5,13.8,13.3,13.9,13.4,12.5,12.8,12.5,11.7,9.6,11.0,11.0,7.6,8.6,9.9,8.2,6.2,8.2,9.1,6.5,6.3,8.9,8.9,7.0,8.4,10.0,9.2,8.1,8.2,6.7,5.4,4.3,3.7,2.7,1.1,0.8,2.1,3.0,3.9,3.8,4.8,5.3,6.0,7.9,8.9,9.4,9.8,11.1,11.3,12.5,10.8,10.2,12.6,12.4,13.7,13.6,15.0,16.1,14.6,14.6,15.0,14.7,15.9,15.7,17.3,16.1,18.0,18.0,16.4,16.8,15.3,16.0,16.1,14.7,14.5,15.2,14.6,13.1,13.7,14.4,12.7,12.5,12.7,13.1,14.2,13.5,14.2,13.1,13.8,11.5,13.9,12.2,12.9,13.3,13.4,14.5,14.5,14.3,15.5,15.2,15.8,16.2,17.7,17.5,16.6,16.8,17.3,16.8,16.6,16.5,17.0,17.3,17.5,17.8,19.6,18.7,18.4,18.3,16.7,18.5,18.2,16.2,15.5,16.8,16.0,14.7,13.7,13.6,12.4,12.8,13.8,14.7,14.8,15.2,15.9,15.7,15.8,15.3,14.7,14.9,14.8,13.3,13.4,11.7,12.3,11.4,11.1,9.0,10.0,8.0,9.4,10.8,11.3,11.6,9.5,10.8,9.6,10.8,10.1,12.1,13.2,11.3,12.9,11.2,12.8,11.5,13.2,13.4,13.8,11.9,12.6,11.0,11.4,10.7,10.5,10.8,9.8,11.8,11.1,10.0,11.4,13.2,13.7,11.5,13.3,15.3,14.2,14.4,12.7,12.5,12.6,11.3,11.1,11.0,11.0,12.3,11.6,13.4,13.1,14.8,13.8,15.2,14.1,15.2,14.4,15.0,13.5,14.0,11.8,11.8,9.8,10.6,10.4,8.7,8.3,7.5,8.1,8.4,10.4,9.9,12.7,12.3,9.2,11.6,11.7,10.4,12.0,10.4,12.7,11.5,13.7,13.8],[18.9,18.9,19.1,19.3,18.7,18.6,18.9,19.6,18.8,18.9,19.4,19.9,18.6,19.4,19.8,20.0,18.0,19.1,15.8,16.0,13.5,15.8,13.9,13.2,15.7,16.7,15.7,13.9,15.4,14.6,13.3,13.9,13.4,14.2,15.6,14.3,10.3,12.0,12.3,15.1,13.2,16.9,17.2,15.4,18.6,17.5,19.1,17.8,18.3,19.3,16.6,14.0,14.6,10.1,10.9,9.8,8.9,11.1,12.4,12.6,14.2,12.4,13.3,15.1,15.6,15.0,14.5,14.1,16.3,13.5,15.6,12.6,10.0,8.9,8.1,6.2,6.9,7.5,7.5,9.9,10.6,13.4,15.7,17.4,17.4,18.8,19.2,19.2,19.3,19.5,19.1,19.5,19.8,19.8,19.7,20.1,19.7,20.0,20.0,19.3,20.1,20.0,19.3,18.9,19.3,18.9,19.3,18.2,18.2,18.9,18.0,16.7,17.3,17.6,15.9,15.8,15.8,14.9,11.9,13.7,13.8,11.8,10.0,11.8,12.2,8.5,10.9,12.0,9.3,9.0,12.5,12.3,10.3,11.8,14.3,13.0,12.0,11.9,9.6,9.0,6.2,5.9,4.0,2.2,1.5,0.8,2.1,2.9,3.9,5.2,6.7,8.6,9.6,11.9,12.0,13.4,14.4,13.9,15.2,15.6,14.5,16.6,15.8,17.1,16.7,17.9,19.2,18.4,17.7,18.6,18.4,18.7,18.8,20.7,19.7,21.2,21.4,19.9,20.8,18.9,20.3,19.8,18.6,18.7,19.4,18.3,17.9,18.7,18.2,17.0,17.9,16.4,17.2,18.2,18.6,18.1,17.9,17.7,15.9,17.6,17.0,17.6,17.4,17.7,17.8,18.1,17.6,18.5,18.7,19.2,19.6,21.3,21.2,19.5,20.2,20.8,20.9,19.6,20.5,21.3,21.2,21.7,21.3,22.5,21.7,21.5,20.9,20.7,21.2,20.6,19.7,19.6,19.4,18.6,18.8,17.2,17.6,17.0,17.1,17.3,17.8,18.2,19.1,19.5,19.6,20.3,19.3,19.0,18.4,18.1,17.7,17.5,16.1,16.8,15.4,15.5,12.0,12.9,10.2,11.9,13.7,14.0,15.5,13.1,14.5,12.0,14.6,13.6,16.3,16.6,15.3,16.8,16.5,17.6,17.5,17.6,18.0,17.1,16.6,15.1,13.6,13.0,11.9,11.9,12.0,9.8,12.1,11.8,10.3,11.2,13.3,13.5,12.7,13.9,15.6,15.2,15.5,13.9,13.7,14.3,12.6,12.3,12.5,12.5,14.1,12.9,15.9,14.6,16.3,16.2,16.3,17.4,18.8,17.9,17.9,16.3,16.7,14.4,15.4,12.5,11.7,10.1,9.0,8.0,8.5,10.1,11.1,11.9,13.4,14.6,14.7,13.6,15.2,15.9,16.2,17.1,15.4,16.8,16.0,16.8,16.7],[20.1,20.0,20.0,19.7,19.4,19.2,19.9,19.7,19.2,19.4,20.2,20.1,19.3,20.0,19.9,20.5,18.6,19.0,16.3,16.3,14.1,15.6,12.4,13.3,15.0,15.2,13.4,13.1,14.3,13.8,12.8,12.9,12.4,12.4,14.0,12.6,9.8,10.2,11.7,14.0,12.3,14.8,16.0,14.0,16.5,15.2,17.4,16.0,16.2,17.2,15.5,13.2,13.5,9.6,9.6,8.0,7.5,8.7,11.4,10.7,11.3,10.4,10.9,13.7,15.2,13.0,12.7,12.9,14.5,11.1,13.3,11.0,8.9,7.6,7.5,5.3,7.6,8.2,9.3,11.2,12.3,14.6,16.4,16.5,17.4,18.2,18.1,17.6,17.9,18.0,17.5,18.3,18.0,18.4,19.0,18.6,19.1,18.9,19.2,18.7,18.6,19.0,18.6,18.0,18.5,17.9,18.0,17.6,17.3,17.6,17.3,16.6,16.8,17.1,15.7,16.0,16.2,15.0,12.5,14.5,14.6,11.9,10.3,12.7,11.9,8.5,9.9,11.0,9.2,8.3,10.6,10.4,8.7,10.3,12.1,10.6,9.3,9.7,8.1,8.1,5.1,5.1,4.6,3.2,2.8,1.5,0.8,1.6,2.8,4.3,4.9,7.2,8.1,9.1,9.9,10.9,11.8,10.7,12.6,12.3,11.3,14.0,12.6,14.9,14.3,15.8,16.7,15.4,15.5,16.9,16.7,17.1,16.8,18.9,18.5,20.1,19.5,17.9,18.4,17.0,17.8,17.3,16.3,16.5,17.0,15.5,15.1,16.0,15.2,13.8,14.7,14.0,14.7,16.1,15.9,16.6,16.7,16.5,14.8,15.9,15.6,16.0,15.8,16.0,16.8,16.8,16.4,17.5,17.5,18.0,18.2,20.0,19.4,18.6,19.3,19.9,19.3,19.1,19.4,20.1,20.2,20.7,20.6,22.2,21.5,20.8,20.3,19.9,20.7,20.8,19.5,19.1,19.1,18.8,18.7,16.8,16.7,16.3,16.6,16.3,17.2,17.1,18.0,18.3,17.9,18.7,18.0,17.2,17.1,17.2,16.7,16.7,15.4,15.8,14.7,15.1,11.6,12.6,9.9,12.0,12.8,13.0,14.1,11.3,13.6,11.1,13.8,12.3,14.7,15.1,13.6,15.1,13.8,15.6,14.2,15.3,16.2,15.4,13.3,13.9,12.0,11.8,12.0,10.2,11.4,9.3,10.8,11.6,8.4,11.7,13.2,13.1,12.8,13.3,14.2,13.8,14.1,13.4,13.4,13.5,13.1,12.5,13.1,13.5,15.0,14.0,16.2,15.6,16.5,16.7,16.6,16.7,18.2,17.7,17.8,16.4,16.8,15.6,15.7,13.9,12.2,11.0,9.6,7.7,7.9,8.1,9.7,9.9,11.2,11.9,12.6,10.7,12.6,13.7,13.3,14.6,12.7,14.8,12.7,15.3,15.1],[17.8,17.2,16.8,16.9,17.2,16.5,17.4,17.4,16.3,16.6,17.2,16.6,15.2,17.0,16.5,16.5,14.9,14.7,12.0,12.6,10.1,9.9,9.5,10.4,11.0,10.8,9.5,10.1,11.1,10.7,10.4,9.7,9.6,9.8,9.9,9.5,7.5,7.6,7.8,9.4,8.5,10.5,11.2,10.2,13.1,11.7,13.6,12.2,11.4,13.1,12.0,9.4,10.0,7.3,6.8,6.5,7.4,7.4,9.5,9.1,9.0,8.7,9.4,11.1,12.3,10.8,10.0,8.9,9.6,8.0,9.0,8.2,6.4,6.0,6.6,4.8,6.4,7.2,8.0,9.3,10.5,12.2,12.4,12.2,12.9,14.4,14.2,13.0,14.5,14.0,14.0,15.3,14.9,15.7,16.0,15.5,16.5,15.7,16.4,15.8,15.1,15.6,15.3,14.5,15.4,14.9,14.4,13.8,14.4,13.8,12.5,12.5,13.0,12.7,12.5,12.5,11.4,11.9,11.3,10.7,10.7,9.4,10.1,10.0,9.3,7.1,8.9,8.7,6.8,5.7,9.1,8.4,5.3,6.3,8.1,7.3,5.5,5.9,4.5,4.2,2.6,3.1,3.0,2.8,3.5,2.1,1.4,0.8,1.2,2.6,2.7,4.3,4.7,6.3,6.4,7.2,8.0,7.7,8.8,8.3,6.9,8.6,8.2,9.4,9.7,11.0,11.7,11.0,10.6,11.8,11.4,11.3,12.0,13.1,13.1,14.5,13.9,12.1,13.2,11.9,12.6,12.0,10.8,11.2,12.0,10.7,9.8,11.2,10.8,9.5,10.2,9.9,10.5,11.8,10.8,11.7,11.1,10.2,9.1,10.4,10.2,10.8,10.2,10.6,11.7,11.4,11.0,11.9,12.7,12.6,12.7,14.4,14.1,13.1,14.0,14.8,13.9,13.4,15.0,15.3,16.4,16.5,17.1,18.0,17.3,16.6,17.0,15.8,16.8,17.1,15.4,14.5,15.8,14.8,13.2,12.5,11.9,10.5,11.5,11.9,12.9,12.5,13.7,13.6,12.2,13.8,13.5,12.2,12.7,11.6,11.5,10.9,10.0,10.8,10.5,10.6,8.6,9.8,7.5,8.3,9.7,10.0,10.7,8.8,9.8,8.7,9.0,7.6,9.7,9.5,8.5,9.3,9.3,9.5,10.9,10.8,11.6,11.3,10.1,10.3,9.2,8.8,9.4,8.2,8.7,7.9,9.1,9.3,7.7,9.5,9.6,10.5,9.6,9.6,10.5,11.1,10.8,10.5,9.4,9.8,9.9,9.9,10.4,9.9,11.6,10.8,12.1,12.5,13.2,13.7,13.2,13.2,14.1,13.9,13.7,12.7,12.6,12.8,12.3,12.0,11.3,9.8,9.6,7.2,7.4,6.2,7.4,7.1,8.2,9.1,9.4,7.4,8.6,9.8,9.1,9.2,7.6,8.5,8.2,9.4,10.3],[15.9,15.1,14.0,13.4,14.1,13.6,14.4,13.8,13.2,13.7,14.3,13.4,12.9,13.9,13.2,13.3,11.5,11.1,7.8,7.9,6.1,6.4,5.3,5.4,6.3,5.9,5.1,4.8,6.0,5.9,5.8,5.8,5.8,5.8,6.7,6.0,5.3,5.1,4.9,6.0,5.4,7.1,7.7,6.5,8.6,8.3,9.8,9.3,9.5,10.6,9.5,7.7,8.9,7.0,6.5,5.7,5.5,6.7,8.5,9.3,8.1,8.2,8.4,8.9,8.9,8.6,8.0,7.0,6.6,6.1,6.0,5.4,4.2,4.1,3.8,3.0,4.2,4.4,5.1,5.7,6.4,7.1,7.7,8.3,8.8,10.1,10.1,9.2,10.3,10.3,9.9,10.9,10.7,11.0,11.4,11.1,11.5,11.4,12.0,11.1,10.6,11.5,11.3,10.7,11.0,10.7,9.9,9.5,9.6,9.4,8.2,8.2,8.4,8.0,7.5,7.5,7.2,6.9,6.3,6.5,6.4,5.4,5.0,5.7,5.2,4.0,4.4,4.9,4.0,3.4,4.2,4.8,3.4,3.3,4.6,4.7,3.8,3.5,2.9,2.7,1.9,1.9,2.2,2.6,3.5,3.3,2.6,1.2,0.8,1.1,1.7,2.1,2.7,3.4,3.7,3.9,4.9,4.9,5.5,4.9,4.7,6.1,6.0,7.2,7.5,8.5,9.0,8.3,8.1,8.6,8.6,9.3,9.2,10.2,9.9,10.9,10.5,9.3,9.5,8.7,8.8,8.8,8.0,7.5,8.0,7.4,6.6,6.9,6.8,5.7,5.9,5.6,6.1,6.8,6.5,7.0,6.4,6.7,6.4,7.3,7.0,7.5,7.6,7.7,8.2,8.4,8.2,8.4,9.1,9.4,9.3,10.6,10.1,9.3,10.3,10.6,9.6,9.6,10.1,10.7,11.6,12.2,12.6,14.3,14.0,13.7,14.4,12.4,13.0,13.8,12.9,11.6,11.9,11.4,10.5,8.9,8.7,7.1,7.0,8.0,8.4,8.5,8.9,9.0,8.6,8.8,8.4,7.7,7.8,7.8,7.2,7.8,7.0,7.3,6.8,6.8,5.2,6.3,4.7,5.4,6.6,6.0,6.8,5.3,6.4,5.4,6.2,5.5,6.8,7.4,6.0,7.0,5.9,6.1,5.8,5.9,6.4,6.4,5.2,5.6,4.6,4.9,5.0,4.4,4.9,4.7,5.9,5.9,5.3,6.1,6.7,7.2,6.4,6.8,8.0,7.9,7.8,7.1,6.6,6.5,6.3,5.8,6.3,6.4,7.1,6.9,7.8,7.7,8.6,7.9,9.2,9.2,10.0,9.3,9.3,8.1,8.4,7.3,7.6,6.7,6.4,5.7,5.1,4.2,4.0,3.4,3.6,3.8,4.0,5.2,5.2,3.9,5.0,5.3,5.0,5.6,5.1,6.4,6.0,7.1,8.1],[15.4,15.2,14.0,13.9,13.9,14.2,14.7,13.7,14.3,14.6,14.4,14.2,13.3,15.0,14.3,13.9,12.0,11.3,8.0,7.7,5.7,5.6,4.3,4.5,6.0,5.4,4.2,4.1,5.8,5.2,5.6,5.1,5.9,5.6,6.8,5.8,5.8,5.0,5.6,5.5,4.9,6.6,8.2,6.7,8.7,7.6,9.2,8.7,9.1,10.3,9.7,7.7,7.9,6.4,7.1,6.9,6.5,7.5,8.7,9.6,8.2,7.6,7.7,9.5,10.2,9.6,7.6,7.8,7.4,6.4,5.8,5.5,4.1,4.5,4.7,3.7,5.2,5.5,6.1,6.6,7.3,7.8,7.7,8.1,9.0,10.4,10.3,9.6,10.7,10.9,10.3,11.8,11.7,11.9,12.1,12.0,12.4,12.4,12.6,12.0,11.5,12.0,11.8,11.1,11.1,10.8,10.4,9.5,9.7,9.5,8.3,7.8,8.4,8.0,7.3,7.7,7.2,7.3,6.6,6.7,6.5,5.9,5.0,5.7,5.3,4.4,4.5,4.4,3.7,3.2,3.7,3.6,2.9,2.8,3.3,3.3,2.8,2.4,1.9,1.9,1.5,1.8,2.1,2.9,3.7,4.6,3.1,2.0,1.0,0.8,1.0,1.5,1.9,2.5,2.5,2.8,3.2,3.7,4.4,3.3,3.4,4.7,4.7,5.6,6.2,7.3,7.6,6.7,6.6,6.8,7.2,7.5,7.5,8.7,8.1,9.3,8.8,7.5,7.6,6.7,7.0,6.9,6.0,5.6,6.1,5.8,4.7,5.0,5.2,4.3,4.5,4.1,4.8,5.4,4.8,5.6,5.2,5.2,4.9,5.7,5.6,6.6,6.3,6.1,6.5,7.2,6.6,6.5,7.7,7.7,7.6,9.0,8.1,7.5,8.8,9.2,8.0,7.9,9.1,10.0,11.4,11.9,12.4,14.4,13.8,13.5,14.2,12.2,13.0,14.0,13.0,11.5,11.7,11.5,10.3,8.7,8.3,6.5,6.3,7.3,7.0,7.2,7.8,7.3,6.7,7.3,6.9,5.9,6.2,6.2,6.0,6.4,5.6,6.4,5.8,6.4,4.9,5.7,4.6,5.0,5.8,5.5,6.4,4.8,5.4,4.5,4.7,4.4,5.8,5.8,4.5,5.2,4.2,4.6,4.4,4.7,5.6,5.5,4.0,4.7,4.0,4.5,4.4,4.7,5.0,5.3,6.0,6.3,6.0,6.9,7.3,7.7,7.4,7.4,8.3,8.7,8.6,8.2,7.2,6.9,6.9,5.9,6.4,6.8,6.9,6.7,7.9,7.4,8.9,8.1,9.4,9.6,10.1,9.7,9.4,8.2,8.3,7.7,7.3,6.7,6.8,6.5,5.3,5.4,4.7,4.1,3.8,3.9,3.2,4.0,3.8,2.9,3.3,3.8,3.4,4.1,3.4,4.9,4.6,5.7,6.5],[13.7,13.3,11.8,12.0,12.1,12.1,12.8,12.5,12.2,12.2,12.8,12.2,11.7,12.7,12.4,11.9,10.2,9.3,6.1,5.5,3.4,3.3,2.6,2.6,3.4,3.1,2.6,2.4,3.2,3.2,3.3,3.4,3.9,4.3,5.1,4.5,4.1,3.8,3.7,4.1,3.2,4.6,5.3,4.3,6.3,5.7,7.3,7.1,7.8,8.3,8.3,7.2,7.5,5.2,6.0,5.7,6.4,7.4,9.0,8.8,8.0,7.5,7.4,7.6,7.4,7.6,7.1,7.0,5.8,5.2,4.5,4.0,2.7,3.2,2.9,2.7,3.6,3.3,4.1,4.3,4.9,5.0,5.5,5.9,6.2,7.1,7.1,6.5,7.4,7.2,6.9,8.0,7.8,8.0,8.3,8.0,8.3,8.5,8.7,8.1,7.7,8.3,8.2,7.8,7.8,7.4,7.2,6.9,6.7,6.5,6.0,5.8,5.8,5.5,5.2,5.0,4.8,4.8,4.5,4.3,4.2,3.7,3.3,3.4,3.2,2.7,2.6,2.6,2.4,1.9,2.2,2.4,2.0,1.8,2.3,2.6,2.0,1.6,1.3,1.4,1.3,1.7,2.2,2.8,3.6,4.5,3.6,2.6,1.4,1.0,0.8,0.9,1.3,1.6,1.8,2.0,2.8,2.9,3.4,2.7,2.7,3.6,3.8,4.5,4.9,5.8,6.0,5.2,5.4,5.4,5.6,5.9,5.9,6.6,6.3,7.1,6.7,5.9,5.9,5.5,5.1,5.3,5.0,4.6,4.5,4.8,4.0,3.8,4.2,3.3,3.2,3.0,3.3,3.8,3.5,3.8,3.5,4.1,3.5,4.4,4.2,5.1,5.1,4.9,5.2,5.6,5.5,5.3,5.9,6.1,6.0,6.8,6.3,5.7,6.6,6.8,5.8,5.7,6.9,7.9,8.8,10.2,10.8,13.0,12.2,12.2,12.8,10.8,11.0,11.9,11.5,9.5,9.8,9.9,8.8,6.6,6.1,4.5,4.2,4.9,4.6,5.0,5.1,5.0,4.9,5.0,4.7,4.2,4.1,4.5,4.0,4.7,3.8,4.5,3.9,4.3,3.3,4.1,3.5,4.1,4.6,4.4,4.8,3.6,3.9,3.1,3.5,3.5,4.3,4.5,3.7,4.1,3.1,3.5,3.1,3.0,3.4,3.4,2.6,3.0,2.4,2.6,2.6,2.7,3.1,3.3,4.5,4.7,4.4,5.0,5.8,5.7,5.0,5.5,6.4,6.0,5.9,5.3,5.2,4.6,4.6,3.7,4.1,5.1,5.1,5.2,5.7,5.9,6.6,6.0,6.8,6.9,7.5,7.0,6.8,6.0,6.2,5.4,5.1,4.9,4.4,4.4,3.4,3.6,2.7,2.2,2.1,2.1,2.1,2.6,2.7,2.0,2.5,2.6,2.5,3.1,2.8,3.7,3.6,4.6,5.2],[13.0,12.7,11.4,10.9,11.4,10.9,11.7,11.3,10.6,11.3,12.0,11.0,10.7,11.8,11.9,11.2,9.8,9.0,5.6,5.2,3.3,3.1,2.5,2.6,3.2,2.9,2.4,2.4,3.1,3.0,3.1,2.9,3.2,2.8,3.8,3.3,3.4,3.0,3.2,3.5,3.0,3.9,4.5,3.8,5.8,5.3,6.9,6.8,7.8,7.5,7.8,7.5,8.0,5.8,6.4,6.8,7.3,6.8,8.5,8.6,5.9,7.3,5.6,6.7,6.8,6.2,6.5,5.9,5.0,4.9,3.9,3.4,2.5,2.9,2.4,2.4,3.0,2.9,3.5,3.8,4.3,4.3,4.9,5.2,5.6,6.3,6.6,6.1,6.8,6.6,6.5,7.5,7.2,7.8,7.9,7.6,7.8,8.1,8.1,7.4,7.1,7.7,7.3,6.9,6.7,6.5,6.3,5.9,5.7,5.6,5.3,5.0,4.9,4.8,4.4,4.3,4.3,4.1,3.7,3.7,3.7,3.3,2.9,3.0,3.0,2.5,2.5,2.7,2.4,1.8,2.1,2.2,1.7,1.5,2.0,2.1,1.6,1.2,1.1,1.3,1.2,1.8,2.3,2.9,3.7,4.7,4.2,2.8,1.7,1.3,0.9,0.8,0.9,1.2,1.3,1.5,1.9,2.2,2.5,2.0,2.0,2.8,3.0,3.4,3.9,4.5,4.7,4.1,4.1,4.1,4.4,4.7,4.6,5.4,5.0,5.7,5.2,4.5,4.5,4.1,4.0,4.1,3.6,3.4,3.5,3.5,2.9,3.0,3.0,2.5,2.5,2.4,2.8,3.2,2.9,3.3,3.1,3.3,2.9,3.6,3.4,4.0,4.0,3.8,4.2,4.5,4.2,4.0,4.6,4.8,4.7,5.4,4.8,4.6,5.3,5.5,4.8,4.9,6.1,7.1,7.9,9.5,9.7,12.0,11.2,11.6,12.1,10.4,10.6,11.3,11.0,9.3,9.1,8.8,8.0,6.1,5.7,4.3,3.9,4.3,4.2,4.3,4.3,4.2,3.9,4.1,3.9,3.5,3.7,3.7,3.5,3.9,3.3,3.9,3.4,3.7,3.1,3.8,3.4,3.9,4.2,4.0,4.0,3.3,3.4,2.7,2.9,2.8,3.6,3.6,2.9,3.1,2.6,2.8,2.6,2.7,3.2,3.2,2.5,2.8,2.4,2.5,2.5,2.5,2.7,2.7,3.2,3.5,3.5,4.0,4.6,4.6,4.0,4.3,5.1,4.9,4.7,4.5,3.9,3.7,3.7,3.2,3.4,3.7,4.1,4.3,4.8,4.9,5.6,5.3,5.9,6.1,6.8,6.4,6.0,5.3,5.4,4.7,4.4,4.1,3.6,3.5,2.9,2.6,2.4,1.9,2.0,1.8,1.8,2.3,2.2,1.6,1.9,2.3,2.0,2.4,2.2,2.9,3.0,3.5,4.0],[13.3,12.6,11.1,11.1,11.1,11.3,11.7,11.8,11.5,11.9,12.3,11.9,11.8,12.6,12.3,11.7,9.9,8.9,5.5,4.9,2.9,2.7,2.2,2.3,2.8,2.5,2.1,2.1,2.6,2.6,2.8,2.6,3.0,2.8,3.8,3.4,3.3,3.0,2.7,3.6,2.7,3.8,4.5,3.5,5.6,5.0,6.5,6.3,7.2,6.6,7.1,5.6,6.9,5.1,6.4,7.1,7.1,6.6,9.2,10.1,7.5,6.9,6.8,7.4,7.3,6.6,6.6,6.5,5.1,4.4,3.6,3.2,2.4,2.7,2.3,2.4,2.9,2.8,3.4,3.6,4.0,4.1,4.7,5.0,5.4,6.0,6.2,5.7,6.4,6.1,6.1,6.8,6.6,7.0,7.2,6.9,7.2,7.3,7.4,6.8,6.6,7.1,6.7,6.5,6.3,6.1,6.0,5.6,5.4,5.4,5.1,4.8,4.7,4.6,4.3,4.2,4.0,3.9,3.6,3.6,3.5,3.1,2.7,2.8,2.7,2.4,2.3,2.4,2.1,1.7,1.9,2.0,1.7,1.4,1.8,1.9,1.5,1.1,1.1,1.3,1.4,2.0,2.3,3.0,3.8,4.8,4.1,2.8,1.9,1.7,1.1,0.9,0.8,0.8,1.1,1.3,1.7,2.0,2.3,1.8,2.0,2.5,2.7,3.2,3.6,4.2,4.4,3.8,3.9,3.8,4.1,4.5,4.3,5.0,4.7,5.2,4.9,4.3,4.1,3.7,3.6,3.7,3.4,3.2,3.1,3.2,2.7,2.7,2.8,2.3,2.2,2.1,2.4,2.7,2.5,2.8,2.7,2.9,2.6,3.2,3.1,3.7,3.8,3.4,3.7,4.1,3.9,3.8,4.2,4.5,4.3,5.0,4.4,4.0,4.8,5.0,4.3,4.3,5.6,6.9,7.5,9.4,9.8,12.2,11.1,11.3,12.2,10.0,10.3,11.3,11.2,9.0,9.1,9.1,8.0,5.7,5.3,3.8,3.4,3.7,3.5,3.7,3.7,3.6,3.5,3.5,3.4,3.1,3.1,3.3,3.0,3.4,2.9,3.4,3.0,3.4,2.9,3.6,3.2,3.8,4.0,3.8,3.8,3.1,3.1,2.5,2.6,2.6,3.3,3.3,2.7,2.9,2.3,2.4,2.2,2.3,2.7,2.6,2.1,2.4,2.0,2.2,2.3,2.2,2.6,2.6,3.3,3.4,3.5,3.8,4.5,4.5,3.9,4.2,5.0,4.8,4.5,4.2,3.9,3.5,3.6,3.0,3.3,3.7,4.0,4.1,4.7,4.8,5.4,5.1,5.8,6.0,6.5,6.2,5.8,5.1,5.2,4.6,4.2,3.8,3.6,3.4,2.8,2.6,2.2,1.9,1.8,1.7,1.6,2.0,1.8,1.4,1.6,1.9,1.8,2.2,2.0,2.8,2.7,3.3,3.8],[13.0,12.7,11.3,10.9,11.2,11.0,11.2,11.5,11.2,11.5,12.2,11.3,11.1,12.3,12.3,11.5,10.3,9.0,5.8,5.1,3.3,3.2,2.6,2.7,3.2,3.0,2.5,2.3,3.1,3.1,3.2,3.1,3.4,3.1,4.1,3.7,3.6,3.3,3.0,3.6,3.0,4.0,4.5,3.6,5.4,5.0,6.9,6.3,6.8,7.0,7.4,6.3,7.1,6.6,6.0,6.8,6.5,8.2,10.4,10.0,7.7,6.8,6.0,6.6,7.1,6.7,6.5,5.5,4.8,4.3,3.9,3.5,2.7,3.1,2.5,2.7,3.1,3.1,3.8,3.9,4.4,4.6,5.2,5.4,5.8,6.4,6.6,6.0,6.7,6.3,6.3,7.1,6.8,7.3,7.5,7.2,7.5,7.8,8.0,7.2,6.9,7.6,7.1,7.0,6.6,6.4,6.4,5.9,5.8,5.8,5.5,5.3,5.2,5.1,4.8,4.7,4.5,4.4,4.0,3.9,3.9,3.4,3.1,3.2,3.2,2.6,2.6,2.8,2.4,2.0,2.1,2.4,1.8,1.4,1.9,2.1,1.6,1.1,1.2,1.5,1.7,2.2,2.6,3.3,4.2,5.2,4.6,3.2,2.3,2.2,1.5,1.2,0.9,0.8,0.9,1.2,1.6,1.9,2.2,1.8,2.1,2.6,2.8,3.4,3.7,4.2,4.5,4.0,4.0,4.1,4.2,4.6,4.5,5.2,5.0,5.5,5.1,4.6,4.6,4.2,4.1,4.2,3.7,3.6,3.8,3.4,2.9,2.9,2.9,2.4,2.4,2.1,2.7,3.1,2.9,3.4,3.1,3.2,2.9,3.5,3.4,4.0,4.0,3.7,4.1,4.4,4.1,4.1,4.6,4.9,4.7,5.4,4.9,4.6,5.4,5.6,4.9,4.9,5.9,6.9,7.6,9.4,9.5,11.7,10.7,11.2,12.2,10.2,10.1,10.8,11.2,9.0,8.8,8.4,7.6,5.9,5.5,4.2,4.0,4.3,4.3,4.3,4.3,4.3,4.1,4.2,4.1,3.7,3.9,3.9,3.5,4.0,3.2,3.8,3.4,3.7,3.2,3.8,3.4,4.1,4.2,4.0,4.0,3.4,3.5,2.8,2.8,2.7,3.6,3.5,2.8,3.1,2.5,2.9,2.6,2.9,3.3,3.2,2.5,2.7,2.2,2.4,2.7,2.4,2.9,2.8,3.6,3.7,3.8,4.3,4.9,4.9,4.3,4.6,5.3,5.0,4.8,4.5,4.2,3.8,3.9,3.3,3.7,4.1,4.4,4.6,5.2,5.2,5.8,5.6,6.2,6.4,6.8,6.6,6.2,5.7,5.6,4.9,4.7,4.3,3.9,3.7,3.1,2.8,2.4,2.2,2.0,1.6,1.5,2.1,1.7,1.3,1.6,2.1,1.9,2.3,2.2,2.9,2.8,3.5,3.8],[14.1,13.4,12.3,11.6,11.9,12.2,12.2,12.5,12.1,12.2,12.6,12.2,11.7,12.1,12.4,11.8,10.4,9.3,6.2,5.5,4.0,4.0,3.2,3.3,4.0,3.6,2.8,2.8,3.6,3.5,3.6,3.4,3.9,3.7,4.6,4.4,4.2,3.9,3.3,3.9,3.2,4.6,5.4,4.0,6.6,5.7,7.2,6.4,7.0,7.5,8.2,6.8,7.5,7.0,6.8,7.3,7.3,9.1,11.4,10.8,8.9,7.2,7.3,7.3,8.7,7.6,6.8,6.2,5.3,4.7,4.0,3.7,3.1,3.5,3.0,3.1,3.6,3.7,4.4,4.6,5.2,5.7,6.3,6.6,7.3,8.0,8.4,7.6,8.0,8.0,7.5,8.6,8.1,8.2,8.7,8.5,9.2,9.2,9.6,8.7,8.7,9.5,8.7,8.4,7.9,8.1,8.0,7.4,7.1,7.1,6.8,6.4,6.3,6.1,5.8,5.5,5.4,5.2,4.9,4.7,4.6,4.3,3.8,4.0,4.0,3.3,3.2,3.6,3.2,2.3,2.6,3.0,2.3,1.8,2.2,2.5,2.3,1.5,1.7,2.0,2.3,2.5,3.1,3.8,4.6,5.6,5.0,3.7,2.9,2.5,1.9,1.5,1.3,1.0,0.8,1.1,1.3,1.8,1.8,1.6,2.2,2.8,3.3,4.0,4.3,4.8,4.9,4.4,5.0,4.9,5.4,5.5,5.3,6.1,6.2,6.6,5.8,5.4,5.1,4.8,4.6,4.3,4.0,4.1,3.8,3.3,3.1,3.2,2.8,2.1,2.4,2.1,2.8,3.6,3.4,4.0,4.0,4.0,3.8,4.7,4.6,5.2,5.2,4.9,5.3,5.7,5.1,5.1,5.8,6.1,5.6,6.6,5.7,5.6,6.5,6.6,5.6,6.0,6.8,7.9,8.5,9.9,10.2,12.1,11.3,11.2,11.9,10.4,10.9,11.7,11.2,9.6,9.7,9.5,8.5,6.9,6.4,5.1,4.9,5.4,5.2,5.4,5.3,5.2,4.9,4.9,4.7,4.4,4.7,4.8,4.7,5.0,4.4,4.8,4.5,4.8,4.3,5.0,4.7,5.3,5.5,5.3,5.1,4.8,4.7,4.0,4.0,3.9,4.8,4.7,3.8,3.9,3.2,3.2,2.9,3.1,4.0,3.6,2.6,2.9,2.4,2.6,3.1,2.8,3.4,3.3,4.2,4.4,4.5,5.0,5.8,5.7,5.1,5.3,6.1,5.8,5.6,5.2,4.8,4.4,4.3,3.9,4.3,4.8,5.1,5.5,6.1,6.2,6.9,6.7,7.4,7.9,8.5,8.2,7.5,7.0,6.6,6.0,5.7,5.2,4.7,4.3,3.6,3.3,3.0,2.4,2.2,1.9,1.8,2.5,2.1,1.5,1.5,2.3,2.1,2.4,2.6,3.3,3.6,4.3,4.6],[13.0,12.6,11.2,10.9,11.0,11.0,11.3,11.7,11.6,11.2,12.0,11.1,11.1,11.8,11.7,11.0,9.7,8.9,5.8,5.2,3.5,3.2,2.6,2.8,3.3,3.0,2.4,2.5,3.0,2.9,3.2,3.0,3.4,3.3,4.0,3.8,3.8,3.5,3.1,3.8,3.0,4.2,4.7,3.7,5.7,5.0,6.1,5.9,7.3,6.8,8.6,7.0,8.4,7.2,6.7,8.0,7.7,9.2,11.1,10.5,9.2,8.4,7.5,7.6,8.5,8.2,6.9,6.0,5.0,4.4,3.8,3.6,2.9,3.3,2.9,3.1,3.4,3.5,4.0,4.2,4.7,5.0,5.5,5.6,6.0,6.6,6.9,6.1,6.9,6.4,6.3,7.1,6.8,7.1,7.3,7.0,7.4,7.5,7.7,7.0,6.7,7.6,7.0,7.0,6.6,6.5,6.4,6.1,5.8,5.7,5.6,5.3,5.2,5.1,4.9,4.6,4.6,4.6,4.2,4.2,4.2,3.8,3.6,3.6,3.6,2.9,2.8,2.9,2.7,2.3,2.3,2.5,2.1,1.7,2.0,2.1,1.9,1.2,1.5,2.1,2.2,2.8,3.3,3.9,4.7,5.8,5.0,3.9,2.9,2.6,2.1,1.8,1.4,1.1,0.9,0.8,0.9,1.2,1.4,1.3,1.6,2.1,2.4,3.0,3.0,3.4,3.7,3.2,3.5,3.8,4.0,4.1,4.0,4.6,4.6,5.0,4.6,4.1,4.0,3.6,3.8,3.5,2.9,3.0,3.0,2.6,2.4,2.5,2.3,1.8,2.0,1.9,2.3,2.9,2.6,3.2,3.2,3.3,2.9,3.4,3.3,4.2,4.1,3.7,4.1,4.5,4.0,4.0,4.6,4.7,4.5,4.9,4.4,4.5,5.0,5.0,4.4,4.9,5.6,6.7,6.9,9.1,9.1,11.6,10.8,11.1,12.1,9.8,10.2,11.3,11.4,9.1,8.8,8.5,7.9,6.0,5.6,4.5,4.3,4.5,4.4,4.5,4.5,4.3,4.1,4.1,3.8,3.5,3.8,4.1,3.7,4.1,3.4,4.1,3.7,4.1,3.7,4.4,4.1,4.7,4.8,4.6,4.6,3.8,3.7,3.1,3.1,3.1,3.7,3.4,2.9,2.9,2.5,2.4,2.3,2.6,3.2,3.0,2.3,2.6,2.2,2.4,2.7,2.5,3.0,3.0,3.7,3.8,3.9,4.3,4.9,4.9,4.4,4.6,5.2,5.1,4.7,4.6,4.3,3.9,3.9,3.5,3.8,4.1,4.4,4.7,5.2,5.3,5.9,5.8,6.4,6.6,7.2,6.8,6.4,5.9,5.7,5.1,4.8,4.4,4.1,3.8,3.3,3.1,2.7,2.4,2.2,1.9,1.6,2.1,1.6,1.3,1.2,1.8,1.7,1.9,1.9,2.5,2.7,3.2,3.4],[13.1,12.8,11.1,10.7,10.7,11.5,11.1,11.2,11.9,11.9,12.3,11.8,11.9,11.9,12.0,11.2,10.1,9.0,5.7,4.9,3.3,2.8,2.3,2.6,3.0,2.6,2.2,2.2,2.6,2.5,2.9,2.7,3.1,3.1,3.7,3.5,3.8,3.5,3.1,3.6,2.9,4.0,4.8,3.6,5.4,4.8,5.7,5.7,7.0,7.3,8.4,7.2,8.1,7.4,7.2,8.4,8.6,9.8,11.4,11.4,9.9,9.4,8.6,8.6,9.5,8.8,7.6,6.2,4.9,4.5,3.7,3.4,3.0,3.3,2.9,3.2,3.4,3.4,4.0,4.2,4.7,4.9,5.5,5.6,6.0,6.5,6.9,6.1,6.7,6.3,6.1,6.9,6.5,6.8,7.1,6.8,7.2,7.4,7.7,6.8,6.7,7.7,6.8,6.8,6.4,6.3,6.4,6.1,5.7,5.6,5.5,5.2,5.0,4.9,4.7,4.5,4.4,4.3,4.2,3.8,3.8,3.6,3.3,3.3,3.4,3.0,2.8,2.8,2.8,2.3,2.2,2.3,2.1,1.7,1.8,1.9,1.8,1.4,1.7,2.2,2.5,2.9,3.6,4.1,5.1,5.9,5.1,4.1,3.2,2.9,2.3,2.0,1.6,1.3,1.1,0.8,0.8,0.9,1.1,1.1,1.3,1.6,1.8,2.2,2.4,2.8,3.0,2.6,2.6,2.8,3.0,3.0,3.0,3.6,3.6,3.9,3.6,3.1,3.2,2.8,2.9,2.8,2.4,2.4,2.6,2.2,1.9,2.1,2.1,1.5,1.7,1.7,2.1,2.6,2.2,2.7,2.5,2.5,2.4,2.7,2.7,3.3,3.2,2.8,3.1,3.4,3.0,2.9,3.5,3.5,3.3,3.9,3.5,3.4,4.0,4.1,3.8,3.9,5.1,6.2,6.7,8.9,9.0,11.4,10.4,10.6,11.1,9.5,9.9,10.5,10.4,8.7,8.6,8.7,8.0,5.7,5.1,3.8,3.5,3.7,3.5,3.5,3.5,3.4,3.1,3.3,3.3,2.7,3.0,2.9,2.8,3.2,2.8,3.4,3.3,3.6,3.4,4.1,3.9,4.5,4.6,4.2,4.0,3.5,3.2,2.8,2.5,2.6,3.0,2.6,2.3,2.3,2.0,1.9,2.0,2.2,2.6,2.5,2.0,2.3,2.1,2.2,2.5,2.4,2.9,3.0,3.5,3.7,4.0,4.3,4.9,4.7,4.2,4.5,4.9,4.7,4.4,4.3,4.0,3.6,3.6,3.2,3.5,4.0,4.3,4.6,5.1,5.2,5.9,5.8,6.3,6.5,7.1,6.8,6.3,5.8,5.6,5.1,4.7,4.4,4.0,3.8,3.2,3.1,2.7,2.3,2.1,1.9,1.6,1.9,1.6,1.2,1.2,1.6,1.6,1.5,1.6,1.8,2.0,2.4,2.7],[14.0,13.4,12.0,11.5,12.0,12.1,12.2,12.1,12.2,12.4,12.3,12.0,11.8,12.2,12.1,11.5,9.9,9.1,6.1,5.2,3.7,3.1,2.7,3.1,3.4,3.0,2.6,2.8,3.2,3.1,3.4,3.1,3.6,3.5,4.1,3.9,4.2,3.8,3.5,3.9,3.4,4.3,5.0,4.1,5.5,5.0,6.2,6.3,7.1,7.4,8.9,8.1,8.6,8.0,7.7,9.0,8.9,10.2,11.7,11.6,10.1,8.6,8.4,7.8,9.5,8.6,7.7,6.2,5.0,4.8,4.0,3.8,3.4,3.7,3.4,3.7,3.8,3.9,4.4,4.6,5.0,5.3,5.9,6.1,6.5,7.1,7.3,6.6,7.3,6.9,6.6,7.4,7.1,7.4,7.7,7.4,7.9,8.0,8.4,7.5,7.4,8.2,7.5,7.3,7.1,7.1,6.9,6.6,6.4,6.1,6.0,5.8,5.7,5.4,5.1,5.1,4.9,4.7,4.6,4.4,4.2,4.0,3.8,3.8,3.7,3.4,3.3,3.2,3.0,2.7,2.6,2.5,2.3,2.0,2.0,1.9,1.9,1.6,2.0,2.4,2.8,3.2,3.9,4.4,5.1,6.2,5.5,4.4,3.5,3.3,2.6,2.2,1.9,1.6,1.3,1.1,0.8,0.8,0.9,1.1,1.2,1.3,1.7,1.9,2.2,2.7,3.0,2.5,2.5,2.5,2.7,2.8,2.9,3.4,3.3,3.8,3.6,3.1,3.2,2.6,3.0,2.7,2.3,2.4,2.5,2.2,1.8,2.2,2.1,1.5,1.8,1.9,2.3,2.7,2.4,3.0,2.7,2.5,2.4,2.6,2.6,3.1,2.8,2.6,2.9,3.1,2.7,2.7,3.3,3.2,3.2,3.7,3.5,3.3,3.8,4.0,3.7,3.9,5.2,6.4,7.0,9.1,9.2,11.7,10.9,10.8,11.8,9.7,10.2,11.0,10.8,8.8,8.8,8.8,8.1,5.8,5.2,4.0,3.6,3.7,3.6,3.4,3.7,3.5,3.2,3.5,3.5,2.9,3.2,2.9,3.0,3.0,2.8,3.3,3.4,3.6,3.5,4.1,3.9,4.4,4.5,4.1,4.0,3.5,3.1,2.9,2.5,2.4,2.6,2.3,2.1,2.1,2.0,2.0,2.2,2.5,3.1,2.9,2.4,2.7,2.6,2.7,3.1,2.9,3.4,3.5,3.9,4.2,4.4,4.7,5.4,5.3,4.9,5.0,5.5,5.4,5.0,4.9,4.5,4.1,4.2,3.7,4.0,4.5,4.8,5.1,5.8,5.8,6.6,6.4,7.0,7.2,7.7,7.4,7.0,6.3,6.3,5.6,5.3,4.8,4.4,4.3,3.7,3.6,3.3,2.8,2.6,2.2,1.9,2.3,1.9,1.5,1.3,1.9,1.7,1.5,1.6,1.7,1.8,2.2,2.5],[13.8,13.2,12.2,11.6,11.9,12.4,12.2,12.2,12.3,12.6,12.4,11.9,12.0,11.9,11.8,11.3,10.0,9.2,6.2,5.3,3.7,3.0,2.6,3.2,3.3,2.7,2.4,2.9,3.1,3.3,3.6,3.4,3.9,3.8,4.4,4.2,4.4,4.0,3.8,4.1,3.5,4.4,5.1,4.1,5.5,5.2,6.0,6.1,6.9,7.3,8.3,7.9,9.4,8.0,7.9,8.5,8.8,9.6,10.8,10.7,9.7,9.2,8.6,8.7,9.5,8.9,7.9,6.4,5.4,4.8,4.3,3.9,3.6,3.8,3.6,3.9,4.2,4.1,4.8,5.0,5.4,5.7,6.3,6.6,6.7,7.5,7.5,6.7,7.2,6.8,6.5,7.2,7.0,7.2,7.5,7.3,7.8,7.9,8.4,7.5,7.3,8.4,7.9,7.9,7.5,7.2,7.3,7.2,6.7,6.4,6.4,6.2,6.0,5.8,5.7,5.4,5.1,5.2,4.9,4.6,4.4,4.4,4.0,3.8,3.8,3.6,3.4,3.2,3.2,2.8,2.7,2.5,2.5,2.1,2.0,2.0,1.9,1.6,2.0,2.6,3.0,3.5,4.1,4.6,5.6,6.3,5.5,4.5,3.7,3.5,2.7,2.5,2.0,1.8,1.5,1.3,1.0,0.8,0.8,0.9,1.2,1.2,1.7,1.9,2.2,2.6,2.9,2.3,2.4,2.3,2.8,2.8,2.7,3.3,3.2,3.6,3.3,2.8,2.8,2.5,2.5,2.4,2.0,2.0,2.2,1.9,1.5,1.8,1.8,1.3,1.6,1.8,2.1,2.4,1.9,2.5,2.4,2.1,2.3,2.3,2.6,3.2,2.9,2.5,2.8,3.1,2.6,2.5,3.1,3.1,2.9,3.5,3.2,2.9,3.6,3.8,3.5,3.5,4.9,5.8,6.5,8.6,8.7,10.9,10.4,10.5,11.4,9.7,10.0,10.5,10.7,8.6,8.4,8.5,8.0,5.7,5.2,3.9,3.5,3.5,3.3,3.2,3.3,3.1,2.7,3.0,3.0,2.4,2.7,2.6,2.7,2.9,2.7,3.5,3.4,3.8,3.7,4.5,4.2,4.8,4.9,4.5,4.2,3.7,3.3,3.0,2.5,2.6,2.8,2.4,2.1,1.9,1.9,1.7,1.9,2.2,2.6,2.7,2.3,2.7,2.6,2.8,3.3,3.2,3.6,3.8,4.3,4.6,4.8,5.2,5.8,5.9,5.2,5.3,5.9,5.8,5.3,5.3,4.9,4.5,4.6,4.2,4.4,5.0,5.3,5.7,6.1,6.2,7.0,6.8,7.4,7.6,8.0,7.8,7.5,6.7,6.8,6.0,5.7,5.3,4.9,4.6,4.1,3.9,3.5,3.1,2.7,2.5,2.0,2.4,2.0,1.6,1.4,1.8,1.6,1.3,1.5,1.5,1.9,2.1,2.5],[13.1,12.6,11.1,10.8,11.2,11.5,11.3,11.3,12.0,11.9,12.4,11.6,12.0,12.3,12.0,11.0,9.9,9.2,5.8,4.8,3.0,2.3,2.0,2.4,2.6,2.3,2.0,2.3,2.6,2.8,3.1,2.9,3.4,3.3,3.9,3.8,4.0,3.6,3.3,3.9,3.1,4.3,4.5,3.8,5.1,4.9,5.7,5.9,6.8,7.2,8.2,7.5,8.9,7.4,7.1,8.4,8.5,9.3,10.7,11.0,9.4,8.5,7.8,7.9,8.9,8.4,7.2,6.1,4.9,4.7,3.9,3.7,3.2,3.4,3.1,3.2,3.5,3.4,3.9,4.0,4.4,4.4,5.0,5.1,5.4,6.1,6.2,5.6,6.3,5.7,5.9,6.4,6.2,6.5,6.8,6.4,6.7,7.0,7.2,6.3,6.2,7.1,6.5,6.4,6.3,5.8,5.8,5.7,5.4,5.1,4.9,4.9,4.6,4.4,4.3,4.2,3.9,3.9,3.8,3.6,3.4,3.3,3.1,3.0,2.9,2.7,2.6,2.3,2.3,2.2,2.1,1.9,1.8,1.7,1.5,1.5,1.5,1.4,1.7,2.0,2.4,2.9,3.5,4.1,5.1,6.0,5.2,4.0,3.1,3.0,2.3,2.2,1.8,1.7,1.5,1.2,1.0,1.0,0.8,0.8,0.9,1.1,1.4,1.6,2.0,2.6,2.7,2.2,2.2,2.0,2.3,2.5,2.5,3.0,2.8,3.2,3.1,2.6,2.6,2.2,2.2,2.2,1.8,1.8,1.9,1.7,1.3,1.6,1.7,1.2,1.3,1.5,1.9,2.1,1.7,2.1,1.9,1.8,1.8,1.8,1.9,2.3,2.2,2.0,2.1,2.4,2.2,2.1,2.5,2.6,2.5,3.0,2.8,2.5,3.1,3.4,3.1,3.0,4.5,5.5,6.1,8.2,8.2,11.0,10.1,10.3,11.5,9.3,9.2,10.3,10.4,8.1,7.9,8.1,7.5,5.1,4.4,3.1,2.7,2.7,2.6,2.5,2.7,2.6,2.3,2.6,2.6,2.1,2.3,2.2,2.2,2.2,2.0,2.5,2.5,2.7,2.7,3.3,3.1,3.6,3.7,3.3,3.1,2.7,2.4,2.2,1.9,1.8,2.1,1.8,1.6,1.6,1.4,1.4,1.6,1.8,2.2,2.3,2.0,2.5,2.2,2.4,2.6,2.8,3.1,3.3,3.7,3.9,4.0,4.3,4.9,5.0,4.4,4.6,5.1,5.0,4.6,4.5,4.2,3.9,3.9,3.4,3.6,4.1,4.2,4.6,5.0,5.1,5.7,5.6,6.2,6.4,6.8,6.4,6.1,5.5,5.4,4.8,4.5,4.2,3.8,3.8,3.4,3.3,2.8,2.5,2.2,2.2,1.8,2.1,1.7,1.4,1.2,1.5,1.3,1.0,1.1,1.2,1.4,1.7,2.2],[12.9,13.0,11.3,10.7,11.4,12.0,11.7,11.2,11.7,12.3,12.0,11.7,12.0,12.3,11.8,11.3,9.9,9.0,5.5,4.7,3.0,2.3,2.0,2.4,2.6,2.2,1.9,2.2,2.5,2.6,3.0,2.9,3.3,3.2,3.8,3.7,3.8,3.5,3.3,3.8,3.2,4.2,4.5,3.6,5.0,4.8,6.2,6.5,7.4,7.8,8.5,7.9,8.7,7.5,7.5,8.5,7.8,9.1,10.8,11.0,9.0,8.6,8.1,7.9,8.8,8.3,7.7,6.1,5.1,4.7,3.8,3.5,3.3,3.4,3.1,3.2,3.5,3.4,3.9,3.9,4.4,4.5,4.9,5.2,5.3,5.9,6.0,5.7,6.3,5.9,5.9,6.4,6.3,6.7,6.9,6.5,6.8,6.9,7.1,6.3,6.2,6.9,6.4,6.2,6.1,5.9,5.8,5.6,5.4,5.1,5.0,5.0,4.7,4.4,4.4,4.3,4.0,3.9,3.8,3.6,3.5,3.4,3.2,3.0,2.8,2.7,2.6,2.4,2.3,2.2,2.0,1.8,1.9,1.8,1.6,1.6,1.6,1.5,1.8,2.1,2.5,2.9,3.5,4.1,5.0,6.2,5.4,4.1,3.2,3.0,2.5,2.2,2.0,1.7,1.6,1.3,1.2,1.2,1.1,0.8,0.8,0.9,1.1,1.4,1.6,2.2,2.3,2.0,1.8,1.8,2.0,2.1,2.2,2.6,2.5,2.9,2.8,2.3,2.5,2.1,2.3,2.2,1.8,1.8,2.0,1.8,1.4,1.7,1.7,1.3,1.4,1.6,1.9,2.1,1.7,2.1,1.9,1.7,1.7,1.8,1.9,2.2,2.0,1.8,2.1,2.2,1.9,1.9,2.4,2.3,2.4,2.8,2.8,2.4,2.9,3.3,3.1,3.1,4.4,5.4,6.1,8.4,8.4,11.2,10.2,10.5,11.6,9.4,9.4,10.2,10.8,8.2,7.8,7.8,7.5,4.8,4.1,3.0,2.7,2.6,2.6,2.4,2.7,2.7,2.3,2.7,2.7,2.1,2.2,2.1,2.2,2.1,2.1,2.5,2.5,2.7,2.7,3.2,3.1,3.6,3.7,3.2,3.0,2.7,2.3,2.2,1.8,1.8,1.9,1.6,1.5,1.5,1.4,1.4,1.5,1.9,2.2,2.2,1.9,2.3,2.2,2.4,2.6,2.7,3.0,3.2,3.7,3.9,4.0,4.3,4.8,4.9,4.4,4.6,5.0,4.9,4.5,4.5,4.2,3.8,3.8,3.4,3.5,4.0,4.2,4.6,5.1,5.1,5.7,5.5,6.1,6.3,6.6,6.3,5.9,5.4,5.4,4.9,4.6,4.3,3.8,3.8,3.3,3.3,2.7,2.5,2.2,2.1,1.7,2.1,1.7,1.5,1.3,1.5,1.3,1.0,1.0,1.0,1.2,1.5,1.8],[12.6,12.9,10.9,10.1,11.1,12.4,11.7,10.8,11.8,12.5,11.8,11.3,12.0,12.1,11.9,11.6,9.4,8.7,5.5,4.5,2.8,2.3,2.0,2.4,2.6,2.2,2.0,2.3,2.6,2.6,2.9,2.8,3.2,3.2,3.7,3.6,3.8,3.5,3.1,3.6,3.0,4.0,4.4,3.5,4.9,4.8,6.1,6.5,7.8,8.0,8.6,7.8,9.8,7.4,7.9,8.3,8.9,9.8,11.6,11.5,9.5,8.8,8.3,8.9,9.4,8.9,7.8,6.0,5.0,4.4,3.7,3.5,3.1,3.3,2.9,3.1,3.3,3.2,3.7,3.7,4.1,4.2,4.7,4.9,5.0,5.7,5.7,5.3,6.0,5.5,5.6,6.2,6.0,6.4,6.5,6.1,6.3,6.5,6.6,5.8,5.8,6.4,6.0,5.9,5.8,5.5,5.5,5.4,5.1,4.8,4.7,4.6,4.4,4.2,4.1,4.1,3.7,3.7,3.6,3.4,3.3,3.2,3.1,2.9,2.8,2.8,2.6,2.4,2.3,2.2,2.1,1.9,1.9,1.8,1.6,1.5,1.6,1.5,1.9,2.1,2.4,3.0,3.5,4.0,4.9,5.9,5.1,4.0,3.2,3.2,2.5,2.3,2.1,1.8,1.8,1.4,1.4,1.3,1.3,1.1,0.9,0.8,0.9,1.1,1.4,2.0,2.1,1.9,1.6,1.7,1.9,2.0,2.1,2.5,2.4,2.8,2.7,2.3,2.4,2.0,2.3,2.2,1.6,1.7,2.0,1.6,1.3,1.7,1.8,1.4,1.5,1.8,2.0,2.2,1.8,2.2,2.0,1.7,1.8,1.8,1.8,2.2,2.0,1.8,2.1,2.2,1.9,1.9,2.4,2.3,2.4,2.8,2.6,2.5,2.9,3.2,3.0,2.8,4.2,5.5,6.0,8.3,8.3,11.2,10.4,10.8,11.9,9.4,9.8,10.2,10.7,8.2,7.7,7.7,7.7,4.7,4.0,3.0,2.6,2.6,2.6,2.5,2.6,2.7,2.3,2.6,2.6,2.2,2.4,2.2,2.2,2.2,2.1,2.4,2.4,2.6,2.6,3.1,3.0,3.5,3.5,3.1,2.9,2.6,2.2,2.2,1.8,1.7,1.9,1.5,1.5,1.5,1.5,1.5,1.7,1.9,2.2,2.3,1.9,2.3,2.2,2.4,2.6,2.6,2.9,3.1,3.4,3.6,3.8,4.0,4.6,4.6,4.1,4.3,4.8,4.6,4.3,4.2,3.9,3.6,3.6,3.2,3.4,3.7,4.0,4.3,4.7,4.7,5.3,5.3,5.7,6.0,6.2,5.9,5.6,5.2,5.1,4.5,4.3,3.9,3.6,3.5,3.1,3.1,2.7,2.6,2.2,2.2,1.8,2.1,1.9,1.6,1.5,1.7,1.4,1.1,1.1,1.0,1.1,1.4,1.7],[13.3,13.3,11.5,10.7,11.4,12.5,12.1,11.1,11.9,12.3,11.7,11.3,11.2,11.9,11.8,11.6,9.6,9.1,5.9,4.9,3.2,2.5,2.3,2.7,2.8,2.5,2.3,2.5,2.8,2.9,3.2,3.1,3.6,3.6,4.2,4.1,4.1,3.9,3.6,4.0,3.5,4.4,5.0,3.8,5.4,5.1,6.6,6.2,7.7,7.9,8.7,7.7,10.0,7.4,8.3,8.6,8.9,9.9,11.4,11.4,9.6,8.9,8.4,9.2,9.4,9.1,8.1,6.5,5.4,4.8,4.1,3.8,3.6,3.7,3.4,3.6,3.8,3.6,4.2,4.2,4.6,4.7,5.3,5.5,5.6,6.2,6.2,5.9,6.6,6.2,6.1,6.7,6.6,7.0,7.3,6.8,7.0,7.1,7.3,6.4,6.4,7.0,6.5,6.3,6.3,6.1,6.0,5.9,5.7,5.4,5.2,5.2,5.0,4.7,4.6,4.6,4.3,4.2,4.2,3.9,3.8,3.7,3.5,3.3,3.2,3.0,2.9,2.7,2.6,2.5,2.3,2.1,2.1,2.1,1.9,1.7,1.8,1.8,2.2,2.3,2.7,3.3,3.8,4.4,5.4,6.4,5.7,4.5,3.5,3.6,2.9,2.7,2.4,2.1,2.0,1.7,1.7,1.5,1.5,1.3,1.1,0.8,0.8,0.8,1.3,1.8,2.0,1.8,1.5,1.6,1.8,1.9,2.0,2.4,2.4,2.8,2.7,2.2,2.5,2.0,2.4,2.3,1.8,1.9,2.2,1.9,1.5,1.9,2.0,1.6,1.8,2.0,2.2,2.4,2.0,2.4,2.2,1.9,1.9,1.9,1.9,2.3,2.0,1.8,2.2,2.3,1.9,2.0,2.5,2.4,2.3,2.9,2.7,2.5,3.0,3.4,3.1,3.2,4.5,5.8,6.4,8.6,8.8,11.3,10.7,10.7,12.1,9.3,9.7,10.0,10.5,8.0,7.9,8.0,7.4,5.1,4.3,3.2,2.8,2.8,2.8,2.6,2.9,2.9,2.4,2.9,2.9,2.3,2.6,2.3,2.3,2.3,2.2,2.6,2.6,2.8,2.8,3.4,3.2,3.7,3.8,3.3,3.2,2.8,2.4,2.3,1.9,1.8,1.9,1.6,1.6,1.6,1.6,1.7,1.8,2.2,2.6,2.5,2.1,2.6,2.5,2.7,2.8,3.0,3.4,3.6,4.0,4.2,4.4,4.7,5.3,5.3,4.8,5.0,5.4,5.2,4.9,4.8,4.6,4.2,4.1,3.7,3.9,4.4,4.6,5.0,5.4,5.4,5.9,5.9,6.3,6.5,6.9,6.5,6.2,5.7,5.7,5.1,4.9,4.6,4.2,4.2,3.6,3.6,3.1,2.9,2.5,2.5,2.1,2.5,2.1,1.9,1.7,1.9,1.6,1.4,1.3,1.1,1.1,1.3,1.6],[13.7,13.9,12.1,11.1,11.4,13.4,11.8,11.4,12.4,12.9,11.8,11.4,11.9,12.0,12.8,12.2,10.1,9.4,6.4,5.3,3.7,3.0,2.7,3.3,3.5,3.1,2.9,3.2,3.6,3.8,4.1,4.0,4.4,4.5,5.3,5.1,5.2,5.0,4.5,5.1,4.5,5.7,5.8,5.0,6.4,6.2,7.7,7.2,8.4,8.7,9.2,8.1,9.7,7.7,8.5,9.3,9.5,10.3,11.4,10.8,9.7,9.3,8.8,9.2,9.6,9.5,8.6,7.1,6.0,5.6,5.1,4.9,4.4,4.7,4.2,4.3,4.5,4.4,5.0,5.1,5.5,5.6,6.3,6.4,6.8,7.5,7.7,7.0,7.8,7.1,7.1,7.7,7.3,7.9,8.1,7.7,7.9,8.3,8.5,7.6,7.4,8.5,7.7,7.7,7.5,7.2,7.2,7.1,6.8,6.3,6.2,6.1,5.9,5.7,5.4,5.4,5.2,5.1,4.8,4.7,4.6,4.5,4.0,3.8,3.6,3.5,3.3,3.2,3.0,3.0,2.8,2.5,2.5,2.5,2.4,2.0,2.2,2.2,2.5,2.8,3.3,3.8,4.4,5.2,6.5,7.2,6.4,5.3,4.2,4.1,3.4,3.3,2.9,2.9,2.9,2.4,2.4,2.2,2.2,2.0,1.6,1.3,1.0,0.8,1.1,1.6,1.9,1.8,1.6,1.7,2.0,2.0,2.2,2.8,2.9,3.4,3.3,2.6,3.0,2.3,2.8,2.7,2.0,2.4,2.7,2.4,1.9,2.6,2.7,2.3,2.6,2.9,3.1,3.2,2.7,3.2,2.8,2.6,2.5,2.3,2.3,2.9,2.3,2.2,2.6,2.8,2.1,2.4,3.1,2.9,2.8,3.5,3.4,3.1,3.8,4.3,3.7,3.6,5.3,6.5,7.0,9.0,9.2,11.3,10.9,10.7,12.2,9.4,10.2,10.3,10.7,8.1,7.8,8.0,7.6,5.6,5.1,4.0,3.4,3.6,3.8,3.3,3.8,3.8,3.2,3.6,3.8,3.0,3.3,3.1,2.9,3.0,2.8,3.2,3.2,3.5,3.4,4.0,3.8,4.5,4.6,4.0,3.9,3.3,2.9,2.7,2.4,2.1,2.2,1.8,1.8,1.9,2.1,2.2,2.5,2.9,3.4,3.5,3.0,3.5,3.3,3.4,3.4,3.7,4.0,4.4,4.9,4.9,5.4,5.6,6.4,6.3,5.7,6.0,6.5,6.3,5.9,5.7,5.6,5.2,5.0,4.5,4.6,5.1,5.5,6.0,6.4,6.4,7.0,6.9,7.6,7.9,8.2,7.9,7.4,6.7,6.8,5.9,5.7,5.3,4.9,4.8,4.3,4.3,3.6,3.5,3.1,3.3,2.9,3.4,3.0,2.5,2.5,2.6,2.2,1.9,1.7,1.4,1.2,1.5,1.6],[17.2,16.6,15.1,13.9,14.8,15.5,14.6,14.9,14.5,14.7,14.1,13.4,13.4,13.9,14.0,13.4,11.2,10.5,8.0,6.7,5.0,4.4,4.0,4.6,4.8,4.4,4.5,4.7,5.1,5.9,6.5,6.7,7.2,7.7,8.5,8.4,8.8,8.5,7.7,8.6,7.4,9.5,9.4,8.2,9.6,9.1,10.3,9.8,10.4,11.1,11.5,10.4,11.7,9.7,10.7,11.2,11.2,12.3,13.4,12.4,11.6,11.4,11.6,11.3,11.8,12.3,10.8,9.8,8.9,8.3,8.0,8.1,7.7,7.9,7.3,7.3,7.7,7.4,8.1,8.2,8.6,9.2,10.1,10.1,10.8,11.3,11.9,10.6,11.0,10.6,9.5,10.9,10.3,10.1,10.6,10.8,11.1,11.7,11.8,10.8,11.3,12.6,11.3,11.5,11.0,10.7,10.9,10.7,10.0,9.2,9.7,9.3,8.7,8.7,8.5,8.2,7.5,8.1,7.7,7.1,6.9,7.4,6.4,5.9,6.0,6.0,5.3,4.7,5.0,5.0,4.5,3.8,4.3,4.3,3.7,3.3,3.7,4.0,4.5,4.7,5.5,6.2,7.2,8.0,9.4,10.1,9.4,8.5,7.1,6.9,5.8,5.5,5.2,5.0,5.1,4.1,4.4,3.6,3.9,3.4,2.6,1.9,1.6,1.0,0.8,1.0,1.9,2.0,2.1,2.6,3.3,3.0,3.3,4.2,4.0,5.2,4.4,3.6,4.2,3.3,4.0,4.1,2.9,3.3,4.3,3.8,2.7,4.0,4.7,3.8,4.4,5.3,5.5,5.5,3.9,4.7,4.0,3.2,3.2,3.3,3.4,4.5,3.9,3.1,3.7,4.2,3.3,3.3,4.3,4.1,3.8,5.3,4.5,4.2,5.5,6.0,5.4,5.2,6.7,7.7,8.3,10.1,10.7,12.8,12.1,11.8,13.6,10.7,12.5,11.4,12.3,9.9,9.5,9.6,9.4,7.2,6.5,5.3,4.6,4.7,4.9,4.7,4.9,5.1,4.3,5.5,5.6,4.4,4.5,3.9,4.1,4.0,3.9,5.2,4.9,5.9,5.5,6.9,6.6,7.8,8.1,7.2,6.7,5.6,4.9,4.2,3.5,3.7,3.9,3.0,2.7,2.5,3.1,3.1,3.6,4.7,4.5,5.3,4.8,5.4,4.9,5.7,5.3,6.6,6.6,7.7,8.5,8.4,9.2,9.1,10.3,10.0,9.4,10.2,10.1,9.6,9.4,9.0,8.9,8.5,8.0,7.0,7.3,8.5,8.7,9.5,9.8,10.1,11.0,11.3,12.1,12.7,12.9,12.4,11.6,10.9,10.6,9.4,9.2,8.6,7.7,7.8,7.0,7.5,6.4,6.3,4.7,5.4,4.8,5.5,5.5,4.6,4.7,4.6,3.4,2.8,2.5,1.8,1.9,2.0,2.2],[19.6,19.2,18.3,17.7,17.8,18.3,18.0,18.2,17.3,17.5,17.2,16.4,15.9,16.6,15.9,15.5,13.4,12.4,10.3,9.7,8.8,7.6,6.8,8.3,9.0,8.4,7.6,8.4,9.7,10.6,10.7,10.8,11.4,11.6,12.5,12.5,12.0,11.5,10.8,11.8,10.5,12.7,12.3,11.8,12.7,13.0,14.0,13.0,13.4,14.1,13.0,12.1,12.3,11.3,11.7,12.5,12.0,13.1,13.7,12.9,12.3,12.1,12.5,12.5,12.9,13.6,12.5,12.0,11.9,11.2,10.9,10.9,10.3,10.5,10.3,10.0,10.6,10.4,11.3,11.3,11.9,12.5,14.0,13.9,14.6,15.3,15.5,14.8,14.8,14.7,14.1,15.0,15.3,14.5,15.4,15.9,16.0,16.3,16.8,15.8,16.4,17.4,16.4,16.2,15.7,16.0,16.0,15.5,15.0,14.3,14.4,13.8,13.7,13.4,12.8,12.6,11.9,11.9,11.3,11.4,10.7,10.7,9.9,9.7,9.1,8.5,8.8,7.5,7.4,7.1,7.0,6.2,6.2,6.8,6.7,5.7,5.4,6.3,6.5,6.7,7.6,8.6,9.0,10.0,11.5,12.2,11.4,10.5,9.4,8.8,7.8,7.6,7.4,7.6,7.6,6.8,6.8,5.6,6.0,5.5,4.2,3.7,2.3,2.1,1.1,0.8,1.2,2.1,2.6,3.9,5.0,4.0,4.0,5.6,6.5,8.1,6.3,4.7,6.3,5.3,6.9,6.3,4.1,5.4,7.1,5.7,4.7,6.9,6.9,6.2,7.3,8.5,8.6,8.9,7.6,8.5,7.4,6.1,6.6,5.6,6.1,7.8,6.4,5.4,6.6,7.4,5.7,6.0,8.1,7.4,6.7,8.8,7.7,7.7,9.4,9.7,8.7,8.4,10.4,11.3,11.2,13.2,13.6,15.3,14.8,14.5,16.1,13.6,15.3,14.3,14.8,12.7,12.7,12.2,11.8,10.4,10.2,8.9,8.4,8.6,8.8,8.2,8.9,9.0,8.0,9.3,9.5,7.7,8.0,7.4,7.5,7.5,7.1,8.5,7.8,8.6,8.4,9.6,9.1,9.9,10.3,9.9,9.3,8.3,7.5,7.1,6.3,5.3,5.8,4.5,4.8,4.9,5.8,5.3,7.3,8.3,8.6,9.2,8.3,9.7,8.8,9.6,9.3,10.4,10.3,10.6,11.9,11.9,12.7,12.9,14.1,14.2,13.5,14.1,14.6,14.3,13.7,13.3,13.0,12.8,12.3,11.3,11.5,12.5,13.0,13.4,14.0,14.4,15.1,15.6,16.2,16.4,16.2,15.8,15.7,15.3,14.9,13.7,13.0,12.1,11.3,11.2,10.5,10.6,9.5,9.2,7.5,8.4,7.5,9.2,8.5,7.5,7.8,7.5,6.6,5.5,4.5,3.8,2.9,3.9,3.1],[18.9,18.8,17.5,16.4,17.1,17.5,17.4,17.3,16.5,16.9,16.8,15.9,15.6,16.4,15.7,15.3,13.5,12.2,9.9,9.3,8.7,7.7,7.8,8.8,9.0,8.7,8.8,9.6,10.0,11.0,11.3,11.4,11.9,12.0,12.8,12.5,12.1,12.0,11.7,12.5,11.6,13.1,12.9,12.4,13.2,13.0,13.8,13.5,14.0,14.4,13.9,13.2,12.9,12.3,12.3,13.2,12.5,13.1,13.8,12.7,12.0,11.9,12.5,12.1,12.7,13.6,12.7,12.3,11.9,11.6,11.1,11.4,10.8,10.8,10.6,10.1,10.3,10.1,11.1,10.8,11.4,11.4,12.7,12.6,13.2,13.5,13.9,12.9,12.7,12.8,12.1,12.9,12.7,11.9,12.9,13.5,13.9,13.9,14.9,13.8,13.6,15.3,14.5,14.4,14.3,13.5,13.5,13.5,13.4,12.1,12.4,12.3,12.2,11.3,11.2,11.5,10.7,10.2,10.4,10.7,9.5,9.8,9.4,9.3,8.6,8.6,9.2,8.0,7.8,8.3,8.0,7.0,7.2,8.0,7.7,6.6,6.4,7.8,7.7,7.6,7.8,8.9,8.9,10.0,11.4,12.1,11.3,10.4,9.2,9.0,8.2,8.5,8.1,8.8,8.6,7.7,7.6,5.9,5.8,6.0,4.9,3.8,2.9,2.1,1.8,0.9,0.8,1.4,1.9,2.4,3.1,2.6,2.3,3.9,4.2,5.3,4.3,3.0,4.0,3.5,4.9,4.4,3.0,4.4,5.7,4.0,4.3,6.2,6.5,5.8,7.0,8.8,8.7,8.7,7.1,8.3,7.7,5.7,7.0,5.2,5.1,5.8,4.8,4.2,4.9,5.0,3.6,4.4,5.2,4.7,3.6,5.3,4.8,5.0,5.9,6.2,6.0,6.4,8.4,9.4,9.4,12.1,12.4,14.7,14.3,14.5,15.8,13.3,14.5,13.6,14.7,11.9,11.5,11.3,10.7,9.0,8.3,7.6,7.8,6.9,7.6,6.8,7.0,7.5,6.1,7.6,8.2,7.1,7.4,6.4,7.3,6.5,6.9,6.7,7.0,7.0,7.6,8.1,8.2,8.9,8.9,8.1,7.4,7.2,6.4,6.9,6.3,5.0,4.8,3.8,4.9,4.6,6.1,5.2,7.6,8.6,8.7,9.4,8.9,9.9,9.7,10.6,10.2,11.2,10.9,11.1,12.4,12.0,12.5,12.7,13.7,13.7,13.2,13.7,14.3,14.0,13.8,13.3,13.1,13.0,12.5,11.6,11.4,12.5,12.3,12.9,13.0,13.3,13.8,14.1,14.9,15.4,15.1,14.5,14.2,13.6,13.4,12.5,12.0,11.5,10.9,11.1,10.3,10.6,9.9,10.2,8.8,9.7,8.9,10.0,9.3,8.8,8.3,8.5,7.7,5.4,5.2,3.8,3.5,3.2,2.6],[16.9,16.8,15.3,14.9,15.4,16.6,15.7,15.1,15.6,16.2,15.2,14.3,14.4,15.1,14.7,14.1,11.8,10.9,8.4,7.5,6.7,5.6,5.8,6.7,6.5,6.3,6.5,6.9,7.7,8.4,8.8,9.0,9.4,9.7,10.3,10.2,10.3,10.0,9.8,10.3,9.6,10.7,10.3,10.0,10.3,10.6,11.6,11.7,12.0,12.7,12.6,12.2,12.5,11.3,11.5,12.2,11.5,12.5,13.3,12.3,12.0,11.7,11.7,11.7,12.2,12.6,11.5,10.9,10.0,9.9,9.3,9.6,9.5,9.4,9.0,8.7,9.2,8.7,9.5,8.9,9.6,9.0,10.1,10.2,10.3,11.0,11.0,10.4,10.5,10.3,9.7,10.3,10.0,9.8,10.6,10.7,11.2,11.3,11.9,10.7,11.0,11.9,11.3,11.3,11.2,10.5,10.7,10.7,10.2,9.4,9.6,9.8,9.2,8.8,8.7,8.8,8.2,8.1,8.5,8.1,7.5,7.8,8.0,7.4,6.8,7.2,7.2,6.1,6.3,6.8,6.1,5.2,5.9,6.1,5.5,5.2,5.5,5.9,6.4,6.6,7.1,7.9,8.3,9.2,10.1,10.9,10.6,9.6,8.3,8.5,7.2,7.5,6.9,6.8,6.8,5.7,5.8,5.0,4.7,4.5,4.3,3.0,2.7,1.7,2.2,1.6,1.0,0.8,1.2,1.4,2.1,2.1,2.1,3.4,3.0,4.1,3.8,2.7,3.6,2.4,3.7,3.6,2.2,3.2,4.1,3.5,3.2,4.4,4.9,4.7,5.0,6.2,6.1,6.0,4.9,5.7,5.0,3.8,4.1,3.1,3.5,3.5,3.2,2.6,3.0,3.1,2.2,2.8,3.1,2.9,2.7,3.9,3.7,3.0,3.8,4.4,4.3,3.9,5.8,6.6,7.4,9.2,10.1,12.7,12.3,12.1,14.5,11.0,12.1,11.7,12.9,9.6,9.2,9.3,9.0,6.7,6.3,5.5,5.2,4.5,4.8,3.8,4.5,4.8,3.6,4.6,5.2,4.2,4.8,3.6,4.3,3.5,4.4,4.6,5.3,5.5,6.1,6.6,6.7,7.6,7.4,6.5,5.7,5.7,4.6,5.2,4.4,4.1,3.4,2.6,3.7,3.0,4.6,4.0,5.2,6.2,6.5,7.1,6.8,7.8,7.5,8.1,7.8,8.8,8.9,9.5,10.0,9.8,10.4,10.5,11.5,11.2,10.7,11.4,11.5,11.0,11.1,10.7,10.7,10.2,9.9,8.9,8.8,9.7,9.4,10.4,10.5,10.8,11.5,11.8,12.6,13.0,12.9,12.3,12.1,11.1,11.1,10.0,9.7,9.4,8.8,9.2,8.6,9.1,8.1,8.4,6.9,7.8,6.7,7.6,6.8,6.3,5.9,6.0,5.2,4.1,4.2,2.8,2.9,2.2,2.0],[14.9,14.9,13.5,12.4,13.3,14.4,13.6,12.8,13.2,13.5,13.0,12.4,12.5,13.3,13.1,12.7,10.6,9.9,7.2,6.1,4.8,4.0,3.8,4.6,4.5,4.1,4.3,4.5,5.1,5.7,6.1,6.2,6.6,6.9,7.4,7.2,7.2,7.2,6.7,7.3,6.5,7.8,7.9,7.1,8.2,8.3,9.2,9.0,9.8,10.3,10.5,10.0,11.0,9.7,9.7,10.4,10.1,10.9,12.0,11.5,10.2,9.8,9.7,9.8,10.3,10.6,9.7,8.8,7.7,7.4,6.9,6.9,6.6,6.8,6.3,6.1,6.5,6.1,6.8,6.7,7.2,7.1,7.7,7.9,7.8,8.6,8.5,7.8,8.1,8.0,7.5,8.1,7.8,8.0,8.5,8.3,8.7,8.7,9.5,8.5,8.3,9.2,9.0,8.9,8.8,8.3,8.2,8.3,8.1,7.5,7.4,7.5,7.2,6.8,6.7,6.9,6.3,6.3,6.4,6.2,5.8,6.0,5.7,5.4,5.1,5.1,5.0,4.4,4.4,4.5,4.2,3.7,3.9,4.3,3.7,3.1,3.4,3.8,4.1,4.5,4.9,5.6,5.8,6.9,7.8,8.6,8.0,6.8,5.8,6.0,5.0,5.1,4.6,4.7,4.7,3.7,3.8,3.3,3.1,3.1,2.8,2.2,2.0,1.3,1.8,1.7,1.4,1.0,0.8,0.9,1.4,1.5,1.4,2.1,1.8,2.6,2.6,1.9,2.5,1.8,2.6,2.7,1.9,2.2,3.0,2.7,2.3,3.1,3.3,3.1,3.4,4.3,4.3,4.2,3.3,4.1,3.3,2.7,2.8,2.3,2.6,2.8,2.3,2.0,2.2,2.3,1.6,1.9,2.2,1.9,1.8,2.4,2.5,2.2,2.7,3.1,3.1,3.1,4.5,5.4,6.3,8.4,9.0,11.0,10.5,10.8,12.2,9.5,10.1,10.2,10.7,8.0,7.9,8.3,7.6,5.6,5.0,4.4,3.8,3.3,3.5,2.9,3.3,3.5,2.7,3.6,3.9,3.0,3.4,2.6,3.1,2.7,3.1,3.5,4.0,4.4,4.4,5.0,4.8,5.5,5.5,4.8,4.5,4.1,3.5,3.7,3.0,2.8,2.6,2.0,2.3,2.1,2.8,2.7,3.4,4.3,4.3,4.7,4.5,5.2,4.9,5.4,5.3,5.9,6.1,6.6,7.2,7.1,7.5,7.6,8.4,8.3,8.0,8.4,8.6,8.4,8.1,7.9,7.7,7.4,7.3,6.5,6.5,7.3,7.3,8.0,8.0,8.0,8.8,9.0,9.7,10.0,9.9,9.3,9.1,8.3,8.4,7.6,7.3,7.1,6.7,6.8,6.3,6.4,5.6,5.6,4.6,5.1,4.4,5.1,4.7,4.3,4.0,4.1,3.4,2.8,2.8,2.0,2.0,1.6,1.8],[13.1,13.4,11.7,11.5,11.9,13.1,12.5,11.3,12.5,13.1,12.0,11.4,12.5,12.9,13.3,12.4,10.2,9.6,6.2,5.2,3.6,2.7,2.7,3.3,3.2,2.9,2.9,3.3,3.6,3.9,4.2,4.2,4.5,4.5,5.2,5.0,5.1,5.0,4.5,5.2,4.5,5.5,5.7,4.9,6.1,6.1,7.4,7.3,8.5,8.8,9.4,8.6,9.8,8.1,8.4,9.6,9.0,10.5,11.3,10.7,9.6,8.7,8.5,8.7,9.4,9.8,8.6,7.4,6.1,5.7,5.1,5.0,4.5,4.7,4.2,4.3,4.5,4.3,4.8,4.7,5.1,5.0,5.7,5.8,6.0,6.8,6.8,6.2,6.9,6.4,6.4,6.8,6.5,6.9,7.2,6.8,7.1,7.3,7.6,6.8,6.5,7.5,7.1,7.0,7.0,6.4,6.3,6.5,6.3,5.7,5.6,5.7,5.4,5.1,5.0,5.1,4.7,4.6,4.6,4.4,4.1,4.2,4.0,3.8,3.5,3.5,3.4,3.1,3.0,3.1,2.9,2.6,2.7,2.8,2.6,2.3,2.5,2.7,2.9,3.2,3.3,3.9,4.3,5.2,6.3,7.0,6.4,5.3,4.1,4.1,3.5,3.4,3.3,3.1,3.2,2.6,2.6,2.5,2.3,2.2,2.1,1.6,1.6,1.2,1.7,1.9,1.7,1.4,0.9,0.8,0.9,1.1,1.1,1.5,1.3,1.8,1.8,1.4,1.8,1.4,1.8,1.9,1.4,1.6,2.1,1.9,1.7,2.1,2.3,2.2,2.3,2.9,2.9,2.8,2.3,2.7,2.5,2.0,2.3,1.8,1.9,2.0,1.7,1.5,1.8,1.7,1.2,1.5,1.8,1.5,1.4,1.9,2.0,1.8,2.2,2.6,2.6,2.6,4.1,5.1,6.1,8.5,8.7,11.4,10.6,10.6,11.8,9.5,9.6,10.0,10.6,7.8,7.5,7.6,7.3,5.2,4.4,3.4,2.9,2.7,2.7,2.4,2.6,2.6,2.1,2.6,2.8,2.3,2.5,2.1,2.3,2.2,2.3,2.6,2.7,3.0,3.1,3.5,3.5,4.1,4.0,3.4,3.2,3.0,2.5,2.6,2.2,2.0,1.9,1.5,1.8,1.6,2.1,1.9,2.4,2.7,3.0,3.2,3.1,3.6,3.5,3.6,3.7,4.0,4.2,4.5,4.9,4.8,5.3,5.4,6.2,6.1,5.6,5.9,6.5,6.1,5.8,5.6,5.5,5.2,5.0,4.5,4.6,5.1,5.2,5.7,6.0,6.0,6.7,6.6,7.2,7.3,7.4,7.2,7.0,6.2,6.3,5.5,5.3,5.1,4.7,4.7,4.3,4.4,3.7,3.8,3.2,3.4,3.1,3.5,3.2,2.9,2.7,2.7,2.4,2.0,1.9,1.5,1.5,1.2,1.5],[14.3,14.0,12.9,12.1,13.1,13.3,13.1,12.7,12.7,12.8,13.0,12.5,12.0,12.3,12.4,12.2,10.3,9.9,6.5,5.4,4.0,3.3,3.2,3.7,3.7,3.4,3.3,3.7,4.1,4.5,4.9,4.8,5.2,5.3,5.9,5.8,5.8,5.7,5.3,5.8,5.2,6.1,6.6,5.7,6.9,6.4,7.6,7.7,8.7,8.7,9.3,8.8,10.0,8.5,8.8,9.7,9.4,10.4,11.2,11.0,9.9,9.4,9.1,9.4,10.3,10.2,9.2,8.0,6.9,6.3,5.8,5.5,5.2,5.2,4.9,4.8,5.1,4.8,5.4,5.3,5.8,5.8,6.4,6.7,6.7,7.4,7.3,6.8,7.2,7.1,6.7,7.3,7.1,7.4,7.7,7.6,7.8,7.9,8.4,7.5,7.4,8.0,7.8,7.7,7.6,7.3,7.2,7.1,6.9,6.6,6.4,6.5,6.1,5.8,5.7,5.9,5.4,5.3,5.4,5.1,4.8,4.7,4.7,4.4,4.0,4.1,4.1,3.6,3.5,3.6,3.3,3.0,3.2,3.2,2.9,2.6,2.8,3.0,3.2,3.6,3.8,4.4,4.7,5.6,6.5,7.5,6.9,5.8,4.6,4.6,3.9,3.9,3.6,3.5,3.4,3.0,2.9,2.7,2.6,2.5,2.3,1.9,1.8,1.3,1.9,2.2,1.9,1.7,1.1,0.8,0.8,0.9,1.2,1.5,1.5,1.9,2.0,1.6,2.2,1.7,2.2,2.3,1.7,2.0,2.5,2.2,2.0,2.4,2.7,2.5,2.7,3.2,3.3,3.3,2.6,3.1,2.8,2.3,2.4,2.0,2.1,2.3,1.9,1.7,2.0,1.9,1.4,1.7,2.1,1.6,1.5,2.1,2.2,2.0,2.4,2.7,2.8,2.8,4.1,5.2,5.8,8.0,8.5,11.0,10.6,10.8,11.9,9.5,9.9,10.1,10.8,7.9,8.1,8.4,7.8,5.4,4.9,3.8,3.4,3.0,3.2,2.6,2.9,3.1,2.4,3.1,3.3,2.6,2.9,2.3,2.6,2.5,2.6,3.0,3.2,3.5,3.7,4.3,4.0,4.6,4.6,3.9,3.7,3.4,2.9,2.9,2.5,2.3,2.2,1.6,2.0,1.9,2.3,2.2,2.7,3.2,3.3,3.6,3.4,4.0,3.8,4.1,4.3,4.6,4.8,5.2,5.7,5.7,6.0,6.2,6.8,6.8,6.5,6.8,7.0,6.9,6.6,6.5,6.3,6.0,5.9,5.3,5.4,6.0,6.0,6.5,6.8,6.7,7.3,7.3,7.9,8.0,8.2,7.8,7.6,7.0,7.1,6.3,6.2,5.9,5.5,5.5,5.1,5.1,4.4,4.4,3.7,3.9,3.4,3.8,3.5,3.2,3.0,3.0,2.7,2.3,2.2,1.7,1.8,1.4,1.6],[14.8,14.6,13.3,12.9,13.5,13.5,13.6,13.2,13.3,13.2,13.3,12.7,12.5,13.3,13.0,12.8,10.8,10.1,7.0,6.0,4.2,3.5,3.5,3.9,4.1,3.8,3.7,4.0,4.6,5.0,5.3,5.2,5.6,5.6,6.4,6.2,6.2,6.0,5.7,6.2,5.5,6.7,7.2,6.4,7.7,7.1,8.2,8.1,8.9,8.9,9.6,9.3,10.0,8.7,8.8,9.8,9.4,10.5,11.4,10.7,9.7,9.3,9.2,9.4,10.1,10.4,9.3,8.1,7.1,6.5,6.1,5.7,5.5,5.4,5.1,5.0,5.2,5.0,5.6,5.5,6.0,5.9,6.9,6.9,7.0,7.7,7.6,7.1,7.6,7.3,7.0,7.6,7.5,7.7,8.1,7.8,8.3,8.3,9.0,8.0,7.8,8.8,8.5,8.2,8.4,7.8,7.5,7.6,7.5,6.8,6.8,6.8,6.4,6.1,6.0,6.0,5.6,5.5,5.5,5.3,4.9,4.8,4.7,4.5,4.1,4.1,4.2,3.6,3.6,3.7,3.5,3.2,3.2,3.4,3.3,2.7,3.0,3.3,3.3,3.6,3.8,4.4,4.9,5.8,6.8,7.7,7.0,5.7,4.7,4.6,4.0,4.0,3.7,3.7,3.7,3.4,3.4,3.1,2.9,2.9,2.7,2.2,2.0,1.5,2.0,2.1,2.0,1.9,1.2,1.1,0.8,0.8,1.0,1.3,1.6,1.9,1.8,1.6,2.3,1.9,2.6,2.5,2.0,2.4,2.8,2.5,2.3,2.9,3.2,2.9,3.2,3.7,3.8,3.8,3.2,3.7,3.3,2.7,2.8,2.3,2.4,2.6,2.1,1.9,2.3,2.2,1.6,2.0,2.4,1.9,1.8,2.3,2.4,2.4,2.9,3.2,3.3,3.3,4.7,5.7,6.4,8.4,8.9,10.9,10.6,10.9,12.1,9.6,10.1,10.6,11.0,8.3,8.1,8.4,7.8,5.7,5.1,3.9,3.7,3.4,3.7,3.1,3.5,3.6,2.9,3.5,3.8,3.2,3.5,2.8,3.2,2.8,3.0,3.2,3.3,3.5,3.6,4.1,3.9,4.4,4.5,3.9,3.7,3.4,2.9,3.1,2.6,2.4,2.2,1.7,2.2,2.1,2.6,2.6,3.2,3.7,4.0,4.3,3.8,4.5,4.2,4.5,4.5,4.9,5.0,5.4,6.0,6.0,6.2,6.5,7.2,7.2,6.9,7.1,7.7,7.5,7.1,6.9,6.8,6.5,6.2,5.6,5.6,6.3,6.3,6.8,7.2,6.9,7.9,7.6,8.6,8.6,8.7,8.2,8.2,7.3,7.5,6.5,6.4,6.0,5.7,5.6,5.2,5.2,4.5,4.6,3.9,4.2,3.8,4.3,3.9,3.5,3.5,3.5,3.1,2.6,2.5,2.0,1.9,1.6,1.6],[14.9,15.0,13.5,12.9,13.4,14.2,13.6,13.3,13.5,13.5,13.2,12.5,12.2,12.8,13.4,12.7,10.5,9.8,7.0,6.0,4.4,3.7,3.7,4.3,4.4,4.0,3.9,4.4,4.9,5.4,5.6,5.6,5.9,5.9,6.8,6.6,6.6,6.4,5.9,6.6,5.8,7.1,7.4,6.5,7.7,7.5,8.4,8.3,9.2,9.5,9.7,9.5,10.1,8.9,8.9,10.2,9.6,10.6,11.4,10.6,9.7,9.6,9.4,9.3,10.1,10.7,9.4,8.4,7.3,6.8,6.3,6.2,5.8,5.8,5.4,5.3,5.6,5.4,5.9,5.8,6.4,6.2,7.2,7.4,7.4,8.3,8.0,7.4,7.9,7.6,7.2,7.7,7.6,7.8,8.2,8.0,8.5,8.5,9.3,8.3,8.0,9.1,9.0,8.8,8.8,8.2,8.0,8.2,7.9,7.3,7.1,7.2,6.7,6.5,6.3,6.4,5.9,5.8,5.8,5.6,5.2,5.2,5.1,4.9,4.4,4.5,4.5,4.0,3.9,4.1,3.9,3.4,3.5,3.7,3.4,3.1,3.3,3.5,3.7,3.9,4.2,4.9,5.3,6.2,7.2,7.9,7.2,6.2,5.1,5.1,4.3,4.4,4.2,4.1,4.0,3.6,3.6,3.3,3.1,3.0,2.8,2.3,2.2,1.7,2.1,2.3,1.9,1.9,1.4,1.2,1.2,0.9,0.8,0.9,1.2,1.5,1.5,1.3,2.0,1.8,2.5,2.4,1.9,2.3,2.8,2.6,2.5,2.9,3.2,3.0,3.2,3.9,4.0,3.9,3.1,3.7,3.4,2.8,2.9,2.5,2.6,2.8,2.3,2.1,2.4,2.3,1.7,2.1,2.3,1.8,1.6,1.9,2.1,2.2,2.5,2.8,3.1,3.1,4.5,5.4,6.2,8.7,8.9,11.2,10.5,10.5,11.9,9.2,9.9,10.3,10.4,7.9,8.2,8.4,7.7,5.6,5.1,4.2,3.9,3.5,3.7,3.1,3.4,3.5,2.8,3.3,3.7,3.1,3.5,2.9,3.2,2.8,3.1,3.4,3.7,3.8,4.0,4.4,4.3,4.9,4.9,4.3,4.0,3.7,3.3,3.4,2.9,2.7,2.5,2.0,2.5,2.3,2.8,2.7,3.3,3.8,4.1,4.4,4.0,4.8,4.6,4.9,4.9,5.3,5.3,5.7,6.3,6.3,6.7,6.9,7.8,7.7,7.2,7.6,8.1,7.9,7.5,7.3,7.1,6.7,6.6,5.8,5.9,6.6,6.7,7.4,7.6,7.5,8.4,8.1,9.0,9.3,9.4,8.8,8.7,7.7,8.0,6.9,6.8,6.4,6.0,6.0,5.5,5.6,5.0,5.0,4.3,4.6,4.0,4.6,4.2,3.8,3.7,3.7,3.2,2.7,2.7,2.2,2.3,1.9,1.9],[15.0,14.7,13.4,12.8,13.7,14.0,14.0,13.5,13.5,13.5,13.4,12.8,12.7,13.3,13.3,13.0,11.3,10.5,7.4,6.6,5.2,4.2,4.4,4.9,4.9,4.6,4.7,4.8,5.4,5.9,6.1,6.2,6.7,6.7,7.4,7.2,7.2,6.9,6.7,7.1,6.5,7.5,8.0,7.2,8.3,7.8,8.3,8.5,9.4,9.3,10.1,10.0,10.5,9.3,9.3,10.3,9.9,10.9,11.7,11.2,9.7,10.0,9.7,10.0,10.4,10.9,9.7,8.7,7.7,7.2,6.8,6.7,6.4,6.3,6.2,6.1,6.4,6.2,6.7,6.5,7.0,6.8,7.6,7.7,7.5,8.3,8.1,7.4,8.0,7.5,7.4,7.9,7.6,7.9,8.4,7.9,8.6,8.5,9.4,8.3,7.9,9.2,9.0,8.9,9.0,8.3,8.1,8.3,8.1,7.3,7.4,7.6,7.0,6.8,6.9,7.0,6.4,6.3,6.5,6.3,5.8,5.8,5.8,5.5,5.0,5.2,5.2,4.8,4.7,4.8,4.7,4.1,4.3,4.4,4.2,3.7,3.8,4.2,4.2,4.6,4.8,5.6,5.6,6.5,7.3,8.3,7.6,6.4,5.8,5.8,5.0,5.2,4.7,4.7,4.6,4.2,3.9,3.7,3.4,3.6,3.5,2.8,2.7,2.1,2.4,2.6,2.2,2.2,1.7,1.5,1.5,1.3,0.9,0.8,0.9,1.1,1.2,1.3,1.8,1.8,2.2,2.3,2.1,2.4,2.7,2.7,2.7,3.1,3.2,3.3,3.6,4.2,4.2,4.0,3.5,3.9,3.8,3.0,3.6,2.8,3.1,3.1,2.6,2.4,2.7,2.4,1.8,2.1,2.2,1.7,1.4,1.5,1.7,2.0,2.2,2.4,2.8,3.0,4.3,5.5,6.2,8.3,9.0,11.1,10.5,10.8,12.5,10.0,10.7,10.3,11.5,8.9,8.5,8.7,8.3,5.9,5.5,4.6,4.3,3.7,3.7,3.1,3.2,3.4,2.7,3.2,3.6,3.1,3.7,2.9,3.7,3.2,3.7,3.8,4.2,4.4,4.7,5.1,5.0,5.3,5.3,4.5,4.4,4.3,3.8,4.1,3.5,3.3,2.9,2.5,3.1,2.6,3.4,3.1,3.8,4.1,4.4,4.8,4.5,5.3,5.2,5.5,5.4,5.9,6.0,6.5,7.2,7.1,7.2,7.6,8.2,8.2,8.0,8.0,8.5,8.3,8.1,7.7,7.7,7.5,7.2,6.6,6.7,7.6,7.2,7.8,7.9,7.9,8.6,8.5,9.4,9.4,9.7,8.9,8.9,8.0,8.2,7.5,7.3,7.2,6.8,6.9,6.3,6.4,5.8,5.7,5.2,5.3,4.8,5.1,4.6,4.4,4.1,4.1,3.9,3.3,3.4,2.6,2.7,2.3,2.3],[14.8,15.1,13.1,12.6,13.7,13.8,13.8,13.4,13.4,13.4,13.3,12.6,12.3,12.7,13.1,12.3,10.6,9.9,7.0,6.0,4.7,3.8,3.9,4.5,4.4,4.0,4.1,4.5,4.9,5.3,5.6,5.6,6.1,6.2,6.9,6.9,6.8,6.6,6.3,6.7,6.1,7.0,7.5,6.6,7.8,7.3,8.1,8.4,9.5,9.6,9.9,10.1,10.5,9.4,9.5,10.6,10.0,11.0,12.0,11.2,10.2,10.2,10.3,10.5,11.1,11.3,10.3,8.7,7.7,7.2,6.6,6.5,6.2,6.1,5.8,5.8,6.1,5.7,6.3,6.0,6.6,6.3,7.1,7.3,7.2,8.0,7.8,7.3,7.7,7.5,7.1,7.7,7.4,7.6,8.0,8.0,8.3,8.3,8.9,8.1,7.8,8.7,8.4,8.4,8.4,7.8,7.8,7.9,7.4,7.1,7.0,7.1,6.4,6.3,6.4,6.5,5.8,5.8,6.1,5.7,5.3,5.5,5.5,5.1,4.8,5.0,4.9,4.4,4.5,4.7,4.3,3.9,4.1,4.2,3.9,3.6,3.8,4.1,4.2,4.5,4.9,5.5,5.7,6.6,7.4,8.1,7.6,6.6,5.8,5.8,5.1,5.1,4.8,4.6,4.6,4.0,3.9,3.8,3.5,3.5,3.4,2.7,2.8,2.2,2.6,2.6,2.4,2.4,1.8,1.6,1.7,1.5,1.2,0.8,0.8,0.9,1.2,1.2,1.7,1.7,2.1,2.4,2.1,2.3,2.7,2.7,2.7,2.9,3.2,3.3,3.5,4.0,4.1,3.8,3.1,3.5,3.3,2.8,3.1,2.6,2.9,2.8,2.6,2.3,2.4,2.2,1.8,2.0,2.0,1.5,1.2,1.3,1.6,1.8,1.8,2.0,2.6,2.5,3.9,4.9,6.0,8.6,9.0,11.6,10.4,10.7,12.2,9.3,10.3,10.1,10.3,8.7,8.9,8.9,8.0,5.8,5.4,4.4,3.9,3.3,3.3,2.7,2.9,3.0,2.5,3.0,3.4,2.9,3.1,2.6,3.0,2.8,3.3,3.5,4.0,4.4,4.5,5.1,5.1,5.6,5.5,4.8,4.6,4.3,3.8,3.9,3.4,3.3,3.0,2.4,2.9,2.5,3.1,2.9,3.5,3.7,3.9,4.3,4.2,4.9,4.7,5.1,5.0,5.5,5.6,6.1,6.7,6.7,6.8,7.1,7.8,7.6,7.4,7.6,8.0,7.7,7.4,7.1,7.1,6.8,6.7,6.0,6.1,6.9,6.7,7.4,7.5,7.5,8.1,8.1,8.9,9.0,9.0,8.3,8.5,7.6,7.8,7.1,6.9,6.7,6.3,6.4,5.9,6.0,5.3,5.4,4.7,5.0,4.4,4.9,4.5,4.2,3.9,3.9,3.6,3.1,3.2,2.5,2.7,2.3,2.3],[15.2,14.9,13.6,12.7,13.4,13.9,13.8,13.2,13.5,13.0,13.4,12.9,12.8,13.4,13.4,13.0,11.5,10.5,7.4,6.6,5.0,4.2,4.6,5.0,4.9,4.6,5.0,5.3,5.6,6.1,6.4,6.6,7.2,7.4,8.0,7.9,7.8,7.6,7.4,7.7,7.2,8.0,8.4,7.6,8.6,8.0,8.7,8.9,9.8,9.9,10.6,10.5,10.9,9.8,9.9,11.0,10.4,11.7,12.4,11.9,10.8,11.0,10.8,10.9,11.5,11.8,10.5,9.2,8.1,7.8,7.3,7.4,7.1,7.0,6.9,6.7,6.9,6.3,6.9,6.7,7.2,7.0,7.7,8.0,7.7,8.6,8.3,7.5,8.1,7.7,7.5,8.1,7.7,8.0,8.4,8.0,8.5,8.6,9.2,8.4,8.0,9.2,9.1,9.2,9.2,8.2,8.2,8.5,8.1,7.5,7.5,7.9,6.8,6.8,7.0,7.2,6.3,6.4,6.9,6.4,5.8,6.0,6.1,5.6,5.1,5.5,5.5,4.9,4.9,5.3,5.1,4.5,4.8,5.0,4.6,4.1,4.4,5.0,5.0,5.1,5.5,6.1,6.1,6.9,7.7,8.6,8.0,7.1,6.5,6.5,5.8,5.9,5.6,5.5,5.5,5.0,4.8,4.6,4.4,4.4,4.2,3.5,3.5,2.7,3.2,3.2,2.8,2.8,2.3,1.9,1.9,1.9,1.5,1.1,0.8,0.8,1.0,1.3,1.7,1.9,2.4,2.5,2.5,2.8,3.1,3.2,3.3,3.8,3.8,4.1,4.3,4.9,4.7,4.3,3.9,4.0,4.0,3.2,3.9,2.9,3.3,3.1,2.7,2.6,2.7,2.4,2.0,2.1,2.3,1.6,1.3,1.3,1.5,2.0,2.0,2.1,2.6,2.8,4.0,5.2,6.3,8.7,9.2,11.4,10.7,11.1,12.8,9.8,10.7,9.9,10.8,9.3,9.0,9.1,8.0,6.1,5.5,4.5,4.2,3.7,3.7,3.1,3.3,3.4,2.8,3.2,3.7,3.4,3.7,3.0,3.7,3.2,3.8,3.7,4.2,4.4,4.8,5.1,5.2,5.6,5.4,4.9,4.5,4.4,4.0,4.2,3.8,3.6,3.2,2.7,3.5,3.0,3.8,3.8,4.1,4.5,4.5,5.0,5.0,5.6,5.7,6.0,5.9,6.6,6.7,7.3,7.9,7.7,7.7,8.1,8.8,8.6,8.5,8.4,8.9,8.7,8.4,7.9,8.2,7.9,7.6,6.9,7.0,8.0,7.5,8.2,8.3,8.2,9.0,8.8,9.6,9.8,10.0,9.0,9.3,8.2,8.5,7.8,7.7,7.5,7.2,7.3,6.8,7.0,6.2,6.3,5.7,5.9,5.5,5.8,5.4,5.2,4.9,4.7,4.4,4.0,3.9,3.1,3.4,2.6,2.7],[15.6,15.4,13.9,13.3,14.2,14.7,14.3,13.8,14.0,14.0,13.7,13.2,13.4,13.7,13.7,13.3,11.3,10.6,7.7,6.9,5.5,4.5,4.6,5.1,5.1,4.6,4.8,5.1,5.4,5.8,6.3,6.2,7.0,7.2,7.7,7.7,7.7,7.4,7.0,7.2,6.7,7.5,7.9,7.1,7.9,7.5,8.0,8.3,9.1,9.3,9.9,10.1,10.5,9.5,9.7,10.8,10.3,11.5,12.3,11.8,10.3,10.5,10.3,10.4,10.5,11.3,10.0,8.9,7.7,7.4,6.8,6.9,6.8,7.0,6.8,6.8,7.1,6.8,7.4,7.3,7.8,7.6,8.5,8.6,8.3,9.3,9.0,8.1,8.5,8.2,7.9,8.5,8.2,8.2,8.8,8.6,9.1,9.0,10.0,9.1,8.7,10.1,9.8,10.0,9.8,9.2,9.1,9.3,8.9,8.2,8.2,8.5,7.5,7.5,7.6,7.7,6.9,7.1,7.3,6.8,6.3,6.5,6.3,5.9,5.7,5.8,5.6,5.2,5.3,5.4,5.1,4.6,5.0,4.8,4.2,4.2,4.4,4.6,4.9,5.3,5.8,6.2,6.3,7.1,7.8,8.7,8.0,7.2,6.7,6.3,5.7,5.7,5.3,5.0,4.7,4.3,4.0,4.1,3.6,3.8,4.0,3.1,3.3,2.6,3.3,3.1,2.8,2.6,2.4,2.0,2.3,2.1,1.5,1.2,1.2,0.9,0.8,0.9,1.3,1.6,1.8,1.9,2.0,2.3,2.3,2.4,2.7,2.8,2.8,3.2,3.4,3.9,3.8,3.6,3.2,3.5,3.7,3.0,3.7,3.2,3.7,3.8,3.2,2.9,3.0,2.9,2.4,2.3,2.7,2.1,1.5,1.5,1.6,2.1,2.3,2.3,2.7,3.1,4.4,5.5,6.6,9.2,9.2,11.6,10.9,11.2,12.8,10.1,10.9,10.5,11.6,9.6,8.9,9.0,8.7,6.6,6.1,5.2,4.7,4.3,4.1,3.5,3.5,3.4,2.7,2.9,3.3,3.0,3.6,3.1,3.8,3.8,4.1,4.4,4.8,5.2,5.4,6.0,6.0,6.3,6.4,5.6,5.4,5.2,4.6,4.6,4.1,4.2,3.8,3.2,3.6,2.9,3.6,3.2,3.7,3.9,4.2,4.5,4.4,5.0,5.2,5.6,5.7,6.2,6.4,7.0,7.8,7.7,7.8,8.4,9.0,8.9,8.6,8.6,9.1,8.9,8.5,8.1,8.1,7.7,7.6,7.0,7.2,8.1,7.8,8.6,8.7,8.8,9.6,9.5,10.2,10.4,10.7,10.0,9.9,9.0,9.2,8.4,8.1,7.8,7.5,7.5,6.8,6.9,6.2,6.1,5.5,5.5,4.9,5.0,4.5,4.5,4.0,4.0,4.0,3.2,3.7,2.9,3.4,2.8,3.0],[14.1,14.4,12.5,12.0,12.7,13.3,13.4,12.9,12.8,13.2,12.7,12.2,12.3,12.8,13.3,12.7,10.3,9.5,6.5,5.7,3.9,3.1,3.1,3.5,3.5,3.1,3.1,3.5,3.8,4.1,4.4,4.4,4.8,4.9,5.6,5.5,5.7,5.4,5.0,5.5,4.9,5.9,6.3,5.3,6.5,6.1,7.3,7.3,8.6,8.5,9.1,8.9,9.8,8.4,8.8,9.8,9.5,10.7,11.7,11.0,9.8,9.6,9.4,9.5,10.1,10.5,9.3,7.9,6.8,6.2,5.5,5.4,5.0,5.1,4.7,4.8,5.0,4.8,5.3,5.3,5.8,5.7,6.4,6.5,6.4,7.2,7.1,6.6,7.2,6.8,6.6,7.2,6.9,7.1,7.6,7.3,7.7,7.6,8.3,7.3,7.1,8.0,7.7,7.6,7.5,7.0,7.1,7.0,6.7,6.3,6.2,6.3,5.7,5.6,5.5,5.6,5.2,5.2,5.1,4.9,4.6,4.7,4.5,4.2,4.1,4.1,3.9,3.6,3.7,3.7,3.4,3.2,3.4,3.3,3.0,2.9,3.2,3.3,3.5,3.7,4.2,4.5,5.1,5.7,6.7,7.6,6.9,5.8,5.0,4.9,4.3,4.0,3.9,3.6,3.6,3.2,3.1,3.1,2.7,2.7,2.8,2.3,2.5,2.0,2.6,2.7,2.3,2.1,1.9,1.5,1.9,1.8,1.2,1.2,1.3,1.2,0.9,0.8,0.9,1.1,1.2,1.5,1.3,1.5,1.7,1.8,1.8,2.0,2.1,2.4,2.4,3.0,2.8,2.6,2.2,2.5,2.5,2.1,2.5,2.2,2.6,2.7,2.5,2.1,2.2,2.2,1.9,1.8,1.9,1.7,1.2,1.5,1.3,1.5,1.9,2.0,2.2,2.4,3.7,4.9,5.9,8.1,8.1,10.1,9.9,10.3,11.0,9.0,8.6,10.1,10.0,7.1,7.4,7.8,7.7,5.2,4.8,3.8,3.2,2.9,2.8,2.4,2.4,2.4,1.9,2.1,2.4,2.0,2.4,2.2,2.5,2.5,2.7,3.1,3.4,3.7,3.8,4.4,4.4,5.0,4.9,4.4,4.0,3.8,3.3,3.3,2.8,2.9,2.8,2.4,2.5,2.1,2.5,2.0,2.6,2.7,2.9,3.2,3.0,3.6,3.6,3.9,3.9,4.3,4.4,4.9,5.3,5.4,5.7,6.0,6.6,6.6,6.1,6.4,6.8,6.6,6.2,6.1,6.0,5.6,5.4,4.8,5.0,5.7,5.7,6.3,6.5,6.5,7.2,7.1,7.5,8.0,8.2,7.8,7.5,6.8,6.9,6.2,6.0,5.7,5.3,5.3,4.8,4.8,4.2,4.3,3.7,3.8,3.3,3.6,3.3,3.2,3.0,2.9,2.7,2.3,2.6,2.1,2.5,2.1,2.4],[13.9,13.8,12.2,11.5,12.3,13.1,12.8,12.4,12.5,13.0,12.4,12.3,12.4,12.4,12.5,11.9,10.0,9.3,6.4,5.6,3.7,2.9,2.9,3.3,3.2,2.9,2.9,3.2,3.4,3.7,4.1,4.0,4.5,4.6,5.2,5.3,5.5,5.2,4.7,5.2,4.4,5.5,6.0,4.8,6.0,5.6,6.7,6.8,8.2,8.1,8.9,8.7,9.8,8.4,8.7,9.8,9.6,10.9,12.0,11.3,10.0,9.9,9.5,9.7,10.5,10.5,9.3,7.8,6.6,6.1,5.4,5.1,4.8,4.9,4.5,4.7,4.9,4.7,5.3,5.3,5.9,5.7,6.5,6.6,6.7,7.3,7.4,6.7,7.3,6.8,6.6,7.2,6.8,7.1,7.4,7.2,7.5,7.6,8.1,7.1,7.1,8.2,7.6,7.7,7.4,6.8,7.0,7.0,6.4,6.2,6.3,6.2,5.6,5.5,5.5,5.5,5.0,5.1,4.9,4.7,4.5,4.5,4.2,4.0,3.9,3.8,3.6,3.4,3.5,3.4,3.1,3.0,3.2,3.0,2.7,2.7,3.0,3.0,3.2,3.5,4.0,4.5,5.1,5.7,6.6,7.5,6.9,5.9,5.0,4.7,4.1,3.8,3.6,3.3,3.3,3.0,2.8,3.0,2.5,2.4,2.7,2.1,2.5,2.0,2.7,2.8,2.6,2.2,2.1,1.6,2.4,2.1,1.5,1.6,1.6,1.5,1.2,0.9,0.8,0.9,1.1,1.3,1.3,1.3,1.5,1.6,1.6,1.7,2.0,2.1,2.2,2.7,2.5,2.4,1.9,2.4,2.2,1.8,2.3,2.0,2.5,2.7,2.6,2.1,2.1,2.4,1.9,1.6,2.0,1.9,1.3,1.6,1.3,1.5,2.0,2.1,2.1,2.4,3.9,4.9,5.6,8.2,8.3,10.7,10.2,10.3,11.6,9.2,9.3,9.9,10.6,7.9,7.5,7.8,7.4,5.1,4.8,3.7,3.2,2.9,2.7,2.3,2.3,2.3,1.8,2.1,2.4,1.9,2.3,2.0,2.4,2.4,2.7,3.2,3.3,3.7,3.8,4.4,4.6,5.1,5.0,4.6,4.2,3.9,3.4,3.2,2.8,3.0,2.9,2.4,2.4,1.9,2.2,1.8,2.2,2.4,2.7,2.9,2.8,3.3,3.2,3.5,3.6,3.9,4.1,4.7,5.1,5.1,5.5,5.8,6.5,6.4,5.9,6.1,6.5,6.2,5.9,5.7,5.7,5.2,5.1,4.6,4.8,5.4,5.5,6.1,6.3,6.5,7.1,7.2,7.8,8.1,8.6,8.1,7.7,7.0,6.9,6.2,5.9,5.6,5.1,5.0,4.6,4.5,4.0,3.9,3.3,3.4,3.0,3.3,2.9,2.9,2.7,2.6,2.4,2.1,2.3,1.9,2.4,2.0,2.5],[13.4,13.6,12.0,11.5,12.2,13.2,12.9,12.0,12.7,13.3,12.3,11.9,12.0,11.9,12.2,11.4,9.8,9.0,6.2,5.3,3.7,2.9,2.9,3.3,3.3,2.8,2.9,3.2,3.4,3.7,4.1,4.1,4.6,4.6,5.4,5.3,5.3,5.1,4.7,5.1,4.4,5.4,5.9,4.9,6.0,5.7,6.7,6.7,8.3,8.0,8.9,8.7,9.8,8.3,8.8,9.9,9.5,10.9,11.8,11.1,9.9,9.6,9.7,9.5,10.6,10.4,9.1,7.7,6.3,5.9,5.1,5.0,4.7,4.8,4.5,4.6,4.9,4.6,5.3,5.2,5.8,5.6,6.4,6.6,6.6,7.3,7.3,6.6,7.2,6.8,6.5,7.1,6.9,7.1,7.4,7.3,7.5,7.6,8.3,7.3,7.0,8.2,7.7,7.7,7.5,7.0,7.1,7.1,6.6,6.3,6.3,6.3,5.6,5.5,5.5,5.6,5.1,5.1,5.1,4.9,4.6,4.7,4.5,4.2,4.1,4.0,3.8,3.5,3.6,3.4,3.1,3.0,3.2,3.0,2.6,2.6,2.9,2.9,3.2,3.5,3.9,4.4,5.0,5.6,6.5,7.1,6.7,5.8,5.0,4.6,4.0,3.7,3.5,3.2,3.1,2.8,2.6,2.8,2.3,2.2,2.4,1.9,2.4,1.9,2.5,2.8,2.6,2.1,2.0,1.5,2.1,2.2,1.6,1.8,1.7,1.7,1.4,1.1,0.9,0.8,0.9,1.2,1.1,1.0,1.2,1.4,1.4,1.5,1.7,1.9,1.9,2.4,2.4,2.2,1.8,2.2,2.1,1.7,2.2,2.0,2.4,2.6,2.5,2.0,2.1,2.3,1.9,1.5,2.0,1.9,1.3,1.7,1.3,1.4,2.0,2.0,2.1,2.2,3.6,4.5,5.4,7.6,8.3,10.9,9.8,10.3,11.3,9.0,8.6,9.9,10.1,7.3,7.4,7.8,7.3,5.1,4.9,3.7,3.1,2.9,2.8,2.4,2.4,2.3,1.7,2.1,2.4,1.8,2.2,2.0,2.3,2.4,2.6,3.1,3.3,3.8,3.8,4.4,4.4,5.1,5.0,4.5,4.2,3.8,3.2,3.2,2.7,2.8,2.7,2.2,2.3,1.8,2.1,1.7,2.0,2.3,2.6,2.8,2.7,3.2,3.2,3.5,3.7,3.9,4.3,4.6,5.1,5.2,5.6,6.0,6.5,6.5,6.0,6.2,6.7,6.4,6.1,5.9,5.7,5.3,5.2,4.7,4.9,5.5,5.6,6.2,6.5,6.5,7.2,7.2,7.8,8.1,8.3,7.9,7.6,6.9,7.0,6.2,6.0,5.6,5.3,5.2,4.7,4.7,4.1,3.9,3.4,3.4,3.0,3.1,2.8,2.8,2.4,2.4,2.3,1.9,2.2,1.8,2.2,1.8,2.3],[13.1,13.2,11.4,11.2,11.9,12.8,12.4,12.0,11.9,12.9,12.4,12.3,12.4,11.9,12.2,11.7,9.9,8.9,6.0,5.1,3.4,2.7,2.6,3.1,3.0,2.5,2.6,3.0,3.1,3.3,3.7,3.6,4.1,4.1,4.7,4.7,4.9,4.6,4.2,4.6,4.0,4.9,5.3,4.3,5.4,5.2,6.1,6.2,7.8,7.8,8.4,8.2,9.4,7.9,8.3,9.4,9.3,10.6,11.5,11.1,10.1,9.7,9.5,9.3,10.1,9.9,8.8,7.3,6.0,5.6,4.8,4.6,4.3,4.5,4.1,4.3,4.5,4.3,4.9,4.8,5.4,5.2,5.9,6.0,6.2,6.7,6.9,6.3,6.9,6.4,6.3,6.7,6.4,6.7,7.1,6.8,7.0,7.1,7.5,6.6,6.6,7.5,6.9,7.1,6.7,6.3,6.4,6.3,5.8,5.7,5.7,5.6,5.1,5.0,5.1,5.0,4.6,4.7,4.6,4.4,4.2,4.2,3.9,3.8,3.7,3.6,3.4,3.2,3.3,3.2,2.9,2.8,3.0,2.7,2.3,2.4,2.7,2.6,3.0,3.2,3.6,4.1,4.7,5.3,6.2,7.0,6.5,5.4,4.5,4.3,3.7,3.4,3.2,2.8,2.8,2.5,2.3,2.5,2.1,2.0,2.3,1.8,2.3,1.8,2.5,2.7,2.5,2.0,2.1,1.5,2.1,2.2,1.7,1.9,1.8,1.8,1.6,1.3,1.0,0.8,0.8,0.9,1.0,0.9,0.9,1.1,1.3,1.2,1.4,1.7,1.7,2.1,2.0,2.0,1.5,1.9,1.9,1.6,2.0,1.9,2.4,2.6,2.4,1.9,2.0,2.3,1.9,1.6,2.0,1.9,1.3,1.7,1.4,1.4,2.0,2.1,1.9,2.2,3.8,4.8,5.3,7.8,8.0,10.5,9.7,9.9,11.6,8.3,9.2,9.7,10.1,7.5,7.8,7.9,7.4,4.9,4.5,3.4,2.9,2.7,2.5,2.1,2.1,2.0,1.5,1.8,2.1,1.6,1.9,1.8,2.1,2.2,2.4,2.9,3.1,3.5,3.6,4.1,4.1,4.7,4.6,4.3,3.9,3.6,3.1,3.0,2.5,2.8,2.7,2.3,2.2,1.7,2.0,1.5,1.8,2.0,2.3,2.5,2.3,2.9,2.9,3.1,3.3,3.5,3.9,4.2,4.6,4.7,5.0,5.3,5.9,5.8,5.3,5.5,5.9,5.6,5.3,5.1,5.1,4.6,4.6,4.2,4.3,4.8,5.0,5.5,5.7,5.9,6.5,6.6,7.2,7.4,7.8,7.4,7.0,6.3,6.2,5.6,5.3,5.0,4.6,4.6,4.2,4.1,3.6,3.5,3.1,3.0,2.6,2.8,2.4,2.5,2.2,2.1,2.0,1.6,2.1,1.7,2.2,1.9,2.4],[13.9,13.7,12.1,11.3,12.1,13.0,12.5,12.3,12.2,12.6,12.5,12.3,12.5,12.4,12.3,11.9,10.0,9.3,6.6,5.7,3.9,3.1,3.0,3.4,3.4,3.0,2.8,3.4,3.5,3.7,4.2,4.0,4.6,4.6,5.1,5.0,5.3,5.0,4.5,4.9,4.2,5.2,5.6,4.6,5.8,5.5,6.4,6.4,7.8,8.1,8.5,8.1,9.2,8.1,8.4,9.5,9.2,10.5,11.5,11.0,9.5,9.3,8.8,9.0,9.7,9.7,8.7,7.3,6.1,5.7,5.1,4.8,4.6,4.7,4.4,4.6,4.8,4.7,5.2,5.3,5.7,5.7,6.3,6.5,6.7,7.3,7.4,6.8,7.2,6.8,6.6,7.2,7.0,7.1,7.5,7.2,7.5,7.7,8.1,7.3,7.1,8.3,7.7,7.8,7.4,7.1,7.1,7.0,6.6,6.3,6.3,6.2,5.8,5.7,5.6,5.5,5.2,5.1,5.0,4.8,4.6,4.6,4.3,4.2,3.9,3.8,3.7,3.5,3.4,3.4,3.1,2.9,3.0,2.9,2.5,2.4,2.6,2.6,2.9,3.3,3.6,4.2,4.9,5.5,6.3,7.1,6.5,5.4,4.6,4.4,3.7,3.5,3.2,3.0,2.8,2.4,2.2,2.3,1.9,1.9,2.1,1.7,2.1,1.8,2.4,2.6,2.5,2.0,2.1,1.7,2.3,2.3,1.9,2.2,2.1,2.3,2.0,1.7,1.4,1.1,0.8,0.8,0.8,1.0,1.0,1.0,1.1,1.3,1.3,1.5,1.7,2.1,2.2,2.1,1.7,2.2,2.2,1.7,2.2,2.1,2.5,2.8,2.5,2.1,2.3,2.5,2.1,1.8,2.3,2.2,1.7,2.1,1.7,1.7,2.3,2.3,2.2,2.5,3.8,5.0,5.5,7.7,7.8,10.3,9.7,10.0,11.5,9.3,9.0,9.9,10.5,7.9,7.6,8.0,7.7,5.3,5.0,3.8,3.4,3.0,2.9,2.4,2.4,2.2,1.6,1.9,2.2,1.7,2.2,2.0,2.5,2.5,2.8,3.2,3.4,3.6,3.6,4.3,4.3,4.8,4.7,4.4,4.0,3.7,3.3,3.2,2.7,2.8,2.8,2.3,2.2,1.8,2.1,1.6,2.0,2.2,2.6,2.7,2.6,3.2,3.3,3.5,3.7,3.9,4.3,4.6,5.0,5.1,5.4,5.7,6.3,6.4,5.9,6.1,6.5,6.3,5.9,5.8,5.7,5.2,5.2,4.8,4.9,5.4,5.5,6.0,6.3,6.4,7.2,7.1,7.8,7.9,8.3,7.9,7.6,6.8,6.9,6.0,5.8,5.4,5.2,5.0,4.7,4.5,4.0,3.7,3.4,3.3,2.8,3.1,2.6,2.6,2.1,2.2,2.1,1.6,2.1,1.6,2.1,1.9,2.4],[12.6,12.7,11.1,10.4,11.2,12.1,11.9,11.2,11.3,12.3,11.7,11.2,11.6,11.4,11.6,11.2,9.3,8.6,5.6,4.8,3.0,2.3,2.2,2.5,2.6,2.2,2.1,2.5,2.6,2.9,3.1,3.1,3.5,3.5,4.1,4.0,4.2,4.0,3.6,4.0,3.4,4.3,4.7,3.8,4.9,4.8,6.0,6.1,7.7,7.3,8.4,7.8,9.3,7.6,7.7,9.1,8.5,10.0,10.6,10.3,9.1,8.6,8.1,8.5,9.2,9.2,8.1,6.6,5.4,4.9,4.3,4.0,3.7,3.8,3.4,3.6,3.8,3.6,4.0,4.1,4.5,4.5,4.9,5.2,5.2,5.9,5.8,5.4,6.1,5.6,5.7,6.2,6.0,6.4,6.6,6.1,6.4,6.5,6.8,6.0,5.9,6.6,6.2,6.2,6.0,5.6,5.6,5.6,5.2,5.0,4.9,4.9,4.5,4.4,4.3,4.3,4.0,4.0,3.9,3.7,3.6,3.5,3.3,3.1,3.1,3.0,2.8,2.6,2.7,2.6,2.4,2.3,2.4,2.2,1.9,1.9,2.2,2.1,2.5,2.7,3.0,3.4,4.1,4.6,5.5,6.3,5.8,4.7,3.8,3.7,3.1,2.8,2.7,2.4,2.3,2.0,1.9,2.0,1.7,1.6,1.8,1.4,1.8,1.5,2.0,2.4,2.2,1.8,1.7,1.4,1.9,2.0,1.5,1.9,1.8,2.0,1.8,1.4,1.2,1.1,1.0,0.8,0.8,0.8,1.0,0.9,0.9,1.0,1.2,1.3,1.4,1.8,1.8,1.8,1.4,1.8,1.7,1.4,1.7,1.6,1.9,2.2,2.1,1.7,1.8,2.0,1.7,1.5,1.9,1.9,1.5,1.9,1.6,1.6,2.1,2.1,2.2,2.2,3.6,4.6,5.2,7.6,7.5,10.2,9.6,10.4,11.2,8.5,9.0,9.3,10.7,7.9,7.2,7.5,7.6,4.6,4.1,3.1,2.6,2.4,2.2,2.0,2.0,2.0,1.6,1.8,2.0,1.5,1.8,1.7,1.9,2.0,2.0,2.4,2.5,2.9,2.9,3.3,3.4,4.0,3.8,3.5,3.2,3.0,2.5,2.4,2.1,2.2,2.2,1.8,1.8,1.5,1.6,1.3,1.6,1.8,2.0,2.2,2.0,2.5,2.5,2.7,2.8,3.0,3.3,3.6,3.9,3.9,4.2,4.4,5.0,4.9,4.5,4.8,5.1,4.9,4.7,4.5,4.4,4.0,3.9,3.6,3.7,4.1,4.3,4.7,5.0,5.0,5.6,5.6,6.1,6.3,6.5,6.2,5.9,5.4,5.4,4.7,4.6,4.3,3.9,3.9,3.6,3.5,3.0,2.9,2.6,2.5,2.2,2.5,2.1,2.0,1.8,1.8,1.7,1.3,1.6,1.3,1.7,1.6,2.0],[11.9,12.5,10.4,9.6,10.7,12.0,11.4,10.5,11.0,11.9,11.9,11.5,11.8,12.0,11.6,11.1,9.4,8.6,5.5,4.6,2.7,2.0,1.9,2.3,2.3,1.9,1.8,2.2,2.3,2.5,2.8,2.8,3.1,3.1,3.7,3.7,3.8,3.7,3.3,3.8,3.2,4.1,4.4,3.4,4.6,4.6,5.8,6.2,7.7,7.5,8.4,7.7,9.1,7.2,7.7,8.9,9.0,10.1,11.3,10.9,9.4,9.2,8.5,9.0,9.6,9.4,8.4,6.7,5.4,4.8,4.0,3.8,3.4,3.5,3.1,3.3,3.4,3.2,3.6,3.7,4.0,4.0,4.5,4.7,4.8,5.3,5.4,5.0,5.8,5.2,5.4,5.8,5.6,6.1,6.3,5.7,5.9,6.1,6.4,5.5,5.3,6.1,5.6,5.5,5.4,5.0,5.0,5.0,4.6,4.5,4.4,4.3,4.0,3.9,3.9,3.8,3.5,3.5,3.4,3.3,3.2,3.1,3.0,2.7,2.7,2.7,2.5,2.4,2.4,2.4,2.1,2.0,2.1,1.9,1.7,1.8,2.0,1.9,2.2,2.4,2.8,3.2,3.8,4.3,5.3,6.2,5.6,4.4,3.6,3.4,2.9,2.6,2.5,2.1,2.2,1.8,1.7,1.9,1.6,1.4,1.6,1.3,1.6,1.5,1.9,2.2,2.2,1.7,1.7,1.3,1.8,1.8,1.5,1.8,1.7,1.8,1.7,1.3,1.2,1.0,1.0,0.9,0.8,0.8,0.8,0.9,0.9,0.9,1.1,1.2,1.2,1.6,1.6,1.5,1.2,1.5,1.4,1.2,1.6,1.5,1.8,2.0,1.9,1.6,1.6,1.9,1.6,1.3,1.8,1.7,1.4,1.8,1.5,1.4,2.0,2.0,2.0,2.0,3.7,4.4,5.1,7.7,7.8,10.2,9.3,9.4,11.5,8.7,9.4,9.5,10.1,7.6,7.5,7.4,7.2,4.6,4.1,2.7,2.2,2.1,2.0,1.9,1.8,1.8,1.4,1.6,1.8,1.3,1.6,1.5,1.7,1.8,1.8,2.2,2.2,2.5,2.6,3.0,3.1,3.5,3.5,3.2,2.9,2.7,2.3,2.1,1.9,2.0,2.0,1.7,1.6,1.4,1.5,1.1,1.4,1.5,1.7,1.9,1.7,2.2,2.1,2.4,2.5,2.7,2.9,3.2,3.5,3.5,3.8,4.0,4.4,4.4,3.9,4.2,4.6,4.4,4.1,4.0,4.0,3.5,3.4,3.1,3.3,3.6,3.7,4.1,4.4,4.5,5.0,5.0,5.5,5.7,6.1,5.7,5.3,4.9,4.8,4.3,4.1,3.9,3.5,3.5,3.1,3.1,2.7,2.6,2.3,2.3,1.9,2.1,1.9,1.9,1.6,1.5,1.5,1.2,1.5,1.2,1.6,1.5,2.0],[12.7,12.6,10.8,9.8,10.5,11.5,11.0,10.9,10.9,11.6,11.4,11.7,11.8,11.3,11.7,11.5,9.8,8.8,5.7,4.8,2.9,2.3,2.2,2.6,2.5,2.1,2.0,2.5,2.5,2.7,3.0,3.0,3.4,3.4,3.9,3.8,4.1,3.9,3.4,3.9,3.3,4.1,4.5,3.5,4.6,4.7,5.6,5.8,7.5,7.4,8.1,7.6,9.1,7.6,7.9,9.1,8.9,10.3,11.4,11.2,9.8,9.5,8.6,9.0,9.4,9.4,8.3,6.7,5.4,4.9,4.1,3.9,3.6,3.8,3.4,3.6,3.7,3.6,4.1,4.1,4.6,4.5,5.0,5.1,5.3,5.7,5.9,5.6,6.2,5.7,5.7,6.2,5.9,6.2,6.4,6.0,6.2,6.5,6.6,5.8,5.8,6.6,6.0,6.1,5.7,5.4,5.5,5.4,5.0,4.9,4.9,4.8,4.4,4.4,4.3,4.1,3.9,3.9,3.8,3.7,3.5,3.5,3.3,3.1,3.0,3.0,2.8,2.7,2.8,2.6,2.3,2.3,2.5,2.2,1.9,2.0,2.2,2.0,2.4,2.7,3.1,3.5,4.2,4.7,5.5,6.3,5.8,4.8,3.9,3.7,3.1,2.8,2.6,2.3,2.2,1.9,1.8,2.0,1.6,1.5,1.8,1.5,1.9,1.7,2.2,2.5,2.4,1.9,1.9,1.5,2.0,2.0,1.7,2.0,1.9,1.9,1.9,1.5,1.4,1.1,1.0,1.0,0.9,0.8,0.8,0.8,0.9,0.9,1.0,1.2,1.3,1.6,1.6,1.6,1.2,1.6,1.6,1.3,1.7,1.7,2.0,2.2,2.1,1.7,1.8,2.0,1.8,1.5,1.9,1.9,1.5,1.9,1.6,1.6,2.1,2.1,2.0,2.2,3.7,4.6,5.2,7.4,7.7,10.0,9.5,9.6,11.3,8.8,9.2,9.8,10.4,7.9,7.4,7.7,7.6,4.7,4.2,3.1,2.5,2.3,2.2,2.0,2.0,1.8,1.5,1.7,1.9,1.4,1.7,1.6,1.8,1.9,2.1,2.5,2.6,2.9,3.0,3.5,3.5,4.1,4.0,3.7,3.3,3.1,2.7,2.5,2.1,2.3,2.3,2.0,1.8,1.5,1.6,1.2,1.5,1.6,1.9,2.0,1.9,2.3,2.3,2.6,2.8,2.9,3.2,3.5,3.8,3.9,4.1,4.3,4.8,4.8,4.4,4.6,4.9,4.7,4.4,4.3,4.3,3.8,3.8,3.5,3.6,4.0,4.2,4.5,4.8,4.9,5.4,5.5,6.0,6.2,6.6,6.2,5.8,5.3,5.2,4.7,4.5,4.2,3.9,3.9,3.5,3.4,3.0,2.9,2.5,2.5,2.1,2.2,1.9,2.0,1.6,1.6,1.6,1.3,1.7,1.4,1.8,1.7,2.2],[12.7,12.8,11.1,10.1,10.9,11.9,11.5,11.2,11.3,12.0,11.8,11.6,12.0,11.8,11.8,11.4,9.7,9.0,5.8,5.0,3.1,2.4,2.2,2.6,2.7,2.2,2.1,2.5,2.7,2.8,3.1,3.1,3.5,3.4,3.9,3.8,3.9,3.8,3.4,3.8,3.3,4.1,4.6,3.5,4.8,4.7,5.7,6.0,7.7,7.5,8.5,7.7,9.5,7.3,7.6,8.7,8.5,10.1,11.2,10.9,9.6,9.2,8.5,9.1,9.5,9.3,8.0,6.5,5.3,4.7,4.0,3.8,3.4,3.6,3.3,3.5,3.6,3.6,4.0,4.1,4.6,4.6,4.9,5.2,5.4,5.8,6.1,5.6,6.2,5.7,5.8,6.3,6.1,6.5,6.7,6.2,6.6,6.7,6.9,6.1,6.0,6.8,6.2,6.2,5.9,5.6,5.6,5.5,5.2,5.0,5.0,4.8,4.5,4.4,4.4,4.3,4.1,4.0,3.9,3.7,3.6,3.5,3.3,3.2,3.0,2.9,2.8,2.7,2.6,2.5,2.3,2.2,2.3,2.1,1.9,1.9,2.0,1.9,2.2,2.6,2.8,3.2,3.9,4.4,5.3,6.3,5.6,4.4,3.5,3.4,2.9,2.6,2.4,2.2,2.1,1.8,1.6,1.8,1.5,1.4,1.6,1.3,1.7,1.6,2.0,2.4,2.3,1.8,1.9,1.6,2.1,2.1,1.8,2.1,2.1,2.1,1.9,1.6,1.5,1.3,1.1,1.0,1.0,0.9,0.8,0.8,0.8,0.9,1.0,1.1,1.3,1.6,1.7,1.7,1.3,1.7,1.7,1.4,1.8,1.7,2.0,2.3,2.2,1.8,2.0,2.1,1.9,1.6,2.1,2.1,1.7,2.1,1.7,1.8,2.2,2.2,2.2,2.4,4.0,4.8,5.3,7.6,7.7,10.4,9.6,10.2,11.8,9.4,9.3,9.9,10.4,8.0,7.4,7.7,7.7,4.7,4.3,3.2,2.7,2.6,2.4,2.1,2.1,2.0,1.6,1.8,2.0,1.5,1.9,1.7,2.0,2.1,2.1,2.6,2.7,3.0,2.9,3.4,3.4,4.0,3.9,3.6,3.2,2.9,2.6,2.5,2.1,2.2,2.3,1.9,1.8,1.5,1.6,1.2,1.5,1.7,2.0,2.1,2.0,2.4,2.4,2.6,2.8,2.9,3.2,3.4,3.8,3.9,4.1,4.3,4.8,4.8,4.4,4.6,4.9,4.8,4.5,4.4,4.2,3.9,3.9,3.6,3.8,4.1,4.2,4.6,4.9,4.8,5.5,5.4,5.9,6.1,6.5,6.3,5.8,5.4,5.3,4.7,4.6,4.3,4.0,3.9,3.5,3.3,2.9,2.8,2.5,2.5,2.0,2.3,1.9,1.9,1.6,1.6,1.5,1.2,1.5,1.3,1.7,1.7,2.2],[11.9,12.2,10.2,9.6,10.8,11.5,11.2,10.8,11.0,12.3,12.1,11.4,12.0,12.1,11.7,11.4,9.6,8.5,5.5,4.5,2.6,2.0,1.9,2.2,2.2,1.9,1.8,2.1,2.2,2.4,2.6,2.6,2.9,3.0,3.5,3.4,3.6,3.4,3.1,3.5,3.0,3.9,4.2,3.3,4.4,4.6,5.6,6.3,7.8,7.9,8.6,7.9,10.0,7.4,7.8,8.4,8.8,10.0,11.2,11.1,9.3,9.4,8.3,8.9,9.1,8.9,7.8,6.2,5.2,4.5,3.8,3.5,3.1,3.2,2.9,3.1,3.2,3.1,3.5,3.6,3.9,3.9,4.4,4.6,4.7,5.2,5.3,5.0,5.8,5.2,5.3,5.9,5.6,6.1,6.2,5.8,6.0,6.1,6.3,5.5,5.3,6.0,5.5,5.4,5.2,4.9,5.0,4.9,4.6,4.5,4.4,4.3,4.0,3.9,3.9,3.8,3.5,3.5,3.3,3.2,3.1,3.0,2.9,2.7,2.7,2.6,2.4,2.3,2.3,2.2,2.0,1.9,2.0,1.8,1.6,1.7,1.8,1.7,2.0,2.2,2.6,3.0,3.6,4.1,5.0,6.1,5.4,4.2,3.3,3.1,2.6,2.4,2.2,1.9,1.9,1.6,1.5,1.7,1.4,1.2,1.4,1.2,1.5,1.4,1.9,2.3,2.3,1.8,1.7,1.4,1.9,2.0,1.6,2.0,1.9,2.0,1.9,1.6,1.5,1.2,1.2,1.1,0.9,0.9,0.9,0.8,0.8,0.8,0.9,1.0,1.1,1.4,1.5,1.5,1.1,1.5,1.5,1.3,1.5,1.6,1.8,2.1,2.0,1.6,1.8,2.0,1.8,1.5,1.9,2.0,1.6,2.0,1.7,1.7,2.2,2.2,2.2,2.3,3.7,4.8,5.4,7.7,7.8,10.4,9.5,10.4,11.8,9.0,9.1,9.4,10.8,7.9,7.3,7.5,7.7,4.5,3.9,2.8,2.3,2.2,2.0,2.0,1.9,1.8,1.6,1.7,1.8,1.4,1.6,1.6,1.8,1.9,1.9,2.2,2.3,2.6,2.6,3.0,3.0,3.5,3.5,3.2,2.9,2.7,2.3,2.1,1.9,1.9,2.0,1.7,1.6,1.4,1.4,1.1,1.3,1.4,1.7,1.8,1.7,2.1,2.0,2.2,2.4,2.5,2.8,3.0,3.3,3.4,3.6,3.8,4.2,4.2,3.8,4.0,4.4,4.3,4.0,3.9,3.7,3.4,3.3,3.0,3.2,3.5,3.7,4.0,4.3,4.3,4.8,4.8,5.2,5.5,5.8,5.4,5.0,4.7,4.7,4.2,4.0,3.7,3.4,3.4,3.0,2.9,2.6,2.5,2.2,2.1,1.8,2.0,1.7,1.6,1.4,1.4,1.3,1.0,1.3,1.1,1.5,1.5,2.0],[12.6,12.6,10.9,10.0,10.8,11.8,11.3,11.0,11.4,12.1,12.0,11.9,12.3,12.2,12.1,11.6,10.1,9.0,5.7,4.7,2.8,2.2,2.0,2.4,2.4,2.1,1.9,2.2,2.3,2.5,2.8,2.8,3.2,3.2,3.7,3.7,3.9,3.8,3.3,3.8,3.2,4.0,4.3,3.6,4.5,4.7,5.8,6.3,7.7,7.7,8.7,7.8,9.4,7.4,7.4,8.7,8.9,10.1,11.3,11.1,9.8,9.8,8.6,9.3,9.7,9.3,8.1,6.6,5.4,4.7,4.0,3.8,3.4,3.6,3.2,3.4,3.6,3.5,4.0,4.1,4.5,4.4,5.0,5.2,5.5,6.0,6.2,5.6,6.4,5.8,5.8,6.4,6.1,6.5,6.7,6.3,6.6,6.8,7.1,6.1,6.0,6.9,6.2,6.2,5.9,5.6,5.7,5.6,5.1,5.0,5.0,4.9,4.5,4.4,4.3,4.2,3.9,4.0,3.8,3.6,3.5,3.4,3.2,3.0,3.0,2.9,2.6,2.5,2.5,2.4,2.2,2.1,2.2,2.0,1.7,1.9,2.0,1.9,2.2,2.5,2.9,3.3,3.9,4.4,5.4,6.4,5.7,4.6,3.6,3.5,2.9,2.6,2.4,2.0,2.1,1.7,1.6,1.9,1.5,1.3,1.6,1.4,1.8,1.7,2.1,2.4,2.4,1.9,1.9,1.6,2.0,2.1,1.8,2.1,2.1,2.2,2.0,1.8,1.6,1.4,1.3,1.3,1.1,1.0,1.0,0.9,0.8,0.8,0.8,1.0,1.0,1.4,1.4,1.4,1.2,1.6,1.6,1.4,1.7,1.7,2.0,2.3,2.3,1.8,1.9,2.3,1.9,1.7,2.2,2.1,1.8,2.2,1.9,1.9,2.3,2.4,2.3,2.4,3.8,4.8,5.5,7.7,8.0,10.8,9.5,9.3,11.4,8.7,9.3,10.5,11.2,8.2,8.1,8.2,7.6,4.9,4.3,3.1,2.6,2.5,2.4,2.2,2.2,2.0,1.7,1.8,1.9,1.5,1.8,1.7,1.9,2.1,2.1,2.5,2.5,2.9,2.9,3.4,3.5,4.0,3.9,3.6,3.3,3.0,2.6,2.4,2.1,2.2,2.3,1.9,1.8,1.5,1.5,1.1,1.4,1.5,1.8,1.8,1.7,2.1,2.1,2.3,2.5,2.7,3.0,3.2,3.6,3.7,4.0,4.2,4.7,4.7,4.2,4.4,4.8,4.7,4.3,4.2,4.1,3.6,3.6,3.3,3.5,3.9,4.1,4.5,4.9,4.9,5.5,5.5,6.0,6.3,6.8,6.4,5.8,5.4,5.3,4.7,4.5,4.2,3.8,3.7,3.3,3.2,2.8,2.7,2.3,2.2,1.8,2.0,1.7,1.7,1.4,1.4,1.4,1.1,1.5,1.3,1.7,1.8,2.2],[13.1,12.8,11.3,10.6,11.1,12.1,11.3,11.5,11.6,12.0,12.1,11.9,12.0,11.9,11.9,11.6,10.0,9.2,6.0,5.1,3.2,2.6,2.3,2.8,2.8,2.3,2.1,2.6,2.7,2.8,3.2,3.1,3.6,3.6,4.1,4.0,4.3,4.0,3.6,4.0,3.3,4.2,4.6,3.7,4.7,5.0,5.7,6.0,7.7,7.7,8.7,8.0,9.8,7.7,7.9,8.7,9.0,10.2,11.0,10.9,9.7,9.8,8.6,9.3,9.5,9.2,8.1,6.6,5.8,4.9,4.2,4.0,3.6,3.9,3.5,3.7,4.0,3.9,4.5,4.6,5.0,5.0,5.5,5.6,5.8,6.3,6.6,6.0,6.6,6.0,6.0,6.6,6.3,6.6,6.8,6.5,6.8,7.0,7.3,6.4,6.3,7.3,6.6,6.7,6.3,6.1,6.2,6.0,5.6,5.4,5.4,5.2,5.0,4.9,4.8,4.7,4.4,4.4,4.3,4.0,3.9,3.9,3.6,3.4,3.2,3.2,3.1,2.9,2.9,2.7,2.5,2.4,2.6,2.2,1.9,2.1,2.2,1.9,2.4,2.8,3.2,3.6,4.3,4.8,5.7,6.6,5.9,4.9,4.0,3.9,3.2,2.9,2.6,2.2,2.1,1.7,1.5,1.9,1.5,1.3,1.7,1.5,2.0,1.8,2.3,2.7,2.6,2.0,2.1,1.9,2.3,2.3,2.1,2.4,2.3,2.4,2.3,1.9,1.8,1.5,1.5,1.4,1.3,1.1,1.2,1.0,0.9,0.8,0.8,0.8,1.0,1.3,1.5,1.5,1.2,1.7,1.7,1.5,1.9,1.9,2.3,2.4,2.4,2.1,2.1,2.4,2.1,1.8,2.2,2.2,1.9,2.3,2.0,2.0,2.4,2.6,2.4,2.6,4.3,4.9,5.5,7.6,7.6,10.1,9.8,10.3,11.7,9.5,9.6,10.0,10.6,8.2,7.5,7.9,7.8,5.0,4.5,3.4,2.8,2.6,2.5,2.2,2.3,2.1,1.8,1.9,2.0,1.6,1.9,1.9,2.1,2.3,2.3,2.7,2.9,3.1,3.1,3.8,3.8,4.5,4.3,4.0,3.5,3.3,2.8,2.7,2.3,2.5,2.5,2.2,2.0,1.6,1.6,1.2,1.5,1.6,2.0,2.0,1.8,2.3,2.3,2.6,2.9,3.0,3.4,3.6,4.0,4.2,4.5,4.7,5.2,5.3,4.8,4.9,5.3,5.1,4.8,4.7,4.4,4.1,4.1,3.7,4.0,4.4,4.6,5.0,5.3,5.5,6.0,6.0,6.6,6.7,7.2,6.8,6.5,5.8,5.8,5.2,5.0,4.7,4.3,4.2,3.8,3.6,3.2,3.0,2.7,2.5,2.0,2.2,1.8,1.8,1.4,1.5,1.5,1.2,1.6,1.4,2.0,1.9,2.4],[13.7,13.4,12.1,11.7,12.0,12.5,12.2,12.2,12.5,12.4,12.6,12.2,11.8,12.0,12.0,11.3,9.8,9.0,6.1,5.1,3.4,2.7,2.3,2.8,2.9,2.4,2.1,2.5,2.8,2.9,3.3,3.2,3.7,3.7,4.3,4.1,4.4,4.1,3.7,4.2,3.4,4.4,4.9,3.8,5.3,5.1,5.9,6.5,7.5,7.8,8.7,8.3,9.9,7.9,7.9,8.6,8.4,9.9,10.8,10.8,9.5,9.4,8.5,8.8,9.8,9.0,8.4,6.9,5.6,5.2,4.3,4.1,3.7,3.9,3.6,3.8,4.1,4.0,4.6,4.6,5.2,5.2,5.9,6.2,6.4,7.1,7.2,6.5,7.1,6.6,6.5,7.1,6.8,7.3,7.6,7.1,7.5,7.7,8.0,7.1,7.0,7.9,7.3,7.4,7.0,6.9,6.9,6.6,6.3,6.1,6.0,5.7,5.4,5.3,5.1,4.9,4.7,4.6,4.4,4.1,3.8,3.8,3.7,3.5,3.2,3.3,3.1,2.9,3.0,2.7,2.4,2.4,2.4,2.2,1.9,2.1,2.2,2.0,2.4,2.6,3.3,3.7,4.4,4.9,5.7,6.7,6.0,5.0,4.0,3.9,3.2,2.7,2.5,2.1,2.0,1.7,1.4,1.9,1.4,1.2,1.7,1.5,2.1,2.1,2.7,3.0,3.0,2.5,2.6,2.3,2.9,3.0,2.6,3.0,2.9,3.1,2.8,2.5,2.2,2.0,1.8,1.8,1.7,1.5,1.4,1.3,1.1,1.0,0.8,0.8,0.9,1.2,1.4,1.6,1.4,1.9,1.9,1.8,2.0,2.2,2.5,3.0,2.9,2.5,2.6,2.9,2.6,2.3,2.8,2.9,2.5,2.9,2.6,2.5,3.0,3.0,2.8,3.0,4.3,5.3,5.9,8.1,8.1,10.7,9.9,10.5,11.7,9.6,9.7,10.2,10.6,8.4,7.8,8.2,7.6,5.4,4.9,3.8,3.2,3.1,2.9,2.7,2.7,2.5,2.2,2.2,2.3,1.9,2.2,2.2,2.4,2.6,2.5,3.1,3.1,3.5,3.2,3.9,3.9,4.7,4.6,4.4,4.0,3.6,3.2,2.6,2.5,2.6,2.9,2.5,2.2,2.0,1.8,1.3,1.6,1.7,2.1,2.2,1.9,2.4,2.3,2.6,2.9,3.1,3.4,3.8,4.2,4.4,4.7,4.9,5.5,5.6,5.0,5.2,5.7,5.5,5.1,5.0,4.7,4.3,4.3,3.9,4.1,4.6,4.9,5.3,5.8,5.8,6.6,6.4,7.0,7.3,7.7,7.5,7.0,6.4,6.4,5.6,5.4,4.8,4.5,4.4,3.9,3.8,3.3,3.1,2.5,2.3,1.9,2.2,1.7,1.7,1.2,1.5,1.5,1.2,1.7,1.6,2.1,2.3,2.9],[13.6,13.6,11.9,11.3,12.0,12.1,12.0,12.5,12.4,12.4,12.9,12.5,12.7,13.0,13.1,12.2,11.0,9.5,6.0,5.3,3.5,2.8,2.4,2.9,3.0,2.6,2.2,2.6,2.8,2.9,3.4,3.3,3.9,3.9,4.4,4.4,4.6,4.3,3.8,4.4,3.5,4.7,4.9,3.9,5.3,5.4,5.9,6.4,7.5,8.4,9.2,8.7,9.8,8.1,7.9,9.0,8.9,10.5,11.7,11.2,10.1,10.5,9.1,9.8,9.9,9.5,8.3,6.8,5.6,5.2,4.4,4.2,3.8,4.1,3.6,3.8,4.1,3.9,4.6,4.7,5.2,5.2,5.9,6.0,6.4,7.0,7.2,6.4,7.1,6.7,6.5,7.2,6.8,7.2,7.5,7.3,7.7,7.8,8.2,7.3,7.1,8.1,7.4,7.3,7.1,6.8,6.8,6.6,6.2,6.0,5.9,5.7,5.4,5.2,5.1,5.0,4.7,4.7,4.5,4.4,4.2,4.1,3.9,3.6,3.6,3.4,3.2,3.0,2.9,2.8,2.5,2.4,2.4,2.2,2.0,2.1,2.2,2.0,2.4,2.7,3.1,3.6,4.3,4.9,5.8,6.9,6.0,5.0,3.9,3.8,3.1,2.8,2.5,2.1,2.1,1.6,1.6,2.0,1.6,1.3,1.8,1.7,2.2,2.3,2.6,3.1,3.1,2.5,2.7,2.5,3.0,3.2,2.8,3.4,3.4,3.6,3.3,2.8,2.7,2.4,2.2,2.1,2.0,1.7,1.7,1.5,1.4,1.2,1.1,0.9,0.8,0.9,1.2,1.6,1.4,2.0,2.1,2.0,2.2,2.5,2.7,3.2,3.1,2.7,2.9,3.3,2.9,2.7,3.2,3.3,2.9,3.5,3.0,2.9,3.6,3.7,3.2,3.4,4.7,5.8,6.4,8.4,8.5,11.1,9.9,9.7,11.7,8.9,9.5,10.9,11.2,8.4,8.3,8.6,7.7,5.7,5.2,3.9,3.4,3.4,3.1,3.0,3.0,2.8,2.5,2.6,2.4,2.1,2.5,2.5,2.7,2.9,2.8,3.3,3.3,3.7,3.5,4.1,3.9,4.6,4.7,4.3,4.1,3.6,3.2,2.8,2.6,2.7,2.9,2.6,2.3,2.1,1.9,1.4,1.5,1.6,2.2,2.1,1.8,2.4,2.3,2.6,3.0,3.1,3.6,3.9,4.3,4.5,4.8,5.0,5.6,5.6,5.0,5.2,5.8,5.6,5.2,5.0,4.8,4.5,4.4,3.9,4.2,4.7,4.9,5.3,5.8,5.8,6.5,6.4,7.0,7.2,7.8,7.3,6.8,6.3,6.3,5.6,5.3,4.9,4.6,4.4,4.0,3.9,3.3,3.0,2.6,2.5,2.0,2.2,1.6,1.7,1.3,1.3,1.4,1.2,1.7,1.8,2.1,2.4,2.8],[14.6,14.2,13.0,12.6,13.0,13.1,12.9,13.5,13.3,13.0,13.7,13.1,12.7,12.9,13.2,12.2,10.5,9.7,6.4,5.6,4.3,3.5,3.1,3.7,3.7,3.1,2.7,3.4,3.5,3.6,4.3,4.1,4.9,4.9,5.5,5.6,5.9,5.4,4.9,5.2,4.2,5.5,5.9,4.6,6.1,5.4,6.1,6.4,7.5,7.8,9.2,8.5,9.5,8.4,8.6,9.5,9.2,10.7,12.1,11.5,10.6,10.5,9.9,10.2,10.7,10.0,9.1,7.5,5.8,5.9,5.0,5.2,4.9,5.1,4.9,5.0,5.4,5.2,6.0,5.9,6.5,6.7,7.2,7.4,7.6,8.3,8.6,7.6,7.9,7.8,7.4,8.1,7.8,7.8,8.3,8.1,8.6,8.8,9.5,8.5,8.3,9.4,9.0,8.7,8.7,8.3,8.1,8.0,7.8,7.3,7.1,7.2,6.7,6.6,6.4,6.4,6.0,6.0,6.0,5.5,5.2,5.3,5.2,4.7,4.5,4.4,4.2,4.0,3.8,3.7,3.3,3.2,3.2,2.7,2.3,2.6,2.7,2.3,3.0,3.5,4.1,4.6,5.2,5.9,6.7,7.5,7.0,5.9,5.0,4.8,4.2,3.6,3.1,2.5,2.6,2.0,1.8,2.4,2.0,1.5,2.1,2.1,2.6,3.0,3.2,3.8,3.9,3.3,3.4,3.3,3.7,3.9,3.9,4.4,4.2,4.6,4.3,3.8,3.8,3.1,3.0,2.9,2.6,2.2,2.5,2.2,1.9,1.7,1.8,1.4,0.9,0.8,1.0,1.6,1.8,2.3,2.4,2.4,2.7,2.7,3.1,3.7,3.6,3.2,3.5,3.8,3.5,3.2,3.9,3.9,3.9,4.4,4.1,3.8,4.4,4.4,4.0,4.3,5.2,6.2,6.6,8.6,8.7,10.9,10.2,10.7,11.6,9.6,10.0,10.8,11.1,8.9,8.5,8.7,8.0,6.1,5.6,4.5,4.0,4.0,3.7,3.7,3.6,3.3,3.0,3.0,2.8,2.5,2.8,2.9,3.0,3.4,3.3,3.8,4.0,4.2,4.3,5.0,4.8,5.5,5.6,5.1,4.8,4.2,3.8,3.6,3.1,3.2,3.4,3.0,2.6,2.4,2.1,1.8,1.9,1.8,2.6,2.2,2.1,2.6,2.8,3.3,3.9,4.0,4.8,5.1,5.6,6.0,6.1,6.6,7.2,7.3,6.6,6.7,7.3,7.1,6.6,6.4,6.1,5.6,5.6,5.2,5.5,6.2,6.3,6.8,7.3,7.4,8.2,7.9,8.6,8.7,9.2,8.8,8.4,7.6,7.9,7.0,6.8,6.4,6.0,6.0,5.3,5.2,4.5,4.1,3.5,3.1,2.3,2.5,1.7,1.9,1.3,1.4,1.7,1.5,2.0,2.1,2.5,2.8,3.3],[17.0,16.6,15.7,14.6,14.9,15.2,14.5,15.1,14.9,14.6,14.9,15.0,14.5,13.7,14.9,13.8,12.5,11.1,7.7,7.0,5.8,4.7,4.4,5.1,4.8,4.0,4.0,4.5,4.5,4.8,5.8,5.7,6.6,6.6,7.7,7.7,7.9,7.2,6.5,6.8,5.3,6.5,7.4,5.8,7.1,6.3,6.7,7.1,8.2,8.9,9.6,9.3,9.8,9.0,9.6,11.0,10.7,12.4,13.8,12.9,12.1,11.7,11.2,10.8,11.4,10.6,10.1,8.3,6.8,6.8,6.1,6.5,6.3,7.1,6.6,6.9,7.9,7.5,8.7,8.5,9.6,9.7,10.6,10.5,11.2,11.6,12.2,11.2,11.8,11.1,10.4,11.5,10.6,10.4,11.2,11.3,11.7,12.2,12.6,11.3,11.7,12.9,12.1,12.0,11.6,10.9,11.2,11.1,10.3,10.0,10.2,10.0,9.3,9.1,9.3,8.7,8.1,8.5,8.4,7.3,7.3,7.8,7.2,6.4,6.7,6.4,5.9,5.6,5.9,5.4,4.8,4.8,4.9,4.3,3.8,4.4,4.5,3.7,4.5,5.2,6.0,6.3,7.4,8.0,9.1,9.7,8.6,8.0,6.9,6.5,5.8,5.1,4.4,3.4,3.4,3.0,2.6,3.6,3.1,2.7,3.6,3.7,4.7,4.9,5.7,6.3,6.4,5.3,5.8,5.3,6.3,6.5,6.2,6.9,6.4,6.7,6.7,5.8,5.5,4.3,4.1,4.7,4.1,3.3,3.3,3.7,3.2,2.1,2.7,2.3,1.5,1.2,0.8,1.1,1.5,1.9,2.5,2.9,3.8,4.0,5.1,5.7,5.9,5.1,4.8,5.8,5.3,4.6,5.2,5.8,5.4,5.9,5.5,4.7,5.4,5.4,4.3,4.5,5.3,6.3,6.7,9.0,9.2,11.8,10.6,10.9,12.3,10.2,10.5,11.4,11.4,9.3,9.3,9.3,8.6,6.9,6.9,6.0,5.0,4.8,4.0,4.0,3.6,3.2,3.4,3.1,2.5,2.3,2.7,3.3,3.8,4.5,4.8,5.6,5.8,6.5,6.5,7.9,7.6,8.4,8.5,8.0,7.5,7.0,6.1,5.7,5.0,5.6,5.9,5.3,4.5,4.0,3.6,2.4,2.1,1.8,3.0,2.4,2.4,3.5,3.8,4.4,5.2,5.4,6.4,6.8,7.8,8.3,8.7,9.3,10.3,10.3,9.3,9.5,10.4,9.7,9.0,8.7,8.4,7.5,7.6,6.8,7.4,8.6,8.9,9.7,10.1,10.7,11.4,11.5,12.4,12.6,13.2,12.7,12.1,11.1,11.0,10.1,9.7,9.1,8.3,8.4,7.3,7.1,6.2,5.7,4.9,4.3,3.4,3.4,2.2,2.9,1.9,1.8,2.7,2.5,3.6,3.8,4.6,4.9,5.6],[14.7,14.3,12.7,11.5,12.5,13.3,12.6,12.6,12.9,13.2,12.9,12.7,12.4,12.6,12.3,11.5,10.2,9.1,6.2,5.2,3.9,2.8,2.9,3.7,3.3,2.5,2.7,3.6,3.5,3.8,4.5,4.5,5.4,5.6,6.3,6.3,6.7,6.2,5.5,5.9,4.7,5.8,6.4,4.9,6.1,5.7,6.3,6.7,8.3,8.5,9.3,8.7,9.7,8.9,9.1,10.3,9.9,11.4,12.4,11.9,10.6,10.3,10.0,9.8,10.4,10.1,9.1,7.7,6.4,6.1,5.5,5.8,5.5,6.0,5.6,5.7,6.1,5.8,6.3,6.1,6.7,6.6,7.1,7.4,7.3,7.9,8.0,7.3,7.4,7.3,6.8,7.3,7.2,7.1,7.6,7.4,7.7,7.8,8.7,7.8,7.6,8.9,8.3,8.1,8.1,7.5,7.5,7.5,7.1,6.6,6.7,6.7,6.3,5.8,6.0,5.9,5.4,5.5,5.7,5.1,4.7,5.2,5.4,4.5,4.4,4.7,4.6,3.9,4.2,4.5,3.4,3.3,4.0,3.4,2.6,3.1,3.4,3.2,4.0,4.4,5.0,5.4,5.9,6.5,7.3,8.0,7.4,6.8,6.0,5.8,5.1,4.7,4.3,3.4,3.4,2.9,2.7,3.4,2.8,2.3,3.0,2.7,3.6,3.2,4.3,4.7,4.7,3.8,4.0,3.3,3.9,4.3,4.0,4.4,3.8,4.2,4.3,3.6,3.3,2.8,2.8,2.9,2.6,2.0,2.4,2.6,2.1,1.5,2.0,2.1,1.4,1.5,0.9,0.8,0.9,1.3,1.5,1.6,2.0,2.1,2.7,3.0,3.3,2.7,2.4,3.1,3.1,2.5,2.8,3.3,3.3,3.7,3.5,2.8,3.4,3.6,3.1,2.9,4.6,5.7,6.1,8.1,8.3,10.7,10.1,10.4,12.0,9.1,10.2,11.1,10.8,8.7,8.3,8.5,7.9,5.5,4.8,3.8,2.9,2.5,2.4,2.3,2.2,2.1,2.1,2.2,2.0,1.5,1.7,1.9,2.0,2.2,2.5,3.1,3.3,3.7,4.3,4.8,5.2,5.9,5.6,5.3,4.3,4.3,3.6,3.6,2.8,3.6,3.5,3.3,2.7,2.2,2.0,1.4,1.5,1.4,2.0,2.1,2.0,2.8,3.0,3.7,4.1,4.5,5.4,5.8,6.4,6.6,6.7,7.1,7.9,7.7,7.1,7.4,8.0,7.5,7.0,6.7,6.6,6.0,6.0,5.4,5.6,6.5,6.3,7.1,7.1,7.7,8.2,8.2,9.3,9.3,9.6,8.8,8.8,7.8,7.7,7.1,6.6,6.5,6.1,6.2,5.7,5.9,5.0,4.9,4.1,3.9,2.9,2.9,2.2,2.7,2.1,1.7,2.0,1.9,2.5,2.4,3.3,2.9,3.8],[12.5,12.8,10.6,10.0,10.9,11.7,11.2,11.2,11.6,12.2,11.8,11.8,11.8,12.0,11.4,11.2,9.8,8.7,5.4,4.6,2.6,1.9,1.9,2.2,2.1,1.6,1.7,2.1,2.1,2.4,2.8,2.9,3.3,3.4,4.0,3.9,4.1,4.0,3.5,4.1,3.4,4.3,4.7,3.7,4.9,5.0,5.8,6.4,7.6,8.1,9.0,8.1,9.5,7.7,7.9,8.7,9.1,10.1,11.9,11.1,10.0,9.5,8.9,9.4,9.6,9.4,8.4,6.8,5.5,4.9,4.2,4.0,3.6,3.8,3.3,3.4,3.6,3.4,3.9,3.9,4.3,4.3,4.8,4.9,5.1,5.7,5.8,5.4,6.0,5.5,5.5,6.0,5.7,6.1,6.3,5.9,6.2,6.4,6.7,5.8,5.7,6.5,5.9,5.9,5.6,5.2,5.3,5.2,4.9,4.7,4.6,4.6,4.3,4.2,4.1,4.0,3.7,3.7,3.7,3.4,3.2,3.3,3.1,2.8,2.9,2.9,2.6,2.4,2.6,2.4,2.1,2.1,2.3,2.1,1.7,2.1,2.3,2.1,2.5,2.6,3.1,3.4,4.0,4.5,5.4,6.5,5.7,4.6,3.7,3.6,3.1,2.7,2.6,2.2,2.3,2.0,1.9,2.3,2.0,1.7,2.1,2.0,2.4,2.5,3.0,3.4,3.4,2.8,2.9,2.5,3.0,3.3,2.9,3.4,3.1,3.4,3.2,2.7,2.5,2.2,2.0,2.2,2.0,1.6,1.6,1.9,1.6,1.2,1.6,1.6,1.2,1.4,1.1,0.9,0.8,0.9,1.1,1.3,1.6,1.8,2.1,2.4,2.6,2.2,2.1,2.6,2.5,2.1,2.4,2.8,2.5,2.9,2.5,2.3,2.7,2.8,2.4,2.4,3.8,4.9,5.6,7.9,8.1,10.6,9.4,9.7,11.2,8.9,9.7,10.4,11.5,7.8,8.0,8.1,7.7,4.7,4.1,2.8,2.2,2.1,1.7,1.8,1.7,1.5,1.6,1.6,1.6,1.2,1.2,1.5,1.5,1.8,1.9,2.3,2.3,2.8,2.9,3.4,3.5,4.0,3.8,3.7,3.3,3.1,2.6,2.3,2.2,2.5,2.7,2.5,2.1,1.8,1.6,1.2,1.1,1.1,1.2,1.5,1.5,2.0,2.0,2.3,2.4,2.8,3.1,3.4,3.8,3.9,4.1,4.3,4.8,4.7,4.2,4.6,5.0,4.7,4.5,4.2,4.1,3.8,3.6,3.3,3.5,3.8,4.0,4.4,4.7,4.8,5.4,5.4,5.9,6.1,6.5,6.1,5.7,5.2,5.1,4.6,4.4,4.1,3.7,3.7,3.3,3.4,2.9,2.8,2.3,2.4,1.9,2.0,1.7,1.9,1.6,1.3,1.4,1.4,1.9,1.9,2.3,2.3,2.9],[12.9,13.1,10.9,9.8,10.7,11.6,10.9,10.8,11.5,11.6,11.4,11.7,11.3,11.9,11.5,10.9,9.4,8.3,5.1,4.4,2.4,1.7,1.7,2.0,1.9,1.5,1.5,1.9,2.0,2.4,2.6,2.8,3.1,3.3,3.9,3.9,4.2,4.0,3.5,4.0,3.5,4.3,4.6,3.7,5.1,5.0,5.6,6.2,7.6,7.9,8.5,7.7,8.8,7.6,7.8,8.8,8.8,10.4,11.8,11.2,9.8,9.5,8.9,9.5,9.8,9.4,8.3,6.7,5.5,5.0,4.2,4.0,3.6,3.9,3.3,3.6,3.7,3.4,4.0,3.9,4.4,4.2,4.7,4.8,5.0,5.5,5.7,5.3,6.0,5.4,5.5,5.9,5.6,5.9,6.2,5.7,6.1,6.3,6.5,5.6,5.6,6.3,5.7,5.7,5.4,5.0,5.1,5.0,4.6,4.4,4.5,4.3,4.1,3.9,3.9,3.7,3.5,3.5,3.4,3.2,3.0,3.2,3.0,2.6,2.7,2.7,2.4,2.2,2.6,2.4,2.0,2.0,2.4,2.0,1.7,2.1,2.6,2.2,2.7,2.8,3.5,3.6,4.4,4.7,5.7,6.8,6.0,5.0,4.2,4.0,3.4,2.9,2.9,2.3,2.5,2.1,2.1,2.5,2.2,1.8,2.2,2.1,2.6,2.4,3.1,3.4,3.5,2.8,2.9,2.4,3.0,3.3,2.9,3.3,2.9,3.1,3.1,2.7,2.4,2.1,2.0,2.3,2.1,1.6,1.8,2.0,1.7,1.3,1.7,1.8,1.4,1.6,1.3,1.1,0.8,0.8,0.8,1.1,1.3,1.5,1.9,2.1,2.4,2.0,1.8,2.3,2.2,1.8,2.1,2.5,2.4,2.7,2.4,2.0,2.4,2.5,2.3,2.2,3.8,4.8,5.4,7.5,7.9,10.9,10.5,12.3,13.0,10.7,10.4,10.4,11.1,7.9,7.7,7.7,7.5,4.7,3.9,2.6,2.0,1.8,1.4,1.6,1.4,1.3,1.5,1.6,1.5,1.1,1.0,1.2,1.2,1.5,1.6,2.0,2.1,2.6,2.8,3.3,3.6,4.3,4.0,3.8,3.1,3.0,2.5,2.2,2.0,2.5,2.6,2.3,2.0,1.7,1.5,1.2,1.0,1.0,1.1,1.4,1.4,2.0,1.9,2.3,2.4,2.6,3.0,3.3,3.8,3.8,4.1,4.3,4.9,4.7,4.2,4.5,4.9,4.6,4.4,4.1,4.1,3.7,3.6,3.1,3.3,3.7,3.8,4.3,4.5,4.7,5.2,5.3,5.8,6.1,6.6,6.1,5.6,5.1,4.9,4.5,4.1,4.0,3.5,3.7,3.3,3.3,2.8,2.7,2.2,2.3,1.9,2.0,1.8,2.0,1.7,1.4,1.5,1.5,1.9,1.9,2.4,2.2,3.0],[12.5,12.9,10.3,9.4,10.5,12.1,11.2,10.4,11.3,11.9,11.8,11.8,11.3,12.3,11.5,10.7,9.8,8.5,5.3,4.3,2.1,1.4,1.3,1.7,1.6,1.3,1.3,1.6,1.7,2.0,2.3,2.4,2.7,2.8,3.3,3.3,3.4,3.4,3.0,3.5,3.0,3.7,4.0,3.2,4.5,4.6,5.7,6.6,7.7,7.8,8.6,7.9,9.0,7.3,7.6,8.5,9.1,9.6,11.5,11.5,10.2,9.7,8.4,9.8,9.7,9.4,8.8,6.6,5.4,4.5,3.8,3.5,3.1,3.2,2.7,2.8,2.9,2.8,3.2,3.2,3.6,3.5,3.9,4.2,4.3,4.8,4.9,4.6,5.4,4.8,5.0,5.4,5.2,5.7,5.8,5.2,5.6,5.8,5.9,5.1,5.0,5.6,5.0,4.9,4.8,4.5,4.5,4.5,4.1,4.0,3.9,3.8,3.5,3.4,3.4,3.2,3.1,3.0,2.9,2.8,2.6,2.6,2.5,2.2,2.1,2.1,2.0,1.7,1.9,1.9,1.6,1.5,1.8,1.6,1.3,1.5,1.8,1.7,2.1,2.1,2.5,2.9,3.4,3.9,4.9,6.1,5.3,4.1,3.1,3.1,2.6,2.3,2.3,1.9,2.1,1.8,1.9,2.0,1.8,1.5,1.7,1.6,1.8,1.8,2.3,2.7,2.7,2.2,2.1,1.8,2.1,2.3,2.1,2.5,2.1,2.5,2.5,2.1,1.9,1.6,1.7,1.9,1.6,1.3,1.6,1.7,1.4,1.3,1.6,1.6,1.3,1.6,1.5,1.3,1.0,0.8,0.8,0.8,1.0,1.1,1.4,1.5,1.6,1.4,1.3,1.7,1.6,1.4,1.7,1.9,1.8,2.2,2.0,1.7,2.0,2.2,2.1,2.0,3.2,5.1,5.3,7.5,7.8,10.4,10.8,12.1,12.6,10.6,10.3,11.5,12.0,8.0,7.0,7.2,7.0,4.3,3.6,2.2,1.7,1.5,1.3,1.3,1.3,1.3,1.3,1.4,1.4,1.0,1.0,1.0,1.0,1.2,1.3,1.6,1.7,1.9,2.1,2.5,2.6,3.0,2.9,2.7,2.3,2.1,1.8,1.7,1.4,1.7,1.7,1.6,1.4,1.2,1.1,1.0,0.9,1.0,1.0,1.3,1.3,1.7,1.6,2.0,2.1,2.3,2.5,2.7,3.1,3.2,3.4,3.5,4.0,3.9,3.5,3.8,4.1,3.9,3.7,3.6,3.4,3.2,3.0,2.7,2.8,3.1,3.2,3.6,3.9,4.0,4.5,4.5,5.0,5.2,5.6,5.2,4.8,4.4,4.3,3.8,3.5,3.3,3.1,3.0,2.7,2.7,2.3,2.2,1.9,1.9,1.6,1.8,1.6,1.7,1.6,1.3,1.2,1.2,1.4,1.4,1.6,1.6,2.1],[11.6,12.3,9.8,9.6,10.0,12.2,11.1,10.0,11.2,12.1,11.3,11.3,11.1,11.3,10.7,10.5,9.5,8.4,5.4,4.3,2.0,1.4,1.3,1.6,1.7,1.3,1.3,1.6,1.8,2.0,2.3,2.4,2.7,2.7,3.1,3.1,3.3,3.3,2.8,3.4,3.0,3.7,4.0,3.2,4.4,4.4,5.8,6.2,7.9,7.7,8.1,7.6,8.6,6.5,7.2,8.0,8.7,9.3,11.0,10.8,9.4,8.7,7.9,8.9,9.0,8.9,8.0,6.2,5.1,4.4,3.7,3.4,3.0,3.1,2.6,2.7,2.8,2.6,3.0,3.0,3.3,3.3,3.6,3.8,4.0,4.4,4.5,4.4,5.1,4.4,4.7,5.2,4.9,5.5,5.6,4.9,5.3,5.4,5.6,4.7,4.6,5.2,4.7,4.5,4.4,4.1,4.1,4.1,3.8,3.7,3.6,3.5,3.4,3.2,3.1,3.1,2.8,2.8,2.7,2.6,2.4,2.4,2.3,2.0,2.0,2.1,1.9,1.6,1.7,1.8,1.5,1.4,1.7,1.6,1.3,1.4,1.7,1.6,1.9,2.0,2.4,2.8,3.3,3.8,4.8,5.7,5.1,3.9,3.0,3.0,2.5,2.3,2.2,1.9,2.0,1.7,1.8,1.9,1.8,1.5,1.6,1.6,1.8,1.7,2.2,2.5,2.5,2.2,2.0,1.6,2.0,2.2,2.1,2.4,2.1,2.4,2.4,2.1,1.9,1.6,1.6,1.9,1.6,1.2,1.5,1.7,1.3,1.3,1.6,1.6,1.3,1.6,1.5,1.4,1.1,1.0,0.8,0.8,0.8,0.9,1.2,1.3,1.5,1.3,1.2,1.6,1.5,1.3,1.5,1.8,1.7,2.1,1.9,1.6,2.0,2.2,2.1,1.9,3.4,4.8,5.2,7.4,7.7,9.9,9.3,9.9,11.0,9.0,8.5,8.7,9.2,7.0,7.0,7.1,7.5,4.3,3.3,2.0,1.6,1.4,1.2,1.2,1.2,1.2,1.2,1.4,1.4,1.0,0.9,0.9,0.9,1.0,1.1,1.4,1.5,1.8,1.9,2.3,2.4,2.8,2.6,2.4,2.1,1.9,1.6,1.5,1.3,1.5,1.6,1.5,1.3,1.1,1.0,1.0,1.0,1.1,1.2,1.4,1.4,1.8,1.7,2.0,2.0,2.2,2.5,2.6,3.0,3.0,3.2,3.3,3.7,3.6,3.3,3.6,3.9,3.7,3.5,3.4,3.3,3.0,2.9,2.6,2.7,2.9,3.0,3.3,3.6,3.7,4.1,4.1,4.6,4.7,5.1,4.6,4.3,4.0,3.9,3.5,3.3,3.1,2.8,2.8,2.5,2.6,2.2,2.2,1.8,2.0,1.6,1.9,1.7,1.7,1.6,1.4,1.2,1.2,1.3,1.3,1.5,1.5,2.1],[11.7,12.4,9.8,9.4,10.3,11.8,10.9,9.7,10.6,12.0,11.2,11.0,10.9,11.1,10.2,10.0,9.3,7.9,5.2,3.8,1.8,1.3,1.2,1.5,1.5,1.3,1.3,1.5,1.7,1.9,2.1,2.2,2.5,2.6,3.0,3.0,3.1,3.1,2.8,3.3,2.8,3.6,3.9,3.1,4.5,4.4,6.0,6.3,8.0,7.6,8.4,7.8,9.1,6.7,7.1,7.7,8.9,9.2,11.1,11.8,10.2,8.9,7.7,9.3,9.3,8.9,8.3,6.2,5.1,4.4,3.6,3.3,2.9,2.9,2.4,2.5,2.5,2.4,2.8,2.8,3.2,3.0,3.4,3.6,3.8,4.3,4.3,4.2,5.0,4.4,4.6,5.1,4.9,5.4,5.5,4.9,5.3,5.4,5.7,4.7,4.6,5.2,4.7,4.4,4.3,4.0,3.9,4.1,3.7,3.4,3.4,3.3,3.2,3.0,3.0,2.8,2.7,2.6,2.6,2.4,2.2,2.2,2.1,1.9,1.8,1.9,1.7,1.4,1.6,1.7,1.4,1.2,1.5,1.4,1.2,1.3,1.5,1.5,1.8,1.8,2.1,2.6,3.1,3.6,4.6,5.7,5.0,3.8,2.8,2.9,2.3,2.1,2.0,1.8,1.9,1.6,1.7,1.8,1.7,1.4,1.5,1.4,1.5,1.5,2.0,2.4,2.4,2.0,1.8,1.5,1.7,1.9,1.8,2.1,1.8,2.2,2.2,1.8,1.8,1.5,1.6,1.7,1.5,1.3,1.5,1.6,1.3,1.3,1.6,1.5,1.3,1.6,1.6,1.4,1.1,1.1,0.9,0.8,0.8,0.8,1.0,1.1,1.2,1.1,1.0,1.3,1.3,1.2,1.4,1.5,1.6,1.9,1.8,1.5,1.8,2.0,2.0,1.9,3.5,5.0,5.4,7.8,8.2,10.5,9.8,10.6,11.7,9.8,8.7,9.1,10.5,6.9,6.3,6.5,7.0,4.3,3.2,1.9,1.5,1.2,1.1,1.1,1.3,1.3,1.3,1.5,1.5,1.1,1.0,0.9,0.9,0.9,0.9,1.2,1.3,1.6,1.7,2.1,2.2,2.5,2.4,2.1,1.9,1.7,1.4,1.3,1.1,1.3,1.3,1.2,1.1,1.0,0.9,0.9,1.0,1.2,1.2,1.5,1.4,1.8,1.6,1.9,1.9,2.1,2.3,2.4,2.8,2.8,3.0,3.2,3.6,3.6,3.2,3.5,3.8,3.7,3.5,3.3,3.2,2.9,2.7,2.4,2.5,2.8,2.8,3.2,3.4,3.6,4.1,4.1,4.6,4.7,5.0,4.6,4.3,3.8,3.8,3.3,3.0,2.9,2.6,2.6,2.3,2.4,2.0,2.0,1.7,1.8,1.5,1.8,1.6,1.6,1.5,1.4,1.1,1.2,1.1,1.2,1.3,1.3,1.8],[11.7,12.3,9.9,10.1,10.0,12.4,11.2,10.1,11.4,11.9,11.4,10.8,11.2,11.4,11.3,10.6,9.7,9.0,5.6,4.6,2.1,1.4,1.4,1.7,1.7,1.4,1.5,1.8,1.9,2.2,2.4,2.5,2.8,2.8,3.4,3.3,3.4,3.4,3.0,3.6,3.1,4.0,4.4,3.4,4.7,4.6,6.2,6.2,7.9,7.4,8.6,7.8,9.0,6.8,7.6,8.5,9.1,9.8,11.4,11.4,9.6,8.8,8.2,9.0,9.4,9.1,8.3,6.4,5.2,4.6,3.9,3.6,3.2,3.2,2.7,2.8,2.8,2.7,3.0,3.0,3.4,3.2,3.7,3.8,4.0,4.5,4.5,4.4,5.1,4.5,4.7,5.2,4.9,5.5,5.6,5.0,5.4,5.5,5.7,4.8,4.6,5.3,4.9,4.6,4.6,4.2,4.1,4.2,3.9,3.7,3.6,3.6,3.4,3.2,3.2,3.1,2.9,2.8,2.7,2.6,2.4,2.4,2.4,2.1,1.9,2.1,2.0,1.7,1.7,1.9,1.6,1.4,1.7,1.6,1.3,1.4,1.7,1.7,2.0,2.1,2.4,2.9,3.3,4.0,4.9,6.0,5.3,4.1,3.1,3.1,2.6,2.4,2.3,2.0,2.2,1.8,1.8,1.9,1.8,1.5,1.6,1.5,1.6,1.6,2.0,2.4,2.4,2.1,1.9,1.5,1.8,2.0,2.0,2.3,2.0,2.4,2.4,2.0,2.0,1.5,1.7,1.9,1.6,1.4,1.7,1.7,1.4,1.4,1.8,1.7,1.5,1.8,1.8,1.6,1.3,1.4,1.1,1.0,0.8,0.8,0.8,1.0,1.2,1.0,1.0,1.3,1.4,1.2,1.5,1.7,1.7,2.1,2.1,1.6,2.1,2.4,2.2,2.0,3.4,4.9,5.3,7.4,7.7,9.7,9.4,9.3,10.1,8.4,7.9,8.3,8.5,6.6,6.3,6.2,6.6,4.0,3.1,1.9,1.5,1.2,1.3,1.2,1.4,1.5,1.4,1.8,1.7,1.3,1.2,1.1,0.9,0.9,1.0,1.2,1.4,1.6,1.8,2.1,2.3,2.7,2.6,2.2,2.0,1.8,1.4,1.4,1.1,1.3,1.3,1.2,1.1,1.1,1.0,1.1,1.2,1.4,1.4,1.7,1.6,2.0,1.8,2.2,2.1,2.4,2.6,2.7,3.1,3.1,3.3,3.5,4.0,3.9,3.5,3.8,4.2,3.9,3.8,3.6,3.5,3.1,3.0,2.7,2.8,3.1,3.1,3.5,3.7,3.8,4.3,4.3,4.8,5.0,5.3,4.8,4.6,4.1,4.0,3.6,3.3,3.2,2.9,2.9,2.6,2.6,2.3,2.3,1.9,2.1,1.8,2.0,1.9,1.8,1.7,1.5,1.3,1.3,1.2,1.2,1.3,1.3,1.8],[12.3,12.4,10.4,10.2,10.8,12.6,11.8,10.5,11.2,11.3,11.1,10.6,10.6,11.6,11.7,11.8,10.4,10.1,6.0,5.0,2.3,1.6,1.6,2.0,2.1,1.8,1.9,2.1,2.4,2.8,2.9,3.1,3.4,3.5,4.1,4.1,4.1,4.1,3.5,4.3,3.7,4.8,5.1,4.0,5.6,5.4,6.8,6.7,8.1,7.8,8.7,7.7,9.3,7.2,7.8,8.7,9.1,10.3,11.5,11.1,9.9,9.1,8.4,9.3,9.7,9.5,8.2,6.7,5.8,5.2,4.5,4.2,3.6,3.7,3.2,3.3,3.4,3.1,3.6,3.5,4.0,3.9,4.4,4.7,4.7,5.4,5.3,5.0,5.7,5.2,5.1,5.7,5.5,5.9,6.1,5.7,6.1,6.2,6.6,5.7,5.4,6.2,5.8,5.5,5.4,5.2,5.0,5.1,4.7,4.5,4.4,4.4,4.0,3.8,3.9,3.7,3.4,3.4,3.4,3.2,2.8,2.9,2.8,2.4,2.3,2.4,2.3,1.8,2.0,2.1,1.9,1.6,1.9,1.9,1.6,1.6,1.9,2.0,2.3,2.3,2.7,3.3,3.8,4.4,5.4,6.5,5.7,4.6,3.6,3.6,3.0,2.7,2.7,2.4,2.6,2.2,2.4,2.4,2.3,1.9,2.0,1.9,1.9,1.8,2.4,2.8,2.8,2.5,2.1,1.8,1.9,2.3,2.2,2.5,2.1,2.5,2.8,2.3,2.4,1.9,2.2,2.5,2.0,1.8,2.3,2.2,1.8,2.0,2.4,2.2,2.0,2.4,2.3,2.2,1.8,2.0,1.5,1.3,1.1,0.9,0.8,0.8,1.0,0.9,1.0,1.2,1.4,1.4,1.5,1.7,1.9,2.3,2.3,1.9,2.3,2.7,2.6,2.4,3.9,5.7,5.9,7.9,8.3,10.6,9.7,10.2,10.9,8.8,8.7,9.0,9.5,7.1,7.0,7.0,6.5,4.4,3.4,2.1,1.8,1.6,1.7,1.5,1.9,2.1,1.9,2.3,2.3,1.8,1.7,1.5,1.3,1.1,1.1,1.3,1.5,1.8,2.1,2.5,2.7,3.2,3.0,2.7,2.2,2.0,1.5,1.5,1.2,1.4,1.3,1.3,1.3,1.3,1.2,1.5,1.6,1.9,1.9,2.3,2.0,2.5,2.2,2.6,2.5,2.8,3.1,3.3,3.8,3.9,4.0,4.3,4.9,4.9,4.4,4.8,5.2,4.9,4.6,4.4,4.3,3.9,3.7,3.2,3.4,3.8,3.8,4.4,4.7,4.8,5.3,5.2,5.9,6.0,6.4,5.8,5.6,5.0,5.0,4.4,4.0,3.9,3.5,3.6,3.1,3.2,2.7,2.8,2.2,2.5,2.1,2.6,2.4,2.2,2.2,2.0,1.7,1.7,1.5,1.5,1.6,1.4,2.1],[11.9,12.2,10.1,10.6,10.9,11.7,11.2,11.1,10.3,10.7,11.7,10.9,10.6,11.7,12.0,12.2,11.0,10.1,5.8,4.8,2.3,1.5,1.6,2.0,2.0,1.8,1.9,2.1,2.3,2.6,2.7,2.9,3.2,3.2,3.7,3.8,3.8,3.8,3.3,4.0,3.5,4.4,5.0,3.9,5.4,5.1,6.7,6.4,8.1,7.6,8.6,7.8,9.1,7.0,7.9,8.6,9.3,10.3,11.8,11.6,10.4,9.1,8.5,10.0,10.1,9.9,8.6,7.1,5.9,5.1,4.3,3.9,3.5,3.5,2.9,3.0,3.1,2.9,3.3,3.2,3.6,3.4,3.9,4.0,4.1,4.7,4.7,4.4,5.1,4.7,4.7,5.3,5.0,5.5,5.6,5.2,5.6,5.7,5.9,5.1,4.8,5.5,5.0,4.8,4.7,4.5,4.2,4.4,4.1,3.8,3.8,3.8,3.6,3.4,3.3,3.3,3.1,3.0,3.0,2.8,2.6,2.6,2.6,2.3,2.1,2.3,2.1,1.8,1.9,2.1,1.8,1.5,1.9,1.9,1.7,1.6,1.9,2.1,2.3,2.3,2.6,3.2,3.5,4.1,5.1,6.3,5.7,4.4,3.3,3.5,2.9,2.7,2.7,2.4,2.6,2.3,2.5,2.5,2.4,2.1,2.0,1.9,1.9,1.8,2.3,2.6,2.6,2.3,1.9,1.6,1.7,2.0,2.0,2.1,1.8,2.0,2.3,2.0,2.1,1.7,2.0,2.2,1.9,1.7,2.1,2.2,1.9,2.0,2.4,2.2,2.1,2.5,2.5,2.3,1.9,1.9,1.6,1.4,1.2,1.0,0.8,0.8,0.8,0.9,0.9,0.9,1.2,1.3,1.3,1.3,1.6,1.9,2.0,1.7,1.9,2.3,2.3,2.0,3.4,5.4,5.6,7.6,7.9,10.1,9.7,9.8,10.7,8.5,8.6,9.5,9.8,7.6,7.9,7.5,7.1,4.2,3.4,2.0,1.7,1.4,1.6,1.4,1.7,1.9,1.7,2.1,2.3,1.8,1.7,1.4,1.3,1.1,1.1,1.2,1.4,1.6,1.9,2.2,2.4,2.8,2.6,2.4,2.0,1.8,1.4,1.5,1.2,1.4,1.3,1.2,1.3,1.4,1.4,1.7,1.7,2.0,1.9,2.3,2.1,2.5,2.2,2.5,2.4,2.6,2.8,3.0,3.5,3.4,3.7,3.8,4.3,4.2,3.8,4.3,4.5,4.3,4.1,3.9,3.9,3.5,3.4,2.9,3.0,3.5,3.4,3.8,4.0,4.2,4.5,4.6,5.1,5.2,5.5,5.0,4.8,4.3,4.2,3.9,3.5,3.4,3.1,3.2,2.8,2.9,2.5,2.6,2.2,2.4,2.2,2.5,2.4,2.3,2.3,2.1,1.9,1.8,1.6,1.6,1.6,1.4,2.0],[12.1,12.3,10.4,10.4,11.0,12.3,11.4,10.9,10.9,10.8,11.8,11.4,10.8,11.7,11.9,11.8,11.1,9.2,5.7,4.6,2.3,1.7,1.8,2.1,2.2,2.0,2.1,2.4,2.6,2.9,2.9,3.1,3.3,3.4,3.9,3.9,3.9,3.9,3.4,4.1,3.6,4.5,5.1,4.0,5.6,5.1,6.7,6.7,8.1,7.7,8.5,7.9,9.1,6.9,8.0,8.7,9.0,10.2,11.2,11.4,10.0,9.0,8.2,9.2,9.8,9.6,8.4,7.1,5.9,5.3,4.5,4.1,3.5,3.6,3.1,3.1,3.2,2.9,3.3,3.1,3.6,3.4,3.8,4.0,4.1,4.6,4.7,4.4,5.1,4.6,4.6,5.2,4.9,5.4,5.6,5.2,5.6,5.7,5.8,5.1,4.9,5.4,5.0,4.8,4.6,4.4,4.2,4.3,4.1,3.9,3.8,3.8,3.6,3.3,3.3,3.3,3.0,3.0,3.0,2.9,2.6,2.6,2.6,2.3,2.1,2.4,2.3,1.9,2.0,2.2,2.0,1.7,1.9,2.1,1.9,1.7,2.0,2.1,2.4,2.4,2.6,3.2,3.5,4.2,5.1,6.2,5.6,4.4,3.3,3.5,2.9,2.8,2.8,2.6,2.7,2.3,2.5,2.4,2.4,2.1,1.9,1.8,1.7,1.5,2.1,2.5,2.4,2.1,1.6,1.4,1.5,1.8,1.7,2.0,1.6,2.0,2.1,1.8,2.0,1.6,2.0,2.1,1.7,1.7,2.1,2.1,1.8,2.1,2.3,2.1,2.2,2.6,2.6,2.5,2.1,2.2,1.8,1.5,1.4,1.2,0.9,0.8,0.8,0.8,0.9,0.9,0.9,1.2,1.3,1.3,1.5,1.9,2.0,1.6,1.9,2.3,2.3,2.2,3.6,5.5,5.3,7.6,7.7,9.9,9.6,10.0,10.4,8.8,9.2,8.9,9.3,6.9,7.3,7.3,6.4,4.3,3.3,2.2,1.9,1.6,1.8,1.6,1.9,2.1,1.8,2.2,2.4,1.9,1.9,1.5,1.5,1.2,1.3,1.3,1.5,1.6,1.9,2.2,2.4,2.9,2.6,2.3,2.0,1.8,1.4,1.6,1.3,1.4,1.2,1.1,1.3,1.4,1.5,1.7,1.9,2.2,2.2,2.6,2.3,2.8,2.5,2.7,2.6,2.8,2.9,3.2,3.6,3.5,3.8,3.8,4.4,4.2,3.9,4.3,4.6,4.4,4.2,4.1,4.0,3.7,3.5,3.1,3.1,3.5,3.5,3.9,4.0,4.1,4.6,4.5,5.1,5.1,5.4,5.0,4.8,4.3,4.2,3.8,3.5,3.5,3.1,3.3,2.9,3.0,2.6,2.7,2.4,2.6,2.4,2.8,2.6,2.4,2.4,2.3,2.0,1.9,1.6,1.5,1.5,1.2,1.7],[12.0,12.6,10.5,10.6,10.9,13.1,11.9,10.7,11.4,11.6,11.4,10.8,10.8,10.9,11.6,11.3,10.2,9.3,5.8,4.8,2.6,1.8,1.9,2.3,2.3,2.1,2.2,2.5,2.7,3.0,3.2,3.4,3.6,3.7,4.3,4.3,4.2,4.2,3.7,4.4,3.8,4.9,5.2,4.1,5.7,5.4,6.8,6.9,8.1,8.0,8.8,8.0,9.5,7.1,8.0,8.9,9.1,10.2,11.1,11.0,9.5,8.9,8.3,8.8,9.7,9.7,8.2,7.0,5.6,5.3,4.6,4.3,3.9,3.9,3.4,3.4,3.5,3.2,3.7,3.5,4.0,3.8,4.3,4.5,4.6,5.1,5.2,4.9,5.5,4.9,4.9,5.6,5.2,5.7,6.0,5.5,5.8,6.0,6.4,5.4,5.2,6.0,5.6,5.4,5.3,4.9,4.8,4.9,4.6,4.2,4.2,4.3,3.8,3.7,3.7,3.6,3.3,3.3,3.3,3.1,2.9,2.9,2.9,2.6,2.4,2.6,2.5,2.1,2.1,2.4,2.2,1.9,2.2,2.3,2.0,1.9,2.2,2.4,2.6,2.5,2.9,3.4,3.8,4.4,5.3,6.3,5.8,4.7,3.6,3.7,3.2,3.0,3.0,2.8,3.0,2.5,2.7,2.6,2.5,2.3,2.1,1.9,1.9,1.7,2.2,2.6,2.6,2.2,1.7,1.4,1.6,1.9,1.8,2.1,1.6,2.1,2.2,1.8,2.0,1.6,1.9,2.2,1.8,1.6,2.2,2.2,1.9,2.1,2.5,2.4,2.3,2.7,2.6,2.5,2.0,2.2,1.8,1.5,1.4,1.0,1.0,0.9,0.8,0.8,0.8,0.9,0.9,1.0,1.2,1.2,1.4,1.8,1.9,1.5,1.8,2.2,2.3,2.1,3.5,5.6,5.5,7.6,8.3,10.7,9.8,10.2,11.0,8.2,8.5,10.2,9.7,6.9,7.4,7.6,6.8,4.3,3.6,2.3,2.0,1.7,1.7,1.5,1.8,2.0,1.7,2.2,2.4,1.8,1.8,1.4,1.5,1.2,1.4,1.4,1.7,1.9,2.1,2.4,2.6,3.1,2.9,2.5,2.2,2.0,1.6,1.7,1.4,1.4,1.2,1.2,1.3,1.3,1.6,1.7,1.9,2.2,2.2,2.6,2.4,2.9,2.6,2.9,2.8,3.1,3.2,3.6,4.0,3.9,4.2,4.3,5.0,4.8,4.4,4.8,5.2,4.9,4.8,4.4,4.5,4.1,3.8,3.3,3.4,3.9,3.8,4.4,4.5,4.7,5.2,5.1,5.8,5.9,6.2,5.7,5.5,4.9,4.8,4.4,3.9,3.9,3.5,3.7,3.2,3.4,2.9,3.0,2.6,2.8,2.6,3.0,2.8,2.5,2.6,2.4,2.1,2.0,1.8,1.6,1.5,1.3,1.8],[12.4,12.8,10.6,11.0,11.7,12.9,12.5,11.3,11.4,10.9,11.0,10.4,10.4,11.1,11.6,11.2,10.4,9.0,5.8,4.5,2.2,1.6,1.7,2.0,2.0,1.8,1.9,2.1,2.3,2.5,2.7,2.7,3.0,3.0,3.5,3.5,3.5,3.5,3.1,3.7,3.3,4.1,4.6,3.6,4.9,4.6,6.5,6.4,8.0,7.4,8.4,8.0,9.5,6.6,7.8,8.6,9.1,10.1,11.4,11.5,10.0,9.0,8.5,9.2,9.5,9.7,8.4,6.9,5.6,4.9,4.2,3.8,3.3,3.3,2.8,2.9,3.0,2.7,3.1,3.0,3.4,3.2,3.6,3.8,3.9,4.4,4.6,4.3,5.1,4.5,4.6,5.2,4.9,5.5,5.5,5.0,5.4,5.5,5.6,4.7,4.6,5.3,4.7,4.5,4.5,4.1,4.0,4.1,3.8,3.6,3.5,3.6,3.3,3.2,3.1,3.1,2.9,2.8,2.9,2.7,2.5,2.5,2.5,2.2,2.1,2.2,2.2,1.8,1.9,2.1,1.9,1.6,1.9,1.9,1.7,1.6,1.9,2.0,2.2,2.3,2.5,3.0,3.4,4.1,5.0,6.1,5.5,4.2,3.2,3.2,2.7,2.5,2.5,2.3,2.5,2.1,2.3,2.2,2.2,1.9,1.9,1.7,1.7,1.6,2.0,2.3,2.2,2.0,1.7,1.3,1.5,1.7,1.6,1.7,1.4,1.7,1.9,1.6,1.7,1.4,1.7,1.9,1.6,1.5,1.8,1.9,1.6,1.7,2.1,2.0,1.9,2.3,2.2,2.1,1.7,1.8,1.4,1.3,1.2,0.9,1.0,0.9,0.9,0.8,0.8,0.8,0.9,0.8,0.9,1.0,1.2,1.5,1.6,1.2,1.5,1.9,2.0,1.8,3.5,4.9,5.3,7.2,8.2,10.5,9.4,10.5,10.9,8.4,8.7,10.3,9.5,7.7,7.4,7.6,7.2,4.2,3.5,2.1,1.8,1.4,1.4,1.2,1.5,1.7,1.4,1.9,2.0,1.6,1.5,1.2,1.2,1.0,1.2,1.3,1.5,1.7,1.9,2.2,2.3,2.6,2.5,2.2,2.0,1.8,1.5,1.5,1.3,1.4,1.3,1.2,1.3,1.3,1.3,1.5,1.7,1.9,1.8,2.2,2.0,2.4,2.2,2.4,2.3,2.6,2.7,2.9,3.2,3.2,3.4,3.6,4.0,3.9,3.6,3.9,4.2,4.0,3.9,3.6,3.7,3.3,3.2,2.9,2.9,3.2,3.2,3.6,3.7,3.9,4.3,4.3,4.8,4.9,5.2,4.7,4.4,4.0,3.9,3.6,3.3,3.3,2.9,3.0,2.7,2.8,2.4,2.5,2.2,2.3,2.1,2.4,2.4,2.2,2.2,2.0,1.8,1.7,1.5,1.4,1.4,1.2,1.8],[12.4,12.8,10.9,10.4,11.6,12.0,11.7,11.4,11.0,11.1,11.9,11.2,11.2,11.4,11.6,11.4,10.5,9.6,5.4,4.4,2.3,1.7,1.8,2.1,2.2,2.0,2.1,2.3,2.5,2.8,2.9,3.1,3.3,3.4,3.9,3.9,3.9,3.9,3.5,4.1,3.7,4.5,5.2,4.0,5.6,5.0,6.8,6.6,8.3,7.6,9.0,8.3,9.7,7.2,8.3,9.2,9.5,10.5,11.9,12.2,10.5,9.4,9.1,9.8,10.5,10.2,8.9,7.3,6.1,5.3,4.6,4.1,3.6,3.6,3.1,3.2,3.2,2.9,3.3,3.1,3.6,3.4,3.8,3.9,4.1,4.5,4.6,4.3,5.1,4.6,4.6,5.2,4.8,5.3,5.5,5.0,5.4,5.5,5.7,4.9,4.8,5.4,4.8,4.7,4.6,4.2,4.2,4.3,4.0,3.8,3.7,3.7,3.5,3.3,3.3,3.3,3.0,3.0,3.0,2.9,2.6,2.6,2.7,2.4,2.2,2.4,2.3,2.0,2.1,2.3,2.0,1.8,2.1,2.2,1.9,1.8,2.1,2.3,2.4,2.4,2.7,3.2,3.6,4.3,5.2,6.4,5.9,4.4,3.4,3.5,3.0,2.8,2.8,2.6,2.8,2.4,2.6,2.5,2.4,2.2,2.0,1.9,1.9,1.6,2.1,2.4,2.4,2.0,1.7,1.4,1.5,1.8,1.6,1.7,1.4,1.7,1.9,1.6,1.8,1.4,1.8,2.0,1.7,1.6,2.0,2.0,1.8,2.0,2.4,2.2,2.2,2.6,2.5,2.4,2.0,2.1,1.7,1.4,1.4,1.1,1.1,1.0,1.0,0.8,0.8,0.8,0.8,1.0,1.0,0.9,1.2,1.5,1.6,1.3,1.6,2.0,2.1,1.9,3.4,4.9,5.1,7.3,7.9,10.2,9.7,10.1,10.4,8.2,8.8,9.9,9.7,6.8,7.9,7.7,7.1,4.2,3.4,2.1,1.9,1.5,1.7,1.4,1.7,1.9,1.6,2.0,2.3,1.8,1.7,1.4,1.4,1.2,1.3,1.4,1.6,1.8,2.0,2.3,2.5,2.9,2.7,2.4,2.1,2.0,1.6,1.6,1.4,1.6,1.4,1.3,1.4,1.4,1.6,1.7,1.9,2.2,2.1,2.5,2.3,2.8,2.4,2.6,2.5,2.8,2.9,3.2,3.5,3.5,3.8,3.8,4.4,4.2,4.0,4.3,4.5,4.4,4.2,4.1,4.0,3.7,3.5,3.1,3.1,3.5,3.4,3.9,3.9,4.1,4.5,4.4,4.9,5.0,5.3,4.9,4.6,4.2,4.1,3.8,3.5,3.5,3.2,3.3,2.9,3.1,2.6,2.7,2.3,2.6,2.4,2.8,2.6,2.4,2.4,2.4,2.0,1.9,1.7,1.6,1.6,1.3,1.8],[12.3,12.9,10.8,10.5,11.3,12.3,11.6,11.1,11.0,11.0,11.2,11.1,10.8,11.4,11.6,11.1,9.8,9.5,5.3,4.5,2.4,1.9,1.9,2.2,2.2,2.0,2.1,2.3,2.5,2.8,3.0,3.1,3.4,3.4,4.0,3.9,3.9,3.9,3.5,4.1,3.6,4.5,5.0,4.0,5.4,5.0,6.6,6.8,8.1,7.7,8.7,8.1,9.5,7.3,8.2,9.1,8.8,10.3,11.4,11.6,9.6,8.7,8.1,8.7,9.4,9.3,8.1,6.9,5.7,5.1,4.5,4.1,3.6,3.6,3.1,3.2,3.3,3.0,3.4,3.2,3.7,3.5,4.0,4.1,4.2,4.7,4.8,4.6,5.3,4.8,4.8,5.4,5.2,5.6,5.8,5.3,5.7,5.8,6.0,5.1,4.9,5.6,5.1,4.9,4.9,4.5,4.4,4.4,4.2,3.9,3.8,3.9,3.6,3.4,3.4,3.4,3.1,3.0,3.1,2.9,2.7,2.7,2.7,2.5,2.3,2.5,2.4,2.1,2.1,2.3,2.1,1.8,2.1,2.2,1.9,1.8,2.1,2.2,2.4,2.4,2.7,3.2,3.6,4.3,5.2,6.2,5.7,4.4,3.4,3.5,3.0,2.8,2.8,2.6,2.7,2.3,2.4,2.3,2.3,2.1,2.0,1.8,1.8,1.5,2.0,2.4,2.3,2.0,1.5,1.2,1.4,1.7,1.5,1.6,1.3,1.6,1.8,1.4,1.5,1.3,1.6,1.8,1.5,1.5,1.9,1.9,1.6,1.9,2.1,2.1,2.1,2.4,2.4,2.3,1.8,2.0,1.7,1.4,1.5,1.1,1.2,1.1,1.0,0.8,0.9,0.8,0.8,0.8,1.0,0.9,1.0,1.4,1.4,1.2,1.5,1.9,2.1,1.9,3.3,5.0,5.0,7.3,8.0,9.8,9.4,10.0,9.6,9.0,8.6,10.0,9.2,7.1,7.0,6.8,7.3,4.5,3.7,2.4,2.0,1.7,1.7,1.4,1.7,1.8,1.5,1.9,2.1,1.7,1.7,1.3,1.5,1.2,1.5,1.5,1.7,1.9,2.2,2.4,2.5,3.0,2.8,2.5,2.2,2.1,1.6,1.8,1.5,1.6,1.4,1.2,1.5,1.3,1.6,1.6,1.8,2.1,2.1,2.4,2.3,2.7,2.5,2.7,2.6,2.9,3.0,3.3,3.6,3.6,3.8,3.9,4.5,4.4,4.0,4.4,4.7,4.5,4.3,4.1,4.1,3.8,3.6,3.2,3.2,3.6,3.5,4.1,4.2,4.3,4.7,4.6,5.2,5.3,5.6,5.2,4.9,4.4,4.3,3.9,3.7,3.6,3.3,3.4,3.0,3.2,2.7,2.8,2.4,2.6,2.4,2.7,2.6,2.4,2.4,2.2,1.9,1.8,1.7,1.5,1.5,1.2,1.7],[12.0,12.6,10.4,9.9,11.0,12.8,11.9,11.1,11.7,12.0,11.6,11.1,11.4,12.4,12.6,11.6,10.1,9.5,5.6,4.6,2.4,1.7,1.8,2.1,2.1,1.9,2.0,2.3,2.4,2.7,2.8,2.9,3.1,3.2,3.8,3.7,3.7,3.8,3.3,4.0,3.4,4.4,4.7,3.7,5.1,4.8,6.6,6.7,8.1,8.0,8.6,8.2,9.5,7.2,7.9,9.1,9.1,10.5,11.7,11.5,9.9,9.0,8.8,9.2,9.8,10.0,8.3,7.0,5.6,4.9,4.2,3.9,3.5,3.5,3.0,3.1,3.2,2.9,3.3,3.2,3.6,3.5,3.9,4.1,4.2,4.7,4.8,4.6,5.3,4.8,4.8,5.4,5.0,5.5,5.7,5.2,5.5,5.7,5.9,5.0,4.9,5.6,5.0,4.9,4.8,4.4,4.4,4.5,4.1,3.9,3.8,3.9,3.6,3.4,3.4,3.4,3.1,3.0,3.1,2.9,2.7,2.7,2.7,2.4,2.3,2.4,2.3,2.0,2.1,2.2,2.0,1.8,2.1,2.0,1.8,1.8,2.0,2.1,2.4,2.4,2.6,3.1,3.6,4.2,5.2,6.1,5.7,4.3,3.3,3.4,2.9,2.7,2.7,2.4,2.5,2.2,2.3,2.3,2.1,2.0,1.9,1.7,1.7,1.5,1.9,2.2,2.1,1.8,1.5,1.2,1.3,1.5,1.4,1.5,1.3,1.5,1.6,1.4,1.4,1.2,1.4,1.7,1.4,1.4,1.7,1.7,1.5,1.7,2.0,1.9,1.9,2.3,2.2,2.1,1.7,1.8,1.6,1.2,1.3,1.0,1.1,1.1,1.1,0.9,0.9,0.9,0.8,0.8,0.8,0.9,0.9,1.2,1.2,1.0,1.3,1.6,1.7,1.7,3.4,4.6,5.1,7.2,7.9,9.9,9.4,9.6,10.5,8.6,8.4,10.6,9.6,7.4,7.3,7.5,6.6,4.3,3.6,2.3,2.0,1.6,1.6,1.3,1.5,1.6,1.3,1.7,2.0,1.5,1.5,1.2,1.4,1.2,1.4,1.5,1.7,1.9,2.1,2.4,2.4,2.8,2.7,2.4,2.1,2.0,1.6,1.7,1.4,1.5,1.4,1.2,1.4,1.2,1.5,1.5,1.7,1.9,1.9,2.2,2.1,2.6,2.3,2.6,2.5,2.8,2.9,3.1,3.5,3.5,3.7,3.8,4.3,4.2,3.8,4.1,4.5,4.3,4.1,3.9,3.9,3.6,3.4,3.0,3.1,3.5,3.4,3.9,4.1,4.2,4.6,4.6,5.1,5.2,5.4,5.1,4.8,4.4,4.3,3.9,3.6,3.6,3.2,3.3,2.9,3.0,2.6,2.7,2.3,2.5,2.2,2.6,2.4,2.3,2.2,2.0,1.8,1.7,1.6,1.4,1.4,1.2,1.7],[12.8,13.8,11.8,10.5,11.7,12.1,12.4,11.8,11.3,11.3,12.0,11.4,11.2,11.5,11.8,11.1,10.4,9.8,6.2,4.9,3.2,2.4,2.5,2.9,3.0,2.7,2.9,3.0,3.4,3.9,4.0,4.1,4.5,4.5,5.2,5.2,5.2,5.1,4.6,5.3,4.7,5.8,6.3,5.2,6.6,6.2,7.3,7.2,8.6,8.3,9.0,8.5,9.9,7.9,8.5,9.3,9.4,10.4,11.4,10.8,10.3,9.9,9.6,10.2,10.5,10.3,9.1,7.8,6.7,6.1,5.6,5.2,4.7,4.7,4.2,4.2,4.3,4.0,4.5,4.3,4.8,4.5,5.1,5.3,5.5,6.2,6.2,5.7,6.5,6.1,5.8,6.5,6.0,6.3,6.8,6.5,6.9,7.0,7.3,6.4,6.2,7.0,6.4,6.3,6.2,5.8,5.7,5.7,5.4,5.0,5.0,5.1,4.7,4.4,4.4,4.5,4.1,4.0,4.1,4.0,3.6,3.7,3.6,3.3,3.0,3.2,3.1,2.8,2.7,2.9,2.7,2.3,2.6,2.7,2.4,2.3,2.6,2.9,3.0,3.1,3.5,4.1,4.6,5.3,6.3,7.1,6.6,5.4,4.4,4.4,3.7,3.5,3.5,3.3,3.5,3.0,3.2,3.1,3.0,2.7,2.5,2.2,2.3,2.0,2.6,2.9,2.8,2.4,2.1,1.5,1.8,2.2,1.9,2.0,1.4,1.7,2.0,1.8,1.9,1.6,2.0,2.4,2.0,1.8,2.4,2.4,2.2,2.3,2.9,2.7,2.6,3.3,3.3,3.2,2.4,2.7,2.2,1.8,1.8,1.4,1.6,1.4,1.4,1.2,1.2,1.2,1.1,0.8,0.8,0.9,1.1,1.4,1.6,1.3,1.6,2.1,2.3,2.1,3.7,5.1,5.4,7.5,8.8,11.1,10.3,10.4,11.8,9.1,9.5,11.5,11.0,8.3,8.6,8.3,7.7,4.9,4.1,2.7,2.4,2.0,2.1,1.6,2.0,2.3,2.0,2.4,2.9,2.2,2.1,1.7,1.8,1.5,1.8,1.9,2.2,2.5,2.8,3.2,3.2,3.6,3.6,3.2,2.8,2.6,2.1,2.2,1.9,2.1,1.8,1.6,1.8,1.6,1.9,2.1,2.3,2.9,2.9,3.4,3.1,3.6,3.3,3.6,3.5,3.8,4.0,4.3,4.8,4.8,5.1,5.3,5.9,5.8,5.4,5.8,6.2,5.9,5.7,5.4,5.5,5.1,4.8,4.3,4.3,4.8,4.7,5.3,5.4,5.6,6.1,6.0,6.7,7.0,7.1,6.6,6.2,5.7,5.6,5.0,4.9,4.7,4.4,4.5,4.1,4.2,3.6,3.6,3.1,3.5,3.1,3.6,3.4,3.1,3.1,3.0,2.5,2.3,2.1,1.9,2.0,1.6,2.2],[13.3,13.4,12.0,10.9,12.1,12.0,12.5,12.0,11.8,11.5,12.1,11.7,11.4,11.5,11.7,11.5,10.0,9.7,6.0,5.0,3.1,2.4,2.5,2.9,2.9,2.7,2.8,3.0,3.3,3.8,4.0,4.0,4.3,4.4,5.0,5.0,4.9,5.0,4.5,5.2,4.5,5.6,6.2,5.1,6.5,6.0,7.3,7.3,8.6,8.4,9.4,8.9,10.1,8.3,8.6,9.6,9.3,10.5,11.6,11.3,9.8,9.6,9.3,10.0,10.4,10.4,9.2,7.8,6.7,6.0,5.4,5.0,4.5,4.6,4.1,4.0,4.1,3.9,4.3,4.1,4.6,4.3,4.9,5.1,5.1,5.8,5.7,5.4,6.1,5.6,5.5,6.1,5.8,6.1,6.5,6.2,6.5,6.6,6.9,6.1,5.9,6.6,6.1,6.0,6.0,5.5,5.4,5.5,5.2,4.9,4.8,4.9,4.5,4.3,4.3,4.4,3.9,3.8,4.0,3.8,3.5,3.5,3.5,3.3,3.0,3.1,3.1,2.8,2.8,2.9,2.7,2.5,2.8,2.8,2.6,2.4,2.7,2.9,3.1,3.1,3.5,3.9,4.4,5.1,6.0,7.2,6.6,5.3,4.3,4.3,3.8,3.5,3.5,3.3,3.4,3.0,3.1,3.1,2.9,2.7,2.6,2.3,2.4,2.0,2.6,2.9,2.7,2.4,2.0,1.5,1.7,1.9,1.7,1.6,1.2,1.3,1.6,1.5,1.7,1.5,1.9,2.1,1.8,1.8,2.3,2.3,2.1,2.4,2.8,2.7,2.7,3.2,3.2,3.0,2.4,2.7,2.3,1.8,2.0,1.5,1.7,1.5,1.5,1.3,1.2,1.2,1.1,1.0,0.8,0.8,0.9,1.2,1.4,1.2,1.5,1.8,2.2,2.0,3.4,4.8,5.3,7.7,8.5,10.4,10.3,10.4,11.1,9.1,9.1,9.7,9.6,7.4,8.0,7.8,7.7,5.0,4.1,2.8,2.5,2.0,2.2,1.7,2.0,2.3,1.8,2.3,2.7,2.1,2.2,1.7,1.9,1.6,1.9,2.0,2.2,2.5,2.7,3.1,3.2,3.7,3.5,3.2,2.8,2.6,2.2,2.3,2.0,2.2,1.9,1.7,1.9,1.7,2.1,2.1,2.5,2.8,2.8,3.3,3.0,3.6,3.2,3.5,3.4,3.8,3.9,4.2,4.7,4.7,4.8,5.1,5.6,5.6,5.3,5.5,6.0,5.6,5.5,5.3,5.3,5.0,4.7,4.2,4.2,4.8,4.6,5.2,5.3,5.3,5.9,5.7,6.3,6.5,6.6,6.2,6.0,5.3,5.4,4.8,4.7,4.6,4.2,4.3,3.9,4.1,3.5,3.6,3.1,3.4,3.1,3.5,3.3,3.0,3.0,2.9,2.5,2.4,2.3,1.9,2.1,1.6,2.1],[12.6,13.4,11.3,11.1,11.9,12.8,12.9,12.1,12.5,13.0,12.5,11.9,11.8,12.8,13.0,12.2,10.1,9.0,5.8,4.9,2.9,2.3,2.4,2.7,2.6,2.4,2.6,2.8,3.0,3.4,3.6,3.7,4.0,4.1,4.6,4.6,4.6,4.5,4.1,4.7,4.2,5.0,5.5,4.6,5.8,5.4,6.8,7.0,8.2,8.1,8.9,8.5,9.6,7.9,8.3,9.5,9.0,10.6,11.7,11.3,9.8,9.3,9.3,9.4,10.0,10.1,8.8,7.4,6.2,5.6,5.0,4.6,4.2,4.2,3.8,3.9,3.9,3.7,4.1,3.9,4.4,4.1,4.8,4.9,5.0,5.6,5.6,5.3,6.0,5.5,5.5,6.0,5.7,6.0,6.3,6.0,6.2,6.3,6.6,5.8,5.6,6.4,5.8,5.8,5.8,5.3,5.3,5.4,5.0,4.7,4.7,4.8,4.3,4.1,4.1,4.2,3.8,3.7,3.9,3.6,3.3,3.4,3.4,3.0,2.9,3.0,2.9,2.6,2.7,2.8,2.6,2.4,2.7,2.7,2.4,2.3,2.6,2.8,2.9,3.0,3.3,3.8,4.2,4.8,5.9,6.8,6.3,4.9,4.1,4.1,3.5,3.4,3.3,3.1,3.2,2.8,2.9,2.9,2.6,2.5,2.4,2.1,2.2,1.7,2.3,2.5,2.4,2.1,1.6,1.3,1.5,1.6,1.4,1.3,1.0,1.2,1.4,1.3,1.4,1.2,1.5,1.8,1.6,1.6,2.0,2.0,1.9,2.1,2.3,2.4,2.3,2.9,2.8,2.5,2.1,2.3,2.1,1.7,1.9,1.5,1.7,1.6,1.5,1.4,1.4,1.3,1.2,1.0,1.0,0.8,0.8,0.9,1.1,1.0,1.1,1.3,1.6,1.7,3.2,4.6,5.0,7.7,8.6,10.5,10.3,10.2,11.1,9.1,9.6,9.6,9.6,7.9,7.6,7.8,6.9,4.7,3.9,2.8,2.4,2.0,2.1,1.6,1.8,1.9,1.6,1.9,2.3,1.9,2.0,1.6,1.8,1.6,1.9,2.0,2.3,2.5,2.6,3.0,3.1,3.6,3.4,3.1,2.8,2.6,2.2,2.3,2.0,2.1,1.8,1.6,1.9,1.6,2.0,1.9,2.2,2.5,2.5,2.8,2.7,3.2,3.0,3.3,3.2,3.5,3.6,4.0,4.3,4.3,4.5,4.8,5.2,5.2,4.9,5.1,5.5,5.2,5.0,4.9,4.9,4.5,4.4,3.9,4.0,4.5,4.3,5.0,5.1,5.1,5.6,5.5,6.0,6.1,6.3,6.0,5.8,5.2,5.3,4.7,4.5,4.4,4.0,4.1,3.7,3.9,3.3,3.4,2.9,3.2,2.9,3.2,3.0,2.8,2.8,2.7,2.3,2.1,2.1,1.8,2.0,1.6,1.9],[14.5,14.4,12.9,11.7,12.8,13.0,13.0,12.7,12.7,12.5,12.7,12.2,12.1,12.3,12.6,12.0,10.5,9.6,6.8,5.7,4.2,3.4,3.6,4.0,3.8,3.6,3.9,4.2,4.5,5.0,5.3,5.3,5.7,5.9,6.5,6.5,6.4,6.2,5.9,6.4,5.9,6.8,7.4,6.2,7.5,7.0,8.0,7.9,9.1,9.1,9.8,9.8,10.5,8.8,9.2,10.1,9.9,11.2,12.1,11.6,10.3,10.5,10.0,10.5,10.9,11.1,9.7,8.6,7.6,7.0,6.5,6.3,5.9,5.9,5.6,5.5,5.7,5.2,5.8,5.5,6.0,5.6,6.2,6.4,6.4,7.1,7.0,6.5,7.2,6.8,6.5,7.2,6.7,6.9,7.5,7.1,7.6,7.6,8.1,7.3,7.0,7.9,7.4,7.5,7.6,6.8,6.8,6.9,6.7,6.1,6.0,6.3,5.7,5.4,5.5,5.9,5.0,5.0,5.3,4.9,4.6,4.8,4.9,4.5,4.1,4.4,4.5,3.9,3.9,4.3,3.9,3.4,3.7,3.9,3.5,3.3,3.6,4.0,4.0,4.3,4.5,5.2,5.4,6.1,6.9,7.9,7.4,6.3,5.4,5.4,4.7,4.9,4.6,4.4,4.4,3.9,3.8,3.7,3.3,3.4,3.2,2.6,2.8,2.2,2.8,2.9,2.8,2.4,2.2,1.6,2.0,2.1,1.7,1.6,1.2,1.3,1.5,1.4,1.5,1.4,1.7,2.1,2.0,2.0,2.4,2.5,2.4,2.7,2.9,3.1,3.3,3.8,3.6,3.3,2.8,3.0,2.9,2.3,2.9,2.2,2.6,2.4,2.2,1.9,1.9,1.8,1.6,1.6,1.5,1.3,0.8,0.8,0.9,1.1,1.1,1.2,1.5,1.8,3.5,4.9,5.9,8.5,9.1,11.7,10.7,10.9,12.4,9.2,10.7,10.3,10.3,9.2,8.8,8.6,7.3,5.4,4.7,3.7,3.3,2.7,2.7,2.2,2.2,2.4,1.8,2.2,2.7,2.4,2.6,2.1,2.6,2.4,2.9,3.0,3.4,3.5,3.9,4.2,4.3,4.7,4.5,4.0,3.7,3.5,3.1,3.4,3.0,2.9,2.6,2.2,2.7,2.1,2.9,2.6,3.2,3.4,3.4,3.9,3.9,4.6,4.5,4.9,4.7,5.3,5.3,5.9,6.4,6.3,6.4,6.6,7.3,7.2,6.9,7.0,7.6,7.2,7.0,6.7,6.9,6.4,6.2,5.7,5.6,6.3,6.0,6.7,6.8,6.8,7.4,7.2,8.1,8.1,8.2,7.6,7.6,6.7,6.9,6.3,6.2,6.1,5.6,5.8,5.5,5.6,4.9,5.2,4.5,4.8,4.2,4.7,4.3,4.0,3.8,3.7,3.5,2.9,3.1,2.4,2.6,2.1,2.5],[14.2,14.4,12.7,11.8,12.7,13.3,13.2,12.9,12.9,13.4,13.0,12.7,12.6,12.7,12.8,12.3,10.4,9.4,6.5,5.7,4.1,3.2,3.4,3.9,3.7,3.4,3.6,4.0,4.2,4.8,5.1,5.2,5.6,5.7,6.4,6.4,6.4,6.2,5.7,6.2,5.6,6.6,6.9,5.9,7.0,6.9,7.7,7.8,8.8,8.9,9.4,9.5,10.2,8.9,9.1,10.2,9.8,11.3,12.4,11.7,10.5,10.5,10.2,10.4,11.0,10.9,9.7,8.4,7.3,6.9,6.3,6.2,5.8,5.9,5.6,5.5,5.8,5.4,6.0,5.7,6.4,6.1,6.8,6.9,7.0,7.6,7.7,7.0,7.5,7.1,6.8,7.3,7.0,7.1,7.6,7.3,7.8,7.9,8.5,7.5,7.4,8.4,7.9,8.1,7.9,7.2,7.3,7.3,6.9,6.4,6.5,6.6,5.9,5.9,5.9,6.0,5.3,5.4,5.5,5.1,4.8,5.0,5.0,4.6,4.4,4.5,4.4,3.9,4.1,4.2,3.7,3.5,3.8,3.8,3.4,3.3,3.6,3.8,4.2,4.2,4.7,5.2,5.6,6.2,7.1,8.0,7.5,6.5,5.7,5.6,4.9,4.9,4.6,4.3,4.4,3.8,3.9,3.9,3.5,3.3,3.4,2.8,3.1,2.4,3.2,3.3,3.1,2.7,2.5,1.8,2.3,2.4,1.9,1.8,1.4,1.4,1.6,1.5,1.4,1.5,1.6,2.2,2.1,1.9,2.3,2.6,2.4,2.6,3.1,3.1,3.1,3.8,3.5,3.2,2.6,2.8,2.6,2.2,2.6,2.1,2.6,2.6,2.5,2.0,2.0,2.1,1.8,1.6,1.6,1.5,1.1,0.8,0.8,0.9,1.2,1.2,1.3,1.6,3.4,4.5,5.4,8.1,8.4,11.2,10.8,10.8,12.6,9.6,10.4,10.5,10.8,9.0,8.3,8.5,7.6,5.3,4.9,3.8,3.3,2.8,2.6,2.1,2.2,2.3,1.7,2.1,2.6,2.3,2.4,2.0,2.5,2.3,2.8,3.1,3.5,3.8,4.1,4.6,4.7,5.2,5.0,4.5,4.1,3.9,3.3,3.5,3.0,3.2,2.9,2.4,2.7,2.3,2.7,2.6,2.9,3.2,3.2,3.7,3.6,4.3,4.2,4.6,4.6,5.0,5.1,5.7,6.3,6.2,6.4,6.8,7.3,7.2,6.9,7.1,7.6,7.2,7.0,6.6,6.7,6.3,6.1,5.5,5.6,6.3,6.1,7.0,7.0,7.1,7.8,7.6,8.5,8.6,8.8,8.4,8.1,7.3,7.4,6.7,6.4,6.3,5.7,5.9,5.4,5.5,4.8,5.0,4.3,4.6,4.0,4.4,4.1,3.9,3.8,3.5,3.3,2.9,3.0,2.5,2.8,2.3,2.8],[13.7,14.3,12.4,12.0,12.6,13.3,13.5,12.6,12.9,13.3,12.8,12.2,12.2,12.2,12.7,11.9,10.3,9.2,6.4,5.3,3.8,2.8,3.1,3.7,3.3,2.9,3.2,3.7,3.8,4.4,4.7,4.8,5.2,5.3,6.0,6.0,6.0,5.8,5.2,5.8,5.2,6.3,6.5,5.5,6.8,6.7,7.9,7.8,9.0,9.2,9.6,9.4,10.2,8.7,9.1,10.2,9.7,11.2,12.4,11.8,10.7,10.2,10.3,10.3,11.2,11.1,9.7,8.4,7.0,6.7,6.0,5.8,5.3,5.5,5.1,5.1,5.3,5.0,5.6,5.3,6.0,5.6,6.6,6.5,6.8,7.3,7.5,6.9,7.4,7.0,6.7,7.2,6.8,7.0,7.4,7.3,7.5,7.7,8.2,7.2,7.0,8.0,7.5,7.6,7.4,6.8,6.9,7.0,6.4,6.0,6.2,6.2,5.5,5.4,5.5,5.6,4.9,5.0,5.2,4.8,4.5,4.8,4.7,4.2,4.1,4.2,4.3,3.6,3.8,3.9,3.5,3.3,3.6,3.5,3.0,3.0,3.5,3.5,3.8,4.0,4.4,4.9,5.4,5.9,7.0,7.6,7.1,6.2,5.4,5.2,4.6,4.5,4.3,4.0,4.1,3.6,3.7,3.7,3.3,3.1,3.1,2.6,2.8,2.3,2.9,3.1,3.0,2.6,2.4,1.7,2.2,2.4,1.8,1.9,1.5,1.5,1.7,1.6,1.5,1.4,1.6,2.1,1.9,1.7,2.2,2.4,2.2,2.3,2.8,2.9,2.8,3.4,3.2,2.9,2.3,2.5,2.4,1.9,2.3,1.9,2.4,2.3,2.4,1.9,1.8,1.9,1.7,1.3,1.5,1.5,1.0,1.0,0.8,0.8,0.9,1.1,1.2,1.4,3.2,4.5,4.9,7.5,8.0,10.8,9.8,10.5,12.2,9.2,8.9,11.1,10.3,8.2,7.9,8.4,7.8,4.9,4.7,3.4,2.8,2.4,2.3,1.8,1.8,2.0,1.5,2.0,2.4,2.0,2.2,1.7,2.2,2.1,2.5,2.8,3.0,3.5,3.8,4.4,4.5,5.0,4.9,4.3,3.9,3.8,3.1,3.1,2.8,2.9,2.7,2.3,2.5,2.1,2.4,2.3,2.6,2.9,2.8,3.3,3.3,3.9,3.8,4.2,4.3,4.7,4.9,5.3,5.8,5.8,6.2,6.4,7.1,7.0,6.4,6.7,7.3,6.8,6.6,6.2,6.3,5.8,5.6,5.1,5.3,5.8,5.7,6.5,6.6,6.8,7.4,7.4,8.1,8.3,8.5,8.1,7.7,7.1,7.0,6.4,6.1,5.9,5.4,5.6,5.1,5.2,4.6,4.7,4.0,4.2,3.7,4.1,3.8,3.6,3.5,3.2,2.9,2.6,2.7,2.3,2.6,2.1,2.7],[14.3,15.1,13.4,12.2,13.0,13.9,13.5,13.1,13.1,13.2,13.1,12.5,12.4,12.6,13.2,12.2,10.8,9.8,6.5,5.5,4.1,3.3,3.6,4.1,3.8,3.5,3.8,4.2,4.5,5.1,5.3,5.6,6.0,6.2,6.9,6.9,6.7,6.5,6.2,6.6,6.1,7.1,7.6,6.5,7.6,7.3,8.4,8.2,9.6,9.7,10.1,10.0,10.6,9.3,9.7,10.6,10.2,11.3,12.7,12.0,11.0,11.0,10.5,11.0,11.7,11.4,10.4,9.0,8.0,7.5,6.8,6.6,6.1,6.1,5.8,5.6,5.8,5.5,6.1,5.7,6.4,6.0,6.8,7.0,7.1,7.8,7.7,7.2,8.0,7.5,7.1,7.8,7.3,7.6,8.0,7.9,8.2,8.2,8.6,7.9,7.7,8.5,7.9,7.9,8.0,7.3,7.2,7.4,7.0,6.6,6.6,6.8,6.0,5.8,6.0,6.1,5.4,5.4,5.7,5.3,4.9,5.1,5.2,4.6,4.4,4.6,4.6,3.8,4.1,4.2,3.8,3.6,3.7,3.8,3.4,3.3,3.6,3.9,4.2,4.3,4.8,5.4,5.8,6.4,7.3,8.1,7.7,6.6,5.9,5.7,5.0,5.0,4.8,4.5,4.6,4.0,4.1,3.9,3.6,3.5,3.3,2.9,3.1,2.5,3.2,3.3,3.1,2.8,2.5,1.9,2.4,2.6,2.0,2.1,1.6,1.7,1.9,1.9,1.8,1.6,1.9,2.4,2.1,1.9,2.5,2.7,2.5,2.7,3.3,3.3,3.3,4.0,3.8,3.5,2.8,3.0,2.8,2.2,2.7,2.2,2.8,2.6,2.6,2.1,2.0,2.1,1.9,1.6,1.7,1.7,1.2,1.2,1.1,0.8,0.8,0.9,1.3,1.6,3.3,4.5,5.3,7.4,8.6,11.3,11.2,11.4,13.3,10.0,10.5,12.2,11.5,9.5,9.2,9.3,8.3,5.4,4.9,3.6,3.2,2.7,2.6,2.0,2.1,2.4,1.7,2.3,2.8,2.4,2.5,2.0,2.6,2.4,2.9,3.1,3.4,3.9,4.2,4.7,4.8,5.4,5.2,4.7,4.2,4.0,3.4,3.5,3.0,3.3,3.0,2.5,2.8,2.2,2.8,2.6,3.1,3.5,3.4,3.9,3.9,4.6,4.5,4.9,4.8,5.4,5.5,6.0,6.6,6.7,6.8,7.1,7.7,7.6,7.4,7.5,8.0,7.7,7.5,7.2,7.1,6.8,6.4,5.8,5.8,6.6,6.3,7.2,7.3,7.4,7.9,7.8,8.7,8.8,8.8,8.3,8.1,7.3,7.4,6.8,6.7,6.5,6.1,6.2,5.7,5.9,5.1,5.2,4.4,4.8,4.2,4.7,4.4,4.0,3.9,3.7,3.4,3.0,3.1,2.4,2.8,2.3,2.9],[15.4,15.8,14.1,13.4,14.1,14.5,14.5,14.2,14.0,14.0,14.1,13.6,13.1,13.4,13.6,12.9,11.0,10.1,7.2,6.3,4.9,4.0,4.3,4.8,4.5,4.2,4.5,5.1,5.1,5.9,6.2,6.4,7.0,7.3,8.0,8.1,8.2,7.9,7.3,7.6,7.0,8.1,8.3,7.1,8.2,7.9,8.8,8.6,10.1,10.3,10.8,10.9,11.5,10.3,10.7,11.8,11.0,12.4,14.0,12.9,12.0,11.7,11.6,11.9,12.7,12.5,11.3,10.3,9.1,8.6,8.0,7.9,7.6,7.6,7.2,7.2,7.3,6.8,7.6,6.9,7.7,7.2,8.1,8.2,8.3,9.0,9.1,8.4,9.1,8.5,8.1,8.7,8.1,8.2,9.0,8.8,9.4,9.4,10.0,9.0,8.8,10.1,9.2,9.4,9.3,8.4,8.4,8.7,8.2,7.5,7.7,8.0,7.0,6.9,7.1,7.2,6.4,6.5,6.9,6.2,6.0,6.2,6.3,5.6,5.3,5.7,5.6,4.8,5.2,5.4,4.8,4.4,4.8,4.9,4.3,4.1,4.7,5.1,5.3,5.3,6.1,6.7,7.0,7.6,8.5,9.2,8.8,8.2,7.3,7.2,6.3,6.4,6.0,5.6,5.9,5.1,5.2,5.1,4.7,4.4,4.2,3.7,3.9,3.2,3.9,4.1,3.8,3.4,3.1,2.3,2.9,3.1,2.6,2.6,2.1,2.0,2.3,2.3,2.1,2.1,2.3,2.7,2.7,2.5,3.0,3.5,3.2,3.3,3.9,4.2,3.9,4.8,4.4,3.8,3.3,3.4,3.4,2.5,3.3,2.7,3.4,3.0,2.9,2.5,2.3,2.4,2.4,2.0,1.9,2.0,1.6,1.4,1.5,1.2,0.9,0.8,1.1,1.6,3.4,4.7,6.0,8.0,9.2,11.6,10.9,10.6,12.9,10.5,10.2,12.0,11.3,9.7,9.7,9.5,8.1,5.9,5.4,4.2,3.8,3.1,3.1,2.4,2.3,2.5,1.9,2.3,3.0,2.7,2.8,2.4,3.0,2.8,3.6,3.7,4.2,4.5,4.9,5.5,5.9,6.5,6.1,5.7,4.9,4.9,4.1,4.3,3.9,4.0,3.6,3.1,3.5,2.7,3.7,3.1,3.8,4.0,4.0,4.4,4.6,5.2,5.2,5.8,5.7,6.4,6.6,7.4,7.9,8.0,8.2,8.4,9.3,9.1,8.7,8.8,9.5,9.0,8.7,8.3,8.4,7.9,7.6,6.9,6.9,7.9,7.4,8.5,8.7,8.7,9.4,9.3,10.5,10.5,10.7,10.0,9.7,8.8,8.7,8.1,7.8,7.8,7.2,7.5,6.9,7.2,6.3,6.5,5.5,5.9,5.1,5.5,5.3,5.0,4.9,4.5,4.3,3.8,4.0,3.2,3.6,2.9,3.5],[14.8,15.3,13.4,12.5,13.3,14.3,13.9,13.7,13.3,14.1,14.1,13.7,13.2,13.3,13.7,12.8,11.0,10.1,7.0,6.2,5.0,4.0,4.5,4.8,4.5,4.1,4.5,4.9,5.0,5.7,6.0,6.2,6.7,7.0,7.6,7.8,8.0,7.7,6.9,7.5,6.8,7.9,8.0,6.8,8.3,7.9,9.4,9.2,10.6,10.8,10.7,10.6,11.4,10.7,10.9,12.1,11.5,12.7,14.3,13.2,12.5,11.8,12.1,12.2,13.1,12.6,11.9,10.8,9.2,8.8,7.8,7.9,7.3,7.7,6.9,7.1,7.2,6.7,7.6,6.9,7.9,7.6,8.5,8.5,8.8,9.3,9.5,9.2,9.8,9.1,8.7,9.2,8.6,8.8,9.5,9.2,9.8,9.9,10.4,9.3,9.3,10.4,9.4,9.7,9.4,8.5,8.8,9.0,8.2,7.6,8.0,8.0,7.0,7.0,7.3,7.2,6.5,6.6,7.0,6.3,6.1,6.3,6.1,5.6,5.6,5.8,5.6,4.8,5.5,5.6,4.7,4.6,5.1,5.0,4.5,4.7,5.3,5.4,5.8,5.6,6.5,7.0,7.4,7.9,8.8,9.3,9.1,8.5,7.6,7.4,6.8,6.5,6.4,6.0,6.2,5.6,5.8,6.0,5.4,4.7,5.2,4.3,4.9,3.9,5.0,5.4,4.9,4.2,4.2,3.0,3.9,4.1,3.2,3.0,2.5,2.5,2.6,2.7,2.3,2.5,2.2,3.2,3.1,2.8,3.1,4.0,3.4,3.4,4.2,4.4,4.2,5.1,4.5,3.8,3.3,3.2,3.1,2.6,3.5,2.8,3.9,3.8,3.9,3.0,2.7,3.1,2.9,2.4,2.3,2.7,2.0,1.7,1.6,1.6,1.4,1.0,0.8,1.1,2.8,4.3,5.4,7.1,8.3,11.0,10.0,10.4,12.4,9.4,9.6,11.6,11.1,8.5,9.4,9.4,8.1,6.1,5.6,4.5,3.8,3.4,3.0,2.5,2.5,2.4,1.9,2.4,2.9,2.7,2.7,2.4,3.1,3.0,3.7,4.2,4.7,5.1,5.5,6.1,6.5,7.1,6.8,6.5,5.7,5.7,4.7,4.8,4.2,4.9,4.6,4.1,4.1,3.1,3.8,3.3,3.7,3.9,3.8,4.2,4.5,5.3,5.2,5.7,5.6,6.4,6.2,7.2,7.5,7.4,8.0,8.2,8.9,8.8,8.3,8.7,9.0,8.5,8.3,8.0,8.1,7.5,7.1,6.6,6.6,7.5,7.2,8.4,8.6,8.7,9.3,9.2,10.2,10.4,10.6,10.1,9.7,9.0,8.8,8.3,7.8,7.7,7.0,7.3,6.5,7.0,6.0,6.3,5.5,6.0,5.2,5.6,5.4,5.4,5.3,4.4,4.3,4.0,4.4,3.6,4.5,3.6,4.6],[16.9,17.6,16.2,16.5,16.5,17.4,16.9,16.6,16.7,17.2,16.6,15.8,15.5,15.5,15.5,14.3,12.9,11.5,8.7,7.7,6.7,5.4,5.8,6.7,6.2,5.5,5.5,6.8,6.7,7.6,7.9,8.5,9.6,9.3,10.6,10.5,10.6,10.1,9.8,10.1,9.6,10.4,11.2,9.9,11.6,11.1,12.5,12.7,13.0,14.0,13.6,13.3,13.5,13.1,13.3,14.4,13.5,14.8,15.8,15.1,14.1,13.7,13.9,13.8,15.0,14.4,14.1,13.0,11.8,11.4,10.2,10.1,10.1,10.2,9.4,9.7,10.0,9.4,10.4,10.0,11.0,10.7,10.8,11.0,11.6,12.1,12.1,12.2,12.1,11.8,10.7,11.6,10.9,10.7,11.3,12.0,11.6,11.9,12.3,11.7,11.7,12.7,11.6,12.0,11.7,10.5,10.6,11.0,10.6,9.9,10.1,10.2,9.3,9.4,9.3,9.2,8.7,9.1,8.6,8.4,7.5,8.6,8.2,7.1,7.0,7.7,7.0,5.9,6.7,7.2,6.2,5.3,6.6,6.6,5.1,5.8,7.2,7.1,7.7,7.4,8.5,9.5,9.8,10.7,11.5,12.5,12.1,10.8,9.6,9.6,8.7,8.6,8.2,7.4,8.4,7.0,7.6,8.1,7.1,6.5,7.4,6.3,7.0,5.6,6.7,6.8,6.2,5.6,5.9,4.0,5.3,5.5,4.5,4.2,3.3,3.5,3.4,3.5,2.9,3.0,2.8,3.7,3.9,3.3,3.6,4.7,4.4,4.3,5.0,6.1,5.7,6.9,6.0,5.1,3.9,4.3,3.8,3.0,4.7,3.8,5.4,4.5,5.3,4.1,3.1,3.9,4.1,3.0,2.6,3.4,2.5,2.5,2.2,2.0,2.0,1.9,1.2,0.8,1.8,3.4,4.8,6.9,7.5,10.5,9.8,10.8,11.5,10.4,9.8,11.4,11.8,9.4,9.2,10.1,9.2,6.5,7.2,6.1,5.2,4.3,4.0,2.7,2.8,3.1,2.1,2.9,3.8,3.0,3.4,2.8,3.5,3.7,5.1,5.0,5.8,6.6,6.9,7.4,8.1,9.0,8.8,8.1,6.9,7.3,6.1,5.8,5.6,6.6,6.1,5.2,5.4,3.9,5.1,3.8,5.2,5.4,5.3,6.1,6.0,7.4,7.0,7.9,6.9,8.5,8.2,9.7,10.5,10.4,10.8,11.0,12.0,12.0,11.4,12.1,12.6,12.0,11.6,11.0,11.1,10.6,10.1,9.2,9.1,9.8,10.0,11.0,11.5,11.2,12.2,12.2,13.4,13.4,14.0,13.0,12.8,11.7,11.3,10.6,10.6,10.3,9.3,9.6,9.4,9.3,8.0,8.3,6.6,7.9,6.6,7.5,7.0,7.1,7.1,6.1,5.0,5.9,5.9,5.1,6.4,4.8,5.9],[21.7,21.7,21.0,20.7,20.8,20.9,20.9,21.1,20.4,20.5,20.9,20.4,20.0,20.4,19.9,19.1,18.1,17.1,15.6,14.4,14.4,11.3,11.8,12.7,11.4,11.0,11.8,13.1,13.5,14.0,15.1,15.1,16.1,16.9,16.9,17.2,18.1,17.6,17.7,17.3,16.8,17.5,18.3,16.9,18.2,17.5,18.4,18.7,19.3,19.5,19.9,20.0,20.2,19.9,20.2,20.6,19.6,19.8,20.7,20.0,19.1,18.8,19.2,19.2,19.6,19.4,19.6,18.5,18.0,17.4,17.1,17.6,16.9,17.7,17.4,16.4,17.9,16.6,17.8,17.2,18.4,17.5,17.8,19.1,18.2,18.8,18.7,18.7,18.6,18.9,17.4,18.4,17.1,16.3,17.0,18.4,18.3,18.2,18.7,18.6,18.4,19.3,18.6,18.7,18.5,17.7,18.0,18.1,17.1,16.7,17.7,17.9,16.1,15.9,17.6,16.6,14.8,15.7,16.5,15.1,14.7,16.2,15.6,13.7,13.6,15.1,14.1,12.0,12.9,13.3,11.6,12.9,12.3,12.8,12.5,13.3,13.2,14.2,13.8,14.7,15.4,15.9,16.0,17.0,17.0,17.7,17.6,17.3,16.7,16.7,15.6,15.2,14.7,13.6,14.2,13.1,13.0,13.4,12.1,12.4,12.5,10.3,11.3,8.6,11.2,10.0,9.9,9.2,9.3,6.0,9.7,9.4,7.2,9.3,8.4,8.4,7.0,6.3,5.8,4.8,4.7,6.1,5.7,7.0,7.2,9.5,9.7,8.5,10.2,11.1,11.9,12.6,12.0,9.7,8.1,8.2,8.5,7.8,8.5,5.6,9.7,8.2,9.0,6.1,5.1,8.1,6.7,5.0,5.9,8.2,6.2,7.6,4.6,3.8,5.4,4.4,3.3,1.8,0.8,1.8,3.3,6.5,7.3,9.9,9.9,11.4,13.0,11.8,10.6,13.3,13.5,11.9,12.6,13.6,12.5,11.3,12.6,11.2,9.5,7.2,6.7,5.6,4.5,5.1,4.2,5.0,7.9,7.0,5.9,5.1,7.5,7.1,9.1,10.4,12.7,13.2,14.7,15.6,15.6,15.8,15.8,15.2,14.1,14.4,12.7,12.6,11.1,11.7,10.5,9.3,10.6,7.3,11.0,8.2,9.7,9.7,9.2,11.2,11.5,14.8,14.0,14.9,14.1,15.1,15.6,17.2,18.0,18.2,17.6,18.4,18.6,18.8,18.9,18.7,19.0,18.7,17.9,17.9,17.8,17.2,16.7,15.6,15.9,17.2,16.8,18.2,18.6,18.8,19.0,19.1,19.6,19.7,19.7,19.6,19.7,18.5,18.6,18.2,17.9,17.6,16.6,17.8,16.6,17.2,15.2,15.6,12.8,14.7,12.9,14.0,12.8,13.7,12.1,11.8,10.8,10.4,11.1,9.1,10.0,7.9,8.8],[22.8,23.0,22.4,21.8,21.8,21.6,22.0,22.5,21.6,21.9,22.0,21.6,21.6,21.5,21.3,21.3,21.4,20.2,18.9,17.4,15.9,13.8,12.0,14.0,12.7,13.0,13.5,14.0,15.0,16.8,17.6,18.4,18.7,20.3,20.2,20.3,21.4,20.8,20.3,20.1,19.7,20.1,20.2,19.6,19.7,18.7,18.8,20.2,19.6,20.9,20.8,22.3,21.5,21.8,22.1,22.4,22.1,21.9,22.4,21.9,21.2,21.1,20.9,21.3,21.1,21.4,21.2,19.7,19.5,19.3,19.1,20.1,19.4,20.7,20.4,19.9,20.7,19.6,20.7,19.9,21.1,19.7,20.8,21.5,21.4,21.2,21.2,21.0,20.3,20.1,19.4,20.7,18.9,18.2,18.6,19.9,20.5,20.2,20.8,20.2,20.6,21.5,20.5,21.6,21.3,19.7,20.6,20.3,19.2,18.8,20.0,19.7,18.0,18.1,19.9,18.7,17.2,18.0,19.5,17.7,16.5,18.1,18.6,15.5,15.2,17.7,16.5,14.3,15.8,16.1,13.3,14.1,14.5,14.7,14.3,14.7,15.4,16.5,17.1,17.5,18.2,18.9,19.1,19.9,19.7,20.6,20.7,20.3,19.4,19.1,18.5,18.3,17.7,16.9,16.1,15.2,14.6,14.0,13.2,12.8,13.1,10.9,12.7,10.5,13.1,12.7,12.7,10.9,11.9,8.3,12.1,11.9,9.5,11.1,8.8,10.8,10.0,8.9,8.2,6.2,6.9,8.1,7.7,6.9,8.3,9.0,9.3,9.2,10.9,11.4,12.1,14.1,12.5,10.5,8.5,9.2,8.5,7.4,9.1,10.2,13.6,12.5,13.8,11.7,10.2,12.2,12.0,8.9,8.3,10.9,7.9,9.9,7.2,5.6,6.3,7.2,5.3,3.3,1.3,0.8,1.9,4.3,5.7,8.9,9.6,10.9,13.3,12.7,11.0,13.6,15.0,11.8,13.6,16.3,15.6,14.6,17.0,15.8,10.9,10.0,8.7,7.6,5.7,5.7,6.9,5.8,6.9,7.0,8.0,7.9,8.7,9.6,10.1,13.3,13.7,15.0,16.2,18.2,18.4,18.9,19.5,17.8,16.1,15.7,14.5,13.6,12.9,14.8,14.5,13.0,13.2,9.9,11.8,8.6,10.9,11.8,11.9,13.1,13.8,17.2,16.2,16.8,16.7,18.2,18.3,20.1,20.7,20.7,20.7,21.0,21.8,21.7,21.6,21.6,22.0,20.9,20.6,20.3,21.1,20.1,19.2,18.4,18.3,19.8,18.9,20.6,21.0,21.7,22.0,22.0,22.2,22.2,22.5,22.2,22.4,22.0,21.5,21.0,20.5,20.5,19.3,20.2,19.3,20.0,18.3,18.7,15.8,17.4,15.0,16.3,15.3,15.6,14.1,13.2,13.2,11.0,12.2,10.4,12.3,11.2,12.5],[26.0,25.8,25.7,24.8,25.4,24.8,24.9,25.3,24.6,24.6,24.3,24.1,24.0,24.0,23.2,23.1,22.9,21.8,21.7,19.7,19.2,15.9,16.9,17.4,16.1,15.8,16.7,17.3,18.2,19.4,19.8,21.2,21.9,23.1,23.4,23.6,24.4,24.0,23.5,23.6,22.7,23.3,23.4,22.4,23.0,21.6,21.6,22.4,22.5,23.1,24.1,24.5,23.9,24.0,24.0,24.7,24.4,23.8,24.7,24.1,24.2,24.3,23.5,24.0,24.0,24.0,23.8,22.9,23.0,23.0,22.8,23.4,22.6,23.4,23.1,22.6,23.9,22.7,23.7,23.2,24.2,23.4,24.5,24.9,24.8,25.2,25.2,24.8,24.7,23.7,23.0,23.9,22.5,21.9,22.4,23.3,24.1,23.6,24.3,24.1,24.0,25.3,24.7,25.3,24.9,23.5,24.1,24.1,22.9,22.1,23.5,23.4,21.4,21.6,23.0,22.3,20.0,21.4,22.6,20.9,20.5,21.5,21.6,19.3,19.9,20.6,19.8,17.2,18.9,19.6,16.8,16.7,18.5,18.5,16.4,16.8,18.7,19.0,20.3,20.4,21.4,21.8,22.3,23.1,23.5,24.0,23.7,23.5,22.9,22.5,22.2,21.7,21.1,20.2,19.9,19.0,18.3,17.3,16.3,17.0,16.8,14.4,15.8,14.0,16.1,16.4,17.1,15.4,14.4,11.8,13.3,14.6,13.7,15.1,11.9,12.8,14.6,13.0,10.7,9.5,9.4,12.6,11.9,10.4,10.9,13.3,13.3,12.1,14.5,15.4,14.8,17.1,16.2,14.1,13.0,12.2,11.9,9.6,12.9,11.7,15.3,14.0,14.3,11.9,9.7,11.5,11.7,9.2,7.6,10.1,10.1,10.7,9.2,7.5,6.9,9.3,8.5,4.7,3.0,1.8,0.8,2.5,3.8,7.5,8.5,10.1,11.6,13.8,11.3,14.9,15.9,13.9,14.1,17.5,17.7,17.2,19.4,17.8,13.9,11.1,9.5,8.5,7.0,6.7,7.4,7.7,9.8,9.0,9.2,8.2,10.2,11.3,14.1,16.7,16.4,18.5,19.6,21.6,21.7,22.1,22.1,21.5,19.7,20.1,17.8,17.3,16.1,17.5,16.0,13.5,14.4,12.1,14.0,12.4,14.3,14.6,14.1,16.1,16.3,19.2,18.8,20.0,19.6,21.4,21.6,22.6,23.7,23.6,24.0,24.2,25.3,25.0,24.3,24.9,25.7,24.7,24.1,23.7,24.0,23.2,22.3,21.1,21.4,22.9,22.4,24.2,24.5,25.1,25.6,25.3,26.0,25.8,26.1,25.9,26.0,25.1,25.2,24.3,23.7,23.6,22.6,23.2,22.5,22.7,21.0,21.9,19.2,20.6,18.3,18.9,18.2,18.6,17.5,15.7,15.4,14.0,14.7,13.3,15.0,12.6,13.8],[27.3,27.4,27.2,26.9,26.8,26.1,26.1,26.7,26.3,26.0,25.7,25.8,25.4,24.9,24.9,24.5,24.2,22.6,23.1,20.6,21.7,18.6,19.7,20.6,18.5,18.1,19.8,20.1,20.4,21.7,21.5,23.9,24.4,25.6,25.9,26.0,26.4,26.3,25.7,26.2,25.5,26.2,26.4,25.2,25.8,24.8,25.4,25.8,26.7,26.0,27.6,27.2,27.4,27.3,27.3,27.4,27.1,27.3,27.2,27.0,27.2,27.3,27.0,27.2,27.1,27.2,27.0,26.4,26.8,26.4,26.1,26.4,25.3,26.1,25.6,25.3,26.0,24.7,25.6,25.2,26.0,25.3,26.3,26.5,26.5,26.8,26.5,26.5,26.1,25.8,24.6,25.4,23.9,24.2,24.5,25.0,25.3,25.4,26.2,26.1,26.4,26.7,26.4,26.8,26.8,25.9,26.5,26.3,25.2,24.3,25.5,25.7,23.3,23.3,24.9,23.9,22.0,23.2,24.3,22.2,22.7,23.5,23.5,21.3,21.4,23.0,21.1,20.5,21.7,22.0,20.5,20.4,21.7,21.2,20.6,21.3,23.0,22.9,24.7,23.7,24.9,24.8,25.2,26.0,25.6,27.0,26.7,26.4,25.8,25.8,25.3,24.5,25.1,23.5,25.0,22.6,23.8,23.5,23.1,21.2,22.2,20.6,22.1,18.7,22.0,21.1,21.1,20.4,19.5,17.0,17.7,19.6,18.0,18.8,16.0,17.4,18.9,17.7,16.6,15.5,15.4,19.0,17.7,15.4,18.5,20.1,19.1,18.5,21.4,21.4,20.7,22.0,20.8,20.0,17.8,15.4,14.3,13.5,15.9,15.8,20.0,18.1,19.8,17.3,13.5,17.3,16.3,13.9,12.0,15.3,14.5,14.9,14.9,12.5,10.7,12.6,11.4,8.3,6.6,4.0,1.9,0.8,2.3,4.5,6.0,8.6,10.3,12.5,10.2,12.9,14.7,13.9,13.3,18.7,18.1,17.2,20.9,19.9,16.3,13.9,10.7,10.2,7.8,8.5,11.2,11.8,13.7,13.8,10.8,10.9,12.3,14.8,16.9,19.7,19.7,21.1,22.3,23.2,23.7,24.4,25.1,24.1,22.0,22.7,20.8,20.3,20.1,21.8,21.6,19.0,19.7,16.9,18.0,17.3,17.9,18.8,17.1,19.3,20.6,22.1,21.2,22.1,21.4,23.9,24.0,25.5,25.7,25.8,26.1,26.4,27.0,26.8,26.5,26.8,27.3,26.7,26.3,25.9,26.5,25.9,24.9,23.2,23.2,25.9,24.6,26.4,26.5,27.2,27.2,27.1,27.5,27.3,27.4,26.8,27.5,26.7,26.8,26.2,25.9,25.9,24.1,25.3,25.0,25.5,22.9,24.5,21.0,23.4,21.4,22.3,22.1,22.5,22.5,20.6,20.5,19.5,20.1,18.6,20.6,18.4,18.8],[26.8,26.3,26.5,25.8,25.9,25.0,25.5,25.8,25.0,25.0,24.9,24.6,24.2,23.9,24.2,24.2,24.0,22.8,22.7,20.2,20.3,16.8,19.3,19.3,16.9,16.7,19.6,19.0,19.1,20.0,19.4,22.0,22.2,24.1,24.2,24.9,25.7,25.4,24.3,24.8,24.4,25.0,25.1,23.7,24.1,23.1,24.4,24.9,26.3,25.7,26.8,26.6,26.7,26.7,26.7,26.8,26.7,26.7,26.9,26.8,27.0,27.1,26.8,27.1,27.0,27.1,26.8,26.0,26.1,25.8,25.1,25.5,24.6,25.3,24.4,24.6,25.0,23.6,24.7,24.1,25.2,24.1,25.6,25.5,25.7,26.1,26.2,25.9,25.6,25.2,24.2,24.9,22.9,23.2,23.3,23.7,23.7,24.1,24.8,25.1,25.6,26.0,25.2,26.1,25.4,24.7,25.5,25.2,23.6,23.2,24.8,24.5,21.9,22.2,24.0,22.3,20.2,22.1,23.2,19.8,21.1,22.8,22.5,19.0,20.5,22.4,20.1,19.2,21.5,22.1,19.2,19.2,22.2,21.5,19.7,20.6,22.9,23.0,24.3,23.3,24.5,24.3,24.7,25.2,25.3,26.2,26.1,26.0,25.5,25.1,25.0,24.0,24.8,23.2,24.4,23.2,23.1,23.0,22.2,21.5,22.1,21.1,21.6,20.5,22.1,22.3,22.3,21.5,21.6,18.7,20.7,21.5,20.8,21.7,19.4,20.5,20.3,20.3,18.8,17.5,16.3,19.5,19.3,15.9,17.5,20.0,19.1,17.2,20.3,20.9,19.5,21.0,19.3,18.5,16.8,15.2,14.3,13.3,15.5,15.9,18.0,17.3,18.1,16.4,14.1,18.0,17.6,15.2,14.3,18.5,17.7,17.8,16.8,14.9,14.8,13.6,13.3,9.7,7.8,6.4,3.7,2.1,0.8,2.7,4.3,7.2,8.7,10.1,7.8,11.1,13.3,11.2,12.2,17.0,16.2,15.8,20.1,19.0,15.2,12.7,10.0,9.3,8.5,8.5,11.8,12.4,13.1,13.1,11.0,10.3,11.5,13.3,16.3,19.4,18.6,21.0,22.1,23.6,23.4,24.2,24.8,24.7,22.6,23.5,20.6,19.3,19.0,21.2,20.1,18.7,17.9,15.0,16.9,16.5,17.6,18.3,16.3,18.2,19.7,21.2,20.5,20.7,19.8,22.5,22.5,24.3,24.9,24.5,25.4,25.5,26.4,25.9,25.5,26.1,26.7,25.5,25.1,24.5,25.7,24.2,22.8,21.1,21.6,24.4,23.0,25.1,25.2,26.1,26.4,26.5,27.1,27.1,27.3,26.5,26.9,26.1,25.9,25.3,25.0,24.7,22.8,24.3,23.7,24.0,21.5,23.4,20.5,22.6,21.2,21.3,20.9,22.3,22.1,19.3,19.1,18.9,19.2,18.7,20.4,17.8,19.5],[26.7,26.4,26.6,25.7,25.6,24.4,25.1,25.5,24.5,24.2,24.3,24.4,23.5,23.3,23.7,23.5,23.4,22.1,22.2,20.8,20.0,17.7,18.7,19.0,16.9,17.6,18.9,19.1,19.0,20.9,20.5,22.7,23.6,24.5,24.3,24.7,25.3,25.2,24.6,24.8,24.0,24.9,24.8,23.6,24.2,23.6,24.7,25.1,26.2,25.9,26.9,26.2,26.8,26.7,26.6,26.8,26.2,26.5,26.5,26.3,26.3,26.5,26.5,26.6,26.9,27.0,26.9,26.2,26.1,26.1,25.0,25.2,24.7,25.1,24.4,24.5,24.7,23.9,24.6,24.5,25.1,24.0,25.2,25.7,25.5,26.1,25.9,25.7,25.8,25.3,24.4,25.0,23.6,24.0,24.0,23.8,24.3,24.7,25.0,25.6,25.8,25.8,25.5,25.8,25.5,25.3,25.9,25.4,24.5,23.7,24.9,24.9,23.3,22.7,23.9,23.9,22.1,22.7,23.3,21.4,21.8,23.3,22.8,20.2,21.0,22.4,20.6,19.4,21.1,21.0,19.9,19.7,21.7,20.3,19.8,19.8,22.9,22.3,23.8,23.1,24.0,23.7,24.6,25.2,25.4,26.4,26.3,25.7,24.7,24.8,24.4,23.6,24.3,22.1,24.4,22.5,23.3,23.6,22.4,20.8,21.6,21.0,22.1,20.9,23.2,23.4,23.5,22.1,22.4,20.7,22.3,23.3,22.2,23.2,21.8,22.4,22.2,22.1,20.2,19.6,18.8,21.7,20.8,16.9,20.4,21.2,19.1,18.1,21.7,21.0,19.0,20.7,19.5,19.3,17.1,15.9,15.2,13.8,15.4,14.7,17.9,17.4,19.5,16.6,14.5,19.3,19.9,17.1,17.4,20.9,20.7,20.5,19.8,18.0,17.7,16.3,15.2,12.9,10.4,9.4,7.4,4.6,1.6,0.8,2.4,4.7,6.9,7.9,7.2,9.8,11.6,11.1,11.4,15.9,15.8,16.8,19.9,19.0,15.2,13.7,10.4,10.2,8.5,9.0,13.8,14.5,14.9,14.7,12.0,10.1,11.4,13.3,17.4,20.3,20.1,21.8,21.9,23.6,23.3,24.0,24.3,24.4,22.8,23.6,20.8,20.2,19.3,21.4,20.1,19.2,17.4,15.8,16.6,16.7,17.3,18.2,16.6,17.8,19.1,20.4,20.0,20.8,20.2,22.6,23.4,24.5,24.7,24.7,25.1,25.2,26.1,25.5,25.6,25.8,26.0,25.5,25.0,25.0,25.4,24.4,24.3,22.4,22.8,25.0,24.4,25.4,25.6,25.7,25.9,26.1,26.9,26.8,27.1,26.2,26.4,25.8,25.8,25.2,25.0,24.6,23.3,24.1,23.7,24.3,22.0,23.2,20.6,21.9,20.5,21.1,20.7,21.1,21.6,19.4,18.8,18.6,18.3,18.3,20.0,18.4,20.6],[26.7,26.7,26.7,25.9,26.1,24.9,25.0,26.0,24.8,24.3,24.4,24.3,23.0,22.8,22.8,22.9,22.3,20.5,20.5,18.1,19.2,16.1,18.5,18.5,17.4,16.2,18.1,18.9,18.3,20.1,20.5,22.5,22.7,23.9,24.3,24.7,25.5,25.2,24.4,24.6,24.1,24.7,24.7,23.6,23.3,23.0,24.2,24.6,25.7,25.6,26.5,26.3,27.1,27.1,27.0,27.3,26.9,27.3,27.0,26.8,27.5,27.4,27.5,27.4,27.5,27.6,27.5,26.3,26.2,26.0,25.2,25.4,24.8,25.2,24.4,24.6,24.9,23.5,24.6,24.3,25.1,24.2,25.5,26.0,25.6,26.0,26.0,25.2,24.9,24.3,23.3,24.2,22.8,22.2,23.0,23.4,24.3,24.4,25.8,25.0,24.8,26.3,25.9,26.2,25.9,25.0,26.0,25.8,24.0,23.9,25.1,24.4,22.1,23.3,24.2,22.4,21.4,22.8,23.2,20.4,21.3,22.8,21.7,19.6,21.0,22.4,20.3,19.8,21.8,21.6,19.6,20.1,22.2,21.1,20.1,21.4,23.4,22.7,24.4,23.1,24.9,24.1,25.0,25.5,25.2,26.3,26.5,26.3,25.7,25.6,25.3,24.1,24.8,22.7,24.6,22.9,24.1,24.8,24.1,22.2,23.4,22.4,24.0,22.5,24.6,24.9,25.0,23.4,23.8,22.3,23.6,24.4,23.1,23.1,22.1,23.1,23.2,23.1,22.0,21.2,19.5,22.0,21.4,17.7,19.8,21.7,20.5,19.3,22.0,22.3,20.2,21.6,19.5,18.4,18.0,15.4,15.9,16.0,16.4,16.7,19.3,19.0,21.5,19.5,17.6,21.3,21.7,19.1,19.5,21.5,21.4,20.9,20.4,18.4,18.7,17.5,16.8,13.5,10.5,10.1,8.4,6.5,3.2,1.9,0.8,2.4,4.7,5.8,5.5,7.0,8.4,8.4,9.2,12.4,12.6,14.0,16.6,17.3,14.7,13.3,9.6,11.8,10.3,10.8,14.8,14.0,14.7,14.9,12.4,12.3,12.6,14.4,15.7,17.8,18.6,20.9,22.4,23.5,23.9,24.3,24.0,24.2,22.6,23.3,20.9,20.1,19.6,22.7,22.1,21.6,19.8,18.7,18.2,18.5,17.1,17.6,15.7,17.3,18.2,20.0,19.5,21.1,20.1,22.5,22.9,24.2,24.9,24.3,25.2,25.3,26.2,25.7,25.6,25.8,26.2,25.4,25.0,24.2,25.3,24.2,23.1,21.5,21.8,24.2,22.9,25.2,25.4,26.1,26.6,26.5,27.0,26.9,27.0,26.4,26.9,26.1,26.3,25.5,24.5,24.4,22.3,23.9,23.0,23.6,22.1,23.0,20.7,22.3,21.1,21.4,21.2,21.8,22.1,19.8,20.2,20.6,20.7,20.3,22.3,20.6,22.8],[25.2,25.2,25.1,24.2,24.3,23.4,24.0,24.4,23.2,22.5,23.1,22.3,21.0,21.4,21.1,20.3,19.6,17.6,18.0,16.6,17.9,14.9,17.3,17.6,15.7,15.3,17.4,18.0,17.9,20.0,20.5,22.0,22.6,23.6,23.3,23.9,24.2,23.9,23.9,23.8,23.4,24.1,24.2,23.0,23.0,22.5,23.6,24.2,25.1,25.1,26.2,25.6,26.2,26.1,25.8,26.2,25.6,26.0,26.0,26.1,26.3,26.4,26.3,26.2,26.6,26.7,26.1,25.4,25.2,25.1,24.6,24.2,23.6,24.1,24.0,23.5,23.7,22.3,23.2,22.7,23.4,22.5,23.4,23.6,23.4,24.0,23.8,23.1,23.3,22.1,20.8,21.7,20.5,19.7,21.0,21.1,22.4,22.7,24.1,23.1,22.7,24.0,24.2,24.3,24.4,22.9,24.0,24.0,22.2,21.5,22.9,22.2,20.8,21.8,22.1,21.4,19.6,21.5,21.6,19.9,19.6,21.3,21.3,18.8,19.9,21.1,19.9,18.7,20.0,20.3,18.2,19.1,20.3,20.1,18.5,19.9,21.4,21.0,22.7,21.8,23.6,22.9,23.9,24.3,23.7,24.7,25.3,24.6,24.0,24.2,23.6,23.6,23.5,22.0,23.8,21.2,22.3,23.0,22.3,20.4,21.6,20.9,22.5,21.5,23.2,23.5,23.6,22.0,22.5,21.2,22.6,23.2,23.1,23.1,22.1,22.0,23.1,22.8,21.5,20.0,18.8,21.2,20.5,17.1,19.3,20.8,19.6,18.4,20.7,20.8,18.4,20.6,18.4,18.3,16.8,14.5,14.8,15.8,16.3,16.3,17.4,16.8,19.5,18.3,16.1,19.3,19.8,17.9,16.9,19.7,20.0,20.2,20.2,18.7,17.8,17.2,17.5,16.2,10.4,11.0,8.7,7.8,5.2,3.8,2.0,0.8,1.9,4.5,4.6,4.3,4.8,5.4,5.7,8.2,8.6,10.4,12.6,15.1,13.2,11.6,9.5,11.8,10.5,11.6,15.6,13.8,14.5,15.1,12.2,12.4,12.2,13.9,15.5,15.1,17.1,17.4,21.0,21.1,22.5,22.5,21.7,21.6,18.2,21.0,18.1,19.3,18.5,20.7,20.0,20.1,19.0,17.8,17.4,17.3,16.3,16.4,14.9,16.4,17.8,18.8,19.1,20.5,19.6,22.2,23.1,24.1,24.1,23.7,23.5,23.6,24.3,24.1,24.1,24.4,24.5,23.8,23.8,23.6,24.6,23.6,23.3,21.5,21.5,23.9,22.3,23.6,23.7,24.0,24.4,24.2,25.0,25.2,25.3,24.3,24.9,23.8,23.9,23.0,22.8,22.9,21.8,22.9,22.7,23.0,21.6,22.6,19.8,21.7,19.6,20.2,20.5,21.1,21.2,18.6,18.0,19.1,20.0,19.7,21.1,20.5,21.5],[23.4,23.1,23.3,21.9,22.4,21.3,22.0,22.2,21.2,21.8,21.3,20.9,19.9,19.9,19.4,18.3,18.7,15.8,15.6,15.1,15.7,13.2,15.5,15.6,14.0,14.0,15.6,15.9,15.2,17.1,16.9,18.6,19.8,20.9,21.3,22.2,21.8,21.6,21.1,22.1,20.7,21.8,21.8,20.0,19.8,19.4,20.9,20.8,22.8,22.1,24.1,22.7,24.0,23.9,23.2,23.6,22.5,23.8,24.0,23.8,23.9,24.2,23.6,23.7,24.2,24.3,24.1,22.9,22.7,22.6,22.2,21.9,21.1,21.6,21.2,21.1,21.5,20.2,20.6,19.8,20.8,19.7,21.0,20.7,21.3,22.0,22.3,21.6,21.8,20.8,19.0,20.0,18.8,18.1,18.9,19.6,20.2,21.0,22.5,20.6,21.2,22.7,21.9,22.2,21.1,20.1,21.3,21.0,18.9,18.8,20.4,19.4,18.4,18.9,19.9,19.3,17.8,19.3,19.5,18.1,18.5,18.9,18.8,16.5,17.5,18.2,16.5,16.0,17.1,17.6,16.0,16.7,17.2,16.6,16.4,16.8,18.0,17.6,18.8,18.6,19.6,19.8,20.5,21.7,21.7,22.1,22.1,21.9,20.3,21.1,20.2,20.2,19.8,18.2,20.4,17.7,19.3,20.3,19.6,17.2,18.2,17.6,18.9,17.0,19.6,19.5,20.9,18.2,19.7,17.9,19.7,20.7,20.1,20.8,18.9,20.3,20.4,20.0,19.5,17.5,16.5,18.2,16.7,14.6,16.4,16.8,16.6,16.1,18.4,17.8,16.1,17.7,16.5,16.9,15.7,13.7,12.8,13.1,13.2,12.2,13.9,13.3,16.4,14.4,13.6,16.6,17.0,15.2,15.6,17.5,18.1,19.3,18.3,15.8,18.0,17.8,15.1,14.6,11.5,11.8,10.4,8.0,6.5,4.9,4.1,1.5,0.8,1.4,2.4,3.0,3.2,3.4,3.9,5.0,6.1,7.7,10.1,11.9,10.1,9.8,8.6,11.4,10.8,10.9,13.5,11.6,13.2,13.5,10.8,9.9,10.3,9.7,12.4,11.6,13.9,14.6,17.6,17.9,19.3,20.4,19.1,19.0,15.4,18.2,15.0,16.2,14.8,16.5,15.6,15.8,15.5,14.3,15.1,15.3,14.3,14.9,14.7,15.1,14.6,15.9,16.5,17.1,16.6,19.1,20.0,21.8,21.8,21.7,21.7,21.6,21.9,21.9,22.3,22.1,22.1,21.8,21.9,21.7,22.4,21.2,20.8,18.9,19.3,21.8,19.9,21.1,20.6,21.6,21.6,21.9,23.0,23.4,23.9,22.3,22.4,21.4,21.0,20.7,19.9,20.3,19.4,20.7,19.9,21.0,19.0,19.5,17.1,17.9,17.2,16.9,17.0,17.2,18.4,16.7,16.6,16.9,16.4,15.5,16.7,15.5,17.4],[22.4,22.2,22.2,21.4,21.4,20.4,21.0,21.3,20.7,20.3,20.5,20.1,18.7,18.3,18.7,17.2,16.7,14.3,14.3,13.0,14.4,11.4,15.2,15.4,13.4,13.0,14.8,16.2,15.2,16.3,16.6,18.2,19.3,20.3,19.8,20.1,20.3,20.3,19.9,20.2,19.8,20.2,20.0,19.3,19.2,18.9,19.9,20.4,21.9,21.8,22.6,22.1,23.3,23.2,22.1,23.0,21.9,22.9,23.0,23.0,22.2,23.0,22.7,22.7,23.0,23.3,22.3,21.4,21.2,21.4,20.7,20.1,20.5,20.3,20.3,20.2,20.5,18.6,19.5,18.8,20.0,18.9,20.2,20.4,19.8,20.6,20.2,19.9,19.7,19.3,17.3,18.0,17.1,16.5,17.7,17.8,19.1,19.3,20.7,19.3,19.3,20.5,20.4,20.6,20.2,19.4,20.5,20.3,18.2,18.2,19.9,19.1,17.5,17.8,19.1,18.2,16.2,17.1,18.2,17.0,16.6,18.0,18.2,16.0,16.9,18.2,16.7,16.0,16.9,16.7,15.7,15.8,16.9,16.8,16.0,15.6,17.2,17.6,17.7,18.1,19.1,19.2,19.8,20.6,20.8,21.1,21.4,21.0,20.0,20.7,19.5,19.3,19.2,18.0,19.5,17.2,18.2,18.9,18.0,16.1,17.0,15.6,17.6,16.6,18.2,18.9,19.7,17.1,19.0,17.2,19.3,20.0,19.3,20.0,17.5,19.1,20.0,19.1,18.0,16.1,15.1,17.0,15.6,14.2,15.2,15.6,15.2,14.4,16.1,16.3,15.2,17.2,15.9,15.9,14.5,13.4,12.9,12.2,11.9,12.7,12.6,13.0,15.8,14.2,13.3,15.3,16.1,14.2,15.3,16.9,17.0,17.8,17.2,15.5,16.4,15.7,13.9,13.4,10.4,10.9,10.2,9.5,7.9,6.1,4.7,2.3,1.1,0.8,1.2,1.7,2.6,2.9,3.3,4.4,4.8,7.6,8.9,11.2,8.3,8.4,8.5,9.3,7.9,10.1,11.9,11.9,12.4,12.7,11.2,9.8,9.9,10.3,12.3,11.0,12.7,12.7,16.8,16.4,17.9,18.5,17.0,17.0,13.3,15.8,13.5,15.5,13.7,15.7,15.2,15.7,14.3,13.3,13.6,13.6,13.7,13.9,13.0,14.5,15.2,16.6,17.2,17.0,16.8,18.8,19.5,20.5,20.9,20.6,20.0,20.0,20.6,19.9,21.1,20.7,20.6,20.2,20.4,20.5,21.3,20.4,20.2,18.2,18.0,20.4,18.9,19.8,19.7,20.7,20.8,20.9,21.6,22.1,22.1,21.0,21.3,20.6,20.4,20.1,19.6,19.4,18.6,19.5,19.1,20.4,18.1,19.0,16.8,17.5,16.6,16.7,16.9,16.8,17.4,16.3,15.7,15.1,15.4,14.3,16.1,15.6,16.8],[22.3,22.4,22.4,20.9,21.7,20.3,21.4,21.6,20.6,20.1,20.6,20.0,18.9,18.8,18.4,16.6,16.4,13.7,13.4,14.4,14.5,12.3,15.4,15.7,12.7,13.4,16.0,16.2,15.8,17.0,17.4,19.1,19.3,20.4,19.7,20.2,20.7,20.7,20.1,20.1,20.1,20.2,20.0,19.7,19.4,19.6,20.9,21.2,23.0,22.3,23.0,21.8,23.2,23.2,22.6,23.4,21.8,22.9,23.0,22.6,22.6,22.7,23.4,23.1,23.7,23.5,22.6,21.9,21.4,21.2,20.6,20.5,19.7,20.7,20.1,19.9,19.9,18.5,19.4,18.7,19.6,18.4,19.8,19.7,19.4,20.1,20.2,19.5,19.4,19.0,17.5,18.3,17.3,16.6,17.3,17.8,18.6,19.0,20.1,18.6,18.7,20.3,20.1,20.5,20.3,18.9,19.8,19.8,18.0,17.7,19.2,18.6,16.9,17.5,19.3,17.3,16.0,17.0,18.1,16.3,15.7,17.6,17.9,15.3,16.0,17.6,16.5,15.0,16.7,16.6,16.5,15.3,16.5,17.2,16.2,16.3,17.6,18.2,18.4,18.5,19.2,19.5,19.8,20.9,20.8,21.6,22.2,21.3,19.9,20.8,19.5,19.2,19.4,18.4,19.7,17.7,19.0,19.2,18.7,16.8,18.2,16.0,17.3,16.3,17.9,17.9,19.1,16.9,18.1,16.9,17.9,19.0,18.6,19.7,18.2,19.3,19.7,19.2,18.1,16.0,14.4,16.3,15.5,13.7,15.3,16.0,15.3,14.4,17.5,17.5,16.4,17.9,16.5,16.3,14.6,13.1,12.1,13.1,13.8,11.3,12.1,11.8,14.4,13.3,12.7,14.6,15.3,14.4,13.9,16.4,17.3,17.1,17.7,15.8,15.8,16.1,14.8,12.6,10.8,11.1,10.2,9.4,7.7,6.8,5.0,3.5,1.9,1.1,0.8,1.2,2.4,2.7,2.6,3.9,4.2,6.4,8.4,11.3,8.7,8.8,7.6,9.4,9.6,11.1,12.2,12.7,13.4,13.3,11.4,9.9,9.9,9.4,11.2,10.8,12.6,12.9,16.8,15.6,17.5,17.3,15.8,16.1,12.8,15.5,13.1,15.2,13.2,15.3,14.2,14.8,13.8,13.3,13.7,14.1,14.0,16.1,12.8,15.8,15.6,17.0,17.6,17.7,16.6,19.0,19.6,20.4,20.6,20.3,20.3,20.2,21.1,20.3,20.7,21.1,21.2,20.4,20.4,20.0,21.2,20.0,19.7,18.7,18.1,20.3,19.0,19.9,19.2,20.8,20.8,21.2,21.8,22.0,22.2,20.9,21.5,20.7,20.1,20.0,19.0,19.4,18.2,19.1,19.5,19.5,18.0,18.6,17.0,17.9,17.7,17.3,17.6,17.5,18.2,17.1,16.3,16.1,16.0,14.5,15.9,14.0,15.6],[22.7,22.5,22.6,21.1,21.8,20.3,20.9,21.1,20.3,20.2,20.6,19.9,18.8,18.1,18.6,17.2,17.0,14.2,12.4,12.8,13.9,13.0,15.5,15.8,12.5,12.9,15.9,15.9,14.9,16.2,15.9,18.2,18.0,20.0,19.9,20.6,20.8,20.7,20.3,20.5,20.1,20.6,20.3,19.4,19.7,19.6,20.7,20.9,22.7,22.3,22.6,22.1,23.3,22.8,22.3,23.2,22.0,23.0,23.1,23.2,23.4,22.9,23.4,23.3,23.8,23.7,23.0,22.2,21.5,21.5,20.9,20.7,20.5,20.3,20.2,19.9,20.2,18.3,19.5,18.5,19.7,18.6,19.9,20.1,19.6,20.6,20.3,19.9,19.8,18.9,17.1,18.1,17.1,16.2,16.8,18.0,18.5,18.9,19.9,19.2,18.8,20.4,20.2,20.6,20.1,19.1,20.0,19.8,18.3,18.0,19.4,18.7,17.5,17.5,19.0,18.8,15.7,17.1,18.5,16.0,15.5,17.7,18.1,15.1,15.8,17.5,16.7,14.8,16.3,16.6,14.8,15.2,16.5,16.4,16.3,15.7,17.1,17.3,18.3,17.9,18.9,18.4,19.4,20.6,20.7,21.9,21.6,21.1,19.5,20.2,19.7,18.5,19.2,17.5,19.5,17.2,18.7,18.8,17.8,15.7,16.6,16.8,17.8,17.4,18.1,19.3,19.5,17.6,18.5,17.2,18.6,19.0,18.9,19.2,18.7,20.0,19.6,19.3,18.5,16.4,16.4,18.4,16.9,14.2,15.4,16.8,15.6,14.1,16.0,16.2,15.8,18.0,16.3,16.0,14.1,13.4,12.8,10.9,11.1,11.4,11.9,12.7,15.5,13.1,13.3,15.2,15.4,14.6,15.5,17.3,17.7,19.1,18.0,16.1,17.9,17.8,14.6,13.6,11.0,11.6,11.1,9.5,8.0,7.5,6.4,4.4,3.1,1.8,0.9,0.8,1.0,1.7,2.6,3.4,4.0,5.8,8.0,9.5,8.4,7.7,7.2,11.1,8.6,8.7,12.0,11.4,12.6,11.3,10.2,9.9,9.0,9.1,10.0,9.8,10.8,12.2,15.1,14.9,16.1,17.2,15.8,16.5,13.4,15.0,13.5,14.4,13.0,15.5,16.0,15.7,13.8,12.9,13.5,13.3,13.5,15.3,12.4,15.0,15.1,16.3,16.1,17.1,16.3,18.5,18.8,20.2,20.6,19.9,20.4,20.3,20.9,20.3,20.7,20.6,20.8,20.5,20.5,20.4,20.9,19.7,18.9,17.6,17.9,20.0,19.1,19.8,19.6,20.8,20.6,21.2,21.7,21.9,22.5,21.1,21.3,20.6,20.5,19.8,18.8,19.2,18.9,19.3,18.5,19.7,17.9,18.8,17.0,18.3,17.3,17.5,17.7,17.4,18.0,16.7,16.8,15.0,14.7,15.0,16.3,15.5,16.2],[22.1,21.9,22.3,21.3,21.5,20.7,21.0,21.3,20.4,20.2,20.1,19.4,18.4,17.8,18.0,16.1,16.1,13.9,12.9,12.9,14.2,12.3,14.2,14.3,13.2,13.7,15.8,14.2,14.0,16.2,16.3,18.3,18.5,20.7,20.7,21.2,21.3,21.2,19.7,20.7,19.9,20.8,20.4,19.1,19.4,18.8,20.3,20.5,22.2,21.4,23.0,21.9,23.2,22.9,22.5,22.9,22.5,23.2,23.7,23.7,23.0,24.1,23.1,23.6,23.4,23.3,23.5,22.1,21.8,22.0,21.0,21.1,19.7,21.1,19.7,19.7,20.9,18.5,20.2,18.2,20.1,17.5,20.0,19.9,19.3,20.0,19.5,19.2,18.7,17.9,15.4,16.4,15.7,15.9,16.1,17.0,18.2,18.0,19.6,18.7,18.0,19.8,19.9,20.3,20.0,18.8,19.4,20.0,17.9,17.1,18.9,18.4,16.9,16.8,18.4,18.7,15.2,16.9,18.7,16.4,15.4,17.1,17.7,14.5,15.4,17.3,16.1,15.2,16.2,16.8,15.1,16.2,16.6,17.1,16.0,15.8,17.3,17.3,18.4,17.8,18.5,18.5,19.3,20.6,20.9,21.5,21.6,21.4,19.6,20.8,19.8,19.3,19.9,18.1,20.0,16.9,18.7,19.4,19.0,16.6,17.7,16.8,18.2,16.6,18.6,19.2,20.0,17.9,18.7,17.9,18.6,19.6,19.1,19.7,18.9,20.6,19.7,19.8,18.9,16.8,15.2,16.4,15.9,13.8,14.7,16.5,15.7,14.9,17.1,17.2,16.0,18.0,16.1,15.9,14.4,13.4,12.5,12.0,12.3,10.8,11.7,11.2,15.6,13.6,11.6,15.2,15.2,14.2,14.0,17.4,17.4,19.5,18.0,15.7,17.1,16.7,14.8,13.0,11.0,11.5,11.3,10.3,7.9,7.5,5.8,4.4,3.2,2.6,1.8,1.0,0.8,1.1,2.1,3.2,3.3,5.4,6.8,8.3,6.8,7.4,7.3,8.4,7.9,9.6,12.4,12.2,12.3,12.0,10.4,8.9,8.3,7.9,10.2,9.2,11.3,11.7,15.9,15.7,17.2,18.2,15.3,16.2,13.0,15.9,13.3,14.8,13.1,15.5,14.7,15.7,14.4,13.2,14.3,14.7,13.7,15.5,12.9,15.1,14.9,15.7,16.1,16.7,16.5,18.3,18.8,20.4,21.4,20.6,21.0,21.3,21.1,20.7,21.6,21.4,20.7,21.1,21.0,20.8,21.2,20.5,19.6,17.6,18.0,20.7,19.6,21.1,19.9,21.1,20.4,21.2,21.3,21.6,22.0,20.7,20.9,20.4,20.4,20.4,19.3,20.0,18.6,20.1,18.3,20.3,17.4,18.6,16.4,17.7,17.2,16.7,17.1,17.2,18.0,16.3,16.4,16.3,15.5,15.0,15.8,15.9,16.7],[21.2,20.9,20.9,20.0,20.8,19.8,20.8,20.7,19.6,19.7,19.4,18.6,17.4,17.1,16.8,15.3,14.0,12.2,10.8,11.9,11.6,10.8,12.7,13.9,11.0,10.2,14.6,15.5,15.5,16.0,15.5,18.6,18.7,20.5,19.5,19.6,19.6,19.6,19.4,19.7,19.6,19.8,19.7,19.2,19.0,19.0,20.0,20.2,22.1,21.6,22.4,21.5,22.3,22.2,21.1,22.0,21.0,21.5,21.9,21.8,21.3,22.0,21.7,21.9,22.6,22.3,21.4,20.6,20.3,20.4,19.8,19.4,19.3,19.7,19.4,18.9,19.7,16.5,18.4,16.9,18.5,16.3,18.3,18.3,17.2,18.1,17.8,16.7,17.2,16.1,14.6,15.9,15.5,15.2,15.7,15.7,17.0,16.8,18.4,17.2,16.5,18.0,18.6,18.5,19.3,17.5,17.6,18.7,17.2,15.9,17.1,17.4,15.8,15.4,16.7,16.7,14.4,14.8,16.4,15.0,14.0,15.7,15.1,13.3,14.2,16.4,15.3,13.9,14.8,16.2,14.6,12.9,15.5,16.9,14.6,14.7,16.0,17.3,17.4,17.8,17.5,17.8,18.1,19.6,19.9,20.1,20.5,20.2,18.7,20.1,18.6,18.5,18.5,18.0,19.0,17.1,17.9,18.3,17.8,15.5,16.6,15.5,17.0,15.3,17.3,17.7,18.5,16.2,16.6,16.4,17.2,18.2,17.8,18.7,17.2,19.3,18.6,18.5,17.7,15.4,14.5,16.2,14.8,13.4,14.8,16.0,14.4,14.1,16.9,16.5,15.1,17.5,15.8,15.9,13.7,13.0,11.8,12.5,11.5,10.8,11.5,9.9,13.3,12.1,11.1,13.3,14.6,14.2,12.9,15.8,16.7,17.9,17.3,15.4,15.3,16.1,14.5,12.8,11.0,12.3,12.2,11.2,9.6,8.6,6.1,5.6,3.2,3.0,2.7,1.6,1.0,0.8,1.3,2.7,3.1,4.1,6.0,7.0,6.8,6.3,6.4,7.5,8.1,9.6,12.3,12.0,12.6,12.6,10.0,9.3,7.5,8.0,10.4,8.1,10.2,11.1,13.6,14.3,15.7,16.1,14.1,14.1,11.8,13.6,12.1,12.2,11.8,14.0,12.8,13.4,12.9,12.5,12.4,14.3,13.2,15.4,12.0,15.4,14.7,16.0,15.9,16.8,16.0,18.5,18.1,20.2,20.2,19.9,19.3,19.3,20.0,19.6,20.2,20.3,20.5,20.1,20.3,19.4,20.1,19.7,19.3,17.1,15.9,19.4,17.9,19.1,18.7,20.2,19.7,20.0,20.4,20.1,20.4,19.1,19.9,19.1,19.1,19.0,18.2,18.1,16.8,18.3,17.8,19.8,16.2,18.6,16.3,17.4,16.7,16.6,17.4,17.1,17.5,15.9,15.1,15.1,14.4,14.0,15.0,13.6,15.0],[22.9,22.2,22.3,21.2,22.3,20.6,21.6,21.6,20.6,20.0,20.9,20.0,18.9,18.4,16.9,16.6,15.0,13.5,11.4,12.7,12.2,10.3,13.1,14.2,11.4,12.3,14.9,15.6,14.9,17.5,16.9,18.5,18.8,20.1,20.7,20.5,20.5,20.6,20.5,20.6,20.9,20.8,21.2,20.5,20.8,20.7,22.0,22.3,23.6,24.0,23.6,22.3,22.8,22.3,21.1,22.4,20.3,20.9,21.5,20.8,20.9,21.1,22.1,21.9,22.6,22.5,22.0,21.5,21.4,21.5,20.5,20.4,19.7,19.9,19.9,19.0,20.3,17.4,19.2,17.6,19.2,18.0,19.0,19.5,18.4,19.5,18.8,18.5,18.3,18.0,15.8,17.2,16.5,15.3,16.4,17.3,18.1,18.0,19.7,18.7,18.1,19.9,20.1,19.9,20.5,19.0,18.9,19.6,18.3,17.6,17.9,18.8,17.1,16.6,18.1,17.8,14.7,15.7,18.0,15.5,13.6,17.2,17.9,13.6,14.1,16.5,16.6,13.3,15.3,17.4,14.9,13.0,15.5,16.5,14.8,14.0,16.5,16.5,17.7,16.8,18.0,18.5,18.6,19.3,19.9,20.3,20.5,19.7,18.4,19.2,18.8,18.8,18.7,18.1,18.8,17.2,17.9,17.4,16.8,15.6,16.4,15.9,16.5,16.7,17.2,17.9,18.6,16.8,17.8,17.4,18.0,18.8,18.1,19.6,18.9,20.0,19.5,19.2,18.7,16.5,16.0,17.0,16.3,13.6,15.7,16.2,14.8,13.4,17.0,16.4,14.9,18.4,16.7,16.9,13.8,13.9,11.6,11.4,9.7,10.3,10.6,11.4,14.2,13.0,12.3,14.8,15.4,15.0,14.5,16.6,18.1,18.7,18.9,16.9,16.7,19.1,16.2,15.1,13.4,13.3,14.1,11.2,10.5,9.5,7.3,7.3,5.6,4.6,4.1,3.3,2.4,1.1,0.8,1.6,2.6,3.1,5.5,7.0,6.5,6.9,7.0,9.4,9.7,11.9,13.0,13.4,13.3,12.0,9.2,10.5,7.6,8.8,8.6,8.9,8.7,10.9,13.4,13.4,15.9,16.3,14.6,15.1,11.9,13.9,11.3,11.7,11.4,13.6,13.9,14.7,12.0,12.1,11.7,13.1,13.1,15.3,12.7,16.1,16.0,18.1,17.6,17.7,16.9,18.1,18.2,19.6,19.6,19.7,19.8,20.0,21.3,20.5,20.3,21.5,22.3,21.4,21.5,20.6,21.4,20.4,19.2,17.8,17.8,19.8,18.5,19.3,19.6,20.9,20.9,20.7,21.4,20.9,21.3,20.1,20.8,20.0,20.0,19.6,19.2,19.2,18.4,18.7,18.4,19.1,17.4,18.6,17.6,18.1,17.5,18.1,18.7,16.9,17.7,16.6,15.7,13.7,13.0,13.5,15.2,14.5,15.7],[23.1,22.5,22.2,21.3,22.3,21.0,21.6,21.5,20.6,20.5,21.2,20.6,19.1,18.5,18.6,17.5,15.7,13.5,12.0,12.0,12.8,9.4,13.9,14.4,12.5,12.1,15.2,16.1,15.2,18.8,17.7,20.4,20.3,21.3,21.7,21.4,21.5,21.2,21.1,21.6,21.6,22.1,22.1,21.6,22.1,22.1,22.8,22.6,23.9,24.3,24.5,23.2,23.9,23.0,22.1,23.3,21.4,22.0,22.7,21.7,21.7,21.8,22.7,22.3,23.5,23.2,22.5,22.3,22.2,22.6,21.8,21.5,20.9,21.0,20.8,19.8,20.8,19.0,19.8,19.4,19.7,18.8,19.8,20.0,19.1,20.0,19.7,18.3,18.3,17.8,16.3,17.4,16.1,15.6,16.7,17.3,18.6,18.4,20.0,19.4,18.7,20.1,20.3,20.2,20.6,19.7,19.4,19.8,19.4,18.5,19.0,19.3,17.5,17.3,18.8,18.8,14.1,16.2,18.7,15.0,13.3,18.0,18.2,13.8,13.7,17.9,16.3,13.8,15.6,18.1,15.0,12.7,16.2,18.1,15.5,14.4,16.7,17.9,18.5,18.6,18.7,19.5,19.1,20.9,21.0,21.7,21.3,20.5,19.4,20.4,19.9,19.6,19.7,19.6,19.8,18.7,18.5,18.2,17.6,17.2,16.8,17.4,17.6,18.0,18.1,18.7,19.3,18.1,19.3,18.2,18.9,19.9,19.4,20.8,20.1,21.2,20.5,20.1,19.6,17.9,18.3,19.2,18.0,15.6,18.1,18.5,17.0,15.9,18.6,17.8,16.7,19.6,18.3,17.7,15.1,14.2,11.5,11.4,9.1,10.9,10.3,10.1,14.5,12.3,12.1,15.0,16.2,14.9,15.1,18.9,19.3,20.7,19.4,16.7,17.9,19.8,17.0,15.0,13.6,13.4,13.9,12.0,10.2,10.1,8.6,7.3,6.8,6.7,5.1,4.5,4.4,2.3,1.2,0.8,1.7,2.8,5.6,6.2,5.6,7.4,6.8,10.6,10.6,12.0,14.2,14.8,14.5,12.6,9.7,10.6,8.1,9.1,7.6,8.4,8.0,10.5,13.3,14.2,16.4,16.9,15.6,16.2,12.6,14.2,11.6,11.2,10.8,14.3,14.8,15.8,12.0,11.9,11.6,13.6,14.2,15.8,14.1,17.1,17.3,19.3,18.7,19.5,17.6,19.9,20.0,20.2,21.0,20.1,20.8,20.4,21.9,21.5,21.6,22.0,22.5,22.4,22.5,22.0,22.3,21.2,20.1,18.9,18.5,20.8,19.3,20.6,20.8,21.5,21.4,21.3,22.0,21.5,21.8,20.8,21.6,20.7,20.7,20.2,20.0,19.3,18.8,19.6,19.5,20.0,18.9,19.8,17.9,19.5,18.9,20.4,19.9,18.3,19.0,18.5,16.0,15.3,13.9,15.2,15.9,15.7,16.2],[22.5,21.9,21.8,21.0,21.7,21.0,21.7,22.0,20.9,20.8,20.8,20.0,19.1,18.0,16.3,15.9,14.9,12.9,13.0,12.4,12.2,10.1,13.7,15.2,12.2,13.0,15.5,15.6,16.4,17.7,16.4,19.0,18.6,20.6,20.7,20.5,20.9,20.3,20.4,20.6,21.0,21.8,21.5,21.0,21.1,21.3,22.4,22.1,23.6,23.5,24.6,23.1,24.4,24.2,22.9,23.4,22.5,22.4,23.0,22.8,22.1,23.3,22.4,23.4,23.1,23.1,23.0,22.0,22.2,22.2,21.5,20.8,20.6,20.7,19.9,19.7,19.8,17.5,18.8,18.0,18.8,16.8,18.4,18.3,18.0,19.0,19.0,17.0,17.2,15.6,15.5,15.4,14.4,14.2,15.4,15.6,17.4,16.6,19.0,17.4,16.5,18.8,19.3,19.6,19.8,17.2,17.5,18.8,17.5,16.4,16.4,17.3,16.1,15.7,16.3,16.4,13.8,15.3,16.6,14.4,13.3,16.1,16.8,13.4,12.6,16.4,14.8,14.0,15.7,16.3,13.8,13.2,15.2,15.9,15.2,14.9,16.8,17.4,18.8,17.9,18.5,19.8,19.1,20.7,21.1,21.5,21.9,20.7,19.2,20.8,19.9,19.5,19.8,18.8,20.4,18.5,19.3,19.0,18.3,16.9,17.7,16.2,17.3,16.4,17.6,17.4,18.3,17.2,17.9,17.0,17.2,18.2,18.3,19.5,18.7,20.2,19.3,19.2,18.8,16.7,16.6,17.5,15.9,14.4,15.8,16.3,14.7,14.0,17.4,17.4,16.5,19.3,17.9,17.3,14.3,14.6,12.5,12.2,10.9,11.7,11.1,9.8,12.8,11.9,11.7,13.8,14.7,14.2,14.5,16.4,18.0,19.9,19.0,16.5,17.1,18.4,16.7,14.1,13.9,14.4,14.5,12.9,11.7,10.9,9.5,8.1,7.6,6.6,6.0,4.4,4.7,3.8,2.2,1.3,0.8,1.9,4.4,5.2,4.5,6.0,7.6,9.6,10.1,12.3,13.2,14.3,14.4,12.7,10.8,11.1,9.1,8.6,7.8,6.6,8.1,10.3,13.8,14.9,17.6,18.5,16.4,16.6,13.0,15.3,12.1,12.5,12.0,14.8,13.8,13.5,12.8,11.8,13.6,13.7,13.2,15.9,14.3,16.9,16.0,17.9,16.7,18.3,15.8,18.4,18.1,20.1,20.7,19.9,20.0,19.9,21.2,20.6,20.8,21.5,21.7,21.0,21.5,20.7,21.9,20.0,18.7,17.0,16.6,19.9,17.8,19.6,19.2,20.7,20.1,20.9,21.5,21.1,21.6,20.4,20.8,19.9,19.2,19.1,17.9,18.4,17.2,19.3,17.4,19.5,15.9,18.6,15.4,18.2,17.2,19.1,19.3,18.2,18.4,17.2,15.5,15.0,14.6,13.6,14.6,14.1,15.9],[22.3,21.9,21.3,20.6,21.3,20.8,21.3,21.5,20.3,20.2,20.3,19.6,18.4,17.6,16.9,16.3,14.8,12.3,10.7,10.6,10.3,7.1,10.9,12.7,11.2,11.9,14.3,14.7,14.7,16.8,16.5,18.5,18.0,19.4,19.9,20.1,20.2,20.0,18.8,20.2,18.8,20.5,20.3,18.8,19.8,19.1,21.0,19.8,21.4,21.7,22.1,20.3,21.2,20.8,20.8,21.6,19.5,20.8,22.3,21.0,21.2,20.1,21.1,21.3,21.8,21.9,21.1,21.0,20.7,20.2,19.8,19.9,18.2,19.5,18.3,16.5,18.6,15.1,17.5,15.6,17.8,16.2,17.7,18.1,17.1,18.2,18.1,17.0,17.0,16.3,14.9,15.7,14.7,14.5,15.1,15.7,16.5,16.5,18.0,17.0,16.8,18.2,17.9,18.3,18.5,17.3,17.2,17.8,16.5,15.8,16.2,17.0,15.1,14.0,15.9,16.2,11.8,12.6,15.5,13.2,10.2,13.3,15.1,10.9,10.1,13.3,13.6,10.3,11.9,14.6,12.6,10.3,13.4,15.7,13.6,12.4,15.4,16.9,17.7,14.3,16.0,16.3,16.2,17.6,19.0,19.0,19.1,18.9,17.1,19.1,18.0,17.3,18.9,18.1,18.6,18.5,18.8,18.5,18.2,17.6,16.6,16.8,16.9,17.0,17.7,18.4,18.4,17.3,17.9,17.1,16.5,18.6,18.0,18.4,17.9,18.4,18.6,18.7,18.5,16.6,17.5,17.8,17.1,15.0,17.2,17.9,16.4,16.0,18.5,17.7,16.6,18.6,16.9,16.9,15.4,14.7,11.5,11.7,9.7,9.4,9.0,9.3,13.0,12.3,11.1,12.9,14.3,14.3,14.3,16.1,17.9,18.0,18.1,16.7,17.1,18.4,17.1,14.5,14.9,13.7,16.1,13.8,13.5,13.9,13.4,12.2,12.5,9.9,8.4,7.5,7.7,6.8,5.2,3.6,1.8,0.8,2.5,4.3,4.8,6.4,8.0,9.8,11.0,13.7,14.2,15.9,15.6,14.4,11.7,10.8,8.0,7.2,6.9,6.0,6.4,8.0,10.2,11.6,14.1,15.7,13.4,14.5,10.4,13.0,9.4,8.8,9.6,13.2,12.2,13.8,12.0,11.8,11.4,14.1,13.5,15.7,13.7,16.2,15.8,16.7,16.1,17.3,16.4,17.9,17.9,18.7,19.5,18.6,19.5,19.4,20.7,19.7,19.4,20.4,20.9,19.8,19.9,18.8,20.0,19.2,17.8,17.1,17.0,18.7,17.3,18.8,18.4,19.9,19.7,20.0,20.5,19.9,20.1,19.1,19.8,19.1,18.7,18.6,17.0,17.5,16.7,17.9,17.0,17.9,15.8,16.9,15.1,17.6,17.1,17.2,18.0,17.3,18.9,16.6,14.9,15.3,13.4,14.9,15.3,14.4,15.6],[20.5,20.3,19.1,18.4,19.4,19.0,19.3,19.3,18.0,18.0,17.8,17.0,15.9,15.2,15.9,14.3,12.8,11.5,8.5,8.1,8.0,5.9,8.0,10.4,8.7,10.0,10.6,11.3,12.3,13.8,13.9,15.3,15.7,16.5,16.8,16.7,16.9,16.2,16.0,16.1,15.2,17.1,16.9,15.3,17.3,16.9,17.7,16.5,17.5,17.8,17.8,16.1,16.8,16.3,16.2,17.9,17.1,17.6,19.6,18.8,18.4,18.3,17.6,18.1,18.8,18.0,18.1,17.4,16.9,16.8,16.2,16.2,15.1,16.0,15.5,14.4,16.0,14.2,15.4,13.9,15.2,14.8,16.0,16.2,15.1,15.8,15.7,14.9,14.5,14.5,13.1,13.0,12.4,12.6,12.5,13.6,14.3,13.9,15.4,15.1,14.3,15.8,16.0,16.0,16.0,15.7,15.8,15.9,15.0,14.5,14.6,15.3,13.5,13.4,14.3,14.3,10.5,11.9,14.4,12.0,9.6,12.5,13.4,9.9,9.4,12.0,11.3,8.3,9.4,11.2,9.6,7.6,9.1,10.2,9.1,8.3,9.8,10.8,11.7,11.0,12.8,13.8,14.4,14.9,16.4,15.7,15.4,15.2,14.4,14.9,13.6,13.0,13.1,12.3,13.3,11.4,12.8,12.3,12.1,11.2,10.0,11.3,10.8,12.4,13.1,13.9,14.4,13.3,13.4,13.7,13.2,14.5,14.3,16.1,15.7,16.2,16.3,15.7,16.0,13.7,15.0,14.9,13.3,13.0,14.4,14.0,12.5,13.3,14.3,12.0,12.9,13.3,13.8,14.2,12.6,12.4,10.4,11.0,7.0,8.6,6.7,7.0,9.4,9.2,9.7,10.2,11.7,11.8,11.5,13.7,15.4,16.5,16.2,13.9,14.2,15.7,14.5,12.0,12.9,12.4,13.2,12.8,13.0,13.9,13.4,12.4,13.4,10.3,8.7,9.2,8.3,7.0,6.7,6.0,4.6,1.3,0.8,1.7,3.5,4.9,7.8,8.8,10.1,12.3,12.5,14.0,14.1,12.3,10.7,10.5,7.1,6.4,5.0,4.0,4.7,5.8,9.0,11.5,12.6,14.4,13.2,13.2,10.0,10.5,7.4,7.2,6.9,8.4,8.7,9.7,7.8,9.3,8.1,11.3,10.4,12.4,11.1,13.3,11.4,13.8,12.0,13.6,13.3,14.4,15.5,15.7,16.5,16.6,16.4,16.7,17.9,17.1,17.0,17.7,18.1,17.5,17.2,16.7,17.3,16.2,15.8,14.6,14.9,16.5,15.1,16.6,16.7,16.5,17.0,17.1,18.0,17.8,18.1,17.0,17.4,16.5,16.9,15.9,15.4,15.5,14.6,15.9,15.0,15.5,14.1,13.7,12.0,13.0,11.4,14.5,13.8,11.4,12.8,12.2,9.9,10.9,8.9,10.3,9.5,10.1,12.0],[16.1,16.6,15.3,14.3,15.5,16.1,16.4,16.1,15.3,15.8,15.8,14.5,14.1,13.9,14.0,12.9,12.0,11.3,7.4,6.4,4.7,3.1,4.7,6.0,4.8,4.5,6.0,7.1,7.5,9.1,9.0,10.4,10.3,11.7,12.3,12.2,11.7,11.6,10.6,11.4,10.7,12.1,12.3,11.0,12.3,11.8,12.9,12.5,13.1,14.8,14.2,13.0,13.7,12.3,12.4,13.8,12.9,14.3,16.4,14.9,14.9,13.7,13.5,14.1,15.3,14.5,13.7,13.1,12.0,12.0,11.5,11.5,10.5,11.3,10.0,9.3,10.4,9.2,9.8,8.7,9.3,9.1,9.7,10.0,9.6,10.0,9.4,9.1,9.4,8.7,9.1,8.9,9.6,8.9,9.5,9.2,9.8,9.6,10.3,9.7,9.4,10.2,10.5,10.4,10.4,9.8,9.6,10.3,9.6,9.7,8.6,9.6,9.0,9.2,9.3,9.2,7.8,8.4,8.9,7.9,6.3,7.8,8.3,6.4,6.0,7.6,6.9,5.0,6.2,7.6,6.1,5.2,6.9,7.7,5.7,5.8,7.7,8.1,8.5,7.7,8.8,9.2,9.4,10.0,11.4,12.0,12.1,10.9,10.1,10.3,10.0,8.8,9.6,9.0,9.4,8.3,8.6,8.6,7.9,7.2,7.4,6.4,7.4,7.2,8.8,8.8,8.9,8.2,8.5,7.5,8.5,9.4,8.6,9.6,9.1,9.8,9.1,8.7,8.1,6.8,7.0,7.5,6.9,5.5,6.8,7.2,5.9,6.3,7.2,7.2,7.0,8.3,7.6,7.3,5.6,5.8,4.3,4.3,3.7,4.0,4.0,4.1,5.9,5.1,4.3,6.3,6.2,5.4,6.2,7.5,8.0,8.5,8.1,6.6,7.4,8.0,6.7,5.8,6.9,8.5,9.7,10.1,10.5,12.3,11.7,11.6,12.3,9.4,8.8,9.2,8.7,6.8,6.4,5.9,5.6,2.4,1.9,0.8,1.5,2.9,3.3,4.7,5.4,5.5,5.4,6.9,6.7,5.3,4.9,4.5,3.2,3.3,2.5,2.6,3.3,4.4,5.9,6.3,7.8,8.8,7.6,7.8,5.7,6.4,4.8,4.9,4.5,6.1,6.2,6.5,4.9,4.7,4.3,4.9,5.5,6.2,5.5,7.2,7.1,8.4,7.8,8.9,8.5,10.0,9.9,10.9,11.5,10.8,11.6,11.5,12.6,11.9,11.5,12.5,12.8,11.9,12.3,11.5,12.1,11.4,10.2,9.4,9.4,10.9,9.6,11.3,10.7,10.5,11.2,11.5,11.7,11.9,11.6,10.8,11.4,10.1,10.7,9.9,9.9,9.9,9.5,10.3,9.5,10.3,8.5,9.3,7.6,9.1,8.4,9.0,8.8,8.0,8.3,7.1,6.0,5.9,5.6,5.6,6.3,5.8,8.1],[13.7,14.5,12.9,12.2,13.2,14.2,13.9,13.7,13.0,14.4,14.7,13.4,12.5,13.1,12.6,11.2,10.0,8.7,6.3,5.1,3.2,2.1,3.0,3.8,3.2,3.2,3.9,4.5,4.7,5.5,5.3,6.0,6.2,7.3,7.6,7.6,7.5,7.5,6.8,7.6,7.3,8.2,8.5,7.4,8.9,8.7,10.8,10.2,11.7,12.4,11.6,10.6,11.7,10.2,10.3,11.2,10.9,12.3,14.3,13.2,12.3,11.4,11.4,11.9,12.9,12.4,11.7,10.5,9.2,8.9,8.1,7.7,6.7,7.1,6.2,6.1,6.5,5.6,6.3,5.7,6.3,6.2,6.4,6.6,6.9,7.3,7.3,7.0,7.6,6.8,7.0,7.2,7.4,7.1,7.8,7.1,7.8,7.8,7.9,7.3,7.1,7.8,7.5,7.3,7.4,7.0,6.8,7.0,6.5,6.1,6.2,6.4,5.9,6.1,5.7,6.1,5.2,5.7,5.6,5.3,4.5,5.2,5.4,4.2,4.0,4.8,4.4,3.1,4.2,4.8,3.6,3.1,4.5,4.9,3.9,4.0,4.8,5.0,5.3,4.9,5.8,6.2,6.5,7.1,8.4,9.2,8.9,7.9,6.9,6.9,6.4,5.5,6.0,5.8,5.9,5.3,5.7,5.7,5.6,4.7,4.8,4.3,5.0,4.2,6.0,6.3,6.2,5.4,5.3,4.3,5.5,6.1,5.2,5.9,5.2,5.7,6.0,5.3,5.1,3.9,4.0,5.2,4.4,3.6,4.6,5.1,4.1,4.2,5.3,4.9,4.7,5.6,5.1,5.2,4.0,4.3,3.2,3.1,2.5,2.9,2.9,2.8,3.9,3.2,2.9,3.5,3.8,3.1,3.3,4.1,4.3,4.8,4.8,3.7,3.9,4.8,3.9,3.5,5.0,6.6,7.3,8.4,9.2,10.6,10.3,10.2,10.6,8.5,8.5,7.2,8.4,6.9,5.7,5.6,6.4,2.8,2.5,1.0,0.8,1.1,1.8,2.1,2.5,3.5,3.0,4.4,4.6,3.4,3.3,3.0,2.2,2.1,1.8,2.2,2.5,3.1,3.6,4.7,5.3,5.9,5.4,5.4,4.4,4.4,3.2,3.1,2.9,3.9,4.0,4.0,3.1,3.1,3.1,3.7,3.9,4.6,3.8,5.1,4.7,5.4,4.9,5.5,5.1,5.7,5.4,6.9,7.3,6.8,7.3,7.1,8.3,7.8,7.3,8.2,8.5,7.8,7.8,7.3,7.8,7.2,6.4,5.9,5.8,6.5,6.4,7.0,6.8,7.4,7.7,7.9,8.5,8.8,8.9,8.0,8.1,7.2,7.1,6.7,6.1,6.4,5.9,6.4,5.7,6.3,5.1,5.6,4.7,5.3,5.1,5.6,5.6,5.1,5.6,4.7,4.2,4.1,3.9,3.6,4.1,3.6,5.1],[13.1,13.8,11.6,11.5,12.1,13.7,12.6,12.1,12.1,11.9,12.3,11.7,11.1,11.3,11.7,11.1,10.7,8.9,6.2,5.0,3.0,2.1,2.5,2.9,2.7,2.6,3.1,3.7,3.6,4.4,4.3,4.8,5.1,5.5,6.0,6.2,6.1,5.9,5.4,6.3,5.8,6.9,7.2,5.8,7.6,7.2,8.8,8.3,9.7,10.0,10.1,9.1,10.4,9.1,9.3,10.4,10.1,11.4,13.1,12.0,11.2,10.4,10.2,10.9,12.1,11.5,10.2,9.2,7.8,7.3,6.6,6.3,5.6,5.7,5.0,4.8,5.1,4.4,4.9,4.5,5.2,5.0,5.5,5.6,5.7,6.2,6.3,5.9,6.7,5.9,5.9,6.4,6.1,6.3,6.8,6.2,6.9,6.9,7.1,6.3,6.1,6.9,6.5,6.4,6.3,5.7,5.8,6.0,5.5,5.1,5.2,5.3,4.7,4.6,4.7,4.8,4.2,4.3,4.5,4.1,3.6,3.9,4.0,3.3,3.1,3.5,3.4,2.7,3.1,3.5,3.0,2.7,3.4,3.4,3.1,3.1,3.7,4.0,4.1,3.8,4.4,4.8,5.2,5.8,7.0,7.7,7.3,6.4,5.4,5.6,4.9,4.6,4.8,4.5,4.8,4.4,4.5,4.5,4.3,3.8,3.9,3.4,3.8,3.5,4.4,4.7,4.8,4.2,4.0,3.5,3.9,4.6,3.9,4.6,3.9,4.4,4.5,4.0,3.5,3.1,3.1,3.6,3.3,2.8,3.2,3.7,3.2,3.1,3.9,3.8,3.5,4.2,3.8,3.4,2.9,2.6,2.3,2.1,1.9,1.9,2.2,2.2,2.8,2.6,2.0,2.7,2.9,2.5,2.5,3.3,3.4,3.6,3.3,2.7,3.2,3.4,3.0,2.8,3.8,5.3,5.9,8.0,8.1,9.7,9.2,9.4,9.3,8.0,7.7,8.4,8.0,6.8,6.3,6.3,6.1,3.6,3.0,1.5,0.9,0.8,0.9,1.4,1.5,1.8,2.0,2.6,2.9,2.2,1.9,1.7,1.3,1.4,1.5,1.7,2.1,2.3,2.9,3.4,3.8,4.5,3.9,3.9,3.1,3.2,2.5,2.5,2.3,3.1,3.0,3.1,2.5,2.4,2.5,2.9,2.8,3.2,2.8,3.5,3.5,4.0,3.8,4.4,3.9,4.7,4.7,5.3,5.8,5.6,6.0,6.0,6.8,6.5,6.1,6.7,7.0,6.4,6.3,5.9,6.2,5.7,5.2,4.6,4.8,5.5,5.0,5.8,5.7,6.1,6.4,6.6,7.1,7.3,7.5,6.7,6.7,6.1,5.9,5.7,5.2,5.4,4.8,5.3,4.4,5.0,3.9,4.5,3.7,4.5,4.0,4.5,4.4,4.1,4.2,3.7,3.3,3.1,3.2,3.0,3.3,3.0,4.0],[12.7,13.0,10.7,10.1,11.2,12.4,11.3,10.9,11.7,12.0,11.9,11.7,10.8,11.5,11.3,10.9,9.2,7.8,5.2,4.1,2.4,1.6,1.9,2.1,2.0,1.8,2.1,2.3,2.5,2.8,3.0,3.3,3.5,3.8,4.3,4.4,4.5,4.4,3.8,4.6,4.0,4.9,5.4,4.3,5.8,5.7,7.3,7.4,8.5,9.0,9.2,8.2,9.5,7.8,8.1,9.3,9.5,10.2,12.1,11.9,10.5,9.8,9.2,10.3,10.7,10.2,9.1,7.4,6.2,5.6,4.8,4.6,4.1,4.1,3.5,3.6,3.7,3.3,3.9,3.6,4.3,3.8,4.4,4.6,4.7,5.2,5.3,5.0,5.8,5.1,5.2,5.6,5.2,5.7,5.9,5.3,6.0,6.1,6.4,5.4,5.3,6.0,5.5,5.3,5.2,4.8,4.9,4.8,4.4,4.2,4.3,4.2,3.9,3.7,3.8,3.6,3.3,3.3,3.4,3.1,2.9,3.0,3.1,2.6,2.5,2.7,2.5,2.1,2.4,2.5,2.2,2.0,2.4,2.4,2.0,2.2,2.5,2.6,2.8,2.8,3.2,3.7,4.1,4.8,5.7,6.9,6.4,5.0,4.0,4.1,3.5,3.2,3.2,3.0,3.1,2.7,2.9,2.9,2.8,2.4,2.4,2.3,2.5,2.4,2.9,3.3,3.3,2.8,2.6,2.2,2.6,3.0,2.7,3.0,2.5,2.9,2.9,2.6,2.4,2.0,2.1,2.5,2.2,1.8,2.2,2.4,2.1,2.1,2.6,2.4,2.2,2.7,2.4,2.3,1.8,1.7,1.4,1.4,1.3,1.4,1.7,1.6,2.0,1.8,1.4,1.9,2.0,1.6,1.7,2.1,2.2,2.4,2.3,1.8,2.1,2.4,2.3,1.9,3.5,5.1,6.1,8.4,9.0,10.5,9.8,10.2,10.0,8.6,8.6,8.5,8.4,7.0,6.8,6.9,6.4,3.7,3.4,1.9,1.2,0.9,0.8,0.8,1.0,1.4,1.5,1.8,1.9,1.5,1.2,1.0,1.0,1.1,1.4,1.6,1.7,2.1,2.4,2.7,3.0,3.4,3.2,3.0,2.6,2.4,2.0,1.9,1.8,2.2,2.1,2.1,1.9,1.8,1.7,1.8,1.8,2.0,1.8,2.3,2.2,2.7,2.5,2.8,2.7,3.2,3.4,3.7,4.2,4.0,4.4,4.5,5.2,4.9,4.5,4.9,5.2,4.8,4.7,4.4,4.5,4.0,3.7,3.3,3.4,3.9,3.7,4.4,4.5,4.7,5.1,5.2,5.7,5.9,6.1,5.7,5.4,4.9,4.8,4.4,4.0,4.1,3.6,3.8,3.3,3.6,2.9,3.2,2.5,3.0,2.6,2.9,2.7,2.6,2.7,2.3,2.1,2.1,2.0,2.0,2.2,2.0,2.7],[13.0,13.7,11.3,10.3,11.6,13.4,12.6,11.7,12.2,12.6,12.8,11.7,11.4,11.9,11.5,11.2,10.7,9.5,5.8,4.7,2.5,1.8,2.1,2.4,2.3,2.0,2.3,2.6,2.7,3.2,3.4,3.6,3.9,4.1,4.7,4.8,4.8,4.7,4.2,4.8,4.2,5.2,5.7,4.4,6.2,5.8,7.5,7.2,8.7,8.7,9.2,8.3,9.8,8.3,8.6,9.9,9.4,10.8,12.4,11.5,10.8,9.8,9.6,10.4,11.1,10.5,9.2,8.1,6.6,6.0,5.2,4.9,4.4,4.5,3.8,3.9,4.0,3.6,4.3,3.9,4.6,4.3,4.9,5.1,5.2,5.8,6.0,5.5,6.2,5.6,5.5,6.1,5.6,6.0,6.2,5.9,6.5,6.5,6.8,6.0,5.7,6.7,6.1,5.9,5.8,5.4,5.5,5.4,5.0,4.7,4.7,4.7,4.3,4.1,4.2,4.1,3.6,3.7,3.8,3.5,3.1,3.3,3.3,2.9,2.7,3.0,2.8,2.3,2.7,2.9,2.5,2.2,2.7,2.7,2.3,2.5,2.9,3.0,3.2,3.1,3.5,3.9,4.5,5.2,6.2,7.1,6.7,5.3,4.4,4.5,3.8,3.5,3.5,3.3,3.5,3.1,3.3,3.5,3.3,2.8,2.9,2.7,3.1,2.7,3.5,3.9,3.9,3.3,3.1,2.5,2.9,3.4,2.9,3.3,2.8,3.2,3.4,2.9,2.7,2.3,2.3,2.8,2.5,2.1,2.6,2.8,2.4,2.3,2.9,2.8,2.5,3.0,2.7,2.6,2.1,1.9,1.7,1.6,1.5,1.5,1.9,1.8,2.3,2.0,1.4,2.1,2.3,1.7,1.8,2.3,2.4,2.7,2.6,1.9,2.2,2.6,2.4,2.1,3.7,4.9,5.4,7.5,7.6,9.2,8.7,9.4,9.2,7.6,8.0,8.7,8.6,7.7,6.5,7.0,7.1,4.2,3.6,2.3,1.5,1.2,0.9,0.8,0.9,1.3,1.4,1.9,2.1,1.6,1.4,1.1,1.1,1.2,1.6,1.7,1.9,2.3,2.7,3.1,3.3,3.8,3.6,3.4,2.9,2.9,2.3,2.1,2.0,2.6,2.5,2.5,2.2,2.0,1.9,2.2,2.0,2.2,2.0,2.5,2.4,3.0,2.8,3.2,3.1,3.4,3.7,4.0,4.5,4.4,4.8,4.9,5.6,5.4,5.0,5.3,5.7,5.3,5.1,4.8,5.0,4.4,4.1,3.7,3.8,4.4,4.3,5.0,5.1,5.2,5.7,5.7,6.2,6.5,6.6,6.2,5.8,5.4,5.3,4.9,4.5,4.5,4.0,4.2,3.6,3.8,3.1,3.3,2.8,3.2,2.9,3.2,3.0,2.9,3.0,2.5,2.4,2.4,2.4,2.4,2.7,2.4,3.1],[14.0,14.2,11.9,10.9,12.0,13.5,12.7,12.1,12.5,13.2,12.9,12.6,12.2,12.4,12.8,11.7,10.6,9.2,5.9,5.0,3.3,2.4,2.9,3.2,2.9,2.6,3.1,3.7,3.6,4.3,4.5,5.0,5.4,5.8,6.4,6.8,6.6,6.5,5.7,6.4,5.6,6.8,7.1,5.8,7.7,7.0,8.3,8.0,9.5,10.0,9.9,9.4,10.6,9.4,9.7,11.0,10.1,11.8,13.3,12.3,11.4,11.0,11.0,11.1,12.1,11.5,10.6,9.5,7.9,7.4,6.6,6.6,5.8,6.2,5.4,5.5,5.8,5.0,5.8,5.1,6.1,5.5,6.3,6.3,6.6,7.1,7.3,6.6,7.3,6.4,6.5,6.9,6.5,6.9,7.3,6.9,7.6,7.5,8.1,7.1,6.8,7.9,7.4,7.5,7.2,6.5,6.7,6.6,6.1,5.6,5.8,5.8,5.4,5.0,5.2,5.1,4.4,4.6,4.8,4.3,3.8,4.4,4.4,3.7,3.6,4.2,3.9,3.3,3.8,4.1,3.5,3.1,3.9,3.8,3.0,3.3,3.9,4.1,4.3,4.2,4.9,5.3,5.9,6.3,7.5,8.1,7.6,7.0,5.9,6.0,5.1,5.0,4.8,4.5,4.7,4.2,4.3,4.6,4.2,3.8,4.0,3.5,4.2,3.5,4.5,4.9,4.8,4.2,4.1,3.1,3.9,4.5,3.9,4.4,3.5,4.1,4.2,3.5,3.1,2.7,2.5,3.2,3.0,2.3,2.7,3.2,2.8,2.5,3.2,3.4,3.0,3.7,3.0,2.7,2.3,1.9,1.9,1.8,2.1,2.0,2.4,2.3,2.9,2.5,1.9,2.5,2.8,2.3,2.3,2.9,2.9,3.2,3.0,2.3,2.6,2.8,2.5,2.2,3.9,5.3,5.6,7.8,8.0,9.5,9.6,9.5,10.0,7.4,8.1,9.1,9.0,7.0,6.8,7.9,7.3,4.3,3.9,2.7,2.1,1.4,1.2,0.9,0.8,0.9,1.3,1.6,1.8,1.6,1.3,1.2,1.5,1.6,2.1,2.2,2.6,3.1,3.6,4.1,4.5,5.1,4.6,4.3,3.6,3.8,3.0,2.9,2.8,3.4,3.1,3.1,2.8,2.5,2.5,2.5,2.5,2.6,2.3,2.9,3.1,3.8,3.7,4.4,4.2,4.9,5.0,5.7,6.4,6.2,6.7,6.7,7.6,7.2,6.7,7.3,7.6,7.1,7.0,6.4,6.8,6.1,5.6,5.0,5.0,5.9,5.4,6.4,6.4,6.9,7.3,7.4,8.2,8.4,8.6,8.0,7.6,6.9,6.6,6.3,5.7,5.9,5.1,5.8,5.0,5.4,4.5,4.9,4.0,4.5,4.0,4.3,4.0,3.9,3.8,3.2,3.1,3.0,3.2,2.9,3.6,3.0,4.0],[13.4,14.0,11.9,10.8,11.8,12.7,12.2,11.7,12.2,12.9,11.9,12.2,12.0,11.8,12.2,11.6,10.2,8.9,5.8,4.9,3.1,2.3,2.5,2.8,2.6,2.2,2.5,2.9,2.9,3.4,3.7,4.1,4.5,4.7,5.4,5.4,5.5,5.3,4.7,5.3,4.6,5.7,6.1,4.8,6.5,6.2,7.4,7.3,8.8,9.2,9.2,8.6,9.9,8.6,8.8,10.1,9.7,11.1,12.5,12.2,11.3,10.5,10.3,10.6,11.2,10.5,9.6,8.2,6.8,6.3,5.5,5.3,4.9,5.1,4.5,4.7,4.8,4.5,5.2,4.8,5.6,5.2,6.0,6.1,6.3,6.9,7.0,6.5,7.0,6.4,6.3,6.8,6.3,6.5,6.9,6.8,7.2,7.3,7.8,6.9,6.7,7.7,7.1,7.2,6.8,6.3,6.6,6.4,5.8,5.5,5.6,5.6,5.1,4.9,5.0,4.8,4.3,4.4,4.6,4.1,3.8,4.1,4.0,3.4,3.4,3.6,3.4,2.9,3.3,3.4,2.8,2.7,3.1,2.9,2.5,2.8,3.2,3.2,3.5,3.6,4.2,4.6,5.2,5.7,6.7,7.5,7.0,6.0,5.1,5.0,4.3,4.0,3.9,3.5,3.6,3.2,3.3,3.6,3.3,2.7,3.1,2.8,3.4,3.0,3.7,4.1,3.9,3.4,3.4,2.8,3.5,3.8,3.1,3.7,3.2,3.5,3.4,2.9,2.5,2.3,1.9,2.6,2.4,1.9,2.1,2.6,2.3,2.0,2.6,2.7,2.3,2.9,2.6,2.2,1.8,1.6,1.5,1.6,2.0,2.1,2.5,2.6,3.0,2.5,2.1,2.7,2.7,2.2,2.3,2.8,2.6,2.9,2.5,2.0,2.4,2.4,2.1,1.9,4.0,5.6,5.7,7.6,7.7,9.3,9.9,9.9,9.6,8.3,8.4,8.5,9.4,7.2,6.5,7.8,7.0,4.5,4.0,2.9,2.2,1.9,1.4,1.4,0.8,0.8,0.9,1.2,1.5,1.3,1.1,1.3,1.5,2.0,2.1,2.5,2.7,3.2,3.5,4.1,4.4,5.1,4.8,4.6,3.9,3.9,3.2,2.8,2.6,3.3,3.4,2.9,2.6,2.2,2.2,1.9,2.1,2.1,1.9,2.4,2.4,3.0,2.9,3.5,3.4,3.9,4.3,4.7,5.2,5.3,5.7,5.9,6.6,6.4,5.8,6.2,6.7,6.3,6.0,5.6,5.7,5.1,4.8,4.3,4.4,5.2,5.0,5.8,6.1,6.3,6.9,6.8,7.5,7.7,8.1,7.6,7.3,6.5,6.5,5.8,5.4,5.3,4.7,5.0,4.4,4.5,3.8,3.9,3.3,3.5,2.9,3.3,3.0,3.0,2.9,2.5,2.4,2.4,2.6,2.4,3.1,2.7,3.6],[12.6,13.6,11.1,10.1,11.1,12.5,12.0,11.5,11.5,13.2,12.3,12.0,12.6,12.2,12.4,11.5,10.0,8.7,5.8,5.0,3.0,2.3,2.5,2.8,2.6,2.2,2.4,2.8,2.9,3.3,3.5,3.8,4.0,4.2,4.9,4.9,4.9,4.8,4.3,4.9,4.3,5.4,5.7,4.4,6.1,5.9,7.4,7.5,9.0,8.8,9.2,8.4,9.7,8.4,8.8,10.0,9.5,10.9,12.5,11.7,10.8,10.1,10.1,10.2,11.7,10.5,9.4,8.1,6.7,6.1,5.3,5.0,4.5,4.6,4.1,4.2,4.3,4.1,4.7,4.5,5.1,4.9,5.6,5.7,5.9,6.6,6.8,6.2,7.0,6.4,6.3,6.7,6.3,6.5,7.0,6.7,7.1,7.2,7.7,6.7,6.5,7.6,6.8,6.8,6.5,6.0,6.1,6.1,5.6,5.4,5.4,5.3,4.9,4.8,4.7,4.6,4.3,4.3,4.3,4.0,3.7,3.9,3.7,3.4,3.4,3.5,3.2,2.9,3.3,3.2,2.8,2.8,3.2,2.9,2.6,2.8,3.2,3.2,3.4,3.4,4.0,4.3,5.0,5.5,6.3,7.0,6.8,5.7,4.9,4.6,4.1,3.7,3.7,3.5,3.6,3.2,3.3,3.6,3.2,2.8,3.1,2.8,3.3,3.0,3.7,4.1,3.9,3.4,3.3,2.6,3.3,3.5,2.9,3.3,2.9,3.1,3.0,2.6,2.1,2.0,1.6,2.3,2.2,1.7,1.9,2.5,2.2,1.9,2.5,2.8,2.3,2.9,2.5,2.1,1.7,1.6,1.5,1.4,1.8,2.0,2.6,2.8,3.0,2.4,2.1,2.7,2.6,2.0,2.2,2.7,2.2,2.5,2.0,1.8,2.2,2.3,1.9,2.0,3.7,4.9,5.1,7.1,7.6,9.7,8.9,9.8,10.3,8.1,8.0,9.0,9.7,7.5,7.3,8.0,7.3,4.7,4.2,3.0,2.4,2.1,1.7,1.5,1.1,0.9,0.8,0.8,1.3,1.1,1.1,1.2,1.6,2.0,2.2,2.6,2.7,3.4,3.4,4.0,4.2,4.8,4.6,4.4,3.9,3.8,3.2,2.9,2.7,3.1,3.2,3.1,2.6,2.2,2.1,1.8,1.9,2.0,1.9,2.3,2.3,3.0,2.8,3.2,3.2,3.6,3.9,4.2,4.6,4.6,5.0,5.2,5.8,5.7,5.1,5.6,6.0,5.6,5.5,5.1,5.1,4.6,4.4,4.0,4.2,4.5,4.6,5.3,5.6,5.7,6.3,6.3,7.0,7.3,7.6,7.3,6.7,6.1,6.0,5.4,5.0,4.8,4.4,4.5,4.0,4.1,3.5,3.6,3.1,3.2,3.0,3.2,3.0,2.9,2.9,2.5,2.5,2.5,2.6,2.5,3.0,2.6,3.5],[15.0,14.9,13.3,12.6,13.3,14.7,13.6,13.3,13.5,14.3,13.3,13.3,13.3,12.8,12.7,12.0,11.0,9.4,6.6,5.7,4.3,3.4,3.4,4.2,4.0,3.3,3.5,4.2,4.3,5.0,5.5,5.6,6.3,6.6,7.5,7.5,7.6,7.2,6.4,7.0,6.1,7.4,7.7,6.3,7.7,7.4,7.9,7.8,9.4,9.7,10.1,9.8,10.8,9.8,10.3,11.5,10.5,12.0,13.5,12.4,11.5,11.4,11.1,11.1,11.8,11.3,10.9,9.7,8.1,7.8,7.1,7.1,6.5,6.9,6.3,6.4,6.8,6.2,7.0,6.7,7.4,7.0,8.1,8.2,8.4,9.2,9.3,8.4,8.7,8.1,7.8,8.4,7.9,7.9,8.6,8.5,9.2,9.2,10.3,9.0,8.7,10.3,9.6,9.6,9.2,8.5,8.7,8.8,8.2,7.6,7.8,7.7,7.3,6.8,6.9,6.9,6.4,6.2,6.4,6.0,5.4,5.8,5.6,5.1,4.9,5.1,4.9,4.2,4.7,4.8,4.1,3.9,4.4,4.3,3.5,3.9,4.5,4.5,4.8,4.8,5.5,6.1,6.6,7.2,8.2,8.8,8.2,7.6,6.7,6.5,5.8,5.5,5.3,4.9,5.1,4.5,4.7,5.1,4.7,4.0,4.5,3.8,4.5,4.0,5.0,5.3,5.3,4.6,4.5,3.5,4.4,4.9,4.1,4.6,3.9,4.2,4.3,3.7,3.0,2.9,2.2,3.2,3.2,2.2,2.6,3.3,3.1,2.5,3.3,3.7,3.0,3.8,3.0,2.3,2.2,2.0,2.0,1.9,2.6,2.6,3.3,3.6,3.9,3.1,2.8,3.5,3.4,2.6,2.9,3.5,3.1,3.5,3.0,2.3,3.0,3.1,2.3,2.3,3.8,5.1,5.5,7.8,8.3,10.1,9.1,9.3,10.7,8.1,8.3,9.2,9.7,7.5,7.9,8.0,7.5,5.5,5.2,4.3,3.4,3.0,2.5,2.1,1.9,1.5,1.0,0.8,1.0,1.3,1.7,1.7,2.2,2.8,3.2,3.6,4.1,4.5,4.8,5.7,5.8,6.6,6.4,6.0,5.3,5.1,4.4,4.2,3.7,4.4,4.3,3.9,3.5,2.8,3.0,2.4,2.7,2.6,2.7,3.1,3.3,4.2,4.1,4.9,5.0,5.5,5.9,6.6,7.4,7.4,7.6,8.0,8.7,8.7,8.2,8.6,9.0,8.5,8.3,7.8,7.8,7.3,6.9,6.4,6.4,7.3,7.1,8.1,8.1,8.5,9.1,9.1,10.1,10.4,10.8,10.2,9.5,8.6,8.7,7.9,7.4,7.2,6.6,6.9,6.2,6.4,5.4,5.4,4.7,4.9,4.2,4.5,4.1,4.4,4.0,3.3,3.4,3.2,3.4,3.3,4.1,3.5,4.4],[14.8,14.8,13.2,12.4,13.0,14.1,13.3,13.1,13.4,13.7,13.0,13.0,12.8,12.1,12.1,11.6,10.4,9.1,6.4,5.5,3.9,3.0,3.1,3.6,3.2,2.6,2.8,3.5,3.4,4.0,4.4,4.9,5.3,5.6,6.4,6.6,6.9,6.7,5.7,6.4,5.7,6.8,7.1,5.7,7.1,6.7,7.4,7.3,9.1,9.5,9.9,9.3,10.5,9.5,9.9,11.2,10.6,12.1,13.3,12.6,11.9,11.4,11.0,11.3,11.8,11.0,10.6,9.1,7.9,7.3,6.6,6.5,6.1,6.4,5.6,5.8,6.0,5.7,6.5,6.3,7.1,6.9,7.8,7.8,8.3,8.7,9.0,8.4,8.7,8.2,7.7,8.3,7.8,8.0,8.5,8.3,9.0,9.1,9.7,8.7,8.7,10.0,9.2,9.2,8.5,8.2,8.5,8.3,7.5,7.3,7.5,7.2,6.5,6.4,6.5,6.1,5.8,5.9,5.9,5.2,5.0,5.3,5.0,4.4,4.6,4.7,4.1,3.7,4.5,4.2,3.4,3.5,4.2,3.6,3.1,3.7,4.4,4.1,4.5,4.5,5.5,5.6,6.5,7.0,8.1,8.8,8.1,7.4,6.5,6.2,5.6,4.9,5.0,4.2,4.7,4.1,4.4,5.1,4.7,3.6,4.4,4.0,5.0,4.6,5.7,6.0,6.0,5.1,5.3,4.3,5.4,5.7,4.9,5.3,4.8,4.9,4.7,4.2,3.5,3.4,2.7,3.4,3.5,2.6,2.8,3.5,3.3,2.6,3.5,3.7,2.9,3.7,2.6,2.2,1.9,1.5,1.6,1.8,2.5,2.9,3.7,4.4,4.8,3.7,3.4,4.6,4.3,3.4,3.6,4.6,3.7,4.1,3.4,3.0,3.6,3.4,2.7,2.9,4.1,5.2,5.5,8.0,7.9,10.0,9.4,10.2,10.4,8.6,9.4,9.6,10.7,8.7,7.9,8.1,7.8,5.8,5.5,4.5,3.5,3.3,2.6,2.7,2.0,1.6,1.4,0.8,0.8,1.0,1.4,1.8,2.2,3.1,3.0,4.1,3.9,4.7,4.8,5.8,5.9,6.8,6.8,6.5,5.7,5.5,4.6,4.0,3.7,4.7,4.9,4.8,3.7,3.2,2.9,2.4,2.3,2.1,2.0,2.5,2.7,3.6,3.3,3.9,4.0,4.7,5.2,5.7,6.2,6.4,7.0,7.3,7.9,7.8,7.2,7.6,7.9,7.4,7.1,6.9,6.7,6.1,5.8,5.2,5.4,6.3,6.2,7.2,7.4,7.8,8.6,8.7,9.5,9.8,10.3,9.7,9.3,8.5,8.2,7.5,6.9,6.7,5.9,6.2,5.5,5.6,4.8,4.8,3.9,4.1,3.5,3.8,3.6,3.8,3.7,3.0,2.8,3.3,3.5,3.6,4.6,4.1,5.2],[12.5,13.1,10.8,9.7,10.7,12.0,11.5,10.7,11.1,11.9,11.6,11.2,11.4,11.2,11.0,10.9,9.6,8.5,5.6,4.6,2.5,1.8,2.0,2.2,2.1,1.7,1.9,2.3,2.4,2.9,3.1,3.4,3.7,3.9,4.5,4.5,4.6,4.6,4.1,4.7,4.2,5.0,5.4,4.3,5.4,5.3,6.7,6.8,8.4,8.6,9.2,8.4,9.6,8.0,8.2,9.4,9.2,10.5,12.1,11.4,10.5,10.0,9.5,10.1,10.6,10.2,9.0,7.7,6.3,5.6,5.0,4.7,4.2,4.3,3.8,3.8,3.9,3.7,4.2,4.0,4.6,4.3,4.9,5.2,5.3,5.8,6.0,5.6,6.2,5.6,5.7,6.1,5.8,6.2,6.5,6.1,6.4,6.5,6.9,6.1,5.9,6.8,6.1,6.0,5.8,5.4,5.3,5.5,5.0,4.8,4.7,4.7,4.5,4.2,4.1,4.1,3.8,3.7,3.7,3.4,3.2,3.2,3.1,2.8,2.7,2.8,2.7,2.3,2.7,2.7,2.3,2.2,2.8,2.4,2.1,2.4,2.9,2.7,3.2,3.0,3.4,3.8,4.3,4.9,5.8,6.7,6.2,5.1,4.3,4.2,3.8,3.3,3.4,3.0,3.2,2.7,2.9,3.3,2.9,2.5,2.7,2.6,3.1,2.9,3.6,3.9,3.8,3.3,3.4,2.7,3.3,3.7,3.1,3.7,3.1,3.5,3.5,3.1,2.5,2.3,1.9,2.5,2.3,1.6,1.9,2.4,2.1,1.6,2.3,2.5,1.9,2.4,2.0,1.6,1.3,1.2,1.1,1.2,1.5,1.6,2.0,2.1,2.6,2.1,1.9,2.5,2.6,2.0,2.1,2.7,2.5,2.9,2.5,2.0,2.5,2.6,2.3,2.1,3.7,4.6,5.2,7.2,7.5,9.3,9.1,9.8,10.0,8.5,8.9,8.6,9.3,7.2,7.3,7.8,7.5,4.6,4.0,2.6,2.0,1.8,1.4,1.4,1.3,1.1,1.2,1.1,0.9,0.8,0.8,1.1,1.2,1.5,1.7,2.0,2.1,2.5,2.6,3.1,3.3,3.9,3.7,3.5,3.0,3.0,2.5,2.2,2.2,2.7,2.8,2.7,2.3,1.9,1.8,1.5,1.6,1.5,1.5,1.9,1.9,2.5,2.3,2.8,2.8,3.2,3.4,3.8,4.2,4.2,4.6,4.7,5.4,5.2,4.7,5.2,5.5,5.3,5.0,4.8,4.7,4.3,4.0,3.6,3.7,4.1,4.2,4.7,4.9,5.1,5.7,5.7,6.4,6.6,7.0,6.4,6.0,5.5,5.3,4.8,4.5,4.2,3.9,3.9,3.6,3.7,3.0,3.2,2.6,2.9,2.5,2.7,2.6,2.6,2.5,2.1,2.0,2.0,2.2,2.2,2.8,2.5,3.3],[12.5,12.8,10.6,9.3,10.7,11.7,11.3,10.7,11.3,11.9,11.6,11.8,11.4,11.9,11.7,11.1,9.9,8.5,5.3,4.4,2.3,1.6,1.7,2.0,1.9,1.5,1.7,2.0,2.2,2.5,2.7,2.9,3.3,3.3,4.0,4.0,4.1,4.0,3.5,4.1,3.6,4.3,4.7,3.8,5.1,4.8,6.2,6.2,7.9,8.2,8.4,7.5,9.1,7.4,7.9,9.1,8.9,10.3,11.7,11.5,10.4,9.8,9.4,10.1,10.2,9.8,8.8,7.2,5.8,5.1,4.3,4.1,3.6,3.8,3.2,3.3,3.5,3.2,3.7,3.5,4.2,3.8,4.4,4.6,4.7,5.2,5.3,5.0,5.8,5.1,5.2,5.7,5.4,5.8,6.0,5.5,5.9,6.0,6.4,5.5,5.4,6.1,5.5,5.4,5.2,4.8,4.8,4.9,4.4,4.2,4.3,4.2,3.9,3.7,3.7,3.6,3.3,3.3,3.2,3.1,2.9,2.9,2.9,2.5,2.4,2.5,2.3,2.0,2.2,2.3,1.9,1.8,2.2,2.1,1.8,1.9,2.2,2.2,2.6,2.6,3.0,3.4,3.9,4.5,5.4,6.5,5.9,4.7,3.7,3.7,3.2,2.9,2.8,2.4,2.6,2.2,2.3,2.6,2.3,2.0,2.2,2.0,2.4,2.1,2.8,3.1,3.1,2.7,2.5,2.0,2.5,2.8,2.5,2.8,2.4,2.8,2.8,2.4,2.2,1.9,1.8,2.1,1.9,1.5,1.8,2.0,1.7,1.6,2.0,2.0,1.7,2.0,1.8,1.5,1.2,1.0,0.9,1.0,1.2,1.2,1.6,1.6,1.9,1.6,1.4,1.8,1.8,1.5,1.7,2.0,2.0,2.3,2.1,1.7,2.1,2.3,2.1,1.8,3.7,5.1,5.7,7.9,8.3,10.9,10.9,11.4,11.6,9.2,10.4,10.3,10.5,8.0,6.9,7.5,7.5,4.5,3.7,2.2,1.7,1.4,1.2,1.1,1.1,1.1,1.1,1.3,1.2,0.8,0.8,0.8,1.0,1.2,1.4,1.6,1.7,2.1,2.3,2.7,2.9,3.4,3.1,2.9,2.5,2.4,2.0,1.9,1.7,2.1,2.0,1.9,1.7,1.5,1.4,1.3,1.3,1.4,1.3,1.7,1.7,2.2,2.1,2.5,2.5,2.8,3.1,3.3,3.7,3.7,4.1,4.2,4.8,4.7,4.2,4.6,5.0,4.7,4.5,4.2,4.1,3.8,3.5,3.1,3.2,3.6,3.6,4.2,4.4,4.6,5.1,5.1,5.7,5.8,6.1,5.7,5.4,4.8,4.7,4.2,3.9,3.8,3.4,3.5,3.2,3.2,2.7,2.8,2.2,2.4,2.1,2.3,2.1,2.1,2.0,1.7,1.6,1.6,1.8,1.7,2.0,1.9,2.5],[11.7,12.5,10.3,9.4,10.4,11.6,11.3,10.4,11.1,11.5,11.7,11.5,10.7,11.2,10.8,10.5,9.6,8.7,5.6,4.4,2.1,1.4,1.5,1.9,1.8,1.5,1.6,1.9,2.1,2.4,2.6,2.9,3.1,3.2,3.8,3.8,3.9,3.8,3.4,3.9,3.4,4.2,4.7,3.7,4.9,4.6,6.2,6.3,7.8,7.8,8.5,7.9,9.1,7.3,7.8,8.9,8.9,10.0,11.4,10.8,9.9,9.2,8.7,9.4,10.0,9.4,8.4,6.9,5.6,4.9,4.2,3.9,3.5,3.5,3.0,3.1,3.1,2.9,3.4,3.2,3.8,3.5,4.0,4.2,4.3,4.8,4.8,4.7,5.4,4.7,5.0,5.4,5.1,5.6,5.7,5.2,5.6,5.6,5.9,5.1,4.9,5.7,5.1,4.9,4.8,4.4,4.4,4.5,4.1,3.9,3.9,3.9,3.6,3.4,3.4,3.3,3.1,3.0,3.0,2.9,2.6,2.6,2.6,2.2,2.1,2.2,2.2,1.8,2.0,2.1,1.8,1.6,1.9,1.9,1.6,1.7,2.0,2.0,2.3,2.3,2.7,3.1,3.6,4.2,5.2,6.2,5.7,4.3,3.3,3.4,2.8,2.6,2.6,2.3,2.5,2.1,2.2,2.3,2.1,1.8,1.9,1.8,2.1,2.0,2.5,2.8,2.9,2.4,2.3,1.9,2.2,2.5,2.3,2.6,2.3,2.6,2.6,2.3,2.1,1.7,1.6,2.0,1.8,1.4,1.7,1.9,1.6,1.5,1.9,1.9,1.6,2.0,1.8,1.6,1.3,1.2,1.0,1.0,1.0,1.1,1.3,1.3,1.7,1.4,1.2,1.6,1.7,1.4,1.6,1.9,1.9,2.3,2.0,1.6,2.0,2.2,2.1,1.9,4.0,5.2,5.1,7.4,7.1,8.7,8.8,9.5,9.0,8.1,8.4,7.9,8.3,7.2,6.1,6.9,7.1,4.1,3.2,2.0,1.5,1.2,1.0,1.0,1.0,1.1,1.1,1.3,1.3,1.0,0.8,0.8,0.8,1.0,1.2,1.4,1.5,1.8,2.0,2.3,2.5,2.9,2.7,2.5,2.2,2.1,1.7,1.6,1.4,1.7,1.7,1.7,1.5,1.4,1.3,1.3,1.4,1.4,1.4,1.7,1.7,2.2,2.0,2.4,2.3,2.7,2.9,3.1,3.5,3.5,3.7,3.9,4.4,4.3,3.9,4.3,4.7,4.3,4.2,4.0,4.0,3.6,3.4,3.0,3.1,3.4,3.4,3.9,4.1,4.2,4.6,4.6,5.1,5.3,5.5,5.1,4.8,4.4,4.3,3.9,3.6,3.5,3.2,3.2,2.8,2.9,2.5,2.6,2.1,2.4,2.0,2.2,2.1,2.0,1.9,1.7,1.6,1.5,1.6,1.5,1.8,1.7,2.3],[12.1,12.4,10.3,9.4,10.6,11.8,11.3,10.3,11.3,11.7,11.7,11.3,10.7,11.0,10.4,10.3,9.3,7.7,5.2,4.1,2.0,1.3,1.4,1.8,1.7,1.4,1.5,1.8,2.1,2.3,2.5,2.7,3.0,3.0,3.7,3.6,3.7,3.7,3.2,3.9,3.4,4.2,4.5,3.7,4.8,4.7,6.2,6.4,8.0,8.0,8.6,7.7,9.0,7.4,7.8,8.7,9.1,9.9,11.4,11.5,10.1,9.6,8.7,10.0,9.9,9.5,8.7,6.9,5.7,4.9,4.1,3.9,3.4,3.4,2.8,2.9,2.9,2.7,3.1,3.0,3.5,3.2,3.7,3.9,4.1,4.5,4.6,4.5,5.3,4.6,4.8,5.3,5.0,5.6,5.6,5.1,5.5,5.6,5.9,5.0,4.9,5.5,5.0,4.7,4.7,4.3,4.2,4.3,4.0,3.7,3.6,3.6,3.5,3.2,3.2,3.1,2.9,2.8,2.8,2.6,2.4,2.3,2.4,2.0,1.9,2.1,2.0,1.6,1.8,2.0,1.7,1.5,1.8,1.8,1.5,1.6,2.0,2.0,2.3,2.2,2.6,3.0,3.5,4.0,5.0,6.1,5.6,4.3,3.2,3.3,2.8,2.5,2.6,2.2,2.5,2.1,2.2,2.4,2.2,1.9,2.0,1.8,2.0,1.9,2.4,2.8,2.8,2.4,2.1,1.8,2.1,2.4,2.1,2.5,2.1,2.5,2.5,2.1,2.0,1.7,1.7,1.9,1.8,1.4,1.7,1.9,1.6,1.6,1.9,2.0,1.7,2.0,1.9,1.7,1.4,1.3,1.0,1.0,0.9,1.0,1.2,1.2,1.5,1.3,1.1,1.5,1.5,1.4,1.5,1.8,1.8,2.1,2.0,1.6,1.9,2.1,2.0,1.8,3.4,4.7,5.2,7.6,7.9,9.7,9.9,10.7,10.9,9.8,9.3,8.4,10.0,7.7,6.3,6.7,7.1,4.1,3.2,1.8,1.4,1.1,1.0,1.1,1.1,1.2,1.2,1.5,1.5,1.1,0.9,0.8,0.8,0.8,0.9,1.1,1.4,1.6,1.8,2.1,2.3,2.6,2.5,2.3,1.9,1.9,1.5,1.5,1.3,1.6,1.6,1.5,1.4,1.4,1.3,1.3,1.4,1.5,1.4,1.8,1.7,2.1,1.9,2.3,2.2,2.6,2.7,2.9,3.4,3.3,3.6,3.7,4.3,4.2,3.7,4.1,4.5,4.2,4.0,3.8,3.8,3.4,3.1,2.8,2.9,3.2,3.2,3.6,3.8,4.0,4.5,4.4,5.1,5.1,5.4,5.0,4.7,4.2,4.1,3.6,3.3,3.2,2.9,3.0,2.6,2.8,2.3,2.5,2.0,2.3,2.0,2.2,2.1,2.0,2.0,1.8,1.5,1.6,1.6,1.5,1.7,1.6,2.2],[11.4,12.4,10.1,10.3,10.7,11.9,11.6,10.6,11.0,10.7,10.8,10.0,10.1,10.5,10.9,11.0,10.1,8.4,5.6,4.4,1.9,1.3,1.3,1.7,1.7,1.4,1.6,1.8,2.0,2.4,2.5,2.6,2.8,2.9,3.4,3.4,3.4,3.4,3.0,3.7,3.3,4.1,4.6,3.7,4.9,4.8,6.4,6.3,7.9,7.6,8.7,7.8,9.0,7.0,7.6,8.4,9.0,9.7,11.4,11.6,10.0,9.1,8.3,9.6,9.5,9.4,8.3,6.7,5.6,4.8,4.1,3.7,3.2,3.2,2.6,2.7,2.7,2.6,2.9,2.8,3.2,3.0,3.4,3.6,3.8,4.1,4.2,4.1,4.9,4.2,4.5,5.0,4.7,5.3,5.3,4.7,5.2,5.2,5.4,4.6,4.4,5.0,4.5,4.2,4.3,3.9,3.8,3.9,3.6,3.4,3.3,3.4,3.2,3.0,3.0,3.0,2.7,2.6,2.6,2.5,2.2,2.2,2.3,1.9,1.8,1.9,1.9,1.6,1.7,1.9,1.6,1.3,1.7,1.8,1.5,1.5,1.8,1.9,2.2,2.1,2.5,3.0,3.4,3.9,4.8,5.9,5.4,4.1,3.1,3.2,2.7,2.5,2.5,2.2,2.4,2.1,2.2,2.2,2.1,1.8,1.9,1.8,1.9,1.8,2.3,2.7,2.7,2.3,2.1,1.8,2.0,2.3,2.1,2.5,2.1,2.5,2.6,2.2,2.1,1.7,1.8,2.1,1.8,1.6,1.8,1.9,1.7,1.6,2.0,1.9,1.7,2.1,2.0,1.8,1.5,1.4,1.2,1.1,0.9,1.0,1.1,1.1,1.4,1.2,1.1,1.4,1.5,1.4,1.5,1.9,2.0,2.2,2.1,1.7,2.1,2.3,2.1,1.8,3.2,4.8,5.4,7.0,7.5,9.2,8.6,8.8,10.0,8.0,7.7,8.0,8.7,7.2,6.3,6.4,7.4,4.0,3.0,1.6,1.2,1.1,1.0,1.1,1.3,1.4,1.4,1.7,1.7,1.3,1.1,1.0,0.8,0.8,0.8,1.0,1.1,1.4,1.7,2.0,2.2,2.6,2.4,2.2,1.9,1.7,1.4,1.3,1.2,1.5,1.5,1.5,1.3,1.3,1.2,1.4,1.4,1.6,1.5,1.8,1.7,2.2,1.9,2.3,2.1,2.4,2.7,2.7,3.1,3.1,3.3,3.4,3.9,3.8,3.4,3.8,4.1,3.9,3.8,3.6,3.5,3.2,3.0,2.6,2.8,3.0,3.0,3.4,3.5,3.7,4.0,4.1,4.5,4.6,4.8,4.4,4.2,3.8,3.7,3.4,3.2,3.1,2.9,2.8,2.5,2.6,2.2,2.4,1.9,2.2,1.9,2.3,2.2,2.0,2.0,1.8,1.6,1.6,1.5,1.5,1.6,1.5,2.2],[11.7,12.4,10.1,10.5,10.9,11.8,12.2,10.6,11.6,12.7,12.5,10.5,10.9,11.3,10.6,10.5,8.8,8.0,5.7,4.6,1.9,1.3,1.3,1.6,1.6,1.5,1.6,1.8,2.0,2.4,2.4,2.7,2.8,3.0,3.5,3.5,3.5,3.5,3.2,3.9,3.4,4.2,4.6,3.8,5.2,5.1,6.8,6.9,8.4,8.0,8.8,7.7,9.3,7.4,7.8,8.3,9.7,10.0,12.1,12.3,10.1,9.1,8.3,9.6,9.7,9.3,8.6,6.6,5.6,4.9,4.1,3.8,3.2,3.3,2.7,2.7,2.8,2.5,3.0,2.8,3.2,3.1,3.5,3.6,3.9,4.3,4.4,4.3,5.0,4.4,4.5,5.1,5.0,5.4,5.5,5.0,5.4,5.5,5.8,4.8,4.7,5.3,4.9,4.6,4.5,4.2,4.0,4.1,3.8,3.5,3.4,3.4,3.3,3.0,3.1,3.0,2.7,2.6,2.6,2.4,2.1,2.2,2.2,1.9,1.7,1.9,1.8,1.5,1.6,1.9,1.5,1.4,1.7,1.8,1.5,1.6,1.9,2.0,2.2,2.1,2.5,3.0,3.4,4.0,4.9,6.2,5.6,4.2,3.2,3.2,2.8,2.5,2.5,2.3,2.4,2.1,2.3,2.4,2.3,2.0,2.0,1.9,2.0,1.9,2.4,2.8,2.9,2.4,2.1,1.8,2.1,2.4,2.3,2.6,2.2,2.6,2.7,2.3,2.2,1.8,2.0,2.2,1.9,1.7,2.0,2.1,1.9,1.8,2.3,2.1,1.9,2.2,2.1,2.0,1.7,1.6,1.3,1.3,1.0,1.0,1.1,1.1,1.4,1.3,1.2,1.5,1.6,1.5,1.6,1.8,1.9,2.3,2.2,1.8,2.1,2.4,2.3,2.1,3.4,5.4,5.7,7.7,7.9,10.0,9.4,9.7,10.7,7.9,8.1,8.0,9.5,7.1,5.9,6.3,7.5,4.0,3.0,1.6,1.3,1.2,1.3,1.3,1.5,1.6,1.6,1.9,1.9,1.5,1.4,1.2,1.0,0.8,0.8,0.8,1.0,1.2,1.5,1.9,2.1,2.4,2.2,2.1,1.7,1.6,1.3,1.2,1.1,1.5,1.5,1.5,1.4,1.4,1.3,1.5,1.5,1.8,1.6,2.0,1.9,2.2,2.0,2.3,2.1,2.5,2.6,2.8,3.3,3.2,3.4,3.5,4.1,4.0,3.6,4.0,4.4,4.1,3.9,3.7,3.7,3.3,3.1,2.7,2.8,3.1,3.1,3.4,3.5,3.7,4.3,4.2,4.9,4.9,5.3,4.7,4.5,4.0,3.9,3.5,3.2,3.1,2.8,2.9,2.5,2.7,2.2,2.4,1.9,2.3,2.0,2.3,2.2,2.1,2.1,1.9,1.6,1.8,1.6,1.7,1.7,1.6,2.3],[12.4,13.1,11.2,10.8,11.6,12.2,12.0,11.4,11.0,11.3,11.2,11.3,11.1,11.5,11.5,11.2,11.2,10.3,6.5,5.4,2.3,1.5,1.8,2.1,2.2,1.9,2.2,2.5,2.9,3.4,3.4,3.7,3.9,4.1,4.9,4.9,4.7,4.8,4.2,5.2,4.6,5.9,6.2,5.0,6.5,6.4,7.6,7.5,8.8,8.8,9.5,8.7,9.8,7.7,8.2,8.7,9.4,10.0,11.8,11.7,10.4,10.1,9.2,10.6,10.8,10.4,9.3,7.8,6.8,6.2,5.6,5.1,4.4,4.3,3.6,3.5,3.6,3.1,3.7,3.3,3.8,3.6,4.0,4.4,4.3,5.0,4.9,4.6,5.4,4.9,5.0,5.7,5.4,5.9,6.2,5.6,6.4,6.3,6.7,5.8,5.4,6.2,5.7,5.4,5.4,5.1,4.8,5.0,4.8,4.4,4.2,4.4,4.0,3.6,3.8,3.8,3.2,3.0,3.2,3.0,2.5,2.6,2.7,2.4,2.0,2.4,2.4,1.9,2.1,2.5,2.1,1.8,2.4,2.6,2.2,2.2,2.8,3.0,3.2,2.8,3.2,3.7,3.9,4.6,5.4,6.7,6.2,5.0,3.8,4.2,3.7,3.6,3.8,3.5,3.8,3.3,3.7,3.8,3.6,3.1,3.0,3.0,3.2,3.1,3.7,4.1,4.1,3.6,3.3,2.8,3.0,3.8,3.4,4.0,3.2,3.9,3.8,3.4,3.2,2.7,2.8,3.2,2.9,2.5,2.9,3.2,2.8,2.7,3.2,3.2,2.9,3.3,3.0,2.8,2.3,2.3,1.8,1.9,1.4,1.5,1.5,1.5,2.0,1.9,1.7,2.1,2.4,2.1,2.2,2.8,2.7,3.3,3.2,2.6,2.8,3.3,3.0,2.7,3.9,5.7,6.2,7.7,7.9,10.2,9.6,9.5,10.4,8.4,8.3,8.4,8.9,6.7,6.2,6.7,7.4,3.9,3.0,1.6,1.4,1.5,1.8,1.8,2.0,2.2,2.1,2.5,2.6,2.1,1.9,1.7,1.3,1.2,0.8,0.8,0.9,1.1,1.6,1.9,2.3,2.8,2.5,2.3,1.8,1.8,1.4,1.4,1.5,2.1,2.0,2.2,2.0,2.0,1.9,2.3,2.2,2.4,2.2,2.8,2.6,3.4,2.8,3.3,2.9,3.5,3.6,3.8,4.4,4.2,4.4,4.5,5.3,5.2,4.7,5.2,5.7,5.3,5.1,4.8,5.0,4.5,4.1,3.5,3.5,4.1,4.0,4.4,4.6,4.8,5.2,5.1,5.6,5.7,5.9,5.4,5.3,4.7,4.7,4.2,3.9,3.8,3.6,3.7,3.3,3.6,2.9,3.4,2.6,3.3,2.9,3.5,3.4,3.2,3.3,2.9,2.4,2.6,2.4,2.5,2.6,2.4,3.1],[12.7,13.1,11.4,10.9,11.8,12.6,12.5,11.0,10.9,11.9,11.8,10.8,11.0,11.6,11.8,11.5,10.5,9.9,6.3,5.3,2.5,1.8,2.0,2.4,2.6,2.4,2.7,2.8,3.3,4.0,3.8,4.3,4.5,4.7,5.3,5.2,4.9,5.0,4.7,5.5,4.9,6.4,6.5,5.3,7.2,7.1,8.4,7.7,9.6,9.1,10.0,8.9,10.2,7.9,8.3,9.0,9.8,10.5,12.6,12.4,10.8,10.2,9.7,10.4,10.9,10.4,9.4,7.7,6.8,6.3,5.8,5.4,4.7,4.5,3.8,3.6,3.8,3.1,3.8,3.3,4.0,3.8,4.3,4.9,4.8,5.5,5.2,5.0,5.6,5.3,5.3,6.0,6.0,6.3,6.5,6.3,6.9,6.8,7.4,6.4,6.1,6.8,6.6,6.1,6.2,5.8,5.5,5.6,5.3,5.0,4.7,4.9,4.5,3.9,3.9,4.0,3.4,3.0,3.3,3.2,2.6,2.5,2.7,2.4,1.9,2.4,2.4,1.8,1.9,2.5,2.3,1.9,2.4,2.7,2.5,2.4,2.9,3.2,3.2,2.9,3.2,3.7,3.9,4.6,5.5,7.1,6.5,5.1,3.9,4.3,3.8,3.6,4.0,3.8,4.2,3.6,4.2,4.3,4.2,3.5,3.4,3.4,3.5,3.4,4.1,4.5,4.7,4.1,3.8,3.2,3.5,4.2,3.9,4.4,3.8,4.3,4.4,3.9,3.8,3.2,3.6,4.0,3.6,3.1,3.9,4.0,3.3,3.5,4.2,3.9,3.6,4.2,4.0,3.9,3.1,3.2,2.4,2.3,1.9,1.9,1.7,1.6,2.1,2.1,1.9,2.3,2.6,2.4,2.5,2.9,3.3,3.8,3.6,2.9,3.4,3.9,3.6,3.2,4.5,6.0,6.6,8.2,8.5,11.0,10.5,10.4,11.2,9.3,8.9,9.1,9.3,6.3,6.6,7.0,7.4,4.2,3.4,1.9,1.9,1.8,2.2,2.1,2.5,2.8,2.7,3.4,3.6,2.8,2.4,2.1,1.9,1.5,1.2,1.0,0.8,0.9,1.2,1.6,2.0,2.4,2.1,2.0,1.7,1.4,1.3,1.2,1.5,2.0,2.1,2.4,2.2,2.4,2.2,2.8,2.9,3.3,3.0,3.7,3.2,3.9,3.2,3.7,3.2,3.8,3.9,4.2,4.7,4.5,4.5,4.8,5.6,5.5,5.1,5.6,6.2,5.7,5.7,5.1,5.4,4.8,4.4,3.8,3.9,4.5,4.5,4.7,4.9,5.2,5.7,5.3,6.1,6.0,6.3,5.7,5.7,5.0,5.2,4.4,4.3,4.1,3.8,4.0,3.4,3.8,3.1,3.4,2.8,3.6,3.2,4.1,4.0,3.5,3.9,3.5,2.9,3.1,2.7,2.9,2.9,2.7,3.5],[12.5,12.6,10.8,10.7,11.9,11.7,12.1,10.7,10.3,11.3,11.0,9.8,9.9,11.1,11.9,11.7,10.9,9.5,5.9,5.3,2.3,1.8,1.9,2.1,2.4,2.4,2.5,2.7,3.1,3.6,3.4,3.8,3.9,4.3,4.9,4.9,4.7,4.8,4.2,5.3,4.6,6.1,6.3,5.0,6.8,6.8,8.5,8.0,9.4,9.6,9.8,8.8,9.7,7.7,8.0,8.7,9.4,10.0,11.9,11.8,10.3,9.9,9.0,10.1,10.2,10.5,9.2,7.8,6.8,6.3,5.7,5.2,4.4,4.3,3.6,3.4,3.5,2.8,3.4,3.0,3.6,3.3,3.9,4.2,4.2,4.9,4.7,4.5,5.1,4.7,4.8,5.4,5.3,5.7,5.9,5.5,6.0,5.8,6.4,5.5,5.1,5.8,5.6,5.3,5.3,4.9,4.7,4.8,4.6,4.3,4.0,4.2,3.8,3.4,3.3,3.5,3.0,2.7,2.9,2.9,2.2,2.3,2.5,2.2,1.7,2.2,2.3,1.7,1.8,2.3,2.1,1.7,2.1,2.6,2.3,2.2,2.6,2.9,3.0,2.7,2.9,3.5,3.5,4.4,5.1,6.8,6.1,4.6,3.6,4.1,3.6,3.3,3.7,3.5,3.9,3.5,3.8,3.8,3.8,3.3,3.1,3.2,3.2,3.2,3.7,4.2,4.4,3.8,3.6,3.2,3.3,4.0,3.8,4.4,3.7,4.3,4.5,3.9,3.9,3.3,3.5,4.0,3.4,3.1,3.6,3.7,3.2,3.3,3.9,3.5,3.3,3.8,3.7,3.6,3.1,3.1,2.5,2.5,2.0,2.1,1.7,1.8,2.2,2.3,2.1,2.4,2.7,2.7,2.7,3.2,3.5,3.9,3.7,3.2,3.4,4.0,3.5,3.3,4.3,6.2,6.3,8.3,8.2,10.4,10.0,10.3,11.0,9.2,9.6,9.3,9.4,7.3,7.0,6.8,7.1,4.2,3.6,1.9,2.0,2.0,2.4,2.3,2.7,3.0,3.0,3.4,3.5,3.0,2.6,2.4,2.0,1.7,1.4,1.2,0.8,0.8,0.9,1.2,1.5,1.9,1.7,1.6,1.4,1.3,1.2,1.2,1.5,1.8,2.0,2.4,2.1,2.4,2.2,2.8,2.7,3.2,2.9,3.4,3.1,3.6,3.0,3.4,2.9,3.6,3.6,3.8,4.4,4.1,4.2,4.3,5.1,5.0,4.6,5.2,5.6,5.2,5.2,4.8,4.9,4.4,4.0,3.4,3.4,4.1,3.8,4.3,4.4,4.6,5.1,4.8,5.6,5.5,5.6,5.1,5.2,4.4,4.5,4.1,3.7,3.7,3.2,3.6,3.1,3.5,2.8,3.2,2.6,3.4,3.1,3.8,3.7,3.3,3.6,3.3,2.8,3.0,2.6,2.8,2.6,2.6,3.2],[12.0,12.5,10.7,9.8,11.4,12.5,11.5,10.4,10.5,11.2,11.1,10.2,10.6,11.3,11.7,11.9,9.7,9.6,6.1,5.3,2.4,2.0,2.1,2.3,2.5,2.5,2.6,2.7,3.1,3.8,3.5,4.1,4.2,4.6,5.3,5.2,4.8,5.0,4.3,5.4,4.8,6.4,6.4,5.1,7.0,7.3,9.1,9.0,10.4,10.5,10.7,9.7,10.5,8.6,8.3,9.4,9.7,10.7,12.3,12.3,10.9,11.1,9.6,10.4,10.9,10.6,9.5,8.1,7.2,6.5,5.9,5.3,4.5,4.5,3.6,3.4,3.6,2.9,3.5,3.0,3.7,3.3,3.8,4.4,4.4,5.2,5.1,4.8,5.4,5.0,5.1,5.7,5.6,6.1,6.4,5.9,6.5,6.5,6.9,6.0,5.6,6.3,6.1,5.6,5.7,5.2,4.9,5.0,4.8,4.6,4.2,4.5,4.1,3.5,3.4,3.6,3.0,2.7,3.0,2.8,2.3,2.2,2.6,2.2,1.8,2.2,2.3,1.8,1.8,2.5,2.3,1.8,2.3,2.6,2.4,2.4,2.9,3.1,3.2,2.9,3.2,3.7,3.9,4.7,5.5,7.5,6.5,5.1,3.7,4.2,3.7,3.4,3.8,3.6,4.1,3.5,4.1,4.2,4.1,3.5,3.3,3.4,3.3,3.4,4.0,4.6,4.9,4.1,3.7,3.3,3.6,4.2,4.0,4.6,3.8,4.6,4.7,4.0,4.1,3.4,3.7,4.3,3.5,3.3,3.9,4.0,3.4,3.5,4.1,3.9,3.5,4.1,3.9,3.8,3.3,3.3,2.6,2.7,2.2,2.3,1.9,2.0,2.4,2.5,2.4,2.6,2.9,2.9,3.0,3.4,3.6,4.3,4.0,3.4,3.8,4.4,3.9,3.5,4.8,6.6,7.0,8.7,8.6,11.0,10.5,10.8,11.7,9.8,9.8,9.9,10.2,7.8,7.4,7.3,6.8,4.1,3.6,2.3,2.2,2.4,2.6,2.7,3.1,3.2,3.2,3.8,3.8,3.2,2.8,2.7,2.3,2.2,1.7,1.6,1.2,0.9,0.8,0.9,1.3,1.6,1.5,1.4,1.2,1.1,1.2,1.3,1.7,1.9,2.1,2.6,2.3,2.7,2.4,3.0,2.8,3.3,3.0,3.6,3.2,3.7,3.0,3.5,3.0,3.5,3.6,4.0,4.7,4.3,4.5,4.7,5.4,5.3,5.0,5.4,6.1,5.6,5.6,5.0,5.1,4.8,4.3,3.6,3.6,4.3,4.0,4.5,4.6,4.9,5.2,4.9,5.9,5.8,5.9,5.3,5.4,4.6,4.7,4.2,3.8,3.8,3.3,3.7,3.1,3.6,2.9,3.2,2.7,3.3,3.1,3.9,3.9,3.4,3.8,3.4,2.8,3.2,2.7,2.9,2.7,2.9,3.5],[13.2,13.2,12.1,11.4,12.9,12.4,13.0,11.6,11.3,11.4,12.2,10.9,10.8,12.1,12.6,12.3,11.5,10.6,5.8,5.3,2.7,2.4,2.4,2.7,3.0,3.0,3.2,3.2,3.9,4.5,4.1,4.7,4.8,5.2,6.0,5.9,5.5,5.8,5.1,6.5,5.7,7.2,7.3,6.2,7.4,7.6,9.3,8.9,10.1,10.7,10.9,10.1,10.6,8.6,8.6,9.1,9.4,10.7,12.3,11.9,11.4,11.2,10.2,10.9,11.2,11.2,10.0,8.5,7.8,7.1,6.6,6.2,5.2,5.1,4.1,3.8,4.0,3.1,3.9,3.2,3.9,3.5,4.1,4.9,4.7,5.9,5.7,5.1,5.9,5.6,5.6,6.4,6.3,7.0,7.2,6.8,7.3,7.2,7.9,6.8,6.3,7.0,6.8,6.3,6.3,6.0,5.6,5.8,5.5,5.2,4.7,5.1,4.6,3.9,3.8,4.0,3.4,3.0,3.3,3.2,2.6,2.5,2.9,2.6,2.0,2.4,2.7,2.1,2.0,2.8,2.5,2.2,2.7,3.1,2.9,3.0,3.4,3.9,3.9,3.2,3.3,3.8,3.7,4.6,5.4,7.7,6.6,5.1,3.9,4.5,4.2,4.0,4.6,4.5,4.9,4.5,5.0,5.0,5.1,4.4,4.2,4.4,4.4,4.5,5.3,6.0,6.2,5.6,5.1,4.5,4.8,5.7,5.5,6.1,5.3,5.9,6.1,5.6,5.4,4.8,5.1,5.7,4.9,4.3,5.2,5.3,4.5,4.5,5.4,5.0,4.4,5.2,4.9,4.8,4.1,4.2,3.4,3.5,2.7,2.9,2.4,2.6,3.0,3.2,3.1,3.4,3.8,3.7,3.8,4.6,5.0,5.5,5.3,4.5,4.9,5.4,5.1,4.4,5.7,7.1,7.5,9.0,9.0,11.2,11.0,11.2,11.9,9.6,10.1,10.7,10.3,8.5,8.4,7.9,7.7,4.8,4.0,2.4,2.6,2.8,3.4,3.3,3.7,4.3,4.2,4.9,4.8,4.2,3.6,3.5,2.9,2.6,2.2,2.0,1.4,1.3,0.9,0.8,1.0,1.3,1.2,1.4,1.3,1.4,1.7,1.6,2.1,2.6,2.8,3.5,2.9,3.6,2.9,3.8,3.8,4.1,3.7,4.3,4.1,4.6,3.8,4.3,3.6,4.4,4.2,4.6,5.2,4.9,5.0,5.2,6.0,6.0,5.5,6.1,6.7,6.2,6.1,5.7,5.7,5.3,4.9,4.2,4.1,4.9,4.5,5.1,5.2,5.5,5.7,5.6,6.5,6.3,6.5,5.9,5.9,5.1,5.4,4.5,4.2,4.2,3.6,4.2,3.5,4.0,3.2,3.8,3.1,4.2,4.1,4.7,4.7,4.4,4.7,4.3,3.7,4.1,3.5,3.9,3.7,3.9,4.6],[14.0,13.8,12.5,11.6,13.1,12.8,13.2,12.5,11.6,12.1,12.7,11.8,11.3,12.3,12.3,12.7,10.7,10.4,6.2,5.8,3.4,3.5,3.5,3.8,4.0,4.2,4.4,4.3,5.0,5.7,5.4,5.9,6.0,6.4,7.3,7.1,6.6,6.9,5.8,7.4,6.4,8.7,8.3,6.9,8.3,8.8,10.1,9.3,10.4,11.2,11.1,10.1,11.2,9.2,9.3,10.2,9.7,11.5,12.7,12.3,11.5,11.8,10.8,11.7,11.8,11.8,10.9,8.8,8.4,7.7,7.7,7.4,6.2,5.9,4.9,4.4,4.8,3.7,4.6,3.7,4.7,4.2,5.1,6.0,6.1,7.1,6.9,6.2,6.8,6.9,6.5,7.5,7.4,7.7,8.3,7.9,8.5,8.6,9.2,8.1,7.6,8.6,8.4,7.9,8.1,7.3,6.8,7.0,6.8,6.4,5.8,6.3,5.7,4.9,4.7,5.2,4.5,3.5,4.0,4.3,3.2,2.8,3.5,3.4,2.4,2.8,3.5,2.9,2.5,3.4,3.6,2.9,3.4,4.1,4.1,4.1,4.3,4.8,4.7,3.9,3.9,4.5,4.1,5.2,6.1,7.9,7.1,5.7,4.3,5.2,4.9,4.8,5.4,5.4,6.0,5.5,6.3,6.4,6.7,5.7,5.5,6.0,5.7,6.2,6.9,7.7,8.1,7.1,6.6,6.2,6.3,7.4,7.2,8.0,6.8,7.7,7.9,7.4,7.2,6.4,6.7,7.6,6.7,5.8,6.9,7.0,6.2,5.9,7.1,6.5,5.8,6.6,6.4,6.4,5.5,5.5,4.6,5.0,3.8,4.3,3.4,3.4,4.3,4.8,4.2,4.8,5.3,5.3,5.2,6.0,6.6,7.1,6.9,6.0,6.2,7.0,6.5,5.6,6.9,8.1,8.9,9.8,10.5,12.1,11.7,11.6,12.7,10.4,10.4,10.9,10.9,8.4,8.6,8.4,7.7,5.4,4.6,3.2,3.5,3.8,4.5,4.6,5.0,5.7,5.7,6.4,6.4,5.5,4.8,4.7,4.0,3.5,3.0,2.6,2.2,1.8,1.4,0.9,0.8,1.1,1.3,1.6,1.5,1.7,2.4,2.2,3.1,3.5,3.9,4.6,4.2,4.9,4.2,5.3,5.1,5.5,5.0,5.9,5.3,5.8,5.0,5.3,4.6,5.5,5.2,5.5,6.5,6.0,6.2,6.3,7.5,7.4,6.8,7.4,8.3,7.9,7.8,7.0,7.1,6.7,5.9,5.3,5.3,6.1,5.8,6.3,6.5,6.8,7.1,6.8,7.9,7.6,7.9,7.2,7.3,6.2,6.5,5.6,5.4,5.2,4.7,5.2,4.4,5.0,4.0,4.6,4.1,5.2,5.0,5.9,6.0,5.5,6.1,5.6,5.0,5.6,4.9,5.5,5.2,5.4,6.1],[15.0,14.5,13.2,12.5,13.6,13.2,13.5,13.7,12.7,12.7,13.0,12.3,11.7,12.3,12.9,13.4,10.8,11.1,6.6,6.6,4.0,4.2,3.9,4.0,4.7,4.9,4.9,4.7,5.5,6.1,5.7,6.2,6.3,6.6,7.7,7.5,7.1,7.4,6.4,8.1,6.9,9.2,9.2,7.6,9.7,9.8,11.2,10.3,11.7,13.1,12.1,10.5,11.6,9.3,9.7,10.4,9.9,11.7,13.1,12.4,12.4,12.0,11.5,12.1,13.0,12.6,11.5,9.4,9.4,8.4,8.3,7.6,6.5,6.4,5.4,4.5,5.1,4.0,4.9,4.0,4.9,4.6,5.3,6.4,6.2,7.6,7.1,6.6,7.4,7.4,7.4,8.5,8.5,9.2,9.5,9.0,9.7,9.5,10.3,9.0,8.7,9.6,9.0,8.3,8.4,8.0,7.3,7.4,7.3,7.1,6.2,6.7,6.3,5.5,5.1,5.8,5.1,4.2,4.3,4.9,3.8,3.3,4.0,3.8,2.9,3.1,3.8,3.2,2.7,3.5,3.8,3.3,3.5,4.3,4.4,4.1,4.4,4.9,4.9,3.9,4.0,4.7,4.1,5.3,6.0,8.3,7.4,5.9,4.4,5.4,4.9,5.0,5.6,5.4,6.2,5.7,6.6,6.6,7.0,5.9,5.6,6.3,5.9,6.5,7.2,8.2,8.6,7.5,7.2,6.7,6.9,8.0,7.9,8.6,7.6,8.4,8.5,8.2,8.1,7.3,7.6,8.1,7.3,6.8,7.6,7.7,6.6,6.7,7.6,7.1,6.3,7.0,6.9,7.2,6.2,6.3,5.3,5.5,4.5,5.0,3.9,4.3,4.7,5.3,5.2,5.5,6.0,6.0,6.2,7.0,7.5,8.0,7.9,7.1,7.3,7.8,7.7,6.9,7.9,9.0,9.6,10.9,11.3,13.7,12.8,12.7,13.4,11.3,11.6,11.9,11.8,9.4,9.5,9.3,8.2,6.7,5.5,4.1,4.8,4.9,5.6,5.7,6.1,6.9,6.7,7.5,7.3,6.4,5.9,5.8,4.8,4.7,3.7,3.5,2.8,2.4,1.7,1.6,0.9,0.8,0.9,1.4,2.0,2.2,2.8,2.6,3.5,3.7,4.1,5.3,4.5,5.5,4.7,5.7,5.3,6.0,5.8,6.5,5.6,6.2,5.1,5.4,4.9,5.6,5.4,5.9,6.7,6.4,6.6,6.8,7.8,7.9,7.3,8.0,8.6,8.3,8.3,7.6,7.6,7.1,6.4,5.7,5.7,6.6,6.3,6.7,6.9,7.2,7.6,7.0,8.2,8.0,8.5,7.5,7.6,6.3,6.8,5.7,5.8,5.4,5.2,5.5,4.7,5.3,4.2,5.0,4.2,5.2,5.1,6.1,6.3,5.7,6.4,6.0,5.2,5.9,4.9,6.0,5.4,5.9,6.4],[15.1,14.7,13.7,13.0,14.9,13.4,14.8,13.9,12.2,12.6,13.5,12.4,11.8,12.1,13.5,12.7,11.4,10.9,6.6,6.3,3.9,4.0,4.0,4.1,4.7,5.0,5.2,5.0,5.7,6.4,5.9,6.7,6.6,7.2,8.2,8.1,7.5,7.8,6.7,8.4,7.6,9.6,9.6,8.0,10.2,10.3,12.2,11.0,12.6,13.6,12.1,11.5,11.7,9.6,10.0,10.5,10.5,11.9,13.6,13.0,12.1,12.2,11.9,12.6,13.3,12.8,11.7,9.9,10.1,9.1,8.7,7.9,7.0,6.9,5.9,5.2,5.7,4.4,5.3,4.3,5.1,4.6,5.3,6.6,6.1,7.4,7.0,6.4,7.3,7.4,7.1,7.9,7.9,8.7,8.9,8.3,9.0,9.0,9.6,8.5,8.2,8.8,8.4,7.9,8.0,7.6,7.0,7.1,7.0,6.7,6.0,6.5,6.0,5.1,5.0,5.7,4.8,3.8,4.4,4.8,3.6,3.4,4.3,3.9,3.0,3.4,4.0,3.2,3.0,4.0,4.1,3.5,3.9,5.0,5.1,4.7,4.9,5.6,5.4,4.5,4.2,5.1,4.4,5.3,6.3,8.6,7.5,6.0,4.7,5.6,5.3,5.7,6.1,6.1,6.7,6.3,7.2,7.2,7.5,6.6,6.1,6.4,6.3,6.4,7.2,7.8,8.2,7.5,7.0,6.5,6.6,7.5,7.4,8.2,7.2,8.0,8.5,7.6,7.8,6.9,7.4,8.2,7.1,6.5,7.9,7.9,6.9,7.2,8.3,7.6,6.9,8.0,8.1,7.7,6.7,6.6,5.3,5.6,4.5,4.9,3.9,3.8,4.2,5.1,4.8,4.9,5.6,5.6,5.7,6.5,6.9,7.5,7.6,6.7,6.9,7.6,7.4,6.6,7.8,8.8,9.2,10.7,11.0,13.1,12.6,12.7,13.6,11.3,11.6,12.2,11.5,9.5,9.6,9.4,8.3,6.0,4.8,3.7,4.2,4.3,5.2,5.3,5.8,6.7,6.6,7.7,7.7,6.5,5.8,5.6,4.8,4.1,3.6,3.2,2.7,2.2,1.9,1.4,1.2,1.1,0.8,1.1,1.4,2.0,2.5,2.8,3.5,4.0,3.9,5.0,4.6,5.6,5.0,6.0,5.8,6.5,5.8,6.9,6.1,6.8,5.8,6.1,5.3,6.2,6.0,6.3,7.2,6.9,6.9,7.1,8.0,7.9,7.5,8.2,8.6,8.3,8.4,7.8,8.0,7.5,6.7,6.1,6.0,6.7,6.2,6.7,6.7,7.1,7.4,7.1,8.1,8.3,8.1,7.5,7.5,6.4,6.8,6.0,5.9,5.7,5.4,6.0,5.2,5.7,4.6,5.6,4.5,5.9,5.9,6.9,7.1,6.3,7.1,6.6,5.7,6.3,5.5,5.9,5.7,5.7,6.5],[14.1,13.6,12.5,11.5,13.2,12.3,13.1,13.2,11.5,11.4,13.0,11.4,10.3,11.9,11.6,12.4,11.1,10.7,6.5,6.0,3.3,3.2,3.1,3.4,3.8,3.9,4.0,4.1,4.6,5.5,5.1,5.7,5.8,6.2,7.1,6.9,6.5,6.7,5.7,7.3,6.2,8.1,8.2,6.7,8.5,8.2,10.2,9.1,10.6,11.5,11.7,10.4,11.1,8.7,9.1,9.8,10.0,11.2,13.0,11.7,12.1,11.7,11.0,11.6,12.2,12.2,10.9,9.1,8.3,7.8,7.5,7.0,5.8,5.9,4.8,4.5,4.8,3.9,4.7,4.1,4.6,4.2,4.7,5.6,5.3,6.5,6.1,5.7,6.3,6.4,6.1,6.9,7.1,7.3,7.9,7.5,8.2,7.9,8.6,7.7,7.2,8.0,7.7,7.1,7.3,6.8,6.1,6.3,6.3,5.7,5.3,5.7,5.3,4.6,4.5,4.9,4.4,3.6,4.0,4.2,3.3,3.1,3.6,3.3,2.6,3.1,3.4,2.7,2.6,3.2,3.2,2.6,3.1,3.6,3.5,3.4,3.7,4.2,4.3,3.6,3.6,4.3,4.2,5.1,5.8,7.8,6.7,5.5,4.2,5.0,4.6,4.5,5.1,4.9,5.4,4.7,5.5,5.5,5.6,4.8,4.5,4.7,4.6,4.6,5.3,5.7,6.0,5.4,5.1,4.6,4.7,5.6,5.5,6.2,5.5,6.1,6.2,5.7,5.7,4.9,5.4,5.8,5.1,4.6,5.6,5.5,4.8,4.9,5.8,5.4,5.0,5.7,5.5,5.6,4.7,4.9,4.0,3.9,3.2,3.2,2.6,2.7,3.2,3.4,3.3,3.5,4.0,4.0,4.1,4.8,5.2,5.7,5.6,4.9,5.3,5.9,5.5,5.0,6.6,7.8,8.6,10.3,10.9,12.9,12.2,12.5,13.0,10.4,10.8,11.3,11.2,9.2,9.1,8.9,8.1,5.5,4.5,3.1,3.3,3.5,4.1,4.0,4.3,5.0,4.7,5.5,5.6,4.7,4.4,4.0,3.6,3.0,2.7,2.4,2.0,1.6,1.6,1.3,1.4,1.3,0.8,0.8,0.9,1.3,1.7,2.0,2.4,2.7,2.8,3.3,3.0,3.7,3.4,4.1,4.1,4.8,4.6,5.5,4.6,5.3,4.5,4.9,4.4,5.1,4.9,5.3,6.2,5.7,6.0,5.9,7.1,6.9,6.4,7.3,7.7,7.4,7.4,6.8,7.0,6.6,5.8,5.0,5.1,5.6,5.3,5.7,5.9,6.2,6.5,6.2,7.4,7.3,7.3,6.5,6.7,5.6,6.0,5.0,5.0,4.8,4.7,5.0,4.4,4.7,3.9,4.6,3.8,4.8,4.5,5.4,5.3,4.8,5.4,4.9,4.2,4.5,3.8,4.1,3.8,3.8,4.6],[13.6,13.5,12.6,12.5,13.1,13.3,13.2,12.7,12.0,12.6,12.5,11.2,11.2,12.4,13.6,13.5,11.9,11.3,6.4,5.9,3.0,2.6,2.5,2.9,3.2,3.1,3.2,3.3,3.8,4.5,4.4,4.8,5.1,5.5,6.2,6.2,6.0,6.1,5.2,6.4,5.4,7.0,7.3,6.1,7.6,7.7,9.7,8.9,10.6,11.4,10.7,9.8,10.4,8.1,8.8,9.3,9.5,10.4,12.4,11.5,11.1,10.8,9.9,11.0,11.1,11.4,9.9,8.5,7.6,7.0,6.4,6.2,5.2,5.3,4.5,4.1,4.5,3.6,4.3,3.9,4.4,3.9,4.5,5.3,5.0,6.1,5.6,5.4,5.9,6.1,5.9,6.6,6.7,6.9,7.4,7.1,7.7,7.3,7.8,7.2,6.7,7.3,7.1,6.6,6.8,6.3,5.8,6.0,5.8,5.4,5.0,5.5,5.0,4.2,4.4,4.5,3.9,3.4,3.9,3.8,3.1,3.1,3.4,2.9,2.4,2.9,3.1,2.3,2.2,2.9,2.7,2.2,2.6,2.9,2.7,2.7,3.0,3.5,3.7,3.1,3.4,4.2,3.9,4.9,5.7,7.6,6.5,5.2,4.0,4.6,4.2,4.0,4.4,4.0,4.5,3.8,4.4,4.5,4.4,3.8,3.5,3.7,3.6,3.8,4.5,5.1,5.3,4.6,4.4,4.1,4.0,4.9,4.8,5.6,4.8,5.6,5.7,5.0,5.0,4.2,4.5,5.0,4.2,3.8,4.5,4.5,3.7,3.8,4.7,4.1,3.7,4.5,4.3,4.4,3.6,3.8,3.3,3.4,2.5,2.9,2.2,2.5,2.8,2.9,3.0,3.1,3.4,3.7,3.8,4.1,4.6,5.3,5.0,4.4,4.8,5.3,4.7,4.3,5.7,6.9,7.8,9.2,9.6,11.4,11.9,11.7,12.4,9.9,10.2,10.7,10.2,8.7,8.5,8.4,7.4,5.1,4.3,2.9,2.9,3.0,3.6,3.6,3.9,4.2,4.0,4.6,4.6,3.8,3.6,3.6,2.9,2.8,2.2,2.1,1.7,1.4,1.3,1.2,1.5,1.6,1.1,0.9,0.8,0.9,1.3,1.6,1.9,2.2,2.3,2.8,2.4,3.0,2.6,3.2,3.3,3.7,3.6,4.3,3.6,4.2,3.7,4.2,3.8,4.5,4.5,4.9,5.5,5.3,5.5,5.6,6.5,6.4,6.0,6.6,7.1,6.8,6.6,6.3,6.1,5.7,5.3,4.6,4.7,5.4,5.0,5.5,5.6,5.8,6.1,5.9,6.7,6.5,6.5,6.0,6.3,5.3,5.7,4.9,4.8,4.8,4.5,4.8,4.2,4.6,3.6,4.1,3.1,4.0,3.5,4.4,4.3,3.8,4.1,3.8,3.1,3.4,2.9,3.2,3.0,3.1,3.9],[12.8,12.9,11.3,10.9,12.0,12.3,12.2,11.7,11.4,11.6,12.3,11.4,10.8,12.0,11.5,11.9,11.2,9.8,6.1,5.6,2.7,2.2,2.1,2.6,2.8,2.6,2.6,2.8,3.4,4.0,3.9,4.4,4.6,4.9,5.8,5.7,5.4,5.5,4.7,5.9,5.0,6.6,6.8,5.4,7.1,7.0,8.6,8.2,9.2,9.7,10.2,9.5,10.4,8.0,8.3,9.3,9.2,10.2,11.7,10.8,10.7,10.3,9.6,10.4,10.5,10.2,9.5,7.7,6.8,6.2,6.0,5.7,4.9,4.9,4.1,3.8,4.0,3.3,4.1,3.6,4.1,3.8,4.2,4.8,4.5,5.4,5.1,4.9,5.5,5.4,5.3,6.0,6.0,6.5,6.8,6.4,6.9,6.8,7.3,6.4,5.9,6.7,6.5,6.0,6.3,5.7,5.2,5.4,5.4,4.9,4.6,4.9,4.5,3.9,3.9,4.3,3.6,3.2,3.5,3.4,2.8,2.7,3.0,2.7,2.2,2.5,2.6,2.0,2.0,2.5,2.3,1.8,2.4,2.5,2.3,2.3,2.7,2.9,3.2,2.8,3.2,3.8,3.9,4.8,5.5,7.1,6.4,5.1,3.8,4.3,3.7,3.5,4.0,3.7,4.1,3.4,3.8,3.8,3.8,3.3,3.1,3.1,3.1,3.2,3.9,4.4,4.6,3.9,3.7,3.3,3.5,4.1,4.0,4.7,4.2,4.8,4.7,4.0,4.1,3.4,3.6,3.9,3.3,3.1,3.6,3.6,3.2,3.1,3.8,3.3,3.2,3.8,3.7,3.7,3.0,3.3,2.7,2.7,2.1,2.2,1.8,2.1,2.4,2.3,2.3,2.7,2.7,2.9,3.3,3.7,3.8,4.5,4.1,3.5,4.2,4.6,4.1,3.7,5.3,6.9,7.4,9.1,9.6,11.8,11.3,11.3,12.4,9.7,10.1,10.2,10.3,8.2,7.9,8.1,7.8,5.1,4.0,2.7,2.6,2.7,3.1,3.0,3.4,3.6,3.3,3.9,3.8,3.2,3.1,2.9,2.4,2.3,1.8,1.8,1.4,1.2,1.2,1.2,1.7,1.8,1.4,1.2,0.9,0.8,0.9,1.3,1.5,1.8,2.0,2.3,2.0,2.4,2.1,2.7,2.7,3.1,3.1,3.7,3.1,3.7,3.2,3.6,3.4,4.0,4.2,4.5,5.1,5.0,5.0,5.2,6.1,6.1,5.5,6.1,6.7,6.3,6.1,5.7,5.7,5.3,4.8,4.2,4.3,4.9,4.7,5.1,5.1,5.4,5.8,5.4,6.4,6.1,6.2,5.7,5.9,4.9,5.2,4.5,4.4,4.4,4.1,4.4,3.8,4.1,3.2,3.6,2.9,3.5,3.2,3.9,3.7,3.4,3.6,3.2,2.6,2.9,2.4,2.6,2.5,2.5,3.2],[11.6,12.0,10.2,10.8,11.3,11.8,11.6,10.6,11.0,11.4,11.9,11.1,10.9,12.2,11.8,12.0,10.8,9.9,6.0,5.1,2.3,1.8,1.6,2.0,2.2,2.1,2.1,2.2,2.6,3.0,3.0,3.1,3.4,3.6,4.3,4.2,4.2,4.2,3.6,4.5,3.9,5.1,5.4,4.3,5.9,5.8,7.2,7.0,8.4,8.0,9.0,8.4,9.8,7.3,7.8,8.4,9.1,9.9,11.4,11.2,10.2,9.7,8.4,9.8,9.5,9.4,8.3,6.8,5.8,5.3,4.8,4.4,3.8,3.8,3.1,3.1,3.2,2.7,3.4,3.0,3.5,3.2,3.7,4.0,3.9,4.6,4.5,4.3,5.0,4.6,4.7,5.4,5.4,5.9,6.0,5.5,5.9,6.1,6.2,5.4,5.1,5.8,5.5,5.1,5.1,4.9,4.5,4.6,4.5,4.2,4.0,4.1,3.8,3.4,3.4,3.5,3.0,2.6,2.8,2.7,2.3,2.3,2.4,2.1,1.8,2.1,2.0,1.6,1.6,1.9,1.8,1.4,1.7,1.9,1.8,1.7,2.0,2.2,2.4,2.2,2.5,3.2,3.3,4.3,5.1,6.6,5.8,4.5,3.2,3.6,3.0,2.7,2.9,2.6,3.0,2.5,2.9,2.9,3.0,2.5,2.4,2.5,2.4,2.6,3.1,3.5,3.7,3.4,3.0,2.8,2.9,3.4,3.4,4.0,3.5,4.2,4.1,3.6,3.7,3.0,3.3,3.6,3.0,2.8,3.2,3.2,2.6,2.8,3.3,2.8,2.7,3.0,3.0,3.1,2.7,2.8,2.3,2.3,1.9,2.0,1.6,1.9,2.0,2.0,2.2,2.4,2.5,2.6,2.8,3.1,3.3,3.9,3.7,3.2,3.7,4.1,3.7,3.4,4.7,6.4,6.5,8.4,8.3,10.5,10.2,10.5,11.3,9.3,9.1,9.2,9.6,7.1,7.2,7.0,6.7,4.0,3.5,2.3,2.3,2.3,2.6,2.6,2.9,3.2,3.0,3.4,3.4,2.9,2.6,2.6,2.1,1.9,1.5,1.5,1.1,1.1,1.2,1.4,1.6,1.9,1.7,1.3,1.1,0.9,0.8,0.8,1.2,1.3,1.6,2.0,1.7,2.1,1.8,2.4,2.2,2.6,2.6,3.0,2.5,2.9,2.4,2.7,2.4,2.9,3.1,3.4,3.9,3.8,4.0,4.1,4.8,4.7,4.2,4.7,5.2,4.9,4.8,4.4,4.3,3.9,3.6,3.1,3.2,3.8,3.7,4.0,4.2,4.4,4.8,4.6,5.3,5.2,5.5,4.9,5.0,4.3,4.4,3.9,3.6,3.6,3.2,3.4,2.9,3.2,2.4,2.7,2.1,2.6,2.4,2.9,2.9,2.5,2.8,2.6,2.1,2.4,1.9,2.3,2.0,2.2,2.9],[11.6,12.0,10.3,10.0,10.6,11.8,11.6,10.0,10.8,11.0,11.4,10.2,10.7,10.9,10.6,10.9,9.0,8.7,6.0,4.6,2.1,1.6,1.5,1.8,2.0,1.9,1.9,2.0,2.5,2.7,2.7,2.9,3.1,3.3,3.7,3.6,3.7,3.7,3.3,4.1,3.5,4.7,5.0,4.0,5.8,5.8,7.2,7.2,8.7,8.0,9.2,8.4,9.7,7.2,7.6,8.5,9.3,10.0,12.0,11.4,10.6,10.0,8.6,9.7,9.6,9.1,8.1,6.3,5.5,4.9,4.4,3.9,3.3,3.4,2.7,2.7,2.8,2.4,3.0,2.7,3.3,3.2,3.6,3.7,3.9,4.5,4.4,4.2,4.9,4.4,4.5,5.2,5.2,5.6,5.7,5.3,5.6,5.7,5.8,5.1,4.9,5.4,5.1,4.8,4.7,4.5,4.3,4.3,4.1,3.9,3.7,3.7,3.6,3.3,3.2,3.2,2.8,2.6,2.7,2.6,2.1,2.1,2.2,1.9,1.5,1.8,1.8,1.4,1.4,1.7,1.6,1.1,1.5,1.7,1.6,1.4,1.7,1.9,2.1,1.9,2.3,2.9,3.1,4.0,4.8,6.5,5.7,4.2,3.0,3.2,2.6,2.3,2.5,2.3,2.5,2.1,2.5,2.5,2.6,2.1,2.0,2.1,2.1,2.2,2.6,3.1,3.2,2.8,2.5,2.3,2.4,2.8,2.9,3.3,2.9,3.4,3.4,3.0,3.1,2.5,2.8,3.1,2.5,2.3,2.8,2.7,2.2,2.4,2.8,2.4,2.3,2.6,2.7,2.8,2.3,2.5,2.1,2.0,1.5,1.7,1.3,1.6,1.7,1.7,1.8,2.0,2.1,2.1,2.3,2.5,2.8,3.2,3.1,2.6,3.1,3.5,3.3,3.1,4.3,6.0,6.1,8.1,8.3,10.9,10.3,10.4,11.7,9.3,9.1,9.4,10.0,6.8,6.9,6.7,6.1,3.9,3.3,2.1,2.0,1.9,2.2,2.2,2.6,2.8,2.6,3.0,3.0,2.5,2.3,2.1,1.8,1.6,1.2,1.3,1.0,1.1,1.2,1.6,1.7,2.1,1.9,1.7,1.4,1.2,0.8,0.8,0.9,1.2,1.5,1.7,1.4,1.8,1.5,1.9,2.0,2.3,2.4,2.7,2.2,2.7,2.2,2.5,2.4,2.6,2.7,3.0,3.5,3.4,3.5,3.6,4.2,4.1,3.7,4.1,4.5,4.3,4.2,3.9,3.9,3.5,3.4,2.8,2.9,3.4,3.3,3.6,3.8,3.9,4.4,4.3,4.9,4.9,5.2,4.8,4.6,4.1,4.0,3.6,3.4,3.3,2.9,3.0,2.6,2.8,2.3,2.4,1.9,2.3,2.1,2.6,2.5,2.1,2.4,2.3,1.8,2.0,1.6,1.9,1.8,1.9,2.5],[11.8,12.4,10.1,9.9,10.0,11.4,10.8,9.9,10.7,11.6,11.0,10.4,10.5,11.2,11.2,11.2,10.1,9.0,6.1,4.9,2.3,1.7,1.5,1.9,2.2,2.1,2.0,2.1,2.6,2.9,2.9,3.0,3.2,3.3,3.9,3.7,3.8,3.7,3.4,4.2,3.6,4.7,5.0,4.0,5.6,5.6,7.1,6.8,8.5,7.9,8.7,7.9,9.4,7.0,7.7,8.2,8.9,9.6,11.3,10.7,9.8,9.0,8.1,8.8,9.3,8.9,8.0,6.4,5.4,4.9,4.3,4.0,3.4,3.4,2.9,2.9,3.0,2.6,3.2,3.0,3.5,3.4,3.8,4.0,4.2,4.8,4.8,4.6,5.2,4.8,4.7,5.5,5.3,5.8,6.0,5.6,5.9,5.9,6.3,5.4,5.1,5.9,5.5,5.1,5.2,5.0,4.7,4.6,4.5,4.2,4.0,4.0,3.7,3.5,3.5,3.4,3.1,2.9,3.0,2.7,2.3,2.3,2.4,2.1,1.8,2.0,2.0,1.5,1.5,1.8,1.7,1.3,1.5,1.8,1.6,1.4,1.7,2.0,2.1,2.0,2.4,2.9,3.4,4.2,5.1,6.5,5.7,4.4,3.1,3.3,2.6,2.4,2.5,2.4,2.7,2.3,2.7,2.6,2.7,2.3,2.0,2.2,2.1,2.2,2.6,3.2,3.3,2.8,2.4,2.4,2.4,2.7,2.9,3.4,3.0,3.6,3.6,3.1,3.4,2.7,3.1,3.3,2.7,2.6,3.1,3.0,2.5,2.7,3.0,2.6,2.6,2.9,3.0,3.2,2.6,2.8,2.2,2.1,1.6,1.7,1.3,1.5,1.6,1.6,2.0,2.0,2.0,2.2,2.5,2.6,2.9,3.5,3.4,2.8,3.3,3.8,3.6,3.1,4.7,6.2,6.6,8.3,8.7,11.1,10.5,10.5,11.3,8.9,8.8,9.4,9.5,6.9,6.7,6.7,6.5,4.1,3.5,2.3,2.2,2.1,2.5,2.5,2.9,3.0,2.8,3.3,3.3,2.7,2.6,2.3,2.0,1.7,1.3,1.5,1.2,1.4,1.5,2.0,2.2,2.8,2.6,2.3,1.8,1.6,1.1,0.8,0.8,0.9,1.1,1.4,1.4,1.7,1.5,2.1,2.2,2.6,2.6,2.9,2.4,2.9,2.3,2.7,2.3,2.7,2.9,3.0,3.5,3.5,3.6,3.8,4.4,4.3,3.9,4.3,4.8,4.5,4.4,4.1,4.1,3.6,3.4,3.0,3.1,3.4,3.4,3.8,4.1,4.3,4.7,4.6,5.3,5.4,5.8,5.2,5.1,4.5,4.3,3.9,3.4,3.4,3.1,3.1,2.7,2.9,2.3,2.5,2.0,2.4,2.2,2.8,2.8,2.4,2.6,2.5,2.0,2.2,1.7,1.9,1.7,1.8,2.4],[12.0,12.0,10.3,9.9,10.4,11.3,11.2,10.2,10.7,11.4,11.4,10.9,10.5,11.2,11.5,11.5,10.1,9.4,5.8,4.8,2.3,1.9,1.6,2.1,2.4,2.3,2.1,2.2,2.7,3.0,2.9,3.0,3.2,3.3,3.9,3.9,3.8,3.8,3.4,4.1,3.6,4.8,5.1,3.9,5.8,5.6,7.0,6.9,8.4,7.9,8.8,7.9,9.4,7.5,8.0,8.9,9.2,10.1,11.4,11.5,9.8,9.4,8.7,9.4,9.3,8.9,8.2,6.4,5.5,4.9,4.2,4.0,3.5,3.5,2.9,2.9,3.1,2.7,3.3,3.1,3.5,3.4,4.0,4.2,4.4,5.0,5.1,4.8,5.5,5.0,5.0,5.7,5.6,6.1,6.3,5.9,6.1,6.2,6.4,5.6,5.4,6.0,5.5,5.3,5.1,4.9,4.7,4.6,4.4,4.2,4.1,4.1,3.8,3.6,3.6,3.4,3.2,3.0,3.0,2.9,2.5,2.5,2.5,2.3,2.0,2.1,2.1,1.7,1.7,1.9,1.8,1.3,1.6,1.9,1.7,1.5,1.9,2.2,2.3,2.1,2.5,3.0,3.4,4.1,5.1,6.3,5.6,4.4,3.2,3.4,2.8,2.5,2.7,2.5,2.9,2.4,2.8,2.7,2.8,2.4,2.1,2.1,2.0,2.0,2.5,3.0,3.0,2.7,2.2,2.1,2.1,2.5,2.6,3.0,2.6,3.2,3.3,2.8,3.2,2.5,3.0,3.2,2.6,2.4,3.0,2.9,2.4,2.7,3.1,2.7,2.6,3.0,3.0,3.2,2.6,2.9,2.4,2.1,1.7,1.6,1.2,1.6,1.4,1.5,1.8,1.9,1.8,2.1,2.4,2.4,2.6,3.2,3.2,2.7,3.2,3.6,3.5,3.3,4.6,6.1,6.4,8.5,8.6,10.9,10.0,10.4,11.3,9.3,9.1,9.1,9.9,7.1,7.2,7.3,7.0,4.6,3.8,2.6,2.5,2.5,2.7,2.6,3.0,3.3,2.8,3.4,3.5,2.8,2.7,2.4,2.1,1.9,1.6,1.8,1.6,1.7,1.7,2.3,2.2,2.8,2.8,2.4,2.1,1.7,1.3,1.1,0.9,0.8,0.9,1.2,1.3,1.8,1.7,2.1,2.2,2.6,2.7,3.0,2.5,2.9,2.4,2.7,2.4,2.7,2.9,3.1,3.6,3.5,3.7,3.9,4.5,4.4,4.0,4.4,4.7,4.5,4.4,4.2,4.1,3.7,3.4,2.9,3.0,3.5,3.4,3.9,4.1,4.4,4.8,4.8,5.4,5.5,5.9,5.4,5.2,4.5,4.4,4.0,3.5,3.5,3.1,3.2,2.7,2.9,2.3,2.5,2.1,2.5,2.3,2.8,2.8,2.4,2.7,2.5,2.1,2.2,1.7,1.8,1.6,1.6,2.1],[12.4,12.4,10.4,10.7,10.9,11.7,11.2,11.1,10.6,10.9,12.0,11.6,10.7,11.9,12.1,12.2,10.9,9.6,6.0,5.0,2.5,2.1,2.0,2.2,2.5,2.5,2.5,2.6,3.1,3.3,3.1,3.2,3.4,3.5,4.1,4.2,4.2,4.3,3.8,4.6,4.1,5.4,5.9,4.7,6.8,6.5,7.6,7.3,8.5,8.2,9.1,8.1,9.4,7.0,7.8,8.6,9.1,10.1,11.4,11.5,9.9,9.2,8.4,9.4,9.8,9.4,8.3,6.9,6.0,5.5,5.0,4.4,3.8,3.7,3.1,3.1,3.1,2.9,3.3,3.2,3.5,3.4,3.9,4.0,4.3,4.8,5.1,4.8,5.5,5.2,5.1,5.8,5.6,6.2,6.4,6.0,6.2,6.3,6.5,5.5,5.5,6.1,5.2,5.0,4.7,4.7,4.4,4.4,4.2,4.1,3.9,3.9,3.8,3.6,3.4,3.3,3.2,3.1,3.0,2.8,2.6,2.5,2.5,2.3,2.0,2.2,2.2,1.8,1.8,2.1,2.1,1.6,1.9,2.1,2.1,1.6,2.0,2.4,2.4,2.2,2.5,3.3,3.5,4.3,5.2,6.4,5.7,4.4,3.3,3.5,2.9,2.8,2.9,2.9,3.2,2.6,3.0,2.8,2.8,2.5,2.1,2.0,1.8,1.7,2.3,2.7,2.8,2.5,1.9,1.8,1.8,2.2,2.4,2.7,2.4,3.0,3.2,2.6,2.9,2.3,2.9,3.0,2.4,2.4,3.0,2.8,2.4,2.8,3.1,2.7,2.8,3.4,3.4,3.4,2.8,3.2,2.5,2.1,1.8,1.6,1.2,1.5,1.2,1.3,1.7,1.7,1.5,1.8,2.2,2.1,2.3,2.9,2.9,2.5,2.9,3.4,3.3,3.0,4.3,6.1,6.2,8.4,8.6,11.2,10.5,10.7,11.4,9.5,9.5,9.5,10.4,7.3,7.4,7.4,6.9,4.6,3.8,2.5,2.5,2.3,2.7,2.4,2.8,3.2,2.7,3.3,3.5,2.7,2.7,2.3,2.2,1.8,1.7,1.8,1.7,1.7,1.7,2.2,2.2,2.7,2.7,2.3,2.0,1.7,1.4,1.3,1.2,0.9,0.8,0.8,1.1,1.6,1.8,2.2,2.5,3.1,3.2,3.4,3.0,3.3,2.9,3.1,2.8,3.0,2.9,3.1,3.6,3.4,3.8,3.8,4.5,4.3,3.9,4.5,4.7,4.5,4.4,4.2,4.2,3.8,3.6,3.0,3.1,3.5,3.4,3.8,4.0,4.2,4.6,4.7,5.1,5.4,6.0,5.4,4.9,4.4,4.2,3.9,3.3,3.3,3.0,3.1,2.8,3.0,2.5,2.8,2.4,2.9,2.8,3.3,3.2,2.9,3.1,3.0,2.4,2.2,1.8,1.6,1.4,1.3,1.8],[12.2,12.6,10.8,10.7,10.9,12.1,11.2,11.2,10.9,11.3,11.9,11.3,10.7,11.6,11.7,11.5,10.6,10.0,6.1,5.2,2.8,2.2,2.1,2.6,2.8,2.4,2.4,2.8,3.1,3.4,3.5,3.5,4.0,4.0,4.7,4.5,4.4,4.4,3.9,4.6,3.9,5.0,5.7,4.4,6.1,5.5,6.9,6.8,8.1,7.7,8.7,7.9,9.1,6.9,7.7,8.6,9.0,10.0,11.0,10.8,9.7,9.0,8.4,9.2,9.7,9.1,7.9,6.7,5.7,5.2,4.8,4.5,4.0,4.0,3.5,3.5,3.7,3.4,3.8,3.6,4.0,3.8,4.4,4.7,4.6,5.3,5.3,5.0,5.6,5.2,5.2,5.8,5.7,6.1,6.3,5.9,6.3,6.3,6.7,5.8,5.5,6.2,6.0,5.7,5.7,5.3,5.1,5.2,5.0,4.5,4.4,4.5,4.3,4.0,3.9,4.0,3.6,3.4,3.6,3.5,3.1,3.1,3.1,2.9,2.5,2.8,2.8,2.3,2.2,2.5,2.3,1.9,2.1,2.2,1.9,1.6,2.0,2.1,2.4,2.5,2.8,3.5,3.8,4.6,5.4,6.6,5.8,4.6,3.6,3.7,3.1,3.0,2.8,2.6,2.8,2.2,2.3,2.3,2.2,1.9,1.8,1.5,1.4,1.5,1.9,2.5,2.5,2.1,1.8,1.6,1.7,2.1,2.2,2.7,2.4,2.8,3.0,2.4,2.6,2.0,2.4,2.4,1.9,1.8,2.3,2.1,1.7,2.1,2.3,2.0,2.1,2.5,2.6,2.6,2.1,2.4,2.1,1.7,1.6,1.3,1.1,1.4,1.1,1.1,1.5,1.5,1.4,1.7,2.0,1.9,2.2,2.8,2.7,2.3,2.7,3.1,3.0,2.8,4.0,5.7,5.8,8.2,8.0,10.6,9.8,10.1,11.2,9.3,9.4,9.3,9.8,7.2,7.0,7.3,7.0,4.6,3.7,2.6,2.3,2.2,2.3,2.2,2.5,2.6,2.3,2.7,2.9,2.2,2.3,2.0,1.9,1.6,1.7,1.7,1.9,1.9,2.2,2.6,2.5,3.0,2.9,2.4,2.2,1.9,1.5,1.7,1.4,1.1,0.8,0.8,0.9,1.2,1.5,1.6,2.0,2.3,2.6,2.9,2.5,3.1,2.8,3.1,3.0,3.2,3.5,3.7,4.2,4.1,4.3,4.5,5.2,5.1,4.6,5.0,5.5,5.2,5.2,4.8,4.8,4.5,4.3,3.7,3.8,4.2,4.2,4.6,4.8,5.0,5.5,5.3,5.9,5.9,6.4,5.7,5.7,5.0,5.1,4.4,4.2,4.0,3.7,3.8,3.4,3.5,3.0,3.1,2.7,2.9,2.5,3.0,2.7,2.4,2.2,2.3,1.9,1.7,1.4,1.2,1.1,1.1,1.6],[13.3,13.3,11.6,10.7,11.6,13.1,12.5,11.5,11.8,12.7,12.2,11.6,11.3,11.8,11.7,11.4,10.2,9.4,6.1,4.9,2.9,2.2,2.1,2.7,2.8,2.3,2.2,2.6,2.9,3.2,3.6,3.6,4.0,4.1,4.8,4.8,4.8,4.6,4.1,4.7,4.1,5.1,5.4,4.4,5.7,5.4,6.9,6.8,8.2,8.0,9.0,8.1,9.4,7.8,8.1,8.9,9.2,10.2,11.6,11.3,10.2,9.3,8.5,9.7,9.9,9.3,8.4,7.0,5.9,5.4,4.7,4.6,4.2,4.3,3.8,4.0,4.2,4.0,4.5,4.5,4.9,4.8,5.5,5.8,5.7,6.6,6.4,6.1,6.5,6.3,6.0,6.8,6.8,7.1,7.3,7.1,7.4,7.5,8.1,7.1,6.7,7.7,7.4,7.2,7.1,6.6,6.4,6.5,6.1,5.6,5.5,5.6,5.2,4.9,4.9,4.8,4.4,4.3,4.3,4.1,3.8,3.9,3.7,3.3,3.1,3.1,2.9,2.6,2.6,2.6,2.3,1.9,2.1,2.2,1.8,1.5,2.0,2.1,2.4,2.6,3.0,3.6,4.2,5.1,5.9,7.0,6.1,5.0,3.9,4.1,3.2,3.0,2.8,2.5,2.7,2.2,2.4,2.4,2.3,1.8,1.8,1.5,1.6,1.7,2.2,2.9,3.0,2.4,2.0,1.9,2.0,2.5,2.5,3.0,2.6,3.3,3.4,2.6,2.7,2.1,2.4,2.5,2.0,1.7,2.2,2.2,1.6,1.9,2.3,2.1,1.8,2.2,2.2,2.2,1.7,2.1,1.7,1.4,1.4,1.2,1.2,1.6,1.4,1.2,1.6,1.8,1.6,1.7,2.1,2.2,2.3,3.0,2.8,2.4,2.9,3.5,3.1,2.9,4.4,5.8,6.1,8.3,8.4,11.0,10.3,10.8,11.9,9.3,9.4,9.8,10.7,7.1,7.5,7.6,6.6,4.6,3.9,2.7,2.5,2.3,2.5,2.1,2.6,2.5,2.2,2.5,2.6,1.9,2.1,1.9,1.9,1.7,1.7,2.0,2.1,2.2,2.6,3.0,2.9,3.5,3.4,2.8,2.6,2.3,1.8,1.9,1.4,1.3,1.1,0.9,0.8,0.8,1.1,1.3,1.6,1.9,2.2,2.4,2.1,2.8,2.5,3.0,3.2,3.4,3.6,4.0,4.6,4.7,4.9,5.3,5.9,6.0,5.4,5.6,6.2,5.9,5.6,5.4,5.2,4.7,4.7,4.1,4.3,4.8,4.9,5.5,5.8,5.9,6.7,6.4,7.2,7.3,7.7,7.0,7.0,6.1,6.2,5.4,5.1,4.9,4.5,4.5,4.0,3.9,3.4,3.3,2.8,2.8,2.2,2.7,2.4,2.2,2.1,1.9,1.6,1.5,1.2,1.2,1.3,1.2,1.9],[12.9,13.1,11.2,10.0,10.8,12.8,11.4,10.7,11.2,12.1,11.3,11.2,11.0,11.4,11.1,10.4,9.5,8.9,5.8,4.8,2.9,2.0,1.8,2.5,2.6,2.0,1.9,2.4,2.5,2.8,3.3,3.3,3.8,3.8,4.5,4.6,4.7,4.5,3.9,4.4,3.8,4.8,5.2,4.1,5.3,5.0,6.4,6.4,8.0,7.8,8.6,8.0,8.8,7.3,7.6,8.6,9.0,10.0,11.2,10.8,9.9,9.2,8.5,9.4,9.9,9.4,8.4,6.9,5.7,5.2,4.6,4.4,3.9,4.2,3.7,3.9,4.1,3.8,4.5,4.4,4.8,4.8,5.4,5.8,5.7,6.5,6.4,5.9,6.4,6.1,5.9,6.6,6.4,6.8,6.9,6.6,6.9,7.2,7.7,6.7,6.5,7.6,7.1,7.0,6.7,6.2,6.2,6.3,5.7,5.4,5.3,5.4,4.9,4.8,4.8,4.7,4.3,4.2,4.3,4.0,3.7,3.8,3.6,3.2,3.0,3.2,2.9,2.5,2.6,2.5,2.2,1.8,2.2,2.1,1.5,1.6,2.0,2.0,2.5,2.7,3.1,3.7,4.2,5.0,5.9,6.8,6.1,5.0,4.1,4.1,3.2,3.0,2.8,2.3,2.5,2.0,2.2,2.3,2.2,1.5,1.6,1.5,1.7,1.7,2.3,3.0,3.0,2.5,2.1,1.9,2.1,2.6,2.5,3.1,2.8,3.4,3.5,2.5,2.7,2.1,2.4,2.7,2.0,1.7,2.4,2.2,1.6,1.8,2.2,1.9,1.6,2.1,1.9,2.0,1.6,1.8,1.5,1.3,1.2,1.3,1.3,1.6,1.6,1.3,1.6,2.0,1.8,1.6,2.3,2.3,2.5,3.2,2.9,2.4,3.1,3.4,3.1,2.9,4.2,5.6,6.1,8.2,8.5,10.6,10.0,10.0,11.6,9.4,8.8,9.6,10.1,7.4,7.3,7.4,6.8,4.7,3.9,2.8,2.4,2.3,2.2,2.1,2.5,2.5,2.2,2.5,2.4,1.7,1.8,1.6,1.6,1.6,1.7,2.1,2.2,2.4,2.7,3.3,3.1,3.6,3.6,3.1,2.8,2.5,2.0,2.0,1.5,1.5,1.4,1.2,0.9,0.8,0.9,1.1,1.3,1.6,1.8,2.1,1.8,2.3,2.2,2.6,2.8,3.0,3.5,3.8,4.4,4.5,4.7,5.1,5.8,5.7,5.3,5.4,6.0,5.6,5.2,5.0,4.9,4.3,4.4,3.8,4.0,4.6,4.7,5.3,5.6,5.8,6.4,6.3,7.1,7.1,7.6,6.9,6.8,6.0,6.0,5.3,5.0,4.8,4.3,4.3,3.8,3.8,3.2,3.1,2.5,2.4,2.0,2.4,2.1,2.0,1.9,1.7,1.4,1.2,1.2,1.2,1.2,1.3,2.0],[11.9,12.5,10.3,9.7,10.5,12.5,11.3,10.3,11.1,12.2,11.4,11.0,10.9,11.3,10.8,10.2,9.3,8.3,5.2,4.2,2.2,1.6,1.4,1.8,2.0,1.5,1.4,1.8,2.0,2.2,2.5,2.5,2.9,2.9,3.4,3.4,3.5,3.4,3.1,3.5,3.1,3.9,4.1,3.3,4.5,4.5,6.0,6.2,7.6,8.1,8.5,8.5,9.8,7.3,7.7,8.2,8.9,9.8,11.3,11.6,10.3,8.9,7.6,9.1,9.4,8.7,8.0,6.4,5.3,4.6,3.9,3.6,3.1,3.3,2.8,3.0,3.1,2.9,3.4,3.3,3.8,3.7,4.2,4.4,4.5,5.0,5.1,4.8,5.5,5.1,5.1,5.6,5.5,5.9,6.1,5.6,5.9,6.1,6.4,5.4,5.3,6.0,5.5,5.3,5.2,4.8,4.8,4.8,4.4,4.3,4.2,4.1,3.8,3.6,3.7,3.5,3.3,3.2,3.1,3.0,2.8,2.7,2.6,2.3,2.2,2.3,2.1,1.9,1.9,2.0,1.7,1.4,1.7,1.6,1.3,1.3,1.6,1.6,1.9,2.0,2.4,2.9,3.5,4.1,5.1,6.2,5.4,4.2,3.2,3.2,2.4,2.3,2.1,1.8,1.9,1.6,1.6,1.8,1.6,1.2,1.4,1.3,1.5,1.6,2.0,2.4,2.4,2.1,1.8,1.6,1.7,2.0,2.0,2.4,2.1,2.6,2.6,2.1,2.1,1.7,1.8,1.9,1.6,1.3,1.6,1.6,1.2,1.3,1.5,1.4,1.2,1.6,1.5,1.5,1.1,1.3,1.1,1.0,1.0,1.0,1.2,1.4,1.5,1.2,1.4,1.6,1.5,1.5,1.8,1.8,1.9,2.4,2.2,1.9,2.2,2.6,2.4,2.3,3.8,5.2,5.7,8.0,8.3,10.7,9.9,10.4,11.7,8.8,8.9,9.8,10.7,7.0,7.2,7.3,6.5,4.3,3.6,2.2,1.8,1.8,1.7,1.6,1.8,1.7,1.6,1.8,1.7,1.3,1.3,1.3,1.3,1.3,1.2,1.6,1.6,1.9,2.0,2.4,2.5,2.9,2.8,2.4,2.2,1.9,1.6,1.6,1.2,1.4,1.4,1.2,1.0,0.8,0.8,0.8,0.9,1.2,1.4,1.6,1.4,1.9,1.8,2.1,2.2,2.4,2.7,2.9,3.2,3.4,3.5,3.8,4.3,4.2,3.8,4.0,4.5,4.2,3.9,3.8,3.7,3.3,3.2,2.9,3.0,3.4,3.4,3.9,4.2,4.4,4.9,4.8,5.4,5.5,6.0,5.4,5.2,4.7,4.6,4.1,3.8,3.6,3.2,3.2,2.9,2.9,2.4,2.3,2.0,2.0,1.6,1.8,1.6,1.6,1.4,1.3,1.1,1.0,1.0,1.0,1.2,1.3,1.8],[11.8,12.1,10.0,9.6,10.2,11.6,10.9,10.2,11.0,11.6,11.1,11.1,10.9,11.1,10.5,10.3,9.1,8.2,5.2,4.4,2.2,1.6,1.4,1.8,1.8,1.5,1.3,1.6,1.8,2.0,2.3,2.4,2.7,2.8,3.2,3.2,3.4,3.3,3.0,3.4,3.0,3.9,3.9,3.3,4.3,4.6,5.8,6.5,7.4,8.1,8.6,8.1,9.0,7.0,7.0,7.9,8.6,9.4,10.8,10.8,9.5,9.2,7.8,9.0,8.9,8.7,7.9,6.2,5.2,4.4,3.7,3.4,3.0,3.1,2.7,2.8,2.9,2.8,3.2,3.2,3.5,3.5,4.0,4.2,4.3,4.8,4.8,4.6,5.2,4.7,4.9,5.3,5.2,5.7,5.7,5.2,5.5,5.7,5.9,5.0,4.9,5.5,5.1,5.0,4.8,4.6,4.6,4.5,4.2,4.1,4.0,3.9,3.7,3.5,3.5,3.4,3.1,3.1,3.0,2.8,2.7,2.7,2.6,2.3,2.3,2.3,2.1,1.8,1.9,1.9,1.6,1.5,1.6,1.5,1.3,1.3,1.5,1.5,1.8,2.0,2.3,2.8,3.3,3.8,4.9,5.9,5.1,3.9,3.0,3.0,2.4,2.2,2.1,1.8,1.9,1.5,1.6,1.7,1.6,1.2,1.3,1.3,1.5,1.6,2.0,2.5,2.5,2.2,1.9,1.7,2.0,2.2,2.1,2.5,2.2,2.6,2.5,2.1,2.1,1.7,1.8,1.9,1.6,1.3,1.5,1.6,1.2,1.2,1.5,1.3,1.1,1.5,1.4,1.3,1.0,1.1,1.0,1.0,1.0,1.2,1.3,1.6,1.6,1.4,1.4,1.8,1.7,1.5,1.8,2.0,1.9,2.3,2.2,1.9,2.3,2.5,2.3,2.2,3.6,5.1,5.6,7.8,8.2,10.5,9.9,9.6,11.5,9.0,9.1,9.7,11.0,7.6,7.5,7.6,7.6,4.6,3.7,2.3,1.9,1.8,1.6,1.6,1.7,1.6,1.5,1.7,1.6,1.2,1.2,1.3,1.3,1.4,1.4,1.7,1.8,2.0,2.1,2.6,2.6,3.0,2.9,2.6,2.4,2.1,1.8,1.7,1.4,1.5,1.6,1.4,1.2,1.0,0.8,0.8,0.8,1.0,1.2,1.4,1.3,1.7,1.6,1.9,2.0,2.3,2.6,2.7,3.1,3.1,3.3,3.5,4.0,3.9,3.5,3.7,4.2,3.9,3.6,3.5,3.4,3.0,3.0,2.7,2.9,3.1,3.3,3.7,3.9,4.0,4.5,4.5,5.0,5.2,5.5,5.0,4.8,4.4,4.3,3.8,3.6,3.4,3.1,3.0,2.7,2.7,2.3,2.3,1.9,1.9,1.5,1.7,1.5,1.4,1.4,1.2,1.0,0.9,1.0,1.1,1.3,1.4,1.9],[13.7,13.4,12.2,11.1,12.1,12.5,12.1,11.9,12.2,12.5,12.5,12.0,11.9,12.1,11.7,10.8,10.2,8.5,5.6,4.7,3.0,2.2,2.0,2.4,2.4,1.8,1.5,2.3,2.2,2.6,3.1,3.3,3.7,3.8,4.8,4.9,4.8,4.7,4.1,4.7,3.9,5.0,5.2,4.1,5.0,5.2,6.2,6.6,7.8,8.4,9.3,8.6,9.6,8.0,7.9,8.9,9.0,10.2,11.8,11.3,9.9,9.6,8.6,9.2,9.8,9.6,8.4,7.0,5.8,5.4,4.7,4.6,4.0,4.3,3.8,4.0,4.2,4.1,4.7,4.6,5.4,5.3,6.0,6.2,6.5,7.3,7.5,6.5,6.8,6.4,6.4,6.9,6.9,7.1,7.2,7.1,7.5,7.7,8.4,7.2,7.1,8.4,7.6,7.7,7.2,6.7,6.8,6.7,6.1,5.9,5.8,5.7,5.3,5.1,5.1,4.9,4.6,4.5,4.5,4.3,4.1,3.9,3.8,3.5,3.4,3.3,3.0,2.7,2.8,2.7,2.4,2.2,2.3,2.2,1.6,1.8,2.1,2.1,2.5,2.7,3.1,3.7,4.3,4.9,6.1,7.0,6.1,5.1,4.0,4.0,3.2,3.0,2.8,2.4,2.6,2.1,2.3,2.4,2.3,1.6,1.8,1.8,2.1,2.2,2.6,3.3,3.4,2.7,2.6,2.3,2.8,3.1,2.9,3.5,3.2,3.6,3.6,2.9,2.8,2.3,2.4,2.6,2.2,1.8,2.2,2.2,1.6,1.6,2.2,1.8,1.4,1.9,1.6,1.5,1.2,1.1,1.1,1.2,1.4,1.7,2.0,2.5,2.4,2.0,2.1,2.6,2.3,2.1,2.7,2.9,2.7,3.3,3.0,2.5,3.3,3.5,2.9,2.9,4.1,5.3,6.1,8.2,8.6,11.7,10.0,10.2,11.3,9.1,9.6,10.9,10.2,7.8,8.0,8.3,7.5,5.2,4.7,3.2,2.7,2.7,2.3,2.3,2.3,2.1,2.0,2.1,1.8,1.5,1.6,1.7,1.9,2.1,2.1,2.7,2.7,3.1,3.3,3.8,3.7,4.4,4.4,3.8,3.6,3.1,2.7,2.5,2.0,2.1,2.3,2.0,1.7,1.4,1.2,0.9,0.8,0.9,1.2,1.3,1.3,2.0,2.1,2.5,2.7,3.1,3.5,3.8,4.5,4.6,5.0,5.4,6.1,6.1,5.4,5.6,6.3,5.8,5.5,5.2,5.0,4.4,4.3,3.8,4.1,4.7,4.8,5.5,5.9,6.1,6.9,7.0,7.8,8.0,8.5,7.8,7.5,6.7,6.6,5.8,5.4,5.0,4.5,4.4,3.9,3.9,3.4,3.2,2.6,2.5,2.0,2.2,1.9,2.0,1.8,1.3,1.3,1.2,1.5,1.6,1.9,2.0,2.5],[12.6,12.5,10.5,10.3,10.6,10.9,10.6,10.9,11.2,11.0,11.9,11.3,11.0,11.9,11.1,10.6,9.5,8.2,5.2,4.4,2.4,1.7,1.6,1.8,1.7,1.4,1.3,1.6,1.6,1.8,2.2,2.3,2.6,2.8,3.3,3.5,3.7,3.6,3.0,3.6,3.0,3.9,4.3,3.3,4.4,4.6,5.5,5.8,7.2,7.4,8.6,8.1,9.0,7.7,7.4,8.3,8.4,9.5,10.9,10.8,9.8,9.5,8.7,9.0,9.6,9.1,7.7,6.4,5.3,4.7,4.1,3.7,3.2,3.4,2.8,3.1,3.2,3.1,3.6,3.5,4.1,4.0,4.6,4.7,5.0,5.5,5.8,5.3,5.9,5.2,5.4,5.8,5.5,6.0,6.0,5.7,6.0,6.3,6.5,5.5,5.5,6.3,5.6,5.6,5.2,4.9,5.1,5.0,4.5,4.5,4.5,4.2,4.0,3.9,3.8,3.6,3.4,3.5,3.3,3.1,3.0,3.1,2.8,2.5,2.7,2.6,2.2,2.1,2.4,2.2,1.7,1.8,2.1,1.7,1.5,1.8,2.1,1.8,2.3,2.4,2.8,3.1,3.8,4.2,5.2,6.2,5.5,4.5,3.5,3.4,2.9,2.5,2.5,2.0,2.3,1.9,2.0,2.3,2.0,1.6,2.0,1.8,2.2,2.2,2.7,3.1,3.2,2.6,2.6,2.3,2.8,2.9,2.7,3.1,2.9,3.2,3.0,2.6,2.4,2.1,2.1,2.2,2.0,1.7,1.8,1.9,1.6,1.4,1.8,1.7,1.3,1.6,1.5,1.3,1.1,1.0,1.1,1.3,1.4,1.7,2.0,2.4,2.5,2.0,2.1,2.5,2.3,2.0,2.4,2.7,2.5,2.9,2.6,2.3,2.8,2.9,2.6,2.6,3.9,5.3,5.7,7.9,8.3,11.2,10.1,10.8,12.6,9.9,10.0,10.6,10.7,8.5,8.3,8.3,7.8,5.0,4.1,2.9,2.2,2.2,1.9,2.0,1.9,1.7,1.8,1.9,1.7,1.4,1.4,1.6,1.6,1.9,1.8,2.3,2.3,2.8,2.8,3.4,3.4,3.9,4.0,3.6,3.3,3.0,2.6,2.2,1.9,2.3,2.5,2.2,1.9,1.6,1.4,1.1,0.8,0.8,0.8,1.0,1.1,1.6,1.5,1.9,2.0,2.2,2.5,2.8,3.3,3.3,3.6,3.8,4.3,4.2,3.6,4.0,4.3,4.0,3.8,3.6,3.5,3.1,3.0,2.6,2.9,3.3,3.5,3.9,4.3,4.4,5.0,5.0,5.6,5.9,6.4,6.0,5.4,5.0,4.8,4.3,3.9,3.7,3.3,3.3,2.8,2.9,2.4,2.4,2.0,2.0,1.6,1.7,1.6,1.7,1.6,1.3,1.2,1.3,1.6,1.6,2.0,2.1,2.6],[13.0,13.2,11.3,10.5,11.1,11.7,11.3,11.1,11.7,11.9,12.0,11.9,11.4,12.3,11.6,11.0,9.8,8.0,4.8,4.3,2.4,1.8,1.7,1.9,1.8,1.4,1.3,1.7,1.6,1.8,2.2,2.4,2.7,2.9,3.5,3.7,4.0,4.0,3.3,3.9,3.3,4.1,4.5,3.4,4.7,4.6,5.6,6.0,7.5,7.6,8.5,8.3,9.4,8.0,8.0,8.6,9.1,10.0,11.2,11.4,10.1,10.1,9.0,9.8,9.9,9.6,8.5,6.9,5.7,5.1,4.2,4.0,3.6,3.8,3.1,3.5,3.6,3.4,3.9,3.8,4.5,4.3,4.9,5.0,5.3,5.8,6.0,5.5,6.2,5.6,5.6,6.1,5.9,6.3,6.4,6.2,6.3,6.5,6.7,5.9,5.8,6.5,5.9,5.9,5.5,5.3,5.3,5.3,4.8,4.8,4.8,4.6,4.2,4.1,4.2,3.9,3.7,3.7,3.7,3.4,3.3,3.3,3.0,2.7,2.8,2.8,2.4,2.3,2.5,2.4,1.9,2.0,2.4,2.0,1.7,2.0,2.4,2.2,2.6,2.7,3.3,3.4,4.1,4.5,5.5,6.4,5.8,5.0,4.0,3.9,3.4,2.9,3.0,2.4,2.7,2.2,2.4,2.8,2.5,2.0,2.3,2.2,2.7,2.5,3.1,3.5,3.6,2.9,2.9,2.6,3.0,3.3,2.9,3.4,3.1,3.5,3.3,2.8,2.7,2.3,2.3,2.4,2.2,1.9,2.1,2.2,1.9,1.7,2.1,2.0,1.6,1.9,1.6,1.5,1.2,1.1,1.1,1.5,1.6,1.9,2.3,2.6,2.8,2.3,2.3,2.8,2.5,2.3,2.7,2.9,2.7,3.1,2.9,2.5,3.1,3.2,2.7,2.7,3.9,5.4,5.7,7.6,8.4,11.9,11.4,12.4,12.8,10.4,11.3,13.0,11.2,8.6,8.0,7.7,7.7,4.9,4.2,2.9,2.3,2.4,2.0,2.2,2.1,1.9,1.9,2.0,1.8,1.5,1.4,1.8,1.6,2.1,1.9,2.5,2.5,2.9,2.9,3.6,3.7,4.2,4.1,3.9,3.6,3.3,2.8,2.4,2.2,2.6,2.7,2.5,2.1,1.8,1.6,1.4,1.0,0.8,0.8,0.9,1.0,1.6,1.5,2.0,2.1,2.4,2.7,3.0,3.5,3.6,4.0,4.2,4.7,4.5,4.0,4.2,4.6,4.3,4.0,3.8,3.8,3.2,3.2,2.8,3.1,3.6,3.7,4.2,4.6,4.8,5.4,5.4,6.0,6.2,6.8,6.4,5.9,5.4,5.1,4.7,4.3,4.1,3.6,3.6,3.0,3.1,2.6,2.6,2.1,2.2,1.8,1.9,1.9,2.0,1.9,1.4,1.4,1.7,1.9,2.0,2.4,2.4,2.9],[13.4,13.2,11.8,11.5,11.3,11.7,11.2,11.6,12.0,11.8,11.9,12.0,11.4,11.8,11.5,10.8,9.7,8.3,5.5,4.5,2.8,2.1,1.9,2.1,2.0,1.5,1.4,1.8,1.7,1.8,2.3,2.3,2.8,2.9,3.4,3.5,3.9,3.7,3.2,3.7,3.1,4.0,4.4,3.3,4.7,4.3,5.3,5.9,7.5,7.6,8.4,8.2,9.2,8.1,8.1,8.8,9.2,10.3,11.4,11.4,10.1,10.0,9.1,9.5,9.8,9.2,8.4,6.7,5.7,5.0,4.2,3.8,3.5,3.7,3.1,3.7,3.8,3.7,4.3,4.4,5.0,4.9,5.6,5.6,6.0,6.5,6.8,6.2,6.7,6.2,6.0,6.6,6.2,6.6,6.7,6.5,6.7,7.0,7.2,6.4,6.4,7.3,6.5,6.6,6.1,6.0,6.1,5.9,5.3,5.4,5.4,5.1,4.7,4.7,4.7,4.4,4.2,4.4,4.2,3.8,3.8,3.9,3.4,3.1,3.4,3.3,2.6,2.7,3.1,2.7,2.1,2.5,2.8,2.2,2.0,2.6,2.9,2.6,3.0,3.1,3.8,3.8,4.6,4.9,5.9,6.7,6.2,5.4,4.5,4.2,3.8,3.0,3.2,2.4,2.9,2.5,2.8,3.4,3.1,2.5,2.9,2.9,3.4,3.3,4.2,4.7,4.6,3.9,3.9,3.4,4.0,4.4,3.9,4.3,3.9,4.1,4.0,3.6,3.3,3.0,2.8,3.2,2.9,2.4,2.6,2.8,2.5,2.0,2.5,2.5,1.8,2.0,1.7,1.6,1.5,1.2,1.3,1.8,1.8,2.3,2.8,3.2,3.4,3.0,2.8,3.4,3.3,2.9,3.1,3.6,3.4,3.7,3.4,3.0,3.4,3.4,3.1,3.1,4.3,5.7,5.9,8.1,8.4,11.2,10.3,11.5,12.9,9.8,10.4,11.0,11.0,8.6,8.1,8.3,7.5,5.3,4.5,3.4,2.5,2.6,2.1,2.4,2.2,2.0,2.3,2.2,2.0,1.7,1.6,2.0,1.9,2.5,2.4,3.0,2.9,3.6,3.6,4.3,4.5,5.1,5.1,4.8,4.2,4.0,3.5,3.0,2.8,3.4,3.5,3.3,2.8,2.3,2.0,1.7,1.3,1.0,0.8,0.8,0.9,1.3,1.5,1.8,2.1,2.2,2.8,3.1,3.5,3.8,4.0,4.4,4.9,4.8,4.2,4.3,4.8,4.5,4.1,4.0,3.8,3.2,3.4,3.0,3.4,3.9,4.2,4.6,5.1,5.3,5.9,6.0,6.4,6.8,7.4,7.1,6.6,6.0,5.7,5.2,4.8,4.5,4.1,3.9,3.3,3.3,2.8,2.6,2.2,2.0,1.8,1.6,1.8,2.1,2.1,1.5,1.7,2.1,2.5,2.6,3.4,3.2,3.9],[13.5,13.0,11.7,11.1,11.6,11.7,11.6,11.7,11.5,11.9,12.5,11.9,11.7,12.5,12.2,11.0,10.5,8.7,5.6,4.8,3.0,2.5,2.2,2.3,2.4,1.8,1.5,1.7,1.8,1.8,2.3,2.3,2.8,2.9,3.6,3.7,3.9,3.9,3.2,3.8,3.3,4.4,5.0,3.6,4.8,4.6,5.7,5.9,7.7,7.7,8.4,8.5,8.9,7.8,8.0,8.9,8.9,10.3,12.3,12.0,10.9,10.2,9.4,10.3,10.6,10.0,8.8,7.2,5.9,5.2,4.3,3.9,3.4,3.7,3.0,3.4,3.6,3.5,4.2,4.2,4.9,5.0,5.7,5.8,6.3,6.9,7.2,6.5,7.2,6.7,6.4,7.3,6.8,7.2,7.4,7.3,7.5,7.9,8.0,7.1,7.0,7.8,7.0,7.1,6.6,6.4,6.5,6.2,5.8,5.8,5.7,5.3,5.1,5.1,4.9,4.6,4.5,4.6,4.2,3.9,3.9,3.9,3.3,3.2,3.5,3.1,2.6,2.8,3.1,2.5,2.3,2.6,2.8,2.2,2.0,2.7,2.9,2.5,2.9,2.8,3.5,3.6,4.5,4.7,5.7,6.6,6.0,5.2,4.3,3.9,3.5,2.9,3.0,2.4,2.8,2.5,2.8,3.3,3.1,2.5,3.0,3.2,3.8,4.0,4.7,5.1,5.2,4.5,4.7,4.1,4.8,5.2,4.7,5.2,4.9,5.2,4.9,4.5,4.1,3.7,3.5,3.9,3.6,3.0,3.1,3.4,2.9,2.5,3.0,2.8,2.1,2.1,1.9,1.9,1.9,1.5,1.8,2.4,2.5,3.0,3.4,4.0,4.3,3.7,3.6,4.3,4.1,3.6,4.1,4.6,4.3,4.6,4.3,3.8,4.3,4.3,3.9,3.8,4.6,6.1,6.3,8.6,8.7,11.7,10.5,10.8,12.0,8.8,10.0,11.3,10.6,8.2,8.6,8.7,7.8,5.9,5.3,3.8,3.1,3.5,2.9,3.1,3.0,2.7,2.8,2.8,2.4,2.2,2.1,2.7,2.5,3.3,2.9,3.8,3.5,4.1,3.9,4.8,4.7,5.5,5.4,5.3,5.0,4.5,4.0,3.3,3.1,3.6,4.2,3.9,3.1,2.8,2.4,2.2,1.5,1.2,1.1,1.0,0.8,0.9,1.2,1.6,2.0,2.2,2.7,2.8,3.5,3.6,4.1,4.3,4.9,4.9,4.2,4.4,5.0,4.7,4.3,4.1,3.8,3.2,3.4,2.9,3.4,3.9,4.3,4.6,5.2,5.3,6.1,5.9,6.6,6.8,7.6,7.3,6.8,6.2,5.9,5.2,4.9,4.5,4.0,3.8,3.2,3.0,2.7,2.4,2.1,1.9,1.6,1.4,1.7,2.1,2.3,1.5,1.7,2.4,2.7,3.0,3.6,3.7,4.5],[13.6,13.1,11.7,10.8,11.1,11.2,11.3,11.5,11.0,11.8,12.2,11.9,11.8,12.6,13.5,12.2,10.7,9.5,6.0,5.2,3.7,3.5,2.6,2.5,3.1,2.5,1.9,1.8,2.0,1.7,2.3,2.2,2.7,2.9,3.5,3.6,3.8,3.9,3.2,3.8,3.2,4.5,4.9,3.4,4.9,4.4,5.8,6.1,8.0,7.9,8.4,7.5,8.9,7.7,8.4,9.1,9.1,10.6,12.8,12.3,11.3,10.4,9.8,10.2,10.5,9.9,8.8,7.1,5.9,5.2,4.4,4.2,3.5,3.7,2.8,3.2,3.4,3.3,3.9,4.2,4.6,4.8,5.5,5.7,6.6,7.0,7.8,7.2,7.9,7.4,7.1,8.0,7.5,8.0,8.0,7.8,8.2,8.6,8.6,7.8,7.7,8.6,7.6,7.5,6.9,6.9,6.9,6.3,6.0,5.9,5.7,5.3,5.3,5.3,4.9,4.5,4.7,4.7,4.1,3.8,4.2,3.8,3.0,3.3,3.8,3.1,2.6,3.2,3.3,2.5,2.3,3.1,3.1,2.2,2.3,3.2,3.3,2.6,3.2,3.0,3.8,3.6,4.6,4.9,6.1,7.1,6.2,5.4,4.5,4.1,3.7,2.9,3.4,2.6,3.3,2.8,3.4,4.1,3.8,3.0,3.6,4.0,4.7,5.0,5.6,6.2,6.2,5.5,5.7,5.2,6.3,6.6,6.0,6.8,6.5,7.0,6.4,5.6,5.2,5.0,4.6,4.8,4.7,4.0,4.0,4.4,3.6,3.3,3.5,3.3,2.5,2.5,2.3,2.6,2.8,2.6,2.9,3.7,3.3,4.6,4.9,5.5,5.4,5.2,5.5,5.8,5.5,5.2,5.7,6.4,5.6,6.6,5.4,5.3,6.0,5.8,4.9,5.2,5.8,6.8,7.2,9.0,9.2,11.5,10.7,11.3,11.6,9.7,10.8,11.5,10.9,9.2,9.3,9.2,8.7,7.0,6.5,5.0,4.4,5.3,4.6,5.2,4.8,4.5,4.7,4.2,3.5,3.5,3.8,4.3,4.0,5.1,3.9,5.1,4.7,5.1,4.6,5.3,5.4,6.0,6.0,5.9,5.6,5.2,5.0,4.0,4.1,4.7,5.3,5.3,4.2,4.2,3.0,3.0,2.1,1.8,2.4,1.6,1.0,0.8,0.9,1.3,1.8,2.0,2.5,2.6,3.2,3.5,3.9,4.1,4.7,4.6,3.9,4.4,4.9,4.6,4.3,4.1,3.8,3.1,3.2,2.7,3.1,3.6,4.1,4.4,4.8,5.1,5.7,5.6,6.3,6.8,7.7,7.5,6.6,6.0,5.5,5.0,4.7,4.3,3.7,3.6,2.8,2.7,2.4,2.3,2.0,1.8,1.7,1.6,2.0,2.4,2.6,1.9,2.2,3.0,3.3,3.8,4.6,5.0,5.7],[13.9,13.4,11.8,11.2,11.3,11.2,11.2,11.2,11.1,11.5,12.1,11.3,11.3,12.4,12.0,10.9,10.1,8.8,5.5,5.0,3.3,3.0,2.6,2.3,2.6,2.2,1.6,1.5,1.7,1.4,1.7,1.8,2.2,2.6,3.1,3.4,3.6,3.7,3.1,3.7,3.1,4.4,4.4,3.6,4.5,4.3,6.1,6.1,7.8,7.6,8.3,7.5,8.0,7.2,7.7,8.7,9.1,10.5,12.7,12.1,11.0,10.1,9.4,9.9,10.4,10.0,8.5,7.0,5.7,5.0,4.2,4.0,3.4,3.6,2.9,3.5,3.4,3.5,3.9,4.3,4.6,5.0,5.7,5.6,6.3,6.5,7.2,6.5,7.2,6.7,6.5,7.2,7.0,7.4,7.4,7.1,7.7,8.0,8.0,7.0,6.9,7.7,7.1,7.2,6.5,6.4,6.6,6.1,5.7,5.9,5.7,5.2,5.0,5.2,4.8,4.3,4.5,4.7,4.0,3.6,4.0,4.1,3.2,3.2,3.8,3.4,2.5,3.1,3.4,2.8,2.1,3.3,3.1,2.5,2.5,3.3,3.7,2.9,3.7,3.1,4.1,4.0,4.8,4.8,6.0,6.7,5.9,5.6,4.9,4.4,4.0,3.2,3.6,2.7,3.4,3.0,3.5,4.4,4.1,3.3,3.8,4.3,5.1,5.3,5.8,6.3,6.5,5.8,5.9,5.5,6.3,6.7,6.1,6.9,6.5,7.0,6.5,5.9,5.4,5.0,4.7,4.9,4.8,4.1,4.2,4.5,3.9,3.4,3.9,3.6,2.8,2.7,2.3,2.7,2.9,2.6,2.6,3.4,3.2,4.0,4.5,5.2,5.3,5.2,5.0,5.5,5.5,5.1,5.5,6.2,5.8,6.4,5.6,5.4,5.9,5.9,5.0,5.1,5.6,6.5,6.9,8.7,9.0,11.5,10.6,11.2,11.6,10.0,11.0,11.7,10.2,8.7,8.8,8.8,7.7,6.3,5.9,4.4,3.9,4.6,4.2,4.5,4.4,4.0,4.2,4.0,3.4,3.3,3.2,4.1,3.4,4.5,3.8,4.9,4.3,5.0,4.5,5.6,5.5,6.4,6.3,6.3,5.9,5.3,5.0,4.1,4.1,4.7,5.3,5.2,4.3,3.9,3.2,3.0,2.4,2.1,2.3,1.8,1.4,1.1,0.8,1.0,1.3,1.6,2.0,2.5,2.9,2.9,3.6,3.7,4.4,4.2,3.6,4.1,4.6,4.2,4.0,3.6,3.4,2.9,2.9,2.4,2.9,3.1,3.7,4.0,4.7,5.0,5.6,5.5,6.3,6.5,7.4,7.1,6.5,6.0,5.6,5.0,4.6,4.1,3.3,3.2,2.8,2.6,2.4,2.4,1.9,1.5,1.5,1.6,2.0,2.3,2.9,2.0,2.4,3.2,3.6,4.1,4.7,5.0,5.7],[12.3,11.9,10.1,9.7,9.6,10.0,10.1,9.3,9.5,11.2,11.3,10.8,10.9,12.2,11.9,11.0,10.4,8.7,5.5,4.7,2.6,2.3,1.8,1.6,2.0,1.9,1.4,1.2,1.6,1.2,1.3,1.4,1.6,1.8,2.3,2.6,2.7,2.8,2.4,2.9,2.6,3.6,3.8,3.0,4.1,4.0,5.7,6.0,7.8,7.4,7.7,6.7,7.6,6.7,7.2,8.4,8.8,10.1,11.6,11.8,10.0,9.6,8.4,8.9,9.3,8.6,7.5,5.9,4.7,4.2,3.5,3.1,2.7,2.6,1.9,2.2,2.3,2.2,2.6,3.0,3.3,3.5,4.0,4.2,4.8,5.2,5.6,5.1,5.8,5.5,5.4,6.0,5.9,6.3,6.2,6.0,6.2,6.5,6.6,5.8,5.7,6.3,5.7,5.7,5.1,5.1,5.2,4.7,4.5,4.6,4.4,3.9,4.0,4.0,3.6,3.3,3.4,3.4,2.9,2.8,2.8,2.6,2.1,2.3,2.5,1.9,1.6,2.1,2.1,1.6,1.5,2.1,2.1,1.6,1.8,2.4,2.6,2.1,2.4,2.1,2.7,2.8,3.5,3.8,5.1,6.2,5.5,4.3,3.3,3.2,2.9,2.3,2.6,2.0,2.6,2.3,2.7,3.3,3.2,2.6,2.9,3.2,3.7,3.7,4.3,4.6,4.9,4.3,4.3,4.1,4.5,4.8,4.4,5.1,4.7,5.2,4.8,4.3,4.1,3.8,3.6,3.8,3.6,3.2,3.3,3.4,3.0,2.8,3.1,2.9,2.4,2.3,2.2,2.4,2.4,2.4,2.4,2.7,2.4,3.1,3.2,3.6,3.8,3.6,3.5,4.1,3.9,3.6,4.1,4.5,4.2,4.9,4.3,4.0,4.7,4.6,4.1,4.2,5.0,6.0,6.5,8.3,8.3,10.8,9.9,11.0,11.8,9.9,10.2,10.8,10.8,8.9,8.1,8.6,8.1,5.5,4.9,3.6,3.1,3.6,3.3,3.6,3.5,3.4,3.4,3.3,3.0,2.8,2.8,3.2,2.7,3.2,2.6,3.4,2.9,3.4,2.8,3.5,3.5,4.1,4.1,4.1,3.9,3.4,3.3,2.5,2.8,3.1,3.7,3.6,2.9,3.0,2.4,2.4,2.0,1.9,2.1,1.8,1.4,1.3,0.8,0.8,0.9,1.1,1.3,1.6,2.1,2.1,2.5,2.7,3.0,2.9,2.5,2.8,3.2,3.0,2.8,2.6,2.5,2.0,2.1,1.7,2.3,2.3,2.8,3.0,3.5,3.6,4.0,4.0,4.4,4.7,5.3,5.1,4.6,4.3,4.1,3.6,3.4,2.9,2.5,2.3,1.9,1.7,1.4,1.4,1.1,1.1,1.3,1.4,1.8,1.9,2.2,1.8,1.9,2.6,2.6,3.0,3.4,3.5,4.1],[12.5,12.1,10.1,9.5,9.7,9.3,9.7,8.7,9.8,8.6,10.6,10.5,9.5,11.5,11.3,10.1,9.0,8.3,5.0,4.4,2.1,1.9,1.6,1.3,1.6,1.6,1.4,1.1,1.3,1.0,1.0,1.0,1.1,1.3,1.6,1.9,2.0,2.2,2.0,2.6,2.4,2.8,3.6,2.9,3.8,3.8,5.5,5.8,7.5,6.9,7.1,7.3,7.6,6.5,6.6,7.3,7.7,9.1,10.7,10.8,9.1,8.9,8.4,8.8,8.7,8.5,7.4,6.0,4.8,4.2,3.3,2.5,2.3,2.1,1.6,1.9,1.9,1.8,2.2,2.4,2.8,2.9,3.3,3.4,3.9,4.3,4.6,4.2,5.0,4.5,4.7,5.2,5.1,5.6,5.5,5.2,5.4,5.5,5.6,4.8,4.7,5.2,4.6,4.5,4.2,4.1,4.0,3.8,3.6,3.7,3.5,3.2,3.3,3.2,2.9,2.6,2.7,2.7,2.3,2.2,2.3,2.2,1.7,1.8,1.9,1.6,1.3,1.6,1.8,1.4,1.3,1.7,1.8,1.5,1.6,2.0,2.1,1.8,2.1,1.9,2.3,2.3,3.1,3.4,4.5,5.6,4.9,3.9,2.9,2.7,2.3,1.9,2.2,1.8,2.2,2.0,2.4,2.8,2.7,2.2,2.5,2.7,2.9,3.1,3.6,4.0,4.2,3.7,3.5,3.4,3.7,4.0,3.8,4.3,3.9,4.3,4.2,3.7,3.6,3.3,3.2,3.5,3.1,2.8,2.9,3.1,2.6,2.5,2.7,2.6,2.2,2.2,2.3,2.4,2.2,2.2,2.0,2.4,2.0,2.5,2.6,2.9,3.1,2.9,2.9,3.3,3.3,3.0,3.3,3.7,3.6,4.0,3.7,3.4,3.9,4.0,3.6,3.6,4.5,5.5,6.1,8.0,8.2,10.9,10.0,10.9,11.5,9.4,10.0,10.7,9.2,8.4,8.0,8.1,7.2,5.0,4.4,2.9,2.6,2.8,2.7,2.9,2.9,2.8,2.9,2.9,2.7,2.5,2.4,2.6,2.3,2.7,2.1,2.6,2.3,2.7,2.3,3.0,2.9,3.5,3.5,3.5,3.3,2.8,2.7,2.0,2.2,2.6,2.9,2.9,2.4,2.5,2.0,2.2,1.9,1.8,1.8,1.8,1.5,1.4,1.1,0.8,0.8,0.8,1.0,1.2,1.5,1.7,2.0,2.1,2.5,2.5,2.0,2.3,2.7,2.5,2.2,2.2,2.0,1.5,1.6,1.3,1.7,1.8,2.2,2.4,2.9,3.0,3.5,3.5,4.0,4.1,4.7,4.4,4.0,3.6,3.5,3.0,2.8,2.3,2.0,1.8,1.5,1.3,1.2,1.1,1.0,1.1,1.3,1.4,1.8,1.8,2.0,1.8,1.8,2.2,2.2,2.6,2.7,2.9,3.4],[12.0,11.8,9.7,9.5,9.1,9.7,9.4,8.6,10.0,9.3,10.3,10.2,10.3,12.0,12.1,11.0,10.3,9.2,5.3,4.7,2.1,2.0,1.6,1.4,1.8,1.7,1.5,1.1,1.4,1.2,1.1,1.0,1.1,1.2,1.6,1.7,1.9,2.0,1.7,2.4,2.2,2.8,3.5,2.9,3.6,3.5,5.3,5.8,7.3,6.4,7.2,6.7,7.3,6.8,6.5,7.0,8.1,9.7,11.1,11.4,9.1,9.2,7.3,8.2,8.4,7.9,6.9,5.4,4.4,4.0,3.0,2.4,2.1,1.9,1.3,1.6,1.6,1.6,1.9,2.2,2.5,2.6,3.0,3.1,3.5,3.9,4.3,4.0,5.0,4.3,4.6,5.1,4.8,5.5,5.4,4.9,5.1,5.3,5.3,4.6,4.5,4.9,4.3,4.2,3.9,3.9,3.8,3.5,3.5,3.6,3.3,2.9,3.0,3.0,2.7,2.4,2.6,2.5,2.0,2.0,2.1,2.0,1.5,1.7,2.0,1.6,1.3,1.7,1.8,1.4,1.4,1.8,1.8,1.5,1.7,2.1,2.2,1.9,2.1,1.9,2.3,2.4,3.0,3.4,4.6,5.6,5.0,3.7,2.7,2.8,2.4,1.9,2.3,1.8,2.3,2.1,2.6,2.9,2.9,2.4,2.6,2.9,3.1,3.2,3.7,4.0,4.3,3.9,3.7,3.5,3.9,4.2,3.9,4.4,4.1,4.5,4.3,3.8,3.7,3.4,3.3,3.5,3.3,2.9,3.0,3.2,2.8,2.7,2.9,2.7,2.4,2.3,2.3,2.4,2.4,2.3,2.2,2.5,2.2,2.7,2.8,3.0,3.2,3.0,3.0,3.5,3.4,3.2,3.5,3.9,3.6,4.2,3.9,3.5,4.1,4.2,3.8,3.8,4.8,6.0,6.4,8.5,8.6,11.2,10.0,10.7,12.0,10.0,10.1,10.5,11.6,8.7,7.8,8.5,8.1,4.9,4.5,3.2,2.8,2.9,2.8,3.0,3.0,2.9,3.0,3.0,2.8,2.6,2.6,2.7,2.5,2.8,2.3,2.7,2.4,2.7,2.3,3.0,2.9,3.5,3.5,3.5,3.3,2.9,2.7,2.1,2.4,2.7,3.0,3.1,2.6,2.6,2.2,2.4,2.1,2.0,2.0,1.9,1.7,1.6,1.2,1.0,0.8,0.8,0.8,1.0,1.2,1.3,1.7,1.8,2.1,2.1,1.7,2.0,2.3,2.2,2.0,2.0,1.8,1.4,1.5,1.2,1.5,1.5,2.0,2.1,2.6,2.7,3.0,3.0,3.4,3.6,4.2,4.0,3.6,3.2,3.0,2.6,2.5,2.1,1.8,1.6,1.3,1.1,1.1,1.0,1.1,1.2,1.4,1.5,1.9,1.8,2.2,1.9,1.9,2.4,2.3,2.8,2.9,3.1,3.5],[12.2,11.1,9.5,9.1,9.7,8.0,10.1,8.7,8.5,8.7,10.7,10.1,9.6,12.2,12.7,11.0,9.5,10.1,5.5,4.9,2.0,1.8,1.6,1.4,1.7,1.7,1.5,1.2,1.4,1.2,1.0,1.0,0.9,0.9,1.2,1.3,1.5,1.7,1.5,2.0,2.0,2.4,3.6,2.8,3.7,3.6,5.5,5.5,7.5,6.6,6.9,6.7,8.3,6.1,6.7,7.8,7.5,8.9,10.6,10.9,8.8,9.0,7.8,8.0,8.2,7.8,7.0,5.7,4.4,3.8,2.8,2.1,1.9,1.6,1.2,1.4,1.4,1.4,1.6,1.8,2.1,2.2,2.5,2.6,3.0,3.2,3.6,3.5,4.4,3.7,4.2,4.6,4.4,5.1,5.0,4.4,4.6,4.7,4.7,4.0,4.0,4.2,3.7,3.6,3.4,3.3,3.1,3.0,2.9,2.9,2.7,2.5,2.5,2.4,2.2,2.0,2.1,2.0,1.7,1.6,1.8,1.7,1.4,1.4,1.6,1.4,1.2,1.5,1.6,1.3,1.3,1.6,1.7,1.4,1.7,1.9,2.0,1.8,1.9,1.7,2.1,2.2,2.8,3.2,4.3,5.1,4.6,3.6,2.6,2.5,2.2,1.7,2.1,1.7,2.1,2.0,2.3,2.6,2.6,2.2,2.4,2.5,2.7,2.9,3.3,3.6,3.9,3.5,3.3,3.1,3.3,3.7,3.5,3.9,3.6,4.1,3.9,3.4,3.4,3.1,3.1,3.3,3.0,2.7,2.8,2.9,2.5,2.5,2.7,2.5,2.3,2.2,2.3,2.4,2.3,2.3,2.2,2.4,2.1,2.4,2.5,2.7,2.8,2.7,2.8,3.1,3.1,2.9,3.2,3.4,3.3,3.8,3.6,3.2,3.7,3.9,3.5,3.5,4.7,5.8,6.4,8.6,8.7,11.0,10.0,10.9,11.5,9.7,10.0,10.4,10.8,8.8,7.9,8.6,7.5,4.8,4.3,2.9,2.5,2.7,2.7,2.9,2.8,2.9,2.8,2.9,2.8,2.5,2.5,2.6,2.3,2.5,2.1,2.5,2.1,2.4,2.1,2.5,2.5,3.1,3.0,3.0,2.7,2.4,2.4,1.9,2.1,2.3,2.6,2.7,2.3,2.4,2.1,2.2,2.0,2.0,2.0,1.9,1.7,1.6,1.3,1.1,0.9,0.8,0.8,0.8,1.0,1.2,1.4,1.5,1.8,1.8,1.5,1.7,1.9,1.9,1.7,1.7,1.5,1.2,1.2,1.1,1.3,1.3,1.7,1.8,2.2,2.3,2.6,2.7,3.0,3.2,3.6,3.3,3.0,2.7,2.6,2.3,2.1,1.7,1.5,1.3,1.1,0.9,0.9,1.0,1.1,1.2,1.4,1.5,1.8,1.8,2.1,1.9,1.9,2.2,2.1,2.4,2.5,2.7,3.2],[12.3,11.7,10.0,9.6,9.1,7.4,9.2,8.7,8.9,9.6,10.2,9.9,9.9,11.5,12.3,11.9,10.1,9.9,5.8,5.1,2.4,2.4,2.0,1.7,2.2,2.3,2.0,1.6,1.9,1.7,1.5,1.4,1.2,1.1,1.4,1.4,1.6,1.8,1.7,2.3,2.4,2.9,3.5,3.0,4.3,4.2,6.2,5.9,8.0,7.5,7.7,7.2,8.5,6.6,6.9,8.9,8.2,10.0,11.8,11.5,10.5,9.5,8.0,8.8,9.0,8.2,7.2,5.7,4.5,3.8,2.9,2.5,2.1,1.9,1.3,1.7,1.5,1.6,1.9,2.2,2.4,2.6,3.1,3.2,3.6,4.0,4.4,4.3,5.2,4.5,4.7,5.2,5.1,5.6,5.6,5.3,5.4,5.6,5.7,5.1,5.0,5.2,4.7,4.4,4.2,4.2,3.9,3.7,3.6,3.5,3.3,3.1,3.1,2.9,2.7,2.4,2.5,2.4,2.1,2.0,2.2,2.1,1.6,1.8,2.0,1.7,1.5,1.9,2.0,1.6,1.7,2.1,2.2,1.9,2.3,2.5,2.7,2.4,2.5,2.2,2.6,2.6,3.3,3.7,4.8,5.5,5.1,4.1,3.1,2.9,2.8,2.1,2.7,2.3,2.8,2.7,3.3,3.6,3.8,3.2,3.3,3.6,3.8,4.0,4.5,4.9,5.2,4.7,4.5,4.3,4.6,5.0,4.8,5.3,4.9,5.4,5.3,4.7,4.7,4.3,4.3,4.6,4.2,3.9,4.0,4.2,3.7,3.5,3.8,3.6,3.1,3.1,3.1,3.3,3.2,3.2,3.0,3.2,2.8,3.3,3.3,3.6,3.8,3.7,3.8,4.2,4.2,4.0,4.4,4.7,4.5,5.1,4.8,4.4,5.0,5.2,4.8,4.8,5.9,6.9,7.4,9.3,9.4,11.6,10.5,11.2,12.0,9.6,10.2,10.7,10.7,8.6,8.2,9.0,7.9,5.3,4.8,3.7,3.4,3.6,3.5,3.9,3.9,4.0,4.0,4.1,3.8,3.5,3.3,3.5,3.0,3.3,2.9,3.2,2.9,3.1,2.7,3.2,3.2,3.8,3.8,3.9,3.6,3.2,3.2,2.6,2.9,3.2,3.6,3.7,3.1,3.3,2.9,3.1,2.9,2.9,2.8,2.7,2.4,2.2,1.8,1.5,1.3,1.1,0.8,0.8,0.9,1.1,1.4,1.6,1.9,2.0,1.6,1.7,2.2,2.1,1.8,1.8,1.6,1.4,1.5,1.3,1.6,1.5,2.1,2.1,2.6,2.7,3.1,3.2,3.5,3.8,4.3,4.1,3.6,3.3,3.1,2.7,2.5,2.1,1.8,1.5,1.3,1.0,1.1,1.3,1.5,1.6,2.1,2.1,2.5,2.4,2.9,2.7,2.6,3.1,3.0,3.4,3.5,3.8,4.3],[11.6,10.6,9.6,8.5,8.6,7.9,8.9,8.6,8.8,9.8,10.1,9.4,10.3,10.9,11.8,11.5,10.2,9.7,6.1,5.3,3.4,3.7,3.3,2.7,3.4,3.5,3.2,2.7,3.0,2.4,2.0,1.8,1.5,1.2,1.5,1.4,1.6,2.0,1.8,2.6,2.7,3.3,3.8,3.5,5.2,5.0,6.4,6.6,8.3,8.2,8.7,8.1,9.7,7.0,8.0,9.6,8.6,10.2,11.2,11.7,10.7,9.7,9.2,9.0,9.0,9.0,7.8,6.1,4.9,4.0,3.2,2.7,2.4,2.1,1.5,1.9,1.7,2.0,2.1,2.6,2.7,3.3,3.5,3.5,4.2,4.5,5.1,4.7,5.9,5.2,5.5,6.0,5.7,6.3,6.3,6.0,6.1,6.4,6.3,5.6,5.5,5.8,5.3,4.9,4.5,4.8,4.7,4.1,4.0,4.3,3.9,3.5,3.7,3.9,3.3,2.9,3.5,3.5,2.7,2.8,3.3,2.8,2.2,2.6,3.2,2.5,2.3,3.0,3.1,2.5,2.7,3.4,3.3,2.8,3.4,3.8,3.9,3.4,3.4,3.0,3.3,3.0,3.8,3.7,4.9,5.9,5.2,4.4,3.7,3.4,3.4,2.5,3.3,3.0,3.5,3.7,4.3,4.7,4.9,4.4,4.4,5.1,5.2,5.5,5.9,6.3,6.8,6.1,6.1,6.0,6.3,6.6,6.6,7.1,6.8,7.3,7.1,6.5,6.4,6.0,5.9,6.0,5.8,5.2,5.5,5.5,5.1,5.0,5.2,4.8,4.3,4.0,4.2,4.5,4.5,4.5,4.4,4.8,4.2,5.0,4.8,5.2,5.5,5.3,5.5,5.9,5.8,5.6,6.1,6.5,6.2,6.9,6.5,6.1,6.6,6.7,6.2,6.1,7.1,7.6,8.1,9.9,9.9,11.9,11.0,11.8,12.4,10.6,11.0,11.3,11.3,9.8,8.8,9.1,8.6,6.5,5.9,4.8,4.5,5.1,5.0,5.4,5.5,5.5,5.5,5.6,5.2,5.0,4.9,5.1,4.5,5.0,4.2,4.7,4.1,4.4,3.7,4.1,4.0,4.5,4.5,4.7,4.7,4.2,4.6,3.7,4.2,4.5,5.2,5.5,4.6,4.8,4.2,4.5,3.9,3.9,4.0,3.7,3.5,3.0,2.6,2.3,2.1,1.5,1.2,0.8,0.8,0.9,1.3,1.4,1.8,1.9,1.4,1.7,2.1,2.2,2.0,2.0,1.7,1.4,1.7,1.7,1.9,1.5,2.2,2.1,2.7,2.6,3.1,3.1,3.5,3.8,4.4,4.4,3.8,3.5,3.3,2.8,2.8,2.2,2.1,1.5,1.6,1.2,1.7,1.7,2.3,2.2,2.8,2.8,3.4,3.4,3.9,3.7,3.8,4.5,4.2,5.0,5.0,5.3,5.8],[10.5,9.5,9.0,8.1,9.1,8.8,9.3,8.3,8.0,8.9,10.5,9.3,9.3,10.4,11.7,11.4,9.5,10.1,6.0,5.2,2.8,3.1,2.7,2.4,2.7,2.9,2.7,2.2,2.4,2.2,1.9,1.8,1.4,1.4,1.5,1.6,1.7,2.2,2.1,2.6,2.7,3.4,4.1,3.4,4.8,4.7,6.5,6.4,8.2,7.8,8.5,8.1,9.2,7.2,8.1,9.3,8.9,10.4,11.4,11.5,10.5,10.2,9.7,9.3,9.6,9.2,8.0,6.4,5.1,4.3,3.2,2.6,2.4,2.1,1.6,1.9,1.5,1.8,1.8,2.2,2.2,2.5,2.9,2.9,3.5,3.8,4.3,4.1,5.0,4.4,4.8,5.3,5.1,5.7,5.5,5.3,5.3,5.5,5.4,4.8,4.7,5.0,4.5,4.1,4.0,4.0,3.8,3.4,3.4,3.6,3.2,2.8,2.9,3.0,2.6,2.4,2.6,2.6,2.1,2.2,2.4,2.3,1.8,2.2,2.4,2.1,1.9,2.4,2.5,2.1,2.3,2.6,2.6,2.5,2.8,3.1,3.1,2.9,3.0,2.7,3.0,2.8,3.5,3.5,4.6,5.3,4.9,4.2,3.4,3.1,3.2,2.4,3.2,2.7,3.1,3.1,3.6,4.0,4.1,3.5,3.6,4.0,4.2,4.4,5.0,5.4,5.8,5.2,5.0,4.9,5.1,5.6,5.4,5.9,5.6,6.0,6.0,5.3,5.3,4.8,4.8,5.1,4.6,4.2,4.5,4.4,4.0,4.0,4.2,3.9,3.5,3.4,3.5,3.8,3.6,3.7,3.5,3.8,3.3,4.0,3.9,4.2,4.5,4.3,4.5,4.8,4.7,4.5,4.9,5.3,5.1,5.8,5.5,5.0,5.6,5.7,5.4,5.3,6.4,7.4,7.9,9.7,9.8,11.7,10.8,11.3,12.0,9.7,10.3,10.9,10.7,9.0,8.4,9.1,8.2,5.8,5.3,4.1,3.8,4.2,4.2,4.4,4.6,4.6,4.5,4.8,4.5,4.1,4.0,4.1,3.7,4.0,3.4,3.9,3.4,3.5,3.0,3.4,3.4,4.0,4.0,4.2,3.9,3.5,3.6,3.1,3.4,3.6,4.2,4.3,3.7,3.9,3.3,3.6,3.2,3.2,3.3,3.1,2.9,2.6,2.4,2.0,1.8,1.6,1.2,1.0,0.9,0.8,0.9,1.1,1.3,1.5,1.2,1.3,1.7,1.7,1.6,1.6,1.5,1.3,1.4,1.5,1.6,1.2,1.8,1.7,2.2,2.1,2.6,2.6,3.0,3.3,3.7,3.7,3.2,2.9,2.7,2.3,2.2,1.8,1.7,1.2,1.3,1.2,1.5,1.7,2.0,2.0,2.5,2.6,2.9,2.9,3.2,3.0,3.0,3.5,3.4,3.9,4.0,4.3,4.9],[11.5,10.6,9.6,9.1,8.6,7.6,9.5,8.9,8.9,9.4,10.9,9.8,10.2,11.3,11.9,11.7,10.0,9.2,5.9,5.2,3.3,3.6,3.3,2.7,3.2,3.4,3.2,2.7,3.0,2.7,2.2,2.4,1.8,1.8,2.1,1.9,1.8,2.4,2.5,2.9,3.1,3.7,4.5,3.7,5.2,5.1,7.0,6.9,8.5,8.1,8.7,8.0,9.7,7.2,8.1,9.8,9.5,10.3,11.7,11.9,10.8,10.3,9.6,9.9,9.6,9.5,8.0,6.5,5.2,4.5,3.5,3.0,2.6,2.3,1.9,2.1,1.7,2.2,2.1,2.6,2.7,3.1,3.4,3.3,4.4,4.5,5.2,5.0,5.8,5.2,5.5,6.2,5.8,6.5,6.4,6.0,6.2,6.6,6.3,5.4,5.5,5.8,5.1,4.7,4.3,4.7,4.5,3.9,3.8,4.1,3.8,3.2,3.5,3.7,3.2,2.8,3.3,3.3,2.6,2.7,3.0,3.0,2.2,2.7,3.1,2.6,2.3,3.0,3.2,2.5,2.7,3.4,3.3,2.9,3.3,3.7,3.8,3.4,3.5,3.0,3.4,3.2,3.9,3.8,4.9,5.5,5.3,4.4,3.6,3.4,3.5,2.8,3.5,3.2,3.6,3.6,4.3,4.5,4.8,4.2,4.3,4.9,5.1,5.5,5.9,6.4,6.8,6.2,6.1,5.9,6.3,6.6,6.5,7.0,6.7,7.1,7.0,6.3,6.3,5.8,5.7,5.9,5.5,5.1,5.3,5.3,4.8,4.8,5.0,4.8,4.2,4.2,4.4,4.7,4.4,4.4,4.2,4.6,4.1,4.8,4.9,5.3,5.6,5.3,5.4,5.9,5.8,5.6,5.9,6.3,6.1,6.7,6.4,6.0,6.5,6.5,6.3,6.3,7.0,7.7,8.2,10.3,10.1,12.1,11.5,12.0,12.5,10.4,11.1,11.3,11.0,10.0,9.3,9.2,8.6,6.6,6.0,4.9,4.7,5.2,5.0,5.3,5.3,5.3,5.3,5.4,5.3,4.8,4.7,5.0,4.4,5.0,4.2,4.8,4.1,4.4,3.8,4.2,4.2,5.0,5.0,5.1,4.9,4.4,4.6,3.8,4.3,4.5,5.3,5.3,4.6,4.7,4.1,4.4,3.9,3.9,3.8,3.8,3.4,3.2,2.9,2.5,2.3,1.9,1.6,1.3,1.3,0.9,0.8,1.0,1.2,1.5,1.3,1.4,1.8,2.0,2.0,1.9,1.8,1.7,1.7,1.8,1.9,1.5,2.2,2.0,2.7,2.4,3.0,2.9,3.3,3.7,4.4,4.4,3.7,3.4,3.2,2.7,2.7,2.2,2.1,1.5,1.6,1.4,1.9,2.0,2.4,2.4,3.0,3.1,3.5,3.3,3.9,3.7,3.6,4.4,4.1,4.9,4.9,5.3,5.8],[10.7,11.2,8.8,8.9,9.7,10.2,10.6,8.9,8.8,9.7,10.6,9.6,10.1,11.3,11.9,11.6,9.8,9.6,6.0,5.3,3.4,3.7,3.3,3.0,3.4,3.5,3.4,2.9,3.2,3.0,2.6,2.4,2.0,2.0,2.0,2.2,2.1,2.5,2.5,3.1,3.4,4.0,4.4,3.8,5.3,5.3,7.3,6.8,8.6,8.3,8.9,8.1,9.1,7.1,8.0,8.5,9.2,9.7,10.9,11.9,10.4,10.5,9.9,10.0,10.0,9.9,8.4,6.7,5.5,4.6,3.8,3.1,2.8,2.3,2.0,2.1,1.7,2.1,1.9,2.4,2.3,2.6,2.9,2.9,3.6,3.9,4.5,4.4,5.2,4.7,5.1,5.6,5.4,6.1,6.0,5.5,5.6,5.8,5.7,5.0,5.0,5.2,4.6,4.3,4.0,4.2,3.9,3.5,3.5,3.7,3.3,2.9,3.1,3.3,2.8,2.6,3.0,2.9,2.3,2.5,2.8,2.7,2.2,2.8,2.9,2.5,2.5,3.0,3.1,2.6,2.9,3.3,3.3,3.1,3.4,3.8,3.7,3.5,3.5,3.2,3.3,3.1,3.8,3.6,4.4,5.1,4.9,4.3,3.6,3.4,3.5,3.0,3.5,3.3,3.7,3.8,4.4,4.8,4.9,4.3,4.4,4.9,5.0,5.4,5.8,6.3,6.8,6.2,5.8,5.8,6.1,6.4,6.4,6.9,6.6,7.0,7.0,6.3,6.4,5.9,6.0,6.1,5.6,5.2,5.5,5.4,5.0,5.0,5.3,4.9,4.5,4.5,4.7,4.9,4.6,4.7,4.4,4.7,4.2,4.9,4.8,5.1,5.3,5.3,5.4,5.8,5.7,5.5,6.0,6.3,6.1,6.8,6.5,6.1,6.7,6.7,6.4,6.2,7.3,8.0,8.5,10.4,10.4,12.3,11.5,12.0,12.5,10.4,11.1,11.0,10.8,9.7,9.0,9.3,8.5,6.6,5.8,4.7,4.5,5.1,5.0,5.4,5.6,5.6,5.5,5.9,5.6,5.1,5.0,5.1,4.5,4.9,4.2,4.7,4.0,4.2,3.6,3.9,4.0,4.5,4.4,4.7,4.5,4.1,4.4,3.7,4.2,4.3,5.0,5.3,4.6,4.8,4.2,4.4,4.1,4.2,4.1,4.0,3.6,3.5,3.1,2.7,2.6,2.2,1.8,1.6,1.5,1.1,0.9,0.8,0.9,1.1,1.0,1.1,1.3,1.5,1.6,1.7,1.9,1.8,1.8,1.9,1.9,1.4,1.9,1.6,2.2,2.0,2.6,2.5,2.9,3.4,4.0,3.7,3.2,2.9,2.8,2.3,2.3,1.8,1.9,1.4,1.7,1.6,2.0,2.1,2.6,2.7,3.1,3.3,3.7,3.5,4.0,3.9,3.8,4.4,4.2,4.9,4.8,5.2,5.7],[10.3,11.3,9.4,8.7,9.1,9.3,10.0,8.8,8.8,9.8,11.2,9.6,10.6,12.1,12.3,11.9,10.4,10.0,6.2,5.7,3.7,3.9,3.7,3.3,3.9,4.0,4.0,3.3,3.8,3.5,3.0,2.8,2.4,2.3,2.2,2.3,2.2,2.6,3.0,3.4,3.8,4.2,4.7,4.2,5.6,5.6,7.5,7.3,9.2,8.6,9.1,8.4,9.6,7.4,8.7,9.0,9.2,10.0,12.1,11.9,10.9,10.8,9.7,10.2,9.9,10.0,8.6,6.7,5.6,4.7,4.0,3.4,3.0,2.5,2.3,2.4,1.9,2.2,2.0,2.6,2.4,2.7,3.0,3.0,3.6,3.9,4.3,4.3,5.2,4.7,5.2,5.7,5.5,6.1,6.1,5.6,5.7,6.0,5.8,5.0,5.1,5.3,4.6,4.2,4.0,4.2,4.0,3.5,3.6,3.7,3.5,2.9,3.4,3.4,2.9,2.7,3.2,3.0,2.4,2.7,3.1,2.8,2.3,3.0,3.1,2.7,2.8,3.2,3.2,3.0,3.3,3.6,3.5,3.5,3.9,4.1,4.0,3.8,3.8,3.5,3.5,3.3,3.9,3.8,4.6,5.3,5.5,4.4,3.7,3.7,3.7,3.3,3.9,3.7,4.1,4.2,4.9,5.1,5.4,4.9,4.8,5.3,5.2,5.6,5.8,6.2,6.7,6.4,6.0,6.1,6.1,6.5,6.6,7.0,6.7,7.2,7.3,6.6,6.7,6.4,6.6,6.6,6.2,5.9,6.3,6.0,5.6,5.8,5.9,5.5,5.3,5.1,5.3,5.6,5.4,5.4,5.1,5.3,4.8,5.3,5.0,5.2,5.5,5.6,5.7,6.0,6.0,6.0,6.2,6.4,6.4,7.1,6.8,6.6,6.9,7.1,6.9,6.8,7.5,8.4,8.7,11.0,10.9,13.2,12.2,12.6,13.2,11.6,11.9,12.0,11.9,10.6,9.8,9.9,9.6,6.8,6.2,5.1,4.9,5.4,5.5,5.8,5.9,6.2,6.2,6.4,6.2,5.8,5.6,5.7,5.1,5.2,4.5,4.8,4.2,4.3,3.7,4.0,4.0,4.4,4.5,4.6,4.5,4.2,4.5,3.9,4.4,4.4,5.1,5.3,4.9,5.2,4.7,5.2,4.8,4.8,4.9,4.7,4.2,4.1,3.7,3.3,3.0,2.6,2.2,1.9,1.7,1.3,1.2,0.8,0.8,0.9,1.0,1.0,1.0,1.3,1.5,1.7,1.9,2.0,1.9,2.4,2.1,1.5,2.0,1.7,2.3,2.1,2.7,2.6,2.9,3.2,3.8,3.7,3.2,2.9,2.7,2.4,2.4,1.9,2.1,1.5,1.9,1.8,2.3,2.5,3.0,3.2,3.6,3.9,4.2,4.1,4.5,4.5,4.4,5.0,4.7,5.3,5.1,5.5,5.7],[11.8,13.7,10.7,9.3,10.7,11.2,10.6,9.7,8.7,9.7,10.7,9.9,10.4,11.7,11.8,11.9,10.2,10.0,5.9,5.4,3.5,3.8,3.7,3.2,3.7,3.8,3.8,3.3,3.4,3.2,2.7,2.6,2.2,2.3,2.2,2.4,2.5,2.9,3.0,3.4,3.8,4.2,4.6,4.0,5.4,5.3,7.2,7.0,8.8,8.3,9.1,8.1,9.2,7.4,7.9,8.7,8.7,10.3,11.3,11.7,10.7,11.1,9.7,10.1,10.1,9.8,8.3,6.9,5.9,4.9,4.2,3.5,3.2,2.8,2.4,2.5,2.0,2.3,2.0,2.5,2.3,2.5,2.7,2.7,3.3,3.6,4.0,4.0,4.9,4.4,4.9,5.3,5.1,5.7,5.7,5.2,5.3,5.4,5.3,4.6,4.6,4.9,4.2,3.8,3.6,3.8,3.6,3.2,3.2,3.4,3.1,2.7,3.0,3.1,2.6,2.4,2.9,2.8,2.3,2.6,2.9,2.8,2.4,2.9,3.0,2.8,2.7,3.2,3.3,3.0,3.2,3.6,3.7,3.5,3.9,4.1,4.1,4.0,4.0,3.6,3.6,3.5,4.0,4.0,4.7,5.8,5.7,4.6,3.8,3.9,4.0,3.4,4.1,3.8,4.4,4.4,5.0,5.2,5.5,4.9,4.9,5.4,5.4,5.8,6.1,6.5,7.0,6.5,6.2,6.2,6.3,6.7,6.8,7.3,6.9,7.3,7.4,6.8,6.9,6.5,6.5,6.6,6.3,5.8,6.1,6.1,5.6,5.6,5.9,5.5,5.1,5.0,5.1,5.3,5.1,5.2,4.9,5.3,4.6,5.3,5.0,5.3,5.6,5.6,5.7,6.0,6.0,6.0,6.2,6.6,6.5,7.1,6.9,6.5,6.7,7.0,6.7,6.5,7.4,8.2,8.6,10.8,10.6,12.7,11.7,12.5,12.9,11.1,11.5,11.4,11.4,10.0,9.2,9.4,8.7,6.7,5.8,4.8,4.7,5.2,5.3,5.7,5.8,5.9,6.0,6.2,5.8,5.7,5.4,5.5,4.9,5.2,4.5,4.8,4.2,4.3,3.7,3.9,4.0,4.4,4.4,4.6,4.5,4.3,4.6,3.9,4.5,4.6,5.2,5.5,4.9,5.2,4.6,5.0,4.7,4.6,4.5,4.4,4.1,3.9,3.6,3.2,2.7,2.6,2.1,1.9,1.7,1.3,1.4,1.0,0.8,0.8,0.8,1.0,1.0,1.0,1.3,1.4,1.8,1.9,1.8,2.2,1.9,1.4,1.8,1.5,2.1,1.8,2.4,2.3,2.7,3.1,3.5,3.4,2.8,2.7,2.6,2.2,2.2,1.8,2.0,1.5,1.9,1.9,2.4,2.6,3.0,3.2,3.6,3.8,4.2,4.1,4.6,4.5,4.4,5.0,4.7,5.3,5.2,5.5,5.8],[10.1,11.8,9.3,9.2,9.7,11.1,11.0,9.4,8.4,9.7,11.7,10.1,10.2,12.0,12.8,12.4,10.2,10.5,6.4,5.6,3.9,4.3,4.0,3.5,4.0,4.2,4.0,3.4,3.7,3.3,2.8,2.6,2.2,2.1,2.0,2.3,2.3,2.8,2.9,3.4,3.9,4.4,4.7,4.3,5.8,5.7,7.7,8.1,9.4,9.4,9.9,9.1,10.0,7.5,8.6,9.4,9.3,10.9,12.0,12.0,11.0,11.0,10.3,10.4,10.4,10.3,8.9,7.2,6.1,5.2,4.4,3.7,3.3,2.8,2.5,2.6,2.1,2.5,2.2,2.8,2.6,2.8,3.1,3.0,3.7,4.0,4.4,4.5,5.5,4.9,5.5,5.8,5.6,6.3,6.2,5.7,5.8,6.0,5.8,5.1,5.1,5.3,4.5,4.2,4.0,4.3,3.9,3.5,3.6,3.8,3.5,2.9,3.3,3.4,3.0,2.7,3.2,3.1,2.6,2.7,3.2,3.0,2.5,3.1,3.2,2.9,3.0,3.5,3.6,3.1,3.5,3.9,4.0,3.8,4.2,4.5,4.5,4.3,4.4,3.9,4.0,3.7,4.2,4.1,4.8,5.7,5.6,4.9,4.1,4.1,4.1,3.6,4.4,4.1,4.6,4.6,5.3,5.6,5.8,5.2,5.2,5.7,5.9,6.2,6.6,7.1,7.6,7.0,6.8,6.7,6.9,7.3,7.2,7.9,7.4,8.2,8.1,7.2,7.3,6.9,6.9,7.0,6.6,6.2,6.5,6.4,5.9,6.0,6.2,5.8,5.4,5.4,5.5,5.8,5.5,5.6,5.3,5.7,5.0,5.7,5.5,5.8,6.2,6.0,6.2,6.6,6.5,6.4,6.8,7.2,7.0,7.7,7.4,7.0,7.6,7.7,7.2,7.1,8.0,8.8,9.4,11.1,10.9,12.5,12.0,12.6,12.8,10.9,11.5,11.4,11.2,10.0,9.4,9.6,8.9,7.0,6.3,5.2,5.2,5.8,5.9,6.2,6.4,6.5,6.4,6.8,6.3,6.1,5.9,6.0,5.3,5.6,4.9,5.4,4.6,4.9,4.1,4.4,4.4,4.9,5.0,5.2,5.2,4.9,5.2,4.3,4.8,5.1,5.7,6.1,5.4,5.6,4.9,5.3,5.0,5.0,4.8,4.8,4.4,4.2,3.8,3.2,2.9,2.5,2.1,1.9,1.6,1.3,1.5,1.1,1.0,0.8,0.8,0.8,1.0,1.1,1.1,1.4,1.7,1.7,1.8,2.1,2.0,1.4,1.9,1.7,2.2,2.0,2.4,2.5,2.9,3.2,3.7,3.6,3.2,3.0,2.8,2.4,2.4,2.0,2.1,1.6,2.1,2.0,2.4,2.7,3.1,3.3,3.8,4.1,4.6,4.5,5.0,4.8,4.7,5.3,5.1,5.7,5.7,6.0,6.3],[9.6,10.1,9.1,8.0,8.4,9.0,9.0,7.9,8.4,9.1,9.7,9.2,10.0,11.1,11.8,11.9,10.3,10.2,6.5,5.9,4.1,4.7,4.4,3.7,4.4,4.6,4.5,3.7,4.0,3.6,3.1,2.8,2.3,2.3,2.1,2.4,2.5,2.9,3.1,3.6,4.1,4.4,4.9,4.5,5.9,5.9,7.8,7.8,9.7,9.4,9.6,8.7,9.7,7.8,8.5,9.8,9.9,11.3,12.8,12.3,11.1,11.2,10.1,10.4,10.3,10.1,8.8,7.1,6.1,5.2,4.4,3.8,3.4,3.0,2.7,2.7,2.4,2.7,2.4,2.9,2.8,3.0,3.1,3.2,3.8,4.1,4.6,4.6,5.6,5.0,5.5,6.1,5.7,6.5,6.5,5.9,6.1,6.4,6.1,5.3,5.4,5.5,4.9,4.4,4.2,4.5,4.1,3.7,3.7,3.9,3.6,3.1,3.5,3.5,3.1,2.8,3.5,3.3,2.8,3.0,3.4,3.3,2.9,3.4,3.5,3.2,3.3,3.7,3.7,3.4,3.7,4.2,4.2,3.9,4.6,4.9,4.8,4.5,4.5,4.0,4.1,3.9,4.4,4.4,5.2,5.8,6.0,5.1,4.3,4.1,4.3,3.8,4.4,4.2,4.7,4.9,5.6,5.8,6.0,5.5,5.6,6.1,6.2,6.6,6.9,7.5,8.0,7.4,7.1,7.1,7.3,7.6,7.6,8.1,7.9,8.5,8.4,7.6,7.7,7.3,7.3,7.3,7.0,6.7,6.9,6.7,6.3,6.4,6.5,6.1,5.7,5.6,5.9,6.1,5.9,6.0,5.7,6.2,5.5,6.2,6.0,6.3,6.6,6.5,6.8,7.0,6.9,6.9,7.2,7.6,7.5,8.2,7.8,7.5,7.9,8.0,7.6,7.4,8.2,9.0,9.6,11.4,11.3,13.1,12.6,12.9,13.2,11.6,12.1,11.9,12.0,10.7,9.9,9.9,9.4,7.4,6.8,5.8,5.7,6.3,6.3,6.6,6.8,6.8,6.8,7.0,6.7,6.5,6.3,6.4,5.8,6.1,5.3,5.7,5.0,5.2,4.3,4.6,4.7,5.2,5.2,5.5,5.4,5.2,5.5,4.6,5.2,5.4,6.1,6.3,5.8,6.0,5.4,5.8,5.5,5.4,5.3,5.2,4.7,4.4,4.1,3.4,3.1,2.7,2.2,2.1,1.7,1.5,1.7,1.2,1.1,1.1,0.8,0.8,0.9,1.1,1.1,1.5,1.7,1.9,2.0,2.4,2.3,1.6,2.2,1.8,2.5,2.2,2.7,2.8,3.1,3.5,4.0,3.9,3.3,3.1,2.9,2.6,2.7,2.2,2.4,1.9,2.3,2.1,2.7,2.9,3.4,3.5,4.2,4.2,4.8,4.6,5.1,5.1,5.1,5.8,5.5,6.1,6.0,6.5,6.7],[11.3,12.3,9.3,9.1,10.2,9.8,10.1,8.8,9.6,10.1,10.7,9.7,11.1,11.9,12.3,11.9,10.5,10.0,6.6,6.0,4.2,4.7,4.4,3.9,4.5,4.7,4.6,4.0,4.2,3.8,3.2,3.0,2.5,2.5,2.3,2.5,2.7,3.0,3.4,3.6,4.2,4.5,4.9,4.6,5.9,5.9,7.7,7.7,9.6,9.0,9.8,8.8,10.2,8.1,9.1,9.8,9.6,11.0,12.9,12.6,11.2,11.0,10.1,10.5,10.2,10.2,9.0,7.1,6.3,5.1,4.5,3.8,3.5,3.0,2.8,2.8,2.5,2.9,2.5,3.1,2.9,3.3,3.5,3.6,4.1,4.5,5.0,4.9,5.8,5.3,5.6,6.2,5.9,6.6,6.6,6.0,6.2,6.5,6.2,5.5,5.5,5.8,5.1,4.8,4.4,4.8,4.5,4.1,3.9,4.3,3.9,3.5,3.8,3.9,3.4,3.1,3.6,3.4,3.0,3.2,3.6,3.3,2.9,3.6,3.6,3.3,3.3,3.8,3.7,3.5,3.9,4.2,4.2,4.1,4.6,4.9,4.8,4.7,4.6,4.1,4.1,3.9,4.5,4.5,5.2,6.1,5.9,5.1,4.4,4.3,4.5,3.9,4.7,4.5,5.1,5.0,5.9,6.0,6.3,5.7,5.8,6.2,6.2,6.7,6.9,7.5,8.2,7.5,7.2,7.2,7.1,7.7,7.8,8.3,7.9,8.5,8.5,7.8,7.8,7.5,7.7,7.6,7.3,6.9,7.2,7.0,6.5,6.7,6.9,6.5,6.0,5.9,6.1,6.3,6.2,6.2,5.8,6.2,5.6,6.2,6.0,6.1,6.5,6.6,6.7,7.0,7.0,7.0,7.3,7.6,7.6,8.3,7.9,7.6,7.8,8.0,7.7,7.5,8.2,8.8,9.2,11.2,11.2,13.0,12.2,12.9,13.6,12.0,12.0,12.0,12.2,10.8,9.9,10.3,9.8,7.3,6.6,5.7,5.5,6.2,6.2,6.7,6.9,6.9,7.2,7.3,6.8,6.7,6.3,6.5,5.8,6.1,5.4,5.7,5.1,5.2,4.4,4.8,4.7,5.1,5.2,5.4,5.5,5.1,5.4,4.7,5.2,5.2,5.9,6.4,5.8,6.1,5.6,5.9,5.7,5.5,5.5,5.4,4.9,4.6,4.2,3.7,3.4,3.0,2.5,2.2,1.8,1.6,1.7,1.3,1.2,1.2,1.0,0.8,0.8,0.9,1.0,1.5,1.8,2.0,2.0,2.6,2.4,1.7,2.4,2.0,2.8,2.5,3.1,3.0,3.3,3.8,4.3,4.3,3.8,3.5,3.4,2.9,3.0,2.4,2.6,1.9,2.4,2.2,2.9,3.1,3.6,3.7,4.3,4.5,5.0,4.9,5.4,5.3,5.2,5.8,5.6,6.2,6.1,6.5,6.8],[12.1,13.7,10.8,10.2,12.0,11.9,13.0,10.5,10.6,11.5,12.1,11.4,11.5,12.5,13.0,13.2,11.1,10.5,6.9,6.2,4.6,5.1,4.9,4.2,4.6,5.0,4.7,3.9,4.1,3.7,3.2,3.1,2.5,2.6,2.4,2.8,3.0,3.4,3.5,4.0,4.6,4.9,5.2,4.7,6.0,6.2,8.0,7.7,9.8,9.2,9.9,8.8,10.2,8.5,9.2,10.0,10.0,11.6,13.3,12.6,11.5,11.0,10.4,10.7,10.8,10.3,9.0,7.7,6.7,5.6,5.0,4.2,3.9,3.4,3.1,3.2,3.0,3.4,3.0,3.7,3.6,3.8,4.1,4.1,4.8,5.1,5.8,5.5,6.5,6.0,6.4,7.1,6.6,7.4,7.3,6.7,7.1,7.5,7.1,6.1,6.3,6.5,5.6,5.5,4.8,5.2,5.2,4.5,4.3,4.8,4.5,3.8,4.1,4.4,3.8,3.6,4.0,4.2,3.5,3.7,4.2,4.1,3.6,4.0,4.3,3.9,3.7,4.4,4.6,3.9,4.2,4.9,4.9,4.5,5.1,5.4,5.5,5.1,5.2,4.6,4.8,4.5,5.1,4.9,5.7,6.5,6.2,5.7,5.1,4.9,5.1,4.4,5.2,4.8,5.5,5.5,6.2,6.6,6.8,6.0,6.3,6.8,7.0,7.5,8.0,8.6,9.2,8.3,8.4,8.1,8.4,8.8,8.8,9.3,8.9,9.4,9.3,8.7,8.5,8.2,8.0,8.0,8.0,7.1,7.4,7.4,7.0,6.8,7.0,6.7,6.1,6.1,6.1,6.3,6.3,6.3,6.2,6.7,6.1,6.8,6.7,7.2,7.5,7.4,7.5,7.9,7.9,7.8,8.2,8.6,8.4,9.1,8.7,8.2,8.7,8.6,8.2,8.1,8.8,9.6,9.6,11.4,11.3,12.9,12.3,13.1,13.5,12.0,12.2,11.8,12.0,10.9,9.9,10.0,9.6,7.8,6.9,6.3,6.3,6.9,6.9,7.3,7.5,7.4,7.4,7.7,7.0,7.0,6.8,7.1,6.4,6.8,5.9,6.5,5.8,6.0,5.2,5.5,5.6,6.0,6.1,6.5,6.5,6.1,6.4,5.4,5.9,6.2,7.0,7.4,6.4,6.6,5.9,6.2,5.8,5.6,5.5,5.2,4.9,4.4,4.3,3.7,3.4,3.1,2.5,2.4,2.1,1.9,2.0,1.6,1.4,1.3,1.3,1.1,0.9,0.8,0.9,1.3,1.8,2.0,2.1,2.7,2.6,1.9,2.7,2.3,3.1,2.7,3.3,3.2,3.7,4.1,4.6,4.7,4.1,3.8,3.7,3.3,3.3,2.8,3.0,2.3,2.7,2.6,3.1,3.3,3.7,3.8,4.5,4.4,5.1,5.0,5.6,5.4,5.4,6.2,6.0,6.8,6.8,7.3,7.8],[11.1,11.7,10.0,8.9,9.8,10.4,10.4,9.4,9.8,11.1,11.1,10.7,11.3,12.4,12.5,12.7,11.2,10.4,6.9,6.1,4.7,5.3,5.0,4.3,5.0,5.2,4.9,4.2,4.3,3.8,3.2,3.1,2.5,2.6,2.3,3.0,3.2,3.8,3.8,4.3,4.6,5.4,5.6,5.1,6.6,6.7,8.3,8.1,10.6,10.1,10.3,9.4,10.6,9.1,9.4,10.2,10.5,12.0,13.8,13.0,12.2,11.6,10.9,11.0,11.3,11.1,9.6,7.9,7.1,6.2,5.3,4.6,4.2,3.8,3.5,3.7,3.3,3.7,3.5,4.1,4.1,4.9,5.3,5.0,6.2,6.1,7.3,6.4,7.7,6.9,7.2,7.7,7.2,8.0,7.9,7.4,7.7,8.5,8.1,6.9,7.1,7.4,6.5,6.4,5.6,6.1,6.4,5.4,5.0,5.9,5.7,4.5,4.9,5.4,4.9,4.1,5.0,5.0,4.1,4.1,4.7,4.6,3.7,4.3,4.7,4.1,3.9,4.8,4.8,4.2,4.4,5.3,5.2,4.7,5.2,5.8,5.8,5.3,5.4,4.9,5.2,4.7,5.4,5.3,6.0,7.0,6.9,6.1,5.7,5.0,5.4,4.6,5.4,5.1,5.6,5.9,6.4,7.2,7.3,6.5,6.7,7.4,7.7,8.1,8.5,9.1,9.9,8.9,8.9,8.7,9.1,9.7,9.3,10.2,9.7,10.3,10.2,9.2,9.1,8.8,8.6,8.7,8.6,7.7,8.1,8.2,7.8,7.3,7.7,7.2,6.5,6.3,6.4,6.8,6.8,6.6,6.5,7.2,6.5,7.4,7.2,7.8,8.3,7.7,8.1,8.9,8.8,8.4,8.9,9.4,9.1,9.9,9.2,9.0,9.6,9.4,8.9,9.0,9.2,10.2,10.4,11.8,11.8,12.8,12.5,13.0,12.6,12.0,12.1,11.6,11.6,11.0,10.0,10.0,9.5,8.4,7.4,6.6,6.4,7.5,7.4,8.0,7.8,7.8,8.1,8.1,7.5,7.4,7.2,7.7,6.7,7.4,6.4,7.1,6.1,6.7,5.6,6.2,6.2,6.8,6.8,7.4,7.3,6.7,7.0,5.7,6.3,6.8,7.7,8.0,6.9,7.1,6.2,6.8,6.0,5.9,5.8,5.5,5.3,4.6,4.5,3.8,3.5,3.2,2.6,2.7,2.2,2.1,2.6,2.2,1.9,1.8,1.7,1.5,1.2,1.0,0.8,1.0,1.6,1.7,2.0,2.8,3.0,2.3,3.1,2.8,3.6,3.5,4.0,4.2,4.6,5.3,6.1,6.3,5.3,5.3,4.5,3.9,3.9,3.4,3.4,2.7,2.9,2.9,3.4,3.6,4.0,4.0,4.8,4.6,5.3,5.3,5.9,5.8,5.7,6.7,6.4,7.2,7.4,7.9,8.4],[12.1,12.6,10.9,10.5,11.2,12.1,11.6,10.5,10.4,11.7,12.1,11.8,12.1,12.6,13.5,13.5,11.3,11.0,7.4,6.8,4.9,5.5,5.0,4.2,4.9,5.3,5.0,3.9,4.2,3.8,3.2,3.1,2.2,2.7,2.3,3.2,3.7,4.2,3.8,5.0,4.9,5.7,5.9,5.0,6.8,6.9,8.8,8.7,10.5,10.2,11.0,9.7,11.5,9.4,10.1,10.7,10.9,12.7,14.0,13.3,12.9,11.8,11.7,11.7,12.1,11.5,10.0,8.5,7.9,6.6,6.0,5.1,4.6,4.4,3.4,3.9,3.4,3.8,3.5,4.6,4.8,5.3,5.7,5.8,6.7,7.0,7.9,7.3,8.9,7.8,8.2,8.8,8.2,9.0,9.0,8.3,8.6,9.3,8.8,7.7,8.0,8.4,7.3,7.3,6.4,6.7,6.9,6.1,5.8,6.3,6.0,5.1,5.2,5.7,5.3,4.4,5.1,5.1,4.3,4.2,4.9,4.8,3.8,4.3,4.9,4.1,3.9,4.7,4.8,3.9,4.3,5.1,4.9,4.5,5.2,5.4,5.6,5.2,5.5,4.7,5.4,4.9,5.7,5.5,6.3,7.5,7.2,6.9,6.1,5.4,5.7,4.7,5.5,5.0,5.7,5.6,6.3,7.0,7.1,6.2,6.5,7.0,7.5,7.8,8.5,9.1,9.8,8.8,8.8,8.5,9.1,9.5,9.2,9.9,9.6,10.2,10.0,9.1,9.0,8.6,8.5,8.5,8.2,7.5,7.8,7.8,7.3,6.9,7.4,6.8,6.3,6.2,6.4,6.7,6.5,6.7,6.6,7.0,6.3,7.1,6.9,7.7,8.0,7.8,8.0,8.7,8.5,8.2,8.9,9.3,9.0,9.8,9.4,9.0,9.8,9.5,9.2,9.1,9.6,10.5,10.7,12.0,12.0,13.1,12.9,13.4,13.6,12.3,12.5,12.4,12.4,11.3,10.6,10.8,9.9,8.7,7.9,6.8,6.9,7.5,7.6,7.9,8.1,7.9,8.1,8.3,7.6,7.3,7.3,7.6,6.9,7.3,6.4,7.1,6.2,6.7,5.7,6.4,6.4,7.4,7.3,7.6,7.3,6.8,6.9,5.7,6.2,6.6,7.6,7.8,6.6,6.8,6.1,6.4,5.9,5.9,5.8,5.5,5.1,4.6,4.2,3.7,3.3,3.1,2.5,2.9,2.3,2.0,2.9,2.5,2.7,2.3,1.8,2.1,1.7,1.4,0.9,0.8,1.4,1.6,1.8,2.6,2.9,2.2,3.2,3.2,4.1,4.0,4.9,5.2,5.4,6.3,7.0,7.0,6.0,5.7,5.5,5.0,4.4,3.8,3.4,2.9,2.8,2.9,3.2,3.5,3.8,3.9,4.7,4.6,5.3,5.0,5.7,5.6,5.5,6.3,6.0,6.8,7.1,7.7,8.3],[12.5,12.5,11.3,9.9,10.2,10.5,10.5,9.9,10.4,10.9,11.4,11.4,11.8,11.6,13.0,13.1,11.3,10.8,7.5,6.6,5.8,6.6,6.0,4.8,6.1,6.4,6.0,4.9,5.3,4.4,3.6,3.4,2.0,2.2,2.0,2.9,3.5,4.2,3.8,4.3,4.5,5.6,5.6,5.1,7.0,7.2,9.2,8.5,10.3,10.4,10.8,9.9,10.9,9.4,9.9,10.8,10.9,12.7,13.9,13.6,12.9,12.3,11.6,11.8,11.8,12.0,10.3,8.8,8.0,6.7,5.3,4.7,4.3,4.1,3.2,4.0,3.7,4.2,4.2,5.2,5.7,6.4,7.0,6.8,8.5,9.0,10.2,9.1,10.2,9.6,9.4,10.3,9.5,10.4,10.2,9.8,10.3,10.8,10.8,9.2,9.6,10.1,9.0,9.2,7.9,8.5,8.9,7.6,7.0,8.0,7.6,6.3,6.6,7.3,6.4,5.5,6.6,6.5,5.2,5.5,6.2,5.4,4.3,5.2,5.9,4.6,4.3,5.8,5.6,4.3,5.3,6.0,5.6,5.1,5.8,6.5,6.1,5.6,5.8,5.1,5.9,5.0,6.1,5.8,6.9,7.5,7.1,7.1,6.4,5.3,5.8,4.7,5.6,5.2,5.7,6.1,7.0,7.3,7.9,7.1,7.2,8.0,8.2,9.0,9.2,9.7,10.7,9.7,9.8,9.8,10.2,10.6,10.5,11.4,11.0,11.9,11.6,10.5,10.7,10.0,10.1,9.9,9.5,9.0,9.4,9.1,8.5,8.6,8.8,8.0,7.5,7.2,7.7,8.5,8.1,8.6,7.9,8.4,7.4,8.4,7.9,8.8,9.1,8.9,9.4,10.1,9.8,9.9,10.3,10.8,10.5,11.5,11.0,10.5,11.1,11.2,10.5,10.5,10.7,11.1,11.9,12.6,12.7,13.5,13.6,13.8,13.4,12.7,13.1,12.4,12.8,11.9,10.8,10.6,10.3,9.3,8.8,7.8,7.8,8.8,8.7,9.4,9.5,9.6,9.6,9.9,9.4,8.9,8.8,9.1,7.9,8.6,7.4,8.2,7.4,7.8,6.6,7.4,7.3,8.3,8.3,8.5,8.5,7.7,7.9,6.5,7.2,7.4,8.6,8.9,7.7,8.0,7.2,7.8,7.3,7.4,7.4,7.0,6.1,5.3,5.1,3.9,3.8,3.1,2.3,2.2,1.9,1.8,3.0,3.1,3.5,3.4,2.2,2.6,2.8,2.2,1.4,1.3,0.8,1.2,1.8,2.7,3.5,2.7,4.1,4.3,5.2,5.4,6.4,6.5,7.2,7.8,9.0,8.7,7.7,7.2,6.7,6.1,5.5,4.6,4.2,3.4,3.3,2.7,3.3,3.3,4.1,4.0,5.3,5.0,6.1,5.6,6.6,6.6,6.5,7.6,7.3,8.2,7.8,8.9,9.2],[12.1,11.8,10.6,9.6,9.2,9.8,9.4,9.2,9.5,10.5,10.7,10.7,11.1,11.6,12.7,12.6,10.6,10.4,6.6,5.7,3.8,4.2,4.1,3.3,3.6,4.2,4.0,3.4,3.5,3.2,2.3,2.3,1.6,1.9,1.8,2.4,2.8,3.1,3.1,3.5,4.0,4.7,4.5,4.1,5.7,6.2,8.3,7.5,9.7,9.6,9.8,9.3,10.3,8.7,9.0,9.9,9.9,11.9,13.1,12.4,11.8,11.3,10.6,10.9,10.8,10.6,9.4,7.6,6.6,5.5,4.7,4.0,3.7,3.4,2.7,3.3,3.0,3.2,3.5,3.8,4.3,4.7,5.5,5.2,6.2,6.6,7.3,6.4,7.4,6.3,6.5,7.0,6.3,7.2,7.1,6.8,7.2,7.7,7.6,6.5,6.6,7.1,6.6,6.7,5.8,5.8,6.1,5.8,4.9,5.2,5.3,4.5,4.2,4.6,4.5,3.6,3.7,4.2,3.4,3.0,3.5,3.7,2.8,3.2,3.8,3.4,3.0,3.5,4.0,3.4,3.5,4.2,4.4,3.9,4.3,4.8,5.1,4.7,4.8,4.1,4.7,4.1,5.1,5.1,6.0,7.2,6.4,5.7,5.2,4.5,4.9,4.0,4.7,4.3,5.0,5.1,5.8,6.3,6.5,5.9,5.9,6.5,6.6,7.0,7.6,8.2,8.9,8.0,7.7,7.3,7.9,8.4,8.1,8.7,8.3,8.8,8.7,8.0,7.9,7.5,7.4,7.6,7.4,6.7,7.1,7.1,6.7,6.6,6.8,6.4,5.9,5.7,5.8,6.0,5.9,5.7,5.3,5.9,5.1,5.8,5.7,6.2,6.6,6.5,6.7,7.1,7.2,6.9,7.3,7.9,7.6,8.3,8.0,7.6,8.0,8.1,7.6,7.4,7.9,9.1,9.5,11.0,10.9,12.4,11.8,12.4,12.6,11.3,11.3,11.2,11.6,10.0,9.3,9.6,8.9,7.0,6.3,5.4,5.2,5.8,5.9,6.3,6.3,6.5,6.8,7.0,6.6,6.2,5.8,6.1,5.3,5.8,5.1,5.5,4.9,5.4,4.7,5.4,5.6,6.4,6.2,6.3,6.1,5.7,5.6,4.6,5.1,5.7,6.3,6.7,5.8,5.9,5.1,5.9,5.2,5.3,4.8,4.8,4.4,4.0,3.7,3.2,2.6,2.4,1.7,1.9,1.7,1.7,2.7,2.7,3.1,3.0,2.2,2.4,2.7,2.4,1.9,1.6,1.1,0.8,1.2,1.5,2.0,2.2,2.8,3.3,3.8,4.3,5.3,5.8,6.0,6.6,7.5,7.3,6.4,6.1,5.4,5.0,3.9,3.6,2.9,2.6,2.4,2.3,2.5,2.8,3.2,3.3,3.9,4.1,4.7,4.6,5.4,5.0,4.9,5.9,5.4,6.2,6.2,6.6,7.2],[12.7,11.6,10.3,8.9,10.0,10.8,10.4,9.3,9.3,11.8,11.5,10.6,10.7,13.0,12.7,12.5,10.4,10.4,6.1,5.2,2.9,3.3,3.0,2.5,2.9,3.3,3.2,2.6,2.8,2.6,1.8,2.0,1.4,1.8,1.8,2.4,2.7,3.0,2.8,3.4,3.6,4.4,4.7,4.0,5.4,5.4,7.3,7.1,8.7,8.5,9.5,8.4,10.1,8.0,8.5,9.4,9.2,11.3,12.5,11.8,11.2,10.8,10.0,10.3,10.5,10.1,8.5,7.1,6.0,5.2,4.3,3.6,3.4,3.1,2.3,2.6,2.5,2.1,2.5,2.5,3.1,3.1,3.9,3.7,4.4,4.7,5.1,4.6,5.6,4.9,5.1,5.7,5.4,6.1,6.1,5.7,6.0,6.1,6.2,5.4,5.2,5.7,5.1,5.0,4.7,4.6,4.4,4.2,3.8,4.0,3.7,3.2,3.2,3.2,3.0,2.6,2.6,2.8,2.3,2.1,2.4,2.4,1.8,2.1,2.5,2.2,1.9,2.5,2.8,2.5,2.6,3.1,3.3,3.1,3.4,3.7,3.8,3.8,3.9,3.4,4.0,3.6,4.3,4.4,5.4,6.3,5.9,5.1,4.4,4.0,4.3,3.4,4.2,3.7,4.4,4.1,4.9,5.4,5.6,4.6,4.7,5.2,5.3,5.6,6.1,6.8,7.3,6.4,6.2,5.9,6.2,6.7,6.7,7.3,6.7,7.3,7.4,6.6,6.6,6.2,6.2,6.5,6.0,5.5,5.9,5.9,5.3,5.3,5.7,5.3,4.7,4.8,4.9,5.1,4.8,4.9,4.4,4.7,4.0,4.6,4.5,4.8,5.1,5.1,5.2,5.5,5.6,5.5,5.9,6.4,6.2,6.9,6.7,6.2,6.7,6.9,6.6,6.1,7.0,7.8,8.4,9.7,9.9,11.5,10.9,11.6,12.2,10.4,10.6,10.8,11.0,9.3,8.7,9.2,8.2,6.1,5.4,4.3,4.1,4.7,4.7,5.2,5.3,5.5,5.6,6.0,5.6,5.3,4.8,5.0,4.3,4.5,3.9,4.2,3.7,3.9,3.3,3.9,4.0,4.6,4.5,4.7,4.4,4.0,4.0,3.5,4.0,4.2,4.8,5.1,4.4,4.6,4.1,4.6,4.2,4.3,4.1,4.1,3.8,3.3,3.0,2.6,1.9,2.0,1.3,1.7,1.7,1.5,2.5,2.4,2.8,2.6,1.9,2.3,2.6,2.3,1.9,1.7,1.7,0.9,0.8,0.9,1.3,1.6,2.1,2.5,3.0,3.3,3.9,4.3,4.8,5.1,5.6,5.2,4.8,4.3,3.8,3.4,2.8,2.6,2.0,1.9,1.5,1.7,1.7,2.2,2.3,2.7,3.2,3.4,4.1,3.8,4.5,4.1,4.0,4.6,4.2,4.8,5.0,5.2,5.9],[12.8,12.0,10.0,8.7,9.2,9.6,10.1,8.6,9.0,10.9,11.5,10.3,11.0,13.7,12.4,11.9,11.0,10.3,6.0,5.0,2.7,3.0,2.7,2.1,2.6,3.0,2.7,2.2,2.3,2.0,1.5,1.7,1.3,1.6,1.9,2.2,2.2,2.6,2.4,2.9,2.9,3.6,4.1,3.4,4.9,4.7,6.6,6.4,8.8,8.4,9.3,8.0,9.8,7.7,7.3,9.3,8.4,10.8,12.1,11.6,10.6,10.1,9.5,9.8,10.0,9.6,8.0,6.6,5.3,4.7,3.8,3.2,2.7,2.5,1.9,2.0,1.9,1.7,2.0,1.9,2.3,2.3,2.8,2.7,3.3,3.6,4.0,3.7,4.7,4.0,4.4,4.9,4.7,5.5,5.4,4.8,5.1,5.3,5.2,4.4,4.3,4.7,4.1,3.9,3.6,3.6,3.5,3.2,3.0,3.0,2.8,2.5,2.5,2.5,2.3,1.9,2.1,2.1,1.7,1.6,1.9,1.8,1.4,1.7,2.0,1.8,1.6,2.2,2.3,2.0,2.3,2.7,2.7,2.6,3.0,3.1,3.3,3.2,3.2,2.8,3.1,3.0,3.7,3.9,4.9,5.8,5.5,4.6,3.6,3.4,3.4,2.7,3.4,3.0,3.5,3.5,4.0,4.3,4.5,3.9,3.9,4.4,4.5,4.9,5.2,5.8,6.2,5.6,5.4,5.3,5.5,5.9,5.9,6.5,6.1,6.7,6.6,5.9,5.9,5.5,5.5,5.7,5.3,4.8,5.2,5.0,4.5,4.5,4.8,4.4,4.0,4.0,4.1,4.2,4.1,4.2,3.9,4.1,3.7,4.2,4.0,4.3,4.6,4.5,4.7,5.0,5.0,4.9,5.3,5.8,5.5,6.3,6.0,5.5,6.0,6.2,5.9,5.6,6.2,7.1,7.6,9.3,9.5,11.2,10.9,11.4,11.7,9.8,10.2,10.8,10.6,9.1,8.5,8.7,8.0,5.8,5.1,3.8,3.6,4.2,4.2,4.6,4.7,4.9,5.0,5.3,4.8,4.5,4.3,4.5,4.0,4.1,3.6,3.8,3.2,3.3,2.8,3.2,3.3,3.9,3.8,3.9,3.7,3.5,3.6,3.0,3.6,3.7,4.2,4.5,3.9,4.1,3.7,4.0,3.7,3.6,3.5,3.4,3.1,2.9,2.4,2.0,1.6,1.6,1.2,1.5,1.6,1.4,2.0,1.9,2.4,2.2,1.7,2.2,2.5,2.2,2.0,1.7,1.9,1.3,0.9,0.8,0.9,1.3,1.5,1.8,2.2,2.5,2.9,3.2,3.7,3.9,4.4,4.0,3.5,3.2,2.7,2.4,2.0,1.8,1.4,1.4,1.1,1.4,1.4,1.8,2.0,2.2,2.7,2.8,3.2,3.1,3.7,3.4,3.4,4.0,3.7,4.2,4.2,4.6,5.0],[12.4,11.7,9.6,8.6,10.0,11.4,12.5,9.8,11.4,10.3,12.3,11.8,11.7,14.5,12.8,12.8,11.5,10.5,5.7,4.9,2.4,2.6,2.4,1.9,2.3,2.6,2.4,1.9,2.2,2.0,1.6,1.8,1.4,1.8,2.1,2.3,2.4,2.7,2.7,3.2,3.1,3.8,4.4,3.5,4.8,4.6,6.6,6.6,8.5,8.0,9.3,8.0,9.3,7.4,7.2,8.7,7.9,10.2,11.9,11.5,10.6,10.4,9.5,9.8,10.0,9.7,8.0,6.6,5.5,4.8,3.8,3.3,2.7,2.5,1.9,2.1,1.9,1.6,1.8,1.8,2.0,2.1,2.5,2.4,3.1,3.3,3.7,3.6,4.6,3.9,4.4,4.9,4.7,5.5,5.4,4.7,5.0,5.2,5.1,4.3,4.2,4.7,3.9,3.7,3.4,3.4,3.2,2.8,2.8,2.8,2.6,2.3,2.4,2.4,2.0,1.7,2.0,2.0,1.6,1.4,2.0,1.8,1.4,1.5,2.0,1.8,1.5,1.9,2.1,1.9,1.9,2.4,2.5,2.3,2.7,2.9,3.0,2.8,3.0,2.7,3.0,2.9,3.5,3.9,4.8,5.5,5.6,4.6,3.5,3.5,3.3,2.6,3.2,2.7,3.3,3.1,3.6,3.9,4.1,3.4,3.5,3.9,4.0,4.3,4.8,5.3,5.8,5.1,4.8,4.7,5.0,5.5,5.3,5.9,5.5,6.0,6.0,5.3,5.3,4.8,4.8,5.0,4.6,4.1,4.5,4.4,3.9,3.8,4.2,3.9,3.3,3.4,3.5,3.7,3.4,3.5,3.3,3.6,3.1,3.7,3.6,3.8,4.1,4.0,4.1,4.5,4.5,4.4,4.7,5.2,5.1,5.7,5.5,5.0,5.5,5.7,5.3,5.1,6.0,6.7,7.4,8.8,9.0,10.9,10.6,11.0,11.7,9.7,10.2,10.7,10.7,9.2,8.3,8.7,8.1,5.5,4.9,3.6,3.4,3.9,3.8,4.1,4.3,4.3,4.4,4.6,4.2,3.8,3.7,3.9,3.4,3.7,3.1,3.5,2.9,3.1,2.6,3.1,3.2,3.8,3.8,3.8,3.6,3.3,3.3,2.6,3.2,3.4,3.8,4.0,3.4,3.6,3.2,3.4,3.2,3.1,3.1,3.1,2.8,2.6,2.2,2.0,1.5,1.7,1.2,1.6,1.7,1.3,1.9,1.6,2.1,1.7,1.5,2.0,2.2,2.0,1.9,1.7,2.0,1.5,1.1,0.8,0.8,0.9,1.2,1.4,1.7,1.9,2.2,2.4,2.8,3.1,3.5,3.3,2.8,2.6,2.3,2.0,1.8,1.5,1.2,1.2,1.0,1.5,1.4,1.8,1.7,2.1,2.4,2.6,2.9,2.8,3.2,3.0,2.9,3.3,3.3,3.6,3.7,4.1,4.6],[11.0,12.8,10.0,9.7,10.7,10.5,11.9,10.1,9.8,10.4,12.3,11.0,10.6,12.5,12.8,11.6,10.3,10.1,5.6,5.0,2.3,2.4,2.2,1.8,2.1,2.4,2.3,1.9,2.0,1.9,1.6,1.7,1.5,1.6,1.7,2.0,2.1,2.3,2.4,2.8,2.7,3.3,4.1,3.2,4.7,4.2,6.3,6.4,8.0,7.8,8.8,8.1,8.6,6.9,7.2,8.6,8.3,9.9,10.7,11.0,10.2,10.0,9.5,9.6,9.3,9.3,7.9,5.9,4.8,4.1,3.2,2.8,2.4,2.1,1.7,1.7,1.5,1.4,1.4,1.4,1.6,1.5,1.8,1.7,2.2,2.4,2.7,2.8,3.8,3.2,3.7,4.1,4.0,4.8,4.7,4.0,4.0,4.1,3.9,3.3,3.2,3.4,2.8,2.6,2.4,2.5,2.3,1.9,1.9,2.0,1.9,1.5,1.7,1.8,1.5,1.3,1.6,1.6,1.3,1.4,1.6,1.5,1.3,1.5,1.8,1.6,1.5,1.8,2.0,1.7,1.9,2.2,2.2,2.1,2.4,2.5,2.6,2.4,2.6,2.4,2.6,2.7,3.2,3.4,4.3,5.3,5.2,4.1,3.1,3.1,2.9,2.3,2.8,2.5,2.8,2.7,3.1,3.4,3.5,3.0,3.1,3.3,3.5,3.7,4.1,4.5,4.9,4.4,4.2,4.0,4.2,4.6,4.5,5.0,4.6,5.0,4.9,4.4,4.5,4.0,4.1,4.3,3.9,3.6,3.8,3.8,3.3,3.4,3.7,3.4,3.1,3.0,3.1,3.3,3.1,3.2,3.0,3.2,2.9,3.3,3.2,3.4,3.6,3.5,3.6,3.9,3.9,3.8,4.1,4.4,4.3,4.8,4.6,4.2,4.7,4.9,4.6,4.5,5.6,6.7,7.1,9.4,9.4,11.6,10.6,11.2,11.9,9.8,10.4,10.5,10.7,8.9,8.4,9.1,8.2,5.4,4.7,3.4,3.2,3.4,3.4,3.7,3.8,3.9,3.9,4.0,3.8,3.5,3.4,3.6,3.1,3.3,2.8,3.1,2.6,2.8,2.4,2.7,2.8,3.3,3.2,3.4,3.2,2.9,2.9,2.5,2.8,2.9,3.3,3.5,3.0,3.3,2.8,3.0,2.8,2.8,2.8,2.7,2.5,2.4,2.1,1.9,1.5,1.6,1.2,1.4,1.5,1.1,1.5,1.2,1.6,1.3,1.2,1.6,1.7,1.6,1.7,1.5,1.8,1.5,1.1,1.1,0.8,0.8,0.8,1.0,1.2,1.3,1.6,1.8,2.1,2.3,2.7,2.4,2.0,1.9,1.6,1.4,1.2,1.1,0.9,1.0,1.0,1.2,1.3,1.6,1.7,1.9,2.2,2.3,2.6,2.5,2.8,2.6,2.6,3.0,2.9,3.3,3.3,3.6,4.0],[11.9,14.3,11.1,10.9,12.1,11.1,11.6,10.3,9.9,9.6,12.5,11.6,11.1,14.4,12.6,12.8,11.0,10.1,5.6,4.9,2.5,2.7,2.6,2.1,2.4,2.7,2.6,2.1,2.3,2.1,1.8,1.9,1.7,1.9,2.0,2.3,2.4,2.7,2.6,3.0,3.1,3.6,4.1,3.4,4.9,4.5,6.8,6.5,8.4,8.0,8.8,8.1,9.5,7.2,7.7,8.4,8.1,10.7,12.0,11.4,11.0,10.3,9.5,9.8,10.3,9.7,8.1,6.5,5.5,4.6,3.7,3.1,2.7,2.5,1.9,2.0,1.7,1.6,1.6,1.6,1.6,1.6,1.8,1.7,2.3,2.5,2.8,2.9,4.1,3.2,3.9,4.4,4.1,4.9,4.7,4.0,4.2,4.4,4.2,3.5,3.4,3.7,3.0,2.7,2.5,2.5,2.4,2.0,2.1,2.2,2.0,1.6,1.8,1.9,1.6,1.4,1.7,1.7,1.4,1.5,1.8,1.7,1.4,1.7,2.0,1.8,1.7,2.1,2.2,2.0,2.1,2.5,2.5,2.4,2.7,2.9,3.0,2.7,3.1,2.8,3.0,3.0,3.6,3.7,4.5,5.3,5.4,4.5,3.5,3.5,3.5,2.7,3.3,2.7,3.2,3.1,3.5,3.9,4.0,3.3,3.6,4.0,4.2,4.4,4.8,5.3,5.6,5.1,4.9,4.7,4.9,5.3,5.2,5.6,5.3,5.7,5.6,5.1,5.1,4.7,4.7,4.9,4.5,4.0,4.4,4.4,3.8,3.7,4.1,3.8,3.3,3.4,3.5,3.7,3.3,3.5,3.3,3.6,3.1,3.7,3.5,3.9,4.2,3.9,4.1,4.5,4.5,4.4,4.6,5.1,5.0,5.4,5.2,4.8,5.2,5.4,5.2,5.0,6.0,7.0,7.4,9.4,9.4,11.6,10.8,11.2,12.0,10.0,10.6,10.9,10.9,9.1,8.4,9.1,8.2,5.6,4.8,3.7,3.5,3.8,3.7,4.2,4.2,4.3,4.3,4.5,4.2,3.8,3.7,4.0,3.4,3.7,3.1,3.4,2.9,3.1,2.6,3.0,3.1,3.7,3.6,3.9,3.5,3.4,3.3,2.8,3.2,3.4,3.9,4.1,3.4,3.6,3.1,3.4,3.1,3.1,3.1,3.1,2.8,2.6,2.4,2.2,1.8,1.9,1.4,1.7,1.8,1.3,1.8,1.5,1.9,1.5,1.4,1.9,2.0,1.8,1.9,1.7,2.0,1.7,1.3,1.2,1.0,0.8,0.8,0.8,1.1,1.3,1.5,1.8,2.1,2.4,2.9,2.5,2.0,1.9,1.5,1.4,1.2,1.1,1.0,1.1,1.2,1.5,1.5,1.9,2.0,2.2,2.5,2.6,2.9,2.8,3.1,3.0,2.9,3.3,3.2,3.7,3.8,4.1,4.6],[12.2,14.6,12.4,11.0,11.5,11.5,11.0,10.6,9.5,11.5,11.1,10.3,10.7,11.3,12.1,11.6,10.0,10.0,5.7,5.0,2.7,3.0,2.8,2.4,2.8,3.0,3.0,2.5,2.8,2.6,2.2,2.3,1.9,2.2,2.4,2.6,2.6,3.0,2.8,3.4,3.4,3.9,4.5,3.6,5.2,4.9,7.2,6.8,8.6,8.1,9.3,8.7,9.8,7.5,8.0,9.0,8.8,10.7,11.6,11.9,10.8,11.2,9.9,10.2,10.4,9.9,8.6,6.8,5.8,4.9,4.0,3.5,2.9,2.8,2.2,2.2,1.9,1.7,1.6,1.6,1.5,1.5,1.6,1.5,2.1,2.2,2.6,2.8,3.9,3.2,3.9,4.3,4.2,5.0,4.8,4.1,4.3,4.4,4.1,3.4,3.5,3.5,2.9,2.6,2.3,2.5,2.3,1.8,2.1,2.1,1.9,1.5,1.8,2.0,1.5,1.5,1.9,1.8,1.5,1.7,1.9,1.8,1.6,1.9,2.2,2.0,1.9,2.3,2.4,2.4,2.5,2.7,2.8,2.7,3.0,3.2,3.3,3.2,3.4,3.0,3.3,3.2,3.8,3.8,4.6,5.8,5.8,4.7,3.7,3.7,3.7,3.0,3.7,3.1,3.7,3.6,4.1,4.4,4.5,3.9,3.9,4.4,4.5,4.8,5.2,5.7,6.1,5.6,5.3,5.1,5.3,5.8,5.7,6.2,5.7,6.3,6.2,5.6,5.7,5.2,5.3,5.5,5.1,4.6,5.0,5.0,4.3,4.4,4.8,4.4,4.0,4.1,4.2,4.4,4.0,4.1,3.8,4.1,3.6,4.2,3.9,4.2,4.5,4.5,4.4,4.8,4.9,4.8,5.0,5.5,5.4,6.0,5.7,5.3,5.7,5.9,5.7,5.4,6.4,7.5,7.8,10.2,10.0,12.3,11.4,12.0,12.5,10.5,11.1,10.9,11.0,9.5,8.7,9.1,8.3,5.9,5.2,4.0,3.8,4.2,4.2,4.6,4.7,4.8,4.9,5.1,4.8,4.4,4.3,4.4,3.8,4.1,3.5,3.7,3.2,3.3,2.9,3.2,3.3,3.8,3.7,4.1,3.7,3.5,3.6,3.1,3.5,3.7,4.2,4.5,3.9,4.1,3.5,3.9,3.6,3.6,3.6,3.6,3.2,3.1,2.8,2.6,2.1,2.2,1.7,1.8,2.0,1.5,2.0,1.6,1.9,1.6,1.5,2.1,2.2,1.9,2.2,1.9,2.2,2.0,1.6,1.6,1.3,1.1,0.9,0.8,0.8,1.1,1.3,1.5,2.0,2.2,2.7,2.2,1.7,1.7,1.3,1.2,1.1,1.1,1.1,1.2,1.4,1.7,1.7,2.2,2.3,2.6,2.8,3.0,3.4,3.2,3.7,3.5,3.3,3.9,3.6,4.2,4.2,4.5,5.1],[13.3,14.6,13.8,10.9,11.7,10.6,11.6,10.3,9.8,11.0,11.8,11.2,10.0,10.9,11.1,11.9,9.7,9.9,5.9,5.1,2.8,3.0,2.9,2.6,2.9,3.1,3.1,2.7,2.8,2.8,2.4,2.6,2.2,2.5,2.6,2.9,2.9,3.2,3.1,3.7,3.7,4.3,4.6,3.9,5.4,5.2,7.5,7.0,8.9,8.6,9.6,8.9,10.5,7.8,8.4,8.6,8.4,10.6,11.2,10.8,10.6,11.2,9.9,10.4,10.4,10.0,8.8,7.1,6.1,5.3,4.4,3.8,3.3,3.1,2.5,2.5,2.2,1.9,1.8,1.7,1.5,1.4,1.4,1.4,1.9,2.2,2.6,2.8,3.7,3.2,3.9,4.3,4.0,4.9,4.7,3.9,4.1,4.3,4.0,3.3,3.3,3.5,2.8,2.6,2.3,2.5,2.2,1.8,2.0,2.0,1.8,1.4,1.8,1.9,1.5,1.4,1.8,1.8,1.5,1.7,2.0,1.9,1.8,2.0,2.2,2.2,2.1,2.4,2.6,2.5,2.6,2.9,3.0,2.9,3.1,3.4,3.5,3.4,3.6,3.2,3.4,3.4,3.8,4.0,4.8,6.0,5.9,4.9,3.9,4.0,4.1,3.3,4.0,3.4,4.0,3.9,4.4,4.7,4.7,4.2,4.2,4.5,4.6,4.9,5.3,5.8,6.2,5.7,5.4,5.1,5.3,5.8,5.7,6.2,5.7,6.1,6.2,5.6,5.7,5.2,5.3,5.5,5.2,4.7,5.0,5.1,4.5,4.5,4.9,4.6,4.2,4.3,4.4,4.5,4.2,4.1,3.8,4.1,3.6,4.1,4.0,4.2,4.5,4.5,4.4,4.7,4.8,4.7,5.0,5.5,5.4,5.9,5.7,5.2,5.6,5.8,5.6,5.3,6.4,7.3,8.1,10.1,9.8,12.0,11.2,12.1,12.6,10.5,10.9,11.0,11.0,9.5,8.5,9.0,8.4,5.8,5.2,4.0,3.9,4.1,4.0,4.5,4.6,4.8,4.8,5.2,4.8,4.5,4.2,4.4,3.8,4.0,3.4,3.7,3.2,3.3,2.9,3.2,3.3,3.8,3.7,4.0,3.7,3.5,3.6,3.1,3.6,3.7,4.2,4.5,4.0,4.3,3.7,4.1,3.7,3.7,3.6,3.7,3.4,3.3,3.0,2.8,2.4,2.4,2.0,2.2,2.3,1.8,2.2,1.7,2.1,1.7,1.7,2.2,2.2,2.1,2.3,2.1,2.4,2.3,1.8,1.9,1.6,1.4,1.1,0.9,0.8,0.8,1.1,1.3,1.7,1.9,2.3,2.0,1.4,1.4,1.1,1.0,1.1,1.1,1.3,1.5,1.7,2.0,2.0,2.4,2.5,2.9,3.1,3.3,3.6,3.5,4.0,3.7,3.6,4.2,3.9,4.4,4.4,4.6,5.1],[14.1,14.1,12.9,10.8,11.8,10.5,10.1,9.4,9.8,10.7,10.8,10.0,10.3,10.7,12.3,11.7,10.4,10.3,5.7,5.0,2.9,3.1,3.0,2.7,3.0,3.1,3.1,2.7,2.9,2.8,2.5,2.6,2.3,2.6,2.7,2.9,2.8,3.2,3.1,3.6,3.7,4.3,4.6,3.8,5.5,5.3,7.6,7.2,9.2,9.1,9.4,9.2,10.2,7.8,8.7,9.1,9.1,10.5,11.6,11.9,10.7,11.1,10.0,10.7,10.5,10.3,9.2,7.2,6.0,5.2,4.4,3.7,3.3,3.0,2.5,2.4,2.2,1.9,1.7,1.7,1.4,1.4,1.3,1.3,1.9,2.2,2.5,2.7,3.5,3.1,3.8,4.1,3.9,4.7,4.6,3.8,3.9,4.1,3.8,3.2,3.2,3.4,2.7,2.3,2.2,2.3,2.2,1.8,1.9,2.0,1.8,1.5,1.8,1.9,1.5,1.5,1.9,1.8,1.6,1.8,2.0,1.9,1.9,2.1,2.3,2.3,2.3,2.5,2.7,2.6,2.7,2.9,3.0,3.0,3.2,3.5,3.6,3.5,3.8,3.3,3.5,3.4,3.8,3.9,4.5,6.1,6.0,4.8,3.8,3.8,4.0,3.3,4.1,3.6,4.1,4.0,4.5,4.8,4.8,4.2,4.3,4.7,4.8,4.9,5.3,5.6,6.2,5.7,5.4,5.3,5.4,5.8,5.7,6.2,5.8,6.1,6.2,5.6,5.7,5.3,5.3,5.6,5.2,4.8,5.1,5.1,4.6,4.6,5.0,4.7,4.3,4.4,4.5,4.5,4.2,4.3,4.0,4.3,3.8,4.4,4.1,4.4,4.6,4.7,4.6,4.9,5.0,4.9,5.1,5.6,5.5,6.0,5.8,5.4,5.8,6.0,5.8,5.6,6.6,7.7,8.0,10.8,10.3,12.8,11.4,12.6,13.2,11.1,11.4,11.5,11.9,10.0,9.2,9.5,9.1,6.3,5.3,4.1,4.0,4.3,4.3,4.7,4.9,4.9,5.0,5.2,4.9,4.6,4.4,4.6,4.0,4.2,3.6,3.8,3.3,3.4,3.0,3.2,3.4,3.7,3.6,3.9,3.7,3.6,3.7,3.2,3.7,3.9,4.3,4.6,4.1,4.4,3.8,4.2,3.9,3.8,3.7,3.8,3.5,3.3,3.0,2.8,2.5,2.5,2.1,2.3,2.3,1.8,2.2,1.7,2.0,1.6,1.8,2.2,2.1,2.1,2.3,2.1,2.5,2.3,1.9,2.0,1.7,1.5,1.3,1.1,0.8,0.8,0.8,1.1,1.5,1.7,2.2,1.8,1.3,1.2,1.0,1.0,1.1,1.2,1.4,1.6,1.8,2.0,2.1,2.4,2.6,2.8,3.1,3.3,3.7,3.6,4.0,3.8,3.6,4.2,4.0,4.5,4.5,4.8,5.1],[13.3,14.5,12.5,9.6,10.2,9.9,10.1,8.7,8.2,10.3,10.1,10.1,10.0,10.6,11.6,11.5,10.1,9.8,5.8,5.2,3.3,3.7,3.7,3.2,3.6,3.8,4.0,3.4,3.6,3.6,3.1,3.2,2.9,3.1,3.2,3.4,3.4,3.8,3.6,4.3,4.5,5.0,5.2,4.7,6.3,6.0,8.1,7.8,9.9,9.6,11.1,10.1,11.0,8.9,9.3,9.0,9.4,10.5,11.8,11.6,10.6,11.0,9.9,10.5,10.6,10.3,9.2,7.6,6.8,5.8,5.1,4.5,4.0,3.6,3.1,3.1,2.7,2.5,2.1,2.1,1.8,1.7,1.5,1.5,2.0,2.2,2.6,2.7,3.7,3.2,3.9,4.2,4.1,4.7,4.6,4.0,4.2,4.3,4.1,3.4,3.4,3.5,2.9,2.5,2.4,2.6,2.2,1.9,2.1,2.2,1.9,1.6,2.1,2.1,1.7,1.8,2.2,2.2,1.9,2.2,2.4,2.3,2.3,2.6,2.8,2.8,2.8,3.0,3.3,3.2,3.3,3.6,3.9,3.8,4.1,4.5,4.5,4.4,4.6,4.0,4.2,3.9,4.4,4.3,4.8,6.2,6.2,5.2,4.4,4.6,4.8,4.1,4.9,4.4,5.1,4.9,5.4,5.7,5.8,5.1,5.2,5.6,5.6,5.8,6.1,6.5,7.0,6.5,6.2,6.1,6.1,6.7,6.7,7.0,6.6,6.9,7.0,6.6,6.5,6.3,6.3,6.4,6.3,5.8,6.0,6.0,5.6,5.6,5.9,5.7,5.3,5.3,5.4,5.4,5.2,5.1,4.8,5.1,4.6,5.2,4.9,5.0,5.3,5.5,5.4,5.6,5.8,5.8,5.8,6.3,6.3,6.7,6.5,6.2,6.4,6.6,6.4,6.2,6.9,7.9,8.2,10.7,10.2,12.6,11.5,12.3,13.2,11.2,11.4,11.4,12.1,10.0,9.1,9.3,9.0,6.2,5.5,4.6,4.5,4.8,4.9,5.4,5.4,5.6,5.8,5.9,5.6,5.5,5.1,5.3,4.8,4.9,4.3,4.4,3.8,3.9,3.5,3.6,3.9,4.2,4.1,4.4,4.2,4.2,4.3,3.9,4.5,4.6,5.0,5.4,5.0,5.2,4.7,5.1,4.8,4.7,4.5,4.6,4.4,4.2,3.8,3.5,3.0,3.1,2.7,2.9,2.8,2.3,2.5,2.0,2.3,1.9,2.1,2.6,2.4,2.4,2.7,2.5,2.9,2.9,2.4,2.5,2.2,1.9,1.7,1.4,1.1,0.8,0.8,0.9,1.3,1.6,2.0,1.8,1.2,1.2,1.1,1.1,1.3,1.6,1.7,1.9,2.3,2.7,2.6,3.1,3.3,3.6,4.0,4.3,4.6,4.6,5.0,4.7,4.6,5.2,4.9,5.4,5.3,5.6,5.9],[12.3,12.4,9.9,8.5,9.7,9.2,9.7,8.5,8.8,9.6,9.6,9.3,9.8,10.3,11.5,10.9,10.1,10.1,6.0,5.8,4.2,4.7,4.7,4.1,4.4,4.7,4.9,4.2,4.5,4.4,3.8,4.0,3.6,3.9,3.9,4.2,4.1,4.7,4.5,5.3,5.4,6.0,6.1,5.5,7.2,6.9,9.0,8.6,10.9,10.8,11.7,10.9,11.8,9.3,10.1,9.8,10.1,11.3,12.6,12.5,11.5,11.7,10.6,11.6,11.3,11.2,10.1,8.5,7.5,6.8,6.1,5.3,4.9,4.5,4.0,3.9,3.4,3.2,2.7,2.9,2.2,2.2,1.8,1.8,2.3,2.5,2.9,3.2,4.2,3.6,4.4,4.7,4.5,5.4,5.2,4.5,4.7,4.9,4.5,3.9,3.8,4.0,3.4,2.8,2.7,3.0,2.5,2.2,2.4,2.5,2.2,2.0,2.5,2.6,2.3,2.3,2.6,2.9,2.5,2.6,3.2,3.3,3.1,3.4,3.9,3.8,3.7,4.1,4.4,4.2,4.3,4.7,5.1,4.9,5.1,5.5,5.8,5.5,5.8,5.1,5.3,4.9,5.1,5.0,5.2,6.6,6.7,5.7,5.4,5.5,5.7,5.2,6.0,5.5,6.3,6.0,6.7,7.0,7.2,6.3,6.4,6.9,6.9,7.1,7.5,8.0,8.2,7.8,7.6,7.4,7.5,8.0,8.0,8.3,7.9,8.3,8.4,7.9,8.0,7.6,7.6,7.7,7.6,7.0,7.3,7.4,6.8,6.8,7.2,7.0,6.4,6.5,6.5,6.5,6.2,6.1,5.8,6.2,5.6,6.2,6.0,6.3,6.5,6.5,6.6,6.7,7.1,6.9,7.0,7.5,7.5,8.1,7.9,7.4,7.5,7.8,7.6,7.3,7.8,8.6,9.1,11.1,11.1,13.3,12.5,13.1,13.8,11.8,12.0,12.2,12.4,10.6,9.7,9.6,9.4,7.1,6.2,5.6,5.5,6.0,6.0,6.4,6.6,6.7,6.9,7.1,6.7,6.4,6.2,6.3,5.8,6.0,5.4,5.5,5.0,5.2,4.5,4.6,4.8,5.0,5.0,5.5,5.3,5.3,5.6,5.1,5.6,5.8,6.2,6.6,6.0,6.3,5.6,6.2,5.7,5.7,5.5,5.6,5.3,5.2,4.6,4.4,3.8,4.0,3.4,3.6,3.5,2.8,3.1,2.5,2.6,2.3,2.7,3.1,2.9,2.9,3.2,3.0,3.4,3.5,2.9,3.2,2.6,2.4,2.1,1.8,1.5,1.2,0.9,0.8,1.0,1.3,2.0,1.9,1.3,1.3,1.2,1.3,1.7,2.0,2.4,2.5,2.9,3.5,3.5,4.1,4.3,4.6,4.9,5.3,5.7,5.6,6.1,5.9,5.7,6.4,6.0,6.6,6.5,6.9,7.3],[13.6,12.7,10.9,9.5,10.7,10.6,10.6,10.0,9.5,10.5,10.6,10.4,11.0,11.4,11.8,11.7,10.9,10.8,7.1,7.2,6.3,7.0,6.9,6.3,6.7,7.0,7.2,6.5,6.7,6.7,5.8,6.1,5.4,5.6,5.8,6.0,5.9,6.7,6.5,7.7,7.8,8.6,8.5,8.1,9.8,9.7,11.2,10.8,12.9,12.7,13.5,12.7,13.1,10.9,11.6,10.7,11.7,11.9,13.8,13.6,13.2,13.4,12.0,13.1,13.5,12.7,12.1,10.5,10.1,8.8,8.6,7.7,7.0,6.3,5.5,5.6,4.9,4.6,3.7,4.1,3.1,3.6,2.9,2.9,3.8,4.2,4.5,4.9,6.1,5.8,6.6,7.1,6.8,7.5,7.3,7.0,7.1,7.5,7.2,6.4,6.2,6.5,5.5,4.7,4.7,5.1,4.7,4.0,4.3,4.7,4.0,3.6,4.5,4.8,3.5,4.0,4.7,5.0,4.0,4.4,4.9,4.9,4.6,5.0,5.5,5.2,5.1,5.7,6.1,5.9,6.1,6.9,7.3,7.0,7.5,8.1,8.3,8.1,8.2,7.3,7.6,6.6,6.7,6.5,6.1,7.4,8.0,7.4,7.4,7.3,7.7,7.3,8.3,7.9,9.1,8.9,9.6,10.1,10.2,9.4,9.7,10.1,10.2,10.3,10.8,11.8,11.6,11.2,11.0,10.8,10.9,11.5,11.4,11.8,11.4,11.9,11.8,11.5,11.1,11.1,10.7,10.8,11.1,10.1,10.3,10.7,10.2,10.0,10.3,10.5,9.8,9.6,9.6,9.4,9.4,9.0,8.6,9.3,8.3,9.4,8.9,9.2,9.7,10.0,9.8,9.8,10.6,10.2,10.1,10.9,11.0,11.2,11.0,10.7,10.4,10.7,10.4,10.2,10.3,10.7,11.0,12.5,12.6,14.2,13.8,14.1,14.3,13.2,13.2,13.2,13.3,12.1,11.0,10.4,10.7,8.6,8.0,7.9,7.6,8.6,8.7,9.1,9.3,9.6,10.0,10.0,9.6,9.5,9.3,9.4,8.6,8.9,8.0,8.2,7.6,7.6,6.9,6.7,6.9,6.6,6.8,7.6,7.8,7.7,8.2,7.4,8.3,8.6,9.3,9.8,9.0,9.5,8.6,9.2,8.8,8.6,8.2,8.3,8.1,7.8,7.1,6.7,5.7,5.9,4.9,5.2,5.2,4.3,4.5,3.5,3.7,3.4,4.0,4.6,4.3,4.5,4.9,4.5,5.3,5.1,4.6,4.7,4.2,3.7,3.5,2.7,2.7,1.7,1.6,1.1,0.8,1.0,2.0,2.3,1.7,2.0,2.3,2.3,2.7,2.8,3.7,3.6,4.4,5.0,4.9,5.9,6.6,6.6,7.2,7.8,8.3,8.4,9.1,8.8,8.6,9.5,9.0,9.9,9.7,10.2,10.1],[11.4,12.4,10.8,10.5,11.1,11.1,11.7,10.9,10.7,12.0,12.3,11.7,12.3,13.1,13.2,13.3,12.7,13.1,9.4,10.1,10.2,11.3,10.9,9.9,10.5,11.0,11.1,10.3,10.7,10.4,8.8,9.5,8.4,8.9,9.0,9.3,9.2,10.4,9.3,10.9,10.7,12.0,11.9,11.1,14.1,13.4,14.3,13.7,15.7,14.6,15.3,15.1,14.7,12.5,13.1,12.2,12.7,13.3,15.2,15.1,14.9,14.4,13.4,15.5,15.3,14.7,14.6,13.2,13.5,11.7,12.1,11.1,10.4,9.9,9.2,9.3,8.5,8.2,7.5,8.4,6.1,6.4,4.8,4.4,5.6,5.5,6.5,7.4,8.4,8.6,9.8,9.6,9.8,11.0,10.5,9.5,9.7,10.1,9.6,8.9,9.0,8.8,7.9,6.1,6.3,7.5,6.8,5.4,6.2,7.3,6.1,5.5,7.0,7.6,6.7,6.7,7.6,8.4,7.9,7.9,9.1,8.7,8.4,9.1,10.3,9.1,9.1,10.5,10.8,10.4,10.3,11.3,11.4,11.0,11.6,12.2,13.0,12.1,12.0,10.5,10.8,10.2,9.9,9.7,8.9,9.8,10.1,10.2,10.5,9.8,10.5,10.7,11.7,11.6,13.4,13.0,14.3,14.6,14.8,13.2,13.5,14.1,14.4,14.4,15.0,15.8,15.5,15.1,15.1,14.4,15.1,15.6,15.2,15.9,15.2,16.2,15.9,15.3,14.7,14.9,14.0,14.5,15.0,13.5,13.8,14.6,14.0,13.7,14.0,14.7,13.9,14.1,14.0,13.3,13.2,12.9,12.3,12.8,12.1,13.0,12.5,13.8,13.9,13.7,13.7,14.3,14.2,14.0,14.3,15.0,14.6,15.3,14.8,14.5,14.3,14.4,13.6,13.5,13.7,13.9,14.6,15.4,16.1,16.4,17.0,16.9,16.4,15.5,15.6,15.4,15.0,14.4,14.0,12.6,12.5,11.8,11.1,10.9,10.8,12.5,12.7,13.1,13.3,13.2,13.2,13.5,13.2,12.9,13.2,12.8,12.4,13.0,12.5,12.5,11.7,12.1,10.9,10.8,10.6,10.0,10.1,10.9,12.0,12.0,12.8,11.9,12.1,13.0,13.3,14.2,12.8,13.3,12.0,13.0,12.6,12.8,12.4,12.8,12.3,11.7,11.0,10.2,9.3,9.3,8.6,8.5,8.1,6.9,7.6,6.3,6.1,5.5,6.4,7.1,6.5,7.0,7.4,7.2,8.4,8.0,7.3,7.9,6.9,6.1,5.7,4.8,4.5,3.4,2.8,2.2,1.5,0.8,1.4,2.1,2.2,2.7,3.6,4.1,5.3,6.3,6.6,6.8,7.6,8.6,9.0,9.7,10.2,10.5,11.2,12.0,12.8,12.1,13.4,13.0,12.2,13.2,12.7,13.5,13.7,13.8,14.3],[12.4,13.4,11.4,10.6,11.4,11.4,11.9,11.3,10.8,12.9,13.1,12.2,12.9,13.6,13.5,13.4,12.6,12.5,9.2,9.9,10.0,11.0,10.7,10.6,10.6,11.4,11.4,10.6,11.3,11.2,9.7,10.3,9.5,9.8,9.7,9.9,9.6,10.4,10.0,11.4,11.3,12.8,12.8,11.8,14.4,13.9,15.1,14.3,16.3,15.3,15.6,15.2,14.9,12.6,13.6,12.7,12.6,12.9,15.2,15.0,14.0,14.3,13.2,15.3,15.3,14.3,14.5,13.4,13.4,11.9,12.3,11.2,10.5,9.7,9.9,9.2,9.0,7.9,7.7,7.8,5.6,5.5,3.9,4.4,4.2,4.4,4.6,5.6,6.7,6.8,7.9,8.0,8.6,9.3,9.5,8.5,8.6,8.4,8.4,8.1,7.3,7.0,6.6,5.2,6.2,7.3,5.8,5.1,6.9,6.6,5.5,6.7,7.3,6.9,6.4,8.0,7.3,7.3,7.6,8.1,8.1,7.6,8.6,8.6,8.8,8.8,8.8,9.6,9.4,9.9,9.4,10.3,10.8,10.7,11.3,11.8,12.2,12.3,11.8,10.3,10.0,9.6,8.9,9.1,8.4,9.4,9.7,9.4,9.5,9.6,10.2,11.1,11.8,12.0,13.3,12.8,13.9,13.3,13.7,13.1,12.9,13.1,12.9,13.3,13.5,14.2,14.3,14.1,13.6,13.4,13.1,13.7,14.3,14.6,14.2,14.6,14.9,14.3,14.1,14.1,13.6,13.7,14.1,13.0,13.2,13.7,13.4,13.2,13.5,14.1,13.7,13.8,13.5,12.9,12.8,13.0,12.4,12.3,11.7,12.2,11.9,12.0,11.6,12.8,12.4,11.7,12.9,12.9,12.8,13.3,13.5,14.3,14.0,13.8,13.3,13.8,13.0,12.9,13.5,14.2,14.6,15.5,15.7,17.0,16.4,16.5,16.6,15.7,15.9,15.5,15.5,14.6,13.5,13.3,13.1,11.2,10.0,10.1,10.9,11.0,12.1,12.0,12.6,13.0,12.9,12.9,13.0,12.9,13.2,12.3,12.2,12.1,11.8,10.8,10.5,9.9,9.9,9.2,9.4,8.3,8.3,9.1,9.5,10.2,11.0,11.0,11.3,11.6,11.5,12.6,12.4,12.7,12.0,12.5,12.9,13.0,12.6,12.8,12.9,12.0,11.8,10.8,10.1,9.7,9.5,9.5,9.4,8.3,7.9,7.4,6.9,6.7,7.8,8.3,8.2,8.4,8.3,8.5,9.7,9.1,8.7,8.8,8.3,7.7,7.8,6.1,5.9,4.4,3.7,3.0,2.3,1.0,0.8,1.2,2.2,2.8,3.6,3.9,6.1,6.7,7.7,7.8,8.3,9.4,9.1,9.8,10.4,10.8,11.4,12.4,13.0,12.5,13.4,13.0,12.1,12.8,12.3,12.9,12.6,12.7,12.8],[11.7,11.5,9.9,9.4,9.9,9.9,10.1,9.5,9.6,11.5,11.0,10.4,11.7,12.1,12.1,12.1,11.4,11.2,7.9,8.4,7.3,8.2,8.0,7.5,7.9,8.3,8.4,7.8,8.2,8.1,7.0,7.6,6.6,7.2,7.2,7.5,7.3,8.2,7.8,9.2,9.6,10.2,10.4,9.8,12.0,11.5,13.3,12.5,14.6,14.1,14.2,13.6,13.5,11.4,12.1,11.5,11.6,12.4,14.2,14.2,13.6,13.4,12.4,14.1,14.3,13.6,13.0,11.5,11.2,10.0,9.8,9.1,8.5,7.7,6.8,6.8,6.5,6.1,5.1,5.5,4.2,4.3,3.1,2.9,3.4,3.8,4.0,4.5,5.6,5.6,6.7,6.8,7.0,8.0,7.7,6.9,7.1,7.4,6.9,6.1,6.1,5.9,4.9,4.0,4.0,5.2,4.4,3.5,4.2,4.9,3.9,3.7,5.0,5.0,4.4,4.8,5.5,5.6,5.2,5.6,6.2,6.2,6.0,6.4,7.1,6.5,6.3,7.3,7.6,7.3,7.4,7.9,8.4,8.2,8.8,9.1,9.7,9.4,9.4,8.1,8.3,7.9,7.5,7.6,7.2,8.4,8.7,8.2,8.1,8.2,8.5,8.4,9.4,9.3,10.6,10.2,11.2,11.0,11.3,10.6,10.5,11.0,10.9,11.4,11.6,12.7,12.4,12.0,11.7,11.6,11.4,12.2,12.4,12.5,12.1,12.6,12.8,12.1,11.9,11.9,11.4,11.8,11.7,10.8,11.1,11.5,10.9,10.9,11.3,11.6,10.9,11.1,11.1,10.7,10.4,10.1,9.6,9.9,9.0,9.8,9.3,10.0,9.9,10.5,10.4,10.3,11.0,10.7,10.8,11.3,11.5,12.0,11.8,11.4,11.2,11.5,11.3,11.1,11.3,11.7,12.2,13.3,13.3,14.8,14.7,14.8,14.8,13.6,13.9,13.8,13.9,12.7,11.6,11.5,11.3,9.5,8.6,8.6,8.7,9.3,9.5,10.1,10.2,10.3,10.5,11.0,10.6,10.4,10.2,9.9,9.4,9.7,8.9,8.9,8.7,8.4,7.8,7.6,7.8,7.0,7.4,8.2,8.4,8.6,8.9,8.7,8.8,9.4,9.6,10.5,9.7,10.2,9.2,10.1,9.8,9.9,9.2,9.7,9.6,9.1,8.5,8.0,7.1,7.3,6.4,6.5,6.3,5.6,6.0,5.0,5.4,4.8,5.4,5.8,6.0,5.8,6.1,5.6,6.7,6.4,5.7,6.1,5.3,4.9,4.5,3.8,3.2,2.8,2.2,2.1,2.1,1.5,1.3,0.8,1.2,1.7,2.2,2.7,3.8,4.2,4.7,5.0,5.5,6.1,6.3,7.4,7.7,8.1,8.6,9.5,9.9,9.8,10.5,10.1,9.6,10.5,9.8,10.6,10.4,11.0,11.1],[12.2,12.8,9.8,8.8,9.7,9.8,9.3,8.7,9.4,9.5,9.9,9.7,10.2,10.8,11.4,11.5,10.2,10.0,6.1,5.9,4.5,4.9,4.8,4.4,4.8,5.0,5.1,4.5,4.9,4.8,4.2,4.4,4.0,4.0,4.2,4.2,4.2,4.7,4.7,5.4,5.6,6.3,6.3,6.1,7.9,7.6,9.1,8.7,10.8,10.6,11.5,10.7,11.4,9.5,9.8,9.4,10.1,10.6,12.3,12.1,11.0,11.1,10.1,11.0,11.4,10.9,10.1,8.3,7.5,6.5,6.0,5.3,4.9,4.3,3.9,3.8,3.4,3.1,2.7,2.8,2.1,2.0,1.6,1.6,2.0,2.2,2.7,2.9,4.0,3.5,4.3,4.6,4.6,5.5,5.3,4.6,4.9,5.0,4.7,4.1,3.9,4.0,3.4,2.6,3.0,3.2,2.7,2.2,2.8,2.8,2.2,2.3,2.8,2.6,2.3,2.6,2.9,2.7,2.5,2.9,3.2,3.0,3.0,3.3,3.6,3.5,3.6,3.9,4.2,4.1,4.3,4.6,4.8,4.8,5.2,5.5,5.5,5.4,5.5,4.9,5.0,4.6,5.0,4.9,5.1,6.5,6.7,5.8,5.2,5.5,5.4,5.1,5.7,5.4,6.2,6.1,6.7,6.8,7.1,6.4,6.4,6.9,6.8,7.1,7.3,7.7,8.3,7.7,7.5,7.4,7.4,7.9,8.0,8.4,8.0,8.4,8.6,8.0,8.0,7.7,7.7,7.9,7.6,7.1,7.5,7.6,6.8,7.0,7.3,7.1,6.8,6.8,6.8,6.8,6.6,6.5,6.1,6.4,5.8,6.4,6.0,6.4,6.7,6.6,6.9,6.9,7.1,7.0,7.2,7.6,7.6,8.2,8.1,7.6,7.8,8.1,7.9,7.6,8.1,9.0,9.2,11.4,11.1,13.5,12.3,13.0,13.6,11.9,11.9,12.2,12.3,10.9,9.8,9.9,10.0,7.1,6.5,5.8,5.6,6.1,6.3,6.8,6.9,7.0,7.2,7.4,7.1,6.8,6.6,6.6,6.1,6.2,5.6,5.6,5.0,5.0,4.3,4.4,4.6,4.6,4.6,5.1,5.0,5.0,5.4,5.1,5.6,5.7,6.2,6.7,6.0,6.5,5.8,6.5,5.9,6.1,5.8,6.0,5.6,5.4,4.9,4.6,4.0,4.0,3.6,3.7,3.9,3.3,3.4,2.8,3.2,3.1,3.1,3.7,3.6,3.7,3.9,3.7,4.0,3.9,3.6,3.5,3.1,2.8,2.7,2.4,2.0,1.8,1.4,1.3,1.6,1.5,1.6,1.0,0.8,0.9,1.2,1.4,1.8,2.1,2.5,2.6,3.0,3.3,3.4,3.9,4.2,4.7,5.0,5.4,5.8,5.6,6.3,6.1,5.8,6.6,5.9,6.8,6.5,6.9,7.1],[9.4,10.3,8.6,8.0,9.9,9.6,8.7,8.3,8.8,9.9,9.2,10.0,10.1,10.5,11.5,10.9,10.1,9.8,5.7,5.3,3.6,4.0,3.9,3.4,3.8,4.1,4.1,3.6,4.0,3.9,3.4,3.6,3.1,3.4,3.6,3.8,3.7,4.2,3.9,4.7,4.8,5.5,5.6,5.1,7.4,6.7,8.5,8.1,10.3,10.3,10.8,10.5,11.3,8.8,9.5,9.2,9.5,10.4,12.3,12.2,10.7,10.6,9.5,10.5,10.8,10.9,9.8,7.8,6.8,6.2,5.5,4.8,4.3,3.9,3.4,3.3,3.0,2.6,2.3,2.2,1.7,1.6,1.4,1.3,1.7,2.0,2.5,2.7,3.6,3.1,3.9,4.2,4.1,4.9,4.7,4.0,4.2,4.5,4.2,3.5,3.4,3.6,2.9,2.4,2.4,2.5,2.2,1.8,2.0,2.1,1.7,1.6,2.0,2.0,1.7,1.8,2.3,2.2,1.9,2.2,2.5,2.6,2.5,2.8,3.1,3.1,3.0,3.3,3.5,3.4,3.5,3.8,4.0,4.0,4.2,4.5,4.7,4.5,4.7,4.2,4.3,4.1,4.5,4.6,4.9,6.4,6.3,5.2,4.6,4.8,4.8,4.3,4.9,4.6,5.2,5.0,5.6,5.8,6.0,5.4,5.3,5.8,5.8,6.1,6.4,6.9,7.2,6.8,6.5,6.3,6.4,6.9,6.9,7.1,6.9,7.1,7.3,6.8,6.9,6.5,6.6,6.7,6.4,5.9,6.4,6.4,5.7,5.9,6.2,6.0,5.5,5.6,5.8,5.8,5.4,5.4,4.9,5.2,4.7,5.2,5.0,5.2,5.4,5.5,5.5,5.7,5.9,5.8,6.0,6.4,6.5,6.9,6.9,6.4,6.7,7.0,6.9,6.6,7.4,8.2,8.4,11.0,10.7,13.4,12.1,12.8,13.5,11.3,12.0,12.0,12.2,10.5,9.7,9.8,9.4,6.4,5.7,4.9,4.8,5.1,5.1,5.6,5.8,5.9,6.0,6.3,6.1,5.6,5.4,5.4,5.0,5.1,4.5,4.6,4.0,4.1,3.6,3.7,3.9,4.2,4.1,4.5,4.3,4.3,4.5,4.1,4.6,4.7,5.0,5.6,5.0,5.3,4.7,5.3,4.8,4.9,4.8,5.0,4.6,4.5,4.0,3.8,3.2,3.4,2.9,3.1,3.2,2.6,3.0,2.4,2.8,2.4,2.6,3.1,3.0,2.9,3.2,2.9,3.3,3.2,2.7,2.8,2.3,2.2,1.9,1.7,1.4,1.4,1.1,1.2,1.5,1.5,1.8,1.3,0.9,0.8,0.9,1.0,1.3,1.7,1.9,2.1,2.4,2.9,2.8,3.3,3.5,3.9,4.1,4.5,4.8,4.7,5.1,5.0,4.7,5.4,4.9,5.6,5.4,5.8,6.2],[12.2,13.6,12.6,10.2,10.6,9.7,9.2,7.6,8.4,9.7,9.3,9.2,9.2,10.0,11.3,11.2,9.7,9.9,5.6,4.8,2.9,3.1,3.0,2.7,3.1,3.2,3.2,2.8,3.1,3.0,2.7,2.7,2.6,2.6,2.8,2.9,2.9,3.2,3.0,3.7,3.8,4.5,4.7,4.1,6.0,5.7,7.6,7.1,9.2,9.0,9.6,9.1,10.4,7.9,8.3,8.5,8.7,9.8,11.2,11.3,10.2,10.4,9.6,10.1,10.2,10.0,8.9,7.1,6.0,5.3,4.5,3.8,3.3,2.9,2.6,2.5,2.1,2.0,1.7,1.6,1.4,1.2,1.1,1.0,1.5,1.8,2.1,2.4,3.1,2.8,3.6,3.7,3.7,4.4,4.4,3.6,3.7,3.9,3.6,3.0,2.9,3.0,2.5,2.1,2.0,2.2,1.9,1.5,1.8,1.8,1.4,1.3,1.8,1.7,1.3,1.5,1.9,1.7,1.5,1.8,2.0,1.8,1.9,2.1,2.3,2.3,2.3,2.5,2.7,2.6,2.7,2.9,3.0,2.9,3.2,3.5,3.6,3.4,3.7,3.3,3.4,3.3,3.7,3.9,4.5,5.9,5.9,4.7,3.7,3.9,4.0,3.3,4.0,3.5,4.1,3.9,4.4,4.6,4.8,4.2,4.2,4.6,4.6,4.8,5.1,5.6,6.0,5.6,5.1,5.1,5.1,5.7,5.6,6.0,5.6,6.1,6.1,5.6,5.7,5.3,5.4,5.6,5.2,4.9,5.2,5.2,4.6,4.7,5.0,4.7,4.3,4.4,4.6,4.6,4.4,4.4,4.0,4.3,3.8,4.3,4.0,4.2,4.4,4.5,4.5,4.7,4.9,4.8,5.0,5.3,5.3,5.9,5.7,5.3,5.6,5.9,5.7,5.5,6.5,7.6,8.1,10.6,10.1,12.5,11.4,12.2,12.9,10.8,11.5,11.1,11.5,9.8,9.0,9.3,8.8,5.9,5.1,4.0,3.9,4.1,4.2,4.6,4.7,4.9,5.0,5.2,5.0,4.7,4.4,4.6,4.0,4.1,3.6,3.8,3.2,3.3,2.9,2.9,3.2,3.4,3.4,3.6,3.4,3.4,3.6,3.2,3.6,3.7,4.1,4.5,4.0,4.4,3.8,4.3,3.9,4.0,3.9,4.0,3.6,3.5,3.1,2.9,2.5,2.5,2.3,2.4,2.4,2.0,2.2,1.8,2.1,1.8,2.0,2.4,2.4,2.3,2.5,2.4,2.6,2.5,2.1,2.2,1.9,1.7,1.5,1.3,1.1,1.1,1.0,1.1,1.5,1.7,1.9,1.5,1.1,0.9,0.8,0.8,1.0,1.2,1.5,1.6,1.8,2.1,2.2,2.5,2.6,2.9,3.1,3.4,3.8,3.6,4.0,3.9,3.6,4.2,3.9,4.4,4.3,4.6,5.0],[10.7,11.8,9.4,8.8,9.2,8.8,9.3,8.5,9.0,10.2,9.6,9.3,9.6,10.2,11.5,11.6,9.9,9.5,5.7,4.7,2.6,2.7,2.6,2.4,2.6,2.8,2.8,2.4,2.7,2.6,2.3,2.4,2.2,2.3,2.5,2.6,2.7,3.0,2.8,3.3,3.4,4.1,4.4,3.6,5.4,5.3,7.4,6.6,8.7,8.3,8.5,8.5,8.7,7.0,7.6,7.9,8.3,10.0,11.3,12.1,10.3,10.5,9.5,10.5,10.3,9.9,8.9,6.9,5.7,5.0,4.1,3.4,2.9,2.7,2.3,2.2,1.9,1.6,1.5,1.4,1.2,1.0,1.0,1.0,1.5,1.8,2.1,2.4,3.2,2.7,3.4,3.6,3.5,4.3,4.2,3.4,3.5,3.6,3.3,2.8,2.8,2.9,2.3,2.1,2.0,2.1,1.8,1.5,1.7,1.7,1.4,1.2,1.5,1.5,1.2,1.3,1.6,1.4,1.3,1.5,1.7,1.6,1.5,1.8,1.9,2.0,2.0,2.2,2.3,2.3,2.4,2.6,2.7,2.6,2.9,3.0,3.2,3.1,3.3,2.8,3.1,3.0,3.4,3.6,4.1,5.5,5.6,4.4,3.4,3.5,3.5,2.9,3.6,3.2,3.6,3.5,3.9,4.2,4.2,3.7,3.7,4.0,4.1,4.3,4.7,5.0,5.4,5.1,4.7,4.5,4.6,5.1,5.0,5.4,5.1,5.5,5.6,5.0,5.1,4.6,4.8,4.9,4.6,4.2,4.5,4.5,4.0,4.1,4.4,4.1,3.8,3.9,4.1,4.1,3.8,3.8,3.5,3.8,3.3,3.8,3.5,3.7,3.9,3.9,3.9,4.1,4.3,4.2,4.4,4.8,4.8,5.2,5.1,4.7,5.1,5.4,5.2,5.0,6.1,7.2,7.6,10.3,9.9,12.5,11.3,12.3,12.9,10.9,11.7,11.6,11.6,9.8,9.3,9.2,8.7,5.7,4.9,3.7,3.5,3.7,3.8,4.1,4.2,4.4,4.4,4.7,4.5,4.1,3.9,4.0,3.5,3.6,3.1,3.3,2.8,2.9,2.5,2.7,2.9,3.3,3.2,3.4,3.1,3.0,3.2,2.8,3.2,3.3,3.6,3.9,3.6,3.8,3.4,3.7,3.4,3.5,3.4,3.5,3.2,3.1,2.7,2.5,2.2,2.2,1.9,2.1,2.2,1.7,2.0,1.6,1.9,1.6,1.8,2.2,2.1,2.1,2.3,2.1,2.4,2.3,1.9,1.8,1.5,1.5,1.3,1.1,1.0,1.0,1.0,1.1,1.5,1.7,1.9,1.7,1.2,1.0,0.8,0.8,0.8,1.0,1.2,1.4,1.5,1.8,1.9,2.2,2.3,2.5,2.8,3.0,3.3,3.2,3.6,3.4,3.2,3.7,3.4,3.9,3.9,4.0,4.6],[11.2,13.6,11.7,11.1,11.4,10.7,9.4,9.5,10.2,10.9,10.3,11.3,10.1,10.2,10.3,10.1,8.9,9.4,5.6,5.0,2.5,2.8,2.6,2.3,2.7,2.9,2.7,2.5,2.7,2.6,2.2,2.3,2.1,2.2,2.4,2.4,2.5,2.7,2.7,3.2,3.2,3.9,4.2,3.5,5.2,5.1,7.3,6.6,8.1,8.5,8.3,8.2,10.0,6.8,7.4,8.0,8.0,10.3,11.2,11.1,10.5,11.0,9.3,10.1,10.0,9.6,8.9,6.8,5.8,4.8,3.9,3.2,2.7,2.5,2.0,2.0,1.7,1.5,1.4,1.2,1.1,1.0,1.0,1.1,1.6,2.0,2.2,2.4,3.3,2.8,3.6,3.7,3.6,4.5,4.4,3.5,3.7,3.8,3.5,2.9,2.9,2.9,2.4,2.2,2.1,2.2,1.9,1.6,1.8,1.8,1.5,1.2,1.6,1.5,1.1,1.3,1.5,1.4,1.1,1.5,1.6,1.5,1.4,1.8,1.9,1.7,1.8,2.1,2.1,2.1,2.3,2.5,2.6,2.5,2.7,2.9,3.0,2.8,3.0,2.7,2.9,2.9,3.4,3.5,4.2,5.4,5.6,4.4,3.2,3.4,3.4,2.7,3.4,2.9,3.4,3.2,3.6,3.9,4.0,3.5,3.5,3.8,3.9,4.2,4.5,4.9,5.2,4.9,4.6,4.5,4.5,5.0,5.1,5.5,5.1,5.5,5.5,5.0,5.1,4.6,4.7,4.9,4.4,4.1,4.5,4.4,3.8,4.0,4.2,3.9,3.6,3.7,3.8,4.0,3.7,3.8,3.5,3.7,3.2,3.7,3.5,3.7,3.9,3.9,4.0,4.2,4.2,4.2,4.4,4.8,4.8,5.3,5.2,4.7,5.1,5.4,5.2,4.9,6.2,7.2,7.7,10.0,9.8,12.2,11.3,12.2,12.6,10.7,11.0,10.9,11.0,9.4,8.5,8.9,8.6,5.7,4.9,3.7,3.5,3.8,3.8,4.1,4.3,4.4,4.4,4.7,4.5,4.1,3.9,4.0,3.5,3.7,3.1,3.4,2.8,2.9,2.5,2.7,2.8,3.3,3.1,3.4,3.1,3.0,3.1,2.6,3.1,3.3,3.6,3.9,3.3,3.7,3.2,3.5,3.3,3.4,3.4,3.4,3.0,2.9,2.6,2.4,2.1,2.1,1.7,1.8,2.0,1.6,1.9,1.6,1.9,1.7,1.6,2.1,2.2,2.1,2.2,2.0,2.2,2.1,1.8,1.7,1.5,1.4,1.2,1.1,1.0,1.2,1.2,1.4,1.8,2.0,2.3,1.9,1.5,1.3,1.0,0.8,0.8,0.8,1.1,1.2,1.4,1.5,1.7,2.0,2.1,2.4,2.6,2.9,3.2,2.9,3.3,3.2,3.0,3.5,3.2,3.7,3.6,3.9,4.4],[10.9,12.0,9.5,9.6,10.5,9.2,10.1,9.4,8.6,10.8,10.8,9.5,9.3,11.5,11.3,11.4,9.6,10.0,5.9,4.9,2.5,2.7,2.5,2.0,2.5,2.7,2.6,2.2,2.5,2.4,2.0,2.1,1.8,1.9,2.2,2.3,2.3,2.5,2.5,3.0,3.1,3.5,4.2,3.5,4.9,4.8,7.0,6.4,8.1,8.3,8.5,8.4,9.1,7.5,7.6,8.0,8.3,10.1,11.7,12.1,10.5,11.0,9.6,10.0,10.1,9.7,8.7,6.5,5.3,4.4,3.5,3.0,2.6,2.3,1.8,1.8,1.5,1.3,1.2,1.1,1.2,1.1,1.3,1.3,1.8,2.0,2.3,2.5,3.5,2.8,3.6,3.9,3.8,4.6,4.4,3.7,3.7,3.8,3.6,3.1,3.0,3.0,2.6,2.2,2.1,2.1,2.0,1.7,1.8,1.8,1.6,1.4,1.6,1.6,1.3,1.3,1.5,1.4,1.1,1.4,1.6,1.4,1.3,1.6,1.8,1.6,1.6,1.9,2.0,1.9,2.1,2.4,2.4,2.3,2.6,2.8,2.8,2.7,2.8,2.6,2.8,2.7,3.2,3.5,4.1,5.4,5.6,4.2,3.1,3.3,3.2,2.5,3.1,2.7,3.1,3.1,3.5,3.7,3.9,3.4,3.4,3.7,3.9,4.0,4.5,4.9,5.3,4.8,4.6,4.5,4.6,5.0,5.0,5.5,5.1,5.6,5.6,4.9,5.1,4.5,4.6,4.8,4.3,4.0,4.3,4.3,3.6,3.8,4.1,3.8,3.4,3.5,3.7,3.8,3.5,3.5,3.4,3.6,3.1,3.7,3.5,3.7,4.0,3.9,4.0,4.3,4.3,4.2,4.5,4.9,4.8,5.4,5.1,4.7,5.1,5.4,5.1,4.9,6.1,7.1,7.6,9.9,10.0,12.5,11.1,11.8,12.5,10.3,11.0,11.5,11.0,9.4,8.7,9.2,8.6,5.7,4.9,3.7,3.5,3.9,3.8,4.1,4.2,4.3,4.3,4.6,4.3,3.9,3.8,3.9,3.4,3.7,3.1,3.4,2.8,2.9,2.4,2.6,2.8,3.3,3.1,3.4,3.1,3.0,3.1,2.6,3.1,3.2,3.7,3.9,3.3,3.6,3.1,3.4,3.1,3.2,3.2,3.2,2.8,2.7,2.5,2.3,1.9,1.9,1.5,1.6,1.8,1.4,1.8,1.5,1.9,1.7,1.6,2.0,2.2,2.0,2.1,1.9,2.1,2.0,1.6,1.5,1.3,1.2,1.1,1.0,1.0,1.2,1.4,1.5,1.9,2.1,2.5,2.1,1.7,1.5,1.2,1.0,0.8,0.8,0.8,1.0,1.1,1.4,1.5,1.8,1.9,2.2,2.5,2.6,2.9,2.8,3.1,3.0,2.9,3.3,3.1,3.6,3.6,3.9,4.4],[11.6,11.4,10.0,9.3,11.2,10.6,12.1,10.0,10.3,11.3,12.1,11.8,11.7,12.3,12.1,11.0,10.6,10.0,5.1,4.6,2.2,2.3,2.1,1.8,2.1,2.4,2.3,1.8,2.1,2.0,1.7,1.7,1.6,1.6,1.8,1.9,2.1,2.2,2.2,2.7,2.7,3.2,3.7,3.0,4.6,4.3,6.7,6.4,7.8,7.4,8.3,7.8,9.0,6.7,7.1,8.0,7.6,10.2,11.1,11.9,10.8,10.6,9.5,9.8,9.8,9.6,8.4,6.2,5.0,4.1,3.2,2.6,2.3,2.0,1.5,1.6,1.3,1.1,1.2,1.1,1.3,1.2,1.4,1.4,1.8,2.0,2.3,2.4,3.5,2.7,3.5,3.8,3.6,4.4,4.3,3.5,3.6,3.7,3.5,2.9,2.9,2.9,2.5,2.2,2.1,2.1,1.9,1.7,1.8,1.7,1.5,1.3,1.4,1.4,1.2,1.1,1.3,1.2,0.9,1.2,1.3,1.1,1.0,1.3,1.5,1.3,1.3,1.6,1.7,1.6,1.7,2.0,2.0,1.9,2.3,2.4,2.4,2.3,2.4,2.2,2.4,2.4,2.9,3.2,4.1,4.8,5.0,3.9,2.8,2.9,2.8,2.1,2.7,2.3,2.6,2.6,3.0,3.1,3.3,2.8,2.9,3.1,3.2,3.4,3.8,4.2,4.5,4.2,3.9,3.8,3.9,4.3,4.3,4.8,4.3,4.9,4.8,4.3,4.4,3.8,3.9,4.1,3.7,3.4,3.7,3.7,3.2,3.2,3.5,3.2,2.9,2.9,3.1,3.3,3.0,3.1,2.9,3.1,2.7,3.1,3.0,3.2,3.4,3.3,3.4,3.6,3.6,3.6,3.8,4.1,4.1,4.7,4.5,4.0,4.4,4.7,4.4,4.2,5.4,6.4,7.0,9.0,9.0,11.4,10.3,11.1,12.0,9.7,10.3,11.1,11.1,9.0,8.2,9.0,7.9,5.3,4.5,3.1,3.1,3.2,3.2,3.5,3.6,3.7,3.7,3.9,3.7,3.4,3.2,3.4,2.9,3.1,2.7,2.9,2.3,2.4,2.1,2.4,2.5,3.1,2.9,3.1,2.8,2.6,2.7,2.2,2.7,2.8,3.1,3.3,2.8,3.1,2.7,2.9,2.7,2.8,2.7,2.7,2.5,2.4,2.1,1.9,1.6,1.5,1.3,1.3,1.5,1.2,1.5,1.3,1.6,1.5,1.4,1.7,1.8,1.8,1.8,1.7,1.8,1.6,1.3,1.3,1.0,0.9,1.0,1.1,1.1,1.3,1.5,1.6,1.9,2.2,2.5,2.1,1.7,1.5,1.4,1.2,1.0,0.8,0.8,0.8,0.9,1.1,1.2,1.5,1.6,1.9,2.2,2.3,2.5,2.4,2.7,2.6,2.5,2.8,2.7,3.1,3.0,3.3,3.8],[10.7,10.5,8.9,8.1,9.3,9.9,9.6,7.7,8.2,9.8,10.2,9.3,9.4,11.7,11.7,11.5,9.9,9.9,5.7,4.9,2.3,2.5,2.2,1.8,2.3,2.5,2.3,1.9,2.2,2.0,1.7,1.7,1.5,1.6,1.9,2.0,2.0,2.2,2.3,2.6,2.7,3.2,4.0,3.2,4.6,4.4,6.6,6.4,7.9,7.6,8.5,8.4,9.0,7.2,7.2,8.2,8.1,9.8,11.2,11.7,10.5,9.9,9.0,9.4,9.4,8.9,7.9,5.9,4.6,4.1,3.0,2.6,2.2,1.9,1.4,1.5,1.2,1.1,1.2,1.3,1.4,1.4,1.7,1.7,2.1,2.3,2.7,2.8,3.6,3.1,3.6,4.0,3.9,4.6,4.5,3.9,3.9,4.0,3.9,3.2,3.1,3.3,2.8,2.5,2.4,2.4,2.2,1.9,2.0,1.9,1.8,1.6,1.7,1.7,1.5,1.4,1.6,1.6,1.2,1.4,1.6,1.4,1.2,1.5,1.7,1.5,1.4,1.8,1.9,1.6,1.8,2.1,2.1,1.9,2.4,2.5,2.6,2.4,2.5,2.2,2.4,2.4,3.0,3.2,4.1,5.1,5.2,3.9,2.9,2.8,2.9,2.1,2.7,2.4,2.7,2.7,3.1,3.4,3.5,3.0,3.0,3.4,3.5,3.8,4.2,4.6,4.8,4.5,4.2,4.2,4.3,4.7,4.6,5.1,4.7,5.2,5.1,4.5,4.6,4.2,4.2,4.3,3.9,3.7,3.9,3.9,3.4,3.5,3.7,3.4,3.1,3.1,3.2,3.4,3.2,3.3,3.1,3.4,2.9,3.4,3.2,3.5,3.7,3.7,3.8,4.0,4.0,3.9,4.2,4.5,4.4,5.0,4.7,4.4,4.8,5.0,4.7,4.6,5.7,6.8,7.1,9.4,9.4,11.7,10.5,11.2,12.0,9.8,10.4,10.7,10.7,9.0,8.1,9.0,8.2,5.3,4.8,3.6,3.3,3.6,3.6,3.9,3.9,4.0,4.0,4.2,4.0,3.6,3.5,3.7,3.2,3.4,2.9,3.2,2.7,2.8,2.3,2.7,2.7,3.2,3.1,3.3,3.1,2.8,2.9,2.4,2.9,3.0,3.4,3.6,3.1,3.3,2.8,3.1,2.9,2.9,2.9,2.9,2.6,2.5,2.1,1.9,1.6,1.5,1.2,1.3,1.5,1.1,1.5,1.3,1.7,1.6,1.4,1.8,2.0,1.8,1.9,1.7,1.9,1.6,1.3,1.2,1.1,1.0,1.0,1.1,1.3,1.4,1.8,1.8,2.2,2.4,2.8,2.4,2.0,1.8,1.6,1.4,1.2,1.0,0.8,0.8,0.8,1.0,1.2,1.4,1.7,1.8,2.2,2.4,2.6,2.5,2.8,2.7,2.6,3.1,2.8,3.4,3.4,3.6,4.1],[12.1,10.6,9.3,7.7,8.4,6.9,9.0,7.4,7.7,8.0,9.3,9.0,8.3,10.6,11.4,9.9,8.8,9.2,5.3,4.9,2.2,2.4,2.1,1.8,2.2,2.4,2.1,1.8,2.1,1.9,1.6,1.6,1.4,1.4,1.7,1.8,1.9,2.0,2.2,2.3,2.4,3.0,3.7,2.9,4.4,4.2,6.3,6.3,8.2,7.5,8.7,7.4,9.1,6.6,6.9,8.3,7.5,9.8,10.9,11.2,10.4,10.0,9.3,9.0,9.0,8.7,7.4,5.9,4.7,4.0,3.0,2.4,2.1,1.8,1.2,1.4,1.1,1.1,1.2,1.4,1.6,1.6,1.9,1.9,2.3,2.6,3.0,3.0,4.0,3.3,3.9,4.3,4.2,4.9,4.8,4.1,4.2,4.4,4.2,3.5,3.5,3.7,3.1,2.7,2.7,2.7,2.4,2.2,2.3,2.2,2.0,1.8,1.9,2.0,1.7,1.5,1.7,1.6,1.3,1.4,1.6,1.4,1.1,1.4,1.6,1.3,1.3,1.7,1.7,1.5,1.7,2.0,1.9,1.8,2.2,2.3,2.4,2.2,2.3,2.1,2.3,2.3,2.9,3.3,4.1,5.0,5.0,3.8,2.8,2.7,2.6,1.9,2.5,2.1,2.5,2.5,2.8,3.1,3.3,2.7,2.8,3.2,3.4,3.6,4.1,4.5,4.8,4.4,4.1,4.1,4.3,4.6,4.6,5.2,4.8,5.3,5.3,4.5,4.6,4.1,4.2,4.3,3.9,3.6,3.8,3.8,3.3,3.3,3.5,3.1,2.8,2.8,3.0,3.3,3.1,3.2,3.0,3.2,2.8,3.3,3.2,3.4,3.6,3.5,3.6,4.0,4.0,3.9,4.2,4.5,4.4,5.1,4.8,4.3,4.9,5.1,4.8,4.6,5.7,6.7,7.3,9.0,9.2,11.5,10.4,11.1,12.0,9.9,10.1,10.6,10.9,8.6,7.9,8.8,7.9,5.2,4.6,3.3,3.2,3.5,3.5,3.8,3.8,3.9,4.0,4.1,3.9,3.5,3.4,3.5,3.1,3.3,2.8,3.1,2.5,2.6,2.2,2.6,2.7,3.3,3.1,3.4,3.1,2.7,2.8,2.3,2.8,2.9,3.3,3.5,3.0,3.2,2.7,2.9,2.8,2.7,2.8,2.7,2.4,2.3,1.9,1.7,1.5,1.3,1.1,1.1,1.4,1.2,1.5,1.4,1.8,1.7,1.5,1.8,2.0,2.0,1.9,1.7,1.8,1.5,1.3,1.2,1.1,1.1,1.2,1.3,1.6,1.7,1.9,2.1,2.5,2.7,3.1,2.7,2.3,2.1,1.8,1.6,1.4,1.2,1.0,0.8,0.8,0.8,1.0,1.2,1.5,1.6,1.9,2.1,2.3,2.3,2.5,2.5,2.5,2.8,2.7,3.2,3.2,3.5,4.0],[12.2,11.4,10.0,8.9,9.1,7.6,9.2,8.7,9.0,8.9,9.7,9.1,9.3,11.7,11.9,10.9,10.0,9.4,5.3,4.9,2.1,2.2,1.9,1.6,2.1,2.2,1.9,1.6,2.0,1.8,1.5,1.5,1.4,1.3,1.8,1.7,1.8,1.9,1.9,2.3,2.4,2.9,3.2,3.0,4.4,4.2,6.2,6.1,8.4,7.8,8.2,7.0,9.3,6.5,7.0,7.7,7.5,9.3,10.4,11.1,10.0,9.5,8.2,8.8,8.9,8.1,7.1,5.5,4.3,3.8,2.9,2.3,2.0,1.7,1.1,1.2,1.2,1.1,1.3,1.5,1.7,1.7,2.0,2.0,2.5,2.7,3.1,3.2,4.1,3.4,4.0,4.4,4.2,4.9,4.8,4.3,4.4,4.6,4.4,3.7,3.7,3.8,3.2,2.9,2.8,2.7,2.5,2.4,2.4,2.3,2.2,1.9,2.0,2.0,1.7,1.6,1.8,1.8,1.4,1.5,1.7,1.5,1.2,1.5,1.6,1.3,1.2,1.6,1.7,1.3,1.5,1.9,1.8,1.6,1.9,2.2,2.2,2.0,2.1,1.9,2.1,2.2,2.9,3.4,4.2,5.2,5.1,3.8,2.7,2.7,2.4,1.8,2.2,1.9,2.2,2.3,2.6,2.8,3.1,2.6,2.6,3.0,3.2,3.5,3.9,4.3,4.6,4.2,4.0,3.8,4.1,4.4,4.3,4.8,4.5,5.0,4.9,4.2,4.3,3.8,3.9,4.1,3.7,3.3,3.5,3.5,3.1,3.1,3.3,2.9,2.7,2.6,2.8,3.1,2.9,2.9,2.8,2.9,2.6,3.0,3.0,3.2,3.4,3.3,3.4,3.7,3.7,3.6,3.9,4.2,4.0,4.7,4.4,4.0,4.6,4.8,4.5,4.3,5.5,6.6,7.0,9.0,9.1,11.7,10.6,10.9,11.8,9.7,10.1,10.7,10.8,8.8,8.0,8.7,7.7,5.0,4.5,3.3,3.1,3.2,3.3,3.6,3.6,3.7,3.6,3.8,3.6,3.3,3.2,3.3,2.9,3.1,2.6,2.9,2.5,2.6,2.2,2.6,2.7,3.2,3.1,3.3,3.0,2.7,2.7,2.2,2.6,2.7,3.1,3.2,2.8,2.9,2.5,2.7,2.5,2.6,2.6,2.5,2.2,2.1,1.7,1.6,1.3,1.2,1.0,1.0,1.3,1.2,1.5,1.5,1.9,1.8,1.5,1.9,2.2,2.2,2.1,1.9,1.9,1.6,1.4,1.2,1.2,1.2,1.4,1.5,1.7,1.9,2.1,2.2,2.7,2.9,3.3,2.9,2.5,2.3,2.0,1.8,1.5,1.3,1.1,1.0,0.8,0.8,0.8,1.0,1.3,1.4,1.7,1.9,2.2,2.0,2.4,2.3,2.3,2.6,2.5,2.9,3.0,3.3,3.8],[12.1,11.4,9.5,8.7,9.2,7.9,9.5,8.3,8.5,8.8,9.6,9.3,8.6,10.6,10.9,10.1,8.4,8.3,5.2,4.3,2.2,2.2,1.8,1.6,2.1,2.1,1.8,1.5,1.9,1.7,1.5,1.5,1.5,1.5,1.9,1.9,1.9,2.1,2.0,2.5,2.4,2.9,3.6,3.3,4.2,4.2,6.2,6.1,8.1,7.1,8.1,6.7,9.0,6.1,6.5,7.5,7.1,9.8,10.9,10.8,9.4,9.5,7.9,8.6,8.9,8.1,7.0,5.8,4.6,4.0,3.0,2.5,2.0,1.9,1.2,1.4,1.3,1.2,1.6,1.8,2.1,2.2,2.5,2.6,3.1,3.3,3.8,3.7,4.7,4.0,4.4,5.0,4.8,5.5,5.4,4.9,5.1,5.2,5.2,4.5,4.3,4.6,4.0,3.7,3.6,3.6,3.3,3.1,3.1,3.1,2.7,2.5,2.6,2.5,2.2,2.0,2.2,2.1,1.7,1.7,1.9,1.7,1.3,1.5,1.7,1.3,1.1,1.6,1.6,1.2,1.4,1.8,1.6,1.4,1.8,2.1,2.0,1.8,1.9,1.7,2.0,2.1,2.9,3.2,4.2,4.9,5.0,3.7,2.6,2.6,2.3,1.7,2.1,1.7,2.1,2.1,2.5,2.8,3.0,2.4,2.5,3.0,3.2,3.5,3.9,4.3,4.6,4.2,4.0,3.9,4.2,4.5,4.4,5.0,4.6,5.1,5.0,4.3,4.3,3.9,3.9,4.1,3.6,3.3,3.5,3.5,3.0,2.9,3.2,2.8,2.6,2.4,2.6,2.9,2.8,2.9,2.7,3.0,2.5,3.1,3.0,3.4,3.5,3.4,3.5,3.9,3.8,3.6,4.0,4.4,4.2,4.9,4.5,4.1,4.7,4.9,4.5,4.4,5.4,6.4,6.9,8.9,8.9,11.4,10.1,10.9,12.1,9.9,10.1,10.5,11.3,8.5,8.0,8.4,7.5,5.2,4.6,3.2,3.0,3.4,3.3,3.6,3.6,3.7,3.6,3.8,3.5,3.2,3.1,3.2,2.9,3.2,2.5,3.0,2.5,2.7,2.3,2.7,2.8,3.4,3.3,3.5,3.2,2.7,2.8,2.2,2.5,2.7,3.2,3.4,2.7,3.0,2.4,2.7,2.4,2.4,2.5,2.4,2.0,2.0,1.5,1.4,1.3,1.1,1.0,1.1,1.5,1.4,1.7,1.7,2.1,2.1,1.8,2.1,2.4,2.3,2.2,2.0,2.0,1.7,1.5,1.3,1.4,1.4,1.7,1.8,2.2,2.4,2.6,2.8,3.2,3.4,3.9,3.6,3.1,2.8,2.5,2.3,2.0,1.6,1.5,1.2,0.9,0.8,0.8,0.8,1.1,1.2,1.5,1.7,2.0,1.8,2.2,2.1,2.0,2.6,2.4,3.0,3.0,3.4,3.9],[11.8,11.0,9.5,8.6,9.0,9.8,10.1,8.8,9.8,11.2,10.6,9.7,10.0,12.2,11.9,10.8,10.1,8.7,5.1,4.6,2.2,2.2,1.6,1.5,2.0,2.0,1.6,1.3,1.7,1.5,1.4,1.4,1.4,1.4,2.1,1.9,2.1,2.2,2.0,2.5,2.3,2.9,3.3,2.9,3.9,3.9,5.9,6.1,8.2,7.1,7.6,7.6,7.8,7.0,6.0,6.5,7.1,8.1,10.1,10.2,8.1,7.3,6.7,7.1,7.5,6.7,6.1,5.2,4.4,4.0,3.0,2.6,2.1,2.0,1.3,1.6,1.6,1.4,1.9,2.0,2.3,2.4,2.7,2.9,3.3,3.6,4.0,3.8,4.8,4.2,4.5,5.1,4.8,5.5,5.5,5.0,5.3,5.4,5.4,4.6,4.5,4.8,4.2,3.9,3.8,3.8,3.6,3.3,3.3,3.3,3.0,2.8,2.8,2.7,2.5,2.3,2.5,2.3,1.9,2.0,2.1,1.9,1.5,1.7,1.9,1.4,1.2,1.6,1.6,1.1,1.3,1.7,1.5,1.2,1.6,1.8,1.9,1.6,1.8,1.7,2.1,2.2,2.9,3.3,4.3,5.2,4.8,3.6,2.6,2.5,2.3,1.6,2.0,1.6,2.0,1.9,2.2,2.5,2.6,2.1,2.3,2.6,2.8,3.0,3.4,3.9,4.2,3.6,3.5,3.4,3.7,4.0,3.8,4.4,4.1,4.6,4.3,3.7,3.6,3.3,3.2,3.4,3.1,2.7,2.9,2.9,2.6,2.5,2.7,2.4,2.2,2.1,2.3,2.5,2.4,2.5,2.3,2.6,2.2,2.8,2.7,3.1,3.2,3.0,3.2,3.6,3.4,3.2,3.6,3.9,3.6,4.2,3.8,3.5,4.3,4.4,4.0,4.1,5.2,6.2,6.7,8.7,8.9,11.2,10.3,10.7,12.4,10.0,10.1,11.0,11.6,9.1,8.1,8.6,8.1,5.1,4.7,3.3,3.0,3.2,3.1,3.3,3.2,3.3,3.1,3.2,3.1,2.7,2.8,2.9,2.7,2.9,2.3,2.9,2.4,2.8,2.3,2.9,2.8,3.4,3.4,3.5,3.2,2.7,2.7,2.1,2.3,2.4,3.0,3.0,2.4,2.6,2.1,2.3,2.1,2.1,2.2,2.1,1.9,1.7,1.3,1.2,1.1,1.0,1.0,1.2,1.6,1.6,1.9,1.9,2.3,2.3,1.9,2.2,2.6,2.5,2.4,2.2,2.1,1.7,1.7,1.4,1.6,1.7,2.0,2.1,2.4,2.5,2.9,2.9,3.3,3.5,4.1,3.7,3.3,2.9,2.8,2.4,2.2,1.9,1.7,1.5,1.2,1.0,0.8,0.8,0.8,1.1,1.2,1.5,1.7,1.6,1.9,1.8,1.8,2.2,2.0,2.5,2.6,3.0,3.5],[12.2,11.6,9.7,9.1,9.6,9.7,10.3,9.0,10.0,10.4,10.5,9.5,9.5,10.9,10.6,10.2,8.5,8.1,5.0,4.3,2.1,2.0,1.5,1.4,1.8,1.8,1.4,1.1,1.6,1.4,1.4,1.4,1.5,1.6,2.0,2.1,2.2,2.2,2.0,2.5,2.3,2.9,3.4,2.9,3.8,3.7,5.6,5.6,7.7,6.5,6.9,6.1,6.4,5.8,6.1,6.5,7.1,8.4,10.3,10.3,8.4,7.5,6.9,7.5,8.1,7.7,6.3,5.4,4.3,3.8,3.0,2.5,2.1,2.1,1.4,1.7,1.7,1.6,2.0,2.1,2.4,2.5,2.9,2.9,3.4,3.8,4.1,4.0,4.8,4.2,4.5,5.1,4.9,5.6,5.4,4.9,5.2,5.3,5.4,4.6,4.4,4.8,4.3,4.0,3.8,3.8,3.6,3.3,3.3,3.3,3.0,2.8,3.0,2.8,2.5,2.3,2.4,2.3,2.0,2.0,2.1,1.8,1.6,1.6,1.8,1.4,1.2,1.5,1.5,1.0,1.1,1.5,1.4,1.1,1.4,1.8,1.7,1.5,1.6,1.5,1.9,2.1,2.7,3.2,4.1,5.3,4.5,3.5,2.5,2.4,2.0,1.5,1.8,1.4,1.8,1.6,2.0,2.3,2.4,1.9,2.1,2.4,2.7,3.0,3.4,3.9,4.1,3.6,3.5,3.4,3.7,4.1,3.9,4.6,4.1,4.7,4.4,3.8,3.8,3.4,3.3,3.5,3.2,2.9,2.9,3.0,2.5,2.4,2.6,2.2,2.0,1.9,2.0,2.3,2.2,2.3,2.2,2.5,2.1,2.7,2.6,3.1,3.2,2.9,3.2,3.6,3.4,3.2,3.6,4.0,3.8,4.4,3.9,3.6,4.2,4.4,3.9,3.8,4.8,5.9,6.4,8.3,8.5,10.9,9.9,10.6,11.7,9.4,9.9,10.6,10.0,8.3,8.1,8.4,7.1,4.9,4.6,2.9,2.7,3.0,3.0,3.2,3.2,3.1,3.0,3.1,2.8,2.7,2.6,2.8,2.5,2.9,2.3,2.7,2.3,2.6,2.2,2.7,2.7,3.3,3.3,3.3,3.1,2.6,2.6,2.0,2.2,2.4,2.9,3.0,2.3,2.4,2.0,2.2,1.8,1.9,2.0,1.9,1.5,1.5,1.1,1.0,1.1,1.0,1.2,1.4,1.8,1.7,1.9,2.0,2.3,2.4,2.0,2.4,2.7,2.6,2.4,2.3,2.2,1.8,1.8,1.5,1.7,1.8,2.1,2.2,2.6,2.7,3.0,3.1,3.5,3.7,4.1,3.8,3.4,3.1,2.9,2.6,2.4,2.1,1.8,1.7,1.4,1.2,1.0,0.8,0.8,0.8,1.0,1.3,1.5,1.4,1.7,1.6,1.6,2.1,2.0,2.5,2.5,2.9,3.4],[11.8,11.6,9.7,8.9,8.9,9.6,9.5,8.5,9.1,10.8,10.2,10.0,10.1,11.7,11.3,10.6,9.8,8.3,5.1,4.5,2.1,2.1,1.6,1.5,1.9,1.9,1.5,1.2,1.6,1.5,1.5,1.4,1.7,1.7,2.3,2.4,2.5,2.5,2.2,2.7,2.4,3.1,3.5,2.7,3.7,3.7,5.8,5.8,7.4,7.0,7.7,7.1,7.3,6.9,6.2,6.7,7.1,7.8,10.2,10.6,7.9,7.3,6.5,7.2,7.7,7.2,6.4,5.1,4.6,4.0,3.4,2.7,2.3,2.3,1.6,1.8,1.9,1.7,2.2,2.3,2.8,2.7,3.1,3.3,3.7,4.0,4.3,4.3,5.1,4.5,4.7,5.2,5.1,5.6,5.7,5.2,5.5,5.6,5.7,4.9,4.8,5.2,4.6,4.2,4.1,4.0,3.9,3.6,3.6,3.6,3.4,3.0,3.1,3.0,2.8,2.5,2.6,2.5,2.2,2.1,2.2,2.0,1.7,1.7,1.9,1.6,1.3,1.6,1.7,1.2,1.3,1.7,1.6,1.2,1.5,1.8,1.8,1.5,1.8,1.6,2.0,2.2,2.9,3.4,4.5,5.6,4.9,3.6,2.6,2.5,2.2,1.6,1.9,1.4,1.8,1.6,1.9,2.3,2.4,1.8,2.1,2.5,2.8,3.0,3.4,3.9,4.2,3.6,3.6,3.4,3.8,4.1,3.9,4.5,4.2,4.7,4.3,3.8,3.6,3.3,3.2,3.3,3.0,2.8,2.8,2.8,2.5,2.3,2.5,2.1,2.0,1.8,2.0,2.2,2.1,2.3,2.2,2.5,2.1,2.7,2.7,3.1,3.2,3.0,3.2,3.6,3.4,3.2,3.7,4.0,3.8,4.4,3.9,3.6,4.3,4.5,3.9,3.9,4.9,5.9,6.5,8.4,8.3,10.9,9.8,10.5,12.1,9.7,9.9,10.5,11.2,8.8,7.8,8.2,7.9,5.1,4.6,3.3,2.9,3.2,3.1,3.3,3.2,3.2,3.1,3.1,2.9,2.7,2.7,2.9,2.5,2.9,2.3,2.8,2.4,2.7,2.3,2.9,2.8,3.5,3.5,3.5,3.1,2.7,2.7,2.1,2.3,2.5,3.1,3.0,2.4,2.5,2.0,2.2,1.8,1.8,2.1,1.9,1.5,1.5,1.1,1.1,1.1,1.2,1.4,1.5,2.0,2.0,2.3,2.4,2.8,2.8,2.4,2.7,3.1,2.9,2.8,2.6,2.4,2.1,2.0,1.6,1.9,2.1,2.3,2.5,2.8,3.0,3.4,3.4,3.8,4.1,4.5,4.2,3.7,3.5,3.2,2.9,2.7,2.3,2.1,1.9,1.6,1.4,1.2,1.1,0.8,0.8,0.8,1.1,1.3,1.3,1.6,1.4,1.5,2.0,2.0,2.4,2.6,3.0,3.5],[12.0,12.2,9.9,9.7,9.7,9.9,10.1,9.8,10.0,10.4,11.1,10.1,10.6,12.3,11.5,10.8,9.8,8.2,5.1,4.4,2.2,2.1,1.6,1.6,2.0,1.8,1.4,1.2,1.7,1.5,1.7,1.7,1.9,2.0,2.5,2.5,2.6,2.6,2.2,2.9,2.3,3.1,3.6,2.7,4.0,3.7,5.6,5.4,7.2,6.5,8.2,6.2,7.6,6.9,6.6,7.5,7.7,8.4,10.3,11.2,8.6,7.6,7.1,7.3,8.2,7.4,6.7,5.4,4.4,4.0,3.2,2.8,2.3,2.4,1.8,2.0,2.2,2.0,2.5,2.6,2.9,3.0,3.5,3.7,4.0,4.4,4.7,4.4,5.2,4.6,4.7,5.4,5.1,5.7,5.7,5.3,5.6,5.7,5.9,5.0,4.9,5.4,4.9,4.7,4.5,4.4,4.3,4.0,4.0,3.9,3.7,3.4,3.4,3.2,3.1,2.8,2.8,2.7,2.5,2.4,2.4,2.2,2.0,1.9,2.0,1.8,1.6,1.7,1.8,1.4,1.3,1.7,1.6,1.1,1.4,1.8,1.8,1.4,1.7,1.7,2.1,2.3,2.9,3.3,4.3,5.6,4.9,3.7,2.7,2.6,2.2,1.7,1.8,1.4,1.7,1.6,1.8,2.3,2.4,1.8,2.0,2.4,2.7,3.0,3.3,3.8,4.0,3.5,3.5,3.4,3.6,3.9,3.8,4.3,4.0,4.5,4.3,3.8,3.7,3.3,3.3,3.4,3.1,2.8,2.9,2.8,2.5,2.4,2.5,2.2,1.9,1.7,1.9,2.2,2.2,2.3,2.2,2.5,2.1,2.5,2.5,2.9,3.1,2.8,3.0,3.4,3.3,3.2,3.5,3.8,3.7,4.3,3.9,3.6,4.1,4.4,3.8,3.8,4.9,6.0,6.4,8.4,8.6,11.1,10.0,10.8,12.1,9.5,10.2,10.7,10.2,8.2,8.1,8.2,7.7,4.8,4.4,3.0,2.7,3.0,2.8,3.1,3.1,3.1,3.0,3.1,2.9,2.6,2.6,2.8,2.4,2.7,2.2,2.6,2.3,2.6,2.2,2.9,2.8,3.5,3.4,3.4,3.1,2.7,2.6,2.1,2.2,2.4,2.9,2.8,2.3,2.5,2.0,2.2,1.8,1.8,1.9,1.9,1.4,1.4,1.1,1.2,1.3,1.4,1.7,1.8,2.2,2.3,2.5,2.7,3.1,3.1,2.7,3.0,3.4,3.3,3.0,2.9,2.7,2.3,2.3,1.9,2.1,2.4,2.6,2.9,3.2,3.4,3.8,3.8,4.2,4.4,4.8,4.5,4.2,3.9,3.7,3.3,3.0,2.6,2.3,2.2,1.8,1.7,1.5,1.3,1.1,0.8,0.8,0.9,1.2,1.2,1.5,1.4,1.4,2.0,2.0,2.5,2.5,2.8,3.3],[12.8,11.7,10.4,9.8,10.2,10.2,10.0,10.0,10.7,10.5,11.1,10.9,10.8,11.8,12.2,11.2,10.5,8.5,5.4,5.0,2.6,2.6,1.9,1.9,2.4,2.2,1.7,1.4,1.9,1.7,2.0,2.0,2.4,2.4,3.1,3.1,3.3,3.2,2.6,3.2,2.6,3.6,4.0,2.9,4.4,4.1,5.4,5.5,6.5,6.7,8.1,6.8,8.6,7.4,7.5,8.2,8.3,9.7,11.5,11.5,10.0,9.7,8.9,9.1,9.6,9.6,7.8,5.9,4.8,4.5,3.5,3.4,2.8,3.0,2.3,2.6,2.6,2.5,3.0,3.0,3.6,3.5,4.1,4.2,4.8,5.2,5.6,5.4,6.2,5.5,5.5,6.2,5.9,6.5,6.6,6.2,6.6,6.7,6.8,6.0,5.9,6.5,5.6,5.4,5.2,5.1,5.0,4.7,4.6,4.4,4.2,3.9,4.0,3.8,3.6,3.4,3.3,3.3,3.0,2.9,2.8,2.7,2.4,2.3,2.5,2.2,1.8,2.2,2.3,1.7,1.6,2.1,2.0,1.4,1.6,2.2,2.2,1.8,2.2,2.1,2.6,2.9,3.6,4.0,5.1,6.2,5.5,4.4,3.3,3.0,2.7,2.0,2.2,1.6,1.9,1.7,1.9,2.6,2.5,2.0,2.5,2.8,3.3,3.5,4.0,4.5,4.7,4.0,4.2,4.0,4.6,4.8,4.6,5.1,4.9,5.4,5.0,4.5,4.4,3.9,3.9,3.9,3.7,3.4,3.4,3.3,2.9,2.7,2.7,2.4,2.1,1.7,2.1,2.5,2.5,2.7,2.7,3.1,2.8,3.4,3.3,3.8,3.9,3.6,4.1,4.4,4.1,3.9,4.4,4.7,4.5,5.1,4.7,4.4,4.9,5.0,4.7,4.7,5.6,6.4,7.0,8.8,8.9,11.2,10.2,10.7,11.1,9.6,10.0,10.3,10.5,8.8,8.2,8.4,7.7,5.6,5.0,3.8,3.4,3.8,3.7,4.0,3.8,3.8,3.8,3.9,3.6,3.2,3.3,3.6,3.1,3.6,2.9,3.5,3.0,3.3,2.9,3.5,3.6,4.2,4.1,4.1,3.6,3.4,3.2,2.6,2.8,3.1,3.7,3.7,2.8,3.0,2.6,2.6,2.1,2.1,2.4,2.1,1.6,1.5,1.3,1.4,1.7,1.8,2.1,2.2,2.8,2.9,3.2,3.3,3.9,3.8,3.3,3.7,4.1,3.9,3.7,3.5,3.3,2.9,2.7,2.4,2.6,2.9,3.1,3.4,3.8,4.0,4.4,4.4,5.0,5.1,5.8,5.6,5.0,4.5,4.1,3.8,3.5,3.3,2.9,2.7,2.3,2.2,1.8,1.7,1.3,1.2,0.8,0.8,0.9,1.3,1.4,1.5,1.7,2.2,2.4,2.8,3.1,3.6,4.1],[12.7,12.4,10.8,10.5,10.5,10.7,10.5,10.7,11.3,10.9,11.8,11.6,11.4,11.9,12.3,11.2,10.1,8.6,5.4,4.8,2.8,2.5,2.0,2.2,2.5,2.1,1.7,1.7,2.0,1.9,2.2,2.1,2.6,2.6,3.2,3.2,3.5,3.2,2.6,3.2,2.6,3.4,4.1,2.9,4.3,4.2,5.6,5.9,7.0,7.2,8.3,6.9,8.5,6.8,7.2,8.1,8.4,9.6,11.5,11.2,9.7,9.2,8.6,8.8,9.2,9.3,7.6,5.9,4.9,4.3,3.5,3.4,2.8,3.2,2.5,2.9,3.1,3.1,3.7,3.7,4.3,4.4,5.0,5.1,5.5,6.0,6.4,5.6,6.3,5.8,5.8,6.4,6.0,6.5,6.6,6.3,6.6,6.9,7.1,6.2,6.1,6.9,6.2,6.3,5.9,5.6,5.8,5.4,5.0,5.1,5.0,4.7,4.5,4.5,4.4,4.0,3.8,3.9,3.6,3.4,3.5,3.3,2.9,2.8,3.1,2.7,2.2,2.5,2.5,2.0,1.9,2.1,2.0,1.6,1.6,1.9,1.9,1.5,1.9,2.1,2.7,2.9,3.7,4.1,5.2,6.1,5.4,4.3,3.4,3.1,2.5,2.0,1.9,1.4,1.6,1.3,1.5,1.9,1.9,1.4,1.8,2.1,2.5,2.7,3.0,3.4,3.6,3.1,3.2,3.2,3.6,3.8,3.5,4.1,4.0,4.3,4.0,3.6,3.5,3.1,3.1,3.1,2.7,2.5,2.6,2.5,2.1,2.2,2.3,1.8,1.5,1.4,1.7,2.0,2.0,2.3,2.3,2.4,2.3,2.7,2.8,3.4,3.4,3.0,3.3,3.6,3.3,3.2,3.6,3.8,3.6,4.2,3.7,3.6,4.1,4.3,3.8,3.9,5.0,6.0,6.5,8.7,8.9,11.3,9.9,10.4,10.9,8.9,9.5,10.1,10.4,8.3,8.1,8.4,7.7,5.4,5.0,3.6,3.2,3.5,3.3,3.4,3.4,3.2,3.1,3.2,2.9,2.7,2.8,2.9,2.7,3.1,2.7,3.3,3.1,3.5,3.2,3.9,3.7,4.4,4.4,4.2,3.9,3.5,3.2,2.7,2.5,2.7,3.2,3.0,2.4,2.4,1.9,1.9,1.7,1.7,2.1,1.9,1.5,1.6,1.4,1.5,1.9,1.9,2.4,2.5,3.1,3.3,3.6,3.8,4.4,4.3,3.7,4.0,4.4,4.2,3.8,3.7,3.5,3.0,3.1,2.6,3.0,3.4,3.7,4.1,4.5,4.8,5.2,5.2,5.7,5.9,6.6,6.3,5.8,5.4,5.0,4.6,4.3,3.9,3.4,3.3,2.8,2.7,2.3,2.0,1.6,1.5,1.1,0.9,0.8,0.8,1.1,1.1,1.3,1.5,1.7,2.1,2.5,2.8,3.1],[13.1,12.2,11.1,10.9,11.2,10.7,11.1,11.5,11.0,11.1,12.1,11.5,11.1,12.2,12.1,11.2,10.0,8.8,5.5,4.9,3.0,2.6,2.1,2.3,2.6,2.2,1.8,1.9,2.3,2.1,2.4,2.3,2.8,2.7,3.4,3.3,3.5,3.2,2.7,3.2,2.7,3.4,4.6,3.1,4.7,4.0,5.7,5.6,6.5,7.1,8.1,6.4,7.9,7.0,6.2,7.2,7.3,9.2,11.1,10.7,8.7,8.0,7.5,6.9,8.2,7.6,6.4,5.6,4.7,4.3,3.4,3.2,2.9,3.1,2.7,3.0,3.3,3.3,3.9,4.1,4.7,4.8,5.3,5.4,5.8,6.4,6.7,6.0,6.6,6.1,6.0,6.7,6.5,6.8,6.9,6.8,7.2,7.4,7.7,6.8,6.5,7.5,6.7,6.7,6.3,6.1,6.2,5.9,5.5,5.5,5.4,5.1,5.0,4.9,4.8,4.5,4.3,4.3,4.1,3.8,3.8,3.7,3.3,3.1,3.2,2.8,2.5,2.6,2.7,2.2,2.0,2.1,2.1,1.5,1.6,1.9,1.9,1.4,1.9,2.2,2.6,3.1,3.6,4.2,5.2,6.4,5.5,4.4,3.2,3.1,2.5,2.1,1.8,1.3,1.4,1.2,1.3,1.9,1.8,1.3,1.8,2.0,2.4,2.7,3.1,3.6,3.7,3.1,3.2,3.0,3.5,3.7,3.4,4.0,3.9,4.2,3.9,3.4,3.2,2.9,2.9,2.9,2.5,2.3,2.5,2.3,2.0,1.9,2.0,1.7,1.4,1.4,1.8,2.1,1.9,2.2,2.3,2.4,2.2,2.6,2.8,3.4,3.4,2.9,3.1,3.6,3.2,2.9,3.5,3.8,3.5,3.9,3.6,3.4,4.0,4.1,3.5,3.8,4.9,5.8,6.4,8.6,8.7,11.0,10.0,10.5,11.5,9.5,9.6,10.4,10.5,8.3,8.2,8.3,7.4,5.5,5.1,3.8,3.2,3.5,3.2,3.3,3.3,3.1,2.8,3.1,2.9,2.5,2.7,2.7,2.7,3.0,2.7,3.3,3.2,3.6,3.4,4.1,3.9,4.6,4.7,4.4,4.2,3.7,3.3,2.8,2.6,2.7,3.2,2.9,2.4,2.3,1.9,1.8,1.6,1.8,2.2,2.0,1.6,1.8,1.6,1.7,2.2,2.1,2.6,2.7,3.3,3.5,3.7,4.0,4.5,4.5,4.0,4.1,4.5,4.4,4.0,3.9,3.7,3.2,3.3,2.9,3.4,3.7,4.1,4.5,4.9,4.9,5.7,5.5,6.1,6.3,6.9,6.8,6.2,5.7,5.5,5.0,4.7,4.3,3.8,3.7,3.1,2.8,2.5,2.1,1.8,1.5,1.1,1.2,0.9,0.8,0.9,1.1,1.2,1.4,1.7,2.1,2.4,2.7,3.2],[12.3,12.2,10.4,10.5,10.2,10.6,10.2,10.7,11.2,11.0,11.5,11.3,11.5,11.7,11.6,10.7,9.6,8.6,5.3,4.5,2.6,2.2,1.8,2.0,2.2,1.9,1.5,1.7,2.0,2.0,2.3,2.2,2.6,2.6,3.1,3.0,3.2,3.0,2.7,3.2,2.5,3.3,4.2,3.0,4.5,4.0,5.4,5.4,7.1,7.0,8.6,7.2,8.3,7.5,7.1,7.6,7.9,9.2,10.7,10.8,9.3,7.9,7.4,7.5,8.2,8.0,6.9,5.7,4.6,4.2,3.3,3.1,2.6,2.9,2.5,2.7,2.8,2.8,3.3,3.4,3.9,4.0,4.4,4.6,4.9,5.4,5.6,5.1,5.8,5.3,5.3,6.0,5.7,6.0,6.1,5.8,6.1,6.3,6.5,5.7,5.5,6.3,5.7,5.7,5.4,5.2,5.2,4.9,4.7,4.7,4.5,4.3,4.1,4.1,3.9,3.6,3.6,3.5,3.3,3.1,3.1,3.0,2.7,2.6,2.7,2.4,2.1,2.2,2.2,1.8,1.7,1.8,1.8,1.4,1.4,1.6,1.6,1.3,1.6,1.9,2.2,2.7,3.1,3.6,4.6,5.4,4.9,3.6,2.7,2.7,2.1,1.8,1.6,1.3,1.4,1.1,1.2,1.6,1.5,1.1,1.5,1.7,2.1,2.3,2.6,3.0,3.1,2.7,2.7,2.5,2.9,3.1,2.9,3.3,3.2,3.5,3.2,2.8,2.7,2.4,2.3,2.4,2.2,2.0,2.0,2.0,1.6,1.5,1.6,1.3,1.1,1.1,1.4,1.6,1.4,1.8,1.8,1.9,1.9,2.1,2.3,2.8,2.7,2.4,2.5,2.9,2.6,2.4,2.8,3.0,2.8,3.2,2.9,2.7,3.2,3.2,3.0,3.0,4.1,5.3,5.7,8.0,7.9,10.4,9.4,10.1,10.8,8.9,9.1,9.9,10.4,8.1,7.7,7.8,7.4,4.9,4.5,3.2,2.7,2.8,2.6,2.5,2.5,2.4,2.3,2.3,2.2,1.9,2.1,2.1,2.1,2.4,2.2,2.8,2.6,2.9,2.8,3.3,3.3,3.8,3.8,3.5,3.3,3.0,2.7,2.3,2.1,2.3,2.6,2.4,2.0,1.9,1.5,1.4,1.4,1.4,1.8,1.7,1.4,1.7,1.5,1.7,2.0,2.0,2.4,2.5,2.9,3.0,3.2,3.5,3.9,4.0,3.5,3.7,4.1,4.0,3.7,3.6,3.4,3.0,3.0,2.7,2.9,3.2,3.5,3.8,4.2,4.3,4.8,4.6,5.1,5.3,5.7,5.5,5.1,4.7,4.6,4.1,3.9,3.5,3.2,3.0,2.6,2.5,2.2,1.9,1.6,1.5,1.2,1.3,1.0,0.8,0.8,0.9,1.0,1.2,1.6,1.7,2.1,2.2,2.7],[12.0,12.0,10.2,9.9,10.1,10.6,10.1,10.2,11.1,10.7,11.4,11.2,10.9,11.5,11.3,10.9,9.5,8.4,5.2,4.6,2.5,2.0,1.7,2.0,2.1,1.7,1.4,1.7,2.0,2.1,2.5,2.4,2.8,2.8,3.3,3.2,3.4,3.2,2.8,3.3,2.6,3.5,4.3,3.0,4.0,4.0,5.3,5.5,7.3,7.1,8.5,7.3,9.0,7.4,7.3,7.9,8.5,9.0,10.6,10.7,9.6,9.5,8.4,9.5,9.0,8.6,7.8,6.2,4.9,4.5,3.6,3.3,2.8,3.1,2.7,2.9,3.0,3.0,3.6,3.7,4.1,4.2,4.6,4.8,5.1,5.6,5.8,5.3,6.0,5.4,5.5,6.0,5.7,6.1,6.1,5.9,6.2,6.5,6.7,5.8,5.7,6.5,5.9,5.9,5.6,5.4,5.3,5.1,4.9,4.8,4.7,4.5,4.3,4.2,4.1,3.9,3.6,3.6,3.5,3.2,3.1,3.1,2.8,2.6,2.6,2.5,2.2,2.1,2.2,1.9,1.7,1.7,1.8,1.5,1.3,1.6,1.7,1.4,1.8,2.0,2.4,2.8,3.4,4.0,4.9,5.7,5.1,4.0,3.1,2.9,2.4,2.0,1.8,1.4,1.5,1.3,1.3,1.6,1.6,1.2,1.6,1.7,2.0,2.2,2.7,3.1,3.2,2.6,2.7,2.4,2.8,3.0,2.8,3.2,3.0,3.3,3.1,2.8,2.6,2.2,2.2,2.3,2.1,1.8,1.8,1.9,1.6,1.5,1.6,1.4,1.1,1.1,1.4,1.6,1.3,1.6,1.5,1.6,1.6,1.8,2.0,2.4,2.5,2.1,2.1,2.6,2.4,2.1,2.5,2.8,2.6,3.0,2.7,2.5,3.0,3.1,2.8,2.8,4.2,5.3,5.7,8.1,8.0,11.0,9.5,9.8,10.3,8.5,9.3,10.5,10.0,7.8,8.1,8.1,7.4,4.9,4.4,2.9,2.4,2.4,2.2,2.2,2.3,2.2,2.1,2.2,2.1,1.7,1.8,1.9,1.8,2.0,1.8,2.4,2.3,2.7,2.6,3.3,3.2,3.7,3.8,3.5,3.2,2.9,2.4,2.1,1.9,2.1,2.5,2.2,1.7,1.6,1.3,1.2,1.1,1.2,1.6,1.6,1.3,1.8,1.6,1.8,2.1,2.2,2.6,2.7,3.1,3.3,3.4,3.8,4.2,4.3,3.8,4.0,4.4,4.3,3.9,3.8,3.6,3.2,3.2,2.8,3.1,3.5,3.7,4.1,4.5,4.5,5.1,5.0,5.6,5.7,6.2,5.9,5.5,5.0,4.9,4.4,4.1,3.8,3.4,3.4,2.9,2.7,2.4,2.1,1.8,1.6,1.3,1.4,1.1,1.0,0.8,0.8,0.8,1.1,1.4,1.6,1.9,2.0,2.7],[12.5,12.5,10.5,10.0,10.6,10.8,10.7,10.7,10.9,11.2,11.9,11.6,11.6,12.3,12.0,10.8,9.6,8.5,5.2,4.4,2.2,1.6,1.4,1.7,1.8,1.4,1.2,1.4,1.7,1.8,2.1,2.1,2.4,2.5,2.9,2.9,3.1,3.0,2.6,3.1,2.5,3.5,3.8,2.8,4.0,4.2,5.3,5.6,7.2,6.8,8.2,8.3,9.0,7.5,7.5,8.0,8.7,8.7,10.8,11.1,9.3,8.6,7.6,8.4,8.8,8.1,7.5,6.1,4.8,4.3,3.4,3.1,2.6,2.8,2.4,2.5,2.6,2.5,3.0,3.0,3.4,3.5,3.9,4.1,4.4,4.8,5.0,4.6,5.3,4.7,5.0,5.5,5.3,5.9,5.9,5.4,5.6,5.8,6.1,5.1,5.0,5.7,5.1,5.0,4.8,4.6,4.5,4.4,4.2,4.1,4.0,3.8,3.6,3.5,3.4,3.2,3.1,3.1,2.9,2.7,2.7,2.6,2.4,2.2,2.2,2.1,1.9,1.8,1.8,1.7,1.4,1.4,1.5,1.2,1.1,1.3,1.4,1.2,1.6,1.7,2.1,2.5,3.0,3.5,4.5,5.6,4.9,3.6,2.7,2.7,2.2,1.8,1.7,1.4,1.5,1.2,1.3,1.4,1.3,1.0,1.2,1.2,1.5,1.6,2.0,2.5,2.5,2.1,2.0,1.9,2.1,2.3,2.2,2.6,2.5,2.7,2.6,2.3,2.1,1.8,1.9,1.9,1.6,1.5,1.6,1.5,1.2,1.3,1.4,1.2,1.1,1.2,1.3,1.4,1.2,1.3,1.3,1.3,1.3,1.5,1.7,2.0,2.0,1.8,1.8,2.1,2.0,1.8,2.2,2.3,2.2,2.6,2.3,2.1,2.6,2.8,2.5,2.5,3.9,5.2,5.6,8.0,8.1,11.4,10.0,10.4,10.9,8.7,9.9,10.8,9.8,7.6,8.1,7.9,7.4,4.5,3.8,2.4,2.1,2.1,2.0,2.0,2.0,2.0,1.8,2.0,1.9,1.5,1.6,1.7,1.6,1.8,1.6,2.0,1.9,2.2,2.2,2.7,2.6,3.1,3.1,2.8,2.6,2.3,2.0,1.8,1.5,1.7,1.9,1.7,1.4,1.4,1.1,1.0,0.9,1.1,1.3,1.4,1.1,1.5,1.4,1.6,1.8,1.9,2.2,2.4,2.7,2.9,3.0,3.2,3.6,3.6,3.2,3.4,3.7,3.6,3.4,3.3,3.1,2.8,2.8,2.4,2.7,2.9,3.1,3.4,3.7,3.9,4.3,4.3,4.8,5.0,5.4,5.1,4.7,4.3,4.2,3.7,3.4,3.2,2.9,2.8,2.5,2.4,2.1,1.9,1.5,1.5,1.1,1.4,1.2,1.1,1.0,0.8,0.8,0.8,1.0,1.1,1.4,1.6,2.1],[12.0,12.5,10.0,10.1,10.4,11.4,10.8,10.8,11.5,11.8,12.1,11.5,11.8,12.1,11.5,10.8,9.4,8.9,5.2,4.4,2.1,1.6,1.4,1.7,1.8,1.5,1.3,1.6,1.7,1.8,2.2,2.2,2.5,2.5,2.9,2.9,3.1,2.9,2.6,3.1,2.6,3.5,3.6,3.1,4.2,4.3,5.4,6.2,7.2,7.9,8.4,8.3,9.4,7.3,7.3,8.0,8.6,9.2,10.8,11.3,9.7,8.7,7.4,8.4,8.7,8.1,7.6,6.0,5.1,4.2,3.4,3.1,2.7,2.7,2.4,2.5,2.6,2.5,2.9,2.9,3.3,3.3,3.7,3.9,4.1,4.5,4.7,4.4,5.2,4.6,4.9,5.3,5.1,5.6,5.7,5.2,5.4,5.6,5.8,4.9,4.8,5.4,4.8,4.7,4.6,4.3,4.3,4.2,4.0,3.9,3.8,3.6,3.5,3.3,3.3,3.1,3.0,2.9,2.7,2.6,2.5,2.4,2.3,2.2,2.1,2.1,1.9,1.7,1.7,1.7,1.5,1.3,1.4,1.3,1.1,1.2,1.3,1.2,1.5,1.7,2.0,2.5,3.0,3.5,4.6,5.7,4.8,3.6,2.7,2.6,2.1,1.9,1.7,1.4,1.5,1.2,1.2,1.3,1.2,0.9,1.0,1.0,1.2,1.4,1.8,2.3,2.2,1.9,1.7,1.5,1.8,1.9,1.9,2.2,2.1,2.4,2.3,1.9,2.0,1.6,1.7,1.8,1.5,1.3,1.5,1.4,1.1,1.2,1.4,1.1,1.0,1.2,1.4,1.4,1.1,1.4,1.2,1.1,1.2,1.3,1.4,1.7,1.6,1.4,1.5,1.8,1.6,1.5,1.9,1.9,1.9,2.3,2.1,1.9,2.3,2.5,2.3,2.3,3.9,5.2,5.4,7.7,7.8,10.7,9.8,9.8,11.9,8.9,9.1,10.2,10.5,8.0,7.5,7.4,7.4,4.3,3.5,2.3,2.0,1.9,1.8,1.8,1.9,1.8,1.6,1.8,1.8,1.4,1.5,1.5,1.5,1.6,1.4,1.8,1.7,2.0,2.0,2.5,2.5,2.9,2.9,2.6,2.3,2.1,1.7,1.6,1.4,1.4,1.5,1.4,1.2,1.1,0.9,0.9,0.9,1.2,1.4,1.5,1.3,1.7,1.5,1.7,1.9,2.0,2.3,2.4,2.7,2.8,3.0,3.2,3.6,3.6,3.2,3.4,3.8,3.6,3.3,3.2,3.1,2.8,2.7,2.4,2.6,2.9,3.0,3.3,3.6,3.7,4.1,4.2,4.6,4.8,5.2,4.8,4.4,4.1,3.9,3.5,3.3,3.1,2.8,2.7,2.4,2.4,2.1,1.9,1.6,1.6,1.3,1.6,1.3,1.2,1.1,1.0,0.8,0.8,0.8,0.9,1.1,1.2,1.8],[12.5,12.8,10.8,10.2,11.2,11.9,11.6,11.0,11.6,12.3,11.8,11.4,11.4,11.9,11.0,10.7,9.8,9.2,5.6,4.6,2.5,1.9,1.6,2.0,2.1,1.8,1.5,1.9,2.1,2.2,2.5,2.5,2.9,2.9,3.5,3.4,3.6,3.3,3.1,3.5,3.0,3.9,4.2,3.3,4.6,4.6,6.2,6.1,7.6,8.0,8.5,8.0,8.7,7.4,7.8,8.5,8.8,9.1,11.1,11.2,9.7,8.2,7.7,8.5,8.9,8.2,7.7,6.3,5.1,4.6,3.7,3.5,3.1,3.2,2.8,3.0,3.1,3.1,3.5,3.6,4.0,4.0,4.5,4.8,4.8,5.5,5.5,5.2,5.8,5.3,5.4,6.0,5.8,6.2,6.4,6.1,6.3,6.5,6.9,5.9,5.7,6.5,5.9,5.7,5.6,5.3,5.2,5.1,4.8,4.6,4.6,4.5,4.1,3.9,4.0,3.8,3.5,3.5,3.4,3.1,3.0,3.0,2.7,2.5,2.5,2.4,2.2,2.0,2.0,2.0,1.7,1.6,1.7,1.6,1.3,1.3,1.3,1.4,1.7,2.0,2.4,2.8,3.4,4.1,5.1,6.2,5.4,4.2,3.0,3.0,2.4,2.1,2.0,1.7,1.8,1.4,1.4,1.5,1.4,1.0,1.1,1.0,1.1,1.2,1.7,2.3,2.3,2.0,1.7,1.5,1.7,1.9,1.9,2.3,2.2,2.5,2.5,2.0,2.1,1.7,1.9,1.9,1.6,1.5,1.7,1.6,1.2,1.4,1.6,1.3,1.2,1.5,1.6,1.7,1.4,1.7,1.5,1.3,1.3,1.4,1.5,1.8,1.7,1.5,1.7,1.9,1.6,1.6,2.0,2.0,2.0,2.4,2.3,2.1,2.5,2.8,2.6,2.7,4.1,5.4,5.8,8.0,8.1,11.1,10.3,10.7,12.1,9.7,9.9,10.1,11.2,8.2,7.6,7.7,7.2,4.6,3.9,2.6,2.3,2.2,2.1,2.0,2.2,2.1,1.9,2.2,2.1,1.7,1.8,1.7,1.7,1.7,1.6,2.0,2.0,2.3,2.3,2.8,2.8,3.3,3.3,2.8,2.6,2.3,1.9,1.8,1.5,1.5,1.6,1.3,1.2,1.1,1.1,1.0,1.2,1.5,1.7,1.8,1.6,2.0,1.8,2.0,2.2,2.4,2.6,2.9,3.3,3.5,3.6,4.0,4.4,4.5,4.0,4.1,4.7,4.5,4.1,4.0,3.8,3.4,3.4,3.0,3.2,3.5,3.7,4.1,4.5,4.7,5.2,5.1,5.7,5.8,6.3,5.8,5.5,5.0,4.9,4.4,4.1,3.8,3.4,3.3,2.9,2.9,2.5,2.3,1.9,1.9,1.5,1.8,1.6,1.4,1.3,1.3,1.0,0.8,0.8,0.8,1.0,1.2,1.7],[11.9,12.3,10.1,9.5,10.6,12.3,11.1,10.3,11.4,12.7,11.9,11.1,11.9,12.1,11.3,10.8,9.5,8.9,5.3,4.6,2.3,1.8,1.5,1.9,2.0,1.7,1.6,1.8,2.1,2.2,2.5,2.4,2.8,2.8,3.3,3.2,3.4,3.3,2.8,3.3,2.9,3.7,4.1,3.2,4.5,4.4,6.0,6.3,7.7,7.6,8.4,7.8,9.0,7.0,7.8,8.1,9.2,9.8,11.5,11.7,9.9,8.6,8.2,8.9,9.3,8.9,7.9,6.0,4.9,4.2,3.6,3.4,3.0,3.0,2.6,2.8,2.9,2.8,3.2,3.2,3.6,3.5,4.0,4.2,4.4,4.9,4.9,4.7,5.4,4.8,5.0,5.5,5.3,5.8,5.9,5.4,5.7,5.9,6.1,5.1,5.0,5.7,5.2,5.1,5.0,4.7,4.6,4.6,4.3,4.1,4.0,3.9,3.7,3.5,3.5,3.4,3.1,3.1,3.0,2.9,2.7,2.7,2.5,2.3,2.2,2.3,2.1,1.9,1.9,1.9,1.7,1.5,1.6,1.6,1.3,1.3,1.4,1.4,1.7,1.9,2.2,2.8,3.3,3.9,4.9,6.0,5.1,4.0,3.0,3.0,2.4,2.1,2.0,1.7,1.8,1.4,1.5,1.5,1.4,1.1,1.1,0.9,1.0,1.1,1.6,2.1,2.1,1.8,1.5,1.4,1.6,1.8,1.8,2.2,2.0,2.3,2.4,1.9,2.1,1.6,1.8,1.9,1.4,1.4,1.7,1.5,1.1,1.4,1.6,1.3,1.3,1.6,1.7,1.8,1.4,1.7,1.5,1.2,1.3,1.2,1.3,1.6,1.4,1.3,1.4,1.6,1.4,1.4,1.9,1.9,1.9,2.3,2.2,1.9,2.3,2.6,2.5,2.4,3.9,5.4,5.7,7.9,7.9,10.8,10.1,10.6,11.7,9.2,9.4,9.7,10.4,7.7,7.1,7.2,6.9,4.3,3.6,2.5,2.1,2.0,2.0,1.9,2.0,2.1,1.8,2.1,2.1,1.6,1.8,1.6,1.6,1.6,1.5,1.8,1.8,2.0,2.1,2.6,2.5,3.0,2.9,2.6,2.3,2.1,1.7,1.7,1.4,1.3,1.4,1.1,1.0,1.0,1.0,1.1,1.3,1.5,1.8,1.9,1.6,2.0,1.9,2.1,2.2,2.3,2.6,2.7,3.1,3.1,3.3,3.5,4.0,4.0,3.6,3.8,4.2,4.0,3.8,3.7,3.5,3.2,3.1,2.7,2.9,3.2,3.3,3.7,4.0,4.1,4.6,4.5,5.0,5.2,5.5,5.1,4.8,4.4,4.3,3.8,3.6,3.4,3.1,3.0,2.7,2.7,2.3,2.2,1.9,1.9,1.6,1.9,1.7,1.5,1.4,1.4,1.2,0.9,0.8,0.8,0.8,1.0,1.5],[12.4,12.4,10.7,9.8,10.8,12.1,11.3,10.6,11.2,11.6,11.5,10.6,10.8,11.4,11.1,10.8,9.6,9.7,5.5,4.7,2.6,2.0,1.8,2.1,2.3,2.0,1.9,2.1,2.4,2.6,2.8,2.8,3.1,3.1,3.7,3.6,3.7,3.6,3.2,3.7,3.2,4.1,4.6,3.5,5.0,4.7,6.3,6.3,7.9,7.5,8.2,7.6,9.4,7.1,7.6,8.4,8.3,9.4,10.9,11.3,9.1,8.4,8.1,8.5,8.8,8.3,7.6,6.1,5.2,4.6,3.9,3.6,3.3,3.4,3.0,3.1,3.3,3.1,3.5,3.5,3.9,3.9,4.5,4.7,4.7,5.3,5.3,5.1,5.8,5.4,5.3,6.0,5.8,6.2,6.4,6.0,6.2,6.3,6.6,5.7,5.6,6.2,5.7,5.5,5.4,5.1,5.0,5.0,4.7,4.5,4.4,4.4,4.1,3.9,3.8,3.7,3.4,3.5,3.4,3.1,3.0,3.0,2.8,2.6,2.4,2.5,2.3,2.1,2.1,2.1,1.9,1.6,1.8,1.7,1.5,1.4,1.6,1.7,1.9,2.1,2.4,3.0,3.6,4.2,5.2,6.3,5.4,4.3,3.3,3.3,2.6,2.4,2.2,2.0,2.0,1.6,1.6,1.6,1.5,1.3,1.2,1.0,1.1,1.1,1.5,2.0,2.1,1.8,1.4,1.4,1.5,1.8,1.8,2.2,2.1,2.5,2.5,2.0,2.2,1.7,2.1,2.1,1.6,1.6,1.9,1.7,1.4,1.6,1.8,1.5,1.6,1.9,2.0,2.1,1.7,2.1,1.8,1.6,1.5,1.4,1.4,1.6,1.5,1.3,1.6,1.7,1.5,1.6,2.0,1.9,2.0,2.5,2.4,2.1,2.5,2.9,2.7,2.7,4.1,5.5,6.0,8.1,8.4,11.2,10.3,10.6,11.9,9.7,9.6,9.6,10.2,7.6,7.4,7.3,7.1,4.6,3.9,2.6,2.2,2.2,2.3,2.1,2.4,2.5,2.1,2.5,2.6,1.9,2.1,1.9,1.9,1.7,1.6,1.9,2.0,2.2,2.3,2.8,2.7,3.2,3.2,2.8,2.5,2.3,1.8,1.8,1.5,1.4,1.4,1.0,1.1,1.2,1.2,1.4,1.6,1.8,2.1,2.3,1.9,2.3,2.1,2.3,2.4,2.6,2.9,3.1,3.5,3.6,3.8,4.0,4.6,4.5,4.1,4.4,4.8,4.6,4.3,4.1,4.0,3.6,3.5,3.1,3.2,3.7,3.8,4.2,4.5,4.6,5.1,5.1,5.6,5.8,6.1,5.7,5.4,4.9,4.8,4.4,4.0,3.9,3.4,3.5,3.0,3.1,2.6,2.5,2.2,2.2,1.8,2.2,2.0,1.7,1.6,1.7,1.4,1.2,1.0,0.8,0.8,0.9,1.3],[13.5,13.2,11.3,11.1,11.2,13.2,11.9,11.1,12.3,13.2,12.3,11.7,12.0,12.5,12.5,11.8,10.5,10.2,6.1,5.2,3.3,2.7,2.5,2.9,3.2,2.8,2.6,2.9,3.4,3.6,3.6,3.7,4.0,4.1,4.7,4.6,4.5,4.4,4.1,4.6,4.0,5.0,5.3,4.7,5.9,5.8,7.2,6.9,8.4,8.6,8.8,7.8,9.7,7.4,8.4,8.8,9.3,10.4,11.4,11.5,9.9,9.4,8.6,9.2,9.7,9.5,8.3,6.8,5.5,5.1,4.5,4.3,3.9,4.0,3.7,3.8,4.1,3.7,4.5,4.3,4.8,4.8,5.6,5.7,6.1,6.7,6.8,6.5,6.9,6.8,6.4,7.2,6.9,7.5,7.8,7.2,7.4,7.8,7.9,7.0,6.8,7.7,7.0,6.9,6.8,6.6,6.2,6.4,6.1,5.6,5.4,5.6,5.2,5.0,4.7,4.8,4.5,4.3,4.3,4.1,3.8,3.7,3.6,3.5,3.2,3.2,3.1,2.8,2.6,2.7,2.4,2.2,2.3,2.3,2.2,1.8,2.0,2.1,2.4,2.6,3.0,3.6,4.0,4.8,6.1,6.9,6.1,4.9,3.9,3.8,3.1,3.0,2.8,2.7,2.7,2.3,2.3,2.0,2.2,1.9,1.7,1.4,1.4,1.3,2.0,2.5,2.4,2.1,1.7,1.6,1.7,2.1,2.1,2.5,2.3,2.8,2.9,2.3,2.8,1.9,2.6,2.6,1.9,2.0,2.5,2.4,1.8,2.4,2.5,2.2,2.4,2.7,2.7,3.0,2.4,3.0,2.5,2.1,2.1,1.6,1.6,2.2,1.7,1.4,2.0,2.1,1.6,1.7,2.4,2.2,2.2,2.8,2.8,2.5,3.0,3.5,3.1,3.1,4.3,5.4,6.4,8.4,8.6,11.7,11.0,10.8,12.1,9.6,9.5,9.8,10.2,7.6,7.5,7.6,6.9,5.1,4.3,3.4,2.9,2.9,3.2,2.8,3.2,3.3,2.6,3.3,3.3,2.7,3.1,2.5,2.6,2.3,2.4,2.6,2.7,3.0,2.9,3.4,3.3,3.8,3.8,3.4,3.2,2.8,2.4,2.4,1.9,1.6,1.6,1.3,1.3,1.4,1.7,1.9,2.3,2.8,3.0,3.3,2.6,3.2,3.1,3.2,3.4,3.4,3.8,3.9,4.3,4.6,4.8,5.1,5.7,5.6,5.2,5.4,6.0,5.8,5.4,5.3,4.9,4.6,4.5,4.2,4.4,4.5,4.9,5.3,5.5,5.7,6.3,6.3,6.8,7.1,7.2,7.0,6.6,6.1,6.1,5.6,5.0,4.8,4.5,4.4,3.9,3.9,3.1,3.1,2.8,2.9,2.5,3.1,2.7,2.3,2.4,2.4,2.0,1.8,1.3,1.2,1.0,0.8,1.2],[19.5,19.2,17.6,16.8,16.9,17.8,17.5,16.5,16.9,16.7,16.6,15.8,15.4,15.7,14.7,14.2,12.7,11.9,9.4,8.5,7.7,6.5,5.9,7.2,7.1,6.9,6.4,7.7,8.1,9.1,9.2,9.9,10.8,11.3,12.0,12.3,12.5,11.8,10.6,11.9,10.6,12.0,12.0,10.8,11.8,11.6,13.4,12.9,13.4,13.7,13.7,13.3,13.2,12.6,12.9,13.6,13.1,13.8,14.3,13.8,12.8,12.9,13.2,13.8,14.2,14.4,13.7,13.0,11.8,11.6,10.8,11.3,10.7,11.6,10.4,10.0,10.6,10.2,11.2,10.8,12.0,12.2,13.2,13.4,13.8,14.6,14.6,13.6,13.8,14.1,12.9,14.2,13.7,13.5,14.3,14.4,14.8,15.0,15.5,14.9,14.5,15.9,14.8,14.9,14.5,14.3,14.5,14.4,13.7,13.3,13.2,12.9,12.3,12.0,11.8,11.3,10.5,11.0,11.1,9.8,9.3,9.9,9.6,8.4,8.1,8.2,7.9,7.5,7.2,8.1,6.8,5.5,6.5,7.3,5.4,4.9,5.9,6.9,7.6,7.2,8.4,9.3,9.5,10.4,12.0,12.3,11.8,11.0,9.9,10.3,8.8,9.3,8.6,8.7,9.3,7.5,8.2,6.7,6.5,6.1,5.5,4.4,3.3,2.6,3.4,4.6,4.6,4.5,2.6,2.9,2.4,3.7,4.4,6.5,5.7,7.3,7.3,5.9,7.1,5.5,6.9,6.8,5.3,5.4,6.6,6.5,5.5,6.2,6.9,6.3,6.9,8.4,8.3,7.9,5.7,7.1,5.7,5.1,4.2,4.6,4.2,5.7,4.4,3.4,5.4,5.6,2.9,4.5,6.0,5.5,5.3,7.2,7.3,6.6,7.4,9.0,7.4,7.2,9.5,10.0,10.7,13.2,13.7,16.0,15.5,14.0,16.1,13.5,13.9,13.0,14.2,11.5,11.1,11.1,10.9,9.0,9.1,7.8,6.9,6.7,7.6,6.3,7.6,7.9,6.6,8.4,8.4,6.3,6.9,5.8,5.2,5.5,5.2,6.3,6.7,7.7,7.6,9.6,8.9,9.9,9.9,9.1,8.9,7.6,6.3,5.9,4.4,4.7,4.3,2.3,2.9,3.2,3.9,5.0,5.5,7.1,7.4,8.1,7.9,8.8,8.1,8.8,8.2,10.2,10.8,11.2,12.0,12.3,12.6,12.7,13.8,13.8,12.6,13.9,13.7,13.4,12.9,12.6,12.8,11.8,11.5,10.2,10.9,11.8,11.9,12.9,13.2,13.8,14.5,14.8,15.5,16.3,15.5,15.6,15.1,14.1,14.4,13.3,12.6,12.1,10.9,11.7,10.3,10.9,8.8,9.7,7.9,8.8,8.2,9.0,8.9,8.1,8.1,7.1,5.0,5.1,4.5,2.6,2.8,1.3,0.8]],
  "token_chain_ids": ["A","A","A","A","A","A","A","A","A","A","A","A","A","A","A","A","A","A","A","A","A","A","A","A","A","A","A","A","A","A","A","A","A","A","A","A","A","A","A","A","A","A","A","A","A","A","A","A","A","A","A","A","A","A","A","A","A","A","A","A","A","A","A","A","A","A","A","A","A","A","A","A","A","A","A","A","A","A","A","A","A","A","A","A","A","A","A","A","A","A","A","A","A","A","A","A","A","A","A","A","A","A","A","A","A","A","A","A","A","A","A","A","A","A","A","A","A","A","A","A","A","A","A","A","A","A","A","A","A","A","A","A","A","A","A","A","A","A","A","A","A","A","A","A","A","A","A","A","A","A","A","A","A","A","A","A","A","A","A","A","A","A","A","A","A","A","A","A","A","A","A","A","A","A","A","A","A","A","A","A","A","A","A","A","A","A","A","A","A","A","A","A","A","A","A","A","A","A","A","A","A","A","A","A","A","A","A","A","A","A","A","A","A","A","A","A","A","A","A","A","A","A","A","A","A","A","A","A","A","A","A","A","A","A","A","A","A","A","A","A","A","A","A","A","A","A","A","A","A","A","A","A","A","A","A","A","A","A","A","A","A","A","A","A","A","A","A","A","A","A","A","A","A","A","A","A","A","A","A","A","A","A","A","A","A","A","A","A","A","A","A","A","A","A","A","A","A","A","A","A","A","A","A","A","A","A","A","A","A","A","A","A","A","A","A","A","A","A","A","A","A","A","A","A","A","A","A","A","A","A","A","A","A","A","A","A","A","A","A","A","A"],
  "token_res_ids": [1,2,3,4,5,6,7,8,9,10,11,12,13,14,15,16,17,18,19,20,21,22,23,24,25,26,27,28,29,30,31,32,33,34,35,36,37,38,39,40,41,42,43,44,45,46,47,48,49,50,51,52,53,54,55,56,57,58,59,60,61,62,63,64,65,66,67,68,69,70,71,72,73,74,75,76,77,78,79,80,81,82,83,84,85,86,87,88,89,90,91,92,93,94,95,96,97,98,99,100,101,102,103,104,105,106,107,108,109,110,111,112,113,114,115,116,117,118,119,120,121,122,123,124,125,126,127,128,129,130,131,132,133,134,135,136,137,138,139,140,141,142,143,144,145,146,147,148,149,150,151,152,153,154,155,156,157,158,159,160,161,162,163,164,165,166,167,168,169,170,171,172,173,174,175,176,177,178,179,180,181,182,183,184,185,186,187,188,189,190,191,192,193,194,195,196,197,198,199,200,201,202,203,204,205,206,207,208,209,210,211,212,213,214,215,216,217,218,219,220,221,222,223,224,225,226,227,228,229,230,231,232,233,234,235,236,237,238,239,240,241,242,243,244,245,246,247,248,249,250,251,252,253,254,255,256,257,258,259,260,261,262,263,264,265,266,267,268,269,270,271,272,273,274,275,276,277,278,279,280,281,282,283,284,285,286,287,288,289,290,291,292,293,294,295,296,297,298,299,300,301,302,303,304,305,306,307,308,309,310,311,312,313,314,315,316,317,318,319,320,321,322,323,324,325,326,327,328,329,330,331,332,333,334,335,336,337,338,339,340,341]
}
```
