## Supplementary material for "Identifying phage proteins that activate the bacterial innate immune system": Alphafold of Phage PAMPs: fold_2024_12_04_13_43_lambda_capsid_full_data_4.json (part 1 of 2)

```
{
  "atom_chain_ids": ["A","A","A","A","A","A","A","A","A","A","A","A","A","A","A","A","A","A","A","A","A","A","A","A","A","A","A","A","A","A","A","A","A","A","A","A","A","A","A","A","A","A","A","A","A","A","A","A","A","A","A","A","A","A","A","A","A","A","A","A","A","A","A","A","A","A","A","A","A","A","A","A","A","A","A","A","A","A","A","A","A","A","A","A","A","A","A","A","A","A","A","A","A","A","A","A","A","A","A","A","A","A","A","A","A","A","A","A","A","A","A","A","A","A","A","A","A","A","A","A","A","A","A","A","A","A","A","A","A","A","A","A","A","A","A","A","A","A","A","A","A","A","A","A","A","A","A","A","A","A","A","A","A","A","A","A","A","A","A","A","A","A","A","A","A","A","A","A","A","A","A","A","A","A","A","A","A","A","A","A","A","A","A","A","A","A","A","A","A","A","A","A","A","A","A","A","A","A","A","A","A","A","A","A","A","A","A","A","A","A","A","A","A","A","A","A","A","A","A","A","A","A","A","A","A","A","A","A","A","A","A","A","A","A","A","A","A","A","A","A","A","A","A","A","A","A","A","A","A","A","A","A","A","A","A","A","A","A","A","A","A","A","A","A","A","A","A","A","A","A","A","A","A","A","A","A","A","A","A","A","A","A","A","A","A","A","A","A","A","A","A","A","A","A","A","A","A","A","A","A","A","A","A","A","A","A","A","A","A","A","A","A","A","A","A","A","A","A","A","A","A","A","A","A","A","A","A","A","A","A","A","A","A","A","A","A","A","A","A","A","A","A","A","A","A","A","A","A","A","A","A","A","A","A","A","A","A","A","A","A","A","A","A","A","A","A","A","A","A","A","A","A","A","A","A","A","A","A","A","A","A","A","A","A","A","A","A","A","A","A","A","A","A","A","A","A","A","A","A","A","A","A","A","A","A","A","A","A","A","A","A","A","A","A","A","A","A","A","A","A","A","A","A","A","A","A","A","A","A","A","A","A","A","A","A","A","A","A","A","A","A","A","A","A","A","A","A","A","A","A","A","A","A","A","A","A","A","A","A","A","A","A","A","A","A","A","A","A","A","A","A","A","A","A","A","A","A","A","A","A","A","A","A","A","A","A","A","A","A","A","A","A","A","A","A","A","A","A","A","A","A","A","A","A","A","A","A","A","A","A","A","A","A","A","A","A","A","A","A","A","A","A","A","A","A","A","A","A","A","A","A","A","A","A","A","A","A","A","A","A","A","A","A","A","A","A","A","A","A","A","A","A","A","A","A","A","A","A","A","A","A","A","A","A","A","A","A","A","A","A","A","A","A","A","A","A","A","A","A","A","A","A","A","A","A","A","A","A","A","A","A","A","A","A","A","A","A","A","A","A","A","A","A","A","A","A","A","A","A","A","A","A","A","A","A","A","A","A","A","A","A","A","A","A","A","A","A","A","A","A","A","A","A","A","A","A","A","A","A","A","A","A","A","A","A","A","A","A","A","A","A","A","A","A","A","A","A","A","A","A","A","A","A","A","A","A","A","A","A","A","A","A","A","A","A","A","A","A","A","A","A","A","A","A","A","A","A","A","A","A","A","A","A","A","A","A","A","A","A","A","A","A","A","A","A","A","A","A","A","A","A","A","A","A","A","A","A","A","A","A","A","A","A","A","A","A","A","A","A","A","A","A","A","A","A","A","A","A","A","A","A","A","A","A","A","A","A","A","A","A","A","A","A","A","A","A","A","A","A","A","A","A","A","A","A","A","A","A","A","A","A","A","A","A","A","A","A","A","A","A","A","A","A","A","A","A","A","A","A","A","A","A","A","A","A","A","A","A","A","A","A","A","A","A","A","A","A","A","A","A","A","A","A","A","A","A","A","A","A","A","A","A","A","A","A","A","A","A","A","A","A","A","A","A","A","A","A","A","A","A","A","A","A","A","A","A","A","A","A","A","A","A","A","A","A","A","A","A","A","A","A","A","A","A","A","A","A","A","A","A","A","A","A","A","A","A","A","A","A","A","A","A","A","A","A","A","A","A","A","A","A","A","A","A","A","A","A","A","A","A","A","A","A","A","A","A","A","A","A","A","A","A","A","A","A","A","A","A","A","A","A","A","A","A","A","A","A","A","A","A","A","A","A","A","A","A","A","A","A","A","A","A","A","A","A","A","A","A","A","A","A","A","A","A","A","A","A","A","A","A","A","A","A","A","A","A","A","A","A","A","A","A","A","A","A","A","A","A","A","A","A","A","A","A","A","A","A","A","A","A","A","A","A","A","A","A","A","A","A","A","A","A","A","A","A","A","A","A","A","A","A","A","A","A","A","A","A","A","A","A","A","A","A","A","A","A","A","A","A","A","A","A","A","A","A","A","A","A","A","A","A","A","A","A","A","A","A","A","A","A","A","A","A","A","A","A","A","A","A","A","A","A","A","A","A","A","A","A","A","A","A","A","A","A","A","A","A","A","A","A","A","A","A","A","A","A","A","A","A","A","A","A","A","A","A","A","A","A","A","A","A","A","A","A","A","A","A","A","A","A","A","A","A","A","A","A","A","A","A","A","A","A","A","A","A","A","A","A","A","A","A","A","A","A","A","A","A","A","A","A","A","A","A","A","A","A","A","A","A","A","A","A","A","A","A","A","A","A","A","A","A","A","A","A","A","A","A","A","A","A","A","A","A","A","A","A","A","A","A","A","A","A","A","A","A","A","A","A","A","A","A","A","A","A","A","A","A","A","A","A","A","A","A","A","A","A","A","A","A","A","A","A","A","A","A","A","A","A","A","A","A","A","A","A","A","A","A","A","A","A","A","A","A","A","A","A","A","A","A","A","A","A","A","A","A","A","A","A","A","A","A","A","A","A","A","A","A","A","A","A","A","A","A","A","A","A","A","A","A","A","A","A","A","A","A","A","A","A","A","A","A","A","A","A","A","A","A","A","A","A","A","A","A","A","A","A","A","A","A","A","A","A","A","A","A","A","A","A","A","A","A","A","A","A","A","A","A","A","A","A","A","A","A","A","A","A","A","A","A","A","A","A","A","A","A","A","A","A","A","A","A","A","A","A","A","A","A","A","A","A","A","A","A","A","A","A","A","A","A","A","A","A","A","A","A","A","A","A","A","A","A","A","A","A","A","A","A","A","A","A","A","A","A","A","A","A","A","A","A","A","A","A","A","A","A","A","A","A","A","A","A","A","A","A","A","A","A","A","A","A","A","A","A","A","A","A","A","A","A","A","A","A","A","A","A","A","A","A","A","A","A","A","A","A","A","A","A","A","A","A","A","A","A","A","A","A","A","A","A","A","A","A","A","A","A","A","A","A","A","A","A","A","A","A","A","A","A","A","A","A","A","A","A","A","A","A","A","A","A","A","A","A","A","A","A","A","A","A","A","A","A","A","A","A","A","A","A","A","A","A","A","A","A","A","A","A","A","A","A","A","A","A","A","A","A","A","A","A","A","A","A","A","A","A","A","A","A","A","A","A","A","A","A","A","A","A","A","A","A","A","A","A","A","A","A","A","A","A","A","A","A","A","A","A","A","A","A","A","A","A","A","A","A","A","A","A","A","A","A","A","A","A","A","A","A","A","A","A","A","A","A","A","A","A","A","A","A","A","A","A","A","A","A","A","A","A","A","A","A","A","A","A","A","A","A","A","A","A","A","A","A","A","A","A","A","A","A","A","A","A","A","A","A","A","A","A","A","A","A","A","A","A","A","A","A","A","A","A","A","A","A","A","A","A","A","A","A","A","A","A","A","A","A","A","A","A","A","A","A","A","A","A","A","A","A","A","A","A","A","A","A","A","A","A","A","A","A","A","A","A","A","A","A","A","A","A","A","A","A","A","A","A","A","A","A","A","A","A","A","A","A","A","A","A","A","A","A","A","A","A","A","A","A","A","A","A","A","A","A","A","A","A","A","A","A","A","A","A","A","A","A","A","A","A","A","A","A","A","A","A","A","A","A","A","A","A","A","A","A","A","A","A","A","A","A","A","A","A","A","A","A","A","A","A","A","A","A","A","A","A","A","A","A","A","A","A","A","A","A","A","A","A","A","A","A","A","A","A","A","A","A","A","A","A","A","A","A","A","A","A","A","A","A","A","A","A","A","A","A","A","A","A","A","A","A","A","A","A","A","A","A","A","A","A","A","A","A","A","A","A","A","A","A","A","A","A","A","A","A","A","A","A","A","A","A","A","A","A","A","A","A","A","A","A","A","A","A","A","A","A","A","A","A","A","A","A","A","A","A","A","A","A","A","A","A","A","A","A","A","A","A","A","A","A","A","A","A","A","A","A","A","A","A","A","A","A","A","A","A","A","A","A","A","A","A","A","A","A","A","A","A","A","A","A","A","A","A","A","A","A","A","A","A","A","A","A","A","A","A","A","A","A","A","A","A","A","A","A","A","A","A","A","A","A","A","A","A","A","A","A","A","A","A","A","A","A","A","A","A","A","A","A","A","A","A","A","A","A","A","A","A","A","A","A","A","A","A","A","A","A","A","A","A","A","A","A","A","A","A","A","A","A","A","A","A","A","A","A","A","A","A","A","A","A","A","A","A","A","A","A","A","A","A","A","A","A","A","A","A","A","A","A","A","A","A","A","A","A","A","A","A","A","A","A","A","A","A","A","A","A","A","A","A","A","A","A","A","A","A","A","A","A","A","A","A","A","A","A","A","A","A","A","A","A","A","A","A","A","A","A","A","A","A","A","A","A","A","A","A","A","A","A","A","A","A","A","A","A","A","A","A","A","A","A","A","A","A","A","A","A","A","A","A","A","A","A","A","A","A","A","A","A","A","A","A","A","A","A","A","A","A","A","A","A","A","A","A","A","A","A","A","A","A","A","A","A","A","A","A","A","A","A","A","A","A","A","A","A","A","A","A","A","A","A","A","A","A","A","A","A","A","A","A","A","A","A","A","A","A","A","A","A","A","A","A","A","A","A","A","A","A","A","A","A","A","A","A","A","A","A","A","A","A","A","A","A","A","A","A","A","A","A","A","A","A","A","A","A","A","A","A","A","A","A","A","A","A","A","A","A","A","A","A","A","A","A","A","A","A","A","A","A","A","A","A","A","A","A","A","A","A","A","A","A","A","A","A","A","A","A","A","A","A","A","A","A","A","A","A","A","A","A","A","A","A","A","A","A","A","A","A","A","A","A","A","A","A","A","A","A","A","A","A","A","A","A","A","A","A","A","A","A","A","A","A","A","A","A","A","A","A","A","A","A","A","A","A","A","A","A","A","A","A","A","A","A","A","A","A","A","A","A","A","A","A","A","A","A","A","A","A","A","A","A","A","A","A","A","A","A","A","A","A","A","A","A","A","A","A","A","A","A","A","A","A","A","A","A","A","A","A","A","A","A","A","A","A","A","A","A","A","A","A","A","A","A","A","A","A","A","A","A","A","A","A","A","A","A","A","A","A","A","A","A","A","A","A","A","A","A","A","A","A","A","A","A","A","A","A","A","A","A","A","A","A","A","A","A","A","A","A","A","A","A","A","A","A","A","A","A","A","A","A","A","A","A","A","A","A","A","A","A","A","A","A","A","A","A","A","A","A","A","A","A","A","A","A","A","A","A","A","A","A","A","A","A","A","A","A","A","A","A","A","A","A","A","A","A","A","A","A","A","A","A","A","A","A","A","A","A","A","A","A","A","A","A","A","A","A","A","A","A","A","A","A","A","A","A","A","A","A","A","A","A","A","A","A","A","A","A","A","A","A","A","A","A","A","A","A","A","A","A","A","A","A","A","A","A","A","A","A","A","A","A","A","A","A","A","A","A","A","A","A","A","A","A","A","A","A","A","A","A","A","A","A","A","A","A","A","A","A","A","A","A","A","A","A","A","A","A","A","A","A","A","A","A","A","A","A","A","A","A","A","A","A","A","A","A","A","A","A","A","A","A","A","A","A","A","A","A","A","A","A","A","A","A","A","A","A","A","A","A","A","A","A","A","A","A","A","A","A","A","A","A","A","A","A","A","A","A","A","A","A","A","A","A","A","A","A","A","A","A","A","A","A","A","A","A","A","A","A","A","A","A","A","A","A","A","A","A","A","A","A","A","A","A","A","A","A","A","A","A","A","A"],
  "atom_plddts": [43.66,53.87,56.55,52.79,52.48,46.97,44.91,38.12,49.28,54.15,55.77,53.97,50.53,44.79,60.49,63.95,67.71,61.28,57.91,51.5,47.08,42.24,64.96,69.88,71.9,67.22,67.37,67.57,63.54,63.86,59.44,61.96,64.92,65.6,66.66,70.42,70.78,68.2,69.29,65.45,65.7,65.76,67.41,69.65,69.4,64.53,61.59,62.39,62.8,64.11,66.15,66.08,64.87,62.27,65.48,66.79,68.66,68.75,66.53,63.17,60.89,57.02,62.23,61.43,62.7,63.09,61.15,59.36,54.86,57.64,60.93,61.44,62.37,63.39,62.71,59.76,53.2,59.67,58.42,58.85,59.64,59.18,59.46,59.31,59.86,59.7,56.76,59.43,50.04,51.92,51.69,50.24,50.86,46.51,42.91,44.08,41.59,44.18,45.83,45.1,42.4,36.73,34.99,32.8,35.06,38.82,40.62,42.29,40.81,36.98,32.69,28.95,28.64,27.72,35.91,38.35,39.21,37.63,34.81,31.56,29.56,26.95,24.51,38.82,40.64,41.86,40.19,37.08,34.85,31.51,32.21,28.85,30.03,30.02,42.97,43.93,45.97,44.19,39.37,36.31,33.22,31.58,27.79,54.4,54.84,57.37,53.6,49.72,46.13,43.64,42.84,39.86,40.32,39.99,61.48,63.39,70.18,65.89,54.57,45.61,41.07,38.91,83.59,84.51,87.16,86.12,80.56,76.39,78.43,88.94,89.85,91.03,90.62,89.17,87.84,84.31,84.82,93.05,93.88,93.85,92.74,94.2,94.76,92.46,92.45,91.96,92.35,94.04,93.06,92.76,92.96,91.99,91.62,87.83,83.57,82.61,92.2,90.84,91.42,90.08,88.3,77.63,75.44,67.77,60.88,57.14,51.54,92.09,91.99,92.97,91.89,90.81,85.98,81.57,81.56,93.68,94.1,94.31,92.9,94.21,94.66,92.68,92.89,92.57,92.73,93.23,94.05,94.52,94.31,92.2,94.59,95.1,93.58,93.61,93.18,93.64,94.17,93.31,93.07,93.4,91.81,91.66,88.44,85.58,77.82,70.29,63.02,60.3,92.15,92.17,93.01,91.51,90.23,84.73,85.31,76.48,78.8,93.04,93.06,93.31,91.08,91.26,75.86,92.37,92.17,93.03,91.86,90.79,89.85,86.56,87.29,85.71,85.98,86.25,84.07,93.22,93.43,93.77,92.05,92.29,90.61,92.77,91.65,92.12,92.68,91.29,91.68,91.84,87.55,88.24,86.65,87.87,89.0,91.81,91.21,91.27,88.87,90.4,85.86,83.47,86.56,86.24,86.95,85.64,85.52,80.15,78.81,86.27,85.01,85.37,83.02,82.29,72.96,72.88,64.58,66.19,82.63,82.83,84.67,83.32,80.08,75.99,73.61,68.24,61.01,83.94,83.44,83.58,81.53,82.31,77.61,78.71,78.83,78.93,79.13,76.79,77.4,76.74,73.7,74.18,69.96,71.23,74.51,71.11,77.87,75.3,76.34,73.14,72.34,69.25,65.35,65.41,75.1,73.12,73.18,69.68,70.19,63.82,71.59,72.59,72.98,71.11,72.01,68.78,66.85,63.0,60.54,71.16,72.81,72.69,69.52,71.83,70.4,69.57,67.29,69.04,66.5,66.86,62.53,62.32,63.39,72.52,64.6,63.15,62.65,58.46,47.07,47.51,49.02,45.56,41.7,37.68,34.38,35.5,47.53,48.78,51.32,48.1,44.27,40.25,41.85,45.12,45.08,46.22,44.23,40.77,36.71,34.02,33.79,42.87,43.08,45.72,43.69,39.09,33.51,29.26,28.09,43.19,43.57,43.6,42.77,40.32,45.89,46.6,45.34,45.85,46.48,41.27,38.71,42.04,37.03,38.85,40.16,38.46,36.51,34.66,31.24,30.98,28.53,32.06,36.35,39.08,42.11,43.15,43.67,41.45,40.51,36.32,39.22,41.14,44.81,45.65,46.93,42.84,34.62,43.0,44.54,46.61,47.64,44.15,42.47,49.02,39.99,47.9,48.71,48.47,50.51,44.98,45.21,41.71,33.99,36.05,37.09,35.33,33.93,28.24,31.03,45.74,45.39,44.64,43.56,43.29,38.52,47.23,47.03,50.19,48.46,34.42,41.25,42.89,42.28,41.78,35.85,34.13,31.07,34.37,46.58,50.8,51.6,52.45,51.18,45.03,49.58,43.16,47.72,49.29,49.42,49.32,48.26,47.71,45.4,45.38,49.55,48.7,50.01,53.19,52.83,50.0,49.77,43.66,41.06,43.23,47.76,47.02,46.95,44.58,47.03,43.75,43.98,47.72,48.22,46.47,49.41,46.36,42.95,39.82,33.97,32.56,32.92,47.62,51.35,54.11,53.17,44.44,47.69,49.9,47.02,52.41,56.16,57.5,54.62,53.38,45.71,62.07,62.62,65.35,60.51,56.52,49.13,48.66,65.1,66.69,70.95,66.82,61.1,53.51,73.96,75.53,75.86,72.45,72.65,64.56,64.33,57.45,59.3,80.34,80.05,83.33,81.27,75.34,68.53,62.25,61.02,52.71,53.69,52.85,79.55,79.43,80.83,79.35,77.53,71.26,70.79,83.61,83.22,83.4,80.72,82.13,79.72,81.72,82.49,81.48,83.08,80.76,82.59,82.52,82.75,80.95,81.61,80.45,76.82,75.86,73.69,73.62,77.67,75.57,82.92,82.89,84.16,83.17,80.91,72.85,72.63,82.7,82.99,84.27,81.77,79.0,74.98,71.35,63.82,57.07,85.44,84.85,86.85,86.25,82.61,78.8,81.63,84.99,85.64,86.27,85.56,83.33,78.99,78.29,68.94,63.18,89.35,88.91,90.34,89.3,86.62,84.17,74.63,75.37,75.94,78.37,90.29,90.72,90.58,88.35,89.67,83.2,83.72,74.16,77.32,91.19,90.74,91.0,88.53,89.29,84.48,84.39,90.19,87.85,86.93,83.96,85.76,80.9,74.55,76.51,88.56,85.64,85.94,82.07,83.87,79.63,82.56,84.96,83.17,82.91,79.52,81.87,77.02,69.7,65.01,60.69,82.2,80.61,81.89,79.11,77.23,69.65,65.65,58.64,79.05,77.19,77.93,74.22,73.13,64.77,64.47,76.24,77.01,78.99,75.85,74.22,69.81,68.12,67.15,75.92,75.05,77.63,75.66,70.71,61.56,59.45,54.98,47.84,46.33,43.41,74.69,75.82,77.91,76.12,72.62,64.26,63.0,57.79,52.61,50.55,47.23,74.88,75.49,78.96,77.02,71.67,67.03,65.07,63.49,70.02,69.87,70.62,66.08,67.57,64.35,68.38,75.95,75.9,75.99,71.59,72.71,63.77,60.5,60.18,78.12,79.18,81.15,77.97,74.76,68.75,68.85,64.08,65.88,79.68,79.47,79.18,76.11,76.51,71.0,68.12,67.72,81.04,79.2,80.94,78.47,76.83,73.42,76.5,83.65,83.0,83.65,80.97,81.44,74.07,66.67,62.63,58.72,82.42,81.8,83.08,80.84,79.15,76.01,70.63,71.16,82.37,81.73,83.97,81.75,78.45,73.23,70.26,69.77,81.93,81.44,83.75,81.79,79.39,84.31,85.18,86.45,85.91,83.35,79.01,75.66,76.15,87.29,87.25,88.91,88.37,85.6,81.08,83.88,88.7,88.29,89.13,88.69,87.39,87.77,87.71,88.81,89.16,86.75,85.96,83.52,83.33,82.42,81.94,82.24,79.95,89.09,88.78,90.13,89.52,86.87,77.94,78.02,71.68,67.68,59.65,59.48,89.61,89.72,90.18,89.64,89.35,84.8,84.19,78.47,75.99,67.96,67.65,90.33,89.16,89.41,88.81,87.96,79.42,78.82,71.33,63.97,59.66,56.1,89.95,88.76,89.4,88.57,87.14,78.46,76.7,72.09,67.29,61.04,59.11,88.74,88.83,89.82,89.75,88.81,86.57,85.94,80.62,90.82,90.62,90.45,89.84,90.97,89.24,88.4,84.65,91.09,89.44,89.48,88.46,88.11,80.16,72.34,62.68,89.14,87.45,87.94,87.49,85.99,77.85,73.94,67.48,63.86,88.94,88.58,88.79,88.0,88.56,87.2,81.91,82.57,89.82,88.81,88.5,87.56,88.67,84.01,76.87,66.34,88.74,86.68,86.85,85.98,85.46,76.56,74.37,66.89,58.97,55.23,52.71,86.39,85.19,86.35,85.92,83.8,80.56,77.89,75.57,86.43,86.5,86.76,86.32,87.11,85.95,86.31,79.21,80.38,88.19,87.27,87.04,86.18,86.84,81.63,80.11,70.95,72.03,86.68,85.76,86.57,86.19,84.24,76.51,72.37,70.64,85.34,84.63,85.74,85.76,84.0,86.95,87.52,87.98,87.98,88.0,87.18,86.33,83.45,89.57,89.06,89.86,89.45,88.25,87.14,86.33,87.75,87.88,84.53,79.25,76.06,68.9,65.14,85.63,86.14,88.06,88.97,85.53,80.97,81.53,89.97,90.71,91.49,91.35,90.4,89.24,89.29,83.97,85.61,90.96,91.53,92.23,91.89,91.28,89.85,90.15,84.12,85.15,89.92,89.5,90.53,90.51,87.93,79.61,71.5,59.66,90.34,90.63,91.78,92.18,89.99,87.73,87.73,82.92,82.89,93.28,94.03,94.59,94.55,94.15,94.23,94.52,94.86,94.73,94.04,92.05,91.82,93.61,93.33,93.57,92.73,92.63,84.75,93.88,93.84,94.47,94.06,93.41,95.41,95.68,95.73,95.02,95.45,93.84,93.61,95.77,95.4,95.41,93.75,94.02,89.34,82.14,82.9,94.02,93.03,92.88,90.79,92.15,88.85,83.2,76.8,66.34,91.54,90.7,90.31,87.71,89.01,88.36,88.43,86.99,86.33,82.74,82.19,74.11,67.85,85.55,85.66,86.44,84.06,84.13,86.16,80.52,81.78,77.77,79.72,81.84,79.66,82.52,80.92,80.26,77.98,79.49,72.78,72.25,78.04,76.47,76.57,73.27,72.76,65.84,61.09,53.95,74.4,71.54,69.72,63.04,68.73,61.84,61.68,67.07,64.34,65.89,61.93,62.88,62.47,63.01,57.42,58.2,52.36,47.37,46.14,44.18,59.18,57.08,58.86,53.83,50.86,58.19,60.74,65.13,60.85,54.47,51.3,47.8,48.22,42.51,45.55,44.94,62.06,66.5,69.97,67.29,62.47,56.3,51.96,51.54,71.52,73.13,74.34,71.69,71.2,66.2,69.77,76.4,76.57,78.5,76.85,73.67,64.05,63.62,76.85,77.8,77.0,74.37,76.22,69.9,70.01,63.28,64.8,83.58,83.12,84.42,83.51,82.31,77.85,78.16,83.01,82.42,82.22,81.14,81.32,77.38,74.54,72.05,86.78,86.23,85.7,83.43,85.93,84.27,82.05,74.06,85.38,85.08,87.09,84.96,90.1,91.22,91.6,90.29,90.94,89.23,88.34,84.46,86.29,78.71,77.93,91.83,92.1,93.09,92.41,91.04,82.76,94.07,94.35,95.5,94.38,92.65,83.99,75.72,67.7,66.33,94.97,95.35,96.14,94.51,94.15,88.52,81.72,72.13,71.87,95.22,96.26,96.84,94.47,95.37,94.97,83.86,84.27,96.02,95.8,96.26,93.94,93.9,90.63,80.26,80.84,95.87,96.1,96.43,95.14,95.56,93.43,92.35,90.03,95.64,95.26,95.32,92.91,94.06,86.31,85.22,94.84,94.27,93.6,90.41,93.06,91.25,92.87,87.61,87.34,94.31,92.78,91.75,83.72,90.35,85.37,90.1,88.32,89.03,81.57,88.95,88.64,90.5,85.86,90.9,90.96,93.19,90.97,88.7,82.88,79.79,93.1,93.85,94.49,92.38,92.01,88.67,88.64,80.02,81.64,95.48,95.81,95.83,93.35,95.22,95.35,93.73,95.23,93.66,94.56,93.9,93.54,93.39,92.9,95.26,94.25,94.44,92.73,93.33,86.61,93.91,93.75,94.52,92.66,93.07,91.3,86.33,83.15,72.58,94.78,94.77,95.5,93.61,94.01,92.38,89.43,86.6,83.41,78.02,78.85,94.48,94.34,94.53,92.65,92.98,89.57,83.95,85.15,94.8,94.75,95.27,92.85,93.56,91.39,85.74,82.21,71.63,94.52,94.11,93.86,90.93,93.52,84.42,94.58,94.24,94.2,91.79,93.63,88.16,84.42,94.67,94.65,94.73,93.45,94.37,94.68,92.16,92.83,92.31,92.69,92.93,91.4,94.61,94.54,94.92,93.61,92.75,91.3,87.92,87.09,95.05,94.85,95.4,94.08,93.58,91.89,94.12,94.44,94.21,94.85,94.45,92.75,86.9,86.17,95.05,94.86,95.72,94.91,93.36,89.49,83.55,83.61,95.58,95.86,96.65,95.8,94.77,93.51,88.43,88.1,96.0,96.21,96.52,95.91,95.58,93.66,93.52,87.66,96.7,96.39,96.68,95.69,95.45,90.95,85.69,74.26,75.88,96.3,96.07,96.37,95.29,95.31,96.67,96.66,96.82,95.96,96.42,96.37,93.96,94.1,93.53,93.66,94.06,92.55,96.43,96.18,96.29,94.82,95.43,96.91,96.6,96.42,94.75,95.97,92.74,85.82,87.3,96.25,95.65,95.63,93.09,94.7,93.22,82.78,83.09,95.37,94.88,94.39,92.64,94.52,95.61,94.0,93.22,87.15,91.96,83.8,93.05,92.6,94.58,92.58,95.73,96.05,96.45,94.81,94.43,85.42,85.95,95.71,96.2,95.89,93.83,95.68,93.27,92.84,96.07,95.26,95.35,93.66,93.83,93.16,87.33,88.32,94.98,95.65,96.48,96.11,94.8,92.59,91.86,88.59,95.67,95.93,95.61,94.83,96.07,94.52,94.37,91.79,95.38,95.56,95.87,95.34,94.97,93.53,93.34,94.87,94.57,94.09,93.32,94.71,95.2,93.49,93.84,93.57,94.04,94.47,93.39,92.71,92.73,92.57,92.53,91.31,84.79,87.42,91.14,89.71,90.7,90.65,88.05,84.89,86.89,92.35,92.36,93.44,93.26,91.94,89.3,83.5,77.91,68.27,93.63,93.81,94.26,93.57,93.21,92.25,92.23,91.47,91.4,90.85,88.73,90.07,88.85,89.54,89.15,88.69,87.67,87.25,91.12,89.97,90.15,89.99,90.02,93.13,93.03,93.26,92.59,92.89,89.28,84.98,85.74,92.92,92.16,91.89,90.89,92.1,92.59,89.63,90.47,90.04,90.85,91.97,91.11,89.37,89.32,88.48,87.16,82.11,79.04,71.9,66.47,62.7,60.89,90.44,89.42,89.68,88.71,89.37,86.07,90.71,90.3,89.66,88.21,91.45,92.77,90.36,91.09,91.11,91.96,92.47,89.1,87.95,87.48,86.34,87.25,80.99,77.68,70.72,62.7,89.2,87.67,87.66,85.96,87.46,88.7,88.18,87.37,85.95,88.85,86.55,85.55,86.14,82.88,82.14,80.75,81.36,77.89,74.75,69.06,61.6,81.29,80.48,80.3,76.75,79.24,74.88,71.54,66.49,66.63,83.24,82.23,82.71,80.1,81.71,79.98,77.31,74.42,67.76,83.97,81.96,80.66,76.34,80.74,76.03,71.42,71.39,71.08,68.98,68.33,63.13,63.31,55.42,53.17,50.95,66.9,64.33,65.61,59.92,58.68,53.32,52.7,61.47,60.88,60.61,55.33,56.15,50.33,48.36,44.45,39.26,38.15,36.6,58.54,57.94,58.42,51.76,51.15,45.25,42.79,39.03,35.28,34.44,33.21,54.6,56.16,57.87,52.21,49.65,52.82,54.36,48.98,47.68,42.58,52.2,54.65,55.72,50.98,50.73,45.08,41.99,40.63,54.99,56.92,59.06,54.43,52.31,46.58,46.06,50.11,52.17,50.43,49.8,44.33,42.28,39.65,40.37,55.62,56.71,59.43,56.15,54.04,48.96,45.74,47.1,50.65,54.63,55.34,55.2,53.69,49.27,47.28,45.5,46.26,54.14,54.37,55.62,51.8,51.71,47.68,48.19,54.69,56.53,56.77,55.24,56.19,56.88,59.16,60.16,57.04,56.96,52.32,54.33,56.24,56.06,55.3,52.3,54.14,49.31,45.79,43.29,36.92,47.8,48.38,47.2,44.18,46.18,43.14,41.55,42.43,53.33,54.41,58.22,53.45,48.56,44.16,42.03,41.53,58.74,60.57,64.53,60.63,67.01,68.07,70.62,64.54,62.31,55.32,51.16,46.42,39.46,75.73,79.11,83.14,80.49,75.05,81.51,82.67,83.56,81.16,81.25,74.33,75.99,84.86,85.1,86.52,85.94,82.94,71.92,86.84,85.92,85.74,84.32,85.09,84.5,80.81,80.36,78.65,78.78,80.74,79.74,87.15,86.13,85.89,83.45,86.23,85.11,82.83,80.74,75.81,85.74,85.13,86.73,85.97,86.92,86.94,87.79,86.21,84.67,80.09,77.08,68.77,89.54,89.31,89.01,86.28,89.34,89.9,86.67,87.25,86.49,87.25,89.02,88.04,87.74,86.55,87.22,84.74,90.33,90.29,91.5,89.33,87.42,80.22,69.71,74.24,91.78,92.41,91.85,90.22,92.74,89.69,88.9,90.77,90.64,91.77,91.72,89.8,91.46,91.57,90.8,89.41,91.91,90.45,90.04,83.98,91.84,91.9,92.51,92.24,91.21,88.29,88.32,90.99,90.52,89.84,88.93,90.68,88.89,88.5,91.81,91.42,91.31,90.64,91.07,91.06,88.38,88.83,88.44,89.04,89.71,88.66,88.38,86.37,85.88,83.22,84.63,78.79,87.2,86.18,86.89,86.15,84.44,83.32,82.83,81.68,82.12,78.07,77.8,73.09,70.54,83.16,82.24,82.46,81.46,82.2,82.83,81.84,81.55,79.77,80.15,80.76,78.96,78.58,77.46,78.12,77.14,75.86,69.48,70.48,78.62,78.95,79.2,76.55,76.45,70.57,71.52,66.1,66.65,76.57,76.4,78.46,74.25,73.87,69.27,65.57,64.13,73.06,73.06,75.39,72.21,75.54,76.8,76.63,75.47,75.77,69.65,71.07,79.54,79.27,81.57,81.01,75.67,69.11,65.6,60.44,53.63,83.22,82.76,83.95,83.03,81.69,78.4,76.63,71.16,65.56,88.58,88.42,88.86,88.1,87.89,86.84,80.56,80.62,89.29,89.99,91.92,92.04,89.0,87.9,85.66,85.85,84.65,85.13,85.11,91.95,92.78,93.3,92.78,92.65,91.44,87.61,87.58,94.68,94.56,95.24,94.38,93.53,91.74,93.7,94.82,95.31,96.09,94.61,93.39,90.64,84.71,85.35,95.55,96.34,96.82,94.79,95.24,94.19,84.67,85.11,96.38,96.3,96.46,94.79,94.64,82.22,80.7,96.97,96.9,97.4,96.33,94.21,92.31,90.56,82.98,97.38,97.34,97.55,96.71,96.22,93.75,93.87,97.32,97.49,97.4,96.48,97.27,95.87,90.39,89.81,96.36,96.05,96.4,94.91,95.7,95.5,95.3,93.28,94.42,93.27,85.05,85.94,94.51,93.71,93.42,91.46,92.79,88.91,87.39,93.65,92.82,92.7,90.65,92.09,88.07,79.22,72.17,68.18,92.07,91.78,91.66,89.23,91.21,90.18,89.45,90.14,87.98,86.52,78.51,77.3,74.03,70.55,67.9,63.12,91.46,91.72,92.57,91.28,92.3,92.2,92.99,92.25,90.51,87.07,82.02,81.76,93.22,93.6,93.95,92.79,92.63,90.2,89.38,84.66,84.25,77.76,77.03,92.05,91.78,92.06,91.38,90.96,85.02,84.53,92.02,92.54,92.83,91.81,92.51,92.76,90.92,91.28,91.21,91.63,91.7,90.9,89.25,88.58,89.33,88.82,89.94,89.71,89.69,88.58,87.61,80.49,89.35,89.44,89.33,88.55,89.32,86.71,86.66,82.42,88.26,86.68,88.22,86.76,83.38,78.6,72.48,66.6,62.25,86.97,87.51,88.8,87.93,86.21,84.88,80.12,79.64,88.87,88.95,90.12,89.11,88.08,91.01,90.75,91.89,90.48,89.27,86.12,80.58,81.46,89.12,88.41,89.4,88.42,87.86,91.86,90.76,91.83,90.27,89.03,83.5,77.22,69.86,66.55,91.43,90.78,90.55,88.42,90.53,81.86,81.99,73.34,66.73,61.67,57.55,90.94,88.93,89.42,85.56,87.66,83.45,82.07,74.65,75.48,89.78,88.62,89.62,86.01,89.41,88.5,89.09,85.48,85.87,81.47,80.16,75.7,89.83,88.89,90.99,87.56,83.6,78.3,64.79,71.95,89.93,90.29,90.96,87.08,88.18,92.14,91.54,92.23,90.76,89.54,77.49,92.44,92.33,92.53,90.4,91.6,92.72,92.58,93.48,91.83,90.48,86.89,85.04,84.23,84.63,77.12,79.77,91.64,91.94,92.47,92.08,92.08,92.07,89.08,89.83,89.34,89.5,90.3,89.19,93.25,92.78,93.32,92.56,91.18,88.41,91.43,92.2,92.2,92.81,92.0,90.47,86.38,85.69,79.91,74.72,92.76,92.71,93.12,91.23,90.5,87.83,78.27,80.78,93.34,93.34,93.78,92.6,92.53,92.45,90.33,92.33,89.74,91.52,89.89,89.37,88.67,87.89,92.62,92.61,93.18,91.99,91.02,85.97,86.82,91.5,90.82,91.19,89.04,89.48,77.6,76.45,92.05,90.89,89.97,81.48,88.14,78.21,75.45,89.98,88.72,90.54,84.8,88.34,89.01,88.25,80.86,86.55,81.31,78.17,80.8,90.07,89.96,91.01,86.91,86.09,80.38,83.92,90.35,90.18,90.55,88.36,88.4,91.18,91.34,92.44,90.84,90.18,85.99,82.72,75.16,67.28,62.75,59.96,92.31,92.48,93.12,91.27,91.09,88.83,90.63,81.85,84.84,92.4,92.19,92.87,92.08,91.64,91.7,87.63,88.34,87.05,87.6,88.76,92.18,91.72,91.3,90.0,91.22,85.48,85.63,90.38,89.98,90.21,90.14,88.15,83.58,81.92,72.46,89.36,89.0,88.65,87.74,88.73,86.46,85.58,83.84,88.86,88.28,88.68,88.78,87.55,84.81,84.4,77.96,75.73,88.04,87.55,87.14,85.67,87.92,84.34,87.7,87.08,87.89,87.45,86.31,90.12,89.39,89.17,88.1,88.64,87.57,88.46,89.59,89.27,90.25,89.79,87.48,82.15,78.63,77.53,90.7,90.93,90.85,89.94,91.08,89.73,88.78,82.45,91.04,90.48,91.15,90.22,88.77,84.88,80.51,80.26,90.67,90.73,89.96,87.81,90.93,90.41,88.29,88.46,89.55,88.42,88.52,86.03,87.01,89.52,90.06,91.25,90.56,88.58,85.5,81.38,80.54,90.95,91.51,92.95,92.17,89.94,87.19,89.25,92.61,93.27,94.45,93.51,92.01,90.27,84.86,84.78,94.29,94.77,95.94,95.0,93.18,87.6,85.48,76.05,76.34,96.16,96.66,97.01,96.02,96.29,96.4,95.07,95.03,94.52,94.69,94.76,96.82,97.24,97.52,96.95,96.91,95.09,94.95,97.37,97.28,97.37,95.92,95.89,82.63,96.91,96.95,97.08,96.1,96.49,94.12,93.93,97.26,97.09,97.25,96.25,96.22,87.95,83.44,74.2,70.36,95.73,95.39,95.29,93.01,94.63,94.27,90.4,91.46,94.07,92.17,88.69,79.79,87.17,73.79],
  "contact_probs": [[1.0,1.0,0.94,0.0,0.0,0.0,0.0,0.0,0.0,0.0,0.0,0.0,0.0,0.0,0.0,0.0,0.0,0.0,0.0,0.0,0.0,0.0,0.0,0.0,0.0,0.0,0.0,0.0,0.0,0.0,0.0,0.0,0.0,0.0,0.0,0.0,0.0,0.0,0.0,0.0,0.0,0.0,0.0,0.0,0.0,0.0,0.0,0.0,0.0,0.0,0.0,0.0,0.0,0.0,0.0,0.0,0.0,0.0,0.0,0.0,0.0,0.0,0.0,0.0,0.0,0.0,0.0,0.0,0.0,0.0,0.0,0.0,0.0,0.0,0.0,0.0,0.0,0.0,0.0,0.0,0.0,0.0,0.0,0.0,0.0,0.0,0.0,0.0,0.0,0.0,0.0,0.0,0.0,0.0,0.0,0.0,0.0,0.0,0.0,0.0,0.0,0.0,0.0,0.0,0.01,0.0,0.0,0.0,0.0,0.0,0.0,0.0,0.0,0.0,0.0,0.0,0.0,0.0,0.0,0.0,0.0,0.0,0.0,0.0,0.0,0.0,0.0,0.0,0.0,0.0,0.0,0.0,0.0,0.0,0.0,0.0,0.0,0.0,0.0,0.0,0.0,0.0,0.0,0.0,0.0,0.0,0.0,0.0,0.0,0.0,0.0,0.0,0.0,0.0,0.0,0.0,0.0,0.0,0.0,0.0,0.0,0.0,0.0,0.0,0.0,0.0,0.0,0.0,0.0,0.0,0.0,0.0,0.0,0.0,0.0,0.0,0.0,0.0,0.0,0.0,0.0,0.0,0.0,0.0,0.0,0.0,0.0,0.0,0.0,0.0,0.0,0.0,0.0,0.0,0.0,0.0,0.0,0.0,0.0,0.0,0.0,0.0,0.0,0.0,0.0,0.0,0.0,0.0,0.0,0.0,0.0,0.0,0.0,0.0,0.0,0.0,0.0,0.0,0.0,0.0,0.0,0.0,0.0,0.0,0.0,0.0,0.0,0.0,0.0,0.0,0.0,0.0,0.0,0.0,0.0,0.0,0.0,0.0,0.0,0.0,0.0,0.0,0.0,0.0,0.0,0.0,0.0,0.0,0.0,0.0,0.0,0.0,0.0,0.0,0.0,0.0,0.0,0.0,0.0,0.0,0.0,0.0,0.0,0.0,0.0,0.0,0.0,0.0,0.0,0.0,0.0,0.0,0.0,0.0,0.0,0.0,0.0,0.0,0.0,0.0,0.0,0.0,0.0,0.0,0.0,0.0,0.0,0.0,0.0,0.0,0.0,0.0,0.0,0.0,0.0,0.0,0.0,0.0,0.0,0.0,0.0,0.0,0.0,0.0,0.0,0.0,0.0,0.31,0.34,0.0,0.01,0.0,0.0,0.0,0.0,0.0,0.0,0.0,0.0,0.0,0.0,0.0,0.0,0.0,0.0,0.0,0.0,0.0,0.0,0.0,0.0,0.0,0.0,0.0,0.0,0.0,0.0,0.0,0.0,0.0,0.0],[1.0,1.0,1.0,0.96,0.79,0.33,0.0,0.0,0.02,0.0,0.0,0.0,0.0,0.0,0.0,0.0,0.0,0.0,0.0,0.0,0.0,0.0,0.0,0.0,0.0,0.0,0.0,0.0,0.0,0.0,0.0,0.0,0.0,0.0,0.0,0.0,0.0,0.0,0.0,0.0,0.0,0.0,0.0,0.0,0.0,0.0,0.0,0.0,0.0,0.0,0.0,0.0,0.0,0.0,0.0,0.0,0.0,0.0,0.0,0.0,0.0,0.0,0.0,0.0,0.0,0.0,0.0,0.0,0.0,0.0,0.0,0.0,0.0,0.0,0.0,0.0,0.0,0.0,0.0,0.0,0.0,0.0,0.0,0.0,0.0,0.0,0.0,0.0,0.0,0.0,0.0,0.0,0.0,0.0,0.0,0.0,0.0,0.0,0.0,0.0,0.0,0.0,0.01,0.0,0.01,0.0,0.0,0.01,0.0,0.0,0.0,0.01,0.0,0.0,0.0,0.0,0.0,0.0,0.0,0.0,0.0,0.0,0.0,0.0,0.0,0.0,0.0,0.0,0.0,0.0,0.0,0.0,0.0,0.0,0.0,0.0,0.0,0.0,0.0,0.0,0.0,0.0,0.0,0.0,0.0,0.0,0.0,0.0,0.0,0.0,0.0,0.0,0.0,0.0,0.0,0.0,0.0,0.0,0.0,0.0,0.0,0.0,0.0,0.0,0.0,0.0,0.0,0.0,0.0,0.0,0.0,0.0,0.0,0.0,0.0,0.0,0.0,0.0,0.0,0.0,0.0,0.0,0.0,0.0,0.0,0.0,0.0,0.0,0.0,0.0,0.0,0.0,0.0,0.0,0.0,0.0,0.0,0.0,0.0,0.0,0.0,0.0,0.0,0.0,0.0,0.0,0.0,0.0,0.0,0.0,0.0,0.0,0.0,0.0,0.0,0.0,0.0,0.0,0.0,0.0,0.0,0.0,0.0,0.0,0.0,0.0,0.0,0.0,0.0,0.0,0.0,0.0,0.0,0.0,0.0,0.0,0.0,0.0,0.0,0.0,0.0,0.0,0.0,0.0,0.0,0.0,0.0,0.0,0.0,0.0,0.0,0.0,0.0,0.0,0.0,0.0,0.0,0.0,0.0,0.0,0.0,0.0,0.0,0.0,0.0,0.0,0.0,0.0,0.0,0.0,0.0,0.0,0.0,0.0,0.0,0.0,0.0,0.0,0.0,0.0,0.0,0.0,0.0,0.0,0.0,0.0,0.0,0.0,0.0,0.0,0.0,0.17,0.0,0.0,0.0,0.0,0.0,0.0,0.0,0.0,0.0,0.0,0.0,0.0,0.0,0.46,0.55,0.59,0.22,0.0,0.0,0.0,0.0,0.0,0.0,0.0,0.02,0.0,0.0,0.0,0.0,0.0,0.0,0.0,0.0,0.0,0.0,0.0,0.0,0.0,0.0,0.0,0.0,0.0,0.0,0.0,0.0,0.0,0.0,0.0,0.0],[0.94,1.0,1.0,1.0,0.17,0.01,0.0,0.01,0.0,0.0,0.0,0.0,0.0,0.0,0.0,0.0,0.0,0.0,0.0,0.0,0.0,0.0,0.0,0.0,0.0,0.0,0.0,0.0,0.0,0.0,0.0,0.0,0.0,0.0,0.0,0.0,0.0,0.0,0.0,0.0,0.0,0.0,0.0,0.0,0.0,0.0,0.0,0.0,0.0,0.0,0.0,0.0,0.0,0.0,0.0,0.0,0.0,0.0,0.0,0.0,0.0,0.0,0.0,0.0,0.0,0.0,0.0,0.0,0.0,0.0,0.0,0.0,0.0,0.0,0.0,0.0,0.0,0.0,0.0,0.0,0.0,0.0,0.0,0.0,0.0,0.0,0.0,0.0,0.0,0.0,0.0,0.0,0.0,0.0,0.0,0.0,0.0,0.0,0.0,0.0,0.0,0.0,0.0,0.0,0.01,0.0,0.0,0.01,0.02,0.0,0.0,0.03,0.0,0.0,0.0,0.0,0.0,0.0,0.0,0.0,0.0,0.0,0.0,0.0,0.0,0.0,0.0,0.0,0.0,0.0,0.0,0.0,0.0,0.0,0.0,0.0,0.0,0.0,0.0,0.0,0.0,0.0,0.0,0.0,0.0,0.0,0.0,0.0,0.0,0.0,0.0,0.0,0.0,0.0,0.0,0.0,0.0,0.0,0.0,0.0,0.0,0.0,0.0,0.0,0.0,0.0,0.0,0.0,0.0,0.0,0.0,0.0,0.0,0.0,0.0,0.0,0.0,0.0,0.0,0.0,0.0,0.0,0.0,0.0,0.0,0.0,0.0,0.0,0.0,0.0,0.0,0.0,0.0,0.0,0.0,0.0,0.0,0.0,0.0,0.0,0.0,0.0,0.0,0.0,0.0,0.0,0.0,0.0,0.0,0.0,0.0,0.0,0.0,0.0,0.0,0.0,0.0,0.0,0.0,0.0,0.0,0.0,0.0,0.0,0.0,0.0,0.0,0.0,0.0,0.0,0.0,0.0,0.0,0.0,0.0,0.0,0.0,0.0,0.0,0.0,0.0,0.0,0.0,0.0,0.0,0.0,0.0,0.0,0.0,0.0,0.0,0.0,0.0,0.0,0.0,0.0,0.0,0.0,0.0,0.0,0.0,0.0,0.0,0.0,0.0,0.0,0.0,0.0,0.0,0.0,0.0,0.0,0.0,0.0,0.0,0.0,0.0,0.0,0.0,0.0,0.0,0.0,0.0,0.0,0.0,0.0,0.0,0.0,0.0,0.0,0.0,0.0,0.0,0.0,0.0,0.0,0.0,0.0,0.0,0.0,0.0,0.0,0.0,0.0,0.0,0.0,0.52,0.32,0.49,0.0,0.0,0.0,0.0,0.0,0.0,0.0,0.19,0.0,0.0,0.0,0.0,0.0,0.0,0.0,0.0,0.0,0.0,0.0,0.0,0.0,0.0,0.0,0.0,0.0,0.0,0.0,0.0,0.0,0.0,0.0,0.0],[0.0,0.96,1.0,1.0,1.0,0.32,0.02,0.99,0.97,0.0,0.0,0.08,0.0,0.0,0.0,0.0,0.0,0.0,0.0,0.0,0.0,0.0,0.0,0.0,0.0,0.0,0.0,0.0,0.0,0.0,0.0,0.0,0.0,0.0,0.0,0.0,0.0,0.0,0.0,0.0,0.0,0.0,0.0,0.0,0.0,0.0,0.0,0.0,0.0,0.0,0.0,0.0,0.0,0.0,0.0,0.0,0.0,0.0,0.0,0.0,0.0,0.0,0.0,0.0,0.0,0.0,0.0,0.0,0.0,0.0,0.0,0.0,0.0,0.0,0.0,0.0,0.0,0.0,0.0,0.0,0.0,0.0,0.0,0.0,0.0,0.0,0.0,0.0,0.0,0.0,0.0,0.0,0.01,0.0,0.0,0.01,0.0,0.0,0.0,0.0,0.0,0.0,0.0,0.0,0.0,0.0,0.0,0.0,0.06,0.0,0.0,0.59,0.01,0.0,0.0,0.0,0.0,0.0,0.0,0.0,0.0,0.0,0.0,0.0,0.0,0.0,0.0,0.0,0.0,0.0,0.0,0.0,0.0,0.0,0.0,0.0,0.0,0.0,0.0,0.0,0.0,0.0,0.0,0.0,0.0,0.0,0.0,0.0,0.0,0.0,0.0,0.0,0.0,0.0,0.0,0.0,0.0,0.0,0.0,0.0,0.0,0.0,0.0,0.0,0.0,0.0,0.0,0.0,0.0,0.0,0.0,0.0,0.0,0.0,0.0,0.0,0.0,0.0,0.0,0.0,0.0,0.0,0.0,0.0,0.0,0.0,0.0,0.0,0.0,0.0,0.0,0.0,0.0,0.0,0.0,0.0,0.0,0.0,0.0,0.0,0.0,0.0,0.0,0.0,0.0,0.0,0.0,0.0,0.0,0.0,0.0,0.0,0.0,0.0,0.0,0.0,0.0,0.0,0.0,0.0,0.0,0.0,0.0,0.0,0.0,0.0,0.0,0.0,0.0,0.0,0.0,0.0,0.0,0.0,0.0,0.0,0.0,0.0,0.0,0.0,0.0,0.0,0.0,0.0,0.0,0.0,0.0,0.0,0.0,0.0,0.0,0.0,0.0,0.0,0.0,0.0,0.0,0.0,0.0,0.0,0.0,0.0,0.0,0.0,0.0,0.0,0.0,0.0,0.0,0.0,0.0,0.0,0.0,0.0,0.0,0.0,0.0,0.0,0.0,0.0,0.0,0.0,0.0,0.0,0.0,0.0,0.0,0.0,0.0,0.0,0.0,0.0,0.0,0.0,0.0,0.0,0.0,0.0,0.0,0.0,0.0,0.0,0.0,0.0,0.01,0.0,0.66,0.0,0.0,0.0,0.0,0.0,0.0,0.0,0.0,0.0,0.0,0.0,0.0,0.0,0.0,0.0,0.0,0.0,0.0,0.0,0.0,0.0,0.0,0.0,0.0,0.0,0.0,0.0,0.0,0.0,0.0,0.0,0.0,0.0,0.0],[0.0,0.79,0.17,1.0,1.0,1.0,1.0,1.0,0.98,0.0,0.0,0.0,0.0,0.0,0.0,0.0,0.0,0.0,0.0,0.0,0.0,0.0,0.0,0.0,0.0,0.0,0.0,0.0,0.0,0.0,0.0,0.0,0.0,0.0,0.0,0.0,0.0,0.0,0.0,0.0,0.0,0.0,0.0,0.0,0.0,0.0,0.0,0.0,0.0,0.0,0.0,0.0,0.0,0.0,0.0,0.0,0.0,0.0,0.0,0.0,0.0,0.0,0.0,0.0,0.0,0.0,0.0,0.0,0.0,0.0,0.0,0.0,0.0,0.0,0.0,0.0,0.0,0.0,0.0,0.0,0.0,0.0,0.0,0.0,0.0,0.0,0.0,0.0,0.0,0.0,0.0,0.0,0.0,0.0,0.03,0.01,0.0,0.0,0.0,0.0,0.0,0.0,0.0,0.0,0.0,0.0,0.0,0.0,0.0,0.0,0.0,0.0,0.0,0.0,0.0,0.0,0.0,0.0,0.0,0.0,0.0,0.0,0.0,0.0,0.0,0.0,0.0,0.0,0.0,0.0,0.0,0.0,0.0,0.0,0.0,0.0,0.0,0.0,0.0,0.0,0.0,0.0,0.0,0.0,0.0,0.0,0.0,0.0,0.0,0.0,0.0,0.0,0.0,0.0,0.0,0.0,0.0,0.0,0.0,0.0,0.0,0.0,0.0,0.0,0.0,0.0,0.0,0.0,0.0,0.0,0.0,0.0,0.0,0.0,0.0,0.0,0.0,0.0,0.0,0.0,0.0,0.0,0.0,0.0,0.0,0.0,0.0,0.0,0.0,0.0,0.0,0.0,0.0,0.0,0.0,0.0,0.0,0.0,0.0,0.0,0.0,0.0,0.0,0.0,0.0,0.0,0.0,0.0,0.0,0.0,0.0,0.0,0.0,0.0,0.0,0.0,0.0,0.0,0.0,0.0,0.0,0.0,0.0,0.0,0.0,0.0,0.0,0.0,0.0,0.0,0.0,0.0,0.0,0.0,0.0,0.0,0.0,0.0,0.0,0.0,0.0,0.0,0.0,0.0,0.0,0.0,0.0,0.0,0.0,0.0,0.0,0.0,0.0,0.0,0.0,0.0,0.0,0.0,0.0,0.0,0.0,0.0,0.0,0.0,0.0,0.0,0.0,0.0,0.0,0.0,0.0,0.0,0.0,0.0,0.0,0.0,0.0,0.0,0.0,0.0,0.0,0.0,0.0,0.0,0.0,0.0,0.0,0.0,0.0,0.0,0.0,0.0,0.0,0.0,0.0,0.05,0.0,0.0,0.0,0.0,0.0,0.0,0.0,0.0,0.0,0.0,0.01,0.0,0.0,0.0,0.0,0.0,0.0,0.0,0.0,0.0,0.0,0.0,0.0,0.0,0.0,0.0,0.0,0.0,0.0,0.0,0.0,0.0,0.0,0.0,0.0,0.0,0.0,0.0,0.0,0.0,0.0,0.0,0.0,0.0,0.0],[0.0,0.33,0.01,0.32,1.0,1.0,1.0,1.0,1.0,0.99,0.0,0.0,0.0,0.0,0.0,0.0,0.0,0.0,0.0,0.0,0.0,0.0,0.0,0.0,0.0,0.0,0.0,0.0,0.0,0.0,0.0,0.0,0.0,0.0,0.0,0.0,0.0,0.0,0.0,0.0,0.0,0.0,0.0,0.0,0.0,0.0,0.0,0.0,0.0,0.0,0.0,0.0,0.0,0.0,0.0,0.0,0.0,0.0,0.0,0.0,0.0,0.0,0.0,0.0,0.0,0.0,0.0,0.0,0.0,0.0,0.0,0.0,0.0,0.0,0.0,0.0,0.0,0.0,0.0,0.0,0.0,0.0,0.0,0.0,0.0,0.0,0.0,0.0,0.0,0.0,0.0,0.0,0.01,0.01,0.03,0.01,0.0,0.0,0.0,0.0,0.0,0.0,0.0,0.0,0.0,0.0,0.0,0.0,0.0,0.0,0.0,0.0,0.0,0.0,0.0,0.0,0.0,0.0,0.0,0.0,0.0,0.0,0.0,0.0,0.0,0.0,0.0,0.0,0.0,0.0,0.0,0.0,0.0,0.0,0.0,0.0,0.0,0.0,0.0,0.0,0.0,0.0,0.0,0.0,0.0,0.0,0.0,0.0,0.0,0.0,0.0,0.0,0.0,0.0,0.0,0.0,0.0,0.0,0.0,0.0,0.0,0.0,0.0,0.0,0.0,0.0,0.0,0.0,0.0,0.0,0.0,0.0,0.0,0.0,0.0,0.0,0.0,0.0,0.0,0.0,0.0,0.0,0.0,0.0,0.0,0.0,0.0,0.0,0.0,0.0,0.0,0.0,0.0,0.0,0.0,0.0,0.0,0.0,0.0,0.0,0.0,0.0,0.0,0.0,0.0,0.0,0.0,0.0,0.0,0.0,0.0,0.0,0.0,0.0,0.0,0.0,0.0,0.0,0.0,0.0,0.0,0.0,0.0,0.0,0.0,0.0,0.0,0.0,0.0,0.0,0.0,0.0,0.0,0.0,0.0,0.0,0.0,0.0,0.0,0.0,0.0,0.0,0.0,0.0,0.0,0.0,0.0,0.0,0.0,0.0,0.0,0.0,0.0,0.0,0.0,0.0,0.0,0.0,0.0,0.0,0.0,0.0,0.0,0.0,0.0,0.0,0.0,0.0,0.0,0.0,0.0,0.0,0.0,0.0,0.0,0.0,0.0,0.0,0.0,0.0,0.0,0.0,0.0,0.0,0.0,0.0,0.0,0.0,0.0,0.0,0.0,0.41,0.6,0.0,0.0,0.58,0.0,0.65,0.0,0.0,0.02,0.0,0.0,0.72,0.65,0.59,0.02,0.0,0.0,0.0,0.0,0.0,0.0,0.0,0.0,0.0,0.0,0.0,0.0,0.0,0.0,0.0,0.0,0.0,0.0,0.0,0.0,0.0,0.0,0.0,0.0,0.0,0.0,0.0,0.0,0.0,0.0,0.0,0.0,0.0,0.0],[0.0,0.0,0.0,0.02,1.0,1.0,1.0,1.0,1.0,0.99,0.95,0.0,0.0,0.0,0.0,0.0,0.0,0.0,0.0,0.0,0.0,0.0,0.0,0.0,0.0,0.0,0.0,0.0,0.0,0.0,0.0,0.0,0.0,0.0,0.0,0.0,0.0,0.0,0.0,0.0,0.0,0.0,0.0,0.0,0.0,0.0,0.0,0.0,0.0,0.0,0.0,0.0,0.0,0.0,0.0,0.0,0.0,0.0,0.0,0.0,0.0,0.0,0.0,0.0,0.0,0.0,0.0,0.0,0.0,0.0,0.0,0.0,0.0,0.0,0.0,0.0,0.0,0.0,0.0,0.0,0.0,0.0,0.0,0.0,0.0,0.0,0.0,0.0,0.0,0.0,0.0,0.0,0.03,0.03,0.04,0.02,0.0,0.0,0.0,0.0,0.0,0.0,0.0,0.0,0.0,0.0,0.0,0.0,0.0,0.01,0.0,0.0,0.0,0.0,0.0,0.0,0.0,0.0,0.0,0.0,0.0,0.0,0.0,0.0,0.0,0.0,0.0,0.0,0.0,0.0,0.0,0.0,0.0,0.0,0.0,0.0,0.0,0.0,0.0,0.0,0.0,0.0,0.0,0.0,0.0,0.0,0.0,0.0,0.0,0.0,0.0,0.0,0.0,0.0,0.0,0.0,0.0,0.0,0.0,0.0,0.0,0.0,0.0,0.0,0.0,0.0,0.0,0.0,0.0,0.0,0.0,0.0,0.0,0.0,0.0,0.0,0.0,0.0,0.0,0.0,0.0,0.0,0.0,0.0,0.0,0.0,0.0,0.0,0.0,0.0,0.0,0.0,0.0,0.0,0.0,0.0,0.0,0.0,0.0,0.0,0.0,0.0,0.0,0.0,0.0,0.0,0.0,0.0,0.0,0.0,0.0,0.0,0.0,0.0,0.0,0.0,0.0,0.0,0.0,0.0,0.0,0.0,0.0,0.0,0.0,0.0,0.0,0.0,0.0,0.0,0.0,0.0,0.0,0.0,0.0,0.0,0.0,0.0,0.0,0.0,0.0,0.0,0.0,0.0,0.0,0.0,0.0,0.0,0.0,0.0,0.0,0.0,0.0,0.0,0.0,0.0,0.0,0.0,0.0,0.0,0.0,0.0,0.0,0.0,0.0,0.0,0.0,0.0,0.0,0.0,0.0,0.0,0.0,0.0,0.0,0.0,0.0,0.0,0.0,0.0,0.0,0.0,0.0,0.0,0.0,0.0,0.0,0.0,0.0,0.0,0.0,0.0,0.0,0.0,0.0,0.1,0.0,0.21,0.0,0.0,0.0,0.0,0.0,0.0,0.0,0.0,0.0,0.0,0.0,0.0,0.0,0.0,0.0,0.0,0.0,0.0,0.0,0.0,0.0,0.0,0.0,0.0,0.0,0.0,0.0,0.0,0.0,0.0,0.0,0.0,0.0,0.0,0.0,0.0,0.0,0.0,0.0,0.0,0.0,0.0,0.0],[0.0,0.0,0.01,0.99,1.0,1.0,1.0,1.0,1.0,1.0,0.98,0.94,0.0,0.0,0.0,0.0,0.0,0.0,0.0,0.0,0.0,0.0,0.0,0.0,0.0,0.0,0.0,0.0,0.0,0.0,0.0,0.0,0.0,0.0,0.0,0.0,0.0,0.0,0.0,0.0,0.0,0.0,0.0,0.0,0.0,0.0,0.0,0.0,0.0,0.0,0.0,0.0,0.0,0.0,0.0,0.0,0.0,0.0,0.0,0.0,0.0,0.0,0.0,0.0,0.0,0.0,0.0,0.0,0.0,0.0,0.0,0.0,0.0,0.0,0.0,0.0,0.0,0.0,0.0,0.0,0.0,0.0,0.0,0.0,0.0,0.0,0.0,0.0,0.0,0.0,0.0,0.0,0.02,0.01,0.02,0.01,0.0,0.0,0.0,0.0,0.0,0.0,0.0,0.0,0.0,0.0,0.0,0.0,0.0,0.0,0.0,0.0,0.01,0.0,0.0,0.0,0.0,0.0,0.0,0.0,0.0,0.0,0.0,0.0,0.0,0.0,0.0,0.0,0.0,0.0,0.0,0.0,0.0,0.0,0.0,0.0,0.0,0.0,0.0,0.0,0.0,0.0,0.0,0.0,0.0,0.0,0.0,0.0,0.0,0.0,0.0,0.0,0.0,0.0,0.0,0.0,0.0,0.0,0.0,0.0,0.0,0.0,0.0,0.0,0.0,0.0,0.0,0.0,0.0,0.0,0.0,0.0,0.0,0.0,0.0,0.0,0.0,0.0,0.0,0.0,0.0,0.0,0.0,0.0,0.0,0.0,0.0,0.0,0.0,0.0,0.0,0.0,0.0,0.0,0.0,0.0,0.0,0.0,0.0,0.0,0.0,0.0,0.0,0.0,0.0,0.0,0.0,0.0,0.0,0.0,0.0,0.0,0.0,0.0,0.0,0.0,0.0,0.0,0.0,0.0,0.0,0.0,0.0,0.0,0.0,0.0,0.0,0.0,0.0,0.0,0.0,0.0,0.0,0.0,0.0,0.0,0.0,0.0,0.0,0.0,0.0,0.0,0.0,0.0,0.0,0.0,0.0,0.0,0.0,0.0,0.0,0.0,0.0,0.0,0.0,0.0,0.0,0.0,0.0,0.0,0.0,0.0,0.0,0.0,0.0,0.0,0.0,0.0,0.0,0.0,0.0,0.0,0.0,0.0,0.0,0.0,0.0,0.0,0.0,0.0,0.0,0.0,0.0,0.0,0.0,0.0,0.0,0.0,0.0,0.0,0.0,0.0,0.0,0.0,0.0,0.0,0.0,0.0,0.0,0.0,0.0,0.0,0.0,0.0,0.0,0.0,0.0,0.0,0.0,0.0,0.0,0.0,0.0,0.0,0.0,0.0,0.0,0.0,0.0,0.0,0.0,0.0,0.0,0.0,0.0,0.0,0.0,0.0,0.0,0.0,0.0,0.0,0.0,0.0,0.0,0.0,0.0,0.0,0.0,0.0,0.0],[0.0,0.02,0.0,0.97,0.98,1.0,1.0,1.0,1.0,1.0,0.99,0.99,0.92,0.0,0.0,0.0,0.0,0.0,0.0,0.0,0.0,0.0,0.0,0.0,0.0,0.0,0.0,0.0,0.0,0.0,0.0,0.0,0.0,0.0,0.0,0.0,0.0,0.0,0.0,0.0,0.0,0.0,0.0,0.0,0.0,0.0,0.0,0.0,0.0,0.0,0.0,0.0,0.0,0.0,0.0,0.0,0.0,0.0,0.0,0.0,0.0,0.0,0.0,0.0,0.0,0.0,0.0,0.0,0.0,0.0,0.0,0.0,0.0,0.0,0.0,0.0,0.0,0.0,0.0,0.0,0.0,0.0,0.0,0.0,0.0,0.0,0.0,0.0,0.0,0.0,0.0,0.0,0.01,0.01,0.0,0.0,0.0,0.0,0.0,0.0,0.0,0.0,0.0,0.0,0.0,0.0,0.0,0.0,0.0,0.0,0.0,0.12,0.03,0.01,0.0,0.72,0.01,0.0,0.0,0.0,0.0,0.0,0.0,0.0,0.0,0.0,0.0,0.0,0.0,0.0,0.0,0.0,0.0,0.0,0.0,0.0,0.0,0.0,0.0,0.0,0.0,0.0,0.0,0.0,0.0,0.0,0.0,0.0,0.0,0.0,0.0,0.0,0.0,0.0,0.0,0.0,0.0,0.0,0.0,0.0,0.0,0.0,0.0,0.0,0.0,0.0,0.0,0.0,0.0,0.0,0.0,0.0,0.0,0.0,0.0,0.0,0.0,0.0,0.0,0.0,0.0,0.0,0.0,0.0,0.0,0.0,0.0,0.0,0.0,0.0,0.0,0.0,0.0,0.0,0.0,0.0,0.0,0.0,0.0,0.0,0.0,0.0,0.0,0.0,0.0,0.0,0.0,0.0,0.0,0.0,0.0,0.0,0.0,0.0,0.0,0.0,0.0,0.0,0.0,0.0,0.0,0.0,0.0,0.0,0.0,0.0,0.0,0.0,0.0,0.0,0.0,0.0,0.0,0.0,0.0,0.0,0.0,0.0,0.0,0.0,0.0,0.0,0.0,0.0,0.0,0.0,0.0,0.0,0.0,0.0,0.0,0.0,0.0,0.0,0.0,0.0,0.0,0.0,0.0,0.0,0.0,0.0,0.0,0.0,0.0,0.0,0.0,0.0,0.0,0.0,0.0,0.0,0.0,0.0,0.0,0.0,0.0,0.0,0.0,0.0,0.0,0.0,0.0,0.0,0.0,0.0,0.0,0.0,0.0,0.0,0.0,0.0,0.0,0.0,0.0,0.0,0.0,0.0,0.0,0.0,0.0,0.0,0.0,0.0,0.71,0.49,0.6,0.0,0.0,0.0,0.0,0.0,0.0,0.0,0.0,0.0,0.0,0.0,0.03,0.0,0.0,0.0,0.0,0.0,0.0,0.0,0.0,0.0,0.0,0.0,0.0,0.0,0.0,0.0,0.0,0.0,0.0,0.0,0.0,0.0,0.0],[0.0,0.0,0.0,0.0,0.0,0.99,0.99,1.0,1.0,1.0,1.0,0.98,0.95,0.73,0.0,0.0,0.0,0.0,0.0,0.0,0.0,0.0,0.0,0.0,0.0,0.0,0.0,0.0,0.0,0.0,0.0,0.0,0.0,0.0,0.0,0.0,0.0,0.0,0.0,0.0,0.0,0.0,0.0,0.0,0.0,0.0,0.0,0.0,0.0,0.0,0.0,0.0,0.0,0.0,0.0,0.0,0.0,0.0,0.0,0.0,0.0,0.0,0.0,0.0,0.0,0.0,0.0,0.0,0.0,0.0,0.0,0.0,0.0,0.0,0.0,0.0,0.0,0.0,0.0,0.0,0.0,0.0,0.0,0.0,0.0,0.0,0.0,0.0,0.0,0.0,0.02,0.0,0.03,0.02,0.0,0.0,0.0,0.0,0.0,0.0,0.0,0.0,0.0,0.0,0.0,0.0,0.0,0.0,0.0,0.01,0.0,0.0,0.01,0.01,0.0,0.0,0.0,0.0,0.0,0.0,0.0,0.0,0.0,0.0,0.0,0.0,0.0,0.0,0.0,0.0,0.0,0.0,0.0,0.0,0.0,0.0,0.0,0.0,0.0,0.0,0.0,0.0,0.0,0.0,0.0,0.0,0.0,0.0,0.0,0.0,0.0,0.0,0.0,0.0,0.0,0.0,0.0,0.0,0.0,0.0,0.0,0.0,0.0,0.0,0.0,0.0,0.0,0.0,0.0,0.0,0.0,0.0,0.0,0.0,0.0,0.0,0.0,0.0,0.0,0.0,0.0,0.0,0.0,0.0,0.0,0.0,0.0,0.0,0.0,0.0,0.0,0.0,0.0,0.0,0.0,0.0,0.0,0.0,0.0,0.0,0.0,0.0,0.0,0.0,0.0,0.0,0.0,0.0,0.0,0.0,0.0,0.0,0.0,0.0,0.0,0.0,0.0,0.0,0.0,0.0,0.0,0.0,0.0,0.0,0.0,0.0,0.0,0.0,0.0,0.0,0.0,0.0,0.0,0.0,0.0,0.0,0.0,0.0,0.0,0.0,0.0,0.0,0.0,0.0,0.0,0.0,0.0,0.0,0.0,0.0,0.0,0.0,0.0,0.0,0.0,0.0,0.0,0.0,0.0,0.0,0.0,0.0,0.0,0.0,0.0,0.0,0.0,0.0,0.0,0.0,0.0,0.0,0.0,0.0,0.0,0.0,0.0,0.0,0.0,0.0,0.0,0.0,0.0,0.0,0.0,0.0,0.0,0.0,0.0,0.0,0.0,0.0,0.0,0.0,0.0,0.0,0.0,0.09,0.0,0.0,0.3,0.0,0.62,0.09,0.7,0.0,0.0,0.0,0.0,0.0,0.0,0.0,0.0,0.0,0.0,0.0,0.0,0.0,0.0,0.0,0.0,0.0,0.0,0.0,0.0,0.0,0.0,0.0,0.0,0.0,0.0,0.0,0.0,0.0,0.0,0.0,0.0,0.0,0.0,0.0,0.0],[0.0,0.0,0.0,0.0,0.0,0.0,0.95,0.98,0.99,1.0,1.0,1.0,0.94,0.85,0.47,0.01,0.0,0.0,0.0,0.0,0.0,0.0,0.0,0.0,0.0,0.0,0.0,0.0,0.0,0.0,0.0,0.0,0.0,0.0,0.0,0.0,0.0,0.0,0.0,0.0,0.0,0.0,0.0,0.0,0.0,0.0,0.0,0.0,0.0,0.0,0.0,0.0,0.0,0.0,0.0,0.0,0.0,0.0,0.0,0.0,0.0,0.0,0.0,0.0,0.0,0.0,0.0,0.0,0.0,0.0,0.0,0.0,0.0,0.0,0.0,0.0,0.0,0.0,0.0,0.0,0.0,0.0,0.0,0.0,0.0,0.0,0.0,0.0,0.0,0.0,0.02,0.0,0.04,0.04,0.01,0.0,0.0,0.0,0.0,0.0,0.0,0.0,0.0,0.0,0.0,0.0,0.0,0.0,0.0,0.0,0.0,0.0,0.01,0.01,0.0,0.0,0.0,0.0,0.0,0.0,0.0,0.0,0.0,0.0,0.0,0.0,0.0,0.0,0.0,0.0,0.0,0.0,0.0,0.0,0.0,0.0,0.0,0.0,0.0,0.0,0.0,0.0,0.0,0.0,0.0,0.0,0.0,0.0,0.0,0.0,0.0,0.0,0.0,0.0,0.0,0.0,0.0,0.0,0.0,0.0,0.0,0.0,0.0,0.0,0.0,0.0,0.0,0.0,0.0,0.0,0.0,0.0,0.0,0.0,0.0,0.0,0.0,0.0,0.0,0.0,0.0,0.0,0.0,0.0,0.0,0.0,0.0,0.0,0.0,0.0,0.0,0.0,0.0,0.0,0.0,0.0,0.0,0.0,0.0,0.0,0.0,0.0,0.0,0.0,0.0,0.0,0.0,0.0,0.0,0.0,0.0,0.0,0.0,0.0,0.0,0.0,0.0,0.0,0.0,0.0,0.0,0.0,0.0,0.0,0.0,0.0,0.0,0.0,0.0,0.0,0.0,0.0,0.0,0.0,0.0,0.0,0.0,0.0,0.0,0.0,0.0,0.0,0.0,0.0,0.0,0.0,0.0,0.0,0.0,0.0,0.0,0.0,0.0,0.0,0.0,0.0,0.0,0.0,0.0,0.0,0.0,0.0,0.0,0.0,0.0,0.0,0.0,0.0,0.0,0.0,0.0,0.0,0.0,0.0,0.0,0.0,0.0,0.0,0.0,0.0,0.0,0.0,0.0,0.0,0.0,0.0,0.0,0.0,0.0,0.0,0.0,0.0,0.0,0.0,0.0,0.0,0.0,0.0,0.0,0.0,0.0,0.0,0.0,0.0,0.0,0.0,0.0,0.0,0.0,0.0,0.0,0.0,0.0,0.0,0.0,0.0,0.0,0.0,0.0,0.0,0.0,0.0,0.0,0.0,0.0,0.0,0.0,0.0,0.0,0.0,0.0,0.0,0.0,0.0,0.0,0.0,0.0,0.0,0.0,0.0,0.0],[0.0,0.0,0.0,0.08,0.0,0.0,0.0,0.94,0.99,0.98,1.0,1.0,1.0,0.88,0.69,0.17,0.01,0.0,0.0,0.0,0.0,0.0,0.0,0.0,0.0,0.0,0.0,0.0,0.0,0.0,0.0,0.0,0.0,0.0,0.0,0.0,0.0,0.0,0.0,0.0,0.0,0.0,0.0,0.0,0.0,0.0,0.0,0.0,0.0,0.0,0.0,0.0,0.0,0.0,0.0,0.0,0.0,0.0,0.0,0.0,0.0,0.0,0.0,0.0,0.0,0.0,0.0,0.0,0.0,0.0,0.0,0.0,0.0,0.0,0.0,0.0,0.0,0.0,0.0,0.0,0.0,0.0,0.0,0.0,0.0,0.0,0.0,0.0,0.0,0.0,0.0,0.0,0.02,0.01,0.0,0.0,0.0,0.0,0.0,0.0,0.0,0.0,0.0,0.0,0.0,0.0,0.0,0.0,0.02,0.0,0.0,0.04,0.69,0.02,0.0,0.55,0.05,0.0,0.0,0.0,0.0,0.0,0.0,0.0,0.0,0.0,0.0,0.0,0.0,0.0,0.0,0.0,0.0,0.0,0.0,0.0,0.0,0.0,0.0,0.0,0.0,0.0,0.0,0.0,0.0,0.0,0.0,0.0,0.0,0.0,0.0,0.0,0.0,0.0,0.0,0.0,0.0,0.0,0.0,0.0,0.0,0.0,0.0,0.0,0.0,0.0,0.0,0.0,0.0,0.0,0.0,0.0,0.0,0.0,0.0,0.0,0.0,0.0,0.0,0.0,0.0,0.0,0.0,0.0,0.0,0.0,0.0,0.0,0.0,0.0,0.0,0.0,0.0,0.0,0.0,0.0,0.0,0.0,0.0,0.0,0.0,0.0,0.0,0.0,0.0,0.0,0.0,0.0,0.0,0.0,0.0,0.0,0.0,0.0,0.0,0.0,0.0,0.0,0.0,0.0,0.0,0.0,0.0,0.0,0.0,0.0,0.0,0.0,0.0,0.0,0.0,0.0,0.0,0.0,0.0,0.0,0.0,0.0,0.0,0.0,0.0,0.0,0.0,0.0,0.0,0.0,0.0,0.0,0.0,0.0,0.0,0.0,0.0,0.0,0.0,0.0,0.0,0.0,0.0,0.0,0.0,0.0,0.0,0.0,0.0,0.0,0.0,0.0,0.0,0.0,0.0,0.0,0.0,0.0,0.0,0.0,0.0,0.0,0.0,0.0,0.0,0.0,0.0,0.0,0.0,0.0,0.0,0.0,0.0,0.0,0.0,0.0,0.0,0.0,0.0,0.0,0.0,0.0,0.0,0.0,0.0,0.0,0.0,0.0,0.09,0.0,0.0,0.0,0.0,0.0,0.0,0.0,0.0,0.0,0.0,0.0,0.0,0.0,0.0,0.0,0.0,0.0,0.0,0.0,0.0,0.0,0.0,0.0,0.0,0.0,0.0,0.0,0.0,0.0,0.0,0.0,0.0,0.0,0.0,0.0,0.0],[0.0,0.0,0.0,0.0,0.0,0.0,0.0,0.0,0.92,0.95,0.94,1.0,1.0,1.0,0.81,0.45,0.53,0.01,0.0,0.0,0.0,0.0,0.0,0.0,0.0,0.0,0.0,0.0,0.0,0.0,0.0,0.0,0.0,0.0,0.0,0.0,0.0,0.0,0.0,0.0,0.0,0.0,0.0,0.0,0.0,0.0,0.0,0.0,0.0,0.0,0.0,0.0,0.0,0.0,0.0,0.0,0.0,0.0,0.0,0.0,0.0,0.0,0.0,0.0,0.0,0.0,0.0,0.0,0.0,0.0,0.0,0.0,0.0,0.0,0.0,0.0,0.0,0.0,0.0,0.0,0.0,0.0,0.0,0.0,0.0,0.0,0.0,0.0,0.0,0.0,0.01,0.0,0.01,0.0,0.0,0.0,0.0,0.0,0.0,0.0,0.0,0.0,0.0,0.0,0.0,0.0,0.0,0.0,0.0,0.0,0.0,0.0,0.11,0.02,0.0,0.59,0.55,0.02,0.01,0.64,0.01,0.0,0.0,0.0,0.0,0.0,0.0,0.0,0.0,0.0,0.0,0.0,0.0,0.0,0.0,0.0,0.0,0.0,0.0,0.0,0.0,0.0,0.0,0.0,0.0,0.0,0.0,0.0,0.0,0.0,0.0,0.0,0.0,0.0,0.0,0.0,0.0,0.0,0.0,0.0,0.0,0.0,0.0,0.0,0.0,0.0,0.0,0.0,0.0,0.0,0.0,0.0,0.0,0.0,0.0,0.0,0.0,0.0,0.0,0.0,0.0,0.0,0.0,0.0,0.0,0.0,0.0,0.0,0.0,0.0,0.0,0.0,0.0,0.0,0.0,0.0,0.0,0.0,0.0,0.0,0.0,0.0,0.0,0.0,0.0,0.0,0.0,0.0,0.0,0.0,0.0,0.0,0.0,0.0,0.0,0.0,0.0,0.0,0.0,0.0,0.0,0.0,0.0,0.0,0.0,0.0,0.0,0.0,0.0,0.0,0.0,0.0,0.0,0.0,0.0,0.0,0.0,0.0,0.0,0.0,0.0,0.0,0.0,0.0,0.0,0.0,0.0,0.0,0.0,0.0,0.0,0.0,0.0,0.0,0.0,0.0,0.0,0.0,0.0,0.0,0.0,0.0,0.0,0.0,0.0,0.0,0.0,0.0,0.0,0.0,0.0,0.0,0.0,0.0,0.0,0.0,0.0,0.0,0.0,0.0,0.0,0.0,0.0,0.0,0.0,0.0,0.0,0.0,0.0,0.0,0.0,0.0,0.0,0.0,0.0,0.0,0.0,0.0,0.0,0.0,0.0,0.0,0.56,0.0,0.61,0.0,0.0,0.0,0.0,0.0,0.0,0.0,0.0,0.0,0.0,0.0,0.0,0.0,0.0,0.0,0.39,0.0,0.0,0.0,0.0,0.0,0.0,0.0,0.0,0.0,0.0,0.0,0.0,0.0,0.0,0.0,0.0,0.0,0.0,0.0,0.0],[0.0,0.0,0.0,0.0,0.0,0.0,0.0,0.0,0.0,0.73,0.85,0.88,1.0,1.0,1.0,0.81,0.29,0.12,0.01,0.0,0.0,0.0,0.0,0.0,0.0,0.0,0.0,0.0,0.0,0.0,0.0,0.0,0.0,0.0,0.0,0.0,0.0,0.0,0.0,0.0,0.0,0.0,0.0,0.0,0.0,0.0,0.0,0.0,0.0,0.0,0.0,0.0,0.0,0.0,0.0,0.0,0.0,0.0,0.0,0.0,0.0,0.0,0.0,0.0,0.0,0.0,0.0,0.0,0.0,0.0,0.0,0.0,0.0,0.0,0.0,0.0,0.0,0.0,0.0,0.0,0.0,0.0,0.0,0.0,0.0,0.0,0.0,0.0,0.0,0.0,0.02,0.0,0.01,0.0,0.0,0.0,0.0,0.0,0.0,0.0,0.0,0.0,0.0,0.0,0.0,0.0,0.0,0.0,0.0,0.0,0.0,0.0,0.01,0.04,0.0,0.0,0.1,0.04,0.0,0.03,0.02,0.0,0.0,0.0,0.0,0.0,0.0,0.0,0.0,0.0,0.0,0.0,0.0,0.0,0.0,0.0,0.0,0.0,0.0,0.0,0.0,0.0,0.0,0.0,0.0,0.0,0.0,0.0,0.0,0.0,0.0,0.0,0.0,0.0,0.0,0.0,0.0,0.0,0.0,0.0,0.0,0.0,0.0,0.0,0.0,0.0,0.0,0.0,0.0,0.0,0.0,0.0,0.0,0.0,0.0,0.0,0.0,0.0,0.0,0.0,0.0,0.0,0.0,0.0,0.0,0.0,0.0,0.0,0.0,0.0,0.0,0.0,0.0,0.0,0.0,0.0,0.0,0.0,0.0,0.0,0.0,0.0,0.0,0.0,0.0,0.0,0.0,0.0,0.0,0.0,0.0,0.0,0.0,0.0,0.0,0.0,0.0,0.0,0.0,0.0,0.0,0.0,0.0,0.0,0.0,0.0,0.0,0.0,0.0,0.0,0.0,0.0,0.0,0.0,0.0,0.0,0.0,0.0,0.0,0.0,0.0,0.0,0.0,0.0,0.0,0.0,0.0,0.0,0.0,0.0,0.0,0.0,0.0,0.0,0.0,0.0,0.0,0.0,0.0,0.0,0.0,0.0,0.0,0.0,0.0,0.0,0.0,0.0,0.0,0.0,0.0,0.0,0.0,0.0,0.0,0.0,0.0,0.0,0.0,0.0,0.0,0.0,0.0,0.0,0.0,0.0,0.0,0.0,0.0,0.0,0.0,0.0,0.0,0.0,0.0,0.0,0.0,0.0,0.0,0.0,0.0,0.0,0.03,0.0,0.0,0.0,0.0,0.0,0.0,0.0,0.0,0.0,0.0,0.0,0.0,0.0,0.0,0.0,0.0,0.0,0.0,0.0,0.0,0.0,0.0,0.0,0.0,0.0,0.0,0.0,0.0,0.0,0.0,0.0,0.0,0.0,0.0,0.0,0.0,0.0,0.0],[0.0,0.0,0.0,0.0,0.0,0.0,0.0,0.0,0.0,0.0,0.47,0.69,0.81,1.0,1.0,1.0,0.76,0.16,0.05,0.01,0.0,0.0,0.0,0.0,0.0,0.0,0.0,0.0,0.0,0.0,0.0,0.0,0.0,0.0,0.0,0.0,0.0,0.0,0.0,0.0,0.0,0.0,0.0,0.0,0.0,0.0,0.0,0.0,0.0,0.0,0.0,0.0,0.0,0.0,0.0,0.0,0.0,0.0,0.0,0.0,0.0,0.0,0.0,0.0,0.0,0.0,0.0,0.0,0.0,0.0,0.0,0.0,0.0,0.0,0.0,0.0,0.0,0.0,0.0,0.0,0.0,0.0,0.0,0.0,0.0,0.0,0.0,0.0,0.0,0.0,0.0,0.0,0.0,0.0,0.0,0.0,0.0,0.0,0.0,0.0,0.0,0.0,0.0,0.0,0.0,0.0,0.0,0.0,0.0,0.0,0.0,0.0,0.05,0.0,0.0,0.01,0.12,0.03,0.0,0.03,0.04,0.0,0.0,0.0,0.0,0.0,0.0,0.0,0.0,0.0,0.0,0.0,0.0,0.0,0.0,0.0,0.0,0.0,0.0,0.0,0.0,0.0,0.0,0.0,0.0,0.0,0.0,0.0,0.0,0.0,0.0,0.0,0.0,0.0,0.0,0.0,0.0,0.0,0.0,0.0,0.0,0.0,0.0,0.0,0.0,0.0,0.0,0.0,0.0,0.0,0.0,0.0,0.0,0.0,0.0,0.0,0.0,0.0,0.0,0.0,0.0,0.0,0.0,0.0,0.0,0.0,0.0,0.0,0.0,0.0,0.0,0.0,0.0,0.0,0.0,0.0,0.0,0.0,0.0,0.0,0.0,0.0,0.0,0.0,0.0,0.0,0.0,0.0,0.0,0.0,0.0,0.0,0.0,0.0,0.0,0.0,0.0,0.0,0.0,0.0,0.0,0.0,0.0,0.0,0.0,0.0,0.0,0.0,0.0,0.0,0.0,0.0,0.0,0.01,0.0,0.0,0.02,0.0,0.0,0.0,0.0,0.0,0.0,0.0,0.0,0.0,0.0,0.0,0.0,0.0,0.0,0.0,0.0,0.0,0.0,0.0,0.0,0.06,0.0,0.0,0.01,0.0,0.09,0.0,0.0,0.0,0.0,0.0,0.0,0.0,0.0,0.0,0.0,0.0,0.0,0.0,0.0,0.0,0.0,0.0,0.0,0.0,0.0,0.0,0.0,0.0,0.0,0.0,0.0,0.0,0.0,0.0,0.0,0.0,0.0,0.0,0.0,0.0,0.0,0.0,0.0,0.0,0.0,0.0,0.0,0.0,0.0,0.0,0.0,0.0,0.0,0.0,0.0,0.0,0.0,0.0,0.0,0.0,0.0,0.0,0.0,0.0,0.0,0.0,0.0,0.0,0.0,0.0,0.0,0.0,0.0,0.0,0.0,0.0,0.0,0.0,0.0,0.0,0.0,0.0,0.0],[0.0,0.0,0.0,0.0,0.0,0.0,0.0,0.0,0.0,0.0,0.01,0.17,0.45,0.81,1.0,1.0,1.0,0.71,0.18,0.03,0.0,0.0,0.0,0.0,0.0,0.0,0.0,0.0,0.0,0.0,0.0,0.0,0.0,0.0,0.0,0.0,0.0,0.0,0.0,0.0,0.0,0.0,0.0,0.0,0.0,0.0,0.0,0.0,0.0,0.0,0.0,0.0,0.0,0.0,0.0,0.0,0.0,0.0,0.0,0.0,0.0,0.0,0.0,0.0,0.0,0.0,0.0,0.0,0.0,0.0,0.0,0.0,0.0,0.0,0.0,0.0,0.0,0.0,0.0,0.0,0.0,0.0,0.0,0.0,0.0,0.0,0.0,0.0,0.0,0.0,0.0,0.0,0.0,0.0,0.0,0.0,0.0,0.0,0.0,0.0,0.0,0.0,0.0,0.0,0.0,0.0,0.0,0.0,0.0,0.0,0.0,0.0,0.04,0.0,0.0,0.03,0.24,0.01,0.0,0.22,0.07,0.0,0.0,0.03,0.0,0.0,0.0,0.0,0.0,0.0,0.0,0.0,0.0,0.0,0.0,0.0,0.0,0.0,0.0,0.0,0.0,0.0,0.0,0.0,0.0,0.0,0.0,0.0,0.0,0.0,0.0,0.0,0.0,0.0,0.0,0.0,0.0,0.0,0.0,0.0,0.0,0.0,0.0,0.0,0.0,0.0,0.0,0.0,0.0,0.0,0.0,0.0,0.0,0.0,0.0,0.0,0.0,0.0,0.0,0.0,0.0,0.0,0.0,0.0,0.0,0.0,0.0,0.0,0.0,0.0,0.0,0.0,0.0,0.0,0.0,0.0,0.0,0.0,0.0,0.0,0.0,0.0,0.0,0.0,0.0,0.0,0.0,0.0,0.0,0.0,0.0,0.0,0.0,0.0,0.0,0.0,0.0,0.0,0.0,0.0,0.0,0.0,0.0,0.0,0.0,0.0,0.0,0.0,0.0,0.0,0.0,0.0,0.0,0.01,0.0,0.0,0.06,0.0,0.0,0.0,0.0,0.0,0.0,0.0,0.0,0.0,0.0,0.0,0.0,0.0,0.0,0.0,0.0,0.0,0.0,0.0,0.0,0.0,0.0,0.0,0.0,0.0,0.01,0.0,0.0,0.0,0.0,0.0,0.0,0.0,0.0,0.0,0.0,0.0,0.0,0.0,0.0,0.0,0.0,0.0,0.0,0.0,0.0,0.0,0.0,0.0,0.0,0.0,0.0,0.0,0.0,0.0,0.0,0.0,0.0,0.0,0.0,0.0,0.0,0.0,0.0,0.0,0.01,0.0,0.0,0.0,0.0,0.0,0.0,0.0,0.0,0.0,0.0,0.0,0.0,0.0,0.0,0.0,0.0,0.0,0.0,0.0,0.0,0.0,0.0,0.0,0.0,0.0,0.0,0.0,0.0,0.0,0.0,0.0,0.0,0.0,0.0,0.0,0.0,0.0,0.0],[0.0,0.0,0.0,0.0,0.0,0.0,0.0,0.0,0.0,0.0,0.0,0.01,0.53,0.29,0.76,1.0,1.0,1.0,0.93,0.11,0.01,0.0,0.0,0.0,0.0,0.0,0.0,0.0,0.0,0.0,0.0,0.0,0.0,0.0,0.0,0.0,0.0,0.0,0.0,0.0,0.0,0.0,0.0,0.0,0.0,0.0,0.0,0.0,0.0,0.0,0.0,0.0,0.0,0.0,0.0,0.0,0.0,0.0,0.0,0.0,0.0,0.0,0.0,0.0,0.0,0.0,0.0,0.0,0.0,0.0,0.0,0.0,0.0,0.0,0.0,0.0,0.0,0.0,0.0,0.0,0.0,0.0,0.0,0.0,0.0,0.0,0.0,0.0,0.0,0.0,0.0,0.0,0.0,0.0,0.0,0.0,0.0,0.0,0.0,0.0,0.0,0.0,0.0,0.0,0.0,0.0,0.0,0.0,0.0,0.0,0.0,0.0,0.01,0.0,0.0,0.05,0.42,0.01,0.0,0.42,0.46,0.0,0.0,0.16,0.01,0.0,0.0,0.0,0.0,0.0,0.0,0.0,0.0,0.0,0.0,0.0,0.0,0.0,0.0,0.0,0.0,0.0,0.0,0.0,0.0,0.0,0.0,0.0,0.0,0.0,0.0,0.0,0.0,0.0,0.0,0.0,0.0,0.0,0.0,0.0,0.0,0.0,0.0,0.0,0.0,0.0,0.0,0.0,0.0,0.0,0.0,0.0,0.0,0.0,0.0,0.0,0.0,0.0,0.0,0.0,0.0,0.0,0.0,0.0,0.0,0.0,0.0,0.0,0.0,0.0,0.0,0.0,0.0,0.0,0.0,0.0,0.0,0.0,0.0,0.0,0.0,0.0,0.0,0.0,0.0,0.0,0.0,0.0,0.0,0.0,0.0,0.0,0.0,0.0,0.0,0.0,0.0,0.0,0.0,0.0,0.0,0.0,0.0,0.0,0.0,0.0,0.0,0.0,0.0,0.0,0.0,0.0,0.0,0.01,0.0,0.0,0.04,0.04,0.0,0.0,0.0,0.0,0.0,0.0,0.0,0.0,0.0,0.0,0.0,0.0,0.0,0.0,0.0,0.0,0.07,0.3,0.04,0.35,0.0,0.0,0.0,0.0,0.36,0.0,0.0,0.0,0.0,0.0,0.0,0.0,0.0,0.0,0.0,0.0,0.0,0.0,0.0,0.0,0.0,0.0,0.0,0.0,0.0,0.0,0.0,0.0,0.0,0.0,0.0,0.0,0.0,0.0,0.0,0.0,0.0,0.0,0.0,0.0,0.0,0.0,0.0,0.0,0.03,0.0,0.0,0.0,0.0,0.0,0.0,0.0,0.0,0.0,0.0,0.0,0.0,0.0,0.0,0.0,0.0,0.0,0.0,0.0,0.0,0.0,0.0,0.0,0.0,0.0,0.0,0.0,0.0,0.0,0.0,0.0,0.0,0.0,0.0,0.0,0.0,0.0,0.0],[0.0,0.0,0.0,0.0,0.0,0.0,0.0,0.0,0.0,0.0,0.0,0.0,0.01,0.12,0.16,0.71,1.0,1.0,1.0,0.71,0.01,0.0,0.0,0.0,0.0,0.0,0.0,0.0,0.0,0.0,0.0,0.0,0.0,0.0,0.0,0.0,0.0,0.0,0.0,0.0,0.0,0.0,0.0,0.0,0.0,0.0,0.0,0.0,0.0,0.0,0.0,0.0,0.0,0.0,0.0,0.0,0.0,0.0,0.0,0.0,0.0,0.0,0.0,0.0,0.0,0.0,0.0,0.0,0.0,0.0,0.0,0.0,0.0,0.0,0.0,0.0,0.0,0.0,0.0,0.0,0.0,0.0,0.0,0.0,0.0,0.0,0.0,0.0,0.0,0.0,0.0,0.0,0.0,0.0,0.0,0.0,0.0,0.0,0.0,0.0,0.0,0.0,0.0,0.0,0.0,0.0,0.0,0.0,0.0,0.0,0.0,0.0,0.0,0.0,0.0,0.0,0.01,0.0,0.0,0.0,0.01,0.0,0.0,0.0,0.0,0.0,0.0,0.0,0.0,0.0,0.0,0.0,0.0,0.0,0.0,0.0,0.0,0.0,0.0,0.0,0.0,0.0,0.0,0.0,0.0,0.0,0.0,0.0,0.0,0.0,0.0,0.0,0.0,0.0,0.0,0.0,0.0,0.0,0.0,0.0,0.0,0.0,0.0,0.0,0.0,0.0,0.0,0.0,0.0,0.0,0.0,0.0,0.0,0.0,0.0,0.0,0.0,0.0,0.0,0.0,0.0,0.0,0.0,0.0,0.0,0.0,0.0,0.0,0.0,0.0,0.0,0.0,0.0,0.0,0.0,0.0,0.0,0.0,0.0,0.0,0.0,0.0,0.0,0.0,0.0,0.0,0.0,0.0,0.0,0.0,0.0,0.0,0.0,0.0,0.0,0.0,0.0,0.0,0.0,0.0,0.0,0.0,0.0,0.0,0.0,0.0,0.0,0.0,0.0,0.0,0.0,0.0,0.0,0.19,0.04,0.04,0.55,0.47,0.0,0.0,0.0,0.0,0.0,0.0,0.0,0.0,0.0,0.0,0.0,0.0,0.0,0.0,0.0,0.35,0.43,0.3,0.0,0.0,0.0,0.0,0.0,0.0,0.09,0.0,0.01,0.0,0.0,0.0,0.0,0.0,0.0,0.0,0.0,0.0,0.0,0.0,0.0,0.0,0.0,0.0,0.0,0.0,0.0,0.0,0.0,0.0,0.0,0.0,0.0,0.0,0.0,0.0,0.0,0.0,0.0,0.0,0.0,0.0,0.0,0.0,0.0,0.0,0.0,0.0,0.0,0.0,0.0,0.0,0.0,0.0,0.0,0.0,0.0,0.0,0.0,0.0,0.0,0.0,0.0,0.0,0.0,0.0,0.0,0.0,0.0,0.0,0.0,0.0,0.0,0.0,0.0,0.0,0.0,0.0,0.0,0.0,0.0,0.0,0.0,0.0,0.0],[0.0,0.0,0.0,0.0,0.0,0.0,0.0,0.0,0.0,0.0,0.0,0.0,0.0,0.01,0.05,0.18,0.93,1.0,1.0,1.0,0.97,0.02,0.0,0.02,0.13,0.0,0.0,0.0,0.0,0.0,0.0,0.0,0.0,0.0,0.0,0.0,0.0,0.0,0.0,0.0,0.0,0.0,0.0,0.0,0.0,0.0,0.0,0.0,0.0,0.0,0.0,0.0,0.0,0.0,0.0,0.0,0.0,0.0,0.0,0.0,0.0,0.0,0.0,0.0,0.0,0.0,0.0,0.0,0.0,0.0,0.0,0.0,0.0,0.0,0.0,0.0,0.0,0.0,0.0,0.0,0.0,0.0,0.0,0.0,0.0,0.0,0.0,0.0,0.0,0.0,0.0,0.0,0.0,0.0,0.0,0.0,0.0,0.0,0.0,0.0,0.0,0.0,0.0,0.0,0.0,0.0,0.0,0.0,0.0,0.0,0.0,0.0,0.0,0.0,0.0,0.0,0.01,0.0,0.0,0.03,0.78,0.0,0.0,0.84,0.54,0.0,0.0,0.29,0.0,0.0,0.0,0.0,0.0,0.0,0.0,0.0,0.0,0.0,0.0,0.0,0.0,0.0,0.0,0.0,0.0,0.0,0.0,0.0,0.0,0.0,0.0,0.0,0.0,0.0,0.0,0.0,0.0,0.0,0.0,0.0,0.0,0.0,0.0,0.0,0.0,0.0,0.0,0.0,0.0,0.0,0.0,0.0,0.0,0.0,0.0,0.0,0.0,0.0,0.0,0.0,0.0,0.0,0.0,0.0,0.0,0.0,0.0,0.0,0.0,0.0,0.0,0.0,0.0,0.0,0.0,0.0,0.0,0.0,0.0,0.0,0.0,0.0,0.0,0.0,0.0,0.0,0.0,0.0,0.0,0.0,0.0,0.0,0.0,0.0,0.0,0.0,0.0,0.0,0.0,0.0,0.0,0.0,0.0,0.0,0.0,0.0,0.0,0.0,0.0,0.0,0.01,0.0,0.0,0.19,0.08,0.02,0.31,0.63,0.0,0.0,0.0,0.0,0.0,0.0,0.0,0.0,0.0,0.0,0.0,0.0,0.0,0.0,0.0,0.0,0.58,0.4,0.29,0.0,0.0,0.0,0.0,0.0,0.0,0.0,0.0,0.02,0.0,0.0,0.0,0.0,0.0,0.0,0.0,0.0,0.0,0.0,0.0,0.0,0.0,0.0,0.0,0.0,0.0,0.0,0.0,0.0,0.0,0.0,0.0,0.0,0.0,0.0,0.0,0.0,0.0,0.0,0.0,0.0,0.0,0.0,0.0,0.0,0.0,0.0,0.0,0.0,0.0,0.0,0.0,0.0,0.0,0.0,0.0,0.0,0.0,0.0,0.0,0.0,0.0,0.0,0.0,0.0,0.0,0.0,0.0,0.0,0.0,0.0,0.0,0.0,0.0,0.0,0.0,0.0,0.0,0.0,0.0,0.0,0.0,0.0,0.0],[0.0,0.0,0.0,0.0,0.0,0.0,0.0,0.0,0.0,0.0,0.0,0.0,0.0,0.0,0.01,0.03,0.11,0.71,1.0,1.0,1.0,0.93,0.0,0.18,0.83,0.0,0.0,0.0,0.0,0.0,0.0,0.0,0.0,0.0,0.0,0.0,0.0,0.0,0.0,0.0,0.0,0.0,0.0,0.0,0.0,0.0,0.0,0.0,0.0,0.0,0.0,0.0,0.0,0.0,0.0,0.0,0.0,0.0,0.0,0.0,0.0,0.0,0.0,0.0,0.0,0.0,0.0,0.0,0.0,0.0,0.0,0.0,0.0,0.0,0.0,0.0,0.0,0.0,0.0,0.0,0.0,0.0,0.0,0.0,0.0,0.0,0.0,0.0,0.0,0.0,0.0,0.0,0.0,0.0,0.0,0.0,0.0,0.0,0.0,0.0,0.0,0.0,0.0,0.0,0.0,0.0,0.0,0.0,0.0,0.0,0.0,0.0,0.0,0.0,0.0,0.0,0.0,0.0,0.0,0.0,0.01,0.0,0.0,0.14,0.01,0.0,0.01,0.06,0.0,0.0,0.0,0.0,0.0,0.0,0.0,0.0,0.0,0.0,0.0,0.0,0.0,0.0,0.0,0.0,0.0,0.0,0.0,0.0,0.0,0.0,0.0,0.0,0.0,0.0,0.0,0.0,0.0,0.0,0.0,0.0,0.0,0.0,0.0,0.0,0.0,0.0,0.0,0.0,0.0,0.0,0.0,0.0,0.0,0.0,0.0,0.0,0.0,0.0,0.0,0.0,0.0,0.0,0.0,0.0,0.0,0.0,0.0,0.0,0.0,0.0,0.0,0.0,0.0,0.0,0.0,0.0,0.0,0.0,0.0,0.0,0.0,0.0,0.0,0.0,0.0,0.0,0.0,0.0,0.0,0.0,0.0,0.0,0.0,0.0,0.0,0.0,0.0,0.0,0.0,0.0,0.0,0.0,0.0,0.0,0.0,0.0,0.0,0.0,0.0,0.0,0.01,0.01,0.0,0.51,0.69,0.5,0.64,0.8,0.71,0.0,0.0,0.0,0.0,0.0,0.0,0.0,0.0,0.0,0.0,0.0,0.0,0.0,0.03,0.0,0.52,0.0,0.0,0.0,0.0,0.0,0.0,0.0,0.0,0.0,0.0,0.0,0.0,0.0,0.0,0.0,0.0,0.0,0.0,0.0,0.0,0.0,0.0,0.0,0.0,0.0,0.0,0.0,0.0,0.0,0.0,0.0,0.0,0.0,0.0,0.0,0.0,0.0,0.0,0.0,0.0,0.0,0.0,0.0,0.0,0.0,0.0,0.0,0.0,0.0,0.0,0.0,0.0,0.0,0.0,0.0,0.0,0.0,0.0,0.0,0.0,0.0,0.0,0.0,0.0,0.0,0.0,0.0,0.0,0.0,0.0,0.0,0.0,0.0,0.0,0.0,0.0,0.0,0.0,0.0,0.0,0.0,0.0,0.0,0.0,0.0,0.0],[0.0,0.0,0.0,0.0,0.0,0.0,0.0,0.0,0.0,0.0,0.0,0.0,0.0,0.0,0.0,0.0,0.01,0.01,0.97,1.0,1.0,1.0,1.0,1.0,0.99,0.0,0.0,0.0,0.0,0.0,0.0,0.0,0.0,0.0,0.0,0.0,0.0,0.0,0.0,0.0,0.0,0.0,0.0,0.0,0.0,0.0,0.0,0.0,0.0,0.0,0.0,0.0,0.0,0.0,0.0,0.0,0.0,0.0,0.0,0.0,0.0,0.0,0.0,0.0,0.0,0.0,0.0,0.0,0.0,0.0,0.0,0.0,0.0,0.0,0.0,0.0,0.0,0.0,0.0,0.0,0.0,0.0,0.0,0.0,0.0,0.0,0.0,0.0,0.0,0.0,0.0,0.0,0.0,0.0,0.0,0.0,0.0,0.0,0.0,0.0,0.0,0.0,0.0,0.0,0.0,0.0,0.0,0.0,0.0,0.0,0.0,0.0,0.0,0.0,0.0,0.0,0.0,0.0,0.0,0.0,0.0,0.0,0.0,1.0,0.24,0.0,0.97,1.0,0.0,0.0,0.95,0.0,0.0,0.0,0.0,0.0,0.0,0.0,0.0,0.0,0.0,0.0,0.0,0.0,0.0,0.0,0.0,0.0,0.0,0.0,0.0,0.0,0.0,0.0,0.0,0.0,0.0,0.0,0.0,0.0,0.0,0.0,0.0,0.0,0.0,0.0,0.0,0.0,0.0,0.0,0.0,0.0,0.0,0.0,0.0,0.0,0.0,0.0,0.0,0.0,0.0,0.0,0.0,0.0,0.0,0.0,0.0,0.0,0.0,0.0,0.0,0.0,0.0,0.0,0.0,0.0,0.0,0.0,0.0,0.0,0.0,0.0,0.0,0.0,0.0,0.0,0.0,0.0,0.0,0.0,0.0,0.0,0.0,0.0,0.0,0.0,0.0,0.0,0.0,0.0,0.0,0.0,0.0,0.0,0.0,0.0,0.0,0.0,0.0,0.0,0.0,0.0,0.0,0.0,0.26,0.0,0.0,0.05,0.0,0.0,0.0,0.0,0.0,0.0,0.0,0.0,0.0,0.0,0.0,0.0,0.0,0.0,0.0,0.0,0.05,0.0,0.0,0.0,0.0,0.0,0.0,0.0,0.0,0.0,0.0,0.02,0.0,0.0,0.0,0.0,0.0,0.0,0.0,0.0,0.0,0.0,0.0,0.0,0.0,0.0,0.0,0.0,0.0,0.0,0.0,0.0,0.0,0.0,0.0,0.0,0.0,0.0,0.0,0.0,0.0,0.0,0.0,0.0,0.0,0.0,0.0,0.0,0.0,0.0,0.0,0.0,0.0,0.0,0.0,0.0,0.0,0.0,0.0,0.0,0.0,0.0,0.0,0.0,0.0,0.0,0.0,0.0,0.0,0.0,0.0,0.0,0.0,0.0,0.0,0.0,0.0,0.0,0.0,0.0,0.0,0.0,0.0,0.0,0.0,0.0,0.0],[0.0,0.0,0.0,0.0,0.0,0.0,0.0,0.0,0.0,0.0,0.0,0.0,0.0,0.0,0.0,0.0,0.0,0.0,0.02,0.93,1.0,1.0,1.0,1.0,1.0,1.0,0.0,0.0,0.0,0.0,0.0,0.0,0.0,0.0,0.0,0.0,0.0,0.0,0.0,0.0,0.0,0.0,0.0,0.0,0.0,0.0,0.0,0.0,0.0,0.0,0.0,0.0,0.0,0.0,0.0,0.0,0.0,0.0,0.0,0.0,0.0,0.0,0.0,0.0,0.0,0.0,0.0,0.0,0.0,0.0,0.0,0.0,0.0,0.0,0.0,0.0,0.0,0.0,0.0,0.0,0.0,0.0,0.0,0.0,0.0,0.0,0.0,0.0,0.0,0.0,0.0,0.0,0.0,0.0,0.0,0.0,0.0,0.0,0.0,0.0,0.0,0.0,0.0,0.0,0.0,0.0,0.0,0.0,0.0,0.0,0.0,0.0,0.0,0.0,0.0,0.0,0.0,0.0,0.0,0.0,0.0,0.0,0.0,0.0,0.0,0.0,0.0,0.83,0.0,0.0,0.0,0.0,0.0,0.0,0.0,0.0,0.0,0.0,0.0,0.0,0.0,0.0,0.0,0.0,0.0,0.0,0.0,0.0,0.0,0.0,0.0,0.0,0.0,0.0,0.0,0.0,0.0,0.0,0.0,0.0,0.0,0.0,0.0,0.0,0.0,0.0,0.0,0.0,0.0,0.0,0.0,0.0,0.0,0.0,0.0,0.0,0.0,0.0,0.0,0.0,0.0,0.0,0.0,0.0,0.0,0.0,0.0,0.0,0.0,0.0,0.0,0.0,0.0,0.0,0.0,0.0,0.0,0.0,0.95,0.0,0.0,0.0,0.0,0.0,0.0,0.0,0.0,0.0,0.0,0.0,0.0,0.0,0.0,0.0,0.0,0.0,0.0,0.0,0.0,0.0,0.0,0.0,0.0,0.0,0.0,0.0,0.0,0.0,0.0,0.0,0.46,0.49,0.0,0.0,0.63,0.0,0.0,0.96,0.99,0.0,0.0,0.0,0.0,0.0,0.0,0.0,0.0,0.0,0.0,0.0,0.98,0.0,1.0,0.0,0.91,0.0,0.0,0.0,0.0,0.0,0.0,0.0,0.0,0.0,0.0,0.0,0.0,0.0,0.0,0.0,0.0,0.0,0.0,0.0,0.0,0.0,0.0,0.0,0.0,0.0,0.0,0.0,0.0,0.0,0.0,0.0,0.0,0.0,0.0,0.0,0.0,0.0,0.0,0.0,0.0,0.0,0.0,0.0,0.0,0.0,0.0,0.0,0.0,0.0,0.0,0.0,0.0,0.0,0.0,0.0,0.0,0.0,0.0,0.0,0.0,0.0,0.0,0.0,0.0,0.0,0.0,0.0,0.0,0.0,0.0,0.0,0.0,0.0,0.0,0.0,0.0,0.0,0.0,0.0,0.0,0.0,0.0,0.0,0.0,0.0,0.0],[0.0,0.0,0.0,0.0,0.0,0.0,0.0,0.0,0.0,0.0,0.0,0.0,0.0,0.0,0.0,0.0,0.0,0.0,0.0,0.0,1.0,1.0,1.0,1.0,1.0,1.0,1.0,1.0,0.0,0.0,0.0,0.0,0.0,0.0,0.0,0.0,0.0,0.0,0.0,0.0,0.0,0.0,0.0,0.0,0.0,0.0,0.0,0.0,0.0,0.0,0.0,0.0,0.0,0.0,0.0,0.0,0.0,0.0,0.0,0.0,0.0,0.0,0.0,0.0,0.0,0.0,0.0,0.0,0.0,0.0,0.0,0.0,0.0,0.0,0.0,0.0,0.0,0.0,0.0,0.0,0.0,0.0,0.0,0.0,0.0,0.0,0.0,0.0,0.0,0.0,0.0,0.0,0.0,0.0,0.0,0.0,0.0,0.0,0.0,0.0,0.0,0.0,0.0,0.0,0.0,0.0,0.0,0.0,0.0,0.0,0.0,0.0,0.0,0.0,0.0,0.0,0.0,0.0,0.0,0.0,0.0,0.0,0.0,0.0,0.0,0.0,0.0,1.0,0.0,0.0,1.0,1.0,0.0,0.01,1.0,0.0,0.0,0.0,0.0,0.0,0.0,0.0,0.0,0.0,0.0,0.0,0.0,0.0,0.0,0.0,0.0,0.0,0.0,0.0,0.0,0.0,0.0,0.0,0.0,0.0,0.0,0.0,0.0,0.0,0.0,0.0,0.0,0.0,0.0,0.0,0.0,0.0,0.0,0.0,0.0,0.0,0.0,0.0,0.0,0.0,0.0,0.0,0.0,0.0,0.0,0.0,0.0,0.0,0.0,0.0,0.0,0.0,0.0,0.0,0.0,0.0,0.0,0.0,0.38,0.0,0.0,0.0,0.0,0.0,0.0,0.0,0.0,0.0,0.0,0.0,0.0,0.0,0.0,0.0,0.0,0.0,0.0,0.0,0.0,0.0,0.0,0.0,0.0,0.0,0.0,0.0,0.0,0.0,0.0,0.0,0.0,0.0,0.0,0.0,0.0,0.0,0.0,0.0,0.0,0.0,0.0,0.0,0.0,0.0,0.0,0.0,0.0,0.0,0.0,0.0,0.0,0.0,0.38,0.0,0.0,0.0,0.0,0.0,0.0,0.0,0.0,0.0,0.0,0.0,0.0,0.8,0.0,0.0,0.0,0.0,0.0,0.0,0.0,0.0,0.0,0.0,0.0,0.0,0.0,0.0,0.0,0.0,0.0,0.0,0.0,0.0,0.0,0.0,0.0,0.0,0.0,0.0,0.0,0.0,0.0,0.0,0.0,0.0,0.0,0.0,0.0,0.0,0.0,0.0,0.0,0.0,0.0,0.0,0.0,0.0,0.0,0.0,0.0,0.0,0.0,0.0,0.0,0.0,0.0,0.0,0.0,0.0,0.0,0.0,0.0,0.0,0.0,0.0,0.0,0.0,0.0,0.0,0.0,0.0,0.0,0.0,0.0,0.0,0.0,0.0,0.0],[0.0,0.0,0.0,0.0,0.0,0.0,0.0,0.0,0.0,0.0,0.0,0.0,0.0,0.0,0.0,0.0,0.0,0.0,0.02,0.18,1.0,1.0,1.0,1.0,1.0,0.99,1.0,1.0,0.01,0.0,0.0,0.0,0.0,0.0,0.0,0.0,0.0,0.0,0.0,0.0,0.0,0.0,0.0,0.0,0.0,0.0,0.0,0.0,0.0,0.0,0.0,0.0,0.0,0.0,0.0,0.0,0.0,0.0,0.0,0.0,0.0,0.0,0.0,0.0,0.0,0.0,0.0,0.0,0.0,0.0,0.0,0.0,0.0,0.0,0.0,0.0,0.0,0.0,0.0,0.0,0.0,0.0,0.0,0.0,0.0,0.0,0.0,0.0,0.0,0.0,0.0,0.0,0.0,0.0,0.0,0.0,0.0,0.0,0.0,0.0,0.0,0.0,0.0,0.0,0.0,0.0,0.0,0.0,0.0,0.0,0.0,0.0,0.0,0.0,0.0,0.0,0.0,0.0,0.0,0.0,0.0,0.0,0.0,0.9,0.0,0.0,1.0,1.0,0.0,0.0,1.0,0.0,0.0,0.0,0.0,0.0,0.0,0.0,0.0,0.0,0.0,0.0,0.0,0.0,0.0,0.0,0.0,0.0,0.0,0.0,0.0,0.0,0.0,0.0,0.0,0.0,0.0,0.0,0.0,0.0,0.0,0.0,0.0,0.0,0.0,0.0,0.0,0.0,0.0,0.0,0.0,0.0,0.0,0.0,0.0,0.0,0.0,0.0,0.0,0.0,0.0,0.0,0.0,0.0,0.0,0.0,0.0,0.0,0.0,0.0,0.0,0.0,0.0,0.0,0.0,0.0,0.0,0.0,0.0,0.0,0.0,0.0,0.0,0.0,0.0,0.0,0.0,0.0,0.0,0.0,0.0,0.0,0.0,0.0,0.0,0.0,0.0,0.0,0.0,0.0,0.0,0.0,0.0,0.0,0.0,0.0,0.0,0.0,0.0,0.0,0.0,0.0,0.0,0.0,0.0,0.0,0.0,0.0,0.0,0.0,0.0,0.0,0.0,0.0,0.0,0.0,0.0,0.0,0.0,0.0,0.0,0.0,0.0,0.0,0.0,0.0,0.0,0.0,0.0,0.0,0.0,0.0,0.0,0.0,0.0,0.0,0.0,0.0,0.0,0.0,0.0,0.0,0.0,0.0,0.0,0.0,0.0,0.0,0.0,0.0,0.0,0.0,0.99,0.0,0.0,0.0,0.0,0.0,0.0,0.0,0.0,0.0,0.0,0.0,0.0,0.0,0.0,0.0,0.0,0.0,0.0,0.0,0.0,0.0,0.0,0.0,0.0,0.0,0.0,0.0,0.0,0.0,0.0,0.0,0.0,0.0,0.0,0.0,0.0,0.0,0.0,0.0,0.0,0.0,0.0,0.0,0.77,0.0,0.0,0.0,0.0,0.0,0.0,0.0,0.0,0.0,0.0,0.0,0.0,0.0,0.0],[0.0,0.0,0.0,0.0,0.0,0.0,0.0,0.0,0.0,0.0,0.0,0.0,0.0,0.0,0.0,0.0,0.0,0.0,0.13,0.83,0.99,1.0,1.0,1.0,1.0,1.0,0.02,0.79,0.88,0.0,0.0,0.0,0.0,0.0,0.0,0.0,0.0,0.0,0.0,0.0,0.0,0.0,0.0,0.0,0.0,0.0,0.0,0.0,0.0,0.0,0.0,0.0,0.0,0.0,0.0,0.0,0.0,0.0,0.0,0.0,0.0,0.0,0.0,0.0,0.0,0.0,0.0,0.0,0.0,0.0,0.0,0.0,0.0,0.0,0.0,0.0,0.0,0.0,0.0,0.0,0.0,0.0,0.0,0.0,0.0,0.0,0.0,0.0,0.0,0.0,0.0,0.0,0.0,0.0,0.0,0.0,0.0,0.0,0.0,0.0,0.0,0.0,0.0,0.0,0.0,0.0,0.0,0.0,0.0,0.0,0.0,0.0,0.0,0.0,0.0,0.0,0.0,0.0,0.0,0.0,0.0,0.0,0.0,0.0,0.0,0.0,0.0,0.0,0.0,0.0,0.0,0.0,0.0,0.0,0.0,0.0,0.0,0.0,0.0,0.0,0.0,0.0,0.0,0.0,0.0,0.0,0.0,0.0,0.0,0.0,0.0,0.0,0.0,0.0,0.0,0.0,0.0,0.0,0.0,0.0,0.0,0.0,0.0,0.0,0.0,0.0,0.0,0.0,0.0,0.0,0.0,0.0,0.0,0.0,0.0,0.0,0.0,0.0,0.0,0.0,0.0,0.0,0.0,0.0,0.0,0.0,0.0,0.0,0.0,0.0,0.0,0.0,0.0,0.0,0.0,0.0,0.0,0.0,0.0,0.0,0.0,0.0,0.0,0.0,0.0,0.0,0.0,0.0,0.0,0.0,0.0,0.0,0.0,0.0,0.0,0.0,0.0,0.0,0.0,0.0,0.0,0.0,0.0,0.0,0.0,0.0,0.0,0.0,0.0,0.0,0.65,0.02,0.0,0.02,0.64,0.0,0.0,0.0,0.0,0.0,0.0,0.0,0.0,0.0,0.0,0.0,0.0,0.0,0.0,0.0,0.0,0.0,0.0,0.0,0.0,0.0,0.0,0.0,0.0,0.0,0.0,0.0,0.0,0.0,0.0,0.0,0.0,0.0,0.0,0.0,0.0,0.0,0.0,0.0,0.0,0.0,0.0,0.0,0.0,0.0,0.0,0.0,0.0,0.0,0.0,0.0,0.0,0.0,0.0,0.0,0.0,0.0,0.0,0.0,0.0,0.0,0.0,0.0,0.0,0.0,0.0,0.0,0.0,0.0,0.0,0.0,0.0,0.0,0.0,0.0,0.0,0.0,0.0,0.0,0.0,0.0,0.0,0.0,0.0,0.0,0.0,0.0,0.0,0.0,0.0,0.0,0.0,0.0,0.0,0.0,0.0,0.0,0.0,0.0,0.0,0.0,0.0,0.0,0.0,0.0,0.0],[0.0,0.0,0.0,0.0,0.0,0.0,0.0,0.0,0.0,0.0,0.0,0.0,0.0,0.0,0.0,0.0,0.0,0.0,0.0,0.0,0.0,1.0,1.0,0.99,1.0,1.0,1.0,0.63,0.1,0.0,0.0,0.0,0.0,0.0,0.0,0.0,0.0,0.0,0.0,0.0,0.0,0.0,0.0,0.0,0.0,0.0,0.0,0.0,0.0,0.0,0.0,0.0,0.0,0.0,0.0,0.0,0.0,0.0,0.0,0.0,0.0,0.0,0.0,0.0,0.0,0.0,0.0,0.0,0.0,0.0,0.0,0.0,0.0,0.0,0.0,0.0,0.0,0.0,0.0,0.0,0.0,0.0,0.0,0.0,0.0,0.0,0.0,0.0,0.0,0.0,0.0,0.0,0.0,0.0,0.0,0.0,0.0,0.0,0.0,0.0,0.0,0.0,0.0,0.0,0.0,0.0,0.0,0.0,0.0,0.0,0.0,0.0,0.0,0.0,0.0,0.0,0.0,0.0,0.0,0.0,0.0,0.0,0.0,0.0,0.0,0.0,0.0,0.0,0.0,0.0,0.0,0.0,0.0,0.0,0.0,0.0,0.0,0.0,0.0,0.0,0.0,0.0,0.0,0.0,0.0,0.0,0.0,0.0,0.0,0.0,0.0,0.0,0.0,0.0,0.0,0.0,0.0,0.0,0.0,0.0,0.0,0.0,0.0,0.0,0.0,0.0,0.0,0.0,0.0,0.0,0.0,0.0,0.0,0.0,0.0,0.0,0.0,0.0,0.0,0.0,0.0,0.0,0.0,0.0,0.0,0.0,0.0,0.0,0.0,0.0,0.0,0.0,0.0,0.0,0.0,0.0,1.0,0.0,0.07,0.0,0.0,0.0,0.0,0.0,0.0,0.0,0.0,0.0,0.0,0.0,0.0,0.0,0.0,0.0,0.0,0.0,0.0,0.0,0.0,0.0,0.0,0.0,0.0,0.0,0.0,0.0,0.1,0.51,0.0,0.0,0.59,0.03,0.0,0.0,0.0,0.0,0.0,0.0,0.0,0.0,0.0,0.0,0.0,0.0,0.0,0.0,0.0,0.0,0.0,0.0,0.01,0.0,0.0,0.0,0.0,0.0,0.0,0.0,0.0,0.0,0.0,0.0,0.0,0.0,0.0,0.0,0.0,0.0,0.0,0.0,0.0,0.0,0.0,0.0,0.0,0.0,1.0,0.0,0.04,0.0,0.0,0.0,0.0,0.0,0.0,0.0,0.0,0.0,0.0,0.0,0.0,0.0,0.0,0.0,0.0,0.0,0.0,0.0,0.0,0.0,0.0,0.0,0.0,0.0,0.0,0.0,0.0,0.0,0.0,0.0,0.0,0.0,0.0,0.0,0.0,0.0,0.0,0.0,0.0,0.0,0.0,0.0,0.0,0.0,0.0,0.0,0.0,0.0,0.0,0.0,0.0,0.0,0.0,0.0,0.0,0.0,0.0,0.0,0.0,0.0,0.0],[0.0,0.0,0.0,0.0,0.0,0.0,0.0,0.0,0.0,0.0,0.0,0.0,0.0,0.0,0.0,0.0,0.0,0.0,0.0,0.0,0.0,0.0,1.0,1.0,0.02,1.0,1.0,1.0,1.0,0.0,0.0,0.0,0.0,0.0,0.0,0.0,0.0,0.0,0.0,0.0,0.0,0.0,0.0,0.0,0.0,0.0,0.0,0.0,0.0,0.0,0.0,0.0,0.0,0.0,0.0,0.0,0.0,0.0,0.0,0.0,0.0,0.0,0.0,0.0,0.0,0.0,0.0,0.0,0.0,0.0,0.0,0.0,0.0,0.0,0.0,0.0,0.0,0.0,0.0,0.0,0.0,0.0,0.0,0.0,0.0,0.0,0.0,0.0,0.0,0.0,0.0,0.0,0.0,0.0,0.0,0.0,0.0,0.0,0.0,0.0,0.0,0.0,0.0,0.0,0.0,0.0,0.0,0.0,0.0,0.0,0.0,0.0,0.0,0.0,0.0,0.0,0.0,0.0,0.0,0.0,0.0,0.0,0.0,0.0,0.0,0.0,0.0,0.0,0.0,0.0,1.0,0.0,0.0,0.0,1.0,0.0,0.0,0.0,0.0,0.0,0.0,0.0,0.0,0.0,0.0,0.0,0.0,0.0,0.0,0.0,0.0,0.0,0.0,0.0,0.0,0.0,0.0,0.0,0.0,0.0,0.0,0.0,0.0,0.0,0.0,0.0,0.0,0.0,0.0,0.0,0.0,0.0,0.0,0.0,0.0,0.0,0.0,0.0,0.0,0.0,0.0,0.0,0.0,0.0,0.0,0.0,0.0,0.0,0.0,0.0,0.0,0.0,0.0,0.0,0.0,0.0,0.0,0.0,0.0,0.0,0.0,0.0,0.0,0.0,0.0,0.0,0.0,0.0,0.0,0.0,0.0,0.0,0.0,0.0,0.0,0.0,0.0,0.0,0.0,0.0,0.0,0.0,0.0,0.0,0.0,0.0,0.0,0.0,0.0,0.0,0.0,0.0,0.0,0.0,0.0,0.0,0.0,0.0,0.0,0.0,0.0,0.0,0.0,0.0,0.0,0.0,0.0,0.0,0.0,0.0,0.0,0.0,0.0,0.0,0.0,0.0,0.0,0.0,0.0,0.0,0.0,0.0,0.0,0.0,0.0,0.0,0.0,0.0,0.0,0.0,0.0,0.0,0.0,0.0,0.39,0.0,0.86,0.0,1.0,0.07,1.0,0.0,0.0,0.0,0.0,0.0,0.0,0.0,0.0,0.0,0.0,0.0,0.0,0.0,0.0,0.0,0.0,0.0,0.0,0.0,0.0,0.0,0.0,0.0,0.0,0.0,0.0,0.0,0.0,0.0,0.0,0.0,0.0,0.0,0.0,0.0,0.0,0.0,0.0,0.0,0.0,0.0,0.0,0.0,0.0,0.0,0.0,0.0,0.87,0.0,0.0,0.0,0.0,0.0,0.07,0.0,0.0,0.0,0.0,0.0,0.0],[0.0,0.0,0.0,0.0,0.0,0.0,0.0,0.0,0.0,0.0,0.0,0.0,0.0,0.0,0.0,0.0,0.0,0.0,0.0,0.0,0.0,0.0,1.0,1.0,0.79,0.63,1.0,1.0,1.0,1.0,0.03,0.0,0.0,0.0,0.0,0.0,0.0,0.0,0.0,0.0,0.0,0.0,0.0,0.0,0.0,0.0,0.0,0.0,0.0,0.0,0.0,0.0,0.0,0.0,0.0,0.0,0.0,0.0,0.0,0.0,0.0,0.0,0.0,0.0,0.0,0.0,0.0,0.0,0.0,0.0,0.0,0.0,0.0,0.0,0.0,0.0,0.0,0.0,0.0,0.0,0.0,0.0,0.0,0.0,0.0,0.0,0.0,0.0,0.0,0.0,0.0,0.0,0.0,0.0,0.0,0.0,0.0,0.0,0.0,0.0,0.0,0.0,0.0,0.0,0.0,0.0,0.0,0.0,0.0,0.0,0.0,0.0,0.0,0.0,0.0,0.0,0.0,0.0,0.0,0.0,0.0,0.0,0.0,0.0,0.0,0.0,0.28,0.0,0.0,0.0,1.0,0.0,0.0,0.0,0.0,0.0,0.0,0.0,0.0,0.0,0.0,0.0,0.0,0.0,0.0,0.0,0.0,0.0,0.0,0.0,0.0,0.0,0.0,0.0,0.0,0.0,0.0,0.0,0.0,0.0,0.0,0.0,0.0,0.0,0.0,0.0,0.0,0.0,0.0,0.0,0.0,0.0,0.0,0.0,0.0,0.0,0.0,0.0,0.0,0.0,0.0,0.0,0.0,0.0,0.0,0.0,0.0,0.0,0.0,0.0,0.0,0.0,0.0,0.0,0.0,0.0,0.0,0.0,0.0,0.0,0.0,0.0,0.0,0.0,0.0,0.0,0.0,0.0,0.0,0.0,0.0,0.0,0.0,0.0,0.0,0.0,0.0,0.0,0.0,0.0,0.0,0.0,0.0,0.0,0.0,0.0,0.0,0.0,0.0,0.0,0.0,0.0,0.0,0.0,0.0,0.0,0.0,0.0,0.0,0.0,0.0,0.0,0.0,0.0,0.0,0.0,0.0,0.0,0.0,0.0,0.0,0.0,0.0,0.0,0.0,0.0,0.0,0.0,0.0,0.0,0.0,0.0,0.0,0.0,0.0,0.0,0.0,0.0,0.0,0.0,0.0,0.0,0.0,0.0,0.0,0.0,0.0,0.0,0.0,0.0,1.0,1.0,1.0,0.0,0.0,0.0,0.0,0.0,0.0,0.0,0.0,0.0,0.0,0.0,0.0,0.0,0.0,0.0,0.0,0.0,0.0,0.0,0.0,0.0,0.0,0.0,0.0,0.0,0.0,0.0,0.0,0.0,0.0,0.0,0.0,0.0,0.0,0.0,0.0,0.0,0.0,0.0,0.0,0.0,0.0,0.0,1.0,0.0,0.0,0.0,0.0,0.0,0.0,0.0,0.0,0.0,0.0,0.0,0.0,0.0,0.0],[0.0,0.0,0.0,0.0,0.0,0.0,0.0,0.0,0.0,0.0,0.0,0.0,0.0,0.0,0.0,0.0,0.0,0.0,0.0,0.0,0.0,0.0,0.0,0.01,0.88,0.1,1.0,1.0,1.0,1.0,0.14,0.0,0.0,0.0,0.0,0.0,0.0,0.0,0.0,0.0,0.0,0.0,0.0,0.0,0.0,0.0,0.0,0.0,0.0,0.0,0.0,0.0,0.0,0.0,0.0,0.0,0.0,0.0,0.0,0.0,0.0,0.0,0.0,0.0,0.0,0.0,0.0,0.0,0.0,0.0,0.0,0.0,0.0,0.0,0.0,0.0,0.0,0.0,0.0,0.0,0.0,0.0,0.0,0.0,0.0,0.0,0.0,0.0,0.0,0.0,0.0,0.0,0.0,0.0,0.0,0.0,0.0,0.0,0.0,0.0,0.0,0.0,0.0,0.0,0.0,0.0,0.0,0.0,0.0,0.0,0.0,0.0,0.0,0.0,0.0,0.0,0.0,0.0,0.0,0.0,0.0,0.0,0.0,0.0,0.0,0.0,0.0,0.0,0.0,0.0,0.0,0.0,0.0,0.0,0.0,0.0,0.0,0.0,0.0,0.0,0.0,0.0,0.0,0.0,0.0,0.0,0.0,0.0,0.0,0.0,0.0,0.0,0.0,0.0,0.0,0.0,0.0,0.0,0.0,0.0,0.0,0.0,0.0,0.0,0.0,0.0,0.0,0.0,0.0,0.0,0.0,0.0,0.0,0.0,0.0,0.0,0.0,0.0,0.0,0.0,0.0,0.0,0.0,0.0,0.0,0.0,0.0,0.0,0.0,0.0,0.0,0.0,0.0,0.0,0.0,0.0,0.0,0.0,0.0,0.0,0.0,0.0,0.0,0.0,0.0,0.0,0.0,0.0,0.0,0.0,0.0,0.0,0.0,0.0,0.0,0.0,0.0,0.0,0.0,0.0,0.0,0.0,0.0,0.0,0.0,0.0,0.0,0.0,0.0,0.0,0.0,0.0,0.0,0.0,0.0,0.0,0.0,0.0,0.0,0.0,0.0,0.0,0.0,0.0,0.0,0.0,0.0,0.0,0.0,0.0,0.0,0.0,0.0,0.0,0.0,0.0,0.0,0.0,0.0,0.0,0.0,0.0,0.0,0.0,0.0,0.0,0.0,0.0,0.0,0.0,0.0,0.0,0.0,0.0,0.0,0.0,0.0,0.0,0.0,0.39,1.0,0.0,0.04,0.0,0.0,0.0,0.0,0.0,0.0,0.0,0.0,0.0,0.0,0.0,0.0,0.0,0.0,0.0,0.0,0.0,0.0,0.0,0.0,0.0,0.0,0.0,0.0,0.0,0.0,0.0,0.0,0.0,0.0,0.0,0.0,0.0,0.0,0.0,0.0,0.0,0.0,0.0,0.0,0.0,0.0,0.0,0.0,0.0,0.0,0.0,0.0,0.0,0.0,0.0,0.0,0.0,0.0,0.0,0.0,0.0,0.0],[0.0,0.0,0.0,0.0,0.0,0.0,0.0,0.0,0.0,0.0,0.0,0.0,0.0,0.0,0.0,0.0,0.0,0.0,0.0,0.0,0.0,0.0,0.0,0.0,0.0,0.0,0.0,1.0,1.0,1.0,1.0,1.0,0.0,0.0,0.0,0.0,0.0,0.0,0.0,0.0,0.0,0.0,0.0,0.02,0.0,0.0,0.0,0.0,0.0,0.0,0.0,0.0,0.0,0.0,0.0,0.0,0.0,0.0,0.0,0.0,0.0,0.0,0.0,0.0,0.0,0.0,0.0,0.0,0.0,0.0,0.0,0.0,0.0,0.0,0.0,0.0,0.0,0.0,0.0,0.0,0.0,0.0,0.0,0.0,0.0,0.0,0.0,0.0,0.0,0.0,0.0,0.0,0.0,0.0,0.0,0.0,0.0,0.0,0.0,0.0,0.0,0.0,0.0,0.0,0.0,0.0,0.0,0.0,0.0,0.0,0.0,0.0,0.0,0.0,0.0,0.0,0.0,0.0,0.0,0.0,0.0,0.0,0.0,0.0,0.0,0.0,0.0,0.0,0.0,0.0,0.0,0.0,0.0,0.0,0.0,0.0,0.0,0.0,0.0,0.0,0.0,0.0,0.0,0.0,0.0,0.0,0.0,0.0,0.0,0.0,0.0,0.0,0.0,0.0,0.0,0.0,0.0,0.0,0.0,0.0,0.0,0.0,0.0,0.0,0.0,0.0,0.0,0.0,0.0,0.0,0.0,0.0,0.0,0.0,0.0,0.0,0.0,0.0,0.0,0.0,0.0,0.0,0.0,0.0,0.0,0.0,0.0,0.0,0.0,0.0,0.0,0.0,0.0,0.0,0.0,0.0,0.0,0.0,0.0,0.0,0.0,0.0,0.0,0.0,0.0,0.0,0.0,0.0,0.0,0.0,0.0,0.0,0.0,0.0,0.0,0.0,0.0,0.0,0.0,0.0,0.0,0.0,0.0,0.0,0.0,0.0,0.0,0.0,0.0,0.0,0.0,0.0,0.0,0.0,0.0,0.0,0.0,0.0,0.0,0.0,0.0,0.0,0.0,0.0,0.0,0.0,0.0,0.0,0.0,0.0,0.0,0.0,0.0,0.0,0.0,0.0,0.0,0.0,0.0,0.0,0.0,0.0,0.0,0.0,0.0,0.0,0.0,0.0,0.0,0.0,0.0,0.0,0.0,0.0,0.0,0.0,0.0,0.0,0.0,1.0,1.0,1.0,1.0,0.0,0.0,0.0,0.0,0.0,0.0,0.0,0.0,0.0,0.0,0.0,0.0,0.0,0.0,0.0,0.0,0.0,0.0,0.0,0.0,0.0,0.0,0.0,0.0,0.0,0.0,0.0,0.0,0.0,0.0,0.0,0.0,0.0,0.0,0.0,0.0,0.0,0.0,0.0,0.0,0.0,0.0,0.0,0.0,0.0,0.0,0.0,0.0,0.0,0.0,0.0,0.0,0.0,0.0,0.0,0.0,0.0,0.0],[0.0,0.0,0.0,0.0,0.0,0.0,0.0,0.0,0.0,0.0,0.0,0.0,0.0,0.0,0.0,0.0,0.0,0.0,0.0,0.0,0.0,0.0,0.0,0.0,0.0,0.0,0.0,0.03,0.14,1.0,1.0,1.0,1.0,0.0,0.0,0.0,0.0,0.0,0.0,0.0,0.0,0.0,0.0,0.0,0.0,0.0,0.0,0.0,0.0,0.0,0.0,0.0,0.0,0.0,0.0,0.0,0.0,0.0,0.0,0.0,0.0,0.0,0.0,0.0,0.0,0.0,0.0,0.0,0.0,0.0,0.0,0.0,0.0,0.0,0.0,0.0,0.0,0.0,0.0,0.0,0.0,0.0,0.0,0.0,0.0,0.0,0.0,0.0,0.0,0.0,0.0,0.0,0.0,0.0,0.0,0.0,0.0,0.0,0.0,0.0,0.0,0.0,0.0,0.0,0.0,0.0,0.0,0.0,0.0,0.0,0.0,0.0,0.0,0.0,0.0,0.0,0.0,0.0,0.0,0.0,0.0,0.0,0.0,0.0,0.0,0.0,0.0,0.0,0.0,0.0,0.0,0.0,0.0,0.0,0.0,0.0,0.0,0.0,0.0,0.0,0.0,0.0,0.0,0.0,0.0,0.0,0.0,0.0,0.0,0.0,0.0,0.0,0.0,0.0,0.0,0.0,0.0,0.0,0.0,0.0,0.0,0.0,0.0,0.0,0.0,0.0,0.0,0.0,0.0,0.0,0.0,0.0,0.0,0.0,0.0,0.0,0.0,0.0,0.0,0.0,0.0,0.0,0.0,0.0,0.0,0.0,0.0,0.0,0.0,0.0,0.0,0.0,0.0,0.0,0.0,0.0,0.0,0.0,0.0,0.0,0.0,0.0,0.0,0.0,0.0,0.0,0.0,0.0,0.0,0.0,0.0,0.0,0.0,0.0,0.0,0.0,0.0,0.0,0.0,0.0,0.0,0.0,0.0,0.0,0.0,0.0,0.0,0.0,0.0,0.0,0.0,0.0,0.0,0.0,0.0,0.0,0.0,0.0,0.0,0.0,0.0,0.0,0.0,0.0,0.0,0.0,0.0,0.0,0.0,0.0,0.0,0.0,0.0,0.0,0.0,0.0,0.0,0.0,0.0,0.0,0.0,0.0,0.0,0.0,0.0,0.0,0.0,0.0,0.0,0.0,0.0,0.0,0.0,0.0,0.0,0.0,0.0,0.0,0.0,0.0,0.0,0.35,1.0,0.44,1.0,0.0,0.0,0.0,0.0,0.0,0.0,0.0,0.0,0.0,0.0,0.0,0.0,0.0,0.0,0.0,0.0,1.0,0.0,0.0,0.0,0.0,0.0,0.0,0.0,0.0,0.0,0.0,0.0,0.0,0.0,0.0,0.0,0.0,0.0,0.0,0.0,0.0,0.0,0.0,0.0,0.0,0.0,0.0,0.0,0.0,0.0,0.0,0.0,0.0,0.0,0.0,0.0,0.0,0.0,0.0,0.0],[0.0,0.0,0.0,0.0,0.0,0.0,0.0,0.0,0.0,0.0,0.0,0.0,0.0,0.0,0.0,0.0,0.0,0.0,0.0,0.0,0.0,0.0,0.0,0.0,0.0,0.0,0.0,0.0,0.0,1.0,1.0,1.0,1.0,1.0,0.0,0.0,0.0,0.0,0.28,0.0,0.0,0.0,0.22,0.95,0.01,0.0,0.0,0.0,0.0,0.0,0.0,0.0,0.0,0.0,0.0,0.0,0.0,0.0,0.0,0.0,0.0,0.0,0.0,0.0,0.0,0.0,0.0,0.0,0.0,0.0,0.0,0.0,0.0,0.0,0.0,0.0,0.0,0.0,0.0,0.0,0.0,0.0,0.0,0.0,0.0,0.0,0.0,0.0,0.0,0.0,0.0,0.0,0.0,0.0,0.0,0.0,0.0,0.0,0.0,0.0,0.0,0.0,0.0,0.0,0.0,0.0,0.0,0.0,0.0,0.0,0.0,0.0,0.0,0.0,0.0,0.0,0.0,0.0,0.0,0.0,0.0,0.0,0.0,0.0,0.0,0.0,0.0,0.0,0.0,0.0,0.0,0.0,0.0,0.0,0.0,0.0,0.0,0.0,0.0,0.0,0.0,0.0,0.0,0.0,0.0,0.0,0.0,0.0,0.0,0.0,0.0,0.0,0.0,0.0,0.0,0.0,0.0,0.0,0.0,0.0,0.0,0.0,0.0,0.0,0.0,0.0,0.0,0.0,0.0,0.0,0.0,0.0,0.0,0.0,0.0,0.0,0.0,0.0,0.0,0.0,0.0,0.0,0.0,0.0,0.0,0.0,0.0,0.0,0.0,0.0,0.0,0.0,0.0,0.0,0.0,0.0,0.0,0.0,0.0,0.0,0.0,0.0,0.0,0.0,0.0,0.0,0.0,0.0,0.0,0.0,0.0,0.0,0.0,0.0,0.0,0.0,0.0,0.0,0.0,0.0,0.0,0.0,0.0,0.0,0.0,0.0,0.0,0.0,0.0,0.0,0.0,0.0,0.0,0.0,0.0,0.0,0.0,0.0,0.0,0.0,0.0,0.0,0.0,0.0,0.0,0.0,0.0,0.0,0.0,0.0,0.0,0.0,0.0,0.0,0.0,0.0,0.0,0.0,0.0,0.0,0.0,0.0,0.0,0.0,0.0,0.0,0.0,0.0,0.0,0.0,0.0,0.0,0.0,0.0,0.0,0.0,0.0,0.0,0.0,0.0,0.0,1.0,1.0,1.0,1.0,0.0,0.0,0.0,0.0,0.0,0.0,0.0,0.0,0.0,0.0,0.0,0.0,0.0,0.0,0.0,0.0,0.0,0.0,0.0,0.0,0.0,0.0,0.0,0.0,0.0,0.0,0.0,0.0,0.0,0.0,0.0,0.0,0.0,0.0,0.0,0.0,0.0,0.0,0.0,0.0,0.0,0.0,0.0,0.0,0.0,0.0,0.0,0.0,0.0,0.0,0.0,0.0,0.0,0.0,0.0,0.0],[0.0,0.0,0.0,0.0,0.0,0.0,0.0,0.0,0.0,0.0,0.0,0.0,0.0,0.0,0.0,0.0,0.0,0.0,0.0,0.0,0.0,0.0,0.0,0.0,0.0,0.0,0.0,0.0,0.0,0.0,1.0,1.0,1.0,1.0,0.48,0.0,0.0,0.0,0.0,0.0,0.0,0.0,0.0,0.0,0.0,0.0,0.0,0.0,0.0,0.0,0.0,0.0,0.0,0.0,0.0,0.0,0.0,0.0,0.0,0.0,0.0,0.0,0.0,0.0,0.0,0.0,0.0,0.0,0.0,0.0,0.0,0.0,0.0,0.0,0.0,0.0,0.0,0.0,0.0,0.0,0.0,0.0,0.0,0.0,0.0,0.0,0.0,0.0,0.0,0.0,0.0,0.0,0.0,0.0,0.0,0.0,0.0,0.0,0.0,0.0,0.0,0.0,0.0,0.0,0.0,0.0,0.0,0.0,0.0,0.0,0.0,0.0,0.0,0.0,0.0,0.0,0.0,0.0,0.0,0.0,0.0,0.0,0.0,0.0,0.0,0.0,0.0,0.0,0.0,0.0,0.0,0.0,0.0,0.0,0.0,0.0,0.0,0.0,0.0,0.0,0.0,0.0,0.0,0.0,0.0,0.0,0.0,0.0,0.0,0.0,0.0,0.0,0.0,0.0,0.0,0.0,0.0,0.0,0.0,0.0,0.0,0.0,0.0,0.0,0.0,0.0,0.0,0.0,0.0,0.0,0.0,0.0,0.0,0.0,0.0,0.0,0.0,0.0,0.0,0.0,0.0,0.0,0.0,0.0,0.0,0.0,0.0,0.0,0.0,0.0,0.0,0.0,0.0,0.0,0.0,0.0,0.0,0.0,0.0,0.0,0.0,0.0,0.0,0.0,0.0,0.0,0.0,0.0,0.0,0.0,0.0,0.0,0.0,0.0,0.0,0.0,0.0,0.0,0.0,0.0,0.0,0.0,0.0,0.0,0.0,0.0,0.0,0.0,0.0,0.0,0.0,0.0,0.0,0.0,0.0,0.0,0.0,0.0,0.0,0.0,0.0,0.0,0.0,0.0,0.0,0.0,0.0,0.0,0.0,0.0,0.0,0.0,0.0,0.0,0.0,0.0,0.0,0.0,0.0,0.0,0.0,0.0,0.0,0.0,0.0,0.0,0.0,0.0,0.0,0.0,0.0,0.0,0.0,0.0,0.0,0.0,0.0,0.0,0.0,0.0,0.0,0.0,0.0,0.52,1.0,1.0,0.05,0.0,0.0,0.0,0.0,0.0,0.0,0.0,0.0,0.0,0.0,0.0,0.0,1.0,1.0,1.0,0.0,0.0,0.0,0.0,0.0,0.0,0.0,0.0,0.0,0.0,0.0,0.0,0.0,0.0,0.0,0.0,0.0,0.0,0.0,0.0,0.0,0.0,0.0,0.0,0.0,0.0,0.0,0.0,0.0,0.0,0.0,0.0,0.0,0.0,0.0,0.0,0.0,0.0,0.0],[0.0,0.0,0.0,0.0,0.0,0.0,0.0,0.0,0.0,0.0,0.0,0.0,0.0,0.0,0.0,0.0,0.0,0.0,0.0,0.0,0.0,0.0,0.0,0.0,0.0,0.0,0.0,0.0,0.0,0.0,0.0,1.0,1.0,1.0,1.0,1.0,0.06,0.99,1.0,0.99,0.0,0.0,0.84,0.0,0.0,0.0,0.0,0.0,0.0,0.0,0.0,0.0,0.0,0.0,0.0,0.0,0.0,0.0,0.0,0.0,0.0,0.0,0.0,0.0,0.0,0.0,0.0,0.0,0.0,0.0,0.0,0.0,0.0,0.0,0.0,0.0,0.0,0.0,0.0,0.0,0.0,0.0,0.0,0.0,0.0,0.0,0.0,0.0,0.0,0.0,0.0,0.0,0.0,0.0,0.0,0.0,0.0,0.0,0.0,0.0,0.0,0.0,0.0,0.0,0.0,0.0,0.0,0.0,0.0,0.0,0.0,0.0,0.0,0.0,0.0,0.0,0.0,0.0,0.0,0.0,0.0,0.0,0.0,0.0,0.0,0.0,0.0,0.0,0.0,0.0,0.0,0.0,0.0,0.0,0.0,0.0,0.0,0.0,0.0,0.0,0.0,0.0,0.0,0.0,0.0,0.0,0.0,0.0,0.0,0.0,0.0,0.0,0.0,0.0,0.0,0.0,0.0,0.0,0.0,0.0,0.0,0.0,0.0,0.0,0.0,0.0,0.0,0.0,0.0,0.0,0.0,0.0,0.0,0.0,0.0,0.0,0.0,0.0,0.0,0.0,0.0,0.0,0.0,0.0,0.0,0.0,0.0,0.0,0.0,0.0,0.0,0.0,0.0,0.0,0.0,0.0,0.0,0.0,0.0,0.0,0.0,0.0,0.0,0.0,0.0,0.0,0.0,0.0,0.0,0.0,0.0,0.0,0.0,0.0,0.0,0.0,0.0,0.0,0.0,0.0,0.0,0.0,0.0,0.0,0.0,0.0,0.0,0.0,0.0,0.0,0.0,0.0,0.0,0.0,0.0,0.0,0.0,0.0,0.0,0.0,0.0,0.0,0.0,0.0,0.0,0.0,0.0,0.0,0.0,0.0,0.0,0.0,0.0,0.0,0.0,0.0,0.0,0.0,0.0,0.0,0.0,0.0,0.0,0.0,0.0,0.0,0.0,0.0,0.0,0.0,0.0,0.0,0.0,0.0,0.0,0.0,0.0,0.0,0.0,0.0,0.0,0.0,0.0,1.0,1.0,1.0,1.0,0.0,0.0,0.0,0.0,0.0,0.0,0.0,0.0,0.0,0.0,0.0,0.0,1.0,0.0,0.0,0.0,0.0,0.0,0.0,0.0,0.0,0.0,0.0,0.0,0.0,0.0,0.0,0.0,0.0,0.0,0.0,0.0,0.0,0.0,0.0,0.0,0.0,0.0,0.0,0.0,0.0,0.0,0.0,0.0,0.0,0.0,0.0,0.0,0.0,0.0,0.0,0.0,0.0,0.0],[0.0,0.0,0.0,0.0,0.0,0.0,0.0,0.0,0.0,0.0,0.0,0.0,0.0,0.0,0.0,0.0,0.0,0.0,0.0,0.0,0.0,0.0,0.0,0.0,0.0,0.0,0.0,0.0,0.0,0.0,0.0,0.0,0.48,1.0,1.0,1.0,0.0,0.0,0.0,0.0,0.0,0.0,0.0,0.0,0.0,0.0,0.0,0.0,0.0,0.0,0.0,0.0,0.0,0.0,0.0,0.0,0.0,0.0,0.0,0.0,0.0,0.0,0.0,0.0,0.0,0.0,0.0,0.0,0.0,0.0,0.0,0.0,0.0,0.0,0.0,0.0,0.0,0.0,0.0,0.0,0.0,0.0,0.0,0.0,0.0,0.0,0.0,0.0,0.0,0.0,0.0,0.0,0.0,0.0,0.0,0.0,0.0,0.0,0.0,0.0,0.0,0.0,0.0,0.0,0.0,0.0,0.0,0.0,0.0,0.0,0.0,0.0,0.0,0.0,0.0,0.0,0.0,0.0,0.0,0.0,0.0,0.0,0.0,0.0,0.0,0.0,0.0,0.0,0.0,0.0,0.0,0.0,0.0,0.0,0.0,0.0,0.0,0.0,0.0,0.0,0.0,0.0,0.0,0.0,0.0,0.0,0.0,0.0,0.0,0.0,0.0,0.0,0.0,0.0,0.0,0.0,0.0,0.0,0.0,0.0,0.0,0.0,0.0,0.0,0.0,0.0,0.0,0.0,0.0,0.0,0.0,0.0,0.0,0.0,0.0,0.0,0.0,0.0,0.0,0.0,0.0,0.0,0.0,0.0,0.0,0.0,0.0,0.0,0.0,0.0,0.0,0.0,0.0,0.0,0.0,0.0,0.0,0.0,0.0,0.0,0.0,0.0,0.0,0.0,0.0,0.0,0.0,0.0,0.0,0.0,0.0,0.0,0.0,0.0,0.0,0.0,0.0,0.0,0.0,0.0,0.0,0.0,0.0,0.0,0.0,0.0,0.0,0.0,0.0,0.0,0.0,0.0,0.0,0.0,0.0,0.0,0.0,0.0,0.0,0.0,0.0,0.0,0.0,0.0,0.0,0.0,0.0,0.0,0.0,0.0,0.0,0.0,0.0,0.0,0.0,0.0,0.0,0.0,0.0,0.0,0.0,0.0,0.0,0.0,0.0,0.0,0.0,0.0,0.0,0.0,0.0,0.0,0.0,0.0,0.0,0.0,0.0,0.0,0.0,0.0,0.0,0.0,0.0,0.0,0.0,0.0,1.0,0.0,0.0,0.0,0.0,0.0,0.0,0.0,0.0,0.0,0.0,0.0,1.0,1.0,0.0,0.0,0.0,0.0,0.0,0.0,0.0,0.0,0.0,0.0,0.0,0.0,0.0,0.0,0.0,0.0,0.0,0.0,0.0,0.0,0.0,0.0,0.0,0.0,0.0,0.0,0.0,0.0,0.0,0.0,0.0,0.0,0.0,0.0,0.0,0.0,0.0,0.0,0.0,0.0,0.0],[0.0,0.0,0.0,0.0,0.0,0.0,0.0,0.0,0.0,0.0,0.0,0.0,0.0,0.0,0.0,0.0,0.0,0.0,0.0,0.0,0.0,0.0,0.0,0.0,0.0,0.0,0.0,0.0,0.0,0.0,0.0,0.0,0.0,1.0,1.0,1.0,1.0,1.0,0.99,0.99,0.0,0.0,0.0,0.0,0.0,0.0,0.0,0.0,0.0,0.0,0.0,0.0,0.0,0.0,0.0,0.0,0.0,0.0,0.0,0.0,0.0,0.0,0.0,0.0,0.0,0.0,0.0,0.0,0.0,0.0,0.0,0.01,0.0,0.0,0.0,0.0,0.0,0.0,0.0,0.0,0.0,0.0,0.0,0.0,0.0,0.0,0.0,0.0,0.0,0.0,0.0,0.0,0.0,0.0,0.0,0.0,0.0,0.0,0.0,0.0,0.0,0.0,0.0,0.0,0.0,0.0,0.0,0.0,0.0,0.0,0.0,0.0,0.0,0.0,0.0,0.0,0.0,0.0,0.0,0.0,0.0,0.0,0.0,0.0,0.0,0.0,0.0,0.0,0.0,0.0,0.0,0.0,0.0,0.0,0.0,0.0,0.0,0.0,0.0,0.0,0.0,0.0,0.0,0.0,0.0,0.0,0.0,0.0,0.0,0.0,0.0,0.0,0.0,0.0,0.0,0.0,0.0,0.0,0.0,0.0,0.0,0.0,0.0,0.0,0.0,0.0,0.0,0.0,0.0,0.0,0.0,0.0,0.0,0.0,0.0,0.0,0.0,0.0,0.0,0.0,0.0,0.0,0.0,0.0,0.0,0.0,0.0,0.0,0.0,0.0,0.0,0.0,0.0,0.0,0.0,0.0,0.0,0.0,0.0,0.0,0.0,0.0,0.0,0.0,0.0,0.0,0.0,0.0,0.0,0.0,0.0,0.0,0.0,0.0,0.0,0.0,0.0,0.0,0.0,0.0,0.0,0.0,0.0,0.0,0.0,0.0,0.0,0.0,0.0,0.0,0.0,0.0,0.0,0.0,0.0,0.0,0.0,0.0,0.0,0.0,0.0,0.0,0.0,0.0,0.0,0.0,0.0,0.0,0.0,0.0,0.0,0.0,0.0,0.0,0.0,0.0,0.0,0.0,0.0,0.0,0.0,0.0,0.0,0.0,0.0,0.0,0.0,0.0,0.0,0.0,0.0,0.0,0.0,0.0,0.0,0.0,0.0,0.0,0.0,0.0,0.0,0.0,0.0,0.0,0.0,0.99,1.0,0.0,0.0,0.0,0.0,0.0,0.0,0.0,0.0,0.0,0.0,0.0,0.0,0.0,0.0,0.0,0.0,0.0,0.0,0.0,0.0,0.0,0.0,0.0,0.0,0.0,0.0,0.0,0.0,0.0,0.0,0.0,0.0,0.0,0.0,0.0,0.0,0.0,0.0,0.0,0.0,0.0,0.0,0.0,0.0,0.0,0.0,0.0,0.0,0.0,0.0,0.0,0.0,0.0,0.0],[0.0,0.0,0.0,0.0,0.0,0.0,0.0,0.0,0.0,0.0,0.0,0.0,0.0,0.0,0.0,0.0,0.0,0.0,0.0,0.0,0.0,0.0,0.0,0.0,0.0,0.0,0.0,0.0,0.0,0.0,0.0,0.0,0.0,0.06,0.0,1.0,1.0,1.0,0.0,0.0,0.0,0.0,0.0,0.0,0.0,0.0,0.0,0.0,0.0,0.0,0.0,0.0,0.0,0.0,0.0,0.01,0.0,0.0,0.0,0.0,0.0,0.0,0.0,0.0,0.0,0.0,0.0,0.0,0.0,0.0,0.0,0.0,0.0,1.0,0.14,0.0,0.0,0.0,0.0,0.0,0.0,0.0,0.0,0.0,0.0,0.0,0.0,0.0,0.0,0.0,0.0,0.0,0.0,0.0,0.0,0.0,0.0,0.0,0.0,0.0,0.0,0.0,0.0,0.0,0.0,0.0,0.0,0.0,0.0,0.0,0.0,0.0,0.0,0.0,0.0,0.0,0.0,0.0,0.0,0.0,0.0,0.0,0.0,0.0,0.0,0.0,0.0,0.0,0.0,0.0,0.0,0.0,0.0,0.0,0.0,0.0,0.0,0.0,0.0,0.0,0.0,0.0,0.0,0.0,0.0,0.0,0.0,0.0,0.0,0.0,0.0,0.0,0.0,0.0,0.0,0.0,0.0,0.0,0.0,0.0,0.0,0.0,0.0,0.0,0.0,0.0,0.0,0.0,0.0,0.0,0.0,0.0,0.0,0.0,0.0,0.0,0.0,0.0,0.0,0.0,0.0,0.0,0.0,0.0,0.0,0.0,0.0,0.0,0.0,0.0,0.0,0.0,0.0,0.0,0.0,0.0,0.0,0.0,0.0,0.0,0.0,0.0,0.0,0.0,0.0,0.0,0.0,0.0,0.0,0.0,0.0,0.0,0.0,0.0,0.0,0.0,0.0,0.0,0.0,0.0,0.0,0.0,0.0,0.0,0.0,0.0,0.0,0.0,0.0,0.0,0.0,0.0,0.0,0.0,0.0,0.0,0.0,0.0,0.0,0.0,0.0,0.0,0.0,0.0,0.0,0.0,0.0,0.0,0.0,0.0,0.0,0.0,0.0,0.0,0.0,0.0,0.0,0.0,0.0,0.0,0.0,0.0,0.0,0.0,0.0,0.0,0.0,0.0,0.0,0.0,0.0,0.0,0.0,0.0,0.0,0.0,0.0,0.0,0.0,0.0,0.0,0.0,0.0,0.0,0.0,0.99,1.0,0.0,1.0,0.0,0.0,0.0,0.0,0.0,0.0,0.0,0.0,0.0,0.0,0.0,0.0,0.0,0.0,0.0,0.0,0.0,0.0,0.0,0.0,0.0,0.0,0.0,0.0,0.0,0.0,0.0,0.0,0.0,0.0,0.0,0.0,0.0,0.0,0.53,0.0,0.0,0.0,0.0,0.0,0.0,0.0,0.0,0.0,0.0,0.0,0.0,0.0,0.0,0.0,0.0,0.0],[0.0,0.0,0.0,0.0,0.0,0.0,0.0,0.0,0.0,0.0,0.0,0.0,0.0,0.0,0.0,0.0,0.0,0.0,0.0,0.0,0.0,0.0,0.0,0.0,0.0,0.0,0.0,0.0,0.0,0.0,0.0,0.0,0.0,0.99,0.0,1.0,1.0,1.0,1.0,1.0,0.0,0.0,0.0,0.0,0.0,0.0,0.0,0.0,0.0,0.0,0.0,0.0,0.0,0.0,0.0,0.0,0.0,0.0,0.0,0.0,0.0,0.0,0.0,0.0,0.0,0.0,0.0,0.0,0.0,0.0,0.0,1.0,1.0,1.0,0.02,0.0,0.0,0.0,0.0,0.0,0.0,0.0,0.0,0.0,0.0,0.0,0.0,0.0,0.0,0.0,0.0,0.0,0.0,0.0,0.0,0.0,0.0,0.0,0.0,0.0,0.0,0.0,0.0,0.0,0.0,0.0,0.0,0.0,0.0,0.0,0.0,0.0,0.0,0.0,0.0,0.0,0.0,0.0,0.0,0.0,0.0,0.0,0.0,0.0,0.0,0.0,0.0,0.0,0.0,0.0,0.0,0.0,0.0,0.0,0.0,0.0,0.0,0.0,0.0,0.0,0.0,0.0,0.0,0.0,0.0,0.0,0.0,0.0,0.0,0.0,0.0,0.0,0.0,0.0,0.0,0.0,0.0,0.0,0.0,0.0,0.0,0.0,0.0,0.0,0.0,0.0,0.0,0.0,0.0,0.0,0.0,0.0,0.0,0.0,0.0,0.0,0.0,0.0,0.0,0.0,0.0,0.0,0.0,0.0,0.0,0.0,0.0,0.0,0.0,0.0,0.0,0.0,0.0,0.0,0.0,0.0,0.0,0.0,0.0,0.0,0.0,0.0,0.0,0.0,0.0,0.0,0.0,0.0,0.0,0.0,0.0,0.0,0.0,0.0,0.0,0.0,0.0,0.0,0.0,0.0,0.0,0.0,0.0,0.0,0.0,0.0,0.0,0.0,0.0,0.0,0.0,0.0,0.0,0.0,0.0,0.0,0.0,0.0,0.0,0.0,0.0,0.0,0.0,0.0,0.0,0.0,0.0,0.0,0.0,0.0,0.0,0.0,0.0,0.0,0.0,0.0,0.0,0.0,0.0,0.0,0.0,0.0,0.0,0.0,0.0,0.0,0.0,0.0,0.0,0.0,0.0,0.0,0.0,0.0,0.0,0.0,0.0,0.0,0.0,0.0,0.0,0.0,0.0,0.0,0.0,0.93,0.0,0.0,0.0,0.0,0.0,0.0,0.0,0.0,0.0,0.0,0.0,0.0,0.0,0.0,0.0,0.0,0.0,0.0,0.0,0.0,0.0,0.0,0.0,0.0,0.0,0.0,0.0,0.0,0.0,0.0,0.0,0.0,0.0,0.0,0.0,0.0,0.0,0.0,0.0,0.0,0.0,0.0,0.0,0.0,0.0,0.0,0.0,0.0,0.0,0.0,0.0,0.0,0.0,0.0,0.0],[0.0,0.0,0.0,0.0,0.0,0.0,0.0,0.0,0.0,0.0,0.0,0.0,0.0,0.0,0.0,0.0,0.0,0.0,0.0,0.0,0.0,0.0,0.0,0.0,0.0,0.0,0.0,0.0,0.0,0.0,0.0,0.28,0.0,1.0,0.0,0.99,0.0,1.0,1.0,1.0,1.0,0.0,0.01,0.0,0.0,0.0,0.0,0.0,0.0,0.0,0.0,0.0,0.0,0.01,0.0,0.0,0.0,0.0,0.0,0.0,0.0,0.0,0.0,0.0,0.0,0.0,0.0,0.0,0.0,0.0,0.0,0.98,1.0,0.99,1.0,0.0,0.0,0.0,0.0,0.0,0.0,0.0,0.0,0.0,0.0,0.0,0.0,0.0,0.0,0.0,0.0,0.0,0.0,0.0,0.0,0.0,0.0,0.0,0.0,0.0,0.0,0.0,0.0,0.0,0.0,0.0,0.0,0.0,0.0,0.0,0.0,0.0,0.0,0.0,0.0,0.0,0.0,0.0,0.0,0.0,0.0,0.0,0.0,0.0,0.0,0.0,0.0,0.0,0.0,0.0,0.0,0.0,0.0,0.0,0.0,0.0,0.0,0.0,0.0,0.0,0.0,0.0,0.0,0.0,0.0,0.0,0.0,0.0,0.0,0.0,0.0,0.0,0.0,0.0,0.0,0.0,0.0,0.0,0.0,0.0,0.0,0.0,0.0,0.0,0.0,0.0,0.0,0.0,0.0,0.0,0.0,0.0,0.0,0.0,0.0,0.0,0.0,0.0,0.0,0.0,0.0,0.0,0.0,0.0,0.0,0.0,0.0,0.0,0.0,0.0,0.0,0.0,0.0,0.0,0.0,0.0,0.0,0.0,0.0,0.0,0.0,0.0,0.0,0.0,0.0,0.0,0.0,0.0,0.0,0.0,0.0,0.0,0.0,0.0,0.0,0.0,0.0,0.0,0.0,0.0,0.0,0.0,0.0,0.0,0.0,0.0,0.0,0.0,0.0,0.0,0.0,0.0,0.0,0.0,0.0,0.0,0.0,0.0,0.0,0.0,0.0,0.0,0.0,0.0,0.0,0.0,0.0,0.0,0.0,0.0,0.0,0.0,0.0,0.0,0.0,0.0,0.0,0.0,0.0,0.0,0.0,0.0,0.0,0.0,0.0,0.0,0.0,0.0,0.0,0.0,0.0,0.0,0.0,0.0,0.0,0.0,0.0,0.0,0.0,0.0,0.0,0.0,0.0,1.0,0.51,1.0,0.0,0.0,0.0,0.0,0.0,0.0,0.0,0.0,0.0,0.0,0.0,0.0,0.0,0.0,0.0,0.0,0.0,0.0,0.0,0.0,0.0,0.0,0.0,0.0,0.0,0.0,0.0,0.0,0.0,0.0,0.0,0.0,0.0,0.0,0.0,0.0,0.0,0.0,0.0,0.99,0.0,0.1,0.0,0.0,0.0,0.0,0.0,0.0,0.0,0.0,0.0,0.0,0.0,0.0,0.0],[0.0,0.0,0.0,0.0,0.0,0.0,0.0,0.0,0.0,0.0,0.0,0.0,0.0,0.0,0.0,0.0,0.0,0.0,0.0,0.0,0.0,0.0,0.0,0.0,0.0,0.0,0.0,0.0,0.0,0.0,0.0,0.0,0.0,0.99,0.0,0.99,0.0,1.0,1.0,1.0,1.0,1.0,0.98,0.56,0.0,0.0,0.0,0.0,0.0,0.0,0.0,0.0,0.0,0.0,0.0,0.0,0.0,0.0,0.0,0.0,0.0,0.0,0.0,0.0,0.0,0.0,0.0,0.0,0.0,0.05,0.98,1.0,0.04,0.0,0.0,0.0,0.0,0.0,0.0,0.0,0.0,0.0,0.0,0.0,0.0,0.0,0.0,0.0,0.0,0.0,0.0,0.0,0.0,0.0,0.0,0.0,0.0,0.0,0.0,0.0,0.0,0.0,0.0,0.0,0.0,0.0,0.0,0.0,0.0,0.0,0.0,0.0,0.0,0.0,0.0,0.0,0.0,0.0,0.0,0.0,0.0,0.0,0.0,0.0,0.0,0.0,0.0,0.0,0.0,0.0,0.0,0.0,0.0,0.0,0.0,0.0,0.0,0.0,0.0,0.0,0.0,0.0,0.0,0.0,0.0,0.0,0.0,0.0,0.0,0.0,0.0,0.0,0.0,0.0,0.0,0.0,0.0,0.0,0.0,0.0,0.0,0.0,0.0,0.0,0.0,0.0,0.0,0.0,0.0,0.0,0.0,0.0,0.0,0.0,0.0,0.0,0.0,0.0,0.0,0.0,0.0,0.0,0.0,0.0,0.0,0.0,0.0,0.0,0.0,0.0,0.0,0.0,0.0,0.0,0.0,0.0,0.0,0.0,0.0,0.0,0.0,0.0,0.0,0.0,0.0,0.0,0.0,0.0,0.0,0.0,0.0,0.0,0.0,0.0,0.0,0.0,0.0,0.0,0.0,0.0,0.0,0.0,0.0,0.0,0.0,0.0,0.0,0.0,0.0,0.0,0.0,0.0,0.0,0.0,0.0,0.0,0.0,0.0,0.0,0.0,0.0,0.0,0.0,0.0,0.0,0.0,0.0,0.0,0.0,0.0,0.0,0.0,0.0,0.0,0.0,0.0,0.0,0.0,0.0,0.0,0.0,0.0,0.0,0.0,0.0,0.0,0.0,0.0,0.0,0.0,0.0,0.0,0.0,0.0,0.0,0.0,0.0,0.0,0.0,0.0,0.0,0.0,0.0,0.0,0.0,0.0,0.0,0.0,0.0,0.0,0.0,0.0,0.0,0.0,0.0,0.0,0.0,0.0,0.0,0.0,0.0,0.0,0.0,0.0,0.0,0.0,0.0,0.0,0.0,0.0,0.0,0.0,0.0,0.0,0.0,0.0,0.0,0.0,0.0,0.0,0.0,0.0,0.0,0.0,0.0,0.0,0.0,0.0,0.0,0.0,0.0,0.0,0.0,0.0,0.0,0.0,0.0,0.0,0.0,0.0,0.0],[0.0,0.0,0.0,0.0,0.0,0.0,0.0,0.0,0.0,0.0,0.0,0.0,0.0,0.0,0.0,0.0,0.0,0.0,0.0,0.0,0.0,0.0,0.0,0.0,0.0,0.0,0.0,0.0,0.0,0.0,0.0,0.0,0.0,0.0,0.0,0.0,0.0,0.0,1.0,1.0,1.0,1.0,1.0,1.0,0.0,0.0,0.13,0.62,0.09,0.89,0.68,0.83,0.0,0.01,0.0,0.0,0.0,0.0,0.0,0.0,0.0,0.0,0.0,0.0,0.0,0.02,0.0,0.0,0.01,0.06,0.99,0.91,0.88,0.0,0.0,0.0,0.0,0.0,0.0,0.0,0.0,0.0,0.0,0.0,0.0,0.0,0.0,0.0,0.0,0.0,0.0,0.0,0.0,0.0,0.0,0.0,0.0,0.0,0.0,0.0,0.0,0.0,0.0,0.0,0.0,0.0,0.0,0.0,0.0,0.0,0.0,0.0,0.0,0.0,0.0,0.0,0.0,0.0,0.0,0.0,0.0,0.0,0.0,0.0,0.0,0.0,0.0,0.0,0.0,0.0,0.0,0.0,0.0,0.0,0.0,0.0,0.0,0.0,0.0,0.0,0.0,0.0,0.0,0.0,0.0,0.0,0.0,0.0,0.0,0.0,0.0,0.0,0.0,0.0,0.0,0.0,0.0,0.0,0.0,0.0,0.0,0.0,0.0,0.0,0.0,0.0,0.0,0.0,0.0,0.0,0.0,0.0,0.0,0.0,0.0,0.0,0.0,0.0,0.0,0.0,0.0,0.0,0.0,0.0,0.0,0.0,0.0,0.0,0.0,0.0,0.0,0.0,0.0,0.0,0.0,0.0,0.0,0.0,0.0,0.0,0.0,0.0,0.0,0.0,0.0,0.0,0.0,0.0,0.0,0.0,0.0,0.0,0.0,0.0,0.0,0.0,0.0,0.0,0.0,0.0,0.0,0.0,0.0,0.0,0.0,0.0,0.0,0.0,0.0,0.0,0.0,0.0,0.0,0.0,0.0,0.0,0.0,0.0,0.0,0.0,0.0,0.0,0.0,0.0,0.0,0.0,0.0,0.0,0.0,0.0,0.0,0.0,0.0,0.0,0.0,0.0,0.0,0.0,0.0,0.0,0.0,0.0,0.0,0.0,0.0,0.0,0.0,0.0,0.0,0.0,0.0,0.0,0.0,0.0,0.0,0.0,0.0,0.0,0.0,0.0,0.0,0.01,0.0,0.15,0.0,0.0,0.0,0.0,0.0,0.0,0.0,0.0,0.0,0.0,0.0,0.0,0.0,0.0,0.0,0.0,0.0,0.0,0.0,0.0,0.0,0.0,0.0,0.0,0.0,0.0,0.0,0.0,0.0,0.0,0.0,0.0,0.0,0.0,0.0,0.0,0.0,0.0,0.0,0.0,0.0,0.0,0.0,0.95,0.0,0.01,0.0,0.0,0.0,0.0,0.0,0.0,0.0,0.0,0.0,0.0,0.0],[0.0,0.0,0.0,0.0,0.0,0.0,0.0,0.0,0.0,0.0,0.0,0.0,0.0,0.0,0.0,0.0,0.0,0.0,0.0,0.0,0.0,0.0,0.0,0.0,0.0,0.0,0.0,0.0,0.0,0.0,0.0,0.0,0.0,0.0,0.0,0.0,0.0,0.0,0.0,1.0,1.0,1.0,1.0,1.0,0.01,0.0,0.11,0.11,0.04,0.33,0.02,0.0,0.0,0.0,0.0,0.0,0.0,0.0,0.0,0.0,0.0,0.0,0.0,0.0,0.0,0.02,0.02,0.02,0.03,0.08,0.98,0.11,0.0,0.0,0.0,0.0,0.0,0.0,0.0,0.0,0.0,0.0,0.0,0.0,0.0,0.0,0.0,0.0,0.0,0.0,0.0,0.0,0.0,0.0,0.0,0.0,0.0,0.0,0.0,0.0,0.0,0.0,0.0,0.0,0.0,0.0,0.0,0.0,0.0,0.0,0.0,0.0,0.0,0.0,0.0,0.0,0.0,0.0,0.0,0.0,0.0,0.0,0.0,0.0,0.0,0.0,0.0,0.0,0.0,0.0,0.0,0.0,0.0,0.0,0.0,0.0,0.0,0.0,0.0,0.0,0.0,0.0,0.0,0.0,0.0,0.0,0.0,0.0,0.0,0.0,0.0,0.0,0.0,0.0,0.0,0.0,0.0,0.0,0.0,0.0,0.0,0.0,0.0,0.0,0.0,0.0,0.0,0.0,0.0,0.0,0.0,0.0,0.0,0.0,0.0,0.0,0.0,0.0,0.0,0.0,0.0,0.0,0.0,0.0,0.0,0.0,0.0,0.0,0.0,0.0,0.0,0.0,0.0,0.0,0.0,0.0,0.0,0.0,0.0,0.0,0.0,0.0,0.0,0.0,0.0,0.0,0.0,0.0,0.0,0.0,0.0,0.0,0.0,0.0,0.0,0.0,0.0,0.0,0.0,0.0,0.0,0.0,0.0,0.0,0.0,0.0,0.0,0.0,0.0,0.0,0.0,0.0,0.0,0.0,0.0,0.0,0.0,0.0,0.0,0.0,0.0,0.0,0.0,0.0,0.0,0.0,0.0,0.0,0.0,0.0,0.0,0.0,0.0,0.0,0.0,0.0,0.0,0.0,0.0,0.0,0.0,0.0,0.0,0.0,0.0,0.0,0.0,0.0,0.0,0.0,0.0,0.0,0.0,0.0,0.0,0.0,0.0,0.0,0.0,0.0,0.0,0.0,0.0,0.0,0.0,0.0,0.0,0.0,0.0,0.0,0.0,0.0,0.0,0.0,0.0,0.0,0.0,0.0,0.0,0.0,0.0,0.0,0.0,0.0,0.0,0.0,0.0,0.0,0.0,0.0,0.0,0.0,0.0,0.0,0.0,0.0,0.0,0.0,0.0,0.0,0.0,0.0,0.0,0.0,0.0,0.0,0.0,0.0,0.0,0.0,0.0,0.0,0.0,0.0,0.0,0.0,0.0,0.0,0.0,0.0,0.0],[0.0,0.0,0.0,0.0,0.0,0.0,0.0,0.0,0.0,0.0,0.0,0.0,0.0,0.0,0.0,0.0,0.0,0.0,0.0,0.0,0.0,0.0,0.0,0.0,0.0,0.0,0.0,0.0,0.0,0.0,0.0,0.22,0.0,0.84,0.0,0.0,0.0,0.0,0.01,0.98,1.0,1.0,1.0,1.0,0.11,0.0,0.04,0.01,0.0,0.0,0.0,0.0,0.0,0.0,0.0,0.0,0.0,0.0,0.0,0.0,0.0,0.0,0.0,0.0,0.0,0.0,0.0,0.0,0.0,0.0,0.01,0.0,0.0,0.0,0.0,0.0,0.0,0.0,0.0,0.0,0.0,0.0,0.0,0.0,0.0,0.0,0.0,0.0,0.0,0.0,0.0,0.0,0.0,0.0,0.0,0.0,0.0,0.0,0.0,0.0,0.0,0.0,0.0,0.0,0.0,0.0,0.0,0.0,0.0,0.0,0.0,0.0,0.0,0.0,0.0,0.0,0.0,0.0,0.0,0.0,0.0,0.0,0.0,0.0,0.0,0.0,0.0,0.0,0.0,0.0,0.0,0.0,0.0,0.0,0.0,0.0,0.0,0.0,0.0,0.0,0.0,0.0,0.0,0.0,0.0,0.0,0.0,0.0,0.0,0.0,0.0,0.0,0.0,0.0,0.01,0.0,0.0,0.0,0.0,0.0,0.0,0.0,0.0,0.0,0.0,0.0,0.0,0.0,0.0,0.0,0.0,0.0,0.0,0.0,0.0,0.0,0.0,0.0,0.0,0.0,0.0,0.0,0.0,0.0,0.0,0.0,0.0,0.0,0.0,0.0,0.0,0.0,0.0,0.0,0.0,0.0,0.0,0.0,0.0,0.0,0.0,0.0,0.0,0.0,0.0,0.0,0.0,0.0,0.0,0.0,0.0,0.0,0.0,0.0,0.0,0.0,0.0,0.0,0.0,0.0,0.0,0.0,0.0,0.0,0.0,0.0,0.0,0.0,0.0,0.0,0.0,0.0,0.0,0.0,0.0,0.0,0.0,0.0,0.0,0.0,0.0,0.0,0.0,0.0,0.0,0.0,0.0,0.0,0.0,0.0,0.0,0.0,0.0,0.0,0.0,0.0,0.0,0.0,0.0,0.0,0.0,0.0,0.0,0.0,0.0,0.0,0.0,0.0,0.0,0.0,0.0,0.0,0.0,0.0,0.0,0.0,0.0,0.0,0.0,0.0,0.0,0.0,0.0,0.0,0.0,0.0,0.0,0.0,0.0,0.0,0.0,0.0,0.0,0.0,0.0,0.0,0.0,0.0,0.0,0.0,0.0,0.0,0.0,0.0,0.0,0.0,0.0,0.0,0.0,0.0,0.0,0.0,0.0,0.0,0.0,0.0,0.0,0.0,0.0,0.0,0.0,0.0,0.0,0.0,0.0,0.0,0.0,0.0,0.0,0.01,0.03,0.0,0.0,0.0,0.0,0.0,0.0,0.0,0.0,0.0,0.0],[0.0,0.0,0.0,0.0,0.0,0.0,0.0,0.0,0.0,0.0,0.0,0.0,0.0,0.0,0.0,0.0,0.0,0.0,0.0,0.0,0.0,0.0,0.0,0.0,0.0,0.0,0.0,0.0,0.0,0.02,0.0,0.95,0.0,0.0,0.0,0.0,0.0,0.0,0.0,0.56,1.0,1.0,1.0,1.0,1.0,1.0,0.23,0.65,0.01,0.55,0.0,0.0,0.0,0.0,0.0,0.0,0.0,0.0,0.0,0.0,0.0,0.0,0.0,0.0,0.0,0.0,0.0,0.0,0.0,0.0,0.0,0.0,0.0,0.0,0.0,0.0,0.0,0.0,0.0,0.0,0.0,0.0,0.0,0.0,0.0,0.0,0.0,0.0,0.0,0.0,0.0,0.0,0.0,0.0,0.0,0.0,0.0,0.0,0.0,0.0,0.0,0.0,0.0,0.0,0.0,0.0,0.0,0.0,0.0,0.0,0.0,0.0,0.0,0.0,0.0,0.0,0.0,0.0,0.0,0.0,0.0,0.0,0.0,0.0,0.0,0.0,0.0,0.0,0.0,0.0,0.0,0.0,0.0,0.0,0.0,0.0,0.0,0.0,0.0,0.0,0.0,0.0,0.0,0.0,0.0,0.0,0.0,0.0,0.0,0.0,0.0,0.0,0.0,0.0,0.0,0.0,0.0,0.0,0.0,0.0,0.0,0.0,0.0,0.0,0.0,0.0,0.0,0.0,0.0,0.0,0.0,0.0,0.0,0.0,0.0,0.0,0.0,0.0,0.0,0.0,0.0,0.0,0.0,0.0,0.0,0.0,0.0,0.0,0.0,0.0,0.0,0.0,0.0,0.0,0.0,0.0,0.0,0.0,0.0,0.0,0.0,0.0,0.0,0.0,0.0,0.0,0.0,0.0,0.0,0.0,0.0,0.0,0.0,0.0,0.0,0.0,0.0,0.0,0.0,0.0,0.0,0.0,0.0,0.0,0.0,0.0,0.0,0.0,0.0,0.0,0.0,0.0,0.0,0.0,0.0,0.0,0.0,0.0,0.0,0.0,0.0,0.0,0.0,0.0,0.0,0.0,0.0,0.0,0.0,0.0,0.0,0.0,0.0,0.0,0.0,0.0,0.0,0.0,0.0,0.0,0.0,0.0,0.0,0.0,0.0,0.0,0.0,0.0,0.0,0.0,0.0,0.0,0.0,0.0,0.0,0.0,0.0,0.0,0.0,0.0,0.0,0.96,0.0,0.9,0.0,0.0,0.0,0.0,0.0,0.0,0.0,0.0,0.0,0.0,0.0,0.0,0.0,0.0,0.0,0.0,0.0,0.0,0.0,0.0,0.0,0.0,0.0,0.0,0.0,0.0,0.0,0.0,0.0,0.0,0.0,0.0,0.0,0.0,0.0,0.0,0.0,0.0,0.0,0.0,0.0,0.0,0.0,0.12,0.0,0.14,0.0,0.0,0.0,0.0,0.0,0.0,0.0,0.0,0.0,0.0,0.0],[0.0,0.0,0.0,0.0,0.0,0.0,0.0,0.0,0.0,0.0,0.0,0.0,0.0,0.0,0.0,0.0,0.0,0.0,0.0,0.0,0.0,0.0,0.0,0.0,0.0,0.0,0.0,0.0,0.0,0.0,0.0,0.01,0.0,0.0,0.0,0.0,0.0,0.0,0.0,0.0,0.0,0.01,0.11,1.0,1.0,1.0,0.15,0.1,0.01,0.0,0.0,0.0,0.0,0.0,0.0,0.0,0.0,0.0,0.0,0.0,0.0,0.0,0.0,0.0,0.0,0.01,0.0,0.0,0.0,0.0,0.0,0.0,0.0,0.0,0.0,0.0,0.0,0.0,0.0,0.0,0.0,0.0,0.0,0.0,0.0,0.0,0.0,0.0,0.0,0.0,0.0,0.0,0.0,0.0,0.0,0.0,0.0,0.0,0.0,0.0,0.0,0.0,0.0,0.0,0.0,0.0,0.0,0.0,0.0,0.0,0.0,0.0,0.0,0.0,0.0,0.0,0.0,0.0,0.0,0.0,0.0,0.0,0.0,0.0,0.0,0.0,0.0,0.0,0.0,0.0,0.0,0.0,0.0,0.0,0.0,0.0,0.0,0.0,0.0,0.0,0.0,0.0,0.0,0.0,0.0,0.0,0.0,0.0,0.0,0.0,0.0,0.0,0.0,0.0,0.02,0.0,0.0,0.0,0.0,0.0,0.0,0.0,0.0,0.0,0.0,0.0,0.0,0.0,0.0,0.0,0.0,0.0,0.0,0.0,0.0,0.0,0.0,0.0,0.0,0.0,0.0,0.0,0.0,0.0,0.0,0.0,0.0,0.0,0.0,0.0,0.0,0.02,0.0,0.0,0.0,0.0,0.0,0.0,0.0,0.0,0.0,0.0,0.0,0.0,0.0,0.0,0.0,0.0,0.0,0.0,0.0,0.0,0.0,0.0,0.0,0.0,0.0,0.0,0.0,0.0,0.0,0.0,0.0,0.0,0.0,0.0,0.0,0.0,0.0,0.0,0.0,0.0,0.0,0.0,0.0,0.0,0.0,0.0,0.0,0.0,0.0,0.0,0.0,0.0,0.0,0.0,0.0,0.0,0.0,0.0,0.0,0.0,0.0,0.0,0.0,0.0,0.0,0.0,0.0,0.0,0.0,0.0,0.0,0.0,0.0,0.0,0.0,0.0,0.0,0.0,0.0,0.0,0.0,0.0,0.0,0.0,0.0,0.0,0.0,0.0,0.0,0.0,0.0,0.0,0.0,0.0,0.0,0.0,0.0,0.0,0.0,0.0,0.0,0.0,0.0,0.0,0.0,0.0,0.0,0.0,0.0,0.0,0.0,0.0,0.0,0.0,0.0,0.0,0.0,0.0,0.0,0.0,0.0,0.0,0.0,0.0,0.0,0.0,0.0,0.0,0.0,0.0,0.0,0.0,0.0,0.0,0.0,0.0,0.0,0.03,0.04,0.02,0.04,0.0,0.0,0.0,0.0,0.0,0.0,0.0,0.0],[0.0,0.0,0.0,0.0,0.0,0.0,0.0,0.0,0.0,0.0,0.0,0.0,0.0,0.0,0.0,0.0,0.0,0.0,0.0,0.0,0.0,0.0,0.0,0.0,0.0,0.0,0.0,0.0,0.0,0.0,0.0,0.0,0.0,0.0,0.0,0.0,0.0,0.0,0.0,0.0,0.0,0.0,0.0,1.0,1.0,1.0,1.0,0.97,0.03,0.06,0.0,0.0,0.0,0.0,0.0,0.0,0.0,0.0,0.0,0.0,0.0,0.0,0.0,0.0,0.0,0.01,0.0,0.0,0.0,0.0,0.0,0.0,0.0,0.0,0.0,0.0,0.0,0.0,0.0,0.0,0.0,0.0,0.0,0.0,0.0,0.0,0.0,0.0,0.0,0.0,0.0,0.0,0.0,0.0,0.0,0.0,0.0,0.0,0.0,0.0,0.0,0.0,0.0,0.0,0.0,0.0,0.0,0.0,0.0,0.0,0.0,0.0,0.0,0.0,0.0,0.0,0.0,0.01,0.0,0.0,0.0,0.0,0.0,0.0,0.0,0.0,0.0,0.0,0.0,0.0,0.0,0.0,0.0,0.0,0.0,0.0,0.0,0.0,0.0,0.0,0.0,0.0,0.0,0.0,0.0,0.0,0.0,0.0,0.0,0.0,0.0,0.0,0.0,0.0,0.0,0.0,0.0,0.0,0.0,0.0,0.0,0.0,0.0,0.0,0.0,0.0,0.0,0.0,0.0,0.0,0.0,0.0,0.0,0.0,0.0,0.0,0.0,0.0,0.0,0.0,0.0,0.0,0.0,0.0,0.0,0.0,0.0,0.0,0.0,0.0,0.0,0.0,0.0,0.0,0.0,0.0,0.0,0.0,0.0,0.0,0.0,0.0,0.0,0.0,0.0,0.0,0.0,0.0,0.0,0.0,0.0,0.0,0.0,0.0,0.0,0.0,0.0,0.0,0.0,0.0,0.0,0.0,0.0,0.0,0.0,0.0,0.0,0.0,0.0,0.0,0.0,0.0,0.0,0.0,0.0,0.0,0.0,0.0,0.0,0.0,0.0,0.0,0.0,0.0,0.0,0.0,0.0,0.0,0.0,0.0,0.0,0.0,0.0,0.0,0.0,0.0,0.0,0.0,0.0,0.0,0.0,0.0,0.0,0.0,0.0,0.0,0.0,0.0,0.0,0.0,0.0,0.0,0.0,0.0,0.0,0.0,0.0,0.0,0.0,0.04,0.0,0.0,0.0,0.0,0.0,0.0,0.0,0.0,0.0,0.0,0.0,0.0,0.0,0.0,0.0,0.0,0.0,0.0,0.0,0.0,0.0,0.0,0.0,0.0,0.0,0.0,0.0,0.0,0.0,0.0,0.0,0.0,0.0,0.0,0.0,0.0,0.0,0.0,0.0,0.0,0.0,0.0,0.0,0.0,0.0,0.0,0.0,0.0,0.0,0.36,0.01,0.0,0.0,0.0,0.0,0.0,0.0,0.0,0.0,0.0,0.0],[0.0,0.0,0.0,0.0,0.0,0.0,0.0,0.0,0.0,0.0,0.0,0.0,0.0,0.0,0.0,0.0,0.0,0.0,0.0,0.0,0.0,0.0,0.0,0.0,0.0,0.0,0.0,0.0,0.0,0.0,0.0,0.0,0.0,0.0,0.0,0.0,0.0,0.0,0.0,0.0,0.13,0.11,0.04,0.23,0.15,1.0,1.0,1.0,0.63,0.13,0.01,0.0,0.0,0.0,0.0,0.0,0.0,0.0,0.0,0.0,0.0,0.0,0.0,0.0,0.0,0.01,0.0,0.0,0.0,0.0,0.02,0.0,0.0,0.0,0.0,0.0,0.0,0.0,0.0,0.0,0.0,0.0,0.0,0.0,0.0,0.0,0.0,0.0,0.0,0.0,0.0,0.0,0.0,0.0,0.0,0.0,0.0,0.0,0.0,0.0,0.0,0.0,0.0,0.0,0.0,0.0,0.0,0.0,0.0,0.0,0.0,0.0,0.0,0.0,0.0,0.0,0.0,0.01,0.0,0.0,0.01,0.0,0.0,0.0,0.0,0.0,0.0,0.0,0.0,0.0,0.0,0.0,0.0,0.0,0.0,0.0,0.0,0.0,0.0,0.0,0.0,0.0,0.0,0.0,0.0,0.0,0.0,0.0,0.0,0.0,0.0,0.0,0.0,0.0,0.0,0.0,0.0,0.0,0.0,0.0,0.0,0.0,0.0,0.0,0.0,0.0,0.0,0.0,0.0,0.0,0.0,0.0,0.0,0.0,0.0,0.0,0.0,0.0,0.0,0.0,0.0,0.0,0.0,0.0,0.0,0.0,0.0,0.0,0.0,0.0,0.0,0.0,0.0,0.0,0.0,0.0,0.0,0.0,0.0,0.0,0.0,0.0,0.0,0.0,0.0,0.0,0.0,0.0,0.0,0.0,0.0,0.0,0.0,0.0,0.0,0.0,0.0,0.0,0.0,0.0,0.0,0.0,0.0,0.0,0.0,0.0,0.0,0.0,0.0,0.0,0.0,0.0,0.0,0.0,0.0,0.0,0.0,0.0,0.0,0.0,0.0,0.0,0.0,0.0,0.0,0.0,0.0,0.0,0.0,0.0,0.0,0.0,0.0,0.0,0.0,0.0,0.0,0.02,0.0,0.0,0.01,0.0,0.01,0.0,0.0,0.0,0.0,0.0,0.0,0.0,0.0,0.0,0.0,0.0,0.0,0.0,0.0,0.0,0.0,0.1,0.0,0.04,0.0,0.0,0.0,0.0,0.0,0.0,0.0,0.0,0.0,0.0,0.0,0.0,0.0,0.0,0.0,0.0,0.0,0.0,0.0,0.0,0.0,0.0,0.0,0.0,0.0,0.0,0.0,0.0,0.0,0.0,0.0,0.0,0.0,0.0,0.0,0.0,0.0,0.0,0.0,0.0,0.0,0.0,0.0,0.0,0.0,0.01,0.0,0.39,0.06,0.0,0.0,0.0,0.0,0.0,0.0,0.0,0.0,0.0,0.0],[0.0,0.0,0.0,0.0,0.0,0.0,0.0,0.0,0.0,0.0,0.0,0.0,0.0,0.0,0.0,0.0,0.0,0.0,0.0,0.0,0.0,0.0,0.0,0.0,0.0,0.0,0.0,0.0,0.0,0.0,0.0,0.0,0.0,0.0,0.0,0.0,0.0,0.0,0.0,0.0,0.62,0.11,0.01,0.65,0.1,0.97,1.0,1.0,1.0,0.95,0.07,0.04,0.0,0.0,0.0,0.0,0.0,0.0,0.0,0.0,0.0,0.0,0.0,0.0,0.0,0.01,0.0,0.0,0.0,0.0,0.01,0.0,0.0,0.0,0.0,0.0,0.0,0.0,0.0,0.01,0.0,0.01,0.0,0.0,0.0,0.0,0.0,0.0,0.0,0.0,0.0,0.0,0.0,0.0,0.0,0.0,0.0,0.0,0.0,0.0,0.0,0.0,0.0,0.0,0.0,0.0,0.0,0.0,0.0,0.0,0.0,0.0,0.0,0.0,0.0,0.0,0.0,0.03,0.01,0.0,0.03,0.03,0.0,0.01,0.03,0.0,0.0,0.0,0.0,0.0,0.0,0.0,0.0,0.0,0.0,0.0,0.0,0.0,0.0,0.0,0.0,0.0,0.0,0.0,0.0,0.0,0.0,0.0,0.0,0.0,0.0,0.0,0.0,0.01,0.0,0.0,0.0,0.0,0.0,0.0,0.0,0.0,0.0,0.0,0.0,0.0,0.0,0.0,0.0,0.0,0.0,0.0,0.0,0.0,0.0,0.0,0.0,0.0,0.0,0.0,0.0,0.0,0.0,0.0,0.0,0.0,0.0,0.0,0.0,0.0,0.0,0.0,0.0,0.0,0.0,0.0,0.0,0.0,0.0,0.0,0.0,0.0,0.0,0.0,0.0,0.0,0.0,0.0,0.0,0.0,0.0,0.0,0.0,0.0,0.0,0.0,0.0,0.0,0.0,0.0,0.0,0.0,0.0,0.0,0.0,0.0,0.0,0.0,0.0,0.0,0.0,0.0,0.0,0.0,0.0,0.0,0.0,0.0,0.0,0.0,0.0,0.0,0.0,0.0,0.0,0.0,0.0,0.0,0.0,0.0,0.0,0.0,0.0,0.0,0.0,0.0,0.01,0.02,0.0,0.0,0.0,0.0,0.0,0.0,0.0,0.0,0.0,0.0,0.0,0.0,0.0,0.0,0.0,0.0,0.0,0.0,0.0,0.0,0.0,0.22,0.0,0.34,0.0,0.0,0.0,0.0,0.0,0.0,0.0,0.0,0.0,0.0,0.0,0.0,0.0,0.0,0.0,0.0,0.0,0.0,0.0,0.0,0.0,0.0,0.0,0.0,0.0,0.0,0.0,0.0,0.0,0.0,0.0,0.0,0.0,0.0,0.0,0.0,0.0,0.0,0.0,0.0,0.0,0.0,0.0,0.0,0.0,0.21,0.02,0.86,0.45,0.01,0.0,0.0,0.0,0.0,0.0,0.0,0.0,0.0,0.0],[0.0,0.0,0.0,0.0,0.0,0.0,0.0,0.0,0.0,0.0,0.0,0.0,0.0,0.0,0.0,0.0,0.0,0.0,0.0,0.0,0.0,0.0,0.0,0.0,0.0,0.0,0.0,0.0,0.0,0.0,0.0,0.0,0.0,0.0,0.0,0.0,0.0,0.0,0.0,0.0,0.09,0.04,0.0,0.01,0.01,0.03,0.63,1.0,1.0,1.0,0.87,0.13,0.01,0.0,0.0,0.0,0.0,0.0,0.0,0.0,0.0,0.0,0.02,0.0,0.01,0.02,0.01,0.0,0.02,0.0,0.04,0.0,0.0,0.0,0.0,0.0,0.0,0.0,0.0,0.01,0.0,0.0,0.0,0.0,0.0,0.0,0.0,0.0,0.0,0.0,0.0,0.0,0.0,0.0,0.0,0.0,0.0,0.0,0.0,0.0,0.0,0.0,0.0,0.0,0.0,0.0,0.0,0.0,0.0,0.0,0.0,0.0,0.0,0.0,0.0,0.0,0.0,0.01,0.0,0.0,0.01,0.02,0.0,0.0,0.02,0.0,0.0,0.0,0.0,0.0,0.0,0.0,0.0,0.0,0.0,0.0,0.0,0.0,0.0,0.0,0.0,0.0,0.0,0.0,0.0,0.0,0.0,0.0,0.0,0.0,0.0,0.0,0.0,0.14,0.09,0.0,0.0,0.0,0.0,0.0,0.0,0.0,0.0,0.0,0.0,0.0,0.0,0.0,0.0,0.0,0.0,0.0,0.0,0.0,0.0,0.0,0.0,0.0,0.0,0.0,0.0,0.0,0.0,0.0,0.0,0.0,0.0,0.0,0.0,0.0,0.0,0.0,0.0,0.0,0.0,0.0,0.0,0.0,0.0,0.0,0.0,0.0,0.0,0.0,0.0,0.0,0.0,0.0,0.0,0.0,0.0,0.0,0.0,0.0,0.0,0.0,0.0,0.0,0.0,0.0,0.0,0.0,0.0,0.0,0.0,0.0,0.0,0.0,0.0,0.0,0.0,0.0,0.0,0.0,0.0,0.0,0.0,0.0,0.0,0.0,0.0,0.0,0.0,0.0,0.0,0.0,0.0,0.0,0.0,0.0,0.0,0.0,0.0,0.0,0.0,0.0,0.01,0.03,0.02,0.02,0.02,0.0,0.0,0.0,0.0,0.0,0.0,0.0,0.0,0.0,0.0,0.0,0.0,0.0,0.0,0.0,0.0,0.0,0.0,0.01,0.01,0.0,0.0,0.0,0.0,0.0,0.0,0.0,0.0,0.0,0.0,0.0,0.0,0.0,0.0,0.0,0.0,0.0,0.0,0.0,0.0,0.0,0.0,0.0,0.0,0.0,0.0,0.0,0.0,0.0,0.0,0.0,0.0,0.0,0.0,0.0,0.0,0.0,0.0,0.0,0.0,0.0,0.0,0.0,0.0,0.0,0.0,0.06,0.11,0.31,0.44,0.14,0.02,0.0,0.0,0.0,0.0,0.0,0.0,0.0,0.0],[0.0,0.0,0.0,0.0,0.0,0.0,0.0,0.0,0.0,0.0,0.0,0.0,0.0,0.0,0.0,0.0,0.0,0.0,0.0,0.0,0.0,0.0,0.0,0.0,0.0,0.0,0.0,0.0,0.0,0.0,0.0,0.0,0.0,0.0,0.0,0.0,0.0,0.0,0.0,0.0,0.89,0.33,0.0,0.55,0.0,0.06,0.13,0.95,1.0,1.0,1.0,0.93,0.06,0.01,0.0,0.0,0.0,0.0,0.0,0.0,0.0,0.0,0.0,0.0,0.0,0.01,0.0,0.0,0.06,0.03,0.77,0.0,0.01,0.0,0.0,0.0,0.0,0.01,0.0,0.01,0.0,0.0,0.0,0.0,0.0,0.0,0.0,0.0,0.0,0.0,0.0,0.0,0.0,0.0,0.0,0.0,0.0,0.0,0.0,0.0,0.0,0.0,0.0,0.0,0.0,0.0,0.0,0.0,0.0,0.0,0.0,0.0,0.0,0.0,0.0,0.0,0.0,0.0,0.0,0.0,0.0,0.04,0.01,0.0,0.06,0.09,0.0,0.01,0.06,0.01,0.0,0.0,0.0,0.0,0.0,0.0,0.0,0.0,0.0,0.0,0.0,0.0,0.0,0.0,0.0,0.0,0.0,0.0,0.0,0.0,0.0,0.01,0.0,0.43,0.06,0.0,0.0,0.0,0.0,0.0,0.0,0.0,0.0,0.0,0.0,0.0,0.0,0.0,0.0,0.0,0.0,0.0,0.0,0.0,0.0,0.0,0.0,0.0,0.0,0.0,0.0,0.0,0.0,0.0,0.0,0.0,0.0,0.0,0.0,0.0,0.0,0.0,0.0,0.0,0.0,0.0,0.0,0.0,0.0,0.0,0.0,0.0,0.0,0.0,0.0,0.0,0.0,0.0,0.0,0.0,0.0,0.0,0.0,0.0,0.0,0.0,0.0,0.0,0.0,0.0,0.0,0.0,0.0,0.0,0.0,0.0,0.0,0.0,0.0,0.0,0.0,0.0,0.0,0.0,0.0,0.0,0.0,0.0,0.0,0.0,0.0,0.0,0.0,0.0,0.0,0.0,0.0,0.0,0.0,0.0,0.0,0.0,0.0,0.0,0.0,0.0,0.05,0.02,0.03,0.0,0.0,0.0,0.0,0.0,0.0,0.01,0.0,0.0,0.0,0.0,0.0,0.0,0.0,0.0,0.0,0.0,0.0,0.0,0.0,0.0,0.0,0.03,0.0,0.0,0.0,0.0,0.0,0.0,0.0,0.0,0.0,0.0,0.0,0.0,0.0,0.0,0.0,0.0,0.0,0.0,0.0,0.0,0.0,0.0,0.0,0.0,0.0,0.0,0.0,0.0,0.0,0.0,0.0,0.0,0.0,0.0,0.0,0.0,0.0,0.0,0.0,0.0,0.0,0.0,0.0,0.0,0.0,0.64,0.08,0.69,0.05,0.05,0.0,0.0,0.0,0.0,0.0,0.0,0.0,0.0,0.0],[0.0,0.0,0.0,0.0,0.0,0.0,0.0,0.0,0.0,0.0,0.0,0.0,0.0,0.0,0.0,0.0,0.0,0.0,0.0,0.0,0.0,0.0,0.0,0.0,0.0,0.0,0.0,0.0,0.0,0.0,0.0,0.0,0.0,0.0,0.0,0.0,0.0,0.0,0.0,0.0,0.68,0.02,0.0,0.0,0.0,0.0,0.01,0.07,0.87,1.0,1.0,1.0,0.92,0.03,0.0,0.0,0.0,0.0,0.0,0.0,0.0,0.01,0.03,0.0,0.01,0.01,0.02,0.06,0.81,0.77,0.82,0.01,0.01,0.0,0.0,0.0,0.0,0.1,0.04,0.05,0.0,0.0,0.0,0.0,0.0,0.0,0.0,0.0,0.0,0.0,0.0,0.0,0.0,0.0,0.0,0.0,0.0,0.0,0.0,0.0,0.0,0.0,0.0,0.0,0.0,0.0,0.0,0.0,0.0,0.0,0.0,0.0,0.0,0.0,0.0,0.0,0.0,0.0,0.01,0.0,0.0,0.05,0.06,0.0,0.03,0.09,0.0,0.0,0.0,0.0,0.0,0.0,0.0,0.0,0.0,0.0,0.0,0.0,0.0,0.0,0.0,0.0,0.0,0.0,0.0,0.0,0.0,0.0,0.0,0.0,0.0,0.01,0.03,0.06,0.19,0.0,0.0,0.0,0.0,0.0,0.0,0.0,0.0,0.0,0.0,0.0,0.0,0.0,0.0,0.0,0.0,0.0,0.0,0.0,0.0,0.0,0.0,0.0,0.0,0.0,0.0,0.0,0.0,0.0,0.0,0.0,0.0,0.0,0.0,0.0,0.0,0.0,0.0,0.0,0.0,0.0,0.0,0.0,0.0,0.0,0.0,0.0,0.0,0.0,0.0,0.0,0.0,0.0,0.0,0.0,0.0,0.0,0.0,0.0,0.0,0.0,0.0,0.0,0.0,0.0,0.0,0.0,0.0,0.0,0.0,0.0,0.0,0.0,0.0,0.0,0.0,0.0,0.0,0.0,0.0,0.0,0.0,0.0,0.0,0.0,0.0,0.0,0.0,0.0,0.0,0.0,0.0,0.0,0.0,0.0,0.0,0.0,0.0,0.0,0.0,0.0,0.0,0.0,0.0,0.0,0.0,0.0,0.0,0.0,0.0,0.0,0.0,0.0,0.0,0.0,0.0,0.0,0.0,0.0,0.0,0.0,0.0,0.0,0.0,0.0,0.0,0.0,0.0,0.0,0.0,0.0,0.0,0.0,0.0,0.0,0.0,0.0,0.0,0.0,0.0,0.0,0.0,0.0,0.0,0.0,0.0,0.0,0.0,0.0,0.0,0.0,0.0,0.0,0.0,0.0,0.0,0.0,0.0,0.0,0.0,0.0,0.0,0.0,0.0,0.0,0.0,0.0,0.01,0.0,0.01,0.0,0.0,0.01,0.01,0.01,0.01,0.02,0.0,0.0,0.0,0.0,0.0,0.0,0.0,0.0,0.0],[0.0,0.0,0.0,0.0,0.0,0.0,0.0,0.0,0.0,0.0,0.0,0.0,0.0,0.0,0.0,0.0,0.0,0.0,0.0,0.0,0.0,0.0,0.0,0.0,0.0,0.0,0.0,0.0,0.0,0.0,0.0,0.0,0.0,0.0,0.0,0.0,0.0,0.0,0.0,0.0,0.83,0.0,0.0,0.0,0.0,0.0,0.0,0.04,0.13,0.93,1.0,1.0,1.0,0.97,0.02,0.0,0.0,0.01,0.0,0.03,0.01,0.01,0.03,0.0,0.0,0.0,0.02,0.01,0.74,0.79,0.71,0.01,0.81,0.0,0.0,0.01,0.01,0.05,0.05,0.03,0.0,0.0,0.0,0.0,0.0,0.0,0.0,0.0,0.0,0.0,0.0,0.0,0.0,0.0,0.0,0.0,0.0,0.0,0.0,0.0,0.0,0.0,0.0,0.0,0.0,0.0,0.0,0.0,0.0,0.0,0.0,0.0,0.0,0.0,0.0,0.0,0.0,0.0,0.0,0.0,0.0,0.01,0.0,0.0,0.0,0.03,0.0,0.0,0.01,0.0,0.0,0.0,0.0,0.0,0.0,0.0,0.0,0.0,0.0,0.0,0.0,0.01,0.01,0.02,0.0,0.0,0.01,0.0,0.0,0.0,0.0,0.81,0.87,0.78,0.64,0.0,0.0,0.0,0.0,0.0,0.0,0.0,0.0,0.0,0.0,0.0,0.0,0.0,0.0,0.0,0.0,0.0,0.0,0.0,0.0,0.0,0.0,0.0,0.0,0.0,0.0,0.0,0.0,0.0,0.0,0.0,0.0,0.0,0.0,0.0,0.0,0.0,0.0,0.0,0.0,0.0,0.0,0.0,0.0,0.0,0.0,0.0,0.0,0.0,0.0,0.0,0.0,0.0,0.0,0.0,0.0,0.0,0.0,0.0,0.0,0.0,0.0,0.0,0.0,0.0,0.0,0.0,0.0,0.0,0.0,0.0,0.0,0.0,0.0,0.0,0.0,0.0,0.0,0.0,0.0,0.0,0.0,0.0,0.0,0.0,0.0,0.0,0.0,0.0,0.0,0.0,0.0,0.0,0.0,0.0,0.0,0.0,0.0,0.0,0.0,0.0,0.0,0.0,0.01,0.0,0.0,0.0,0.0,0.0,0.0,0.0,0.0,0.0,0.0,0.0,0.0,0.0,0.0,0.0,0.0,0.0,0.0,0.0,0.0,0.0,0.0,0.0,0.0,0.0,0.0,0.0,0.0,0.0,0.0,0.0,0.0,0.0,0.0,0.0,0.0,0.0,0.0,0.0,0.0,0.0,0.0,0.0,0.0,0.0,0.0,0.0,0.0,0.0,0.0,0.0,0.0,0.0,0.0,0.0,0.0,0.0,0.0,0.0,0.0,0.0,0.0,0.0,0.0,0.0,0.0,0.0,0.0,0.62,0.0,0.0,0.0,0.01,0.0,0.0,0.0,0.0,0.0,0.0,0.0,0.0,0.0],[0.0,0.0,0.0,0.0,0.0,0.0,0.0,0.0,0.0,0.0,0.0,0.0,0.0,0.0,0.0,0.0,0.0,0.0,0.0,0.0,0.0,0.0,0.0,0.0,0.0,0.0,0.0,0.0,0.0,0.0,0.0,0.0,0.0,0.0,0.0,0.0,0.0,0.0,0.0,0.0,0.0,0.0,0.0,0.0,0.0,0.0,0.0,0.0,0.01,0.06,0.92,1.0,1.0,1.0,0.96,0.01,0.0,0.0,0.0,0.01,0.0,0.03,0.01,0.25,0.0,0.01,0.75,0.69,0.79,0.25,0.02,0.0,0.03,0.02,0.02,0.12,0.03,0.07,0.0,0.0,0.0,0.0,0.0,0.0,0.0,0.0,0.0,0.0,0.0,0.0,0.0,0.0,0.0,0.0,0.0,0.0,0.0,0.0,0.0,0.0,0.0,0.0,0.0,0.0,0.0,0.0,0.0,0.0,0.0,0.0,0.0,0.0,0.0,0.0,0.0,0.0,0.0,0.0,0.0,0.0,0.0,0.0,0.0,0.0,0.0,0.03,0.0,0.0,0.0,0.01,0.0,0.0,0.0,0.0,0.0,0.0,0.0,0.0,0.03,0.0,0.01,0.09,0.04,0.04,0.0,0.0,0.02,0.0,0.01,0.04,0.3,0.33,0.84,0.27,0.78,0.0,0.0,0.0,0.0,0.0,0.0,0.0,0.0,0.0,0.0,0.0,0.0,0.0,0.0,0.0,0.0,0.0,0.0,0.0,0.0,0.0,0.0,0.0,0.0,0.0,0.0,0.0,0.0,0.0,0.0,0.0,0.0,0.0,0.0,0.0,0.0,0.0,0.0,0.0,0.0,0.0,0.0,0.0,0.0,0.0,0.0,0.0,0.0,0.0,0.0,0.0,0.0,0.0,0.0,0.0,0.0,0.0,0.0,0.0,0.0,0.0,0.0,0.0,0.0,0.0,0.0,0.0,0.0,0.0,0.0,0.0,0.0,0.0,0.0,0.0,0.0,0.0,0.0,0.0,0.0,0.0,0.0,0.0,0.0,0.0,0.0,0.0,0.0,0.0,0.0,0.0,0.0,0.0,0.0,0.0,0.0,0.0,0.0,0.0,0.0,0.0,0.0,0.0,0.0,0.0,0.0,0.0,0.0,0.0,0.0,0.0,0.0,0.0,0.0,0.0,0.0,0.0,0.0,0.0,0.0,0.0,0.0,0.0,0.0,0.0,0.0,0.0,0.0,0.0,0.0,0.0,0.0,0.0,0.0,0.0,0.0,0.0,0.0,0.0,0.0,0.0,0.0,0.0,0.0,0.0,0.0,0.0,0.0,0.0,0.0,0.0,0.0,0.0,0.0,0.0,0.0,0.0,0.0,0.0,0.0,0.0,0.0,0.0,0.0,0.0,0.0,0.0,0.0,0.0,0.01,0.02,0.0,0.0,0.0,0.0,0.0,0.0,0.0,0.0,0.0,0.0,0.0,0.0,0.0,0.0,0.0],[0.0,0.0,0.0,0.0,0.0,0.0,0.0,0.0,0.0,0.0,0.0,0.0,0.0,0.0,0.0,0.0,0.0,0.0,0.0,0.0,0.0,0.0,0.0,0.0,0.0,0.0,0.0,0.0,0.0,0.0,0.0,0.0,0.0,0.0,0.0,0.0,0.0,0.0,0.01,0.0,0.01,0.0,0.0,0.0,0.0,0.0,0.0,0.0,0.0,0.01,0.03,0.97,1.0,1.0,1.0,0.53,0.02,0.05,0.02,0.06,0.01,0.05,0.02,0.02,0.0,0.01,0.72,0.63,0.28,0.77,0.01,0.01,0.82,0.05,0.05,0.13,0.07,0.04,0.07,0.0,0.0,0.0,0.0,0.0,0.0,0.0,0.0,0.0,0.0,0.0,0.0,0.0,0.0,0.0,0.0,0.0,0.0,0.0,0.0,0.0,0.0,0.0,0.0,0.0,0.0,0.0,0.0,0.0,0.0,0.0,0.0,0.0,0.0,0.0,0.0,0.0,0.0,0.0,0.0,0.0,0.0,0.0,0.0,0.0,0.0,0.0,0.0,0.0,0.0,0.0,0.0,0.0,0.0,0.0,0.0,0.0,0.0,0.0,0.0,0.0,0.01,0.05,0.02,0.03,0.0,0.0,0.02,0.0,0.01,0.81,0.83,0.78,0.74,0.0,0.0,0.0,0.0,0.0,0.0,0.0,0.0,0.0,0.0,0.0,0.0,0.0,0.0,0.0,0.0,0.0,0.0,0.0,0.0,0.0,0.0,0.0,0.0,0.0,0.0,0.0,0.0,0.0,0.0,0.0,0.0,0.0,0.0,0.0,0.0,0.0,0.0,0.0,0.0,0.0,0.0,0.0,0.0,0.0,0.0,0.0,0.0,0.0,0.0,0.0,0.0,0.0,0.0,0.0,0.0,0.0,0.0,0.0,0.0,0.0,0.0,0.0,0.0,0.0,0.0,0.0,0.0,0.0,0.0,0.0,0.0,0.0,0.0,0.0,0.0,0.0,0.0,0.0,0.0,0.0,0.0,0.0,0.0,0.0,0.0,0.0,0.0,0.0,0.0,0.0,0.0,0.0,0.0,0.0,0.0,0.0,0.0,0.0,0.0,0.0,0.0,0.0,0.0,0.0,0.0,0.0,0.0,0.0,0.0,0.0,0.0,0.0,0.0,0.0,0.0,0.0,0.0,0.0,0.0,0.0,0.0,0.0,0.0,0.0,0.0,0.0,0.0,0.0,0.0,0.0,0.0,0.0,0.0,0.0,0.0,0.0,0.0,0.0,0.0,0.0,0.0,0.0,0.0,0.0,0.0,0.0,0.0,0.0,0.0,0.0,0.0,0.0,0.0,0.0,0.0,0.0,0.0,0.0,0.0,0.0,0.0,0.0,0.0,0.0,0.0,0.0,0.0,0.0,0.0,0.01,0.0,0.02,0.0,0.0,0.0,0.0,0.0,0.0,0.0,0.0,0.0,0.0,0.0,0.0,0.0,0.0,0.0],[0.0,0.0,0.0,0.0,0.0,0.0,0.0,0.0,0.0,0.0,0.0,0.0,0.0,0.0,0.0,0.0,0.0,0.0,0.0,0.0,0.0,0.0,0.0,0.0,0.0,0.0,0.0,0.0,0.0,0.0,0.0,0.0,0.0,0.0,0.0,0.0,0.0,0.0,0.0,0.0,0.0,0.0,0.0,0.0,0.0,0.0,0.0,0.0,0.0,0.0,0.0,0.02,0.96,1.0,1.0,1.0,0.97,0.14,0.03,0.04,0.01,0.77,0.64,0.69,0.02,0.69,0.6,0.66,0.0,0.01,0.0,0.0,0.0,0.04,0.01,0.06,0.04,0.0,0.0,0.0,0.0,0.0,0.0,0.0,0.0,0.0,0.0,0.0,0.0,0.0,0.0,0.0,0.0,0.0,0.0,0.0,0.0,0.0,0.0,0.0,0.0,0.0,0.0,0.0,0.0,0.0,0.0,0.0,0.0,0.0,0.0,0.0,0.0,0.0,0.0,0.0,0.0,0.0,0.0,0.0,0.0,0.0,0.0,0.0,0.0,0.0,0.0,0.0,0.0,0.0,0.0,0.0,0.0,0.0,0.0,0.0,0.0,0.0,0.0,0.0,0.01,0.02,0.0,0.02,0.01,0.01,0.1,0.06,0.07,0.83,0.86,0.02,0.8,0.0,0.0,0.0,0.0,0.0,0.0,0.0,0.0,0.0,0.0,0.0,0.0,0.0,0.0,0.0,0.0,0.0,0.0,0.0,0.0,0.0,0.0,0.0,0.0,0.0,0.0,0.0,0.0,0.0,0.0,0.0,0.0,0.0,0.0,0.0,0.0,0.0,0.0,0.0,0.0,0.0,0.0,0.0,0.0,0.0,0.0,0.0,0.0,0.0,0.0,0.0,0.0,0.0,0.0,0.0,0.0,0.0,0.0,0.0,0.0,0.0,0.0,0.0,0.0,0.0,0.0,0.0,0.0,0.0,0.0,0.0,0.0,0.0,0.0,0.0,0.0,0.0,0.0,0.0,0.0,0.0,0.0,0.0,0.0,0.0,0.0,0.0,0.0,0.0,0.0,0.0,0.0,0.0,0.0,0.0,0.0,0.0,0.0,0.0,0.0,0.0,0.0,0.0,0.0,0.0,0.0,0.0,0.0,0.0,0.0,0.0,0.0,0.0,0.0,0.0,0.0,0.0,0.0,0.0,0.0,0.0,0.0,0.0,0.0,0.0,0.0,0.0,0.0,0.0,0.0,0.0,0.0,0.0,0.0,0.0,0.0,0.0,0.0,0.0,0.0,0.0,0.0,0.0,0.0,0.0,0.0,0.0,0.0,0.0,0.0,0.0,0.0,0.0,0.0,0.0,0.0,0.0,0.0,0.0,0.0,0.0,0.0,0.0,0.0,0.0,0.0,0.0,0.0,0.0,0.0,0.0,0.0,0.0,0.0,0.0,0.0,0.0,0.0,0.0,0.0,0.0,0.0,0.0,0.0,0.0,0.0,0.0,0.0],[0.0,0.0,0.0,0.0,0.0,0.0,0.0,0.0,0.0,0.0,0.0,0.0,0.0,0.0,0.0,0.0,0.0,0.0,0.0,0.0,0.0,0.0,0.0,0.0,0.0,0.0,0.0,0.0,0.0,0.0,0.0,0.0,0.0,0.0,0.0,0.0,0.01,0.0,0.0,0.0,0.0,0.0,0.0,0.0,0.0,0.0,0.0,0.0,0.0,0.0,0.0,0.0,0.01,0.53,1.0,1.0,1.0,0.94,0.08,0.06,0.01,0.39,0.62,0.01,0.01,0.52,0.7,0.01,0.0,0.0,0.0,0.0,0.01,0.07,0.03,0.09,0.1,0.0,0.0,0.0,0.0,0.0,0.0,0.0,0.0,0.0,0.0,0.0,0.0,0.0,0.0,0.0,0.0,0.0,0.0,0.0,0.0,0.0,0.0,0.0,0.0,0.0,0.0,0.0,0.0,0.0,0.0,0.0,0.0,0.0,0.0,0.0,0.0,0.0,0.0,0.0,0.0,0.0,0.0,0.0,0.0,0.0,0.0,0.0,0.0,0.0,0.0,0.0,0.0,0.0,0.0,0.0,0.0,0.0,0.0,0.0,0.0,0.0,0.0,0.0,0.0,0.0,0.0,0.01,0.0,0.03,0.08,0.84,0.57,0.8,0.36,0.0,0.0,0.0,0.0,0.0,0.0,0.0,0.0,0.0,0.0,0.0,0.0,0.0,0.0,0.0,0.0,0.0,0.0,0.0,0.0,0.0,0.0,0.0,0.0,0.0,0.0,0.0,0.0,0.0,0.0,0.0,0.0,0.0,0.0,0.0,0.0,0.0,0.0,0.0,0.0,0.0,0.0,0.0,0.0,0.0,0.0,0.0,0.0,0.0,0.0,0.0,0.0,0.0,0.0,0.0,0.0,0.0,0.0,0.0,0.0,0.0,0.0,0.0,0.0,0.0,0.0,0.0,0.0,0.0,0.0,0.0,0.0,0.0,0.0,0.0,0.0,0.0,0.0,0.0,0.0,0.0,0.0,0.0,0.0,0.0,0.0,0.0,0.0,0.0,0.0,0.0,0.0,0.0,0.0,0.0,0.0,0.0,0.0,0.0,0.0,0.0,0.0,0.0,0.0,0.0,0.0,0.0,0.0,0.0,0.0,0.0,0.0,0.0,0.0,0.0,0.0,0.0,0.0,0.0,0.0,0.0,0.0,0.0,0.0,0.0,0.0,0.0,0.0,0.0,0.0,0.0,0.0,0.0,0.0,0.01,0.0,0.0,0.07,0.0,0.0,0.0,0.0,0.0,0.0,0.0,0.0,0.0,0.0,0.0,0.0,0.0,0.0,0.0,0.0,0.0,0.0,0.0,0.0,0.0,0.0,0.0,0.0,0.0,0.0,0.0,0.0,0.0,0.0,0.0,0.0,0.0,0.0,0.04,0.0,0.0,0.0,0.0,0.0,0.0,0.0,0.0,0.0,0.0,0.0,0.0,0.0,0.0,0.0,0.0,0.0],[0.0,0.0,0.0,0.0,0.0,0.0,0.0,0.0,0.0,0.0,0.0,0.0,0.0,0.0,0.0,0.0,0.0,0.0,0.0,0.0,0.0,0.0,0.0,0.0,0.0,0.0,0.0,0.0,0.0,0.0,0.0,0.0,0.0,0.0,0.0,0.0,0.0,0.0,0.0,0.0,0.0,0.0,0.0,0.0,0.0,0.0,0.0,0.0,0.0,0.0,0.0,0.0,0.0,0.02,0.97,1.0,1.0,1.0,0.63,0.81,0.64,0.76,0.69,0.01,0.0,0.01,0.0,0.0,0.0,0.0,0.0,0.0,0.0,0.01,0.0,0.03,0.07,0.02,0.02,0.0,0.0,0.0,0.0,0.0,0.0,0.0,0.0,0.0,0.0,0.0,0.0,0.0,0.0,0.0,0.0,0.0,0.0,0.0,0.0,0.0,0.0,0.0,0.0,0.0,0.0,0.0,0.0,0.0,0.0,0.0,0.0,0.0,0.0,0.0,0.0,0.0,0.0,0.0,0.0,0.0,0.0,0.0,0.0,0.0,0.0,0.0,0.0,0.0,0.0,0.0,0.0,0.0,0.0,0.0,0.0,0.0,0.0,0.0,0.0,0.0,0.69,0.0,0.02,0.01,0.0,0.03,0.03,0.83,0.81,0.79,0.74,0.0,0.0,0.0,0.0,0.0,0.0,0.0,0.0,0.0,0.0,0.0,0.0,0.0,0.0,0.0,0.0,0.0,0.0,0.0,0.0,0.0,0.0,0.0,0.0,0.0,0.0,0.0,0.0,0.0,0.0,0.0,0.0,0.0,0.0,0.0,0.0,0.0,0.0,0.0,0.0,0.0,0.0,0.0,0.0,0.0,0.0,0.0,0.0,0.0,0.0,0.0,0.0,0.0,0.0,0.0,0.0,0.0,0.0,0.0,0.0,0.0,0.0,0.0,0.0,0.0,0.0,0.0,0.0,0.0,0.0,0.0,0.0,0.0,0.0,0.0,0.0,0.0,0.0,0.0,0.0,0.0,0.0,0.0,0.0,0.0,0.0,0.0,0.0,0.0,0.0,0.0,0.0,0.0,0.0,0.0,0.0,0.0,0.0,0.0,0.0,0.0,0.0,0.0,0.0,0.0,0.0,0.0,0.0,0.0,0.0,0.0,0.0,0.0,0.0,0.0,0.0,0.0,0.0,0.0,0.0,0.0,0.0,0.0,0.0,0.0,0.0,0.0,0.0,0.0,0.0,0.0,0.0,0.0,0.0,0.0,0.0,0.0,0.05,0.0,0.0,0.0,0.0,0.0,0.0,0.0,0.0,0.0,0.0,0.0,0.0,0.0,0.0,0.0,0.0,0.0,0.0,0.0,0.0,0.0,0.0,0.0,0.0,0.0,0.0,0.0,0.0,0.0,0.0,0.0,0.0,0.0,0.0,0.0,0.0,0.0,0.0,0.0,0.0,0.0,0.0,0.0,0.0,0.0,0.0,0.0,0.0,0.0,0.0,0.0,0.0],[0.0,0.0,0.0,0.0,0.0,0.0,0.0,0.0,0.0,0.0,0.0,0.0,0.0,0.0,0.0,0.0,0.0,0.0,0.0,0.0,0.0,0.0,0.0,0.0,0.0,0.0,0.0,0.0,0.0,0.0,0.0,0.0,0.0,0.0,0.0,0.0,0.0,0.0,0.0,0.0,0.0,0.0,0.0,0.0,0.0,0.0,0.0,0.0,0.0,0.0,0.0,0.01,0.0,0.05,0.14,0.94,1.0,1.0,1.0,0.97,0.75,0.11,0.7,0.01,0.0,0.01,0.0,0.0,0.0,0.0,0.0,0.0,0.0,0.0,0.0,0.02,0.03,0.04,0.02,0.0,0.0,0.0,0.0,0.0,0.0,0.0,0.0,0.0,0.0,0.0,0.0,0.0,0.0,0.0,0.0,0.0,0.0,0.0,0.0,0.0,0.0,0.0,0.0,0.0,0.0,0.0,0.0,0.0,0.0,0.0,0.0,0.0,0.0,0.0,0.0,0.0,0.0,0.0,0.0,0.0,0.0,0.0,0.0,0.0,0.0,0.01,0.0,0.0,0.0,0.0,0.0,0.0,0.0,0.0,0.0,0.0,0.0,0.0,0.0,0.0,0.01,0.0,0.01,0.02,0.02,0.08,0.09,0.51,0.17,0.02,0.01,0.0,0.0,0.0,0.0,0.0,0.0,0.0,0.0,0.0,0.0,0.0,0.0,0.0,0.0,0.0,0.0,0.0,0.0,0.0,0.0,0.0,0.0,0.0,0.0,0.0,0.0,0.0,0.0,0.0,0.0,0.0,0.0,0.0,0.0,0.0,0.0,0.0,0.0,0.0,0.0,0.0,0.0,0.0,0.0,0.0,0.0,0.0,0.0,0.0,0.0,0.0,0.0,0.0,0.0,0.0,0.0,0.0,0.0,0.0,0.0,0.0,0.0,0.0,0.0,0.0,0.0,0.0,0.0,0.0,0.0,0.0,0.0,0.0,0.0,0.0,0.0,0.0,0.0,0.0,0.0,0.0,0.0,0.0,0.0,0.0,0.0,0.0,0.0,0.0,0.0,0.0,0.0,0.0,0.0,0.0,0.0,0.0,0.0,0.0,0.0,0.0,0.0,0.0,0.0,0.0,0.0,0.0,0.0,0.0,0.0,0.0,0.0,0.0,0.0,0.0,0.0,0.0,0.0,0.0,0.0,0.0,0.0,0.0,0.0,0.0,0.0,0.0,0.0,0.0,0.0,0.0,0.0,0.0,0.0,0.0,0.0,0.0,0.0,0.0,0.0,0.0,0.0,0.0,0.0,0.0,0.0,0.0,0.0,0.0,0.0,0.0,0.0,0.0,0.0,0.0,0.0,0.0,0.0,0.0,0.0,0.0,0.0,0.0,0.0,0.0,0.0,0.0,0.0,0.0,0.0,0.0,0.0,0.0,0.0,0.0,0.0,0.0,0.0,0.0,0.0,0.0,0.0,0.0,0.0,0.0,0.0,0.0,0.0,0.0,0.0],[0.0,0.0,0.0,0.0,0.0,0.0,0.0,0.0,0.0,0.0,0.0,0.0,0.0,0.0,0.0,0.0,0.0,0.0,0.0,0.0,0.0,0.0,0.0,0.0,0.0,0.0,0.0,0.0,0.0,0.0,0.0,0.0,0.0,0.0,0.0,0.0,0.0,0.0,0.0,0.0,0.0,0.0,0.0,0.0,0.0,0.0,0.0,0.0,0.0,0.0,0.0,0.0,0.0,0.02,0.03,0.08,0.63,1.0,1.0,1.0,0.8,0.06,0.03,0.0,0.0,0.0,0.0,0.0,0.0,0.0,0.0,0.0,0.0,0.0,0.0,0.0,0.0,0.0,0.04,0.0,0.02,0.0,0.0,0.0,0.0,0.0,0.0,0.0,0.0,0.0,0.0,0.0,0.0,0.0,0.0,0.0,0.0,0.0,0.0,0.0,0.0,0.0,0.0,0.0,0.0,0.0,0.0,0.0,0.0,0.0,0.0,0.0,0.0,0.0,0.0,0.0,0.0,0.0,0.0,0.0,0.0,0.0,0.0,0.0,0.0,0.0,0.0,0.0,0.0,0.0,0.0,0.0,0.0,0.0,0.0,0.0,0.0,0.0,0.0,0.0,0.01,0.0,0.0,0.0,0.0,0.0,0.0,0.03,0.07,0.0,0.0,0.0,0.0,0.0,0.0,0.0,0.0,0.0,0.0,0.0,0.0,0.0,0.0,0.0,0.0,0.0,0.0,0.0,0.0,0.0,0.0,0.0,0.0,0.0,0.0,0.0,0.0,0.0,0.0,0.0,0.0,0.0,0.0,0.0,0.0,0.0,0.0,0.0,0.0,0.0,0.0,0.0,0.0,0.0,0.0,0.0,0.0,0.0,0.0,0.0,0.0,0.0,0.0,0.0,0.0,0.0,0.0,0.0,0.0,0.0,0.0,0.0,0.0,0.0,0.0,0.0,0.0,0.0,0.0,0.0,0.0,0.0,0.0,0.0,0.0,0.0,0.0,0.0,0.0,0.0,0.0,0.0,0.0,0.0,0.0,0.0,0.0,0.0,0.0,0.0,0.0,0.0,0.0,0.0,0.0,0.0,0.0,0.0,0.0,0.0,0.0,0.0,0.0,0.0,0.0,0.0,0.0,0.0,0.0,0.0,0.0,0.0,0.0,0.0,0.0,0.0,0.0,0.0,0.0,0.0,0.0,0.0,0.0,0.0,0.0,0.0,0.0,0.0,0.0,0.0,0.0,0.0,0.0,0.0,0.0,0.0,0.0,0.0,0.0,0.0,0.0,0.0,0.0,0.0,0.0,0.0,0.0,0.0,0.0,0.0,0.0,0.0,0.0,0.0,0.0,0.0,0.0,0.0,0.0,0.0,0.0,0.0,0.0,0.0,0.0,0.0,0.0,0.0,0.0,0.0,0.0,0.0,0.0,0.0,0.0,0.0,0.0,0.0,0.0,0.0,0.0,0.0,0.0,0.0,0.0,0.0,0.0,0.0,0.0,0.0,0.0],[0.0,0.0,0.0,0.0,0.0,0.0,0.0,0.0,0.0,0.0,0.0,0.0,0.0,0.0,0.0,0.0,0.0,0.0,0.0,0.0,0.0,0.0,0.0,0.0,0.0,0.0,0.0,0.0,0.0,0.0,0.0,0.0,0.0,0.0,0.0,0.0,0.0,0.0,0.0,0.0,0.0,0.0,0.0,0.0,0.0,0.0,0.0,0.0,0.0,0.0,0.0,0.03,0.01,0.06,0.04,0.06,0.81,0.97,1.0,1.0,1.0,0.97,0.05,0.0,0.0,0.0,0.0,0.0,0.0,0.0,0.0,0.0,0.0,0.0,0.0,0.0,0.0,0.01,0.05,0.01,0.04,0.0,0.0,0.0,0.0,0.0,0.0,0.0,0.0,0.0,0.0,0.0,0.0,0.0,0.0,0.0,0.0,0.0,0.0,0.0,0.0,0.0,0.0,0.0,0.0,0.0,0.0,0.0,0.0,0.0,0.0,0.0,0.0,0.0,0.0,0.0,0.0,0.0,0.0,0.0,0.0,0.0,0.0,0.0,0.0,0.0,0.0,0.0,0.0,0.0,0.0,0.0,0.0,0.0,0.0,0.0,0.0,0.0,0.0,0.0,0.03,0.0,0.0,0.0,0.0,0.0,0.0,0.01,0.51,0.0,0.0,0.0,0.0,0.0,0.0,0.0,0.0,0.0,0.0,0.0,0.0,0.0,0.0,0.0,0.0,0.0,0.0,0.0,0.0,0.0,0.0,0.0,0.0,0.0,0.0,0.0,0.0,0.0,0.0,0.0,0.0,0.0,0.0,0.0,0.0,0.0,0.0,0.0,0.0,0.0,0.0,0.0,0.0,0.0,0.0,0.0,0.0,0.0,0.0,0.0,0.0,0.0,0.0,0.0,0.0,0.0,0.0,0.0,0.0,0.0,0.0,0.0,0.0,0.0,0.0,0.0,0.0,0.0,0.0,0.0,0.0,0.0,0.0,0.0,0.0,0.0,0.0,0.0,0.0,0.0,0.0,0.0,0.0,0.0,0.0,0.0,0.0,0.0,0.0,0.0,0.0,0.0,0.0,0.0,0.0,0.0,0.0,0.0,0.0,0.0,0.0,0.0,0.0,0.0,0.0,0.0,0.0,0.0,0.0,0.0,0.0,0.0,0.0,0.0,0.0,0.0,0.0,0.0,0.0,0.0,0.0,0.0,0.0,0.0,0.0,0.0,0.0,0.0,0.0,0.0,0.0,0.0,0.0,0.0,0.0,0.0,0.0,0.0,0.0,0.0,0.0,0.0,0.0,0.0,0.0,0.0,0.0,0.0,0.0,0.0,0.0,0.0,0.0,0.0,0.0,0.0,0.0,0.0,0.0,0.0,0.0,0.0,0.0,0.0,0.0,0.0,0.0,0.0,0.0,0.05,0.0,0.01,0.0,0.0,0.0,0.0,0.0,0.0,0.0,0.0,0.0,0.0,0.0,0.0,0.0,0.0,0.0,0.0,0.0,0.0,0.0],[0.0,0.0,0.0,0.0,0.0,0.0,0.0,0.0,0.0,0.0,0.0,0.0,0.0,0.0,0.0,0.0,0.0,0.0,0.0,0.0,0.0,0.0,0.0,0.0,0.0,0.0,0.0,0.0,0.0,0.0,0.0,0.0,0.0,0.0,0.0,0.0,0.0,0.0,0.0,0.0,0.0,0.0,0.0,0.0,0.0,0.0,0.0,0.0,0.0,0.0,0.0,0.01,0.0,0.01,0.01,0.01,0.64,0.75,0.8,1.0,1.0,1.0,0.98,0.02,0.01,0.0,0.0,0.0,0.0,0.0,0.0,0.0,0.0,0.0,0.0,0.0,0.0,0.0,0.0,0.01,0.01,0.0,0.0,0.0,0.0,0.0,0.0,0.0,0.0,0.0,0.0,0.0,0.0,0.0,0.0,0.0,0.0,0.0,0.0,0.0,0.0,0.0,0.0,0.0,0.0,0.0,0.0,0.0,0.0,0.0,0.0,0.0,0.0,0.0,0.0,0.0,0.0,0.0,0.0,0.0,0.0,0.0,0.0,0.0,0.0,0.0,0.0,0.0,0.0,0.0,0.0,0.0,0.0,0.0,0.0,0.0,0.0,0.0,0.0,0.0,0.01,0.0,0.0,0.0,0.01,0.01,0.0,0.01,0.01,0.0,0.0,0.0,0.0,0.0,0.0,0.0,0.0,0.0,0.0,0.0,0.0,0.0,0.0,0.0,0.0,0.0,0.0,0.0,0.0,0.0,0.0,0.0,0.0,0.0,0.0,0.0,0.0,0.0,0.0,0.0,0.0,0.0,0.0,0.0,0.0,0.0,0.0,0.0,0.0,0.0,0.0,0.0,0.0,0.0,0.0,0.0,0.0,0.0,0.0,0.0,0.0,0.0,0.0,0.0,0.0,0.0,0.0,0.0,0.0,0.0,0.0,0.0,0.0,0.0,0.0,0.0,0.0,0.0,0.0,0.0,0.0,0.0,0.0,0.0,0.0,0.0,0.0,0.0,0.0,0.0,0.0,0.0,0.0,0.0,0.0,0.0,0.0,0.0,0.0,0.0,0.0,0.0,0.0,0.0,0.0,0.0,0.0,0.0,0.0,0.0,0.0,0.0,0.0,0.0,0.0,0.0,0.0,0.0,0.0,0.0,0.0,0.0,0.0,0.0,0.0,0.0,0.0,0.0,0.0,0.0,0.0,0.0,0.0,0.0,0.0,0.0,0.0,0.0,0.0,0.0,0.0,0.0,0.0,0.0,0.0,0.0,0.0,0.0,0.0,0.0,0.0,0.0,0.0,0.0,0.0,0.0,0.0,0.0,0.0,0.0,0.0,0.0,0.0,0.0,0.0,0.0,0.0,0.0,0.0,0.0,0.0,0.0,0.0,0.0,0.0,0.0,0.0,0.0,0.0,0.0,0.0,0.0,0.0,0.0,0.0,0.0,0.0,0.0,0.0,0.0,0.0,0.0,0.0,0.0,0.0,0.0,0.0,0.0,0.0,0.0,0.0],[0.0,0.0,0.0,0.0,0.0,0.0,0.0,0.0,0.0,0.0,0.0,0.0,0.0,0.0,0.0,0.0,0.0,0.0,0.0,0.0,0.0,0.0,0.0,0.0,0.0,0.0,0.0,0.0,0.0,0.0,0.0,0.0,0.0,0.0,0.0,0.0,0.0,0.0,0.0,0.0,0.0,0.0,0.0,0.0,0.0,0.0,0.0,0.0,0.0,0.0,0.01,0.01,0.03,0.05,0.77,0.39,0.76,0.11,0.06,0.97,1.0,1.0,1.0,0.97,0.04,0.02,0.01,0.02,0.01,0.01,0.0,0.0,0.0,0.0,0.0,0.0,0.0,0.0,0.0,0.0,0.01,0.01,0.01,0.0,0.0,0.0,0.0,0.0,0.0,0.0,0.0,0.0,0.0,0.0,0.0,0.0,0.0,0.0,0.0,0.0,0.0,0.0,0.0,0.0,0.0,0.0,0.0,0.0,0.0,0.0,0.0,0.0,0.0,0.0,0.0,0.0,0.0,0.0,0.0,0.0,0.0,0.0,0.0,0.0,0.0,0.0,0.0,0.0,0.0,0.0,0.0,0.0,0.0,0.0,0.0,0.0,0.0,0.0,0.0,0.0,0.14,0.0,0.0,0.0,0.0,0.01,0.0,0.01,0.01,0.01,0.71,0.0,0.02,0.0,0.0,0.0,0.0,0.0,0.0,0.0,0.0,0.0,0.0,0.0,0.0,0.0,0.0,0.0,0.0,0.0,0.0,0.0,0.0,0.0,0.0,0.0,0.0,0.0,0.0,0.0,0.0,0.0,0.0,0.0,0.0,0.0,0.0,0.0,0.0,0.0,0.0,0.0,0.0,0.0,0.0,0.0,0.0,0.0,0.0,0.0,0.0,0.0,0.0,0.0,0.0,0.0,0.0,0.0,0.0,0.0,0.0,0.0,0.0,0.0,0.0,0.0,0.0,0.0,0.0,0.0,0.0,0.0,0.0,0.0,0.0,0.0,0.0,0.0,0.0,0.0,0.0,0.0,0.0,0.0,0.0,0.0,0.0,0.0,0.0,0.0,0.0,0.0,0.0,0.0,0.0,0.0,0.0,0.0,0.0,0.0,0.0,0.0,0.0,0.0,0.0,0.0,0.0,0.0,0.0,0.0,0.0,0.0,0.0,0.0,0.0,0.0,0.0,0.0,0.0,0.0,0.0,0.0,0.0,0.0,0.0,0.0,0.0,0.0,0.0,0.0,0.0,0.0,0.0,0.0,0.0,0.0,0.0,0.0,0.0,0.0,0.0,0.0,0.0,0.0,0.0,0.0,0.0,0.0,0.0,0.0,0.0,0.0,0.0,0.0,0.0,0.0,0.0,0.0,0.0,0.0,0.0,0.0,0.0,0.0,0.0,0.0,0.0,0.01,0.0,0.0,0.0,0.0,0.0,0.0,0.0,0.0,0.0,0.0,0.0,0.0,0.0,0.0,0.0,0.0,0.0,0.0,0.0,0.0,0.0,0.0,0.0],[0.0,0.0,0.0,0.0,0.0,0.0,0.0,0.0,0.0,0.0,0.0,0.0,0.0,0.0,0.0,0.0,0.0,0.0,0.0,0.0,0.0,0.0,0.0,0.0,0.0,0.0,0.0,0.0,0.0,0.0,0.0,0.0,0.0,0.0,0.0,0.0,0.0,0.0,0.0,0.0,0.0,0.0,0.0,0.0,0.0,0.0,0.0,0.0,0.02,0.0,0.03,0.03,0.01,0.02,0.64,0.62,0.69,0.7,0.03,0.05,0.98,1.0,1.0,1.0,0.98,0.74,0.73,0.01,0.01,0.01,0.0,0.0,0.0,0.0,0.0,0.0,0.0,0.0,0.0,0.01,0.0,0.01,0.0,0.0,0.0,0.0,0.0,0.0,0.0,0.0,0.0,0.0,0.0,0.0,0.0,0.0,0.0,0.0,0.0,0.0,0.0,0.0,0.0,0.0,0.0,0.0,0.0,0.0,0.0,0.0,0.0,0.0,0.0,0.0,0.0,0.0,0.0,0.0,0.0,0.0,0.0,0.01,0.0,0.0,0.0,0.0,0.0,0.0,0.0,0.0,0.0,0.0,0.0,0.0,0.0,0.0,0.0,0.0,0.0,0.0,0.0,0.0,0.0,0.0,0.0,0.01,0.01,0.01,0.0,0.0,0.0,0.0,0.0,0.0,0.0,0.0,0.0,0.0,0.0,0.0,0.0,0.0,0.0,0.0,0.0,0.0,0.0,0.0,0.0,0.0,0.0,0.0,0.0,0.0,0.0,0.0,0.0,0.0,0.0,0.0,0.0,0.0,0.0,0.0,0.0,0.0,0.0,0.0,0.0,0.0,0.0,0.0,0.0,0.0,0.0,0.0,0.0,0.0,0.0,0.0,0.0,0.0,0.0,0.0,0.0,0.0,0.0,0.0,0.0,0.0,0.0,0.0,0.0,0.0,0.0,0.0,0.0,0.0,0.0,0.0,0.0,0.0,0.0,0.0,0.0,0.0,0.0,0.0,0.0,0.0,0.0,0.0,0.0,0.0,0.0,0.0,0.0,0.0,0.0,0.0,0.0,0.0,0.0,0.0,0.0,0.0,0.0,0.0,0.0,0.0,0.0,0.0,0.0,0.0,0.0,0.0,0.0,0.0,0.0,0.0,0.0,0.0,0.0,0.0,0.0,0.0,0.0,0.0,0.0,0.0,0.0,0.0,0.0,0.0,0.0,0.0,0.0,0.0,0.0,0.0,0.0,0.0,0.0,0.0,0.0,0.0,0.0,0.0,0.0,0.0,0.0,0.0,0.0,0.0,0.0,0.0,0.0,0.0,0.0,0.0,0.0,0.0,0.0,0.0,0.0,0.0,0.0,0.0,0.0,0.0,0.0,0.0,0.0,0.0,0.0,0.0,0.0,0.0,0.0,0.0,0.0,0.0,0.0,0.0,0.0,0.0,0.0,0.0,0.0,0.0,0.0,0.0,0.0,0.0,0.0,0.0,0.0,0.0,0.0,0.0,0.0],[0.0,0.0,0.0,0.0,0.0,0.0,0.0,0.0,0.0,0.0,0.0,0.0,0.0,0.0,0.0,0.0,0.0,0.0,0.0,0.0,0.0,0.0,0.0,0.0,0.0,0.0,0.0,0.0,0.0,0.0,0.0,0.0,0.0,0.0,0.0,0.0,0.0,0.0,0.0,0.0,0.0,0.0,0.0,0.0,0.0,0.0,0.0,0.0,0.0,0.0,0.0,0.0,0.25,0.02,0.69,0.01,0.01,0.01,0.0,0.0,0.02,0.97,1.0,1.0,1.0,0.88,0.85,0.07,0.02,0.01,0.0,0.0,0.0,0.0,0.0,0.0,0.0,0.0,0.0,0.0,0.0,0.0,0.0,0.0,0.0,0.0,0.0,0.0,0.0,0.0,0.0,0.0,0.0,0.0,0.0,0.0,0.0,0.0,0.0,0.0,0.0,0.0,0.0,0.0,0.0,0.0,0.0,0.0,0.0,0.0,0.0,0.0,0.0,0.0,0.0,0.0,0.0,0.0,0.0,0.0,0.0,0.0,0.0,0.0,0.0,0.0,0.0,0.0,0.0,0.0,0.0,0.0,0.0,0.0,0.0,0.0,0.0,0.0,0.0,0.0,0.0,0.0,0.0,0.0,0.0,0.0,0.01,0.01,0.0,0.0,0.01,0.0,0.0,0.0,0.0,0.0,0.0,0.0,0.0,0.0,0.0,0.0,0.0,0.0,0.0,0.0,0.0,0.0,0.0,0.0,0.0,0.0,0.0,0.0,0.0,0.0,0.0,0.0,0.0,0.0,0.0,0.0,0.0,0.0,0.0,0.0,0.0,0.0,0.0,0.0,0.0,0.0,0.0,0.0,0.0,0.0,0.0,0.0,0.0,0.0,0.0,0.0,0.0,0.0,0.0,0.0,0.0,0.0,0.0,0.0,0.0,0.0,0.0,0.0,0.0,0.0,0.0,0.0,0.0,0.0,0.0,0.0,0.0,0.0,0.0,0.0,0.0,0.0,0.0,0.0,0.0,0.0,0.0,0.0,0.0,0.0,0.0,0.0,0.0,0.0,0.0,0.0,0.0,0.0,0.0,0.0,0.0,0.0,0.0,0.0,0.0,0.0,0.0,0.0,0.0,0.0,0.0,0.0,0.0,0.0,0.0,0.0,0.0,0.0,0.0,0.0,0.0,0.0,0.0,0.0,0.0,0.0,0.0,0.0,0.0,0.0,0.0,0.0,0.0,0.0,0.0,0.0,0.0,0.0,0.0,0.0,0.0,0.0,0.0,0.0,0.0,0.0,0.0,0.0,0.0,0.0,0.0,0.0,0.0,0.0,0.0,0.0,0.0,0.0,0.0,0.0,0.0,0.0,0.0,0.0,0.0,0.0,0.0,0.0,0.0,0.0,0.0,0.0,0.0,0.0,0.0,0.0,0.0,0.0,0.0,0.0,0.0,0.0,0.0,0.0,0.0,0.0,0.0,0.0,0.0,0.0,0.0,0.0,0.0,0.0,0.0],[0.0,0.0,0.0,0.0,0.0,0.0,0.0,0.0,0.0,0.0,0.0,0.0,0.0,0.0,0.0,0.0,0.0,0.0,0.0,0.0,0.0,0.0,0.0,0.0,0.0,0.0,0.0,0.0,0.0,0.0,0.0,0.0,0.0,0.0,0.0,0.0,0.0,0.0,0.0,0.0,0.0,0.0,0.0,0.0,0.0,0.0,0.0,0.0,0.01,0.0,0.01,0.0,0.0,0.0,0.02,0.01,0.0,0.0,0.0,0.0,0.01,0.04,0.98,1.0,1.0,1.0,0.95,0.05,0.03,0.01,0.01,0.01,0.0,0.0,0.0,0.0,0.0,0.0,0.0,0.0,0.0,0.0,0.0,0.0,0.0,0.0,0.0,0.0,0.0,0.0,0.0,0.0,0.0,0.0,0.0,0.0,0.0,0.0,0.0,0.0,0.0,0.0,0.0,0.0,0.0,0.0,0.0,0.0,0.0,0.0,0.0,0.0,0.0,0.0,0.0,0.0,0.0,0.0,0.0,0.0,0.0,0.0,0.0,0.0,0.0,0.0,0.0,0.0,0.0,0.0,0.0,0.0,0.0,0.0,0.0,0.0,0.0,0.0,0.0,0.0,0.0,0.0,0.0,0.0,0.0,0.0,0.0,0.0,0.0,0.0,0.0,0.0,0.0,0.0,0.0,0.0,0.0,0.0,0.0,0.0,0.0,0.0,0.0,0.0,0.0,0.0,0.0,0.0,0.0,0.0,0.0,0.0,0.0,0.0,0.0,0.0,0.0,0.0,0.0,0.0,0.0,0.0,0.0,0.0,0.0,0.0,0.0,0.0,0.0,0.0,0.0,0.0,0.0,0.0,0.0,0.0,0.0,0.0,0.0,0.0,0.0,0.0,0.0,0.0,0.0,0.0,0.0,0.0,0.0,0.0,0.0,0.0,0.0,0.0,0.0,0.0,0.0,0.0,0.0,0.0,0.0,0.0,0.0,0.0,0.0,0.0,0.0,0.0,0.0,0.0,0.0,0.0,0.0,0.0,0.0,0.0,0.0,0.0,0.0,0.0,0.0,0.0,0.0,0.0,0.0,0.0,0.0,0.0,0.0,0.0,0.0,0.0,0.0,0.0,0.0,0.0,0.0,0.0,0.0,0.0,0.0,0.0,0.0,0.0,0.0,0.0,0.0,0.0,0.0,0.0,0.0,0.0,0.0,0.0,0.0,0.0,0.0,0.0,0.0,0.0,0.0,0.0,0.0,0.0,0.0,0.0,0.0,0.0,0.0,0.0,0.0,0.0,0.0,0.0,0.0,0.0,0.0,0.0,0.0,0.0,0.0,0.0,0.0,0.0,0.0,0.0,0.0,0.0,0.0,0.0,0.0,0.0,0.0,0.0,0.0,0.0,0.0,0.0,0.0,0.0,0.0,0.0,0.0,0.0,0.0,0.0,0.0,0.0,0.0,0.0,0.0,0.0,0.0,0.0,0.0,0.0,0.0,0.0,0.0,0.0,0.0],[0.0,0.0,0.0,0.0,0.0,0.0,0.0,0.0,0.0,0.0,0.0,0.0,0.0,0.0,0.0,0.0,0.0,0.0,0.0,0.0,0.0,0.0,0.0,0.0,0.0,0.0,0.0,0.0,0.0,0.0,0.0,0.0,0.0,0.0,0.0,0.0,0.0,0.0,0.0,0.0,0.02,0.02,0.0,0.0,0.01,0.01,0.01,0.01,0.02,0.01,0.01,0.0,0.01,0.01,0.69,0.52,0.01,0.01,0.0,0.0,0.0,0.02,0.74,0.88,1.0,1.0,1.0,0.44,0.07,0.04,0.01,0.0,0.0,0.0,0.0,0.0,0.0,0.0,0.0,0.0,0.0,0.0,0.0,0.0,0.0,0.0,0.0,0.0,0.0,0.0,0.0,0.0,0.0,0.0,0.0,0.0,0.0,0.0,0.0,0.0,0.0,0.0,0.0,0.0,0.0,0.0,0.0,0.0,0.0,0.0,0.0,0.0,0.0,0.0,0.0,0.0,0.0,0.0,0.0,0.0,0.0,0.0,0.0,0.0,0.0,0.0,0.0,0.0,0.0,0.0,0.0,0.0,0.0,0.0,0.0,0.0,0.0,0.0,0.0,0.0,0.0,0.0,0.0,0.0,0.0,0.0,0.0,0.0,0.0,0.0,0.0,0.0,0.0,0.0,0.0,0.0,0.0,0.0,0.0,0.0,0.0,0.0,0.0,0.0,0.0,0.0,0.0,0.0,0.0,0.0,0.0,0.0,0.0,0.0,0.0,0.0,0.0,0.0,0.0,0.0,0.0,0.0,0.0,0.0,0.0,0.0,0.0,0.0,0.0,0.0,0.0,0.0,0.0,0.0,0.0,0.0,0.0,0.0,0.0,0.0,0.0,0.0,0.0,0.0,0.0,0.0,0.0,0.0,0.0,0.0,0.0,0.0,0.0,0.0,0.0,0.0,0.0,0.0,0.0,0.0,0.0,0.0,0.0,0.0,0.0,0.0,0.0,0.0,0.0,0.0,0.0,0.0,0.0,0.0,0.0,0.0,0.0,0.0,0.0,0.0,0.0,0.0,0.0,0.0,0.0,0.0,0.0,0.0,0.0,0.0,0.0,0.0,0.0,0.0,0.0,0.0,0.0,0.0,0.0,0.0,0.0,0.0,0.0,0.0,0.0,0.0,0.0,0.0,0.0,0.0,0.0,0.0,0.0,0.0,0.0,0.0,0.0,0.0,0.0,0.0,0.0,0.0,0.0,0.0,0.0,0.0,0.0,0.0,0.0,0.0,0.0,0.0,0.0,0.0,0.0,0.0,0.0,0.0,0.0,0.0,0.0,0.0,0.0,0.0,0.0,0.0,0.0,0.0,0.0,0.0,0.0,0.0,0.0,0.0,0.0,0.0,0.0,0.0,0.0,0.0,0.0,0.0,0.0,0.0,0.0,0.0,0.0,0.0,0.0,0.0,0.0,0.0,0.0,0.0,0.0,0.0,0.0,0.0,0.0,0.0,0.0],[0.0,0.0,0.0,0.0,0.0,0.0,0.0,0.0,0.0,0.0,0.0,0.0,0.0,0.0,0.0,0.0,0.0,0.0,0.0,0.0,0.0,0.0,0.0,0.0,0.0,0.0,0.0,0.0,0.0,0.0,0.0,0.0,0.0,0.0,0.0,0.0,0.0,0.0,0.0,0.0,0.0,0.02,0.0,0.0,0.0,0.0,0.0,0.0,0.01,0.0,0.02,0.02,0.75,0.72,0.6,0.7,0.0,0.0,0.0,0.0,0.0,0.01,0.73,0.85,0.95,1.0,1.0,1.0,0.19,0.1,0.05,0.01,0.0,0.0,0.0,0.0,0.0,0.0,0.0,0.0,0.0,0.0,0.0,0.0,0.0,0.0,0.0,0.0,0.0,0.0,0.0,0.0,0.0,0.0,0.0,0.0,0.0,0.0,0.0,0.0,0.0,0.0,0.0,0.0,0.0,0.0,0.0,0.0,0.0,0.0,0.0,0.0,0.0,0.0,0.0,0.0,0.0,0.0,0.0,0.0,0.0,0.0,0.0,0.0,0.0,0.0,0.0,0.0,0.0,0.0,0.0,0.0,0.0,0.0,0.0,0.0,0.0,0.0,0.0,0.0,0.0,0.0,0.0,0.0,0.0,0.0,0.0,0.0,0.0,0.0,0.0,0.0,0.0,0.0,0.0,0.0,0.0,0.0,0.0,0.0,0.0,0.0,0.0,0.0,0.0,0.0,0.0,0.0,0.0,0.0,0.0,0.0,0.0,0.0,0.0,0.0,0.0,0.0,0.0,0.0,0.0,0.0,0.0,0.0,0.0,0.0,0.0,0.0,0.0,0.0,0.0,0.0,0.0,0.0,0.0,0.0,0.0,0.0,0.0,0.0,0.0,0.0,0.0,0.0,0.0,0.0,0.0,0.0,0.0,0.0,0.0,0.0,0.0,0.0,0.0,0.0,0.0,0.0,0.0,0.0,0.0,0.0,0.0,0.0,0.0,0.0,0.0,0.0,0.0,0.0,0.0,0.0,0.0,0.0,0.0,0.0,0.0,0.0,0.0,0.0,0.0,0.0,0.0,0.0,0.0,0.0,0.0,0.0,0.0,0.0,0.0,0.0,0.0,0.0,0.0,0.0,0.0,0.0,0.0,0.0,0.0,0.0,0.0,0.0,0.0,0.0,0.0,0.0,0.0,0.0,0.0,0.0,0.0,0.0,0.0,0.0,0.0,0.0,0.0,0.0,0.0,0.0,0.0,0.0,0.0,0.0,0.0,0.0,0.0,0.0,0.0,0.0,0.0,0.0,0.0,0.0,0.0,0.0,0.0,0.0,0.0,0.0,0.0,0.0,0.0,0.0,0.0,0.0,0.0,0.0,0.0,0.0,0.0,0.0,0.0,0.0,0.0,0.0,0.0,0.0,0.0,0.0,0.0,0.0,0.0,0.0,0.0,0.0,0.0,0.0,0.0,0.0,0.0,0.0,0.0,0.0,0.0,0.0,0.0,0.0,0.0],[0.0,0.0,0.0,0.0,0.0,0.0,0.0,0.0,0.0,0.0,0.0,0.0,0.0,0.0,0.0,0.0,0.0,0.0,0.0,0.0,0.0,0.0,0.0,0.0,0.0,0.0,0.0,0.0,0.0,0.0,0.0,0.0,0.0,0.0,0.0,0.0,0.0,0.0,0.0,0.0,0.0,0.02,0.0,0.0,0.0,0.0,0.0,0.0,0.0,0.0,0.06,0.01,0.69,0.63,0.66,0.01,0.0,0.0,0.0,0.0,0.0,0.02,0.01,0.07,0.05,0.44,1.0,1.0,1.0,0.99,0.07,0.04,0.0,0.0,0.0,0.0,0.0,0.0,0.0,0.0,0.0,0.0,0.0,0.0,0.0,0.0,0.0,0.0,0.0,0.0,0.0,0.0,0.0,0.0,0.0,0.0,0.0,0.0,0.0,0.0,0.0,0.0,0.0,0.0,0.0,0.0,0.0,0.0,0.0,0.0,0.0,0.0,0.0,0.0,0.0,0.0,0.0,0.0,0.0,0.0,0.0,0.0,0.0,0.0,0.0,0.0,0.0,0.0,0.0,0.0,0.0,0.0,0.0,0.0,0.0,0.0,0.0,0.0,0.0,0.0,0.0,0.0,0.0,0.0,0.0,0.0,0.0,0.0,0.0,0.0,0.0,0.0,0.0,0.0,0.0,0.0,0.0,0.0,0.0,0.0,0.0,0.0,0.0,0.0,0.0,0.0,0.0,0.0,0.0,0.0,0.0,0.0,0.0,0.0,0.0,0.0,0.0,0.0,0.0,0.0,0.0,0.0,0.0,0.0,0.0,0.0,0.0,0.0,0.0,0.0,0.0,0.0,0.0,0.0,0.0,0.0,0.0,0.0,0.0,0.0,0.0,0.0,0.0,0.0,0.0,0.0,0.0,0.0,0.0,0.0,0.0,0.0,0.0,0.0,0.0,0.0,0.0,0.0,0.0,0.0,0.0,0.0,0.0,0.0,0.0,0.0,0.0,0.0,0.0,0.0,0.0,0.0,0.0,0.0,0.0,0.0,0.0,0.0,0.0,0.0,0.0,0.0,0.0,0.0,0.0,0.0,0.0,0.0,0.0,0.0,0.0,0.0,0.0,0.0,0.0,0.0,0.0,0.0,0.0,0.0,0.0,0.0,0.0,0.0,0.0,0.0,0.0,0.0,0.0,0.0,0.0,0.0,0.0,0.0,0.0,0.0,0.0,0.0,0.0,0.0,0.0,0.0,0.0,0.0,0.0,0.0,0.0,0.0,0.0,0.0,0.0,0.0,0.0,0.0,0.0,0.0,0.0,0.0,0.0,0.0,0.0,0.0,0.0,0.0,0.0,0.0,0.0,0.0,0.0,0.0,0.0,0.0,0.0,0.0,0.0,0.0,0.0,0.0,0.0,0.0,0.0,0.0,0.0,0.0,0.0,0.0,0.0,0.0,0.0,0.0,0.0,0.0,0.0,0.0,0.0,0.0,0.0,0.0,0.0,0.0,0.0],[0.0,0.0,0.0,0.0,0.0,0.0,0.0,0.0,0.0,0.0,0.0,0.0,0.0,0.0,0.0,0.0,0.0,0.0,0.0,0.0,0.0,0.0,0.0,0.0,0.0,0.0,0.0,0.0,0.0,0.0,0.0,0.0,0.0,0.0,0.0,0.0,0.0,0.0,0.0,0.0,0.01,0.03,0.0,0.0,0.0,0.0,0.0,0.0,0.02,0.06,0.81,0.74,0.79,0.28,0.0,0.0,0.0,0.0,0.0,0.0,0.0,0.01,0.01,0.02,0.03,0.07,0.19,1.0,1.0,1.0,0.76,0.02,0.0,0.0,0.0,0.0,0.0,0.0,0.0,0.0,0.0,0.0,0.0,0.0,0.0,0.0,0.0,0.0,0.0,0.0,0.0,0.0,0.0,0.0,0.0,0.0,0.0,0.0,0.0,0.0,0.0,0.0,0.0,0.0,0.0,0.0,0.0,0.0,0.0,0.0,0.0,0.0,0.0,0.0,0.0,0.0,0.0,0.0,0.0,0.0,0.0,0.0,0.0,0.0,0.0,0.0,0.0,0.0,0.0,0.0,0.0,0.0,0.0,0.0,0.0,0.0,0.0,0.0,0.0,0.0,0.0,0.0,0.0,0.0,0.0,0.0,0.0,0.0,0.0,0.0,0.0,0.0,0.0,0.0,0.0,0.0,0.0,0.0,0.0,0.0,0.0,0.0,0.0,0.0,0.0,0.0,0.0,0.0,0.0,0.0,0.0,0.0,0.0,0.0,0.0,0.0,0.0,0.0,0.0,0.0,0.0,0.0,0.0,0.0,0.0,0.0,0.0,0.0,0.0,0.0,0.0,0.0,0.0,0.0,0.0,0.0,0.0,0.0,0.0,0.0,0.0,0.0,0.0,0.0,0.0,0.0,0.0,0.0,0.0,0.0,0.0,0.0,0.0,0.0,0.0,0.0,0.0,0.0,0.0,0.0,0.0,0.0,0.0,0.0,0.0,0.0,0.0,0.0,0.0,0.0,0.0,0.0,0.0,0.0,0.0,0.0,0.0,0.0,0.0,0.0,0.0,0.0,0.0,0.0,0.0,0.0,0.0,0.0,0.0,0.0,0.0,0.0,0.0,0.0,0.0,0.0,0.0,0.0,0.0,0.0,0.0,0.0,0.0,0.0,0.0,0.0,0.0,0.0,0.0,0.0,0.0,0.0,0.0,0.0,0.0,0.0,0.0,0.0,0.0,0.0,0.0,0.0,0.0,0.0,0.0,0.0,0.0,0.0,0.0,0.0,0.0,0.0,0.0,0.0,0.0,0.0,0.0,0.0,0.0,0.0,0.0,0.0,0.0,0.0,0.0,0.0,0.0,0.0,0.0,0.0,0.0,0.0,0.0,0.0,0.0,0.0,0.0,0.0,0.0,0.0,0.0,0.0,0.0,0.0,0.0,0.0,0.0,0.0,0.0,0.0,0.0,0.0,0.0,0.0,0.0,0.0,0.0,0.0,0.0,0.0,0.0],[0.0,0.0,0.0,0.0,0.0,0.0,0.0,0.0,0.0,0.0,0.0,0.0,0.0,0.0,0.0,0.0,0.0,0.0,0.0,0.0,0.0,0.0,0.0,0.0,0.0,0.0,0.0,0.0,0.0,0.0,0.0,0.0,0.0,0.0,0.0,0.0,0.0,0.0,0.0,0.05,0.06,0.08,0.0,0.0,0.0,0.0,0.0,0.0,0.0,0.03,0.77,0.79,0.25,0.77,0.01,0.0,0.0,0.0,0.0,0.0,0.0,0.01,0.01,0.01,0.01,0.04,0.1,0.99,1.0,1.0,1.0,0.99,0.93,0.0,0.0,0.0,0.0,0.0,0.0,0.0,0.0,0.0,0.0,0.0,0.0,0.0,0.0,0.0,0.0,0.0,0.0,0.0,0.0,0.0,0.0,0.0,0.0,0.0,0.0,0.0,0.0,0.0,0.0,0.0,0.0,0.0,0.0,0.0,0.0,0.0,0.0,0.0,0.0,0.0,0.0,0.0,0.0,0.0,0.0,0.0,0.0,0.0,0.0,0.0,0.0,0.0,0.0,0.0,0.0,0.0,0.0,0.0,0.0,0.0,0.0,0.0,0.0,0.0,0.0,0.0,0.0,0.0,0.0,0.0,0.0,0.0,0.0,0.0,0.0,0.0,0.0,0.0,0.0,0.0,0.0,0.0,0.0,0.0,0.0,0.0,0.0,0.0,0.0,0.0,0.0,0.0,0.0,0.0,0.0,0.0,0.0,0.0,0.0,0.0,0.0,0.0,0.0,0.0,0.0,0.0,0.0,0.0,0.0,0.0,0.0,0.0,0.0,0.0,0.0,0.0,0.0,0.0,0.0,0.0,0.0,0.0,0.0,0.0,0.0,0.0,0.0,0.0,0.0,0.0,0.0,0.0,0.0,0.0,0.0,0.0,0.0,0.0,0.0,0.0,0.0,0.0,0.0,0.0,0.0,0.0,0.0,0.0,0.0,0.0,0.0,0.0,0.0,0.0,0.0,0.0,0.0,0.0,0.0,0.0,0.0,0.0,0.0,0.0,0.0,0.0,0.0,0.0,0.0,0.0,0.0,0.0,0.0,0.0,0.0,0.0,0.0,0.0,0.0,0.0,0.0,0.0,0.0,0.0,0.0,0.0,0.0,0.0,0.0,0.0,0.0,0.0,0.0,0.0,0.0,0.0,0.0,0.0,0.0,0.0,0.0,0.0,0.0,0.0,0.0,0.0,0.0,0.0,0.0,0.0,0.0,0.0,0.0,0.0,0.0,0.0,0.0,0.0,0.0,0.0,0.0,0.0,0.0,0.0,0.0,0.0,0.0,0.0,0.0,0.0,0.0,0.0,0.0,0.0,0.0,0.0,0.0,0.0,0.0,0.0,0.0,0.0,0.0,0.0,0.0,0.0,0.0,0.0,0.0,0.0,0.0,0.0,0.0,0.0,0.0,0.0,0.0,0.0,0.0,0.0,0.0,0.0,0.0,0.0,0.0,0.0,0.0],[0.0,0.0,0.0,0.0,0.0,0.0,0.0,0.0,0.0,0.0,0.0,0.0,0.0,0.0,0.0,0.0,0.0,0.0,0.0,0.0,0.0,0.0,0.0,0.0,0.0,0.0,0.0,0.0,0.0,0.0,0.0,0.0,0.0,0.0,0.0,0.0,0.0,0.0,0.0,0.98,0.99,0.98,0.01,0.0,0.0,0.0,0.02,0.01,0.04,0.77,0.82,0.71,0.02,0.01,0.0,0.0,0.0,0.0,0.0,0.0,0.0,0.0,0.0,0.0,0.01,0.01,0.05,0.07,0.76,1.0,1.0,1.0,0.13,0.0,0.0,0.0,0.0,0.0,0.0,0.0,0.0,0.0,0.0,0.0,0.0,0.0,0.0,0.0,0.0,0.0,0.0,0.0,0.0,0.0,0.0,0.0,0.0,0.0,0.0,0.0,0.0,0.0,0.0,0.0,0.0,0.0,0.0,0.0,0.0,0.0,0.0,0.0,0.0,0.0,0.0,0.0,0.0,0.0,0.0,0.0,0.0,0.0,0.0,0.0,0.0,0.0,0.0,0.0,0.0,0.0,0.0,0.0,0.0,0.0,0.0,0.0,0.0,0.0,0.0,0.0,0.0,0.0,0.0,0.0,0.0,0.0,0.0,0.0,0.0,0.0,0.0,0.0,0.01,0.0,0.0,0.0,0.0,0.0,0.0,0.0,0.0,0.0,0.0,0.0,0.0,0.0,0.0,0.0,0.0,0.0,0.0,0.0,0.0,0.0,0.0,0.0,0.0,0.0,0.0,0.0,0.0,0.0,0.0,0.0,0.0,0.0,0.0,0.0,0.0,0.0,0.0,0.0,0.0,0.0,0.0,0.0,0.0,0.0,0.0,0.0,0.0,0.0,0.0,0.0,0.0,0.0,0.0,0.0,0.0,0.0,0.0,0.0,0.0,0.0,0.0,0.0,0.0,0.0,0.0,0.0,0.0,0.0,0.0,0.0,0.0,0.0,0.0,0.0,0.0,0.0,0.0,0.0,0.0,0.0,0.0,0.0,0.0,0.0,0.0,0.0,0.0,0.0,0.0,0.0,0.0,0.0,0.0,0.0,0.0,0.0,0.0,0.0,0.0,0.0,0.0,0.0,0.0,0.0,0.0,0.0,0.0,0.0,0.0,0.0,0.0,0.0,0.0,0.0,0.0,0.0,0.0,0.0,0.0,0.0,0.0,0.0,0.0,0.0,0.0,0.0,0.0,0.0,0.0,0.0,0.0,0.0,0.0,0.0,0.0,0.0,0.0,0.0,0.0,0.0,0.0,0.0,0.0,0.0,0.0,0.0,0.0,0.0,0.0,0.0,0.0,0.0,0.0,0.0,0.0,0.0,0.0,0.0,0.0,0.0,0.0,0.0,0.0,0.0,0.0,0.0,0.0,0.0,0.0,0.0,0.0,0.0,0.0,0.0,0.0,0.0,0.0,0.0,0.0,0.0,0.0,0.0,0.0,0.0,0.0,0.0,0.0],[0.0,0.0,0.0,0.0,0.0,0.0,0.0,0.0,0.0,0.0,0.0,0.0,0.0,0.0,0.0,0.0,0.0,0.0,0.0,0.0,0.0,0.0,0.0,0.0,0.0,0.0,0.0,0.0,0.0,0.0,0.0,0.0,0.0,0.0,0.0,0.01,0.0,1.0,0.98,1.0,0.91,0.11,0.0,0.0,0.0,0.0,0.0,0.0,0.0,0.0,0.01,0.01,0.0,0.01,0.0,0.0,0.0,0.0,0.0,0.0,0.0,0.0,0.0,0.0,0.01,0.0,0.01,0.04,0.02,0.99,1.0,1.0,1.0,0.43,0.0,0.0,0.0,0.0,0.0,0.0,0.0,0.0,0.0,0.0,0.0,0.0,0.0,0.0,0.0,0.0,0.0,0.0,0.0,0.0,0.0,0.0,0.0,0.0,0.0,0.0,0.0,0.0,0.0,0.0,0.0,0.0,0.0,0.0,0.0,0.0,0.0,0.0,0.0,0.0,0.0,0.0,0.0,0.0,0.0,0.0,0.0,0.0,0.0,0.0,0.0,0.0,0.0,0.0,0.0,0.0,0.0,0.0,0.0,0.0,0.0,0.0,0.0,0.0,0.0,0.0,0.0,0.0,0.0,0.0,0.0,0.0,0.0,0.0,0.0,0.0,0.0,0.0,0.0,0.0,0.0,0.0,0.0,0.0,0.0,0.0,0.0,0.0,0.0,0.0,0.0,0.0,0.0,0.0,0.0,0.0,0.0,0.0,0.0,0.0,0.0,0.0,0.0,0.0,0.0,0.0,0.0,0.0,0.0,0.0,0.0,0.0,0.0,0.0,0.0,0.0,0.0,0.0,0.0,0.0,0.0,0.0,0.0,0.0,0.0,0.0,0.0,0.0,0.0,0.0,0.0,0.0,0.0,0.0,0.0,0.0,0.0,0.0,0.0,0.0,0.0,0.0,0.0,0.0,0.0,0.0,0.0,0.0,0.0,0.0,0.0,0.0,0.0,0.0,0.0,0.0,0.0,0.0,0.0,0.0,0.0,0.0,0.0,0.0,0.0,0.0,0.0,0.0,0.0,0.0,0.0,0.0,0.0,0.0,0.0,0.0,0.0,0.0,0.0,0.0,0.0,0.0,0.0,0.0,0.0,0.0,0.0,0.0,0.0,0.0,0.0,0.0,0.0,0.0,0.0,0.0,0.0,0.0,0.0,0.0,0.0,0.0,0.0,0.0,0.0,0.0,0.0,0.0,0.0,0.0,0.0,0.0,0.0,0.0,0.0,0.0,0.0,0.0,0.0,0.0,0.0,0.0,0.0,0.0,0.0,0.0,0.0,0.0,0.0,0.0,0.0,0.0,0.0,0.0,0.0,0.0,0.0,0.0,0.0,0.0,0.0,0.0,0.0,0.0,0.0,0.0,0.0,0.0,0.0,0.0,0.0,0.0,0.0,0.0,0.0,0.0,0.0,0.0,0.0,0.0,0.0,0.0,0.0,0.0,0.0,0.0,0.0],[0.0,0.0,0.0,0.0,0.0,0.0,0.0,0.0,0.0,0.0,0.0,0.0,0.0,0.0,0.0,0.0,0.0,0.0,0.0,0.0,0.0,0.0,0.0,0.0,0.0,0.0,0.0,0.0,0.0,0.0,0.0,0.0,0.0,0.0,0.0,0.0,0.0,1.0,1.0,0.04,0.88,0.0,0.0,0.0,0.0,0.0,0.0,0.0,0.0,0.01,0.01,0.81,0.03,0.82,0.0,0.01,0.0,0.0,0.0,0.0,0.0,0.0,0.0,0.0,0.0,0.0,0.0,0.0,0.0,0.93,0.13,1.0,1.0,1.0,1.0,0.0,0.0,0.0,0.0,0.0,0.0,0.0,0.0,0.0,0.0,0.0,0.0,0.0,0.0,0.0,0.0,0.0,0.0,0.0,0.0,0.0,0.0,0.0,0.0,0.0,0.0,0.0,0.0,0.0,0.0,0.0,0.0,0.0,0.0,0.0,0.0,0.0,0.0,0.0,0.0,0.0,0.0,0.0,0.0,0.0,0.0,0.0,0.0,0.0,0.0,0.0,0.0,0.0,0.0,0.0,0.0,0.0,0.0,0.0,0.0,0.0,0.0,0.0,0.0,0.0,0.0,0.03,0.0,0.0,0.0,0.0,0.0,0.0,0.0,0.13,0.0,0.98,0.0,0.0,0.0,0.0,0.0,0.0,0.0,0.0,0.0,0.0,0.0,0.0,0.0,0.0,0.0,0.0,0.0,0.0,0.0,0.0,0.0,0.0,0.0,0.0,0.0,0.0,0.0,0.0,0.0,0.0,0.0,0.0,0.0,0.0,0.0,0.0,0.0,0.0,0.0,0.0,0.0,0.0,0.0,0.0,0.0,0.0,0.0,0.0,0.0,0.0,0.0,0.0,0.0,0.0,0.0,0.0,0.0,0.0,0.0,0.0,0.0,0.0,0.0,0.0,0.0,0.0,0.0,0.0,0.0,0.0,0.0,0.0,0.0,0.0,0.0,0.0,0.0,0.0,0.0,0.0,0.0,0.0,0.0,0.0,0.0,0.0,0.0,0.0,0.0,0.0,0.0,0.0,0.0,0.0,0.0,0.0,0.0,0.0,0.0,0.0,0.0,0.0,0.0,0.0,0.0,0.0,0.0,0.0,0.0,0.0,0.0,0.0,0.0,0.0,0.0,0.0,0.0,0.0,0.0,0.0,0.0,0.0,0.0,0.0,0.0,0.0,0.0,0.0,0.0,0.0,0.0,0.2,0.0,0.0,0.0,0.0,0.0,0.0,0.0,0.0,0.0,0.0,0.0,0.0,0.0,0.0,0.0,0.0,0.0,0.0,0.0,0.0,0.0,0.0,0.0,0.0,0.0,0.0,0.0,0.0,0.0,0.0,0.0,0.0,0.0,0.0,0.0,0.0,0.0,0.0,0.0,0.0,0.0,0.98,0.0,0.06,0.0,0.0,0.0,0.0,0.0,0.0,0.0,0.0,0.0,0.0,0.0,0.0,0.0],[0.0,0.0,0.0,0.0,0.0,0.0,0.0,0.0,0.0,0.0,0.0,0.0,0.0,0.0,0.0,0.0,0.0,0.0,0.0,0.0,0.0,0.0,0.0,0.0,0.0,0.0,0.0,0.0,0.0,0.0,0.0,0.0,0.0,0.0,0.0,0.0,1.0,1.0,0.99,0.0,0.0,0.0,0.0,0.0,0.0,0.0,0.0,0.0,0.0,0.0,0.0,0.0,0.02,0.05,0.04,0.07,0.01,0.0,0.0,0.0,0.0,0.0,0.0,0.0,0.0,0.0,0.0,0.0,0.0,0.0,0.0,0.43,1.0,1.0,1.0,1.0,0.0,0.0,0.0,0.0,0.0,0.0,0.0,0.0,0.0,0.0,0.0,0.0,0.0,0.0,0.0,0.0,0.0,0.0,0.0,0.0,0.0,0.0,0.0,0.0,0.0,0.0,0.0,0.0,0.0,0.0,0.0,0.0,0.0,0.0,0.0,0.0,0.0,0.0,0.0,0.0,0.0,0.0,0.0,0.0,0.0,0.0,0.0,0.0,0.0,0.0,0.0,0.0,0.0,0.0,0.0,0.0,0.0,0.0,0.0,0.0,0.0,0.0,0.0,0.0,0.0,0.01,0.0,0.0,0.0,0.05,0.78,0.0,0.0,0.26,0.0,0.0,0.0,0.0,0.0,0.0,0.0,0.0,0.0,0.0,0.0,0.0,0.0,0.0,0.0,0.0,0.0,0.0,0.0,0.0,0.0,0.0,0.0,0.0,0.0,0.0,0.0,0.0,0.0,0.0,0.0,0.0,0.0,0.0,0.0,0.0,0.0,0.0,0.0,0.0,0.0,0.0,0.0,0.0,0.0,0.0,0.0,0.0,0.0,0.0,0.0,0.0,0.0,0.0,0.0,0.0,0.0,0.0,0.0,0.0,0.0,0.0,0.0,0.0,0.0,0.0,0.0,0.0,0.0,0.0,0.0,0.0,0.0,0.0,0.0,0.0,0.0,0.0,0.0,0.0,0.0,0.0,0.0,0.0,0.0,0.0,0.0,0.0,0.0,0.0,0.0,0.0,0.0,0.0,0.0,0.0,0.0,0.0,0.0,0.0,0.0,0.0,0.0,0.0,0.0,0.0,0.0,0.0,0.0,0.0,0.0,0.0,0.0,0.0,0.0,0.0,0.0,0.0,0.0,0.0,0.0,0.0,0.0,0.0,0.0,0.0,0.0,0.0,0.0,0.0,0.0,0.0,0.0,0.0,0.0,0.17,0.0,0.0,0.0,0.0,0.0,0.0,0.0,0.0,0.0,0.0,0.0,0.0,0.0,0.0,0.0,0.0,0.0,0.0,0.0,0.0,0.0,0.0,0.0,0.0,0.0,0.0,0.0,0.0,0.0,0.0,0.0,0.0,0.0,0.0,0.0,0.0,0.0,0.01,0.0,0.0,0.0,0.0,0.0,0.0,0.0,0.0,0.0,0.0,0.0,0.0,0.0,0.0,0.0,0.0,0.0],[0.0,0.0,0.0,0.0,0.0,0.0,0.0,0.0,0.0,0.0,0.0,0.0,0.0,0.0,0.0,0.0,0.0,0.0,0.0,0.0,0.0,0.0,0.0,0.0,0.0,0.0,0.0,0.0,0.0,0.0,0.0,0.0,0.0,0.0,0.0,0.0,0.14,0.02,1.0,0.0,0.0,0.0,0.0,0.0,0.0,0.0,0.0,0.0,0.0,0.0,0.0,0.0,0.02,0.05,0.01,0.03,0.0,0.0,0.0,0.0,0.0,0.0,0.0,0.0,0.0,0.0,0.0,0.0,0.0,0.0,0.0,0.0,1.0,1.0,1.0,1.0,0.99,0.0,0.0,0.0,0.0,0.0,0.0,0.0,0.0,0.0,0.0,0.0,0.0,0.0,0.0,0.0,0.0,0.0,0.0,0.0,0.0,0.0,0.0,0.0,0.0,0.0,0.0,0.0,0.0,0.0,0.0,0.0,0.0,0.0,0.0,0.0,0.0,0.0,0.0,0.0,0.0,0.0,0.0,0.0,0.0,0.0,0.0,0.0,0.0,0.0,0.0,0.0,0.0,0.0,0.0,0.0,0.0,0.0,0.0,0.0,0.0,0.0,0.0,0.0,0.0,0.84,0.0,0.01,0.0,0.0,0.02,0.0,0.0,0.02,0.0,0.0,0.0,0.0,0.0,0.0,0.0,0.0,0.0,0.0,0.0,0.0,0.0,0.0,0.0,0.0,0.0,0.0,0.0,0.0,0.0,0.0,0.0,0.0,0.0,0.0,0.0,0.0,0.0,0.0,0.0,0.0,0.0,0.0,0.0,0.0,0.0,0.0,0.0,0.0,0.0,0.0,0.0,0.0,0.0,0.0,0.0,0.0,0.0,0.0,0.0,0.0,0.0,0.0,0.0,0.0,0.0,0.0,0.0,0.0,0.0,0.0,0.0,0.0,0.0,0.0,0.0,0.0,0.0,0.0,0.0,0.0,0.0,0.0,0.0,0.0,0.0,0.0,0.0,0.0,0.0,0.0,0.0,0.0,0.0,0.0,0.0,0.0,0.0,0.0,0.0,0.0,0.0,0.0,0.0,0.0,0.0,0.0,0.0,0.0,0.0,0.0,0.0,0.0,0.0,0.0,0.0,0.0,0.0,0.0,0.0,0.0,0.0,0.0,0.0,0.0,0.0,0.0,0.0,0.0,0.0,0.0,0.0,0.0,0.0,0.0,0.0,0.0,0.0,0.0,0.0,0.0,0.0,1.0,1.0,1.0,0.0,0.0,0.0,0.0,0.0,0.0,0.0,0.0,0.0,0.0,0.0,0.0,0.0,0.0,0.0,0.0,0.0,0.0,0.0,0.0,0.0,0.0,0.0,0.0,0.0,0.0,0.0,0.0,0.0,0.0,0.0,0.0,0.0,0.0,0.0,0.0,0.0,1.0,1.0,1.0,0.0,0.0,0.0,0.0,0.0,0.0,0.0,0.0,0.0,0.0,0.0,0.0,0.0,0.0,0.0],[0.0,0.0,0.0,0.0,0.0,0.0,0.0,0.0,0.0,0.0,0.0,0.0,0.0,0.0,0.0,0.0,0.0,0.0,0.0,0.0,0.0,0.0,0.0,0.0,0.0,0.0,0.0,0.0,0.0,0.0,0.0,0.0,0.0,0.0,0.0,0.0,0.0,0.0,0.0,0.0,0.0,0.0,0.0,0.0,0.0,0.0,0.0,0.0,0.0,0.0,0.0,0.01,0.12,0.13,0.06,0.09,0.03,0.02,0.0,0.0,0.0,0.0,0.0,0.0,0.0,0.0,0.0,0.0,0.0,0.0,0.0,0.0,0.0,1.0,1.0,1.0,1.0,1.0,0.0,0.0,0.0,0.0,0.0,0.0,0.0,0.0,0.0,0.0,0.0,0.0,0.0,0.0,0.0,0.0,0.0,0.0,0.0,0.0,0.0,0.0,0.0,0.0,0.0,0.0,0.0,0.0,0.0,0.0,0.0,0.0,0.0,0.0,0.0,0.0,0.0,0.0,0.0,0.0,0.0,0.0,0.0,0.0,0.0,0.0,0.0,0.0,0.0,0.0,0.0,0.0,0.0,0.0,0.0,0.0,0.0,0.0,0.0,0.0,0.0,0.0,0.0,1.0,0.59,0.94,0.23,0.18,0.9,0.0,0.0,0.19,0.0,0.0,0.0,0.0,0.0,0.0,0.0,0.0,0.0,0.0,0.0,0.0,0.0,0.0,0.0,0.0,0.0,0.0,0.0,0.0,0.0,0.0,0.0,0.0,0.0,0.0,0.0,0.0,0.0,0.0,0.0,0.0,0.0,0.0,0.0,0.0,0.0,0.0,0.0,0.0,0.0,0.0,0.0,0.0,0.0,0.0,0.0,0.0,0.0,0.0,0.0,0.0,0.0,0.0,0.0,0.0,0.0,0.0,0.0,0.0,0.0,0.0,0.0,0.0,0.0,0.0,0.0,0.0,0.0,0.0,0.0,0.0,0.0,0.0,0.0,0.0,0.0,0.0,0.0,0.0,0.0,0.0,0.0,0.0,0.0,0.0,0.0,0.0,0.0,0.0,0.0,0.0,0.0,0.0,0.0,0.0,0.0,0.0,0.0,0.0,0.0,0.0,0.0,0.0,0.0,0.0,0.0,0.0,0.0,0.0,0.0,0.0,0.0,0.0,0.0,0.0,0.0,0.0,0.0,0.0,0.0,0.0,0.0,0.0,0.0,0.0,0.0,0.0,0.0,0.0,0.0,0.0,0.0,0.0,0.0,0.0,0.0,0.0,0.0,0.0,0.0,0.0,0.0,0.0,0.0,0.0,0.0,0.0,0.0,0.0,0.0,0.0,0.0,0.0,0.0,0.0,0.0,0.0,0.0,0.0,0.0,0.0,0.0,0.0,0.0,0.0,0.0,0.0,0.0,0.0,0.0,0.0,0.0,1.0,0.98,0.99,0.0,0.0,0.0,0.0,0.0,0.0,0.0,0.0,0.0,0.0,0.0,0.0,0.0,0.0,0.0],[0.0,0.0,0.0,0.0,0.0,0.0,0.0,0.0,0.0,0.0,0.0,0.0,0.0,0.0,0.0,0.0,0.0,0.0,0.0,0.0,0.0,0.0,0.0,0.0,0.0,0.0,0.0,0.0,0.0,0.0,0.0,0.0,0.0,0.0,0.0,0.0,0.0,0.0,0.0,0.0,0.0,0.0,0.0,0.0,0.0,0.0,0.0,0.0,0.0,0.0,0.0,0.01,0.03,0.07,0.04,0.1,0.07,0.03,0.0,0.0,0.0,0.0,0.0,0.0,0.0,0.0,0.0,0.0,0.0,0.0,0.0,0.0,0.0,0.0,0.99,1.0,1.0,1.0,1.0,0.0,0.0,0.0,0.0,0.0,0.0,0.0,0.0,0.0,0.0,0.0,0.0,0.0,0.0,0.0,0.0,0.0,0.0,0.0,0.0,0.0,0.0,0.0,0.0,0.0,0.0,0.0,0.0,0.0,0.0,0.0,0.0,0.0,0.0,0.0,0.0,0.0,0.0,0.0,0.0,0.0,0.0,0.0,0.0,0.0,0.0,0.0,0.0,0.0,0.0,0.0,0.0,0.0,0.0,0.0,0.0,0.0,0.0,0.0,0.0,0.0,0.0,0.0,0.0,0.91,0.75,0.84,0.33,0.0,0.0,0.0,0.0,0.0,0.0,0.0,0.0,0.0,0.0,0.0,0.0,0.0,0.0,0.0,0.0,0.0,0.0,0.0,0.0,0.0,0.0,0.0,0.0,0.0,0.0,0.0,0.0,0.0,0.0,0.0,0.0,0.0,0.0,0.0,0.0,0.0,0.0,0.0,0.0,0.0,0.0,0.0,0.0,0.0,0.0,0.0,0.0,0.0,0.0,0.0,0.0,0.0,0.0,0.0,0.0,0.0,0.0,0.0,0.0,0.0,0.0,0.0,0.0,0.0,0.0,0.0,0.0,0.0,0.0,0.0,0.0,0.0,0.0,0.0,0.0,0.0,0.0,0.0,0.0,0.0,0.0,0.0,0.0,0.0,0.0,0.0,0.0,0.0,0.0,0.0,0.0,0.0,0.0,0.0,0.0,0.0,0.0,0.0,0.0,0.0,0.0,0.0,0.0,0.0,0.0,0.0,0.0,0.0,0.0,0.0,0.0,0.0,0.0,0.0,0.0,0.0,0.0,0.0,0.0,0.0,0.0,0.0,0.0,0.0,0.0,0.0,0.0,0.0,0.0,0.0,0.0,0.0,0.0,0.0,0.0,0.0,0.0,0.01,0.0,0.0,0.99,0.0,0.0,0.0,0.0,0.0,0.0,0.0,0.0,0.0,0.0,0.0,0.0,0.0,0.0,0.0,0.0,0.0,0.0,0.0,0.0,0.0,0.0,0.0,0.0,0.0,0.0,0.0,0.0,0.0,0.0,0.0,0.0,1.0,0.92,1.0,0.0,0.0,0.0,0.0,0.0,0.0,0.0,0.0,0.0,0.0,0.0,0.0,0.0,0.0,0.0,0.0,0.0],[0.0,0.0,0.0,0.0,0.0,0.0,0.0,0.0,0.0,0.0,0.0,0.0,0.0,0.0,0.0,0.0,0.0,0.0,0.0,0.0,0.0,0.0,0.0,0.0,0.0,0.0,0.0,0.0,0.0,0.0,0.0,0.0,0.0,0.0,0.0,0.0,0.0,0.0,0.0,0.0,0.0,0.0,0.0,0.0,0.0,0.0,0.0,0.0,0.0,0.01,0.1,0.05,0.07,0.04,0.0,0.0,0.02,0.04,0.0,0.01,0.0,0.0,0.0,0.0,0.0,0.0,0.0,0.0,0.0,0.0,0.0,0.0,0.0,0.0,0.0,1.0,1.0,1.0,1.0,1.0,0.0,0.0,0.0,0.0,0.0,0.0,0.0,0.0,0.0,0.0,0.0,0.0,0.0,0.0,0.0,0.0,0.0,0.0,0.0,0.0,0.0,0.0,0.0,0.0,0.0,0.0,0.0,0.0,0.0,0.0,0.0,0.0,0.0,0.0,0.0,0.0,0.0,0.0,0.0,0.0,0.0,0.93,1.0,0.0,0.0,1.0,0.0,0.0,0.0,0.0,0.0,0.0,0.0,0.0,0.0,0.0,0.0,0.0,0.0,0.0,0.0,0.01,0.0,0.7,0.17,0.1,0.12,0.0,0.0,0.0,0.0,0.0,0.0,0.0,0.0,0.0,0.0,0.0,0.0,0.0,0.0,0.0,0.0,0.0,0.0,0.0,0.0,0.0,0.0,0.0,0.0,0.0,0.0,0.0,0.0,0.0,0.0,0.0,0.0,0.0,0.0,0.0,0.0,0.0,0.0,0.0,0.0,0.0,0.0,0.0,0.0,0.0,0.0,0.0,0.0,0.0,0.0,0.0,0.0,0.0,0.0,0.0,0.0,0.0,0.0,0.0,0.0,0.0,0.0,0.0,0.0,0.0,0.0,0.0,0.0,0.0,0.0,0.0,0.0,0.0,0.0,0.0,0.0,0.0,0.0,0.0,0.0,0.0,0.0,0.0,0.0,0.0,0.0,0.0,0.0,0.0,0.0,0.0,0.0,0.0,0.0,0.0,0.0,0.0,0.0,0.0,0.0,0.0,0.0,0.0,0.0,0.0,0.0,0.0,0.0,0.0,0.0,0.0,0.0,0.0,0.0,0.0,0.0,0.0,0.0,0.0,0.0,0.0,0.0,0.0,0.0,0.0,0.0,0.0,0.0,0.0,0.0,0.0,0.0,0.0,0.0,0.0,0.0,0.0,0.0,0.0,0.0,0.0,0.0,0.0,0.0,0.0,0.0,0.0,0.0,0.0,0.0,0.0,0.0,0.0,0.0,0.0,0.0,0.0,0.0,0.0,0.0,0.0,0.0,0.0,0.0,0.0,0.0,0.0,0.0,0.0,0.0,0.0,0.0,0.0,0.0,1.0,1.0,1.0,1.0,0.0,0.0,0.0,0.0,0.0,0.0,0.0,0.0,0.0,0.0,0.0,0.0,0.0,0.0,0.0,0.0],[0.0,0.0,0.0,0.0,0.0,0.0,0.0,0.0,0.0,0.0,0.0,0.0,0.0,0.0,0.0,0.0,0.0,0.0,0.0,0.0,0.0,0.0,0.0,0.0,0.0,0.0,0.0,0.0,0.0,0.0,0.0,0.0,0.0,0.0,0.0,0.0,0.0,0.0,0.0,0.0,0.0,0.0,0.0,0.0,0.0,0.0,0.0,0.0,0.0,0.0,0.04,0.05,0.0,0.07,0.0,0.0,0.02,0.02,0.04,0.05,0.0,0.0,0.0,0.0,0.0,0.0,0.0,0.0,0.0,0.0,0.0,0.0,0.0,0.0,0.0,0.0,1.0,1.0,1.0,1.0,1.0,0.0,0.0,0.0,0.0,0.0,0.0,0.0,0.0,0.0,0.0,0.0,0.0,0.0,0.0,0.0,0.0,0.0,0.0,0.0,0.0,0.0,0.0,0.0,0.0,0.0,0.0,0.0,0.0,0.0,0.0,0.0,0.0,0.0,0.0,0.0,0.0,0.0,0.0,0.0,0.0,0.0,0.0,0.0,0.0,0.0,0.0,0.0,0.0,0.0,0.0,0.0,0.0,0.0,0.0,0.0,0.0,0.0,0.0,0.0,0.0,0.0,0.0,0.01,0.66,0.04,0.01,0.0,0.0,0.0,0.0,0.0,0.0,0.0,0.0,0.0,0.0,0.0,0.0,0.0,0.0,0.0,0.0,0.0,0.0,0.0,0.0,0.0,0.0,0.0,0.0,0.0,0.0,0.0,0.0,0.0,0.0,0.0,0.0,0.0,0.0,0.0,0.0,0.0,0.0,0.0,0.0,0.0,0.0,0.0,0.0,0.0,0.0,0.0,0.0,0.0,0.0,0.0,0.0,0.0,0.0,0.0,0.0,0.0,0.0,0.0,0.0,0.0,0.0,0.0,0.0,0.0,0.0,0.0,0.0,0.0,0.0,0.0,0.0,0.0,0.0,0.0,0.0,0.0,0.0,0.0,0.0,0.0,0.0,0.0,0.0,0.0,0.0,0.0,0.0,0.0,0.0,0.0,0.0,0.0,0.0,0.0,0.0,0.0,0.0,0.0,0.0,0.0,0.0,0.0,0.0,0.0,0.0,0.0,0.0,0.0,0.0,0.0,0.0,0.0,0.0,0.0,0.0,0.0,0.0,0.0,0.0,0.0,0.0,0.0,0.0,0.0,0.0,0.0,0.0,0.0,0.0,0.0,0.0,0.0,0.0,0.0,0.0,0.0,0.0,0.0,0.0,0.0,0.0,0.0,0.0,0.0,0.0,0.0,0.0,0.0,0.0,0.0,0.0,0.0,0.0,0.0,0.0,0.0,0.0,0.0,0.0,0.0,0.0,0.0,0.0,0.0,0.0,0.0,0.0,0.0,0.0,0.0,0.0,1.0,0.97,1.0,0.68,0.0,0.0,0.0,0.0,0.0,0.0,0.0,0.0,0.0,0.0,0.0,0.0,0.0,0.0,0.0,0.0,0.0,0.0],[0.0,0.0,0.0,0.0,0.0,0.0,0.0,0.0,0.0,0.0,0.0,0.0,0.0,0.0,0.0,0.0,0.0,0.0,0.0,0.0,0.0,0.0,0.0,0.0,0.0,0.0,0.0,0.0,0.0,0.0,0.0,0.0,0.0,0.0,0.0,0.0,0.0,0.0,0.0,0.0,0.0,0.0,0.0,0.0,0.0,0.0,0.0,0.01,0.01,0.01,0.05,0.03,0.0,0.0,0.0,0.0,0.0,0.0,0.0,0.01,0.01,0.0,0.01,0.0,0.0,0.0,0.0,0.0,0.0,0.0,0.0,0.0,0.0,0.0,0.0,0.0,0.0,1.0,1.0,1.0,1.0,1.0,0.0,0.0,0.0,0.0,0.0,0.0,0.0,0.0,0.0,0.0,0.0,0.0,0.0,0.0,0.0,0.0,0.0,0.0,0.0,0.0,0.0,0.0,0.0,0.0,0.0,0.0,0.0,0.0,0.0,0.0,0.0,0.0,0.0,0.0,0.0,0.99,1.0,0.0,0.0,1.0,1.0,0.0,0.0,0.0,0.0,0.0,0.0,0.0,0.0,0.0,0.0,0.0,0.0,0.0,0.0,0.0,0.0,0.0,0.0,0.0,0.0,0.0,0.01,0.07,0.01,0.0,0.0,0.0,0.0,0.0,0.0,0.0,0.0,0.0,0.0,0.0,0.0,0.0,0.0,0.0,0.0,0.0,0.0,0.0,0.0,0.0,0.0,0.0,0.0,0.0,0.0,0.0,0.0,0.0,0.0,0.0,0.0,0.0,0.0,0.0,0.0,0.0,0.0,0.0,0.0,0.0,0.0,0.0,0.0,0.0,0.0,0.0,0.0,0.0,0.0,0.0,0.0,0.0,0.0,0.0,0.0,0.0,0.0,0.0,0.0,0.0,0.0,0.0,0.0,0.0,0.0,0.0,0.0,0.0,0.0,0.0,0.0,0.0,0.0,0.0,0.0,0.0,0.0,0.0,0.0,0.0,0.0,0.0,0.0,0.0,0.0,0.0,0.0,0.0,0.0,0.0,0.0,0.0,0.0,0.0,0.0,0.0,0.0,0.0,0.0,0.0,0.0,0.0,0.0,0.0,0.0,0.0,0.0,0.0,0.0,0.0,0.0,0.0,0.0,0.0,0.0,0.0,0.0,0.0,0.0,0.0,0.0,0.0,0.0,0.0,0.0,0.0,0.0,0.0,0.0,0.0,0.0,0.0,0.0,0.0,0.0,0.0,0.0,0.0,0.0,0.0,0.0,0.0,0.0,0.0,0.0,0.0,0.0,0.0,0.0,0.0,0.0,0.0,0.0,0.0,0.0,0.0,0.0,0.0,0.0,0.0,0.0,0.0,0.0,0.0,0.0,0.0,0.0,0.0,0.0,0.0,0.0,1.0,1.0,0.0,0.0,0.0,0.0,0.0,0.0,0.0,0.0,0.0,0.0,0.0,0.0,0.0,0.0,0.0,0.0,0.0,0.0,0.0,0.0],[0.0,0.0,0.0,0.0,0.0,0.0,0.0,0.0,0.0,0.0,0.0,0.0,0.0,0.0,0.0,0.0,0.0,0.0,0.0,0.0,0.0,0.0,0.0,0.0,0.0,0.0,0.0,0.0,0.0,0.0,0.0,0.0,0.0,0.0,0.0,0.0,0.0,0.0,0.0,0.0,0.0,0.0,0.0,0.0,0.0,0.0,0.0,0.0,0.0,0.0,0.0,0.0,0.0,0.0,0.0,0.0,0.0,0.0,0.02,0.04,0.01,0.01,0.0,0.0,0.0,0.0,0.0,0.0,0.0,0.0,0.0,0.0,0.0,0.0,0.0,0.0,0.0,0.0,1.0,1.0,1.0,1.0,0.73,0.0,0.0,0.0,0.0,0.0,0.0,0.0,0.0,0.0,0.0,0.0,0.0,0.0,0.0,0.0,0.0,0.0,0.0,0.0,0.0,0.0,0.0,0.0,0.0,0.0,0.0,0.0,0.0,0.0,0.0,0.0,0.0,0.0,0.0,0.0,0.87,0.0,0.0,0.0,0.0,0.0,0.0,0.0,0.0,0.0,0.0,0.0,0.0,0.0,0.0,0.0,0.0,0.0,0.0,0.0,0.0,0.0,0.0,0.0,0.0,0.0,0.0,0.01,0.0,0.0,0.0,0.0,0.0,0.0,0.0,0.0,0.0,0.0,0.0,0.0,0.0,0.0,0.0,0.0,0.0,0.0,0.0,0.0,0.0,0.0,0.0,0.0,0.0,0.0,0.0,0.0,0.0,0.0,0.0,0.0,0.0,0.0,0.0,0.0,0.0,0.0,0.0,0.0,0.0,0.0,0.0,0.0,0.0,0.0,0.0,0.0,0.0,0.0,0.0,0.0,0.0,0.0,0.0,0.0,0.0,0.0,0.0,0.0,0.0,0.0,0.0,0.0,0.0,0.0,0.0,0.0,0.0,0.0,0.0,0.0,0.0,0.0,0.0,0.0,0.0,0.0,0.0,0.0,0.0,0.0,0.0,0.0,0.0,0.0,0.0,0.0,0.0,0.0,0.0,0.0,0.0,0.0,0.0,0.0,0.0,0.0,0.0,0.0,0.0,0.0,0.0,0.0,0.0,0.0,0.0,0.0,0.0,0.0,0.0,0.0,0.0,0.0,0.0,0.0,0.0,0.0,0.0,0.0,0.0,0.0,0.0,0.0,0.0,0.0,0.0,0.0,0.0,0.0,0.0,0.0,0.0,0.0,0.0,0.0,0.0,0.0,0.0,0.0,0.0,0.0,0.0,0.0,0.0,0.0,0.0,0.0,0.0,0.0,0.0,0.0,0.0,0.0,0.0,0.0,0.0,0.0,0.0,0.0,0.0,0.0,0.0,0.0,0.0,0.0,0.0,0.0,0.0,0.0,0.0,1.0,1.0,1.0,0.0,0.0,0.0,0.0,0.0,0.0,0.0,0.0,0.0,0.0,0.0,0.0,0.0,0.0,0.0,0.0,0.0,0.0,0.0,0.0,0.0],[0.0,0.0,0.0,0.0,0.0,0.0,0.0,0.0,0.0,0.0,0.0,0.0,0.0,0.0,0.0,0.0,0.0,0.0,0.0,0.0,0.0,0.0,0.0,0.0,0.0,0.0,0.0,0.0,0.0,0.0,0.0,0.0,0.0,0.0,0.0,0.0,0.0,0.0,0.0,0.0,0.0,0.0,0.0,0.0,0.0,0.0,0.0,0.01,0.0,0.0,0.0,0.0,0.0,0.0,0.0,0.0,0.0,0.0,0.0,0.0,0.0,0.01,0.01,0.0,0.0,0.0,0.0,0.0,0.0,0.0,0.0,0.0,0.0,0.0,0.0,0.0,0.0,0.0,0.0,1.0,1.0,1.0,1.0,1.0,0.0,0.0,0.0,0.0,0.0,0.0,0.0,0.0,0.0,0.0,0.0,0.0,0.0,0.0,0.0,0.0,0.0,0.0,0.0,0.0,0.0,0.0,0.0,0.0,0.0,0.0,0.0,0.0,0.0,0.0,1.0,0.0,0.0,1.0,1.0,0.0,0.0,0.0,0.0,0.0,0.0,0.0,0.0,0.0,0.0,0.0,0.0,0.0,0.0,0.0,0.0,0.0,0.0,0.0,0.0,0.0,0.0,0.0,0.0,0.0,0.0,0.0,0.0,0.0,0.0,0.0,0.0,0.0,0.0,0.0,0.0,0.0,0.0,0.0,0.0,0.0,0.0,0.0,0.0,0.0,0.0,0.0,0.0,0.0,0.0,0.0,0.0,0.0,0.0,0.0,0.0,0.0,0.0,0.0,0.0,0.0,0.0,0.0,0.0,0.0,0.0,0.0,0.0,0.0,0.0,0.0,0.0,0.0,0.0,0.0,0.0,0.0,0.0,0.0,0.0,0.0,0.0,0.0,0.0,0.0,0.0,0.0,0.0,0.0,0.0,0.0,0.0,0.0,0.0,0.0,0.0,0.0,0.0,0.0,0.0,0.0,0.0,0.0,0.0,0.0,0.0,0.0,0.0,0.0,0.0,0.0,0.0,0.0,0.0,0.0,0.0,0.0,0.0,0.0,0.0,0.0,0.0,0.0,0.0,0.0,0.0,0.0,0.0,0.0,0.0,0.0,0.0,0.0,0.0,0.0,0.0,0.0,0.0,0.0,0.0,0.0,0.0,0.0,0.0,0.0,0.0,0.0,0.0,0.0,0.0,0.0,0.0,0.0,0.0,0.0,0.0,0.0,0.0,0.0,0.0,0.0,0.0,0.0,0.0,0.0,0.0,0.0,0.0,0.0,0.0,0.0,0.0,0.0,0.0,0.0,0.0,0.0,0.0,0.0,0.0,0.0,0.0,0.0,0.0,0.0,0.0,0.0,0.0,0.0,0.0,0.0,0.0,0.0,0.0,0.0,0.0,0.0,0.0,1.0,1.0,0.99,0.0,0.0,0.0,0.0,0.0,0.0,0.0,0.0,0.0,0.0,0.0,0.0,0.0,0.0,0.0,0.0,0.0,0.0,0.0,0.0,0.0],[0.0,0.0,0.0,0.0,0.0,0.0,0.0,0.0,0.0,0.0,0.0,0.0,0.0,0.0,0.0,0.0,0.0,0.0,0.0,0.0,0.0,0.0,0.0,0.0,0.0,0.0,0.0,0.0,0.0,0.0,0.0,0.0,0.0,0.0,0.0,0.0,0.0,0.0,0.0,0.0,0.0,0.0,0.0,0.0,0.0,0.0,0.0,0.0,0.0,0.0,0.0,0.0,0.0,0.0,0.0,0.0,0.0,0.0,0.0,0.0,0.0,0.01,0.0,0.0,0.0,0.0,0.0,0.0,0.0,0.0,0.0,0.0,0.0,0.0,0.0,0.0,0.0,0.0,0.0,0.0,0.73,1.0,1.0,1.0,1.0,0.0,0.0,0.01,0.0,0.0,0.0,0.0,0.0,0.0,0.0,0.0,0.0,0.0,0.0,0.0,0.0,0.0,0.0,0.0,0.0,0.0,0.0,0.0,0.0,0.0,0.0,0.0,0.0,0.0,0.01,0.0,0.0,0.0,0.0,0.0,0.0,0.0,0.0,0.0,0.0,0.0,0.0,0.0,0.0,0.0,0.0,0.0,0.0,0.0,0.0,0.0,0.0,0.0,0.0,0.0,0.0,0.0,0.0,0.0,0.0,0.0,0.0,0.0,0.0,0.0,0.0,0.0,0.0,0.0,0.0,0.0,0.0,0.0,0.0,0.0,0.0,0.0,0.0,0.0,0.0,0.0,0.0,0.0,0.0,0.0,0.0,0.0,0.0,0.0,0.0,0.0,0.0,0.0,0.0,0.0,0.0,0.0,0.0,0.0,0.0,0.0,0.0,0.0,0.0,0.0,0.0,0.0,0.0,0.0,0.0,0.0,0.0,0.0,0.0,0.0,0.0,0.0,0.0,0.0,0.0,0.0,0.0,0.0,0.0,0.0,0.0,0.0,0.0,0.0,0.0,0.0,0.0,0.0,0.0,0.0,0.0,0.0,0.0,0.0,0.0,0.0,0.0,0.0,0.0,0.0,0.0,0.0,0.0,0.0,0.0,0.0,0.0,0.0,0.0,0.0,0.0,0.0,0.0,0.0,0.0,0.0,0.0,0.0,0.0,0.0,0.0,0.0,0.0,0.0,0.0,0.0,0.0,0.0,0.0,0.0,0.0,0.0,0.0,0.0,0.0,0.0,0.0,0.0,0.0,0.0,0.0,0.0,0.0,0.0,0.0,0.0,0.0,0.0,0.0,0.0,0.0,0.0,0.0,0.0,0.0,0.0,0.0,0.0,0.0,0.0,0.0,0.0,0.0,0.0,0.0,0.0,0.0,0.0,0.0,0.0,0.0,0.0,0.0,0.0,0.0,0.0,0.0,0.0,0.0,0.0,0.0,0.0,0.0,0.0,0.0,1.0,1.0,1.0,0.02,0.0,0.0,0.0,0.0,0.0,0.0,0.0,0.0,0.0,0.0,0.0,0.0,0.0,0.0,0.0,0.0,0.0,0.0,0.0,0.0,0.0,0.0],[0.0,0.0,0.0,0.0,0.0,0.0,0.0,0.0,0.0,0.0,0.0,0.0,0.0,0.0,0.0,0.0,0.0,0.0,0.0,0.0,0.0,0.0,0.0,0.0,0.0,0.0,0.0,0.0,0.0,0.0,0.0,0.0,0.0,0.0,0.0,0.0,0.0,0.0,0.0,0.0,0.0,0.0,0.0,0.0,0.0,0.0,0.0,0.0,0.0,0.0,0.0,0.0,0.0,0.0,0.0,0.0,0.0,0.0,0.0,0.0,0.0,0.0,0.0,0.0,0.0,0.0,0.0,0.0,0.0,0.0,0.0,0.0,0.0,0.0,0.0,0.0,0.0,0.0,0.0,0.0,0.0,1.0,1.0,1.0,1.0,1.0,0.0,0.08,0.0,0.0,0.0,0.0,0.0,0.0,0.0,0.0,0.0,0.0,0.0,0.0,0.0,0.0,0.0,0.0,0.0,0.0,0.0,1.0,0.0,0.0,1.0,1.0,0.0,0.0,1.0,0.0,0.0,0.0,0.0,0.0,0.0,0.0,0.0,0.0,0.0,0.0,0.0,0.0,0.0,0.0,0.0,0.0,0.0,0.0,0.0,0.0,0.0,0.0,0.0,0.0,0.0,0.0,0.0,0.0,0.0,0.0,0.0,0.0,0.0,0.0,0.0,0.0,0.0,0.0,0.0,0.0,0.0,0.0,0.0,0.0,0.0,0.0,0.0,0.0,0.0,0.0,0.0,0.0,0.0,0.0,0.0,0.0,0.0,0.0,0.0,0.0,0.0,0.0,0.0,0.0,0.0,0.0,0.0,0.0,0.0,0.0,0.0,0.0,0.0,0.0,0.0,0.0,0.0,0.0,0.0,0.0,0.0,0.0,0.0,0.0,0.0,0.0,0.0,0.0,0.0,0.0,0.0,0.0,0.0,0.0,0.0,0.0,0.0,0.0,0.0,0.0,0.0,0.0,0.0,0.0,0.0,0.0,0.0,0.0,0.0,0.0,0.0,0.0,0.0,0.0,0.0,0.0,0.0,0.0,0.0,0.0,0.0,0.0,0.0,0.0,0.0,0.0,0.0,0.0,0.0,0.0,0.0,0.0,0.0,0.0,0.0,0.0,0.0,0.0,0.0,0.0,0.0,0.0,0.0,0.0,0.0,0.0,0.0,0.0,0.0,0.0,0.0,0.0,0.0,0.0,0.0,0.0,0.0,0.0,0.0,0.0,0.0,0.0,0.0,0.0,0.0,0.0,0.0,0.0,0.0,0.0,0.0,0.0,0.0,0.0,0.0,0.0,0.0,0.0,0.0,0.0,0.0,0.0,0.0,0.0,0.0,0.0,0.0,0.0,0.0,0.0,0.55,0.0,0.0,0.0,0.0,0.0,0.0,0.0,0.0,0.48,1.0,1.0,1.0,0.0,0.0,0.0,0.0,0.0,0.0,0.0,0.0,0.0,0.0,0.0,0.0,0.0,0.0,0.0,0.0,0.0,0.0,0.0,0.0,0.0,0.0],[0.0,0.0,0.0,0.0,0.0,0.0,0.0,0.0,0.0,0.0,0.0,0.0,0.0,0.0,0.0,0.0,0.0,0.0,0.0,0.0,0.0,0.0,0.0,0.0,0.0,0.0,0.0,0.0,0.0,0.0,0.0,0.0,0.0,0.0,0.0,0.0,0.0,0.0,0.0,0.0,0.0,0.0,0.0,0.0,0.0,0.0,0.0,0.0,0.0,0.0,0.0,0.0,0.0,0.0,0.0,0.0,0.0,0.0,0.0,0.0,0.0,0.0,0.0,0.0,0.0,0.0,0.0,0.0,0.0,0.0,0.0,0.0,0.0,0.0,0.0,0.0,0.0,0.0,0.0,0.0,0.0,0.0,1.0,1.0,1.0,1.0,1.0,1.0,0.0,0.0,0.0,0.0,0.0,0.0,0.0,0.0,0.0,0.0,0.0,0.0,0.0,0.0,0.0,0.0,0.0,0.0,0.0,0.0,0.0,0.0,1.0,0.0,0.0,0.0,0.0,0.0,0.0,0.0,0.0,0.0,0.0,0.0,0.0,0.0,0.0,0.0,0.0,0.0,0.0,0.0,0.0,0.0,0.0,0.0,0.0,0.0,0.0,0.0,0.0,0.0,0.0,0.0,0.0,0.0,0.0,0.0,0.0,0.0,0.0,0.0,0.0,0.0,0.0,0.0,0.0,0.0,0.0,0.0,0.0,0.0,0.0,0.0,0.0,0.0,0.0,0.0,0.0,0.0,0.0,0.0,0.0,0.0,0.0,0.0,0.0,0.0,0.0,0.0,0.0,0.0,0.0,0.0,0.0,0.0,0.0,0.0,0.0,0.0,0.0,0.0,0.0,0.0,0.0,0.0,0.0,0.0,0.0,0.0,0.0,0.0,0.0,0.0,0.0,0.0,0.0,0.0,0.0,0.0,0.0,0.0,0.0,0.0,0.0,0.0,0.0,0.0,0.0,0.0,0.0,0.0,0.0,0.0,0.0,0.0,0.0,0.0,0.0,0.0,0.0,0.0,0.0,0.0,0.0,0.0,0.0,0.0,0.0,0.0,0.0,0.0,0.0,0.0,0.0,0.0,0.0,0.0,0.0,0.0,0.0,0.0,0.0,0.0,0.0,0.0,0.0,0.0,0.0,0.0,0.0,0.0,0.0,0.0,0.0,0.0,0.0,0.0,0.0,0.0,0.0,0.0,0.0,0.0,0.0,0.0,0.0,0.0,0.0,0.0,0.0,0.0,0.0,0.0,0.0,0.0,0.0,0.0,0.0,0.0,0.0,0.0,0.0,0.0,0.0,0.0,0.0,0.0,0.0,0.0,0.0,0.0,0.0,0.0,0.0,0.0,0.0,0.0,0.0,0.0,0.0,0.0,0.0,0.0,0.0,0.0,0.0,0.01,0.01,0.0,0.0,0.0,0.0,0.0,0.0,0.0,0.0,0.0,0.0,0.0,0.0,0.0,0.0,0.0,0.0,0.0,0.0,0.0,0.0,0.0,0.0,0.0,0.0],[0.0,0.0,0.0,0.0,0.0,0.0,0.0,0.0,0.0,0.0,0.0,0.0,0.0,0.0,0.0,0.0,0.0,0.0,0.0,0.0,0.0,0.0,0.0,0.0,0.0,0.0,0.0,0.0,0.0,0.0,0.0,0.0,0.0,0.0,0.0,0.0,0.0,0.0,0.0,0.0,0.0,0.0,0.0,0.0,0.0,0.0,0.0,0.0,0.0,0.0,0.0,0.0,0.0,0.0,0.0,0.0,0.0,0.0,0.0,0.0,0.0,0.0,0.0,0.0,0.0,0.0,0.0,0.0,0.0,0.0,0.0,0.0,0.0,0.0,0.0,0.0,0.0,0.0,0.0,0.0,0.0,0.0,0.0,1.0,1.0,1.0,1.0,1.0,0.02,0.0,0.0,0.0,0.0,0.0,0.0,0.0,0.0,0.0,0.0,0.0,0.0,0.0,0.0,0.98,0.0,0.0,0.99,0.99,0.0,0.0,0.97,0.0,0.0,0.0,0.0,0.0,0.0,0.0,0.0,0.0,0.0,0.0,0.0,0.0,0.0,0.0,0.0,0.0,0.0,0.0,0.0,0.0,0.0,0.0,0.0,0.0,0.0,0.0,0.0,0.0,0.0,0.0,0.0,0.0,0.0,0.0,0.0,0.0,0.0,0.0,0.0,0.0,0.0,0.0,0.0,0.0,0.0,0.0,0.0,0.0,0.0,0.0,0.0,0.0,0.0,0.0,0.0,0.0,0.0,0.0,0.0,0.0,0.0,0.0,0.0,0.0,0.0,0.0,0.0,0.0,0.0,0.0,0.0,0.0,0.0,0.0,0.0,0.0,0.0,0.0,0.0,0.0,0.0,0.0,0.0,0.0,0.0,0.0,0.0,0.0,0.0,0.0,0.0,0.0,0.0,0.0,0.0,0.0,0.0,0.0,0.0,0.0,0.0,0.0,0.0,0.0,0.0,0.0,0.0,0.0,0.0,0.0,0.0,0.0,0.0,0.0,0.0,0.0,0.0,0.0,0.0,0.0,0.0,0.0,0.0,0.0,0.0,0.0,0.0,0.0,0.0,0.0,0.0,0.0,0.0,0.0,0.0,0.0,0.0,0.0,0.0,0.0,0.0,0.0,0.0,0.0,0.0,0.0,0.0,0.0,0.0,0.0,0.0,0.0,0.0,0.0,0.0,0.0,0.0,0.0,0.0,0.0,0.0,0.0,0.0,0.0,0.0,0.0,0.0,0.0,0.0,0.0,0.0,0.0,0.0,0.0,0.0,0.0,0.0,0.0,0.0,0.0,0.0,0.0,0.0,0.0,0.0,0.0,0.0,0.0,0.0,0.0,0.0,0.0,0.0,0.0,0.0,0.0,0.0,0.0,0.0,0.0,0.0,0.0,0.0,0.0,0.02,0.0,0.0,0.0,0.0,0.0,0.0,0.0,0.0,0.0,0.0,0.0,0.0,0.0,0.0,0.0,0.0,0.0,0.0,0.0,0.0,0.0,0.0,0.0,0.0],[0.0,0.0,0.0,0.0,0.0,0.0,0.0,0.0,0.0,0.0,0.0,0.0,0.0,0.0,0.0,0.0,0.0,0.0,0.0,0.0,0.0,0.0,0.0,0.0,0.0,0.0,0.0,0.0,0.0,0.0,0.0,0.0,0.0,0.0,0.0,0.0,0.0,0.0,0.0,0.0,0.0,0.0,0.0,0.0,0.0,0.0,0.0,0.0,0.0,0.0,0.0,0.0,0.0,0.0,0.0,0.0,0.0,0.0,0.0,0.0,0.0,0.0,0.0,0.0,0.0,0.0,0.0,0.0,0.0,0.0,0.0,0.0,0.0,0.0,0.0,0.0,0.0,0.0,0.0,0.0,0.0,0.0,0.0,0.0,1.0,1.0,1.0,1.0,0.19,0.01,0.01,0.0,0.0,0.0,0.0,0.0,0.0,0.0,0.0,0.0,0.0,0.0,0.0,0.0,0.0,0.0,0.0,0.0,0.0,0.0,0.0,0.0,0.0,0.0,0.0,0.0,0.0,0.0,0.0,0.0,0.0,0.0,0.0,0.0,0.0,0.0,0.0,0.0,0.0,0.0,0.0,0.0,0.0,0.0,0.0,0.0,0.0,0.0,0.0,0.0,0.0,0.0,0.0,0.0,0.0,0.0,0.0,0.0,0.0,0.0,0.0,0.0,0.0,0.0,0.0,0.0,0.0,0.0,0.0,0.0,0.0,0.0,0.0,0.0,0.0,0.0,0.0,0.0,0.0,0.0,0.0,0.0,0.0,0.0,0.0,0.0,0.0,0.0,0.0,0.0,0.0,0.0,0.0,0.0,0.0,0.0,0.0,0.0,0.0,0.0,0.0,0.0,0.0,0.0,0.0,0.0,0.0,0.0,0.0,0.0,0.0,0.0,0.0,0.0,0.0,0.0,0.0,0.0,0.0,0.0,0.0,0.0,0.0,0.0,0.0,0.0,0.0,0.0,0.0,0.0,0.0,0.0,0.0,0.0,0.0,0.0,0.0,0.0,0.0,0.0,0.0,0.0,0.0,0.0,0.0,0.0,0.0,0.0,0.0,0.0,0.0,0.0,0.0,0.0,0.0,0.0,0.0,0.0,0.0,0.0,0.0,0.0,0.0,0.0,0.0,0.0,0.0,0.0,0.0,0.0,0.0,0.0,0.0,0.0,0.0,0.0,0.0,0.0,0.0,0.0,0.0,0.0,0.0,0.0,0.0,0.0,0.0,0.0,0.0,0.0,0.0,0.0,0.0,0.0,0.0,0.0,0.0,0.0,0.0,0.0,0.0,0.0,0.0,0.0,0.0,0.0,0.0,0.0,0.0,0.0,0.0,0.0,0.0,0.0,0.0,0.0,0.0,0.0,0.0,0.0,0.0,0.0,0.0,0.0,0.0,0.0,0.0,0.0,0.0,0.0,0.0,0.0,0.0,0.0,0.0,0.0,0.0,0.0,0.0,0.0,0.0,0.0,0.0,0.0,0.0,0.0,0.0,0.0,0.0,0.0,0.0],[0.0,0.0,0.0,0.0,0.0,0.0,0.0,0.0,0.0,0.0,0.0,0.0,0.0,0.0,0.0,0.0,0.0,0.0,0.0,0.0,0.0,0.0,0.0,0.0,0.0,0.0,0.0,0.0,0.0,0.0,0.0,0.0,0.0,0.0,0.0,0.0,0.0,0.0,0.0,0.0,0.0,0.0,0.0,0.0,0.0,0.0,0.0,0.0,0.0,0.0,0.0,0.0,0.0,0.0,0.0,0.0,0.0,0.0,0.0,0.0,0.0,0.0,0.0,0.0,0.0,0.0,0.0,0.0,0.0,0.0,0.0,0.0,0.0,0.0,0.0,0.0,0.0,0.0,0.0,0.0,0.0,0.0,0.01,0.08,1.0,1.0,1.0,1.0,1.0,1.0,0.01,0.0,0.0,0.0,0.0,0.0,0.0,0.0,0.0,0.0,0.0,0.0,0.0,0.0,0.0,0.0,0.03,0.0,0.0,0.0,1.0,0.0,0.0,0.04,0.0,0.0,0.0,0.0,0.0,0.0,0.0,0.0,0.0,0.0,0.0,0.0,0.0,0.0,0.0,0.0,0.0,0.0,0.0,0.0,0.0,0.0,0.0,0.0,0.0,0.0,0.0,0.0,0.0,0.0,0.0,0.0,0.0,0.0,0.0,0.0,0.0,0.0,0.0,0.0,0.0,0.0,0.0,0.0,0.0,0.0,0.0,0.0,0.0,0.0,0.0,0.0,0.0,0.0,0.0,0.0,0.0,0.0,0.0,0.0,0.0,0.0,0.0,0.0,0.0,0.0,0.0,0.0,0.0,0.0,0.0,0.0,0.0,0.0,0.0,0.0,0.0,0.0,0.0,0.0,0.0,0.0,0.0,0.0,0.0,0.0,0.0,0.0,0.0,0.0,0.0,0.0,0.0,0.0,0.0,0.0,0.0,0.0,0.0,0.0,0.0,0.0,0.0,0.0,0.0,0.0,0.0,0.0,0.0,0.0,0.0,0.0,0.0,0.0,0.0,0.0,0.0,0.0,0.0,0.0,0.0,0.0,0.0,0.0,0.0,0.0,0.0,0.0,0.0,0.0,0.0,0.0,0.0,0.0,0.0,0.0,0.0,0.0,0.0,0.0,0.0,0.0,0.0,0.0,0.0,0.0,0.0,0.0,0.0,0.0,0.0,0.0,0.0,0.0,0.0,0.0,0.0,0.0,0.0,0.0,0.0,0.0,0.0,0.0,0.0,0.0,0.0,0.0,0.0,0.0,0.0,0.0,0.0,0.0,0.0,0.0,0.0,0.0,0.0,0.0,0.0,0.0,0.0,0.0,0.0,0.0,0.0,0.0,0.0,0.0,0.0,0.0,0.0,0.0,0.0,0.0,0.0,0.0,0.0,0.0,0.0,0.0,0.0,0.0,0.0,0.0,0.0,0.0,0.0,0.0,0.0,0.0,0.0,0.0,0.0,0.0,0.0,0.0,0.0,0.0,0.0,0.0,0.0,0.0,0.0,0.0,0.0],[0.0,0.0,0.0,0.0,0.0,0.0,0.0,0.0,0.0,0.0,0.0,0.0,0.0,0.0,0.0,0.0,0.0,0.0,0.0,0.0,0.0,0.0,0.0,0.0,0.0,0.0,0.0,0.0,0.0,0.0,0.0,0.0,0.0,0.0,0.0,0.0,0.0,0.0,0.0,0.0,0.0,0.0,0.0,0.0,0.0,0.0,0.0,0.0,0.0,0.0,0.0,0.0,0.0,0.0,0.0,0.0,0.0,0.0,0.0,0.0,0.0,0.0,0.0,0.0,0.0,0.0,0.0,0.0,0.0,0.0,0.0,0.0,0.0,0.0,0.0,0.0,0.0,0.0,0.0,0.0,0.0,0.0,0.0,0.0,0.0,0.02,0.19,1.0,1.0,1.0,0.9,0.01,0.0,0.0,0.0,0.0,0.0,0.0,0.0,0.0,0.0,0.0,0.0,0.0,0.0,0.0,0.02,0.0,0.0,0.0,0.01,0.0,0.0,0.0,0.0,0.0,0.0,0.0,0.0,0.0,0.0,0.0,0.0,0.0,0.0,0.0,0.0,0.0,0.0,0.0,0.0,0.0,0.0,0.0,0.0,0.0,0.0,0.0,0.0,0.0,0.0,0.0,0.0,0.0,0.0,0.0,0.0,0.0,0.0,0.0,0.0,0.0,0.0,0.0,0.0,0.0,0.0,0.0,0.0,0.0,0.0,0.0,0.0,0.0,0.0,0.0,0.0,0.0,0.0,0.0,0.0,0.0,0.0,0.0,0.0,0.0,0.0,0.0,0.0,0.0,0.0,0.0,0.0,0.0,0.0,0.0,0.0,0.0,0.0,0.0,0.0,0.0,0.0,0.0,0.0,0.0,0.0,0.0,0.0,0.0,0.0,0.0,0.0,0.0,0.0,0.0,0.0,0.0,0.0,0.0,0.0,0.0,0.0,0.0,0.0,0.0,0.0,0.0,0.0,0.0,0.0,0.0,0.0,0.0,0.0,0.0,0.0,0.0,0.0,0.0,0.0,0.0,0.0,0.0,0.0,0.0,0.0,0.0,0.0,0.0,0.0,0.0,0.0,0.0,0.0,0.0,0.0,0.0,0.0,0.0,0.0,0.0,0.0,0.0,0.0,0.0,0.0,0.0,0.0,0.0,0.0,0.0,0.0,0.0,0.0,0.0,0.0,0.0,0.0,0.0,0.0,0.0,0.0,0.0,0.0,0.0,0.0,0.0,0.0,0.0,0.0,0.0,0.0,0.0,0.0,0.0,0.0,0.0,0.0,0.0,0.0,0.0,0.0,0.0,0.0,0.0,0.0,0.0,0.0,0.0,0.0,0.0,0.0,0.0,0.0,0.0,0.0,0.0,0.0,0.0,0.0,0.0,0.0,0.0,0.0,0.0,0.0,0.0,0.0,0.0,0.0,0.0,0.0,0.0,0.0,0.0,0.0,0.0,0.0,0.0,0.0,0.0,0.0,0.0,0.0,0.0,0.0,0.0,0.0,0.0,0.0],[0.0,0.0,0.0,0.0,0.0,0.0,0.0,0.0,0.0,0.0,0.0,0.0,0.0,0.0,0.0,0.0,0.0,0.0,0.0,0.0,0.0,0.0,0.0,0.0,0.0,0.0,0.0,0.0,0.0,0.0,0.0,0.0,0.0,0.0,0.0,0.0,0.0,0.0,0.0,0.0,0.0,0.0,0.0,0.0,0.0,0.0,0.0,0.0,0.0,0.0,0.0,0.0,0.0,0.0,0.0,0.0,0.0,0.0,0.0,0.0,0.0,0.0,0.0,0.0,0.0,0.0,0.0,0.0,0.0,0.0,0.0,0.0,0.0,0.0,0.0,0.0,0.0,0.0,0.0,0.0,0.0,0.0,0.0,0.0,0.0,0.0,0.01,1.0,1.0,1.0,1.0,1.0,0.0,0.0,0.0,0.0,0.0,0.0,0.0,0.0,0.98,0.0,0.0,0.0,0.0,0.0,1.0,0.0,0.0,0.99,0.99,0.0,0.0,0.63,0.0,0.0,0.0,0.0,0.0,0.0,0.0,0.0,0.0,0.0,0.0,0.0,0.0,0.0,0.0,0.0,0.0,0.0,0.0,0.0,0.0,0.0,0.0,0.0,0.0,0.0,0.0,0.0,0.0,0.0,0.0,0.0,0.0,0.0,0.0,0.0,0.0,0.0,0.0,0.0,0.0,0.0,0.0,0.0,0.0,0.0,0.0,0.0,0.0,0.0,0.0,0.0,0.0,0.0,0.0,0.0,0.0,0.0,0.0,0.0,0.0,0.0,0.0,0.0,0.0,0.0,0.0,0.0,0.0,0.0,0.0,0.0,0.0,0.0,0.0,0.0,0.0,0.0,0.0,0.0,0.0,0.0,0.0,0.0,0.0,0.0,0.0,0.0,0.0,0.0,0.0,0.0,0.0,0.0,0.0,0.0,0.0,0.0,0.0,0.0,0.0,0.0,0.0,0.0,0.0,0.0,0.0,0.0,0.0,0.0,0.0,0.0,0.0,0.0,0.0,0.0,0.0,0.0,0.0,0.0,0.0,0.0,0.0,0.0,0.0,0.0,0.0,0.0,0.0,0.0,0.0,0.0,0.0,0.0,0.0,0.0,0.0,0.0,0.0,0.0,0.0,0.0,0.0,0.0,0.0,0.0,0.0,0.0,0.0,0.0,0.0,0.0,0.0,0.0,0.0,0.0,0.0,0.0,0.0,0.0,0.0,0.0,0.0,0.0,0.0,0.0,0.0,0.0,0.0,0.0,0.0,0.0,0.0,0.0,0.0,0.0,0.0,0.0,0.0,0.0,0.0,0.0,0.0,0.0,0.0,0.0,0.0,0.0,0.0,0.0,0.0,0.0,0.0,0.0,0.0,0.0,0.0,0.0,0.0,0.0,0.0,0.0,0.0,0.0,0.0,0.0,0.0,0.0,0.0,0.0,0.0,0.0,0.0,0.0,0.0,0.0,0.0,0.0,0.0,0.0,0.0,0.0,0.0,0.0,0.0,0.0,0.0],[0.0,0.0,0.0,0.0,0.0,0.0,0.0,0.0,0.0,0.02,0.02,0.0,0.01,0.02,0.0,0.0,0.0,0.0,0.0,0.0,0.0,0.0,0.0,0.0,0.0,0.0,0.0,0.0,0.0,0.0,0.0,0.0,0.0,0.0,0.0,0.0,0.0,0.0,0.0,0.0,0.0,0.0,0.0,0.0,0.0,0.0,0.0,0.0,0.0,0.0,0.0,0.0,0.0,0.0,0.0,0.0,0.0,0.0,0.0,0.0,0.0,0.0,0.0,0.0,0.0,0.0,0.0,0.0,0.0,0.0,0.0,0.0,0.0,0.0,0.0,0.0,0.0,0.0,0.0,0.0,0.0,0.0,0.0,0.0,0.0,0.0,0.01,0.01,0.9,1.0,1.0,1.0,0.99,0.0,0.0,0.0,0.0,0.0,0.0,0.0,0.0,0.0,0.0,0.0,0.0,0.0,0.0,0.0,0.0,0.01,0.0,0.0,0.0,0.23,0.0,0.0,0.0,0.0,0.0,0.0,0.0,0.0,0.0,0.0,0.0,0.0,0.0,0.0,0.0,0.0,0.0,0.0,0.0,0.0,0.0,0.0,0.0,0.0,0.0,0.0,0.0,0.0,0.0,0.0,0.0,0.0,0.0,0.0,0.0,0.0,0.0,0.0,0.0,0.0,0.0,0.0,0.0,0.0,0.0,0.0,0.0,0.0,0.0,0.0,0.0,0.0,0.0,0.0,0.0,0.0,0.0,0.0,0.0,0.0,0.0,0.0,0.0,0.0,0.0,0.0,0.0,0.0,0.0,0.0,0.0,0.0,0.0,0.0,0.0,0.0,0.0,0.0,0.0,0.0,0.0,0.0,0.0,0.0,0.0,0.0,0.0,0.0,0.0,0.0,0.0,0.0,0.0,0.0,0.0,0.0,0.0,0.0,0.0,0.0,0.0,0.0,0.0,0.0,0.0,0.0,0.0,0.0,0.0,0.0,0.0,0.0,0.0,0.0,0.0,0.0,0.0,0.0,0.0,0.0,0.0,0.0,0.0,0.0,0.0,0.0,0.0,0.0,0.0,0.0,0.0,0.0,0.0,0.0,0.0,0.0,0.0,0.0,0.0,0.0,0.0,0.0,0.0,0.0,0.0,0.0,0.0,0.0,0.0,0.0,0.0,0.0,0.0,0.0,0.0,0.0,0.0,0.0,0.0,0.0,0.0,0.0,0.0,0.0,0.0,0.0,0.0,0.0,0.0,0.0,0.0,0.0,0.0,0.0,0.0,0.0,0.0,0.0,0.0,0.0,0.0,0.0,0.0,0.0,0.0,0.0,0.0,0.0,0.0,0.0,0.0,0.0,0.0,0.0,0.0,0.0,0.0,0.0,0.0,0.0,0.0,0.0,0.0,0.0,0.0,0.0,0.0,0.0,0.0,0.0,0.0,0.0,0.0,0.0,0.0,0.0,0.0,0.0,0.0,0.0,0.0,0.0,0.0,0.0,0.0,0.0,0.0],[0.0,0.0,0.0,0.0,0.0,0.0,0.0,0.0,0.0,0.0,0.0,0.0,0.0,0.0,0.0,0.0,0.0,0.0,0.0,0.0,0.0,0.0,0.0,0.0,0.0,0.0,0.0,0.0,0.0,0.0,0.0,0.0,0.0,0.0,0.0,0.0,0.0,0.0,0.0,0.0,0.0,0.0,0.0,0.0,0.0,0.0,0.0,0.0,0.0,0.0,0.0,0.0,0.0,0.0,0.0,0.0,0.0,0.0,0.0,0.0,0.0,0.0,0.0,0.0,0.0,0.0,0.0,0.0,0.0,0.0,0.0,0.0,0.0,0.0,0.0,0.0,0.0,0.0,0.0,0.0,0.0,0.0,0.0,0.0,0.0,0.0,0.0,0.0,0.01,1.0,1.0,1.0,1.0,0.51,0.0,0.99,0.0,0.92,0.0,0.0,0.98,0.0,0.0,0.0,0.0,0.0,0.0,0.0,0.0,0.0,0.0,0.0,0.0,0.0,0.0,0.0,0.0,0.0,0.0,0.0,0.0,0.0,0.0,0.0,0.0,0.0,0.0,0.0,0.0,0.0,0.0,0.0,0.0,0.0,0.0,0.0,0.0,0.0,0.0,0.0,0.0,0.0,0.0,0.0,0.0,0.0,0.0,0.0,0.0,0.0,0.0,0.0,0.0,0.0,0.0,0.0,0.0,0.0,0.0,0.0,0.0,0.0,0.0,0.0,0.0,0.0,0.0,0.0,0.0,0.0,0.0,0.0,0.0,0.0,0.0,0.0,0.0,0.0,0.0,0.0,0.0,0.0,0.0,0.0,0.0,0.0,0.0,0.0,0.0,0.0,0.0,0.0,0.0,0.0,0.0,0.0,0.0,0.0,0.0,0.0,0.0,0.0,0.0,0.0,0.0,0.0,0.0,0.0,0.0,0.0,0.0,0.0,0.0,0.0,0.0,0.0,0.0,0.0,0.0,0.0,0.0,0.0,0.0,0.0,0.0,0.0,0.0,0.0,0.0,0.0,0.0,0.0,0.0,0.0,0.0,0.0,0.0,0.0,0.0,0.0,0.0,0.0,0.0,0.0,0.0,0.0,0.0,0.0,0.0,0.0,0.0,0.0,0.0,0.0,0.0,0.0,0.0,0.0,0.0,0.0,0.0,0.0,0.0,0.0,0.0,0.0,0.0,0.0,0.0,0.0,0.0,0.0,0.0,0.0,0.0,0.0,0.0,0.0,0.0,0.0,0.0,0.0,0.0,0.0,0.0,0.0,0.0,0.0,0.0,0.0,0.0,0.0,0.0,0.0,0.0,0.0,0.0,0.0,0.0,0.0,0.0,0.0,0.0,0.0,0.0,0.0,0.0,0.0,0.0,0.0,0.0,0.0,0.0,0.0,0.0,0.0,0.0,0.0,0.0,0.0,0.0,0.0,0.0,0.0,0.0,0.0,0.0,0.0,0.0,0.0,0.0,0.0,0.0,0.0,0.0,0.0,0.0,0.0,0.0,0.0,0.0],[0.0,0.0,0.0,0.01,0.0,0.01,0.03,0.02,0.01,0.03,0.04,0.02,0.01,0.01,0.0,0.0,0.0,0.0,0.0,0.0,0.0,0.0,0.0,0.0,0.0,0.0,0.0,0.0,0.0,0.0,0.0,0.0,0.0,0.0,0.0,0.0,0.0,0.0,0.0,0.0,0.0,0.0,0.0,0.0,0.0,0.0,0.0,0.0,0.0,0.0,0.0,0.0,0.0,0.0,0.0,0.0,0.0,0.0,0.0,0.0,0.0,0.0,0.0,0.0,0.0,0.0,0.0,0.0,0.0,0.0,0.0,0.0,0.0,0.0,0.0,0.0,0.0,0.0,0.0,0.0,0.0,0.0,0.0,0.0,0.0,0.0,0.0,0.0,0.0,0.0,0.99,1.0,1.0,1.0,0.99,1.0,0.0,0.0,0.0,0.0,0.0,0.0,0.0,0.0,0.0,0.0,0.0,0.0,0.0,0.01,0.0,0.0,0.0,0.0,0.0,0.0,0.0,0.0,0.0,0.0,0.0,0.0,0.0,0.0,0.0,0.0,0.0,0.0,0.0,0.0,0.0,0.0,0.0,0.0,0.0,0.0,0.0,0.0,0.0,0.0,0.0,0.0,0.0,0.0,0.0,0.0,0.0,0.0,0.0,0.0,0.0,0.0,0.0,0.0,0.0,0.0,0.0,0.0,0.0,0.0,0.0,0.0,0.0,0.0,0.0,0.0,0.0,0.0,0.0,0.0,0.0,0.0,0.0,0.0,0.0,0.0,0.0,0.0,0.0,0.0,0.0,0.0,0.0,0.0,0.0,0.0,0.0,0.0,0.0,0.0,0.0,0.0,0.0,0.0,0.0,0.0,0.0,0.0,0.0,0.0,0.0,0.0,0.0,0.0,0.0,0.0,0.0,0.0,0.0,0.0,0.0,0.0,0.0,0.0,0.0,0.0,0.0,0.0,0.0,0.0,0.0,0.0,0.0,0.0,0.0,0.0,0.0,0.0,0.0,0.0,0.0,0.0,0.0,0.0,0.0,0.0,0.0,0.0,0.0,0.0,0.0,0.0,0.0,0.0,0.0,0.0,0.0,0.0,0.0,0.0,0.0,0.0,0.0,0.0,0.0,0.0,0.0,0.0,0.0,0.0,0.0,0.0,0.0,0.0,0.0,0.0,0.0,0.0,0.0,0.0,0.0,0.0,0.0,0.0,0.0,0.0,0.0,0.0,0.0,0.0,0.0,0.0,0.0,0.0,0.0,0.0,0.0,0.0,0.0,0.0,0.0,0.0,0.0,0.0,0.0,0.0,0.0,0.0,0.0,0.0,0.0,0.0,0.0,0.0,0.0,0.0,0.0,0.0,0.0,0.0,0.0,0.0,0.0,0.0,0.0,0.0,0.0,0.0,0.0,0.0,0.0,0.0,0.0,0.0,0.0,0.0,0.0,0.0,0.0,0.0,0.0,0.0,0.0,0.0,0.0,0.0,0.0,0.0,0.0,0.0,0.0],[0.0,0.0,0.0,0.0,0.0,0.01,0.03,0.01,0.01,0.02,0.04,0.01,0.0,0.0,0.0,0.0,0.0,0.0,0.0,0.0,0.0,0.0,0.0,0.0,0.0,0.0,0.0,0.0,0.0,0.0,0.0,0.0,0.0,0.0,0.0,0.0,0.0,0.0,0.0,0.0,0.0,0.0,0.0,0.0,0.0,0.0,0.0,0.0,0.0,0.0,0.0,0.0,0.0,0.0,0.0,0.0,0.0,0.0,0.0,0.0,0.0,0.0,0.0,0.0,0.0,0.0,0.0,0.0,0.0,0.0,0.0,0.0,0.0,0.0,0.0,0.0,0.0,0.0,0.0,0.0,0.0,0.0,0.0,0.0,0.0,0.0,0.0,0.0,0.0,0.0,0.0,0.51,1.0,1.0,1.0,0.99,0.0,0.0,0.0,0.0,0.0,0.0,0.0,0.0,0.0,0.0,0.0,0.0,0.0,0.0,0.0,0.0,0.0,0.0,0.0,0.0,0.0,0.0,0.0,0.0,0.0,0.0,0.0,0.0,0.0,0.0,0.0,0.0,0.0,0.0,0.0,0.0,0.0,0.0,0.0,0.0,0.0,0.0,0.0,0.0,0.0,0.0,0.0,0.0,0.0,0.0,0.0,0.0,0.0,0.0,0.0,0.0,0.0,0.0,0.0,0.0,0.0,0.0,0.0,0.0,0.0,0.0,0.0,0.0,0.0,0.0,0.0,0.0,0.0,0.0,0.0,0.0,0.0,0.0,0.0,0.0,0.0,0.0,0.0,0.0,0.0,0.0,0.0,0.0,0.0,0.0,0.0,0.0,0.0,0.0,0.0,0.0,0.0,0.0,0.0,0.0,0.0,0.0,0.0,0.0,0.0,0.0,0.0,0.0,0.0,0.0,0.0,0.0,0.0,0.0,0.0,0.0,0.0,0.0,0.0,0.0,0.0,0.0,0.0,0.0,0.0,0.0,0.0,0.0,0.0,0.0,0.0,0.0,0.0,0.0,0.0,0.0,0.0,0.0,0.0,0.0,0.0,0.0,0.0,0.0,0.0,0.0,0.0,0.0,0.0,0.0,0.0,0.0,0.0,0.0,0.0,0.0,0.0,0.0,0.0,0.0,0.0,0.0,0.0,0.0,0.0,0.0,0.0,0.0,0.0,0.0,0.0,0.0,0.0,0.0,0.0,0.0,0.0,0.0,0.0,0.0,0.0,0.0,0.0,0.0,0.0,0.0,0.0,0.0,0.0,0.0,0.0,0.0,0.0,0.0,0.0,0.0,0.0,0.0,0.0,0.0,0.0,0.0,0.0,0.0,0.0,0.0,0.0,0.0,0.0,0.0,0.0,0.0,0.0,0.0,0.0,0.0,0.0,0.0,0.0,0.0,0.0,0.0,0.0,0.0,0.0,0.0,0.0,0.0,0.0,0.0,0.0,0.0,0.0,0.0,0.0,0.0,0.0,0.0,0.0,0.0,0.0,0.0,0.0,0.0,0.0],[0.0,0.0,0.0,0.0,0.03,0.03,0.04,0.02,0.0,0.0,0.01,0.0,0.0,0.0,0.0,0.0,0.0,0.0,0.0,0.0,0.0,0.0,0.0,0.0,0.0,0.0,0.0,0.0,0.0,0.0,0.0,0.0,0.0,0.0,0.0,0.0,0.0,0.0,0.0,0.0,0.0,0.0,0.0,0.0,0.0,0.0,0.0,0.0,0.0,0.0,0.0,0.0,0.0,0.0,0.0,0.0,0.0,0.0,0.0,0.0,0.0,0.0,0.0,0.0,0.0,0.0,0.0,0.0,0.0,0.0,0.0,0.0,0.0,0.0,0.0,0.0,0.0,0.0,0.0,0.0,0.0,0.0,0.0,0.0,0.0,0.0,0.0,0.0,0.0,0.0,0.0,0.0,0.99,1.0,1.0,1.0,0.04,0.0,0.0,0.0,0.0,0.0,0.0,0.0,0.0,0.0,0.0,0.0,0.0,0.0,0.0,0.0,0.0,0.0,0.0,0.0,0.0,0.0,0.0,0.0,0.0,0.0,0.0,0.0,0.0,0.0,0.0,0.0,0.0,0.0,0.0,0.0,0.0,0.0,0.0,0.0,0.0,0.0,0.0,0.0,0.0,0.0,0.0,0.0,0.0,0.0,0.0,0.0,0.0,0.0,0.0,0.0,0.0,0.0,0.0,0.0,0.0,0.0,0.0,0.0,0.0,0.0,0.0,0.0,0.0,0.0,0.0,0.0,0.0,0.0,0.0,0.0,0.0,0.0,0.0,0.0,0.0,0.0,0.0,0.0,0.0,0.0,0.0,0.0,0.0,0.0,0.0,0.0,0.0,0.0,0.0,0.0,0.0,0.0,0.0,0.0,0.0,0.0,0.0,0.0,0.0,0.0,0.0,0.0,0.0,0.0,0.0,0.0,0.0,0.0,0.0,0.0,0.0,0.0,0.0,0.0,0.0,0.0,0.0,0.0,0.0,0.0,0.0,0.0,0.0,0.0,0.0,0.0,0.0,0.0,0.0,0.0,0.0,0.0,0.0,0.0,0.0,0.0,0.0,0.0,0.0,0.0,0.0,0.0,0.0,0.0,0.0,0.0,0.0,0.0,0.0,0.0,0.0,0.0,0.0,0.0,0.0,0.0,0.0,0.0,0.0,0.0,0.0,0.0,0.0,0.0,0.0,0.0,0.0,0.0,0.0,0.0,0.0,0.0,0.0,0.0,0.0,0.0,0.0,0.0,0.0,0.0,0.0,0.0,0.0,0.0,0.0,0.0,0.0,0.0,0.0,0.0,0.0,0.0,0.0,0.0,0.0,0.0,0.0,0.0,0.0,0.0,0.0,0.0,0.0,0.0,0.0,0.0,0.0,0.0,0.0,0.0,0.0,0.0,0.0,0.0,0.0,0.0,0.0,0.0,0.0,0.0,0.0,0.0,0.0,0.0,0.0,0.0,0.0,0.0,0.0,0.0,0.0,0.0,0.0,0.0,0.0,0.0,0.0,0.0,0.0],[0.0,0.0,0.0,0.01,0.01,0.01,0.02,0.01,0.0,0.0,0.0,0.0,0.0,0.0,0.0,0.0,0.0,0.0,0.0,0.0,0.0,0.0,0.0,0.0,0.0,0.0,0.0,0.0,0.0,0.0,0.0,0.0,0.0,0.0,0.0,0.0,0.0,0.0,0.0,0.0,0.0,0.0,0.0,0.0,0.0,0.0,0.0,0.0,0.0,0.0,0.0,0.0,0.0,0.0,0.0,0.0,0.0,0.0,0.0,0.0,0.0,0.0,0.0,0.0,0.0,0.0,0.0,0.0,0.0,0.0,0.0,0.0,0.0,0.0,0.0,0.0,0.0,0.0,0.0,0.0,0.0,0.0,0.0,0.0,0.0,0.0,0.0,0.0,0.0,0.0,0.0,0.99,1.0,0.99,1.0,1.0,1.0,0.99,0.0,0.99,0.99,0.0,0.0,0.0,0.0,0.0,0.0,0.0,0.0,0.01,0.0,0.0,0.0,0.0,0.0,0.0,0.0,0.0,0.0,0.0,0.0,0.0,0.0,0.0,0.0,0.0,0.0,0.0,0.0,0.0,0.0,0.0,0.0,0.0,0.0,0.0,0.0,0.0,0.0,0.0,0.0,0.0,0.0,0.0,0.0,0.0,0.0,0.0,0.0,0.0,0.0,0.0,0.0,0.0,0.0,0.0,0.0,0.0,0.0,0.0,0.0,0.0,0.0,0.0,0.0,0.0,0.0,0.0,0.0,0.0,0.0,0.0,0.0,0.0,0.0,0.0,0.0,0.0,0.0,0.0,0.0,0.0,0.0,0.0,0.0,0.0,0.0,0.0,0.0,0.0,0.0,0.0,0.0,0.0,0.0,0.0,0.0,0.0,0.0,0.0,0.0,0.0,0.0,0.0,0.0,0.0,0.0,0.0,0.0,0.0,0.0,0.0,0.0,0.0,0.0,0.0,0.0,0.0,0.0,0.0,0.0,0.0,0.0,0.0,0.0,0.0,0.0,0.0,0.0,0.0,0.0,0.0,0.0,0.0,0.0,0.0,0.0,0.0,0.0,0.0,0.0,0.0,0.0,0.0,0.0,0.0,0.0,0.0,0.0,0.0,0.0,0.0,0.0,0.0,0.0,0.0,0.0,0.0,0.0,0.0,0.0,0.0,0.0,0.0,0.0,0.0,0.0,0.0,0.0,0.0,0.0,0.0,0.0,0.0,0.0,0.0,0.0,0.0,0.0,0.0,0.0,0.0,0.0,0.0,0.0,0.0,0.0,0.0,0.0,0.0,0.0,0.0,0.0,0.0,0.0,0.0,0.0,0.0,0.0,0.0,0.0,0.0,0.0,0.0,0.0,0.0,0.0,0.0,0.0,0.0,0.0,0.0,0.0,0.0,0.0,0.0,0.0,0.0,0.0,0.0,0.0,0.0,0.0,0.0,0.0,0.0,0.0,0.0,0.0,0.0,0.0,0.0,0.0,0.0,0.0,0.0,0.0,0.0,0.0,0.0,0.0],[0.0,0.0,0.0,0.0,0.0,0.0,0.0,0.0,0.0,0.0,0.0,0.0,0.0,0.0,0.0,0.0,0.0,0.0,0.0,0.0,0.0,0.0,0.0,0.0,0.0,0.0,0.0,0.0,0.0,0.0,0.0,0.0,0.0,0.0,0.0,0.0,0.0,0.0,0.0,0.0,0.0,0.0,0.0,0.0,0.0,0.0,0.0,0.0,0.0,0.0,0.0,0.0,0.0,0.0,0.0,0.0,0.0,0.0,0.0,0.0,0.0,0.0,0.0,0.0,0.0,0.0,0.0,0.0,0.0,0.0,0.0,0.0,0.0,0.0,0.0,0.0,0.0,0.0,0.0,0.0,0.0,0.0,0.0,0.0,0.0,0.0,0.0,0.0,0.0,0.0,0.0,0.0,0.0,0.0,0.04,1.0,1.0,1.0,1.0,1.0,0.85,0.0,0.0,0.0,0.0,0.0,0.0,0.0,0.0,0.0,0.0,0.0,0.0,0.0,0.0,0.0,0.0,0.0,0.0,0.0,0.0,0.0,0.0,0.0,0.0,0.0,0.0,0.0,0.0,0.0,0.0,0.0,0.0,0.0,0.0,0.0,0.0,0.0,0.0,0.0,0.0,0.0,0.0,0.0,0.0,0.0,0.0,0.0,0.0,0.0,0.0,0.0,0.0,0.0,0.0,0.0,0.0,0.0,0.0,0.0,0.0,0.0,0.0,0.0,0.0,0.0,0.0,0.0,0.0,0.0,0.0,0.0,0.0,0.0,0.0,0.0,0.0,0.0,0.0,0.0,0.0,0.0,0.0,0.0,0.0,0.0,0.0,0.0,0.0,0.0,0.0,0.0,0.0,0.0,0.0,0.0,0.0,0.0,0.0,0.0,0.0,0.0,0.0,0.0,0.0,0.0,0.0,0.0,0.0,0.0,0.0,0.0,0.0,0.0,0.0,0.0,0.0,0.0,0.0,0.0,0.0,0.0,0.0,0.0,0.0,0.0,0.0,0.0,0.0,0.0,0.0,0.0,0.0,0.0,0.0,0.0,0.0,0.0,0.0,0.0,0.0,0.0,0.0,0.0,0.0,0.0,0.0,0.0,0.0,0.0,0.0,0.0,0.0,0.0,0.0,0.0,0.0,0.0,0.0,0.0,0.0,0.0,0.0,0.0,0.0,0.0,0.0,0.0,0.0,0.0,0.0,0.0,0.0,0.0,0.0,0.0,0.0,0.0,0.0,0.0,0.0,0.0,0.0,0.0,0.0,0.0,0.0,0.0,0.0,0.0,0.0,0.0,0.0,0.0,0.0,0.0,0.0,0.0,0.0,0.0,0.0,0.0,0.0,0.0,0.0,0.0,0.0,0.0,0.0,0.0,0.0,0.0,0.0,0.0,0.0,0.0,0.0,0.0,0.0,0.0,0.0,0.0,0.0,0.0,0.0,0.0,0.0,0.0,0.0,0.0,0.0,0.0,0.0,0.0,0.0,0.0,0.0,0.0,0.0,0.0,0.0],[0.0,0.0,0.0,0.0,0.0,0.0,0.0,0.0,0.0,0.0,0.0,0.0,0.0,0.0,0.0,0.0,0.0,0.0,0.0,0.0,0.0,0.0,0.0,0.0,0.0,0.0,0.0,0.0,0.0,0.0,0.0,0.0,0.0,0.0,0.0,0.0,0.0,0.0,0.0,0.0,0.0,0.0,0.0,0.0,0.0,0.0,0.0,0.0,0.0,0.0,0.0,0.0,0.0,0.0,0.0,0.0,0.0,0.0,0.0,0.0,0.0,0.0,0.0,0.0,0.0,0.0,0.0,0.0,0.0,0.0,0.0,0.0,0.0,0.0,0.0,0.0,0.0,0.0,0.0,0.0,0.0,0.0,0.0,0.0,0.0,0.0,0.0,0.0,0.0,0.0,0.0,0.92,0.0,0.0,0.0,0.99,1.0,1.0,1.0,1.0,1.0,0.82,0.0,0.0,0.0,0.0,0.0,0.0,0.0,0.0,0.0,0.0,0.0,0.0,0.0,0.0,0.0,0.0,0.0,0.0,0.0,0.0,0.0,0.0,0.0,0.0,0.0,0.0,0.0,0.0,0.0,0.0,0.0,0.0,0.0,0.0,0.0,0.0,0.0,0.0,0.0,0.0,0.0,0.0,0.0,0.0,0.0,0.0,0.0,0.0,0.0,0.0,0.0,0.0,0.0,0.0,0.0,0.0,0.0,0.0,0.0,0.0,0.0,0.0,0.0,0.0,0.0,0.0,0.0,0.0,0.0,0.0,0.0,0.0,0.0,0.0,0.0,0.0,0.0,0.0,0.0,0.0,0.0,0.0,0.0,0.0,0.0,0.0,0.0,0.0,0.0,0.0,0.0,0.0,0.0,0.0,0.0,0.0,0.0,0.0,0.0,0.0,0.0,0.0,0.0,0.0,0.0,0.0,0.0,0.0,0.0,0.0,0.0,0.0,0.0,0.0,0.0,0.0,0.0,0.0,0.0,0.0,0.0,0.0,0.0,0.0,0.0,0.0,0.0,0.0,0.0,0.0,0.0,0.0,0.0,0.0,0.0,0.0,0.0,0.0,0.0,0.0,0.0,0.0,0.0,0.0,0.0,0.0,0.0,0.0,0.0,0.0,0.0,0.0,0.0,0.0,0.0,0.0,0.0,0.0,0.0,0.0,0.0,0.0,0.0,0.0,0.0,0.0,0.0,0.0,0.0,0.0,0.0,0.0,0.0,0.0,0.0,0.0,0.0,0.0,0.0,0.0,0.0,0.0,0.0,0.0,0.0,0.0,0.0,0.0,0.0,0.0,0.0,0.0,0.0,0.0,0.0,0.0,0.0,0.0,0.0,0.0,0.0,0.0,0.0,0.0,0.0,0.0,0.0,0.0,0.0,0.0,0.0,0.0,0.0,0.0,0.0,0.0,0.0,0.0,0.0,0.0,0.0,0.0,0.0,0.0,0.0,0.0,0.0,0.0,0.0,0.0,0.0,0.0,0.0,0.0,0.0,0.0,0.0,0.0,0.0],[0.0,0.0,0.0,0.0,0.0,0.0,0.0,0.0,0.0,0.0,0.0,0.0,0.0,0.0,0.0,0.0,0.0,0.0,0.0,0.0,0.0,0.0,0.0,0.0,0.0,0.0,0.0,0.0,0.0,0.0,0.0,0.0,0.0,0.0,0.0,0.0,0.0,0.0,0.0,0.0,0.0,0.0,0.0,0.0,0.0,0.0,0.0,0.0,0.0,0.0,0.0,0.0,0.0,0.0,0.0,0.0,0.0,0.0,0.0,0.0,0.0,0.0,0.0,0.0,0.0,0.0,0.0,0.0,0.0,0.0,0.0,0.0,0.0,0.0,0.0,0.0,0.0,0.0,0.0,0.0,0.0,0.0,0.0,0.0,0.0,0.0,0.0,0.0,0.0,0.0,0.0,0.0,0.0,0.0,0.0,0.0,1.0,1.0,1.0,1.0,1.0,1.0,0.72,0.0,0.0,0.0,0.0,0.0,0.0,0.0,0.0,0.0,0.0,0.0,0.0,0.0,0.0,0.0,0.0,0.0,0.0,0.0,0.0,0.0,0.0,0.0,0.0,0.0,0.0,0.0,0.0,0.0,0.0,0.0,0.0,0.0,0.0,0.0,0.0,0.0,0.0,0.0,0.0,0.0,0.0,0.0,0.0,0.0,0.0,0.0,0.0,0.0,0.0,0.0,0.0,0.0,0.0,0.0,0.0,0.0,0.0,0.0,0.0,0.0,0.0,0.0,0.0,0.0,0.0,0.0,0.0,0.0,0.0,0.0,0.0,0.0,0.0,0.0,0.0,0.0,0.0,0.0,0.0,0.0,0.0,0.0,0.0,0.0,0.0,0.0,0.0,0.0,0.0,0.0,0.0,0.0,0.0,0.0,0.0,0.0,0.0,0.0,0.0,0.0,0.0,0.0,0.0,0.0,0.0,0.0,0.0,0.0,0.0,0.0,0.0,0.0,0.0,0.0,0.0,0.0,0.0,0.0,0.0,0.0,0.0,0.0,0.0,0.0,0.0,0.0,0.0,0.0,0.0,0.0,0.0,0.0,0.0,0.0,0.0,0.0,0.0,0.0,0.0,0.0,0.0,0.0,0.0,0.0,0.0,0.0,0.0,0.0,0.0,0.0,0.0,0.0,0.0,0.0,0.0,0.0,0.0,0.0,0.0,0.0,0.0,0.0,0.0,0.0,0.0,0.0,0.0,0.0,0.0,0.0,0.0,0.0,0.0,0.0,0.0,0.0,0.0,0.0,0.0,0.0,0.0,0.0,0.0,0.0,0.0,0.0,0.0,0.0,0.0,0.0,0.0,0.0,0.0,0.0,0.0,0.0,0.0,0.0,0.0,0.0,0.0,0.0,0.0,0.0,0.0,0.0,0.0,0.0,0.0,0.0,0.0,0.0,0.0,0.0,0.0,0.0,0.0,0.0,0.0,0.0,0.0,0.0,0.0,0.0,0.0,0.0,0.0,0.0,0.0,0.0,0.0,0.0,0.0,0.0,0.0,0.0,0.0],[0.0,0.0,0.0,0.0,0.0,0.0,0.0,0.0,0.0,0.0,0.0,0.0,0.0,0.0,0.0,0.0,0.0,0.0,0.0,0.0,0.0,0.0,0.0,0.0,0.0,0.0,0.0,0.0,0.0,0.0,0.0,0.0,0.0,0.0,0.0,0.0,0.0,0.0,0.0,0.0,0.0,0.0,0.0,0.0,0.0,0.0,0.0,0.0,0.0,0.0,0.0,0.0,0.0,0.0,0.0,0.0,0.0,0.0,0.0,0.0,0.0,0.0,0.0,0.0,0.0,0.0,0.0,0.0,0.0,0.0,0.0,0.0,0.0,0.0,0.0,0.0,0.0,0.0,0.0,0.0,0.0,0.0,0.0,0.0,0.0,0.0,0.0,0.0,0.0,0.0,0.0,0.0,0.0,0.0,0.0,0.99,1.0,1.0,1.0,1.0,1.0,1.0,1.0,0.0,0.0,0.99,0.02,0.0,0.0,0.02,0.0,0.0,0.0,0.0,0.0,0.0,0.0,0.0,0.0,0.0,0.0,0.0,0.0,0.0,0.0,0.0,0.0,0.0,0.0,0.0,0.0,0.0,0.0,0.0,0.0,0.0,0.0,0.0,0.0,0.0,0.0,0.0,0.0,0.0,0.0,0.0,0.0,0.0,0.0,0.0,0.0,0.0,0.0,0.0,0.0,0.0,0.0,0.0,0.0,0.0,0.0,0.0,0.0,0.0,0.0,0.0,0.0,0.0,0.0,0.0,0.0,0.0,0.0,0.0,0.0,0.0,0.0,0.0,0.0,0.0,0.0,0.0,0.0,0.0,0.0,0.0,0.0,0.0,0.0,0.0,0.0,0.0,0.0,0.0,0.0,0.0,0.0,0.0,0.0,0.0,0.0,0.0,0.0,0.0,0.0,0.0,0.0,0.0,0.0,0.0,0.0,0.0,0.0,0.0,0.0,0.0,0.0,0.0,0.0,0.0,0.0,0.0,0.0,0.0,0.0,0.0,0.0,0.0,0.0,0.0,0.0,0.0,0.0,0.0,0.0,0.0,0.0,0.0,0.0,0.0,0.0,0.0,0.0,0.0,0.0,0.0,0.0,0.0,0.0,0.0,0.0,0.0,0.0,0.0,0.0,0.0,0.0,0.0,0.0,0.0,0.0,0.0,0.0,0.0,0.0,0.0,0.0,0.0,0.0,0.0,0.0,0.0,0.0,0.0,0.0,0.0,0.0,0.0,0.0,0.0,0.0,0.0,0.0,0.0,0.0,0.0,0.0,0.0,0.0,0.0,0.0,0.0,0.0,0.0,0.0,0.0,0.0,0.0,0.0,0.0,0.0,0.0,0.0,0.0,0.0,0.0,0.0,0.0,0.0,0.0,0.0,0.0,0.0,0.0,0.0,0.0,0.0,0.0,0.0,0.0,0.0,0.0,0.0,0.0,0.0,0.0,0.0,0.0,0.0,0.0,0.0,0.0,0.0,0.0,0.0,0.0,0.0,0.0,0.0,0.0,0.0],[0.0,0.0,0.0,0.0,0.0,0.0,0.0,0.0,0.0,0.0,0.0,0.0,0.0,0.0,0.0,0.0,0.0,0.0,0.0,0.0,0.0,0.0,0.0,0.0,0.0,0.0,0.0,0.0,0.0,0.0,0.0,0.0,0.0,0.0,0.0,0.0,0.0,0.0,0.0,0.0,0.0,0.0,0.0,0.0,0.0,0.0,0.0,0.0,0.0,0.0,0.0,0.0,0.0,0.0,0.0,0.0,0.0,0.0,0.0,0.0,0.0,0.0,0.0,0.0,0.0,0.0,0.0,0.0,0.0,0.0,0.0,0.0,0.0,0.0,0.0,0.0,0.0,0.0,0.0,0.0,0.0,0.0,0.0,0.0,0.0,0.0,0.0,0.0,0.0,0.98,0.0,0.98,0.0,0.0,0.0,0.99,0.85,1.0,1.0,1.0,1.0,1.0,1.0,0.0,0.0,1.0,1.0,0.0,0.0,0.55,0.0,0.0,0.0,0.0,0.0,0.0,0.0,0.0,0.0,0.0,0.0,0.0,0.0,0.0,0.0,0.0,0.0,0.0,0.0,0.0,0.0,0.0,0.0,0.0,0.0,0.0,0.0,0.0,0.0,0.0,0.0,0.0,0.0,0.0,0.0,0.0,0.0,0.0,0.0,0.0,0.0,0.0,0.0,0.0,0.0,0.0,0.0,0.0,0.0,0.0,0.0,0.0,0.0,0.0,0.0,0.0,0.0,0.0,0.0,0.0,0.0,0.0,0.0,0.0,0.0,0.0,0.0,0.0,0.0,0.0,0.0,0.0,0.0,0.0,0.0,0.0,0.0,0.0,0.0,0.0,0.0,0.0,0.0,0.0,0.0,0.0,0.0,0.0,0.0,0.0,0.0,0.0,0.0,0.0,0.0,0.0,0.0,0.0,0.0,0.0,0.0,0.0,0.0,0.0,0.0,0.0,0.0,0.0,0.0,0.0,0.0,0.0,0.0,0.0,0.0,0.0,0.0,0.0,0.0,0.0,0.0,0.0,0.0,0.0,0.0,0.0,0.0,0.0,0.0,0.0,0.0,0.0,0.0,0.0,0.0,0.0,0.0,0.0,0.0,0.0,0.0,0.0,0.0,0.0,0.0,0.0,0.0,0.0,0.0,0.0,0.0,0.0,0.0,0.0,0.0,0.0,0.0,0.0,0.0,0.0,0.0,0.0,0.0,0.0,0.0,0.0,0.0,0.0,0.0,0.0,0.0,0.0,0.0,0.0,0.0,0.0,0.0,0.0,0.0,0.0,0.0,0.0,0.0,0.0,0.0,0.0,0.0,0.0,0.0,0.0,0.0,0.0,0.0,0.0,0.0,0.0,0.0,0.0,0.0,0.0,0.0,0.0,0.0,0.0,0.0,0.0,0.0,0.0,0.0,0.0,0.0,0.0,0.0,0.0,0.0,0.0,0.0,0.0,0.0,0.0,0.0,0.0,0.0,0.0,0.0,0.0,0.0,0.0,0.0,0.0,0.0],[0.0,0.0,0.0,0.0,0.0,0.0,0.0,0.0,0.0,0.0,0.0,0.0,0.0,0.0,0.0,0.0,0.0,0.0,0.0,0.0,0.0,0.0,0.0,0.0,0.0,0.0,0.0,0.0,0.0,0.0,0.0,0.0,0.0,0.0,0.0,0.0,0.0,0.0,0.0,0.0,0.0,0.0,0.0,0.0,0.0,0.0,0.0,0.0,0.0,0.0,0.0,0.0,0.0,0.0,0.0,0.0,0.0,0.0,0.0,0.0,0.0,0.0,0.0,0.0,0.0,0.0,0.0,0.0,0.0,0.0,0.0,0.0,0.0,0.0,0.0,0.0,0.0,0.0,0.0,0.0,0.0,0.0,0.0,0.0,0.0,0.0,0.0,0.0,0.0,0.0,0.0,0.0,0.0,0.0,0.0,0.0,0.0,0.82,1.0,1.0,1.0,1.0,1.0,0.03,0.0,0.08,0.18,0.0,0.0,0.0,0.0,0.0,0.0,0.0,0.0,0.0,0.0,0.0,0.0,0.0,0.0,0.0,0.0,0.0,0.0,0.0,0.0,0.0,0.0,0.0,0.0,0.0,0.0,0.0,0.0,0.0,0.0,0.0,0.0,0.0,0.0,0.0,0.0,0.0,0.0,0.0,0.0,0.0,0.0,0.0,0.0,0.0,0.0,0.0,0.0,0.0,0.0,0.0,0.0,0.0,0.0,0.0,0.0,0.0,0.0,0.0,0.0,0.0,0.0,0.0,0.0,0.0,0.0,0.0,0.0,0.0,0.0,0.0,0.0,0.0,0.0,0.0,0.0,0.0,0.0,0.0,0.0,0.0,0.0,0.0,0.0,0.0,0.0,0.0,0.0,0.0,0.0,0.0,0.0,0.0,0.0,0.0,0.0,0.0,0.0,0.0,0.0,0.0,0.0,0.0,0.0,0.0,0.0,0.0,0.0,0.0,0.0,0.0,0.0,0.0,0.0,0.0,0.0,0.0,0.0,0.0,0.0,0.0,0.0,0.0,0.0,0.0,0.0,0.0,0.0,0.0,0.0,0.0,0.0,0.0,0.0,0.0,0.0,0.0,0.0,0.0,0.0,0.0,0.0,0.0,0.0,0.0,0.0,0.0,0.0,0.0,0.0,0.0,0.0,0.0,0.0,0.0,0.0,0.0,0.0,0.0,0.0,0.0,0.0,0.0,0.0,0.0,0.0,0.0,0.0,0.0,0.0,0.0,0.0,0.0,0.0,0.0,0.0,0.0,0.0,0.0,0.0,0.0,0.0,0.0,0.0,0.0,0.0,0.0,0.0,0.0,0.0,0.0,0.0,0.0,0.0,0.0,0.0,0.0,0.0,0.0,0.0,0.0,0.0,0.0,0.0,0.0,0.0,0.0,0.0,0.0,0.0,0.0,0.0,0.0,0.0,0.0,0.0,0.0,0.0,0.0,0.0,0.0,0.0,0.0,0.0,0.0,0.0,0.0,0.0,0.0,0.0,0.0,0.0,0.0,0.0],[0.0,0.01,0.0,0.0,0.0,0.0,0.0,0.0,0.0,0.0,0.0,0.0,0.0,0.0,0.0,0.0,0.0,0.0,0.0,0.0,0.0,0.0,0.0,0.0,0.0,0.0,0.0,0.0,0.0,0.0,0.0,0.0,0.0,0.0,0.0,0.0,0.0,0.0,0.0,0.0,0.0,0.0,0.0,0.0,0.0,0.0,0.0,0.0,0.0,0.0,0.0,0.0,0.0,0.0,0.0,0.0,0.0,0.0,0.0,0.0,0.0,0.0,0.0,0.0,0.0,0.0,0.0,0.0,0.0,0.0,0.0,0.0,0.0,0.0,0.0,0.0,0.0,0.0,0.0,0.0,0.0,0.0,0.0,0.0,0.0,0.0,0.0,0.0,0.0,0.0,0.0,0.0,0.0,0.0,0.0,0.0,0.0,0.0,0.72,1.0,1.0,1.0,1.0,1.0,1.0,1.0,1.0,0.0,0.0,0.0,0.0,0.0,0.0,0.0,0.0,0.0,0.0,0.0,0.0,0.0,0.0,0.0,0.0,0.0,0.0,0.0,0.0,0.0,0.0,0.0,0.0,0.0,0.0,0.0,0.0,0.0,0.0,0.0,0.0,0.0,0.0,0.0,0.0,0.0,0.0,0.0,0.0,0.0,0.0,0.0,0.0,0.0,0.0,0.0,0.0,0.0,0.0,0.0,0.0,0.0,0.0,0.0,0.0,0.0,0.0,0.0,0.0,0.0,0.0,0.0,0.0,0.0,0.0,0.0,0.0,0.0,0.0,0.0,0.0,0.0,0.0,0.0,0.0,0.0,0.0,0.0,0.0,0.0,0.0,0.0,0.0,0.0,0.0,0.0,0.0,0.0,0.0,0.0,0.0,0.0,0.0,0.0,0.0,0.0,0.0,0.0,0.0,0.0,0.0,0.0,0.0,0.0,0.0,0.0,0.0,0.0,0.0,0.0,0.0,0.0,0.0,0.0,0.0,0.0,0.0,0.0,0.0,0.0,0.0,0.0,0.0,0.0,0.0,0.0,0.0,0.0,0.0,0.0,0.0,0.0,0.0,0.0,0.0,0.0,0.0,0.0,0.0,0.0,0.0,0.0,0.0,0.0,0.0,0.0,0.0,0.0,0.0,0.0,0.0,0.0,0.0,0.0,0.0,0.0,0.0,0.0,0.0,0.0,0.0,0.0,0.0,0.0,0.0,0.0,0.0,0.0,0.0,0.0,0.0,0.0,0.0,0.0,0.0,0.0,0.0,0.0,0.0,0.0,0.0,0.0,0.0,0.0,0.0,0.0,0.0,0.0,0.0,0.0,0.0,0.0,0.0,0.0,0.0,0.0,0.0,0.0,0.0,0.0,0.0,0.0,0.0,0.0,0.0,0.0,0.0,0.0,0.0,0.0,0.0,0.0,0.0,0.0,0.0,0.0,0.0,0.0,0.0,0.0,0.0,0.0,0.0,0.0,0.0,0.0,0.0,0.0,0.0,0.0,0.0,0.0,0.0],[0.0,0.0,0.0,0.0,0.0,0.0,0.0,0.0,0.0,0.0,0.0,0.0,0.0,0.0,0.0,0.0,0.0,0.0,0.0,0.0,0.0,0.0,0.0,0.0,0.0,0.0,0.0,0.0,0.0,0.0,0.0,0.0,0.0,0.0,0.0,0.0,0.0,0.0,0.0,0.0,0.0,0.0,0.0,0.0,0.0,0.0,0.0,0.0,0.0,0.0,0.0,0.0,0.0,0.0,0.0,0.0,0.0,0.0,0.0,0.0,0.0,0.0,0.0,0.0,0.0,0.0,0.0,0.0,0.0,0.0,0.0,0.0,0.0,0.0,0.0,0.0,0.0,0.0,0.0,0.0,0.0,0.0,0.0,0.0,0.0,0.98,0.0,0.0,0.0,0.0,0.0,0.0,0.0,0.0,0.0,0.0,0.0,0.0,0.0,0.0,0.0,0.03,1.0,1.0,1.0,1.0,1.0,1.0,0.0,0.0,0.0,0.0,0.0,0.0,0.0,0.0,0.0,0.0,0.0,0.0,0.0,0.0,0.0,0.0,0.0,0.0,0.0,0.0,0.0,0.0,0.0,0.0,0.0,0.0,0.0,0.0,0.0,0.0,0.0,0.0,0.0,0.0,0.0,0.0,0.0,0.0,0.0,0.0,0.0,0.0,0.0,0.0,0.0,0.0,0.0,0.0,0.0,0.0,0.0,0.0,0.0,0.0,0.0,0.0,0.0,0.0,0.0,0.0,0.0,0.0,0.0,0.0,0.0,0.0,0.0,0.0,0.0,0.0,0.0,0.0,0.0,0.0,0.0,0.0,0.0,0.0,0.0,0.0,0.0,0.0,0.0,0.0,0.0,0.0,0.0,0.0,0.0,0.0,0.0,0.0,0.0,0.0,0.0,0.0,0.0,0.0,0.0,0.0,0.0,0.0,0.0,0.0,0.0,0.0,0.0,0.0,0.0,0.0,0.0,0.0,0.0,0.0,0.0,0.0,0.0,0.0,0.0,0.0,0.0,0.0,0.0,0.0,0.0,0.0,0.0,0.0,0.0,0.0,0.0,0.0,0.0,0.0,0.0,0.0,0.0,0.0,0.0,0.0,0.0,0.0,0.0,0.0,0.0,0.0,0.0,0.0,0.0,0.0,0.0,0.0,0.0,0.0,0.0,0.0,0.0,0.0,0.0,0.0,0.0,0.0,0.0,0.0,0.0,0.0,0.0,0.0,0.0,0.0,0.0,0.0,0.0,0.0,0.0,0.0,0.0,0.0,0.0,0.0,0.0,0.0,0.0,0.0,0.0,0.0,0.0,0.0,0.0,0.0,0.0,0.0,0.0,0.0,0.0,0.0,0.0,0.0,0.0,0.0,0.0,0.0,0.0,0.0,0.0,0.0,0.0,0.0,0.0,0.0,0.0,0.0,0.0,0.0,0.0,0.0,0.0,0.0,0.0,0.0,0.0,0.0,0.0,0.0,0.0,0.0,0.0,0.0,0.0,0.0,0.0,0.0,0.0],[0.01,0.01,0.01,0.0,0.0,0.0,0.0,0.0,0.0,0.0,0.0,0.0,0.0,0.0,0.0,0.0,0.0,0.0,0.0,0.0,0.0,0.0,0.0,0.0,0.0,0.0,0.0,0.0,0.0,0.0,0.0,0.0,0.0,0.0,0.0,0.0,0.0,0.0,0.0,0.0,0.0,0.0,0.0,0.0,0.0,0.0,0.0,0.0,0.0,0.0,0.0,0.0,0.0,0.0,0.0,0.0,0.0,0.0,0.0,0.0,0.0,0.0,0.0,0.0,0.0,0.0,0.0,0.0,0.0,0.0,0.0,0.0,0.0,0.0,0.0,0.0,0.0,0.0,0.0,0.0,0.0,0.0,0.0,0.0,0.0,0.0,0.0,0.0,0.0,0.0,0.0,0.0,0.0,0.0,0.0,0.0,0.0,0.0,0.0,0.0,0.0,0.0,1.0,1.0,1.0,1.0,1.0,1.0,1.0,0.0,0.0,0.0,0.0,0.0,0.0,0.0,0.0,0.0,0.0,0.0,0.0,0.0,0.0,0.0,0.0,0.0,0.0,0.0,0.0,0.0,0.0,0.0,0.0,0.0,0.0,0.0,0.0,0.0,0.0,0.0,0.0,0.0,0.0,0.0,0.0,0.0,0.0,0.0,0.0,0.0,0.0,0.0,0.0,0.0,0.0,0.0,0.0,0.0,0.0,0.0,0.0,0.0,0.0,0.0,0.0,0.0,0.0,0.0,0.0,0.0,0.0,0.0,0.0,0.0,0.0,0.0,0.0,0.0,0.0,0.0,0.0,0.0,0.0,0.0,0.0,0.0,0.0,0.0,0.0,0.0,0.0,0.0,0.0,0.0,0.0,0.0,0.0,0.0,0.0,0.0,0.0,0.0,0.0,0.0,0.0,0.0,0.0,0.0,0.0,0.0,0.0,0.0,0.0,0.0,0.0,0.0,0.0,0.0,0.0,0.0,0.0,0.0,0.0,0.0,0.0,0.0,0.0,0.0,0.0,0.0,0.0,0.0,0.0,0.0,0.0,0.0,0.0,0.0,0.0,0.0,0.0,0.0,0.0,0.0,0.0,0.0,0.0,0.0,0.0,0.0,0.0,0.0,0.0,0.0,0.0,0.0,0.0,0.0,0.0,0.0,0.0,0.0,0.0,0.0,0.0,0.0,0.0,0.0,0.0,0.0,0.0,0.0,0.0,0.0,0.0,0.0,0.0,0.0,0.0,0.0,0.0,0.0,0.0,0.0,0.0,0.0,0.0,0.0,0.0,0.0,0.0,0.0,0.0,0.0,0.0,0.0,0.0,0.0,0.0,0.0,0.0,0.0,0.0,0.0,0.0,0.0,0.0,0.0,0.0,0.0,0.0,0.0,0.0,0.0,0.0,0.0,0.0,0.0,0.0,0.0,0.0,0.0,0.0,0.0,0.0,0.0,0.0,0.0,0.0,0.0,0.0,0.0,0.0,0.0,0.0,0.0,0.0,0.0,0.0,0.0,0.0],[0.0,0.0,0.0,0.0,0.0,0.0,0.0,0.0,0.0,0.0,0.0,0.0,0.0,0.0,0.0,0.0,0.0,0.0,0.0,0.0,0.0,0.0,0.0,0.0,0.0,0.0,0.0,0.0,0.0,0.0,0.0,0.0,0.0,0.0,0.0,0.0,0.0,0.0,0.0,0.0,0.0,0.0,0.0,0.0,0.0,0.0,0.0,0.0,0.0,0.0,0.0,0.0,0.0,0.0,0.0,0.0,0.0,0.0,0.0,0.0,0.0,0.0,0.0,0.0,0.0,0.0,0.0,0.0,0.0,0.0,0.0,0.0,0.0,0.0,0.0,0.0,0.0,0.0,0.0,0.0,0.0,0.0,0.0,0.0,0.0,0.0,0.0,0.0,0.0,0.0,0.0,0.0,0.0,0.0,0.0,0.0,0.0,0.0,0.0,0.99,1.0,0.08,1.0,1.0,1.0,1.0,1.0,1.0,1.0,1.0,0.0,0.0,0.0,0.0,0.0,0.0,0.0,0.0,0.0,0.0,0.0,0.0,0.0,0.0,0.0,0.0,0.0,0.0,0.0,0.0,0.0,0.0,0.0,0.0,0.0,0.0,0.0,0.0,0.0,0.0,0.0,0.0,0.0,0.0,0.0,0.0,0.0,0.0,0.0,0.0,0.0,0.0,0.0,0.0,0.0,0.0,0.0,0.0,0.0,0.0,0.0,0.0,0.0,0.0,0.0,0.0,0.0,0.0,0.0,0.0,0.0,0.0,0.0,0.0,0.0,0.0,0.0,0.0,0.0,0.0,0.0,0.0,0.0,0.0,0.0,0.0,0.0,0.0,0.0,0.0,0.0,0.0,0.0,0.0,0.0,0.0,0.0,0.0,0.0,0.0,0.0,0.0,0.0,0.0,0.0,0.0,0.0,0.0,0.0,0.0,0.0,0.0,0.0,0.0,0.0,0.0,0.0,0.0,0.0,0.0,0.0,0.0,0.0,0.0,0.0,0.0,0.0,0.0,0.0,0.0,0.0,0.0,0.0,0.0,0.0,0.0,0.0,0.0,0.0,0.0,0.0,0.0,0.0,0.0,0.0,0.0,0.0,0.0,0.0,0.0,0.0,0.0,0.0,0.0,0.0,0.0,0.0,0.0,0.0,0.0,0.0,0.0,0.0,0.0,0.0,0.0,0.0,0.0,0.0,0.0,0.0,0.0,0.0,0.0,0.0,0.0,0.0,0.0,0.0,0.0,0.0,0.0,0.0,0.0,0.0,0.0,0.0,0.0,0.0,0.0,0.0,0.0,0.0,0.0,0.0,0.0,0.0,0.0,0.0,0.0,0.0,0.0,0.0,0.0,0.0,0.0,0.0,0.0,0.0,0.0,0.0,0.0,0.0,0.0,0.0,0.0,0.0,0.0,0.0,0.0,0.0,0.0,0.0,0.0,0.0,0.0,0.0,0.0,0.0,0.0,0.0,0.0,0.0,0.0,0.0,0.0,0.0,0.0,0.0,0.0,0.0],[0.0,0.0,0.0,0.0,0.0,0.0,0.0,0.0,0.0,0.0,0.0,0.0,0.0,0.0,0.0,0.0,0.0,0.0,0.0,0.0,0.0,0.0,0.0,0.0,0.0,0.0,0.0,0.0,0.0,0.0,0.0,0.0,0.0,0.0,0.0,0.0,0.0,0.0,0.0,0.0,0.0,0.0,0.0,0.0,0.0,0.0,0.0,0.0,0.0,0.0,0.0,0.0,0.0,0.0,0.0,0.0,0.0,0.0,0.0,0.0,0.0,0.0,0.0,0.0,0.0,0.0,0.0,0.0,0.0,0.0,0.0,0.0,0.0,0.0,0.0,0.0,0.0,0.0,0.0,0.0,0.0,0.0,0.0,0.0,0.0,0.99,0.0,0.03,0.02,1.0,0.0,0.0,0.0,0.0,0.0,0.0,0.0,0.0,0.0,0.02,1.0,0.18,1.0,1.0,1.0,1.0,1.0,1.0,1.0,1.0,1.0,0.0,0.0,0.0,0.0,0.0,0.0,0.0,0.0,0.0,0.0,0.0,0.0,0.0,0.0,0.0,0.0,0.0,0.0,0.0,0.0,0.0,0.0,0.0,0.0,0.0,0.0,0.0,0.0,0.0,0.0,0.0,0.0,0.0,0.0,0.0,0.0,0.0,0.0,0.0,0.0,0.0,0.0,0.0,0.0,0.0,0.0,0.0,0.0,0.0,0.0,0.0,0.0,0.0,0.0,0.0,0.0,0.0,0.0,0.0,0.0,0.0,0.0,0.0,0.0,0.0,0.0,0.0,0.0,0.0,0.0,0.0,0.0,0.0,0.0,0.0,0.0,0.0,0.0,0.0,0.0,0.0,0.0,0.0,0.0,0.0,0.0,0.0,0.0,0.0,0.0,0.0,0.0,0.0,0.0,0.0,0.0,0.0,0.0,0.0,0.0,0.0,0.0,0.0,0.0,0.0,0.0,0.0,0.0,0.0,0.0,0.0,0.0,0.0,0.0,0.0,0.0,0.0,0.0,0.0,0.0,0.0,0.0,0.0,0.0,0.0,0.0,0.0,0.0,0.0,0.0,0.0,0.0,0.0,0.0,0.0,0.0,0.0,0.0,0.0,0.0,0.0,0.0,0.0,0.0,0.0,0.0,0.0,0.0,0.0,0.0,0.0,0.0,0.0,0.0,0.0,0.0,0.0,0.0,0.0,0.0,0.0,0.0,0.0,0.0,0.0,0.0,0.0,0.0,0.0,0.0,0.0,0.0,0.0,0.0,0.0,0.0,0.0,0.0,0.0,0.0,0.0,0.0,0.0,0.0,0.0,0.0,0.0,0.0,0.0,0.0,0.0,0.0,0.0,0.0,0.0,0.0,0.0,0.0,0.0,0.0,0.0,0.0,0.0,0.0,0.0,0.0,0.0,0.0,0.0,0.0,0.0,0.0,0.0,0.0,0.0,0.0,0.0,0.0,0.0,0.0,0.0,0.0,0.0,0.0,0.0,0.0,0.0,0.0,0.0,0.0],[0.0,0.01,0.01,0.0,0.0,0.0,0.0,0.0,0.0,0.0,0.0,0.0,0.0,0.0,0.0,0.0,0.0,0.0,0.0,0.0,0.0,0.0,0.0,0.0,0.0,0.0,0.0,0.0,0.0,0.0,0.0,0.0,0.0,0.0,0.0,0.0,0.0,0.0,0.0,0.0,0.0,0.0,0.0,0.0,0.0,0.0,0.0,0.0,0.0,0.0,0.0,0.0,0.0,0.0,0.0,0.0,0.0,0.0,0.0,0.0,0.0,0.0,0.0,0.0,0.0,0.0,0.0,0.0,0.0,0.0,0.0,0.0,0.0,0.0,0.0,0.0,0.0,0.0,0.0,0.0,0.0,0.0,0.0,1.0,0.0,0.99,0.0,0.0,0.0,0.0,0.0,0.0,0.0,0.0,0.0,0.0,0.0,0.0,0.0,0.0,0.0,0.0,0.0,1.0,1.0,1.0,1.0,1.0,1.0,1.0,1.0,1.0,0.0,0.0,0.0,0.0,0.0,0.0,0.0,0.0,0.0,0.0,0.0,0.0,0.0,0.0,0.0,0.0,0.0,0.0,0.0,0.0,0.0,0.0,0.0,0.0,0.0,0.0,0.0,0.0,0.0,0.0,0.0,0.0,0.0,0.0,0.0,0.0,0.0,0.0,0.0,0.0,0.0,0.0,0.0,0.0,0.0,0.0,0.0,0.0,0.0,0.0,0.0,0.0,0.0,0.0,0.0,0.0,0.0,0.0,0.0,0.0,0.0,0.0,0.0,0.0,0.0,0.0,0.0,0.0,0.0,0.0,0.0,0.0,0.0,0.0,0.0,0.0,0.0,0.0,0.0,0.0,0.0,0.0,0.0,0.0,0.0,0.0,0.0,0.0,0.0,0.0,0.0,0.0,0.0,0.0,0.0,0.0,0.0,0.0,0.0,0.0,0.0,0.0,0.0,0.0,0.0,0.0,0.0,0.0,0.0,0.0,0.0,0.0,0.0,0.0,0.0,0.0,0.0,0.0,0.0,0.0,0.0,0.0,0.0,0.0,0.0,0.0,0.0,0.0,0.0,0.0,0.0,0.0,0.0,0.0,0.0,0.0,0.0,0.0,0.0,0.0,0.0,0.0,0.0,0.0,0.0,0.0,0.0,0.0,0.0,0.0,0.0,0.0,0.0,0.0,0.0,0.0,0.0,0.0,0.0,0.0,0.0,0.0,0.0,0.0,0.0,0.0,0.0,0.0,0.0,0.0,0.0,0.0,0.0,0.0,0.0,0.0,0.0,0.0,0.0,0.0,0.0,0.0,0.0,0.0,0.0,0.0,0.0,0.0,0.0,0.0,0.0,0.0,0.0,0.0,0.0,0.0,0.0,0.0,0.0,0.0,0.0,0.0,0.0,0.0,0.38,0.0,0.0,0.0,0.0,0.0,0.0,0.0,0.0,0.0,0.0,0.0,0.0,0.0,0.0,0.0,0.0,0.0,0.0,0.0,0.0,0.0,0.0,0.0,0.0],[0.0,0.0,0.02,0.06,0.0,0.0,0.0,0.0,0.0,0.0,0.0,0.02,0.0,0.0,0.0,0.0,0.0,0.0,0.0,0.0,0.0,0.0,0.0,0.0,0.0,0.0,0.0,0.0,0.0,0.0,0.0,0.0,0.0,0.0,0.0,0.0,0.0,0.0,0.0,0.0,0.0,0.0,0.0,0.0,0.0,0.0,0.0,0.0,0.0,0.0,0.0,0.0,0.0,0.0,0.0,0.0,0.0,0.0,0.0,0.0,0.0,0.0,0.0,0.0,0.0,0.0,0.0,0.0,0.0,0.0,0.0,0.0,0.0,0.0,0.0,0.0,0.0,0.0,0.0,0.0,0.0,0.0,0.0,0.0,0.0,0.0,0.0,0.0,0.0,0.0,0.0,0.0,0.0,0.0,0.0,0.0,0.0,0.0,0.0,0.0,0.0,0.0,0.0,0.0,1.0,1.0,1.0,1.0,1.0,1.0,1.0,1.0,1.0,0.0,0.0,0.0,0.0,0.0,0.0,0.0,0.0,0.0,0.0,0.0,0.0,0.0,0.0,0.0,0.0,0.0,0.0,0.0,0.0,0.0,0.0,0.0,0.0,0.0,0.0,0.0,0.0,0.0,0.0,0.0,0.0,0.0,0.0,0.0,0.0,0.0,0.0,0.0,0.0,0.0,0.0,0.0,0.0,0.0,0.0,0.0,0.0,0.0,0.0,0.0,0.0,0.0,0.0,0.0,0.0,0.0,0.0,0.0,0.0,0.0,0.0,0.0,0.0,0.0,0.0,0.0,0.0,0.0,0.0,0.0,0.0,0.0,0.0,0.0,0.0,0.0,0.0,0.0,0.0,0.0,0.0,0.0,0.0,0.0,0.0,0.0,0.0,0.0,0.0,0.0,0.0,0.0,0.0,0.0,0.0,0.0,0.0,0.0,0.0,0.0,0.0,0.0,0.0,0.0,0.0,0.0,0.0,0.0,0.0,0.0,0.0,0.0,0.0,0.0,0.0,0.0,0.0,0.0,0.0,0.0,0.0,0.0,0.0,0.0,0.0,0.0,0.0,0.0,0.0,0.0,0.0,0.0,0.0,0.0,0.0,0.0,0.0,0.0,0.0,0.0,0.0,0.0,0.0,0.0,0.0,0.0,0.0,0.0,0.0,0.0,0.0,0.0,0.0,0.0,0.0,0.0,0.0,0.0,0.0,0.0,0.0,0.0,0.0,0.0,0.0,0.0,0.0,0.0,0.0,0.0,0.0,0.0,0.0,0.0,0.0,0.0,0.0,0.0,0.0,0.0,0.0,0.0,0.0,0.0,0.0,0.0,0.0,0.0,0.0,0.0,0.0,0.0,0.0,0.0,0.0,0.0,0.0,0.0,0.0,0.0,0.0,0.0,0.0,0.0,0.0,0.0,0.0,0.0,0.0,0.0,0.0,0.0,0.0,0.0,0.0,0.0,0.0,0.0,0.0,0.0,0.0,0.0,0.0,0.0,0.0,0.0,0.0],[0.0,0.0,0.0,0.0,0.0,0.0,0.01,0.0,0.0,0.01,0.0,0.0,0.0,0.0,0.0,0.0,0.0,0.0,0.0,0.0,0.0,0.0,0.0,0.0,0.0,0.0,0.0,0.0,0.0,0.0,0.0,0.0,0.0,0.0,0.0,0.0,0.0,0.0,0.0,0.0,0.0,0.0,0.0,0.0,0.0,0.0,0.0,0.0,0.0,0.0,0.0,0.0,0.0,0.0,0.0,0.0,0.0,0.0,0.0,0.0,0.0,0.0,0.0,0.0,0.0,0.0,0.0,0.0,0.0,0.0,0.0,0.0,0.0,0.0,0.0,0.0,0.0,0.0,0.0,0.0,0.0,0.0,0.0,0.0,0.0,0.0,0.0,0.0,0.0,0.99,0.01,0.0,0.01,0.0,0.0,0.01,0.0,0.0,0.0,0.02,0.55,0.0,0.0,0.0,0.0,1.0,1.0,1.0,1.0,1.0,1.0,1.0,1.0,1.0,0.0,0.0,0.0,0.0,0.0,0.0,0.0,0.0,0.0,0.0,0.0,0.0,0.0,0.0,0.0,0.0,0.0,0.0,0.0,0.0,0.0,0.0,0.0,0.0,0.0,0.0,0.0,0.0,0.0,0.0,0.0,0.0,0.0,0.0,0.0,0.0,0.0,0.0,0.0,0.0,0.0,0.0,0.0,0.0,0.0,0.0,0.0,0.0,0.0,0.0,0.0,0.0,0.0,0.0,0.0,0.0,0.0,0.0,0.0,0.0,0.0,0.0,0.0,0.0,0.0,0.0,0.0,0.0,0.0,0.0,0.0,0.0,0.0,0.0,0.0,0.0,0.0,0.0,0.0,0.0,0.0,0.0,0.0,0.0,0.0,0.0,0.0,0.0,0.0,0.0,0.0,0.0,0.0,0.0,0.0,0.0,0.0,0.0,0.0,0.0,0.0,0.0,0.0,0.0,0.0,0.0,0.0,0.0,0.0,0.0,0.0,0.0,0.0,0.0,0.0,0.0,0.0,0.0,0.0,0.0,0.0,0.0,0.0,0.0,0.0,0.0,0.0,0.0,0.0,0.0,0.0,0.0,0.0,0.0,0.0,0.0,0.0,0.0,0.0,0.0,0.0,0.0,0.0,0.0,0.0,0.0,0.0,0.0,0.0,0.0,0.0,0.0,0.0,0.0,0.0,0.0,0.0,0.0,0.0,0.0,0.0,0.0,0.0,0.0,0.0,0.0,0.0,0.0,0.0,0.0,0.0,0.0,0.0,0.0,0.0,0.0,0.0,0.0,0.0,0.0,0.0,0.0,0.0,0.0,0.0,0.0,0.0,0.0,0.0,0.0,0.0,0.0,0.0,0.0,0.0,0.0,0.0,0.0,0.0,0.0,0.0,0.0,0.0,0.0,0.0,0.0,0.0,0.0,0.0,0.0,0.0,0.0,0.0,0.0,0.0,0.0,0.0,0.0,0.0,0.0,0.0,0.0,0.0,0.0,0.0,0.0,0.0],[0.0,0.0,0.0,0.0,0.0,0.0,0.0,0.0,0.0,0.0,0.0,0.0,0.0,0.0,0.0,0.0,0.0,0.0,0.0,0.0,0.0,0.0,0.0,0.0,0.0,0.0,0.0,0.0,0.0,0.0,0.0,0.0,0.0,0.0,0.0,0.0,0.0,0.0,0.0,0.0,0.0,0.0,0.0,0.0,0.0,0.0,0.0,0.0,0.0,0.0,0.0,0.0,0.0,0.0,0.0,0.0,0.0,0.0,0.0,0.0,0.0,0.0,0.0,0.0,0.0,0.0,0.0,0.0,0.0,0.0,0.0,0.0,0.0,0.0,0.0,0.0,0.0,0.0,0.0,0.0,0.0,0.0,0.0,1.0,1.0,0.97,0.0,1.0,0.01,0.99,0.0,0.0,0.0,0.0,0.0,0.0,0.0,0.0,0.0,0.0,0.0,0.0,0.0,0.0,0.0,0.0,1.0,1.0,1.0,1.0,1.0,1.0,1.0,1.0,1.0,0.0,0.0,0.0,0.0,0.0,0.0,0.0,0.0,0.0,0.0,0.0,0.0,0.0,0.0,0.0,0.0,0.0,0.0,0.0,0.0,0.0,0.0,0.0,0.0,0.0,0.0,0.0,0.0,0.0,0.0,0.0,0.0,0.0,0.0,0.0,0.0,0.0,0.0,0.0,0.0,0.0,0.0,0.0,0.0,0.0,0.0,0.0,0.0,0.0,0.0,0.0,0.0,0.0,0.0,0.0,0.0,0.0,0.0,0.0,0.0,0.0,0.0,0.0,0.0,0.0,0.0,0.0,0.0,0.0,0.0,0.0,0.0,0.0,0.0,0.0,0.0,0.0,0.0,0.0,0.0,0.0,0.0,0.0,0.0,0.0,0.0,0.0,0.0,0.0,0.0,0.0,0.0,0.0,0.0,0.0,0.0,0.0,0.0,0.0,0.0,0.0,0.0,0.0,0.0,0.0,0.0,0.0,0.0,0.0,0.0,0.0,0.0,0.0,0.0,0.0,0.0,0.0,0.0,0.0,0.0,0.0,0.0,0.0,0.0,0.0,0.0,0.0,0.0,0.0,0.0,0.0,0.0,0.0,0.0,0.0,0.0,0.0,0.0,0.0,0.0,0.0,0.0,0.0,0.0,0.0,0.0,0.0,0.0,0.0,0.0,0.0,0.0,0.0,0.0,0.0,0.0,0.0,0.0,0.0,0.0,0.0,0.0,0.0,0.0,0.0,0.0,0.0,0.0,0.0,0.0,0.0,0.0,0.0,0.0,0.0,0.0,0.0,0.0,0.0,0.0,0.0,0.0,0.0,0.0,0.0,0.0,0.0,0.0,0.0,0.0,0.0,0.0,0.0,0.0,0.0,0.0,0.0,0.0,0.0,0.0,0.0,0.0,0.0,0.0,0.0,0.0,0.0,0.0,0.0,0.0,0.0,0.0,0.0,0.0,0.0,0.0,0.0,0.0,0.0,0.0,0.0,0.0,0.0,0.0,0.0,0.0],[0.0,0.01,0.03,0.59,0.0,0.0,0.0,0.0,0.12,0.0,0.0,0.04,0.0,0.0,0.0,0.0,0.0,0.0,0.0,0.0,0.0,0.0,0.0,0.0,0.0,0.0,0.0,0.0,0.0,0.0,0.0,0.0,0.0,0.0,0.0,0.0,0.0,0.0,0.0,0.0,0.0,0.0,0.0,0.0,0.0,0.0,0.0,0.0,0.0,0.0,0.0,0.0,0.0,0.0,0.0,0.0,0.0,0.0,0.0,0.0,0.0,0.0,0.0,0.0,0.0,0.0,0.0,0.0,0.0,0.0,0.0,0.0,0.0,0.0,0.0,0.0,0.0,0.0,0.0,0.0,0.0,0.0,0.0,1.0,0.0,0.0,0.0,0.0,0.0,0.0,0.0,0.0,0.0,0.0,0.0,0.0,0.0,0.0,0.0,0.0,0.0,0.0,0.0,0.0,0.0,0.0,0.0,1.0,1.0,1.0,1.0,1.0,1.0,1.0,1.0,1.0,0.0,0.0,0.0,0.0,0.0,0.0,0.0,0.0,0.0,0.0,0.0,0.0,0.0,0.0,0.0,0.0,0.0,0.0,0.0,0.0,0.0,0.0,0.0,0.0,0.0,0.0,0.0,0.0,0.0,0.0,0.0,0.0,0.0,0.0,0.0,0.0,0.0,0.0,0.0,0.0,0.0,0.0,0.0,0.0,0.0,0.0,0.0,0.0,0.0,0.0,0.0,0.0,0.0,0.0,0.0,0.0,0.0,0.0,0.0,0.0,0.0,0.0,0.0,0.0,0.0,0.0,0.0,0.0,0.0,0.0,0.0,0.0,0.0,0.0,0.0,0.0,0.0,0.0,0.0,0.0,0.0,0.0,0.0,0.0,0.0,0.0,0.0,0.0,0.0,0.0,0.0,0.0,0.0,0.0,0.0,0.0,0.0,0.0,0.0,0.0,0.0,0.0,0.0,0.0,0.0,0.0,0.0,0.0,0.0,0.0,0.0,0.0,0.0,0.0,0.0,0.0,0.0,0.0,0.0,0.0,0.0,0.0,0.0,0.0,0.0,0.0,0.0,0.0,0.0,0.0,0.0,0.0,0.0,0.0,0.0,0.0,0.0,0.0,0.0,0.0,0.0,0.0,0.0,0.0,0.0,0.0,0.0,0.0,0.0,0.0,0.0,0.0,0.0,0.0,0.0,0.0,0.0,0.0,0.0,0.0,0.0,0.0,0.0,0.0,0.0,0.0,0.0,0.0,0.0,0.0,0.0,0.0,0.0,0.0,0.0,0.0,0.0,0.0,0.0,0.0,0.0,0.0,0.0,0.0,0.0,0.0,0.0,0.0,0.0,0.0,1.0,0.0,0.0,0.0,0.0,0.0,0.0,0.0,0.0,0.0,0.15,0.0,1.0,0.0,0.0,0.0,0.0,0.0,0.0,0.0,0.0,0.0,0.0,0.0,0.0,0.0,0.0,0.0,0.0,0.0,0.0,0.0,0.0,0.0,0.0],[0.0,0.0,0.0,0.01,0.0,0.0,0.0,0.01,0.03,0.01,0.01,0.69,0.11,0.01,0.05,0.04,0.01,0.0,0.0,0.0,0.0,0.0,0.0,0.0,0.0,0.0,0.0,0.0,0.0,0.0,0.0,0.0,0.0,0.0,0.0,0.0,0.0,0.0,0.0,0.0,0.0,0.0,0.0,0.0,0.0,0.0,0.0,0.0,0.0,0.0,0.0,0.0,0.0,0.0,0.0,0.0,0.0,0.0,0.0,0.0,0.0,0.0,0.0,0.0,0.0,0.0,0.0,0.0,0.0,0.0,0.0,0.0,0.0,0.0,0.0,0.0,0.0,0.0,0.0,0.0,0.0,0.0,0.0,0.0,0.0,0.0,0.0,0.0,0.0,0.0,0.0,0.0,0.0,0.0,0.0,0.0,0.0,0.0,0.0,0.0,0.0,0.0,0.0,0.0,0.0,0.0,0.0,0.0,1.0,1.0,1.0,1.0,1.0,1.0,1.0,1.0,1.0,0.0,0.0,0.0,0.0,0.0,0.0,0.0,0.0,0.0,0.0,0.0,0.0,0.0,0.0,0.0,0.0,0.0,0.0,0.0,0.0,0.0,0.0,0.0,0.0,0.0,0.0,0.0,0.0,0.0,0.0,0.0,0.0,0.0,0.0,0.0,0.0,0.0,0.0,0.0,0.0,0.0,0.0,0.0,0.0,0.0,0.0,0.0,0.0,0.0,0.0,0.0,0.0,0.0,0.0,0.0,0.0,0.0,0.0,0.0,0.0,0.0,0.0,0.0,0.0,0.0,0.0,0.0,0.0,0.0,0.0,0.0,0.0,0.0,0.0,0.0,0.0,0.0,0.0,0.0,0.0,0.0,0.0,0.0,0.0,0.0,0.0,0.0,0.0,0.0,0.0,0.0,0.0,0.0,0.0,0.0,0.0,0.0,0.0,0.0,0.0,0.0,0.0,0.0,0.0,0.0,0.0,0.0,0.0,0.0,0.0,0.0,0.0,0.0,0.0,0.0,0.0,0.0,0.0,0.0,0.0,0.0,0.0,0.0,0.0,0.0,0.0,0.0,0.0,0.0,0.0,0.0,0.0,0.0,0.0,0.0,0.0,0.0,0.0,0.0,0.0,0.0,0.0,0.0,0.0,0.0,0.0,0.0,0.0,0.0,0.0,0.0,0.0,0.0,0.0,0.0,0.0,0.0,0.0,0.0,0.0,0.0,0.0,0.0,0.0,0.0,0.0,0.0,0.0,0.0,0.0,0.0,0.0,0.0,0.0,0.0,0.0,0.0,0.0,0.0,0.0,0.0,0.0,0.0,0.0,0.0,0.0,0.0,0.0,0.0,0.0,0.0,0.0,0.0,0.0,0.0,0.0,0.0,0.0,0.0,0.0,0.0,0.0,0.0,0.0,0.0,0.0,0.0,0.0,0.0,0.0,0.0,0.0,0.0,0.0,0.0,0.0,0.0,0.0,0.0,0.0,0.0,0.0,0.0,0.0],[0.0,0.0,0.0,0.0,0.0,0.0,0.0,0.0,0.01,0.01,0.01,0.02,0.02,0.04,0.0,0.0,0.0,0.0,0.0,0.0,0.0,0.0,0.0,0.0,0.0,0.0,0.0,0.0,0.0,0.0,0.0,0.0,0.0,0.0,0.0,0.0,0.0,0.0,0.0,0.0,0.0,0.0,0.0,0.0,0.0,0.0,0.0,0.0,0.0,0.0,0.0,0.0,0.0,0.0,0.0,0.0,0.0,0.0,0.0,0.0,0.0,0.0,0.0,0.0,0.0,0.0,0.0,0.0,0.0,0.0,0.0,0.0,0.0,0.0,0.0,0.0,0.0,0.0,0.0,0.0,0.0,0.0,0.0,0.0,0.0,0.0,0.0,0.04,0.0,0.63,0.23,0.0,0.0,0.0,0.0,0.0,0.0,0.0,0.0,0.0,0.0,0.0,0.0,0.0,0.0,0.0,0.0,0.0,0.0,1.0,1.0,1.0,1.0,1.0,1.0,1.0,1.0,1.0,0.0,0.0,0.0,0.0,0.0,0.0,0.0,0.0,0.0,0.0,0.0,0.0,0.0,0.0,0.0,0.0,0.0,0.0,0.0,0.0,0.0,0.0,0.0,0.0,0.0,0.0,0.0,0.0,0.0,0.0,0.0,0.0,0.0,0.0,0.0,0.0,0.0,0.0,0.0,0.0,0.0,0.0,0.0,0.0,0.0,0.0,0.0,0.0,0.0,0.0,0.0,0.0,0.0,0.0,0.0,0.0,0.0,0.0,0.0,0.0,0.0,0.0,0.0,0.0,0.0,0.0,0.0,0.0,0.0,0.0,0.0,0.0,0.0,0.0,0.0,0.0,0.0,0.0,0.0,0.0,0.0,0.0,0.0,0.0,0.0,0.0,0.0,0.0,0.0,0.0,0.0,0.0,0.0,0.0,0.0,0.0,0.0,0.0,0.0,0.0,0.0,0.0,0.0,0.0,0.0,0.0,0.0,0.0,0.0,0.0,0.0,0.0,0.0,0.0,0.0,0.0,0.0,0.0,0.0,0.0,0.0,0.0,0.0,0.0,0.0,0.0,0.0,0.0,0.0,0.0,0.0,0.0,0.0,0.0,0.0,0.0,0.0,0.0,0.0,0.0,0.0,0.0,0.0,0.0,0.0,0.0,0.0,0.0,0.0,0.0,0.0,0.0,0.0,0.0,0.0,0.0,0.0,0.0,0.0,0.0,0.0,0.0,0.0,0.0,0.0,0.0,0.0,0.0,0.0,0.0,0.0,0.0,0.0,0.0,0.0,0.0,0.0,0.0,0.0,0.0,0.0,0.0,0.0,0.0,0.0,0.0,0.0,0.0,0.0,0.0,0.0,0.0,0.0,0.0,0.0,0.0,0.0,0.0,0.0,0.0,0.0,0.0,0.0,0.0,0.0,0.0,0.0,0.0,0.0,0.0,0.0,0.0,0.0,0.0,0.0,0.0,0.0,0.0,0.0,0.0,0.0,0.0,0.0],[0.0,0.0,0.0,0.0,0.0,0.0,0.0,0.0,0.0,0.0,0.0,0.0,0.0,0.0,0.0,0.0,0.0,0.0,0.0,0.0,0.0,0.0,0.0,0.0,0.0,0.0,0.0,0.0,0.0,0.0,0.0,0.0,0.0,0.0,0.0,0.0,0.0,0.0,0.0,0.0,0.0,0.0,0.0,0.0,0.0,0.0,0.0,0.0,0.0,0.0,0.0,0.0,0.0,0.0,0.0,0.0,0.0,0.0,0.0,0.0,0.0,0.0,0.0,0.0,0.0,0.0,0.0,0.0,0.0,0.0,0.0,0.0,0.0,0.0,0.0,0.0,0.0,0.0,0.0,0.0,0.0,1.0,0.01,1.0,0.0,0.0,0.0,0.0,0.0,0.0,0.0,0.0,0.0,0.0,0.0,0.0,0.0,0.0,0.0,0.0,0.0,0.0,0.0,0.0,0.0,0.0,0.0,0.0,0.0,0.0,1.0,1.0,1.0,1.0,1.0,1.0,1.0,1.0,1.0,0.0,0.0,0.0,0.0,0.0,0.0,0.0,0.0,0.0,0.0,0.0,0.0,0.0,0.0,0.0,0.0,0.0,0.0,0.0,0.0,0.0,0.0,0.0,0.0,0.0,0.0,0.0,0.0,0.0,0.0,0.0,0.0,0.0,0.0,0.0,0.0,0.0,0.0,0.0,0.0,0.0,0.0,0.0,0.0,0.0,0.0,0.0,0.0,0.0,0.0,0.0,0.0,0.0,0.0,0.0,0.0,0.0,0.0,0.0,0.0,0.0,0.0,0.0,0.0,0.0,0.0,0.0,0.0,0.0,0.0,0.0,0.0,0.0,0.0,0.0,0.0,0.0,0.0,0.0,0.0,0.0,0.0,0.0,0.0,0.0,0.0,0.0,0.0,0.0,0.0,0.0,0.0,0.0,0.0,0.0,0.0,0.0,0.0,0.0,0.0,0.0,0.0,0.0,0.0,0.0,0.0,0.0,0.0,0.0,0.0,0.0,0.0,0.0,0.0,0.0,0.0,0.0,0.0,0.0,0.0,0.0,0.0,0.0,0.0,0.0,0.0,0.0,0.0,0.0,0.0,0.0,0.0,0.0,0.0,0.0,0.0,0.0,0.0,0.0,0.0,0.0,0.0,0.0,0.0,0.0,0.0,0.0,0.0,0.0,0.0,0.0,0.0,0.0,0.0,0.0,0.0,0.0,0.0,0.0,0.0,0.0,0.0,0.0,0.0,0.0,0.0,0.0,0.0,0.0,0.0,0.0,0.0,0.0,0.0,0.0,0.0,0.0,0.0,0.0,0.0,0.0,0.0,0.0,0.0,0.0,0.0,0.0,0.0,0.0,0.0,0.0,0.0,0.0,0.0,0.0,0.0,0.0,0.0,0.0,1.0,0.0,0.0,0.0,0.0,0.0,0.0,0.0,0.0,0.0,0.0,0.0,0.0,0.0,0.0,0.0,0.0,0.0,0.0,0.0,0.0,0.0,0.0],[0.0,0.0,0.0,0.0,0.0,0.0,0.0,0.0,0.72,0.0,0.0,0.55,0.59,0.0,0.01,0.03,0.05,0.0,0.0,0.0,0.0,0.0,0.0,0.0,0.0,0.0,0.0,0.0,0.0,0.0,0.0,0.0,0.0,0.0,0.0,0.0,0.0,0.0,0.0,0.0,0.0,0.0,0.0,0.0,0.0,0.0,0.0,0.0,0.0,0.0,0.0,0.0,0.0,0.0,0.0,0.0,0.0,0.0,0.0,0.0,0.0,0.0,0.0,0.0,0.0,0.0,0.0,0.0,0.0,0.0,0.0,0.0,0.0,0.0,0.0,0.0,0.0,0.0,0.0,0.0,0.0,0.0,0.0,0.0,0.0,0.0,0.0,0.0,0.0,0.0,0.0,0.0,0.0,0.0,0.0,0.0,0.0,0.0,0.0,0.0,0.0,0.0,0.0,0.0,0.0,0.0,0.0,0.0,0.0,0.0,0.0,1.0,1.0,1.0,1.0,1.0,1.0,1.0,1.0,1.0,0.0,0.0,0.0,0.0,0.0,0.0,0.0,0.0,0.0,0.0,0.0,0.0,0.0,0.0,0.0,0.0,0.0,0.0,0.0,0.0,0.0,0.0,0.0,0.0,0.0,0.0,0.0,0.0,0.0,0.0,0.0,0.0,0.0,0.0,0.0,0.0,0.0,0.0,0.0,0.0,0.0,0.0,0.0,0.0,0.0,0.0,0.0,0.0,0.0,0.0,0.0,0.0,0.0,0.0,0.0,0.0,0.0,0.0,0.0,0.0,0.0,0.0,0.0,0.0,0.0,0.0,0.0,0.0,0.0,0.0,0.0,0.0,0.0,0.0,0.0,0.0,0.0,0.0,0.0,0.0,0.0,0.0,0.0,0.0,0.0,0.0,0.0,0.0,0.0,0.0,0.0,0.0,0.0,0.0,0.0,0.0,0.0,0.0,0.0,0.0,0.0,0.0,0.0,0.0,0.0,0.0,0.0,0.0,0.0,0.0,0.0,0.0,0.0,0.0,0.0,0.0,0.0,0.0,0.0,0.0,0.0,0.0,0.0,0.0,0.0,0.0,0.0,0.0,0.0,0.0,0.0,0.0,0.0,0.0,0.0,0.0,0.0,0.0,0.0,0.0,0.0,0.0,0.0,0.0,0.0,0.0,0.0,0.0,0.0,0.0,0.0,0.0,0.0,0.0,0.0,0.0,0.0,0.0,0.0,0.0,0.0,0.0,0.0,0.0,0.0,0.0,0.0,0.0,0.0,0.0,0.0,0.0,0.0,0.0,0.0,0.0,0.0,0.0,0.0,0.0,0.0,0.0,0.0,0.0,1.0,0.0,0.03,0.0,0.0,0.0,0.0,0.0,0.0,0.0,0.0,0.0,0.0,0.0,1.0,0.0,1.0,0.0,0.0,0.0,0.0,0.0,0.0,0.0,0.0,0.0,0.0,0.0,0.0,0.0,0.0,0.0,0.0,0.0,0.0,0.0,0.0],[0.0,0.0,0.0,0.0,0.0,0.0,0.0,0.0,0.01,0.0,0.0,0.05,0.55,0.1,0.12,0.24,0.42,0.01,0.01,0.0,0.0,0.0,0.0,0.0,0.0,0.0,0.0,0.0,0.0,0.0,0.0,0.0,0.0,0.0,0.0,0.0,0.0,0.0,0.0,0.0,0.0,0.0,0.0,0.0,0.0,0.0,0.0,0.0,0.0,0.0,0.0,0.0,0.0,0.0,0.0,0.0,0.0,0.0,0.0,0.0,0.0,0.0,0.0,0.0,0.0,0.0,0.0,0.0,0.0,0.0,0.0,0.0,0.0,0.0,0.0,0.0,0.0,0.0,0.0,0.0,0.0,0.0,0.0,0.0,0.0,0.0,0.0,0.0,0.0,0.0,0.0,0.0,0.0,0.0,0.0,0.0,0.0,0.0,0.0,0.0,0.0,0.0,0.0,0.0,0.0,0.0,0.0,0.0,0.0,0.0,0.0,0.0,1.0,1.0,1.0,1.0,1.0,1.0,1.0,1.0,1.0,0.0,0.0,0.0,0.0,0.0,0.0,0.0,0.0,0.0,0.0,0.0,0.0,0.0,0.0,0.0,0.0,0.0,0.0,0.0,0.0,0.0,0.0,0.0,0.0,0.0,0.0,0.0,0.0,0.0,0.0,0.0,0.0,0.0,0.0,0.0,0.0,0.0,0.0,0.0,0.0,0.0,0.0,0.0,0.0,0.0,0.0,0.0,0.0,0.0,0.0,0.0,0.0,0.0,0.0,0.0,0.0,0.0,0.0,0.0,0.0,0.0,0.0,0.0,0.0,0.0,0.0,0.0,0.0,0.0,0.0,0.0,0.0,0.0,0.0,0.0,0.0,0.0,0.0,0.0,0.0,0.0,0.0,0.0,0.0,0.0,0.0,0.0,0.0,0.0,0.0,0.0,0.0,0.0,0.0,0.0,0.0,0.0,0.0,0.0,0.0,0.0,0.0,0.0,0.0,0.0,0.0,0.0,0.0,0.0,0.0,0.0,0.0,0.0,0.0,0.0,0.0,0.0,0.0,0.0,0.0,0.0,0.0,0.0,0.0,0.0,0.0,0.0,0.0,0.0,0.0,0.0,0.0,0.0,0.0,0.0,0.0,0.0,0.0,0.0,0.0,0.0,0.0,0.0,0.0,0.0,0.0,0.0,0.0,0.0,0.0,0.0,0.0,0.0,0.0,0.0,0.0,0.0,0.0,0.0,0.0,0.0,0.0,0.0,0.0,0.0,0.0,0.0,0.0,0.0,0.0,0.0,0.0,0.0,0.0,0.0,0.0,0.0,0.0,0.0,0.0,0.0,0.0,0.0,0.0,0.0,0.0,0.0,0.0,0.0,0.0,0.0,0.0,0.0,0.0,0.0,0.0,0.0,0.0,0.0,0.0,0.0,0.0,0.0,0.0,0.0,0.0,0.0,0.0,0.0,0.0,0.0,0.0,0.0,0.0,0.0,0.0,0.0,0.0,0.0,0.0],[0.0,0.0,0.0,0.0,0.0,0.0,0.0,0.0,0.0,0.0,0.0,0.0,0.02,0.04,0.03,0.01,0.01,0.0,0.0,0.0,0.0,0.0,0.0,0.0,0.0,0.0,0.0,0.0,0.0,0.0,0.0,0.0,0.0,0.0,0.0,0.0,0.0,0.0,0.0,0.0,0.0,0.0,0.0,0.0,0.0,0.01,0.01,0.03,0.01,0.0,0.0,0.0,0.0,0.0,0.0,0.0,0.0,0.0,0.0,0.0,0.0,0.0,0.0,0.0,0.0,0.0,0.0,0.0,0.0,0.0,0.0,0.0,0.0,0.0,0.0,0.0,0.0,0.0,0.0,0.99,0.0,1.0,0.0,0.0,0.0,0.0,0.0,0.0,0.0,0.0,0.0,0.0,0.0,0.0,0.0,0.0,0.0,0.0,0.0,0.0,0.0,0.0,0.0,0.0,0.0,0.0,0.0,0.0,0.0,0.0,0.0,0.0,0.0,1.0,1.0,1.0,1.0,1.0,1.0,1.0,1.0,1.0,0.0,0.0,0.0,0.0,0.0,0.0,0.0,0.0,0.0,0.0,0.0,0.0,0.0,0.0,0.0,0.0,0.0,0.0,0.0,0.0,0.0,0.0,0.0,0.0,0.0,0.0,0.0,0.0,0.0,0.0,0.0,0.0,0.0,0.0,0.0,0.0,0.0,0.0,0.0,0.0,0.0,0.0,0.0,0.0,0.0,0.0,0.0,0.0,0.0,0.0,0.0,0.0,0.0,0.0,0.0,0.0,0.0,0.0,0.0,0.0,0.0,0.0,0.0,0.0,0.0,0.0,0.0,0.0,0.0,0.0,0.0,0.0,0.0,0.0,0.0,0.0,0.0,0.0,0.0,0.0,0.0,0.0,0.0,0.0,0.0,0.0,0.0,0.0,0.0,0.0,0.0,0.0,0.0,0.0,0.0,0.0,0.0,0.0,0.0,0.0,0.0,0.0,0.0,0.0,0.0,0.0,0.0,0.0,0.0,0.0,0.0,0.0,0.0,0.0,0.0,0.0,0.0,0.0,0.0,0.0,0.0,0.0,0.0,0.0,0.0,0.0,0.0,0.0,0.0,0.0,0.0,0.0,0.0,0.0,0.0,0.0,0.0,0.0,0.0,0.0,0.0,0.0,0.0,0.0,0.0,0.0,0.0,0.0,0.0,0.0,0.0,0.0,0.0,0.0,0.0,0.0,0.0,0.0,0.0,0.0,0.0,0.0,0.0,0.0,0.0,0.0,0.0,0.0,0.0,0.0,0.0,0.0,0.0,0.0,0.0,0.0,0.0,0.0,0.0,0.0,0.0,0.0,0.0,0.0,0.0,0.0,0.0,0.0,0.0,0.0,0.0,0.0,0.0,0.0,0.0,0.0,0.0,0.0,0.0,0.0,0.0,0.0,0.0,0.0,0.0,0.0,0.0,0.0,0.0,0.0,0.0,0.0,0.0,0.0,0.0,0.0,0.0,0.0,0.0],[0.0,0.0,0.0,0.0,0.0,0.0,0.0,0.0,0.0,0.0,0.0,0.0,0.01,0.0,0.0,0.0,0.0,0.0,0.0,0.0,0.0,0.0,0.0,0.0,0.0,0.0,0.0,0.0,0.0,0.0,0.0,0.0,0.0,0.0,0.0,0.0,0.0,0.0,0.0,0.0,0.0,0.0,0.0,0.0,0.0,0.0,0.0,0.01,0.0,0.0,0.01,0.0,0.0,0.0,0.0,0.0,0.0,0.0,0.0,0.0,0.0,0.0,0.0,0.0,0.0,0.0,0.0,0.0,0.0,0.0,0.0,0.0,0.0,0.0,0.0,0.0,0.0,0.0,0.0,1.0,0.87,1.0,0.0,0.0,0.0,0.0,0.0,0.0,0.0,0.0,0.0,0.0,0.0,0.0,0.0,0.0,0.0,0.0,0.0,0.0,0.0,0.0,0.0,0.0,0.0,0.0,0.0,0.0,0.0,0.0,0.0,0.0,0.0,0.0,1.0,1.0,1.0,1.0,1.0,1.0,1.0,1.0,1.0,0.0,0.0,0.0,0.0,0.0,0.0,0.0,0.0,0.0,0.0,0.0,0.0,0.0,0.0,0.0,0.0,0.0,0.0,0.0,0.0,0.0,0.0,0.0,0.0,0.0,0.0,0.0,0.0,0.0,0.0,0.0,0.0,0.0,0.0,0.0,0.0,0.0,0.0,0.0,0.0,0.0,0.0,0.0,0.0,0.0,0.0,0.0,0.0,0.0,0.0,0.0,0.0,0.0,0.0,0.0,0.0,0.0,0.0,0.0,0.0,0.0,0.0,0.0,0.0,0.0,0.0,0.0,0.0,0.0,0.0,0.0,0.0,0.0,0.0,0.0,0.0,0.0,0.0,0.0,0.0,0.0,0.0,0.0,0.0,0.0,0.0,0.0,0.0,0.0,0.0,0.0,0.0,0.0,0.0,0.0,0.0,0.0,0.0,0.0,0.0,0.0,0.0,0.0,0.0,0.0,0.0,0.0,0.0,0.0,0.0,0.0,0.0,0.0,0.0,0.0,0.0,0.0,0.0,0.0,0.0,0.0,0.0,0.0,0.0,0.0,0.0,0.0,0.0,0.0,0.0,0.0,0.0,0.0,0.0,0.0,0.0,0.0,0.0,0.0,0.0,0.0,0.0,0.0,0.0,0.0,0.0,0.0,0.0,0.0,0.0,0.0,0.0,0.0,0.0,0.0,0.0,0.0,0.0,0.0,0.0,0.0,0.0,0.0,0.0,0.0,0.0,0.0,0.0,0.0,0.0,0.0,0.0,0.0,0.0,0.0,0.0,0.0,0.0,0.0,0.0,0.0,0.74,0.0,0.0,0.0,0.0,0.0,0.0,0.0,0.0,0.0,0.0,0.0,0.0,0.0,1.0,1.0,1.0,0.0,0.0,0.0,0.0,0.0,0.0,0.0,0.0,0.0,0.0,0.0,0.0,0.0,0.0,0.0,0.0,0.0,0.0,0.0,0.0],[0.0,0.0,0.0,0.0,0.0,0.0,0.0,0.0,0.0,0.0,0.0,0.0,0.64,0.03,0.03,0.22,0.42,0.0,0.03,0.0,0.0,0.0,0.0,0.0,0.0,0.0,0.0,0.0,0.0,0.0,0.0,0.0,0.0,0.0,0.0,0.0,0.0,0.0,0.0,0.0,0.0,0.0,0.0,0.0,0.0,0.0,0.0,0.0,0.0,0.0,0.0,0.0,0.0,0.0,0.0,0.0,0.0,0.0,0.0,0.0,0.0,0.0,0.0,0.0,0.0,0.0,0.0,0.0,0.0,0.0,0.0,0.0,0.0,0.0,0.0,0.0,0.0,0.0,0.0,0.0,0.0,0.0,0.0,0.0,0.0,0.0,0.0,0.0,0.0,0.0,0.0,0.0,0.0,0.0,0.0,0.0,0.0,0.0,0.0,0.0,0.0,0.0,0.0,0.0,0.0,0.0,0.0,0.0,0.0,0.0,0.0,0.0,0.0,0.0,0.0,1.0,1.0,1.0,1.0,1.0,1.0,1.0,1.0,1.0,0.0,0.0,0.0,0.0,0.0,0.0,0.0,0.0,0.0,0.0,0.0,0.0,0.0,0.0,0.0,0.0,0.0,0.0,0.0,0.0,0.0,0.0,0.0,0.0,0.0,0.0,0.0,0.0,0.0,0.0,0.0,0.0,0.0,0.0,0.0,0.0,0.0,0.0,0.0,0.0,0.0,0.0,0.0,0.0,0.0,0.0,0.0,0.0,0.0,0.0,0.0,0.0,0.0,0.0,0.0,0.0,0.0,0.0,0.0,0.0,0.0,0.0,0.0,0.0,0.0,0.0,0.0,0.0,0.0,0.0,0.0,0.0,0.0,0.0,0.0,0.0,0.0,0.0,0.0,0.0,0.0,0.0,0.0,0.0,0.0,0.0,0.0,0.0,0.0,0.0,0.0,0.0,0.0,0.0,0.0,0.0,0.0,0.0,0.0,0.0,0.0,0.0,0.0,0.0,0.0,0.0,0.0,0.0,0.0,0.0,0.0,0.0,0.0,0.0,0.0,0.0,0.0,0.0,0.0,0.0,0.0,0.0,0.0,0.0,0.0,0.0,0.0,0.0,0.0,0.0,0.0,0.0,0.0,0.0,0.0,0.0,0.0,0.0,0.0,0.0,0.0,0.0,0.0,0.0,0.0,0.0,0.0,0.0,0.0,0.0,0.0,0.0,0.0,0.0,0.0,0.0,0.0,0.0,0.0,0.0,0.0,0.0,0.0,0.0,0.0,0.0,0.0,0.0,0.0,0.0,0.0,0.0,0.0,0.0,0.0,0.0,0.0,0.0,1.0,0.0,0.01,0.0,0.0,0.0,0.0,0.0,0.0,0.0,0.0,0.0,0.0,0.0,0.0,0.0,0.0,0.0,1.0,0.0,0.0,0.0,0.0,0.0,0.0,0.0,0.0,0.0,0.0,0.0,0.0,0.0,0.0,0.0,0.0,0.0,0.0,0.0,0.0],[0.0,0.0,0.0,0.0,0.0,0.0,0.0,0.0,0.0,0.0,0.0,0.0,0.01,0.02,0.04,0.07,0.46,0.01,0.78,0.01,0.0,0.0,0.0,0.0,0.0,0.0,0.0,0.0,0.0,0.0,0.0,0.0,0.0,0.0,0.0,0.0,0.0,0.0,0.0,0.0,0.0,0.0,0.0,0.0,0.0,0.0,0.01,0.03,0.01,0.0,0.0,0.0,0.0,0.0,0.0,0.0,0.0,0.0,0.0,0.0,0.0,0.0,0.0,0.0,0.0,0.0,0.0,0.0,0.0,0.0,0.0,0.0,0.0,0.0,0.0,0.0,0.0,0.0,0.0,0.0,0.0,0.0,0.0,0.0,0.0,0.0,0.0,0.0,0.0,0.0,0.0,0.0,0.0,0.0,0.0,0.0,0.0,0.0,0.0,0.0,0.0,0.0,0.0,0.0,0.0,0.0,0.0,0.0,0.0,0.0,0.0,0.0,0.0,0.0,0.0,0.0,1.0,1.0,1.0,1.0,1.0,1.0,1.0,1.0,1.0,0.0,0.0,0.0,0.0,0.0,0.0,0.0,0.0,0.0,0.0,0.0,0.0,0.0,0.0,0.0,0.0,0.0,0.0,0.0,0.0,0.0,0.0,0.0,0.0,0.0,0.0,0.0,0.0,0.0,0.0,0.0,0.0,0.0,0.0,0.0,0.0,0.0,0.0,0.0,0.0,0.0,0.0,0.0,0.0,0.0,0.0,0.0,0.0,0.0,0.0,0.0,0.0,0.0,0.0,0.0,0.0,0.0,0.0,0.0,0.0,0.0,0.0,0.0,0.0,0.0,0.0,0.0,0.0,0.0,0.0,0.0,0.0,0.0,0.0,0.0,0.0,0.0,0.0,0.0,0.0,0.0,0.0,0.0,0.0,0.0,0.0,0.0,0.0,0.0,0.0,0.0,0.0,0.0,0.0,0.0,0.0,0.0,0.0,0.0,0.0,0.0,0.0,0.0,0.0,0.0,0.0,0.0,0.0,0.0,0.0,0.0,0.0,0.0,0.0,0.0,0.0,0.0,0.0,0.0,0.0,0.0,0.0,0.0,0.0,0.0,0.0,0.0,0.0,0.0,0.0,0.0,0.0,0.0,0.0,0.0,0.0,0.0,0.0,0.0,0.0,0.0,0.0,0.0,0.0,0.0,0.0,0.0,0.0,0.0,0.0,0.0,0.0,0.0,0.0,0.0,0.0,0.0,0.0,0.0,0.0,0.0,0.0,0.0,0.0,0.0,0.0,0.0,0.0,0.0,0.0,0.0,0.0,0.0,0.0,0.0,0.0,0.0,0.0,0.0,0.0,0.0,0.0,0.0,0.0,0.0,0.0,0.0,0.0,0.0,0.0,0.0,0.0,0.0,0.0,0.0,0.0,0.0,0.0,0.0,0.0,0.0,0.0,0.0,0.0,0.0,0.0,0.0,0.0,0.0,0.0,0.0,0.0,0.0,0.0,0.0,0.0],[0.0,0.0,0.0,0.0,0.0,0.0,0.0,0.0,0.0,0.0,0.0,0.0,0.0,0.0,0.0,0.0,0.0,0.0,0.0,0.0,0.0,0.0,0.0,0.0,0.0,0.0,0.0,0.0,0.0,0.0,0.0,0.0,0.0,0.0,0.0,0.0,0.0,0.0,0.0,0.0,0.0,0.0,0.0,0.0,0.0,0.0,0.0,0.03,0.02,0.04,0.05,0.01,0.0,0.0,0.0,0.0,0.0,0.0,0.0,0.0,0.0,0.0,0.01,0.0,0.0,0.0,0.0,0.0,0.0,0.0,0.0,0.0,0.0,0.0,0.0,0.0,0.0,0.93,0.0,1.0,0.0,0.0,0.0,0.0,0.0,0.0,0.0,0.0,0.0,0.0,0.0,0.0,0.0,0.0,0.0,0.0,0.0,0.0,0.0,0.0,0.0,0.0,0.0,0.0,0.0,0.0,0.0,0.0,0.0,0.0,0.0,0.0,0.0,0.0,0.0,0.0,0.0,1.0,1.0,1.0,1.0,1.0,1.0,1.0,1.0,1.0,0.0,0.0,0.0,0.0,0.0,0.0,0.0,0.0,0.0,0.0,0.0,0.0,0.0,0.0,0.0,0.0,0.0,0.0,0.0,0.04,0.01,0.0,0.0,0.0,0.0,0.0,0.0,0.0,0.0,0.0,0.0,0.0,0.0,0.0,0.0,0.0,0.0,0.0,0.0,0.0,0.0,0.0,0.0,0.0,0.0,0.0,0.0,0.0,0.0,0.0,0.0,0.0,0.0,0.0,0.0,0.0,0.0,0.0,0.0,0.0,0.0,0.0,0.0,0.0,0.0,0.0,0.0,0.0,0.0,0.0,0.0,0.0,0.0,0.0,0.0,0.0,0.0,0.0,0.0,0.0,0.0,0.0,0.0,0.0,0.0,0.0,0.0,0.0,0.0,0.0,0.0,0.0,0.0,0.0,0.0,0.0,0.0,0.0,0.0,0.0,0.0,0.0,0.0,0.0,0.0,0.0,0.0,0.0,0.0,0.0,0.0,0.0,0.0,0.0,0.0,0.0,0.0,0.0,0.0,0.0,0.0,0.0,0.0,0.0,0.0,0.0,0.0,0.0,0.0,0.0,0.0,0.01,0.0,0.0,0.0,0.0,0.0,0.0,0.0,0.0,0.0,0.0,0.0,0.0,0.0,0.0,0.0,0.0,0.0,0.0,0.0,0.0,0.0,0.0,0.0,0.0,0.0,0.0,0.0,0.0,0.0,0.0,0.0,0.0,0.0,0.0,0.0,0.0,0.0,0.0,0.0,0.0,0.0,0.0,0.0,0.0,0.0,0.0,0.0,0.0,0.0,0.0,0.0,0.0,0.0,0.0,0.0,0.0,0.0,0.0,0.0,0.0,0.0,0.0,0.02,0.0,0.0,0.0,0.0,0.0,0.0,0.0,0.0,0.0,0.0,0.0,0.0,0.0,0.0,0.0,0.0,0.0,0.0,0.0,0.0],[0.0,0.0,0.0,0.0,0.0,0.0,0.0,0.0,0.0,0.0,0.0,0.0,0.0,0.0,0.0,0.0,0.0,0.0,0.0,0.0,0.0,0.0,0.0,0.0,0.0,0.0,0.0,0.0,0.0,0.0,0.0,0.0,0.0,0.0,0.0,0.0,0.0,0.0,0.0,0.0,0.0,0.0,0.0,0.0,0.0,0.0,0.0,0.0,0.0,0.01,0.06,0.0,0.0,0.0,0.0,0.0,0.0,0.0,0.0,0.0,0.0,0.0,0.0,0.0,0.0,0.0,0.0,0.0,0.0,0.0,0.0,0.0,0.0,0.0,0.0,0.0,0.0,1.0,0.0,1.0,0.0,0.0,0.0,0.0,0.0,0.0,0.0,0.0,0.0,0.0,0.0,0.0,0.0,0.0,0.0,0.0,0.0,0.0,0.0,0.0,0.0,0.0,0.0,0.0,0.0,0.0,0.0,0.0,0.0,0.0,0.0,0.0,0.0,0.0,0.0,0.0,0.0,0.0,1.0,1.0,1.0,1.0,1.0,1.0,1.0,1.0,1.0,0.0,0.0,0.0,0.0,0.0,0.0,0.0,0.0,0.0,0.0,0.0,0.0,0.0,0.0,0.0,0.0,0.0,0.0,0.0,0.0,0.0,0.0,0.0,0.0,0.0,0.0,0.0,0.0,0.0,0.0,0.0,0.0,0.0,0.0,0.0,0.0,0.0,0.0,0.0,0.0,0.0,0.0,0.0,0.0,0.0,0.0,0.0,0.0,0.0,0.0,0.0,0.0,0.0,0.0,0.0,0.0,0.0,0.0,0.0,0.0,0.0,0.0,0.0,0.0,0.0,0.0,0.0,0.0,0.0,0.0,0.0,0.0,0.0,0.0,0.0,0.0,0.0,0.0,0.0,0.0,0.0,0.0,0.0,0.0,0.0,0.0,0.0,0.0,0.0,0.0,0.0,0.0,0.0,0.0,0.0,0.0,0.0,0.0,0.0,0.0,0.0,0.0,0.0,0.0,0.0,0.0,0.0,0.0,0.0,0.0,0.0,0.0,0.0,0.0,0.0,0.0,0.0,0.0,0.0,0.0,0.0,0.0,0.0,0.0,0.0,0.0,0.0,0.0,0.0,0.0,0.0,0.0,0.0,0.0,0.0,0.0,0.0,0.0,0.0,0.0,0.0,0.0,0.0,0.0,0.0,0.0,0.0,0.0,0.0,0.0,0.0,0.0,0.0,0.0,0.0,0.0,0.0,0.0,0.0,0.0,0.0,0.0,0.0,0.0,0.0,0.0,0.0,0.0,0.0,0.0,0.0,0.0,0.0,0.0,0.0,1.0,0.0,0.0,0.0,0.0,0.0,0.0,0.0,0.0,0.0,0.0,0.0,0.0,0.0,0.0,0.0,0.0,0.0,1.0,0.0,1.0,0.0,1.0,0.0,0.0,0.0,0.0,0.0,0.0,0.0,0.0,0.0,0.0,0.0,0.0,0.0,0.0,0.0,0.0],[0.0,0.0,0.0,0.0,0.0,0.0,0.0,0.0,0.0,0.0,0.0,0.0,0.0,0.0,0.0,0.03,0.16,0.0,0.84,0.14,1.0,0.0,0.0,0.9,0.0,0.0,0.0,0.0,0.0,0.0,0.0,0.0,0.0,0.0,0.0,0.0,0.0,0.0,0.0,0.0,0.0,0.0,0.0,0.0,0.0,0.0,0.0,0.01,0.0,0.0,0.0,0.0,0.0,0.0,0.0,0.0,0.0,0.0,0.0,0.0,0.0,0.0,0.0,0.0,0.0,0.0,0.0,0.0,0.0,0.0,0.0,0.0,0.0,0.0,0.0,0.0,0.0,0.0,0.0,0.0,0.0,0.0,0.0,0.0,0.0,0.0,0.0,0.0,0.0,0.0,0.0,0.0,0.0,0.0,0.0,0.0,0.0,0.0,0.0,0.0,0.0,0.0,0.0,0.0,0.0,0.0,0.0,0.0,0.0,0.0,0.0,0.0,0.0,0.0,0.0,0.0,0.0,0.0,0.0,1.0,1.0,1.0,1.0,1.0,1.0,1.0,1.0,1.0,0.0,0.0,0.0,0.0,0.0,0.0,0.0,0.0,0.0,0.0,0.0,0.0,0.0,0.0,0.0,0.0,0.0,0.0,0.0,0.0,0.0,0.0,0.0,0.0,0.0,0.0,0.0,0.0,0.0,0.0,0.0,0.0,0.0,0.0,0.0,0.0,0.0,0.0,0.0,0.0,0.0,0.0,0.0,0.0,0.0,0.0,0.0,0.0,0.0,0.0,0.0,0.0,0.0,0.0,0.0,0.0,0.0,0.0,0.0,0.0,0.0,0.0,0.0,0.0,0.0,0.0,0.0,0.0,0.0,0.0,0.0,0.0,0.0,0.0,0.0,0.0,0.0,0.0,0.0,0.0,0.0,0.0,0.0,0.0,0.0,0.0,0.0,0.0,0.0,0.0,0.0,0.0,0.0,0.0,0.0,0.0,0.0,0.0,0.0,0.0,0.0,0.0,0.0,0.0,0.0,0.0,0.0,0.0,0.0,0.0,0.0,0.0,0.0,0.0,0.0,0.0,0.0,0.0,0.0,0.0,0.0,0.0,0.0,0.0,0.0,0.0,0.0,0.0,0.0,0.0,0.0,0.0,0.0,0.0,0.0,0.0,0.0,0.0,0.0,0.0,0.0,0.0,0.0,0.0,0.0,0.0,0.0,0.0,0.0,0.0,0.0,0.0,0.0,0.0,0.0,0.0,0.0,0.0,0.0,0.0,0.0,0.0,0.0,0.0,0.0,0.0,0.0,0.0,0.0,0.0,0.0,0.0,0.0,0.0,0.0,0.0,0.0,0.0,0.0,0.0,0.0,0.0,0.0,0.0,0.0,0.0,0.0,0.0,0.0,0.0,0.0,0.0,0.0,0.0,0.0,0.0,0.0,0.0,0.0,0.0,0.0,0.0,0.0,0.0,0.0,0.0,0.0,0.0,0.0,0.0,0.0,0.0,0.0],[0.0,0.0,0.0,0.0,0.0,0.0,0.0,0.0,0.0,0.0,0.0,0.0,0.0,0.0,0.0,0.0,0.01,0.0,0.54,0.01,0.24,0.0,0.0,0.0,0.0,0.0,0.0,0.0,0.0,0.0,0.0,0.0,0.0,0.0,0.0,0.0,0.0,0.0,0.0,0.0,0.0,0.0,0.0,0.0,0.0,0.0,0.0,0.03,0.02,0.06,0.03,0.0,0.0,0.0,0.0,0.0,0.0,0.0,0.0,0.0,0.0,0.0,0.0,0.0,0.0,0.0,0.0,0.0,0.0,0.0,0.0,0.0,0.0,0.0,0.0,0.0,0.0,0.0,0.0,0.0,0.0,0.0,0.0,0.0,0.0,0.0,0.0,0.0,0.0,0.0,0.0,0.0,0.0,0.0,0.0,0.0,0.0,0.0,0.0,0.0,0.0,0.0,0.0,0.0,0.0,0.0,0.0,0.0,0.0,0.0,0.0,0.0,0.0,0.0,0.0,0.0,0.0,0.0,0.0,0.0,1.0,1.0,1.0,1.0,1.0,1.0,1.0,1.0,1.0,0.0,0.0,0.0,0.0,0.0,0.0,0.0,0.0,0.0,0.0,0.0,0.0,0.0,0.0,0.0,0.0,0.01,0.0,0.0,0.0,0.0,0.0,0.0,0.0,0.0,0.0,0.0,0.0,0.0,0.0,0.0,0.0,0.0,0.0,0.0,0.0,0.0,0.0,0.0,0.0,0.0,0.0,0.0,0.0,0.0,0.0,0.0,0.0,0.0,0.0,0.0,0.0,0.0,0.0,0.0,0.0,0.0,0.0,0.0,0.0,0.0,0.0,0.0,0.0,0.0,0.0,0.0,0.0,0.0,0.0,0.0,0.0,0.0,0.0,0.0,0.0,0.0,0.0,0.0,0.0,0.0,0.0,0.0,0.0,0.0,0.0,0.0,0.0,0.0,0.0,0.0,0.0,0.0,0.0,0.0,0.0,0.0,0.0,0.0,0.0,0.0,0.0,0.0,0.0,0.0,0.0,0.0,0.0,0.0,0.0,0.0,0.0,0.0,0.0,0.0,0.0,0.0,0.0,0.0,0.0,0.0,0.0,0.0,0.0,0.0,0.0,0.0,1.0,0.57,0.0,0.0,0.0,0.0,0.0,0.0,0.0,0.0,0.0,0.0,0.0,0.0,0.0,0.0,0.0,0.0,0.0,0.0,0.0,0.0,0.0,0.0,0.0,0.0,0.0,0.0,0.0,0.0,0.0,0.0,0.0,0.0,0.0,0.0,0.0,0.0,0.0,0.0,0.0,0.0,0.0,0.0,0.0,0.0,0.0,0.0,0.0,0.0,0.0,0.0,0.0,0.0,0.0,0.0,0.0,0.0,0.0,0.0,0.0,0.0,0.0,0.0,0.0,0.0,0.0,0.0,0.0,0.0,0.0,0.0,0.0,0.0,0.0,0.0,0.0,0.0,0.0,0.0,0.0,0.0,0.0,0.0,0.0],[0.0,0.0,0.0,0.0,0.0,0.0,0.0,0.0,0.0,0.0,0.0,0.0,0.0,0.0,0.0,0.0,0.0,0.0,0.0,0.0,0.0,0.0,0.0,0.0,0.0,0.0,0.0,0.0,0.0,0.0,0.0,0.0,0.0,0.0,0.0,0.0,0.0,0.0,0.0,0.0,0.0,0.0,0.0,0.0,0.0,0.0,0.0,0.0,0.0,0.09,0.09,0.03,0.03,0.0,0.0,0.0,0.0,0.01,0.0,0.0,0.0,0.0,0.0,0.0,0.0,0.0,0.0,0.0,0.0,0.0,0.0,0.0,0.0,0.0,0.0,0.0,0.0,1.0,0.0,0.0,0.0,0.0,0.0,0.0,0.0,0.0,0.0,0.0,0.0,0.0,0.0,0.0,0.0,0.0,0.0,0.0,0.0,0.0,0.0,0.0,0.0,0.0,0.0,0.0,0.0,0.0,0.0,0.0,0.0,0.0,0.0,0.0,0.0,0.0,0.0,0.0,0.0,0.0,0.0,0.0,0.0,1.0,1.0,1.0,1.0,1.0,1.0,1.0,1.0,1.0,0.0,0.0,0.0,0.0,0.0,0.0,0.0,0.0,0.0,0.0,0.0,0.04,0.0,0.03,0.0,0.03,0.04,0.0,0.0,0.0,0.0,0.0,0.0,0.0,0.0,0.0,0.0,0.0,0.0,0.0,0.0,0.0,0.0,0.0,0.0,0.0,0.0,0.0,0.0,0.0,0.0,0.0,0.0,0.0,0.0,0.0,0.0,0.0,0.0,0.0,0.0,0.0,0.0,0.0,0.0,0.0,0.0,0.0,0.0,0.0,0.0,0.0,0.0,0.0,0.0,0.0,0.0,0.0,0.0,0.0,0.0,0.0,0.0,0.0,0.0,0.0,0.0,0.0,0.0,0.0,0.0,0.0,0.0,0.0,0.0,0.0,0.0,0.0,0.0,0.0,0.0,0.0,0.0,0.0,0.0,0.0,0.0,0.0,0.0,0.0,0.0,0.0,0.0,0.0,0.0,0.0,0.0,0.0,0.0,0.0,0.0,0.0,0.0,0.0,0.0,0.0,0.0,0.0,0.0,0.0,0.0,0.0,0.0,0.0,0.0,0.0,0.0,0.0,0.0,0.0,0.0,0.0,0.0,0.0,0.0,0.0,0.0,0.0,0.0,0.0,0.0,0.0,0.0,0.0,0.0,0.0,0.0,0.0,0.0,0.0,0.0,0.0,0.0,0.0,0.0,0.0,0.0,0.0,0.0,0.0,0.0,0.0,0.0,0.0,0.0,0.0,0.0,0.0,0.0,0.0,0.0,0.0,0.0,0.0,0.0,0.0,0.0,0.0,0.0,0.0,0.0,0.0,0.0,0.0,0.0,0.0,0.0,0.0,0.0,0.0,0.0,0.0,0.14,0.0,1.0,0.0,0.0,0.0,0.0,0.0,0.0,0.0,0.0,0.0,0.0,0.0,0.0,0.0,0.0,0.0,0.0],[0.0,0.0,0.0,0.0,0.0,0.0,0.0,0.0,0.0,0.0,0.0,0.0,0.0,0.0,0.0,0.0,0.0,0.0,0.0,0.01,0.97,0.0,0.0,1.0,0.0,0.0,0.0,0.28,0.0,0.0,0.0,0.0,0.0,0.0,0.0,0.0,0.0,0.0,0.0,0.0,0.0,0.0,0.0,0.0,0.0,0.0,0.0,0.0,0.0,0.0,0.0,0.0,0.0,0.0,0.0,0.0,0.0,0.0,0.0,0.0,0.0,0.0,0.0,0.0,0.0,0.0,0.0,0.0,0.0,0.0,0.0,0.0,0.0,0.0,0.0,0.0,0.0,0.0,0.0,0.0,0.0,0.0,0.0,0.0,0.0,0.0,0.0,0.0,0.0,0.0,0.0,0.0,0.0,0.0,0.0,0.0,0.0,0.0,0.0,0.0,0.0,0.0,0.0,0.0,0.0,0.0,0.0,0.0,0.0,0.0,0.0,0.0,0.0,0.0,0.0,0.0,0.0,0.0,0.0,0.0,0.0,0.0,1.0,1.0,1.0,1.0,1.0,1.0,1.0,1.0,1.0,0.0,0.0,0.0,0.0,0.0,0.0,0.0,0.0,0.0,0.0,0.0,0.0,0.0,0.0,0.0,0.0,0.0,0.0,0.0,0.0,0.0,0.0,0.0,0.0,0.0,0.0,0.0,0.0,0.0,0.0,0.0,0.0,0.0,0.0,0.0,0.0,0.0,0.0,0.0,0.0,0.0,0.0,0.0,0.0,0.0,0.0,0.0,0.0,0.0,0.0,0.0,0.0,0.0,0.0,0.0,0.0,0.0,0.0,0.0,0.0,0.0,0.0,0.0,0.0,0.0,0.0,0.0,0.0,0.0,0.0,0.0,0.0,0.0,0.0,0.0,0.0,0.0,0.0,0.0,0.0,0.0,0.0,0.0,0.0,0.0,0.0,0.0,0.0,0.0,0.0,0.0,0.0,0.0,0.0,0.0,0.0,0.0,0.0,0.0,0.0,0.0,0.0,0.0,0.0,0.0,0.0,0.0,0.0,0.0,0.0,0.0,0.0,0.0,0.0,0.0,0.0,0.0,0.0,0.0,0.0,0.0,0.0,0.0,0.0,0.0,0.0,0.0,0.0,0.0,0.0,0.0,0.0,0.0,0.0,0.0,0.0,0.0,0.0,0.0,0.0,0.0,0.0,0.0,0.0,0.0,0.0,0.0,0.0,0.0,0.0,0.0,1.0,0.0,0.0,0.0,0.0,0.0,0.0,0.0,0.0,0.0,0.0,0.0,0.0,0.0,0.0,0.0,0.0,0.0,0.0,0.0,0.0,0.0,0.0,0.0,0.0,0.0,0.0,0.0,0.0,0.0,0.0,0.0,0.0,0.0,0.0,0.0,0.0,0.0,0.0,0.0,0.08,0.0,1.0,0.0,1.0,0.0,0.0,0.0,0.0,0.0,0.0,0.0,0.0,0.0,0.0,0.0,0.0,0.0,0.0],[0.0,0.0,0.0,0.0,0.0,0.0,0.0,0.0,0.0,0.0,0.0,0.0,0.0,0.0,0.0,0.0,0.0,0.0,0.29,0.06,1.0,0.83,1.0,1.0,0.0,0.0,0.0,0.0,0.0,0.0,0.0,0.0,0.0,0.0,0.0,0.0,0.0,0.0,0.0,0.0,0.0,0.0,0.0,0.0,0.0,0.0,0.0,0.0,0.0,0.01,0.0,0.0,0.0,0.0,0.0,0.0,0.0,0.0,0.0,0.0,0.0,0.0,0.0,0.0,0.0,0.0,0.0,0.0,0.0,0.0,0.0,0.0,0.0,0.0,0.0,0.0,0.0,0.0,0.0,0.0,0.0,0.0,0.0,0.0,0.0,0.0,0.0,0.0,0.0,0.0,0.0,0.0,0.0,0.0,0.0,0.0,0.0,0.0,0.0,0.0,0.0,0.0,0.0,0.0,0.0,0.0,0.0,0.0,0.0,0.0,0.0,0.0,0.0,0.0,0.0,0.0,0.0,0.0,0.0,0.0,0.0,0.0,0.0,1.0,1.0,1.0,1.0,1.0,1.0,1.0,1.0,1.0,0.0,0.0,0.0,0.0,0.0,0.0,0.0,0.0,0.0,0.0,0.0,0.0,0.0,0.0,0.0,0.0,0.0,0.0,0.0,0.0,0.0,0.0,0.0,0.0,0.0,0.0,0.0,0.0,0.0,0.0,0.0,0.0,0.0,0.0,0.0,0.0,0.0,0.0,0.0,0.0,0.0,0.0,0.0,0.0,0.0,0.0,0.0,0.0,0.0,0.0,0.0,0.0,0.0,0.0,0.0,0.0,0.0,0.0,0.0,0.0,0.0,0.0,0.0,0.0,0.0,0.0,0.0,0.0,0.0,0.0,0.0,0.0,0.0,0.0,0.0,0.0,0.0,0.0,0.0,0.0,0.0,0.0,0.0,0.0,0.0,0.0,0.0,0.0,0.0,0.0,0.0,0.0,0.0,0.0,0.0,0.0,0.0,0.0,0.0,0.0,0.0,0.0,0.0,0.0,0.0,0.0,0.0,0.0,0.0,0.0,0.0,0.0,0.0,0.0,0.0,0.0,0.0,0.0,0.0,0.0,0.0,0.0,0.01,0.0,0.98,0.0,0.0,0.0,0.0,0.0,0.0,0.0,0.0,1.0,0.0,0.0,0.0,0.0,0.0,0.0,0.0,0.0,0.0,0.0,0.0,0.0,0.0,0.0,0.0,0.0,0.0,0.0,0.0,0.0,0.0,0.0,0.0,0.0,0.0,0.0,0.0,0.0,0.0,0.0,0.0,0.0,0.0,0.0,0.0,0.0,0.0,0.0,0.0,0.0,0.0,0.0,0.0,0.0,0.0,0.0,0.0,0.0,0.0,0.0,0.0,0.0,0.0,0.0,0.0,0.0,0.0,0.0,0.0,0.0,0.0,0.0,0.0,0.0,0.0,0.0,0.0,0.0,0.0,0.0,0.0,0.0,0.0,0.0,0.0],[0.0,0.0,0.0,0.0,0.0,0.0,0.0,0.0,0.0,0.0,0.0,0.0,0.0,0.0,0.0,0.0,0.0,0.0,0.0,0.0,0.0,0.0,0.0,0.0,0.0,0.0,0.0,0.0,0.0,0.0,0.0,0.0,0.0,0.0,0.0,0.0,0.0,0.0,0.0,0.0,0.0,0.0,0.0,0.0,0.0,0.0,0.0,0.0,0.0,0.06,0.0,0.01,0.0,0.0,0.0,0.0,0.0,0.0,0.0,0.0,0.0,0.0,0.0,0.0,0.0,0.0,0.0,0.0,0.0,0.0,0.0,0.0,0.0,0.0,0.0,0.0,0.0,0.0,0.0,0.0,0.0,0.0,0.0,0.0,0.0,0.0,0.0,0.0,0.0,0.0,0.0,0.0,0.0,0.0,0.0,0.0,0.0,0.0,0.0,0.0,0.0,0.0,0.0,0.0,0.0,0.0,0.0,0.0,0.0,0.0,0.0,0.0,0.0,0.0,0.0,0.0,0.0,0.0,0.0,0.0,0.0,0.0,0.0,0.0,1.0,1.0,1.0,1.0,1.0,1.0,1.0,1.0,1.0,0.0,0.0,0.0,0.0,0.0,0.0,0.78,0.0,0.02,0.0,0.0,0.0,0.0,0.0,0.0,0.0,0.0,0.0,0.0,0.0,0.0,0.0,0.0,0.0,0.0,0.0,0.0,0.0,0.0,0.0,0.0,0.0,0.0,0.0,0.0,0.0,0.0,0.0,0.0,0.0,0.0,0.0,0.0,0.0,0.0,0.0,0.0,0.0,0.0,0.0,0.0,0.0,0.0,0.0,0.0,0.0,0.0,0.0,0.0,0.0,0.0,0.0,0.0,0.0,0.0,0.0,0.0,0.0,0.0,0.0,0.0,0.0,0.0,0.0,0.0,0.0,0.0,0.0,0.0,0.0,0.0,0.0,0.0,0.0,0.0,0.0,0.0,0.0,0.0,0.0,0.0,0.0,0.0,0.0,0.0,0.0,0.0,0.0,0.0,0.0,0.0,0.0,0.0,0.0,0.0,0.0,0.0,0.0,0.0,0.0,0.0,0.0,0.0,0.0,0.0,0.0,0.0,0.0,0.0,0.0,0.0,0.0,0.0,1.0,0.0,0.0,0.0,0.0,0.0,0.0,0.0,0.0,1.0,0.0,0.0,0.0,0.0,0.0,0.0,0.0,0.0,0.0,0.0,0.0,0.0,0.0,0.0,0.0,0.0,0.0,0.0,0.0,0.0,0.0,0.0,0.0,0.0,0.0,0.0,0.0,0.0,0.0,0.0,0.0,0.0,0.0,0.0,0.0,0.0,0.0,0.0,0.0,0.0,0.0,0.0,0.0,0.0,0.0,0.0,0.0,0.0,0.0,0.0,0.0,0.0,0.0,0.0,0.0,0.0,0.0,0.0,0.0,0.0,0.0,0.0,0.0,0.0,0.0,0.0,0.0,0.0,0.0,0.0,0.0,0.0,0.0,0.0,0.0],[0.0,0.0,0.0,0.0,0.0,0.0,0.0,0.0,0.0,0.0,0.0,0.0,0.0,0.0,0.0,0.0,0.0,0.0,0.0,0.0,0.0,0.0,0.0,0.0,0.0,0.0,0.0,0.0,0.0,0.0,0.0,0.0,0.0,0.0,0.0,0.0,0.0,0.0,0.0,0.0,0.0,0.0,0.0,0.0,0.0,0.0,0.0,0.0,0.0,0.01,0.0,0.0,0.01,0.0,0.0,0.0,0.0,0.0,0.0,0.0,0.0,0.0,0.0,0.0,0.0,0.0,0.0,0.0,0.0,0.0,0.0,0.0,0.0,0.0,0.0,0.0,0.0,0.0,0.0,0.0,0.0,0.0,0.0,0.0,0.0,0.0,0.0,0.0,0.0,0.0,0.0,0.0,0.0,0.0,0.0,0.0,0.0,0.0,0.0,0.0,0.0,0.0,0.0,0.0,0.0,0.0,0.0,0.0,0.0,0.0,0.0,0.0,0.0,0.0,0.0,0.0,0.0,0.0,0.0,0.0,0.0,0.0,0.0,0.0,0.0,1.0,1.0,1.0,1.0,1.0,1.0,1.0,1.0,1.0,0.0,0.0,0.0,0.0,0.0,1.0,0.0,0.67,0.0,0.0,0.0,0.0,0.0,0.0,0.0,0.0,0.0,0.02,0.0,0.0,0.0,0.0,0.0,0.0,0.0,0.0,0.0,0.0,0.0,0.0,0.0,0.0,0.0,0.0,0.0,0.0,0.0,0.0,0.0,0.0,0.0,0.0,0.0,0.0,0.0,0.0,0.0,0.0,0.0,0.0,0.0,0.0,0.0,0.0,0.0,0.0,0.0,0.0,0.0,0.0,0.0,0.0,0.0,0.0,0.0,0.0,0.0,0.0,0.0,0.0,0.0,0.0,0.0,0.0,0.0,0.0,0.0,0.0,0.0,0.0,0.0,0.0,0.0,0.0,0.0,0.0,0.0,0.0,0.0,0.0,0.0,0.0,0.0,0.0,0.0,0.0,0.0,0.0,0.0,0.0,0.0,0.0,0.0,0.0,0.0,0.0,0.0,0.0,0.0,0.0,0.0,0.0,0.0,0.0,0.0,0.0,0.0,0.0,0.0,0.0,0.0,0.0,0.0,0.0,0.0,0.0,0.0,0.0,0.0,0.0,0.0,0.0,0.0,0.0,0.0,0.0,0.0,0.0,0.0,0.0,0.0,0.0,0.0,0.0,0.0,0.0,0.0,0.0,0.0,0.0,0.0,0.0,0.0,0.0,0.0,0.0,0.0,0.0,0.0,0.0,0.0,0.0,0.0,0.0,0.0,0.0,0.0,0.0,0.0,0.0,0.0,0.0,0.0,0.0,0.0,0.0,0.0,0.0,0.0,0.0,0.0,0.0,0.0,0.0,0.0,0.0,0.0,0.0,0.0,0.0,1.0,1.0,1.0,0.0,0.0,0.0,0.0,0.0,0.0,0.0,0.0,0.0,0.0,0.0,0.0,0.0,0.0],[0.0,0.0,0.0,0.0,0.0,0.0,0.0,0.0,0.0,0.0,0.0,0.0,0.0,0.0,0.0,0.0,0.0,0.0,0.0,0.0,0.95,0.0,1.0,1.0,0.0,0.0,1.0,1.0,0.0,0.0,0.0,0.0,0.0,0.0,0.0,0.0,0.0,0.0,0.0,0.0,0.0,0.0,0.0,0.0,0.0,0.0,0.0,0.0,0.0,0.0,0.0,0.0,0.0,0.0,0.0,0.0,0.0,0.0,0.0,0.0,0.0,0.0,0.0,0.0,0.0,0.0,0.0,0.0,0.0,0.0,0.0,0.0,0.0,0.0,0.0,0.0,0.0,0.0,0.0,0.0,0.0,0.0,0.0,0.0,0.0,0.0,0.0,0.0,0.0,0.0,0.0,0.0,0.0,0.0,0.0,0.0,0.0,0.0,0.0,0.0,0.0,0.0,0.0,0.0,0.0,0.0,0.0,0.0,0.0,0.0,0.0,0.0,0.0,0.0,0.0,0.0,0.0,0.0,0.0,0.0,0.0,0.0,0.0,0.0,0.0,0.0,1.0,1.0,1.0,1.0,1.0,1.0,1.0,1.0,1.0,0.0,0.0,0.0,0.0,0.0,0.0,0.0,0.0,0.0,0.0,0.0,0.0,0.0,0.0,0.0,0.0,0.0,0.0,0.0,0.0,0.0,0.0,0.0,0.0,0.0,0.0,0.0,0.0,0.0,0.0,0.0,0.0,0.0,0.0,0.0,0.0,0.0,0.0,0.0,0.0,0.0,0.0,0.0,0.0,0.0,0.0,0.0,0.0,0.0,0.0,0.0,0.0,0.0,0.0,0.0,0.0,0.0,0.0,0.0,0.0,0.0,0.0,0.0,0.0,0.0,0.0,0.0,0.0,0.0,0.0,0.0,0.0,0.0,0.0,0.0,0.0,0.0,0.0,0.0,0.0,0.0,0.0,0.0,0.0,0.0,0.0,0.0,0.0,0.0,0.0,0.0,0.0,0.0,0.0,0.0,0.0,0.0,0.0,0.0,0.0,0.0,0.0,0.0,0.0,0.0,0.0,0.0,0.0,0.0,0.0,0.0,0.0,0.0,0.0,0.0,0.0,0.0,0.0,0.0,0.0,0.0,0.0,0.0,0.0,0.0,0.0,0.0,0.0,0.0,0.0,0.0,0.0,0.0,0.0,0.0,0.0,0.0,0.0,0.0,0.0,0.0,0.0,0.0,0.0,0.0,0.02,0.0,0.0,0.0,0.0,0.0,0.0,0.0,0.0,0.0,0.0,0.0,0.0,0.0,0.0,0.0,0.0,0.0,0.0,0.0,0.0,0.0,0.0,0.0,0.0,0.0,0.0,0.0,0.0,0.0,0.0,0.0,0.0,0.0,0.0,0.0,0.0,0.0,0.0,0.0,0.0,0.0,0.0,0.0,0.0,0.0,1.0,0.0,0.0,0.0,0.0,0.0,0.0,0.0,0.0,0.0,0.0,0.0,0.0,0.0,0.0],[0.0,0.0,0.0,0.0,0.0,0.0,0.0,0.0,0.0,0.0,0.0,0.0,0.0,0.0,0.0,0.0,0.0,0.0,0.0,0.0,0.0,0.0,1.0,0.0,0.0,0.0,0.0,0.0,0.0,0.0,0.0,0.0,0.0,0.0,0.0,0.0,0.0,0.0,0.0,0.0,0.0,0.0,0.0,0.0,0.0,0.0,0.0,0.0,0.0,0.0,0.0,0.0,0.0,0.0,0.0,0.0,0.0,0.0,0.0,0.0,0.0,0.0,0.0,0.0,0.0,0.0,0.0,0.0,0.0,0.0,0.0,0.0,0.0,0.0,0.0,0.0,0.0,0.0,0.0,0.0,0.0,0.0,0.0,0.0,0.0,0.0,0.0,0.0,0.0,0.0,0.0,0.0,0.0,0.0,0.0,0.0,0.0,0.0,0.0,0.0,0.0,0.0,0.0,0.0,0.0,0.0,0.0,0.0,0.0,0.0,0.0,0.0,0.0,0.0,0.0,0.0,0.0,0.0,0.0,0.0,0.0,0.0,0.0,0.0,0.0,0.0,0.0,1.0,1.0,1.0,1.0,1.0,1.0,1.0,1.0,1.0,0.0,0.0,0.0,0.0,0.0,0.0,0.0,0.0,0.0,0.0,0.0,0.0,0.0,0.0,0.0,0.0,0.0,0.0,0.0,0.0,0.0,0.0,0.0,0.0,0.0,0.0,0.0,0.0,0.0,0.0,0.0,0.0,0.0,0.0,0.0,0.0,0.0,0.0,0.0,0.0,0.0,0.0,0.0,0.0,0.0,0.0,0.0,0.0,0.0,0.0,0.0,0.0,0.0,0.0,0.0,0.0,0.0,0.0,0.0,0.0,0.0,0.0,0.0,0.0,0.0,0.0,0.0,0.0,0.0,0.0,0.0,0.0,0.0,0.0,0.0,0.0,0.0,0.0,0.0,0.0,0.0,0.0,0.0,0.0,0.0,0.0,0.0,0.0,0.0,0.0,0.0,0.0,0.0,0.0,0.0,0.0,0.0,0.0,0.0,0.0,0.0,0.0,0.0,0.0,0.0,0.0,0.0,0.0,0.0,0.0,0.0,0.0,0.0,0.0,0.0,0.0,0.0,0.0,0.0,0.0,0.0,0.0,0.0,0.0,0.0,0.0,0.0,0.0,0.0,1.0,1.0,0.0,0.0,0.0,0.0,0.0,0.0,0.0,0.0,0.0,0.0,0.0,0.0,0.0,0.0,0.0,0.0,0.0,0.0,0.0,0.0,0.0,0.0,0.0,0.0,0.0,0.0,0.0,0.0,0.0,0.0,0.0,0.0,0.0,0.0,0.0,0.0,0.0,0.0,0.0,0.0,0.0,0.0,0.0,0.0,0.0,0.0,0.0,0.0,0.0,0.0,0.0,0.0,0.0,0.0,0.0,0.0,0.0,0.0,0.0,0.0,0.0,0.0,0.0,0.0,0.0,0.0,0.0,0.0,0.0,0.0,0.0,0.0,0.0,0.0],[0.0,0.0,0.0,0.0,0.0,0.0,0.0,0.0,0.0,0.0,0.0,0.0,0.0,0.0,0.0,0.0,0.0,0.0,0.0,0.0,0.0,0.0,0.0,0.0,0.0,0.0,0.0,0.0,0.0,0.0,0.0,0.0,0.0,0.0,0.0,0.0,0.0,0.0,0.0,0.0,0.0,0.0,0.0,0.0,0.0,0.0,0.0,0.0,0.0,0.0,0.0,0.0,0.0,0.0,0.0,0.0,0.0,0.0,0.0,0.0,0.0,0.0,0.0,0.0,0.0,0.0,0.0,0.0,0.0,0.0,0.0,0.0,0.0,0.0,0.0,0.0,0.0,0.0,0.0,0.0,0.0,0.0,0.0,0.0,0.0,0.0,0.0,0.0,0.0,0.0,0.0,0.0,0.0,0.0,0.0,0.0,0.0,0.0,0.0,0.0,0.0,0.0,0.0,0.0,0.0,0.0,0.0,0.0,0.0,0.0,0.0,0.0,0.0,0.0,0.0,0.0,0.0,0.0,0.0,0.0,0.0,0.0,0.0,0.0,0.0,0.0,0.0,0.0,1.0,1.0,1.0,1.0,1.0,1.0,1.0,1.0,1.0,0.99,0.99,1.0,0.28,0.01,0.0,0.0,0.0,0.0,0.0,0.0,0.0,0.0,0.0,0.0,0.0,0.0,0.0,0.0,0.0,0.0,0.0,0.0,0.0,0.0,0.0,0.0,0.0,0.0,0.0,0.0,0.0,0.0,0.0,0.0,0.0,0.0,0.0,0.0,0.0,0.0,0.0,0.0,0.0,0.0,0.0,0.0,0.0,0.0,0.0,0.0,0.0,0.0,0.0,0.0,0.0,0.0,0.0,0.0,0.0,0.0,0.0,0.0,0.0,0.0,0.0,0.0,0.0,0.0,0.0,0.0,0.0,0.0,0.0,0.0,0.0,0.0,0.0,0.0,0.0,0.0,0.0,0.0,0.0,0.0,0.0,0.0,0.0,0.0,0.0,0.0,0.0,0.0,0.0,0.0,0.0,0.0,0.0,0.0,0.0,0.0,0.0,0.0,0.0,0.0,0.0,0.0,0.0,0.0,0.0,0.0,0.0,0.0,0.0,0.0,0.0,0.0,0.0,0.0,0.0,0.0,0.0,0.0,0.0,0.0,0.0,0.0,0.0,0.0,0.0,0.0,0.0,0.0,0.0,0.0,0.0,0.0,0.0,0.0,0.0,0.0,0.0,0.0,0.0,0.0,0.0,0.0,0.0,0.0,0.0,0.0,0.0,0.0,0.0,0.0,0.0,0.0,0.0,0.0,0.0,0.0,0.0,0.0,0.0,0.0,0.0,0.0,0.0,0.0,0.0,0.0,0.0,0.0,0.0,0.0,0.0,0.0,0.0,0.0,0.0,0.0,0.0,0.0,0.0,0.0,0.0,0.0,0.0,0.0,0.0,0.0,0.0,0.0,0.0,0.0,0.0,0.0,0.0,0.0,0.0,0.0,0.0,0.0,0.0],[0.0,0.0,0.0,0.0,0.0,0.0,0.0,0.0,0.0,0.0,0.0,0.0,0.0,0.0,0.0,0.0,0.0,0.0,0.0,0.0,0.0,0.0,0.01,0.0,0.0,0.0,0.0,0.0,0.0,0.0,0.0,0.0,0.0,0.0,0.0,0.0,0.0,0.0,0.0,0.0,0.0,0.0,0.0,0.0,0.0,0.0,0.0,0.0,0.0,0.0,0.0,0.0,0.0,0.0,0.0,0.0,0.0,0.0,0.0,0.0,0.0,0.0,0.0,0.0,0.0,0.0,0.0,0.0,0.0,0.0,0.0,0.0,0.0,0.0,0.0,0.0,0.0,0.0,0.0,0.0,0.0,0.0,0.0,0.0,0.0,0.0,0.0,0.0,0.0,0.0,0.0,0.0,0.0,0.0,0.0,0.0,0.0,0.0,0.0,0.0,0.0,0.0,0.0,0.0,0.0,0.0,0.0,0.0,0.0,0.0,0.0,0.0,0.0,0.0,0.0,0.0,0.0,0.0,0.0,0.0,0.0,0.0,0.0,0.0,0.0,0.0,0.0,0.0,0.0,1.0,1.0,1.0,1.0,1.0,1.0,1.0,1.0,1.0,0.95,1.0,0.0,0.0,0.0,0.0,0.0,0.0,0.0,0.0,0.0,0.0,0.0,0.22,0.0,1.0,0.0,0.0,0.0,0.0,0.0,0.0,0.0,0.0,0.0,0.0,0.0,0.0,0.0,0.0,0.0,0.0,0.0,0.0,0.0,0.0,0.0,0.0,0.0,0.0,0.0,0.0,0.0,0.0,0.0,0.0,0.0,0.0,0.0,0.0,0.0,0.0,0.0,0.0,0.0,0.0,0.0,0.0,0.0,0.0,0.0,0.0,0.0,0.0,0.0,0.0,0.0,0.0,0.0,0.0,0.0,0.0,0.0,0.0,0.0,0.0,0.0,0.0,0.0,0.0,0.0,0.0,0.0,0.0,0.0,0.0,0.0,0.0,0.0,0.0,0.0,0.0,0.0,0.0,0.0,0.0,0.0,0.0,0.0,0.0,0.0,0.0,0.0,0.0,0.0,0.0,0.0,0.0,0.0,0.0,0.0,0.0,0.0,0.0,0.0,0.0,0.0,0.0,0.0,0.0,0.0,0.0,0.0,0.0,0.0,0.0,0.0,0.0,0.0,0.0,0.0,0.0,0.0,0.0,0.0,0.0,0.0,0.0,0.0,0.0,0.0,0.0,0.03,0.0,0.0,0.0,0.0,0.0,0.0,0.0,0.0,0.0,0.0,0.0,0.0,0.0,0.0,0.0,0.0,0.0,0.0,0.0,0.0,0.0,0.0,0.0,0.0,0.0,0.0,0.0,0.0,0.0,0.0,0.0,0.0,0.0,0.0,0.0,0.0,0.0,0.0,0.0,0.0,0.0,0.0,0.0,0.0,0.0,1.0,1.0,1.0,0.0,0.0,0.94,0.0,0.0,0.0,0.0,0.0,0.0,0.0,0.0,0.0],[0.0,0.0,0.0,0.0,0.0,0.0,0.0,0.0,0.0,0.0,0.0,0.0,0.0,0.0,0.0,0.0,0.0,0.0,0.0,0.0,0.0,0.0,1.0,0.0,0.0,0.0,1.0,0.0,0.0,0.0,0.0,0.0,0.0,0.0,0.0,0.0,0.0,0.0,0.0,0.0,0.0,0.0,0.0,0.0,0.0,0.0,0.0,0.0,0.0,0.0,0.0,0.0,0.0,0.0,0.0,0.0,0.0,0.0,0.0,0.0,0.0,0.0,0.0,0.0,0.0,0.0,0.0,0.0,0.0,0.0,0.0,0.0,0.0,0.0,0.0,0.0,0.0,0.0,0.0,0.0,0.0,0.0,0.0,0.0,0.0,0.0,0.0,0.0,0.0,0.0,0.0,0.0,0.0,0.0,0.0,0.0,0.0,0.0,0.0,0.0,0.0,0.0,0.0,0.0,0.0,0.0,0.0,0.0,0.0,0.0,0.0,0.0,0.0,0.0,0.0,0.0,0.0,0.0,0.0,0.0,0.0,0.0,0.0,0.0,0.0,0.0,0.0,0.0,0.0,0.0,1.0,1.0,1.0,1.0,1.0,1.0,0.0,1.0,0.0,0.0,0.0,0.0,0.0,0.0,0.0,0.0,0.0,0.0,0.0,0.0,0.0,0.0,0.0,0.0,0.0,0.0,0.0,0.0,0.0,0.0,0.0,0.0,0.0,0.0,0.0,0.0,0.0,0.0,0.0,0.0,0.0,0.0,0.0,0.0,0.0,0.0,0.0,0.0,0.0,0.0,0.0,0.0,0.0,0.0,0.0,0.0,0.0,0.0,0.0,0.0,0.0,0.0,0.0,0.0,0.0,0.0,0.0,0.0,0.0,0.0,0.0,0.0,0.0,0.0,0.0,0.0,0.0,0.0,0.0,0.0,0.0,0.0,0.0,0.0,0.0,0.0,0.0,0.0,0.0,0.0,0.0,0.0,0.0,0.0,0.0,0.0,0.0,0.0,0.0,0.0,0.0,0.0,0.0,0.0,0.0,0.0,0.0,0.0,0.0,0.0,0.0,0.0,0.0,0.0,0.0,0.0,0.0,0.0,0.0,0.0,0.0,0.0,0.0,0.0,0.0,0.0,0.0,0.0,0.0,0.0,0.0,0.0,0.0,0.0,0.0,0.0,0.0,0.0,0.0,0.0,0.0,0.0,1.0,0.0,0.2,0.0,0.0,0.0,0.0,0.0,0.0,0.0,0.0,0.0,0.0,0.0,0.0,0.0,0.0,0.0,0.0,0.0,0.0,0.0,0.0,0.0,0.0,0.0,0.0,0.0,0.0,0.0,0.0,0.0,0.0,0.0,0.0,0.0,0.0,0.0,0.0,0.0,0.0,0.0,0.0,0.0,0.0,0.0,0.0,0.0,0.0,0.0,0.0,0.0,0.0,0.0,0.0,0.0,1.0,0.0,0.0,0.0,0.0,0.0,1.0,0.0,0.99,0.0,0.0,0.0,0.0],[0.0,0.0,0.0,0.0,0.0,0.0,0.0,0.0,0.0,0.0,0.0,0.0,0.0,0.0,0.0,0.0,0.0,0.0,0.0,0.0,0.0,0.0,0.0,0.0,0.0,0.0,0.0,0.0,0.0,0.0,0.0,0.0,0.0,0.0,0.0,0.0,0.0,0.0,0.0,0.0,0.0,0.0,0.0,0.0,0.0,0.0,0.0,0.0,0.0,0.0,0.0,0.0,0.0,0.0,0.0,0.0,0.0,0.0,0.0,0.0,0.0,0.0,0.0,0.0,0.0,0.0,0.0,0.0,0.0,0.0,0.0,0.0,0.0,0.0,0.0,0.0,0.0,0.0,0.0,0.0,0.0,0.0,0.0,0.0,0.0,0.0,0.0,0.0,0.0,0.0,0.0,0.0,0.0,0.0,0.0,0.0,0.0,0.0,0.0,0.0,0.0,0.0,0.0,0.0,0.0,0.0,0.0,0.0,0.0,0.0,0.0,0.0,0.0,0.0,0.0,0.0,0.0,0.0,0.0,0.0,0.0,0.0,0.0,0.0,0.0,0.0,0.0,0.0,0.0,0.0,0.0,1.0,1.0,1.0,1.0,1.0,1.0,1.0,0.0,0.0,0.0,0.0,0.0,0.0,0.0,0.0,0.0,0.0,0.0,0.0,0.0,0.0,0.0,0.0,0.0,0.0,0.0,0.0,0.0,0.0,0.01,0.0,0.0,0.0,0.0,0.0,0.0,0.0,0.0,0.0,0.0,0.0,0.0,0.0,0.0,0.0,0.0,0.0,0.0,0.0,0.0,0.0,0.0,0.0,0.0,0.0,0.0,0.0,0.0,0.0,0.0,0.0,0.0,0.0,0.0,0.0,0.0,0.0,0.0,0.0,0.0,0.0,0.0,0.0,0.0,0.0,0.0,0.0,0.0,0.0,0.0,0.0,0.0,0.0,0.0,0.0,0.0,0.0,0.0,0.0,0.0,0.0,0.0,0.0,0.0,0.0,0.0,0.0,0.0,0.0,0.0,0.0,0.0,0.0,0.0,0.0,0.0,0.0,0.0,0.0,0.0,0.0,0.0,0.0,0.0,0.0,0.0,0.0,0.0,0.0,0.0,0.0,0.0,0.0,0.0,0.0,0.0,0.0,0.0,0.0,0.0,0.0,0.0,0.0,0.0,0.0,0.99,0.98,0.0,0.0,1.0,0.0,1.0,0.0,0.0,0.0,0.0,0.0,0.0,0.0,0.0,0.0,0.0,0.0,0.0,0.0,0.0,0.0,0.0,0.0,0.0,0.0,0.0,0.0,0.0,0.0,0.0,0.0,0.0,0.0,0.0,0.0,0.0,0.0,0.0,0.0,0.0,0.0,0.0,0.0,0.0,0.0,0.0,0.0,0.0,0.0,0.0,0.0,0.0,0.0,0.0,0.0,0.0,0.0,0.0,0.0,0.0,0.0,0.0,0.0,0.0,0.0,0.0,0.0,0.04,0.0,1.0,0.0,0.0,0.0,0.0],[0.0,0.0,0.0,0.0,0.0,0.0,0.0,0.0,0.0,0.0,0.0,0.0,0.0,0.0,0.0,0.0,0.0,0.0,0.0,0.0,0.0,0.0,0.0,0.0,0.0,0.0,0.0,0.0,0.0,0.0,0.0,0.0,0.0,0.0,0.0,0.0,0.0,0.0,0.0,0.0,0.0,0.0,0.0,0.0,0.0,0.0,0.0,0.0,0.0,0.0,0.0,0.0,0.0,0.0,0.0,0.0,0.0,0.0,0.0,0.0,0.0,0.0,0.0,0.0,0.0,0.0,0.0,0.0,0.0,0.0,0.0,0.0,0.0,0.0,0.0,0.0,0.0,0.0,0.0,0.0,0.0,0.0,0.0,0.0,0.0,0.0,0.0,0.0,0.0,0.0,0.0,0.0,0.0,0.0,0.0,0.0,0.0,0.0,0.0,0.0,0.0,0.0,0.0,0.0,0.0,0.0,0.0,0.0,0.0,0.0,0.0,0.0,0.0,0.0,0.0,0.0,0.0,0.0,0.0,0.0,0.0,0.0,0.0,0.0,0.0,0.0,0.0,0.0,0.0,0.0,0.0,0.0,1.0,1.0,0.0,1.0,1.0,1.0,1.0,1.0,0.0,0.0,0.0,0.0,0.0,0.0,0.0,0.0,0.0,0.0,0.0,0.0,0.0,0.0,0.0,0.96,0.0,0.0,0.0,0.0,0.99,0.0,0.0,0.0,0.0,0.0,0.0,0.0,0.0,0.0,0.0,0.0,0.0,0.0,0.0,0.0,0.0,0.0,0.0,0.0,0.0,0.0,0.0,0.0,0.0,0.0,0.0,0.0,0.0,0.0,0.0,0.0,0.0,0.0,0.0,0.0,0.0,0.0,0.0,0.0,0.0,0.0,0.0,0.0,0.0,0.0,0.0,0.0,0.0,0.0,0.0,0.0,0.0,0.0,0.0,0.0,0.0,0.0,0.0,0.0,0.0,0.0,0.0,0.0,0.0,0.0,0.0,0.0,0.0,0.0,0.0,0.0,0.0,0.0,0.0,0.0,0.0,0.0,0.0,0.0,0.0,0.0,0.0,0.0,0.0,0.0,0.0,0.0,0.0,0.0,0.0,0.0,0.0,0.0,0.0,0.0,0.0,0.0,0.0,0.0,0.0,0.0,0.0,0.0,0.0,0.0,0.0,0.0,0.0,0.0,0.0,0.0,0.0,0.0,0.0,0.0,0.0,0.0,0.0,0.0,0.0,0.0,0.0,0.0,0.0,0.0,0.0,0.0,0.0,0.0,0.0,0.0,0.0,0.0,0.0,0.0,0.0,0.0,0.0,0.0,0.0,0.0,0.0,0.0,0.0,0.0,0.0,0.0,0.0,0.0,0.0,0.0,0.0,0.0,0.0,0.0,0.0,0.0,0.0,0.0,0.0,0.0,0.0,0.0,0.0,0.0,0.0,0.0,0.0,0.0,0.0,0.0,0.0,0.0,0.0,0.0,1.0,0.0,0.0,0.0,0.0],[0.0,0.0,0.0,0.0,0.0,0.0,0.0,0.0,0.0,0.0,0.0,0.0,0.0,0.0,0.0,0.0,0.0,0.0,0.0,0.0,0.0,0.0,0.0,0.0,0.0,0.0,0.0,0.0,0.0,0.0,0.0,0.0,0.0,0.0,0.0,0.0,0.0,0.0,0.0,0.0,0.0,0.0,0.0,0.0,0.0,0.0,0.0,0.0,0.0,0.0,0.0,0.0,0.0,0.0,0.0,0.0,0.0,0.0,0.0,0.0,0.0,0.0,0.0,0.0,0.0,0.0,0.0,0.0,0.0,0.0,0.0,0.0,0.0,0.0,0.0,0.0,0.0,0.0,0.0,0.0,0.0,0.0,0.0,0.0,0.0,0.0,0.0,0.0,0.0,0.0,0.0,0.0,0.0,0.0,0.0,0.0,0.0,0.0,0.0,0.0,0.0,0.0,0.0,0.0,0.0,0.0,0.0,0.0,0.0,0.0,0.0,0.0,0.0,0.0,0.0,0.0,0.0,0.0,0.0,0.0,0.0,0.0,0.0,0.0,0.0,0.0,0.0,0.0,0.0,0.0,0.0,0.0,0.99,1.0,1.0,1.0,1.0,1.0,1.0,1.0,0.0,0.0,0.0,0.0,0.0,0.0,0.0,0.0,0.0,0.0,0.0,0.0,1.0,1.0,1.0,1.0,0.0,0.0,0.0,0.02,0.27,0.0,0.0,0.0,0.0,0.0,0.0,0.0,0.0,0.0,0.0,0.0,0.0,0.0,0.0,0.0,0.0,0.0,0.0,0.0,0.0,0.0,0.0,0.0,0.0,0.0,0.0,0.0,0.0,0.0,0.0,0.0,0.0,0.0,0.0,0.0,0.0,0.0,0.0,0.0,0.0,0.0,0.0,0.0,0.0,0.0,0.0,0.0,0.0,0.0,0.0,0.0,0.0,0.0,0.0,0.0,0.0,0.0,0.0,0.0,0.0,0.0,0.0,0.0,0.0,0.0,0.0,0.0,0.0,0.0,0.0,0.0,0.0,0.0,0.0,0.0,0.0,0.0,0.0,0.0,0.0,0.0,0.0,0.0,0.0,0.0,0.0,0.0,0.0,0.0,0.0,0.0,0.0,0.0,0.0,0.0,0.0,0.0,0.0,0.0,0.0,0.0,0.0,0.0,0.0,0.0,0.0,0.0,0.0,0.0,0.0,0.0,0.0,0.0,0.0,0.0,0.0,0.0,0.0,0.0,0.0,0.0,0.0,0.0,0.0,0.0,0.0,0.0,0.0,0.0,0.0,0.0,0.0,0.0,0.0,0.0,0.0,0.0,0.0,0.0,0.0,0.0,0.0,0.0,0.0,0.0,0.0,0.0,0.0,0.0,0.0,0.0,0.0,0.0,0.0,0.0,0.0,0.0,0.0,0.0,0.0,0.0,0.0,0.0,0.0,0.0,0.0,0.0,1.0,0.0,0.0,1.0,0.0,0.0,0.97,0.0,0.07,0.0,0.0,0.0,0.0],[0.0,0.0,0.0,0.0,0.0,0.0,0.0,0.0,0.0,0.0,0.0,0.0,0.0,0.0,0.0,0.0,0.0,0.0,0.0,0.0,0.0,0.0,0.0,0.0,0.0,0.0,0.0,0.0,0.0,0.0,0.0,0.0,0.0,0.0,0.0,0.0,0.0,0.0,0.0,0.0,0.0,0.0,0.0,0.0,0.0,0.0,0.0,0.0,0.0,0.0,0.0,0.0,0.03,0.0,0.0,0.0,0.0,0.0,0.0,0.0,0.0,0.0,0.0,0.0,0.0,0.0,0.0,0.0,0.0,0.0,0.0,0.0,0.0,0.0,0.0,0.0,0.0,0.0,0.0,0.0,0.0,0.0,0.0,0.0,0.0,0.0,0.0,0.0,0.0,0.0,0.0,0.0,0.0,0.0,0.0,0.0,0.0,0.0,0.0,0.0,0.0,0.0,0.0,0.0,0.0,0.0,0.0,0.0,0.0,0.0,0.0,0.0,0.0,0.0,0.0,0.0,0.0,0.0,0.0,0.0,0.0,0.0,0.0,0.0,0.0,0.0,0.0,0.0,0.0,0.0,0.0,0.0,0.99,0.95,0.0,0.0,1.0,1.0,1.0,1.0,0.54,0.0,0.0,0.0,0.0,0.0,0.0,0.0,0.0,0.0,1.0,1.0,1.0,1.0,0.99,1.0,0.0,0.0,0.0,0.0,0.0,0.0,0.0,0.0,0.0,0.0,0.0,0.0,0.0,0.0,0.0,0.0,0.0,0.0,0.0,0.0,0.0,0.0,0.0,0.0,0.0,0.0,0.0,0.0,0.0,0.0,0.0,0.0,0.0,0.0,0.0,0.0,0.0,0.0,0.0,0.0,0.0,0.0,0.0,0.0,0.0,0.0,0.0,0.0,0.0,0.0,0.0,0.0,0.0,0.0,0.0,0.0,0.0,0.0,0.0,0.0,0.0,0.0,0.0,0.0,0.0,0.0,0.0,0.0,0.0,0.0,0.0,0.0,0.0,0.0,0.0,0.0,0.0,0.0,0.0,0.0,0.0,0.0,0.0,0.0,0.0,0.0,0.0,0.0,0.0,0.0,0.0,0.0,0.0,0.0,0.0,0.0,0.0,0.0,0.0,0.0,0.0,0.0,0.0,0.0,0.0,0.0,0.0,0.0,0.0,0.0,0.0,0.0,0.0,0.0,0.0,0.0,0.0,0.0,0.0,0.0,0.0,0.0,0.0,0.0,0.0,0.0,0.0,0.0,0.0,0.0,0.0,0.0,0.0,0.0,0.0,0.0,0.0,0.0,0.0,0.0,0.0,0.0,0.0,0.0,0.0,0.0,0.0,0.0,0.0,0.0,0.0,0.0,0.0,0.0,0.0,0.0,0.0,0.0,0.0,0.0,0.0,0.0,0.0,0.0,0.0,0.0,0.0,0.0,0.0,0.0,0.0,0.0,0.0,0.0,0.0,0.0,0.0,0.0,0.0,0.0,0.0,0.0,0.0,0.0,0.0],[0.0,0.0,0.0,0.0,0.0,0.0,0.0,0.0,0.0,0.0,0.0,0.0,0.0,0.0,0.0,0.0,0.0,0.0,0.0,0.0,0.0,0.0,0.0,0.0,0.0,0.0,0.0,0.0,0.0,0.0,0.0,0.0,0.0,0.0,0.0,0.0,0.0,0.0,0.0,0.0,0.0,0.0,0.0,0.0,0.0,0.0,0.0,0.0,0.0,0.0,0.0,0.0,0.0,0.0,0.0,0.0,0.0,0.0,0.0,0.0,0.0,0.0,0.0,0.0,0.0,0.0,0.0,0.0,0.0,0.0,0.0,0.0,0.0,0.0,0.0,0.0,0.0,0.0,0.0,0.0,0.0,0.0,0.0,0.0,0.0,0.0,0.0,0.0,0.0,0.0,0.0,0.0,0.0,0.0,0.0,0.0,0.0,0.0,0.0,0.0,0.0,0.0,0.0,0.0,0.0,0.0,0.0,0.0,0.0,0.0,0.0,0.0,0.0,0.0,0.0,0.0,0.0,0.0,0.0,0.0,0.0,0.0,0.0,0.0,0.0,0.0,0.0,0.0,0.78,1.0,0.0,0.0,1.0,1.0,0.0,0.0,1.0,1.0,1.0,1.0,1.0,1.0,0.0,0.0,0.0,0.0,0.0,0.0,0.0,0.0,1.0,1.0,0.0,0.01,0.0,0.0,0.0,0.0,0.0,0.0,0.0,0.0,0.0,0.0,0.0,0.0,0.0,0.0,0.0,0.0,0.0,0.0,0.0,0.0,0.0,0.0,0.0,0.0,0.0,0.0,0.0,0.0,0.0,0.0,0.0,0.0,0.0,0.0,0.0,0.0,0.0,0.0,0.0,0.0,0.0,0.0,0.0,0.0,0.0,0.0,0.0,0.0,0.0,0.0,0.0,0.0,0.0,0.0,0.0,0.0,0.0,0.0,0.0,0.0,0.0,0.0,0.0,0.0,0.0,0.0,0.0,0.0,0.0,0.0,0.0,0.0,0.0,0.0,0.0,0.0,0.0,0.0,0.0,0.0,0.0,0.0,0.0,0.0,0.0,0.0,0.0,0.0,0.0,0.0,0.0,0.0,0.0,0.0,0.0,0.0,0.0,0.0,0.0,0.0,0.0,0.0,0.0,0.0,0.0,0.0,0.0,0.0,0.0,0.0,0.0,0.0,0.0,0.0,0.0,0.0,0.0,0.0,0.0,0.0,0.0,0.0,0.0,0.0,0.0,0.0,0.0,0.0,0.0,0.0,0.0,0.0,0.0,0.0,0.0,0.0,0.0,0.0,0.0,0.0,0.0,0.0,0.0,0.0,0.0,0.0,0.0,0.0,0.0,0.0,0.0,0.0,0.0,0.0,0.0,0.0,0.0,0.0,0.0,0.0,0.0,0.0,0.0,0.0,0.0,0.0,0.0,0.0,0.0,0.0,0.0,0.0,0.67,0.0,0.0,0.0,0.0,0.0,0.0,0.0,0.0,0.0,0.0,0.0,0.0,0.0,0.0],[0.0,0.0,0.0,0.0,0.0,0.0,0.0,0.0,0.0,0.0,0.0,0.0,0.0,0.0,0.0,0.0,0.0,0.0,0.0,0.0,0.0,0.0,0.0,0.0,0.0,0.0,0.0,0.0,0.0,0.0,0.0,0.0,0.0,0.0,0.0,0.0,0.0,0.0,0.0,0.0,0.0,0.0,0.0,0.0,0.0,0.0,0.0,0.0,0.0,0.0,0.0,0.0,0.01,0.01,0.01,0.0,0.69,0.01,0.01,0.03,0.01,0.14,0.0,0.0,0.0,0.0,0.0,0.0,0.0,0.0,0.0,0.0,0.0,0.0,0.0,0.0,0.0,0.0,0.0,0.0,0.0,0.0,0.0,0.0,0.0,0.0,0.0,0.0,0.0,0.0,0.0,0.0,0.0,0.0,0.0,0.0,0.0,0.0,0.0,0.0,0.0,0.0,0.0,0.0,0.0,0.0,0.0,0.0,0.0,0.0,0.0,0.0,0.0,0.0,0.0,0.0,0.0,0.0,0.0,0.0,0.0,0.0,0.0,0.0,0.0,0.0,0.0,0.0,0.0,0.0,0.0,0.0,0.28,0.0,0.0,0.0,0.0,0.0,0.54,1.0,1.0,1.0,1.0,0.0,0.0,0.0,0.0,0.0,1.0,1.0,1.0,0.99,0.0,0.0,0.0,0.0,0.0,0.0,0.0,0.0,0.0,0.0,0.0,0.0,0.0,0.0,0.0,0.0,0.0,0.0,0.0,0.0,0.0,0.0,0.0,0.0,0.0,0.0,0.0,0.0,0.0,0.0,0.0,0.0,0.0,0.0,0.0,0.0,0.0,0.0,0.0,0.0,0.0,0.0,0.0,0.0,0.0,0.0,0.0,0.0,0.0,0.0,0.0,0.0,0.0,0.0,0.0,0.0,0.0,0.0,0.0,0.0,0.0,0.0,0.0,0.0,0.0,0.0,0.0,0.0,0.0,0.0,0.0,0.0,0.0,0.0,0.0,0.0,0.0,0.0,0.0,0.0,0.0,0.0,0.0,0.0,0.0,0.0,0.0,0.0,0.0,0.0,0.0,0.0,0.0,0.0,0.0,0.0,0.0,0.0,0.0,0.0,0.0,0.0,0.0,0.0,0.0,0.0,0.0,0.0,0.0,0.0,0.0,0.0,0.0,0.0,0.0,0.0,0.0,0.0,0.0,0.0,0.0,0.0,0.0,0.0,0.0,0.0,0.0,0.0,0.0,0.0,0.0,0.0,0.0,0.0,0.0,0.0,0.0,0.0,0.0,0.0,0.0,0.0,0.0,0.0,0.0,0.0,0.0,0.0,0.0,0.0,0.0,0.0,0.0,0.0,0.0,0.0,0.0,0.0,0.0,0.0,0.0,0.0,0.0,0.0,0.0,0.0,0.0,0.0,0.0,0.0,0.0,0.0,0.0,0.0,0.0,0.0,0.0,0.0,0.0,0.0,0.0,0.0,0.0,0.0,0.0,0.0,0.0,0.0,0.0],[0.0,0.0,0.0,0.0,0.0,0.0,0.0,0.0,0.0,0.0,0.0,0.0,0.0,0.0,0.0,0.0,0.0,0.0,0.0,0.0,0.0,0.0,0.0,0.0,0.0,0.0,0.0,0.0,0.0,0.0,0.0,0.0,0.0,0.0,0.0,0.0,0.0,0.0,0.0,0.0,0.0,0.0,0.0,0.0,0.0,0.0,0.0,0.0,0.0,0.0,0.0,0.01,0.09,0.05,0.02,0.0,0.0,0.0,0.0,0.0,0.0,0.0,0.0,0.0,0.0,0.0,0.0,0.0,0.0,0.0,0.0,0.0,0.03,0.01,0.84,1.0,0.0,0.01,0.0,0.0,0.0,0.0,0.0,0.0,0.0,0.0,0.0,0.0,0.0,0.0,0.0,0.0,0.0,0.0,0.0,0.0,0.0,0.0,0.0,0.0,0.0,0.0,0.0,0.0,0.0,0.0,0.0,0.0,0.0,0.0,0.0,0.0,0.0,0.0,0.0,0.0,0.0,0.0,0.0,0.0,0.0,0.0,0.0,0.0,0.0,0.04,0.0,0.0,0.02,0.67,0.0,0.0,0.01,0.0,0.0,0.0,0.0,0.0,0.0,1.0,1.0,1.0,1.0,1.0,0.0,0.0,0.43,0.0,0.99,0.99,0.82,0.99,0.0,0.0,0.0,0.0,0.0,0.0,0.0,0.0,0.0,0.0,0.0,0.0,0.0,0.0,0.0,0.0,0.0,0.0,0.0,0.0,0.0,0.0,0.0,0.0,0.0,0.0,0.0,0.0,0.0,0.0,0.0,0.0,0.0,0.0,0.0,0.0,0.0,0.0,0.0,0.0,0.0,0.0,0.0,0.0,0.0,0.0,0.0,0.0,0.0,0.0,0.0,0.0,0.0,0.0,0.0,0.0,0.0,0.0,0.0,0.0,0.0,0.0,0.0,0.0,0.0,0.0,0.0,0.0,0.0,0.0,0.0,0.0,0.0,0.0,0.0,0.0,0.0,0.0,0.0,0.0,0.0,0.0,0.0,0.0,0.0,0.0,0.0,0.0,0.0,0.0,0.0,0.0,0.0,0.0,0.0,0.0,0.0,0.0,0.0,0.0,0.0,0.0,0.0,0.0,0.0,0.0,0.0,0.0,0.0,0.0,0.0,0.0,0.0,0.0,0.0,0.0,0.0,0.0,0.0,0.0,0.0,0.0,0.0,0.0,0.0,0.0,0.0,0.0,0.0,0.0,0.0,0.0,0.0,0.0,0.0,0.0,0.0,0.0,0.0,0.0,0.0,0.0,0.0,0.0,0.0,0.0,0.0,0.0,0.0,0.0,0.0,0.0,0.0,0.0,0.0,0.0,0.0,0.0,0.0,0.0,0.0,0.0,0.0,0.0,0.0,0.0,0.0,0.0,0.0,0.0,0.0,0.0,0.01,0.67,0.0,0.0,0.0,0.0,0.0,0.0,0.0,0.0,0.0,0.0,0.0,0.0,0.0,0.0,0.0],[0.0,0.0,0.0,0.0,0.0,0.0,0.0,0.0,0.0,0.0,0.0,0.0,0.0,0.0,0.0,0.0,0.0,0.0,0.0,0.0,0.0,0.0,0.0,0.0,0.0,0.0,0.0,0.0,0.0,0.0,0.0,0.0,0.0,0.0,0.0,0.0,0.0,0.0,0.0,0.0,0.0,0.0,0.0,0.0,0.0,0.0,0.0,0.0,0.0,0.0,0.0,0.01,0.04,0.02,0.0,0.0,0.02,0.01,0.0,0.0,0.0,0.0,0.0,0.0,0.0,0.0,0.0,0.0,0.0,0.0,0.0,0.0,0.0,0.0,0.0,0.59,0.0,0.0,0.0,0.0,0.0,0.0,0.0,0.0,0.0,0.0,0.0,0.0,0.0,0.0,0.0,0.0,0.0,0.0,0.0,0.0,0.0,0.0,0.0,0.0,0.0,0.0,0.0,0.0,0.0,0.0,0.0,0.0,0.0,0.0,0.0,0.0,0.0,0.0,0.0,0.0,0.0,0.0,0.0,0.0,0.0,0.0,0.0,0.0,0.0,0.0,0.0,0.0,0.0,0.0,0.0,0.0,0.0,0.0,0.0,0.0,0.0,0.0,0.0,0.0,1.0,1.0,1.0,1.0,0.02,0.01,0.39,0.1,1.0,0.18,0.0,0.0,0.0,0.0,0.0,0.0,0.0,0.0,0.0,0.0,0.0,0.0,0.0,0.0,0.0,0.0,0.0,0.0,0.0,0.0,0.0,0.0,0.0,0.0,0.0,0.0,0.0,0.0,0.0,0.0,0.0,0.0,0.0,0.0,0.0,0.0,0.0,0.0,0.0,0.0,0.0,0.0,0.0,0.0,0.0,0.0,0.0,0.0,0.0,0.0,0.0,0.0,0.0,0.0,0.0,0.0,0.0,0.0,0.0,0.0,0.0,0.0,0.0,0.0,0.0,0.0,0.0,0.0,0.0,0.0,0.0,0.0,0.0,0.0,0.0,0.0,0.0,0.0,0.0,0.0,0.0,0.0,0.0,0.0,0.0,0.0,0.0,0.0,0.0,0.0,0.0,0.0,0.0,0.0,0.0,0.0,0.0,0.0,0.0,0.0,0.0,0.0,0.0,0.0,0.0,0.0,0.0,0.0,0.0,0.0,0.0,0.0,0.0,0.0,0.0,0.0,0.0,0.0,0.0,0.0,0.0,0.0,0.0,0.0,0.0,0.0,0.0,0.0,0.0,0.0,0.0,0.0,0.0,0.0,0.0,0.0,0.0,0.0,0.0,0.0,0.0,0.0,0.0,0.0,0.0,0.0,0.0,0.0,0.0,0.0,0.0,0.0,0.0,0.0,0.0,0.0,0.0,0.0,0.0,0.0,0.0,0.0,0.0,0.0,0.0,0.0,0.0,0.0,0.0,0.0,0.0,0.0,0.0,0.0,0.0,0.0,0.0,0.0,0.0,0.0,0.0,0.0,0.0,0.0,0.0,0.0,0.0,0.0,0.0,0.0,0.0],[0.0,0.0,0.0,0.0,0.0,0.0,0.0,0.0,0.0,0.0,0.0,0.0,0.0,0.0,0.0,0.0,0.0,0.0,0.0,0.0,0.0,0.0,0.0,0.0,0.0,0.0,0.0,0.0,0.0,0.0,0.0,0.0,0.0,0.0,0.0,0.0,0.0,0.0,0.0,0.0,0.0,0.0,0.0,0.0,0.0,0.0,0.0,0.0,0.0,0.0,0.0,0.02,0.04,0.03,0.02,0.01,0.01,0.02,0.0,0.0,0.0,0.0,0.0,0.0,0.0,0.0,0.0,0.0,0.0,0.0,0.0,0.0,0.0,0.0,0.01,0.94,0.91,0.7,0.01,0.0,0.0,0.0,0.0,0.0,0.0,0.0,0.0,0.0,0.0,0.0,0.0,0.0,0.0,0.0,0.0,0.0,0.0,0.0,0.0,0.0,0.0,0.0,0.0,0.0,0.0,0.0,0.0,0.0,0.0,0.0,0.0,0.0,0.0,0.0,0.0,0.0,0.0,0.0,0.0,0.0,0.0,0.0,0.0,0.0,0.0,0.03,0.0,0.0,0.0,0.0,0.0,0.0,0.0,0.0,0.0,0.0,0.0,0.0,0.0,0.0,0.0,1.0,1.0,1.0,1.0,0.98,0.99,0.04,0.67,0.02,0.0,0.0,0.0,0.0,0.0,0.0,0.0,0.0,0.0,0.0,0.0,0.0,0.0,0.0,0.0,0.0,0.0,0.0,0.0,0.0,0.0,0.0,0.0,0.0,0.0,0.0,0.0,0.0,0.0,0.0,0.0,0.0,0.0,0.0,0.0,0.0,0.0,0.0,0.0,0.0,0.0,0.0,0.0,0.0,0.0,0.0,0.0,0.0,0.0,0.0,0.0,0.0,0.0,0.0,0.0,0.0,0.0,0.0,0.0,0.0,0.0,0.0,0.0,0.0,0.0,0.0,0.0,0.0,0.0,0.0,0.0,0.0,0.0,0.0,0.0,0.0,0.0,0.0,0.0,0.0,0.0,0.0,0.0,0.0,0.0,0.0,0.0,0.0,0.0,0.0,0.0,0.0,0.0,0.0,0.0,0.0,0.0,0.0,0.0,0.0,0.0,0.0,0.0,0.0,0.0,0.0,0.0,0.0,0.0,0.0,0.0,0.0,0.0,0.0,0.0,0.0,0.0,0.0,0.0,0.0,0.0,0.0,0.0,0.0,0.0,0.0,0.0,0.0,0.0,0.0,0.0,0.0,0.0,0.0,0.0,0.0,0.0,0.0,0.0,0.0,0.0,0.0,0.0,0.0,0.0,0.0,0.0,0.0,0.0,0.0,0.0,0.0,0.0,0.0,0.0,0.0,0.0,0.0,0.0,0.0,0.0,0.0,0.0,0.0,0.0,0.0,0.0,0.0,0.0,0.0,0.0,0.0,0.0,0.0,0.0,0.0,0.0,0.0,0.0,0.0,0.0,0.0,0.0,0.0,0.0,0.0,0.0,0.0,0.0,0.0,0.0],[0.0,0.0,0.0,0.0,0.0,0.0,0.0,0.0,0.0,0.0,0.0,0.0,0.0,0.0,0.0,0.0,0.0,0.0,0.0,0.0,0.0,0.0,0.0,0.0,0.0,0.0,0.0,0.0,0.0,0.0,0.0,0.0,0.0,0.0,0.0,0.0,0.0,0.0,0.0,0.0,0.0,0.0,0.0,0.0,0.0,0.0,0.0,0.0,0.0,0.0,0.0,0.0,0.0,0.0,0.01,0.0,0.0,0.02,0.0,0.0,0.01,0.0,0.0,0.0,0.0,0.0,0.0,0.0,0.0,0.0,0.0,0.0,0.0,0.0,0.0,0.23,0.75,0.17,0.66,0.01,0.0,0.0,0.0,0.0,0.0,0.0,0.0,0.0,0.0,0.0,0.0,0.0,0.0,0.0,0.0,0.0,0.0,0.0,0.0,0.0,0.0,0.0,0.0,0.0,0.0,0.0,0.0,0.0,0.0,0.0,0.0,0.0,0.0,0.0,0.0,0.0,0.0,0.0,0.0,0.0,0.0,0.0,0.0,0.0,0.0,0.0,0.0,0.0,0.0,0.0,0.0,0.0,0.0,0.0,0.0,0.0,0.0,0.0,0.0,0.0,0.0,0.0,0.02,1.0,1.0,1.0,0.55,0.01,0.0,0.0,0.0,0.0,0.0,0.0,0.0,0.0,0.0,0.0,0.0,0.0,0.0,0.0,0.0,0.0,0.0,0.0,0.0,0.0,0.0,0.0,0.0,0.0,0.0,0.0,0.0,0.0,0.0,0.0,0.0,0.0,0.0,0.0,0.0,0.0,0.0,0.0,0.0,0.0,0.0,0.0,0.0,0.0,0.0,0.0,0.0,0.0,0.0,0.0,0.0,0.0,0.0,0.0,0.0,0.0,0.0,0.0,0.0,0.0,0.0,0.0,0.0,0.0,0.0,0.0,0.0,0.0,0.0,0.0,0.0,0.0,0.0,0.0,0.0,0.0,0.0,0.0,0.0,0.0,0.0,0.0,0.0,0.0,0.0,0.0,0.0,0.0,0.0,0.0,0.0,0.0,0.0,0.0,0.0,0.0,0.0,0.0,0.0,0.0,0.0,0.0,0.0,0.0,0.0,0.0,0.0,0.0,0.0,0.0,0.0,0.0,0.0,0.0,0.0,0.0,0.0,0.0,0.0,0.0,0.0,0.0,0.0,0.0,0.0,0.0,0.0,0.0,0.0,0.0,0.0,0.0,0.0,0.0,0.0,0.0,0.0,0.0,0.0,0.0,0.01,0.0,0.0,0.0,0.0,0.0,0.0,0.0,0.0,0.0,0.0,0.0,0.0,0.0,0.0,0.0,0.0,0.0,0.0,0.0,0.0,0.0,0.0,0.0,0.0,0.0,0.0,0.0,0.0,0.0,0.0,0.0,0.0,0.0,0.0,0.0,0.0,0.0,0.0,0.0,0.0,0.0,0.0,0.0,0.0,0.0,0.0,0.0,0.0,0.0,0.0,0.0,0.0],[0.0,0.0,0.0,0.0,0.0,0.0,0.0,0.0,0.0,0.0,0.0,0.0,0.0,0.0,0.0,0.0,0.0,0.0,0.0,0.0,0.0,0.0,0.0,0.0,0.0,0.0,0.0,0.0,0.0,0.0,0.0,0.0,0.0,0.0,0.0,0.0,0.0,0.0,0.0,0.0,0.0,0.0,0.0,0.0,0.0,0.0,0.0,0.0,0.0,0.0,0.0,0.0,0.0,0.0,0.01,0.03,0.03,0.08,0.0,0.0,0.01,0.01,0.01,0.0,0.0,0.0,0.0,0.0,0.0,0.0,0.0,0.0,0.0,0.05,0.0,0.18,0.84,0.1,0.04,0.07,0.01,0.0,0.0,0.0,0.0,0.0,0.0,0.0,0.0,0.0,0.0,0.0,0.0,0.0,0.0,0.0,0.0,0.0,0.0,0.0,0.0,0.0,0.0,0.0,0.0,0.0,0.0,0.0,0.0,0.0,0.0,0.0,0.0,0.0,0.0,0.0,0.0,0.0,0.0,0.0,0.0,0.04,0.0,0.0,0.01,0.03,0.0,0.0,0.0,0.0,0.0,0.0,0.0,0.0,0.0,0.0,0.0,0.0,0.0,0.0,0.0,0.0,0.01,0.98,1.0,1.0,1.0,0.04,0.0,0.0,0.0,0.0,0.0,0.0,0.0,0.0,0.0,0.0,0.0,0.0,0.0,0.0,0.0,0.0,0.0,0.0,0.0,0.0,0.0,0.0,0.0,0.0,0.0,0.0,0.0,0.0,0.0,0.0,0.0,0.0,0.0,0.0,0.0,0.0,0.0,0.0,0.0,0.0,0.0,0.0,0.0,0.0,0.0,0.0,0.0,0.0,0.0,0.0,0.0,0.0,0.0,0.0,0.0,0.0,0.0,0.0,0.0,0.0,0.0,0.0,0.0,0.0,0.0,0.0,0.0,0.0,0.0,0.0,0.0,0.0,0.0,0.0,0.0,0.0,0.0,0.0,0.0,0.0,0.0,0.0,0.0,0.0,0.0,0.0,0.0,0.0,0.0,0.0,0.0,0.0,0.0,0.0,0.0,0.0,0.0,0.0,0.0,0.0,0.0,0.0,0.0,0.0,0.0,0.0,0.0,0.0,0.0,0.0,0.01,0.0,0.0,0.0,0.0,0.0,0.0,0.0,0.0,0.0,0.0,0.0,0.0,0.0,0.0,0.0,0.0,0.0,0.0,0.0,0.0,0.0,0.0,0.0,0.0,0.0,0.0,0.0,0.0,0.0,0.04,0.0,0.0,0.0,0.0,0.0,0.0,0.0,0.0,0.0,0.0,0.0,0.0,0.0,0.0,0.0,0.0,0.0,0.0,0.0,0.0,0.0,0.0,0.0,0.0,0.0,0.0,0.0,0.0,0.0,0.0,0.0,0.0,0.0,0.0,0.0,0.0,0.0,0.0,0.0,0.0,0.0,0.0,0.0,0.0,0.0,0.0,0.0,0.0,0.0,0.0,0.0,0.0],[0.0,0.0,0.0,0.0,0.0,0.0,0.0,0.0,0.0,0.0,0.0,0.0,0.0,0.0,0.0,0.0,0.0,0.0,0.0,0.0,0.0,0.0,0.0,0.0,0.0,0.0,0.0,0.0,0.0,0.0,0.0,0.0,0.0,0.0,0.0,0.0,0.0,0.0,0.0,0.0,0.0,0.0,0.0,0.0,0.0,0.0,0.0,0.0,0.0,0.0,0.0,0.01,0.02,0.02,0.1,0.08,0.03,0.09,0.0,0.0,0.0,0.0,0.01,0.01,0.0,0.0,0.0,0.0,0.0,0.0,0.0,0.0,0.0,0.78,0.02,0.9,0.33,0.12,0.01,0.01,0.0,0.0,0.0,0.0,0.0,0.0,0.0,0.0,0.0,0.0,0.0,0.0,0.0,0.0,0.0,0.0,0.0,0.0,0.0,0.0,0.0,0.0,0.0,0.0,0.0,0.0,0.0,0.0,0.0,0.0,0.0,0.0,0.0,0.0,0.0,0.0,0.0,0.0,0.0,0.0,0.0,0.01,0.0,0.0,0.0,0.04,0.0,0.0,0.0,0.0,0.0,0.0,0.0,0.0,0.0,0.0,0.0,0.0,0.0,0.0,0.0,0.43,0.39,0.99,0.55,1.0,1.0,1.0,0.34,0.98,0.0,0.0,0.0,0.0,0.0,0.0,0.0,0.0,0.0,0.0,0.0,0.0,0.0,0.0,0.0,0.0,0.0,0.0,0.0,0.0,0.0,0.0,0.0,0.0,0.0,0.0,0.0,0.0,0.0,0.0,0.0,0.0,0.0,0.0,0.0,0.0,0.0,0.0,0.0,0.0,0.0,0.0,0.0,0.0,0.0,0.0,0.0,0.0,0.0,0.0,0.0,0.0,0.0,0.0,0.0,0.0,0.0,0.0,0.0,0.0,0.0,0.0,0.0,0.0,0.0,0.0,0.0,0.0,0.0,0.0,0.0,0.0,0.0,0.0,0.0,0.0,0.0,0.0,0.0,0.0,0.0,0.0,0.0,0.0,0.0,0.0,0.0,0.0,0.0,0.0,0.0,0.0,0.0,0.0,0.0,0.0,0.0,0.0,0.0,0.0,0.0,0.0,0.0,0.0,0.0,0.0,0.0,0.0,0.0,0.0,0.0,0.0,0.0,0.0,0.0,0.0,0.0,0.0,0.0,0.0,0.0,0.0,0.0,0.0,0.0,0.0,0.0,0.0,0.0,0.0,0.0,0.0,0.0,0.0,0.0,0.0,0.0,0.0,0.0,0.0,0.0,0.0,0.0,0.0,0.0,0.0,0.0,0.0,0.0,0.0,0.0,0.0,0.0,0.0,0.0,0.0,0.0,0.0,0.0,0.0,0.0,0.0,0.0,0.0,0.0,0.0,0.0,0.0,0.0,0.0,0.0,0.0,0.0,0.0,0.0,0.0,0.0,0.0,0.0,0.0,0.0,0.0,0.0,0.0,0.0,0.0,0.0,0.0,0.0,0.0,0.0],[0.0,0.0,0.0,0.0,0.0,0.0,0.0,0.0,0.0,0.0,0.0,0.0,0.0,0.0,0.0,0.0,0.0,0.0,0.0,0.0,0.0,0.0,0.0,0.0,0.0,0.0,0.0,0.0,0.0,0.0,0.0,0.0,0.0,0.0,0.0,0.0,0.0,0.0,0.0,0.0,0.0,0.0,0.0,0.0,0.0,0.0,0.0,0.0,0.0,0.0,0.0,0.0,0.0,0.0,0.06,0.84,0.83,0.51,0.03,0.01,0.01,0.01,0.01,0.01,0.0,0.0,0.0,0.0,0.0,0.0,0.0,0.0,0.0,0.0,0.0,0.0,0.0,0.0,0.0,0.0,0.0,0.0,0.0,0.0,0.0,0.0,0.0,0.0,0.0,0.0,0.0,0.0,0.0,0.0,0.0,0.0,0.0,0.0,0.0,0.0,0.0,0.0,0.0,0.0,0.0,0.0,0.0,0.0,0.0,0.0,0.0,0.0,0.0,0.0,0.0,0.0,0.0,0.0,0.0,0.0,0.0,0.0,0.0,0.0,0.0,0.0,0.0,0.0,0.0,0.0,0.0,0.0,0.0,0.0,0.0,0.0,0.0,0.0,0.0,0.0,0.0,0.0,0.1,0.04,0.01,0.04,1.0,1.0,1.0,1.0,0.0,0.0,0.0,0.0,0.0,0.0,0.0,0.0,0.0,0.0,0.0,0.0,0.0,0.0,0.0,0.0,0.0,0.0,0.0,0.0,0.0,0.0,0.0,0.0,0.0,0.0,0.0,0.0,0.0,0.0,0.0,0.0,0.0,0.0,0.0,0.0,0.0,0.0,0.0,0.0,0.0,0.0,0.0,0.0,0.0,0.0,0.0,0.0,0.0,0.0,0.0,0.0,0.0,0.0,0.0,0.0,0.0,0.0,0.0,0.0,0.0,0.0,0.0,0.0,0.0,0.0,0.0,0.0,0.0,0.0,0.0,0.0,0.0,0.0,0.0,0.0,0.0,0.0,0.0,0.0,0.0,0.0,0.0,0.0,0.0,0.0,0.0,0.0,0.0,0.0,0.0,0.0,0.0,0.0,0.0,0.0,0.0,0.0,0.0,0.0,0.0,0.0,0.0,0.0,0.0,0.0,0.0,0.0,0.0,0.0,0.0,0.0,0.0,0.0,0.0,0.0,0.0,0.0,0.0,0.0,0.0,0.0,0.0,0.0,0.0,0.0,0.0,0.0,0.0,0.0,0.0,0.0,0.0,0.0,0.0,0.0,0.0,0.0,0.0,0.0,0.0,0.0,0.0,0.0,0.0,0.0,0.0,0.0,0.0,0.0,0.0,0.0,0.0,0.0,0.0,0.0,0.0,0.0,0.0,0.0,0.0,0.0,0.0,0.0,0.0,0.0,0.0,0.0,0.0,0.0,0.0,0.0,0.0,0.0,0.0,0.0,0.0,0.0,0.0,0.0,0.0,0.0,0.0,0.0,0.0,0.0,0.0,0.0,0.0,0.0,0.0],[0.0,0.0,0.0,0.0,0.0,0.0,0.0,0.0,0.0,0.0,0.0,0.0,0.0,0.0,0.0,0.0,0.0,0.0,0.0,0.0,0.0,0.0,0.0,0.0,0.0,0.0,0.0,0.0,0.0,0.0,0.0,0.0,0.0,0.0,0.0,0.0,0.0,0.0,0.0,0.0,0.0,0.0,0.0,0.0,0.0,0.0,0.0,0.0,0.0,0.0,0.0,0.0,0.01,0.01,0.07,0.57,0.81,0.17,0.07,0.51,0.01,0.01,0.0,0.0,0.0,0.0,0.0,0.0,0.0,0.0,0.0,0.0,0.0,0.0,0.0,0.0,0.0,0.0,0.0,0.0,0.0,0.0,0.0,0.0,0.0,0.0,0.0,0.0,0.0,0.0,0.0,0.0,0.0,0.0,0.0,0.0,0.0,0.0,0.0,0.0,0.0,0.0,0.0,0.0,0.0,0.0,0.0,0.0,0.0,0.0,0.0,0.0,0.0,0.0,0.0,0.0,0.0,0.0,0.0,0.0,0.0,0.0,0.0,0.0,0.0,0.0,0.0,0.0,0.0,0.0,0.0,0.0,0.0,0.0,0.0,0.0,0.0,0.0,0.0,0.0,1.0,0.99,1.0,0.67,0.0,0.0,0.34,1.0,1.0,1.0,0.97,0.0,0.0,0.0,0.0,0.0,0.0,0.0,0.0,0.0,0.0,0.0,0.0,0.0,0.0,0.0,0.0,0.0,0.0,0.0,0.0,0.0,0.0,0.0,0.0,0.0,0.0,0.0,0.0,0.0,0.0,0.0,0.0,0.0,0.0,0.0,0.0,0.0,0.0,0.0,0.0,0.0,0.0,0.0,0.0,0.0,0.0,0.0,0.0,0.0,0.0,0.0,0.0,0.0,0.0,0.0,0.0,0.0,0.0,0.0,0.0,0.0,0.0,0.0,0.0,0.0,0.0,0.0,0.0,0.0,0.0,0.0,0.0,0.0,0.0,0.0,0.0,0.0,0.0,0.0,0.0,0.0,0.0,0.0,0.0,0.0,0.0,0.0,0.0,0.0,0.0,0.0,0.0,0.0,0.0,0.0,0.0,0.0,0.0,0.0,0.0,0.0,0.0,0.0,0.0,0.0,0.0,0.0,0.0,0.0,0.0,0.0,0.0,0.0,0.0,0.0,0.0,0.0,0.0,0.0,0.0,0.0,0.0,0.0,0.0,0.0,0.0,0.0,0.0,0.0,0.0,0.0,0.0,0.0,0.0,0.0,0.0,0.0,0.0,0.0,0.0,0.0,0.0,0.0,0.0,0.0,0.0,0.0,0.0,0.0,0.0,0.0,0.0,0.0,0.0,0.0,0.0,0.0,0.0,0.0,0.0,0.0,0.0,0.0,0.0,0.0,0.0,0.0,0.0,0.0,0.0,0.0,0.0,0.0,0.0,0.0,0.0,0.0,0.0,0.0,0.0,0.0,0.0,0.0,0.0,0.0,0.0,0.0,0.0,0.0,0.0],[0.0,0.0,0.0,0.0,0.0,0.0,0.0,0.0,0.0,0.0,0.0,0.0,0.0,0.0,0.0,0.0,0.0,0.0,0.0,0.0,0.0,0.0,0.0,0.0,0.0,0.0,0.0,0.0,0.0,0.0,0.0,0.0,0.0,0.0,0.0,0.0,0.0,0.0,0.0,0.0,0.0,0.0,0.0,0.0,0.0,0.0,0.0,0.0,0.0,0.0,0.0,0.0,0.04,0.81,0.83,0.8,0.79,0.02,0.0,0.0,0.0,0.01,0.0,0.0,0.0,0.0,0.0,0.0,0.0,0.0,0.0,0.0,0.13,0.26,0.02,0.19,0.0,0.0,0.0,0.0,0.0,0.0,0.0,0.0,0.0,0.0,0.0,0.0,0.0,0.0,0.0,0.0,0.0,0.0,0.0,0.0,0.0,0.0,0.0,0.0,0.0,0.0,0.0,0.0,0.0,0.0,0.0,0.0,0.0,0.0,0.0,0.0,0.0,0.0,0.0,0.0,0.0,0.0,0.0,0.0,0.0,0.0,0.0,0.0,0.0,0.0,0.0,0.0,0.0,0.0,0.0,0.0,0.0,0.0,0.0,0.0,0.0,0.0,0.0,0.0,1.0,0.99,0.18,0.02,0.0,0.0,0.98,1.0,1.0,1.0,1.0,1.0,0.0,0.0,0.0,0.0,0.0,0.0,0.0,0.0,0.0,0.0,0.0,0.0,0.0,0.0,0.0,0.0,0.0,0.0,0.0,0.0,0.0,0.0,0.0,0.0,0.0,0.0,0.0,0.0,0.0,0.0,0.0,0.0,0.0,0.0,0.0,0.0,0.0,0.0,0.0,0.0,0.0,0.0,0.0,0.0,0.0,0.0,0.0,0.0,0.0,0.0,0.0,0.0,0.0,0.0,0.0,0.0,0.0,0.0,0.0,0.0,0.0,0.0,0.0,0.0,0.0,0.0,0.0,0.0,0.0,0.0,0.0,0.0,0.0,0.0,0.0,0.0,0.0,0.0,0.0,0.0,0.0,0.0,0.0,0.0,0.0,0.0,0.0,0.0,0.0,0.0,0.0,0.0,0.0,0.0,0.0,0.0,0.0,0.0,0.0,0.0,0.0,0.0,0.0,0.0,0.0,0.0,0.0,0.0,0.0,0.0,0.0,0.0,0.0,0.0,0.0,0.0,0.0,0.0,0.0,0.0,0.0,0.0,0.0,0.0,0.0,0.0,0.0,0.0,0.0,0.0,0.0,0.0,0.0,0.0,0.0,0.0,0.0,0.0,0.0,0.0,0.0,0.0,0.0,0.0,0.0,0.0,0.0,0.0,0.0,0.0,0.0,0.0,0.0,0.0,0.0,0.0,0.0,0.0,0.0,0.0,0.0,0.0,0.0,0.0,0.0,0.0,0.0,0.0,0.0,0.0,0.0,0.0,0.0,0.01,0.0,0.0,0.0,0.0,0.0,0.0,0.0,0.0,0.0,0.0,0.0,0.0,0.0,0.0,0.0],[0.0,0.0,0.0,0.0,0.0,0.0,0.0,0.0,0.0,0.0,0.0,0.0,0.0,0.0,0.0,0.0,0.0,0.0,0.0,0.0,0.0,0.0,0.0,0.0,0.0,0.0,0.0,0.0,0.0,0.0,0.0,0.0,0.0,0.0,0.0,0.0,0.0,0.0,0.0,0.0,0.0,0.0,0.0,0.0,0.0,0.0,0.0,0.0,0.0,0.0,0.0,0.0,0.3,0.83,0.86,0.36,0.74,0.01,0.0,0.0,0.0,0.71,0.0,0.01,0.0,0.0,0.0,0.0,0.0,0.0,0.0,0.0,0.0,0.0,0.0,0.0,0.0,0.0,0.0,0.0,0.0,0.0,0.0,0.0,0.0,0.0,0.0,0.0,0.0,0.0,0.0,0.0,0.0,0.0,0.0,0.0,0.0,0.0,0.0,0.0,0.0,0.0,0.0,0.0,0.0,0.0,0.0,0.0,0.0,0.0,0.0,0.0,0.0,0.0,0.0,0.0,0.0,0.0,0.0,0.0,0.0,0.0,0.0,0.0,0.0,0.0,0.0,0.0,0.0,0.0,0.0,0.0,0.0,0.0,0.0,0.0,0.0,0.0,1.0,1.0,1.0,0.82,0.0,0.0,0.0,0.0,0.0,0.0,0.97,1.0,1.0,1.0,1.0,0.0,0.0,0.0,0.0,0.0,0.0,0.0,0.0,0.0,0.0,0.0,0.0,0.0,0.0,0.0,0.0,0.0,0.0,0.0,0.0,0.0,0.0,0.0,0.0,0.0,0.0,0.0,0.0,0.0,0.0,0.0,0.0,0.0,0.0,0.0,0.0,0.0,0.0,0.0,0.0,0.0,0.0,0.0,0.0,0.0,0.0,0.0,0.0,0.0,0.0,0.0,0.0,0.0,0.0,0.0,0.0,0.0,0.0,0.0,0.0,0.0,0.0,0.0,0.0,0.0,0.0,0.0,0.0,0.0,0.0,0.0,0.0,0.0,0.0,0.0,0.0,0.0,0.0,0.0,0.0,0.0,0.0,0.0,0.0,0.0,0.0,0.0,0.0,0.0,0.0,0.0,0.0,0.0,0.0,0.0,0.0,0.0,0.0,0.0,0.0,0.0,0.0,0.0,0.0,0.0,0.0,0.0,0.0,0.0,0.0,0.0,0.0,0.0,0.0,0.0,0.0,0.0,0.0,0.0,0.0,0.0,0.0,0.0,0.0,0.0,0.0,0.0,0.0,0.0,0.0,0.0,0.0,0.0,0.0,0.0,0.0,0.0,0.0,0.0,0.0,0.0,0.0,0.0,0.0,0.0,0.0,0.0,0.0,0.0,0.0,0.0,0.0,0.0,0.0,0.0,0.0,0.0,0.0,0.0,0.0,0.0,0.0,0.0,0.0,0.0,0.0,0.0,0.0,0.0,0.0,0.0,0.0,0.0,0.0,0.0,0.0,0.0,0.0,0.0,0.0,0.0,0.0,0.0,0.0,0.0,0.0,0.0,0.0],[0.0,0.0,0.0,0.0,0.0,0.0,0.0,0.0,0.0,0.0,0.0,0.0,0.0,0.0,0.0,0.0,0.0,0.0,0.0,0.0,0.0,0.0,0.0,0.0,0.0,0.0,0.0,0.0,0.0,0.0,0.0,0.0,0.0,0.0,0.0,0.0,0.0,0.0,0.0,0.0,0.0,0.0,0.0,0.0,0.0,0.0,0.0,0.0,0.0,0.01,0.01,0.81,0.33,0.78,0.02,0.0,0.0,0.0,0.0,0.0,0.0,0.0,0.0,0.0,0.0,0.0,0.0,0.0,0.0,0.0,0.0,0.0,0.98,0.0,0.0,0.0,0.0,0.0,0.0,0.0,0.0,0.0,0.0,0.0,0.0,0.0,0.0,0.0,0.0,0.0,0.0,0.0,0.0,0.0,0.0,0.0,0.0,0.0,0.0,0.0,0.0,0.0,0.0,0.0,0.0,0.0,0.0,0.0,0.0,0.0,0.0,0.0,0.0,0.0,0.0,0.0,0.0,0.0,0.0,0.0,0.0,0.0,0.0,0.0,0.0,0.0,0.0,0.0,0.0,0.02,0.0,0.0,0.0,0.22,0.0,0.0,0.0,0.0,1.0,1.0,0.99,0.99,0.0,0.0,0.0,0.0,0.0,0.0,0.0,1.0,1.0,1.0,1.0,1.0,0.0,0.0,0.0,0.0,0.0,0.0,0.0,0.0,0.0,0.0,0.0,0.0,0.0,0.0,0.0,0.0,0.0,0.0,0.0,0.0,0.0,0.0,0.0,0.0,0.0,0.0,0.0,0.0,0.0,0.0,0.0,0.0,0.0,0.0,0.0,0.0,0.0,0.0,0.0,0.0,0.0,0.0,0.0,0.0,0.0,0.0,0.0,0.0,0.0,0.0,0.0,0.0,0.0,0.0,0.0,0.0,0.0,0.0,0.0,0.0,0.0,0.0,0.0,0.0,0.0,0.0,0.0,0.0,0.0,0.0,0.0,0.0,0.0,0.0,0.0,0.0,0.0,0.0,0.0,0.0,0.0,0.0,0.0,0.0,0.0,0.0,0.0,0.0,0.0,0.0,0.0,0.0,0.0,0.0,0.0,0.0,0.0,0.0,0.0,0.0,0.0,0.0,0.0,0.0,0.0,0.0,0.0,0.0,0.0,0.0,0.0,0.0,0.0,0.0,0.0,0.0,0.0,0.0,0.0,0.0,0.0,0.0,0.0,0.0,0.0,0.0,0.0,0.0,0.0,0.0,0.0,0.0,0.0,0.0,0.0,0.0,0.0,0.0,0.0,0.0,0.0,0.0,0.0,0.0,0.0,0.0,0.0,0.0,0.0,0.0,0.0,0.0,0.0,0.0,0.0,0.0,0.0,0.0,0.0,0.0,0.0,0.0,0.0,0.0,0.0,0.0,0.0,0.0,0.0,0.0,0.0,0.89,0.0,0.15,0.0,0.0,0.0,0.0,0.0,0.0,0.0,0.0,0.0,0.0,0.0,0.0,0.0],[0.0,0.0,0.0,0.0,0.0,0.0,0.0,0.0,0.0,0.0,0.0,0.0,0.0,0.0,0.0,0.0,0.0,0.0,0.0,0.0,0.0,0.0,0.0,0.0,0.0,0.0,0.0,0.0,0.0,0.0,0.0,0.0,0.0,0.0,0.0,0.0,0.0,0.0,0.0,0.0,0.0,0.0,0.0,0.0,0.0,0.0,0.0,0.0,0.0,0.0,0.03,0.87,0.84,0.74,0.8,0.0,0.0,0.0,0.0,0.0,0.0,0.02,0.0,0.0,0.0,0.0,0.0,0.0,0.0,0.0,0.01,0.0,0.0,0.0,0.0,0.0,0.0,0.0,0.0,0.0,0.0,0.0,0.0,0.0,0.0,0.0,0.0,0.0,0.0,0.0,0.0,0.0,0.0,0.0,0.0,0.0,0.0,0.0,0.0,0.0,0.0,0.0,0.0,0.0,0.0,0.0,0.0,0.0,0.0,0.0,0.0,0.0,0.0,0.0,0.0,0.0,0.0,0.0,0.0,0.0,0.0,0.0,0.0,0.0,0.0,0.0,0.0,0.0,0.0,0.0,0.0,0.0,0.0,0.0,0.0,0.0,0.0,1.0,1.0,0.0,0.0,0.0,0.0,0.0,0.0,0.0,0.0,0.0,0.0,0.0,1.0,1.0,1.0,1.0,1.0,0.16,0.0,0.0,0.0,0.0,0.0,0.0,0.0,0.0,0.0,0.0,0.0,0.0,0.0,0.0,0.0,0.0,0.0,0.0,0.0,0.0,0.0,0.0,0.0,0.0,0.0,0.0,0.0,0.0,0.0,0.0,0.0,0.0,0.0,0.0,0.0,0.0,0.0,0.0,0.0,0.0,0.0,0.0,0.0,0.0,0.0,0.0,0.0,0.0,0.0,0.0,0.0,0.0,0.0,0.0,0.0,0.0,0.0,0.0,0.0,0.0,0.0,0.0,0.0,0.0,0.0,0.0,0.0,0.0,0.0,0.0,0.0,0.0,0.0,0.0,0.0,0.0,0.0,0.0,0.0,0.0,0.0,0.0,0.0,0.0,0.0,0.0,0.0,0.0,0.0,0.0,0.0,0.0,0.0,0.0,0.0,0.0,0.0,0.0,0.0,0.0,0.0,0.0,0.0,0.0,0.0,0.0,0.0,0.0,0.0,0.0,0.0,0.0,0.0,0.0,0.0,0.0,0.0,0.0,0.0,0.0,0.0,0.0,0.0,0.0,0.0,0.0,0.0,0.0,0.0,0.0,0.0,0.0,0.0,0.0,0.0,0.0,0.0,0.0,0.0,0.0,0.0,0.0,0.0,0.0,0.0,0.0,0.0,0.0,0.0,0.0,0.0,0.0,0.0,0.0,0.0,0.0,0.0,0.0,0.0,0.0,0.0,0.0,0.0,0.0,0.0,0.0,0.0,0.0,0.0,0.0,0.0,0.0,0.0,0.0,0.0,0.0,0.0,0.0,0.0,0.0,0.0,0.0,0.0,0.0,0.0],[0.0,0.0,0.0,0.0,0.0,0.0,0.0,0.0,0.0,0.0,0.0,0.0,0.0,0.0,0.0,0.0,0.0,0.0,0.0,0.0,0.0,0.0,0.0,0.0,0.0,0.0,0.0,0.0,0.0,0.0,0.0,0.0,0.0,0.0,0.0,0.0,0.0,0.0,0.0,0.0,0.0,0.0,0.0,0.0,0.0,0.0,0.0,0.01,0.14,0.43,0.06,0.78,0.27,0.0,0.0,0.0,0.0,0.0,0.0,0.0,0.0,0.0,0.0,0.0,0.0,0.0,0.0,0.0,0.0,0.0,0.0,0.0,0.0,0.0,0.0,0.0,0.0,0.0,0.0,0.0,0.0,0.0,0.0,0.0,0.0,0.0,0.0,0.0,0.0,0.0,0.0,0.0,0.0,0.0,0.0,0.0,0.0,0.0,0.0,0.0,0.0,0.0,0.0,0.0,0.0,0.0,0.0,0.0,0.0,0.0,0.0,0.0,0.0,0.0,0.0,0.0,0.0,0.0,0.0,0.0,0.0,0.0,0.0,0.0,0.0,0.0,0.0,0.0,0.0,0.0,0.0,0.0,0.0,1.0,0.0,0.0,0.0,1.0,1.0,0.01,0.0,0.0,0.0,0.0,0.0,0.0,0.0,0.0,0.0,0.0,0.0,1.0,1.0,1.0,1.0,1.0,0.0,0.0,0.0,0.0,0.0,0.0,0.0,0.0,0.0,0.0,0.0,0.0,0.0,0.0,0.0,0.0,0.0,0.0,0.0,0.0,0.0,0.0,0.0,0.0,0.0,0.0,0.0,0.0,0.0,0.0,0.0,0.0,0.0,0.0,0.0,0.0,0.0,0.0,0.0,0.0,0.0,0.0,0.0,0.0,0.0,0.0,0.0,0.0,0.0,0.0,0.0,0.0,0.0,0.0,0.0,0.0,0.0,0.0,0.0,0.0,0.0,0.0,0.0,0.0,0.0,0.0,0.0,0.0,0.0,0.0,0.0,0.0,0.0,0.0,0.0,0.0,0.0,0.0,0.0,0.0,0.0,0.0,0.0,0.0,0.0,0.0,0.0,0.0,0.0,0.0,0.0,0.0,0.0,0.0,0.0,0.0,0.0,0.0,0.0,0.0,0.0,0.0,0.0,0.0,0.0,0.0,0.0,0.0,0.0,0.0,0.0,0.0,0.0,0.0,0.0,0.0,0.0,0.0,0.0,0.0,0.0,0.0,0.0,0.0,0.0,0.0,0.0,0.0,0.0,0.0,0.0,0.0,0.0,0.0,0.0,0.0,0.0,0.0,0.0,0.0,0.0,0.0,0.0,0.0,0.0,0.0,0.0,0.0,0.0,0.0,0.0,0.0,0.0,0.0,0.0,0.0,0.0,0.0,0.0,0.0,0.0,0.0,0.0,0.0,0.0,0.0,0.0,0.0,0.0,0.0,0.0,1.0,1.0,0.0,0.0,1.0,0.0,0.0,0.0,0.0,0.0,0.0,0.0,0.0,0.0],[0.0,0.0,0.0,0.0,0.0,0.0,0.0,0.0,0.0,0.0,0.0,0.0,0.0,0.0,0.0,0.0,0.0,0.0,0.0,0.0,0.0,0.0,0.0,0.0,0.0,0.0,0.0,0.0,0.0,0.0,0.0,0.0,0.0,0.0,0.0,0.0,0.0,0.0,0.0,0.0,0.0,0.0,0.01,0.0,0.02,0.0,0.0,0.0,0.09,0.06,0.19,0.64,0.78,0.0,0.0,0.0,0.0,0.0,0.0,0.0,0.0,0.0,0.0,0.0,0.0,0.0,0.0,0.0,0.0,0.0,0.0,0.0,0.0,0.0,0.0,0.0,0.0,0.0,0.0,0.0,0.0,0.0,0.0,0.0,0.0,0.0,0.0,0.0,0.0,0.0,0.0,0.0,0.0,0.0,0.0,0.0,0.0,0.0,0.0,0.0,0.0,0.0,0.0,0.0,0.0,0.0,0.0,0.0,0.0,0.0,0.0,0.0,0.0,0.0,0.0,0.0,0.0,0.0,0.0,0.0,0.0,0.0,0.0,0.0,0.0,0.0,0.0,0.0,0.0,0.0,0.0,0.0,0.0,0.0,0.0,0.0,0.0,1.0,0.99,0.0,0.0,0.0,0.0,0.0,0.0,0.0,0.0,0.0,0.0,0.0,0.0,0.0,1.0,1.0,1.0,1.0,1.0,0.0,0.0,0.0,0.0,0.0,0.0,0.0,0.0,0.0,0.0,0.0,0.0,0.0,0.0,0.0,0.0,0.0,0.0,0.0,0.0,0.0,0.0,0.0,0.0,0.0,0.0,0.0,0.0,0.0,0.0,0.0,0.0,0.0,0.0,0.0,0.0,0.0,0.0,0.0,0.0,0.0,0.0,0.0,0.0,0.0,0.0,0.0,0.0,0.0,0.0,0.0,0.0,0.0,0.0,0.0,0.0,0.0,0.0,0.0,0.0,0.0,0.0,0.0,0.0,0.0,0.0,0.0,0.0,0.0,0.0,0.0,0.0,0.0,0.0,0.0,0.0,0.0,0.0,0.0,0.0,0.0,0.0,0.0,0.0,0.0,0.0,0.0,0.0,0.0,0.0,0.0,0.0,0.0,0.0,0.0,0.0,0.0,0.0,0.0,0.0,0.0,0.0,0.0,0.0,0.0,0.0,0.0,0.0,0.0,0.0,0.0,0.0,0.0,0.0,0.0,0.0,0.0,0.0,0.0,0.0,0.0,0.0,0.0,0.0,0.0,0.0,0.0,0.0,0.0,0.0,0.0,0.0,0.0,0.0,0.0,0.0,0.0,0.0,0.0,0.0,0.0,0.0,0.0,0.0,0.0,0.0,0.0,0.0,0.0,0.0,0.0,0.0,0.0,0.0,0.0,0.0,0.0,0.0,0.0,0.0,0.0,0.0,0.0,0.0,0.0,0.0,0.0,0.0,0.0,0.0,0.0,0.0,0.0,0.0,1.0,0.0,0.0,0.0,0.0,0.0,0.0,0.0,0.0,0.0],[0.0,0.0,0.0,0.0,0.0,0.0,0.0,0.0,0.0,0.0,0.0,0.0,0.0,0.0,0.0,0.0,0.0,0.0,0.0,0.0,0.0,0.0,0.0,0.0,0.0,0.0,0.0,0.0,0.0,0.0,0.0,0.0,0.0,0.0,0.0,0.0,0.0,0.0,0.0,0.0,0.0,0.0,0.0,0.0,0.0,0.0,0.0,0.0,0.0,0.0,0.0,0.0,0.0,0.0,0.0,0.0,0.0,0.0,0.0,0.0,0.0,0.0,0.0,0.0,0.0,0.0,0.0,0.0,0.0,0.0,0.0,0.0,0.0,0.0,0.0,0.0,0.0,0.0,0.0,0.0,0.0,0.0,0.0,0.0,0.0,0.0,0.0,0.0,0.0,0.0,0.0,0.0,0.0,0.0,0.0,0.0,0.0,0.0,0.0,0.0,0.0,0.0,0.0,0.0,0.0,0.0,0.0,0.0,0.0,0.0,0.0,0.0,0.0,0.0,0.0,0.0,0.0,0.0,0.0,0.0,0.0,0.0,0.0,0.0,0.0,0.0,0.0,0.0,0.0,0.0,0.0,0.0,0.0,0.0,0.0,0.0,0.96,1.0,1.0,0.0,0.0,0.0,0.0,0.0,0.0,0.0,0.0,0.0,0.0,0.0,0.0,0.0,0.16,1.0,1.0,1.0,1.0,0.88,0.0,1.0,1.0,0.0,0.0,0.0,0.0,0.0,0.0,0.0,0.0,0.0,0.0,0.0,0.0,0.0,0.0,0.0,0.0,0.0,0.0,0.0,0.0,0.0,0.0,0.0,0.0,0.0,0.0,0.0,0.0,0.0,0.0,0.0,0.0,0.0,0.0,0.0,0.0,0.0,0.0,0.0,0.0,0.0,0.0,0.0,0.0,0.0,0.0,0.0,0.0,0.0,0.0,0.0,0.0,0.0,0.0,0.0,0.0,0.0,0.0,0.0,0.0,0.0,0.0,0.0,0.0,0.0,0.0,0.0,0.0,0.0,0.0,0.0,0.0,0.0,0.0,0.0,0.0,0.0,0.0,0.0,0.0,0.0,0.0,0.0,0.0,0.0,0.0,0.0,0.0,0.0,0.0,0.0,0.0,0.0,0.0,0.0,0.0,0.0,0.0,0.0,0.0,0.0,0.0,0.0,0.0,0.0,0.0,0.0,0.0,0.0,0.0,0.0,0.0,0.0,0.0,0.0,0.0,0.0,0.0,0.0,0.0,0.0,0.0,0.0,0.0,0.0,0.0,0.0,0.0,0.0,0.0,0.0,0.0,0.0,0.0,0.0,0.0,0.0,0.0,0.0,0.0,0.0,0.0,0.0,0.0,0.0,0.0,0.0,0.0,0.0,0.0,0.0,0.0,0.0,0.0,0.0,0.0,0.0,0.0,0.0,0.0,0.0,0.0,0.0,0.0,0.0,0.0,0.0,0.26,0.0,0.0,1.0,1.0,0.0,1.0,0.0,0.0,0.0,0.0,0.0,0.0],[0.0,0.0,0.0,0.0,0.0,0.0,0.0,0.0,0.0,0.0,0.0,0.0,0.0,0.0,0.0,0.0,0.0,0.0,0.0,0.0,0.0,0.0,0.0,0.0,0.0,0.0,0.0,0.0,0.0,0.0,0.0,0.0,0.0,0.0,0.0,0.0,0.0,0.0,0.0,0.0,0.0,0.0,0.0,0.0,0.0,0.0,0.0,0.0,0.0,0.0,0.0,0.0,0.0,0.0,0.0,0.0,0.0,0.0,0.0,0.0,0.0,0.0,0.0,0.0,0.0,0.0,0.0,0.0,0.0,0.0,0.0,0.0,0.0,0.0,0.0,0.0,0.0,0.0,0.0,0.0,0.0,0.0,0.0,0.0,0.0,0.0,0.0,0.0,0.0,0.0,0.0,0.0,0.0,0.0,0.0,0.0,0.0,0.0,0.0,0.0,0.0,0.0,0.0,0.0,0.0,0.0,0.0,0.0,0.0,0.0,0.0,0.0,0.0,0.0,0.0,0.0,0.0,0.0,0.0,0.0,0.0,0.0,0.0,0.0,0.0,0.0,0.0,0.0,0.0,0.0,0.0,0.0,0.0,0.0,0.0,0.0,0.0,0.0,0.0,0.0,0.0,0.0,0.0,0.0,0.0,0.0,0.0,0.0,0.0,0.0,0.0,0.0,0.0,0.0,1.0,1.0,1.0,1.0,1.0,1.0,0.21,0.0,0.0,0.0,0.0,0.0,0.0,0.0,0.0,0.0,0.0,0.0,0.0,0.0,0.0,0.0,0.0,0.0,0.0,0.0,0.0,0.0,0.0,0.0,0.0,0.0,0.0,0.0,0.0,0.98,0.0,0.0,0.0,0.0,0.0,0.0,0.0,0.0,0.0,0.0,0.0,0.0,0.0,0.0,0.0,0.0,0.0,0.0,0.0,0.0,0.0,0.0,0.0,0.0,0.0,0.0,0.0,0.0,0.0,0.0,0.0,0.0,0.0,0.0,0.0,0.0,0.0,0.0,0.0,0.0,0.0,0.0,0.0,0.0,0.0,0.0,0.0,0.0,0.0,0.0,0.0,0.0,0.0,0.0,0.0,0.0,0.0,0.0,0.0,0.0,0.0,0.0,0.0,0.0,0.0,0.0,0.0,0.0,0.0,0.0,0.0,0.0,0.0,0.0,0.0,0.0,0.0,0.0,0.0,0.0,0.0,0.0,0.0,0.0,0.0,0.0,0.0,0.0,0.0,0.0,0.0,0.0,0.0,0.0,0.0,0.0,0.0,0.0,0.0,0.0,0.0,0.0,0.0,0.0,0.0,0.0,0.0,0.0,0.0,0.0,0.0,0.0,0.0,0.0,0.0,0.0,0.0,0.0,0.0,0.0,0.0,0.0,0.0,0.0,0.0,0.0,0.0,0.0,0.0,0.0,0.0,0.0,0.0,0.0,0.0,0.0,0.0,0.0,0.0,0.0,0.0,0.45,1.0,0.0,0.0,0.0,0.0,0.0,0.0,0.0,0.0],[0.0,0.0,0.0,0.0,0.0,0.0,0.0,0.0,0.0,0.0,0.0,0.0,0.0,0.0,0.0,0.0,0.0,0.0,0.0,0.0,0.0,0.0,0.0,0.0,0.0,0.0,0.0,0.0,0.0,0.0,0.0,0.0,0.0,0.0,0.0,0.0,0.0,0.0,0.0,0.0,0.0,0.0,0.0,0.0,0.0,0.0,0.0,0.0,0.0,0.0,0.0,0.0,0.0,0.0,0.0,0.0,0.0,0.0,0.0,0.0,0.0,0.0,0.0,0.0,0.0,0.0,0.0,0.0,0.0,0.0,0.0,0.0,0.0,0.0,0.0,0.0,0.0,0.0,0.0,0.0,0.0,0.0,0.0,0.0,0.0,0.0,0.0,0.0,0.0,0.0,0.0,0.0,0.0,0.0,0.0,0.0,0.0,0.0,0.0,0.0,0.0,0.0,0.0,0.0,0.0,0.0,0.0,0.0,0.0,0.0,0.0,0.0,0.0,0.0,0.0,0.0,0.0,0.0,0.0,0.0,0.0,0.0,0.0,0.0,0.0,0.0,0.0,0.0,0.0,0.0,0.0,0.0,0.0,0.0,0.0,0.0,0.0,0.0,0.0,0.0,0.0,0.0,0.0,0.0,0.0,0.0,0.0,0.0,0.0,0.0,0.0,0.0,0.0,0.0,0.0,0.88,1.0,1.0,1.0,1.0,1.0,0.0,0.0,0.0,0.0,0.0,0.0,0.0,0.0,0.0,0.0,0.0,0.0,0.0,0.0,0.0,0.0,0.0,0.0,0.0,0.0,0.0,0.0,0.0,0.0,0.0,0.0,0.0,0.0,0.0,0.0,0.0,0.0,0.0,0.0,0.0,0.0,0.0,0.0,0.0,0.0,0.0,0.0,0.0,0.0,0.0,0.0,0.0,0.0,0.0,0.0,0.0,0.0,0.0,0.0,0.0,0.0,0.0,0.0,0.0,0.0,0.0,0.0,0.0,0.0,0.0,0.0,0.0,0.0,0.0,0.0,0.0,0.0,0.0,0.0,0.0,0.0,0.0,0.0,0.0,0.0,0.0,0.0,0.0,0.0,0.0,0.0,0.0,0.0,0.0,0.0,0.0,0.0,0.0,0.0,0.0,0.0,0.0,0.0,0.0,0.0,0.0,0.0,0.0,0.0,0.0,0.0,0.0,0.0,0.0,0.0,0.0,0.0,0.0,0.0,0.0,0.0,0.0,0.0,0.0,0.0,0.0,0.0,0.0,0.0,0.0,0.0,0.0,0.0,0.0,0.0,0.0,0.0,0.0,0.0,0.0,0.0,0.0,0.0,0.0,0.0,0.0,0.0,0.0,0.0,0.0,0.0,0.0,0.0,0.0,0.0,0.0,0.0,0.0,0.0,0.0,0.0,0.0,0.0,0.0,0.0,0.0,0.0,0.0,0.0,0.0,0.0,0.0,0.0,0.0,0.0,0.0,0.0,0.0,0.0,0.0,0.0,0.0,0.0,0.0,0.0],[0.0,0.0,0.0,0.0,0.0,0.0,0.0,0.0,0.0,0.0,0.0,0.0,0.0,0.0,0.0,0.0,0.0,0.0,0.0,0.0,0.0,0.0,0.0,0.0,0.0,0.0,0.0,0.0,0.0,0.0,0.0,0.0,0.0,0.0,0.0,0.0,0.0,0.0,0.0,0.0,0.0,0.0,0.0,0.0,0.0,0.0,0.0,0.0,0.0,0.0,0.0,0.0,0.0,0.0,0.0,0.0,0.0,0.0,0.0,0.0,0.0,0.0,0.0,0.0,0.0,0.0,0.0,0.0,0.0,0.0,0.0,0.0,0.0,0.0,0.0,0.0,0.0,0.0,0.0,0.0,0.0,0.0,0.0,0.0,0.0,0.0,0.0,0.0,0.0,0.0,0.0,0.0,0.0,0.0,0.0,0.0,0.0,0.0,0.0,0.0,0.0,0.0,0.0,0.0,0.0,0.0,0.0,0.0,0.0,0.0,0.0,0.0,0.0,0.0,0.0,0.0,0.0,0.0,0.0,0.0,0.0,0.0,0.0,0.0,0.0,0.0,0.0,0.0,0.0,0.0,0.0,0.0,0.0,0.0,0.0,0.0,0.0,0.0,0.0,0.0,0.0,0.0,0.0,0.0,0.0,0.0,0.0,0.0,0.0,0.0,0.0,0.0,0.0,0.0,0.0,0.0,1.0,1.0,1.0,1.0,1.0,0.99,0.0,0.0,0.0,0.0,0.0,0.0,0.0,0.0,0.0,0.0,0.0,0.0,0.0,0.0,0.0,0.0,0.0,0.0,0.0,0.0,0.0,0.0,0.0,0.0,0.0,0.0,0.0,1.0,0.0,0.0,0.0,0.0,0.0,0.0,0.0,0.0,0.0,0.0,0.0,0.0,0.0,0.0,0.0,0.0,0.0,0.0,0.0,0.0,0.0,0.0,0.0,0.0,0.0,0.0,0.0,0.0,0.0,0.0,0.0,0.0,0.0,0.0,0.0,0.0,0.0,0.0,0.0,0.0,0.0,0.0,0.0,0.0,0.0,0.0,0.0,0.0,0.0,0.0,0.0,0.0,0.0,0.0,0.0,0.0,0.0,0.0,0.0,0.0,0.0,0.0,0.0,0.0,0.0,0.0,0.0,0.0,0.0,0.0,0.0,0.0,0.0,0.0,0.0,0.0,0.0,0.0,0.0,0.0,0.0,0.0,0.0,0.0,0.0,0.0,0.0,0.0,0.0,0.0,0.0,0.0,0.0,0.0,0.0,0.0,0.0,0.0,0.0,0.0,0.0,0.0,0.0,0.0,0.0,0.0,0.0,0.0,0.0,0.0,0.0,0.0,0.0,0.0,0.0,0.0,0.0,0.0,0.0,0.0,0.0,0.0,0.0,0.0,0.0,0.0,0.0,0.0,0.0,0.0,0.0,0.0,0.0,0.0,0.0,0.0,0.0,0.0,0.0,0.0,0.0,0.0,0.0,0.0,0.0,0.0,0.0,0.0,0.0,0.0,0.0],[0.0,0.0,0.0,0.0,0.0,0.0,0.0,0.0,0.0,0.0,0.0,0.0,0.0,0.0,0.0,0.0,0.0,0.0,0.0,0.0,0.0,0.0,0.0,0.0,0.0,0.0,0.0,0.0,0.0,0.0,0.0,0.0,0.0,0.0,0.0,0.0,0.0,0.0,0.0,0.0,0.0,0.0,0.0,0.0,0.0,0.0,0.0,0.0,0.0,0.0,0.0,0.0,0.0,0.0,0.0,0.0,0.0,0.0,0.0,0.0,0.0,0.0,0.0,0.0,0.0,0.0,0.0,0.0,0.0,0.0,0.0,0.0,0.0,0.0,0.0,0.0,0.0,0.0,0.0,0.0,0.0,0.0,0.0,0.0,0.0,0.0,0.0,0.0,0.0,0.0,0.0,0.0,0.0,0.0,0.0,0.0,0.0,0.0,0.0,0.0,0.0,0.0,0.0,0.0,0.0,0.0,0.0,0.0,0.0,0.0,0.0,0.0,0.0,0.0,0.0,0.0,0.0,0.0,0.0,0.0,0.0,0.0,0.0,0.0,0.0,0.0,0.0,0.0,0.0,0.0,0.0,0.0,0.0,0.0,0.0,0.0,0.0,0.02,0.0,0.0,0.0,0.0,0.0,0.0,0.0,0.0,0.0,0.0,0.0,0.0,0.0,0.0,0.0,0.0,0.0,1.0,1.0,1.0,1.0,1.0,1.0,1.0,0.0,0.0,0.0,0.0,0.0,0.0,0.0,0.0,0.0,0.0,0.0,0.0,0.0,0.0,0.0,0.0,0.0,0.0,0.0,0.0,0.0,0.0,0.0,0.0,0.0,0.0,0.0,1.0,1.0,0.0,0.0,0.0,0.0,0.0,0.0,0.0,0.0,0.0,0.0,0.0,0.0,0.0,0.0,0.0,0.0,0.0,0.0,0.0,0.0,0.0,0.0,0.0,0.0,0.0,0.0,0.0,0.0,0.0,0.0,0.0,0.0,0.0,0.0,0.0,0.0,0.0,0.0,0.0,0.0,0.0,0.0,0.0,0.0,0.0,0.0,0.0,0.0,0.0,0.0,0.0,0.0,0.0,0.0,0.0,0.0,0.0,0.0,0.0,0.0,0.0,0.0,0.0,0.0,0.0,0.0,0.0,0.0,0.0,0.0,0.0,0.0,0.0,0.0,0.0,0.0,0.0,0.0,0.0,0.0,0.0,0.0,0.0,0.0,0.0,0.0,0.0,0.0,0.0,0.0,0.0,0.0,0.0,0.0,0.0,0.0,0.0,0.0,0.0,0.0,0.0,0.0,0.0,0.0,0.0,0.0,0.0,0.0,0.0,0.0,0.0,0.0,0.0,0.0,0.0,0.0,0.0,0.0,0.0,0.0,0.0,0.0,0.0,0.0,0.0,0.0,0.0,0.0,0.0,0.0,0.0,0.0,0.0,0.0,0.0,0.0,0.0,0.0,0.0,0.0,0.96,1.0,0.0,1.0,1.0,1.0,0.0,0.0,0.0,0.0],[0.0,0.0,0.0,0.0,0.0,0.0,0.0,0.0,0.0,0.0,0.0,0.0,0.0,0.0,0.0,0.0,0.0,0.0,0.0,0.0,0.0,0.0,0.0,0.0,0.0,0.0,0.0,0.0,0.0,0.0,0.0,0.0,0.0,0.0,0.0,0.0,0.0,0.0,0.0,0.0,0.0,0.0,0.0,0.0,0.0,0.0,0.0,0.0,0.0,0.0,0.0,0.0,0.0,0.0,0.0,0.0,0.0,0.0,0.0,0.0,0.0,0.0,0.0,0.0,0.0,0.0,0.0,0.0,0.0,0.0,0.0,0.0,0.0,0.0,0.0,0.0,0.0,0.0,0.0,0.0,0.0,0.0,0.0,0.0,0.0,0.0,0.0,0.0,0.0,0.0,0.0,0.0,0.0,0.0,0.0,0.0,0.0,0.0,0.0,0.0,0.0,0.0,0.0,0.0,0.0,0.0,0.0,0.0,0.0,0.0,0.0,0.0,0.0,0.0,0.0,0.0,0.0,0.0,0.0,0.0,0.0,0.0,0.0,0.0,0.0,0.0,0.0,0.0,0.0,0.0,0.0,0.0,0.0,0.0,0.0,0.01,0.99,0.27,0.0,0.0,0.0,0.0,0.0,0.0,0.0,0.0,0.0,0.0,0.0,0.0,0.0,0.0,0.0,0.0,0.0,1.0,0.21,1.0,1.0,1.0,1.0,1.0,1.0,0.0,0.0,0.0,0.0,0.0,0.0,0.0,0.0,0.0,0.0,0.0,0.0,0.0,0.0,0.0,0.0,0.0,0.0,0.0,0.0,0.0,0.0,0.0,0.0,0.0,0.0,0.0,0.0,0.0,0.0,0.0,0.0,0.0,0.0,0.0,0.0,0.0,0.0,0.0,0.0,0.0,0.0,0.0,0.0,0.0,0.0,0.0,0.0,0.0,0.0,0.0,0.0,0.0,0.0,0.0,0.0,0.0,0.0,0.0,0.0,0.0,0.0,0.0,0.0,0.0,0.0,0.0,0.0,0.0,0.0,0.0,0.0,0.0,0.0,0.0,0.0,0.0,0.0,0.0,0.0,0.0,0.0,0.0,0.0,0.0,0.0,0.0,0.0,0.0,0.0,0.0,0.0,0.0,0.0,0.0,0.0,0.0,0.0,0.0,0.0,0.0,0.0,0.0,0.0,0.0,0.0,0.0,0.0,0.0,0.0,0.0,0.0,0.0,0.0,0.0,0.0,0.0,0.0,0.0,0.0,0.0,0.0,0.0,0.0,0.0,0.0,0.0,0.0,0.0,0.0,0.0,0.0,0.0,0.0,0.0,0.0,0.0,0.0,0.0,0.0,0.0,0.0,0.0,0.0,0.0,0.0,0.0,0.0,0.0,0.0,0.0,0.0,0.0,0.0,0.0,0.0,0.0,0.0,0.0,0.0,0.0,0.0,0.0,0.0,0.0,0.0,0.0,0.0,0.0,0.0,0.0,0.0,0.44,1.0,0.0,0.16,0.0,0.0],[0.0,0.0,0.0,0.0,0.0,0.0,0.0,0.0,0.0,0.0,0.0,0.0,0.0,0.0,0.0,0.0,0.0,0.0,0.0,0.0,0.0,0.0,0.0,0.0,0.0,0.0,0.0,0.0,0.0,0.0,0.0,0.0,0.0,0.0,0.0,0.0,0.0,0.0,0.0,0.0,0.0,0.0,0.0,0.0,0.0,0.0,0.0,0.0,0.0,0.0,0.0,0.0,0.0,0.0,0.0,0.0,0.0,0.0,0.0,0.0,0.0,0.0,0.0,0.0,0.0,0.0,0.0,0.0,0.0,0.0,0.0,0.0,0.0,0.0,0.0,0.0,0.0,0.0,0.0,0.0,0.0,0.0,0.0,0.0,0.0,0.0,0.0,0.0,0.0,0.0,0.0,0.0,0.0,0.0,0.0,0.0,0.0,0.0,0.0,0.0,0.0,0.0,0.0,0.0,0.0,0.0,0.0,0.0,0.0,0.0,0.0,0.0,0.0,0.0,0.0,0.0,0.0,0.0,0.0,0.0,0.0,0.0,0.0,0.0,0.0,0.0,0.0,0.0,0.0,0.0,0.0,0.0,0.0,0.0,0.0,0.0,0.0,0.0,0.0,0.0,0.0,0.0,0.0,0.0,0.0,0.0,0.0,0.0,0.0,0.0,0.0,0.0,0.0,0.0,0.0,0.0,0.0,0.0,0.99,1.0,1.0,1.0,1.0,1.0,0.0,0.0,0.0,0.0,0.0,0.0,0.0,0.0,0.0,0.0,0.0,0.0,0.0,0.0,0.0,0.0,0.0,0.0,0.0,0.0,0.0,0.0,1.0,0.0,0.0,1.0,0.0,0.0,0.0,0.0,0.0,0.0,0.0,0.0,0.0,0.0,0.0,0.0,0.0,0.0,0.0,0.0,0.0,0.0,0.0,0.0,0.0,0.0,0.0,0.0,0.0,0.0,0.0,0.0,0.0,0.0,0.0,0.0,0.0,0.0,0.0,0.0,0.0,0.0,0.0,0.0,0.0,0.0,0.0,0.0,0.0,0.0,0.0,0.0,0.0,0.0,0.0,0.0,0.0,0.0,0.0,0.0,0.0,0.0,0.0,0.0,0.0,0.0,0.0,0.0,0.0,0.0,0.0,0.0,0.0,0.0,0.0,0.0,0.0,0.0,0.0,0.0,0.0,0.0,0.0,0.0,0.0,0.0,0.0,0.0,0.0,0.0,0.0,0.0,0.0,0.0,0.0,0.0,0.0,0.0,0.0,0.0,0.0,0.0,0.0,0.0,0.0,0.0,0.0,0.0,0.0,0.0,0.0,0.0,0.0,0.0,0.0,0.0,0.0,0.0,0.0,0.0,0.0,0.0,0.0,0.0,0.0,0.0,0.0,0.0,0.0,0.0,0.0,0.0,0.0,0.0,0.0,0.0,0.0,0.0,0.0,0.0,0.0,0.0,0.0,0.0,0.0,0.0,0.0,0.0,0.0,1.0,1.0,1.0,1.0,0.0,0.0],[0.0,0.0,0.0,0.0,0.0,0.0,0.0,0.0,0.0,0.0,0.0,0.0,0.0,0.0,0.0,0.0,0.0,0.0,0.0,0.0,0.0,0.0,0.0,0.0,0.0,0.0,0.0,0.0,0.0,0.0,0.0,0.0,0.0,0.0,0.0,0.0,0.0,0.0,0.0,0.0,0.0,0.0,0.0,0.0,0.0,0.0,0.0,0.0,0.0,0.0,0.0,0.0,0.0,0.0,0.0,0.0,0.0,0.0,0.0,0.0,0.0,0.0,0.0,0.0,0.0,0.0,0.0,0.0,0.0,0.0,0.0,0.0,0.0,0.0,0.0,0.0,0.0,0.0,0.0,0.0,0.0,0.0,0.0,0.0,0.0,0.0,0.0,0.0,0.0,0.0,0.0,0.0,0.0,0.0,0.0,0.0,0.0,0.0,0.0,0.0,0.0,0.0,0.0,0.0,0.0,0.0,0.0,0.0,0.0,0.0,0.0,0.0,0.0,0.0,0.0,0.0,0.0,0.0,0.0,0.0,0.0,0.0,0.0,0.0,0.0,0.0,0.0,0.0,0.0,0.0,0.0,0.0,0.0,0.0,0.0,0.0,0.0,0.0,0.0,0.0,0.0,0.0,0.0,0.0,0.0,0.0,0.0,0.0,0.0,0.0,0.0,0.0,0.0,0.0,0.0,0.0,0.0,0.0,0.0,0.0,1.0,1.0,1.0,1.0,1.0,0.0,0.0,0.0,0.0,0.0,0.0,0.0,0.0,0.0,0.0,0.0,0.0,0.0,0.0,0.0,0.0,0.0,0.0,0.0,0.0,0.0,0.0,0.0,0.0,0.0,0.0,0.0,0.0,0.0,0.0,0.0,0.0,0.0,0.0,0.0,0.0,0.0,0.0,0.0,0.0,0.0,0.0,0.0,0.0,0.0,0.0,0.0,0.0,0.0,0.0,0.0,0.0,0.0,0.0,0.0,0.0,0.0,0.0,0.0,0.0,0.0,0.0,0.0,0.0,0.0,0.0,0.0,0.0,0.0,0.0,0.0,0.0,0.0,0.0,0.0,0.0,0.0,0.0,0.0,0.0,0.0,0.0,0.0,0.0,0.0,0.0,0.0,0.0,0.0,0.0,0.0,0.0,0.0,0.0,0.0,0.0,0.0,0.0,0.0,0.0,0.0,0.0,0.0,0.0,0.0,0.0,0.0,0.0,0.0,0.0,0.0,0.0,0.0,0.0,0.0,0.0,0.0,0.0,0.0,0.0,0.0,0.0,0.0,0.0,0.0,0.0,0.0,0.0,0.0,0.0,0.0,0.0,0.0,0.0,0.0,0.0,0.0,0.0,0.0,0.0,0.0,0.0,0.0,0.0,0.0,0.0,0.0,0.0,0.0,0.0,0.0,0.0,0.0,0.0,0.0,0.0,0.0,0.0,0.0,0.0,0.0,0.0,0.0,0.0,0.0,0.0,0.0,0.0,0.0,0.0,0.0,0.0,1.0,1.0,0.0,0.98],[0.0,0.0,0.0,0.0,0.0,0.0,0.0,0.0,0.0,0.0,0.0,0.0,0.0,0.0,0.0,0.0,0.0,0.0,0.0,0.0,0.0,0.0,0.0,0.0,0.0,0.0,0.0,0.0,0.0,0.0,0.0,0.0,0.0,0.0,0.0,0.0,0.0,0.0,0.0,0.0,0.0,0.0,0.0,0.0,0.0,0.0,0.0,0.0,0.0,0.0,0.0,0.0,0.0,0.0,0.0,0.0,0.0,0.0,0.0,0.0,0.0,0.0,0.0,0.0,0.0,0.0,0.0,0.0,0.0,0.0,0.0,0.0,0.0,0.0,0.0,0.0,0.0,0.0,0.0,0.0,0.0,0.0,0.0,0.0,0.0,0.0,0.0,0.0,0.0,0.0,0.0,0.0,0.0,0.0,0.0,0.0,0.0,0.0,0.0,0.0,0.0,0.0,0.0,0.0,0.0,0.0,0.0,0.0,0.0,0.0,0.0,0.0,0.0,0.0,0.0,0.0,0.0,0.0,0.0,0.0,0.0,0.0,0.0,0.0,0.0,0.0,0.0,0.0,0.0,0.0,0.0,0.0,0.0,0.0,0.0,0.0,0.0,0.0,0.0,0.0,0.0,0.0,0.0,0.0,0.0,0.0,0.0,0.0,0.0,0.0,0.0,0.0,0.0,0.0,0.0,0.0,0.0,0.0,0.0,0.0,0.0,1.0,1.0,1.0,1.0,0.53,0.57,1.0,1.0,1.0,0.0,0.0,0.0,0.0,0.0,0.0,0.0,0.0,0.0,0.0,0.0,0.0,0.0,0.0,0.0,0.0,0.0,0.0,0.0,0.0,0.0,0.0,0.0,0.0,0.0,0.0,0.0,0.0,0.0,0.0,0.0,0.0,0.0,0.0,0.0,0.0,0.0,0.0,0.0,0.0,0.0,0.0,0.0,0.0,0.0,0.0,0.0,0.0,0.0,0.0,0.0,0.0,0.0,0.0,0.0,0.0,0.0,0.0,0.0,0.0,0.0,0.0,0.0,0.0,0.0,0.0,0.0,0.0,0.0,0.0,0.0,0.0,0.0,0.0,0.0,0.0,0.0,0.0,0.0,0.0,0.0,0.0,0.0,0.0,0.0,0.0,0.0,0.0,0.0,0.0,0.0,0.0,0.0,0.0,0.0,0.0,0.0,0.0,0.0,0.0,0.0,0.0,0.0,0.0,0.0,0.0,0.0,0.0,0.0,0.0,0.0,0.0,0.0,0.0,0.0,0.0,0.0,0.0,0.0,0.0,0.0,0.0,0.0,0.0,0.0,0.0,0.0,0.0,0.0,0.0,0.0,0.0,0.0,0.0,0.0,0.0,0.0,0.0,0.0,0.0,0.0,0.0,0.0,0.0,0.0,0.0,0.0,0.0,0.0,0.0,0.0,0.0,0.0,0.0,0.0,0.0,0.0,0.0,0.0,0.0,0.0,0.0,0.0,0.0,0.0,0.0,0.0,1.0,1.0,1.0,1.0],[0.0,0.0,0.0,0.0,0.0,0.0,0.0,0.0,0.0,0.0,0.0,0.0,0.0,0.0,0.0,0.0,0.0,0.0,0.0,0.0,0.0,0.0,0.0,0.0,0.0,0.0,0.0,0.0,0.0,0.0,0.0,0.0,0.0,0.0,0.0,0.0,0.0,0.0,0.0,0.0,0.0,0.0,0.0,0.0,0.0,0.0,0.0,0.0,0.0,0.0,0.0,0.0,0.0,0.0,0.0,0.0,0.0,0.0,0.0,0.0,0.0,0.0,0.0,0.0,0.0,0.0,0.0,0.0,0.0,0.0,0.0,0.0,0.0,0.0,0.0,0.0,0.0,0.0,0.0,0.0,0.0,0.0,0.0,0.0,0.0,0.0,0.0,0.0,0.0,0.0,0.0,0.0,0.0,0.0,0.0,0.0,0.0,0.0,0.0,0.0,0.0,0.0,0.0,0.0,0.0,0.0,0.0,0.0,0.0,0.0,0.0,0.0,0.0,0.0,0.0,0.0,0.0,0.0,0.0,0.0,0.0,0.0,0.0,0.0,0.0,0.0,0.0,0.0,0.0,0.0,0.0,0.0,0.0,0.0,0.0,0.0,0.0,0.0,0.0,0.0,0.0,0.0,0.0,0.0,0.0,0.0,0.0,0.0,0.0,0.0,0.0,0.0,0.0,0.0,0.0,0.0,0.0,0.0,0.0,0.0,0.0,0.0,1.0,1.0,1.0,1.0,1.0,0.98,1.0,0.0,0.0,0.0,0.0,0.0,0.0,0.0,0.0,0.0,0.0,0.0,0.0,0.0,0.0,0.0,0.0,0.0,0.0,0.0,0.0,0.0,0.0,0.0,0.0,0.0,0.0,0.0,0.0,0.0,0.0,0.0,0.0,0.0,0.0,0.0,0.0,0.0,0.0,0.0,0.0,0.0,0.0,0.0,0.0,0.0,0.0,0.0,0.0,0.0,0.0,0.0,0.0,0.0,0.0,0.0,0.0,0.0,0.0,0.0,0.0,0.0,0.0,0.0,0.0,0.0,0.0,0.0,0.0,0.0,0.0,0.0,0.0,0.0,0.0,0.0,0.0,0.0,0.0,0.0,0.0,0.0,0.0,0.0,0.0,0.0,0.0,0.0,0.0,0.0,0.0,0.0,0.0,0.0,0.0,0.0,0.0,0.0,0.0,0.0,0.0,0.0,0.0,0.0,0.0,0.0,0.0,0.0,0.0,0.0,0.0,0.0,0.0,0.0,0.0,0.0,0.0,0.0,0.0,0.0,0.0,0.0,0.0,0.0,0.0,0.0,0.0,0.0,0.0,0.0,0.0,0.0,0.0,0.0,0.0,0.0,0.0,0.0,0.0,0.0,0.0,0.0,0.0,0.0,0.0,0.0,0.0,0.0,0.0,0.0,0.0,0.0,0.0,0.0,0.0,0.0,0.0,0.0,0.0,0.0,0.0,0.0,0.0,0.0,0.0,0.0,0.0,0.0,0.0,0.0,0.0,0.0,0.99],[0.0,0.0,0.0,0.0,0.0,0.0,0.0,0.0,0.0,0.0,0.0,0.0,0.0,0.0,0.0,0.0,0.0,0.0,0.0,0.0,0.0,0.0,0.0,0.0,0.0,0.0,0.0,0.0,0.0,0.0,0.0,0.0,0.0,0.0,0.0,0.0,0.0,0.0,0.0,0.0,0.0,0.0,0.0,0.0,0.0,0.0,0.0,0.0,0.0,0.0,0.0,0.0,0.0,0.0,0.0,0.0,0.0,0.0,0.0,0.0,0.0,0.0,0.0,0.0,0.0,0.0,0.0,0.0,0.0,0.0,0.0,0.0,0.0,0.0,0.0,0.0,0.0,0.0,0.0,0.0,0.0,0.0,0.0,0.0,0.0,0.0,0.0,0.0,0.0,0.0,0.0,0.0,0.0,0.0,0.0,0.0,0.0,0.0,0.0,0.0,0.0,0.0,0.0,0.0,0.0,0.0,0.0,0.0,0.0,0.0,0.0,0.0,0.0,0.0,0.0,0.0,0.0,0.0,0.0,0.0,0.0,0.0,0.0,0.0,0.0,0.0,0.0,0.0,0.0,0.0,0.0,0.0,0.0,0.0,0.0,0.0,0.0,0.0,0.0,0.0,0.0,0.0,0.0,0.0,0.0,0.0,0.0,0.0,0.0,0.0,0.0,0.0,0.0,0.0,0.0,0.0,0.0,0.0,0.0,0.0,0.0,0.0,0.0,0.53,1.0,1.0,1.0,1.0,1.0,0.0,0.0,0.02,0.0,0.0,0.0,0.0,0.0,0.0,0.0,0.0,0.0,0.0,0.0,0.0,0.0,0.0,0.0,0.0,0.0,0.0,0.0,0.0,0.0,0.0,0.0,0.0,0.0,0.0,0.0,0.0,0.0,0.0,0.0,0.0,0.0,0.0,0.0,0.0,0.0,0.0,0.0,0.0,0.0,0.0,0.0,0.0,0.0,0.0,0.0,0.0,0.0,0.0,0.0,0.0,0.0,0.0,0.0,0.0,0.0,0.0,0.0,0.0,0.0,0.0,0.0,0.0,0.0,0.0,0.0,0.0,0.0,0.0,0.0,0.0,0.0,0.0,0.0,0.0,0.0,0.0,0.0,0.0,0.0,0.0,0.0,0.0,0.0,0.0,0.0,0.0,0.0,0.0,0.0,0.0,0.0,0.0,0.0,0.0,0.0,0.0,0.0,0.0,0.0,0.0,0.0,0.0,0.0,0.0,0.0,0.0,0.0,0.0,0.0,0.0,0.0,0.0,0.0,0.0,0.0,0.0,0.0,0.0,0.0,0.0,0.0,0.0,0.0,0.0,0.0,0.0,0.0,0.0,0.0,0.0,0.0,0.0,0.0,0.0,0.0,0.0,0.0,0.0,0.0,0.0,0.0,0.0,0.0,0.0,0.0,0.0,0.0,0.0,0.0,0.0,0.0,0.0,0.0,0.0,0.0,0.0,0.0,0.0,0.0,0.0,0.0,0.0,0.0,0.0,0.0,0.0,0.01],[0.0,0.0,0.0,0.0,0.0,0.0,0.0,0.0,0.0,0.0,0.0,0.0,0.0,0.0,0.0,0.0,0.0,0.0,0.0,0.0,0.0,0.0,0.0,0.0,0.0,0.0,0.0,0.0,0.0,0.0,0.0,0.0,0.0,0.0,0.0,0.0,0.0,0.0,0.0,0.0,0.0,0.0,0.0,0.0,0.0,0.0,0.0,0.0,0.0,0.0,0.0,0.0,0.0,0.0,0.0,0.0,0.0,0.0,0.0,0.0,0.0,0.0,0.0,0.0,0.0,0.0,0.0,0.0,0.0,0.0,0.0,0.0,0.0,0.0,0.0,0.0,0.0,0.0,0.0,0.0,0.0,0.0,0.0,0.0,0.0,0.0,0.0,0.0,0.0,0.0,0.0,0.0,0.0,0.0,0.0,0.0,0.0,0.0,0.0,0.0,0.0,0.0,0.0,0.0,0.0,0.0,0.0,0.0,0.0,0.0,0.0,0.0,0.0,0.0,0.0,0.0,0.0,0.0,0.0,0.0,0.0,0.0,0.0,0.0,0.0,0.0,0.0,0.0,0.0,0.0,0.0,0.0,0.0,0.0,0.0,0.0,0.0,0.0,0.0,0.0,0.0,0.0,0.0,0.0,0.0,0.0,0.0,0.0,0.0,0.0,0.0,0.0,0.0,0.0,0.0,0.0,0.0,0.0,0.0,0.0,0.0,0.0,0.0,0.57,1.0,1.0,1.0,1.0,1.0,0.0,0.0,1.0,0.02,0.0,0.0,0.0,0.0,0.0,0.0,0.0,0.0,0.0,0.0,0.0,0.0,0.0,0.0,0.0,0.0,0.0,0.0,0.0,0.0,0.0,0.0,0.0,0.0,0.0,0.0,0.0,0.0,0.0,0.0,0.0,0.0,0.0,0.0,0.0,0.0,0.0,0.0,0.0,0.0,0.0,0.0,0.0,0.0,0.0,0.0,0.0,0.0,0.0,0.0,0.0,0.0,0.0,0.0,0.0,0.0,0.0,0.0,0.0,0.0,0.0,0.0,0.0,0.0,0.0,0.0,0.0,0.0,0.0,0.0,0.0,0.0,0.0,0.0,0.0,0.0,0.0,0.0,0.0,0.0,0.0,0.0,0.0,0.0,0.0,0.0,0.0,0.0,0.0,0.0,0.0,0.0,0.0,0.0,0.0,0.0,0.0,0.0,0.0,0.0,0.0,0.0,0.0,0.0,0.0,0.0,0.0,0.0,0.0,0.0,0.0,0.0,0.0,0.0,0.0,0.0,0.0,0.0,0.0,0.0,0.0,0.0,0.0,0.0,0.0,0.0,0.0,0.0,0.0,0.0,0.0,0.0,0.0,0.0,0.0,0.0,0.0,0.0,0.0,0.0,0.0,0.0,0.0,0.0,0.0,0.0,0.0,0.0,0.0,0.0,0.0,0.0,0.0,0.0,0.0,0.0,0.0,0.0,0.0,0.0,0.0,0.0,0.0,0.0,0.0,0.0,0.0,0.0],[0.0,0.0,0.0,0.0,0.0,0.0,0.0,0.0,0.0,0.0,0.0,0.0,0.0,0.0,0.0,0.0,0.0,0.0,0.0,0.0,0.0,0.0,0.0,0.0,0.0,0.0,0.0,0.0,0.0,0.0,0.0,0.0,0.0,0.0,0.0,0.0,0.0,0.0,0.0,0.0,0.0,0.0,0.0,0.0,0.0,0.0,0.0,0.0,0.0,0.0,0.0,0.0,0.0,0.0,0.0,0.0,0.0,0.0,0.0,0.0,0.0,0.0,0.0,0.0,0.0,0.0,0.0,0.0,0.0,0.0,0.0,0.0,0.0,0.0,0.0,0.0,0.0,0.0,0.0,0.0,0.0,0.0,0.0,0.0,0.0,0.0,0.0,0.0,0.0,0.0,0.0,0.0,0.0,0.0,0.0,0.0,0.0,0.0,0.0,0.0,0.0,0.0,0.0,0.0,0.0,0.0,0.0,0.0,0.0,0.0,0.0,0.0,0.0,0.0,0.0,0.0,0.0,0.0,0.0,0.0,0.0,0.0,0.0,0.0,0.0,0.0,0.0,0.0,0.0,0.0,0.0,0.0,0.0,0.0,0.0,0.0,0.0,0.0,0.0,0.0,0.0,0.0,0.0,0.0,0.0,0.0,0.0,0.0,0.0,0.0,0.0,0.0,0.0,0.0,0.0,0.0,0.0,0.0,0.0,0.0,0.0,0.0,0.0,1.0,0.98,1.0,1.0,1.0,1.0,0.51,0.0,0.0,0.01,0.0,0.0,0.0,0.0,0.0,0.0,0.0,0.0,0.0,0.97,0.0,0.0,0.0,0.0,0.0,0.0,0.0,0.0,0.0,0.0,0.0,0.0,0.0,0.0,0.0,0.0,0.0,0.0,0.0,0.0,0.0,0.0,0.0,0.0,0.0,0.0,0.0,0.0,0.0,0.0,0.0,0.0,0.0,0.0,0.0,0.0,0.0,0.0,0.0,0.0,0.0,0.0,0.0,0.0,0.0,0.0,0.0,0.0,0.0,0.0,0.0,0.0,0.0,0.0,0.0,0.0,0.0,0.0,0.0,0.0,0.0,0.0,0.0,0.0,0.0,0.0,0.0,0.0,0.0,0.0,0.0,0.0,0.0,0.0,0.0,0.0,0.0,0.0,0.0,0.0,0.0,0.0,0.0,0.0,0.0,0.0,0.0,0.0,0.0,0.0,0.0,0.0,0.0,0.0,0.0,0.0,0.0,0.0,0.0,0.0,0.0,0.0,0.0,0.0,0.0,0.0,0.0,0.0,0.0,0.0,0.0,0.0,0.0,0.0,0.0,0.0,0.0,0.0,0.0,0.0,0.0,0.0,0.0,0.0,0.0,0.0,0.0,0.0,0.0,0.0,0.0,0.0,0.0,0.0,0.0,0.0,0.0,0.0,0.0,0.0,0.0,0.0,0.0,0.0,0.0,0.0,0.0,0.0,0.0,0.0,0.0,0.0,0.0,0.0,0.0,0.0,0.0,0.37],[0.0,0.0,0.0,0.0,0.0,0.0,0.0,0.0,0.0,0.0,0.0,0.0,0.0,0.0,0.0,0.0,0.0,0.0,0.0,0.0,0.0,0.0,0.0,0.0,0.0,0.0,0.0,0.0,0.0,0.0,0.0,0.0,0.0,0.0,0.0,0.0,0.0,0.0,0.0,0.0,0.0,0.0,0.0,0.0,0.0,0.0,0.0,0.0,0.0,0.0,0.0,0.0,0.0,0.0,0.0,0.0,0.0,0.0,0.0,0.0,0.0,0.0,0.0,0.0,0.0,0.0,0.0,0.0,0.0,0.0,0.0,0.0,0.0,0.0,0.0,0.0,0.0,0.0,0.0,0.0,0.0,0.0,0.0,0.0,0.0,0.0,0.0,0.0,0.0,0.0,0.0,0.0,0.0,0.0,0.0,0.0,0.0,0.0,0.0,0.0,0.0,0.0,0.0,0.0,0.0,0.0,0.0,0.0,0.0,0.0,0.0,0.0,0.0,0.0,0.0,0.0,0.0,0.0,0.0,0.0,0.0,0.0,0.0,0.0,0.0,0.0,0.0,0.0,0.0,0.0,0.0,0.0,0.0,0.0,0.0,0.0,0.0,0.0,0.0,0.0,0.0,0.0,0.0,0.0,0.0,0.0,0.0,0.0,0.0,0.0,0.0,0.0,0.0,0.0,0.0,0.0,0.0,0.0,0.0,0.0,0.0,0.0,0.0,1.0,1.0,1.0,1.0,1.0,1.0,1.0,1.0,1.0,1.0,0.0,0.0,0.0,0.0,0.0,0.0,0.0,0.0,0.0,0.0,0.0,0.0,0.0,0.0,0.0,0.0,0.0,0.0,0.0,0.0,0.0,0.0,0.0,0.0,0.0,0.0,0.0,0.0,0.0,0.0,0.0,0.0,0.0,0.0,0.0,0.0,0.0,0.0,0.0,0.0,0.0,0.0,0.0,0.0,0.0,0.0,0.0,0.0,0.0,0.0,0.0,0.0,0.0,0.0,0.0,0.0,0.0,0.0,0.0,0.0,0.0,0.0,0.0,0.0,0.0,0.0,0.0,0.0,0.0,0.0,0.0,0.0,0.0,0.0,0.0,0.0,0.0,0.0,0.0,0.0,0.0,0.0,0.0,0.0,0.0,0.0,0.0,0.0,0.0,0.0,0.0,0.0,0.0,0.0,0.0,0.0,0.0,0.0,0.0,0.0,0.0,0.0,0.0,0.0,0.0,0.0,0.0,0.0,0.0,0.0,0.0,0.0,0.0,0.0,0.0,0.0,0.0,0.0,0.0,0.0,0.0,0.0,0.0,0.0,0.0,0.0,0.0,0.0,0.0,0.0,0.0,0.0,0.0,0.0,0.0,0.0,0.0,0.0,0.0,0.0,0.0,0.0,0.0,0.0,0.0,0.0,0.0,0.0,0.0,0.0,0.0,0.0,0.0,0.0,0.0,0.0,0.0,0.0,0.0,0.0,0.0,0.0,0.0,0.0,0.0,0.0,0.63,1.0],[0.0,0.0,0.0,0.0,0.0,0.0,0.0,0.0,0.0,0.0,0.0,0.0,0.0,0.0,0.0,0.0,0.0,0.0,0.0,0.0,0.0,0.0,0.0,0.0,0.0,0.0,0.0,0.0,0.0,0.0,0.0,0.0,0.0,0.0,0.0,0.0,0.0,0.0,0.0,0.0,0.0,0.0,0.0,0.0,0.0,0.0,0.0,0.0,0.0,0.0,0.0,0.0,0.0,0.0,0.0,0.0,0.0,0.0,0.0,0.0,0.0,0.0,0.0,0.0,0.0,0.0,0.0,0.0,0.0,0.0,0.0,0.0,0.0,0.0,0.0,0.0,0.0,0.0,0.0,0.0,0.0,0.0,0.0,0.0,0.0,0.0,0.0,0.0,0.0,0.0,0.0,0.0,0.0,0.0,0.0,0.0,0.0,0.0,0.0,0.0,0.0,0.0,0.0,0.0,0.0,0.0,0.0,0.0,0.0,0.0,0.0,0.0,0.0,0.0,0.0,0.0,0.0,0.0,0.0,0.0,0.0,0.0,0.0,0.0,0.0,0.0,0.0,0.0,0.0,0.0,0.0,0.0,0.0,0.0,0.0,0.0,0.0,0.0,0.0,0.0,0.0,0.0,0.0,0.0,0.0,0.0,0.0,0.0,0.0,0.0,0.0,0.0,0.0,0.0,0.0,0.0,0.0,0.0,0.0,0.0,0.0,0.0,0.0,1.0,0.0,0.0,0.0,0.51,1.0,1.0,1.0,1.0,1.0,0.0,0.0,0.0,0.0,0.47,0.0,1.0,0.0,0.0,0.97,0.0,0.0,0.0,0.0,0.0,0.0,0.0,0.0,0.0,0.0,0.0,0.0,0.0,0.0,0.0,0.0,0.0,0.0,0.0,0.0,0.0,0.0,0.0,1.0,1.0,0.0,0.0,0.79,0.0,0.0,0.0,0.0,0.0,0.0,0.0,0.0,0.0,0.0,0.0,0.0,0.0,0.0,0.0,0.0,0.0,0.0,0.0,0.0,0.0,0.0,0.0,0.0,0.0,0.0,0.0,0.0,0.0,0.0,0.0,0.0,0.0,0.0,0.0,0.0,0.0,0.0,0.0,0.0,0.0,0.0,0.0,0.0,0.0,0.0,0.0,0.0,0.0,0.0,0.0,0.0,0.0,0.0,0.0,0.0,0.0,0.0,0.0,0.0,0.0,0.0,0.0,0.0,0.0,0.0,0.0,0.0,0.0,0.0,0.0,0.0,0.0,0.0,0.0,0.0,0.0,0.0,0.0,0.0,0.0,0.0,0.0,0.0,0.0,0.0,0.0,0.0,0.0,0.0,0.0,0.0,0.0,0.0,0.0,0.0,0.0,0.0,0.0,0.0,0.0,0.0,0.0,0.0,0.0,0.0,0.0,0.0,0.0,0.0,0.0,0.0,0.0,0.0,0.0,0.0,0.0,0.0,0.0,0.0,0.0,0.0,0.0,0.0,0.0,0.0,0.0,0.0,1.0,0.99],[0.0,0.0,0.0,0.0,0.0,0.0,0.0,0.0,0.0,0.0,0.0,0.0,0.0,0.0,0.0,0.0,0.0,0.0,0.0,0.0,0.0,0.0,0.0,0.0,0.0,0.0,0.0,0.0,0.0,0.0,0.0,0.0,0.0,0.0,0.0,0.0,0.0,0.0,0.0,0.0,0.0,0.0,0.0,0.0,0.0,0.0,0.0,0.0,0.0,0.0,0.0,0.0,0.0,0.0,0.0,0.0,0.0,0.0,0.0,0.0,0.0,0.0,0.0,0.0,0.0,0.0,0.0,0.0,0.0,0.0,0.0,0.0,0.0,0.0,0.0,0.0,0.0,0.0,0.0,0.0,0.0,0.0,0.0,0.0,0.0,0.0,0.0,0.0,0.0,0.0,0.0,0.0,0.0,0.0,0.0,0.0,0.0,0.0,0.0,0.0,0.0,0.0,0.0,0.0,0.0,0.0,0.0,0.0,0.0,0.0,0.0,0.0,0.0,0.0,0.0,0.0,0.0,0.0,0.0,0.0,0.0,0.0,0.0,0.0,0.0,0.0,0.0,0.0,0.0,0.0,0.0,0.0,0.0,0.0,0.0,0.0,0.0,0.0,0.0,0.0,0.0,0.0,0.0,0.0,0.0,0.0,0.0,0.0,0.0,0.0,0.0,0.0,0.0,0.0,0.0,0.0,0.0,0.0,0.0,0.0,0.0,0.0,0.0,0.0,0.0,0.0,0.0,0.0,1.0,1.0,1.0,1.0,1.0,0.0,0.0,0.0,0.0,0.0,0.0,0.0,0.0,0.0,0.0,0.0,0.0,0.0,0.0,0.0,0.0,0.0,0.0,0.0,0.0,0.0,0.0,0.0,0.0,0.0,0.0,0.0,0.0,0.0,0.0,0.0,0.0,0.0,1.0,0.0,0.0,0.0,0.0,0.0,0.0,0.0,0.0,0.0,0.0,0.0,0.0,0.0,0.0,0.0,0.0,0.0,0.0,0.0,0.0,0.0,0.0,0.0,0.0,0.0,0.0,0.0,0.0,0.0,0.0,0.0,0.0,0.0,0.0,0.0,0.0,0.0,0.0,0.0,0.0,0.0,0.0,0.0,0.0,0.0,0.0,0.0,0.0,0.0,0.0,0.0,0.0,0.0,0.0,0.0,0.0,0.0,0.0,0.0,0.0,0.0,0.0,0.0,0.0,0.0,0.0,0.0,0.0,0.0,0.0,0.0,0.0,0.0,0.0,0.0,0.0,0.0,0.0,0.0,0.0,0.0,0.0,0.0,0.0,0.0,0.0,0.0,0.0,0.0,0.0,0.0,0.0,0.0,0.0,0.0,0.0,0.0,0.0,0.0,0.0,0.0,0.0,0.0,0.0,0.0,0.0,0.0,0.0,0.0,0.0,0.0,0.0,0.0,0.0,0.0,0.0,0.0,0.0,0.0,0.0,0.0,0.0,0.0,0.0,0.0,0.0,0.0,0.0,0.0,0.0,0.0,0.0,0.89,0.99],[0.0,0.0,0.0,0.0,0.0,0.0,0.0,0.0,0.0,0.0,0.0,0.0,0.0,0.0,0.0,0.0,0.0,0.0,0.0,0.0,0.0,0.0,0.0,0.0,0.0,0.0,0.0,0.0,0.0,0.0,0.0,0.0,0.0,0.0,0.0,0.0,0.0,0.0,0.0,0.0,0.0,0.0,0.0,0.0,0.0,0.0,0.0,0.0,0.0,0.0,0.0,0.0,0.0,0.0,0.0,0.0,0.0,0.0,0.0,0.0,0.0,0.0,0.0,0.0,0.0,0.0,0.0,0.0,0.0,0.0,0.0,0.0,0.0,0.0,0.0,0.0,0.0,0.0,0.0,0.0,0.0,0.0,0.0,0.0,0.0,0.0,0.0,0.0,0.0,0.0,0.0,0.0,0.0,0.0,0.0,0.0,0.0,0.0,0.0,0.0,0.0,0.0,0.0,0.0,0.0,0.0,0.0,0.0,0.0,0.0,0.0,0.0,0.0,0.0,0.0,0.0,0.0,0.0,0.0,0.0,0.0,0.0,0.0,0.0,0.0,0.0,0.0,0.0,0.0,0.0,0.0,0.0,0.0,0.0,0.0,0.0,0.0,0.0,0.0,0.0,0.0,0.0,0.0,0.0,0.0,0.0,0.0,0.0,0.0,0.0,0.0,0.0,0.0,0.0,0.0,0.0,0.0,0.0,0.0,0.0,0.0,0.0,0.0,0.0,0.0,0.02,1.0,0.0,1.0,1.0,1.0,1.0,1.0,0.0,0.0,0.0,0.0,0.0,0.0,0.0,0.0,0.0,0.0,0.0,0.0,0.0,0.0,0.0,0.0,0.0,0.0,0.0,0.0,0.0,0.0,0.0,0.0,0.0,0.0,0.0,0.0,0.0,0.0,0.0,0.0,0.0,0.0,0.0,0.0,0.0,0.0,0.0,0.0,0.0,0.0,0.0,0.0,0.0,0.0,0.0,0.0,0.0,0.0,0.0,0.0,0.0,0.0,0.0,0.0,0.0,0.0,0.0,0.0,0.0,0.0,0.0,0.0,0.0,0.0,0.0,0.0,0.0,0.0,0.0,0.0,0.0,0.0,0.0,0.0,0.0,0.0,0.0,0.0,0.0,0.0,0.0,0.0,0.0,0.0,0.0,0.0,0.0,0.0,0.0,0.0,0.0,0.0,0.0,0.0,0.0,0.0,0.0,0.0,0.0,0.0,0.0,0.0,0.0,0.0,0.0,0.0,0.0,0.0,0.0,0.0,0.0,0.0,0.0,0.0,0.0,0.0,0.0,0.0,0.0,0.0,0.0,0.0,0.0,0.0,0.0,0.0,0.0,0.0,0.0,0.0,0.0,0.0,0.0,0.0,0.0,0.0,0.0,0.0,0.0,0.0,0.0,0.0,0.0,0.0,0.0,0.0,0.0,0.0,0.0,0.0,0.0,0.0,0.0,0.0,0.0,0.0,0.0,0.0,0.0,0.0,0.0,0.0,0.0,0.0,0.0,0.14],[0.0,0.0,0.0,0.0,0.0,0.0,0.0,0.0,0.0,0.0,0.0,0.0,0.0,0.0,0.0,0.0,0.0,0.0,0.0,0.0,0.0,0.0,0.0,0.0,0.0,0.0,0.0,0.0,0.0,0.0,0.0,0.0,0.0,0.0,0.0,0.0,0.0,0.0,0.0,0.0,0.0,0.0,0.0,0.0,0.0,0.0,0.0,0.0,0.0,0.0,0.0,0.0,0.0,0.0,0.0,0.0,0.0,0.0,0.0,0.0,0.0,0.0,0.0,0.0,0.0,0.0,0.0,0.0,0.0,0.0,0.0,0.0,0.0,0.0,0.0,0.0,0.0,0.0,0.0,0.0,0.0,0.0,0.0,0.0,0.0,0.0,0.0,0.0,0.0,0.0,0.0,0.0,0.0,0.0,0.0,0.0,0.0,0.0,0.0,0.0,0.0,0.0,0.0,0.0,0.0,0.0,0.0,0.0,0.0,0.0,0.0,0.0,0.0,0.0,0.0,0.0,0.0,0.0,0.0,0.0,0.0,0.0,0.0,0.0,0.0,0.0,0.0,0.0,0.0,0.0,0.0,0.0,0.0,0.0,0.0,0.0,0.0,0.0,0.0,0.0,0.0,0.0,0.0,0.0,0.0,0.0,0.0,0.0,0.0,0.0,0.0,0.0,0.0,0.0,0.0,0.0,0.0,0.0,0.0,0.0,0.0,0.0,0.0,0.0,0.0,0.0,0.02,0.01,1.0,1.0,1.0,1.0,1.0,1.0,1.0,0.0,0.01,1.0,0.0,0.42,0.0,0.0,0.0,0.0,0.0,0.0,0.0,0.0,0.0,0.0,0.0,0.0,0.0,0.0,0.0,0.0,0.0,0.0,0.0,0.0,0.0,0.0,0.0,0.0,0.0,0.0,0.0,0.0,0.0,0.0,0.78,0.0,0.0,0.0,0.0,0.0,0.0,0.0,0.0,0.0,0.0,0.0,0.0,0.0,0.0,0.0,0.0,0.0,0.0,0.0,0.0,0.0,0.0,0.0,0.0,0.0,0.0,0.0,0.0,0.0,0.0,0.0,0.0,0.0,0.0,0.0,0.0,0.0,0.0,0.0,0.0,0.0,0.0,0.0,0.0,0.0,0.0,0.0,0.0,0.0,0.0,0.0,0.0,0.0,0.0,0.0,0.0,0.0,0.0,0.0,0.0,0.0,0.0,0.0,0.0,0.0,0.0,0.0,0.0,0.0,0.0,0.0,0.0,0.0,0.0,0.0,0.0,0.0,0.0,0.0,0.0,0.0,0.0,0.0,0.0,0.0,0.0,0.0,0.0,0.0,0.0,0.0,0.0,0.0,0.0,0.0,0.0,0.0,0.0,0.0,0.0,0.0,0.0,0.0,0.0,0.0,0.0,0.0,0.0,0.0,0.0,0.0,0.0,0.0,0.0,0.0,0.0,0.0,0.0,0.0,0.0,0.0,0.0,0.0,0.0,0.0,0.0,0.0,0.0,0.0,0.0],[0.0,0.0,0.0,0.0,0.0,0.0,0.0,0.0,0.0,0.0,0.0,0.0,0.0,0.0,0.0,0.0,0.0,0.0,0.0,0.0,0.0,0.0,0.0,0.0,0.0,0.0,0.0,0.0,0.0,0.0,0.0,0.0,0.0,0.0,0.0,0.0,0.0,0.0,0.0,0.0,0.0,0.0,0.0,0.0,0.0,0.0,0.0,0.0,0.0,0.0,0.0,0.0,0.0,0.0,0.0,0.0,0.0,0.0,0.0,0.0,0.0,0.0,0.0,0.0,0.0,0.0,0.0,0.0,0.0,0.0,0.0,0.0,0.0,0.0,0.0,0.0,0.0,0.0,0.0,0.0,0.0,0.0,0.0,0.0,0.0,0.0,0.0,0.0,0.0,0.0,0.0,0.0,0.0,0.0,0.0,0.0,0.0,0.0,0.0,0.0,0.0,0.0,0.0,0.0,0.0,0.0,0.0,0.0,0.0,0.0,0.0,0.0,0.0,0.0,0.0,0.0,0.0,0.0,0.0,0.0,0.0,0.0,0.0,0.0,0.0,0.0,0.0,0.0,0.0,0.0,0.0,0.0,0.0,0.0,0.0,0.0,0.0,0.0,0.0,0.0,0.0,0.0,0.0,0.0,0.0,0.0,0.0,0.0,0.0,0.0,0.0,0.0,0.0,0.0,0.0,0.0,0.0,0.0,0.0,0.0,0.0,0.0,0.0,0.0,0.0,0.0,0.0,0.0,0.0,0.0,0.0,0.0,1.0,1.0,1.0,1.0,1.0,1.0,0.0,0.0,0.0,0.0,0.0,0.0,0.0,0.0,0.0,0.0,0.0,0.0,0.0,0.0,0.0,0.0,0.0,0.0,0.0,0.0,0.0,0.0,0.0,0.0,0.0,0.0,0.0,0.0,0.0,0.0,0.0,0.0,0.0,0.0,0.0,0.0,0.0,0.0,0.0,0.0,0.0,0.0,0.0,0.0,0.0,0.0,0.0,0.0,0.0,0.0,0.0,0.0,0.0,0.0,0.0,0.0,0.0,0.0,0.0,0.0,0.0,0.0,0.0,0.0,0.0,0.0,0.0,0.0,0.0,0.0,0.0,0.0,0.0,0.0,0.0,0.0,0.0,0.0,0.0,0.0,0.0,0.0,0.0,0.0,0.0,0.0,0.0,0.0,0.0,0.0,0.0,0.0,0.0,0.0,0.0,0.0,0.0,0.0,0.0,0.0,0.0,0.0,0.0,0.0,0.0,0.0,0.0,0.0,0.0,0.0,0.0,0.0,0.0,0.0,0.0,0.0,0.0,0.0,0.0,0.0,0.0,0.0,0.0,0.0,0.0,0.0,0.0,0.0,0.0,0.0,0.0,0.0,0.0,0.0,0.0,0.0,0.0,0.0,0.0,0.0,0.0,0.0,0.0,0.0,0.0,0.0,0.0,0.0,0.0,0.0,0.0,0.0,0.0,0.0,0.0,0.0,0.0,0.0,0.0,0.0,0.0,0.0,0.0],[0.0,0.0,0.0,0.0,0.0,0.0,0.0,0.0,0.0,0.0,0.0,0.0,0.0,0.0,0.0,0.0,0.0,0.0,0.0,0.0,0.0,0.0,0.0,0.0,0.0,0.0,0.0,0.0,0.0,0.0,0.0,0.0,0.0,0.0,0.0,0.0,0.0,0.0,0.0,0.0,0.0,0.0,0.0,0.0,0.0,0.0,0.0,0.0,0.0,0.0,0.0,0.0,0.0,0.0,0.0,0.0,0.0,0.0,0.0,0.0,0.0,0.0,0.0,0.0,0.0,0.0,0.0,0.0,0.0,0.0,0.0,0.0,0.0,0.0,0.0,0.0,0.0,0.0,0.0,0.0,0.0,0.0,0.0,0.0,0.0,0.0,0.0,0.0,0.0,0.0,0.0,0.0,0.0,0.0,0.0,0.0,0.0,0.0,0.0,0.0,0.0,0.0,0.0,0.0,0.0,0.0,0.0,0.0,0.0,0.0,0.0,0.0,0.0,0.0,0.0,0.0,0.0,0.0,0.0,0.0,0.0,0.0,0.0,0.0,0.0,0.0,0.0,0.0,0.0,0.0,0.0,0.0,0.0,0.0,0.0,0.0,0.0,0.0,0.0,0.0,0.0,0.0,0.0,0.0,0.0,0.0,0.0,0.0,0.0,0.0,0.0,0.0,0.0,0.0,0.0,0.0,0.0,0.0,0.0,0.0,0.0,0.0,0.0,0.0,0.0,0.0,0.0,0.0,0.0,0.0,0.0,0.0,1.0,1.0,1.0,1.0,0.02,1.0,0.0,0.0,0.0,0.0,0.0,0.0,0.0,0.0,0.0,0.0,0.0,0.0,0.0,0.0,0.0,0.0,0.0,0.0,0.0,0.0,0.0,0.0,0.0,0.0,0.0,0.0,0.0,0.0,0.0,0.0,0.0,1.0,1.0,1.0,0.0,0.0,0.0,0.0,0.0,0.0,0.0,0.0,0.0,0.0,0.0,0.0,0.0,0.0,0.0,0.0,0.0,0.0,0.0,0.0,0.0,0.0,0.0,0.0,0.0,0.0,0.0,0.0,0.0,0.0,0.0,0.0,0.0,0.0,0.0,0.0,0.0,0.0,0.0,0.0,0.0,0.0,0.0,0.0,0.0,0.0,0.0,0.0,0.0,0.0,0.0,0.0,0.0,0.0,0.0,0.0,0.0,0.0,0.0,0.0,0.0,0.0,0.0,0.0,0.0,0.0,0.0,0.0,0.0,0.0,0.0,0.0,0.0,0.0,0.0,0.0,0.0,0.0,0.0,0.0,0.0,0.0,0.0,0.0,0.0,0.0,0.0,0.0,0.0,0.0,0.0,0.0,0.0,0.0,0.0,0.0,0.0,0.0,0.0,0.0,0.0,0.0,0.0,0.0,0.0,0.0,0.0,0.0,0.0,0.0,0.0,0.0,0.0,0.0,0.0,0.0,0.0,0.0,0.0,0.0,0.0,0.0,0.0,0.0,0.0,0.0,0.0,0.0,0.0],[0.0,0.0,0.0,0.0,0.0,0.0,0.0,0.0,0.0,0.0,0.0,0.0,0.0,0.0,0.0,0.0,0.0,0.0,0.0,0.0,0.0,0.0,0.0,0.0,0.0,0.0,0.0,0.0,0.0,0.0,0.0,0.0,0.0,0.0,0.0,0.0,0.0,0.0,0.0,0.0,0.0,0.0,0.0,0.0,0.0,0.0,0.0,0.0,0.0,0.0,0.0,0.0,0.0,0.0,0.0,0.0,0.0,0.0,0.0,0.0,0.0,0.0,0.0,0.0,0.0,0.0,0.0,0.0,0.0,0.0,0.0,0.0,0.0,0.0,0.0,0.0,0.0,0.0,0.0,0.0,0.0,0.0,0.0,0.0,0.0,0.0,0.0,0.0,0.0,0.0,0.0,0.0,0.0,0.0,0.0,0.0,0.0,0.0,0.0,0.0,0.0,0.0,0.0,0.0,0.0,0.0,0.0,0.0,0.0,0.0,0.0,0.0,0.0,0.0,0.0,0.0,0.0,0.0,0.0,0.0,0.0,0.0,0.0,0.0,0.0,0.0,0.0,0.0,0.0,0.0,0.0,0.0,0.0,0.0,0.0,0.0,0.0,0.0,0.0,0.0,0.0,0.0,0.0,0.0,0.0,0.0,0.0,0.0,0.0,0.0,0.0,0.0,0.0,0.0,0.0,0.0,0.0,0.0,0.0,0.0,0.0,0.0,0.0,0.0,0.0,0.0,0.0,0.0,0.0,0.0,0.0,0.0,0.0,1.0,1.0,1.0,1.0,0.98,0.0,0.0,0.0,0.0,0.0,0.0,0.0,0.0,0.0,0.0,0.0,0.0,0.0,0.0,0.0,0.0,0.0,0.0,0.0,0.0,0.0,0.0,0.0,0.0,0.0,0.0,0.0,0.0,0.0,0.0,0.0,0.0,0.0,1.0,0.0,0.0,0.0,0.0,0.0,0.0,0.0,0.0,0.0,0.0,0.0,0.0,0.0,0.0,0.0,0.0,0.0,0.0,0.0,0.0,0.0,0.0,0.0,0.0,0.0,0.0,0.0,0.0,0.0,0.0,0.0,0.0,0.0,0.0,0.0,0.0,0.0,0.0,0.0,0.0,0.0,0.0,0.0,0.0,0.0,0.0,0.0,0.0,0.0,0.0,0.0,0.0,0.0,0.0,0.0,0.0,0.0,0.0,0.0,0.0,0.0,0.0,0.0,0.0,0.0,0.0,0.0,0.0,0.0,0.0,0.0,0.0,0.0,0.0,0.0,0.0,0.0,0.0,0.0,0.0,0.0,0.0,0.0,0.0,0.0,0.0,0.0,0.0,0.0,0.0,0.0,0.0,0.0,0.0,0.0,0.0,0.0,0.0,0.0,0.0,0.0,0.0,0.0,0.0,0.0,0.0,0.0,0.0,0.0,0.0,0.0,0.0,0.0,0.0,0.0,0.0,0.0,0.0,0.0,0.0,0.0,0.0,0.0,0.0,0.0,0.0,0.0,0.0,0.0],[0.0,0.0,0.0,0.0,0.0,0.0,0.0,0.0,0.0,0.0,0.0,0.0,0.0,0.0,0.0,0.0,0.0,0.0,0.0,0.0,0.0,0.0,0.0,0.0,0.0,0.0,0.0,0.0,0.0,0.0,0.0,0.0,0.0,0.0,0.0,0.0,0.0,0.0,0.0,0.0,0.0,0.0,0.0,0.0,0.0,0.0,0.0,0.0,0.0,0.0,0.0,0.0,0.0,0.0,0.0,0.0,0.0,0.0,0.0,0.0,0.0,0.0,0.0,0.0,0.0,0.0,0.0,0.0,0.0,0.0,0.0,0.0,0.0,0.0,0.0,0.0,0.0,0.0,0.0,0.0,0.0,0.0,0.0,0.0,0.0,0.0,0.0,0.0,0.0,0.0,0.0,0.0,0.0,0.0,0.0,0.0,0.0,0.0,0.0,0.0,0.0,0.0,0.0,0.0,0.0,0.0,0.0,0.0,0.0,0.0,0.0,0.0,0.0,0.0,0.0,0.0,0.0,0.0,0.0,0.0,0.0,0.0,0.0,0.0,0.0,0.0,0.0,0.0,0.0,0.0,0.0,0.0,0.0,0.0,0.0,0.0,0.0,0.0,0.0,0.0,0.0,0.0,0.0,0.0,0.0,0.0,0.0,0.0,0.0,0.0,0.0,0.0,0.0,0.0,0.0,0.0,0.0,0.0,0.0,0.0,0.0,0.0,0.0,0.0,0.0,0.0,0.0,0.0,0.0,0.0,0.0,0.0,0.01,1.0,0.02,1.0,1.0,1.0,0.08,0.0,0.0,0.0,0.0,0.0,0.0,0.0,0.0,0.0,0.0,0.0,0.0,0.0,0.0,0.0,0.0,0.0,0.0,0.0,0.0,0.0,0.0,0.0,0.0,0.0,0.0,0.0,0.0,0.0,0.0,0.0,0.0,0.44,0.01,0.0,0.0,0.0,0.0,0.0,0.0,0.0,0.0,0.0,0.0,0.0,0.0,0.0,0.0,0.0,0.0,0.0,0.0,0.0,0.0,0.0,0.0,0.0,0.0,0.0,0.0,0.0,0.0,0.0,0.0,0.0,0.0,0.0,0.0,0.0,0.0,0.0,0.0,0.0,0.0,0.0,0.0,0.0,0.0,0.0,0.0,0.0,0.0,0.0,0.0,0.0,0.0,0.0,0.0,0.0,0.0,0.0,0.0,0.0,0.0,0.0,0.0,0.0,0.0,0.0,0.0,0.0,0.0,0.0,0.0,0.0,0.0,0.0,0.0,0.0,0.0,0.0,0.0,0.0,0.0,0.0,0.0,0.0,0.0,0.0,0.0,0.0,0.0,0.0,0.0,0.0,0.0,0.0,0.0,0.0,0.0,0.0,0.0,0.0,0.0,0.0,0.0,0.0,0.0,0.0,0.0,0.0,0.0,0.0,0.0,0.0,0.0,0.0,0.0,0.0,0.0,0.0,0.0,0.0,0.0,0.0,0.0,0.0,0.0,0.0,0.0,0.0,0.0],[0.0,0.0,0.0,0.0,0.0,0.0,0.0,0.0,0.0,0.0,0.0,0.0,0.0,0.0,0.0,0.0,0.0,0.0,0.0,0.0,0.0,0.0,0.0,0.0,0.0,0.0,0.0,0.0,0.0,0.0,0.0,0.0,0.0,0.0,0.0,0.0,0.0,0.0,0.0,0.0,0.0,0.0,0.0,0.0,0.0,0.0,0.0,0.0,0.0,0.0,0.0,0.0,0.0,0.0,0.0,0.0,0.0,0.0,0.0,0.0,0.0,0.0,0.0,0.0,0.0,0.0,0.0,0.0,0.0,0.0,0.0,0.0,0.0,0.0,0.0,0.0,0.0,0.0,0.0,0.0,0.0,0.0,0.0,0.0,0.0,0.0,0.0,0.0,0.0,0.0,0.0,0.0,0.0,0.0,0.0,0.0,0.0,0.0,0.0,0.0,0.0,0.0,0.0,0.0,0.0,0.0,0.0,0.0,0.0,0.0,0.0,0.0,0.0,0.0,0.0,0.0,0.0,0.0,0.0,0.0,0.0,0.0,0.0,0.0,0.0,0.0,0.0,0.0,0.0,0.0,0.0,0.0,0.0,0.0,0.0,0.0,0.0,0.0,0.0,0.0,0.0,0.0,0.0,0.0,0.0,0.0,0.0,0.0,0.0,0.0,0.0,0.0,0.0,0.0,0.0,0.0,0.0,0.0,0.0,0.0,0.0,0.0,0.0,0.0,0.0,0.0,0.0,0.0,0.0,0.47,0.0,0.0,1.0,1.0,1.0,0.98,1.0,1.0,1.0,1.0,0.0,0.0,0.0,0.0,0.0,0.0,0.0,0.0,0.0,0.0,0.0,0.0,0.0,0.0,0.0,0.0,0.0,0.0,0.0,0.0,0.0,0.0,0.0,0.0,0.0,0.0,0.0,0.0,0.0,0.0,1.0,0.0,1.0,0.0,0.0,0.0,0.0,0.0,0.0,0.0,0.0,0.0,0.0,0.0,0.0,0.0,0.0,0.0,0.0,0.0,0.0,0.0,0.0,0.0,0.0,0.0,0.0,0.0,0.0,0.0,0.0,0.0,0.0,0.0,0.0,0.0,0.0,0.0,0.0,0.0,0.0,0.0,0.0,0.0,0.0,0.0,0.0,0.0,0.0,0.0,0.0,0.0,0.0,0.0,0.0,0.0,0.0,0.0,0.0,0.0,0.0,0.0,0.0,0.0,0.0,0.0,0.0,0.0,0.0,0.0,0.0,0.0,0.0,0.0,0.0,0.0,0.0,0.0,0.0,0.0,0.0,0.0,0.0,0.0,0.0,0.0,0.0,0.0,0.0,0.0,0.0,0.0,0.0,0.0,0.0,0.0,0.0,0.0,0.0,0.0,0.0,0.0,0.0,0.0,0.0,0.0,0.0,0.0,0.0,0.0,0.0,0.0,0.0,0.0,0.0,0.0,0.0,0.0,0.0,0.0,0.0,0.0,0.0,0.0,0.0,0.0,0.0,0.0,0.0,0.0,0.0],[0.0,0.0,0.0,0.0,0.0,0.0,0.0,0.0,0.0,0.0,0.0,0.0,0.0,0.0,0.0,0.0,0.0,0.0,0.0,0.0,0.0,0.0,0.0,0.0,0.0,0.0,0.0,0.0,0.0,0.0,0.0,0.0,0.0,0.0,0.0,0.0,0.0,0.0,0.0,0.0,0.0,0.0,0.0,0.0,0.0,0.0,0.0,0.0,0.0,0.0,0.0,0.0,0.0,0.0,0.0,0.0,0.0,0.0,0.0,0.0,0.0,0.0,0.0,0.0,0.0,0.0,0.0,0.0,0.0,0.0,0.0,0.0,0.0,0.0,0.0,0.0,0.0,0.0,0.0,0.0,0.0,0.0,0.0,0.0,0.0,0.0,0.0,0.0,0.0,0.0,0.0,0.0,0.0,0.0,0.0,0.0,0.0,0.0,0.0,0.0,0.0,0.0,0.0,0.0,0.0,0.0,0.0,0.0,0.0,0.0,0.0,0.0,0.0,0.0,0.0,0.0,0.0,0.0,0.0,0.0,0.0,0.0,0.0,0.0,0.0,0.0,0.0,0.0,0.0,0.0,0.0,0.0,0.0,0.0,0.0,0.0,0.0,0.0,0.0,0.0,0.0,0.0,0.0,0.0,0.0,0.0,0.0,0.0,0.0,0.0,0.0,0.0,0.0,0.0,0.0,0.0,0.0,0.0,0.0,0.0,0.0,0.0,0.0,0.0,0.0,0.0,0.0,0.0,0.0,0.0,0.0,0.0,0.0,0.0,0.0,0.0,0.08,1.0,1.0,1.0,1.0,1.0,0.0,0.0,0.0,0.0,0.0,0.0,0.0,0.0,0.0,0.0,0.0,0.0,0.0,0.0,0.0,0.0,0.0,0.0,0.0,0.0,0.0,0.0,0.0,0.0,0.0,0.0,0.0,0.0,1.0,0.0,1.0,0.06,0.0,0.0,0.0,0.0,0.0,0.0,0.0,0.0,0.0,0.0,0.0,0.0,0.0,0.0,0.0,0.0,0.0,0.0,0.0,0.0,0.0,0.0,0.0,0.0,0.0,0.0,0.0,0.0,0.0,0.0,0.0,0.0,0.0,0.0,0.0,0.0,0.0,0.0,0.0,0.0,0.0,0.0,0.0,0.0,0.0,0.0,0.0,0.0,0.0,0.0,0.0,0.0,0.0,0.0,0.0,0.0,0.0,0.0,0.0,0.0,0.0,0.0,0.0,0.0,0.0,0.0,0.0,0.0,0.0,0.0,0.0,0.0,0.0,0.0,0.0,0.0,0.0,0.0,0.0,0.0,0.0,0.0,0.0,0.0,0.0,0.0,0.0,0.0,0.0,0.0,0.0,0.0,0.0,0.0,0.0,0.0,0.0,0.0,0.0,0.0,0.0,0.0,0.0,0.0,0.0,0.0,0.0,0.0,0.0,0.0,0.0,0.0,0.0,0.0,0.0,0.0,0.0,0.0,0.0,0.0,0.0,0.0,0.0,0.0,0.0,0.0,0.0],[0.0,0.0,0.0,0.0,0.0,0.0,0.0,0.0,0.0,0.0,0.0,0.0,0.0,0.0,0.0,0.0,0.0,0.0,0.0,0.0,0.0,0.0,0.0,0.0,0.0,0.0,0.0,0.0,0.0,0.0,0.0,0.0,0.0,0.0,0.0,0.0,0.0,0.0,0.0,0.0,0.0,0.0,0.0,0.0,0.0,0.0,0.0,0.0,0.0,0.0,0.0,0.0,0.0,0.0,0.0,0.0,0.0,0.0,0.0,0.0,0.0,0.0,0.0,0.0,0.0,0.0,0.0,0.0,0.0,0.0,0.0,0.0,0.0,0.0,0.0,0.0,0.0,0.0,0.0,0.0,0.0,0.0,0.0,0.0,0.0,0.0,0.0,0.0,0.0,0.0,0.0,0.0,0.0,0.0,0.0,0.0,0.0,0.0,0.0,0.0,0.0,0.0,0.0,0.0,0.0,0.0,0.0,0.0,0.0,0.0,0.0,0.0,0.0,0.0,0.0,0.0,0.0,0.0,0.0,0.0,0.0,0.0,0.0,0.0,0.0,0.0,0.0,0.0,0.0,0.0,0.0,0.0,0.0,0.0,0.0,0.0,0.0,0.0,0.0,0.0,0.0,0.0,0.0,0.0,0.0,0.0,0.0,0.0,0.0,0.0,0.0,0.0,0.0,0.0,0.0,0.0,0.0,0.0,0.0,0.0,0.0,0.0,0.0,0.0,0.0,0.0,0.0,0.0,0.0,1.0,0.0,0.0,0.42,0.0,0.0,0.0,0.0,1.0,1.0,1.0,1.0,1.0,1.0,1.0,0.0,0.0,0.0,0.0,0.0,0.0,0.0,0.0,0.0,0.0,0.0,0.0,0.0,0.0,0.0,0.0,0.0,0.0,0.0,0.0,0.0,0.0,0.0,1.0,0.0,0.0,1.0,0.0,1.0,1.0,0.0,0.0,0.0,0.0,0.0,0.0,0.0,0.0,0.0,0.0,0.0,0.0,0.0,0.0,0.0,0.0,0.0,0.0,0.0,0.0,0.0,0.0,0.0,0.0,0.0,0.0,0.0,0.0,0.0,0.0,0.0,0.0,0.0,0.0,0.0,0.0,0.0,0.0,0.0,0.0,0.0,0.0,0.0,0.0,0.0,0.0,0.0,0.0,0.0,0.0,0.0,0.0,0.0,0.0,0.0,0.0,0.0,0.0,0.0,0.0,0.0,0.0,0.0,0.0,0.0,0.0,0.0,0.0,0.0,0.0,0.0,0.0,0.0,0.0,0.0,0.0,0.0,0.0,0.0,0.0,0.0,0.0,0.0,0.0,0.0,0.0,0.0,0.0,0.0,0.0,0.0,0.0,0.0,0.0,0.0,0.0,0.0,0.0,0.0,0.0,0.0,0.0,0.0,0.0,0.0,0.0,0.0,0.0,0.0,0.0,0.0,0.0,0.0,0.0,0.0,0.0,0.0,0.0,0.0,0.0,0.0,0.0,0.0,0.0,0.0,0.0,0.0],[0.0,0.0,0.0,0.0,0.0,0.0,0.0,0.0,0.0,0.0,0.0,0.0,0.0,0.0,0.0,0.0,0.0,0.0,0.0,0.0,0.0,0.0,0.0,0.0,0.0,0.0,0.0,0.0,0.0,0.0,0.0,0.0,0.0,0.0,0.0,0.0,0.0,0.0,0.0,0.0,0.0,0.0,0.0,0.0,0.0,0.0,0.0,0.0,0.0,0.0,0.0,0.0,0.0,0.0,0.0,0.0,0.0,0.0,0.0,0.0,0.0,0.0,0.0,0.0,0.0,0.0,0.0,0.0,0.0,0.0,0.0,0.0,0.0,0.0,0.0,0.0,0.0,0.0,0.0,0.0,0.0,0.0,0.0,0.0,0.0,0.0,0.0,0.0,0.0,0.0,0.0,0.0,0.0,0.0,0.0,0.0,0.0,0.0,0.0,0.0,0.0,0.0,0.0,0.0,0.0,0.0,0.0,0.0,0.0,0.0,0.0,0.0,0.0,0.0,0.0,0.0,0.0,0.0,0.0,0.0,0.0,0.0,0.0,0.0,0.0,0.0,0.0,0.0,0.0,0.0,0.0,0.0,0.0,0.0,0.0,0.0,0.0,0.0,0.0,0.0,0.0,0.0,0.0,0.0,0.0,0.0,0.0,0.0,0.0,0.0,0.0,0.0,0.0,0.0,0.0,0.0,0.0,0.0,0.0,0.0,0.0,0.0,0.0,0.0,0.0,0.0,0.0,0.0,0.0,0.0,0.0,0.0,0.0,0.0,0.0,0.0,0.0,0.0,1.0,1.0,1.0,1.0,1.0,1.0,1.0,0.0,0.0,0.0,0.0,0.0,0.0,0.0,0.0,0.0,0.0,0.0,0.0,0.0,0.0,0.0,0.0,0.0,0.0,0.0,0.0,0.0,0.0,0.0,0.0,0.0,0.0,0.0,1.0,0.19,0.0,0.0,0.99,0.0,0.0,0.0,0.0,0.0,0.0,0.0,0.0,0.0,0.0,0.0,0.0,0.0,0.0,0.0,0.0,0.0,0.0,0.0,0.0,0.0,0.0,0.0,0.0,0.0,0.0,0.0,0.09,0.01,0.0,0.0,0.0,0.0,0.0,0.0,0.0,0.0,0.0,0.0,0.0,0.0,0.0,0.0,0.0,0.0,0.0,0.0,0.0,0.0,0.0,0.0,0.0,0.0,0.0,0.0,0.0,0.0,0.0,0.0,0.0,0.0,0.0,0.0,0.0,0.0,0.0,0.0,0.0,0.0,0.0,0.0,0.0,0.0,0.0,0.0,0.0,0.0,0.0,0.0,0.0,0.0,0.0,0.0,0.0,0.0,0.0,0.0,0.0,0.0,0.0,0.0,0.0,0.0,0.0,0.0,0.0,0.0,0.0,0.0,0.0,0.0,0.0,0.0,0.0,0.0,0.0,0.0,0.0,0.0,0.0,0.0,0.0,0.0,0.0,0.0,0.0,0.0,0.0,0.0,0.0,0.0,0.0,0.0,0.0],[0.0,0.0,0.0,0.0,0.0,0.0,0.0,0.0,0.0,0.0,0.0,0.0,0.0,0.0,0.0,0.0,0.0,0.0,0.0,0.0,0.0,0.0,0.0,0.0,0.0,0.0,0.0,0.0,0.0,0.0,0.0,0.0,0.0,0.0,0.0,0.0,0.0,0.0,0.0,0.0,0.0,0.0,0.0,0.0,0.0,0.0,0.0,0.0,0.0,0.0,0.0,0.0,0.0,0.0,0.0,0.0,0.0,0.0,0.0,0.0,0.0,0.0,0.0,0.0,0.0,0.0,0.0,0.0,0.0,0.0,0.0,0.0,0.0,0.0,0.0,0.0,0.0,0.0,0.0,0.0,0.0,0.0,0.0,0.0,0.0,0.0,0.0,0.0,0.0,0.0,0.0,0.0,0.0,0.0,0.0,0.0,0.0,0.0,0.0,0.0,0.0,0.0,0.0,0.0,0.0,0.0,0.0,0.0,0.0,0.0,0.0,0.0,0.0,0.0,0.0,0.0,0.0,0.0,0.0,0.0,0.0,0.0,0.0,0.0,0.0,0.0,0.0,0.0,0.0,0.0,0.0,0.0,0.0,0.0,0.0,0.0,0.0,0.0,0.0,0.0,0.0,0.0,0.0,0.0,0.0,0.0,0.0,0.0,0.0,0.0,0.0,0.0,0.0,0.0,0.0,0.0,0.0,0.0,0.0,0.0,0.0,0.0,0.0,0.0,0.0,0.0,0.0,0.0,0.0,0.0,0.0,0.0,0.0,0.0,0.0,0.0,0.0,0.0,1.0,1.0,1.0,1.0,1.0,1.0,1.0,1.0,0.0,0.0,0.0,0.0,0.0,0.0,0.0,0.0,0.0,0.0,0.0,0.0,0.0,0.0,0.0,0.0,0.0,0.0,0.0,0.0,0.0,0.0,0.0,0.0,0.0,0.0,0.0,0.0,0.0,0.0,0.0,0.0,0.0,0.0,0.0,0.0,0.0,0.0,0.0,0.0,0.0,0.0,0.0,0.0,0.0,0.0,0.0,0.0,0.0,0.0,0.0,0.0,0.0,0.0,0.0,0.0,0.0,0.0,0.0,0.0,0.0,0.0,0.0,0.0,0.0,0.0,0.0,0.0,0.0,0.0,0.0,0.0,0.0,0.0,0.0,0.0,0.0,0.0,0.0,0.0,0.0,0.0,0.0,0.0,0.0,0.0,0.0,0.0,0.0,0.0,0.0,0.0,0.0,0.0,0.0,0.0,0.0,0.0,0.0,0.0,0.0,0.0,0.0,0.0,0.0,0.0,0.0,0.0,0.0,0.0,0.0,0.0,0.0,0.0,0.0,0.0,0.0,0.0,0.0,0.0,0.0,0.0,0.0,0.0,0.0,0.0,0.0,0.0,0.0,0.0,0.0,0.0,0.0,0.0,0.0,0.0,0.0,0.0,0.0,0.0,0.0,0.0,0.0,0.0,0.0,0.0,0.0,0.0,0.0,0.0,0.0,0.0,0.0,0.0,0.0],[0.0,0.0,0.0,0.0,0.0,0.0,0.0,0.0,0.0,0.0,0.0,0.0,0.0,0.0,0.0,0.0,0.0,0.0,0.0,0.0,0.0,0.0,0.0,0.0,0.0,0.0,0.0,0.0,0.0,0.0,0.0,0.0,0.0,0.0,0.0,0.0,0.0,0.0,0.0,0.0,0.0,0.0,0.0,0.0,0.0,0.0,0.0,0.0,0.0,0.0,0.0,0.0,0.0,0.0,0.0,0.0,0.0,0.0,0.0,0.0,0.0,0.0,0.0,0.0,0.0,0.0,0.0,0.0,0.0,0.0,0.0,0.0,0.0,0.0,0.0,0.0,0.0,0.0,0.0,0.0,0.0,0.0,0.0,0.0,0.0,0.0,0.0,0.0,0.0,0.0,0.0,0.0,0.0,0.0,0.0,0.0,0.0,0.0,0.0,0.0,0.0,0.0,0.0,0.0,0.0,0.0,0.0,0.0,0.0,0.0,0.0,0.0,0.0,0.0,0.0,0.0,0.0,0.0,0.0,0.0,0.0,0.0,0.0,0.0,0.0,0.0,0.0,0.0,0.0,0.0,0.0,0.0,0.0,0.0,0.0,0.0,0.0,0.0,0.0,0.0,0.0,0.0,0.0,0.0,0.0,0.0,0.0,0.0,0.0,0.0,0.0,0.0,0.0,0.0,0.0,0.0,0.0,0.0,0.0,0.0,0.0,0.0,0.0,0.0,0.0,0.0,0.0,0.97,0.0,0.97,0.0,0.0,0.0,0.0,0.0,0.0,0.0,0.0,0.0,1.0,1.0,1.0,1.0,1.0,1.0,1.0,1.0,0.0,0.0,0.0,0.0,0.0,0.0,0.0,0.0,0.0,0.0,0.0,0.0,0.0,0.0,0.0,0.0,0.0,0.0,0.0,0.0,0.0,0.0,0.0,0.0,0.0,0.0,0.0,0.0,0.0,0.0,0.0,0.0,0.0,0.0,0.0,0.0,0.0,0.0,0.0,0.0,0.0,0.0,0.0,0.0,0.0,0.0,0.0,0.0,0.0,0.0,0.0,0.0,0.0,0.0,0.0,0.0,0.0,0.0,0.0,0.0,0.0,0.0,0.0,0.0,0.0,0.0,0.0,0.0,0.0,0.0,0.0,0.0,0.0,0.0,0.0,0.0,0.0,0.0,0.0,0.0,0.0,0.0,0.0,0.0,0.0,0.0,0.0,0.0,0.0,0.0,0.0,0.0,0.0,0.0,0.0,0.0,0.0,0.0,0.0,0.0,0.0,0.0,0.0,0.0,0.0,0.0,0.0,0.0,0.0,0.0,0.0,0.0,0.0,0.0,0.0,0.0,0.0,0.0,0.0,0.0,0.0,0.0,0.0,0.0,0.0,0.0,0.0,0.0,0.0,0.0,0.0,0.0,0.0,0.0,0.0,0.0,0.0,0.0,0.0,0.0,0.0,0.0,0.0,0.0,0.0,0.0,0.0,0.0,0.0,0.0,0.0,0.0,0.0,0.0],[0.0,0.0,0.0,0.0,0.0,0.0,0.0,0.0,0.0,0.0,0.0,0.0,0.0,0.0,0.0,0.0,0.0,0.0,0.0,0.0,0.0,0.0,0.0,0.0,0.0,0.0,0.0,0.0,0.0,0.0,0.0,0.0,0.0,0.0,0.0,0.0,0.0,0.0,0.0,0.0,0.0,0.0,0.0,0.0,0.0,0.0,0.0,0.0,0.0,0.0,0.0,0.0,0.0,0.0,0.0,0.0,0.0,0.0,0.0,0.0,0.0,0.0,0.0,0.0,0.0,0.0,0.0,0.0,0.0,0.0,0.0,0.0,0.0,0.0,0.0,0.0,0.0,0.0,0.0,0.0,0.0,0.0,0.0,0.0,0.0,0.0,0.0,0.0,0.0,0.0,0.0,0.0,0.0,0.0,0.0,0.0,0.0,0.0,0.0,0.0,0.0,0.0,0.0,0.0,0.0,0.0,0.0,0.0,0.0,0.0,0.0,0.0,0.0,0.0,0.0,0.0,0.0,0.0,0.0,0.0,0.0,0.0,0.0,0.0,0.0,0.0,0.0,0.0,0.0,0.0,0.0,0.0,0.0,0.0,0.0,0.0,0.0,0.0,0.0,0.0,0.0,0.0,0.0,0.0,0.0,0.0,0.0,0.0,0.0,0.0,0.0,0.0,0.0,0.0,0.0,0.0,0.0,0.0,0.0,0.0,0.0,0.0,0.0,0.0,0.0,0.0,0.0,0.0,0.0,0.0,0.0,0.0,0.0,0.0,0.0,0.0,0.0,0.0,0.0,1.0,1.0,1.0,1.0,1.0,1.0,1.0,1.0,1.0,0.0,0.0,0.0,0.0,0.0,0.0,0.0,0.0,0.0,1.0,0.0,0.0,0.0,0.0,0.0,0.0,0.0,0.0,0.0,0.0,0.0,0.0,0.0,0.0,0.0,0.0,0.0,0.0,0.0,0.0,0.0,0.0,0.0,0.0,0.0,0.0,0.0,0.0,0.0,0.0,0.0,0.0,0.0,0.0,0.0,0.0,0.0,0.0,0.0,0.0,0.0,0.0,0.0,0.0,0.0,0.0,0.41,0.0,0.0,0.89,0.0,0.0,0.0,0.0,0.0,0.0,0.0,0.0,0.0,0.0,0.0,0.0,0.0,0.0,0.0,0.0,0.0,0.0,0.0,0.0,0.0,0.0,0.0,0.0,0.0,1.0,0.0,0.0,0.0,0.0,0.0,0.0,0.0,0.0,0.0,0.0,0.0,0.0,0.0,0.0,0.0,0.0,0.0,0.0,0.0,0.0,0.0,0.0,0.0,0.0,0.0,0.0,0.0,0.0,0.0,0.0,0.0,0.0,0.0,0.0,0.0,0.0,0.0,0.0,0.0,0.0,0.0,0.0,0.0,0.0,0.0,0.0,0.0,0.0,0.0,0.0,0.0,0.0,0.0,0.0,0.0,0.0,0.0,0.0,0.0,0.0,0.0,0.0,0.0,0.0,0.0,0.0,0.0],[0.0,0.0,0.0,0.0,0.0,0.0,0.0,0.0,0.0,0.0,0.0,0.0,0.0,0.0,0.0,0.0,0.0,0.0,0.0,0.0,0.0,0.0,0.0,0.0,0.0,0.0,0.0,0.0,0.0,0.0,0.0,0.0,0.0,0.0,0.0,0.0,0.0,0.0,0.0,0.0,0.0,0.0,0.0,0.0,0.0,0.0,0.0,0.0,0.0,0.0,0.0,0.0,0.0,0.0,0.0,0.0,0.0,0.0,0.0,0.0,0.0,0.0,0.0,0.0,0.0,0.0,0.0,0.0,0.0,0.0,0.0,0.0,0.0,0.0,0.0,0.0,0.0,0.0,0.0,0.0,0.0,0.0,0.0,0.0,0.0,0.0,0.0,0.0,0.0,0.0,0.0,0.0,0.0,0.0,0.0,0.0,0.0,0.0,0.0,0.0,0.0,0.0,0.0,0.0,0.0,0.0,0.0,0.0,0.0,0.0,0.0,0.0,0.0,0.0,0.0,0.0,0.0,0.0,0.0,0.0,0.0,0.0,0.0,0.0,0.0,0.0,0.0,0.0,0.0,0.0,0.0,0.0,0.0,0.0,0.0,0.0,0.0,0.0,0.0,0.0,0.0,0.0,0.0,0.0,0.0,0.0,0.0,0.0,0.0,0.0,0.0,0.0,0.0,0.0,0.0,0.0,0.0,0.0,0.0,0.0,0.0,0.0,0.0,0.0,0.0,0.0,0.0,0.0,0.0,0.0,0.0,0.0,0.0,0.0,0.0,0.0,0.0,0.0,0.0,0.0,1.0,1.0,1.0,1.0,1.0,1.0,1.0,1.0,1.0,0.0,0.0,0.0,0.0,0.0,0.0,0.0,0.0,0.0,0.0,0.0,0.0,0.0,0.0,0.0,0.0,0.0,0.0,0.0,0.0,0.0,0.0,0.0,0.0,0.0,0.0,0.0,0.0,0.0,0.0,0.0,0.0,0.0,0.0,0.0,0.0,0.0,0.0,0.0,0.0,0.0,0.0,0.0,0.0,0.0,0.0,0.0,0.0,0.0,0.0,0.0,0.0,0.0,0.0,0.0,0.0,0.0,0.0,0.0,0.0,0.0,0.0,0.0,0.0,0.0,0.0,0.0,0.0,0.0,0.0,0.0,0.0,0.0,0.0,0.0,0.0,0.0,0.0,0.0,0.0,0.0,0.0,0.0,0.0,0.0,0.0,0.0,0.0,0.0,0.0,0.0,0.0,0.0,0.0,0.0,0.0,0.0,0.0,0.0,0.0,0.0,0.0,0.0,0.0,0.0,0.0,0.0,0.0,0.0,0.0,0.0,0.0,0.0,0.0,0.0,0.0,0.0,0.0,0.0,0.0,0.0,0.0,0.0,0.0,0.0,0.0,0.0,0.0,0.0,0.0,0.0,0.0,0.0,0.0,0.0,0.0,0.0,0.0,0.0,0.0,0.0,0.0,0.0,0.0,0.0,0.0,0.0,0.0,0.0,0.0,0.0,0.0],[0.0,0.0,0.0,0.0,0.0,0.0,0.0,0.0,0.0,0.0,0.0,0.0,0.0,0.0,0.0,0.0,0.0,0.0,0.0,0.0,0.0,0.0,0.0,0.0,0.0,0.0,0.0,0.0,0.0,0.0,0.0,0.0,0.0,0.0,0.0,0.0,0.0,0.0,0.0,0.0,0.0,0.0,0.0,0.0,0.0,0.0,0.0,0.0,0.0,0.0,0.0,0.0,0.0,0.0,0.0,0.0,0.0,0.0,0.0,0.0,0.0,0.0,0.0,0.0,0.0,0.0,0.0,0.0,0.0,0.0,0.0,0.0,0.0,0.0,0.0,0.0,0.0,0.0,0.0,0.0,0.0,0.0,0.0,0.0,0.0,0.0,0.0,0.0,0.0,0.0,0.0,0.0,0.0,0.0,0.0,0.0,0.0,0.0,0.0,0.0,0.0,0.0,0.0,0.0,0.0,0.0,0.0,0.0,0.0,0.0,0.0,0.0,0.0,0.0,0.0,0.0,0.0,0.0,0.0,0.0,0.0,0.0,0.0,0.0,0.0,0.0,0.0,0.0,0.0,0.0,0.0,0.0,0.0,0.0,0.0,0.0,0.0,0.0,0.0,0.0,0.0,0.0,0.0,0.0,0.0,0.0,0.0,0.0,0.0,0.0,0.0,0.0,0.0,0.0,0.0,0.0,0.0,0.0,0.0,0.0,0.0,0.0,0.0,0.0,0.0,0.0,0.0,0.0,0.0,0.0,0.0,0.0,0.0,0.0,0.0,0.0,0.0,0.0,0.0,0.0,0.0,1.0,1.0,1.0,1.0,1.0,1.0,1.0,1.0,0.18,0.0,0.0,0.0,0.0,0.0,0.0,0.0,0.0,0.0,0.0,0.0,0.0,0.0,0.0,0.0,0.0,0.0,0.0,0.0,0.0,0.0,0.0,0.0,0.0,0.0,0.0,0.0,0.0,0.0,0.0,0.0,0.0,0.0,0.0,0.0,0.0,0.0,0.0,0.0,0.0,0.0,0.0,0.0,0.0,0.0,0.0,0.0,0.0,0.0,0.0,0.0,0.0,0.0,0.0,0.0,0.0,0.0,0.0,0.0,0.0,0.0,0.0,0.0,0.0,0.0,0.0,0.0,0.0,0.0,0.0,0.0,0.0,0.0,0.0,0.0,0.0,0.0,0.0,0.0,0.0,0.0,0.0,0.0,0.0,0.0,0.0,0.0,0.0,0.0,0.0,0.0,0.0,0.0,0.0,0.0,0.0,0.0,0.0,0.0,0.0,0.0,0.0,0.0,0.0,0.0,0.0,0.0,0.0,0.0,0.0,0.0,0.0,0.0,0.0,0.0,0.0,0.0,0.0,0.0,0.0,0.0,0.0,0.0,0.0,0.0,0.0,0.0,0.0,0.0,0.0,0.0,0.0,0.0,0.0,0.0,0.0,0.0,0.0,0.0,0.0,0.0,0.0,0.0,0.0,0.0,0.0,0.0,0.0,0.0,0.0,0.0],[0.0,0.0,0.0,0.0,0.0,0.0,0.0,0.0,0.0,0.0,0.0,0.0,0.0,0.0,0.0,0.0,0.0,0.0,0.0,0.0,0.0,0.0,0.0,0.0,0.0,0.0,0.0,0.0,0.0,0.0,0.0,0.0,0.0,0.0,0.0,0.0,0.0,0.0,0.0,0.0,0.0,0.0,0.0,0.0,0.0,0.0,0.0,0.0,0.0,0.0,0.0,0.0,0.0,0.0,0.0,0.0,0.0,0.0,0.0,0.0,0.0,0.0,0.0,0.0,0.0,0.0,0.0,0.0,0.0,0.0,0.0,0.0,0.0,0.0,0.0,0.0,0.0,0.0,0.0,0.0,0.0,0.0,0.0,0.0,0.0,0.0,0.0,0.0,0.0,0.0,0.0,0.0,0.0,0.0,0.0,0.0,0.0,0.0,0.0,0.0,0.0,0.0,0.0,0.0,0.0,0.0,0.0,0.0,0.0,0.0,0.0,0.0,0.0,0.0,0.0,0.0,0.0,0.0,0.0,0.0,0.0,0.0,0.0,0.0,0.0,0.0,0.0,0.0,0.0,0.0,0.0,0.0,0.0,0.0,0.0,0.0,0.0,0.0,0.0,0.0,0.0,0.0,0.0,0.0,0.0,0.0,0.0,0.0,0.0,0.0,0.0,0.0,0.0,0.0,0.0,0.0,0.0,0.0,0.0,0.0,0.0,1.0,0.0,0.0,0.0,0.0,0.0,0.0,0.0,0.0,0.0,0.0,0.0,0.0,0.0,0.0,0.0,0.0,0.0,0.0,0.0,0.0,1.0,1.0,1.0,1.0,1.0,1.0,1.0,1.0,0.59,0.0,0.0,0.0,0.0,0.0,0.0,0.0,0.0,0.0,0.0,0.0,0.0,0.0,0.0,0.0,0.0,0.0,0.0,0.0,0.0,0.0,0.0,0.0,0.0,0.0,0.0,0.0,0.0,0.0,0.0,0.0,0.0,0.0,0.0,0.0,0.0,0.0,0.0,0.0,0.0,0.0,0.0,0.0,0.0,0.0,0.0,0.0,0.0,0.0,0.0,0.0,0.0,0.0,0.0,0.0,0.0,0.0,0.0,0.0,0.0,0.0,0.0,0.0,0.0,0.0,0.0,0.0,0.0,0.0,0.0,0.0,0.0,0.0,0.0,0.0,0.0,0.0,0.0,0.0,0.0,0.12,0.0,1.0,0.0,0.0,0.0,0.0,0.0,0.0,0.0,0.0,0.0,0.0,0.0,0.0,0.0,0.0,0.0,0.0,0.0,0.0,0.0,0.0,0.0,0.0,0.0,0.0,0.0,0.0,0.0,0.0,0.0,0.0,0.0,0.0,0.0,0.0,0.0,0.0,0.0,0.0,0.0,0.0,0.0,0.0,0.0,0.0,0.0,0.0,0.0,0.0,0.0,0.0,0.0,0.0,0.0,0.0,0.0,0.0,0.0,0.0,0.0,0.0,0.0,1.0,0.0,1.0,0.0,0.0,0.0],[0.0,0.0,0.0,0.0,0.0,0.0,0.0,0.0,0.0,0.0,0.0,0.0,0.0,0.0,0.0,0.0,0.0,0.0,0.0,0.0,0.0,0.0,0.0,0.0,0.0,0.0,0.0,0.0,0.0,0.0,0.0,0.0,0.0,0.0,0.0,0.0,0.0,0.0,0.0,0.0,0.0,0.0,0.0,0.0,0.0,0.0,0.0,0.0,0.0,0.0,0.0,0.0,0.0,0.0,0.0,0.0,0.0,0.0,0.0,0.0,0.0,0.0,0.0,0.0,0.0,0.0,0.0,0.0,0.0,0.0,0.0,0.0,0.0,0.0,0.0,0.0,0.0,0.0,0.0,0.0,0.0,0.0,0.0,0.0,0.0,0.0,0.0,0.0,0.0,0.0,0.0,0.0,0.0,0.0,0.0,0.0,0.0,0.0,0.0,0.0,0.0,0.0,0.0,0.0,0.0,0.0,0.0,0.0,0.0,0.0,0.0,0.0,0.0,0.0,0.0,0.0,0.0,0.0,0.0,0.0,0.0,0.0,0.0,0.0,0.0,0.0,0.0,0.0,0.0,0.0,0.0,0.0,0.0,0.0,0.0,0.0,0.0,0.0,0.0,0.0,0.0,0.0,0.0,0.0,0.0,0.0,0.0,0.0,0.0,0.0,0.0,0.0,0.0,0.0,0.0,0.0,0.0,0.0,0.0,0.0,0.0,0.0,0.0,0.0,0.0,0.0,0.0,0.0,0.0,0.0,0.0,0.0,0.0,0.0,0.0,0.0,0.0,0.0,0.0,0.0,0.0,0.0,0.0,1.0,1.0,1.0,1.0,1.0,1.0,1.0,1.0,0.0,0.0,0.16,1.0,0.0,0.0,0.0,0.0,0.0,0.0,0.0,0.0,0.0,0.0,0.0,0.0,0.0,0.0,0.0,0.0,0.0,0.0,0.0,0.0,0.0,0.0,0.0,0.0,0.0,0.0,0.0,0.0,0.0,0.0,0.0,0.0,0.0,0.0,0.0,0.0,0.0,0.0,0.0,0.0,0.0,0.0,0.0,0.0,0.0,0.0,0.0,0.0,0.0,0.0,0.0,0.0,0.3,0.0,0.0,0.0,0.0,0.0,0.0,0.0,0.0,0.0,0.0,0.0,0.0,0.0,0.0,0.0,0.0,0.0,0.0,0.0,0.0,0.0,0.0,0.0,0.0,0.0,1.0,0.0,0.0,0.0,0.0,0.0,0.0,0.0,0.0,0.0,0.0,0.0,0.0,0.0,0.0,0.0,0.0,0.0,0.0,0.0,0.0,0.0,0.0,0.0,0.0,0.0,0.0,0.0,0.0,0.0,0.0,0.0,0.0,0.0,0.0,0.0,0.0,0.0,0.0,0.0,0.0,0.0,0.0,0.0,0.0,0.0,0.0,0.0,0.0,0.0,0.0,0.0,0.0,0.0,0.0,0.0,0.0,0.0,0.0,0.0,0.0,0.0,1.0,0.0,0.0,0.0,0.0,0.0],[0.0,0.0,0.0,0.0,0.0,0.0,0.0,0.0,0.0,0.0,0.0,0.0,0.0,0.0,0.0,0.0,0.0,0.0,0.0,0.0,0.0,0.0,0.0,0.0,0.0,0.0,0.0,0.0,0.0,0.0,0.0,0.0,0.0,0.0,0.0,0.0,0.0,0.0,0.0,0.0,0.0,0.0,0.0,0.0,0.0,0.0,0.0,0.0,0.0,0.0,0.0,0.0,0.0,0.0,0.0,0.0,0.0,0.0,0.0,0.0,0.0,0.0,0.0,0.0,0.0,0.0,0.0,0.0,0.0,0.0,0.0,0.0,0.0,0.0,0.0,0.0,0.0,0.0,0.0,0.0,0.0,0.0,0.0,0.0,0.0,0.0,0.0,0.0,0.0,0.0,0.0,0.0,0.0,0.0,0.0,0.0,0.0,0.0,0.0,0.0,0.0,0.0,0.0,0.0,0.0,0.0,0.0,0.0,0.0,0.0,0.0,0.0,0.0,0.0,0.0,0.0,0.0,0.0,0.0,0.0,0.0,0.0,0.0,0.0,0.0,0.0,0.0,0.0,0.0,0.0,0.0,0.0,0.0,0.0,0.0,0.0,0.0,0.0,0.0,0.0,0.0,0.0,0.0,0.0,0.0,0.0,0.0,0.0,0.0,0.0,0.0,0.0,0.0,0.0,0.0,0.0,0.0,0.0,0.0,0.0,0.0,0.0,0.0,0.0,0.0,0.0,0.0,0.0,0.0,0.0,0.0,0.0,0.0,0.0,0.0,0.0,0.0,0.0,0.0,0.0,0.0,0.0,0.0,0.0,1.0,1.0,1.0,1.0,1.0,1.0,1.0,0.0,0.0,0.0,0.0,0.0,0.0,0.0,0.0,0.0,0.0,0.0,0.0,0.0,0.0,0.0,0.0,0.0,0.0,0.0,0.0,0.0,0.0,0.0,0.0,0.0,0.0,0.0,0.0,0.0,0.0,0.0,0.0,0.0,0.0,0.0,0.0,0.0,0.0,0.0,0.0,0.0,0.0,0.0,0.0,0.0,0.0,0.0,0.0,0.0,0.0,0.0,0.0,0.0,0.0,0.0,0.0,0.0,0.0,0.0,0.0,0.0,0.0,0.0,0.0,0.0,0.0,0.0,0.0,0.0,0.0,0.0,0.0,0.0,0.0,0.0,0.0,0.0,0.0,0.0,0.0,0.0,0.0,0.0,0.0,0.0,0.0,0.0,0.0,0.0,0.0,0.0,0.0,0.0,0.0,0.0,0.0,0.0,0.0,0.0,0.0,0.0,0.0,0.0,0.0,0.0,0.0,0.0,0.0,0.0,0.0,0.0,0.0,0.0,0.0,0.0,0.0,0.0,0.0,0.0,0.0,0.0,0.0,0.0,0.0,0.0,0.0,0.0,0.0,0.0,0.0,0.0,0.0,0.0,0.0,0.0,0.0,0.0,0.0,0.0,0.0,0.0,0.0,0.0,0.0,0.0,0.0,0.0,0.0,0.0,0.0],[0.0,0.0,0.0,0.0,0.0,0.0,0.0,0.0,0.0,0.0,0.0,0.0,0.0,0.0,0.0,0.0,0.0,0.0,0.0,0.0,0.0,0.0,0.0,0.0,0.0,0.0,0.0,0.0,0.0,0.0,0.0,0.0,0.0,0.0,0.0,0.0,0.0,0.0,0.0,0.0,0.0,0.0,0.0,0.0,0.0,0.0,0.0,0.0,0.0,0.0,0.0,0.0,0.0,0.0,0.0,0.0,0.0,0.0,0.0,0.0,0.0,0.0,0.0,0.0,0.0,0.0,0.0,0.0,0.0,0.0,0.0,0.0,0.0,0.0,0.0,0.0,0.0,0.0,0.0,0.0,0.0,0.0,0.0,0.0,0.0,0.0,0.0,0.0,0.0,0.0,0.0,0.0,0.0,0.0,0.0,0.0,0.0,0.0,0.0,0.0,0.0,0.0,0.0,0.0,0.0,0.0,0.0,0.0,0.0,0.0,0.0,0.0,0.0,0.0,0.0,0.0,0.0,0.0,0.0,0.0,0.0,0.0,0.0,0.0,0.0,0.0,0.0,0.0,0.0,0.0,0.0,0.0,0.0,0.0,0.0,0.0,0.0,0.0,0.0,0.0,0.0,0.0,0.0,0.0,0.0,0.0,0.0,0.0,0.0,0.0,0.0,0.0,0.0,0.0,0.0,0.0,0.98,0.0,1.0,1.0,0.0,1.0,0.0,0.0,0.0,0.0,0.0,0.0,0.0,0.0,0.0,0.0,0.0,0.0,0.0,0.0,0.0,0.0,0.0,0.0,0.0,0.0,0.0,0.0,0.0,0.18,1.0,1.0,1.0,1.0,1.0,0.0,0.0,0.0,0.0,0.0,0.0,0.0,0.0,0.0,0.0,0.0,0.0,0.0,0.0,0.0,0.0,0.0,0.0,0.0,0.0,0.0,0.0,0.0,0.0,0.0,0.0,0.0,0.0,0.0,0.0,0.0,0.0,0.0,0.0,0.0,0.0,0.0,0.0,0.0,0.0,0.0,0.0,0.0,0.0,0.0,0.0,0.0,0.0,0.0,0.0,0.0,0.0,0.0,0.0,0.0,0.0,0.0,0.0,0.0,0.0,0.0,0.0,0.0,0.0,0.0,0.0,0.0,0.0,0.0,0.0,0.0,0.0,0.0,0.0,0.0,0.0,0.0,0.0,0.0,0.0,0.0,0.0,0.0,0.0,0.0,0.0,0.0,0.0,0.0,0.0,0.0,0.0,0.0,0.0,0.0,0.0,0.0,0.0,0.0,0.0,0.0,0.0,0.0,0.0,0.0,0.0,0.0,0.0,0.0,0.0,0.0,0.0,0.0,0.0,0.0,0.0,0.0,0.0,0.0,0.0,0.0,0.0,0.0,0.0,0.0,0.0,0.0,0.0,0.0,0.0,0.0,0.0,0.0,0.0,0.0,0.0,0.0,0.0,0.0,0.0,0.0,0.43,0.0,0.0,1.0,0.0,0.0,0.0,0.0,0.0],[0.0,0.0,0.0,0.0,0.0,0.0,0.0,0.0,0.0,0.0,0.0,0.0,0.0,0.0,0.0,0.0,0.0,0.0,0.0,0.0,0.0,0.0,0.0,0.0,0.0,0.0,0.0,0.0,0.0,0.0,0.0,0.0,0.0,0.0,0.0,0.0,0.0,0.0,0.0,0.0,0.0,0.0,0.0,0.0,0.0,0.0,0.0,0.0,0.0,0.0,0.0,0.0,0.0,0.0,0.0,0.0,0.0,0.0,0.0,0.0,0.0,0.0,0.0,0.0,0.0,0.0,0.0,0.0,0.0,0.0,0.0,0.0,0.0,0.0,0.0,0.0,0.0,0.0,0.0,0.0,0.0,0.0,0.0,0.0,0.0,0.0,0.0,0.0,0.0,0.0,0.0,0.0,0.0,0.0,0.0,0.0,0.0,0.0,0.0,0.0,0.0,0.0,0.0,0.0,0.0,0.0,0.0,0.0,0.0,0.0,0.0,0.0,0.0,0.0,0.0,0.0,0.0,0.0,0.0,0.0,0.0,0.0,0.0,0.0,0.0,0.0,0.0,0.0,0.0,0.0,0.0,0.0,0.0,0.0,0.0,0.0,0.0,0.0,0.0,0.0,0.0,0.0,0.0,0.0,0.0,0.0,0.0,0.0,0.0,0.0,0.0,0.0,0.0,0.0,0.0,0.0,0.0,0.0,0.0,1.0,0.0,0.0,0.0,0.0,0.0,0.0,0.0,0.0,0.0,0.0,0.0,0.0,0.0,0.0,0.0,0.0,0.0,0.0,0.0,0.0,0.0,0.0,0.0,0.0,0.0,0.0,0.59,1.0,1.0,1.0,1.0,1.0,1.0,0.99,1.0,0.0,0.0,0.0,0.0,0.0,0.0,0.0,0.0,0.0,0.0,0.0,0.0,0.0,0.0,0.0,0.0,0.0,0.0,0.0,0.0,0.0,0.0,0.0,0.0,0.0,0.0,0.0,0.0,0.0,0.0,0.0,0.0,0.0,0.0,0.0,0.0,0.0,0.0,0.0,0.0,0.0,0.0,0.0,0.0,0.0,0.0,0.0,0.0,0.0,0.0,0.0,0.0,0.0,0.0,0.0,0.0,0.0,0.0,0.0,0.0,0.0,0.0,0.0,0.0,0.0,0.0,0.0,0.0,0.0,0.0,0.0,0.0,0.0,0.0,0.0,0.0,0.0,0.0,1.0,1.0,1.0,0.0,0.0,0.0,0.0,0.0,0.0,0.0,0.0,0.0,0.0,0.0,0.0,0.0,0.0,0.0,0.0,0.0,0.0,0.0,0.0,0.0,0.0,0.0,0.0,0.0,0.0,0.0,0.0,0.0,0.0,0.0,0.0,0.0,0.0,0.0,0.0,0.0,0.0,0.0,0.0,0.0,0.0,0.0,0.0,0.0,0.0,0.0,0.0,0.0,0.0,0.0,0.0,0.0,0.0,0.0,0.0,1.0,1.0,1.0,1.0,0.0,0.0,0.0,0.0,0.0],[0.0,0.0,0.0,0.0,0.0,0.0,0.0,0.0,0.0,0.0,0.0,0.0,0.0,0.0,0.0,0.0,0.0,0.0,0.0,0.0,0.0,0.0,0.0,0.0,0.0,0.0,0.0,0.0,0.0,0.0,0.0,0.0,0.0,0.0,0.0,0.0,0.0,0.0,0.0,0.0,0.0,0.0,0.0,0.0,0.02,0.0,0.0,0.0,0.0,0.0,0.0,0.0,0.0,0.0,0.0,0.0,0.0,0.0,0.0,0.0,0.0,0.0,0.0,0.0,0.0,0.0,0.0,0.0,0.0,0.0,0.0,0.0,0.0,0.0,0.0,0.0,0.0,0.0,0.0,0.0,0.0,0.0,0.0,0.0,0.0,0.0,0.0,0.0,0.0,0.0,0.0,0.0,0.0,0.0,0.0,0.0,0.0,0.0,0.0,0.0,0.0,0.0,0.0,0.0,0.0,0.0,0.0,0.0,0.0,0.0,0.0,0.0,0.0,0.0,0.0,0.0,0.0,0.0,0.0,0.0,0.0,0.0,0.0,0.0,0.0,0.0,0.0,0.0,0.0,0.0,0.0,0.0,0.0,0.0,0.0,0.0,0.0,0.0,0.0,0.0,0.0,0.0,0.0,0.0,0.0,0.0,0.0,0.0,0.0,0.0,0.0,0.0,0.0,0.0,0.0,0.0,0.0,0.0,0.0,0.0,0.0,0.0,0.0,0.0,0.0,0.0,0.0,0.0,0.0,0.0,0.0,0.0,0.0,0.0,0.0,0.0,0.0,0.0,0.0,0.0,0.0,0.0,0.0,0.0,0.0,0.0,0.0,0.0,0.0,0.0,1.0,1.0,1.0,0.0,0.0,0.0,0.0,0.0,0.0,0.0,0.0,0.0,0.0,0.0,0.0,0.0,0.0,0.0,0.0,0.0,0.0,0.0,0.0,0.0,0.0,0.0,0.0,0.0,0.0,0.0,0.0,0.0,0.0,0.0,0.0,0.0,0.0,0.0,0.0,0.0,0.0,0.0,0.0,0.0,0.0,0.0,0.0,0.0,0.0,0.0,0.0,0.0,0.0,0.0,0.0,0.0,0.0,0.0,0.0,0.0,0.0,0.0,0.0,0.0,0.0,0.0,0.0,0.0,0.0,0.0,0.0,0.0,0.0,0.0,0.0,0.0,0.0,0.0,0.0,0.0,0.0,0.0,0.0,0.0,0.0,0.0,0.0,0.0,0.0,0.0,0.0,0.0,0.0,0.0,0.0,0.0,0.0,0.0,0.0,0.0,0.0,0.0,0.0,0.0,0.0,0.0,0.0,0.0,0.0,0.0,0.0,0.0,0.0,0.0,0.0,0.0,0.0,0.0,0.0,0.0,0.0,0.0,0.0,0.0,0.0,0.0,0.0,0.0,0.0,0.0,0.0,0.0,0.0,0.0,0.0,0.0,0.0,0.0,0.0,0.0,1.0,0.0,1.0,1.0,0.0,0.0,0.0,0.0,0.0,0.0,0.0],[0.0,0.0,0.0,0.0,0.0,0.0,0.0,0.0,0.0,0.0,0.0,0.0,0.0,0.0,0.0,0.0,0.0,0.0,0.0,0.0,0.0,0.0,0.0,0.0,0.0,0.0,0.0,0.0,0.0,0.0,0.0,0.0,0.0,0.0,0.0,0.0,0.0,0.0,0.0,0.0,0.0,0.0,0.0,0.0,0.0,0.0,0.0,0.0,0.0,0.0,0.0,0.0,0.0,0.0,0.0,0.0,0.0,0.0,0.0,0.0,0.0,0.0,0.0,0.0,0.0,0.0,0.0,0.0,0.0,0.0,0.0,0.0,0.0,0.0,0.0,0.0,0.0,0.0,0.0,0.0,0.0,0.0,0.0,0.0,0.0,0.0,0.0,0.0,0.0,0.0,0.0,0.0,0.0,0.0,0.0,0.0,0.0,0.0,0.0,0.0,0.0,0.0,0.0,0.0,0.0,0.0,0.0,0.0,0.0,0.0,0.0,0.0,0.0,0.0,0.0,0.0,0.0,0.0,0.0,0.0,0.0,0.0,0.0,0.0,0.0,0.0,0.0,0.0,0.0,0.0,0.0,0.0,0.0,0.0,0.0,0.0,0.0,0.0,0.0,0.0,0.0,0.0,0.0,0.0,0.0,0.0,0.0,0.0,0.0,0.0,0.0,0.0,0.0,0.0,0.0,0.0,0.0,0.0,0.0,0.0,0.0,0.0,0.0,0.0,0.0,0.0,0.0,0.0,0.0,0.0,0.0,0.0,0.0,0.0,0.0,0.0,0.0,0.0,0.0,0.0,0.0,0.0,0.0,0.0,0.0,0.0,0.0,0.0,0.0,0.0,1.0,1.0,1.0,1.0,1.0,0.0,0.0,0.0,0.0,0.0,0.0,0.0,0.0,0.0,0.0,0.0,0.0,0.0,0.0,0.0,0.0,0.0,0.0,0.0,0.0,0.0,0.0,0.0,0.0,0.0,0.0,0.0,0.0,0.0,0.0,0.0,0.0,0.0,0.0,0.0,0.0,0.0,0.0,0.0,0.0,0.0,0.0,0.0,0.0,0.0,0.0,0.0,0.0,0.0,0.0,0.0,0.0,0.0,0.0,0.0,0.0,0.0,0.0,0.0,0.0,0.0,0.0,0.0,0.0,0.0,0.0,0.0,0.0,0.0,0.0,0.0,0.0,0.0,0.0,0.0,0.0,0.0,0.0,0.0,0.11,1.0,0.0,0.01,0.19,0.0,0.0,0.0,0.0,0.0,0.0,0.0,0.0,0.0,0.0,0.0,0.0,0.0,0.0,0.0,0.0,0.0,0.0,0.0,0.0,0.0,0.0,0.0,0.0,0.0,0.0,0.0,0.0,0.0,0.0,0.0,0.0,0.0,0.0,0.0,0.0,0.0,0.0,0.0,0.0,0.0,0.0,0.0,0.0,0.0,0.0,0.0,0.0,0.0,0.0,0.0,0.1,0.0,0.01,1.0,0.0,0.0,0.0,0.0,0.0,0.0,0.0],[0.0,0.0,0.0,0.0,0.0,0.0,0.0,0.0,0.0,0.0,0.0,0.0,0.0,0.0,0.0,0.0,0.0,0.0,0.0,0.0,0.0,0.0,0.0,0.0,0.0,0.0,0.0,0.0,0.0,0.0,0.0,0.0,0.0,0.0,0.0,0.0,0.0,0.0,0.0,0.0,0.0,0.0,0.0,0.0,0.0,0.0,0.0,0.0,0.0,0.0,0.0,0.0,0.0,0.0,0.0,0.0,0.0,0.0,0.0,0.0,0.0,0.0,0.0,0.0,0.0,0.0,0.0,0.0,0.0,0.0,0.0,0.0,0.0,0.0,0.0,0.0,0.0,0.0,0.0,0.0,0.0,0.0,0.0,0.0,0.0,0.0,0.0,0.0,0.0,0.0,0.0,0.0,0.0,0.0,0.0,0.0,0.0,0.0,0.0,0.0,0.0,0.0,0.0,0.0,0.0,0.0,0.0,0.0,0.0,0.0,0.0,0.0,0.0,0.0,0.0,0.0,0.0,0.0,0.0,0.0,0.0,0.0,0.0,0.0,0.0,0.0,0.0,0.0,0.0,0.0,0.0,0.0,0.0,0.0,0.0,0.0,0.0,0.0,0.0,0.0,0.0,0.0,0.0,0.0,0.0,0.0,0.0,0.0,0.0,0.0,0.0,0.0,0.0,0.0,0.0,0.0,0.0,0.0,0.0,0.0,0.0,0.0,0.0,0.0,0.0,0.0,0.0,0.0,0.0,0.0,0.0,0.0,0.0,0.0,0.0,0.0,0.0,0.0,0.0,0.0,0.0,0.0,0.0,0.0,0.0,0.0,0.0,0.16,0.0,0.0,0.99,0.0,1.0,1.0,1.0,1.0,0.0,0.0,0.0,0.0,0.0,0.0,0.0,0.0,0.0,0.0,0.0,0.0,0.0,0.0,0.0,0.0,0.0,0.0,0.0,0.0,0.0,0.0,0.0,0.0,0.0,0.0,0.0,0.0,0.0,0.0,0.0,0.0,0.0,0.0,0.0,0.0,0.0,0.0,0.0,0.0,0.0,0.0,0.0,0.0,0.0,0.0,0.0,0.0,0.0,0.0,0.01,0.0,0.0,0.0,0.0,0.0,0.0,0.0,0.0,0.0,0.0,0.0,0.0,0.0,0.0,0.0,0.0,0.0,0.0,0.0,0.0,0.0,0.0,0.0,0.0,0.0,0.0,0.0,0.0,1.0,0.0,0.03,0.0,0.0,0.0,0.0,0.0,0.0,0.0,0.0,0.0,0.0,0.0,0.0,0.0,0.0,0.0,0.0,0.0,0.0,0.0,0.0,0.0,0.0,0.0,0.0,0.0,0.0,0.0,0.0,0.0,0.0,0.0,0.0,0.0,0.0,0.0,0.0,0.0,0.0,0.0,0.0,0.0,0.0,0.0,0.0,0.0,0.0,0.0,0.0,0.0,0.0,0.0,0.0,0.0,0.0,0.0,0.0,0.0,0.0,0.0,0.0,0.0,0.0,0.0],[0.0,0.0,0.0,0.0,0.0,0.0,0.0,0.0,0.0,0.0,0.0,0.0,0.0,0.0,0.0,0.0,0.0,0.0,0.0,0.0,0.0,0.0,0.0,0.0,0.0,0.0,0.0,0.0,0.0,0.0,0.0,0.0,0.0,0.0,0.0,0.0,0.0,0.0,0.0,0.0,0.0,0.0,0.0,0.0,0.0,0.0,0.0,0.0,0.0,0.0,0.0,0.0,0.0,0.0,0.0,0.0,0.0,0.0,0.0,0.0,0.0,0.0,0.0,0.0,0.0,0.0,0.0,0.0,0.0,0.0,0.0,0.0,0.0,0.0,0.0,0.0,0.0,0.0,0.0,0.0,0.0,0.0,0.0,0.0,0.0,0.0,0.0,0.0,0.0,0.0,0.0,0.0,0.0,0.0,0.0,0.0,0.0,0.0,0.0,0.0,0.0,0.0,0.0,0.0,0.0,0.0,0.0,0.0,0.0,0.0,0.0,0.0,0.0,0.0,0.0,0.0,0.0,0.0,0.0,0.0,0.0,0.0,0.0,0.0,0.0,0.0,0.0,0.0,0.0,0.0,0.0,0.0,0.0,0.0,0.0,0.0,0.0,0.0,0.0,0.0,0.0,0.0,0.0,0.0,0.0,0.0,0.0,0.0,0.0,0.0,0.0,0.0,0.0,0.0,0.0,0.0,0.0,0.0,0.0,0.0,0.0,0.0,0.0,0.0,0.0,0.0,0.0,0.0,0.0,0.0,0.0,0.0,0.0,0.0,0.0,0.0,0.0,0.0,0.0,0.0,0.0,0.0,0.0,0.0,0.0,0.0,0.0,1.0,0.0,0.0,1.0,0.0,1.0,1.0,1.0,1.0,1.0,1.0,0.0,0.0,0.0,0.0,0.0,0.0,0.0,0.0,0.0,0.0,0.0,0.0,0.0,0.0,0.0,0.0,0.0,0.0,0.0,0.0,0.0,0.0,0.0,0.0,0.0,0.0,0.0,0.0,0.0,0.0,0.0,0.0,0.0,0.0,0.0,0.0,0.0,0.0,0.0,0.0,0.0,0.0,0.0,0.0,0.0,0.0,0.0,0.0,0.0,1.0,0.0,0.0,0.0,0.0,0.0,0.0,0.0,0.0,0.0,0.0,0.0,0.0,0.0,0.0,0.0,0.0,0.0,0.0,0.0,0.0,0.0,0.0,0.0,0.0,0.0,1.0,1.0,1.0,0.0,0.0,0.0,0.0,0.0,0.0,0.0,0.0,0.0,0.0,0.0,0.0,0.0,0.0,0.0,0.0,0.0,0.0,0.0,0.0,0.0,0.0,0.0,0.0,0.0,0.0,0.0,0.0,0.0,0.0,0.0,0.0,0.0,0.0,0.0,0.0,0.0,0.0,0.0,0.0,0.0,0.0,0.0,0.0,0.0,0.0,0.0,0.0,0.0,0.0,0.0,0.0,0.0,0.0,0.0,0.0,0.0,0.0,0.0,1.0,0.0,0.0,0.0,0.0,0.0],[0.0,0.0,0.0,0.0,0.0,0.0,0.0,0.0,0.0,0.0,0.0,0.0,0.0,0.0,0.0,0.0,0.0,0.0,0.0,0.0,0.0,0.0,0.0,0.0,0.0,0.0,0.0,0.0,0.0,0.0,0.0,0.0,0.0,0.0,0.0,0.0,0.0,0.0,0.0,0.0,0.0,0.0,0.0,0.0,0.0,0.0,0.0,0.0,0.0,0.0,0.0,0.0,0.0,0.0,0.0,0.0,0.0,0.0,0.0,0.0,0.0,0.0,0.0,0.0,0.0,0.0,0.0,0.0,0.0,0.0,0.0,0.0,0.0,0.0,0.0,0.0,0.0,0.0,0.0,0.0,0.0,0.0,0.0,0.0,0.0,0.0,0.0,0.0,0.0,0.0,0.0,0.0,0.0,0.0,0.0,0.0,0.0,0.0,0.0,0.0,0.0,0.0,0.0,0.0,0.0,0.0,0.0,0.0,0.0,0.0,0.0,0.0,0.0,0.0,0.0,0.0,0.0,0.0,0.0,0.0,0.0,0.0,0.0,0.0,0.0,0.0,0.0,0.0,0.0,0.0,0.0,0.0,0.0,0.0,0.0,0.0,0.0,0.0,0.0,0.0,0.0,0.0,0.0,0.0,0.0,0.0,0.0,0.0,0.0,0.0,0.0,0.0,0.0,0.0,0.0,0.0,0.0,0.0,0.0,0.0,0.0,0.0,0.0,0.0,0.0,0.0,0.0,0.0,0.0,0.0,0.0,0.0,0.0,0.0,0.0,0.0,0.0,0.0,0.0,0.0,0.0,0.0,0.0,0.0,0.0,0.0,0.0,0.0,0.0,0.0,0.0,0.0,0.0,1.0,1.0,1.0,1.0,0.0,0.0,0.0,0.0,0.0,0.0,0.0,0.0,0.0,0.0,0.0,0.0,0.0,0.0,0.0,0.0,0.0,0.0,0.0,0.0,0.0,0.0,0.0,0.0,0.0,0.0,0.0,0.0,0.08,0.0,0.24,0.0,0.0,0.0,0.0,0.0,0.0,0.0,0.0,0.0,0.0,0.0,0.0,0.0,0.0,0.0,0.0,0.0,0.0,1.0,1.0,1.0,0.0,0.0,0.0,0.0,0.0,0.0,0.0,0.0,0.0,0.0,0.0,0.0,0.0,0.0,0.0,0.0,0.0,0.0,0.0,0.0,0.0,0.0,0.0,0.0,0.0,1.0,1.0,1.0,0.95,0.0,0.0,0.0,0.0,0.0,0.0,0.0,0.0,0.0,0.0,0.0,0.0,0.0,0.0,0.0,0.0,0.0,0.0,0.0,0.0,0.0,0.0,0.0,0.0,0.0,0.0,0.0,0.0,0.0,0.0,0.0,0.0,0.0,0.0,0.0,0.0,0.0,0.0,0.0,0.0,0.0,0.0,0.0,0.0,0.0,0.0,0.0,0.0,0.0,0.0,0.0,0.0,0.0,0.0,0.0,0.0,0.0,0.0,0.0,0.0,0.0,0.0,0.0],[0.0,0.0,0.0,0.0,0.0,0.0,0.0,0.0,0.0,0.0,0.0,0.0,0.0,0.0,0.0,0.0,0.0,0.0,0.0,0.0,0.0,0.0,0.0,0.0,0.0,1.0,0.0,0.0,0.0,0.0,0.0,0.0,0.0,0.0,0.0,0.0,0.0,0.0,0.0,0.0,0.0,0.0,0.0,0.0,0.0,0.0,0.0,0.0,0.0,0.0,0.0,0.0,0.0,0.0,0.0,0.0,0.0,0.0,0.0,0.0,0.0,0.0,0.0,0.0,0.0,0.0,0.0,0.0,0.0,0.0,0.0,0.0,0.0,0.0,0.0,0.0,0.0,0.0,0.0,0.0,0.0,0.0,0.0,0.0,0.0,0.0,0.0,0.0,0.0,0.0,0.0,0.0,0.0,0.0,0.0,0.0,0.0,0.0,0.0,0.0,0.0,0.0,0.0,0.0,0.0,0.0,0.0,0.0,0.0,0.0,0.0,0.0,0.0,0.0,0.0,0.0,0.0,0.0,0.0,0.0,0.0,0.0,0.0,0.0,0.0,0.0,0.0,0.0,0.0,0.0,0.0,0.0,0.0,0.0,0.0,0.0,0.0,0.0,0.0,0.0,0.0,0.0,0.0,0.0,0.0,0.0,0.0,0.0,0.0,0.0,0.0,0.0,0.0,0.0,0.0,0.0,0.0,0.0,0.0,0.0,0.0,0.0,0.0,0.0,0.0,0.0,0.0,0.0,0.0,0.0,0.0,0.0,0.0,0.0,0.0,0.0,0.0,0.0,0.0,0.0,0.0,0.0,0.0,0.0,0.0,0.0,0.0,0.0,0.0,0.0,0.0,0.0,0.0,0.0,1.0,1.0,1.0,1.0,1.0,0.0,0.0,0.0,0.0,0.0,0.0,0.0,0.0,0.0,0.0,0.0,0.0,0.0,0.0,0.0,0.0,0.0,0.0,0.0,0.0,0.0,0.0,0.0,0.0,0.0,0.0,0.01,0.0,0.56,0.0,0.0,0.0,0.0,0.0,0.0,0.0,0.0,0.0,0.0,0.0,0.0,0.0,0.0,0.0,0.0,0.0,0.0,0.0,1.0,1.0,0.16,1.0,0.0,0.0,0.0,0.0,0.0,0.0,0.0,0.0,0.0,0.0,0.0,0.0,0.0,0.0,0.0,0.0,0.0,0.0,0.0,0.0,0.0,0.0,0.99,1.0,1.0,1.0,0.0,0.0,0.0,0.0,0.0,0.0,0.0,0.0,0.0,0.0,0.0,0.0,0.0,0.0,0.0,0.0,0.0,0.0,0.0,0.0,0.0,0.0,0.0,0.0,0.0,0.0,0.0,0.0,0.0,0.0,0.0,0.0,0.0,0.0,0.0,0.0,0.0,0.0,0.0,0.0,0.0,0.0,0.0,0.0,0.0,0.0,0.0,0.0,0.0,0.0,0.0,0.0,0.0,0.0,0.0,0.0,0.0,0.0,0.0,0.0,0.0,0.0,0.0,0.0],[0.0,0.0,0.0,0.0,0.0,0.0,0.0,0.0,0.0,0.0,0.0,0.0,0.0,0.0,0.0,0.0,0.0,0.0,0.0,0.0,0.0,0.0,0.0,0.0,0.0,0.0,0.0,0.0,0.0,0.0,0.0,0.0,0.0,0.0,0.0,0.0,0.0,0.0,0.0,0.0,0.0,0.0,0.0,0.0,0.0,0.0,0.0,0.0,0.0,0.0,0.0,0.0,0.0,0.0,0.0,0.0,0.0,0.0,0.0,0.0,0.0,0.0,0.0,0.0,0.0,0.0,0.0,0.0,0.0,0.0,0.0,0.0,0.0,0.0,0.0,0.0,0.0,0.0,0.0,0.0,0.0,0.0,0.0,0.0,0.0,0.0,0.0,0.0,0.0,0.0,0.0,0.0,0.0,0.0,0.0,0.0,0.0,0.0,0.0,0.0,0.0,0.0,0.0,0.0,0.0,0.0,0.0,0.0,0.0,0.0,0.0,0.0,0.0,0.0,0.0,0.0,0.0,0.0,0.0,0.0,0.0,0.0,0.0,0.0,0.0,0.0,0.0,0.0,0.0,0.0,0.0,0.0,0.0,0.0,0.0,0.0,0.0,0.0,0.0,0.0,0.0,0.0,0.0,0.0,0.0,0.0,0.0,0.0,0.0,0.0,0.0,0.0,0.0,0.0,0.0,0.0,0.0,0.0,0.0,0.0,0.0,0.0,0.0,0.0,0.0,0.0,0.0,0.0,0.0,0.0,0.0,0.0,0.0,0.0,0.0,0.0,0.0,0.0,0.0,0.0,0.0,0.0,0.0,1.0,0.0,0.0,0.0,0.0,0.0,0.0,0.0,0.0,0.0,0.0,1.0,0.0,1.0,1.0,1.0,1.0,0.0,0.0,0.0,0.0,0.0,0.0,0.0,0.0,0.0,0.0,0.0,0.0,0.0,0.0,0.0,0.0,0.0,0.0,0.0,0.0,0.0,0.0,0.0,0.0,0.0,0.0,0.0,0.0,0.0,0.0,0.0,0.0,0.0,0.0,0.0,0.0,0.0,0.0,0.0,0.0,0.0,0.0,0.0,0.0,1.0,0.0,0.0,1.0,1.0,1.0,1.0,0.0,0.0,0.0,0.0,0.0,0.0,0.0,0.0,0.0,0.0,0.0,0.0,0.0,0.0,0.0,0.0,0.0,0.0,0.0,0.0,1.0,1.0,1.0,1.0,0.0,0.0,0.0,0.0,0.0,0.0,0.0,0.0,0.0,0.0,0.0,0.0,0.0,0.0,0.0,0.0,0.0,0.0,0.0,0.0,0.0,0.0,0.0,0.0,0.0,0.0,0.0,0.0,0.0,0.0,0.0,0.0,0.0,0.0,0.0,0.0,0.0,0.0,0.0,0.0,0.0,0.0,0.0,0.0,0.0,0.0,0.0,0.0,0.0,0.0,0.0,0.0,0.0,0.0,0.0,0.0,0.0,0.0,0.0,0.0,0.0,0.0,0.0,0.0,0.0,0.0],[0.0,0.0,0.0,0.0,0.0,0.0,0.0,0.0,0.0,0.0,0.0,0.0,0.0,0.0,0.0,0.0,0.0,0.0,0.0,0.0,0.0,0.95,0.38,0.0,0.0,0.07,0.0,0.0,0.0,0.0,0.0,0.0,0.0,0.0,0.0,0.0,0.0,0.0,0.0,0.0,0.0,0.0,0.0,0.0,0.0,0.0,0.0,0.0,0.0,0.0,0.0,0.0,0.0,0.0,0.0,0.0,0.0,0.0,0.0,0.0,0.0,0.0,0.0,0.0,0.0,0.0,0.0,0.0,0.0,0.0,0.0,0.0,0.0,0.0,0.0,0.0,0.0,0.0,0.0,0.0,0.0,0.0,0.0,0.0,0.0,0.0,0.0,0.0,0.0,0.0,0.0,0.0,0.0,0.0,0.0,0.0,0.0,0.0,0.0,0.0,0.0,0.0,0.0,0.0,0.0,0.0,0.0,0.0,0.0,0.0,0.0,0.0,0.0,0.0,0.0,0.0,0.0,0.0,0.0,0.0,0.0,0.0,0.0,0.0,0.0,0.0,0.0,0.0,0.0,0.0,0.0,0.0,0.0,0.0,0.0,0.0,0.0,0.0,0.0,0.0,0.0,0.0,0.0,0.0,0.0,0.0,0.0,0.0,0.0,0.0,0.0,0.0,0.0,0.0,0.0,0.0,0.0,0.0,0.0,0.0,0.0,0.0,0.0,0.0,0.0,0.0,0.0,0.0,0.0,0.0,0.0,0.0,0.0,0.0,0.0,0.0,0.0,0.0,0.0,0.0,0.0,0.0,0.0,0.0,0.0,0.0,0.0,0.0,0.0,0.0,0.0,0.0,0.0,0.0,0.0,0.0,1.0,1.0,1.0,1.0,0.0,0.0,0.0,0.0,0.0,0.0,0.0,0.0,0.0,0.0,0.0,0.0,0.0,0.0,0.0,0.0,0.0,0.0,0.0,0.0,0.0,0.0,0.0,0.0,0.0,0.0,0.0,0.0,0.0,0.0,0.0,0.0,0.0,0.0,0.0,0.0,0.0,0.0,0.0,0.0,0.0,0.0,0.0,0.0,0.0,0.0,0.0,0.0,0.0,0.0,1.0,1.0,1.0,0.0,0.0,0.0,0.0,0.0,0.0,0.0,0.0,0.0,0.0,0.0,0.0,0.0,1.0,0.0,0.0,0.0,0.0,1.0,1.0,0.0,0.85,0.0,0.0,0.0,0.0,0.0,0.0,0.0,0.0,0.0,0.0,0.0,0.0,0.0,0.0,0.0,0.0,0.0,0.0,0.0,0.0,0.0,0.0,0.0,0.0,0.0,0.0,0.0,0.0,0.0,0.0,0.0,0.0,0.0,0.0,0.0,0.0,0.0,0.0,0.0,0.0,0.0,0.0,0.0,0.0,0.0,0.0,0.0,0.0,0.0,0.0,0.0,0.0,0.0,0.0,0.0,0.0,0.0,0.0,0.0,0.0,0.0,0.0,0.0,0.0,0.0,0.0],[0.0,0.0,0.0,0.0,0.0,0.0,0.0,0.0,0.0,0.0,0.0,0.0,0.0,0.0,0.0,0.0,0.0,0.0,0.0,0.0,0.0,0.0,0.0,0.0,0.0,0.0,0.0,0.0,0.0,0.0,0.0,0.0,0.0,0.0,0.0,0.0,0.0,0.0,0.0,0.0,0.0,0.0,0.0,0.0,0.0,0.0,0.0,0.0,0.0,0.0,0.0,0.0,0.0,0.0,0.0,0.0,0.0,0.0,0.0,0.0,0.0,0.0,0.0,0.0,0.0,0.0,0.0,0.0,0.0,0.0,0.0,0.0,0.0,0.0,0.0,0.0,0.0,0.0,0.0,0.0,0.0,0.0,0.0,0.0,0.0,0.0,0.0,0.0,0.0,0.0,0.0,0.0,0.0,0.0,0.0,0.0,0.0,0.0,0.0,0.0,0.0,0.0,0.0,0.0,0.0,0.0,0.0,0.0,0.0,0.0,0.0,0.0,0.0,0.0,0.0,0.0,0.0,0.0,0.0,0.0,0.0,0.0,0.0,0.0,0.0,0.0,0.0,0.0,0.0,0.0,0.0,0.0,0.0,0.0,0.0,0.0,0.0,0.0,0.0,0.0,0.0,0.0,0.0,0.0,0.0,0.0,0.0,0.0,0.0,0.0,0.0,0.0,0.0,0.0,0.0,0.0,0.0,0.0,0.0,0.0,0.0,0.0,0.0,0.0,0.0,0.0,0.0,0.0,0.0,0.0,0.0,0.0,0.0,0.0,0.0,0.0,0.0,0.0,0.0,0.0,0.0,0.0,0.0,0.0,0.0,0.0,0.0,0.0,0.0,0.0,0.0,0.0,0.0,0.0,0.0,0.0,0.0,1.0,1.0,1.0,1.0,1.0,0.0,1.0,1.0,0.0,0.0,1.0,0.0,0.0,0.0,0.0,0.0,0.0,0.0,0.0,0.0,0.0,0.0,0.0,0.0,0.0,0.0,0.0,0.0,0.0,0.0,0.0,0.0,0.0,0.0,0.0,0.0,0.0,0.0,0.0,0.0,0.0,0.0,0.0,0.0,0.16,0.0,0.0,0.0,0.0,0.0,0.0,0.0,1.0,1.0,1.0,1.0,0.0,0.0,0.0,0.0,0.0,0.0,0.0,0.0,0.0,0.0,0.0,0.0,0.0,0.18,0.0,0.0,0.0,0.99,1.0,0.59,0.0,0.0,0.0,0.0,0.0,0.0,0.0,0.0,0.0,0.0,0.0,0.0,0.0,0.0,0.0,0.0,0.0,0.0,0.0,0.0,0.0,0.0,0.0,0.0,0.0,0.0,0.0,0.0,0.0,0.0,0.0,0.0,0.0,0.0,0.0,0.0,0.0,0.0,0.0,0.0,0.0,0.0,0.0,0.0,0.0,0.0,0.0,0.0,0.0,0.0,0.0,0.0,0.0,0.0,0.0,0.0,0.0,0.0,0.0,0.0,0.0,0.0,0.0,0.0,0.0,0.0,0.0,0.0],[0.0,0.0,0.0,0.0,0.0,0.0,0.0,0.0,0.0,0.0,0.0,0.0,0.0,0.0,0.0,0.0,0.0,0.0,0.0,0.0,0.0,0.0,0.0,0.0,0.0,0.0,0.0,0.0,0.0,0.0,0.0,0.0,0.0,0.0,0.0,0.0,0.0,0.0,0.0,0.0,0.0,0.0,0.0,0.0,0.0,0.0,0.0,0.0,0.0,0.0,0.0,0.0,0.0,0.0,0.0,0.0,0.0,0.0,0.0,0.0,0.0,0.0,0.0,0.0,0.0,0.0,0.0,0.0,0.0,0.0,0.0,0.0,0.0,0.0,0.0,0.0,0.0,0.0,0.0,0.0,0.0,0.0,0.0,0.0,0.0,0.0,0.0,0.0,0.0,0.0,0.0,0.0,0.0,0.0,0.0,0.0,0.0,0.0,0.0,0.0,0.0,0.0,0.0,0.0,0.0,0.0,0.0,0.0,0.0,0.0,0.0,0.0,0.0,0.0,0.0,0.0,0.0,0.0,0.0,0.0,0.0,0.0,0.0,0.0,0.0,0.0,0.0,0.0,0.0,0.0,0.0,0.0,0.0,0.0,0.0,0.0,0.0,0.0,0.0,0.0,0.0,0.0,0.0,0.0,0.0,0.0,0.0,0.0,0.0,0.0,0.0,0.0,0.0,0.0,0.0,0.0,0.0,0.0,0.0,0.0,0.0,0.0,0.0,0.0,0.0,0.0,0.0,0.0,0.0,0.0,0.0,0.0,0.0,0.0,0.0,0.0,0.0,0.0,0.0,0.0,0.0,0.0,0.0,0.0,0.0,0.0,0.0,0.0,0.0,0.0,0.0,0.0,0.0,0.0,0.0,0.0,0.0,0.0,0.0,1.0,1.0,1.0,1.0,1.0,1.0,0.0,0.0,0.0,0.0,0.0,0.0,0.0,0.0,0.0,0.0,0.0,0.0,0.0,0.0,0.0,0.0,0.0,0.0,0.0,0.0,0.0,0.0,0.0,0.0,0.0,0.0,0.0,0.0,0.0,0.0,0.0,0.0,0.0,0.0,0.0,0.0,0.0,0.0,0.0,0.0,0.0,0.0,0.0,0.0,0.0,0.0,1.0,1.0,0.94,0.0,0.0,0.0,0.0,0.0,0.0,0.0,0.0,0.0,0.0,1.0,0.0,1.0,1.0,1.0,1.0,1.0,0.85,0.0,0.0,0.0,0.0,0.0,0.0,0.0,0.0,0.0,0.0,0.0,0.0,0.0,0.0,0.0,0.0,0.0,0.0,0.0,0.0,0.0,0.0,0.0,0.0,0.0,0.0,0.0,0.0,0.0,0.0,0.0,0.0,0.0,0.0,0.0,0.0,0.0,0.0,0.0,0.0,0.0,0.0,0.0,0.0,0.0,0.0,0.0,0.0,0.0,0.0,0.0,0.0,0.0,0.0,0.0,0.0,0.0,0.0,0.0,0.0,0.0,0.0,0.0,0.0,0.0,0.0,0.0,0.0,0.0],[0.0,0.0,0.0,0.0,0.0,0.0,0.0,0.0,0.0,0.0,0.0,0.0,0.0,0.0,0.0,0.0,0.0,0.0,0.0,0.0,0.0,0.0,0.0,0.0,0.0,0.0,0.0,0.0,0.0,0.0,0.0,0.0,0.0,0.0,0.0,0.0,0.0,0.0,0.0,0.0,0.0,0.0,0.0,0.0,0.0,0.0,0.0,0.0,0.0,0.0,0.0,0.0,0.0,0.0,0.0,0.0,0.0,0.0,0.0,0.0,0.0,0.0,0.0,0.0,0.0,0.0,0.0,0.0,0.0,0.0,0.0,0.0,0.0,0.0,0.0,0.0,0.0,0.0,0.0,0.0,0.0,0.0,0.0,0.0,0.0,0.0,0.0,0.0,0.0,0.0,0.0,0.0,0.0,0.0,0.0,0.0,0.0,0.0,0.0,0.0,0.0,0.0,0.0,0.0,0.0,0.0,0.0,0.0,0.0,0.0,0.0,0.0,0.0,0.0,0.0,0.0,0.0,0.0,0.0,0.0,0.0,0.0,0.0,0.0,0.0,0.0,0.0,0.0,0.0,0.0,0.0,0.0,0.0,0.0,0.0,0.0,0.0,0.0,0.0,0.0,0.0,0.0,0.0,0.0,0.0,0.0,0.0,0.0,0.0,0.0,0.0,0.0,0.0,0.0,0.0,0.0,0.0,0.0,0.0,0.0,0.0,0.0,0.0,0.0,0.0,0.0,0.0,0.0,0.0,0.0,0.0,0.0,0.0,0.0,0.0,0.0,0.0,0.0,0.0,0.0,0.0,0.0,0.0,0.0,0.0,0.0,0.0,0.0,0.0,0.0,0.0,0.0,0.0,0.0,0.0,0.0,0.0,0.0,0.0,1.0,1.0,1.0,1.0,1.0,1.0,1.0,0.0,0.0,0.0,0.0,0.0,0.0,0.0,0.0,0.0,0.0,0.0,0.0,0.0,0.0,0.0,0.0,0.0,0.0,0.0,0.0,0.0,0.0,0.0,0.0,0.0,0.01,0.01,0.01,0.02,0.02,0.0,0.0,0.02,0.0,0.0,0.0,0.0,0.0,0.0,0.0,0.0,0.0,0.0,0.0,0.0,1.0,0.0,1.0,0.0,0.0,0.0,0.0,0.0,0.0,0.0,0.0,0.0,0.0,0.06,0.0,0.0,0.0,0.04,0.0,0.0,0.0,0.0,0.0,0.0,0.0,0.0,0.0,0.0,0.0,0.0,0.0,0.0,0.0,0.0,0.0,0.0,0.0,0.0,0.0,0.0,0.0,0.0,0.0,0.0,0.0,0.0,0.0,0.0,0.0,0.0,0.0,0.0,0.0,0.0,0.0,0.0,0.0,0.0,0.0,0.0,0.0,0.0,0.0,0.0,0.0,0.0,0.0,0.0,0.0,0.0,0.0,0.0,0.0,0.0,0.0,0.0,0.0,0.0,0.0,0.0,0.0,0.0,0.0,0.0,0.0,0.0,0.0,0.0,0.0,0.0],[0.0,0.0,0.0,0.0,0.0,0.0,0.0,0.0,0.0,0.0,0.0,0.0,0.0,0.0,0.0,0.0,0.0,0.0,0.0,0.0,0.0,0.0,0.0,0.0,0.0,0.0,0.0,0.0,0.0,0.0,0.0,0.0,0.0,0.0,0.0,0.0,0.0,0.0,0.0,0.0,0.0,0.0,0.0,0.0,0.0,0.0,0.0,0.0,0.0,0.0,0.0,0.0,0.0,0.0,0.0,0.0,0.0,0.0,0.0,0.0,0.0,0.0,0.0,0.0,0.0,0.0,0.0,0.0,0.0,0.0,0.0,0.0,0.0,0.0,0.0,0.0,0.0,0.0,0.0,0.0,0.0,0.0,0.0,0.0,0.0,0.0,0.0,0.0,0.0,0.0,0.0,0.0,0.0,0.0,0.0,0.0,0.0,0.0,0.0,0.0,0.0,0.0,0.0,0.0,0.0,0.0,0.0,0.0,0.0,0.0,0.0,0.0,0.0,0.0,0.0,0.0,0.0,0.0,0.0,0.0,0.0,0.0,0.0,0.0,0.0,0.0,0.0,0.0,0.0,0.0,0.0,0.0,0.0,0.0,0.0,0.0,0.0,0.0,0.0,0.0,0.0,0.0,0.0,0.0,0.0,0.0,0.0,0.0,0.0,0.0,0.0,0.0,0.0,0.0,0.0,0.0,0.0,0.0,0.0,0.0,0.0,0.0,0.0,0.0,0.0,0.0,0.0,0.0,0.0,0.0,0.0,0.0,0.0,0.0,0.0,0.0,0.0,0.0,0.0,0.0,0.0,0.0,0.0,0.0,0.0,0.0,0.0,0.0,0.0,0.0,0.0,0.0,0.0,0.0,0.0,0.0,0.0,0.0,0.0,0.0,1.0,1.0,1.0,1.0,1.0,1.0,1.0,0.0,0.0,0.0,0.0,0.0,0.0,0.0,0.0,0.0,0.0,0.0,0.0,0.0,0.0,0.0,0.0,0.0,0.0,0.0,0.0,0.0,0.0,0.0,0.0,0.0,0.0,0.0,0.0,0.0,0.0,0.0,0.0,0.0,0.0,0.0,0.0,0.0,0.0,0.0,0.0,0.0,0.0,0.0,0.0,0.0,0.0,0.0,0.0,0.0,0.0,0.0,0.0,0.0,0.0,0.0,0.0,0.0,0.0,0.0,0.0,0.0,1.0,1.0,0.0,0.0,0.0,0.0,0.0,0.0,0.0,0.0,0.0,0.0,0.0,0.0,0.0,0.0,0.0,0.0,0.0,0.0,0.0,0.0,0.0,0.0,0.0,0.0,0.0,0.0,0.0,0.0,0.0,0.0,0.0,0.0,0.0,0.0,0.0,0.0,0.0,0.0,0.0,0.0,0.0,0.0,0.0,0.0,0.0,0.0,0.0,0.0,0.0,0.0,0.0,0.0,0.0,0.0,0.0,0.0,0.0,0.0,0.0,0.0,0.0,0.0,0.0,0.0,0.0,0.0,0.0,0.0,0.0,0.33,0.0],[0.0,0.0,0.0,0.0,0.0,0.0,0.0,0.0,0.0,0.0,0.0,0.0,0.0,0.0,0.0,0.0,0.0,0.0,0.0,0.0,0.0,0.0,0.0,0.0,0.0,0.0,0.0,0.0,0.0,0.0,0.0,0.0,0.0,0.0,0.0,0.0,0.0,0.0,0.0,0.0,0.0,0.0,0.0,0.0,0.0,0.0,0.0,0.0,0.0,0.0,0.0,0.0,0.0,0.0,0.0,0.0,0.0,0.0,0.0,0.0,0.0,0.0,0.0,0.0,0.0,0.0,0.0,0.0,0.0,0.0,0.0,0.0,0.0,0.0,0.0,0.0,0.0,0.0,0.0,0.0,0.0,0.0,0.0,0.0,0.0,0.0,0.0,0.0,0.0,0.0,0.0,0.0,0.0,0.0,0.0,0.0,0.0,0.0,0.0,0.0,0.0,0.0,0.0,0.0,0.0,0.0,0.0,0.0,0.0,0.0,0.0,0.0,0.0,0.0,0.0,0.0,0.0,0.0,0.0,0.0,0.0,0.0,0.0,0.0,0.0,0.0,0.0,0.0,0.0,0.0,0.0,0.0,0.0,0.0,0.0,0.0,0.0,0.0,0.0,0.0,0.0,0.0,0.0,0.0,0.0,0.0,0.0,0.0,0.0,0.0,0.0,0.0,0.0,0.0,0.0,0.0,0.0,0.0,0.0,0.0,0.0,0.0,0.0,0.0,0.0,0.0,0.0,0.0,0.0,0.0,0.0,0.0,0.0,0.0,0.0,0.0,0.0,0.0,0.0,0.0,0.0,0.0,0.0,0.0,0.0,0.0,0.0,0.0,0.0,0.0,0.0,0.0,0.0,0.0,0.0,0.0,0.0,0.0,0.0,1.0,1.0,1.0,1.0,1.0,1.0,1.0,1.0,1.0,0.0,0.0,0.0,0.0,0.0,0.0,0.0,0.0,0.0,0.0,0.0,0.0,0.0,0.0,0.0,0.0,0.0,0.0,0.0,0.0,0.0,0.0,0.0,0.0,0.0,0.0,0.0,0.0,0.0,0.0,0.0,0.0,0.0,0.0,0.0,0.0,0.0,0.0,0.0,0.0,0.0,0.0,0.0,0.0,0.0,0.0,0.0,0.0,0.0,0.0,0.0,0.0,0.0,0.0,0.0,0.0,0.0,0.0,0.0,0.0,0.97,1.0,1.0,1.0,0.0,0.0,0.0,0.0,0.0,0.0,0.0,0.0,0.0,0.0,0.0,0.0,0.0,0.0,0.0,0.0,0.0,0.0,0.0,0.0,0.0,0.0,0.0,0.0,0.0,0.0,0.0,0.0,0.0,0.0,0.0,0.0,0.0,0.0,0.0,0.0,0.0,0.0,0.0,0.0,0.0,0.0,0.0,0.0,0.0,0.0,0.0,0.0,0.0,0.0,0.0,0.0,0.0,0.0,0.0,0.0,0.0,0.0,0.0,0.0,0.0,0.0,0.0,0.0,0.0,0.0,0.0,1.0,0.0],[0.0,0.0,0.0,0.0,0.0,0.0,0.0,0.0,0.0,0.0,0.0,0.0,0.0,0.0,0.0,0.0,0.0,0.0,0.0,0.0,0.0,0.0,0.0,0.0,0.0,0.0,0.0,0.0,0.0,0.0,0.0,0.0,0.0,0.0,0.0,0.0,0.0,0.0,0.0,0.0,0.0,0.0,0.0,0.0,0.0,0.0,0.0,0.0,0.0,0.0,0.0,0.0,0.0,0.0,0.0,0.0,0.0,0.0,0.0,0.0,0.0,0.0,0.0,0.0,0.0,0.0,0.0,0.0,0.0,0.0,0.0,0.0,0.0,0.0,0.0,0.0,0.0,0.0,0.0,0.0,0.0,0.0,0.0,0.0,0.0,0.0,0.0,0.0,0.0,0.0,0.0,0.0,0.0,0.0,0.0,0.0,0.0,0.0,0.0,0.0,0.0,0.0,0.0,0.0,0.0,0.0,0.0,0.0,0.0,0.0,0.0,0.0,0.0,0.0,0.0,0.0,0.0,0.0,0.0,0.0,0.0,0.0,0.0,0.0,0.0,0.0,0.0,0.0,0.0,0.0,0.0,0.0,0.0,0.0,0.0,0.0,0.0,0.0,0.0,0.0,0.0,0.0,0.0,0.0,0.0,0.0,0.0,0.0,0.0,0.0,0.0,0.0,0.0,0.0,0.0,0.0,0.0,0.0,0.0,0.0,0.0,0.0,0.0,0.0,0.0,0.0,0.0,0.0,0.0,0.0,0.0,0.0,0.0,0.0,0.0,0.0,0.0,0.0,0.0,0.0,0.0,0.0,0.0,0.0,0.0,0.0,0.0,0.0,0.0,0.0,0.0,0.0,0.0,0.0,0.0,0.0,0.0,0.0,0.0,1.0,1.0,1.0,1.0,1.0,1.0,1.0,1.0,1.0,1.0,0.0,0.0,0.0,0.0,0.0,0.0,0.0,0.0,0.0,0.0,0.0,0.0,0.0,0.0,0.0,0.0,0.0,0.0,0.0,0.0,0.01,0.0,0.0,0.0,0.01,0.01,0.01,0.0,0.0,0.0,0.0,0.0,1.0,0.0,0.0,0.0,0.0,0.0,0.0,0.0,0.85,0.0,1.0,0.0,0.0,0.0,0.0,0.0,0.0,0.0,0.0,0.0,0.0,0.0,0.0,0.0,0.0,0.0,0.0,0.0,0.0,0.0,0.0,0.0,0.0,0.0,0.0,0.0,0.0,0.0,0.0,0.0,0.0,0.0,0.0,0.0,0.0,0.0,0.0,0.0,0.0,0.0,0.0,0.0,0.0,0.0,0.0,0.0,0.0,0.0,0.0,0.0,0.0,0.0,0.0,0.0,0.0,0.0,0.0,0.0,0.0,0.0,0.0,0.0,0.0,0.0,0.0,0.0,0.0,0.0,0.0,0.0,0.0,0.0,0.0,0.0,0.0,0.0,0.0,0.0,0.0,0.0,0.0,0.0,0.0,0.0,0.0,0.0,0.0,0.0,0.0,0.0],[0.0,0.0,0.0,0.0,0.0,0.0,0.0,0.0,0.0,0.0,0.0,0.0,0.0,0.0,0.0,0.0,0.0,0.0,0.0,0.0,0.0,0.0,0.0,0.0,0.0,0.0,0.0,0.0,0.0,0.0,0.0,0.0,0.0,0.0,0.0,0.0,0.0,0.0,0.0,0.0,0.0,0.0,0.0,0.0,0.0,0.0,0.0,0.0,0.0,0.0,0.0,0.0,0.0,0.0,0.0,0.0,0.0,0.0,0.0,0.0,0.0,0.0,0.0,0.0,0.0,0.0,0.0,0.0,0.0,0.0,0.0,0.0,0.0,0.0,0.0,0.0,0.0,0.0,0.0,0.0,0.0,0.0,0.0,0.0,0.0,0.0,0.0,0.0,0.0,0.0,0.0,0.0,0.0,0.0,0.0,0.0,0.0,0.0,0.0,0.0,0.0,0.0,0.0,0.0,0.0,0.0,0.0,0.0,0.0,0.0,0.0,0.0,0.0,0.0,0.0,0.0,0.0,0.0,0.0,0.0,0.0,0.0,0.0,0.0,0.0,0.0,0.0,0.0,0.0,0.0,0.0,0.0,0.0,0.0,0.0,0.0,0.0,0.0,0.0,0.0,0.0,0.0,0.0,0.0,0.0,0.0,0.0,0.0,0.0,0.0,0.0,0.0,0.0,0.0,0.0,0.0,0.0,0.0,0.0,0.0,0.0,0.0,0.0,0.0,0.0,0.0,0.0,0.0,0.0,0.0,0.0,0.0,0.0,0.0,0.0,0.0,0.0,0.0,0.0,0.0,0.0,0.0,0.0,0.0,0.0,0.0,0.0,0.0,0.0,0.0,0.0,0.0,0.0,0.0,0.0,0.0,0.0,0.0,0.0,0.0,0.0,1.0,1.0,1.0,1.0,1.0,1.0,1.0,1.0,1.0,0.0,0.0,0.0,0.0,0.0,0.0,0.0,0.0,0.0,0.0,0.0,0.0,0.0,0.0,0.0,0.0,0.0,0.0,0.0,0.0,0.0,0.0,0.0,0.0,0.0,0.01,0.0,0.0,0.0,0.0,0.0,0.0,0.0,0.0,0.0,0.0,0.0,0.0,0.0,0.0,0.0,0.0,0.0,0.0,0.0,0.0,0.0,0.0,0.0,0.0,0.0,0.0,0.0,0.0,0.0,0.0,0.0,0.0,0.0,0.0,0.0,0.0,0.0,0.0,0.0,0.0,0.0,0.0,0.0,0.0,0.0,0.0,0.0,0.0,0.0,0.0,0.0,0.0,0.0,0.0,0.0,0.0,0.0,0.0,0.0,0.0,0.0,0.0,0.0,0.0,0.0,0.0,0.0,0.0,0.0,0.0,0.0,0.0,0.0,0.0,0.0,0.0,0.0,0.0,0.0,0.0,0.0,0.0,0.0,0.0,0.0,0.0,0.0,0.0,0.0,0.0,0.0,0.0,0.0,0.0,0.0,0.0,0.0,0.0,0.0,0.0,0.0,0.0,0.0,0.0,0.0],[0.0,0.0,0.0,0.0,0.0,0.0,0.0,0.0,0.0,0.0,0.0,0.0,0.0,0.0,0.0,0.0,0.0,0.0,0.0,0.0,0.0,0.0,0.0,0.0,0.0,0.0,0.0,0.0,0.0,0.0,0.0,0.0,0.0,0.0,0.0,0.0,0.0,0.0,0.0,0.0,0.0,0.0,0.0,0.0,0.0,0.0,0.0,0.0,0.0,0.0,0.0,0.0,0.0,0.0,0.0,0.0,0.0,0.0,0.0,0.0,0.0,0.0,0.0,0.0,0.0,0.0,0.0,0.0,0.0,0.0,0.0,0.0,0.0,0.0,0.0,0.0,0.0,0.0,0.0,0.0,0.0,0.0,0.0,0.0,0.0,0.0,0.0,0.0,0.0,0.0,0.0,0.0,0.0,0.0,0.0,0.0,0.0,0.0,0.0,0.0,0.0,0.0,0.0,0.0,0.0,0.0,0.0,0.0,0.0,0.0,0.0,0.0,0.0,0.0,0.0,0.0,0.0,0.0,0.0,0.0,0.0,0.0,0.0,0.0,0.0,0.0,0.0,0.0,0.0,0.0,0.0,0.0,0.0,0.0,0.0,0.0,0.0,0.0,0.0,0.0,0.0,0.0,0.0,0.0,0.0,0.0,0.0,0.0,0.0,0.0,0.0,0.0,0.0,0.0,0.0,0.0,0.0,0.0,0.0,0.0,0.0,0.0,0.0,0.0,0.0,0.0,0.0,0.0,0.0,1.0,1.0,0.0,0.0,0.0,0.0,0.0,0.0,0.0,0.0,0.0,0.0,0.0,0.0,0.0,0.0,0.0,0.0,0.0,0.0,0.0,0.0,0.0,0.0,0.0,0.0,0.0,0.0,0.0,0.0,0.0,0.0,0.0,1.0,1.0,1.0,1.0,1.0,1.0,1.0,1.0,0.0,0.0,0.0,0.0,0.0,0.0,0.0,0.0,0.0,0.0,0.0,0.0,0.0,0.0,0.0,0.0,0.0,0.0,0.0,0.0,0.0,0.0,0.0,0.0,0.0,0.0,0.0,0.0,0.0,0.0,0.0,0.0,0.0,0.0,0.0,0.0,0.0,0.0,0.0,0.0,0.0,0.0,0.0,0.0,0.0,0.0,0.0,0.0,0.0,0.0,0.0,0.0,0.0,0.0,0.0,0.0,0.0,0.0,0.0,1.0,0.0,0.0,0.0,0.0,0.0,0.0,0.0,0.0,0.0,0.0,0.0,0.0,0.0,0.0,0.0,0.0,0.0,0.0,0.0,0.0,0.0,0.0,0.0,0.0,0.0,0.0,0.0,0.0,0.0,0.0,0.0,0.0,0.0,0.0,0.0,0.0,0.0,0.0,0.0,0.0,0.0,0.0,0.0,0.0,0.0,0.0,0.0,0.0,0.0,0.0,0.0,0.0,0.0,0.0,0.0,0.0,0.0,0.0,0.0,0.0,0.0,0.0,0.0,0.0,0.0,0.0,0.0,0.0,0.0,1.0,0.01],[0.0,0.0,0.0,0.0,0.0,0.0,0.0,0.0,0.0,0.0,0.0,0.0,0.0,0.0,0.0,0.0,0.0,0.0,0.0,0.0,0.0,0.0,0.0,0.0,0.0,0.0,0.0,0.0,0.0,0.0,0.0,0.0,0.0,0.0,0.0,0.0,0.0,0.0,0.0,0.0,0.0,0.0,0.0,0.0,0.0,0.0,0.0,0.0,0.0,0.0,0.0,0.0,0.0,0.0,0.0,0.0,0.0,0.0,0.0,0.0,0.0,0.0,0.0,0.0,0.0,0.0,0.0,0.0,0.0,0.0,0.0,0.0,0.0,0.0,0.0,0.0,0.0,0.0,0.0,0.0,0.0,0.0,0.0,0.0,0.0,0.0,0.0,0.0,0.0,0.0,0.0,0.0,0.0,0.0,0.0,0.0,0.0,0.0,0.0,0.0,0.0,0.0,0.0,0.0,0.0,0.0,0.0,0.0,0.0,0.0,0.0,0.0,0.0,0.0,0.0,0.0,0.0,0.0,0.0,0.0,0.0,0.0,0.0,0.0,0.0,0.0,0.0,0.0,0.0,0.0,0.0,0.0,0.0,0.0,0.0,0.0,0.0,0.0,0.0,0.0,0.0,0.0,0.0,0.0,0.0,0.0,0.0,0.0,0.0,0.0,0.0,0.0,0.0,0.0,0.0,0.0,0.0,0.0,0.0,0.0,0.0,0.0,0.0,0.0,0.0,0.0,0.0,0.0,0.0,1.0,0.0,0.0,0.0,0.0,0.0,0.0,0.0,0.0,0.0,1.0,0.0,0.0,0.0,0.0,0.0,0.0,0.0,0.0,0.0,0.0,0.0,0.0,0.0,0.0,0.0,0.0,0.0,0.0,0.0,1.0,0.0,0.0,0.0,1.0,1.0,1.0,1.0,1.0,1.0,1.0,1.0,0.0,0.0,1.0,0.0,0.0,0.0,0.0,0.0,0.0,0.0,0.0,0.0,0.0,0.0,0.0,0.0,0.0,0.0,0.0,0.0,0.0,0.0,0.0,0.0,0.0,0.0,0.0,0.0,0.0,0.0,0.0,0.0,0.0,0.0,0.0,0.0,0.0,0.0,0.01,0.0,0.0,0.0,0.0,0.0,0.0,0.0,0.0,0.0,0.0,0.0,0.0,0.0,0.0,0.0,0.0,0.0,0.0,0.0,0.0,0.0,0.99,0.0,0.0,0.0,0.0,0.0,0.0,0.0,0.0,0.0,0.0,0.0,0.0,0.0,0.0,0.0,0.0,0.0,0.0,0.0,0.0,0.0,0.0,0.0,0.0,0.0,0.0,0.0,0.0,0.0,0.0,0.0,0.0,0.0,0.0,0.0,0.0,0.0,0.0,0.0,0.0,0.0,0.0,0.0,0.0,0.0,0.0,0.0,0.0,0.0,0.0,0.0,0.0,0.0,0.0,0.0,0.0,0.0,0.0,0.0,0.0,0.0,0.0,0.0,0.0,0.0,0.0,0.0,0.89,0.0],[0.0,0.0,0.0,0.0,0.0,0.0,0.0,0.0,0.0,0.0,0.0,0.0,0.0,0.0,0.0,0.0,0.0,0.0,0.0,0.0,0.0,0.0,0.0,0.0,0.0,0.0,0.0,0.0,0.0,0.0,0.0,0.0,0.0,0.0,0.0,0.0,0.0,0.0,0.0,0.0,0.0,0.0,0.0,0.0,0.0,0.0,0.0,0.0,0.0,0.0,0.0,0.0,0.0,0.0,0.0,0.0,0.0,0.0,0.0,0.0,0.0,0.0,0.0,0.0,0.0,0.0,0.0,0.0,0.0,0.0,0.0,0.0,0.0,0.0,0.0,0.0,0.0,0.0,0.0,0.0,0.0,0.0,0.0,0.0,0.0,0.0,0.0,0.0,0.0,0.0,0.0,0.0,0.0,0.0,0.0,0.0,0.0,0.0,0.0,0.0,0.0,0.0,0.0,0.0,0.0,0.0,0.0,0.0,0.0,0.0,0.0,0.0,0.0,0.0,0.0,0.0,0.0,0.0,0.0,0.0,0.0,0.0,0.0,0.0,0.0,0.0,0.0,0.0,0.0,0.0,0.0,0.0,0.0,0.0,0.0,0.0,0.0,0.0,0.0,0.0,0.0,0.0,0.0,0.0,0.0,0.0,0.0,0.0,0.0,0.0,0.0,0.0,0.0,0.0,0.0,0.0,0.0,0.0,0.0,0.0,0.0,0.0,0.0,0.0,0.0,0.0,0.0,0.0,0.0,0.0,0.0,0.0,0.0,0.0,0.0,0.0,0.0,0.0,0.0,0.0,0.0,0.0,0.0,0.0,0.0,0.0,0.0,0.0,0.0,0.0,0.0,0.0,0.0,0.0,0.0,0.0,0.0,0.0,0.0,0.0,0.0,0.0,0.0,0.0,1.0,1.0,1.0,1.0,1.0,1.0,1.0,0.0,0.0,1.0,1.0,0.0,0.0,0.78,0.0,0.0,0.0,0.0,0.0,0.0,0.0,0.0,0.0,0.04,0.0,0.07,0.04,0.03,0.0,0.0,0.01,0.0,0.0,0.0,0.0,0.0,0.0,0.43,0.0,0.0,0.0,0.0,0.0,0.0,0.0,0.0,0.0,0.0,0.0,0.0,0.0,0.0,0.0,0.0,0.0,0.0,0.0,0.0,0.0,0.0,0.0,0.0,0.0,0.0,0.0,0.0,0.0,0.0,0.0,0.0,0.0,0.0,0.0,0.0,0.0,0.0,0.0,0.0,0.0,0.0,0.0,0.0,0.0,0.0,0.0,0.0,0.0,0.0,0.0,0.0,0.0,0.0,0.0,0.0,0.0,0.0,0.0,0.0,0.0,0.0,0.0,0.0,0.0,0.0,0.0,0.0,0.0,0.0,0.0,0.0,0.0,0.0,0.0,0.0,0.0,0.0,0.0,0.0,0.0,0.0,0.0,0.0,0.0,0.0,0.0,0.0,0.0,0.0,0.0,0.0,0.0,0.0,0.0,0.0,0.0,0.0,0.0],[0.0,0.0,0.0,0.0,0.0,0.0,0.0,0.0,0.0,0.0,0.0,0.0,0.0,0.0,0.0,0.0,0.0,0.0,0.0,0.0,0.0,0.0,0.0,0.0,0.0,0.0,0.0,0.0,0.0,0.0,0.0,0.0,0.0,0.0,0.0,0.0,0.0,0.0,0.0,0.0,0.0,0.0,0.0,0.0,0.0,0.0,0.0,0.0,0.0,0.0,0.0,0.0,0.0,0.0,0.0,0.0,0.0,0.0,0.0,0.0,0.0,0.0,0.0,0.0,0.0,0.0,0.0,0.0,0.0,0.0,0.0,0.0,0.0,0.0,0.0,0.0,0.0,0.0,0.0,0.0,0.0,0.0,0.0,0.0,0.0,0.0,0.0,0.0,0.0,0.0,0.0,0.0,0.0,0.0,0.0,0.0,0.0,0.0,0.0,0.0,0.0,0.0,0.0,0.0,0.0,0.0,0.0,0.0,0.0,0.0,0.0,0.0,0.0,0.0,0.0,0.0,0.0,0.0,0.0,0.0,0.0,0.0,0.0,0.0,0.0,0.0,0.0,0.0,0.0,0.0,0.0,0.0,0.0,0.0,0.0,0.0,0.0,0.0,0.0,0.0,0.0,0.0,0.0,0.0,0.0,0.0,0.0,0.0,0.0,0.0,0.0,0.0,0.0,0.0,0.0,0.0,0.0,0.0,0.0,0.0,0.0,0.0,0.0,0.0,0.0,0.0,0.0,0.0,0.0,0.0,0.0,0.0,0.0,0.0,1.0,0.0,0.0,0.0,0.0,0.0,0.0,0.0,0.0,0.0,0.0,0.0,0.0,0.0,0.0,0.0,0.0,0.0,0.0,0.0,0.0,0.0,0.0,0.0,0.0,0.0,0.0,0.0,0.0,0.0,0.0,1.0,1.0,1.0,1.0,1.0,1.0,0.0,0.0,0.64,0.0,0.0,0.0,0.0,0.0,0.0,0.0,0.0,0.0,0.0,0.0,0.0,0.0,0.0,0.0,0.0,0.0,0.0,0.0,0.0,0.0,0.0,0.0,0.0,0.0,0.0,0.0,0.0,0.0,0.0,0.0,0.0,0.0,0.0,0.0,0.0,0.0,0.0,0.0,0.0,0.0,0.0,0.0,0.0,0.0,0.0,0.0,0.0,0.0,0.0,0.0,0.0,0.0,0.0,0.0,0.0,0.0,0.0,0.0,0.0,0.0,0.0,0.0,0.0,0.0,0.0,0.0,0.0,0.0,0.0,0.0,0.0,0.0,0.0,0.0,0.0,0.0,0.0,0.0,0.0,0.0,0.0,0.0,0.0,0.0,0.0,0.0,0.0,0.0,0.0,0.0,0.0,0.0,0.0,0.0,0.0,0.0,0.0,0.0,0.0,0.0,0.0,0.0,0.0,0.0,0.0,0.0,0.0,0.0,0.0,0.0,0.0,0.0,0.0,0.0,0.0,0.0,0.0,0.0,0.0,0.0,0.0,0.0,0.0,0.0,0.0,0.0],[0.0,0.0,0.0,0.0,0.0,0.0,0.0,0.0,0.0,0.0,0.0,0.0,0.0,0.0,0.0,0.0,0.0,0.0,0.0,0.0,0.0,0.0,0.0,0.0,0.0,0.0,0.0,0.0,0.0,0.0,0.0,0.0,0.0,0.0,0.0,0.0,0.0,0.0,0.0,0.0,0.0,0.0,0.0,0.0,0.0,0.0,0.0,0.0,0.0,0.0,0.0,0.0,0.0,0.0,0.0,0.0,0.0,0.0,0.0,0.0,0.0,0.0,0.0,0.0,0.0,0.0,0.0,0.0,0.0,0.0,0.0,0.0,0.0,0.0,0.0,0.0,0.0,0.0,0.0,0.0,0.0,0.0,0.0,0.0,0.0,0.0,0.0,0.0,0.0,0.0,0.0,0.0,0.0,0.0,0.0,0.0,0.0,0.0,0.0,0.0,0.0,0.0,0.0,0.0,0.0,0.0,0.0,0.0,0.0,0.0,0.0,0.0,0.0,0.0,0.0,0.0,0.0,0.0,0.0,0.0,0.0,0.0,0.0,0.0,0.0,0.0,0.0,0.0,0.0,0.0,0.0,0.0,0.0,0.0,0.0,0.0,0.0,0.0,0.0,0.0,0.0,0.0,0.0,0.0,0.0,0.0,0.0,0.0,0.0,0.0,0.0,0.0,0.0,0.0,0.0,0.0,0.0,0.0,0.0,0.0,0.0,0.0,0.0,0.0,0.0,0.0,0.0,0.0,0.0,0.79,0.0,0.0,0.78,0.0,1.0,0.0,0.0,1.0,1.0,1.0,0.0,0.0,0.0,0.0,0.0,0.0,0.0,0.0,0.0,0.0,0.0,0.0,0.0,0.0,0.0,0.0,0.0,0.0,0.0,0.0,0.0,0.0,0.0,0.0,0.0,0.0,0.0,1.0,1.0,1.0,1.0,1.0,1.0,1.0,1.0,0.0,0.0,0.0,0.0,0.0,0.0,0.0,0.0,0.0,0.0,0.0,0.0,0.0,0.0,0.0,0.0,0.0,0.0,0.0,0.0,0.0,0.0,0.0,0.0,0.0,0.0,0.0,0.0,0.0,0.0,0.0,0.0,0.0,0.0,0.0,0.0,0.0,0.0,0.0,0.0,0.0,0.0,0.0,0.0,0.0,0.0,0.0,0.0,0.0,0.0,0.0,0.0,0.0,0.0,0.0,0.0,0.0,0.0,0.0,0.0,0.0,0.0,0.0,0.0,0.0,0.0,0.0,0.0,0.0,0.0,0.0,0.0,0.0,0.0,0.0,0.0,0.0,0.0,0.0,0.0,0.0,0.0,0.0,0.0,0.0,0.0,0.0,0.0,0.0,0.0,0.0,0.0,0.0,0.0,0.0,0.0,0.0,0.0,0.0,0.0,0.0,0.0,0.0,0.0,0.0,0.0,0.0,0.0,0.0,0.0,0.0,0.0,0.0,0.0,0.0,0.0,0.0,0.0,0.0,0.0,0.0,0.0,0.0,0.0,0.0,0.0],[0.0,0.0,0.0,0.0,0.0,0.0,0.0,0.0,0.0,0.0,0.0,0.0,0.0,0.0,0.0,0.0,0.0,0.0,0.0,0.0,0.0,0.0,0.0,0.0,0.0,0.0,0.0,0.0,0.0,0.0,0.0,0.0,0.0,0.0,0.0,0.0,0.0,0.0,0.0,0.0,0.0,0.0,0.0,0.0,0.0,0.0,0.0,0.0,0.0,0.0,0.0,0.0,0.0,0.0,0.0,0.0,0.0,0.0,0.0,0.0,0.0,0.0,0.0,0.0,0.0,0.0,0.0,0.0,0.0,0.0,0.0,0.0,0.0,0.0,0.0,0.0,0.0,0.0,0.0,0.0,0.0,0.0,0.0,0.0,0.0,0.0,0.0,0.0,0.0,0.0,0.0,0.0,0.0,0.0,0.0,0.0,0.0,0.0,0.0,0.0,0.0,0.0,0.0,0.0,0.0,0.0,0.0,0.0,0.0,0.0,0.0,0.0,0.0,0.0,0.0,0.0,0.0,0.0,0.0,0.0,0.0,0.0,0.0,0.0,0.0,0.0,0.0,0.0,0.0,0.0,0.0,0.0,0.0,0.0,0.0,0.0,0.0,0.0,0.0,0.0,0.0,0.0,0.0,0.0,0.0,0.0,0.0,0.0,0.0,0.0,0.0,0.0,0.0,0.0,0.0,0.0,0.0,0.0,0.0,0.0,0.0,0.0,0.0,0.0,0.0,0.0,0.0,0.0,0.0,0.0,0.0,0.0,0.0,0.0,1.0,1.0,0.44,0.0,0.0,0.0,0.0,0.0,0.0,0.0,0.0,0.0,0.0,0.0,0.0,0.0,0.0,0.0,0.0,0.0,0.0,0.0,0.0,0.0,0.0,0.0,0.0,0.0,0.0,0.0,0.0,0.0,0.0,0.0,0.0,0.0,1.0,1.0,1.0,1.0,1.0,1.0,0.0,0.0,0.0,0.0,0.0,0.0,0.0,0.0,0.0,0.0,0.0,0.0,0.0,0.0,0.0,0.0,0.0,0.0,0.0,0.0,0.0,0.0,0.0,0.0,0.0,0.0,0.0,0.0,0.0,0.0,0.0,0.0,0.0,0.0,0.0,0.0,0.0,0.0,0.0,0.0,0.0,0.0,0.0,0.0,0.0,0.0,0.0,0.0,0.0,0.0,0.0,0.0,0.0,0.0,0.0,0.0,0.0,0.0,0.0,0.0,0.0,0.0,0.0,0.0,0.0,0.0,0.0,0.0,0.0,0.0,0.0,0.0,0.0,0.0,0.0,0.0,0.0,0.0,0.0,0.0,0.0,0.0,0.0,0.0,0.0,0.0,0.0,0.0,0.0,0.0,0.0,0.0,0.0,0.0,0.0,0.0,0.0,0.0,0.0,0.0,0.0,0.0,0.0,0.0,0.0,0.0,0.0,0.0,0.0,0.0,0.0,0.0,0.0,0.0,0.0,0.0,0.0,0.0,0.0,0.0,0.0,0.0,0.0,0.0,0.0],[0.0,0.0,0.0,0.0,0.0,0.0,0.0,0.0,0.0,0.0,0.0,0.0,0.0,0.0,0.0,0.0,0.0,0.0,0.0,0.0,0.0,0.0,0.0,0.0,0.0,0.0,0.0,0.0,0.0,0.0,0.0,0.0,0.0,0.0,0.0,0.0,0.0,0.0,0.0,0.0,0.0,0.0,0.0,0.0,0.0,0.0,0.0,0.0,0.0,0.0,0.0,0.0,0.0,0.0,0.0,0.0,0.0,0.0,0.0,0.0,0.0,0.0,0.0,0.0,0.0,0.0,0.0,0.0,0.0,0.0,0.0,0.0,0.0,0.0,0.0,0.0,0.0,0.0,0.0,0.0,0.0,0.0,0.0,0.0,0.0,0.0,0.0,0.0,0.0,0.0,0.0,0.0,0.0,0.0,0.0,0.0,0.0,0.0,0.0,0.0,0.0,0.0,0.0,0.0,0.0,0.0,0.0,0.0,0.0,0.0,0.0,0.0,0.0,0.0,0.0,0.0,0.0,0.0,0.0,0.0,0.0,0.0,0.0,0.0,0.0,0.0,0.0,0.0,0.0,0.0,0.0,0.0,0.0,0.0,0.0,0.0,0.0,0.0,0.0,0.0,0.0,0.0,0.0,0.0,0.0,0.0,0.0,0.0,0.0,0.0,0.0,0.0,0.0,0.0,0.0,0.0,0.0,0.0,0.0,0.0,0.0,0.0,0.0,0.0,0.0,0.0,0.0,0.0,0.0,0.0,0.0,0.0,0.0,0.0,0.0,0.0,0.01,1.0,1.0,1.0,1.0,0.0,0.0,0.0,0.0,0.0,0.0,0.0,0.0,0.0,0.0,0.0,0.0,0.0,0.0,0.0,0.0,0.0,0.0,0.0,0.0,0.0,0.0,0.0,0.0,0.0,0.0,0.0,0.0,0.0,1.0,1.0,1.0,1.0,1.0,1.0,1.0,0.0,0.0,0.0,0.0,0.0,0.0,0.0,0.0,0.0,0.0,0.0,0.0,0.0,0.0,0.0,0.0,0.0,0.0,0.0,0.0,0.0,0.0,0.0,0.0,0.0,0.0,0.0,0.0,0.0,0.0,0.0,0.0,0.0,0.0,0.0,0.0,0.0,0.0,0.0,0.0,0.0,0.0,0.0,0.0,0.0,0.0,0.0,0.0,0.0,0.0,0.0,0.0,0.0,0.0,0.0,0.0,0.0,0.0,0.0,0.0,0.0,0.0,0.0,0.0,0.0,0.0,0.0,0.0,0.0,0.0,0.0,0.0,0.0,0.0,0.0,0.0,0.0,0.0,0.0,0.0,0.0,0.0,0.0,0.0,0.0,0.0,0.0,0.0,0.0,0.0,0.0,0.0,0.0,0.0,0.0,0.0,0.0,0.0,0.0,0.0,0.0,0.0,0.0,0.0,0.0,0.0,0.0,0.0,0.0,0.0,0.0,0.0,0.0,0.0,0.0,0.0,0.0,0.0,0.0,0.0,0.0,0.0,0.0,0.0],[0.0,0.0,0.0,0.0,0.0,0.0,0.0,0.0,0.0,0.0,0.0,0.0,0.0,0.0,0.0,0.0,0.0,0.0,0.0,0.0,0.0,0.0,0.0,0.0,0.0,0.0,0.0,0.0,0.0,0.0,0.0,0.0,0.0,0.0,0.0,0.0,0.0,0.0,0.0,0.0,0.0,0.0,0.0,0.0,0.0,0.0,0.0,0.0,0.0,0.0,0.0,0.0,0.0,0.0,0.0,0.0,0.0,0.0,0.0,0.0,0.0,0.0,0.0,0.0,0.0,0.0,0.0,0.0,0.0,0.0,0.0,0.0,0.0,0.0,0.0,0.0,0.0,0.0,0.0,0.0,0.0,0.0,0.0,0.0,0.0,0.0,0.0,0.0,0.0,0.0,0.0,0.0,0.0,0.0,0.0,0.0,0.0,0.0,0.0,0.0,0.0,0.0,0.0,0.0,0.0,0.0,0.0,0.0,0.0,0.0,0.0,0.0,0.0,0.0,0.0,0.0,0.0,0.0,0.0,0.0,0.0,0.0,0.0,0.0,0.0,0.0,0.0,0.0,0.0,0.0,0.0,0.0,0.0,0.0,0.0,0.0,0.0,0.0,0.0,0.0,0.0,0.0,0.0,0.0,0.0,0.0,0.0,0.0,0.0,0.0,0.0,0.0,0.0,0.0,0.0,0.0,0.0,0.0,0.0,0.0,0.0,0.0,0.0,0.0,0.0,0.0,0.0,0.0,0.0,0.0,0.0,0.0,0.0,0.0,0.0,0.0,0.0,0.0,0.06,1.0,0.19,0.0,0.0,0.0,0.0,0.0,0.0,0.0,0.0,0.0,0.0,0.0,0.0,0.0,0.0,0.0,0.0,0.0,0.0,0.0,0.0,0.0,0.0,0.0,0.0,0.0,0.0,1.0,1.0,0.64,1.0,1.0,1.0,1.0,1.0,1.0,1.0,1.0,0.01,0.0,0.0,0.0,0.0,0.0,0.0,0.0,0.0,0.01,0.0,0.0,0.0,0.0,0.0,0.0,0.0,0.0,0.0,0.0,0.0,0.0,0.0,0.0,0.0,0.0,0.99,0.0,0.0,0.0,0.0,0.0,0.0,0.0,0.0,0.0,0.0,0.0,0.0,0.0,0.0,0.0,0.0,0.0,0.0,0.0,0.0,0.0,0.0,0.0,0.0,0.0,0.0,0.0,0.0,0.0,0.0,0.0,0.0,0.0,0.0,0.0,0.0,0.0,0.0,0.0,0.0,0.0,0.0,0.0,0.0,0.0,0.0,0.0,0.0,0.0,0.0,0.0,0.0,0.0,0.0,0.0,0.0,0.0,0.0,0.0,0.0,0.0,0.0,0.0,0.0,0.0,0.0,0.0,0.0,0.0,0.0,0.0,0.0,0.0,0.0,0.0,0.0,0.0,0.0,0.0,0.0,0.0,0.0,0.0,0.0,0.0,0.0,0.0,0.0,0.0,0.0,0.0,0.0,0.0,0.0,0.0,0.0],[0.0,0.0,0.0,0.0,0.0,0.0,0.0,0.0,0.0,0.0,0.0,0.0,0.0,0.0,0.0,0.0,0.0,0.0,0.0,0.0,0.0,0.0,0.0,0.0,0.0,0.0,0.0,0.0,0.0,0.0,0.0,0.0,0.0,0.0,0.0,0.0,0.0,0.0,0.0,0.0,0.0,0.0,0.0,0.0,0.0,0.0,0.0,0.0,0.0,0.0,0.0,0.0,0.0,0.0,0.0,0.0,0.0,0.0,0.0,0.0,0.0,0.0,0.0,0.0,0.0,0.0,0.0,0.0,0.0,0.0,0.0,0.0,0.0,0.0,0.0,0.0,0.0,0.0,0.0,0.0,0.0,0.0,0.0,0.0,0.0,0.0,0.0,0.0,0.0,0.0,0.0,0.0,0.0,0.0,0.0,0.0,0.0,0.0,0.0,0.0,0.0,0.0,0.0,0.0,0.0,0.0,0.0,0.0,0.0,0.0,0.0,0.0,0.0,0.0,0.0,0.0,0.0,0.0,0.0,0.0,0.0,0.0,0.0,0.0,0.0,0.0,0.0,0.0,0.0,0.0,0.0,0.0,0.0,0.0,0.0,0.0,0.0,0.0,0.0,0.0,0.0,0.0,0.0,0.0,0.0,0.0,0.0,0.0,0.0,0.0,0.0,0.0,0.0,0.0,0.0,0.0,0.0,0.0,0.0,0.0,0.0,0.0,0.0,0.0,0.0,0.0,0.0,0.0,0.0,0.0,0.0,0.0,0.0,0.0,0.0,0.0,0.0,0.0,0.0,0.0,0.0,0.0,0.0,0.0,0.0,0.0,0.0,0.0,0.0,0.0,0.0,0.0,0.0,0.0,0.0,0.0,0.0,0.0,0.0,0.0,0.0,0.0,0.0,0.0,0.0,0.0,0.0,0.0,1.0,0.0,1.0,1.0,1.0,1.0,1.0,1.0,0.98,1.0,0.1,0.03,0.0,0.0,0.0,0.0,0.02,0.01,0.0,0.03,0.02,0.06,0.0,0.01,0.0,0.0,0.0,0.0,0.0,0.0,0.0,0.0,0.0,0.0,0.0,0.0,0.0,0.0,0.0,0.0,0.0,0.0,0.0,0.0,0.0,0.0,0.0,0.0,0.0,0.0,0.0,0.0,0.0,0.0,0.0,0.0,0.0,0.0,0.0,0.0,0.0,0.0,0.0,0.0,0.0,0.0,0.0,0.0,0.0,0.0,0.0,0.0,0.0,0.0,0.0,0.0,0.0,0.0,0.0,0.0,0.0,0.0,0.0,0.0,0.0,0.0,0.0,0.0,0.0,0.0,0.0,0.0,0.0,0.0,0.0,0.0,0.0,0.0,0.0,0.0,0.0,0.0,0.0,0.0,0.0,0.0,0.0,0.0,0.0,0.0,0.0,0.0,0.0,0.0,0.0,0.0,0.0,0.0,0.0,0.0,0.0,0.0,0.0,0.0,0.0,0.0,0.0,0.0,0.0,0.0,0.0,0.0,0.0],[0.0,0.0,0.0,0.0,0.0,0.0,0.0,0.0,0.0,0.0,0.0,0.0,0.0,0.0,0.0,0.0,0.0,0.0,0.0,0.0,0.0,0.0,0.0,0.0,0.0,0.0,0.0,0.0,0.0,0.0,0.0,0.0,0.0,0.0,0.0,0.0,0.0,0.0,0.0,0.0,0.0,0.0,0.0,0.0,0.0,0.0,0.0,0.0,0.0,0.0,0.0,0.0,0.0,0.0,0.0,0.0,0.0,0.0,0.0,0.0,0.0,0.0,0.0,0.0,0.0,0.0,0.0,0.0,0.0,0.0,0.0,0.0,0.0,0.0,0.0,0.0,0.0,0.0,0.0,0.0,0.0,0.0,0.0,0.0,0.0,0.0,0.0,0.0,0.0,0.0,0.0,0.0,0.0,0.0,0.0,0.0,0.0,0.0,0.0,0.0,0.0,0.0,0.0,0.0,0.0,0.0,0.0,0.0,0.0,0.0,0.0,0.0,0.0,0.0,0.0,0.0,0.0,0.0,0.0,0.0,0.0,0.0,0.0,0.0,0.0,0.0,0.0,0.0,0.0,0.0,0.0,0.0,0.0,0.0,0.0,0.0,0.0,0.0,0.0,0.0,0.0,0.0,0.0,0.0,0.0,0.0,0.0,0.0,0.0,0.0,0.0,0.0,0.0,0.0,0.0,0.0,0.0,0.0,0.0,0.0,0.0,0.0,0.0,0.0,0.0,0.0,0.0,0.0,0.0,0.0,0.0,0.0,0.0,0.0,0.0,0.0,0.0,0.0,0.0,0.0,0.0,0.0,0.0,0.0,0.0,0.0,0.0,0.0,0.0,0.0,0.0,0.0,0.0,0.0,0.0,0.0,0.0,0.0,0.0,0.0,0.0,0.0,0.0,0.0,0.0,0.0,0.0,0.0,0.0,0.0,0.0,1.0,1.0,1.0,1.0,1.0,1.0,1.0,0.09,0.23,0.04,0.0,0.0,0.0,0.03,0.0,0.0,0.0,0.0,0.0,0.0,0.0,0.0,0.0,0.0,0.0,0.0,0.0,0.0,0.0,0.0,0.0,0.0,0.0,0.0,0.0,0.0,0.0,0.0,0.0,0.0,0.0,0.0,0.0,0.0,0.0,0.0,0.0,0.0,0.0,0.0,0.0,0.0,0.0,0.0,0.0,0.0,0.0,0.0,0.0,0.0,0.0,0.0,0.0,0.0,0.0,0.0,0.0,0.0,0.0,0.0,0.0,0.0,0.0,0.0,0.0,0.0,0.0,0.0,0.0,0.0,0.0,0.0,0.0,0.0,0.0,0.0,0.0,0.0,0.0,0.0,0.0,0.0,0.0,0.0,0.0,0.0,0.0,0.0,0.0,0.0,0.0,0.0,0.0,0.0,0.0,0.0,0.0,0.0,0.0,0.0,0.0,0.0,0.0,0.0,0.0,0.0,0.0,0.0,0.0,0.0,0.0,0.0,0.0,0.0,0.0,0.0,0.0,0.0,0.0,0.0],[0.0,0.0,0.0,0.0,0.0,0.0,0.0,0.0,0.0,0.0,0.0,0.0,0.0,0.0,0.0,0.0,0.0,0.0,0.0,0.0,0.0,0.0,0.0,0.0,0.0,0.0,0.0,0.0,0.0,0.0,0.0,0.0,0.0,0.0,0.0,0.0,0.0,0.0,0.0,0.0,0.0,0.0,0.0,0.0,0.0,0.0,0.0,0.0,0.0,0.0,0.0,0.0,0.0,0.0,0.0,0.0,0.0,0.0,0.0,0.0,0.0,0.0,0.0,0.0,0.0,0.0,0.0,0.0,0.0,0.0,0.0,0.0,0.0,0.0,0.0,0.0,0.0,0.0,0.0,0.0,0.0,0.0,0.0,0.0,0.0,0.0,0.0,0.0,0.0,0.0,0.0,0.0,0.0,0.0,0.0,0.0,0.0,0.0,0.0,0.0,0.0,0.0,0.0,0.0,0.0,0.0,0.0,0.0,0.0,0.0,0.0,0.0,0.0,0.0,0.0,0.0,0.0,0.0,0.0,0.0,0.0,0.0,0.0,0.0,0.0,0.0,0.0,0.0,0.0,0.0,0.0,0.0,0.0,0.0,0.0,0.0,0.0,0.0,0.0,0.0,0.0,0.0,0.0,0.0,0.0,0.0,0.0,0.0,0.0,0.0,0.0,0.0,0.0,0.0,0.0,0.0,0.0,0.0,0.0,0.0,0.0,0.0,0.0,0.0,0.0,0.0,0.0,0.0,0.0,0.0,0.0,0.0,0.0,0.0,0.0,0.0,0.0,0.0,0.0,0.0,0.99,0.0,0.0,0.0,0.0,0.0,0.0,0.0,0.0,0.0,0.0,0.0,0.0,0.0,0.0,0.0,0.0,0.0,0.0,0.0,0.0,0.0,0.0,0.0,0.0,0.0,0.0,0.0,0.0,0.0,0.0,0.0,1.0,1.0,0.98,1.0,1.0,1.0,0.86,0.12,0.08,0.0,0.0,0.0,0.0,0.03,0.0,0.0,0.0,0.0,0.0,0.0,0.0,0.0,0.0,0.0,0.0,0.0,0.0,0.0,0.0,0.0,0.0,0.0,0.99,0.99,0.0,0.0,0.0,0.0,0.0,0.0,0.0,0.0,0.0,0.0,0.0,0.0,0.0,0.0,0.0,0.0,0.0,0.0,0.0,0.0,0.0,0.0,0.0,0.0,0.0,0.0,0.0,0.0,0.0,0.0,0.0,0.0,0.0,0.0,0.0,0.0,0.0,0.0,0.0,0.0,0.0,0.0,0.0,0.0,0.0,0.0,0.0,0.0,0.0,0.0,0.0,0.0,0.0,0.0,0.0,0.0,0.0,0.0,0.0,0.0,0.0,0.0,0.0,0.0,0.0,0.0,0.0,0.0,0.0,0.0,0.0,0.0,0.0,0.0,0.0,0.0,0.0,0.0,0.0,0.0,0.0,0.0,0.0,0.0,0.0,0.0,0.0,0.0,0.0,0.0,0.0,0.0,0.0,0.0,0.0],[0.0,0.0,0.0,0.0,0.0,0.0,0.0,0.0,0.0,0.0,0.0,0.0,0.0,0.0,0.0,0.0,0.0,0.0,0.0,0.0,0.0,0.0,0.0,0.0,0.0,0.0,0.0,0.0,0.0,0.0,0.0,0.0,0.0,0.0,0.0,0.0,0.0,0.0,0.0,0.0,0.0,0.0,0.0,0.0,0.0,0.0,0.0,0.0,0.0,0.0,0.0,0.0,0.0,0.0,0.0,0.0,0.0,0.0,0.0,0.0,0.0,0.0,0.0,0.0,0.0,0.0,0.0,0.0,0.0,0.0,0.0,0.0,0.0,0.0,0.0,0.0,0.0,0.0,0.0,0.0,0.0,0.0,0.0,0.0,0.0,0.0,0.0,0.0,0.0,0.0,0.0,0.0,0.0,0.0,0.0,0.0,0.0,0.0,0.0,0.0,0.0,0.0,0.0,0.0,0.0,0.0,0.0,0.0,0.0,0.0,0.0,0.0,0.0,0.0,0.0,0.0,0.0,0.0,0.0,0.0,0.0,0.0,0.0,0.0,0.0,0.0,0.0,0.0,0.0,0.0,0.0,0.0,0.0,0.0,0.0,0.0,0.0,0.0,0.0,0.0,0.0,0.0,0.0,0.0,0.0,0.0,0.0,0.0,0.0,0.0,0.0,0.0,0.0,0.0,0.0,0.0,0.0,0.0,0.0,0.0,0.0,0.0,0.0,0.0,0.0,0.0,0.0,0.0,0.0,0.0,0.0,0.0,0.0,0.0,0.0,0.0,0.0,0.0,0.0,0.0,0.0,0.0,0.0,0.0,0.0,0.0,0.0,0.0,0.0,0.0,0.0,0.0,0.0,0.0,0.0,0.0,0.0,0.0,0.0,0.0,0.0,0.0,0.0,0.0,0.0,0.0,0.0,0.0,0.78,0.0,0.0,0.0,0.0,1.0,1.0,1.0,1.0,1.0,1.0,0.93,0.08,0.02,0.01,0.02,0.02,0.12,0.02,0.15,0.02,0.09,0.0,0.0,0.0,0.0,0.0,0.0,0.0,0.0,0.0,0.0,0.0,0.96,0.98,0.75,0.99,0.0,0.0,0.0,0.0,0.91,0.0,0.0,0.0,0.0,0.0,0.0,0.0,0.0,0.0,0.0,0.0,0.0,0.0,0.0,0.0,0.0,0.0,0.0,0.0,0.0,0.0,0.0,0.0,0.0,0.0,0.0,0.0,0.0,0.0,0.0,0.0,0.0,0.0,0.0,0.0,0.0,0.0,0.0,0.0,0.0,0.0,0.0,0.0,0.0,0.0,0.0,0.0,0.0,0.0,0.0,0.0,0.0,0.0,0.0,0.0,0.0,0.0,0.0,0.0,0.0,0.0,0.0,0.0,0.0,0.0,0.0,0.0,0.0,0.0,0.0,0.0,0.0,0.0,0.0,0.0,0.0,0.0,0.0,0.0,0.0,0.0,0.0,0.0,0.0,0.0,0.0,0.0,0.0,0.0,0.0,0.0],[0.0,0.0,0.0,0.0,0.0,0.0,0.0,0.0,0.0,0.0,0.0,0.0,0.0,0.0,0.0,0.0,0.0,0.0,0.0,0.0,0.0,0.0,0.0,0.0,0.0,0.0,0.0,0.0,0.0,0.0,0.0,0.0,0.0,0.0,0.0,0.0,0.0,0.0,0.0,0.0,0.0,0.0,0.0,0.0,0.0,0.0,0.0,0.0,0.0,0.0,0.0,0.0,0.0,0.0,0.0,0.0,0.0,0.0,0.0,0.0,0.0,0.0,0.0,0.0,0.0,0.0,0.0,0.0,0.0,0.0,0.0,0.0,0.0,0.0,0.0,0.0,0.0,0.0,0.0,0.0,0.0,0.0,0.0,0.0,0.0,0.0,0.0,0.0,0.0,0.0,0.0,0.0,0.0,0.0,0.0,0.0,0.0,0.0,0.0,0.0,0.0,0.0,0.0,0.0,0.0,0.0,0.0,0.0,0.0,0.0,0.0,0.0,0.0,0.0,0.0,0.0,0.0,0.0,0.0,0.0,0.0,0.0,0.0,0.0,0.0,0.0,0.0,0.0,0.0,0.0,0.0,0.0,0.0,0.0,0.0,0.0,0.0,0.0,0.0,0.0,0.0,0.0,0.0,0.0,0.0,0.0,0.0,0.0,0.0,0.0,0.0,0.0,0.0,0.0,0.0,0.0,0.0,0.0,0.0,0.0,0.0,0.0,0.0,0.0,0.0,0.0,0.0,0.0,0.0,0.0,0.0,0.0,0.0,0.0,0.0,0.0,0.0,0.0,0.0,0.0,0.0,0.0,0.0,0.0,0.0,0.0,0.0,0.0,0.0,0.0,0.0,0.0,0.0,0.0,0.0,0.0,0.0,0.0,0.0,0.0,0.0,0.0,0.0,0.0,0.0,0.0,0.0,0.0,0.0,0.0,0.0,0.0,0.0,0.01,0.1,0.09,0.86,1.0,1.0,1.0,0.93,0.21,0.08,0.1,0.07,0.11,0.05,0.02,0.01,0.01,0.0,0.0,0.0,0.0,0.0,0.0,0.0,0.0,0.0,0.0,0.0,0.0,0.84,0.83,0.73,0.78,0.0,0.0,0.0,0.0,0.0,0.0,0.0,0.0,0.0,0.0,0.0,0.0,0.0,0.0,0.0,0.0,0.0,0.0,0.0,0.0,0.0,0.0,0.0,0.0,0.0,0.0,0.0,0.0,0.0,0.0,0.0,0.0,0.0,0.0,0.0,0.0,0.0,0.0,0.0,0.0,0.0,0.0,0.0,0.0,0.0,0.0,0.0,0.0,0.0,0.0,0.0,0.0,0.0,0.0,0.0,0.0,0.0,0.0,0.0,0.0,0.0,0.0,0.0,0.0,0.0,0.0,0.0,0.0,0.0,0.0,0.0,0.0,0.0,0.0,0.0,0.0,0.0,0.0,0.0,0.0,0.0,0.0,0.0,0.0,0.0,0.0,0.0,0.0,0.0,0.0,0.0,0.0,0.0,0.0,0.0],[0.0,0.0,0.0,0.0,0.0,0.0,0.0,0.0,0.0,0.0,0.0,0.0,0.0,0.0,0.0,0.0,0.0,0.0,0.0,0.0,0.0,0.0,0.0,0.0,0.0,0.0,0.0,0.0,0.0,0.0,0.0,0.0,0.0,0.0,0.0,0.0,0.0,0.0,0.0,0.0,0.0,0.0,0.0,0.0,0.0,0.0,0.0,0.0,0.0,0.0,0.0,0.0,0.0,0.0,0.0,0.0,0.0,0.0,0.0,0.0,0.0,0.0,0.0,0.0,0.0,0.0,0.0,0.0,0.0,0.0,0.0,0.0,0.0,0.0,0.0,0.0,0.0,0.0,0.0,0.0,0.0,0.0,0.0,0.0,0.0,0.0,0.0,0.0,0.0,0.0,0.0,0.0,0.0,0.0,0.0,0.0,0.0,0.0,0.0,0.0,0.0,0.0,0.0,0.0,0.0,0.0,0.0,0.0,0.0,0.0,0.0,0.0,0.0,0.0,0.0,0.0,0.0,0.0,0.0,0.0,0.0,0.0,0.0,0.0,0.0,0.0,0.0,0.0,0.0,0.0,0.0,0.0,0.0,0.0,0.0,0.0,0.0,0.0,0.0,0.0,0.0,0.0,0.0,0.0,0.0,0.0,0.0,0.0,0.0,0.0,0.0,0.0,0.0,0.0,0.0,0.0,0.0,0.0,0.0,0.0,0.0,0.0,0.0,0.0,0.0,0.0,0.0,0.0,0.0,0.0,0.0,0.0,0.0,0.0,0.0,0.0,0.0,0.0,0.0,0.0,0.0,0.0,0.0,0.0,0.0,0.0,0.0,0.0,0.0,0.0,0.0,0.0,0.0,0.0,0.0,0.0,0.0,0.0,0.0,0.0,0.0,0.0,0.0,0.0,0.0,0.0,0.0,0.0,0.0,0.0,0.0,0.0,0.0,0.0,0.03,0.23,0.12,0.93,1.0,1.0,1.0,0.8,0.11,0.1,0.05,0.11,0.09,0.08,0.05,0.07,0.01,0.02,0.01,0.0,0.0,0.0,0.0,0.0,0.0,0.0,0.0,0.43,0.68,0.03,0.01,0.02,0.0,0.0,0.0,0.0,0.0,0.0,0.0,0.0,0.0,0.0,0.0,0.0,0.0,0.0,0.0,0.0,0.0,0.0,0.0,0.0,0.0,0.0,0.0,0.0,0.0,0.0,0.0,0.0,0.0,0.0,0.0,0.0,0.0,0.0,0.0,0.0,0.0,0.0,0.0,0.0,0.0,0.0,0.0,0.0,0.0,0.0,0.0,0.0,0.0,0.0,0.0,0.0,0.0,0.0,0.0,0.0,0.0,0.0,0.0,0.0,0.0,0.0,0.0,0.0,0.0,0.0,0.0,0.0,0.0,0.0,0.0,0.0,0.0,0.0,0.0,0.0,0.0,0.0,0.0,0.0,0.0,0.0,0.0,0.0,0.0,0.0,0.0,0.0,0.0,0.0,0.0,0.0,0.0,0.0,0.0],[0.0,0.0,0.0,0.0,0.0,0.0,0.0,0.0,0.0,0.0,0.0,0.0,0.0,0.0,0.0,0.0,0.0,0.0,0.0,0.0,0.0,0.0,0.0,0.0,0.0,0.0,0.0,0.0,0.0,0.0,0.0,0.0,0.0,0.0,0.0,0.0,0.0,0.0,0.0,0.0,0.0,0.0,0.0,0.0,0.0,0.0,0.0,0.0,0.0,0.0,0.0,0.0,0.0,0.0,0.0,0.0,0.0,0.0,0.0,0.0,0.0,0.0,0.0,0.0,0.0,0.0,0.0,0.0,0.0,0.0,0.0,0.0,0.0,0.0,0.0,0.0,0.0,0.0,0.0,0.0,0.0,0.0,0.0,0.0,0.0,0.0,0.0,0.0,0.0,0.0,0.0,0.0,0.0,0.0,0.0,0.0,0.0,0.0,0.0,0.0,0.0,0.0,0.0,0.0,0.0,0.0,0.0,0.0,0.0,0.0,0.0,0.0,0.0,0.0,0.0,0.0,0.0,0.0,0.0,0.0,0.0,0.0,0.0,0.0,0.0,0.0,0.0,0.0,0.0,0.0,0.0,0.0,0.0,0.0,0.0,0.0,0.0,0.0,0.0,0.0,0.0,0.0,0.0,0.0,0.0,0.0,0.0,0.0,0.0,0.0,0.0,0.0,0.0,0.0,0.0,0.0,0.0,0.0,0.0,0.0,0.0,0.0,0.0,0.0,0.0,0.0,0.0,0.0,0.0,0.0,0.0,0.0,0.0,0.0,0.0,0.0,0.0,0.0,0.0,0.0,0.0,0.0,0.0,0.0,0.0,0.0,0.0,0.0,0.0,0.0,0.0,0.0,0.0,0.0,0.0,0.0,0.0,0.0,0.0,0.0,0.0,0.0,0.0,0.0,0.0,0.0,0.0,0.0,0.0,0.0,0.0,0.0,0.0,0.0,0.0,0.04,0.08,0.08,0.93,1.0,1.0,1.0,0.93,0.16,0.12,0.08,0.04,0.01,0.02,0.01,0.0,0.0,0.01,0.0,0.0,0.0,0.0,0.0,0.0,0.0,0.0,0.0,0.34,0.27,0.0,0.01,0.0,0.0,0.0,0.0,0.0,0.0,0.0,0.0,0.0,0.0,0.0,0.0,0.0,0.0,0.0,0.0,0.0,0.0,0.0,0.0,0.0,0.0,0.0,0.0,0.0,0.0,0.0,0.0,0.0,0.0,0.0,0.0,0.0,0.0,0.0,0.0,0.0,0.0,0.0,0.0,0.0,0.0,0.0,0.0,0.0,0.0,0.0,0.0,0.0,0.0,0.0,0.0,0.0,0.0,0.0,0.0,0.0,0.0,0.0,0.0,0.0,0.0,0.0,0.0,0.0,0.0,0.0,0.0,0.0,0.0,0.0,0.0,0.0,0.0,0.0,0.0,0.0,0.0,0.0,0.0,0.0,0.0,0.0,0.0,0.0,0.0,0.0,0.0,0.0,0.0,0.0,0.0,0.0,0.0,0.0],[0.0,0.0,0.0,0.0,0.0,0.0,0.0,0.0,0.0,0.0,0.0,0.0,0.0,0.0,0.0,0.0,0.0,0.0,0.0,0.0,0.0,0.0,0.0,0.0,0.0,0.0,0.0,0.0,0.0,0.0,0.0,0.0,0.0,0.0,0.0,0.0,0.0,0.0,0.0,0.0,0.0,0.0,0.0,0.0,0.0,0.0,0.0,0.0,0.0,0.0,0.0,0.0,0.0,0.0,0.0,0.0,0.0,0.0,0.0,0.0,0.0,0.0,0.0,0.0,0.0,0.0,0.0,0.0,0.0,0.0,0.0,0.0,0.0,0.0,0.0,0.0,0.0,0.0,0.0,0.0,0.0,0.0,0.0,0.0,0.0,0.0,0.0,0.0,0.0,0.0,0.0,0.0,0.0,0.0,0.0,0.0,0.0,0.0,0.0,0.0,0.0,0.0,0.0,0.0,0.0,0.0,0.0,0.0,0.0,0.0,0.0,0.0,0.0,0.0,0.0,0.0,0.0,0.0,0.0,0.0,0.0,0.0,0.0,0.0,0.0,0.0,0.0,0.0,0.0,0.0,0.0,0.0,0.0,0.0,0.0,0.0,0.0,0.0,0.0,0.0,0.0,0.0,0.0,0.0,0.0,0.0,0.0,0.0,0.0,0.0,0.0,0.0,0.0,0.0,0.0,0.0,0.0,0.0,0.0,0.0,0.0,0.0,0.0,0.0,0.0,0.0,0.0,0.0,0.0,0.0,0.0,0.0,0.0,0.0,0.0,0.0,0.0,0.0,0.0,0.0,0.0,0.0,0.0,0.0,0.0,0.0,0.0,0.0,0.0,0.0,0.0,0.0,0.0,0.0,0.0,0.0,0.0,0.0,0.0,0.0,0.0,0.0,0.0,0.0,0.0,0.0,0.0,0.0,0.0,0.0,0.0,0.0,0.0,0.0,0.0,0.0,0.0,0.02,0.21,0.8,1.0,1.0,1.0,0.42,0.21,0.12,0.04,0.02,0.43,0.01,0.0,0.0,0.01,0.0,0.0,0.0,0.0,0.0,0.0,0.0,0.49,0.01,0.65,0.21,0.0,0.01,0.0,0.0,0.0,0.0,0.0,0.0,0.0,0.0,0.0,0.0,0.0,0.0,0.0,0.0,0.0,0.0,0.0,0.0,0.0,0.0,0.0,0.0,0.0,0.0,0.0,0.0,0.0,0.0,0.0,0.0,0.0,0.0,0.0,0.0,0.0,0.0,0.0,0.0,0.0,0.0,0.0,0.0,0.0,0.0,0.0,0.0,0.0,0.0,0.0,0.0,0.0,0.0,0.0,0.0,0.0,0.0,0.0,0.0,0.0,0.0,0.0,0.0,0.0,0.0,0.0,0.0,0.0,0.0,0.0,0.0,0.0,0.0,0.0,0.0,0.0,0.0,0.0,0.0,0.0,0.0,0.0,0.0,0.0,0.0,0.0,0.0,0.0,0.0,0.0,0.0,0.0,0.0,0.0,0.0,0.0],[0.0,0.0,0.0,0.0,0.0,0.0,0.0,0.0,0.0,0.0,0.0,0.0,0.0,0.0,0.0,0.0,0.0,0.0,0.0,0.0,0.0,0.0,0.0,0.0,0.0,0.0,0.0,0.0,0.0,0.0,0.0,0.0,0.0,0.0,0.0,0.0,0.0,0.0,0.0,0.0,0.0,0.0,0.0,0.0,0.0,0.0,0.0,0.0,0.0,0.0,0.0,0.0,0.0,0.0,0.0,0.0,0.0,0.0,0.0,0.0,0.0,0.0,0.0,0.0,0.0,0.0,0.0,0.0,0.0,0.0,0.0,0.0,0.0,0.0,0.0,0.0,0.0,0.0,0.0,0.0,0.0,0.0,0.0,0.0,0.0,0.0,0.0,0.0,0.0,0.0,0.0,0.0,0.0,0.0,0.0,0.0,0.0,0.0,0.0,0.0,0.0,0.0,0.0,0.0,0.0,0.0,0.0,0.0,0.0,0.0,0.0,0.0,0.0,0.0,0.0,0.0,0.0,0.0,0.0,0.0,0.0,0.0,0.0,0.0,0.0,0.0,0.0,0.0,0.0,0.0,0.0,0.0,0.0,0.0,0.0,0.0,0.0,0.0,0.0,0.0,0.0,0.0,0.0,0.0,0.0,0.0,0.0,0.0,0.0,0.0,0.0,0.0,0.0,0.0,0.0,0.0,0.0,0.0,0.0,0.0,0.0,0.0,0.0,0.0,0.0,0.0,0.0,0.0,0.0,0.0,0.0,0.0,0.0,0.0,0.0,0.0,0.0,0.0,0.0,0.0,0.0,0.0,0.0,0.0,0.0,0.0,0.0,0.0,0.0,0.0,0.0,0.0,0.0,0.0,0.0,0.0,0.0,0.0,0.0,0.0,0.0,0.0,0.0,0.0,0.0,0.0,0.0,0.0,0.0,0.0,0.0,0.0,0.0,0.0,0.0,0.0,0.0,0.01,0.08,0.11,0.93,1.0,1.0,1.0,0.94,0.23,0.04,0.02,0.58,0.01,0.0,0.01,0.01,0.0,0.0,0.0,0.0,0.0,0.0,0.0,0.0,0.0,0.02,0.03,0.0,0.0,0.0,0.0,0.0,0.0,0.0,0.0,0.0,0.0,0.0,0.0,0.0,0.0,0.0,0.0,0.0,0.0,0.0,0.0,0.0,0.0,0.0,0.0,0.0,0.0,0.0,0.0,0.0,0.0,0.0,0.0,0.0,0.0,0.0,0.0,0.0,0.0,0.0,0.0,0.0,0.0,0.0,0.0,0.0,0.0,0.0,0.0,0.0,0.0,0.0,0.0,0.0,0.0,0.0,0.0,0.0,0.0,0.0,0.0,0.0,0.0,0.0,0.0,0.0,0.0,0.0,0.0,0.0,0.0,0.0,0.0,0.0,0.0,0.0,0.0,0.0,0.0,0.0,0.0,0.0,0.0,0.0,0.0,0.0,0.0,0.0,0.0,0.0,0.0,0.0,0.0,0.0,0.0,0.0,0.0,0.0],[0.0,0.0,0.0,0.0,0.0,0.0,0.0,0.0,0.0,0.0,0.0,0.0,0.0,0.0,0.0,0.0,0.0,0.0,0.0,0.0,0.0,0.0,0.0,0.0,0.0,0.0,0.0,0.0,0.0,0.0,0.0,0.0,0.0,0.0,0.0,0.0,0.0,0.0,0.0,0.0,0.0,0.0,0.0,0.0,0.0,0.0,0.0,0.0,0.0,0.0,0.0,0.0,0.0,0.0,0.0,0.0,0.0,0.0,0.0,0.0,0.0,0.0,0.0,0.0,0.0,0.0,0.0,0.0,0.0,0.0,0.0,0.0,0.0,0.0,0.0,0.0,0.0,0.0,0.0,0.0,0.0,0.0,0.0,0.0,0.0,0.0,0.0,0.0,0.0,0.0,0.0,0.0,0.0,0.0,0.0,0.0,0.0,0.0,0.0,0.0,0.0,0.0,0.0,0.0,0.0,0.0,0.0,0.0,0.0,0.0,0.0,0.0,0.0,0.0,0.0,0.0,0.0,0.0,0.0,0.0,0.0,0.0,0.0,0.0,0.0,0.0,0.0,0.0,0.0,0.0,0.0,0.0,0.0,0.0,0.0,0.0,0.0,0.0,0.0,0.0,0.0,0.0,0.0,0.0,0.0,0.0,0.0,0.0,0.0,0.0,0.0,0.0,0.0,0.0,0.0,0.0,0.0,0.0,0.0,0.0,0.0,0.0,0.0,0.0,0.0,0.0,0.0,0.0,0.0,0.0,0.0,0.0,0.0,0.0,0.0,0.0,0.0,0.0,0.0,0.0,0.0,0.0,0.0,0.0,0.0,0.0,0.0,0.0,0.0,0.0,0.0,0.0,0.0,0.0,0.0,0.0,0.0,0.0,0.0,0.0,0.0,0.0,0.0,0.0,0.0,0.0,0.0,0.0,0.0,0.0,0.0,0.0,0.0,0.0,0.0,0.0,0.0,0.02,0.1,0.1,0.16,0.42,1.0,1.0,1.0,0.76,0.11,0.08,0.65,0.55,0.0,0.01,0.33,0.0,0.0,0.0,0.0,0.0,0.0,0.0,0.0,0.0,0.01,0.04,0.0,0.01,0.01,0.0,0.0,0.0,0.0,0.0,0.0,0.0,0.0,0.0,0.0,0.0,0.0,0.0,0.0,0.0,0.0,0.0,0.0,0.0,0.0,0.0,0.0,0.0,0.0,0.0,0.0,0.0,0.0,0.0,0.0,0.0,0.0,0.0,0.0,0.0,0.0,0.0,0.0,0.0,0.0,0.0,0.0,0.0,0.0,0.0,0.0,0.0,0.0,0.0,0.0,0.0,0.0,0.0,0.0,0.0,0.0,0.0,0.0,0.0,0.0,0.0,0.0,0.0,0.0,0.0,0.0,0.0,0.0,0.0,0.0,0.0,0.0,0.0,0.0,0.0,0.0,0.0,0.0,0.0,0.0,0.0,0.0,0.0,0.0,0.0,0.0,0.0,0.0,0.0,0.0,0.0,0.0,0.0,0.0],[0.0,0.0,0.0,0.0,0.0,0.0,0.0,0.0,0.0,0.0,0.0,0.0,0.0,0.0,0.0,0.0,0.0,0.0,0.0,0.0,0.0,0.0,0.0,0.0,0.0,0.0,0.0,0.0,0.0,0.0,0.0,0.0,0.0,0.0,0.0,0.0,0.0,0.0,0.0,0.0,0.0,0.0,0.0,0.0,0.0,0.0,0.0,0.0,0.0,0.0,0.0,0.0,0.0,0.0,0.0,0.0,0.0,0.0,0.0,0.0,0.0,0.0,0.0,0.0,0.0,0.0,0.0,0.0,0.0,0.0,0.0,0.0,0.0,0.0,0.0,0.0,0.0,0.0,0.0,0.0,0.0,0.0,0.0,0.0,0.0,0.0,0.0,0.0,0.0,0.0,0.0,0.0,0.0,0.0,0.0,0.0,0.0,0.0,0.0,0.0,0.0,0.0,0.0,0.0,0.0,0.0,0.0,0.0,0.0,0.0,0.0,0.0,0.0,0.0,0.0,0.0,0.0,0.0,0.0,0.0,0.0,0.0,0.0,0.0,0.0,0.0,0.0,0.0,0.0,0.0,0.0,0.0,0.0,0.0,0.0,0.0,0.0,0.0,0.0,0.0,0.0,0.0,0.0,0.0,0.0,0.0,0.0,0.0,0.0,0.0,0.0,0.0,0.0,0.0,0.0,0.0,0.0,0.0,0.0,0.0,0.0,0.0,0.0,0.0,0.0,0.0,0.0,0.0,0.0,0.0,0.0,0.0,0.0,0.0,0.0,0.0,0.0,0.0,0.0,0.0,0.0,0.0,0.0,0.0,0.0,0.0,0.0,0.0,0.0,0.0,0.0,0.0,0.0,0.0,0.0,0.0,0.0,0.0,0.0,0.0,0.0,0.0,0.0,0.0,0.0,0.0,0.0,0.0,0.0,0.0,0.0,0.0,0.0,0.0,0.02,0.03,0.0,0.02,0.07,0.05,0.12,0.21,0.94,1.0,1.0,1.0,0.41,0.23,0.78,0.12,0.0,0.0,0.01,0.0,0.0,0.0,0.0,0.0,0.0,0.0,0.01,0.0,0.02,0.08,0.0,0.0,0.0,0.0,0.03,0.0,0.0,0.0,0.0,0.0,0.0,0.0,0.0,0.0,0.0,0.0,0.0,0.0,0.0,0.0,0.0,0.0,0.0,0.0,0.0,0.0,0.0,0.0,0.0,0.0,0.0,0.0,0.01,0.0,0.0,0.0,0.0,0.0,0.0,0.0,0.0,0.0,0.0,0.0,0.0,0.0,0.0,0.0,0.0,0.0,0.0,0.0,0.0,0.0,0.0,0.0,0.0,0.0,0.0,0.0,0.0,0.0,0.0,0.0,0.0,0.0,0.0,0.0,0.0,0.0,0.0,0.0,0.0,0.0,0.0,0.0,0.0,0.0,0.0,0.0,0.0,0.0,0.0,0.0,0.0,0.0,0.0,0.0,0.0,0.0,0.0,0.0,0.0,0.0,0.0,0.0,0.0],[0.0,0.0,0.0,0.0,0.0,0.0,0.0,0.0,0.0,0.0,0.0,0.0,0.0,0.0,0.0,0.0,0.0,0.0,0.0,0.0,0.0,0.0,0.0,0.0,0.0,0.0,0.0,0.0,0.0,0.0,0.0,0.0,0.0,0.0,0.0,0.0,0.0,0.0,0.0,0.0,0.0,0.0,0.0,0.0,0.0,0.0,0.0,0.0,0.0,0.0,0.0,0.0,0.0,0.0,0.0,0.0,0.0,0.0,0.0,0.0,0.0,0.0,0.0,0.0,0.0,0.0,0.0,0.0,0.0,0.0,0.0,0.0,0.0,0.0,0.0,0.0,0.0,0.0,0.0,0.0,0.0,0.0,0.0,0.0,0.0,0.0,0.0,0.0,0.0,0.0,0.0,0.0,0.0,0.0,0.0,0.0,0.0,0.0,0.0,0.0,0.0,0.0,0.0,0.0,0.0,0.0,0.0,0.0,0.0,0.0,0.0,0.0,0.0,0.0,0.0,0.0,0.0,0.0,0.0,0.0,0.0,0.0,0.0,0.0,0.0,0.0,0.0,0.0,0.0,0.0,0.0,0.0,0.0,0.0,0.0,0.0,0.0,0.0,0.0,0.0,0.0,0.0,0.0,0.0,0.0,0.0,0.0,0.0,0.0,0.0,0.0,0.0,0.0,0.0,0.0,0.0,0.0,0.0,0.0,0.0,0.0,0.0,0.0,0.0,0.0,0.0,0.0,0.0,0.0,0.0,0.0,0.0,0.0,0.0,0.0,0.0,0.0,0.0,0.0,0.0,0.0,0.0,0.0,0.0,0.0,0.0,0.0,0.0,0.0,0.0,0.0,0.0,0.0,0.0,0.0,0.08,0.01,0.0,0.0,0.0,0.0,0.0,0.0,0.0,0.0,0.0,0.0,0.0,0.0,0.0,0.0,0.0,0.0,0.0,0.01,0.0,0.03,0.12,0.11,0.11,0.08,0.12,0.23,0.76,1.0,1.0,1.0,0.91,0.79,0.71,0.0,0.0,0.0,0.0,0.0,0.0,0.0,0.0,0.0,0.0,0.02,0.01,0.13,0.29,0.04,0.02,0.0,0.0,0.51,0.01,0.0,0.0,0.0,0.0,0.0,0.0,0.0,0.0,0.0,0.0,0.0,0.0,0.0,0.0,0.0,0.0,0.0,0.0,0.0,0.0,0.0,0.0,0.0,0.0,0.0,0.0,0.24,0.0,0.0,0.0,0.0,0.0,0.0,0.0,0.0,0.0,0.0,0.0,0.0,0.0,0.0,0.0,0.0,0.0,0.0,0.0,0.0,0.0,0.0,0.0,0.0,0.0,0.0,0.0,0.0,0.0,0.0,0.0,0.0,0.0,0.0,0.0,0.0,0.0,0.0,0.0,0.0,0.0,0.0,0.0,0.0,0.0,0.0,0.0,0.0,0.0,0.0,0.0,0.0,0.0,0.0,0.0,0.0,0.0,0.0,0.0,0.0,0.0,0.0,0.0,0.0],[0.0,0.0,0.0,0.0,0.0,0.0,0.0,0.0,0.0,0.0,0.0,0.0,0.0,0.0,0.0,0.0,0.0,0.0,0.0,0.0,0.0,0.0,0.0,0.0,0.0,0.1,0.0,0.0,0.0,0.0,0.0,0.0,0.0,0.0,0.0,0.0,0.0,0.0,0.0,0.0,0.0,0.0,0.0,0.0,0.0,0.0,0.0,0.0,0.0,0.0,0.0,0.0,0.0,0.0,0.0,0.0,0.0,0.0,0.0,0.0,0.0,0.0,0.0,0.0,0.0,0.0,0.0,0.0,0.0,0.0,0.0,0.0,0.0,0.0,0.0,0.0,0.0,0.0,0.0,0.0,0.0,0.0,0.0,0.0,0.0,0.0,0.0,0.0,0.0,0.0,0.0,0.0,0.0,0.0,0.0,0.0,0.0,0.0,0.0,0.0,0.0,0.0,0.0,0.0,0.0,0.0,0.0,0.0,0.0,0.0,0.0,0.0,0.0,0.0,0.0,0.0,0.0,0.0,0.0,0.0,0.0,0.0,0.0,0.0,0.0,0.0,0.0,0.0,0.0,0.0,0.0,0.0,0.0,0.0,0.0,0.0,0.0,0.0,0.0,0.0,0.0,0.0,0.0,0.0,0.0,0.0,0.0,0.0,0.0,0.0,0.0,0.0,0.0,0.0,0.0,0.0,0.0,0.0,0.0,0.0,0.0,0.0,0.0,0.0,0.0,0.0,0.0,0.0,0.0,0.0,0.0,0.0,0.0,0.0,0.0,0.0,0.0,0.0,0.0,0.0,0.0,0.0,0.0,0.0,0.0,0.0,0.0,0.0,0.0,0.0,0.0,0.0,0.0,0.0,0.0,0.0,0.0,0.0,0.0,0.0,0.0,0.0,0.0,0.0,0.0,0.0,0.0,0.0,0.0,0.0,0.0,0.0,0.0,0.0,0.0,0.0,0.0,0.02,0.05,0.09,0.04,0.04,0.04,0.11,0.41,1.0,1.0,1.0,0.93,0.9,0.86,0.01,0.0,0.0,0.0,0.0,0.0,0.0,0.0,0.0,0.02,0.0,0.11,0.07,0.0,0.0,0.0,0.0,0.02,0.0,0.0,0.0,0.0,0.0,0.0,0.0,0.0,0.0,0.0,0.0,0.0,0.0,0.0,0.0,0.0,0.0,0.0,0.0,0.0,0.0,0.0,0.0,0.0,0.0,0.0,0.0,0.49,0.1,0.0,0.0,0.0,0.0,0.0,0.0,0.0,0.0,0.0,0.0,0.0,0.0,0.0,0.0,0.0,0.0,0.0,0.0,0.0,0.0,0.0,0.0,0.0,0.0,0.0,0.0,0.0,0.0,0.0,0.0,0.0,0.0,0.0,0.0,0.0,0.0,0.0,0.0,0.0,0.0,0.0,0.0,0.0,0.0,0.0,0.0,0.0,0.0,0.0,0.0,0.0,0.0,0.0,0.0,0.0,0.0,0.0,0.0,0.0,0.0,0.0,0.0,0.0],[0.0,0.0,0.0,0.0,0.0,0.0,0.0,0.0,0.0,0.0,0.0,0.0,0.0,0.0,0.0,0.0,0.0,0.0,0.0,0.0,0.0,0.0,0.0,0.0,0.0,0.51,0.0,0.0,0.0,0.0,0.0,0.0,0.0,0.0,0.0,0.0,0.0,0.0,0.0,0.0,0.0,0.0,0.0,0.0,0.0,0.0,0.0,0.0,0.0,0.0,0.0,0.0,0.0,0.0,0.0,0.0,0.0,0.0,0.0,0.0,0.0,0.0,0.0,0.0,0.0,0.0,0.0,0.0,0.0,0.0,0.0,0.0,0.0,0.0,0.0,0.0,0.0,0.0,0.0,0.0,0.0,0.0,0.0,0.0,0.0,0.0,0.0,0.0,0.0,0.0,0.0,0.0,0.0,0.0,0.0,0.0,0.0,0.0,0.0,0.0,0.0,0.0,0.0,0.0,0.0,0.0,0.0,0.0,0.0,0.0,0.0,0.0,0.0,0.0,0.0,0.0,0.0,0.0,0.0,0.0,0.0,0.0,0.0,0.0,0.0,0.0,0.0,0.0,0.0,0.0,0.0,0.0,0.0,0.0,0.0,0.0,0.0,0.0,0.0,0.0,0.0,0.0,0.0,0.0,0.0,0.0,0.0,0.0,0.0,0.0,0.0,0.0,0.0,0.0,0.0,0.0,0.0,0.0,0.0,0.0,0.0,0.0,0.0,0.0,0.0,0.0,0.0,0.0,0.0,0.0,0.0,0.0,0.0,0.0,0.0,0.0,0.0,0.0,0.0,0.0,0.0,0.0,0.0,0.0,0.0,0.0,0.0,0.0,0.0,0.0,0.0,0.0,0.0,0.0,0.0,0.24,0.56,0.0,0.0,0.0,0.0,0.0,0.0,0.0,0.0,0.0,0.0,0.0,0.04,0.0,0.0,0.0,0.0,0.01,0.03,0.0,0.0,0.15,0.02,0.08,0.01,0.02,0.02,0.08,0.23,0.91,1.0,1.0,1.0,0.96,0.88,0.85,0.01,0.0,0.01,0.0,0.0,0.0,0.0,0.0,0.62,0.14,0.22,0.05,0.05,0.0,0.0,0.0,0.64,0.08,0.47,0.0,0.0,0.0,0.0,0.0,0.0,0.0,0.0,0.0,0.0,0.0,0.0,0.0,0.0,0.0,0.0,0.0,0.0,0.0,0.0,0.0,0.0,0.0,0.0,0.0,0.6,0.0,0.0,0.0,0.0,0.0,0.0,0.0,0.0,0.0,0.0,0.0,0.0,0.0,0.0,0.0,0.0,0.0,0.0,0.0,0.0,0.0,0.0,0.0,0.0,0.0,0.0,0.0,0.0,0.0,0.0,0.0,0.0,0.0,0.0,0.0,0.0,0.0,0.0,0.0,0.0,0.0,0.0,0.0,0.0,0.0,0.0,0.0,0.0,0.0,0.0,0.0,0.0,0.0,0.0,0.0,0.0,0.0,0.0,0.0,0.0,0.0,0.0,0.0,0.0],[0.0,0.0,0.0,0.0,0.0,0.0,0.0,0.0,0.0,0.0,0.0,0.0,0.0,0.0,0.0,0.0,0.0,0.0,0.0,0.0,0.0,0.0,0.0,0.0,0.0,0.0,0.0,0.0,0.0,0.0,0.0,0.0,0.0,0.0,0.0,0.0,0.0,0.0,0.0,0.0,0.0,0.0,0.0,0.0,0.0,0.0,0.0,0.0,0.0,0.0,0.0,0.0,0.0,0.0,0.0,0.0,0.0,0.0,0.0,0.0,0.0,0.0,0.0,0.0,0.0,0.0,0.0,0.0,0.0,0.0,0.0,0.0,0.0,0.0,0.0,0.0,0.0,0.0,0.0,0.0,0.0,0.0,0.0,0.0,0.0,0.0,0.0,0.0,0.0,0.0,0.0,0.0,0.0,0.0,0.0,0.0,0.0,0.0,0.0,0.0,0.0,0.0,0.0,0.0,0.0,0.0,0.0,0.0,0.0,0.0,0.0,0.0,0.0,0.0,0.0,0.0,0.0,0.0,0.0,0.0,0.0,0.0,0.0,0.0,0.0,0.0,0.0,0.0,0.0,0.0,0.0,0.0,0.0,0.0,0.0,0.0,0.0,0.0,0.0,0.0,0.0,0.0,0.0,0.0,0.0,0.0,0.0,0.0,0.0,0.0,0.0,0.0,0.0,0.0,0.0,0.0,0.0,0.0,0.0,0.0,0.0,0.0,0.0,0.0,0.0,0.0,0.0,0.0,0.0,0.0,0.0,0.0,0.0,0.0,0.0,0.0,0.0,0.0,0.0,0.0,0.0,0.0,0.0,0.0,0.0,0.0,0.0,0.0,0.0,0.0,0.0,0.0,0.0,0.0,0.0,0.0,0.0,0.0,0.0,0.0,0.0,0.0,0.0,0.0,0.0,0.0,0.0,0.0,0.0,0.0,0.0,0.0,0.0,0.0,0.02,0.0,0.0,0.02,0.01,0.05,0.02,0.43,0.58,0.65,0.78,0.79,0.93,1.0,1.0,1.0,0.95,0.9,0.87,0.01,0.01,0.0,0.0,0.0,0.0,0.0,0.64,0.02,0.09,0.01,0.0,0.0,0.0,0.0,0.24,0.0,0.0,0.0,0.0,0.0,0.0,0.0,0.0,0.0,0.0,0.0,0.0,0.0,0.0,0.0,0.0,0.0,0.0,0.0,0.0,0.0,0.0,0.0,0.0,0.0,0.0,0.0,0.0,0.0,0.0,0.0,0.0,0.0,0.0,0.0,0.0,0.0,0.0,0.0,0.0,0.0,0.0,0.0,0.0,0.0,0.0,0.0,0.0,0.0,0.0,0.0,0.0,0.0,0.0,0.0,0.0,0.0,0.0,0.0,0.0,0.0,0.0,0.0,0.0,0.0,0.0,0.0,0.0,0.0,0.0,0.0,0.0,0.0,0.0,0.0,0.0,0.0,0.0,0.0,0.0,0.0,0.0,0.0,0.0,0.0,0.0,0.0,0.0,0.0,0.0,0.0,0.0],[0.0,0.0,0.0,0.0,0.0,0.0,0.0,0.0,0.0,0.0,0.0,0.0,0.0,0.0,0.0,0.0,0.0,0.0,0.0,0.0,0.0,0.0,0.0,0.0,0.0,0.0,0.0,0.0,0.0,0.0,0.0,0.0,0.0,0.0,0.0,0.0,0.0,0.0,0.0,0.0,0.0,0.0,0.0,0.0,0.0,0.0,0.0,0.0,0.0,0.0,0.0,0.0,0.0,0.0,0.0,0.0,0.0,0.0,0.0,0.0,0.0,0.0,0.0,0.0,0.0,0.0,0.0,0.0,0.0,0.0,0.0,0.0,0.0,0.0,0.0,0.0,0.0,0.0,0.0,0.0,0.0,0.0,0.0,0.0,0.0,0.0,0.0,0.0,0.0,0.0,0.0,0.0,0.0,0.0,0.0,0.0,0.0,0.0,0.0,0.0,0.0,0.0,0.0,0.0,0.0,0.0,0.0,0.0,0.0,0.0,0.0,0.0,0.0,0.0,0.0,0.0,0.0,0.0,0.0,0.0,0.0,0.0,0.0,0.0,0.0,0.0,0.0,0.0,0.0,0.0,0.0,0.0,0.0,0.0,0.0,0.0,0.0,0.0,0.0,0.0,0.0,0.0,0.0,0.0,0.0,0.0,0.0,0.0,0.0,0.0,0.0,0.0,0.0,0.0,0.0,0.0,0.0,0.0,0.0,0.0,0.0,0.0,0.0,0.0,0.0,0.0,0.0,0.0,0.0,0.0,0.0,0.0,0.0,0.0,0.0,0.0,0.0,0.0,0.0,0.0,0.0,0.0,0.0,0.0,0.0,0.0,0.0,0.0,0.0,0.0,0.0,0.0,0.0,0.0,0.0,0.0,0.0,0.0,0.0,0.0,0.0,0.0,0.0,0.0,0.01,0.0,0.0,0.0,0.07,0.0,0.0,0.0,0.0,0.0,0.06,0.0,0.0,0.09,0.01,0.07,0.01,0.01,0.01,0.55,0.12,0.71,0.9,0.96,1.0,1.0,1.0,0.91,0.9,0.13,0.01,0.01,0.0,0.0,0.0,0.05,0.05,0.11,0.08,0.0,0.0,0.0,0.0,0.0,0.01,0.01,0.0,0.0,0.0,0.0,0.0,0.0,0.0,0.0,0.0,0.0,0.0,0.0,0.0,0.0,0.0,0.0,0.0,0.0,0.0,0.0,0.0,0.0,0.0,0.0,0.0,0.0,0.0,0.0,0.0,0.0,0.0,0.0,0.0,0.0,0.0,0.0,0.0,0.0,0.0,0.0,0.0,0.0,0.0,0.0,0.0,0.0,0.0,0.0,0.0,0.0,0.0,0.0,0.0,0.0,0.0,0.0,0.0,0.0,0.0,0.0,0.0,0.0,0.0,0.0,0.0,0.0,0.0,0.0,0.0,0.0,0.0,0.0,0.0,0.0,0.0,0.0,0.0,0.0,0.0,0.0,0.0,0.0,0.0,0.0,0.0,0.0,0.0,0.0,0.0,0.0,0.0],[0.0,0.0,0.0,0.0,0.0,0.0,0.0,0.0,0.0,0.0,0.0,0.0,0.0,0.0,0.0,0.0,0.0,0.0,0.01,0.01,0.0,0.46,0.0,0.0,0.65,0.59,0.0,0.0,0.0,0.0,0.0,0.0,0.0,0.0,0.0,0.0,0.0,0.0,0.0,0.0,0.0,0.0,0.0,0.0,0.0,0.0,0.0,0.0,0.0,0.0,0.0,0.0,0.0,0.0,0.0,0.0,0.0,0.0,0.0,0.0,0.0,0.0,0.0,0.0,0.0,0.0,0.0,0.0,0.0,0.0,0.0,0.0,0.0,0.0,0.0,0.0,0.0,0.0,0.0,0.0,0.0,0.0,0.0,0.0,0.0,0.0,0.0,0.0,0.0,0.0,0.0,0.0,0.0,0.0,0.0,0.0,0.0,0.0,0.0,0.0,0.0,0.0,0.0,0.0,0.0,0.0,0.0,0.0,0.0,0.0,0.0,0.0,0.0,0.0,0.0,0.0,0.0,0.0,0.0,0.0,0.0,0.0,0.0,0.0,0.0,0.0,0.0,0.0,0.0,0.0,0.0,0.0,0.0,0.0,0.0,0.0,0.0,0.0,0.0,0.0,0.0,0.0,0.0,0.0,0.0,0.0,0.0,0.0,0.0,0.0,0.0,0.0,0.0,0.0,0.0,0.0,0.0,0.0,0.0,0.0,0.0,0.0,0.0,0.0,0.0,0.0,0.0,0.0,0.0,0.0,0.0,0.0,0.0,0.0,0.0,0.0,0.0,0.0,0.0,0.0,0.0,0.0,0.0,0.0,0.0,0.0,0.0,0.0,0.0,0.0,0.0,0.0,0.0,0.0,0.0,0.0,0.0,0.0,0.0,0.0,0.0,0.0,0.0,0.0,0.0,0.0,0.0,0.0,0.04,0.0,0.0,0.0,0.0,0.0,0.0,0.0,0.0,0.0,0.0,0.01,0.0,0.0,0.0,0.0,0.0,0.0,0.86,0.88,0.95,1.0,1.0,1.0,0.93,0.37,0.67,0.03,0.0,0.0,0.05,0.02,0.07,0.04,0.01,0.0,0.0,0.0,0.0,0.0,0.01,0.0,0.02,0.0,0.0,0.0,0.0,0.0,0.0,0.0,0.0,0.0,0.0,0.0,0.0,0.0,0.0,0.0,0.0,0.0,0.0,0.0,0.0,0.0,0.0,0.0,0.0,0.0,0.41,0.0,0.0,0.0,0.0,0.0,0.0,0.0,0.0,0.0,0.0,0.0,0.0,0.0,0.0,0.0,0.0,0.0,0.0,0.0,0.0,0.0,0.0,0.0,0.0,0.0,0.0,0.0,0.0,0.0,0.0,0.0,0.0,0.0,0.0,0.0,0.0,0.0,0.0,0.0,0.0,0.0,0.0,0.0,0.0,0.0,0.0,0.0,0.0,0.0,0.0,0.0,0.0,0.0,0.0,0.0,0.0,0.0,0.0,0.0,0.0,0.0,0.0,0.0,0.0],[0.0,0.0,0.0,0.0,0.0,0.0,0.0,0.0,0.0,0.0,0.0,0.0,0.0,0.0,0.0,0.0,0.0,0.0,0.0,0.01,0.0,0.49,0.0,0.0,0.02,0.03,0.0,0.0,0.0,0.0,0.0,0.0,0.0,0.0,0.0,0.0,0.0,0.0,0.0,0.0,0.0,0.0,0.0,0.0,0.0,0.0,0.0,0.0,0.0,0.0,0.0,0.0,0.0,0.0,0.0,0.0,0.0,0.0,0.0,0.0,0.0,0.0,0.0,0.0,0.0,0.0,0.0,0.0,0.0,0.0,0.0,0.0,0.0,0.0,0.0,0.0,0.0,0.0,0.0,0.0,0.0,0.0,0.0,0.0,0.0,0.0,0.0,0.0,0.0,0.0,0.0,0.0,0.0,0.0,0.0,0.0,0.0,0.0,0.0,0.0,0.0,0.0,0.0,0.0,0.0,0.0,0.0,0.0,0.0,0.0,0.0,0.0,0.0,0.0,0.0,0.0,0.0,0.0,0.0,0.0,0.0,0.0,0.0,0.0,0.0,0.0,0.0,0.0,0.0,0.0,0.0,0.0,0.0,0.0,0.0,0.0,0.0,0.0,0.0,0.0,0.0,0.0,0.0,0.0,0.0,0.0,0.0,0.0,0.0,0.0,0.0,0.0,0.0,0.0,0.0,0.0,0.0,0.0,0.0,0.0,0.0,0.0,0.0,0.0,0.0,0.0,0.0,0.0,0.0,0.0,0.0,0.0,0.0,0.0,0.0,0.0,0.0,0.0,0.0,0.0,0.0,0.0,0.0,0.0,0.0,0.0,0.0,0.0,0.0,0.0,0.0,0.0,0.0,0.0,0.0,0.0,0.0,0.0,0.0,0.0,0.0,0.01,0.0,0.0,0.0,0.0,0.0,0.0,0.03,0.0,0.0,0.0,0.0,0.0,0.01,0.0,0.0,0.0,0.0,0.02,0.0,0.0,0.01,0.01,0.0,0.0,0.01,0.85,0.9,0.91,1.0,1.0,1.0,0.67,0.92,0.69,0.01,0.01,0.73,0.52,0.79,0.04,0.01,0.0,0.0,0.0,0.0,0.0,0.02,0.0,0.66,0.01,0.0,0.0,0.0,0.0,0.0,0.0,0.0,0.0,0.0,0.0,0.0,0.0,0.0,0.0,0.0,0.0,0.0,0.0,0.0,0.0,0.0,0.0,0.0,0.0,0.0,0.0,0.0,0.0,0.0,0.0,0.0,0.0,0.0,0.0,0.0,0.0,0.0,0.0,0.0,0.0,0.0,0.0,0.0,0.0,0.0,0.0,0.0,0.0,0.0,0.0,0.0,0.0,0.0,0.0,0.0,0.0,0.0,0.0,0.0,0.0,0.0,0.0,0.0,0.0,0.0,0.0,0.0,0.0,0.0,0.0,0.0,0.0,0.0,0.0,0.0,0.0,0.0,0.0,0.0,0.0,0.0,0.0,0.0,0.0,0.0,0.0,0.0,0.0,0.0],[0.0,0.0,0.0,0.0,0.0,0.0,0.0,0.0,0.0,0.0,0.0,0.0,0.0,0.0,0.0,0.0,0.0,0.0,0.0,0.0,0.0,0.0,0.0,0.0,0.0,0.0,0.0,0.0,0.0,0.0,0.0,0.0,0.0,0.0,0.0,0.0,0.0,0.0,0.0,0.0,0.0,0.0,0.0,0.0,0.0,0.0,0.0,0.0,0.0,0.0,0.0,0.0,0.0,0.0,0.0,0.0,0.0,0.0,0.0,0.0,0.0,0.0,0.0,0.0,0.0,0.0,0.0,0.0,0.0,0.0,0.0,0.0,0.0,0.0,0.0,0.0,0.0,0.0,0.0,0.0,0.0,0.0,0.0,0.0,0.0,0.0,0.0,0.0,0.0,0.0,0.0,0.0,0.0,0.0,0.0,0.0,0.0,0.0,0.0,0.0,0.0,0.0,0.0,0.0,0.0,0.0,0.0,0.0,0.0,0.0,0.0,0.0,0.0,0.0,0.0,0.0,0.0,0.0,0.0,0.0,0.0,0.0,0.0,0.0,0.0,0.0,0.0,0.0,0.0,0.0,0.0,0.0,0.0,0.0,0.0,0.0,0.0,0.0,0.0,0.0,0.0,0.0,0.0,0.0,0.0,0.0,0.0,0.0,0.0,0.0,0.0,0.0,0.0,0.0,0.0,0.0,0.0,0.0,0.0,0.0,0.0,0.0,0.0,0.0,0.0,0.0,0.0,0.0,0.0,0.0,0.0,0.0,0.0,0.0,0.0,0.0,0.0,0.0,0.0,0.0,0.0,0.0,0.0,0.0,0.0,0.0,0.0,0.0,0.0,0.0,0.0,0.0,0.0,0.0,0.0,0.0,0.0,0.0,0.0,0.0,0.0,0.01,0.0,0.0,0.0,0.0,0.0,0.0,0.0,0.0,0.0,0.0,0.0,0.0,0.0,0.0,0.0,0.0,0.0,0.01,0.01,0.01,0.01,0.33,0.01,0.0,0.0,0.01,0.87,0.9,0.93,1.0,1.0,1.0,0.91,0.44,0.02,0.0,0.03,0.12,0.16,0.03,0.01,0.0,0.0,0.0,0.0,0.0,0.0,0.0,0.0,0.01,0.0,0.0,0.0,0.0,0.0,0.0,0.0,0.0,0.0,0.0,0.0,0.0,0.0,0.0,0.0,0.0,0.0,0.0,0.0,0.0,0.0,0.0,0.0,0.0,0.0,0.0,0.0,0.0,0.0,0.0,0.0,0.0,0.0,0.0,0.0,0.0,0.0,0.0,0.0,0.0,0.0,0.0,0.0,0.0,0.0,0.0,0.0,0.0,0.0,0.0,0.0,0.0,0.0,0.0,0.0,0.0,0.0,0.0,0.0,0.0,0.0,0.0,0.0,0.0,0.0,0.0,0.0,0.0,0.0,0.0,0.0,0.0,0.0,0.0,0.0,0.0,0.0,0.0,0.0,0.0,0.0,0.0,0.0,0.0,0.0,0.0,0.0,0.0,0.0],[0.0,0.0,0.0,0.0,0.0,0.0,0.0,0.0,0.0,0.0,0.0,0.0,0.0,0.0,0.01,0.01,0.01,0.19,0.19,0.51,0.0,0.0,0.0,0.0,0.02,0.0,0.0,0.0,0.0,0.0,0.0,0.0,0.0,0.0,0.0,0.0,0.0,0.0,0.0,0.0,0.0,0.0,0.0,0.0,0.0,0.0,0.0,0.0,0.0,0.0,0.0,0.0,0.0,0.0,0.0,0.0,0.0,0.0,0.0,0.0,0.0,0.0,0.0,0.0,0.0,0.0,0.0,0.0,0.0,0.0,0.0,0.0,0.0,0.0,0.0,0.0,0.0,0.0,0.0,0.0,0.0,0.0,0.0,0.0,0.0,0.0,0.0,0.0,0.0,0.0,0.0,0.0,0.0,0.0,0.0,0.0,0.0,0.0,0.0,0.0,0.0,0.0,0.0,0.0,0.0,0.0,0.0,0.0,0.0,0.0,0.0,0.0,0.0,0.0,0.0,0.0,0.0,0.0,0.0,0.0,0.0,0.0,0.0,0.0,0.0,0.0,0.0,0.0,0.0,0.0,0.0,0.0,0.0,0.0,0.0,0.0,0.0,0.0,0.0,0.0,0.0,0.0,0.0,0.0,0.0,0.0,0.0,0.0,0.0,0.0,0.0,0.0,0.0,0.0,0.0,0.0,0.0,0.0,0.0,0.0,0.0,0.0,0.0,0.0,0.0,0.0,0.0,0.0,0.0,0.0,0.0,0.0,0.0,0.0,0.0,0.0,0.0,0.0,0.0,0.0,0.0,0.0,0.0,0.0,0.0,0.0,0.0,0.0,0.0,0.0,0.0,0.0,0.0,0.0,0.0,0.0,0.0,0.0,0.0,0.0,0.0,0.01,0.0,0.0,0.01,0.0,0.0,0.0,0.0,0.0,0.0,0.0,0.0,0.0,0.0,0.0,0.0,0.0,0.0,0.0,0.0,0.0,0.0,0.0,0.0,0.0,0.0,0.0,0.01,0.13,0.37,0.67,1.0,1.0,1.0,0.98,0.19,0.05,0.1,0.24,0.11,0.03,0.0,0.0,0.0,0.0,0.0,0.0,0.0,0.0,0.0,0.01,0.0,0.01,0.0,0.0,0.0,0.0,0.0,0.0,0.0,0.0,0.0,0.0,0.0,0.0,0.0,0.0,0.0,0.0,0.0,0.0,0.0,0.0,0.0,0.0,0.0,0.0,0.0,0.0,0.0,0.0,0.0,0.0,0.0,0.0,0.0,0.0,0.0,0.0,0.0,0.0,0.0,0.0,0.0,0.0,0.0,0.0,0.0,0.0,0.0,0.0,0.0,0.0,0.0,0.0,0.0,0.0,0.0,0.0,0.0,0.0,0.0,0.0,0.0,0.0,0.0,0.0,0.0,0.0,0.0,0.0,0.0,0.0,0.0,0.0,0.0,0.0,0.0,0.0,0.0,0.0,0.0,0.0,0.0,0.0,0.0,0.0,0.0,0.0,0.0],[0.0,0.0,0.0,0.0,0.0,0.0,0.0,0.0,0.0,0.0,0.0,0.0,0.0,0.0,0.0,0.0,0.0,0.04,0.08,0.69,0.26,0.63,0.0,0.0,0.64,0.0,0.0,0.0,0.0,0.0,0.0,0.0,0.0,0.0,0.0,0.0,0.0,0.0,0.0,0.0,0.0,0.0,0.0,0.0,0.0,0.0,0.0,0.0,0.0,0.0,0.0,0.0,0.0,0.0,0.0,0.0,0.0,0.0,0.0,0.0,0.0,0.0,0.0,0.0,0.0,0.0,0.0,0.0,0.0,0.0,0.0,0.0,0.0,0.0,0.0,0.0,0.0,0.0,0.0,0.0,0.0,0.0,0.0,0.0,0.0,0.0,0.0,0.0,0.0,0.0,0.0,0.0,0.0,0.0,0.0,0.0,0.0,0.0,0.0,0.0,0.0,0.0,0.0,0.0,0.0,0.0,0.0,0.0,0.0,0.0,0.0,0.0,0.0,0.0,0.0,0.0,0.0,0.0,0.0,0.0,0.0,0.0,0.0,0.0,0.0,0.0,0.0,0.0,0.0,0.0,0.0,0.0,0.0,0.0,0.0,0.0,0.0,0.0,0.0,0.0,0.0,0.0,0.0,0.0,0.0,0.0,0.0,0.0,0.0,0.0,0.0,0.0,0.0,0.0,0.0,0.0,0.0,0.0,0.0,0.0,0.0,0.0,0.0,0.0,0.0,0.0,0.0,0.0,0.0,0.0,0.0,0.0,0.0,0.0,0.0,0.0,0.0,0.0,0.0,0.0,0.0,0.0,0.0,0.0,0.0,0.0,0.0,0.0,0.0,0.0,0.0,0.0,0.0,0.0,0.0,0.0,0.0,0.0,0.0,0.0,0.0,0.02,0.0,0.0,0.01,0.0,0.0,0.0,0.01,0.0,0.0,0.0,0.0,0.0,0.0,0.0,0.0,0.0,0.0,0.0,0.0,0.0,0.0,0.0,0.0,0.0,0.0,0.01,0.01,0.01,0.67,0.92,0.91,1.0,1.0,1.0,0.82,0.74,0.71,0.21,0.18,0.01,0.0,0.0,0.0,0.0,0.0,0.0,0.0,0.0,0.02,0.01,0.01,0.01,0.01,0.0,0.0,0.0,0.0,0.0,0.0,0.0,0.0,0.0,0.0,0.0,0.0,0.0,0.0,0.0,0.0,0.0,0.0,0.0,0.0,0.0,0.0,0.0,0.0,0.0,0.0,0.0,0.0,0.0,0.0,0.0,0.0,0.0,0.0,0.0,0.0,0.0,0.0,0.0,0.0,0.0,0.0,0.0,0.0,0.0,0.0,0.0,0.0,0.0,0.0,0.0,0.0,0.0,0.0,0.0,0.0,0.0,0.0,0.0,0.0,0.0,0.0,0.0,0.0,0.0,0.0,0.0,0.0,0.0,0.0,0.0,0.0,0.0,0.0,0.0,0.0,0.0,0.0,0.0,0.0,0.0,0.0,0.0,0.0,0.0,0.0],[0.0,0.0,0.0,0.0,0.0,0.0,0.0,0.0,0.0,0.0,0.0,0.0,0.0,0.0,0.0,0.0,0.0,0.04,0.02,0.5,0.0,0.0,0.0,0.0,0.0,0.0,0.0,0.0,0.0,0.0,0.0,0.0,0.0,0.0,0.0,0.0,0.0,0.0,0.0,0.0,0.0,0.0,0.0,0.0,0.0,0.0,0.0,0.0,0.0,0.0,0.0,0.0,0.0,0.0,0.0,0.0,0.0,0.0,0.0,0.0,0.0,0.0,0.0,0.0,0.0,0.0,0.0,0.0,0.0,0.0,0.0,0.0,0.0,0.0,0.0,0.0,0.0,0.0,0.0,0.0,0.0,0.0,0.0,0.0,0.0,0.0,0.0,0.0,0.0,0.0,0.0,0.0,0.0,0.0,0.0,0.0,0.0,0.0,0.0,0.0,0.0,0.0,0.0,0.0,0.0,0.0,0.0,0.0,0.0,0.0,0.0,0.0,0.0,0.0,0.0,0.0,0.0,0.0,0.0,0.0,0.0,0.0,0.0,0.0,0.0,0.0,0.0,0.0,0.0,0.0,0.0,0.0,0.0,0.0,0.0,0.0,0.0,0.0,0.0,0.0,0.0,0.0,0.0,0.0,0.0,0.0,0.0,0.0,0.0,0.0,0.0,0.0,0.0,0.0,0.0,0.0,0.0,0.0,0.0,0.0,0.0,0.0,0.0,0.0,0.0,0.0,0.0,0.0,0.0,0.0,0.0,0.0,0.0,0.0,0.0,0.0,0.0,0.0,0.0,0.0,0.0,0.0,0.0,0.0,0.0,0.0,0.0,0.0,0.0,0.0,0.0,0.0,0.0,0.0,0.0,0.0,0.0,0.0,0.0,0.0,0.0,0.02,0.0,0.0,0.01,0.01,0.0,0.0,0.0,0.0,0.0,0.0,0.0,0.0,0.0,0.0,0.0,0.0,0.0,0.0,0.0,0.0,0.0,0.0,0.0,0.0,0.0,0.0,0.0,0.01,0.03,0.69,0.44,0.98,1.0,1.0,1.0,0.95,0.86,0.86,0.02,0.0,0.0,0.0,0.0,0.0,0.0,0.0,0.0,0.0,0.0,0.01,0.0,0.05,0.01,0.0,0.0,0.0,0.0,0.0,0.0,0.0,0.0,0.0,0.0,0.0,0.0,0.0,0.0,0.0,0.0,0.0,0.0,0.0,0.0,0.0,0.0,0.0,0.0,0.0,0.0,0.0,0.0,0.0,0.0,0.0,0.0,0.0,0.0,0.0,0.0,0.0,0.0,0.0,0.0,0.0,0.0,0.0,0.0,0.0,0.0,0.0,0.0,0.0,0.0,0.0,0.0,0.0,0.0,0.0,0.0,0.0,0.0,0.0,0.0,0.0,0.0,0.0,0.0,0.0,0.0,0.0,0.0,0.0,0.0,0.0,0.0,0.0,0.0,0.0,0.0,0.0,0.0,0.0,0.0,0.0,0.0,0.0,0.0,0.0,0.0],[0.0,0.0,0.0,0.0,0.0,0.0,0.0,0.0,0.0,0.0,0.0,0.0,0.0,0.0,0.02,0.06,0.04,0.55,0.31,0.64,0.0,0.0,0.0,0.0,0.0,0.0,0.0,0.0,0.0,0.0,0.0,0.0,0.0,0.0,0.0,0.0,0.0,0.0,0.0,0.0,0.0,0.0,0.0,0.0,0.0,0.0,0.0,0.0,0.0,0.0,0.0,0.0,0.0,0.0,0.0,0.0,0.0,0.0,0.0,0.0,0.0,0.0,0.0,0.0,0.0,0.0,0.0,0.0,0.0,0.0,0.0,0.0,0.0,0.0,0.0,0.0,0.0,0.0,0.0,0.0,0.0,0.0,0.0,0.0,0.0,0.0,0.0,0.0,0.0,0.0,0.0,0.0,0.0,0.0,0.0,0.0,0.0,0.0,0.0,0.0,0.0,0.0,0.0,0.0,0.0,0.0,0.0,0.0,0.0,0.0,0.0,0.0,0.0,0.0,0.0,0.0,0.0,0.0,0.0,0.0,0.0,0.0,0.0,0.0,0.0,0.0,0.0,0.0,0.0,0.0,0.0,0.0,0.0,0.0,0.0,0.0,0.0,0.0,0.0,0.0,0.0,0.0,0.0,0.0,0.0,0.0,0.0,0.0,0.0,0.0,0.0,0.0,0.0,0.0,0.0,0.0,0.0,0.0,0.0,0.0,0.0,0.0,0.0,0.0,0.0,0.0,0.0,0.0,0.0,0.0,0.0,0.0,0.0,0.0,0.0,0.0,0.0,0.0,0.0,0.0,0.0,0.0,0.0,0.0,0.0,0.0,0.0,0.0,0.0,0.0,0.0,0.0,0.0,0.0,0.0,0.0,0.0,0.0,0.0,0.0,0.0,0.0,0.0,0.0,0.0,0.0,0.0,0.0,0.0,0.0,0.0,0.0,0.0,0.0,0.0,0.0,0.0,0.0,0.0,0.0,0.0,0.0,0.0,0.0,0.0,0.0,0.0,0.0,0.0,0.0,0.0,0.01,0.02,0.19,0.82,1.0,1.0,1.0,0.77,0.07,0.0,0.0,0.0,0.0,0.0,0.0,0.0,0.0,0.0,0.0,0.0,0.0,0.0,0.11,0.04,0.0,0.0,0.0,0.0,0.0,0.0,0.0,0.0,0.0,0.0,0.0,0.0,0.0,0.0,0.0,0.0,0.0,0.0,0.0,0.0,0.0,0.0,0.0,0.0,0.0,0.0,0.0,0.0,0.0,0.0,0.0,0.0,0.0,0.0,0.0,0.0,0.0,0.0,0.0,0.0,0.0,0.0,0.0,0.0,0.0,0.0,0.0,0.0,0.0,0.0,0.0,0.0,0.0,0.0,0.0,0.0,0.0,0.0,0.0,0.0,0.0,0.0,0.0,0.0,0.0,0.0,0.0,0.0,0.0,0.0,0.0,0.0,0.0,0.0,0.0,0.0,0.0,0.0,0.0,0.0,0.0,0.0,0.0,0.0,0.0,0.0],[0.0,0.0,0.0,0.0,0.0,0.0,0.0,0.0,0.0,0.0,0.0,0.0,0.0,0.0,0.0,0.0,0.04,0.47,0.63,0.8,0.05,0.96,0.0,0.0,0.0,0.0,0.0,0.0,0.0,0.0,0.0,0.0,0.0,0.0,0.0,0.0,0.0,0.0,0.0,0.0,0.0,0.0,0.0,0.0,0.0,0.0,0.0,0.0,0.0,0.0,0.0,0.0,0.0,0.0,0.0,0.0,0.0,0.0,0.0,0.0,0.0,0.0,0.0,0.0,0.0,0.0,0.0,0.0,0.0,0.0,0.0,0.0,0.0,0.0,0.0,0.0,0.0,0.0,0.0,0.0,0.0,0.0,0.0,0.0,0.0,0.0,0.0,0.0,0.0,0.0,0.0,0.0,0.0,0.0,0.0,0.0,0.0,0.0,0.0,0.0,0.0,0.0,0.0,0.0,0.0,0.0,0.0,0.0,0.0,0.0,0.0,0.0,0.0,0.0,0.0,0.0,0.0,0.0,0.0,0.0,0.0,0.0,0.0,0.0,0.0,0.0,0.0,0.0,0.0,0.0,0.0,0.0,0.0,0.0,0.0,0.0,0.0,0.0,0.0,0.0,0.0,0.0,0.0,0.0,0.0,0.0,0.0,0.0,0.0,0.0,0.0,0.0,0.0,0.0,0.0,0.0,0.0,0.0,0.0,0.0,0.0,0.0,0.0,0.0,0.0,0.0,0.0,0.0,0.0,0.0,0.0,0.0,0.0,0.0,0.0,0.0,0.0,0.0,0.0,0.0,0.0,0.0,0.0,0.0,0.0,0.0,0.0,0.0,0.0,0.0,0.0,0.0,0.0,0.0,0.0,0.0,0.0,0.0,0.0,0.0,0.0,0.0,0.0,0.0,0.0,0.0,0.0,0.0,0.0,0.0,0.0,0.0,0.0,0.0,0.0,0.0,0.0,0.0,0.0,0.0,0.0,0.0,0.0,0.0,0.0,0.0,0.0,0.0,0.0,0.0,0.0,0.01,0.0,0.05,0.74,0.95,1.0,1.0,1.0,0.02,0.0,0.0,0.0,0.0,0.0,0.0,0.0,0.0,0.0,0.0,0.0,0.01,0.99,1.0,1.0,0.89,0.0,0.0,0.0,0.0,0.0,0.0,0.0,0.0,0.0,0.0,0.0,0.0,0.0,0.0,0.0,0.0,0.0,0.0,0.0,0.0,0.0,0.0,0.0,0.0,0.0,0.0,0.0,0.0,0.0,0.0,0.0,0.0,0.0,0.0,0.0,0.0,0.0,0.0,0.0,0.0,0.0,0.0,0.0,0.0,0.0,0.0,0.0,0.0,0.0,0.0,0.0,0.0,0.0,0.0,0.0,0.0,0.0,0.0,0.0,0.0,0.0,0.0,0.0,0.0,0.0,0.0,0.0,0.0,0.0,0.0,0.0,0.0,0.0,0.0,0.0,0.0,0.0,0.0,0.0,0.0,0.0,0.0,0.0,0.0,0.0],[0.0,0.0,0.0,0.0,0.0,0.0,0.0,0.0,0.0,0.0,0.0,0.0,0.0,0.0,0.0,0.0,0.0,0.0,0.0,0.71,0.0,0.99,0.0,0.0,0.0,0.0,0.0,0.0,0.0,0.0,0.0,0.0,0.0,0.0,0.0,0.0,0.0,0.0,0.0,0.0,0.0,0.0,0.0,0.0,0.0,0.0,0.0,0.0,0.0,0.0,0.0,0.0,0.0,0.0,0.0,0.0,0.0,0.0,0.0,0.0,0.0,0.0,0.0,0.0,0.0,0.0,0.0,0.0,0.0,0.0,0.0,0.0,0.0,0.0,0.0,0.0,0.0,0.0,0.0,0.0,0.0,0.0,0.0,0.0,0.0,0.0,0.0,0.0,0.0,0.0,0.0,0.0,0.0,0.0,0.0,0.0,0.0,0.0,0.0,0.0,0.0,0.0,0.0,0.0,0.0,0.0,0.0,0.0,0.0,0.0,0.0,0.0,0.0,0.0,0.0,0.0,0.0,0.0,0.0,0.0,0.0,0.0,0.0,0.0,0.0,0.0,0.0,0.0,0.0,0.0,0.0,0.0,0.0,0.0,0.0,0.0,0.0,0.0,0.0,0.0,0.0,0.0,0.0,0.0,0.0,0.0,0.0,0.0,0.0,0.0,0.0,0.0,0.0,0.0,0.0,0.0,0.0,0.0,0.0,0.0,0.0,0.0,0.0,0.0,0.0,0.0,0.0,0.0,0.0,0.0,0.0,0.0,0.0,0.0,0.0,0.0,0.0,0.0,0.0,0.0,0.0,0.0,0.0,0.0,0.0,0.0,0.0,0.0,0.0,0.0,0.0,0.0,0.0,0.0,0.0,0.0,0.0,0.0,0.0,0.0,0.0,0.02,0.0,0.0,0.0,0.0,0.0,0.0,0.0,0.0,0.0,0.0,0.0,0.0,0.0,0.0,0.0,0.0,0.0,0.0,0.0,0.0,0.0,0.0,0.0,0.0,0.0,0.0,0.0,0.0,0.05,0.73,0.03,0.1,0.71,0.86,0.77,1.0,1.0,1.0,1.0,0.0,0.0,0.0,0.0,0.0,0.0,0.0,0.0,0.0,1.0,1.0,1.0,0.99,0.86,0.0,0.0,0.0,0.0,0.0,0.0,0.0,0.0,0.0,0.0,0.0,0.0,0.0,0.0,0.0,0.0,0.0,0.0,0.0,0.0,0.0,0.0,0.0,0.0,0.0,0.0,0.0,0.0,0.0,0.0,0.0,0.0,0.0,0.0,0.0,0.0,0.0,0.0,0.0,0.0,0.0,0.0,0.0,0.0,0.0,0.0,0.0,0.0,0.0,0.0,0.0,0.0,0.0,0.0,0.0,0.0,0.0,0.0,0.0,0.0,0.0,0.0,0.0,0.0,0.0,0.0,0.0,0.0,0.0,0.0,0.0,0.0,0.0,0.0,0.0,0.0,0.0,0.0,0.0,0.0,0.0,0.0,0.0,0.0,0.0,0.0],[0.0,0.0,0.0,0.0,0.0,0.0,0.0,0.0,0.0,0.0,0.0,0.0,0.0,0.0,0.0,0.0,0.0,0.0,0.0,0.0,0.0,0.0,0.0,0.0,0.0,0.0,0.0,0.0,0.0,0.0,0.0,0.0,0.0,0.0,0.0,0.0,0.0,0.0,0.0,0.0,0.0,0.0,0.0,0.0,0.0,0.0,0.0,0.0,0.0,0.0,0.0,0.0,0.0,0.0,0.0,0.0,0.0,0.0,0.0,0.0,0.0,0.0,0.0,0.0,0.0,0.0,0.0,0.0,0.0,0.0,0.0,0.0,0.0,0.0,0.0,0.0,0.0,0.0,0.0,0.0,0.0,0.0,0.0,0.0,0.0,0.0,0.0,0.0,0.0,0.0,0.0,0.0,0.0,0.0,0.0,0.0,0.0,0.0,0.0,0.0,0.0,0.0,0.0,0.0,0.0,0.0,0.0,0.0,0.0,0.0,0.0,0.0,0.0,0.0,0.0,0.0,0.0,0.0,0.0,0.0,0.0,0.0,0.0,0.0,0.0,0.0,0.0,0.0,0.0,0.0,0.0,0.0,0.0,0.0,0.0,0.0,0.0,0.0,0.0,0.0,0.0,0.0,0.0,0.0,0.0,0.0,0.0,0.0,0.0,0.0,0.0,0.0,0.0,0.0,0.0,0.0,0.0,0.0,0.0,0.0,0.0,0.0,0.0,0.0,0.0,0.0,0.0,0.0,0.0,0.0,0.0,0.0,0.0,0.0,0.0,0.0,0.0,0.0,0.0,0.0,0.0,0.0,0.0,0.0,0.0,0.0,0.0,0.0,0.0,0.0,0.0,0.0,0.0,0.0,0.0,0.0,0.0,0.0,0.0,0.0,0.0,0.0,0.0,0.0,0.0,0.0,0.0,0.0,0.0,0.0,0.0,0.0,0.0,0.0,0.0,0.0,0.0,0.0,0.0,0.0,0.0,0.0,0.0,0.0,0.0,0.0,0.0,0.0,0.0,0.05,0.02,0.52,0.12,0.24,0.21,0.86,0.07,0.02,1.0,1.0,1.0,1.0,0.0,0.0,0.0,0.0,0.0,0.0,0.0,0.0,1.0,1.0,0.13,0.99,0.0,0.0,0.0,0.0,0.0,0.0,0.0,0.0,0.0,0.0,0.0,0.0,0.0,0.0,0.0,0.0,0.0,0.0,0.0,0.0,0.0,0.0,0.0,0.0,0.0,0.0,0.0,0.0,0.0,0.0,0.0,0.0,0.0,0.0,0.0,0.0,0.0,0.0,0.0,0.0,0.0,0.0,0.0,0.0,0.0,0.0,0.0,0.0,0.0,0.0,0.0,0.0,0.0,0.0,0.0,0.0,0.0,0.0,0.0,0.0,0.0,0.0,0.0,0.0,0.0,0.0,0.0,0.0,0.0,0.0,0.0,0.0,0.0,0.0,0.0,0.0,0.0,0.0,0.0,0.0,0.0,0.0,0.0,0.0,0.0,0.0,0.0],[0.0,0.0,0.0,0.0,0.0,0.0,0.0,0.0,0.0,0.0,0.0,0.0,0.0,0.0,0.0,0.0,0.0,0.0,0.0,0.0,0.0,0.0,0.0,0.0,0.0,0.0,0.0,0.0,0.0,0.0,0.0,0.0,0.0,0.0,0.0,0.0,0.0,0.0,0.0,0.0,0.0,0.0,0.0,0.0,0.0,0.0,0.0,0.0,0.0,0.0,0.0,0.0,0.0,0.0,0.0,0.0,0.0,0.0,0.0,0.0,0.0,0.0,0.0,0.0,0.0,0.0,0.0,0.0,0.0,0.0,0.0,0.0,0.0,0.0,0.0,0.0,0.0,0.0,0.0,0.0,0.0,0.0,0.0,0.0,0.0,0.0,0.0,0.0,0.0,0.0,0.0,0.0,0.0,0.0,0.0,0.0,0.0,0.0,0.0,0.0,0.0,0.0,0.0,0.0,0.0,0.0,0.0,0.0,0.0,0.0,0.0,0.0,0.0,0.0,0.0,0.0,0.0,0.0,0.0,0.0,0.0,0.0,0.0,0.0,0.0,0.0,0.0,0.0,0.0,0.0,0.0,0.0,0.0,0.0,0.0,0.0,0.0,0.0,0.0,0.0,0.0,0.0,0.0,0.0,0.0,0.0,0.0,0.0,0.0,0.0,0.0,0.0,0.0,0.0,0.0,0.0,0.0,0.0,0.0,0.0,0.0,0.0,0.0,0.0,0.0,0.0,0.0,0.0,0.0,0.0,0.0,0.0,0.0,0.0,0.0,0.0,0.0,0.0,0.0,0.0,0.0,0.0,0.0,0.0,0.0,0.0,0.0,0.0,0.0,0.0,0.0,0.0,0.0,0.0,0.0,0.0,0.0,0.0,0.0,0.0,0.0,0.0,0.0,0.0,0.0,0.0,0.0,0.0,0.0,0.0,0.0,0.0,0.0,0.0,0.0,0.0,0.0,0.0,0.0,0.0,0.0,0.49,0.0,0.0,0.01,0.02,0.02,0.62,0.64,0.05,0.07,0.79,0.16,0.11,0.18,0.02,0.0,0.0,1.0,1.0,1.0,1.0,1.0,0.0,0.0,0.0,0.0,0.0,1.0,1.0,1.0,0.24,0.0,0.0,0.0,0.0,0.0,0.0,0.0,0.0,0.0,0.0,0.0,0.0,0.0,0.0,0.0,0.0,0.0,0.0,0.0,0.0,0.0,0.0,0.0,0.0,0.0,0.0,0.0,0.0,0.0,0.0,0.0,0.0,0.0,0.0,0.0,0.0,0.0,0.0,0.0,0.0,0.0,0.0,0.0,0.0,0.0,0.0,0.0,0.0,0.0,0.0,0.0,0.0,0.0,0.0,0.0,0.0,0.0,0.0,0.0,0.0,0.0,0.0,0.0,0.0,0.0,0.0,0.0,0.0,0.0,0.0,0.0,0.0,0.0,0.0,0.0,0.0,0.0,0.0,0.0,0.0,0.0,0.0,0.0,0.0,0.0,0.0,0.0,0.0,0.0],[0.0,0.0,0.0,0.0,0.0,0.0,0.0,0.0,0.0,0.0,0.0,0.0,0.0,0.0,0.0,0.0,0.0,0.0,0.0,0.0,0.0,0.0,0.0,0.0,0.0,0.0,0.0,0.0,0.0,0.0,0.0,0.0,0.0,0.0,0.0,0.0,0.0,0.0,0.0,0.0,0.0,0.0,0.0,0.0,0.0,0.0,0.0,0.0,0.0,0.0,0.0,0.0,0.0,0.0,0.0,0.0,0.0,0.0,0.0,0.0,0.0,0.0,0.0,0.0,0.0,0.0,0.0,0.0,0.0,0.0,0.0,0.0,0.0,0.0,0.0,0.0,0.0,0.0,0.0,0.0,0.0,0.0,0.0,0.0,0.0,0.0,0.0,0.0,0.0,0.0,0.0,0.0,0.0,0.0,0.0,0.0,0.0,0.0,0.0,0.0,0.0,0.0,0.0,0.0,0.0,0.0,0.0,0.0,0.0,0.0,0.0,0.0,0.0,0.0,0.0,0.0,0.0,0.0,0.0,0.0,0.0,0.0,0.0,0.0,0.0,0.0,0.0,0.0,0.0,0.0,0.0,0.0,0.0,0.0,0.0,0.0,0.0,0.0,0.0,0.0,0.0,0.0,0.0,0.0,0.0,0.0,0.0,0.0,0.0,0.0,0.0,0.0,0.0,0.0,0.0,0.0,0.0,0.0,0.0,0.0,0.0,0.0,0.0,0.0,0.0,0.0,0.0,0.0,0.0,0.0,0.0,0.0,0.0,0.0,0.0,0.0,0.0,0.0,0.0,0.0,0.0,0.0,0.0,0.0,0.0,0.0,0.0,0.0,0.0,0.0,0.0,0.0,0.0,0.0,0.0,0.0,0.0,0.0,0.0,0.16,0.0,0.0,0.0,0.0,1.0,0.0,0.0,0.0,0.43,0.0,0.0,0.0,0.0,0.0,0.0,0.0,0.0,0.96,0.0,0.43,0.0,0.01,0.0,0.0,0.0,0.01,0.0,0.14,0.02,0.11,0.04,0.04,0.03,0.03,0.01,0.0,0.0,0.0,0.0,1.0,1.0,1.0,1.0,0.0,0.0,0.0,0.0,0.0,0.0,1.0,1.0,1.0,0.0,0.0,0.0,0.0,0.0,0.0,0.0,0.0,0.0,0.0,0.0,0.0,0.0,0.0,0.0,0.0,0.0,0.0,0.0,0.0,0.0,0.0,0.0,0.0,0.0,0.0,0.0,0.0,0.0,0.0,0.0,0.0,0.0,0.0,0.0,0.0,0.0,0.0,0.0,0.0,0.0,0.0,0.0,0.0,0.0,0.0,0.0,0.0,0.0,0.0,0.0,0.0,0.0,0.0,0.0,0.0,0.0,0.0,0.0,0.0,0.0,0.0,0.0,0.0,0.0,0.0,0.0,0.0,0.0,0.0,0.0,0.0,0.0,0.0,0.0,0.0,0.0,0.0,0.0,0.0,0.0,0.0,0.0,0.0,0.0,0.0,0.0,0.0,0.0],[0.0,0.0,0.0,0.0,0.0,0.0,0.0,0.0,0.0,0.0,0.0,0.0,0.0,0.0,0.0,0.0,0.0,0.0,0.0,0.0,0.0,0.0,0.0,0.0,0.0,0.0,0.0,0.0,0.0,0.0,0.0,0.0,0.0,0.0,0.0,0.0,0.0,0.0,0.0,0.0,0.0,0.0,0.0,0.0,0.0,0.0,0.0,0.0,0.0,0.0,0.0,0.0,0.0,0.0,0.0,0.0,0.0,0.0,0.0,0.0,0.0,0.0,0.0,0.0,0.0,0.0,0.0,0.0,0.0,0.0,0.0,0.0,0.0,0.0,0.0,0.0,0.0,0.0,0.0,0.0,0.0,0.0,0.0,0.0,0.0,0.0,0.0,0.0,0.0,0.0,0.0,0.0,0.0,0.0,0.0,0.0,0.0,0.0,0.0,0.0,0.0,0.0,0.0,0.0,0.0,0.0,0.0,0.0,0.0,0.0,0.0,0.0,0.0,0.0,0.0,0.0,0.0,0.0,0.0,0.0,0.0,0.0,0.0,0.0,0.0,0.0,0.0,0.0,0.0,0.0,0.0,0.0,0.0,0.0,0.0,0.0,0.0,0.0,0.0,0.0,0.0,0.0,0.0,0.0,0.0,0.0,0.0,0.0,0.0,0.0,0.0,0.0,0.0,0.0,0.0,0.0,0.0,0.0,0.0,0.0,0.0,0.0,0.0,0.0,0.0,0.0,0.0,0.0,0.0,0.0,0.0,0.0,0.0,0.0,0.0,0.0,0.0,0.0,0.0,0.0,0.0,0.0,0.0,0.0,0.0,0.0,0.0,0.0,0.0,0.0,0.0,0.0,0.0,0.0,0.0,0.0,0.0,0.0,0.0,0.0,0.0,0.0,0.0,0.0,0.0,0.0,0.0,0.0,0.0,0.0,0.0,0.0,0.0,0.0,0.0,0.0,0.0,0.98,0.84,0.68,0.34,0.65,0.02,0.01,0.02,0.13,0.11,0.22,0.09,0.08,0.01,0.01,0.01,0.0,0.0,0.0,0.0,0.0,0.0,0.0,1.0,1.0,1.0,1.0,1.0,0.0,0.0,0.0,1.0,1.0,0.0,0.0,0.0,0.0,0.0,0.0,0.0,0.0,0.0,0.0,0.0,0.0,0.0,0.0,0.0,0.0,0.0,0.0,0.0,0.0,0.0,0.0,0.0,0.0,0.0,0.0,0.0,0.0,0.0,0.0,0.0,0.0,0.0,0.0,0.0,0.0,0.0,0.0,0.0,0.0,0.0,0.0,0.0,0.0,0.0,0.0,0.0,0.0,0.0,0.0,0.0,0.0,0.0,0.0,0.0,0.0,0.0,0.0,0.0,0.0,0.0,0.0,0.0,0.0,0.0,0.0,0.0,0.0,0.0,0.0,0.0,0.0,0.0,0.0,0.0,0.0,0.0,0.0,0.0,0.0,0.0,0.0,0.0,0.0,0.0,0.0,0.0,0.0,0.0,0.0,0.0],[0.0,0.0,0.0,0.0,0.0,0.0,0.0,0.0,0.0,0.0,0.0,0.0,0.0,0.0,0.0,0.0,0.0,0.0,0.0,0.0,0.0,0.0,0.0,0.0,0.0,0.0,0.0,0.0,0.0,0.0,0.0,0.0,0.0,0.0,0.0,0.0,0.0,0.0,0.0,0.0,0.0,0.0,0.0,0.0,0.0,0.0,0.0,0.0,0.0,0.0,0.0,0.0,0.0,0.0,0.0,0.0,0.0,0.0,0.0,0.0,0.0,0.0,0.0,0.0,0.0,0.0,0.0,0.0,0.0,0.0,0.0,0.0,0.0,0.0,0.0,0.0,0.0,0.0,0.0,0.0,0.0,0.0,0.0,0.0,0.0,0.0,0.0,0.0,0.0,0.0,0.0,0.0,0.0,0.0,0.0,0.0,0.0,0.0,0.0,0.0,0.0,0.0,0.0,0.0,0.0,0.0,0.0,0.0,0.0,0.0,0.0,0.0,0.0,0.0,0.0,0.0,0.0,0.0,0.0,0.0,0.0,0.0,0.0,0.0,0.0,0.0,0.0,0.0,0.0,0.0,0.0,0.0,0.0,0.0,0.0,0.0,0.0,0.0,0.0,0.0,0.0,0.0,0.0,0.0,0.0,0.0,0.0,0.0,0.0,0.0,0.0,0.0,0.0,0.0,0.0,0.0,0.0,0.0,0.0,0.0,0.0,0.0,0.0,0.0,0.0,0.0,0.0,0.0,0.0,0.0,0.0,0.0,0.0,0.0,0.0,0.0,0.0,0.0,0.0,0.0,0.0,0.0,0.0,0.0,0.0,0.0,0.0,0.0,0.0,0.0,0.0,0.0,0.0,0.0,0.0,0.0,0.0,0.0,0.0,0.0,0.0,0.0,0.0,0.0,0.0,0.0,0.0,0.0,0.0,0.0,0.0,0.0,0.0,0.0,0.0,0.0,0.0,0.75,0.83,0.03,0.27,0.21,0.03,0.04,0.08,0.29,0.07,0.05,0.01,0.0,0.0,0.0,0.0,0.0,0.0,0.0,0.0,0.0,0.0,0.0,0.0,0.0,1.0,1.0,1.0,1.0,1.0,1.0,1.0,1.0,0.0,0.0,0.0,0.0,0.0,0.0,0.0,0.0,0.0,0.0,0.0,0.0,0.0,0.0,0.0,0.0,0.0,0.0,0.0,0.0,0.0,0.0,0.0,0.0,0.0,0.0,0.0,0.0,0.0,0.0,0.0,0.0,0.0,0.0,0.0,0.0,0.0,0.0,0.0,0.0,0.0,0.0,0.0,0.0,0.0,0.0,0.0,0.0,0.0,0.0,0.0,0.0,0.0,0.0,0.0,0.0,0.0,0.0,0.0,0.0,0.0,0.0,0.0,0.0,0.0,0.0,0.0,0.0,0.0,0.0,0.0,0.0,0.0,0.0,0.0,0.0,0.0,0.0,0.0,0.0,0.0,0.0,0.0,0.0,0.0,0.0,0.0,0.0,0.0,0.0,0.0],[0.0,0.0,0.0,0.0,0.0,0.0,0.0,0.0,0.0,0.0,0.0,0.0,0.0,0.0,0.0,0.0,0.0,0.0,0.0,0.0,0.0,0.0,0.0,0.0,0.0,0.0,0.0,0.0,0.0,0.0,0.0,0.0,0.0,0.0,0.0,0.0,0.0,0.0,0.0,0.0,0.0,0.0,0.0,0.0,0.0,0.0,0.0,0.0,0.0,0.0,0.0,0.0,0.0,0.0,0.0,0.0,0.0,0.0,0.0,0.0,0.0,0.0,0.0,0.0,0.0,0.0,0.0,0.0,0.0,0.0,0.0,0.0,0.0,0.0,0.0,0.0,0.0,0.0,0.0,0.0,0.0,0.0,0.0,0.0,0.0,0.0,0.0,0.0,0.0,0.0,0.0,0.0,0.0,0.0,0.0,0.0,0.0,0.0,0.0,0.0,0.0,0.0,0.0,0.0,0.0,0.0,0.0,0.0,0.0,0.0,0.0,0.0,0.0,0.0,0.0,0.0,0.0,0.0,0.0,0.0,0.0,0.0,0.0,0.0,0.0,0.0,0.0,0.0,0.0,0.0,0.0,0.0,0.0,0.0,0.0,0.0,0.0,0.0,0.0,0.0,0.0,0.0,0.0,0.0,0.0,0.0,0.0,0.0,0.0,0.0,0.0,0.0,0.0,0.0,0.0,0.0,0.0,0.0,0.0,0.0,0.0,0.0,0.0,0.0,0.0,0.0,0.0,0.0,0.0,0.0,0.0,0.0,0.0,0.0,0.0,0.0,0.0,0.0,0.0,0.0,0.09,0.0,0.0,0.41,0.0,0.0,0.0,0.0,0.0,0.0,0.0,0.0,0.0,0.0,0.0,0.0,0.0,1.0,0.0,0.0,0.0,0.0,0.0,0.0,0.0,0.0,0.0,0.0,0.0,0.0,0.0,0.0,0.0,0.99,0.0,0.0,0.99,0.99,0.73,0.01,0.0,0.0,0.0,0.0,0.0,0.04,0.0,0.05,0.0,0.0,0.0,0.0,0.0,0.0,0.0,0.0,0.0,0.0,0.0,0.0,0.0,0.0,1.0,1.0,1.0,1.0,0.02,1.0,0.81,1.0,0.0,0.0,0.0,0.0,0.0,0.0,0.0,0.0,0.0,0.0,0.0,0.0,0.0,0.0,0.0,0.0,0.0,0.0,0.0,0.0,0.0,0.0,0.0,0.0,0.0,0.0,0.0,0.0,0.0,0.0,0.0,0.0,0.0,0.0,0.0,0.0,0.0,0.0,0.0,0.0,0.0,0.0,0.0,0.0,0.0,0.0,0.0,0.0,0.0,0.0,0.0,0.0,0.0,0.0,0.0,0.0,0.0,0.0,0.0,0.0,0.0,0.0,0.0,0.0,0.0,0.0,0.0,0.0,0.0,0.0,0.0,0.0,0.0,0.0,0.0,0.0,0.0,0.0,0.0,0.0,0.0,0.0,0.0,0.0,0.0,0.0,0.0,0.0,0.0,0.0,0.0],[0.0,0.0,0.0,0.0,0.0,0.0,0.0,0.0,0.0,0.0,0.0,0.0,0.0,0.0,0.0,0.0,0.0,0.0,0.0,0.0,0.0,0.0,0.0,0.0,0.0,0.0,0.0,0.0,0.0,0.0,0.0,0.0,0.0,0.0,0.0,0.0,0.0,0.0,0.0,0.0,0.0,0.0,0.0,0.0,0.0,0.0,0.0,0.0,0.0,0.0,0.0,0.0,0.0,0.0,0.0,0.0,0.0,0.0,0.0,0.0,0.0,0.0,0.0,0.0,0.0,0.0,0.0,0.0,0.0,0.0,0.0,0.0,0.0,0.0,0.0,0.0,0.0,0.0,0.0,0.0,0.0,0.0,0.0,0.0,0.0,0.0,0.0,0.0,0.0,0.0,0.0,0.0,0.0,0.0,0.0,0.0,0.0,0.0,0.0,0.0,0.0,0.0,0.0,0.0,0.0,0.0,0.0,0.0,0.0,0.0,0.0,0.0,0.0,0.0,0.0,0.0,0.0,0.0,0.0,0.0,0.0,0.0,0.0,0.0,0.0,0.0,0.0,0.0,0.0,0.0,0.0,0.0,0.0,0.0,0.0,0.0,0.0,0.0,0.0,0.0,0.0,0.0,0.0,0.0,0.0,0.0,0.0,0.0,0.0,0.0,0.0,0.0,0.0,0.0,0.0,0.0,0.0,0.0,0.0,0.0,0.0,0.0,0.0,0.0,0.0,0.0,0.0,0.0,0.0,0.0,0.0,0.0,0.0,0.0,0.0,0.0,0.0,0.0,0.0,0.0,0.01,0.0,0.0,0.0,0.0,0.0,0.0,0.0,0.0,0.0,0.0,0.0,0.0,0.0,0.0,0.0,0.0,0.0,0.0,0.0,0.0,0.0,0.0,0.0,0.0,0.0,0.0,0.0,0.0,0.0,0.0,0.0,0.0,0.0,0.0,0.0,0.99,0.0,0.78,0.02,0.01,0.01,0.0,0.01,0.0,0.02,0.0,0.0,0.0,0.0,0.0,0.0,0.0,0.0,0.0,0.0,0.0,0.0,0.0,0.0,0.0,0.0,0.0,1.0,1.0,1.0,1.0,1.0,0.0,0.0,0.0,0.0,0.0,0.0,0.0,0.0,0.0,0.0,0.0,0.0,0.0,0.0,0.0,0.0,0.0,0.0,0.0,0.0,0.0,0.0,0.0,0.0,0.0,0.0,0.0,0.0,0.0,0.0,0.0,0.0,0.0,0.0,0.0,0.0,0.0,0.0,0.0,0.0,0.0,0.0,0.0,0.0,0.0,0.0,0.0,0.0,0.0,0.0,0.0,0.0,0.0,0.0,0.0,0.0,0.0,0.0,0.0,0.0,0.0,0.0,0.0,0.0,0.0,0.0,0.0,0.0,0.0,0.0,0.0,0.0,0.0,0.0,0.0,0.0,0.0,0.0,0.0,0.0,0.0,0.0,0.0,0.0,0.0,0.0,0.0,0.0,0.0,0.0,0.0,0.0,0.0],[0.0,0.0,0.0,0.0,0.0,0.0,0.0,0.0,0.0,0.0,0.0,0.0,0.0,0.0,0.0,0.0,0.0,0.0,0.0,0.0,0.0,0.0,0.0,0.0,0.0,0.0,0.0,0.0,0.0,0.0,0.0,0.0,0.0,0.0,0.0,0.0,0.0,0.0,0.0,0.0,0.0,0.0,0.0,0.0,0.0,0.0,0.0,0.0,0.0,0.0,0.0,0.0,0.0,0.0,0.0,0.0,0.0,0.0,0.0,0.0,0.0,0.0,0.0,0.0,0.0,0.0,0.0,0.0,0.0,0.0,0.0,0.0,0.0,0.0,0.0,0.0,0.0,0.0,0.0,0.0,0.0,0.0,0.0,0.0,0.0,0.0,0.0,0.0,0.0,0.0,0.0,0.0,0.0,0.0,0.0,0.0,0.0,0.0,0.0,0.0,0.0,0.0,0.0,0.0,0.0,0.0,0.0,0.0,0.0,0.0,0.0,0.0,0.0,0.0,0.0,0.0,0.0,0.0,0.0,0.0,0.0,0.0,0.0,0.0,0.0,0.0,0.0,0.0,0.0,0.0,0.0,0.0,0.0,0.0,0.0,0.0,0.0,0.0,0.0,0.0,0.0,0.0,0.0,0.0,0.0,0.0,0.0,0.0,0.0,0.0,0.0,0.0,0.0,0.0,0.0,0.0,0.0,0.0,0.0,0.0,0.0,0.0,0.0,0.0,0.0,0.0,0.0,0.0,0.0,0.0,0.0,0.0,0.0,0.0,0.0,0.0,0.0,0.0,0.0,0.0,0.0,0.0,0.0,0.0,0.0,0.0,0.0,0.0,0.0,0.0,0.0,0.0,0.0,0.01,0.0,1.0,0.0,0.0,0.0,0.0,0.0,0.0,0.0,0.0,0.0,0.0,0.0,0.0,0.0,0.0,0.0,0.0,0.0,0.0,0.0,0.0,0.0,0.0,0.0,0.0,0.0,0.0,0.0,0.01,0.0,0.0,0.0,0.0,0.0,0.0,0.0,0.0,0.0,0.0,0.0,0.0,0.0,0.0,0.0,0.0,0.0,0.0,0.0,1.0,0.02,1.0,1.0,1.0,0.0,0.0,0.0,0.0,0.0,0.0,0.0,0.0,0.0,0.0,0.0,0.0,0.0,0.0,0.0,0.0,0.0,0.0,0.0,0.0,0.0,0.0,0.0,0.0,0.0,0.0,0.0,0.0,0.0,0.0,0.0,0.0,0.0,0.0,0.0,0.0,0.0,0.0,0.0,0.0,0.0,0.0,0.0,0.0,0.0,0.0,0.0,0.0,0.0,0.0,0.0,0.0,0.0,0.0,0.0,0.0,0.0,0.0,0.0,0.0,0.0,0.0,0.0,0.0,0.0,0.0,0.0,0.0,0.0,0.0,0.0,0.0,0.0,0.0,0.0,0.0,0.0,0.0,0.0,0.0,0.0,0.0,0.0,0.0,0.0,0.0,0.0,0.0,0.0,0.0,0.0,0.0,0.0],[0.0,0.0,0.0,0.0,0.0,0.0,0.0,0.0,0.0,0.0,0.0,0.0,0.0,0.0,0.0,0.0,0.0,0.0,0.0,0.0,0.0,0.0,0.0,0.0,0.0,0.0,0.0,0.0,0.0,0.0,0.0,0.0,0.0,0.0,0.0,0.0,0.0,0.0,0.0,0.0,0.0,0.0,0.0,0.0,0.0,0.0,0.0,0.0,0.0,0.0,0.0,0.0,0.0,0.0,0.0,0.0,0.0,0.0,0.0,0.0,0.0,0.0,0.0,0.0,0.0,0.0,0.0,0.0,0.0,0.0,0.0,0.0,0.0,0.0,0.0,0.0,0.0,0.0,0.0,0.0,0.0,0.0,0.0,0.0,0.0,0.0,0.0,0.0,0.0,0.0,0.0,0.0,0.0,0.0,0.0,0.0,0.0,0.0,0.0,0.0,0.0,0.0,0.0,0.0,0.0,0.0,0.0,0.0,0.0,0.0,0.0,0.0,0.0,0.0,0.0,0.0,0.0,0.0,0.0,0.0,0.0,0.0,0.0,0.0,0.0,0.0,0.0,0.0,0.0,0.0,0.0,0.0,0.0,0.0,0.0,0.0,0.0,0.0,0.0,0.0,0.0,0.0,0.0,0.0,0.0,0.0,0.0,0.0,0.0,0.0,0.0,0.0,0.0,0.0,0.0,0.0,0.0,0.0,0.0,0.0,0.0,0.0,0.0,0.0,0.0,0.0,0.0,0.0,0.0,0.0,0.0,0.0,0.0,0.0,0.0,0.0,0.0,0.0,0.0,0.0,0.0,0.0,0.0,0.89,0.0,0.0,0.0,0.3,0.0,0.0,0.0,0.0,0.0,0.0,1.0,1.0,1.0,1.0,0.0,0.0,0.0,0.0,0.0,0.0,0.0,0.0,0.0,0.0,0.0,0.0,0.0,0.0,0.0,0.0,0.0,0.0,0.0,0.0,0.0,0.0,0.0,0.0,0.0,0.0,0.0,0.0,0.0,0.0,0.0,0.0,0.0,0.0,0.0,0.0,0.0,0.0,0.0,0.0,0.0,0.0,0.0,0.0,0.0,1.0,1.0,1.0,1.0,1.0,1.0,1.0,0.0,0.0,0.0,0.0,0.0,0.0,0.0,0.0,0.0,0.0,0.0,0.0,0.0,0.0,0.0,0.0,0.0,0.0,0.0,0.0,0.0,0.0,0.0,0.1,0.0,0.0,0.0,0.0,0.0,0.0,0.0,0.0,0.0,0.0,0.0,0.0,0.0,0.0,0.0,0.0,0.0,0.0,0.0,0.0,0.0,0.0,0.0,0.0,0.0,0.0,0.0,0.0,0.0,0.0,0.0,0.0,0.0,0.0,0.0,0.0,0.0,0.0,0.0,0.0,0.0,0.0,0.0,0.0,0.0,0.0,0.0,0.0,0.0,0.0,0.0,0.0,0.0,0.0,0.0,0.0,0.0,0.0,0.0,0.0,0.0,0.0,0.0,0.0,0.0,0.0,0.0],[0.0,0.0,0.0,0.0,0.0,0.0,0.0,0.0,0.0,0.0,0.0,0.0,0.0,0.0,0.0,0.0,0.0,0.0,0.0,0.0,0.0,0.0,0.0,0.0,0.0,0.0,0.0,0.0,0.0,0.0,0.0,0.0,0.0,0.0,0.0,0.0,0.0,0.0,0.0,0.0,0.0,0.0,0.0,0.0,0.0,0.0,0.0,0.0,0.0,0.0,0.0,0.0,0.0,0.0,0.0,0.0,0.0,0.0,0.0,0.0,0.0,0.0,0.0,0.0,0.0,0.0,0.0,0.0,0.0,0.0,0.0,0.0,0.0,0.0,0.0,0.0,0.0,0.0,0.0,0.0,0.0,0.0,0.0,0.0,0.0,0.0,0.0,0.0,0.0,0.0,0.0,0.0,0.0,0.0,0.0,0.0,0.0,0.0,0.0,0.0,0.0,0.0,0.0,0.0,0.0,0.0,0.0,0.0,0.0,0.0,0.0,0.0,0.0,0.0,0.0,0.0,0.0,0.0,0.0,0.0,0.0,0.0,0.0,0.0,0.0,0.0,0.0,0.0,0.0,0.0,0.0,0.0,0.0,0.0,0.0,0.0,0.0,0.0,0.0,0.0,0.0,0.0,0.0,0.0,0.0,0.0,0.0,0.0,0.0,0.0,0.0,0.0,0.0,0.0,0.0,0.0,0.0,0.0,0.0,0.0,0.0,0.0,0.0,0.0,0.0,0.0,0.0,0.0,0.0,0.0,0.0,0.0,0.0,0.0,0.0,0.0,0.0,0.0,0.0,0.0,0.0,0.0,0.0,0.0,0.0,0.0,0.0,0.0,0.0,0.0,0.0,0.0,0.0,0.0,0.0,1.0,1.0,1.0,0.0,0.0,0.0,0.0,0.0,0.0,0.0,0.0,0.0,0.0,0.0,0.0,0.0,0.0,0.0,0.0,0.0,0.0,0.0,0.0,0.0,0.0,0.0,0.0,0.0,0.0,0.03,0.51,0.02,0.64,0.24,0.01,0.01,0.02,0.0,0.0,0.0,0.0,0.0,0.0,0.0,0.0,1.0,0.0,1.0,1.0,0.81,0.0,0.0,1.0,1.0,1.0,1.0,0.0,0.0,0.0,0.0,0.0,0.0,0.0,0.0,0.0,0.0,0.0,0.0,0.0,0.0,0.0,0.0,0.0,0.0,0.0,0.0,0.0,0.0,0.0,0.0,0.0,0.81,0.0,0.0,0.0,0.0,0.0,0.0,0.0,0.0,0.0,0.0,0.0,0.0,0.0,0.0,0.0,0.0,0.0,0.0,0.0,0.0,0.0,0.0,0.0,0.0,0.0,0.0,0.0,0.0,0.0,0.0,0.0,0.0,0.0,0.0,0.0,0.0,0.0,0.0,0.0,0.0,0.0,0.0,0.0,0.0,0.0,0.0,0.0,0.0,0.0,0.0,0.0,0.0,0.0,0.0,0.0,0.0,0.0,0.0,0.0,0.0,0.0,0.0,0.0,0.0],[0.0,0.0,0.0,0.0,0.0,0.0,0.0,0.0,0.0,0.0,0.0,0.0,0.0,0.0,0.0,0.0,0.0,0.0,0.0,0.0,0.0,0.0,0.0,0.0,0.0,0.0,0.0,0.0,0.0,0.0,0.0,0.0,0.0,0.0,0.0,0.0,0.0,0.0,0.0,0.0,0.0,0.0,0.0,0.0,0.0,0.0,0.0,0.0,0.0,0.0,0.0,0.0,0.0,0.0,0.0,0.0,0.0,0.0,0.0,0.0,0.0,0.0,0.0,0.0,0.0,0.0,0.0,0.0,0.0,0.0,0.0,0.0,0.0,0.0,0.0,0.0,0.0,0.0,0.0,0.0,0.0,0.0,0.0,0.0,0.0,0.0,0.0,0.0,0.0,0.0,0.0,0.0,0.0,0.0,0.0,0.0,0.0,0.0,0.0,0.0,0.0,0.0,0.0,0.0,0.0,0.0,0.0,0.0,0.0,0.0,0.0,0.0,0.0,0.0,0.0,0.0,0.0,0.0,0.0,0.0,0.0,0.0,0.0,0.0,0.0,0.0,0.0,0.0,0.0,0.0,0.0,0.0,0.0,0.0,0.0,0.0,0.0,0.0,0.0,0.0,0.0,0.0,0.0,0.0,0.0,0.0,0.0,0.0,0.0,0.0,0.0,0.0,0.0,0.0,0.0,0.0,0.0,0.0,0.0,0.0,0.0,0.0,0.0,0.0,0.0,0.0,0.0,0.0,0.0,0.0,0.0,0.0,0.0,0.0,0.0,0.0,0.0,0.0,0.0,0.0,0.0,0.0,0.0,0.0,0.0,0.0,0.0,0.0,0.0,0.0,0.0,0.0,0.0,0.0,0.0,0.0,0.16,1.0,0.0,1.0,0.0,0.0,0.0,0.0,0.85,0.0,0.0,0.01,0.0,0.0,0.0,0.0,0.0,0.0,0.0,0.0,0.0,0.91,0.0,0.0,0.0,0.0,0.0,0.0,0.0,0.01,0.0,0.08,0.0,0.01,0.0,0.0,0.0,0.0,0.0,0.0,0.0,0.0,0.0,0.0,1.0,1.0,1.0,1.0,1.0,0.0,0.0,1.0,1.0,1.0,1.0,1.0,0.0,0.0,0.0,0.0,0.0,0.0,0.0,0.0,0.0,0.0,0.0,0.0,0.0,0.0,0.0,0.0,0.0,0.0,0.0,0.0,0.0,0.0,0.0,0.0,0.0,0.0,0.0,0.0,0.0,0.0,0.0,0.0,0.0,0.0,0.0,0.0,0.0,0.0,0.0,0.0,0.0,0.0,0.0,0.0,0.0,0.0,0.0,0.0,0.0,0.0,0.0,0.0,0.0,0.0,0.0,0.0,0.0,0.0,0.0,0.0,0.0,0.0,0.0,0.0,0.0,0.0,0.0,0.0,0.0,0.0,0.0,0.0,0.0,0.0,0.0,0.0,0.0,0.0,0.0,0.0,0.0,0.0,0.0,0.0,0.0,0.0,0.0,0.0,0.0],[0.0,0.0,0.0,0.0,0.0,0.0,0.0,0.0,0.0,0.0,0.0,0.0,0.0,0.0,0.0,0.0,0.0,0.0,0.0,0.0,0.0,0.98,0.0,0.0,0.0,0.01,0.0,0.0,0.0,0.0,0.0,0.0,0.0,0.0,0.0,0.0,0.0,0.0,0.0,0.0,0.0,0.0,0.0,0.0,0.0,0.0,0.0,0.0,0.0,0.0,0.0,0.0,0.0,0.0,0.0,0.0,0.0,0.0,0.0,0.0,0.0,0.0,0.0,0.0,0.0,0.0,0.0,0.0,0.0,0.0,0.0,0.0,0.0,0.0,0.0,0.0,0.0,0.0,0.0,0.0,0.0,0.0,0.0,0.0,0.0,0.0,0.0,0.0,0.0,0.0,0.0,0.0,0.0,0.0,0.0,0.0,0.0,0.0,0.0,0.0,0.0,0.0,0.0,0.0,0.0,0.0,0.0,0.0,0.0,0.0,0.0,0.0,0.0,0.0,0.0,0.0,0.0,0.0,0.0,0.0,0.0,0.0,0.0,0.0,0.0,0.0,0.0,0.0,0.0,0.0,0.0,0.0,0.0,0.0,0.0,0.0,0.0,0.0,0.0,0.0,0.0,0.0,0.0,0.0,0.0,0.0,0.0,0.0,0.0,0.0,0.0,0.0,0.0,0.0,0.0,0.0,0.0,0.0,0.0,0.0,0.0,0.0,0.0,0.0,0.0,0.0,0.0,0.0,0.0,0.0,0.0,0.0,0.0,0.0,0.0,0.0,0.0,0.0,0.0,0.0,0.0,0.0,0.0,0.0,0.0,0.0,0.0,0.0,0.0,0.0,0.0,0.0,0.0,0.0,0.0,0.0,1.0,1.0,1.0,1.0,0.0,0.0,0.0,0.0,0.0,0.0,0.0,0.0,0.0,0.0,0.0,0.0,0.0,0.0,0.0,0.0,0.0,0.0,0.0,0.0,0.0,0.0,0.0,0.0,0.0,0.0,0.0,0.47,0.0,0.0,0.02,0.66,0.0,0.0,0.02,0.0,0.0,0.0,1.0,1.0,1.0,1.0,0.0,0.0,0.0,0.0,0.0,0.0,1.0,1.0,1.0,1.0,1.0,0.0,0.0,0.0,0.0,0.0,0.0,0.0,0.0,0.0,0.0,0.0,0.0,0.0,0.0,0.0,0.0,0.0,0.0,0.0,0.0,0.0,0.0,0.0,0.0,0.0,0.0,0.0,0.0,0.0,0.0,0.0,0.0,0.0,0.0,0.0,0.0,0.0,0.0,0.0,0.0,0.0,0.0,0.0,0.0,0.0,0.0,0.0,0.0,0.0,0.0,0.0,0.0,0.0,0.0,0.0,0.0,0.0,0.0,0.0,0.0,0.0,0.0,0.0,0.0,0.0,0.0,0.0,0.0,0.0,0.0,0.0,0.0,0.0,0.0,0.0,0.0,0.0,0.0,0.0,0.0,0.0,0.0,0.0,0.0,0.0,0.0,0.0,0.0],[0.0,0.0,0.0,0.0,0.0,0.0,0.0,0.0,0.0,0.0,0.0,0.0,0.0,0.0,0.0,0.0,0.0,0.0,0.0,0.0,0.0,0.0,0.0,0.0,0.0,0.0,0.0,0.0,0.0,0.0,0.0,0.0,0.0,0.0,0.0,0.0,0.0,0.0,0.0,0.0,0.0,0.0,0.0,0.0,0.0,0.0,0.0,0.0,0.0,0.0,0.0,0.0,0.0,0.0,0.0,0.0,0.0,0.0,0.0,0.0,0.0,0.0,0.0,0.0,0.0,0.0,0.0,0.0,0.0,0.0,0.0,0.0,0.0,0.0,0.0,0.0,0.0,0.0,0.0,0.0,0.0,0.0,0.0,0.0,0.0,0.0,0.0,0.0,0.0,0.0,0.0,0.0,0.0,0.0,0.0,0.0,0.0,0.0,0.0,0.0,0.0,0.0,0.0,0.0,0.0,0.0,0.0,0.0,0.0,0.0,0.0,0.0,0.0,0.0,0.0,0.0,0.0,0.0,0.0,0.0,0.0,0.0,0.0,0.0,0.0,0.0,0.0,0.0,0.0,0.0,0.0,0.0,0.0,0.0,0.0,0.0,0.0,0.0,0.0,0.0,0.0,0.0,0.0,0.0,0.0,0.0,0.0,0.0,0.0,0.0,0.0,0.0,0.0,0.0,0.0,0.0,0.0,0.0,0.0,0.0,0.0,0.0,0.0,0.0,0.0,0.0,0.0,0.0,0.0,0.0,0.0,0.0,0.0,0.0,0.0,0.0,0.0,0.0,0.0,0.0,0.0,0.0,0.0,0.0,0.0,0.0,0.0,0.0,0.0,0.0,0.0,0.0,0.0,0.0,0.0,0.0,0.0,0.0,1.0,1.0,1.0,1.0,0.0,0.0,1.0,0.0,0.0,0.0,0.0,0.0,0.0,0.0,0.0,0.0,0.0,0.0,0.0,0.0,0.0,0.0,0.0,0.0,0.0,0.0,0.0,0.0,0.0,0.0,0.0,0.0,0.0,0.01,0.01,0.01,0.01,0.01,0.0,0.01,1.0,1.0,0.24,1.0,0.0,0.0,0.0,0.0,0.0,0.0,0.0,1.0,1.0,1.0,1.0,1.0,0.0,0.0,0.0,0.0,0.0,0.0,0.0,0.0,0.0,0.0,0.0,0.0,0.0,0.0,0.0,0.0,0.0,0.0,0.0,0.0,0.0,0.0,0.0,0.0,0.0,0.0,0.0,0.0,0.0,0.0,0.0,0.0,0.0,0.0,0.0,0.0,0.0,0.0,0.0,0.0,0.0,0.0,0.0,0.0,0.0,0.0,0.0,0.0,0.0,0.0,0.0,0.0,0.0,0.0,0.0,0.0,0.0,0.0,0.0,0.0,0.0,0.0,0.0,0.0,0.0,0.0,0.0,0.0,0.0,0.0,0.0,0.0,0.0,0.0,0.0,0.0,0.0,0.0,0.0,0.0,0.0,0.0,0.0,0.0,0.0,0.0,0.0],[0.0,0.0,0.0,0.0,0.0,0.0,0.0,0.0,0.0,0.0,0.0,0.0,0.0,0.0,0.0,0.0,0.0,0.0,0.0,0.03,0.0,1.0,0.38,0.0,0.0,0.0,0.0,0.0,0.0,0.0,0.0,0.0,0.0,0.0,0.0,0.0,0.0,0.0,0.0,0.0,0.0,0.0,0.0,0.0,0.0,0.0,0.0,0.0,0.0,0.0,0.0,0.0,0.0,0.0,0.0,0.0,0.0,0.0,0.0,0.0,0.0,0.0,0.0,0.0,0.0,0.0,0.0,0.0,0.0,0.0,0.0,0.0,0.0,0.0,0.0,0.0,0.0,0.0,0.0,0.0,0.0,0.0,0.0,0.0,0.0,0.0,0.0,0.0,0.0,0.0,0.0,0.0,0.0,0.0,0.0,0.0,0.0,0.0,0.0,0.0,0.0,0.0,0.0,0.0,0.0,0.0,0.0,0.0,0.0,0.0,0.0,0.0,0.0,0.0,0.0,0.0,0.0,0.0,0.0,0.0,0.0,0.0,0.0,0.0,0.0,0.0,0.0,0.0,0.0,0.0,0.0,0.0,0.0,0.0,0.0,0.0,0.0,0.0,0.0,0.0,0.0,0.0,0.0,0.0,0.0,0.0,0.0,0.0,0.0,0.0,0.0,0.0,0.0,0.0,0.0,0.0,0.0,0.0,0.0,0.0,0.0,0.0,0.0,0.0,0.0,0.0,0.0,0.0,0.0,0.0,0.0,0.0,0.0,0.0,0.0,0.0,0.0,0.0,0.0,0.0,0.0,0.0,0.0,0.0,0.0,0.0,0.0,0.0,0.0,0.0,0.0,0.0,0.0,0.0,0.0,0.0,0.0,0.0,1.0,1.0,1.0,0.0,0.0,0.0,0.0,0.0,0.0,0.0,0.0,0.0,0.0,0.0,0.0,0.0,0.0,0.0,0.0,0.0,0.0,0.0,0.0,0.0,0.0,0.0,0.0,0.0,0.0,0.0,0.0,0.0,0.0,0.0,0.0,0.0,0.01,0.0,0.0,0.99,1.0,0.13,0.0,0.0,0.0,0.0,0.0,0.0,0.0,0.0,0.0,0.0,1.0,1.0,1.0,1.0,1.0,0.0,0.0,0.0,0.0,0.0,0.0,0.0,0.0,0.0,0.0,1.0,1.0,0.0,0.0,0.0,0.0,0.0,0.0,0.0,0.0,0.0,0.0,0.0,0.0,0.0,0.0,0.0,0.0,0.0,0.0,0.0,0.0,0.0,0.0,0.0,0.0,0.0,0.0,0.0,0.0,0.0,0.0,0.0,0.0,0.0,0.0,0.0,0.0,0.0,0.0,0.0,0.0,0.0,0.0,0.0,0.0,0.0,0.0,0.0,0.0,0.0,0.0,0.0,0.0,0.0,0.0,0.0,0.0,0.0,0.0,0.0,0.0,0.0,0.0,0.0,0.0,0.0,0.0,0.0,0.0,0.0,0.0,0.0,0.0,0.0,0.0],[0.0,0.0,0.0,0.0,0.0,0.0,0.0,0.0,0.0,0.0,0.0,0.0,0.0,0.0,0.0,0.0,0.0,0.35,0.0,0.0,0.0,0.0,0.0,0.0,0.0,0.0,0.0,0.0,0.0,0.0,0.0,0.0,0.0,0.0,0.0,0.0,0.0,0.0,0.0,0.0,0.0,0.0,0.0,0.0,0.0,0.0,0.0,0.0,0.0,0.0,0.0,0.0,0.0,0.0,0.0,0.0,0.0,0.0,0.0,0.0,0.0,0.0,0.0,0.0,0.0,0.0,0.0,0.0,0.0,0.0,0.0,0.0,0.0,0.0,0.0,0.0,0.0,0.0,0.0,0.0,0.0,0.0,0.0,0.0,0.0,0.0,0.0,0.0,0.0,0.0,0.0,0.0,0.0,0.0,0.0,0.0,0.0,0.0,0.0,0.0,0.0,0.0,0.0,0.0,0.0,0.0,0.0,0.0,0.0,0.0,0.0,0.0,0.0,0.0,0.0,0.0,0.0,0.0,0.0,0.0,0.0,0.0,0.0,0.0,0.0,0.0,0.0,0.0,0.0,0.0,0.0,0.0,0.0,0.0,0.0,0.0,0.0,0.0,0.0,0.0,0.0,0.0,0.0,0.0,0.0,0.0,0.0,0.0,0.0,0.0,0.0,0.0,0.0,0.0,0.0,0.0,0.0,0.0,0.0,0.0,0.0,0.0,0.0,0.0,0.0,0.0,0.0,0.0,0.0,0.0,0.0,0.0,0.0,0.0,0.0,0.0,0.0,0.0,0.0,0.0,0.0,0.0,0.0,0.0,0.0,0.0,0.0,0.0,0.0,0.0,0.0,0.0,0.0,0.0,0.0,0.0,0.0,0.0,0.0,0.0,0.94,1.0,0.0,0.0,0.0,0.0,0.0,0.0,0.0,0.0,0.0,0.0,0.0,0.0,0.0,0.0,0.0,0.0,0.0,0.0,0.0,0.0,0.0,0.0,0.0,0.0,0.0,0.0,0.0,0.0,0.0,0.0,0.0,0.01,0.01,0.05,0.11,1.0,0.99,0.99,0.0,0.0,0.0,0.0,0.0,0.0,0.0,0.0,0.0,0.0,0.0,1.0,1.0,1.0,1.0,1.0,0.0,0.0,0.0,0.0,0.0,0.0,0.0,0.0,1.0,0.0,0.07,0.0,0.0,0.0,0.0,0.0,0.0,0.0,0.0,0.0,0.0,0.0,0.0,0.0,0.0,0.0,0.0,0.0,0.0,0.0,0.0,0.0,0.0,0.0,0.0,0.0,0.0,0.0,0.0,0.0,0.0,0.0,0.0,0.0,0.0,0.0,0.0,0.0,0.0,0.0,0.0,0.0,0.0,0.0,0.0,0.0,0.0,0.0,0.0,0.0,0.0,0.0,0.0,0.0,0.0,0.0,0.0,0.0,0.0,0.0,0.0,0.0,0.0,0.0,0.0,0.0,0.0,0.0,0.0,0.0,0.0,0.0,0.0,0.0,0.0],[0.0,0.0,0.0,0.0,0.0,0.0,0.0,0.0,0.0,0.0,0.0,0.0,0.0,0.0,0.0,0.0,0.07,0.43,0.58,0.52,0.05,0.91,0.0,0.0,0.0,0.0,0.0,0.0,0.0,0.0,0.0,0.0,0.0,0.0,0.0,0.0,0.0,0.0,0.0,0.0,0.0,0.0,0.0,0.0,0.0,0.0,0.0,0.0,0.0,0.0,0.0,0.0,0.0,0.0,0.0,0.0,0.0,0.0,0.0,0.0,0.0,0.0,0.0,0.0,0.0,0.0,0.0,0.0,0.0,0.0,0.0,0.0,0.0,0.0,0.0,0.0,0.0,0.0,0.0,0.0,0.0,0.0,0.0,0.0,0.0,0.0,0.0,0.0,0.0,0.0,0.0,0.0,0.0,0.0,0.0,0.0,0.0,0.0,0.0,0.0,0.0,0.0,0.0,0.0,0.0,0.0,0.0,0.0,0.0,0.0,0.0,0.0,0.0,0.0,0.0,0.0,0.0,0.0,0.0,0.0,0.0,0.0,0.0,0.0,0.0,0.0,0.0,0.01,0.0,0.0,0.0,0.0,0.0,0.0,0.0,0.0,0.0,0.0,0.0,0.0,0.0,0.0,0.0,0.0,0.0,0.0,0.0,0.0,0.0,0.0,0.0,0.0,0.0,0.0,0.0,0.0,0.0,0.0,0.0,0.0,0.0,0.0,0.0,0.0,0.0,0.0,0.0,0.0,0.0,0.0,0.0,0.0,0.0,0.0,0.0,0.0,0.0,0.0,0.0,0.0,0.0,0.0,0.0,0.0,0.0,0.0,0.0,0.0,0.0,0.0,0.0,0.0,0.0,0.0,0.0,0.0,0.0,0.0,0.0,0.0,0.0,0.0,0.0,0.0,0.0,0.0,0.0,0.0,0.0,0.0,0.0,0.0,0.0,0.0,0.0,0.0,0.0,0.0,0.0,0.0,0.0,0.0,0.0,0.0,0.0,0.0,0.0,0.0,0.0,0.0,0.0,0.0,0.0,0.0,0.01,0.01,0.04,1.0,0.86,0.0,0.0,0.0,0.0,0.0,0.0,0.0,0.0,0.0,0.0,0.0,0.0,0.0,1.0,1.0,1.0,1.0,1.0,0.0,0.0,0.0,0.0,0.0,0.0,0.0,1.0,1.0,0.99,0.0,0.0,0.0,0.0,0.0,0.0,0.0,0.0,0.0,0.0,0.0,0.0,0.0,0.0,0.0,0.0,0.0,0.0,0.0,0.0,0.0,0.0,0.0,0.0,0.0,0.0,0.0,0.0,0.0,0.0,0.0,0.0,0.0,0.0,0.0,0.0,0.0,0.0,0.0,0.0,0.0,0.0,0.0,0.0,0.0,0.0,0.0,0.0,0.0,0.0,0.0,0.0,0.0,0.0,0.0,0.0,0.0,0.0,0.0,0.0,0.0,0.0,0.0,0.0,0.0,0.0,0.0,0.0,0.0,0.0,0.0,0.0,0.0,0.0],[0.0,0.0,0.0,0.0,0.0,0.0,0.0,0.0,0.0,0.0,0.0,0.0,0.0,0.0,0.0,0.0,0.3,0.3,0.4,0.0,0.0,0.0,0.0,0.0,0.0,0.0,0.0,0.0,0.0,0.0,0.0,0.0,0.0,0.0,0.0,0.0,0.0,0.0,0.0,0.0,0.0,0.0,0.0,0.0,0.0,0.0,0.0,0.0,0.0,0.0,0.0,0.0,0.0,0.0,0.0,0.0,0.0,0.0,0.0,0.0,0.0,0.0,0.0,0.0,0.0,0.0,0.0,0.0,0.0,0.0,0.0,0.0,0.0,0.0,0.0,0.0,0.0,0.0,0.0,0.0,0.0,0.0,0.0,0.0,0.0,0.0,0.0,0.0,0.0,0.0,0.0,0.0,0.0,0.0,0.0,0.0,0.0,0.0,0.0,0.0,0.0,0.0,0.0,0.0,0.0,0.0,0.0,0.0,0.0,0.0,0.0,0.0,0.0,0.0,0.0,0.0,0.0,0.0,0.0,0.0,0.0,0.0,0.0,0.0,0.0,0.0,0.0,0.0,0.0,0.0,0.0,0.0,0.0,0.0,0.0,0.0,0.0,0.0,0.0,0.0,0.0,0.0,0.0,0.0,0.0,0.0,0.0,0.0,0.0,0.0,0.0,0.0,0.0,0.0,0.0,0.0,0.0,0.0,0.0,0.0,0.0,0.0,0.0,0.0,0.0,0.0,0.0,0.0,0.0,0.0,0.0,0.0,0.0,0.0,0.0,0.0,0.0,0.0,0.0,0.0,0.0,0.0,0.0,0.0,0.0,0.0,0.0,0.0,0.0,0.0,0.0,0.0,0.0,0.0,0.0,0.0,0.0,0.0,0.0,0.0,0.0,0.0,0.0,0.0,0.0,0.0,0.0,0.0,0.0,0.0,0.0,0.0,0.0,0.0,0.0,0.0,0.0,0.0,0.0,0.0,0.0,0.0,0.0,0.0,0.0,0.0,0.0,0.0,0.0,0.0,0.0,0.0,0.0,0.0,0.0,0.0,0.0,0.89,0.0,0.0,0.0,0.0,0.0,0.0,0.0,0.0,0.0,0.0,0.0,0.0,0.0,0.0,0.0,1.0,1.0,1.0,1.0,1.0,0.0,0.0,0.0,0.0,1.0,1.0,1.0,1.0,0.0,0.0,0.0,0.0,0.0,0.0,0.0,0.0,0.0,0.0,0.0,0.0,0.0,0.0,0.0,0.0,0.0,0.0,0.0,0.0,0.0,0.0,0.0,0.0,0.0,0.0,0.0,0.0,0.0,0.0,0.0,0.0,0.0,0.0,0.0,0.0,0.0,0.0,0.0,0.0,0.0,0.0,0.0,0.0,0.0,0.0,0.0,0.0,0.0,0.0,0.0,0.0,0.0,0.0,0.0,0.0,0.0,0.0,0.0,0.0,0.0,0.0,0.0,0.0,0.0,0.0,0.0,0.0,0.0,0.0,0.0,0.0,0.0,0.0,0.0],[0.0,0.0,0.0,0.0,0.0,0.0,0.0,0.0,0.0,0.0,0.0,0.0,0.0,0.0,0.0,0.0,0.04,0.0,0.29,0.0,0.0,0.0,0.0,0.0,0.0,0.0,0.0,0.0,0.0,0.0,0.0,0.0,0.0,0.0,0.0,0.0,0.0,0.0,0.0,0.0,0.0,0.0,0.0,0.0,0.0,0.0,0.0,0.01,0.01,0.05,0.0,0.0,0.0,0.0,0.0,0.0,0.0,0.0,0.0,0.0,0.0,0.0,0.0,0.0,0.0,0.0,0.0,0.0,0.0,0.0,0.0,0.0,0.0,0.0,0.0,0.0,0.0,0.0,0.0,0.0,0.0,0.0,0.0,0.0,0.0,0.0,0.0,0.0,0.0,0.0,0.0,0.0,0.0,0.0,0.0,0.0,0.0,0.0,0.0,0.0,0.0,0.0,0.0,0.0,0.0,0.0,0.0,0.0,0.0,0.0,0.0,0.0,0.0,0.0,0.0,0.0,0.0,0.0,0.0,0.0,0.0,0.0,0.0,0.0,1.0,0.0,0.0,0.98,1.0,0.0,0.0,0.0,0.0,0.0,0.0,0.0,0.0,0.0,0.0,0.0,0.0,0.0,0.0,0.0,0.0,0.0,0.0,0.0,0.0,0.0,0.0,0.0,0.0,0.0,0.0,0.0,0.0,0.0,0.0,0.0,0.0,0.0,0.0,0.0,0.0,0.0,0.0,0.0,0.0,0.0,0.0,0.0,0.0,0.0,0.0,0.0,0.0,0.0,0.0,0.0,0.0,0.0,0.0,0.0,0.0,0.0,0.0,0.0,0.0,0.0,0.0,0.0,0.0,0.0,0.0,0.0,0.0,0.0,0.0,0.0,0.0,0.0,0.0,0.0,0.0,0.0,0.0,0.0,0.0,0.0,0.0,0.0,0.0,0.0,0.0,0.0,0.0,0.0,0.0,0.0,0.0,0.0,0.0,0.0,0.0,0.0,0.0,0.0,0.0,0.0,0.0,0.0,0.0,0.0,0.0,0.0,0.0,0.0,0.0,0.0,0.0,0.0,0.0,0.0,0.0,0.0,0.0,0.0,0.0,0.0,0.0,0.0,0.0,0.0,1.0,1.0,1.0,1.0,1.0,0.0,0.0,0.0,0.99,1.0,0.03,1.0,0.0,0.0,0.0,0.0,0.0,0.0,0.0,0.0,0.0,0.0,0.0,0.0,0.0,0.0,0.0,0.0,0.0,0.0,0.0,0.0,0.0,0.0,0.0,0.0,0.0,0.0,0.0,0.0,0.0,0.0,0.0,0.0,0.0,0.0,0.0,0.0,0.0,0.0,0.0,0.0,0.0,0.0,0.0,0.0,0.0,0.0,0.0,0.0,0.0,0.0,0.0,0.0,0.0,0.0,0.0,0.0,0.0,0.0,0.0,0.0,0.0,0.0,0.0,0.0,0.0,0.0,0.0,0.0,0.0,0.0,0.0,0.0,0.0,0.0,0.0],[0.0,0.0,0.0,0.0,0.0,0.0,0.0,0.0,0.0,0.0,0.0,0.0,0.0,0.0,0.06,0.0,0.35,0.0,0.0,0.0,0.0,0.0,0.0,0.0,0.0,0.0,0.0,0.0,0.0,0.0,0.0,0.0,0.0,0.0,0.0,0.0,0.0,0.0,0.0,0.0,0.0,0.0,0.0,0.0,0.0,0.0,0.02,0.02,0.03,0.02,0.0,0.0,0.0,0.0,0.0,0.0,0.0,0.0,0.0,0.0,0.0,0.0,0.0,0.0,0.0,0.0,0.0,0.0,0.0,0.0,0.0,0.0,0.0,0.0,0.0,0.0,0.0,0.0,0.0,0.0,0.0,0.0,0.0,0.0,0.0,0.0,0.0,0.0,0.0,0.0,0.0,0.0,0.0,0.0,0.0,0.0,0.0,0.0,0.0,0.0,0.0,0.0,0.0,0.0,0.0,0.0,0.0,0.0,0.0,0.0,0.0,0.0,0.0,0.0,0.0,0.0,0.0,0.0,0.0,0.0,0.0,0.01,0.0,0.0,0.57,0.0,0.0,0.0,0.0,0.0,0.0,0.0,0.0,0.0,0.0,0.0,0.0,0.0,0.0,0.0,0.0,0.0,0.0,0.0,0.0,0.0,0.0,0.0,0.0,0.0,0.0,0.0,0.0,0.0,0.0,0.0,0.0,0.0,0.0,0.0,0.0,0.0,0.0,0.0,0.0,0.0,0.0,0.0,0.0,0.0,0.0,0.0,0.0,0.0,0.0,0.0,0.0,0.0,0.0,0.0,0.0,0.0,0.0,0.0,0.0,0.0,0.0,0.0,0.0,0.0,0.0,0.0,0.0,0.0,0.0,0.0,0.0,0.0,0.0,0.0,0.0,0.0,0.0,0.0,0.0,0.0,0.0,0.0,0.0,0.0,0.0,0.0,0.0,0.0,0.0,0.0,0.0,0.0,0.0,0.0,0.0,0.0,0.0,0.0,0.0,0.0,0.0,0.0,0.0,0.0,0.0,0.0,0.0,0.0,0.0,0.0,0.0,0.0,0.0,0.0,0.0,0.0,0.0,0.0,0.0,0.0,0.0,0.0,0.0,0.0,0.0,0.0,0.0,0.0,0.0,1.0,1.0,1.0,1.0,0.19,1.0,1.0,1.0,0.99,0.0,0.0,0.0,0.0,0.0,0.0,0.0,0.0,0.0,0.0,0.0,0.0,0.0,0.0,0.0,0.0,0.0,0.0,0.0,0.0,0.0,0.0,0.0,0.0,0.0,0.0,0.0,0.0,0.0,0.0,0.0,0.0,0.0,0.0,0.0,0.0,0.0,0.0,0.0,0.0,0.0,0.0,0.0,0.0,0.0,0.0,0.0,0.0,0.0,0.0,0.0,0.0,0.0,0.0,0.0,0.0,0.0,0.0,0.0,0.0,0.0,0.0,0.0,0.0,0.0,0.0,0.0,0.0,0.0,0.0,0.0,0.0,0.0,0.0,0.0,0.0,0.0],[0.0,0.0,0.0,0.0,0.0,0.0,0.0,0.0,0.0,0.0,0.0,0.0,0.0,0.0,0.0,0.0,0.0,0.0,0.0,0.0,0.0,0.0,0.0,0.0,0.0,0.0,0.0,0.0,0.0,0.0,0.0,0.0,0.0,0.0,0.0,0.0,0.0,0.0,0.0,0.0,0.0,0.0,0.0,0.0,0.0,0.0,0.0,0.0,0.02,0.03,0.0,0.01,0.0,0.0,0.0,0.0,0.0,0.0,0.0,0.0,0.0,0.0,0.0,0.0,0.0,0.0,0.0,0.0,0.0,0.0,0.0,0.0,0.0,0.0,0.0,0.0,0.0,0.0,0.0,0.0,0.0,0.0,0.0,0.0,0.0,0.0,0.0,0.0,0.0,0.0,0.0,0.0,0.0,0.0,0.0,0.0,0.0,0.0,0.0,0.0,0.0,0.0,0.0,0.0,0.0,0.0,0.0,0.0,0.0,0.0,0.0,0.0,0.0,0.0,0.0,0.0,0.0,0.0,0.0,0.0,0.0,0.0,0.0,0.0,0.0,0.0,0.0,0.0,0.0,0.0,0.0,0.0,0.0,0.0,0.0,0.0,0.0,0.0,0.0,0.0,0.0,0.0,0.0,0.0,0.0,0.01,0.0,0.0,0.0,0.0,0.0,0.0,0.0,0.0,0.0,0.0,0.0,0.0,0.0,0.0,0.0,0.0,0.0,0.0,0.0,0.0,0.0,0.0,0.0,0.0,0.0,0.0,0.0,0.0,0.0,0.0,0.0,0.0,0.0,0.0,0.0,0.0,0.0,0.0,0.0,0.0,0.0,0.0,0.0,0.0,0.0,0.0,0.0,0.0,0.0,0.0,0.0,0.0,0.0,0.0,0.0,0.0,0.0,0.0,0.0,0.0,0.0,0.0,0.0,0.0,0.0,0.0,0.0,0.0,0.0,0.0,0.0,0.0,0.0,0.0,0.0,0.0,0.0,0.0,0.0,0.0,0.0,0.0,0.0,0.0,0.0,0.0,0.0,0.0,0.0,0.0,0.0,0.0,0.0,0.0,0.0,0.0,0.0,0.0,0.0,0.0,0.0,0.0,0.0,0.0,0.0,0.0,0.0,0.0,0.0,0.0,1.0,1.0,1.0,1.0,1.0,1.0,0.0,1.0,0.0,0.0,0.0,0.0,0.0,0.0,0.0,0.0,0.0,0.0,0.0,0.0,0.0,0.0,0.0,0.0,0.0,0.0,0.0,0.0,0.0,0.0,0.0,0.0,0.0,0.0,0.0,0.0,0.0,0.0,0.0,0.0,0.0,0.0,0.0,0.0,0.0,0.0,0.0,0.0,0.0,0.0,0.0,0.0,0.0,0.0,0.0,0.0,0.0,0.0,0.0,0.0,0.0,0.0,0.0,0.0,0.0,0.0,0.0,0.0,0.0,0.0,0.0,0.0,0.0,0.0,0.0,0.0,0.0,0.0,0.0,0.0,0.0,0.0,0.0,0.0,0.0],[0.0,0.0,0.0,0.0,0.0,0.0,0.0,0.0,0.0,0.0,0.0,0.0,0.0,0.0,0.0,0.0,0.0,0.0,0.0,0.0,0.0,0.0,0.0,0.0,0.0,0.0,0.0,0.0,0.0,0.0,0.0,0.0,0.0,0.0,0.0,0.0,0.0,0.0,0.0,0.0,0.0,0.0,0.0,0.0,0.0,0.0,0.0,0.0,0.02,0.0,0.0,0.0,0.0,0.0,0.0,0.0,0.0,0.0,0.0,0.0,0.0,0.0,0.0,0.0,0.0,0.0,0.0,0.0,0.0,0.0,0.0,0.0,0.0,0.0,0.0,0.0,0.0,0.0,0.0,0.0,0.0,0.0,0.0,0.0,0.0,0.0,0.0,0.0,0.0,0.0,0.0,0.0,0.0,0.0,0.0,0.0,0.0,0.0,0.0,0.0,0.0,0.0,0.0,0.0,0.0,0.0,0.0,0.0,0.0,0.0,0.0,0.0,0.0,0.0,0.0,0.0,0.0,0.0,0.0,0.0,0.0,0.0,0.0,0.0,0.0,0.0,0.0,0.0,0.0,0.0,0.0,0.0,0.0,0.0,0.0,0.0,0.0,0.0,0.0,0.0,0.0,0.0,0.0,0.0,0.0,0.0,0.0,0.0,0.0,0.0,0.0,0.0,0.0,0.0,0.0,0.0,0.0,0.0,0.0,0.0,0.0,0.0,0.0,0.0,0.0,0.0,0.0,0.0,0.0,0.0,0.0,0.0,0.0,0.0,0.0,0.0,0.0,0.0,0.0,0.0,0.0,0.0,0.0,0.0,0.0,0.0,0.0,0.0,0.0,0.0,0.0,0.0,0.0,0.0,0.0,0.0,0.0,0.0,0.0,0.0,0.0,0.0,0.0,0.0,0.0,0.0,0.0,0.0,0.0,0.0,0.0,0.0,0.0,0.0,0.0,0.0,0.0,0.0,0.0,0.0,0.0,0.0,0.0,0.0,0.0,0.0,0.0,0.0,0.0,0.0,0.0,0.0,0.0,0.0,0.0,0.0,0.0,0.0,0.0,0.0,0.0,0.0,0.0,0.0,0.0,0.0,0.0,0.0,0.0,0.0,0.0,0.0,0.0,0.0,0.0,0.0,0.0,0.19,1.0,1.0,1.0,1.0,0.0,0.0,0.0,0.0,0.0,0.0,0.0,0.0,0.0,0.0,0.0,0.0,0.0,0.0,0.0,0.0,0.0,0.0,0.0,0.0,0.0,0.0,0.0,0.0,0.0,0.0,0.0,0.0,0.0,0.0,0.0,0.0,0.0,0.0,0.0,0.0,0.0,0.0,0.0,0.0,0.0,0.0,0.0,0.0,0.0,0.0,0.0,0.0,0.0,0.0,0.0,0.0,0.0,0.0,0.0,0.0,0.0,0.0,0.0,0.0,0.0,0.0,0.0,0.0,0.0,0.0,0.0,0.0,0.0,0.0,0.0,0.0,0.0,0.0,0.0,0.0,0.0,0.0,0.0],[0.0,0.0,0.0,0.0,0.0,0.0,0.0,0.0,0.0,0.0,0.0,0.0,0.0,0.0,0.01,0.0,0.0,0.0,0.0,0.0,0.0,0.0,0.0,0.0,0.0,0.0,0.0,0.0,0.0,0.0,0.0,0.0,0.0,0.0,0.0,0.0,0.0,0.0,0.0,0.0,0.0,0.0,0.0,0.0,0.0,0.0,0.01,0.0,0.02,0.0,0.0,0.0,0.0,0.0,0.0,0.0,0.0,0.0,0.0,0.0,0.0,0.0,0.0,0.0,0.0,0.0,0.0,0.0,0.0,0.0,0.0,0.0,0.0,0.0,0.0,0.0,0.0,0.0,0.0,0.0,0.0,0.0,0.0,0.0,0.0,0.0,0.0,0.0,0.0,0.0,0.0,0.0,0.0,0.0,0.0,0.0,0.0,0.0,0.0,0.0,0.0,0.0,0.0,0.0,0.0,0.0,0.0,0.0,0.0,0.0,0.0,0.0,0.0,0.0,0.0,0.0,0.0,0.0,0.0,0.0,0.0,0.0,0.0,0.0,0.0,0.0,0.0,0.0,0.0,0.0,0.0,0.0,0.0,0.0,0.0,0.0,0.0,0.0,0.0,0.0,0.0,0.0,0.0,0.0,0.0,0.0,0.0,0.0,0.0,0.0,0.0,0.0,0.0,0.0,0.0,0.0,0.0,0.0,0.0,0.0,0.0,0.0,0.0,0.0,0.0,0.0,0.0,0.0,0.0,0.0,0.0,0.0,0.0,0.0,0.0,0.0,0.0,0.0,0.0,0.0,0.0,0.0,0.0,0.0,0.0,0.0,0.0,0.0,0.0,0.0,0.0,0.0,0.0,0.0,0.0,0.0,0.0,0.0,0.0,0.0,0.0,0.0,0.0,0.0,0.0,0.0,0.0,0.0,0.0,0.0,0.0,0.0,0.0,0.0,0.0,0.0,0.0,0.0,0.0,0.0,0.0,0.0,0.0,0.0,0.0,0.0,0.0,0.0,0.0,0.0,0.0,0.0,0.0,0.0,0.0,0.0,0.0,0.0,0.0,0.0,0.0,0.0,0.0,0.0,0.0,0.0,0.0,0.0,0.0,0.0,0.0,0.0,0.0,0.0,0.0,0.0,0.0,1.0,1.0,1.0,1.0,1.0,1.0,0.0,0.0,0.0,0.0,0.0,0.0,0.0,0.0,0.0,0.0,0.0,0.0,0.0,0.0,0.0,0.0,0.0,0.0,0.0,0.0,0.0,0.0,0.0,0.0,0.0,0.0,0.0,0.0,0.0,0.0,0.0,0.0,0.0,0.0,0.0,0.0,0.0,0.0,0.0,0.0,0.0,0.0,0.0,0.0,0.0,0.0,0.0,0.0,0.0,0.0,0.0,0.0,0.0,0.0,0.0,0.0,0.0,0.0,0.0,0.0,0.0,0.0,0.0,0.0,0.0,0.0,0.0,0.0,0.0,0.0,0.0,0.0,0.0,0.0,0.0,0.0,0.0,0.0],[0.0,0.0,0.0,0.0,0.0,0.0,0.0,0.0,0.0,0.0,0.0,0.0,0.0,0.0,0.0,0.0,0.0,0.0,0.0,0.0,0.0,0.0,0.0,0.0,0.0,0.0,0.0,0.0,0.0,0.0,0.0,0.0,0.0,0.0,0.0,0.0,0.0,0.0,0.0,0.0,0.0,0.0,0.0,0.0,0.0,0.0,0.0,0.0,0.0,0.0,0.0,0.0,0.0,0.0,0.0,0.0,0.0,0.0,0.0,0.0,0.0,0.0,0.0,0.0,0.0,0.0,0.0,0.0,0.0,0.0,0.0,0.0,0.0,0.0,0.0,0.0,0.0,0.0,0.0,0.0,0.0,0.0,0.0,0.0,0.0,0.0,0.0,0.0,0.0,0.0,0.0,0.0,0.0,0.0,0.0,0.0,0.0,0.0,0.0,0.0,0.0,0.0,0.0,0.0,0.0,0.0,0.0,0.0,0.0,0.0,0.0,0.0,0.0,0.0,0.0,0.0,0.0,0.0,0.0,0.0,0.0,0.0,0.0,0.0,0.0,0.0,0.0,0.0,0.0,0.0,0.0,0.0,0.0,0.0,0.0,0.0,0.0,0.0,0.0,0.0,0.0,0.0,0.0,0.0,0.0,0.0,0.0,0.0,0.0,0.0,0.0,0.0,0.0,0.0,0.0,0.0,0.0,0.0,0.0,0.0,0.0,0.0,0.0,0.0,0.0,0.0,0.0,0.0,0.0,0.0,0.0,0.0,0.0,0.0,0.0,0.0,0.0,0.0,0.0,0.0,0.0,0.0,0.0,0.0,0.0,0.0,0.0,0.0,0.0,0.0,0.0,0.0,0.0,0.0,0.0,0.0,0.0,0.0,0.0,0.0,0.0,0.0,0.0,0.0,0.0,0.0,0.0,0.0,0.0,0.0,0.0,0.0,0.0,0.0,0.0,0.0,0.0,0.0,0.0,0.0,0.0,0.0,0.0,0.0,0.0,0.0,0.0,0.0,0.0,0.0,0.0,0.0,0.0,0.0,0.0,0.0,0.0,0.0,0.0,0.0,0.0,0.0,0.0,0.0,0.0,0.0,0.0,0.0,0.0,0.0,0.0,0.0,0.0,0.0,0.0,0.0,0.0,1.0,1.0,1.0,1.0,1.0,1.0,1.0,0.0,0.0,0.0,0.0,0.0,0.0,0.0,0.0,0.0,0.0,0.0,0.0,0.0,0.0,0.0,0.0,0.0,0.0,0.0,0.0,0.0,0.0,0.0,0.0,0.0,0.0,0.0,0.0,0.0,0.0,0.0,0.0,0.0,0.0,0.0,0.0,0.0,0.0,0.0,0.0,0.0,0.0,0.0,0.0,0.0,0.0,0.0,0.0,0.0,0.0,0.0,0.0,0.0,0.0,0.0,0.0,0.0,0.0,0.0,0.0,0.0,0.0,0.0,0.0,0.0,0.0,0.0,0.0,0.0,0.0,0.0,0.0,0.0,0.0,0.0,0.0,0.0],[0.0,0.0,0.0,0.0,0.0,0.0,0.0,0.0,0.0,0.0,0.0,0.0,0.0,0.0,0.09,0.01,0.36,0.09,0.0,0.0,0.0,0.0,0.0,0.0,0.0,0.0,0.0,0.0,0.0,0.0,0.0,0.0,0.0,0.0,0.0,0.0,0.0,0.0,0.0,0.0,0.0,0.0,0.0,0.0,0.0,0.0,0.01,0.0,0.0,0.0,0.0,0.0,0.0,0.0,0.0,0.0,0.0,0.0,0.0,0.0,0.0,0.0,0.0,0.0,0.0,0.0,0.0,0.0,0.0,0.0,0.0,0.0,0.0,0.0,0.0,0.0,0.0,0.0,0.0,0.0,0.0,0.0,0.0,0.0,0.0,0.0,0.0,0.0,0.0,0.0,0.0,0.0,0.0,0.0,0.0,0.0,0.0,0.0,0.0,0.0,0.0,0.0,0.0,0.0,0.0,0.0,0.0,0.0,0.0,0.0,0.0,0.0,0.0,0.0,0.0,0.0,0.0,0.0,0.0,0.0,0.0,0.0,0.0,0.0,0.0,0.0,0.0,0.0,0.0,0.0,0.0,0.0,0.0,0.0,0.0,0.0,0.0,0.0,0.0,0.0,0.0,0.0,0.0,0.0,0.0,0.0,0.0,0.0,0.0,0.0,0.0,0.0,0.0,0.0,0.0,0.0,0.0,0.0,0.0,0.0,0.0,0.0,0.0,0.0,0.0,0.0,0.0,0.0,0.0,0.0,0.0,0.0,0.0,0.0,0.0,0.0,0.0,0.0,0.0,0.0,0.0,0.0,0.0,0.0,0.0,0.0,0.0,0.0,0.0,0.0,0.0,0.0,0.0,0.0,0.0,0.0,0.0,0.0,0.0,0.0,0.0,0.0,0.0,0.0,0.0,0.0,0.0,0.0,0.0,0.0,0.0,0.0,0.0,0.0,0.0,0.0,0.0,0.0,0.0,0.0,0.0,0.0,0.0,0.0,0.0,0.0,0.0,0.0,0.0,0.0,0.0,0.0,0.0,0.0,0.0,0.0,0.0,0.0,0.0,0.0,0.0,0.0,0.0,0.0,0.0,0.0,0.0,0.0,0.0,0.0,0.0,0.0,0.0,0.0,0.0,1.0,0.99,1.0,0.0,0.0,1.0,1.0,1.0,1.0,0.18,0.0,0.0,0.0,0.0,0.0,0.0,0.0,0.0,0.0,0.0,0.0,0.0,0.0,0.0,0.0,0.0,0.0,0.0,0.0,0.0,0.0,0.0,0.0,0.0,0.0,0.0,0.0,0.0,0.0,0.0,0.0,0.0,0.0,0.0,0.0,0.0,0.0,0.0,0.0,0.0,0.0,0.0,0.0,0.0,0.0,0.0,0.0,0.0,0.0,0.0,0.0,0.0,0.0,0.0,0.0,0.0,0.0,0.0,0.0,0.0,0.0,0.0,0.0,0.0,0.0,0.0,0.0,0.0,0.0,0.0,0.0,0.0,0.0,0.0,0.0,0.0],[0.0,0.0,0.0,0.0,0.0,0.0,0.0,0.0,0.0,0.0,0.0,0.0,0.0,0.0,0.0,0.0,0.0,0.0,0.0,0.0,0.0,0.0,0.0,0.0,0.0,0.0,0.0,0.0,0.0,0.0,0.0,0.0,0.0,0.0,0.0,0.0,0.0,0.0,0.0,0.0,0.0,0.0,0.0,0.0,0.0,0.0,0.0,0.0,0.0,0.0,0.0,0.0,0.0,0.0,0.0,0.0,0.0,0.0,0.0,0.0,0.0,0.0,0.0,0.0,0.0,0.0,0.0,0.0,0.0,0.0,0.0,0.0,0.0,0.0,0.0,0.0,0.0,0.0,0.0,0.0,0.0,0.0,0.0,0.0,0.0,0.0,0.0,0.0,0.0,0.0,0.0,0.0,0.0,0.0,0.0,0.0,0.0,0.0,0.0,0.0,0.0,0.0,0.0,0.0,0.0,0.0,0.0,0.0,0.0,0.0,0.0,0.0,0.0,0.0,0.0,0.0,0.0,0.0,0.0,0.0,0.0,0.0,0.0,0.0,0.0,0.0,0.0,0.0,0.0,0.0,0.0,0.0,0.0,0.0,0.0,0.0,0.0,0.0,0.0,0.0,0.0,0.0,0.0,0.0,0.0,0.0,0.0,0.0,0.0,0.0,0.0,0.0,0.0,0.0,0.0,0.0,0.0,0.0,0.0,0.0,0.0,0.0,0.0,0.0,0.0,0.0,0.0,0.0,0.0,0.0,0.0,0.0,0.0,0.0,0.0,0.0,0.0,0.0,0.0,0.0,0.0,0.0,0.0,0.0,0.0,0.0,0.0,0.0,0.0,0.0,0.0,0.0,0.0,0.0,0.0,0.0,0.0,0.0,0.0,0.0,0.0,0.0,0.0,0.0,0.0,0.0,0.0,0.0,0.0,0.0,0.0,0.0,0.0,0.0,0.0,0.0,0.0,0.0,0.0,0.0,0.0,0.0,0.0,0.0,0.0,0.0,0.0,0.0,0.0,0.0,0.0,0.0,0.0,0.0,0.0,0.0,0.0,0.0,0.0,0.0,0.0,0.0,0.0,0.0,0.0,0.0,0.0,0.0,0.0,0.0,0.0,0.0,0.0,0.0,0.0,1.0,1.0,0.99,1.0,0.0,0.0,1.0,1.0,1.0,1.0,1.0,0.0,0.0,0.0,0.0,0.0,0.0,0.0,0.0,0.0,0.0,0.0,0.0,0.0,0.0,0.0,0.0,0.0,0.0,0.0,0.0,0.0,0.0,0.0,0.0,0.0,0.0,0.0,0.0,0.0,0.0,0.0,0.0,0.0,0.0,0.0,0.0,0.0,0.0,0.0,0.0,0.0,0.0,0.0,0.0,0.0,0.0,0.0,0.0,0.0,0.0,0.0,0.0,0.0,0.0,0.0,0.0,0.0,0.0,0.0,0.0,0.0,0.0,0.0,0.0,0.0,0.0,0.0,0.0,0.0,0.0,0.0,0.0,0.0,0.0,0.0],[0.0,0.0,0.0,0.0,0.0,0.0,0.0,0.0,0.0,0.0,0.0,0.0,0.0,0.0,0.0,0.0,0.0,0.01,0.0,0.0,0.0,0.0,0.0,0.0,0.0,0.0,0.0,0.0,0.0,0.0,0.0,0.0,0.0,0.0,0.0,0.0,0.0,0.0,0.0,0.0,0.0,0.0,0.0,0.0,0.0,0.0,0.0,0.0,0.0,0.0,0.0,0.0,0.0,0.0,0.0,0.0,0.0,0.0,0.0,0.0,0.0,0.0,0.0,0.0,0.0,0.0,0.0,0.0,0.0,0.0,0.0,0.0,0.0,0.0,0.0,0.0,0.0,0.0,0.0,0.0,0.0,0.0,0.0,0.0,0.0,0.0,0.0,0.0,0.0,0.0,0.0,0.0,0.0,0.0,0.0,0.0,0.0,0.0,0.0,0.0,0.0,0.0,0.0,0.0,0.0,0.0,0.0,0.0,0.0,0.0,0.0,0.0,0.0,0.0,0.0,0.0,0.0,0.0,0.0,0.0,0.0,0.0,0.0,0.0,0.0,0.0,0.0,0.0,0.0,0.0,0.0,0.0,0.0,0.0,0.0,0.0,0.0,0.0,0.0,0.0,0.0,0.0,0.0,0.0,0.0,0.0,0.0,0.0,0.0,0.0,0.0,0.0,0.0,0.0,0.0,0.0,0.0,0.0,0.0,0.0,0.0,0.0,0.0,0.0,0.0,0.0,0.0,0.0,0.0,0.0,0.0,0.0,0.0,0.0,0.0,0.0,0.0,0.0,0.0,0.0,0.0,0.0,0.0,0.0,0.0,0.0,0.0,0.0,0.0,0.0,0.0,0.0,0.0,0.0,0.0,0.0,0.0,0.0,0.0,0.0,1.0,0.06,0.0,0.0,0.0,0.0,0.0,0.0,0.0,0.0,0.0,0.0,0.0,0.0,0.0,0.0,0.0,0.0,0.0,0.0,0.0,0.0,0.0,0.0,0.0,0.0,0.0,0.0,0.0,0.0,0.0,0.0,0.0,0.0,0.0,0.0,0.0,0.0,0.0,0.0,0.0,0.0,0.0,0.0,0.0,0.0,0.0,0.0,0.0,0.0,0.0,0.0,0.0,1.0,1.0,1.0,0.03,0.0,0.0,0.0,0.0,0.0,0.18,1.0,1.0,1.0,1.0,1.0,1.0,0.0,0.0,0.0,0.0,0.0,0.0,0.0,0.0,0.0,0.0,0.0,0.0,0.0,0.0,0.0,0.0,0.0,0.0,0.0,0.0,0.0,0.0,0.0,0.0,0.0,0.0,0.0,0.0,0.0,0.0,0.0,0.0,0.0,0.0,0.0,0.0,0.0,0.0,0.0,0.0,0.0,0.0,0.0,0.0,0.0,0.0,0.0,0.0,0.0,0.0,0.0,0.0,0.0,0.0,0.0,0.0,0.0,0.0,0.0,0.0,0.0,0.0,0.0,0.0,0.0,0.0,0.0,0.0,0.0,0.0,0.0,0.0],[0.0,0.0,0.0,0.0,0.0,0.0,0.0,0.0,0.0,0.0,0.0,0.0,0.0,0.0,0.0,0.0,0.0,0.0,0.02,0.0,0.02,0.0,0.8,0.0,0.0,0.0,0.0,0.0,0.0,0.0,0.0,0.0,0.0,0.0,0.0,0.0,0.0,0.0,0.0,0.0,0.0,0.0,0.0,0.0,0.0,0.0,0.0,0.0,0.0,0.01,0.0,0.0,0.0,0.0,0.0,0.0,0.0,0.0,0.0,0.0,0.0,0.0,0.0,0.0,0.0,0.0,0.0,0.0,0.0,0.0,0.0,0.0,0.0,0.0,0.0,0.0,0.0,0.0,0.0,0.0,0.0,0.0,0.0,0.0,0.0,0.0,0.0,0.0,0.0,0.0,0.0,0.0,0.0,0.0,0.0,0.0,0.0,0.0,0.0,0.0,0.0,0.0,0.0,0.0,0.0,0.0,0.0,0.0,0.0,0.0,0.0,0.0,0.0,0.0,0.0,0.0,0.0,0.0,0.0,0.0,0.0,0.0,0.0,0.0,0.0,0.0,0.0,1.0,1.0,0.0,0.0,1.0,0.0,0.0,0.0,0.0,0.0,0.0,0.0,0.0,0.0,0.0,0.0,0.0,0.0,0.0,0.0,0.0,0.0,0.0,0.0,0.0,0.0,0.0,0.0,0.0,0.0,0.0,0.0,0.0,0.0,0.0,0.0,0.0,0.0,0.0,0.0,0.0,0.0,0.0,0.0,0.0,0.0,0.0,0.0,0.0,0.0,0.0,0.0,0.0,0.0,0.0,0.0,0.0,0.0,0.0,0.0,0.0,0.0,0.0,0.0,0.0,0.0,0.0,0.0,0.0,0.0,0.0,0.0,0.0,0.0,0.0,0.0,0.0,0.0,0.0,0.0,0.0,0.0,0.0,0.0,0.0,0.0,0.0,0.0,0.0,0.0,0.0,0.0,0.0,0.0,0.0,0.0,0.0,0.0,0.0,0.0,0.0,0.0,0.0,0.0,0.0,0.0,0.0,0.0,0.0,0.0,0.0,0.0,0.0,0.0,0.0,0.0,0.0,0.0,0.0,0.0,0.0,0.0,0.0,0.0,0.0,1.0,0.0,1.0,1.0,1.0,0.0,0.0,0.0,0.0,0.0,0.0,1.0,1.0,1.0,1.0,0.0,0.0,0.0,0.0,0.0,0.0,0.0,0.0,0.0,0.0,0.0,0.0,0.0,0.0,0.0,0.0,0.0,0.0,0.0,0.0,0.0,0.0,0.0,0.0,0.0,0.0,0.0,0.0,0.0,0.0,0.0,0.0,0.0,0.0,0.0,0.0,0.0,0.0,0.0,0.0,0.0,0.0,0.0,0.0,0.0,0.0,0.0,0.0,0.0,0.0,0.0,0.0,0.0,0.0,0.0,0.0,0.0,0.0,0.0,0.0,0.0,0.0,0.0,0.0,0.0,0.0,0.0,0.0,0.0,0.0,0.0,0.0,0.0,0.0],[0.0,0.0,0.0,0.0,0.0,0.0,0.0,0.0,0.0,0.0,0.0,0.0,0.0,0.0,0.0,0.0,0.0,0.0,0.0,0.0,0.0,0.0,0.0,0.0,0.0,0.0,0.0,0.0,0.0,0.0,0.0,0.0,0.0,0.0,0.0,0.0,0.0,0.0,0.0,0.0,0.0,0.0,0.0,0.0,0.0,0.0,0.0,0.0,0.0,0.0,0.0,0.0,0.0,0.0,0.0,0.0,0.0,0.0,0.0,0.0,0.0,0.0,0.0,0.0,0.0,0.0,0.0,0.0,0.0,0.0,0.0,0.0,0.0,0.0,0.0,0.0,0.0,0.0,0.0,0.0,0.0,0.0,0.0,0.0,0.0,0.0,0.0,0.0,0.0,0.0,0.0,0.0,0.0,0.0,0.0,0.0,0.0,0.0,0.0,0.0,0.0,0.0,0.0,0.0,0.0,0.0,0.0,0.0,0.0,0.0,0.0,0.0,0.0,0.0,0.0,0.0,0.0,0.0,0.0,0.0,0.0,0.0,0.0,0.0,0.0,0.0,0.0,0.0,0.0,0.0,0.0,1.0,0.0,0.0,0.0,0.99,0.0,0.0,0.0,0.0,0.0,0.0,0.0,0.0,0.0,0.0,0.0,0.0,0.0,0.0,0.0,0.0,0.0,0.0,0.0,0.0,0.0,0.0,0.0,0.0,0.0,0.0,0.0,0.0,0.0,0.0,0.0,0.0,0.0,0.0,0.0,0.0,0.0,0.0,0.0,0.0,0.0,0.0,0.0,0.0,0.0,0.0,0.0,0.0,0.0,0.0,0.0,0.0,0.0,0.0,0.0,0.0,0.0,0.0,0.0,0.0,0.0,0.0,1.0,0.18,1.0,0.0,0.0,0.0,0.0,0.0,0.0,0.0,0.0,0.0,0.0,0.0,0.0,0.0,0.0,0.0,0.0,0.0,0.0,0.0,0.0,0.0,0.0,0.0,0.0,0.0,0.0,0.0,0.0,0.0,0.0,0.0,0.0,0.0,0.0,0.0,0.0,0.0,0.0,0.0,0.0,0.0,0.0,0.0,0.0,0.0,0.0,0.0,0.0,0.0,0.0,0.0,1.0,0.07,0.99,0.0,0.0,0.0,0.0,0.0,0.0,0.0,0.0,0.0,1.0,1.0,1.0,1.0,0.51,0.0,1.0,0.0,0.92,0.0,0.0,0.0,0.0,0.0,0.0,0.0,0.0,0.0,0.0,0.0,0.0,0.0,0.0,0.0,0.0,0.0,0.0,0.0,0.0,0.0,0.0,0.0,0.0,0.0,0.0,0.0,0.0,0.0,0.0,0.0,0.0,0.0,0.0,0.0,0.0,0.0,0.0,0.0,0.0,0.0,0.0,0.0,0.0,0.0,0.0,0.0,0.0,0.0,0.0,0.0,0.0,0.0,0.0,0.0,0.0,0.0,0.0,0.0,0.0,0.0,0.0,0.0,0.0,0.0,0.0,0.0,0.0],[0.0,0.0,0.0,0.0,0.0,0.0,0.0,0.0,0.0,0.0,0.0,0.0,0.0,0.0,0.0,0.0,0.0,0.0,0.0,0.0,0.0,0.0,0.0,0.0,0.0,0.0,0.0,0.0,0.0,0.0,0.0,0.0,0.0,0.0,0.0,0.0,0.0,0.0,0.0,0.0,0.0,0.0,0.0,0.0,0.0,0.0,0.0,0.0,0.0,0.0,0.0,0.0,0.0,0.0,0.0,0.0,0.0,0.0,0.0,0.0,0.0,0.0,0.0,0.0,0.0,0.0,0.0,0.0,0.0,0.0,0.0,0.0,0.0,0.0,0.0,0.0,0.0,0.0,0.0,0.0,0.0,0.0,0.0,0.0,0.0,0.0,0.0,0.0,0.0,0.0,0.0,0.0,0.0,0.0,0.0,0.0,0.0,0.0,0.0,0.0,0.0,0.0,0.0,0.0,0.0,0.0,0.0,0.0,0.0,0.0,0.0,0.0,0.0,0.0,0.0,0.0,0.0,0.0,0.0,0.0,0.0,0.0,0.0,0.0,0.0,0.0,0.0,0.0,0.0,0.0,0.0,0.0,0.0,0.0,0.0,0.98,0.0,0.0,0.0,0.0,0.0,0.0,0.0,0.0,0.0,0.0,0.0,0.0,0.0,0.0,0.0,0.0,0.0,0.0,0.0,0.0,0.0,0.0,0.0,0.0,0.0,0.0,0.0,0.0,0.0,0.0,0.0,0.0,0.0,0.0,0.0,0.0,0.0,0.0,0.0,0.0,0.0,0.0,0.0,0.0,0.0,0.0,0.0,0.0,0.0,0.0,0.0,0.0,0.0,0.0,0.0,0.0,0.0,0.0,0.0,0.0,0.0,0.0,0.0,0.0,1.0,0.0,0.0,0.0,0.0,0.0,0.0,0.0,0.0,0.0,0.0,0.0,0.0,0.0,0.0,0.0,0.0,0.0,0.0,0.0,0.0,0.0,0.0,0.0,0.0,0.0,0.0,0.0,0.0,0.0,0.0,0.0,0.0,0.0,0.0,0.0,0.0,0.0,0.0,0.0,0.0,0.0,0.0,0.0,0.0,0.0,0.0,0.0,0.0,0.0,0.0,0.0,0.0,0.0,0.0,0.0,0.0,0.0,0.0,0.0,0.0,0.0,0.0,0.0,1.0,0.0,1.0,1.0,1.0,1.0,1.0,0.0,0.0,0.0,0.0,0.0,0.0,0.0,0.0,0.0,0.0,0.0,0.0,0.0,0.0,0.0,0.0,0.0,0.0,0.0,0.0,0.0,0.0,0.0,0.0,0.0,0.0,0.0,0.0,0.0,0.0,0.0,0.0,0.0,0.0,0.0,0.0,0.0,0.0,0.0,0.0,0.0,0.0,0.0,0.0,0.0,0.0,0.0,0.0,0.0,0.0,0.0,0.0,0.0,0.0,0.0,0.0,0.0,0.0,0.0,0.0,0.0,0.0,0.0,0.0,0.0,0.0,0.0,0.96,0.0,0.0],[0.0,0.0,0.0,0.0,0.0,0.0,0.0,0.0,0.0,0.0,0.0,0.0,0.0,0.0,0.0,0.0,0.0,0.0,0.0,0.0,0.0,0.0,0.0,0.0,0.0,0.0,0.0,0.0,0.0,0.0,0.0,0.0,0.0,0.0,0.0,0.0,0.0,0.0,0.0,0.0,0.0,0.0,0.0,0.0,0.0,0.0,0.0,0.0,0.0,0.0,0.0,0.0,0.0,0.0,0.0,0.0,0.0,0.0,0.0,0.0,0.0,0.0,0.0,0.0,0.0,0.0,0.0,0.0,0.0,0.0,0.0,0.0,0.0,0.0,0.0,0.0,0.0,0.0,0.0,0.0,0.0,0.0,0.0,0.0,0.0,0.0,0.0,0.0,0.0,0.0,0.0,0.0,0.0,0.0,0.0,0.0,0.0,0.0,0.0,0.0,0.0,0.0,0.0,0.0,0.0,0.0,0.0,0.0,0.0,0.0,0.0,0.0,0.0,0.0,0.0,0.0,0.0,0.0,0.0,0.0,0.0,0.0,0.0,0.0,0.0,0.0,0.0,0.0,0.0,0.0,0.0,0.0,0.0,0.0,0.0,0.0,0.0,0.0,0.0,0.0,0.0,0.0,0.0,0.0,0.0,0.0,0.0,0.0,0.0,0.0,0.0,0.0,0.0,0.0,0.0,0.0,0.0,0.0,0.0,0.0,0.0,0.0,0.0,0.0,0.0,0.0,0.0,0.0,0.0,0.0,0.0,0.0,0.0,0.0,0.0,0.0,0.0,0.0,0.0,0.0,0.0,0.0,0.0,0.0,0.0,0.0,0.0,0.0,0.0,0.0,0.0,0.0,0.0,0.0,0.0,0.0,0.0,0.0,0.0,0.0,1.0,0.04,1.0,0.97,0.0,0.0,0.0,0.0,0.0,0.0,0.0,0.0,0.0,0.0,0.0,0.0,0.0,0.0,0.0,0.0,0.0,0.0,0.0,0.0,0.0,0.0,0.0,0.0,0.0,0.0,0.0,0.0,0.0,0.0,0.0,0.0,0.0,0.0,0.0,0.0,0.0,0.0,0.0,0.0,0.0,0.0,0.0,0.0,0.0,0.0,0.0,0.0,0.0,0.0,0.0,0.0,0.0,0.0,0.0,0.0,0.0,0.0,0.0,0.0,1.0,0.0,0.51,1.0,1.0,1.0,1.0,0.0,0.0,0.0,0.0,0.0,0.0,0.0,0.0,0.0,0.0,0.0,0.0,0.0,0.0,0.0,0.0,0.0,0.0,0.0,0.0,0.0,0.0,0.0,0.0,0.0,0.0,0.0,0.0,0.0,0.0,0.0,0.0,0.0,0.0,0.0,0.0,0.0,0.0,0.0,0.0,0.0,0.0,0.0,0.0,0.0,0.0,0.0,0.0,0.0,0.0,0.0,0.0,0.0,0.0,0.0,0.0,0.0,0.0,0.0,0.0,0.0,0.0,0.0,0.0,0.0,0.0,0.0,0.0,0.0,0.0],[0.0,0.0,0.0,0.0,0.0,0.0,0.0,0.0,0.0,0.0,0.0,0.0,0.0,0.0,0.0,0.0,0.0,0.0,0.0,0.0,0.0,0.0,0.0,0.0,0.0,0.0,0.0,0.0,0.0,0.0,0.0,0.0,0.0,0.0,0.0,0.0,0.0,0.0,0.0,0.0,0.0,0.0,0.0,0.0,0.0,0.0,0.0,0.0,0.0,0.0,0.0,0.0,0.0,0.0,0.0,0.0,0.0,0.0,0.0,0.0,0.0,0.0,0.0,0.0,0.0,0.0,0.0,0.0,0.0,0.0,0.0,0.0,0.0,0.0,0.0,0.0,0.0,0.0,0.0,0.0,0.0,0.0,0.0,0.0,0.0,0.0,0.0,0.0,0.0,0.0,0.0,0.0,0.0,0.0,0.0,0.0,0.0,0.0,0.0,0.0,0.0,0.0,0.0,0.0,0.0,0.0,0.0,0.0,0.0,0.0,0.0,0.0,0.0,0.0,0.0,0.0,0.0,0.0,0.0,0.0,0.0,0.0,0.0,0.0,0.0,0.0,0.0,0.0,0.0,0.0,0.0,0.0,0.0,0.0,0.0,0.0,0.0,0.0,0.0,0.0,0.0,0.0,0.0,0.0,0.0,0.0,0.0,0.0,0.0,0.0,0.0,0.0,0.0,0.0,0.0,0.0,0.0,0.0,0.0,0.0,0.0,0.0,0.0,0.0,0.0,0.0,0.0,0.0,0.0,0.0,0.0,0.0,0.0,0.0,0.0,0.0,0.0,0.0,0.0,0.0,0.0,0.0,0.0,0.0,0.0,0.0,0.0,0.0,0.0,0.0,0.0,0.0,0.0,0.0,0.0,0.0,0.0,0.0,0.0,0.0,1.0,0.0,1.0,1.0,0.0,0.0,1.0,0.0,0.0,0.0,0.0,0.0,0.0,0.0,0.0,0.0,0.0,0.0,0.0,0.0,0.0,0.0,0.0,0.0,0.0,0.0,0.0,0.0,0.0,0.0,0.0,0.0,0.0,0.0,0.0,0.0,0.0,0.0,0.0,0.0,0.0,0.0,0.0,0.0,0.0,0.0,0.0,0.0,0.0,0.0,0.0,0.0,0.0,0.0,0.0,0.0,0.0,0.0,0.0,0.0,0.0,0.0,0.0,0.0,0.0,0.0,0.0,1.0,1.0,1.0,1.0,0.28,0.0,0.0,0.0,0.0,0.0,0.0,0.0,0.0,0.0,0.0,0.0,0.0,0.0,0.0,0.0,0.0,0.0,0.0,0.0,0.0,0.0,0.0,0.0,0.0,0.0,0.0,0.0,0.0,0.0,0.0,0.0,0.0,0.0,0.0,0.0,0.0,0.0,0.0,0.0,0.0,0.0,0.0,0.0,0.0,0.0,0.0,0.0,0.0,0.0,0.0,0.0,0.0,0.0,0.0,0.0,0.0,0.0,0.0,0.0,0.0,0.0,0.0,0.0,0.0,0.0,0.0,1.0,1.0,1.0],[0.0,0.0,0.0,0.0,0.0,0.0,0.0,0.0,0.0,0.0,0.0,0.0,0.0,0.0,0.0,0.0,0.0,0.0,0.0,0.0,0.0,0.0,0.0,0.0,0.0,0.0,0.0,0.0,0.0,0.0,0.0,0.0,0.0,0.0,0.0,0.0,0.0,0.0,0.0,0.0,0.0,0.0,0.0,0.0,0.0,0.0,0.0,0.0,0.0,0.0,0.0,0.0,0.0,0.0,0.0,0.0,0.0,0.0,0.0,0.0,0.0,0.0,0.0,0.0,0.0,0.0,0.0,0.0,0.0,0.0,0.0,0.0,0.0,0.0,0.0,0.0,0.0,0.0,0.0,0.0,0.0,0.0,0.0,0.0,0.0,0.0,0.0,0.0,0.0,0.0,0.0,0.0,0.0,0.0,0.0,0.0,0.0,0.0,0.0,0.0,0.0,0.0,0.0,0.0,0.0,0.0,0.0,0.0,0.0,0.0,0.0,0.0,0.0,0.0,0.0,0.0,0.0,0.0,0.0,0.0,0.0,0.0,0.0,0.0,0.0,0.0,0.0,0.0,0.0,0.0,0.0,0.0,0.0,0.0,0.0,1.0,0.0,0.0,0.0,0.0,0.0,0.0,0.0,0.0,0.0,0.0,0.0,0.0,0.0,0.0,0.0,0.0,0.0,0.0,0.0,0.0,0.0,0.0,0.0,0.0,0.0,0.0,0.0,0.0,0.0,0.0,0.0,0.0,0.0,0.0,0.0,0.0,0.0,0.0,0.0,0.0,0.0,0.0,0.0,0.0,0.0,0.0,0.0,0.0,0.0,0.0,0.0,0.0,0.0,0.0,0.0,0.0,0.0,0.0,0.0,0.0,0.0,0.0,0.0,0.99,1.0,0.0,0.0,1.0,0.0,0.0,0.0,0.0,0.0,0.0,0.0,0.0,0.0,0.0,0.0,0.0,0.0,0.0,0.0,0.0,0.0,0.0,0.0,0.0,0.0,0.0,0.0,0.0,0.0,0.0,0.0,0.0,0.0,0.0,0.0,0.0,0.0,0.0,0.0,0.0,0.0,0.0,0.0,0.0,0.0,0.0,0.0,0.0,0.0,0.0,0.0,0.0,0.0,0.0,0.0,0.0,0.0,0.0,0.0,0.0,0.0,0.0,0.0,0.0,0.0,0.0,1.0,1.0,1.0,1.0,1.0,1.0,1.0,0.0,0.0,0.0,0.0,0.0,0.0,0.0,0.0,0.0,0.0,0.0,0.0,0.0,0.0,0.0,0.0,0.0,0.0,0.0,0.0,0.0,0.0,0.0,0.0,0.0,0.0,0.0,0.0,0.0,0.0,0.0,0.0,0.0,0.0,0.0,0.0,0.0,0.0,0.0,0.0,0.0,0.0,0.0,0.0,0.0,0.0,0.0,0.0,0.0,0.0,0.0,0.0,0.0,0.0,0.0,0.0,0.0,0.0,0.0,0.0,0.0,0.0,0.0,1.0,1.0,1.0,1.0,0.0],[0.0,0.0,0.0,0.0,0.0,0.0,0.0,0.0,0.0,0.0,0.0,0.0,0.0,0.0,0.0,0.0,0.0,0.0,0.0,0.0,0.0,0.0,0.0,0.0,0.0,0.0,0.0,0.0,0.0,0.0,0.0,0.0,0.0,0.0,0.0,0.0,0.0,0.0,0.0,0.0,0.0,0.0,0.0,0.0,0.0,0.0,0.0,0.0,0.0,0.0,0.0,0.0,0.0,0.0,0.0,0.0,0.0,0.0,0.0,0.0,0.0,0.0,0.0,0.0,0.0,0.0,0.0,0.0,0.0,0.0,0.0,0.0,0.0,0.0,0.0,0.0,0.0,0.0,0.0,0.0,0.0,0.0,0.0,0.0,0.0,0.0,0.0,0.0,0.0,0.0,0.0,0.0,0.0,0.0,0.0,0.0,0.0,0.0,0.0,0.0,0.0,0.0,0.0,0.0,0.0,0.0,0.0,0.0,0.0,0.0,0.0,0.0,0.0,0.0,0.0,0.0,0.0,0.0,0.0,0.0,0.0,0.0,0.0,0.0,0.0,0.0,0.0,0.0,0.0,0.0,0.0,0.0,0.0,0.0,0.0,0.0,0.0,0.0,0.0,0.0,0.0,0.0,0.0,0.0,0.0,0.0,0.0,0.0,0.0,0.0,0.0,0.0,0.0,0.0,0.0,0.0,0.0,0.0,0.0,0.0,0.0,0.0,0.0,0.0,0.0,0.0,0.0,0.0,0.0,0.0,0.0,0.0,0.0,0.0,0.0,0.0,0.0,0.0,0.0,0.0,0.0,0.0,0.0,0.0,0.0,0.0,0.12,0.0,0.0,0.0,0.0,0.0,0.0,0.0,0.0,0.0,0.0,1.0,1.0,1.0,0.85,0.0,0.0,1.0,0.0,0.0,0.0,0.99,0.0,0.0,0.0,0.0,0.0,0.0,0.0,0.0,0.0,0.0,0.0,0.0,0.0,0.0,0.0,0.0,0.0,0.0,0.0,0.0,0.0,0.0,0.0,0.0,0.0,0.0,0.0,0.0,0.0,0.0,0.0,0.0,0.0,0.0,0.0,0.0,0.0,0.0,0.0,0.0,0.0,0.0,0.0,0.0,0.0,0.0,0.0,0.0,0.0,0.0,0.0,0.0,0.0,0.0,0.0,0.0,0.0,0.0,0.0,0.0,0.0,0.28,1.0,1.0,1.0,1.0,0.0,0.0,0.0,0.0,0.0,0.0,0.0,0.0,0.0,0.0,0.0,0.0,0.0,0.0,0.0,0.0,0.0,0.0,0.0,0.0,0.0,0.0,0.0,0.0,0.0,0.0,0.0,0.0,0.0,0.0,0.0,0.0,0.0,0.0,0.0,0.0,0.0,0.0,0.0,0.0,0.0,0.0,0.0,0.0,0.0,0.0,0.0,0.0,0.0,0.0,0.0,0.0,0.0,0.0,0.0,0.0,0.0,0.0,0.0,0.0,0.0,0.0,1.0,1.0,0.54,1.0,0.0],[0.0,0.0,0.0,0.0,0.0,0.0,0.0,0.0,0.0,0.0,0.0,0.0,0.0,0.0,0.0,0.0,0.0,0.0,0.0,0.0,0.0,0.0,0.0,0.0,0.0,0.0,0.0,0.0,0.0,0.0,0.0,0.0,0.0,0.0,0.0,0.0,0.0,0.0,0.0,0.0,0.0,0.0,0.0,0.0,0.0,0.0,0.0,0.0,0.0,0.0,0.0,0.0,0.0,0.0,0.0,0.0,0.0,0.0,0.0,0.0,0.0,0.0,0.0,0.0,0.0,0.0,0.0,0.0,0.0,0.0,0.0,0.0,0.0,0.0,0.0,0.0,0.0,0.0,0.0,0.0,0.0,0.0,0.0,0.0,0.0,0.0,0.0,0.0,0.0,0.0,0.0,0.0,0.0,0.0,0.0,0.0,0.0,0.0,0.0,0.0,0.0,0.0,0.0,0.0,0.0,0.0,0.0,0.0,0.0,0.0,0.0,0.0,0.0,0.0,0.0,0.0,0.0,0.0,0.0,0.0,0.0,0.0,0.0,0.0,0.0,0.0,0.0,0.0,0.0,0.0,0.0,0.0,0.0,0.0,1.0,1.0,0.0,0.0,0.0,0.0,0.0,0.0,0.0,0.0,0.0,0.0,0.0,0.0,0.0,0.0,0.0,0.0,0.0,0.0,0.0,0.0,0.0,0.0,0.0,0.0,0.0,0.0,0.0,0.0,0.0,0.0,0.0,0.0,0.0,0.0,0.0,0.0,0.0,0.0,0.0,0.0,0.0,0.0,0.0,0.0,0.0,0.0,0.0,0.0,0.0,0.0,0.0,0.0,0.0,0.0,0.0,0.0,0.0,0.0,0.0,0.0,0.0,1.0,1.0,0.59,0.0,0.0,0.0,0.0,0.0,0.0,0.0,0.0,0.0,0.0,0.0,0.0,0.0,0.0,0.0,0.0,0.0,0.0,0.0,0.0,0.0,0.0,0.0,0.0,0.0,0.0,0.0,0.0,0.0,0.0,0.0,0.0,0.0,0.0,0.0,0.0,0.0,0.0,0.0,0.0,0.0,0.0,0.0,0.0,0.0,0.0,0.0,0.0,0.0,0.0,0.0,0.0,0.0,0.0,0.0,0.0,0.0,0.0,0.0,0.0,0.0,0.0,0.0,0.0,0.0,0.0,0.92,0.0,0.0,0.0,1.0,1.0,1.0,1.0,1.0,0.0,0.0,0.0,0.0,0.0,0.0,0.0,0.0,0.0,0.0,0.0,0.0,0.0,0.0,0.0,0.0,0.0,0.0,0.0,0.0,0.0,0.0,0.0,0.0,0.0,0.0,0.0,0.0,0.0,0.0,0.0,0.0,0.0,0.0,0.0,0.0,0.0,0.0,0.0,0.0,0.0,0.0,0.0,0.0,0.0,0.0,0.0,0.0,0.0,0.0,0.0,0.0,0.0,0.0,0.0,0.0,0.0,0.0,0.0,1.0,1.0,1.0,0.99,0.0,0.0,0.0],[0.0,0.0,0.0,0.0,0.0,0.0,0.0,0.0,0.0,0.0,0.0,0.0,0.0,0.0,0.0,0.0,0.0,0.0,0.0,0.0,0.0,0.0,0.0,0.0,0.0,0.0,0.0,0.0,0.0,0.0,0.0,0.0,0.0,0.0,0.0,0.0,0.0,0.0,0.0,0.0,0.0,0.0,0.0,0.0,0.0,0.0,0.0,0.0,0.0,0.0,0.0,0.0,0.0,0.0,0.0,0.0,0.0,0.0,0.0,0.0,0.0,0.0,0.0,0.0,0.0,0.0,0.0,0.0,0.0,0.0,0.0,0.0,0.0,0.0,0.0,0.0,0.0,0.0,0.0,0.0,0.0,0.0,0.0,0.0,0.0,0.0,0.0,0.0,0.0,0.0,0.0,0.0,0.0,0.0,0.0,0.0,0.0,0.0,0.0,0.0,0.0,0.0,0.0,0.0,0.0,0.0,0.0,0.0,0.0,0.0,0.0,0.0,0.0,0.0,0.0,0.0,0.0,0.0,0.0,0.0,0.0,0.0,0.0,0.0,0.0,0.0,0.0,0.0,0.0,0.0,0.0,0.0,0.0,0.0,0.0,0.0,0.0,0.0,0.0,0.0,0.0,0.0,0.0,0.0,0.0,0.0,0.0,0.0,0.0,0.0,0.0,0.0,0.0,0.0,0.0,0.0,0.0,0.0,0.0,0.0,0.0,0.0,0.0,0.0,0.0,0.0,0.0,0.0,0.0,0.0,0.0,0.0,0.0,0.0,0.0,0.0,0.0,0.0,0.0,0.0,0.0,0.0,0.0,1.0,0.0,0.0,1.0,1.0,0.0,0.0,1.0,0.0,0.0,0.0,1.0,0.0,0.99,1.0,0.0,0.0,0.0,0.0,0.0,0.0,0.0,0.0,0.0,0.0,0.0,0.0,0.0,0.0,0.0,0.0,0.0,0.0,0.0,0.0,0.0,0.0,0.0,0.0,0.0,0.0,0.0,0.0,0.0,0.0,0.0,0.0,0.0,0.0,0.0,0.0,0.0,0.0,0.0,0.0,0.0,0.0,0.0,0.0,0.0,0.0,0.0,0.0,0.0,0.1,0.0,0.0,0.0,0.0,0.0,0.0,0.0,0.0,0.0,0.0,0.0,0.0,0.0,0.0,0.0,0.0,0.0,0.0,0.0,0.0,0.0,0.0,0.0,1.0,1.0,1.0,1.0,0.0,0.0,0.0,0.0,0.0,0.0,0.0,0.0,0.0,0.0,0.0,0.0,0.0,0.0,0.0,0.0,0.0,0.0,0.0,0.0,0.0,0.0,0.0,0.0,0.0,0.0,0.0,0.0,0.0,0.0,0.0,0.0,0.0,0.0,0.0,0.0,0.0,0.0,0.0,0.0,0.0,0.0,0.0,0.0,0.0,0.0,0.0,0.0,0.0,0.0,0.0,0.0,0.0,0.0,0.0,0.0,0.0,0.0,0.0,1.0,1.0,0.93,1.0,0.0,0.0,0.0],[0.0,0.0,0.0,0.0,0.0,0.0,0.0,0.0,0.0,0.0,0.0,0.0,0.0,0.0,0.0,0.0,0.0,0.0,0.0,0.0,0.0,0.0,0.0,0.0,0.0,0.0,0.39,0.0,0.0,0.0,0.0,0.0,0.0,0.0,0.0,0.0,0.0,0.0,0.0,0.0,0.0,0.0,0.0,0.0,0.0,0.0,0.0,0.0,0.0,0.0,0.0,0.0,0.0,0.0,0.0,0.0,0.0,0.0,0.0,0.0,0.0,0.0,0.0,0.0,0.0,0.0,0.0,0.0,0.0,0.0,0.0,0.0,0.0,0.0,0.0,0.0,0.0,0.0,0.0,0.0,0.0,0.0,0.0,0.0,0.0,0.0,0.0,0.0,0.0,0.0,0.0,0.0,0.0,0.0,0.0,0.0,0.0,0.0,0.0,0.0,0.0,0.0,0.0,0.0,0.0,0.0,0.0,0.0,0.0,0.0,0.0,0.0,0.0,0.0,0.0,0.0,0.0,0.0,0.0,0.0,0.0,0.0,0.0,0.0,0.0,0.0,0.0,0.0,0.0,0.0,0.0,0.0,0.0,0.0,0.2,0.0,0.0,0.0,0.0,0.0,0.0,0.0,0.0,0.0,0.0,0.0,0.0,0.0,0.0,0.0,0.0,0.0,0.0,0.0,0.0,0.0,0.0,0.0,0.0,0.0,0.0,0.0,0.0,0.0,0.0,0.0,0.0,0.0,0.0,0.0,0.0,0.0,0.0,0.0,0.0,0.0,0.0,0.0,0.0,0.0,0.0,0.0,0.0,0.0,0.0,0.0,0.0,0.0,0.0,0.0,1.0,0.0,0.11,0.0,1.0,1.0,1.0,1.0,0.85,0.0,0.0,0.0,0.0,0.0,0.0,0.0,0.0,0.0,0.0,0.0,0.0,0.0,0.0,0.0,0.0,0.0,0.0,0.0,0.0,0.0,0.0,0.0,0.0,0.0,0.0,0.0,0.0,0.0,0.0,0.0,0.0,0.0,0.0,0.0,0.0,0.0,0.0,0.0,0.0,0.0,0.0,0.0,0.0,0.0,0.0,0.0,0.0,0.0,0.0,0.0,0.0,0.0,0.0,0.0,0.0,0.0,0.0,0.0,0.0,0.0,0.0,0.0,0.0,0.0,0.0,0.0,0.0,0.0,0.0,0.0,0.0,0.0,1.0,1.0,1.0,1.0,0.99,0.0,1.0,0.0,0.0,0.0,0.0,0.0,0.0,0.0,0.0,0.0,0.0,0.0,0.0,0.0,0.0,0.0,0.0,0.0,0.0,0.0,0.0,0.0,0.0,0.0,0.0,0.0,0.0,0.0,0.0,0.0,0.0,0.0,0.0,0.0,0.0,0.0,0.0,0.0,0.0,0.0,0.0,0.0,0.0,0.0,0.0,0.0,0.0,0.0,0.0,0.0,0.0,0.0,0.0,0.0,0.0,1.0,1.0,1.0,0.0,0.0,0.0,0.0,0.0],[0.0,0.0,0.0,0.0,0.0,0.0,0.0,0.0,0.0,0.0,0.0,0.0,0.0,0.0,0.0,0.0,0.0,0.0,0.0,0.0,0.0,0.0,0.0,0.0,0.0,0.0,0.0,0.0,0.0,0.0,0.0,0.0,0.0,0.0,0.0,0.0,0.0,0.0,0.0,0.0,0.0,0.0,0.0,0.0,0.0,0.0,0.0,0.0,0.0,0.0,0.0,0.0,0.0,0.0,0.0,0.0,0.0,0.0,0.0,0.0,0.0,0.0,0.0,0.0,0.0,0.0,0.0,0.0,0.0,0.0,0.0,0.0,0.0,0.0,0.0,0.0,0.0,0.0,0.0,0.0,0.0,0.0,0.0,0.0,0.0,0.0,0.0,0.0,0.0,0.0,0.0,0.0,0.0,0.0,0.0,0.0,0.0,0.0,0.0,0.0,0.0,0.0,0.0,0.0,0.0,0.0,0.0,0.0,0.0,0.0,0.0,0.0,0.0,0.0,0.0,0.0,0.0,0.0,0.0,0.0,0.0,0.0,0.0,0.0,0.0,0.0,0.0,0.0,0.0,0.0,0.0,0.0,0.0,0.0,0.0,0.0,0.0,0.0,0.0,0.0,0.0,0.0,0.0,0.0,0.0,0.0,0.0,0.0,0.0,0.0,0.0,0.0,0.0,0.0,0.0,0.0,0.0,0.0,0.0,0.0,0.0,0.0,0.0,0.0,0.0,0.0,0.0,0.0,0.0,0.0,0.0,0.0,0.0,0.0,0.0,0.0,0.0,0.0,0.0,0.0,0.0,0.0,0.0,0.0,0.0,0.0,0.0,0.0,0.0,0.0,1.0,0.0,1.0,1.0,1.0,1.0,1.0,0.0,0.0,0.0,0.0,0.0,0.0,0.0,0.0,0.0,0.0,0.0,0.0,0.0,0.0,0.0,0.0,0.0,0.0,0.0,0.0,0.0,0.0,0.0,0.0,0.0,0.0,0.0,0.0,0.0,0.0,0.0,0.0,0.0,0.0,0.0,0.0,0.0,0.0,0.0,0.0,0.0,0.0,0.0,0.0,0.0,0.0,0.0,0.0,0.0,0.0,0.0,0.0,0.0,0.0,0.0,0.0,0.0,0.0,0.0,0.0,0.0,0.0,0.0,0.0,0.0,0.0,0.0,0.0,0.0,0.0,0.0,0.0,0.0,0.0,0.0,0.0,0.0,1.0,1.0,1.0,1.0,1.0,0.0,0.0,0.0,0.0,0.0,0.0,0.0,0.0,0.0,0.0,0.0,0.0,0.0,0.0,0.0,0.0,0.0,0.0,0.0,0.0,0.0,0.0,0.0,0.0,0.0,0.0,0.0,0.0,0.0,0.0,0.0,0.0,0.0,0.0,0.0,0.0,0.0,0.0,0.0,0.0,0.0,0.0,0.0,0.0,0.0,0.0,0.0,0.0,0.0,0.0,0.0,0.0,0.0,0.0,1.0,0.05,0.0,0.0,0.0,0.0,0.0,0.0],[0.0,0.0,0.0,0.0,0.0,0.0,0.0,0.0,0.0,0.0,0.0,0.0,0.0,0.0,0.0,0.0,0.0,0.0,0.0,0.0,0.0,0.0,0.0,0.0,0.0,1.0,0.86,0.0,0.0,0.0,0.0,0.0,0.0,0.0,0.0,0.0,0.0,0.0,0.0,0.0,0.0,0.0,0.0,0.0,0.0,0.0,0.0,0.0,0.0,0.0,0.0,0.0,0.0,0.0,0.0,0.0,0.0,0.0,0.0,0.0,0.0,0.0,0.0,0.0,0.0,0.0,0.0,0.0,0.0,0.0,0.0,0.0,0.0,0.0,0.0,0.0,0.0,0.0,0.0,0.0,0.0,0.0,0.0,0.0,0.0,0.0,0.0,0.0,0.0,0.0,0.0,0.0,0.0,0.0,0.0,0.0,0.0,0.0,0.0,0.0,0.0,0.0,0.0,0.0,0.0,0.0,0.0,0.0,0.0,0.0,0.0,0.0,0.0,0.0,0.0,0.0,0.0,0.0,0.0,0.0,0.0,0.0,0.0,0.0,0.0,0.0,0.0,0.0,0.0,0.0,0.0,0.0,0.0,0.0,0.0,0.0,0.0,0.0,0.0,0.0,0.0,0.0,0.0,0.0,0.0,0.0,0.0,0.0,0.0,0.0,0.0,0.0,0.0,0.0,0.0,0.0,0.0,0.0,0.0,0.0,0.0,0.0,0.0,0.0,0.0,0.0,0.0,0.0,0.0,0.0,0.0,0.0,0.0,0.0,0.0,0.0,0.0,0.0,0.0,0.0,0.0,0.0,0.0,0.0,0.0,0.0,0.0,0.0,0.0,0.0,0.0,0.0,0.0,0.0,0.0,1.0,1.0,0.0,0.0,0.0,0.0,0.0,0.0,0.0,0.0,0.0,0.0,0.0,0.0,0.0,0.0,0.0,0.0,0.0,0.0,0.0,0.0,0.0,0.0,0.0,0.0,0.0,0.0,0.0,0.01,0.24,0.49,0.6,0.0,0.0,0.41,0.0,0.0,0.0,0.0,0.0,0.0,0.0,0.0,0.0,0.0,0.0,0.0,0.0,0.0,0.0,0.0,0.0,0.81,0.0,0.0,0.0,0.0,0.0,0.0,0.0,0.0,0.0,0.0,0.0,0.0,0.0,0.0,0.0,0.0,0.0,0.0,0.0,0.0,0.0,0.0,0.0,0.0,0.0,0.99,1.0,1.0,1.0,1.0,0.0,0.0,0.0,0.0,0.0,0.0,0.0,0.0,0.0,0.0,0.0,0.0,0.0,0.0,0.0,0.0,0.0,0.0,0.0,0.0,0.0,0.0,0.0,0.0,0.0,0.0,0.0,0.0,0.0,0.0,0.0,0.0,0.0,0.0,0.0,0.0,0.0,0.0,0.0,0.0,0.0,0.0,0.0,0.0,0.0,0.0,0.0,0.0,0.0,0.0,0.0,0.0,0.0,0.0,0.0,0.0,0.0,0.0,0.0,0.0,0.0,0.0],[0.0,0.0,0.0,0.0,0.0,0.0,0.0,0.0,0.0,0.0,0.0,0.0,0.0,0.0,0.0,0.0,0.0,0.0,0.0,0.0,0.0,0.0,0.0,0.0,0.0,0.0,0.0,0.0,0.0,0.0,0.0,0.0,0.0,0.0,0.0,0.0,0.0,0.0,0.0,0.0,0.0,0.0,0.0,0.0,0.0,0.0,0.0,0.0,0.0,0.0,0.0,0.0,0.0,0.0,0.0,0.0,0.0,0.0,0.0,0.0,0.0,0.0,0.0,0.0,0.0,0.0,0.0,0.0,0.0,0.0,0.0,0.0,0.0,0.0,0.0,0.0,0.0,0.0,0.0,0.0,0.0,0.0,0.0,0.0,0.0,0.0,0.0,0.0,0.0,0.0,0.0,0.0,0.0,0.0,0.0,0.0,0.0,0.0,0.0,0.0,0.0,0.0,0.0,0.0,0.0,0.0,0.0,0.0,0.0,0.0,0.0,0.0,0.0,0.0,0.0,0.0,0.0,0.0,0.0,0.0,0.0,0.0,0.0,0.0,0.0,0.0,0.0,0.0,0.0,0.0,0.0,0.0,0.0,0.0,0.0,0.0,0.0,0.0,0.0,0.0,0.0,0.0,0.0,0.0,0.0,0.0,0.0,0.0,0.0,0.0,0.0,0.0,0.0,0.0,0.0,0.0,0.0,0.0,0.0,0.0,0.0,0.0,0.0,0.0,0.0,0.0,0.0,0.0,0.0,0.0,0.0,0.0,0.0,0.0,0.0,0.0,0.0,0.0,0.0,0.0,0.0,0.0,0.0,0.0,0.0,0.0,0.0,0.0,0.0,0.0,0.0,0.0,0.01,0.03,0.0,0.95,0.0,0.0,0.0,0.0,0.0,0.0,0.0,0.0,0.0,0.0,0.0,0.0,0.0,0.0,0.0,0.0,0.0,0.0,0.0,0.0,0.0,0.0,0.0,0.0,0.0,0.0,0.0,0.0,0.0,0.0,0.1,0.0,0.0,0.0,0.0,0.0,0.0,0.0,0.0,0.0,0.0,0.0,0.0,0.0,0.0,0.0,0.0,0.0,0.0,0.0,0.0,0.0,0.0,0.0,0.0,0.0,0.0,0.0,0.0,0.0,0.0,0.0,0.0,0.0,0.0,0.0,0.0,0.0,0.0,0.0,0.0,0.0,0.0,0.0,0.0,0.0,0.0,0.0,0.0,1.0,1.0,1.0,1.0,0.98,0.0,0.0,0.0,0.0,0.0,0.0,0.0,0.0,0.0,0.0,0.0,0.0,0.0,0.0,0.0,0.0,0.0,0.0,0.0,0.0,0.0,0.0,0.0,0.0,0.0,0.0,0.0,0.0,0.0,0.0,0.0,0.0,0.0,0.0,0.0,0.0,0.0,0.0,0.0,0.0,0.0,0.0,0.0,0.0,0.0,0.0,0.0,0.0,0.0,0.0,0.0,0.0,0.0,0.0,0.0,0.0,0.0,0.0,0.0,0.0,0.0],[0.0,0.0,0.0,0.0,0.0,0.0,0.0,0.0,0.0,0.0,0.0,0.0,0.0,0.0,0.0,0.0,0.0,0.0,0.0,0.0,0.0,0.0,0.0,0.0,0.0,0.04,1.0,0.0,0.0,0.0,0.0,0.0,0.0,0.0,0.0,0.0,0.0,0.0,0.0,0.0,0.0,0.0,0.0,0.0,0.0,0.0,0.0,0.0,0.0,0.0,0.0,0.0,0.0,0.0,0.0,0.0,0.0,0.0,0.0,0.0,0.0,0.0,0.0,0.0,0.0,0.0,0.0,0.0,0.0,0.0,0.0,0.0,0.0,0.0,0.0,0.0,0.0,0.0,0.0,0.0,0.0,0.0,0.0,0.0,0.0,0.0,0.0,0.0,0.0,0.0,0.0,0.0,0.0,0.0,0.0,0.0,0.0,0.0,0.0,0.0,0.0,0.0,0.0,0.0,0.0,0.0,0.0,0.0,0.0,0.0,0.0,0.0,0.0,0.0,0.0,0.0,0.0,0.0,0.0,0.0,0.0,0.0,0.0,0.0,0.0,0.0,0.0,0.0,0.0,0.0,0.0,0.0,0.0,0.0,0.0,0.0,0.0,0.0,0.0,0.0,0.0,0.0,0.0,0.0,0.0,0.0,0.0,0.0,0.0,0.0,0.0,0.0,0.0,0.0,0.0,0.0,0.0,0.0,0.0,0.0,0.0,0.0,0.0,0.0,0.0,0.0,0.0,0.0,0.0,0.0,0.0,0.0,0.0,0.0,0.0,0.0,0.0,0.0,0.0,0.0,0.0,0.0,0.0,0.0,0.0,0.0,0.0,0.0,0.0,0.0,0.0,0.0,0.19,0.0,0.0,0.0,0.0,0.0,0.0,0.0,0.0,0.0,0.0,0.0,0.0,0.0,0.0,0.0,0.0,0.0,0.0,0.0,0.0,0.0,0.0,0.0,0.0,0.0,0.0,0.0,0.0,0.0,0.0,0.0,0.0,0.0,0.0,0.0,0.0,0.0,0.0,0.0,0.0,0.0,0.0,0.0,0.0,0.0,0.0,0.0,0.0,0.0,0.0,0.0,0.0,0.0,0.0,0.0,0.0,0.0,0.0,0.0,0.0,0.0,0.0,0.0,0.0,0.0,0.0,0.0,0.0,0.0,0.0,0.0,0.0,0.0,0.0,0.0,0.0,0.0,0.0,0.0,0.0,0.0,1.0,1.0,1.0,1.0,1.0,1.0,1.0,0.0,0.0,0.0,0.0,0.0,0.0,0.0,0.0,0.0,0.0,0.0,0.0,0.0,0.0,0.0,0.0,0.0,0.0,0.0,0.0,0.0,0.0,0.0,0.0,0.0,0.0,0.0,0.0,0.0,0.0,0.0,0.0,0.0,0.0,0.0,0.0,0.0,0.0,0.0,0.0,0.0,0.0,0.0,0.0,0.0,0.0,0.0,0.99,0.74,0.99,0.0,0.0,1.0,1.0,0.0,0.0,0.0,0.0,0.0,0.0],[0.0,0.0,0.0,0.0,0.0,0.0,0.0,0.0,0.0,0.0,0.0,0.0,0.0,0.0,0.0,0.0,0.0,0.0,0.0,0.0,0.0,0.0,0.0,0.0,0.0,0.0,0.07,0.0,0.39,1.0,0.0,0.0,0.0,0.0,0.0,0.0,0.0,0.0,0.0,0.0,0.0,0.0,0.0,0.0,0.0,0.04,0.1,0.22,0.01,0.0,0.0,0.0,0.0,0.0,0.0,0.0,0.0,0.0,0.0,0.0,0.0,0.0,0.0,0.0,0.0,0.0,0.0,0.0,0.0,0.0,0.0,0.0,0.0,0.0,0.0,0.0,0.0,0.0,0.0,0.0,0.0,0.0,0.0,0.0,0.0,0.0,0.0,0.0,0.0,0.0,0.0,0.0,0.0,0.0,0.0,0.0,0.0,0.0,0.0,0.0,0.0,0.0,0.0,0.0,0.0,0.0,0.0,0.0,0.0,0.0,0.0,0.0,0.0,0.0,0.0,0.0,0.0,0.0,0.0,0.0,0.0,0.0,0.0,0.0,0.0,0.0,0.0,0.0,0.0,0.0,0.0,0.0,0.0,0.0,0.0,0.0,0.0,0.0,0.0,0.0,0.0,0.0,0.0,0.0,0.0,0.0,0.0,0.0,0.0,0.0,0.0,0.0,0.0,0.0,0.0,0.0,0.0,0.0,0.0,0.0,0.0,0.0,0.0,0.0,0.0,0.0,0.0,0.0,0.0,0.0,0.0,0.0,0.0,0.0,0.0,0.0,0.0,0.0,0.0,0.0,0.0,0.0,0.0,0.0,0.0,0.0,0.0,0.0,0.0,0.0,0.0,0.0,0.0,0.0,0.0,0.0,0.0,0.0,0.0,0.0,0.0,0.0,0.0,0.0,0.0,0.0,0.0,0.0,0.0,0.0,0.0,0.0,0.0,0.0,0.0,0.0,0.0,0.0,0.0,0.0,0.0,0.0,0.0,0.0,0.0,0.0,0.0,0.0,0.0,0.0,0.0,0.0,0.0,0.0,0.0,0.0,0.0,0.0,0.0,0.0,0.0,0.0,0.0,0.0,0.0,0.0,0.0,0.0,0.0,0.0,0.0,0.0,0.0,0.0,0.0,0.0,0.0,0.0,0.0,0.0,0.0,0.0,0.0,0.0,0.0,0.0,0.0,0.0,0.0,0.0,0.0,0.0,0.0,0.0,0.0,0.0,0.0,0.98,1.0,1.0,1.0,1.0,0.0,0.0,0.0,0.0,0.0,0.0,0.0,0.0,0.0,0.0,0.0,0.0,0.0,0.0,0.0,0.0,0.0,0.0,0.0,0.0,0.0,0.0,0.0,0.0,0.0,0.0,0.0,0.0,0.0,0.0,0.0,0.0,0.0,0.0,0.0,0.0,0.0,0.0,0.0,0.0,0.0,0.0,0.0,0.0,0.0,0.0,0.91,1.0,0.98,0.0,0.0,0.11,0.0,0.0,0.0,0.0,0.0,0.0,0.0],[0.0,0.0,0.0,0.0,0.0,0.0,0.0,0.0,0.0,0.0,0.0,0.0,0.0,0.0,0.0,0.0,0.0,0.0,0.0,0.0,0.0,0.0,0.0,0.0,0.0,0.0,1.0,1.0,1.0,1.0,0.0,0.0,0.0,0.0,0.0,0.0,0.0,0.0,0.0,0.0,0.0,0.0,0.0,0.0,0.0,0.0,0.0,0.0,0.01,0.0,0.0,0.0,0.0,0.0,0.0,0.0,0.0,0.0,0.0,0.0,0.0,0.0,0.0,0.0,0.0,0.0,0.0,0.0,0.0,0.0,0.0,0.0,0.0,0.0,0.0,0.0,0.0,0.0,0.0,0.0,0.0,0.0,0.0,0.0,0.0,0.0,0.0,0.0,0.0,0.0,0.0,0.0,0.0,0.0,0.0,0.0,0.0,0.0,0.0,0.0,0.0,0.0,0.0,0.0,0.0,0.0,0.0,0.0,0.0,0.0,0.0,0.0,0.0,0.0,0.0,0.0,0.0,0.0,0.0,0.0,0.0,0.0,0.0,0.0,0.0,0.0,0.0,0.0,0.0,0.0,0.02,0.0,0.0,0.03,0.0,0.0,0.0,0.0,0.0,0.0,0.0,0.0,0.0,0.0,0.0,0.0,0.0,0.0,0.0,0.0,0.0,0.0,0.0,0.0,0.0,0.0,0.0,0.0,0.0,0.0,0.0,0.0,0.0,0.0,0.0,0.0,0.0,0.0,0.0,0.0,0.0,0.0,0.0,0.0,0.0,0.0,0.0,0.0,0.0,0.0,0.0,0.0,0.0,0.0,0.0,0.0,0.0,0.0,0.0,0.0,0.0,0.0,0.0,0.0,0.0,0.0,0.0,0.0,0.0,0.0,0.0,0.0,0.0,0.0,0.0,0.0,0.0,0.0,0.0,0.0,0.0,0.0,0.0,0.0,0.0,0.0,0.0,0.0,0.0,0.0,0.0,0.0,0.0,0.0,0.0,0.0,0.0,0.0,0.0,0.0,0.0,0.0,0.0,0.0,0.0,0.0,0.0,0.0,0.0,0.0,0.0,0.0,0.0,0.0,0.0,0.0,0.0,0.0,0.0,0.0,0.0,0.0,0.0,0.0,0.0,0.0,0.0,0.0,0.0,0.0,0.0,0.0,0.0,0.0,0.0,0.0,0.0,0.0,0.0,0.0,0.0,0.0,0.0,0.0,0.0,0.0,0.0,0.0,1.0,1.0,1.0,1.0,1.0,0.0,0.0,0.0,0.0,0.0,0.0,0.0,0.0,0.0,0.0,0.0,0.0,0.0,0.0,0.0,0.0,0.0,0.0,0.0,0.0,0.0,0.0,0.0,0.0,0.0,0.0,0.0,0.0,0.0,0.0,0.0,0.0,0.0,0.0,0.0,0.0,0.0,0.0,0.0,0.0,0.0,0.0,0.0,1.0,1.0,1.0,1.0,0.0,0.0,0.0,0.0,0.0,0.0,0.0,0.0,0.0,0.0,0.0],[0.0,0.0,0.0,0.0,0.0,0.0,0.0,0.0,0.0,0.0,0.0,0.0,0.0,0.0,0.0,0.0,0.0,0.0,0.0,0.0,0.0,0.0,0.0,0.0,0.0,0.0,0.0,1.0,0.0,1.0,0.35,1.0,0.0,0.0,0.0,0.0,0.0,0.0,0.0,0.0,0.01,0.0,0.0,0.96,0.0,0.0,0.04,0.34,0.0,0.03,0.0,0.0,0.0,0.0,0.0,0.0,0.0,0.0,0.0,0.0,0.0,0.0,0.0,0.0,0.0,0.0,0.0,0.0,0.0,0.0,0.0,0.0,0.0,0.0,0.0,0.0,0.0,0.0,0.0,0.0,0.0,0.0,0.0,0.0,0.0,0.0,0.0,0.0,0.0,0.0,0.0,0.0,0.0,0.0,0.0,0.0,0.0,0.0,0.0,0.0,0.0,0.0,0.0,0.0,0.0,0.0,0.0,0.0,0.0,0.0,0.0,0.0,0.0,0.0,0.0,0.0,0.0,0.0,0.0,0.0,0.0,0.0,0.0,0.0,0.0,0.0,0.0,0.0,0.0,0.0,0.0,0.0,0.0,0.0,0.0,0.0,0.0,0.0,0.0,0.0,0.0,0.0,0.0,0.0,0.0,0.0,0.0,0.0,0.0,0.0,0.0,0.0,0.0,0.0,0.0,0.0,0.0,0.0,0.0,0.0,0.0,0.0,0.0,0.0,0.0,0.0,0.0,0.0,0.0,0.0,0.0,0.0,0.0,0.0,0.0,0.0,0.0,0.0,0.0,0.0,0.0,0.0,0.0,0.0,0.0,0.0,0.0,0.0,0.0,0.0,0.0,0.0,0.0,0.0,0.0,0.0,0.0,0.0,0.0,0.0,0.0,0.0,0.0,0.0,0.0,0.0,0.0,0.0,0.0,0.0,0.0,0.0,0.0,0.0,0.0,0.0,0.0,0.0,0.0,0.0,0.0,0.0,0.0,0.0,0.0,0.0,0.0,0.0,0.0,0.0,0.0,0.0,0.0,0.0,0.0,0.0,0.0,0.0,0.0,0.0,0.0,0.0,0.0,0.0,0.0,0.0,0.0,0.0,0.0,0.0,0.0,0.0,0.0,0.0,0.0,0.0,0.0,0.0,0.0,0.0,0.0,0.0,0.0,0.0,0.0,0.0,0.0,0.0,0.0,0.0,0.0,0.0,0.0,0.0,0.0,0.0,0.0,0.0,0.0,1.0,1.0,1.0,1.0,1.0,0.0,0.0,0.0,0.0,0.0,0.0,0.0,0.0,0.0,0.0,0.0,0.0,0.0,0.0,0.0,0.0,0.0,0.0,0.0,0.0,0.0,0.0,0.0,0.0,0.0,0.0,0.0,0.0,0.0,0.0,0.0,0.0,0.0,0.0,0.0,0.0,0.0,0.0,0.0,0.0,0.0,0.0,1.0,1.0,1.0,1.0,0.0,0.0,0.0,0.0,0.0,0.0,0.0,0.0,0.0,0.0,0.0],[0.0,0.0,0.0,0.0,0.0,0.0,0.0,0.0,0.0,0.0,0.0,0.0,0.0,0.0,0.0,0.0,0.0,0.0,0.0,0.0,0.0,0.0,0.0,0.99,0.0,0.0,0.0,1.0,0.04,1.0,1.0,1.0,0.0,0.0,0.0,0.0,0.0,0.0,0.0,0.0,0.0,0.0,0.0,0.0,0.0,0.0,0.0,0.0,0.0,0.0,0.0,0.0,0.0,0.0,0.0,0.0,0.0,0.0,0.0,0.0,0.0,0.0,0.0,0.0,0.0,0.0,0.0,0.0,0.0,0.0,0.0,0.0,0.0,0.0,0.0,0.0,0.0,0.0,0.0,0.0,0.0,0.0,0.0,0.0,0.0,0.0,0.0,0.0,0.0,0.0,0.0,0.0,0.0,0.0,0.0,0.0,0.0,0.0,0.0,0.0,0.0,0.0,0.0,0.0,0.0,0.0,0.0,0.0,0.0,0.0,0.0,0.0,0.0,0.0,0.0,0.0,0.0,0.0,0.0,0.0,0.0,0.0,0.0,0.0,0.0,0.0,1.0,0.0,0.0,0.0,0.0,0.0,0.0,0.0,0.0,0.0,0.0,0.0,0.0,0.0,0.0,0.0,0.0,0.0,0.0,0.0,0.0,0.0,0.0,0.0,0.0,0.0,0.0,0.0,0.0,0.0,0.0,0.0,0.0,0.0,0.0,0.0,0.0,0.0,0.0,0.0,0.0,0.0,0.0,0.0,0.0,0.0,0.0,0.0,0.0,0.0,0.0,0.0,0.0,0.0,0.0,0.0,0.0,0.0,0.0,0.0,0.0,0.0,0.0,0.0,0.0,0.0,0.0,0.0,0.0,0.0,0.0,0.0,0.0,0.0,0.0,0.0,0.0,0.0,0.0,0.0,0.0,0.0,0.0,0.0,0.0,0.0,0.0,0.0,0.0,0.0,0.0,0.0,0.0,0.0,0.0,0.0,0.0,0.0,0.0,0.0,0.0,0.0,0.0,0.0,0.0,0.0,0.0,0.0,0.0,0.0,0.0,0.0,0.0,0.0,0.0,0.0,0.0,0.0,0.0,0.0,0.0,0.0,0.0,0.0,0.0,0.0,0.0,0.0,0.0,0.0,0.0,0.0,0.0,0.0,0.0,0.0,0.0,0.0,0.0,0.0,0.0,0.0,0.0,0.0,0.0,0.0,0.0,0.0,0.0,0.0,0.0,0.0,0.0,0.0,1.0,1.0,1.0,1.0,1.0,0.0,0.0,0.0,0.0,0.0,0.0,0.0,0.0,0.0,0.0,0.0,0.0,0.0,0.0,0.0,0.0,0.99,0.0,0.0,0.0,0.0,0.0,0.0,0.0,0.0,0.0,0.0,0.0,0.0,0.0,0.0,0.0,0.0,0.0,0.0,0.0,0.0,0.0,0.0,1.0,0.4,1.0,0.18,0.0,0.0,0.0,0.0,0.0,0.0,0.0,0.0,0.0,0.0,0.0,0.0,0.0],[0.0,0.0,0.0,0.0,0.0,0.0,0.0,0.0,0.0,0.0,0.0,0.0,0.0,0.0,0.0,0.0,0.0,0.0,0.0,0.0,0.0,0.0,0.0,0.0,0.0,0.0,0.0,0.0,0.0,0.0,0.44,1.0,0.52,1.0,0.0,0.0,0.0,0.0,1.0,0.0,0.15,0.0,0.0,0.9,0.0,0.0,0.0,0.0,0.0,0.0,0.0,0.0,0.0,0.0,0.0,0.0,0.0,0.0,0.0,0.0,0.0,0.0,0.0,0.0,0.0,0.0,0.0,0.0,0.0,0.0,0.0,0.0,0.2,0.0,1.0,0.0,0.0,0.0,0.0,0.0,0.0,0.0,0.0,0.0,0.0,0.0,0.0,0.0,0.0,0.0,0.0,0.0,0.0,0.0,0.0,0.0,0.0,0.0,0.0,0.0,0.0,0.0,0.0,0.0,0.0,0.0,0.0,0.0,0.0,0.0,0.0,0.0,0.0,0.0,0.0,0.0,0.0,0.0,0.0,0.0,0.0,0.0,0.0,0.0,0.0,0.0,0.0,0.0,0.0,0.0,0.0,0.0,0.0,0.0,0.0,0.0,0.0,0.0,0.0,0.0,0.0,0.0,0.0,0.0,0.0,0.0,0.0,0.0,0.0,0.0,0.0,0.0,0.0,0.0,0.0,0.0,0.0,0.0,0.0,0.0,0.0,0.0,0.0,0.0,0.0,0.0,0.0,0.0,0.0,0.0,0.0,0.0,0.0,0.0,0.0,0.0,0.0,0.0,0.0,0.0,0.0,0.0,0.0,0.0,0.0,0.0,0.0,0.0,0.0,0.0,0.0,0.0,0.0,0.0,0.0,0.0,0.0,0.0,0.0,0.0,0.0,0.0,0.0,0.0,0.0,0.0,0.0,0.0,0.0,0.0,0.0,0.0,0.0,0.0,0.0,0.0,0.0,0.0,0.0,0.0,0.0,0.0,0.0,0.0,0.0,0.0,0.0,0.0,0.0,0.0,0.0,0.0,0.0,0.0,0.0,0.0,0.0,0.0,0.0,0.0,0.0,0.0,0.0,0.0,0.0,0.0,0.0,0.0,0.0,0.0,0.0,0.0,0.0,0.0,0.0,0.0,0.0,0.0,0.0,0.0,0.0,0.0,0.0,0.0,0.0,0.0,0.0,0.0,0.0,0.0,0.0,0.0,0.0,0.0,0.0,0.0,0.0,0.0,0.0,0.0,0.0,1.0,1.0,1.0,1.0,1.0,0.0,0.0,0.0,0.0,0.0,0.0,0.0,0.0,0.0,0.0,0.0,0.0,0.0,0.0,0.0,0.0,0.0,0.0,0.0,0.0,0.0,0.0,0.0,0.0,0.0,0.0,0.0,0.0,0.0,0.0,0.0,0.0,0.0,0.0,0.0,0.0,0.0,0.0,0.86,1.0,0.99,1.0,0.0,0.0,0.0,0.0,0.0,0.0,0.0,0.0,0.0,0.0,0.0,0.0,0.0],[0.0,0.0,0.0,0.0,0.0,0.0,0.0,0.0,0.0,0.0,0.0,0.0,0.0,0.0,0.0,0.0,0.0,0.0,0.0,0.0,0.0,0.0,0.0,0.0,0.0,0.0,0.0,0.0,0.0,0.0,1.0,1.0,1.0,1.0,0.0,0.0,0.0,0.0,0.51,0.0,0.0,0.0,0.0,0.0,0.0,0.0,0.0,0.0,0.0,0.0,0.0,0.0,0.0,0.0,0.0,0.0,0.0,0.0,0.0,0.0,0.0,0.0,0.0,0.0,0.0,0.0,0.0,0.0,0.0,0.0,0.0,0.0,0.0,0.0,1.0,0.0,0.0,0.0,0.0,0.0,0.0,0.0,0.0,0.0,0.0,0.0,0.0,0.0,0.0,0.0,0.0,0.0,0.0,0.0,0.0,0.0,0.0,0.0,0.0,0.0,0.0,0.0,0.0,0.0,0.0,0.0,0.0,0.0,0.0,0.0,0.0,0.0,0.0,0.0,0.0,0.0,0.0,0.0,0.0,0.0,0.0,0.0,0.0,0.0,0.0,0.0,0.0,0.0,0.0,0.0,0.0,0.0,0.0,0.0,0.0,0.0,0.0,0.0,0.0,0.0,0.0,0.0,0.0,0.0,0.0,0.0,0.0,0.0,0.0,0.0,0.0,0.0,0.0,0.0,0.0,0.0,0.0,0.0,0.0,0.0,0.0,0.0,0.0,0.0,0.0,0.0,0.0,0.0,0.0,0.0,0.0,0.0,0.0,0.0,0.0,0.0,0.0,0.0,0.0,0.0,0.0,0.0,0.0,0.0,0.0,0.0,0.0,0.0,0.0,0.0,0.0,0.0,0.0,0.0,0.0,0.0,0.0,0.0,0.0,0.0,0.0,0.0,0.0,0.0,0.0,0.0,0.0,0.0,0.0,0.0,0.0,0.0,0.0,0.0,0.0,0.0,0.0,0.0,0.0,0.0,0.0,0.0,0.0,0.0,0.0,0.0,0.0,0.0,0.0,0.0,0.0,0.0,0.0,0.0,0.0,0.0,0.0,0.0,0.0,0.0,0.0,0.0,0.0,0.0,0.0,0.0,0.0,0.0,0.0,0.0,0.0,0.0,0.0,0.0,0.0,0.0,0.0,0.0,0.0,0.0,0.0,0.0,0.0,0.0,0.0,0.0,0.0,0.0,0.0,0.0,0.0,0.0,0.0,0.0,0.0,0.0,0.0,0.0,0.0,0.0,0.0,0.0,1.0,1.0,1.0,1.0,0.05,0.0,0.0,0.0,0.0,0.0,0.0,0.0,0.0,0.0,0.0,0.0,0.0,0.76,1.0,1.0,0.0,0.0,0.0,0.0,0.0,0.0,0.0,0.0,0.0,0.0,0.0,0.0,0.0,0.0,0.0,0.0,0.0,0.0,0.0,0.0,1.0,1.0,1.0,1.0,0.0,0.0,0.0,0.0,0.0,0.0,0.0,0.0,0.0,0.0,0.0,0.0,0.0,0.0,0.0],[0.0,0.0,0.0,0.0,0.0,0.0,0.0,0.0,0.0,0.0,0.0,0.0,0.0,0.0,0.0,0.0,0.0,0.0,0.0,0.0,0.0,0.0,0.0,0.0,0.0,0.0,0.0,0.0,0.0,0.0,0.0,0.0,1.0,1.0,0.0,0.99,0.99,0.93,1.0,0.0,0.0,0.0,0.0,0.0,0.0,0.0,0.0,0.0,0.0,0.0,0.0,0.0,0.0,0.0,0.0,0.01,0.0,0.0,0.0,0.0,0.0,0.0,0.0,0.0,0.0,0.0,0.0,0.0,0.0,0.0,0.0,0.0,0.0,0.17,1.0,0.0,0.01,0.0,0.0,0.0,0.0,0.0,0.0,0.0,0.0,0.0,0.0,0.0,0.0,0.0,0.0,0.0,0.0,0.0,0.0,0.0,0.0,0.0,0.0,0.0,0.0,0.0,0.0,0.0,0.0,0.0,0.0,0.0,0.0,0.0,0.0,0.0,0.0,0.0,0.0,0.0,0.0,0.0,0.0,0.0,0.0,0.0,0.0,0.0,0.0,0.0,0.0,0.0,0.0,0.0,0.0,0.0,0.0,0.0,0.0,0.0,0.0,0.0,0.0,0.0,0.0,0.0,0.0,0.0,0.0,0.0,0.0,0.0,0.0,0.0,0.0,0.0,0.0,0.0,0.0,0.0,0.0,0.0,0.0,0.0,0.0,0.0,0.0,0.0,0.0,0.0,0.0,0.0,0.0,0.0,0.0,0.0,0.0,0.0,0.0,0.0,0.0,0.0,0.0,0.0,0.0,0.0,0.0,0.0,0.0,0.0,0.0,0.0,0.0,0.0,0.0,0.0,0.0,0.0,0.0,0.0,0.0,0.0,0.0,0.0,0.0,0.0,0.0,0.0,0.0,0.0,0.0,0.0,0.0,0.0,0.0,0.0,0.0,0.0,0.0,0.0,0.0,0.0,0.0,0.0,0.0,0.0,0.0,0.0,0.0,0.0,0.0,0.0,0.0,0.0,0.0,0.0,0.0,0.0,0.0,0.0,0.0,0.0,0.0,0.0,0.0,0.0,0.0,0.0,0.0,0.0,0.0,0.0,0.0,0.0,0.0,0.0,0.0,0.0,0.0,0.0,0.0,0.0,0.0,0.0,0.0,0.0,0.0,0.0,0.0,0.0,0.0,0.0,0.0,0.0,0.0,0.0,0.0,0.0,0.0,0.0,0.0,0.0,0.0,0.0,0.0,0.0,0.0,1.0,1.0,1.0,1.0,1.0,0.0,0.0,0.0,0.0,0.0,0.0,0.0,0.0,0.0,0.0,0.0,0.35,0.0,0.0,0.0,0.0,0.0,0.0,0.0,0.0,0.0,0.0,0.0,0.0,0.0,0.0,0.0,0.0,0.0,0.0,0.0,0.0,0.0,0.0,0.0,1.0,0.01,1.0,0.0,0.0,0.0,0.0,0.0,0.0,0.0,0.0,0.0,0.0,0.0,0.0,0.0,0.0,0.0],[0.0,0.0,0.0,0.0,0.0,0.0,0.0,0.0,0.0,0.0,0.0,0.0,0.0,0.0,0.0,0.0,0.0,0.0,0.0,0.0,0.0,0.0,0.0,0.0,0.0,0.0,0.0,0.0,0.0,0.0,0.0,0.0,0.05,1.0,1.0,1.0,1.0,0.0,0.0,0.0,0.0,0.0,0.0,0.0,0.0,0.0,0.0,0.0,0.0,0.0,0.0,0.0,0.0,0.0,0.0,0.0,0.0,0.0,0.0,0.0,0.0,0.0,0.0,0.0,0.0,0.0,0.0,0.0,0.0,0.0,0.0,0.0,0.0,0.0,0.0,0.0,0.0,0.0,0.0,0.0,0.0,0.0,0.0,0.0,0.0,0.0,0.0,0.0,0.0,0.0,0.0,0.0,0.0,0.0,0.0,0.0,0.0,0.0,0.0,0.0,0.0,0.0,0.0,0.0,0.0,0.0,0.0,0.0,0.0,0.0,0.0,0.0,0.0,0.0,0.0,0.0,0.0,0.0,0.0,0.0,0.0,0.0,0.0,0.0,0.0,0.0,0.0,0.0,0.0,0.0,0.0,0.0,0.0,0.0,0.0,0.0,0.0,0.0,0.0,0.0,0.0,0.0,0.0,0.0,0.0,0.0,0.0,0.0,0.0,0.0,0.0,0.0,0.0,0.0,0.0,0.0,0.0,0.0,0.0,0.0,0.0,0.0,0.0,0.0,0.0,0.0,0.0,0.0,0.0,0.0,0.0,0.0,0.0,0.0,0.0,0.0,0.0,0.0,0.0,0.0,0.0,0.0,0.0,0.0,0.0,0.0,0.0,0.0,0.0,0.0,0.0,0.0,0.0,0.0,0.0,0.0,0.0,0.0,0.0,0.0,0.0,0.0,0.0,0.0,0.0,0.0,0.0,0.0,0.0,0.0,0.0,0.0,0.0,0.0,0.0,0.0,0.0,0.0,0.0,0.0,0.0,0.0,0.0,0.0,0.0,0.0,0.0,0.0,0.0,0.0,0.0,0.0,0.0,0.0,0.0,0.0,0.0,0.0,0.0,0.0,0.0,0.0,0.0,0.0,0.0,0.0,0.0,0.0,0.0,0.0,0.0,0.0,0.0,0.0,0.0,0.0,0.0,0.0,0.0,0.0,0.0,0.0,0.0,0.0,0.0,0.0,0.0,0.0,0.0,0.0,0.0,0.0,0.0,0.0,0.0,0.0,0.0,0.0,0.0,0.0,0.0,0.0,0.0,0.0,0.05,1.0,1.0,1.0,1.0,0.0,0.0,0.0,0.01,0.04,0.0,0.0,0.0,0.0,1.0,1.0,0.01,0.0,0.0,0.0,0.0,0.0,0.0,0.0,0.0,0.0,0.0,0.0,0.0,0.0,0.0,0.0,0.0,0.0,0.0,0.0,0.0,0.0,0.0,1.0,0.0,0.0,0.0,0.0,0.0,0.0,0.0,0.0,0.0,0.0,0.0,0.0,0.0,0.0,0.0,0.0,0.0],[0.0,0.0,0.0,0.0,0.0,0.0,0.0,0.0,0.0,0.0,0.0,0.0,0.0,0.0,0.0,0.0,0.0,0.0,0.0,0.0,0.0,0.0,0.0,0.0,0.0,0.0,0.0,0.0,0.0,0.0,0.0,0.0,0.0,0.0,0.0,0.0,0.0,0.0,0.0,0.0,0.0,0.0,0.0,0.0,0.0,0.0,0.0,0.0,0.0,0.0,0.0,0.0,0.0,0.0,0.0,0.0,0.0,0.0,0.0,0.0,0.0,0.0,0.0,0.0,0.0,0.0,0.0,0.0,0.0,0.0,0.0,0.0,0.0,0.0,0.0,0.0,0.0,0.0,0.0,0.0,0.0,0.0,0.0,0.0,0.0,0.0,0.0,0.0,0.0,0.0,0.0,0.0,0.0,0.0,0.0,0.0,0.0,0.0,0.0,0.0,0.0,0.0,0.0,0.0,0.0,0.0,0.0,0.0,0.0,0.0,0.0,0.0,0.0,0.0,0.0,0.0,0.0,0.0,0.0,0.0,0.0,0.0,0.0,0.0,0.0,0.0,0.0,0.0,0.0,0.0,0.0,0.0,0.0,0.0,0.0,0.0,0.0,0.0,0.0,0.0,0.0,0.0,0.0,0.0,0.0,0.0,0.0,0.0,0.0,0.0,0.0,0.0,0.0,0.0,0.0,0.0,0.0,0.0,0.0,0.0,0.0,0.0,0.0,0.0,0.0,0.0,0.0,0.0,0.0,0.0,0.0,0.0,0.0,0.0,0.0,0.0,0.0,0.0,0.0,0.0,0.0,0.0,0.0,0.0,0.0,0.0,0.0,0.0,0.0,0.0,0.0,0.0,0.0,0.0,0.0,0.0,0.0,0.0,0.0,0.0,0.0,0.0,0.0,0.0,0.0,0.0,0.0,0.0,0.0,0.0,0.0,0.0,0.0,0.0,0.0,0.0,0.0,0.0,0.0,0.0,0.0,0.0,0.0,0.0,0.0,0.0,0.0,0.0,0.0,0.0,0.0,0.0,0.0,0.0,0.0,0.0,0.0,0.0,0.0,0.0,0.0,0.0,0.0,0.0,0.0,0.0,0.0,0.0,0.0,0.0,0.0,0.0,0.0,0.0,0.0,0.0,0.0,0.0,0.0,0.0,0.0,0.0,0.0,0.0,0.0,0.0,0.0,0.0,0.0,0.0,0.0,0.0,0.0,0.0,0.0,0.0,0.0,0.0,0.0,0.0,0.0,0.0,0.0,0.0,0.0,1.0,1.0,1.0,1.0,1.0,0.0,0.0,1.0,0.91,0.0,0.0,0.0,1.0,0.98,0.64,1.0,0.0,0.0,1.0,0.0,0.0,0.0,0.0,0.0,0.0,0.0,0.0,0.0,0.0,0.0,0.0,0.0,0.0,0.0,0.0,0.0,1.0,0.41,1.0,0.0,0.0,0.0,0.0,0.0,0.0,0.0,0.0,0.0,0.0,0.0,0.0,0.0,0.0,0.0,0.0,0.0],[0.0,0.0,0.0,0.0,0.0,0.0,0.0,0.0,0.0,0.0,0.0,0.0,0.0,0.0,0.0,0.0,0.0,0.0,0.0,0.0,0.0,0.0,0.0,0.0,0.0,0.0,0.0,0.0,0.0,0.0,0.0,0.0,0.0,0.0,0.0,0.0,1.0,0.0,0.0,0.0,0.0,0.0,0.0,0.0,0.0,0.0,0.0,0.0,0.0,0.0,0.0,0.0,0.0,0.0,0.0,0.07,0.05,0.0,0.0,0.0,0.0,0.0,0.0,0.0,0.0,0.0,0.0,0.0,0.0,0.0,0.0,0.0,0.0,0.0,0.0,0.0,0.99,0.0,0.0,0.0,0.0,0.0,0.0,0.0,0.0,0.0,0.0,0.0,0.0,0.0,0.0,0.0,0.0,0.0,0.0,0.0,0.0,0.0,0.0,0.0,0.0,0.0,0.0,0.0,0.0,0.0,0.0,0.0,0.0,0.0,0.0,0.0,0.0,0.0,0.0,0.0,0.0,0.0,0.0,0.0,0.0,0.0,0.0,0.0,0.0,0.0,0.0,0.0,0.0,0.0,0.0,0.0,0.0,0.0,0.0,0.0,0.0,0.0,0.0,0.0,0.0,0.0,0.0,0.0,0.01,0.04,0.0,0.0,0.0,0.0,0.0,0.0,0.0,0.0,0.0,0.0,0.0,0.0,0.0,0.0,0.0,0.0,0.0,0.0,0.0,0.0,0.0,0.0,0.0,0.0,0.0,0.0,0.0,0.0,0.0,0.0,0.0,0.0,0.0,0.0,0.0,0.0,0.0,0.0,0.0,0.0,0.0,0.0,0.0,0.0,0.0,0.0,0.0,0.0,0.0,0.0,0.0,0.0,0.0,0.0,0.0,0.0,0.0,0.0,0.0,0.0,0.0,0.0,0.0,0.0,0.0,0.0,0.0,0.0,0.0,0.0,0.0,0.0,0.0,0.0,0.0,0.0,0.0,0.0,0.0,0.0,0.0,0.0,0.0,0.0,0.0,0.0,0.0,0.0,0.0,0.0,0.0,0.0,0.0,0.0,0.0,0.0,0.0,0.0,0.0,0.0,0.0,0.0,0.0,0.0,0.0,0.0,0.0,0.0,0.0,0.0,0.0,0.0,0.0,0.0,0.0,0.0,0.0,0.0,0.0,0.0,0.0,0.0,0.0,0.0,0.0,0.0,0.0,0.0,0.0,0.0,0.0,0.0,0.0,0.0,0.0,0.0,0.0,0.0,0.0,0.0,1.0,1.0,1.0,1.0,0.01,0.0,0.86,0.62,0.0,0.0,0.0,0.0,0.05,0.0,0.0,0.0,0.0,0.0,0.0,0.0,0.0,0.0,0.0,0.0,0.0,0.0,0.0,0.0,0.0,0.0,0.0,0.0,0.0,0.0,0.0,0.74,0.0,0.89,0.0,0.0,0.0,0.0,0.0,0.0,0.0,0.0,0.0,0.0,0.0,0.0,0.0,0.0,0.0,0.0,0.0],[0.0,0.0,0.0,0.0,0.0,0.0,0.0,0.0,0.0,0.0,0.0,0.0,0.0,0.0,0.0,0.0,0.0,0.0,0.0,0.0,0.0,0.0,0.0,0.0,0.0,0.0,0.0,0.0,0.0,0.0,0.0,0.0,0.0,0.0,0.0,0.0,0.0,0.0,0.0,0.0,0.0,0.0,0.0,0.0,0.0,0.0,0.0,0.0,0.0,0.0,0.0,0.0,0.0,0.0,0.0,0.0,0.0,0.0,0.0,0.0,0.0,0.0,0.0,0.0,0.0,0.0,0.0,0.0,0.0,0.0,0.0,0.0,0.0,0.0,0.0,0.0,0.0,0.0,0.0,0.0,0.0,0.0,0.0,0.0,0.0,0.0,0.0,0.0,0.0,0.0,0.0,0.0,0.0,0.0,0.0,0.0,0.0,0.0,0.0,0.0,0.0,0.0,0.0,0.0,0.0,0.0,0.0,0.0,0.0,0.0,0.0,0.0,0.0,0.0,0.0,0.0,0.0,0.0,0.0,0.0,0.0,0.0,0.0,0.0,0.0,0.0,0.0,0.0,0.0,0.0,0.0,0.0,0.0,0.0,0.0,0.0,0.0,0.0,0.0,0.0,0.0,0.0,0.0,0.0,0.0,0.0,0.0,0.0,0.0,0.0,0.0,0.0,0.0,0.0,0.0,0.0,0.0,0.0,0.0,0.0,0.0,0.0,0.0,0.0,0.0,0.0,0.0,0.0,0.0,0.0,0.0,0.0,0.0,0.0,0.0,0.0,0.0,0.0,0.0,0.0,0.0,0.0,0.0,0.0,0.0,0.0,0.0,0.0,0.0,0.0,0.0,0.0,0.0,0.0,0.0,0.0,0.0,0.0,0.0,0.0,0.0,0.0,0.0,0.0,0.0,0.0,0.0,0.0,0.0,0.0,0.0,0.0,0.0,0.0,0.0,0.0,0.0,0.0,0.0,0.0,0.0,0.0,0.0,0.0,0.0,0.0,0.0,0.0,0.0,0.0,0.0,0.0,0.0,0.0,0.0,0.0,0.0,0.0,0.0,0.0,0.0,0.0,0.0,0.0,0.0,0.0,0.0,0.0,0.0,0.0,0.0,0.0,0.0,0.0,0.0,0.0,0.0,0.0,0.0,0.0,0.0,0.0,0.0,0.0,0.0,0.0,0.0,0.0,0.0,0.0,0.0,0.0,0.0,0.0,0.0,0.0,0.0,0.0,0.0,0.0,0.0,0.0,0.0,0.0,0.0,0.0,0.0,1.0,1.0,1.0,1.0,1.0,1.0,1.0,0.0,0.0,0.0,0.0,0.04,0.0,0.0,0.0,0.0,1.0,0.0,1.0,0.0,0.0,0.0,0.0,0.0,0.0,0.0,0.0,0.0,0.0,0.0,0.0,0.0,0.0,0.0,1.0,0.0,0.0,0.0,0.0,0.0,0.0,0.0,0.0,0.0,0.0,0.0,0.0,0.0,0.0,0.0,0.0,0.0,0.0,0.0],[0.0,0.0,0.0,0.0,0.0,0.0,0.0,0.0,0.0,0.0,0.0,0.0,0.0,0.0,0.0,0.0,0.0,0.0,0.0,0.0,0.0,0.0,0.0,0.0,0.0,0.0,0.0,0.0,0.0,0.0,0.0,0.0,0.0,0.0,0.0,0.0,0.0,0.0,0.0,0.0,0.0,0.0,0.0,0.0,0.0,0.0,0.0,0.0,0.0,0.0,0.0,0.0,0.0,0.0,0.0,0.0,0.0,0.0,0.0,0.0,0.0,0.0,0.0,0.0,0.0,0.0,0.0,0.0,0.0,0.0,0.0,0.0,0.0,0.0,0.0,0.0,0.0,0.0,0.0,0.0,0.0,0.0,0.0,0.0,0.0,0.0,0.0,0.0,0.0,0.0,0.0,0.0,0.0,0.0,0.0,0.0,0.0,0.0,0.0,0.0,0.0,0.0,0.0,0.0,0.0,0.0,0.0,0.0,0.0,0.0,0.0,0.0,0.0,0.0,0.0,0.0,0.0,0.0,0.0,0.0,0.0,0.0,0.0,0.0,0.0,0.0,0.0,0.0,0.0,0.0,0.0,0.0,0.0,0.0,0.0,0.0,0.0,0.0,0.0,0.0,0.0,0.0,0.0,0.0,0.0,0.0,0.0,0.0,0.0,0.0,0.0,0.0,0.0,0.0,0.0,0.0,0.0,0.0,0.0,0.0,0.0,0.0,0.0,0.0,0.0,0.0,0.0,0.0,0.0,0.0,0.0,0.0,0.0,0.0,0.0,0.0,0.0,0.0,0.0,0.0,0.0,0.0,0.0,0.0,0.0,0.0,0.0,0.0,0.0,0.0,0.0,0.0,0.0,0.0,0.0,0.0,0.0,0.0,0.0,0.0,0.0,0.0,0.0,0.0,0.0,0.0,0.0,0.0,0.0,0.0,0.0,0.0,0.0,0.0,0.0,0.0,0.0,0.0,0.0,0.0,0.0,0.0,0.0,0.0,0.0,0.0,0.0,0.0,0.0,0.0,0.0,0.0,0.0,0.0,0.0,0.0,0.0,0.0,0.0,0.0,0.0,0.0,0.0,0.0,0.0,0.0,0.0,0.0,0.0,0.0,0.0,0.0,0.0,0.0,0.0,0.0,0.0,0.0,0.0,0.0,0.0,0.0,0.0,0.0,0.0,0.0,0.0,0.0,0.0,0.0,0.0,0.0,0.0,0.0,0.0,0.0,0.0,0.0,0.0,0.0,0.0,0.0,0.0,0.0,0.0,0.0,0.0,0.0,0.01,1.0,1.0,1.0,1.0,1.0,1.0,0.0,0.0,0.0,0.0,0.0,0.0,0.0,0.0,0.0,0.0,0.0,0.0,0.0,0.0,0.0,0.0,0.0,0.0,0.0,0.0,0.0,0.0,0.0,0.0,0.0,0.0,0.0,0.0,0.0,0.0,0.0,0.0,0.0,0.0,0.0,0.0,0.0,0.0,0.0,0.0,0.0,0.0,0.0,0.0,0.0,0.0],[0.0,0.17,0.0,0.0,0.0,0.41,0.0,0.0,0.0,0.0,0.0,0.0,0.0,0.0,0.0,0.0,0.0,0.0,0.0,0.0,0.0,0.0,0.0,0.0,0.0,0.0,0.0,0.0,0.0,0.0,0.0,0.0,0.0,0.0,0.0,0.0,0.0,0.0,0.0,0.0,0.0,0.0,0.0,0.0,0.0,0.0,0.0,0.0,0.0,0.0,0.0,0.0,0.0,0.0,0.0,0.0,0.0,0.0,0.0,0.0,0.0,0.0,0.0,0.0,0.0,0.0,0.0,0.0,0.0,0.0,0.0,0.0,0.0,0.0,0.0,0.0,0.0,0.0,0.0,0.0,0.0,0.0,0.0,0.0,0.0,0.0,0.0,0.0,0.0,0.0,0.0,0.0,0.0,0.0,0.0,0.0,0.0,0.0,0.0,0.0,0.0,0.0,0.0,0.0,0.0,0.0,0.0,0.0,0.0,0.0,0.0,0.0,0.0,0.0,0.0,0.0,0.0,0.0,0.0,0.0,0.0,0.0,0.0,0.0,0.0,0.0,0.0,0.0,0.0,0.0,0.0,0.0,0.0,0.0,0.0,0.0,0.0,0.0,0.0,0.0,0.0,0.0,0.0,0.0,0.0,0.0,0.0,0.0,0.0,0.0,0.0,0.0,0.0,0.0,0.0,0.0,0.0,0.0,0.0,0.0,0.0,0.0,0.0,0.0,0.0,0.0,0.0,0.0,0.0,0.0,0.0,0.0,0.0,0.0,0.0,0.0,0.0,0.0,0.0,0.0,0.0,0.0,0.0,0.0,0.0,0.0,0.0,0.0,0.0,0.0,0.0,0.0,0.0,0.0,0.0,0.0,0.0,0.0,0.0,0.0,0.0,0.0,0.0,0.0,0.0,0.0,0.0,0.0,0.0,0.0,0.0,0.0,0.0,0.0,0.0,0.0,0.0,0.0,0.0,0.0,0.0,0.0,0.0,0.0,0.0,0.0,0.0,0.0,0.0,0.0,0.0,0.0,0.0,0.0,0.0,0.0,0.0,0.0,0.0,0.0,0.0,0.0,0.0,0.0,0.0,0.0,0.0,0.0,0.0,0.0,0.0,0.0,0.0,0.0,0.0,0.0,0.0,0.0,0.0,0.0,0.0,0.0,0.0,0.0,0.0,0.0,0.0,0.0,0.0,0.0,0.0,0.0,0.0,0.0,0.0,0.0,0.0,0.0,0.0,0.0,0.0,0.0,0.0,0.0,0.0,0.0,0.0,0.0,0.0,1.0,1.0,1.0,1.0,1.0,1.0,1.0,0.0,0.0,0.0,0.0,0.0,0.0,0.0,0.0,0.0,1.0,0.0,0.0,0.0,0.0,0.0,0.0,0.0,0.0,0.0,0.0,0.0,0.0,0.0,0.0,0.0,0.0,0.0,0.0,0.0,0.0,0.0,0.0,0.0,0.0,0.0,0.0,0.0,0.0,0.0,0.0,0.0,0.0,0.0,0.0,0.0],[0.0,0.0,0.0,0.0,0.0,0.6,0.0,0.0,0.0,0.0,0.0,0.0,0.0,0.0,0.0,0.0,0.0,0.0,0.0,0.0,0.0,0.0,0.0,0.0,0.0,0.0,0.0,0.0,0.0,0.0,0.0,0.0,0.0,0.0,0.0,0.0,0.0,0.0,0.0,0.0,0.0,0.0,0.0,0.0,0.0,0.0,0.0,0.0,0.0,0.0,0.0,0.0,0.0,0.0,0.0,0.0,0.0,0.0,0.0,0.0,0.0,0.0,0.0,0.0,0.0,0.0,0.0,0.0,0.0,0.0,0.0,0.0,0.0,0.0,0.0,0.0,0.0,0.0,0.0,0.0,0.0,0.0,0.0,0.0,0.0,0.0,0.0,0.0,0.0,0.0,0.0,0.0,0.0,0.0,0.0,0.0,0.0,0.0,0.0,0.0,0.0,0.0,0.0,0.0,0.0,0.0,0.0,0.0,0.0,0.0,0.0,0.0,0.0,0.0,0.0,0.0,0.0,0.0,0.0,0.0,0.0,0.0,0.0,0.0,0.0,0.0,0.0,0.0,0.0,0.0,0.0,0.0,0.0,0.0,0.0,0.0,0.0,0.0,0.0,0.0,0.0,0.0,0.0,0.0,0.0,0.0,0.0,0.0,0.0,0.0,0.0,0.0,0.0,0.0,0.0,0.0,0.0,0.0,0.0,0.0,0.0,0.0,0.0,0.0,0.0,0.0,0.0,0.0,0.0,0.0,0.0,0.0,0.0,0.0,0.0,0.0,0.0,0.0,0.0,0.0,0.0,0.0,0.0,0.0,0.0,0.0,0.0,0.0,0.0,0.0,0.0,0.0,0.0,0.0,0.0,0.0,0.0,0.0,0.0,0.0,0.0,0.0,0.0,0.0,0.0,0.0,0.0,0.0,0.0,0.0,0.0,0.0,0.0,0.0,0.0,0.0,0.0,0.0,0.0,0.0,0.0,0.0,0.0,0.0,0.0,0.0,0.0,0.0,0.0,0.0,0.0,0.0,0.0,0.0,0.0,0.0,0.0,0.0,0.0,0.0,0.0,0.0,0.0,0.0,0.0,0.0,0.0,0.0,0.0,0.0,0.0,0.0,0.0,0.0,0.0,0.0,0.0,0.0,0.0,0.0,0.0,0.0,0.0,0.0,0.0,0.0,0.0,0.0,0.0,0.0,0.0,0.0,0.0,0.0,0.0,0.0,0.0,0.0,0.0,0.0,0.0,0.0,0.0,0.0,0.0,0.0,0.01,1.0,0.86,1.0,1.0,1.0,1.0,1.0,1.0,1.0,1.0,1.0,0.99,0.0,0.99,0.0,0.0,1.0,0.0,0.26,0.0,0.0,0.0,0.0,0.0,0.0,0.0,0.0,0.0,0.0,0.0,0.0,0.0,0.0,0.0,0.99,0.0,0.0,0.0,0.0,0.0,0.0,0.0,0.0,0.0,0.0,0.0,0.0,0.0,0.0,0.0,0.0,0.0,0.0,0.0],[0.0,0.0,0.0,0.0,0.0,0.0,0.0,0.0,0.0,0.0,0.0,0.0,0.0,0.0,0.0,0.0,0.0,0.0,0.0,0.0,0.0,0.0,0.0,0.0,0.0,0.0,0.0,0.0,0.0,0.0,0.0,0.0,0.0,0.0,0.0,0.0,0.0,0.0,0.0,0.0,0.0,0.0,0.0,0.0,0.0,0.0,0.0,0.0,0.0,0.0,0.0,0.0,0.0,0.0,0.0,0.0,0.0,0.0,0.0,0.0,0.0,0.0,0.0,0.0,0.0,0.0,0.0,0.0,0.0,0.0,0.0,0.0,0.0,0.0,0.0,0.0,0.0,0.0,0.0,0.0,0.0,0.0,0.0,0.0,0.0,0.0,0.0,0.0,0.0,0.0,0.0,0.0,0.0,0.0,0.0,0.0,0.0,0.0,0.0,0.0,0.0,0.0,0.0,0.0,0.0,0.0,0.0,0.0,0.0,0.0,0.0,0.0,0.0,0.0,0.0,0.0,0.0,0.0,0.0,0.0,0.0,0.0,0.0,0.0,0.0,0.0,0.0,0.0,0.0,0.0,0.0,0.0,0.0,0.0,0.0,0.0,0.0,0.0,0.0,0.0,0.0,0.0,0.0,0.0,0.0,0.0,0.0,0.0,0.0,0.0,0.0,0.0,0.0,0.0,0.0,0.0,0.0,0.0,0.0,0.0,0.0,0.0,0.0,0.0,0.0,0.0,0.0,0.0,0.0,0.0,0.0,0.0,0.0,0.0,0.0,0.0,0.0,0.0,0.0,0.0,0.0,0.0,0.0,0.0,0.0,0.0,0.0,0.0,0.0,0.0,0.0,0.0,0.0,0.0,0.0,0.0,0.0,0.0,0.0,0.0,0.0,0.0,0.0,0.0,0.0,0.0,0.0,0.0,0.0,0.0,0.0,0.0,0.0,0.0,0.0,0.0,0.0,0.0,0.0,0.0,0.0,0.0,0.0,0.0,0.0,0.0,0.0,0.0,0.0,0.0,0.0,0.0,0.0,0.0,0.0,0.0,0.0,0.0,0.0,0.0,0.0,0.0,0.0,0.0,0.0,0.0,0.0,0.0,0.0,0.0,0.0,0.0,0.0,0.0,0.0,0.0,0.0,0.0,0.0,0.0,0.0,0.0,0.0,0.0,0.0,0.0,0.0,0.0,0.0,0.0,0.0,0.0,0.0,0.0,0.0,0.0,0.0,0.0,0.0,0.0,0.0,0.0,0.0,0.0,0.0,0.0,0.04,0.91,0.62,1.0,1.0,1.0,1.0,1.0,1.0,1.0,1.0,0.05,0.99,0.0,0.0,0.0,0.0,0.0,0.0,0.0,0.0,0.0,0.0,0.0,0.0,0.0,0.0,0.0,0.0,0.0,0.0,0.0,0.0,0.0,0.0,0.0,0.0,0.0,0.0,0.0,0.0,0.0,0.0,0.0,0.0,0.0,0.0,0.0,0.0,0.0,0.0,0.0,0.0,0.0,0.0],[0.0,0.0,0.0,0.0,0.0,0.0,0.0,0.0,0.0,0.0,0.0,0.0,0.0,0.0,0.0,0.0,0.0,0.0,0.0,0.0,0.0,0.0,0.0,0.0,0.0,0.0,0.0,0.0,0.0,0.0,0.0,0.0,0.0,0.0,0.0,0.0,0.0,0.0,0.0,0.0,0.0,0.0,0.0,0.0,0.0,0.0,0.0,0.0,0.0,0.0,0.0,0.0,0.0,0.0,0.0,0.0,0.0,0.0,0.0,0.0,0.0,0.0,0.0,0.0,0.0,0.0,0.0,0.0,0.0,0.0,0.0,0.0,0.0,0.0,0.0,0.0,0.0,0.0,0.0,0.0,0.0,0.0,0.0,0.0,0.0,0.0,0.0,0.0,0.0,0.0,0.0,0.0,0.0,0.0,0.0,0.0,0.0,0.0,0.0,0.0,0.0,0.0,0.0,0.0,0.0,0.0,0.0,0.0,0.0,0.0,0.0,0.0,0.0,0.0,0.0,0.0,0.0,0.0,0.0,0.0,0.0,0.0,0.0,0.0,0.0,0.0,0.0,0.0,0.0,0.0,0.0,0.0,0.0,0.0,0.0,0.0,0.0,0.0,0.0,0.0,0.0,0.0,0.0,0.0,0.0,0.0,0.0,0.0,0.0,0.0,0.0,0.0,0.0,0.0,0.0,0.0,0.0,0.0,0.0,0.0,0.0,0.0,0.0,0.0,0.0,0.0,0.0,0.0,0.0,0.0,0.0,0.0,0.0,0.0,0.0,0.0,0.0,0.0,0.0,0.0,0.0,0.0,0.0,0.0,0.0,0.0,0.0,0.0,0.0,0.0,0.0,0.0,0.0,0.0,0.0,0.0,0.0,0.0,0.0,0.0,0.0,0.0,0.0,0.0,0.0,0.0,0.0,0.0,0.0,0.0,0.0,0.0,0.0,0.0,0.0,0.0,0.0,0.0,0.0,0.0,0.0,0.0,0.0,0.0,0.0,0.0,0.0,0.0,0.0,0.0,0.0,0.0,0.0,0.0,0.0,0.0,0.0,0.0,0.0,0.0,0.0,0.0,0.0,0.0,0.0,0.0,0.0,0.0,0.0,0.0,0.0,0.0,0.0,0.0,0.0,0.0,0.0,0.0,0.0,0.0,0.0,0.0,0.0,0.0,0.0,0.0,0.0,0.0,0.0,0.0,0.0,0.0,0.0,0.0,0.0,0.0,0.0,0.0,0.0,0.0,0.0,0.0,0.0,0.0,0.0,0.0,0.0,0.0,0.0,0.0,1.0,1.0,1.0,1.0,1.0,1.0,1.0,0.0,0.0,0.0,0.0,0.0,0.0,0.0,0.0,0.0,0.0,0.0,0.0,0.0,0.0,0.0,0.0,0.0,0.0,0.0,0.0,0.0,0.0,0.0,0.0,0.0,0.0,0.0,0.0,0.0,0.0,0.0,0.0,0.0,0.0,0.0,0.0,0.0,0.0,0.0,0.0,0.0,0.0,0.0,0.0],[0.0,0.0,0.0,0.0,0.05,0.58,0.1,0.0,0.0,0.0,0.0,0.0,0.0,0.0,0.0,0.0,0.0,0.0,0.0,0.0,0.0,0.0,0.0,0.0,0.0,0.0,0.0,0.0,0.0,0.0,0.0,0.0,0.0,0.0,0.0,0.0,0.0,0.0,0.0,0.0,0.0,0.0,0.0,0.0,0.0,0.0,0.0,0.0,0.0,0.0,0.0,0.0,0.0,0.0,0.0,0.0,0.0,0.0,0.0,0.0,0.0,0.0,0.0,0.0,0.0,0.0,0.0,0.0,0.0,0.0,0.0,0.0,0.0,0.0,0.0,0.0,0.0,0.0,0.0,0.0,0.0,0.0,0.0,0.0,0.0,0.0,0.0,0.0,0.0,0.0,0.0,0.0,0.0,0.0,0.0,0.0,0.0,0.0,0.0,0.0,0.0,0.0,0.0,0.0,0.0,0.0,0.0,0.0,0.0,0.0,0.0,0.0,0.0,0.0,0.0,0.0,0.0,0.0,0.0,0.0,0.0,0.0,0.0,0.0,0.0,0.0,0.0,0.0,0.0,0.0,0.0,0.0,0.0,0.0,0.0,0.0,0.0,0.0,0.0,0.0,0.0,0.0,0.0,0.0,0.0,0.0,0.0,0.0,0.0,0.0,0.0,0.0,0.0,0.0,0.0,0.0,0.0,0.0,0.0,0.0,0.0,0.0,0.0,0.0,0.0,0.0,0.0,0.0,0.0,0.0,0.0,0.0,0.0,0.0,0.0,0.0,0.0,0.0,0.0,0.0,0.0,0.0,0.0,0.0,0.0,0.0,0.0,0.0,0.0,0.0,0.0,0.0,0.0,0.0,0.0,0.0,0.0,0.0,0.0,0.0,0.0,0.0,0.0,0.0,0.0,0.0,0.0,0.0,0.0,0.0,0.0,0.0,0.0,0.0,0.0,0.0,0.0,0.0,0.0,0.0,0.0,0.0,0.0,0.0,0.0,0.0,0.0,0.0,0.0,0.0,0.0,0.0,0.0,0.0,0.0,0.0,0.0,0.0,0.0,0.0,0.0,0.0,0.0,0.0,0.0,0.0,0.0,0.0,0.0,0.0,0.0,0.0,0.0,0.0,0.0,0.0,0.0,0.0,0.0,0.0,0.0,0.0,0.0,0.0,0.0,0.0,0.0,0.0,0.0,0.0,0.0,0.0,0.0,0.0,0.0,0.0,0.0,0.0,0.0,0.0,0.0,0.0,0.0,0.0,0.0,0.0,0.0,0.0,0.0,0.0,0.0,1.0,1.0,1.0,1.0,1.0,1.0,1.0,0.02,0.0,0.0,0.0,0.0,0.0,0.0,0.0,0.0,0.0,0.0,0.0,0.0,0.0,0.0,0.0,0.0,0.0,0.0,0.0,0.0,0.0,0.0,0.0,0.0,0.0,0.0,0.0,0.0,0.0,0.0,0.0,0.0,0.0,0.0,0.0,0.0,0.0,0.0,0.0,0.0,0.0,0.0],[0.0,0.0,0.0,0.0,0.0,0.0,0.0,0.0,0.0,0.0,0.0,0.0,0.0,0.0,0.0,0.0,0.0,0.0,0.0,0.0,0.0,0.0,0.0,0.0,0.0,0.0,0.0,0.0,0.0,0.0,0.0,0.0,0.0,0.0,0.0,0.0,0.0,0.0,0.0,0.0,0.0,0.0,0.0,0.0,0.0,0.0,0.0,0.0,0.0,0.0,0.0,0.0,0.0,0.0,0.0,0.0,0.0,0.0,0.0,0.0,0.0,0.0,0.0,0.0,0.0,0.0,0.0,0.0,0.0,0.0,0.0,0.0,0.0,0.0,0.0,0.0,0.0,0.0,0.0,0.0,0.0,0.0,0.0,0.0,0.0,0.0,0.0,0.0,0.0,0.0,0.0,0.0,0.0,0.0,0.0,0.0,0.0,0.0,0.0,0.0,0.0,0.0,0.0,0.0,0.0,0.0,0.0,0.0,0.0,0.0,0.0,0.0,0.0,0.0,0.0,0.0,0.0,0.0,0.0,0.0,0.0,0.0,0.0,0.0,0.0,0.0,0.0,0.0,0.0,0.0,0.0,0.0,0.0,0.0,0.0,0.0,0.0,0.0,0.0,0.0,0.0,0.0,0.0,0.0,0.0,0.0,0.0,0.0,0.0,0.0,0.0,0.0,0.0,0.0,0.0,0.0,0.0,0.0,0.0,0.0,0.0,0.0,0.0,0.0,0.0,0.0,0.0,0.0,0.0,0.0,0.0,0.0,0.0,0.0,0.0,0.0,0.0,0.0,0.0,0.0,0.0,0.0,0.0,0.0,0.0,0.0,0.0,0.0,0.0,0.0,0.0,0.0,0.0,0.0,0.0,0.0,0.0,0.0,0.0,0.0,0.0,0.0,0.0,0.0,0.0,0.0,0.0,0.0,0.0,0.0,0.0,0.0,0.0,0.0,0.0,0.0,0.0,0.0,0.0,0.0,0.0,0.0,0.0,0.0,0.0,0.0,0.0,0.0,0.0,0.0,0.0,0.0,0.0,0.0,0.0,0.0,0.0,0.0,0.0,0.0,0.0,0.0,0.0,0.0,0.0,0.0,0.0,0.0,0.0,0.0,0.0,0.0,0.0,0.0,0.0,0.0,0.0,0.0,0.0,0.0,0.0,0.0,0.0,0.0,0.0,0.0,0.0,0.0,0.0,0.0,0.0,0.0,0.0,0.0,0.0,0.0,0.0,0.0,0.0,0.0,0.0,0.0,0.0,0.0,0.0,0.0,0.0,0.0,0.0,0.0,0.0,0.0,1.0,1.0,1.0,1.0,1.0,1.0,1.0,0.08,0.0,0.0,0.0,0.0,0.0,0.0,0.0,0.0,0.0,0.0,0.0,0.0,0.0,0.0,0.0,0.0,0.0,0.0,0.0,0.0,0.0,0.0,0.0,0.0,0.0,0.0,0.0,0.0,0.0,0.0,0.0,0.0,0.0,0.0,0.0,0.0,0.0,0.0,0.0,0.0,0.0],[0.0,0.0,0.0,0.0,0.0,0.65,0.21,0.0,0.0,0.09,0.0,0.0,0.0,0.0,0.0,0.0,0.0,0.0,0.0,0.0,0.0,0.0,0.0,0.0,0.0,0.0,0.0,0.0,0.0,0.0,0.0,0.0,0.0,0.0,0.0,0.0,0.0,0.0,0.0,0.0,0.0,0.0,0.0,0.0,0.0,0.0,0.0,0.0,0.0,0.0,0.0,0.0,0.0,0.0,0.0,0.0,0.0,0.0,0.0,0.0,0.0,0.0,0.0,0.0,0.0,0.0,0.0,0.0,0.0,0.0,0.0,0.0,0.0,0.0,0.0,0.0,0.0,0.0,0.0,0.0,0.0,0.0,0.0,0.0,0.0,0.0,0.0,0.0,0.0,0.0,0.0,0.0,0.0,0.0,0.0,0.0,0.0,0.0,0.0,0.0,0.0,0.0,0.0,0.0,0.0,0.0,0.0,0.0,0.0,0.0,0.0,0.0,0.0,0.0,0.0,0.0,0.0,0.0,0.0,0.0,0.0,0.0,0.0,0.0,0.0,0.0,0.0,0.0,0.0,0.0,0.0,0.0,0.0,0.0,0.0,0.0,0.0,0.0,0.0,0.0,0.0,0.0,0.0,0.0,0.0,0.0,0.0,0.0,0.0,0.0,0.0,0.0,0.0,0.0,0.0,0.0,0.0,0.0,0.0,0.0,0.0,0.0,0.0,0.0,0.0,0.0,0.0,0.0,0.0,0.0,0.0,0.0,0.0,0.0,0.0,0.0,0.0,0.0,0.0,0.0,0.0,0.0,0.0,0.0,0.0,0.0,0.0,0.0,0.0,0.0,0.0,0.0,0.0,0.0,0.0,0.0,0.0,0.0,0.0,0.0,0.0,0.0,0.0,0.0,0.0,0.0,0.0,0.0,0.0,0.0,0.0,0.0,0.0,0.0,0.0,0.0,0.0,0.0,0.0,0.0,0.0,0.0,0.0,0.0,0.0,0.0,0.0,0.0,0.0,0.0,0.0,0.0,0.0,0.0,0.0,0.0,0.0,0.0,0.0,0.0,0.0,0.0,0.0,0.0,0.0,0.0,0.0,0.0,0.0,0.0,0.0,0.0,0.0,0.0,0.0,0.0,0.0,0.0,0.0,0.0,0.0,0.0,0.0,0.0,0.0,0.0,0.0,0.0,0.0,0.0,0.0,0.0,0.0,0.0,0.0,0.0,0.0,0.0,0.0,0.0,0.0,0.0,0.0,0.0,0.0,0.0,0.0,1.0,0.0,0.0,0.0,0.0,1.0,0.05,0.0,1.0,1.0,1.0,1.0,0.98,1.0,0.0,0.0,1.0,0.0,0.0,0.0,0.0,0.0,0.0,0.0,0.0,0.0,0.0,0.0,0.0,0.0,0.0,0.0,0.0,0.0,0.0,0.0,0.0,0.0,0.0,0.0,0.0,0.0,0.0,0.0,0.0,0.0,0.0,0.0,0.0,0.0,0.0,0.0,0.0,0.0],[0.0,0.0,0.0,0.0,0.0,0.0,0.0,0.0,0.0,0.0,0.0,0.0,0.0,0.0,0.0,0.0,0.0,0.0,0.0,0.0,0.0,0.0,0.0,0.0,0.0,0.0,0.0,0.0,0.0,0.0,0.0,0.0,0.0,0.0,1.0,0.0,0.0,0.0,0.0,0.0,0.0,0.0,0.0,0.0,0.0,0.0,0.0,0.0,0.0,0.0,0.0,0.0,0.0,0.0,0.0,0.0,0.0,0.0,0.0,0.0,0.0,0.0,0.0,0.0,0.0,0.0,0.0,0.0,0.0,0.0,0.0,0.0,0.0,0.0,0.0,0.0,0.0,0.0,0.0,0.0,0.0,0.0,0.0,0.0,0.0,0.0,0.0,0.0,0.0,0.0,0.0,0.0,0.0,0.0,0.0,0.0,0.0,0.0,0.0,0.0,0.0,0.0,0.0,0.0,0.0,0.0,0.0,0.0,0.0,0.0,0.0,0.0,0.0,0.0,0.0,0.0,0.0,0.0,0.0,0.0,0.0,0.0,0.0,0.0,0.0,0.0,0.0,0.0,0.0,0.0,0.0,0.0,0.0,0.0,0.0,0.0,0.0,0.0,0.0,0.0,0.0,0.0,0.0,0.0,0.0,0.0,0.0,0.0,0.0,0.0,0.0,0.0,0.0,0.0,0.0,0.0,0.0,0.0,0.0,0.0,0.0,0.0,0.0,0.0,0.0,0.0,0.0,0.0,0.0,0.0,0.0,0.0,0.0,0.0,0.0,0.0,0.0,0.0,0.0,0.0,0.0,0.0,0.0,0.0,0.0,0.0,0.0,0.0,0.0,0.0,0.0,0.0,0.0,0.0,0.0,0.0,0.0,0.0,0.0,0.0,0.0,0.0,0.0,0.0,0.0,0.0,0.0,0.0,0.0,0.0,0.0,0.0,0.0,0.0,0.0,0.0,0.0,0.0,0.0,0.0,0.0,0.0,0.0,0.0,0.0,0.0,0.0,0.0,0.0,0.0,0.0,0.0,0.0,0.0,0.0,0.0,0.0,0.0,0.0,0.0,0.0,0.0,0.0,0.0,0.0,0.0,0.0,0.0,0.0,0.0,0.0,0.0,0.0,0.0,0.0,0.0,0.0,0.0,0.0,0.0,0.0,0.0,0.0,0.0,0.0,0.0,0.0,0.0,0.0,0.0,0.0,0.0,0.0,0.0,0.0,0.0,0.0,0.0,0.0,0.0,0.0,0.0,0.0,0.0,0.0,0.0,1.0,0.98,0.05,0.04,0.0,0.0,0.99,0.99,0.0,0.02,1.0,1.0,1.0,1.0,0.99,0.0,0.0,0.03,0.0,0.0,0.0,0.0,0.0,0.0,0.0,0.0,0.0,0.0,0.0,0.0,0.0,0.0,0.0,0.0,0.0,0.0,0.0,0.0,0.0,0.0,0.0,0.0,0.0,0.0,0.0,0.0,0.0,0.0,0.0,0.0,0.0,0.0,0.0,0.0,0.0],[0.0,0.0,0.0,0.0,0.0,0.0,0.0,0.0,0.0,0.0,0.0,0.0,0.0,0.0,0.0,0.0,0.0,0.0,0.0,0.0,0.0,0.0,0.0,0.0,0.0,0.0,0.0,0.0,0.0,0.0,0.0,0.0,1.0,1.0,1.0,0.0,0.0,0.0,0.0,0.0,0.0,0.0,0.0,0.0,0.0,0.0,0.0,0.0,0.0,0.0,0.0,0.0,0.0,0.0,0.0,0.0,0.0,0.0,0.0,0.0,0.0,0.0,0.0,0.0,0.0,0.0,0.0,0.0,0.0,0.0,0.0,0.0,0.0,0.0,0.0,0.0,0.0,0.0,0.0,0.0,0.0,0.0,0.0,0.0,0.0,0.0,0.0,0.0,0.0,0.0,0.0,0.0,0.0,0.0,0.0,0.0,0.0,0.0,0.0,0.0,0.0,0.0,0.0,0.0,0.0,0.0,0.0,0.0,0.0,0.0,0.0,0.0,0.0,0.0,0.0,0.0,0.0,0.0,0.0,0.0,0.0,0.0,0.0,0.0,0.0,0.0,0.0,0.0,0.0,0.0,0.0,0.0,0.0,0.0,0.0,0.0,0.0,0.0,0.0,0.0,0.0,0.0,0.0,0.0,0.0,0.0,0.0,0.0,0.0,0.0,0.0,0.0,0.0,0.0,0.0,0.0,0.0,0.0,0.0,0.0,0.0,0.0,0.0,0.0,0.0,0.0,0.0,0.0,0.0,0.0,0.0,0.0,0.0,0.0,0.0,0.0,0.0,0.0,0.0,0.0,0.0,0.0,0.0,0.0,0.0,0.0,0.0,0.0,0.0,0.0,0.0,0.0,0.0,0.0,0.0,0.0,0.0,0.0,0.0,0.0,0.0,0.0,0.0,0.0,0.0,0.0,0.0,0.0,0.0,0.0,0.0,0.0,0.0,0.0,0.0,0.0,0.0,0.0,0.0,0.0,0.0,0.0,0.0,0.0,0.0,0.0,0.0,0.0,0.0,0.0,0.0,0.0,0.0,0.0,0.0,0.0,0.0,0.0,0.0,0.0,0.0,0.0,0.0,0.0,0.0,0.0,0.0,0.0,0.0,0.0,0.0,0.0,0.0,0.0,0.0,0.0,0.0,0.0,0.0,0.0,0.0,0.0,0.0,0.0,0.0,0.0,0.0,0.0,0.0,0.0,0.0,0.0,0.0,0.0,0.0,0.0,0.0,0.0,0.0,0.0,0.0,0.0,0.0,0.0,0.76,0.35,1.0,0.64,0.0,0.0,0.0,0.0,0.0,0.0,0.0,0.0,0.08,0.98,1.0,1.0,1.0,0.0,0.0,0.0,0.0,0.0,0.0,0.0,0.0,0.0,0.0,0.0,0.0,0.0,0.0,0.0,0.0,0.0,0.0,0.0,0.0,0.0,0.0,0.0,0.0,0.0,0.0,0.0,0.0,0.0,0.0,0.0,0.0,0.0,0.0,0.0,0.0,0.0,0.0,0.0,0.0],[0.0,0.0,0.0,0.0,0.0,0.02,0.0,0.0,0.0,0.3,0.0,0.0,0.0,0.0,0.0,0.0,0.0,0.0,0.0,0.0,0.0,0.0,0.0,0.0,0.0,0.0,0.0,0.0,0.0,0.0,0.0,0.0,1.0,0.0,0.0,0.0,0.0,0.0,0.0,0.0,0.0,0.0,0.0,0.0,0.0,0.0,0.0,0.0,0.0,0.0,0.0,0.0,0.0,0.0,0.0,0.0,0.0,0.0,0.0,0.0,0.0,0.0,0.0,0.0,0.0,0.0,0.0,0.0,0.0,0.0,0.0,0.0,0.0,0.0,0.0,0.0,0.0,0.0,0.0,0.0,0.0,0.0,0.0,0.0,0.0,0.0,0.0,0.0,0.0,0.0,0.0,0.0,0.0,0.0,0.0,0.0,0.0,0.0,0.0,0.0,0.0,0.0,0.0,0.0,0.0,0.0,0.0,0.0,0.0,0.0,0.0,0.0,0.0,0.0,0.0,0.0,0.0,0.0,0.0,0.0,0.0,0.0,0.0,0.0,0.0,0.0,0.0,0.0,0.0,0.0,0.0,0.0,0.0,0.0,0.0,0.0,0.0,0.0,0.0,0.0,0.0,0.0,0.0,0.0,0.0,0.0,0.0,0.0,0.0,0.0,0.0,0.0,0.0,0.0,0.0,0.0,0.0,0.0,0.0,0.0,0.0,0.0,0.0,0.0,0.0,0.0,0.0,0.0,0.0,0.0,0.0,0.0,0.0,0.0,0.0,0.0,0.0,0.0,0.0,0.0,0.0,0.0,0.0,0.0,0.0,0.0,0.0,0.0,0.0,0.0,0.0,0.0,0.0,0.0,0.0,0.0,0.0,0.0,0.0,0.0,0.0,0.0,0.0,0.0,0.0,0.0,0.0,0.0,0.0,0.0,0.0,0.0,0.0,0.0,0.0,0.0,0.0,0.0,0.0,0.0,0.0,0.0,0.0,0.0,0.0,0.0,0.0,0.0,0.0,0.0,0.0,0.0,0.0,0.0,0.0,0.0,0.0,0.0,0.0,0.0,0.0,0.0,0.0,0.0,0.0,0.0,0.0,0.0,0.0,0.0,0.0,0.0,0.0,0.0,0.0,0.0,0.0,0.0,0.0,0.0,0.0,0.0,0.0,0.0,0.0,0.0,0.0,0.0,0.0,0.0,0.0,0.0,0.0,0.0,0.0,0.0,0.0,0.0,0.0,0.0,0.0,0.0,0.0,0.0,1.0,0.0,0.01,1.0,0.0,0.0,0.0,0.0,0.99,0.0,0.0,0.0,0.0,1.0,0.99,1.0,1.0,1.0,1.0,1.0,0.0,0.0,0.0,0.0,0.0,0.0,0.0,0.0,0.0,0.0,0.0,0.0,0.0,0.0,0.0,0.0,0.0,0.0,0.0,0.0,0.0,0.0,0.0,0.0,0.0,0.0,0.0,0.0,0.0,0.0,0.0,0.0,0.0,0.0,0.0,0.0,0.0],[0.0,0.0,0.0,0.0,0.0,0.0,0.0,0.0,0.0,0.0,0.0,0.0,0.0,0.0,0.0,0.0,0.0,0.0,0.0,0.0,0.0,0.0,0.0,0.0,0.0,0.0,0.0,0.0,0.0,0.0,1.0,0.0,1.0,0.0,0.0,0.0,0.0,0.0,0.0,0.0,0.0,0.0,0.0,0.0,0.0,0.0,0.0,0.0,0.0,0.0,0.0,0.0,0.0,0.0,0.0,0.0,0.0,0.0,0.0,0.0,0.0,0.0,0.0,0.0,0.0,0.0,0.0,0.0,0.0,0.0,0.0,0.0,0.0,0.0,0.0,0.0,0.0,0.0,0.0,0.0,0.0,0.0,0.0,0.0,0.0,0.0,0.0,0.0,0.0,0.0,0.0,0.0,0.0,0.0,0.0,0.0,0.0,0.0,0.0,0.0,0.0,0.0,0.0,0.0,0.0,0.0,0.0,0.0,0.0,0.0,0.0,0.0,0.0,0.0,0.0,0.0,0.0,0.0,0.0,0.0,0.0,0.0,0.0,0.0,0.0,0.0,0.0,0.0,0.0,0.0,0.0,0.0,0.0,0.0,0.0,0.0,0.0,0.0,0.0,0.0,0.0,0.0,0.0,0.0,0.0,0.0,0.0,0.0,0.0,0.0,0.0,0.0,0.0,0.0,0.0,0.0,0.0,0.0,0.0,0.0,0.0,0.0,0.0,0.0,0.0,0.0,0.0,0.0,0.0,0.0,0.0,0.0,0.0,0.0,0.0,0.0,0.0,0.0,0.0,0.0,0.0,0.0,0.0,0.0,0.0,0.0,0.0,0.0,0.0,0.0,0.0,0.0,0.0,0.0,0.0,0.0,0.0,0.0,0.0,0.0,0.0,0.0,0.0,0.0,0.0,0.0,0.0,0.0,0.0,0.0,0.0,0.0,0.0,0.0,0.0,0.0,0.0,0.0,0.0,0.0,0.0,0.0,0.0,0.0,0.0,0.0,0.0,0.0,0.0,0.0,0.0,0.0,0.0,0.0,0.0,0.0,0.0,0.0,0.0,0.0,0.0,0.0,0.0,0.0,0.0,0.0,0.0,0.0,0.0,0.0,0.0,0.0,0.0,0.0,0.0,0.0,0.0,0.0,0.0,0.0,0.0,0.0,0.0,0.0,0.0,0.0,0.0,0.0,0.0,0.0,0.0,0.0,0.0,0.0,0.0,0.0,0.0,0.0,0.0,0.0,0.0,0.0,0.99,0.0,1.0,0.0,0.0,0.0,0.0,0.0,0.0,0.0,0.0,0.0,0.0,0.0,0.0,0.0,0.0,0.0,1.0,1.0,1.0,0.0,0.0,0.0,0.0,0.0,0.0,0.0,0.0,0.0,0.0,0.0,0.0,0.0,0.0,0.0,0.0,0.0,0.0,0.0,1.0,0.0,0.92,0.0,0.0,0.0,0.0,0.0,0.0,0.0,0.0,0.0,0.0,0.0,0.0,0.0,0.0,0.0,0.0],[0.0,0.0,0.0,0.0,0.0,0.0,0.0,0.0,0.0,0.62,0.0,0.0,0.56,0.03,0.0,0.01,0.03,0.0,0.0,0.0,0.0,0.0,0.0,0.0,0.0,0.0,0.0,0.0,0.0,0.0,0.0,0.0,0.0,0.0,0.0,0.0,0.0,0.0,0.0,0.0,0.0,0.0,0.0,0.0,0.0,0.0,0.0,0.0,0.0,0.0,0.0,0.0,0.0,0.0,0.0,0.0,0.0,0.0,0.0,0.0,0.0,0.0,0.0,0.0,0.0,0.0,0.0,0.0,0.0,0.0,0.0,0.0,0.0,0.0,0.0,0.0,0.0,0.0,0.0,0.0,0.0,0.0,0.0,0.0,0.0,0.0,0.0,0.0,0.0,0.0,0.0,0.0,0.0,0.0,0.0,0.0,0.0,0.0,0.0,0.0,0.0,0.0,0.0,0.0,0.0,0.0,0.0,0.0,0.0,0.0,0.0,0.0,0.0,0.0,0.0,0.0,0.0,0.0,0.0,1.0,0.0,0.0,1.0,0.0,0.0,0.0,0.0,0.0,0.0,0.0,0.0,0.0,0.0,0.0,0.0,0.0,0.0,0.0,0.0,0.0,0.0,0.0,0.0,0.0,0.0,0.0,0.0,0.0,0.0,0.0,0.0,0.0,0.0,0.0,0.0,0.0,0.0,0.0,0.0,0.0,0.0,0.0,0.0,0.0,0.0,0.0,0.0,0.0,0.0,0.0,0.0,0.0,0.0,0.0,0.0,0.0,0.0,0.0,0.0,0.0,0.0,0.0,0.0,0.0,0.0,0.0,0.0,0.0,0.0,0.0,0.0,0.0,0.0,0.0,0.0,0.0,0.0,0.0,0.0,0.0,0.0,0.0,0.0,0.0,0.0,0.0,0.0,0.0,0.0,0.0,0.0,0.0,0.0,0.0,0.0,0.0,0.0,0.0,0.0,0.0,0.0,0.0,0.0,0.0,0.0,0.0,0.0,0.0,0.0,0.0,0.0,0.0,0.0,0.0,0.0,0.0,0.0,0.0,0.0,0.0,0.0,0.0,0.0,0.0,0.0,0.0,0.0,0.0,0.0,0.0,0.0,0.0,0.0,0.0,0.0,0.0,0.0,0.0,0.0,0.0,0.0,0.0,0.0,0.0,0.0,0.0,0.0,0.0,0.0,0.0,0.0,0.0,0.0,0.0,0.0,0.0,0.0,0.0,0.0,0.0,0.0,0.0,0.0,0.0,0.0,0.0,0.0,0.0,0.0,0.0,0.0,0.0,0.0,0.0,0.0,0.0,0.0,0.0,0.0,0.0,1.0,1.0,1.0,1.0,1.0,0.0,0.0,0.0,0.0,0.0,0.0,0.0,0.0,0.0,0.0,0.0,0.0,0.0,0.0,0.0,1.0,1.0,1.0,0.0,0.0,0.0,0.0,0.0,0.0,0.0,0.0,0.0,0.0,0.0,0.0,0.0,0.0,0.0,0.0,0.0,0.0],[0.0,0.0,0.0,0.0,0.0,0.72,0.0,0.0,0.0,0.09,0.0,0.0,0.0,0.0,0.0,0.0,0.0,0.0,0.0,0.0,0.0,0.0,0.0,0.0,0.0,0.0,0.0,0.0,0.0,0.0,0.0,0.0,0.0,0.0,0.0,0.0,0.0,0.0,0.0,0.0,0.0,0.0,0.0,0.0,0.0,0.0,0.0,0.0,0.0,0.0,0.0,0.0,0.0,0.0,0.0,0.0,0.0,0.0,0.0,0.0,0.0,0.0,0.0,0.0,0.0,0.0,0.0,0.0,0.0,0.0,0.0,0.0,0.0,0.0,0.0,0.0,0.0,0.0,0.0,0.0,0.0,0.0,0.0,0.0,0.0,0.0,0.0,0.0,0.0,0.0,0.0,0.0,0.0,0.0,0.0,0.0,0.0,0.0,0.0,0.0,0.0,0.0,0.0,0.0,0.0,0.0,0.0,0.0,0.0,0.0,0.0,0.0,0.0,0.0,0.0,0.0,0.0,0.0,0.0,0.0,0.0,0.0,0.0,0.0,0.0,0.0,0.0,0.0,0.0,0.0,0.0,0.0,0.0,0.0,0.0,0.0,0.0,0.0,0.0,0.0,0.0,0.0,0.0,0.0,0.0,0.0,0.0,0.0,0.0,0.0,0.0,0.0,0.0,0.0,0.0,0.0,0.0,0.0,0.0,0.0,0.0,0.0,0.0,0.0,0.0,0.0,0.0,0.0,0.0,0.0,0.0,0.0,0.0,0.0,0.0,0.0,0.0,0.0,0.0,0.0,0.0,0.0,0.0,0.0,0.0,0.0,0.0,0.0,0.0,0.0,0.0,0.0,0.0,0.0,0.0,0.0,0.0,0.0,0.0,0.0,0.0,0.0,0.0,0.0,0.0,0.0,0.0,0.0,0.0,0.0,0.0,0.0,0.0,0.0,0.0,0.0,0.0,0.0,0.0,0.0,0.0,0.0,0.0,0.0,0.0,0.0,0.0,0.0,0.0,0.0,0.0,0.0,0.0,0.0,0.0,0.0,0.0,0.0,0.0,0.0,0.0,0.0,0.0,0.0,0.0,0.0,0.0,0.0,0.0,0.0,0.0,0.0,0.0,0.0,0.0,0.0,0.0,0.0,0.0,0.0,0.0,0.0,0.0,0.0,0.0,0.0,0.0,0.0,0.0,0.0,0.0,0.0,0.0,0.0,0.0,0.0,0.0,0.0,0.0,0.0,0.0,0.0,0.0,0.0,0.0,0.0,0.0,1.0,0.0,1.0,0.0,0.0,1.0,0.0,0.0,0.0,0.0,1.0,0.03,0.0,1.0,0.0,1.0,1.0,1.0,1.0,0.0,0.0,0.0,0.0,0.0,0.0,0.0,0.0,0.0,0.0,0.0,0.0,0.0,0.0,1.0,1.0,1.0,0.0,0.0,0.0,0.0,0.0,0.0,0.0,0.0,0.0,0.0,0.0,0.0,0.0,0.0,0.0,0.0,0.0,0.0],[0.0,0.0,0.0,0.01,0.0,0.65,0.0,0.0,0.71,0.7,0.0,0.09,0.61,0.0,0.0,0.0,0.0,0.0,0.0,0.0,0.0,0.0,0.0,0.0,0.0,0.0,0.0,0.0,0.0,0.0,0.0,0.0,0.0,0.0,0.0,0.0,0.0,0.0,0.0,0.0,0.0,0.0,0.0,0.0,0.0,0.0,0.0,0.0,0.0,0.0,0.0,0.0,0.0,0.0,0.0,0.0,0.0,0.0,0.0,0.0,0.0,0.0,0.0,0.0,0.0,0.0,0.0,0.0,0.0,0.0,0.0,0.0,0.0,0.0,0.0,0.0,0.0,0.0,0.0,0.0,0.0,0.0,0.0,0.0,0.0,0.0,0.0,0.0,0.0,0.0,0.0,0.0,0.0,0.0,0.0,0.0,0.0,0.0,0.0,0.0,0.0,0.0,0.0,0.0,0.0,0.0,0.0,0.0,0.0,0.0,0.0,0.0,0.0,0.0,0.0,1.0,0.0,0.0,0.74,0.01,0.0,0.0,0.0,0.0,0.0,0.0,0.0,0.0,0.0,0.0,0.0,0.0,0.0,0.0,0.0,0.0,0.0,0.0,0.0,0.0,0.0,0.0,0.0,0.0,0.0,0.0,0.0,0.0,0.0,0.0,0.0,0.0,0.0,0.0,0.0,0.0,0.0,0.0,0.0,0.0,0.0,0.0,0.0,0.0,0.0,0.0,0.0,0.0,0.0,0.0,0.0,0.0,0.0,0.0,0.0,0.0,0.0,0.0,0.0,0.0,0.0,0.0,0.0,0.0,0.0,0.0,0.0,0.0,0.0,0.0,0.0,0.0,0.0,0.0,0.0,0.0,0.0,0.0,0.0,0.0,0.0,0.0,0.0,0.0,0.0,0.0,0.0,0.0,0.0,0.0,0.0,0.0,0.0,0.0,0.0,0.0,0.0,0.0,0.0,0.0,0.0,0.0,0.0,0.0,0.0,0.0,0.0,0.0,0.0,0.0,0.0,0.0,0.0,0.0,0.0,0.0,0.0,0.0,0.0,0.0,0.0,0.0,0.0,0.0,0.0,0.0,0.0,0.0,0.0,0.0,0.0,0.0,0.0,0.0,0.0,0.0,0.0,0.0,0.0,0.0,0.0,0.0,0.0,0.0,0.0,0.0,0.0,0.0,0.0,0.0,0.0,0.0,0.0,0.0,0.0,0.0,0.0,0.0,0.0,0.0,0.0,0.0,0.0,0.0,0.0,0.0,0.0,0.0,0.0,0.0,0.0,0.0,0.0,0.0,0.0,0.0,0.0,0.0,0.0,0.0,0.0,0.0,1.0,1.0,1.0,1.0,1.0,0.0,0.0,0.0,0.0,0.0,0.0,0.0,0.0,0.0,0.0,0.0,1.0,1.0,1.0,0.88,0.0,0.0,0.0,0.0,0.0,0.0,0.0,0.0,0.0,0.0,0.0,0.0,0.0,0.0,0.0,0.0,0.0,0.0,0.0],[0.0,0.46,0.0,0.0,0.0,0.59,0.0,0.0,0.49,0.0,0.0,0.0,0.0,0.0,0.0,0.0,0.0,0.0,0.0,0.0,0.0,0.0,0.0,0.0,0.0,0.0,0.0,0.0,0.0,0.0,0.0,0.0,0.0,0.0,0.0,0.0,0.0,0.0,0.0,0.0,0.0,0.0,0.0,0.0,0.0,0.0,0.0,0.0,0.0,0.0,0.0,0.0,0.0,0.0,0.0,0.0,0.0,0.0,0.0,0.0,0.0,0.0,0.0,0.0,0.0,0.0,0.0,0.0,0.0,0.0,0.0,0.0,0.0,0.0,0.0,0.0,0.0,0.0,0.0,0.0,0.0,0.0,0.0,0.0,0.0,0.0,0.0,0.0,0.0,0.0,0.0,0.0,0.0,0.0,0.0,0.0,0.0,0.0,0.0,0.0,0.0,0.0,0.0,0.0,0.0,0.0,0.0,0.0,0.0,0.0,0.0,0.0,0.0,0.0,0.0,0.0,0.0,0.0,0.0,0.0,0.0,0.0,0.0,0.0,0.0,0.0,0.0,0.0,0.0,0.0,0.0,0.0,0.0,0.0,0.0,0.0,0.0,0.0,0.0,0.0,0.0,0.0,0.0,0.0,0.0,0.0,0.0,0.0,0.0,0.0,0.0,0.0,0.0,0.0,0.0,0.0,0.0,0.0,0.0,0.0,0.0,0.0,0.0,0.0,0.0,0.0,0.0,0.0,0.0,0.0,0.0,0.0,0.0,0.0,0.0,0.0,0.0,0.0,0.0,0.0,0.0,0.0,0.0,0.0,0.0,0.0,0.0,0.0,0.0,0.0,0.0,0.0,0.0,0.0,0.0,0.0,0.0,0.0,0.0,0.0,0.0,0.0,0.0,0.0,0.0,0.0,0.0,0.0,0.0,0.0,0.0,0.0,0.0,0.0,0.0,0.0,0.0,0.0,0.0,0.0,0.0,0.0,0.0,0.0,0.0,0.0,0.0,0.0,0.0,0.0,0.0,0.0,0.0,0.0,0.0,0.0,0.0,0.0,0.0,0.0,0.0,0.0,0.0,0.0,0.0,0.0,0.0,0.0,0.0,0.0,0.0,0.0,0.0,0.0,0.0,0.0,0.0,0.0,0.0,0.0,0.0,0.0,0.0,0.0,0.0,0.0,0.0,0.0,0.0,0.0,0.0,0.0,0.0,0.0,0.0,0.0,0.0,0.0,0.0,0.0,0.0,0.0,0.0,0.0,0.0,0.0,0.0,0.0,0.0,1.0,0.0,1.0,0.26,0.0,0.0,0.0,0.0,0.0,0.0,0.0,0.0,0.0,0.0,1.0,1.0,1.0,1.0,1.0,0.0,0.0,0.0,0.0,0.0,0.0,0.0,0.0,0.0,0.07,1.0,1.0,1.0,1.0,0.0,0.0,0.0,0.0,0.0,0.0,0.0,0.0,0.0,0.0,0.0,0.0,0.0,0.0,0.0,0.0,0.0,0.0,0.0],[0.0,0.55,0.52,0.66,0.01,0.02,0.0,0.0,0.6,0.0,0.0,0.0,0.0,0.0,0.0,0.0,0.0,0.0,0.0,0.0,0.0,0.0,0.0,0.0,0.0,0.0,0.0,0.0,0.0,0.0,0.0,0.0,0.0,0.0,0.0,0.0,0.0,0.0,0.0,0.0,0.0,0.0,0.0,0.0,0.0,0.0,0.0,0.0,0.0,0.0,0.0,0.0,0.0,0.0,0.0,0.0,0.0,0.0,0.0,0.0,0.0,0.0,0.0,0.0,0.0,0.0,0.0,0.0,0.0,0.0,0.0,0.0,0.0,0.0,0.0,0.0,0.0,0.0,0.0,0.0,0.0,0.0,0.0,0.55,0.0,0.0,0.0,0.0,0.0,0.0,0.0,0.0,0.0,0.0,0.0,0.0,0.0,0.0,0.0,0.0,0.0,0.0,0.0,0.0,0.0,0.0,0.0,0.0,0.0,0.0,0.0,1.0,0.0,0.0,0.0,0.03,0.0,0.0,0.0,0.0,0.0,0.0,0.0,0.0,0.0,0.0,0.0,0.0,0.0,0.0,0.0,0.0,0.0,0.0,0.0,0.0,0.0,0.0,0.0,0.0,0.0,0.0,0.0,0.0,0.0,0.0,0.0,0.0,0.0,0.0,0.0,0.0,0.0,0.0,0.0,0.0,0.0,0.0,0.0,0.0,0.0,0.0,0.0,0.0,0.0,0.0,0.0,0.0,0.0,0.0,0.0,0.0,0.0,0.0,0.0,0.0,0.0,0.0,0.0,0.0,0.0,0.0,0.0,0.0,0.0,0.0,0.0,0.0,0.0,0.0,0.0,0.0,0.0,0.0,0.0,0.0,0.0,0.0,0.0,0.0,0.0,0.0,0.0,0.0,0.0,0.0,0.0,0.0,0.0,0.0,0.0,0.0,0.0,0.0,0.0,0.0,0.0,0.0,0.0,0.0,0.0,0.0,0.0,0.0,0.0,0.0,0.0,0.0,0.0,0.0,0.0,0.0,0.0,0.0,0.0,0.0,0.0,0.0,0.0,0.0,0.0,0.0,0.0,0.0,0.0,0.0,0.0,0.0,0.0,0.0,0.0,0.0,0.0,0.0,0.0,0.0,0.0,0.0,0.0,0.0,0.0,0.0,0.0,0.0,0.0,0.0,0.0,0.0,0.0,0.0,0.0,0.0,0.0,0.0,0.0,0.0,0.0,0.0,0.0,0.0,0.0,0.0,0.0,0.0,0.0,0.0,0.0,0.0,0.0,0.0,0.0,0.0,0.0,0.0,0.0,0.0,0.0,0.0,0.0,0.0,0.0,0.0,0.0,0.0,1.0,1.0,1.0,1.0,0.01,0.0,0.0,0.0,0.0,0.0,0.0,0.0,1.0,1.0,1.0,0.9,0.0,0.0,0.0,0.0,0.0,0.0,0.0,0.0,0.0,0.0,0.0,0.0,0.0,0.0,0.0,0.0,0.0,0.0,0.0,0.0,0.0],[0.31,0.59,0.32,0.0,0.0,0.0,0.0,0.0,0.0,0.0,0.0,0.0,0.0,0.0,0.0,0.0,0.0,0.0,0.0,0.0,0.0,0.0,0.0,0.0,0.0,0.0,0.0,0.0,0.0,0.0,0.0,0.0,0.0,0.0,0.0,0.0,0.0,0.0,0.0,0.0,0.0,0.0,0.0,0.0,0.0,0.0,0.0,0.0,0.0,0.0,0.0,0.0,0.0,0.0,0.0,0.0,0.0,0.0,0.0,0.0,0.0,0.0,0.0,0.0,0.0,0.0,0.0,0.0,0.0,0.0,0.0,0.0,0.0,0.0,0.0,0.0,0.0,0.0,0.0,0.0,0.0,0.0,0.0,0.0,0.0,0.0,0.0,0.0,0.0,0.0,0.0,0.0,0.0,0.0,0.0,0.0,0.0,0.0,0.0,0.0,0.0,0.0,0.0,0.0,0.0,0.0,0.0,0.0,0.0,0.0,0.0,0.0,0.0,0.0,0.0,0.0,0.0,0.0,0.0,0.0,0.0,0.0,0.0,0.0,0.0,0.0,0.0,0.0,0.0,0.0,0.0,0.0,0.0,0.0,0.0,0.0,0.0,0.0,0.0,0.0,0.0,0.0,0.0,0.0,0.0,0.0,0.0,0.0,0.0,0.0,0.0,0.0,0.0,0.0,0.0,0.0,0.0,0.0,0.0,0.0,0.0,0.0,0.0,0.0,0.0,0.0,0.0,0.0,0.0,0.0,0.0,0.0,0.0,0.0,0.0,0.0,0.0,0.0,0.0,0.0,0.0,0.0,0.0,0.0,0.0,0.0,0.0,0.0,0.0,0.0,0.0,0.0,0.0,0.0,0.0,0.0,0.0,0.0,0.0,0.0,0.0,0.0,0.0,0.0,0.0,0.0,0.0,0.0,0.0,0.0,0.0,0.0,0.0,0.0,0.0,0.0,0.0,0.0,0.0,0.0,0.0,0.0,0.0,0.0,0.0,0.0,0.0,0.0,0.0,0.0,0.0,0.0,0.0,0.0,0.0,0.0,0.0,0.0,0.0,0.0,0.0,0.0,0.0,0.0,0.0,0.0,0.0,0.0,0.0,0.0,0.0,0.0,0.0,0.0,0.0,0.0,0.0,0.0,0.0,0.0,0.0,0.0,0.0,0.0,0.0,0.0,0.0,0.0,0.0,0.0,0.0,0.0,0.0,0.0,0.0,0.0,0.0,0.0,0.0,0.0,0.0,0.0,0.0,0.0,0.0,0.0,0.0,0.0,0.0,0.0,0.0,0.0,0.0,0.0,0.0,0.0,0.0,0.0,0.0,0.0,0.0,0.0,0.0,0.0,0.0,1.0,1.0,1.0,1.0,1.0,0.0,0.0,0.0,0.0,0.0,0.0,1.0,1.0,0.0,0.02,0.0,0.0,0.0,0.0,0.0,0.0,0.0,0.0,0.0,0.0,0.0,0.0,0.0,0.0,0.0,0.0,0.0,0.0,0.0,0.0,0.0],[0.34,0.22,0.49,0.0,0.0,0.0,0.0,0.0,0.0,0.0,0.0,0.0,0.0,0.0,0.0,0.0,0.0,0.0,0.0,0.0,0.0,0.0,0.0,0.0,0.0,0.0,0.0,0.0,0.0,0.0,0.0,0.0,0.0,0.0,0.0,0.0,0.0,0.0,0.0,0.0,0.0,0.0,0.0,0.0,0.0,0.0,0.0,0.0,0.0,0.0,0.0,0.0,0.0,0.0,0.0,0.0,0.0,0.0,0.0,0.0,0.0,0.0,0.0,0.0,0.0,0.0,0.0,0.0,0.0,0.0,0.0,0.0,0.0,0.0,0.0,0.0,0.0,0.0,0.0,0.0,0.0,0.0,0.0,0.0,0.0,0.0,0.0,0.0,0.0,0.0,0.0,0.0,0.0,0.0,0.0,0.0,0.0,0.0,0.0,0.0,0.0,0.0,0.0,0.0,0.0,0.0,0.0,0.0,0.0,0.0,0.0,0.0,0.0,0.0,0.0,0.0,0.0,0.0,0.0,0.0,0.0,0.0,0.0,0.0,0.0,0.0,0.0,0.0,0.0,0.0,0.0,0.0,0.0,0.0,0.0,0.0,0.0,0.0,0.0,0.0,0.0,0.0,0.0,0.0,0.0,0.0,0.0,0.0,0.0,0.0,0.0,0.0,0.0,0.0,0.0,0.0,0.0,0.0,0.0,0.0,0.0,0.0,0.0,0.0,0.0,0.0,0.0,0.0,0.0,0.0,0.0,0.0,0.0,0.0,0.0,0.0,0.0,0.0,0.0,0.0,0.0,0.0,0.0,0.0,0.0,0.0,0.0,0.0,0.0,0.0,0.0,0.0,0.0,0.0,0.0,0.0,0.0,0.0,0.0,0.0,0.0,0.0,0.0,0.0,0.0,0.0,0.0,0.0,0.0,0.0,0.0,0.0,0.0,0.0,0.0,0.0,0.0,0.0,0.0,0.0,0.0,0.0,0.0,0.0,0.0,0.0,0.0,0.0,0.0,0.0,0.0,0.0,0.0,0.0,0.0,0.0,0.0,0.0,0.0,0.0,0.0,0.0,0.0,0.0,0.0,0.0,0.0,0.0,0.0,0.0,0.0,0.0,0.0,0.0,0.0,0.0,0.0,0.0,0.0,0.0,0.0,0.0,0.0,0.0,0.0,0.0,0.0,0.0,0.0,0.0,0.0,0.0,0.0,0.0,0.0,0.0,0.0,0.0,0.0,0.0,0.0,0.0,0.0,0.0,0.0,0.0,0.0,0.0,0.0,0.0,0.0,0.0,0.0,0.0,0.0,0.0,0.0,0.0,0.0,0.0,0.0,0.0,0.0,0.0,0.0,0.0,0.01,1.0,1.0,1.0,1.0,0.0,0.0,0.0,1.0,1.0,1.0,0.86,0.0,0.0,0.0,0.0,0.0,0.0,0.0,0.0,0.0,0.0,0.0,0.0,0.0,0.0,0.0,0.0,0.0,0.0,0.0,0.0,0.0,0.0,0.0],[0.0,0.0,0.0,0.0,0.0,0.0,0.0,0.0,0.0,0.0,0.0,0.0,0.0,0.0,0.0,0.0,0.0,0.0,0.0,0.0,0.0,0.0,0.0,0.0,0.0,0.0,0.0,0.0,0.0,0.0,0.0,0.0,0.0,0.0,0.0,0.0,0.0,0.0,0.0,0.0,0.0,0.0,0.0,0.0,0.0,0.0,0.0,0.0,0.0,0.0,0.0,0.0,0.0,0.0,0.0,0.0,0.0,0.0,0.0,0.0,0.0,0.0,0.0,0.0,0.0,0.0,0.0,0.0,0.0,0.0,0.0,0.0,0.0,0.0,0.0,0.0,0.0,0.0,0.0,0.0,0.0,0.0,0.0,0.0,0.0,0.0,0.0,0.0,0.0,0.0,0.0,0.0,0.0,0.0,0.0,0.0,0.0,0.0,0.0,0.0,0.0,0.0,0.0,0.0,0.0,0.0,0.0,0.0,0.0,0.0,0.0,0.0,0.0,0.0,0.0,0.0,0.0,0.0,0.0,0.0,0.0,0.0,0.0,0.0,0.0,0.0,0.0,0.0,0.0,0.0,0.0,0.0,0.0,0.0,0.0,0.0,0.0,0.0,0.0,0.0,0.0,0.0,0.0,0.0,0.0,0.0,0.0,0.0,0.0,0.0,0.0,0.0,0.0,0.0,0.0,0.0,0.0,0.0,0.0,0.0,0.0,0.0,0.0,0.0,0.0,0.0,0.0,0.0,0.0,0.0,0.0,0.0,0.0,0.0,0.0,0.0,0.0,0.0,0.0,0.0,0.0,0.0,0.0,0.0,0.0,0.0,0.0,0.0,0.0,0.0,0.0,0.0,0.0,0.0,0.0,0.0,0.0,0.0,0.0,0.0,0.0,0.0,0.0,0.0,0.0,0.0,0.0,0.0,0.0,0.0,0.0,0.0,0.0,0.0,0.0,0.0,0.0,0.0,0.0,0.0,0.0,0.0,0.0,0.0,0.0,0.0,0.0,0.0,0.0,0.0,0.0,0.0,0.0,0.0,0.0,0.0,0.0,0.0,0.0,0.0,0.0,0.0,0.0,0.0,0.0,0.0,0.0,0.0,0.0,0.0,0.0,0.0,0.0,0.0,0.0,0.0,0.0,0.0,0.0,0.0,0.0,0.0,0.0,0.0,0.0,0.0,0.0,0.0,0.0,0.0,0.0,0.0,0.0,0.0,0.0,0.0,0.0,0.0,0.0,0.0,0.0,0.0,0.0,0.0,0.0,0.0,0.0,0.0,0.0,0.0,0.0,0.0,0.0,0.0,0.0,0.0,0.0,0.0,0.0,0.0,0.0,0.0,0.0,0.0,0.0,0.0,0.0,1.0,1.0,1.0,1.0,1.0,0.01,0.0,1.0,1.0,0.98,1.0,0.0,0.0,0.0,0.0,0.0,0.0,0.0,0.0,0.0,0.0,0.0,0.0,0.0,0.0,0.0,0.0,0.0,0.0,0.0,0.0,0.0,0.0,0.0],[0.01,0.0,0.0,0.0,0.0,0.0,0.0,0.0,0.0,0.0,0.0,0.0,0.0,0.0,0.0,0.0,0.0,0.0,0.0,0.0,0.0,0.0,0.0,0.0,0.0,0.0,0.0,0.0,0.0,0.0,0.0,0.0,0.0,0.0,0.0,0.0,0.0,0.0,0.0,0.0,0.0,0.0,0.0,0.0,0.0,0.0,0.0,0.0,0.0,0.0,0.0,0.0,0.0,0.0,0.0,0.0,0.0,0.0,0.0,0.0,0.0,0.0,0.0,0.0,0.0,0.0,0.0,0.0,0.0,0.0,0.0,0.0,0.0,0.0,0.0,0.0,0.0,0.0,0.0,0.0,0.0,0.0,0.0,0.0,0.0,0.0,0.0,0.0,0.0,0.0,0.0,0.0,0.0,0.0,0.0,0.0,0.0,0.0,0.0,0.0,0.0,0.0,0.0,0.0,0.0,0.0,0.0,0.0,0.0,0.0,0.0,0.0,0.0,0.0,0.0,0.0,0.0,0.0,0.0,0.0,0.0,0.0,0.0,0.0,0.0,0.0,0.0,0.0,0.0,0.0,0.0,0.0,0.0,0.0,0.0,0.0,0.0,0.0,0.0,0.0,0.0,0.0,0.0,0.0,0.0,0.0,0.0,0.0,0.0,0.0,0.0,0.0,0.0,0.0,0.0,0.0,0.0,0.0,0.0,0.0,0.0,0.0,0.0,0.0,0.0,0.0,0.0,0.0,0.0,0.0,0.0,0.0,0.0,0.0,0.0,0.0,0.0,0.0,0.0,0.0,0.0,0.0,0.0,0.0,0.0,0.0,0.0,0.0,0.0,0.0,0.0,0.0,0.0,0.0,0.0,0.0,0.0,0.0,0.0,0.0,0.0,0.0,0.0,0.0,0.0,0.0,0.0,0.0,0.0,0.0,0.0,0.0,0.0,0.0,0.0,0.0,0.0,0.0,0.0,0.0,0.0,0.0,0.0,0.0,0.0,0.0,0.0,0.0,0.0,0.0,0.0,0.0,0.0,0.0,0.0,0.0,0.0,0.0,0.0,0.0,0.0,0.0,0.0,0.0,0.0,0.0,0.0,0.0,0.0,0.0,0.0,0.0,0.0,0.0,0.0,0.0,0.0,0.0,0.0,0.0,0.0,0.0,0.0,0.0,0.0,0.0,0.0,0.0,0.0,0.0,0.0,0.0,0.0,0.0,0.0,0.0,0.0,0.0,0.0,0.0,0.0,0.0,0.0,0.0,0.0,0.0,0.0,0.0,0.0,0.0,0.0,0.0,0.0,0.0,0.0,0.0,0.0,0.0,0.0,0.0,0.0,0.0,0.0,0.0,0.0,0.0,0.0,0.0,1.0,1.0,1.0,1.0,0.01,0.0,1.0,0.0,0.0,0.0,0.0,0.0,0.0,0.0,0.0,0.0,0.0,0.0,0.0,0.0,0.0,0.0,0.0,0.0,0.0,0.0,0.0,0.0,0.0,0.0,0.0,0.0,0.0],[0.0,0.0,0.0,0.0,0.0,0.0,0.0,0.0,0.0,0.0,0.0,0.0,0.0,0.0,0.0,0.0,0.0,0.0,0.0,0.0,0.0,0.0,0.0,0.0,0.0,0.0,0.0,0.0,0.0,0.0,0.0,0.0,0.0,0.0,0.0,0.0,0.0,0.0,0.0,0.0,0.0,0.0,0.0,0.0,0.0,0.0,0.0,0.0,0.0,0.0,0.0,0.0,0.0,0.0,0.0,0.0,0.0,0.0,0.0,0.0,0.0,0.0,0.0,0.0,0.0,0.0,0.0,0.0,0.0,0.0,0.0,0.0,0.0,0.0,0.0,0.0,0.0,0.0,0.0,0.0,0.0,0.0,0.0,0.0,0.0,0.0,0.0,0.0,0.0,0.0,0.0,0.0,0.0,0.0,0.0,0.0,0.0,0.0,0.0,0.0,0.0,0.0,0.0,0.0,0.0,0.0,0.0,0.0,0.0,0.0,0.0,0.0,0.0,0.0,0.0,0.0,0.0,0.0,0.0,0.0,0.0,0.0,0.0,0.0,0.0,0.0,0.0,0.0,0.0,0.0,0.0,0.0,0.0,0.0,0.0,0.0,0.0,0.0,0.0,0.0,0.0,0.0,0.0,0.0,0.0,0.0,0.0,0.0,0.0,0.0,0.0,0.0,0.0,0.0,0.0,0.0,0.0,0.0,0.0,0.0,0.0,0.0,0.0,0.0,0.0,0.0,0.0,0.0,0.0,0.0,0.0,0.0,0.0,0.0,0.0,0.0,0.0,0.0,0.0,0.0,0.0,0.0,0.0,0.0,0.0,0.0,0.0,0.0,0.0,0.0,0.0,0.0,0.0,0.0,0.0,0.0,0.0,0.0,0.0,0.0,0.0,0.0,0.0,0.0,0.0,0.0,0.0,0.0,0.0,0.0,0.0,0.0,0.0,0.0,0.0,0.0,0.0,0.0,0.0,0.0,0.0,0.0,0.0,0.0,0.0,0.0,0.0,0.0,0.0,0.0,0.0,0.0,0.0,0.0,0.0,0.0,0.0,0.0,0.0,0.0,0.0,0.0,0.0,0.0,0.0,0.0,0.0,0.0,0.0,0.0,0.0,0.0,0.0,0.0,0.0,0.0,0.0,0.0,0.0,0.0,0.0,0.0,0.0,0.0,0.0,0.0,0.0,0.0,0.0,0.0,0.0,0.0,0.0,0.0,0.0,0.0,0.0,0.0,0.0,0.0,0.0,0.0,0.0,0.0,0.0,0.0,0.0,0.0,0.0,0.0,0.0,0.0,0.0,0.0,0.0,0.0,0.0,0.0,0.0,0.0,0.0,0.0,0.0,0.0,0.0,0.0,0.0,0.0,0.0,1.0,1.0,1.0,1.0,1.0,1.0,0.91,0.0,0.0,0.0,0.0,0.0,0.0,0.0,0.0,0.0,0.0,0.0,0.0,0.0,0.0,0.0,0.0,0.0,0.0,0.0,0.0,0.0,0.0,0.0,0.0,0.0],[0.0,0.0,0.0,0.0,0.0,0.0,0.0,0.0,0.0,0.0,0.0,0.0,0.0,0.0,0.0,0.0,0.0,0.0,0.0,0.0,0.0,0.0,0.0,0.0,0.0,0.0,0.0,0.0,0.0,0.0,0.0,0.0,0.0,0.0,0.0,0.0,0.0,0.0,0.0,0.0,0.0,0.0,0.0,0.0,0.0,0.0,0.0,0.0,0.0,0.0,0.0,0.0,0.0,0.0,0.0,0.0,0.0,0.0,0.0,0.0,0.0,0.0,0.0,0.0,0.0,0.0,0.0,0.0,0.0,0.0,0.0,0.0,0.0,0.0,0.0,0.0,0.0,0.0,0.0,0.0,0.0,0.0,0.0,0.0,0.0,0.0,0.0,0.0,0.0,0.0,0.0,0.0,0.0,0.0,0.0,0.0,0.0,0.0,0.0,0.0,0.0,0.0,0.0,0.0,0.0,0.0,0.0,0.0,0.0,0.0,0.0,0.0,0.0,0.0,0.0,0.0,0.0,0.0,0.0,0.0,0.0,0.0,0.0,0.0,0.0,0.0,0.0,0.0,0.0,0.0,0.0,0.0,0.0,0.0,0.0,0.0,0.0,0.0,0.0,0.0,0.0,0.0,0.0,0.0,0.0,0.0,0.0,0.0,0.0,0.0,0.0,0.0,0.0,0.0,0.0,0.0,0.0,0.0,0.0,0.0,0.0,0.0,0.0,0.0,0.0,0.0,0.0,0.0,0.0,0.0,0.0,0.0,0.0,0.0,0.0,0.0,0.0,0.0,0.0,0.0,0.0,0.0,0.0,0.0,0.0,0.0,0.0,0.0,0.0,0.0,0.0,0.0,0.0,0.0,0.0,0.0,0.0,0.0,0.0,0.0,0.0,0.0,0.0,0.0,0.0,0.0,0.0,0.0,0.0,0.0,0.0,0.0,0.0,0.0,0.0,0.0,0.0,0.0,0.0,0.0,0.0,0.0,0.0,0.0,0.0,0.0,0.0,0.0,0.0,0.0,0.0,0.0,0.0,0.0,0.0,0.0,0.0,0.0,0.0,0.0,0.0,0.0,0.0,0.0,0.0,0.0,0.0,0.0,0.0,0.0,0.0,0.0,0.0,0.0,0.0,0.0,0.0,0.0,0.0,0.0,0.0,0.0,0.0,0.0,0.0,0.0,0.0,0.0,0.0,0.0,0.0,0.0,0.0,0.0,0.0,0.0,0.0,0.0,0.0,0.0,0.0,0.0,0.0,0.0,0.0,0.0,0.0,0.0,0.0,0.0,0.0,0.0,0.0,0.0,0.0,0.0,0.0,0.0,0.0,0.0,0.0,0.0,0.0,0.0,0.0,0.0,0.0,0.0,0.0,0.01,0.01,1.0,1.0,1.0,0.77,0.0,0.0,0.0,0.0,0.0,0.0,0.0,0.0,0.0,0.0,0.0,0.0,0.0,0.0,0.0,0.0,0.0,0.0,0.0,0.0,0.0,0.0,0.0,0.0,0.0,0.0],[0.0,0.0,0.0,0.0,0.0,0.0,0.0,0.0,0.0,0.0,0.0,0.0,0.0,0.0,0.0,0.0,0.0,0.0,0.0,0.0,0.0,0.0,0.0,0.0,0.0,0.0,0.0,0.0,0.0,0.0,0.0,0.0,0.0,0.0,0.0,0.0,0.0,0.0,0.0,0.0,0.0,0.0,0.0,0.0,0.0,0.0,0.0,0.0,0.0,0.0,0.0,0.0,0.0,0.0,0.0,0.0,0.0,0.0,0.0,0.0,0.0,0.0,0.0,0.0,0.0,0.0,0.0,0.0,0.0,0.0,0.0,0.0,0.0,0.0,0.0,0.0,0.0,0.0,0.0,0.0,0.0,0.0,0.0,0.0,0.0,0.0,0.0,0.0,0.0,0.0,0.0,0.0,0.0,0.0,0.0,0.0,0.0,0.0,0.0,0.0,0.0,0.0,0.0,0.0,0.0,0.0,0.0,0.0,0.0,0.0,0.0,0.0,0.0,0.0,0.0,0.0,0.0,0.0,0.0,0.0,0.0,0.0,0.0,0.0,0.0,0.0,0.0,0.0,0.0,0.0,0.0,0.0,0.0,0.0,0.0,0.0,0.0,0.0,0.0,0.0,0.0,0.0,0.0,0.0,0.0,0.0,0.0,0.0,0.0,0.0,0.0,0.0,0.0,0.0,0.0,0.0,0.0,0.0,0.0,0.0,0.0,0.0,0.0,0.0,0.0,0.0,0.0,0.0,0.0,0.0,0.0,0.0,0.0,0.0,0.0,0.0,0.0,0.0,0.0,0.0,0.0,0.0,0.0,0.0,0.0,0.0,0.0,0.0,0.0,0.0,0.0,0.0,0.0,0.0,0.0,0.0,0.0,0.0,0.0,0.0,0.0,0.0,0.0,0.0,0.0,0.0,0.0,0.0,0.0,0.0,0.0,0.0,0.0,0.0,0.0,0.0,0.0,0.0,0.0,0.0,0.0,0.0,0.0,0.0,0.0,0.0,0.0,0.0,0.0,0.0,0.0,0.0,0.0,0.0,0.0,0.0,0.0,0.0,0.0,0.0,0.0,0.0,0.0,0.0,0.0,0.0,0.0,0.0,0.0,0.0,0.0,0.0,0.0,0.0,0.0,0.0,0.0,0.0,0.0,0.0,0.0,0.0,0.0,0.0,0.0,0.0,0.0,0.0,0.0,0.0,0.0,0.0,0.0,0.0,0.0,0.0,0.0,0.0,0.0,0.0,0.0,0.0,0.0,0.0,0.0,0.0,0.0,0.0,0.0,0.0,0.0,0.0,0.0,0.0,0.0,0.0,0.0,0.0,0.0,0.0,0.0,0.0,0.0,0.0,0.0,0.0,0.0,0.0,0.0,0.0,0.0,1.0,1.0,1.0,1.0,1.0,0.0,0.0,0.0,0.0,0.0,0.0,0.0,0.0,0.0,0.0,0.0,0.0,0.0,0.0,0.0,0.0,0.0,0.0,0.0,0.0,0.0,0.0,0.0,0.0,0.0],[0.0,0.0,0.0,0.0,0.0,0.0,0.0,0.0,0.0,0.0,0.0,0.0,0.0,0.0,0.0,0.0,0.0,0.0,0.0,0.0,0.0,0.0,0.0,0.0,0.0,0.0,0.0,0.0,0.0,0.0,0.0,0.0,0.0,0.0,0.0,0.0,0.0,0.0,0.0,0.0,0.0,0.0,0.0,0.0,0.0,0.0,0.0,0.0,0.0,0.0,0.0,0.0,0.0,0.0,0.0,0.0,0.0,0.0,0.0,0.0,0.0,0.0,0.0,0.0,0.0,0.0,0.0,0.0,0.0,0.0,0.0,0.0,0.0,0.0,0.0,0.0,0.0,0.0,0.0,0.0,0.0,0.0,0.0,0.0,0.0,0.0,0.0,0.0,0.0,0.0,0.0,0.0,0.0,0.0,0.0,0.0,0.0,0.0,0.0,0.0,0.0,0.0,0.0,0.0,0.0,0.0,0.0,0.0,0.0,0.0,0.0,0.0,0.0,0.0,0.0,0.0,0.0,0.0,0.0,0.0,0.0,0.0,0.0,0.0,0.0,0.0,0.0,0.0,0.0,0.0,0.0,0.0,0.0,0.0,0.0,0.0,0.0,0.0,0.0,0.0,0.0,0.0,0.0,0.0,0.0,0.0,0.0,0.0,0.0,0.0,0.0,0.0,0.0,0.0,0.0,0.0,0.0,0.0,0.0,0.0,0.0,0.0,0.0,0.0,0.0,0.0,0.0,0.0,0.0,0.0,0.0,0.0,0.0,0.0,0.0,0.0,0.0,0.0,0.0,0.0,0.0,0.0,0.0,0.0,0.0,0.0,0.0,0.0,0.0,0.0,0.0,0.0,0.0,0.0,0.0,0.0,0.0,0.0,0.0,0.0,0.0,0.0,0.0,0.0,0.0,0.0,0.0,0.0,0.0,0.0,0.0,0.0,0.0,0.0,0.0,0.0,0.0,0.0,0.0,0.0,0.0,0.0,0.0,0.0,0.0,0.0,0.0,0.0,0.0,0.0,0.0,0.0,0.0,0.0,0.0,0.0,0.0,0.0,0.0,0.0,0.0,0.0,0.0,0.0,0.0,0.0,0.0,0.0,0.0,0.0,0.0,0.0,0.0,0.0,0.0,0.0,0.0,0.0,0.0,0.0,0.0,0.0,0.0,0.0,0.0,0.0,0.0,0.0,0.0,0.0,0.0,0.0,0.0,0.0,0.0,0.0,0.0,0.0,0.0,0.0,0.0,0.0,0.0,0.0,0.0,0.0,0.0,0.0,0.0,0.0,0.0,0.0,0.0,0.0,0.0,0.0,0.0,0.0,0.0,0.0,0.0,0.0,0.0,0.0,0.0,0.0,0.0,0.0,1.0,1.0,1.0,1.0,0.77,1.0,1.0,1.0,1.0,0.0,0.0,0.0,0.0,0.0,0.0,0.0,0.0,0.0,0.0,0.0,0.0,0.0,0.0,0.0,0.0,0.0,0.0,0.0,0.0,0.0,0.0,0.0,0.0],[0.0,0.0,0.0,0.0,0.0,0.0,0.0,0.0,0.0,0.0,0.0,0.0,0.0,0.0,0.0,0.0,0.0,0.0,0.0,0.0,0.0,0.0,0.0,0.0,0.0,0.0,0.0,0.0,0.0,0.0,0.0,0.0,0.0,0.0,0.0,0.0,0.0,0.0,0.0,0.0,0.0,0.0,0.0,0.0,0.0,0.0,0.0,0.0,0.0,0.0,0.0,0.0,0.0,0.0,0.0,0.0,0.0,0.0,0.0,0.0,0.0,0.0,0.0,0.0,0.0,0.0,0.0,0.0,0.0,0.0,0.0,0.0,0.0,0.0,0.0,0.0,0.0,0.0,0.0,0.0,0.0,0.0,1.0,0.48,0.01,0.0,0.0,0.0,0.0,0.0,0.0,0.0,0.0,0.0,0.0,0.0,0.0,0.0,0.0,0.0,0.0,0.0,0.0,0.0,0.0,0.0,0.0,0.0,0.0,0.0,0.0,0.0,0.0,0.0,0.0,0.0,0.0,0.0,0.0,0.0,0.0,0.0,0.0,0.0,0.0,0.0,0.0,0.0,0.0,0.0,0.0,0.0,0.0,0.0,0.0,0.0,0.0,0.0,0.0,0.0,0.0,0.0,0.0,0.0,0.0,0.0,0.0,0.0,0.0,0.0,0.0,0.0,0.0,0.0,0.0,0.0,0.0,0.0,0.0,0.0,0.0,0.0,0.0,0.0,0.0,0.0,0.0,0.0,0.0,0.0,0.0,0.0,0.0,0.0,0.0,0.0,0.0,0.0,0.0,0.0,0.0,0.0,0.0,0.0,0.0,0.0,0.0,0.0,0.0,0.0,0.0,0.0,0.0,0.0,0.0,0.0,0.0,0.0,0.0,0.0,0.0,0.0,0.0,0.0,0.0,0.0,0.0,0.0,0.0,0.0,0.0,0.0,0.0,0.0,0.0,0.0,0.0,0.0,0.0,0.0,0.0,0.0,0.0,0.0,0.0,0.0,0.0,0.0,0.0,0.0,0.0,0.0,0.0,0.0,0.0,0.0,0.0,0.0,0.0,0.0,0.0,0.0,0.0,0.0,0.0,0.0,0.0,0.0,0.0,0.0,0.0,0.0,0.0,0.0,0.0,0.0,0.0,0.0,0.0,0.0,0.0,0.0,0.0,0.0,0.0,0.0,0.0,0.0,0.0,0.0,0.0,0.0,0.0,0.0,0.0,0.0,0.0,0.0,0.0,0.0,0.0,0.0,0.0,0.0,0.0,0.0,0.0,0.0,0.0,0.0,0.0,0.0,0.0,0.0,0.0,0.0,0.0,0.0,0.0,0.0,0.0,0.0,0.0,0.0,0.0,0.0,0.0,0.0,1.0,1.0,0.0,0.91,0.0,1.0,1.0,1.0,1.0,1.0,0.0,0.0,0.0,0.0,0.0,0.0,0.0,0.0,0.0,0.0,0.0,0.0,0.0,0.0,0.0,0.0,0.0,0.0,0.0,0.0,0.0,0.0,0.0],[0.0,0.02,0.19,0.0,0.0,0.0,0.0,0.0,0.0,0.0,0.0,0.0,0.0,0.0,0.0,0.0,0.0,0.0,0.0,0.0,0.0,0.0,0.0,0.0,0.0,0.0,0.0,0.0,0.0,0.0,0.0,0.0,0.0,0.0,0.0,0.0,0.0,0.0,0.0,0.0,0.0,0.0,0.0,0.0,0.0,0.0,0.0,0.0,0.0,0.0,0.0,0.0,0.0,0.0,0.0,0.0,0.0,0.0,0.0,0.0,0.0,0.0,0.0,0.0,0.0,0.0,0.0,0.0,0.0,0.0,0.0,0.0,0.0,0.0,0.0,0.0,0.0,0.0,0.0,0.0,0.0,0.0,1.0,1.0,0.01,0.02,0.0,0.0,0.0,0.0,0.0,0.0,0.0,0.0,0.0,0.0,0.0,0.0,0.0,0.0,0.0,0.0,0.0,0.0,0.0,0.0,0.0,0.38,0.0,0.0,0.0,0.15,0.0,0.0,0.0,0.0,0.0,0.0,0.0,0.0,0.0,0.0,0.0,0.0,0.0,0.0,0.0,0.0,0.0,0.0,0.0,0.0,0.0,0.0,0.0,0.0,0.0,0.0,0.0,0.0,0.0,0.0,0.0,0.0,0.0,0.0,0.0,0.0,0.0,0.0,0.0,0.0,0.0,0.0,0.0,0.0,0.0,0.0,0.0,0.0,0.0,0.0,0.0,0.0,0.0,0.0,0.0,0.0,0.0,0.0,0.0,0.0,0.0,0.0,0.0,0.0,0.0,0.0,0.0,0.0,0.0,0.0,0.0,0.0,0.0,0.0,0.0,0.0,0.0,0.0,0.0,0.0,0.0,0.0,0.0,0.0,0.0,0.0,0.0,0.0,0.0,0.0,0.0,0.0,0.0,0.0,0.0,0.0,0.0,0.0,0.0,0.0,0.0,0.0,0.0,0.0,0.0,0.0,0.0,0.0,0.0,0.0,0.0,0.0,0.0,0.0,0.0,0.0,0.0,0.0,0.0,0.0,0.0,0.0,0.0,0.0,0.0,0.0,0.0,0.0,0.0,0.0,0.0,0.0,0.0,0.0,0.0,0.0,0.0,0.0,0.0,0.0,0.0,0.0,0.0,0.0,0.0,0.0,0.0,0.0,0.0,0.0,0.0,0.0,0.0,0.0,0.0,0.0,0.0,0.0,0.0,0.0,0.0,0.0,0.0,0.0,0.0,0.0,0.0,0.0,0.0,0.0,0.0,0.0,0.0,0.0,0.0,0.0,0.0,0.0,0.0,0.0,0.0,0.0,0.0,0.0,0.0,0.0,0.0,0.0,0.0,0.0,0.0,0.0,0.0,0.0,1.0,1.0,1.0,0.98,0.0,0.0,0.0,0.0,1.0,1.0,1.0,1.0,0.87,0.0,0.0,0.0,0.0,0.0,0.0,0.0,0.0,0.0,0.0,0.0,0.0,0.0,0.0,0.0,0.0,0.0,0.0,0.0,0.0,0.0,0.0],[0.0,0.0,0.0,0.0,0.0,0.0,0.0,0.0,0.0,0.0,0.0,0.0,0.0,0.0,0.0,0.0,0.0,0.0,0.0,0.0,0.0,0.0,0.0,0.0,0.0,0.0,0.0,0.0,0.0,0.0,0.0,0.0,0.0,0.0,0.0,0.0,0.0,0.0,0.0,0.0,0.0,0.0,0.0,0.0,0.0,0.0,0.0,0.0,0.0,0.0,0.0,0.0,0.0,0.0,0.0,0.0,0.0,0.0,0.0,0.0,0.0,0.01,0.0,0.0,0.0,0.0,0.0,0.0,0.0,0.0,0.0,0.0,0.0,0.0,0.0,0.0,0.0,0.0,0.0,0.0,1.0,1.0,1.0,1.0,0.0,0.0,0.0,0.0,0.0,0.0,0.0,0.0,0.0,0.0,0.0,0.0,0.0,0.0,0.0,0.0,0.0,0.0,0.0,0.0,0.0,0.0,0.0,0.0,0.0,0.0,0.0,0.0,0.0,0.0,0.0,0.0,0.0,0.0,0.0,0.0,0.0,0.0,0.0,0.0,0.0,0.0,0.0,0.0,0.0,0.0,0.0,0.0,0.0,0.0,0.0,0.0,0.0,0.0,0.0,0.0,0.0,0.0,0.0,0.0,0.0,0.0,0.0,0.0,0.0,0.0,0.0,0.0,0.0,0.0,0.0,0.0,0.0,0.0,0.0,0.0,0.0,0.0,0.0,0.0,0.0,0.0,0.0,0.0,0.0,0.0,0.0,0.0,0.0,0.0,0.0,0.0,0.0,0.0,0.0,0.0,0.0,0.0,0.0,0.0,0.0,0.0,0.0,0.0,0.0,0.0,0.0,0.0,0.0,0.0,0.0,0.0,0.0,0.0,0.0,0.0,0.0,0.0,0.0,0.0,0.0,0.0,0.0,0.0,0.0,0.0,0.0,0.0,0.0,0.0,0.0,0.0,0.0,0.0,0.0,0.0,0.0,0.0,0.0,0.0,0.0,0.0,0.0,0.0,0.0,0.0,0.0,0.0,0.0,0.0,0.0,0.0,0.0,0.0,0.0,0.0,0.0,0.0,0.0,0.0,0.0,0.0,0.0,0.0,0.0,0.0,0.0,0.0,0.0,0.0,0.0,0.0,0.0,0.0,0.0,0.0,0.0,0.0,0.0,0.0,0.0,0.0,0.0,0.0,0.0,0.0,0.0,0.0,0.0,0.0,0.0,0.0,0.0,0.0,0.0,0.0,0.0,0.0,0.0,0.0,0.0,0.0,0.0,0.0,0.0,0.0,0.0,0.0,0.0,0.0,0.0,0.0,0.0,0.0,0.0,0.0,0.0,0.0,0.0,0.0,0.0,0.07,1.0,1.0,0.86,1.0,0.0,0.0,0.0,0.0,0.0,1.0,1.0,1.0,1.0,1.0,0.0,0.0,0.0,0.0,0.0,0.0,0.0,0.0,0.0,0.0,0.0,0.0,0.0,0.0,0.0,0.0,0.0,0.0,0.0,0.0,0.0],[0.0,0.0,0.0,0.0,0.0,0.0,0.0,0.0,0.03,0.0,0.0,0.0,0.0,0.0,0.0,0.0,0.0,0.0,0.0,0.0,0.0,0.0,0.0,0.0,0.0,0.0,0.0,0.0,0.0,0.0,0.0,0.0,0.0,0.0,0.0,0.0,0.0,0.0,0.0,0.0,0.0,0.0,0.0,0.0,0.0,0.0,0.0,0.0,0.0,0.0,0.0,0.0,0.0,0.0,0.0,0.0,0.0,0.0,0.0,0.0,0.0,0.0,0.0,0.0,0.0,0.0,0.0,0.0,0.0,0.0,0.0,0.0,0.0,0.0,0.0,0.0,0.0,0.0,0.0,0.0,1.0,1.0,0.02,1.0,0.0,0.0,0.0,0.0,0.0,0.0,0.0,0.0,0.0,0.0,0.0,0.0,0.0,0.0,0.0,0.0,0.0,0.0,0.0,0.0,0.0,0.0,0.0,0.0,0.0,0.0,0.0,1.0,0.0,0.0,1.0,1.0,0.0,0.0,1.0,0.0,0.0,0.0,0.0,0.0,0.0,0.0,0.0,0.0,0.0,0.0,0.0,0.0,0.0,0.0,0.0,0.0,0.0,0.0,0.0,0.0,0.0,0.0,0.0,0.0,0.0,0.0,0.0,0.0,0.0,0.0,0.0,0.0,0.0,0.0,0.0,0.0,0.0,0.0,0.0,0.0,0.0,0.0,0.0,0.0,0.0,0.0,0.0,0.0,0.0,0.0,0.0,0.0,0.0,0.0,0.0,0.0,0.0,0.0,0.0,0.0,0.0,0.0,0.0,0.0,0.0,0.0,0.0,0.0,0.0,0.0,0.0,0.0,0.0,0.0,0.0,0.0,0.0,0.0,0.0,0.0,0.0,0.0,0.0,0.0,0.0,0.0,0.0,0.0,0.0,0.0,0.0,0.0,0.0,0.0,0.0,0.0,0.0,0.0,0.0,0.0,0.0,0.0,0.0,0.0,0.0,0.0,0.0,0.0,0.0,0.0,0.0,0.0,0.0,0.0,0.0,0.0,0.0,0.0,0.0,0.0,0.0,0.0,0.0,0.0,0.0,0.0,0.0,0.0,0.0,0.0,0.0,0.0,0.0,0.0,0.0,0.0,0.0,0.0,0.0,0.0,0.0,0.0,0.0,0.0,0.0,0.0,0.0,0.0,0.0,0.0,0.0,0.0,0.0,0.0,0.0,0.0,0.0,0.0,0.0,0.0,0.0,0.0,0.0,0.0,0.0,0.0,0.0,0.0,0.0,0.0,0.0,0.0,0.0,0.0,0.0,0.0,0.0,0.0,0.0,0.0,0.0,0.0,0.0,0.0,1.0,1.0,1.0,0.0,0.0,0.0,0.0,0.0,0.0,0.0,0.0,0.0,0.87,1.0,1.0,1.0,1.0,0.0,0.0,0.0,0.0,0.0,0.0,0.0,0.0,0.0,0.0,0.0,0.0,0.0,0.0,0.0,0.0,0.0,0.0,0.0,0.0],[0.0,0.0,0.0,0.0,0.0,0.0,0.0,0.0,0.0,0.0,0.0,0.0,0.0,0.0,0.0,0.0,0.0,0.0,0.0,0.0,0.0,0.0,0.0,0.0,0.0,0.0,0.0,0.0,0.0,0.0,0.0,0.0,0.0,0.0,0.0,0.0,0.0,0.0,0.0,0.0,0.0,0.0,0.0,0.0,0.0,0.0,0.0,0.0,0.0,0.0,0.0,0.0,0.0,0.0,0.0,0.0,0.0,0.0,0.0,0.05,0.0,0.0,0.0,0.0,0.0,0.0,0.0,0.0,0.0,0.0,0.0,0.0,0.0,0.0,0.0,0.0,0.0,0.0,1.0,1.0,1.0,0.99,0.0,0.0,0.0,0.0,0.0,0.0,0.0,0.0,0.0,0.0,0.0,0.0,0.0,0.0,0.0,0.0,0.0,0.0,0.0,0.0,0.0,0.0,0.0,0.0,0.0,0.0,0.0,0.0,0.0,0.0,0.0,0.0,0.0,0.0,0.0,0.0,1.0,0.0,0.0,0.0,0.0,0.0,0.0,0.0,0.0,0.0,0.0,0.0,0.0,0.0,0.0,0.0,0.0,0.0,0.0,0.0,0.0,0.0,0.0,0.0,0.0,0.0,0.0,0.0,0.0,0.0,0.0,0.0,0.0,0.0,0.0,0.0,0.0,0.0,0.0,0.0,0.0,0.0,0.0,0.0,0.0,0.0,0.0,0.0,0.0,0.0,0.0,0.0,0.0,0.0,0.0,0.0,0.0,0.0,0.0,0.0,0.0,0.0,0.0,0.0,0.0,0.0,0.0,0.0,0.0,0.0,0.0,0.0,0.0,0.0,0.0,0.0,0.0,0.0,0.0,0.0,0.0,0.0,0.0,0.0,0.0,0.0,0.0,0.0,0.0,0.0,0.0,0.0,0.0,0.0,0.0,0.0,0.0,0.0,0.0,0.0,0.0,0.0,0.0,0.0,0.0,0.0,0.0,0.0,0.0,0.0,0.0,0.0,0.0,0.0,0.0,0.0,0.0,0.0,0.0,0.0,0.0,0.0,0.0,0.0,0.0,0.0,0.0,0.0,0.0,0.0,0.0,0.0,0.0,0.0,0.0,0.0,0.0,0.0,0.0,0.0,0.0,0.0,0.0,0.0,0.0,0.0,0.0,0.0,0.0,0.0,0.0,0.0,0.0,0.0,0.0,0.0,0.0,0.0,0.0,0.0,0.0,0.0,0.0,0.0,0.0,0.0,0.0,0.0,0.0,0.0,0.0,0.0,0.0,0.0,0.0,0.0,0.0,0.0,0.0,0.0,0.0,0.0,0.0,0.0,0.0,0.0,1.0,1.0,0.9,0.02,0.0,0.0,0.0,0.0,0.0,0.0,0.0,0.0,0.0,1.0,1.0,1.0,1.0,1.0,0.0,0.0,0.0,0.0,0.0,0.0,0.0,0.0,0.0,0.0,0.0,0.0,0.0,0.0,0.0,0.0,0.0,0.0,0.0],[0.0,0.0,0.0,0.0,0.0,0.0,0.0,0.0,0.0,0.0,0.0,0.0,0.39,0.0,0.0,0.0,0.0,0.0,0.0,0.0,0.0,0.0,0.0,0.0,0.0,0.0,0.0,0.0,0.0,0.0,0.0,0.0,0.0,0.0,0.0,0.0,0.0,0.0,0.0,0.0,0.0,0.0,0.0,0.0,0.0,0.0,0.0,0.0,0.0,0.0,0.0,0.0,0.0,0.0,0.0,0.0,0.0,0.0,0.0,0.0,0.0,0.0,0.0,0.0,0.0,0.0,0.0,0.0,0.0,0.0,0.0,0.0,0.0,0.0,0.0,0.0,0.0,0.0,0.97,1.0,0.0,0.0,0.0,0.0,0.0,0.0,0.0,0.0,0.0,0.0,0.0,0.0,0.0,0.0,0.0,0.0,0.0,0.0,0.0,0.0,0.0,0.0,0.0,0.0,0.0,0.0,0.0,0.0,0.0,0.0,0.0,0.0,0.0,0.0,0.0,1.0,0.0,0.0,1.0,1.0,0.0,0.02,1.0,0.0,0.0,0.0,0.0,0.0,0.0,0.0,0.0,0.0,0.0,0.0,0.0,0.0,0.0,0.0,0.0,0.0,0.0,0.0,0.0,0.0,0.0,0.0,0.0,0.0,0.0,0.0,0.0,0.0,0.0,0.0,0.0,0.0,0.0,0.0,0.0,0.0,0.0,0.0,0.0,0.0,0.0,0.0,0.0,0.0,0.0,0.0,0.0,0.0,0.0,0.0,0.0,0.0,0.0,0.0,0.0,0.0,0.0,0.0,0.0,0.0,0.0,0.0,0.0,0.0,0.0,0.0,0.0,0.0,0.0,0.0,0.0,0.0,0.0,0.0,0.0,0.0,0.0,0.0,0.0,0.0,0.0,0.0,0.0,0.0,0.0,0.0,0.0,0.0,0.0,0.0,0.0,0.0,0.0,0.0,0.0,0.0,0.0,0.0,0.0,0.0,0.0,0.0,0.0,0.0,0.0,0.0,0.0,0.0,0.0,0.0,0.0,0.0,0.0,0.0,0.0,0.0,0.0,0.0,0.0,0.0,0.0,0.0,0.0,0.0,0.0,0.0,0.0,0.0,0.0,0.0,0.0,0.0,0.0,0.0,0.0,0.0,0.0,0.0,0.0,0.0,0.0,0.0,0.0,0.0,0.0,0.0,0.0,0.0,0.0,0.0,0.0,0.0,0.0,0.0,0.0,0.0,0.0,0.0,0.0,0.0,0.0,0.0,0.0,0.0,0.0,0.0,0.0,0.0,0.0,0.0,0.0,0.0,0.0,0.0,0.0,0.0,0.0,0.0,1.0,1.0,1.0,1.0,0.0,0.0,0.0,0.0,0.0,0.0,0.0,0.0,0.0,0.0,0.0,0.0,1.0,1.0,1.0,1.0,1.0,0.0,0.0,0.0,0.0,0.0,0.0,0.0,0.0,0.0,0.0,0.0,0.0,0.0,0.0,0.0,0.0,0.0,0.0],[0.0,0.0,0.0,0.0,0.0,0.0,0.0,0.0,0.0,0.0,0.0,0.0,0.0,0.0,0.0,0.0,0.0,0.0,0.0,0.0,0.0,0.0,0.0,0.0,0.0,0.0,0.0,0.0,0.0,0.0,0.0,0.0,0.0,0.0,0.0,0.0,0.0,0.0,0.0,0.0,0.0,0.0,0.0,0.0,0.0,0.0,0.0,0.0,0.0,0.0,0.0,0.0,0.0,0.0,0.0,0.0,0.0,0.0,0.0,0.01,0.0,0.0,0.0,0.0,0.0,0.0,0.0,0.0,0.0,0.0,0.0,0.0,0.0,0.0,0.0,0.0,1.0,1.0,1.0,0.0,0.0,0.0,0.0,0.0,0.0,0.0,0.0,0.0,0.0,0.0,0.0,0.0,0.0,0.0,0.0,0.0,0.0,0.0,0.0,0.0,0.0,0.0,0.0,0.0,0.0,0.0,0.0,0.0,0.0,0.0,0.0,0.0,0.0,0.0,0.0,0.0,0.0,0.0,0.0,0.0,0.0,0.0,0.0,0.0,0.0,0.0,0.0,0.0,0.0,0.0,0.0,0.0,0.0,0.0,0.0,0.0,0.0,0.0,0.0,0.0,0.0,0.0,0.0,0.0,0.0,0.0,0.0,0.0,0.0,0.0,0.0,0.0,0.0,0.0,0.0,0.0,0.0,0.0,0.0,0.0,0.0,0.0,0.0,0.0,0.0,0.0,0.0,0.0,0.0,0.0,0.0,0.0,0.0,0.0,0.0,0.0,0.0,0.0,0.0,0.0,0.0,0.0,0.0,0.0,0.0,0.0,0.0,0.0,0.0,0.0,0.0,0.0,0.0,0.0,0.0,0.0,0.0,0.0,0.0,0.0,0.0,0.0,0.0,0.0,0.0,0.0,0.0,0.0,0.0,0.0,0.0,0.0,0.0,0.0,0.0,0.0,0.0,0.0,0.0,0.0,0.0,0.0,0.0,0.0,0.0,0.0,0.0,0.0,0.0,0.0,0.0,0.0,0.0,0.0,0.0,0.0,0.0,0.0,0.0,0.0,0.0,0.0,0.0,0.0,0.0,0.0,0.0,0.0,0.0,0.0,0.0,0.0,0.0,0.0,0.0,0.0,0.0,0.0,0.0,0.0,0.0,0.0,0.0,0.0,0.0,0.0,0.0,0.0,0.0,0.0,0.0,0.0,0.0,0.0,0.0,0.0,0.0,0.0,0.0,0.0,0.0,0.0,0.0,0.0,0.0,0.0,0.0,1.0,0.74,1.0,0.0,0.0,0.99,0.0,0.0,0.0,0.0,0.0,0.0,0.0,0.0,0.0,1.0,1.0,0.88,1.0,0.0,0.0,0.0,0.0,0.0,0.0,0.0,0.0,0.0,0.0,0.0,0.0,0.0,1.0,1.0,1.0,1.0,1.0,0.0,0.0,0.0,0.0,0.0,0.0,0.0,0.0,0.0,0.0,0.0,0.0,0.0,0.0,0.0,0.0,0.0],[0.0,0.0,0.0,0.0,0.0,0.0,0.0,0.0,0.0,0.0,0.0,0.0,0.0,0.0,0.0,0.0,0.0,0.0,0.0,0.0,0.0,0.0,0.0,0.0,0.0,0.0,0.0,0.0,0.0,0.0,0.0,0.0,0.0,0.0,0.0,0.0,0.0,0.0,0.0,0.0,0.0,0.0,0.0,0.0,0.0,0.0,0.0,0.0,0.0,0.0,0.01,0.0,0.0,0.0,0.0,0.0,0.0,0.0,0.0,0.0,0.0,0.0,0.0,0.0,0.0,0.0,0.0,0.0,0.0,0.0,0.0,0.0,0.0,0.0,0.0,0.0,0.92,1.0,0.68,0.0,0.0,0.0,0.0,0.0,0.0,0.0,0.0,0.0,0.0,0.0,0.0,0.0,0.0,0.0,0.0,0.0,0.0,0.0,0.0,0.0,0.0,0.0,0.0,0.0,0.0,0.0,0.0,0.0,0.0,0.0,0.0,0.0,0.0,0.0,0.0,0.0,0.0,0.0,0.0,0.0,0.0,0.0,1.0,0.0,0.0,0.14,0.08,0.0,0.0,0.0,0.0,0.0,0.0,0.0,0.0,0.0,0.0,0.0,0.0,0.0,0.0,0.0,0.0,0.0,0.0,0.0,0.0,0.0,0.0,0.0,0.0,0.0,0.0,0.0,0.0,0.0,0.0,0.0,0.0,0.0,0.0,0.0,0.0,0.0,0.0,0.0,0.0,0.0,0.0,0.0,0.0,0.0,0.0,0.0,0.0,0.0,0.0,0.0,0.0,0.0,0.0,0.0,0.0,0.0,0.0,0.0,0.0,0.0,0.0,0.0,0.0,0.0,0.0,0.0,0.0,0.0,0.0,0.0,0.0,0.0,0.0,0.0,0.0,0.0,0.0,0.0,0.0,0.0,0.0,0.0,0.0,0.0,0.0,0.0,0.0,0.0,0.0,0.0,0.0,0.0,0.0,0.0,0.0,0.0,0.0,0.0,0.0,0.0,0.0,0.0,0.0,0.0,0.0,0.0,0.0,0.0,0.0,0.0,0.0,0.0,0.0,0.0,0.0,0.0,0.0,0.0,0.0,0.0,0.0,0.0,0.0,0.0,0.0,0.0,0.0,0.0,0.0,0.0,0.0,0.0,0.0,0.0,0.0,0.0,0.0,0.0,0.0,0.0,0.0,0.0,0.0,0.0,0.0,0.0,0.0,0.0,0.0,0.0,0.0,0.0,0.0,0.0,0.0,0.0,1.0,0.0,0.0,0.41,0.0,0.0,0.0,0.0,0.0,0.0,0.0,0.0,0.0,0.0,0.0,0.0,0.0,1.0,1.0,1.0,0.0,0.0,0.0,0.0,0.0,0.0,0.0,0.0,0.0,0.0,0.0,0.0,0.0,0.0,0.0,0.0,1.0,1.0,1.0,1.0,1.0,0.0,0.0,0.0,0.0,0.0,0.0,0.0,0.0,0.0,0.0,0.0,0.0,0.0,0.0,0.0,0.0],[0.0,0.0,0.0,0.0,0.0,0.0,0.0,0.0,0.0,0.0,0.0,0.0,0.0,0.0,0.0,0.0,0.0,0.0,0.0,0.0,0.0,0.0,0.0,0.0,0.0,0.0,0.0,0.0,0.0,0.0,0.0,0.0,0.0,0.0,0.0,0.0,0.53,0.0,0.0,0.0,0.0,0.0,0.0,0.0,0.0,0.0,0.0,0.0,0.0,0.0,0.0,0.0,0.0,0.01,0.0,0.04,0.0,0.0,0.0,0.0,0.0,0.0,0.0,0.0,0.0,0.0,0.0,0.0,0.0,0.0,0.0,0.0,0.0,0.01,1.0,1.0,1.0,1.0,0.0,0.0,0.0,0.0,0.0,0.0,0.0,0.0,0.0,0.0,0.0,0.0,0.0,0.0,0.0,0.0,0.0,0.0,0.0,0.0,0.0,0.0,0.0,0.0,0.0,0.0,0.0,0.0,0.0,0.0,0.0,0.0,0.0,0.0,0.0,0.0,0.0,0.0,0.0,0.0,0.0,0.0,0.0,0.0,0.0,0.0,0.0,0.0,0.0,0.0,0.0,0.0,0.0,0.0,0.0,0.0,0.0,0.0,0.0,0.0,0.0,0.0,0.0,0.0,0.0,0.0,0.0,0.0,0.0,0.0,0.0,0.0,0.0,0.0,0.0,0.0,0.0,0.0,0.0,0.0,0.0,0.0,0.0,0.0,0.0,0.0,0.0,0.0,0.0,0.0,0.0,0.0,0.0,0.0,0.0,0.0,0.0,0.0,0.0,0.0,0.0,0.0,0.0,0.0,0.0,0.0,0.0,0.0,0.0,0.0,0.0,0.0,0.0,0.0,0.0,0.0,0.0,0.0,0.0,0.0,0.0,0.0,0.0,0.0,0.0,0.0,0.0,0.0,0.0,0.0,0.0,0.0,0.0,0.0,0.0,0.0,0.0,0.0,0.0,0.0,0.0,0.0,0.0,0.0,0.0,0.0,0.0,0.0,0.0,0.0,0.0,0.0,0.0,0.0,0.0,0.0,0.0,0.0,0.0,0.0,0.0,0.0,0.0,0.0,0.0,0.0,0.0,0.0,0.0,0.0,0.0,0.0,0.0,0.0,0.0,0.0,0.0,0.0,0.0,0.0,0.0,0.0,0.0,0.0,0.0,0.0,0.0,0.0,0.0,0.0,0.0,0.0,0.0,0.0,0.0,0.0,0.0,0.0,0.0,0.0,0.0,0.0,0.0,0.0,0.0,0.0,1.0,1.0,1.0,1.0,0.89,0.0,0.0,0.0,0.0,0.0,0.0,0.0,0.0,0.0,0.0,0.0,0.0,0.0,0.0,0.0,0.0,0.0,0.0,0.0,0.0,0.0,0.0,0.0,0.0,0.0,0.0,0.0,0.0,0.0,0.0,0.0,0.0,1.0,1.0,1.0,1.0,1.0,0.0,0.0,0.0,0.0,0.0,0.0,0.0,0.0,0.0,0.0,0.0,0.0,0.0,0.0,0.0],[0.0,0.0,0.0,0.0,0.0,0.0,0.0,0.0,0.0,0.0,0.0,0.0,0.0,0.0,0.0,0.0,0.0,0.0,0.0,0.0,0.0,0.0,0.0,0.0,0.0,0.0,0.0,0.0,0.0,0.0,0.0,0.0,0.0,0.0,0.0,0.0,0.0,0.0,0.0,0.0,0.0,0.0,0.0,0.0,0.0,0.0,0.0,0.0,0.0,0.0,0.01,0.0,0.01,0.0,0.0,0.0,0.0,0.0,0.0,0.0,0.0,0.0,0.0,0.0,0.0,0.0,0.0,0.0,0.0,0.0,0.0,0.0,0.0,0.0,1.0,0.98,0.0,1.0,0.0,0.0,0.0,0.0,0.0,0.0,0.0,0.0,0.0,0.0,0.0,0.0,0.0,0.0,0.0,0.0,0.0,0.0,0.0,0.0,0.0,0.0,0.0,0.0,0.0,0.0,0.0,0.0,0.0,0.0,0.0,0.0,0.0,0.0,0.0,0.0,0.0,0.0,0.0,0.0,0.0,0.0,0.0,0.0,1.0,0.0,0.0,1.0,1.0,0.0,0.0,1.0,0.0,0.0,0.0,0.0,0.0,0.0,0.0,0.0,0.0,0.0,0.0,0.01,0.0,0.0,0.0,0.0,0.0,0.0,0.0,0.0,0.0,0.0,0.0,0.0,0.0,0.0,0.0,0.0,0.0,0.0,0.0,0.0,0.0,0.0,0.0,0.0,0.0,0.0,0.0,0.0,0.0,0.0,0.0,0.0,0.0,0.0,0.0,0.0,0.0,0.0,0.0,0.0,0.0,0.0,0.0,0.0,0.0,0.0,0.0,0.0,0.0,0.0,0.0,0.0,0.0,0.0,0.0,0.0,0.0,0.0,0.0,0.0,0.0,0.0,0.0,0.0,0.0,0.0,0.0,0.0,0.0,0.0,0.0,0.0,0.0,0.0,0.0,0.0,0.0,0.0,0.0,0.0,0.0,0.0,0.0,0.0,0.0,0.0,0.0,0.0,0.0,0.0,0.0,0.0,0.0,0.0,0.0,0.0,0.0,0.0,0.0,0.0,0.0,0.0,0.0,0.0,0.0,0.0,0.0,0.0,0.0,0.0,0.0,0.0,0.0,0.0,0.0,0.0,0.0,0.0,0.0,0.0,0.0,0.0,0.0,0.0,0.0,0.0,0.0,0.0,0.0,0.0,0.0,0.0,0.0,0.0,0.0,0.0,0.0,0.0,0.0,0.0,1.0,0.86,1.0,0.01,0.0,0.0,0.0,0.0,0.0,0.0,0.0,0.0,0.0,0.0,0.0,0.0,0.0,0.0,0.0,0.92,0.0,0.0,0.0,0.0,0.0,0.0,0.0,0.0,0.0,0.0,0.0,0.0,0.0,0.0,0.0,0.0,0.0,0.0,0.0,0.0,1.0,1.0,1.0,1.0,1.0,0.0,0.0,0.0,0.0,0.0,0.0,0.0,0.0,0.0,0.0,0.0,0.0,0.0,0.0],[0.0,0.0,0.0,0.0,0.0,0.0,0.0,0.0,0.0,0.0,0.0,0.0,0.0,0.0,0.0,0.0,0.0,0.0,0.0,0.0,0.0,0.0,0.0,0.0,0.0,0.0,0.0,0.0,0.0,0.0,0.0,0.0,0.0,0.0,0.0,0.0,0.0,0.0,0.99,0.0,0.0,0.0,0.0,0.0,0.0,0.0,0.0,0.0,0.0,0.0,0.0,0.0,0.02,0.02,0.0,0.0,0.0,0.0,0.0,0.0,0.0,0.0,0.0,0.0,0.0,0.0,0.0,0.0,0.0,0.0,0.0,0.0,0.98,0.0,1.0,0.99,0.0,0.0,0.0,0.0,0.0,0.0,0.0,0.0,0.0,0.0,0.0,0.0,0.0,0.0,0.0,0.0,0.0,0.0,0.0,0.0,0.0,0.0,0.0,0.0,0.0,0.0,0.0,0.0,0.0,0.0,0.0,0.0,0.0,0.0,0.0,0.0,0.0,0.0,0.0,0.0,0.0,0.0,0.0,0.0,0.0,0.0,0.0,0.0,0.0,0.0,0.0,0.0,0.0,1.0,0.0,0.0,0.0,0.0,0.0,0.0,0.0,0.0,0.0,0.0,0.0,0.67,0.0,0.0,0.0,0.0,0.0,0.0,0.0,0.01,0.0,0.89,0.0,0.0,0.0,0.0,0.0,0.0,0.0,0.0,0.0,0.0,0.0,0.0,0.0,0.0,0.0,0.0,0.0,0.0,0.0,0.0,0.0,0.0,0.0,0.0,0.0,0.0,0.0,0.0,0.0,0.0,0.0,0.0,0.0,0.0,0.0,0.0,0.0,0.0,0.0,0.0,0.0,0.0,0.0,0.0,0.0,0.0,0.0,0.0,0.0,0.0,0.0,0.0,0.0,0.0,0.0,0.0,0.0,0.0,0.0,0.0,0.0,0.0,0.0,0.0,0.0,0.0,0.0,0.0,0.0,0.0,0.0,0.0,0.0,0.0,0.0,0.0,0.0,0.0,0.0,0.0,0.0,0.0,0.0,0.0,0.0,0.0,0.0,0.0,0.0,0.0,0.0,0.0,0.0,0.0,0.0,0.0,0.0,0.0,0.0,0.0,0.0,0.0,0.0,0.0,0.0,0.0,0.0,0.0,0.0,0.0,0.0,0.0,0.0,0.0,0.0,0.0,0.0,0.0,0.0,0.0,0.0,0.0,0.0,0.0,0.0,0.0,0.0,0.0,0.0,0.0,0.4,1.0,1.0,1.0,0.0,0.0,0.0,0.0,0.0,0.0,0.0,0.0,0.0,0.0,0.0,0.0,0.0,0.0,0.0,0.0,0.0,0.0,0.0,0.0,0.0,0.0,0.0,0.0,0.0,0.0,0.0,0.0,0.0,0.0,0.0,0.0,0.0,0.0,0.0,0.0,0.0,1.0,1.0,1.0,1.0,1.0,0.0,0.0,0.0,0.0,0.0,0.0,0.0,0.0,0.0,0.0,0.0,0.0,0.0],[0.0,0.0,0.0,0.0,0.0,0.0,0.0,0.0,0.0,0.0,0.0,0.0,0.0,0.0,0.0,0.0,0.0,0.0,0.0,0.0,0.0,0.0,0.0,0.77,0.0,0.0,0.0,1.0,0.0,0.0,0.0,0.0,0.0,0.0,0.0,0.0,0.0,0.0,0.0,0.0,0.0,0.0,0.0,0.0,0.0,0.0,0.0,0.0,0.0,0.0,0.0,0.0,0.0,0.0,0.0,0.0,0.0,0.0,0.0,0.0,0.0,0.0,0.0,0.0,0.0,0.0,0.0,0.0,0.0,0.0,0.0,0.0,0.0,0.0,0.0,0.0,0.0,0.0,0.0,0.0,0.0,0.0,0.0,0.0,0.0,0.0,0.0,0.0,0.0,0.0,0.0,0.0,0.0,0.0,0.0,0.0,0.0,0.0,0.0,0.0,0.0,0.0,0.0,0.0,0.0,0.0,0.0,0.0,0.0,0.0,0.0,0.0,0.0,0.0,0.0,0.0,0.0,0.0,0.0,0.0,0.0,0.0,0.0,0.0,0.0,0.0,1.0,0.0,0.0,1.0,1.0,0.0,0.0,1.0,0.0,0.0,0.0,0.0,0.0,0.67,0.0,0.0,0.0,0.0,0.0,0.0,0.0,0.0,0.0,0.0,0.0,0.0,0.0,0.0,0.0,0.0,0.0,0.0,0.0,0.0,0.0,0.0,0.0,0.0,0.0,0.0,0.0,0.0,0.0,0.0,0.0,0.0,0.0,0.0,0.0,0.0,0.0,0.0,0.0,0.0,0.0,0.0,0.0,0.0,0.0,0.0,0.0,0.0,0.0,0.0,0.0,0.0,0.0,0.0,0.0,0.0,0.0,0.0,0.0,0.0,0.0,0.0,0.0,0.0,0.0,0.0,0.0,0.0,0.0,0.0,0.0,0.0,0.0,0.0,0.0,0.0,0.0,0.0,0.0,0.0,0.0,0.0,0.0,0.0,0.0,0.0,0.0,0.0,0.0,0.0,0.0,0.0,0.0,0.0,0.0,0.0,0.0,0.0,0.0,0.0,0.0,0.0,0.0,0.0,0.0,0.0,0.0,0.0,0.0,0.0,0.0,0.0,0.0,0.0,0.0,0.0,0.0,0.0,0.0,0.0,0.0,0.0,0.0,0.0,0.0,0.0,0.0,0.0,0.0,0.0,0.0,0.0,0.0,0.0,0.0,0.0,0.0,0.0,0.0,0.0,1.0,1.0,1.0,0.99,0.0,0.0,0.0,0.0,0.0,0.0,0.0,0.0,0.0,0.0,0.0,0.0,0.0,0.0,0.0,0.0,0.0,0.0,0.0,0.0,0.0,0.0,0.0,0.0,0.0,0.0,0.0,0.0,0.0,0.0,0.0,0.0,0.0,0.0,0.0,0.0,0.0,0.0,0.0,0.0,1.0,1.0,1.0,1.0,0.59,0.0,0.0,0.0,0.0,0.0,0.0,0.0,0.0,0.0,0.0,0.0,0.0],[0.0,0.0,0.0,0.0,0.0,0.0,0.0,0.0,0.0,0.0,0.0,0.0,0.0,0.0,0.0,0.0,0.0,0.0,0.0,0.0,0.0,0.0,0.0,0.0,0.0,0.0,0.0,0.0,0.0,0.0,0.0,0.0,0.0,0.0,0.0,0.0,0.0,0.0,0.1,0.0,0.95,0.0,0.0,0.12,0.0,0.0,0.01,0.21,0.06,0.64,0.01,0.62,0.0,0.0,0.0,0.0,0.0,0.0,0.0,0.0,0.0,0.0,0.0,0.0,0.0,0.0,0.0,0.0,0.0,0.0,0.0,0.0,0.06,0.0,0.0,0.0,0.0,0.0,0.0,0.0,0.0,0.0,0.0,0.0,0.0,0.0,0.0,0.0,0.0,0.0,0.0,0.0,0.0,0.0,0.0,0.0,0.0,0.0,0.0,0.0,0.0,0.0,0.0,0.0,0.0,0.0,0.0,0.0,0.0,0.0,0.0,0.0,0.0,0.0,0.0,0.0,0.0,0.0,0.0,0.0,0.0,0.0,0.0,0.0,0.0,0.0,0.0,0.0,0.0,0.0,0.0,0.0,0.0,1.0,0.0,0.0,0.0,0.0,0.0,0.0,0.0,0.0,0.0,0.0,0.0,0.0,0.0,0.0,0.0,0.0,0.0,0.15,0.0,1.0,0.0,0.0,0.0,0.0,0.0,0.0,0.0,0.0,0.0,0.0,0.0,0.0,0.0,0.0,0.0,0.0,0.0,0.0,0.0,0.0,0.0,0.0,0.0,0.0,0.0,0.0,0.0,0.0,0.0,0.0,0.0,0.0,0.0,0.0,0.0,0.0,0.0,0.0,0.0,0.0,0.0,0.0,0.0,0.0,0.0,0.0,0.0,0.0,0.0,0.0,0.0,0.0,0.0,0.0,0.0,0.0,0.0,0.0,0.0,0.0,0.0,0.0,0.0,0.0,0.0,0.0,0.0,0.0,0.0,0.0,0.0,0.0,0.0,0.0,0.0,0.0,0.0,0.0,0.0,0.0,0.0,0.0,0.0,0.0,0.0,0.0,0.0,0.0,0.0,0.0,0.0,0.0,0.0,0.0,0.0,0.0,0.0,0.0,0.0,0.0,0.0,0.0,0.0,0.0,0.0,0.0,0.0,0.0,0.0,0.0,0.0,0.0,0.0,0.0,0.0,0.0,0.0,0.0,0.0,0.0,0.0,0.0,0.0,0.0,0.0,0.0,1.0,1.0,0.18,1.0,0.0,0.0,0.0,0.0,0.0,0.0,0.0,0.0,0.0,0.0,0.0,0.0,0.0,0.0,0.0,0.0,0.0,0.0,0.0,0.0,0.0,0.0,0.0,0.0,0.0,0.0,0.0,0.0,0.0,0.0,0.0,0.0,0.0,0.0,0.0,0.0,0.0,0.0,0.0,0.0,0.0,1.0,1.0,1.0,1.0,1.0,0.0,0.0,0.0,0.0,0.0,0.0,0.0,0.0,0.0,0.0,0.0],[0.0,0.0,0.0,0.0,0.0,0.0,0.0,0.0,0.0,0.0,0.0,0.0,0.0,0.0,0.0,0.0,0.0,0.0,0.0,0.0,0.0,0.0,0.0,0.0,0.0,0.0,0.87,0.0,0.0,0.0,0.0,0.0,0.0,0.0,0.0,0.0,0.0,0.0,0.0,0.0,0.0,0.0,0.0,0.0,0.0,0.0,0.0,0.02,0.11,0.08,0.01,0.0,0.0,0.0,0.0,0.0,0.0,0.0,0.0,0.0,0.0,0.0,0.0,0.0,0.0,0.0,0.0,0.0,0.0,0.0,0.0,0.0,0.0,0.0,0.0,0.0,0.0,0.0,0.0,0.0,0.0,0.0,0.0,0.0,0.0,0.0,0.0,0.0,0.0,0.0,0.0,0.0,0.0,0.0,0.0,0.0,0.0,0.0,0.0,0.0,0.0,0.0,0.0,0.0,0.0,0.0,0.0,0.0,0.0,0.0,0.0,0.0,0.0,0.0,0.0,0.0,0.0,0.0,0.0,0.0,0.0,0.0,0.0,0.0,0.0,0.0,0.0,0.0,0.0,0.0,0.0,0.0,0.0,1.0,1.0,0.0,0.0,1.0,0.0,0.0,0.0,0.0,0.0,0.0,0.0,0.0,0.0,0.0,0.0,0.0,0.0,0.0,0.0,1.0,0.0,0.26,0.0,0.0,0.0,0.0,0.0,0.0,0.0,0.0,0.0,0.0,0.0,0.0,0.0,0.0,0.0,0.0,0.0,0.0,0.0,0.0,0.0,0.0,0.0,0.0,0.0,0.0,0.0,0.0,0.0,0.0,0.0,0.0,0.0,0.0,0.0,0.0,0.0,0.0,0.0,0.0,0.0,0.0,0.0,0.0,0.0,0.0,0.0,0.0,0.0,0.0,0.0,0.0,0.0,0.0,0.0,0.0,0.0,0.0,0.0,0.0,0.0,0.0,0.0,0.0,0.0,0.0,0.0,0.0,0.0,0.0,0.0,0.0,0.0,0.0,0.0,0.0,0.0,0.0,0.0,0.0,0.0,0.0,0.0,0.0,0.0,0.0,0.0,0.0,0.0,0.0,0.0,0.0,0.0,0.0,0.0,0.0,0.0,0.0,0.0,0.0,0.0,0.0,0.0,0.0,0.0,0.0,0.0,0.0,0.0,0.0,0.0,0.0,0.0,0.0,0.0,0.0,0.0,0.0,0.0,0.0,0.0,0.0,0.99,0.91,1.0,1.0,0.0,0.0,0.0,0.0,0.0,0.0,0.0,0.0,0.0,0.0,0.0,0.0,0.0,0.0,0.0,0.0,0.0,0.0,0.0,0.0,0.0,0.0,0.0,0.0,0.0,0.0,0.0,0.0,0.0,0.0,0.0,0.0,0.0,0.0,0.0,0.0,0.0,0.0,0.0,0.0,0.0,0.0,0.0,0.0,0.59,1.0,1.0,1.0,1.0,1.0,0.0,1.0,1.0,0.0,0.0,0.0,0.0,0.0,0.0],[0.0,0.0,0.0,0.0,0.0,0.0,0.0,0.0,0.0,0.0,0.0,0.0,0.0,0.0,0.0,0.0,0.0,0.0,0.0,0.0,0.0,0.0,0.0,0.0,0.0,0.0,0.0,0.0,0.0,0.0,0.0,0.0,0.0,0.0,0.0,0.0,0.0,0.0,0.0,0.0,0.01,0.0,0.01,0.14,0.03,0.36,0.39,0.86,0.31,0.69,0.01,0.0,0.0,0.0,0.0,0.0,0.0,0.0,0.0,0.0,0.0,0.0,0.0,0.0,0.0,0.0,0.0,0.0,0.0,0.0,0.0,0.0,0.0,0.0,0.0,0.0,0.0,0.0,0.0,0.0,0.0,0.0,0.0,0.0,0.0,0.0,0.0,0.0,0.0,0.0,0.0,0.0,0.0,0.0,0.0,0.0,0.0,0.0,0.0,0.0,0.0,0.0,0.0,0.0,0.0,0.0,0.0,0.0,0.0,0.0,0.0,0.0,0.0,0.0,0.0,0.0,0.0,0.0,0.0,0.0,0.0,0.0,0.0,0.0,0.0,0.0,0.0,0.0,0.0,0.0,0.0,0.0,0.0,0.0,0.0,0.0,0.0,0.0,0.0,0.0,0.0,0.0,0.0,0.0,0.0,0.0,0.0,0.0,0.0,0.0,0.0,0.0,0.0,0.0,0.0,0.0,0.0,0.0,0.0,0.0,0.0,0.0,0.0,0.0,0.0,0.0,0.0,0.0,0.0,0.0,0.0,0.0,0.0,0.0,0.0,0.0,0.0,0.0,0.0,0.0,0.0,0.0,0.0,0.0,0.0,0.0,0.0,0.0,0.0,0.0,0.0,0.0,0.0,0.0,0.0,0.0,0.0,0.0,0.0,0.0,0.0,0.0,0.0,0.0,0.0,0.0,0.0,0.0,0.0,0.0,0.0,0.0,0.0,0.0,0.0,0.0,0.0,0.0,0.0,0.0,0.0,0.0,0.0,0.0,0.0,0.0,0.0,0.0,0.0,0.0,0.0,0.0,0.0,0.0,0.0,0.0,0.0,0.0,0.0,0.0,0.0,0.0,0.0,0.0,0.0,0.0,0.0,0.0,0.0,0.0,0.0,0.0,0.0,0.0,0.0,0.0,0.0,0.0,0.0,0.0,0.0,0.0,0.0,0.0,0.0,0.0,0.0,0.0,0.0,0.0,0.0,0.0,0.0,0.0,0.0,0.0,0.0,0.0,0.74,1.0,1.0,1.0,0.0,0.0,0.0,0.0,0.0,0.0,0.0,0.0,0.0,0.0,0.0,0.0,0.0,0.0,0.0,0.0,0.0,0.0,0.0,0.0,0.0,0.0,0.0,0.0,0.0,0.0,0.0,0.0,0.0,0.0,0.0,0.0,0.0,0.0,0.0,0.0,0.0,0.0,0.0,0.0,0.0,0.0,0.0,0.0,0.0,1.0,1.0,1.0,1.0,0.0,0.0,0.11,0.0,0.0,0.0,0.0,0.0,0.0,0.0],[0.0,0.0,0.0,0.0,0.0,0.0,0.0,0.0,0.0,0.0,0.0,0.0,0.0,0.0,0.0,0.0,0.0,0.0,0.0,0.0,0.0,0.0,0.0,0.0,0.0,0.0,0.0,0.0,0.0,0.0,0.0,0.0,0.0,0.0,0.0,0.0,0.0,0.0,0.0,0.0,0.0,0.0,0.03,0.0,0.04,0.01,0.06,0.45,0.44,0.05,0.01,0.0,0.0,0.0,0.0,0.0,0.0,0.0,0.0,0.0,0.0,0.0,0.0,0.0,0.0,0.0,0.0,0.0,0.0,0.0,0.0,0.0,0.0,0.0,0.0,0.0,0.0,0.0,0.0,0.0,0.0,0.0,0.0,0.0,0.0,0.0,0.0,0.0,0.0,0.0,0.0,0.0,0.0,0.0,0.0,0.0,0.0,0.0,0.0,0.0,0.0,0.0,0.0,0.0,0.0,0.0,0.0,0.0,0.0,0.0,0.0,0.0,0.0,0.0,0.0,0.0,0.0,0.0,0.0,0.0,0.0,0.0,0.0,0.0,0.0,0.0,0.0,0.0,0.0,0.0,0.0,0.0,0.0,0.0,0.0,0.0,0.0,0.0,0.0,0.0,0.0,0.0,0.0,0.0,0.0,0.0,0.0,0.0,0.0,0.0,0.0,0.0,0.0,0.0,0.0,0.0,0.0,0.0,0.0,0.0,0.0,0.0,0.0,0.0,0.0,0.0,0.0,0.0,0.0,0.0,0.0,0.0,0.0,0.0,0.0,0.0,0.0,0.0,0.0,0.0,0.0,0.0,0.0,0.0,0.0,0.0,0.0,0.0,0.0,0.0,0.0,1.0,0.1,0.0,0.0,0.0,0.0,0.0,0.0,0.0,0.0,0.0,0.0,0.0,0.0,0.0,0.0,0.0,0.0,0.0,0.0,0.0,0.0,0.0,0.0,0.0,0.0,0.0,0.0,0.0,0.0,0.0,0.0,0.0,0.0,0.0,0.0,0.0,0.0,0.0,0.0,0.0,0.0,0.0,0.0,0.0,0.0,0.0,0.0,0.0,0.0,0.0,0.0,0.0,0.0,0.0,0.0,0.0,0.0,0.0,0.0,0.0,0.0,0.0,0.0,0.0,0.0,0.0,0.0,0.0,0.0,0.0,0.0,0.0,0.0,0.0,0.0,0.0,0.0,0.0,0.0,0.0,0.0,0.0,0.0,0.0,0.0,0.0,0.99,0.98,0.0,0.0,0.0,0.0,0.0,0.0,0.0,0.0,0.0,0.0,0.0,0.0,0.0,0.0,0.0,0.0,0.0,0.0,0.0,0.0,0.0,0.0,0.0,0.0,0.0,0.0,0.0,0.0,0.0,0.0,0.0,0.0,0.0,0.0,0.0,0.0,0.0,0.0,0.0,0.0,0.0,0.0,0.0,0.0,0.0,0.0,0.0,0.0,1.0,1.0,1.0,1.0,1.0,1.0,0.0,0.0,0.0,0.0,0.0,0.0,0.0],[0.0,0.0,0.0,0.0,0.0,0.0,0.0,0.0,0.0,0.0,0.0,0.0,0.0,0.0,0.0,0.0,0.0,0.0,0.0,0.0,0.0,0.0,0.0,0.0,0.0,0.0,0.0,0.0,0.0,0.0,0.0,0.0,0.0,0.0,0.0,0.0,0.0,0.0,0.0,0.0,0.0,0.0,0.0,0.0,0.02,0.0,0.0,0.01,0.14,0.05,0.02,0.01,0.0,0.0,0.0,0.0,0.0,0.0,0.0,0.0,0.0,0.0,0.0,0.0,0.0,0.0,0.0,0.0,0.0,0.0,0.0,0.0,0.0,0.0,0.0,0.0,0.0,0.0,0.0,0.0,0.0,0.0,0.0,0.0,0.0,0.0,0.0,0.0,0.0,0.0,0.0,0.0,0.0,0.0,0.0,0.0,0.0,0.0,0.0,0.0,0.0,0.0,0.0,0.0,0.0,0.0,0.0,0.0,0.0,0.0,0.0,0.0,0.0,0.0,0.0,0.0,0.0,0.0,0.0,0.0,0.0,0.0,0.0,0.0,0.0,0.0,0.0,0.0,0.0,0.0,0.0,0.0,0.0,0.94,0.0,0.0,0.0,1.0,0.0,0.0,0.0,0.0,0.0,0.0,0.0,0.0,0.0,0.0,0.0,0.0,0.0,0.0,0.0,1.0,1.0,1.0,0.45,0.0,0.0,0.96,0.0,0.0,0.0,0.0,0.0,0.0,0.0,0.0,0.0,0.0,0.0,0.0,0.0,0.0,0.0,0.0,0.0,0.0,0.0,0.0,0.0,0.0,0.0,0.0,0.0,0.0,0.0,0.0,0.0,0.0,0.0,0.0,0.0,0.0,0.0,0.0,0.0,0.0,0.0,0.0,0.0,0.0,0.0,0.0,0.0,0.0,0.0,0.0,0.0,0.0,0.0,0.0,0.0,0.0,0.0,0.0,0.0,0.0,0.0,0.0,0.0,0.0,0.0,0.0,0.0,0.0,0.0,0.0,0.0,0.0,0.0,0.0,0.0,0.0,0.0,0.0,0.0,0.0,0.0,0.0,0.0,0.0,0.0,0.0,0.0,0.0,0.0,0.0,0.0,0.0,0.0,0.0,0.0,0.0,0.0,0.0,0.0,0.0,0.0,0.0,0.0,0.0,0.0,0.0,0.0,0.0,0.0,0.0,0.0,0.0,0.0,0.0,0.0,0.0,0.0,0.0,0.0,0.0,0.0,0.0,0.0,0.0,0.0,0.0,0.0,0.0,0.0,0.0,0.0,0.0,0.0,0.0,0.0,0.0,0.0,0.0,0.0,0.0,0.0,0.0,0.0,0.0,0.0,0.0,0.0,0.0,0.0,0.0,0.0,0.0,0.0,0.0,0.0,0.0,0.0,0.0,0.0,0.0,0.0,0.0,0.0,0.0,0.0,0.0,0.0,0.0,0.0,0.0,1.0,0.0,1.0,1.0,1.0,1.0,1.0,0.0,0.0,0.0,0.0,0.0,0.0],[0.0,0.0,0.0,0.0,0.0,0.0,0.0,0.0,0.0,0.0,0.0,0.0,0.0,0.0,0.0,0.0,0.0,0.0,0.0,0.0,0.0,0.0,0.0,0.0,0.0,0.0,0.0,0.0,0.0,0.0,0.0,0.0,0.0,0.0,0.0,0.0,0.0,0.0,0.0,0.0,0.0,0.0,0.0,0.0,0.04,0.0,0.0,0.0,0.02,0.0,0.0,0.0,0.0,0.0,0.0,0.0,0.0,0.0,0.0,0.0,0.0,0.0,0.0,0.0,0.0,0.0,0.0,0.0,0.0,0.0,0.0,0.0,0.0,0.0,0.0,0.0,0.0,0.0,0.0,0.0,0.0,0.0,0.0,0.0,0.0,0.0,0.0,0.0,0.0,0.0,0.0,0.0,0.0,0.0,0.0,0.0,0.0,0.0,0.0,0.0,0.0,0.0,0.0,0.0,0.0,0.0,0.0,0.0,0.0,0.0,0.0,0.0,0.0,0.0,0.0,0.0,0.0,0.0,0.0,0.0,0.0,0.0,0.0,0.0,0.0,0.0,0.0,0.0,0.0,0.0,0.0,0.0,0.0,0.0,0.0,0.0,0.0,0.0,0.0,0.0,0.0,0.0,0.0,0.0,0.0,0.0,0.0,0.0,0.0,0.0,0.0,0.0,0.0,0.0,0.0,1.0,1.0,0.0,0.0,1.0,0.0,0.0,0.0,0.0,0.0,0.0,0.0,0.0,0.0,0.0,0.0,0.0,0.0,0.0,0.0,0.0,0.0,0.0,0.0,0.0,0.0,0.0,0.0,0.0,0.0,0.0,0.0,0.0,0.0,0.43,1.0,1.0,0.01,0.0,0.0,0.0,0.0,0.0,0.0,0.0,0.0,0.0,0.0,0.0,0.0,0.0,0.0,0.0,0.0,0.0,0.0,0.0,0.0,0.0,0.0,0.0,0.0,0.0,0.0,0.0,0.0,0.0,0.0,0.0,0.0,0.0,0.0,0.0,0.0,0.0,0.0,0.0,0.0,0.0,0.0,0.0,0.0,0.0,0.0,0.0,0.0,0.0,0.0,0.0,0.0,0.0,0.0,0.0,0.0,0.0,0.0,0.0,0.0,0.0,0.0,0.0,0.0,0.0,0.0,0.0,0.0,0.0,0.0,0.0,0.0,0.0,0.0,0.0,0.0,0.0,0.0,0.0,0.0,0.0,0.0,0.0,0.0,0.0,0.0,0.0,0.0,0.0,0.0,0.0,0.0,0.0,0.0,0.0,0.0,0.0,0.0,0.0,0.0,0.0,0.0,0.0,0.0,0.0,0.0,0.0,0.0,0.0,0.0,0.0,0.0,0.0,0.0,0.0,0.0,0.0,0.0,0.0,0.0,0.0,0.0,0.0,0.0,0.0,0.0,0.0,0.0,0.0,0.0,0.0,0.0,0.0,0.0,0.0,0.0,0.0,1.0,1.0,1.0,1.0,1.0,0.0,0.0,0.0,0.0,0.0,0.0],[0.0,0.0,0.0,0.0,0.0,0.0,0.0,0.0,0.0,0.0,0.0,0.0,0.0,0.0,0.0,0.0,0.0,0.0,0.0,0.0,0.0,0.0,0.0,0.0,0.0,0.0,0.0,0.0,0.0,0.0,0.0,0.0,0.0,0.0,0.0,0.0,0.0,0.0,0.0,0.0,0.0,0.0,0.0,0.0,0.0,0.0,0.0,0.0,0.0,0.0,0.0,0.0,0.0,0.0,0.0,0.0,0.0,0.0,0.0,0.0,0.0,0.0,0.0,0.0,0.0,0.0,0.0,0.0,0.0,0.0,0.0,0.0,0.0,0.0,0.0,0.0,0.0,0.0,0.0,0.0,0.0,0.0,0.0,0.0,0.0,0.0,0.0,0.0,0.0,0.0,0.0,0.0,0.0,0.0,0.0,0.0,0.0,0.0,0.0,0.0,0.0,0.0,0.0,0.0,0.0,0.0,0.0,0.0,0.0,0.0,0.0,0.0,0.0,0.0,0.0,0.0,0.0,0.0,0.0,0.0,0.0,0.0,0.0,0.0,0.0,0.0,0.0,0.0,0.0,0.0,0.0,0.0,0.0,0.0,0.0,0.0,0.0,0.0,0.0,0.0,0.0,0.0,0.0,0.0,0.0,0.0,0.0,0.0,0.0,0.0,0.0,0.0,0.0,0.0,0.0,0.0,0.0,0.0,0.0,0.0,0.0,0.0,0.0,0.0,0.0,0.0,0.0,0.0,0.0,0.0,0.0,0.0,0.0,0.0,0.0,0.0,0.0,0.0,0.0,0.0,0.0,0.0,0.0,0.0,0.0,0.0,0.0,0.0,0.0,0.0,1.0,1.0,1.0,0.0,0.0,0.0,0.0,0.0,0.0,0.0,0.0,0.0,0.0,0.0,0.0,0.0,0.0,0.0,0.0,0.0,0.0,0.0,0.0,0.0,0.0,0.0,0.0,0.0,0.0,0.0,0.0,0.0,0.0,0.0,0.0,0.0,0.0,0.0,0.0,0.0,0.0,0.0,0.0,0.0,0.0,0.0,0.0,0.0,0.0,0.0,0.0,0.0,0.0,0.0,0.0,0.0,0.0,0.0,0.0,0.0,0.0,0.0,0.0,0.0,0.0,0.0,0.0,0.0,0.0,0.0,0.0,0.0,0.0,0.0,0.0,0.0,0.0,0.0,0.0,0.0,0.0,0.0,0.0,0.0,1.0,1.0,0.0,0.0,1.0,0.11,0.0,0.0,0.0,0.0,0.0,0.0,0.0,0.0,0.0,0.0,0.0,0.0,0.0,0.0,0.0,0.0,0.0,0.0,0.0,0.0,0.0,0.0,0.0,0.0,0.0,0.0,0.0,0.0,0.0,0.0,0.0,0.0,0.0,0.0,0.0,0.0,0.0,0.0,0.0,0.0,0.0,0.0,0.0,0.0,0.0,0.0,0.0,0.0,1.0,0.11,1.0,1.0,1.0,1.0,1.0,0.0,0.0,0.0,0.0,0.0,0.0],[0.0,0.0,0.0,0.0,0.0,0.0,0.0,0.0,0.0,0.0,0.0,0.0,0.0,0.0,0.0,0.0,0.0,0.0,0.0,0.0,0.0,0.0,0.0,0.0,0.0,0.0,0.07,0.0,0.0,0.0,0.0,0.0,0.0,0.0,0.0,0.0,0.0,0.0,0.0,0.0,0.0,0.0,0.0,0.0,0.0,0.0,0.0,0.0,0.0,0.0,0.0,0.0,0.0,0.0,0.0,0.0,0.0,0.0,0.0,0.0,0.0,0.0,0.0,0.0,0.0,0.0,0.0,0.0,0.0,0.0,0.0,0.0,0.0,0.0,0.0,0.0,0.0,0.0,0.0,0.0,0.0,0.0,0.0,0.0,0.0,0.0,0.0,0.0,0.0,0.0,0.0,0.0,0.0,0.0,0.0,0.0,0.0,0.0,0.0,0.0,0.0,0.0,0.0,0.0,0.0,0.0,0.0,0.0,0.0,0.0,0.0,0.0,0.0,0.0,0.0,0.0,0.0,0.0,0.0,0.0,0.0,0.0,0.0,0.0,0.0,0.0,0.0,0.0,0.0,0.0,0.0,0.0,0.0,0.0,1.0,0.04,0.0,0.97,0.0,0.0,0.0,0.0,0.0,0.0,0.0,0.0,0.0,0.0,0.0,0.0,0.0,0.0,0.0,0.0,0.0,1.0,0.0,0.0,0.0,1.0,0.0,0.0,0.0,0.0,0.0,0.0,0.0,0.0,0.0,0.0,0.0,0.0,0.0,0.0,0.0,0.0,0.0,0.0,0.0,0.0,0.0,0.0,0.0,0.0,0.0,0.0,0.0,0.0,0.0,0.0,1.0,0.0,0.0,0.0,0.0,0.0,0.0,0.0,0.0,0.0,0.0,0.0,0.0,0.0,0.0,0.0,0.0,0.0,0.0,0.0,0.0,0.0,0.0,0.0,0.0,0.0,0.0,0.0,0.0,0.0,0.0,0.0,0.0,0.0,0.0,0.0,0.0,0.0,0.0,0.0,0.0,0.0,0.0,0.0,0.0,0.0,0.0,0.0,0.0,0.0,0.0,0.0,0.0,0.0,0.0,0.0,0.0,0.0,0.0,0.0,0.0,0.0,0.0,0.0,0.0,0.0,0.0,0.0,0.0,0.0,0.0,0.0,0.0,0.0,0.0,0.0,0.0,0.0,0.0,0.0,0.0,0.0,1.0,1.0,1.0,0.05,0.0,0.0,1.0,0.0,0.0,0.0,0.0,0.0,0.0,0.0,0.0,0.0,0.0,0.0,0.0,0.0,0.0,0.0,0.0,0.0,0.0,0.0,0.0,0.0,0.0,0.0,0.0,0.0,0.0,0.0,0.0,0.0,0.0,0.0,0.0,0.0,0.0,0.0,0.0,0.0,0.0,0.0,0.0,0.0,0.0,0.0,0.0,0.0,0.0,0.0,0.0,0.0,1.0,0.0,0.0,1.0,1.0,1.0,1.0,1.0,1.0,0.0,0.0,0.0,0.0],[0.0,0.0,0.0,0.0,0.0,0.0,0.0,0.0,0.0,0.0,0.0,0.0,0.0,0.0,0.0,0.0,0.0,0.0,0.0,0.0,0.0,0.0,0.0,0.0,0.0,0.0,0.0,0.0,0.0,0.0,0.0,0.0,0.0,0.0,0.0,0.0,0.0,0.0,0.0,0.0,0.0,0.0,0.0,0.0,0.0,0.0,0.0,0.0,0.0,0.0,0.0,0.0,0.0,0.0,0.0,0.0,0.0,0.0,0.0,0.0,0.0,0.0,0.0,0.0,0.0,0.0,0.0,0.0,0.0,0.0,0.0,0.0,0.0,0.0,0.0,0.0,0.0,0.0,0.0,0.0,0.0,0.0,0.0,0.0,0.0,0.0,0.0,0.0,0.0,0.0,0.0,0.0,0.0,0.0,0.0,0.0,0.0,0.0,0.0,0.0,0.0,0.0,0.0,0.0,0.0,0.0,0.0,0.0,0.0,0.0,0.0,0.0,0.0,0.0,0.0,0.0,0.0,0.0,0.0,0.0,0.0,0.0,0.0,0.0,0.0,0.0,0.0,0.0,0.0,0.0,0.0,0.0,0.0,0.0,0.0,0.0,0.0,0.0,0.0,0.0,0.0,0.0,0.0,0.0,0.0,0.0,0.0,0.0,0.0,0.0,0.0,0.0,0.0,0.0,0.0,0.0,0.0,0.0,0.0,1.0,0.44,1.0,0.0,0.0,0.0,0.0,0.0,0.0,0.0,0.0,0.0,0.0,0.0,0.0,0.0,0.0,0.0,0.0,0.0,0.0,0.0,0.0,0.0,0.0,0.0,0.0,1.0,1.0,0.0,1.0,1.0,0.0,0.0,0.0,1.0,0.0,0.0,0.0,0.0,0.0,0.0,0.0,0.0,0.0,0.0,0.0,0.0,0.0,0.0,0.0,0.0,0.0,0.0,0.0,0.0,0.0,0.0,0.0,0.0,0.0,0.0,0.0,0.0,0.0,0.0,0.0,0.0,0.0,0.0,0.0,0.0,0.0,0.0,0.0,0.0,0.0,0.0,0.0,0.0,0.0,0.0,0.0,0.0,0.0,0.0,0.0,0.0,0.0,0.0,0.0,0.0,0.0,0.0,0.0,0.0,0.0,0.0,0.0,0.0,0.0,0.0,0.0,0.0,0.0,0.0,0.0,0.0,0.0,0.0,0.0,0.0,0.0,1.0,1.0,1.0,0.0,0.0,0.0,0.0,0.0,0.0,0.0,0.0,0.0,0.0,0.0,0.0,0.0,0.0,0.0,0.0,0.0,0.0,0.0,0.0,0.0,0.0,0.0,0.0,0.0,0.0,0.0,0.0,0.0,0.0,0.0,0.0,0.0,0.0,0.0,0.0,0.0,0.0,0.0,0.0,0.0,0.0,0.0,0.0,0.0,0.0,0.0,0.0,0.0,0.0,0.0,0.0,0.0,0.0,0.0,0.0,0.0,0.0,0.0,1.0,1.0,1.0,1.0,0.0,0.0,0.0],[0.0,0.0,0.0,0.0,0.0,0.0,0.0,0.0,0.0,0.0,0.0,0.0,0.0,0.0,0.0,0.0,0.0,0.0,0.0,0.0,0.0,0.0,0.0,0.0,0.0,0.0,0.0,0.0,0.0,0.0,0.0,0.0,0.0,0.0,0.0,0.0,0.0,0.0,0.0,0.0,0.0,0.0,0.0,0.0,0.0,0.0,0.0,0.0,0.0,0.0,0.0,0.0,0.0,0.0,0.0,0.0,0.0,0.0,0.0,0.0,0.0,0.0,0.0,0.0,0.0,0.0,0.0,0.0,0.0,0.0,0.0,0.0,0.0,0.0,0.0,0.0,0.0,0.0,0.0,0.0,0.0,0.0,0.0,0.0,0.0,0.0,0.0,0.0,0.0,0.0,0.0,0.0,0.0,0.0,0.0,0.0,0.0,0.0,0.0,0.0,0.0,0.0,0.0,0.0,0.0,0.0,0.0,0.0,0.0,0.0,0.0,0.0,0.0,0.0,0.0,0.0,0.0,0.0,0.0,0.0,0.0,0.0,0.0,0.0,0.0,0.0,0.0,0.0,0.0,0.0,0.0,0.0,0.0,0.0,0.99,1.0,1.0,0.07,0.0,0.0,0.0,0.0,0.0,0.0,0.0,0.0,0.0,0.0,0.0,0.0,0.0,0.0,0.0,0.0,0.0,0.0,0.0,0.0,0.0,1.0,1.0,1.0,0.0,0.0,0.0,0.0,0.0,0.0,0.0,0.0,0.0,0.0,0.0,0.0,0.0,0.0,0.0,0.0,0.0,0.0,0.0,0.0,0.0,0.0,0.0,0.0,0.0,0.0,0.0,0.0,0.0,0.0,0.0,0.0,0.0,0.0,0.0,0.0,0.0,0.0,0.0,0.0,0.0,0.0,0.0,0.0,0.0,0.0,0.0,0.0,0.0,0.0,0.0,0.0,0.0,0.0,0.0,0.0,0.0,0.0,0.0,0.0,0.0,0.0,0.0,0.0,0.0,0.0,0.0,0.0,0.0,0.0,0.0,0.0,0.0,0.0,0.0,0.0,0.0,0.0,0.0,0.0,0.0,0.0,0.0,0.0,0.0,0.0,0.0,0.0,0.0,0.0,0.0,0.0,0.0,0.0,0.0,0.0,0.0,0.0,0.0,0.0,0.0,0.0,0.0,0.0,0.0,0.0,0.0,0.0,1.0,1.0,1.0,0.93,0.0,0.0,0.0,0.0,0.0,0.0,0.0,0.0,0.0,0.0,0.0,0.0,0.0,0.0,0.0,0.0,0.0,0.0,0.0,0.0,0.0,0.0,0.0,0.0,0.0,0.0,0.0,0.0,0.0,0.0,0.0,0.0,0.0,0.0,0.0,0.0,0.0,0.0,0.0,0.0,0.0,0.0,0.0,0.0,0.0,0.0,0.0,0.0,0.0,0.0,0.0,0.0,0.0,0.0,0.0,0.0,0.0,0.0,0.0,0.0,1.0,1.0,1.0,1.0,1.0,0.0,0.0],[0.0,0.0,0.0,0.0,0.0,0.0,0.0,0.0,0.0,0.0,0.0,0.0,0.0,0.0,0.0,0.0,0.0,0.0,0.0,0.0,0.0,0.0,0.0,0.0,0.0,0.0,0.0,0.0,0.0,0.0,0.0,0.0,0.0,0.0,0.0,0.0,0.0,0.0,0.0,0.0,0.0,0.0,0.0,0.0,0.0,0.0,0.0,0.0,0.0,0.0,0.0,0.0,0.0,0.0,0.0,0.0,0.0,0.0,0.0,0.0,0.0,0.0,0.0,0.0,0.0,0.0,0.0,0.0,0.0,0.0,0.0,0.0,0.0,0.0,0.0,0.0,0.0,0.0,0.0,0.0,0.0,0.0,0.0,0.0,0.0,0.0,0.0,0.0,0.0,0.0,0.0,0.0,0.0,0.0,0.0,0.0,0.0,0.0,0.0,0.0,0.0,0.0,0.0,0.0,0.0,0.0,0.0,0.0,0.0,0.0,0.0,0.0,0.0,0.0,0.0,0.0,0.0,0.0,0.0,0.0,0.0,0.0,0.0,0.0,0.0,0.0,0.0,0.0,0.0,0.0,0.0,0.0,0.0,0.0,0.0,0.0,0.0,0.0,0.0,0.0,0.0,0.0,0.0,0.0,0.0,0.0,0.0,0.0,0.0,0.0,0.0,0.0,0.0,0.0,0.0,0.0,0.0,0.0,0.0,0.0,0.0,1.0,1.0,1.0,0.0,0.0,0.0,0.0,0.0,0.0,0.0,0.0,0.0,0.0,0.0,0.0,0.0,0.0,0.0,0.0,0.0,0.0,0.0,0.0,0.0,0.0,1.0,0.0,0.0,0.0,0.0,0.0,0.0,0.0,0.0,0.0,0.0,0.0,0.0,0.0,0.0,0.0,0.0,0.0,0.0,0.0,0.0,0.0,0.0,0.0,0.0,0.0,0.0,0.0,0.0,0.0,0.0,0.0,0.0,0.0,0.0,0.0,0.0,0.0,0.0,0.0,0.0,0.0,0.0,0.0,0.0,0.0,0.0,0.0,0.0,0.0,0.0,0.0,0.0,0.0,0.0,0.0,0.0,0.0,0.0,0.0,0.0,0.0,0.0,0.0,0.0,0.0,0.0,0.0,0.0,0.0,0.0,0.0,0.0,0.0,0.0,0.0,0.0,0.0,0.0,0.0,0.0,0.0,0.0,0.0,1.0,1.0,0.99,1.0,0.0,0.0,0.0,0.0,0.0,0.0,0.0,0.0,0.0,0.0,0.0,0.0,0.0,0.0,0.0,0.0,0.0,0.0,0.0,0.0,0.0,0.0,0.0,0.0,0.0,0.0,0.0,0.0,0.0,0.0,0.0,0.0,0.0,0.0,0.0,0.0,0.0,0.0,0.0,0.0,0.0,0.0,0.0,0.0,0.0,0.0,0.0,0.0,0.0,0.0,0.0,0.0,0.0,0.0,0.0,0.0,0.0,0.0,0.0,0.0,0.0,1.0,1.0,1.0,1.0,1.0,0.0],[0.0,0.0,0.0,0.0,0.0,0.0,0.0,0.0,0.0,0.0,0.0,0.0,0.0,0.0,0.0,0.0,0.0,0.0,0.0,0.0,0.0,0.0,0.0,0.0,0.0,0.0,0.0,0.0,0.0,0.0,0.0,0.0,0.0,0.0,0.0,0.0,0.0,0.0,0.0,0.0,0.0,0.0,0.0,0.0,0.0,0.0,0.0,0.0,0.0,0.0,0.0,0.0,0.0,0.0,0.0,0.0,0.0,0.0,0.0,0.0,0.0,0.0,0.0,0.0,0.0,0.0,0.0,0.0,0.0,0.0,0.0,0.0,0.0,0.0,0.0,0.0,0.0,0.0,0.0,0.0,0.0,0.0,0.0,0.0,0.0,0.0,0.0,0.0,0.0,0.0,0.0,0.0,0.0,0.0,0.0,0.0,0.0,0.0,0.0,0.0,0.0,0.0,0.0,0.0,0.0,0.0,0.0,0.0,0.0,0.0,0.0,0.0,0.0,0.0,0.0,0.0,0.0,0.0,0.0,0.0,0.0,0.0,0.0,0.0,0.0,0.0,0.0,0.0,0.0,0.0,0.0,0.0,0.0,0.0,0.0,0.0,0.0,0.0,0.0,0.0,0.0,0.0,0.0,0.0,0.0,0.0,0.0,0.0,0.0,0.0,0.0,0.0,0.0,0.0,0.0,0.0,0.0,0.0,0.0,0.0,0.16,1.0,1.0,1.0,0.0,0.0,0.0,0.0,0.0,0.0,0.0,0.0,0.0,0.0,0.0,0.0,0.0,0.0,0.0,0.0,0.0,0.0,0.0,0.0,0.0,0.0,0.0,0.0,0.0,0.0,0.0,0.0,0.0,0.0,0.0,0.0,0.0,0.0,0.0,0.0,0.0,0.0,0.0,0.0,0.0,0.0,0.0,0.0,0.0,0.0,0.0,0.0,0.0,0.0,0.0,0.0,0.0,0.0,0.0,0.0,0.0,0.0,0.0,0.0,0.0,0.0,0.0,0.0,0.0,0.0,0.0,0.0,0.0,0.0,0.0,0.0,0.0,0.0,0.0,0.0,0.0,0.0,0.0,0.0,0.0,0.0,0.0,0.0,0.0,0.0,0.0,0.0,0.0,0.0,0.0,0.0,0.0,0.0,0.0,0.0,0.0,0.0,0.0,0.0,0.0,0.0,0.0,0.96,0.0,1.0,1.0,0.54,0.0,0.0,0.0,0.0,0.0,0.0,0.0,0.0,0.0,0.0,0.0,0.0,0.0,0.0,0.0,0.0,0.0,0.0,0.0,0.0,0.0,0.0,0.0,0.0,0.0,0.0,0.0,0.0,0.0,0.0,0.0,0.0,0.0,0.0,0.0,0.0,0.0,0.0,0.0,0.0,0.0,0.0,0.0,0.0,0.0,0.0,0.0,0.0,0.0,0.0,0.0,0.0,0.0,0.0,0.0,0.0,0.0,0.0,0.0,0.0,0.0,0.0,0.0,0.0,1.0,1.0,1.0,1.0,1.0],[0.0,0.0,0.0,0.0,0.0,0.0,0.0,0.0,0.0,0.0,0.0,0.0,0.0,0.0,0.0,0.0,0.0,0.0,0.0,0.0,0.0,0.0,0.0,0.0,0.0,0.0,0.0,0.0,0.0,0.0,0.0,0.0,0.0,0.0,0.0,0.0,0.0,0.0,0.0,0.0,0.0,0.0,0.0,0.0,0.0,0.0,0.0,0.0,0.0,0.0,0.0,0.0,0.0,0.0,0.0,0.0,0.0,0.0,0.0,0.0,0.0,0.0,0.0,0.0,0.0,0.0,0.0,0.0,0.0,0.0,0.0,0.0,0.0,0.0,0.0,0.0,0.0,0.0,0.0,0.0,0.0,0.0,0.0,0.0,0.0,0.0,0.0,0.0,0.0,0.0,0.0,0.0,0.0,0.0,0.0,0.0,0.0,0.0,0.0,0.0,0.0,0.0,0.0,0.0,0.0,0.0,0.0,0.0,0.0,0.0,0.0,0.0,0.0,0.0,0.0,0.0,0.0,0.0,0.0,0.0,0.0,0.0,0.0,0.0,0.0,0.0,0.0,0.0,0.0,0.0,0.0,0.0,0.0,0.0,0.0,0.0,0.0,0.0,0.0,0.0,0.0,0.0,0.0,0.0,0.0,0.0,0.0,0.0,0.0,0.0,0.0,0.0,0.0,0.0,0.0,0.0,0.0,0.0,0.0,0.0,0.0,0.0,0.0,1.0,0.0,0.0,0.0,0.0,0.63,1.0,0.89,0.0,0.0,0.0,0.0,0.0,0.0,0.0,0.0,0.0,0.0,0.0,0.0,0.0,0.0,0.0,0.0,0.0,0.0,0.0,0.0,0.0,0.0,0.0,0.0,0.0,0.0,0.0,0.0,0.0,0.0,0.0,0.33,1.0,0.0,0.0,1.0,0.89,0.0,0.0,0.0,0.0,0.0,0.0,0.0,0.0,0.0,0.0,0.0,0.0,0.0,0.0,0.0,0.0,0.0,0.0,0.0,0.0,0.0,0.0,0.0,0.0,0.0,0.0,0.0,0.0,0.0,0.0,0.0,0.0,0.0,0.0,0.0,0.0,0.0,0.0,0.0,0.0,0.0,0.0,0.0,0.0,0.0,0.0,0.0,0.0,0.0,0.0,0.0,0.0,0.0,0.0,0.0,0.0,0.0,0.0,0.0,0.0,0.0,1.0,1.0,1.0,0.0,0.0,0.0,0.0,0.0,0.0,0.0,0.0,0.0,0.0,0.0,0.0,0.0,0.0,0.0,0.0,0.0,0.0,0.0,0.0,0.0,0.0,0.0,0.0,0.0,0.0,0.0,0.0,0.0,0.0,0.0,0.0,0.0,0.0,0.0,0.0,0.0,0.0,0.0,0.0,0.0,0.0,0.0,0.0,0.0,0.0,0.0,0.0,0.0,0.0,0.0,0.0,0.0,0.0,0.0,0.0,0.0,0.0,0.0,0.0,0.0,0.0,0.0,0.0,0.0,1.0,1.0,1.0,1.0],[0.0,0.0,0.0,0.0,0.0,0.0,0.0,0.0,0.0,0.0,0.0,0.0,0.0,0.0,0.0,0.0,0.0,0.0,0.0,0.0,0.0,0.0,0.0,0.0,0.0,0.0,0.0,0.0,0.0,0.0,0.0,0.0,0.0,0.0,0.0,0.0,0.0,0.0,0.0,0.0,0.0,0.0,0.0,0.0,0.0,0.0,0.0,0.0,0.0,0.0,0.0,0.0,0.0,0.0,0.0,0.0,0.0,0.0,0.0,0.0,0.0,0.0,0.0,0.0,0.0,0.0,0.0,0.0,0.0,0.0,0.0,0.0,0.0,0.0,0.0,0.0,0.0,0.0,0.0,0.0,0.0,0.0,0.0,0.0,0.0,0.0,0.0,0.0,0.0,0.0,0.0,0.0,0.0,0.0,0.0,0.0,0.0,0.0,0.0,0.0,0.0,0.0,0.0,0.0,0.0,0.0,0.0,0.0,0.0,0.0,0.0,0.0,0.0,0.0,0.0,0.0,0.0,0.0,0.0,0.0,0.0,0.0,0.0,0.0,0.0,0.0,0.0,0.0,0.0,0.0,0.0,0.0,0.0,0.0,0.0,0.0,0.0,0.0,0.0,0.0,0.0,0.0,0.0,0.0,0.0,0.0,0.0,0.0,0.0,0.0,0.0,0.0,0.0,0.0,0.0,0.0,0.0,0.0,0.0,0.0,0.0,0.0,0.98,1.0,0.99,0.01,0.0,0.37,1.0,0.99,0.99,0.14,0.0,0.0,0.0,0.0,0.0,0.0,0.0,0.0,0.0,0.0,0.0,0.0,0.0,0.0,0.0,0.0,0.0,0.0,0.0,0.0,0.0,0.0,0.0,0.0,0.0,0.0,0.0,0.0,0.0,0.0,0.0,0.0,0.0,0.0,0.01,0.0,0.0,0.0,0.0,0.0,0.0,0.0,0.0,0.0,0.0,0.0,0.0,0.0,0.0,0.0,0.0,0.0,0.0,0.0,0.0,0.0,0.0,0.0,0.0,0.0,0.0,0.0,0.0,0.0,0.0,0.0,0.0,0.0,0.0,0.0,0.0,0.0,0.0,0.0,0.0,0.0,0.0,0.0,0.0,0.0,0.0,0.0,0.0,0.0,0.0,0.0,0.0,0.0,0.0,0.0,0.0,0.0,0.0,0.0,0.0,0.0,0.0,1.0,0.0,0.0,0.0,0.0,0.0,0.0,0.0,0.0,0.0,0.0,0.0,0.0,0.0,0.0,0.0,0.0,0.0,0.0,0.0,0.0,0.0,0.0,0.0,0.0,0.0,0.0,0.0,0.0,0.0,0.0,0.0,0.0,0.0,0.0,0.0,0.0,0.0,0.0,0.0,0.0,0.0,0.0,0.0,0.0,0.0,0.0,0.0,0.0,0.0,0.0,0.0,0.0,0.0,0.0,0.0,0.0,0.0,0.0,0.0,0.0,0.0,0.0,0.0,0.0,0.0,0.0,0.0,0.0,1.0,1.0,1.0]],
  "pae": [[0.8,2.1,3.5,5.7,8.6,10.5,11.6,10.4,9.2,12.6,12.8,11.9,13.1,15.4,14.6,15.8,17.1,18.7,19.2,19.5,20.3,21.1,22.8,21.7,21.3,23.4,24.3,23.7,24.3,24.4,22.8,24.0,22.3,23.1,21.5,23.4,21.7,24.7,24.1,25.6,25.9,26.3,25.6,25.7,26.2,26.5,27.3,27.9,28.2,27.2,28.7,27.3,27.7,27.2,27.6,26.7,27.1,28.0,28.5,27.9,28.4,28.1,28.3,27.9,28.1,27.1,25.9,25.6,25.8,25.1,25.8,25.2,24.5,22.8,23.3,22.0,21.0,20.7,19.5,18.4,18.1,16.7,17.2,14.8,15.8,15.8,17.4,16.4,19.7,18.0,20.1,20.6,18.9,21.7,21.6,19.2,21.5,22.5,23.0,18.4,20.3,21.0,17.3,17.1,14.5,16.5,16.2,13.4,13.3,15.2,14.9,12.4,13.5,14.0,15.4,14.6,14.2,16.2,17.5,17.4,17.8,18.7,19.4,18.9,20.4,21.1,21.3,21.6,22.6,22.9,23.6,23.4,24.7,24.6,24.2,24.2,25.4,25.5,25.6,24.1,24.4,23.4,22.3,22.2,21.6,22.1,22.9,22.8,23.8,24.5,25.7,24.9,26.1,26.0,25.9,26.2,26.7,26.7,26.8,26.5,26.5,26.8,26.7,26.9,26.9,27.6,27.8,27.2,26.9,26.1,26.6,27.0,26.9,27.6,26.4,27.4,27.6,27.2,27.6,26.7,27.2,27.6,27.0,25.9,27.2,27.7,26.2,26.8,27.3,27.3,26.8,27.2,26.8,26.7,26.5,26.0,24.0,24.8,22.8,24.1,23.7,23.5,24.9,24.9,24.5,24.8,26.0,25.1,25.2,26.1,26.4,26.8,27.1,25.7,26.3,26.6,26.7,25.8,26.4,26.5,26.5,26.3,26.4,26.3,26.2,26.2,25.8,25.5,25.4,23.9,24.1,24.1,22.2,21.4,22.4,22.2,20.6,21.7,22.5,22.5,23.5,23.9,25.6,26.0,26.0,26.9,26.3,25.9,24.9,24.9,22.9,23.3,21.7,21.5,20.9,20.5,21.5,19.6,22.4,23.2,21.4,23.3,21.6,22.7,21.9,22.2,22.7,24.4,24.7,25.2,24.3,24.6,23.7,25.3,25.0,26.1,24.6,25.6,25.5,25.8,24.8,25.3,22.7,23.8,21.8,22.2,21.8,19.7,20.5,18.7,19.0,15.7,18.5,19.4,18.1,18.3,19.5,19.5,20.6,22.2,20.2,21.2,18.7,17.8,16.5,13.1,10.4,12.4,12.2,15.1,15.1,17.0,19.0,17.8,15.1,16.9,12.1,15.2,14.3,16.8,16.6,18.9,20.2,21.5,21.4,23.4,23.3,24.9,25.1,25.8,26.4,25.9,26.6,26.3,24.9,25.9,24.9,25.5,25.5,25.5,25.8],[2.3,0.8,2.1,4.2,5.9,8.0,9.7,5.6,8.4,11.8,10.8,10.5,12.8,14.1,14.0,14.2,16.4,17.7,18.2,19.1,20.0,19.0,22.2,19.7,19.8,21.3,22.1,21.7,22.3,23.3,21.7,24.1,21.1,23.5,22.0,24.0,22.6,24.7,23.7,25.1,24.4,25.6,25.1,24.4,25.8,26.0,26.4,26.7,27.4,26.3,27.8,26.4,27.0,25.7,26.2,25.7,25.1,26.6,26.8,26.8,26.9,26.1,26.6,26.3,26.5,26.3,25.4,25.0,25.0,24.7,24.9,24.9,23.7,23.4,23.2,21.7,20.5,20.6,18.7,17.7,17.4,15.9,16.2,12.8,15.2,15.8,17.4,14.9,19.1,16.6,18.2,19.9,16.9,20.2,20.4,18.7,19.9,21.0,21.5,17.6,18.9,20.5,17.3,16.0,13.5,15.6,16.3,12.1,12.6,14.1,14.7,12.0,13.4,13.5,14.8,14.2,14.4,15.6,16.6,16.8,17.9,18.5,18.1,18.4,19.0,20.2,19.4,19.8,20.8,20.7,21.1,21.4,22.1,21.6,22.0,21.9,22.9,23.3,23.6,22.7,22.5,21.9,21.3,20.7,20.8,21.4,22.2,22.7,23.2,23.4,23.5,23.0,24.2,23.5,24.3,23.4,24.3,24.2,24.8,24.3,24.3,25.0,24.8,25.3,25.0,25.6,25.9,25.6,25.5,24.5,24.8,25.4,25.6,25.9,24.5,25.6,26.0,25.9,26.0,25.3,25.5,26.3,25.8,24.5,25.7,26.4,24.8,25.1,25.6,25.3,24.5,24.8,24.8,24.4,24.0,23.9,22.7,22.6,22.2,21.6,21.9,21.4,22.4,23.0,22.1,23.2,23.7,22.4,22.9,24.2,24.9,25.2,25.3,24.0,24.2,24.5,24.6,23.5,24.1,24.6,24.5,24.5,24.4,24.6,25.1,25.0,24.7,24.6,24.1,23.3,23.5,22.8,22.1,21.5,21.7,20.4,20.2,20.2,20.4,20.5,20.8,21.4,22.4,23.9,24.0,24.7,24.0,24.1,23.1,22.9,21.6,21.6,20.3,19.8,19.5,19.6,19.8,19.6,20.7,22.1,20.4,22.7,20.5,21.2,21.6,20.2,20.5,22.3,22.4,23.3,22.5,22.6,22.2,23.1,22.8,23.9,22.7,23.1,23.3,24.2,23.7,23.6,20.9,23.6,20.5,22.2,21.8,18.9,20.4,18.6,19.4,15.7,18.1,19.9,18.1,17.7,19.6,19.2,20.4,21.7,19.1,20.6,17.7,15.6,14.1,13.7,9.9,12.4,11.9,15.1,16.6,17.8,18.2,17.6,16.2,16.4,10.8,14.0,12.8,14.6,15.9,17.8,18.2,21.0,19.7,22.8,21.2,23.4,23.1,23.9,24.3,23.6,24.3,24.0,22.7,23.7,23.2,23.9,24.0,24.0,23.8],[3.5,1.9,0.8,2.5,4.8,6.1,5.8,3.6,5.6,6.5,6.6,6.5,7.7,8.5,9.9,11.1,12.2,14.1,14.9,15.2,16.1,15.0,17.8,17.4,17.1,18.1,19.5,19.3,19.5,20.8,19.7,21.4,20.0,21.9,20.4,22.5,21.3,24.0,22.6,24.0,23.5,24.5,23.8,23.3,23.9,24.0,25.5,25.2,26.4,25.1,27.0,25.5,25.8,25.1,25.1,25.3,24.3,25.8,25.9,25.8,26.5,26.0,26.2,26.0,26.4,26.0,24.1,23.9,24.3,23.9,24.1,23.9,22.6,22.6,21.2,20.4,19.9,18.5,18.0,16.4,16.2,15.4,15.5,12.9,15.5,15.3,17.2,14.9,17.7,15.3,17.2,18.9,16.6,19.2,19.1,17.9,19.0,20.7,20.4,16.8,18.0,19.4,16.6,16.0,13.7,15.3,14.8,11.6,11.6,13.0,14.0,11.0,12.2,11.6,14.3,12.3,11.5,13.9,15.1,14.3,14.2,16.4,16.2,15.8,16.7,18.3,17.9,17.0,18.7,19.2,18.5,17.7,20.9,19.9,18.7,19.5,22.1,22.7,22.9,20.4,21.5,20.9,19.7,19.9,19.9,21.0,21.6,21.9,21.5,22.2,22.9,21.8,23.5,22.8,23.7,23.4,24.4,24.3,24.0,23.9,23.7,23.8,23.9,23.9,24.1,24.4,24.6,23.7,24.1,22.6,23.7,23.9,23.7,24.1,22.8,23.5,23.9,24.0,23.9,23.3,23.5,24.1,23.7,21.5,23.7,24.4,22.5,23.4,23.8,24.1,23.9,24.4,23.7,22.9,22.5,22.2,19.9,19.3,18.4,19.5,20.2,20.5,21.8,21.3,21.2,21.6,22.4,20.9,21.6,22.9,23.1,23.0,23.2,22.3,22.1,22.5,22.2,21.4,21.9,22.4,22.5,22.2,22.5,22.5,22.9,22.9,22.6,22.2,21.4,20.5,20.8,19.7,19.7,18.2,18.3,17.3,17.3,17.5,17.0,18.5,18.9,20.0,20.2,21.4,22.0,22.6,21.8,21.6,20.2,20.1,18.5,19.6,16.4,17.7,16.6,17.8,18.1,17.6,19.5,21.1,19.4,22.3,19.4,19.5,19.2,17.3,17.5,20.7,21.1,22.1,19.8,19.7,18.5,20.0,20.3,22.5,20.0,21.8,21.3,22.6,21.7,21.4,19.3,21.7,19.2,21.1,20.9,18.4,19.6,17.6,18.7,16.1,17.5,19.0,17.8,17.1,18.4,17.3,19.6,20.8,18.3,18.4,15.6,15.4,12.7,12.6,10.4,12.4,13.0,14.4,16.5,18.2,19.6,18.0,15.1,14.9,12.2,14.2,13.1,15.3,14.8,16.9,17.2,20.5,18.8,21.0,19.4,22.0,21.0,23.3,23.7,23.2,24.1,23.0,19.8,22.2,21.2,21.6,22.5,21.8,22.1],[4.0,3.0,1.5,0.8,1.3,2.2,2.4,2.0,3.0,3.1,3.7,4.4,4.3,5.1,7.2,7.7,9.6,11.1,10.6,11.2,10.8,10.2,12.2,12.2,12.5,13.3,14.7,14.8,15.9,17.2,15.3,17.9,16.1,18.5,17.5,18.8,16.8,19.4,18.0,18.9,18.8,19.8,20.1,19.3,21.2,21.2,22.1,22.3,22.6,21.5,21.8,21.7,21.0,20.3,19.6,20.5,19.4,20.9,21.5,21.4,21.2,19.8,19.0,21.1,20.8,21.5,20.2,20.0,20.0,19.0,19.2,17.9,17.5,17.1,17.0,15.4,15.9,13.4,13.7,11.9,13.3,11.7,12.6,11.0,12.4,11.3,12.6,11.2,14.3,12.1,14.3,15.1,13.0,16.5,15.8,14.9,15.3,16.1,15.6,13.6,13.4,14.0,12.9,12.9,11.7,11.8,11.2,10.5,9.3,10.5,10.7,9.6,9.1,8.8,10.5,8.7,8.2,9.4,11.1,9.1,8.7,11.0,11.2,9.4,10.7,12.9,11.1,10.6,12.1,12.8,11.8,12.2,13.1,14.5,13.8,13.6,14.8,15.4,15.6,15.0,15.2,16.2,15.5,16.2,16.1,17.0,17.7,18.0,16.2,17.0,16.1,16.4,16.3,16.0,17.8,16.0,17.1,17.5,17.2,16.0,16.5,16.9,17.4,17.8,18.8,19.3,19.6,18.9,18.3,18.1,18.2,19.1,18.6,19.2,18.0,19.0,18.8,18.8,18.3,17.7,17.0,18.3,17.6,16.5,17.2,18.0,16.4,16.1,17.7,16.7,16.4,18.1,18.4,17.0,15.3,16.0,14.5,14.7,12.3,14.9,15.1,15.0,16.0,15.9,15.9,16.6,16.9,16.0,16.1,17.7,18.3,18.2,17.7,17.7,17.0,17.7,16.6,15.9,16.3,17.6,17.9,18.3,18.8,18.6,18.8,18.2,17.6,16.9,16.3,16.2,15.4,14.7,14.8,13.5,13.1,12.9,12.7,11.7,10.5,14.0,12.7,14.6,13.9,14.8,15.4,15.9,16.3,14.8,13.9,14.2,12.9,14.4,11.7,13.0,11.3,12.8,12.1,13.6,14.4,16.6,15.4,16.8,15.1,14.4,13.9,11.6,12.6,14.8,15.4,16.7,14.5,15.4,12.5,14.4,14.3,15.9,14.9,17.2,17.0,18.6,17.0,17.7,15.2,17.5,15.7,17.3,16.8,13.9,16.0,15.6,16.6,13.7,14.6,15.4,15.4,13.9,14.9,13.5,15.3,17.3,14.0,14.0,10.8,10.0,8.8,10.6,9.1,11.9,10.9,15.7,15.8,15.3,15.3,13.9,14.4,14.4,10.6,13.2,9.8,12.2,9.2,12.4,12.0,15.6,13.4,16.2,14.5,17.0,15.8,19.1,18.4,16.8,17.0,16.8,14.7,14.7,14.5,15.7,15.9,16.9,18.2],[5.0,3.3,2.8,1.0,0.8,0.9,1.6,1.4,1.4,1.7,2.0,2.2,2.5,4.1,5.9,7.0,8.5,11.2,9.1,9.1,8.7,9.2,10.9,10.7,10.9,11.9,13.5,13.5,13.4,14.2,13.0,14.0,12.7,15.1,13.7,15.2,13.6,15.8,14.7,16.0,14.7,15.9,16.9,16.0,16.9,16.5,18.1,17.4,18.8,18.1,17.2,17.7,17.0,15.9,15.2,15.8,15.1,16.7,18.8,18.1,17.1,16.2,15.0,16.8,17.8,17.2,16.6,16.4,16.6,15.5,15.8,15.6,14.0,13.9,13.7,12.4,12.9,10.5,10.9,9.7,10.7,10.2,11.0,10.2,10.2,9.6,11.2,10.4,12.1,10.6,13.0,13.4,12.0,14.5,14.6,13.3,13.5,14.7,14.2,12.4,12.8,12.8,11.7,10.9,12.4,11.3,11.2,10.3,9.7,9.7,9.9,9.2,9.0,8.4,9.6,8.9,7.5,8.8,10.0,9.5,8.1,9.4,10.2,8.9,9.2,10.2,10.7,9.9,11.1,11.5,11.0,10.9,11.7,12.7,11.8,11.4,12.3,13.1,13.1,12.6,12.6,12.6,12.3,12.6,13.1,14.3,14.8,14.3,12.9,14.0,13.7,13.6,14.0,14.0,14.1,13.6,14.4,14.4,14.7,13.3,13.7,14.0,14.4,15.1,14.9,15.6,16.0,16.1,15.5,15.4,15.2,16.0,16.3,16.7,15.6,16.4,16.9,16.9,15.9,15.4,14.5,15.2,14.9,13.5,14.1,14.4,13.6,13.5,15.1,13.9,13.9,14.7,14.5,14.6,13.0,13.5,12.3,12.2,11.2,13.0,13.8,14.8,15.1,14.6,14.2,14.7,14.9,14.3,14.4,15.3,15.9,16.1,15.7,15.4,15.0,14.9,14.2,13.9,13.4,14.7,15.2,15.3,15.6,16.4,16.1,15.6,15.2,14.3,14.2,14.4,13.6,12.8,12.5,11.9,11.5,11.1,11.9,10.9,9.7,12.3,11.0,12.8,12.1,11.9,12.6,12.7,13.3,12.5,11.8,12.4,11.0,13.0,10.7,13.4,10.1,13.6,10.5,13.3,12.1,14.1,14.6,13.9,14.6,12.9,13.1,10.6,11.8,12.6,13.7,14.4,13.2,13.5,10.8,12.4,12.2,13.8,13.0,13.8,13.5,14.5,14.2,14.4,12.8,14.7,13.1,13.9,12.8,12.0,12.8,12.6,13.4,11.0,11.5,12.9,12.0,11.7,12.2,10.6,12.4,13.2,11.0,12.5,10.2,9.6,8.6,9.4,9.8,11.3,11.9,13.1,13.0,13.0,12.6,12.4,12.1,12.1,11.2,12.1,10.4,10.4,10.3,11.3,10.6,13.3,10.9,13.6,12.7,14.3,14.2,14.9,15.0,14.2,14.7,14.2,12.7,12.5,12.2,13.4,13.8,14.8,14.9],[4.6,3.3,2.8,1.3,0.8,0.8,0.8,1.0,1.0,1.1,1.4,1.6,1.9,3.2,5.3,5.7,7.2,8.7,7.5,8.4,8.7,8.8,9.8,11.0,11.1,11.9,12.5,12.6,12.5,13.4,11.8,13.2,11.7,13.2,12.8,13.9,12.9,13.9,12.5,14.3,13.1,15.4,15.2,14.0,15.9,16.5,16.9,17.6,17.8,17.5,16.6,16.1,16.2,16.1,15.3,16.0,15.3,17.5,18.7,18.3,17.0,15.8,15.4,16.4,16.9,16.1,15.5,15.0,15.0,14.3,15.4,13.7,12.6,13.3,12.2,11.3,11.7,9.9,9.7,9.7,9.7,9.8,11.3,10.7,10.5,10.6,10.3,10.3,13.0,10.7,12.7,13.0,11.7,14.3,14.4,13.7,14.6,15.3,15.2,13.0,12.2,12.7,12.3,12.7,12.0,11.3,11.1,10.5,9.8,11.0,9.0,9.8,8.6,9.0,9.6,9.1,8.7,8.9,8.8,9.5,8.1,9.2,9.4,9.3,9.3,10.1,10.5,9.5,10.4,11.2,11.0,10.3,11.2,11.9,11.8,11.9,12.0,13.3,12.6,11.8,11.7,11.3,11.4,11.2,11.9,12.8,12.9,13.4,12.3,12.8,12.8,12.0,13.5,12.7,13.6,13.2,13.5,14.0,14.2,13.4,14.1,14.6,14.7,16.0,15.7,15.6,16.2,16.4,16.2,16.4,15.8,16.5,16.8,16.9,16.3,16.6,16.9,17.4,16.4,16.0,14.6,15.5,15.4,13.4,14.1,14.8,14.4,13.7,14.8,13.4,13.7,14.1,14.1,14.1,12.9,13.2,12.2,12.2,10.9,13.1,13.3,14.2,15.0,14.6,14.0,15.7,15.1,13.8,14.2,15.3,16.3,16.2,15.9,15.6,15.1,15.0,14.0,13.3,12.7,14.7,14.3,15.1,14.8,16.2,15.3,15.0,14.7,13.4,13.6,14.0,13.3,12.2,12.2,12.0,11.1,10.5,11.2,10.5,8.8,12.5,10.7,12.5,12.0,11.6,12.2,12.2,12.9,12.0,11.5,12.2,10.5,13.0,10.2,12.5,9.6,12.5,10.9,13.6,12.6,14.0,15.9,14.3,15.3,12.3,12.2,10.3,12.1,12.6,13.6,15.1,13.8,14.3,11.5,12.9,12.7,13.6,12.4,13.3,13.0,13.6,12.8,13.0,12.0,12.8,11.6,12.3,12.5,11.1,12.1,12.4,13.6,11.7,12.4,14.2,13.1,11.0,13.8,11.6,11.8,12.0,10.6,12.3,10.1,9.0,8.8,9.8,9.2,11.0,13.2,12.8,12.8,13.0,14.1,13.0,12.4,12.5,10.2,11.4,10.0,8.9,8.8,9.3,9.2,11.4,10.3,12.4,12.0,12.4,13.2,14.3,14.5,13.1,14.0,13.7,12.8,13.1,12.4,13.9,13.9,15.0,15.2],[4.8,3.7,3.1,1.5,1.0,0.8,0.8,0.8,1.0,1.1,1.4,1.6,2.0,3.0,5.2,6.2,7.6,9.4,7.9,8.2,8.3,8.1,10.1,10.5,10.4,11.2,12.6,12.3,12.4,13.1,11.6,13.4,11.4,12.8,12.5,13.7,12.3,14.1,12.6,15.1,13.5,15.3,15.3,14.1,15.7,15.9,17.1,16.5,18.1,18.0,17.2,17.3,16.6,16.1,15.0,15.5,15.0,17.0,18.4,18.1,16.9,15.5,14.9,16.6,17.5,17.0,16.6,16.1,15.7,14.6,15.3,14.4,13.1,13.1,12.5,11.4,12.4,9.9,10.9,9.5,10.6,9.2,10.7,9.7,10.0,10.2,11.1,11.3,13.2,10.8,12.6,14.7,12.7,15.1,14.0,13.8,13.8,14.9,15.5,12.6,13.4,13.4,13.0,12.4,11.8,11.7,11.2,10.6,9.9,10.8,9.7,9.8,8.5,8.4,8.4,8.7,7.1,7.8,9.1,8.7,7.7,8.9,9.8,8.7,8.4,9.9,10.6,9.1,10.1,10.5,10.4,10.2,11.4,11.5,10.9,11.0,11.8,12.9,13.0,11.8,12.1,11.5,11.5,12.4,13.2,14.9,14.8,13.7,12.3,12.8,13.0,12.3,13.3,13.1,13.5,13.0,13.2,14.1,14.1,13.0,13.4,14.0,14.2,15.5,14.9,15.5,15.9,15.8,15.2,15.4,15.2,15.4,16.1,16.0,15.4,15.7,16.6,16.6,16.1,15.7,14.5,15.1,14.9,13.1,13.8,14.3,13.7,13.3,14.2,13.5,13.2,13.8,13.6,13.6,12.6,12.7,11.4,11.7,10.2,12.6,13.0,14.1,15.1,14.8,14.0,15.3,14.9,14.4,13.9,14.7,16.0,15.5,15.7,15.6,15.0,15.0,14.3,13.8,13.2,14.5,14.7,14.7,14.5,15.3,15.2,15.1,14.5,13.5,13.4,14.1,13.4,11.6,12.0,11.3,10.6,10.3,11.1,10.3,8.5,12.6,10.3,12.5,11.7,11.5,12.4,12.4,12.6,12.0,10.9,12.0,10.0,12.8,9.5,13.3,9.2,13.7,9.6,13.9,12.3,14.5,16.0,14.4,15.9,12.9,12.8,9.7,10.9,12.1,13.4,14.7,12.4,13.6,10.1,12.3,11.5,12.7,12.1,13.0,11.9,13.2,12.5,13.1,12.5,13.2,12.4,12.6,12.0,11.2,12.0,13.6,13.0,11.5,11.0,11.8,12.0,11.9,12.0,10.5,11.7,11.5,9.8,11.6,8.9,9.3,8.9,9.4,9.2,12.0,11.7,12.6,13.5,12.9,13.5,12.6,12.1,12.0,10.4,11.3,10.0,10.5,8.9,10.9,10.5,12.3,11.1,12.4,11.7,12.8,12.8,14.3,13.9,13.2,13.9,12.9,11.6,12.3,11.6,13.2,13.5,14.9,14.7],[4.4,3.3,2.8,1.5,1.1,1.0,0.8,0.8,0.8,1.1,1.4,1.4,1.7,2.9,4.7,6.1,7.5,9.5,8.2,8.8,8.4,8.5,10.0,9.4,10.2,11.6,13.1,12.1,12.3,13.0,12.5,13.5,13.2,14.0,13.9,14.9,14.1,15.3,13.7,15.1,13.6,15.0,16.5,15.3,16.4,15.6,17.8,17.0,18.4,17.8,17.5,17.5,16.8,15.9,15.2,16.2,15.6,17.3,19.4,18.5,17.2,16.0,15.6,16.8,17.8,17.7,16.8,16.1,16.2,15.0,15.1,14.5,13.7,13.7,11.9,11.3,12.5,9.9,10.3,9.6,10.7,10.2,11.2,10.0,10.7,10.5,10.9,11.0,12.8,10.9,11.9,13.2,11.7,14.6,13.5,12.1,13.3,14.1,14.5,13.2,12.4,13.6,13.4,12.3,12.2,11.6,11.1,11.4,9.4,9.7,10.4,9.6,8.3,8.7,9.5,7.8,6.7,8.3,9.7,9.0,7.8,8.5,9.0,7.5,8.2,9.1,9.4,8.8,10.3,10.5,9.9,10.6,11.4,11.9,11.3,11.4,12.1,12.7,12.6,11.6,13.0,12.4,12.6,13.2,13.9,15.7,15.2,14.9,13.6,13.5,13.7,12.7,13.4,13.0,13.8,12.7,13.8,13.9,13.8,12.7,13.1,13.5,13.9,14.7,14.5,15.2,15.3,15.3,15.1,15.3,15.2,15.6,15.4,16.0,15.4,15.7,16.3,15.7,15.4,15.1,14.2,15.0,14.7,13.5,13.7,14.1,13.3,13.0,13.9,13.1,13.3,14.4,14.5,13.9,12.3,13.1,11.8,12.4,10.8,14.2,13.6,14.0,15.7,15.2,14.8,15.2,15.3,15.0,14.2,15.0,15.5,15.4,15.1,15.3,14.6,14.9,14.4,14.4,13.6,15.0,15.0,15.0,15.2,16.0,15.9,15.3,15.3,14.1,13.8,14.0,12.9,12.4,12.4,11.8,11.3,11.0,12.0,10.2,9.3,12.4,11.2,13.5,12.2,11.9,12.7,12.6,12.8,12.1,11.4,12.8,11.0,13.2,10.2,13.1,9.2,13.0,9.6,13.2,12.6,14.7,16.1,14.4,14.0,13.6,13.2,9.8,12.0,13.1,14.3,15.1,13.3,14.0,10.9,12.3,11.8,13.3,12.6,13.2,13.2,14.0,13.7,13.5,12.2,13.1,14.1,13.4,13.0,12.8,13.7,14.2,13.7,12.9,13.9,13.7,13.3,11.6,13.2,12.5,13.0,13.7,10.9,12.7,9.7,10.1,9.0,9.3,9.7,11.7,11.7,12.6,12.8,13.1,13.6,12.9,12.2,12.2,10.5,11.1,9.4,10.1,8.2,10.4,10.0,12.7,10.3,11.9,11.2,13.6,12.9,14.6,14.4,13.3,14.0,13.4,12.0,12.1,12.1,13.3,13.7,15.0,14.3],[4.4,3.3,2.8,1.3,1.1,1.0,0.9,0.8,0.8,0.9,1.0,1.3,1.6,2.6,5.2,6.2,7.6,9.3,8.2,8.6,8.4,8.2,9.1,9.6,10.3,11.2,12.2,11.8,13.3,14.0,12.6,13.9,12.8,14.3,13.4,14.5,12.5,14.9,13.4,14.6,14.4,15.2,15.6,14.8,16.5,15.6,17.9,18.3,18.5,18.0,17.9,17.4,17.4,17.2,16.5,17.2,15.8,18.3,20.1,18.9,17.1,15.7,15.4,16.9,17.9,17.8,16.5,16.1,15.6,15.1,15.0,14.7,13.1,13.9,13.3,11.3,11.6,10.4,10.1,9.5,10.3,10.4,11.0,10.5,11.3,11.2,11.6,10.7,13.9,11.5,12.7,14.0,11.5,14.6,14.0,12.0,13.8,15.1,15.6,13.2,12.8,13.8,13.2,12.8,12.8,12.0,12.0,11.6,10.3,10.5,10.6,10.8,9.3,9.1,10.2,7.7,7.4,8.3,9.0,9.4,7.7,9.1,8.5,8.6,9.2,10.0,9.1,8.1,9.9,11.0,9.8,9.2,10.6,11.3,10.9,10.7,11.9,12.3,12.3,11.0,12.2,12.4,12.6,12.5,13.1,14.3,15.3,15.3,12.8,13.7,13.4,12.8,13.6,12.9,13.9,12.4,13.1,14.0,13.8,12.2,13.4,13.9,14.3,16.0,15.4,15.8,16.3,16.5,15.6,16.0,15.7,16.4,16.2,16.9,15.5,16.8,16.9,16.9,16.3,15.8,14.0,15.1,15.0,13.0,13.5,14.1,13.4,12.6,13.9,12.7,12.6,14.2,14.1,13.8,11.6,12.7,10.7,11.5,9.5,13.7,13.4,14.7,16.1,15.0,14.6,16.8,15.2,14.7,14.0,15.2,16.1,15.9,15.8,15.5,15.4,15.3,14.5,14.1,13.8,15.3,15.4,16.0,15.9,16.4,16.3,15.7,15.0,14.3,14.1,14.6,13.6,12.7,12.9,12.5,11.9,11.8,13.0,11.0,8.8,13.5,10.7,13.3,12.1,11.8,12.4,12.5,13.0,11.6,11.1,12.1,9.8,13.3,9.6,13.6,9.9,13.8,11.5,14.3,13.0,14.2,16.0,14.3,14.7,12.3,12.6,10.1,11.4,12.8,14.3,15.5,13.2,14.0,10.4,12.1,10.9,13.1,12.3,14.3,13.5,14.5,13.2,13.9,12.8,13.8,12.9,13.6,13.0,12.4,12.7,13.7,13.3,11.9,13.4,14.0,13.4,12.4,13.2,12.5,12.1,13.7,12.6,13.3,10.2,10.4,10.2,9.4,10.1,10.0,11.3,12.3,13.0,13.2,14.7,13.5,11.9,12.4,9.8,11.7,11.0,10.4,8.8,8.8,9.8,12.3,10.2,12.7,11.8,13.6,13.3,14.8,14.6,13.4,13.3,13.4,11.8,11.6,11.5,13.3,14.1,15.3,15.4],[5.0,4.0,3.3,1.6,1.3,1.1,1.1,1.1,0.8,0.8,0.9,1.2,1.7,2.6,4.7,5.3,7.2,9.2,8.9,9.2,9.6,9.1,10.3,11.3,11.4,12.0,13.0,13.4,13.3,14.5,14.7,14.3,12.9,14.0,14.0,14.3,13.4,15.4,14.2,15.9,15.1,16.9,15.7,15.5,16.9,18.3,19.0,19.6,19.9,19.3,19.1,18.8,19.0,18.4,17.3,17.6,16.8,19.0,20.3,19.5,18.7,16.0,15.8,17.5,18.2,18.1,17.2,17.2,17.2,16.7,17.4,15.8,15.0,14.7,13.7,12.9,12.8,10.1,11.3,10.1,11.7,10.2,11.8,10.9,11.1,11.8,12.1,12.6,15.5,11.5,14.8,15.7,13.6,14.8,15.1,13.2,14.7,15.9,16.2,13.7,13.7,15.0,13.4,13.4,13.0,12.2,11.9,11.7,11.0,11.3,10.3,11.2,9.0,9.7,9.3,9.0,8.2,9.1,9.5,9.7,8.7,9.7,10.5,9.7,9.7,10.8,10.8,9.2,11.3,12.2,11.6,10.8,11.7,12.0,11.3,11.4,13.0,13.5,13.3,12.7,13.0,12.7,13.3,13.5,14.4,15.5,15.6,15.1,13.5,14.3,13.9,13.6,15.1,14.0,15.0,13.6,14.4,15.3,15.0,13.5,14.4,14.9,15.9,17.1,17.4,18.3,19.2,18.8,17.3,17.2,17.8,18.1,18.2,18.6,17.8,18.1,18.7,18.8,17.7,16.9,14.9,16.3,15.8,13.2,14.3,15.1,14.1,13.5,15.5,14.2,13.7,15.2,15.3,15.0,12.6,13.8,11.3,11.8,10.3,13.5,13.7,16.1,17.0,16.1,15.4,17.4,17.0,15.7,15.7,17.4,17.7,17.4,17.4,16.9,16.9,16.6,15.1,14.9,14.9,16.2,16.4,16.7,16.5,17.1,16.8,16.3,15.9,14.7,14.0,14.5,13.0,13.0,13.2,12.3,11.9,12.2,13.1,12.3,10.0,14.2,10.5,13.8,12.4,12.1,12.4,13.0,14.0,11.9,11.3,12.1,9.7,13.4,10.4,15.1,11.5,14.5,12.0,14.8,13.4,15.1,16.3,15.5,14.8,14.3,14.6,11.8,12.4,13.5,15.8,17.1,13.5,14.3,10.5,12.3,11.6,14.0,13.1,14.8,13.6,15.8,14.3,14.7,13.8,14.3,14.0,13.7,13.6,12.5,12.8,15.3,14.2,14.1,14.4,13.6,14.5,14.3,14.2,11.8,12.7,12.9,10.9,12.2,11.2,10.8,10.9,11.3,10.6,11.5,12.0,13.2,13.7,13.3,14.4,13.5,13.4,12.7,11.3,12.2,11.3,10.9,10.1,10.4,9.7,12.9,11.6,13.1,13.0,13.9,13.7,15.8,15.3,13.9,14.6,14.3,12.2,12.4,11.7,14.0,15.2,16.4,17.2],[5.3,4.5,3.7,2.0,1.7,1.5,1.5,1.6,1.1,0.8,0.8,1.0,1.4,3.0,5.0,5.6,7.6,9.4,9.1,9.3,9.7,9.6,10.4,11.1,11.5,12.4,14.4,14.3,14.3,16.0,13.7,16.2,14.8,15.0,14.0,15.4,14.9,16.7,14.9,16.9,15.6,17.2,17.2,16.4,17.4,18.4,20.0,20.0,21.4,20.3,20.1,19.8,19.6,17.9,17.8,18.2,17.5,19.9,20.4,20.7,19.9,17.6,18.2,19.2,20.2,20.4,18.6,18.2,18.0,17.2,17.3,16.4,15.2,15.2,14.0,13.6,14.2,11.5,11.8,10.6,11.9,10.8,12.4,11.6,12.1,11.8,13.1,12.5,15.7,13.0,14.1,15.5,13.1,15.4,14.4,13.3,14.5,16.0,16.0,13.9,14.4,15.1,14.0,13.7,13.3,12.9,12.7,12.1,10.8,10.3,10.9,11.9,9.2,9.0,10.3,9.2,7.1,9.3,10.6,9.4,8.8,9.7,10.4,8.8,9.5,10.8,10.7,9.3,11.2,11.8,11.0,10.8,12.5,13.1,12.0,12.6,14.0,14.5,14.4,12.3,14.1,12.9,13.0,14.0,14.2,16.6,16.7,15.3,14.2,14.9,14.9,14.7,15.5,15.1,15.5,15.3,15.6,16.1,15.9,14.8,15.8,16.5,16.8,17.6,17.1,18.4,18.8,18.1,17.1,18.1,17.2,17.2,17.1,17.7,17.1,17.6,18.4,18.0,18.1,18.1,16.3,17.3,17.5,15.5,15.8,15.8,15.3,15.0,16.1,15.3,15.4,16.3,16.0,16.1,14.4,15.2,12.3,13.5,11.5,15.6,15.3,16.0,18.4,16.8,16.7,17.5,17.0,17.1,16.4,17.1,17.6,17.4,17.7,17.9,17.5,17.7,16.9,16.9,15.8,17.3,17.1,17.4,17.5,17.3,17.7,17.2,16.0,15.4,15.4,14.7,13.9,14.3,13.7,12.2,12.5,13.5,13.6,13.4,10.9,15.3,12.3,16.0,13.7,13.2,14.6,14.2,14.8,13.7,12.4,14.0,11.5,15.2,11.8,15.1,12.3,14.1,13.1,15.0,15.3,16.4,17.3,16.3,15.1,16.1,16.2,11.6,13.5,15.3,17.0,16.7,15.4,16.3,12.0,13.9,13.6,15.6,14.3,15.7,15.3,16.3,16.0,15.4,13.8,14.9,14.6,14.5,13.8,14.4,14.1,14.4,14.7,14.3,15.1,13.7,14.4,13.5,14.0,12.8,14.0,14.5,12.5,13.2,9.7,13.5,10.2,12.2,11.0,13.6,13.3,13.3,14.9,14.2,14.8,14.0,13.5,13.3,12.0,12.9,11.3,11.3,10.2,12.6,11.6,14.1,12.1,14.6,13.6,15.2,15.6,15.8,16.2,15.7,15.9,16.2,13.6,14.2,13.5,16.1,16.4,17.3,16.1],[6.7,5.1,4.8,2.8,2.6,2.1,2.0,2.0,1.9,1.4,1.0,0.8,1.1,2.1,4.4,5.5,7.4,9.2,8.9,9.1,10.6,10.5,11.2,11.8,12.4,12.9,14.6,14.8,15.4,16.0,14.4,16.4,15.2,16.3,15.3,16.8,15.9,17.8,15.9,17.7,17.0,18.0,18.1,17.4,18.4,19.1,21.8,22.5,23.3,22.1,22.4,21.8,22.3,20.7,20.8,20.3,19.9,22.1,21.8,22.1,21.5,19.6,20.4,20.8,21.9,22.1,20.3,19.9,19.8,19.0,18.6,17.7,16.7,17.1,16.1,15.0,15.9,13.1,12.9,11.7,13.7,11.8,13.9,12.0,12.8,12.9,13.4,12.2,14.6,12.7,12.1,14.8,13.0,15.5,15.2,14.0,15.4,16.3,17.1,14.2,14.1,16.3,14.6,14.5,14.0,12.6,14.0,12.5,11.1,11.5,11.5,11.3,9.6,7.7,11.1,10.0,7.2,9.0,10.8,10.2,8.3,10.4,11.7,9.5,10.3,11.5,11.7,10.2,12.6,13.3,12.2,12.1,14.6,15.4,14.1,15.0,16.3,16.5,16.9,14.2,16.4,14.8,15.1,16.2,16.0,18.6,19.2,17.1,16.6,17.7,17.7,17.0,17.8,17.3,17.6,17.4,17.8,18.4,17.9,17.0,18.6,19.1,18.5,18.9,18.7,20.1,20.8,20.0,18.5,19.3,18.7,18.5,18.9,19.3,18.6,19.2,20.2,19.7,20.1,19.9,19.0,20.1,19.6,18.0,18.3,18.8,18.4,17.2,18.3,17.6,17.3,18.2,18.4,17.3,16.3,16.7,13.7,15.6,12.9,17.0,16.8,17.2,19.4,18.4,18.1,18.9,19.0,18.7,17.8,18.6,19.2,18.9,19.4,19.2,18.6,19.6,19.3,18.9,18.2,19.4,18.8,18.6,18.6,17.9,18.6,18.3,16.9,16.6,16.7,15.6,14.9,15.4,15.2,12.9,13.4,14.4,14.8,14.2,12.4,16.2,13.1,17.1,15.6,15.6,17.2,16.7,16.4,15.9,14.3,15.9,12.6,16.7,13.1,15.6,12.9,15.5,14.3,15.9,16.4,17.8,17.6,17.3,16.6,17.2,16.9,13.1,15.1,17.0,18.3,18.4,16.8,17.8,14.1,15.9,14.6,17.2,15.0,17.5,17.2,17.6,16.3,16.9,14.7,16.7,15.5,16.1,15.6,14.5,15.3,15.0,15.5,15.2,15.5,14.5,14.8,15.0,15.4,14.2,14.6,15.8,14.2,13.6,11.3,14.0,11.3,12.1,12.1,14.4,14.3,15.7,16.3,16.5,17.2,15.9,15.5,14.8,12.9,14.6,11.7,12.6,10.8,13.4,12.2,15.6,12.8,15.7,14.2,17.3,16.6,17.5,18.3,17.3,17.8,17.5,15.4,16.5,16.5,18.4,17.9,18.8,18.5],[8.5,6.5,5.4,4.0,4.1,3.4,3.9,2.9,2.9,2.9,2.1,1.1,0.8,1.7,3.6,5.0,6.9,8.8,8.7,9.7,11.0,11.0,12.3,13.2,13.8,14.3,16.0,17.0,16.4,17.6,15.9,17.8,16.3,18.2,16.3,18.2,17.2,19.2,17.8,19.4,18.3,19.9,19.6,19.0,19.8,20.8,22.3,22.8,24.0,22.3,23.0,22.3,23.9,22.0,21.4,21.5,20.6,22.6,22.9,22.6,22.4,19.4,19.9,21.3,22.2,22.1,20.7,20.8,20.5,20.3,20.3,19.5,18.1,18.4,17.6,16.6,17.1,14.6,14.8,12.4,15.5,13.4,15.7,14.2,14.8,14.6,15.2,14.1,17.3,14.3,14.4,15.9,13.7,15.8,16.7,15.5,16.3,17.5,17.4,15.5,15.5,17.4,16.2,16.2,16.1,15.3,14.8,14.9,12.5,13.0,13.5,13.5,11.1,8.9,13.3,9.7,8.1,10.0,12.9,10.9,9.6,12.3,12.1,10.5,11.8,13.5,12.4,11.8,14.1,15.1,14.1,13.2,15.3,15.9,14.4,14.8,16.9,17.5,17.2,16.6,16.8,16.7,17.1,17.7,18.0,19.4,19.5,18.7,17.0,18.1,17.7,17.3,18.6,17.5,18.7,18.2,18.5,19.4,18.8,17.6,19.6,20.2,20.6,21.3,21.3,21.8,22.5,21.8,20.7,21.4,20.9,20.6,21.0,21.0,20.8,20.9,22.0,21.5,21.4,21.2,19.8,21.1,20.9,19.1,19.4,19.9,19.5,18.3,19.2,18.9,18.4,19.1,19.3,18.3,16.9,17.6,14.1,16.1,13.2,17.9,17.9,17.6,19.6,19.3,19.2,20.2,20.7,20.1,19.9,21.1,20.9,20.8,20.7,20.5,20.6,20.9,20.0,19.2,18.5,19.4,19.3,19.2,18.9,18.4,19.0,18.5,17.2,16.5,16.1,16.0,14.7,14.7,14.5,12.5,12.2,13.9,13.6,13.6,12.4,17.1,13.8,17.8,16.3,16.0,17.7,17.6,17.5,16.6,14.7,16.4,13.3,17.9,14.4,16.4,13.8,15.6,14.4,15.9,17.2,18.0,17.9,17.9,16.4,17.5,17.3,14.6,16.1,18.1,18.9,20.4,17.8,18.8,14.1,16.6,15.7,17.6,16.4,17.9,18.4,19.2,18.0,18.4,15.8,17.9,15.9,16.9,17.5,15.1,16.2,16.0,16.5,15.6,15.7,16.1,16.4,16.0,16.7,15.3,15.8,16.0,14.7,14.1,11.7,13.5,12.6,12.6,13.0,16.2,16.2,17.6,18.4,18.7,18.7,18.5,17.7,17.4,14.5,15.8,12.9,13.8,11.6,14.2,12.7,15.7,14.1,17.1,15.7,17.6,17.8,19.1,19.0,18.1,18.0,18.2,16.1,17.2,15.8,19.3,19.9,20.8,20.3],[11.0,9.8,8.9,6.8,7.8,7.0,8.5,7.0,4.6,5.0,5.2,3.2,1.6,0.8,2.3,4.2,6.9,8.9,9.4,10.4,12.0,14.2,14.9,14.3,14.3,17.2,19.0,18.7,18.3,19.6,16.2,19.1,17.6,19.7,17.9,21.3,20.5,22.1,20.3,22.9,21.9,22.7,22.5,22.0,22.4,23.4,24.9,24.6,25.7,24.1,24.9,24.2,25.1,23.4,22.9,23.0,22.5,23.9,23.9,23.8,24.2,23.4,23.6,23.9,24.6,24.7,22.9,22.7,23.0,22.9,22.8,22.2,20.7,20.8,20.7,19.0,19.6,16.2,17.6,13.4,16.8,13.5,16.2,15.8,17.2,17.8,19.9,16.8,19.9,17.7,16.1,19.5,16.3,18.1,18.3,17.7,18.6,20.3,20.5,17.5,18.8,21.3,18.2,18.6,17.2,17.1,18.4,16.3,14.6,15.2,15.1,14.5,10.6,12.4,12.4,11.7,8.7,12.3,13.3,10.7,10.2,11.9,13.5,10.2,12.4,14.1,14.6,13.2,15.1,16.4,16.4,14.7,16.2,18.9,17.4,16.7,18.9,19.8,20.3,17.9,18.4,18.8,17.5,18.8,18.8,21.2,21.5,20.0,19.1,20.5,20.8,20.6,21.2,20.9,21.4,21.3,21.7,22.1,21.6,20.9,21.3,22.8,22.6,23.1,22.9,23.3,24.0,24.0,22.2,23.0,22.4,22.3,23.2,23.1,22.3,23.2,24.2,24.0,24.0,23.4,23.1,23.4,23.6,22.0,22.7,22.7,22.4,21.6,22.3,22.0,21.4,21.9,21.9,21.7,21.0,21.3,18.7,19.9,16.5,20.3,19.0,18.6,20.9,20.3,20.6,20.7,22.0,22.2,21.5,22.3,22.9,23.3,23.5,23.0,23.2,23.6,23.2,22.4,21.9,21.6,21.6,21.2,20.8,20.1,21.2,20.2,19.5,19.0,19.0,17.3,15.5,17.2,17.0,13.5,14.3,15.7,14.9,15.4,16.4,18.7,17.7,20.8,20.3,20.3,21.3,21.6,21.4,20.4,19.3,19.8,17.1,19.4,17.3,16.7,15.9,15.9,15.7,16.6,18.4,19.7,17.7,18.7,16.6,18.8,17.9,16.6,17.9,19.4,20.2,21.2,19.4,20.7,17.1,19.5,18.9,21.2,19.7,21.4,20.5,21.6,19.7,20.7,17.1,19.5,17.2,19.0,18.5,16.8,19.1,18.5,20.0,18.8,17.9,18.2,18.7,17.7,16.9,16.7,17.1,17.6,15.8,14.5,12.9,15.0,13.4,15.6,15.3,18.7,18.0,18.4,20.3,19.7,21.0,19.8,18.6,18.1,16.3,16.2,14.6,15.9,12.7,15.9,14.8,18.3,16.2,19.8,18.0,20.8,20.7,21.7,21.7,21.3,21.5,21.2,19.4,20.4,18.8,21.7,21.7,22.3,21.8],[17.1,16.1,16.0,11.7,12.7,9.5,12.6,11.2,8.6,6.7,7.5,6.9,4.3,2.1,0.8,2.2,5.3,7.8,8.8,10.0,13.3,16.9,17.7,15.6,15.2,18.3,18.8,18.2,19.2,21.4,17.7,21.2,18.7,21.7,20.9,22.8,22.3,23.7,22.8,24.8,24.3,25.1,24.7,24.6,24.5,25.4,26.8,26.1,27.1,26.0,26.0,25.4,26.1,24.6,25.2,25.2,24.8,26.4,26.3,25.9,26.3,25.6,26.5,26.4,26.6,26.5,25.3,24.7,25.4,24.7,25.0,24.2,21.9,21.9,20.6,19.4,19.6,17.5,18.7,15.1,18.6,16.0,19.7,19.3,20.3,20.5,21.7,20.0,21.6,18.8,17.4,20.2,16.0,18.3,18.9,18.1,20.4,21.5,22.6,19.5,20.0,23.0,21.2,22.1,20.2,19.4,19.7,19.7,17.3,16.4,17.6,18.0,14.1,13.0,15.7,12.9,9.9,13.2,14.6,11.5,11.7,13.0,14.5,11.1,14.2,16.3,15.3,14.9,18.2,18.3,17.4,19.3,20.6,19.9,20.1,21.7,22.5,22.0,22.7,20.6,22.0,20.8,21.2,21.1,21.7,22.5,23.2,23.3,22.3,22.3,23.2,21.1,23.1,21.6,23.3,22.9,24.1,24.1,24.8,23.6,23.5,23.7,23.4,23.8,24.6,25.3,25.7,24.7,23.8,23.9,24.1,24.2,24.4,24.5,24.6,24.6,25.3,24.6,25.2,24.3,24.9,25.6,24.3,24.3,25.2,25.1,24.3,23.8,25.6,24.7,23.1,24.0,23.6,23.8,22.9,21.9,20.9,23.0,20.4,22.7,22.6,21.2,23.3,23.8,23.0,23.8,24.2,23.7,22.7,23.8,24.4,24.5,24.9,24.4,24.5,25.0,25.2,24.5,24.6,24.1,24.5,24.3,23.6,22.7,24.0,23.0,22.0,21.8,21.9,18.7,18.5,19.9,17.8,13.9,15.8,17.9,16.6,17.8,17.7,20.5,20.4,23.1,23.1,22.9,24.3,24.4,23.5,23.6,21.7,22.7,20.0,21.8,19.4,18.8,17.8,17.6,18.0,18.6,21.3,22.5,21.0,21.7,19.7,20.7,20.2,18.9,20.7,22.3,22.5,24.3,22.8,22.7,21.6,23.1,21.0,21.7,20.6,22.4,21.5,23.1,20.1,22.1,18.2,21.4,19.3,20.8,20.4,19.6,21.1,20.6,21.8,21.0,20.4,21.0,21.2,19.5,19.7,18.5,20.9,19.5,17.2,16.7,15.3,17.1,15.5,19.2,18.2,21.0,22.4,21.6,24.1,23.5,24.5,22.9,23.3,21.1,20.4,19.2,17.1,18.3,15.4,18.6,17.1,20.2,17.2,20.2,18.3,21.5,20.7,23.6,23.9,21.8,23.4,22.1,21.7,23.7,22.8,23.3,23.4,23.9,24.2],[21.3,19.2,19.1,14.0,16.2,13.4,14.1,13.2,11.0,8.6,7.8,9.0,7.6,4.1,2.2,0.8,3.0,5.2,7.0,8.0,11.4,14.9,17.0,15.0,14.7,18.4,19.1,19.0,20.0,22.6,18.8,22.9,21.1,23.3,23.1,24.5,24.5,25.3,24.6,25.9,25.4,26.1,25.7,25.7,25.7,26.2,27.1,26.5,27.4,26.2,26.5,25.4,26.8,25.8,26.1,26.3,25.8,26.8,26.7,26.1,26.8,26.3,27.2,26.9,27.5,27.4,26.0,25.4,26.5,26.3,26.0,26.0,24.4,24.5,23.2,21.5,22.8,19.8,22.2,17.7,22.5,19.2,22.9,21.4,22.5,23.2,24.2,21.1,22.4,19.0,17.7,21.6,17.7,20.0,20.2,19.3,22.4,22.8,24.1,21.2,21.5,24.5,23.1,24.2,22.4,20.5,22.2,21.9,17.9,18.9,19.5,18.3,15.2,14.5,17.5,15.8,11.0,13.0,16.4,12.8,10.9,13.6,16.4,11.1,13.4,16.4,15.3,14.3,18.5,18.6,17.2,18.9,21.0,21.1,20.9,22.1,23.0,23.0,23.8,21.5,23.0,22.3,21.8,22.6,23.5,24.1,24.7,25.0,23.4,23.6,24.3,22.7,24.1,23.5,24.2,24.0,25.2,24.7,25.6,24.5,24.2,24.0,24.4,24.3,25.8,26.4,26.4,25.7,25.1,24.2,25.6,25.3,25.4,25.8,25.4,25.8,26.2,25.3,25.5,24.5,24.9,25.8,24.5,24.7,25.5,25.2,24.7,24.6,26.5,25.0,24.4,25.5,24.7,24.9,23.7,23.0,21.9,23.8,20.7,22.7,21.1,20.3,23.2,23.8,22.6,24.4,24.8,24.0,23.7,24.8,25.0,25.4,25.4,24.7,25.0,25.3,25.4,24.3,25.3,24.0,24.9,23.8,23.1,22.6,23.9,22.9,21.8,21.6,21.2,18.4,18.1,18.0,16.3,13.0,14.1,15.0,15.2,16.2,15.6,19.4,19.3,22.6,22.9,23.7,24.4,25.3,25.1,24.2,22.2,22.9,19.7,21.1,18.2,18.9,15.5,17.4,16.8,17.6,21.7,22.8,21.5,21.3,19.2,20.4,19.8,17.9,20.0,21.4,22.1,23.8,22.6,23.6,22.1,24.1,22.0,22.5,20.9,23.1,22.1,23.9,21.0,23.5,18.8,22.6,20.3,22.8,22.9,21.9,23.8,23.0,23.9,23.1,22.6,23.5,23.7,22.4,22.6,20.7,22.9,21.8,19.2,18.5,17.3,20.0,19.2,21.9,20.4,23.3,24.3,25.1,25.6,25.5,26.7,25.9,25.8,24.4,22.4,23.1,18.8,21.0,18.2,21.3,19.1,21.9,19.3,22.4,19.3,23.2,22.7,24.0,24.3,23.4,24.6,23.8,23.1,24.4,23.6,23.9,23.6,24.2,24.9],[21.7,19.6,19.6,15.8,18.0,14.8,15.8,14.3,12.1,10.7,11.0,9.8,9.0,7.6,4.6,2.0,0.8,2.2,3.9,6.3,8.1,12.0,12.1,12.8,11.7,13.8,14.0,16.6,17.9,20.7,17.2,21.5,19.3,22.3,22.1,23.0,23.0,23.4,23.0,24.8,24.3,24.0,24.5,24.8,24.8,24.5,25.6,25.2,25.7,24.0,24.4,22.9,22.6,22.3,23.1,23.5,23.2,25.4,25.4,24.5,25.8,24.7,24.5,24.4,25.0,24.5,22.7,22.0,24.2,24.4,24.6,24.4,22.3,22.5,21.5,18.9,20.6,16.8,19.8,15.2,20.0,16.2,19.7,20.6,19.8,21.7,21.2,18.3,19.1,17.0,15.6,19.0,15.9,18.1,18.6,18.3,21.6,21.8,23.6,20.2,19.4,24.1,22.3,23.0,21.6,20.1,21.2,21.3,17.9,16.8,18.1,18.1,13.7,14.2,15.7,14.1,10.2,11.1,14.7,10.4,8.8,11.4,14.1,8.8,11.0,13.6,13.5,10.4,15.5,14.5,12.5,16.2,17.4,15.9,15.8,19.2,19.8,18.9,20.3,17.4,20.0,17.9,19.0,19.6,21.7,22.4,21.8,21.9,20.8,19.7,21.3,18.5,20.3,18.4,20.4,20.0,21.4,23.1,23.1,20.9,21.9,22.8,21.6,21.9,22.0,23.7,23.6,21.7,21.8,21.9,22.6,22.2,21.9,22.8,22.6,23.2,23.6,22.8,23.2,22.6,23.1,23.6,23.0,22.9,23.5,23.3,22.9,21.4,24.0,22.7,19.5,21.3,20.6,20.0,18.9,18.8,16.9,20.8,17.2,19.5,17.6,18.6,20.7,19.6,19.8,21.4,22.0,21.8,21.4,22.3,22.5,22.9,23.2,22.7,23.2,24.5,23.7,23.0,22.0,21.4,21.4,20.3,20.1,20.3,20.8,20.1,20.4,18.2,18.4,18.6,15.0,14.9,14.3,11.4,11.5,12.6,12.1,12.9,11.6,18.0,15.9,20.8,20.3,20.4,22.4,21.7,20.5,20.7,18.5,20.2,15.6,17.1,15.3,16.1,13.6,16.2,15.8,17.6,19.7,21.0,20.4,20.5,18.7,19.1,17.9,15.1,17.0,18.8,19.4,21.2,19.3,19.9,19.7,20.9,16.8,18.9,17.1,20.9,18.8,22.7,18.7,22.2,16.8,21.6,18.5,21.3,22.1,20.9,22.0,21.9,22.7,22.1,21.9,22.2,22.3,21.6,22.4,20.7,22.4,22.0,18.5,16.6,15.0,18.3,17.0,20.5,19.6,22.2,22.6,23.2,24.0,24.6,25.5,23.8,24.0,21.8,21.4,21.2,18.3,19.1,16.2,18.6,17.1,20.7,17.5,20.8,15.9,21.0,17.9,23.0,21.7,18.2,19.9,18.4,17.7,21.6,20.4,21.5,20.3,21.4,21.9],[22.2,19.7,19.7,17.0,18.7,15.9,17.1,16.5,13.1,12.6,12.7,10.7,9.0,9.0,5.8,4.5,2.2,0.8,2.7,4.1,5.7,7.9,12.2,9.0,8.9,9.2,9.7,10.6,14.8,17.5,14.5,19.9,16.0,21.2,19.9,21.1,21.5,21.4,20.5,22.9,20.4,22.7,23.5,22.9,23.6,23.9,23.9,22.3,22.6,21.6,21.0,18.8,19.8,18.8,21.1,21.2,21.5,24.1,24.9,23.7,23.6,23.4,23.2,23.4,23.7,23.5,21.2,19.7,21.1,20.9,21.6,21.4,18.6,18.8,16.0,13.2,15.6,13.1,17.2,13.2,17.6,15.9,16.9,19.9,17.7,20.9,20.1,18.1,18.0,16.4,15.7,18.3,15.6,17.4,17.5,17.8,20.2,21.0,22.6,19.6,20.0,22.9,21.8,21.9,21.1,19.6,19.9,21.1,18.1,15.8,17.4,17.9,14.4,13.5,15.0,13.7,9.7,9.8,13.5,9.2,7.4,8.4,11.6,7.2,8.4,9.6,8.6,7.9,12.5,10.9,8.9,13.5,16.2,13.2,14.4,17.2,18.5,17.1,18.9,15.3,18.7,14.4,17.2,16.3,17.4,18.4,18.0,19.6,19.3,17.1,19.6,14.4,18.7,15.3,18.3,18.2,19.6,20.5,20.2,19.5,20.3,20.1,20.6,19.9,21.7,23.5,23.7,21.0,20.2,20.5,21.4,21.7,21.1,21.9,21.1,21.8,22.2,21.3,21.5,20.4,20.6,21.0,20.5,20.1,21.5,20.7,21.2,19.5,22.2,20.6,18.4,18.0,18.2,17.6,16.6,14.6,13.6,18.5,16.7,17.4,16.8,17.3,20.8,18.7,17.6,19.1,19.4,18.4,18.0,20.8,20.5,21.5,21.1,19.2,20.7,22.2,21.5,20.1,19.9,19.8,20.0,18.7,18.8,18.9,19.9,19.1,18.0,16.4,16.4,15.7,14.1,13.5,13.2,10.5,11.0,11.6,11.0,10.3,10.2,15.5,12.7,18.8,18.4,17.5,19.4,21.0,18.7,18.2,15.0,18.1,15.1,16.8,14.6,14.6,12.3,15.3,14.3,15.4,17.2,19.7,19.0,19.1,18.5,17.0,16.4,14.6,15.2,18.1,19.4,19.9,17.1,16.8,17.5,18.8,14.3,13.6,11.3,16.9,12.2,17.5,12.4,17.1,13.9,18.5,18.2,19.8,19.9,19.0,20.2,18.6,21.2,19.9,19.5,19.4,20.9,20.0,19.9,18.9,19.7,19.2,15.7,14.7,13.9,16.7,15.9,18.3,18.2,20.0,21.0,22.3,23.7,22.8,23.2,22.2,22.8,19.5,19.9,17.9,17.3,18.3,15.2,18.3,15.5,18.2,12.0,13.9,9.8,14.0,12.7,17.6,16.1,14.9,17.0,13.3,15.8,20.1,18.5,19.5,20.5,19.9,21.7],[22.3,21.2,20.9,19.3,20.6,19.7,20.3,19.8,17.5,16.4,16.3,14.0,10.5,10.1,8.6,6.2,5.3,3.0,0.8,2.3,3.5,6.1,8.2,6.4,7.0,8.1,9.1,8.5,13.4,16.5,14.0,19.4,19.1,21.0,22.7,22.9,21.9,21.5,19.2,22.9,18.7,21.9,23.8,21.2,23.1,21.8,22.0,20.7,21.4,19.1,20.1,17.5,17.8,17.6,19.5,20.7,20.1,23.6,24.3,22.5,23.2,22.6,22.2,22.4,22.0,22.1,20.1,18.5,19.0,19.6,19.8,21.1,17.8,18.6,17.3,16.6,17.9,14.2,18.4,14.9,18.2,17.4,19.7,20.1,19.5,20.7,19.8,17.8,18.0,16.8,14.9,16.5,15.2,15.6,16.5,17.1,20.1,19.3,20.9,20.0,19.6,21.3,21.3,21.7,21.0,20.1,20.6,20.4,20.0,17.6,18.4,19.0,14.7,13.4,15.9,13.5,9.6,11.6,13.8,10.0,7.4,10.5,12.0,6.7,7.8,10.9,7.8,6.4,12.4,10.4,7.6,11.2,14.0,10.7,12.0,16.0,16.5,14.6,17.1,13.0,17.5,14.3,17.7,18.3,20.2,20.3,18.9,19.5,19.0,17.5,17.6,13.8,16.7,12.1,16.1,15.1,18.1,19.5,19.7,16.8,18.5,19.0,18.4,18.9,19.0,21.0,21.0,20.4,19.1,19.7,18.6,19.2,20.0,20.9,20.2,21.5,22.0,21.4,21.0,19.8,20.1,20.2,20.3,18.7,20.4,20.2,19.7,17.3,18.2,19.2,15.6,14.6,14.9,15.2,15.6,15.1,13.8,16.7,13.5,17.1,14.8,15.8,17.0,17.7,17.3,18.0,18.5,19.1,18.3,19.9,20.6,21.9,21.2,19.7,20.7,21.1,20.7,18.9,19.1,19.2,20.5,19.1,18.8,17.9,20.9,19.8,17.6,15.8,16.8,15.6,12.3,11.6,13.6,9.4,9.3,9.8,9.1,8.4,9.0,13.7,12.9,17.3,16.5,16.9,18.2,18.9,17.3,16.4,14.0,16.7,12.1,14.9,10.8,12.9,9.8,13.0,11.7,13.7,16.9,21.3,20.1,18.7,15.1,15.5,14.4,10.7,13.2,16.8,17.2,18.0,16.6,17.2,15.0,16.0,11.4,13.6,12.2,14.4,10.4,15.5,10.5,14.8,11.8,17.3,16.1,18.6,21.7,20.3,21.3,21.1,23.5,22.5,21.1,22.6,23.0,21.5,22.6,20.7,22.8,21.2,18.9,15.7,14.6,18.9,17.6,19.9,20.2,21.3,21.9,22.3,23.7,23.3,23.4,22.4,23.2,21.1,20.3,19.6,18.3,18.7,15.1,18.5,14.5,17.7,12.7,15.2,9.2,14.2,10.7,15.4,14.3,12.1,15.0,12.4,12.7,17.4,16.6,17.9,17.5,18.3,18.2],[21.3,20.6,20.8,19.4,20.8,20.1,20.9,20.6,18.5,17.5,17.4,15.4,12.0,11.5,9.4,7.3,6.1,4.3,1.9,0.8,2.3,4.4,5.8,4.4,6.5,6.6,8.0,9.6,11.8,15.5,15.2,17.5,17.8,18.0,21.5,20.4,19.4,19.4,17.1,21.9,18.4,20.9,22.8,20.0,23.2,21.1,21.7,20.2,20.8,18.3,19.3,17.7,16.7,16.8,17.3,18.8,18.3,21.1,22.7,20.8,21.9,20.6,19.7,20.5,20.3,20.2,19.5,18.7,19.3,20.0,19.4,19.6,17.5,17.8,15.3,14.0,16.4,12.9,17.5,12.5,17.6,14.2,16.1,18.0,16.1,18.7,17.0,15.6,16.1,15.0,13.8,15.3,14.3,15.2,15.6,16.3,17.9,16.8,18.1,18.6,17.2,18.4,19.0,18.8,19.7,18.8,17.2,18.9,19.2,16.1,15.4,18.3,14.3,12.4,14.4,14.2,9.7,10.4,12.2,10.7,7.5,9.1,12.0,6.4,8.1,9.0,8.8,5.3,9.9,9.5,5.9,8.6,11.8,9.2,8.5,13.2,13.4,10.7,13.7,10.3,14.5,12.9,15.4,15.4,18.3,18.8,17.5,17.7,17.0,15.9,16.1,13.0,14.7,11.8,14.6,12.2,14.4,16.8,15.9,13.5,15.2,17.1,17.7,17.6,19.9,21.0,21.2,20.3,18.8,18.3,19.4,19.8,19.1,20.8,20.2,21.2,21.0,19.7,19.6,17.8,18.4,19.4,18.4,16.2,17.7,17.9,16.0,15.1,14.9,15.5,12.2,13.4,13.8,15.5,12.1,14.9,11.3,16.0,12.2,16.0,14.4,15.7,17.3,16.3,17.0,17.4,18.7,17.5,17.8,19.7,19.2,20.9,20.3,18.8,19.6,20.3,19.6,17.8,19.5,18.4,19.8,17.7,17.5,18.6,19.3,17.3,16.0,14.2,15.2,14.2,12.2,9.8,11.9,10.0,9.4,10.3,9.9,8.7,8.2,14.5,13.4,16.0,16.3,16.6,17.1,18.6,18.0,13.9,13.4,15.8,11.2,14.5,10.1,12.5,8.7,12.8,11.4,13.2,16.3,20.0,18.1,18.4,14.6,15.1,13.8,10.9,11.9,16.6,17.4,18.0,15.8,15.9,13.3,12.4,7.8,12.3,10.4,12.7,9.2,13.5,10.1,13.4,12.3,15.6,16.5,16.4,19.3,19.0,19.4,20.3,21.4,21.4,21.1,21.2,22.0,21.5,22.2,21.4,21.5,21.3,18.6,16.4,15.5,18.3,18.6,20.4,20.0,20.9,21.3,21.3,22.8,22.0,21.2,19.9,21.5,19.6,19.6,18.5,17.7,18.2,15.8,18.3,15.4,16.4,13.3,13.3,10.3,12.4,9.0,15.0,14.1,10.5,12.0,10.8,8.8,13.9,14.2,16.3,17.1,18.0,19.7],[18.5,17.2,16.8,16.5,18.3,18.0,18.3,17.4,16.1,15.2,15.5,13.6,11.6,11.3,11.9,9.4,7.3,5.8,4.0,1.8,0.8,1.8,2.6,2.5,3.1,2.2,3.0,3.9,6.5,9.3,9.8,11.7,12.4,14.3,16.4,15.7,13.6,14.2,12.7,15.9,12.2,16.5,17.4,14.0,16.6,13.8,14.3,14.0,14.6,13.6,15.1,13.2,13.0,12.0,12.9,13.8,12.8,16.2,17.7,15.8,17.1,14.4,15.1,14.7,15.6,15.2,13.3,12.4,12.0,12.4,13.2,14.1,11.8,12.3,10.5,9.1,10.6,7.9,10.3,7.7,10.0,8.3,9.7,11.5,9.7,11.5,11.6,9.8,11.5,10.2,9.6,10.8,9.7,10.2,11.3,11.6,13.1,12.3,13.9,13.0,11.5,13.3,14.1,13.1,13.9,13.3,11.2,11.9,12.4,11.6,9.6,11.9,9.6,7.9,8.4,9.8,7.4,6.2,8.3,8.1,4.4,5.8,7.0,3.6,4.1,5.9,4.7,3.0,6.6,6.1,3.1,5.2,7.3,6.5,4.4,8.7,9.4,6.4,8.7,7.6,10.3,9.1,9.1,8.9,11.5,11.7,10.8,11.6,11.1,10.1,10.5,9.2,9.5,7.0,9.3,6.1,8.9,10.8,9.8,6.1,9.2,10.3,13.3,14.2,15.2,15.3,15.5,14.2,14.8,14.9,15.6,17.4,15.5,18.9,16.6,18.6,17.1,15.5,14.6,13.4,10.2,11.8,12.1,8.8,8.5,10.0,8.4,6.3,7.3,7.4,5.3,6.7,5.7,5.9,4.6,5.1,4.0,5.7,5.4,9.2,9.4,10.7,13.6,11.6,12.1,12.8,13.3,12.0,13.9,15.5,15.1,16.6,14.7,13.6,14.6,14.4,11.7,10.4,9.5,10.8,11.0,11.3,11.7,13.1,13.1,12.6,13.8,10.6,11.6,11.9,10.8,8.2,10.2,8.5,7.9,7.4,7.2,5.8,4.8,8.7,6.0,9.0,6.7,6.3,6.6,8.0,6.8,5.1,4.8,7.3,5.3,9.3,5.2,8.6,5.2,8.8,7.6,9.4,10.6,13.2,11.8,13.9,11.3,9.3,8.0,6.7,7.5,10.2,12.1,13.1,9.7,10.2,6.6,5.1,3.8,4.7,4.1,6.6,4.4,7.0,5.7,8.9,7.0,10.6,10.4,12.1,15.3,14.4,13.3,14.0,17.0,16.3,15.5,16.6,18.0,17.0,17.3,15.2,16.2,15.2,12.7,10.1,9.9,12.4,12.0,13.6,13.0,14.4,14.0,13.5,15.7,14.3,13.8,12.9,14.1,11.5,12.9,11.3,11.6,11.6,9.9,11.5,9.2,11.3,7.0,10.0,6.5,8.9,6.4,8.5,7.2,5.9,6.3,4.9,4.5,5.6,8.8,10.7,11.6,12.7,14.7],[13.5,13.2,11.2,10.7,11.8,11.9,12.1,11.1,10.9,11.7,11.3,10.2,9.7,9.3,10.1,8.7,6.7,5.5,4.1,3.1,1.0,0.8,0.9,1.0,1.1,1.1,1.2,1.3,1.7,2.1,2.2,2.5,2.7,2.9,3.6,3.7,3.7,3.5,3.0,3.7,3.4,4.3,4.8,3.7,5.1,5.0,6.9,7.5,8.3,8.8,9.2,8.4,9.6,7.6,7.5,8.8,9.1,10.5,12.6,12.2,10.5,10.1,9.2,9.8,10.4,9.8,8.5,7.0,5.7,5.2,4.3,3.8,3.4,3.4,2.7,2.9,2.9,2.7,3.2,3.2,3.7,3.6,4.2,4.2,4.5,5.1,5.0,4.6,5.4,4.6,4.8,5.5,5.0,5.7,5.9,5.3,5.9,6.0,6.2,5.5,5.2,5.9,5.6,5.4,5.4,4.9,4.8,5.0,4.4,4.1,4.2,4.1,3.7,3.5,3.7,3.3,3.1,3.0,3.0,2.6,2.4,2.5,2.3,1.9,1.9,2.1,1.7,1.4,1.8,1.7,1.3,1.4,1.8,1.6,1.5,1.9,2.2,2.1,2.4,2.3,2.7,3.1,3.8,4.3,5.2,6.4,6.1,4.5,3.5,3.4,3.0,2.5,2.8,2.3,2.8,2.4,2.9,3.4,3.4,2.4,2.8,3.2,3.6,3.7,4.4,4.6,5.0,4.3,4.1,3.6,4.0,4.9,4.4,5.3,4.3,5.0,5.2,4.5,4.3,3.7,3.5,4.4,3.8,3.1,3.5,3.9,3.0,2.9,3.4,3.0,2.4,2.6,2.6,2.7,2.4,2.2,1.8,2.2,1.6,2.2,2.3,2.6,3.0,2.9,2.7,3.1,3.2,2.9,3.2,3.7,3.8,4.5,4.1,3.5,3.9,4.3,3.7,3.2,4.3,5.5,6.2,8.1,8.0,11.2,9.6,11.0,12.8,10.1,9.8,10.4,10.0,7.6,6.9,7.3,6.9,4.5,3.7,2.4,2.0,2.3,2.1,2.4,2.6,2.7,2.9,3.2,3.0,2.5,2.2,2.4,1.7,2.2,1.6,2.1,1.7,2.2,2.1,2.8,3.1,3.7,3.5,3.3,2.9,2.6,2.2,1.8,1.9,2.5,3.0,3.0,2.3,2.5,1.8,2.3,1.9,2.0,1.7,2.0,1.7,2.1,1.6,2.0,1.8,2.2,2.4,2.8,3.4,3.2,3.7,3.9,4.7,4.6,3.9,4.6,5.0,4.7,4.3,4.0,4.1,3.4,3.1,2.6,2.7,3.2,3.3,3.9,4.1,4.6,5.2,5.1,5.7,5.7,6.1,5.4,5.4,4.8,4.7,4.1,3.8,3.6,3.1,3.2,2.5,2.6,2.1,2.2,1.6,2.0,1.8,2.2,2.3,2.1,2.4,2.0,1.8,2.7,2.3,2.9,3.0,3.0,3.9],[12.4,12.5,10.7,9.6,9.7,9.7,10.4,9.4,9.7,10.1,10.2,9.8,9.7,10.2,9.7,9.3,7.0,5.8,4.1,3.2,1.3,0.8,0.8,0.8,1.0,0.9,0.9,1.0,1.3,1.5,1.6,1.7,1.9,2.0,2.5,2.5,2.7,2.8,2.3,2.9,2.7,3.4,3.8,3.1,4.3,4.2,6.2,6.4,7.8,7.5,8.6,7.4,9.0,6.9,6.9,8.0,8.8,9.5,11.7,11.7,9.1,9.4,8.0,8.8,9.2,8.6,7.6,6.1,5.1,4.6,3.7,3.1,2.6,2.6,2.0,2.2,2.2,2.0,2.4,2.4,2.7,2.6,3.0,3.1,3.5,3.8,4.1,3.9,4.7,3.9,4.2,4.7,4.5,5.1,5.2,4.6,4.9,5.0,5.2,4.2,4.2,4.8,4.2,4.0,3.9,3.7,3.6,3.4,3.3,3.2,3.0,2.9,2.8,2.7,2.6,2.4,2.3,2.3,2.1,1.9,1.8,1.9,1.7,1.4,1.5,1.5,1.2,1.0,1.3,1.3,1.0,1.1,1.4,1.3,1.2,1.5,1.7,1.6,1.9,1.8,2.2,2.5,3.0,3.5,4.4,5.7,5.2,3.8,2.8,2.7,2.4,1.9,2.2,1.8,2.2,1.9,2.2,2.3,2.3,1.9,2.0,2.1,2.3,2.3,2.8,3.3,3.4,2.9,2.7,2.4,2.7,3.1,2.9,3.3,2.9,3.3,3.3,2.8,2.8,2.3,2.5,2.7,2.3,2.1,2.3,2.4,2.1,2.0,2.3,2.1,1.9,2.1,2.0,2.0,1.8,1.7,1.4,1.5,1.2,1.6,1.6,1.9,2.1,2.0,1.9,2.2,2.3,2.1,2.3,2.6,2.6,3.0,2.8,2.4,2.8,3.1,2.8,2.6,3.9,5.3,5.8,8.2,8.4,11.4,10.2,10.9,12.3,9.0,9.3,10.0,11.3,7.7,7.0,6.8,7.2,4.3,3.4,2.0,1.7,1.8,1.7,1.8,2.0,2.0,2.0,2.3,2.2,1.8,1.6,1.7,1.3,1.6,1.2,1.7,1.4,1.8,1.7,2.2,2.4,2.8,2.7,2.6,2.3,2.0,1.7,1.3,1.4,1.8,2.1,2.1,1.7,1.8,1.4,1.6,1.5,1.5,1.4,1.6,1.5,1.7,1.3,1.5,1.3,1.6,1.7,1.9,2.3,2.2,2.5,2.5,3.0,2.9,2.5,2.9,3.2,3.0,2.9,2.7,2.7,2.3,2.2,1.8,1.9,2.2,2.4,2.6,2.8,3.0,3.4,3.5,4.0,4.2,4.6,4.2,3.8,3.4,3.2,2.9,2.6,2.4,2.1,2.1,1.8,1.9,1.5,1.7,1.2,1.5,1.4,1.7,1.8,1.6,1.9,1.6,1.4,1.7,1.6,1.9,2.1,2.1,2.6],[12.7,12.6,10.9,10.2,10.4,10.1,10.8,9.6,10.0,10.7,10.6,9.9,8.9,9.2,9.2,8.6,7.4,6.6,4.6,3.5,1.4,1.0,0.8,0.8,0.9,1.1,1.1,1.0,1.4,1.6,1.7,2.0,2.1,2.4,2.9,3.1,3.2,3.2,2.6,3.4,3.0,3.9,4.3,3.3,4.5,4.3,6.4,6.7,8.0,7.9,9.0,7.9,9.4,7.4,7.8,8.5,9.0,10.5,12.4,11.9,10.3,10.6,9.3,10.2,9.8,9.6,8.4,6.5,5.6,5.1,4.1,3.5,3.0,3.0,2.3,2.5,2.5,2.3,2.8,2.7,3.3,3.1,3.6,3.7,4.1,4.5,4.7,4.4,5.1,4.4,4.6,5.1,4.8,5.3,5.5,5.0,5.4,5.5,5.6,4.8,4.8,5.3,4.8,4.6,4.4,4.1,4.1,4.0,3.7,3.6,3.5,3.3,3.1,3.0,2.9,2.6,2.5,2.5,2.4,2.1,2.0,2.1,1.9,1.5,1.7,1.8,1.3,1.2,1.7,1.5,1.1,1.3,1.7,1.5,1.4,1.8,2.0,1.8,2.2,2.0,2.5,2.8,3.4,3.7,4.7,5.9,5.7,4.4,3.3,3.1,2.7,2.3,2.4,2.0,2.4,2.0,2.5,2.8,2.7,2.1,2.3,2.5,2.8,2.9,3.3,3.8,4.0,3.5,3.3,3.1,3.3,3.7,3.5,4.0,3.5,4.0,3.9,3.5,3.5,3.0,3.1,3.4,2.9,2.6,3.0,3.0,2.5,2.5,2.8,2.5,2.2,2.4,2.3,2.5,2.2,2.1,1.7,2.0,1.6,2.0,2.1,2.3,2.7,2.5,2.3,2.9,2.9,2.6,2.9,3.3,3.3,3.7,3.5,3.0,3.5,3.7,3.4,3.2,4.1,5.1,5.7,8.3,8.4,11.4,10.0,10.8,12.1,9.2,9.6,10.5,10.8,7.6,7.2,7.3,6.6,4.3,3.6,2.3,2.0,2.3,2.1,2.3,2.5,2.5,2.6,2.9,2.7,2.3,2.0,2.1,1.7,2.1,1.5,2.1,1.7,2.2,2.1,2.6,2.8,3.5,3.3,3.2,2.7,2.5,2.2,1.6,1.8,2.2,2.6,2.5,2.1,2.2,1.7,2.0,1.7,1.9,1.7,2.0,1.6,1.9,1.4,1.6,1.4,1.9,1.9,2.3,2.7,2.5,3.1,3.2,3.6,3.5,3.1,3.5,3.8,3.6,3.5,3.2,3.2,2.7,2.5,1.9,2.1,2.6,2.6,3.1,3.4,3.7,4.1,4.2,4.7,4.9,5.4,4.9,4.6,4.1,4.0,3.4,3.1,2.9,2.4,2.5,2.1,2.1,1.7,1.9,1.3,1.7,1.6,1.9,2.1,1.9,2.1,1.9,1.7,2.1,2.0,2.3,2.4,2.6,3.2],[12.8,12.7,11.4,10.4,11.2,11.0,11.0,10.1,11.2,12.0,11.1,10.2,9.3,9.2,9.3,8.7,7.2,6.9,4.5,3.3,1.3,1.1,1.0,0.8,0.8,0.8,1.0,1.1,1.3,1.6,1.8,2.1,2.3,2.5,3.0,3.2,3.2,3.2,2.8,3.5,3.1,3.8,4.4,3.6,4.7,4.5,6.5,6.8,8.0,8.1,8.8,8.1,9.3,7.6,7.4,8.6,9.1,10.2,11.9,11.5,10.3,10.6,9.3,10.2,10.0,9.7,8.7,6.7,5.6,5.0,4.1,3.5,3.1,3.0,2.4,2.6,2.5,2.2,2.7,2.7,3.0,3.0,3.4,3.6,3.9,4.4,4.6,4.3,5.2,4.5,4.7,5.2,4.9,5.5,5.5,5.1,5.5,5.6,5.9,4.9,4.8,5.4,4.8,4.5,4.5,4.1,4.1,4.0,3.7,3.6,3.5,3.3,3.2,3.1,2.9,2.7,2.5,2.5,2.4,2.0,1.9,2.0,1.8,1.5,1.7,1.8,1.3,1.2,1.6,1.6,1.2,1.5,1.8,1.6,1.6,1.9,2.1,2.0,2.3,2.1,2.6,2.9,3.5,4.0,4.7,6.1,5.9,4.5,3.4,3.2,3.0,2.4,2.7,2.2,2.8,2.4,2.9,3.1,3.1,2.4,2.6,2.9,3.1,3.2,3.6,4.2,4.4,3.7,3.6,3.3,3.6,4.0,3.8,4.4,3.9,4.4,4.3,3.8,3.7,3.2,3.2,3.6,3.2,2.7,3.0,3.2,2.7,2.6,3.0,2.8,2.3,2.6,2.5,2.5,2.2,2.0,1.7,2.2,1.7,2.3,2.3,2.5,2.8,2.7,2.5,3.0,3.1,2.7,3.1,3.6,3.6,4.0,3.7,3.2,3.6,3.9,3.4,3.2,4.3,5.4,5.9,7.9,8.0,11.8,9.9,11.2,13.0,9.8,9.7,11.1,10.2,7.6,7.4,7.3,6.9,4.3,3.7,2.4,2.0,2.3,2.2,2.5,2.5,2.5,2.6,2.8,2.6,2.3,2.0,2.3,1.7,2.2,1.7,2.2,1.8,2.2,2.0,2.6,2.7,3.3,3.2,3.1,2.7,2.4,2.2,1.6,1.9,2.3,2.7,2.8,2.3,2.4,1.9,2.2,1.8,1.8,1.5,1.8,1.6,1.9,1.4,1.7,1.4,1.9,2.0,2.4,2.7,2.6,2.9,3.1,3.7,3.5,3.1,3.5,3.9,3.7,3.4,3.2,3.2,2.7,2.4,2.0,2.1,2.6,2.6,3.0,3.2,3.6,4.0,4.0,4.6,4.8,5.4,4.8,4.3,3.9,3.7,3.3,3.0,2.8,2.3,2.4,2.0,2.2,1.7,2.0,1.4,1.8,1.7,2.0,2.2,2.2,2.4,2.0,1.9,2.3,2.1,2.5,2.7,2.8,3.5],[13.1,13.1,11.4,10.7,11.3,11.9,11.9,10.9,11.6,12.4,11.6,10.7,10.4,10.4,10.1,9.4,8.0,6.6,4.4,3.4,1.4,1.1,1.1,1.0,0.8,0.8,0.9,1.1,1.4,1.7,1.9,2.2,2.5,2.7,3.4,3.4,3.5,3.4,2.9,3.5,3.2,4.0,4.5,3.6,4.8,4.5,6.4,6.8,7.9,8.0,8.7,8.3,8.9,7.4,7.4,8.3,8.8,10.0,11.8,11.7,10.0,10.4,8.9,9.8,9.8,9.5,8.3,6.7,5.5,4.9,4.1,3.7,3.2,3.3,2.6,2.8,2.8,2.5,3.1,3.0,3.4,3.3,3.9,4.1,4.4,4.9,5.0,4.7,5.4,4.8,4.9,5.4,5.0,5.7,5.8,5.4,5.7,5.8,6.1,5.2,5.1,5.8,5.2,5.0,4.8,4.5,4.5,4.5,4.1,3.9,3.9,3.7,3.4,3.3,3.3,3.0,2.8,2.8,2.7,2.4,2.2,2.4,2.1,1.8,2.0,2.0,1.6,1.4,1.9,1.8,1.3,1.6,1.9,1.7,1.6,2.0,2.3,2.1,2.5,2.2,2.8,3.1,3.7,4.2,5.1,6.3,5.8,4.5,3.5,3.3,3.0,2.5,2.7,2.3,2.7,2.3,2.8,3.2,3.1,2.4,2.6,2.8,3.2,3.3,3.8,4.3,4.5,3.9,3.8,3.4,3.9,4.3,4.0,4.7,4.1,4.7,4.6,4.0,4.0,3.4,3.4,3.8,3.3,2.8,3.2,3.3,2.6,2.6,3.1,2.8,2.2,2.5,2.4,2.4,2.2,2.0,1.6,2.1,1.7,2.3,2.4,2.7,3.0,2.8,2.7,3.2,3.3,2.9,3.2,3.8,3.8,4.2,3.9,3.3,3.7,4.0,3.5,3.1,4.2,5.5,6.0,8.0,8.3,12.0,10.4,11.8,13.2,10.4,10.2,11.1,10.6,7.7,7.4,7.2,6.8,4.5,3.7,2.4,2.0,2.3,2.1,2.5,2.5,2.6,2.7,3.0,2.8,2.4,2.0,2.3,1.7,2.3,1.7,2.3,1.9,2.3,2.2,2.8,3.0,3.6,3.5,3.4,2.9,2.6,2.4,1.9,2.1,2.6,2.9,3.0,2.4,2.4,1.8,2.2,1.8,1.8,1.5,1.7,1.5,1.8,1.4,1.7,1.6,2.1,2.3,2.6,3.2,3.0,3.4,3.6,4.3,4.1,3.6,4.0,4.5,4.1,4.0,3.6,3.7,3.1,2.8,2.3,2.5,3.0,3.0,3.5,3.8,4.1,4.6,4.6,5.4,5.5,6.2,5.4,5.1,4.6,4.3,3.8,3.4,3.2,2.7,2.9,2.3,2.5,1.9,2.1,1.6,1.8,1.7,1.9,2.1,2.0,2.4,2.0,1.9,2.2,2.2,2.6,2.8,2.9,3.6],[13.3,13.9,11.4,10.3,10.4,10.1,10.5,10.0,10.2,11.1,11.2,10.7,10.7,11.4,10.3,9.8,8.6,7.0,4.6,3.3,1.6,1.2,1.0,1.1,1.0,0.8,0.8,0.8,1.2,1.3,1.5,1.6,1.9,2.0,2.5,2.6,2.9,2.9,2.4,2.9,2.7,3.5,3.8,3.2,4.2,4.1,5.9,6.3,7.7,7.5,8.2,8.4,9.2,7.3,7.0,8.0,8.5,9.6,11.7,12.0,9.6,9.9,8.4,9.2,9.4,9.6,8.0,6.5,5.3,4.8,3.8,3.2,2.7,2.8,2.1,2.3,2.4,2.2,2.6,2.6,3.0,3.0,3.4,3.6,3.9,4.3,4.5,4.2,5.1,4.4,4.6,5.1,4.8,5.4,5.5,5.0,5.3,5.3,5.5,4.6,4.6,5.1,4.5,4.4,4.1,4.0,4.0,3.8,3.6,3.5,3.4,3.2,3.1,3.0,2.9,2.7,2.6,2.6,2.4,2.1,2.1,2.2,2.0,1.6,1.8,1.9,1.4,1.4,1.7,1.5,1.1,1.4,1.7,1.4,1.3,1.7,2.0,1.8,2.1,1.9,2.4,2.7,3.2,3.6,4.6,5.8,5.5,4.0,3.0,2.9,2.6,2.0,2.3,1.8,2.2,1.9,2.4,2.6,2.5,2.0,2.3,2.4,2.7,2.8,3.3,3.7,3.9,3.2,3.2,2.9,3.3,3.7,3.4,3.9,3.4,3.9,3.8,3.3,3.2,2.8,2.8,3.1,2.7,2.4,2.6,2.7,2.3,2.2,2.5,2.3,1.9,2.0,1.9,2.0,1.7,1.6,1.3,1.7,1.4,2.0,2.2,2.4,2.6,2.5,2.3,2.8,2.8,2.5,2.8,3.2,3.1,3.4,3.2,2.8,3.2,3.4,3.0,2.9,4.1,5.4,5.8,8.2,8.2,11.6,10.4,11.2,12.9,10.0,9.6,10.9,10.8,7.5,7.2,6.9,6.3,4.4,3.7,2.3,1.9,2.1,1.9,2.2,2.2,2.2,2.3,2.5,2.3,1.9,1.6,1.9,1.5,2.0,1.5,2.1,1.8,2.2,2.2,2.7,2.7,3.3,3.2,3.1,2.8,2.5,2.2,1.7,1.8,2.3,2.6,2.6,2.1,2.1,1.6,1.7,1.4,1.5,1.3,1.5,1.3,1.5,1.1,1.3,1.2,1.6,1.8,2.0,2.4,2.4,2.7,2.8,3.3,3.1,2.7,3.0,3.4,3.2,3.0,2.9,2.8,2.3,2.3,1.9,2.1,2.4,2.6,2.9,3.2,3.4,3.8,3.8,4.4,4.5,5.2,4.6,4.3,3.8,3.6,3.2,2.9,2.8,2.4,2.4,2.0,2.0,1.6,1.7,1.3,1.5,1.3,1.5,1.7,1.7,1.9,1.6,1.4,1.9,1.9,2.3,2.5,2.5,3.1],[13.2,12.9,11.0,9.6,10.0,10.7,10.7,9.7,10.0,11.3,11.8,11.1,10.7,12.1,11.2,10.2,8.8,7.6,5.2,3.7,1.7,1.3,1.2,1.0,1.2,1.1,0.8,0.8,0.9,1.1,1.3,1.5,1.7,1.9,2.3,2.5,2.7,2.7,2.3,2.8,2.6,3.2,3.6,3.2,4.1,4.2,6.1,6.3,7.8,7.1,8.5,7.5,8.8,6.9,7.0,8.2,8.4,10.0,11.9,12.1,9.4,9.7,9.1,8.9,9.7,9.2,7.8,6.4,5.1,4.6,3.6,3.0,2.7,2.7,2.1,2.3,2.4,2.2,2.6,2.6,3.0,3.0,3.4,3.4,3.8,4.1,4.5,4.1,4.9,4.2,4.6,5.0,4.8,5.4,5.4,4.9,5.1,5.2,5.3,4.5,4.5,5.0,4.4,4.3,4.1,3.9,3.9,3.7,3.5,3.4,3.3,3.1,3.0,3.0,2.9,2.6,2.6,2.6,2.4,2.1,2.1,2.2,1.9,1.7,1.9,1.9,1.4,1.4,1.7,1.5,1.2,1.4,1.7,1.3,1.3,1.7,1.9,1.7,2.1,1.9,2.4,2.7,3.3,3.6,4.6,5.9,5.5,4.0,3.0,2.8,2.5,2.0,2.2,1.7,2.2,1.8,2.2,2.4,2.3,1.9,2.1,2.2,2.5,2.6,3.0,3.4,3.6,3.0,3.0,2.8,3.0,3.3,3.1,3.5,3.2,3.6,3.4,3.1,3.0,2.6,2.6,2.8,2.5,2.2,2.4,2.5,2.1,2.1,2.3,2.1,1.8,1.9,1.9,2.0,1.8,1.7,1.5,1.9,1.5,2.0,2.1,2.4,2.5,2.3,2.3,2.7,2.6,2.5,2.7,3.0,2.9,3.3,3.0,2.7,3.1,3.3,2.9,2.9,3.9,5.0,5.6,7.8,8.1,11.1,10.1,11.2,11.6,9.4,10.7,11.3,9.4,7.8,7.8,7.7,6.3,4.5,3.8,2.4,2.0,2.2,2.1,2.3,2.3,2.3,2.3,2.5,2.3,2.0,1.8,2.0,1.7,2.1,1.7,2.2,1.9,2.3,2.2,2.8,2.8,3.4,3.3,3.2,2.8,2.5,2.3,1.8,1.9,2.2,2.5,2.5,2.1,2.0,1.6,1.7,1.4,1.5,1.4,1.5,1.3,1.5,1.0,1.2,1.1,1.5,1.6,2.0,2.2,2.2,2.6,2.7,3.1,2.9,2.5,2.8,3.1,2.9,2.7,2.6,2.5,2.1,2.1,1.6,1.9,2.2,2.5,2.8,3.0,3.2,3.6,3.7,4.1,4.3,4.9,4.4,4.1,3.7,3.5,3.2,2.9,2.7,2.2,2.3,1.9,2.0,1.5,1.6,1.2,1.4,1.3,1.4,1.6,1.6,1.8,1.4,1.4,1.8,1.8,2.1,2.3,2.4,2.9],[13.7,13.3,11.8,10.6,10.9,10.7,10.7,10.4,11.7,11.6,12.1,11.6,11.4,12.6,12.3,10.7,10.4,9.1,5.3,4.0,2.1,1.8,1.5,1.3,1.5,1.5,1.2,0.8,0.8,0.9,1.2,1.5,1.8,2.2,2.6,3.0,3.4,3.3,2.7,3.3,3.0,3.6,4.0,3.3,4.1,4.1,6.1,6.5,7.9,7.8,8.5,8.5,9.2,7.9,7.7,8.6,8.9,10.3,11.9,11.4,10.4,10.2,9.3,10.3,10.2,9.8,8.8,6.9,5.7,5.1,4.1,3.6,3.2,3.4,2.5,2.9,2.9,2.7,3.3,3.4,3.8,3.8,4.4,4.4,5.0,5.3,5.7,5.3,6.0,5.3,5.3,6.1,5.6,6.1,6.2,6.0,6.2,6.6,6.6,5.7,5.7,6.3,5.6,5.5,5.1,4.9,4.9,4.8,4.3,4.4,4.3,4.0,3.8,3.8,3.7,3.3,3.2,3.4,3.1,2.7,2.8,2.8,2.4,2.2,2.4,2.3,1.8,1.8,2.2,1.9,1.5,1.9,2.2,1.8,1.7,2.2,2.4,2.3,2.6,2.5,3.1,3.3,4.1,4.4,5.4,6.6,6.0,5.0,3.9,3.6,3.3,2.6,2.9,2.3,2.8,2.5,3.0,3.3,3.3,2.7,2.8,3.0,3.3,3.4,4.0,4.5,4.7,4.0,3.9,3.6,4.1,4.5,4.3,4.7,4.4,4.8,4.6,4.3,4.1,3.6,3.7,3.9,3.5,3.2,3.5,3.6,3.0,3.0,3.4,3.1,2.5,2.7,2.6,2.8,2.5,2.5,2.2,2.6,2.1,2.7,2.7,3.1,3.3,3.1,3.2,3.6,3.6,3.4,3.7,4.1,4.0,4.5,4.2,3.8,4.3,4.5,4.0,3.9,4.9,6.0,6.3,8.4,8.4,11.1,10.4,11.3,11.9,9.4,10.0,10.8,10.8,7.9,7.6,8.1,6.8,5.0,4.5,3.0,2.6,3.0,2.8,3.2,3.3,3.3,3.3,3.5,3.3,2.8,2.7,2.9,2.4,2.8,2.2,2.8,2.4,2.9,2.8,3.5,3.6,4.2,4.2,3.9,3.6,3.2,2.8,2.3,2.4,2.8,3.2,3.2,2.6,2.7,2.1,2.4,2.0,2.1,1.9,1.9,1.7,1.7,1.3,1.4,1.3,1.7,1.8,2.3,2.6,2.7,3.2,3.3,3.8,3.6,3.0,3.4,3.8,3.3,3.1,2.9,3.0,2.4,2.4,1.9,2.4,2.7,2.9,3.4,3.8,4.1,4.6,4.8,5.3,5.5,6.4,5.9,5.3,4.8,4.5,4.1,3.6,3.5,2.8,2.9,2.3,2.4,1.9,2.0,1.5,1.8,1.7,1.8,2.1,2.2,2.5,2.1,1.9,2.5,2.4,2.8,3.0,3.2,3.7],[13.2,13.0,11.3,10.3,10.5,10.6,10.5,10.0,10.6,10.9,11.7,11.4,11.8,12.5,12.8,11.3,10.2,8.6,5.6,4.4,2.4,2.1,1.9,1.6,1.7,1.7,1.5,1.2,0.9,0.8,0.9,1.2,1.4,1.7,2.1,2.4,2.6,2.9,2.3,2.9,2.7,3.3,3.6,3.0,3.9,4.0,6.1,6.0,7.3,7.0,8.5,8.0,8.8,7.5,7.6,8.7,8.6,10.3,12.1,12.2,10.6,10.3,9.6,10.1,9.7,9.4,8.5,6.7,5.5,4.7,3.9,3.3,2.9,2.9,2.2,2.6,2.5,2.6,2.9,3.3,3.5,3.7,4.4,4.4,5.1,5.4,6.0,5.4,6.1,5.7,5.7,6.2,5.8,6.3,6.2,6.0,6.3,6.6,6.6,5.7,5.9,6.4,5.6,5.5,5.1,5.0,5.1,4.7,4.4,4.5,4.4,3.9,3.9,4.0,3.7,3.3,3.4,3.6,3.0,2.7,3.0,2.9,2.3,2.3,2.7,2.4,1.8,2.1,2.5,2.0,1.8,2.3,2.5,2.1,2.1,2.6,2.9,2.6,2.9,2.7,3.2,3.1,4.0,4.2,5.2,6.2,5.8,4.6,3.8,3.5,3.3,2.7,3.0,2.6,3.0,2.8,3.4,3.8,3.9,3.1,3.3,3.7,4.0,3.9,4.7,5.1,5.4,4.7,4.6,4.1,4.8,5.2,4.8,5.5,5.0,5.4,5.2,4.7,4.4,4.0,3.9,4.3,3.9,3.5,3.7,3.9,3.4,3.3,3.7,3.5,2.8,3.0,2.7,2.8,2.7,2.4,2.3,2.9,2.4,3.2,3.3,3.6,4.0,3.6,3.6,4.2,4.1,3.7,4.1,4.8,4.4,5.0,4.5,4.1,4.7,4.7,4.2,4.1,4.8,5.8,6.3,8.1,8.2,10.9,10.1,10.9,11.0,9.0,10.0,10.3,9.0,8.3,7.9,8.2,7.2,5.2,4.6,3.4,2.9,3.4,3.0,3.4,3.3,3.2,3.4,3.5,3.1,2.9,2.6,3.1,2.6,3.2,2.7,3.4,2.9,3.5,3.2,3.9,3.9,4.6,4.7,4.5,4.2,3.7,3.5,2.8,2.9,3.4,3.8,3.8,3.2,3.2,2.5,2.8,2.2,2.2,1.9,1.9,1.8,1.6,1.3,1.3,1.1,1.4,1.5,1.8,2.1,2.2,2.7,2.7,3.2,3.0,2.5,2.9,3.3,3.0,2.7,2.5,2.4,1.9,2.0,1.7,2.1,2.3,2.7,3.1,3.5,3.7,4.3,4.3,4.8,5.1,5.9,5.7,5.1,4.7,4.4,3.8,3.5,3.1,2.6,2.4,2.0,1.9,1.8,1.8,1.7,1.8,1.9,1.9,2.3,2.5,2.9,2.3,2.3,2.9,2.9,3.4,3.6,3.7,4.3],[13.7,13.4,11.5,10.0,10.7,9.9,10.9,9.9,10.8,10.4,12.3,12.1,12.0,13.7,13.8,12.5,10.7,9.8,5.9,4.5,2.4,2.2,2.0,1.7,1.9,1.9,1.7,1.4,1.2,0.9,0.8,0.9,1.1,1.3,1.6,1.9,2.3,2.4,2.1,2.6,2.6,2.9,3.4,2.8,3.6,3.9,5.9,5.9,7.3,7.5,8.4,8.2,8.9,7.4,7.7,8.9,8.9,10.7,12.6,12.1,10.9,10.5,9.8,10.0,10.0,9.6,8.3,6.5,5.4,4.6,3.5,2.9,2.6,2.5,2.0,2.4,2.3,2.5,2.8,3.1,3.5,3.6,4.2,4.1,4.7,5.1,5.4,4.8,5.8,5.0,5.2,5.8,5.4,6.1,6.0,5.6,6.1,6.3,6.3,5.4,5.4,5.9,5.2,5.2,4.7,4.6,4.7,4.5,4.1,4.2,4.1,3.8,3.6,3.7,3.6,3.1,3.2,3.4,2.9,2.6,2.8,2.8,2.2,2.2,2.5,2.3,1.8,2.1,2.4,2.0,1.8,2.3,2.4,2.0,2.2,2.7,2.8,2.5,2.8,2.6,3.0,3.1,3.9,4.0,5.2,6.1,5.6,4.5,3.7,3.4,3.2,2.5,3.0,2.5,3.0,2.8,3.4,3.7,3.8,3.1,3.3,3.6,3.9,3.9,4.5,5.1,5.4,4.6,4.5,4.1,4.7,5.0,4.7,5.3,4.8,5.2,5.1,4.6,4.4,4.0,3.9,4.2,4.0,3.5,3.7,3.9,3.4,3.3,3.7,3.5,2.9,2.9,2.8,2.9,2.8,2.6,2.4,2.9,2.6,3.2,3.4,3.6,3.9,3.6,3.5,4.1,4.0,3.6,4.1,4.6,4.3,4.8,4.4,4.1,4.5,4.6,4.2,4.1,4.9,5.7,6.4,8.2,8.3,10.7,10.3,11.2,11.2,10.0,10.3,10.6,9.7,8.5,8.0,8.0,7.2,5.2,4.6,3.4,2.9,3.3,3.1,3.4,3.3,3.3,3.4,3.5,3.3,3.1,2.8,3.1,2.7,3.2,2.7,3.2,2.9,3.4,3.1,3.8,3.8,4.4,4.4,4.3,4.0,3.6,3.4,2.7,3.0,3.4,3.8,3.8,3.2,3.2,2.7,2.8,2.4,2.3,2.1,2.1,2.0,1.8,1.5,1.3,1.1,1.2,1.2,1.5,1.7,2.0,2.4,2.6,3.0,2.9,2.3,2.6,3.0,2.7,2.4,2.3,2.1,1.5,1.8,1.5,2.1,2.2,2.6,2.9,3.4,3.7,4.2,4.3,4.6,4.8,5.6,5.3,4.8,4.5,4.2,3.8,3.3,3.1,2.5,2.3,2.0,1.8,1.7,1.6,1.6,1.7,1.9,1.9,2.4,2.5,2.8,2.4,2.4,2.9,3.0,3.3,3.6,3.7,4.4],[13.2,12.7,10.6,9.7,9.8,9.6,10.3,9.3,9.9,10.2,11.6,10.8,11.7,12.8,13.8,12.4,10.8,9.6,5.9,4.7,2.2,2.1,1.9,1.6,1.8,1.9,1.6,1.3,1.3,1.0,0.8,0.8,0.8,1.0,1.4,1.6,1.9,2.0,1.6,2.2,2.3,2.6,3.3,2.7,3.6,3.8,5.9,5.9,6.9,7.1,7.4,7.9,8.2,7.0,7.2,8.4,8.6,10.5,12.3,12.3,10.3,10.1,8.8,9.4,9.2,9.2,8.0,5.9,4.8,4.0,3.1,2.4,2.3,2.1,1.7,2.0,2.0,2.1,2.3,2.6,2.9,2.9,3.4,3.4,3.9,4.3,4.7,4.4,5.5,4.7,5.1,5.4,5.3,5.7,5.7,5.3,5.5,5.7,5.6,4.8,4.9,5.2,4.5,4.5,4.1,4.0,4.1,3.8,3.5,3.6,3.5,3.1,3.1,3.2,2.9,2.6,2.8,2.8,2.4,2.1,2.4,2.4,1.8,1.9,2.2,2.0,1.6,1.9,2.1,1.8,1.7,2.1,2.1,1.9,2.1,2.3,2.5,2.3,2.5,2.3,2.7,2.8,3.6,3.9,4.9,6.1,5.6,4.1,3.2,2.9,2.8,2.2,2.6,2.2,2.6,2.4,2.9,3.3,3.3,2.7,2.9,3.1,3.4,3.5,4.0,4.5,4.8,4.2,4.0,3.7,4.1,4.5,4.1,4.7,4.3,4.6,4.5,4.0,3.9,3.6,3.6,3.8,3.5,3.1,3.4,3.4,3.0,2.9,3.3,3.1,2.7,2.6,2.6,2.7,2.6,2.5,2.4,2.7,2.4,2.8,2.9,3.2,3.5,3.1,3.2,3.8,3.6,3.3,3.7,4.1,3.9,4.4,4.0,3.6,4.2,4.2,3.8,3.9,4.8,5.8,6.4,8.4,8.3,11.1,10.1,11.1,11.8,9.8,9.7,10.3,10.2,8.2,7.6,8.3,7.2,4.9,4.4,3.2,2.9,3.1,3.0,3.1,3.1,3.0,3.1,3.2,3.0,2.8,2.7,2.9,2.6,2.9,2.5,2.9,2.6,2.9,2.7,3.2,3.3,3.9,3.9,3.8,3.5,3.1,2.9,2.5,2.7,2.9,3.2,3.3,2.8,2.8,2.5,2.7,2.3,2.2,2.0,2.0,1.9,1.7,1.5,1.2,1.0,1.0,1.0,1.2,1.4,1.6,2.0,2.1,2.5,2.4,1.9,2.2,2.4,2.3,2.0,2.0,1.8,1.3,1.5,1.4,1.7,1.8,2.3,2.5,2.9,3.0,3.4,3.4,3.9,4.2,4.8,4.5,4.0,3.7,3.4,3.0,2.8,2.6,2.1,1.8,1.6,1.5,1.4,1.4,1.5,1.5,1.8,1.8,2.1,2.2,2.5,2.2,2.2,2.7,2.7,2.9,3.1,3.3,3.9],[13.3,12.6,10.9,9.7,10.2,9.9,10.1,10.0,9.8,10.3,11.1,11.3,11.2,12.2,13.3,12.9,10.2,9.9,5.9,4.8,2.6,2.5,2.2,1.9,2.1,2.2,2.0,1.6,1.7,1.3,1.1,0.9,0.8,0.8,1.1,1.4,1.9,2.0,1.7,2.1,2.3,2.7,2.9,2.5,3.5,3.6,5.7,5.7,7.0,7.0,7.9,7.5,8.3,6.7,7.0,8.4,8.2,10.5,12.3,11.8,10.5,10.1,9.1,9.4,9.6,9.0,7.7,6.4,5.0,4.0,3.2,2.5,2.3,2.1,1.8,2.1,2.1,2.2,2.5,2.9,3.1,3.3,3.8,3.7,4.3,4.6,5.1,4.6,5.7,4.8,5.1,5.5,5.3,6.0,6.0,5.5,5.9,6.0,6.0,5.1,5.0,5.5,4.9,4.8,4.4,4.3,4.4,4.1,3.8,4.0,3.8,3.4,3.4,3.5,3.3,2.9,3.1,3.1,2.7,2.5,2.8,2.7,2.1,2.3,2.6,2.3,1.8,2.2,2.4,2.0,2.0,2.4,2.4,2.1,2.4,2.7,2.8,2.6,2.7,2.6,2.9,2.9,3.8,3.9,4.9,5.8,5.3,4.4,3.5,3.1,3.1,2.4,2.8,2.4,2.9,2.9,3.3,3.7,3.8,3.1,3.3,3.6,3.9,4.0,4.6,5.0,5.4,4.7,4.6,4.2,4.7,5.0,4.8,5.3,4.9,5.2,5.1,4.6,4.4,4.1,4.0,4.3,4.0,3.5,3.8,3.9,3.5,3.2,3.6,3.4,2.9,3.0,2.9,3.0,2.9,2.8,2.8,3.0,2.8,3.2,3.4,3.6,4.0,3.6,3.7,4.3,4.2,3.8,4.3,4.7,4.4,4.9,4.6,4.1,4.7,4.7,4.4,4.4,5.3,6.2,6.7,8.6,8.3,10.7,10.1,10.8,11.5,9.8,9.7,9.9,10.1,8.2,7.8,8.0,7.2,5.1,4.7,3.6,3.2,3.4,3.3,3.6,3.5,3.5,3.6,3.7,3.4,3.1,3.0,3.3,3.0,3.3,2.9,3.3,3.0,3.4,3.0,3.6,3.6,4.3,4.3,4.3,4.0,3.5,3.4,2.8,3.1,3.3,3.8,3.8,3.2,3.2,2.9,2.9,2.7,2.5,2.4,2.3,2.2,1.9,1.7,1.4,1.3,1.1,1.1,1.1,1.3,1.6,2.0,2.1,2.5,2.5,2.0,2.2,2.5,2.4,2.0,2.0,1.8,1.3,1.5,1.4,1.9,1.9,2.4,2.6,3.1,3.2,3.7,3.8,4.3,4.5,5.1,4.8,4.4,4.1,3.7,3.4,3.0,2.7,2.3,2.0,1.8,1.5,1.6,1.6,1.6,1.6,2.0,2.0,2.4,2.5,2.8,2.5,2.6,3.0,3.0,3.3,3.6,3.8,4.4],[12.9,12.5,10.8,9.2,9.5,9.1,9.6,9.5,9.9,10.6,11.4,10.5,11.5,12.3,13.4,12.4,10.8,10.1,5.9,4.9,2.5,2.5,2.2,1.9,2.2,2.3,2.0,1.7,1.8,1.5,1.3,1.0,0.8,0.8,0.9,1.2,1.6,1.7,1.5,1.9,2.2,2.5,3.0,2.6,3.7,3.7,5.9,5.8,7.9,7.1,8.1,7.8,9.3,7.0,7.6,8.5,8.8,11.0,12.3,12.8,10.5,10.7,9.0,9.6,9.4,8.9,7.8,6.1,4.6,4.0,3.0,2.4,2.2,1.9,1.5,2.0,1.9,2.0,2.2,2.5,2.7,2.8,3.2,3.2,3.7,4.1,4.4,4.2,5.4,4.6,5.0,5.3,5.1,5.8,5.9,5.2,5.4,5.6,5.4,4.7,4.7,5.0,4.4,4.2,3.9,3.9,3.9,3.6,3.4,3.5,3.3,3.0,3.1,3.1,2.8,2.6,2.8,2.8,2.4,2.2,2.4,2.4,2.0,2.1,2.3,2.0,1.8,2.1,2.3,1.9,1.9,2.3,2.4,2.1,2.4,2.6,2.7,2.6,2.6,2.4,2.8,2.8,3.6,3.8,4.7,5.7,5.4,4.1,3.2,2.8,2.9,2.3,2.7,2.3,2.7,2.7,3.2,3.5,3.6,3.1,3.2,3.5,3.8,3.8,4.3,4.8,5.1,4.6,4.3,4.1,4.5,4.8,4.5,5.0,4.8,5.0,4.9,4.4,4.3,4.0,4.0,4.2,4.0,3.6,3.8,3.8,3.5,3.4,3.6,3.4,3.0,2.9,3.0,3.2,3.0,2.9,2.8,3.0,2.8,3.2,3.2,3.6,3.9,3.6,3.7,4.2,4.0,3.7,4.2,4.6,4.3,4.8,4.5,4.1,4.7,4.7,4.4,4.5,5.6,6.5,7.1,9.2,8.8,11.5,10.4,11.1,12.0,9.7,9.9,10.3,10.4,8.3,8.2,8.8,7.8,5.4,4.9,3.5,3.2,3.4,3.4,3.7,3.6,3.6,3.6,3.7,3.5,3.3,3.1,3.3,2.9,3.2,2.9,3.2,2.9,3.2,2.9,3.3,3.3,4.0,3.9,3.9,3.7,3.3,3.2,2.7,3.0,3.2,3.6,3.6,3.2,3.2,2.9,3.0,2.8,2.7,2.6,2.5,2.3,2.1,1.8,1.5,1.4,1.1,1.0,1.0,1.2,1.5,1.8,1.9,2.2,2.2,1.8,2.0,2.3,2.2,1.9,1.8,1.6,1.2,1.5,1.4,1.7,1.7,2.2,2.3,2.7,2.8,3.2,3.3,3.7,4.0,4.6,4.3,3.8,3.4,3.2,2.9,2.7,2.3,2.0,1.8,1.6,1.4,1.5,1.5,1.6,1.7,2.1,2.0,2.5,2.4,2.8,2.6,2.7,3.1,3.0,3.3,3.5,3.6,4.3],[13.2,12.6,11.2,9.9,10.0,9.2,10.2,9.9,10.4,10.3,11.5,10.6,11.8,12.1,13.0,12.3,10.6,9.5,6.2,5.2,3.2,3.3,3.1,2.7,3.0,3.1,2.8,2.4,2.5,2.0,1.7,1.3,1.2,0.8,0.8,0.9,1.3,1.6,1.8,1.9,2.5,2.8,3.1,3.1,4.2,4.1,6.2,6.8,7.8,7.9,8.9,8.9,9.2,7.6,7.6,9.1,9.0,11.2,12.7,12.5,10.7,10.1,9.2,9.4,9.7,9.0,7.9,6.3,4.9,4.1,3.2,2.6,2.5,2.2,1.9,2.4,2.3,2.5,2.7,3.1,3.3,3.7,4.2,4.1,4.8,5.1,5.6,5.1,6.2,5.5,5.7,6.1,5.7,6.3,6.4,5.9,6.2,6.5,6.3,5.5,5.5,5.8,5.2,5.1,4.7,4.7,4.7,4.4,4.1,4.3,4.2,3.8,3.8,3.9,3.7,3.3,3.4,3.5,3.0,2.9,3.2,3.2,2.5,2.7,3.2,2.7,2.4,2.9,3.2,2.6,2.7,3.3,3.4,2.9,3.3,3.7,3.7,3.5,3.6,3.3,3.6,3.3,4.3,4.3,5.2,6.3,5.9,4.6,3.9,3.4,3.6,2.8,3.4,3.0,3.5,3.6,4.1,4.7,4.8,4.1,4.4,4.9,5.2,5.3,5.8,6.4,6.8,6.1,6.1,5.7,6.2,6.6,6.3,6.8,6.5,6.7,6.5,6.2,5.9,5.6,5.4,5.6,5.4,4.9,5.0,5.2,4.7,4.6,4.8,4.6,4.0,3.8,3.9,4.1,4.0,3.9,3.8,4.2,4.0,4.4,4.6,5.0,5.4,5.1,5.0,5.7,5.7,5.2,5.7,6.3,5.9,6.5,6.0,5.6,6.2,6.1,5.7,5.8,6.5,7.5,7.8,9.7,9.4,11.4,10.7,11.4,12.1,10.6,10.8,10.2,10.7,9.2,8.5,8.6,8.2,6.1,5.6,4.5,4.2,4.7,4.4,4.9,4.7,4.7,4.9,4.9,4.7,4.4,4.2,4.6,4.0,4.5,3.9,4.5,3.9,4.4,3.7,4.3,4.4,5.0,5.1,5.1,4.9,4.5,4.5,3.7,4.0,4.4,5.2,5.3,4.5,4.5,3.8,4.1,3.6,3.5,3.4,3.3,3.2,2.6,2.5,2.0,1.9,1.5,1.4,1.3,1.2,1.8,1.9,2.2,2.5,2.7,2.1,2.0,2.5,2.5,2.0,2.1,1.7,1.3,1.8,1.8,2.2,2.1,2.8,2.9,3.3,3.4,4.1,4.2,4.5,4.9,5.5,5.3,4.7,4.3,4.1,3.7,3.4,3.0,2.6,2.2,2.0,1.8,2.0,1.9,2.3,2.1,2.8,2.6,3.2,3.3,3.6,3.4,3.6,4.1,4.0,4.7,5.0,5.2,5.8],[13.1,12.8,11.6,10.2,10.2,9.8,10.9,10.0,10.6,11.4,11.3,11.2,12.2,12.8,13.5,12.6,11.0,10.0,6.4,5.4,3.7,4.0,3.6,3.1,3.7,3.9,3.6,2.9,3.2,2.7,2.4,1.9,1.7,1.1,0.9,0.8,0.9,1.3,1.6,1.8,2.5,2.7,3.3,3.1,3.9,4.4,6.2,6.6,8.0,7.3,8.4,7.9,8.6,6.8,7.8,8.7,9.1,11.2,12.6,12.3,11.1,10.6,9.7,9.4,9.8,9.0,8.0,6.0,4.7,4.1,3.2,2.4,2.2,1.7,1.9,2.4,2.3,2.8,3.0,3.5,3.7,4.1,4.6,4.6,5.3,5.7,6.1,5.5,6.8,6.0,6.3,6.7,6.1,7.0,7.0,6.5,6.9,7.3,7.1,6.1,6.1,6.5,6.1,6.0,5.4,5.4,5.7,5.2,4.8,5.0,5.1,4.4,4.4,4.6,4.4,3.9,4.0,4.1,3.7,3.5,3.8,3.6,3.0,3.3,3.5,2.9,2.7,3.4,3.3,2.7,3.1,3.5,3.4,3.1,3.6,3.9,3.9,3.6,3.5,3.1,3.4,3.3,4.1,4.2,5.0,5.7,5.2,4.4,3.8,3.0,3.3,2.8,3.2,3.2,3.6,3.9,4.4,4.7,5.1,4.5,4.5,5.1,5.4,5.5,6.1,6.5,7.1,6.4,6.2,6.1,6.5,6.8,6.6,7.3,6.9,7.4,7.3,6.7,6.6,6.2,6.1,6.4,5.9,5.7,5.8,5.7,5.3,5.3,5.5,5.0,4.6,4.2,4.5,4.9,4.9,4.8,4.7,5.3,4.5,5.3,5.1,5.5,5.7,5.4,5.9,6.3,6.0,6.0,6.3,6.8,6.5,7.1,6.7,6.3,6.9,6.7,6.4,6.5,7.3,8.0,8.5,10.1,10.0,12.1,11.3,11.9,12.5,10.7,11.3,11.0,11.0,9.4,9.1,9.4,8.4,6.7,6.2,4.9,4.7,5.4,5.2,5.7,5.7,5.6,5.7,5.9,5.6,5.5,5.1,5.5,4.9,5.2,4.5,5.1,4.5,4.9,4.0,4.6,4.4,5.1,5.2,5.2,5.3,4.6,4.8,4.1,4.4,4.6,5.4,5.6,4.8,5.1,4.4,5.0,4.4,4.3,4.3,4.1,3.8,3.2,3.0,2.6,2.4,2.0,2.0,1.5,1.3,2.3,2.0,2.4,2.7,3.0,2.3,2.3,2.8,2.7,2.2,2.3,1.8,1.6,2.2,2.4,2.8,2.5,3.4,3.4,3.9,3.9,4.4,4.5,4.9,5.2,5.8,5.7,5.2,4.8,4.6,4.1,4.1,3.4,3.2,2.6,2.5,2.0,2.3,2.1,2.7,2.5,3.2,3.1,3.6,3.5,4.0,3.9,4.1,4.8,4.3,5.2,5.2,5.5,6.0],[13.8,13.4,12.2,10.3,11.3,10.3,12.0,10.9,11.3,12.2,12.3,11.5,12.0,13.0,13.8,12.8,11.2,10.1,6.6,5.7,4.1,4.5,4.0,3.6,4.3,4.3,4.1,3.4,3.9,3.4,2.9,2.4,2.3,1.5,1.4,0.9,0.8,0.9,1.5,1.8,2.5,2.9,3.3,3.3,4.6,4.8,6.8,6.8,8.2,7.4,8.6,7.5,8.5,6.8,8.2,8.7,9.3,11.3,12.5,12.7,11.3,10.1,10.1,9.9,10.4,9.4,7.9,6.0,4.9,4.0,2.9,2.1,1.9,1.5,1.8,2.3,2.5,2.9,3.2,3.9,4.5,4.9,5.4,5.4,5.9,6.5,6.4,6.5,7.5,6.9,7.0,7.3,6.8,7.5,7.7,7.2,7.6,7.9,7.8,7.0,7.0,7.3,7.0,6.7,6.5,6.5,6.1,6.0,5.8,6.0,5.7,5.4,5.4,5.3,5.2,4.8,4.8,4.7,4.4,4.2,4.5,4.1,3.6,3.9,4.0,3.5,3.1,3.7,3.7,3.0,3.4,3.9,3.6,3.3,4.0,4.2,4.2,4.0,3.7,3.3,3.4,3.3,4.1,4.4,5.4,6.5,5.7,4.4,3.8,3.0,3.5,2.8,3.5,3.7,4.1,4.3,4.9,5.2,5.6,4.9,4.9,5.4,5.7,6.0,6.6,7.0,7.5,6.9,6.5,6.4,6.8,7.2,7.0,7.6,7.1,7.7,7.8,7.0,7.2,6.6,6.6,7.1,6.4,6.1,6.5,6.2,5.8,5.9,6.0,5.5,5.1,4.9,5.3,5.7,5.4,5.5,5.2,5.6,4.9,5.5,5.4,5.9,5.9,5.8,6.1,6.3,6.1,6.1,6.5,6.8,6.7,7.3,7.1,6.6,7.2,7.3,7.0,6.8,7.8,8.4,8.9,10.6,10.4,12.4,11.7,12.4,13.0,10.9,11.2,11.7,11.4,9.8,9.5,9.8,8.9,6.8,6.5,5.4,5.3,5.9,5.8,6.1,6.2,6.3,6.1,6.6,6.4,6.0,5.7,5.8,5.3,5.6,4.9,5.5,5.0,5.2,4.4,5.0,4.8,5.5,5.6,5.6,5.7,4.9,5.2,4.5,4.8,4.8,5.5,5.7,5.1,5.4,4.7,5.3,4.8,4.9,4.8,4.7,4.2,3.9,3.5,3.1,2.9,2.5,2.3,1.7,1.5,2.5,2.1,2.9,3.1,3.4,2.9,2.8,3.4,3.4,2.8,2.8,2.4,2.5,2.8,2.8,3.3,3.0,4.0,4.1,4.8,4.5,5.3,5.2,5.6,6.1,6.3,6.4,5.9,5.5,5.4,4.8,4.8,4.0,3.7,3.1,2.8,2.1,2.5,2.3,3.0,2.9,3.7,3.7,4.3,4.0,4.5,4.4,4.5,5.0,4.7,5.4,5.3,5.8,6.4],[13.7,13.0,12.0,10.5,10.4,10.7,10.9,10.5,10.6,11.8,11.7,11.6,11.8,12.9,13.7,12.9,11.3,10.1,6.6,5.8,4.3,4.6,4.1,3.7,4.4,4.3,4.1,3.4,3.8,3.5,3.2,2.6,2.6,1.7,2.0,1.2,0.9,0.8,0.9,1.2,1.9,2.2,2.6,2.7,3.6,3.8,6.1,6.0,8.0,6.6,8.6,7.1,7.7,7.2,7.2,8.0,8.1,10.8,12.2,12.1,10.8,9.8,8.9,9.1,9.5,8.5,6.9,5.7,4.4,4.2,2.5,1.9,1.8,1.6,1.8,2.4,2.7,3.3,3.8,4.0,4.8,4.9,5.4,5.7,6.0,6.6,6.7,6.4,7.5,7.1,7.2,7.7,7.0,8.0,8.1,7.8,8.2,8.1,8.4,7.7,7.3,7.7,7.7,7.3,7.1,7.1,6.8,6.4,6.3,6.5,6.1,5.8,5.8,5.6,5.5,5.1,5.1,4.9,4.9,4.5,4.6,4.3,3.9,4.0,4.1,3.8,3.3,3.9,3.9,3.2,3.4,4.0,3.7,3.5,4.1,4.4,4.4,4.0,3.9,3.4,3.6,3.5,4.4,4.4,5.4,6.4,5.5,4.6,4.0,3.2,3.7,3.1,3.7,3.8,4.1,4.5,5.1,5.7,5.9,5.2,5.4,6.1,6.2,6.5,6.8,7.2,7.7,7.2,7.0,7.0,7.2,7.5,7.4,8.1,7.6,8.1,8.2,7.5,7.4,7.0,6.8,7.1,6.8,6.6,6.5,6.4,6.4,6.1,6.2,5.8,5.2,4.9,5.1,5.6,5.6,5.5,5.3,6.0,5.0,5.8,5.7,6.2,6.3,6.1,6.4,6.8,6.6,6.6,6.9,7.2,7.1,7.7,7.4,6.9,7.6,7.5,7.1,7.0,7.9,8.5,9.1,10.5,10.4,12.1,11.6,12.0,12.7,10.8,11.0,11.4,11.5,9.7,9.6,9.7,8.9,6.9,6.7,5.4,5.3,6.0,5.9,6.4,6.4,6.3,6.4,6.6,6.3,6.1,5.8,6.1,5.5,5.8,5.0,5.7,5.1,5.6,4.5,5.2,4.9,5.7,5.7,5.9,5.9,5.3,5.5,4.6,4.9,5.2,6.0,6.3,5.3,5.8,4.8,5.7,4.8,4.8,4.8,4.6,4.1,3.8,3.5,3.1,3.2,2.5,2.7,1.8,2.0,3.2,2.4,3.2,3.5,4.0,3.5,3.1,3.8,4.1,3.6,3.6,2.8,3.0,3.3,3.3,3.9,3.6,4.4,4.4,5.0,4.9,5.5,5.5,5.9,6.1,6.4,6.4,6.1,5.7,5.8,5.1,5.0,4.5,4.2,3.4,3.3,2.4,2.8,2.4,3.1,2.9,3.6,3.6,4.1,4.1,4.7,4.3,4.6,5.3,4.8,6.1,5.9,6.4,6.7],[13.7,13.2,12.3,10.3,10.8,10.9,11.5,11.1,10.6,12.8,12.5,11.8,12.3,13.3,14.4,13.3,11.5,10.3,7.0,6.4,4.4,4.5,3.9,3.8,4.5,4.3,3.8,3.4,3.8,3.1,3.2,2.4,2.7,1.7,1.9,1.4,1.4,0.9,0.8,0.9,1.4,1.7,2.0,2.2,3.3,3.6,5.9,6.1,7.4,6.9,8.1,7.5,8.4,7.5,7.6,8.2,9.1,11.1,12.9,13.1,11.0,10.4,8.9,9.5,9.4,8.5,7.4,5.8,4.6,3.7,2.3,1.7,1.7,1.5,1.7,2.2,2.8,3.3,3.8,4.2,4.9,5.0,5.6,5.5,5.8,6.4,6.9,6.8,7.8,7.3,7.4,8.2,7.6,8.5,8.7,8.1,8.6,8.7,8.6,7.7,7.6,8.1,7.6,7.0,7.2,7.0,6.6,6.2,6.4,6.3,5.7,5.6,5.9,5.5,5.3,5.1,5.1,4.8,4.9,4.8,4.4,4.2,3.7,4.0,4.2,3.4,3.4,4.0,3.9,3.0,3.5,4.0,3.6,3.4,3.8,4.1,4.1,3.6,3.7,3.1,3.5,3.4,4.3,4.7,5.6,6.4,6.0,4.7,3.9,3.1,3.4,2.9,3.2,3.4,3.6,3.8,4.6,5.2,5.3,4.5,4.7,5.3,5.7,5.9,6.4,6.9,7.2,6.5,6.4,6.4,6.9,7.2,6.8,7.5,7.3,7.5,7.5,6.9,6.7,6.6,6.4,6.5,6.3,6.0,5.9,6.0,5.6,5.5,5.7,5.1,4.7,4.6,4.8,5.3,5.3,5.2,5.0,5.5,4.8,5.6,5.5,6.1,6.2,6.0,6.4,6.8,6.4,6.5,6.8,7.1,6.8,7.3,6.9,6.7,7.5,7.4,6.7,7.0,7.7,8.7,9.4,10.6,10.4,12.2,11.6,12.0,12.6,10.8,10.6,11.1,11.5,9.2,9.4,9.5,8.8,7.2,7.1,5.6,5.5,6.0,5.9,6.2,6.2,6.2,5.9,6.1,6.0,5.7,5.6,5.8,5.3,5.8,4.9,5.7,5.1,5.7,4.4,5.1,4.9,6.0,5.9,6.2,5.8,5.2,5.2,4.1,4.8,5.0,5.9,6.0,5.1,5.4,4.4,5.1,4.5,4.6,4.7,4.6,4.0,3.6,3.3,2.7,3.0,2.2,2.3,2.0,2.1,3.0,2.6,3.7,3.8,4.1,3.8,3.5,4.1,4.3,3.9,3.6,3.0,2.8,3.5,3.3,3.8,3.8,4.6,4.5,5.1,5.1,5.4,5.8,6.0,6.5,6.9,6.7,6.1,5.6,5.6,5.3,4.8,4.6,4.5,3.3,3.0,2.4,2.7,2.1,2.8,2.4,3.3,3.2,3.7,3.5,4.3,4.1,4.2,4.9,4.4,5.4,5.5,5.9,6.6],[14.1,13.2,12.4,10.8,10.4,11.0,11.1,10.6,10.6,11.9,11.3,11.5,12.2,12.9,14.0,13.3,11.6,10.6,7.3,6.3,4.6,4.8,4.2,3.9,4.7,4.5,4.1,3.9,4.3,3.8,3.9,2.7,3.6,2.1,2.5,1.6,1.6,1.2,0.9,0.8,1.0,1.6,1.7,1.8,2.5,3.0,5.4,5.0,7.1,6.5,8.6,8.4,8.6,7.4,7.8,8.8,9.1,11.0,12.5,12.5,11.1,10.5,9.6,9.7,10.0,9.2,8.0,6.1,4.8,4.0,2.5,1.9,1.9,1.9,2.2,2.6,3.1,3.7,4.1,4.4,5.1,5.2,5.8,6.3,6.2,6.9,7.1,6.9,8.1,7.7,7.7,8.2,7.7,8.5,8.5,8.5,8.5,8.7,8.7,8.3,8.0,8.2,8.3,7.8,8.0,7.9,7.5,7.2,7.3,7.3,6.7,6.4,6.7,6.2,5.7,5.8,5.7,5.3,5.5,5.1,5.0,4.6,4.1,4.5,4.5,3.9,3.3,4.0,4.1,3.2,3.5,4.0,3.8,3.5,4.3,4.4,4.5,4.2,4.1,3.5,3.8,3.7,4.7,4.9,5.8,6.9,6.3,5.1,4.4,3.4,3.8,3.1,3.9,3.6,4.2,4.5,5.0,5.6,5.7,5.0,5.3,5.7,6.1,6.3,6.9,7.3,7.7,7.1,6.7,6.5,7.2,7.5,7.2,8.1,7.5,7.9,8.0,7.2,7.3,6.7,6.8,6.9,6.5,6.3,6.4,6.3,6.0,5.9,5.9,5.6,5.0,4.9,5.1,5.5,5.4,5.5,5.3,5.9,5.0,5.8,5.6,6.1,6.3,6.1,6.2,6.8,6.4,6.2,6.9,7.3,6.9,7.8,7.3,6.9,7.7,7.6,7.1,7.1,7.8,8.9,9.5,10.7,10.6,12.3,11.9,12.3,12.6,11.3,11.1,11.6,12.0,10.1,9.8,9.9,9.0,7.2,7.0,5.7,5.5,6.2,6.4,6.6,6.6,6.5,6.4,6.6,6.4,6.2,6.1,6.1,5.7,5.8,5.0,5.8,5.2,5.9,4.8,5.6,5.3,6.1,6.2,6.4,6.2,5.5,5.4,4.7,4.9,5.2,5.9,6.2,5.5,5.8,4.8,5.4,4.8,4.7,5.0,4.7,4.2,3.9,3.8,3.2,3.4,2.9,3.3,2.4,2.8,3.8,3.3,3.9,4.2,4.5,4.4,3.9,4.4,4.8,4.5,4.6,3.5,3.6,4.3,4.3,4.5,4.6,4.7,4.7,5.4,5.4,5.9,6.4,6.6,7.0,7.1,7.2,6.5,6.1,6.1,5.5,5.0,5.0,4.8,4.0,4.0,2.9,3.1,2.8,3.1,2.8,3.8,3.4,4.3,4.0,4.7,4.4,4.7,4.9,4.8,5.6,5.7,5.9,6.8],[14.3,14.2,13.5,12.3,13.0,13.2,13.0,13.1,12.2,13.8,13.2,12.7,12.7,13.5,14.3,13.3,11.5,11.2,8.0,7.1,5.6,5.9,5.2,5.1,5.5,5.4,5.1,4.7,4.9,3.9,4.5,3.3,4.3,3.1,4.0,2.7,2.6,1.8,1.5,0.9,0.8,1.0,1.4,1.5,2.4,2.8,5.5,5.3,6.9,6.3,7.2,7.0,8.1,7.0,7.9,9.1,9.6,11.3,13.4,12.9,11.3,10.6,9.6,9.0,9.5,8.8,7.2,5.8,4.5,3.9,2.6,2.5,2.7,3.0,3.6,4.2,5.1,5.5,6.1,6.7,7.9,8.0,8.2,8.4,8.7,9.2,9.3,9.1,10.0,9.9,9.2,10.3,9.5,9.9,10.0,10.3,10.7,10.7,10.8,10.3,10.1,10.2,10.3,9.8,9.8,9.6,9.2,9.3,8.9,9.0,8.8,8.7,8.7,8.2,8.2,7.9,8.0,7.4,7.5,6.9,6.8,6.7,6.6,6.0,6.0,5.9,5.1,5.4,5.8,4.8,4.8,5.3,5.1,4.7,5.0,5.5,5.4,4.8,5.0,4.8,5.0,4.7,6.1,6.1,7.3,7.8,7.1,6.1,5.5,4.4,4.8,3.9,4.5,4.4,4.4,5.1,6.2,6.4,6.5,6.0,6.2,6.7,7.3,7.8,8.3,8.7,8.9,8.5,8.3,8.8,8.8,9.2,8.8,9.7,9.3,9.8,9.5,9.1,8.6,8.4,8.4,8.5,8.2,7.8,7.9,7.8,7.0,6.9,7.1,6.2,6.0,5.9,5.9,6.4,6.5,6.6,6.5,7.0,6.4,7.2,7.2,7.9,8.0,7.8,8.2,8.5,8.1,8.4,8.5,8.9,8.8,9.3,9.0,8.7,9.3,9.1,8.7,8.9,9.1,10.3,10.6,11.6,11.5,12.9,12.3,12.3,13.1,11.6,11.4,11.8,12.2,10.4,10.3,10.1,9.6,8.3,8.2,7.3,6.8,7.4,7.3,8.0,7.7,7.9,7.9,7.8,7.5,7.2,7.2,7.6,6.7,7.6,6.6,7.5,6.7,7.8,6.4,7.2,7.1,8.1,8.0,8.3,7.9,7.4,7.3,5.9,6.5,6.8,7.7,7.7,6.8,6.8,6.0,6.3,5.7,6.0,5.7,5.7,4.9,4.0,4.2,3.4,4.2,3.3,4.4,3.7,4.3,5.0,4.9,5.7,6.1,6.4,5.6,5.3,6.3,6.2,5.4,5.5,4.7,4.9,5.3,5.5,5.6,5.8,6.7,6.8,7.6,7.8,8.2,8.4,9.1,9.3,9.7,9.5,8.8,8.6,8.4,8.4,7.4,7.2,7.0,5.7,5.4,4.4,4.6,3.3,4.0,3.0,4.2,3.5,4.2,4.9,5.8,5.3,5.3,5.9,5.8,6.8,7.2,7.8,8.3],[14.9,14.6,13.6,12.2,12.6,12.6,12.5,12.6,12.1,13.1,12.9,12.7,12.9,13.4,15.0,13.8,12.2,11.4,8.1,7.2,6.0,6.7,5.9,5.4,6.2,6.0,5.2,4.5,4.8,4.4,4.6,3.4,4.5,3.4,4.3,3.2,2.9,2.1,1.7,1.3,0.9,0.8,1.0,1.3,2.1,2.6,4.8,4.8,6.6,5.7,7.2,7.1,7.7,7.2,7.9,9.1,9.6,11.5,13.5,13.1,11.5,11.2,10.5,10.6,10.7,10.1,8.4,6.5,5.3,4.3,2.7,2.7,2.6,3.1,3.2,3.9,4.8,5.0,5.9,6.2,7.5,7.7,8.7,9.1,8.7,9.6,9.4,9.3,10.5,10.0,9.3,10.1,9.4,10.4,10.8,10.3,11.1,10.8,11.2,10.4,10.0,10.3,10.7,10.3,10.4,10.0,9.7,9.8,9.3,8.9,8.8,8.5,8.5,8.5,8.7,8.4,7.8,7.6,7.7,7.0,6.7,6.3,5.7,6.0,6.3,5.1,4.5,5.7,5.5,4.5,4.7,6.1,5.5,4.8,5.6,6.3,5.9,5.6,5.3,4.7,5.1,4.9,6.0,6.1,7.0,7.7,6.9,6.3,5.8,4.8,5.0,4.2,5.2,5.2,5.2,5.9,6.7,7.1,7.2,6.7,6.8,8.0,8.0,9.0,9.0,9.5,10.0,9.2,9.3,9.8,9.7,10.2,10.0,10.7,10.3,10.9,10.6,10.1,9.8,9.6,9.4,9.3,9.4,9.1,8.7,8.5,8.5,7.6,7.7,7.2,6.5,6.2,6.2,6.7,7.2,6.9,7.0,8.4,7.1,8.4,7.9,8.7,8.7,8.7,9.1,9.5,9.1,9.5,9.6,10.1,9.9,10.7,10.0,9.9,10.3,10.2,9.5,9.8,9.6,10.6,11.0,11.7,11.7,12.7,12.3,12.5,12.8,11.7,12.2,11.9,12.1,11.0,10.9,10.7,10.0,8.7,8.4,7.6,7.5,8.4,8.3,8.9,8.8,8.6,9.2,8.8,8.1,8.4,8.0,8.7,7.9,8.7,7.4,8.2,7.1,8.0,6.6,8.1,7.1,8.1,8.2,8.6,8.2,7.5,7.5,6.7,7.0,7.0,8.1,8.5,7.7,7.9,6.8,7.5,6.2,6.0,6.2,5.6,5.2,4.2,4.4,3.5,4.3,3.2,4.1,3.9,4.3,5.2,4.8,5.6,6.4,6.6,5.3,6.0,6.7,6.4,5.7,5.5,5.1,4.9,5.1,5.0,5.7,5.5,6.8,7.0,7.5,8.3,8.5,8.6,9.6,9.5,10.3,10.1,9.4,9.2,8.9,8.7,8.4,7.7,6.8,5.8,5.1,4.3,4.2,3.6,4.1,3.5,5.0,3.9,5.0,5.3,6.1,5.5,6.2,7.1,6.6,8.0,7.8,8.8,8.9],[15.4,15.2,14.7,12.6,12.9,13.7,13.7,13.1,12.8,14.3,13.7,13.2,13.3,13.9,14.6,14.7,12.5,11.7,8.9,8.1,6.2,6.8,5.9,6.2,6.1,6.2,5.7,5.5,5.5,5.0,5.4,3.5,5.3,3.4,4.3,3.7,3.7,2.6,2.5,1.6,1.3,0.9,0.8,1.0,1.7,2.6,5.5,5.0,6.6,6.5,7.4,7.1,8.0,7.4,8.1,9.0,9.4,11.4,13.1,12.7,12.0,11.0,11.3,10.6,11.6,11.1,9.4,7.4,6.2,5.2,3.3,3.2,3.5,3.9,4.9,5.1,6.4,6.8,7.0,8.0,9.3,9.8,9.8,10.0,10.4,11.6,11.5,10.5,11.9,11.6,10.6,11.3,10.9,11.7,11.9,11.5,12.3,12.0,12.6,11.7,12.0,12.3,11.8,12.0,11.3,10.8,11.3,10.3,10.1,10.1,9.9,9.3,9.7,9.7,10.1,9.7,8.8,9.8,9.2,8.5,8.6,8.6,8.3,7.6,7.1,6.4,6.8,5.8,6.0,4.6,5.2,6.0,5.5,5.0,5.7,6.5,5.9,5.6,5.6,5.2,5.7,5.5,6.9,7.0,8.1,8.4,7.4,6.8,6.4,5.1,5.3,4.9,5.4,5.5,5.9,5.9,7.4,8.2,9.2,6.9,7.2,8.9,8.7,9.3,9.8,10.4,11.3,10.0,10.0,11.1,10.7,11.2,10.8,11.8,11.1,11.9,12.0,11.1,11.0,11.1,10.8,10.4,10.3,10.7,9.8,9.5,9.4,9.4,9.6,8.2,6.9,6.5,6.8,8.1,8.6,7.9,8.2,10.6,8.2,10.0,8.3,9.0,9.2,9.5,10.8,10.2,10.0,11.0,10.3,10.9,10.9,11.2,10.8,11.0,10.7,10.5,10.2,10.2,9.8,10.6,10.9,11.5,11.8,12.5,12.6,12.8,13.0,12.0,12.0,12.1,12.5,11.0,10.8,10.8,9.9,8.9,8.6,7.5,7.3,8.3,8.4,9.4,8.9,9.5,10.2,9.8,9.2,10.0,8.7,10.2,8.7,9.5,7.9,8.1,7.4,8.1,7.4,9.9,7.9,8.9,9.7,9.4,9.2,7.7,7.6,7.4,7.6,7.5,8.6,9.4,8.7,9.1,7.9,9.5,6.6,6.5,6.4,6.2,5.9,4.7,4.8,4.1,6.0,4.1,5.5,4.8,4.9,6.7,6.4,6.9,7.3,7.8,7.1,6.8,7.5,7.3,6.7,6.5,5.1,4.8,6.0,6.1,7.2,6.8,8.6,8.2,8.9,9.8,10.2,10.6,11.5,11.5,12.4,12.6,11.6,10.5,10.0,10.3,9.3,8.9,8.6,7.6,7.3,6.1,5.9,4.3,4.9,4.2,5.0,4.4,5.7,5.7,6.5,6.0,6.4,7.8,7.0,9.2,8.5,9.3,9.6],[16.0,15.8,15.6,13.4,13.9,13.8,14.5,14.3,13.9,14.4,15.1,14.4,14.0,14.5,16.0,15.6,13.5,13.3,9.8,8.8,7.3,7.1,6.6,6.8,7.0,6.7,5.7,5.5,5.3,4.0,5.1,3.5,5.1,4.2,4.8,4.0,4.4,3.5,3.0,2.1,2.0,1.6,1.0,0.8,1.2,1.9,4.6,4.6,6.2,6.2,7.8,7.7,8.8,7.9,8.6,9.9,10.5,12.7,14.1,13.7,12.6,11.9,11.8,11.0,11.9,11.5,9.5,7.7,6.2,5.2,3.9,3.8,4.0,4.9,5.8,6.3,8.3,8.3,8.9,9.4,10.8,10.9,11.0,10.6,11.3,12.3,12.1,11.4,12.6,12.1,12.2,12.7,12.4,12.5,13.2,12.7,13.3,13.4,13.8,13.0,13.3,13.3,13.1,12.9,12.8,11.9,11.6,11.6,11.8,11.2,10.3,10.1,10.9,10.4,10.6,10.6,10.2,10.6,10.6,9.8,9.3,9.5,9.6,9.2,8.4,8.0,7.2,7.5,7.7,6.3,6.1,7.0,6.9,6.1,6.5,7.2,7.3,6.8,6.9,5.9,7.2,6.2,7.8,7.8,9.3,9.4,8.3,7.8,7.6,6.4,6.6,5.7,6.7,5.9,6.4,7.1,7.4,8.0,8.1,7.6,8.0,8.7,8.7,9.2,9.7,10.2,10.6,9.7,9.7,10.2,10.3,10.8,10.3,11.3,10.9,11.2,11.1,10.6,10.1,9.8,9.7,9.9,9.5,9.4,9.2,9.1,8.5,7.9,8.5,7.7,7.2,6.8,6.7,7.5,7.5,7.3,7.7,8.8,7.6,9.1,8.9,10.1,9.7,9.5,9.9,9.9,9.6,9.7,9.9,10.3,10.2,10.8,10.2,10.1,10.5,10.4,9.7,9.8,9.7,11.1,11.2,12.3,12.2,13.5,12.9,13.5,13.8,13.1,12.5,12.8,13.2,11.6,11.7,11.6,10.7,9.5,9.9,8.4,8.0,9.0,8.8,9.2,8.8,9.0,9.0,9.1,8.5,8.2,8.0,9.0,8.1,9.2,8.0,9.2,8.6,9.5,9.4,10.4,9.5,10.6,10.6,10.5,10.6,9.5,9.0,7.9,8.2,8.6,9.4,9.3,9.0,8.8,7.8,8.4,6.9,6.4,6.7,6.4,5.8,4.3,5.1,3.9,5.2,4.0,5.5,4.8,5.7,7.2,7.5,8.3,8.8,9.5,8.1,7.4,8.9,8.4,7.8,7.5,6.6,5.5,6.9,6.2,8.1,7.9,9.2,10.2,10.3,10.9,11.3,11.4,13.0,12.5,13.1,12.9,12.0,11.6,10.6,10.9,10.9,10.3,10.5,8.8,8.0,5.7,6.2,4.4,5.3,4.1,5.4,4.1,5.1,6.1,6.7,6.6,7.1,7.5,7.6,8.7,9.1,9.4,9.5],[18.7,18.2,18.9,15.8,16.6,17.5,16.8,16.5,16.6,16.6,17.1,16.7,16.4,16.3,16.7,16.8,14.5,14.1,12.0,11.0,9.6,9.7,9.0,9.5,9.2,8.8,8.0,8.1,8.0,5.8,7.4,4.2,7.1,5.7,6.8,5.5,5.8,4.6,4.4,3.3,3.1,3.1,2.1,1.3,0.8,1.3,4.2,4.9,6.3,6.5,8.0,8.5,9.6,8.9,10.7,11.5,12.4,14.3,15.7,15.2,14.9,13.4,14.4,13.7,14.6,13.8,12.0,9.8,9.0,7.0,5.3,5.1,5.2,5.9,6.3,7.3,8.4,9.3,11.1,12.5,13.6,12.8,14.0,13.5,14.6,15.7,15.8,14.4,16.7,15.0,14.9,16.2,15.1,16.3,16.2,16.4,16.4,17.2,17.0,16.4,16.9,17.0,15.4,16.0,14.6,14.6,15.1,14.3,13.8,13.9,13.3,12.9,13.2,12.4,13.4,12.3,11.9,13.2,13.8,11.7,12.3,12.4,11.9,11.2,11.1,9.5,8.2,9.6,9.5,7.1,7.6,9.9,9.1,7.7,8.6,10.5,9.1,8.9,8.8,7.9,9.5,8.2,10.5,9.3,11.2,10.4,9.2,10.0,10.1,8.4,9.3,7.6,8.5,8.2,9.3,9.3,10.5,12.5,13.5,10.1,10.7,12.6,12.8,13.0,13.7,14.6,15.2,13.9,13.7,14.0,14.3,14.6,14.2,15.2,14.4,15.1,14.9,14.6,13.7,13.9,13.4,13.8,13.6,13.2,13.3,13.9,12.3,11.4,13.0,12.6,10.3,9.5,9.5,10.2,10.8,10.1,10.3,12.1,11.0,13.3,12.4,12.5,13.1,13.3,13.2,13.3,13.4,13.6,13.3,14.1,14.1,14.3,13.7,13.4,13.9,13.4,13.2,13.2,13.0,13.6,14.0,14.5,14.6,15.6,15.2,15.1,15.3,14.2,15.0,14.6,15.1,13.4,13.7,13.4,12.4,11.5,11.9,11.3,10.7,11.5,11.3,12.3,11.9,11.7,12.5,12.4,11.4,11.5,10.8,12.5,11.4,12.6,11.5,11.6,11.9,12.9,11.3,14.3,11.7,13.8,14.0,14.2,13.5,12.3,12.0,10.9,11.6,12.3,12.8,13.1,12.8,12.4,11.0,11.8,9.6,9.1,9.1,8.4,8.5,5.9,6.9,5.0,7.8,5.6,7.0,6.6,7.9,9.5,9.1,10.3,11.3,12.3,10.9,10.7,12.3,12.2,10.9,10.5,8.7,7.4,9.3,8.8,10.9,10.3,12.3,12.2,12.8,13.0,14.2,14.7,15.5,16.5,16.9,16.9,15.2,14.6,13.9,13.7,13.6,12.6,12.6,11.3,10.1,8.2,7.5,6.2,6.9,5.8,7.0,5.1,6.8,9.1,10.6,8.8,9.3,11.3,10.1,12.3,12.5,13.0,14.1],[22.7,22.3,23.5,22.5,21.4,21.2,20.2,22.2,20.6,19.6,20.5,21.4,19.8,19.3,21.1,21.3,19.7,20.5,18.4,17.5,15.3,16.4,15.0,13.8,14.3,14.5,13.0,12.2,11.5,8.8,10.6,7.2,10.7,7.9,10.0,9.3,11.9,10.3,8.5,6.6,7.0,6.6,4.8,3.5,2.0,0.8,2.6,3.9,6.0,6.6,8.9,10.9,13.5,14.5,15.5,16.6,17.3,18.9,19.9,18.8,19.7,18.8,18.5,17.5,17.7,17.4,15.5,14.0,13.0,12.3,9.7,10.5,11.7,13.3,12.5,15.0,14.7,16.5,16.6,19.5,19.5,19.5,21.0,20.5,21.3,22.7,23.4,21.7,25.1,24.0,23.2,24.5,22.9,24.4,23.5,23.9,23.2,24.2,23.4,22.7,24.1,23.4,22.0,23.0,20.7,21.4,22.1,21.9,19.7,20.5,20.4,18.8,19.6,19.3,18.8,18.3,18.8,18.5,19.5,16.7,18.9,19.2,15.5,16.0,19.1,15.5,13.2,16.0,16.0,13.8,13.7,15.9,15.3,13.3,14.7,15.8,15.9,13.8,14.7,14.5,15.8,14.6,17.5,16.7,19.3,16.8,15.9,17.4,16.8,15.0,15.6,13.1,14.0,11.4,12.7,13.3,14.3,15.8,15.7,14.7,16.2,17.2,18.1,18.9,19.6,19.7,20.3,19.2,20.2,20.4,20.9,21.2,20.3,21.8,21.5,21.4,21.0,20.7,19.6,19.6,19.2,18.8,19.1,17.8,17.8,17.8,16.9,16.0,15.9,15.3,14.3,12.6,12.8,14.3,15.3,14.6,15.8,17.3,16.7,18.7,18.8,20.3,20.0,19.7,19.9,20.9,20.7,20.3,20.4,21.4,20.8,21.0,20.2,20.2,20.6,19.9,19.0,19.2,18.7,19.9,19.4,19.7,19.4,19.9,19.0,18.6,17.8,17.4,19.3,17.8,17.8,18.1,18.8,18.4,17.7,18.4,19.5,18.1,16.7,18.5,17.2,19.2,18.3,17.4,18.6,17.7,16.2,17.0,16.4,18.4,17.3,19.2,17.7,20.1,18.7,20.8,19.4,21.9,20.7,21.3,21.8,22.1,21.6,20.4,19.9,17.9,17.7,18.4,19.7,20.0,18.5,17.7,16.1,16.3,14.0,13.1,13.8,11.0,10.7,8.2,10.1,8.8,11.7,8.7,11.1,10.6,11.0,12.6,13.5,15.0,16.2,16.2,14.3,13.8,16.1,15.5,12.9,13.8,12.2,10.9,12.6,12.1,14.3,14.5,15.8,16.4,18.3,18.4,20.2,21.0,21.3,22.1,23.0,22.6,21.8,21.5,20.2,20.2,19.1,18.3,17.5,15.5,13.7,12.5,12.7,11.9,12.2,9.7,10.8,7.6,9.9,11.3,12.2,11.9,14.0,15.5,15.8,17.6,18.1,19.5,19.7],[26.9,26.9,27.0,26.5,26.3,26.1,26.0,26.3,26.0,25.4,25.1,25.8,25.0,24.0,24.3,24.7,24.1,23.6,23.1,21.5,21.2,21.0,19.7,18.7,18.7,17.3,16.3,17.1,14.5,11.6,14.8,12.1,16.0,16.3,17.2,18.4,19.9,17.7,14.8,12.8,9.7,9.2,9.7,7.7,5.1,1.7,0.8,2.6,4.2,5.8,7.4,9.8,13.8,15.6,16.0,18.9,19.4,20.6,21.4,20.8,21.9,19.2,20.2,18.5,18.7,19.5,16.2,14.6,13.9,13.9,12.0,15.6,16.1,19.4,18.9,20.8,22.1,22.7,23.3,23.3,23.9,24.9,25.2,25.8,25.7,27.1,26.8,26.1,27.1,26.8,26.4,26.7,26.3,26.1,25.6,26.8,26.6,27.0,27.1,26.9,26.9,27.2,26.6,27.1,26.6,27.1,27.1,27.0,25.9,25.8,25.8,25.0,24.7,24.8,24.1,24.6,23.6,23.6,24.3,23.5,23.6,23.4,22.5,22.1,23.3,21.6,19.3,21.8,21.0,18.8,18.5,21.0,19.5,17.1,17.1,19.5,18.6,15.8,17.2,17.9,20.2,19.9,22.5,22.0,22.3,21.9,22.3,22.0,21.7,20.6,18.9,17.1,15.7,12.4,12.5,14.7,14.7,17.0,17.3,15.7,18.7,20.0,21.5,22.5,22.4,22.7,22.7,22.1,23.2,23.7,24.2,24.0,23.8,24.9,24.8,25.2,24.5,24.1,23.2,23.2,22.6,21.7,21.8,20.2,19.6,19.8,19.4,17.8,17.2,17.1,16.1,12.7,14.0,16.4,17.4,17.6,18.3,20.0,20.4,22.1,23.2,23.6,23.8,23.9,23.7,24.3,24.0,23.9,24.0,24.9,24.5,25.0,24.0,24.0,24.7,24.1,23.1,23.6,23.4,24.3,23.5,23.7,23.2,23.4,23.6,23.1,22.1,22.8,24.4,23.3,23.2,24.0,23.7,23.7,23.9,23.5,23.6,23.7,22.8,23.3,21.6,22.7,22.6,21.4,22.0,22.1,19.9,19.7,19.8,21.3,20.9,23.4,22.0,23.1,23.2,24.1,22.8,24.5,24.1,25.2,24.3,24.8,24.5,24.4,23.5,21.9,22.0,22.8,23.2,23.3,22.6,21.1,19.6,18.3,17.2,15.0,16.0,12.8,12.8,10.1,12.2,11.8,15.4,13.3,17.3,18.1,19.9,21.4,22.1,23.0,23.2,23.6,22.6,22.7,23.0,22.3,21.2,20.4,20.1,16.3,18.9,18.1,21.2,22.1,23.4,23.9,25.1,25.5,26.5,26.9,26.3,26.5,27.3,26.9,27.0,26.4,26.3,25.8,24.9,24.0,23.6,22.8,21.4,20.3,19.3,17.1,17.1,13.0,12.6,9.4,10.9,12.2,13.0,13.3,17.0,17.8,19.3,20.8,22.1,23.1,22.1],[26.6,27.2,26.6,26.0,26.5,25.9,26.3,26.2,26.2,25.1,25.3,26.0,25.4,24.4,24.8,25.1,24.5,24.2,23.5,22.3,20.9,21.3,19.5,18.6,19.0,18.5,15.8,15.7,15.6,12.5,15.6,14.0,16.5,14.8,17.0,16.6,18.1,16.4,14.6,12.8,8.4,8.8,10.7,8.4,7.4,3.8,2.1,0.8,2.3,4.1,5.6,8.3,10.7,13.1,13.6,15.9,17.1,19.7,20.4,19.6,20.4,18.4,18.5,17.2,17.8,18.0,15.3,12.9,12.4,12.5,11.6,14.5,13.9,17.3,16.5,19.1,20.1,20.7,22.5,22.6,23.7,23.6,24.2,24.3,25.3,26.6,26.8,26.0,27.0,26.9,26.6,27.2,26.6,26.6,25.9,27.3,26.9,27.5,27.6,26.5,26.7,27.5,26.7,26.6,26.1,26.2,25.8,25.2,24.9,25.4,25.0,22.7,24.8,25.1,23.6,22.9,23.6,23.7,22.7,22.7,23.1,23.0,21.1,21.1,22.8,19.6,18.4,20.0,18.9,17.3,17.4,19.8,18.0,15.2,16.8,18.2,17.1,13.7,15.6,17.3,18.0,17.9,20.5,21.1,22.5,21.7,20.3,20.6,19.7,17.7,17.2,15.1,13.4,11.1,11.7,14.4,14.7,17.0,17.7,16.3,17.9,19.7,20.0,22.0,21.7,21.8,22.1,22.0,22.8,23.2,23.2,23.1,23.4,23.9,24.1,24.1,23.7,23.7,23.2,22.7,22.3,22.4,22.2,20.2,20.5,20.4,19.6,18.8,18.6,17.5,16.9,13.2,15.0,16.9,18.6,18.3,19.0,20.4,20.4,21.5,21.5,22.5,22.7,22.9,23.0,23.9,23.3,23.3,23.6,24.3,23.7,24.0,23.8,23.6,24.0,23.6,23.0,22.9,23.4,23.7,23.2,23.9,23.4,23.9,23.5,23.9,22.6,23.6,24.7,23.7,23.2,24.0,23.8,23.7,23.5,23.3,23.4,22.1,21.5,22.8,21.9,22.5,22.7,21.4,22.2,21.4,19.7,20.3,20.0,21.7,21.0,22.4,20.8,22.6,21.4,23.4,22.3,24.8,23.5,23.9,24.9,25.0,25.0,22.5,21.3,20.4,20.6,20.7,21.5,22.8,20.8,20.6,18.7,18.7,17.0,15.8,16.9,14.8,13.7,10.7,13.2,11.5,14.6,13.9,16.4,16.2,18.5,19.8,20.8,22.0,23.7,23.6,21.4,21.5,23.9,23.2,23.0,20.9,20.2,18.3,19.4,18.4,20.5,21.1,22.3,23.0,23.8,24.5,25.2,25.2,25.2,25.9,26.9,26.4,25.7,25.0,24.1,23.2,22.8,22.8,21.8,21.1,19.4,17.9,17.0,14.4,14.2,12.4,12.2,10.8,11.6,12.2,13.4,13.3,15.7,17.2,17.8,20.5,20.3,22.5,21.5],[27.0,27.2,27.2,26.8,26.9,26.1,26.3,26.6,26.5,25.3,25.3,26.2,25.5,24.2,25.0,25.3,25.1,25.0,24.5,23.6,22.8,22.2,19.8,19.8,20.8,19.4,16.5,16.1,15.9,13.3,15.7,12.7,16.2,14.3,16.4,15.0,16.2,13.0,12.2,10.9,6.9,8.4,10.1,7.6,7.5,4.9,3.8,1.8,0.8,2.2,3.7,6.4,7.9,9.7,11.6,13.5,14.8,17.6,19.5,18.7,19.8,17.3,18.9,16.2,17.3,17.1,14.6,12.0,11.4,10.9,9.1,11.6,10.7,14.6,15.5,17.2,18.9,21.4,23.8,23.8,24.5,25.6,26.0,26.6,26.4,27.4,27.4,26.9,27.2,27.6,26.7,27.5,26.7,26.7,26.4,27.6,27.7,27.7,27.8,27.6,27.5,27.9,27.3,27.3,27.5,27.5,27.5,27.2,26.6,26.4,26.4,26.1,25.9,26.1,24.6,25.1,24.4,24.1,24.2,23.9,24.0,23.3,22.4,21.9,23.1,20.1,19.2,20.7,19.5,16.9,17.2,19.9,18.3,14.9,17.0,18.4,17.7,13.8,14.8,16.4,17.8,16.7,21.0,20.5,22.0,19.5,17.6,18.9,18.8,15.6,15.5,12.5,12.4,11.7,11.0,13.2,14.8,17.1,17.8,16.2,18.0,20.2,21.8,24.0,24.6,24.5,25.0,24.1,24.9,25.2,25.4,25.4,25.4,25.9,25.9,26.1,25.6,25.3,24.4,24.6,23.6,23.5,23.5,22.3,20.8,21.6,20.1,18.5,18.2,17.4,16.4,13.7,15.0,17.0,18.0,19.0,20.6,21.7,21.8,23.6,23.8,24.5,24.6,24.7,25.0,25.1,25.1,24.9,25.2,25.9,25.1,26.0,25.1,25.0,25.8,25.1,24.3,25.1,25.1,25.5,24.6,25.0,24.1,24.7,24.5,24.9,24.0,25.0,25.7,24.3,24.3,25.2,25.0,24.9,25.2,24.4,23.8,24.4,23.9,24.3,23.6,24.3,24.2,23.4,23.9,23.2,21.3,21.7,21.9,23.8,22.2,24.4,22.9,24.7,23.6,24.7,22.7,24.8,24.2,24.9,24.8,25.6,25.3,24.7,24.3,21.2,22.0,22.8,24.3,24.7,22.9,22.7,20.1,19.2,17.8,17.1,18.4,15.6,14.3,12.2,13.3,11.4,15.7,12.6,16.6,15.8,17.1,20.5,19.2,22.5,22.7,23.9,22.4,21.3,23.3,23.0,21.2,21.0,18.3,17.2,19.8,18.7,21.5,22.4,24.4,24.9,25.9,26.0,26.7,26.3,26.6,26.6,26.9,27.0,26.9,26.1,26.4,26.1,25.7,24.8,24.6,21.7,20.2,17.2,17.3,13.8,14.2,11.8,12.4,10.1,11.2,11.9,13.3,13.5,15.5,17.4,19.1,21.5,22.0,24.3,24.2],[25.3,25.8,25.4,25.3,25.8,25.3,25.6,25.8,25.5,24.4,24.8,25.0,24.3,23.6,24.1,24.2,23.4,23.8,22.5,21.9,20.0,21.1,18.1,18.3,19.6,18.8,16.5,16.3,16.6,14.0,16.0,14.5,16.3,15.2,18.1,15.4,15.8,13.3,11.2,11.1,6.2,9.5,11.1,8.8,10.3,7.9,6.5,3.6,1.7,0.8,2.2,4.1,6.0,6.9,9.0,10.5,12.5,15.8,18.0,17.3,18.3,15.6,15.5,14.8,15.7,15.6,12.5,10.9,11.1,10.9,8.7,10.9,10.5,12.7,14.0,14.2,17.1,18.1,19.1,21.4,22.2,23.8,23.0,23.8,23.9,25.8,25.3,23.8,25.2,25.9,24.7,26.0,25.7,26.0,25.4,26.3,26.7,26.9,26.7,26.4,26.7,27.0,26.3,26.1,26.0,25.8,25.5,24.3,24.1,24.5,24.2,23.6,23.3,24.1,24.1,22.9,23.0,23.9,21.5,20.9,22.4,21.9,19.1,20.6,22.1,19.0,17.2,19.2,18.9,14.0,16.6,18.0,14.6,14.6,16.8,18.3,17.4,14.3,14.4,15.0,14.6,13.4,16.7,17.5,19.5,18.0,15.9,16.2,15.3,12.8,13.8,11.8,12.3,10.4,10.8,13.8,15.2,17.5,19.3,17.5,19.6,22.0,22.5,23.7,24.1,24.5,25.0,24.0,24.3,24.8,24.4,24.8,25.0,25.7,25.6,25.7,25.5,25.6,24.7,24.5,24.0,24.4,23.9,23.2,22.3,22.7,22.6,20.2,20.2,19.2,18.1,14.7,16.4,18.0,20.1,20.0,20.7,22.6,21.5,22.5,20.9,22.9,23.2,23.0,23.9,24.3,24.0,24.8,24.8,25.3,25.4,25.6,25.3,25.1,25.3,24.9,24.9,25.3,24.3,24.9,23.7,23.8,23.2,23.7,23.7,23.6,22.7,23.0,24.5,23.3,22.8,23.7,24.0,23.5,23.6,23.2,22.3,22.2,22.4,23.5,23.1,24.0,23.7,23.2,24.0,23.4,21.7,22.5,21.7,23.1,22.4,22.6,20.1,22.7,21.2,22.3,22.4,21.9,21.5,22.1,22.2,22.9,23.1,21.8,21.1,19.3,20.8,20.9,22.4,22.9,22.1,22.9,20.6,20.9,19.0,16.8,18.6,16.2,15.7,12.6,13.0,12.0,15.4,12.2,16.5,15.1,17.6,20.6,19.5,21.0,22.2,22.6,21.6,20.6,23.4,22.7,21.6,20.7,19.4,18.3,20.1,18.5,20.3,21.2,22.0,21.6,23.2,22.6,24.0,23.6,24.4,23.9,25.2,24.8,24.6,23.7,23.3,23.4,23.1,21.7,20.9,19.9,18.5,16.4,14.2,12.7,14.0,11.1,12.2,11.1,12.1,12.0,13.3,14.2,17.4,19.3,19.9,22.7,22.1,23.5,23.7],[23.5,23.8,23.6,23.6,23.1,23.3,23.2,23.4,23.3,22.7,22.9,23.4,23.2,22.4,22.5,22.8,22.6,22.3,21.7,20.4,18.2,18.8,15.5,15.5,18.1,16.4,14.0,13.6,14.0,12.2,13.6,12.1,14.3,12.9,15.6,13.5,13.1,12.7,9.9,11.0,6.8,9.1,10.7,8.2,9.1,7.4,7.1,5.1,4.2,1.8,0.8,1.4,2.2,3.7,5.1,7.0,8.1,10.3,13.3,13.9,13.7,11.4,14.7,12.0,13.8,12.8,11.0,10.5,11.5,10.1,9.1,11.7,8.5,10.9,10.9,11.7,14.3,18.7,20.7,22.3,21.4,23.8,22.8,23.6,22.4,23.0,21.7,21.8,22.6,22.3,21.6,22.9,23.8,23.0,23.2,23.8,23.0,23.2,23.1,23.3,24.0,23.2,22.1,22.0,22.3,22.6,23.1,22.0,22.4,23.7,23.1,23.3,23.8,23.8,23.4,22.5,22.4,22.4,22.5,22.4,22.0,21.4,20.9,20.1,21.0,18.1,14.5,16.8,15.7,10.9,14.0,15.9,11.8,10.5,13.3,15.5,12.9,11.5,11.3,10.1,10.6,10.3,13.3,13.7,17.4,14.7,11.8,12.0,11.8,9.0,9.8,9.0,9.5,8.2,8.7,12.3,13.8,15.8,17.0,15.0,15.9,19.1,18.8,21.1,20.5,20.4,21.4,21.1,21.5,21.8,21.2,22.1,22.7,22.3,22.8,21.9,22.1,22.9,22.0,21.9,21.3,22.0,21.5,19.9,20.3,21.1,20.0,18.4,19.1,17.4,16.7,14.9,15.9,17.3,18.4,17.2,18.4,19.0,18.6,19.7,19.5,19.8,19.9,20.4,21.6,21.2,21.2,21.8,22.2,22.3,22.6,22.4,22.1,22.4,22.1,21.6,21.9,22.6,21.1,21.8,20.9,21.5,21.4,21.8,21.7,21.7,21.3,21.2,22.1,21.2,21.2,21.4,21.6,21.9,21.5,20.5,20.6,19.7,20.8,19.7,20.3,20.9,20.3,20.0,21.0,20.2,18.8,19.5,19.3,20.0,19.9,20.2,19.1,19.6,18.9,20.4,20.0,21.1,19.0,19.4,18.7,19.2,19.9,17.8,19.1,17.1,18.2,18.5,19.4,20.6,19.2,19.1,17.6,18.9,15.8,15.6,15.9,14.8,13.7,11.5,11.7,10.0,12.4,10.6,13.8,13.0,16.0,18.2,16.7,19.6,19.7,21.5,20.6,19.4,21.4,21.0,19.7,19.7,18.1,16.3,18.2,16.2,20.0,19.8,22.1,21.1,23.4,21.7,22.8,22.4,21.5,21.1,21.5,21.3,21.6,22.1,22.4,22.4,23.0,22.0,22.1,20.1,18.6,13.9,11.9,9.9,9.9,9.1,10.5,10.4,11.7,10.9,13.1,13.7,14.7,17.2,16.6,20.0,19.0,20.3,19.6],[22.3,23.3,22.6,21.7,22.3,22.9,23.3,22.8,22.9,22.5,22.6,22.0,22.1,21.7,21.1,21.4,20.7,20.1,18.9,16.6,15.9,17.2,14.7,15.0,15.8,14.6,13.1,13.6,13.8,12.0,13.9,11.9,14.7,12.7,14.7,12.9,12.3,11.1,10.5,9.5,8.1,8.2,10.0,8.6,9.5,7.7,8.4,6.3,5.6,3.5,1.2,0.8,1.2,2.6,3.3,4.7,6.4,10.1,11.9,13.0,12.4,10.3,12.9,12.2,13.2,12.7,9.9,9.9,9.4,8.2,9.3,9.5,8.8,10.8,10.7,10.7,13.2,16.3,18.9,20.2,21.0,20.9,20.4,20.4,20.2,20.2,19.0,20.0,20.2,19.3,19.3,20.6,20.8,21.5,21.6,21.0,21.6,22.0,21.6,21.1,21.2,21.7,20.6,19.8,20.0,20.0,19.6,19.4,19.3,20.1,20.3,19.8,19.5,19.2,19.3,18.4,18.4,19.7,18.5,17.3,18.4,19.1,16.3,18.3,16.5,15.1,14.2,16.0,14.9,11.9,13.2,14.3,11.5,10.8,12.1,13.1,11.6,10.5,10.0,9.5,10.4,9.2,12.4,13.6,15.1,13.4,11.0,11.0,10.6,8.5,9.4,8.6,8.8,7.7,8.4,11.2,14.2,13.6,16.3,14.4,14.2,17.5,16.9,19.3,17.8,17.9,18.8,18.6,19.6,19.7,19.2,20.0,20.2,20.4,20.3,19.6,20.1,20.8,19.7,19.8,19.4,20.2,19.9,18.7,19.6,19.8,18.5,17.9,18.6,16.4,15.6,14.5,14.6,16.7,17.9,17.1,17.4,18.3,16.6,17.3,17.7,18.6,19.4,18.8,19.0,19.8,19.6,19.5,19.9,19.8,20.4,19.9,19.8,19.8,19.6,19.2,19.3,19.4,18.2,18.8,18.6,19.3,19.3,20.5,20.1,20.6,19.9,20.4,20.5,20.1,19.8,19.7,19.9,20.0,18.9,17.8,17.7,17.7,18.5,18.1,18.0,19.0,18.0,18.1,19.0,18.5,18.1,18.5,17.9,18.3,17.6,18.3,17.3,17.6,17.1,17.0,16.0,19.1,17.7,18.2,17.8,17.8,17.9,17.8,18.2,15.7,16.3,17.0,18.1,18.9,17.2,17.6,15.6,17.2,14.6,15.0,15.9,14.7,13.5,12.4,11.0,10.0,12.6,10.2,14.1,12.7,15.0,18.1,16.2,18.7,20.6,19.8,19.5,18.7,20.9,19.7,18.1,18.3,16.6,15.3,17.4,16.3,17.8,18.9,18.3,19.0,19.3,19.0,19.9,20.7,19.5,19.7,19.7,18.9,19.1,20.7,18.9,20.2,18.9,19.5,18.4,16.9,16.3,13.3,12.3,9.2,11.0,9.7,10.6,10.5,11.8,10.0,13.2,13.9,13.1,16.1,14.6,18.7,16.8,19.2,17.4],[22.1,22.1,21.5,20.3,20.6,21.7,21.7,21.0,21.9,21.2,21.9,22.1,21.8,21.5,21.6,21.7,20.6,19.9,18.7,16.9,15.0,14.5,13.4,13.0,14.8,14.5,12.9,12.3,13.1,11.7,12.4,10.9,13.2,10.5,14.2,10.8,11.8,10.3,10.2,10.8,8.2,8.7,10.1,9.0,10.2,8.4,9.2,6.5,6.4,5.3,2.4,1.0,0.8,1.0,2.0,2.9,4.5,7.2,9.9,9.7,11.0,9.5,11.8,13.2,12.5,13.6,10.3,9.2,10.2,9.6,9.9,9.3,8.6,9.3,9.6,11.5,14.7,16.9,16.5,17.6,18.1,17.6,17.7,18.4,18.0,19.0,17.9,18.7,18.8,19.0,17.6,19.0,19.8,20.1,21.4,18.4,19.7,19.2,19.4,19.1,20.0,19.5,19.6,19.3,19.2,19.3,20.5,19.7,19.2,19.5,19.8,19.8,19.7,19.4,18.3,19.3,19.2,18.1,18.8,17.9,18.4,17.9,16.8,15.8,16.8,14.6,13.4,13.5,12.8,10.8,11.2,12.2,9.9,10.3,11.9,13.3,12.2,10.2,10.1,9.6,8.8,8.2,11.2,14.0,14.5,12.4,10.5,10.0,10.1,7.5,7.8,7.0,7.3,9.3,8.9,12.3,13.0,13.3,15.4,14.5,14.0,17.0,16.5,19.1,18.2,18.5,18.7,18.5,19.0,18.3,17.9,18.8,19.2,18.6,18.4,17.6,18.5,19.0,18.1,18.2,18.3,19.1,19.4,17.5,19.3,19.8,17.8,19.0,19.1,16.5,17.4,15.1,14.1,16.4,19.3,17.0,16.9,17.2,16.2,16.4,16.3,17.0,18.5,17.6,16.0,17.3,17.5,16.3,17.4,17.7,18.1,17.9,18.3,18.1,17.3,17.1,17.6,17.8,17.3,18.7,18.4,19.5,19.6,20.6,20.2,20.3,20.0,19.0,19.3,20.0,19.2,19.9,19.7,19.6,19.5,16.8,16.6,16.9,17.5,16.3,15.9,16.1,16.3,16.3,16.5,16.3,16.5,18.0,16.9,15.1,16.5,16.7,15.4,17.0,16.3,17.9,15.5,17.0,16.1,16.7,15.5,16.9,18.1,16.4,16.3,14.3,15.5,15.7,16.5,17.5,17.0,18.0,15.2,18.6,15.2,15.5,15.0,14.8,14.0,12.4,11.8,10.3,10.6,9.8,11.6,9.7,13.1,16.1,14.4,17.8,19.0,19.9,18.0,18.1,20.9,19.8,17.3,17.5,15.6,14.6,16.1,13.7,17.2,17.6,18.9,19.0,19.2,19.0,19.0,19.3,18.6,17.8,18.9,17.2,18.3,17.5,19.2,18.4,18.7,18.4,18.1,16.4,14.2,12.2,11.1,9.2,9.3,9.7,11.4,11.3,12.2,10.6,13.4,14.9,15.0,15.8,15.7,18.7,16.7,17.6,16.6],[23.0,22.7,22.2,20.8,21.4,21.8,22.0,22.3,22.2,21.4,22.2,22.1,22.1,22.1,21.9,22.0,21.3,20.9,19.1,17.5,15.8,15.1,13.5,14.6,16.5,15.6,13.6,12.9,14.3,13.8,14.2,12.6,13.6,12.7,14.4,13.4,11.0,11.0,10.1,11.8,9.1,10.2,11.9,10.3,11.3,9.2,10.5,7.5,7.1,5.5,2.8,2.0,1.0,0.8,1.2,2.0,3.7,5.4,9.4,8.7,9.8,8.4,10.2,11.4,11.5,12.1,9.4,9.1,11.6,9.6,12.5,10.4,8.2,8.0,9.3,8.0,12.5,13.7,18.1,16.7,19.3,17.3,18.2,18.1,17.3,18.4,19.0,19.3,19.7,18.4,18.4,19.2,19.5,20.3,20.9,18.3,20.4,20.5,21.0,18.8,19.7,20.8,20.7,19.6,19.5,18.3,18.7,18.6,18.2,18.3,18.6,18.8,19.0,18.2,17.6,18.2,18.3,17.2,18.0,17.8,17.9,16.0,14.7,16.7,16.4,12.8,13.6,14.1,13.3,11.3,13.2,12.9,10.5,10.9,12.3,12.4,11.1,10.6,9.9,8.8,8.5,7.9,10.2,11.2,13.5,11.2,9.6,9.8,8.8,6.5,7.5,7.4,7.7,9.8,10.8,11.8,13.5,13.7,16.3,14.7,13.5,17.8,16.4,18.0,17.1,17.4,17.9,18.0,18.5,17.3,18.0,18.8,19.7,19.2,19.6,18.4,19.1,20.5,18.9,18.4,18.9,19.6,18.5,16.8,19.6,19.7,16.6,17.9,19.4,17.0,16.8,15.4,14.0,17.2,17.9,17.1,16.9,17.0,17.3,17.0,16.6,17.9,18.0,17.5,17.9,18.0,18.1,17.9,18.6,18.5,19.4,19.1,19.8,19.8,19.0,18.2,18.8,19.8,17.8,19.2,18.7,19.7,19.4,21.0,20.8,20.6,20.9,20.2,20.6,20.5,19.7,19.6,20.0,20.1,19.0,17.1,17.6,17.3,17.9,16.6,17.2,18.0,17.8,17.9,17.9,16.9,16.8,18.6,18.0,17.3,16.9,16.9,16.2,17.8,17.9,19.1,16.1,17.9,15.6,16.7,17.1,17.8,18.3,16.8,17.8,15.5,16.0,15.7,17.0,17.5,16.7,16.5,15.2,16.8,14.9,15.7,15.2,15.3,14.4,12.9,11.7,11.3,12.0,10.7,12.7,11.4,13.3,15.0,13.7,17.7,19.4,20.3,17.8,17.5,20.8,19.3,17.3,18.6,16.0,15.4,15.7,14.9,16.1,17.4,17.9,18.9,18.6,17.9,19.0,18.6,18.6,19.0,18.6,18.3,17.6,17.8,18.6,19.5,18.9,19.6,17.1,15.1,12.4,10.7,11.2,8.6,9.5,9.3,10.9,12.8,13.2,11.7,13.7,14.9,14.0,15.8,14.4,18.2,16.7,17.7,16.0],[21.9,22.0,21.6,20.9,21.3,22.1,21.9,21.8,22.6,20.9,21.4,21.1,21.5,21.2,21.4,21.2,20.6,19.8,18.4,17.2,15.2,15.7,13.3,13.7,16.1,15.9,14.1,12.7,14.8,13.8,14.6,12.7,14.8,11.7,15.4,12.3,12.1,10.7,10.8,11.5,10.2,10.1,11.3,9.9,11.4,10.1,11.0,8.4,8.5,6.7,4.2,2.8,2.2,1.0,0.8,1.1,2.7,4.1,7.0,7.0,8.1,8.8,10.4,12.0,13.1,11.9,9.9,10.1,12.3,10.2,11.1,10.4,7.9,7.9,9.1,8.5,12.3,12.0,16.0,17.0,19.0,19.1,17.5,19.0,18.0,18.6,19.0,18.5,19.6,19.5,18.9,21.2,20.7,20.8,21.2,19.7,22.0,21.5,21.7,20.1,20.2,20.9,20.5,19.0,19.9,19.9,19.9,19.3,19.3,19.2,18.7,19.3,19.3,19.2,18.5,19.1,19.5,18.9,17.9,17.9,18.7,16.4,14.2,16.3,16.0,12.5,13.0,13.9,12.4,10.0,12.5,14.0,10.3,11.5,13.8,13.6,11.9,12.2,11.1,9.5,8.6,8.1,9.7,11.0,13.6,12.1,8.1,8.4,7.7,5.2,6.5,8.2,10.1,11.9,11.2,13.7,14.9,14.0,16.6,15.6,14.2,18.0,16.9,18.4,18.0,18.2,19.3,18.3,19.0,19.7,19.2,20.2,20.5,20.2,20.3,20.1,20.3,20.6,19.9,19.9,19.6,20.1,19.4,18.8,19.7,19.9,19.5,18.8,19.3,17.8,18.7,16.8,15.0,17.6,18.8,18.0,17.7,18.5,17.8,17.7,16.9,17.8,18.3,19.1,18.4,18.0,19.2,19.0,18.8,19.2,20.1,20.0,20.1,20.3,19.1,19.2,19.5,20.1,17.5,18.7,18.7,19.2,19.2,21.0,20.4,20.2,20.6,19.5,20.4,20.4,19.2,18.7,19.4,19.1,18.3,16.4,16.7,16.6,17.6,16.6,16.9,18.0,16.9,18.0,19.5,17.3,17.6,19.1,17.8,17.9,17.1,17.6,16.4,17.0,16.8,17.7,15.8,17.8,14.9,15.9,16.7,16.0,17.5,16.3,16.4,14.4,16.4,15.8,16.8,18.3,17.7,18.5,16.8,18.4,16.9,17.0,16.2,16.2,15.7,13.4,11.8,10.5,12.3,10.8,13.4,10.4,13.2,16.5,14.6,18.6,19.2,19.2,18.4,18.0,20.1,19.3,18.4,18.6,16.4,15.7,16.9,15.4,16.7,18.0,19.0,19.0,19.1,18.3,18.2,17.9,18.3,18.0,19.5,17.9,17.7,17.9,18.4,18.5,18.7,18.7,17.7,15.8,12.0,10.8,10.9,7.8,9.2,9.9,12.2,13.4,14.7,12.7,15.1,16.6,15.8,17.3,15.2,19.8,17.0,18.4,17.7],[23.2,23.3,22.8,21.5,21.4,22.1,22.2,22.1,21.5,21.6,22.3,22.2,22.5,22.6,22.5,22.5,21.6,20.9,19.2,18.7,16.1,16.8,14.1,15.2,17.0,16.3,14.8,14.7,15.8,15.6,15.5,14.0,14.5,13.2,15.6,12.6,13.1,11.1,12.0,13.0,10.8,10.6,12.1,11.3,12.1,10.3,11.4,8.8,8.6,7.8,6.0,3.9,3.0,2.1,1.1,0.8,1.4,3.4,5.0,6.2,7.4,7.2,8.3,12.4,13.0,11.2,10.4,10.9,13.0,11.3,11.7,11.3,9.2,8.9,12.0,8.3,13.7,12.8,15.4,17.1,18.4,20.1,19.7,21.0,19.9,20.5,21.9,20.1,20.9,20.5,20.1,21.7,21.7,21.3,21.9,20.5,22.2,22.1,22.1,21.1,20.9,22.0,21.3,19.8,20.4,20.9,21.0,20.9,19.7,20.7,20.2,20.1,21.0,20.1,20.3,20.1,20.5,19.6,18.1,17.9,19.1,16.5,14.9,16.6,17.4,13.4,12.7,14.6,12.8,9.8,12.7,13.5,10.0,11.1,12.7,13.8,11.1,11.7,10.9,9.6,9.1,8.5,10.4,11.2,13.1,11.8,10.0,8.5,8.6,6.8,8.6,9.2,9.9,11.4,11.1,13.1,15.7,16.1,17.3,15.4,15.5,17.9,17.7,19.6,18.6,18.4,19.1,18.8,19.8,20.3,19.3,20.8,20.9,20.6,20.2,19.6,20.4,21.5,19.7,19.4,19.5,20.5,20.6,18.3,19.6,20.3,17.9,18.4,20.4,17.3,17.1,14.9,15.0,17.4,18.3,17.5,17.6,18.5,17.1,17.9,16.6,17.4,18.4,17.4,18.9,18.3,18.9,19.2,19.0,19.0,20.1,19.5,19.6,20.4,19.4,19.3,19.1,20.5,18.4,19.4,19.1,19.9,19.9,21.9,21.2,20.9,20.4,19.9,21.4,21.0,19.5,19.4,19.9,19.8,18.4,16.6,17.3,16.8,18.0,17.1,17.7,18.6,17.8,18.2,19.2,17.4,17.5,18.6,17.6,17.6,17.4,18.2,16.8,17.0,17.0,18.6,15.3,17.5,15.8,16.2,16.8,17.1,18.2,16.2,16.3,14.7,15.9,16.1,16.8,17.8,16.7,17.2,16.6,18.6,16.1,16.8,16.3,16.3,14.5,13.9,11.7,11.9,13.5,12.0,14.5,12.6,15.8,18.4,17.7,19.0,17.4,19.1,19.0,17.1,18.9,18.4,18.1,18.1,17.6,15.7,17.4,15.9,16.8,18.0,18.7,19.1,19.3,19.2,19.5,18.7,19.6,19.7,21.4,20.5,20.9,19.6,20.1,19.0,19.1,17.4,18.1,16.2,14.9,13.2,11.1,8.1,10.6,10.5,11.5,13.2,13.7,12.3,15.0,15.5,14.6,16.0,15.3,18.1,17.4,18.6,17.2],[22.6,23.7,23.1,22.3,22.7,24.0,23.1,22.8,22.6,21.9,22.9,22.2,22.6,22.2,21.8,21.8,20.9,21.2,19.8,18.8,18.2,19.1,17.6,18.0,18.3,18.1,17.8,16.8,17.4,16.4,16.5,14.8,16.4,13.9,16.3,13.8,13.1,11.9,12.3,13.1,12.5,12.0,13.3,13.0,14.0,12.9,14.3,12.4,12.1,10.5,9.0,7.5,5.4,3.4,2.4,1.2,0.8,1.5,3.3,4.6,6.2,7.7,9.6,11.9,11.7,10.9,11.2,11.5,13.2,11.5,11.9,12.0,9.2,9.1,10.9,9.6,14.2,14.0,16.3,17.4,18.2,19.4,19.5,20.7,21.2,21.0,22.0,20.4,21.4,21.0,20.9,22.5,22.2,21.8,22.6,22.0,24.3,23.4,24.3,22.0,22.0,23.8,22.2,21.0,21.4,21.4,20.9,20.9,20.5,20.4,20.4,20.2,19.8,20.6,19.6,19.6,20.0,19.8,17.5,18.7,19.0,18.2,17.0,18.0,18.2,15.0,15.0,16.0,14.9,12.6,16.0,16.2,12.3,13.4,15.6,14.6,14.0,13.8,12.5,11.3,8.8,8.2,9.7,9.4,11.2,11.0,8.2,7.4,6.7,7.3,8.0,9.8,11.4,12.8,13.0,14.4,17.1,16.6,18.1,17.2,16.7,19.6,18.2,19.1,18.3,18.7,19.7,19.1,19.6,20.7,19.7,20.8,21.1,21.5,21.1,21.5,21.6,21.7,21.6,21.3,21.4,21.7,20.7,20.5,21.0,21.0,19.6,20.3,20.7,19.6,19.6,18.6,17.1,19.3,20.0,19.4,20.2,20.1,19.3,19.7,18.5,18.9,19.6,19.9,20.3,20.0,20.2,20.8,20.5,21.2,21.4,21.6,21.4,21.2,20.9,21.2,21.6,21.7,20.7,20.8,20.8,20.5,20.5,21.8,21.6,21.3,21.8,21.8,22.1,22.0,21.5,20.7,20.9,20.9,20.8,18.3,18.8,18.0,19.9,19.5,20.1,20.5,20.0,20.3,21.2,19.8,19.1,21.2,20.5,20.5,20.1,19.8,19.0,18.6,18.5,18.1,17.8,18.7,17.3,17.1,18.6,18.1,18.4,16.6,18.0,17.2,17.8,16.8,18.9,19.2,18.4,19.6,17.8,19.6,18.3,19.4,18.7,18.1,18.3,16.4,15.0,13.4,14.8,12.7,14.7,12.2,15.6,15.4,16.3,19.2,20.9,19.9,18.9,19.2,20.5,18.6,19.2,18.2,17.5,16.8,17.2,16.5,17.4,17.1,18.7,19.2,19.2,20.5,19.1,19.8,19.3,19.6,20.5,19.8,20.2,20.1,19.6,19.6,19.1,17.3,18.4,15.3,14.4,11.8,12.6,10.4,11.9,12.6,13.9,15.0,17.2,13.8,17.5,18.3,17.5,19.0,17.3,20.2,18.9,19.9,18.6],[24.5,24.7,24.1,22.8,23.9,24.0,24.0,23.9,23.1,23.1,24.3,23.9,23.1,23.7,23.8,23.6,23.1,22.9,21.9,21.5,18.6,19.4,17.7,18.2,20.0,19.7,18.7,17.6,18.9,18.9,19.4,18.6,19.9,18.4,20.0,16.8,15.8,14.2,14.2,16.3,13.9,15.6,17.8,17.4,17.9,16.5,17.5,15.3,14.9,13.3,12.1,10.1,8.2,6.2,4.3,3.1,1.4,0.8,1.7,3.0,5.2,8.1,10.0,13.7,13.8,14.0,12.0,14.0,16.3,14.2,14.6,13.6,10.7,11.9,12.5,11.0,15.8,16.9,18.2,20.0,20.4,20.6,21.0,22.4,22.7,24.3,24.4,22.6,22.8,23.0,22.6,24.1,23.2,23.5,23.9,23.4,24.7,24.7,24.8,23.6,23.8,25.1,24.2,24.1,24.4,23.7,24.6,23.2,23.1,23.3,21.8,22.0,22.8,22.5,21.6,21.3,21.7,20.4,20.1,20.7,20.0,19.3,19.6,19.6,18.4,15.7,16.8,17.4,14.3,12.6,15.7,16.3,12.8,13.6,16.4,15.2,14.8,13.4,12.2,11.1,9.1,10.0,10.8,11.8,14.9,14.1,9.5,7.5,7.5,7.8,9.1,9.1,11.8,13.0,13.4,15.2,17.9,18.6,20.4,17.0,18.9,20.9,20.3,20.8,19.9,20.3,21.2,20.7,21.1,22.2,21.1,22.0,22.8,22.7,23.1,22.2,22.5,23.6,22.3,22.3,22.4,22.7,22.6,20.8,22.2,22.1,21.2,20.5,21.5,21.1,19.5,19.2,18.6,20.8,20.9,20.6,20.7,20.7,19.1,20.2,18.9,19.8,20.6,19.9,21.8,21.0,21.7,21.9,21.7,22.2,22.9,22.6,22.9,22.6,22.5,22.3,22.6,22.8,21.7,21.8,21.7,21.6,22.6,24.1,23.6,23.2,23.5,22.8,23.2,23.1,22.5,22.1,22.1,21.9,21.5,19.9,20.0,19.3,21.3,20.1,20.7,21.5,20.8,21.4,22.2,21.0,20.7,21.7,21.0,21.2,20.4,21.0,18.9,19.3,19.0,19.4,17.3,19.2,16.5,17.6,19.6,19.1,19.7,17.4,18.2,17.0,19.0,18.5,19.7,20.6,19.2,19.9,19.3,20.4,18.2,20.3,19.8,19.8,19.4,18.3,15.3,15.9,18.2,15.4,18.5,15.0,17.7,18.9,17.2,21.2,20.5,21.8,20.7,19.9,21.9,21.8,21.8,21.1,20.0,20.3,20.1,20.0,20.1,20.5,21.5,21.3,21.8,21.2,22.4,20.5,22.3,23.1,23.2,22.8,23.6,21.4,22.4,20.6,21.7,20.7,20.3,19.5,18.5,14.8,14.5,11.7,13.0,13.7,15.1,17.0,18.2,14.5,17.8,18.8,17.6,20.1,17.3,20.0,20.2,20.3,19.0],[25.7,26.6,25.8,25.0,25.2,25.8,25.6,25.6,25.4,25.2,25.6,25.4,25.1,25.1,25.5,25.2,24.2,24.1,22.8,23.5,21.8,23.0,20.2,21.7,23.0,23.0,21.7,20.9,22.3,21.6,21.9,21.3,21.3,22.1,21.4,20.6,18.2,17.5,18.6,19.9,18.0,18.2,20.0,19.9,20.0,19.4,19.9,18.1,17.4,15.8,15.1,13.5,11.0,9.1,6.6,5.3,3.9,1.6,0.8,1.6,4.4,5.4,6.5,9.1,11.0,12.0,10.8,14.4,15.8,15.3,17.1,16.9,14.4,14.7,16.4,13.7,16.4,17.0,20.6,20.4,22.6,22.1,22.1,24.2,22.7,24.4,24.8,23.9,24.5,24.6,24.3,25.6,25.1,25.1,25.3,25.6,26.0,26.2,25.7,25.3,24.9,25.8,24.8,24.5,24.9,24.7,24.9,24.4,24.1,25.0,23.8,24.4,24.4,23.7,23.4,23.5,23.5,21.8,22.8,22.3,21.7,19.5,20.0,21.6,19.9,17.2,19.4,20.2,17.0,15.2,19.0,18.6,15.3,16.8,19.8,19.0,16.4,17.6,14.4,13.0,13.0,12.0,11.8,13.5,14.4,14.5,11.6,9.7,10.0,9.7,11.9,12.1,13.2,16.4,16.5,18.2,19.1,19.0,21.0,20.6,18.9,21.9,20.7,22.9,21.1,22.4,23.3,23.4,22.9,23.7,23.0,23.1,24.5,24.3,24.8,24.8,24.8,24.9,25.1,24.8,25.5,24.9,23.9,23.8,24.7,23.5,23.0,23.6,23.5,21.8,22.4,21.1,22.3,23.7,23.8,24.3,23.8,23.7,22.7,23.5,22.1,23.6,23.2,23.1,24.2,23.6,23.9,24.2,24.7,24.5,24.9,25.4,25.5,25.2,25.3,25.3,25.7,26.0,25.5,25.3,25.5,24.9,25.7,26.4,26.0,25.9,25.3,25.1,26.2,25.9,24.5,24.6,25.5,24.9,24.0,23.6,23.0,22.2,23.4,23.6,24.6,24.6,25.0,25.1,25.6,25.2,24.5,25.2,24.5,24.4,24.3,24.2,22.3,22.7,21.5,21.8,20.2,21.1,19.1,19.3,20.8,21.4,21.9,20.4,21.0,19.7,21.3,19.9,22.1,22.4,21.5,22.6,21.8,23.0,21.8,23.4,23.3,22.9,21.8,21.0,20.0,20.4,21.4,19.8,21.2,18.9,20.6,19.7,18.2,21.7,22.8,23.7,21.8,21.3,23.2,23.2,23.4,22.7,22.2,21.8,22.2,21.5,21.3,21.8,22.9,23.2,24.4,24.7,25.1,25.0,24.2,23.6,24.5,23.5,24.9,24.0,24.4,24.2,23.1,22.9,21.8,20.7,18.9,17.5,17.2,15.2,16.5,17.5,18.2,19.9,20.1,17.6,19.9,21.7,20.8,22.0,19.4,22.7,20.7,23.1,21.9],[25.4,26.8,25.7,24.9,25.3,25.5,25.4,25.5,25.5,24.9,25.7,25.3,25.0,25.5,25.7,25.2,24.4,24.4,23.0,23.4,22.1,22.6,20.9,21.9,22.8,22.5,21.4,20.6,21.8,21.2,21.8,20.3,21.2,20.8,21.0,19.0,18.4,16.5,18.2,18.5,16.9,17.6,19.0,19.1,19.9,19.9,20.1,18.3,18.8,16.9,17.3,15.5,11.5,9.9,5.6,5.6,5.9,2.8,1.6,0.8,1.8,3.7,6.8,5.9,9.3,10.8,11.3,13.7,14.4,14.5,16.4,15.7,14.2,14.8,16.0,13.2,18.1,18.0,20.7,20.7,21.4,21.9,22.2,23.8,23.2,24.8,24.1,24.2,24.2,25.1,24.2,25.4,25.7,25.2,25.7,25.8,26.4,26.0,26.2,25.8,25.8,26.0,25.0,24.3,25.0,25.1,24.7,24.4,24.8,24.6,23.3,23.8,23.8,23.6,23.0,22.8,23.1,22.8,21.6,21.7,21.8,20.6,21.1,21.6,20.6,17.8,20.2,20.4,18.0,16.2,19.7,19.8,17.3,18.0,19.9,18.5,17.7,17.8,15.7,14.1,12.4,13.1,12.8,13.5,16.0,15.3,12.8,11.0,10.9,10.5,11.1,10.5,13.5,15.4,15.4,18.4,19.0,18.9,20.1,20.3,19.6,21.9,19.9,23.1,20.4,21.2,22.4,22.5,22.5,23.9,22.8,22.5,24.1,23.4,24.4,23.4,23.2,24.4,24.1,24.7,24.7,23.6,23.9,23.8,24.1,22.8,22.3,23.4,22.5,21.2,22.5,20.9,21.5,22.5,23.7,23.3,23.2,23.6,22.5,23.7,21.9,23.4,23.2,23.4,23.9,23.9,24.0,24.2,23.8,24.1,24.6,24.0,24.5,24.2,24.2,24.2,24.6,24.5,24.6,24.1,24.2,24.0,25.5,26.3,26.1,26.1,25.5,25.2,25.5,25.7,25.2,24.7,24.8,25.1,24.0,23.3,22.5,22.9,23.2,23.5,23.9,24.0,24.2,24.2,24.8,24.4,23.4,24.3,23.9,23.8,23.3,24.0,22.5,22.6,21.9,22.2,20.0,21.2,19.4,19.4,20.8,20.1,22.2,19.6,21.2,20.1,21.2,19.2,22.0,22.3,21.3,23.2,22.0,22.6,21.5,22.8,23.0,22.2,21.8,21.0,18.4,19.1,20.9,17.9,20.6,19.3,20.4,20.3,18.6,21.2,22.0,22.5,22.2,21.6,23.4,23.2,23.1,22.8,22.6,21.8,22.1,21.6,20.7,22.1,23.1,22.4,23.0,23.7,24.4,22.4,23.3,23.6,24.1,23.9,24.2,23.6,23.8,22.7,23.2,21.9,21.6,21.0,19.4,18.2,17.2,14.9,16.7,15.8,18.0,19.5,20.4,18.3,20.1,21.7,21.4,22.0,19.9,22.9,19.7,22.9,21.0],[22.5,23.8,22.5,20.1,22.4,22.5,22.6,22.4,22.1,21.6,22.5,21.7,21.5,21.9,21.6,22.0,20.1,19.8,19.6,19.5,17.6,18.3,15.9,16.7,18.0,17.6,16.6,15.6,17.2,16.5,17.4,15.7,18.5,16.8,18.0,16.2,14.6,13.1,13.5,15.0,12.2,14.9,16.0,15.4,16.9,16.3,17.2,15.2,14.8,13.5,13.4,12.1,10.0,8.6,7.2,6.4,6.0,4.3,3.0,1.1,0.8,1.1,3.1,3.3,4.9,6.6,7.5,9.3,11.4,11.8,11.6,12.7,10.9,11.5,11.6,11.2,14.0,14.2,17.0,18.3,19.6,19.2,19.7,19.7,19.8,21.3,21.2,20.6,21.6,21.2,20.4,22.5,21.9,21.9,22.9,21.8,23.3,23.1,23.2,22.2,22.6,23.4,21.8,21.2,21.7,21.6,21.0,20.7,21.6,20.5,19.6,20.2,20.9,19.5,19.2,20.0,19.4,18.8,18.6,18.9,18.3,18.2,17.1,18.3,17.1,14.2,14.9,15.5,14.2,11.9,14.3,15.3,13.3,13.4,15.6,14.9,14.5,13.1,11.7,11.0,10.7,11.2,11.1,12.4,12.9,13.9,11.3,10.0,9.6,8.4,9.5,8.6,10.3,11.6,12.4,14.0,16.1,15.4,16.8,16.5,16.1,18.3,17.9,18.5,17.4,17.8,19.1,18.4,18.7,19.3,19.0,19.2,19.9,20.3,20.5,20.0,20.2,20.8,20.8,20.1,20.9,20.4,19.7,19.9,20.8,19.5,19.4,19.6,19.6,18.1,18.5,17.2,17.0,19.3,19.6,19.1,18.5,19.0,18.2,19.5,18.2,19.2,19.7,19.7,20.0,20.1,20.0,20.4,19.7,20.2,20.4,20.7,20.9,20.1,20.2,21.0,20.8,20.7,20.5,19.9,20.5,19.9,21.1,22.8,22.0,21.1,21.2,20.6,21.7,21.3,19.1,19.8,20.0,19.8,19.7,18.0,17.8,17.7,18.4,18.5,19.1,20.1,20.1,20.7,20.9,20.4,20.0,20.2,19.3,19.5,19.2,19.4,18.0,18.4,17.3,17.3,17.1,17.3,15.3,16.3,17.2,17.4,17.2,17.2,17.6,16.6,16.8,17.2,18.6,19.0,17.4,19.0,17.7,18.7,17.1,18.6,18.0,17.7,16.7,16.2,13.2,13.8,16.1,13.5,17.6,14.3,17.9,18.1,15.7,18.9,19.8,20.3,19.9,19.2,20.4,20.5,19.5,19.6,18.6,18.5,19.1,18.6,18.6,19.8,20.5,19.1,20.5,20.9,20.4,21.2,20.6,21.0,22.0,20.7,20.5,20.8,19.9,19.5,19.9,19.2,18.5,18.1,17.3,14.1,12.7,10.2,11.7,11.9,13.4,14.2,15.4,13.0,16.1,16.6,16.7,18.8,17.3,19.3,17.6,19.4,17.9],[22.1,23.2,21.9,19.4,21.5,21.3,22.0,22.2,21.7,20.4,22.2,20.5,20.9,21.1,21.4,21.2,19.7,20.2,18.4,18.3,16.4,18.5,14.4,16.8,17.1,16.9,15.8,15.5,16.0,14.6,15.5,14.7,16.0,13.8,15.0,13.4,13.6,11.3,12.2,13.3,11.1,13.6,13.9,13.8,15.8,14.2,15.5,14.2,14.4,12.6,12.6,10.7,9.1,7.6,7.7,7.1,6.1,5.0,3.8,2.0,1.0,0.8,1.1,2.0,2.7,4.2,5.2,7.3,9.0,10.2,11.6,12.0,10.2,10.8,11.2,11.0,14.6,15.1,16.7,17.6,17.9,18.4,18.9,19.2,20.6,21.2,21.1,20.3,21.6,20.8,19.3,21.6,20.3,21.2,22.4,20.8,22.9,22.5,23.4,21.6,22.1,23.7,22.1,21.4,22.0,21.2,20.9,19.9,20.3,20.4,19.3,19.1,19.3,19.4,18.4,18.0,18.1,18.9,17.6,18.2,18.3,17.3,17.5,17.5,17.3,13.8,14.8,14.0,13.0,10.4,13.6,13.7,11.5,11.2,13.7,13.8,11.1,11.4,9.4,9.9,9.1,9.0,9.5,11.9,14.4,13.4,11.1,8.8,8.4,7.5,7.4,8.1,9.0,9.6,10.7,10.9,13.0,12.4,14.3,13.1,12.7,16.0,15.3,18.0,15.4,16.1,17.5,17.1,18.3,18.4,18.6,18.4,19.0,18.8,19.1,18.8,18.8,19.7,19.5,19.9,20.1,19.4,18.5,18.3,19.0,18.3,17.3,18.0,17.0,15.3,15.6,14.2,14.1,16.6,18.2,18.1,18.5,18.1,17.2,17.9,16.0,18.1,18.7,18.0,20.0,19.8,19.0,19.8,19.6,19.3,19.9,19.3,19.6,20.3,19.6,19.1,19.3,20.1,18.8,18.6,18.5,18.9,19.2,21.7,20.2,20.3,20.3,20.1,20.2,19.8,19.7,18.9,18.5,18.8,18.4,16.7,16.5,16.2,18.8,18.5,18.9,19.7,19.5,19.3,20.0,19.2,18.0,19.5,19.5,19.6,19.0,18.8,17.4,16.7,16.6,15.7,14.2,15.8,13.4,15.0,16.2,15.6,16.1,13.5,16.4,14.4,14.4,14.0,16.8,17.3,15.3,17.5,14.7,17.6,15.7,15.8,17.2,15.4,15.6,14.3,13.1,13.4,15.2,13.0,16.2,12.6,14.9,17.3,15.2,17.4,19.7,18.7,18.5,16.7,19.0,19.2,17.9,18.3,16.4,15.5,16.6,15.6,17.9,18.6,19.3,17.6,19.1,19.0,20.2,19.8,20.5,21.4,21.9,20.2,21.1,19.7,19.6,19.6,18.1,17.9,18.1,16.8,17.3,13.7,13.6,10.2,10.7,11.0,11.9,13.0,13.9,10.5,13.0,13.9,13.8,15.0,13.6,16.9,15.5,17.8,15.6],[21.9,21.8,21.6,18.5,20.6,19.9,21.0,21.2,19.9,18.7,21.7,20.5,19.6,20.8,22.2,21.4,20.6,20.9,18.5,18.5,15.9,17.4,15.3,15.8,16.3,16.7,15.3,15.1,15.4,15.0,15.5,14.1,15.9,14.6,16.1,13.4,13.3,12.0,11.0,12.6,10.9,13.2,14.2,13.0,16.1,14.9,16.7,14.5,14.8,13.2,12.9,11.2,10.4,9.9,8.5,6.0,7.3,6.0,4.9,2.6,1.7,0.9,0.8,1.0,2.2,4.0,5.3,5.7,8.6,10.2,11.4,11.9,9.7,11.0,10.4,11.0,14.3,14.8,15.9,17.0,16.8,17.4,17.7,18.3,19.8,21.0,21.3,20.0,21.6,20.4,20.0,22.2,21.6,21.9,22.4,21.2,22.7,23.1,22.7,21.2,22.0,22.7,21.4,21.3,20.9,21.0,20.9,19.8,20.5,20.3,18.4,17.9,19.5,17.8,16.9,17.5,17.2,17.5,16.7,16.2,16.7,16.7,15.6,15.1,15.7,13.9,14.0,14.1,13.1,10.6,12.8,15.5,11.3,10.9,14.4,14.1,11.8,11.1,10.2,10.9,9.7,10.1,11.6,12.4,13.9,13.7,10.9,10.1,10.0,7.8,9.9,8.0,9.0,9.9,10.5,11.1,13.0,13.1,14.5,13.6,13.8,16.0,16.2,16.9,15.8,17.0,17.8,16.8,17.7,18.9,17.6,18.3,19.2,19.8,20.0,19.4,19.6,20.0,19.6,19.0,19.2,19.0,17.8,17.7,18.5,17.5,16.8,17.0,17.3,15.1,14.9,13.7,14.3,16.0,16.7,16.9,16.8,17.5,16.5,17.4,16.8,18.4,17.9,17.5,19.9,19.5,18.8,19.8,19.8,19.6,19.8,20.2,19.9,19.6,20.0,19.7,19.6,21.0,19.6,19.5,19.6,19.4,20.1,21.3,20.3,19.4,19.8,18.2,20.5,19.9,18.1,18.4,18.8,18.8,18.4,17.0,16.9,16.0,17.2,18.0,18.0,19.2,18.7,18.4,19.4,18.3,17.4,18.2,17.8,19.1,18.0,18.7,16.5,17.2,16.0,16.3,14.7,16.1,14.2,15.5,15.8,15.5,16.4,14.4,16.0,14.7,15.7,15.5,16.7,16.4,15.5,16.7,14.9,16.1,14.9,15.9,16.3,14.9,14.9,13.9,12.3,12.1,14.0,12.5,14.8,12.8,15.6,17.7,16.1,17.5,18.5,18.6,18.9,17.5,19.1,19.4,18.8,19.1,17.0,16.4,17.4,16.0,17.4,18.3,18.9,17.3,19.0,18.2,19.4,18.6,20.2,19.4,21.0,20.2,20.2,18.8,18.6,17.7,17.7,17.4,17.2,16.6,15.9,13.6,11.9,9.5,11.1,10.5,11.8,12.3,13.1,10.9,12.7,14.1,13.9,14.6,14.5,16.3,16.2,17.5,15.5],[22.1,23.1,21.9,19.9,21.4,21.1,22.1,21.8,20.0,19.6,21.6,20.8,20.0,21.0,21.7,21.0,19.9,20.3,18.3,17.6,16.7,18.0,15.4,15.6,16.9,16.6,15.3,14.1,15.6,13.9,14.9,13.4,15.7,13.1,16.2,13.3,13.5,11.6,11.3,13.0,10.4,13.1,13.8,12.6,15.0,14.0,15.0,12.7,13.5,12.1,11.3,10.6,10.4,8.8,8.6,8.1,8.6,7.2,5.6,3.7,2.4,1.7,1.1,0.8,1.3,2.6,3.4,4.3,6.3,7.8,9.9,10.7,9.1,10.7,11.3,10.5,14.5,15.5,16.2,16.8,17.2,17.8,18.3,18.6,19.8,19.6,20.8,19.8,21.3,20.6,19.2,21.5,19.6,21.7,21.9,20.4,22.2,22.4,22.5,20.3,21.0,22.7,21.3,20.5,21.0,20.6,19.9,19.2,19.1,19.8,18.1,18.3,18.9,18.4,17.8,18.0,17.6,18.2,16.5,17.4,17.7,17.1,15.9,17.3,16.1,14.4,14.2,14.8,13.7,10.4,12.8,14.0,11.4,11.1,13.4,13.8,11.9,11.3,10.1,9.9,9.8,9.6,10.9,11.9,14.1,14.5,12.7,10.6,10.2,8.0,8.2,8.6,9.7,9.8,10.4,11.6,13.1,11.7,14.0,13.3,13.7,15.3,15.2,17.6,15.4,16.1,18.0,17.0,18.1,19.2,18.7,18.4,19.6,19.4,20.1,19.7,19.6,20.4,20.0,20.0,20.0,19.4,18.7,18.1,19.2,17.7,16.8,17.8,16.8,14.7,15.2,14.4,15.0,17.1,17.8,18.2,17.8,18.3,17.2,18.5,17.2,18.9,19.0,18.5,20.1,19.8,19.8,20.0,19.8,20.0,20.3,20.4,20.1,20.0,19.8,20.1,19.8,20.4,19.4,19.5,19.4,19.2,20.1,21.4,20.7,20.1,20.4,19.7,20.3,19.9,19.2,19.3,18.9,18.9,19.0,17.5,17.3,17.5,19.5,18.6,18.7,19.7,19.2,19.1,20.0,19.2,18.4,19.1,19.0,19.3,18.7,19.4,17.4,17.9,16.9,16.7,15.6,16.7,14.5,15.3,15.8,15.2,16.7,14.6,17.0,15.6,16.8,15.5,17.9,18.0,16.3,17.9,15.4,16.6,15.2,16.1,16.9,16.0,15.6,14.0,12.6,12.2,13.8,12.2,14.3,12.0,14.9,16.9,15.5,17.6,18.5,19.2,18.4,17.5,19.2,19.6,18.7,18.5,16.8,16.2,16.9,15.8,17.2,18.1,19.3,18.4,19.8,19.1,19.5,18.7,19.9,20.5,20.6,20.3,19.9,18.9,18.2,17.7,18.9,17.3,17.7,16.5,16.0,12.9,12.6,9.5,10.9,10.1,12.1,12.7,13.5,11.5,13.4,14.5,14.1,14.5,14.9,16.8,15.7,18.3,16.4],[24.0,23.9,23.3,21.3,22.6,22.3,22.3,22.8,21.7,21.0,22.8,22.3,20.9,22.0,23.2,22.3,20.9,21.3,18.9,18.2,15.7,18.0,15.4,16.8,17.5,17.6,15.9,15.0,15.9,14.6,15.7,13.7,16.3,13.8,16.9,13.4,13.5,11.1,11.8,12.4,10.3,12.8,14.2,13.0,16.5,15.2,15.2,14.3,14.2,12.2,11.9,11.3,11.9,10.5,10.3,10.2,10.4,9.0,7.1,4.8,3.8,2.5,2.3,1.0,0.8,1.3,2.4,3.6,6.9,8.2,9.5,10.5,8.9,10.9,11.6,11.1,14.9,15.2,17.1,17.2,17.6,19.1,19.3,21.1,20.8,22.4,22.5,21.2,22.6,23.0,21.0,23.2,23.1,22.8,23.1,23.1,23.6,24.2,23.8,22.8,23.8,24.4,23.2,23.0,23.2,22.4,22.0,21.4,21.5,21.3,19.9,20.1,20.0,19.9,19.7,19.5,18.2,18.9,18.3,19.1,18.2,17.5,16.8,17.8,17.9,15.0,15.6,15.8,14.2,11.4,14.3,15.0,12.5,11.6,14.4,14.9,12.6,11.0,9.7,11.0,10.7,10.2,11.7,12.4,14.5,14.8,12.6,11.8,11.0,8.7,9.8,7.7,9.6,10.1,10.7,12.1,14.1,14.2,15.4,15.1,15.4,17.6,17.7,19.1,17.9,18.6,19.7,19.1,19.5,20.5,20.0,20.5,20.9,21.4,21.9,21.2,21.2,21.6,21.1,20.5,20.9,20.7,19.9,18.3,20.0,19.0,17.8,18.9,17.9,17.2,16.5,14.0,15.8,17.3,18.6,17.9,17.7,18.5,17.2,18.2,17.1,19.4,19.3,19.1,20.4,20.6,20.4,20.5,20.5,21.8,20.9,22.2,21.3,20.9,21.2,21.1,20.8,21.8,20.3,20.9,20.7,20.8,21.1,22.2,21.6,20.8,20.5,20.6,21.2,20.9,20.4,19.8,20.1,19.9,20.0,18.0,18.0,17.6,19.0,18.9,19.4,20.1,19.2,19.4,20.1,19.5,18.6,19.1,18.7,19.1,18.4,19.6,16.7,18.6,17.1,18.0,16.5,17.4,15.7,16.4,16.4,16.5,18.2,16.1,17.8,16.3,17.2,17.2,17.8,18.8,18.6,18.0,16.7,17.4,16.0,17.2,17.7,16.2,16.2,13.8,12.7,11.6,15.4,12.1,15.8,12.5,15.9,18.8,15.5,18.8,19.5,20.6,19.8,17.7,20.5,21.2,19.2,19.9,18.0,17.2,18.6,17.6,19.2,19.9,20.7,20.0,21.3,21.2,22.6,20.6,22.0,20.6,22.2,21.4,22.8,20.4,22.1,20.4,21.2,19.5,19.3,18.2,17.2,13.3,13.0,9.8,11.9,10.7,12.5,12.1,12.6,11.5,13.9,15.1,15.2,16.7,16.0,18.9,17.7,19.9,17.8],[23.1,23.3,22.8,21.1,22.7,21.1,22.7,22.9,21.0,20.6,22.7,21.8,20.6,21.4,22.3,21.7,21.1,21.1,19.0,18.8,16.7,18.4,15.7,16.3,17.3,17.4,15.8,14.8,15.8,15.2,15.5,13.1,15.1,14.0,15.2,12.6,13.1,11.2,11.3,12.6,10.7,13.3,13.8,13.1,16.1,15.3,16.0,15.0,14.2,12.6,11.9,11.0,10.8,10.8,10.1,9.2,11.0,10.6,10.5,8.2,6.9,5.3,4.1,3.0,1.1,0.8,1.3,2.5,5.9,6.7,9.5,9.8,9.0,11.6,11.0,12.3,15.6,16.9,17.5,17.6,18.5,20.3,19.7,21.3,21.3,21.9,22.3,21.2,22.6,22.4,20.9,22.9,22.5,23.0,22.8,21.9,23.6,23.5,23.6,22.2,22.5,23.5,22.4,22.4,22.3,22.0,21.7,21.1,20.7,20.9,19.9,20.1,19.9,20.5,19.6,19.0,18.5,20.1,17.0,18.7,18.1,17.9,16.7,17.3,18.2,16.5,15.6,15.9,15.4,11.4,14.1,15.6,12.1,11.8,14.9,15.0,12.6,10.9,9.9,11.2,10.2,10.0,12.4,13.6,15.7,15.5,12.6,11.7,12.1,10.5,10.4,8.1,9.9,9.4,10.6,11.3,13.4,13.1,15.0,14.1,15.1,16.7,16.3,19.3,16.8,17.8,19.4,18.5,18.9,19.8,19.6,20.1,20.5,21.0,21.3,20.5,20.7,21.0,20.2,19.6,19.9,20.4,19.6,17.8,19.9,19.2,17.6,18.6,19.5,16.4,17.4,14.5,15.8,17.7,18.6,18.2,18.6,18.7,18.1,17.9,17.1,19.8,19.3,17.7,20.3,20.6,19.5,19.0,20.5,21.0,20.3,21.1,20.8,20.3,21.1,20.4,20.3,21.4,20.3,20.5,20.8,20.6,21.5,22.8,22.2,21.2,20.8,20.9,21.7,21.1,20.4,20.0,20.4,20.0,20.0,18.2,18.1,18.5,19.4,18.6,18.5,19.5,18.5,19.3,19.7,19.1,18.9,19.5,18.9,19.1,18.8,19.5,17.6,18.4,17.3,17.2,16.6,18.1,16.2,17.1,16.9,17.0,17.3,16.6,18.4,16.9,17.2,16.1,18.9,17.8,17.5,17.2,17.1,17.6,15.8,16.9,17.4,16.1,15.8,14.4,12.6,11.7,14.6,11.7,14.8,11.6,14.9,17.9,15.6,18.8,18.8,19.6,18.6,17.0,19.8,19.9,18.5,18.6,16.7,16.6,17.3,16.1,18.6,18.8,19.6,19.5,21.2,21.1,21.9,21.4,22.1,20.7,21.8,21.4,22.8,20.4,21.6,19.7,20.5,19.2,18.6,18.5,16.3,13.8,13.4,10.2,12.4,10.9,12.5,12.7,13.1,11.0,13.4,15.4,15.4,16.6,14.8,17.5,16.1,18.8,18.1],[23.6,23.5,23.3,21.5,22.5,22.0,23.0,23.1,21.5,21.4,23.2,22.9,21.7,22.2,23.2,22.8,21.7,21.8,20.7,19.8,19.0,20.4,18.2,17.9,19.3,19.6,18.3,14.7,16.6,14.6,15.9,12.8,15.2,12.8,15.1,11.9,12.0,9.5,9.9,10.8,8.5,11.7,13.2,12.2,14.8,14.1,15.0,13.5,12.8,11.5,9.5,11.4,9.5,9.8,10.9,11.9,12.8,13.3,12.9,10.6,9.3,7.3,5.5,4.8,2.9,1.7,0.8,1.2,3.6,4.7,6.7,7.3,8.2,10.4,11.8,12.9,16.7,16.9,18.4,18.9,19.3,20.3,20.0,21.7,21.2,21.3,21.9,21.2,22.8,22.4,21.6,23.2,22.8,23.4,23.4,22.6,23.9,23.7,24.0,22.7,22.7,23.7,22.6,22.1,22.3,22.4,22.3,21.3,21.1,21.5,21.0,20.8,20.6,21.1,20.4,19.9,19.8,19.8,19.1,20.0,19.6,18.8,18.6,19.1,18.9,16.8,17.1,18.1,15.9,12.8,16.0,18.9,13.7,12.5,17.0,17.3,13.2,11.5,10.3,10.8,12.3,11.2,13.5,14.1,16.7,15.9,13.0,12.7,12.6,10.2,10.0,9.5,9.2,9.3,10.1,12.7,13.8,13.1,16.2,15.8,16.0,19.1,17.9,20.2,17.8,18.7,20.1,20.2,20.6,21.4,21.0,20.5,21.7,21.7,22.2,21.7,21.6,22.0,20.8,21.4,20.6,20.6,21.0,19.3,20.1,19.7,19.1,19.9,18.5,17.2,17.4,14.3,16.0,17.3,19.4,18.7,20.1,20.4,19.8,20.8,19.9,21.8,21.5,22.2,21.9,22.2,21.9,21.3,21.3,21.9,21.6,22.3,21.5,21.4,21.8,21.3,20.9,22.1,20.9,22.0,21.5,22.2,22.4,23.2,22.7,22.1,21.7,21.3,22.3,21.9,20.9,21.3,21.4,21.5,21.2,20.1,19.7,20.6,21.2,20.6,20.3,20.6,20.0,19.8,20.8,19.5,18.8,20.1,20.1,20.1,20.4,21.3,20.0,20.6,19.9,20.4,17.2,19.5,17.2,18.1,18.1,18.0,19.6,18.1,20.7,18.3,19.9,18.2,20.0,20.8,20.4,20.4,19.3,18.8,17.5,17.2,18.6,16.3,15.9,14.2,13.0,11.8,15.4,10.9,13.9,11.4,14.7,17.2,15.2,18.3,17.8,19.6,19.4,16.7,19.1,19.7,18.3,19.1,16.7,16.5,17.9,16.2,19.1,19.4,20.0,19.6,20.9,21.1,21.4,20.4,21.4,21.3,22.6,22.2,22.2,19.9,21.5,20.2,20.8,19.0,19.1,18.1,16.6,13.6,14.2,10.4,13.0,10.6,12.1,12.4,12.3,11.5,13.3,15.0,16.2,17.7,18.0,18.8,17.5,21.3,18.9],[22.8,22.3,22.7,21.0,21.9,20.8,22.1,22.1,20.4,20.4,22.0,21.9,20.2,21.0,21.8,21.7,20.4,20.7,19.4,18.3,17.5,17.2,14.4,15.5,17.3,16.8,14.1,13.3,15.1,12.2,14.1,10.7,13.5,10.9,13.7,10.9,10.3,8.0,9.3,9.7,7.0,9.7,11.5,10.3,13.7,12.5,13.2,11.5,11.4,10.9,8.9,9.6,9.9,8.3,11.1,12.7,13.9,14.8,15.0,12.1,10.4,8.0,7.4,6.6,5.8,3.9,1.3,0.8,1.4,2.8,5.3,7.3,7.2,9.6,10.7,12.5,14.4,14.9,16.9,17.5,18.5,18.9,18.8,20.0,20.3,21.8,21.6,21.0,22.6,22.6,20.7,22.4,21.6,22.8,22.1,22.5,22.6,23.4,22.6,22.3,22.8,22.7,22.0,22.0,21.1,22.1,22.1,20.0,20.0,21.2,20.1,19.7,19.9,20.6,19.6,18.9,19.2,19.9,17.4,18.0,17.8,17.6,16.2,16.4,17.0,15.4,14.5,15.6,14.5,11.9,13.6,15.0,13.8,11.4,13.4,15.8,14.4,11.9,11.5,11.2,11.8,10.6,15.2,15.0,17.1,16.0,14.1,14.0,13.0,9.7,11.1,8.7,9.5,9.8,9.0,11.6,12.8,13.0,16.1,14.8,16.8,18.0,17.1,19.2,17.7,18.6,19.2,19.0,18.7,19.4,19.1,19.7,19.6,20.4,20.6,20.2,20.5,19.8,19.2,19.6,19.0,19.0,19.2,17.7,18.2,18.1,16.9,17.5,16.8,16.7,15.5,13.1,15.0,16.1,17.0,17.2,17.4,18.4,17.1,19.2,17.6,19.7,19.2,19.3,20.3,19.5,19.5,19.3,19.9,20.1,20.0,20.7,20.1,20.1,20.5,19.8,19.3,20.8,19.3,19.9,20.0,21.2,20.9,22.3,22.0,21.4,21.2,19.9,21.3,21.3,20.2,19.9,20.3,20.3,19.9,18.8,18.9,19.3,19.6,19.5,19.0,19.5,19.1,18.2,18.6,18.2,17.5,18.2,18.6,18.8,18.9,20.3,17.6,19.3,19.2,19.1,17.3,19.4,17.2,18.1,17.6,17.9,19.1,16.8,18.7,16.7,17.7,16.8,18.4,18.8,18.2,18.5,15.8,16.6,15.5,15.4,16.8,15.3,13.5,11.7,10.9,9.9,12.4,10.1,11.6,10.3,12.5,15.4,13.6,16.4,16.7,18.0,17.9,15.3,17.7,17.9,17.3,17.7,15.6,14.3,16.4,14.2,16.9,17.4,18.2,18.8,18.8,19.3,19.9,19.6,20.7,20.2,21.9,21.2,21.3,19.3,19.7,18.0,19.3,17.6,17.2,16.6,14.7,11.7,11.4,9.6,10.7,9.0,11.1,10.3,10.9,10.6,12.2,13.5,14.0,16.8,16.0,18.1,16.4,19.2,17.9],[20.4,20.2,20.0,18.4,19.2,18.9,19.3,19.3,18.6,18.4,19.3,19.2,18.3,18.4,19.6,19.2,17.6,17.8,15.7,15.2,14.9,15.0,13.0,13.2,14.5,13.9,12.4,11.5,12.1,10.2,10.7,9.2,10.5,8.4,10.2,9.0,9.0,7.0,7.2,8.3,5.6,7.4,9.1,9.0,12.5,10.7,12.1,11.4,11.6,10.2,9.1,9.4,10.1,10.2,11.9,12.0,12.3,14.6,15.6,12.7,12.4,9.1,8.7,7.4,6.4,5.6,2.8,1.2,0.8,1.4,3.3,4.9,6.2,7.3,9.0,11.5,11.9,13.6,14.7,15.2,15.1,15.2,16.7,17.1,17.7,18.3,18.5,18.1,19.6,19.2,18.3,19.7,18.5,19.4,18.9,19.6,19.7,20.4,19.2,19.2,19.5,18.8,18.8,19.0,18.0,18.6,18.8,17.6,17.0,18.1,17.7,16.5,16.7,18.1,17.0,15.9,16.4,16.5,14.8,15.0,15.7,16.0,14.1,14.3,15.8,12.6,11.8,14.1,12.5,11.0,11.8,12.9,12.3,10.2,12.1,13.9,12.1,10.8,9.2,9.4,10.0,9.3,12.9,12.5,14.3,13.1,12.3,12.3,12.1,8.3,9.0,8.1,7.9,8.1,8.1,9.6,10.9,12.1,13.4,12.7,14.2,15.9,16.7,17.2,16.7,17.0,17.4,16.9,17.5,17.3,17.7,18.0,17.4,18.6,18.8,18.8,18.2,17.5,16.9,17.0,16.5,16.6,16.6,15.7,15.9,15.9,16.2,15.2,15.2,13.9,13.5,12.3,13.1,14.1,14.8,14.6,15.1,15.9,15.2,16.6,16.3,17.4,17.3,17.8,17.7,17.8,17.4,16.8,17.5,18.2,17.6,18.3,17.5,17.5,18.1,17.5,16.7,17.8,16.5,17.5,17.7,18.8,18.6,20.3,19.6,19.5,19.4,17.9,19.0,19.1,18.0,17.8,18.2,17.9,17.9,15.9,16.4,16.9,16.8,16.8,16.3,16.8,16.4,15.8,16.2,15.9,15.6,15.3,15.8,16.3,15.4,17.4,16.0,16.6,17.0,17.4,15.6,16.6,16.7,17.0,16.3,17.0,17.6,16.7,16.7,15.4,16.5,16.4,17.1,17.3,17.4,17.0,14.9,15.5,13.7,13.2,13.8,12.8,12.3,10.7,10.3,8.7,10.4,8.0,10.0,8.2,10.1,13.1,11.7,13.9,13.7,14.3,13.9,12.9,14.4,14.2,13.4,13.1,12.3,10.1,12.5,11.6,14.1,13.3,14.6,15.0,16.0,15.3,17.0,16.4,17.3,17.2,18.7,18.1,17.8,16.9,16.6,15.4,16.5,15.5,14.7,14.6,12.3,10.4,9.9,8.3,10.2,8.6,10.0,10.0,10.3,10.3,10.7,12.4,12.6,14.8,13.7,16.5,16.5,17.5,16.5],[19.1,18.9,18.7,17.1,17.9,17.5,18.0,17.7,17.1,17.3,18.1,18.2,17.1,17.3,18.8,18.7,16.4,16.9,15.4,14.7,13.9,12.7,11.1,11.4,12.1,11.9,10.4,9.1,10.4,8.6,8.6,7.8,8.0,7.2,7.5,7.0,7.6,5.9,5.4,5.3,4.1,5.1,7.3,6.9,8.8,8.6,10.5,9.4,10.1,9.1,7.5,7.0,8.9,8.0,12.0,12.3,11.7,15.2,16.0,13.4,13.5,9.0,9.6,7.6,8.0,6.7,4.6,2.8,1.3,0.8,1.3,3.5,4.3,7.1,8.9,10.1,11.6,12.3,13.0,13.5,14.9,14.0,15.1,14.9,16.8,17.1,18.1,17.0,18.6,18.2,17.3,18.3,16.9,18.1,17.8,18.1,18.4,18.6,18.9,18.6,18.4,18.8,18.1,18.5,16.4,17.4,18.0,15.9,14.9,16.8,16.1,14.4,14.5,15.5,14.7,14.3,14.2,14.4,13.2,13.3,14.0,13.5,13.4,13.2,13.5,12.6,10.7,11.4,12.1,10.3,9.9,11.6,12.0,9.9,10.6,12.8,12.1,10.2,9.0,8.9,9.2,9.3,11.9,11.6,13.1,12.3,11.0,11.3,10.7,8.9,9.5,8.2,7.4,7.6,7.5,9.2,9.8,11.0,12.1,11.4,12.7,13.7,14.2,15.2,15.5,15.8,16.4,15.4,16.0,15.8,16.7,17.0,16.6,17.7,17.6,17.7,17.3,16.7,15.9,16.0,15.3,15.2,15.5,14.1,14.5,14.6,13.7,13.6,13.5,12.5,12.1,10.1,11.3,12.7,12.6,13.0,13.2,14.1,13.4,14.9,15.3,16.3,16.7,17.1,16.6,17.0,16.5,15.8,16.9,17.2,16.5,17.3,16.4,16.6,16.8,16.4,15.5,16.4,15.8,16.7,16.9,18.3,17.8,19.3,18.6,18.0,17.7,16.2,17.6,17.7,16.3,16.8,17.2,17.0,16.6,15.3,15.4,15.3,14.8,15.7,15.0,15.6,15.6,14.7,15.0,15.1,14.2,13.9,14.4,15.1,14.1,16.2,14.3,15.9,15.1,15.8,13.8,15.8,14.8,16.0,15.6,15.6,16.3,14.9,16.0,13.6,14.6,15.1,16.4,16.5,15.4,14.3,13.0,13.1,12.0,11.5,12.1,11.1,9.9,8.8,9.0,7.8,8.1,6.8,8.5,7.6,7.5,10.0,10.7,12.5,12.6,12.2,11.1,10.0,11.9,12.0,10.7,10.3,9.3,7.8,9.8,9.2,12.1,11.4,13.2,13.6,14.1,14.1,14.6,15.3,15.4,15.6,17.2,17.1,16.1,15.7,14.6,14.6,13.9,14.3,13.8,13.0,11.3,10.0,10.3,7.2,8.3,6.4,8.2,7.7,8.5,9.0,9.8,9.5,10.4,13.7,12.5,13.9,14.2,15.6,15.4],[17.4,17.5,16.8,15.2,15.9,16.0,15.9,15.9,15.6,15.6,16.1,16.3,15.4,15.9,17.4,16.9,14.4,14.8,11.6,11.2,10.3,10.4,9.1,8.4,9.6,9.5,8.7,7.9,9.3,7.9,8.0,6.6,7.9,5.3,7.2,4.8,4.4,3.2,3.2,3.9,3.1,4.9,6.1,6.1,8.6,8.7,9.3,9.0,10.4,8.6,9.6,7.2,9.3,7.8,10.3,10.5,11.3,13.7,15.2,13.1,12.3,9.2,10.7,9.2,9.0,8.2,5.8,4.3,2.9,1.5,0.8,2.0,3.3,4.1,4.5,6.1,6.9,7.8,8.3,9.7,9.9,10.9,11.5,11.4,12.9,13.5,14.3,13.9,14.8,14.8,14.4,15.6,14.0,14.6,15.0,16.2,15.2,16.0,14.7,14.7,15.5,14.4,13.9,14.2,12.8,14.0,14.7,12.3,11.8,13.5,13.2,11.2,11.5,12.3,10.7,10.6,10.6,10.4,9.1,9.4,9.8,9.2,8.0,9.0,9.7,7.9,6.7,8.6,9.4,6.8,7.7,9.8,9.5,8.2,9.0,10.7,9.7,8.8,8.1,7.6,9.2,7.3,9.2,8.3,9.7,9.4,9.0,9.4,9.8,7.0,8.1,6.1,6.7,6.7,6.9,8.0,8.8,9.8,11.2,9.8,10.3,13.1,13.3,14.0,14.1,14.4,14.9,13.7,14.7,14.1,15.0,15.4,14.8,15.7,15.5,15.9,15.4,14.9,14.2,14.2,13.5,13.7,13.6,13.0,13.1,12.9,12.7,11.7,11.9,10.9,10.0,9.5,10.2,11.0,10.7,11.2,11.0,12.3,10.9,12.9,12.7,13.7,14.4,14.3,13.8,14.8,14.4,14.0,14.8,15.4,14.8,15.7,14.5,14.7,15.1,14.7,14.0,14.9,14.2,15.3,15.5,16.8,16.7,17.5,16.8,16.8,16.5,15.3,16.1,15.8,15.3,15.0,14.7,14.2,13.8,12.8,12.9,12.4,12.1,12.9,12.6,13.3,13.4,12.7,13.4,13.3,12.4,12.2,12.3,13.0,11.8,12.9,10.6,13.0,12.2,11.8,10.3,12.4,11.8,12.7,13.4,13.6,13.6,12.4,12.9,10.3,11.1,12.8,14.0,14.2,12.7,12.8,11.1,11.9,10.0,9.5,10.1,9.6,8.6,8.0,7.6,6.1,6.7,5.2,5.5,4.8,5.5,6.2,6.3,7.5,8.3,8.5,7.6,7.6,9.3,9.7,9.0,8.8,7.6,7.9,8.2,7.2,8.2,7.7,9.1,9.1,10.3,10.0,10.6,11.0,11.7,12.5,13.9,13.6,12.0,11.7,10.7,10.2,10.3,8.8,8.8,7.5,7.6,5.4,6.3,4.6,6.2,5.2,6.8,7.0,7.4,7.3,8.4,8.7,8.9,11.3,10.6,12.8,12.8,13.7,13.9],[15.3,15.0,14.3,12.7,13.3,13.2,13.3,13.0,12.4,13.2,13.6,13.4,13.4,13.6,14.6,13.9,11.6,11.4,8.0,7.6,6.5,7.1,6.5,5.5,6.9,6.8,6.3,5.1,6.7,5.5,5.5,4.3,5.0,3.3,4.8,3.1,2.9,2.3,2.3,2.4,2.6,3.6,3.8,3.7,6.0,5.9,7.8,7.2,9.1,8.2,8.9,8.1,8.9,7.2,8.1,8.7,8.8,11.0,12.8,12.0,10.9,9.0,9.1,8.9,8.9,7.6,6.5,5.3,4.0,2.6,1.3,0.8,1.2,2.0,2.4,2.6,3.4,3.9,4.5,5.3,5.6,6.3,6.8,7.6,8.1,9.0,9.6,8.8,10.0,9.7,9.8,10.7,9.9,10.8,11.1,11.0,11.5,11.6,11.5,10.8,10.6,10.7,10.6,10.1,9.9,9.8,9.5,8.6,8.7,8.6,8.1,7.9,8.2,7.4,6.8,7.1,7.1,6.3,6.2,6.5,6.6,5.6,4.9,5.8,6.1,4.5,4.2,6.0,5.4,4.1,4.9,6.3,5.5,4.9,6.5,7.0,6.5,5.8,5.4,4.8,4.9,4.2,5.6,5.6,6.5,7.0,6.2,5.5,5.1,3.6,5.0,3.7,4.9,4.6,5.4,6.3,7.0,7.8,8.6,7.5,7.7,9.0,9.0,10.0,10.3,10.7,11.9,10.6,10.6,10.6,11.2,12.0,11.4,12.9,11.8,12.9,12.8,11.5,11.4,10.8,10.4,10.9,10.4,9.7,9.8,9.8,9.3,8.9,9.0,8.3,7.6,6.7,7.4,8.0,8.0,8.2,7.9,9.2,7.6,9.2,8.7,9.2,9.7,9.8,9.6,10.7,10.3,10.1,10.4,11.5,11.0,12.2,11.5,10.7,11.4,11.5,10.6,10.7,10.8,11.7,12.3,12.9,12.9,14.0,13.8,13.7,14.1,12.5,12.9,13.1,13.0,11.7,11.5,11.2,10.5,9.1,9.0,7.8,8.0,8.8,8.8,9.5,9.6,9.4,9.6,9.9,9.2,9.1,8.9,9.3,8.5,9.0,7.5,8.4,7.5,7.5,6.3,7.0,6.5,7.3,7.6,7.9,7.8,7.1,7.9,7.0,7.3,7.9,8.9,9.8,8.3,8.9,7.6,8.4,7.3,7.0,7.5,7.0,6.2,5.4,5.2,4.5,4.7,3.6,4.1,3.5,4.3,5.5,4.5,5.8,6.4,6.9,6.3,6.4,7.4,7.7,7.2,6.7,5.8,5.6,6.2,5.8,5.5,5.6,6.9,6.6,7.4,7.2,7.5,7.6,8.4,8.5,9.2,8.8,8.1,7.5,7.5,6.8,6.6,5.8,6.1,5.0,4.9,3.6,3.9,3.1,4.1,3.9,4.9,4.8,5.5,5.5,6.5,6.0,6.9,8.0,7.6,8.9,8.8,9.6,10.4],[15.1,14.9,14.1,12.8,13.3,13.6,13.7,13.3,12.8,13.7,14.1,13.3,13.2,13.5,14.0,13.1,11.2,11.3,8.5,8.1,6.9,8.0,6.7,6.0,7.5,7.5,6.4,5.8,6.7,5.7,5.3,5.0,4.7,3.3,4.2,2.9,2.3,1.7,1.9,2.0,2.9,3.2,3.7,4.4,5.9,5.4,7.5,7.1,8.6,7.4,8.6,7.9,9.0,7.0,8.6,8.6,9.2,11.8,13.2,12.5,11.4,10.2,9.6,9.0,9.5,8.5,7.1,5.9,4.7,3.9,2.0,1.0,0.8,1.1,1.8,2.2,2.9,3.4,3.8,4.9,5.2,6.1,6.5,7.4,7.5,8.4,8.9,8.2,9.8,10.1,9.3,10.5,9.9,10.6,11.0,10.8,11.4,11.5,11.5,10.6,10.6,10.6,10.2,9.3,9.4,9.5,8.7,8.4,8.5,8.4,8.0,7.5,8.2,7.5,6.7,6.7,7.3,6.5,6.5,6.7,6.9,5.6,5.2,6.0,6.1,4.5,5.2,6.2,5.7,4.5,5.4,6.9,5.5,5.4,6.0,6.6,5.9,5.0,5.0,4.7,4.7,4.3,5.0,5.2,6.4,6.6,6.0,5.5,4.8,3.9,4.6,3.6,4.6,4.8,5.1,5.8,6.7,7.2,8.6,7.6,6.9,8.3,8.6,9.6,9.9,10.5,10.9,10.5,10.2,10.9,10.6,11.1,11.2,12.1,11.8,12.5,12.3,11.5,11.5,10.9,10.7,11.0,10.5,10.0,10.0,9.8,9.1,9.1,9.3,8.5,7.7,7.2,8.0,8.8,8.5,8.8,8.7,9.3,8.4,9.6,8.7,9.8,9.7,9.7,10.3,10.6,10.5,10.8,10.9,11.2,11.2,12.0,11.7,11.2,12.0,12.0,11.3,11.2,11.4,12.1,12.5,13.0,13.2,14.2,13.9,13.6,14.3,12.6,12.5,13.2,13.2,11.7,11.1,11.0,10.4,9.6,9.2,8.4,8.7,9.8,9.6,10.5,10.4,10.5,10.2,10.5,10.1,9.7,9.4,10.1,9.1,9.9,8.5,9.2,8.1,8.3,6.4,7.3,6.3,7.4,7.5,8.0,8.0,7.6,8.2,7.1,8.0,8.0,8.9,9.2,8.3,8.6,7.6,8.5,7.6,7.9,8.1,7.7,6.4,5.9,5.2,4.8,4.7,4.1,4.2,2.9,3.7,4.5,3.4,4.5,5.2,5.8,4.8,5.0,6.7,6.6,6.0,5.4,4.7,4.6,5.1,5.0,5.4,5.2,6.1,5.7,6.7,6.7,7.2,6.9,7.8,8.4,9.0,8.2,7.8,7.0,7.4,6.5,6.5,5.2,5.7,4.3,4.2,3.0,3.9,3.1,4.4,3.9,5.0,5.2,6.0,5.3,6.6,6.6,6.9,7.8,6.9,8.3,8.4,9.6,10.0],[14.6,13.4,12.5,10.8,11.4,11.4,11.9,11.1,10.6,12.0,12.3,11.4,11.6,12.7,12.9,12.1,10.1,9.2,6.1,5.5,3.9,4.5,3.7,3.5,4.3,4.6,4.3,3.4,4.4,3.6,3.3,2.8,2.7,2.2,2.7,2.1,1.8,1.5,1.6,2.2,2.6,2.8,3.4,3.5,4.7,4.8,7.1,7.2,8.7,7.5,8.5,7.4,9.1,6.6,7.8,8.2,8.5,10.2,12.3,11.6,10.4,9.1,8.8,8.7,9.3,7.9,7.2,5.4,4.1,3.6,2.5,1.5,1.0,0.8,0.9,1.3,1.9,2.1,2.6,2.9,3.6,3.7,4.2,4.7,5.2,5.7,5.9,5.7,6.8,6.6,6.6,7.1,6.9,7.7,8.0,7.2,7.7,7.7,7.5,7.1,6.8,7.0,6.7,6.2,6.2,6.1,5.6,5.5,5.5,5.4,5.0,4.5,4.8,4.4,4.0,4.1,4.1,3.7,3.4,3.6,3.7,3.2,2.8,3.3,3.3,2.7,2.7,3.4,3.1,2.6,3.0,3.6,3.3,3.2,4.0,4.1,4.1,3.9,3.5,2.9,3.0,2.7,3.8,4.1,5.3,6.1,5.4,4.2,3.5,2.7,3.4,2.6,3.4,3.5,4.0,4.5,5.2,5.4,6.0,5.3,4.9,5.6,5.6,6.2,6.9,7.3,8.0,7.4,6.7,6.7,6.9,7.3,7.3,8.2,7.4,8.2,8.4,7.4,7.8,7.1,7.2,7.5,6.8,6.5,7.1,6.7,6.1,6.5,6.5,6.0,5.7,5.4,5.8,6.3,6.0,6.2,5.4,5.9,4.7,5.5,5.1,5.5,5.6,5.9,5.9,6.2,6.1,6.1,6.7,7.1,7.0,7.9,7.7,7.1,7.7,8.0,7.7,7.2,8.1,8.8,9.5,10.8,10.8,12.9,12.0,12.4,13.3,11.3,11.4,12.0,11.5,9.8,9.7,9.7,8.8,6.8,6.3,4.9,5.1,5.7,6.0,6.3,6.6,6.8,6.6,7.1,7.0,6.6,6.1,6.1,5.4,5.4,4.6,5.2,4.4,4.5,3.7,4.3,3.9,4.6,4.7,4.9,4.8,4.3,4.6,4.1,4.5,4.5,5.2,5.7,4.8,5.5,4.9,5.6,5.3,5.4,5.2,5.3,4.6,4.1,3.6,3.2,2.9,2.4,2.4,1.8,2.5,3.1,2.7,3.3,4.0,4.2,3.5,3.6,4.5,4.6,4.1,3.9,3.2,3.0,3.4,3.1,3.4,3.6,3.9,3.9,4.4,4.4,5.1,4.9,5.8,6.0,6.3,5.8,5.5,4.9,4.8,4.1,4.1,3.5,3.4,2.8,2.4,1.8,2.2,1.9,2.7,2.7,3.5,3.8,4.5,4.1,5.0,4.8,4.8,5.3,4.9,5.4,5.2,5.9,6.6],[14.2,13.1,12.0,10.3,11.2,10.2,11.8,11.0,10.5,11.3,11.8,11.1,11.1,12.1,13.0,11.8,9.9,9.1,6.1,5.4,3.9,4.4,3.7,3.5,4.2,4.4,3.9,3.3,4.0,3.6,3.1,2.8,2.8,2.1,2.9,2.1,1.9,1.6,1.7,2.4,2.8,3.1,3.7,3.5,5.2,5.0,7.6,7.4,8.6,7.6,8.6,7.4,8.9,6.8,7.0,8.8,8.0,9.9,11.6,11.3,9.9,10.0,8.8,9.0,9.0,8.3,7.2,5.5,4.4,4.0,2.8,1.8,1.5,1.0,0.8,0.9,1.5,1.8,2.1,2.4,3.0,3.2,3.7,4.0,4.5,5.2,5.6,5.4,6.5,6.3,6.2,7.1,6.9,7.8,8.0,7.2,7.7,7.9,7.8,6.9,6.6,7.1,6.7,6.1,5.9,5.9,5.5,5.0,5.1,5.1,4.4,4.3,4.5,4.1,3.6,4.0,4.1,3.5,3.3,3.4,3.5,2.9,2.9,3.2,3.1,2.6,2.7,3.2,3.0,2.6,3.2,3.5,3.0,3.1,3.7,4.2,3.8,3.6,3.1,2.8,2.8,2.7,3.6,3.9,4.9,5.6,5.1,4.2,3.3,2.7,3.1,2.4,3.2,3.2,3.6,3.9,4.8,4.9,5.5,4.7,4.6,5.6,5.5,6.3,6.6,7.1,7.6,6.9,6.7,6.9,6.9,7.4,7.3,8.1,7.8,8.4,8.3,7.6,7.7,7.1,7.1,7.5,6.9,6.4,6.8,6.7,6.1,6.1,6.4,5.5,5.3,5.1,5.5,5.9,5.7,5.8,5.4,5.9,5.1,5.8,5.2,5.6,5.9,6.0,6.3,6.6,6.5,6.7,7.0,7.4,7.2,8.1,7.9,7.1,8.0,8.2,7.6,7.3,8.3,9.0,9.5,10.7,10.7,12.2,11.6,12.1,12.8,10.7,10.7,11.2,11.2,9.3,9.0,9.2,8.0,6.6,6.3,5.0,5.1,5.8,5.9,6.5,6.7,6.8,6.6,7.2,6.8,6.3,6.1,6.2,5.4,5.6,4.8,5.0,4.3,4.5,3.6,4.1,3.8,4.4,4.6,4.9,4.8,4.1,4.7,4.0,4.7,4.6,5.3,5.8,5.0,5.7,4.9,5.7,5.1,5.2,5.0,5.1,4.4,4.0,3.4,2.9,2.8,2.3,2.3,1.6,2.3,2.6,2.4,2.9,3.7,3.9,3.2,3.6,4.4,4.2,4.1,3.7,3.2,3.0,3.2,2.8,2.9,3.1,3.6,3.4,4.0,4.0,4.5,4.3,5.2,5.4,5.9,5.3,5.0,4.3,4.2,3.6,3.6,3.0,2.9,2.5,2.2,1.5,2.0,1.8,2.7,2.7,3.5,3.6,4.2,3.7,4.6,4.6,4.4,5.4,4.7,5.7,5.3,6.1,6.5],[14.3,13.4,12.4,10.7,11.3,11.3,12.4,11.1,11.4,12.8,12.2,11.0,12.1,13.0,12.6,11.8,10.2,9.6,6.2,5.6,4.4,5.2,4.4,4.0,5.0,5.3,4.7,3.9,4.7,4.2,3.5,3.1,2.9,2.5,3.3,2.7,2.5,2.4,2.3,3.0,3.2,3.7,4.2,4.2,5.8,5.8,8.3,8.0,9.2,8.2,9.1,7.4,10.1,6.6,7.5,8.5,8.2,10.1,11.4,11.5,10.2,10.7,9.5,10.0,10.0,9.1,7.8,5.9,4.7,4.1,3.2,2.4,1.8,1.6,1.0,0.8,1.0,1.4,1.8,2.1,2.6,3.0,3.6,3.8,4.3,4.8,5.3,5.1,6.3,6.0,6.0,7.1,6.8,7.7,8.0,7.3,7.4,7.8,7.4,6.7,6.6,6.6,6.2,5.6,5.6,5.4,5.1,4.6,4.6,4.4,4.0,4.0,4.0,3.6,3.1,3.4,3.6,3.2,2.6,3.0,3.5,2.7,2.5,3.3,3.4,2.5,3.1,3.7,3.5,2.9,3.6,4.1,3.6,3.5,4.4,4.6,4.3,4.0,3.5,3.3,3.2,2.6,3.5,3.5,4.8,5.6,5.1,4.2,3.5,2.8,3.3,2.7,3.4,3.6,4.1,4.5,5.3,5.3,5.9,5.6,5.1,6.2,6.1,7.1,7.2,8.0,8.7,8.0,7.8,8.0,8.0,8.5,8.5,9.4,9.0,9.6,9.6,8.9,8.9,8.3,8.3,8.5,7.9,7.4,7.9,7.6,7.0,7.0,7.2,6.1,6.0,5.6,6.0,6.8,6.5,6.7,6.2,6.8,5.8,6.7,6.1,6.5,6.7,6.8,7.2,7.6,7.5,7.8,8.1,8.6,8.6,9.3,9.0,8.5,9.0,9.2,8.9,8.4,9.0,9.3,10.1,11.0,11.3,12.9,12.3,12.8,13.4,11.2,11.6,12.2,11.8,10.1,9.7,9.5,8.6,7.1,6.6,5.7,6.0,6.7,7.1,7.5,7.6,7.9,7.8,8.3,7.8,7.4,7.1,7.3,6.3,6.6,5.6,5.9,5.0,5.0,4.1,4.3,4.2,4.7,4.9,5.0,5.3,4.7,5.3,4.5,5.2,5.1,6.1,6.5,5.8,6.4,5.6,6.4,5.8,6.0,5.9,5.7,5.1,4.5,4.1,3.4,3.2,2.5,2.3,1.8,2.6,2.7,2.6,2.9,3.5,3.6,3.1,3.7,4.5,4.2,4.1,3.6,3.3,3.1,3.0,2.7,2.6,2.8,3.0,3.0,3.6,3.8,4.4,4.1,5.2,5.3,5.8,5.3,4.8,4.2,4.1,3.3,3.0,2.6,2.6,2.0,1.8,1.5,2.0,1.9,3.1,3.1,3.8,4.3,4.7,4.2,5.3,5.3,5.0,6.0,5.3,6.4,6.0,6.8,7.2],[13.4,12.6,11.5,9.5,10.6,8.5,11.5,9.8,9.3,10.3,10.9,10.2,10.4,12.6,12.9,11.8,10.3,9.3,5.8,4.8,3.1,3.7,3.1,2.7,3.3,3.6,3.4,2.7,3.3,3.1,2.5,2.6,2.3,2.3,2.9,2.6,2.5,2.6,2.4,3.1,3.3,4.2,4.6,4.0,5.7,5.4,8.3,8.2,9.3,8.8,9.3,8.5,9.9,7.3,7.6,8.6,8.5,9.8,12.3,11.8,11.1,11.0,9.8,10.2,10.1,9.2,8.0,6.4,5.0,4.6,3.5,2.9,2.4,2.0,1.4,0.9,0.8,0.9,1.3,1.5,2.0,2.3,2.8,2.9,3.5,3.9,4.2,4.1,5.0,4.5,4.9,5.6,5.2,6.1,6.3,5.5,5.7,6.0,5.6,4.8,4.9,5.1,4.5,4.3,4.1,3.8,3.8,3.6,3.5,3.4,3.1,2.9,3.0,2.8,2.4,2.4,2.6,2.4,2.0,2.1,2.4,1.9,1.6,2.2,2.3,1.8,2.1,2.6,2.4,2.2,2.7,3.0,2.7,2.7,3.4,3.7,3.4,3.3,3.1,2.7,2.7,2.6,3.1,3.5,4.5,5.2,5.0,4.0,3.0,2.7,3.0,2.4,3.1,3.1,3.5,3.8,4.3,4.4,5.0,4.4,4.1,4.8,4.7,5.3,5.6,6.0,6.4,6.0,5.7,5.5,5.9,6.3,6.2,6.9,6.5,7.0,7.1,6.3,6.5,5.9,6.0,6.3,5.6,5.2,5.7,5.7,5.1,5.1,5.6,4.9,4.7,4.5,4.8,5.0,4.8,4.8,4.5,4.8,4.2,4.8,4.5,4.7,4.9,5.1,5.2,5.5,5.5,5.5,5.8,6.2,6.0,6.8,6.5,6.0,6.6,6.7,6.4,6.2,6.9,7.6,8.3,10.1,9.6,12.1,11.2,11.7,12.6,10.3,10.8,10.9,10.9,8.9,8.6,8.9,8.0,6.0,5.4,4.3,4.3,4.7,4.9,5.3,5.4,5.5,5.6,5.9,5.6,5.2,4.9,5.0,4.3,4.6,4.0,4.2,3.7,3.7,3.0,3.3,3.2,3.7,3.8,4.0,3.9,3.5,4.0,3.4,4.1,4.1,4.5,4.9,4.3,4.7,4.2,4.8,4.4,4.3,4.1,4.2,3.8,3.6,3.1,2.7,2.3,2.3,1.9,1.7,2.2,1.8,2.1,2.1,2.6,2.7,2.2,2.8,3.4,3.2,3.2,2.7,2.7,2.5,2.2,1.9,1.8,2.0,2.1,2.2,2.6,2.8,3.3,3.2,4.1,4.1,4.7,4.1,3.9,3.3,3.0,2.6,2.4,1.8,1.7,1.3,1.2,1.2,1.5,1.8,2.3,2.6,3.2,3.4,3.9,3.5,4.2,4.1,4.0,4.6,4.2,4.8,4.5,5.1,5.5],[13.7,12.8,11.0,9.5,9.8,8.4,11.3,9.0,8.0,10.2,10.5,10.5,9.9,11.4,11.7,10.6,8.8,8.5,5.5,4.7,3.1,3.5,3.0,2.8,3.4,3.6,3.4,2.8,3.4,3.2,2.7,2.7,2.3,2.4,2.8,2.6,2.4,2.6,2.4,3.0,3.2,3.9,4.6,4.1,6.0,5.7,8.8,8.0,9.7,9.9,10.3,8.8,10.1,7.1,8.2,8.2,8.0,11.1,12.4,11.2,10.7,10.9,9.8,10.3,10.4,9.4,8.2,6.5,5.2,4.7,3.5,2.9,2.5,2.1,1.5,1.2,0.9,0.8,0.9,1.2,1.5,1.8,2.1,2.2,2.7,3.2,3.6,3.4,4.7,3.9,4.5,5.2,5.0,6.0,6.1,5.2,5.4,5.5,5.2,4.5,4.3,4.5,4.1,3.6,3.6,3.4,3.2,3.0,3.1,3.0,2.6,2.5,2.7,2.6,2.1,2.2,2.4,2.0,1.7,2.0,2.2,1.6,1.5,2.0,2.2,1.6,1.9,2.5,2.4,2.1,2.5,3.0,2.6,2.6,3.1,3.2,3.1,3.0,2.9,2.5,2.6,2.6,3.1,3.3,4.2,5.2,5.4,4.1,3.1,2.9,3.0,2.4,3.1,2.9,3.4,3.4,4.0,4.2,4.7,4.0,3.8,4.5,4.5,5.2,5.4,5.9,6.2,5.9,5.6,5.7,5.8,6.0,6.1,6.7,6.4,6.9,6.8,6.1,6.2,5.8,5.8,6.0,5.5,5.1,5.5,5.4,4.8,4.9,5.2,4.5,4.3,4.3,4.6,5.0,4.6,4.8,4.4,4.6,4.1,4.7,4.2,4.6,4.8,4.8,5.1,5.4,5.5,5.3,5.8,6.0,6.0,6.6,6.4,6.0,6.6,6.7,6.5,6.2,7.1,7.7,8.5,9.8,9.6,11.8,11.1,11.8,12.6,9.8,10.3,10.7,10.8,8.9,8.4,8.9,7.4,5.8,5.2,4.0,4.2,4.7,4.9,5.3,5.4,5.6,5.5,5.9,5.7,5.2,4.9,5.1,4.4,4.6,3.8,4.1,3.4,3.5,2.9,3.2,3.1,3.8,3.9,3.9,3.8,3.5,3.7,3.1,3.6,3.7,4.3,4.6,4.0,4.5,3.9,4.4,4.1,4.2,4.2,4.3,3.7,3.7,3.0,2.8,2.3,2.3,1.8,1.7,2.1,1.8,2.0,1.9,2.5,2.5,2.2,2.7,3.0,2.9,2.9,2.6,2.7,2.5,2.1,2.0,1.8,1.8,1.9,1.9,2.3,2.3,2.6,2.6,3.3,3.5,3.9,3.4,3.0,2.6,2.4,2.1,2.0,1.5,1.5,1.2,1.2,1.2,1.5,1.8,2.2,2.5,2.9,3.4,3.7,3.2,3.9,3.9,3.6,4.2,3.7,4.5,4.3,4.9,5.4],[12.9,11.5,10.7,9.2,10.5,9.3,10.7,9.4,8.8,11.5,10.6,10.7,11.3,11.8,12.1,11.3,10.0,8.9,5.9,5.1,3.3,4.1,3.6,3.0,4.0,4.2,3.9,3.2,4.0,3.8,3.2,3.1,3.0,2.9,3.5,3.2,2.8,2.9,2.7,3.4,3.8,4.4,5.0,4.5,6.1,6.0,9.1,8.7,10.5,9.7,11.0,9.5,10.7,8.5,8.7,9.4,9.5,11.0,13.0,13.2,11.4,11.1,10.0,10.3,10.6,9.8,8.6,6.9,5.5,5.0,4.0,3.4,2.9,2.4,1.9,1.5,1.5,0.9,0.8,1.0,1.3,1.7,2.0,2.3,2.7,3.1,3.5,3.4,4.7,4.1,4.7,5.5,5.3,6.4,6.3,5.4,5.8,6.1,5.9,4.8,4.5,4.9,4.5,3.9,3.9,3.7,3.4,2.9,3.3,3.1,2.8,2.6,3.0,3.1,2.2,2.4,2.6,2.3,1.9,2.4,2.5,2.0,1.8,2.4,2.4,2.1,2.4,2.9,2.6,2.5,2.9,3.5,3.0,3.1,3.7,3.8,3.8,3.6,3.6,3.0,3.0,2.9,3.3,3.5,4.3,5.4,5.8,4.3,3.2,3.1,3.5,2.8,3.8,3.6,4.0,4.1,4.9,5.1,5.6,4.8,4.7,5.5,5.3,6.0,6.3,6.8,7.3,6.8,6.5,6.4,6.7,7.1,7.2,7.8,7.4,8.0,8.0,7.3,7.5,6.9,6.9,7.1,6.3,5.9,6.5,6.2,5.7,5.7,6.2,5.5,5.1,5.2,5.4,5.9,5.4,5.6,5.0,5.5,4.6,5.6,4.9,5.2,5.5,5.8,5.8,6.1,6.2,6.3,6.6,7.0,7.0,7.7,7.5,6.9,7.3,7.6,7.3,6.9,7.7,8.1,8.7,10.2,9.7,11.9,11.3,12.2,13.3,10.8,10.8,11.5,11.2,9.4,8.9,9.2,8.3,6.4,5.7,4.7,4.9,5.4,5.6,6.0,6.2,6.4,6.5,6.9,6.5,6.1,5.6,5.8,5.0,5.4,4.4,4.8,3.9,4.0,3.1,3.3,3.4,3.8,3.9,4.3,4.2,3.9,4.4,3.6,4.4,4.4,4.9,5.5,4.7,5.4,4.6,5.3,4.7,5.0,4.7,5.0,4.2,4.1,3.5,3.1,2.8,2.6,2.3,2.3,2.8,2.3,2.4,2.4,3.1,2.9,2.7,3.3,3.7,3.6,3.6,3.3,3.1,3.2,2.7,2.4,2.2,2.1,2.2,2.1,2.3,2.3,2.6,2.6,3.3,3.5,3.9,3.2,2.9,2.5,2.4,1.9,1.9,1.5,1.7,1.6,1.6,1.7,2.0,2.2,2.6,2.9,3.6,3.9,4.4,3.9,4.7,4.5,4.2,5.2,4.4,5.4,5.0,5.7,6.1],[13.6,11.0,11.2,9.0,10.7,8.9,10.9,9.2,8.6,10.1,10.4,9.9,8.9,11.1,11.8,10.5,9.3,9.0,5.9,5.0,3.2,3.5,3.1,2.8,3.5,3.8,3.6,2.9,3.4,3.2,2.8,2.7,2.5,2.5,2.8,2.7,2.7,2.8,2.7,3.3,3.6,3.9,4.5,4.1,5.9,5.7,8.8,8.7,10.3,10.0,11.3,9.8,10.4,8.3,8.0,8.8,8.7,11.4,12.3,12.9,11.7,11.3,10.8,10.5,11.0,10.1,8.6,6.8,5.6,4.9,4.0,3.3,3.1,2.6,2.0,1.8,1.6,1.2,1.0,0.8,0.9,1.2,1.5,1.7,2.1,2.6,2.9,2.9,4.1,3.4,4.3,4.8,4.7,5.7,5.6,4.7,4.8,5.0,4.7,3.9,3.8,3.9,3.4,3.0,3.0,3.0,2.7,2.2,2.7,2.5,2.2,2.0,2.3,2.1,1.7,1.9,2.1,1.8,1.5,1.9,1.9,1.6,1.5,2.1,2.2,1.9,2.0,2.5,2.5,2.3,2.5,3.0,2.8,2.8,3.4,3.6,3.5,3.2,3.3,2.9,2.9,2.9,3.3,3.6,4.3,5.8,6.0,4.3,3.2,3.1,3.4,2.8,3.5,3.2,3.7,3.6,4.3,4.5,4.8,4.2,4.2,4.8,4.8,5.2,5.4,5.8,6.0,5.9,5.6,5.7,5.8,5.9,6.1,6.4,6.4,6.5,6.6,6.2,6.3,5.9,6.0,6.0,5.6,5.3,5.7,5.6,4.9,5.1,5.4,4.9,4.5,4.6,4.9,5.2,4.8,5.0,4.5,4.8,4.2,4.8,4.4,4.6,4.8,5.0,5.2,5.3,5.5,5.4,5.9,6.0,6.0,6.4,6.4,6.1,6.5,6.6,6.4,6.2,7.0,7.6,8.4,9.9,9.7,11.9,11.3,12.2,12.8,10.1,10.4,11.0,11.2,9.0,8.9,9.2,7.7,5.6,5.1,4.2,4.3,4.8,5.0,5.4,5.5,5.8,5.6,5.9,5.8,5.2,5.1,5.1,4.6,4.7,4.1,4.2,3.5,3.5,2.9,3.0,3.1,3.7,3.7,3.8,3.7,3.5,3.8,3.1,3.8,3.9,4.4,4.7,4.3,4.6,4.1,4.6,4.2,4.4,4.3,4.5,3.8,3.6,3.2,2.8,2.5,2.4,2.2,2.1,2.4,1.9,2.2,2.1,2.6,2.4,2.2,2.8,3.0,2.9,3.1,2.7,2.9,2.6,2.2,2.1,1.8,1.9,1.7,1.7,1.8,1.9,2.1,2.2,2.6,2.9,3.3,2.7,2.3,2.0,1.8,1.6,1.4,1.2,1.4,1.4,1.5,1.6,1.8,2.1,2.5,2.7,3.2,3.5,3.8,3.5,4.0,4.1,3.8,4.5,4.0,4.6,4.4,5.0,5.4],[11.7,10.6,9.7,8.7,10.6,9.5,10.3,9.5,8.5,11.0,10.0,10.7,10.2,11.3,11.9,11.2,9.9,8.9,5.9,5.3,3.2,3.7,3.5,2.9,3.7,3.9,3.8,3.3,3.8,3.6,3.1,3.2,2.9,3.0,3.4,3.3,3.1,3.3,3.1,3.9,4.1,4.7,5.1,4.4,6.1,6.1,8.6,8.9,10.1,9.7,10.8,9.9,10.2,8.0,8.5,9.0,9.5,11.6,13.7,13.2,11.9,12.1,10.7,11.0,11.4,10.8,9.5,7.5,6.3,5.5,4.5,4.0,3.4,3.0,2.5,2.1,2.0,1.6,1.3,0.9,0.8,0.9,1.3,1.6,1.9,2.4,2.8,2.8,4.0,3.4,4.2,4.7,4.7,5.7,5.7,4.6,4.9,4.9,4.7,4.0,3.8,3.9,3.5,3.0,3.0,3.0,2.6,2.3,2.7,2.5,2.0,1.9,2.4,2.2,1.6,2.0,2.3,1.9,1.6,2.2,2.3,1.9,2.0,2.4,2.4,2.2,2.4,2.8,2.7,2.6,3.1,3.3,3.3,3.4,3.8,3.8,3.8,3.8,3.9,3.2,3.3,3.1,3.5,3.7,4.4,5.8,6.1,4.6,3.6,3.6,3.9,3.3,4.1,3.8,4.3,4.3,4.9,5.0,5.4,4.9,4.7,5.2,5.1,5.6,5.9,6.4,6.7,6.4,6.0,5.9,6.0,6.4,6.6,7.0,6.6,7.1,7.2,6.6,6.9,6.2,6.5,6.7,6.0,5.5,6.2,6.0,5.4,5.7,6.0,5.5,5.2,5.3,5.4,5.8,5.3,5.4,4.7,5.2,4.3,5.1,4.6,4.7,5.0,5.2,5.3,5.4,5.6,5.7,5.8,6.3,6.3,6.8,6.8,6.3,6.6,6.9,6.7,6.4,7.4,7.9,8.6,10.5,9.8,12.5,11.7,12.5,13.5,10.9,11.0,11.7,11.4,9.2,9.1,9.3,8.4,6.2,5.5,4.3,4.5,4.9,5.2,5.4,5.7,6.0,6.0,6.5,6.2,5.8,5.4,5.4,4.7,4.8,4.1,4.3,3.6,3.6,3.1,3.1,3.2,3.7,3.5,3.8,3.7,3.6,4.0,3.5,4.1,4.2,4.6,5.1,4.6,5.1,4.5,5.0,4.6,4.9,4.6,4.9,4.2,4.2,3.5,3.4,2.8,3.0,2.5,2.6,2.9,2.3,2.6,2.3,2.9,2.5,2.6,3.1,3.3,3.2,3.3,3.2,3.2,3.1,2.7,2.6,2.1,2.1,2.0,1.8,1.9,2.1,2.0,2.1,2.8,2.9,3.3,2.6,2.3,1.8,1.7,1.4,1.5,1.4,1.7,1.7,1.9,2.1,2.2,2.6,2.8,3.3,3.7,4.0,4.5,4.1,4.7,4.7,4.3,5.0,4.5,5.1,4.8,5.3,5.7],[10.9,9.5,9.2,8.8,10.4,9.6,10.7,9.1,9.4,9.8,10.0,9.4,9.1,11.1,11.2,10.3,8.8,8.9,5.7,4.7,3.0,3.4,3.1,2.7,3.3,3.5,3.3,3.0,3.3,3.2,2.8,2.8,2.6,2.7,2.9,2.8,2.8,3.1,2.8,3.5,3.8,4.5,4.6,4.3,6.0,6.3,8.7,8.3,10.2,9.6,10.0,8.2,9.4,7.5,7.9,8.7,8.7,10.9,12.3,12.7,11.1,11.8,10.2,10.5,10.9,10.6,9.6,7.2,5.9,5.1,4.3,3.6,3.2,2.8,2.3,2.1,2.0,1.6,1.4,1.1,0.9,0.8,0.8,1.1,1.6,1.9,2.3,2.6,3.9,3.1,4.0,4.2,4.1,5.1,5.2,4.0,4.2,4.3,4.0,3.3,3.2,3.4,2.8,2.4,2.5,2.4,2.1,1.8,2.0,1.9,1.6,1.5,1.8,1.7,1.2,1.6,1.8,1.4,1.3,1.8,1.9,1.5,1.7,2.1,2.1,1.9,2.2,2.5,2.4,2.4,2.7,2.9,2.8,3.0,3.2,3.3,3.3,3.3,3.4,3.0,3.1,3.0,3.3,3.4,4.1,5.7,5.9,4.4,3.3,3.4,3.6,3.0,3.7,3.3,3.9,3.8,4.3,4.4,4.6,4.1,4.0,4.4,4.5,4.7,5.1,5.6,5.8,5.5,5.1,5.0,5.1,5.5,5.5,5.9,5.7,5.9,6.1,5.6,5.8,5.3,5.4,5.6,5.1,4.7,5.2,5.1,4.4,4.7,5.0,4.6,4.3,4.4,4.7,5.0,4.4,4.6,4.2,4.4,3.7,4.2,3.9,4.1,4.3,4.4,4.5,4.6,4.8,4.7,5.0,5.3,5.4,5.8,5.8,5.3,5.7,5.9,5.8,5.5,6.6,7.3,8.0,9.9,9.3,12.2,11.1,12.2,13.2,10.9,11.3,11.5,11.5,9.5,8.9,9.6,8.7,5.6,4.9,3.8,4.0,4.3,4.4,4.7,5.0,5.1,5.0,5.5,5.3,4.8,4.6,4.7,4.0,4.1,3.7,3.8,3.1,3.1,2.6,2.8,2.9,3.4,3.3,3.5,3.2,3.2,3.5,3.0,3.6,3.7,4.0,4.3,3.9,4.2,3.7,4.2,3.8,4.1,4.0,4.2,3.6,3.6,3.1,3.0,2.6,2.7,2.3,2.3,2.5,2.1,2.3,2.0,2.4,2.3,2.2,2.6,2.8,2.7,2.8,2.6,2.7,2.7,2.3,2.2,1.9,1.9,1.6,1.6,1.4,1.5,1.6,1.8,2.2,2.5,2.8,2.2,1.8,1.5,1.3,1.1,1.1,1.1,1.4,1.6,1.8,2.0,2.0,2.4,2.6,2.9,3.2,3.5,3.8,3.5,4.0,4.0,3.6,4.2,3.7,4.3,4.2,4.5,4.9],[10.9,9.9,8.9,8.4,10.5,10.3,9.5,9.4,8.9,10.8,10.0,10.2,10.2,11.2,12.1,10.9,9.7,8.8,5.8,4.8,3.2,3.5,3.4,3.1,3.6,3.8,3.8,3.3,3.8,3.8,3.3,3.4,3.1,3.2,3.6,3.6,3.4,3.6,3.4,4.1,4.6,5.2,5.5,4.9,7.0,6.7,8.7,9.0,10.8,9.2,9.9,9.6,9.7,7.7,8.2,8.9,9.0,10.6,12.5,12.3,10.8,11.2,9.6,10.8,11.0,10.3,9.4,7.6,6.4,5.6,4.9,4.2,3.8,3.3,2.9,2.6,2.4,2.0,1.8,1.5,1.2,0.9,0.8,0.9,1.4,1.8,2.3,2.4,3.8,3.1,3.8,4.2,4.1,4.9,5.0,3.9,4.0,4.1,3.9,3.3,3.2,3.4,2.7,2.4,2.4,2.5,2.1,1.7,2.1,2.0,1.4,1.5,2.0,1.8,1.3,1.9,2.1,1.7,1.6,2.1,2.2,1.9,2.0,2.4,2.4,2.4,2.6,2.8,2.8,3.0,3.1,3.3,3.2,3.4,3.6,3.7,3.8,3.7,3.9,3.4,3.5,3.5,3.7,3.9,4.2,5.8,6.1,4.7,3.8,3.8,4.0,3.6,4.3,4.0,4.5,4.3,4.9,5.0,5.2,4.7,4.5,4.9,4.8,5.1,5.4,5.8,6.2,5.9,5.4,5.3,5.4,5.9,5.9,6.3,5.9,6.4,6.5,6.0,6.2,5.7,5.9,6.1,5.5,5.3,5.8,5.6,5.0,5.3,5.6,5.2,5.0,5.1,5.4,5.5,5.0,5.1,4.5,4.8,4.1,4.5,4.2,4.3,4.5,4.7,4.8,4.9,5.1,5.0,5.3,5.6,5.7,6.2,6.2,5.7,6.0,6.3,6.2,5.9,7.0,7.6,8.2,10.3,9.5,12.6,11.4,12.4,13.6,11.1,11.4,11.7,11.8,9.6,9.3,9.3,8.6,5.8,5.2,4.1,4.2,4.5,4.6,5.0,5.2,5.5,5.4,6.0,5.8,5.3,5.0,4.9,4.4,4.4,3.8,3.9,3.3,3.2,2.8,2.8,3.0,3.4,3.2,3.6,3.3,3.4,3.7,3.3,3.8,3.9,4.2,4.6,4.3,4.7,4.2,4.7,4.4,4.7,4.5,4.8,4.3,4.3,3.6,3.5,3.1,3.2,2.9,2.8,3.1,2.5,2.7,2.4,2.7,2.6,2.7,3.1,3.1,3.1,3.3,3.0,3.2,3.3,2.8,2.8,2.3,2.3,1.9,1.8,1.6,1.6,1.6,1.7,2.3,2.5,2.7,2.2,1.8,1.4,1.1,1.1,1.2,1.5,1.8,2.0,2.2,2.4,2.5,3.0,3.0,3.4,3.7,4.2,4.5,4.2,4.6,4.6,4.2,4.7,4.2,4.8,4.5,4.9,5.2],[11.5,12.7,11.2,10.2,10.2,10.4,10.7,9.0,9.6,10.7,10.4,10.0,10.0,11.7,12.6,11.7,10.2,9.6,6.2,5.2,3.6,4.0,3.7,3.5,4.0,4.1,4.1,3.7,4.3,4.1,3.7,3.7,3.6,3.6,4.0,3.8,3.7,4.0,3.8,4.5,5.1,5.6,6.0,5.5,7.6,7.4,9.4,9.5,11.1,9.5,11.0,10.3,10.6,8.1,8.8,9.3,9.5,11.2,12.9,12.6,11.3,11.3,10.1,10.8,11.2,10.7,9.6,7.8,6.6,5.9,5.2,4.5,4.1,3.6,3.2,3.2,2.6,2.4,2.1,1.9,1.5,1.2,0.9,0.8,1.1,1.5,1.9,2.2,3.3,2.8,3.7,4.0,3.9,5.0,5.1,3.9,4.2,4.1,3.9,3.3,3.0,3.3,2.7,2.2,2.3,2.3,1.9,1.6,2.1,2.0,1.4,1.5,2.1,1.8,1.4,1.9,2.3,2.0,1.9,2.6,2.5,2.4,2.5,2.9,2.8,2.8,3.2,3.3,3.4,3.3,3.3,3.6,3.7,3.7,4.0,4.0,4.4,4.4,4.5,3.9,4.0,3.9,4.2,4.3,4.8,6.2,6.5,5.1,4.3,4.4,4.6,4.2,4.9,4.7,5.2,4.9,5.4,5.7,5.8,5.1,5.2,5.6,5.6,5.9,6.1,6.7,7.0,6.6,6.2,6.1,6.1,6.7,6.7,7.0,6.6,7.1,7.2,6.7,6.8,6.4,6.6,6.7,6.4,5.9,6.3,6.3,5.7,5.8,6.1,5.9,5.5,5.6,5.8,5.9,5.5,5.6,5.1,5.4,4.7,5.3,4.9,5.0,5.3,5.5,5.5,5.6,5.8,5.8,5.9,6.3,6.5,6.8,6.9,6.5,6.6,6.9,6.8,6.6,7.4,8.3,8.7,10.9,10.2,12.8,11.9,12.9,13.4,11.3,11.6,11.4,11.8,10.1,9.3,9.4,8.9,6.2,5.4,4.4,4.6,4.9,5.2,5.7,5.8,6.0,6.1,6.5,6.3,5.7,5.6,5.6,5.0,5.1,4.3,4.4,3.9,3.8,3.3,3.3,3.6,3.8,3.7,4.0,3.8,4.0,4.2,3.8,4.3,4.6,5.0,5.3,5.0,5.4,4.7,5.3,4.9,5.1,5.0,5.2,4.8,4.7,4.1,3.9,3.5,3.4,3.6,3.3,3.5,2.9,3.0,2.8,3.1,3.0,3.1,3.4,3.5,3.5,3.7,3.5,3.6,3.8,3.1,3.1,2.8,2.8,2.2,2.0,1.7,1.8,1.6,1.8,2.3,2.5,2.7,2.0,1.8,1.4,1.2,1.2,1.3,1.7,2.0,2.4,2.7,2.9,3.0,3.2,3.4,3.9,4.1,4.7,4.9,4.6,5.0,5.1,4.6,5.3,4.7,5.5,5.3,5.7,5.9],[11.4,11.1,9.6,8.9,10.0,10.2,10.7,9.3,9.5,11.8,10.7,10.2,10.9,11.4,12.3,11.4,10.2,9.4,6.6,6.6,5.6,6.3,5.9,5.3,6.2,6.4,6.2,5.7,6.4,6.2,5.3,5.7,4.8,5.2,5.5,5.5,5.1,5.7,6.2,6.8,7.8,8.4,8.6,8.5,10.0,10.0,11.8,12.3,13.6,12.1,13.5,12.4,12.3,9.7,10.4,10.2,10.3,12.0,14.1,13.5,12.6,12.4,11.7,12.4,13.1,12.0,11.3,9.9,8.9,7.7,7.4,6.4,5.9,5.1,4.7,4.7,3.9,3.9,3.2,3.1,2.3,1.8,1.5,1.1,0.8,1.1,1.5,2.0,3.0,2.9,4.0,4.4,4.6,5.6,5.8,4.7,5.1,5.0,5.0,4.3,3.6,3.9,3.5,2.8,3.2,3.3,2.3,2.2,2.9,2.6,1.7,2.1,2.8,2.5,1.9,2.6,3.4,2.8,2.7,3.7,3.8,3.6,3.9,4.5,4.4,4.5,4.8,4.9,5.1,5.1,5.2,5.8,5.9,6.0,6.2,6.4,6.8,7.0,6.7,6.2,6.0,5.6,5.7,5.6,5.8,7.0,7.2,6.6,6.0,6.3,6.5,6.6,7.2,7.1,7.9,7.8,8.7,8.7,9.2,8.2,8.0,8.9,8.5,9.3,9.5,10.3,10.8,10.1,9.6,9.5,9.4,10.1,10.5,10.8,10.1,11.1,11.3,10.6,10.8,10.1,10.4,10.9,10.1,9.3,10.2,10.2,8.9,9.4,10.0,9.5,9.0,9.2,9.4,9.3,8.7,8.7,8.0,8.2,7.1,8.0,7.3,7.5,7.8,8.2,8.5,8.3,8.9,8.9,9.0,9.7,9.9,10.8,10.7,10.2,9.9,10.6,10.7,10.0,10.4,10.1,11.0,12.1,11.6,13.8,13.4,13.9,14.5,12.7,12.6,12.6,13.1,11.2,10.5,9.7,9.7,7.6,7.0,6.6,7.3,7.4,7.8,8.6,8.9,9.1,9.8,10.4,9.6,8.9,8.6,8.5,7.8,7.9,6.8,6.7,5.8,5.8,5.1,4.7,5.1,5.3,5.0,5.7,5.6,6.0,6.5,5.7,6.4,6.9,7.3,8.1,7.4,8.2,7.1,8.3,7.6,8.2,7.6,8.0,7.7,7.4,6.3,6.1,5.0,5.1,4.4,4.5,4.5,4.1,4.2,3.5,4.1,3.7,4.0,4.5,4.6,4.6,4.8,4.6,4.9,4.9,4.5,4.6,3.7,3.4,3.1,2.7,2.2,2.6,2.5,2.8,3.6,3.7,4.0,2.9,2.7,2.0,1.7,1.8,1.8,2.4,2.9,3.1,3.8,4.2,4.6,5.1,5.4,6.1,6.5,7.5,7.8,7.5,8.2,8.1,7.4,8.2,7.3,8.4,7.9,8.7,8.5],[12.4,12.3,10.3,9.4,11.4,11.8,11.9,11.0,10.8,12.8,12.2,11.2,12.0,12.3,13.0,11.9,10.5,9.9,7.7,8.1,7.2,8.4,8.5,7.7,8.1,8.8,8.9,8.4,8.6,8.6,7.6,8.0,7.3,7.8,7.7,7.9,7.4,8.0,8.4,9.6,9.8,10.9,11.3,11.0,12.8,12.7,14.4,14.7,15.8,13.5,16.3,14.0,14.3,11.7,12.6,12.2,12.0,14.1,15.6,15.1,14.8,14.8,14.3,15.4,16.1,14.4,14.1,12.8,12.1,10.4,10.2,8.9,8.3,7.3,7.1,6.3,5.8,5.5,4.4,4.1,3.3,2.8,1.9,1.9,1.1,0.8,1.2,1.9,3.0,2.8,4.2,4.7,5.4,6.5,6.9,5.4,5.9,5.2,5.3,4.7,3.8,4.1,4.0,3.3,3.8,4.0,2.7,2.7,4.1,3.5,2.3,3.1,4.1,3.4,2.9,4.1,4.5,3.8,4.1,5.1,5.1,4.8,5.5,6.1,6.1,6.1,6.4,7.0,6.9,7.0,7.7,7.9,8.1,8.8,9.0,9.0,9.2,9.7,9.3,8.3,8.1,7.9,7.3,7.4,7.3,8.1,8.7,8.4,8.2,8.7,9.0,8.9,9.8,10.0,10.5,10.6,11.4,11.3,12.0,11.1,10.7,11.5,11.1,11.9,12.1,12.9,13.4,12.5,12.0,12.1,11.6,12.8,13.0,13.6,12.5,13.8,14.3,13.5,13.6,12.8,13.4,13.8,12.8,12.4,13.0,13.0,11.7,12.4,12.8,12.1,11.9,12.0,12.1,12.2,11.7,11.5,10.8,11.2,9.8,10.5,9.5,9.4,10.1,10.5,10.7,10.5,11.2,11.6,11.3,12.0,12.5,13.3,13.5,12.9,12.4,13.3,13.4,12.7,12.5,12.6,13.0,13.7,13.7,14.9,14.8,15.3,15.9,14.5,14.4,14.1,14.9,13.1,11.9,11.2,11.0,9.1,8.5,8.4,9.2,9.2,10.0,10.8,11.3,11.8,12.6,13.1,12.3,12.0,11.3,11.3,10.2,9.9,8.8,8.5,7.7,7.4,6.7,5.9,6.5,6.3,5.9,6.9,6.8,7.5,8.2,7.8,8.7,9.0,9.5,10.4,9.7,10.7,9.8,11.2,10.4,11.0,10.1,10.5,10.3,10.1,9.1,8.7,7.4,7.7,6.8,6.8,6.4,5.9,5.8,5.3,5.7,5.4,6.0,6.4,6.4,6.3,6.7,6.6,6.9,7.0,6.4,6.6,5.8,5.4,4.7,4.3,3.4,3.6,3.1,3.3,4.3,4.4,4.6,3.3,3.2,2.4,2.2,2.7,3.0,3.6,4.2,4.8,5.7,6.1,6.5,7.7,7.7,8.9,9.4,10.1,10.6,10.4,10.9,11.1,10.1,11.2,10.0,11.3,10.3,11.2,10.8],[12.2,13.1,10.1,9.9,11.6,11.8,12.2,10.8,11.0,12.7,11.9,10.6,11.5,12.1,13.1,11.6,10.9,10.6,8.2,8.8,7.9,9.4,9.4,8.9,9.3,10.1,10.3,9.9,9.9,10.0,8.6,9.0,8.2,8.9,8.4,8.6,8.1,8.9,9.5,10.3,11.0,12.0,12.4,12.0,13.9,13.8,15.7,16.0,16.9,14.7,16.6,15.0,14.2,11.9,13.1,12.7,12.6,14.1,15.9,15.6,15.0,15.2,14.7,15.8,16.3,15.0,14.7,14.1,13.5,11.8,11.7,10.1,9.4,8.1,8.3,7.2,6.7,6.5,5.3,5.1,4.2,3.3,2.6,2.0,1.5,1.0,0.8,1.4,2.4,2.9,4.2,4.8,5.7,6.5,6.9,5.5,6.2,5.3,5.7,5.1,3.8,4.4,4.2,3.6,4.1,4.1,2.8,2.9,4.0,3.4,2.4,3.2,4.2,3.7,3.3,4.4,5.0,4.3,4.7,6.0,5.8,5.6,6.5,6.9,6.9,7.0,8.0,8.2,8.0,8.3,8.9,9.3,9.2,10.4,10.5,10.3,10.7,11.2,10.9,9.7,9.3,9.1,8.5,8.5,8.4,9.0,9.5,9.2,9.0,9.8,10.2,10.1,11.3,11.6,12.4,12.3,13.0,12.9,13.4,12.8,12.0,13.0,12.3,13.2,13.4,14.1,14.5,13.9,13.2,13.5,12.5,13.5,14.2,14.3,13.5,14.4,15.1,14.5,14.6,14.1,14.4,14.6,13.9,13.4,14.2,14.1,13.2,13.8,14.1,13.7,13.6,13.4,13.5,13.4,13.2,12.6,12.3,12.2,10.8,11.4,10.3,9.8,10.5,11.4,11.5,11.0,12.1,12.4,11.9,12.7,13.5,14.2,14.4,13.9,13.0,14.0,14.0,13.4,13.3,13.0,13.5,14.1,13.9,15.1,15.1,15.3,15.7,14.9,14.6,14.3,14.8,13.2,12.6,11.7,11.2,9.5,8.9,8.9,9.8,9.4,10.7,11.6,12.2,12.8,13.7,14.2,13.2,13.0,12.4,12.3,11.1,10.8,9.1,8.7,8.1,7.8,7.5,6.6,7.3,7.0,6.5,7.6,7.4,8.1,8.6,8.3,9.4,9.9,9.9,11.2,10.9,12.0,11.4,12.7,12.2,12.5,11.6,11.9,11.9,11.7,10.6,10.1,8.4,9.0,7.6,8.1,7.3,6.8,6.7,6.1,6.4,6.1,6.6,6.9,7.0,7.0,7.2,7.1,7.8,7.8,7.1,7.5,6.4,5.9,5.2,4.6,3.7,4.0,3.5,4.1,4.6,4.9,5.1,3.6,3.5,2.8,2.6,3.4,3.4,4.5,5.2,5.9,6.6,7.2,7.5,9.0,9.1,10.3,10.8,12.0,12.3,12.0,12.6,12.8,11.8,13.0,11.4,12.7,11.6,12.3,11.5],[13.4,13.8,11.7,11.5,13.6,14.5,14.2,13.2,13.0,14.4,13.7,12.6,13.3,13.1,14.2,12.3,11.7,11.8,9.2,10.3,9.2,10.3,10.3,9.6,10.1,11.1,11.2,10.9,11.4,12.2,10.9,12.1,10.9,11.9,12.2,12.6,11.5,12.4,12.6,13.2,13.1,14.5,14.2,14.1,15.4,15.6,17.6,17.7,18.2,16.8,18.8,17.2,17.1,14.2,15.7,15.2,14.6,16.4,17.3,16.8,17.0,17.0,17.0,17.6,18.5,17.2,17.2,16.3,15.4,14.3,14.6,13.4,12.1,11.1,10.8,9.7,9.0,7.7,7.9,6.3,5.6,4.2,3.8,3.3,2.1,1.8,1.2,0.8,1.5,2.2,3.2,4.1,4.7,5.8,6.7,5.2,6.6,6.1,6.7,5.6,4.1,5.5,4.9,4.0,4.6,4.7,3.1,3.7,5.0,4.0,3.0,4.5,5.5,4.0,4.1,5.6,5.8,4.9,5.8,7.0,6.5,6.4,7.7,7.7,7.9,7.6,9.1,9.0,9.0,9.6,9.7,10.2,10.5,11.0,10.9,11.0,12.1,13.1,12.4,11.1,11.3,11.1,10.8,11.0,10.7,11.7,13.2,12.2,11.2,12.3,12.0,11.9,13.0,12.8,14.5,13.8,15.1,14.7,15.4,14.3,13.4,14.3,13.6,14.3,14.8,15.9,15.9,15.4,14.2,14.2,13.6,14.7,15.4,15.4,14.4,15.4,16.3,15.7,15.9,14.9,15.7,16.4,15.4,14.4,15.8,15.9,14.4,15.1,16.1,15.5,15.0,15.6,15.5,15.2,14.4,14.4,12.9,13.1,11.5,12.2,11.0,10.8,11.5,12.0,12.2,12.0,12.9,13.2,12.9,13.5,14.3,15.2,15.6,14.7,13.9,15.1,15.3,14.7,14.5,14.4,15.0,15.4,15.6,16.5,16.5,16.8,17.0,15.8,15.1,15.0,15.6,13.8,12.9,12.3,12.4,10.7,9.7,9.6,10.9,11.0,11.9,12.4,13.1,14.0,14.6,15.7,15.0,14.3,13.2,12.9,11.6,11.3,10.4,9.6,8.9,8.8,8.5,7.9,8.5,8.9,7.8,8.9,8.8,9.3,9.7,9.0,10.2,11.2,10.9,12.0,11.5,12.7,11.4,13.6,13.0,14.1,12.5,13.8,13.8,13.9,12.5,12.2,10.6,11.0,10.5,10.9,11.0,9.6,9.5,8.7,9.2,8.3,9.4,10.1,9.7,9.2,10.3,9.7,11.0,11.2,9.5,9.5,8.4,8.4,7.2,7.0,6.0,6.4,4.9,5.7,5.8,5.6,5.6,4.0,4.1,4.1,3.9,5.1,4.9,5.9,6.7,8.0,8.1,9.6,9.2,10.7,10.2,11.5,12.1,14.1,14.4,13.5,14.6,14.2,12.8,14.1,12.4,13.4,12.8,13.0,12.7],[16.5,15.3,13.7,13.4,15.0,14.8,15.2,14.3,14.1,14.7,14.1,13.4,14.1,13.6,14.5,12.8,13.2,12.7,10.7,12.6,12.3,13.7,13.3,12.2,13.1,13.8,13.9,13.5,14.1,14.9,13.1,15.3,13.3,14.9,14.5,15.0,14.6,15.4,14.8,15.8,15.2,17.3,17.1,17.6,18.5,18.6,19.5,19.0,19.5,18.3,19.8,18.6,18.7,16.8,17.5,17.5,16.7,18.1,19.1,18.9,18.8,19.0,19.8,20.1,21.0,20.4,20.1,18.7,18.5,17.3,17.4,16.6,15.2,14.1,13.4,12.4,11.4,10.4,9.8,7.7,7.4,5.2,4.8,5.0,3.0,4.3,2.6,1.4,0.8,1.5,2.4,3.4,4.4,4.8,6.4,5.1,6.8,5.4,6.8,6.2,4.1,5.9,6.3,5.4,6.9,5.5,3.9,5.7,6.0,4.1,3.9,5.8,6.1,4.3,5.2,7.3,6.4,5.3,7.4,8.4,7.5,7.9,9.3,9.4,9.5,10.2,11.2,11.8,11.7,11.4,12.5,13.3,13.0,13.7,14.0,15.2,15.0,15.7,15.6,13.2,13.7,13.2,13.3,12.9,13.2,12.6,14.9,14.0,13.6,14.6,15.2,14.4,16.4,15.9,16.8,17.0,17.9,17.7,18.3,17.5,16.7,17.7,16.9,17.6,17.9,18.5,18.4,18.3,17.6,17.5,16.5,17.5,18.5,17.9,17.2,17.9,19.2,18.7,18.7,18.0,18.5,19.2,18.4,17.2,18.6,19.0,17.6,18.3,19.0,18.5,18.3,17.8,18.3,17.6,17.1,17.1,16.0,16.0,14.5,15.4,14.6,13.4,14.7,15.3,15.7,14.5,16.4,16.3,15.5,16.4,17.2,17.8,18.1,17.2,16.1,17.5,17.8,16.5,16.4,15.9,16.4,16.7,17.0,17.5,17.8,18.2,18.3,17.4,17.2,16.8,16.8,15.1,14.8,13.6,13.0,12.0,11.0,12.0,13.6,13.4,14.9,14.9,15.4,16.4,17.6,17.9,17.3,17.0,16.2,15.7,14.7,14.7,12.7,11.7,11.4,11.3,11.1,9.8,10.5,10.5,9.8,11.2,10.7,12.2,12.6,12.2,13.7,14.4,14.2,15.6,15.2,16.1,15.5,16.7,16.5,16.9,15.5,16.3,16.2,16.5,14.8,14.8,13.3,13.9,12.8,13.4,13.8,12.2,12.3,11.2,11.5,10.7,12.2,12.8,12.0,11.7,12.8,12.1,13.5,13.6,11.9,11.8,10.6,11.2,9.0,9.2,7.5,8.4,7.0,7.4,8.4,7.6,7.3,5.8,6.7,5.3,6.3,6.4,6.5,8.1,8.9,10.7,11.0,11.8,11.6,13.4,12.6,14.5,14.9,16.4,16.8,16.4,17.4,17.2,15.9,17.1,15.9,16.8,16.0,16.6,15.6],[15.0,15.8,13.4,12.7,14.5,14.3,13.9,13.5,13.6,13.5,13.1,12.9,13.2,12.8,14.5,13.2,12.0,11.8,10.3,11.4,11.0,12.0,11.7,11.0,11.9,12.8,12.8,12.6,13.4,14.1,12.2,14.2,12.2,13.4,13.4,14.0,12.8,14.3,14.4,14.9,14.8,16.3,15.8,16.1,16.7,16.6,18.2,18.6,19.1,17.8,19.8,18.2,17.9,16.0,16.5,16.5,16.2,17.8,18.3,18.3,18.8,19.0,18.9,19.5,19.9,19.0,18.5,18.1,17.8,16.1,16.4,15.4,14.3,12.8,12.3,11.4,10.9,9.8,9.6,7.5,7.2,5.4,5.0,5.2,3.7,4.2,3.9,2.3,1.5,0.8,1.6,2.7,3.5,4.2,5.3,4.4,5.6,5.0,5.9,5.2,3.8,5.1,5.3,5.0,5.8,4.5,3.5,4.7,5.4,3.7,3.8,5.2,5.3,3.8,4.7,6.3,5.7,5.0,6.6,7.4,6.9,7.6,8.7,8.9,9.0,9.8,10.7,10.8,10.8,11.6,12.0,11.8,12.4,13.0,13.1,13.4,14.5,14.9,14.8,12.6,12.8,12.1,12.3,11.8,12.0,12.1,13.9,13.5,12.7,13.6,14.3,13.6,15.2,14.6,16.1,15.7,16.8,17.0,17.4,16.4,16.1,16.6,16.3,16.4,17.2,17.8,17.9,17.3,16.3,16.0,15.9,17.4,17.1,17.5,16.5,17.8,18.3,17.5,17.4,16.6,17.2,18.1,16.9,16.0,17.3,17.6,16.7,16.9,17.8,17.4,16.8,17.2,17.1,16.9,16.1,16.0,14.6,14.9,13.6,14.0,12.9,12.6,13.6,14.3,14.1,14.0,15.0,14.9,14.9,15.5,16.0,17.1,17.1,16.0,16.0,16.9,17.0,15.8,15.7,15.4,16.0,16.3,16.4,17.0,17.5,17.8,18.2,16.6,16.1,16.3,17.1,14.7,13.6,13.5,13.2,11.3,11.0,11.0,12.5,12.2,13.1,14.2,14.6,15.2,16.2,16.9,16.5,15.7,14.8,14.5,13.5,13.1,11.6,11.0,10.3,10.2,10.0,9.1,9.6,9.7,8.9,10.1,9.5,11.1,11.3,10.5,11.9,13.3,13.0,14.4,14.1,15.0,13.8,15.7,14.8,15.7,14.5,15.7,15.3,15.6,13.7,13.3,12.3,12.6,11.6,12.1,12.3,11.1,11.4,10.1,10.6,9.6,10.9,11.5,10.9,10.6,11.7,11.2,12.6,12.4,10.8,10.8,9.5,10.4,8.5,8.6,6.8,7.7,6.4,7.2,7.9,8.1,8.0,6.2,6.4,5.3,5.4,6.1,6.4,7.9,8.3,10.1,10.2,11.1,10.9,12.3,11.8,13.3,13.6,15.6,15.7,15.5,16.2,15.8,14.5,16.2,15.0,15.9,15.3,15.3,15.3],[15.6,15.4,13.4,12.7,14.6,14.8,14.4,13.7,13.2,13.7,13.7,12.7,12.8,13.4,13.9,12.6,11.8,11.7,9.8,10.8,10.6,11.9,11.4,10.8,12.0,12.4,12.8,12.1,13.3,14.0,12.6,14.0,13.0,14.2,14.9,15.3,14.6,15.4,15.0,16.4,15.6,17.4,17.1,16.8,18.1,18.0,19.3,19.2,19.4,18.1,19.1,17.7,17.8,16.4,16.7,16.7,15.9,18.0,18.6,18.1,18.4,18.0,19.1,19.5,20.2,19.6,19.0,18.6,18.2,17.0,17.3,16.5,14.8,13.7,12.9,12.0,11.5,10.2,9.9,8.0,7.8,5.9,5.6,5.1,4.7,5.3,6.1,3.0,2.6,1.4,0.8,1.5,2.2,3.1,4.5,3.6,4.9,5.3,6.0,4.9,3.9,5.9,5.6,5.6,6.2,4.8,4.1,5.2,5.3,3.5,3.9,5.8,5.4,3.6,5.6,6.6,5.8,5.5,7.9,8.2,7.2,7.9,9.6,9.2,9.4,10.1,10.8,10.3,10.3,11.8,11.1,12.2,13.0,13.0,12.7,13.6,14.5,14.8,14.6,13.2,13.2,12.8,12.3,12.0,12.2,12.2,14.6,14.0,13.1,13.5,14.2,14.0,15.3,14.9,16.2,15.6,16.7,16.7,17.0,16.1,15.7,16.0,15.6,15.8,16.2,16.7,17.2,16.8,15.7,15.9,15.3,16.0,16.3,16.5,16.0,16.8,17.5,16.7,16.8,16.3,16.6,17.2,16.4,16.1,16.9,17.1,16.1,16.5,17.6,17.1,16.6,17.2,16.9,16.9,15.8,16.1,14.9,14.8,13.4,13.7,12.5,12.0,13.5,13.7,13.5,13.6,14.8,14.9,14.4,15.2,15.7,16.2,16.6,16.2,15.2,16.1,16.1,15.5,15.3,14.7,15.3,15.9,16.1,16.9,17.4,17.8,18.0,17.0,16.3,15.9,16.0,14.2,13.2,12.4,11.8,10.5,9.8,10.5,12.2,12.2,13.0,13.5,14.1,14.9,15.7,16.4,16.5,15.6,15.1,14.4,13.5,12.8,11.7,10.6,10.5,10.2,10.5,8.8,9.8,9.6,8.8,10.2,9.7,10.8,11.0,10.2,11.7,12.9,12.8,13.9,13.7,14.9,14.0,15.6,14.9,15.7,14.4,15.8,15.0,15.2,13.8,13.8,12.6,13.8,12.5,13.0,13.6,11.9,12.4,11.0,11.6,10.5,11.7,12.8,12.3,12.1,13.3,12.1,13.8,13.6,11.9,11.2,10.1,10.9,8.7,9.0,7.5,8.6,7.3,7.8,8.8,8.9,9.5,7.9,7.8,6.3,5.9,6.7,6.6,8.3,8.6,10.5,10.7,12.0,11.2,13.1,12.2,13.9,13.5,15.6,15.8,15.0,16.2,15.5,14.9,15.8,14.7,15.5,15.0,15.4,14.7],[16.5,16.4,14.7,13.4,14.5,14.8,14.3,13.6,13.5,13.9,13.6,12.9,13.1,12.9,13.3,12.1,11.9,11.7,10.3,10.7,11.1,11.7,13.1,11.7,12.0,13.1,13.8,13.3,13.2,14.4,12.7,14.8,13.2,14.9,14.9,15.3,14.9,15.7,14.9,15.7,15.6,16.9,16.3,16.1,17.4,17.7,19.2,19.5,20.1,18.6,20.1,18.6,18.9,16.8,18.0,17.8,17.0,18.6,19.6,19.4,18.9,19.5,19.4,20.0,20.1,19.9,19.9,18.7,17.9,16.5,17.2,16.4,15.7,14.8,14.0,12.9,12.9,11.3,11.1,9.2,9.6,7.1,7.4,7.0,6.2,5.8,5.8,5.2,3.6,2.7,1.7,0.8,1.4,2.3,4.4,3.1,4.8,4.8,5.8,5.1,3.9,5.6,5.7,5.7,6.9,5.0,4.5,6.4,5.9,3.9,5.0,7.3,5.5,4.3,6.8,7.5,5.8,6.3,8.7,8.2,7.6,8.8,10.6,9.7,10.0,10.7,11.3,11.7,11.4,12.6,13.2,13.2,13.7,14.7,14.6,14.6,15.0,15.8,15.9,13.9,14.0,13.6,13.1,13.3,13.8,13.3,15.4,14.8,14.0,14.9,15.4,15.2,16.2,16.5,16.5,16.5,16.8,17.1,17.3,16.3,16.3,16.4,16.3,16.1,17.2,17.6,17.6,17.5,16.4,16.5,15.8,17.2,17.1,17.2,16.3,17.4,17.8,17.4,17.3,16.8,17.0,17.5,16.8,16.3,17.0,17.3,16.6,16.5,17.5,17.2,16.5,17.1,16.6,16.3,15.9,15.6,15.2,15.4,14.1,14.5,13.5,12.6,13.7,14.5,14.3,14.1,15.3,15.4,14.8,15.6,16.2,16.7,17.1,16.5,16.0,16.5,16.5,15.9,15.3,15.0,16.0,15.8,16.0,16.6,17.6,17.8,18.2,16.7,15.7,15.8,16.1,13.5,12.9,12.0,11.8,10.5,9.9,10.7,11.3,11.7,12.4,13.6,13.9,15.0,16.0,16.3,15.9,15.8,15.0,14.9,13.9,13.0,12.2,10.8,10.8,10.1,11.3,9.7,11.0,10.7,9.8,11.1,9.8,11.7,11.8,11.7,13.1,13.7,13.4,14.5,14.4,15.1,14.8,15.7,15.2,15.5,14.5,15.0,15.4,15.6,14.4,14.4,12.6,14.6,13.0,13.7,13.9,12.5,13.2,12.0,12.5,11.5,12.5,13.4,12.8,12.1,13.5,12.1,13.7,13.7,11.8,11.4,10.7,11.8,9.7,10.1,8.8,10.0,8.9,9.5,10.1,10.1,10.3,8.7,9.0,8.3,8.1,9.0,8.4,10.0,10.1,11.7,11.3,12.5,11.6,14.2,13.2,14.9,15.3,16.0,16.1,16.1,16.2,16.2,15.4,16.0,15.5,15.7,15.2,15.5,15.1],[16.5,16.3,15.1,13.6,14.6,15.0,14.6,13.7,13.3,14.1,13.5,12.9,12.5,13.0,13.5,12.3,11.7,11.5,9.4,10.0,10.2,11.0,11.3,11.0,11.2,11.8,12.0,11.9,12.6,13.3,12.2,13.3,12.5,13.6,14.3,14.3,14.0,14.8,14.1,15.2,14.9,16.4,15.7,15.5,16.5,16.8,18.5,18.6,19.4,17.4,19.3,17.0,18.3,16.2,16.5,16.6,15.9,18.2,19.1,18.2,18.0,17.9,18.0,18.5,18.9,18.6,18.5,18.1,17.1,16.1,15.8,15.7,13.8,13.4,12.3,11.9,11.7,10.6,10.5,8.7,9.0,6.9,7.4,7.1,6.4,5.9,6.4,5.1,4.1,3.2,2.3,1.3,0.8,1.4,3.0,2.4,3.6,4.1,5.1,4.5,3.7,5.7,5.5,5.9,6.4,4.9,4.7,5.7,5.7,4.0,4.8,6.0,5.3,4.5,6.2,6.9,5.6,6.2,8.3,8.0,7.2,8.8,9.7,9.2,9.7,10.0,10.6,10.2,10.5,11.1,11.1,11.4,12.0,12.6,12.5,12.6,13.7,14.2,14.1,12.6,12.5,12.4,12.3,12.1,12.6,13.1,14.5,14.0,13.0,13.2,13.8,13.4,14.7,14.4,15.0,14.8,15.5,15.7,16.1,15.0,14.9,15.4,15.1,15.0,16.0,16.8,17.2,16.5,15.4,15.6,15.1,16.3,16.0,16.4,15.6,16.5,16.9,16.4,16.1,15.6,15.8,16.6,15.8,15.3,16.1,16.5,15.4,15.3,16.5,15.9,15.2,15.7,15.3,15.1,14.6,14.4,13.9,14.0,12.9,13.2,12.3,12.2,13.3,13.4,13.5,13.6,14.4,14.3,14.1,14.9,15.2,16.0,15.8,15.2,15.0,15.7,15.3,14.6,14.4,14.3,14.7,14.7,15.2,15.9,16.8,17.1,17.0,15.6,14.8,14.6,14.9,12.8,12.8,11.7,11.2,9.8,9.3,9.9,11.0,11.5,12.0,12.9,12.9,13.9,14.6,15.3,15.0,14.3,13.7,13.5,12.6,12.2,11.6,10.5,9.9,9.7,10.0,8.9,10.1,10.5,9.5,11.0,9.4,11.0,11.1,10.6,11.5,12.4,12.7,13.7,13.0,14.0,12.8,14.5,13.6,14.1,13.3,14.2,13.6,13.9,12.4,12.9,12.1,12.7,12.3,12.6,13.2,12.1,12.8,11.5,12.6,11.0,12.2,13.1,12.9,12.4,13.2,12.5,13.5,13.2,11.7,11.1,10.6,11.1,9.6,9.7,8.7,9.6,8.6,9.3,10.0,10.2,10.0,8.4,8.6,8.0,7.7,8.4,7.9,9.3,9.6,10.7,10.7,11.6,11.0,12.5,11.8,13.0,13.3,14.5,14.8,14.2,15.1,14.4,13.9,14.8,14.1,14.6,13.9,14.6,14.8],[18.4,17.6,16.1,14.9,16.3,17.7,16.4,15.0,14.9,15.4,14.5,13.6,13.7,13.7,12.8,12.6,12.2,11.7,10.0,11.3,12.5,13.1,13.7,12.9,13.6,14.1,15.0,14.4,15.0,16.2,14.7,15.6,14.1,15.8,17.2,17.5,16.8,17.6,15.0,17.2,15.9,18.9,18.0,16.5,18.9,19.0,21.2,20.2,22.3,19.9,21.3,19.4,20.3,18.4,19.1,19.0,17.7,20.4,21.3,20.7,19.5,20.1,20.3,21.2,21.3,21.2,21.5,21.0,19.8,18.4,18.6,18.6,16.2,16.9,15.1,14.6,14.0,12.7,12.2,10.5,11.3,8.6,9.5,8.3,8.3,8.1,8.4,6.4,5.2,4.4,3.4,2.4,1.3,0.8,1.9,2.8,4.6,5.0,6.8,5.5,4.6,7.3,7.4,7.9,8.3,6.1,5.6,7.3,6.9,4.9,5.9,7.8,6.4,6.1,8.1,8.7,6.8,7.4,10.2,9.7,8.7,10.4,11.5,11.1,11.3,11.8,12.6,12.3,12.3,13.6,14.0,14.2,14.4,15.4,15.4,15.5,16.6,16.9,17.4,15.1,15.7,15.5,14.5,15.0,14.5,15.1,17.3,16.4,15.7,16.4,16.8,16.0,17.7,17.5,18.4,18.1,18.6,18.7,18.7,17.6,17.7,17.4,17.5,17.7,18.6,18.9,18.7,18.3,17.6,17.5,16.7,17.5,17.7,17.6,17.1,17.6,18.3,17.9,18.0,17.8,17.9,18.5,17.8,17.7,18.2,18.4,17.5,18.1,18.6,18.5,17.9,18.7,17.8,17.5,17.1,16.7,16.3,16.1,14.9,14.7,14.0,13.0,14.5,15.2,15.2,14.7,15.8,16.2,15.3,16.4,16.7,16.9,17.4,17.4,16.1,17.0,16.7,15.8,15.5,14.6,15.9,15.5,16.3,16.7,17.7,18.1,17.8,16.3,15.6,15.4,15.2,13.8,13.7,12.4,12.5,10.7,10.0,11.2,12.3,12.3,13.4,14.4,14.2,15.8,16.6,17.0,17.0,16.7,16.0,15.4,14.6,14.2,13.5,11.9,11.8,11.8,11.9,11.1,12.1,12.6,12.0,13.3,11.5,13.0,13.0,12.3,13.8,14.7,14.7,15.7,15.4,16.1,15.5,16.8,16.2,16.7,16.1,17.0,16.2,17.3,14.9,15.3,14.6,15.6,15.1,15.2,15.9,14.4,15.4,13.9,15.3,13.1,14.6,15.7,15.9,14.6,16.1,14.5,16.1,15.5,14.1,13.5,12.7,13.4,11.6,12.0,10.5,11.9,11.4,11.8,12.7,12.4,12.3,11.2,11.5,10.7,9.9,11.0,9.5,11.6,11.5,13.2,13.4,13.9,13.2,15.2,14.7,16.0,16.7,17.7,17.8,17.2,17.7,17.2,16.5,17.0,16.5,16.7,16.3,16.8,16.7],[18.5,18.0,16.8,15.3,16.9,18.0,16.5,15.8,15.2,15.9,15.1,14.7,15.1,14.7,14.7,13.9,14.2,13.2,13.5,13.7,15.1,15.1,15.9,15.3,14.9,15.8,17.1,16.2,16.4,17.5,15.5,17.8,16.2,18.1,18.7,19.3,18.8,19.4,18.0,19.7,18.9,21.2,20.5,19.5,21.1,21.1,22.4,21.5,23.4,21.2,23.0,20.4,21.5,19.7,20.8,20.1,19.5,21.0,21.8,21.8,21.5,21.6,21.9,22.5,23.0,22.7,22.7,22.3,21.5,20.3,21.1,20.2,18.4,18.6,17.0,17.1,16.2,15.0,14.4,13.6,13.6,11.4,12.2,10.6,10.8,9.6,10.0,10.4,8.5,5.6,4.8,4.2,2.6,1.5,0.8,1.7,2.7,4.3,4.7,4.5,5.2,6.3,5.7,7.8,7.2,4.9,6.5,8.4,7.3,5.4,8.1,9.4,8.1,7.7,10.2,10.9,9.4,10.6,12.6,11.8,11.3,12.9,13.8,13.3,14.7,14.6,15.1,15.7,15.8,16.2,16.6,17.1,17.3,17.5,17.2,17.8,19.1,19.1,19.5,17.5,18.2,17.3,17.6,18.0,18.0,18.1,20.1,19.0,18.6,18.8,19.4,18.1,20.1,19.2,20.4,20.0,20.7,21.1,21.1,20.0,19.9,19.4,19.8,19.4,20.6,21.0,20.7,20.3,19.6,19.1,18.4,19.5,19.7,19.9,18.8,19.9,20.5,20.1,19.7,19.7,19.6,20.5,19.9,19.2,19.8,20.8,19.8,19.8,20.6,20.5,19.9,20.5,19.6,19.2,18.8,18.6,17.9,18.0,17.0,17.0,16.4,15.0,16.5,17.2,16.5,16.2,17.6,17.8,17.1,18.0,18.7,18.7,19.2,19.0,17.7,18.9,18.8,17.5,17.6,16.3,17.1,17.4,17.5,17.6,18.4,19.0,18.7,17.7,17.0,16.4,17.0,14.8,14.4,13.2,13.8,12.5,11.9,13.5,14.4,13.6,14.4,15.9,16.5,17.2,18.8,18.8,18.6,18.7,17.7,17.0,15.9,15.3,15.4,13.5,14.3,13.8,15.6,14.3,15.3,15.3,14.4,16.1,13.7,16.0,15.4,15.8,16.4,17.4,17.1,17.8,17.5,18.3,17.7,18.7,18.0,18.3,17.3,18.7,18.4,18.4,17.3,17.3,16.1,17.5,16.0,17.7,17.8,16.2,17.3,15.5,16.7,14.9,16.2,17.5,17.2,15.9,17.5,15.8,17.8,17.2,15.3,14.4,13.9,14.3,12.2,13.8,11.3,12.9,12.2,13.8,13.9,14.1,13.8,12.8,12.8,12.9,11.4,12.7,11.0,13.5,13.3,15.0,15.4,16.7,16.1,17.2,16.6,17.8,18.3,19.3,19.5,19.3,19.8,19.0,18.2,19.0,18.8,18.7,18.6,18.4,18.8],[16.5,16.8,15.0,14.5,14.8,15.4,15.0,14.3,14.1,14.3,14.1,13.3,13.3,13.0,13.5,12.8,12.5,12.2,10.4,11.1,10.7,11.4,12.0,11.5,11.3,12.0,12.9,12.6,12.7,13.4,12.2,13.8,12.5,13.9,14.9,15.2,14.6,15.3,14.7,15.5,15.3,16.8,16.4,15.8,17.2,16.9,18.3,18.5,19.4,17.7,19.6,17.5,18.7,16.5,17.1,17.1,16.3,18.5,19.2,18.6,18.6,18.5,18.4,18.9,19.1,19.0,18.9,18.6,17.5,16.8,16.3,16.1,14.3,14.1,12.9,12.6,12.0,10.9,10.8,9.1,9.6,8.0,8.3,7.1,7.6,6.3,7.0,7.3,6.2,4.3,4.0,3.2,2.9,2.5,1.8,0.8,1.6,2.4,2.9,3.0,3.4,4.0,4.2,5.3,5.4,4.1,4.5,5.6,5.1,4.2,5.3,5.9,5.4,5.6,6.7,7.2,6.3,7.0,8.5,8.6,8.3,8.3,9.7,9.7,9.8,10.3,10.7,10.9,11.0,11.7,11.9,12.1,12.8,13.2,13.0,12.8,14.4,15.1,15.0,12.9,13.4,13.0,12.5,13.2,13.9,14.2,15.5,15.0,13.7,14.4,14.7,13.6,15.3,14.8,15.8,15.5,16.2,16.6,16.9,15.6,15.7,15.9,15.8,15.6,16.7,17.6,17.4,16.9,16.2,15.8,15.6,17.1,16.9,17.0,15.9,17.0,17.5,16.9,16.4,15.8,16.3,17.1,16.3,15.8,16.6,17.1,15.8,15.6,16.9,16.6,15.6,16.3,15.6,15.5,15.1,14.9,14.3,14.3,12.9,13.6,12.3,13.0,13.7,13.5,14.3,14.3,14.5,14.7,14.6,15.4,15.5,16.2,16.2,15.6,15.4,15.8,15.7,15.2,14.8,14.2,14.7,15.2,15.1,16.1,16.4,16.7,16.6,15.4,15.2,15.0,15.5,13.5,12.6,11.9,11.8,10.7,9.9,11.0,11.7,12.1,12.7,13.8,13.6,14.5,15.1,15.6,15.2,15.1,14.1,14.3,12.9,12.7,11.9,10.9,10.7,10.5,10.8,10.0,11.2,11.6,10.9,11.6,10.4,12.0,11.6,11.2,11.9,13.1,13.4,14.1,13.3,14.3,13.1,15.1,13.8,14.4,13.5,14.5,14.0,14.3,12.8,13.2,12.5,13.1,12.2,12.7,13.2,12.2,13.0,11.6,12.9,11.5,12.1,13.2,12.9,12.3,13.2,12.5,13.2,12.9,11.7,11.0,10.0,11.3,9.1,9.8,8.9,9.3,8.4,9.7,10.1,10.3,10.5,8.8,8.9,8.6,7.9,8.8,8.7,9.2,10.0,10.7,10.8,11.8,11.2,12.8,12.2,13.6,14.1,14.8,15.1,14.7,15.6,14.7,14.4,15.4,14.5,15.3,14.7,14.7,15.4],[16.2,15.8,13.9,12.8,14.6,14.7,14.7,13.2,13.5,13.8,13.5,12.6,13.6,13.0,13.5,12.8,12.2,12.0,10.2,10.8,11.2,11.2,12.2,11.4,10.8,11.9,12.5,12.1,12.0,12.6,11.5,12.4,11.7,12.6,13.3,13.6,13.4,13.9,13.4,14.2,13.9,15.3,14.8,14.3,15.7,16.1,17.6,18.0,19.1,17.5,19.4,17.1,18.1,15.7,16.8,16.6,16.1,17.7,19.2,18.8,18.2,17.7,18.3,18.5,19.1,18.6,17.8,17.0,16.3,15.5,15.2,15.1,14.3,13.3,12.8,12.5,11.6,11.1,10.4,9.2,9.0,7.6,7.7,6.5,6.9,5.5,6.4,7.0,5.8,4.6,5.0,3.4,3.7,3.9,2.9,1.4,0.8,1.3,2.2,2.4,2.6,3.0,3.2,4.4,4.6,3.3,3.5,5.6,4.7,3.8,5.0,6.5,5.6,5.3,6.9,7.3,6.5,7.0,8.7,8.0,8.1,9.0,10.0,9.4,10.4,10.6,11.0,11.6,11.4,12.1,12.5,12.7,12.8,13.0,12.9,13.0,14.1,14.5,14.5,12.9,13.1,12.7,12.6,12.8,13.3,13.4,14.5,14.0,13.3,13.5,14.1,13.9,14.7,14.4,15.3,15.1,15.6,15.9,16.1,15.1,15.4,14.8,15.2,14.9,16.1,16.9,16.7,16.0,15.5,14.9,14.8,15.8,15.9,16.1,15.1,16.0,16.5,16.0,15.8,15.2,15.3,15.9,15.3,14.4,15.3,15.9,14.9,14.9,15.8,15.7,15.1,15.6,15.0,14.7,14.3,14.0,13.4,13.5,12.5,12.6,12.4,12.3,12.6,13.0,13.1,12.9,13.7,13.6,13.5,14.5,14.7,15.3,15.3,14.9,14.6,15.1,14.7,14.5,14.0,14.4,14.8,15.3,15.1,16.0,16.4,16.8,16.7,15.8,15.0,14.7,15.2,13.2,12.3,11.4,11.7,10.2,9.4,10.7,10.5,10.4,11.1,12.5,12.9,13.6,14.0,14.9,14.3,14.0,13.6,13.2,12.3,12.1,11.6,10.8,10.6,10.5,10.9,10.0,11.2,11.3,10.5,11.2,10.3,12.1,11.6,11.5,12.4,13.1,12.7,13.9,13.5,13.6,13.2,13.7,13.4,13.8,13.1,13.6,13.6,13.7,12.8,12.2,11.6,12.7,11.5,12.5,12.5,11.6,12.3,10.8,11.4,10.1,11.1,12.2,11.5,10.9,12.1,11.0,12.5,11.8,10.6,10.4,9.9,10.3,8.4,9.3,7.5,8.9,7.5,8.8,8.9,9.3,9.0,8.0,7.8,7.9,6.9,8.4,7.4,9.3,9.4,10.4,10.5,11.6,11.4,13.0,12.1,13.4,13.2,14.1,14.4,14.4,14.8,14.4,13.8,14.3,13.9,14.1,14.2,14.1,14.6],[16.1,15.9,13.9,12.5,14.1,14.6,14.6,12.9,13.0,14.0,13.6,12.2,13.3,13.1,13.7,12.3,11.7,11.3,9.9,10.3,9.9,10.7,11.3,10.8,10.7,11.7,12.3,11.8,11.7,12.4,11.0,12.6,11.4,13.1,13.3,13.6,13.3,13.8,13.4,14.2,14.4,15.7,15.1,15.1,16.3,16.5,18.4,18.4,19.0,17.8,18.8,17.1,17.8,15.8,16.9,16.4,16.2,17.6,18.8,18.2,17.8,17.8,18.3,18.4,19.0,18.6,18.3,18.0,16.9,15.7,15.4,15.0,13.8,13.0,12.8,11.9,11.1,10.3,9.6,8.5,8.4,6.9,6.7,6.1,6.1,5.2,5.7,6.1,5.1,4.5,4.9,3.3,4.0,4.0,3.5,2.1,1.3,0.8,1.3,1.8,2.1,2.2,2.8,3.5,4.1,3.0,3.2,4.7,4.4,3.7,4.7,6.3,5.4,5.3,6.5,7.2,6.5,6.7,8.2,8.1,7.4,8.3,9.6,9.1,9.6,10.1,10.3,10.6,10.9,11.7,11.9,12.3,12.9,13.2,13.0,13.1,14.0,14.4,14.5,13.0,12.8,12.9,12.2,12.4,13.1,13.2,14.5,13.7,12.9,13.8,14.1,13.9,14.7,14.7,14.9,15.3,15.4,15.6,15.8,15.1,15.3,15.0,15.1,15.0,15.9,16.7,16.7,16.2,15.4,15.0,14.9,15.7,16.0,15.8,15.2,16.1,16.5,16.2,15.9,15.4,15.6,16.1,15.5,14.7,15.7,15.9,15.0,15.2,15.9,15.5,15.2,15.6,15.2,14.9,14.8,14.4,13.8,14.0,12.7,13.3,12.4,12.2,12.7,13.7,13.5,13.2,14.2,14.1,14.0,14.6,15.0,15.5,15.7,15.1,15.2,15.5,15.4,15.1,14.6,14.4,14.9,15.0,15.2,15.7,16.6,16.3,16.6,15.9,15.2,14.8,14.9,13.3,12.3,11.6,12.0,10.6,9.4,10.3,10.5,10.9,11.7,12.8,13.6,13.9,14.8,15.4,14.7,14.6,14.0,13.9,12.4,12.3,11.5,10.7,10.3,10.5,10.3,9.9,11.2,11.1,10.3,11.2,10.2,12.0,11.6,10.8,12.3,13.0,12.7,13.8,13.6,14.1,13.5,14.2,14.0,14.3,13.0,13.5,13.8,13.8,12.8,12.5,11.0,12.8,11.4,12.2,12.5,11.2,12.0,10.8,11.1,10.0,10.9,11.8,11.4,10.6,11.9,10.7,12.1,11.9,10.7,10.3,9.7,10.0,8.3,8.5,7.1,8.1,6.8,8.1,8.1,8.2,8.4,7.1,6.8,6.9,6.4,7.5,7.1,8.5,9.0,9.8,10.0,11.5,10.9,12.7,11.9,13.5,13.2,14.3,14.4,14.4,14.7,14.7,14.1,14.6,14.5,14.5,14.3,14.5,14.5],[15.5,15.2,13.0,11.7,13.7,14.2,13.9,12.5,12.5,13.9,12.9,11.9,13.3,12.8,13.6,12.3,11.6,11.2,9.7,10.1,10.0,10.6,11.3,10.9,10.0,11.1,11.4,11.5,10.8,11.5,10.7,11.8,10.9,11.8,12.3,12.7,12.3,13.1,12.5,13.3,13.5,14.4,14.1,14.0,15.0,15.2,16.8,17.3,18.3,16.4,18.4,16.1,16.4,14.4,15.6,15.1,15.1,16.6,17.7,17.3,17.3,16.9,17.5,17.7,18.2,17.7,17.4,16.6,15.6,14.9,14.3,13.9,13.6,12.3,12.0,11.4,10.4,10.3,9.3,8.4,8.0,7.0,6.5,5.5,5.5,4.8,5.2,5.6,5.2,3.9,4.9,3.7,3.9,4.1,4.0,2.4,1.8,1.0,0.8,1.2,1.8,1.9,2.1,3.2,3.5,2.6,2.9,4.1,4.2,3.5,4.2,5.6,5.2,5.0,6.1,6.5,6.1,6.5,8.0,7.3,7.4,8.2,9.2,9.0,9.6,10.0,10.6,10.6,10.8,11.5,11.5,11.7,12.2,12.4,12.2,12.7,13.5,13.8,13.8,12.5,12.4,12.3,11.5,11.6,11.9,12.1,13.0,12.7,12.4,12.9,13.5,13.5,14.0,13.8,14.4,14.3,14.7,14.8,15.1,14.1,14.3,14.3,14.3,14.4,14.9,15.8,15.9,15.2,14.8,14.4,14.0,15.3,15.2,15.5,14.6,15.8,15.9,15.4,15.2,14.6,14.8,15.4,14.8,14.0,14.7,15.3,14.4,14.4,14.9,14.9,14.3,14.8,14.3,14.0,13.6,13.2,12.7,13.1,12.0,12.5,12.2,11.6,12.1,12.8,12.7,12.3,13.5,13.3,13.1,13.7,14.3,14.8,14.8,14.5,14.2,14.6,14.4,14.0,13.8,14.4,14.7,14.1,14.5,15.3,15.7,15.8,16.2,15.1,14.5,14.0,14.4,12.8,11.8,11.0,11.6,9.7,9.3,10.1,10.2,10.5,10.7,12.3,12.5,12.9,13.6,14.2,13.6,13.6,12.9,12.9,11.8,11.8,10.9,10.4,10.2,9.9,10.4,9.5,10.6,10.1,9.5,10.2,9.4,11.1,11.1,11.1,11.8,12.4,12.1,13.3,12.8,13.3,12.6,13.5,13.3,13.4,12.1,12.5,13.0,12.7,12.4,12.0,10.8,12.0,11.1,11.7,11.6,10.5,11.0,10.0,10.0,9.1,10.2,10.9,10.1,9.4,10.5,9.5,11.2,11.1,9.8,10.0,8.8,9.2,7.6,8.0,6.4,7.3,6.1,7.4,7.2,7.5,7.6,6.4,6.0,6.4,5.6,7.0,6.6,8.2,8.3,9.6,10.0,10.9,11.1,12.1,11.6,12.7,12.6,13.5,13.7,13.6,14.0,14.0,13.3,14.0,13.3,13.9,13.7,13.6,13.8],[15.0,15.0,12.8,11.5,13.5,13.7,13.5,12.9,13.2,13.6,13.8,12.0,13.4,13.2,13.8,12.9,12.3,12.1,9.5,9.7,9.4,9.9,10.4,9.8,9.4,10.4,10.6,10.4,10.2,10.8,9.7,10.8,9.8,10.8,11.0,11.7,11.0,12.0,11.7,12.4,12.0,13.5,13.1,12.6,13.9,14.4,15.7,16.0,17.3,15.3,17.2,15.1,16.3,13.7,14.9,14.7,14.3,16.4,17.6,16.9,16.8,16.1,16.7,16.4,17.0,16.5,15.7,15.0,14.3,13.4,13.2,12.8,12.1,11.1,10.5,10.2,9.2,8.8,8.2,7.4,7.1,5.6,5.7,4.9,4.9,3.9,4.8,4.9,5.0,3.8,4.8,3.7,4.0,4.2,3.9,2.6,2.0,1.7,1.0,0.8,1.2,1.8,1.8,2.5,3.0,2.3,2.2,3.6,3.7,3.0,3.7,4.6,4.7,4.4,5.2,5.9,5.3,5.7,6.7,6.3,6.5,7.4,8.3,7.8,8.4,8.7,9.2,9.2,9.7,10.1,10.3,10.5,11.3,11.2,11.0,11.8,12.4,12.8,12.8,10.9,11.1,10.8,10.4,10.5,10.9,11.4,11.9,11.8,11.2,11.5,12.4,11.6,13.1,12.7,13.4,13.4,14.0,14.1,14.6,13.6,13.6,13.8,13.7,13.7,14.5,15.4,15.4,14.7,14.3,13.9,13.8,14.9,15.0,15.3,14.1,15.2,15.7,15.2,15.0,14.4,14.6,15.2,14.5,13.6,14.5,14.8,14.0,14.2,14.7,14.5,14.0,14.0,13.9,13.8,13.4,12.8,12.3,12.8,11.4,12.0,11.2,11.2,12.1,12.3,12.1,12.3,13.3,13.0,12.9,13.8,14.0,14.7,14.5,14.2,13.8,14.3,14.2,13.6,13.1,13.3,13.5,13.9,13.6,14.8,15.2,15.2,15.3,14.3,13.8,13.3,13.9,12.4,11.6,10.9,11.3,9.9,9.2,9.6,10.0,10.4,10.8,12.0,12.3,12.7,13.7,14.3,13.4,13.3,12.4,12.6,11.4,11.3,10.4,10.2,9.6,9.4,9.3,8.7,9.5,9.8,9.1,10.1,9.1,10.4,10.2,10.1,10.8,11.8,11.7,12.8,12.2,12.8,11.8,13.2,12.4,12.9,11.3,12.0,12.3,12.0,11.2,10.7,9.9,10.7,10.1,10.1,10.3,9.3,9.7,8.8,9.1,8.3,9.1,9.8,9.3,8.9,9.8,9.1,10.1,9.9,8.7,8.7,7.9,8.3,6.9,6.9,6.0,6.4,5.5,6.7,6.4,6.9,6.9,5.8,5.3,5.6,5.1,6.2,5.9,7.0,7.4,8.5,8.8,9.4,9.6,10.7,10.3,11.6,11.7,12.4,13.0,12.8,13.4,13.2,12.6,13.7,12.8,13.6,13.0,13.2,13.0],[14.0,14.6,12.2,10.9,13.6,13.4,13.5,12.4,12.5,13.2,12.9,11.7,13.1,12.2,13.6,12.5,12.2,11.7,9.4,9.9,9.4,9.9,10.1,9.6,9.6,10.3,10.3,10.3,10.4,11.0,9.8,10.7,9.9,10.9,11.2,11.8,11.4,12.4,11.8,12.7,12.2,13.6,13.2,13.0,13.9,14.7,16.1,16.7,17.4,15.4,17.6,15.5,16.5,14.2,15.1,15.1,14.6,16.1,17.2,16.8,16.3,16.3,16.7,17.1,17.5,16.7,16.8,15.9,14.9,13.7,13.5,12.9,12.3,11.5,10.7,10.5,9.8,9.0,8.8,7.5,7.4,6.2,6.0,4.9,5.0,4.1,4.3,5.0,4.6,3.5,5.0,3.5,3.9,4.6,4.4,2.7,2.5,2.3,1.8,1.0,0.8,1.2,1.8,2.3,2.9,2.2,2.2,3.4,3.6,2.9,3.7,4.9,4.7,4.7,5.3,6.2,5.7,6.0,7.1,6.8,6.8,7.4,8.2,8.1,8.5,9.1,9.4,9.4,9.9,10.1,10.1,10.6,11.2,11.1,10.8,11.4,12.6,13.0,13.0,11.2,11.7,11.3,11.2,11.2,11.8,11.6,12.8,12.6,11.7,12.4,12.8,12.0,13.5,12.9,13.9,13.5,14.2,14.4,14.7,13.7,13.8,13.8,14.0,13.9,14.8,15.8,15.7,14.8,14.2,13.5,13.6,14.8,14.7,14.8,13.5,14.7,15.2,14.7,14.5,14.0,14.1,15.0,14.2,13.2,14.2,14.8,13.3,13.7,14.6,14.1,13.8,14.1,14.1,13.5,12.8,12.4,11.8,11.9,10.8,11.5,11.0,11.5,11.7,11.8,11.5,11.8,12.4,12.1,12.1,13.1,13.2,13.7,14.0,13.0,13.0,13.8,13.6,12.7,13.2,13.2,13.8,14.0,14.2,15.4,15.8,15.8,15.9,14.7,13.9,13.7,14.8,13.0,11.5,11.1,11.3,10.1,9.0,9.7,10.0,10.2,10.7,11.3,11.7,12.2,12.6,13.8,13.1,12.4,12.0,11.7,10.9,11.0,10.3,9.7,9.4,9.6,9.8,9.5,10.2,10.3,9.6,10.4,9.7,11.1,10.8,10.2,10.4,11.6,11.9,12.3,11.8,12.1,11.1,12.3,11.9,12.4,11.3,12.2,12.2,12.2,11.4,10.8,9.9,10.5,10.0,10.3,10.4,9.5,10.3,8.6,9.4,8.1,8.9,10.0,9.1,8.7,9.7,8.9,10.3,10.1,8.8,8.8,7.9,8.4,7.1,7.2,6.0,6.4,5.5,6.8,6.4,6.9,6.9,5.7,5.5,6.1,5.4,6.5,6.0,7.1,7.5,8.4,8.8,9.6,9.4,10.8,10.5,11.7,11.6,12.6,13.0,13.0,13.5,12.9,12.2,13.2,12.6,13.2,13.1,12.9,13.1],[14.0,13.6,11.2,10.5,12.7,12.8,12.6,11.6,11.4,12.7,12.2,11.1,12.6,12.6,13.3,11.9,11.6,11.1,9.3,10.0,9.8,10.8,11.8,10.8,10.5,11.4,11.7,11.6,11.1,11.8,10.7,11.9,10.9,11.7,11.9,12.4,11.9,12.6,12.4,13.0,12.9,13.9,13.9,13.7,14.8,15.4,16.5,17.1,17.7,16.0,18.0,15.9,16.3,14.2,15.3,14.8,14.7,15.8,16.7,16.4,16.2,16.4,16.4,16.9,17.2,16.6,16.3,15.4,14.7,13.9,13.7,13.2,12.4,11.8,11.6,10.6,9.8,9.7,8.8,7.7,7.1,5.9,5.6,4.6,4.7,3.8,4.2,4.4,4.5,3.5,4.8,3.8,4.2,4.8,4.4,3.1,2.8,2.6,2.1,1.6,1.0,0.8,1.3,1.7,2.2,2.3,2.1,3.0,3.4,3.0,3.6,4.4,4.7,4.5,5.4,6.2,5.7,5.9,7.2,7.0,7.0,7.7,9.0,8.8,9.3,9.8,10.6,10.6,10.3,11.1,11.5,11.5,11.5,12.1,12.0,12.1,12.6,13.3,13.0,11.6,11.4,11.2,10.5,10.7,11.0,11.3,12.0,11.6,11.2,12.0,12.7,12.7,13.4,13.5,13.9,13.9,14.0,14.0,14.2,13.8,13.8,13.5,13.1,13.3,13.9,14.6,14.7,14.0,13.6,13.3,12.6,13.6,13.9,14.0,13.1,13.8,14.5,14.1,14.1,13.5,13.7,14.3,13.8,13.2,13.8,14.2,13.7,13.8,14.4,14.0,14.1,14.2,14.2,13.7,13.2,12.8,12.7,12.6,11.9,11.8,11.6,10.7,11.0,12.1,11.7,11.1,12.1,12.2,11.7,12.2,12.9,13.3,13.6,13.1,12.3,13.1,13.0,12.3,12.7,13.1,13.4,13.8,14.2,15.2,15.0,15.3,16.1,15.0,14.5,14.3,14.6,12.7,11.8,11.3,11.3,9.9,9.0,9.6,9.9,10.0,10.4,11.3,11.5,12.2,12.5,13.1,12.9,12.8,12.5,12.2,11.6,11.2,11.0,9.8,9.9,9.7,10.2,8.9,9.8,8.8,8.6,9.2,9.0,10.6,10.6,10.9,11.4,11.7,11.0,12.1,12.2,12.7,12.5,13.2,13.1,13.1,12.3,12.5,12.9,12.6,12.3,11.9,10.8,11.8,10.9,11.2,11.2,9.8,10.0,9.0,8.9,8.2,9.3,10.0,8.9,8.7,9.9,9.2,10.8,10.9,9.5,9.8,8.3,8.7,7.1,7.1,5.7,6.0,5.0,6.2,5.5,6.0,6.1,5.1,4.7,5.2,4.6,6.0,6.0,7.3,7.7,8.9,9.5,10.3,10.9,11.8,11.6,12.5,12.4,13.4,13.4,13.4,13.5,13.8,13.2,13.6,13.0,13.4,12.7,12.6,12.3],[13.2,13.3,10.0,8.2,11.8,11.9,11.7,10.1,11.4,11.7,12.0,9.9,11.7,11.5,12.4,11.7,10.6,9.9,7.5,7.6,6.7,6.7,7.1,6.8,6.5,7.2,7.2,7.1,6.9,7.3,6.5,7.1,6.5,6.8,6.9,7.4,7.3,8.1,7.7,8.8,8.7,9.7,9.5,9.3,10.6,10.9,12.2,12.9,14.0,12.1,14.3,12.6,13.1,10.7,11.5,11.7,11.5,13.3,15.0,14.3,14.1,13.4,13.6,14.0,14.6,13.3,12.5,11.7,11.2,9.9,9.7,9.1,8.5,7.7,7.0,6.8,5.5,5.5,4.6,4.8,4.0,3.9,3.4,2.8,3.1,2.6,3.3,3.6,4.2,3.2,4.2,3.7,3.9,4.6,4.4,3.1,3.1,3.0,2.6,2.0,1.7,1.1,0.8,0.9,1.4,1.4,1.4,1.7,2.1,2.0,2.2,2.5,3.0,2.9,3.1,3.4,3.6,3.8,3.9,4.2,4.7,5.1,5.1,5.3,5.6,5.5,5.9,6.0,6.5,6.6,6.7,7.0,7.8,7.7,7.8,8.4,8.8,9.3,9.0,7.9,7.9,7.6,7.3,7.5,7.5,8.4,8.5,7.9,7.9,8.1,8.8,8.6,9.4,9.2,9.9,9.7,10.1,10.3,10.6,9.7,9.9,10.0,10.1,10.3,10.9,11.6,12.0,10.9,10.8,10.4,10.5,11.5,11.3,11.8,10.9,11.7,12.0,11.3,11.2,10.7,10.7,11.4,10.7,10.0,10.8,11.1,10.0,10.2,10.8,10.5,9.9,10.0,9.7,9.8,9.3,8.9,8.5,9.3,8.1,8.8,8.5,8.2,9.1,9.4,8.8,9.0,9.9,9.4,9.5,10.4,10.4,11.1,10.9,10.5,10.3,10.6,10.6,10.2,10.3,10.4,10.9,11.9,11.6,13.3,13.2,13.7,14.1,12.5,12.4,11.9,12.6,11.0,9.8,9.5,9.7,7.7,7.0,7.1,7.2,7.4,7.4,8.8,9.0,9.2,9.9,10.4,9.8,9.5,8.8,9.2,8.0,8.3,7.1,7.4,7.0,6.9,6.7,6.1,7.0,6.6,6.4,7.0,6.5,7.4,7.5,7.1,8.0,8.6,8.5,9.6,9.0,9.5,8.5,9.5,8.9,8.8,8.0,8.5,8.4,8.3,8.0,7.4,6.7,6.7,6.3,6.4,6.4,5.7,5.9,5.1,5.4,4.9,5.3,6.0,5.6,5.4,5.9,5.5,6.1,5.9,5.3,5.6,4.9,4.8,4.1,4.0,3.2,3.5,3.1,3.8,3.8,4.1,4.3,3.7,3.1,3.3,2.8,3.3,3.3,3.9,4.3,4.7,5.1,5.6,6.1,7.2,7.4,8.2,8.3,8.8,9.2,9.4,9.6,9.3,8.8,9.8,9.3,10.0,9.7,9.8,9.9],[12.6,12.5,9.6,8.3,11.0,10.3,10.2,10.1,10.6,10.6,11.0,10.4,11.1,11.0,12.2,11.3,10.0,9.6,6.7,6.5,5.3,5.6,5.7,5.3,5.7,6.0,6.0,5.6,6.1,6.1,5.4,5.7,5.2,5.4,5.6,5.7,5.5,6.2,6.2,7.1,7.5,8.2,8.3,8.1,9.6,9.6,11.0,11.7,13.0,11.2,13.2,11.8,11.7,9.5,10.4,10.5,10.3,12.2,14.4,13.6,12.9,12.6,12.1,12.9,13.0,12.1,11.4,9.9,9.3,8.0,7.9,7.1,6.5,5.7,5.1,4.9,4.2,4.2,3.9,3.7,3.4,3.1,3.0,2.2,2.6,2.3,2.9,3.0,3.8,2.8,3.8,3.6,3.7,4.6,4.6,3.2,3.1,3.1,2.6,2.1,1.9,1.5,0.9,0.8,0.9,1.2,1.1,1.2,1.5,1.7,1.8,1.8,2.1,2.4,2.5,2.6,2.9,3.1,3.1,3.3,3.7,3.9,3.8,4.2,4.4,4.2,4.4,4.6,4.9,4.8,5.2,5.4,5.8,5.9,6.3,6.6,6.8,7.1,6.9,6.2,6.1,5.8,5.9,6.0,6.3,7.3,7.5,6.6,6.3,6.5,6.8,6.6,7.3,7.1,7.8,7.6,8.2,8.2,8.6,7.9,7.9,8.3,8.1,8.6,8.9,9.5,9.9,9.3,9.0,8.8,8.7,9.4,9.6,9.8,9.3,10.1,10.2,9.5,9.5,9.0,9.2,9.5,9.1,8.4,9.1,9.1,8.1,8.4,9.0,8.7,8.3,8.5,8.3,8.3,7.8,7.6,7.3,7.6,6.8,7.6,6.9,6.8,7.4,7.8,7.6,7.6,8.4,7.9,8.2,8.8,8.9,9.7,9.4,8.9,8.9,9.6,9.4,9.1,9.3,10.0,10.3,11.8,11.4,13.6,12.8,13.4,14.1,12.5,12.3,12.2,12.8,11.0,9.8,9.5,9.6,7.1,6.4,6.2,6.3,6.5,6.7,7.8,7.9,8.1,8.5,8.9,8.4,8.0,7.6,7.9,6.8,7.0,6.0,6.1,5.6,5.5,5.1,4.9,5.4,5.4,5.2,5.7,5.3,5.8,6.0,5.6,6.4,6.7,6.8,7.8,7.4,7.7,7.0,7.8,7.3,7.4,6.9,7.3,7.0,7.0,6.5,5.9,5.2,5.2,4.5,4.7,4.9,4.1,4.5,4.0,4.4,3.9,4.1,4.7,4.4,4.3,4.6,4.5,4.8,4.8,4.3,4.4,3.8,3.6,3.2,3.2,2.6,3.2,2.7,3.5,3.6,3.8,4.1,3.4,2.9,3.0,2.3,3.0,2.7,3.2,3.2,3.7,3.9,4.1,4.4,5.1,5.4,6.1,6.6,7.2,7.5,7.5,7.7,7.6,7.2,8.0,7.4,8.1,7.8,8.2,8.2],[13.9,14.3,12.3,10.3,11.8,11.6,11.4,9.8,10.5,11.3,11.8,10.0,11.6,11.5,12.6,11.4,9.9,9.3,6.4,5.8,4.1,4.4,4.7,4.2,4.3,4.6,4.7,4.4,4.6,4.7,4.2,4.5,4.1,4.4,4.6,4.8,4.8,5.2,5.1,5.8,6.1,6.4,6.7,6.4,7.6,7.7,9.1,10.2,11.4,10.2,12.3,10.8,11.5,9.2,9.7,10.2,10.1,12.0,14.3,13.3,12.4,12.1,11.5,11.9,12.4,11.6,10.6,8.8,8.0,6.8,6.5,5.7,5.4,4.9,4.3,4.0,3.7,3.5,3.3,3.1,2.9,2.5,2.5,1.9,2.3,2.2,2.8,2.9,3.7,2.8,3.7,3.5,3.5,4.5,4.2,3.0,3.0,3.1,2.5,1.9,2.1,1.8,1.1,0.8,0.8,0.9,1.0,1.0,1.1,1.2,1.4,1.5,1.6,1.8,1.9,2.1,2.2,2.6,2.7,2.5,2.8,3.1,3.1,3.1,3.5,3.6,3.6,3.7,4.1,4.0,4.1,4.5,4.8,4.7,5.0,5.3,5.6,5.6,5.8,5.2,5.3,5.2,5.4,5.5,5.8,7.1,7.2,6.2,5.6,5.6,6.0,5.3,6.1,5.6,6.3,6.2,6.7,6.9,7.1,6.4,6.5,6.8,6.9,7.1,7.5,8.1,8.6,7.8,7.7,7.1,7.4,8.1,8.0,8.4,7.8,8.3,8.4,7.9,7.8,7.3,7.4,7.8,7.6,6.7,7.3,7.4,6.7,6.7,7.1,7.0,6.5,6.6,6.5,6.5,6.1,5.9,5.6,6.1,5.4,6.0,5.8,5.8,6.2,6.3,6.2,6.5,6.7,6.3,6.8,7.4,7.3,8.1,7.7,7.1,7.5,7.7,7.5,7.1,7.9,8.7,9.1,10.8,10.3,12.6,11.9,13.0,13.5,11.6,11.9,11.5,12.1,10.1,9.1,9.3,9.0,6.5,5.7,5.0,5.1,5.5,5.5,6.3,6.3,6.5,6.7,7.0,6.7,6.3,6.0,6.2,5.5,5.7,5.0,5.0,4.5,4.7,4.3,4.3,4.9,5.0,4.9,5.1,4.9,5.1,5.1,4.7,5.3,5.6,5.9,6.4,5.9,6.2,5.6,6.2,5.6,5.7,5.3,5.7,5.3,5.4,4.8,4.7,4.2,4.2,3.9,3.9,4.2,3.7,4.0,3.5,3.9,3.5,3.5,4.2,3.9,3.8,4.1,3.8,4.2,4.1,3.6,3.5,3.0,3.1,2.7,2.9,2.1,2.7,2.4,2.9,3.0,3.3,3.5,2.9,2.5,2.5,1.9,2.4,2.2,2.7,2.7,3.2,3.2,3.6,3.6,4.2,4.3,4.8,5.1,5.5,5.8,5.8,6.3,5.9,5.6,6.4,6.0,6.5,6.5,6.6,7.2],[12.9,12.7,10.1,8.9,11.5,11.4,11.2,10.2,10.0,11.3,12.3,10.1,10.7,12.0,11.6,11.5,10.0,9.9,6.3,5.3,3.7,3.9,4.2,3.9,3.8,4.2,4.5,4.1,4.2,4.4,3.9,4.2,3.9,4.2,4.4,4.5,4.6,5.0,4.8,5.7,6.0,6.3,6.4,6.2,7.4,7.5,9.0,10.0,10.8,9.6,11.7,10.0,10.5,8.4,8.9,9.5,9.2,11.5,13.4,13.0,11.8,11.2,11.2,11.5,12.0,11.2,10.0,8.6,7.7,7.0,6.3,5.6,5.2,4.6,4.0,3.7,3.3,3.1,2.9,2.6,2.6,2.2,2.2,1.8,2.1,2.1,2.6,2.6,3.5,2.5,3.4,3.2,3.1,3.8,4.0,2.6,2.8,2.9,2.4,1.9,2.0,1.9,1.2,1.1,0.8,0.8,0.9,1.0,1.0,1.1,1.3,1.3,1.4,1.5,1.8,1.9,1.8,2.0,2.4,2.3,2.4,2.6,2.8,2.7,3.0,3.2,3.1,3.3,3.5,3.5,3.8,3.9,4.1,4.2,4.4,4.5,4.8,5.0,5.0,4.7,4.6,4.7,4.9,5.3,5.8,7.0,7.1,6.0,5.1,5.2,5.2,4.9,5.5,5.3,5.8,5.6,6.2,6.4,6.5,5.8,5.7,6.1,6.1,6.4,6.9,7.5,7.7,7.2,6.8,6.5,6.6,7.2,7.2,7.4,7.0,7.3,7.5,7.2,7.1,6.7,6.8,7.2,6.7,6.2,6.8,7.0,6.0,6.2,6.7,6.5,6.2,6.3,6.3,6.2,5.7,5.6,5.2,5.4,4.8,5.1,4.9,4.8,5.3,5.4,5.4,5.5,6.0,5.7,5.9,6.6,6.6,7.2,7.1,6.8,6.7,7.1,7.0,6.7,7.4,8.1,8.8,10.5,9.9,12.1,11.7,12.3,12.8,11.0,11.2,10.9,11.3,9.4,9.0,9.1,8.6,5.9,5.2,4.5,4.5,4.6,4.8,5.5,5.6,6.0,6.3,6.6,6.3,5.9,5.5,5.5,4.8,4.9,4.3,4.3,3.9,4.1,3.7,3.7,4.2,4.6,4.3,4.6,4.2,4.4,4.3,4.0,4.5,4.8,5.0,5.5,5.1,5.4,4.9,5.6,5.0,5.3,4.9,5.3,5.1,5.1,4.4,4.4,3.9,4.0,3.7,3.7,3.9,3.4,3.6,3.2,3.6,3.2,3.4,3.8,3.7,3.6,3.8,3.6,4.0,3.9,3.3,3.3,2.8,2.9,2.4,2.5,2.0,2.4,2.2,2.6,2.8,3.0,3.2,2.8,2.4,2.3,1.9,2.2,2.0,2.4,2.4,2.9,3.1,3.2,3.3,4.0,4.1,4.7,4.8,5.3,5.7,5.4,5.8,5.6,5.1,5.8,5.1,5.8,5.8,6.0,6.5],[11.7,11.5,9.0,7.7,10.1,10.0,9.6,8.8,9.4,10.4,10.4,8.8,9.9,11.8,11.1,10.8,9.7,9.3,6.1,5.0,3.5,3.7,3.8,3.6,3.9,4.1,4.2,3.7,4.2,4.3,3.9,4.0,3.7,3.9,4.2,4.3,4.2,4.7,4.4,5.3,5.6,6.0,6.4,6.1,7.6,7.3,9.2,9.5,11.2,9.4,11.4,10.1,10.8,8.2,8.6,9.1,8.9,10.7,12.5,12.1,11.2,11.3,10.5,11.1,11.4,10.8,9.8,8.3,7.3,6.6,6.0,5.2,4.8,4.2,3.6,3.3,3.0,2.9,2.6,2.4,2.3,1.8,1.9,1.5,1.9,2.0,2.5,2.4,3.2,2.3,3.3,3.2,3.3,4.0,4.2,2.9,2.9,2.9,2.5,2.0,2.0,1.9,1.1,1.1,1.0,0.8,0.8,0.8,1.0,1.0,1.0,1.2,1.3,1.4,1.4,1.6,1.7,1.8,2.0,2.3,2.2,2.4,2.5,2.6,2.7,2.8,3.0,3.1,3.2,3.2,3.4,3.5,3.8,3.9,4.1,4.3,4.3,4.6,4.6,4.3,4.2,4.4,4.6,4.8,5.3,6.6,6.7,5.6,4.7,4.8,4.8,4.5,5.0,4.6,5.3,5.0,5.7,5.7,5.9,5.3,5.2,5.6,5.5,5.9,6.3,6.8,7.1,6.6,6.2,6.1,6.1,6.5,6.8,6.9,6.5,7.0,7.2,6.7,6.8,6.2,6.4,6.8,6.3,5.8,6.4,6.5,5.6,5.8,6.4,6.0,5.6,5.9,5.9,5.9,5.4,5.3,4.9,5.1,4.4,4.8,4.6,4.5,4.9,5.1,5.0,5.1,5.5,5.3,5.6,6.0,6.2,6.8,6.7,6.1,6.3,6.7,6.8,6.1,7.1,7.8,8.3,10.4,9.8,12.1,11.4,12.1,13.0,10.9,11.1,11.2,11.7,9.5,8.9,8.8,8.5,6.0,5.2,4.3,4.4,4.4,4.6,5.2,5.4,5.7,5.9,6.2,6.0,5.5,5.2,5.2,4.6,4.6,4.0,4.1,3.6,3.6,3.4,3.3,3.7,4.1,3.8,4.2,3.8,3.9,4.0,3.7,4.2,4.4,4.7,5.1,4.8,5.1,4.6,5.2,4.9,5.0,4.8,5.2,4.8,5.0,4.3,4.2,3.6,3.7,3.2,3.5,3.6,3.0,3.3,2.9,3.3,3.0,3.2,3.5,3.6,3.5,3.7,3.5,3.9,3.8,3.2,3.2,2.7,2.8,2.2,2.2,1.8,2.2,2.0,2.5,2.8,3.0,3.4,2.7,2.2,2.1,1.6,1.9,1.6,2.1,2.2,2.6,2.7,3.1,3.0,3.4,3.6,4.2,4.3,4.9,5.2,4.9,5.3,5.2,4.7,5.4,4.8,5.4,5.2,5.5,5.9],[12.6,14.8,11.3,11.0,11.4,10.2,10.0,10.5,9.8,9.9,11.1,11.0,10.0,11.5,12.0,11.2,9.8,9.6,6.1,4.8,3.0,3.3,3.3,3.0,3.3,3.5,3.5,3.1,3.4,3.4,3.1,3.2,2.9,3.2,3.4,3.5,3.5,3.9,3.5,4.4,4.6,5.1,5.6,5.1,6.5,6.4,8.2,8.8,10.0,8.9,11.0,9.7,10.3,8.2,8.6,9.3,9.3,11.0,12.9,12.6,11.7,11.7,10.6,11.3,11.2,10.9,9.5,7.7,6.6,5.7,5.1,4.3,4.0,3.5,3.0,2.9,2.6,2.5,2.3,2.1,2.0,1.6,1.7,1.3,1.8,1.9,2.2,2.3,3.1,2.4,3.2,3.2,3.0,4.0,4.0,2.8,2.8,2.9,2.4,1.9,2.1,1.9,1.2,1.1,1.1,0.9,0.8,0.8,0.8,0.9,0.9,0.9,1.1,1.2,1.3,1.4,1.5,1.6,1.7,1.8,2.0,2.1,2.1,2.2,2.4,2.6,2.5,2.7,2.8,2.8,2.9,3.1,3.3,3.2,3.6,3.7,3.8,3.9,4.0,3.7,3.8,3.9,4.2,4.4,5.0,6.4,6.4,5.1,4.3,4.4,4.4,3.8,4.4,4.0,4.4,4.2,4.7,4.9,5.0,4.5,4.5,4.9,4.9,5.1,5.5,6.0,6.4,5.9,5.6,5.3,5.5,6.0,6.0,6.3,5.9,6.4,6.4,6.0,6.1,5.5,5.7,5.9,5.6,5.1,5.5,5.5,4.9,5.0,5.3,5.1,4.8,4.8,5.0,5.0,4.6,4.6,4.3,4.5,3.9,4.4,4.2,4.3,4.6,4.7,4.6,4.9,5.0,4.9,5.2,5.6,5.6,6.2,6.0,5.5,5.9,6.2,6.0,5.7,6.6,7.6,8.1,10.3,9.7,12.0,11.3,12.2,12.9,10.9,11.0,10.9,11.4,9.4,8.8,8.7,8.4,5.7,5.0,4.0,4.0,4.2,4.3,4.8,4.8,5.1,5.3,5.5,5.3,4.8,4.6,4.7,4.1,4.2,3.7,3.8,3.3,3.3,3.0,3.0,3.4,3.8,3.5,3.8,3.5,3.6,3.6,3.3,3.8,3.9,4.3,4.6,4.3,4.6,4.1,4.5,4.2,4.2,4.1,4.3,4.0,4.0,3.5,3.3,3.0,3.0,2.7,2.8,3.0,2.6,2.9,2.5,2.9,2.6,2.7,3.0,3.1,3.0,3.1,2.9,3.2,3.1,2.6,2.5,2.1,2.2,1.8,1.9,1.5,1.9,1.7,2.1,2.5,2.7,2.9,2.4,2.0,1.9,1.4,1.7,1.5,1.8,1.8,2.2,2.3,2.6,2.5,2.9,3.1,3.3,3.6,4.0,4.2,4.1,4.4,4.3,4.0,4.6,4.2,4.7,4.6,4.9,5.4],[12.7,13.2,10.9,10.7,11.8,11.2,11.3,11.3,11.2,11.6,12.5,12.2,12.2,12.4,12.1,12.3,10.4,9.4,6.0,4.6,3.0,3.1,3.2,3.0,3.2,3.3,3.5,3.2,3.3,3.4,3.1,3.3,3.1,3.4,3.6,3.7,3.6,4.0,3.7,4.5,4.6,5.0,5.6,4.9,6.2,6.3,7.7,8.8,9.4,8.8,11.6,9.3,10.4,8.0,8.3,9.4,9.0,11.1,13.2,13.0,11.4,11.3,10.5,11.1,11.1,10.6,9.5,7.6,6.7,5.9,5.2,4.5,4.1,3.7,3.1,3.0,2.7,2.6,2.4,2.2,2.2,1.7,1.9,1.4,1.9,2.0,2.4,2.4,3.4,2.4,3.4,3.4,3.4,4.2,4.2,3.0,3.0,3.1,2.5,2.1,2.2,2.1,1.4,1.2,1.1,1.0,0.9,0.8,0.8,0.8,0.9,0.9,1.0,1.1,1.3,1.3,1.4,1.5,1.7,1.7,1.8,2.1,2.2,2.1,2.4,2.6,2.5,2.5,2.9,2.9,2.9,3.1,3.4,3.3,3.5,3.8,4.0,3.9,4.1,3.8,4.0,4.0,4.4,4.6,5.2,6.4,6.6,5.4,4.5,4.5,4.5,4.0,4.5,4.1,4.5,4.4,4.9,5.1,5.2,4.6,4.7,5.0,5.1,5.3,5.6,6.1,6.4,5.9,5.8,5.4,5.6,6.2,6.1,6.5,5.9,6.3,6.4,6.1,6.0,5.5,5.6,5.8,5.6,5.0,5.4,5.6,5.0,5.0,5.4,5.2,4.8,4.8,4.9,4.9,4.5,4.5,4.1,4.4,3.8,4.2,4.1,4.2,4.5,4.6,4.5,4.8,5.0,4.8,5.0,5.5,5.6,6.2,6.0,5.5,5.9,6.1,6.0,5.7,6.6,7.5,7.9,10.0,9.4,11.5,11.1,11.9,12.5,10.6,11.0,10.8,11.3,9.0,8.6,8.8,8.3,5.5,5.1,4.0,4.0,4.1,4.1,4.7,4.6,5.0,5.2,5.3,5.2,4.7,4.4,4.5,3.9,4.0,3.6,3.7,3.2,3.3,3.0,3.1,3.6,4.2,3.8,4.1,3.7,3.7,3.7,3.2,3.7,4.0,4.3,4.6,4.3,4.5,4.0,4.4,4.1,4.2,4.0,4.3,4.0,4.0,3.5,3.4,3.0,3.1,2.9,3.0,3.2,2.7,3.1,2.6,3.1,2.7,2.8,3.3,3.3,3.1,3.3,3.1,3.4,3.2,2.7,2.6,2.2,2.3,1.9,2.0,1.6,2.0,1.8,2.3,2.6,2.8,3.1,2.6,2.1,2.0,1.5,1.8,1.5,1.9,1.9,2.2,2.3,2.7,2.6,3.0,3.0,3.5,3.6,4.1,4.3,4.1,4.5,4.3,4.1,4.6,4.3,4.7,4.7,4.9,5.4],[12.0,11.7,9.3,8.3,10.7,10.6,9.9,9.3,9.5,10.5,10.5,9.9,9.9,11.3,10.8,11.5,9.8,9.6,5.9,4.6,3.0,3.2,3.3,3.1,3.2,3.4,3.6,3.3,3.4,3.6,3.3,3.5,3.2,3.6,3.8,3.9,3.9,4.4,4.1,4.8,5.3,5.7,6.0,5.5,6.9,6.7,8.5,9.1,10.4,9.2,11.3,9.6,10.3,8.1,8.4,8.9,8.5,10.7,12.5,12.2,11.3,11.1,10.4,11.1,11.6,10.7,9.7,8.0,7.0,6.4,5.7,4.9,4.4,3.9,3.3,3.1,2.8,2.5,2.4,2.1,2.1,1.6,1.7,1.4,1.8,2.0,2.4,2.3,3.1,2.4,3.2,3.3,3.1,4.1,4.2,3.0,3.1,3.3,2.9,2.3,2.3,2.3,1.5,1.4,1.2,1.1,1.0,1.0,0.8,0.8,0.8,1.0,1.0,1.0,1.2,1.3,1.3,1.4,1.6,1.7,1.7,1.8,2.2,2.2,2.2,2.5,2.5,2.6,2.7,2.9,3.1,3.2,3.3,3.4,3.6,3.7,3.9,4.0,4.1,3.7,3.9,4.1,4.3,4.6,5.0,6.5,6.6,5.3,4.4,4.5,4.5,4.1,4.6,4.2,4.8,4.4,5.2,5.3,5.5,4.8,4.7,5.0,5.0,5.4,5.7,6.2,6.5,6.1,5.7,5.5,5.5,6.0,6.2,6.4,6.0,6.4,6.6,6.1,6.2,5.7,5.8,6.2,5.8,5.1,5.8,5.9,5.0,5.2,5.8,5.4,5.0,5.3,5.2,5.3,4.7,4.6,4.2,4.4,3.8,4.1,3.9,4.0,4.4,4.4,4.4,4.6,5.0,4.7,4.9,5.5,5.6,6.1,6.2,5.6,5.8,6.2,6.1,5.6,6.6,7.5,8.0,10.0,9.5,11.6,11.3,11.9,12.7,10.6,11.1,11.5,11.4,9.0,8.9,9.0,8.5,5.8,4.9,3.9,3.8,4.0,4.1,4.5,4.6,4.9,5.2,5.6,5.4,4.8,4.5,4.5,3.9,4.0,3.5,3.5,3.0,3.1,2.9,2.9,3.3,3.8,3.5,3.8,3.4,3.5,3.4,3.2,3.6,4.0,4.2,4.5,4.1,4.3,4.0,4.5,4.2,4.3,4.1,4.4,4.1,4.1,3.6,3.5,3.1,3.3,2.9,3.2,3.4,2.8,3.2,2.7,3.2,2.8,3.0,3.4,3.3,3.2,3.3,3.2,3.6,3.3,2.8,2.7,2.2,2.3,1.8,2.0,1.7,2.1,1.9,2.3,2.7,2.8,3.1,2.5,2.2,2.0,1.6,1.8,1.5,1.8,1.8,2.3,2.3,2.8,2.7,3.2,3.2,3.7,3.8,4.2,4.5,4.4,4.8,4.5,4.1,4.6,4.2,4.7,4.7,5.0,5.4],[11.1,10.1,9.0,8.4,10.3,10.2,8.8,8.7,9.4,9.5,9.5,9.3,8.9,10.8,11.0,10.8,9.4,9.5,5.8,4.4,2.6,2.8,2.7,2.5,2.8,3.0,2.9,2.6,3.0,3.0,2.7,2.8,2.6,2.8,3.1,3.1,3.2,3.4,3.1,3.9,4.1,4.7,5.2,4.4,6.4,6.3,8.4,8.4,10.2,8.7,9.8,9.3,10.0,7.4,8.3,8.5,8.9,10.4,12.2,12.3,10.7,11.4,9.9,10.7,10.7,10.3,9.4,7.4,6.1,5.5,4.7,3.9,3.6,3.1,2.6,2.6,2.3,2.0,2.0,1.7,1.7,1.3,1.5,1.2,1.7,1.8,2.3,2.3,3.2,2.3,3.2,3.3,3.2,4.0,4.1,2.9,2.9,3.1,2.6,2.0,2.3,2.3,1.5,1.4,1.3,1.1,1.0,1.0,0.9,0.8,0.8,0.8,0.9,0.9,0.9,1.1,1.2,1.2,1.3,1.4,1.5,1.6,1.6,1.8,1.9,2.0,2.1,2.1,2.3,2.3,2.4,2.6,2.7,2.7,2.9,3.0,3.2,3.2,3.4,3.1,3.2,3.4,3.7,3.9,4.6,6.1,6.0,4.7,3.7,3.8,3.8,3.3,3.8,3.4,3.9,3.6,4.1,4.3,4.3,3.8,3.8,4.1,4.1,4.4,4.8,5.2,5.4,5.1,4.8,4.5,4.7,5.1,5.1,5.4,5.1,5.5,5.5,5.1,5.1,4.6,4.9,5.0,4.7,4.3,4.7,4.7,4.1,4.3,4.7,4.4,4.0,4.3,4.5,4.4,3.9,4.0,3.6,3.8,3.2,3.6,3.4,3.5,3.8,3.9,3.8,4.1,4.2,4.1,4.3,4.7,4.7,5.3,5.1,4.7,5.1,5.4,5.3,5.0,6.2,7.2,7.7,10.0,9.4,11.9,11.0,12.1,12.8,10.6,11.1,11.0,11.5,9.0,8.6,8.7,8.3,5.4,4.6,3.4,3.4,3.5,3.6,4.0,4.1,4.4,4.5,4.7,4.6,4.2,3.9,3.9,3.4,3.5,3.0,3.2,2.6,2.7,2.4,2.6,2.9,3.4,3.1,3.4,2.9,3.0,3.0,2.7,3.0,3.3,3.6,3.8,3.5,3.8,3.3,3.7,3.5,3.7,3.6,3.8,3.5,3.5,2.9,2.9,2.5,2.5,2.4,2.4,2.7,2.3,2.6,2.3,2.6,2.3,2.4,2.8,2.8,2.7,2.8,2.7,2.9,2.7,2.3,2.2,1.8,2.0,1.5,1.7,1.4,1.7,1.6,2.0,2.4,2.6,2.9,2.4,2.0,1.8,1.4,1.5,1.2,1.6,1.5,1.9,1.9,2.3,2.1,2.4,2.5,2.8,3.0,3.5,3.7,3.5,3.8,3.8,3.4,3.8,3.4,3.9,3.9,4.1,4.6],[12.0,14.2,12.1,11.4,12.1,12.1,10.3,11.0,11.0,11.2,12.1,12.4,11.6,12.6,12.3,12.6,9.6,9.4,5.8,4.3,2.3,2.5,2.4,2.2,2.5,2.6,2.7,2.4,2.6,2.6,2.4,2.5,2.3,2.5,2.8,2.8,2.9,3.1,2.8,3.5,3.6,4.1,4.7,3.9,5.5,5.4,7.3,7.7,8.9,8.3,9.5,8.6,9.9,7.1,8.2,8.6,8.8,10.8,12.7,12.2,11.3,11.4,10.0,10.8,10.6,10.3,9.3,7.1,5.8,5.1,4.2,3.5,3.2,2.8,2.4,2.3,2.1,1.8,1.8,1.6,1.6,1.2,1.4,1.1,1.6,1.8,2.1,2.3,3.1,2.5,3.3,3.3,3.2,4.1,4.0,2.8,2.8,3.1,2.6,2.0,2.2,2.2,1.6,1.4,1.3,1.2,1.0,0.9,1.0,0.9,0.8,0.8,0.8,0.9,0.9,0.9,1.1,1.1,1.2,1.2,1.3,1.4,1.5,1.5,1.7,1.8,1.8,1.9,2.1,2.2,2.2,2.3,2.4,2.5,2.6,2.7,2.9,2.8,3.1,2.8,2.9,3.1,3.5,3.7,4.5,5.8,5.9,4.4,3.4,3.5,3.6,2.9,3.5,3.0,3.4,3.2,3.6,3.8,3.8,3.4,3.4,3.6,3.7,3.9,4.3,4.7,4.9,4.6,4.3,4.1,4.3,4.7,4.6,5.0,4.6,5.0,5.0,4.6,4.7,4.2,4.4,4.5,4.2,3.8,4.2,4.2,3.7,3.8,4.1,3.8,3.5,3.7,3.8,3.8,3.5,3.5,3.2,3.4,2.9,3.3,3.1,3.3,3.6,3.5,3.5,3.8,3.9,3.7,4.0,4.4,4.3,4.8,4.7,4.2,4.7,4.9,4.8,4.6,5.7,7.0,7.4,9.9,9.3,11.8,10.8,11.9,12.6,10.6,10.9,10.9,11.3,8.8,8.4,8.8,8.1,5.1,4.4,3.2,3.2,3.4,3.4,3.7,3.7,3.9,4.0,4.2,4.1,3.7,3.5,3.6,3.1,3.2,2.8,2.9,2.5,2.5,2.3,2.4,2.7,3.2,3.0,3.2,2.8,2.8,2.8,2.4,2.8,3.0,3.3,3.5,3.2,3.5,3.0,3.3,3.1,3.3,3.2,3.3,3.0,3.1,2.6,2.6,2.3,2.4,2.1,2.2,2.4,2.0,2.3,2.0,2.4,2.1,2.1,2.5,2.6,2.4,2.5,2.4,2.6,2.4,2.0,2.0,1.6,1.7,1.4,1.5,1.2,1.5,1.5,1.8,2.1,2.3,2.5,2.1,1.8,1.6,1.2,1.3,1.0,1.4,1.3,1.7,1.6,2.0,1.9,2.2,2.3,2.6,2.7,3.0,3.2,3.0,3.3,3.2,3.0,3.4,3.1,3.5,3.5,3.7,4.2],[11.7,12.1,9.8,10.6,11.5,10.7,10.1,11.0,11.2,11.1,12.2,11.3,11.5,12.3,12.2,12.6,10.9,10.0,5.6,4.2,2.3,2.6,2.5,2.2,2.6,2.7,2.7,2.5,2.7,2.8,2.5,2.6,2.4,2.7,2.9,3.0,3.1,3.3,3.0,3.7,3.7,4.3,4.9,4.1,5.7,5.6,7.3,7.8,8.9,8.4,10.2,8.7,9.8,7.4,7.8,8.6,8.6,10.6,12.4,12.4,10.9,10.9,9.6,10.5,10.8,10.2,9.2,7.2,6.0,5.4,4.5,3.8,3.4,3.0,2.5,2.4,2.2,1.8,1.9,1.7,1.8,1.3,1.5,1.3,1.7,1.9,2.3,2.3,3.3,2.4,3.3,3.5,3.5,4.3,4.3,3.2,3.1,3.3,2.9,2.2,2.3,2.5,1.7,1.5,1.4,1.3,1.2,1.1,1.0,1.0,0.9,0.8,0.8,0.8,0.9,0.9,0.9,1.0,1.2,1.2,1.2,1.4,1.4,1.5,1.6,1.8,1.8,1.8,2.1,2.2,2.2,2.3,2.6,2.7,2.8,2.9,3.1,3.0,3.2,2.9,3.1,3.3,3.8,3.9,4.7,6.0,6.1,4.7,3.7,3.7,3.7,3.1,3.6,3.2,3.6,3.4,3.9,4.1,4.1,3.6,3.6,3.8,3.9,4.0,4.4,4.9,5.1,4.7,4.4,4.1,4.3,4.8,4.8,5.0,4.6,5.1,5.1,4.7,4.8,4.3,4.4,4.7,4.3,3.9,4.3,4.4,3.8,4.0,4.3,4.1,3.8,3.9,4.0,4.1,3.7,3.7,3.3,3.5,3.0,3.3,3.1,3.3,3.5,3.5,3.5,3.8,3.9,3.8,4.0,4.3,4.4,4.9,4.8,4.4,4.7,5.0,4.9,4.6,5.6,6.6,7.3,9.3,8.9,11.6,10.5,11.3,12.2,10.2,10.8,10.8,11.4,8.5,8.7,8.6,8.0,5.2,4.6,3.2,3.2,3.4,3.4,3.7,3.7,4.0,4.1,4.4,4.2,3.8,3.5,3.6,3.1,3.3,2.8,2.9,2.4,2.5,2.2,2.5,2.7,3.4,3.1,3.3,2.9,2.8,2.8,2.4,2.8,3.1,3.3,3.4,3.2,3.4,3.1,3.4,3.3,3.5,3.2,3.5,3.2,3.3,2.7,2.7,2.3,2.4,2.1,2.3,2.6,2.1,2.5,2.1,2.5,2.2,2.3,2.7,2.7,2.6,2.7,2.5,2.8,2.5,2.1,2.0,1.7,1.8,1.5,1.6,1.4,1.7,1.7,2.0,2.4,2.6,2.8,2.3,2.0,1.8,1.4,1.5,1.2,1.5,1.3,1.7,1.7,2.0,1.8,2.3,2.4,2.8,2.9,3.3,3.5,3.2,3.6,3.4,3.2,3.5,3.2,3.6,3.6,3.7,4.3],[11.2,10.4,8.6,8.2,9.6,8.8,8.1,8.1,9.4,8.6,9.2,9.5,9.5,10.7,10.8,10.5,9.0,9.1,5.2,4.2,2.3,2.5,2.4,2.1,2.4,2.6,2.6,2.4,2.6,2.7,2.4,2.6,2.4,2.6,3.0,3.0,3.0,3.2,2.9,3.6,3.5,4.5,4.8,4.0,5.7,5.7,7.6,7.5,9.1,7.8,9.4,8.3,9.1,6.9,7.4,8.0,8.2,9.8,11.5,11.6,10.1,10.8,9.3,10.2,10.6,10.0,9.1,7.1,5.9,5.3,4.5,3.7,3.3,2.8,2.4,2.3,2.1,1.7,1.8,1.5,1.6,1.2,1.5,1.3,1.8,1.9,2.3,2.5,3.4,2.6,3.5,3.5,3.5,4.3,4.4,3.3,3.1,3.3,3.0,2.3,2.5,2.5,1.8,1.7,1.5,1.3,1.3,1.2,1.1,1.0,1.0,0.9,0.8,0.8,0.8,0.9,0.9,0.9,1.1,1.2,1.2,1.2,1.4,1.4,1.5,1.6,1.7,1.8,1.9,2.0,2.1,2.2,2.3,2.4,2.6,2.7,2.8,2.8,3.0,2.7,2.9,3.1,3.5,3.6,4.3,5.8,5.7,4.3,3.4,3.4,3.3,2.9,3.4,3.0,3.4,3.2,3.7,3.7,3.9,3.4,3.3,3.7,3.6,3.9,4.2,4.6,4.9,4.6,4.2,4.1,4.2,4.6,4.7,5.0,4.6,5.1,5.1,4.7,4.8,4.2,4.4,4.6,4.2,3.8,4.3,4.3,3.7,3.8,4.2,3.9,3.5,3.8,3.8,3.9,3.5,3.6,3.2,3.4,2.9,3.2,3.1,3.2,3.4,3.4,3.5,3.7,3.9,3.8,3.9,4.3,4.4,4.9,4.8,4.3,4.6,4.9,4.9,4.5,5.7,6.8,7.4,9.4,9.0,11.7,10.7,11.4,12.4,10.3,10.9,10.9,10.9,8.7,9.0,8.8,8.1,5.2,4.5,3.1,3.2,3.4,3.4,3.6,3.6,3.9,4.1,4.3,4.1,3.8,3.4,3.5,3.1,3.2,2.8,2.9,2.3,2.5,2.1,2.4,2.6,3.2,3.0,3.2,2.7,2.7,2.7,2.3,2.7,2.9,3.2,3.4,3.1,3.3,3.0,3.3,3.2,3.4,3.2,3.4,3.1,3.2,2.7,2.7,2.2,2.4,2.2,2.3,2.6,2.1,2.4,2.1,2.5,2.3,2.3,2.6,2.7,2.6,2.7,2.5,2.8,2.6,2.1,2.0,1.7,1.8,1.4,1.7,1.4,1.7,1.8,2.0,2.4,2.6,2.9,2.4,2.0,1.8,1.4,1.4,1.2,1.4,1.3,1.7,1.6,2.0,1.8,2.2,2.2,2.6,2.8,3.1,3.3,3.1,3.5,3.3,3.0,3.4,3.0,3.5,3.4,3.6,4.1],[11.1,10.6,9.2,8.9,9.9,10.1,9.4,9.0,9.4,9.8,9.2,9.8,9.5,10.5,10.6,10.4,8.7,8.9,5.4,4.1,2.1,2.3,2.3,2.0,2.2,2.5,2.5,2.2,2.4,2.4,2.2,2.3,2.1,2.3,2.5,2.6,2.8,2.9,2.6,3.2,3.2,4.0,4.4,3.5,5.5,5.3,7.5,7.3,9.4,7.8,9.4,8.2,9.3,6.9,7.8,8.5,8.8,10.6,12.4,12.4,11.1,11.6,10.4,11.0,10.8,10.5,9.6,7.2,5.9,5.0,4.0,3.3,3.0,2.7,2.2,2.1,1.9,1.5,1.6,1.3,1.5,1.0,1.4,1.2,1.7,1.9,2.3,2.4,3.4,2.7,3.5,3.4,3.3,4.2,4.2,3.1,3.1,3.3,2.8,2.2,2.4,2.4,1.8,1.7,1.6,1.5,1.3,1.2,1.2,1.0,0.9,0.9,0.9,0.8,0.8,0.8,0.9,0.9,0.9,1.0,1.1,1.1,1.2,1.3,1.4,1.5,1.5,1.7,1.8,1.9,2.0,2.1,2.2,2.2,2.4,2.5,2.6,2.6,2.8,2.6,2.8,2.9,3.3,3.6,4.3,5.7,5.7,4.1,3.2,3.1,3.2,2.6,3.2,2.7,3.2,3.0,3.4,3.5,3.6,3.2,3.2,3.4,3.4,3.7,3.9,4.3,4.5,4.3,4.0,3.9,3.9,4.3,4.3,4.6,4.3,4.6,4.7,4.4,4.4,3.9,4.2,4.3,3.9,3.6,4.0,3.9,3.4,3.6,3.9,3.6,3.3,3.5,3.7,3.7,3.3,3.4,3.1,3.3,2.7,3.1,2.9,3.1,3.3,3.3,3.3,3.5,3.6,3.6,3.7,4.0,4.2,4.5,4.5,4.1,4.4,4.6,4.6,4.3,5.4,6.7,7.2,9.5,9.1,11.9,10.6,11.4,12.7,10.3,10.7,11.0,10.9,8.9,8.3,8.9,7.9,5.2,4.3,2.9,3.0,3.2,3.2,3.5,3.6,3.8,3.8,4.1,4.0,3.6,3.4,3.4,3.0,3.0,2.6,2.7,2.2,2.2,2.0,2.1,2.4,3.0,2.7,3.0,2.5,2.5,2.5,2.2,2.6,2.8,3.0,3.3,2.9,3.2,2.8,3.2,3.0,3.2,3.1,3.2,2.8,2.9,2.5,2.4,2.0,2.1,1.8,2.0,2.2,1.8,2.2,1.9,2.3,2.0,2.0,2.4,2.4,2.4,2.4,2.3,2.5,2.3,1.9,1.8,1.4,1.6,1.3,1.4,1.3,1.5,1.6,1.8,2.2,2.5,2.8,2.3,1.9,1.7,1.3,1.3,1.0,1.2,1.1,1.5,1.4,1.8,1.6,2.0,2.0,2.3,2.5,2.8,3.1,2.8,3.2,3.1,2.8,3.2,2.8,3.3,3.2,3.5,3.8],[11.6,12.2,9.6,11.9,11.4,12.1,11.1,12.1,12.3,12.0,13.1,11.6,11.9,12.8,12.3,12.5,10.5,9.4,5.4,4.2,2.1,2.2,2.3,1.9,2.2,2.5,2.5,2.2,2.5,2.5,2.1,2.4,2.1,2.3,2.6,2.7,2.8,3.0,2.6,3.3,3.3,4.0,4.5,3.9,5.2,5.1,7.1,7.2,8.6,8.1,9.1,8.4,9.5,7.2,7.8,8.4,8.7,10.6,12.6,11.9,11.3,11.0,9.5,10.5,10.3,10.3,9.3,7.0,5.9,5.0,4.1,3.4,3.0,2.7,2.1,2.0,1.8,1.5,1.6,1.3,1.6,1.2,1.5,1.3,1.8,2.0,2.4,2.5,3.4,2.6,3.5,3.4,3.3,4.2,4.3,3.2,3.3,3.5,3.1,2.4,2.5,2.6,2.0,1.8,1.7,1.6,1.5,1.3,1.3,1.2,1.0,1.0,0.9,0.9,0.8,0.8,0.8,0.9,0.9,0.9,1.0,1.2,1.2,1.2,1.4,1.4,1.5,1.6,1.8,1.8,1.9,2.1,2.2,2.3,2.5,2.6,2.7,2.7,2.9,2.6,2.8,3.0,3.4,3.6,4.4,5.7,5.7,4.2,3.3,3.2,3.3,2.7,3.2,2.8,3.2,3.0,3.5,3.7,3.8,3.2,3.3,3.5,3.5,3.7,4.1,4.6,4.8,4.4,4.1,4.0,4.0,4.6,4.6,5.0,4.5,5.0,5.0,4.6,4.6,4.0,4.2,4.5,4.0,3.7,4.1,4.1,3.5,3.6,4.0,3.7,3.4,3.5,3.6,3.7,3.4,3.5,3.1,3.4,2.8,3.2,3.0,3.1,3.4,3.4,3.5,3.7,3.7,3.8,3.9,4.2,4.3,4.8,4.6,4.2,4.5,4.8,4.6,4.3,5.4,6.4,7.0,9.0,8.8,11.2,10.3,11.0,12.1,10.1,10.0,10.8,11.1,8.6,8.3,8.4,8.0,5.1,4.3,3.0,3.0,3.3,3.3,3.7,3.6,3.9,3.9,4.1,4.0,3.7,3.4,3.5,3.0,3.1,2.6,2.8,2.2,2.3,2.0,2.3,2.5,3.2,2.9,3.1,2.6,2.6,2.6,2.2,2.7,2.9,3.2,3.3,3.0,3.3,2.8,3.2,3.0,3.2,3.0,3.2,2.8,2.9,2.5,2.4,1.9,2.2,1.8,2.0,2.2,1.8,2.2,1.9,2.3,2.1,2.0,2.5,2.6,2.4,2.5,2.4,2.5,2.2,1.8,1.6,1.4,1.6,1.2,1.5,1.4,1.7,1.8,2.0,2.5,2.7,2.9,2.5,2.0,1.9,1.5,1.4,1.1,1.4,1.1,1.5,1.4,1.7,1.6,2.0,2.0,2.4,2.5,2.8,3.1,2.8,3.2,3.1,2.8,3.2,2.9,3.3,3.3,3.5,4.0],[12.6,12.1,9.8,9.0,9.7,9.2,9.0,8.5,9.4,9.9,9.6,10.5,10.1,10.9,10.9,10.6,9.8,9.3,5.0,4.0,1.9,2.2,2.1,1.8,2.2,2.5,2.4,2.0,2.4,2.4,2.1,2.3,2.1,2.4,2.7,2.8,2.9,3.1,2.7,3.4,3.3,4.1,4.4,3.8,5.3,5.1,7.1,7.3,8.3,8.0,9.1,7.9,9.1,7.1,7.6,8.4,8.4,10.2,11.9,11.5,10.3,10.6,9.0,10.0,10.3,10.1,9.0,7.1,5.8,5.1,4.2,3.5,3.1,2.7,2.2,2.1,1.9,1.5,1.7,1.4,1.6,1.3,1.5,1.4,1.8,2.1,2.5,2.4,3.5,2.8,3.6,3.7,3.5,4.5,4.4,3.3,3.4,3.6,3.3,2.6,2.7,2.8,2.0,1.9,1.7,1.7,1.6,1.4,1.3,1.3,1.2,1.0,1.0,1.0,0.9,0.8,0.8,0.8,0.9,0.9,0.9,1.0,1.1,1.2,1.2,1.3,1.4,1.5,1.6,1.7,1.8,1.9,2.0,2.1,2.4,2.4,2.5,2.5,2.7,2.5,2.6,2.9,3.3,3.6,4.4,5.6,5.6,4.3,3.1,3.2,3.1,2.5,3.1,2.7,3.1,2.8,3.4,3.4,3.6,3.0,3.0,3.3,3.3,3.5,3.8,4.3,4.5,4.2,3.9,3.8,3.9,4.3,4.3,4.6,4.3,4.8,4.8,4.4,4.4,3.8,4.1,4.2,3.9,3.4,4.0,3.9,3.4,3.5,3.8,3.5,3.2,3.4,3.5,3.6,3.2,3.3,2.9,3.1,2.7,3.0,2.8,3.0,3.2,3.2,3.3,3.5,3.6,3.5,3.7,4.1,4.1,4.7,4.5,4.0,4.4,4.7,4.6,4.2,5.3,6.5,6.9,9.1,9.0,11.6,10.6,11.5,12.8,10.5,10.7,11.5,11.4,8.6,8.9,8.0,7.4,5.0,4.2,2.8,3.0,3.3,3.3,3.5,3.5,3.7,3.8,4.0,3.8,3.5,3.2,3.3,3.0,3.0,2.5,2.7,2.0,2.2,1.8,2.2,2.4,3.1,2.8,3.0,2.5,2.4,2.4,2.0,2.5,2.6,2.9,3.1,2.7,3.0,2.7,3.0,2.9,3.0,2.9,3.1,2.7,2.8,2.4,2.3,1.9,2.1,1.8,2.0,2.3,1.9,2.3,2.1,2.5,2.2,2.1,2.5,2.6,2.4,2.5,2.3,2.6,2.3,1.8,1.7,1.4,1.7,1.3,1.6,1.4,1.7,1.8,2.1,2.5,2.7,3.0,2.5,2.1,1.9,1.5,1.5,1.2,1.4,1.2,1.6,1.4,1.7,1.6,2.0,1.8,2.3,2.5,2.8,3.1,2.7,3.1,3.0,2.7,3.1,2.7,3.1,3.0,3.3,3.8],[12.4,11.1,9.6,7.8,9.9,9.2,8.7,7.9,9.3,8.5,9.1,8.9,9.2,10.6,11.2,10.1,9.1,8.2,5.1,3.8,1.9,2.0,2.0,1.7,2.0,2.3,2.3,2.0,2.3,2.3,2.0,2.2,2.1,2.2,2.5,2.5,2.7,2.8,2.5,3.2,3.0,3.8,4.4,3.6,5.1,5.1,7.2,6.9,8.3,7.5,8.6,7.5,8.9,6.9,7.5,8.2,8.5,10.4,12.0,11.9,10.7,11.3,9.9,10.3,10.1,9.9,8.7,6.9,5.7,4.9,3.9,3.2,2.8,2.4,1.9,1.9,1.8,1.4,1.5,1.2,1.5,1.1,1.5,1.3,1.8,2.0,2.4,2.4,3.4,2.7,3.5,3.3,3.1,4.2,4.2,3.0,3.2,3.4,3.1,2.5,2.5,2.7,2.1,1.9,1.8,1.7,1.6,1.5,1.4,1.3,1.2,1.1,1.0,0.9,0.9,0.9,0.8,0.8,0.8,0.9,0.9,0.9,1.0,1.1,1.1,1.2,1.3,1.4,1.5,1.6,1.7,1.8,1.8,2.0,2.2,2.2,2.3,2.3,2.4,2.3,2.4,2.6,3.0,3.3,4.1,5.7,5.5,3.7,2.9,2.9,2.8,2.4,2.7,2.4,2.8,2.6,3.1,3.0,3.2,2.8,2.7,3.0,3.0,3.2,3.5,4.0,4.2,3.9,3.6,3.5,3.6,4.0,4.0,4.3,4.1,4.4,4.4,4.1,4.1,3.6,3.8,3.9,3.5,3.2,3.6,3.6,3.0,3.2,3.5,3.2,3.0,3.1,3.3,3.3,3.0,3.1,2.8,2.9,2.5,2.8,2.7,2.9,3.0,3.0,3.1,3.3,3.3,3.3,3.5,3.7,3.8,4.2,4.1,3.7,4.1,4.3,4.2,4.0,5.0,6.3,6.9,9.0,8.5,11.5,10.2,11.1,12.5,9.8,10.5,10.8,10.6,8.6,8.3,8.4,7.4,4.9,4.0,2.7,2.8,3.1,3.1,3.3,3.3,3.5,3.5,3.7,3.6,3.2,3.0,3.0,2.8,2.8,2.3,2.6,1.9,2.1,1.8,2.2,2.3,3.0,2.8,2.9,2.4,2.3,2.4,1.9,2.4,2.6,2.8,3.0,2.6,2.8,2.5,2.8,2.7,2.9,2.8,3.0,2.6,2.7,2.3,2.2,1.8,2.0,1.8,1.8,2.1,1.8,2.0,1.9,2.2,2.1,2.0,2.3,2.4,2.4,2.5,2.3,2.4,2.2,1.8,1.6,1.4,1.6,1.3,1.5,1.4,1.7,1.8,2.0,2.4,2.6,3.0,2.4,2.1,1.8,1.5,1.4,1.1,1.2,1.1,1.4,1.3,1.6,1.5,1.8,1.8,2.1,2.3,2.6,2.8,2.5,2.8,2.7,2.5,2.8,2.5,2.9,2.8,3.1,3.6],[12.9,10.9,9.2,8.9,10.6,10.3,10.6,8.7,10.8,10.9,9.2,10.2,10.3,11.5,11.1,10.1,9.2,8.0,5.1,3.8,1.8,1.9,1.8,1.6,1.8,2.1,2.1,1.8,2.0,2.1,1.8,1.9,1.8,1.9,2.2,2.3,2.4,2.6,2.3,2.9,2.9,3.5,4.0,3.4,4.7,4.8,6.8,6.9,8.5,7.8,9.0,8.2,9.0,7.0,7.9,8.3,8.9,10.5,12.0,12.7,10.9,11.7,10.1,10.5,9.8,10.1,9.2,6.7,5.4,4.5,3.6,2.9,2.6,2.3,1.8,1.7,1.6,1.3,1.4,1.1,1.4,1.0,1.4,1.3,1.8,2.0,2.4,2.3,3.3,2.5,3.4,3.4,3.2,4.2,4.3,3.3,3.3,3.4,3.1,2.6,2.6,2.7,2.1,1.9,1.9,1.7,1.6,1.5,1.5,1.4,1.2,1.2,1.2,1.0,0.9,0.9,0.9,0.8,0.8,0.8,0.9,0.8,0.9,1.0,1.1,1.1,1.2,1.3,1.4,1.5,1.5,1.7,1.7,1.9,2.0,2.1,2.2,2.2,2.4,2.2,2.3,2.4,2.9,3.1,4.0,5.2,5.2,3.9,2.8,2.8,2.8,2.3,2.7,2.3,2.7,2.6,2.9,3.0,3.1,2.7,2.7,2.9,2.9,3.1,3.5,3.9,4.1,3.8,3.5,3.4,3.5,3.8,3.8,4.2,3.8,4.2,4.2,3.9,3.9,3.4,3.6,3.8,3.4,3.1,3.5,3.4,2.9,3.1,3.4,3.1,2.8,2.9,3.0,3.1,2.8,2.9,2.6,2.8,2.4,2.7,2.6,2.7,2.9,2.9,2.9,3.1,3.2,3.2,3.4,3.6,3.7,4.1,4.0,3.6,3.9,4.2,4.0,3.8,4.9,6.2,6.7,8.8,8.6,11.3,10.0,11.1,12.2,9.6,9.8,10.6,10.6,8.6,7.9,8.6,7.7,4.7,3.9,2.6,2.6,2.9,2.9,3.2,3.2,3.3,3.4,3.6,3.4,3.1,2.9,2.9,2.6,2.7,2.2,2.4,1.9,2.0,1.7,2.1,2.2,2.8,2.6,2.7,2.3,2.2,2.2,1.8,2.2,2.4,2.7,2.9,2.5,2.7,2.4,2.6,2.6,2.7,2.6,2.7,2.4,2.5,2.1,2.0,1.6,1.8,1.5,1.6,1.9,1.6,2.0,1.7,2.1,1.9,1.8,2.2,2.3,2.2,2.3,2.1,2.2,2.0,1.6,1.4,1.2,1.4,1.2,1.4,1.4,1.6,1.8,1.9,2.3,2.6,2.9,2.4,2.0,1.8,1.5,1.4,1.1,1.2,0.9,1.3,1.2,1.4,1.3,1.7,1.6,2.0,2.1,2.4,2.6,2.4,2.6,2.6,2.3,2.6,2.4,2.8,2.7,2.9,3.4],[13.9,12.8,11.1,9.4,10.4,9.9,10.4,9.5,11.0,11.5,11.1,11.3,10.5,12.8,11.8,11.8,10.2,9.1,5.4,3.9,1.8,1.7,1.6,1.4,1.8,1.9,1.9,1.6,2.0,2.0,1.8,1.9,1.8,1.9,2.2,2.4,2.5,2.6,2.3,3.0,2.9,3.5,4.2,3.4,4.9,4.8,6.9,7.2,8.3,7.8,8.7,8.3,8.9,6.9,7.0,8.1,8.0,10.6,11.8,11.6,10.6,10.6,9.5,10.4,10.1,10.1,8.8,6.9,5.5,4.6,3.6,3.0,2.6,2.3,1.8,1.8,1.7,1.3,1.5,1.2,1.6,1.3,1.6,1.5,1.9,2.1,2.5,2.4,3.6,2.7,3.6,3.7,3.4,4.4,4.3,3.4,3.5,3.6,3.4,2.8,2.8,2.9,2.3,2.1,2.0,1.9,1.8,1.6,1.6,1.6,1.4,1.2,1.3,1.2,1.0,0.9,0.9,0.9,0.8,0.8,0.8,0.9,0.9,0.9,1.0,1.1,1.1,1.1,1.3,1.4,1.4,1.5,1.6,1.7,1.8,2.0,2.1,2.0,2.3,2.0,2.3,2.5,2.9,3.3,4.2,5.2,5.4,3.8,2.9,2.9,2.7,2.2,2.6,2.2,2.5,2.3,2.7,2.8,2.9,2.5,2.5,2.7,2.8,2.9,3.3,3.7,4.0,3.6,3.3,3.2,3.3,3.7,3.7,3.9,3.7,4.0,4.0,3.7,3.6,3.2,3.4,3.5,3.2,2.8,3.2,3.2,2.7,2.9,3.1,2.9,2.6,2.7,2.9,3.0,2.6,2.7,2.4,2.6,2.2,2.5,2.4,2.6,2.9,2.7,2.8,3.1,3.1,2.9,3.2,3.4,3.4,3.8,3.7,3.4,3.8,3.9,3.8,3.6,4.6,5.7,6.3,8.5,8.3,11.2,10.1,11.2,12.6,10.2,10.1,11.1,11.2,8.4,8.3,7.5,6.9,4.6,3.8,2.4,2.5,2.8,2.8,3.0,3.0,3.1,3.2,3.3,3.2,2.9,2.6,2.7,2.4,2.5,2.0,2.3,1.7,2.0,1.7,2.2,2.2,2.8,2.6,2.7,2.3,2.1,2.1,1.6,2.0,2.3,2.6,2.7,2.4,2.6,2.3,2.5,2.4,2.5,2.4,2.5,2.2,2.4,1.9,1.9,1.6,1.7,1.5,1.6,1.9,1.6,2.0,1.8,2.2,2.0,1.9,2.3,2.4,2.3,2.3,2.2,2.3,2.0,1.6,1.5,1.2,1.4,1.2,1.5,1.5,1.7,1.8,2.0,2.4,2.6,2.9,2.5,2.1,1.9,1.6,1.5,1.2,1.3,1.0,1.4,1.2,1.4,1.3,1.6,1.5,1.9,2.0,2.2,2.5,2.2,2.5,2.4,2.2,2.5,2.3,2.6,2.6,2.8,3.3],[13.3,12.9,10.4,9.1,10.0,9.1,9.8,8.7,8.7,8.9,9.3,8.3,8.8,9.9,10.2,9.8,8.5,8.2,4.8,3.8,1.7,1.7,1.6,1.5,1.8,1.9,1.9,1.6,2.0,2.1,1.8,2.1,2.0,2.2,2.4,2.6,2.7,2.8,2.5,3.1,3.1,4.0,4.2,3.6,5.0,5.0,7.2,6.8,8.1,8.0,8.4,7.9,9.0,7.2,7.5,8.4,8.7,10.5,12.5,12.3,10.7,10.7,9.4,10.4,10.0,9.9,8.8,7.0,5.7,4.9,4.0,3.2,2.8,2.5,2.0,1.9,1.8,1.4,1.6,1.3,1.6,1.3,1.7,1.6,2.0,2.2,2.6,2.5,3.6,2.7,3.5,3.6,3.2,4.3,4.2,3.4,3.5,3.6,3.4,2.8,2.8,3.0,2.4,2.2,2.1,2.0,1.8,1.7,1.7,1.6,1.4,1.3,1.3,1.2,1.1,1.0,0.9,0.9,0.8,0.8,0.8,0.8,0.9,0.8,0.9,1.0,1.1,1.1,1.2,1.3,1.4,1.5,1.6,1.7,1.8,1.9,2.1,2.1,2.3,2.0,2.2,2.5,2.9,3.4,4.2,5.5,5.3,3.8,2.8,2.9,2.7,2.2,2.6,2.3,2.6,2.4,2.8,2.8,2.9,2.5,2.4,2.7,2.8,3.0,3.3,3.8,4.0,3.7,3.4,3.3,3.4,3.8,3.7,4.1,3.9,4.2,4.2,3.8,3.8,3.3,3.4,3.6,3.3,2.9,3.3,3.3,2.8,2.9,3.1,2.8,2.6,2.8,2.9,3.0,2.7,2.8,2.4,2.7,2.2,2.6,2.4,2.6,2.8,2.8,2.9,3.1,3.2,3.1,3.3,3.6,3.6,4.0,3.9,3.5,3.8,4.1,3.9,3.6,4.6,5.9,6.4,8.6,8.2,11.6,10.1,11.2,12.4,10.3,10.1,10.8,10.7,8.2,7.9,7.3,6.6,4.2,3.6,2.5,2.4,2.8,2.8,3.0,3.0,3.2,3.2,3.4,3.3,2.9,2.7,2.8,2.4,2.6,2.0,2.4,1.8,1.9,1.6,2.1,2.2,2.8,2.7,2.7,2.3,2.1,2.1,1.6,2.0,2.3,2.6,2.8,2.4,2.6,2.3,2.5,2.4,2.5,2.5,2.6,2.2,2.4,2.0,2.0,1.6,1.8,1.7,1.8,2.1,1.8,2.1,1.9,2.4,2.2,2.1,2.4,2.5,2.4,2.5,2.3,2.4,2.1,1.8,1.5,1.4,1.6,1.4,1.6,1.5,1.9,2.0,2.1,2.6,2.8,3.1,2.6,2.2,2.0,1.7,1.6,1.3,1.4,1.1,1.5,1.3,1.6,1.3,1.7,1.5,2.0,2.1,2.3,2.6,2.3,2.6,2.4,2.2,2.5,2.3,2.7,2.6,2.9,3.4],[13.9,12.7,11.2,9.5,10.6,9.2,9.9,8.9,8.6,8.6,9.7,8.7,8.7,9.8,11.0,9.2,8.0,7.2,5.1,3.6,1.8,1.7,1.5,1.4,1.7,1.8,1.9,1.6,1.9,2.0,1.8,1.9,1.8,1.9,2.2,2.3,2.4,2.6,2.2,2.8,2.8,3.7,4.1,3.5,4.9,4.8,7.1,6.8,8.3,8.6,9.5,8.1,9.1,7.0,7.7,8.4,8.7,10.8,11.7,12.5,10.8,10.9,9.9,10.1,10.0,9.6,8.3,6.6,5.3,4.4,3.5,2.9,2.5,2.2,1.7,1.6,1.5,1.2,1.4,1.2,1.5,1.3,1.6,1.6,2.1,2.2,2.6,2.5,3.6,2.7,3.5,3.6,3.4,4.3,4.3,3.4,3.4,3.5,3.3,2.8,2.8,2.9,2.3,2.2,2.1,1.9,1.8,1.7,1.7,1.6,1.5,1.3,1.3,1.2,1.1,1.1,1.0,0.9,0.9,0.8,0.8,0.8,0.8,0.9,0.9,0.9,1.0,1.1,1.1,1.2,1.3,1.4,1.5,1.5,1.8,1.9,1.9,1.9,2.0,1.8,2.1,2.3,2.8,3.2,4.0,5.4,5.4,3.6,2.6,2.6,2.5,2.0,2.4,2.0,2.4,2.2,2.6,2.7,2.8,2.4,2.3,2.6,2.6,2.8,3.1,3.6,3.7,3.4,3.1,3.0,3.2,3.5,3.5,3.8,3.6,3.9,3.9,3.5,3.5,3.0,3.2,3.4,3.0,2.7,3.1,3.0,2.6,2.8,3.0,2.7,2.5,2.7,2.8,2.9,2.6,2.7,2.3,2.4,2.1,2.4,2.3,2.4,2.6,2.6,2.7,2.9,2.9,2.8,3.1,3.3,3.3,3.7,3.6,3.2,3.6,3.8,3.7,3.5,4.7,5.9,6.6,8.8,8.5,11.5,10.1,11.1,12.5,9.8,10.1,11.2,10.5,8.4,8.4,8.1,6.9,4.5,3.7,2.5,2.5,2.6,2.7,2.8,2.9,3.0,3.0,3.2,3.2,2.8,2.6,2.6,2.2,2.4,1.9,2.2,1.6,1.8,1.6,2.0,2.2,2.8,2.6,2.6,2.1,2.0,2.0,1.5,2.0,2.1,2.4,2.5,2.2,2.4,2.1,2.4,2.3,2.5,2.4,2.6,2.2,2.3,1.8,1.8,1.5,1.7,1.5,1.6,1.9,1.6,1.9,1.8,2.1,2.0,1.9,2.2,2.4,2.3,2.3,2.2,2.3,2.0,1.7,1.5,1.3,1.5,1.3,1.6,1.5,1.8,1.9,2.1,2.6,2.8,3.1,2.6,2.3,2.0,1.7,1.5,1.3,1.3,1.1,1.3,1.1,1.4,1.2,1.5,1.4,1.8,1.9,2.2,2.4,2.1,2.4,2.3,2.1,2.4,2.2,2.5,2.4,2.7,3.1],[13.6,11.8,11.5,8.5,9.3,7.6,9.7,8.0,9.6,9.9,9.9,9.9,9.5,11.9,11.0,9.3,8.3,7.0,5.0,3.7,1.7,1.5,1.3,1.2,1.5,1.6,1.5,1.4,1.7,1.7,1.5,1.6,1.6,1.7,2.0,2.0,2.2,2.3,2.0,2.6,2.6,3.3,3.9,3.2,4.6,4.5,6.5,7.1,8.2,8.6,9.0,8.0,9.0,6.9,7.4,7.6,8.5,10.9,11.8,12.5,10.6,10.7,10.0,10.1,9.6,9.4,8.6,6.3,5.1,4.4,3.3,2.7,2.3,2.0,1.5,1.6,1.4,1.1,1.4,1.1,1.4,1.3,1.6,1.6,2.0,2.2,2.5,2.5,3.5,2.8,3.6,3.8,3.6,4.4,4.3,3.5,3.5,3.6,3.4,2.8,2.9,3.0,2.4,2.2,2.1,2.0,1.9,1.7,1.7,1.7,1.5,1.4,1.4,1.3,1.2,1.1,1.1,1.0,0.9,0.9,0.8,0.8,0.8,0.8,0.9,0.8,0.8,1.0,1.1,1.1,1.1,1.3,1.4,1.4,1.5,1.7,1.8,1.7,1.9,1.7,1.9,2.2,2.7,3.1,3.9,4.7,4.9,3.5,2.5,2.4,2.3,1.8,2.2,1.8,2.2,2.0,2.3,2.4,2.5,2.1,2.1,2.3,2.4,2.5,2.9,3.3,3.5,3.2,2.9,2.7,2.9,3.2,3.1,3.5,3.2,3.5,3.5,3.1,3.1,2.7,2.8,3.0,2.6,2.4,2.7,2.7,2.3,2.4,2.6,2.4,2.2,2.3,2.4,2.5,2.2,2.3,2.0,2.2,1.8,2.1,2.0,2.3,2.4,2.3,2.4,2.6,2.6,2.5,2.8,2.9,2.9,3.3,3.2,2.9,3.3,3.5,3.3,3.2,4.4,5.4,6.1,8.3,8.1,11.0,9.6,10.7,11.5,9.6,9.7,10.1,10.7,7.9,7.8,7.8,7.2,4.5,3.7,2.4,2.3,2.5,2.4,2.6,2.6,2.7,2.7,2.9,2.8,2.4,2.3,2.3,2.0,2.2,1.8,2.0,1.6,1.7,1.5,2.0,2.1,2.6,2.4,2.4,2.0,1.9,1.8,1.4,1.7,1.9,2.2,2.3,2.0,2.1,1.8,2.0,2.0,2.1,2.1,2.1,1.9,2.0,1.6,1.6,1.3,1.5,1.3,1.5,1.7,1.4,1.8,1.6,1.9,1.8,1.7,2.0,2.1,2.1,2.0,1.9,2.0,1.8,1.5,1.2,1.1,1.3,1.2,1.4,1.5,1.6,1.8,1.9,2.4,2.6,2.9,2.5,2.1,1.9,1.6,1.5,1.2,1.2,1.0,1.2,1.0,1.2,1.0,1.4,1.3,1.6,1.7,1.9,2.1,1.9,2.1,2.0,1.8,2.0,1.9,2.2,2.2,2.4,2.9],[13.8,13.6,11.3,9.6,10.4,9.3,10.8,9.2,8.5,9.4,9.9,8.6,8.3,9.7,10.0,9.5,8.1,7.2,4.8,3.9,1.6,1.4,1.3,1.2,1.6,1.6,1.6,1.4,1.7,1.8,1.6,1.8,1.7,1.8,2.1,2.3,2.4,2.5,2.1,2.9,2.7,3.4,4.1,3.4,4.8,4.6,6.8,6.8,7.8,7.8,8.5,7.9,9.4,7.1,7.5,8.4,8.4,10.8,12.1,12.3,10.6,10.6,9.8,10.3,10.0,10.0,8.6,6.5,5.3,4.5,3.5,2.9,2.5,2.2,1.7,1.7,1.6,1.3,1.5,1.3,1.6,1.4,1.8,1.8,2.2,2.4,2.7,2.7,3.9,3.0,3.7,3.9,3.7,4.5,4.5,3.7,3.8,3.9,3.7,3.1,3.2,3.2,2.5,2.3,2.3,2.2,2.0,1.8,1.9,1.8,1.6,1.5,1.5,1.4,1.3,1.2,1.2,1.1,1.0,0.9,0.9,0.8,0.8,0.8,0.8,0.9,0.8,0.8,1.0,1.1,1.1,1.2,1.3,1.4,1.5,1.6,1.8,1.7,2.0,1.8,2.0,2.4,2.7,3.2,4.1,5.2,5.0,3.7,2.7,2.6,2.4,1.9,2.3,1.9,2.3,2.1,2.4,2.5,2.6,2.1,2.2,2.3,2.4,2.6,3.0,3.4,3.6,3.2,3.0,2.8,3.0,3.3,3.2,3.6,3.3,3.6,3.6,3.3,3.2,2.8,2.9,3.1,2.7,2.5,2.8,2.8,2.4,2.4,2.7,2.5,2.2,2.4,2.5,2.6,2.3,2.4,2.0,2.2,1.8,2.1,2.0,2.2,2.4,2.3,2.4,2.7,2.7,2.6,2.8,3.1,3.1,3.5,3.3,2.9,3.4,3.6,3.4,3.2,4.1,5.4,6.0,8.3,8.2,12.0,10.3,11.4,12.6,10.5,9.9,11.0,9.7,8.2,7.7,7.1,6.4,4.2,3.6,2.3,2.1,2.4,2.4,2.6,2.6,2.7,2.7,2.9,2.8,2.5,2.3,2.4,2.0,2.1,1.6,2.0,1.5,1.7,1.4,2.0,2.1,2.6,2.5,2.5,2.1,1.9,1.8,1.3,1.6,1.9,2.2,2.4,2.0,2.2,1.8,2.1,2.0,2.1,2.1,2.2,1.9,2.1,1.6,1.7,1.4,1.5,1.3,1.5,1.8,1.6,1.9,1.8,2.2,2.0,1.9,2.2,2.3,2.3,2.2,2.1,2.2,1.9,1.6,1.4,1.2,1.4,1.3,1.6,1.6,1.8,1.9,2.1,2.5,2.8,3.2,2.7,2.2,2.1,1.8,1.6,1.4,1.4,1.1,1.4,1.1,1.3,1.1,1.4,1.3,1.6,1.7,2.0,2.2,1.9,2.2,2.1,1.8,2.1,1.9,2.2,2.2,2.4,2.9],[12.1,11.3,9.7,9.1,9.7,8.9,9.5,8.3,9.8,9.7,9.9,9.6,8.6,9.9,10.5,9.5,8.6,7.3,4.7,3.8,1.6,1.5,1.3,1.3,1.5,1.7,1.6,1.4,1.8,1.9,1.7,1.9,1.8,1.9,2.3,2.4,2.5,2.6,2.2,2.9,2.7,3.7,4.0,3.4,4.6,4.4,6.7,6.5,7.8,8.1,8.6,7.7,8.9,7.2,7.5,8.4,8.9,10.7,12.1,12.5,10.4,10.8,9.4,9.7,9.8,9.5,8.3,6.3,5.1,4.4,3.6,2.9,2.5,2.2,1.7,1.7,1.6,1.2,1.6,1.3,1.7,1.5,1.9,1.9,2.3,2.5,2.9,2.8,3.9,3.0,3.7,3.9,3.6,4.5,4.5,3.6,3.7,3.9,3.7,3.0,3.0,3.3,2.6,2.5,2.4,2.2,2.1,2.0,1.9,1.9,1.8,1.6,1.6,1.5,1.4,1.3,1.2,1.2,1.1,1.0,0.9,0.9,0.8,0.8,0.8,0.8,0.9,0.9,0.9,1.0,1.1,1.2,1.2,1.3,1.5,1.6,1.7,1.7,1.8,1.7,1.9,2.3,2.7,3.2,4.0,5.4,5.1,3.5,2.4,2.5,2.2,1.9,2.1,1.8,2.2,1.9,2.3,2.4,2.5,2.1,2.1,2.3,2.5,2.6,3.0,3.5,3.6,3.2,3.0,2.9,3.1,3.4,3.3,3.7,3.4,3.8,3.7,3.3,3.3,2.9,3.0,3.2,2.8,2.5,2.8,2.8,2.4,2.5,2.7,2.4,2.2,2.5,2.6,2.6,2.3,2.4,2.1,2.2,1.8,2.1,2.0,2.3,2.4,2.4,2.5,2.8,2.7,2.6,2.9,3.2,3.1,3.6,3.4,3.0,3.5,3.7,3.5,3.3,4.3,5.6,6.1,8.4,7.9,11.2,9.6,10.8,12.3,9.8,9.8,10.5,10.3,7.9,7.6,7.7,6.5,4.1,3.5,2.3,2.2,2.4,2.4,2.6,2.7,2.8,2.8,3.0,2.9,2.5,2.4,2.4,2.0,2.2,1.7,2.0,1.5,1.7,1.5,1.9,2.1,2.5,2.4,2.5,2.1,1.8,1.8,1.3,1.7,1.9,2.2,2.4,2.0,2.2,1.8,2.1,2.0,2.2,2.1,2.3,2.0,2.2,1.7,1.8,1.4,1.7,1.5,1.7,2.0,1.7,2.0,1.9,2.3,2.2,2.0,2.4,2.5,2.4,2.4,2.2,2.4,2.0,1.7,1.5,1.4,1.6,1.5,1.7,1.7,2.0,2.1,2.4,2.8,3.0,3.4,2.9,2.5,2.2,2.0,1.8,1.5,1.5,1.3,1.5,1.2,1.4,1.2,1.5,1.3,1.7,1.7,2.1,2.2,1.9,2.2,2.1,1.8,2.1,1.8,2.2,2.2,2.5,3.0],[12.8,12.5,10.2,9.7,9.8,9.6,10.6,8.8,9.4,9.4,10.3,9.8,9.0,10.0,10.6,9.1,7.5,7.1,4.5,3.5,1.6,1.4,1.2,1.2,1.5,1.5,1.4,1.2,1.6,1.7,1.5,1.6,1.6,1.7,2.1,2.2,2.2,2.4,2.0,2.7,2.4,3.3,3.8,3.1,4.4,4.3,6.4,6.9,8.2,8.6,9.1,7.7,9.1,6.5,7.1,7.5,7.8,10.2,11.3,11.8,9.9,10.0,8.1,9.2,9.3,8.5,8.0,6.0,4.6,4.2,3.2,2.6,2.3,2.0,1.5,1.6,1.5,1.2,1.6,1.3,1.7,1.6,1.9,1.8,2.3,2.5,2.9,2.8,3.8,2.9,3.6,3.8,3.6,4.4,4.4,3.6,3.6,3.8,3.6,3.0,3.2,3.2,2.7,2.5,2.4,2.2,2.1,2.0,2.0,1.9,1.7,1.6,1.7,1.6,1.5,1.4,1.4,1.2,1.2,1.1,1.0,0.9,0.9,0.8,0.8,0.8,0.8,0.9,0.9,0.8,0.9,1.0,1.1,1.1,1.3,1.4,1.5,1.5,1.7,1.5,1.8,2.1,2.6,3.0,3.8,4.8,4.9,3.3,2.3,2.3,2.0,1.6,1.9,1.6,1.9,1.7,2.0,2.2,2.2,1.8,1.9,2.0,2.2,2.3,2.7,3.1,3.2,2.9,2.7,2.5,2.7,3.0,2.9,3.2,2.9,3.3,3.3,2.9,2.9,2.5,2.6,2.8,2.4,2.2,2.4,2.4,2.1,2.2,2.4,2.1,2.0,2.1,2.2,2.4,2.1,2.2,1.8,2.0,1.6,1.9,1.8,2.0,2.2,2.1,2.2,2.5,2.4,2.3,2.6,2.7,2.7,3.1,3.0,2.6,3.1,3.2,3.1,3.0,4.2,5.4,6.1,8.5,7.9,11.3,9.9,10.7,12.2,9.6,9.6,10.3,10.8,8.0,8.0,8.0,7.2,4.3,3.6,2.3,2.2,2.3,2.2,2.4,2.5,2.5,2.4,2.6,2.6,2.3,2.1,2.1,1.8,1.9,1.5,1.8,1.4,1.6,1.3,1.9,2.0,2.5,2.3,2.3,2.0,1.8,1.6,1.2,1.5,1.7,1.9,2.1,1.8,1.9,1.6,1.8,1.8,2.0,1.9,2.1,1.8,2.0,1.5,1.6,1.3,1.4,1.3,1.4,1.8,1.6,1.9,1.8,2.2,2.1,1.9,2.3,2.4,2.4,2.3,2.2,2.2,1.9,1.7,1.4,1.3,1.6,1.5,1.7,1.8,2.0,2.2,2.4,2.8,3.0,3.3,2.9,2.5,2.3,1.9,1.8,1.6,1.5,1.2,1.4,1.1,1.3,1.0,1.3,1.1,1.4,1.4,1.8,1.9,1.7,1.9,1.8,1.6,1.8,1.7,1.9,1.9,2.2,2.6],[12.0,11.8,9.9,9.5,9.0,8.6,9.5,8.2,8.8,8.9,10.0,10.0,8.6,10.2,10.5,9.7,7.8,6.8,5.3,3.9,1.5,1.3,1.0,1.1,1.3,1.4,1.3,1.1,1.5,1.6,1.5,1.6,1.6,1.6,2.0,2.0,2.1,2.3,2.0,2.6,2.4,3.0,3.6,2.9,4.1,4.1,6.3,6.5,7.6,7.9,8.9,7.5,9.3,6.2,7.0,7.8,8.2,10.2,11.3,11.6,9.2,10.3,8.5,9.4,8.9,8.9,7.8,6.2,4.9,4.4,3.3,2.6,2.2,2.0,1.5,1.6,1.5,1.2,1.6,1.4,1.8,1.6,1.9,1.9,2.4,2.6,2.9,3.0,3.9,3.2,3.8,4.1,3.9,4.6,4.6,3.9,4.0,4.1,3.9,3.3,3.3,3.4,2.9,2.6,2.6,2.4,2.3,2.2,2.2,2.1,1.9,1.8,1.8,1.7,1.6,1.5,1.4,1.3,1.2,1.2,1.1,1.0,0.9,0.9,0.8,0.8,0.8,0.8,0.9,0.8,0.8,1.0,1.1,1.1,1.2,1.3,1.5,1.5,1.7,1.5,1.8,2.1,2.7,3.2,3.9,5.0,4.8,3.5,2.4,2.4,2.1,1.7,1.9,1.6,1.9,1.7,2.0,2.1,2.2,1.8,1.8,2.0,2.1,2.2,2.7,3.1,3.2,2.9,2.6,2.4,2.6,2.9,2.8,3.2,2.9,3.2,3.2,2.8,2.8,2.4,2.5,2.7,2.3,2.2,2.3,2.3,2.0,2.1,2.2,2.1,1.9,2.0,2.1,2.2,1.9,2.0,1.7,1.8,1.5,1.8,1.7,1.9,2.1,2.0,2.1,2.3,2.3,2.2,2.4,2.7,2.7,3.0,2.9,2.5,3.0,3.2,3.0,2.9,3.9,5.1,5.7,8.0,7.8,11.0,9.6,10.4,11.8,9.5,9.4,10.3,9.2,7.5,7.6,7.3,6.1,4.2,3.5,2.2,2.0,2.1,2.1,2.2,2.3,2.3,2.3,2.5,2.4,2.1,2.0,2.0,1.7,1.8,1.5,1.8,1.4,1.6,1.4,1.9,2.0,2.5,2.4,2.3,2.0,1.8,1.6,1.2,1.4,1.7,1.9,2.1,1.7,1.8,1.5,1.7,1.6,1.8,1.7,1.9,1.6,1.8,1.4,1.4,1.2,1.4,1.3,1.4,1.7,1.6,1.8,1.8,2.2,2.1,1.9,2.2,2.4,2.3,2.2,2.1,2.1,1.8,1.6,1.3,1.3,1.5,1.5,1.7,1.8,2.1,2.2,2.3,2.7,3.0,3.3,2.9,2.5,2.3,2.0,1.8,1.6,1.5,1.2,1.4,1.1,1.2,1.0,1.2,1.0,1.3,1.3,1.7,1.8,1.6,1.8,1.7,1.5,1.7,1.6,1.9,1.9,2.1,2.6],[12.6,12.8,10.5,9.4,10.4,10.2,11.0,9.1,10.3,11.6,10.8,10.2,9.4,10.2,10.2,9.5,7.1,6.3,4.3,3.5,1.5,1.2,1.0,1.1,1.3,1.3,1.3,1.1,1.5,1.5,1.5,1.6,1.6,1.7,2.0,2.1,2.2,2.4,2.0,2.7,2.6,3.3,3.7,3.2,4.4,4.4,6.3,6.5,7.5,7.9,8.8,7.9,9.2,6.9,7.1,8.0,8.8,10.3,11.8,12.3,9.7,10.3,8.5,9.4,9.4,8.7,7.6,5.8,4.6,4.2,3.3,2.7,2.3,2.1,1.6,1.7,1.6,1.3,1.7,1.5,1.9,1.7,2.1,2.0,2.5,2.7,3.0,3.0,3.9,3.2,3.7,4.1,3.9,4.6,4.7,3.9,4.0,4.1,4.0,3.3,3.4,3.5,2.9,2.7,2.6,2.5,2.4,2.2,2.2,2.2,2.0,1.9,1.9,1.7,1.7,1.5,1.5,1.4,1.3,1.2,1.2,1.1,1.0,0.9,0.9,0.9,0.8,0.8,0.8,0.9,0.8,0.8,1.0,1.0,1.1,1.2,1.4,1.4,1.6,1.5,1.7,2.2,2.6,3.0,4.0,5.2,4.8,3.4,2.3,2.4,2.0,1.6,1.8,1.6,1.9,1.6,1.9,2.0,2.1,1.7,1.7,1.9,2.0,2.2,2.5,2.9,3.1,2.7,2.5,2.4,2.6,2.8,2.7,3.2,2.8,3.2,3.1,2.7,2.7,2.4,2.4,2.6,2.3,2.1,2.3,2.3,2.0,2.0,2.2,2.0,1.8,1.9,2.0,2.1,1.8,1.9,1.6,1.8,1.4,1.7,1.6,1.9,2.0,1.9,1.9,2.2,2.3,2.2,2.4,2.6,2.6,3.0,2.8,2.5,2.9,3.1,2.9,2.7,3.7,5.0,5.4,7.8,7.6,11.1,9.7,10.8,12.3,9.2,9.5,10.4,9.7,6.7,7.3,6.9,6.3,3.6,3.2,2.1,1.8,2.0,2.0,2.0,2.2,2.3,2.2,2.4,2.3,2.0,1.9,1.9,1.6,1.8,1.4,1.7,1.3,1.5,1.3,1.8,1.9,2.3,2.3,2.2,1.9,1.6,1.5,1.1,1.3,1.5,1.8,1.9,1.6,1.8,1.4,1.7,1.5,1.7,1.7,1.8,1.5,1.8,1.3,1.4,1.2,1.4,1.3,1.5,1.8,1.6,1.9,1.9,2.2,2.1,1.9,2.2,2.4,2.3,2.3,2.1,2.2,1.9,1.6,1.4,1.4,1.6,1.6,1.8,1.9,2.1,2.3,2.4,2.8,3.1,3.4,2.9,2.6,2.3,2.1,1.9,1.7,1.6,1.4,1.5,1.2,1.4,1.1,1.3,1.0,1.4,1.3,1.6,1.7,1.5,1.7,1.6,1.4,1.7,1.5,1.8,1.7,2.0,2.5],[12.1,11.9,10.1,9.7,10.1,10.0,10.9,8.8,10.2,11.4,10.6,10.2,10.8,10.3,10.2,9.8,8.0,7.1,4.9,3.7,1.6,1.3,1.1,1.2,1.4,1.5,1.4,1.3,1.7,1.8,1.6,1.8,1.8,1.9,2.4,2.4,2.5,2.5,2.1,2.8,2.7,3.5,4.0,3.3,4.6,4.5,6.8,6.8,8.0,8.5,9.1,7.7,9.1,6.5,6.8,7.8,8.2,9.1,11.4,11.8,9.5,9.4,8.2,9.2,9.1,8.2,7.8,6.1,4.6,4.3,3.4,2.8,2.3,2.2,1.6,1.7,1.7,1.4,1.9,1.6,2.1,1.9,2.3,2.3,2.8,3.0,3.3,3.3,4.2,3.4,3.9,4.2,4.0,4.7,4.8,4.1,4.1,4.3,4.1,3.5,3.6,3.8,3.1,3.0,2.9,2.7,2.6,2.5,2.4,2.3,2.2,2.1,2.0,1.9,1.9,1.7,1.6,1.5,1.5,1.4,1.3,1.2,1.1,1.0,0.9,0.9,0.8,0.8,0.8,0.8,0.9,0.9,0.9,1.0,1.2,1.2,1.3,1.3,1.5,1.4,1.7,2.1,2.7,3.3,4.0,5.2,4.9,3.4,2.4,2.4,2.0,1.6,1.8,1.5,1.9,1.6,1.9,2.0,2.2,1.7,1.8,2.0,2.1,2.2,2.7,3.1,3.2,2.8,2.6,2.5,2.7,2.9,2.8,3.3,2.9,3.3,3.2,2.8,2.9,2.5,2.6,2.7,2.4,2.2,2.4,2.4,2.0,2.2,2.3,2.1,1.9,2.1,2.2,2.3,2.0,2.2,1.8,1.9,1.5,1.8,1.7,2.0,2.1,2.0,2.2,2.4,2.4,2.3,2.5,2.7,2.7,3.1,2.9,2.6,3.1,3.3,3.1,2.9,4.0,5.4,5.9,8.2,7.8,11.2,9.8,10.5,12.2,10.0,9.4,10.2,10.9,7.7,7.7,7.7,6.6,4.1,3.5,2.2,2.0,2.2,2.3,2.3,2.4,2.5,2.4,2.6,2.6,2.2,2.1,2.1,1.8,1.9,1.5,1.8,1.4,1.7,1.5,2.1,2.1,2.7,2.6,2.5,2.1,1.8,1.7,1.1,1.5,1.6,2.0,2.0,1.6,1.8,1.5,1.8,1.7,1.9,1.9,2.1,1.8,1.9,1.5,1.6,1.4,1.5,1.5,1.6,2.0,1.8,2.1,2.1,2.5,2.4,2.2,2.5,2.7,2.6,2.6,2.4,2.4,2.1,1.8,1.6,1.6,1.8,1.8,2.0,2.1,2.4,2.6,2.8,3.3,3.4,3.8,3.3,3.0,2.7,2.4,2.2,1.9,1.8,1.5,1.7,1.3,1.5,1.2,1.3,1.1,1.4,1.4,1.8,1.9,1.6,1.8,1.8,1.5,1.8,1.5,1.9,1.9,2.1,2.6],[12.0,11.9,9.6,9.5,9.3,10.0,10.1,9.1,9.7,10.2,9.9,9.6,9.8,10.5,10.0,9.8,7.9,7.2,4.9,3.6,1.5,1.3,1.0,1.1,1.4,1.4,1.2,1.1,1.5,1.6,1.5,1.6,1.7,1.8,2.2,2.2,2.3,2.3,2.0,2.5,2.4,3.0,3.4,3.0,4.2,4.2,6.3,6.6,7.6,7.6,8.6,7.6,8.2,6.4,6.4,6.9,8.1,8.2,10.7,11.0,8.4,8.6,7.5,8.2,8.2,7.5,7.0,5.8,4.5,4.3,3.1,2.6,2.2,2.1,1.5,1.6,1.7,1.4,1.8,1.7,2.0,1.9,2.3,2.3,2.7,2.9,3.2,3.2,4.1,3.4,3.9,4.2,4.0,4.6,4.8,4.0,4.1,4.3,4.1,3.5,3.6,3.6,3.1,2.9,2.8,2.7,2.6,2.4,2.4,2.3,2.2,2.1,2.1,1.9,1.8,1.8,1.7,1.6,1.5,1.4,1.4,1.2,1.1,1.1,1.0,0.9,0.9,0.8,0.8,0.8,0.8,0.9,0.9,0.8,1.0,1.2,1.2,1.2,1.4,1.3,1.6,2.0,2.5,2.9,3.8,4.6,4.8,3.1,2.2,2.3,1.8,1.5,1.6,1.4,1.7,1.5,1.8,1.9,2.0,1.6,1.7,1.8,1.9,2.1,2.5,3.0,3.1,2.7,2.5,2.3,2.5,2.8,2.7,3.2,2.8,3.2,3.1,2.7,2.7,2.4,2.4,2.6,2.2,2.1,2.2,2.2,1.9,2.0,2.1,1.9,1.8,1.9,2.0,2.1,1.8,1.9,1.6,1.8,1.5,1.7,1.7,1.9,2.1,2.0,2.0,2.3,2.2,2.2,2.4,2.6,2.6,3.0,2.8,2.5,2.9,3.2,2.9,2.8,3.9,5.2,5.8,8.2,7.8,10.8,9.6,10.0,11.5,9.6,9.2,9.9,10.5,8.0,7.8,7.8,7.2,4.3,3.7,2.2,2.0,2.1,2.1,2.2,2.3,2.4,2.3,2.4,2.4,2.1,2.0,2.0,1.7,1.8,1.4,1.8,1.5,1.6,1.4,1.9,2.0,2.6,2.4,2.4,2.0,1.8,1.6,1.2,1.4,1.5,1.8,1.9,1.6,1.8,1.4,1.7,1.5,1.7,1.7,1.8,1.5,1.8,1.3,1.4,1.2,1.4,1.4,1.6,1.9,1.8,2.0,2.1,2.4,2.4,2.1,2.4,2.6,2.5,2.4,2.3,2.3,2.0,1.8,1.5,1.5,1.7,1.7,2.0,2.1,2.4,2.6,2.7,3.1,3.3,3.6,3.2,2.8,2.6,2.4,2.2,1.9,1.8,1.5,1.7,1.3,1.4,1.1,1.2,1.0,1.3,1.2,1.5,1.7,1.4,1.7,1.5,1.3,1.6,1.4,1.8,1.7,2.0,2.5],[12.3,12.1,10.3,9.2,9.9,10.1,10.5,9.3,10.2,10.7,10.7,10.2,10.1,10.7,10.0,10.0,7.8,6.9,4.6,3.7,1.6,1.2,0.9,1.1,1.3,1.3,1.1,1.0,1.5,1.5,1.5,1.6,1.7,1.7,2.1,2.1,2.2,2.3,2.0,2.6,2.4,3.1,3.6,3.1,4.1,4.2,6.3,6.3,7.8,7.5,8.3,7.5,8.4,6.2,7.0,7.4,8.7,9.3,11.2,11.8,8.7,10.5,7.6,9.2,8.6,8.4,7.2,6.0,5.0,4.4,3.3,2.6,2.2,2.1,1.5,1.6,1.7,1.4,1.8,1.7,2.0,2.0,2.3,2.3,2.7,3.0,3.3,3.3,4.2,3.5,3.9,4.3,4.1,4.8,4.9,4.1,4.3,4.4,4.3,3.6,3.6,3.8,3.3,3.0,3.0,2.9,2.7,2.6,2.6,2.5,2.2,2.2,2.2,2.1,1.9,1.8,1.9,1.7,1.6,1.5,1.4,1.3,1.2,1.1,1.1,0.9,0.9,0.9,0.9,0.8,0.8,0.8,0.9,0.8,0.8,1.0,1.2,1.2,1.4,1.3,1.6,2.1,2.5,2.9,3.9,5.1,4.8,3.3,2.3,2.2,1.8,1.5,1.6,1.4,1.6,1.4,1.7,1.8,1.8,1.5,1.5,1.7,1.8,2.0,2.3,2.8,2.9,2.5,2.3,2.1,2.3,2.6,2.5,2.9,2.6,3.0,2.9,2.6,2.6,2.2,2.3,2.4,2.1,1.9,2.1,2.1,1.7,1.9,2.0,1.8,1.6,1.7,1.8,1.9,1.7,1.8,1.5,1.6,1.3,1.6,1.5,1.7,1.8,1.8,1.8,2.1,2.1,2.0,2.2,2.4,2.4,2.8,2.7,2.3,2.7,3.0,2.7,2.6,3.7,4.9,5.4,8.0,8.0,11.1,9.8,10.6,11.6,9.2,9.8,10.9,8.8,7.1,7.8,7.5,6.0,4.2,3.3,2.1,1.9,1.9,1.9,2.0,2.1,2.1,2.1,2.3,2.2,1.9,1.8,1.8,1.6,1.7,1.3,1.6,1.4,1.6,1.4,1.9,1.9,2.5,2.4,2.2,1.9,1.7,1.5,1.1,1.3,1.4,1.7,1.7,1.4,1.6,1.3,1.5,1.4,1.6,1.5,1.7,1.4,1.6,1.2,1.3,1.2,1.4,1.3,1.5,1.8,1.7,2.0,2.0,2.3,2.3,2.1,2.3,2.6,2.5,2.4,2.3,2.2,1.9,1.8,1.5,1.6,1.7,1.8,2.0,2.2,2.3,2.5,2.6,3.0,3.2,3.6,3.2,2.8,2.6,2.4,2.2,2.0,1.8,1.6,1.6,1.3,1.4,1.1,1.2,0.9,1.2,1.1,1.5,1.5,1.3,1.5,1.4,1.2,1.4,1.3,1.6,1.6,1.8,2.3],[11.9,12.3,10.4,9.2,10.5,9.8,10.6,9.2,9.5,10.6,9.9,9.7,10.4,10.3,9.8,9.8,8.3,7.2,4.8,3.6,1.5,1.2,0.9,1.1,1.3,1.3,1.1,1.1,1.5,1.5,1.5,1.6,1.7,1.8,2.1,2.2,2.4,2.5,2.0,2.8,2.6,3.2,3.8,3.3,4.2,4.4,6.3,7.1,7.6,8.0,8.7,7.6,8.5,6.3,7.2,7.6,8.9,9.0,11.6,11.9,9.6,9.8,8.3,8.8,8.6,7.9,7.1,5.9,4.9,4.4,3.4,2.8,2.3,2.2,1.6,1.7,1.8,1.5,2.0,1.9,2.2,2.1,2.5,2.5,2.9,3.1,3.5,3.4,4.3,3.7,4.0,4.4,4.1,4.8,4.9,4.1,4.4,4.5,4.4,3.7,3.7,4.0,3.3,3.1,3.0,2.9,2.9,2.7,2.6,2.5,2.4,2.3,2.3,2.2,2.1,1.9,1.9,1.8,1.7,1.6,1.5,1.4,1.3,1.2,1.2,1.1,0.9,0.9,0.9,0.9,0.8,0.8,0.8,0.8,0.8,0.9,1.1,1.1,1.3,1.2,1.6,2.1,2.6,3.1,4.1,5.2,5.0,3.3,2.2,2.3,1.8,1.5,1.6,1.4,1.6,1.4,1.7,1.7,1.8,1.4,1.5,1.6,1.8,1.9,2.3,2.8,2.8,2.5,2.3,2.2,2.4,2.6,2.5,3.0,2.7,3.1,3.1,2.6,2.6,2.3,2.3,2.4,2.1,2.0,2.1,2.1,1.8,1.9,2.0,1.8,1.6,1.8,1.9,2.0,1.7,1.8,1.5,1.6,1.3,1.6,1.5,1.8,1.9,1.8,1.9,2.1,2.1,2.0,2.3,2.5,2.5,2.9,2.7,2.4,2.8,3.1,2.8,2.7,3.8,5.3,5.7,8.1,7.7,11.1,10.0,10.5,12.6,9.2,9.1,10.2,10.0,6.3,7.1,7.0,6.1,4.0,3.3,2.0,1.8,1.9,1.9,2.0,2.2,2.2,2.1,2.3,2.2,1.9,1.8,1.9,1.5,1.7,1.3,1.7,1.4,1.6,1.4,1.9,1.9,2.5,2.4,2.3,2.0,1.7,1.5,1.1,1.2,1.4,1.7,1.8,1.4,1.6,1.2,1.5,1.4,1.6,1.6,1.7,1.4,1.7,1.3,1.4,1.3,1.4,1.5,1.6,1.9,1.9,2.1,2.2,2.5,2.4,2.2,2.5,2.7,2.6,2.4,2.4,2.3,2.0,1.8,1.6,1.6,1.8,1.9,2.1,2.3,2.5,2.8,2.9,3.3,3.5,3.9,3.4,3.0,2.8,2.6,2.4,2.1,2.0,1.7,1.7,1.4,1.5,1.2,1.3,1.0,1.3,1.2,1.6,1.6,1.4,1.5,1.5,1.2,1.4,1.2,1.5,1.5,1.8,2.3],[12.0,12.3,10.3,9.8,10.1,10.4,11.0,9.8,9.8,11.2,10.0,10.2,10.5,10.8,10.4,10.1,8.7,8.0,5.0,3.7,1.7,1.3,1.1,1.3,1.5,1.5,1.3,1.3,1.7,1.8,1.8,1.9,2.0,2.1,2.5,2.5,2.6,2.6,2.3,2.9,2.6,3.4,4.0,3.4,4.4,4.5,6.4,6.8,7.8,7.6,8.5,7.4,7.9,6.4,6.3,6.9,7.0,7.9,10.3,11.4,8.3,8.4,6.5,7.7,7.5,7.3,6.9,5.7,4.6,4.4,3.4,2.9,2.4,2.4,1.8,1.9,2.0,1.7,2.1,2.1,2.5,2.3,2.7,2.8,3.1,3.4,3.7,3.6,4.5,3.9,4.2,4.6,4.3,4.9,5.2,4.5,4.7,4.8,4.6,4.0,4.1,4.3,3.7,3.5,3.4,3.2,3.1,3.0,2.9,2.7,2.6,2.5,2.4,2.3,2.2,2.1,2.0,1.9,1.9,1.8,1.6,1.6,1.5,1.4,1.3,1.2,1.1,1.0,0.9,0.9,0.8,0.8,0.8,0.8,0.9,0.9,1.0,1.0,1.3,1.3,1.6,2.0,2.7,3.1,4.0,5.3,4.9,3.3,2.3,2.3,1.8,1.6,1.5,1.4,1.6,1.4,1.7,1.7,1.9,1.5,1.5,1.7,1.8,2.1,2.4,2.9,3.0,2.6,2.4,2.3,2.5,2.7,2.7,3.2,2.9,3.3,3.2,2.8,2.8,2.4,2.6,2.6,2.2,2.1,2.3,2.2,1.9,2.0,2.2,1.9,1.8,1.9,2.1,2.2,1.9,2.1,1.8,1.8,1.4,1.7,1.6,1.9,2.0,1.9,1.9,2.2,2.2,2.2,2.4,2.6,2.7,3.1,2.9,2.6,2.9,3.3,3.0,2.9,4.1,5.4,6.0,8.2,7.9,11.2,9.9,10.3,12.1,10.0,9.3,10.1,10.7,8.0,7.6,7.8,6.8,4.3,3.6,2.2,2.0,2.1,2.2,2.2,2.4,2.5,2.3,2.6,2.6,2.2,2.1,2.0,1.7,1.8,1.4,1.7,1.5,1.7,1.6,2.1,2.1,2.7,2.5,2.4,2.1,1.8,1.6,1.2,1.3,1.5,1.8,1.8,1.4,1.7,1.3,1.6,1.6,1.8,1.8,2.0,1.6,1.9,1.4,1.6,1.4,1.6,1.7,1.8,2.2,2.2,2.4,2.5,2.8,2.8,2.5,2.8,3.0,3.0,2.8,2.7,2.6,2.3,2.1,1.8,1.9,2.1,2.1,2.4,2.6,2.8,3.1,3.2,3.6,3.8,4.2,3.8,3.3,3.1,2.9,2.6,2.3,2.2,1.9,2.0,1.6,1.7,1.4,1.5,1.1,1.4,1.3,1.7,1.7,1.4,1.6,1.6,1.3,1.5,1.3,1.6,1.6,1.9,2.5],[12.5,12.3,10.4,9.8,9.9,9.8,10.0,10.0,9.7,11.0,10.4,10.5,10.3,11.6,10.9,10.3,9.1,7.7,4.7,3.8,1.7,1.4,1.1,1.3,1.6,1.5,1.2,1.2,1.7,1.8,1.8,1.8,2.0,2.0,2.4,2.5,2.5,2.5,2.2,2.7,2.5,3.2,3.7,3.2,4.2,4.4,6.1,6.5,7.5,7.4,8.2,7.7,8.2,6.6,6.2,7.2,8.4,8.4,10.8,11.1,8.3,8.3,6.8,7.3,8.0,7.3,6.6,5.8,4.6,4.4,3.3,2.7,2.3,2.4,1.8,1.9,1.9,1.7,2.2,2.2,2.5,2.4,2.8,2.9,3.3,3.5,3.8,3.7,4.6,4.0,4.3,4.6,4.4,5.0,5.1,4.5,4.8,4.9,4.9,4.2,4.2,4.4,3.9,3.6,3.6,3.4,3.3,3.2,3.1,2.9,2.8,2.7,2.6,2.4,2.3,2.3,2.2,2.1,1.9,1.9,1.8,1.7,1.6,1.5,1.4,1.3,1.2,1.1,1.0,0.9,0.9,0.8,0.8,0.8,0.8,1.0,1.1,1.0,1.3,1.2,1.6,2.1,2.6,3.0,4.0,5.2,4.8,3.1,2.2,2.2,1.6,1.4,1.5,1.2,1.5,1.3,1.6,1.7,1.8,1.4,1.5,1.6,1.8,2.0,2.4,2.8,2.9,2.5,2.4,2.2,2.4,2.7,2.6,3.0,2.8,3.2,3.1,2.7,2.7,2.3,2.4,2.5,2.1,2.0,2.1,2.1,1.7,1.8,2.0,1.7,1.6,1.7,1.9,2.0,1.7,1.8,1.6,1.7,1.4,1.7,1.6,1.9,2.0,1.9,1.9,2.3,2.2,2.1,2.4,2.6,2.6,3.0,2.8,2.5,2.9,3.1,2.8,2.8,3.9,5.1,5.7,7.9,7.7,10.7,9.6,10.2,11.8,9.5,9.0,10.0,9.7,7.6,7.5,7.8,6.8,4.2,3.6,2.2,2.0,2.1,2.1,2.1,2.2,2.3,2.2,2.4,2.3,1.9,1.9,1.9,1.7,1.8,1.4,1.8,1.5,1.7,1.6,2.0,2.0,2.6,2.5,2.4,2.1,1.8,1.7,1.3,1.4,1.4,1.8,1.8,1.4,1.6,1.2,1.5,1.4,1.6,1.7,1.9,1.5,1.8,1.4,1.5,1.4,1.6,1.7,1.8,2.2,2.1,2.4,2.5,2.9,2.8,2.5,2.8,3.1,3.0,2.8,2.7,2.6,2.3,2.1,1.9,1.9,2.2,2.2,2.5,2.7,2.9,3.2,3.2,3.6,3.8,4.2,3.8,3.4,3.2,3.0,2.7,2.4,2.3,1.9,2.0,1.7,1.8,1.4,1.4,1.1,1.3,1.1,1.5,1.5,1.3,1.4,1.4,1.1,1.4,1.3,1.6,1.6,1.9,2.4],[12.4,13.0,10.6,10.0,10.5,11.1,10.9,10.2,10.6,11.2,10.9,10.5,10.7,11.2,10.7,10.2,8.9,7.9,4.8,3.8,1.8,1.4,1.1,1.3,1.6,1.4,1.2,1.2,1.6,1.7,1.7,1.8,1.9,2.0,2.4,2.4,2.6,2.6,2.1,2.8,2.5,3.2,3.7,3.0,4.1,4.2,6.0,6.5,7.2,7.3,8.1,7.8,8.6,6.7,7.4,7.8,8.9,9.4,11.3,11.8,9.9,9.7,8.5,9.3,8.6,8.4,8.0,6.2,5.0,4.4,3.4,2.8,2.3,2.4,1.8,1.9,2.0,1.8,2.2,2.3,2.6,2.6,3.0,3.1,3.4,3.7,4.0,3.9,4.7,4.2,4.4,4.8,4.6,5.1,5.3,4.7,4.9,5.0,5.1,4.3,4.3,4.6,4.1,3.8,3.7,3.6,3.5,3.3,3.2,3.2,3.0,2.8,2.8,2.7,2.5,2.4,2.4,2.3,2.1,2.0,2.0,1.8,1.7,1.6,1.5,1.4,1.3,1.2,1.2,1.0,0.9,0.9,0.9,0.8,0.8,0.8,1.0,1.0,1.3,1.3,1.7,2.1,2.7,3.2,4.1,5.4,5.0,3.3,2.4,2.2,1.8,1.5,1.5,1.3,1.6,1.3,1.6,1.7,1.7,1.3,1.4,1.5,1.7,1.9,2.3,2.7,2.8,2.4,2.2,2.1,2.3,2.5,2.5,2.9,2.6,3.1,3.0,2.5,2.5,2.2,2.2,2.3,2.0,1.9,2.0,2.0,1.6,1.8,2.0,1.7,1.5,1.7,1.8,1.9,1.6,1.8,1.5,1.6,1.3,1.6,1.5,1.8,1.9,1.7,1.8,2.1,2.0,1.9,2.3,2.4,2.4,2.8,2.7,2.4,2.8,3.0,2.8,2.7,4.0,5.3,5.8,8.2,8.0,11.0,10.1,10.4,11.7,8.8,9.5,10.3,8.9,6.5,7.1,7.2,6.2,4.0,3.3,2.1,1.9,2.0,2.1,2.1,2.2,2.3,2.1,2.3,2.2,1.9,1.9,1.8,1.6,1.8,1.4,1.8,1.6,1.8,1.7,2.1,2.1,2.6,2.6,2.4,2.2,1.8,1.6,1.3,1.3,1.3,1.7,1.7,1.4,1.5,1.2,1.4,1.3,1.5,1.6,1.8,1.4,1.7,1.3,1.5,1.4,1.5,1.7,1.8,2.2,2.2,2.3,2.5,2.8,2.8,2.4,2.7,3.0,2.9,2.8,2.7,2.6,2.3,2.2,1.8,2.0,2.2,2.3,2.6,2.8,2.9,3.1,3.2,3.6,3.9,4.4,3.9,3.4,3.3,3.1,2.8,2.5,2.3,2.1,2.0,1.7,1.7,1.4,1.4,1.1,1.3,1.1,1.5,1.5,1.3,1.4,1.4,1.1,1.3,1.1,1.4,1.5,1.7,2.3],[13.1,13.1,11.0,10.2,11.2,11.9,12.2,11.2,10.9,12.3,11.2,10.6,11.2,10.9,10.8,10.3,9.1,8.1,5.3,4.1,2.0,1.8,1.3,1.6,2.0,1.8,1.5,1.5,1.9,2.1,2.1,2.3,2.4,2.6,3.2,3.3,3.4,3.3,2.7,3.5,3.1,4.1,4.4,3.7,4.7,4.9,6.6,7.1,7.8,7.6,8.3,7.9,8.7,6.7,7.1,8.1,8.0,9.0,10.9,10.6,9.7,8.2,8.0,8.7,8.6,8.2,7.9,6.5,5.3,4.8,4.0,3.5,2.8,3.0,2.3,2.5,2.5,2.3,2.9,2.9,3.4,3.4,3.9,4.0,4.4,4.9,5.1,4.9,5.7,5.1,5.1,5.7,5.4,5.9,6.1,5.6,5.9,6.1,6.2,5.3,5.3,5.8,5.2,5.0,4.8,4.6,4.5,4.2,4.1,3.9,3.8,3.5,3.3,3.3,3.3,3.0,2.9,2.9,2.6,2.5,2.5,2.3,2.1,1.9,1.9,1.7,1.5,1.5,1.5,1.3,1.1,1.1,1.0,1.0,0.8,0.8,0.9,1.0,1.3,1.5,1.9,2.4,3.1,3.6,4.7,5.9,5.3,3.9,2.7,2.5,2.0,1.8,1.8,1.6,1.9,1.5,1.9,1.9,2.1,1.5,1.5,1.8,1.9,2.2,2.6,3.2,3.3,2.9,2.7,2.6,2.8,3.1,3.1,3.7,3.5,3.9,3.7,3.2,3.3,2.8,3.0,3.0,2.5,2.3,2.7,2.6,2.0,2.2,2.6,2.0,1.9,2.1,2.3,2.5,2.0,2.4,2.0,2.1,1.8,2.0,1.9,2.5,2.4,2.2,2.4,2.8,2.6,2.5,3.1,3.3,3.2,3.6,3.5,3.2,3.6,3.8,3.6,3.6,4.7,5.9,6.1,8.3,8.0,10.9,10.3,11.1,12.1,9.6,9.5,9.9,10.3,7.6,7.6,7.4,6.8,4.7,4.0,2.7,2.5,2.8,2.6,2.8,3.0,3.2,2.7,3.2,3.1,2.3,2.5,2.4,2.2,2.3,1.9,2.3,2.0,2.3,2.1,2.7,2.7,3.3,3.3,2.9,2.8,2.2,2.1,1.6,1.6,1.5,2.1,2.1,1.5,1.8,1.5,1.8,1.7,2.0,2.2,2.3,1.7,2.1,1.6,1.9,1.7,2.0,2.1,2.3,2.9,2.8,3.1,3.3,3.8,3.7,3.3,3.6,4.0,3.7,3.6,3.4,3.4,2.9,2.7,2.3,2.4,2.7,2.9,3.3,3.6,3.8,4.3,4.4,5.0,5.2,5.8,5.3,4.7,4.4,4.0,3.6,3.3,3.1,2.7,2.7,2.2,2.2,1.8,1.8,1.4,1.7,1.4,1.9,1.9,1.5,1.8,1.7,1.3,1.6,1.2,1.7,1.6,2.0,2.6],[13.5,13.2,11.5,10.8,11.5,12.0,12.2,11.3,11.5,12.2,11.4,11.0,11.2,11.2,11.0,10.3,9.1,8.3,5.3,4.2,2.3,1.9,1.5,1.9,2.2,2.1,1.8,1.8,2.4,2.6,2.6,2.8,3.0,3.1,3.8,3.7,3.6,3.4,2.9,3.7,3.2,4.3,4.7,4.0,5.4,5.4,7.0,7.3,7.6,7.3,8.3,7.6,8.4,6.7,6.9,8.0,7.7,9.5,12.1,11.7,9.6,8.4,8.4,7.9,9.1,8.0,7.5,6.0,5.1,4.8,4.0,3.6,3.0,3.2,2.6,2.7,3.0,2.7,3.5,3.4,3.9,4.0,4.6,4.6,5.1,5.6,5.9,5.4,6.1,5.6,5.5,6.2,6.0,6.4,6.7,6.2,6.5,6.7,6.7,5.9,5.9,6.6,5.8,5.8,5.6,5.2,5.2,5.0,4.7,4.5,4.5,4.3,3.9,3.9,3.9,3.7,3.4,3.5,3.4,3.0,2.9,2.7,2.7,2.3,2.3,2.2,1.8,1.7,1.7,1.6,1.5,1.2,1.1,1.1,1.0,0.8,0.8,0.8,1.1,1.4,1.8,2.5,3.2,3.8,4.8,5.9,5.3,3.9,2.7,2.4,1.9,1.6,1.5,1.5,1.7,1.4,1.9,1.9,2.2,1.7,1.5,2.0,2.0,2.3,2.7,3.3,3.5,3.1,2.8,2.8,2.9,3.3,3.3,3.9,3.5,4.0,4.0,3.5,3.7,3.0,3.3,3.5,2.8,2.7,3.2,2.9,2.3,2.7,2.9,2.3,2.2,2.5,2.9,3.1,2.5,2.8,2.3,2.2,1.9,2.1,1.8,2.3,2.3,2.1,2.4,2.7,2.6,2.7,3.0,3.1,3.4,3.8,3.7,3.3,3.7,4.1,3.8,3.7,4.8,6.0,6.5,8.6,8.3,11.0,10.2,10.8,12.1,10.3,9.6,9.9,10.8,8.2,7.3,7.4,7.2,4.7,4.2,2.9,2.6,2.8,2.9,2.9,3.2,3.3,3.1,3.5,3.5,2.9,2.8,2.6,2.3,2.3,1.9,2.3,2.1,2.4,2.3,3.0,2.9,3.6,3.7,3.2,3.0,2.4,2.0,1.7,1.6,1.5,2.1,2.0,1.5,1.9,1.5,2.1,2.0,2.5,2.5,2.8,2.1,2.5,1.9,2.2,2.1,2.4,2.7,2.8,3.4,3.5,3.6,3.9,4.6,4.4,3.9,4.2,4.7,4.4,4.3,4.0,3.9,3.5,3.3,2.8,3.0,3.5,3.6,4.0,4.3,4.6,5.1,5.2,5.8,6.0,6.7,6.2,5.6,5.1,4.7,4.4,4.0,3.8,3.3,3.4,2.7,2.7,2.2,2.0,1.7,1.9,1.6,2.3,2.2,1.6,2.0,2.1,1.5,1.9,1.3,1.8,1.7,2.2,2.6],[14.0,13.6,12.2,11.9,12.2,11.8,12.3,12.2,12.2,12.5,12.3,11.8,12.0,12.2,11.9,10.8,9.8,8.3,5.4,4.4,2.6,2.3,1.8,2.3,2.6,2.4,2.1,2.1,2.7,2.9,3.1,3.1,3.4,3.6,4.3,4.0,3.9,3.7,3.0,3.8,3.2,4.4,5.1,4.0,5.9,5.5,7.2,7.4,8.4,7.6,8.7,7.9,8.6,7.4,6.9,7.7,8.5,9.8,11.5,11.2,9.1,7.5,6.6,7.7,8.5,7.7,6.9,5.8,4.6,4.6,3.8,3.6,3.1,3.3,2.8,2.9,3.2,3.1,3.9,3.9,4.3,4.5,5.3,5.4,5.7,6.4,6.6,5.8,6.5,6.0,6.0,6.6,6.2,6.5,6.9,6.5,6.9,7.3,7.5,6.6,6.5,7.4,6.8,6.9,6.5,6.1,6.2,6.0,5.5,5.2,5.3,5.0,4.5,4.5,4.6,4.2,3.9,4.0,4.0,3.6,3.3,3.3,3.1,2.7,2.7,2.5,2.3,2.1,2.0,1.9,1.7,1.5,1.3,1.2,1.2,1.2,1.0,0.8,0.9,1.4,1.7,2.3,2.9,3.5,4.4,5.7,5.1,3.5,2.5,2.2,1.7,1.4,1.3,1.3,1.5,1.4,1.8,1.9,2.2,1.6,1.5,2.0,2.2,2.7,3.1,3.7,4.0,3.4,3.3,3.3,3.6,4.0,3.9,4.5,4.0,4.6,4.5,4.0,4.0,3.4,3.5,3.7,3.2,2.9,3.3,3.2,2.5,2.8,3.1,2.2,2.3,2.4,2.8,3.1,2.6,2.8,2.5,2.4,2.1,2.4,2.2,2.8,2.9,2.6,2.8,3.4,3.1,3.0,3.4,3.8,3.9,4.3,4.1,3.6,4.1,4.5,4.0,3.8,5.0,6.1,6.8,8.7,8.7,11.2,10.3,10.8,12.3,10.0,9.6,10.6,10.8,8.1,7.9,8.1,7.1,4.9,4.4,3.1,2.9,3.1,3.1,3.2,3.4,3.5,3.3,3.6,3.6,3.0,3.0,2.9,2.6,2.7,2.2,2.7,2.5,2.8,2.7,3.6,3.2,4.0,4.2,3.6,3.5,2.8,2.4,2.0,1.9,1.9,2.5,2.5,1.8,2.3,1.7,2.2,2.1,2.5,2.7,2.9,2.3,2.7,2.0,2.4,2.5,2.8,3.1,3.1,3.9,4.0,4.1,4.5,5.1,5.2,4.5,4.8,5.5,5.2,4.9,4.6,4.5,4.1,3.9,3.4,3.7,4.1,4.2,4.7,5.1,5.3,6.1,5.9,6.6,6.7,7.4,6.8,6.7,5.9,5.7,5.1,4.7,4.4,3.9,4.0,3.3,3.1,2.6,2.3,1.9,2.0,1.6,2.4,2.2,1.5,1.9,2.1,1.6,1.9,1.4,2.0,2.0,2.6,3.1],[14.1,13.7,12.3,12.1,12.6,12.9,13.2,12.8,12.8,13.1,12.5,11.9,12.0,11.9,11.9,11.1,9.6,8.5,5.8,4.9,3.2,2.9,2.3,2.6,3.3,2.9,2.4,2.5,3.3,3.3,3.5,3.4,3.9,3.7,4.6,4.2,4.0,3.7,3.3,4.1,3.5,4.9,5.5,4.5,6.2,5.9,7.5,7.7,8.5,7.1,8.9,7.4,8.7,7.1,7.4,7.3,7.9,8.3,11.2,12.0,9.9,9.8,8.0,8.6,7.5,6.8,7.4,6.0,5.0,4.9,4.1,3.7,3.1,3.3,2.8,2.8,3.3,3.2,3.8,4.0,4.3,4.6,5.2,5.7,6.0,6.8,7.0,6.5,7.3,7.0,6.7,7.6,7.4,7.7,8.1,7.8,8.1,8.3,8.4,7.7,7.5,8.2,7.9,7.6,7.5,7.2,6.9,6.5,6.5,6.1,5.9,5.6,5.5,5.2,5.0,4.9,4.6,4.5,4.2,4.2,4.0,3.5,3.3,3.3,3.0,2.6,2.5,2.4,2.2,1.9,2.1,2.1,1.5,1.4,1.8,1.7,1.2,0.8,0.8,0.9,1.3,2.1,2.4,3.2,4.1,5.2,4.7,3.2,2.2,2.0,1.6,1.4,1.5,1.5,1.7,1.5,2.0,2.1,2.4,1.8,1.9,2.6,2.9,3.3,3.7,4.3,4.7,3.9,4.0,4.1,4.4,4.8,4.6,5.5,5.1,5.8,5.4,4.7,4.5,4.0,3.9,4.1,3.6,3.4,3.5,3.4,2.7,2.8,2.9,2.3,2.3,2.4,2.8,3.2,2.8,3.2,2.8,3.0,2.6,3.3,3.1,4.0,3.9,3.6,4.0,4.6,4.1,4.1,4.5,4.9,4.6,5.4,4.8,4.4,5.2,5.4,4.6,4.7,6.0,7.1,7.8,9.7,9.2,11.7,11.1,11.3,12.2,10.3,10.3,10.9,10.9,8.7,8.7,8.6,7.6,5.8,5.4,4.0,3.7,4.2,4.1,4.1,4.2,4.1,3.9,4.1,3.8,3.4,3.6,3.7,3.3,3.6,3.0,3.7,3.3,3.6,3.1,3.9,3.3,4.0,4.3,4.0,4.1,3.2,3.2,2.7,2.7,2.6,3.3,3.3,2.6,2.9,2.3,2.7,2.3,2.7,3.0,3.2,2.4,2.9,2.4,2.6,2.7,2.8,3.1,3.2,4.1,4.2,4.1,4.6,5.3,5.4,4.7,5.0,6.0,5.7,5.5,5.0,4.7,4.3,4.3,3.6,3.9,4.5,4.7,4.9,5.5,5.5,6.2,5.8,6.6,6.7,7.3,6.9,6.6,5.7,5.8,5.0,4.9,4.4,4.2,3.9,3.3,3.1,2.6,2.4,2.1,2.2,1.8,2.5,2.3,1.6,1.9,2.3,1.8,2.3,1.8,2.8,2.7,3.2,3.8],[14.3,13.7,12.9,11.7,12.6,12.6,13.1,12.7,11.8,12.8,13.2,12.0,12.5,13.2,13.0,11.9,10.7,9.6,6.1,5.4,3.5,3.4,2.7,2.8,3.6,3.2,2.8,2.6,3.4,3.4,3.4,3.3,3.6,3.3,4.5,3.9,3.6,3.4,3.0,4.2,3.8,4.9,5.4,4.5,6.4,6.3,8.3,8.5,9.3,8.4,8.6,8.1,8.0,6.8,7.5,6.8,8.1,7.9,10.7,10.6,8.7,8.9,6.9,8.0,8.3,7.6,7.2,6.2,5.3,5.0,4.4,4.0,3.1,3.2,2.7,2.5,3.0,3.1,3.8,4.0,4.7,4.8,5.5,5.8,6.2,6.9,7.2,6.7,7.5,7.1,7.0,8.0,7.9,8.1,8.3,8.1,8.3,8.4,8.6,7.8,7.6,8.1,7.9,7.5,7.3,7.3,6.9,6.6,6.4,6.4,5.9,5.8,5.8,5.5,5.1,4.9,4.9,4.7,4.2,4.3,4.1,3.6,3.1,3.3,3.2,2.5,2.4,2.7,2.4,1.7,2.1,2.3,1.7,1.6,2.0,2.0,1.5,1.2,0.9,0.8,0.9,1.6,2.2,2.9,4.1,4.9,4.5,2.9,1.8,1.7,1.3,1.2,1.4,1.6,1.8,1.8,2.4,2.5,2.8,2.2,2.2,2.8,3.1,3.8,4.3,5.1,5.4,4.5,4.6,4.7,4.9,5.4,5.1,5.9,5.6,6.1,5.8,5.1,4.9,4.5,4.3,4.6,4.2,3.8,3.9,4.1,3.1,3.2,3.5,2.8,2.6,2.9,3.1,3.6,3.1,3.6,3.3,3.3,3.0,3.6,3.5,4.4,4.2,4.1,4.6,5.2,4.7,4.7,5.1,5.4,5.2,5.9,5.3,5.0,5.8,5.9,5.1,5.3,6.3,7.4,8.3,9.9,9.9,12.2,11.5,12.0,13.0,10.9,10.8,11.7,11.6,9.2,9.3,9.5,8.3,6.6,6.1,4.4,4.2,4.8,4.8,4.8,4.7,4.6,4.3,4.5,4.3,3.9,4.1,4.3,3.8,4.3,3.3,4.2,3.7,4.1,3.4,4.0,3.4,4.2,4.5,4.3,4.3,3.4,3.6,3.0,3.1,2.9,3.7,3.7,3.0,3.1,2.6,2.8,2.6,3.0,3.5,3.5,2.8,3.1,2.7,2.7,2.6,2.7,3.0,3.0,3.8,3.9,3.8,4.3,4.9,5.1,4.5,4.6,5.5,5.4,5.2,4.8,4.5,4.1,4.1,3.5,3.8,4.2,4.6,4.7,5.4,5.5,6.2,5.9,6.4,6.8,7.3,6.9,6.7,6.1,6.1,5.4,5.1,4.5,4.1,3.8,3.1,2.8,2.5,2.1,2.0,2.1,2.1,2.7,2.8,2.1,2.4,2.6,2.2,2.5,2.2,3.0,3.0,3.6,4.3],[14.9,14.3,13.2,12.2,13.1,12.6,13.6,13.1,12.3,13.0,13.1,12.4,12.1,12.6,12.4,11.8,10.2,9.2,6.2,5.5,3.8,3.9,3.1,3.2,4.0,3.7,3.0,3.0,4.0,4.1,4.0,4.1,4.3,4.2,5.3,4.8,4.4,4.2,3.7,4.9,4.2,5.7,6.3,5.6,6.8,6.7,8.6,8.8,9.6,9.1,9.4,8.0,9.2,7.5,7.4,7.7,8.3,8.5,10.3,11.5,9.8,9.9,8.3,8.2,8.2,7.4,7.2,6.3,5.5,5.3,4.8,4.5,3.4,3.5,3.0,2.6,3.3,3.2,4.0,4.3,4.7,5.1,5.7,6.3,6.7,7.6,7.7,7.0,8.2,8.0,7.6,8.8,8.4,8.8,9.1,8.8,9.0,9.3,9.3,8.5,8.4,8.9,8.7,8.2,8.3,8.1,7.6,7.3,7.1,6.9,6.5,6.3,6.2,5.9,5.4,5.4,5.2,5.0,4.6,4.7,4.5,4.0,3.6,3.9,3.5,2.7,2.9,2.8,2.5,2.0,2.6,2.4,1.8,1.9,2.4,2.4,1.9,1.7,1.4,1.0,0.8,1.0,1.7,2.4,3.5,4.2,4.0,2.7,1.6,1.5,1.4,1.4,1.7,2.1,2.2,2.2,2.9,2.9,3.3,2.7,2.8,3.6,3.8,4.6,4.8,5.8,6.1,5.2,5.4,5.3,5.9,6.3,5.9,7.0,6.7,7.4,6.9,6.2,6.0,5.3,5.3,5.5,4.7,4.4,4.6,4.7,3.9,3.9,4.1,3.3,3.4,3.4,4.0,4.2,3.9,4.3,4.0,4.3,3.8,4.6,4.2,5.3,5.1,5.1,5.4,6.1,5.6,5.3,6.1,6.5,6.0,7.1,6.3,6.0,7.0,6.9,6.2,6.6,7.2,8.2,9.0,10.3,10.3,12.5,12.1,12.3,13.3,11.1,11.1,11.9,11.7,9.7,9.5,9.7,8.6,6.7,6.5,5.1,4.8,5.4,5.3,5.5,5.6,5.5,5.2,5.4,5.2,4.5,4.7,4.9,4.7,5.1,4.1,5.0,4.3,4.6,3.5,4.4,3.6,4.5,4.9,4.6,5.0,3.7,4.2,3.1,3.6,3.5,4.5,4.6,3.7,4.1,3.1,3.6,3.5,3.7,4.2,4.2,3.3,3.8,3.1,3.2,3.1,3.3,3.6,3.5,4.5,4.4,4.3,4.7,5.4,5.6,5.1,5.4,6.4,6.2,6.0,5.5,5.1,4.9,4.7,4.1,4.4,4.8,5.1,5.2,5.9,5.9,6.7,6.1,7.0,7.0,7.7,7.1,7.1,6.2,6.5,5.4,5.4,4.8,4.7,4.2,3.6,3.2,2.9,2.5,2.5,2.7,2.4,3.4,3.3,2.3,2.9,3.0,2.6,3.1,2.8,3.7,3.6,4.5,5.0],[16.0,15.3,15.0,14.1,14.6,13.7,15.1,14.9,13.6,14.1,14.8,13.9,13.3,14.1,14.9,13.7,12.0,11.9,8.3,7.7,6.1,6.8,5.2,5.2,6.6,6.2,4.9,5.0,6.4,6.8,6.3,6.9,6.6,6.4,8.1,7.5,6.1,6.3,5.4,6.9,6.6,8.6,9.2,7.8,10.0,9.7,11.5,11.8,11.9,10.9,11.4,8.8,9.1,7.5,6.9,6.9,7.2,7.5,9.5,9.6,8.3,8.6,8.0,9.3,10.7,9.4,8.6,7.9,7.6,6.8,6.9,6.7,5.2,5.0,4.1,3.4,4.7,5.0,5.6,5.9,7.0,8.0,8.6,8.9,9.6,10.9,11.2,10.3,11.5,11.1,11.0,12.6,11.9,12.5,12.7,12.5,12.7,12.9,13.1,12.4,11.9,12.4,12.3,11.6,11.6,11.3,10.8,10.1,10.6,10.3,9.2,9.0,9.2,9.1,8.4,8.1,8.0,7.8,7.0,7.0,6.7,5.7,5.1,5.7,5.6,4.4,4.4,5.2,4.5,3.2,4.4,5.0,3.2,3.5,4.4,4.5,3.5,3.2,2.2,2.0,1.1,0.8,1.2,2.1,3.9,4.7,4.0,2.9,1.8,1.9,1.9,2.5,2.8,3.8,4.2,3.6,4.8,4.4,5.5,4.2,4.1,5.6,5.8,6.9,7.5,9.0,9.1,7.9,8.0,8.3,8.9,9.3,9.1,10.9,10.4,11.6,11.1,9.3,9.4,8.5,8.4,8.4,7.3,6.8,7.4,7.0,5.8,6.3,6.5,5.4,5.6,6.4,6.6,7.1,6.2,7.4,6.8,7.1,7.0,8.2,7.5,8.6,8.4,7.9,9.0,9.6,8.5,8.8,10.1,10.3,9.7,11.6,10.3,9.7,11.3,11.3,9.9,10.7,10.5,11.4,12.2,12.7,12.9,14.1,13.9,13.6,14.2,12.6,12.7,13.7,12.8,11.4,11.8,12.0,10.1,9.9,9.8,8.0,7.9,9.1,9.0,9.4,9.7,9.2,8.5,9.1,8.6,7.7,8.1,8.3,7.8,8.7,7.1,8.1,6.9,7.9,6.2,7.6,6.0,6.9,7.8,7.6,8.0,6.7,7.4,6.3,6.4,6.1,7.7,7.8,6.4,7.2,5.4,6.2,5.5,6.4,6.6,7.0,5.5,6.7,5.1,5.5,5.1,5.3,5.2,5.3,6.7,6.3,6.1,6.9,7.9,7.8,7.5,7.9,8.9,8.6,8.7,8.0,7.6,7.5,7.0,6.1,6.4,7.0,7.8,7.4,8.3,8.0,9.1,8.8,9.6,9.8,10.6,10.0,9.9,8.9,8.9,8.1,8.1,7.3,6.6,5.9,5.0,4.6,4.3,3.8,3.8,4.7,4.5,6.5,6.1,3.9,4.9,5.3,4.1,4.9,4.4,6.3,5.7,7.4,8.1],[17.4,16.7,16.4,15.6,16.4,16.1,16.8,16.5,15.5,15.8,16.2,15.5,14.5,15.3,15.6,15.1,13.3,13.1,9.0,9.1,7.0,7.9,5.8,6.1,7.9,7.2,6.1,5.9,8.1,8.7,8.8,9.2,9.4,9.3,10.5,9.8,8.1,8.4,7.7,9.7,8.2,11.1,11.5,9.6,12.5,10.9,12.9,12.0,12.6,11.3,11.4,9.4,9.7,7.9,7.7,8.0,6.9,8.6,10.7,10.5,9.5,9.7,9.8,11.5,11.9,11.2,9.8,9.0,9.0,8.4,9.4,9.2,6.8,6.9,6.0,4.2,5.7,4.8,6.6,6.3,7.7,8.6,9.1,10.2,10.5,11.9,11.6,11.0,12.1,12.6,11.7,13.4,13.1,13.5,14.0,13.8,14.1,14.1,14.3,13.9,13.3,13.5,13.6,12.7,13.1,12.9,12.0,11.3,11.7,11.5,10.3,10.1,10.3,10.1,9.3,9.6,9.3,8.8,8.0,8.7,8.2,6.4,6.1,6.8,6.3,4.4,5.1,6.1,4.7,3.7,4.7,6.2,4.3,4.0,5.3,5.9,4.9,4.1,3.6,2.8,2.3,1.2,0.8,1.3,2.8,4.0,3.5,3.6,2.5,2.8,3.1,3.0,3.8,4.3,4.9,5.0,6.4,6.0,7.0,6.4,6.1,7.8,8.2,9.4,10.4,11.6,12.3,10.7,10.5,10.6,11.1,11.9,11.7,13.2,12.5,13.9,13.6,12.0,12.2,11.1,11.4,11.1,9.9,9.4,10.1,9.5,8.6,8.6,8.6,7.4,7.5,7.5,8.1,8.7,8.0,9.0,8.1,8.6,8.3,9.5,8.9,10.0,10.2,9.8,10.4,11.0,10.6,10.7,11.7,12.3,11.8,13.6,12.9,12.0,13.2,13.6,12.8,12.8,12.5,13.3,14.1,14.3,14.1,15.6,15.5,15.4,16.0,13.9,14.7,15.0,13.9,12.4,13.7,12.9,11.1,10.7,10.8,8.9,9.2,10.5,10.5,10.8,11.5,11.4,10.9,11.6,10.9,9.8,9.8,10.1,9.0,9.8,8.4,9.6,8.4,8.6,6.6,7.8,6.2,7.1,8.3,8.3,8.9,7.4,8.3,6.9,7.7,7.5,9.3,9.7,8.2,8.9,7.5,7.6,7.1,7.7,7.8,8.2,6.3,8.0,6.2,6.9,6.9,7.2,7.6,7.3,8.9,8.6,8.0,8.9,9.8,10.2,10.0,10.0,11.5,11.4,12.0,10.9,11.0,10.7,9.4,8.4,8.7,8.8,9.4,9.3,10.0,9.8,10.5,10.0,11.4,10.8,11.7,10.9,10.9,9.8,10.0,9.1,9.4,8.0,8.2,7.4,6.4,6.3,5.2,5.0,4.2,4.9,4.9,7.3,6.7,5.0,6.3,6.5,6.0,7.3,6.6,8.1,8.0,9.4,10.6],[18.2,17.7,17.3,16.4,17.2,16.9,17.7,17.2,16.2,17.4,17.2,16.6,15.8,17.3,17.4,17.1,15.2,15.5,10.7,11.2,9.5,10.2,8.3,8.9,10.6,10.3,9.0,8.8,11.1,11.4,11.3,11.6,11.7,10.9,12.5,11.1,9.7,9.7,9.6,11.9,10.7,13.0,13.2,12.2,15.1,14.0,15.4,14.5,15.4,13.9,14.2,12.3,13.4,9.1,9.4,9.0,8.1,9.8,11.9,11.9,11.6,10.7,11.4,12.2,14.1,13.3,12.3,11.5,12.6,10.4,11.7,10.3,8.8,8.2,7.3,5.1,6.4,6.0,6.0,7.4,7.7,9.9,10.7,11.7,12.5,13.9,14.2,13.0,14.5,14.2,13.7,15.6,15.2,15.9,16.5,16.0,16.3,16.2,16.6,16.0,15.2,15.9,15.5,15.2,14.9,15.0,14.0,13.4,13.4,13.3,12.5,11.8,12.1,12.2,11.3,11.3,11.5,10.8,9.7,10.0,10.0,7.3,6.9,8.5,7.7,5.8,7.1,7.9,6.1,5.7,7.1,7.9,5.4,6.0,8.0,7.5,6.1,5.8,4.7,4.6,2.7,2.6,1.5,0.8,1.8,2.9,3.3,3.7,2.7,3.9,3.7,4.8,5.4,6.3,7.7,7.2,8.4,8.2,9.2,7.9,8.1,10.1,10.3,12.1,12.0,13.3,14.2,12.8,12.9,13.6,13.5,14.7,14.3,15.7,15.0,16.4,16.5,14.8,15.1,13.8,14.3,14.1,12.9,12.7,13.1,12.3,11.2,11.7,11.3,10.1,10.1,10.6,11.1,11.9,11.5,12.5,11.4,12.0,10.2,12.0,11.1,11.7,12.1,11.8,12.9,13.3,12.9,13.8,14.0,14.5,14.5,16.2,15.6,14.6,15.2,15.9,15.1,14.6,15.2,16.1,16.6,16.8,17.1,18.5,18.0,17.8,17.4,15.9,17.1,17.2,15.7,14.5,16.0,15.2,13.5,13.0,12.7,10.9,11.2,12.2,13.1,13.0,13.9,14.2,13.9,14.4,13.6,13.1,13.1,13.2,11.5,11.8,10.3,11.3,10.5,11.0,8.4,9.4,7.5,8.7,10.0,10.3,10.8,8.5,10.2,8.6,9.4,9.0,11.0,11.7,9.5,11.0,9.6,10.4,9.5,11.1,11.2,11.9,9.3,11.1,9.2,10.1,9.3,9.5,9.7,8.3,10.2,9.6,8.8,9.7,11.7,11.7,11.4,12.1,13.2,13.0,13.6,12.3,12.1,12.4,11.3,10.4,10.2,10.3,10.9,10.1,11.1,10.6,11.5,10.4,11.7,11.4,13.2,12.5,12.2,10.9,11.3,9.9,10.9,8.5,8.8,7.8,7.6,7.2,6.4,6.5,6.6,8.7,7.5,10.7,10.1,7.3,8.9,9.1,8.2,9.4,8.7,10.6,10.1,11.7,12.4],[19.0,18.6,18.5,17.9,18.2,18.1,18.5,18.3,17.4,18.0,18.0,17.8,16.8,17.9,18.4,17.7,15.7,16.2,11.0,12.4,10.9,11.7,10.3,11.1,12.4,12.0,11.3,11.0,13.2,13.2,12.3,12.6,12.7,12.3,13.6,12.5,10.7,10.8,11.2,13.1,12.0,15.0,14.6,13.9,16.7,15.2,16.7,15.9,17.1,14.6,14.8,12.8,13.8,10.3,10.0,9.5,8.5,11.2,12.5,11.9,13.6,11.8,12.2,13.6,14.8,13.5,12.6,12.3,14.6,11.9,13.1,12.2,10.0,9.0,7.7,5.9,7.0,6.8,7.7,7.8,8.6,10.9,12.2,13.4,13.7,14.9,14.9,14.0,14.7,14.8,14.6,16.3,15.6,16.1,16.9,16.5,17.0,16.8,17.1,17.1,16.3,16.6,17.1,16.4,16.9,16.3,15.1,15.0,15.0,14.2,13.5,13.5,13.7,13.6,12.6,12.9,12.7,11.7,10.1,11.1,11.5,7.6,8.5,10.3,8.5,6.1,8.8,9.6,6.7,6.6,9.4,9.3,7.2,8.6,10.4,9.6,8.4,8.4,6.9,5.9,4.6,3.9,2.7,1.1,0.8,2.1,3.2,4.0,4.0,5.1,5.5,6.1,8.0,9.1,9.8,10.3,11.6,11.6,13.0,11.3,10.8,13.2,12.8,14.3,14.2,15.7,16.7,15.1,15.1,15.6,15.2,16.5,16.2,17.8,16.6,18.5,18.5,16.9,17.2,15.8,16.4,16.5,15.2,14.9,15.5,15.1,13.5,14.1,14.8,13.1,12.8,13.0,13.5,14.6,13.8,14.6,13.6,14.3,12.2,14.3,12.6,13.2,13.8,13.9,14.9,15.0,14.7,15.8,15.7,16.4,16.7,18.1,17.9,16.9,17.1,17.7,17.3,17.0,16.9,17.4,17.5,17.7,17.9,19.7,18.8,18.6,18.8,17.0,18.6,18.1,16.3,15.4,16.7,15.8,14.8,13.7,13.8,12.7,13.1,13.8,14.8,15.0,15.4,16.2,16.0,16.2,15.8,15.1,15.1,15.1,13.6,13.9,12.3,12.7,11.7,11.5,9.3,10.4,8.1,9.8,11.2,11.9,11.9,10.0,11.2,10.1,11.5,10.5,12.4,13.6,11.6,13.6,11.5,13.3,11.9,13.7,13.9,14.1,12.2,13.1,11.5,11.8,10.8,11.1,10.9,9.7,11.9,11.1,10.4,11.6,13.4,13.7,11.7,13.2,15.6,14.4,14.9,12.9,12.7,13.1,11.4,11.2,11.3,11.0,12.4,11.7,13.6,13.1,14.7,13.8,15.1,13.8,14.9,13.9,14.8,13.4,14.0,11.7,12.1,9.7,10.8,10.7,8.7,8.5,7.8,8.4,8.8,10.6,10.2,12.8,12.5,9.6,11.9,12.0,10.5,12.5,10.8,13.2,12.0,14.1,14.3],[19.1,19.1,19.3,19.1,18.8,18.6,18.9,19.2,18.6,19.1,19.3,19.7,18.6,19.4,20.0,19.8,17.8,18.7,15.1,15.9,13.6,16.0,13.8,13.4,15.9,17.0,15.8,13.9,15.6,14.5,13.4,13.6,13.3,14.0,15.4,13.9,10.3,11.8,11.9,15.2,13.2,16.7,16.6,15.2,17.9,17.0,18.5,18.3,18.7,17.0,16.7,14.3,14.2,10.3,11.2,10.3,9.8,12.3,13.1,13.1,14.9,13.0,14.6,15.3,15.8,15.2,14.5,13.8,15.5,13.3,14.5,12.5,10.3,8.9,8.3,6.1,6.7,7.1,7.4,9.8,10.2,13.1,14.5,17.0,16.8,18.2,18.4,18.2,18.9,18.9,18.7,18.9,19.0,19.5,20.0,19.4,19.3,19.5,19.4,18.9,19.3,19.3,18.8,18.6,19.0,18.4,18.5,17.7,17.6,18.0,17.8,16.1,17.0,17.4,15.3,15.2,15.4,14.5,11.3,13.4,13.8,11.6,9.6,11.8,12.3,8.6,10.9,12.0,9.5,9.4,12.6,12.6,10.5,12.3,14.4,13.3,12.3,12.0,9.6,9.6,6.4,6.0,4.0,2.2,1.5,0.8,2.1,2.9,4.0,5.2,6.9,8.2,9.5,11.6,11.7,13.6,14.4,14.1,15.2,16.1,14.8,16.9,16.1,17.1,16.9,18.1,19.2,18.2,17.6,18.5,18.4,18.7,18.7,20.5,19.7,21.2,21.3,19.9,20.7,18.9,20.1,19.8,18.5,18.8,19.4,18.4,18.1,18.7,18.0,16.9,17.9,16.0,16.9,18.1,18.5,18.3,18.1,18.0,16.5,17.7,17.4,17.8,17.4,17.9,17.9,18.0,17.5,18.5,18.6,19.1,19.4,21.2,21.1,19.4,20.1,20.8,20.9,19.5,20.6,21.2,21.2,21.7,21.3,22.5,21.6,21.5,20.7,20.7,21.1,20.4,19.6,19.4,19.1,18.5,18.5,17.3,17.5,17.0,17.4,17.2,17.8,18.0,19.1,19.4,19.5,20.4,19.3,19.0,18.4,18.1,17.9,17.7,16.2,17.2,15.6,15.6,12.0,13.0,10.5,12.0,13.8,14.1,15.5,13.3,14.8,12.6,15.1,13.9,16.4,16.7,15.9,16.9,17.0,17.9,17.8,17.9,17.9,17.0,16.7,15.1,13.7,13.0,12.1,11.6,11.8,10.0,12.5,11.9,10.4,11.4,13.0,13.6,13.0,13.8,15.6,15.1,15.6,13.9,13.8,14.2,12.7,12.3,12.8,12.4,14.1,12.6,15.1,13.7,15.2,15.0,15.1,16.3,17.8,17.2,16.8,15.9,16.1,13.5,15.1,11.3,11.7,10.1,9.0,8.1,8.6,9.4,11.3,11.7,13.4,14.4,14.6,13.7,15.3,16.0,16.3,17.5,15.8,17.2,16.2,17.0,16.7],[20.5,20.5,20.7,19.9,19.7,19.3,20.2,20.0,19.2,19.7,20.5,20.3,19.5,20.2,20.4,20.6,18.6,18.9,16.4,16.7,14.4,16.0,12.9,13.3,15.5,15.8,13.8,13.2,14.9,14.2,13.2,13.1,12.7,12.5,14.3,12.9,10.2,10.5,12.4,14.6,12.8,15.1,16.3,14.4,16.7,15.4,17.8,17.0,17.8,15.6,16.1,13.4,13.7,10.2,10.1,8.8,8.2,9.6,12.3,11.6,12.4,10.8,11.8,14.5,15.6,13.7,13.4,13.4,14.7,11.5,13.7,11.5,9.4,8.0,7.9,5.5,7.8,8.4,9.4,11.1,12.4,14.7,16.5,17.0,17.5,18.4,18.2,17.8,18.2,18.3,17.9,18.6,18.2,18.5,19.5,18.9,19.2,19.3,19.3,18.9,18.8,19.1,18.7,18.2,18.7,17.9,18.1,17.7,17.2,17.6,17.5,16.4,16.7,16.9,15.8,16.0,16.0,15.1,12.6,14.4,14.8,11.9,10.2,12.7,12.2,8.8,10.1,11.2,9.7,8.5,11.1,11.0,8.9,10.5,12.5,11.3,9.8,10.0,8.3,8.6,5.3,5.5,4.9,3.4,2.9,1.5,0.8,1.6,3.0,4.5,5.1,7.6,8.5,9.1,10.2,11.3,12.3,11.3,13.1,13.3,11.7,14.8,13.4,15.8,15.0,16.5,17.3,15.8,15.9,17.5,17.1,17.6,17.4,19.4,19.1,20.6,20.1,18.5,19.0,17.6,18.4,18.0,17.0,17.2,17.5,16.2,15.7,16.8,15.7,14.5,15.5,14.6,15.3,16.7,16.7,17.3,17.4,17.2,15.6,16.9,16.3,16.7,16.6,16.7,17.6,17.2,16.8,17.9,17.9,18.3,18.8,20.5,20.1,18.9,19.6,20.4,19.9,19.5,19.9,20.4,20.6,21.3,21.1,22.4,21.8,21.2,20.6,20.2,20.9,20.9,19.8,19.5,19.4,19.1,19.0,17.3,17.2,16.9,17.3,16.8,17.7,17.4,18.4,18.8,18.4,19.3,18.6,17.8,17.8,17.6,17.2,17.4,16.2,16.4,15.2,15.6,11.5,12.8,10.7,12.8,13.7,13.9,14.7,12.3,14.0,11.9,14.1,12.9,15.2,15.6,14.2,15.7,14.6,16.1,15.3,16.0,16.9,16.1,14.0,14.6,12.5,12.1,12.3,10.3,11.4,9.7,11.1,12.2,8.6,11.9,13.4,13.3,13.1,13.6,14.3,14.0,14.5,13.7,13.8,13.6,13.4,12.7,13.4,13.6,15.5,14.4,16.4,15.9,16.6,16.9,16.4,16.5,18.0,17.8,17.8,16.5,17.0,15.8,16.2,13.8,12.8,10.6,10.0,7.8,8.4,8.6,9.7,10.0,11.6,12.2,12.9,11.3,13.2,14.2,14.0,15.3,13.4,15.2,13.3,16.0,15.6],[18.2,17.6,17.5,17.1,17.5,16.8,17.8,17.6,16.6,17.2,17.6,17.0,15.9,17.3,17.3,16.9,15.1,15.0,12.1,12.6,10.5,10.5,9.8,10.3,11.2,11.1,9.7,10.3,11.3,10.8,10.6,9.9,9.7,9.5,10.0,9.6,7.4,7.6,8.0,9.6,8.6,10.7,11.4,10.4,13.0,12.0,14.0,13.8,13.8,12.0,12.4,10.1,10.4,7.6,7.2,7.0,7.6,8.1,10.4,10.0,9.8,9.5,9.9,11.7,12.7,11.4,10.5,9.3,9.8,8.4,9.3,8.5,6.7,6.0,6.8,4.8,6.3,7.1,7.6,9.2,10.3,12.4,12.5,12.2,12.9,14.3,14.1,13.1,14.8,14.3,14.4,15.5,15.1,15.8,17.0,15.7,16.7,16.1,16.5,15.9,15.3,15.6,15.4,14.5,15.3,14.9,14.3,13.7,14.3,13.8,12.7,12.5,13.1,12.9,12.5,12.5,11.7,12.3,11.6,11.2,11.2,9.3,10.0,10.4,9.6,7.2,9.0,9.0,7.0,6.0,9.3,8.9,5.6,6.4,8.3,7.6,5.8,6.2,4.6,4.7,2.8,3.3,3.2,3.0,3.8,2.2,1.5,0.8,1.3,2.7,2.8,4.5,5.1,6.6,6.7,7.4,8.3,8.0,9.2,8.7,7.4,9.1,8.7,10.0,10.2,11.5,12.1,11.4,11.0,12.1,11.8,11.8,12.5,13.6,13.5,15.0,14.4,12.6,13.7,12.4,13.0,12.5,11.2,11.4,12.4,11.0,10.2,11.5,11.2,9.9,10.6,10.3,11.0,12.1,11.1,12.1,11.5,10.8,10.3,10.8,10.6,11.2,10.6,11.3,12.2,11.9,11.4,12.4,13.2,13.0,13.2,14.9,14.7,13.7,14.5,15.5,14.5,14.0,15.7,15.8,16.9,17.0,17.2,18.0,17.4,16.8,17.4,16.1,16.9,17.2,15.5,14.6,16.0,15.0,13.2,12.9,12.3,11.1,12.2,12.4,13.4,13.0,14.3,14.0,12.6,14.3,14.0,12.4,13.2,12.1,11.9,11.4,10.5,11.1,11.2,11.1,9.2,10.5,7.9,8.7,10.4,10.4,11.1,9.4,10.1,8.9,9.3,7.8,10.0,9.9,9.3,9.8,10.0,10.0,11.4,11.1,11.8,11.6,10.3,10.5,9.3,8.9,9.7,8.3,8.8,8.0,9.4,9.1,7.5,9.4,9.7,10.3,9.6,9.7,10.5,11.0,10.9,10.4,9.6,10.0,10.0,10.2,10.7,10.1,11.7,11.0,12.1,12.0,12.6,13.3,12.7,12.7,13.6,13.7,13.2,12.2,12.1,12.5,12.9,11.8,11.5,9.4,9.5,7.1,7.9,6.3,7.6,7.0,8.5,9.5,9.9,7.8,9.0,10.0,9.2,9.6,8.1,9.1,8.6,9.9,10.9],[16.6,15.8,15.0,14.1,14.9,14.3,15.3,14.8,14.0,14.7,15.0,14.2,13.7,14.4,14.3,13.7,11.8,11.4,8.1,8.1,6.6,6.9,5.7,5.8,6.7,6.3,5.4,5.0,6.3,6.0,6.0,5.9,6.0,5.9,7.0,6.4,5.6,5.3,5.0,6.2,5.6,7.3,8.1,6.8,8.8,8.7,10.4,10.5,11.0,10.3,10.0,8.1,9.2,7.3,6.8,6.2,6.0,7.6,9.8,10.3,9.1,9.2,9.2,9.7,9.8,9.2,8.7,7.3,7.0,6.6,6.3,5.7,4.3,4.2,4.0,3.2,4.4,4.7,5.3,6.0,6.7,7.5,8.0,8.8,9.3,10.5,10.5,9.7,10.9,10.9,10.5,11.6,11.4,11.5,12.4,11.7,12.1,12.0,12.4,11.5,11.2,11.8,11.6,11.0,11.2,11.1,10.3,9.9,10.0,9.9,8.9,8.4,8.9,8.5,8.0,7.8,7.7,7.4,6.9,6.9,6.9,5.9,5.3,6.2,5.7,4.3,4.7,5.3,4.4,3.7,4.4,5.2,3.7,3.6,4.9,5.1,4.1,3.7,3.0,2.9,2.1,2.1,2.3,2.8,3.8,3.5,2.7,1.2,0.8,1.2,1.8,2.3,2.8,3.6,3.9,4.1,5.2,5.3,5.9,5.2,5.2,6.6,6.3,7.7,7.9,9.0,9.5,8.8,8.6,9.1,9.2,9.7,9.7,10.7,10.5,11.5,11.0,9.9,10.1,9.3,9.3,9.3,8.4,7.8,8.4,7.8,7.0,7.1,7.1,6.1,6.2,6.0,6.5,7.1,6.8,7.5,6.8,7.2,7.0,7.9,7.5,8.1,8.2,8.3,8.7,9.0,8.6,8.9,9.8,10.0,9.7,11.2,10.6,10.0,10.9,11.2,10.3,10.4,10.6,11.1,11.9,12.5,12.6,14.1,14.0,13.8,14.6,12.6,12.8,13.7,12.9,11.6,12.0,11.5,10.4,9.0,9.1,7.6,7.6,8.6,8.8,8.9,9.5,9.4,9.0,9.4,8.8,8.1,8.3,8.4,7.7,8.3,7.5,8.1,7.4,7.3,5.8,6.8,5.2,5.9,7.1,6.6,7.4,5.8,6.9,5.9,6.7,5.9,7.2,7.8,6.5,7.5,6.4,6.5,6.2,6.3,6.7,6.7,5.5,5.9,4.9,4.8,5.2,4.7,5.1,5.0,6.2,6.2,5.6,6.4,7.0,7.6,6.8,7.1,8.2,8.2,8.1,7.4,6.9,6.7,6.5,6.2,6.6,6.7,7.4,7.2,8.0,7.9,8.9,8.3,9.4,9.5,10.3,9.6,9.5,8.4,8.6,7.6,8.0,7.1,6.8,6.0,5.3,4.5,4.2,3.6,3.8,3.9,4.2,5.3,5.4,4.0,5.2,5.5,5.3,5.9,5.6,6.8,6.3,7.6,8.5],[16.0,15.4,14.5,14.0,14.5,14.8,15.3,14.1,14.5,15.2,14.6,14.4,13.6,14.9,14.7,13.7,12.0,11.1,8.0,7.4,5.6,5.6,4.3,4.7,5.9,5.5,4.2,4.3,6.0,5.4,5.8,5.4,5.9,5.7,6.7,5.9,5.4,4.6,5.0,5.4,4.9,6.6,8.0,6.9,8.5,7.6,9.6,9.6,10.3,9.6,10.1,7.9,8.3,6.5,7.5,7.3,6.8,8.2,9.9,10.6,9.0,8.3,8.1,9.9,10.7,10.1,7.9,8.0,7.4,6.7,5.9,5.2,4.1,4.1,4.6,3.7,4.8,5.4,5.8,6.5,6.8,7.3,7.6,7.9,8.8,10.0,9.9,9.3,10.5,10.7,10.2,11.5,11.4,11.6,12.2,11.5,12.1,12.3,12.3,11.7,11.3,11.6,11.6,10.9,10.8,10.7,10.1,9.2,9.5,9.4,8.4,7.8,8.4,8.0,7.2,7.6,7.2,7.1,6.5,6.6,6.6,5.8,4.9,5.7,5.3,4.4,4.6,4.4,3.8,3.1,3.8,3.6,2.9,2.9,3.4,3.4,2.8,2.4,1.9,2.1,1.5,1.8,2.2,3.1,3.9,4.8,3.2,2.1,1.0,0.8,1.0,1.5,1.9,2.5,2.5,2.8,3.4,3.7,4.4,3.4,3.4,4.7,4.7,5.5,6.1,7.2,7.5,6.8,6.5,6.6,7.2,7.5,7.3,8.6,8.1,9.3,8.8,7.4,7.6,6.7,6.9,7.0,6.0,5.5,6.2,5.8,4.8,5.1,5.2,4.4,4.5,4.3,5.0,5.5,4.9,5.7,5.2,5.3,5.1,5.8,5.6,6.5,6.1,6.0,6.5,7.2,6.5,6.4,7.7,7.6,7.6,9.0,8.0,7.4,8.8,9.2,8.0,7.9,9.0,9.9,11.2,11.8,11.9,13.9,13.5,13.4,14.3,12.1,12.6,13.6,12.7,11.2,11.3,11.1,9.9,8.6,8.2,6.5,6.4,7.2,7.0,7.2,7.8,7.3,6.7,7.4,6.9,5.8,6.3,6.2,6.0,6.4,5.5,6.3,5.8,6.2,5.0,5.8,4.6,5.1,5.9,5.5,6.2,4.8,5.4,4.6,4.7,4.4,5.6,5.6,4.6,5.3,4.3,4.7,4.7,4.9,5.6,5.6,4.3,4.9,4.2,4.5,4.6,4.9,5.1,5.2,6.0,6.3,5.8,6.7,7.1,7.5,7.4,7.1,8.1,8.4,8.5,8.1,7.1,6.8,6.9,6.0,6.7,6.9,7.1,6.8,7.7,7.3,8.6,7.9,9.0,9.3,9.8,9.3,8.8,7.9,7.9,7.3,7.2,6.7,6.9,6.3,5.6,5.3,4.8,3.8,3.8,3.7,3.2,4.1,3.9,2.9,3.4,3.9,3.5,4.2,3.5,4.9,4.6,5.6,6.4],[14.8,14.0,13.0,12.7,13.2,13.4,13.9,13.7,13.0,13.4,13.6,13.0,12.7,13.2,13.1,12.2,10.4,9.3,6.3,5.4,3.6,3.5,2.8,2.7,3.5,3.2,2.7,2.5,3.3,3.3,3.5,3.4,4.0,4.2,5.3,4.6,4.3,3.9,3.6,4.2,3.5,4.8,5.6,4.6,6.3,5.8,7.9,7.8,8.7,8.1,8.7,7.3,7.7,5.2,6.2,6.0,6.7,7.9,10.0,9.7,8.6,8.4,7.8,8.3,8.2,8.2,7.7,7.2,6.2,5.6,4.7,4.3,2.9,3.3,3.0,2.8,3.8,3.6,4.3,4.6,5.1,5.1,5.5,6.0,6.5,7.3,7.3,6.8,7.8,7.6,7.3,8.5,8.3,8.5,9.0,8.4,8.8,9.0,8.9,8.4,8.1,8.4,8.3,7.9,7.9,7.7,7.4,6.9,6.9,6.7,6.2,6.0,6.1,5.6,5.3,5.2,4.9,4.8,4.8,4.5,4.4,3.9,3.4,3.5,3.3,2.9,2.6,2.7,2.5,2.0,2.3,2.6,2.0,2.0,2.4,2.7,2.1,1.7,1.4,1.5,1.4,1.8,2.3,3.0,3.7,4.6,3.7,2.7,1.4,1.0,0.8,0.9,1.4,1.7,1.9,2.2,3.1,3.1,3.7,2.9,2.9,3.7,3.9,4.7,5.0,5.9,6.1,5.4,5.5,5.3,5.8,6.1,6.0,6.7,6.4,7.3,6.9,6.0,6.1,5.6,5.3,5.5,5.1,4.7,4.7,5.0,4.1,4.1,4.4,3.6,3.4,3.1,3.5,4.0,3.8,4.0,3.6,4.2,3.6,4.6,4.3,5.2,5.1,5.0,5.3,5.8,5.4,5.4,6.0,6.2,6.0,7.0,6.5,5.7,6.8,7.1,6.1,5.9,7.1,8.1,9.0,10.3,10.6,12.7,12.2,12.3,13.1,11.0,10.5,11.7,11.4,9.3,9.7,9.7,8.5,6.6,6.1,4.6,4.3,5.0,4.7,5.1,5.2,5.1,5.0,5.2,4.8,4.3,4.3,4.6,4.1,4.7,3.8,4.7,4.1,4.3,3.4,4.2,3.6,4.4,4.7,4.5,4.8,3.7,4.1,3.2,3.6,3.5,4.4,4.6,3.9,4.1,3.3,3.6,3.3,3.2,3.5,3.6,2.7,3.1,2.6,2.7,2.6,2.8,3.2,3.5,4.6,5.1,4.6,5.3,6.1,5.9,5.3,5.8,6.6,6.3,6.1,5.5,5.4,4.8,4.8,3.9,4.3,5.2,5.4,5.4,5.9,6.0,6.7,6.2,6.9,7.2,7.7,7.2,6.8,6.1,6.3,5.4,5.3,5.1,4.7,4.6,3.6,3.8,2.8,2.3,2.2,2.2,2.3,2.8,2.8,2.1,2.7,2.7,2.6,3.3,2.9,3.8,3.7,4.6,5.3],[13.8,13.3,12.3,11.7,12.2,11.8,12.6,12.2,11.4,12.2,12.7,11.8,11.7,12.4,12.7,11.5,9.9,9.0,5.8,5.1,3.3,3.2,2.6,2.7,3.3,3.0,2.5,2.4,3.2,3.1,3.2,3.0,3.3,2.9,3.9,3.5,3.5,3.2,3.0,3.6,3.1,4.0,4.9,4.2,5.9,5.6,7.5,7.9,8.6,7.7,8.5,7.8,8.5,6.1,7.0,7.3,7.7,7.6,9.5,9.5,6.5,8.2,5.9,7.4,7.6,6.8,6.9,6.3,5.3,5.1,4.1,3.3,2.6,2.9,2.4,2.4,3.0,3.0,3.5,3.9,4.3,4.4,4.9,5.2,5.7,6.4,6.7,6.3,7.1,6.7,6.8,7.7,7.5,7.9,8.2,7.6,8.1,8.4,8.3,7.5,7.3,7.7,7.4,6.9,6.7,6.6,6.4,6.0,5.8,5.7,5.3,5.1,5.0,4.9,4.5,4.4,4.3,4.1,3.8,3.8,3.7,3.4,3.0,3.1,3.0,2.6,2.6,2.7,2.4,1.9,2.2,2.3,1.7,1.6,2.1,2.2,1.7,1.3,1.2,1.4,1.3,1.8,2.4,3.0,3.9,4.7,4.4,2.8,1.7,1.3,0.9,0.8,0.9,1.2,1.3,1.6,1.9,2.3,2.6,2.1,2.1,2.9,3.1,3.5,4.0,4.6,4.9,4.2,4.2,4.1,4.5,4.8,4.7,5.4,5.1,5.7,5.3,4.7,4.6,4.1,4.1,4.2,3.7,3.4,3.6,3.6,3.0,3.0,3.1,2.5,2.6,2.5,2.9,3.3,3.0,3.4,3.2,3.4,3.0,3.7,3.4,4.1,4.1,3.9,4.3,4.6,4.2,4.1,4.6,4.9,4.7,5.4,4.9,4.6,5.4,5.6,4.9,4.9,6.2,7.2,7.9,9.6,9.5,11.8,11.1,11.7,12.3,10.6,10.4,11.2,10.9,9.2,8.9,8.6,7.8,6.0,5.6,4.3,4.0,4.4,4.3,4.4,4.5,4.3,4.0,4.2,4.0,3.6,3.8,3.8,3.6,4.0,3.3,3.9,3.4,3.7,3.2,3.9,3.4,4.0,4.2,4.1,4.0,3.4,3.4,2.8,3.0,2.9,3.7,3.6,3.0,3.2,2.7,2.8,2.6,2.8,3.3,3.3,2.6,2.9,2.5,2.5,2.6,2.5,2.8,2.7,3.3,3.6,3.6,4.1,4.7,4.7,4.2,4.5,5.2,4.9,4.8,4.6,4.0,3.8,3.7,3.3,3.6,3.8,4.2,4.4,4.8,4.9,5.7,5.3,6.0,6.2,7.0,6.4,6.1,5.4,5.4,4.8,4.5,4.2,3.7,3.6,3.0,2.7,2.5,1.9,2.0,1.8,1.8,2.4,2.3,1.6,2.0,2.3,2.1,2.5,2.2,3.0,3.0,3.6,4.1],[14.3,13.5,12.4,12.1,12.3,12.5,12.9,13.0,12.6,13.2,13.2,12.7,12.7,13.4,13.2,12.1,10.1,8.8,5.7,4.9,3.0,2.9,2.2,2.4,2.9,2.6,2.1,2.1,2.7,2.7,2.9,2.7,3.2,2.8,3.9,3.5,3.4,3.2,2.7,3.7,2.9,3.9,4.8,3.9,5.8,5.3,7.2,7.0,7.8,6.8,7.5,6.1,7.5,5.5,7.2,7.5,7.4,7.2,10.5,11.2,8.5,8.1,7.2,8.2,8.0,7.2,7.2,6.8,5.2,4.7,3.7,3.3,2.6,2.8,2.3,2.5,3.0,2.9,3.5,3.7,4.0,4.2,4.7,5.1,5.5,6.2,6.4,5.9,6.8,6.4,6.4,7.2,7.0,7.3,7.7,7.2,7.5,7.7,7.7,7.1,6.9,7.3,6.9,6.7,6.4,6.3,6.2,5.8,5.6,5.5,5.2,4.9,5.0,4.7,4.5,4.3,4.2,4.0,3.8,3.7,3.6,3.2,2.9,3.0,2.9,2.5,2.3,2.4,2.2,1.8,2.0,2.1,1.7,1.5,1.8,1.9,1.5,1.1,1.1,1.4,1.5,2.0,2.4,3.1,3.9,4.9,4.3,2.9,1.9,1.7,1.2,0.9,0.8,0.9,1.1,1.3,1.8,2.0,2.4,1.8,2.0,2.6,2.8,3.2,3.7,4.3,4.5,3.9,3.9,3.8,4.2,4.5,4.3,4.9,4.7,5.2,4.9,4.3,4.1,3.7,3.6,3.7,3.4,3.1,3.1,3.2,2.7,2.7,2.8,2.4,2.2,2.1,2.5,2.8,2.5,2.8,2.7,2.9,2.6,3.2,3.1,3.7,3.8,3.5,3.8,4.2,3.8,3.7,4.2,4.5,4.3,4.9,4.4,4.0,4.8,5.0,4.3,4.4,5.7,7.0,7.7,9.5,9.6,12.0,11.1,11.3,12.3,10.2,10.0,11.1,11.0,8.8,8.9,8.9,7.8,5.7,5.3,3.9,3.4,3.8,3.6,3.8,3.7,3.6,3.5,3.6,3.4,3.1,3.2,3.3,3.1,3.4,2.9,3.5,3.1,3.4,3.0,3.7,3.2,4.0,4.1,3.9,3.9,3.2,3.2,2.6,2.7,2.6,3.4,3.3,2.7,2.9,2.3,2.5,2.3,2.3,2.7,2.7,2.1,2.5,2.1,2.2,2.4,2.3,2.6,2.7,3.4,3.6,3.6,3.9,4.6,4.7,4.0,4.4,5.1,5.0,4.6,4.3,4.0,3.6,3.8,3.1,3.4,3.9,4.1,4.3,4.8,4.9,5.5,5.2,5.9,6.2,6.7,6.3,5.9,5.3,5.2,4.6,4.4,4.0,3.7,3.5,2.9,2.7,2.3,1.9,1.9,1.7,1.6,2.1,1.9,1.4,1.7,2.0,1.8,2.2,2.0,2.7,2.7,3.3,3.9],[14.0,13.5,12.4,11.8,12.2,12.0,12.3,12.6,12.2,12.7,12.9,12.1,12.2,13.0,13.2,11.9,10.6,9.0,5.9,5.0,3.3,3.2,2.6,2.8,3.2,3.0,2.5,2.3,3.1,3.0,3.2,3.1,3.5,3.2,4.1,3.7,3.7,3.4,2.9,3.6,3.1,4.2,4.7,3.8,5.5,5.5,7.4,7.0,8.1,7.2,8.1,6.8,8.0,7.0,6.4,7.4,7.2,9.1,11.5,11.0,8.5,7.6,6.3,6.9,8.0,7.3,6.9,5.7,5.0,4.6,4.0,3.5,2.9,3.2,2.6,2.8,3.2,3.1,3.9,4.0,4.3,4.6,5.2,5.4,5.8,6.5,6.7,6.1,6.9,6.5,6.4,7.3,7.1,7.5,7.8,7.4,7.8,8.1,8.1,7.3,7.1,7.7,7.2,7.0,6.6,6.5,6.4,5.9,5.8,5.8,5.4,5.2,5.2,5.0,4.8,4.6,4.5,4.4,4.1,4.0,3.9,3.5,3.2,3.2,3.2,2.7,2.6,2.8,2.4,2.0,2.1,2.3,1.8,1.4,1.9,2.1,1.6,1.2,1.2,1.6,1.7,2.3,2.7,3.4,4.2,5.3,5.0,3.3,2.3,2.1,1.5,1.2,0.9,0.8,0.9,1.2,1.6,1.9,2.2,1.8,2.1,2.6,2.9,3.4,3.9,4.3,4.5,4.0,4.0,4.1,4.3,4.6,4.5,5.2,4.9,5.4,5.0,4.6,4.5,4.1,4.0,4.1,3.7,3.5,3.7,3.4,2.9,2.9,2.9,2.4,2.4,2.1,2.7,3.1,2.9,3.3,3.1,3.1,2.8,3.5,3.3,3.9,3.9,3.6,4.0,4.3,4.0,4.0,4.5,4.8,4.6,5.3,4.9,4.5,5.3,5.5,4.8,4.8,5.9,6.9,7.6,9.4,9.3,11.5,10.6,11.1,12.4,10.4,10.0,10.6,11.0,8.8,8.5,8.2,7.4,5.7,5.4,4.2,3.9,4.2,4.1,4.2,4.2,4.2,4.0,4.2,4.0,3.7,3.8,3.8,3.5,3.8,3.2,3.7,3.4,3.7,3.2,3.9,3.5,4.2,4.2,4.0,4.0,3.4,3.4,2.8,2.8,2.8,3.6,3.4,2.8,3.1,2.5,2.9,2.5,2.8,3.1,3.1,2.4,2.7,2.2,2.4,2.7,2.5,3.0,2.9,3.7,3.8,3.8,4.3,4.9,4.9,4.4,4.6,5.3,5.1,4.9,4.6,4.3,3.9,3.9,3.3,3.8,4.1,4.4,4.6,5.1,5.1,5.7,5.5,6.1,6.4,6.9,6.6,6.1,5.6,5.5,4.9,4.8,4.3,3.9,3.8,3.1,2.9,2.5,2.2,2.0,1.6,1.5,2.1,1.7,1.3,1.6,2.1,1.9,2.3,2.2,2.8,2.8,3.4,3.9],[14.9,14.2,13.3,12.6,13.0,13.1,13.4,13.5,13.1,13.4,13.5,13.0,12.7,12.8,13.4,12.1,10.5,9.1,6.3,5.5,4.0,4.0,3.2,3.3,4.0,3.6,2.8,2.8,3.6,3.4,3.6,3.4,4.0,3.8,4.7,4.5,4.3,4.1,3.1,4.0,3.3,4.7,5.6,4.2,6.8,6.0,7.5,7.3,7.9,7.3,8.8,7.4,8.0,7.4,7.2,7.9,8.0,10.0,12.6,11.8,9.8,8.1,8.0,8.1,9.5,8.2,7.5,6.6,5.6,4.9,4.2,3.8,3.3,3.6,3.1,3.2,3.6,3.8,4.4,4.6,5.2,5.7,6.4,6.8,7.4,8.1,8.5,7.7,8.1,8.2,7.6,8.7,8.4,8.4,9.0,8.8,9.4,9.5,9.7,8.8,8.9,9.5,8.7,8.4,8.0,8.0,8.1,7.5,7.1,7.2,6.9,6.5,6.3,6.1,5.9,5.6,5.3,5.2,5.0,4.6,4.7,4.4,3.9,4.1,4.0,3.3,3.1,3.6,3.2,2.4,2.6,3.0,2.3,1.8,2.2,2.5,2.4,1.5,1.8,2.0,2.3,2.6,3.3,4.0,4.7,5.8,5.3,3.8,3.0,2.5,2.0,1.5,1.3,1.0,0.8,1.0,1.3,1.8,1.8,1.6,2.2,2.7,3.2,3.9,4.3,4.8,5.0,4.4,5.0,4.9,5.3,5.4,5.3,6.0,6.1,6.5,5.7,5.3,5.0,4.7,4.6,4.3,3.9,3.9,3.8,3.3,3.0,3.2,2.8,2.1,2.4,2.1,2.8,3.6,3.3,4.0,4.0,3.8,3.7,4.6,4.6,5.1,5.2,4.9,5.2,5.6,5.1,5.1,5.6,5.9,5.6,6.4,5.7,5.5,6.3,6.4,5.5,6.0,6.8,7.8,8.4,9.9,9.9,12.0,11.2,11.3,12.1,10.6,10.8,11.5,11.1,9.4,9.4,9.2,8.2,6.8,6.3,5.1,4.9,5.4,5.2,5.4,5.3,5.2,4.8,4.9,4.7,4.4,4.6,4.8,4.6,5.0,4.4,4.8,4.5,4.9,4.3,5.0,4.8,5.5,5.6,5.4,5.2,4.8,4.7,4.0,4.0,3.9,4.9,4.7,3.8,3.7,3.1,3.1,2.9,3.1,4.0,3.6,2.6,2.9,2.5,2.6,3.0,2.8,3.5,3.4,4.3,4.5,4.5,5.1,5.9,5.8,5.2,5.5,6.3,5.9,5.7,5.3,5.0,4.5,4.4,3.9,4.3,4.8,5.1,5.5,6.2,6.3,7.0,6.7,7.5,7.8,8.7,8.3,7.5,7.0,6.7,6.0,5.7,5.2,4.7,4.5,3.7,3.4,3.0,2.4,2.3,1.9,1.8,2.5,2.1,1.5,1.5,2.3,2.1,2.4,2.5,3.2,3.5,4.3,4.6],[14.1,13.6,12.5,11.8,12.2,12.0,12.6,13.1,12.7,12.3,13.0,11.8,12.2,12.5,12.5,11.3,10.0,8.8,6.0,5.2,3.6,3.3,2.7,2.9,3.3,3.0,2.5,2.6,3.0,3.0,3.2,3.1,3.5,3.4,4.1,3.9,4.0,3.7,3.1,3.9,3.1,4.4,5.1,4.0,5.9,5.3,6.8,6.7,7.8,7.2,9.1,7.3,8.9,7.2,7.2,8.6,8.5,10.0,12.2,11.4,10.1,9.6,8.4,8.5,9.4,8.7,7.4,6.3,5.4,4.8,3.9,3.7,3.1,3.5,3.0,3.2,3.5,3.6,4.1,4.4,4.8,5.1,5.6,5.8,6.2,6.8,7.2,6.3,7.2,6.7,6.5,7.3,7.0,7.3,7.7,7.3,7.7,7.9,8.0,7.2,7.0,7.9,7.2,7.2,6.8,6.7,6.6,6.3,6.0,5.9,5.7,5.4,5.3,5.3,5.1,4.8,4.7,4.8,4.4,4.3,4.3,3.9,3.7,3.7,3.7,3.1,2.9,2.9,2.8,2.4,2.4,2.6,2.2,1.7,2.0,2.1,1.9,1.3,1.5,2.2,2.3,2.9,3.4,4.1,4.8,6.0,5.3,4.0,3.0,2.6,2.2,1.8,1.4,1.2,0.9,0.8,0.9,1.2,1.4,1.3,1.6,2.1,2.5,3.0,3.1,3.5,3.8,3.2,3.5,3.8,4.1,4.2,4.0,4.7,4.6,5.0,4.6,4.1,4.0,3.6,3.8,3.5,3.0,3.0,3.0,2.6,2.4,2.6,2.3,1.8,2.0,1.9,2.4,3.0,2.6,3.2,3.2,3.2,3.0,3.4,3.3,4.3,4.2,3.6,4.2,4.5,4.1,3.9,4.6,4.7,4.4,5.0,4.5,4.4,5.0,5.0,4.5,4.9,5.7,6.8,7.0,9.1,9.0,11.4,10.7,11.1,12.3,10.1,10.1,11.1,11.2,8.9,8.5,8.4,7.6,5.9,5.5,4.6,4.3,4.5,4.4,4.4,4.5,4.3,4.1,4.1,3.8,3.5,3.7,3.9,3.6,4.1,3.3,4.2,3.8,4.3,3.9,4.6,4.2,4.8,5.1,4.8,4.7,4.0,3.9,3.2,3.2,3.2,3.8,3.5,2.9,2.9,2.4,2.5,2.4,2.6,3.1,3.0,2.3,2.6,2.3,2.4,2.8,2.6,3.1,3.2,3.8,3.9,4.0,4.4,5.1,5.0,4.6,4.7,5.4,5.2,4.9,4.7,4.4,4.1,4.0,3.6,4.0,4.2,4.6,4.8,5.4,5.4,6.2,5.9,6.6,6.8,7.5,7.1,6.6,6.0,5.9,5.2,4.9,4.6,4.3,4.0,3.4,3.2,2.8,2.5,2.3,2.0,1.6,2.2,1.7,1.3,1.3,1.9,1.7,1.9,1.9,2.5,2.7,3.2,3.5],[14.0,13.6,12.1,11.5,11.8,12.5,12.3,12.3,12.9,13.0,13.1,12.6,12.8,12.6,12.8,11.5,10.2,8.8,5.8,4.9,3.3,2.9,2.4,2.7,3.0,2.6,2.2,2.3,2.7,2.6,2.9,2.8,3.1,3.2,3.7,3.6,3.9,3.6,3.0,3.6,3.0,4.1,4.9,3.8,5.6,5.1,6.4,6.5,7.1,7.5,9.0,7.9,8.5,7.5,7.7,8.9,9.2,10.4,12.3,12.2,10.8,10.1,9.3,9.6,10.3,9.4,8.4,6.6,5.2,4.9,3.8,3.6,3.2,3.4,3.0,3.3,3.4,3.5,4.1,4.3,4.8,4.9,5.6,5.6,6.2,6.7,7.1,6.3,7.0,6.6,6.3,7.1,6.8,7.0,7.5,7.1,7.5,7.8,7.9,6.9,7.0,7.9,7.0,7.0,6.5,6.4,6.5,6.2,5.8,5.7,5.6,5.3,5.1,5.0,4.9,4.6,4.4,4.4,4.3,3.9,3.9,3.7,3.4,3.4,3.5,3.1,2.8,2.9,2.9,2.3,2.3,2.4,2.2,1.7,1.8,1.9,1.8,1.4,1.7,2.3,2.6,3.0,3.7,4.2,5.2,6.1,5.4,4.2,3.3,2.9,2.3,2.0,1.6,1.4,1.1,0.8,0.8,0.9,1.1,1.1,1.3,1.6,1.8,2.2,2.4,2.9,3.0,2.6,2.6,2.8,3.1,3.1,3.1,3.6,3.6,3.9,3.6,3.2,3.3,2.8,3.0,2.8,2.4,2.5,2.6,2.3,1.9,2.2,2.1,1.5,1.7,1.7,2.2,2.6,2.2,2.7,2.6,2.5,2.5,2.7,2.8,3.4,3.2,2.8,3.2,3.5,3.0,2.9,3.5,3.5,3.4,3.9,3.6,3.5,4.0,4.2,3.9,4.0,5.2,6.2,6.8,8.9,8.7,11.2,10.3,10.6,11.3,9.7,9.7,10.3,10.3,8.4,8.4,8.5,7.7,5.5,5.1,3.9,3.6,3.7,3.5,3.5,3.6,3.5,3.2,3.4,3.3,2.8,3.0,3.0,2.9,3.2,2.9,3.5,3.3,3.7,3.5,4.2,4.0,4.5,4.6,4.3,4.1,3.6,3.3,2.9,2.6,2.6,3.0,2.6,2.3,2.3,2.0,2.0,2.0,2.2,2.6,2.5,2.1,2.3,2.1,2.2,2.5,2.5,3.0,3.1,3.6,3.7,4.0,4.3,5.0,4.8,4.3,4.6,5.0,4.8,4.5,4.4,4.1,3.6,3.7,3.3,3.6,4.1,4.3,4.6,5.2,5.3,5.9,5.8,6.4,6.6,7.4,7.0,6.4,5.9,5.7,5.1,4.8,4.5,4.1,3.9,3.2,3.2,2.7,2.4,2.2,1.9,1.6,1.9,1.6,1.3,1.2,1.7,1.6,1.5,1.6,1.8,2.0,2.4,2.7],[14.8,14.3,12.9,12.1,13.0,13.1,13.4,13.2,13.1,13.5,13.1,12.6,12.6,12.9,12.9,11.7,10.2,9.1,6.2,5.1,3.7,3.2,2.7,3.2,3.5,3.0,2.6,2.9,3.3,3.2,3.5,3.3,3.7,3.6,4.2,4.1,4.3,3.9,3.6,4.0,3.5,4.4,5.3,4.4,5.7,5.3,6.7,7.0,7.4,7.5,9.4,8.8,8.8,8.3,8.1,9.5,9.7,10.9,12.8,12.4,11.1,9.5,9.2,8.5,10.2,9.2,8.2,6.6,5.3,5.1,4.2,3.9,3.6,3.8,3.4,3.8,3.9,4.0,4.5,4.7,5.1,5.4,5.9,6.2,6.6,7.2,7.4,6.7,7.5,7.1,6.8,7.5,7.3,7.5,8.0,7.6,8.1,8.3,8.6,7.6,7.6,8.4,7.7,7.5,7.3,7.2,7.0,6.7,6.4,6.3,6.1,5.9,5.7,5.5,5.3,5.1,4.9,4.8,4.6,4.4,4.3,4.1,3.8,3.8,3.7,3.5,3.3,3.3,3.1,2.7,2.7,2.5,2.3,2.0,2.0,2.0,1.9,1.6,2.0,2.5,2.8,3.3,3.9,4.5,5.2,6.3,5.7,4.5,3.6,3.3,2.6,2.3,1.9,1.7,1.3,1.1,0.8,0.8,0.9,1.1,1.2,1.4,1.7,2.0,2.2,2.9,3.0,2.5,2.5,2.6,2.8,2.8,2.9,3.5,3.4,3.8,3.7,3.1,3.2,2.7,3.0,2.7,2.3,2.4,2.6,2.2,1.8,2.3,2.1,1.5,1.9,1.9,2.4,2.7,2.4,3.0,2.8,2.5,2.5,2.6,2.6,3.1,2.9,2.6,3.0,3.2,2.7,2.8,3.3,3.3,3.2,3.8,3.6,3.4,3.9,4.1,3.8,3.9,5.3,6.4,7.0,9.1,8.9,11.5,10.8,10.9,12.1,9.9,9.9,10.8,10.7,8.5,8.7,8.6,7.9,5.7,5.1,4.0,3.7,3.7,3.6,3.4,3.7,3.6,3.2,3.6,3.5,3.0,3.3,3.0,3.1,3.1,2.9,3.4,3.4,3.7,3.6,4.2,4.0,4.5,4.6,4.2,4.0,3.5,3.1,3.0,2.6,2.5,2.7,2.4,2.2,2.2,2.0,2.1,2.3,2.5,3.1,3.0,2.5,2.8,2.7,2.8,3.2,3.0,3.5,3.6,4.0,4.2,4.5,4.8,5.6,5.4,5.0,5.1,5.6,5.5,5.2,5.0,4.6,4.2,4.2,3.8,4.1,4.6,4.9,5.1,5.9,5.9,6.7,6.5,7.2,7.3,8.0,7.6,7.1,6.4,6.3,5.6,5.3,4.9,4.5,4.4,3.8,3.7,3.3,2.9,2.6,2.3,1.9,2.4,1.9,1.5,1.4,1.9,1.7,1.5,1.6,1.7,1.9,2.2,2.6],[14.7,14.1,13.0,12.2,13.0,13.4,13.4,13.2,13.2,13.6,13.2,12.6,12.9,12.5,12.6,11.6,10.2,9.2,6.3,5.3,3.8,3.1,2.7,3.3,3.4,2.8,2.5,2.9,3.2,3.4,3.7,3.6,4.1,3.9,4.5,4.4,4.6,4.1,3.8,4.2,3.7,4.6,5.4,4.4,5.7,5.4,6.6,6.7,7.4,7.8,9.0,8.6,9.6,8.1,8.3,9.1,9.4,10.3,11.7,11.4,10.6,10.0,9.4,9.6,10.2,9.4,8.4,6.7,5.9,5.1,4.4,4.0,3.8,4.0,3.8,4.0,4.3,4.3,5.0,5.1,5.5,5.8,6.4,6.7,6.9,7.7,7.7,6.8,7.4,7.1,6.7,7.4,7.2,7.4,7.8,7.5,8.0,8.1,8.6,7.7,7.6,8.6,8.1,8.1,7.7,7.4,7.5,7.3,6.8,6.6,6.6,6.3,6.0,5.9,5.8,5.6,5.2,5.3,5.1,4.7,4.5,4.5,4.1,4.0,3.9,3.7,3.4,3.3,3.3,2.9,2.7,2.6,2.5,2.2,2.0,2.0,1.9,1.7,2.0,2.7,3.0,3.6,4.2,4.8,5.7,6.5,5.8,4.6,3.8,3.6,2.8,2.6,2.1,1.9,1.5,1.3,1.1,0.8,0.8,0.9,1.2,1.2,1.7,1.9,2.2,2.7,2.9,2.4,2.4,2.3,2.8,2.8,2.8,3.3,3.3,3.7,3.4,2.9,2.9,2.5,2.6,2.4,2.0,2.0,2.2,1.9,1.5,1.9,1.9,1.3,1.6,1.9,2.2,2.5,2.0,2.5,2.4,2.2,2.4,2.4,2.6,3.3,3.0,2.6,2.9,3.2,2.7,2.6,3.2,3.2,3.0,3.6,3.3,3.0,3.7,3.9,3.6,3.6,5.1,5.8,6.6,8.6,8.5,10.8,10.3,10.7,11.7,9.9,9.8,10.3,10.6,8.4,8.3,8.4,7.9,5.7,5.2,4.0,3.6,3.6,3.4,3.2,3.4,3.2,2.8,3.1,3.1,2.5,2.8,2.7,2.8,3.0,2.8,3.6,3.6,3.9,3.8,4.6,4.3,4.8,5.0,4.6,4.3,3.8,3.4,3.1,2.6,2.7,2.9,2.5,2.2,2.0,1.9,1.7,2.0,2.3,2.7,2.8,2.3,2.8,2.7,2.9,3.3,3.2,3.7,3.9,4.4,4.7,4.9,5.4,6.0,6.0,5.4,5.4,6.1,5.9,5.5,5.4,5.0,4.6,4.7,4.3,4.5,5.1,5.4,5.7,6.3,6.3,7.1,6.8,7.6,7.7,8.4,8.0,7.7,6.9,6.8,6.1,5.9,5.4,5.0,4.8,4.2,4.0,3.6,3.1,2.8,2.6,2.0,2.5,2.0,1.7,1.4,1.8,1.6,1.3,1.5,1.5,1.9,2.1,2.6],[14.1,13.5,12.2,11.6,12.3,12.5,12.6,12.6,13.2,13.2,13.3,12.3,12.9,12.9,12.9,11.4,10.1,9.2,5.9,4.8,3.1,2.4,2.1,2.5,2.7,2.4,2.1,2.3,2.7,2.8,3.2,3.1,3.5,3.4,4.1,4.0,4.1,3.8,3.3,4.0,3.3,4.5,4.9,4.1,5.4,5.2,6.4,6.6,7.4,7.6,8.9,8.1,9.2,7.6,7.6,9.1,9.1,10.1,11.6,11.7,10.2,9.6,9.0,8.9,9.8,9.0,7.8,6.5,5.3,5.0,4.1,3.9,3.5,3.6,3.2,3.4,3.6,3.5,4.1,4.1,4.5,4.6,5.2,5.3,5.7,6.3,6.5,5.9,6.7,6.1,6.1,6.7,6.5,6.8,7.3,6.7,7.0,7.4,7.5,6.5,6.5,7.3,6.7,6.6,6.5,6.0,6.0,5.9,5.5,5.3,5.2,5.0,4.7,4.6,4.5,4.4,4.1,4.1,3.9,3.7,3.5,3.4,3.2,3.1,3.0,2.8,2.6,2.4,2.4,2.3,2.1,1.9,1.9,1.8,1.6,1.5,1.6,1.4,1.8,2.1,2.5,3.1,3.7,4.3,5.2,6.2,5.5,4.1,3.2,3.1,2.4,2.3,1.9,1.7,1.5,1.2,1.0,1.0,0.8,0.8,0.9,1.2,1.4,1.7,2.1,2.7,2.8,2.2,2.2,2.1,2.4,2.6,2.6,3.1,2.9,3.4,3.2,2.6,2.7,2.3,2.3,2.3,1.9,1.9,2.0,1.8,1.4,1.7,1.7,1.2,1.4,1.6,2.0,2.2,1.8,2.2,2.0,1.8,1.9,1.9,2.0,2.3,2.3,2.0,2.2,2.5,2.2,2.2,2.6,2.7,2.7,3.2,2.9,2.6,3.2,3.5,3.2,3.2,4.7,5.5,6.2,8.2,8.0,11.0,10.0,10.4,11.6,9.6,8.9,10.0,10.2,8.0,7.8,7.9,7.3,5.1,4.4,3.3,2.8,2.8,2.7,2.6,2.8,2.7,2.4,2.7,2.7,2.2,2.4,2.3,2.3,2.3,2.1,2.6,2.6,2.8,2.9,3.4,3.3,3.7,3.8,3.4,3.1,2.8,2.4,2.2,1.9,1.9,2.1,1.9,1.6,1.6,1.5,1.5,1.7,1.9,2.3,2.4,2.1,2.6,2.3,2.5,2.7,2.8,3.1,3.4,3.8,4.0,4.2,4.5,5.1,5.1,4.5,4.7,5.3,5.1,4.8,4.6,4.4,4.1,4.0,3.6,3.8,4.2,4.4,4.7,5.1,5.3,5.9,5.8,6.5,6.6,7.2,6.7,6.3,5.7,5.6,4.9,4.7,4.4,4.0,3.9,3.5,3.4,2.9,2.6,2.3,2.3,1.8,2.1,1.8,1.4,1.2,1.6,1.4,1.0,1.1,1.3,1.5,1.8,2.3],[13.8,13.8,12.3,11.6,12.4,12.9,12.8,12.3,12.7,13.4,12.8,12.3,12.9,13.1,12.7,11.7,10.2,8.9,5.7,4.7,3.0,2.4,2.1,2.5,2.6,2.3,2.0,2.3,2.6,2.7,3.0,3.0,3.4,3.3,3.9,3.8,3.9,3.6,3.3,3.8,3.4,4.3,4.8,3.9,5.2,5.1,6.5,7.6,7.6,8.0,9.1,8.4,9.0,7.8,8.0,9.1,8.3,10.0,12.0,11.9,10.0,9.6,9.1,8.9,9.6,9.0,8.4,6.5,5.5,5.0,4.0,3.6,3.4,3.5,3.1,3.3,3.5,3.5,4.0,4.0,4.5,4.5,5.1,5.3,5.5,6.1,6.2,5.9,6.6,6.2,6.2,6.7,6.5,6.8,7.3,6.7,7.0,7.2,7.2,6.4,6.5,7.0,6.5,6.4,6.3,6.0,5.9,5.7,5.4,5.3,5.2,5.0,4.8,4.5,4.5,4.4,4.1,4.0,3.9,3.7,3.6,3.5,3.2,3.1,2.9,2.8,2.6,2.4,2.4,2.3,2.1,1.9,1.9,1.8,1.6,1.6,1.6,1.5,1.8,2.1,2.5,3.1,3.6,4.3,5.1,6.3,5.7,4.3,3.3,3.1,2.6,2.3,2.1,1.8,1.7,1.3,1.2,1.2,1.1,0.8,0.8,0.9,1.1,1.4,1.6,2.4,2.4,2.0,1.8,1.8,2.0,2.2,2.2,2.7,2.5,2.9,2.9,2.4,2.6,2.1,2.4,2.3,1.9,1.9,2.1,1.8,1.4,1.7,1.8,1.4,1.5,1.7,1.9,2.1,1.8,2.2,2.0,1.8,1.8,1.8,1.9,2.2,2.1,1.9,2.1,2.3,2.0,2.0,2.5,2.4,2.4,2.9,2.9,2.5,3.0,3.4,3.1,3.1,4.5,5.4,6.1,8.4,8.0,11.1,10.1,10.7,11.6,9.6,9.3,10.1,10.7,8.1,7.7,7.7,7.4,4.8,4.1,3.1,2.8,2.7,2.7,2.5,2.8,2.8,2.4,2.9,2.8,2.2,2.3,2.2,2.2,2.2,2.1,2.5,2.6,2.8,2.8,3.4,3.2,3.7,3.8,3.3,3.1,2.7,2.4,2.2,1.9,1.8,2.0,1.7,1.5,1.6,1.4,1.4,1.6,2.0,2.2,2.3,1.9,2.4,2.3,2.5,2.7,2.7,3.1,3.3,3.8,3.9,4.0,4.4,4.9,5.0,4.5,4.6,5.1,5.0,4.6,4.6,4.3,4.0,3.9,3.4,3.6,4.1,4.3,4.7,5.2,5.2,5.8,5.6,6.2,6.4,7.0,6.5,6.1,5.5,5.5,4.9,4.7,4.4,3.9,3.9,3.3,3.3,2.8,2.6,2.3,2.2,1.8,2.1,1.8,1.5,1.3,1.6,1.3,1.0,1.1,1.1,1.2,1.5,1.9],[13.7,13.9,12.0,11.1,12.3,13.3,13.0,12.1,12.9,13.8,12.7,12.1,13.0,12.8,12.7,12.0,9.7,8.7,5.7,4.6,2.8,2.3,2.1,2.5,2.6,2.2,2.1,2.3,2.6,2.7,2.9,2.9,3.3,3.2,3.8,3.7,3.9,3.6,3.1,3.7,3.2,4.1,4.7,3.7,5.1,5.1,6.8,7.3,8.1,8.1,9.2,8.4,9.9,7.7,8.3,9.0,9.5,10.6,12.6,12.3,10.4,9.7,9.2,9.9,10.2,9.6,8.4,6.5,5.5,4.7,3.9,3.6,3.3,3.4,3.0,3.2,3.4,3.2,3.8,3.8,4.2,4.2,4.8,4.9,5.2,5.8,5.9,5.5,6.3,5.8,5.8,6.4,6.2,6.6,6.9,6.4,6.6,6.8,6.9,5.9,6.0,6.6,6.1,6.0,5.9,5.5,5.6,5.5,5.2,4.9,4.8,4.7,4.4,4.3,4.2,4.1,3.8,3.8,3.7,3.5,3.4,3.3,3.1,2.9,2.8,2.8,2.6,2.4,2.4,2.2,2.1,1.9,1.9,1.8,1.6,1.6,1.6,1.6,1.9,2.2,2.5,3.1,3.6,4.1,5.1,6.1,5.4,4.2,3.3,3.2,2.6,2.4,2.1,1.9,1.9,1.4,1.4,1.4,1.3,1.1,0.9,0.8,0.9,1.1,1.4,2.1,2.2,1.9,1.6,1.7,1.9,2.0,2.1,2.6,2.5,2.9,2.8,2.3,2.5,2.0,2.3,2.2,1.7,1.8,2.0,1.7,1.3,1.7,1.8,1.4,1.6,1.8,2.1,2.2,1.8,2.2,2.0,1.7,1.8,1.8,1.9,2.2,2.0,1.8,2.1,2.2,1.9,2.0,2.4,2.3,2.4,2.9,2.7,2.5,3.0,3.3,3.0,2.9,4.3,5.4,6.1,8.2,8.0,11.1,10.3,11.0,12.1,9.7,9.6,9.9,10.5,8.0,7.6,7.6,7.4,4.7,4.0,3.0,2.6,2.6,2.6,2.5,2.7,2.7,2.3,2.6,2.7,2.2,2.4,2.3,2.3,2.2,2.2,2.4,2.4,2.6,2.6,3.2,3.0,3.5,3.6,3.1,2.9,2.6,2.3,2.2,1.8,1.7,1.9,1.6,1.5,1.5,1.5,1.5,1.7,2.0,2.3,2.3,2.0,2.4,2.2,2.5,2.7,2.7,3.0,3.2,3.5,3.7,3.9,4.1,4.8,4.7,4.2,4.4,4.9,4.7,4.4,4.3,4.1,3.7,3.7,3.3,3.5,3.8,4.0,4.4,4.7,4.8,5.4,5.3,5.9,6.1,6.5,6.1,5.7,5.2,5.1,4.5,4.3,4.0,3.7,3.6,3.2,3.2,2.8,2.6,2.2,2.2,1.9,2.2,1.9,1.7,1.5,1.7,1.4,1.1,1.1,1.0,1.1,1.4,1.8],[14.3,14.2,12.5,11.3,12.5,13.2,13.2,12.1,12.6,13.4,12.5,12.0,12.2,12.5,12.6,12.0,9.9,9.0,6.0,4.9,3.2,2.6,2.3,2.7,2.9,2.5,2.3,2.6,2.9,3.0,3.3,3.2,3.7,3.7,4.3,4.2,4.2,4.0,3.6,4.1,3.7,4.5,5.3,4.1,5.7,5.3,7.0,7.3,8.4,8.1,9.4,8.4,10.1,7.8,8.9,9.3,9.5,10.7,12.5,12.3,10.8,9.9,9.4,9.9,10.2,9.8,8.7,6.9,5.8,5.1,4.3,4.0,3.8,3.8,3.5,3.6,3.9,3.7,4.2,4.3,4.6,4.7,5.3,5.5,5.7,6.3,6.3,6.1,6.9,6.4,6.3,6.9,6.8,7.2,7.6,7.0,7.2,7.4,7.5,6.5,6.6,7.1,6.6,6.4,6.4,6.1,6.0,5.9,5.7,5.4,5.3,5.2,5.0,4.8,4.7,4.7,4.3,4.3,4.2,3.9,3.8,3.7,3.6,3.4,3.2,3.1,3.0,2.7,2.6,2.6,2.4,2.2,2.2,2.1,1.9,1.7,1.9,1.9,2.2,2.4,2.8,3.4,3.9,4.6,5.5,6.6,5.9,4.6,3.6,3.5,2.9,2.8,2.5,2.1,2.1,1.7,1.7,1.6,1.5,1.3,1.1,0.8,0.8,0.9,1.3,1.9,2.0,1.8,1.5,1.7,1.8,1.9,2.0,2.5,2.4,2.9,2.7,2.3,2.5,2.0,2.4,2.3,1.8,1.9,2.2,2.0,1.5,1.9,2.0,1.7,1.8,2.0,2.2,2.4,2.0,2.5,2.2,1.9,1.9,1.9,1.9,2.3,2.0,1.8,2.2,2.3,1.9,2.0,2.5,2.4,2.4,2.9,2.7,2.5,3.1,3.4,3.2,3.2,4.6,5.7,6.4,8.6,8.4,11.2,10.5,10.7,12.2,9.4,9.4,9.7,10.4,7.8,7.7,7.8,7.2,4.9,4.3,3.3,2.8,2.8,2.9,2.7,3.0,3.0,2.5,3.0,2.9,2.3,2.6,2.3,2.4,2.3,2.2,2.6,2.6,2.8,2.8,3.5,3.3,3.8,3.8,3.4,3.2,2.8,2.4,2.4,1.9,1.9,1.9,1.6,1.6,1.6,1.7,1.7,1.9,2.2,2.6,2.5,2.2,2.7,2.5,2.7,2.9,3.0,3.4,3.6,4.1,4.3,4.5,4.8,5.4,5.3,4.9,5.1,5.4,5.3,5.0,4.9,4.7,4.4,4.2,3.8,3.9,4.4,4.6,5.0,5.3,5.4,6.0,6.0,6.5,6.6,7.1,6.7,6.2,5.8,5.7,5.2,4.9,4.6,4.2,4.2,3.6,3.6,3.2,3.0,2.6,2.6,2.2,2.5,2.1,1.9,1.8,2.0,1.6,1.4,1.3,1.1,1.1,1.3,1.7],[14.7,14.8,13.1,11.8,12.5,14.3,13.1,12.5,13.3,14.2,12.7,12.3,12.9,12.8,13.8,12.8,10.5,9.4,6.6,5.5,3.8,3.1,2.8,3.4,3.7,3.2,3.0,3.3,3.8,4.0,4.2,4.2,4.7,4.7,5.5,5.3,5.3,5.2,4.6,5.2,4.8,5.9,6.3,5.3,6.6,6.7,8.2,8.4,9.3,8.9,10.0,8.6,10.0,8.2,8.9,9.9,10.2,11.0,12.3,11.7,10.5,10.2,9.6,10.2,10.3,10.2,9.3,7.6,6.4,6.0,5.4,5.2,4.7,4.9,4.4,4.4,4.7,4.5,5.2,5.3,5.6,5.7,6.5,6.4,7.0,7.7,8.0,7.2,8.0,7.4,7.4,7.9,7.5,8.2,8.5,7.9,8.2,8.7,8.8,7.7,7.7,8.7,7.9,7.9,7.7,7.3,7.3,7.2,6.9,6.5,6.3,6.1,5.9,5.7,5.6,5.5,5.2,5.2,5.0,4.7,4.7,4.6,4.1,4.0,3.8,3.6,3.4,3.3,3.1,3.1,2.9,2.5,2.5,2.6,2.5,2.1,2.2,2.3,2.6,2.9,3.3,4.0,4.6,5.4,6.6,7.4,6.8,5.5,4.3,4.2,3.5,3.4,3.1,2.9,3.0,2.5,2.4,2.3,2.2,2.1,1.6,1.3,1.0,0.8,1.1,1.6,1.9,1.8,1.6,1.7,2.1,2.1,2.2,2.9,2.9,3.5,3.4,2.6,3.0,2.4,2.9,2.8,2.0,2.4,2.8,2.5,2.0,2.7,2.8,2.3,2.6,3.0,3.2,3.3,2.8,3.3,2.9,2.6,2.5,2.4,2.4,3.0,2.4,2.2,2.7,2.9,2.2,2.5,3.2,3.0,2.9,3.6,3.5,3.2,3.9,4.4,3.8,3.7,5.4,6.5,7.1,8.9,9.0,11.4,10.8,10.7,12.3,9.6,10.0,10.1,10.6,8.0,7.9,8.0,7.6,5.6,5.2,4.1,3.5,3.7,3.9,3.4,3.9,3.9,3.3,3.7,3.8,3.1,3.4,3.1,3.0,3.1,2.9,3.4,3.3,3.7,3.5,4.2,3.9,4.6,4.7,4.2,4.0,3.3,3.0,2.8,2.4,2.2,2.3,1.8,1.8,1.9,2.2,2.3,2.6,3.0,3.5,3.7,3.1,3.7,3.5,3.5,3.5,3.9,4.1,4.5,5.0,5.1,5.7,5.8,6.6,6.5,5.9,6.2,6.6,6.5,6.1,5.9,5.8,5.4,5.1,4.7,4.7,5.3,5.6,6.1,6.5,6.6,7.2,7.1,7.8,8.3,8.6,8.2,7.5,6.9,6.8,6.0,5.8,5.5,5.0,5.0,4.4,4.4,3.7,3.7,3.2,3.5,3.0,3.5,3.1,2.6,2.6,2.7,2.3,2.0,1.7,1.4,1.3,1.5,1.7],[18.0,17.4,16.1,14.6,16.0,16.5,15.9,16.2,15.2,16.1,15.0,14.3,14.5,15.0,15.2,14.2,11.7,10.6,8.3,7.0,5.3,4.6,4.1,4.8,5.0,4.7,4.8,5.0,5.4,6.3,6.7,7.2,7.8,8.3,9.0,8.9,9.3,9.0,8.1,9.2,8.0,10.1,10.1,9.1,10.1,9.8,11.1,11.4,11.6,11.9,12.4,11.1,12.0,10.3,11.3,11.9,11.9,13.0,14.4,13.1,12.5,12.2,12.5,12.0,12.6,13.1,11.5,10.5,9.6,9.1,8.9,8.6,8.3,8.4,7.7,7.6,8.1,7.7,8.6,8.6,8.9,9.5,10.5,10.3,11.1,11.7,12.3,11.0,11.3,11.1,9.8,11.4,10.7,10.4,11.2,11.4,11.6,12.2,12.2,11.1,11.7,13.0,11.7,11.8,11.5,11.1,11.3,11.1,10.4,9.7,10.0,9.5,8.9,8.9,9.0,8.6,7.7,8.5,8.3,7.5,7.1,7.8,6.9,6.2,6.2,6.3,5.6,4.8,5.2,5.2,4.8,4.0,4.5,4.5,4.1,3.5,3.9,4.2,4.8,5.0,5.8,6.5,7.7,8.3,9.8,10.5,10.0,8.8,7.4,7.2,6.1,5.8,5.5,5.3,5.5,4.5,4.7,4.0,4.1,3.7,2.7,1.9,1.7,1.0,0.8,1.0,1.9,2.1,2.2,2.6,3.4,3.1,3.4,4.3,4.2,5.4,4.6,3.8,4.3,3.4,4.2,4.3,3.0,3.4,4.5,3.9,2.7,4.3,4.9,4.0,4.7,5.6,5.9,5.8,4.2,4.9,4.3,3.3,3.4,3.4,3.5,4.6,4.1,3.2,3.8,4.3,3.4,3.4,4.5,4.3,4.0,5.5,4.7,4.3,5.7,6.2,5.6,5.3,7.0,7.8,8.4,10.2,10.4,12.9,12.1,12.0,13.9,11.0,12.1,11.4,12.3,9.8,9.6,9.7,9.6,7.3,6.7,5.5,4.8,4.9,5.1,4.9,5.1,5.3,4.5,5.7,5.8,4.6,4.8,4.0,4.3,4.2,4.1,5.3,5.1,6.2,5.8,7.2,6.8,8.0,8.4,7.4,6.9,5.9,5.2,4.4,3.6,3.8,4.0,3.1,2.8,2.6,3.2,3.3,3.8,5.1,4.7,5.5,5.3,5.7,5.2,6.3,5.5,7.1,6.9,8.2,8.9,8.8,9.7,9.5,10.8,10.4,9.9,10.7,10.6,10.1,9.9,9.4,9.3,9.0,8.4,7.4,7.6,8.9,9.0,9.7,10.1,10.4,11.4,11.7,12.6,13.3,13.6,13.0,12.0,11.2,10.9,9.7,9.6,8.9,8.1,8.2,7.4,7.9,6.7,6.7,5.1,5.9,5.1,5.8,6.0,5.0,5.0,5.1,3.6,2.9,2.7,1.9,2.0,2.1,2.3],[20.6,20.2,19.4,18.4,18.9,19.3,19.2,19.2,18.2,18.6,18.1,17.4,16.9,17.5,17.3,16.4,14.2,12.8,11.1,10.6,9.7,8.3,7.7,9.2,9.8,9.3,8.8,9.6,10.7,11.6,11.5,11.7,12.3,12.3,13.2,13.4,12.8,12.2,11.5,12.5,11.4,13.5,13.2,12.9,13.4,14.1,14.8,14.6,15.1,14.4,14.3,12.9,12.8,12.0,12.2,13.4,12.7,13.8,14.8,13.8,13.3,12.9,13.4,13.4,13.8,14.6,13.4,13.1,12.9,12.3,11.8,11.7,11.0,11.2,11.2,10.7,11.2,11.2,12.0,12.1,12.4,13.3,14.4,14.4,15.1,15.8,15.9,15.5,15.4,15.4,15.2,15.9,16.1,15.5,16.4,16.9,16.8,17.2,17.4,16.3,17.2,17.9,17.1,16.8,16.4,16.5,16.5,16.1,15.5,15.0,15.1,14.6,14.0,13.8,13.6,13.2,12.5,12.8,12.3,12.1,11.5,11.7,10.7,10.5,9.8,9.2,9.4,8.3,8.0,7.7,7.9,6.7,6.9,7.5,7.3,6.1,5.7,6.8,6.9,7.2,8.1,9.1,9.8,10.5,12.2,12.8,12.1,11.1,10.0,9.6,8.3,8.3,7.9,8.1,8.1,7.1,7.3,6.0,6.4,5.9,4.4,3.8,2.4,2.1,1.2,0.8,1.3,2.2,2.7,3.9,5.0,4.1,4.2,5.8,6.8,8.4,6.5,4.9,6.7,5.5,7.3,6.7,4.2,5.7,7.4,6.0,4.8,7.7,7.3,6.7,8.1,9.1,9.3,9.6,8.4,9.1,8.2,6.6,7.3,5.9,6.5,8.1,6.7,5.7,7.0,7.8,5.9,6.3,8.4,7.7,7.0,9.1,8.1,8.1,9.6,10.0,9.1,8.9,11.0,11.7,11.7,14.0,13.8,15.8,15.4,15.4,16.8,14.2,15.4,14.7,15.2,12.9,13.2,12.8,12.2,11.0,10.8,9.6,9.0,9.2,9.5,8.7,9.4,9.6,8.6,10.0,10.2,8.2,8.7,7.8,8.1,8.0,7.8,8.9,8.6,9.1,8.8,10.1,9.5,10.3,10.8,10.5,9.7,8.8,7.9,7.5,6.7,5.7,6.2,4.7,5.0,5.2,6.4,6.7,8.2,9.2,9.4,10.1,9.4,10.6,9.9,10.5,10.0,11.3,10.9,11.4,12.6,12.8,13.5,13.6,14.9,14.8,14.4,14.9,15.4,15.0,14.6,14.0,13.8,13.6,13.0,12.1,12.1,13.2,13.5,13.9,14.6,15.0,15.7,16.2,16.8,17.1,17.1,16.6,16.2,15.9,15.4,14.2,13.6,12.6,11.9,11.9,11.1,11.2,10.3,10.0,8.4,9.5,8.4,10.0,9.3,8.3,8.3,8.3,7.3,5.8,4.6,3.9,3.1,4.0,3.3],[19.5,19.3,18.2,17.0,17.8,18.1,18.0,17.9,17.1,17.7,17.4,16.5,16.4,17.1,16.9,15.9,13.9,12.3,10.2,9.4,9.1,7.8,7.7,8.9,9.2,8.8,8.6,9.4,10.1,11.1,11.4,11.6,12.2,12.1,13.0,12.8,12.3,12.1,11.7,12.6,11.7,13.2,13.3,12.8,13.6,13.4,14.2,14.4,14.6,14.5,14.7,13.6,13.1,12.5,12.5,13.7,12.9,13.8,14.7,13.5,12.7,12.5,13.3,12.8,13.2,14.2,13.0,12.7,12.2,11.9,11.4,11.5,10.9,11.0,10.8,10.3,10.5,10.3,11.4,11.1,11.6,11.8,13.0,12.8,13.4,13.9,14.2,13.0,12.8,13.0,12.4,13.2,12.9,12.2,13.2,13.8,14.1,14.3,15.0,13.9,13.9,15.5,14.8,14.7,14.6,13.8,13.8,13.9,13.6,12.5,12.7,12.7,12.1,11.4,11.7,11.6,10.6,10.7,10.8,10.8,9.7,10.0,9.6,9.5,8.8,8.8,9.2,7.9,7.7,8.3,8.0,7.1,7.2,8.0,7.7,6.4,6.4,7.8,7.8,7.5,7.8,8.8,9.1,10.2,11.6,12.2,11.5,10.6,9.3,9.2,8.1,8.5,7.9,8.8,8.5,7.9,7.7,6.0,5.9,6.2,4.9,3.8,3.0,2.2,1.8,1.0,0.8,1.4,1.9,2.4,3.1,2.7,2.3,4.0,4.3,5.5,4.4,3.1,4.1,3.6,5.0,4.6,3.0,4.5,5.8,4.1,4.3,6.3,6.6,6.0,7.3,9.1,8.9,8.9,7.3,8.4,7.8,5.8,7.0,5.2,5.1,5.9,4.9,4.3,5.0,5.1,3.6,4.4,5.3,4.8,3.6,5.4,4.9,5.0,6.0,6.4,6.1,6.6,8.6,9.4,9.5,12.0,12.2,14.8,14.3,14.7,15.9,13.3,14.1,13.7,14.6,11.9,11.6,11.4,10.8,9.1,8.5,7.8,8.0,7.1,7.7,6.9,7.2,7.7,6.2,7.8,8.4,7.3,7.6,6.5,7.5,6.7,7.1,6.9,7.2,7.2,7.7,8.3,8.2,9.0,9.2,8.4,7.6,7.5,6.6,6.9,6.3,5.1,4.9,3.9,4.9,4.7,6.0,5.5,7.6,8.8,8.8,9.6,8.8,10.0,9.7,10.6,10.1,11.3,10.9,11.4,12.6,12.2,12.9,12.9,14.1,13.9,13.5,14.0,14.5,14.1,14.1,13.4,13.3,13.3,12.7,11.7,11.5,12.6,12.4,13.1,13.2,13.5,14.1,14.4,15.2,15.8,15.6,14.9,14.5,13.9,13.7,12.6,12.2,11.8,11.0,11.4,10.5,10.8,10.0,10.3,8.9,9.9,9.0,10.0,9.5,8.9,8.4,8.6,7.6,5.5,5.4,3.9,3.6,3.2,2.7],[17.4,17.4,15.8,15.3,16.1,17.2,16.6,16.0,16.1,17.0,15.8,14.9,15.2,15.6,15.5,14.5,12.0,10.8,8.5,7.6,6.7,5.7,5.6,6.6,6.5,6.5,6.4,7.1,7.9,8.6,8.8,9.1,9.6,9.9,10.4,10.2,10.3,10.1,9.6,10.3,9.7,10.9,10.7,10.2,10.6,10.9,12.2,12.6,13.0,12.8,13.3,12.6,12.6,11.5,11.7,12.7,11.9,12.9,13.9,12.9,12.4,12.3,12.2,12.2,12.6,13.0,11.9,11.2,10.4,10.2,9.7,9.7,9.5,9.4,8.9,8.5,9.0,8.4,9.3,8.7,9.3,8.9,9.9,10.0,10.2,10.9,10.9,10.4,10.6,10.4,9.8,10.4,10.1,9.9,10.9,10.9,11.3,11.5,11.9,10.7,11.1,11.9,11.4,11.4,11.2,10.5,10.8,10.8,10.2,9.6,9.5,9.6,9.0,8.7,8.7,8.7,7.9,8.2,8.4,8.0,7.3,7.7,7.9,7.1,6.7,7.1,7.2,6.1,6.2,6.6,6.0,5.1,5.8,6.1,5.5,5.0,5.4,5.8,6.2,6.5,6.9,7.8,8.3,9.1,10.1,10.8,10.5,9.4,8.1,8.3,7.1,7.5,6.9,6.8,6.8,5.7,5.9,5.0,4.8,4.5,4.3,3.0,2.8,1.7,2.2,1.6,1.0,0.8,1.2,1.5,2.1,2.1,2.1,3.5,3.0,4.1,3.8,2.7,3.6,2.4,3.8,3.7,2.2,3.3,4.2,3.5,3.2,4.4,5.0,4.7,5.2,6.3,6.2,6.2,5.1,5.9,5.2,3.9,4.2,3.2,3.5,3.6,3.3,2.6,3.1,3.2,2.3,2.8,3.2,3.0,2.8,3.9,3.7,3.0,3.9,4.4,4.3,4.0,5.9,6.6,7.3,9.2,9.8,12.7,12.1,12.3,14.6,11.3,12.1,11.6,12.9,9.6,9.3,9.3,9.1,6.7,6.3,5.6,5.3,4.6,5.0,3.9,4.7,5.0,3.7,4.7,5.4,4.4,4.9,3.7,4.4,3.6,4.4,4.7,5.3,5.5,6.0,6.6,6.7,7.5,7.3,6.5,5.8,5.8,4.7,5.1,4.3,4.2,3.5,2.7,3.7,3.0,4.6,4.1,5.2,6.3,6.6,7.3,6.8,7.9,7.5,8.1,7.7,8.9,8.9,9.4,10.0,9.7,10.4,10.4,11.4,11.1,10.6,11.4,11.5,10.9,11.1,10.5,10.6,10.2,9.9,8.9,8.7,9.6,9.3,10.2,10.3,10.8,11.4,11.5,12.4,12.9,12.9,12.1,11.8,10.9,10.9,9.9,9.4,9.2,8.6,9.2,8.4,9.2,8.0,8.4,6.9,7.7,6.6,7.7,6.9,6.3,6.0,6.2,5.3,4.1,4.2,2.8,3.0,2.2,2.1],[15.6,15.6,14.1,12.9,14.1,15.0,14.5,13.8,13.9,14.7,13.8,13.1,13.3,14.0,14.0,13.2,10.9,9.9,7.3,6.2,4.8,4.0,3.8,4.5,4.5,4.3,4.3,4.5,5.2,5.7,6.0,6.2,6.7,6.8,7.3,7.2,7.2,7.2,6.5,7.3,6.6,7.8,8.2,7.3,8.3,8.6,9.6,9.6,10.5,10.3,11.1,10.3,11.0,9.8,10.0,10.9,10.6,11.5,12.8,12.2,10.9,10.6,10.3,10.5,10.8,11.1,10.2,9.0,7.9,7.7,7.1,7.0,6.7,6.8,6.3,6.1,6.5,6.1,6.8,6.7,7.1,7.1,7.6,7.8,7.8,8.6,8.5,7.9,8.2,8.2,7.7,8.2,8.0,8.1,8.7,8.5,8.9,8.9,9.6,8.6,8.4,9.2,9.0,8.9,8.9,8.3,8.3,8.3,8.0,7.5,7.4,7.5,7.0,6.7,6.8,6.8,6.2,6.4,6.4,6.0,5.7,5.9,5.6,5.3,5.0,5.1,4.9,4.3,4.4,4.5,4.2,3.7,3.9,4.2,3.6,3.0,3.4,3.9,4.2,4.5,4.8,5.6,5.8,6.9,7.7,8.5,8.1,6.9,5.8,5.9,5.0,5.1,4.7,4.7,4.6,3.7,3.8,3.3,3.1,3.1,2.8,2.2,2.0,1.3,1.8,1.8,1.4,1.0,0.8,0.9,1.4,1.5,1.4,2.1,1.8,2.6,2.6,1.9,2.5,1.9,2.6,2.7,1.9,2.2,3.0,2.7,2.3,3.0,3.3,3.1,3.4,4.3,4.3,4.3,3.3,4.1,3.4,2.7,2.8,2.2,2.6,2.8,2.3,2.0,2.2,2.3,1.6,1.9,2.3,1.9,1.8,2.4,2.5,2.2,2.7,3.1,3.1,3.0,4.5,5.3,6.2,8.3,8.7,11.0,10.4,10.8,12.4,9.6,9.9,10.0,10.5,7.8,7.8,8.2,7.5,5.5,5.0,4.4,3.9,3.4,3.6,2.9,3.3,3.5,2.7,3.6,4.0,3.0,3.5,2.6,3.0,2.7,3.1,3.5,4.0,4.4,4.4,5.1,4.9,5.5,5.6,4.8,4.5,4.2,3.5,3.7,3.0,2.9,2.6,1.9,2.3,2.1,2.8,2.6,3.4,4.3,4.3,4.7,4.5,5.2,4.9,5.4,5.2,5.9,6.0,6.6,7.2,7.1,7.4,7.6,8.3,8.2,7.9,8.2,8.4,8.3,8.0,7.8,7.7,7.4,7.2,6.5,6.4,7.2,7.2,7.8,7.9,7.9,8.6,8.8,9.5,9.9,9.9,9.2,8.9,8.2,8.3,7.5,7.2,6.9,6.5,6.7,6.2,6.3,5.5,5.5,4.6,5.1,4.4,5.1,4.7,4.3,4.0,4.1,3.4,2.8,2.8,2.0,2.0,1.6,1.8],[13.9,14.2,12.5,12.3,12.9,14.0,13.7,12.4,13.4,14.3,12.9,12.2,13.4,13.6,14.1,12.9,10.5,9.6,6.4,5.3,3.6,2.8,2.8,3.3,3.3,3.0,3.0,3.3,3.6,3.9,4.2,4.2,4.6,4.5,5.3,5.1,5.2,5.1,4.5,5.2,4.7,5.6,5.9,5.1,6.2,6.3,8.0,8.2,9.1,9.0,10.1,9.1,10.2,8.4,8.9,10.1,9.6,11.0,12.1,11.5,10.4,9.6,9.2,9.6,10.1,10.3,9.1,7.8,6.5,6.0,5.3,5.0,4.6,4.8,4.3,4.4,4.6,4.3,4.9,4.8,5.2,5.1,5.8,5.9,6.2,6.9,6.8,6.5,7.1,6.6,6.6,7.0,6.7,7.1,7.5,7.0,7.3,7.5,7.8,6.9,6.7,7.7,7.2,7.1,7.1,6.5,6.4,6.5,6.3,5.8,5.7,5.6,5.4,5.1,5.1,5.0,4.7,4.7,4.6,4.4,4.1,4.2,4.0,3.8,3.5,3.5,3.4,3.2,3.1,3.2,3.0,2.6,2.8,2.9,2.6,2.3,2.5,2.8,3.0,3.3,3.4,4.0,4.5,5.3,6.4,7.2,6.7,5.4,4.2,4.2,3.5,3.5,3.3,3.2,3.2,2.7,2.6,2.5,2.3,2.2,2.1,1.7,1.6,1.2,1.7,2.0,1.7,1.4,0.9,0.8,0.9,1.1,1.1,1.5,1.3,1.8,1.8,1.4,1.8,1.4,1.9,1.9,1.4,1.7,2.1,1.9,1.7,2.1,2.3,2.2,2.3,2.9,2.9,2.9,2.3,2.7,2.5,2.0,2.3,1.8,1.9,2.0,1.7,1.5,1.8,1.7,1.3,1.5,1.8,1.5,1.4,1.9,2.0,1.8,2.2,2.6,2.5,2.6,4.0,5.0,6.0,8.3,8.6,11.3,10.5,10.6,11.9,9.5,9.6,9.9,10.4,7.6,7.5,7.5,7.2,5.0,4.4,3.4,2.9,2.7,2.7,2.4,2.6,2.6,2.1,2.6,2.8,2.3,2.6,2.1,2.4,2.2,2.3,2.6,2.8,3.0,3.2,3.6,3.5,4.1,4.1,3.5,3.2,3.0,2.5,2.6,2.2,2.1,1.9,1.5,1.8,1.6,2.1,1.9,2.4,2.7,3.0,3.3,3.1,3.6,3.5,3.6,3.7,4.0,4.2,4.5,5.0,4.9,5.4,5.5,6.3,6.2,5.6,5.9,6.5,6.2,5.8,5.7,5.6,5.2,5.0,4.6,4.6,5.1,5.2,5.7,6.0,6.0,6.7,6.6,7.3,7.5,7.6,7.4,7.1,6.3,6.3,5.6,5.3,5.1,4.7,4.8,4.3,4.4,3.8,3.8,3.3,3.5,3.1,3.5,3.2,2.9,2.7,2.7,2.4,2.0,2.0,1.5,1.5,1.3,1.6],[15.1,14.9,13.5,12.6,13.9,14.0,14.0,13.5,13.4,13.9,13.5,13.1,12.9,12.9,13.2,12.6,10.5,9.8,6.6,5.5,4.0,3.3,3.2,3.7,3.7,3.4,3.4,3.7,4.1,4.6,4.9,4.9,5.3,5.3,6.0,5.9,5.8,5.8,5.2,5.8,5.3,6.2,6.9,5.9,7.0,6.6,8.0,8.1,9.1,8.9,10.0,9.3,10.0,8.9,9.2,10.3,9.9,11.0,12.1,11.7,10.6,10.3,9.7,10.1,10.8,10.6,9.7,8.3,7.2,6.6,6.0,5.7,5.3,5.3,5.0,4.9,5.2,4.9,5.5,5.4,5.8,5.8,6.4,6.7,6.7,7.5,7.3,6.9,7.4,7.3,6.9,7.4,7.3,7.5,7.9,7.8,8.0,8.1,8.5,7.6,7.5,8.1,7.9,7.8,7.7,7.3,7.2,7.1,6.9,6.6,6.4,6.4,6.0,5.8,5.7,5.8,5.3,5.4,5.4,5.1,4.8,4.8,4.7,4.4,4.1,4.1,4.1,3.6,3.6,3.6,3.3,3.0,3.2,3.2,2.9,2.6,2.8,3.0,3.2,3.6,3.8,4.4,4.9,5.7,6.6,7.5,7.1,5.9,4.7,4.7,4.0,4.0,3.7,3.5,3.5,3.0,3.0,2.8,2.6,2.5,2.3,1.9,1.8,1.3,1.9,2.2,1.9,1.7,1.1,0.8,0.8,0.9,1.2,1.5,1.4,1.9,2.0,1.7,2.2,1.7,2.3,2.3,1.7,2.0,2.5,2.3,2.0,2.5,2.7,2.5,2.8,3.2,3.3,3.3,2.6,3.1,2.8,2.3,2.4,2.0,2.1,2.3,1.9,1.7,2.0,1.9,1.4,1.7,2.1,1.6,1.6,2.1,2.2,2.0,2.4,2.7,2.8,2.8,4.1,5.1,5.8,7.9,8.3,11.0,10.5,10.7,12.0,9.4,9.7,9.8,10.5,7.7,8.0,8.3,7.7,5.3,4.9,3.8,3.4,3.0,3.2,2.7,2.9,3.1,2.4,3.1,3.4,2.6,2.9,2.3,2.7,2.5,2.6,3.0,3.2,3.5,3.7,4.3,4.1,4.7,4.7,4.0,3.7,3.4,2.9,3.0,2.5,2.3,2.2,1.6,2.0,1.9,2.3,2.3,2.7,3.2,3.4,3.7,3.4,4.0,3.8,4.1,4.3,4.6,4.8,5.2,5.7,5.8,6.0,6.3,6.9,6.8,6.6,6.8,7.1,6.9,6.6,6.5,6.3,6.0,5.8,5.4,5.3,6.0,6.0,6.5,6.8,6.7,7.4,7.3,8.0,8.1,8.4,7.9,7.7,7.0,7.1,6.4,6.2,5.9,5.4,5.6,5.0,5.1,4.4,4.4,3.7,3.9,3.4,3.8,3.5,3.2,3.0,3.0,2.7,2.3,2.3,1.7,1.8,1.4,1.6],[15.6,15.4,14.0,13.5,14.4,14.3,14.6,14.1,14.0,14.2,13.8,13.2,13.3,13.8,13.8,13.1,10.9,9.9,7.1,6.1,4.2,3.6,3.5,3.9,4.1,3.9,3.7,4.1,4.7,5.1,5.3,5.3,5.7,5.7,6.5,6.3,6.3,6.1,5.6,6.2,5.7,6.8,7.5,6.7,7.8,7.4,8.5,8.7,9.5,9.4,10.3,9.7,10.1,9.0,9.2,10.5,10.0,11.2,12.4,11.5,10.7,10.3,9.9,10.2,10.7,10.9,9.8,8.4,7.4,6.8,6.3,5.9,5.6,5.5,5.2,5.1,5.3,5.1,5.7,5.7,6.0,6.1,6.9,7.0,7.1,7.9,7.7,7.2,7.8,7.6,7.2,7.8,7.7,7.9,8.4,8.1,8.5,8.5,9.2,8.1,8.0,9.0,8.7,8.4,8.6,7.9,7.7,7.8,7.6,6.9,6.8,6.8,6.4,6.2,6.1,6.0,5.7,5.7,5.6,5.3,4.9,4.9,4.8,4.6,4.2,4.1,4.2,3.7,3.6,3.8,3.5,3.2,3.3,3.4,3.3,2.8,3.0,3.3,3.4,3.6,3.9,4.5,5.1,5.9,6.9,7.8,7.2,5.8,4.7,4.7,4.1,4.1,3.8,3.8,3.7,3.4,3.4,3.1,2.9,2.9,2.7,2.2,2.0,1.5,2.0,2.2,2.0,1.9,1.2,1.1,0.8,0.8,1.0,1.3,1.7,1.9,1.9,1.6,2.4,2.0,2.6,2.5,2.0,2.4,2.8,2.5,2.3,3.0,3.2,2.9,3.3,3.7,3.8,3.9,3.2,3.7,3.4,2.7,2.9,2.3,2.4,2.6,2.1,1.9,2.4,2.2,1.6,2.0,2.5,1.9,1.8,2.3,2.4,2.4,2.9,3.2,3.3,3.3,4.7,5.6,6.4,8.3,8.7,10.7,10.5,10.9,12.2,9.5,9.8,10.3,10.8,8.0,8.0,8.3,7.6,5.6,5.1,4.0,3.7,3.4,3.7,3.1,3.5,3.6,2.9,3.5,3.9,3.2,3.5,2.8,3.2,2.8,3.0,3.2,3.4,3.6,3.7,4.2,3.9,4.4,4.6,4.0,3.8,3.5,2.9,3.2,2.6,2.5,2.3,1.7,2.2,2.1,2.7,2.7,3.3,3.7,4.0,4.4,3.9,4.5,4.3,4.6,4.6,4.9,5.0,5.4,6.1,6.1,6.3,6.6,7.4,7.3,7.0,7.2,7.8,7.6,7.3,7.0,6.9,6.5,6.3,5.6,5.6,6.3,6.3,6.8,7.2,7.1,8.0,7.7,8.7,8.7,9.0,8.4,8.3,7.4,7.5,6.5,6.5,6.0,5.6,5.7,5.2,5.2,4.6,4.7,4.0,4.3,3.8,4.3,4.0,3.6,3.5,3.6,3.2,2.7,2.5,2.0,2.0,1.6,1.7],[15.8,15.8,14.3,13.5,14.3,14.7,14.5,14.2,14.2,14.6,13.8,13.1,13.0,13.3,14.2,13.1,10.7,9.7,7.1,6.1,4.5,3.7,3.7,4.3,4.4,4.0,3.9,4.4,4.9,5.4,5.6,5.6,6.0,5.9,6.8,6.7,6.7,6.5,5.8,6.6,5.9,7.1,7.7,6.7,7.8,7.7,8.9,9.0,10.0,9.5,10.4,9.8,10.2,9.1,9.3,10.7,10.1,11.2,12.4,11.4,10.6,10.4,10.0,10.0,10.7,11.1,10.0,8.8,7.6,7.1,6.5,6.2,5.9,5.9,5.5,5.4,5.7,5.5,6.1,6.0,6.5,6.3,7.2,7.4,7.5,8.4,8.2,7.6,8.1,7.8,7.4,7.9,7.8,8.0,8.7,8.3,8.7,8.7,9.5,8.4,8.3,9.4,9.1,9.1,9.0,8.3,8.2,8.2,7.9,7.4,7.2,7.2,6.6,6.5,6.4,6.3,6.0,5.9,5.9,5.6,5.2,5.2,5.1,4.9,4.4,4.5,4.6,4.0,4.0,4.1,3.9,3.4,3.5,3.7,3.4,3.1,3.3,3.5,3.7,4.0,4.2,5.0,5.5,6.2,7.3,8.1,7.4,6.3,5.2,5.2,4.4,4.5,4.2,4.1,4.1,3.6,3.6,3.3,3.1,3.0,2.8,2.3,2.3,1.7,2.1,2.3,1.9,1.9,1.4,1.2,1.2,0.9,0.8,0.9,1.2,1.5,1.5,1.3,2.0,1.9,2.5,2.4,1.9,2.3,2.8,2.6,2.5,2.9,3.2,3.1,3.3,3.9,4.0,3.9,3.2,3.7,3.4,2.8,2.9,2.5,2.6,2.8,2.4,2.1,2.4,2.3,1.7,2.1,2.3,1.8,1.6,2.0,2.2,2.2,2.5,2.8,3.0,3.1,4.6,5.3,6.1,8.6,8.7,11.1,10.4,10.5,12.0,9.2,9.6,10.1,10.1,7.6,8.2,8.4,7.5,5.6,5.1,4.2,4.0,3.6,3.7,3.1,3.4,3.5,2.8,3.3,3.7,3.1,3.5,2.9,3.2,2.9,3.2,3.4,3.7,3.9,4.0,4.5,4.3,4.9,5.0,4.4,4.1,3.8,3.3,3.4,2.9,2.7,2.6,2.0,2.5,2.3,2.8,2.7,3.3,3.9,4.2,4.5,4.0,4.8,4.7,4.9,4.9,5.2,5.3,5.7,6.4,6.3,6.8,7.0,7.9,7.7,7.2,7.6,8.1,7.9,7.5,7.3,7.1,6.8,6.6,5.8,5.8,6.6,6.7,7.3,7.6,7.6,8.5,8.2,9.2,9.6,9.8,9.0,8.8,7.7,8.0,7.0,6.8,6.4,5.9,6.0,5.5,5.6,5.0,5.0,4.3,4.7,4.0,4.7,4.2,3.8,3.7,3.7,3.2,2.8,2.7,2.2,2.3,1.9,1.9],[15.8,15.5,14.1,13.5,14.6,14.8,14.9,14.4,14.3,14.7,14.1,13.4,13.6,14.0,14.2,13.3,11.5,10.4,7.5,6.6,5.3,4.3,4.3,4.9,4.9,4.7,4.7,4.8,5.4,5.8,6.1,6.1,6.7,6.6,7.4,7.2,7.2,6.9,6.5,7.0,6.6,7.4,8.2,7.3,8.3,7.9,8.6,8.9,9.7,9.8,10.7,10.3,10.5,9.4,9.7,10.9,10.4,11.5,12.5,12.0,10.5,10.8,10.3,10.6,10.9,11.4,10.2,9.0,7.9,7.4,6.9,6.7,6.4,6.4,6.3,6.2,6.4,6.2,6.7,6.7,7.0,6.8,7.5,7.6,7.6,8.4,8.3,7.5,8.2,7.7,7.6,8.0,7.8,8.1,8.8,8.2,8.8,8.7,9.6,8.4,8.1,9.4,9.2,9.0,9.1,8.3,8.2,8.3,8.1,7.4,7.4,7.5,6.9,6.8,6.9,6.9,6.3,6.4,6.5,6.2,5.7,5.9,5.8,5.5,5.1,5.2,5.1,4.7,4.7,4.8,4.7,4.1,4.3,4.4,4.1,3.7,3.8,4.2,4.3,4.6,4.8,5.6,5.6,6.5,7.3,8.4,7.7,6.5,5.8,5.7,4.9,5.2,4.7,4.6,4.6,4.2,3.9,3.7,3.4,3.6,3.5,2.8,2.7,2.1,2.4,2.6,2.2,2.2,1.7,1.5,1.5,1.3,0.9,0.8,0.9,1.1,1.2,1.3,1.8,1.8,2.2,2.3,2.1,2.4,2.7,2.7,2.7,3.2,3.2,3.3,3.7,4.2,4.2,4.0,3.5,3.9,3.8,3.0,3.6,2.8,3.1,3.1,2.6,2.4,2.7,2.3,1.8,2.1,2.2,1.7,1.4,1.5,1.7,2.0,2.1,2.3,2.8,2.9,4.3,5.4,6.1,8.2,8.8,10.9,10.5,10.8,12.6,10.0,9.9,10.1,11.2,8.6,8.5,8.6,8.2,5.8,5.5,4.6,4.3,3.7,3.8,3.1,3.2,3.4,2.7,3.2,3.6,3.1,3.7,2.9,3.7,3.2,3.7,3.8,4.2,4.4,4.7,5.1,4.9,5.2,5.3,4.5,4.4,4.1,3.8,4.1,3.5,3.3,2.9,2.5,3.0,2.6,3.4,3.1,3.8,4.1,4.4,4.8,4.5,5.3,5.2,5.4,5.4,5.8,5.9,6.5,7.2,7.0,7.2,7.6,8.2,8.1,7.9,7.9,8.5,8.3,8.0,7.7,7.7,7.4,7.2,6.5,6.6,7.4,7.2,7.6,7.8,7.8,8.6,8.4,9.4,9.4,9.9,9.0,8.9,8.0,8.1,7.4,7.3,7.2,6.7,6.8,6.2,6.4,5.7,5.7,5.2,5.3,4.7,5.1,4.6,4.4,4.1,4.1,3.9,3.3,3.4,2.6,2.7,2.3,2.3],[15.7,15.9,14.0,13.3,14.6,14.4,14.7,14.3,14.2,14.6,14.0,13.3,13.1,13.4,14.1,12.8,10.8,9.9,7.0,6.0,4.7,3.8,3.9,4.5,4.4,4.0,4.0,4.4,4.9,5.2,5.5,5.6,6.1,6.2,6.9,6.8,6.7,6.6,6.1,6.6,6.2,6.9,7.7,6.8,7.8,7.4,8.6,9.0,9.8,9.7,10.6,10.2,10.5,9.6,9.9,11.1,10.5,11.6,12.8,12.0,10.9,11.0,10.9,11.1,11.5,11.7,10.7,8.9,7.8,7.4,6.7,6.5,6.2,6.1,5.8,5.7,6.1,5.6,6.3,6.1,6.6,6.3,7.0,7.3,7.2,8.2,7.9,7.4,7.9,7.7,7.3,7.8,7.5,7.7,8.4,8.1,8.4,8.4,9.1,8.2,8.0,8.9,8.5,8.5,8.4,7.9,7.9,7.9,7.5,7.2,7.1,7.1,6.4,6.3,6.3,6.4,5.8,6.0,6.1,5.7,5.3,5.5,5.5,5.1,4.8,5.0,4.9,4.3,4.5,4.6,4.2,3.9,4.1,4.1,3.8,3.6,3.8,4.1,4.2,4.5,4.8,5.5,5.8,6.5,7.3,8.2,7.8,6.7,5.8,5.8,5.0,5.1,4.7,4.5,4.6,4.0,3.9,3.8,3.5,3.5,3.4,2.7,2.7,2.1,2.6,2.7,2.4,2.4,1.9,1.6,1.7,1.5,1.2,0.8,0.8,0.9,1.2,1.2,1.7,1.7,2.1,2.4,2.1,2.3,2.6,2.7,2.6,2.9,3.2,3.3,3.5,4.0,4.1,3.8,3.1,3.5,3.3,2.8,3.1,2.6,2.9,2.8,2.6,2.3,2.4,2.2,1.8,1.9,2.0,1.5,1.2,1.2,1.5,1.8,1.8,2.0,2.5,2.5,3.9,4.7,5.8,8.4,8.8,11.3,10.2,10.5,12.2,9.4,9.7,9.7,10.0,8.4,8.7,8.7,7.8,5.6,5.3,4.4,3.9,3.3,3.4,2.7,2.9,3.1,2.5,3.0,3.3,2.8,3.1,2.6,3.0,2.8,3.3,3.6,4.0,4.4,4.6,5.1,5.0,5.6,5.6,4.9,4.6,4.3,3.8,3.9,3.4,3.3,3.0,2.5,2.9,2.5,3.1,2.9,3.5,3.7,3.9,4.3,4.1,4.8,4.7,5.0,5.0,5.4,5.5,6.1,6.7,6.6,6.8,7.1,7.8,7.6,7.4,7.5,7.9,7.6,7.4,7.1,7.1,6.8,6.7,6.0,6.0,6.8,6.6,7.3,7.4,7.5,8.1,8.0,8.9,9.1,9.2,8.4,8.5,7.6,7.8,7.1,6.9,6.7,6.2,6.4,5.8,6.0,5.3,5.4,4.7,5.0,4.4,4.8,4.4,4.2,3.9,3.8,3.6,3.0,3.2,2.5,2.7,2.2,2.4],[16.0,15.8,14.4,13.4,14.3,14.7,14.8,14.2,14.4,14.1,14.1,13.5,13.7,14.0,14.4,13.5,11.7,10.4,7.5,6.5,5.1,4.2,4.4,5.0,4.9,4.6,4.9,5.2,5.6,6.0,6.3,6.5,7.1,7.3,7.9,7.8,7.7,7.5,7.1,7.5,7.2,7.8,8.5,7.7,8.5,8.0,8.9,9.4,10.0,10.1,11.2,10.7,10.8,10.0,10.2,11.4,10.8,12.1,13.2,12.5,11.4,11.7,11.5,11.5,12.0,12.2,10.9,9.5,8.3,7.9,7.4,7.4,7.0,6.9,6.8,6.6,6.8,6.4,7.0,6.9,7.2,7.0,7.6,7.9,7.7,8.7,8.4,7.6,8.3,7.8,7.6,8.2,7.8,8.0,8.6,8.2,8.6,8.7,9.3,8.4,8.2,9.3,9.2,9.3,9.2,8.3,8.4,8.6,8.1,7.6,7.6,7.8,6.8,6.9,7.0,7.1,6.3,6.5,6.9,6.3,5.8,6.0,6.1,5.6,5.2,5.5,5.4,4.9,4.9,5.3,5.0,4.4,4.7,4.9,4.5,4.1,4.4,4.9,5.0,5.1,5.5,6.2,6.1,6.9,7.6,8.6,8.1,7.1,6.4,6.5,5.7,5.8,5.6,5.4,5.4,4.9,4.8,4.6,4.3,4.3,4.1,3.5,3.5,2.6,3.2,3.2,2.8,2.8,2.3,1.9,1.9,1.9,1.5,1.1,0.8,0.8,1.0,1.3,1.7,1.8,2.4,2.5,2.5,2.7,3.1,3.2,3.2,3.7,3.7,4.0,4.2,4.8,4.6,4.3,3.8,4.0,3.9,3.2,3.8,2.9,3.3,3.1,2.7,2.6,2.7,2.4,2.0,2.1,2.3,1.6,1.3,1.3,1.5,2.0,2.0,2.1,2.6,2.8,4.0,5.1,6.2,8.5,8.9,11.1,10.6,11.0,12.8,9.7,10.2,9.5,10.6,8.8,8.8,8.9,7.8,6.0,5.4,4.5,4.1,3.7,3.7,3.1,3.3,3.3,2.7,3.2,3.6,3.3,3.6,3.0,3.7,3.2,3.8,3.8,4.1,4.5,4.7,5.1,5.2,5.6,5.5,4.9,4.5,4.4,4.0,4.2,3.8,3.6,3.2,2.7,3.5,3.0,3.8,3.7,4.1,4.4,4.5,4.9,4.9,5.5,5.6,5.8,5.8,6.4,6.6,7.2,7.8,7.6,7.7,8.0,8.7,8.5,8.4,8.3,8.8,8.6,8.3,7.8,8.1,7.8,7.5,6.8,6.9,7.9,7.5,8.0,8.2,8.2,9.0,8.7,9.6,9.7,10.1,9.1,9.3,8.2,8.5,7.7,7.6,7.4,7.0,7.3,6.7,7.0,6.1,6.2,5.6,5.8,5.3,5.7,5.3,5.1,4.9,4.6,4.3,3.9,3.9,3.1,3.3,2.6,2.8],[16.3,16.2,14.6,13.9,15.0,15.4,15.2,14.6,14.7,15.1,14.3,13.8,14.1,14.2,14.5,13.6,11.6,10.5,7.8,6.8,5.6,4.5,4.6,5.2,5.1,4.7,4.8,5.1,5.4,5.8,6.2,6.2,7.0,7.1,7.7,7.7,7.7,7.4,6.9,7.1,6.7,7.4,8.1,7.3,7.9,7.7,8.3,8.8,9.4,9.8,10.5,10.4,10.5,9.6,10.0,11.2,10.8,12.1,13.1,12.4,11.0,11.3,10.9,10.9,11.0,11.7,10.5,9.2,7.9,7.6,6.8,6.9,6.8,7.0,6.8,6.8,7.1,6.9,7.5,7.5,7.8,7.7,8.4,8.6,8.4,9.4,9.1,8.1,8.7,8.4,8.0,8.6,8.3,8.3,9.0,8.7,9.2,9.2,10.1,9.1,8.9,10.1,9.9,10.1,9.9,9.2,9.3,9.3,8.8,8.3,8.3,8.4,7.4,7.5,7.7,7.6,6.9,7.2,7.3,6.7,6.3,6.5,6.3,5.9,5.8,5.7,5.6,5.2,5.4,5.3,5.0,4.7,5.0,4.9,4.2,4.2,4.4,4.6,4.9,5.3,5.7,6.3,6.3,7.1,7.8,8.8,8.2,7.3,6.7,6.4,5.7,5.8,5.3,5.0,4.7,4.3,4.0,4.0,3.6,3.8,4.0,3.1,3.4,2.6,3.3,3.1,2.8,2.6,2.4,2.0,2.3,2.1,1.5,1.2,1.2,0.9,0.8,0.9,1.3,1.6,1.8,1.9,2.0,2.3,2.3,2.4,2.7,2.8,2.8,3.2,3.5,3.9,3.8,3.6,3.2,3.6,3.7,3.0,3.7,3.2,3.7,3.8,3.2,2.9,3.0,2.9,2.4,2.3,2.7,2.1,1.5,1.5,1.6,2.1,2.3,2.3,2.6,3.0,4.4,5.4,6.5,9.0,9.0,11.3,10.7,11.2,12.7,10.2,10.6,10.2,11.4,9.3,8.7,8.9,8.6,6.5,6.1,5.2,4.7,4.3,4.1,3.5,3.5,3.4,2.7,2.9,3.2,3.0,3.6,3.1,3.8,3.8,4.1,4.4,4.7,5.2,5.4,6.0,6.0,6.3,6.4,5.6,5.4,5.2,4.6,4.6,4.1,4.2,3.9,3.2,3.6,2.9,3.6,3.1,3.7,3.9,4.2,4.4,4.4,5.0,5.2,5.5,5.6,6.1,6.4,7.0,7.7,7.6,7.8,8.3,9.0,8.8,8.6,8.5,9.0,8.8,8.5,8.0,8.1,7.7,7.6,6.9,7.1,8.0,7.8,8.5,8.6,8.8,9.5,9.4,10.3,10.3,10.8,10.1,10.0,9.0,9.2,8.4,8.1,7.8,7.4,7.5,6.8,7.0,6.2,6.1,5.5,5.5,4.9,5.0,4.5,4.5,4.0,4.0,4.0,3.2,3.7,2.9,3.4,2.8,3.0],[15.0,15.3,13.5,12.6,13.6,14.1,14.4,13.8,13.5,14.5,13.5,12.8,13.2,13.5,14.2,13.1,10.6,9.4,6.6,5.6,3.9,3.1,3.2,3.5,3.6,3.1,3.2,3.5,3.8,4.1,4.4,4.4,4.9,4.9,5.6,5.6,5.7,5.5,4.9,5.5,5.0,6.0,6.5,5.5,6.6,6.3,7.8,7.9,9.1,9.0,9.8,9.2,9.9,8.7,9.2,10.3,10.0,11.3,12.7,11.8,10.5,10.5,10.1,10.1,10.6,11.0,9.8,8.2,7.0,6.5,5.7,5.5,5.1,5.2,4.8,4.9,5.0,4.9,5.4,5.4,5.8,5.7,6.4,6.5,6.6,7.3,7.3,6.7,7.4,6.9,6.8,7.4,7.0,7.3,8.0,7.5,7.9,7.8,8.6,7.4,7.3,8.3,7.8,7.7,7.7,7.1,7.2,7.1,6.8,6.4,6.3,6.3,5.6,5.6,5.5,5.5,5.2,5.2,5.1,4.8,4.6,4.7,4.5,4.2,4.1,4.1,3.9,3.6,3.8,3.7,3.4,3.2,3.4,3.3,3.0,2.9,3.3,3.3,3.6,3.8,4.2,4.6,5.2,5.8,6.7,7.8,7.2,6.0,5.1,4.9,4.3,4.0,3.9,3.6,3.6,3.2,3.1,3.1,2.7,2.7,2.9,2.3,2.5,2.0,2.6,2.8,2.4,2.1,1.9,1.6,1.9,1.8,1.2,1.2,1.3,1.2,0.9,0.8,0.9,1.1,1.2,1.5,1.3,1.5,1.7,1.8,1.8,2.0,2.1,2.4,2.4,3.0,2.9,2.6,2.2,2.5,2.5,2.1,2.5,2.2,2.6,2.7,2.5,2.1,2.2,2.2,1.9,1.8,2.0,1.7,1.3,1.5,1.3,1.5,1.9,2.0,2.1,2.4,3.6,4.8,5.8,8.0,8.0,10.0,9.8,10.3,11.2,9.1,8.3,9.8,9.7,6.9,7.3,7.8,7.5,5.1,4.8,3.8,3.2,2.9,2.8,2.5,2.4,2.4,1.9,2.1,2.4,2.0,2.4,2.2,2.5,2.5,2.8,3.1,3.4,3.8,3.9,4.5,4.5,5.0,5.0,4.4,4.1,3.8,3.3,3.3,2.9,3.0,2.8,2.4,2.5,2.2,2.5,2.0,2.6,2.7,2.9,3.2,3.0,3.6,3.6,3.9,3.9,4.3,4.4,4.9,5.4,5.4,5.8,6.0,6.7,6.6,6.2,6.4,6.8,6.6,6.3,6.1,6.0,5.6,5.4,4.8,5.0,5.6,5.6,6.2,6.5,6.6,7.3,7.2,7.6,8.1,8.5,8.0,7.6,6.9,6.9,6.1,6.0,5.6,5.2,5.2,4.8,4.8,4.2,4.3,3.7,3.8,3.4,3.6,3.3,3.2,3.0,2.9,2.7,2.3,2.6,2.2,2.5,2.1,2.4],[14.8,14.7,12.9,12.1,13.3,14.0,13.8,13.4,13.3,14.3,13.1,12.9,13.3,12.9,13.2,12.3,10.3,9.3,6.5,5.5,3.7,3.0,3.0,3.3,3.2,2.9,2.9,3.2,3.4,3.7,4.1,4.1,4.5,4.6,5.3,5.4,5.6,5.3,4.6,5.2,4.6,5.5,6.2,5.1,6.1,5.9,7.2,7.5,8.5,8.6,9.5,8.9,9.9,8.6,9.1,10.4,10.2,11.5,12.8,12.1,10.8,10.8,10.3,10.4,11.0,10.9,9.8,8.2,6.9,6.3,5.5,5.3,4.9,5.1,4.6,4.8,5.0,4.7,5.4,5.4,5.8,5.8,6.5,6.6,6.8,7.4,7.6,6.9,7.6,7.0,6.8,7.3,7.0,7.2,7.8,7.4,7.7,7.8,8.3,7.2,7.3,8.3,7.7,7.8,7.5,6.9,7.1,7.0,6.4,6.2,6.3,6.1,5.5,5.5,5.5,5.4,5.0,5.1,5.0,4.6,4.5,4.5,4.2,4.1,4.0,3.9,3.6,3.4,3.6,3.4,3.1,3.0,3.3,3.1,2.7,2.7,3.0,3.0,3.3,3.5,4.0,4.6,5.2,5.8,6.7,7.6,7.1,6.0,5.1,4.7,4.1,3.9,3.6,3.3,3.3,3.0,2.9,3.0,2.5,2.4,2.7,2.1,2.5,2.0,2.7,2.9,2.6,2.2,2.1,1.6,2.5,2.1,1.5,1.6,1.7,1.5,1.2,0.9,0.8,0.9,1.1,1.3,1.3,1.3,1.5,1.6,1.6,1.7,2.0,2.2,2.2,2.7,2.6,2.4,1.9,2.4,2.2,1.8,2.3,2.0,2.6,2.8,2.6,2.1,2.1,2.4,1.9,1.7,2.0,1.9,1.3,1.6,1.3,1.5,2.0,2.0,2.1,2.4,3.8,4.8,5.5,8.0,8.1,10.6,10.0,10.3,11.7,9.3,9.0,9.7,10.3,7.6,7.5,7.6,7.3,5.0,4.7,3.7,3.2,2.9,2.7,2.3,2.3,2.3,1.8,2.1,2.4,1.9,2.3,2.0,2.4,2.5,2.8,3.2,3.3,3.8,3.9,4.4,4.6,5.2,5.1,4.7,4.2,3.9,3.4,3.3,2.8,3.0,3.0,2.4,2.5,1.9,2.2,1.8,2.3,2.5,2.7,2.9,2.9,3.3,3.3,3.5,3.6,3.9,4.2,4.7,5.2,5.2,5.6,5.9,6.5,6.4,5.9,6.2,6.6,6.2,6.0,5.7,5.7,5.3,5.1,4.6,4.7,5.4,5.4,6.1,6.3,6.5,7.2,7.3,7.9,8.3,8.9,8.3,7.8,7.0,6.8,6.1,5.9,5.5,5.0,5.0,4.6,4.6,4.0,4.0,3.4,3.4,3.1,3.3,2.9,3.0,2.7,2.6,2.5,2.1,2.4,1.9,2.4,2.0,2.5],[14.3,14.5,12.8,12.1,13.3,14.0,13.9,13.0,13.6,14.6,13.1,12.7,13.0,12.6,13.1,12.0,10.2,9.0,6.3,5.3,3.8,2.9,2.9,3.3,3.4,2.9,2.9,3.2,3.5,3.7,4.1,4.1,4.6,4.7,5.4,5.3,5.4,5.2,4.7,5.1,4.6,5.5,6.2,5.1,6.1,5.9,7.3,7.6,8.6,8.5,9.6,9.2,10.0,8.7,9.2,10.4,10.0,11.5,12.8,11.8,10.8,10.5,10.5,10.3,11.2,10.9,9.6,8.0,6.6,6.1,5.4,5.1,4.8,5.0,4.6,4.7,5.0,4.7,5.3,5.3,5.8,5.6,6.4,6.6,6.7,7.4,7.4,6.8,7.4,7.0,6.7,7.3,7.0,7.2,7.8,7.5,7.7,7.8,8.5,7.4,7.2,8.3,7.8,7.9,7.7,7.1,7.3,7.1,6.7,6.3,6.4,6.3,5.6,5.5,5.6,5.6,5.1,5.2,5.2,4.9,4.7,4.7,4.5,4.2,4.1,4.0,3.8,3.6,3.7,3.5,3.1,3.0,3.2,3.0,2.7,2.7,3.0,3.0,3.2,3.5,4.0,4.5,5.1,5.6,6.5,7.2,6.9,5.9,5.0,4.6,4.1,3.8,3.5,3.2,3.2,2.8,2.7,2.8,2.3,2.2,2.5,1.9,2.4,1.9,2.5,2.9,2.6,2.1,2.0,1.5,2.2,2.3,1.6,1.8,1.7,1.7,1.4,1.1,0.9,0.8,0.9,1.2,1.1,1.0,1.3,1.4,1.4,1.5,1.8,2.0,1.9,2.5,2.4,2.3,1.8,2.2,2.1,1.7,2.2,2.1,2.4,2.7,2.5,2.1,2.1,2.3,1.9,1.5,2.0,1.9,1.3,1.7,1.3,1.4,2.1,2.0,2.0,2.2,3.6,4.4,5.3,7.6,8.2,10.8,9.7,10.3,11.3,9.1,8.5,9.8,9.8,7.1,7.3,7.7,7.2,5.1,4.8,3.8,3.1,3.0,2.8,2.4,2.4,2.3,1.7,2.1,2.4,1.8,2.2,2.0,2.4,2.5,2.6,3.1,3.4,3.9,3.8,4.5,4.4,5.1,5.1,4.5,4.3,3.9,3.3,3.2,2.7,2.8,2.7,2.2,2.3,1.8,2.1,1.7,2.1,2.3,2.7,2.8,2.7,3.3,3.3,3.5,3.7,3.9,4.3,4.7,5.2,5.2,5.7,6.0,6.6,6.5,6.0,6.3,6.8,6.4,6.2,5.9,5.8,5.4,5.3,4.8,4.9,5.5,5.6,6.2,6.5,6.5,7.2,7.3,7.9,8.2,8.6,8.1,7.7,7.0,7.0,6.2,6.0,5.6,5.3,5.2,4.7,4.7,4.1,4.0,3.4,3.4,3.0,3.2,2.9,2.8,2.5,2.4,2.3,1.9,2.2,1.8,2.2,1.9,2.3],[13.9,14.1,12.2,11.9,13.0,13.8,13.6,13.1,12.9,14.4,13.3,13.0,13.3,12.5,12.9,11.9,10.1,8.7,6.1,5.1,3.4,2.7,2.7,3.1,3.0,2.6,2.6,3.0,3.1,3.3,3.7,3.7,4.1,4.1,4.7,4.7,5.0,4.7,4.2,4.6,4.1,5.0,5.5,4.5,5.5,5.5,6.8,7.1,8.2,8.2,9.2,8.6,9.5,8.2,8.8,10.0,9.9,11.2,12.4,11.9,10.8,10.6,10.1,10.0,10.6,10.4,9.3,7.7,6.4,5.9,5.0,4.7,4.4,4.6,4.1,4.4,4.5,4.4,4.9,4.9,5.4,5.2,5.9,5.9,6.3,6.8,7.1,6.5,7.1,6.6,6.4,6.9,6.6,6.9,7.4,6.9,7.1,7.3,7.6,6.7,6.8,7.7,7.0,7.2,6.8,6.3,6.5,6.4,5.9,5.7,5.8,5.6,5.1,5.0,5.1,4.9,4.7,4.8,4.6,4.4,4.2,4.2,4.0,3.8,3.7,3.6,3.4,3.2,3.4,3.2,2.9,2.8,3.0,2.8,2.3,2.4,2.8,2.6,3.0,3.3,3.7,4.2,4.8,5.3,6.2,7.0,6.7,5.5,4.6,4.3,3.7,3.5,3.2,2.9,2.9,2.5,2.3,2.6,2.1,2.0,2.3,1.8,2.3,1.9,2.5,2.8,2.5,2.1,2.1,1.5,2.1,2.2,1.7,1.9,1.8,1.9,1.6,1.3,1.0,0.8,0.8,0.9,1.0,0.9,0.9,1.1,1.3,1.3,1.4,1.7,1.7,2.1,2.1,2.0,1.6,1.9,1.9,1.6,2.0,1.9,2.4,2.6,2.5,2.0,2.1,2.3,1.9,1.6,2.0,1.9,1.3,1.8,1.4,1.4,2.0,2.0,1.9,2.2,3.7,4.7,5.2,7.8,7.8,10.3,9.6,9.9,11.6,8.5,9.1,9.6,10.0,7.5,7.7,7.7,7.2,4.8,4.4,3.4,2.9,2.7,2.5,2.1,2.1,2.1,1.5,1.8,2.1,1.6,2.0,1.8,2.1,2.2,2.5,2.9,3.1,3.6,3.6,4.1,4.2,4.7,4.7,4.3,3.9,3.7,3.1,3.0,2.5,2.8,2.7,2.3,2.3,1.8,2.0,1.5,1.8,2.0,2.3,2.5,2.4,2.9,2.9,3.2,3.3,3.5,3.9,4.2,4.6,4.7,5.1,5.3,5.9,5.8,5.3,5.5,6.0,5.6,5.4,5.2,5.1,4.7,4.6,4.3,4.3,4.8,4.9,5.4,5.8,5.9,6.5,6.6,7.3,7.6,8.1,7.6,7.1,6.4,6.2,5.6,5.3,5.0,4.6,4.6,4.2,4.1,3.7,3.5,3.1,3.1,2.6,2.9,2.5,2.5,2.2,2.1,2.1,1.7,2.1,1.7,2.2,1.9,2.4],[14.7,14.5,12.8,11.9,13.1,14.0,13.6,13.2,13.1,13.7,13.2,12.9,13.3,12.8,12.9,12.1,10.2,9.2,6.6,5.6,3.9,3.2,3.0,3.5,3.5,3.0,2.8,3.4,3.5,3.8,4.2,4.1,4.7,4.6,5.2,5.1,5.4,5.1,4.5,4.9,4.4,5.3,5.9,4.9,5.9,5.8,7.0,7.2,8.4,8.5,9.3,8.6,9.3,8.3,8.9,10.0,9.8,11.1,12.4,11.8,10.3,10.2,9.5,9.7,10.3,10.2,9.2,7.6,6.4,5.9,5.3,5.0,4.7,4.9,4.5,4.7,4.9,4.8,5.3,5.4,5.8,5.8,6.3,6.5,6.8,7.4,7.6,6.9,7.4,7.0,6.8,7.4,7.1,7.3,7.8,7.4,7.7,7.9,8.3,7.4,7.3,8.4,7.9,7.9,7.6,7.1,7.2,7.1,6.6,6.3,6.4,6.1,5.7,5.7,5.7,5.5,5.2,5.2,5.1,4.8,4.6,4.6,4.4,4.3,4.0,3.9,3.7,3.5,3.5,3.4,3.2,3.0,3.1,3.0,2.5,2.5,2.7,2.7,3.0,3.4,3.7,4.4,5.0,5.6,6.3,7.2,6.7,5.5,4.7,4.5,3.8,3.6,3.2,3.0,2.8,2.5,2.3,2.3,1.9,1.9,2.2,1.7,2.1,1.8,2.4,2.7,2.5,2.0,2.1,1.7,2.3,2.4,1.9,2.2,2.1,2.3,2.0,1.7,1.4,1.1,0.8,0.8,0.8,1.0,1.0,1.0,1.1,1.3,1.3,1.6,1.7,2.1,2.2,2.1,1.7,2.2,2.2,1.7,2.3,2.1,2.5,2.8,2.6,2.2,2.4,2.5,2.1,1.8,2.3,2.2,1.7,2.1,1.7,1.7,2.3,2.3,2.1,2.5,3.8,4.9,5.4,7.6,7.7,10.1,9.5,10.0,11.5,9.4,8.7,9.8,10.3,7.7,7.6,8.0,7.6,5.2,5.0,3.8,3.4,3.0,2.9,2.5,2.4,2.2,1.6,2.0,2.2,1.7,2.3,2.0,2.5,2.5,2.8,3.2,3.4,3.7,3.7,4.4,4.4,4.9,4.8,4.5,4.1,3.7,3.3,3.2,2.7,2.8,2.8,2.3,2.3,1.8,2.2,1.6,2.1,2.2,2.7,2.8,2.7,3.3,3.3,3.5,3.7,4.0,4.4,4.7,5.1,5.2,5.5,5.8,6.4,6.4,6.0,6.1,6.6,6.3,6.0,5.9,5.8,5.3,5.2,4.9,5.0,5.4,5.6,6.0,6.4,6.4,7.3,7.2,7.9,8.1,8.6,8.1,7.7,6.9,6.9,6.1,5.9,5.5,5.2,5.1,4.7,4.6,4.1,3.8,3.4,3.4,2.9,3.2,2.6,2.6,2.2,2.2,2.1,1.6,2.1,1.6,2.1,2.0,2.4],[13.5,13.7,11.9,11.2,12.3,13.1,13.0,12.2,12.3,13.7,12.6,12.0,12.7,12.2,12.3,11.6,9.6,8.6,5.8,4.8,3.0,2.3,2.2,2.5,2.6,2.2,2.2,2.5,2.7,2.9,3.2,3.2,3.5,3.6,4.2,4.1,4.2,4.1,3.6,4.0,3.6,4.4,5.0,4.0,5.1,5.0,6.6,6.9,8.2,7.8,9.2,8.2,9.4,7.8,8.1,9.6,9.1,10.6,11.6,11.0,9.9,9.5,8.7,9.3,9.8,9.7,8.6,6.9,5.7,5.2,4.5,4.1,3.8,3.9,3.5,3.7,3.9,3.7,4.1,4.2,4.5,4.5,4.9,5.2,5.3,6.0,6.0,5.6,6.4,5.8,5.9,6.4,6.1,6.6,7.0,6.4,6.6,6.8,7.1,6.1,6.1,6.8,6.3,6.3,6.1,5.7,5.7,5.6,5.3,5.1,5.0,4.8,4.4,4.4,4.4,4.3,4.0,4.1,3.9,3.7,3.6,3.5,3.3,3.1,3.1,3.0,2.8,2.6,2.7,2.6,2.4,2.3,2.4,2.3,2.0,1.9,2.2,2.1,2.5,2.7,3.1,3.5,4.2,4.7,5.6,6.4,6.0,4.8,3.9,3.7,3.2,2.9,2.7,2.4,2.4,2.1,1.9,2.0,1.7,1.6,1.8,1.4,1.8,1.5,2.1,2.5,2.2,1.8,1.7,1.4,1.9,2.0,1.5,2.0,1.8,2.0,1.8,1.4,1.3,1.1,1.0,0.8,0.8,0.8,1.0,0.9,0.9,1.0,1.2,1.4,1.5,1.9,1.9,1.8,1.4,1.8,1.7,1.4,1.8,1.7,2.0,2.3,2.1,1.7,1.9,2.1,1.7,1.5,2.0,1.9,1.5,1.9,1.6,1.6,2.1,2.1,2.1,2.2,3.5,4.5,5.2,7.6,7.4,10.0,9.5,10.3,11.3,8.6,8.7,9.3,10.4,7.7,7.2,7.4,7.4,4.5,4.1,3.1,2.6,2.4,2.3,2.0,2.1,2.0,1.6,1.8,2.0,1.5,1.8,1.7,1.9,2.0,2.0,2.5,2.6,2.9,2.9,3.4,3.5,4.0,3.9,3.6,3.3,3.0,2.6,2.5,2.1,2.2,2.3,1.9,1.8,1.5,1.6,1.3,1.6,1.8,2.0,2.2,2.1,2.6,2.5,2.7,2.8,3.0,3.3,3.6,3.9,4.0,4.3,4.5,5.0,5.0,4.6,4.8,5.2,5.0,4.7,4.6,4.5,4.1,4.0,3.6,3.7,4.1,4.3,4.7,5.0,5.0,5.7,5.6,6.2,6.4,6.7,6.4,6.0,5.5,5.4,4.7,4.6,4.3,3.9,3.9,3.5,3.5,3.1,3.0,2.6,2.6,2.2,2.5,2.2,2.1,1.8,1.8,1.7,1.3,1.7,1.3,1.7,1.6,2.1],[12.7,13.5,11.5,10.5,11.8,13.2,12.7,11.8,12.3,13.4,12.9,12.4,12.9,12.6,12.3,11.5,9.7,8.5,5.7,4.7,2.7,2.0,1.9,2.3,2.3,1.9,1.9,2.2,2.3,2.5,2.8,2.8,3.1,3.2,3.7,3.7,3.9,3.8,3.3,3.8,3.3,4.1,4.6,3.6,4.7,4.8,6.6,7.1,8.2,8.0,9.3,8.3,9.4,7.6,8.3,9.4,9.6,10.8,12.3,11.7,10.3,10.2,9.2,9.8,10.2,9.9,8.9,7.1,5.7,5.1,4.2,3.9,3.5,3.6,3.2,3.4,3.5,3.3,3.7,3.7,4.1,4.0,4.6,4.7,4.9,5.5,5.6,5.3,6.1,5.4,5.6,6.1,5.8,6.2,6.7,5.9,6.2,6.4,6.6,5.7,5.5,6.3,5.7,5.6,5.5,5.1,5.1,5.1,4.7,4.6,4.5,4.3,4.1,4.0,4.0,3.8,3.6,3.6,3.5,3.3,3.2,3.2,3.0,2.8,2.8,2.8,2.6,2.4,2.5,2.4,2.1,2.0,2.2,2.0,1.8,1.8,2.0,2.0,2.3,2.5,2.8,3.3,4.0,4.4,5.4,6.2,5.9,4.5,3.7,3.4,3.0,2.7,2.5,2.2,2.2,1.8,1.8,1.9,1.6,1.4,1.7,1.4,1.7,1.5,2.0,2.3,2.2,1.8,1.7,1.4,1.8,1.8,1.5,1.8,1.7,1.8,1.7,1.4,1.2,1.0,1.0,0.9,0.8,0.8,0.8,0.9,0.9,0.9,1.1,1.3,1.3,1.6,1.6,1.5,1.2,1.5,1.5,1.2,1.6,1.5,1.8,2.0,2.0,1.6,1.7,1.9,1.6,1.3,1.8,1.8,1.4,1.8,1.5,1.5,2.0,2.0,2.0,2.0,3.6,4.3,5.0,7.6,7.7,10.0,9.2,9.5,11.6,9.1,8.9,9.4,9.7,7.6,7.4,7.3,7.0,4.5,4.0,2.7,2.2,2.2,2.0,1.9,1.9,1.8,1.4,1.6,1.8,1.3,1.6,1.5,1.7,1.8,1.8,2.2,2.3,2.6,2.7,3.1,3.2,3.6,3.6,3.3,3.0,2.7,2.3,2.2,1.9,2.0,2.1,1.7,1.7,1.4,1.5,1.1,1.4,1.5,1.7,1.9,1.8,2.2,2.2,2.4,2.6,2.7,3.0,3.2,3.6,3.6,3.9,4.0,4.5,4.5,4.0,4.3,4.7,4.5,4.2,4.1,4.0,3.6,3.5,3.2,3.3,3.6,3.8,4.1,4.5,4.5,5.0,5.1,5.6,5.8,6.4,5.9,5.4,5.0,4.8,4.3,4.1,3.9,3.5,3.6,3.1,3.2,2.8,2.7,2.4,2.4,1.9,2.2,1.9,1.9,1.6,1.6,1.5,1.2,1.5,1.3,1.6,1.5,2.0],[13.5,13.4,11.6,10.5,11.7,12.6,12.3,12.0,11.9,12.9,12.4,12.4,12.8,11.9,12.2,11.7,10.0,8.7,5.8,4.7,3.0,2.3,2.2,2.6,2.6,2.1,2.1,2.5,2.5,2.7,3.0,3.0,3.4,3.4,3.9,3.9,4.2,4.0,3.4,3.9,3.5,4.1,4.7,3.7,4.7,4.9,6.3,6.7,7.9,7.8,8.9,8.1,9.3,7.9,8.3,9.6,9.5,10.8,12.3,12.0,10.6,10.4,9.3,9.7,10.0,9.9,8.8,7.1,5.6,5.1,4.3,4.0,3.7,3.9,3.4,3.7,3.8,3.7,4.1,4.2,4.6,4.5,5.0,5.1,5.4,5.8,6.1,5.7,6.4,5.9,5.9,6.4,6.1,6.4,6.8,6.2,6.4,6.7,6.8,5.9,6.0,6.7,6.1,6.1,5.8,5.4,5.6,5.4,5.0,4.9,4.9,4.7,4.4,4.3,4.3,4.1,4.0,4.0,3.8,3.7,3.6,3.5,3.3,3.1,3.1,3.1,2.9,2.7,2.8,2.7,2.4,2.3,2.5,2.2,1.9,2.0,2.2,2.1,2.5,2.7,3.1,3.6,4.3,4.8,5.5,6.4,6.1,4.9,3.9,3.7,3.2,2.9,2.7,2.3,2.3,2.0,1.8,2.0,1.6,1.5,1.8,1.5,1.9,1.7,2.2,2.6,2.4,1.9,1.9,1.5,2.0,2.1,1.7,2.0,1.9,2.0,1.9,1.5,1.4,1.1,1.0,1.0,0.9,0.8,0.8,0.8,0.9,0.9,1.0,1.3,1.3,1.6,1.6,1.6,1.3,1.6,1.6,1.3,1.7,1.7,2.0,2.2,2.1,1.8,1.9,2.0,1.8,1.5,1.9,1.9,1.5,1.9,1.6,1.6,2.1,2.1,2.0,2.2,3.6,4.4,5.2,7.4,7.5,9.8,9.4,9.6,11.3,9.0,9.0,9.6,10.2,7.8,7.3,7.6,7.4,4.6,4.2,3.1,2.6,2.4,2.2,2.0,2.0,1.9,1.5,1.7,1.8,1.4,1.7,1.6,1.8,2.0,2.1,2.5,2.7,3.0,3.0,3.5,3.6,4.2,4.0,3.8,3.3,3.1,2.7,2.6,2.1,2.3,2.4,2.0,1.9,1.5,1.6,1.2,1.5,1.6,1.9,2.0,1.9,2.3,2.4,2.6,2.8,3.0,3.2,3.5,3.8,3.9,4.2,4.4,4.9,4.8,4.4,4.6,5.0,4.7,4.5,4.4,4.3,3.8,3.8,3.5,3.7,4.0,4.1,4.5,4.8,4.9,5.5,5.5,6.1,6.3,6.8,6.4,5.9,5.4,5.2,4.7,4.5,4.2,3.9,3.9,3.5,3.5,3.1,2.9,2.6,2.6,2.1,2.3,1.9,2.0,1.6,1.6,1.6,1.3,1.7,1.4,1.9,1.7,2.3],[13.7,13.7,12.0,10.8,12.1,12.9,12.7,12.4,12.3,13.4,12.7,12.3,12.9,12.3,12.4,11.6,9.9,8.9,5.9,4.9,3.1,2.5,2.2,2.7,2.8,2.3,2.1,2.5,2.7,2.9,3.1,3.1,3.5,3.5,4.0,3.9,4.0,3.9,3.4,3.8,3.4,4.2,4.8,3.8,4.9,4.9,6.4,7.0,8.1,8.0,9.2,8.1,9.4,7.6,8.0,9.3,9.1,10.8,12.2,11.7,10.4,10.1,9.2,9.9,10.2,9.8,8.6,6.9,5.7,5.0,4.2,3.9,3.6,3.8,3.3,3.5,3.7,3.6,4.1,4.2,4.6,4.6,5.0,5.2,5.5,5.9,6.2,5.7,6.4,5.9,5.9,6.5,6.3,6.7,7.0,6.5,6.8,6.9,7.1,6.2,6.2,6.9,6.3,6.2,5.9,5.7,5.7,5.6,5.2,5.1,5.0,4.8,4.5,4.4,4.4,4.3,4.1,4.1,4.0,3.8,3.7,3.6,3.4,3.2,3.1,3.0,2.9,2.7,2.7,2.6,2.4,2.2,2.3,2.2,1.9,1.9,2.0,2.0,2.3,2.6,2.9,3.3,4.0,4.5,5.4,6.3,5.8,4.5,3.6,3.4,3.0,2.7,2.5,2.2,2.1,1.8,1.7,1.8,1.5,1.4,1.6,1.3,1.8,1.6,2.1,2.5,2.4,1.9,1.9,1.6,2.1,2.1,1.8,2.1,2.1,2.2,2.0,1.7,1.5,1.3,1.1,1.0,1.0,0.9,0.8,0.8,0.8,0.9,1.0,1.1,1.3,1.6,1.7,1.7,1.4,1.8,1.7,1.4,1.8,1.7,2.0,2.4,2.2,1.9,2.0,2.1,1.9,1.6,2.1,2.1,1.7,2.1,1.8,1.8,2.2,2.2,2.2,2.4,4.0,4.7,5.2,7.6,7.5,10.1,9.5,10.2,11.8,9.7,9.2,9.7,10.1,7.8,7.3,7.6,7.5,4.6,4.3,3.2,2.7,2.6,2.5,2.1,2.1,2.0,1.7,1.8,2.0,1.6,1.9,1.7,2.0,2.1,2.1,2.6,2.8,3.0,3.0,3.5,3.5,4.0,3.9,3.6,3.3,3.0,2.6,2.5,2.1,2.2,2.3,2.0,1.8,1.5,1.6,1.3,1.5,1.7,2.1,2.1,2.0,2.5,2.4,2.6,2.8,2.9,3.3,3.4,3.8,3.9,4.1,4.4,4.9,4.8,4.5,4.6,4.9,4.8,4.5,4.5,4.3,4.0,3.9,3.6,3.8,4.1,4.2,4.6,4.9,4.8,5.5,5.5,6.0,6.2,6.8,6.4,5.9,5.4,5.3,4.7,4.6,4.3,4.0,3.9,3.5,3.4,3.0,2.9,2.6,2.5,2.0,2.3,1.9,1.9,1.6,1.6,1.6,1.2,1.6,1.3,1.7,1.7,2.2],[13.1,13.5,11.5,10.6,12.2,12.7,12.6,12.1,12.2,13.8,13.1,12.3,13.2,12.9,12.4,11.8,9.9,8.5,5.6,4.5,2.7,2.1,1.9,2.2,2.3,1.9,1.8,2.1,2.3,2.4,2.7,2.7,3.0,3.0,3.5,3.5,3.7,3.5,3.0,3.5,3.1,3.9,4.3,3.5,4.5,4.8,6.5,7.2,8.4,8.3,9.4,8.5,9.9,7.8,8.3,9.2,9.5,10.8,12.2,12.0,10.3,10.4,9.2,9.7,9.9,9.5,8.5,6.7,5.7,4.8,4.0,3.6,3.3,3.4,3.0,3.2,3.2,3.2,3.6,3.7,4.0,4.0,4.5,4.6,4.8,5.4,5.5,5.2,6.0,5.4,5.6,6.1,5.8,6.3,6.6,6.0,6.2,6.4,6.5,5.6,5.5,6.2,5.7,5.6,5.4,5.0,5.1,5.0,4.7,4.6,4.5,4.3,4.0,4.0,3.9,3.8,3.6,3.6,3.4,3.3,3.2,3.1,2.9,2.7,2.7,2.7,2.4,2.3,2.4,2.2,2.0,1.9,2.0,1.8,1.6,1.7,1.9,1.7,2.0,2.3,2.6,3.1,3.7,4.2,5.2,6.2,5.7,4.3,3.4,3.1,2.7,2.4,2.2,1.9,1.9,1.6,1.5,1.7,1.4,1.3,1.4,1.2,1.6,1.4,2.0,2.5,2.3,1.8,1.8,1.5,1.9,2.0,1.7,2.0,2.0,2.0,1.9,1.6,1.5,1.3,1.2,1.1,0.9,0.9,0.9,0.8,0.8,0.8,1.0,1.0,1.1,1.4,1.5,1.5,1.2,1.5,1.5,1.3,1.6,1.6,1.8,2.1,2.0,1.7,1.8,2.0,1.8,1.5,2.0,2.0,1.6,2.0,1.7,1.7,2.2,2.2,2.1,2.3,3.7,4.7,5.3,7.6,7.5,10.2,9.5,10.5,11.8,9.3,9.0,9.3,10.6,7.7,7.3,7.4,7.5,4.4,3.9,2.8,2.4,2.3,2.1,2.0,2.0,1.8,1.6,1.7,1.8,1.4,1.7,1.6,1.8,1.9,1.9,2.3,2.3,2.7,2.6,3.1,3.1,3.6,3.6,3.3,3.0,2.7,2.3,2.1,1.9,2.0,2.1,1.8,1.6,1.4,1.4,1.1,1.4,1.4,1.7,1.8,1.7,2.1,2.0,2.3,2.4,2.6,2.8,3.0,3.4,3.4,3.7,3.8,4.3,4.2,3.9,4.0,4.4,4.3,4.0,4.0,3.8,3.4,3.3,3.1,3.2,3.5,3.7,4.0,4.4,4.4,4.9,4.9,5.4,5.6,6.0,5.6,5.2,4.8,4.7,4.2,4.0,3.8,3.5,3.4,3.0,3.0,2.6,2.5,2.2,2.2,1.8,2.0,1.7,1.7,1.4,1.4,1.3,1.0,1.3,1.2,1.5,1.5,2.0],[13.6,13.5,11.9,10.9,12.0,12.8,12.6,12.2,12.6,13.4,13.2,12.8,13.2,12.8,12.8,12.0,10.3,8.9,5.8,4.7,2.9,2.3,2.0,2.4,2.5,2.1,1.9,2.2,2.4,2.5,2.9,2.9,3.2,3.3,3.8,3.8,4.0,3.8,3.3,3.8,3.3,4.1,4.5,3.8,4.7,4.9,6.5,7.0,8.0,8.2,9.2,8.2,9.4,7.6,7.8,9.4,9.5,10.8,12.3,11.9,10.5,10.5,9.4,10.0,10.3,9.8,8.5,7.0,5.8,5.1,4.2,3.9,3.6,3.7,3.3,3.5,3.7,3.5,4.1,4.1,4.6,4.5,5.1,5.2,5.6,6.1,6.4,5.9,6.6,6.1,6.0,6.7,6.3,6.7,7.2,6.6,6.8,7.1,7.3,6.3,6.3,7.0,6.3,6.3,6.0,5.7,5.8,5.6,5.2,5.1,5.1,4.9,4.5,4.5,4.4,4.2,4.0,4.0,3.8,3.6,3.6,3.5,3.2,3.0,3.0,2.9,2.7,2.5,2.6,2.4,2.2,2.1,2.2,2.0,1.7,1.9,2.0,1.9,2.2,2.5,2.9,3.4,4.0,4.5,5.5,6.5,6.1,4.7,3.7,3.5,3.0,2.6,2.4,2.1,2.1,1.7,1.7,1.9,1.6,1.4,1.7,1.4,1.8,1.7,2.1,2.6,2.4,1.9,1.9,1.6,2.1,2.1,1.9,2.1,2.1,2.2,2.1,1.8,1.7,1.4,1.3,1.3,1.1,1.0,1.0,0.9,0.8,0.8,0.8,1.0,1.0,1.4,1.4,1.4,1.2,1.6,1.6,1.4,1.7,1.7,2.0,2.4,2.3,1.9,2.0,2.3,2.0,1.7,2.2,2.2,1.8,2.2,1.9,1.9,2.4,2.5,2.3,2.4,4.0,4.8,5.5,7.7,7.9,10.6,9.4,9.2,11.5,9.0,9.2,10.2,10.5,8.0,7.8,8.0,7.4,4.8,4.3,3.1,2.6,2.5,2.4,2.2,2.2,2.0,1.7,1.9,1.9,1.5,1.8,1.7,1.9,2.1,2.1,2.6,2.6,3.0,3.0,3.5,3.5,4.1,4.0,3.7,3.3,3.0,2.6,2.4,2.1,2.2,2.3,2.0,1.8,1.5,1.5,1.1,1.4,1.5,1.8,1.9,1.7,2.2,2.1,2.3,2.6,2.7,3.1,3.3,3.7,3.8,4.1,4.3,4.9,4.8,4.3,4.5,4.9,4.8,4.4,4.3,4.2,3.7,3.7,3.4,3.6,3.9,4.1,4.5,5.0,5.0,5.6,5.6,6.2,6.4,7.1,6.6,6.0,5.5,5.3,4.8,4.6,4.2,3.9,3.7,3.4,3.2,2.9,2.7,2.3,2.3,1.9,2.0,1.7,1.8,1.4,1.4,1.4,1.1,1.6,1.3,1.7,1.8,2.3],[14.1,13.7,12.3,11.5,12.3,13.3,12.6,12.6,12.6,13.3,12.9,12.6,13.0,12.4,12.5,11.7,10.2,9.1,6.1,5.0,3.2,2.6,2.3,2.8,2.9,2.3,2.1,2.6,2.8,2.9,3.3,3.2,3.6,3.6,4.2,4.1,4.4,4.1,3.6,4.1,3.5,4.3,4.8,3.9,4.8,5.2,6.3,6.9,7.9,7.9,9.2,8.3,9.6,7.7,8.2,9.3,9.5,10.8,11.9,11.6,10.5,10.5,9.3,9.9,10.0,9.6,8.5,7.0,6.1,5.2,4.4,4.2,3.8,4.1,3.6,3.9,4.1,4.0,4.6,4.7,5.0,5.1,5.6,5.7,6.0,6.5,6.7,6.1,6.8,6.3,6.2,6.8,6.5,6.8,7.2,6.7,7.0,7.2,7.5,6.5,6.5,7.4,6.8,6.9,6.5,6.2,6.3,6.1,5.7,5.5,5.5,5.2,5.0,4.9,4.9,4.7,4.4,4.5,4.3,4.1,3.9,4.0,3.7,3.5,3.3,3.3,3.1,3.0,3.0,2.8,2.5,2.5,2.6,2.2,2.0,2.1,2.2,2.0,2.5,2.9,3.2,3.7,4.5,4.9,5.8,6.7,6.2,5.0,4.1,3.9,3.3,2.9,2.6,2.2,2.2,1.8,1.6,1.9,1.5,1.3,1.8,1.5,2.0,1.8,2.3,2.8,2.7,2.1,2.2,1.9,2.3,2.4,2.1,2.5,2.3,2.5,2.3,1.9,1.8,1.5,1.5,1.4,1.3,1.1,1.2,1.0,1.0,0.8,0.8,0.9,1.0,1.3,1.5,1.6,1.2,1.7,1.7,1.5,1.9,1.9,2.3,2.5,2.4,2.1,2.1,2.4,2.2,1.8,2.2,2.3,2.0,2.4,2.1,2.0,2.5,2.6,2.4,2.6,4.3,4.8,5.5,7.5,7.4,9.9,9.7,10.3,11.8,10.0,9.4,9.8,10.5,8.1,7.5,7.9,7.7,5.0,4.5,3.4,2.9,2.7,2.5,2.3,2.3,2.1,1.8,1.9,2.0,1.6,2.0,1.9,2.1,2.3,2.4,2.7,2.9,3.1,3.2,3.9,3.9,4.6,4.4,4.1,3.5,3.3,2.9,2.8,2.4,2.5,2.6,2.2,2.0,1.7,1.7,1.2,1.5,1.6,2.0,2.0,1.9,2.3,2.3,2.6,3.0,3.1,3.5,3.7,4.1,4.3,4.6,4.8,5.3,5.4,4.9,4.9,5.4,5.2,4.8,4.7,4.5,4.2,4.2,3.8,4.0,4.4,4.6,5.0,5.4,5.5,6.1,6.1,6.7,6.8,7.5,7.0,6.6,5.9,5.8,5.2,5.1,4.7,4.4,4.3,3.8,3.7,3.3,3.1,2.7,2.6,2.0,2.2,1.8,1.8,1.4,1.5,1.5,1.2,1.7,1.5,2.0,2.0,2.5],[14.6,14.2,12.9,12.4,13.1,13.5,13.5,13.3,13.3,13.5,13.5,12.8,12.8,12.7,12.7,11.7,10.0,8.9,6.2,5.0,3.4,2.7,2.4,2.8,3.0,2.4,2.2,2.5,2.8,3.0,3.3,3.2,3.8,3.8,4.4,4.2,4.5,4.2,3.7,4.2,3.6,4.5,5.1,4.0,5.4,5.3,6.4,7.0,7.8,8.0,9.3,8.8,10.0,7.9,8.3,9.2,8.8,10.5,11.8,11.5,10.4,10.5,9.3,9.6,10.4,9.5,8.9,7.2,6.0,5.4,4.5,4.2,3.8,4.0,3.6,3.9,4.1,4.0,4.6,4.7,5.2,5.2,5.9,6.1,6.5,7.1,7.3,6.5,7.2,6.7,6.7,7.3,6.9,7.4,7.9,7.3,7.6,7.9,8.2,7.2,7.2,8.0,7.4,7.5,7.1,6.9,7.0,6.6,6.3,6.2,6.1,5.7,5.4,5.3,5.2,5.0,4.6,4.6,4.5,4.2,3.9,3.8,3.7,3.5,3.3,3.3,3.1,3.0,3.0,2.7,2.4,2.4,2.4,2.2,1.9,2.1,2.2,2.0,2.4,2.7,3.3,3.7,4.4,5.0,5.7,6.8,6.3,5.1,4.0,3.8,3.2,2.7,2.5,2.1,2.1,1.7,1.5,1.9,1.5,1.3,1.7,1.5,2.2,2.2,2.7,3.1,3.1,2.5,2.6,2.3,2.9,3.0,2.6,3.1,2.9,3.1,2.9,2.5,2.2,2.0,1.8,1.8,1.7,1.5,1.4,1.3,1.2,1.0,0.8,0.8,0.9,1.2,1.5,1.7,1.4,1.9,1.9,1.8,2.0,2.3,2.5,3.0,3.0,2.5,2.6,2.9,2.6,2.3,2.8,2.9,2.6,3.0,2.6,2.5,3.0,3.0,2.8,3.0,4.4,5.2,5.9,8.0,8.0,10.6,9.9,10.6,11.9,9.8,9.5,9.9,10.4,8.1,7.8,8.1,7.4,5.4,4.8,3.8,3.2,3.1,2.9,2.7,2.7,2.5,2.2,2.2,2.2,1.9,2.2,2.2,2.4,2.6,2.5,3.2,3.1,3.5,3.2,4.0,3.9,4.7,4.6,4.4,4.0,3.6,3.2,2.7,2.5,2.7,2.9,2.5,2.2,2.0,1.8,1.3,1.6,1.7,2.2,2.2,1.9,2.4,2.4,2.6,2.9,3.1,3.5,3.8,4.3,4.4,4.7,5.0,5.6,5.6,5.1,5.2,5.7,5.5,5.2,5.1,4.8,4.4,4.3,3.9,4.1,4.7,4.9,5.3,5.8,5.8,6.6,6.4,7.1,7.4,7.9,7.5,7.0,6.4,6.3,5.5,5.3,4.9,4.5,4.4,3.9,3.8,3.3,3.1,2.6,2.4,2.0,2.3,1.7,1.7,1.3,1.5,1.5,1.2,1.7,1.6,2.1,2.3,2.9],[14.6,14.4,13.0,12.2,13.1,13.2,13.3,13.6,13.5,13.6,14.1,13.4,13.7,13.6,13.9,12.7,11.1,9.4,6.2,5.2,3.5,2.8,2.5,2.9,3.0,2.5,2.2,2.6,2.8,2.9,3.4,3.3,3.9,3.9,4.4,4.4,4.6,4.3,3.8,4.4,3.7,4.8,5.1,4.1,5.4,5.6,6.5,7.0,8.0,8.5,9.8,9.1,10.2,8.2,8.5,9.6,9.5,11.2,12.7,12.0,11.0,11.3,9.9,10.6,10.5,10.0,8.8,7.2,6.0,5.4,4.5,4.3,3.9,4.1,3.6,3.8,4.2,4.0,4.6,4.7,5.2,5.2,6.0,6.0,6.5,7.1,7.4,6.6,7.3,6.8,6.7,7.4,7.0,7.4,7.8,7.4,7.8,8.1,8.4,7.4,7.3,8.2,7.4,7.4,7.2,6.8,6.8,6.6,6.3,6.1,5.9,5.7,5.4,5.3,5.2,5.0,4.8,4.8,4.6,4.4,4.3,4.1,3.9,3.7,3.7,3.4,3.2,3.0,3.0,2.8,2.5,2.4,2.4,2.2,2.0,2.1,2.2,2.0,2.4,2.7,3.1,3.7,4.4,5.0,5.9,7.0,6.3,5.0,4.0,3.8,3.2,2.8,2.6,2.1,2.1,1.7,1.6,2.0,1.6,1.3,1.8,1.7,2.2,2.4,2.7,3.2,3.2,2.5,2.7,2.6,3.1,3.2,2.9,3.5,3.4,3.7,3.4,2.9,2.7,2.5,2.2,2.1,2.0,1.7,1.7,1.6,1.4,1.2,1.1,0.9,0.8,0.9,1.2,1.6,1.4,2.0,2.1,2.0,2.2,2.5,2.7,3.2,3.1,2.7,2.9,3.3,2.9,2.7,3.2,3.4,3.0,3.6,3.1,2.9,3.7,3.7,3.2,3.4,4.7,5.7,6.3,8.4,8.4,11.1,9.9,9.8,11.8,9.2,9.4,10.7,10.9,8.2,8.2,8.5,7.5,5.5,5.1,3.9,3.4,3.4,3.2,3.0,3.0,2.9,2.5,2.6,2.4,2.1,2.5,2.5,2.6,2.9,2.8,3.3,3.3,3.7,3.5,4.1,4.0,4.7,4.7,4.3,4.1,3.6,3.2,2.9,2.6,2.7,3.0,2.6,2.3,2.1,1.9,1.4,1.6,1.6,2.2,2.1,1.8,2.4,2.3,2.6,3.0,3.1,3.7,3.9,4.3,4.6,4.8,5.0,5.7,5.7,5.1,5.2,5.8,5.6,5.2,5.1,4.9,4.5,4.5,4.0,4.2,4.7,4.9,5.3,5.8,5.9,6.6,6.4,7.1,7.3,8.1,7.4,6.9,6.3,6.3,5.6,5.3,4.9,4.7,4.5,4.1,3.9,3.4,3.1,2.7,2.6,2.0,2.2,1.6,1.7,1.3,1.3,1.4,1.2,1.8,1.8,2.2,2.4,2.9],[15.4,14.8,13.9,13.2,13.9,13.8,13.9,14.4,14.2,13.9,14.6,13.7,13.6,13.5,13.7,12.5,10.6,9.5,6.4,5.6,4.3,3.6,3.2,3.7,3.7,3.1,2.7,3.4,3.5,3.6,4.3,4.2,5.0,5.0,5.6,5.6,6.0,5.5,4.8,5.3,4.4,5.6,6.1,4.8,6.3,5.7,6.5,7.3,8.1,8.5,9.9,9.2,9.8,8.5,8.9,10.0,9.7,11.3,13.0,12.2,11.5,11.2,10.6,10.9,11.3,10.5,9.5,7.8,6.2,6.1,5.2,5.2,5.0,5.2,4.9,5.1,5.5,5.3,6.0,6.0,6.5,6.7,7.3,7.4,7.7,8.4,8.7,7.6,8.0,7.9,7.5,8.2,7.9,7.9,8.6,8.3,8.7,9.0,9.5,8.6,8.5,9.5,9.1,8.8,8.8,8.3,8.1,8.0,7.7,7.3,7.2,7.1,6.7,6.6,6.5,6.4,5.9,6.1,6.1,5.5,5.3,5.3,5.2,4.7,4.6,4.5,4.2,3.9,3.9,3.7,3.3,3.2,3.2,2.8,2.3,2.7,2.8,2.4,3.1,3.6,4.1,4.8,5.4,6.0,6.8,7.6,7.3,6.1,5.1,4.9,4.2,3.7,3.2,2.6,2.6,2.0,1.8,2.4,2.0,1.5,2.1,2.2,2.6,3.0,3.2,3.8,4.0,3.3,3.5,3.4,3.8,3.9,3.9,4.5,4.3,4.7,4.4,3.9,3.8,3.2,3.0,2.9,2.7,2.3,2.5,2.3,1.9,1.7,1.8,1.4,0.9,0.8,1.0,1.6,1.8,2.2,2.5,2.4,2.7,2.8,3.1,3.7,3.6,3.3,3.5,3.8,3.5,3.2,4.0,4.0,3.9,4.4,4.1,3.9,4.4,4.5,4.0,4.3,5.2,6.1,6.6,8.6,8.6,10.7,10.1,10.8,11.7,9.8,9.9,10.6,10.8,8.7,8.4,8.6,7.7,6.1,5.5,4.5,4.1,4.0,3.8,3.7,3.6,3.3,3.0,3.1,2.8,2.5,2.8,2.9,3.1,3.5,3.3,3.8,4.1,4.3,4.3,5.1,4.8,5.6,5.7,5.2,4.9,4.2,3.9,3.6,3.1,3.2,3.5,3.1,2.6,2.4,2.2,1.8,1.9,1.8,2.6,2.3,2.1,2.7,2.8,3.4,3.9,4.1,4.8,5.1,5.7,6.1,6.2,6.6,7.2,7.3,6.7,6.8,7.4,7.2,6.7,6.5,6.2,5.6,5.7,5.2,5.5,6.2,6.3,6.8,7.2,7.5,8.1,7.9,8.6,8.8,9.4,8.9,8.4,7.6,7.9,7.0,6.9,6.5,6.2,6.0,5.4,5.3,4.5,4.1,3.5,3.2,2.3,2.5,1.7,1.9,1.4,1.4,1.7,1.5,2.1,2.2,2.6,2.9,3.3],[17.5,17.1,16.4,15.1,15.8,15.9,15.4,15.9,15.7,15.3,15.6,15.6,15.2,14.6,15.4,14.4,12.4,10.8,7.7,6.8,5.7,4.7,4.5,5.1,4.8,4.0,4.0,4.5,4.4,4.8,5.9,5.8,6.7,6.8,7.7,7.7,8.0,7.3,6.5,6.8,5.5,6.7,7.6,6.1,7.3,6.6,7.1,7.8,9.0,9.5,10.3,9.9,10.2,9.1,9.8,11.4,11.2,13.0,14.7,13.5,12.6,12.3,11.6,11.4,11.7,10.9,10.3,8.7,7.0,6.9,6.2,6.6,6.5,7.1,6.7,7.1,7.9,7.6,8.7,8.6,9.6,9.7,10.5,10.5,11.2,11.7,12.3,11.0,11.7,11.1,10.5,11.5,10.6,10.5,11.3,11.4,11.8,12.4,12.6,11.2,11.8,12.9,12.1,12.1,11.6,10.9,11.2,11.1,10.3,10.0,10.1,9.9,9.2,9.0,9.3,8.7,8.1,8.6,8.5,7.4,7.3,7.8,7.3,6.5,6.8,6.5,5.9,5.5,5.9,5.4,4.8,4.8,5.0,4.4,3.9,4.4,4.5,3.7,4.4,5.3,6.0,6.4,7.5,8.0,9.2,9.7,8.8,8.1,7.0,6.6,5.8,5.2,4.4,3.5,3.5,3.0,2.7,3.6,3.1,2.7,3.6,3.7,4.7,5.0,5.7,6.3,6.4,5.4,5.9,5.3,6.4,6.6,6.3,6.9,6.5,6.7,6.7,5.8,5.5,4.4,4.1,4.7,4.1,3.3,3.3,3.7,3.2,2.1,2.7,2.2,1.5,1.2,0.8,1.1,1.5,1.9,2.5,2.9,3.8,4.0,5.2,5.8,6.1,5.1,4.8,5.8,5.4,4.5,5.2,5.8,5.4,5.9,5.5,4.7,5.4,5.4,4.3,4.5,5.3,6.2,6.6,8.9,9.0,11.6,10.4,10.9,12.2,10.2,10.4,11.2,11.2,9.0,8.9,9.1,8.3,6.9,6.9,6.0,5.0,4.9,4.0,4.1,3.6,3.1,3.3,3.1,2.5,2.3,2.7,3.3,3.8,4.6,4.8,5.7,5.8,6.6,6.6,8.0,7.7,8.5,8.6,8.1,7.5,7.0,6.2,5.6,5.0,5.7,6.0,5.4,4.5,4.0,3.7,2.4,2.2,1.8,3.0,2.4,2.5,3.6,3.8,4.4,5.3,5.5,6.5,6.8,7.9,8.4,8.8,9.4,10.4,10.3,9.4,9.6,10.4,9.7,9.0,8.8,8.4,7.5,7.7,6.9,7.5,8.6,8.9,9.6,10.1,10.8,11.4,11.5,12.4,12.8,13.4,12.9,12.1,11.1,11.0,10.1,9.8,9.3,8.4,8.6,7.4,7.2,6.3,5.7,5.0,4.5,3.5,3.5,2.2,2.9,2.0,1.8,2.7,2.5,3.6,3.8,4.6,5.0,5.7],[15.5,15.1,13.5,12.2,13.6,14.0,13.7,13.6,13.8,14.0,13.8,13.4,13.3,13.1,12.7,11.9,10.3,8.8,6.2,5.1,3.9,2.8,3.0,3.7,3.4,2.5,2.7,3.6,3.5,3.8,4.5,4.6,5.5,5.6,6.4,6.4,6.7,6.3,5.4,5.9,4.8,5.8,6.5,5.2,6.2,6.0,6.9,7.6,8.7,8.6,9.8,9.2,9.7,8.8,9.3,10.8,10.4,12.0,13.2,12.5,11.2,11.0,10.5,10.3,10.8,10.5,9.5,8.0,6.6,6.3,5.6,5.9,5.6,6.1,5.7,5.8,6.1,5.9,6.3,6.2,6.7,6.6,7.2,7.4,7.4,8.1,8.1,7.3,7.6,7.4,6.8,7.4,7.2,7.1,7.7,7.5,7.8,7.9,8.8,7.8,7.6,8.9,8.4,8.3,8.3,7.5,7.5,7.6,7.1,6.7,6.9,6.8,6.2,5.8,6.2,6.0,5.4,5.5,5.8,5.2,4.9,5.3,5.5,4.6,4.5,4.9,4.6,4.0,4.3,4.5,3.5,3.4,4.0,3.4,2.6,3.1,3.5,3.2,4.1,4.4,5.1,5.5,6.0,6.6,7.3,8.1,7.6,6.8,6.1,5.9,5.1,4.8,4.3,3.4,3.5,2.9,2.8,3.4,2.8,2.3,3.0,2.8,3.7,3.3,4.4,4.8,4.8,3.8,4.0,3.3,4.0,4.4,4.0,4.5,3.8,4.3,4.3,3.6,3.3,2.8,2.7,2.9,2.7,2.1,2.4,2.6,2.1,1.5,2.1,2.1,1.4,1.5,0.9,0.8,0.9,1.3,1.5,1.6,2.0,2.1,2.8,3.1,3.4,2.7,2.5,3.1,3.1,2.6,2.9,3.3,3.3,3.7,3.5,2.8,3.4,3.6,3.0,2.9,4.6,5.5,6.0,8.0,8.2,10.4,10.0,10.1,12.0,9.2,9.9,10.8,10.6,8.4,8.0,8.3,7.6,5.3,4.7,3.8,2.9,2.5,2.4,2.3,2.2,2.1,2.0,2.2,1.9,1.5,1.7,1.9,2.0,2.2,2.5,3.1,3.3,3.8,4.3,4.9,5.3,6.0,5.7,5.4,4.3,4.3,3.7,3.7,2.9,3.7,3.6,3.3,2.8,2.2,2.0,1.5,1.5,1.4,2.0,2.1,2.0,2.8,3.0,3.7,4.1,4.6,5.4,5.8,6.5,6.6,6.8,7.1,8.0,7.8,7.2,7.5,8.1,7.5,7.1,6.7,6.6,6.1,6.0,5.4,5.7,6.5,6.3,7.0,7.2,7.7,8.3,8.3,9.4,9.4,9.9,9.0,9.0,7.8,7.8,7.1,6.7,6.5,6.2,6.3,5.9,6.0,5.1,5.0,4.2,3.9,3.0,2.9,2.2,2.8,2.1,1.7,2.0,1.8,2.5,2.5,3.4,2.9,3.9],[13.5,13.7,11.8,11.1,12.1,12.7,12.5,12.4,12.8,13.4,12.9,12.6,12.9,12.7,12.1,11.4,10.1,8.7,5.5,4.6,2.6,1.9,1.9,2.2,2.1,1.7,1.7,2.1,2.2,2.4,2.8,3.0,3.4,3.5,4.0,4.0,4.2,4.1,3.5,4.1,3.5,4.4,4.8,3.9,5.0,5.4,6.7,7.0,8.4,8.6,9.6,8.7,9.6,7.9,8.3,9.3,9.7,10.9,12.9,12.0,10.9,10.7,9.7,10.1,10.2,9.9,8.9,7.2,5.9,5.3,4.4,4.1,3.7,3.9,3.4,3.5,3.7,3.5,4.0,4.0,4.4,4.3,4.9,5.0,5.2,5.8,6.0,5.5,6.2,5.7,5.7,6.2,5.9,6.2,6.7,6.1,6.4,6.6,6.9,5.9,5.9,6.6,6.0,6.0,5.7,5.3,5.4,5.3,5.0,4.8,4.8,4.6,4.4,4.2,4.1,4.0,3.8,3.8,3.7,3.5,3.3,3.3,3.2,2.9,2.9,3.0,2.6,2.4,2.6,2.5,2.1,2.2,2.4,2.1,1.8,2.1,2.3,2.1,2.5,2.7,3.2,3.5,4.1,4.6,5.5,6.5,6.1,4.8,3.8,3.6,3.2,2.8,2.7,2.3,2.4,2.0,2.0,2.3,2.1,1.7,2.1,2.0,2.5,2.5,3.1,3.5,3.5,2.8,3.0,2.5,3.1,3.4,2.9,3.5,3.1,3.4,3.3,2.8,2.6,2.2,2.0,2.2,2.1,1.6,1.6,1.9,1.6,1.2,1.6,1.6,1.2,1.5,1.2,0.9,0.8,0.9,1.1,1.3,1.6,1.8,2.2,2.4,2.7,2.3,2.1,2.7,2.5,2.1,2.5,2.8,2.6,2.9,2.6,2.3,2.7,2.8,2.4,2.4,3.9,4.6,5.4,7.8,7.8,10.4,9.4,9.7,11.2,9.2,9.5,10.0,10.9,7.7,7.8,7.9,7.2,4.6,3.9,2.8,2.2,2.1,1.7,1.8,1.7,1.5,1.6,1.6,1.5,1.1,1.2,1.5,1.5,1.9,1.9,2.3,2.3,2.9,2.9,3.4,3.5,4.1,3.9,3.7,3.3,3.1,2.6,2.4,2.2,2.5,2.7,2.5,2.1,1.8,1.6,1.2,1.1,1.1,1.3,1.5,1.5,2.1,2.0,2.4,2.5,2.9,3.2,3.5,3.9,3.9,4.2,4.4,5.0,4.9,4.3,4.6,5.1,4.8,4.6,4.3,4.2,3.9,3.7,3.3,3.6,3.9,4.0,4.4,4.8,4.9,5.5,5.5,6.1,6.3,6.9,6.3,5.9,5.4,5.2,4.6,4.4,4.1,3.8,3.8,3.4,3.4,3.0,2.9,2.3,2.4,1.9,2.0,1.7,1.9,1.6,1.4,1.4,1.4,1.9,1.9,2.3,2.4,2.9],[13.8,13.9,12.0,10.8,11.8,12.7,12.1,11.9,12.5,12.8,12.4,12.5,12.3,12.4,12.0,11.1,9.5,8.2,5.2,4.3,2.4,1.7,1.8,2.0,1.9,1.5,1.6,1.9,2.1,2.4,2.6,2.8,3.2,3.3,3.9,4.0,4.2,4.1,3.5,4.1,3.6,4.4,4.8,4.0,5.2,5.3,6.5,7.2,8.1,8.3,9.3,8.2,9.1,7.8,8.2,9.4,9.5,11.1,12.7,12.1,10.7,10.4,9.6,10.2,10.3,9.9,8.8,7.2,5.8,5.3,4.4,4.2,3.7,4.0,3.4,3.6,3.8,3.5,4.0,3.9,4.4,4.2,4.8,4.8,5.1,5.6,5.9,5.5,6.3,5.6,5.6,6.1,5.7,6.1,6.6,5.9,6.3,6.5,6.7,5.7,5.8,6.4,5.7,5.8,5.5,5.1,5.1,5.1,4.7,4.5,4.5,4.3,4.1,4.0,4.0,3.7,3.5,3.6,3.5,3.2,3.1,3.2,3.0,2.6,2.8,2.8,2.5,2.2,2.6,2.5,2.0,2.0,2.5,2.1,1.7,2.1,2.6,2.2,2.8,2.8,3.5,3.7,4.5,4.8,5.7,6.9,6.2,5.1,4.3,4.0,3.5,3.0,2.9,2.3,2.5,2.2,2.2,2.6,2.2,1.9,2.2,2.1,2.6,2.4,3.1,3.5,3.5,2.9,2.9,2.4,3.0,3.3,2.9,3.3,2.9,3.2,3.2,2.8,2.5,2.1,2.0,2.3,2.1,1.6,1.8,2.0,1.7,1.3,1.8,1.8,1.4,1.6,1.3,1.1,0.8,0.8,0.8,1.1,1.3,1.5,1.9,2.1,2.4,2.0,1.8,2.3,2.3,1.9,2.1,2.5,2.4,2.7,2.4,2.0,2.4,2.5,2.3,2.2,3.8,4.6,5.4,7.4,7.5,10.4,10.2,12.4,13.2,10.9,10.0,10.0,10.8,7.7,7.8,7.4,7.3,4.5,3.8,2.5,2.0,1.8,1.5,1.6,1.5,1.3,1.5,1.6,1.4,1.1,1.0,1.2,1.2,1.6,1.6,2.0,2.1,2.6,2.8,3.4,3.6,4.4,4.1,3.9,3.2,3.1,2.5,2.2,2.0,2.6,2.7,2.4,2.0,1.7,1.5,1.2,1.0,1.0,1.1,1.4,1.4,2.0,2.0,2.3,2.4,2.6,3.0,3.4,3.9,3.9,4.2,4.3,5.0,4.8,4.3,4.5,5.0,4.7,4.5,4.2,4.1,3.8,3.6,3.2,3.3,3.8,3.8,4.3,4.5,4.8,5.3,5.4,6.0,6.2,6.9,6.3,5.7,5.2,5.0,4.5,4.2,4.0,3.5,3.7,3.3,3.4,2.8,2.8,2.3,2.4,2.0,2.0,1.8,2.0,1.8,1.4,1.5,1.5,1.9,1.9,2.4,2.2,3.0],[13.2,13.8,11.4,10.3,11.6,13.1,12.5,11.6,12.4,13.1,12.8,12.6,12.3,12.9,12.1,11.3,10.0,8.3,5.3,4.2,2.1,1.4,1.4,1.7,1.7,1.3,1.3,1.6,1.8,2.0,2.3,2.4,2.8,2.8,3.3,3.3,3.5,3.5,2.9,3.5,3.1,3.8,4.2,3.5,4.7,4.9,6.5,7.3,8.1,8.7,9.4,8.4,9.4,7.7,8.2,9.2,10.0,10.5,12.6,12.4,11.1,10.8,9.2,10.4,10.4,10.0,9.4,7.0,5.7,4.8,4.0,3.6,3.2,3.3,2.7,2.9,3.0,2.8,3.3,3.3,3.6,3.5,4.0,4.2,4.4,5.0,5.1,4.8,5.7,5.1,5.1,5.6,5.3,5.8,6.2,5.5,5.8,6.0,6.2,5.2,5.2,5.8,5.1,5.0,4.9,4.6,4.6,4.5,4.2,4.0,4.0,3.8,3.5,3.5,3.4,3.3,3.1,3.1,3.0,2.8,2.7,2.6,2.6,2.2,2.2,2.2,2.0,1.8,1.9,1.9,1.6,1.5,1.8,1.6,1.4,1.6,1.8,1.7,2.1,2.2,2.6,3.0,3.5,4.0,5.0,6.3,5.6,4.2,3.3,3.1,2.7,2.3,2.3,2.0,2.1,1.8,1.9,2.0,1.9,1.5,1.7,1.6,1.9,1.8,2.3,2.8,2.7,2.2,2.1,1.8,2.1,2.3,2.1,2.5,2.1,2.5,2.5,2.1,2.0,1.7,1.7,1.9,1.7,1.3,1.6,1.7,1.4,1.3,1.6,1.6,1.3,1.6,1.5,1.3,1.0,0.8,0.8,0.8,1.0,1.1,1.4,1.6,1.7,1.4,1.3,1.7,1.6,1.4,1.7,1.9,1.8,2.2,2.0,1.7,2.0,2.2,2.1,1.9,3.2,4.9,5.2,7.4,7.7,10.1,10.7,12.1,12.7,10.9,9.8,11.2,11.8,7.5,6.8,7.0,6.7,4.2,3.5,2.1,1.7,1.6,1.3,1.3,1.3,1.3,1.3,1.4,1.4,1.0,1.0,1.0,1.0,1.2,1.3,1.6,1.7,2.0,2.1,2.5,2.6,3.1,2.9,2.7,2.4,2.2,1.8,1.7,1.4,1.7,1.7,1.6,1.4,1.2,1.1,1.0,0.9,1.0,1.1,1.3,1.3,1.8,1.6,2.0,2.1,2.3,2.6,2.8,3.2,3.2,3.4,3.6,4.1,4.0,3.6,3.8,4.2,4.0,3.8,3.7,3.5,3.2,3.1,2.7,2.9,3.2,3.3,3.6,3.9,4.1,4.6,4.6,5.2,5.3,5.9,5.4,5.0,4.5,4.3,3.8,3.6,3.4,3.1,3.1,2.7,2.7,2.3,2.3,1.9,2.0,1.6,1.8,1.7,1.7,1.6,1.3,1.2,1.3,1.4,1.4,1.6,1.6,2.1],[12.5,13.3,11.0,10.6,11.3,13.3,12.3,11.3,12.5,13.5,12.1,12.1,12.1,12.0,11.2,10.9,9.7,8.2,5.4,4.2,2.0,1.4,1.3,1.6,1.7,1.3,1.3,1.6,1.8,2.0,2.3,2.4,2.7,2.7,3.2,3.2,3.3,3.3,2.8,3.4,3.1,3.7,4.1,3.4,4.4,4.6,6.4,7.0,8.1,8.1,8.9,8.0,8.9,7.1,7.7,8.6,9.4,10.1,12.0,11.7,10.3,9.9,8.8,9.6,9.6,9.5,8.5,6.6,5.4,4.6,3.9,3.5,3.1,3.2,2.6,2.8,2.8,2.6,3.0,3.0,3.3,3.3,3.6,3.8,4.0,4.5,4.6,4.5,5.3,4.6,4.8,5.3,5.0,5.5,5.9,5.1,5.4,5.6,5.7,4.8,4.7,5.3,4.7,4.6,4.5,4.2,4.2,4.1,3.8,3.7,3.7,3.5,3.4,3.2,3.2,3.1,2.9,2.8,2.8,2.6,2.4,2.4,2.4,2.1,2.0,2.1,1.9,1.6,1.8,1.8,1.5,1.4,1.7,1.6,1.3,1.4,1.7,1.7,2.0,2.1,2.4,2.9,3.4,3.9,4.8,5.8,5.4,4.0,3.1,3.0,2.6,2.3,2.2,1.9,2.1,1.7,1.9,2.0,1.8,1.5,1.6,1.6,1.8,1.7,2.2,2.6,2.5,2.2,2.0,1.6,2.0,2.2,2.1,2.4,2.1,2.4,2.4,2.1,2.0,1.6,1.6,1.9,1.6,1.2,1.5,1.7,1.3,1.3,1.6,1.6,1.4,1.7,1.6,1.4,1.1,1.0,0.8,0.8,0.8,1.0,1.2,1.3,1.5,1.3,1.2,1.6,1.5,1.3,1.6,1.8,1.7,2.1,2.0,1.6,2.0,2.2,2.0,1.9,3.4,4.7,5.1,7.3,7.6,9.9,9.3,10.1,10.7,9.1,8.3,8.5,8.8,7.1,7.0,7.0,7.2,4.1,3.2,1.9,1.6,1.4,1.2,1.2,1.2,1.2,1.2,1.4,1.4,1.0,0.9,0.9,0.9,1.0,1.1,1.4,1.5,1.8,1.9,2.3,2.4,2.8,2.7,2.5,2.1,1.9,1.6,1.5,1.3,1.5,1.6,1.5,1.3,1.1,1.0,1.0,1.0,1.1,1.2,1.4,1.4,1.9,1.7,2.0,2.0,2.3,2.5,2.7,3.0,3.0,3.3,3.4,3.8,3.7,3.4,3.6,4.0,3.8,3.6,3.5,3.4,3.0,2.9,2.6,2.7,2.9,3.1,3.3,3.6,3.7,4.1,4.2,4.7,4.9,5.3,4.8,4.4,4.0,3.9,3.5,3.3,3.1,2.9,2.9,2.5,2.6,2.2,2.3,1.8,2.0,1.6,1.9,1.7,1.7,1.6,1.4,1.2,1.2,1.3,1.3,1.5,1.5,2.1],[12.7,13.3,10.9,10.1,11.3,12.8,12.2,10.8,11.3,13.5,11.9,11.8,11.9,11.7,11.0,10.5,9.3,7.7,5.2,3.8,1.8,1.3,1.2,1.5,1.5,1.3,1.3,1.5,1.7,2.0,2.1,2.3,2.5,2.6,3.1,3.0,3.2,3.2,2.7,3.3,3.0,3.7,4.1,3.3,4.6,4.7,6.5,7.1,8.1,8.2,9.3,8.5,9.5,7.2,7.8,8.5,9.7,10.2,12.3,12.8,10.8,10.3,8.5,9.9,9.9,9.6,8.8,6.6,5.4,4.6,3.8,3.4,3.0,3.0,2.5,2.6,2.6,2.5,2.9,2.9,3.2,3.1,3.5,3.6,3.9,4.4,4.5,4.3,5.3,4.6,4.7,5.3,5.0,5.5,5.9,5.1,5.5,5.7,5.8,4.7,4.7,5.3,4.7,4.5,4.4,4.1,4.0,4.1,3.8,3.5,3.5,3.4,3.2,3.0,3.0,2.9,2.8,2.7,2.6,2.5,2.2,2.3,2.2,1.9,1.8,1.9,1.8,1.5,1.6,1.7,1.4,1.3,1.5,1.5,1.2,1.3,1.6,1.5,1.9,1.9,2.2,2.7,3.2,3.7,4.7,5.9,5.3,3.9,2.9,2.9,2.4,2.1,2.1,1.8,1.9,1.7,1.7,1.8,1.7,1.4,1.5,1.4,1.6,1.6,2.0,2.5,2.4,2.0,1.8,1.5,1.7,2.0,1.8,2.2,1.8,2.2,2.3,1.8,1.8,1.5,1.6,1.7,1.5,1.3,1.5,1.6,1.3,1.3,1.6,1.5,1.3,1.6,1.6,1.4,1.1,1.1,0.9,0.8,0.8,0.8,1.0,1.1,1.2,1.1,1.0,1.3,1.3,1.2,1.4,1.6,1.6,1.9,1.8,1.5,1.8,2.0,2.0,1.8,3.4,4.8,5.3,7.8,8.1,10.2,9.8,10.8,11.8,10.0,8.3,8.9,10.2,6.8,6.1,6.3,6.8,4.2,3.1,1.8,1.5,1.2,1.1,1.2,1.3,1.3,1.3,1.5,1.5,1.1,1.0,0.9,0.9,0.9,0.9,1.2,1.3,1.6,1.7,2.1,2.2,2.5,2.5,2.2,1.9,1.7,1.4,1.3,1.1,1.3,1.3,1.2,1.1,1.0,0.9,0.9,1.0,1.2,1.2,1.5,1.4,1.8,1.6,1.9,1.9,2.1,2.3,2.5,2.9,2.9,3.1,3.2,3.7,3.6,3.2,3.5,3.9,3.7,3.5,3.4,3.2,2.9,2.8,2.5,2.6,2.9,2.9,3.2,3.5,3.6,4.1,4.1,4.7,4.8,5.2,4.7,4.4,3.9,3.8,3.4,3.1,3.0,2.7,2.7,2.4,2.5,2.1,2.1,1.7,1.9,1.6,1.8,1.7,1.6,1.5,1.4,1.1,1.2,1.2,1.2,1.3,1.3,1.9],[12.6,13.3,10.9,10.9,10.9,13.4,12.2,11.0,12.2,13.2,12.2,11.5,12.1,12.0,12.0,10.8,9.9,8.9,5.7,4.5,2.1,1.4,1.4,1.7,1.7,1.4,1.5,1.8,2.0,2.2,2.5,2.5,2.8,2.9,3.4,3.3,3.5,3.5,2.9,3.5,3.3,4.0,4.5,3.6,4.7,4.7,6.7,7.2,8.0,8.0,9.4,8.2,9.3,7.3,8.0,9.1,9.8,10.6,12.3,12.2,10.5,9.9,8.9,9.8,10.0,9.7,8.8,6.7,5.5,4.9,4.1,3.6,3.3,3.3,2.7,2.9,2.8,2.7,3.0,3.0,3.3,3.3,3.7,3.8,4.0,4.5,4.6,4.5,5.3,4.6,4.8,5.3,5.0,5.6,5.9,5.1,5.5,5.6,5.8,4.9,4.7,5.4,4.9,4.7,4.6,4.2,4.2,4.2,3.9,3.7,3.7,3.5,3.4,3.2,3.2,3.1,2.9,2.9,2.8,2.6,2.4,2.5,2.4,2.1,1.9,2.1,2.0,1.7,1.8,1.9,1.6,1.4,1.7,1.7,1.4,1.4,1.7,1.7,2.1,2.1,2.4,3.0,3.4,4.1,4.9,6.0,5.6,4.2,3.2,3.1,2.6,2.4,2.3,2.1,2.2,1.8,1.9,1.9,1.8,1.6,1.6,1.5,1.6,1.6,2.1,2.5,2.4,2.1,1.9,1.6,1.8,2.1,2.0,2.3,2.0,2.4,2.4,2.0,2.0,1.5,1.7,2.0,1.6,1.4,1.7,1.8,1.4,1.4,1.8,1.7,1.5,1.8,1.8,1.6,1.3,1.4,1.1,1.0,0.8,0.8,0.8,1.0,1.2,1.0,1.0,1.3,1.4,1.2,1.5,1.7,1.7,2.1,2.1,1.6,2.1,2.4,2.2,2.0,3.4,4.7,5.2,7.3,7.5,9.7,9.3,9.3,10.3,8.6,7.7,8.3,8.3,6.8,6.2,6.1,6.3,3.8,3.0,1.9,1.5,1.3,1.3,1.3,1.4,1.5,1.4,1.8,1.7,1.3,1.2,1.1,0.9,0.9,1.0,1.2,1.4,1.6,1.9,2.2,2.3,2.7,2.6,2.3,2.0,1.8,1.4,1.4,1.1,1.3,1.3,1.2,1.1,1.1,1.0,1.1,1.2,1.4,1.4,1.7,1.6,2.1,1.8,2.2,2.1,2.4,2.6,2.8,3.1,3.1,3.4,3.5,4.0,3.9,3.5,3.8,4.2,3.9,3.8,3.6,3.5,3.1,3.0,2.7,2.8,3.0,3.1,3.5,3.7,3.8,4.3,4.3,4.9,5.0,5.5,4.9,4.6,4.1,4.0,3.6,3.3,3.2,2.9,2.9,2.5,2.6,2.3,2.4,1.9,2.2,1.8,2.1,1.9,1.8,1.7,1.5,1.4,1.3,1.3,1.2,1.3,1.3,1.8],[13.2,13.5,11.3,10.7,11.8,13.2,13.1,11.5,11.8,12.5,11.6,11.2,11.6,12.1,12.5,12.1,10.5,9.8,6.1,4.9,2.2,1.6,1.6,2.0,2.1,1.8,1.9,2.1,2.4,2.8,2.9,3.1,3.4,3.5,4.2,4.2,4.1,4.1,3.5,4.3,3.8,4.8,5.3,4.2,5.7,5.6,7.1,7.6,8.4,8.3,9.5,8.2,9.5,7.6,8.4,9.3,9.5,11.0,12.6,11.9,10.8,10.0,9.1,10.0,10.4,10.1,8.9,7.1,6.1,5.5,4.7,4.3,3.8,3.8,3.2,3.3,3.4,3.2,3.7,3.6,4.0,3.9,4.5,4.8,4.9,5.5,5.4,5.2,5.9,5.4,5.2,5.8,5.5,5.9,6.3,5.9,6.2,6.4,6.7,5.8,5.6,6.3,5.9,5.7,5.6,5.3,5.1,5.2,4.8,4.5,4.5,4.4,4.0,3.9,3.9,3.7,3.5,3.4,3.4,3.2,2.8,2.9,2.8,2.5,2.4,2.4,2.3,1.9,2.0,2.1,1.9,1.6,1.9,2.0,1.6,1.6,2.0,2.1,2.3,2.4,2.8,3.4,3.9,4.5,5.4,6.6,6.0,4.7,3.7,3.6,3.1,2.8,2.8,2.5,2.6,2.2,2.4,2.4,2.4,2.0,2.0,1.9,1.9,1.9,2.5,2.9,2.9,2.5,2.1,1.8,1.9,2.3,2.3,2.5,2.1,2.5,2.8,2.3,2.4,1.9,2.2,2.5,2.0,1.8,2.3,2.3,1.9,2.0,2.4,2.2,2.0,2.4,2.4,2.3,1.9,2.0,1.5,1.3,1.1,0.9,0.8,0.8,1.0,0.9,1.0,1.2,1.4,1.4,1.6,1.7,1.9,2.3,2.3,1.9,2.3,2.7,2.5,2.3,3.8,5.6,5.8,7.9,8.0,10.6,9.7,10.4,11.2,9.1,8.6,8.9,9.5,7.1,7.0,6.9,6.4,4.2,3.3,2.1,1.8,1.6,1.7,1.6,1.9,2.1,1.9,2.3,2.3,1.8,1.7,1.4,1.3,1.1,1.1,1.3,1.5,1.8,2.1,2.5,2.7,3.3,3.1,2.7,2.2,2.1,1.5,1.5,1.2,1.4,1.3,1.3,1.3,1.3,1.3,1.5,1.6,2.0,1.9,2.3,2.1,2.6,2.3,2.7,2.5,2.9,3.1,3.3,3.9,3.9,4.1,4.4,5.0,4.9,4.4,4.8,5.2,4.9,4.7,4.5,4.4,3.9,3.7,3.2,3.3,3.8,3.8,4.4,4.7,4.9,5.4,5.3,6.0,6.0,6.5,6.0,5.7,5.1,5.0,4.5,4.1,4.0,3.5,3.6,3.1,3.2,2.7,2.8,2.2,2.5,2.2,2.6,2.4,2.2,2.2,2.0,1.7,1.7,1.5,1.5,1.6,1.4,2.1],[12.8,13.2,11.0,11.3,11.8,11.9,12.3,11.8,11.1,11.6,12.1,11.3,11.6,12.1,12.7,12.4,11.1,10.1,5.8,4.6,2.3,1.5,1.6,2.0,2.0,1.8,1.9,2.1,2.3,2.6,2.7,2.9,3.2,3.2,3.8,3.8,3.9,3.8,3.3,4.0,3.6,4.5,5.2,4.1,5.4,5.3,7.0,7.3,8.3,8.1,9.4,8.2,9.1,7.5,8.2,9.2,9.9,11.0,12.9,12.3,11.2,10.2,9.3,10.7,10.9,10.5,9.2,7.4,6.2,5.5,4.6,4.1,3.6,3.6,3.0,3.1,3.1,2.9,3.3,3.2,3.5,3.4,3.9,4.0,4.2,4.8,4.8,4.5,5.2,4.8,4.8,5.4,5.0,5.5,5.8,5.4,5.7,5.8,6.0,5.2,4.9,5.6,5.1,4.9,4.8,4.5,4.3,4.5,4.1,3.9,3.8,3.8,3.6,3.4,3.4,3.3,3.1,3.1,3.1,2.9,2.6,2.7,2.6,2.3,2.1,2.3,2.2,1.8,1.9,2.1,1.8,1.6,1.9,2.0,1.7,1.6,1.9,2.1,2.4,2.4,2.7,3.3,3.6,4.2,5.1,6.4,5.9,4.5,3.4,3.4,2.9,2.7,2.7,2.4,2.7,2.3,2.5,2.5,2.5,2.1,2.0,1.9,1.9,1.8,2.3,2.7,2.6,2.3,1.9,1.6,1.7,2.0,2.0,2.1,1.8,2.1,2.3,2.0,2.1,1.8,2.1,2.3,2.0,1.7,2.2,2.2,1.9,2.0,2.4,2.2,2.1,2.5,2.5,2.3,1.9,2.0,1.6,1.4,1.2,1.0,0.8,0.8,0.8,0.9,0.9,0.9,1.2,1.3,1.3,1.3,1.7,1.9,2.0,1.7,1.9,2.3,2.2,2.0,3.4,5.3,5.5,7.6,7.8,10.1,9.6,10.0,10.8,8.5,8.3,9.3,9.6,7.3,7.8,7.3,7.0,4.0,3.4,2.0,1.7,1.4,1.6,1.5,1.7,1.9,1.7,2.1,2.3,1.8,1.7,1.4,1.3,1.1,1.1,1.2,1.4,1.7,1.9,2.2,2.4,2.9,2.7,2.4,2.1,1.8,1.4,1.5,1.2,1.4,1.3,1.2,1.3,1.4,1.4,1.7,1.7,2.0,2.0,2.3,2.1,2.6,2.3,2.5,2.4,2.6,2.8,3.0,3.5,3.4,3.7,3.8,4.4,4.3,3.9,4.2,4.5,4.4,4.2,4.0,3.9,3.6,3.4,3.0,3.0,3.4,3.4,3.8,4.0,4.2,4.6,4.6,5.2,5.2,5.6,5.1,4.9,4.3,4.2,3.9,3.5,3.4,3.1,3.2,2.8,2.9,2.5,2.6,2.2,2.5,2.2,2.6,2.5,2.3,2.4,2.1,1.9,1.9,1.6,1.6,1.6,1.4,2.0],[13.2,13.4,11.5,11.2,12.0,12.5,12.4,11.8,11.5,11.7,12.5,11.8,11.8,12.3,12.6,11.9,11.3,9.1,5.7,4.5,2.3,1.7,1.8,2.1,2.2,2.1,2.2,2.4,2.6,3.0,3.0,3.1,3.4,3.4,4.0,4.0,3.9,3.9,3.4,4.1,3.7,4.5,5.3,4.2,5.7,5.4,7.1,7.4,8.4,8.0,9.3,8.2,9.3,7.3,8.5,9.2,9.6,10.9,12.1,12.1,10.8,9.9,8.8,9.9,10.5,10.2,8.9,7.5,6.2,5.5,4.7,4.2,3.7,3.7,3.1,3.2,3.2,2.9,3.3,3.2,3.5,3.4,3.9,4.0,4.2,4.7,4.8,4.5,5.3,4.8,4.7,5.3,5.0,5.5,6.0,5.3,5.7,5.8,6.0,5.1,5.0,5.5,5.1,4.8,4.7,4.5,4.3,4.4,4.2,3.9,3.8,3.8,3.6,3.4,3.4,3.3,3.1,3.0,3.1,2.8,2.6,2.7,2.7,2.4,2.2,2.4,2.4,1.9,2.0,2.3,2.1,1.7,2.0,2.2,1.9,1.7,2.0,2.2,2.4,2.4,2.7,3.3,3.7,4.3,5.0,6.3,5.8,4.4,3.4,3.5,3.0,2.9,2.8,2.6,2.8,2.4,2.5,2.5,2.4,2.1,1.9,1.8,1.8,1.5,2.1,2.6,2.5,2.1,1.7,1.4,1.5,1.8,1.8,2.0,1.7,2.0,2.1,1.8,2.0,1.6,2.0,2.1,1.8,1.7,2.1,2.1,1.8,2.1,2.4,2.2,2.2,2.7,2.7,2.5,2.1,2.2,1.8,1.5,1.4,1.2,1.0,0.8,0.8,0.8,0.9,0.9,0.9,1.2,1.3,1.3,1.5,1.9,2.0,1.6,1.9,2.3,2.3,2.2,3.5,5.3,5.2,7.6,7.4,9.9,9.5,10.0,10.4,8.7,8.8,8.8,9.1,6.7,7.2,7.2,6.2,4.1,3.2,2.1,1.9,1.6,1.8,1.6,1.9,2.1,1.8,2.2,2.5,1.9,1.9,1.6,1.6,1.2,1.3,1.3,1.5,1.6,1.9,2.2,2.4,2.9,2.6,2.3,2.0,1.8,1.4,1.6,1.3,1.4,1.2,1.1,1.3,1.4,1.5,1.7,1.9,2.3,2.3,2.6,2.4,2.9,2.5,2.8,2.6,2.9,3.0,3.2,3.7,3.6,3.8,3.9,4.5,4.3,3.9,4.4,4.7,4.5,4.3,4.2,4.1,3.8,3.6,3.1,3.1,3.6,3.5,3.9,4.0,4.2,4.6,4.6,5.2,5.2,5.6,5.1,4.8,4.4,4.2,3.9,3.5,3.5,3.1,3.3,2.9,3.1,2.6,2.8,2.4,2.7,2.4,2.8,2.7,2.4,2.5,2.4,2.0,1.9,1.7,1.5,1.5,1.2,1.8],[13.0,13.7,11.6,11.3,11.9,13.8,12.8,11.6,12.2,13.1,12.1,11.5,11.9,11.6,12.4,11.6,10.5,9.4,5.8,4.7,2.5,1.8,1.9,2.3,2.3,2.1,2.2,2.5,2.7,3.1,3.2,3.4,3.6,3.7,4.4,4.4,4.3,4.3,3.7,4.4,4.0,4.9,5.4,4.3,5.7,5.6,7.2,7.6,8.6,8.2,9.5,8.3,9.7,7.5,8.4,9.5,9.6,11.0,12.1,11.9,10.5,10.0,9.2,9.5,10.4,10.3,8.8,7.4,6.0,5.6,4.7,4.4,4.0,4.0,3.4,3.4,3.6,3.2,3.7,3.5,4.0,3.8,4.4,4.5,4.7,5.3,5.3,5.0,5.7,5.1,5.1,5.7,5.4,5.8,6.3,5.6,6.0,6.2,6.5,5.5,5.3,6.1,5.7,5.5,5.4,5.0,4.9,5.0,4.6,4.3,4.3,4.2,3.8,3.7,3.8,3.6,3.4,3.4,3.4,3.1,2.9,2.9,2.9,2.6,2.4,2.6,2.6,2.1,2.2,2.4,2.2,1.9,2.2,2.3,2.0,1.9,2.3,2.4,2.6,2.5,2.9,3.5,3.9,4.4,5.4,6.4,5.9,4.7,3.7,3.7,3.2,3.1,3.1,2.9,3.0,2.5,2.7,2.7,2.6,2.3,2.1,1.9,1.9,1.7,2.3,2.7,2.6,2.2,1.7,1.4,1.6,2.0,1.8,2.1,1.7,2.1,2.3,1.8,2.0,1.6,2.0,2.2,1.8,1.6,2.2,2.2,1.9,2.1,2.4,2.4,2.3,2.7,2.7,2.6,2.0,2.2,1.8,1.5,1.4,1.0,1.0,0.9,0.8,0.8,0.8,0.9,0.9,1.0,1.2,1.2,1.4,1.8,1.9,1.5,1.8,2.2,2.3,2.0,3.5,5.3,5.4,7.6,8.1,10.7,9.7,10.3,11.2,8.4,8.4,10.2,9.6,6.7,7.4,7.4,6.4,4.1,3.4,2.3,2.0,1.7,1.7,1.5,1.8,2.0,1.7,2.2,2.4,1.8,1.8,1.4,1.5,1.2,1.4,1.4,1.7,1.9,2.1,2.5,2.6,3.1,2.9,2.5,2.2,2.0,1.6,1.7,1.4,1.4,1.2,1.2,1.4,1.3,1.6,1.8,1.9,2.3,2.2,2.7,2.4,2.9,2.7,2.9,2.8,3.2,3.2,3.6,4.0,3.9,4.2,4.4,5.0,4.8,4.4,4.8,5.2,4.9,4.8,4.5,4.5,4.1,3.8,3.3,3.4,3.9,3.8,4.4,4.6,4.8,5.3,5.2,5.9,5.9,6.4,5.8,5.6,5.0,4.8,4.4,4.0,3.9,3.5,3.7,3.2,3.4,2.9,3.0,2.6,2.9,2.6,3.0,2.8,2.5,2.6,2.4,2.1,2.0,1.8,1.6,1.5,1.3,1.9],[13.5,14.0,11.7,11.7,12.6,14.0,13.4,12.3,12.1,12.0,11.6,11.1,11.2,11.6,12.4,11.4,10.8,9.0,5.8,4.4,2.2,1.6,1.7,2.0,2.0,1.8,1.9,2.1,2.3,2.6,2.7,2.7,3.0,3.0,3.5,3.5,3.6,3.6,3.1,3.7,3.5,4.1,4.8,3.8,5.0,4.9,7.0,7.3,8.1,7.9,9.1,8.2,9.4,7.2,8.5,9.2,9.6,10.6,12.4,12.2,10.9,10.1,9.4,10.0,10.2,10.3,9.0,7.3,6.0,5.2,4.4,3.8,3.4,3.4,2.9,3.0,3.0,2.7,3.1,3.0,3.4,3.2,3.6,3.8,4.0,4.5,4.7,4.5,5.3,4.7,4.8,5.3,4.9,5.6,5.9,5.1,5.5,5.6,5.8,4.8,4.7,5.4,4.8,4.6,4.5,4.2,4.0,4.1,3.8,3.6,3.6,3.5,3.3,3.2,3.2,3.1,2.9,2.9,2.9,2.7,2.5,2.6,2.5,2.2,2.1,2.3,2.2,1.9,1.9,2.1,1.9,1.6,1.9,1.9,1.7,1.7,1.9,2.1,2.3,2.3,2.5,3.1,3.6,4.2,5.0,6.2,5.7,4.2,3.3,3.2,2.8,2.6,2.5,2.4,2.5,2.1,2.3,2.2,2.2,1.9,1.9,1.7,1.7,1.6,2.0,2.4,2.3,2.0,1.7,1.3,1.5,1.7,1.7,1.8,1.4,1.7,1.9,1.6,1.7,1.4,1.7,1.9,1.6,1.5,1.8,1.9,1.6,1.8,2.1,2.1,2.0,2.3,2.3,2.1,1.7,1.8,1.5,1.3,1.2,0.9,1.0,0.9,0.9,0.8,0.8,0.8,0.9,0.8,0.9,1.0,1.2,1.5,1.6,1.3,1.5,1.9,2.0,1.8,3.4,4.7,5.2,7.2,8.0,10.4,9.5,10.5,11.1,8.6,8.6,10.4,9.2,7.5,7.2,7.6,6.9,4.0,3.4,2.0,1.7,1.4,1.4,1.2,1.5,1.7,1.4,1.9,2.0,1.6,1.5,1.2,1.2,1.0,1.2,1.3,1.5,1.7,1.9,2.2,2.3,2.7,2.6,2.3,2.0,1.8,1.5,1.5,1.3,1.4,1.3,1.2,1.3,1.3,1.3,1.5,1.7,1.9,1.9,2.2,2.0,2.5,2.2,2.4,2.3,2.6,2.7,2.9,3.2,3.2,3.5,3.5,4.0,3.9,3.6,3.9,4.2,4.0,3.9,3.7,3.7,3.3,3.2,2.9,2.9,3.1,3.2,3.5,3.7,3.8,4.3,4.3,4.8,5.0,5.3,4.8,4.5,4.1,3.9,3.6,3.3,3.3,2.9,3.0,2.6,2.8,2.4,2.5,2.2,2.4,2.1,2.5,2.4,2.2,2.2,2.0,1.8,1.7,1.5,1.4,1.4,1.2,1.8],[13.3,13.7,11.9,11.1,12.4,12.5,12.5,12.2,11.8,11.8,12.5,12.0,12.4,12.0,12.3,11.6,10.8,9.6,5.5,4.4,2.3,1.7,1.8,2.1,2.2,2.0,2.1,2.3,2.5,2.9,2.9,3.1,3.3,3.4,3.9,3.9,4.0,4.0,3.4,4.2,3.8,4.6,5.5,4.3,5.7,5.3,7.1,7.3,8.4,8.2,9.7,8.6,9.8,7.6,8.8,9.8,10.1,11.2,12.8,12.9,11.1,10.4,9.8,10.5,11.1,10.7,9.4,7.7,6.4,5.5,4.8,4.2,3.8,3.7,3.1,3.2,3.2,2.9,3.3,3.2,3.5,3.4,3.9,3.9,4.1,4.6,4.7,4.4,5.3,4.7,4.8,5.3,4.9,5.3,5.8,5.1,5.5,5.6,5.8,4.9,4.9,5.5,4.8,4.7,4.6,4.3,4.2,4.2,4.0,3.8,3.7,3.7,3.5,3.3,3.3,3.3,3.0,3.0,3.0,2.9,2.6,2.7,2.7,2.4,2.2,2.4,2.3,2.0,2.1,2.3,2.0,1.8,2.1,2.2,1.9,1.8,2.1,2.3,2.5,2.5,2.7,3.3,3.7,4.3,5.2,6.4,6.0,4.4,3.5,3.5,3.0,2.8,2.8,2.6,2.8,2.4,2.6,2.5,2.5,2.2,2.0,1.9,1.9,1.6,2.2,2.5,2.4,2.1,1.7,1.4,1.5,1.7,1.6,1.7,1.4,1.7,1.9,1.6,1.8,1.5,1.8,2.0,1.7,1.6,2.0,2.0,1.8,2.1,2.4,2.2,2.2,2.7,2.6,2.5,2.0,2.1,1.7,1.4,1.4,1.1,1.1,1.0,1.0,0.8,0.8,0.8,0.8,1.0,1.0,1.0,1.2,1.5,1.6,1.4,1.6,2.0,2.0,1.9,3.3,4.9,5.0,7.3,7.7,10.2,9.7,10.1,10.5,8.4,8.5,9.9,9.4,6.7,7.8,7.6,7.0,4.2,3.3,2.1,1.9,1.5,1.7,1.4,1.7,1.9,1.6,2.1,2.3,1.8,1.8,1.4,1.4,1.2,1.3,1.4,1.6,1.8,2.0,2.3,2.5,2.9,2.8,2.4,2.1,2.0,1.5,1.6,1.4,1.6,1.4,1.3,1.4,1.4,1.6,1.7,1.9,2.3,2.2,2.5,2.4,2.8,2.5,2.7,2.6,2.8,2.9,3.2,3.6,3.5,3.8,3.8,4.4,4.2,3.9,4.3,4.5,4.4,4.2,4.1,4.1,3.7,3.5,3.1,3.1,3.5,3.4,3.8,3.9,4.1,4.5,4.4,5.0,5.1,5.4,5.0,4.7,4.2,4.1,3.8,3.5,3.5,3.1,3.3,2.8,3.1,2.6,2.8,2.3,2.6,2.4,2.8,2.7,2.5,2.5,2.4,2.0,1.9,1.8,1.6,1.6,1.3,1.8],[13.4,14.0,11.9,11.3,12.2,13.1,12.6,12.2,12.0,12.6,11.9,11.8,11.7,12.1,12.5,11.3,10.1,9.5,5.4,4.6,2.4,1.9,1.9,2.2,2.2,2.0,2.2,2.3,2.6,2.9,3.0,3.2,3.4,3.5,4.0,4.0,4.0,4.0,3.4,4.2,3.8,4.6,5.2,4.2,5.5,5.2,7.0,7.4,8.4,8.1,9.4,8.5,9.6,7.7,8.7,9.6,9.4,11.0,12.3,12.3,10.3,9.6,8.8,9.5,10.0,9.9,8.7,7.2,6.1,5.3,4.7,4.2,3.7,3.7,3.2,3.3,3.4,3.0,3.5,3.3,3.7,3.5,4.0,4.1,4.3,4.8,4.9,4.7,5.5,5.0,5.0,5.5,5.3,5.7,6.1,5.4,5.8,5.9,6.1,5.2,5.0,5.7,5.2,5.0,4.9,4.5,4.4,4.5,4.2,4.0,3.9,3.9,3.6,3.4,3.5,3.4,3.1,3.1,3.2,3.0,2.7,2.8,2.7,2.5,2.4,2.5,2.4,2.1,2.2,2.3,2.1,1.9,2.1,2.2,2.0,1.8,2.1,2.2,2.5,2.5,2.8,3.3,3.7,4.4,5.2,6.3,6.0,4.5,3.5,3.4,3.0,2.9,2.8,2.6,2.7,2.4,2.5,2.4,2.3,2.1,2.0,1.8,1.8,1.5,2.0,2.5,2.3,2.0,1.5,1.2,1.4,1.7,1.5,1.6,1.3,1.6,1.8,1.5,1.6,1.3,1.6,1.8,1.5,1.5,1.9,1.9,1.6,1.9,2.1,2.1,2.1,2.5,2.5,2.3,1.8,2.0,1.7,1.4,1.5,1.1,1.2,1.1,1.0,0.9,0.9,0.8,0.8,0.8,1.0,0.9,1.0,1.4,1.4,1.2,1.5,1.8,2.0,1.8,3.2,4.6,4.9,7.2,7.6,9.7,9.3,10.0,9.5,9.2,8.6,9.9,9.0,6.9,6.9,6.7,7.2,4.2,3.6,2.3,2.0,1.7,1.7,1.5,1.7,1.9,1.5,1.9,2.1,1.7,1.7,1.3,1.5,1.2,1.5,1.5,1.8,1.9,2.2,2.5,2.5,3.0,2.9,2.5,2.2,2.1,1.7,1.8,1.5,1.6,1.4,1.3,1.5,1.4,1.6,1.6,1.8,2.1,2.1,2.5,2.3,2.8,2.5,2.7,2.6,2.9,3.0,3.3,3.7,3.6,3.9,4.0,4.5,4.4,4.0,4.4,4.7,4.5,4.3,4.2,4.2,3.9,3.6,3.2,3.2,3.6,3.6,4.0,4.2,4.3,4.7,4.7,5.3,5.4,5.8,5.3,5.0,4.5,4.3,4.0,3.7,3.7,3.3,3.4,3.0,3.2,2.7,2.8,2.4,2.7,2.4,2.8,2.6,2.4,2.4,2.3,2.0,1.8,1.7,1.5,1.5,1.2,1.7],[13.0,13.9,11.5,11.0,12.0,13.6,13.0,11.9,12.5,13.3,12.3,11.9,12.4,13.1,13.3,12.0,10.4,9.4,5.7,4.6,2.4,1.8,1.8,2.2,2.1,1.9,2.0,2.3,2.5,2.8,2.9,3.0,3.2,3.3,3.8,3.8,3.8,3.8,3.3,3.9,3.6,4.4,4.9,3.9,5.2,5.1,7.2,7.5,8.5,8.3,9.4,8.6,9.7,7.7,8.5,9.6,9.6,11.2,12.6,12.3,10.6,10.0,9.4,9.9,10.5,10.4,8.8,7.3,5.9,5.2,4.4,4.0,3.6,3.6,3.1,3.2,3.2,3.0,3.4,3.3,3.6,3.5,4.0,4.1,4.3,4.8,5.0,4.8,5.6,5.0,5.0,5.6,5.2,5.6,6.1,5.4,5.7,5.9,6.1,5.1,5.0,5.8,5.1,5.0,4.9,4.5,4.5,4.5,4.2,4.0,4.0,3.9,3.6,3.4,3.5,3.4,3.1,3.1,3.1,2.9,2.7,2.7,2.7,2.5,2.3,2.4,2.4,2.0,2.1,2.2,2.0,1.8,2.1,2.1,1.8,1.8,2.0,2.2,2.4,2.4,2.7,3.2,3.7,4.3,5.3,6.3,5.9,4.4,3.4,3.4,2.9,2.8,2.7,2.5,2.6,2.2,2.4,2.3,2.2,2.0,1.9,1.7,1.7,1.5,1.9,2.3,2.1,1.9,1.5,1.2,1.4,1.6,1.4,1.5,1.3,1.5,1.6,1.4,1.4,1.2,1.5,1.7,1.5,1.4,1.7,1.8,1.5,1.7,2.0,2.0,1.9,2.3,2.3,2.1,1.7,1.8,1.6,1.3,1.3,1.0,1.2,1.1,1.1,0.9,0.9,0.9,0.8,0.8,0.8,0.9,0.9,1.3,1.2,1.0,1.3,1.6,1.7,1.6,3.3,4.5,5.0,7.2,7.6,9.9,9.3,9.8,10.6,8.8,8.3,10.6,9.4,7.0,7.2,7.4,6.4,4.1,3.5,2.2,1.9,1.6,1.6,1.3,1.5,1.6,1.3,1.7,2.0,1.5,1.5,1.2,1.4,1.2,1.4,1.5,1.7,1.9,2.1,2.4,2.5,2.9,2.8,2.5,2.2,2.0,1.6,1.7,1.5,1.6,1.4,1.2,1.4,1.3,1.5,1.5,1.7,2.0,1.9,2.2,2.1,2.6,2.4,2.6,2.6,2.8,2.9,3.1,3.5,3.4,3.7,3.8,4.3,4.2,3.8,4.1,4.5,4.3,4.1,4.0,4.0,3.6,3.4,3.1,3.1,3.4,3.4,3.8,4.0,4.2,4.6,4.6,5.2,5.3,5.7,5.3,4.8,4.5,4.3,3.9,3.6,3.6,3.2,3.3,2.9,3.1,2.6,2.7,2.3,2.6,2.3,2.6,2.5,2.3,2.3,2.1,1.8,1.7,1.6,1.4,1.5,1.2,1.7],[13.7,14.8,12.6,11.3,12.6,13.2,13.4,12.7,12.0,12.5,12.7,12.1,12.0,12.0,12.5,11.5,10.6,9.7,6.2,4.9,3.2,2.4,2.5,2.9,3.0,2.7,2.9,3.0,3.4,3.9,4.0,4.2,4.6,4.5,5.3,5.3,5.3,5.3,4.6,5.4,4.8,5.9,6.6,5.5,6.8,6.4,7.9,8.0,8.9,8.8,9.7,9.0,9.9,8.3,9.0,9.9,10.0,11.0,12.3,11.7,11.2,10.8,10.3,10.9,11.1,10.7,9.7,8.1,7.0,6.4,5.8,5.3,4.9,4.9,4.3,4.4,4.4,4.1,4.5,4.4,4.8,4.6,5.2,5.4,5.6,6.3,6.3,5.9,6.7,6.2,5.9,6.6,6.1,6.4,7.0,6.6,7.0,7.1,7.4,6.5,6.4,7.1,6.5,6.4,6.2,5.9,5.8,5.8,5.5,5.1,5.1,5.1,4.7,4.4,4.5,4.5,4.1,4.1,4.2,4.0,3.6,3.7,3.6,3.3,3.1,3.2,3.2,2.8,2.8,2.9,2.7,2.4,2.7,2.8,2.5,2.3,2.7,2.9,3.1,3.1,3.5,4.2,4.7,5.4,6.3,7.2,6.8,5.5,4.5,4.4,3.8,3.6,3.6,3.3,3.5,3.0,3.3,3.1,3.0,2.7,2.6,2.3,2.4,2.0,2.6,3.0,2.8,2.5,2.1,1.6,1.9,2.2,2.0,2.0,1.5,1.8,2.1,1.8,1.9,1.6,2.1,2.4,2.0,1.8,2.4,2.5,2.2,2.3,2.9,2.7,2.7,3.3,3.3,3.2,2.4,2.7,2.2,1.9,1.8,1.4,1.6,1.4,1.4,1.2,1.2,1.2,1.1,0.8,0.8,0.9,1.1,1.4,1.7,1.3,1.6,2.1,2.3,2.1,3.6,4.9,5.3,7.5,8.4,10.8,10.1,10.4,11.7,9.2,9.1,11.6,10.8,7.9,8.2,8.1,7.5,4.7,4.0,2.6,2.4,2.0,2.1,1.7,2.0,2.3,2.0,2.4,2.9,2.2,2.1,1.7,1.8,1.6,1.8,1.9,2.2,2.5,2.8,3.2,3.2,3.7,3.6,3.2,2.8,2.7,2.1,2.2,1.9,2.1,1.8,1.6,1.8,1.7,1.9,2.1,2.3,3.0,2.9,3.4,3.2,3.6,3.3,3.6,3.5,3.9,4.0,4.3,4.9,4.9,5.2,5.3,6.1,5.8,5.5,5.8,6.2,5.9,5.7,5.5,5.5,5.1,4.8,4.4,4.3,4.8,4.7,5.3,5.4,5.6,6.1,6.0,6.8,7.1,7.4,6.8,6.3,5.8,5.6,5.0,4.9,4.7,4.4,4.5,4.1,4.2,3.6,3.7,3.1,3.6,3.2,3.7,3.5,3.1,3.2,3.1,2.5,2.3,2.1,1.9,2.0,1.6,2.2],[14.2,14.2,12.8,11.7,13.0,13.0,13.3,12.9,12.6,13.0,12.7,12.5,12.3,12.3,12.5,11.9,10.3,9.6,6.1,5.0,3.1,2.4,2.5,2.9,2.9,2.7,2.9,3.0,3.4,3.8,4.0,4.1,4.4,4.5,5.1,5.1,5.0,5.1,4.5,5.2,4.7,5.6,6.5,5.4,6.6,6.2,7.7,8.0,9.0,8.8,10.1,9.2,10.1,8.6,9.1,10.2,9.9,11.2,12.5,12.0,10.6,10.6,10.0,10.7,11.0,10.8,9.7,8.1,7.0,6.2,5.6,5.1,4.6,4.7,4.1,4.1,4.1,3.9,4.3,4.2,4.5,4.3,4.9,5.1,5.2,5.9,5.8,5.5,6.3,5.8,5.7,6.3,5.9,6.2,6.8,6.4,6.6,6.7,7.0,6.2,6.0,6.7,6.1,6.0,6.0,5.6,5.4,5.5,5.2,4.9,4.8,4.9,4.5,4.3,4.3,4.3,4.0,3.9,4.0,3.8,3.5,3.5,3.5,3.3,3.0,3.1,3.1,2.8,2.8,3.0,2.7,2.5,2.8,2.8,2.6,2.4,2.8,2.9,3.1,3.2,3.5,4.1,4.5,5.2,6.1,7.3,6.8,5.3,4.3,4.3,3.8,3.6,3.5,3.3,3.4,3.0,3.1,3.1,2.9,2.7,2.6,2.3,2.4,2.0,2.6,3.0,2.7,2.4,2.0,1.5,1.7,1.9,1.7,1.6,1.2,1.3,1.7,1.5,1.7,1.5,1.9,2.1,1.8,1.8,2.3,2.3,2.1,2.4,2.8,2.7,2.8,3.2,3.2,3.0,2.5,2.7,2.3,1.8,1.9,1.5,1.7,1.5,1.5,1.3,1.2,1.2,1.1,1.0,0.9,0.8,0.9,1.2,1.4,1.2,1.5,1.8,2.1,2.0,3.3,4.6,5.2,7.6,8.1,10.1,10.1,10.5,11.2,9.3,8.3,9.7,9.6,7.2,7.9,7.7,7.5,4.8,4.0,2.7,2.5,2.0,2.2,1.7,2.0,2.3,1.8,2.3,2.7,2.1,2.2,1.7,1.9,1.6,1.9,2.0,2.2,2.5,2.7,3.1,3.2,3.7,3.6,3.2,2.8,2.7,2.2,2.3,2.0,2.2,1.9,1.7,1.9,1.7,2.1,2.1,2.5,2.9,2.9,3.3,3.0,3.6,3.3,3.6,3.4,3.8,3.9,4.3,4.8,4.7,4.9,5.1,5.7,5.6,5.3,5.6,6.0,5.7,5.5,5.3,5.3,5.0,4.7,4.2,4.2,4.7,4.6,5.2,5.3,5.3,5.9,5.7,6.4,6.5,6.8,6.3,6.0,5.4,5.4,4.8,4.6,4.5,4.2,4.3,3.9,4.1,3.5,3.7,3.1,3.5,3.1,3.6,3.4,3.1,3.1,3.0,2.5,2.4,2.3,1.9,2.1,1.6,2.1],[13.9,14.5,12.5,12.0,13.1,13.9,14.0,13.2,13.4,14.4,13.3,12.7,12.9,13.5,13.7,12.7,10.5,9.0,5.9,4.9,2.9,2.3,2.4,2.7,2.7,2.5,2.6,2.8,3.0,3.4,3.6,3.8,4.1,4.1,4.6,4.6,4.6,4.6,4.0,4.7,4.3,5.1,5.8,4.8,5.9,5.6,7.4,7.7,8.6,8.6,9.6,8.9,9.8,8.2,8.8,10.1,9.5,11.3,12.6,12.1,10.6,10.1,10.0,10.2,10.7,10.6,9.3,7.8,6.5,5.8,5.1,4.7,4.4,4.3,3.8,3.9,4.0,3.7,4.2,4.1,4.4,4.1,4.8,5.0,5.1,5.7,5.7,5.5,6.2,5.7,5.7,6.2,5.8,6.1,6.7,6.1,6.4,6.5,6.8,5.9,5.8,6.5,5.9,5.8,5.8,5.4,5.3,5.4,5.1,4.7,4.7,4.7,4.3,4.1,4.2,4.2,3.8,3.8,3.9,3.6,3.3,3.4,3.4,3.1,2.9,3.0,2.9,2.6,2.7,2.8,2.6,2.4,2.7,2.7,2.4,2.3,2.7,2.8,3.0,3.0,3.3,3.9,4.3,4.9,5.9,7.0,6.5,5.0,4.1,4.0,3.6,3.4,3.3,3.1,3.1,2.8,3.0,2.9,2.7,2.5,2.5,2.1,2.2,1.7,2.3,2.5,2.4,2.1,1.6,1.3,1.5,1.6,1.4,1.3,1.0,1.2,1.4,1.3,1.4,1.2,1.5,1.8,1.6,1.6,2.0,2.0,1.9,2.1,2.4,2.4,2.4,2.9,2.8,2.5,2.1,2.3,2.1,1.7,1.9,1.5,1.7,1.6,1.6,1.4,1.4,1.3,1.2,1.0,1.0,0.8,0.8,0.9,1.1,1.0,1.1,1.3,1.6,1.7,3.1,4.4,4.9,7.7,8.3,10.2,10.1,10.3,11.2,9.3,9.2,9.5,9.3,7.6,7.5,7.6,6.8,4.5,3.8,2.8,2.4,2.0,2.0,1.6,1.8,1.9,1.6,1.9,2.2,1.8,2.0,1.6,1.8,1.7,1.9,2.0,2.2,2.5,2.6,3.0,3.1,3.6,3.4,3.1,2.8,2.6,2.2,2.3,2.0,2.1,1.8,1.6,1.9,1.6,2.0,1.9,2.2,2.5,2.5,2.8,2.7,3.2,3.0,3.3,3.2,3.5,3.6,4.0,4.3,4.3,4.6,4.8,5.3,5.2,4.8,5.1,5.5,5.2,5.0,4.9,4.9,4.5,4.4,3.9,4.0,4.4,4.3,4.9,5.1,5.1,5.6,5.5,6.1,6.2,6.4,6.1,5.9,5.2,5.2,4.7,4.5,4.3,4.0,4.1,3.7,3.9,3.3,3.5,2.9,3.2,2.9,3.2,3.0,2.9,2.8,2.7,2.4,2.2,2.1,1.8,2.0,1.6,2.0],[15.4,15.3,13.7,12.5,13.7,14.0,14.0,13.7,13.5,13.7,13.5,12.9,13.0,13.0,13.5,12.4,10.8,9.6,6.9,5.7,4.2,3.4,3.5,4.1,3.8,3.6,3.9,4.2,4.6,5.0,5.2,5.3,5.8,5.8,6.6,6.6,6.5,6.3,5.8,6.4,6.0,6.8,7.6,6.5,7.6,7.2,8.3,8.5,9.5,9.5,10.6,10.0,10.4,9.1,9.6,10.6,10.5,11.7,13.0,12.2,11.0,11.3,10.7,11.1,11.5,11.5,10.2,8.9,7.9,7.3,6.7,6.4,6.0,6.0,5.7,5.6,5.7,5.3,5.8,5.6,5.9,5.6,6.3,6.4,6.4,7.2,7.2,6.6,7.4,7.0,6.7,7.3,6.8,6.9,7.7,7.3,7.7,7.7,8.2,7.4,7.2,8.1,7.6,7.6,7.7,6.9,6.9,7.0,6.8,6.2,6.2,6.4,5.7,5.5,5.6,5.8,5.1,5.2,5.3,5.0,4.7,4.8,4.9,4.5,4.2,4.5,4.5,3.9,4.0,4.3,3.9,3.4,3.7,3.9,3.5,3.3,3.6,4.0,4.1,4.3,4.6,5.3,5.4,6.1,6.9,8.0,7.6,6.3,5.4,5.4,4.8,5.0,4.6,4.4,4.4,3.9,3.8,3.7,3.4,3.4,3.2,2.7,2.8,2.2,2.8,3.0,2.8,2.4,2.2,1.6,2.0,2.1,1.7,1.6,1.2,1.3,1.5,1.4,1.5,1.4,1.7,2.1,2.0,2.0,2.4,2.5,2.4,2.7,3.0,3.1,3.3,3.8,3.6,3.3,2.8,3.0,2.9,2.3,2.9,2.2,2.6,2.4,2.2,1.9,1.9,1.8,1.6,1.6,1.5,1.3,0.8,0.8,0.9,1.1,1.1,1.2,1.5,1.8,3.5,4.7,5.7,8.4,8.8,11.4,10.6,11.0,12.4,9.2,10.3,10.1,10.2,8.9,8.7,8.4,7.2,5.3,4.6,3.7,3.3,2.8,2.7,2.2,2.2,2.4,1.8,2.2,2.7,2.4,2.6,2.1,2.7,2.4,2.9,3.0,3.4,3.5,3.9,4.2,4.3,4.7,4.6,4.0,3.7,3.5,3.2,3.4,3.0,2.9,2.6,2.2,2.7,2.1,2.9,2.6,3.2,3.5,3.4,3.9,3.9,4.6,4.5,4.9,4.7,5.2,5.3,5.9,6.4,6.2,6.4,6.6,7.3,7.2,6.9,7.0,7.6,7.2,7.1,6.7,6.9,6.4,6.2,5.6,5.5,6.2,6.0,6.6,6.7,6.8,7.4,7.2,8.2,8.2,8.5,7.7,7.7,6.8,6.9,6.3,6.2,6.0,5.6,5.8,5.4,5.6,4.9,5.2,4.5,4.9,4.2,4.7,4.3,4.1,3.8,3.7,3.5,2.9,3.1,2.4,2.6,2.1,2.5],[15.0,15.3,13.4,12.6,13.7,14.4,14.2,13.9,13.7,14.7,13.7,13.3,13.5,13.2,13.6,12.6,10.6,9.4,6.5,5.6,4.1,3.2,3.4,3.9,3.7,3.4,3.6,4.0,4.2,4.8,5.0,5.2,5.6,5.7,6.4,6.4,6.4,6.3,5.6,6.2,5.7,6.6,7.2,6.1,7.1,7.0,8.1,8.5,9.3,9.3,10.1,9.7,10.2,9.1,9.5,10.7,10.3,11.9,13.3,12.3,11.3,11.3,10.9,11.0,11.5,11.3,10.1,8.7,7.5,7.1,6.4,6.2,5.8,6.0,5.6,5.5,5.7,5.4,6.0,5.8,6.3,6.1,6.8,6.8,7.0,7.7,7.8,7.1,7.7,7.3,7.0,7.4,7.1,7.1,7.9,7.5,7.9,8.0,8.6,7.6,7.5,8.5,8.0,8.2,7.9,7.3,7.4,7.3,6.9,6.5,6.6,6.6,5.9,5.9,6.0,5.9,5.3,5.5,5.5,5.1,4.8,5.0,4.9,4.6,4.4,4.5,4.4,3.8,4.1,4.2,3.7,3.5,3.8,3.8,3.4,3.3,3.6,3.8,4.2,4.3,4.7,5.2,5.6,6.2,7.1,8.1,7.6,6.5,5.7,5.5,4.9,4.9,4.7,4.3,4.4,3.9,3.9,3.9,3.6,3.3,3.4,2.8,3.1,2.5,3.2,3.4,3.1,2.7,2.5,1.8,2.3,2.4,1.9,1.8,1.4,1.4,1.6,1.5,1.4,1.5,1.7,2.2,2.1,2.0,2.4,2.6,2.4,2.6,3.1,3.1,3.1,3.8,3.5,3.2,2.6,2.8,2.6,2.2,2.6,2.1,2.6,2.6,2.5,2.0,2.0,2.1,1.8,1.6,1.6,1.5,1.1,0.8,0.8,0.9,1.2,1.2,1.3,1.6,3.4,4.4,5.3,8.0,8.2,10.8,10.6,10.8,12.7,9.7,10.1,10.3,10.6,8.7,8.2,8.3,7.5,5.2,4.8,3.8,3.3,2.8,2.6,2.2,2.2,2.3,1.7,2.1,2.6,2.3,2.4,2.0,2.4,2.3,2.8,3.1,3.5,3.8,4.1,4.6,4.7,5.1,5.1,4.5,4.1,3.9,3.4,3.4,3.0,3.2,2.9,2.5,2.7,2.3,2.7,2.6,2.9,3.2,3.2,3.7,3.7,4.3,4.2,4.6,4.6,5.0,5.1,5.7,6.2,6.1,6.4,6.7,7.3,7.2,6.8,7.0,7.5,7.1,6.9,6.6,6.7,6.3,6.0,5.4,5.5,6.2,6.0,6.9,7.0,7.0,7.8,7.6,8.5,8.6,9.0,8.5,8.2,7.3,7.3,6.6,6.4,6.1,5.6,5.9,5.4,5.5,4.8,5.0,4.3,4.6,4.0,4.4,4.1,3.9,3.8,3.5,3.3,2.9,3.0,2.5,2.8,2.3,2.8],[14.6,15.2,13.1,12.7,13.7,14.2,14.6,13.6,13.7,14.7,13.5,13.0,13.1,12.9,13.5,12.4,10.6,9.2,6.5,5.3,3.8,2.8,3.1,3.7,3.3,2.9,3.2,3.7,3.8,4.4,4.7,4.8,5.2,5.3,6.0,6.1,6.0,5.9,5.1,5.8,5.3,6.3,6.8,5.7,7.0,7.0,8.5,8.7,9.7,9.4,10.5,9.7,10.3,9.1,9.6,10.9,10.4,12.0,13.4,12.6,11.5,11.1,11.1,11.0,11.7,11.6,10.2,8.8,7.3,6.9,6.1,5.9,5.4,5.6,5.1,5.1,5.3,5.0,5.6,5.4,6.0,5.6,6.6,6.6,6.9,7.6,7.7,7.1,7.6,7.2,6.8,7.4,6.9,7.1,7.8,7.4,7.7,7.9,8.4,7.4,7.2,8.2,7.7,7.8,7.6,6.9,7.0,7.1,6.5,6.2,6.3,6.2,5.6,5.5,5.7,5.6,5.0,5.2,5.3,4.8,4.5,4.8,4.7,4.2,4.1,4.2,4.2,3.6,3.8,3.9,3.5,3.2,3.6,3.6,3.0,3.0,3.5,3.6,3.9,4.0,4.5,5.0,5.5,6.0,7.1,7.8,7.4,6.3,5.5,5.2,4.6,4.5,4.4,4.1,4.1,3.6,3.7,3.7,3.3,3.1,3.1,2.6,2.9,2.3,3.0,3.1,3.0,2.6,2.4,1.7,2.2,2.4,1.8,1.9,1.5,1.5,1.7,1.6,1.5,1.4,1.6,2.1,1.9,1.7,2.2,2.4,2.2,2.3,2.8,2.9,2.8,3.4,3.2,2.9,2.3,2.5,2.3,1.9,2.3,1.9,2.4,2.3,2.4,1.9,1.8,1.9,1.7,1.3,1.5,1.5,1.1,1.0,0.8,0.8,0.9,1.1,1.2,1.4,3.1,4.4,4.8,7.4,7.7,10.5,9.7,10.5,12.2,9.4,8.6,11.1,10.2,8.0,7.8,8.2,7.6,4.8,4.6,3.4,2.8,2.4,2.3,1.8,1.9,2.0,1.5,2.0,2.4,2.0,2.2,1.7,2.2,2.0,2.5,2.8,3.0,3.6,3.8,4.3,4.5,5.0,5.0,4.3,3.9,3.7,3.1,3.1,2.8,2.9,2.7,2.4,2.5,2.1,2.4,2.3,2.5,2.8,2.8,3.3,3.3,3.9,3.8,4.2,4.2,4.7,4.9,5.3,5.8,5.8,6.2,6.4,7.1,7.0,6.4,6.7,7.3,6.8,6.6,6.3,6.3,5.8,5.6,5.1,5.2,5.8,5.7,6.4,6.6,6.8,7.5,7.5,8.2,8.4,8.7,8.2,7.8,7.1,7.0,6.3,6.1,5.8,5.3,5.5,5.0,5.2,4.6,4.7,4.0,4.2,3.7,4.1,3.8,3.6,3.5,3.2,2.9,2.6,2.7,2.3,2.6,2.1,2.7],[15.0,15.9,14.0,12.9,13.9,14.8,14.5,13.9,13.7,14.3,13.9,13.2,13.2,13.1,14.0,12.6,11.0,9.7,6.6,5.4,4.0,3.3,3.6,4.0,3.8,3.5,3.8,4.2,4.5,5.1,5.3,5.5,5.9,6.1,6.8,6.8,6.7,6.6,6.1,6.6,6.1,7.1,7.8,6.6,7.7,7.5,8.7,8.9,10.0,9.9,11.0,10.2,10.6,9.5,10.0,11.0,10.8,11.8,13.5,12.6,11.7,11.7,11.1,11.7,12.2,11.7,10.7,9.3,8.2,7.6,6.9,6.6,6.1,6.2,5.8,5.6,5.8,5.4,6.1,5.8,6.3,6.0,6.7,7.0,7.1,7.8,7.8,7.3,8.1,7.6,7.2,7.8,7.3,7.6,8.3,7.9,8.3,8.3,8.7,8.0,7.7,8.5,8.0,7.9,8.0,7.5,7.3,7.5,7.0,6.7,6.7,6.7,6.0,5.8,6.0,6.0,5.4,5.5,5.6,5.2,4.9,5.1,5.2,4.6,4.3,4.6,4.5,3.8,4.0,4.2,3.7,3.5,3.7,3.8,3.4,3.3,3.6,3.9,4.2,4.3,4.8,5.4,5.8,6.5,7.3,8.2,7.9,6.7,5.8,5.7,5.0,5.0,4.8,4.5,4.5,4.0,4.0,3.9,3.6,3.5,3.3,2.9,3.0,2.5,3.2,3.3,3.1,2.8,2.5,1.8,2.4,2.6,2.0,2.1,1.6,1.7,1.9,1.9,1.8,1.6,1.9,2.4,2.1,1.9,2.5,2.7,2.5,2.7,3.3,3.3,3.3,4.0,3.8,3.5,2.8,3.0,2.8,2.2,2.7,2.2,2.7,2.6,2.5,2.0,2.0,2.1,1.9,1.6,1.7,1.7,1.2,1.2,1.1,0.8,0.8,0.9,1.3,1.5,3.2,4.4,5.2,7.5,8.3,11.0,11.1,11.3,13.3,10.2,10.1,12.1,11.1,9.1,9.0,9.0,8.0,5.2,4.7,3.5,3.1,2.7,2.6,2.0,2.1,2.3,1.7,2.3,2.8,2.4,2.5,2.0,2.5,2.3,2.9,3.0,3.4,3.9,4.1,4.6,4.8,5.3,5.2,4.6,4.1,3.9,3.4,3.5,3.0,3.3,2.9,2.5,2.8,2.2,2.8,2.6,3.1,3.5,3.4,4.0,3.9,4.6,4.4,4.9,4.8,5.3,5.4,5.9,6.5,6.6,6.7,7.0,7.6,7.5,7.3,7.4,7.9,7.6,7.4,7.1,7.0,6.7,6.3,5.8,5.7,6.5,6.3,7.1,7.3,7.3,7.8,7.7,8.7,8.8,8.9,8.3,8.1,7.3,7.3,6.7,6.6,6.3,5.9,6.1,5.6,5.8,5.0,5.2,4.4,4.9,4.1,4.7,4.4,4.0,3.9,3.7,3.4,3.0,3.1,2.4,2.8,2.3,2.9],[16.1,16.4,14.5,14.0,15.0,15.4,15.5,14.9,14.6,15.1,14.8,14.0,13.8,13.7,14.2,13.1,11.2,9.9,7.3,6.2,4.9,4.0,4.2,4.8,4.4,4.3,4.5,5.1,5.1,5.8,6.1,6.4,6.9,7.2,7.9,8.0,8.1,7.9,7.1,7.6,7.1,8.2,8.5,7.2,8.3,8.1,9.1,9.4,10.5,10.4,11.6,11.2,11.3,10.5,10.8,12.1,11.5,12.8,14.8,13.5,12.7,12.4,12.3,12.5,13.2,12.8,11.7,10.5,9.3,8.8,8.1,7.9,7.6,7.5,7.1,7.2,7.2,6.6,7.5,7.0,7.6,7.2,8.1,8.2,8.3,9.0,9.1,8.4,9.1,8.5,8.1,8.7,8.1,8.1,9.2,8.8,9.4,9.4,10.0,9.0,8.8,10.0,9.3,9.5,9.3,8.5,8.5,8.7,8.2,7.6,7.8,7.9,7.0,6.9,7.2,7.1,6.4,6.5,6.8,6.2,5.9,6.1,6.2,5.6,5.3,5.7,5.5,4.7,5.1,5.4,4.8,4.3,4.8,4.9,4.3,4.1,4.7,5.1,5.3,5.3,6.1,6.8,6.9,7.6,8.5,9.3,8.9,8.2,7.2,7.1,6.3,6.4,6.0,5.6,5.8,5.0,5.2,5.1,4.7,4.4,4.2,3.7,3.9,3.2,3.9,4.1,3.8,3.4,3.1,2.3,2.9,3.1,2.6,2.6,2.1,2.0,2.3,2.2,2.1,2.1,2.3,2.7,2.7,2.4,2.9,3.4,3.2,3.2,3.9,4.2,4.0,4.8,4.4,3.7,3.3,3.4,3.3,2.5,3.3,2.6,3.3,3.0,2.9,2.5,2.3,2.4,2.3,1.9,1.9,1.9,1.6,1.4,1.4,1.2,0.9,0.8,1.1,1.6,3.4,4.6,5.9,7.8,8.9,11.2,10.9,10.6,12.8,10.4,9.2,11.8,11.0,9.2,9.4,9.3,7.9,5.7,5.2,4.1,3.8,3.1,3.1,2.4,2.3,2.4,1.9,2.3,3.0,2.6,2.8,2.3,3.0,2.8,3.6,3.7,4.2,4.5,4.8,5.4,5.9,6.5,6.1,5.6,4.8,4.8,4.1,4.3,3.8,3.9,3.5,3.1,3.5,2.7,3.6,3.1,3.8,4.0,4.0,4.4,4.5,5.2,5.2,5.7,5.7,6.4,6.5,7.3,7.8,7.8,8.1,8.3,9.1,8.9,8.5,8.7,9.3,8.9,8.6,8.2,8.2,7.8,7.5,6.8,6.8,7.7,7.4,8.3,8.5,8.6,9.3,9.2,10.4,10.4,10.8,10.0,9.6,8.7,8.6,8.0,7.8,7.6,7.0,7.4,6.8,7.1,6.1,6.5,5.4,5.8,5.1,5.5,5.2,5.0,4.8,4.5,4.3,3.8,4.0,3.2,3.6,2.9,3.4],[15.4,15.9,13.9,13.0,14.2,15.2,15.0,14.4,14.0,15.1,14.7,14.1,13.9,13.7,14.3,13.0,11.2,10.0,7.0,6.1,4.9,3.9,4.4,4.7,4.3,4.0,4.4,4.7,4.9,5.6,5.9,6.1,6.6,6.8,7.4,7.8,7.8,7.6,6.6,7.4,6.7,7.8,8.2,7.0,8.4,8.1,9.8,10.1,11.1,10.8,11.6,10.8,11.3,10.7,11.0,12.4,11.9,13.1,15.0,13.9,13.1,12.4,12.6,12.7,13.4,12.8,12.2,10.9,9.3,8.9,7.9,7.9,7.3,7.5,6.8,6.8,6.9,6.5,7.3,6.8,7.6,7.3,8.2,8.2,8.6,9.2,9.3,9.0,9.7,9.0,8.6,9.1,8.5,8.6,9.6,9.1,9.7,9.9,10.3,9.2,9.2,10.2,9.5,9.5,9.4,8.4,8.8,8.9,8.0,7.7,8.0,7.8,7.0,6.9,7.2,7.0,6.4,6.5,6.8,6.1,5.9,6.0,5.9,5.4,5.5,5.6,5.4,4.6,5.3,5.4,4.5,4.4,5.0,4.9,4.4,4.6,5.1,5.3,5.7,5.4,6.4,6.9,7.3,7.7,8.6,9.3,9.2,8.3,7.4,7.2,6.5,6.4,6.3,5.8,6.0,5.4,5.6,5.9,5.3,4.6,5.1,4.2,4.7,3.8,4.9,5.3,4.8,4.2,4.1,2.9,3.8,4.0,3.1,2.9,2.4,2.4,2.6,2.6,2.3,2.5,2.2,3.1,3.0,2.7,3.1,3.9,3.3,3.3,4.2,4.4,4.1,5.0,4.4,3.8,3.2,3.2,3.0,2.6,3.3,2.7,3.7,3.6,3.7,2.9,2.6,3.0,2.9,2.3,2.3,2.6,2.0,1.7,1.6,1.5,1.4,1.0,0.8,1.1,2.8,4.3,5.4,7.0,8.0,10.3,9.9,10.4,12.3,9.9,9.4,11.2,11.0,8.3,9.1,9.1,7.9,5.9,5.4,4.3,3.7,3.3,2.9,2.5,2.4,2.3,1.8,2.3,2.8,2.6,2.6,2.3,3.0,2.9,3.5,4.0,4.5,4.9,5.4,6.0,6.4,6.9,6.6,6.3,5.5,5.5,4.5,4.6,4.1,4.7,4.3,4.0,4.0,3.1,3.7,3.2,3.6,3.8,3.8,4.2,4.4,5.2,5.1,5.6,5.4,6.2,6.1,7.0,7.3,7.2,7.9,8.0,8.7,8.5,8.0,8.5,8.8,8.4,8.1,7.8,7.9,7.3,7.0,6.5,6.5,7.3,7.1,8.1,8.4,8.4,9.1,9.0,10.0,10.3,10.5,9.9,9.4,8.7,8.6,7.9,7.7,7.4,6.8,7.1,6.3,6.8,5.8,6.2,5.4,5.8,5.0,5.5,5.2,5.2,5.2,4.3,4.2,3.9,4.3,3.5,4.4,3.5,4.5],[17.5,18.2,16.8,17.2,17.3,18.5,18.1,17.3,17.4,18.3,17.1,16.2,16.1,15.9,16.0,14.5,13.1,11.3,8.7,7.8,6.9,5.5,5.6,6.5,6.1,5.5,5.4,6.5,6.8,7.6,7.9,8.4,9.6,9.3,10.7,10.5,10.7,10.3,9.6,10.2,9.6,10.5,11.4,10.2,11.7,11.2,13.2,13.4,13.6,13.8,14.5,13.5,13.9,13.3,13.5,14.7,13.8,15.2,16.4,15.6,14.6,14.2,14.3,14.4,15.3,14.7,14.4,13.3,12.2,11.7,10.6,10.5,10.3,10.3,9.5,9.7,10.0,9.3,10.4,10.0,10.8,10.8,11.0,11.2,11.7,12.4,12.3,12.4,12.5,12.0,10.8,11.8,11.0,10.7,11.7,12.0,11.8,12.2,12.6,11.9,11.9,12.7,11.9,12.1,12.0,11.0,11.2,11.3,10.8,10.2,10.5,10.4,9.4,9.3,9.9,9.6,8.6,9.2,8.7,8.6,7.7,8.7,8.3,7.1,7.1,7.5,7.1,5.8,6.8,7.1,6.2,5.3,6.6,6.6,5.0,5.7,7.1,7.0,7.6,7.3,8.6,9.5,9.8,10.7,11.6,12.7,12.4,10.9,9.6,9.6,8.6,8.4,8.2,7.4,8.3,6.9,7.5,8.0,7.0,6.4,7.3,6.2,6.7,5.3,6.6,6.7,6.2,5.4,5.6,4.0,5.1,5.3,4.3,4.2,3.3,3.4,3.4,3.4,2.8,3.0,2.7,3.6,3.8,3.4,3.4,4.7,4.4,4.1,5.0,6.0,5.6,6.8,6.0,5.0,3.9,4.3,3.8,3.2,4.7,3.8,5.4,4.5,5.1,4.1,3.1,3.8,4.0,2.9,2.7,3.3,2.5,2.4,2.1,1.9,2.0,1.9,1.2,0.8,1.8,3.3,4.7,6.8,7.3,10.2,9.6,10.8,11.3,10.5,9.6,11.2,11.5,9.0,8.8,9.8,9.0,6.3,7.0,6.0,5.1,4.2,4.0,2.7,2.8,3.1,2.2,2.9,3.7,3.0,3.4,2.8,3.5,3.7,4.9,5.0,5.8,6.5,6.8,7.5,8.2,9.1,8.7,8.2,6.9,7.4,6.1,5.7,5.4,6.4,5.9,5.0,5.2,3.9,5.0,3.8,5.2,5.4,5.4,6.0,6.0,7.4,7.0,7.7,7.0,8.4,8.3,9.8,10.6,10.5,10.8,10.9,12.0,12.0,11.3,12.1,12.7,12.0,11.7,11.0,11.1,10.7,10.2,9.3,9.4,9.8,10.2,11.0,11.5,11.3,12.3,12.3,13.7,13.6,14.3,13.2,12.9,11.7,11.4,10.8,10.6,10.2,9.4,9.5,9.4,9.3,8.1,8.4,6.5,7.8,6.6,7.5,6.9,7.0,7.0,6.0,5.0,5.8,5.9,5.1,6.1,4.7,5.8],[22.2,22.1,21.6,20.9,21.2,21.5,21.6,21.3,20.9,21.0,21.1,20.6,20.4,20.6,20.4,19.3,18.2,17.0,15.4,14.3,14.0,11.3,12.4,12.5,11.1,10.7,11.6,12.9,13.2,14.0,15.3,15.2,16.0,16.8,16.9,17.2,18.0,17.7,17.5,17.5,16.9,17.6,18.2,17.1,18.2,17.5,18.6,19.0,19.5,19.8,20.5,20.1,20.4,19.9,20.3,20.8,20.0,20.2,21.2,20.6,19.9,19.3,19.8,19.8,20.2,19.8,19.9,18.8,18.5,17.7,17.5,17.8,16.8,17.7,17.3,16.4,17.5,16.4,17.6,17.0,18.2,17.5,17.9,19.1,18.1,18.7,18.6,18.7,18.7,18.8,17.3,18.4,17.0,16.2,17.3,18.4,18.5,18.5,18.9,18.7,18.6,19.2,18.7,18.7,18.6,18.0,18.1,18.1,17.3,16.9,17.7,17.9,16.2,15.9,17.5,16.6,14.9,15.7,16.1,14.9,14.6,15.6,15.0,13.3,13.5,14.3,13.7,11.8,12.7,13.2,11.7,12.8,12.4,13.0,12.5,13.5,13.5,14.7,14.2,14.7,15.5,15.9,15.8,17.0,17.1,17.8,17.9,17.3,16.5,16.8,15.6,15.2,14.9,14.3,14.5,13.3,13.2,13.5,12.2,12.5,12.7,10.4,11.2,8.5,11.1,10.2,9.9,9.1,9.1,5.9,9.7,9.3,7.2,9.2,8.2,8.3,7.0,6.4,5.9,4.8,5.4,6.6,6.1,8.0,7.4,10.1,10.2,9.0,10.1,11.4,11.8,12.7,12.4,10.3,8.6,8.6,8.7,7.8,8.9,5.9,9.6,8.3,8.9,6.8,5.0,7.9,6.8,5.0,5.8,8.2,6.4,7.7,4.6,3.7,5.3,4.3,3.3,1.8,0.8,1.7,3.2,6.5,7.2,9.9,9.9,11.4,12.9,12.1,10.7,13.2,13.7,11.8,12.7,13.7,12.6,11.5,12.5,11.0,9.6,7.5,6.7,5.4,4.6,4.9,4.7,5.3,7.8,7.0,6.1,5.2,7.5,7.0,9.0,10.3,12.1,13.3,14.4,15.3,15.2,15.6,15.4,15.1,14.2,14.4,12.5,12.4,11.1,11.4,10.4,9.3,10.6,7.8,11.2,8.6,10.2,10.4,9.7,11.2,12.0,14.6,14.0,15.1,14.2,15.2,15.3,17.0,17.6,17.9,17.5,18.2,18.5,18.7,18.8,18.7,18.8,18.7,18.0,18.0,18.0,17.2,16.9,15.7,15.8,17.2,17.2,18.1,18.4,18.7,19.0,19.0,19.6,19.8,19.7,19.7,19.8,18.5,18.6,18.0,17.8,17.3,16.3,17.5,16.5,17.0,15.2,15.6,13.1,15.0,13.1,14.2,13.1,14.0,12.3,11.7,10.8,10.4,11.3,9.6,10.0,7.7,8.7],[23.2,23.4,23.0,22.1,22.2,22.4,22.6,22.8,22.1,22.5,22.4,21.9,22.0,21.7,21.6,21.7,21.6,20.3,19.0,17.3,15.7,13.8,11.9,14.1,12.7,12.7,13.4,14.0,14.9,16.6,17.5,18.3,18.7,20.2,20.3,20.4,21.3,20.9,20.4,20.3,19.8,20.2,20.3,19.8,20.0,18.8,19.0,20.0,20.1,20.9,21.4,22.3,21.6,21.9,22.2,22.5,22.7,22.0,22.8,22.5,21.8,21.6,21.3,21.7,21.5,21.7,21.6,20.2,19.9,19.6,19.4,20.3,19.3,20.7,20.4,19.9,20.8,19.8,20.8,19.9,21.2,20.1,20.8,21.6,21.5,21.4,21.1,21.1,20.6,20.3,19.7,20.9,19.2,18.3,18.7,20.1,20.6,20.4,20.8,20.3,20.8,21.4,20.6,21.7,21.3,19.9,20.7,20.3,19.5,19.2,20.1,19.8,18.4,18.6,20.0,19.1,17.6,18.3,19.9,17.7,16.6,18.2,18.6,15.3,15.6,17.7,16.4,14.5,15.7,16.1,13.5,14.1,14.5,14.8,14.3,14.7,15.3,16.8,17.5,17.4,18.5,19.2,19.2,20.0,19.8,20.7,21.0,20.4,19.4,19.3,18.6,18.3,17.7,17.2,16.2,15.5,14.9,14.1,13.4,13.1,13.3,11.0,12.4,10.5,13.0,12.8,12.8,11.0,11.7,8.1,12.1,11.9,9.6,11.2,8.8,10.7,9.9,9.0,8.4,6.2,7.2,8.2,7.9,7.4,8.4,9.2,9.4,9.4,11.2,11.7,12.6,14.4,12.6,10.7,9.1,9.2,9.0,7.4,9.5,10.8,13.7,12.6,13.8,11.7,10.7,11.9,11.7,9.1,8.1,10.8,8.0,10.2,7.2,5.6,6.3,7.1,5.4,3.3,1.3,0.8,1.9,4.4,6.0,8.8,9.6,11.0,13.4,12.9,10.9,13.8,15.0,12.0,13.9,16.4,15.9,14.7,16.8,15.6,10.9,10.1,8.7,7.8,5.8,5.9,7.0,5.9,7.1,7.3,8.1,8.1,8.8,9.8,10.1,13.0,13.6,14.9,16.1,18.3,18.3,19.0,19.3,17.8,15.9,16.1,14.2,13.7,13.0,14.5,14.5,13.2,13.4,9.9,12.0,8.5,11.2,12.0,12.0,13.0,14.0,17.3,16.3,16.7,16.5,18.3,18.4,20.2,20.5,20.6,20.8,21.0,21.7,21.6,21.6,21.7,21.9,20.9,20.7,20.4,21.1,20.1,19.5,18.4,18.5,19.9,19.5,20.6,20.9,21.7,21.9,22.0,22.3,22.2,22.5,22.2,22.3,21.9,21.4,20.9,20.7,20.7,19.4,20.3,19.5,20.0,18.5,18.8,16.1,17.5,15.2,16.5,15.6,15.9,14.4,13.2,13.3,11.3,12.3,10.6,12.3,11.0,12.1],[26.2,26.1,26.0,25.2,25.6,25.4,25.4,25.5,24.9,24.9,24.5,24.3,24.3,24.1,23.4,23.2,23.0,21.6,21.8,19.6,19.0,15.9,17.1,17.3,16.0,15.8,16.9,17.2,18.1,19.6,20.0,21.4,22.1,23.2,23.5,23.7,24.4,24.0,23.6,23.8,22.9,23.5,23.5,22.8,23.2,21.8,21.7,22.5,22.8,23.2,24.4,24.5,24.1,24.3,24.2,24.8,24.7,23.8,24.8,24.4,24.4,24.5,23.7,24.2,24.1,24.2,24.0,23.1,23.4,23.3,23.1,23.6,22.7,23.5,23.2,22.7,24.0,22.8,23.8,23.3,24.3,23.7,24.7,25.0,24.8,25.3,25.1,24.9,24.6,24.0,23.1,23.9,22.6,21.9,22.3,23.7,24.2,23.7,24.3,24.2,24.1,25.3,24.9,25.5,25.1,23.8,24.3,24.3,23.4,22.6,23.7,23.7,22.0,22.1,23.3,22.5,20.6,21.9,22.8,21.0,20.5,21.6,21.7,19.2,19.6,20.7,19.6,17.5,18.9,19.7,17.0,16.7,18.6,18.5,16.4,16.9,18.6,19.1,20.4,20.5,21.9,22.1,22.2,23.3,23.6,24.1,24.0,23.6,22.9,22.7,22.2,21.7,21.2,20.4,20.0,19.1,18.3,17.3,16.2,17.0,16.8,14.1,15.4,14.1,15.8,16.4,17.0,15.5,14.2,11.9,13.3,14.4,13.7,15.2,12.0,13.0,14.4,13.0,10.7,9.5,9.4,12.6,11.8,10.8,11.1,13.3,13.3,11.9,14.5,15.3,14.9,17.2,16.2,14.2,13.5,12.4,12.0,9.7,13.0,12.0,15.1,14.1,14.3,12.0,9.8,11.3,11.6,9.0,7.7,10.0,10.0,10.7,9.2,7.6,7.0,9.4,8.7,4.8,3.0,1.8,0.8,2.5,4.0,7.5,8.6,10.2,11.7,14.3,11.4,14.8,16.1,14.2,14.3,17.5,17.8,17.3,19.4,17.9,13.9,11.3,9.5,8.6,6.9,6.7,7.6,7.6,10.1,9.2,9.3,8.2,10.2,11.1,14.4,16.6,16.4,18.5,19.7,21.4,21.7,21.9,21.8,21.4,19.6,20.3,17.6,17.5,16.0,17.2,15.7,13.4,14.2,12.3,14.0,12.8,14.3,15.0,14.3,16.3,16.6,19.5,19.0,20.1,19.7,21.4,21.9,22.8,23.7,23.6,24.2,24.3,25.3,25.1,24.4,25.1,25.8,24.9,24.3,23.9,24.2,23.4,22.5,21.2,21.5,23.1,23.0,24.3,24.6,25.2,25.7,25.5,26.2,25.9,26.3,26.0,26.2,25.3,25.2,24.4,24.0,23.8,22.7,23.2,22.6,22.9,21.3,22.0,19.4,20.7,18.4,19.1,18.3,18.8,17.6,15.8,15.5,13.9,14.5,13.4,14.8,12.6,13.5],[27.6,27.6,27.4,27.1,27.1,26.4,26.5,27.0,26.6,26.3,25.9,26.1,25.6,25.2,25.2,24.8,24.5,22.9,23.6,20.5,21.6,18.7,19.7,20.9,18.6,18.2,19.8,20.4,20.4,22.0,22.0,24.1,24.5,25.6,26.2,26.2,26.6,26.4,25.8,26.4,25.7,26.3,26.5,25.5,26.0,25.0,25.8,25.8,26.7,26.6,27.9,27.3,27.7,27.6,27.5,27.6,27.4,27.5,27.5,27.4,27.6,27.5,27.3,27.4,27.4,27.4,27.2,26.6,27.0,26.6,26.2,26.6,25.4,26.2,25.8,25.5,26.2,24.9,25.8,25.4,26.1,25.5,26.4,26.5,26.6,26.8,26.6,26.5,26.1,26.1,24.6,25.5,24.0,24.3,24.6,25.6,25.6,25.5,26.3,26.3,26.5,26.8,26.7,27.0,27.0,26.0,26.7,26.5,25.5,24.8,25.7,25.8,23.9,24.0,25.2,24.3,22.7,23.7,24.5,22.3,22.9,23.7,23.6,21.4,21.7,23.2,21.3,20.9,22.0,22.3,20.9,21.0,22.2,21.7,20.9,21.6,23.3,23.4,25.2,24.0,25.6,25.2,25.4,26.2,25.9,27.2,27.0,26.7,26.1,26.0,25.8,24.9,25.5,24.0,25.2,22.9,24.2,24.1,23.5,21.6,22.6,21.0,22.5,19.5,22.6,21.8,21.9,21.2,20.4,17.9,18.5,20.3,18.9,20.1,16.7,18.7,19.7,18.4,16.9,15.9,15.4,19.3,18.1,15.9,18.7,20.4,19.4,18.8,21.7,21.8,20.9,22.2,20.9,19.6,18.1,14.9,14.7,14.0,16.1,16.2,20.2,19.2,20.4,17.7,14.4,17.3,17.0,14.1,12.7,15.9,15.0,15.7,15.2,12.5,12.4,12.6,11.4,8.4,6.6,4.0,2.0,0.8,2.6,4.6,6.3,8.7,10.4,13.0,10.5,13.1,14.9,14.1,13.6,19.0,18.8,17.9,20.8,20.3,17.1,14.7,10.9,10.9,8.3,8.6,11.3,11.8,13.8,13.9,11.0,11.6,12.4,15.3,17.7,20.2,20.1,21.9,22.6,23.7,24.2,25.1,25.7,24.9,22.7,23.5,21.8,20.8,20.6,22.3,22.2,19.6,20.1,17.4,18.4,17.6,18.2,18.7,17.2,19.5,20.9,22.4,21.6,22.2,21.7,24.1,24.3,25.7,25.7,25.8,26.2,26.5,27.1,26.9,26.6,27.0,27.5,26.9,26.4,26.1,26.6,26.0,25.1,23.4,23.3,25.9,25.0,26.5,26.5,27.2,27.4,27.2,27.6,27.4,27.5,27.0,27.6,26.8,26.8,26.2,25.9,26.0,24.3,25.5,25.2,25.6,23.3,24.6,21.4,23.7,21.8,22.5,22.3,22.8,22.8,20.9,20.9,19.8,20.3,18.9,20.8,18.8,19.6],[27.1,26.7,26.9,26.3,26.4,25.5,26.0,26.3,25.4,25.4,25.2,25.1,24.5,24.1,24.6,24.6,24.4,22.7,23.1,19.8,19.9,17.2,19.3,19.2,17.1,16.9,19.3,19.3,19.1,20.1,19.9,22.2,22.3,24.1,24.7,25.2,25.9,25.7,24.6,25.0,24.4,25.1,25.2,24.1,24.5,23.2,24.7,25.0,26.1,26.0,27.1,26.8,26.9,26.9,26.9,27.2,27.1,26.7,27.1,27.1,26.9,27.2,26.8,27.2,27.0,27.2,27.0,26.2,26.4,26.1,25.3,25.9,24.7,25.6,24.7,24.8,25.4,24.1,25.1,24.6,25.5,24.5,25.9,25.7,26.0,26.3,26.4,26.0,25.8,25.7,24.0,24.8,22.8,22.8,23.1,24.5,24.3,24.5,25.1,25.3,25.8,26.2,25.5,26.3,25.7,24.9,25.7,25.2,23.9,23.7,24.9,24.5,22.2,22.8,24.3,22.7,20.9,22.8,23.6,20.5,21.3,23.2,22.7,19.7,21.5,22.9,20.3,19.6,22.2,22.2,19.6,20.1,22.6,21.7,19.9,20.9,23.1,23.0,24.6,23.7,25.2,24.8,25.1,25.7,25.6,26.5,26.4,26.5,25.8,25.3,25.1,24.2,24.7,23.3,24.3,22.7,22.7,22.6,21.5,21.1,21.7,20.5,21.4,20.7,22.1,22.6,22.3,21.4,21.7,19.4,21.6,22.0,21.2,21.9,19.4,20.6,20.4,20.5,18.5,17.5,16.0,18.7,19.1,15.7,17.1,19.3,18.5,16.2,19.0,20.4,18.8,20.5,19.1,17.3,16.1,14.2,14.2,13.7,15.3,15.8,18.2,17.7,19.5,17.7,14.8,18.2,18.6,15.8,15.7,18.7,17.6,17.9,17.1,15.3,14.9,13.6,13.1,10.2,7.4,6.7,4.0,2.2,0.8,2.7,4.6,7.3,9.1,10.4,9.4,11.9,13.4,11.9,12.4,16.2,16.3,14.9,19.5,19.5,15.2,13.3,9.9,10.2,8.7,8.6,11.8,11.7,12.4,12.7,10.8,10.8,11.5,13.9,16.2,19.3,18.7,22.1,22.9,24.4,24.4,24.9,25.1,25.5,23.8,24.3,21.4,20.3,19.2,22.0,21.1,20.3,18.6,15.7,17.0,16.3,17.4,17.8,16.0,18.1,19.8,21.2,20.7,20.8,20.3,22.8,22.5,24.5,24.8,24.5,25.5,25.6,26.5,26.0,25.5,26.3,26.9,25.8,25.5,24.6,25.9,24.4,23.1,21.2,21.6,24.5,23.3,25.3,25.3,26.1,26.6,26.6,27.3,27.3,27.6,26.8,27.0,26.2,25.9,25.4,25.0,24.9,23.1,24.4,23.8,24.1,22.3,23.6,21.0,22.8,21.2,21.3,20.8,22.2,21.7,19.3,19.2,18.7,19.3,18.5,20.6,18.7,20.3],[26.9,26.8,26.9,25.9,25.9,24.9,25.5,25.8,24.8,24.6,24.5,24.6,23.7,23.6,24.1,24.0,23.7,22.2,22.6,20.7,20.1,17.7,18.9,19.4,17.1,17.7,18.9,19.4,19.2,21.4,20.8,22.8,23.6,24.5,24.6,25.0,25.5,25.5,24.7,25.0,24.2,25.1,25.2,23.9,24.5,23.8,25.1,25.5,26.3,26.3,27.2,26.5,27.0,27.0,26.8,27.0,26.5,26.7,26.8,26.4,26.4,26.8,26.6,26.8,27.1,27.1,27.0,26.3,26.3,26.2,25.2,25.5,24.8,25.3,24.6,24.7,24.9,23.9,24.8,24.8,25.2,24.2,25.3,25.7,25.7,26.2,25.9,25.7,25.8,25.5,24.5,25.2,23.9,24.0,24.0,24.4,24.9,25.0,25.1,25.8,25.9,26.0,25.6,25.9,25.6,25.5,25.9,25.4,24.8,24.0,25.1,25.2,23.5,23.1,24.3,24.1,22.4,23.0,23.5,21.7,22.0,23.4,22.9,20.2,21.2,22.6,20.9,19.9,21.3,21.3,20.3,20.0,22.0,20.7,20.1,20.3,23.1,22.5,24.0,23.3,24.4,24.1,24.7,25.5,25.6,26.6,26.5,26.1,25.0,24.9,24.5,23.9,24.4,22.4,24.4,22.3,23.1,23.4,22.2,20.7,21.8,20.7,21.8,20.7,23.1,23.5,23.4,22.0,22.3,20.6,22.3,23.2,22.2,23.2,21.8,22.4,22.0,22.0,20.1,19.4,18.3,21.5,20.4,16.6,19.9,20.8,18.3,17.4,21.2,20.6,18.5,20.5,19.3,19.1,16.8,15.4,15.2,13.7,15.2,15.0,17.8,18.1,19.7,16.7,15.1,19.5,19.8,17.1,17.6,20.9,20.6,20.6,20.0,17.9,17.7,16.3,15.0,13.1,10.3,9.3,7.2,4.6,1.7,0.8,2.5,5.0,7.1,8.1,7.4,10.0,12.1,11.5,11.7,16.6,16.3,17.3,20.0,19.3,15.8,14.3,10.3,10.7,8.9,8.7,14.0,14.6,14.6,14.1,11.9,10.1,11.7,13.5,17.6,20.4,20.4,21.9,22.2,23.8,23.6,24.4,24.6,24.7,23.0,23.8,21.1,20.4,19.4,21.5,20.3,19.2,17.6,15.9,16.7,16.5,17.2,18.2,16.5,17.9,19.3,20.6,20.4,20.9,20.2,22.7,23.4,24.6,24.6,24.9,25.3,25.3,26.1,25.6,25.7,26.0,26.2,25.7,25.3,25.3,25.7,24.6,24.4,22.3,22.6,25.1,24.9,25.5,25.6,25.6,26.2,26.2,27.0,27.0,27.2,26.3,26.5,25.8,25.7,25.3,25.1,24.8,23.4,24.4,23.9,24.4,22.2,23.4,20.7,22.1,20.8,21.3,20.8,21.3,21.6,19.5,18.9,18.3,18.3,17.9,19.7,18.2,20.7],[27.0,27.0,27.1,26.3,26.4,25.3,25.5,26.3,25.2,24.8,24.6,24.6,23.6,23.1,23.2,23.3,22.6,20.7,20.8,18.1,19.2,16.2,18.6,18.9,17.3,16.4,18.1,19.2,18.4,20.6,20.7,22.8,23.0,24.1,24.5,25.0,25.6,25.4,24.6,24.8,24.3,24.9,24.9,23.9,23.6,23.1,24.5,25.2,25.7,26.1,26.7,26.4,27.3,27.2,27.2,27.5,27.1,27.4,27.1,26.9,27.5,27.6,27.5,27.4,27.6,27.7,27.5,26.4,26.3,26.1,25.4,25.6,24.9,25.4,24.5,24.8,25.2,23.6,24.9,24.6,25.4,24.4,25.7,26.0,25.7,26.2,26.1,25.4,25.1,24.6,23.4,24.3,23.0,22.2,23.1,24.1,24.8,24.8,26.0,25.4,25.1,26.4,26.3,26.4,26.2,25.5,26.2,26.0,24.6,24.3,25.5,24.8,22.6,23.6,24.7,23.0,21.9,23.2,23.5,20.7,21.5,23.1,22.1,19.7,21.3,22.7,20.7,19.9,22.0,21.7,19.8,20.2,22.5,21.4,20.1,21.6,23.7,22.9,24.5,23.3,25.3,24.4,25.1,25.7,25.2,26.5,26.8,26.5,25.8,25.7,25.4,24.2,24.9,22.9,24.6,22.9,24.1,24.8,24.1,22.2,23.7,22.6,24.0,22.6,24.6,24.9,24.9,23.4,23.7,22.3,23.4,24.4,23.1,23.1,22.0,23.0,23.0,23.1,22.0,21.1,19.3,21.9,21.3,17.8,19.9,21.6,20.5,18.9,21.8,22.4,20.0,21.7,19.4,18.4,17.6,15.0,15.7,15.8,16.4,16.8,19.3,19.1,21.5,19.4,17.5,21.3,21.5,19.0,19.7,21.4,21.2,20.9,20.3,18.2,18.7,17.6,16.7,13.7,10.4,10.3,8.4,6.5,3.2,1.9,0.8,2.5,4.9,5.8,5.5,7.4,8.5,8.8,9.3,12.5,12.7,14.2,16.7,17.4,14.8,13.5,9.5,12.0,10.2,10.4,14.6,14.0,14.5,14.6,12.3,12.2,12.5,14.1,15.6,17.9,18.5,21.0,22.6,23.8,24.1,24.6,24.3,24.5,22.8,23.5,21.0,20.3,19.5,22.8,22.2,21.6,20.0,18.7,18.1,18.4,16.8,17.5,15.7,17.4,18.4,20.1,19.6,21.2,20.4,22.8,23.0,24.4,24.9,24.4,25.4,25.4,26.3,25.8,25.7,25.9,26.3,25.5,25.2,24.4,25.4,24.4,23.3,21.8,22.1,24.3,23.3,25.3,25.6,26.2,26.8,26.6,27.2,27.2,27.2,26.6,27.1,26.3,26.4,25.7,24.7,24.7,22.7,24.3,23.3,23.8,22.5,23.2,21.0,22.5,21.3,21.6,21.4,22.2,22.3,20.0,20.3,20.5,20.8,20.4,22.4,20.6,22.7],[25.5,25.3,25.2,24.4,24.4,23.6,24.2,24.6,23.3,22.5,23.1,22.3,21.1,21.3,21.1,20.3,19.6,17.3,17.9,16.0,17.7,14.7,17.2,17.7,15.5,15.1,17.1,17.8,17.4,19.9,20.2,22.1,22.4,23.7,23.2,23.9,24.1,23.9,24.0,23.9,23.5,23.9,24.0,22.9,22.7,22.1,23.4,24.3,24.9,25.1,26.2,25.7,26.1,26.1,25.7,26.0,25.5,26.0,26.0,26.0,26.1,26.3,26.1,26.1,26.6,26.6,26.0,25.2,25.2,24.9,24.5,24.2,23.5,24.0,24.1,23.4,23.7,22.2,23.2,22.8,23.4,22.4,23.1,23.4,23.2,23.8,23.4,22.9,23.0,22.2,20.4,21.4,20.2,19.3,20.6,21.1,22.5,22.7,24.0,23.1,22.4,23.9,24.2,24.1,24.2,23.0,23.6,23.7,22.2,21.4,22.9,22.2,20.7,21.6,22.2,21.3,19.6,21.4,21.4,19.7,19.4,21.2,21.5,18.5,19.6,21.0,20.1,18.7,19.9,20.3,18.4,19.0,20.2,20.3,18.6,19.8,21.1,20.7,22.6,21.7,23.6,23.1,23.7,24.2,23.5,24.6,25.2,24.6,24.0,24.2,23.5,23.5,23.4,21.8,23.4,20.7,22.0,22.7,21.8,20.2,21.3,20.7,22.2,21.3,22.9,23.4,23.4,21.9,22.4,21.3,22.4,23.1,22.9,22.9,21.8,21.8,22.8,22.7,21.4,20.0,18.7,21.0,20.3,17.2,19.2,20.6,19.5,17.8,20.4,20.3,18.1,20.3,18.0,17.5,16.2,14.2,14.6,15.6,16.1,16.0,17.1,16.6,19.4,18.2,16.0,19.1,19.5,17.8,16.9,19.6,20.0,20.1,20.1,18.4,17.7,16.7,17.4,16.0,10.3,10.8,8.5,7.8,5.2,3.8,1.9,0.8,1.9,4.5,4.3,4.0,4.7,5.1,5.6,8.0,8.3,10.5,12.1,14.7,12.9,11.0,9.3,11.5,10.2,11.0,15.3,13.6,14.0,14.8,12.1,12.3,12.1,13.6,15.2,14.3,16.7,17.0,20.7,20.9,22.3,22.3,21.3,21.4,18.3,21.1,17.6,19.2,18.1,20.4,19.6,20.0,18.7,17.8,17.2,17.1,15.8,16.2,14.6,16.2,17.8,18.6,19.2,20.2,19.5,22.4,23.0,24.2,24.0,23.7,23.6,23.4,24.1,23.8,24.0,24.3,24.3,23.6,23.6,23.3,24.3,23.5,23.2,21.5,21.3,23.7,22.2,23.2,23.3,23.7,24.1,24.2,25.0,25.2,25.2,24.2,24.9,23.7,23.6,23.1,22.7,23.0,21.9,23.1,22.9,23.2,21.6,22.6,19.8,21.5,19.6,20.1,20.2,21.0,20.9,18.4,17.9,18.9,19.8,19.5,20.9,20.3,21.5],[23.6,23.3,23.5,22.1,22.5,21.5,22.1,22.4,21.3,21.9,21.4,20.9,19.9,19.9,19.6,18.7,18.6,15.7,15.6,14.5,15.7,13.2,15.4,15.6,13.8,13.8,15.1,15.8,14.9,17.3,16.9,18.1,19.5,20.5,21.0,22.0,21.5,21.4,20.9,22.0,20.6,21.4,21.5,19.8,19.6,18.9,20.7,21.0,22.6,21.8,24.0,22.7,24.0,23.9,23.4,23.7,22.5,23.8,24.1,23.6,23.9,24.4,23.7,23.9,24.3,24.4,24.2,22.8,22.7,22.3,22.1,22.0,21.0,21.5,21.0,20.9,21.4,19.9,20.5,19.8,20.6,19.9,20.9,20.6,21.1,22.0,22.1,21.3,21.2,20.6,18.7,19.5,18.4,17.4,18.3,19.7,20.3,20.9,22.4,20.6,21.0,22.5,21.8,22.0,20.9,20.0,21.2,20.8,18.7,18.6,20.4,19.2,18.2,18.8,19.9,19.1,17.8,19.2,19.3,17.6,18.6,18.8,18.9,16.4,17.4,18.4,16.3,15.8,17.3,17.4,15.8,16.8,17.2,16.6,16.5,16.9,18.1,17.8,18.9,18.4,19.9,20.1,20.4,21.5,21.5,22.0,22.3,21.8,20.4,21.0,20.3,20.3,19.9,18.2,20.3,17.7,19.4,20.4,19.5,17.2,18.3,17.8,19.1,17.4,19.8,19.7,21.1,18.7,19.9,18.2,19.9,20.7,20.3,20.6,19.0,20.2,20.3,20.1,19.5,17.8,16.4,18.2,16.9,14.8,16.4,16.8,16.6,15.9,18.4,17.8,16.2,17.7,16.4,16.5,15.7,13.8,12.8,13.1,13.1,12.0,13.9,13.4,16.6,14.6,13.5,16.7,17.3,15.3,15.3,17.6,18.2,19.1,18.2,15.7,18.0,17.7,15.1,14.5,11.6,12.1,10.6,8.2,6.7,5.0,4.2,1.4,0.8,1.4,2.3,3.0,3.2,3.3,3.8,5.0,5.8,7.7,10.0,11.7,10.1,9.8,8.3,11.0,10.7,10.4,13.5,11.5,12.8,13.3,10.7,9.8,10.1,9.6,12.2,11.3,14.0,14.4,17.5,18.0,19.1,20.2,18.7,18.5,15.3,18.2,14.9,16.1,14.8,16.5,15.6,16.2,15.4,14.5,15.1,15.1,14.2,14.6,14.6,15.0,14.6,15.9,16.5,16.7,16.1,19.0,19.7,21.6,21.5,21.3,21.5,21.2,21.6,21.5,22.0,21.9,21.6,21.5,21.5,21.4,22.1,20.9,20.3,18.5,18.7,21.5,19.7,20.7,20.2,21.2,21.4,21.7,22.8,23.4,23.7,22.2,22.3,21.3,20.7,20.6,19.8,20.3,19.4,20.7,19.9,20.8,18.8,19.2,17.0,17.5,16.8,16.7,16.9,17.3,18.4,16.9,16.7,17.0,16.3,15.7,16.9,16.0,17.7],[22.4,22.5,22.5,21.7,21.5,20.7,21.3,21.6,20.8,20.4,20.7,20.1,18.7,18.3,18.7,17.3,16.7,14.3,14.4,12.7,14.3,11.5,15.4,15.6,13.4,12.8,14.7,16.6,15.0,16.5,16.5,18.0,19.0,20.4,19.7,19.9,20.2,20.4,20.4,20.2,19.8,19.9,19.9,19.2,19.0,18.6,19.9,20.5,21.2,21.4,22.6,22.2,23.3,23.1,22.1,22.9,21.9,23.0,23.0,22.8,22.2,23.3,22.8,22.9,23.1,23.4,22.3,21.3,21.1,21.2,20.7,20.2,20.7,20.5,20.2,20.2,20.5,18.8,19.6,18.9,20.0,19.1,20.1,20.3,19.8,20.5,20.1,19.7,19.5,19.2,17.0,17.7,16.9,16.2,17.3,17.8,19.2,19.3,20.6,19.3,19.2,20.3,20.3,20.3,20.0,19.5,20.2,20.2,18.3,18.0,19.7,18.9,17.5,17.6,18.9,18.2,16.3,17.1,18.0,16.8,16.8,18.0,18.2,15.9,16.9,18.2,16.7,16.0,17.2,16.8,16.2,16.0,17.4,17.1,16.5,16.0,17.5,17.8,18.1,18.0,19.5,19.4,19.8,20.5,20.6,20.9,21.5,20.9,20.1,20.6,19.7,19.5,19.5,18.1,19.5,17.3,18.4,19.2,18.2,16.5,17.6,16.0,17.7,16.9,18.2,18.7,19.7,17.3,19.1,17.1,19.3,20.1,19.3,19.8,17.4,18.7,19.9,19.2,17.8,16.0,15.0,17.0,15.7,14.0,15.2,15.7,15.3,14.8,16.2,16.6,15.5,17.4,15.9,15.5,14.6,13.3,13.2,12.3,12.4,12.6,12.7,13.2,15.8,14.3,13.1,15.2,16.0,14.4,15.1,16.7,17.0,18.0,17.2,15.2,16.4,15.6,13.8,13.1,10.5,11.2,10.2,9.7,8.3,6.4,4.8,2.3,1.1,0.8,1.2,1.7,2.8,2.9,3.2,4.5,4.9,7.8,8.7,11.0,8.6,8.3,8.3,9.0,7.9,9.8,11.7,11.8,12.3,12.8,11.4,9.4,9.8,10.3,12.2,10.7,12.4,12.9,16.8,16.5,17.8,18.4,16.9,16.9,13.5,15.9,13.6,15.5,13.9,15.9,15.3,15.8,14.3,13.6,14.2,14.1,13.9,13.9,13.3,14.5,15.4,16.5,17.5,16.8,17.1,18.8,19.3,20.6,20.7,20.7,20.1,19.9,20.5,19.7,20.9,20.6,20.4,20.0,20.2,20.3,21.0,20.1,19.9,18.0,17.7,20.3,19.0,19.6,19.5,20.4,20.8,20.8,21.5,22.1,22.0,20.9,21.3,20.5,20.2,20.1,19.6,19.6,18.5,19.8,19.2,20.4,18.2,19.2,17.0,17.5,16.9,16.7,16.9,17.1,17.6,16.4,16.1,15.5,15.5,14.7,16.2,15.3,16.9],[22.4,22.5,22.5,21.1,21.9,20.6,21.7,21.7,20.7,20.3,20.6,20.0,18.8,18.8,18.3,16.9,16.3,13.6,13.8,14.1,14.2,12.0,14.8,15.5,12.3,12.7,15.5,16.2,15.3,16.9,17.0,18.7,18.9,20.2,19.5,20.2,20.6,20.6,20.1,19.9,20.0,20.0,19.9,19.8,19.5,19.5,20.6,21.5,22.1,22.0,23.0,22.1,23.1,23.1,22.5,23.4,21.7,23.0,23.0,22.5,22.5,22.8,23.4,23.2,23.9,23.6,22.6,21.8,21.5,21.2,20.6,20.5,19.6,20.7,19.8,19.6,19.7,18.2,19.1,18.7,19.5,18.5,19.7,19.7,19.2,19.9,20.1,19.4,19.1,18.9,17.2,18.1,17.1,16.2,17.1,17.9,18.7,19.0,20.1,18.7,18.6,20.1,20.1,20.3,20.2,18.9,19.7,19.6,18.0,17.8,18.9,18.4,16.9,17.3,18.8,17.0,16.3,17.2,18.0,16.0,15.4,17.5,17.8,15.1,15.9,17.5,16.3,14.8,16.8,16.6,16.2,15.1,16.6,17.3,16.1,16.4,17.7,18.1,18.7,18.3,19.4,19.5,19.5,20.7,20.6,21.4,22.2,21.2,19.8,20.6,19.4,19.3,19.4,18.4,19.7,17.7,19.1,19.3,18.8,17.0,18.4,16.2,17.4,16.3,17.7,17.8,18.9,16.7,17.9,16.8,17.7,18.8,18.4,19.3,17.9,19.0,19.3,19.0,17.9,15.8,14.1,16.1,15.4,13.9,15.1,16.0,15.3,14.0,17.5,17.6,16.3,17.8,16.4,15.9,14.3,12.7,12.1,12.9,13.8,11.3,12.0,11.6,14.3,13.3,12.3,14.5,15.2,14.3,14.0,16.2,17.0,16.8,17.4,15.4,15.6,15.8,14.6,12.3,10.8,11.2,10.0,9.5,8.2,6.8,5.1,3.4,1.9,1.1,0.8,1.2,2.4,2.7,2.5,3.9,4.2,6.6,8.2,11.2,8.7,8.7,7.4,9.2,9.3,10.6,12.1,12.4,13.3,12.9,11.4,9.7,9.8,9.4,10.9,10.5,12.2,12.8,16.7,15.6,17.3,17.2,15.6,15.9,12.8,15.6,13.0,15.3,13.2,15.1,14.0,14.7,13.9,13.4,13.9,13.9,13.9,15.8,12.6,15.5,15.3,16.8,17.0,17.5,16.3,18.8,19.2,20.0,20.0,19.9,20.2,19.9,20.8,20.0,20.3,21.0,21.0,20.2,20.3,19.7,21.0,19.6,19.4,18.3,17.6,19.8,18.8,19.4,18.8,20.4,20.7,21.1,21.7,22.0,22.0,20.8,21.4,20.5,19.9,19.9,18.7,19.2,18.0,19.0,19.3,19.1,17.9,18.6,16.8,17.6,17.6,17.0,17.4,17.5,18.1,16.6,16.3,16.1,16.0,14.6,15.9,14.1,15.7],[22.7,22.5,22.8,21.3,21.9,20.5,21.2,21.4,20.5,20.2,20.7,20.0,18.8,18.3,18.6,17.5,16.9,14.3,12.5,12.7,13.5,12.6,15.4,15.6,12.2,12.6,15.6,15.7,15.3,16.0,15.7,18.0,17.7,19.5,19.4,20.2,20.5,20.5,20.1,20.1,20.0,20.3,19.9,19.1,19.3,19.4,20.4,21.2,22.0,21.8,22.4,22.3,23.2,22.7,22.3,23.2,22.0,23.0,23.2,23.2,23.3,23.1,23.3,23.1,23.9,23.8,22.8,22.1,21.6,21.4,20.8,20.6,20.4,20.2,20.1,19.7,20.0,18.4,19.3,18.6,19.6,18.7,19.7,20.1,19.6,20.5,19.9,19.8,19.5,18.9,16.9,17.8,17.1,16.0,16.8,17.9,18.7,19.0,20.0,19.2,18.7,20.4,20.3,20.5,20.0,19.3,19.8,19.8,18.5,18.1,19.1,18.5,17.4,17.4,18.8,18.5,15.9,17.2,18.5,15.7,15.6,17.6,17.8,15.2,15.9,17.6,16.4,14.7,16.5,16.7,14.8,14.9,16.7,16.5,16.3,15.7,17.3,17.3,18.3,17.6,19.0,18.6,19.4,20.6,20.6,21.9,21.7,21.1,19.5,20.1,19.6,18.5,19.2,17.4,19.4,17.1,18.7,18.6,17.6,15.6,16.9,16.9,17.8,17.5,17.9,19.0,19.3,17.6,18.4,17.2,18.3,19.0,18.8,19.0,18.4,19.7,19.3,19.1,18.2,16.3,16.1,18.1,16.7,14.0,15.4,16.7,15.5,13.8,16.0,16.2,16.0,18.0,16.1,15.8,14.1,13.1,12.6,10.7,10.9,11.2,11.8,12.6,15.3,13.1,13.1,15.1,15.3,14.3,15.2,17.2,17.4,18.9,17.9,15.7,17.7,17.5,14.5,13.7,11.3,11.7,11.4,9.6,8.5,7.8,6.7,4.3,3.1,1.8,0.9,0.8,1.0,1.7,2.6,3.3,3.9,5.8,7.9,9.3,8.6,7.5,7.1,10.9,8.5,8.5,12.1,11.5,12.7,11.0,10.1,9.8,8.8,9.1,9.8,9.8,10.7,12.1,14.9,15.0,16.1,17.2,15.9,16.4,13.6,15.0,13.4,14.1,13.0,15.3,15.9,15.6,13.6,12.9,13.2,13.0,13.3,15.0,11.9,14.7,14.9,16.3,16.3,16.7,16.0,18.2,18.5,19.9,20.1,19.6,20.3,20.0,20.6,19.9,20.6,20.5,20.5,20.2,20.4,20.2,20.5,19.4,18.6,17.3,17.4,19.6,18.8,19.5,19.4,20.6,20.4,21.0,21.7,22.2,22.4,21.0,21.3,20.5,20.3,19.6,18.8,19.1,18.7,19.2,18.5,19.4,17.8,18.8,16.8,17.9,17.2,17.3,17.6,17.4,18.1,16.7,16.6,14.9,14.6,15.0,16.3,15.6,16.3],[22.3,22.2,22.6,21.4,21.6,20.7,21.3,21.4,20.5,20.2,20.4,19.4,18.4,17.8,18.0,16.2,16.0,13.6,13.2,12.7,13.8,11.9,13.8,14.2,12.6,13.5,15.3,13.9,13.3,16.3,15.9,18.0,18.2,20.3,20.1,20.7,20.8,20.7,19.1,20.3,19.1,20.3,19.9,18.6,18.8,18.3,19.6,20.2,21.4,20.9,22.6,21.5,23.0,22.5,22.5,22.9,22.4,23.2,23.6,23.4,22.5,24.0,23.0,23.4,23.4,23.1,23.3,21.7,21.3,21.3,20.6,20.8,19.2,20.8,19.1,19.3,20.5,18.0,19.9,18.0,19.9,17.4,19.8,19.9,19.2,19.9,19.4,19.0,18.2,17.4,15.0,16.0,15.4,15.5,15.9,16.9,18.3,17.8,19.5,18.6,17.5,19.7,19.8,20.0,19.7,18.5,19.1,19.9,17.6,16.8,18.7,18.1,16.4,16.1,18.0,18.2,15.0,16.6,18.4,15.8,15.2,16.8,17.2,14.3,15.4,17.0,15.4,14.7,15.9,16.5,14.8,15.9,16.4,16.6,15.8,15.6,17.1,17.3,18.1,17.4,18.5,18.4,19.0,20.4,20.6,21.2,21.5,21.2,19.4,20.3,19.5,18.9,19.6,17.8,19.5,16.6,18.4,19.0,18.7,16.3,17.6,16.6,18.0,16.3,18.3,19.1,19.7,17.8,18.5,17.9,18.4,19.3,18.8,19.1,18.4,20.1,19.3,19.5,18.7,16.8,15.1,16.2,15.7,13.1,14.0,16.3,15.2,14.0,16.9,16.9,15.9,17.8,16.0,15.3,13.9,12.8,12.1,11.5,11.6,10.2,11.4,10.9,15.3,13.2,11.1,14.9,15.0,13.9,13.6,17.1,17.3,19.1,17.7,15.4,16.9,16.5,14.7,12.8,11.2,12.0,11.3,10.4,8.3,7.9,5.9,4.1,3.1,2.5,1.8,1.0,0.8,1.1,2.1,3.2,3.3,5.4,6.7,8.1,6.8,7.2,7.1,8.2,7.9,9.1,12.0,12.1,12.1,11.2,10.1,8.4,7.8,7.7,9.6,9.0,11.0,11.6,15.7,15.3,17.0,18.2,15.3,16.2,12.8,15.7,13.0,14.6,12.7,15.3,14.7,15.6,14.1,12.7,13.8,13.6,13.2,15.1,12.8,15.0,14.4,15.4,15.8,16.2,15.6,17.9,18.3,19.9,20.8,20.1,20.7,20.8,20.7,20.2,21.2,21.0,20.1,20.7,20.5,20.3,20.7,19.9,19.0,17.1,17.4,20.1,19.1,20.5,19.6,20.8,20.2,20.9,21.1,21.7,21.9,20.7,20.8,20.3,20.1,20.3,18.9,19.9,18.1,19.9,18.0,19.7,17.0,18.1,15.7,17.2,16.4,16.2,16.8,17.1,17.5,15.9,15.9,15.8,15.2,14.8,15.7,15.7,16.6],[21.2,21.0,20.9,20.2,20.8,20.0,20.8,20.7,19.6,19.7,19.5,18.5,17.3,17.2,16.7,15.4,13.7,12.1,10.9,11.5,11.5,10.4,12.5,13.5,10.5,9.6,13.7,15.0,15.1,15.8,14.9,18.2,18.0,20.0,19.1,19.2,19.2,19.2,19.4,19.2,19.2,19.4,19.4,19.0,18.7,18.6,19.1,20.1,21.1,20.5,21.9,21.4,22.2,22.1,21.1,21.9,20.8,21.5,21.7,21.5,21.1,22.2,21.6,21.8,22.5,22.2,21.2,20.3,20.1,20.0,19.4,19.0,18.8,19.4,18.6,18.4,19.1,16.0,17.9,16.5,18.2,16.2,17.9,17.9,16.9,17.7,17.5,16.4,16.8,15.8,14.2,15.5,15.1,14.9,15.6,15.6,16.9,16.7,18.1,17.1,16.2,17.8,18.2,18.0,18.8,17.0,17.2,18.2,17.0,15.7,16.7,17.2,15.3,14.8,16.3,16.2,14.0,14.6,16.2,14.2,13.8,15.5,15.1,13.0,13.9,15.9,15.0,13.8,14.5,15.8,14.1,12.4,15.2,16.4,14.2,14.0,15.6,16.9,17.1,17.2,17.4,17.7,17.7,19.3,19.4,19.9,20.4,19.9,18.4,19.5,18.2,18.1,18.2,17.3,18.4,16.5,17.5,18.0,17.4,15.2,16.5,15.4,16.6,15.1,17.0,17.6,18.1,16.0,16.1,16.2,16.8,17.7,17.4,18.2,16.7,18.9,18.1,18.1,17.4,15.0,14.0,15.7,14.5,13.3,14.5,15.8,14.1,13.5,16.6,16.5,14.8,17.1,15.4,15.1,13.3,12.3,11.6,12.0,10.8,10.9,11.3,9.8,13.1,12.0,10.5,13.3,14.3,13.9,12.7,15.6,16.2,17.5,16.9,14.9,15.0,15.8,14.2,12.5,11.0,12.2,12.0,11.3,9.8,8.8,6.3,5.3,3.2,2.9,2.6,1.6,1.0,0.8,1.3,2.6,3.0,4.0,5.9,6.8,6.7,6.2,6.2,7.2,7.8,9.5,12.1,11.9,12.7,12.3,9.6,8.7,7.0,7.6,9.7,8.0,9.8,10.7,13.4,14.0,15.2,15.8,13.9,14.1,11.8,13.4,11.8,11.8,11.5,13.5,12.4,13.1,12.9,12.2,12.1,13.9,12.8,14.7,11.4,15.0,14.2,15.6,15.8,16.4,15.7,18.0,17.3,19.6,19.4,19.4,18.9,18.7,19.6,19.2,19.5,20.0,20.2,19.8,19.9,19.1,19.7,19.0,18.6,16.5,15.4,18.7,17.4,18.5,18.3,19.8,19.3,19.6,20.2,20.1,20.2,18.8,19.6,18.7,18.6,18.8,17.4,17.7,16.3,18.1,17.1,18.9,15.4,18.1,15.6,16.9,16.2,16.0,16.8,16.6,16.9,15.5,14.7,15.2,13.9,13.8,14.6,13.4,14.7],[22.9,22.2,22.4,21.1,22.2,20.8,21.7,21.6,20.6,19.9,20.7,19.8,18.7,18.4,17.0,16.8,14.5,12.7,11.3,11.7,11.5,9.7,12.5,13.7,10.6,11.6,14.2,14.6,14.2,16.7,16.3,17.6,17.8,19.5,20.2,20.0,20.0,20.0,20.0,20.2,20.5,20.3,20.8,20.1,20.3,20.1,21.6,22.3,23.1,22.5,23.4,22.3,22.8,22.2,21.2,22.4,20.4,21.0,21.6,20.9,20.8,21.2,22.0,21.8,22.7,22.4,21.9,21.3,21.4,21.4,20.2,20.2,19.2,19.6,19.4,18.4,19.8,16.9,18.7,17.4,18.9,17.8,18.7,19.2,18.0,19.3,18.3,18.2,18.0,17.9,15.6,16.9,16.4,14.9,16.3,17.2,18.0,17.7,19.5,18.5,17.8,19.6,19.9,19.6,20.1,18.6,18.5,19.3,18.2,17.4,17.7,18.4,17.0,16.4,17.4,17.3,14.8,15.4,17.5,14.9,13.3,16.4,17.2,13.0,13.8,16.2,15.8,12.6,14.7,16.7,14.2,12.3,15.2,16.0,14.2,13.6,16.3,16.4,17.6,16.3,17.8,18.5,18.3,19.2,19.5,20.2,20.5,19.5,18.1,19.0,18.4,18.5,18.6,17.8,18.5,16.9,17.6,17.1,16.4,15.3,16.3,15.6,16.2,16.5,16.9,17.9,18.4,16.7,17.6,17.2,17.7,18.6,17.9,19.1,18.5,19.6,19.1,18.9,18.4,16.1,15.5,16.6,15.9,13.2,15.2,15.9,14.4,13.0,16.7,16.0,14.8,17.9,16.1,16.4,13.5,13.1,10.9,11.2,9.2,10.2,10.4,11.2,14.1,12.8,12.0,14.8,15.3,14.5,13.9,16.3,17.8,18.2,18.4,16.4,16.6,18.5,15.7,14.6,13.7,13.4,14.1,11.5,10.8,10.1,7.5,7.2,5.4,4.6,3.7,3.3,2.3,1.1,0.8,1.6,2.4,3.0,5.4,7.0,6.5,7.0,6.7,9.3,9.5,11.5,12.7,13.2,13.1,11.5,8.7,10.2,7.6,8.6,8.4,8.7,8.4,10.6,13.1,13.3,15.5,16.0,14.5,15.0,11.9,13.6,11.0,11.2,11.1,13.2,13.7,14.4,11.6,11.8,11.2,12.5,12.5,14.5,12.0,15.6,15.3,17.2,16.8,17.1,16.0,17.6,17.5,19.0,19.0,19.0,19.4,19.5,21.0,20.1,19.7,21.1,21.9,20.9,21.0,20.0,21.0,19.7,18.4,17.1,17.1,19.0,18.1,18.9,19.0,20.4,20.6,20.5,21.3,20.9,21.0,19.9,20.6,19.7,19.6,19.3,18.9,18.9,18.1,18.2,17.8,18.8,16.9,18.2,16.7,17.5,16.8,17.5,18.0,16.6,17.4,15.9,15.0,13.3,12.6,13.3,14.8,14.1,15.7],[23.2,22.7,22.5,21.3,22.4,21.2,21.8,21.6,20.7,20.5,21.2,20.6,19.1,18.6,18.6,17.5,15.4,13.2,12.4,10.3,12.7,9.1,13.8,14.3,12.0,12.1,14.8,15.7,14.9,18.7,17.4,20.0,19.8,21.0,21.6,21.3,21.4,21.2,20.9,21.5,21.6,22.0,22.1,21.7,21.9,22.1,22.7,22.7,23.8,23.0,24.2,23.1,24.2,23.2,22.3,23.6,21.8,22.3,23.0,22.1,21.9,22.2,22.9,22.4,23.8,23.3,22.6,22.3,22.3,22.8,21.9,21.5,20.7,21.0,20.7,19.6,20.7,18.8,19.7,19.5,19.7,18.8,19.7,20.0,19.1,19.9,19.5,18.4,18.4,18.0,16.4,17.5,16.2,15.5,16.9,17.4,18.7,18.5,20.0,19.3,18.7,20.1,20.3,20.1,20.4,19.7,19.2,19.7,19.4,18.4,18.9,19.2,17.3,17.3,18.6,18.6,14.1,16.2,18.6,14.5,13.5,17.6,17.9,13.6,14.1,17.8,16.0,13.7,15.4,17.8,14.6,12.6,16.3,17.9,15.6,14.3,16.9,18.0,18.5,18.6,19.0,19.7,19.3,20.9,20.9,21.8,21.5,20.7,19.5,20.5,19.9,19.6,19.8,19.7,19.9,18.5,18.6,18.3,17.6,17.1,16.9,17.4,17.5,17.9,18.1,18.7,19.2,18.2,19.0,18.1,18.8,19.7,19.3,20.5,19.9,21.0,20.3,20.0,19.5,17.7,18.2,19.1,18.0,15.5,18.1,18.4,16.8,15.8,18.6,17.7,16.6,19.5,18.1,17.6,14.9,14.0,11.1,11.4,8.9,10.8,10.2,10.1,14.5,12.4,12.0,15.0,16.2,14.6,14.8,18.8,19.0,20.5,19.1,16.4,17.6,19.4,16.9,14.9,13.5,13.6,14.1,12.2,10.7,10.3,8.8,7.4,6.9,6.8,5.0,4.5,4.4,2.3,1.2,0.8,1.6,2.8,5.5,6.4,5.6,7.5,6.7,10.4,10.5,11.7,13.9,14.8,14.6,12.5,9.4,10.5,7.9,8.9,7.5,8.5,7.8,10.4,13.4,14.5,16.3,16.9,15.4,16.3,12.6,14.4,11.5,11.4,10.8,14.2,14.7,15.6,12.0,12.1,11.5,13.5,14.2,15.7,14.0,16.9,16.9,18.8,18.5,19.4,17.0,19.7,19.4,20.1,20.7,19.9,20.8,20.3,21.8,21.5,21.3,21.9,22.4,22.3,22.4,21.8,22.3,21.0,19.7,18.8,18.2,20.4,19.4,20.4,20.6,21.3,21.3,21.3,22.0,21.7,21.9,20.9,21.7,20.6,20.4,20.0,19.9,19.2,18.8,19.5,19.4,19.8,18.7,19.8,17.1,19.4,18.8,20.1,19.6,18.2,19.0,18.3,15.8,15.1,13.9,15.2,15.7,15.6,16.2],[22.7,22.0,22.0,21.2,21.9,21.2,22.0,22.1,20.8,20.8,20.9,20.1,19.1,18.3,16.5,16.0,14.8,12.7,13.1,12.0,12.1,9.8,13.5,14.9,11.6,12.8,15.0,15.3,15.9,17.5,16.1,18.6,18.2,20.3,20.4,20.3,20.7,20.0,20.1,20.4,20.8,21.6,21.4,20.9,21.0,21.3,22.1,22.3,23.6,22.7,24.4,23.4,24.7,24.2,22.9,23.5,22.6,22.7,23.3,23.0,22.3,23.6,22.6,23.5,23.4,23.3,23.0,22.0,22.2,22.3,21.5,20.7,20.5,20.7,19.7,19.4,19.8,17.2,18.6,17.8,18.7,16.8,18.1,18.2,17.7,18.8,18.5,16.9,17.1,15.6,15.2,15.2,14.4,14.2,15.5,15.7,17.4,16.4,18.9,17.5,16.3,18.5,19.1,19.3,19.7,17.0,17.1,18.6,17.6,16.3,16.3,16.7,15.5,15.1,16.0,15.9,13.9,15.0,16.1,13.9,13.5,15.8,16.9,13.5,13.3,16.7,14.6,14.1,15.9,16.4,13.7,13.5,15.4,15.7,15.2,14.8,17.0,17.4,19.0,17.9,18.8,19.8,19.1,20.6,20.8,21.5,22.0,20.8,19.3,20.6,20.0,19.5,19.8,18.7,20.3,18.4,19.2,18.8,18.0,17.1,18.0,16.3,17.2,16.4,17.5,17.4,18.0,17.1,17.6,16.7,17.0,18.1,18.1,19.3,18.5,20.1,19.1,19.0,18.6,16.4,16.4,17.2,16.0,14.2,15.7,16.2,14.7,13.9,17.3,17.5,16.4,19.2,17.7,17.1,13.9,14.2,12.2,12.0,10.7,11.6,10.5,9.6,12.5,11.8,11.6,13.7,14.4,13.9,14.2,16.1,17.7,19.7,18.7,15.9,16.9,18.2,16.5,14.1,13.8,14.5,14.6,13.2,11.2,11.2,9.7,8.1,7.9,6.7,5.9,4.5,4.8,3.8,2.2,1.3,0.8,1.9,4.3,5.0,4.4,5.9,7.4,9.2,9.9,12.2,12.9,14.2,14.4,12.6,10.7,10.9,9.0,8.4,7.9,6.5,8.0,10.3,13.9,15.8,17.4,18.1,16.0,16.5,12.4,15.2,11.8,12.6,12.0,14.5,13.6,13.5,12.5,11.8,13.2,13.7,13.1,15.8,14.0,16.9,15.7,17.5,16.9,18.0,15.4,18.2,17.4,20.0,20.2,19.7,20.0,19.7,21.0,20.3,20.7,21.4,21.5,21.0,21.3,20.6,21.8,19.6,18.5,16.7,16.2,19.4,17.6,19.3,18.8,20.4,20.0,20.6,21.3,21.0,21.4,20.2,20.7,19.5,18.9,18.8,17.7,18.1,16.7,19.2,17.3,19.3,15.6,18.5,15.0,18.0,16.8,18.7,18.9,17.9,18.3,16.9,14.7,14.9,14.4,13.8,14.6,14.1,15.8],[22.6,22.3,21.6,20.6,21.4,21.1,21.5,21.4,20.4,20.4,20.4,19.7,18.7,17.9,17.3,16.6,14.9,12.2,10.8,10.3,10.2,7.0,10.8,12.7,10.8,11.5,13.9,14.6,14.4,16.7,16.3,18.1,17.8,19.2,19.8,20.0,20.1,19.9,18.8,20.0,18.8,20.4,20.2,18.9,19.7,19.0,20.7,20.2,22.0,20.7,22.2,20.2,21.4,20.8,20.8,21.8,19.6,21.2,22.5,21.4,21.4,20.6,21.4,21.7,22.2,22.2,21.4,21.1,20.8,20.3,19.9,20.1,18.1,19.5,18.2,16.4,18.5,15.3,17.5,15.7,17.7,16.3,17.8,18.3,17.1,18.3,17.9,16.7,17.0,16.4,14.8,15.7,14.8,14.7,15.4,15.8,16.7,16.7,18.1,17.2,16.8,18.3,18.1,18.4,18.6,17.2,17.0,17.9,16.8,15.7,16.4,17.0,15.1,13.8,15.7,15.9,11.9,12.6,15.5,13.1,10.5,13.3,15.0,10.9,10.3,13.4,13.5,10.2,11.7,14.5,12.5,10.1,13.6,15.7,13.5,12.3,15.4,16.9,18.0,14.4,16.3,16.5,16.3,17.6,18.9,19.0,19.3,19.0,17.3,19.0,18.0,17.1,19.0,18.0,18.5,18.4,18.6,18.4,18.1,17.7,16.8,16.8,16.9,17.1,17.6,18.4,18.4,17.3,17.8,17.0,16.5,18.5,17.9,18.3,17.8,18.2,18.5,18.5,18.4,16.5,17.6,17.8,17.2,15.1,17.4,18.0,16.4,16.1,18.5,17.7,16.7,18.6,16.9,16.9,15.3,14.6,11.4,11.7,9.6,8.9,8.8,9.2,13.0,12.4,11.1,13.0,14.3,14.3,14.2,15.9,17.8,17.8,18.0,16.5,17.0,18.1,17.0,14.5,14.8,13.8,16.0,14.1,13.6,14.0,13.4,12.2,12.7,10.1,8.5,7.7,7.8,6.9,5.2,3.6,1.8,0.8,2.4,4.3,4.7,6.3,8.0,9.6,11.0,13.6,14.2,15.8,15.5,14.4,11.7,10.8,8.0,7.2,6.8,5.8,6.3,8.0,10.2,11.6,14.1,15.7,13.5,14.4,10.2,13.0,9.4,8.6,9.6,13.2,12.0,13.8,11.8,11.8,11.4,14.0,13.4,15.6,13.6,15.9,15.6,16.3,16.2,17.1,16.3,17.6,17.7,18.6,19.3,18.5,19.6,19.4,20.8,19.7,19.3,20.4,20.9,19.9,19.9,18.8,20.0,19.0,17.7,17.0,16.9,18.5,17.3,18.8,18.3,19.8,19.7,20.1,20.7,20.1,20.2,19.3,20.0,19.1,18.7,18.6,17.1,17.4,16.6,17.8,16.9,17.7,15.7,16.9,14.9,17.4,17.0,17.0,17.7,17.4,18.9,16.6,14.5,15.4,13.5,15.0,15.4,14.6,15.6],[20.8,20.5,19.5,18.3,19.6,19.5,19.7,19.6,18.3,18.5,18.2,17.2,16.2,15.5,16.2,14.6,12.8,11.3,8.5,7.6,7.9,5.7,8.2,10.3,8.5,9.8,10.4,11.2,12.1,13.6,13.7,15.1,15.5,16.1,16.6,16.5,16.6,15.9,15.6,15.9,14.9,16.8,16.8,15.1,17.1,16.8,17.5,17.2,18.1,16.6,18.3,16.2,16.5,15.8,15.9,17.7,16.7,17.4,19.7,18.8,18.1,18.3,17.6,18.2,18.8,18.0,17.9,17.3,16.6,16.5,16.0,16.0,14.9,15.8,15.2,13.9,15.6,14.0,15.1,13.8,15.1,14.7,15.8,16.2,15.0,15.5,15.3,14.3,14.2,13.8,13.0,12.8,12.4,12.3,12.4,13.4,14.2,13.8,15.1,14.9,14.0,15.5,16.0,15.8,16.1,15.4,15.6,15.7,14.8,13.9,14.8,15.1,13.5,13.6,14.0,13.9,10.5,11.5,14.1,12.0,9.6,12.0,13.2,9.9,9.3,11.9,11.3,8.2,9.1,11.1,9.4,7.3,8.9,10.1,8.9,8.3,9.7,10.6,11.5,10.7,12.4,13.5,14.1,14.6,16.2,15.5,15.3,14.9,14.1,14.4,13.0,12.6,12.7,12.2,13.0,11.3,12.7,12.2,12.0,11.2,10.1,11.6,11.1,12.5,13.1,13.9,14.3,13.4,13.4,13.9,13.1,14.4,14.4,16.0,15.6,16.0,16.2,15.7,16.0,13.9,14.9,14.8,13.5,13.2,14.4,13.9,12.6,13.3,14.2,12.1,12.8,13.2,13.7,14.1,12.5,12.2,10.2,11.1,7.0,8.6,6.9,7.1,9.4,9.6,9.5,10.5,11.9,11.9,11.6,13.6,15.5,16.2,16.1,14.0,14.1,15.5,14.4,12.0,12.6,12.3,12.9,12.7,12.5,13.8,13.3,12.4,13.4,10.4,8.6,9.0,8.1,6.8,6.5,5.8,4.5,1.3,0.8,1.7,3.5,4.9,7.5,8.8,9.8,12.1,12.5,13.8,13.8,12.2,10.5,10.3,7.0,6.5,4.9,4.1,4.7,5.5,8.6,11.3,12.2,13.9,12.7,12.1,9.3,9.6,6.9,6.9,6.8,8.2,8.8,10.1,8.0,9.6,8.3,11.2,10.4,12.3,10.8,13.2,11.2,13.6,11.8,13.4,13.1,14.3,15.3,15.5,16.3,16.4,16.3,16.5,17.8,16.9,16.8,17.5,18.0,17.3,17.2,16.4,17.1,16.0,15.7,14.5,14.7,16.3,15.0,16.3,16.5,16.4,16.9,17.0,17.9,17.6,17.9,17.0,17.4,16.4,16.5,15.7,15.1,15.3,14.4,15.7,14.9,15.2,13.9,13.4,11.8,12.8,11.2,14.3,13.6,11.3,12.7,12.1,9.8,11.0,9.2,10.5,9.8,10.4,11.8],[16.6,16.9,15.9,14.5,15.9,16.7,17.1,16.3,15.8,16.5,16.3,14.7,14.5,14.3,14.5,13.2,12.3,11.3,7.5,5.9,4.6,3.1,4.6,5.8,4.7,4.4,5.8,7.0,7.2,8.7,8.7,9.9,9.7,11.0,11.8,11.7,11.2,11.1,10.1,11.0,10.3,11.8,12.0,10.7,12.0,11.6,13.0,13.0,14.3,13.1,14.5,13.2,13.4,12.1,12.4,13.9,12.9,14.5,17.0,15.4,15.1,14.1,14.1,14.6,15.6,14.8,13.9,13.0,11.9,11.8,11.3,11.2,10.2,10.8,9.6,8.9,9.9,8.8,9.5,8.5,9.0,8.6,9.2,9.5,9.2,9.6,9.2,8.9,9.4,8.7,9.0,8.8,9.3,8.8,9.4,9.0,9.6,9.5,10.1,9.4,9.0,9.9,10.2,10.1,10.1,9.3,9.0,9.8,9.1,9.0,8.4,9.2,8.5,8.7,8.7,8.6,7.7,7.9,8.5,7.6,6.3,7.3,8.0,6.1,5.7,7.3,6.7,4.9,6.1,7.4,6.0,5.2,6.8,7.5,5.6,5.7,7.5,7.9,8.4,7.5,8.6,9.0,9.2,9.9,11.2,11.8,12.0,10.6,9.8,9.9,9.7,8.5,9.3,8.7,9.1,8.0,8.3,8.4,7.7,7.0,7.2,6.2,7.1,6.9,8.5,8.7,8.8,8.1,8.3,7.0,8.0,9.1,8.3,9.3,8.7,9.5,8.9,8.4,8.0,6.6,6.9,7.3,6.8,5.5,6.7,7.1,5.7,6.3,7.1,7.0,6.8,8.1,7.5,7.2,5.4,5.7,4.1,4.1,3.6,3.8,4.0,4.0,5.5,4.9,4.3,6.1,5.8,5.2,6.2,7.2,7.6,8.2,7.8,6.4,7.3,7.9,6.6,5.8,6.9,8.2,9.5,10.2,10.2,12.1,11.4,11.6,12.3,9.7,8.7,9.4,8.4,6.8,6.4,5.9,5.3,2.3,1.8,0.8,1.5,2.8,3.4,4.6,5.3,5.5,5.3,6.8,6.5,5.2,4.8,4.4,3.2,3.2,2.5,2.5,3.3,4.3,5.8,6.2,7.6,8.7,7.4,7.6,5.5,6.2,4.7,4.6,4.4,6.0,6.0,6.5,4.6,4.6,4.1,4.8,5.4,6.1,5.4,7.0,6.8,8.1,7.6,8.6,8.2,9.5,9.5,10.4,11.0,10.3,11.0,10.9,12.0,11.4,10.8,11.9,12.2,11.4,11.9,11.0,11.6,10.8,9.8,9.1,8.9,10.3,9.3,10.5,10.0,10.1,10.6,10.9,11.3,11.7,11.4,10.7,11.0,9.8,9.9,9.6,9.3,9.4,9.0,9.9,9.1,9.7,8.5,8.8,7.5,8.6,8.2,8.8,8.5,7.8,8.0,6.8,5.8,5.8,5.5,5.4,6.1,5.5,7.9],[14.5,15.1,13.8,12.6,13.9,15.0,14.8,14.2,13.8,15.3,15.2,14.0,13.2,13.7,13.3,11.7,9.9,8.5,6.3,5.0,3.3,2.1,3.0,3.7,3.2,3.1,3.8,4.3,4.6,5.4,5.2,5.9,6.1,7.1,7.6,7.6,7.5,7.6,6.6,7.5,7.2,8.2,8.6,7.5,8.9,8.9,11.1,11.3,12.6,11.4,12.3,11.2,11.7,10.4,10.6,11.6,11.4,12.7,15.2,14.0,13.0,12.1,12.0,12.6,13.4,12.9,12.1,10.7,9.4,9.0,8.2,7.8,6.9,7.1,6.1,6.0,6.5,5.6,6.2,5.7,6.3,6.2,6.5,6.7,6.9,7.4,7.4,7.1,7.6,6.8,6.9,7.2,7.2,7.1,7.9,7.2,7.8,7.8,8.0,7.3,7.2,7.7,7.5,7.5,7.4,7.0,6.8,7.1,6.5,6.1,6.3,6.2,5.7,5.8,5.7,5.8,5.2,5.5,5.6,5.3,4.6,5.2,5.2,4.1,4.0,4.8,4.3,3.1,4.1,4.7,3.6,3.1,4.4,4.8,3.8,3.9,4.7,5.0,5.3,4.7,5.7,6.2,6.7,7.1,8.4,9.2,9.1,8.0,6.9,6.8,6.3,5.5,6.0,5.6,5.9,5.2,5.6,5.6,5.5,4.6,4.8,4.2,4.9,4.2,5.8,6.2,6.1,5.3,5.2,4.1,5.3,5.9,5.1,5.8,5.0,5.5,5.8,5.1,4.9,3.7,3.8,5.0,4.2,3.5,4.5,5.0,3.9,4.0,5.2,4.8,4.6,5.5,5.1,5.1,4.0,4.2,3.1,3.1,2.5,2.9,2.9,2.8,3.9,3.1,2.8,3.4,3.6,3.0,3.2,3.9,4.1,4.6,4.6,3.6,3.8,4.6,3.7,3.4,4.9,6.5,7.2,8.2,8.7,10.3,10.1,10.0,10.4,8.6,8.1,7.0,8.0,6.8,5.7,5.5,6.2,2.8,2.4,1.0,0.8,1.0,1.7,2.0,2.4,3.5,2.9,4.2,4.4,3.2,3.2,3.0,2.2,2.1,1.8,2.2,2.6,3.1,3.6,4.7,5.2,5.9,5.2,5.4,4.3,4.2,3.1,3.0,2.8,3.9,4.0,3.8,3.0,3.0,3.1,3.6,3.8,4.5,3.8,5.0,4.6,5.3,4.8,5.4,5.1,5.5,5.3,6.8,7.2,6.8,7.3,7.2,8.3,7.9,7.4,8.2,8.5,7.9,7.9,7.3,7.8,7.1,6.3,5.8,5.8,6.5,6.3,6.9,6.7,7.4,7.7,7.9,8.5,8.8,9.0,8.2,8.2,7.3,7.1,6.7,6.2,6.3,5.7,6.3,5.6,6.1,5.1,5.5,4.8,5.3,5.0,5.5,5.5,5.0,5.5,4.8,4.2,4.0,3.8,3.6,4.0,3.6,5.0],[14.0,14.4,12.3,11.9,12.9,14.3,13.4,12.5,12.5,12.8,12.9,12.2,11.9,11.8,12.4,11.1,10.5,8.8,6.2,4.7,3.0,2.1,2.5,2.8,2.7,2.6,3.1,3.4,3.6,4.3,4.3,4.8,5.1,5.4,6.0,6.2,6.2,6.0,5.2,6.2,5.7,6.9,7.3,6.0,7.6,7.4,9.0,9.2,10.5,9.9,10.9,9.7,10.5,9.3,9.6,10.8,10.6,11.9,13.8,12.7,11.9,11.3,11.0,11.7,12.6,12.0,10.6,9.5,8.0,7.5,6.7,6.3,5.6,5.8,4.9,4.8,5.0,4.3,4.9,4.5,5.1,4.9,5.5,5.6,5.8,6.3,6.3,5.9,6.8,5.9,5.9,6.4,6.0,6.3,6.9,6.4,7.0,7.0,7.2,6.4,6.2,6.9,6.5,6.4,6.3,5.8,5.8,6.0,5.5,5.1,5.3,5.2,4.7,4.7,4.8,4.7,4.2,4.3,4.4,4.0,3.6,3.9,3.9,3.3,3.1,3.5,3.4,2.7,3.1,3.4,3.0,2.7,3.3,3.4,3.1,3.1,3.7,4.0,4.2,3.7,4.4,4.9,5.3,5.8,7.0,7.7,7.5,6.4,5.4,5.6,4.9,4.6,4.8,4.5,4.8,4.3,4.5,4.5,4.3,3.8,3.9,3.4,3.8,3.5,4.4,4.7,4.7,4.2,4.0,3.4,3.9,4.5,3.9,4.5,3.8,4.3,4.4,3.9,3.5,3.0,3.0,3.6,3.3,2.7,3.2,3.7,3.2,3.1,3.9,3.8,3.5,4.2,3.8,3.3,2.8,2.6,2.2,2.1,1.9,1.9,2.2,2.1,2.7,2.5,2.0,2.6,2.8,2.5,2.5,3.2,3.3,3.6,3.3,2.7,3.2,3.3,3.0,2.7,3.8,5.2,5.9,8.0,8.0,9.7,9.1,9.4,9.4,8.0,7.6,8.4,7.9,6.6,6.2,6.2,5.8,3.5,3.0,1.4,0.9,0.8,0.9,1.4,1.5,1.8,2.0,2.5,2.9,2.2,1.9,1.7,1.3,1.4,1.5,1.7,2.1,2.3,2.8,3.4,3.7,4.5,3.9,3.9,3.1,3.1,2.5,2.5,2.3,3.0,3.0,3.1,2.5,2.4,2.4,2.9,2.8,3.2,2.8,3.5,3.4,4.0,3.8,4.3,3.9,4.6,4.7,5.2,5.7,5.5,6.0,5.9,6.8,6.5,6.0,6.6,7.0,6.5,6.3,5.9,6.2,5.6,5.2,4.6,4.7,5.4,5.0,5.8,5.7,6.1,6.4,6.5,7.1,7.3,7.6,6.9,6.7,6.1,5.9,5.7,5.2,5.3,4.7,5.2,4.3,4.9,3.9,4.4,3.7,4.4,4.0,4.5,4.3,4.1,4.2,3.7,3.2,3.1,3.1,3.0,3.2,3.0,4.0],[13.6,13.9,11.6,10.9,12.4,13.3,12.6,11.9,12.7,13.4,12.8,12.6,11.9,12.1,12.0,11.2,9.2,7.8,5.3,4.0,2.4,1.6,1.9,2.2,2.0,1.8,2.1,2.3,2.5,2.9,3.0,3.4,3.6,3.8,4.3,4.5,4.5,4.4,3.8,4.6,4.1,4.9,5.6,4.5,5.8,5.9,7.9,8.5,9.4,9.3,9.9,8.9,9.8,8.2,8.5,9.8,10.0,10.8,13.1,12.8,11.4,10.9,10.1,11.0,11.4,10.7,9.6,7.8,6.4,5.8,5.0,4.6,4.2,4.2,3.6,3.7,3.8,3.4,3.9,3.6,4.2,3.8,4.5,4.6,4.8,5.3,5.4,5.1,6.0,5.2,5.3,5.7,5.2,5.8,6.2,5.5,6.1,6.2,6.5,5.5,5.4,6.1,5.6,5.4,5.3,4.9,4.9,4.9,4.4,4.3,4.3,4.2,3.9,3.7,3.8,3.6,3.4,3.3,3.5,3.1,2.9,3.1,3.1,2.6,2.6,2.7,2.5,2.1,2.5,2.6,2.2,2.0,2.4,2.4,2.0,2.2,2.5,2.6,2.9,2.8,3.3,3.8,4.3,4.9,5.8,7.0,6.6,5.1,4.1,4.1,3.5,3.3,3.3,3.0,3.1,2.7,2.9,3.0,2.8,2.4,2.5,2.4,2.5,2.4,3.0,3.4,3.4,2.9,2.6,2.3,2.6,3.0,2.7,3.0,2.5,2.9,2.9,2.6,2.4,2.1,2.1,2.5,2.2,1.8,2.2,2.5,2.1,2.1,2.6,2.5,2.2,2.7,2.4,2.3,1.8,1.7,1.5,1.4,1.4,1.4,1.7,1.6,2.0,1.8,1.4,1.9,2.0,1.6,1.7,2.1,2.2,2.4,2.3,1.8,2.1,2.3,2.3,1.9,3.6,5.1,6.0,8.3,8.6,10.3,9.7,10.3,9.8,8.6,8.2,8.0,8.0,6.5,6.6,6.8,6.2,3.6,3.3,1.8,1.2,0.9,0.8,0.8,1.0,1.4,1.4,1.8,1.9,1.5,1.2,1.0,1.0,1.1,1.4,1.6,1.7,2.1,2.4,2.7,3.0,3.4,3.2,3.0,2.5,2.4,2.0,1.9,1.8,2.2,2.1,2.1,1.9,1.8,1.7,1.8,1.8,2.0,1.8,2.3,2.2,2.7,2.5,2.9,2.7,3.2,3.4,3.7,4.2,4.1,4.5,4.5,5.2,4.9,4.5,5.0,5.3,4.9,4.8,4.5,4.6,4.0,3.7,3.3,3.4,3.9,3.7,4.4,4.5,4.7,5.2,5.2,5.8,6.0,6.3,5.9,5.5,5.0,4.8,4.4,4.0,4.0,3.6,3.9,3.4,3.6,3.0,3.2,2.5,3.0,2.6,2.9,2.7,2.6,2.7,2.3,2.1,2.1,2.0,2.0,2.2,2.1,2.7],[14.0,14.6,12.3,11.2,12.7,14.5,13.8,12.6,13.1,14.1,13.4,12.6,12.6,12.4,12.3,11.5,10.8,9.3,5.8,4.6,2.6,1.8,2.1,2.4,2.3,2.0,2.3,2.6,2.7,3.3,3.4,3.7,4.0,4.1,4.8,4.9,4.8,4.8,4.1,4.9,4.3,5.3,5.9,4.6,6.3,6.0,8.0,8.2,9.4,9.1,10.0,8.8,10.1,8.7,9.1,10.5,10.1,11.4,13.4,12.2,11.7,10.8,10.5,11.2,11.7,11.0,9.8,8.5,6.9,6.3,5.4,5.0,4.6,4.6,3.9,4.0,4.1,3.6,4.3,4.0,4.6,4.2,4.9,5.1,5.3,5.9,6.1,5.6,6.4,5.7,5.6,6.2,5.6,6.1,6.5,6.0,6.6,6.7,6.9,6.1,5.9,6.8,6.2,6.0,5.8,5.5,5.5,5.4,5.0,4.7,4.8,4.7,4.3,4.1,4.2,4.1,3.7,3.7,3.8,3.5,3.2,3.4,3.3,2.9,2.8,3.0,2.9,2.3,2.7,2.9,2.5,2.2,2.8,2.8,2.3,2.5,2.9,3.0,3.3,3.1,3.6,4.0,4.6,5.2,6.2,7.2,6.9,5.5,4.5,4.5,3.9,3.6,3.6,3.3,3.5,3.1,3.4,3.6,3.4,2.8,3.0,2.8,3.1,2.8,3.6,3.9,4.0,3.4,3.1,2.5,3.0,3.4,3.0,3.3,2.8,3.2,3.4,2.9,2.7,2.3,2.3,2.8,2.5,2.1,2.6,2.8,2.4,2.3,2.9,2.8,2.5,3.0,2.7,2.6,2.1,1.9,1.7,1.6,1.5,1.6,1.9,1.9,2.4,2.0,1.4,2.1,2.3,1.7,1.8,2.3,2.4,2.7,2.6,1.9,2.2,2.5,2.4,2.1,3.8,4.9,5.4,7.5,7.5,9.2,8.8,9.6,9.4,7.7,7.9,8.5,8.7,7.4,6.5,6.9,6.9,4.0,3.5,2.2,1.5,1.3,0.9,0.8,0.9,1.3,1.5,1.9,2.1,1.7,1.4,1.1,1.2,1.2,1.6,1.7,1.9,2.3,2.7,3.1,3.4,3.9,3.6,3.4,2.9,2.9,2.3,2.2,2.0,2.6,2.5,2.5,2.2,2.0,1.9,2.2,2.0,2.2,2.0,2.5,2.4,3.0,2.8,3.2,3.1,3.5,3.7,4.0,4.5,4.5,4.8,5.0,5.7,5.4,5.0,5.4,5.8,5.4,5.2,4.9,5.0,4.4,4.2,3.7,3.8,4.3,4.3,5.0,5.1,5.2,5.7,5.7,6.3,6.6,6.8,6.4,5.9,5.4,5.3,4.9,4.5,4.5,4.0,4.2,3.6,3.8,3.1,3.4,2.9,3.2,3.0,3.2,3.1,3.0,3.0,2.6,2.4,2.4,2.4,2.4,2.7,2.4,3.1],[14.9,15.0,12.9,11.6,13.0,14.3,13.7,12.9,13.2,14.3,13.8,13.4,13.2,13.0,13.5,12.0,10.7,9.0,5.9,5.0,3.4,2.4,2.9,3.2,2.9,2.6,3.0,3.6,3.5,4.3,4.5,5.0,5.4,5.8,6.4,6.9,6.7,6.6,5.6,6.4,5.7,6.9,7.3,6.0,7.8,7.3,8.7,9.2,10.4,10.1,10.9,10.0,10.9,9.8,10.0,11.4,10.8,12.4,14.3,13.1,12.2,11.9,11.8,11.7,12.7,12.0,11.2,9.9,8.1,7.6,6.8,6.7,6.0,6.4,5.5,5.6,5.8,5.1,5.9,5.2,6.1,5.5,6.4,6.3,6.6,7.2,7.4,6.7,7.5,6.5,6.6,7.0,6.6,6.9,7.7,7.0,7.7,7.7,8.2,7.1,7.0,7.9,7.5,7.5,7.2,6.5,6.7,6.7,6.2,5.7,6.0,5.8,5.3,5.1,5.3,5.1,4.5,4.7,4.9,4.3,3.9,4.5,4.4,3.7,3.6,4.2,3.9,3.3,3.8,4.1,3.4,3.1,3.9,3.8,3.1,3.4,4.0,4.1,4.4,4.2,5.0,5.4,6.0,6.4,7.6,8.3,7.8,7.2,6.1,6.1,5.1,5.1,4.9,4.5,4.6,4.2,4.3,4.7,4.2,3.7,4.1,3.6,4.3,3.6,4.6,5.0,4.9,4.3,4.2,3.1,4.0,4.6,3.9,4.4,3.5,4.2,4.2,3.5,3.2,2.7,2.5,3.3,3.0,2.3,2.7,3.3,2.8,2.5,3.3,3.4,3.0,3.7,3.0,2.7,2.3,1.9,1.9,1.8,2.1,2.0,2.4,2.4,2.9,2.5,2.0,2.5,2.8,2.3,2.3,3.0,2.9,3.2,3.0,2.4,2.6,2.8,2.5,2.2,3.9,5.2,5.5,7.8,7.7,9.4,9.5,9.6,10.1,7.5,7.9,8.9,8.8,6.8,6.7,7.7,7.1,4.2,3.8,2.7,2.1,1.4,1.2,0.9,0.8,0.9,1.3,1.6,1.8,1.6,1.3,1.2,1.5,1.6,2.1,2.3,2.6,3.1,3.7,4.2,4.6,5.3,4.7,4.4,3.7,3.9,3.0,3.0,2.8,3.5,3.2,3.1,2.9,2.5,2.6,2.4,2.5,2.6,2.3,2.9,3.1,3.8,3.8,4.4,4.2,4.8,5.0,5.7,6.4,6.2,6.7,6.7,7.7,7.2,6.7,7.3,7.6,7.1,7.0,6.5,6.8,6.1,5.6,5.0,5.0,5.8,5.4,6.4,6.4,6.8,7.3,7.5,8.2,8.5,8.9,8.1,7.6,7.0,6.6,6.2,5.7,5.9,5.1,5.8,5.0,5.5,4.5,4.9,4.0,4.5,4.0,4.3,4.0,4.0,3.9,3.2,3.1,3.1,3.2,3.0,3.7,3.0,4.1],[14.3,14.8,12.7,11.6,12.9,13.6,13.2,12.6,13.2,14.0,12.9,12.9,12.9,12.3,12.7,11.8,10.3,8.6,5.8,4.8,3.0,2.3,2.5,2.8,2.5,2.2,2.4,2.9,2.9,3.4,3.8,4.1,4.5,4.6,5.4,5.4,5.5,5.3,4.6,5.2,4.7,5.6,6.2,5.0,6.5,6.3,8.0,8.3,9.6,9.4,10.0,9.1,10.3,8.9,9.2,10.5,10.4,11.7,13.4,12.8,12.1,11.4,11.0,11.3,11.7,10.9,10.0,8.5,7.0,6.5,5.7,5.4,5.0,5.1,4.4,4.7,4.8,4.4,5.1,4.9,5.5,5.2,6.0,6.1,6.4,7.0,7.1,6.6,7.3,6.7,6.4,7.0,6.4,6.6,7.3,6.9,7.3,7.5,7.9,6.9,6.9,7.8,7.2,7.3,6.8,6.4,6.6,6.4,5.8,5.6,5.8,5.6,5.1,5.0,5.1,4.8,4.4,4.5,4.7,4.1,3.9,4.1,3.9,3.5,3.4,3.6,3.4,2.9,3.3,3.3,2.8,2.7,3.2,3.0,2.5,2.8,3.2,3.3,3.5,3.6,4.2,4.6,5.3,5.8,6.7,7.7,7.2,6.1,5.2,5.0,4.3,4.0,3.9,3.5,3.6,3.2,3.3,3.6,3.3,2.8,3.1,2.9,3.4,3.0,3.8,4.2,4.0,3.5,3.4,2.7,3.5,3.8,3.1,3.7,3.1,3.5,3.4,2.9,2.5,2.3,1.9,2.6,2.5,1.9,2.2,2.6,2.4,2.1,2.6,2.7,2.4,2.9,2.6,2.3,1.8,1.6,1.5,1.6,1.9,2.1,2.5,2.6,3.0,2.5,2.1,2.7,2.7,2.2,2.3,2.8,2.5,2.9,2.5,2.0,2.3,2.4,2.1,1.9,4.1,5.6,5.8,7.6,7.5,8.9,9.7,9.9,9.6,8.4,8.2,8.3,9.0,6.8,6.4,7.5,6.7,4.4,3.9,2.8,2.2,1.9,1.4,1.4,0.8,0.8,0.9,1.3,1.6,1.3,1.1,1.3,1.5,2.0,2.1,2.5,2.6,3.2,3.5,4.1,4.4,5.1,4.9,4.6,4.0,3.8,3.2,2.8,2.6,3.3,3.4,3.0,2.6,2.2,2.2,1.9,2.0,2.1,1.9,2.5,2.4,3.1,2.9,3.5,3.4,3.8,4.3,4.6,5.1,5.2,5.6,5.8,6.5,6.3,5.7,6.1,6.5,6.1,5.9,5.5,5.5,5.0,4.8,4.3,4.4,5.1,5.0,5.7,6.0,6.2,6.9,6.8,7.6,7.7,8.3,7.8,7.3,6.5,6.5,5.8,5.4,5.2,4.7,4.9,4.3,4.5,3.7,4.0,3.3,3.5,3.0,3.3,3.1,3.1,3.0,2.6,2.4,2.4,2.6,2.5,3.1,2.7,3.6],[13.6,14.7,12.2,11.0,12.4,13.8,13.2,12.5,12.6,14.3,13.4,12.8,13.4,12.7,12.9,11.8,10.2,8.5,6.0,5.0,3.0,2.3,2.5,2.8,2.6,2.2,2.4,2.8,2.9,3.3,3.5,3.8,4.1,4.2,5.0,4.9,4.9,4.9,4.2,4.8,4.4,5.4,5.8,4.6,6.2,6.1,7.9,8.4,9.5,9.2,10.0,9.0,9.9,8.8,9.1,10.5,10.1,11.4,13.4,12.4,11.6,11.0,10.8,10.9,12.1,11.0,9.8,8.5,7.0,6.4,5.5,5.1,4.6,4.7,4.1,4.3,4.4,4.1,4.7,4.5,5.1,4.9,5.6,5.7,6.1,6.7,7.0,6.4,7.2,6.5,6.4,6.9,6.4,6.6,7.3,6.8,7.2,7.4,7.9,6.8,6.6,7.7,7.0,6.9,6.6,6.1,6.2,6.2,5.7,5.5,5.4,5.3,4.9,4.8,4.7,4.7,4.3,4.4,4.3,4.0,3.8,4.0,3.8,3.4,3.4,3.5,3.2,3.0,3.3,3.2,2.9,2.9,3.2,3.0,2.7,2.8,3.3,3.2,3.5,3.5,4.0,4.4,5.1,5.5,6.4,7.1,7.0,5.8,5.0,4.6,4.2,3.8,3.7,3.5,3.6,3.2,3.3,3.6,3.3,2.8,3.1,2.9,3.3,3.0,3.8,4.1,3.9,3.5,3.3,2.7,3.3,3.5,3.0,3.3,2.9,3.1,3.0,2.6,2.1,2.0,1.6,2.3,2.2,1.7,1.9,2.5,2.3,1.9,2.5,2.8,2.3,2.9,2.5,2.1,1.7,1.6,1.5,1.4,1.9,2.0,2.6,2.9,3.0,2.4,2.1,2.7,2.6,2.0,2.2,2.7,2.2,2.5,2.0,1.8,2.2,2.3,1.9,2.0,3.8,4.8,5.1,7.0,7.2,9.4,8.8,9.9,10.3,8.2,7.8,8.7,9.4,7.2,7.2,7.9,7.1,4.6,4.1,3.0,2.4,2.1,1.7,1.5,1.1,0.9,0.8,0.9,1.3,1.1,1.2,1.2,1.6,2.0,2.2,2.6,2.8,3.5,3.5,4.1,4.2,4.9,4.7,4.5,4.0,3.8,3.3,2.9,2.7,3.2,3.2,3.1,2.7,2.2,2.2,1.8,1.9,2.0,1.9,2.3,2.3,3.0,2.8,3.2,3.2,3.6,3.9,4.2,4.6,4.6,5.1,5.2,5.9,5.8,5.1,5.6,6.0,5.7,5.5,5.1,5.1,4.6,4.4,4.1,4.2,4.5,4.6,5.2,5.6,5.7,6.3,6.3,7.1,7.4,7.8,7.5,6.8,6.1,6.0,5.4,5.1,4.8,4.4,4.5,4.0,4.2,3.6,3.7,3.1,3.3,3.0,3.1,3.0,2.9,2.9,2.5,2.5,2.5,2.6,2.5,3.0,2.7,3.5],[15.6,15.5,13.8,13.1,14.3,15.4,14.6,14.0,14.3,15.0,14.1,13.9,14.0,13.2,13.3,12.2,11.1,9.4,6.6,5.6,4.3,3.4,3.4,4.2,3.9,3.3,3.4,4.2,4.3,5.0,5.4,5.6,6.3,6.5,7.5,7.5,7.5,7.2,6.3,7.0,6.2,7.4,7.9,6.5,7.8,7.6,8.5,8.8,10.1,9.8,10.8,10.1,10.7,10.0,10.4,11.8,11.1,12.6,14.3,13.1,12.2,12.2,11.7,11.8,12.2,11.6,11.2,9.9,8.2,7.9,7.2,7.1,6.5,6.9,6.2,6.4,6.7,6.2,6.9,6.7,7.2,6.9,7.9,8.0,8.3,9.1,9.3,8.4,8.8,8.3,7.8,8.5,8.0,7.9,8.9,8.7,9.3,9.3,10.3,8.9,8.8,10.2,9.6,9.6,9.3,8.4,8.7,8.8,8.1,7.5,7.7,7.6,7.1,6.7,6.9,6.7,6.4,6.3,6.4,5.9,5.4,5.8,5.5,5.0,4.9,5.1,4.9,4.2,4.6,4.7,4.1,3.8,4.3,4.2,3.5,3.9,4.4,4.4,4.7,4.8,5.5,6.0,6.6,7.1,8.1,8.8,8.4,7.7,6.6,6.5,5.7,5.4,5.1,4.8,4.9,4.4,4.6,4.9,4.6,3.9,4.4,3.9,4.5,4.0,5.0,5.4,5.3,4.7,4.5,3.5,4.4,4.9,4.1,4.6,3.8,4.2,4.3,3.7,3.0,2.9,2.3,3.2,3.2,2.2,2.6,3.3,3.0,2.4,3.2,3.7,3.0,3.6,3.0,2.3,2.1,2.0,2.0,1.9,2.6,2.6,3.3,3.6,4.0,3.1,2.8,3.5,3.4,2.6,2.9,3.4,3.1,3.5,3.0,2.3,2.9,3.1,2.3,2.3,3.8,5.0,5.4,7.7,7.8,9.9,8.9,9.4,10.6,8.2,8.2,9.0,9.5,7.3,7.9,7.9,7.3,5.4,5.1,4.2,3.3,3.0,2.5,2.1,2.0,1.5,1.0,0.8,1.0,1.3,1.7,1.7,2.2,2.8,3.1,3.6,4.0,4.6,4.7,5.6,5.9,6.6,6.4,5.9,5.3,5.0,4.4,4.1,3.7,4.4,4.3,3.9,3.4,2.8,3.0,2.4,2.6,2.5,2.7,3.1,3.3,4.1,4.1,4.8,5.0,5.4,5.8,6.5,7.4,7.3,7.6,7.9,8.7,8.6,8.1,8.5,8.9,8.4,8.2,7.7,7.7,7.2,6.9,6.4,6.3,7.2,7.0,7.9,8.1,8.5,9.1,9.1,10.2,10.5,10.9,10.2,9.4,8.5,8.5,7.7,7.3,7.1,6.5,6.8,6.1,6.4,5.4,5.4,4.7,4.8,4.1,4.4,4.1,4.3,3.8,3.2,3.3,3.2,3.4,3.3,4.1,3.5,4.4],[15.4,15.3,13.6,12.7,13.7,14.7,14.2,13.7,14.0,14.5,13.7,13.5,13.4,12.5,12.6,11.7,10.4,8.9,6.3,5.3,3.8,3.0,3.0,3.5,3.2,2.6,2.7,3.4,3.3,3.9,4.3,4.8,5.3,5.4,6.2,6.4,6.7,6.4,5.5,6.2,5.6,6.6,7.1,5.8,7.1,6.8,7.9,8.0,9.7,9.5,10.4,9.6,10.4,9.4,9.9,11.4,10.9,12.5,14.0,13.2,12.5,12.0,11.4,11.8,11.9,11.2,10.7,9.1,7.8,7.3,6.6,6.4,5.9,6.3,5.5,5.7,5.9,5.6,6.3,6.2,6.9,6.7,7.6,7.5,8.1,8.5,8.8,8.1,8.6,8.1,7.6,8.3,7.7,7.8,8.6,8.3,8.8,9.0,9.5,8.5,8.5,9.7,9.0,9.1,8.4,8.1,8.3,8.1,7.3,7.1,7.3,7.1,6.3,6.2,6.4,5.9,5.7,5.8,5.8,5.1,4.9,5.2,4.9,4.4,4.5,4.6,4.0,3.6,4.3,4.0,3.4,3.4,4.0,3.5,3.0,3.6,4.3,3.9,4.3,4.4,5.3,5.5,6.4,6.8,7.8,8.7,8.2,7.2,6.3,6.0,5.5,4.8,4.7,4.1,4.5,3.9,4.2,4.8,4.5,3.5,4.2,3.8,4.8,4.5,5.6,5.9,6.0,5.0,5.2,4.3,5.3,5.6,4.8,5.2,4.7,4.8,4.7,4.2,3.5,3.3,2.7,3.4,3.5,2.6,2.7,3.5,3.2,2.4,3.3,3.5,2.8,3.4,2.6,2.1,1.9,1.5,1.6,1.8,2.4,2.9,3.7,4.3,4.7,3.6,3.3,4.5,4.2,3.3,3.5,4.5,3.7,4.0,3.3,2.9,3.5,3.3,2.6,2.8,4.1,4.9,5.3,7.9,7.6,9.6,9.1,10.3,10.4,8.6,9.2,9.4,10.3,8.4,7.6,8.0,7.5,5.5,5.3,4.4,3.3,3.2,2.5,2.6,2.0,1.6,1.4,0.8,0.8,1.0,1.4,1.8,2.1,3.0,2.9,4.0,3.8,4.7,4.7,5.6,5.9,6.7,6.7,6.3,5.5,5.3,4.5,3.9,3.6,4.6,4.9,4.7,3.6,3.1,2.8,2.3,2.1,2.0,2.0,2.4,2.5,3.5,3.3,3.8,3.9,4.6,5.1,5.5,6.1,6.3,6.8,7.1,7.8,7.7,7.1,7.4,7.7,7.3,7.0,6.8,6.6,6.0,5.7,5.1,5.3,6.2,6.1,6.9,7.2,7.6,8.4,8.5,9.3,9.7,10.2,9.6,9.0,8.2,7.9,7.2,6.7,6.5,5.8,6.1,5.4,5.5,4.6,4.7,3.8,4.0,3.4,3.7,3.5,3.6,3.5,2.8,2.7,3.1,3.3,3.5,4.5,4.1,5.2],[13.3,13.9,11.7,10.3,11.8,13.1,12.6,11.9,12.0,13.2,12.4,11.9,12.2,11.8,11.6,11.0,9.8,8.5,5.6,4.5,2.5,1.8,2.0,2.3,2.1,1.7,1.9,2.3,2.4,2.9,3.1,3.4,3.7,3.9,4.5,4.6,4.7,4.7,4.1,4.6,4.2,5.0,5.5,4.5,5.5,5.5,7.4,7.7,9.1,9.1,9.8,8.7,9.9,8.4,8.8,10.0,9.9,11.2,13.1,12.2,11.3,11.0,10.1,10.7,11.1,10.6,9.4,8.0,6.6,5.9,5.1,4.7,4.3,4.4,3.9,3.9,4.0,3.7,4.2,4.1,4.6,4.3,4.9,5.2,5.3,5.9,6.1,5.7,6.4,5.8,5.9,6.3,6.0,6.3,6.8,6.3,6.6,6.7,7.1,6.2,6.1,6.9,6.2,6.1,5.9,5.5,5.3,5.5,5.1,4.9,4.8,4.7,4.5,4.2,4.1,4.0,3.8,3.7,3.7,3.5,3.2,3.2,3.1,2.8,2.7,2.9,2.7,2.3,2.7,2.7,2.3,2.2,2.7,2.5,2.1,2.4,2.9,2.7,3.1,3.0,3.5,3.9,4.4,5.0,5.8,6.8,6.5,5.2,4.3,4.2,3.8,3.4,3.4,2.9,3.1,2.7,2.9,3.3,2.9,2.5,2.8,2.6,3.2,2.9,3.6,4.0,3.9,3.3,3.4,2.7,3.3,3.7,3.2,3.7,3.1,3.5,3.5,3.1,2.6,2.3,1.9,2.5,2.3,1.6,1.9,2.5,2.1,1.6,2.3,2.5,1.9,2.4,2.0,1.6,1.3,1.2,1.1,1.2,1.5,1.7,2.1,2.2,2.6,2.1,1.9,2.6,2.6,2.1,2.1,2.8,2.5,3.0,2.5,2.1,2.5,2.6,2.2,2.1,3.7,4.5,5.2,7.2,7.2,9.0,9.0,9.9,10.0,8.7,8.7,8.4,8.8,6.9,7.2,7.7,7.2,4.4,3.8,2.5,2.0,1.8,1.4,1.4,1.3,1.1,1.2,1.1,0.9,0.8,0.8,1.1,1.2,1.5,1.8,2.0,2.1,2.6,2.7,3.2,3.4,4.0,3.7,3.5,3.0,3.0,2.5,2.3,2.2,2.7,2.8,2.7,2.3,2.0,1.8,1.5,1.6,1.5,1.5,1.9,1.9,2.5,2.3,2.8,2.8,3.2,3.5,3.8,4.2,4.2,4.6,4.8,5.4,5.3,4.8,5.2,5.6,5.3,5.1,4.8,4.7,4.3,4.0,3.7,3.7,4.2,4.2,4.7,4.9,5.2,5.7,5.8,6.5,6.7,7.3,6.6,6.1,5.5,5.3,4.7,4.5,4.2,3.9,3.9,3.5,3.7,3.0,3.2,2.7,2.9,2.5,2.7,2.6,2.6,2.5,2.0,2.0,2.0,2.2,2.3,2.8,2.5,3.3],[13.4,13.7,11.6,10.3,11.7,12.7,12.5,11.8,12.4,13.2,12.6,12.7,12.4,12.5,12.2,11.3,9.9,8.4,5.3,4.3,2.3,1.6,1.7,2.0,1.9,1.5,1.7,2.0,2.2,2.5,2.7,3.0,3.3,3.3,4.0,4.0,4.2,4.1,3.4,4.0,3.7,4.3,4.8,4.0,5.1,4.9,6.8,7.2,8.4,8.7,9.1,8.2,9.3,7.8,8.4,9.7,9.8,11.0,12.7,12.5,11.4,10.9,10.2,10.9,10.9,10.3,9.2,7.5,6.1,5.4,4.5,4.1,3.7,3.9,3.3,3.4,3.5,3.2,3.7,3.6,4.1,3.8,4.4,4.5,4.8,5.3,5.4,5.1,6.0,5.3,5.3,5.8,5.4,5.9,6.3,5.7,6.0,6.2,6.5,5.5,5.5,6.2,5.6,5.4,5.3,4.9,4.9,4.9,4.4,4.2,4.3,4.1,3.9,3.7,3.7,3.5,3.3,3.3,3.3,3.1,2.9,2.9,2.9,2.5,2.4,2.5,2.3,2.0,2.3,2.3,1.9,1.8,2.2,2.1,1.8,1.9,2.3,2.2,2.6,2.6,3.0,3.5,4.0,4.5,5.5,6.6,6.1,4.8,3.8,3.7,3.2,2.9,2.9,2.4,2.6,2.2,2.4,2.6,2.4,2.0,2.2,2.1,2.4,2.2,2.8,3.2,3.2,2.7,2.5,2.0,2.5,2.8,2.5,2.8,2.4,2.8,2.8,2.4,2.2,1.9,1.8,2.2,2.0,1.5,1.8,2.0,1.7,1.6,2.0,2.0,1.7,2.0,1.8,1.5,1.2,1.0,0.9,1.0,1.2,1.2,1.6,1.6,1.9,1.6,1.4,1.8,1.8,1.5,1.7,2.0,2.0,2.3,2.1,1.7,2.1,2.3,2.0,1.8,3.7,5.0,5.7,7.9,7.9,10.6,10.5,11.4,11.6,9.4,9.8,9.9,10.0,7.5,6.6,7.2,7.3,4.2,3.5,2.1,1.7,1.4,1.2,1.1,1.1,1.1,1.1,1.3,1.2,0.8,0.8,0.8,1.0,1.2,1.4,1.6,1.7,2.1,2.3,2.7,2.9,3.4,3.2,3.0,2.5,2.4,2.0,1.9,1.7,2.1,2.0,1.9,1.7,1.5,1.4,1.3,1.3,1.4,1.3,1.7,1.7,2.2,2.1,2.4,2.5,2.8,3.1,3.3,3.8,3.7,4.1,4.2,4.9,4.7,4.2,4.6,5.0,4.7,4.5,4.2,4.1,3.8,3.5,3.1,3.2,3.6,3.7,4.2,4.4,4.6,5.1,5.1,5.8,5.9,6.3,5.8,5.4,4.9,4.7,4.2,3.9,3.8,3.4,3.5,3.1,3.2,2.7,2.8,2.3,2.4,2.1,2.3,2.1,2.1,2.0,1.7,1.6,1.6,1.8,1.8,2.1,1.9,2.6],[12.6,13.4,11.2,10.3,11.5,13.0,12.5,11.6,12.2,13.1,12.5,12.3,11.7,11.7,11.5,10.8,9.9,8.6,5.5,4.3,2.1,1.4,1.5,1.8,1.8,1.5,1.6,1.9,2.0,2.4,2.6,2.8,3.1,3.1,3.8,3.7,3.8,3.7,3.2,3.8,3.4,4.1,4.7,3.7,4.8,4.6,6.7,7.0,8.2,8.2,9.1,8.3,9.3,7.7,8.2,9.4,9.6,10.5,12.2,11.6,10.7,10.1,9.5,10.2,10.5,9.9,8.9,7.2,5.9,5.1,4.3,3.9,3.5,3.6,2.9,3.1,3.1,2.9,3.3,3.2,3.7,3.5,3.9,4.1,4.3,4.8,4.9,4.7,5.6,4.9,5.0,5.5,5.1,5.6,6.0,5.3,5.7,5.8,6.0,5.1,5.0,5.7,5.1,4.9,4.8,4.5,4.4,4.4,4.1,3.9,3.9,3.8,3.6,3.4,3.4,3.3,3.1,3.0,2.9,2.8,2.6,2.6,2.5,2.2,2.1,2.2,2.2,1.8,2.0,2.1,1.8,1.6,1.9,1.9,1.6,1.7,2.0,2.0,2.3,2.4,2.7,3.2,3.7,4.2,5.1,6.2,5.8,4.4,3.4,3.4,2.9,2.6,2.6,2.2,2.4,2.1,2.2,2.3,2.1,1.8,1.9,1.9,2.1,2.0,2.5,2.9,2.9,2.4,2.3,1.9,2.2,2.5,2.3,2.6,2.3,2.6,2.6,2.3,2.1,1.7,1.6,2.0,1.8,1.4,1.7,1.9,1.6,1.5,1.9,1.9,1.6,2.0,1.8,1.6,1.3,1.1,1.0,1.0,1.0,1.1,1.3,1.3,1.7,1.4,1.2,1.6,1.7,1.4,1.6,1.9,1.9,2.3,2.0,1.6,2.0,2.2,2.0,1.9,4.0,5.2,5.1,7.3,6.7,8.7,8.7,9.9,9.1,8.3,8.4,7.9,8.2,6.9,6.0,6.7,6.7,4.0,3.1,1.9,1.4,1.2,1.0,1.0,1.0,1.0,1.1,1.3,1.3,0.9,0.8,0.8,0.8,1.0,1.2,1.4,1.5,1.8,2.0,2.4,2.5,2.9,2.7,2.6,2.2,2.1,1.7,1.6,1.4,1.7,1.8,1.7,1.5,1.4,1.3,1.3,1.3,1.4,1.4,1.7,1.7,2.2,2.0,2.3,2.3,2.6,2.8,3.0,3.4,3.4,3.7,3.8,4.4,4.2,3.8,4.2,4.6,4.3,4.1,4.0,3.9,3.5,3.3,2.9,3.0,3.3,3.4,3.8,4.0,4.2,4.6,4.6,5.1,5.3,5.6,5.2,4.8,4.4,4.2,3.8,3.6,3.4,3.1,3.2,2.7,2.9,2.4,2.6,2.1,2.3,1.9,2.2,2.0,2.0,1.9,1.6,1.5,1.5,1.6,1.6,1.8,1.7,2.3],[12.9,13.3,11.3,10.2,11.6,12.9,12.5,11.3,12.3,13.2,12.4,12.0,11.7,11.5,10.9,10.6,9.3,7.7,5.2,4.0,2.0,1.3,1.4,1.8,1.7,1.4,1.5,1.8,2.1,2.4,2.5,2.8,3.0,3.1,3.7,3.7,3.8,3.8,3.1,3.9,3.5,4.2,4.7,3.9,4.9,4.8,6.7,7.3,8.4,8.6,9.3,8.3,9.4,7.8,8.3,9.3,9.9,10.6,12.6,12.3,11.1,10.8,9.5,10.6,10.5,10.1,9.2,7.3,6.0,5.2,4.3,4.0,3.5,3.5,2.9,3.0,2.9,2.7,3.1,3.0,3.4,3.2,3.7,3.8,4.1,4.6,4.7,4.6,5.5,4.7,4.8,5.4,5.1,5.6,5.9,5.2,5.7,5.8,6.0,5.0,5.0,5.5,5.1,4.8,4.7,4.4,4.2,4.4,4.0,3.7,3.7,3.6,3.4,3.3,3.2,3.1,2.9,2.8,2.8,2.7,2.4,2.4,2.4,2.0,2.0,2.1,2.0,1.7,1.9,2.0,1.7,1.5,1.9,1.9,1.5,1.6,2.0,2.0,2.3,2.3,2.6,3.1,3.6,4.0,5.0,6.2,5.8,4.4,3.3,3.3,2.9,2.6,2.6,2.2,2.5,2.1,2.3,2.4,2.3,1.9,2.0,1.9,2.1,2.0,2.5,2.9,2.8,2.4,2.1,1.8,2.1,2.4,2.2,2.5,2.1,2.5,2.5,2.1,2.0,1.7,1.8,2.0,1.8,1.4,1.7,1.9,1.7,1.6,2.0,2.0,1.7,2.1,1.9,1.7,1.4,1.3,1.0,1.0,1.0,1.0,1.2,1.2,1.5,1.3,1.2,1.5,1.5,1.4,1.5,1.8,1.8,2.1,2.0,1.6,1.9,2.1,2.0,1.8,3.4,4.5,5.2,7.6,7.7,9.5,9.8,10.9,11.0,9.8,8.9,8.2,9.5,7.4,6.3,6.6,6.8,4.0,3.1,1.8,1.3,1.1,1.0,1.1,1.2,1.2,1.2,1.5,1.5,1.1,0.9,0.8,0.8,0.8,1.0,1.1,1.4,1.6,1.8,2.2,2.3,2.7,2.5,2.3,1.9,1.9,1.5,1.5,1.3,1.6,1.6,1.6,1.5,1.4,1.3,1.3,1.4,1.5,1.4,1.8,1.7,2.2,2.0,2.3,2.2,2.5,2.7,2.9,3.4,3.3,3.6,3.7,4.3,4.2,3.7,4.2,4.6,4.3,4.1,3.9,3.8,3.4,3.2,2.8,2.8,3.2,3.2,3.6,3.8,4.0,4.5,4.5,5.2,5.2,5.5,5.1,4.8,4.2,4.1,3.6,3.4,3.2,2.9,3.0,2.6,2.8,2.4,2.5,2.0,2.3,2.0,2.3,2.2,2.1,2.0,1.8,1.6,1.6,1.6,1.6,1.8,1.6,2.3],[12.3,13.5,11.0,10.9,11.7,12.8,12.7,11.5,11.7,11.9,11.5,10.6,10.8,11.0,11.7,11.2,10.3,8.5,5.6,4.3,1.9,1.3,1.4,1.7,1.7,1.5,1.6,1.8,2.0,2.4,2.5,2.6,2.8,2.9,3.4,3.4,3.5,3.5,2.9,3.7,3.4,4.1,4.8,3.9,5.0,4.9,6.9,7.4,8.2,8.3,9.3,8.3,9.2,7.4,8.1,9.1,9.6,10.4,12.5,12.5,10.8,10.2,9.1,10.4,10.2,10.0,9.0,7.1,5.9,5.1,4.3,3.8,3.3,3.2,2.6,2.8,2.7,2.5,2.9,2.8,3.1,3.0,3.4,3.6,3.8,4.1,4.3,4.2,5.1,4.3,4.5,5.1,4.7,5.3,5.6,4.9,5.3,5.4,5.5,4.6,4.5,5.1,4.5,4.2,4.3,3.9,3.8,3.9,3.7,3.4,3.4,3.4,3.2,3.0,3.0,3.0,2.7,2.6,2.6,2.5,2.2,2.3,2.3,1.9,1.8,2.0,1.9,1.6,1.7,1.9,1.6,1.4,1.7,1.8,1.5,1.6,1.9,1.9,2.2,2.2,2.5,3.1,3.5,4.0,4.9,5.9,5.6,4.1,3.1,3.2,2.7,2.5,2.5,2.2,2.4,2.1,2.2,2.2,2.2,1.8,1.9,1.8,1.9,1.9,2.3,2.7,2.7,2.3,2.1,1.8,2.0,2.3,2.2,2.5,2.1,2.5,2.6,2.2,2.1,1.7,1.8,2.1,1.8,1.6,1.8,1.9,1.7,1.7,2.0,1.9,1.8,2.1,2.0,1.8,1.5,1.5,1.2,1.1,0.9,1.0,1.1,1.1,1.4,1.2,1.1,1.4,1.6,1.4,1.5,1.8,2.0,2.2,2.1,1.7,2.0,2.3,2.1,1.8,3.2,4.7,5.3,6.9,7.3,9.2,8.7,9.1,10.2,8.1,7.7,7.9,8.6,7.3,6.3,6.3,7.3,3.9,2.9,1.6,1.2,1.1,1.0,1.1,1.3,1.4,1.4,1.7,1.7,1.3,1.1,1.0,0.8,0.8,0.8,1.0,1.1,1.4,1.7,2.1,2.2,2.6,2.4,2.2,1.9,1.7,1.4,1.3,1.2,1.5,1.5,1.5,1.4,1.3,1.2,1.4,1.4,1.6,1.5,1.8,1.8,2.2,1.9,2.3,2.1,2.4,2.6,2.7,3.1,3.0,3.3,3.4,3.9,3.8,3.4,3.8,4.1,3.9,3.8,3.6,3.5,3.2,2.9,2.6,2.7,3.0,3.0,3.3,3.5,3.7,4.0,4.1,4.6,4.7,5.0,4.5,4.2,3.8,3.7,3.4,3.1,3.0,2.8,2.8,2.5,2.6,2.2,2.4,1.9,2.3,1.9,2.3,2.2,2.0,2.0,1.8,1.6,1.6,1.5,1.5,1.6,1.5,2.2],[12.5,13.5,11.1,11.4,11.9,12.7,13.4,11.6,12.5,14.0,13.1,10.9,11.7,11.4,11.3,10.6,8.9,8.0,5.7,4.5,1.9,1.3,1.3,1.6,1.6,1.5,1.6,1.8,2.0,2.4,2.4,2.7,2.9,3.0,3.5,3.5,3.5,3.6,3.1,3.8,3.5,4.3,4.7,4.0,5.3,5.4,7.2,7.7,8.5,8.7,9.5,8.3,9.8,7.6,8.3,8.9,10.3,10.7,13.1,13.2,10.9,10.1,9.1,10.0,10.3,9.9,9.2,7.0,5.9,5.2,4.2,3.8,3.4,3.3,2.7,2.8,2.8,2.5,3.0,2.8,3.2,3.1,3.5,3.7,3.9,4.4,4.4,4.4,5.2,4.5,4.6,5.2,5.0,5.4,5.8,5.1,5.5,5.6,5.8,4.9,4.7,5.4,4.9,4.6,4.6,4.2,4.1,4.1,3.8,3.6,3.5,3.4,3.3,3.1,3.1,3.0,2.7,2.6,2.7,2.5,2.2,2.2,2.3,1.9,1.7,2.0,1.8,1.5,1.6,1.9,1.5,1.4,1.7,1.8,1.5,1.6,1.9,1.9,2.2,2.1,2.5,3.0,3.5,4.0,4.9,6.2,5.8,4.3,3.2,3.2,2.8,2.5,2.6,2.3,2.5,2.1,2.3,2.4,2.3,2.0,2.0,1.9,2.0,2.0,2.5,2.9,2.9,2.4,2.1,1.8,2.1,2.5,2.3,2.7,2.2,2.6,2.7,2.3,2.2,1.8,2.0,2.2,1.9,1.7,2.0,2.1,1.9,1.8,2.3,2.1,1.9,2.2,2.1,2.0,1.7,1.6,1.3,1.3,1.0,1.0,1.1,1.2,1.4,1.3,1.2,1.5,1.6,1.5,1.6,1.8,1.9,2.3,2.2,1.8,2.1,2.4,2.3,2.0,3.4,5.3,5.7,7.7,8.0,10.2,9.4,10.0,11.4,8.1,8.0,8.0,9.4,7.2,6.0,6.3,7.5,3.8,2.9,1.5,1.3,1.2,1.3,1.3,1.5,1.6,1.6,1.9,1.9,1.5,1.4,1.2,1.0,0.8,0.8,0.8,1.0,1.2,1.5,1.9,2.1,2.4,2.3,2.1,1.7,1.6,1.3,1.2,1.1,1.4,1.5,1.5,1.4,1.4,1.3,1.5,1.5,1.8,1.6,2.0,1.8,2.3,1.9,2.3,2.2,2.5,2.7,2.8,3.3,3.2,3.4,3.5,4.1,4.0,3.6,4.0,4.4,4.1,3.9,3.7,3.7,3.3,3.1,2.7,2.8,3.1,3.1,3.4,3.6,3.8,4.3,4.2,4.9,4.9,5.4,4.8,4.6,4.0,3.9,3.5,3.2,3.1,2.8,2.9,2.5,2.7,2.2,2.4,1.9,2.3,2.0,2.3,2.2,2.1,2.1,1.9,1.6,1.8,1.6,1.7,1.7,1.6,2.4],[13.4,13.9,12.2,11.5,12.5,12.4,12.7,12.0,11.3,11.9,11.8,11.8,11.3,11.7,12.2,11.5,11.2,10.4,6.5,5.2,2.3,1.5,1.7,2.1,2.2,2.0,2.2,2.5,2.9,3.4,3.4,3.7,3.9,4.1,4.9,4.9,4.8,4.8,4.1,5.2,4.6,6.0,6.4,5.2,6.5,6.5,7.7,8.0,9.2,9.0,10.1,9.0,9.7,7.8,8.4,9.1,9.8,10.5,12.7,12.3,11.1,11.0,9.7,11.0,11.3,10.7,9.7,8.1,7.0,6.3,5.7,5.2,4.4,4.4,3.6,3.5,3.6,3.1,3.6,3.3,3.8,3.5,4.0,4.4,4.3,5.1,4.9,4.6,5.5,4.9,5.1,5.7,5.4,5.9,6.3,5.7,6.3,6.3,6.7,5.9,5.4,6.2,5.8,5.5,5.5,5.1,4.8,5.0,4.8,4.4,4.2,4.3,4.0,3.6,3.7,3.7,3.2,3.0,3.2,3.0,2.5,2.6,2.7,2.4,2.0,2.4,2.4,1.9,2.1,2.5,2.1,1.8,2.4,2.5,2.1,2.2,2.8,2.9,3.3,2.8,3.2,3.8,3.9,4.6,5.4,6.7,6.3,5.0,3.8,4.2,3.7,3.6,3.7,3.4,3.8,3.2,3.6,3.7,3.5,3.0,3.0,2.9,3.2,3.0,3.7,4.1,4.0,3.5,3.3,2.7,3.0,3.7,3.4,3.9,3.2,3.8,3.8,3.3,3.2,2.7,2.8,3.2,2.9,2.5,2.9,3.1,2.7,2.6,3.2,3.2,2.8,3.3,3.0,2.8,2.3,2.3,1.8,1.8,1.4,1.5,1.5,1.5,2.0,1.9,1.7,2.1,2.3,2.1,2.2,2.8,2.7,3.3,3.1,2.5,2.8,3.3,2.9,2.6,3.8,5.5,6.1,7.7,7.7,10.2,9.5,9.8,10.6,8.7,8.2,8.3,8.9,7.1,6.2,6.6,7.3,3.7,3.0,1.6,1.4,1.5,1.7,1.8,2.0,2.2,2.1,2.5,2.5,2.1,1.9,1.6,1.3,1.2,0.8,0.8,0.9,1.1,1.6,1.9,2.3,2.7,2.5,2.3,1.8,1.8,1.4,1.5,1.5,2.1,2.0,2.2,1.9,2.0,1.9,2.2,2.2,2.4,2.2,2.8,2.6,3.4,2.8,3.3,2.9,3.5,3.6,3.7,4.4,4.1,4.4,4.5,5.3,5.2,4.7,5.3,5.7,5.4,5.2,4.9,5.0,4.4,4.0,3.5,3.5,4.0,4.0,4.4,4.6,4.8,5.3,5.1,5.8,5.8,6.1,5.5,5.4,4.7,4.7,4.2,3.9,3.8,3.5,3.7,3.2,3.5,2.9,3.3,2.6,3.3,2.9,3.5,3.4,3.2,3.3,2.8,2.4,2.5,2.4,2.5,2.6,2.4,3.1],[13.6,14.0,12.4,11.6,12.7,12.8,13.3,11.8,11.5,12.7,12.3,11.3,11.5,11.9,12.5,11.5,10.5,9.9,6.3,5.2,2.4,1.7,2.0,2.4,2.5,2.4,2.7,2.8,3.3,3.9,3.7,4.3,4.5,4.6,5.3,5.2,4.8,5.0,4.5,5.3,4.9,6.4,6.6,5.4,7.1,7.2,8.6,8.1,9.5,9.1,10.6,9.2,10.0,7.8,8.5,9.5,10.1,11.0,13.5,13.2,11.3,11.1,10.2,11.0,11.3,10.9,9.8,7.9,7.0,6.3,5.8,5.4,4.7,4.4,3.8,3.6,3.7,3.0,3.7,3.3,4.0,3.9,4.4,4.8,4.7,5.6,5.2,5.0,5.7,5.3,5.3,6.0,5.9,6.2,6.7,6.3,6.8,6.8,7.3,6.3,6.0,6.8,6.6,6.2,6.3,5.8,5.5,5.6,5.3,4.9,4.7,4.9,4.4,3.9,3.9,4.0,3.4,3.0,3.3,3.2,2.6,2.5,2.8,2.4,1.9,2.3,2.5,1.7,1.9,2.4,2.3,1.9,2.3,2.7,2.5,2.4,2.9,3.1,3.2,2.9,3.2,3.7,3.9,4.5,5.5,7.0,6.5,5.1,3.9,4.2,3.8,3.6,4.0,3.8,4.2,3.6,4.2,4.3,4.2,3.5,3.3,3.3,3.5,3.3,4.1,4.5,4.7,4.1,3.8,3.2,3.4,4.2,3.9,4.4,3.8,4.2,4.4,3.9,3.8,3.2,3.6,3.9,3.6,3.0,3.8,4.0,3.3,3.5,4.2,3.9,3.6,4.2,4.0,3.9,3.1,3.1,2.4,2.3,1.9,1.9,1.7,1.6,2.1,2.1,1.9,2.3,2.6,2.4,2.5,2.9,3.3,3.8,3.6,2.9,3.3,3.8,3.6,3.1,4.5,5.8,6.5,8.2,8.1,11.0,10.4,10.5,11.5,9.4,8.8,8.9,9.1,5.9,6.5,6.7,7.2,4.1,3.3,1.9,1.8,1.8,2.2,2.1,2.5,2.7,2.7,3.4,3.5,2.8,2.4,2.1,1.8,1.4,1.1,1.0,0.8,0.9,1.2,1.6,2.0,2.3,2.1,2.0,1.7,1.4,1.3,1.2,1.5,2.0,2.1,2.4,2.2,2.4,2.2,2.8,2.8,3.3,3.0,3.6,3.2,3.9,3.2,3.6,3.2,3.8,3.9,4.1,4.6,4.5,4.5,4.7,5.6,5.5,5.0,5.5,6.2,5.7,5.7,5.2,5.4,4.8,4.4,3.8,3.8,4.5,4.4,4.7,4.9,5.2,5.8,5.3,6.2,6.1,6.4,5.8,5.8,5.1,5.2,4.5,4.4,4.1,3.7,4.0,3.3,3.8,3.1,3.4,2.8,3.6,3.2,4.1,4.1,3.5,3.9,3.5,2.9,3.1,2.7,2.9,2.9,2.7,3.5],[13.5,13.4,11.9,11.2,12.7,12.2,12.5,11.2,10.8,11.4,11.7,10.5,10.7,11.3,12.6,11.7,11.1,9.6,5.9,5.1,2.3,1.9,1.9,2.2,2.4,2.4,2.6,2.7,3.1,3.6,3.4,3.9,3.9,4.2,4.9,4.9,4.6,4.8,4.0,5.3,4.7,6.1,6.5,5.1,6.8,6.9,8.7,8.3,9.5,9.4,10.4,8.9,9.7,7.7,8.3,9.2,9.6,10.5,12.7,12.6,11.0,10.9,9.6,10.7,10.8,10.8,9.6,8.0,7.1,6.5,5.8,5.3,4.5,4.3,3.6,3.3,3.4,2.8,3.3,3.0,3.5,3.2,3.8,4.1,4.2,4.8,4.6,4.4,5.2,4.8,4.9,5.5,5.3,5.7,6.1,5.6,6.1,5.9,6.4,5.5,5.2,5.8,5.6,5.3,5.4,4.9,4.7,4.8,4.6,4.3,4.0,4.2,3.8,3.3,3.3,3.4,3.0,2.6,2.9,2.8,2.2,2.3,2.5,2.2,1.7,2.2,2.3,1.7,1.8,2.3,2.2,1.8,2.1,2.6,2.3,2.2,2.7,3.0,3.1,2.7,2.9,3.6,3.6,4.4,5.1,6.9,6.2,4.7,3.6,4.0,3.6,3.4,3.7,3.6,3.9,3.5,3.8,3.8,3.8,3.3,3.1,3.2,3.2,3.2,3.8,4.2,4.4,3.9,3.6,3.2,3.3,4.0,3.9,4.4,3.7,4.4,4.5,3.9,3.9,3.3,3.5,4.0,3.5,3.1,3.7,3.8,3.2,3.3,3.9,3.5,3.3,3.8,3.7,3.7,3.1,3.1,2.5,2.5,1.9,2.1,1.8,1.8,2.1,2.3,2.1,2.4,2.7,2.7,2.7,3.2,3.5,4.0,3.7,3.2,3.4,4.0,3.5,3.2,4.3,6.0,6.2,8.2,7.8,10.4,9.8,10.5,11.3,9.2,9.3,9.2,9.3,7.2,6.9,6.6,6.8,4.0,3.4,1.8,2.0,2.0,2.4,2.3,2.7,3.0,2.9,3.4,3.5,3.0,2.6,2.3,2.0,1.7,1.4,1.3,0.8,0.8,0.9,1.2,1.5,1.9,1.8,1.6,1.4,1.3,1.2,1.2,1.5,1.8,2.0,2.4,2.1,2.4,2.2,2.8,2.7,3.2,2.9,3.5,3.2,3.7,3.1,3.4,2.9,3.6,3.5,3.7,4.3,4.0,4.2,4.2,5.1,5.0,4.5,5.1,5.6,5.2,5.3,4.8,4.9,4.4,4.0,3.4,3.4,4.0,3.8,4.2,4.3,4.6,5.0,4.8,5.6,5.5,5.7,5.1,5.2,4.4,4.4,4.0,3.6,3.6,3.2,3.5,3.0,3.5,2.8,3.2,2.6,3.4,3.1,3.8,3.8,3.4,3.6,3.4,2.8,3.0,2.6,2.8,2.6,2.6,3.3],[12.9,13.2,11.7,10.5,12.4,12.7,12.6,11.0,11.2,12.1,11.7,11.0,11.5,11.7,12.5,12.0,10.0,9.7,6.2,5.2,2.4,2.0,2.1,2.3,2.5,2.5,2.6,2.7,3.1,3.7,3.5,4.0,4.1,4.4,5.2,5.1,4.7,4.9,4.0,5.3,4.7,6.3,6.6,5.3,7.1,7.1,9.2,9.4,10.3,10.6,11.4,9.9,10.5,8.5,8.6,10.0,10.2,11.4,13.2,12.9,11.6,12.0,10.1,10.8,11.3,10.7,9.9,8.3,7.3,6.5,5.9,5.4,4.5,4.4,3.5,3.4,3.5,2.9,3.4,3.0,3.6,3.3,3.9,4.3,4.5,5.2,5.0,4.8,5.6,5.1,5.2,5.8,5.7,6.2,6.6,6.0,6.6,6.5,6.9,6.0,5.6,6.3,6.1,5.6,5.7,5.2,4.9,5.0,4.8,4.5,4.2,4.4,4.0,3.5,3.3,3.5,3.0,2.7,2.9,2.8,2.3,2.2,2.6,2.2,1.8,2.1,2.3,1.8,1.8,2.5,2.3,1.8,2.3,2.6,2.4,2.5,3.0,3.1,3.2,2.9,3.2,3.9,3.9,4.7,5.5,7.4,6.6,5.1,3.8,4.1,3.8,3.4,3.9,3.6,4.2,3.5,4.2,4.2,4.2,3.5,3.3,3.5,3.4,3.4,4.0,4.6,4.8,4.1,3.7,3.3,3.5,4.1,4.0,4.6,3.8,4.6,4.7,4.0,4.1,3.4,3.8,4.3,3.6,3.3,3.9,4.1,3.5,3.6,4.2,3.9,3.5,4.1,3.9,3.9,3.3,3.3,2.6,2.8,2.2,2.3,1.9,2.0,2.4,2.5,2.4,2.6,2.9,2.9,3.0,3.4,3.6,4.3,4.0,3.4,3.8,4.3,3.9,3.4,4.7,6.3,6.9,8.6,8.2,10.9,10.3,11.1,11.7,10.0,9.2,9.8,10.1,7.6,7.3,7.0,6.6,4.0,3.4,2.2,2.2,2.4,2.6,2.7,3.1,3.2,3.2,3.8,3.8,3.2,2.8,2.7,2.3,2.2,1.7,1.6,1.2,0.9,0.8,0.9,1.3,1.6,1.5,1.4,1.2,1.1,1.2,1.3,1.7,1.9,2.1,2.5,2.3,2.7,2.4,3.0,2.9,3.3,3.0,3.6,3.2,3.7,3.0,3.5,3.0,3.6,3.5,3.9,4.6,4.2,4.5,4.6,5.3,5.2,4.9,5.3,6.0,5.5,5.5,4.9,5.0,4.7,4.2,3.5,3.5,4.2,3.9,4.4,4.6,4.8,5.2,4.9,5.9,5.8,6.0,5.4,5.4,4.6,4.7,4.2,3.8,3.8,3.3,3.7,3.0,3.5,2.9,3.3,2.7,3.4,3.2,3.9,3.9,3.5,3.9,3.4,2.8,3.2,2.8,3.0,2.7,2.9,3.6],[14.1,13.8,13.0,11.8,13.7,13.0,14.1,12.3,12.1,11.9,13.0,11.6,11.7,12.6,13.2,12.5,11.9,10.8,6.2,5.2,2.6,2.4,2.4,2.8,3.0,3.1,3.2,3.2,3.8,4.3,4.0,4.6,4.6,5.0,5.7,5.8,5.3,5.6,4.7,6.2,5.5,7.1,7.3,6.3,7.5,7.5,9.7,9.6,10.9,10.7,11.5,10.0,10.5,8.5,8.9,9.7,9.8,11.2,13.2,12.5,12.0,11.8,10.7,11.5,11.7,11.6,10.4,8.8,7.9,7.1,6.7,6.1,5.2,4.9,4.1,3.8,3.9,3.1,3.8,3.1,3.8,3.5,4.2,4.8,4.6,5.8,5.6,5.1,6.0,5.7,5.7,6.4,6.3,6.9,7.2,6.7,7.2,7.1,7.6,6.7,6.3,6.8,6.7,6.3,6.2,5.9,5.6,5.8,5.5,5.2,4.5,4.9,4.5,3.8,3.6,3.9,3.4,3.0,3.2,3.1,2.6,2.4,2.9,2.5,1.9,2.4,2.6,2.1,2.1,2.8,2.5,2.2,2.7,3.2,2.9,3.0,3.4,4.0,4.0,3.3,3.4,3.9,3.8,4.6,5.4,7.6,6.8,5.2,3.9,4.5,4.3,4.0,4.7,4.5,4.9,4.5,5.1,5.1,5.2,4.5,4.2,4.5,4.4,4.5,5.2,5.8,6.0,5.5,5.0,4.4,4.7,5.5,5.4,5.8,5.1,5.7,6.0,5.5,5.4,4.7,5.2,5.6,4.9,4.3,5.2,5.3,4.6,4.6,5.4,5.1,4.6,5.2,5.0,4.9,4.2,4.2,3.5,3.5,2.7,2.9,2.4,2.5,3.0,3.2,3.1,3.4,3.7,3.7,3.8,4.5,4.9,5.3,5.3,4.5,4.8,5.3,5.1,4.4,5.7,7.0,7.4,8.9,8.7,11.0,10.9,11.3,11.9,9.7,9.6,10.4,10.1,8.0,8.2,7.5,7.4,4.5,3.8,2.3,2.6,2.8,3.3,3.3,3.6,4.3,4.2,4.9,4.9,4.2,3.6,3.4,2.9,2.6,2.2,2.0,1.5,1.3,0.9,0.8,1.0,1.3,1.2,1.4,1.3,1.4,1.7,1.6,2.1,2.6,2.7,3.4,2.9,3.5,3.0,3.9,3.9,4.2,3.8,4.3,4.2,4.5,3.8,4.3,3.5,4.3,4.1,4.4,5.0,4.7,4.9,5.0,5.9,5.9,5.3,5.9,6.5,6.0,6.0,5.6,5.5,5.1,4.6,4.0,4.0,4.7,4.3,4.9,5.1,5.4,5.6,5.5,6.4,6.3,6.5,5.9,5.8,5.0,5.4,4.5,4.1,4.0,3.5,4.0,3.4,3.9,3.2,3.8,3.2,4.2,4.1,4.6,4.7,4.5,4.8,4.4,3.8,4.2,3.5,3.9,3.6,3.8,4.5],[14.6,14.4,13.2,12.2,13.8,13.2,13.9,12.9,12.1,12.7,13.2,12.4,12.2,12.7,12.8,12.9,10.8,10.3,6.2,5.7,3.4,3.5,3.5,3.7,4.0,4.2,4.4,4.2,4.9,5.5,5.2,5.7,5.7,6.1,6.8,6.6,6.2,6.5,5.3,7.0,6.3,8.3,8.1,6.8,8.3,8.7,10.3,10.5,11.7,11.2,11.8,10.4,11.0,9.2,9.5,10.6,10.5,12.0,13.5,12.8,12.1,12.4,11.4,12.3,12.2,12.0,11.0,8.9,8.4,7.6,7.5,7.0,6.0,5.7,4.8,4.3,4.6,3.7,4.5,3.6,4.5,4.2,5.1,6.0,6.0,7.0,6.7,6.2,7.0,6.9,6.6,7.5,7.4,7.7,8.5,7.9,8.4,8.6,9.0,8.0,7.6,8.4,8.3,7.8,7.9,7.2,6.7,7.0,6.7,6.3,5.8,6.2,5.7,4.9,4.6,5.1,4.5,3.5,4.1,4.3,3.2,2.9,3.6,3.4,2.4,2.8,3.4,2.9,2.5,3.4,3.5,2.9,3.4,4.1,4.1,4.1,4.3,4.8,4.7,3.9,3.9,4.6,4.1,5.3,6.1,7.8,7.3,5.8,4.3,5.2,4.9,4.8,5.4,5.3,6.0,5.5,6.3,6.3,6.7,5.7,5.4,6.0,5.7,6.1,6.8,7.4,7.9,6.9,6.5,6.1,6.1,7.1,6.9,7.6,6.6,7.4,7.6,7.2,7.1,6.3,6.6,7.4,6.6,5.7,6.8,6.9,6.1,5.9,7.0,6.4,5.8,6.6,6.4,6.4,5.5,5.5,4.7,5.0,3.8,4.3,3.4,3.4,4.2,4.8,4.2,4.7,5.2,5.2,5.1,5.9,6.4,6.9,6.8,5.9,6.1,6.8,6.4,5.6,6.9,8.0,8.6,9.6,9.8,11.9,11.5,11.5,12.5,10.3,10.1,10.7,10.6,8.0,8.4,8.1,7.3,5.0,4.4,3.2,3.5,3.8,4.4,4.5,4.9,5.6,5.6,6.3,6.3,5.5,4.9,4.7,3.9,3.5,3.1,2.6,2.2,1.7,1.5,0.9,0.8,1.0,1.3,1.6,1.4,1.7,2.3,2.2,3.1,3.6,3.7,4.7,4.2,4.9,4.2,5.3,5.2,5.5,5.0,5.8,5.3,5.6,5.0,5.2,4.5,5.2,5.0,5.2,6.1,5.8,5.9,6.1,7.2,7.2,6.5,7.0,8.0,7.6,7.4,6.8,6.8,6.3,5.7,5.1,5.1,5.9,5.7,6.1,6.4,6.7,7.0,6.6,7.7,7.5,7.8,7.1,7.2,6.1,6.5,5.6,5.4,5.0,4.7,5.0,4.2,4.8,3.9,4.6,4.1,5.0,5.0,5.8,6.0,5.5,6.0,5.5,5.1,5.7,4.9,5.5,5.0,5.3,6.1],[15.7,15.3,14.0,12.9,14.2,13.9,14.2,14.1,13.0,13.3,13.5,12.6,12.5,12.8,13.3,13.6,11.0,11.0,6.7,6.3,3.9,4.2,3.9,4.1,4.7,4.9,4.9,4.7,5.5,6.1,5.6,6.1,6.1,6.3,7.5,7.0,6.7,7.1,5.9,7.6,6.7,8.8,9.0,7.6,9.6,9.7,11.5,11.8,13.0,12.8,12.8,11.0,11.6,9.6,10.2,10.9,10.5,12.3,13.7,12.9,12.9,12.7,12.3,12.7,13.5,13.1,11.6,9.5,9.4,8.5,8.2,7.4,6.3,6.0,5.0,4.4,4.8,3.9,4.8,3.9,4.9,4.7,5.3,6.5,6.3,7.5,7.0,6.7,7.6,7.6,7.5,8.5,8.6,9.2,9.8,9.0,9.5,9.5,10.2,9.0,8.7,9.5,9.1,8.3,8.5,7.9,7.4,7.5,7.3,7.1,6.3,6.7,6.3,5.5,5.1,5.7,5.1,4.2,4.4,4.8,3.8,3.2,3.9,3.9,2.8,3.0,3.6,3.2,2.7,3.5,3.8,3.3,3.5,4.3,4.4,4.1,4.5,5.0,5.1,4.0,4.1,4.6,4.2,5.5,6.0,8.3,7.8,6.1,4.6,5.4,5.0,5.0,5.7,5.4,6.2,5.7,6.7,6.7,7.1,6.0,5.8,6.4,6.2,6.6,7.3,8.0,8.5,7.5,7.1,6.8,6.9,7.8,7.8,8.4,7.5,8.2,8.2,8.0,8.0,7.3,7.6,8.0,7.4,6.8,7.6,7.6,6.8,6.9,7.7,7.1,6.5,7.1,7.0,7.3,6.3,6.4,5.5,5.7,4.5,5.2,4.0,4.2,4.6,5.2,5.4,5.5,6.0,6.1,6.3,6.9,7.4,7.8,7.9,7.1,7.4,7.8,7.6,7.0,8.1,8.8,9.5,10.8,10.7,13.4,12.4,12.4,13.2,11.3,11.4,11.6,11.5,9.1,9.4,9.1,8.0,6.5,5.5,4.1,4.9,5.0,5.7,5.9,6.3,6.9,6.8,7.5,7.4,6.5,6.1,5.9,5.0,4.8,3.8,3.5,2.9,2.4,1.7,1.6,0.9,0.8,0.9,1.4,2.0,2.1,2.8,2.6,3.6,3.8,4.1,5.1,4.7,5.6,4.8,5.8,5.5,6.1,5.8,6.5,5.7,6.1,5.1,5.2,4.8,5.5,5.3,5.5,6.5,6.1,6.2,6.6,7.7,7.7,7.0,7.7,8.6,8.2,8.4,7.4,7.3,6.9,6.2,5.5,5.6,6.4,6.2,6.5,6.9,7.0,7.4,6.8,8.1,8.1,8.4,7.5,7.5,6.2,6.8,5.7,5.9,5.3,5.1,5.4,4.5,4.9,4.1,4.8,4.1,5.0,5.1,6.0,6.3,5.7,6.4,6.0,5.3,6.1,5.1,6.1,5.6,5.9,6.5],[15.8,15.4,14.6,13.3,15.2,14.0,15.5,14.7,12.7,13.2,14.3,13.0,12.6,12.7,14.2,13.0,11.8,10.8,6.8,6.3,4.1,4.2,4.2,4.3,4.8,5.2,5.3,5.1,5.7,6.4,5.8,6.6,6.3,7.0,7.9,7.8,7.3,7.5,6.5,8.2,7.6,9.7,9.8,8.3,10.5,10.6,12.9,12.7,13.7,13.1,12.9,11.9,11.8,9.7,10.3,11.1,11.0,12.6,14.3,13.9,12.6,12.6,12.8,13.4,14.0,13.4,12.0,10.3,10.4,9.3,8.9,8.0,7.0,6.7,5.7,5.1,5.4,4.4,5.1,4.2,5.0,4.7,5.3,6.5,6.2,7.4,7.0,6.8,7.6,7.7,7.3,8.1,8.1,8.8,9.2,8.5,8.9,8.8,9.5,8.4,8.4,8.7,8.5,7.9,8.0,7.5,7.0,7.1,7.0,6.8,6.1,6.4,5.9,5.1,5.0,5.7,4.9,4.0,4.5,4.9,3.6,3.3,4.2,4.0,2.8,3.4,4.1,3.3,3.1,4.1,4.2,3.7,4.0,5.3,5.2,4.7,5.0,5.8,5.6,4.6,4.3,5.2,4.6,5.3,6.4,8.7,7.8,6.1,4.7,5.7,5.4,5.7,6.3,6.1,6.8,6.4,7.4,7.4,7.6,6.8,6.3,6.6,6.4,6.5,7.2,7.7,8.0,7.6,7.0,6.5,6.5,7.4,7.5,7.9,7.1,7.8,8.3,7.7,7.8,6.9,7.5,8.2,7.2,6.6,8.0,8.0,7.0,7.3,8.5,7.8,7.1,8.3,8.2,7.8,6.8,6.8,5.5,5.8,4.7,5.1,3.9,3.8,4.1,5.2,4.9,4.8,5.6,5.7,5.7,6.4,6.8,7.4,7.6,6.7,6.9,7.6,7.5,6.7,7.8,8.7,9.2,10.7,10.7,13.2,12.5,12.8,13.7,11.5,11.6,12.0,11.4,9.4,9.7,9.4,8.2,6.0,4.9,3.8,4.3,4.4,5.3,5.3,5.9,6.8,6.6,7.7,7.8,6.5,6.0,5.7,4.9,4.2,3.8,3.2,2.7,2.2,2.0,1.4,1.2,1.1,0.8,1.1,1.4,2.0,2.6,2.9,3.7,4.0,3.9,4.9,4.6,5.6,5.2,6.2,6.1,6.8,6.0,7.0,6.3,6.9,5.9,6.0,5.3,6.2,5.8,6.1,6.9,6.6,6.7,6.9,7.9,7.7,7.2,7.9,8.5,8.1,8.4,7.6,7.9,7.3,6.5,5.8,5.7,6.6,6.2,6.7,6.8,7.0,7.3,7.0,7.9,8.4,8.0,7.5,7.5,6.5,6.8,6.0,6.0,5.6,5.3,5.7,5.0,5.4,4.5,5.5,4.6,5.9,6.1,7.0,7.4,6.4,7.3,6.8,5.8,6.6,5.6,6.1,5.6,5.7,6.4],[14.6,14.1,13.2,12.0,13.8,12.9,14.0,13.8,11.9,11.9,13.5,11.8,11.1,12.2,12.1,12.2,10.9,10.4,6.5,5.7,3.2,3.2,3.1,3.4,3.8,3.9,4.0,4.1,4.5,5.4,5.0,5.6,5.5,5.9,6.9,6.8,6.3,6.6,5.5,7.0,6.2,7.9,8.2,6.7,8.5,8.4,10.7,10.2,11.6,11.0,12.0,10.6,11.1,9.0,9.4,10.3,10.5,11.9,13.6,12.5,12.8,12.3,11.8,12.3,12.9,12.8,11.2,9.3,8.5,7.9,7.4,6.9,5.8,5.8,4.7,4.4,4.6,3.7,4.5,3.9,4.4,4.1,4.5,5.4,5.1,6.3,5.9,5.7,6.3,6.5,6.1,7.0,7.1,7.2,8.1,7.4,8.0,7.9,8.4,7.5,7.2,7.8,7.6,6.9,7.2,6.7,6.0,6.2,6.2,5.7,5.1,5.5,5.2,4.5,4.4,4.7,4.2,3.6,3.9,4.0,3.2,3.1,3.5,3.2,2.6,3.0,3.3,2.5,2.5,3.2,3.2,2.6,3.2,3.7,3.6,3.4,3.7,4.3,4.4,3.6,3.7,4.4,4.3,5.0,5.9,7.9,7.0,5.6,4.2,4.9,4.6,4.6,5.1,4.9,5.4,4.8,5.6,5.5,5.6,4.9,4.6,4.7,4.6,4.5,5.4,5.7,6.0,5.4,5.1,4.6,4.7,5.5,5.5,6.1,5.5,6.0,6.0,5.6,5.7,4.9,5.4,5.7,5.1,4.6,5.6,5.5,4.9,5.0,5.8,5.5,5.0,5.8,5.6,5.6,4.7,4.9,4.0,3.9,3.2,3.3,2.6,2.7,3.1,3.4,3.3,3.4,4.0,3.9,4.1,4.7,5.1,5.6,5.5,4.9,5.3,5.8,5.5,5.0,6.6,7.7,8.5,10.2,10.2,12.8,12.0,12.3,13.0,10.3,10.4,11.0,11.0,8.8,9.0,8.8,7.9,5.3,4.4,3.0,3.3,3.5,4.1,3.9,4.4,5.0,4.7,5.4,5.6,4.7,4.4,3.9,3.6,3.0,2.6,2.3,2.0,1.6,1.6,1.3,1.4,1.3,0.8,0.8,0.9,1.3,1.7,2.0,2.4,2.7,2.8,3.3,3.1,3.7,3.5,4.1,4.2,4.8,4.6,5.5,4.7,5.3,4.5,4.8,4.4,5.0,4.8,5.1,6.0,5.4,5.8,5.7,6.9,6.7,6.2,7.0,7.5,7.2,7.3,6.7,6.8,6.4,5.6,4.8,4.8,5.4,5.1,5.5,5.7,6.0,6.3,6.1,7.2,7.2,7.2,6.5,6.6,5.5,5.9,4.9,4.8,4.6,4.4,4.7,4.2,4.5,3.8,4.5,3.7,4.7,4.6,5.3,5.4,4.9,5.4,5.0,4.3,4.5,3.9,4.1,3.8,3.8,4.7],[14.3,14.1,13.5,12.7,13.9,13.9,13.9,13.1,12.2,13.2,13.3,11.7,11.8,13.3,14.3,13.9,12.0,11.1,6.6,5.7,2.8,2.6,2.5,2.9,3.1,3.1,3.2,3.2,3.8,4.3,4.1,4.7,4.8,5.2,5.9,5.9,5.6,5.8,4.8,5.9,5.2,6.9,7.2,5.9,7.5,7.6,10.3,9.7,11.1,10.4,11.1,9.8,10.3,8.0,8.9,9.6,9.9,10.9,13.3,12.4,11.5,11.5,10.3,11.6,11.5,11.5,10.2,8.6,7.6,7.0,6.4,6.1,5.2,5.1,4.3,4.0,4.2,3.4,4.1,3.5,4.2,3.7,4.4,5.1,4.7,5.8,5.4,5.1,5.9,5.9,5.7,6.4,6.3,6.7,7.3,6.8,7.2,7.0,7.5,6.8,6.4,7.0,6.9,6.4,6.6,6.1,5.6,5.8,5.7,5.2,4.9,5.3,4.8,4.1,4.2,4.4,3.8,3.2,3.7,3.7,3.0,2.8,3.3,2.9,2.3,2.8,2.9,2.2,2.1,2.8,2.6,2.1,2.6,2.9,2.8,2.7,3.0,3.5,3.8,3.1,3.3,4.1,4.0,4.8,5.7,7.6,6.7,5.2,4.0,4.5,4.1,4.0,4.4,4.1,4.4,3.8,4.4,4.4,4.3,3.7,3.6,3.6,3.5,3.8,4.4,4.9,5.1,4.5,4.3,3.9,3.9,4.7,4.7,5.4,4.7,5.5,5.5,4.9,5.0,4.2,4.5,4.9,4.2,3.7,4.5,4.4,3.6,3.8,4.7,4.1,3.7,4.5,4.3,4.4,3.6,3.8,3.3,3.4,2.5,2.9,2.2,2.5,2.7,2.8,3.0,3.1,3.4,3.6,3.8,4.1,4.5,5.2,4.9,4.3,4.8,5.3,4.7,4.3,5.6,6.8,7.6,9.1,9.2,11.3,11.7,11.8,12.4,9.9,9.8,10.5,10.0,8.2,8.3,8.1,7.1,4.9,4.0,2.8,2.9,3.1,3.6,3.6,3.9,4.2,4.0,4.5,4.5,3.8,3.7,3.6,2.9,2.8,2.2,2.1,1.7,1.4,1.3,1.2,1.5,1.6,1.1,0.9,0.8,0.9,1.3,1.7,1.9,2.1,2.3,2.8,2.5,3.0,2.6,3.3,3.4,3.7,3.6,4.3,3.6,4.2,3.7,4.0,3.6,4.2,4.3,4.6,5.2,5.0,5.1,5.3,6.2,6.0,5.6,6.2,6.7,6.4,6.3,5.9,5.8,5.4,4.9,4.2,4.3,5.1,4.8,5.2,5.4,5.5,5.8,5.5,6.3,6.4,6.4,5.8,6.0,5.1,5.5,4.7,4.7,4.5,4.1,4.5,3.9,4.3,3.4,4.0,3.1,3.9,3.6,4.3,4.3,3.8,4.1,3.8,3.2,3.4,2.9,3.2,2.9,3.1,3.9],[13.4,13.4,11.9,11.5,12.7,12.7,13.1,11.9,11.6,12.2,12.8,11.6,11.3,12.2,11.8,11.6,11.2,9.6,6.3,5.4,2.6,2.2,2.1,2.6,2.8,2.7,2.7,2.9,3.5,4.0,3.9,4.3,4.5,4.8,5.6,5.5,5.2,5.3,4.4,5.7,4.9,6.5,6.9,5.6,7.1,7.0,8.7,8.8,9.7,10.0,10.9,9.7,10.4,8.2,8.5,9.8,10.1,10.6,12.5,11.8,11.4,11.2,10.2,10.9,11.1,10.6,9.8,7.9,7.1,6.3,6.1,5.6,4.8,4.8,4.0,3.7,3.9,3.3,3.9,3.5,4.0,3.7,4.1,4.7,4.5,5.4,5.1,4.9,5.6,5.5,5.3,6.0,6.0,6.5,7.0,6.4,7.0,6.8,7.3,6.4,5.9,6.8,6.5,6.1,6.2,5.8,5.3,5.4,5.4,4.9,4.5,4.8,4.4,3.9,3.8,4.1,3.5,3.2,3.4,3.4,2.8,2.7,3.0,2.7,2.2,2.5,2.7,2.0,2.0,2.5,2.3,1.9,2.3,2.6,2.4,2.3,2.8,3.0,3.3,2.8,3.2,3.9,3.9,4.8,5.5,7.1,6.5,5.1,3.9,4.3,3.8,3.6,4.0,3.7,4.1,3.5,3.9,3.9,3.9,3.3,3.2,3.2,3.1,3.3,3.9,4.5,4.6,4.1,3.7,3.3,3.5,4.1,4.1,4.7,4.1,4.8,4.7,4.1,4.1,3.4,3.7,4.1,3.4,3.2,3.7,3.7,3.3,3.2,4.0,3.5,3.3,3.9,3.8,3.8,3.1,3.3,2.8,2.7,2.1,2.2,1.8,2.1,2.4,2.2,2.3,2.7,2.7,2.9,3.2,3.7,3.8,4.5,4.2,3.5,4.2,4.6,4.1,3.7,5.3,6.7,7.2,9.0,9.1,11.8,11.2,11.4,12.6,9.7,9.7,10.1,10.0,7.7,7.9,7.9,7.5,4.8,3.9,2.6,2.7,2.7,3.2,3.0,3.5,3.6,3.3,3.9,3.9,3.3,3.2,2.9,2.4,2.2,1.8,1.8,1.5,1.2,1.2,1.2,1.6,1.8,1.5,1.2,0.9,0.8,0.9,1.3,1.5,1.8,2.0,2.3,2.0,2.4,2.1,2.8,2.8,3.2,3.3,3.8,3.3,3.8,3.3,3.7,3.4,3.9,4.1,4.3,4.9,4.8,4.9,5.1,5.9,5.8,5.4,5.9,6.5,6.2,6.0,5.5,5.6,5.1,4.7,4.1,4.1,4.8,4.5,4.9,5.0,5.2,5.7,5.3,6.2,6.2,6.2,5.7,5.9,4.9,5.1,4.4,4.3,4.2,3.9,4.2,3.6,4.0,3.2,3.6,2.9,3.6,3.3,3.9,3.8,3.5,3.7,3.4,2.7,3.0,2.5,2.7,2.6,2.6,3.4],[12.6,12.8,11.0,11.4,12.3,12.3,12.6,11.4,11.1,12.0,12.2,11.6,11.4,12.5,12.3,12.0,10.8,9.6,6.1,5.0,2.2,1.8,1.6,2.0,2.2,2.1,2.1,2.2,2.6,2.9,2.9,3.1,3.3,3.5,4.2,4.1,4.1,4.1,3.5,4.3,3.9,5.1,5.5,4.4,6.0,6.0,7.5,7.4,8.3,8.6,9.5,8.5,9.8,7.4,8.0,8.9,9.4,10.6,12.6,12.2,10.9,10.7,9.0,10.4,10.1,9.8,8.9,7.1,6.1,5.5,4.9,4.4,3.9,3.8,3.1,3.0,3.1,2.7,3.2,2.9,3.4,3.2,3.6,4.0,3.9,4.7,4.5,4.3,5.2,4.7,4.7,5.5,5.3,5.9,6.2,5.6,5.9,6.1,6.2,5.4,5.2,5.8,5.5,5.2,5.1,4.8,4.6,4.6,4.4,4.2,3.9,4.0,3.7,3.4,3.3,3.4,2.9,2.7,2.8,2.7,2.3,2.3,2.4,2.1,1.8,2.1,2.0,1.5,1.6,1.9,1.8,1.4,1.7,1.9,1.9,1.7,2.0,2.3,2.4,2.2,2.5,3.2,3.4,4.3,5.1,6.7,5.9,4.4,3.2,3.6,2.9,2.7,2.9,2.6,3.0,2.5,2.9,2.9,3.0,2.5,2.4,2.5,2.4,2.6,3.1,3.6,3.8,3.4,3.0,2.8,2.9,3.4,3.4,4.0,3.5,4.1,4.1,3.5,3.6,3.0,3.3,3.5,3.0,2.8,3.2,3.2,2.7,2.9,3.3,2.8,2.7,3.0,3.1,3.1,2.7,2.8,2.3,2.3,1.9,2.0,1.6,1.8,1.9,2.0,2.1,2.4,2.5,2.5,2.8,3.1,3.3,3.9,3.7,3.1,3.6,4.0,3.7,3.4,4.7,6.3,6.4,8.4,8.0,10.4,10.0,10.7,11.5,9.4,8.9,8.9,9.5,6.8,7.2,6.8,6.4,3.8,3.3,2.2,2.2,2.2,2.6,2.6,2.9,3.2,3.0,3.5,3.4,2.9,2.6,2.5,2.1,1.9,1.5,1.5,1.1,1.1,1.2,1.4,1.7,1.9,1.7,1.3,1.1,0.9,0.8,0.8,1.2,1.4,1.6,2.0,1.7,2.1,1.8,2.4,2.3,2.6,2.6,3.0,2.5,2.9,2.4,2.7,2.4,2.8,3.0,3.2,3.8,3.6,3.8,4.0,4.7,4.5,4.1,4.5,5.0,4.7,4.6,4.2,4.2,3.8,3.5,3.0,3.1,3.6,3.5,3.9,4.1,4.3,4.8,4.6,5.3,5.3,5.6,5.0,5.0,4.2,4.3,3.8,3.5,3.5,3.1,3.3,2.8,3.1,2.4,2.7,2.1,2.6,2.4,2.9,2.9,2.5,2.8,2.6,2.1,2.4,2.0,2.3,2.0,2.2,2.9],[12.5,12.8,11.3,10.9,11.7,12.6,12.8,11.0,11.5,12.2,12.2,10.9,11.6,11.3,11.4,11.2,9.2,8.6,6.0,4.5,2.1,1.6,1.5,1.8,2.0,1.9,1.9,2.0,2.5,2.7,2.7,2.9,3.1,3.2,3.7,3.6,3.7,3.7,3.1,4.0,3.6,4.7,5.1,4.2,5.8,5.9,7.5,7.7,8.5,8.8,9.7,8.6,9.9,7.3,7.9,9.0,10.1,10.8,13.1,12.7,11.4,11.0,9.3,10.3,10.3,9.7,8.6,6.7,5.8,5.1,4.5,4.0,3.4,3.4,2.7,2.7,2.8,2.4,3.0,2.8,3.3,3.2,3.6,3.8,4.0,4.6,4.5,4.3,5.1,4.6,4.7,5.3,5.3,5.8,6.1,5.5,5.8,5.9,5.9,5.1,5.0,5.5,5.2,4.9,4.8,4.6,4.4,4.3,4.2,3.9,3.7,3.8,3.6,3.3,3.3,3.2,2.8,2.6,2.7,2.6,2.1,2.1,2.2,1.9,1.6,1.8,1.8,1.4,1.4,1.7,1.5,1.2,1.5,1.7,1.6,1.4,1.7,1.9,2.1,2.0,2.3,3.0,3.2,4.0,4.9,6.5,5.9,4.3,3.0,3.1,2.6,2.3,2.5,2.3,2.6,2.1,2.5,2.5,2.6,2.1,2.0,2.2,2.2,2.2,2.7,3.2,3.3,2.8,2.5,2.3,2.4,2.9,2.9,3.3,2.9,3.4,3.5,3.0,3.1,2.5,2.9,3.1,2.5,2.4,2.8,2.8,2.2,2.4,2.9,2.4,2.3,2.6,2.7,2.8,2.3,2.6,2.1,2.1,1.6,1.7,1.3,1.6,1.7,1.7,1.8,2.0,2.1,2.1,2.3,2.5,2.8,3.2,3.2,2.7,3.1,3.5,3.3,3.1,4.3,5.9,6.1,8.1,8.0,10.7,10.0,10.5,11.7,9.5,8.9,9.2,9.4,6.4,6.8,6.4,5.8,3.8,3.1,2.0,2.0,1.9,2.3,2.2,2.6,2.8,2.6,3.1,3.0,2.5,2.3,2.1,1.8,1.6,1.2,1.3,1.0,1.1,1.2,1.6,1.7,2.1,1.9,1.8,1.4,1.1,0.8,0.8,0.8,1.2,1.5,1.7,1.4,1.8,1.6,2.0,2.0,2.4,2.4,2.7,2.2,2.7,2.2,2.5,2.3,2.6,2.7,3.0,3.4,3.3,3.4,3.6,4.2,4.1,3.7,4.0,4.5,4.3,4.2,3.9,3.9,3.5,3.3,2.8,2.9,3.3,3.4,3.6,3.8,4.0,4.5,4.4,5.0,5.0,5.4,4.9,4.7,4.2,4.1,3.7,3.5,3.3,2.9,3.0,2.5,2.7,2.2,2.4,1.9,2.4,2.1,2.6,2.5,2.1,2.4,2.3,1.9,2.0,1.6,1.9,1.8,1.9,2.5],[12.7,13.3,11.0,10.5,11.0,12.4,12.1,10.8,11.3,12.8,11.6,11.1,11.5,11.7,11.8,11.5,10.3,9.0,6.1,4.8,2.3,1.7,1.5,1.9,2.2,2.0,2.1,2.1,2.6,3.0,2.9,3.0,3.2,3.3,3.9,3.8,3.9,3.8,3.4,4.1,3.7,4.8,5.2,4.2,5.7,5.9,7.5,7.5,8.4,8.6,9.4,8.4,9.8,7.3,8.2,8.8,9.4,10.4,12.3,11.5,10.8,10.1,8.6,9.6,10.0,9.5,8.7,6.8,5.8,5.2,4.5,4.1,3.6,3.5,2.9,2.9,3.0,2.6,3.2,3.1,3.5,3.4,3.9,4.1,4.2,4.9,4.9,4.6,5.4,5.0,4.8,5.6,5.3,5.9,6.2,5.7,6.0,6.1,6.3,5.4,5.2,5.9,5.5,5.3,5.2,5.0,4.7,4.6,4.5,4.2,4.0,4.0,3.7,3.5,3.5,3.4,3.1,2.9,3.0,2.7,2.4,2.3,2.4,2.1,1.8,2.1,2.0,1.5,1.5,1.9,1.7,1.3,1.5,1.8,1.6,1.4,1.8,2.0,2.2,2.1,2.4,3.0,3.5,4.3,5.2,6.5,6.0,4.5,3.2,3.3,2.6,2.4,2.6,2.4,2.7,2.3,2.7,2.6,2.7,2.3,2.0,2.2,2.1,2.2,2.7,3.3,3.4,2.9,2.4,2.4,2.4,2.8,2.9,3.4,3.0,3.6,3.7,3.2,3.4,2.7,3.2,3.3,2.7,2.6,3.1,3.0,2.5,2.8,3.1,2.7,2.6,2.9,3.1,3.2,2.6,2.8,2.2,2.1,1.6,1.7,1.3,1.5,1.6,1.6,2.0,2.0,2.0,2.2,2.5,2.6,2.9,3.5,3.4,2.8,3.4,3.8,3.6,3.2,4.7,6.1,6.5,8.3,8.3,11.0,10.4,10.6,11.4,9.1,8.7,9.3,9.1,6.7,6.7,6.6,6.3,4.0,3.4,2.2,2.2,2.2,2.5,2.5,2.9,3.1,2.8,3.4,3.3,2.7,2.6,2.3,2.0,1.7,1.3,1.5,1.2,1.4,1.5,2.0,2.2,2.8,2.6,2.3,1.8,1.6,1.1,0.8,0.8,0.9,1.1,1.5,1.4,1.8,1.6,2.1,2.2,2.6,2.6,3.0,2.5,2.9,2.4,2.7,2.3,2.8,2.9,3.0,3.5,3.5,3.6,3.9,4.5,4.4,4.0,4.3,4.8,4.5,4.4,4.2,4.2,3.7,3.4,3.0,3.1,3.4,3.4,3.8,4.1,4.3,4.8,4.7,5.4,5.5,6.0,5.3,5.2,4.5,4.4,3.9,3.5,3.4,3.1,3.2,2.7,2.9,2.3,2.5,2.0,2.5,2.3,2.8,2.8,2.4,2.6,2.6,2.0,2.2,1.7,1.9,1.7,1.8,2.5],[12.9,13.0,11.3,10.8,11.5,12.2,12.5,11.3,11.4,12.6,12.0,11.5,11.5,11.8,12.2,11.6,10.4,9.4,5.8,4.6,2.3,1.9,1.6,2.1,2.4,2.3,2.2,2.2,2.7,3.0,2.9,3.1,3.3,3.4,4.0,3.9,3.8,3.9,3.4,4.2,3.7,4.8,5.3,4.1,5.8,5.9,7.3,7.6,8.6,8.5,9.6,8.5,9.9,7.9,8.4,9.5,9.8,10.9,12.8,12.3,11.0,10.4,9.3,10.3,10.2,9.6,8.9,6.8,5.8,5.2,4.4,4.1,3.7,3.5,2.9,3.0,3.1,2.8,3.3,3.2,3.6,3.5,4.1,4.2,4.5,5.1,5.2,4.9,5.7,5.3,5.2,5.8,5.8,6.2,6.6,6.1,6.3,6.5,6.6,5.7,5.6,6.2,5.7,5.4,5.3,5.0,4.8,4.7,4.5,4.3,4.1,4.1,3.7,3.7,3.6,3.4,3.2,3.1,3.1,2.9,2.6,2.5,2.5,2.3,2.0,2.1,2.1,1.7,1.7,1.9,1.8,1.3,1.7,1.9,1.8,1.5,1.9,2.2,2.4,2.1,2.5,3.1,3.5,4.2,5.1,6.4,5.8,4.4,3.3,3.3,2.9,2.5,2.7,2.6,2.9,2.4,2.8,2.7,2.8,2.4,2.1,2.1,2.0,2.0,2.5,3.0,3.0,2.7,2.2,2.1,2.1,2.5,2.7,3.0,2.7,3.2,3.4,2.8,3.2,2.5,3.0,3.2,2.6,2.5,3.1,2.9,2.4,2.7,3.1,2.7,2.6,3.0,3.1,3.2,2.6,2.9,2.3,2.1,1.7,1.6,1.3,1.6,1.4,1.5,1.8,1.9,1.8,2.1,2.4,2.4,2.6,3.2,3.2,2.7,3.2,3.6,3.4,3.2,4.5,6.0,6.4,8.5,8.2,10.9,9.9,10.6,11.6,9.5,8.9,9.1,9.8,6.9,7.1,7.1,6.7,4.5,3.7,2.5,2.5,2.5,2.7,2.6,3.0,3.2,2.8,3.4,3.5,2.8,2.7,2.4,2.1,1.9,1.6,1.8,1.6,1.7,1.7,2.3,2.2,2.8,2.9,2.4,2.1,1.7,1.3,1.1,0.9,0.8,0.9,1.2,1.3,1.8,1.7,2.1,2.2,2.6,2.7,3.0,2.5,2.9,2.5,2.7,2.4,2.8,2.9,3.1,3.6,3.5,3.7,3.9,4.6,4.5,4.0,4.4,4.8,4.6,4.5,4.2,4.2,3.7,3.4,2.9,3.0,3.5,3.5,3.9,4.2,4.4,4.9,4.8,5.5,5.6,6.1,5.6,5.3,4.6,4.4,4.0,3.5,3.5,3.1,3.2,2.7,3.0,2.4,2.6,2.1,2.6,2.3,2.8,2.8,2.5,2.7,2.6,2.1,2.2,1.7,1.8,1.6,1.6,2.1],[13.3,13.4,11.5,11.3,11.8,12.4,12.2,11.8,11.4,12.0,12.6,12.0,11.6,12.3,12.8,12.3,11.0,9.5,6.0,4.9,2.5,2.1,2.0,2.3,2.6,2.5,2.5,2.6,3.1,3.3,3.1,3.3,3.5,3.6,4.2,4.3,4.3,4.3,3.7,4.7,4.2,5.4,6.1,5.0,6.9,6.8,8.1,8.2,9.2,8.7,9.9,8.4,9.5,7.4,8.1,9.3,9.6,10.7,12.4,12.2,10.9,10.2,9.1,10.2,10.5,10.0,8.9,7.3,6.3,5.7,5.2,4.6,4.0,3.8,3.1,3.2,3.2,2.9,3.3,3.3,3.5,3.5,4.1,4.1,4.4,5.0,5.2,4.9,5.7,5.3,5.3,5.9,5.8,6.3,6.7,6.2,6.4,6.6,6.7,5.6,5.7,6.2,5.3,5.1,4.8,4.8,4.6,4.5,4.3,4.2,4.0,4.0,3.7,3.7,3.5,3.3,3.2,3.2,3.1,2.9,2.7,2.5,2.6,2.4,2.1,2.2,2.3,1.8,1.8,2.2,2.1,1.6,1.9,2.1,2.0,1.6,2.0,2.4,2.5,2.3,2.6,3.4,3.6,4.4,5.2,6.4,5.9,4.5,3.4,3.5,3.0,2.9,3.0,3.0,3.2,2.7,3.1,2.8,2.8,2.5,2.1,2.0,1.8,1.7,2.3,2.8,2.8,2.5,1.9,1.8,1.8,2.3,2.4,2.7,2.4,3.0,3.2,2.6,3.0,2.3,2.9,3.1,2.4,2.5,3.1,2.8,2.4,2.8,3.2,2.7,2.9,3.4,3.5,3.5,2.8,3.2,2.5,2.1,1.9,1.6,1.2,1.5,1.2,1.3,1.8,1.7,1.5,1.8,2.2,2.1,2.3,2.9,2.9,2.5,2.9,3.5,3.3,3.1,4.3,6.0,6.2,8.4,8.3,11.1,10.5,10.8,11.6,9.7,9.4,9.4,10.2,7.2,7.3,7.3,6.7,4.4,3.7,2.5,2.5,2.4,2.7,2.5,2.9,3.2,2.7,3.4,3.5,2.7,2.7,2.3,2.2,1.9,1.7,1.8,1.7,1.7,1.8,2.2,2.2,2.8,2.7,2.3,2.0,1.7,1.4,1.4,1.2,0.9,0.8,0.8,1.1,1.6,1.8,2.2,2.5,3.1,3.2,3.4,3.1,3.4,3.0,3.1,2.8,3.0,3.0,3.2,3.7,3.4,3.9,3.8,4.6,4.4,4.0,4.6,4.8,4.7,4.6,4.4,4.3,3.9,3.6,3.0,3.1,3.5,3.4,3.9,4.0,4.3,4.7,4.8,5.3,5.6,6.1,5.6,5.1,4.6,4.2,3.9,3.4,3.4,3.0,3.2,2.8,3.0,2.6,2.9,2.5,3.0,2.9,3.3,3.3,2.9,3.1,3.0,2.4,2.2,1.8,1.6,1.4,1.3,1.9],[13.0,13.4,11.8,11.3,11.7,12.6,12.2,12.1,11.5,12.3,12.5,11.8,11.7,12.4,12.9,11.7,11.0,10.0,6.1,5.0,2.8,2.2,2.1,2.7,2.8,2.5,2.5,2.8,3.2,3.5,3.6,3.6,4.1,4.1,4.8,4.6,4.5,4.5,3.9,4.7,4.1,5.1,5.9,4.7,6.3,5.8,7.4,7.6,8.5,8.4,9.6,8.4,9.3,7.4,8.2,9.3,9.6,10.7,11.9,11.4,10.6,10.0,9.2,10.0,10.4,9.8,8.5,7.1,6.1,5.6,5.0,4.6,4.1,4.1,3.6,3.6,3.7,3.4,3.8,3.7,4.0,3.8,4.4,4.7,4.7,5.5,5.4,5.1,5.8,5.4,5.3,6.0,5.8,6.2,6.6,6.1,6.4,6.5,6.8,5.9,5.7,6.3,6.1,5.8,5.8,5.4,5.1,5.3,5.1,4.6,4.4,4.5,4.3,4.0,4.0,4.0,3.7,3.5,3.6,3.5,3.1,3.1,3.2,2.9,2.5,2.8,2.8,2.3,2.3,2.6,2.4,1.9,2.1,2.3,1.9,1.6,2.0,2.2,2.5,2.6,2.8,3.6,3.9,4.6,5.4,6.7,6.0,4.7,3.7,3.8,3.1,3.1,2.9,2.7,2.9,2.3,2.4,2.3,2.2,1.9,1.8,1.5,1.5,1.5,2.0,2.6,2.6,2.2,1.8,1.6,1.7,2.2,2.2,2.7,2.4,2.9,3.0,2.4,2.6,2.0,2.4,2.5,1.9,1.8,2.3,2.1,1.7,2.1,2.3,2.1,2.1,2.6,2.7,2.7,2.1,2.4,2.1,1.7,1.6,1.4,1.1,1.4,1.1,1.2,1.5,1.6,1.4,1.7,2.0,2.0,2.2,2.8,2.7,2.3,2.8,3.2,3.0,2.7,4.1,5.6,5.7,8.1,7.8,10.5,9.7,10.2,11.3,9.3,9.3,9.3,9.4,7.1,7.0,7.3,6.8,4.4,3.7,2.5,2.3,2.3,2.3,2.2,2.5,2.7,2.3,2.8,2.9,2.2,2.3,2.0,1.9,1.6,1.7,1.7,1.9,1.9,2.2,2.6,2.5,3.0,2.9,2.4,2.1,1.9,1.5,1.7,1.4,1.1,0.8,0.8,0.9,1.2,1.5,1.7,2.0,2.3,2.6,2.9,2.6,3.2,2.9,3.2,3.1,3.3,3.5,3.7,4.3,4.1,4.4,4.5,5.3,5.2,4.7,5.0,5.6,5.3,5.3,4.9,4.8,4.6,4.4,3.7,3.8,4.2,4.2,4.6,4.8,5.0,5.5,5.3,6.0,6.0,6.5,5.9,5.8,5.0,5.0,4.5,4.2,4.0,3.7,3.9,3.4,3.6,3.1,3.2,2.7,3.0,2.5,3.1,2.8,2.4,2.3,2.3,2.0,1.7,1.4,1.2,1.1,1.1,1.7],[13.9,14.1,12.3,11.3,12.5,13.9,13.3,12.3,12.6,13.9,12.8,12.0,12.3,12.4,12.4,11.7,10.4,9.3,6.1,4.9,2.9,2.2,2.1,2.7,2.9,2.3,2.2,2.7,2.9,3.3,3.6,3.7,4.1,4.2,5.0,5.0,5.0,4.8,4.3,4.9,4.4,5.3,5.7,4.7,5.9,5.7,7.3,7.6,8.7,8.6,9.7,8.9,9.5,8.2,8.7,9.5,10.0,11.0,12.7,12.0,11.1,10.5,9.3,10.5,10.7,10.0,9.2,7.4,6.3,5.8,5.0,4.8,4.5,4.5,4.0,4.1,4.3,4.1,4.6,4.6,5.0,4.8,5.5,5.8,5.7,6.6,6.5,6.2,6.6,6.4,6.2,6.9,6.9,7.1,7.4,7.2,7.5,7.6,8.2,7.1,6.8,7.8,7.5,7.3,7.2,6.6,6.4,6.5,6.1,5.7,5.5,5.6,5.1,4.9,4.9,4.8,4.5,4.3,4.3,4.0,3.8,3.9,3.7,3.4,3.1,3.2,2.9,2.5,2.6,2.6,2.3,1.9,2.2,2.3,1.8,1.5,2.1,2.2,2.6,2.7,3.0,3.7,4.3,5.1,6.0,7.1,6.3,5.1,4.1,4.2,3.3,3.2,2.9,2.6,2.8,2.2,2.4,2.5,2.3,1.8,1.9,1.5,1.7,1.7,2.3,2.9,3.0,2.5,2.1,1.9,2.0,2.5,2.5,3.1,2.6,3.4,3.4,2.6,2.7,2.1,2.4,2.5,2.0,1.8,2.3,2.2,1.6,1.9,2.3,2.1,1.9,2.3,2.3,2.3,1.7,2.1,1.7,1.4,1.4,1.3,1.3,1.6,1.4,1.2,1.6,1.8,1.6,1.7,2.1,2.2,2.3,3.1,2.9,2.4,3.0,3.6,3.1,2.9,4.4,5.7,6.1,8.3,8.1,10.9,10.2,10.9,12.1,9.5,9.2,9.7,10.2,7.1,7.4,7.4,6.5,4.4,3.9,2.7,2.5,2.3,2.5,2.2,2.6,2.5,2.2,2.5,2.6,1.9,2.1,1.9,1.9,1.7,1.7,2.0,2.1,2.2,2.6,3.1,3.0,3.5,3.5,2.8,2.6,2.3,1.8,1.9,1.5,1.3,1.1,0.9,0.8,0.9,1.1,1.3,1.6,1.9,2.2,2.5,2.2,2.9,2.6,3.2,3.2,3.4,3.7,4.1,4.7,4.8,5.0,5.4,6.0,6.0,5.5,5.7,6.3,6.0,5.7,5.5,5.3,4.8,4.7,4.1,4.3,4.9,5.0,5.5,5.8,6.0,6.7,6.5,7.3,7.3,7.9,7.2,7.1,6.1,6.2,5.5,5.2,5.0,4.5,4.6,4.0,4.0,3.5,3.4,2.8,3.0,2.3,2.8,2.4,2.3,2.2,1.9,1.6,1.5,1.3,1.2,1.3,1.3,1.9],[13.7,14.0,12.2,10.8,11.9,13.7,12.6,11.8,12.0,13.4,12.1,11.8,12.1,11.9,11.8,10.7,9.8,8.9,5.9,4.7,2.8,2.0,1.8,2.4,2.6,2.0,1.9,2.4,2.5,2.8,3.3,3.3,3.9,3.9,4.6,4.6,4.8,4.6,3.9,4.4,3.9,4.9,5.4,4.2,5.4,5.3,6.9,7.2,8.4,8.3,9.5,8.4,9.3,7.6,8.0,9.2,9.6,10.7,12.2,11.6,10.7,10.2,9.3,10.2,10.6,10.0,8.9,7.3,6.0,5.5,4.8,4.5,4.1,4.3,3.8,4.0,4.1,3.9,4.5,4.5,4.9,4.8,5.5,5.8,5.7,6.6,6.5,6.0,6.6,6.3,6.1,6.7,6.5,6.8,7.1,6.8,7.1,7.4,7.8,6.8,6.6,7.6,7.1,7.1,6.8,6.2,6.3,6.3,5.8,5.4,5.5,5.5,4.9,4.9,5.0,4.8,4.3,4.4,4.4,4.0,3.8,3.9,3.7,3.3,3.0,3.2,2.9,2.5,2.7,2.6,2.3,1.9,2.2,2.1,1.5,1.6,2.0,2.0,2.5,2.8,3.2,3.8,4.4,5.2,6.0,6.9,6.3,5.2,4.2,4.1,3.3,3.1,2.9,2.4,2.5,2.0,2.2,2.3,2.2,1.5,1.7,1.5,1.7,1.7,2.3,3.1,3.1,2.5,2.1,1.9,2.2,2.6,2.5,3.1,2.8,3.5,3.5,2.5,2.7,2.1,2.4,2.8,2.1,1.7,2.4,2.3,1.6,1.8,2.2,1.9,1.6,2.1,2.0,2.0,1.6,1.8,1.5,1.3,1.2,1.3,1.4,1.6,1.6,1.3,1.6,2.0,1.8,1.6,2.3,2.3,2.5,3.2,3.0,2.4,3.1,3.4,3.1,2.9,4.2,5.4,6.0,8.0,8.3,10.5,9.8,10.0,11.6,9.6,8.7,9.4,9.7,7.2,7.2,7.3,6.6,4.5,3.9,2.8,2.4,2.3,2.3,2.1,2.5,2.5,2.2,2.6,2.4,1.7,1.8,1.6,1.6,1.6,1.8,2.1,2.2,2.5,2.7,3.4,3.1,3.6,3.7,3.1,2.8,2.5,2.0,2.0,1.5,1.5,1.5,1.2,0.9,0.8,0.9,1.1,1.3,1.6,1.8,2.1,1.8,2.4,2.2,2.6,2.9,3.1,3.6,3.9,4.4,4.6,4.9,5.3,5.9,5.8,5.4,5.4,6.1,5.6,5.3,5.1,5.0,4.4,4.4,3.8,4.1,4.6,4.8,5.3,5.6,5.8,6.5,6.4,7.2,7.2,7.9,7.0,6.9,6.1,6.0,5.3,5.1,4.9,4.4,4.4,3.9,3.9,3.3,3.2,2.6,2.5,2.0,2.4,2.1,2.0,1.9,1.7,1.4,1.2,1.2,1.2,1.2,1.3,2.1],[12.7,13.3,11.3,10.4,11.6,13.5,12.6,11.2,12.0,13.5,12.2,11.6,11.9,11.8,11.2,10.5,9.3,8.0,5.2,4.1,2.2,1.6,1.4,1.8,2.0,1.5,1.4,1.8,2.1,2.2,2.5,2.6,2.9,3.0,3.4,3.4,3.6,3.5,3.0,3.6,3.2,3.9,4.3,3.5,4.7,4.8,6.6,7.1,8.4,8.8,9.4,8.7,10.1,7.6,8.2,9.0,9.6,10.6,12.5,12.5,11.1,10.1,8.3,10.1,10.1,9.3,8.5,6.8,5.7,4.9,4.0,3.7,3.3,3.4,2.9,3.0,3.1,3.0,3.4,3.4,3.8,3.7,4.2,4.4,4.6,5.1,5.2,5.0,5.7,5.2,5.2,5.7,5.7,6.0,6.4,5.8,6.1,6.2,6.5,5.5,5.4,6.1,5.5,5.4,5.2,4.9,4.8,4.8,4.5,4.3,4.2,4.1,3.8,3.7,3.7,3.5,3.3,3.3,3.1,3.0,2.8,2.8,2.7,2.3,2.3,2.3,2.1,1.9,2.0,2.0,1.7,1.4,1.7,1.7,1.3,1.3,1.6,1.6,1.9,2.1,2.4,3.0,3.6,4.2,5.2,6.4,5.7,4.3,3.2,3.1,2.5,2.3,2.2,1.8,2.0,1.6,1.7,1.8,1.6,1.3,1.4,1.3,1.5,1.6,2.0,2.5,2.5,2.1,1.8,1.6,1.8,2.0,2.0,2.4,2.1,2.6,2.6,2.1,2.1,1.7,1.8,1.9,1.6,1.4,1.6,1.6,1.3,1.3,1.6,1.5,1.2,1.6,1.6,1.5,1.1,1.3,1.1,1.0,1.0,1.0,1.2,1.5,1.5,1.3,1.4,1.6,1.5,1.5,1.8,1.8,1.9,2.4,2.2,1.9,2.2,2.6,2.4,2.3,3.8,5.1,5.7,8.0,8.2,10.7,9.9,10.6,11.7,9.1,9.0,9.7,10.2,7.0,7.1,7.1,6.4,4.1,3.5,2.2,1.8,1.8,1.7,1.6,1.8,1.7,1.6,1.8,1.7,1.3,1.3,1.3,1.3,1.3,1.3,1.6,1.6,1.9,2.0,2.4,2.5,2.9,2.8,2.5,2.2,2.0,1.6,1.6,1.2,1.4,1.5,1.2,1.0,0.8,0.8,0.8,0.9,1.2,1.4,1.6,1.5,2.0,1.8,2.1,2.2,2.4,2.7,2.9,3.3,3.4,3.6,3.9,4.3,4.3,3.8,4.0,4.5,4.3,4.0,3.9,3.8,3.3,3.2,2.9,3.0,3.4,3.5,3.9,4.2,4.4,5.0,4.9,5.6,5.6,6.2,5.6,5.3,4.8,4.6,4.1,3.8,3.6,3.2,3.3,2.9,2.9,2.5,2.3,2.0,2.0,1.7,1.9,1.6,1.6,1.5,1.3,1.1,1.0,1.1,1.1,1.3,1.3,1.9],[12.8,12.9,11.1,10.8,11.4,12.6,12.2,11.3,12.2,12.9,11.9,12.0,11.9,11.8,11.1,10.5,9.4,8.1,5.3,4.3,2.2,1.6,1.4,1.8,1.8,1.5,1.4,1.7,1.8,2.0,2.4,2.4,2.8,2.8,3.3,3.3,3.5,3.4,2.9,3.4,3.1,3.9,4.0,3.5,4.3,4.9,6.4,7.1,8.1,8.6,9.2,8.6,9.0,7.3,7.6,8.6,9.1,10.2,11.8,11.6,10.3,10.1,8.5,9.8,9.5,9.2,8.4,6.6,5.5,4.7,3.9,3.5,3.1,3.2,2.8,2.9,2.9,2.9,3.2,3.3,3.6,3.6,4.0,4.2,4.4,4.9,5.0,4.8,5.4,4.9,5.0,5.5,5.3,5.7,6.0,5.4,5.7,5.9,6.0,5.2,5.1,5.6,5.2,5.1,4.9,4.6,4.6,4.5,4.3,4.1,4.0,3.9,3.7,3.6,3.5,3.4,3.2,3.1,3.1,2.9,2.7,2.8,2.6,2.4,2.3,2.3,2.1,1.8,2.0,1.9,1.6,1.5,1.7,1.6,1.3,1.4,1.5,1.5,1.9,2.0,2.4,2.9,3.4,4.0,4.9,6.0,5.4,4.0,3.1,3.0,2.5,2.2,2.1,1.8,1.9,1.5,1.6,1.7,1.6,1.2,1.3,1.3,1.6,1.6,2.1,2.6,2.5,2.2,2.0,1.7,2.0,2.2,2.1,2.5,2.2,2.6,2.5,2.1,2.1,1.7,1.8,2.0,1.6,1.3,1.5,1.6,1.2,1.2,1.5,1.4,1.1,1.5,1.4,1.3,1.1,1.1,1.0,1.0,1.0,1.2,1.4,1.6,1.6,1.4,1.5,1.8,1.7,1.5,1.9,2.0,2.0,2.3,2.2,1.9,2.3,2.5,2.3,2.2,3.8,4.9,5.6,7.7,7.9,10.2,9.8,9.5,11.4,9.2,9.1,9.4,10.6,7.2,7.4,7.5,7.5,4.5,3.6,2.3,1.9,1.8,1.7,1.6,1.7,1.6,1.5,1.7,1.6,1.2,1.2,1.2,1.3,1.4,1.4,1.7,1.8,2.1,2.2,2.7,2.7,3.1,3.0,2.7,2.4,2.2,1.8,1.7,1.4,1.5,1.6,1.4,1.2,1.1,0.8,0.8,0.8,1.0,1.2,1.4,1.3,1.8,1.6,1.9,2.1,2.3,2.6,2.8,3.1,3.2,3.4,3.6,4.1,4.0,3.6,3.8,4.2,4.0,3.7,3.6,3.4,3.1,3.0,2.7,2.9,3.2,3.3,3.7,4.0,4.1,4.5,4.6,5.1,5.3,5.7,5.2,4.9,4.5,4.3,3.9,3.6,3.4,3.2,3.1,2.7,2.7,2.4,2.3,1.9,1.9,1.5,1.7,1.5,1.5,1.4,1.2,1.0,0.9,1.0,1.1,1.4,1.4,2.0],[14.4,14.0,13.0,11.9,12.9,13.4,13.2,12.9,13.2,13.6,13.4,12.8,12.7,12.7,12.2,11.1,10.2,8.3,5.6,4.6,3.0,2.2,2.1,2.5,2.5,1.8,1.6,2.3,2.2,2.7,3.2,3.4,3.8,3.9,4.8,4.8,4.8,4.7,4.0,4.7,4.0,5.0,5.3,4.3,5.1,5.6,6.8,7.4,8.5,8.6,9.9,9.1,9.9,8.3,8.4,9.5,9.7,11.0,12.8,12.2,10.8,10.6,9.5,10.0,10.5,10.1,8.9,7.4,6.1,5.6,4.8,4.6,4.2,4.4,3.8,4.1,4.2,4.1,4.7,4.6,5.3,5.3,6.1,6.2,6.5,7.3,7.5,6.6,6.9,6.5,6.5,7.0,7.0,7.0,7.3,7.2,7.5,7.8,8.5,7.2,7.2,8.3,7.6,7.7,7.2,6.8,6.8,6.7,6.1,5.9,5.9,5.7,5.3,5.2,5.2,5.0,4.6,4.6,4.6,4.3,4.2,4.0,3.9,3.6,3.5,3.4,3.1,2.7,2.9,2.7,2.4,2.3,2.3,2.3,1.6,1.8,2.1,2.1,2.5,2.8,3.1,3.7,4.4,5.0,6.2,7.1,6.4,5.3,4.1,4.0,3.2,3.1,2.8,2.5,2.7,2.1,2.3,2.4,2.3,1.6,1.8,1.9,2.1,2.2,2.7,3.4,3.5,2.7,2.6,2.3,2.9,3.1,2.9,3.5,3.2,3.7,3.6,2.9,2.8,2.3,2.4,2.6,2.2,1.8,2.2,2.2,1.6,1.6,2.2,1.8,1.5,1.9,1.6,1.5,1.2,1.1,1.1,1.2,1.4,1.7,2.1,2.5,2.5,2.1,2.2,2.6,2.4,2.1,2.7,2.9,2.7,3.3,3.0,2.6,3.3,3.5,2.9,2.8,4.1,5.1,6.0,8.2,8.4,11.6,10.0,10.3,11.3,9.3,9.5,10.7,9.9,7.6,7.9,8.1,7.2,5.1,4.6,3.2,2.7,2.8,2.4,2.3,2.3,2.1,2.0,2.1,1.8,1.5,1.6,1.7,1.9,2.1,2.2,2.7,2.8,3.2,3.4,3.9,3.8,4.5,4.5,3.9,3.6,3.1,2.7,2.6,2.1,2.2,2.3,2.0,1.7,1.4,1.2,0.9,0.8,0.9,1.2,1.3,1.3,2.0,2.1,2.5,2.7,3.2,3.6,3.8,4.5,4.7,5.1,5.4,6.2,6.1,5.4,5.6,6.3,5.8,5.5,5.3,5.1,4.5,4.3,3.9,4.1,4.7,4.9,5.4,5.9,6.2,6.9,7.0,7.9,7.9,8.7,8.0,7.6,6.8,6.5,5.8,5.4,5.0,4.5,4.6,4.0,3.9,3.5,3.2,2.6,2.6,2.0,2.2,2.0,2.0,1.9,1.4,1.3,1.2,1.5,1.6,1.9,2.0,2.5],[13.5,13.3,11.7,11.1,11.6,11.9,11.8,12.0,12.3,12.2,12.8,12.2,12.0,12.5,11.7,10.9,9.7,8.1,5.2,4.2,2.4,1.7,1.6,1.8,1.7,1.4,1.3,1.6,1.6,1.8,2.2,2.3,2.7,2.8,3.4,3.5,3.7,3.6,3.0,3.6,3.1,4.0,4.4,3.5,4.5,4.8,6.1,6.6,7.8,8.1,9.2,8.7,9.3,7.9,7.7,8.9,9.2,10.2,11.9,11.6,10.6,10.4,9.4,9.9,10.2,9.6,8.2,6.7,5.7,5.0,4.2,3.8,3.3,3.5,2.9,3.2,3.3,3.1,3.6,3.6,4.1,4.0,4.6,4.7,5.1,5.6,5.9,5.4,6.1,5.4,5.5,5.9,5.7,6.1,6.3,5.9,6.2,6.4,6.6,5.6,5.6,6.4,5.6,5.7,5.3,5.0,5.2,5.0,4.5,4.5,4.5,4.2,4.0,3.9,3.9,3.6,3.5,3.6,3.4,3.1,3.1,3.2,2.8,2.5,2.7,2.7,2.2,2.2,2.4,2.2,1.8,1.9,2.1,1.8,1.5,1.8,2.1,1.8,2.3,2.4,2.9,3.2,3.9,4.3,5.2,6.3,5.8,4.6,3.6,3.4,2.9,2.6,2.5,2.0,2.3,1.9,2.0,2.3,2.0,1.6,2.0,1.9,2.3,2.2,2.7,3.2,3.2,2.6,2.6,2.3,2.8,2.9,2.7,3.1,2.9,3.2,3.0,2.6,2.4,2.1,2.1,2.3,2.0,1.7,1.9,1.9,1.6,1.4,1.8,1.7,1.3,1.6,1.5,1.3,1.1,1.1,1.1,1.3,1.4,1.7,2.1,2.4,2.5,2.0,2.1,2.5,2.3,2.0,2.4,2.7,2.5,2.9,2.6,2.3,2.8,2.9,2.5,2.6,4.0,5.2,5.7,7.9,8.1,11.1,10.1,11.0,12.7,10.1,9.9,10.3,10.3,8.2,8.0,8.0,7.4,4.8,4.0,2.8,2.2,2.3,1.9,2.0,2.0,1.7,1.8,1.9,1.7,1.4,1.4,1.6,1.6,1.9,1.8,2.4,2.4,2.9,2.9,3.4,3.5,4.0,4.1,3.7,3.3,3.0,2.6,2.2,2.0,2.3,2.5,2.2,1.9,1.6,1.4,1.1,0.8,0.8,0.8,1.1,1.1,1.6,1.5,1.9,2.0,2.3,2.6,2.8,3.3,3.3,3.7,3.8,4.4,4.2,3.7,4.0,4.4,4.1,3.8,3.7,3.6,3.1,3.1,2.6,3.0,3.3,3.5,3.9,4.3,4.5,5.0,5.1,5.7,6.0,6.7,6.1,5.6,5.1,4.8,4.4,4.0,3.7,3.3,3.3,2.8,2.9,2.5,2.4,2.0,2.0,1.6,1.7,1.6,1.7,1.6,1.3,1.2,1.3,1.6,1.7,2.0,2.1,2.6],[13.8,13.9,12.2,11.3,12.1,12.8,12.5,12.2,12.8,13.1,12.9,12.8,12.5,12.9,12.2,11.3,10.0,8.0,5.0,4.3,2.4,1.9,1.7,1.9,1.8,1.4,1.3,1.7,1.6,1.8,2.3,2.4,2.8,3.0,3.6,3.8,4.1,4.0,3.2,3.9,3.4,4.1,4.5,3.6,4.6,4.7,6.2,7.0,7.8,8.1,9.3,8.9,9.7,8.2,8.4,9.2,9.8,10.8,12.2,12.2,10.8,11.0,9.7,10.5,10.3,10.0,8.9,7.2,5.9,5.3,4.4,4.1,3.7,3.8,3.1,3.5,3.6,3.4,4.0,3.9,4.5,4.3,4.9,5.0,5.4,5.9,6.1,5.6,6.3,5.8,5.7,6.3,6.1,6.4,6.7,6.3,6.5,6.7,6.9,6.0,6.0,6.6,6.0,6.0,5.6,5.4,5.4,5.3,4.8,4.9,4.9,4.6,4.2,4.2,4.2,3.9,3.8,3.8,3.7,3.4,3.4,3.4,3.1,2.7,2.9,2.9,2.4,2.3,2.5,2.4,1.9,2.0,2.4,2.0,1.7,2.1,2.4,2.2,2.7,2.7,3.3,3.5,4.2,4.6,5.5,6.5,6.0,5.0,4.1,3.9,3.4,2.9,3.1,2.4,2.7,2.2,2.4,2.8,2.5,2.0,2.3,2.2,2.7,2.5,3.1,3.6,3.6,2.9,2.9,2.6,3.0,3.3,2.9,3.4,3.1,3.5,3.3,2.8,2.7,2.4,2.3,2.5,2.2,1.9,2.1,2.2,1.9,1.7,2.1,2.1,1.6,1.9,1.6,1.5,1.2,1.1,1.1,1.5,1.6,2.0,2.3,2.6,2.8,2.3,2.4,2.8,2.6,2.3,2.7,2.9,2.7,3.1,2.9,2.5,3.1,3.2,2.7,2.7,3.9,5.2,5.7,7.7,8.2,11.7,11.1,12.2,12.8,10.4,11.1,12.8,10.8,8.1,7.6,7.4,7.2,4.7,4.1,2.8,2.3,2.4,2.0,2.2,2.1,1.9,1.9,2.0,1.8,1.5,1.4,1.8,1.7,2.2,1.9,2.5,2.5,3.0,3.0,3.6,3.7,4.2,4.2,3.9,3.6,3.2,2.8,2.4,2.2,2.6,2.8,2.5,2.2,1.9,1.6,1.4,1.0,0.8,0.8,0.9,1.1,1.6,1.6,2.0,2.1,2.4,2.7,3.0,3.5,3.6,4.0,4.2,4.7,4.5,4.0,4.3,4.7,4.3,4.1,3.9,3.9,3.2,3.2,2.8,3.2,3.6,3.7,4.2,4.7,4.9,5.4,5.5,6.0,6.3,6.9,6.5,6.0,5.4,5.1,4.7,4.3,4.2,3.6,3.7,3.1,3.2,2.7,2.6,2.1,2.2,1.8,1.9,1.9,2.0,1.9,1.4,1.4,1.7,1.9,2.0,2.4,2.4,2.9],[14.2,14.0,12.7,12.2,12.3,12.5,12.3,12.5,12.9,12.8,12.9,12.7,12.4,12.5,12.2,11.0,9.8,8.1,5.5,4.4,2.7,2.1,1.9,2.1,2.0,1.5,1.5,1.8,1.7,1.8,2.3,2.3,2.8,2.9,3.5,3.6,3.9,3.8,3.1,3.7,3.3,4.0,4.4,3.6,4.8,4.5,5.7,6.6,7.9,7.8,9.1,8.9,9.3,8.1,8.4,9.3,9.7,11.0,12.4,12.0,10.8,10.7,9.7,10.1,10.3,9.7,8.8,7.0,6.0,5.2,4.3,3.9,3.6,3.8,3.2,3.7,3.8,3.7,4.3,4.4,5.0,4.9,5.6,5.6,6.1,6.5,6.9,6.3,6.8,6.3,6.1,6.6,6.3,6.7,6.9,6.7,6.9,7.1,7.4,6.5,6.6,7.3,6.6,6.6,6.1,6.0,6.1,5.9,5.4,5.4,5.4,5.1,4.7,4.7,4.7,4.4,4.2,4.4,4.2,3.8,3.8,3.9,3.4,3.1,3.4,3.4,2.6,2.7,3.1,2.7,2.1,2.5,2.8,2.2,2.0,2.6,3.0,2.6,3.1,3.1,3.8,3.9,4.7,5.0,5.9,6.8,6.3,5.4,4.5,4.1,3.8,3.1,3.3,2.5,2.9,2.5,2.8,3.5,3.1,2.5,3.0,2.9,3.5,3.3,4.3,4.8,4.7,3.9,3.9,3.4,4.0,4.4,3.8,4.3,3.9,4.1,4.0,3.6,3.3,3.0,2.8,3.1,2.9,2.4,2.5,2.8,2.5,2.0,2.6,2.6,1.9,2.0,1.8,1.6,1.5,1.2,1.3,1.8,1.8,2.3,2.8,3.2,3.4,3.0,2.8,3.4,3.3,2.8,3.1,3.6,3.4,3.7,3.4,3.0,3.4,3.4,3.1,3.1,4.4,5.6,5.9,8.1,8.2,11.2,10.3,11.5,12.9,9.8,10.2,10.7,10.6,8.1,7.9,7.9,7.1,5.1,4.4,3.3,2.6,2.6,2.2,2.4,2.2,2.0,2.2,2.2,2.0,1.7,1.6,2.0,1.9,2.5,2.4,3.0,2.9,3.6,3.6,4.3,4.5,5.1,5.1,4.8,4.2,4.0,3.5,3.0,2.8,3.4,3.6,3.3,2.8,2.3,2.0,1.7,1.3,1.0,0.8,0.8,0.9,1.4,1.5,1.8,2.1,2.3,2.8,3.1,3.5,3.8,4.1,4.4,4.9,4.9,4.2,4.3,4.8,4.5,4.1,4.0,3.9,3.3,3.4,3.0,3.4,3.9,4.2,4.6,5.1,5.3,5.9,6.0,6.5,6.8,7.7,7.2,6.6,6.0,5.7,5.2,4.8,4.6,4.1,4.0,3.4,3.3,2.8,2.6,2.2,2.1,1.8,1.7,1.8,2.2,2.2,1.5,1.7,2.1,2.5,2.7,3.4,3.2,3.9],[14.3,13.8,12.7,12.0,12.6,12.6,12.7,12.8,12.4,13.0,13.4,12.8,12.7,13.2,12.9,11.3,10.6,8.6,5.7,4.7,3.1,2.6,2.3,2.4,2.5,1.8,1.5,1.7,1.8,1.9,2.3,2.3,2.9,3.0,3.6,3.7,4.0,4.0,3.1,3.8,3.4,4.4,5.2,3.8,4.9,4.9,6.2,6.8,8.2,8.1,9.2,9.2,9.5,7.9,8.3,9.4,9.5,11.0,13.4,12.6,11.5,11.0,9.9,10.9,11.1,10.4,9.3,7.6,6.2,5.4,4.5,4.1,3.6,3.8,3.1,3.5,3.7,3.6,4.3,4.4,5.1,5.1,5.8,5.8,6.4,7.0,7.4,6.7,7.4,6.9,6.6,7.4,7.0,7.3,7.6,7.4,7.7,8.1,8.2,7.2,7.2,7.9,7.1,7.2,6.7,6.4,6.5,6.3,5.8,5.8,5.7,5.4,5.2,5.2,5.0,4.6,4.5,4.7,4.3,3.9,4.1,4.0,3.5,3.3,3.6,3.3,2.7,2.9,3.1,2.6,2.3,2.7,2.9,2.3,2.1,2.8,3.0,2.5,3.0,2.8,3.5,3.7,4.6,4.8,5.8,6.8,6.2,5.3,4.4,3.9,3.6,2.9,3.1,2.4,2.9,2.5,2.9,3.4,3.2,2.6,3.1,3.3,3.9,4.1,4.8,5.3,5.3,4.6,4.8,4.2,5.0,5.3,4.9,5.3,5.0,5.4,5.1,4.6,4.2,3.8,3.6,4.0,3.7,3.1,3.2,3.5,3.0,2.6,3.0,2.8,2.2,2.2,1.9,1.9,2.0,1.5,1.8,2.5,2.5,3.1,3.4,4.1,4.4,3.8,3.7,4.4,4.3,3.7,4.2,4.8,4.4,4.8,4.4,3.9,4.4,4.4,3.9,3.9,4.7,6.0,6.3,8.6,8.4,11.7,10.4,10.8,12.1,8.9,9.9,11.0,10.5,8.2,8.4,8.4,7.5,5.7,5.2,3.8,3.2,3.6,3.0,3.2,3.0,2.8,2.9,2.9,2.4,2.2,2.1,2.7,2.6,3.4,3.0,3.9,3.6,4.2,4.0,4.9,4.8,5.5,5.5,5.4,5.2,4.5,4.0,3.3,3.2,3.7,4.2,4.0,3.2,2.9,2.5,2.3,1.5,1.2,1.1,1.0,0.8,1.0,1.2,1.7,2.0,2.2,2.8,2.9,3.5,3.7,4.2,4.4,5.0,5.0,4.3,4.5,5.1,4.8,4.4,4.2,3.9,3.3,3.4,2.9,3.4,3.9,4.3,4.7,5.3,5.4,6.2,6.0,6.7,7.0,7.9,7.5,6.8,6.3,5.9,5.3,5.0,4.5,4.1,3.9,3.3,3.1,2.8,2.5,2.1,1.9,1.6,1.5,1.7,2.1,2.3,1.5,1.8,2.5,2.8,3.1,3.7,3.8,4.6],[14.6,14.1,13.2,11.7,12.1,12.2,12.4,12.7,11.9,12.9,13.1,12.9,12.7,13.2,14.4,12.5,10.8,9.6,6.1,5.2,3.8,3.6,2.6,2.6,3.2,2.5,1.9,1.8,2.1,1.7,2.3,2.2,2.8,3.0,3.6,3.8,3.9,4.0,3.1,3.9,3.3,4.6,5.1,3.6,5.0,4.6,6.3,6.7,7.7,8.1,9.2,8.4,9.2,7.9,8.6,9.7,9.5,11.2,13.9,13.0,12.0,11.1,10.4,10.9,11.0,10.3,9.2,7.5,6.3,5.5,4.7,4.3,3.7,3.9,2.9,3.4,3.5,3.5,4.0,4.3,4.7,4.9,5.7,5.8,6.8,7.2,8.0,7.4,8.1,7.7,7.3,8.2,7.8,8.2,8.3,8.1,8.5,8.9,8.8,7.9,7.9,8.8,7.7,7.6,7.1,7.0,7.0,6.4,6.1,6.0,5.9,5.4,5.4,5.3,5.0,4.6,4.8,4.8,4.2,3.9,4.4,3.9,3.1,3.4,3.9,3.2,2.6,3.2,3.3,2.5,2.3,3.1,3.2,2.2,2.4,3.3,3.4,2.7,3.3,3.1,3.9,3.7,4.9,5.0,6.2,7.3,6.5,5.6,4.7,4.1,3.9,3.0,3.4,2.6,3.4,2.8,3.5,4.2,3.9,3.1,3.7,4.1,4.8,5.1,5.8,6.4,6.4,5.7,5.9,5.5,6.5,6.8,6.2,7.0,6.7,7.1,6.6,5.9,5.4,5.2,4.8,4.9,4.9,4.2,4.1,4.6,3.7,3.3,3.6,3.4,2.6,2.6,2.3,2.7,2.9,2.7,3.0,3.8,3.4,4.8,5.1,5.7,5.6,5.4,5.6,6.0,5.7,5.4,5.8,6.6,5.8,6.7,5.6,5.5,6.1,5.9,5.1,5.4,5.9,6.8,7.3,8.9,9.0,11.4,10.7,11.4,11.7,9.9,10.6,11.4,10.8,9.0,9.1,9.0,8.3,6.9,6.5,5.1,4.5,5.5,4.7,5.4,5.0,4.6,4.8,4.3,3.6,3.6,4.1,4.4,4.1,5.3,4.0,5.3,4.9,5.3,4.8,5.5,5.6,6.2,6.3,6.0,5.9,5.4,5.2,4.0,4.2,4.9,5.5,5.5,4.4,4.3,3.1,3.1,2.2,1.8,2.5,1.6,1.0,0.8,0.9,1.4,1.8,2.1,2.6,2.7,3.4,3.6,4.0,4.3,4.9,4.8,4.1,4.5,5.1,4.8,4.5,4.2,3.9,3.2,3.2,2.8,3.2,3.7,4.2,4.5,5.0,5.2,5.8,5.8,6.5,7.1,8.2,7.7,6.7,6.2,5.7,5.1,4.9,4.4,3.8,3.7,2.9,2.8,2.5,2.3,2.0,1.8,1.7,1.6,2.0,2.4,2.6,1.9,2.2,3.1,3.3,4.0,4.8,5.1,5.9],[14.7,14.0,12.9,11.9,12.1,12.0,12.3,12.3,12.1,12.6,13.1,12.2,12.2,13.1,12.7,11.3,10.2,8.8,5.7,5.0,3.4,3.1,2.7,2.3,2.7,2.2,1.6,1.5,1.7,1.5,1.8,1.9,2.3,2.7,3.1,3.4,3.7,3.8,2.9,3.8,3.3,4.4,4.6,3.8,4.6,4.6,6.7,7.0,8.2,7.8,9.1,8.4,8.8,7.5,8.1,9.5,9.7,11.3,13.7,13.0,11.9,11.1,10.0,10.6,11.1,10.7,9.0,7.4,6.0,5.3,4.4,4.1,3.6,3.7,2.9,3.6,3.5,3.6,4.1,4.5,4.8,5.1,6.0,5.8,6.6,6.8,7.5,6.8,7.5,7.0,6.7,7.4,7.3,7.7,7.7,7.4,8.0,8.3,8.3,7.4,7.3,8.0,7.3,7.4,6.6,6.6,6.8,6.3,5.9,6.0,5.9,5.3,5.2,5.4,5.0,4.4,4.7,4.9,4.1,3.7,4.3,4.3,3.3,3.3,4.0,3.6,2.6,3.2,3.5,2.9,2.2,3.4,3.2,2.5,2.6,3.4,3.8,3.0,3.7,3.2,4.2,4.1,5.0,4.9,6.0,6.8,6.1,5.7,5.1,4.3,4.2,3.3,3.7,2.7,3.5,3.0,3.6,4.5,4.2,3.4,4.0,4.4,5.3,5.4,6.0,6.4,6.7,5.9,6.0,5.7,6.5,6.8,6.2,7.1,6.7,7.2,6.6,6.0,5.5,5.1,4.8,5.0,4.9,4.2,4.4,4.6,4.0,3.5,4.0,3.7,2.9,2.7,2.4,2.7,2.9,2.6,2.6,3.4,3.3,4.2,4.6,5.4,5.5,5.3,5.0,5.6,5.6,5.1,5.6,6.4,5.9,6.6,5.8,5.4,6.1,6.0,5.1,5.2,5.6,6.5,6.9,8.6,8.7,11.2,10.5,11.3,11.6,10.1,10.8,11.3,10.2,8.8,8.5,8.4,7.4,6.1,5.8,4.5,4.0,4.6,4.2,4.6,4.4,4.0,4.2,4.0,3.3,3.3,3.1,4.0,3.4,4.6,3.9,5.1,4.4,5.2,4.7,5.8,5.6,6.6,6.6,6.5,6.2,5.4,5.1,4.2,4.3,5.0,5.5,5.3,4.3,4.0,3.3,3.1,2.5,2.1,2.3,1.9,1.4,1.1,0.8,1.0,1.3,1.7,2.0,2.5,3.0,3.0,3.6,3.8,4.5,4.4,3.7,4.2,4.7,4.3,4.1,3.7,3.5,2.9,3.0,2.4,3.0,3.1,3.8,4.1,4.9,5.2,5.8,5.7,6.5,6.7,7.8,7.3,6.8,6.3,5.8,5.2,4.7,4.2,3.5,3.3,2.9,2.7,2.5,2.5,2.0,1.5,1.6,1.6,2.0,2.3,3.0,2.0,2.5,3.3,3.6,4.3,5.0,5.1,5.9],[13.2,12.6,11.0,10.3,10.5,10.9,11.1,10.3,10.4,12.1,12.2,11.7,11.9,13.0,12.8,11.2,10.6,8.7,5.6,4.6,2.5,2.3,1.8,1.6,2.0,1.8,1.5,1.1,1.6,1.2,1.3,1.4,1.7,1.8,2.4,2.6,2.7,2.8,2.2,2.9,2.7,3.5,3.8,3.2,4.2,4.2,6.3,6.5,7.5,7.8,8.4,7.4,8.0,6.8,7.2,8.5,9.3,10.5,12.4,12.5,10.3,10.3,8.6,9.1,9.7,9.0,7.8,6.1,4.9,4.4,3.5,3.1,2.8,2.7,2.0,2.3,2.3,2.2,2.6,3.0,3.2,3.5,4.1,4.2,4.8,5.2,5.6,5.1,5.8,5.6,5.4,6.2,6.1,6.4,6.4,6.2,6.3,6.6,6.6,5.9,5.8,6.2,5.6,5.5,5.1,5.0,5.1,4.6,4.4,4.5,4.3,3.8,3.9,3.9,3.5,3.2,3.3,3.3,2.9,2.7,2.8,2.6,2.1,2.3,2.4,2.0,1.6,2.0,2.1,1.6,1.5,2.0,2.1,1.6,1.8,2.4,2.6,2.1,2.4,2.2,2.7,2.8,3.5,3.9,5.0,6.2,5.6,4.3,3.3,3.0,2.9,2.2,2.5,1.9,2.5,2.3,2.7,3.2,3.1,2.5,2.9,3.1,3.6,3.7,4.2,4.6,4.8,4.2,4.2,4.0,4.4,4.7,4.4,5.0,4.6,5.1,4.7,4.2,4.1,3.7,3.6,3.8,3.5,3.2,3.3,3.4,3.0,2.8,3.0,2.9,2.4,2.3,2.2,2.4,2.4,2.4,2.3,2.7,2.4,3.1,3.1,3.6,3.8,3.5,3.5,4.1,3.9,3.5,4.1,4.5,4.2,4.8,4.3,4.0,4.6,4.6,4.0,4.1,5.0,5.9,6.4,8.2,8.1,10.8,9.8,11.1,11.7,10.0,9.9,10.6,10.5,8.7,7.9,8.2,7.8,5.3,4.8,3.5,3.1,3.6,3.2,3.5,3.5,3.3,3.3,3.3,2.9,2.8,2.7,3.1,2.7,3.2,2.6,3.4,2.9,3.3,2.8,3.5,3.4,4.1,4.2,4.0,3.8,3.3,3.3,2.5,2.8,3.1,3.6,3.6,2.9,2.9,2.4,2.4,2.0,1.9,2.0,1.8,1.4,1.3,0.8,0.8,0.9,1.1,1.3,1.7,2.2,2.1,2.6,2.7,3.1,2.9,2.5,2.9,3.3,3.0,2.9,2.7,2.6,2.1,2.2,1.7,2.2,2.3,2.7,3.0,3.5,3.5,4.0,4.0,4.4,4.8,5.4,5.2,4.6,4.3,4.1,3.5,3.4,2.8,2.4,2.3,1.9,1.7,1.4,1.4,1.2,1.2,1.3,1.4,1.8,1.8,2.2,1.8,1.9,2.5,2.6,3.0,3.3,3.5,4.1],[13.3,12.9,11.2,10.2,10.7,10.0,10.7,9.6,10.6,9.2,11.6,11.5,10.5,12.3,12.4,10.8,9.3,8.5,5.3,4.2,2.1,1.9,1.6,1.4,1.7,1.6,1.4,1.1,1.3,1.1,1.1,1.0,1.1,1.3,1.7,1.9,2.1,2.3,1.9,2.5,2.4,2.8,3.7,3.1,3.8,3.9,6.0,6.0,7.1,7.2,7.4,7.9,8.2,6.8,7.0,7.6,8.7,9.8,11.6,11.6,9.8,10.3,9.0,9.7,9.4,9.1,7.9,6.3,5.0,4.4,3.4,2.6,2.3,2.1,1.6,1.9,1.9,1.9,2.2,2.4,2.8,2.9,3.4,3.4,3.9,4.3,4.6,4.3,5.2,4.6,4.8,5.3,5.2,5.7,5.8,5.3,5.5,5.6,5.6,4.8,4.8,5.2,4.6,4.5,4.2,4.1,4.1,3.8,3.6,3.7,3.4,3.2,3.3,3.2,2.9,2.6,2.7,2.7,2.3,2.2,2.3,2.2,1.7,1.8,2.0,1.7,1.3,1.7,1.8,1.4,1.3,1.8,1.8,1.5,1.7,2.0,2.1,1.9,2.1,1.9,2.3,2.4,3.2,3.5,4.5,5.5,5.0,3.9,2.9,2.7,2.4,1.9,2.2,1.8,2.2,2.0,2.4,2.8,2.8,2.3,2.5,2.8,3.0,3.2,3.6,4.1,4.3,3.8,3.6,3.4,3.7,4.1,3.8,4.3,3.9,4.3,4.2,3.7,3.6,3.3,3.2,3.5,3.2,2.8,2.9,3.1,2.7,2.5,2.8,2.6,2.2,2.2,2.3,2.4,2.3,2.2,2.1,2.4,2.1,2.5,2.6,3.0,3.1,2.9,2.9,3.3,3.3,3.0,3.4,3.7,3.6,4.0,3.7,3.4,3.8,4.0,3.6,3.6,4.5,5.5,6.1,8.0,8.0,10.9,9.9,10.9,11.5,9.6,9.9,10.6,9.1,8.1,7.8,7.8,6.7,4.8,4.3,2.9,2.5,2.9,2.7,2.9,2.9,2.8,2.9,2.9,2.7,2.6,2.4,2.6,2.3,2.7,2.2,2.7,2.3,2.7,2.4,3.0,2.9,3.5,3.5,3.5,3.3,2.8,2.7,2.0,2.3,2.6,3.0,3.0,2.5,2.5,2.1,2.3,1.9,1.9,1.8,1.8,1.6,1.4,1.1,0.9,0.8,0.8,1.0,1.2,1.5,1.7,2.0,2.2,2.6,2.5,2.0,2.4,2.7,2.5,2.3,2.2,2.0,1.6,1.6,1.4,1.7,1.9,2.2,2.4,2.9,3.0,3.5,3.5,4.0,4.2,4.8,4.4,4.1,3.7,3.5,3.0,2.8,2.4,2.0,1.9,1.5,1.4,1.2,1.2,1.0,1.2,1.3,1.4,1.8,1.8,2.1,1.8,1.8,2.2,2.2,2.6,2.8,3.0,3.5],[12.9,12.3,10.5,10.4,10.1,10.3,10.4,9.6,10.9,10.4,11.2,11.1,11.3,13.0,13.1,11.7,10.7,9.3,5.5,4.4,2.1,2.0,1.7,1.5,1.8,1.8,1.5,1.2,1.5,1.2,1.1,1.1,1.1,1.2,1.6,1.7,2.0,2.2,1.6,2.4,2.3,2.9,3.7,3.1,3.8,3.8,6.1,6.1,7.2,7.2,7.8,7.5,7.8,7.0,6.9,7.6,8.8,10.3,12.0,12.2,9.9,10.3,8.0,9.2,9.1,8.6,7.5,5.8,4.7,4.3,3.2,2.5,2.2,2.0,1.3,1.7,1.7,1.7,2.0,2.2,2.5,2.7,3.1,3.2,3.6,4.0,4.4,4.2,5.3,4.5,4.8,5.3,5.0,5.6,5.7,5.1,5.3,5.5,5.5,4.7,4.7,5.0,4.4,4.3,4.0,4.0,3.9,3.6,3.5,3.6,3.3,2.9,3.1,3.1,2.7,2.5,2.7,2.6,2.1,2.0,2.2,2.1,1.6,1.8,2.0,1.6,1.4,1.7,1.8,1.5,1.4,1.9,1.9,1.6,1.8,2.1,2.3,2.0,2.2,1.9,2.3,2.5,3.1,3.4,4.5,5.5,5.2,3.8,2.9,2.7,2.5,2.0,2.3,1.9,2.3,2.2,2.6,3.0,3.0,2.5,2.7,3.0,3.2,3.3,3.8,4.2,4.5,4.0,3.9,3.6,4.0,4.3,4.0,4.5,4.2,4.6,4.4,3.9,3.8,3.5,3.4,3.6,3.4,3.0,3.1,3.3,2.9,2.8,3.0,2.8,2.5,2.4,2.4,2.5,2.5,2.4,2.2,2.6,2.3,2.8,2.9,3.1,3.4,3.1,3.1,3.6,3.6,3.2,3.7,4.0,3.8,4.4,4.0,3.6,4.2,4.2,3.9,3.8,4.8,6.0,6.4,8.4,8.4,11.1,9.9,10.7,12.1,10.2,10.0,10.2,11.0,8.4,7.6,8.2,7.7,4.8,4.4,3.2,2.9,3.0,2.9,3.1,3.0,3.0,3.1,3.1,2.9,2.7,2.6,2.8,2.5,2.8,2.4,2.8,2.5,2.8,2.5,3.0,3.0,3.5,3.5,3.5,3.3,2.9,2.8,2.2,2.5,2.8,3.1,3.2,2.7,2.7,2.3,2.5,2.1,2.0,2.0,1.9,1.7,1.6,1.2,1.0,0.8,0.8,0.8,1.0,1.3,1.4,1.8,1.8,2.1,2.2,1.8,2.1,2.4,2.3,2.1,2.0,1.8,1.5,1.5,1.3,1.6,1.6,2.0,2.2,2.7,2.7,3.1,3.1,3.5,3.8,4.4,4.1,3.7,3.3,3.1,2.7,2.5,2.1,1.8,1.6,1.3,1.1,1.1,1.0,1.1,1.2,1.5,1.6,1.9,1.9,2.2,1.9,2.0,2.5,2.4,2.9,3.0,3.2,3.7],[13.2,12.6,10.6,9.9,10.7,8.6,11.0,9.9,9.6,9.7,12.1,11.3,10.8,13.2,13.7,12.2,10.0,10.2,5.7,4.6,2.0,1.8,1.6,1.4,1.7,1.8,1.5,1.2,1.5,1.3,1.1,1.0,1.0,1.0,1.2,1.4,1.6,1.8,1.4,2.1,2.1,2.5,3.7,3.0,3.8,3.8,6.0,6.2,7.3,6.7,7.6,7.1,8.6,6.3,7.0,8.2,8.3,9.7,11.3,11.8,9.5,10.1,8.6,9.0,8.9,8.5,7.9,6.1,4.7,4.1,2.9,2.2,2.0,1.7,1.2,1.5,1.4,1.5,1.7,1.9,2.2,2.2,2.6,2.7,3.1,3.4,3.7,3.7,4.7,3.9,4.4,4.8,4.6,5.3,5.3,4.7,4.8,4.9,4.9,4.1,4.1,4.4,3.9,3.7,3.4,3.4,3.2,3.1,3.0,3.0,2.8,2.5,2.6,2.5,2.3,2.1,2.2,2.1,1.8,1.7,1.8,1.7,1.4,1.5,1.6,1.4,1.2,1.5,1.6,1.3,1.3,1.6,1.7,1.5,1.7,1.9,2.1,1.9,2.0,1.8,2.1,2.2,2.9,3.3,4.3,5.2,4.8,3.6,2.7,2.5,2.3,1.8,2.1,1.8,2.2,2.1,2.5,2.7,2.7,2.3,2.5,2.6,2.8,3.0,3.4,3.8,4.0,3.7,3.4,3.2,3.4,3.8,3.6,4.0,3.7,4.1,4.0,3.5,3.5,3.2,3.2,3.4,3.1,2.8,2.9,3.0,2.6,2.6,2.8,2.6,2.3,2.3,2.4,2.5,2.4,2.4,2.2,2.4,2.1,2.5,2.6,2.8,2.9,2.7,2.8,3.1,3.1,2.9,3.2,3.5,3.4,3.9,3.6,3.3,3.7,3.9,3.6,3.6,4.7,5.8,6.4,8.5,8.4,10.9,9.9,10.9,11.7,10.1,9.9,10.2,10.5,8.5,7.9,8.3,7.3,4.6,4.2,2.8,2.5,2.7,2.7,2.9,2.9,2.9,2.9,3.0,2.8,2.6,2.5,2.6,2.4,2.5,2.2,2.5,2.1,2.4,2.1,2.5,2.6,3.1,3.1,3.0,2.8,2.4,2.4,2.0,2.2,2.4,2.7,2.7,2.4,2.5,2.1,2.3,2.1,2.1,2.0,2.0,1.8,1.7,1.3,1.1,1.0,0.8,0.8,0.8,1.0,1.2,1.4,1.5,1.8,1.8,1.6,1.7,2.0,1.9,1.8,1.7,1.6,1.2,1.3,1.1,1.3,1.3,1.7,1.8,2.2,2.4,2.7,2.8,3.1,3.4,3.8,3.5,3.1,2.8,2.7,2.4,2.1,1.8,1.6,1.3,1.1,1.0,0.9,1.1,1.1,1.3,1.5,1.6,1.9,1.8,2.1,1.9,1.9,2.3,2.2,2.5,2.6,2.8,3.3],[13.5,13.0,11.3,10.5,10.2,8.0,10.2,9.8,9.9,10.4,11.3,11.0,11.1,12.6,13.4,12.7,10.8,9.9,6.0,5.0,2.5,2.4,2.1,1.8,2.3,2.3,2.1,1.7,2.0,1.8,1.5,1.4,1.2,1.1,1.5,1.5,1.7,1.9,1.6,2.3,2.5,3.0,3.7,3.3,4.5,4.6,6.8,7.1,8.2,7.7,8.4,7.6,8.8,6.9,7.2,9.3,8.7,10.7,12.7,12.3,11.2,10.6,8.9,9.8,9.8,8.9,7.8,6.1,4.7,4.1,3.0,2.5,2.2,2.0,1.3,1.7,1.6,1.7,1.9,2.3,2.5,2.7,3.2,3.2,3.8,4.1,4.6,4.5,5.5,4.7,4.9,5.4,5.2,5.8,6.0,5.6,5.7,5.8,5.9,5.2,5.2,5.4,4.8,4.5,4.3,4.3,4.1,3.8,3.6,3.6,3.4,3.1,3.2,3.0,2.8,2.5,2.6,2.5,2.2,2.1,2.2,2.1,1.6,1.8,2.1,1.7,1.5,1.9,2.1,1.6,1.8,2.2,2.2,2.0,2.3,2.6,2.7,2.5,2.6,2.3,2.7,2.7,3.4,3.8,4.8,5.6,5.3,4.1,3.2,2.9,2.9,2.2,2.7,2.4,2.8,2.8,3.5,3.8,3.9,3.3,3.4,3.8,3.9,4.1,4.6,5.1,5.4,4.9,4.6,4.4,4.7,5.1,4.9,5.4,5.0,5.4,5.4,4.8,4.8,4.4,4.4,4.7,4.3,4.0,4.1,4.3,3.8,3.6,3.9,3.7,3.2,3.2,3.2,3.4,3.3,3.2,3.1,3.3,3.0,3.4,3.3,3.7,3.9,3.8,3.9,4.3,4.2,4.1,4.5,4.8,4.6,5.3,4.9,4.4,5.1,5.2,4.9,4.9,6.1,7.0,7.5,9.2,9.2,11.3,10.5,11.2,12.1,9.9,10.1,10.6,10.6,8.4,8.1,8.8,7.7,5.2,4.8,3.7,3.4,3.6,3.6,4.0,4.0,4.0,4.0,4.2,3.8,3.6,3.4,3.6,3.1,3.4,2.9,3.2,2.9,3.1,2.7,3.2,3.3,3.9,3.9,3.9,3.6,3.3,3.2,2.7,3.0,3.3,3.7,3.8,3.2,3.4,3.0,3.2,3.0,3.0,2.9,2.8,2.5,2.2,1.9,1.5,1.3,1.1,0.9,0.8,0.9,1.1,1.4,1.6,1.9,2.0,1.7,1.7,2.2,2.2,1.9,1.9,1.7,1.4,1.5,1.4,1.6,1.5,2.1,2.2,2.6,2.8,3.1,3.3,3.6,3.9,4.5,4.2,3.7,3.4,3.2,2.7,2.5,2.2,1.8,1.5,1.3,1.1,1.1,1.3,1.5,1.7,2.1,2.2,2.6,2.5,3.0,2.8,2.7,3.2,3.1,3.6,3.7,3.9,4.4],[12.7,12.5,11.0,9.4,9.7,8.8,9.8,9.6,9.8,10.7,11.0,10.2,11.3,11.6,12.8,11.9,10.5,9.5,6.1,5.2,3.4,3.8,3.3,2.7,3.4,3.6,3.3,2.8,3.0,2.5,2.1,1.9,1.6,1.2,1.5,1.4,1.6,2.1,1.7,2.5,2.7,3.3,3.9,3.8,5.4,5.3,7.1,7.5,8.6,8.4,9.2,8.6,9.7,7.3,8.2,10.1,9.0,10.9,12.2,12.7,11.4,10.7,10.3,10.0,9.7,9.6,8.4,6.4,5.1,4.2,3.3,2.7,2.5,2.2,1.5,2.0,1.7,2.1,2.1,2.7,2.8,3.3,3.6,3.6,4.3,4.7,5.3,4.9,6.2,5.4,5.7,6.2,5.9,6.5,6.6,6.3,6.3,6.7,6.4,5.8,5.7,5.9,5.3,5.0,4.6,4.8,4.8,4.2,4.1,4.4,4.0,3.5,3.7,3.9,3.4,3.0,3.6,3.5,2.7,2.8,3.4,2.9,2.2,2.7,3.2,2.5,2.3,3.0,3.2,2.5,2.7,3.5,3.3,2.8,3.4,3.9,4.0,3.5,3.5,3.1,3.4,3.1,4.0,3.8,4.9,5.9,5.4,4.5,3.9,3.4,3.5,2.6,3.4,3.1,3.5,3.7,4.4,4.7,5.0,4.4,4.5,5.2,5.4,5.6,6.0,6.4,6.9,6.2,6.2,6.0,6.4,6.7,6.7,7.2,6.9,7.4,7.2,6.6,6.5,6.1,6.0,6.0,5.8,5.3,5.5,5.6,5.1,5.0,5.2,4.8,4.4,4.1,4.3,4.6,4.6,4.5,4.4,4.8,4.3,5.0,4.8,5.3,5.6,5.4,5.6,6.1,5.9,5.7,6.1,6.5,6.3,7.0,6.6,6.2,6.7,6.7,6.3,6.2,7.2,7.7,8.1,10.0,9.7,11.8,11.0,11.9,12.7,10.9,11.0,11.1,11.2,9.6,8.7,9.0,8.4,6.3,5.8,4.8,4.6,5.1,5.1,5.4,5.5,5.4,5.5,5.6,5.3,5.0,4.9,5.1,4.6,5.0,4.2,4.8,4.1,4.5,3.7,4.2,4.1,4.6,4.7,4.9,4.8,4.4,4.7,3.8,4.2,4.6,5.3,5.6,4.7,4.9,4.2,4.6,3.9,3.9,4.0,3.7,3.5,3.0,2.7,2.3,2.1,1.5,1.2,0.8,0.8,0.9,1.3,1.4,1.8,1.9,1.5,1.7,2.2,2.2,2.0,2.0,1.8,1.5,1.7,1.7,1.9,1.5,2.2,2.2,2.7,2.7,3.2,3.2,3.6,3.9,4.6,4.5,3.8,3.6,3.4,2.8,2.8,2.3,2.2,1.5,1.6,1.2,1.7,1.8,2.4,2.3,2.9,2.8,3.4,3.4,4.0,3.7,3.8,4.6,4.2,5.1,5.2,5.5,5.9],[12.4,11.1,10.5,9.0,9.9,9.9,10.4,9.4,8.8,10.2,11.5,10.5,10.4,11.3,13.0,12.2,10.0,10.1,6.2,5.1,2.9,3.1,2.7,2.5,2.8,2.9,2.7,2.3,2.5,2.3,1.9,1.8,1.5,1.4,1.5,1.6,1.7,2.2,2.0,2.6,2.8,3.4,4.3,3.7,5.0,4.9,7.1,7.3,8.5,8.2,9.0,8.6,9.5,7.3,8.6,10.0,9.4,11.1,12.2,12.2,11.3,11.1,10.6,10.2,10.3,9.8,8.7,6.8,5.5,4.5,3.4,2.7,2.4,2.1,1.6,1.9,1.6,1.8,1.8,2.2,2.2,2.5,3.0,2.9,3.6,4.0,4.4,4.3,5.2,4.7,5.0,5.5,5.3,5.8,5.9,5.6,5.5,5.7,5.6,5.0,4.9,5.1,4.6,4.2,4.1,4.1,3.9,3.5,3.5,3.7,3.3,2.8,3.0,3.1,2.6,2.4,2.7,2.7,2.1,2.2,2.5,2.4,1.8,2.3,2.4,2.1,2.0,2.4,2.5,2.2,2.4,2.7,2.7,2.6,2.9,3.2,3.2,3.0,3.1,2.8,3.0,2.8,3.7,3.6,4.6,5.4,5.1,4.3,3.5,3.0,3.4,2.5,3.3,2.8,3.2,3.2,3.8,4.1,4.3,3.6,3.7,4.1,4.4,4.6,5.1,5.6,5.9,5.3,5.1,4.9,5.2,5.6,5.5,6.0,5.6,6.1,6.0,5.4,5.4,4.9,4.9,5.1,4.7,4.3,4.6,4.5,4.1,4.1,4.3,4.0,3.6,3.5,3.6,3.9,3.7,3.7,3.5,3.9,3.4,4.0,4.0,4.3,4.5,4.4,4.5,4.9,4.7,4.6,5.0,5.4,5.2,5.8,5.6,5.1,5.7,5.7,5.4,5.3,6.5,7.4,7.9,9.7,9.7,11.6,10.7,11.4,12.1,9.9,10.2,10.7,10.5,8.7,8.3,8.9,7.9,5.7,5.3,4.0,3.8,4.3,4.2,4.5,4.6,4.6,4.6,4.8,4.6,4.1,4.0,4.2,3.7,4.0,3.5,3.9,3.4,3.6,3.1,3.4,3.5,4.1,4.1,4.2,4.0,3.6,3.7,3.2,3.5,3.7,4.3,4.4,3.8,4.0,3.4,3.6,3.3,3.3,3.3,3.2,3.0,2.7,2.5,2.1,1.9,1.6,1.2,1.0,0.9,0.8,0.9,1.1,1.4,1.5,1.2,1.3,1.7,1.8,1.6,1.7,1.6,1.4,1.4,1.5,1.6,1.2,1.8,1.7,2.2,2.2,2.6,2.7,3.0,3.4,3.9,3.8,3.3,3.0,2.8,2.4,2.3,1.8,1.8,1.2,1.3,1.2,1.6,1.7,2.1,2.1,2.6,2.6,3.0,3.0,3.3,3.1,3.1,3.6,3.5,4.1,4.1,4.4,5.0],[12.9,11.7,11.0,9.8,9.6,8.6,10.6,9.9,9.9,10.5,12.0,10.5,10.9,12.2,13.1,12.4,10.2,9.1,6.1,5.1,3.3,3.7,3.3,2.8,3.3,3.5,3.3,2.7,3.1,2.7,2.3,2.5,1.8,1.9,2.1,2.0,1.9,2.5,2.4,3.0,3.2,3.7,4.6,4.0,5.5,5.3,7.6,7.9,8.8,8.6,9.3,8.8,9.8,7.2,8.5,10.2,10.0,11.1,12.6,12.6,11.5,11.2,10.4,10.9,10.4,10.2,8.7,6.9,5.5,4.7,3.7,3.0,2.7,2.4,1.9,2.2,1.7,2.2,2.1,2.6,2.8,3.2,3.6,3.5,4.6,4.7,5.4,5.2,6.1,5.4,5.8,6.4,6.0,6.6,6.8,6.3,6.4,6.8,6.5,5.6,5.7,6.0,5.3,4.9,4.5,4.8,4.6,4.1,3.9,4.2,4.0,3.4,3.6,3.8,3.3,2.8,3.3,3.3,2.7,2.7,3.1,3.1,2.3,2.7,3.1,2.6,2.4,3.0,3.1,2.5,2.8,3.4,3.3,3.0,3.4,3.8,3.8,3.4,3.6,3.1,3.5,3.2,4.0,3.9,4.8,5.7,5.4,4.5,3.8,3.4,3.6,2.9,3.6,3.2,3.7,3.7,4.4,4.7,4.9,4.3,4.4,5.0,5.3,5.6,6.0,6.5,6.9,6.3,6.2,6.0,6.4,6.7,6.5,7.0,6.7,7.1,7.0,6.4,6.4,5.9,5.8,6.0,5.6,5.1,5.4,5.4,4.9,4.9,5.1,4.8,4.3,4.3,4.5,4.8,4.5,4.5,4.2,4.7,4.2,4.8,4.9,5.3,5.5,5.4,5.3,5.9,5.8,5.5,5.9,6.4,6.2,6.8,6.5,6.1,6.6,6.5,6.4,6.4,7.2,7.7,8.2,10.4,9.9,12.2,11.6,12.1,12.8,10.5,11.1,11.2,11.0,9.7,9.1,9.1,8.4,6.4,6.0,4.9,4.7,5.2,5.0,5.3,5.3,5.2,5.3,5.5,5.3,4.9,4.7,5.0,4.4,4.9,4.2,4.8,4.1,4.4,3.7,4.3,4.2,4.9,5.1,5.1,4.9,4.5,4.6,3.7,4.3,4.6,5.3,5.4,4.7,4.8,4.2,4.5,4.0,4.0,3.9,3.9,3.5,3.3,2.9,2.6,2.3,1.9,1.6,1.3,1.4,0.9,0.8,1.0,1.3,1.6,1.3,1.4,1.8,2.1,2.0,2.0,1.9,1.8,1.8,1.9,1.9,1.6,2.2,2.1,2.8,2.5,3.1,3.0,3.4,3.8,4.6,4.6,3.8,3.5,3.3,2.8,2.8,2.3,2.1,1.5,1.6,1.4,1.9,2.0,2.4,2.5,3.1,3.1,3.6,3.4,4.0,3.8,3.7,4.5,4.2,5.0,5.0,5.5,5.9],[11.6,12.3,9.9,9.5,10.6,11.2,11.6,10.0,9.5,10.8,11.9,10.4,11.1,12.2,13.4,12.6,10.5,9.7,6.3,5.4,3.5,3.8,3.4,3.1,3.5,3.7,3.5,3.0,3.3,3.0,2.7,2.5,2.1,2.0,2.1,2.2,2.1,2.6,2.5,3.2,3.6,4.1,4.6,4.0,5.6,5.6,8.0,7.8,9.0,8.6,9.3,8.6,9.4,7.3,8.5,9.1,9.9,10.5,11.9,12.6,11.3,11.4,10.7,10.9,10.8,10.7,9.1,7.2,5.9,4.9,4.0,3.2,2.9,2.4,2.0,2.2,1.8,2.1,1.9,2.4,2.3,2.7,3.0,2.9,3.8,4.1,4.7,4.6,5.5,4.9,5.3,5.9,5.6,6.3,6.4,5.8,5.9,6.1,5.9,5.2,5.2,5.4,4.7,4.4,4.1,4.3,4.1,3.6,3.6,3.9,3.5,3.0,3.2,3.4,2.8,2.7,3.1,3.0,2.4,2.6,2.9,2.8,2.3,2.9,3.0,2.6,2.6,3.1,3.1,2.7,3.0,3.4,3.4,3.3,3.5,3.9,3.8,3.6,3.6,3.3,3.5,3.2,3.9,3.7,4.4,5.2,5.1,4.4,3.7,3.4,3.7,3.1,3.7,3.4,3.9,3.9,4.6,5.0,5.1,4.5,4.5,5.1,5.2,5.6,6.0,6.6,7.0,6.3,6.0,5.9,6.2,6.6,6.5,7.0,6.7,7.2,7.2,6.5,6.6,6.0,6.1,6.3,5.8,5.3,5.7,5.6,5.1,5.2,5.4,5.1,4.6,4.6,4.9,5.1,4.7,4.9,4.5,4.9,4.3,4.9,4.9,5.2,5.5,5.4,5.5,5.9,5.8,5.6,6.1,6.4,6.3,6.9,6.7,6.2,6.8,6.9,6.6,6.4,7.6,8.0,8.7,10.4,10.2,12.2,11.6,12.3,12.6,10.5,11.1,10.9,10.8,9.6,9.0,9.1,8.3,6.5,5.8,4.7,4.7,5.2,5.2,5.5,5.7,5.7,5.6,6.0,5.7,5.2,5.1,5.2,4.7,5.0,4.2,4.8,4.1,4.2,3.7,4.0,4.1,4.5,4.6,4.8,4.6,4.2,4.5,3.8,4.3,4.4,5.1,5.4,4.8,5.0,4.3,4.5,4.2,4.3,4.2,4.1,3.7,3.6,3.2,2.8,2.6,2.2,1.9,1.6,1.5,1.1,0.9,0.8,0.9,1.1,1.1,1.1,1.3,1.6,1.6,1.7,1.9,1.9,1.8,2.0,2.0,1.4,2.0,1.6,2.3,2.1,2.7,2.6,3.0,3.6,4.1,3.9,3.3,3.0,2.8,2.4,2.4,1.9,2.0,1.4,1.8,1.6,2.1,2.2,2.7,2.8,3.2,3.4,3.8,3.6,4.1,4.0,4.0,4.5,4.3,5.1,5.0,5.4,5.9],[11.7,12.4,10.5,9.5,10.2,10.5,11.1,9.9,9.9,10.9,12.3,10.5,11.4,13.1,13.7,12.7,10.9,10.1,6.3,5.7,3.8,4.1,3.8,3.5,4.1,4.3,4.1,3.5,3.9,3.6,3.1,2.9,2.4,2.3,2.3,2.4,2.3,2.7,2.9,3.5,3.9,4.3,4.9,4.5,5.8,5.9,8.2,8.4,9.3,8.8,9.6,9.1,9.6,7.6,8.9,9.5,9.8,10.7,12.9,12.8,11.7,11.7,10.4,11.2,10.5,10.8,9.3,7.2,5.9,5.0,4.2,3.5,3.2,2.6,2.3,2.4,2.0,2.3,2.0,2.7,2.5,2.8,3.1,3.1,3.8,4.1,4.5,4.5,5.5,4.9,5.4,6.0,5.7,6.3,6.5,5.8,6.0,6.3,6.0,5.2,5.3,5.5,4.7,4.3,4.1,4.3,4.1,3.6,3.7,3.9,3.6,3.1,3.5,3.5,3.0,2.8,3.3,3.2,2.5,2.8,3.2,2.9,2.4,3.1,3.2,2.8,2.9,3.3,3.3,3.2,3.4,3.7,3.6,3.6,4.0,4.2,4.1,4.0,3.9,3.6,3.6,3.4,4.1,3.9,4.7,5.3,5.7,4.5,3.8,3.6,3.9,3.4,4.0,3.9,4.3,4.4,5.1,5.3,5.6,5.1,5.0,5.5,5.4,5.9,6.1,6.5,7.0,6.6,6.2,6.3,6.3,6.7,6.8,7.2,7.0,7.5,7.5,6.9,7.0,6.6,6.8,6.8,6.4,6.1,6.4,6.2,5.8,6.0,6.1,5.7,5.4,5.2,5.5,5.8,5.6,5.6,5.3,5.5,5.0,5.5,5.2,5.4,5.6,5.7,5.9,6.2,6.2,6.1,6.5,6.6,6.7,7.4,7.1,6.8,7.1,7.3,7.2,7.0,7.8,8.5,8.9,11.1,10.8,13.2,12.2,12.9,13.5,11.8,11.9,12.0,11.9,10.4,9.7,9.9,9.5,6.8,6.2,5.1,5.1,5.6,5.6,5.9,6.1,6.4,6.4,6.6,6.4,6.0,5.8,5.8,5.2,5.4,4.6,4.9,4.3,4.4,3.8,4.1,4.1,4.5,4.6,4.7,4.6,4.3,4.5,4.0,4.5,4.6,5.2,5.5,5.0,5.4,4.9,5.3,5.0,5.0,5.1,4.9,4.4,4.2,3.8,3.4,3.1,2.7,2.3,2.0,1.7,1.3,1.2,0.8,0.8,0.9,1.0,1.0,1.0,1.3,1.5,1.8,2.0,2.1,2.0,2.5,2.2,1.6,2.1,1.8,2.4,2.1,2.7,2.7,3.0,3.3,4.0,3.8,3.3,3.0,2.8,2.5,2.5,2.0,2.1,1.6,2.0,1.9,2.4,2.6,3.1,3.3,3.7,4.0,4.4,4.2,4.7,4.7,4.5,5.2,4.8,5.5,5.3,5.7,5.9],[12.8,14.7,11.6,10.2,11.6,12.1,11.6,10.8,9.7,10.8,12.0,11.0,11.3,12.7,13.3,12.8,10.8,10.1,6.1,5.5,3.6,4.0,3.8,3.4,3.8,4.0,4.0,3.3,3.5,3.3,2.8,2.7,2.3,2.4,2.3,2.5,2.5,3.0,3.0,3.5,3.9,4.4,4.8,4.3,5.5,5.6,7.8,8.0,9.0,8.6,9.8,8.7,9.5,7.7,8.3,9.2,9.3,11.1,12.1,12.6,11.7,12.0,10.5,11.0,10.9,10.6,9.0,7.4,6.2,5.2,4.4,3.6,3.4,2.9,2.5,2.6,2.1,2.4,2.1,2.6,2.4,2.6,2.8,2.8,3.5,3.8,4.2,4.2,5.1,4.6,5.1,5.5,5.3,6.0,6.0,5.4,5.6,5.7,5.5,4.8,4.8,5.1,4.4,4.0,3.8,4.0,3.7,3.3,3.3,3.5,3.2,2.8,3.1,3.2,2.7,2.5,3.0,2.9,2.4,2.7,3.0,3.0,2.5,3.0,3.1,2.9,2.8,3.3,3.4,3.1,3.3,3.8,3.8,3.7,4.1,4.2,4.2,4.2,4.2,3.7,3.8,3.6,4.2,4.2,4.8,5.8,5.9,4.7,4.0,3.8,4.2,3.5,4.3,4.0,4.6,4.5,5.2,5.5,5.7,5.1,5.1,5.7,5.6,6.0,6.3,6.8,7.2,6.7,6.5,6.4,6.5,7.0,7.0,7.5,7.1,7.5,7.6,7.1,7.1,6.7,6.7,6.8,6.5,6.0,6.3,6.3,5.8,5.9,6.1,5.7,5.3,5.2,5.3,5.4,5.3,5.3,5.1,5.4,4.8,5.4,5.2,5.5,5.8,5.7,5.9,6.2,6.2,6.2,6.4,6.8,6.8,7.4,7.2,6.7,7.0,7.2,6.9,6.7,7.6,8.3,8.8,10.8,10.5,12.6,11.8,12.8,13.1,11.3,11.6,11.3,11.4,9.9,9.1,9.3,8.7,6.6,5.9,4.8,4.9,5.4,5.5,5.8,6.0,6.0,6.2,6.3,6.0,5.8,5.5,5.7,5.0,5.3,4.6,4.9,4.3,4.4,3.8,4.0,4.1,4.5,4.6,4.8,4.7,4.4,4.6,4.1,4.6,4.8,5.4,5.6,5.1,5.4,4.8,5.2,4.8,4.8,4.6,4.6,4.2,4.0,3.7,3.2,2.8,2.7,2.2,2.0,1.8,1.4,1.5,1.0,0.8,0.8,0.8,1.0,1.1,1.1,1.3,1.5,1.9,2.0,1.8,2.2,2.0,1.4,1.9,1.6,2.2,1.9,2.5,2.3,2.8,3.3,3.7,3.5,2.9,2.8,2.7,2.2,2.3,1.9,2.0,1.6,2.0,2.0,2.5,2.7,3.0,3.3,3.8,4.0,4.4,4.3,4.8,4.6,4.5,5.2,4.9,5.5,5.4,5.7,6.0],[11.3,12.9,10.3,10.0,10.7,12.1,12.1,10.5,9.5,11.1,13.2,11.4,11.4,13.0,14.1,13.4,10.9,10.6,6.7,5.7,4.0,4.4,4.1,3.6,4.1,4.3,4.2,3.6,3.8,3.4,2.9,2.8,2.3,2.2,2.1,2.3,2.4,2.9,2.9,3.5,4.0,4.5,5.2,4.6,6.0,6.1,8.5,9.4,10.0,9.7,10.5,9.7,10.5,7.9,8.9,10.1,10.1,11.8,13.0,12.8,12.0,11.8,11.1,11.3,11.0,11.0,9.6,7.7,6.4,5.4,4.5,3.8,3.5,2.9,2.6,2.7,2.2,2.6,2.3,2.8,2.7,2.8,3.2,3.2,3.9,4.3,4.7,4.8,5.8,5.1,5.7,6.0,5.8,6.5,6.6,6.0,6.1,6.3,6.1,5.4,5.3,5.5,4.7,4.4,4.2,4.5,4.1,3.7,3.7,4.0,3.6,3.1,3.5,3.5,3.1,2.8,3.4,3.2,2.7,2.8,3.3,3.2,2.6,3.2,3.3,3.1,3.2,3.6,3.7,3.3,3.6,4.0,4.1,3.9,4.4,4.7,4.8,4.6,4.6,4.1,4.1,3.9,4.4,4.3,5.0,5.8,5.9,5.0,4.3,4.1,4.3,3.8,4.6,4.2,4.8,4.8,5.5,5.8,6.0,5.4,5.5,6.0,6.2,6.5,6.9,7.4,7.8,7.2,7.0,6.8,7.2,7.5,7.4,8.0,7.6,8.3,8.2,7.4,7.5,7.0,7.1,7.2,6.8,6.4,6.7,6.6,6.2,6.3,6.4,6.0,5.5,5.6,5.7,5.9,5.7,5.7,5.5,5.9,5.2,5.8,5.7,6.0,6.4,6.2,6.4,6.8,6.7,6.6,7.0,7.4,7.2,7.9,7.6,7.1,7.8,7.9,7.4,7.3,8.3,9.0,9.6,11.1,10.9,12.5,12.0,12.8,12.9,11.2,11.6,11.3,11.2,10.0,9.4,9.5,8.7,7.0,6.3,5.3,5.3,6.0,6.1,6.3,6.6,6.6,6.6,6.9,6.5,6.3,6.0,6.1,5.5,5.8,5.0,5.6,4.7,5.0,4.2,4.5,4.5,5.1,5.2,5.4,5.3,5.0,5.3,4.4,5.0,5.3,5.9,6.2,5.5,5.8,5.1,5.5,5.2,5.2,5.1,5.0,4.5,4.4,3.9,3.4,3.1,2.7,2.2,1.9,1.6,1.4,1.5,1.1,1.0,0.8,0.8,0.8,1.0,1.1,1.1,1.5,1.7,1.8,1.8,2.2,2.1,1.5,2.0,1.7,2.3,2.0,2.6,2.5,3.0,3.4,3.9,3.8,3.3,3.1,2.9,2.6,2.6,2.1,2.2,1.7,2.1,2.1,2.5,2.8,3.2,3.4,3.9,4.2,4.8,4.7,5.2,5.0,4.9,5.5,5.2,5.9,5.9,6.2,6.5],[10.7,11.0,10.6,8.9,9.3,10.2,10.0,8.9,9.4,10.1,11.0,10.1,11.0,11.9,13.3,12.5,10.8,10.1,6.6,5.9,4.1,4.6,4.3,3.7,4.3,4.6,4.4,3.7,4.0,3.5,3.0,2.8,2.4,2.3,2.2,2.4,2.6,3.0,3.0,3.6,4.1,4.5,5.1,4.6,6.0,6.2,8.3,9.0,10.1,9.6,10.0,9.2,10.0,8.0,8.7,10.1,10.4,12.0,13.5,13.1,11.9,11.9,10.7,11.1,10.9,10.9,9.5,7.6,6.4,5.5,4.6,3.9,3.6,3.1,2.7,2.8,2.5,2.7,2.4,2.9,2.8,3.0,3.2,3.3,3.9,4.3,4.7,4.8,5.8,5.2,5.8,6.3,5.9,6.7,6.9,6.1,6.3,6.6,6.3,5.5,5.5,5.7,5.0,4.5,4.3,4.5,4.3,3.8,3.8,4.0,3.7,3.2,3.6,3.6,3.2,2.9,3.5,3.3,2.9,3.0,3.4,3.3,3.0,3.4,3.5,3.3,3.3,3.6,3.7,3.4,3.7,4.2,4.2,4.0,4.6,4.9,4.8,4.6,4.6,4.0,4.2,3.9,4.5,4.5,5.2,5.9,6.2,5.1,4.4,4.1,4.4,3.9,4.5,4.3,4.8,5.0,5.6,5.9,6.0,5.6,5.7,6.1,6.3,6.6,6.9,7.6,7.9,7.3,7.0,7.0,7.3,7.5,7.5,8.0,7.7,8.3,8.3,7.5,7.6,7.2,7.2,7.2,7.0,6.6,6.8,6.7,6.3,6.4,6.5,6.1,5.7,5.6,5.9,6.0,5.9,5.9,5.7,6.1,5.4,6.0,5.9,6.2,6.5,6.4,6.7,6.9,6.8,6.8,7.1,7.4,7.4,8.1,7.8,7.4,7.8,7.8,7.6,7.5,8.3,9.1,9.7,11.5,11.3,13.1,12.7,13.1,13.3,11.6,12.0,11.7,11.9,10.5,9.8,9.9,9.3,7.4,6.8,5.7,5.6,6.2,6.2,6.5,6.7,6.7,6.8,6.9,6.6,6.4,6.2,6.3,5.8,6.0,5.2,5.6,4.9,5.1,4.2,4.6,4.7,5.2,5.3,5.5,5.4,5.1,5.4,4.6,5.1,5.4,6.1,6.3,5.8,6.0,5.4,5.8,5.4,5.3,5.3,5.2,4.7,4.4,4.1,3.5,3.1,2.8,2.2,2.2,1.7,1.6,1.8,1.2,1.2,1.1,0.8,0.8,0.9,1.1,1.1,1.6,1.7,1.9,2.0,2.4,2.3,1.6,2.3,1.9,2.6,2.2,2.8,2.8,3.2,3.6,4.2,4.0,3.4,3.2,3.0,2.7,2.8,2.3,2.5,1.9,2.3,2.2,2.6,2.9,3.3,3.5,4.2,4.2,4.8,4.6,5.2,5.1,5.0,5.8,5.4,6.1,6.1,6.4,6.8],[12.6,13.4,10.4,10.0,11.4,10.8,11.2,9.9,10.4,11.2,11.8,10.5,11.8,12.5,13.4,12.5,10.9,10.1,6.7,6.0,4.3,4.8,4.6,4.0,4.6,4.9,4.8,4.0,4.3,3.9,3.3,3.2,2.6,2.6,2.4,2.6,2.8,3.1,3.3,3.7,4.4,4.7,5.1,4.9,6.1,6.2,8.3,8.7,9.6,9.4,10.4,9.5,10.5,8.1,9.2,10.1,10.1,11.7,13.6,13.3,12.0,11.8,10.6,11.2,10.8,10.9,9.6,7.5,6.5,5.3,4.7,3.9,3.7,3.1,2.9,2.9,2.6,2.9,2.6,3.2,3.0,3.4,3.7,3.7,4.3,4.6,5.1,5.0,6.0,5.5,5.8,6.4,6.0,6.7,6.9,6.2,6.5,6.8,6.5,5.7,5.7,6.0,5.3,5.0,4.5,4.9,4.6,4.2,4.1,4.4,4.0,3.6,3.9,4.0,3.5,3.2,3.8,3.6,3.1,3.3,3.7,3.4,3.1,3.7,3.7,3.3,3.4,3.9,3.8,3.6,4.0,4.3,4.3,4.3,4.8,5.0,5.0,4.8,4.8,4.2,4.2,4.0,4.6,4.6,5.2,6.0,6.0,5.2,4.5,4.2,4.7,4.0,4.8,4.6,5.2,5.2,6.0,6.2,6.4,5.9,5.9,6.4,6.4,6.9,7.1,7.7,8.3,7.7,7.4,7.3,7.3,7.8,7.9,8.4,8.1,8.6,8.6,7.9,8.0,7.7,7.8,7.8,7.4,7.1,7.4,7.2,6.7,7.0,7.0,6.6,6.2,6.1,6.4,6.5,6.4,6.4,6.0,6.4,5.8,6.3,6.0,6.3,6.6,6.7,6.8,7.1,7.1,7.1,7.5,7.7,7.7,8.5,8.1,7.7,8.1,8.2,7.9,7.7,8.5,8.9,9.4,11.2,11.2,13.1,12.3,13.1,13.9,12.2,12.1,12.0,12.2,10.7,9.8,10.1,9.8,7.2,6.7,5.7,5.7,6.4,6.4,6.7,7.0,7.0,7.3,7.5,7.0,6.9,6.5,6.6,6.0,6.2,5.4,5.7,5.1,5.2,4.4,4.8,4.8,5.1,5.3,5.5,5.5,5.1,5.4,4.7,5.2,5.3,6.1,6.4,6.0,6.3,5.7,6.0,5.9,5.7,5.7,5.6,5.1,4.7,4.3,3.8,3.5,3.1,2.6,2.3,1.9,1.7,1.7,1.3,1.2,1.3,1.0,0.8,0.8,0.9,1.0,1.5,1.8,2.1,2.1,2.6,2.5,1.8,2.5,2.1,2.9,2.5,3.2,3.1,3.5,3.9,4.5,4.4,4.0,3.6,3.5,3.0,3.1,2.5,2.6,2.0,2.5,2.3,2.9,3.1,3.6,3.8,4.4,4.6,5.2,5.0,5.6,5.5,5.4,6.0,5.8,6.4,6.3,6.7,6.9],[13.2,14.8,11.9,11.2,13.0,12.8,13.8,11.8,11.6,12.6,13.3,12.3,12.6,13.4,14.2,13.9,11.5,10.3,7.0,6.3,4.6,5.2,4.9,4.2,4.6,5.0,4.8,4.0,4.2,3.8,3.3,3.1,2.6,2.6,2.5,2.8,3.0,3.5,3.5,4.1,4.7,5.1,5.5,5.0,6.3,6.5,8.5,8.8,10.0,9.5,10.5,9.5,10.6,8.6,9.4,10.2,10.5,12.4,14.1,13.3,12.4,11.9,11.0,11.5,11.4,11.0,9.7,8.1,7.0,5.9,5.2,4.3,4.1,3.5,3.2,3.3,3.1,3.4,3.0,3.7,3.6,3.9,4.2,4.2,4.9,5.3,6.0,5.7,6.8,6.2,6.7,7.3,6.8,7.6,7.7,7.0,7.4,7.7,7.4,6.3,6.5,6.8,5.8,5.6,4.9,5.3,5.3,4.6,4.4,4.8,4.6,3.9,4.2,4.4,3.9,3.6,4.1,4.2,3.7,3.7,4.2,4.2,3.7,4.0,4.4,3.9,3.8,4.4,4.6,3.9,4.2,5.0,4.9,4.5,5.1,5.5,5.5,5.2,5.3,4.6,4.9,4.6,5.3,5.0,5.7,6.5,6.4,5.8,5.2,4.8,5.3,4.5,5.3,4.8,5.6,5.6,6.3,6.7,6.9,6.2,6.3,6.9,7.2,7.7,8.1,8.8,9.2,8.3,8.4,8.1,8.5,8.9,8.9,9.4,9.0,9.5,9.4,8.7,8.5,8.2,8.0,8.1,8.0,7.2,7.4,7.5,7.1,6.9,7.1,6.8,6.2,6.2,6.2,6.4,6.4,6.4,6.2,6.8,6.1,6.8,6.7,7.2,7.5,7.3,7.6,8.0,7.9,7.7,8.2,8.7,8.4,9.2,8.7,8.3,8.8,8.6,8.3,8.3,9.0,9.7,9.8,11.4,11.2,12.8,12.2,13.1,13.6,12.0,12.2,11.6,11.9,10.9,9.9,9.8,9.5,7.7,7.0,6.3,6.3,7.0,6.8,7.3,7.4,7.3,7.5,7.6,7.0,7.1,6.8,7.1,6.5,6.8,5.9,6.6,5.7,6.0,5.2,5.5,5.6,6.2,6.3,6.6,6.4,6.1,6.3,5.3,5.9,6.2,7.1,7.4,6.4,6.7,6.0,6.3,5.8,5.6,5.5,5.3,5.0,4.5,4.4,3.8,3.4,3.1,2.6,2.5,2.1,1.9,2.0,1.6,1.4,1.3,1.3,1.1,0.9,0.8,0.9,1.4,1.8,2.0,2.2,2.7,2.7,2.0,2.7,2.4,3.1,2.8,3.5,3.3,3.8,4.2,4.8,4.8,4.2,3.9,3.7,3.4,3.4,2.9,3.0,2.3,2.8,2.6,3.2,3.4,3.7,3.9,4.6,4.5,5.1,5.0,5.7,5.5,5.5,6.3,6.0,6.9,7.0,7.4,7.8],[12.3,13.0,11.3,9.8,10.7,11.3,11.3,10.5,10.8,12.2,11.9,11.7,12.4,13.3,13.8,13.5,11.6,10.5,7.0,6.2,4.9,5.6,5.3,4.5,5.1,5.4,5.1,4.4,4.5,3.9,3.3,3.1,2.6,2.7,2.4,3.1,3.3,3.9,3.7,4.3,4.7,5.5,6.0,5.4,6.9,7.1,8.7,9.3,10.8,10.1,10.9,10.2,10.9,9.1,9.7,10.6,11.1,12.7,14.6,13.8,13.0,12.5,11.4,11.7,11.8,11.7,10.2,8.3,7.3,6.4,5.4,4.7,4.4,4.0,3.6,3.9,3.4,3.8,3.6,4.2,4.2,5.0,5.5,5.1,6.5,6.3,7.5,6.7,8.1,7.0,7.5,8.0,7.4,8.2,8.3,7.7,7.9,8.8,8.3,7.1,7.4,7.6,6.7,6.6,5.8,6.2,6.6,5.6,5.1,6.0,5.8,4.6,5.0,5.5,5.0,4.2,5.1,5.1,4.3,4.2,4.9,4.7,3.9,4.4,4.9,4.3,4.0,5.0,5.0,4.3,4.6,5.5,5.4,4.9,5.4,6.0,6.0,5.5,5.6,5.0,5.4,4.8,5.6,5.4,6.1,7.1,7.0,6.4,5.9,5.0,5.5,4.7,5.5,5.2,5.8,6.1,6.7,7.4,7.6,6.8,6.9,7.7,8.0,8.4,8.7,9.5,10.2,9.1,9.2,8.8,9.3,10.0,9.6,10.4,10.0,10.5,10.5,9.4,9.3,9.0,8.8,8.9,8.8,8.0,8.3,8.5,8.0,7.6,7.9,7.4,6.8,6.5,6.6,7.0,7.1,6.9,6.8,7.4,6.8,7.6,7.4,8.1,8.5,7.9,8.3,9.1,9.0,8.5,9.2,9.7,9.3,10.2,9.5,9.2,9.9,9.6,9.0,9.2,9.6,10.4,10.6,11.9,11.9,12.7,12.6,13.2,12.8,12.3,12.2,11.6,11.6,11.0,10.1,10.0,9.6,8.4,7.7,6.7,6.7,7.7,7.6,8.2,8.0,7.9,8.3,8.3,7.7,7.6,7.4,7.9,7.0,7.7,6.6,7.3,6.3,6.9,5.8,6.4,6.4,7.1,7.3,7.7,7.6,7.0,7.1,5.8,6.5,7.1,8.0,8.2,7.1,7.3,6.5,7.1,6.2,6.2,6.0,5.8,5.5,4.8,4.6,3.9,3.6,3.3,2.6,2.7,2.3,2.1,2.7,2.2,2.0,1.8,1.7,1.5,1.2,1.1,0.8,1.1,1.6,1.8,2.1,2.8,3.1,2.3,3.2,2.9,3.6,3.6,4.1,4.4,4.8,5.4,6.3,6.5,5.5,5.5,4.6,4.1,4.1,3.5,3.5,2.7,3.0,2.9,3.5,3.7,4.1,4.1,5.0,4.8,5.5,5.5,6.1,6.0,5.9,7.0,6.6,7.5,7.7,8.1,8.6],[13.4,14.0,12.0,11.2,11.9,12.8,12.4,11.5,11.2,12.7,13.2,12.8,13.3,13.3,14.5,14.1,11.7,11.0,7.7,6.9,5.0,5.7,5.2,4.3,5.0,5.5,5.1,4.1,4.3,3.8,3.4,3.2,2.3,2.8,2.4,3.3,3.8,4.4,3.8,5.1,5.0,5.9,6.1,5.4,7.1,7.3,9.6,9.9,11.5,10.4,11.6,10.4,11.8,9.4,10.3,11.2,11.4,13.4,14.8,14.1,13.7,12.6,12.3,12.4,12.6,12.2,10.6,9.0,8.2,6.8,6.2,5.2,4.9,4.6,3.5,4.0,3.5,3.9,3.6,4.7,4.8,5.5,6.0,5.9,7.0,7.3,8.2,7.6,9.3,8.1,8.5,9.1,8.4,9.3,9.6,8.7,8.9,9.6,9.1,7.9,8.3,8.7,7.5,7.5,6.6,6.9,7.1,6.4,6.0,6.5,6.2,5.4,5.5,5.7,5.4,4.6,5.3,5.3,4.5,4.3,5.2,5.0,4.0,4.4,5.1,4.3,4.1,4.8,5.0,4.0,4.4,5.3,5.1,4.7,5.4,5.7,5.9,5.4,5.7,4.8,5.5,5.1,5.9,5.7,6.4,7.6,7.4,7.1,6.3,5.3,5.8,4.8,5.7,5.1,5.9,5.8,6.6,7.3,7.4,6.4,6.6,7.2,7.7,8.1,8.7,9.6,10.0,9.0,9.0,8.6,9.3,9.7,9.4,10.1,9.8,10.4,10.2,9.3,9.2,8.8,8.6,8.7,8.4,7.7,8.0,8.0,7.5,7.2,7.6,7.0,6.5,6.5,6.6,6.9,6.7,6.9,6.8,7.3,6.6,7.2,7.0,7.9,8.2,7.9,8.2,8.9,8.7,8.4,9.1,9.6,9.1,10.1,9.6,9.2,9.9,9.7,9.3,9.3,9.9,10.8,11.0,12.1,12.0,13.1,13.0,13.5,13.7,12.3,12.5,12.2,12.3,11.3,10.6,10.7,9.8,8.7,7.9,7.0,7.1,7.6,7.7,8.0,8.2,8.0,8.2,8.4,7.8,7.4,7.4,7.7,7.1,7.4,6.5,7.3,6.3,6.9,5.8,6.5,6.5,7.6,7.6,7.8,7.5,6.9,7.0,5.8,6.4,6.7,7.8,8.0,6.8,7.0,6.3,6.7,6.1,6.1,6.0,5.7,5.3,4.7,4.2,3.8,3.5,3.2,2.6,3.0,2.4,2.0,3.0,2.6,2.8,2.4,1.8,2.1,1.8,1.5,0.9,0.8,1.4,1.7,1.9,2.7,3.0,2.3,3.3,3.3,4.3,4.2,5.1,5.5,5.6,6.6,7.3,7.3,6.3,5.9,5.8,5.2,4.6,4.1,3.6,2.9,2.9,2.9,3.3,3.5,3.9,4.0,4.8,4.7,5.5,5.2,6.0,5.9,5.7,6.6,6.2,7.1,7.3,7.9,8.5],[13.9,13.4,12.6,10.7,11.4,11.6,11.6,10.9,11.4,12.1,12.3,12.2,12.9,12.2,14.0,13.6,11.5,10.6,7.5,6.7,5.9,6.8,6.1,5.0,6.2,6.6,6.2,5.0,5.4,4.5,3.7,3.5,2.0,2.3,2.1,3.0,3.5,4.3,3.5,4.3,4.6,5.8,5.8,5.3,7.3,7.5,9.8,9.8,11.5,10.5,11.4,10.6,11.3,9.6,10.1,11.1,11.3,13.5,14.7,14.4,13.7,13.2,12.4,12.6,12.3,12.6,10.9,9.2,8.2,6.9,5.5,4.8,4.5,4.3,3.3,4.1,3.8,4.3,4.3,5.3,5.7,6.5,7.2,6.9,8.7,9.2,10.4,9.2,10.5,9.8,9.7,10.6,9.7,10.6,11.1,10.1,10.5,11.2,11.0,9.4,9.8,10.3,9.2,9.4,8.0,8.6,9.1,7.8,7.1,8.1,7.7,6.6,6.6,7.3,6.5,5.6,6.6,6.6,5.3,5.5,6.4,5.6,4.5,5.4,6.0,4.7,4.4,5.9,5.8,4.4,5.4,6.1,5.7,5.2,5.9,6.6,6.3,5.8,5.9,5.2,6.0,5.1,6.2,5.9,6.9,7.6,7.4,7.3,6.6,5.3,6.0,4.8,5.8,5.4,6.0,6.3,7.3,7.6,8.2,7.4,7.3,8.2,8.4,9.2,9.4,10.1,10.9,9.8,9.9,9.9,10.3,10.8,10.7,11.6,11.1,12.1,11.8,10.6,10.9,10.1,10.3,10.2,9.7,9.2,9.6,9.3,8.7,8.9,9.1,8.2,7.8,7.5,7.9,8.7,8.3,8.7,8.0,8.6,7.6,8.5,8.0,9.0,9.2,9.0,9.5,10.2,10.0,10.1,10.5,11.0,10.7,11.7,11.2,10.7,11.4,11.5,10.7,10.7,11.1,11.2,12.0,12.6,12.6,13.5,13.6,13.9,13.6,12.9,13.1,12.4,12.8,11.8,10.7,10.5,10.2,9.3,8.9,7.9,7.9,9.0,8.8,9.5,9.7,9.7,9.8,10.0,9.5,9.1,9.0,9.2,8.1,8.8,7.6,8.4,7.5,8.0,6.6,7.5,7.3,8.5,8.6,8.6,8.5,7.8,8.0,6.6,7.3,7.6,8.6,9.0,7.9,8.2,7.4,8.0,7.5,7.6,7.6,7.2,6.3,5.4,5.3,4.0,4.0,3.2,2.3,2.3,2.0,1.9,3.1,3.3,3.6,3.6,2.2,2.7,2.9,2.3,1.5,1.3,0.8,1.2,1.9,2.7,3.5,2.8,4.2,4.4,5.3,5.5,6.7,6.6,7.4,8.0,9.3,9.0,7.9,7.3,7.0,6.3,5.7,4.7,4.3,3.5,3.4,2.7,3.4,3.4,4.2,4.0,5.5,5.2,6.3,5.7,6.8,6.9,6.7,7.8,7.4,8.4,8.0,9.1,9.3],[13.5,13.7,12.0,10.5,10.3,10.9,10.5,10.3,10.5,11.5,11.5,11.4,12.0,12.2,13.7,13.2,11.3,10.3,6.7,5.6,3.9,4.3,4.2,3.4,3.7,4.3,4.1,3.4,3.6,3.2,2.4,2.4,1.6,2.0,1.8,2.5,2.9,3.2,3.0,3.6,4.0,4.8,4.6,4.3,5.9,6.4,8.8,9.0,10.2,9.8,10.5,10.0,10.5,8.8,9.3,10.3,10.6,12.7,14.0,13.2,12.6,12.2,11.3,11.6,11.4,11.3,10.1,8.0,6.8,5.7,4.8,4.1,3.8,3.4,2.8,3.4,3.0,3.3,3.5,4.0,4.4,4.8,5.8,5.4,6.4,6.8,7.5,6.7,7.7,6.6,6.7,7.2,6.6,7.3,7.5,7.0,7.4,7.9,7.8,6.8,6.9,7.2,6.7,6.9,5.9,5.9,6.3,6.0,5.1,5.3,5.4,4.7,4.4,4.7,4.7,3.7,3.8,4.4,3.5,3.1,3.6,3.9,2.9,3.2,3.9,3.5,3.1,3.5,4.1,3.4,3.6,4.3,4.4,4.0,4.4,4.9,5.1,4.8,4.9,4.1,4.7,4.2,5.2,5.1,6.0,7.2,6.6,5.9,5.3,4.5,4.9,4.1,4.8,4.4,5.1,5.2,5.9,6.4,6.7,6.1,6.0,6.7,6.8,7.1,7.8,8.4,9.1,8.1,7.8,7.5,8.0,8.5,8.3,8.9,8.4,8.9,8.9,8.1,8.1,7.6,7.5,7.8,7.5,6.9,7.2,7.3,6.8,6.7,7.0,6.5,6.1,5.8,6.0,6.1,6.1,5.8,5.4,6.0,5.2,5.9,5.7,6.3,6.7,6.6,6.7,7.3,7.3,7.0,7.5,8.0,7.8,8.5,8.2,7.7,8.2,8.2,7.8,7.6,8.1,9.2,9.6,11.0,10.7,12.3,11.8,12.5,12.7,11.4,11.3,11.2,11.5,10.0,9.3,9.4,8.7,6.9,6.3,5.4,5.3,5.9,5.9,6.4,6.4,6.5,6.9,7.1,6.7,6.3,5.8,6.2,5.4,5.8,5.1,5.6,5.0,5.5,4.9,5.6,5.7,6.5,6.5,6.6,6.2,5.9,5.7,4.7,5.2,5.8,6.5,6.8,5.9,6.0,5.3,6.0,5.4,5.4,4.9,5.0,4.6,4.1,3.8,3.2,2.7,2.5,1.8,2.0,1.8,1.8,2.8,2.8,3.2,3.1,2.3,2.4,2.8,2.4,1.9,1.7,1.2,0.8,1.2,1.5,2.0,2.3,2.9,3.4,3.9,4.4,5.4,6.1,6.2,6.9,7.8,7.5,6.6,6.3,5.6,5.2,4.1,3.7,2.9,2.8,2.4,2.4,2.6,2.8,3.3,3.4,4.0,4.2,4.9,4.7,5.5,5.2,5.0,6.0,5.5,6.3,6.3,6.7,7.4],[14.0,13.0,11.7,9.8,10.9,11.9,11.4,10.6,10.3,13.0,12.9,11.6,11.9,14.1,13.8,13.5,10.9,10.5,6.2,5.2,3.0,3.3,3.0,2.5,3.0,3.4,3.2,2.6,2.9,2.6,1.9,2.1,1.5,1.9,1.9,2.4,2.7,3.1,2.7,3.5,3.6,4.5,4.9,4.2,5.6,5.6,7.7,7.7,9.1,8.8,10.0,9.0,10.1,8.0,8.7,9.8,9.7,12.0,13.3,12.6,12.0,11.7,10.7,10.9,11.1,10.8,9.1,7.5,6.3,5.4,4.4,3.7,3.5,3.2,2.4,2.7,2.5,2.2,2.5,2.6,3.2,3.1,4.0,3.7,4.6,4.9,5.3,4.8,5.8,5.2,5.3,5.9,5.6,6.3,6.4,6.0,6.2,6.4,6.4,5.5,5.4,5.9,5.3,5.1,4.8,4.7,4.6,4.3,3.9,4.1,3.8,3.3,3.3,3.3,3.1,2.7,2.7,2.8,2.4,2.2,2.5,2.4,1.9,2.1,2.6,2.3,2.0,2.6,2.9,2.6,2.6,3.2,3.4,3.2,3.5,3.8,3.9,4.0,4.1,3.5,4.1,3.7,4.4,4.5,5.4,6.4,6.1,5.3,4.5,4.0,4.4,3.5,4.4,3.8,4.5,4.2,5.1,5.5,5.7,4.8,4.8,5.2,5.5,5.7,6.3,7.0,7.3,6.5,6.3,5.9,6.3,6.8,6.7,7.3,6.7,7.3,7.4,6.7,6.7,6.2,6.2,6.5,6.0,5.5,6.0,6.0,5.4,5.4,5.8,5.4,4.9,4.9,5.0,5.2,4.9,5.0,4.5,4.7,4.1,4.6,4.4,4.8,5.2,5.1,5.2,5.6,5.7,5.5,5.9,6.4,6.3,6.9,6.7,6.3,6.7,6.9,6.6,6.2,7.0,7.8,8.4,9.7,9.6,11.4,10.8,11.7,12.2,10.5,10.5,10.7,11.0,9.2,8.7,8.9,8.0,6.0,5.4,4.2,4.1,4.7,4.7,5.2,5.4,5.5,5.7,6.1,5.7,5.3,4.8,5.0,4.3,4.5,3.9,4.2,3.7,3.9,3.4,3.9,4.0,4.6,4.6,4.7,4.4,4.0,4.1,3.5,4.0,4.3,4.9,5.2,4.5,4.7,4.1,4.7,4.3,4.4,4.2,4.2,3.9,3.4,3.0,2.6,1.9,2.0,1.3,1.8,1.8,1.6,2.5,2.5,2.9,2.7,1.9,2.4,2.6,2.3,1.9,1.7,1.7,1.0,0.8,0.9,1.3,1.6,2.2,2.6,3.0,3.4,4.0,4.4,5.0,5.2,5.9,5.4,5.0,4.5,3.9,3.5,2.9,2.7,2.0,1.9,1.5,1.8,1.7,2.3,2.3,2.8,3.2,3.4,4.2,4.0,4.6,4.3,4.1,4.7,4.3,4.9,5.1,5.3,6.0],[14.0,13.8,11.2,9.6,10.2,10.0,10.9,9.7,10.1,11.5,12.8,11.5,12.5,14.5,13.7,12.7,11.5,10.6,6.2,5.0,2.7,3.0,2.7,2.2,2.6,3.0,2.7,2.2,2.4,2.1,1.6,1.8,1.3,1.7,1.9,2.2,2.3,2.7,2.3,2.9,3.0,3.7,4.4,3.7,5.1,5.0,7.1,7.6,8.9,8.6,9.9,8.6,10.0,7.9,7.8,9.7,9.1,11.7,12.9,12.5,11.4,11.2,10.3,10.4,10.6,10.3,8.5,7.1,5.7,4.9,3.9,3.3,2.8,2.6,1.9,2.1,2.0,1.7,2.0,2.0,2.4,2.4,2.9,2.8,3.5,3.7,4.1,3.9,4.9,4.2,4.6,5.1,4.9,5.7,5.7,5.0,5.3,5.5,5.3,4.5,4.4,4.8,4.2,4.0,3.7,3.7,3.5,3.3,3.1,3.1,2.9,2.5,2.6,2.6,2.3,2.0,2.1,2.1,1.7,1.6,2.0,1.9,1.4,1.8,2.1,1.9,1.6,2.2,2.4,2.1,2.3,2.7,2.7,2.6,3.0,3.2,3.3,3.2,3.2,2.9,3.1,3.1,3.8,4.1,4.9,5.9,5.8,4.7,3.7,3.3,3.5,2.7,3.5,3.0,3.6,3.6,4.2,4.4,4.6,4.0,4.0,4.5,4.5,4.9,5.3,5.8,6.2,5.6,5.4,5.2,5.5,5.9,5.9,6.4,6.0,6.6,6.5,5.8,5.9,5.5,5.5,5.7,5.3,4.7,5.1,5.0,4.6,4.6,4.8,4.5,4.1,4.1,4.2,4.3,4.1,4.2,3.9,4.1,3.7,4.2,4.0,4.3,4.6,4.5,4.7,5.0,5.0,4.9,5.3,5.7,5.5,6.2,6.0,5.5,6.0,6.2,5.8,5.5,6.2,7.1,7.5,9.2,9.2,11.1,10.7,11.4,11.8,9.8,10.0,10.6,10.4,8.7,8.5,8.4,7.5,5.6,5.0,3.7,3.6,4.2,4.2,4.6,4.7,4.7,5.0,5.3,4.8,4.5,4.2,4.4,4.0,4.1,3.5,3.8,3.2,3.4,2.9,3.2,3.3,3.9,3.8,4.0,3.7,3.4,3.6,3.0,3.6,3.7,4.2,4.5,4.0,4.1,3.7,4.0,3.7,3.7,3.5,3.4,3.2,2.9,2.4,2.1,1.6,1.7,1.2,1.5,1.6,1.4,2.1,2.0,2.5,2.3,1.8,2.2,2.5,2.2,2.0,1.8,1.9,1.3,0.9,0.8,0.9,1.3,1.6,1.8,2.2,2.5,3.0,3.3,3.8,4.1,4.6,4.1,3.6,3.2,2.8,2.5,2.1,1.9,1.4,1.4,1.1,1.4,1.4,1.9,2.0,2.3,2.7,2.8,3.3,3.2,3.7,3.5,3.4,4.0,3.8,4.2,4.3,4.5,5.1],[13.8,12.8,10.7,9.6,11.0,12.2,13.3,10.7,12.2,11.1,13.7,13.4,13.0,15.2,14.0,13.3,12.0,10.6,5.9,4.8,2.4,2.7,2.4,1.9,2.3,2.7,2.5,2.0,2.2,2.0,1.6,1.8,1.4,1.8,2.1,2.3,2.5,2.8,2.6,3.2,3.2,3.9,4.6,3.7,5.0,4.9,7.3,7.3,8.9,8.6,9.7,8.4,9.6,7.4,7.6,9.0,8.7,11.0,12.6,12.3,11.4,11.3,10.2,10.6,10.7,10.3,8.6,7.0,5.7,5.0,4.1,3.3,2.9,2.6,2.0,2.1,2.0,1.7,1.8,1.9,2.0,2.1,2.6,2.5,3.2,3.4,3.9,3.8,4.9,4.1,4.5,5.1,4.9,5.6,5.7,4.9,5.2,5.4,5.2,4.4,4.4,4.8,4.0,3.7,3.5,3.5,3.3,2.9,2.8,2.9,2.7,2.3,2.4,2.5,2.0,1.8,2.1,2.1,1.7,1.5,2.0,1.9,1.4,1.6,2.0,1.9,1.5,2.0,2.2,2.0,2.0,2.5,2.5,2.4,2.7,2.9,3.1,2.9,3.1,2.8,3.1,3.0,3.7,3.9,4.9,5.6,5.7,4.6,3.6,3.4,3.4,2.7,3.3,2.9,3.4,3.2,3.7,4.1,4.2,3.5,3.6,4.0,4.2,4.4,4.9,5.5,5.9,5.2,5.0,4.7,5.1,5.6,5.4,6.0,5.6,6.1,6.0,5.4,5.4,4.9,4.8,5.1,4.7,4.2,4.6,4.5,4.0,3.9,4.3,4.0,3.5,3.5,3.6,3.7,3.5,3.6,3.4,3.6,3.2,3.7,3.6,3.9,4.2,4.0,4.2,4.6,4.6,4.4,4.8,5.3,5.2,5.8,5.6,5.0,5.5,5.8,5.3,5.1,6.1,6.7,7.5,8.8,8.9,10.8,10.4,11.1,11.8,9.9,10.0,10.5,10.5,9.0,8.2,8.3,7.8,5.4,4.8,3.5,3.4,3.9,3.8,4.2,4.3,4.3,4.4,4.7,4.3,3.9,3.7,3.9,3.5,3.7,3.1,3.5,2.9,3.2,2.7,3.1,3.3,3.9,3.8,3.9,3.6,3.3,3.4,2.7,3.2,3.5,3.9,4.1,3.5,3.6,3.2,3.4,3.3,3.2,3.1,3.1,2.8,2.6,2.3,2.0,1.5,1.7,1.2,1.6,1.8,1.3,1.9,1.6,2.1,1.8,1.6,2.0,2.2,2.0,2.0,1.7,2.0,1.5,1.1,0.8,0.8,0.9,1.2,1.4,1.7,1.9,2.3,2.5,2.9,3.2,3.7,3.4,2.9,2.7,2.3,2.0,1.8,1.6,1.2,1.2,1.0,1.5,1.4,1.9,1.7,2.1,2.5,2.6,3.0,2.9,3.3,3.1,3.0,3.4,3.3,3.7,3.8,4.1,4.7],[11.9,13.9,11.2,10.8,12.1,11.8,13.4,11.7,11.1,11.8,14.0,12.2,12.2,13.7,14.0,12.3,10.6,10.4,5.8,4.9,2.3,2.5,2.3,1.9,2.2,2.5,2.3,2.0,2.1,2.0,1.6,1.7,1.5,1.7,1.8,2.0,2.2,2.4,2.3,2.8,2.8,3.3,4.3,3.5,4.8,4.4,6.8,7.3,8.1,8.4,9.1,8.5,8.9,7.1,7.6,9.1,8.9,10.6,11.6,11.9,11.1,10.9,10.3,10.3,10.1,10.0,8.5,6.5,5.1,4.4,3.4,2.9,2.6,2.2,1.8,1.8,1.5,1.4,1.4,1.5,1.6,1.6,1.9,1.8,2.3,2.5,2.9,3.0,4.1,3.4,3.9,4.3,4.2,4.9,4.9,4.2,4.2,4.3,4.1,3.4,3.4,3.6,2.9,2.6,2.5,2.5,2.4,2.0,2.0,2.0,1.9,1.6,1.8,1.8,1.5,1.4,1.6,1.7,1.3,1.4,1.7,1.6,1.3,1.5,1.8,1.6,1.5,1.9,2.0,1.8,2.0,2.2,2.3,2.2,2.5,2.6,2.7,2.6,2.7,2.6,2.7,2.8,3.4,3.5,4.3,5.2,5.3,4.1,3.2,3.0,3.0,2.4,2.9,2.6,2.9,2.8,3.3,3.5,3.7,3.1,3.2,3.5,3.6,3.8,4.3,4.7,5.1,4.5,4.3,4.1,4.3,4.8,4.6,5.1,4.8,5.2,5.1,4.5,4.6,4.2,4.2,4.4,4.0,3.7,3.9,3.9,3.5,3.5,3.8,3.5,3.2,3.1,3.3,3.4,3.2,3.3,3.1,3.3,2.9,3.3,3.3,3.5,3.7,3.6,3.7,4.0,4.0,3.9,4.2,4.6,4.4,5.0,4.7,4.4,4.8,5.0,4.7,4.6,5.7,6.7,7.1,9.2,9.1,11.3,10.3,11.2,11.9,10.0,10.2,10.3,10.6,8.6,8.3,8.9,7.8,5.3,4.6,3.4,3.2,3.5,3.5,3.8,3.9,3.9,4.0,4.1,3.9,3.5,3.4,3.6,3.2,3.3,2.9,3.2,2.7,2.8,2.4,2.7,2.9,3.4,3.2,3.5,3.2,2.9,3.0,2.6,2.9,3.1,3.4,3.6,3.2,3.4,2.9,3.1,2.9,2.9,2.9,2.8,2.6,2.5,2.2,2.0,1.6,1.6,1.3,1.4,1.5,1.2,1.6,1.3,1.7,1.4,1.3,1.7,1.8,1.7,1.7,1.6,1.9,1.5,1.2,1.1,0.8,0.8,0.8,1.0,1.2,1.3,1.7,1.8,2.2,2.5,2.9,2.6,2.1,1.9,1.6,1.5,1.2,1.1,1.0,1.0,1.0,1.3,1.3,1.7,1.8,2.0,2.3,2.4,2.7,2.6,2.9,2.8,2.7,3.1,3.0,3.4,3.4,3.7,4.2],[13.1,15.1,12.3,11.7,13.3,12.0,12.7,12.0,11.0,10.7,13.8,12.7,12.8,15.7,14.3,13.5,11.2,10.4,5.9,4.7,2.6,2.8,2.6,2.2,2.5,2.8,2.7,2.2,2.4,2.2,1.9,2.0,1.7,2.0,2.1,2.3,2.5,2.8,2.6,3.1,3.2,3.7,4.3,3.7,5.0,4.7,7.3,7.4,8.8,8.5,9.3,8.8,9.5,7.5,8.0,8.6,8.5,11.5,12.8,12.3,11.7,11.3,10.3,10.5,10.8,10.3,8.7,7.0,5.8,4.8,3.9,3.3,2.9,2.6,2.0,2.1,1.8,1.6,1.6,1.6,1.6,1.6,1.9,1.7,2.4,2.6,2.9,3.1,4.3,3.4,4.1,4.5,4.3,5.0,5.0,4.2,4.4,4.6,4.3,3.6,3.6,3.8,3.0,2.8,2.6,2.6,2.5,2.1,2.1,2.2,2.0,1.6,1.9,1.9,1.6,1.4,1.7,1.8,1.4,1.5,1.8,1.7,1.4,1.7,2.0,1.8,1.8,2.1,2.3,2.1,2.2,2.6,2.6,2.5,2.8,3.0,3.1,2.9,3.2,2.9,3.1,3.1,3.7,3.8,4.5,5.4,5.6,4.4,3.5,3.4,3.6,2.8,3.4,2.8,3.3,3.2,3.7,4.1,4.2,3.5,3.7,4.2,4.3,4.6,5.0,5.5,5.8,5.2,5.1,4.8,5.1,5.5,5.4,5.7,5.5,5.8,5.7,5.3,5.3,4.8,4.8,5.1,4.7,4.0,4.5,4.6,3.9,3.9,4.3,3.9,3.4,3.5,3.6,3.8,3.5,3.6,3.4,3.7,3.2,3.7,3.6,3.9,4.3,4.0,4.2,4.6,4.7,4.4,4.8,5.3,5.1,5.6,5.4,4.9,5.4,5.6,5.3,5.0,6.1,7.0,7.4,9.3,9.1,11.3,10.4,11.3,12.0,10.1,10.3,10.6,10.6,8.8,8.3,8.7,7.9,5.5,4.8,3.6,3.5,3.8,3.8,4.2,4.3,4.3,4.5,4.6,4.2,3.9,3.8,4.0,3.5,3.8,3.2,3.5,2.9,3.2,2.7,3.0,3.2,3.7,3.6,3.9,3.5,3.4,3.4,2.9,3.2,3.5,4.0,4.2,3.5,3.7,3.2,3.5,3.2,3.2,3.2,3.2,2.8,2.7,2.4,2.2,1.8,1.9,1.5,1.7,1.8,1.3,1.9,1.5,1.9,1.6,1.4,2.0,2.1,1.9,1.9,1.7,2.0,1.8,1.3,1.3,1.0,0.8,0.8,0.8,1.1,1.3,1.6,1.8,2.2,2.5,3.0,2.6,2.1,1.9,1.6,1.5,1.2,1.1,1.0,1.2,1.3,1.5,1.6,2.0,2.1,2.3,2.6,2.6,3.0,2.9,3.3,3.1,3.0,3.5,3.3,3.9,4.0,4.3,4.8],[13.4,15.5,13.2,11.8,12.6,12.3,12.2,11.8,10.4,12.7,12.5,11.6,12.7,13.3,13.6,12.3,10.4,10.2,5.8,4.9,2.8,3.1,2.9,2.5,2.9,3.1,3.1,2.6,2.9,2.7,2.3,2.4,2.0,2.3,2.5,2.6,2.8,3.2,2.8,3.5,3.5,4.1,4.6,3.8,5.3,5.2,7.7,8.0,9.2,8.7,10.2,9.2,10.0,7.8,8.3,9.3,9.4,11.4,12.5,12.8,11.8,12.1,10.7,11.0,11.1,10.7,9.3,7.4,6.1,5.1,4.2,3.6,3.2,2.9,2.3,2.3,2.0,1.8,1.7,1.6,1.6,1.5,1.7,1.6,2.2,2.4,2.8,3.0,4.2,3.4,4.1,4.5,4.4,5.2,5.1,4.3,4.5,4.6,4.3,3.6,3.6,3.7,3.0,2.7,2.4,2.5,2.4,1.9,2.2,2.2,1.9,1.6,1.9,2.0,1.6,1.5,1.9,1.9,1.5,1.7,2.0,1.9,1.6,1.9,2.2,2.1,2.0,2.4,2.5,2.5,2.6,2.8,2.9,2.9,3.1,3.4,3.4,3.4,3.5,3.2,3.4,3.3,3.9,3.9,4.5,5.6,6.0,4.7,3.9,3.7,3.9,3.2,3.8,3.3,3.9,3.7,4.3,4.6,4.7,4.1,4.1,4.6,4.7,5.0,5.4,6.0,6.3,5.7,5.5,5.2,5.5,6.0,5.9,6.4,5.9,6.4,6.4,5.8,5.9,5.3,5.5,5.6,5.3,4.7,5.2,5.1,4.5,4.6,5.0,4.6,4.2,4.2,4.4,4.5,4.2,4.3,3.9,4.2,3.7,4.3,4.0,4.4,4.7,4.6,4.5,5.0,5.1,4.9,5.2,5.7,5.6,6.2,5.9,5.5,5.9,6.1,5.8,5.5,6.6,7.5,7.9,10.0,9.7,12.1,11.3,12.1,12.6,10.6,10.9,10.6,10.8,9.2,8.6,8.9,8.0,5.7,5.2,4.0,3.9,4.3,4.3,4.7,4.8,4.9,5.0,5.3,5.0,4.6,4.4,4.5,3.9,4.2,3.6,3.8,3.3,3.4,3.0,3.2,3.4,3.9,3.8,4.1,3.8,3.6,3.7,3.2,3.6,3.9,4.4,4.6,4.0,4.3,3.7,4.1,3.8,3.8,3.7,3.8,3.4,3.2,2.9,2.7,2.2,2.3,1.8,1.9,2.1,1.6,2.1,1.6,2.0,1.7,1.6,2.2,2.2,2.0,2.2,1.9,2.3,2.1,1.6,1.6,1.3,1.1,0.9,0.8,0.9,1.1,1.3,1.6,2.0,2.3,2.9,2.4,1.8,1.8,1.3,1.3,1.1,1.1,1.1,1.2,1.5,1.7,1.8,2.3,2.4,2.7,3.0,3.2,3.5,3.4,3.9,3.7,3.5,4.1,3.8,4.4,4.4,4.7,5.2],[14.4,15.7,14.5,11.8,12.8,11.6,12.5,11.6,10.7,12.3,12.7,12.4,11.6,12.3,12.7,11.8,9.9,9.8,6.1,5.0,2.9,3.2,3.1,2.7,3.0,3.2,3.2,2.8,2.9,2.9,2.5,2.6,2.3,2.6,2.7,3.0,3.0,3.4,3.1,3.8,3.9,4.5,4.8,4.1,5.6,5.6,7.9,8.4,9.9,8.9,10.5,9.4,10.4,8.0,8.7,9.0,9.0,11.2,12.3,11.8,11.4,12.1,10.6,11.2,11.0,10.6,9.4,7.5,6.4,5.6,4.7,4.0,3.5,3.3,2.6,2.6,2.2,2.0,1.8,1.7,1.5,1.5,1.5,1.4,2.0,2.3,2.7,3.0,3.9,3.3,4.1,4.4,4.2,5.1,5.0,4.1,4.3,4.5,4.2,3.4,3.4,3.6,2.9,2.7,2.4,2.5,2.3,1.8,2.0,2.1,1.9,1.5,1.9,1.9,1.5,1.5,1.9,1.9,1.6,1.8,2.1,2.0,1.9,2.1,2.4,2.3,2.3,2.5,2.7,2.7,2.7,3.0,3.1,3.0,3.3,3.6,3.7,3.7,3.8,3.3,3.6,3.6,4.0,4.1,4.7,6.1,6.1,4.9,4.0,4.0,4.3,3.4,4.2,3.6,4.2,4.1,4.6,4.9,5.0,4.4,4.4,4.8,4.9,5.1,5.6,6.0,6.5,5.9,5.6,5.2,5.5,6.1,6.0,6.4,5.9,6.4,6.4,5.9,5.9,5.4,5.5,5.7,5.4,4.9,5.2,5.3,4.7,4.8,5.1,4.8,4.5,4.5,4.6,4.7,4.4,4.3,3.9,4.3,3.7,4.3,4.1,4.3,4.7,4.7,4.6,4.9,5.0,4.9,5.2,5.7,5.6,6.1,5.9,5.4,5.8,6.0,5.8,5.5,6.7,7.4,8.2,10.0,9.6,11.8,11.1,12.3,12.7,10.7,10.6,10.8,11.0,9.2,8.5,8.9,8.2,5.7,5.2,4.0,4.0,4.2,4.2,4.6,4.8,4.9,5.0,5.3,5.0,4.7,4.4,4.5,3.9,4.1,3.6,3.8,3.3,3.4,3.0,3.2,3.4,3.8,3.8,4.1,3.8,3.6,3.7,3.2,3.7,3.9,4.4,4.7,4.2,4.5,3.8,4.3,3.9,3.9,3.7,3.8,3.6,3.5,3.1,2.9,2.5,2.5,2.1,2.3,2.4,1.8,2.3,1.7,2.1,1.7,1.8,2.3,2.3,2.2,2.4,2.1,2.5,2.4,1.9,2.0,1.6,1.4,1.1,0.9,0.8,0.8,1.1,1.3,1.7,2.1,2.5,2.1,1.5,1.5,1.1,1.1,1.1,1.2,1.3,1.5,1.8,2.1,2.1,2.5,2.6,3.0,3.2,3.5,3.8,3.7,4.1,3.9,3.7,4.4,4.1,4.6,4.6,4.8,5.4],[15.2,15.3,14.0,11.9,13.0,11.4,11.2,10.6,10.7,12.0,12.2,11.2,11.6,12.3,13.9,12.7,11.0,10.3,5.9,5.0,3.0,3.2,3.1,2.8,3.1,3.2,3.2,2.8,3.0,2.9,2.7,2.8,2.4,2.7,2.8,3.0,3.0,3.3,3.1,3.7,3.8,4.4,4.9,4.1,5.6,5.6,8.0,8.6,10.0,9.2,10.4,9.8,10.4,7.9,8.9,9.6,9.7,11.3,12.7,12.8,11.6,12.0,10.9,11.7,11.2,11.2,9.9,7.7,6.3,5.5,4.6,3.9,3.5,3.2,2.6,2.6,2.3,2.0,1.8,1.8,1.5,1.4,1.4,1.4,2.0,2.2,2.6,2.8,3.8,3.2,3.9,4.3,4.1,4.9,5.0,4.0,4.1,4.3,3.9,3.3,3.3,3.5,2.7,2.4,2.3,2.3,2.2,1.8,2.0,2.1,1.8,1.5,1.9,2.0,1.5,1.6,1.9,1.9,1.7,1.8,2.1,2.1,2.0,2.2,2.4,2.4,2.4,2.6,2.8,2.7,2.8,3.0,3.2,3.1,3.4,3.6,3.8,3.7,4.0,3.4,3.6,3.5,3.9,4.0,4.5,6.1,6.2,4.8,3.8,3.8,4.2,3.4,4.2,3.7,4.3,4.1,4.7,5.0,5.0,4.4,4.5,4.9,5.0,5.2,5.5,5.9,6.3,5.9,5.6,5.4,5.6,6.0,5.9,6.4,6.0,6.3,6.4,5.9,5.9,5.5,5.6,5.7,5.4,5.0,5.3,5.2,4.8,4.8,5.1,4.9,4.5,4.5,4.7,4.7,4.4,4.5,4.1,4.5,3.9,4.5,4.3,4.5,4.8,4.8,4.8,5.1,5.2,5.1,5.3,5.8,5.7,6.2,6.1,5.6,6.0,6.2,6.0,5.8,6.8,7.8,8.1,10.7,10.0,12.7,11.4,12.8,13.4,11.4,11.4,11.4,12.0,9.8,9.0,9.4,8.9,6.1,5.3,4.1,4.1,4.4,4.4,4.8,5.0,5.0,5.2,5.4,5.1,4.7,4.6,4.7,4.1,4.3,3.7,3.9,3.3,3.5,3.1,3.3,3.5,3.8,3.7,4.0,3.7,3.7,3.8,3.3,3.8,4.0,4.5,4.8,4.2,4.6,3.9,4.4,4.0,3.9,3.9,4.0,3.6,3.5,3.1,2.9,2.6,2.6,2.2,2.4,2.4,1.9,2.3,1.7,2.1,1.7,1.8,2.3,2.1,2.2,2.4,2.2,2.5,2.4,2.0,2.0,1.8,1.6,1.3,1.1,0.8,0.8,0.8,1.1,1.6,1.9,2.3,1.9,1.4,1.3,1.0,1.0,1.1,1.2,1.5,1.7,1.8,2.1,2.2,2.5,2.7,3.0,3.2,3.5,3.8,3.8,4.2,4.0,3.8,4.4,4.1,4.7,4.7,4.9,5.3],[14.3,15.7,13.4,10.7,11.4,10.8,11.2,9.8,9.1,11.2,11.3,11.1,11.2,11.5,12.6,12.1,10.5,9.8,5.9,5.2,3.5,3.8,3.8,3.3,3.7,4.0,4.0,3.5,3.7,3.7,3.2,3.4,3.0,3.2,3.3,3.5,3.5,4.0,3.7,4.5,4.7,5.2,5.5,4.9,6.5,6.3,8.4,9.2,10.6,9.5,11.7,10.6,11.1,8.8,9.5,9.6,10.1,11.3,13.1,12.6,11.5,11.9,10.7,11.6,11.4,11.0,9.9,8.1,7.1,6.1,5.4,4.6,4.2,3.8,3.3,3.3,2.8,2.5,2.2,2.2,1.8,1.8,1.6,1.5,2.0,2.3,2.7,2.9,3.9,3.4,4.1,4.4,4.2,4.9,5.0,4.2,4.4,4.5,4.2,3.6,3.5,3.7,3.0,2.5,2.5,2.7,2.3,1.9,2.2,2.3,1.9,1.7,2.1,2.2,1.8,1.9,2.3,2.2,1.9,2.2,2.5,2.5,2.3,2.6,2.8,3.0,2.9,3.1,3.4,3.3,3.4,3.7,4.0,3.9,4.2,4.6,4.7,4.6,4.8,4.2,4.4,4.1,4.5,4.5,4.8,6.3,6.4,5.3,4.6,4.6,4.9,4.2,5.1,4.6,5.3,5.1,5.6,5.8,6.0,5.3,5.4,5.8,5.8,6.0,6.4,6.8,7.2,6.6,6.4,6.3,6.3,6.9,6.9,7.1,6.7,7.1,7.2,6.8,6.7,6.4,6.4,6.6,6.4,5.9,6.2,6.2,5.8,5.8,6.0,5.9,5.5,5.5,5.5,5.5,5.3,5.3,4.9,5.2,4.7,5.3,5.1,5.2,5.5,5.6,5.6,5.7,6.0,5.9,5.9,6.4,6.4,6.9,6.7,6.4,6.5,6.7,6.6,6.4,7.1,7.9,8.3,10.6,10.0,12.5,11.5,12.6,13.4,11.5,11.4,11.3,12.1,9.9,9.0,9.2,9.0,6.1,5.5,4.6,4.6,4.9,5.0,5.5,5.5,5.7,6.0,6.0,5.8,5.6,5.3,5.4,4.8,5.0,4.4,4.5,3.9,4.0,3.6,3.6,4.0,4.3,4.1,4.5,4.2,4.3,4.4,4.0,4.6,4.8,5.2,5.5,5.1,5.4,4.8,5.2,4.9,4.8,4.6,4.7,4.5,4.3,3.9,3.6,3.1,3.2,2.8,3.0,3.0,2.3,2.6,2.1,2.3,2.0,2.2,2.6,2.5,2.5,2.8,2.6,3.0,3.0,2.5,2.6,2.2,1.9,1.7,1.4,1.2,0.8,0.8,0.9,1.3,1.7,2.0,1.8,1.3,1.2,1.1,1.2,1.4,1.6,1.8,2.0,2.3,2.7,2.7,3.2,3.4,3.8,4.1,4.5,4.7,4.8,5.1,4.9,4.8,5.4,5.1,5.6,5.5,5.8,6.1],[13.6,13.8,10.5,9.3,10.8,10.2,11.0,9.7,9.7,11.3,10.9,10.4,10.9,11.4,12.7,11.8,10.5,10.0,6.2,5.8,4.4,4.9,4.9,4.3,4.5,4.9,5.0,4.4,4.6,4.6,3.9,4.2,3.7,4.1,4.0,4.4,4.3,5.0,4.6,5.6,5.7,6.2,6.5,5.9,7.5,7.4,9.6,10.2,11.8,10.6,12.4,11.3,12.0,9.3,10.2,10.3,10.8,12.0,13.7,13.4,12.3,12.6,11.3,12.6,12.1,11.9,10.8,9.0,8.0,7.1,6.4,5.6,5.3,4.7,4.2,4.0,3.6,3.4,2.9,3.1,2.3,2.4,1.9,1.9,2.4,2.6,3.1,3.3,4.4,3.8,4.6,4.9,4.7,5.6,5.7,4.7,4.9,5.2,4.7,4.1,4.0,4.2,3.5,2.9,2.8,3.0,2.6,2.2,2.5,2.6,2.3,2.0,2.6,2.7,2.4,2.4,2.8,3.1,2.7,2.7,3.4,3.6,3.3,3.6,4.1,4.1,3.9,4.2,4.7,4.3,4.4,4.9,5.3,5.2,5.3,5.8,6.1,5.8,6.1,5.4,5.5,5.1,5.3,5.2,5.3,6.8,7.0,6.0,5.6,5.6,6.0,5.5,6.4,5.8,6.6,6.3,7.0,7.3,7.5,6.6,6.8,7.3,7.3,7.5,7.9,8.3,8.5,8.2,8.0,7.7,7.9,8.3,8.4,8.6,8.2,8.7,8.7,8.3,8.3,7.9,7.8,8.0,7.9,7.2,7.6,7.7,7.1,7.1,7.5,7.3,6.7,6.8,6.9,6.7,6.5,6.4,6.0,6.4,5.9,6.4,6.3,6.5,6.8,6.8,6.9,7.0,7.4,7.2,7.3,7.8,7.8,8.4,8.2,7.7,7.8,8.1,7.9,7.6,8.1,8.8,9.2,11.2,11.1,13.3,12.7,13.4,14.1,12.0,12.1,12.1,12.4,10.5,9.7,9.6,9.3,7.0,6.3,5.7,5.6,6.2,6.2,6.6,6.9,6.9,7.2,7.4,7.0,6.7,6.5,6.5,6.0,6.2,5.6,5.6,5.2,5.3,4.8,4.7,5.0,5.1,5.1,5.6,5.4,5.5,5.7,5.3,5.8,6.1,6.5,6.8,6.3,6.6,5.8,6.4,5.9,6.0,5.7,5.8,5.5,5.4,4.8,4.6,4.0,4.2,3.6,3.7,3.6,2.9,3.2,2.6,2.8,2.4,2.8,3.2,3.0,3.0,3.4,3.1,3.6,3.7,3.0,3.3,2.7,2.6,2.2,1.9,1.5,1.2,0.9,0.8,1.0,1.4,2.1,2.0,1.3,1.3,1.3,1.3,1.9,2.1,2.5,2.6,3.1,3.7,3.7,4.3,4.5,4.9,5.1,5.6,5.9,5.9,6.4,6.2,5.9,6.7,6.2,6.9,6.8,7.2,7.5],[14.8,14.1,12.1,10.4,11.8,11.5,12.0,11.1,10.5,11.8,11.9,11.5,12.1,12.3,12.8,12.3,11.2,10.9,7.4,7.3,6.8,7.4,7.3,6.7,7.1,7.4,7.6,6.9,7.2,7.2,6.2,6.6,5.9,6.1,6.3,6.6,6.5,7.4,6.9,8.3,8.4,9.2,9.2,8.7,10.3,10.3,12.1,12.8,14.1,12.8,14.5,13.3,13.6,10.9,11.9,11.3,12.4,12.8,15.1,14.7,14.3,14.4,12.9,14.2,14.4,13.5,12.9,11.3,10.8,9.4,9.2,8.3,7.5,6.9,5.9,6.0,5.3,5.0,4.0,4.4,3.5,3.7,3.0,3.0,4.0,4.4,4.9,5.2,6.5,6.2,6.9,7.5,7.0,7.9,7.9,7.4,7.5,8.0,7.6,6.8,6.7,6.9,5.9,4.9,4.9,5.4,5.0,4.2,4.6,5.0,4.1,3.8,4.7,5.1,3.6,4.3,4.9,5.4,4.2,4.7,5.1,5.4,4.9,5.2,5.8,5.6,5.3,6.1,6.6,6.2,6.5,7.3,7.8,7.6,8.1,8.5,9.0,8.7,9.1,7.8,8.1,7.1,7.2,7.0,6.4,7.7,8.6,8.0,7.8,7.8,8.3,7.9,9.2,8.7,9.8,9.6,10.3,10.7,10.7,10.0,10.5,10.8,10.9,11.0,11.4,12.5,12.1,12.0,11.7,11.4,11.6,12.0,12.0,12.2,11.9,12.3,12.2,12.0,11.5,11.7,11.1,11.2,11.6,10.7,10.7,11.1,10.9,10.6,10.6,11.2,10.5,10.3,10.2,9.9,9.9,9.6,9.2,9.8,8.8,9.8,9.5,9.8,10.3,10.6,10.3,10.3,11.1,10.7,10.6,11.4,11.5,11.7,11.5,11.2,10.9,11.0,10.9,10.7,10.8,11.1,11.3,12.8,12.8,14.2,14.2,14.6,14.8,13.6,13.5,13.4,13.4,12.3,11.2,10.5,10.9,8.7,8.3,8.2,8.1,9.0,9.2,9.6,9.8,9.8,10.5,10.5,10.0,9.9,9.9,9.8,9.1,9.4,8.5,8.6,8.0,8.1,7.2,7.2,7.4,7.0,7.3,8.0,8.2,8.2,8.7,7.9,8.8,9.3,9.9,10.3,9.5,10.0,9.0,9.8,9.4,9.3,8.7,8.8,8.8,8.4,7.6,7.2,6.1,6.4,5.2,5.5,5.7,4.6,4.8,3.7,3.9,3.7,4.3,5.0,4.6,4.9,5.2,4.9,5.7,5.5,5.1,4.9,4.6,3.9,3.6,2.9,2.9,1.8,1.7,1.2,0.8,1.0,2.1,2.6,1.9,2.2,2.5,2.4,3.1,3.1,4.1,3.9,4.9,5.4,5.2,6.3,7.0,7.3,7.7,8.6,8.9,9.1,9.7,9.6,9.1,10.1,9.4,10.5,10.4,10.8,10.6],[12.4,13.2,12.4,11.6,12.5,12.0,13.1,12.2,12.1,13.6,13.8,13.0,13.6,14.4,14.6,14.3,13.3,13.7,10.1,11.0,11.5,12.5,12.2,10.9,11.4,12.4,12.5,11.7,11.9,11.8,9.9,10.9,9.5,10.0,10.1,10.4,10.2,11.5,10.2,11.9,11.7,13.2,13.1,12.4,15.1,14.7,15.9,16.2,17.4,15.5,17.0,16.1,15.3,12.6,13.4,13.1,13.5,14.4,16.6,16.7,16.3,15.7,14.7,16.8,16.7,15.9,15.8,14.5,14.4,12.7,13.1,12.1,11.5,11.1,9.9,10.3,9.0,9.0,8.2,9.1,6.9,7.4,5.0,4.9,6.0,5.8,7.0,8.3,9.3,9.5,10.8,10.8,10.6,11.8,11.3,10.6,10.7,11.3,10.6,9.9,10.0,9.6,8.7,6.7,6.8,8.1,7.7,5.7,6.8,8.1,6.7,6.0,7.6,8.4,7.6,7.6,8.6,9.3,8.6,8.6,10.0,9.8,9.0,9.9,11.4,9.8,9.9,11.6,11.6,10.9,11.4,12.4,12.3,12.0,12.9,13.5,14.0,13.0,13.0,11.6,11.7,11.3,11.0,10.6,9.8,10.7,11.3,11.5,11.5,11.4,11.5,11.8,13.0,12.9,14.4,14.2,15.4,15.7,15.9,14.4,14.8,15.3,15.6,15.8,16.2,17.1,16.8,16.3,16.4,15.7,16.5,16.9,16.6,17.2,16.4,17.7,17.3,16.6,16.0,16.0,15.2,15.8,16.2,14.6,14.9,15.8,15.3,15.0,15.4,15.8,15.1,15.2,15.1,14.6,14.3,14.2,13.4,14.1,13.1,14.2,13.5,14.9,15.2,14.8,14.8,15.5,15.4,15.2,15.5,16.3,15.7,16.7,16.2,15.7,15.6,15.6,14.8,14.9,14.9,15.3,15.7,16.7,17.3,17.1,17.9,18.0,17.2,16.5,16.5,15.9,15.4,15.2,14.8,13.4,13.3,13.0,12.4,12.0,11.9,13.5,13.7,14.3,14.4,14.2,14.4,14.8,14.4,14.1,14.5,14.1,13.4,14.1,13.4,13.5,12.5,13.2,12.0,12.2,12.0,11.2,11.7,12.2,13.0,13.3,13.9,12.5,13.1,14.4,14.7,15.4,14.0,14.3,13.1,14.1,13.6,14.1,13.7,14.0,13.4,13.1,12.1,11.6,10.3,10.5,9.4,9.3,9.0,7.7,8.3,6.7,6.7,6.0,7.2,7.8,7.2,7.6,8.3,8.0,9.3,9.1,8.2,8.8,7.7,6.8,6.3,5.3,4.9,3.5,3.1,2.3,1.6,0.8,1.5,2.2,2.4,3.0,4.0,4.4,6.3,7.0,7.5,7.4,8.4,9.4,9.7,10.5,11.2,11.7,12.5,13.3,14.0,13.3,14.6,14.4,13.3,14.5,13.8,14.8,15.0,15.1,15.4],[13.8,14.7,13.1,11.7,12.9,12.9,13.4,12.8,12.1,14.5,14.5,13.5,14.2,14.7,14.8,14.3,13.2,12.9,9.7,10.5,10.9,12.0,11.5,11.4,11.4,12.4,12.3,11.6,12.3,12.4,10.5,11.3,10.5,10.8,10.6,10.8,10.5,11.2,10.8,12.2,12.1,13.6,13.7,12.7,15.1,14.8,16.2,16.1,17.5,15.8,16.8,15.9,15.2,12.7,13.8,13.4,13.2,13.7,16.3,16.2,14.9,15.3,14.1,16.4,16.3,15.3,15.2,14.4,14.2,12.8,13.0,12.1,11.3,10.7,10.8,10.1,9.9,8.8,8.6,8.6,6.3,6.1,4.1,4.7,4.6,4.8,5.0,6.2,7.2,7.5,8.4,8.6,9.1,9.8,10.2,9.2,9.2,9.0,9.0,8.8,7.9,7.5,7.1,5.6,6.7,7.7,6.3,5.5,7.6,7.3,6.2,7.6,8.0,7.7,7.2,9.0,8.1,8.2,8.6,8.9,9.0,8.7,9.6,9.5,9.9,10.0,9.9,10.5,10.4,10.6,10.1,11.2,11.6,11.5,12.3,12.7,13.0,13.4,12.6,11.0,10.5,10.4,9.7,10.0,9.0,10.1,10.6,10.2,10.3,10.7,10.9,11.9,12.9,13.2,14.4,13.8,14.8,14.2,14.5,13.9,13.9,14.0,13.7,14.3,14.4,15.2,15.1,15.0,14.4,14.4,13.9,14.4,15.2,15.3,14.9,15.5,15.7,15.2,15.0,15.0,14.4,14.4,15.0,13.9,14.0,14.5,14.4,14.2,14.2,15.0,14.8,14.8,14.5,13.9,13.9,14.0,13.4,13.2,12.7,13.1,12.7,12.6,12.3,13.8,13.2,12.5,13.7,13.8,13.6,14.0,14.4,15.1,14.9,14.7,14.1,14.6,13.8,13.7,14.2,14.9,15.2,16.3,16.3,17.5,17.0,17.3,17.3,16.5,16.5,15.8,15.9,15.0,13.9,13.6,13.6,11.6,10.6,10.6,11.6,11.7,12.9,12.8,13.5,13.8,13.7,13.8,13.9,13.8,14.2,13.3,13.1,12.9,12.7,11.6,11.3,10.7,10.7,10.1,10.4,9.0,9.2,9.8,10.2,11.0,11.9,11.7,12.1,12.6,12.4,13.3,13.2,13.5,13.0,13.5,13.9,14.1,13.6,13.8,14.1,13.1,12.8,12.0,10.7,11.2,10.5,10.4,10.3,9.1,8.7,8.0,7.3,7.2,8.5,9.0,8.8,8.9,9.0,9.2,10.5,10.1,9.5,9.6,9.2,8.3,8.4,6.8,6.5,4.6,4.0,3.2,2.5,1.1,0.8,1.3,2.4,3.0,4.0,4.1,7.1,7.5,8.4,8.6,9.3,10.4,10.1,11.1,11.4,12.1,12.4,13.6,14.0,13.6,14.4,14.3,13.0,13.7,13.1,13.8,13.3,13.6,13.6],[12.8,12.5,11.0,10.3,11.1,10.9,11.3,10.6,10.7,12.8,12.1,11.4,12.6,13.0,13.3,12.7,11.8,11.5,8.2,8.7,7.9,8.7,8.5,7.8,8.3,8.9,9.0,8.3,8.8,8.8,7.4,8.1,7.1,7.7,7.7,8.1,7.9,8.8,8.3,9.8,10.2,10.9,11.1,10.4,12.5,12.2,14.3,14.9,15.8,14.3,15.6,14.4,13.8,11.6,12.3,12.2,12.3,13.3,15.5,15.3,14.6,14.3,13.2,15.0,15.1,14.5,13.7,12.4,11.8,10.6,10.4,9.8,9.0,8.3,7.3,7.4,7.1,6.6,5.6,6.0,4.6,4.7,3.2,3.1,3.7,4.0,4.3,4.8,6.0,6.0,7.1,7.4,7.5,8.5,8.3,7.4,7.7,8.1,7.4,6.6,6.6,6.3,5.3,4.2,4.3,5.5,4.8,3.8,4.4,5.2,4.3,4.0,5.3,5.5,4.7,5.2,5.9,6.1,5.6,5.9,6.6,6.7,6.3,6.8,7.6,7.1,6.8,7.7,8.1,7.8,7.8,8.3,8.8,8.7,9.4,9.7,10.3,10.1,10.0,8.6,8.7,8.3,8.1,8.2,7.5,8.8,9.4,8.8,8.5,8.9,8.9,9.1,10.2,10.1,11.4,10.9,11.8,11.8,12.0,11.3,11.3,11.8,11.7,12.2,12.2,13.5,13.1,12.8,12.4,12.3,12.1,12.9,13.1,13.2,12.7,13.4,13.4,12.9,12.6,12.5,12.0,12.4,12.4,11.3,11.7,12.1,11.6,11.6,11.9,12.1,11.6,11.8,11.7,11.3,11.0,10.7,10.2,10.5,9.5,10.4,9.9,10.6,10.6,11.3,11.0,10.9,11.6,11.4,11.4,12.0,12.2,12.7,12.5,12.1,11.7,12.1,11.8,11.7,11.9,12.3,12.7,13.7,13.7,15.0,15.1,15.3,15.3,14.2,14.2,13.9,13.9,13.0,11.8,11.5,11.4,9.7,9.0,8.9,9.2,9.8,10.0,10.7,10.7,10.8,11.1,11.6,11.2,11.0,10.9,10.6,9.9,10.2,9.4,9.5,9.0,8.8,8.3,8.1,8.3,7.4,7.8,8.7,8.8,9.1,9.5,8.9,9.3,10.1,10.3,11.1,10.3,10.9,9.7,10.8,10.3,10.6,9.8,10.3,10.3,9.7,9.0,8.7,7.6,8.0,6.8,7.0,6.8,6.0,6.4,5.4,5.7,5.2,5.8,6.3,6.4,6.2,6.5,6.0,7.2,7.0,6.1,6.5,5.8,5.3,4.7,4.0,3.5,3.0,2.3,2.2,2.3,1.6,1.4,0.8,1.3,1.9,2.3,2.9,4.2,4.6,5.2,5.5,6.0,6.6,6.7,8.0,8.4,8.8,9.2,10.3,10.5,10.5,11.2,10.9,10.2,11.1,10.3,11.3,11.0,11.7,11.8],[13.3,14.0,10.8,9.8,10.8,10.9,10.6,10.0,10.6,11.0,11.2,10.8,11.3,11.8,12.4,12.0,10.5,9.9,6.4,6.0,4.8,5.2,5.1,4.6,5.1,5.3,5.4,4.8,5.2,5.0,4.5,4.7,4.3,4.3,4.4,4.5,4.5,5.0,5.0,5.7,6.0,6.6,6.8,6.7,8.3,8.0,9.7,10.5,12.0,10.6,12.3,11.4,11.7,9.5,10.1,10.1,10.7,11.5,13.4,13.2,12.0,12.0,10.9,12.1,12.3,11.7,10.8,8.9,8.0,6.9,6.5,5.6,5.3,4.7,4.2,4.1,3.7,3.3,2.9,3.0,2.3,2.2,1.7,1.7,2.1,2.4,2.8,3.1,4.3,3.7,4.5,4.9,4.9,5.8,5.8,4.9,5.2,5.3,5.0,4.3,4.1,4.2,3.6,2.8,3.1,3.4,2.9,2.3,3.0,3.0,2.3,2.4,2.9,2.8,2.4,2.7,3.1,2.9,2.7,3.1,3.4,3.3,3.3,3.5,3.8,3.9,3.8,4.1,4.5,4.4,4.6,4.9,5.1,5.1,5.6,5.9,5.9,5.9,5.9,5.3,5.3,4.9,5.3,5.1,5.2,6.7,7.1,6.1,5.5,5.6,5.7,5.4,6.2,5.8,6.6,6.5,7.1,7.2,7.6,6.9,6.9,7.4,7.3,7.7,7.8,8.2,8.8,8.2,8.1,7.9,8.0,8.4,8.5,8.9,8.5,9.0,9.1,8.5,8.5,8.1,8.2,8.4,8.0,7.5,7.9,7.9,7.3,7.5,7.7,7.6,7.3,7.2,7.2,7.3,7.0,6.8,6.5,6.7,6.1,6.8,6.4,6.8,7.1,7.0,7.3,7.3,7.6,7.5,7.7,8.1,8.1,8.7,8.6,8.1,8.3,8.6,8.4,8.0,8.6,9.3,9.4,11.5,11.1,13.4,12.5,13.3,13.9,12.2,12.1,12.2,12.4,10.9,9.9,9.9,10.0,7.2,6.7,6.0,6.0,6.4,6.6,7.1,7.2,7.3,7.7,7.8,7.5,7.2,7.0,7.0,6.4,6.5,5.9,5.9,5.3,5.2,4.7,4.6,4.8,4.9,4.9,5.3,5.2,5.4,5.7,5.3,5.9,6.1,6.7,7.1,6.4,6.8,6.1,6.8,6.2,6.5,6.1,6.3,6.0,5.7,5.1,4.9,4.2,4.4,3.9,3.9,4.2,3.5,3.7,3.0,3.4,3.3,3.3,3.9,3.8,3.9,4.1,3.9,4.2,4.2,3.8,3.7,3.3,3.0,2.8,2.6,2.2,1.9,1.5,1.4,1.7,1.7,1.7,1.0,0.8,0.9,1.3,1.5,2.0,2.3,2.7,2.8,3.2,3.6,3.6,4.3,4.5,5.1,5.3,5.8,6.2,6.1,6.7,6.5,6.2,7.1,6.3,7.3,6.9,7.3,7.5],[10.4,11.1,8.9,8.7,11.0,10.7,9.8,9.7,9.8,11.5,10.4,11.1,11.3,11.6,12.6,11.5,10.5,9.6,6.0,5.3,3.8,4.2,4.1,3.6,4.0,4.3,4.3,3.7,4.2,4.1,3.6,3.8,3.3,3.6,3.8,4.0,4.0,4.5,4.0,4.9,5.1,5.9,6.1,5.5,7.8,7.1,9.2,9.8,11.6,10.2,11.8,10.9,11.4,8.8,9.5,9.8,10.3,11.2,13.6,13.3,11.5,11.7,10.3,11.5,11.7,11.6,10.5,8.4,7.3,6.6,5.9,5.0,4.6,4.2,3.6,3.6,3.2,2.8,2.5,2.4,1.8,1.7,1.4,1.3,1.8,2.1,2.6,2.9,3.8,3.3,4.2,4.5,4.3,5.2,5.2,4.3,4.5,4.8,4.5,3.7,3.6,3.8,3.1,2.5,2.5,2.6,2.3,1.9,2.1,2.2,1.8,1.7,2.1,2.1,1.8,1.9,2.4,2.4,2.0,2.3,2.7,2.8,2.6,3.0,3.3,3.3,3.2,3.4,3.7,3.6,3.7,4.0,4.2,4.2,4.5,4.7,5.0,4.8,5.0,4.5,4.5,4.2,4.7,4.7,5.0,6.6,6.7,5.5,4.9,4.8,5.1,4.6,5.3,4.9,5.5,5.3,6.0,6.1,6.3,5.7,5.6,6.2,6.3,6.5,6.8,7.3,7.6,7.1,6.9,6.7,6.9,7.3,7.3,7.5,7.3,7.5,7.7,7.3,7.3,6.8,6.9,7.1,6.7,6.2,6.8,6.7,6.0,6.2,6.6,6.3,5.8,5.9,6.1,6.1,5.7,5.6,5.2,5.5,4.9,5.4,5.3,5.5,5.8,5.8,5.8,6.0,6.3,6.1,6.4,6.8,6.8,7.3,7.3,6.8,7.0,7.2,7.2,6.9,7.7,8.3,8.6,10.9,10.4,13.3,12.2,13.1,13.9,11.6,12.0,12.1,12.2,10.4,9.5,9.6,9.3,6.4,5.8,5.0,4.9,5.3,5.3,5.9,6.0,6.2,6.4,6.7,6.3,5.9,5.6,5.6,5.2,5.3,4.7,4.9,4.2,4.4,3.8,3.9,4.1,4.4,4.3,4.7,4.5,4.6,4.8,4.3,4.8,5.1,5.4,5.8,5.3,5.6,5.0,5.5,5.0,5.2,5.0,5.2,4.8,4.8,4.2,4.0,3.4,3.6,3.1,3.3,3.4,2.8,3.1,2.5,2.9,2.5,2.7,3.2,3.1,3.1,3.3,3.1,3.5,3.4,2.9,2.9,2.4,2.3,2.0,1.8,1.5,1.4,1.1,1.3,1.6,1.7,1.9,1.4,0.9,0.8,0.9,1.1,1.4,1.8,1.9,2.3,2.6,3.1,3.0,3.5,3.7,4.2,4.4,4.8,5.0,5.0,5.4,5.3,5.0,5.7,5.1,5.9,5.7,6.2,6.5],[13.2,14.7,13.5,11.3,12.0,10.9,10.6,8.9,9.5,10.9,10.6,10.2,10.3,11.3,12.4,12.0,10.2,9.7,5.8,4.8,3.0,3.2,3.1,2.8,3.2,3.3,3.3,2.9,3.2,3.1,2.8,2.8,2.7,2.7,2.9,2.9,3.0,3.3,3.0,3.8,4.0,4.7,5.1,4.4,6.2,6.0,8.1,8.5,10.2,8.8,10.3,9.5,10.4,7.9,8.5,9.1,9.4,10.5,12.3,12.2,11.0,11.3,10.2,11.0,10.9,10.6,9.5,7.5,6.3,5.6,4.8,4.0,3.5,3.1,2.7,2.6,2.2,2.1,1.8,1.7,1.4,1.3,1.1,1.1,1.5,1.9,2.2,2.5,3.4,3.0,3.8,3.9,4.0,4.6,4.7,3.8,3.9,4.0,3.7,3.1,3.0,3.1,2.6,2.2,2.1,2.2,1.9,1.5,1.8,1.9,1.4,1.4,1.8,1.7,1.3,1.6,1.9,1.7,1.6,1.9,2.1,1.9,2.0,2.2,2.3,2.4,2.4,2.6,2.8,2.7,2.8,3.0,3.1,3.0,3.3,3.6,3.7,3.6,3.8,3.4,3.5,3.5,3.9,4.0,4.5,5.9,6.1,4.7,3.8,3.9,4.1,3.4,4.1,3.6,4.3,4.0,4.6,4.8,5.0,4.4,4.4,4.8,4.8,5.0,5.4,5.8,6.3,5.7,5.4,5.2,5.3,5.9,5.8,6.2,5.8,6.3,6.3,5.8,5.9,5.4,5.5,5.8,5.4,5.0,5.3,5.3,4.8,4.8,5.2,4.9,4.5,4.6,4.7,4.8,4.5,4.5,4.1,4.5,3.9,4.4,4.1,4.3,4.5,4.6,4.6,4.8,5.0,4.9,5.1,5.5,5.5,6.1,5.9,5.4,5.8,6.0,5.8,5.6,6.7,7.5,8.1,10.4,9.6,12.3,11.3,12.3,12.9,11.0,11.4,11.1,11.4,9.6,8.9,9.2,8.6,5.7,5.1,4.0,4.0,4.2,4.3,4.7,4.9,5.0,5.1,5.4,5.1,4.8,4.6,4.7,4.1,4.2,3.7,3.9,3.3,3.3,3.0,3.0,3.2,3.5,3.4,3.7,3.5,3.5,3.7,3.2,3.7,3.9,4.2,4.5,4.1,4.5,3.9,4.4,4.0,4.1,4.0,4.1,3.7,3.6,3.1,3.0,2.6,2.6,2.4,2.5,2.5,2.0,2.3,1.9,2.2,1.8,2.1,2.4,2.4,2.4,2.6,2.5,2.7,2.6,2.2,2.3,1.9,1.8,1.6,1.4,1.2,1.1,1.0,1.2,1.6,1.8,1.9,1.6,1.1,0.9,0.8,0.8,1.0,1.3,1.5,1.6,1.9,2.2,2.2,2.5,2.7,3.0,3.3,3.6,3.9,3.8,4.2,4.0,3.8,4.4,4.0,4.6,4.5,4.8,5.2],[11.8,12.9,10.2,9.7,10.3,9.6,10.4,9.9,10.0,11.3,10.7,10.4,11.2,11.4,12.4,12.1,10.2,9.4,5.9,4.6,2.7,2.8,2.7,2.4,2.7,2.9,2.9,2.5,2.8,2.7,2.4,2.5,2.3,2.4,2.6,2.7,2.8,3.1,2.8,3.4,3.5,4.2,4.7,3.8,5.5,5.5,7.7,8.2,10.0,8.7,9.3,9.0,8.8,7.2,7.7,8.5,8.9,10.6,12.3,13.1,11.1,11.7,10.4,11.5,11.2,10.7,9.7,7.4,6.0,5.3,4.4,3.6,3.2,2.9,2.4,2.3,2.0,1.7,1.5,1.4,1.2,1.0,1.0,1.1,1.5,1.9,2.2,2.5,3.4,2.9,3.6,3.8,3.8,4.5,4.6,3.6,3.7,3.8,3.5,2.9,2.9,3.0,2.4,2.1,2.1,2.1,1.9,1.5,1.8,1.8,1.4,1.3,1.6,1.6,1.2,1.4,1.6,1.5,1.3,1.6,1.8,1.6,1.6,1.9,2.0,2.1,2.0,2.3,2.4,2.4,2.5,2.7,2.8,2.8,2.9,3.1,3.3,3.2,3.4,3.0,3.2,3.1,3.5,3.6,4.0,5.5,5.8,4.5,3.5,3.4,3.7,3.0,3.7,3.3,3.7,3.6,4.1,4.3,4.4,3.9,3.9,4.2,4.2,4.5,4.9,5.2,5.6,5.2,4.9,4.6,4.8,5.2,5.2,5.6,5.2,5.6,5.7,5.2,5.3,4.8,4.9,5.1,4.7,4.3,4.7,4.6,4.1,4.3,4.5,4.3,4.0,4.0,4.2,4.3,3.9,4.0,3.6,3.9,3.4,3.8,3.6,3.8,4.0,4.1,4.1,4.2,4.4,4.4,4.6,5.0,5.0,5.4,5.3,4.9,5.2,5.5,5.3,5.1,6.3,7.2,7.7,10.1,9.2,12.5,11.1,12.4,13.2,11.0,11.5,11.4,11.5,9.5,9.0,8.9,8.4,5.5,4.8,3.6,3.6,3.8,3.9,4.2,4.3,4.4,4.5,4.8,4.6,4.2,4.0,4.1,3.6,3.7,3.2,3.4,2.9,3.0,2.6,2.7,2.9,3.4,3.2,3.5,3.1,3.1,3.2,2.9,3.3,3.5,3.8,4.1,3.7,4.0,3.4,3.9,3.5,3.6,3.5,3.6,3.3,3.2,2.8,2.6,2.3,2.3,2.0,2.2,2.3,1.7,2.1,1.7,2.0,1.7,1.9,2.3,2.2,2.2,2.4,2.2,2.5,2.4,1.9,1.8,1.6,1.5,1.3,1.2,1.0,1.0,1.0,1.2,1.5,1.9,2.0,1.8,1.2,1.0,0.8,0.8,0.8,1.0,1.3,1.5,1.6,1.9,2.0,2.3,2.4,2.6,2.9,3.2,3.4,3.3,3.7,3.5,3.3,3.9,3.5,4.0,4.0,4.2,4.7],[12.3,14.6,12.6,12.0,12.5,11.6,10.6,10.8,11.0,12.4,11.5,12.3,11.4,11.8,12.1,10.7,9.4,9.4,5.9,4.7,2.6,2.9,2.7,2.4,2.8,3.0,2.8,2.5,2.8,2.6,2.3,2.4,2.1,2.2,2.4,2.5,2.6,2.8,2.7,3.2,3.3,4.0,4.4,3.7,5.4,5.5,7.9,7.7,9.7,8.8,9.0,8.8,9.8,6.9,7.6,8.5,8.5,10.7,12.1,12.0,11.3,11.9,10.2,10.9,10.7,10.4,9.7,7.3,6.1,5.0,4.1,3.3,2.9,2.6,2.1,2.1,1.8,1.5,1.4,1.2,1.1,1.0,1.1,1.2,1.7,2.1,2.3,2.5,3.6,3.0,3.8,3.9,3.8,4.7,4.7,3.7,3.8,4.0,3.7,3.1,3.0,3.1,2.5,2.2,2.2,2.2,2.0,1.7,1.9,1.8,1.5,1.3,1.6,1.5,1.1,1.3,1.6,1.4,1.2,1.5,1.7,1.5,1.4,1.8,1.9,1.8,1.9,2.1,2.2,2.2,2.3,2.6,2.6,2.5,2.8,3.0,3.1,2.9,3.2,2.9,3.0,3.0,3.5,3.5,4.2,5.3,5.7,4.3,3.3,3.3,3.5,2.8,3.5,3.0,3.5,3.4,3.8,4.0,4.2,3.6,3.6,3.9,4.0,4.3,4.7,5.1,5.4,5.0,4.7,4.5,4.7,5.2,5.1,5.6,5.2,5.6,5.7,5.2,5.2,4.6,4.8,5.0,4.5,4.1,4.5,4.5,3.9,4.1,4.4,4.0,3.7,3.8,4.0,4.2,3.8,3.9,3.6,3.7,3.3,3.7,3.5,3.8,4.0,4.0,4.0,4.3,4.3,4.3,4.6,5.0,5.0,5.4,5.3,4.8,5.2,5.5,5.3,5.0,6.3,7.1,7.7,9.9,9.5,12.0,11.2,12.2,12.8,10.8,10.9,11.0,10.9,9.1,8.6,8.9,8.4,5.6,4.8,3.7,3.6,3.8,3.9,4.2,4.4,4.5,4.5,4.8,4.6,4.2,4.0,4.1,3.5,3.7,3.2,3.5,2.9,2.9,2.5,2.7,2.9,3.4,3.2,3.5,3.1,3.0,3.2,2.7,3.2,3.4,3.7,3.9,3.5,3.8,3.3,3.6,3.4,3.5,3.5,3.5,3.1,3.0,2.7,2.5,2.2,2.2,1.8,1.9,2.1,1.6,1.9,1.6,2.0,1.7,1.7,2.1,2.2,2.2,2.3,2.1,2.3,2.2,1.8,1.8,1.5,1.4,1.2,1.1,1.1,1.2,1.3,1.4,1.9,2.1,2.4,2.0,1.5,1.3,1.1,0.8,0.8,0.8,1.1,1.2,1.4,1.6,1.7,2.1,2.2,2.5,2.7,3.0,3.3,3.1,3.4,3.4,3.1,3.6,3.3,3.8,3.8,4.1,4.5],[12.0,12.9,10.2,10.4,11.5,10.3,11.2,10.5,9.6,11.8,12.0,10.5,10.6,12.9,12.4,11.9,10.1,10.1,6.1,4.8,2.5,2.8,2.6,2.1,2.6,2.8,2.6,2.3,2.6,2.4,2.0,2.1,1.9,2.0,2.3,2.3,2.5,2.7,2.5,3.1,3.2,3.7,4.4,3.8,5.0,5.1,7.6,7.5,9.3,8.8,9.1,8.8,9.2,7.5,8.0,8.5,8.8,10.9,12.7,13.0,11.3,11.7,10.4,11.0,10.8,10.5,9.6,7.0,5.7,4.8,3.7,3.1,2.7,2.4,1.9,1.8,1.6,1.4,1.3,1.2,1.2,1.2,1.4,1.4,1.9,2.1,2.5,2.7,3.8,3.0,3.8,4.1,4.0,4.8,4.8,3.9,3.9,4.0,3.7,3.2,3.2,3.2,2.7,2.3,2.2,2.2,2.0,1.8,1.9,1.8,1.6,1.4,1.7,1.7,1.3,1.3,1.6,1.5,1.2,1.4,1.7,1.5,1.3,1.6,1.8,1.6,1.6,2.0,2.1,2.0,2.2,2.4,2.5,2.4,2.7,2.9,2.9,2.8,3.0,2.7,2.9,2.7,3.3,3.5,4.1,5.2,5.6,4.2,3.2,3.1,3.3,2.6,3.2,2.8,3.2,3.2,3.6,3.9,4.0,3.5,3.5,3.8,4.0,4.2,4.6,5.1,5.4,4.9,4.7,4.6,4.7,5.1,5.1,5.6,5.2,5.7,5.7,5.0,5.1,4.6,4.6,4.9,4.4,4.1,4.4,4.4,3.8,3.9,4.2,3.9,3.6,3.6,3.8,3.9,3.6,3.6,3.5,3.7,3.2,3.7,3.5,3.8,4.0,4.0,4.0,4.3,4.3,4.3,4.5,4.9,4.9,5.5,5.2,4.7,5.2,5.4,5.2,4.9,6.2,7.1,7.6,9.7,9.4,12.2,11.0,11.8,12.7,10.5,10.8,11.4,10.9,9.2,8.7,9.1,8.3,5.5,4.9,3.7,3.5,3.9,3.9,4.2,4.3,4.3,4.3,4.6,4.4,4.0,3.8,3.9,3.5,3.7,3.2,3.4,2.8,2.9,2.5,2.6,2.8,3.3,3.2,3.4,3.1,3.0,3.2,2.7,3.1,3.3,3.7,4.0,3.4,3.7,3.2,3.6,3.2,3.3,3.2,3.3,2.9,2.8,2.5,2.3,1.9,1.9,1.6,1.7,1.9,1.5,1.8,1.5,1.9,1.7,1.6,2.1,2.2,2.1,2.2,2.0,2.2,2.0,1.6,1.5,1.3,1.2,1.1,1.1,1.0,1.2,1.4,1.6,2.0,2.2,2.6,2.2,1.7,1.5,1.2,1.0,0.8,0.8,0.8,1.1,1.2,1.5,1.5,1.9,2.0,2.3,2.5,2.7,3.0,2.9,3.3,3.1,3.0,3.5,3.2,3.8,3.7,4.1,4.5],[12.6,12.1,10.7,9.9,12.2,11.5,13.0,11.3,11.5,12.4,13.4,13.1,13.3,13.6,13.6,11.9,10.9,10.1,5.3,4.4,2.2,2.3,2.1,1.8,2.2,2.4,2.3,1.9,2.2,2.1,1.8,1.8,1.6,1.6,1.9,2.0,2.2,2.3,2.2,2.7,2.9,3.3,4.0,3.4,4.8,4.6,7.4,7.6,9.1,8.5,9.1,8.2,9.2,7.1,7.5,8.5,8.4,10.9,12.2,12.9,11.5,11.4,10.4,10.6,10.6,10.5,9.2,6.8,5.4,4.4,3.4,2.7,2.4,2.1,1.6,1.6,1.4,1.2,1.2,1.2,1.3,1.2,1.4,1.5,1.9,2.1,2.4,2.6,3.7,2.9,3.7,4.0,3.8,4.6,4.6,3.7,3.8,3.9,3.6,3.1,3.1,3.1,2.6,2.3,2.1,2.1,2.0,1.8,1.8,1.8,1.6,1.4,1.5,1.5,1.2,1.1,1.4,1.2,1.0,1.2,1.3,1.1,1.0,1.3,1.5,1.4,1.4,1.6,1.8,1.7,1.8,2.1,2.1,2.0,2.4,2.5,2.5,2.4,2.6,2.3,2.5,2.6,3.0,3.2,4.1,4.7,5.2,3.9,2.9,2.8,2.9,2.2,2.8,2.4,2.7,2.7,3.1,3.3,3.4,2.9,3.0,3.2,3.3,3.6,4.0,4.4,4.7,4.3,4.0,3.9,4.0,4.4,4.4,4.9,4.4,5.0,5.0,4.4,4.5,4.0,4.0,4.3,3.8,3.5,3.8,3.8,3.3,3.4,3.7,3.3,3.0,3.0,3.2,3.4,3.1,3.2,3.0,3.2,2.9,3.2,3.0,3.2,3.4,3.3,3.5,3.7,3.7,3.7,3.9,4.2,4.2,4.8,4.6,4.1,4.5,4.8,4.5,4.2,5.4,6.4,7.0,8.9,8.6,11.2,10.1,11.1,12.1,9.9,10.0,10.8,10.7,8.7,8.0,8.6,7.6,5.0,4.3,3.1,3.1,3.3,3.3,3.6,3.7,3.7,3.8,4.0,3.7,3.4,3.3,3.4,3.0,3.2,2.7,3.0,2.4,2.5,2.1,2.4,2.5,3.1,2.9,3.1,2.8,2.6,2.7,2.3,2.8,2.8,3.2,3.3,2.9,3.2,2.8,3.0,2.8,2.9,2.8,2.8,2.5,2.5,2.2,2.0,1.7,1.6,1.3,1.4,1.5,1.2,1.6,1.3,1.7,1.5,1.4,1.8,1.9,1.8,1.9,1.7,1.9,1.7,1.4,1.3,1.0,1.0,1.0,1.1,1.2,1.3,1.5,1.6,2.0,2.4,2.7,2.3,1.8,1.6,1.4,1.2,1.0,0.8,0.8,0.8,0.9,1.1,1.3,1.5,1.7,2.0,2.2,2.4,2.6,2.5,2.8,2.7,2.6,3.0,2.8,3.2,3.1,3.4,3.9],[12.1,11.8,9.9,8.7,10.3,10.8,10.7,8.6,8.9,10.9,10.6,10.3,10.8,13.0,12.8,12.5,10.6,9.9,6.0,4.8,2.3,2.6,2.3,1.9,2.4,2.6,2.4,1.9,2.3,2.1,1.7,1.8,1.5,1.6,2.0,2.0,2.1,2.2,2.2,2.6,2.8,3.3,4.1,3.5,4.8,4.5,7.2,7.4,8.6,8.6,8.9,8.5,8.9,7.3,7.8,8.8,8.8,10.5,12.2,12.8,11.3,10.9,9.9,10.3,10.1,9.8,8.6,6.3,5.0,4.4,3.2,2.6,2.3,1.9,1.5,1.5,1.2,1.1,1.2,1.3,1.4,1.4,1.7,1.7,2.2,2.4,2.8,2.9,3.8,3.3,3.8,4.2,4.1,4.7,4.8,4.1,4.1,4.2,4.0,3.3,3.3,3.4,2.8,2.6,2.5,2.5,2.3,1.9,2.0,2.0,1.8,1.6,1.8,1.8,1.5,1.4,1.6,1.6,1.2,1.4,1.6,1.5,1.2,1.5,1.7,1.5,1.4,1.8,1.9,1.7,1.9,2.2,2.1,2.0,2.5,2.6,2.6,2.5,2.6,2.3,2.5,2.5,3.1,3.3,4.1,5.1,5.3,3.9,2.9,2.7,2.9,2.2,2.8,2.5,2.8,2.8,3.2,3.5,3.7,3.1,3.2,3.5,3.6,3.9,4.3,4.7,5.0,4.6,4.4,4.2,4.4,4.8,4.7,5.2,4.8,5.3,5.3,4.6,4.7,4.3,4.3,4.5,4.0,3.8,4.0,4.0,3.5,3.6,3.8,3.5,3.2,3.2,3.3,3.5,3.3,3.4,3.2,3.4,2.9,3.5,3.3,3.6,3.8,3.7,3.8,4.0,4.0,4.0,4.3,4.6,4.5,5.1,4.8,4.5,4.8,5.1,4.8,4.6,5.8,6.8,7.1,9.4,9.2,11.5,10.4,11.3,12.2,10.0,10.0,10.5,10.7,8.7,8.0,8.8,8.0,5.2,4.7,3.5,3.3,3.6,3.7,3.9,4.0,4.0,4.1,4.3,4.1,3.7,3.6,3.7,3.2,3.5,2.9,3.2,2.7,2.8,2.3,2.6,2.7,3.2,3.1,3.4,3.1,2.9,3.0,2.5,2.9,3.0,3.5,3.7,3.2,3.4,2.9,3.2,2.9,3.0,2.9,2.9,2.6,2.5,2.2,1.9,1.6,1.6,1.3,1.3,1.5,1.2,1.5,1.3,1.7,1.6,1.4,1.8,2.1,1.9,2.0,1.7,2.0,1.6,1.4,1.3,1.1,1.0,1.0,1.2,1.4,1.5,1.8,1.9,2.3,2.7,3.0,2.6,2.1,1.9,1.6,1.4,1.2,1.0,0.8,0.8,0.8,1.0,1.2,1.5,1.7,1.9,2.2,2.4,2.7,2.5,2.9,2.8,2.7,3.2,2.9,3.5,3.5,3.7,4.2],[13.4,11.4,10.3,8.4,9.4,7.5,10.0,8.6,8.6,8.7,10.5,10.1,9.6,12.0,13.1,11.2,9.5,9.4,5.7,4.7,2.3,2.4,2.1,1.8,2.2,2.5,2.2,1.8,2.1,2.0,1.7,1.7,1.5,1.4,1.8,1.9,2.0,2.1,2.1,2.4,2.6,3.1,3.9,3.3,4.6,4.5,7.1,7.2,8.7,9.1,9.1,8.0,9.4,6.8,7.3,8.8,8.1,10.6,11.8,12.1,11.0,11.1,10.4,9.6,9.7,9.6,8.1,6.4,5.0,4.3,3.1,2.5,2.2,1.9,1.3,1.4,1.2,1.1,1.2,1.4,1.6,1.6,2.0,1.9,2.4,2.7,3.1,3.2,4.3,3.5,4.1,4.6,4.4,5.1,5.2,4.4,4.4,4.7,4.4,3.7,3.7,3.8,3.2,2.8,2.8,2.8,2.5,2.3,2.3,2.3,2.1,1.9,2.0,2.0,1.7,1.5,1.8,1.7,1.3,1.4,1.6,1.4,1.1,1.5,1.7,1.3,1.3,1.7,1.8,1.5,1.8,2.1,2.0,1.9,2.2,2.4,2.5,2.2,2.4,2.2,2.3,2.4,3.1,3.4,4.2,5.1,5.2,3.9,2.9,2.7,2.7,2.0,2.5,2.1,2.5,2.5,2.9,3.2,3.4,2.8,2.9,3.3,3.5,3.7,4.2,4.7,5.0,4.5,4.2,4.1,4.4,4.8,4.7,5.3,4.9,5.4,5.4,4.6,4.7,4.2,4.3,4.5,3.9,3.6,3.9,3.9,3.4,3.4,3.6,3.2,2.9,2.9,3.1,3.4,3.1,3.3,3.1,3.3,2.9,3.3,3.2,3.5,3.7,3.6,3.7,4.1,4.0,3.9,4.3,4.6,4.5,5.2,4.9,4.4,4.9,5.2,4.9,4.6,5.8,6.8,7.3,8.9,8.8,11.2,10.2,11.1,12.0,10.3,9.9,10.5,10.7,8.4,7.9,8.5,7.6,5.1,4.5,3.3,3.2,3.5,3.5,3.8,3.9,4.0,4.0,4.2,3.9,3.6,3.4,3.5,3.2,3.4,2.8,3.1,2.6,2.7,2.3,2.6,2.7,3.3,3.2,3.4,3.1,2.8,2.9,2.4,2.9,3.0,3.4,3.5,3.1,3.3,2.8,3.0,2.8,2.8,2.9,2.8,2.5,2.4,2.0,1.8,1.5,1.4,1.1,1.1,1.4,1.2,1.6,1.4,1.8,1.8,1.5,1.9,2.1,2.0,2.0,1.8,1.9,1.6,1.4,1.2,1.2,1.1,1.3,1.4,1.7,1.8,2.0,2.1,2.6,2.9,3.3,2.9,2.4,2.1,1.9,1.7,1.4,1.2,1.0,0.8,0.8,0.8,1.0,1.2,1.5,1.7,2.0,2.2,2.4,2.3,2.6,2.6,2.5,2.9,2.8,3.3,3.3,3.6,4.1],[13.2,12.7,10.9,9.5,10.1,8.2,10.2,9.7,9.8,9.6,10.7,9.8,9.9,12.7,13.2,11.8,10.6,9.3,5.6,4.7,2.1,2.2,1.9,1.6,2.1,2.2,1.9,1.6,2.0,1.8,1.6,1.5,1.4,1.4,1.8,1.7,1.8,2.0,1.8,2.3,2.4,2.9,3.4,3.3,4.5,4.5,6.7,6.8,8.3,8.0,8.7,7.5,9.6,6.6,7.2,8.2,8.0,10.1,11.2,11.9,10.7,10.6,9.0,9.7,9.7,8.9,7.9,6.0,4.7,4.1,3.0,2.3,2.1,1.8,1.1,1.3,1.2,1.1,1.3,1.5,1.8,1.8,2.1,2.1,2.6,2.8,3.3,3.4,4.3,3.6,4.1,4.6,4.3,5.0,5.1,4.5,4.6,4.8,4.6,3.8,3.9,4.0,3.3,3.0,2.9,2.8,2.6,2.5,2.4,2.4,2.2,2.0,2.1,2.0,1.8,1.7,1.9,1.8,1.5,1.5,1.7,1.5,1.2,1.5,1.7,1.3,1.2,1.6,1.7,1.3,1.5,1.9,1.8,1.6,1.9,2.2,2.2,2.0,2.1,1.9,2.2,2.3,3.1,3.4,4.2,5.2,5.2,3.8,2.8,2.6,2.5,1.8,2.2,2.0,2.2,2.3,2.6,2.9,3.1,2.6,2.7,3.1,3.2,3.5,3.9,4.4,4.7,4.2,4.0,3.8,4.1,4.4,4.3,4.9,4.5,5.0,4.9,4.3,4.3,3.9,3.9,4.1,3.7,3.3,3.6,3.6,3.1,3.1,3.3,2.9,2.7,2.6,2.8,3.1,2.9,3.0,2.8,3.0,2.6,3.0,3.0,3.2,3.4,3.3,3.5,3.8,3.7,3.6,4.0,4.2,4.1,4.7,4.4,4.0,4.6,4.8,4.5,4.3,5.5,6.6,6.9,9.0,8.8,11.5,10.5,10.9,11.8,9.9,10.1,10.6,10.6,8.4,7.9,8.5,7.4,4.8,4.4,3.3,3.1,3.2,3.3,3.6,3.6,3.6,3.6,3.8,3.6,3.3,3.1,3.3,2.9,3.1,2.6,2.9,2.5,2.6,2.2,2.6,2.7,3.2,3.1,3.3,3.0,2.7,2.7,2.2,2.6,2.7,3.1,3.3,2.8,2.9,2.5,2.8,2.6,2.6,2.6,2.6,2.3,2.2,1.7,1.6,1.3,1.2,1.0,1.0,1.4,1.2,1.6,1.5,2.0,1.9,1.6,1.9,2.3,2.2,2.1,1.9,1.9,1.6,1.4,1.2,1.2,1.2,1.4,1.5,1.8,1.9,2.2,2.3,2.8,3.0,3.4,3.0,2.5,2.4,2.1,1.8,1.6,1.3,1.2,1.0,0.8,0.8,0.8,1.1,1.3,1.4,1.7,1.9,2.2,2.0,2.4,2.3,2.3,2.6,2.5,3.0,3.0,3.4,3.8],[13.0,12.4,10.5,9.5,10.0,9.0,10.5,9.4,9.3,9.8,10.7,10.4,9.7,11.4,11.9,10.6,8.8,8.4,5.5,4.2,2.3,2.2,1.8,1.6,2.1,2.2,1.9,1.5,2.0,1.7,1.5,1.5,1.5,1.5,1.9,2.0,2.0,2.2,1.9,2.5,2.5,3.0,3.7,3.5,4.4,4.5,6.8,6.8,8.3,7.7,8.8,7.3,9.4,6.7,6.9,8.0,8.1,10.6,12.0,11.7,10.2,10.4,8.4,9.2,9.6,8.9,7.7,6.2,4.9,4.2,3.2,2.5,2.1,1.9,1.2,1.5,1.3,1.2,1.6,1.8,2.1,2.2,2.6,2.6,3.2,3.4,4.0,3.9,4.9,4.2,4.6,5.2,5.0,5.7,5.8,5.1,5.3,5.5,5.3,4.6,4.5,4.7,4.1,3.8,3.6,3.6,3.4,3.1,3.2,3.2,2.8,2.5,2.7,2.6,2.3,2.1,2.3,2.2,1.7,1.8,2.0,1.7,1.3,1.6,1.8,1.3,1.1,1.6,1.6,1.2,1.4,1.8,1.7,1.5,1.9,2.1,2.1,1.9,2.0,1.8,2.1,2.1,3.0,3.3,4.2,5.0,5.2,3.7,2.7,2.5,2.4,1.7,2.2,1.8,2.2,2.2,2.6,2.9,3.0,2.5,2.6,3.1,3.3,3.5,4.0,4.4,4.7,4.2,4.0,4.0,4.3,4.6,4.4,5.0,4.6,5.1,5.0,4.4,4.4,3.9,3.9,4.1,3.6,3.3,3.5,3.6,3.1,3.0,3.3,2.9,2.7,2.5,2.8,3.0,2.8,2.9,2.7,3.0,2.6,3.2,3.0,3.4,3.6,3.5,3.6,3.9,3.8,3.6,4.1,4.5,4.2,4.9,4.5,4.1,4.7,4.9,4.5,4.4,5.4,6.4,6.9,8.7,8.5,11.1,9.9,10.9,12.1,10.3,9.7,10.4,10.9,8.2,8.0,8.2,7.2,5.1,4.5,3.1,3.0,3.4,3.4,3.6,3.6,3.7,3.6,3.8,3.6,3.2,3.1,3.3,2.9,3.3,2.6,3.1,2.5,2.8,2.3,2.8,2.9,3.4,3.3,3.5,3.2,2.8,2.8,2.2,2.6,2.7,3.3,3.4,2.8,3.0,2.4,2.8,2.4,2.4,2.6,2.5,2.1,2.0,1.6,1.5,1.3,1.1,1.0,1.2,1.5,1.4,1.7,1.8,2.1,2.1,1.8,2.2,2.5,2.4,2.3,2.1,2.0,1.7,1.6,1.3,1.4,1.5,1.8,1.8,2.2,2.4,2.7,2.9,3.3,3.6,4.1,3.7,3.2,2.9,2.6,2.3,2.1,1.7,1.5,1.2,0.9,0.8,0.8,0.8,1.1,1.3,1.6,1.8,2.0,1.9,2.2,2.2,2.1,2.6,2.4,3.1,3.1,3.4,3.9],[12.7,11.8,10.2,9.2,9.8,10.5,10.8,9.9,10.6,11.5,11.6,10.8,10.9,12.9,12.7,11.3,10.3,8.6,5.2,4.4,2.2,2.2,1.7,1.5,2.0,1.9,1.6,1.3,1.8,1.6,1.5,1.4,1.4,1.5,2.1,2.0,2.2,2.3,1.9,2.5,2.4,3.0,3.4,3.2,4.0,4.2,6.5,6.7,8.0,7.3,8.1,8.1,8.2,7.3,6.6,7.1,8.0,8.9,11.3,11.3,8.8,8.6,7.4,8.0,8.0,7.4,6.8,5.7,4.6,4.1,3.2,2.6,2.2,2.1,1.3,1.6,1.6,1.5,1.9,2.0,2.3,2.4,2.8,2.9,3.4,3.7,4.1,4.0,5.0,4.4,4.6,5.2,4.9,5.6,5.8,5.2,5.4,5.6,5.5,4.7,4.6,4.9,4.3,4.0,3.8,3.9,3.7,3.3,3.3,3.4,3.0,2.8,2.9,2.8,2.5,2.3,2.5,2.4,1.9,2.0,2.1,1.9,1.5,1.7,1.9,1.4,1.2,1.7,1.6,1.1,1.3,1.7,1.6,1.2,1.6,1.8,1.9,1.6,1.9,1.7,2.1,2.3,3.0,3.4,4.3,5.1,4.9,3.7,2.7,2.5,2.4,1.7,2.0,1.6,2.0,1.9,2.2,2.6,2.7,2.2,2.4,2.7,2.9,3.1,3.5,4.0,4.3,3.7,3.6,3.5,3.8,4.1,3.8,4.4,4.1,4.6,4.3,3.7,3.7,3.3,3.3,3.5,3.1,2.8,3.0,2.9,2.6,2.6,2.8,2.5,2.2,2.2,2.3,2.5,2.4,2.5,2.4,2.6,2.2,2.8,2.7,3.1,3.2,3.0,3.2,3.6,3.4,3.2,3.7,3.9,3.6,4.3,3.9,3.5,4.2,4.4,4.0,4.0,5.2,6.2,6.7,8.7,8.7,11.2,10.2,10.8,12.5,10.2,10.0,10.7,11.4,8.5,8.0,8.4,7.8,5.0,4.5,3.2,3.0,3.2,3.2,3.3,3.3,3.3,3.1,3.2,3.1,2.7,2.8,2.8,2.7,3.0,2.3,2.9,2.4,2.8,2.3,2.9,2.8,3.4,3.4,3.4,3.2,2.7,2.7,2.2,2.3,2.5,3.0,3.0,2.5,2.6,2.1,2.4,2.1,2.1,2.2,2.2,1.9,1.8,1.3,1.2,1.2,1.0,1.0,1.2,1.7,1.6,1.9,2.0,2.3,2.3,2.0,2.3,2.7,2.6,2.4,2.3,2.2,1.8,1.7,1.4,1.6,1.7,2.0,2.1,2.4,2.5,2.9,3.0,3.4,3.7,4.2,3.8,3.4,3.0,2.8,2.4,2.3,1.9,1.7,1.5,1.2,1.0,0.8,0.8,0.8,1.1,1.2,1.5,1.8,1.6,2.0,1.9,1.8,2.2,2.1,2.6,2.7,3.0,3.6],[13.1,12.4,10.7,9.9,10.5,10.6,11.4,10.2,11.0,11.8,11.5,10.5,10.3,11.6,11.2,10.4,8.7,7.8,5.2,4.1,2.1,2.0,1.5,1.4,1.8,1.8,1.4,1.1,1.6,1.5,1.4,1.4,1.5,1.6,2.1,2.1,2.2,2.3,1.9,2.5,2.4,2.9,3.6,3.3,4.0,4.0,6.0,6.0,7.7,6.7,7.7,7.2,7.2,6.3,6.8,7.2,8.1,9.2,11.5,11.3,9.1,8.6,7.1,8.1,8.7,8.1,6.8,5.7,4.4,4.1,3.1,2.5,2.2,2.1,1.4,1.7,1.7,1.6,2.0,2.1,2.4,2.5,2.9,2.9,3.5,3.9,4.3,4.1,5.0,4.4,4.6,5.2,5.1,5.7,5.7,5.2,5.4,5.5,5.5,4.7,4.6,5.0,4.4,4.1,3.9,3.8,3.7,3.4,3.4,3.4,3.1,2.9,3.0,2.9,2.6,2.4,2.5,2.4,2.1,2.0,2.1,1.9,1.6,1.7,1.8,1.4,1.2,1.5,1.5,1.1,1.1,1.6,1.4,1.1,1.4,1.8,1.7,1.5,1.7,1.5,1.9,2.2,2.9,3.2,4.2,5.3,4.7,3.5,2.6,2.4,2.1,1.5,1.8,1.4,1.8,1.7,2.0,2.3,2.4,1.9,2.2,2.5,2.8,3.0,3.5,4.0,4.2,3.6,3.6,3.4,3.8,4.2,3.9,4.6,4.2,4.8,4.5,3.9,3.9,3.4,3.3,3.6,3.2,2.9,3.0,3.0,2.5,2.4,2.7,2.3,2.0,1.9,2.1,2.3,2.2,2.3,2.2,2.5,2.2,2.7,2.6,3.1,3.3,3.0,3.3,3.6,3.5,3.2,3.7,4.1,3.9,4.5,4.0,3.6,4.3,4.5,3.9,3.8,4.8,5.9,6.5,8.3,8.2,10.7,9.8,10.5,11.8,9.6,9.5,10.4,9.7,8.0,7.9,8.0,6.8,4.8,4.5,2.9,2.7,3.1,3.0,3.2,3.2,3.2,3.1,3.2,2.9,2.7,2.6,2.9,2.5,2.9,2.3,2.7,2.3,2.6,2.2,2.7,2.7,3.4,3.3,3.3,3.1,2.6,2.6,2.0,2.3,2.4,2.9,3.0,2.4,2.4,2.0,2.2,1.9,1.9,2.0,2.0,1.6,1.6,1.2,1.0,1.1,1.1,1.3,1.4,1.8,1.8,1.9,2.1,2.4,2.5,2.1,2.4,2.8,2.6,2.5,2.4,2.2,1.9,1.8,1.5,1.7,1.8,2.2,2.3,2.7,2.7,3.2,3.1,3.6,3.8,4.2,3.9,3.6,3.2,3.0,2.6,2.5,2.2,1.9,1.7,1.4,1.2,1.0,0.8,0.8,0.8,1.0,1.3,1.5,1.4,1.7,1.6,1.6,2.1,2.0,2.5,2.6,3.0,3.5],[12.7,12.3,10.6,9.8,10.0,10.4,10.5,9.9,9.9,11.7,11.2,11.0,11.1,12.5,12.0,10.8,9.9,8.1,5.3,4.3,2.1,2.1,1.6,1.5,1.9,1.9,1.5,1.2,1.6,1.5,1.5,1.5,1.7,1.8,2.4,2.4,2.5,2.6,2.0,2.7,2.5,3.2,3.6,2.8,3.9,3.9,6.3,6.2,7.4,7.2,8.0,7.9,7.9,7.4,6.4,7.2,7.8,8.5,11.3,11.8,8.4,8.4,7.0,8.1,8.2,7.8,7.0,5.5,4.8,4.3,3.6,2.8,2.4,2.4,1.6,1.9,2.0,1.8,2.3,2.4,2.8,2.8,3.2,3.4,3.9,4.1,4.5,4.4,5.2,4.7,4.8,5.4,5.2,5.8,5.9,5.4,5.7,5.9,5.9,5.0,4.9,5.4,4.7,4.4,4.3,4.1,4.0,3.7,3.7,3.7,3.4,3.1,3.2,3.0,2.9,2.6,2.7,2.6,2.3,2.2,2.3,2.1,1.7,1.8,2.0,1.6,1.4,1.7,1.7,1.2,1.3,1.7,1.6,1.2,1.5,1.9,1.9,1.6,1.8,1.6,2.0,2.3,2.9,3.4,4.5,5.5,5.1,3.6,2.7,2.6,2.2,1.6,1.9,1.4,1.9,1.7,2.0,2.4,2.4,1.9,2.3,2.5,2.9,3.1,3.5,4.0,4.3,3.6,3.7,3.5,3.9,4.2,4.0,4.6,4.2,4.8,4.4,3.9,3.7,3.4,3.3,3.4,3.1,2.8,2.8,2.8,2.5,2.4,2.5,2.3,2.0,1.8,2.0,2.3,2.1,2.3,2.3,2.5,2.2,2.7,2.7,3.1,3.3,3.1,3.3,3.6,3.5,3.3,3.7,4.1,3.8,4.5,4.0,3.7,4.4,4.5,3.9,3.9,4.9,6.0,6.5,8.4,8.2,10.8,9.8,10.5,12.1,10.0,9.6,10.2,11.0,8.5,7.7,7.9,7.5,4.9,4.5,3.2,2.9,3.2,3.1,3.3,3.3,3.2,3.2,3.1,2.8,2.7,2.7,2.9,2.5,2.9,2.3,2.9,2.4,2.7,2.3,2.9,2.8,3.5,3.5,3.4,3.1,2.7,2.7,2.1,2.3,2.5,3.1,3.1,2.4,2.5,2.0,2.2,1.8,1.9,2.1,2.0,1.6,1.5,1.1,1.1,1.1,1.2,1.4,1.6,2.1,2.0,2.3,2.4,2.9,2.9,2.4,2.8,3.2,3.0,2.9,2.7,2.5,2.1,2.1,1.7,2.0,2.1,2.4,2.6,2.9,3.1,3.5,3.5,3.9,4.3,4.8,4.4,3.8,3.6,3.3,3.0,2.7,2.4,2.1,1.9,1.6,1.5,1.2,1.1,0.8,0.8,0.8,1.2,1.3,1.3,1.6,1.5,1.6,2.0,2.0,2.5,2.7,3.0,3.6],[12.9,12.9,11.0,10.4,10.8,10.8,11.0,11.2,10.9,11.6,12.0,11.2,11.6,13.0,12.3,11.1,10.1,8.2,5.3,4.2,2.2,2.1,1.6,1.6,2.0,1.8,1.4,1.2,1.7,1.6,1.7,1.7,2.0,2.0,2.6,2.6,2.7,2.7,2.1,2.9,2.4,3.3,3.8,3.0,4.2,4.0,6.3,5.6,7.7,6.9,8.8,7.1,8.4,7.1,7.2,8.4,8.8,9.3,11.6,12.3,9.4,9.1,7.9,7.9,8.8,7.9,7.3,5.8,4.7,4.3,3.4,2.9,2.4,2.5,1.9,2.1,2.2,2.1,2.5,2.7,3.0,3.0,3.6,3.7,4.1,4.5,4.9,4.5,5.4,4.8,4.8,5.5,5.3,5.8,6.0,5.5,5.9,6.0,6.1,5.2,5.1,5.6,5.0,4.8,4.6,4.5,4.4,4.0,4.0,3.9,3.7,3.4,3.4,3.2,3.1,2.9,2.9,2.8,2.6,2.4,2.5,2.3,2.0,1.9,2.1,1.8,1.6,1.7,1.8,1.4,1.3,1.7,1.7,1.2,1.4,1.8,1.9,1.4,1.8,1.7,2.2,2.3,3.0,3.4,4.3,5.6,5.2,3.7,2.8,2.6,2.2,1.7,1.8,1.4,1.7,1.6,1.8,2.3,2.4,1.9,2.0,2.5,2.8,3.0,3.4,3.9,4.1,3.5,3.5,3.4,3.7,4.0,3.9,4.4,4.1,4.6,4.4,3.9,3.8,3.4,3.3,3.5,3.1,2.8,2.9,2.9,2.5,2.5,2.6,2.3,1.9,1.8,1.9,2.3,2.2,2.3,2.2,2.5,2.2,2.6,2.6,3.0,3.2,2.8,3.1,3.5,3.4,3.2,3.6,3.9,3.8,4.4,4.0,3.6,4.2,4.4,3.9,3.8,4.9,6.0,6.4,8.4,8.3,10.9,9.9,10.9,12.0,9.8,10.1,10.5,10.1,8.0,7.9,8.0,7.4,4.7,4.3,3.0,2.7,3.0,2.9,3.1,3.2,3.2,3.1,3.2,3.0,2.7,2.6,2.8,2.5,2.7,2.2,2.7,2.3,2.7,2.3,2.9,2.9,3.5,3.5,3.4,3.1,2.7,2.6,2.1,2.2,2.4,2.9,2.9,2.4,2.5,2.0,2.2,1.8,1.8,2.0,1.9,1.4,1.4,1.1,1.2,1.4,1.4,1.7,1.8,2.3,2.3,2.6,2.7,3.2,3.2,2.7,3.0,3.5,3.4,3.1,2.9,2.8,2.4,2.3,2.0,2.2,2.4,2.7,2.9,3.3,3.5,3.9,3.9,4.3,4.5,5.0,4.6,4.2,4.0,3.7,3.3,3.1,2.7,2.4,2.3,1.9,1.8,1.5,1.3,1.1,0.8,0.8,0.9,1.2,1.3,1.5,1.5,1.5,2.0,2.0,2.5,2.5,2.9,3.3],[13.8,12.6,11.5,10.8,11.3,11.3,11.1,11.3,11.6,11.7,12.1,12.0,11.9,12.5,12.9,11.6,10.6,8.4,5.6,4.8,2.6,2.6,1.9,1.9,2.4,2.2,1.7,1.5,2.0,1.8,2.1,2.0,2.4,2.4,3.2,3.2,3.4,3.3,2.5,3.2,2.7,3.7,4.2,3.1,4.6,4.3,6.1,6.1,7.5,6.8,8.7,7.7,9.1,7.2,7.8,8.8,8.9,10.3,12.6,12.4,10.6,10.8,9.5,9.9,10.2,10.1,8.4,6.3,5.2,4.8,3.7,3.4,2.9,3.1,2.3,2.7,2.7,2.6,3.0,3.1,3.7,3.6,4.2,4.3,4.9,5.3,5.7,5.5,6.4,5.8,5.7,6.4,6.1,6.6,6.9,6.4,6.8,6.9,7.0,6.0,6.1,6.6,5.6,5.5,5.3,5.1,5.0,4.7,4.6,4.4,4.2,4.0,4.0,3.8,3.6,3.4,3.3,3.3,3.1,2.9,2.9,2.7,2.4,2.3,2.5,2.2,1.8,2.2,2.3,1.7,1.7,2.1,2.1,1.5,1.7,2.2,2.3,1.8,2.2,2.2,2.6,2.9,3.7,4.1,5.0,6.2,5.7,4.4,3.4,3.0,2.8,2.1,2.2,1.5,1.9,1.7,1.9,2.5,2.5,2.0,2.6,2.9,3.4,3.6,4.1,4.7,4.9,4.1,4.3,4.1,4.7,4.9,4.6,5.2,5.0,5.4,5.0,4.7,4.5,4.0,4.0,4.0,3.7,3.5,3.4,3.3,3.0,2.8,2.7,2.4,2.1,1.7,2.1,2.6,2.6,2.7,2.7,3.0,2.8,3.4,3.4,3.8,3.9,3.6,4.1,4.4,4.2,4.0,4.5,4.8,4.6,5.2,4.8,4.5,5.0,5.1,4.7,4.8,5.7,6.4,7.1,8.8,8.7,11.0,10.0,10.8,11.2,9.8,9.9,10.2,10.2,8.6,8.0,8.2,7.4,5.5,4.8,3.8,3.5,3.8,3.7,4.0,3.9,3.9,3.8,3.9,3.6,3.3,3.3,3.6,3.2,3.6,3.0,3.5,3.0,3.3,2.9,3.5,3.6,4.3,4.2,4.1,3.7,3.4,3.3,2.6,2.8,3.1,3.8,3.8,3.0,3.1,2.6,2.6,2.2,2.1,2.4,2.2,1.6,1.5,1.3,1.4,1.7,1.8,2.1,2.3,2.9,2.9,3.2,3.4,4.0,3.9,3.4,3.7,4.2,4.0,3.8,3.6,3.4,2.9,2.8,2.4,2.6,3.0,3.2,3.5,3.9,4.1,4.4,4.4,5.0,5.3,6.0,5.7,5.0,4.6,4.1,3.9,3.6,3.3,2.9,2.8,2.4,2.3,1.9,1.7,1.3,1.2,0.8,0.8,0.9,1.3,1.4,1.6,1.8,2.2,2.4,2.9,3.2,3.7,4.2],[13.8,13.4,11.9,11.5,11.7,11.7,11.7,12.0,12.4,12.1,12.7,12.5,12.5,12.7,13.0,11.5,10.2,8.6,5.6,4.8,2.9,2.6,2.1,2.2,2.6,2.2,1.8,1.8,2.1,1.9,2.2,2.1,2.6,2.6,3.2,3.3,3.6,3.3,2.6,3.2,2.6,3.5,4.4,3.1,4.4,4.4,6.0,6.5,7.4,7.1,8.8,7.8,8.8,7.0,7.6,8.7,8.9,10.3,12.5,12.0,10.4,10.1,9.3,9.6,9.9,9.8,8.2,6.2,5.2,4.6,3.7,3.5,3.0,3.3,2.6,3.0,3.2,3.2,3.7,3.8,4.4,4.5,5.1,5.3,5.7,6.1,6.6,5.8,6.5,6.1,5.9,6.6,6.2,6.6,6.9,6.5,6.9,7.2,7.3,6.4,6.4,7.1,6.4,6.4,6.0,5.7,5.9,5.6,5.2,5.2,5.2,4.8,4.6,4.6,4.5,4.0,3.9,4.1,3.7,3.4,3.6,3.4,3.0,2.9,3.2,2.8,2.3,2.5,2.6,2.0,1.9,2.2,2.1,1.6,1.6,2.0,2.0,1.5,1.9,2.2,2.7,3.0,3.8,4.2,5.2,6.2,5.6,4.4,3.5,3.1,2.6,2.1,2.0,1.4,1.6,1.3,1.5,1.9,1.9,1.4,1.9,2.2,2.5,2.8,3.1,3.5,3.7,3.2,3.2,3.2,3.7,3.9,3.6,4.1,4.1,4.4,4.0,3.6,3.6,3.2,3.2,3.2,2.8,2.6,2.6,2.6,2.2,2.2,2.3,1.8,1.6,1.4,1.8,2.1,2.0,2.3,2.3,2.5,2.4,2.8,2.9,3.5,3.5,3.1,3.4,3.7,3.3,3.2,3.7,3.9,3.7,4.3,3.9,3.7,4.2,4.3,3.9,4.0,5.2,6.1,6.7,8.6,8.7,11.1,9.9,10.5,11.2,9.1,9.5,10.0,10.0,8.2,7.9,8.1,7.4,5.3,4.9,3.7,3.3,3.5,3.4,3.5,3.5,3.4,3.1,3.2,3.0,2.7,2.9,2.9,2.8,3.2,2.8,3.4,3.2,3.6,3.2,4.0,3.8,4.5,4.6,4.3,4.0,3.6,3.3,2.8,2.6,2.8,3.3,3.1,2.4,2.5,2.0,2.0,1.7,1.8,2.2,1.9,1.5,1.6,1.5,1.5,1.9,2.0,2.4,2.6,3.2,3.4,3.7,3.9,4.5,4.4,3.8,4.1,4.5,4.3,3.9,3.8,3.6,3.1,3.1,2.7,3.0,3.4,3.7,4.1,4.6,4.9,5.3,5.3,5.8,6.1,6.8,6.5,5.9,5.5,5.1,4.7,4.4,4.0,3.5,3.4,2.8,2.8,2.3,2.0,1.7,1.5,1.1,0.9,0.8,0.9,1.1,1.1,1.4,1.6,1.8,2.2,2.5,2.9,3.2],[14.0,13.1,12.1,11.8,12.3,11.8,12.3,12.8,12.1,12.2,13.1,12.3,12.3,13.1,13.0,11.6,10.2,8.7,5.8,4.8,3.1,2.7,2.2,2.4,2.7,2.3,1.8,1.9,2.3,2.1,2.5,2.3,2.9,2.8,3.5,3.4,3.7,3.3,2.7,3.2,2.9,3.6,4.9,3.3,4.9,4.4,6.4,6.5,7.6,7.1,8.7,7.1,8.4,7.3,6.5,7.9,8.1,10.0,12.3,11.7,9.4,9.0,8.3,7.8,8.9,8.3,7.2,6.0,5.0,4.7,3.6,3.4,3.1,3.3,2.8,3.1,3.4,3.4,4.0,4.2,4.7,4.8,5.4,5.5,5.9,6.6,6.8,6.1,6.8,6.3,6.2,6.9,6.6,7.0,7.2,7.0,7.5,7.7,8.0,6.9,6.7,7.6,6.9,6.9,6.4,6.2,6.3,6.0,5.6,5.6,5.5,5.2,5.0,5.0,4.9,4.5,4.4,4.4,4.2,3.8,3.9,3.7,3.4,3.2,3.3,2.9,2.5,2.6,2.7,2.2,2.1,2.2,2.1,1.6,1.6,2.0,2.0,1.4,1.9,2.2,2.7,3.2,3.8,4.3,5.3,6.5,5.8,4.5,3.4,3.1,2.6,2.2,1.8,1.3,1.4,1.2,1.4,1.9,1.8,1.3,1.8,2.0,2.5,2.8,3.2,3.7,3.8,3.3,3.4,3.1,3.6,3.8,3.5,4.1,4.0,4.3,4.0,3.4,3.3,2.9,2.9,2.9,2.5,2.4,2.5,2.4,2.0,2.0,2.0,1.7,1.4,1.4,1.8,2.1,1.9,2.3,2.3,2.4,2.3,2.7,2.8,3.5,3.5,3.0,3.2,3.7,3.3,3.0,3.6,3.9,3.5,4.0,3.6,3.4,4.1,4.2,3.6,3.8,5.0,5.8,6.5,8.6,8.6,10.9,9.9,10.6,11.5,9.8,9.4,10.3,10.3,8.2,8.1,8.1,7.2,5.5,5.0,3.9,3.3,3.6,3.3,3.3,3.4,3.2,2.9,3.1,2.9,2.5,2.7,2.7,2.8,3.1,2.8,3.4,3.2,3.7,3.5,4.2,4.0,4.7,4.8,4.5,4.3,3.7,3.4,2.8,2.7,2.8,3.3,3.0,2.5,2.4,1.9,1.8,1.7,1.8,2.2,2.1,1.6,1.9,1.6,1.8,2.2,2.1,2.7,2.8,3.4,3.6,3.8,4.1,4.6,4.6,4.1,4.2,4.7,4.5,4.2,4.0,3.8,3.3,3.4,3.0,3.5,3.8,4.2,4.6,5.0,5.0,5.8,5.6,6.2,6.5,7.2,7.0,6.3,5.8,5.6,5.0,4.8,4.4,3.9,3.8,3.1,2.9,2.5,2.2,1.9,1.5,1.2,1.2,0.9,0.8,0.9,1.1,1.2,1.4,1.8,2.1,2.5,2.8,3.3],[13.4,13.3,11.4,11.3,11.4,11.6,11.5,12.0,12.2,12.2,12.3,12.0,12.3,12.4,12.4,10.9,9.7,8.4,5.4,4.5,2.6,2.2,1.8,2.0,2.3,2.0,1.6,1.7,2.1,2.0,2.4,2.3,2.7,2.6,3.2,3.1,3.3,3.1,2.6,3.2,2.6,3.5,4.3,3.3,4.7,4.3,5.9,6.3,7.6,7.3,9.3,7.7,8.7,7.7,7.8,8.2,8.4,10.0,11.7,11.6,10.2,8.9,8.4,8.4,9.0,8.5,7.5,6.0,5.0,4.4,3.5,3.3,2.8,3.0,2.5,2.8,2.9,2.9,3.4,3.5,3.9,4.1,4.5,4.7,5.1,5.6,5.8,5.3,6.0,5.5,5.5,6.2,5.9,6.3,6.5,6.1,6.4,6.6,6.7,5.8,5.8,6.5,5.8,5.8,5.5,5.3,5.3,5.0,4.8,4.7,4.6,4.4,4.2,4.1,4.0,3.7,3.7,3.6,3.4,3.2,3.2,3.0,2.8,2.7,2.7,2.5,2.2,2.3,2.3,1.9,1.7,1.9,1.8,1.4,1.4,1.7,1.7,1.3,1.6,1.9,2.2,2.8,3.2,3.7,4.6,5.5,5.2,3.6,2.8,2.7,2.2,1.8,1.6,1.3,1.4,1.2,1.2,1.6,1.5,1.2,1.6,1.7,2.2,2.3,2.7,3.1,3.2,2.7,2.7,2.6,3.0,3.2,3.0,3.4,3.2,3.5,3.3,2.9,2.7,2.4,2.3,2.4,2.2,2.0,2.0,2.0,1.7,1.5,1.7,1.4,1.1,1.1,1.4,1.6,1.4,1.8,1.8,1.9,1.9,2.2,2.3,2.8,2.8,2.4,2.5,3.0,2.7,2.4,2.9,3.1,2.9,3.2,3.0,2.7,3.2,3.3,3.0,3.0,4.2,5.2,5.8,7.9,7.8,10.3,9.3,10.0,11.0,9.1,8.8,9.8,10.2,7.9,7.6,7.7,7.1,4.8,4.4,3.2,2.7,2.9,2.6,2.6,2.5,2.4,2.3,2.3,2.2,2.0,2.1,2.2,2.2,2.4,2.2,2.8,2.6,3.0,2.8,3.4,3.3,3.9,3.9,3.6,3.3,3.0,2.7,2.4,2.2,2.4,2.7,2.5,2.1,2.0,1.6,1.4,1.4,1.4,1.8,1.8,1.4,1.7,1.6,1.7,2.0,2.0,2.6,2.6,3.0,3.1,3.4,3.6,4.1,4.1,3.6,3.9,4.3,4.1,3.8,3.7,3.5,3.1,3.1,2.7,3.0,3.3,3.6,3.8,4.3,4.4,4.9,4.7,5.2,5.4,6.0,5.7,5.2,4.9,4.7,4.2,4.0,3.6,3.3,3.2,2.7,2.6,2.3,2.0,1.7,1.5,1.2,1.3,1.0,0.8,0.8,0.9,1.0,1.2,1.6,1.7,2.1,2.3,2.7],[12.9,12.7,11.4,10.8,11.1,11.6,11.2,11.4,12.1,11.9,12.2,12.0,12.0,12.1,11.8,11.2,9.6,8.4,5.3,4.4,2.5,2.0,1.7,2.0,2.1,1.7,1.4,1.7,2.1,2.1,2.5,2.4,2.8,2.8,3.4,3.3,3.5,3.3,2.8,3.3,2.8,3.7,4.4,3.2,4.2,4.3,5.9,6.3,7.6,7.4,9.1,8.0,9.5,7.6,8.0,8.5,9.1,9.9,11.7,11.5,10.3,10.3,9.2,10.1,9.6,9.1,8.4,6.6,5.3,4.7,3.7,3.4,3.0,3.2,2.7,3.0,3.1,3.1,3.6,3.7,4.2,4.2,4.6,4.8,5.2,5.7,5.9,5.4,6.1,5.6,5.6,6.1,5.9,6.2,6.4,6.1,6.3,6.6,6.8,5.9,5.8,6.5,6.0,6.0,5.6,5.4,5.4,5.2,4.9,4.8,4.7,4.5,4.3,4.1,4.1,3.9,3.7,3.6,3.5,3.3,3.2,3.1,2.9,2.6,2.6,2.5,2.2,2.1,2.2,1.9,1.7,1.7,1.8,1.5,1.3,1.6,1.7,1.4,1.8,2.0,2.4,2.9,3.5,4.1,4.9,5.8,5.3,4.1,3.1,2.9,2.4,2.0,1.9,1.4,1.6,1.3,1.4,1.7,1.6,1.2,1.6,1.7,2.1,2.2,2.7,3.2,3.3,2.7,2.7,2.4,2.8,3.1,2.8,3.2,3.0,3.3,3.1,2.7,2.6,2.2,2.2,2.3,2.1,1.8,1.9,1.9,1.6,1.5,1.6,1.4,1.1,1.1,1.4,1.6,1.3,1.5,1.5,1.5,1.6,1.8,2.0,2.4,2.5,2.1,2.1,2.6,2.4,2.1,2.5,2.8,2.6,3.0,2.7,2.4,2.9,3.1,2.8,2.8,4.2,5.1,5.7,8.0,7.8,10.9,9.4,9.8,10.5,8.8,9.2,10.4,10.0,7.7,7.9,7.9,7.2,4.7,4.2,2.8,2.4,2.4,2.2,2.2,2.3,2.2,2.0,2.2,2.1,1.7,1.8,1.8,1.8,2.0,1.8,2.4,2.3,2.7,2.6,3.3,3.3,3.8,3.9,3.5,3.2,2.8,2.4,2.1,1.9,2.1,2.5,2.2,1.8,1.7,1.3,1.2,1.1,1.2,1.6,1.6,1.3,1.8,1.6,1.8,2.1,2.2,2.6,2.7,3.2,3.3,3.5,3.9,4.3,4.4,3.9,4.0,4.5,4.3,4.0,3.9,3.7,3.3,3.3,2.9,3.1,3.6,3.7,4.1,4.5,4.6,5.2,5.0,5.7,5.8,6.4,6.0,5.6,5.1,4.9,4.4,4.2,3.8,3.5,3.4,2.9,2.8,2.4,2.2,1.8,1.7,1.3,1.4,1.1,1.0,0.8,0.8,0.9,1.1,1.4,1.6,1.9,2.0,2.7],[13.5,13.5,11.6,11.1,11.7,11.9,12.0,11.9,12.0,12.3,12.8,12.4,12.6,12.9,12.6,11.1,9.8,8.4,5.2,4.3,2.2,1.6,1.4,1.7,1.8,1.5,1.2,1.4,1.7,1.8,2.1,2.1,2.5,2.5,3.0,2.9,3.1,3.1,2.6,3.1,2.7,3.6,4.0,3.0,4.2,4.4,5.9,6.2,7.5,7.3,9.0,8.7,9.7,7.6,8.4,8.7,9.6,9.8,12.0,12.0,10.2,9.6,8.3,9.3,9.4,8.7,8.1,6.6,5.3,4.6,3.6,3.2,2.7,2.9,2.4,2.6,2.7,2.6,3.1,3.1,3.5,3.5,4.0,4.1,4.5,4.9,5.1,4.7,5.5,4.9,5.1,5.6,5.4,6.0,6.2,5.6,5.9,6.0,6.2,5.3,5.1,5.8,5.2,5.1,4.9,4.7,4.6,4.5,4.3,4.2,4.0,3.8,3.7,3.6,3.4,3.3,3.2,3.2,3.0,2.8,2.8,2.7,2.5,2.3,2.2,2.2,2.0,1.8,1.9,1.7,1.4,1.4,1.5,1.3,1.1,1.3,1.4,1.2,1.6,1.8,2.1,2.6,3.1,3.6,4.5,5.7,5.2,3.6,2.7,2.6,2.2,1.9,1.7,1.4,1.5,1.2,1.3,1.5,1.3,1.0,1.2,1.2,1.5,1.7,2.0,2.6,2.6,2.1,2.0,1.9,2.1,2.3,2.2,2.6,2.5,2.8,2.6,2.3,2.2,1.9,1.9,1.9,1.6,1.5,1.6,1.5,1.2,1.3,1.4,1.2,1.1,1.2,1.4,1.4,1.2,1.4,1.3,1.3,1.3,1.5,1.7,2.0,2.0,1.8,1.9,2.2,2.0,1.8,2.2,2.3,2.2,2.6,2.4,2.2,2.6,2.8,2.5,2.5,3.9,5.0,5.6,7.9,7.8,11.2,9.9,10.4,10.8,8.9,9.7,10.5,9.7,7.3,7.9,7.7,7.1,4.4,3.7,2.4,2.1,2.1,2.0,2.0,2.0,2.0,1.8,2.0,1.8,1.5,1.6,1.7,1.6,1.8,1.6,2.1,1.9,2.3,2.2,2.7,2.7,3.2,3.2,2.9,2.7,2.3,2.0,1.8,1.6,1.7,1.9,1.7,1.4,1.4,1.1,1.0,0.9,1.1,1.4,1.4,1.1,1.6,1.4,1.6,1.9,2.0,2.3,2.5,2.8,2.9,3.1,3.3,3.7,3.7,3.2,3.5,3.8,3.7,3.5,3.3,3.2,2.9,2.8,2.5,2.7,3.0,3.2,3.4,3.8,3.9,4.4,4.4,4.9,5.1,5.7,5.2,4.8,4.4,4.3,3.7,3.5,3.2,2.9,2.9,2.5,2.4,2.2,2.0,1.6,1.5,1.2,1.4,1.2,1.1,1.0,0.8,0.8,0.8,1.0,1.2,1.4,1.6,2.1],[13.0,13.4,11.2,11.3,11.7,12.5,12.2,12.1,12.7,13.0,13.0,12.3,12.6,12.8,12.1,11.3,9.7,8.8,5.3,4.4,2.2,1.6,1.4,1.7,1.8,1.5,1.3,1.6,1.8,1.9,2.2,2.2,2.5,2.5,3.0,3.0,3.1,3.0,2.6,3.2,2.8,3.6,3.8,3.3,4.4,4.6,6.2,6.6,7.6,8.0,9.0,8.6,9.6,7.6,7.7,8.7,9.0,10.1,11.9,12.2,10.4,9.5,8.5,9.3,9.4,8.7,8.2,6.3,5.4,4.4,3.6,3.2,2.8,2.9,2.5,2.6,2.7,2.6,3.0,3.0,3.4,3.4,3.8,3.9,4.2,4.6,4.8,4.6,5.4,4.8,5.0,5.5,5.3,5.7,6.1,5.4,5.7,5.8,5.9,5.0,4.9,5.5,4.9,4.8,4.7,4.4,4.4,4.2,4.1,3.9,3.8,3.6,3.5,3.4,3.3,3.1,3.0,3.0,2.8,2.7,2.5,2.5,2.3,2.2,2.1,2.1,1.9,1.7,1.8,1.7,1.5,1.4,1.5,1.3,1.1,1.2,1.3,1.3,1.6,1.8,2.1,2.6,3.2,3.6,4.6,5.8,5.1,3.7,2.8,2.6,2.2,1.9,1.7,1.5,1.5,1.2,1.2,1.4,1.2,0.9,1.0,1.0,1.2,1.4,1.8,2.4,2.3,1.9,1.7,1.5,1.8,1.9,1.9,2.3,2.1,2.4,2.3,1.9,2.0,1.6,1.8,1.8,1.5,1.3,1.5,1.4,1.1,1.2,1.4,1.1,1.0,1.2,1.4,1.5,1.1,1.4,1.2,1.2,1.2,1.3,1.4,1.7,1.6,1.4,1.5,1.8,1.6,1.5,1.9,1.9,1.9,2.3,2.1,1.9,2.3,2.5,2.3,2.2,3.9,5.0,5.4,7.6,7.5,10.6,9.7,9.9,12.0,9.3,9.1,10.1,10.2,7.5,7.4,7.2,7.2,4.2,3.4,2.3,2.0,1.9,1.8,1.8,1.9,1.8,1.6,1.9,1.8,1.4,1.5,1.5,1.5,1.6,1.5,1.8,1.8,2.0,2.1,2.5,2.5,3.0,3.0,2.6,2.4,2.1,1.7,1.6,1.4,1.4,1.5,1.4,1.2,1.1,0.9,0.9,0.9,1.2,1.4,1.5,1.3,1.7,1.6,1.8,1.9,2.1,2.4,2.5,2.8,2.9,3.1,3.3,3.7,3.7,3.3,3.5,3.9,3.7,3.4,3.3,3.1,2.8,2.8,2.5,2.7,2.9,3.0,3.4,3.7,3.8,4.2,4.3,4.8,4.9,5.4,4.9,4.5,4.2,4.0,3.6,3.4,3.1,2.8,2.8,2.5,2.5,2.1,2.0,1.6,1.7,1.3,1.6,1.3,1.2,1.1,1.0,0.8,0.8,0.8,0.9,1.1,1.3,1.9],[13.3,13.5,11.7,11.1,12.2,13.0,12.9,12.0,12.4,13.7,12.6,12.1,12.5,12.5,11.7,10.9,10.0,9.1,5.7,4.5,2.5,1.9,1.6,2.0,2.2,1.8,1.6,1.8,2.2,2.3,2.6,2.6,3.0,3.0,3.6,3.5,3.6,3.4,3.0,3.5,3.1,4.0,4.4,3.5,4.8,4.9,6.6,7.0,8.4,8.2,9.3,8.5,9.5,7.6,8.2,9.1,9.2,10.0,11.9,12.1,10.4,8.9,8.6,9.1,9.6,8.7,8.3,6.6,5.4,4.9,3.9,3.6,3.2,3.3,2.8,3.1,3.1,3.2,3.6,3.6,4.0,3.9,4.5,4.7,4.9,5.5,5.5,5.3,6.0,5.5,5.5,6.1,5.9,6.3,6.6,6.2,6.5,6.6,6.9,5.9,5.8,6.5,5.9,5.7,5.6,5.3,5.2,5.1,4.8,4.6,4.5,4.4,4.1,3.9,3.9,3.8,3.5,3.5,3.4,3.1,3.0,3.0,2.7,2.5,2.5,2.4,2.2,2.0,2.0,2.0,1.7,1.6,1.7,1.6,1.3,1.3,1.4,1.4,1.8,2.0,2.4,2.9,3.5,4.2,5.1,6.3,5.7,4.2,3.0,3.0,2.4,2.2,2.0,1.7,1.8,1.3,1.4,1.5,1.4,1.0,1.1,1.0,1.2,1.3,1.8,2.4,2.3,2.0,1.7,1.6,1.8,1.9,2.0,2.4,2.2,2.6,2.5,2.0,2.2,1.8,1.9,2.0,1.6,1.5,1.7,1.6,1.2,1.4,1.6,1.3,1.3,1.6,1.7,1.8,1.4,1.7,1.5,1.3,1.3,1.4,1.5,1.8,1.7,1.5,1.7,1.9,1.7,1.6,2.0,2.0,2.0,2.5,2.3,2.1,2.6,2.8,2.6,2.6,4.1,5.3,5.8,8.0,7.8,11.1,10.2,10.9,12.1,10.1,9.8,10.0,10.9,8.2,7.5,7.6,7.4,4.5,3.9,2.6,2.3,2.2,2.1,2.0,2.2,2.2,1.9,2.2,2.2,1.7,1.8,1.7,1.7,1.7,1.6,2.0,2.0,2.3,2.2,2.8,2.7,3.3,3.3,2.9,2.6,2.3,1.9,1.8,1.5,1.5,1.6,1.3,1.2,1.1,1.1,1.1,1.2,1.5,1.8,1.9,1.6,2.0,1.9,2.1,2.2,2.4,2.7,2.9,3.4,3.5,3.7,4.0,4.5,4.5,4.0,4.2,4.7,4.5,4.2,4.1,3.9,3.5,3.4,3.0,3.1,3.5,3.7,4.1,4.5,4.7,5.2,5.2,5.7,5.8,6.4,5.9,5.6,5.0,4.9,4.4,4.1,3.8,3.4,3.4,2.9,2.9,2.5,2.3,2.0,1.9,1.5,1.9,1.6,1.4,1.3,1.3,1.1,0.8,0.8,0.8,1.0,1.2,1.8],[12.8,13.3,11.3,10.7,11.8,13.3,12.4,11.6,12.5,14.0,12.9,11.9,12.8,13.0,12.1,11.1,9.8,8.9,5.5,4.6,2.3,1.8,1.6,2.0,2.1,1.8,1.7,1.9,2.2,2.3,2.5,2.5,2.9,2.9,3.4,3.4,3.5,3.4,2.8,3.4,3.0,3.8,4.4,3.5,4.7,4.7,6.6,7.1,8.1,8.1,9.3,8.4,9.2,7.3,8.1,8.8,9.7,10.6,12.5,12.6,10.7,9.5,9.0,9.8,10.0,9.6,8.5,6.4,5.3,4.5,3.8,3.5,3.1,3.2,2.7,2.9,3.0,2.8,3.3,3.3,3.6,3.6,4.1,4.3,4.5,5.0,5.1,4.9,5.7,5.1,5.2,5.7,5.5,5.9,6.3,5.6,5.9,6.1,6.3,5.3,5.2,5.8,5.3,5.2,5.1,4.8,4.7,4.7,4.4,4.2,4.1,4.0,3.7,3.6,3.6,3.5,3.2,3.2,3.1,2.9,2.8,2.8,2.6,2.4,2.3,2.3,2.2,1.9,2.0,1.9,1.7,1.5,1.6,1.6,1.3,1.3,1.5,1.5,1.8,2.0,2.3,2.9,3.5,4.1,5.0,6.2,5.4,4.1,3.1,3.0,2.4,2.2,2.1,1.8,1.8,1.4,1.5,1.5,1.4,1.1,1.1,1.0,1.0,1.1,1.6,2.2,2.2,1.8,1.5,1.4,1.6,1.8,1.8,2.2,2.1,2.4,2.4,2.0,2.1,1.7,1.9,1.9,1.5,1.4,1.7,1.5,1.2,1.4,1.6,1.3,1.3,1.7,1.7,1.8,1.4,1.7,1.5,1.3,1.3,1.3,1.3,1.6,1.5,1.3,1.5,1.7,1.5,1.5,1.9,1.9,1.9,2.3,2.2,2.0,2.4,2.6,2.5,2.4,4.0,5.3,5.7,7.9,7.7,10.7,10.0,10.7,11.8,9.4,9.4,9.5,10.1,7.4,7.0,7.0,6.6,4.1,3.5,2.4,2.1,2.0,2.0,1.9,2.1,2.1,1.8,2.1,2.1,1.6,1.8,1.6,1.6,1.6,1.5,1.8,1.8,2.1,2.2,2.6,2.5,3.0,3.0,2.6,2.4,2.1,1.7,1.7,1.4,1.3,1.4,1.1,1.0,1.0,1.0,1.1,1.3,1.6,1.8,1.9,1.7,2.0,1.9,2.1,2.3,2.4,2.6,2.8,3.2,3.2,3.5,3.7,4.2,4.1,3.7,3.9,4.3,4.1,3.9,3.8,3.6,3.3,3.2,2.8,3.0,3.3,3.4,3.7,4.1,4.2,4.7,4.7,5.2,5.4,5.8,5.3,5.0,4.6,4.4,3.9,3.7,3.5,3.1,3.1,2.7,2.8,2.4,2.3,2.0,2.0,1.7,2.0,1.7,1.5,1.5,1.5,1.2,0.9,0.8,0.8,0.8,1.0,1.5],[13.4,13.5,11.8,10.7,12.0,13.0,12.5,11.7,12.1,13.1,12.3,11.3,11.9,12.2,12.0,11.2,10.0,9.6,5.6,4.7,2.6,2.0,1.8,2.2,2.3,2.0,1.9,2.1,2.4,2.6,2.8,2.8,3.2,3.2,3.8,3.7,3.8,3.6,3.2,3.7,3.3,4.1,4.8,3.7,5.2,4.9,6.7,7.1,8.3,7.8,9.1,8.4,9.9,7.6,8.1,9.0,8.9,10.3,12.0,12.2,10.1,9.4,9.1,9.3,9.6,9.0,8.3,6.5,5.6,4.9,4.1,3.7,3.4,3.5,3.0,3.2,3.3,3.1,3.6,3.6,4.0,3.9,4.5,4.7,4.8,5.4,5.5,5.2,6.0,5.5,5.5,6.1,6.0,6.4,6.7,6.2,6.4,6.6,6.7,5.8,5.7,6.3,5.8,5.6,5.5,5.1,5.0,5.0,4.7,4.5,4.5,4.4,4.1,3.9,3.9,3.8,3.5,3.5,3.5,3.2,3.1,3.0,2.9,2.6,2.5,2.5,2.4,2.1,2.1,2.1,1.9,1.6,1.8,1.8,1.5,1.4,1.6,1.7,2.0,2.1,2.5,3.1,3.7,4.3,5.2,6.4,5.7,4.4,3.3,3.2,2.6,2.5,2.3,2.0,2.0,1.6,1.6,1.6,1.5,1.3,1.2,1.0,1.1,1.1,1.5,2.1,2.1,1.8,1.4,1.4,1.5,1.8,1.9,2.2,2.1,2.5,2.5,2.0,2.2,1.7,2.1,2.1,1.6,1.6,1.9,1.7,1.4,1.6,1.8,1.6,1.6,1.9,2.1,2.1,1.7,2.1,1.8,1.6,1.5,1.4,1.4,1.6,1.5,1.3,1.6,1.7,1.5,1.6,2.0,1.9,2.0,2.5,2.4,2.1,2.6,3.0,2.7,2.6,4.1,5.4,5.9,8.0,8.1,11.1,10.2,10.7,12.0,9.8,9.4,9.5,10.1,7.3,7.2,7.2,6.7,4.4,3.8,2.6,2.2,2.2,2.3,2.1,2.4,2.5,2.1,2.5,2.6,1.9,2.1,1.9,1.9,1.7,1.6,1.9,2.0,2.2,2.3,2.8,2.8,3.3,3.3,2.8,2.5,2.3,1.8,1.8,1.5,1.4,1.4,1.0,1.1,1.2,1.2,1.4,1.6,1.8,2.1,2.3,1.9,2.3,2.2,2.4,2.5,2.6,2.9,3.1,3.5,3.6,3.8,4.1,4.6,4.6,4.1,4.4,4.8,4.6,4.4,4.2,4.1,3.7,3.5,3.1,3.2,3.7,3.8,4.2,4.5,4.7,5.2,5.2,5.8,5.9,6.3,5.8,5.5,5.0,4.8,4.4,4.1,3.9,3.4,3.5,3.0,3.1,2.6,2.6,2.2,2.3,1.9,2.3,2.0,1.7,1.7,1.7,1.5,1.2,1.0,0.8,0.8,0.9,1.3],[14.5,14.1,12.3,12.0,12.1,14.0,12.9,12.1,13.1,14.5,13.0,12.4,12.9,13.1,13.4,12.1,10.8,10.1,6.2,5.2,3.3,2.7,2.5,2.9,3.3,2.9,2.7,3.0,3.5,3.7,3.7,3.8,4.2,4.2,4.9,4.8,4.6,4.6,4.2,4.6,4.4,5.1,5.6,5.0,6.1,6.2,7.8,7.9,8.9,8.6,9.7,8.4,9.9,8.0,8.9,9.6,9.8,11.1,12.2,12.3,10.7,10.2,9.3,10.2,10.4,10.2,9.0,7.2,6.0,5.4,4.7,4.4,4.2,4.2,3.8,3.9,4.2,3.8,4.5,4.4,4.9,4.9,5.8,5.8,6.2,6.9,6.9,6.7,7.2,7.2,6.6,7.5,7.1,7.7,8.2,7.5,7.7,8.1,8.1,7.3,7.1,7.9,7.1,7.0,6.9,6.7,6.4,6.4,6.2,5.8,5.6,5.6,5.3,5.0,4.9,4.9,4.6,4.5,4.4,4.1,3.9,3.7,3.6,3.5,3.3,3.2,3.1,2.8,2.7,2.7,2.5,2.2,2.4,2.3,2.3,1.8,2.1,2.2,2.4,2.6,3.0,3.7,4.1,5.0,6.3,7.2,6.5,5.1,3.9,3.8,3.2,3.2,2.9,2.8,2.7,2.3,2.3,2.0,2.2,2.0,1.7,1.4,1.4,1.4,2.1,2.6,2.5,2.1,1.7,1.6,1.7,2.2,2.1,2.5,2.3,2.9,3.0,2.3,2.8,2.0,2.7,2.7,1.9,2.0,2.6,2.5,1.8,2.5,2.6,2.3,2.5,2.8,2.8,3.2,2.5,3.1,2.6,2.2,2.1,1.7,1.7,2.2,1.7,1.5,2.0,2.1,1.6,1.7,2.5,2.3,2.3,2.9,2.9,2.6,3.0,3.5,3.1,3.1,4.3,5.3,6.4,8.3,8.5,11.6,10.9,10.8,12.2,9.5,9.3,9.7,9.9,7.4,7.4,7.5,6.7,5.0,4.3,3.3,2.9,3.0,3.3,2.8,3.3,3.4,2.6,3.3,3.5,2.8,3.2,2.6,2.7,2.3,2.4,2.6,2.7,2.9,2.9,3.5,3.3,3.8,3.8,3.4,3.1,2.7,2.5,2.4,1.9,1.7,1.7,1.3,1.3,1.4,1.8,1.9,2.4,2.9,3.1,3.5,2.7,3.4,3.3,3.3,3.6,3.4,3.9,4.0,4.5,4.7,5.0,5.3,5.9,5.8,5.3,5.6,6.1,5.9,5.5,5.4,5.1,4.8,4.6,4.3,4.4,4.6,5.0,5.4,5.7,5.8,6.4,6.5,6.9,7.3,7.5,7.3,6.8,6.2,6.1,5.8,5.2,4.9,4.7,4.5,3.9,4.0,3.2,3.2,2.9,3.0,2.7,3.2,2.8,2.3,2.5,2.5,2.0,1.9,1.4,1.2,1.0,0.8,1.2],[20.2,19.9,18.6,17.6,18.0,18.7,18.7,17.5,17.7,17.7,17.3,16.5,16.3,16.6,15.7,14.7,13.2,12.2,9.8,9.0,8.1,6.8,6.1,7.4,7.4,7.3,6.7,8.0,8.4,9.5,9.6,10.3,11.2,11.7,12.5,12.7,12.9,12.3,10.7,12.3,11.1,12.5,12.6,11.5,12.4,12.3,14.2,14.0,14.7,14.1,14.8,13.6,13.4,12.9,13.1,14.1,13.4,14.4,15.0,14.7,13.6,13.5,13.9,14.4,14.8,15.1,14.2,13.7,12.3,12.2,11.3,11.8,11.0,11.9,10.6,10.3,11.1,10.6,11.8,11.2,12.2,12.6,13.6,13.9,14.3,15.2,15.1,14.2,14.4,14.8,13.5,14.8,14.2,14.0,15.1,15.1,15.4,15.7,16.1,15.4,15.2,16.5,15.4,15.6,15.1,14.7,15.1,14.9,14.1,14.1,13.8,13.4,12.6,12.4,12.5,11.7,10.7,11.3,11.6,10.1,9.7,10.3,10.0,8.7,8.5,8.5,8.2,7.8,7.2,8.2,7.0,5.8,6.5,7.5,5.6,5.1,6.3,7.2,8.1,7.4,8.6,9.5,9.8,10.7,12.4,12.6,12.3,11.4,10.1,10.5,9.0,9.6,8.9,9.0,9.6,7.9,8.7,7.1,7.0,6.5,5.6,4.5,3.5,2.5,3.5,4.7,4.7,4.6,2.7,2.9,2.4,3.8,4.6,6.7,5.9,7.5,7.7,6.1,7.5,5.8,7.3,7.2,5.6,5.7,7.2,6.8,5.8,6.7,7.4,6.7,7.6,8.9,9.0,8.2,6.0,7.4,6.0,5.3,4.3,4.9,4.4,6.0,4.6,3.6,5.7,5.9,3.0,4.8,6.4,5.8,5.5,7.5,7.7,6.9,7.7,9.3,7.9,7.5,10.0,10.3,11.1,13.3,13.5,16.2,15.7,14.2,16.5,14.2,13.9,13.1,14.1,11.6,11.2,11.4,11.3,9.4,9.4,8.2,7.1,7.1,8.0,6.7,8.0,8.3,7.1,8.9,8.9,6.6,7.3,6.0,5.5,5.8,5.5,6.7,6.9,7.9,7.7,9.6,9.0,9.8,9.6,9.2,9.2,7.3,6.3,6.2,4.6,5.0,4.5,2.4,2.9,3.3,4.0,5.2,5.9,7.5,7.8,8.8,8.3,9.3,8.5,9.6,8.6,10.6,10.9,11.6,12.4,12.8,13.2,13.2,14.4,14.3,13.2,14.4,14.2,13.9,13.4,13.1,13.4,12.3,12.0,10.6,11.2,12.4,12.4,13.3,13.7,14.3,15.0,15.3,16.0,16.7,16.1,16.1,15.6,14.7,14.8,13.6,13.1,12.3,11.3,12.1,10.7,11.2,8.9,9.6,8.2,9.3,8.4,9.5,9.3,8.5,8.8,7.6,5.4,5.4,4.5,2.7,2.8,1.4,0.8]],
  "token_chain_ids": ["A","A","A","A","A","A","A","A","A","A","A","A","A","A","A","A","A","A","A","A","A","A","A","A","A","A","A","A","A","A","A","A","A","A","A","A","A","A","A","A","A","A","A","A","A","A","A","A","A","A","A","A","A","A","A","A","A","A","A","A","A","A","A","A","A","A","A","A","A","A","A","A","A","A","A","A","A","A","A","A","A","A","A","A","A","A","A","A","A","A","A","A","A","A","A","A","A","A","A","A","A","A","A","A","A","A","A","A","A","A","A","A","A","A","A","A","A","A","A","A","A","A","A","A","A","A","A","A","A","A","A","A","A","A","A","A","A","A","A","A","A","A","A","A","A","A","A","A","A","A","A","A","A","A","A","A","A","A","A","A","A","A","A","A","A","A","A","A","A","A","A","A","A","A","A","A","A","A","A","A","A","A","A","A","A","A","A","A","A","A","A","A","A","A","A","A","A","A","A","A","A","A","A","A","A","A","A","A","A","A","A","A","A","A","A","A","A","A","A","A","A","A","A","A","A","A","A","A","A","A","A","A","A","A","A","A","A","A","A","A","A","A","A","A","A","A","A","A","A","A","A","A","A","A","A","A","A","A","A","A","A","A","A","A","A","A","A","A","A","A","A","A","A","A","A","A","A","A","A","A","A","A","A","A","A","A","A","A","A","A","A","A","A","A","A","A","A","A","A","A","A","A","A","A","A","A","A","A","A","A","A","A","A","A","A","A","A","A","A","A","A","A","A","A","A","A","A","A","A","A","A","A","A","A","A","A","A","A","A","A","A"],
```
