## Supplementary material for "Identifying phage proteins that activate the bacterial innate immune system": Alphafold of Phage PAMPs: fold_2025_05_29_16_14_lambda_p19_full_data_0.json

```
{
  "atom_chain_ids": ["A","A","A","A","A","A","A","A","A","A","A","A","A","A","A","A","A","A","A","A","A","A","A","A","A","A","A","A","A","A","A","A","A","A","A","A","A","A","A","A","A","A","A","A","A","A","A","A","A","A","A","A","A","A","A","A","A","A","A","A","A","A","A","A","A","A","A","A","A","A","A","A","A","A","A","A","A","A","A","A","A","A","A","A","A","A","A","A","A","A","A","A","A","A","A","A","A","A","A","A","A","A","A","A","A","A","A","A","A","A","A","A","A","A","A","A","A","A","A","A","A","A","A","A","A","A","A","A","A","A","A","A","A","A","A","A","A","A","A","A","A","A","A","A","A","A","A","A","A","A","A","A","A","A","A","A","A","A","A","A","A","A","A","A","A","A","A","A","A","A","A","A","A","A","A","A","A","A","A","A","A","A","A","A","A","A","A","A","A","A","A","A","A","A","A","A","A","A","A","A","A","A","A","A","A","A","A","A","A","A","A","A","A","A","A","A","A","A","A","A","A","A","A","A","A","A","A","A","A","A","A","A","A","A","A","A","A","A","A","A","A","A","A","A","A","A","A","A","A","A","A","A","A","A","A","A","A","A","A","A","A","A","A","A","A","A","A","A","A","A","A","A","A","A","A","A","A","A","A","A","A","A","A","A","A","A","A","A","A","A","A","A","A","A","A","A","A","A","A","A","A","A","A","A","A","A","A","A","A","A","A","A","A","A","A","A","A","A","A","A","A","A","A","A","A","A","A","A","A","A","A","A","A","A","A","A","A","A","A","A","A","A","A","A","A","A","A","A","A","A","A","A","A","A","A","A","A","A","A","A","A","A","A","A","A","A","A","A","A","A","A","A","A","A","A","A","A","A","A","A","A","A","A","A","A","A","A","A","A","A","A","A","A","A","A","A","A","A","A","A","A","A","A","A","A","A","A","A","A","A","A","A","A","A","A","A","A","A","A","A","A","A","A","A","A","A","A","A","A","A","A","A","A","A","A","A","A","A","A","A","A","A","A","A","A","A","A","A","A","A","A","A","A","A","A","A","A","A","A","A","A","A","A","A","A","A","A","A","A","A","A","A","A","A","A","A","A","A","A","A","A","A","A","A","A","A","A","A","A","A","A","A","A","A","A","A","A","A","A","A","A","A","A","A","A","A","A","A","A","A","A","A","A","A","A","A","A","A","A","A","A","A","A","A","A","A","A","A","A","A","A","A","A","A","A","A","A","A","A","A","A","A","A","A","A","A","A","A","A","A","A","A","A","A","A","A","A","A","A","A","A","A","A","A","A","A","A","A","A","A","A","A","A","A","A","A","A","A","A","A","A","A","A","A","A","A","A","A","A","A","A","A","A","A","A","A","A","A","A","A","A","A","A","A","A","A","A","A","A","A","A","A","A","A","A","A","A","A","A","A","A","A","A","A","A","A","A","A","A","A","A","A","A","A","A","A","A","A","A","A","A","A","A","A","A","A","A","A","A","A","A","A","A","A","A","A","A","A","A","A","A","A","A","A","A","A","A","A","A","A","A","A","A","A","A","A","A","A","A","A","A","A","A","A","A","A","A","A","A","A","A","A","A","A","A","A","A","A","A","A","A","A","A","A","A","A","A","A","A","A","A","A","A","A","A","A","A","A","A","A","A","A","A","A","A","A","A","A","A","A","A","A","A","A","A","A","A","A","A","A","A","A","A","A","A","A","A","A","A","A","A","A","A","A","A","A","A","A","A","A","A","A","A","A","A","A","A","A","A","A","A","A","A","A","A","A","A","A","A","A","A","A","A","A","A","A","A","A","A","A","A","A","A","A","A","A","A","A","A","A","A","A","A","A","A","A","A","A","A","A","A","A","A","A","A","A","A","A","A","A","A","A","A","A","A","A","A","A","A","A","A","A","A","A","A","A","A","A","A","A","A","A","A","A","A","A","A","A","A","A","A","A","A","A","A","A","A","A","A","A","A","A","A","A","A","A","A","A","A","A","A","A","A","A","A","A","A","A","A","A","A","A","A","A","A","A","A","A","A","A","A","A","A","A","A","A","A","A","A","A","A","A","A","A","A","A","A","A","A","A","A","A","A","A","A","A","A","A","A","A","A","A","A","A","A","A","A","A","A","A","A","A","A","A","A","A","A","A","A","A","A","A","A","A","A","A","A","A","A","A","A","A","A","A","A","A","A","A","A","A","A","A","A","A","A","A","A","A","A","A","A","A","A","A","A","A","A","A","A","A","A","A","A","A","A","A","A","A","A","A","A","A","A","A","A","A","A","A","A","A","A","A","A","A","A","A","A","A","A","A","A","A","A","A","A","A","A","A","A","A","A","A","A","A","A","A","A","A","A","A","A","A","A","A","A","A","A","A","A","A","A","A","A","A","A","A","A","A","A","A","A","A","A","A","A","A","A","A","A","A","A","A","A","A","A","A","A","A","A","A","A","A","A","A","A","A","A","A","A","A","A","A","A","A","A","A","A","A","A","A","A","A","A","A","A","A","A","A","A","A","A","A","A","A","A","A","A","A","A","A","A","A","A","A","A","A","A","A","A","A","A","A","A","A","A","A","A","A","A","A","A","A","A","A","A","A","A","A","A","A","A","A","A","A","A","A","A","A","A","A","A","A","A","A","A","A","A","A","A","A","A","A","A","A","A","A","A","A","A","A","A","A","A","A","A","A","A","A","A","A","A","A","A","A","A","A","A","A","A","A","A","A","A","A","A","A","A","A","A","A","A","A","A","A","A","A","A","A","A","A","A","A","A","A","A","A","A","A","A","A","A","A","A","A","A","A","A","A","A","A","A","A","A","A","A","A","A","A","A","A","A","A","A","A","A","A","A","A","A","A","A","A","A","A","A","A","A","A","A","A","A","A","A","A","A","A","A","A","A","A","A","A","A","A","A","A","A","A","A","A","A","A","A","A","A","A","A","A","A","A","A","A","A","A","A","A","A","A","A","A","A","A","A","A","A","A","A","A","A","A","A","A","A","A","A","A","A","A","A","A","A","A","A","A","A","A","A","A","A","A","A","A","A","A","A","A","A","A","A","A","A","A","A","A","A","A","A","A","A","A","A","A","A","A","A","A","A","A","A","A","A","A","A","A","A","A","A","A","A","A","A","A","A","A","A","A","A","A","A","A","A","A","A","A","A","A","A","A","A","A","A","A","A","A","A","A","A","A","A","A","A","A","A","A","A","A","A","A","A","A","A","A","A","A","A","A","A","A","A","A","A","A","A","A","A","A","A","A","A","A","A","A","A","A","A","A","A","A","A","A","A","A","A","A","A","A","A","A","A","A","A","A","A","A","A","A","A","A","A","A","A","A","A","A","A","A","A","A","A","A","A","A","A","A","A","A","A","A","A","A","A","A","A","A","A","A","A","A","A","A","A","A","A","A","A","A","A","A","A","A","A","A","A","A","A","A","A","A","A","A","A","A","A","A","A","A","A","A","A","A","A","A","A","A","A","A","A","A","A","A","A","A","A","A","A","A","A","A","A","A","A","A","A","A","A","A","A","A","A","A","A","A","A","A","A","A","A","A","A","A","A","A","A","A","A","A","A","A","A","A","A","A","A","A","A","A","A","A","A","A","A","A","A","A","A","A","A","A","A","A","A","A","A","A","A","A","A","A","A","A","A","A","A","A","A","A","A","A","A","A","A","A","A","A","A","A","A","A","A","A","A","A","A","A","A","A"],
  "atom_plddts": [71.02,76.54,80.28,77.9,71.24,65.19,61.63,57.2,79.42,84.4,88.45,88.71,79.58,71.91,88.02,90.77,92.95,92.77,88.98,86.44,87.66,92.11,93.19,93.19,92.43,93.06,84.41,78.87,72.46,72.97,92.55,91.42,92.69,92.61,89.49,85.55,82.58,80.26,92.78,93.11,94.1,93.5,92.04,91.11,87.88,89.7,87.34,88.49,87.24,87.12,85.42,85.2,93.93,94.22,94.97,95.51,94.15,86.33,82.75,84.04,95.04,94.23,94.78,94.78,93.77,85.49,79.1,72.17,69.1,94.35,94.16,94.87,94.59,93.45,95.05,94.47,95.14,94.47,92.77,85.02,85.55,77.21,78.62,95.22,95.75,96.21,95.93,95.93,89.93,82.59,70.18,96.22,95.72,96.27,94.82,94.74,90.3,83.09,74.7,71.22,96.5,96.32,96.69,95.89,96.25,96.31,96.43,95.04,95.51,91.74,87.94,79.41,81.6,96.65,96.49,96.45,95.53,95.78,94.45,94.38,90.94,96.68,96.48,96.87,96.29,95.72,92.63,91.9,96.34,96.25,96.01,95.42,96.2,96.56,96.34,96.61,95.9,95.1,84.38,77.56,77.12,95.48,95.12,94.65,93.58,94.61,91.86,92.54,94.9,94.92,95.48,95.22,94.13,93.57,87.97,88.16,87.52,89.26,95.39,95.6,95.56,94.59,94.52,88.7,95.19,94.73,93.86,91.46,94.32,94.66,89.0,90.3,91.34,91.99,94.38,92.67,90.85,84.77,91.24,90.64,93.32,92.3,91.01,90.86,86.78,91.15,90.32,91.25,89.49,92.47,92.82,94.63,94.47,91.07,88.07,84.61,82.98,94.96,94.93,95.34,94.03,93.72,92.49,94.45,95.76,95.81,96.75,95.77,93.52,93.06,84.67,90.0,84.55,89.58,82.21,83.38,77.18,79.41,96.26,96.62,96.67,96.29,96.71,96.09,94.86,94.56,96.71,96.38,96.59,96.62,95.7,94.18,96.17,96.06,96.26,95.98,95.03,82.02,80.84,71.94,73.02,96.37,95.86,96.27,96.0,94.88,96.7,96.84,97.07,96.89,96.51,95.8,93.54,93.09,97.04,97.13,97.14,96.83,96.73,92.37,93.52,93.35,95.75,86.84,87.72,97.02,96.67,96.52,96.11,96.31,90.22,88.3,80.07,74.45,66.98,63.33,96.26,95.64,96.06,95.86,94.74,91.03,87.71,87.07,96.01,96.43,96.09,95.76,96.65,96.13,95.94,92.83,91.64,97.04,96.84,96.41,95.53,96.79,95.33,95.11,96.11,95.28,95.32,94.6,94.32,83.76,80.48,74.12,71.41,95.31,95.11,95.49,94.85,94.75,93.94,96.04,96.5,96.97,96.19,95.97,93.58,90.6,88.77,96.41,96.75,97.39,97.09,96.17,94.98,92.98,92.74,97.47,97.38,97.25,96.5,96.92,95.68,97.26,97.28,97.33,97.52,96.89,96.59,95.95,93.72,95.21,92.59,93.61,92.42,91.66,90.89,90.21,97.52,97.43,97.2,96.15,97.21,96.88,93.88,95.55,92.88,94.68,93.0,92.25,89.41,89.04,97.09,97.24,97.33,96.73,96.67,95.69,93.32,93.04,96.85,96.6,96.5,95.87,96.05,93.99,94.23,96.13,95.39,94.62,93.04,94.36,91.99,95.06,94.15,94.39,92.16,92.52,90.32,85.83,80.38,73.83,70.7,66.43,94.33,94.16,94.8,93.35,94.98,95.44,96.43,96.12,94.01,89.24,88.86,96.22,96.58,96.67,96.12,96.25,94.41,94.36,90.1,96.73,96.49,97.04,96.8,96.22,95.98,88.99,89.8,90.39,91.68,97.08,97.26,97.3,96.85,97.22,96.8,95.54,93.35,88.59,97.82,97.76,97.76,97.06,97.49,97.62,96.72,96.93,96.22,96.34,96.38,97.57,97.28,97.67,97.32,96.48,94.7,93.64,91.42,91.59,84.73,86.97,96.93,96.84,96.51,95.01,96.03,94.88,96.57,96.18,96.63,96.25,95.19,93.25,92.92,96.6,96.19,96.85,96.68,95.04,92.89,95.66,96.96,97.18,97.41,96.93,96.57,96.14,91.4,90.88,92.54,92.63,96.62,96.88,96.94,96.64,97.17,96.77,96.22,96.17,97.23,97.09,96.78,95.96,96.62,94.07,93.3,96.72,96.21,96.56,95.57,96.39,96.63,96.87,96.39,96.13,95.2,94.97,94.24,95.3,91.92,90.69,96.78,96.82,96.95,96.33,96.38,89.24,85.37,75.86,67.65,61.79,59.41,96.63,96.52,96.49,95.82,95.9,95.85,95.08,95.13,94.45,94.23,94.03,95.9,95.88,95.86,94.71,95.4,91.48,88.24,79.08,80.67,95.59,95.02,94.71,93.44,93.75,91.33,79.16,79.67,81.27,82.96,94.64,94.05,94.42,92.76,95.15,95.24,95.83,95.05,94.44,92.4,92.4,95.88,96.07,96.2,95.14,95.44,89.71,87.68,96.53,96.66,97.18,96.89,95.85,95.55,93.72,92.99,96.66,96.65,97.07,96.57,95.35,92.47,96.85,96.95,97.1,96.85,96.59,96.22,94.75,94.88,93.9,93.64,93.7,92.43,97.38,97.48,97.76,97.59,97.08,94.76,94.69,97.45,97.75,97.83,97.38,97.49,96.06,92.02,92.14,95.97,95.37,96.29,95.72,92.37,92.22,86.58,85.61,81.59,82.02,80.46,97.22,97.19,97.41,97.19,96.43,94.22,92.64,87.66,86.29,78.54,77.99,97.41,97.6,97.86,97.69,97.5,97.13,95.56,95.23,97.66,97.6,97.62,97.33,97.43,97.74,97.56,97.35,96.52,97.26,96.98,94.71,94.32,93.52,93.76,95.06,93.61,97.59,97.54,97.51,96.87,97.3,97.17,91.89,91.99,92.96,93.64,97.13,96.99,96.68,96.07,97.17,96.81,96.12,95.84,97.0,96.26,95.48,93.76,96.14,96.33,95.38,95.51,94.3,96.11,96.16,96.37,95.95,96.04,95.25,95.3,93.32,95.95,95.86,96.1,95.23,95.19,89.94,89.79,81.72,83.37,96.19,96.15,96.31,95.4,95.3,91.43,88.53,78.84,96.08,95.78,95.99,95.2,95.14,94.27,95.97,94.6,94.13,93.68,91.16,92.77,90.81,87.69,86.36,92.85,91.62,91.72,89.13,89.35,86.82,82.45,83.26,78.31,80.18,79.9,91.25,91.03,91.1,89.19,89.77,87.51,78.32,77.15,78.23,80.13,92.17,91.69,92.15,90.82,89.5,87.49,88.56,87.46,90.54,81.66,82.7,90.95,91.05,91.91,89.5,88.84,79.8,73.43,66.24,65.55,91.61,91.47,91.81,89.29,89.38,85.47,81.01,80.7,91.4,92.04,93.2,90.97,90.04,87.48,82.96,82.15,93.65,93.49,93.42,91.11,93.17,93.73,92.43,94.36,92.02,93.38,92.54,92.3,91.96,91.45,94.24,93.67,93.58,91.71,93.05,92.75,90.33,92.35,89.63,91.17,88.87,88.25,86.93,86.56,92.74,92.04,92.07,89.97,91.7,90.14,85.7,79.68,73.19,68.27,66.58,91.56,90.51,90.95,87.07,88.93,84.69,76.79,76.01,89.41,89.09,90.64,88.29,92.16,92.95,94.01,93.08,92.16,90.02,88.18,80.48,77.21,93.9,94.32,94.5,92.58,92.92,89.12,84.11,83.75,94.11,93.43,93.97,93.26,92.53,89.12,86.3,86.72,94.93,95.2,95.25,94.08,94.98,95.47,93.55,93.83,92.86,93.05,93.59,92.15,94.45,94.38,94.42,93.41,94.36,93.53,90.9,91.05,94.77,93.9,94.11,92.94,93.32,91.64,89.04,88.88,94.45,93.63,94.19,93.04,92.71,90.71,83.43,82.92,93.73,93.41,94.45,93.84,91.95,89.4,83.48,84.25,93.89,94.63,94.59,93.36,94.26,89.88,87.49,78.43,79.57,95.6,95.07,95.17,93.58,94.16,95.34,95.03,95.88,94.55,93.79,88.53,86.24,95.45,95.9,97.0,96.39,96.55,97.09,97.48,96.93,96.86,95.52,91.41,91.58,97.17,97.37,97.66,97.42,97.21,97.12,96.18,96.43,95.6,95.81,95.67,93.91,97.63,97.65,97.9,97.42,96.54,90.51,91.12,83.2,81.65,98.01,97.91,98.09,97.72,96.99,92.7,91.87,97.69,97.64,97.61,97.06,97.18,95.13,97.46,96.84,96.3,96.38,95.77,95.35,91.32,87.52,87.6,95.73,95.62,95.66,94.95,95.94,95.37,96.27,96.24,96.58,95.76,95.88,96.38,96.31,96.22,95.32,96.04,97.01,96.51,97.34,97.18,93.49,86.17,88.8,81.69,80.27,96.69,97.1,97.28,96.62,96.59,95.21,96.55,96.9,96.97,97.44,96.96,97.1,97.35,97.45,97.14,97.17,96.87,94.97,94.93,97.61,97.63,97.78,97.38,97.09,95.48,95.57,97.7,97.52,97.6,97.05,96.95,95.26,92.9,93.7,97.61,97.61,97.61,97.19,97.29,96.36,95.17,95.16,97.64,97.38,97.28,96.66,96.86,94.43,96.7,96.11,95.25,93.46,95.62,94.65,92.39,90.21,89.77,84.45,86.25,83.5,77.74,77.17,72.11,72.7,70.29,88.68,87.86,89.49,86.93,91.53,92.51,93.44,92.47,91.3,85.49,92.65,92.88,93.92,92.46,91.78,88.65,95.12,95.44,96.08,95.5,94.28,90.05,89.52,96.42,96.58,96.45,95.32,95.83,92.88,95.96,96.67,96.28,96.45,95.53,95.52,95.52,92.02,91.55,96.75,97.14,97.51,97.14,96.62,96.01,91.51,91.59,92.33,92.85,97.25,97.23,97.51,96.93,96.3,97.83,97.9,98.01,97.55,97.42,97.9,97.88,97.96,97.36,97.03,94.16,94.77,84.35,97.21,97.13,97.16,96.9,96.93,96.64,95.24,95.4,94.83,94.64,95.11,93.95,96.68,96.38,96.14,94.55,95.89,95.0,96.19,95.71,96.03,95.13,95.21,95.04,95.56,93.71,93.55,89.28,85.08,83.82,95.55,95.59,96.18,94.55,96.14,96.43,97.1,96.6,95.33,91.02,88.54,79.65,79.94,96.92,96.75,97.2,96.12,93.57,90.27,85.92,87.09,97.11,97.39,97.43,96.95,97.43,96.84,95.41,95.46,97.39,97.07,97.31,96.45,95.49,95.37,89.87,89.58,89.7,90.86,96.44,96.49,96.05,94.5,95.82,95.62,89.44,89.26,90.34,91.02,95.82,95.49,95.98,95.38,93.47,88.09,85.8,81.0,95.76,95.21,95.3,93.75,93.81,92.25,94.43,95.01,95.05,95.28,93.42,94.41,91.69,86.28,78.33,78.17,95.98,95.9,96.69,95.95,94.54,90.21,87.62,80.01,77.02,96.27,96.29,96.43,95.9,95.92,94.96,93.31,93.0,96.75,97.0,96.75,96.26,96.96,95.62,97.05,96.76,97.02,96.76,95.59,94.76,93.06,87.68,82.73,96.25,95.99,95.82,94.55,94.62,90.17,88.85,82.95,81.2,74.41,70.19,95.44,94.96,95.86,95.46,91.85,89.07,90.67,83.1,86.12,96.06,96.64,96.71,95.74,96.31,89.22,84.34,74.89,66.34,59.22,57.66,94.65,95.14,95.63,94.53,94.71,95.49,93.32,93.73,93.27,93.21,94.18,93.37,95.37,95.22,95.65,95.45,94.77,92.81,91.34,95.77,95.74,95.9,95.12,94.96,84.5,76.82,77.43,95.38,94.4,95.11,94.4,92.41,79.67,77.1,66.78,61.8,95.6,95.47,95.95,95.35,94.66,93.4,90.7,92.78,89.32,90.96,88.37,88.37,88.12,87.34,95.59,95.46,95.75,95.64,95.36,93.44,91.86,84.59,82.3,95.93,95.85,96.11,95.52,95.59,90.5,87.84,79.19,72.82,65.39,62.9,96.46,96.48,97.22,96.79,95.65,92.7,90.16,84.21,79.11,73.88,72.91,97.01,97.25,97.42,96.94,96.81,94.41,94.12,97.35,97.32,97.47,97.13,97.16,96.89,92.05,92.64,93.17,93.8,97.73,97.74,97.92,97.62,97.33,96.75,97.79,97.89,98.06,97.71,97.5,96.39,94.08,94.27,97.86,97.94,97.94,97.38,97.81,97.79,96.71,97.57,96.41,97.11,96.83,96.57,95.83,95.43,97.59,97.51,97.5,96.98,97.03,96.45,95.94,95.36,96.25,92.81,92.93,96.3,95.97,95.38,95.05,95.81,95.46,88.95,88.81,89.83,90.47,96.48,95.97,95.73,94.1,95.54,92.05,89.51,84.39,77.97,70.4,71.77,94.74,93.72,94.25,92.53,92.95,93.85,94.04,93.56,91.27,93.78,93.97,91.27,94.13,90.53,92.83,91.61,92.24,90.47,90.57,93.36,91.7,92.94,91.02,89.63,82.43,75.47,67.85,59.37,54.41,51.48,88.04,87.52,89.17,85.97,85.74,90.01,89.41,90.62,89.09,87.97,85.15,88.84,89.18,91.65,91.53,87.88,91.51,92.65,93.56,92.77,92.22,91.75,91.04,89.39,86.29,86.49,87.57,93.94,93.58,94.64,94.76,92.61,89.02,88.39,93.01,93.11,94.88,94.81,95.08,95.57,95.63,95.45,96.25,95.73,95.63,94.45,95.94,95.36,95.58,95.9,94.54,89.82,86.12,84.87,79.61,79.78,78.55,76.87,95.31,94.98,95.71,95.81,94.98,94.53,90.04,89.1,96.05,96.15,96.31,95.73,96.0,95.81,91.9,92.56,95.99,95.23,95.27,94.84,95.55,95.22,94.02,94.17,95.31,94.69,94.79,94.64,94.11,91.85,91.93,94.34,93.27,92.62,90.88,93.49,93.87,91.31,89.86,85.5,90.95,91.96,89.14,85.2,79.92,87.42,76.69,85.31,80.0,74.94,69.07,76.76,69.28,67.54,69.32,67.33,65.29,60.25,62.94,59.73,57.37,57.94,50.74,51.91,51.23,64.22,64.79,59.63,53.55,58.17,50.33,53.43,54.65],
  "contact_probs": [[1.0,1.0,0.95,0.0,0.94,0.99,0.0,0.0,0.03,0.0,0.0,0.0,0.0,0.0,0.0,0.0,0.0,0.84,0.0,0.14,0.0,0.0,0.0,0.0,0.0,0.0,0.0,0.0,0.0,0.0,0.0,0.0,0.0,0.0,0.0,0.61,0.0,0.0,0.0,0.26,0.0,0.0,0.0,0.0,0.0,0.0,0.0,0.0,0.0,0.0,0.0,0.0,0.0,0.0,0.0,0.0,0.0,0.0,0.0,0.0,0.0,0.0,0.0,0.0,0.0,0.0,0.0,0.0,0.0,0.0,0.0,0.0,0.0,0.0,0.0,0.0,0.0,0.0,0.0,0.0,0.0,0.0,0.0,0.0,0.0,0.0,0.0,0.0,0.0,0.0,0.0,0.0,0.0,0.0,0.0,0.0,0.0,0.0,0.0,0.0,0.0,0.0,0.0,0.0,0.0,0.0,0.0,0.0,0.0,0.0,0.0,0.0,0.0,0.0,0.0,0.0,0.0,0.0,0.0,0.0,0.0,0.0,0.0,0.0,0.0,0.0,0.0,0.0,0.0,0.0,0.0,0.0,0.0,0.0,0.0,0.0,0.0,0.0,0.0,0.0,0.0,0.0,0.0,0.0,0.0,0.0,0.0,0.0,0.0,0.0,0.0,0.0,0.0,0.0,0.0,0.0,0.0,0.0,0.0,0.0,0.0,0.0,0.0,0.0,0.0,0.0,0.0,0.0,0.0,0.0,0.0,0.0,0.0,0.0,0.0,0.0,0.0,0.0,0.0,0.0,0.0,0.0,0.0,0.0,0.0,0.0,0.0,0.0,0.0,0.0,0.0,0.0,0.0,0.0,0.0,0.0,0.0,0.0,0.0],[1.0,1.0,1.0,1.0,1.0,0.99,0.0,0.0,0.0,0.0,0.0,0.0,0.0,0.0,0.0,0.0,0.0,0.0,0.0,0.0,0.0,0.0,0.0,0.0,0.0,0.0,0.0,0.0,0.0,0.0,0.0,0.0,0.0,0.0,0.0,0.0,0.0,0.0,0.0,0.0,0.0,0.0,0.0,0.0,0.0,0.0,0.0,0.0,0.0,0.0,0.0,0.0,0.0,0.0,0.0,0.0,0.0,0.0,0.0,0.0,0.0,0.0,0.0,0.0,0.0,0.0,0.0,0.0,0.0,0.0,0.0,0.0,0.0,0.0,0.0,0.0,0.0,0.0,0.0,0.0,0.0,0.0,0.0,0.0,0.0,0.0,0.0,0.0,0.0,0.0,0.0,0.0,0.0,0.0,0.0,0.0,0.0,0.0,0.0,0.0,0.0,0.0,0.0,0.0,0.0,0.0,0.0,0.0,0.0,0.0,0.0,0.0,0.0,0.0,0.0,0.0,0.0,0.0,0.0,0.0,0.0,0.0,0.0,0.0,0.0,0.0,0.0,0.0,0.0,0.0,0.0,0.0,0.0,0.0,0.0,0.0,0.0,0.0,0.0,0.0,0.0,0.0,0.0,0.0,0.0,0.0,0.0,0.0,0.0,0.0,0.0,0.0,0.0,0.0,0.0,0.0,0.0,0.0,0.0,0.0,0.0,0.0,0.0,0.0,0.0,0.0,0.0,0.0,0.0,0.0,0.0,0.0,0.0,0.0,0.0,0.0,0.0,0.0,0.0,0.0,0.0,0.0,0.0,0.0,0.0,0.0,0.0,0.0,0.0,0.0,0.0,0.0,0.0,0.0,0.0,0.0,0.0,0.0,0.0],[0.95,1.0,1.0,1.0,1.0,1.0,1.0,0.0,0.0,0.0,0.0,0.0,0.0,0.0,0.0,0.0,0.0,0.0,0.0,0.0,0.0,0.0,0.0,0.0,0.0,0.0,0.0,0.0,0.0,0.0,0.0,0.0,0.0,0.0,0.0,0.0,0.0,0.0,0.0,0.0,0.0,0.0,0.0,0.0,0.0,0.0,0.0,0.0,0.0,0.0,0.0,0.0,0.0,0.0,0.0,0.0,0.0,0.0,0.0,0.0,0.0,0.0,0.0,0.0,0.0,0.0,0.0,0.0,0.0,0.0,0.0,0.0,0.0,0.0,0.0,0.0,0.0,0.0,0.0,0.0,0.0,0.0,0.0,0.0,0.0,0.0,0.0,0.0,0.0,0.0,0.0,0.0,0.0,0.0,0.0,0.0,0.0,0.0,0.0,0.0,0.0,0.0,0.0,0.0,0.0,0.0,0.0,0.0,0.0,0.0,0.0,0.0,0.0,0.0,0.0,0.0,0.0,0.0,0.0,0.0,0.0,0.0,0.0,0.0,0.0,0.0,0.0,0.0,0.0,0.0,0.0,0.0,0.0,0.0,0.0,0.0,0.0,0.0,0.0,0.0,0.0,0.0,0.0,0.0,0.0,0.0,0.0,0.0,0.0,0.0,0.0,0.0,0.0,0.0,0.0,0.0,0.0,0.0,0.0,0.0,0.0,0.0,0.0,0.0,0.0,0.0,0.0,0.0,0.0,0.0,0.0,0.0,0.0,0.0,0.0,0.0,0.0,0.0,0.0,0.0,0.0,0.0,0.0,0.0,0.0,0.0,0.0,0.0,0.0,0.0,0.0,0.0,0.0,0.0,0.0,0.0,0.0,0.0,0.0],[0.0,1.0,1.0,1.0,1.0,1.0,1.0,1.0,0.0,0.0,0.0,0.0,0.0,0.0,0.0,0.0,0.0,0.0,0.0,0.0,0.0,0.0,0.0,0.0,0.0,0.0,0.0,0.0,0.0,0.0,0.0,0.0,0.0,0.0,0.0,0.0,0.0,0.0,0.0,0.0,0.0,0.0,0.0,0.0,0.0,0.0,0.0,0.0,0.0,0.0,0.0,0.0,0.0,0.0,0.0,0.0,0.0,0.0,0.0,0.0,0.0,0.0,0.0,0.0,0.0,0.0,0.0,0.0,0.0,0.0,0.0,0.0,0.0,0.0,0.0,0.0,0.0,0.0,0.0,0.0,0.0,0.0,0.0,0.0,0.0,0.0,0.0,0.0,0.0,0.0,0.0,0.0,0.0,0.0,0.0,0.0,0.0,0.0,0.0,0.0,0.0,0.0,0.0,0.0,0.0,0.0,0.0,0.0,0.0,0.0,0.0,0.0,0.0,0.0,0.0,0.0,0.0,0.0,0.0,0.0,0.0,0.0,0.0,0.0,0.0,0.0,0.0,0.0,0.0,0.0,0.0,0.0,0.0,0.0,0.0,0.0,0.0,0.0,0.0,0.0,0.0,0.0,0.0,0.0,0.0,0.0,0.0,0.0,0.0,0.0,0.0,0.0,0.0,0.0,0.0,0.0,0.0,0.0,0.0,0.0,0.0,0.0,0.0,0.0,0.0,0.0,0.0,0.0,0.0,0.0,0.0,0.0,0.0,0.0,0.0,0.0,0.0,0.0,0.0,0.0,0.0,0.0,0.0,0.0,0.0,0.0,0.0,0.0,0.0,0.0,0.0,0.0,0.0,0.0,0.0,0.0,0.0,0.0,0.0],[0.94,1.0,1.0,1.0,1.0,1.0,1.0,1.0,1.0,0.0,0.0,0.0,0.0,0.0,0.0,0.0,0.0,0.0,0.0,0.0,0.0,0.0,0.0,0.0,0.0,0.0,0.0,0.0,0.0,0.0,0.0,0.0,0.0,0.0,0.0,0.0,0.0,0.0,0.0,0.0,0.0,0.0,0.0,0.0,0.0,0.0,0.0,0.0,0.0,0.0,0.0,0.0,0.0,0.0,0.0,0.0,0.0,0.0,0.0,0.0,0.0,0.0,0.0,0.0,0.0,0.0,0.0,0.0,0.0,0.0,0.0,0.0,0.0,0.0,0.0,0.0,0.0,0.0,0.0,0.0,0.0,0.0,0.0,0.0,0.0,0.0,0.0,0.0,0.0,0.0,0.0,0.0,0.0,0.0,0.0,0.0,0.0,0.0,0.0,0.0,0.0,0.0,0.0,0.0,0.0,0.0,0.0,0.0,0.0,0.0,0.0,0.0,0.0,0.0,0.0,0.0,0.0,0.0,0.0,0.0,0.0,0.0,0.0,0.0,0.0,0.0,0.0,0.0,0.0,0.0,0.0,0.0,0.0,0.0,0.0,0.0,0.0,0.0,0.0,0.0,0.0,0.0,0.0,0.0,0.0,0.0,0.0,0.0,0.0,0.0,0.0,0.0,0.0,0.0,0.0,0.0,0.0,0.0,0.0,0.0,0.0,0.0,0.0,0.0,0.0,0.0,0.0,0.0,0.0,0.0,0.0,0.0,0.0,0.0,0.0,0.0,0.0,0.0,0.0,0.0,0.0,0.0,0.0,0.0,0.0,0.0,0.0,0.0,0.0,0.0,0.0,0.0,0.0,0.0,0.0,0.0,0.0,0.0,0.0],[0.99,0.99,1.0,1.0,1.0,1.0,1.0,1.0,1.0,1.0,0.0,0.0,0.0,0.0,0.97,0.0,0.0,0.0,0.0,0.0,0.0,0.0,0.0,0.0,0.0,0.0,0.0,0.0,0.0,0.0,0.0,0.0,0.0,0.0,0.0,0.0,0.0,0.0,0.0,0.0,0.0,0.0,0.0,0.0,0.0,0.0,0.0,0.0,0.0,0.0,0.0,0.0,0.0,0.0,0.0,0.0,0.0,0.0,0.0,0.0,0.0,0.0,0.0,0.0,0.0,0.0,0.0,0.0,0.0,0.0,0.0,0.0,0.0,0.0,0.0,0.0,0.0,0.0,0.0,0.0,0.0,0.0,0.0,0.0,0.0,0.0,0.0,0.0,0.0,0.0,0.0,0.0,0.0,0.0,0.0,0.0,0.0,0.0,0.0,0.0,0.0,0.0,0.0,0.0,0.0,0.0,0.0,0.0,0.0,0.0,0.0,0.0,0.0,0.0,0.0,0.0,0.0,0.0,0.0,0.0,0.0,0.0,0.0,0.0,0.0,0.0,0.0,0.0,0.0,0.0,0.0,0.0,0.0,0.0,0.0,0.0,0.0,0.0,0.0,0.0,0.0,0.0,0.0,0.0,0.0,0.0,0.0,0.0,0.0,0.0,0.0,0.0,0.0,0.0,0.0,0.0,0.0,0.0,0.0,0.0,0.0,0.0,0.0,0.0,0.0,0.0,0.0,0.0,0.0,0.0,0.0,0.0,0.0,0.0,0.0,0.0,0.0,0.0,0.0,0.0,0.0,0.0,0.0,0.0,0.0,0.0,0.0,0.0,0.0,0.0,0.0,0.0,0.0,0.0,0.0,0.0,0.0,0.0,0.0],[0.0,0.0,1.0,1.0,1.0,1.0,1.0,1.0,1.0,1.0,1.0,0.0,0.0,0.0,0.0,0.0,0.0,0.0,0.0,0.0,0.0,0.0,0.0,0.0,0.0,0.0,0.0,0.0,0.0,0.0,0.0,0.0,0.0,0.0,0.0,0.0,0.0,0.0,0.0,0.0,0.0,0.0,0.0,0.0,0.0,0.0,0.0,0.0,0.0,0.0,0.0,0.0,0.0,0.0,0.0,0.0,0.0,0.0,0.0,0.0,0.0,0.0,0.0,0.0,0.0,0.0,0.0,0.0,0.0,0.0,0.0,0.0,0.0,0.0,0.0,0.0,0.0,0.0,0.0,0.0,0.0,0.0,0.0,0.0,0.0,0.0,0.0,0.0,0.0,0.0,0.0,0.0,0.0,0.0,0.0,0.0,0.0,0.0,0.0,0.0,0.0,0.0,0.0,0.0,0.0,0.0,0.0,0.0,0.0,0.0,0.0,0.0,0.0,0.0,0.0,0.0,0.0,0.0,0.0,0.0,0.0,0.0,0.0,0.0,0.0,0.0,0.0,0.0,0.0,0.0,0.0,0.0,0.0,0.0,0.0,0.0,0.0,0.0,0.0,0.0,0.0,0.0,0.0,0.0,0.0,0.0,0.0,0.0,0.0,0.0,0.0,0.0,0.0,0.0,0.0,0.0,0.0,0.0,0.0,0.0,0.0,0.0,0.0,0.0,0.0,0.0,0.0,0.0,0.0,0.0,0.0,0.0,0.0,0.0,0.0,0.0,0.0,0.0,0.0,0.0,0.0,0.0,0.0,0.0,0.0,0.0,0.0,0.0,0.0,0.0,0.0,0.0,0.0,0.0,0.0,0.0,0.0,0.0,0.0],[0.0,0.0,0.0,1.0,1.0,1.0,1.0,1.0,1.0,1.0,1.0,1.0,0.0,0.0,0.0,0.0,0.0,0.0,0.0,0.0,0.0,0.0,0.0,0.0,0.0,0.0,0.0,0.0,0.0,0.0,0.0,0.0,0.0,0.0,0.0,0.0,0.0,0.0,0.0,0.0,0.0,0.0,0.0,0.0,0.0,0.0,0.0,0.0,0.0,0.0,0.0,0.0,0.0,0.0,0.0,0.0,0.0,0.0,0.0,0.0,0.0,0.0,0.0,0.0,0.0,0.0,0.0,0.0,0.0,0.0,0.0,0.0,0.0,0.0,0.0,0.0,0.0,0.0,0.0,0.0,0.0,0.0,0.0,0.0,0.0,0.0,0.0,0.0,0.0,0.0,0.0,0.0,0.0,0.0,0.0,0.0,0.0,0.0,0.0,0.0,0.0,0.0,0.0,0.0,0.0,0.0,0.0,0.0,0.0,0.0,0.0,0.0,0.0,0.0,0.0,0.0,0.0,0.0,0.0,0.0,0.0,0.0,0.0,0.0,0.0,0.0,0.0,0.0,0.0,0.0,0.0,0.0,0.0,0.0,0.0,0.0,0.0,0.0,0.0,0.0,0.0,0.0,0.0,0.0,0.0,0.0,0.0,0.0,0.0,0.0,0.0,0.0,0.0,0.0,0.0,0.0,0.0,0.0,0.0,0.0,0.0,0.0,0.0,0.0,0.0,0.0,0.0,0.0,0.0,0.0,0.0,0.0,0.0,0.0,0.0,0.0,0.0,0.0,0.0,0.0,0.0,0.0,0.0,0.0,0.0,0.0,0.0,0.0,0.0,0.0,0.0,0.0,0.0,0.0,0.0,0.0,0.0,0.0,0.0],[0.03,0.0,0.0,0.0,1.0,1.0,1.0,1.0,1.0,1.0,1.0,1.0,1.0,0.0,1.0,0.0,0.0,0.0,0.0,0.0,0.0,0.0,0.0,0.0,0.0,0.0,0.0,0.0,0.0,0.0,0.0,0.0,0.0,0.0,0.0,0.0,0.0,0.0,0.0,0.0,0.0,0.0,0.0,0.0,0.0,0.0,0.0,0.0,0.0,0.0,0.0,0.0,0.0,0.0,0.0,0.0,0.0,0.0,0.0,0.0,0.0,0.0,0.0,0.0,0.0,0.0,0.0,0.0,0.0,0.0,0.0,0.0,0.0,0.0,0.0,0.0,0.0,0.0,0.0,0.0,0.0,0.0,0.0,0.0,0.0,0.0,0.0,0.0,0.0,0.0,0.0,0.0,0.0,0.0,0.0,0.0,0.0,0.0,0.0,0.0,0.0,0.0,0.0,0.0,0.0,0.0,0.0,0.0,0.0,0.0,0.0,0.0,0.0,0.0,0.0,0.0,0.0,0.0,0.0,0.0,0.0,0.0,0.0,0.0,0.0,0.0,0.0,0.0,0.0,0.0,0.0,0.0,0.0,0.0,0.0,0.0,0.0,0.0,0.0,0.0,0.0,0.0,0.0,0.0,0.0,0.0,0.0,0.0,0.0,0.0,0.0,0.0,0.0,0.0,0.0,0.0,0.0,0.0,0.0,0.0,0.0,0.0,0.0,0.0,0.0,0.0,0.0,0.0,0.0,0.0,0.0,0.0,0.0,0.0,0.0,0.0,0.0,0.0,0.0,0.0,0.0,0.0,0.0,0.0,0.0,0.0,0.0,0.0,0.0,0.0,0.0,0.0,0.0,0.0,0.0,0.0,0.0,0.0,0.0],[0.0,0.0,0.0,0.0,0.0,1.0,1.0,1.0,1.0,1.0,1.0,1.0,1.0,0.15,1.0,0.0,0.0,0.0,0.0,0.0,0.0,0.0,0.0,0.0,0.0,0.0,0.0,0.0,0.0,0.0,0.0,0.0,0.0,0.0,0.0,0.0,0.0,0.0,0.0,0.0,0.0,0.0,0.0,0.0,0.0,0.0,0.0,0.0,0.0,0.0,0.0,0.0,0.0,0.0,0.0,0.0,0.0,0.0,0.0,0.0,0.0,0.0,0.0,0.0,0.0,0.0,0.0,0.0,0.0,0.0,0.0,0.0,0.0,0.0,0.0,0.0,0.0,0.0,0.0,0.0,0.0,0.0,0.0,0.0,0.0,0.0,0.0,0.0,0.0,0.0,0.0,0.0,0.0,0.0,0.0,0.0,0.0,0.0,0.0,0.0,0.0,0.0,0.0,0.0,0.0,0.0,0.0,0.0,0.0,0.0,0.0,0.0,0.0,0.0,0.0,0.0,0.0,0.0,0.0,0.0,0.0,0.0,0.0,0.0,0.0,0.0,0.0,0.0,0.0,0.0,0.0,0.0,0.0,0.0,0.0,0.0,0.0,0.0,0.0,0.0,0.0,0.0,0.0,0.0,0.0,0.0,0.0,0.0,0.0,0.0,0.0,0.0,0.0,0.0,0.0,0.0,0.0,0.0,0.0,0.0,0.0,0.0,0.0,0.0,0.0,0.0,0.0,0.0,0.0,0.0,0.0,0.0,0.0,0.0,0.0,0.0,0.0,0.0,0.0,0.0,0.0,0.0,0.0,0.0,0.0,0.0,0.0,0.0,0.0,0.0,0.0,0.0,0.0,0.0,0.0,0.0,0.0,0.0,0.0],[0.0,0.0,0.0,0.0,0.0,0.0,1.0,1.0,1.0,1.0,1.0,1.0,1.0,0.0,0.0,0.0,0.0,0.0,0.0,0.0,0.0,0.0,0.0,0.0,0.0,0.0,0.0,0.0,0.0,0.0,0.0,0.0,0.0,0.0,0.0,0.0,0.0,0.0,0.0,0.0,0.0,0.0,0.0,0.0,0.0,0.0,0.0,0.0,0.0,0.0,0.0,0.0,0.0,0.0,0.0,0.0,0.0,0.0,0.0,0.0,0.0,0.0,0.0,0.0,0.0,0.0,0.0,0.0,0.0,0.0,0.0,0.0,0.0,0.0,0.0,0.0,0.0,0.0,0.0,0.0,0.0,0.0,0.0,0.0,0.0,0.0,0.0,0.0,0.0,0.0,0.0,0.0,0.0,0.0,0.0,0.0,0.0,0.0,0.0,0.0,0.0,0.0,0.0,0.0,0.0,0.0,0.0,0.0,0.0,0.0,0.0,0.0,0.0,0.0,0.0,0.0,0.0,0.0,0.0,0.0,0.0,0.0,0.0,0.0,0.0,0.0,0.0,0.0,0.0,0.0,0.0,0.0,0.0,0.0,0.0,0.0,0.0,0.0,0.0,0.0,0.0,0.0,0.0,0.0,0.0,0.0,0.0,0.0,0.0,0.0,0.0,0.0,0.0,0.0,0.0,0.0,0.0,0.0,0.0,0.0,0.0,0.0,0.0,0.0,0.0,0.0,0.0,0.0,0.0,0.0,0.0,0.0,0.0,0.0,0.0,0.0,0.0,0.0,0.0,0.0,0.0,0.0,0.0,0.0,0.0,0.0,0.0,0.0,0.0,0.0,0.0,0.0,0.0,0.0,0.0,0.0,0.0,0.0,0.0],[0.0,0.0,0.0,0.0,0.0,0.0,0.0,1.0,1.0,1.0,1.0,1.0,1.0,0.0,0.0,0.0,0.0,0.0,0.0,0.0,0.0,0.0,0.0,0.0,0.0,0.0,0.0,0.0,0.0,0.0,0.0,0.0,0.0,0.0,0.0,0.0,0.0,0.0,0.0,0.0,0.0,0.0,0.0,0.0,0.0,0.0,0.0,0.0,0.0,0.0,0.0,0.0,0.0,0.0,0.0,0.0,0.0,0.0,0.0,0.0,0.0,0.0,0.0,0.0,0.0,0.0,0.0,0.0,0.0,0.0,0.0,0.0,0.0,0.0,0.0,0.0,0.0,0.0,0.0,0.0,0.0,0.0,0.0,0.0,0.0,0.0,0.0,0.0,0.0,0.0,0.0,0.0,0.0,0.0,0.0,0.0,0.0,0.0,0.0,0.0,0.0,0.0,0.0,0.0,0.0,0.0,0.0,0.0,0.0,0.0,0.0,0.0,0.0,0.0,0.0,0.0,0.0,0.0,0.0,0.0,0.0,0.0,0.0,0.0,0.0,0.0,0.0,0.0,0.0,0.0,0.0,0.0,0.0,0.0,0.0,0.0,0.0,0.0,0.0,0.0,0.0,0.0,0.0,0.0,0.0,0.0,0.0,0.0,0.0,0.0,0.0,0.0,0.0,0.0,0.0,0.0,0.0,0.0,0.0,0.0,0.0,0.0,0.0,0.0,0.0,0.0,0.0,0.0,0.0,0.0,0.0,0.0,0.0,0.0,0.0,0.0,0.0,0.0,0.0,0.0,0.0,0.0,0.0,0.0,0.0,0.0,0.0,0.0,0.0,0.0,0.0,0.0,0.0,0.0,0.0,0.0,0.0,0.0,0.0],[0.0,0.0,0.0,0.0,0.0,0.0,0.0,0.0,1.0,1.0,1.0,1.0,1.0,1.0,1.0,0.0,0.0,0.0,0.0,0.0,0.0,0.0,0.0,0.0,0.0,0.0,0.0,0.0,0.0,0.0,0.0,0.0,0.0,0.0,0.0,0.0,0.0,0.0,0.0,0.0,0.0,0.0,0.0,0.0,0.0,0.0,0.0,0.0,0.0,0.0,0.0,0.0,0.0,0.0,0.0,0.0,0.0,0.0,0.0,0.0,0.0,0.0,0.0,0.0,0.0,0.0,0.0,0.0,0.0,0.0,0.0,0.0,0.0,0.0,0.0,0.0,0.0,0.0,0.0,0.0,0.0,0.0,0.0,0.0,0.0,0.0,0.0,0.0,0.0,0.0,0.0,0.0,0.0,0.0,0.0,0.0,0.0,0.0,0.0,0.0,0.0,0.0,0.0,0.0,0.0,0.0,0.0,0.0,0.0,0.0,0.0,0.0,0.0,0.0,0.0,0.0,0.0,0.0,0.0,0.0,0.0,0.0,0.0,0.0,0.0,0.0,0.0,0.0,0.0,0.0,0.0,0.0,0.0,0.0,0.0,0.0,0.0,0.0,0.0,0.0,0.0,0.0,0.0,0.0,0.0,0.0,0.0,0.0,0.0,0.0,0.0,0.0,0.0,0.0,0.0,0.0,0.0,0.0,0.0,0.0,0.0,0.0,0.0,0.0,0.0,0.0,0.0,0.0,0.0,0.0,0.0,0.0,0.0,0.0,0.0,0.0,0.0,0.0,0.0,0.0,0.0,0.0,0.0,0.0,0.0,0.0,0.0,0.0,0.0,0.0,0.0,0.0,0.0,0.0,0.0,0.0,0.0,0.0,0.0],[0.0,0.0,0.0,0.0,0.0,0.0,0.0,0.0,0.0,0.15,0.0,0.0,1.0,1.0,1.0,1.0,0.0,0.0,0.0,0.0,0.0,0.0,0.0,0.0,0.0,0.0,0.0,0.0,0.0,0.0,0.0,0.0,0.0,0.0,0.0,0.0,0.0,0.0,0.0,0.0,0.0,0.0,0.0,0.0,0.0,0.0,0.0,0.0,0.0,0.0,0.0,0.0,0.0,0.0,0.0,0.0,0.0,0.0,0.0,0.0,0.0,0.0,0.0,0.0,0.0,0.0,0.0,0.0,0.0,0.0,0.0,0.0,0.0,0.0,0.0,0.0,0.0,0.0,0.0,0.0,0.0,0.0,0.0,0.0,0.0,0.0,0.0,0.0,0.0,0.0,0.0,0.0,0.0,0.0,0.0,0.0,0.0,0.0,0.0,0.0,0.0,0.0,0.0,0.0,0.0,0.0,0.0,0.0,0.0,0.0,0.0,0.0,0.0,0.0,0.0,0.0,0.0,0.0,0.0,0.0,0.0,0.0,0.0,0.0,0.0,0.0,0.0,0.0,0.0,0.0,0.0,0.0,0.0,0.0,0.0,0.0,0.0,0.0,0.0,0.0,0.0,0.0,0.0,0.0,0.0,0.0,0.0,0.0,0.0,0.0,0.0,0.0,0.0,0.0,0.0,0.0,0.0,0.0,0.0,0.0,0.0,0.0,0.0,0.0,0.0,0.0,0.0,0.0,0.0,0.0,0.0,0.0,0.0,0.0,0.0,0.0,0.0,0.0,0.0,0.0,0.0,0.0,0.0,0.0,0.0,0.0,0.0,0.0,0.0,0.0,0.0,0.0,0.0,0.0,0.0,0.0,0.0,0.0,0.0],[0.0,0.0,0.0,0.0,0.0,0.97,0.0,0.0,1.0,1.0,0.0,0.0,1.0,1.0,1.0,1.0,1.0,0.99,0.0,0.0,0.0,0.0,0.0,0.0,0.0,0.0,0.0,0.0,0.0,0.0,0.0,0.0,0.0,0.0,0.0,0.0,0.0,0.0,0.0,0.01,0.0,1.0,0.0,0.0,0.0,0.0,0.0,0.0,0.0,0.0,0.0,0.0,0.0,0.0,0.0,0.0,0.0,0.0,0.0,0.0,0.0,0.0,0.0,0.0,0.0,0.0,0.0,0.0,0.0,0.0,0.0,0.0,0.0,0.0,0.0,0.0,0.0,0.0,0.0,0.0,0.0,0.0,0.0,0.0,0.0,0.0,0.0,0.0,0.0,0.0,0.0,0.0,0.0,0.0,0.0,0.0,0.0,0.0,0.0,0.0,0.0,0.0,0.0,0.0,0.0,0.0,0.0,0.0,0.0,0.0,0.0,0.0,0.0,0.0,0.0,0.0,0.0,0.0,0.0,0.0,0.0,0.0,0.0,0.0,0.0,0.0,0.0,0.0,0.0,0.0,0.0,0.0,0.0,0.0,0.0,0.0,0.0,0.0,0.0,0.0,0.0,0.0,0.0,0.0,0.0,0.0,0.0,0.0,0.0,0.0,0.0,0.0,0.0,0.0,0.0,0.0,0.0,0.0,0.0,0.0,0.0,0.0,0.0,0.0,0.0,0.0,0.0,0.0,0.0,0.0,0.0,0.0,0.0,0.0,0.0,0.0,0.0,0.0,0.0,0.0,0.0,0.0,0.0,0.0,0.0,0.0,0.0,0.0,0.0,0.0,0.0,0.0,0.0,0.0,0.0,0.0,0.0,0.0,0.0],[0.0,0.0,0.0,0.0,0.0,0.0,0.0,0.0,0.0,0.0,0.0,0.0,0.0,1.0,1.0,1.0,1.0,0.0,0.0,0.0,0.0,0.0,0.0,0.0,0.0,0.0,0.0,0.0,0.0,0.0,0.0,0.0,0.0,0.0,0.0,0.0,0.0,0.0,0.0,0.0,0.0,1.0,1.0,0.0,0.0,0.0,0.0,0.0,0.0,0.0,0.0,0.0,0.0,0.0,0.0,0.0,0.0,0.0,0.0,0.0,0.0,0.0,0.0,0.0,0.0,0.0,0.0,0.0,0.0,0.0,0.0,0.0,0.0,0.0,0.0,0.0,0.0,0.0,0.0,0.0,0.0,0.0,0.0,0.0,0.0,0.0,0.0,0.0,0.0,0.0,0.0,0.0,0.0,0.0,0.0,0.0,0.0,0.0,0.0,0.0,0.0,0.0,0.0,0.0,0.0,0.0,0.0,0.0,0.0,0.0,0.0,0.0,0.0,0.0,0.0,0.0,0.0,0.0,0.0,0.0,0.0,0.0,0.0,0.0,0.0,0.0,0.0,0.0,0.0,0.0,0.0,0.0,0.0,0.0,0.0,0.0,0.0,0.0,0.0,0.0,0.0,0.0,0.0,0.0,0.0,0.0,0.0,0.0,0.0,0.0,0.0,0.0,0.0,0.0,0.0,0.0,0.0,0.0,0.0,0.0,0.0,0.0,0.0,0.0,0.0,0.0,0.0,0.0,0.0,0.0,0.0,0.0,0.0,0.0,0.0,0.0,0.0,0.0,0.0,0.0,0.0,0.0,0.0,0.0,0.0,0.0,0.0,0.0,0.0,0.0,0.0,0.0,0.0,0.0,0.0,0.0,0.0,0.0,0.0],[0.0,0.0,0.0,0.0,0.0,0.0,0.0,0.0,0.0,0.0,0.0,0.0,0.0,0.0,1.0,1.0,1.0,1.0,1.0,0.0,0.0,0.0,0.0,0.0,0.0,0.0,0.0,0.0,0.0,0.0,0.0,0.0,0.0,0.0,0.0,0.0,0.0,0.0,0.0,0.0,0.0,1.0,1.0,1.0,1.0,0.0,0.0,0.0,0.0,0.0,0.0,0.0,0.0,0.92,0.0,0.0,0.0,0.0,0.0,0.0,0.0,0.0,0.0,0.0,0.0,0.0,0.0,0.0,0.0,0.0,0.0,0.0,0.0,0.0,0.0,0.0,0.0,0.0,0.0,0.0,0.0,0.0,0.0,0.0,0.0,0.0,0.0,0.0,0.0,0.0,0.0,0.0,0.0,0.0,0.0,0.0,0.0,0.0,0.0,0.0,0.0,0.0,0.0,0.0,0.0,0.0,0.0,0.0,0.0,0.0,0.0,0.0,0.0,0.0,0.0,0.0,0.0,0.0,0.0,0.0,0.0,0.0,0.0,0.0,0.0,0.0,0.0,0.0,0.0,0.0,0.0,0.0,0.0,0.0,0.0,0.0,0.0,0.0,0.0,0.0,0.0,0.0,0.0,0.0,0.0,0.0,0.0,0.0,0.0,0.0,0.0,0.0,0.0,0.0,0.0,0.0,0.0,0.0,0.0,0.0,0.0,0.0,0.0,0.0,0.0,0.0,0.0,0.0,0.0,0.0,0.0,0.0,0.0,0.0,0.0,0.0,0.0,0.0,0.0,0.0,0.0,0.0,0.0,0.0,0.0,0.0,0.0,0.0,0.0,0.0,0.0,0.0,0.0,0.0,0.0,0.0,0.0,0.0,0.0],[0.84,0.0,0.0,0.0,0.0,0.0,0.0,0.0,0.0,0.0,0.0,0.0,0.0,0.0,0.99,0.0,1.0,1.0,1.0,1.0,0.0,0.0,0.0,0.0,0.0,0.0,0.0,0.0,0.0,0.0,0.0,0.0,0.0,0.0,0.0,0.61,0.99,0.0,0.0,1.0,0.0,1.0,1.0,1.0,1.0,0.0,0.0,0.0,0.0,0.0,0.0,0.0,0.0,0.0,0.0,0.0,0.0,0.0,0.0,0.0,0.0,0.0,0.0,0.0,0.0,0.0,0.0,0.0,0.0,0.0,0.0,0.0,0.0,0.0,0.0,0.0,0.0,0.0,0.0,0.0,0.0,0.0,0.0,0.0,0.0,0.0,0.0,0.0,0.0,0.0,0.0,0.0,0.0,0.0,0.0,0.0,0.0,0.0,0.0,0.0,0.0,0.0,0.0,0.0,0.0,0.0,0.0,0.0,0.0,0.0,0.0,0.0,0.0,0.0,0.0,0.0,0.0,0.0,0.0,0.0,0.0,0.0,0.0,0.0,0.0,0.0,0.0,0.0,0.0,0.0,0.0,0.0,0.0,0.0,0.0,0.0,0.0,0.0,0.0,0.0,0.0,0.0,0.0,0.0,0.0,0.0,0.0,0.0,0.0,0.0,0.0,0.0,0.0,0.0,0.0,0.0,0.0,0.0,0.0,0.0,0.0,0.0,0.0,0.0,0.0,0.0,0.0,0.0,0.0,0.0,0.0,0.0,0.0,0.0,0.0,0.0,0.0,0.0,0.0,0.0,0.0,0.0,0.0,0.0,0.0,0.0,0.0,0.0,0.0,0.0,0.0,0.0,0.0,0.0,0.0,0.0,0.0,0.0,0.0],[0.0,0.0,0.0,0.0,0.0,0.0,0.0,0.0,0.0,0.0,0.0,0.0,0.0,0.0,0.0,0.0,1.0,1.0,1.0,1.0,0.42,0.0,0.0,0.0,0.0,0.0,0.0,0.0,0.0,0.0,0.0,0.0,0.0,0.0,0.0,0.0,0.0,0.0,0.0,0.0,0.0,0.0,0.0,0.92,1.0,0.23,1.0,0.0,0.0,0.0,0.0,0.18,0.0,0.0,0.0,0.0,0.0,0.0,0.0,0.0,0.0,0.0,0.0,0.0,0.0,0.0,0.0,0.0,0.0,0.0,0.0,0.0,0.0,0.0,0.0,0.0,0.0,0.0,0.0,0.0,0.0,0.0,0.0,0.0,0.0,0.0,0.0,0.0,0.0,0.0,0.0,0.0,0.0,0.0,0.0,0.0,0.0,0.0,0.0,0.0,0.0,0.0,0.0,0.0,0.0,0.0,0.0,0.0,0.0,0.0,0.0,0.0,0.0,0.0,0.0,0.0,0.0,0.0,0.0,0.0,0.0,0.0,0.0,0.0,0.0,0.0,0.0,0.0,0.0,0.0,0.0,0.0,0.0,0.0,0.0,0.0,0.0,0.0,0.0,0.0,0.0,0.0,0.0,0.0,0.0,0.0,0.0,0.0,0.0,0.0,0.0,0.0,0.0,0.0,0.0,0.0,0.0,0.0,0.0,0.0,0.0,0.0,0.0,0.0,0.0,0.0,0.0,0.0,0.0,0.0,0.0,0.0,0.0,0.0,0.0,0.0,0.0,0.0,0.0,0.0,0.0,0.0,0.0,0.0,0.0,0.0,0.0,0.0,0.0,0.0,0.0,0.0,0.0,0.0,0.0,0.0,0.0,0.0,0.0],[0.14,0.0,0.0,0.0,0.0,0.0,0.0,0.0,0.0,0.0,0.0,0.0,0.0,0.0,0.0,0.0,0.0,1.0,1.0,1.0,1.0,0.96,0.0,0.0,0.0,0.0,0.0,0.0,0.0,0.0,0.0,0.0,1.0,0.0,0.0,0.0,0.0,0.0,0.0,0.0,0.0,0.0,0.0,1.0,0.99,1.0,1.0,0.0,0.0,0.0,0.0,0.0,0.0,0.0,0.0,0.0,0.0,0.0,0.0,0.0,0.0,0.0,0.0,0.0,0.0,0.0,0.0,0.0,0.0,0.0,0.0,0.0,0.0,0.0,0.0,0.0,0.0,0.0,0.0,0.0,0.0,0.0,0.0,0.0,0.0,0.0,0.0,0.0,0.0,0.0,0.0,0.0,0.0,0.0,0.0,0.0,0.0,0.0,0.0,0.0,0.0,0.0,0.0,0.0,0.0,0.0,0.0,0.0,0.0,0.0,0.0,0.0,0.0,0.0,0.0,0.0,0.0,0.0,0.0,0.0,0.0,0.0,0.0,0.0,0.0,0.0,0.0,0.0,0.0,0.0,0.0,0.0,0.0,0.0,0.0,0.0,0.0,0.0,0.0,0.0,0.0,0.0,0.0,0.0,0.0,0.0,0.0,0.0,0.0,0.0,0.0,0.0,0.0,0.0,0.0,0.0,0.0,0.0,0.0,0.0,0.0,0.0,0.0,0.0,0.0,0.0,0.0,0.0,0.0,0.0,0.0,0.0,0.0,0.0,0.0,0.0,0.0,0.0,0.0,0.0,0.0,0.0,0.0,0.0,0.0,0.0,0.0,0.0,0.0,0.0,0.0,0.0,0.0,0.0,0.0,0.0,0.0,0.0,0.0],[0.0,0.0,0.0,0.0,0.0,0.0,0.0,0.0,0.0,0.0,0.0,0.0,0.0,0.0,0.0,0.0,0.0,0.0,0.42,1.0,1.0,1.0,1.0,0.0,0.0,0.0,0.0,0.0,0.0,0.0,0.0,0.0,0.0,0.0,0.0,0.0,0.0,0.0,0.0,0.0,0.0,0.0,0.0,0.0,0.0,1.0,1.0,1.0,0.0,0.0,0.0,0.0,0.0,0.0,0.0,0.0,0.0,0.0,0.0,0.0,0.0,0.0,0.0,0.0,0.0,0.0,0.0,0.0,0.0,0.0,0.0,0.0,0.0,0.0,0.0,0.0,0.0,0.0,0.0,0.0,0.0,0.0,0.0,0.0,0.0,0.0,0.0,0.0,0.0,0.0,0.0,0.0,0.0,0.0,0.0,0.0,0.0,0.0,0.0,0.0,0.0,0.0,0.0,0.0,0.0,0.0,0.0,0.0,0.0,0.0,0.0,0.0,0.0,0.0,0.0,0.0,0.0,0.0,0.0,0.0,0.0,0.0,0.0,0.0,0.0,0.0,0.0,0.0,0.0,0.0,0.0,0.0,0.0,0.0,0.0,0.0,0.0,0.0,0.0,0.0,0.0,0.0,0.0,0.0,0.0,0.0,0.0,0.0,0.0,0.0,0.0,0.0,0.0,0.0,0.0,0.0,0.0,0.0,0.0,0.0,0.0,0.0,0.0,0.0,0.0,0.0,0.0,0.0,0.0,0.0,0.0,0.0,0.0,0.0,0.0,0.0,0.0,0.0,0.0,0.0,0.0,0.0,0.0,0.0,0.0,0.0,0.0,0.0,0.0,0.0,0.0,0.0,0.0,0.0,0.0,0.0,0.0,0.0,0.0],[0.0,0.0,0.0,0.0,0.0,0.0,0.0,0.0,0.0,0.0,0.0,0.0,0.0,0.0,0.0,0.0,0.0,0.0,0.0,0.96,1.0,1.0,1.0,1.0,1.0,1.0,0.98,0.0,0.0,0.84,0.0,0.0,0.0,0.0,0.0,0.0,0.0,0.0,0.0,0.0,0.0,0.0,0.0,0.0,0.0,1.0,0.99,1.0,0.01,0.0,0.0,0.0,0.0,0.0,0.0,0.0,0.0,0.0,0.0,0.0,0.0,0.0,0.0,0.0,0.0,0.0,0.0,0.0,0.0,0.0,0.0,0.0,0.0,0.0,0.0,0.0,0.0,0.0,0.0,0.0,0.0,0.0,0.0,0.0,0.0,0.0,0.0,0.0,0.0,0.0,0.0,0.0,0.0,0.0,0.0,0.0,0.0,0.0,0.0,0.0,0.0,0.0,0.0,0.0,0.0,0.0,0.0,0.0,0.0,0.0,0.0,0.0,0.0,0.0,0.0,0.0,0.0,0.0,0.0,0.0,0.0,0.0,0.0,0.0,0.0,0.0,0.0,0.0,0.0,0.0,0.0,0.0,0.0,0.0,0.0,0.0,0.0,0.0,0.0,0.0,0.0,0.0,0.0,0.0,0.0,0.0,0.0,0.0,0.0,0.0,0.0,0.0,0.0,0.0,0.0,0.0,0.0,0.0,0.0,0.0,0.0,0.0,0.0,0.0,0.0,0.0,0.0,0.0,0.0,0.0,0.0,0.0,0.0,0.0,0.0,0.0,0.0,0.0,0.0,0.0,0.0,0.0,0.0,0.0,0.0,0.0,0.0,0.0,0.0,0.0,0.0,0.0,0.0,0.0,0.0,0.0,0.0,0.0,0.0],[0.0,0.0,0.0,0.0,0.0,0.0,0.0,0.0,0.0,0.0,0.0,0.0,0.0,0.0,0.0,0.0,0.0,0.0,0.0,0.0,1.0,1.0,1.0,1.0,1.0,0.0,0.0,0.0,0.0,0.0,0.0,0.0,0.0,0.0,0.0,0.0,0.0,0.0,0.0,0.0,0.0,0.0,0.0,0.0,0.0,0.0,0.0,0.09,0.01,0.0,0.0,0.0,0.0,0.0,0.0,0.0,0.0,0.0,0.0,0.0,0.0,0.0,0.0,0.0,0.0,0.0,0.0,0.0,0.0,0.0,0.0,0.0,0.0,0.0,0.0,0.0,0.0,0.0,0.0,0.0,0.0,0.0,0.0,0.0,0.0,0.0,0.0,0.0,0.0,0.0,0.0,0.0,0.0,0.0,0.0,0.0,0.0,0.0,0.0,0.0,0.0,0.0,0.0,0.0,0.0,0.0,0.0,0.0,0.0,0.0,0.0,0.0,0.0,0.0,0.0,0.0,0.0,0.0,0.0,0.0,0.0,0.0,0.0,0.0,0.0,0.0,0.0,0.0,0.0,0.0,0.0,0.0,0.0,0.0,0.0,0.0,0.0,0.0,0.0,0.0,0.0,0.0,0.0,0.0,0.0,0.0,0.0,0.0,0.0,0.0,0.0,0.0,0.0,0.0,0.0,0.0,0.0,0.0,0.0,0.0,0.0,0.0,0.0,0.0,0.0,0.0,0.0,0.0,0.0,0.0,0.0,0.0,0.0,0.0,0.0,0.0,0.0,0.0,0.0,0.0,0.0,0.0,0.0,0.0,0.0,0.0,0.0,0.0,0.0,0.0,0.0,0.0,0.0,0.0,0.0,0.0,0.0,0.0,0.0],[0.0,0.0,0.0,0.0,0.0,0.0,0.0,0.0,0.0,0.0,0.0,0.0,0.0,0.0,0.0,0.0,0.0,0.0,0.0,0.0,0.0,1.0,1.0,1.0,1.0,0.0,0.0,0.0,0.0,0.0,0.0,0.0,0.0,0.0,0.0,0.0,0.0,0.0,0.0,0.0,0.0,0.0,0.0,0.0,0.0,0.0,0.0,0.95,0.94,0.0,0.0,0.0,0.0,0.0,0.0,0.0,0.0,0.0,0.0,0.0,0.0,0.0,0.0,0.0,0.0,0.0,0.0,0.0,0.0,0.0,0.0,0.0,0.0,0.0,0.0,0.0,0.0,0.0,0.0,0.0,0.0,0.0,0.0,0.0,0.0,0.0,0.0,0.0,0.0,0.0,0.0,0.0,0.0,0.0,0.0,0.0,0.0,0.0,0.0,0.0,0.0,0.0,0.0,0.0,0.0,0.0,0.0,0.0,0.0,0.0,0.0,0.0,0.0,0.0,0.0,0.0,0.0,0.0,0.0,0.0,0.0,0.0,0.0,0.0,0.0,0.0,0.0,0.0,0.0,0.0,0.0,0.0,0.0,0.0,0.0,0.0,0.0,0.0,0.0,0.0,0.0,0.0,0.0,0.0,0.0,0.0,0.0,0.0,0.0,0.0,0.0,0.0,0.0,0.0,0.0,0.0,0.0,0.0,0.0,0.0,0.0,0.0,0.0,0.0,0.0,0.0,0.0,0.0,0.0,0.0,0.0,0.0,0.0,0.0,0.0,0.0,0.0,0.0,0.0,0.0,0.0,0.0,0.0,0.0,0.0,0.0,0.0,0.0,0.0,0.0,0.0,0.0,0.0,0.0,0.0,0.0,0.0,0.0,0.0],[0.0,0.0,0.0,0.0,0.0,0.0,0.0,0.0,0.0,0.0,0.0,0.0,0.0,0.0,0.0,0.0,0.0,0.0,0.0,0.0,0.0,1.0,1.0,1.0,1.0,1.0,0.98,0.0,0.0,0.0,0.0,0.0,0.0,0.0,0.0,0.0,0.0,0.0,0.0,0.0,0.0,0.0,0.0,0.0,0.0,0.0,0.0,1.0,0.54,0.0,0.0,0.0,0.0,0.0,0.0,0.0,0.0,0.0,0.0,0.0,0.0,0.0,0.0,0.0,0.0,0.0,0.0,0.0,0.0,0.0,0.0,0.0,0.0,0.0,0.0,0.0,0.0,0.0,0.0,0.0,0.0,0.0,0.0,0.0,0.0,0.0,0.0,0.0,0.0,0.0,0.0,0.0,0.0,0.0,0.0,0.0,0.0,0.0,0.0,0.0,0.0,0.0,0.0,0.0,0.0,0.0,0.0,0.0,0.0,0.0,0.0,0.0,0.0,0.0,0.0,0.0,0.0,0.0,0.0,0.0,0.0,0.0,0.0,0.0,0.0,0.0,0.0,0.0,0.0,0.0,0.0,0.0,0.0,0.0,0.0,0.0,0.0,0.0,0.0,0.0,0.0,0.0,0.0,0.0,0.0,0.0,0.0,0.0,0.0,0.0,0.0,0.0,0.0,0.0,0.0,0.0,0.0,0.0,0.0,0.0,0.0,0.0,0.0,0.0,0.0,0.0,0.0,0.0,0.0,0.0,0.0,0.0,0.0,0.0,0.0,0.0,0.0,0.0,0.0,0.0,0.0,0.0,0.0,0.0,0.0,0.0,0.0,0.0,0.0,0.0,0.0,0.0,0.0,0.0,0.0,0.0,0.0,0.0,0.0],[0.0,0.0,0.0,0.0,0.0,0.0,0.0,0.0,0.0,0.0,0.0,0.0,0.0,0.0,0.0,0.0,0.0,0.0,0.0,0.0,0.0,1.0,0.0,0.0,1.0,1.0,1.0,1.0,0.0,0.24,0.0,0.0,0.0,0.0,0.0,0.0,0.0,0.0,0.0,0.0,0.0,0.0,0.0,0.0,0.0,0.0,0.0,1.0,0.0,0.0,0.0,0.0,0.0,0.0,0.0,0.0,0.0,0.0,0.0,0.0,0.0,0.0,0.0,0.0,0.0,0.0,0.0,0.0,0.0,0.0,0.0,0.0,0.0,0.0,0.0,0.0,0.0,0.0,0.0,0.0,0.0,0.0,0.0,0.0,0.0,0.0,0.0,0.0,0.0,0.0,0.0,0.0,0.0,0.0,0.0,0.0,0.0,0.0,0.0,0.0,0.0,0.0,0.0,0.0,0.0,0.0,0.0,0.0,0.0,0.0,0.0,0.0,0.0,0.0,0.0,0.0,0.0,0.0,0.0,0.0,0.0,0.0,0.0,0.0,0.0,0.0,0.0,0.0,0.0,0.0,0.0,0.0,0.0,0.0,0.0,0.0,0.0,0.0,0.0,0.0,0.0,0.0,0.0,0.0,0.0,0.0,0.0,0.0,0.0,0.0,0.0,0.0,0.0,0.0,0.0,0.0,0.0,0.0,0.0,0.0,0.0,0.0,0.0,0.0,0.0,0.0,0.0,0.0,0.0,0.0,0.0,0.0,0.0,0.0,0.0,0.0,0.0,0.0,0.0,0.0,0.0,0.0,0.91,0.0,0.0,0.99,0.11,0.0,0.0,0.0,0.0,0.0,0.0,0.0,0.0,0.0,0.0,0.0,0.0],[0.0,0.0,0.0,0.0,0.0,0.0,0.0,0.0,0.0,0.0,0.0,0.0,0.0,0.0,0.0,0.0,0.0,0.0,0.0,0.0,0.0,0.98,0.0,0.0,0.98,1.0,1.0,1.0,0.0,0.0,0.0,0.0,0.0,0.0,0.0,0.0,0.0,0.0,0.0,0.0,0.0,0.0,0.0,0.0,0.0,1.0,0.0,1.0,1.0,0.0,1.0,0.0,1.0,0.0,0.0,0.0,0.0,0.0,0.0,0.0,0.0,0.0,0.0,0.0,0.0,0.0,0.0,0.0,0.0,0.0,0.0,0.0,0.0,0.0,0.0,0.0,0.0,0.0,0.0,0.0,0.0,0.0,0.0,0.0,0.73,0.0,0.0,0.0,0.0,0.0,0.0,0.0,0.0,0.0,0.0,0.0,0.0,0.0,0.0,0.0,0.0,0.0,0.0,0.0,0.0,0.0,0.0,0.0,0.0,0.0,0.0,0.0,0.0,0.0,0.0,0.0,0.0,0.0,0.0,0.0,0.0,0.0,0.0,0.0,0.0,0.0,0.0,0.0,0.0,0.0,0.0,0.0,0.0,0.0,0.0,0.0,0.0,0.0,0.0,0.0,0.0,0.0,0.0,0.0,0.0,0.0,0.0,0.0,0.0,0.0,0.0,0.0,0.0,0.0,0.0,0.0,0.0,0.0,0.0,0.0,0.0,0.0,0.0,0.0,0.0,0.0,0.0,0.0,0.0,0.0,0.0,0.0,0.0,0.0,0.0,0.0,0.0,0.0,0.0,0.0,0.0,0.0,0.02,0.0,0.0,0.0,0.0,0.0,0.0,0.0,0.0,0.0,0.0,0.0,0.0,0.0,0.0,0.0,0.0],[0.0,0.0,0.0,0.0,0.0,0.0,0.0,0.0,0.0,0.0,0.0,0.0,0.0,0.0,0.0,0.0,0.0,0.0,0.0,0.0,0.0,0.0,0.0,0.0,0.0,1.0,1.0,1.0,1.0,1.0,0.0,0.0,0.0,0.0,0.0,0.0,0.0,0.0,0.0,0.0,0.0,0.0,0.0,0.0,0.0,0.93,0.0,0.0,0.0,0.0,0.0,0.0,0.65,0.0,0.0,0.0,0.0,0.0,0.0,0.0,0.0,0.0,0.0,0.0,0.0,0.0,0.0,0.0,0.0,0.0,0.0,0.0,0.0,0.0,0.0,0.0,0.0,0.0,0.0,0.0,0.0,0.0,0.99,0.94,0.86,0.0,0.0,0.0,0.0,0.0,0.0,0.0,0.0,0.0,0.0,0.0,0.0,0.0,0.0,0.0,0.0,0.0,0.0,0.0,0.0,0.0,0.0,0.0,0.0,0.0,0.0,0.0,0.0,0.0,0.0,0.0,0.0,0.0,0.0,0.0,0.0,0.0,0.0,0.0,0.0,0.0,0.0,0.0,0.0,0.0,0.0,0.0,0.0,0.0,0.0,0.0,0.0,0.0,0.0,0.0,0.0,0.0,0.0,0.0,0.0,0.0,0.0,0.0,0.0,0.0,0.0,0.0,0.0,0.0,0.0,0.0,0.0,0.0,0.0,0.0,0.0,0.0,0.0,0.0,0.0,0.0,0.0,0.0,0.0,0.0,0.0,0.0,0.0,0.0,0.0,0.0,0.0,0.0,0.0,0.0,0.0,0.0,0.24,0.79,0.0,1.0,1.0,0.0,0.0,1.0,0.0,0.0,0.0,0.0,0.0,0.0,0.0,0.0,0.0],[0.0,0.0,0.0,0.0,0.0,0.0,0.0,0.0,0.0,0.0,0.0,0.0,0.0,0.0,0.0,0.0,0.0,0.0,0.0,0.0,0.0,0.0,0.0,0.0,0.0,0.0,0.0,1.0,1.0,1.0,0.0,0.0,1.0,1.0,0.0,0.0,1.0,0.0,0.0,0.0,0.0,0.0,0.0,1.0,0.0,1.0,0.0,0.0,0.0,0.0,0.0,0.0,0.0,0.0,1.0,0.0,0.0,0.0,0.0,0.0,0.0,0.0,0.0,0.0,0.0,0.0,0.0,0.0,0.0,0.0,0.0,0.0,0.0,0.0,0.0,0.0,0.0,0.0,0.0,0.0,0.0,0.0,1.0,0.0,0.0,0.0,0.0,0.0,0.0,0.0,0.0,0.0,0.0,0.0,0.0,0.0,0.0,0.0,0.0,0.0,0.0,0.0,0.0,0.0,0.0,0.0,0.0,0.0,0.0,0.0,0.0,0.0,0.0,0.0,0.0,0.0,0.0,0.0,0.0,0.0,0.0,0.0,0.0,0.0,0.0,0.0,0.0,0.0,0.0,0.0,0.0,0.0,0.0,0.0,0.0,0.0,0.0,0.0,0.0,0.0,0.0,0.0,0.0,0.0,0.0,0.0,0.0,0.0,0.0,0.0,0.0,0.0,0.0,0.0,0.0,0.0,0.0,0.0,0.0,0.0,0.0,0.0,0.0,0.0,0.0,0.0,0.0,0.0,0.0,0.0,0.0,0.0,0.0,0.0,0.0,0.0,0.0,0.0,0.0,0.0,0.0,0.0,0.0,0.0,0.0,0.0,1.0,0.0,0.0,1.0,0.98,0.0,0.0,0.0,0.0,0.0,0.0,0.0,0.0],[0.0,0.0,0.0,0.0,0.0,0.0,0.0,0.0,0.0,0.0,0.0,0.0,0.0,0.0,0.0,0.0,0.0,0.0,0.0,0.0,0.0,0.84,0.0,0.0,0.0,0.24,0.0,1.0,1.0,1.0,1.0,1.0,1.0,1.0,0.0,0.0,0.0,0.0,0.0,0.0,0.0,0.0,0.0,0.0,0.0,0.0,0.0,0.0,0.0,0.0,0.0,0.0,0.0,0.0,0.0,0.0,0.0,0.0,0.0,0.0,0.0,0.0,0.0,0.0,0.0,0.0,0.0,0.0,0.0,0.0,0.0,0.0,0.0,0.0,0.0,0.0,0.0,0.0,0.0,0.0,0.0,0.0,0.0,0.0,0.0,0.0,0.0,0.0,0.0,0.0,0.0,0.0,0.0,0.0,0.0,0.0,0.0,0.0,0.0,0.0,0.0,0.0,0.0,0.0,0.0,0.0,0.0,0.0,0.0,0.0,0.0,0.0,0.0,0.0,0.0,0.0,0.0,0.0,0.0,0.0,0.0,0.0,0.0,0.0,0.0,0.0,0.0,0.0,0.0,0.0,0.0,0.0,0.0,0.0,0.0,0.0,0.0,0.0,0.0,0.0,0.0,0.0,0.0,0.0,0.0,0.0,0.0,0.0,0.0,0.0,0.0,0.0,0.0,0.0,0.0,0.0,0.0,0.0,0.0,0.0,0.0,0.0,0.0,0.0,0.0,0.0,0.0,0.0,0.0,0.0,0.0,0.0,0.0,0.0,0.0,0.0,0.0,0.0,0.0,0.0,0.0,0.0,0.0,0.0,0.0,0.0,0.0,0.0,0.0,1.0,0.0,0.0,0.0,0.0,0.0,0.0,0.0,0.0,0.0],[0.0,0.0,0.0,0.0,0.0,0.0,0.0,0.0,0.0,0.0,0.0,0.0,0.0,0.0,0.0,0.0,0.0,0.0,0.0,0.0,0.0,0.0,0.0,0.0,0.0,0.0,0.0,0.0,0.0,1.0,1.0,1.0,1.0,1.0,1.0,0.0,0.0,0.0,0.0,0.0,0.0,0.0,0.0,0.0,0.0,0.0,0.0,0.0,0.0,0.0,0.0,0.0,0.0,0.0,0.0,0.0,0.0,0.0,0.0,0.0,0.0,0.0,0.0,0.0,0.0,0.0,0.0,0.0,0.0,0.0,0.0,0.0,0.0,0.0,0.0,0.0,0.0,0.0,0.0,0.0,0.0,0.0,0.0,0.0,0.0,0.0,0.0,0.0,0.0,0.0,0.0,0.0,0.0,0.0,0.0,0.0,0.0,0.0,0.0,0.0,0.0,0.0,0.0,0.0,0.0,0.0,0.0,0.0,0.0,0.0,0.0,0.0,0.0,0.0,0.0,0.0,0.0,0.0,0.0,0.0,0.0,0.0,0.0,0.0,0.0,0.0,0.0,0.0,0.0,0.0,0.0,0.0,0.0,0.0,0.0,0.0,0.0,0.0,0.0,0.0,0.0,0.0,0.0,0.0,0.0,0.0,0.0,0.0,0.0,0.0,0.0,0.0,0.0,0.0,0.0,0.0,0.0,0.0,0.0,0.0,0.0,0.0,0.0,0.0,0.0,0.0,0.0,0.0,0.0,0.0,0.0,0.0,0.0,0.0,0.0,0.0,0.0,0.0,0.0,0.0,0.0,0.0,0.0,0.0,0.0,0.0,0.0,0.0,0.0,1.0,0.5,0.0,1.0,1.0,0.0,0.0,0.49,0.0,0.0],[0.0,0.0,0.0,0.0,0.0,0.0,0.0,0.0,0.0,0.0,0.0,0.0,0.0,0.0,0.0,0.0,0.0,0.0,0.0,0.0,0.0,0.0,0.0,0.0,0.0,0.0,0.0,0.0,0.0,1.0,1.0,1.0,1.0,1.0,1.0,1.0,0.0,0.0,0.0,0.0,0.0,0.0,0.0,0.0,0.0,0.0,0.0,0.0,0.0,0.0,0.0,0.0,0.0,0.0,0.0,0.0,0.0,0.0,0.0,0.0,0.0,0.0,0.0,0.0,0.0,0.0,0.0,0.0,0.0,0.0,0.0,0.0,0.0,0.0,0.0,0.0,0.0,0.0,0.0,0.0,0.0,0.0,0.0,0.0,0.0,0.0,0.0,0.0,0.0,0.0,0.0,0.0,0.0,0.0,0.0,0.0,0.0,0.0,0.0,0.0,0.0,0.0,0.0,0.0,0.0,0.0,0.0,0.0,0.0,0.0,0.0,0.0,0.0,0.0,0.0,0.0,0.0,0.0,0.0,0.0,0.0,0.0,0.0,0.0,0.0,0.0,0.0,0.0,0.0,0.0,0.0,0.0,0.0,0.0,0.0,0.0,0.0,0.0,0.0,0.0,0.0,0.0,0.0,0.0,0.0,0.0,0.0,0.0,0.0,0.0,0.0,0.0,0.0,0.0,0.0,0.0,0.0,0.0,0.0,0.0,0.0,0.0,0.0,0.0,0.0,0.0,0.0,0.0,0.0,0.0,0.0,0.0,0.0,0.0,0.0,0.0,0.0,0.0,0.0,0.0,0.0,0.0,0.0,0.0,0.0,0.0,0.0,0.0,0.0,0.0,0.0,0.0,0.0,0.98,0.0,0.0,0.0,0.0,0.0],[0.0,0.0,0.0,0.0,0.0,0.0,0.0,0.0,0.0,0.0,0.0,0.0,0.0,0.0,0.0,0.0,0.0,0.0,0.0,1.0,0.0,0.0,0.0,0.0,0.0,0.0,0.0,0.0,1.0,1.0,1.0,1.0,1.0,1.0,1.0,1.0,1.0,0.0,0.0,0.0,0.0,0.0,0.0,1.0,0.0,1.0,0.0,0.0,0.0,0.0,0.0,0.0,0.0,0.0,0.0,0.0,0.0,0.0,0.0,0.0,0.0,0.0,0.0,0.0,0.0,0.0,0.0,0.0,0.0,0.0,0.0,0.0,0.0,0.0,0.0,0.0,0.0,0.0,0.0,0.0,0.0,0.0,0.0,0.0,0.0,0.0,0.0,0.0,0.0,0.0,0.0,0.0,0.0,0.0,0.0,0.0,0.0,0.0,0.0,0.0,0.0,0.0,0.0,0.0,0.0,0.0,0.0,0.0,0.0,0.0,0.0,0.0,0.0,0.0,0.0,0.0,0.0,0.0,0.0,0.0,0.0,0.0,0.0,0.0,0.0,0.0,0.0,0.0,0.0,0.0,0.0,0.0,0.0,0.0,0.0,0.0,0.0,0.0,0.0,0.0,0.0,0.0,0.0,0.0,0.0,0.0,0.0,0.0,0.0,0.0,0.0,0.0,0.0,0.0,0.0,0.0,0.0,0.0,0.0,0.0,0.0,0.0,0.0,0.0,0.0,0.0,0.0,0.0,0.0,0.0,0.0,0.0,0.0,0.0,0.0,0.0,0.0,0.0,0.0,0.0,0.0,0.0,0.0,0.0,0.0,0.0,0.0,0.0,0.0,0.99,0.0,0.0,0.0,0.0,0.0,0.0,0.0,0.0,0.0],[0.0,0.0,0.0,0.0,0.0,0.0,0.0,0.0,0.0,0.0,0.0,0.0,0.0,0.0,0.0,0.0,0.0,0.0,0.0,0.0,0.0,0.0,0.0,0.0,0.0,0.0,0.0,0.0,1.0,1.0,1.0,1.0,1.0,1.0,1.0,1.0,1.0,1.0,0.0,0.0,0.0,0.0,0.0,0.0,0.0,0.0,0.0,0.0,0.0,0.0,0.0,0.0,0.0,0.0,0.0,0.0,0.0,0.03,0.0,0.99,0.0,0.0,0.0,0.0,0.0,0.0,0.0,0.0,0.0,0.0,0.0,0.0,0.0,0.0,0.0,0.0,0.0,0.0,0.0,0.0,0.0,0.0,0.92,0.0,0.0,0.0,0.0,0.0,0.0,0.0,0.0,0.0,0.0,0.0,0.0,0.0,0.0,0.0,0.0,0.0,0.0,0.0,0.0,0.0,0.0,0.0,0.0,0.0,0.0,0.0,0.0,0.0,0.0,0.0,0.0,0.0,0.0,0.0,0.0,0.0,0.0,0.0,0.0,0.0,0.0,0.0,0.0,0.0,0.0,0.0,0.0,0.0,0.0,0.0,0.0,0.0,0.0,0.0,0.0,0.0,0.0,0.0,0.0,0.0,0.0,0.0,0.0,0.0,0.0,0.0,0.0,0.0,0.0,0.0,0.0,0.0,0.0,0.0,0.0,0.0,0.0,0.0,0.0,0.0,0.0,0.0,0.0,0.0,0.0,0.0,0.0,0.0,0.0,0.0,0.0,0.0,0.0,0.0,0.0,0.0,0.0,0.0,0.0,0.0,0.0,0.0,0.42,0.0,0.0,1.0,1.0,0.0,0.03,1.0,0.42,0.0,0.0,0.0,0.0],[0.0,0.0,0.0,0.0,0.0,0.0,0.0,0.0,0.0,0.0,0.0,0.0,0.0,0.0,0.0,0.0,0.0,0.0,0.0,0.0,0.0,0.0,0.0,0.0,0.0,0.0,0.0,0.0,0.0,0.0,1.0,1.0,1.0,1.0,1.0,1.0,1.0,1.0,1.0,0.0,0.0,0.0,0.0,0.0,0.0,0.0,0.0,0.0,0.0,0.0,0.0,0.0,0.0,0.0,0.0,0.0,0.0,0.0,0.0,0.0,0.0,0.0,0.0,0.0,0.0,0.0,0.0,0.0,0.0,0.0,0.0,0.0,0.0,0.0,0.0,0.0,0.0,0.0,0.0,0.0,0.0,0.0,0.0,0.0,0.0,0.0,0.0,0.0,0.0,0.0,0.0,0.0,0.0,0.0,0.0,0.0,0.0,0.0,0.0,0.0,0.0,0.0,0.0,0.0,0.0,0.0,0.0,0.0,0.0,0.0,0.0,0.0,0.0,0.0,0.0,0.0,0.0,0.0,0.0,0.0,0.0,0.0,0.0,0.0,0.0,0.0,0.0,0.0,0.0,0.0,0.0,0.0,0.0,0.0,0.0,0.0,0.0,0.0,0.0,0.0,0.0,0.0,0.0,0.0,0.0,0.0,0.0,0.0,0.0,0.0,0.0,0.0,0.0,0.0,0.0,0.0,0.0,0.0,0.0,0.0,0.0,0.0,0.0,0.0,0.0,0.0,0.0,0.0,0.0,0.0,0.0,0.0,0.0,0.0,0.0,0.0,0.0,0.0,0.0,0.0,0.0,0.0,0.0,0.0,0.0,0.0,0.0,0.0,0.0,0.0,0.0,0.0,0.0,1.0,0.0,0.0,0.71,0.21,0.0],[0.61,0.0,0.0,0.0,0.0,0.0,0.0,0.0,0.0,0.0,0.0,0.0,0.0,0.0,0.0,0.0,0.0,0.61,0.0,0.0,0.0,0.0,0.0,0.0,0.0,0.0,0.0,0.0,0.0,0.0,0.0,1.0,1.0,1.0,1.0,1.0,1.0,1.0,1.0,1.0,0.0,0.0,0.0,0.54,0.0,0.0,0.0,0.0,0.0,0.0,0.0,0.0,0.0,0.0,0.0,0.0,0.0,0.0,0.0,0.0,0.0,0.0,0.0,0.0,0.0,0.0,0.0,0.0,0.0,0.0,0.0,0.0,0.0,0.0,0.0,0.0,0.0,0.0,0.0,0.0,0.0,0.0,0.0,0.0,0.0,0.0,0.0,0.0,0.0,0.0,0.0,0.0,0.0,0.0,0.0,0.0,0.0,0.0,0.0,0.0,0.0,0.0,0.0,0.0,0.0,0.0,0.0,0.0,0.0,0.0,0.0,0.0,0.0,0.0,0.0,0.0,0.0,0.0,0.0,0.0,0.0,0.0,0.0,0.0,0.0,0.0,0.0,0.0,0.0,0.0,0.0,0.0,0.0,0.0,0.0,0.0,0.0,0.0,0.0,0.0,0.0,0.0,0.0,0.0,0.0,0.0,0.0,0.0,0.0,0.0,0.0,0.0,0.0,0.0,0.0,0.0,0.0,0.0,0.0,0.0,0.0,0.0,0.0,0.0,0.0,0.0,0.0,0.0,0.0,0.0,0.0,0.0,0.0,0.0,0.0,0.0,0.0,0.0,0.0,0.0,0.0,0.0,0.0,0.0,0.0,0.0,0.0,0.0,0.0,0.0,0.0,0.0,0.0,0.0,0.0,0.0,0.0,0.0,0.0],[0.0,0.0,0.0,0.0,0.0,0.0,0.0,0.0,0.0,0.0,0.0,0.0,0.0,0.0,0.0,0.0,0.0,0.99,0.0,0.0,0.0,0.0,0.0,0.0,0.0,0.0,0.0,0.0,1.0,0.0,0.0,0.0,1.0,1.0,1.0,1.0,1.0,1.0,1.0,1.0,0.01,1.0,0.04,1.0,0.0,0.0,0.0,0.0,0.0,0.0,0.0,0.0,0.0,0.0,1.0,0.0,1.0,0.01,0.0,0.0,0.0,0.0,0.0,0.0,0.0,0.0,0.0,0.0,0.0,0.0,0.0,0.0,0.0,0.0,0.0,0.0,0.0,0.0,0.0,0.0,0.0,0.0,0.0,0.0,0.0,0.0,0.0,0.0,0.0,0.0,0.0,0.0,0.0,0.0,0.0,0.0,0.0,0.0,0.0,0.0,0.0,0.0,0.0,0.0,0.0,0.0,0.0,0.0,0.0,0.0,0.0,0.0,0.0,0.0,0.0,0.0,0.0,0.0,0.0,0.0,0.0,0.0,0.0,0.0,0.0,0.0,0.0,0.0,0.0,0.0,0.0,0.0,0.0,0.0,0.0,0.0,0.0,0.0,0.0,0.0,0.0,0.0,0.0,0.0,0.0,0.0,0.0,0.0,0.0,0.0,0.0,0.0,0.0,0.0,0.0,0.0,0.0,0.0,0.0,0.0,0.0,0.0,0.0,0.0,0.0,0.0,0.0,0.0,0.0,0.0,0.0,0.0,0.0,0.0,0.0,0.0,0.0,0.0,0.0,0.0,0.0,0.0,0.0,0.0,0.0,0.0,0.0,0.0,0.0,0.0,0.0,0.0,0.0,0.0,0.0,0.0,0.0,0.0,0.0],[0.0,0.0,0.0,0.0,0.0,0.0,0.0,0.0,0.0,0.0,0.0,0.0,0.0,0.0,0.0,0.0,0.0,0.0,0.0,0.0,0.0,0.0,0.0,0.0,0.0,0.0,0.0,0.0,0.0,0.0,0.0,0.0,0.0,1.0,1.0,1.0,1.0,1.0,1.0,1.0,1.0,0.0,0.0,0.0,0.0,0.0,0.0,0.0,0.0,0.0,0.0,0.0,0.0,0.0,0.0,0.0,1.0,0.05,1.0,1.0,0.0,0.0,0.0,0.0,0.0,0.0,0.0,0.0,0.0,0.0,0.0,0.0,0.0,0.0,0.0,0.0,0.0,0.0,0.0,0.0,0.0,0.0,0.0,0.0,0.0,0.0,0.0,0.0,0.0,0.0,0.0,0.0,0.0,0.0,0.0,0.0,0.0,0.0,0.0,0.0,0.0,0.0,0.0,0.0,0.0,0.0,0.0,0.0,0.0,0.0,0.0,0.0,0.0,0.0,0.0,0.0,0.0,0.0,0.0,0.0,0.0,0.0,0.0,0.0,0.0,0.0,0.0,0.0,0.0,0.0,0.0,0.0,0.0,0.0,0.0,0.0,0.0,0.0,0.0,0.0,0.0,0.0,0.0,0.0,0.0,0.0,0.0,0.0,0.0,0.0,0.0,0.0,0.0,0.0,0.0,0.0,0.0,0.0,0.0,0.0,0.0,0.0,0.0,0.0,0.0,0.0,0.0,0.0,0.0,0.0,0.0,0.0,0.0,0.0,0.0,0.0,0.0,0.0,0.0,0.0,0.0,0.0,0.0,0.0,0.0,0.0,0.0,0.0,0.0,0.0,0.0,0.0,0.0,0.98,0.0,0.0,0.0,0.0,0.0],[0.0,0.0,0.0,0.0,0.0,0.0,0.0,0.0,0.0,0.0,0.0,0.0,0.0,0.0,0.0,0.0,0.0,0.0,0.0,0.0,0.0,0.0,0.0,0.0,0.0,0.0,0.0,0.0,0.0,0.0,0.0,0.0,0.0,0.0,1.0,1.0,1.0,1.0,1.0,1.0,1.0,0.0,0.0,0.0,0.0,0.0,0.0,0.0,0.0,0.0,0.0,0.0,0.0,0.0,0.0,0.0,0.0,0.0,0.0,0.0,0.0,0.0,0.0,0.0,0.0,0.0,0.0,0.0,0.0,0.0,0.0,0.0,0.0,0.0,0.0,0.0,0.0,0.0,0.0,0.0,0.0,0.0,0.0,0.0,0.0,0.0,0.0,0.0,0.0,0.0,0.0,0.0,0.0,0.0,0.0,0.0,0.0,0.0,0.0,0.0,0.0,0.0,0.0,0.0,0.0,0.0,0.0,0.0,0.0,0.0,0.0,0.0,0.0,0.0,0.0,0.0,0.0,0.0,0.0,0.0,0.0,0.0,0.0,0.0,0.0,0.0,0.0,0.0,0.0,0.0,0.0,0.0,0.0,0.0,0.0,0.0,0.0,0.0,0.0,0.0,0.0,0.0,0.0,0.0,0.0,0.0,0.0,0.0,0.0,0.0,0.0,0.0,0.0,0.0,0.0,0.0,0.0,0.0,0.0,0.0,0.0,0.0,0.0,0.0,0.0,0.0,0.0,0.0,0.0,0.0,0.0,0.0,0.0,0.0,0.0,0.0,0.0,0.0,0.0,0.0,0.0,0.0,0.0,0.0,0.0,0.0,0.0,0.0,0.0,0.0,0.0,0.0,0.0,0.0,0.0,0.0,0.0,0.0,0.0],[0.26,0.0,0.0,0.0,0.0,0.0,0.0,0.0,0.0,0.0,0.0,0.0,0.0,0.0,0.01,0.0,0.0,1.0,0.0,0.0,0.0,0.0,0.0,0.0,0.0,0.0,0.0,0.0,0.0,0.0,0.0,0.0,0.0,0.0,0.0,1.0,1.0,1.0,1.0,1.0,1.0,1.0,0.0,0.63,0.0,0.0,0.0,0.0,0.0,0.0,0.0,0.0,0.0,0.0,0.0,0.0,1.0,0.0,0.0,0.0,0.0,0.0,0.0,0.0,0.0,0.0,0.0,0.0,0.0,0.0,0.0,0.0,0.0,0.0,0.0,0.0,0.0,0.0,0.0,0.0,0.0,0.0,0.0,0.0,0.0,0.0,0.0,0.0,0.0,0.0,0.0,0.0,0.0,0.0,0.0,0.0,0.0,0.0,0.0,0.0,0.0,0.0,0.0,0.0,0.0,0.0,0.0,0.0,0.0,0.0,0.0,0.0,0.0,0.0,0.0,0.0,0.0,0.0,0.0,0.0,0.0,0.0,0.0,0.0,0.0,0.0,0.0,0.0,0.0,0.0,0.0,0.0,0.0,0.0,0.0,0.0,0.0,0.0,0.0,0.0,0.0,0.0,0.0,0.0,0.0,0.0,0.0,0.0,0.0,0.0,0.0,0.0,0.0,0.0,0.0,0.0,0.0,0.0,0.0,0.0,0.0,0.0,0.0,0.0,0.0,0.0,0.0,0.0,0.0,0.0,0.0,0.0,0.0,0.0,0.0,0.0,0.0,0.0,0.0,0.0,0.0,0.0,0.0,0.0,0.0,0.0,0.0,0.0,0.0,0.0,0.0,0.0,0.0,0.0,0.0,0.0,0.0,0.0,0.0],[0.0,0.0,0.0,0.0,0.0,0.0,0.0,0.0,0.0,0.0,0.0,0.0,0.0,0.0,0.0,0.0,0.0,0.0,0.0,0.0,0.0,0.0,0.0,0.0,0.0,0.0,0.0,0.0,0.0,0.0,0.0,0.0,0.0,0.0,0.0,0.0,0.01,1.0,1.0,1.0,1.0,1.0,0.0,0.0,0.0,0.0,0.0,0.0,0.0,0.0,0.0,0.0,0.0,0.0,0.0,0.0,1.0,0.0,0.0,0.0,0.0,0.0,0.0,0.0,0.0,0.0,0.0,0.0,0.0,0.0,0.0,0.0,0.0,0.0,0.0,0.0,0.0,0.0,0.0,0.0,0.0,0.0,0.0,0.0,0.0,0.0,0.0,0.0,0.0,0.0,0.0,0.0,0.0,0.0,0.0,0.0,0.0,0.0,0.0,0.0,0.0,0.0,0.0,0.0,0.0,0.0,0.0,0.0,0.0,0.0,0.0,0.0,0.0,0.0,0.0,0.0,0.0,0.0,0.0,0.0,0.0,0.0,0.0,0.0,0.0,0.0,0.0,0.0,0.0,0.0,0.0,0.0,0.0,0.0,0.0,0.0,0.0,0.0,0.0,0.0,0.0,0.0,0.0,0.0,0.0,0.0,0.0,0.0,0.0,0.0,0.0,0.0,0.0,0.0,0.0,0.0,0.0,0.0,0.0,0.0,0.0,0.0,0.0,0.0,0.0,0.0,0.0,0.0,0.0,0.0,0.0,0.0,0.0,0.0,0.0,0.0,0.0,0.0,0.0,0.0,0.0,0.0,0.0,0.0,0.0,0.0,0.0,0.0,0.0,0.0,0.0,0.0,0.0,0.0,0.0,0.0,0.0,0.0,0.0],[0.0,0.0,0.0,0.0,0.0,0.0,0.0,0.0,0.0,0.0,0.0,0.0,0.0,0.0,1.0,1.0,1.0,1.0,0.0,0.0,0.0,0.0,0.0,0.0,0.0,0.0,0.0,0.0,0.0,0.0,0.0,0.0,0.0,0.0,0.0,0.0,1.0,0.0,0.0,1.0,1.0,1.0,1.0,1.0,0.0,0.0,0.0,0.0,0.0,0.0,0.0,0.0,0.0,0.0,0.0,0.0,1.0,0.0,0.0,0.0,0.0,0.0,0.0,0.0,0.0,0.0,0.0,0.0,0.0,0.0,0.0,0.0,0.0,0.0,0.0,0.0,0.0,0.0,0.0,0.0,0.0,0.0,0.0,0.0,0.0,0.0,0.0,0.0,0.0,0.0,0.0,0.0,0.0,0.0,0.0,0.0,0.0,0.0,0.0,0.0,0.0,0.0,0.0,0.0,0.0,0.0,0.0,0.0,0.0,0.0,0.0,0.0,0.0,0.0,0.0,0.0,0.0,0.0,0.0,0.0,0.0,0.0,0.0,0.0,0.0,0.0,0.0,0.0,0.0,0.0,0.0,0.0,0.0,0.0,0.0,0.0,0.0,0.0,0.0,0.0,0.0,0.0,0.0,0.0,0.0,0.0,0.0,0.0,0.0,0.0,0.0,0.0,0.0,0.0,0.0,0.0,0.0,0.0,0.0,0.0,0.0,0.0,0.0,0.0,0.0,0.0,0.0,0.0,0.0,0.0,0.0,0.0,0.0,0.0,0.0,0.0,0.0,0.0,0.0,0.0,0.0,0.0,0.0,0.0,0.0,0.0,0.0,0.0,0.0,0.0,0.0,0.0,0.0,0.0,0.0,0.0,0.0,0.0,0.0],[0.0,0.0,0.0,0.0,0.0,0.0,0.0,0.0,0.0,0.0,0.0,0.0,0.0,0.0,0.0,1.0,1.0,1.0,0.0,0.0,0.0,0.0,0.0,0.0,0.0,0.0,0.0,0.0,0.0,0.0,0.0,0.0,0.0,0.0,0.0,0.0,0.04,0.0,0.0,0.0,0.0,1.0,1.0,1.0,1.0,0.0,0.0,0.0,0.0,0.0,0.0,0.0,0.0,1.0,1.0,1.0,1.0,0.0,0.0,0.0,0.0,0.0,0.0,0.0,0.0,0.0,0.0,0.0,0.0,0.0,0.0,0.0,0.0,0.0,0.0,0.0,0.0,0.0,0.0,0.0,0.0,0.0,0.0,0.0,0.0,0.0,0.0,0.0,0.0,0.0,0.0,0.0,0.0,0.0,0.0,0.0,0.0,0.0,0.0,0.0,0.0,0.0,0.0,0.0,0.0,0.0,0.0,0.0,0.0,0.0,0.0,0.0,0.0,0.0,0.0,0.0,0.0,0.0,0.0,0.0,0.0,0.0,0.0,0.0,0.0,0.0,0.0,0.0,0.0,0.0,0.0,0.0,0.0,0.0,0.0,0.0,0.0,0.0,0.0,0.0,0.0,0.0,0.0,0.0,0.0,0.0,0.0,0.0,0.0,0.0,0.0,0.0,0.0,0.0,0.0,0.0,0.0,0.0,0.0,0.0,0.0,0.0,0.0,0.0,0.0,0.0,0.0,0.0,0.0,0.0,0.0,0.0,0.0,0.0,0.0,0.0,0.0,0.0,0.0,0.0,0.0,0.0,0.0,0.0,0.0,0.0,0.0,0.0,0.0,0.0,0.0,0.0,0.0,0.0,0.0,0.0,0.0,0.0,0.0],[0.0,0.0,0.0,0.0,0.0,0.0,0.0,0.0,0.0,0.0,0.0,0.0,0.0,0.0,0.0,0.0,1.0,1.0,0.92,1.0,0.0,0.0,0.0,0.0,0.0,0.0,0.0,0.0,1.0,0.0,0.0,0.0,1.0,0.0,0.0,0.54,1.0,0.0,0.0,0.63,0.0,1.0,1.0,1.0,1.0,1.0,0.0,0.0,0.0,0.0,0.0,0.0,0.0,0.26,1.0,0.0,1.0,0.0,0.0,0.0,0.0,0.0,0.0,0.0,0.0,0.0,0.0,0.0,0.0,0.0,0.0,0.0,0.0,0.0,0.0,0.0,0.0,0.0,0.0,0.0,0.0,0.0,0.0,0.0,0.0,0.0,0.0,0.0,0.0,0.0,0.0,0.0,0.0,0.0,0.0,0.0,0.0,0.0,0.0,0.0,0.0,0.0,0.0,0.0,0.0,0.0,0.0,0.0,0.0,0.0,0.0,0.0,0.0,0.0,0.0,0.0,0.0,0.0,0.0,0.0,0.0,0.0,0.0,0.0,0.0,0.0,0.0,0.0,0.0,0.0,0.0,0.0,0.0,0.0,0.0,0.0,0.0,0.0,0.0,0.0,0.0,0.0,0.0,0.0,0.0,0.0,0.0,0.0,0.0,0.0,0.0,0.0,0.0,0.0,0.0,0.0,0.0,0.0,0.0,0.0,0.0,0.0,0.0,0.0,0.0,0.0,0.0,0.0,0.0,0.0,0.0,0.0,0.0,0.0,0.0,0.0,0.0,0.0,0.0,0.0,0.0,0.0,0.0,0.0,0.0,0.0,0.0,0.0,0.0,0.0,0.0,0.0,0.0,0.0,0.0,0.0,0.0,0.0,0.0],[0.0,0.0,0.0,0.0,0.0,0.0,0.0,0.0,0.0,0.0,0.0,0.0,0.0,0.0,0.0,0.0,1.0,1.0,1.0,0.99,0.0,0.0,0.0,0.0,0.0,0.0,0.0,0.0,0.0,0.0,0.0,0.0,0.0,0.0,0.0,0.0,0.0,0.0,0.0,0.0,0.0,0.0,1.0,1.0,1.0,1.0,1.0,0.0,0.0,0.0,0.0,1.0,1.0,1.0,1.0,0.0,0.0,0.0,0.0,0.0,0.0,0.0,0.0,0.0,0.0,0.0,0.0,0.0,0.0,0.0,0.0,0.0,0.0,0.0,0.0,0.0,0.0,0.0,0.0,0.0,0.0,0.0,0.0,0.0,0.0,0.0,0.0,0.0,0.0,0.0,0.0,0.0,0.0,0.0,0.0,0.0,0.0,0.0,0.0,0.0,0.0,0.0,0.0,0.0,0.0,0.0,0.0,0.0,0.0,0.0,0.0,0.0,0.0,0.0,0.0,0.0,0.0,0.0,0.0,0.0,0.0,0.0,0.0,0.0,0.0,0.0,0.0,0.0,0.0,0.0,0.0,0.0,0.0,0.0,0.0,0.0,0.0,0.0,0.0,0.0,0.0,0.0,0.0,0.0,0.0,0.0,0.0,0.0,0.0,0.0,0.0,0.0,0.0,0.0,0.0,0.0,0.0,0.0,0.0,0.0,0.0,0.0,0.0,0.0,0.0,0.0,0.0,0.0,0.0,0.0,0.0,0.0,0.0,0.0,0.0,0.0,0.0,0.0,0.0,0.0,0.0,0.0,0.0,0.0,0.0,0.0,0.0,0.0,0.0,0.0,0.0,0.0,0.0,0.0,0.0,0.0,0.0,0.0,0.0],[0.0,0.0,0.0,0.0,0.0,0.0,0.0,0.0,0.0,0.0,0.0,0.0,0.0,0.0,0.0,0.0,0.0,0.0,0.23,1.0,1.0,1.0,0.0,0.0,0.0,0.0,1.0,0.93,1.0,0.0,0.0,0.0,1.0,0.0,0.0,0.0,0.0,0.0,0.0,0.0,0.0,0.0,0.0,1.0,1.0,1.0,1.0,1.0,0.0,0.0,0.0,1.0,1.0,0.49,1.0,0.0,0.0,0.0,0.0,0.0,0.0,0.0,0.0,0.0,0.0,0.0,0.0,0.0,0.0,0.0,0.0,0.0,0.0,0.0,0.0,0.0,0.0,0.0,0.0,0.0,0.0,0.0,0.0,0.0,0.0,0.0,0.0,0.0,0.0,0.0,0.0,0.0,0.0,0.0,0.0,0.0,0.0,0.0,0.0,0.0,0.0,0.0,0.0,0.0,0.0,0.0,0.0,0.0,0.0,0.0,0.0,0.0,0.0,0.0,0.0,0.0,0.0,0.0,0.0,0.0,0.0,0.0,0.0,0.0,0.0,0.0,0.0,0.0,0.0,0.0,0.0,0.0,0.0,0.0,0.0,0.0,0.0,0.0,0.0,0.0,0.0,0.0,0.0,0.0,0.0,0.0,0.0,0.0,0.0,0.0,0.0,0.0,0.0,0.0,0.0,0.0,0.0,0.0,0.0,0.0,0.0,0.0,0.0,0.0,0.0,0.0,0.0,0.0,0.0,0.0,0.0,0.0,0.0,0.0,0.0,0.0,0.0,0.0,0.0,0.0,0.0,0.0,0.0,0.0,0.0,0.0,0.0,0.0,0.0,0.0,0.0,0.0,0.0,0.0,0.0,0.0,0.0,0.0,0.0],[0.0,0.0,0.0,0.0,0.0,0.0,0.0,0.0,0.0,0.0,0.0,0.0,0.0,0.0,0.0,0.0,0.0,0.0,1.0,1.0,1.0,0.99,0.0,0.0,0.0,0.0,0.0,0.0,0.0,0.0,0.0,0.0,0.0,0.0,0.0,0.0,0.0,0.0,0.0,0.0,0.0,0.0,0.0,0.0,1.0,1.0,1.0,1.0,0.0,1.0,1.0,1.0,0.97,0.0,0.0,0.0,0.0,0.0,0.0,0.0,0.0,0.0,0.0,0.0,0.0,0.0,0.0,0.0,0.0,0.0,0.0,0.0,0.0,0.0,0.0,0.0,0.0,0.0,0.0,0.0,0.0,0.0,0.0,0.0,0.0,0.0,0.0,0.0,0.0,0.0,0.0,0.0,0.0,0.0,0.0,0.0,0.0,0.0,0.0,0.0,0.0,0.0,0.0,0.0,0.0,0.0,0.0,0.0,0.0,0.0,0.0,0.0,0.0,0.0,0.0,0.0,0.0,0.0,0.0,0.0,0.0,0.0,0.0,0.0,0.0,0.0,0.0,0.0,0.0,0.0,0.0,0.0,0.0,0.0,0.0,0.0,0.0,0.0,0.0,0.0,0.0,0.0,0.0,0.0,0.0,0.0,0.0,0.0,0.0,0.0,0.0,0.0,0.0,0.0,0.0,0.0,0.0,0.0,0.0,0.0,0.0,0.0,0.0,0.0,0.0,0.0,0.0,0.0,0.0,0.0,0.0,0.0,0.0,0.0,0.0,0.0,0.0,0.0,0.0,0.0,0.0,0.0,0.0,0.0,0.0,0.0,0.0,0.0,0.0,0.0,0.0,0.0,0.0,0.0,0.0,0.0,0.0,0.0,0.0],[0.0,0.0,0.0,0.0,0.0,0.0,0.0,0.0,0.0,0.0,0.0,0.0,0.0,0.0,0.0,0.0,0.0,0.0,0.0,0.0,1.0,1.0,0.09,0.95,1.0,1.0,1.0,0.0,0.0,0.0,0.0,0.0,0.0,0.0,0.0,0.0,0.0,0.0,0.0,0.0,0.0,0.0,0.0,0.0,0.0,1.0,1.0,1.0,1.0,1.0,1.0,0.0,1.0,0.0,0.0,0.0,0.0,0.0,0.0,0.0,0.0,0.0,0.0,0.0,0.0,0.0,0.0,0.0,0.0,0.0,0.0,0.0,0.0,0.0,0.0,0.0,0.0,0.0,0.0,0.0,0.0,0.0,0.0,0.0,0.0,0.0,0.0,0.0,0.0,0.0,0.0,0.0,0.0,0.0,0.0,0.0,0.0,0.0,0.0,0.0,0.0,0.0,0.0,0.0,0.0,0.0,0.0,0.0,0.0,0.0,0.0,0.0,0.0,0.0,0.0,0.0,0.0,0.0,0.0,0.0,0.0,0.0,0.0,0.0,0.0,0.0,0.0,0.0,0.0,0.0,0.0,0.0,0.0,0.0,0.0,0.0,0.0,0.0,0.0,0.0,0.0,0.0,0.0,0.0,0.0,0.0,0.0,0.0,0.0,0.0,0.0,0.0,0.0,0.0,0.0,0.0,0.0,0.0,0.0,0.0,0.0,0.0,0.0,0.0,0.0,0.0,0.0,0.0,0.0,0.0,0.0,0.0,0.0,0.0,0.0,0.0,0.0,0.0,0.0,0.0,0.0,0.0,0.0,0.0,0.0,0.0,0.0,0.0,0.0,0.0,0.0,0.0,0.0,0.0,0.0,0.0,0.0,0.0,0.0],[0.0,0.0,0.0,0.0,0.0,0.0,0.0,0.0,0.0,0.0,0.0,0.0,0.0,0.0,0.0,0.0,0.0,0.0,0.0,0.0,0.0,0.01,0.01,0.94,0.54,0.0,1.0,0.0,0.0,0.0,0.0,0.0,0.0,0.0,0.0,0.0,0.0,0.0,0.0,0.0,0.0,0.0,0.0,0.0,0.0,0.0,0.0,1.0,1.0,1.0,1.0,0.0,0.0,0.0,0.0,0.0,0.0,0.0,0.0,0.0,0.0,0.0,0.0,0.0,0.0,0.0,0.0,0.0,0.0,0.0,0.0,0.0,0.0,0.0,0.0,0.0,0.0,0.0,0.0,0.0,0.0,0.0,0.0,0.0,0.0,0.0,0.0,0.0,0.0,0.0,0.0,0.0,0.0,0.0,0.0,0.0,0.0,0.0,0.0,0.0,0.0,0.0,0.0,0.0,0.0,0.0,0.0,0.0,0.0,0.0,0.0,0.0,0.0,0.0,0.0,0.0,0.0,0.0,0.0,0.0,0.0,0.0,0.0,0.0,0.0,0.0,0.0,0.0,0.0,0.0,0.0,0.0,0.0,0.0,0.0,0.0,0.0,0.0,0.0,0.0,0.0,0.0,0.0,0.0,0.0,0.0,0.0,0.0,0.0,0.0,0.0,0.0,0.0,0.0,0.0,0.0,0.0,0.0,0.0,0.0,0.0,0.0,0.0,0.0,0.0,0.0,0.0,0.0,0.0,0.0,0.0,0.0,0.0,0.0,0.0,0.0,0.0,0.0,0.0,0.0,0.0,0.0,0.0,0.0,0.0,0.0,0.0,0.0,0.0,0.0,0.0,0.0,0.0,0.0,0.0,0.0,0.0,0.0,0.0],[0.0,0.0,0.0,0.0,0.0,0.0,0.0,0.0,0.0,0.0,0.0,0.0,0.0,0.0,0.0,0.0,0.0,0.0,0.0,0.0,0.0,0.0,0.0,0.0,0.0,0.0,0.0,0.0,0.0,0.0,0.0,0.0,0.0,0.0,0.0,0.0,0.0,0.0,0.0,0.0,0.0,0.0,0.0,0.0,0.0,0.0,1.0,1.0,1.0,1.0,1.0,0.99,0.0,0.0,0.0,0.0,0.0,0.0,0.0,0.0,0.0,0.0,0.0,0.0,0.0,0.0,0.0,0.0,0.0,0.0,0.0,0.0,0.0,0.0,0.0,0.0,0.0,0.0,0.0,0.0,0.0,0.0,0.0,0.0,0.0,0.0,0.0,0.0,0.0,0.0,0.0,0.0,0.0,0.0,0.0,0.0,0.0,0.0,0.0,0.0,0.0,0.0,0.0,0.0,0.0,0.0,0.0,0.0,0.0,0.0,0.0,0.0,0.0,0.0,0.0,0.0,0.0,0.0,0.0,0.0,0.0,0.0,0.0,0.0,0.0,0.0,0.0,0.0,0.0,0.0,0.0,0.0,0.0,0.0,0.0,0.0,0.0,0.0,0.0,0.0,0.0,0.0,0.0,0.0,0.0,0.0,0.0,0.0,0.0,0.0,0.0,0.0,0.0,0.0,0.0,0.0,0.0,0.0,0.0,0.0,0.0,0.0,0.0,0.0,0.0,0.0,0.0,0.0,0.0,0.0,0.0,0.0,0.0,0.0,0.0,0.0,0.0,0.0,0.0,0.0,0.0,0.0,0.0,0.0,0.0,0.0,0.0,0.0,0.0,0.0,0.0,0.0,0.0,0.0,0.0,0.0,0.0,0.0,0.0],[0.0,0.0,0.0,0.0,0.0,0.0,0.0,0.0,0.0,0.0,0.0,0.0,0.0,0.0,0.0,0.0,0.0,0.0,0.0,0.0,0.0,0.0,0.0,0.0,0.0,0.0,1.0,0.0,0.0,0.0,0.0,0.0,0.0,0.0,0.0,0.0,0.0,0.0,0.0,0.0,0.0,0.0,0.0,0.0,0.0,0.0,1.0,1.0,1.0,1.0,1.0,1.0,1.0,0.0,0.0,0.0,0.0,0.0,0.0,0.0,0.0,0.0,0.0,0.0,0.0,0.0,0.0,0.0,0.0,0.0,0.0,0.0,0.0,0.0,0.0,0.0,0.0,0.0,0.0,0.0,0.0,0.0,0.0,0.0,0.0,0.0,0.0,0.0,0.0,0.0,0.0,0.0,0.0,0.0,0.0,0.0,0.0,0.0,0.0,0.0,0.0,0.0,0.0,0.0,0.0,0.0,0.0,0.0,0.0,0.0,0.0,0.0,0.0,0.0,0.0,0.0,0.0,0.0,0.0,0.0,0.0,0.0,0.0,0.0,0.0,0.0,0.0,0.0,0.0,0.0,0.0,0.0,0.0,0.0,0.0,0.0,0.0,0.0,0.0,0.0,0.0,0.0,0.0,0.0,0.0,0.0,0.0,0.0,0.0,0.0,0.0,0.0,0.0,0.0,0.0,0.0,0.0,0.0,0.0,0.0,0.0,0.0,0.0,0.0,0.0,0.0,0.0,0.0,0.0,0.0,0.0,0.0,0.0,0.0,0.0,0.0,0.0,0.0,0.0,0.0,0.0,0.0,0.0,0.0,0.0,0.0,0.0,0.0,0.0,0.0,0.0,0.0,0.0,0.0,0.0,0.0,0.0,0.0,0.0],[0.0,0.0,0.0,0.0,0.0,0.0,0.0,0.0,0.0,0.0,0.0,0.0,0.0,0.0,0.0,0.0,0.0,0.0,0.18,0.0,0.0,0.0,0.0,0.0,0.0,0.0,0.0,0.0,0.0,0.0,0.0,0.0,0.0,0.0,0.0,0.0,0.0,0.0,0.0,0.0,0.0,0.0,0.0,0.0,1.0,1.0,1.0,0.0,0.0,0.99,1.0,1.0,1.0,1.0,0.0,0.0,0.0,0.0,0.0,0.0,0.0,0.0,0.0,0.0,0.0,0.0,0.0,0.0,0.0,0.0,0.0,0.0,0.0,0.0,0.0,0.0,0.0,0.0,0.0,0.0,0.0,0.0,0.0,0.0,0.0,0.0,0.0,0.0,0.0,0.0,0.0,0.0,0.0,0.0,0.0,0.0,0.0,0.0,0.0,0.0,0.0,0.0,0.0,0.0,0.0,0.0,0.0,0.0,0.0,0.0,0.0,0.0,0.0,0.0,0.0,0.0,0.0,0.0,0.0,0.0,0.0,0.0,0.0,0.0,0.0,0.0,0.0,0.0,0.0,0.0,0.0,0.0,0.0,0.0,0.0,0.0,0.0,0.0,0.0,0.0,0.0,0.0,0.0,0.0,0.0,0.0,0.0,0.0,0.0,0.0,0.0,0.0,0.0,0.0,0.0,0.0,0.0,0.0,0.0,0.0,0.0,0.0,0.0,0.0,0.0,0.0,0.0,0.0,0.0,0.0,0.0,0.0,0.0,0.0,0.0,0.0,0.0,0.0,0.0,0.0,0.0,0.0,0.0,0.0,0.0,0.0,0.0,0.0,0.0,0.0,0.0,0.0,0.0,0.0,0.0,0.0,0.0,0.0,0.0],[0.0,0.0,0.0,0.0,0.0,0.0,0.0,0.0,0.0,0.0,0.0,0.0,0.0,0.0,0.0,0.0,0.0,0.0,0.0,0.0,0.0,0.0,0.0,0.0,0.0,0.0,1.0,0.65,0.0,0.0,0.0,0.0,0.0,0.0,0.0,0.0,0.0,0.0,0.0,0.0,0.0,0.0,0.0,0.0,1.0,1.0,0.97,1.0,0.0,0.0,1.0,1.0,1.0,1.0,1.0,0.0,0.0,0.0,0.0,0.0,0.0,0.0,0.0,0.0,0.0,0.0,0.0,0.0,0.0,0.0,0.0,0.0,0.0,0.0,0.0,0.0,0.0,0.0,0.0,0.0,0.0,0.0,0.0,0.0,1.0,0.0,0.0,0.0,0.0,0.0,0.0,0.0,0.0,0.0,0.0,0.0,0.0,0.0,0.0,0.0,0.0,0.0,0.0,0.0,0.0,0.0,0.0,0.0,0.0,0.0,0.0,0.0,0.0,0.0,0.0,0.0,0.0,0.0,0.0,0.0,0.0,0.0,0.0,0.0,0.0,0.0,0.0,0.0,0.0,0.0,0.0,0.0,0.0,0.0,0.0,0.0,0.0,0.0,0.0,0.0,0.0,0.0,0.0,0.0,0.0,0.0,0.0,0.0,0.0,0.0,0.0,0.0,0.0,0.0,0.0,0.0,0.0,0.0,0.0,0.0,0.0,0.0,0.0,0.0,0.0,0.0,0.0,0.0,0.0,0.0,0.0,0.0,0.0,0.0,0.0,0.0,0.0,0.0,0.0,0.0,0.0,0.0,0.0,0.0,0.0,0.0,0.0,0.0,0.0,0.0,0.0,0.0,0.0,0.0,0.0,0.0,0.0,0.0,0.0],[0.0,0.0,0.0,0.0,0.0,0.0,0.0,0.0,0.0,0.0,0.0,0.0,0.0,0.0,0.0,0.0,0.92,0.0,0.0,0.0,0.0,0.0,0.0,0.0,0.0,0.0,0.0,0.0,0.0,0.0,0.0,0.0,0.0,0.0,0.0,0.0,0.0,0.0,0.0,0.0,0.0,0.0,1.0,0.26,1.0,0.49,0.0,0.0,0.0,0.0,0.0,1.0,1.0,1.0,1.0,1.0,0.0,0.0,0.0,0.0,0.0,0.0,0.0,0.0,0.0,0.0,0.0,0.0,0.0,0.0,0.0,0.0,0.0,0.0,0.0,0.0,0.0,0.0,0.0,0.0,0.0,0.0,0.0,0.0,0.0,0.0,0.0,0.0,0.0,0.0,0.0,0.0,0.0,0.0,0.0,0.0,0.0,0.0,0.0,0.0,0.0,0.0,0.0,0.0,0.0,0.0,0.0,0.0,0.0,0.0,0.0,0.0,0.0,0.0,0.0,0.0,0.0,0.0,0.0,0.0,0.0,0.0,0.0,0.0,0.0,0.0,0.0,0.0,0.0,0.0,0.0,0.0,0.0,0.0,0.0,0.0,0.0,0.0,0.0,0.0,0.0,0.0,0.0,0.0,0.0,0.0,0.0,0.0,0.0,0.0,0.0,0.0,0.0,0.0,0.0,0.0,0.0,0.0,0.0,0.0,0.0,0.0,0.0,0.0,0.0,0.0,0.0,0.0,0.0,0.0,0.0,0.0,0.0,0.0,0.0,0.0,0.0,0.0,0.0,0.0,0.0,0.0,0.0,0.0,0.0,0.0,0.0,0.0,0.0,0.0,0.0,0.0,0.0,0.0,0.0,0.0,0.0,0.0,0.0],[0.0,0.0,0.0,0.0,0.0,0.0,0.0,0.0,0.0,0.0,0.0,0.0,0.0,0.0,0.0,0.0,0.0,0.0,0.0,0.0,0.0,0.0,0.0,0.0,0.0,0.0,0.0,0.0,1.0,0.0,0.0,0.0,0.0,0.0,0.0,0.0,1.0,0.0,0.0,0.0,0.0,0.0,1.0,1.0,1.0,1.0,0.0,0.0,0.0,0.0,0.0,0.0,1.0,1.0,1.0,1.0,1.0,0.34,0.0,0.0,0.0,0.0,0.0,0.0,0.0,0.0,0.0,0.0,0.0,0.0,0.0,0.0,0.0,0.0,0.0,0.0,0.0,0.0,0.0,0.0,0.0,1.0,1.0,0.0,0.44,0.0,0.0,0.0,0.0,0.0,0.0,0.0,0.0,0.0,0.0,0.0,0.0,0.0,0.0,0.0,0.0,0.0,0.0,0.0,0.0,0.0,0.0,0.0,0.0,0.0,0.0,0.0,0.0,0.0,0.0,0.0,0.0,0.0,0.0,0.0,0.0,0.0,0.0,0.0,0.0,0.0,0.0,0.0,0.0,0.0,0.0,0.0,0.0,0.0,0.0,0.0,0.0,0.0,0.0,0.0,0.0,0.0,0.0,0.0,0.0,0.0,0.0,0.0,0.0,0.0,0.0,0.0,0.0,0.0,0.0,0.0,0.0,0.0,0.0,0.0,0.0,0.0,0.0,0.0,0.0,0.0,0.0,0.0,0.0,0.0,0.0,0.0,0.0,0.0,0.0,0.0,0.0,0.0,0.0,0.0,0.0,0.0,0.0,0.0,0.0,0.0,0.0,0.0,0.0,0.0,0.0,0.0,0.0,0.0,0.0,0.0,0.0,0.0,0.0],[0.0,0.0,0.0,0.0,0.0,0.0,0.0,0.0,0.0,0.0,0.0,0.0,0.0,0.0,0.0,0.0,0.0,0.0,0.0,0.0,0.0,0.0,0.0,0.0,0.0,0.0,0.0,0.0,0.0,0.0,0.0,0.0,0.0,0.0,0.0,0.0,0.0,0.0,0.0,0.0,0.0,0.0,1.0,0.0,0.0,0.0,0.0,0.0,0.0,0.0,0.0,0.0,0.0,1.0,1.0,1.0,1.0,1.0,0.0,0.0,0.0,0.0,0.0,0.0,0.0,0.0,0.0,0.0,0.0,0.0,0.0,0.0,0.0,0.0,0.0,0.0,0.0,0.0,0.0,0.0,0.0,1.0,0.0,0.0,0.0,0.0,0.0,0.0,0.0,0.0,0.0,0.0,0.0,0.0,0.0,0.0,0.0,0.0,0.0,0.0,0.0,0.0,0.0,0.0,0.0,0.0,0.0,0.0,0.0,0.0,0.0,0.0,0.0,0.0,0.0,0.0,0.0,0.0,0.0,0.0,0.0,0.0,0.0,0.0,0.0,0.0,0.0,0.0,0.0,0.0,0.0,0.0,0.0,0.0,0.0,0.0,0.0,0.0,0.0,0.0,0.0,0.0,0.0,0.0,0.0,0.0,0.0,0.0,0.0,0.0,0.0,0.0,0.0,0.0,0.0,0.0,0.0,0.0,0.0,0.0,0.0,0.0,0.0,0.0,0.0,0.0,0.0,0.0,0.0,0.0,0.0,0.0,0.0,0.0,0.0,0.0,0.0,0.0,0.0,0.0,0.0,0.0,0.0,0.0,0.0,0.0,0.0,0.0,0.0,0.0,0.0,0.0,0.0,0.0,0.0,0.0,0.0,0.0,0.0],[0.0,0.0,0.0,0.0,0.0,0.0,0.0,0.0,0.0,0.0,0.0,0.0,0.0,0.0,0.0,0.0,0.0,0.0,0.0,0.0,0.0,0.0,0.0,0.0,0.0,0.0,0.0,0.0,0.0,0.0,0.0,0.0,0.0,0.0,0.0,0.0,1.0,1.0,0.0,1.0,1.0,1.0,1.0,1.0,0.0,0.0,0.0,0.0,0.0,0.0,0.0,0.0,0.0,0.0,1.0,1.0,1.0,1.0,0.16,0.0,0.0,0.0,0.0,0.0,0.0,0.0,0.0,0.0,0.0,0.0,0.0,0.0,0.0,0.0,0.0,0.0,0.0,0.0,0.0,0.0,0.0,0.0,0.0,0.0,0.0,0.0,0.0,0.0,0.0,0.0,0.0,0.0,0.0,0.0,0.0,0.0,0.0,0.0,0.0,0.0,0.0,0.0,0.0,0.0,0.0,0.0,0.0,0.0,0.0,0.0,0.0,0.0,0.0,0.0,0.0,0.0,0.0,0.0,0.0,0.0,0.0,0.0,0.0,0.0,0.0,0.0,0.0,0.0,0.0,0.0,0.0,0.0,0.0,0.0,0.0,0.0,0.0,0.0,0.0,0.0,0.0,0.0,0.0,0.0,0.0,0.0,0.0,0.0,0.0,0.0,0.0,0.0,0.0,0.0,0.0,0.0,0.0,0.0,0.0,0.0,0.0,0.0,0.0,0.0,0.0,0.0,0.0,0.0,0.0,0.0,0.0,0.0,0.0,0.0,0.0,0.0,0.0,0.0,0.0,0.0,0.0,0.0,0.0,0.0,0.0,0.0,0.0,0.0,0.0,0.0,0.0,0.0,0.0,0.0,0.0,0.0,0.0,0.0,0.0],[0.0,0.0,0.0,0.0,0.0,0.0,0.0,0.0,0.0,0.0,0.0,0.0,0.0,0.0,0.0,0.0,0.0,0.0,0.0,0.0,0.0,0.0,0.0,0.0,0.0,0.0,0.0,0.0,0.0,0.0,0.0,0.0,0.0,0.03,0.0,0.0,0.01,0.05,0.0,0.0,0.0,0.0,0.0,0.0,0.0,0.0,0.0,0.0,0.0,0.0,0.0,0.0,0.0,0.0,0.34,1.0,1.0,1.0,1.0,0.06,0.79,0.0,0.0,0.0,0.0,0.0,0.0,0.0,0.0,0.0,0.0,0.0,0.0,0.0,0.0,0.0,0.0,0.0,1.0,0.0,0.0,1.0,1.0,0.0,0.0,0.0,0.0,0.0,0.0,0.0,0.0,0.0,0.0,0.0,0.0,0.0,0.0,0.0,0.0,0.0,0.0,0.0,0.0,0.0,0.0,0.0,0.0,0.0,0.0,0.0,0.0,0.0,0.0,0.0,0.0,0.0,0.0,0.0,0.0,0.0,0.0,0.0,0.0,0.0,0.0,0.0,0.0,0.0,0.0,0.0,0.0,0.0,0.0,0.0,0.0,0.0,0.0,0.0,0.0,0.0,0.0,0.0,0.0,0.0,0.0,0.0,0.0,0.0,0.0,0.0,0.0,0.0,0.0,0.0,0.0,0.0,0.0,0.0,0.0,0.0,0.0,0.0,0.0,0.0,0.0,0.0,0.0,0.0,0.0,0.0,0.0,0.0,0.0,0.0,0.0,0.0,0.0,0.0,0.0,0.0,0.0,0.0,0.0,0.0,0.0,0.0,0.0,0.0,0.0,0.0,0.06,0.0,0.0,0.0,0.0,0.0,0.0,0.0,0.0],[0.0,0.0,0.0,0.0,0.0,0.0,0.0,0.0,0.0,0.0,0.0,0.0,0.0,0.0,0.0,0.0,0.0,0.0,0.0,0.0,0.0,0.0,0.0,0.0,0.0,0.0,0.0,0.0,0.0,0.0,0.0,0.0,0.0,0.0,0.0,0.0,0.0,1.0,0.0,0.0,0.0,0.0,0.0,0.0,0.0,0.0,0.0,0.0,0.0,0.0,0.0,0.0,0.0,0.0,0.0,0.0,0.16,1.0,1.0,1.0,0.92,0.0,0.04,1.0,0.0,0.0,0.0,0.0,0.0,0.0,0.95,0.0,0.0,0.0,0.0,0.0,0.0,0.0,0.98,0.0,0.0,0.0,0.0,0.0,0.0,0.0,0.0,0.0,0.0,0.0,0.0,0.0,0.0,0.0,0.0,0.0,0.0,0.0,0.0,0.0,0.0,0.0,0.0,0.0,0.0,0.0,0.0,0.0,0.0,0.0,0.0,0.0,0.0,0.0,0.0,0.0,0.0,0.0,0.0,0.0,0.0,0.0,0.0,0.0,0.0,0.0,0.0,0.0,0.0,0.0,0.0,0.0,0.0,0.0,0.0,0.0,0.0,0.0,0.0,0.0,0.0,0.0,0.0,0.0,0.0,0.0,0.0,0.0,0.0,0.0,0.0,0.0,0.0,0.0,0.0,0.0,0.0,0.0,0.0,0.0,0.0,0.0,0.0,0.0,0.0,0.0,0.0,0.0,0.0,0.0,0.0,0.0,0.0,0.0,0.0,0.0,0.0,0.0,0.0,0.0,0.0,0.0,0.0,0.0,0.0,0.0,0.0,0.0,0.0,0.0,0.01,0.0,0.0,0.0,0.0,0.0,0.0,0.0,0.0],[0.0,0.0,0.0,0.0,0.0,0.0,0.0,0.0,0.0,0.0,0.0,0.0,0.0,0.0,0.0,0.0,0.0,0.0,0.0,0.0,0.0,0.0,0.0,0.0,0.0,0.0,0.0,0.0,0.0,0.0,0.0,0.0,0.0,0.99,0.0,0.0,0.0,1.0,0.0,0.0,0.0,0.0,0.0,0.0,0.0,0.0,0.0,0.0,0.0,0.0,0.0,0.0,0.0,0.0,0.0,0.0,0.0,0.06,1.0,1.0,1.0,1.0,1.0,1.0,0.0,0.0,0.0,0.0,0.0,0.0,0.0,0.0,0.0,0.0,0.0,0.0,0.0,0.0,0.0,0.0,0.0,0.0,0.0,0.0,0.0,0.0,0.0,0.0,0.0,0.0,0.0,0.0,0.0,0.0,0.0,0.0,0.0,0.0,0.0,0.0,0.0,0.0,0.0,0.0,0.0,0.0,0.0,0.0,0.0,0.0,0.0,0.0,0.0,0.0,0.0,0.0,0.0,0.0,0.0,0.0,0.0,0.0,0.0,0.0,0.0,0.0,0.0,0.0,0.0,0.0,0.0,0.0,0.0,0.0,0.0,0.0,0.0,0.0,0.0,0.0,0.0,0.0,0.0,0.0,0.0,0.0,0.0,0.0,0.0,0.0,0.0,0.0,0.0,0.0,0.0,0.0,0.0,0.0,0.0,0.0,0.0,0.0,0.0,0.0,0.0,0.0,0.0,0.0,0.0,0.0,0.0,0.0,0.0,0.0,0.0,0.0,0.0,0.0,0.0,0.0,0.0,0.0,0.0,0.0,0.0,0.0,0.0,0.0,0.0,0.0,1.0,0.07,0.0,1.0,1.0,0.0,0.0,0.15,0.0],[0.0,0.0,0.0,0.0,0.0,0.0,0.0,0.0,0.0,0.0,0.0,0.0,0.0,0.0,0.0,0.0,0.0,0.0,0.0,0.0,0.0,0.0,0.0,0.0,0.0,0.0,0.0,0.0,0.0,0.0,0.0,0.0,0.0,0.0,0.0,0.0,0.0,0.0,0.0,0.0,0.0,0.0,0.0,0.0,0.0,0.0,0.0,0.0,0.0,0.0,0.0,0.0,0.0,0.0,0.0,0.0,0.0,0.79,0.92,1.0,1.0,1.0,0.0,0.99,0.0,0.0,0.0,0.0,0.0,0.0,0.0,0.0,0.0,0.0,0.0,1.0,0.0,0.0,1.0,1.0,0.0,0.0,1.0,0.0,0.0,0.0,0.0,0.0,0.0,0.0,0.0,0.0,0.0,0.0,0.0,0.0,0.0,0.0,0.0,0.0,0.0,0.0,0.0,0.0,0.0,0.0,0.0,0.0,0.0,0.0,0.0,0.0,0.0,0.0,0.0,0.0,0.0,0.0,0.0,0.0,0.0,0.0,0.0,0.0,0.0,0.0,0.0,0.0,0.0,0.0,0.0,0.0,0.0,0.0,0.0,0.0,0.0,0.0,0.0,0.0,0.0,0.0,0.0,0.0,0.0,0.0,0.0,0.0,0.0,1.0,0.0,0.0,0.0,0.0,0.0,0.0,0.0,1.0,0.0,0.08,0.0,0.0,0.0,0.0,0.0,0.0,0.0,0.0,0.0,0.0,0.0,0.0,0.0,0.0,0.0,0.0,0.0,0.0,0.0,0.0,0.0,0.0,0.0,0.0,0.0,0.0,0.0,1.0,0.0,0.0,1.0,1.0,0.0,0.0,1.0,0.0,0.0,0.0,0.0],[0.0,0.0,0.0,0.0,0.0,0.0,0.0,0.0,0.0,0.0,0.0,0.0,0.0,0.0,0.0,0.0,0.0,0.0,0.0,0.0,0.0,0.0,0.0,0.0,0.0,0.0,0.0,0.0,0.0,0.0,0.0,0.0,0.0,0.0,0.0,0.0,0.0,0.0,0.0,0.0,0.0,0.0,0.0,0.0,0.0,0.0,0.0,0.0,0.0,0.0,0.0,0.0,0.0,0.0,0.0,0.0,0.0,0.0,0.0,1.0,1.0,1.0,1.0,1.0,0.0,0.0,0.0,0.0,0.0,0.0,0.0,0.0,0.0,0.0,0.0,0.0,0.0,0.0,0.0,0.0,0.0,0.0,0.0,0.0,0.0,0.0,0.0,0.0,0.0,0.0,0.0,0.0,0.0,0.0,0.0,0.0,0.0,0.0,0.0,0.0,0.0,0.0,0.0,0.0,0.0,0.0,0.0,0.0,0.0,0.0,0.0,0.0,0.0,0.0,0.0,0.0,0.0,0.0,0.0,0.0,0.0,0.0,0.0,0.0,0.0,0.0,0.0,0.0,0.0,0.0,0.0,0.0,0.0,0.0,0.0,0.0,0.0,0.0,0.0,0.0,0.0,0.0,0.0,0.0,0.0,0.0,0.0,0.0,0.0,1.0,0.0,0.0,0.0,0.0,0.0,0.0,1.0,1.0,1.0,1.0,0.0,0.0,0.0,0.0,0.0,0.0,0.0,0.0,0.0,0.0,0.0,0.0,0.0,0.0,0.0,0.0,0.0,0.0,0.0,0.0,0.0,0.0,0.0,0.0,0.0,0.0,0.0,0.0,0.0,0.0,0.01,1.0,0.0,0.0,1.0,0.94,0.02,0.0,0.01],[0.0,0.0,0.0,0.0,0.0,0.0,0.0,0.0,0.0,0.0,0.0,0.0,0.0,0.0,0.0,0.0,0.0,0.0,0.0,0.0,0.0,0.0,0.0,0.0,0.0,0.0,0.0,0.0,0.0,0.0,0.0,0.0,0.0,0.0,0.0,0.0,0.0,0.0,0.0,0.0,0.0,0.0,0.0,0.0,0.0,0.0,0.0,0.0,0.0,0.0,0.0,0.0,0.0,0.0,0.0,0.0,0.0,0.0,0.04,1.0,0.0,1.0,1.0,1.0,1.0,0.0,0.0,0.0,0.0,0.0,0.0,0.0,0.0,0.0,0.0,0.0,0.0,0.0,0.0,0.0,0.0,0.0,0.0,0.0,0.0,0.0,0.0,0.0,0.0,0.0,0.0,0.0,0.0,0.0,0.0,0.0,0.0,0.0,0.0,0.0,0.0,0.0,0.0,0.0,0.0,0.0,0.0,0.0,0.0,0.0,0.0,0.0,0.0,0.0,0.0,0.0,0.0,0.0,0.0,0.0,0.0,0.0,0.0,0.0,0.0,0.0,0.0,0.0,0.0,0.0,0.0,0.0,0.0,0.0,0.0,0.0,0.0,0.0,0.0,0.0,0.0,0.0,0.0,0.0,0.0,0.0,0.0,0.0,0.0,0.0,0.0,0.0,0.0,0.0,0.0,0.0,1.0,1.0,1.0,0.0,0.0,0.0,0.0,0.0,0.0,0.0,0.0,0.0,0.0,0.0,0.0,0.0,0.0,0.0,0.0,0.0,0.0,0.0,0.0,0.0,0.0,0.0,0.0,0.0,0.0,0.0,0.0,0.0,0.0,0.0,0.0,0.0,0.0,0.0,1.0,0.0,0.01,0.0,0.02],[0.0,0.0,0.0,0.0,0.0,0.0,0.0,0.0,0.0,0.0,0.0,0.0,0.0,0.0,0.0,0.0,0.0,0.0,0.0,0.0,0.0,0.0,0.0,0.0,0.0,0.0,0.0,0.0,0.0,0.0,0.0,0.0,0.0,0.0,0.0,0.0,0.0,0.0,0.0,0.0,0.0,0.0,0.0,0.0,0.0,0.0,0.0,0.0,0.0,0.0,0.0,0.0,0.0,0.0,0.0,0.0,0.0,0.0,1.0,1.0,0.99,1.0,1.0,1.0,1.0,1.0,0.0,0.0,0.0,0.0,1.0,0.0,0.0,0.0,0.0,1.0,0.0,0.0,0.0,0.0,0.0,0.0,0.0,0.0,0.0,0.0,0.0,0.0,0.0,0.0,0.0,0.0,0.0,0.0,0.0,0.0,0.0,0.0,0.0,0.0,0.0,0.0,0.0,0.0,0.0,0.0,0.0,0.0,0.0,0.0,0.0,0.0,0.0,0.0,0.0,0.0,0.0,0.0,0.0,0.0,0.0,0.0,0.0,0.0,0.0,0.0,0.0,0.0,0.0,0.0,0.0,0.0,0.0,0.0,0.0,0.0,0.0,0.0,0.0,0.0,0.0,0.0,0.0,0.0,0.0,0.0,0.0,0.0,0.0,0.0,0.0,1.0,0.0,0.0,0.0,0.0,1.0,1.0,0.0,0.0,0.0,0.0,0.0,0.0,0.0,0.0,0.0,0.0,0.0,0.0,0.0,0.0,0.0,0.0,0.0,0.0,0.0,0.0,0.0,0.0,0.0,0.0,0.0,0.0,0.0,0.0,0.0,0.0,0.0,0.0,0.0,0.0,0.0,0.0,0.0,0.0,0.0,0.0,0.0],[0.0,0.0,0.0,0.0,0.0,0.0,0.0,0.0,0.0,0.0,0.0,0.0,0.0,0.0,0.0,0.0,0.0,0.0,0.0,0.0,0.0,0.0,0.0,0.0,0.0,0.0,0.0,0.0,0.0,0.0,0.0,0.0,0.0,0.0,0.0,0.0,0.0,0.0,0.0,0.0,0.0,0.0,0.0,0.0,0.0,0.0,0.0,0.0,0.0,0.0,0.0,0.0,0.0,0.0,0.0,0.0,0.0,0.0,0.0,0.0,0.0,0.0,1.0,1.0,1.0,1.0,1.0,0.0,0.0,0.0,1.0,0.0,0.0,0.0,0.0,0.0,0.0,0.0,0.0,0.0,0.0,0.0,0.0,0.0,0.0,0.0,0.0,0.0,0.0,0.0,0.0,0.0,0.0,0.0,0.0,0.0,0.0,0.0,0.0,0.0,0.0,0.0,0.0,0.0,0.0,0.0,0.0,0.0,0.0,0.0,0.0,0.0,0.0,0.0,0.0,0.0,0.0,0.0,0.0,0.0,0.0,0.0,0.0,0.0,0.0,0.0,0.0,0.0,0.0,0.0,0.0,0.0,0.0,0.0,0.0,0.0,0.0,0.0,0.0,0.0,0.0,0.0,0.0,0.0,0.0,0.0,0.0,0.0,0.0,0.0,0.0,0.0,0.0,0.0,0.0,0.0,1.0,0.0,0.0,0.0,0.0,0.0,0.0,0.0,0.0,0.0,0.0,0.0,0.0,0.0,0.0,0.0,0.0,0.0,0.0,0.0,0.0,0.0,0.0,0.0,0.0,0.0,0.0,0.0,0.0,0.0,0.0,0.0,0.0,0.0,0.0,0.0,0.0,0.0,0.0,0.0,0.0,0.0,0.0],[0.0,0.0,0.0,0.0,0.0,0.0,0.0,0.0,0.0,0.0,0.0,0.0,0.0,0.0,0.0,0.0,0.0,0.0,0.0,0.0,0.0,0.0,0.0,0.0,0.0,0.0,0.0,0.0,0.0,0.0,0.0,0.0,0.0,0.0,0.0,0.0,0.0,0.0,0.0,0.0,0.0,0.0,0.0,0.0,0.0,0.0,0.0,0.0,0.0,0.0,0.0,0.0,0.0,0.0,0.0,0.0,0.0,0.0,0.0,0.0,0.0,0.0,0.0,1.0,1.0,1.0,1.0,1.0,0.0,0.0,1.0,1.0,0.0,0.0,0.0,0.0,0.0,0.0,0.0,0.0,0.0,0.0,0.0,0.0,0.0,0.0,0.0,0.0,0.0,0.0,0.0,0.0,0.0,0.0,0.0,0.0,0.0,0.0,0.0,0.0,0.0,0.0,0.0,0.0,0.0,0.0,0.0,0.0,0.0,0.0,0.0,0.0,0.0,0.0,0.0,0.0,0.0,0.0,0.0,0.0,0.0,0.0,0.0,0.0,0.0,0.0,0.0,0.0,0.0,0.0,0.0,0.0,0.0,0.0,0.0,0.0,0.0,0.0,0.0,0.0,0.0,0.0,0.0,0.0,0.0,0.0,0.0,0.0,0.0,0.0,0.0,1.0,1.0,1.0,1.0,1.0,0.98,1.0,0.0,0.0,0.0,0.0,0.0,0.0,0.0,0.0,0.0,0.0,0.0,0.0,0.0,0.0,0.0,0.0,0.0,0.0,0.0,0.0,0.0,0.0,0.0,0.0,0.0,0.0,0.0,0.0,0.0,0.0,0.0,0.0,0.0,0.0,0.0,0.0,0.0,0.0,0.0,0.0,0.0],[0.0,0.0,0.0,0.0,0.0,0.0,0.0,0.0,0.0,0.0,0.0,0.0,0.0,0.0,0.0,0.0,0.0,0.0,0.0,0.0,0.0,0.0,0.0,0.0,0.0,0.0,0.0,0.0,0.0,0.0,0.0,0.0,0.0,0.0,0.0,0.0,0.0,0.0,0.0,0.0,0.0,0.0,0.0,0.0,0.0,0.0,0.0,0.0,0.0,0.0,0.0,0.0,0.0,0.0,0.0,0.0,0.0,0.0,0.0,0.0,0.0,0.0,0.0,0.0,1.0,1.0,1.0,1.0,1.0,1.0,1.0,1.0,0.0,0.0,0.0,0.0,0.0,0.0,0.0,0.0,0.0,0.0,0.0,0.0,0.0,0.0,0.0,0.0,0.0,0.0,0.0,0.0,0.0,0.0,0.0,0.0,0.0,0.0,0.0,0.0,0.0,0.0,0.0,0.0,0.0,0.0,0.0,0.0,0.0,0.0,0.0,0.0,0.0,0.0,0.0,0.0,0.0,0.0,0.0,0.0,0.0,0.0,0.0,0.0,0.0,0.0,0.0,0.0,0.0,0.0,0.0,0.0,0.0,0.0,0.0,0.0,0.0,0.0,0.0,0.0,0.0,0.0,0.0,0.0,0.0,0.0,0.0,0.0,0.0,0.0,0.0,0.0,0.0,0.0,0.0,0.0,0.0,0.0,0.0,0.0,0.0,0.0,0.0,0.0,0.0,0.0,0.0,0.0,0.0,0.0,0.0,0.0,0.0,0.0,0.0,0.0,0.0,0.0,0.0,0.0,0.0,0.0,0.0,0.0,0.0,0.0,0.0,0.0,0.0,0.0,0.0,0.0,0.0,0.0,0.0,0.0,0.0,0.0,0.0],[0.0,0.0,0.0,0.0,0.0,0.0,0.0,0.0,0.0,0.0,0.0,0.0,0.0,0.0,0.0,0.0,0.0,0.0,0.0,0.0,0.0,0.0,0.0,0.0,0.0,0.0,0.0,0.0,0.0,0.0,0.0,0.0,0.0,0.0,0.0,0.0,0.0,0.0,0.0,0.0,0.0,0.0,0.0,0.0,0.0,0.0,0.0,0.0,0.0,0.0,0.0,0.0,0.0,0.0,0.0,0.0,0.0,0.0,0.0,0.0,0.0,0.0,0.0,0.0,0.0,1.0,1.0,1.0,1.0,1.0,0.0,1.0,0.0,0.0,0.0,0.0,0.0,0.0,0.0,0.0,0.0,0.0,0.0,0.0,0.0,0.0,0.0,0.0,0.0,0.0,0.0,0.0,0.97,0.02,1.0,0.0,0.0,0.0,0.0,0.0,0.0,0.0,0.0,0.0,0.0,0.0,0.0,0.0,0.0,0.0,0.0,0.0,0.0,0.0,0.0,0.0,0.0,0.0,0.0,0.0,0.0,0.0,0.0,0.0,0.0,0.0,0.0,0.0,0.0,0.0,0.0,0.0,0.0,0.0,0.0,0.0,0.0,0.0,0.0,0.0,0.0,0.0,0.0,0.0,0.0,0.0,0.0,0.0,0.0,0.0,0.0,0.0,0.0,0.99,0.0,0.0,0.0,0.0,0.0,0.0,0.0,0.0,0.0,0.0,0.0,0.0,0.0,0.0,0.0,0.0,0.0,0.0,0.0,0.0,0.0,0.0,0.0,0.0,0.0,0.0,0.0,0.0,0.0,0.0,0.0,0.0,0.0,0.0,0.0,0.0,0.0,0.0,0.0,0.0,0.0,0.0,0.0,0.0,0.0],[0.0,0.0,0.0,0.0,0.0,0.0,0.0,0.0,0.0,0.0,0.0,0.0,0.0,0.0,0.0,0.0,0.0,0.0,0.0,0.0,0.0,0.0,0.0,0.0,0.0,0.0,0.0,0.0,0.0,0.0,0.0,0.0,0.0,0.0,0.0,0.0,0.0,0.0,0.0,0.0,0.0,0.0,0.0,0.0,0.0,0.0,0.0,0.0,0.0,0.0,0.0,0.0,0.0,0.0,0.0,0.0,0.0,0.0,0.0,0.0,0.0,0.0,0.0,0.0,0.0,0.0,1.0,1.0,1.0,1.0,1.0,1.0,0.0,0.99,1.0,0.0,0.0,0.0,0.0,0.0,0.0,0.0,0.0,0.0,0.0,0.0,0.0,0.0,0.0,0.0,0.0,0.37,1.0,0.02,0.02,0.0,0.0,0.0,0.0,0.0,0.0,0.0,0.0,0.0,0.0,0.0,0.0,0.0,0.0,0.0,0.0,0.0,0.0,0.0,0.0,0.0,0.0,0.0,0.0,0.0,0.0,0.0,0.0,0.0,0.0,0.0,0.0,0.0,0.0,0.0,0.0,0.0,0.0,0.0,0.0,0.0,0.0,0.0,0.0,0.0,0.0,0.0,0.0,0.0,0.0,0.0,0.0,0.0,0.0,0.0,0.0,0.0,0.0,0.0,0.0,0.0,0.0,0.0,0.0,0.0,0.0,0.0,0.0,0.0,0.0,0.0,0.0,0.0,0.0,0.0,0.0,0.0,0.0,0.0,0.0,0.0,0.0,0.0,0.0,0.0,0.0,0.0,0.0,0.0,0.0,0.0,0.0,0.0,0.0,0.0,0.0,0.0,0.0,0.0,0.0,0.0,0.0,0.0,0.0],[0.0,0.0,0.0,0.0,0.0,0.0,0.0,0.0,0.0,0.0,0.0,0.0,0.0,0.0,0.0,0.0,0.0,0.0,0.0,0.0,0.0,0.0,0.0,0.0,0.0,0.0,0.0,0.0,0.0,0.0,0.0,0.0,0.0,0.0,0.0,0.0,0.0,0.0,0.0,0.0,0.0,0.0,0.0,0.0,0.0,0.0,0.0,0.0,0.0,0.0,0.0,0.0,0.0,0.0,0.0,0.0,0.0,0.0,0.0,0.0,0.0,0.0,0.0,0.0,0.0,0.0,1.0,1.0,1.0,1.0,1.0,1.0,0.0,0.0,1.0,0.0,0.0,0.0,0.0,0.0,0.0,0.0,0.0,0.0,0.0,0.0,0.0,0.0,0.0,0.0,0.0,0.0,0.0,0.0,0.0,0.0,0.0,0.0,0.0,0.0,0.0,0.0,0.0,0.0,0.0,0.0,0.0,0.0,0.0,0.0,0.0,0.0,0.0,0.0,0.0,0.0,0.0,0.0,0.0,0.0,0.0,0.0,0.0,0.0,0.0,0.0,0.0,0.0,0.0,0.0,0.0,0.0,0.0,0.0,0.0,0.0,0.0,0.0,0.0,0.0,0.0,0.0,0.0,0.0,0.0,0.0,0.0,0.0,0.0,0.0,0.0,0.0,0.0,0.0,0.0,0.0,0.0,0.0,0.0,0.0,0.0,0.0,0.0,0.0,0.0,0.0,0.0,0.0,0.0,0.0,0.0,0.0,0.0,0.0,0.0,0.0,0.0,0.0,0.0,0.0,0.0,0.0,0.0,0.0,0.0,0.0,0.0,0.0,0.0,0.0,0.0,0.0,0.0,0.0,0.0,0.0,0.0,0.0,0.0],[0.0,0.0,0.0,0.0,0.0,0.0,0.0,0.0,0.0,0.0,0.0,0.0,0.0,0.0,0.0,0.0,0.0,0.0,0.0,0.0,0.0,0.0,0.0,0.0,0.0,0.0,0.0,0.0,0.0,0.0,0.0,0.0,0.0,0.0,0.0,0.0,0.0,0.0,0.0,0.0,0.0,0.0,0.0,0.0,0.0,0.0,0.0,0.0,0.0,0.0,0.0,0.0,0.0,0.0,0.0,0.0,0.0,0.0,0.95,0.0,0.0,0.0,0.0,1.0,1.0,1.0,1.0,0.0,1.0,1.0,1.0,1.0,0.0,0.0,1.0,1.0,0.0,0.0,0.0,0.0,0.0,0.0,0.0,0.0,0.0,0.0,0.0,0.0,0.0,0.0,0.0,0.0,0.0,0.0,0.0,0.0,0.0,0.0,0.0,0.0,0.0,0.0,0.0,0.0,0.0,0.0,0.0,0.0,0.0,0.0,0.0,0.0,0.0,0.0,0.0,0.0,0.0,0.0,0.0,0.0,0.0,0.0,0.0,0.0,0.0,0.0,0.0,0.0,0.0,0.0,0.0,0.0,0.0,0.0,0.0,0.0,0.0,0.0,0.0,0.0,0.0,0.0,0.0,0.0,0.0,0.0,0.0,0.0,0.0,0.0,0.0,1.0,0.0,0.0,0.0,0.0,0.0,0.94,0.0,0.0,0.0,0.0,0.0,0.0,0.0,0.0,0.0,0.0,0.0,0.0,0.0,0.0,0.0,0.0,0.0,0.0,0.0,0.0,0.0,0.0,0.0,0.0,0.0,0.0,0.0,0.0,0.0,0.0,0.0,0.0,0.0,0.0,0.0,0.0,0.0,0.0,0.0,0.0,0.0],[0.0,0.0,0.0,0.0,0.0,0.0,0.0,0.0,0.0,0.0,0.0,0.0,0.0,0.0,0.0,0.0,0.0,0.0,0.0,0.0,0.0,0.0,0.0,0.0,0.0,0.0,0.0,0.0,0.0,0.0,0.0,0.0,0.0,0.0,0.0,0.0,0.0,0.0,0.0,0.0,0.0,0.0,0.0,0.0,0.0,0.0,0.0,0.0,0.0,0.0,0.0,0.0,0.0,0.0,0.0,0.0,0.0,0.0,0.0,0.0,0.0,0.0,0.0,0.0,0.0,1.0,1.0,1.0,1.0,1.0,1.0,1.0,1.0,1.0,1.0,1.0,0.0,0.0,0.0,0.0,0.0,0.0,0.0,0.0,0.0,0.0,0.0,0.0,0.0,0.0,0.0,0.0,0.88,0.0,0.0,0.0,0.0,0.0,0.0,0.0,0.0,0.0,0.0,0.0,0.0,0.0,0.0,0.0,0.0,0.0,0.0,0.0,0.0,0.0,0.0,0.0,0.0,0.0,0.0,0.0,0.0,0.0,0.0,0.0,0.0,0.0,0.0,0.0,0.0,0.0,0.0,0.0,0.0,0.0,0.0,0.0,0.0,0.0,0.0,0.0,0.0,0.0,0.0,0.0,0.0,0.0,0.0,0.0,0.0,0.0,0.0,1.0,0.0,0.01,0.0,0.0,0.0,0.0,0.0,0.0,0.0,0.0,0.0,0.0,0.0,0.0,0.0,0.0,0.0,0.0,0.0,0.0,0.0,0.0,0.0,0.0,0.0,0.0,0.0,0.0,0.0,0.0,0.0,0.0,0.0,0.0,0.0,0.0,0.0,0.0,0.0,0.0,0.0,0.0,0.0,0.0,0.0,0.0,0.0],[0.0,0.0,0.0,0.0,0.0,0.0,0.0,0.0,0.0,0.0,0.0,0.0,0.0,0.0,0.0,0.0,0.0,0.0,0.0,0.0,0.0,0.0,0.0,0.0,0.0,0.0,0.0,0.0,0.0,0.0,0.0,0.0,0.0,0.0,0.0,0.0,0.0,0.0,0.0,0.0,0.0,0.0,0.0,0.0,0.0,0.0,0.0,0.0,0.0,0.0,0.0,0.0,0.0,0.0,0.0,0.0,0.0,0.0,0.0,0.0,0.0,0.0,0.0,0.0,0.0,0.0,0.0,0.0,0.0,0.0,0.0,1.0,1.0,1.0,1.0,1.0,0.98,0.0,0.0,0.0,0.0,0.0,0.0,0.0,0.0,0.0,0.0,0.0,0.0,0.0,0.0,0.0,0.0,0.0,0.0,0.0,0.0,0.0,0.0,0.0,0.0,0.0,0.0,0.0,0.0,0.0,0.0,0.0,0.0,0.0,0.0,0.0,0.0,0.0,0.0,0.0,0.0,0.0,0.0,0.0,0.0,0.0,0.0,0.0,0.0,0.0,0.0,0.0,0.0,0.0,0.0,0.0,0.0,0.0,0.0,0.0,0.0,0.0,1.0,1.0,1.0,0.0,0.0,0.0,0.0,0.0,0.0,0.0,0.0,0.0,1.0,1.0,1.0,0.0,0.0,0.0,0.0,0.0,0.0,0.0,0.0,0.0,0.0,0.0,0.0,0.0,0.0,0.0,0.0,0.0,0.0,0.0,0.0,0.0,0.0,0.0,0.0,0.0,0.0,0.0,0.0,0.0,0.0,0.0,0.0,0.0,0.0,0.0,0.0,0.0,0.0,0.0,0.0,0.0,0.0,0.0,0.0,0.0,0.0],[0.0,0.0,0.0,0.0,0.0,0.0,0.0,0.0,0.0,0.0,0.0,0.0,0.0,0.0,0.0,0.0,0.0,0.0,0.0,0.0,0.0,0.0,0.0,0.0,0.0,0.0,0.0,0.0,0.0,0.0,0.0,0.0,0.0,0.0,0.0,0.0,0.0,0.0,0.0,0.0,0.0,0.0,0.0,0.0,0.0,0.0,0.0,0.0,0.0,0.0,0.0,0.0,0.0,0.0,0.0,0.0,0.0,0.0,0.0,0.0,0.0,0.0,0.0,0.0,0.0,0.0,0.0,0.0,0.99,0.0,0.0,1.0,1.0,1.0,1.0,1.0,1.0,1.0,0.0,0.0,0.0,0.0,0.0,0.0,0.0,0.0,0.0,0.0,0.0,0.06,0.99,0.0,0.99,0.0,0.0,0.0,0.0,0.0,0.0,0.0,0.0,0.0,0.0,0.33,0.19,0.0,0.0,0.0,0.0,0.0,0.0,0.0,0.0,0.0,0.0,0.0,0.0,0.0,0.0,0.0,0.0,0.0,0.0,0.0,0.0,0.0,0.0,0.0,0.0,0.0,0.0,0.0,0.0,0.0,0.0,0.0,0.0,0.0,0.0,1.0,0.0,0.0,0.0,0.0,0.0,0.0,0.0,0.0,0.0,0.0,0.0,0.0,0.0,0.0,0.0,0.0,0.0,0.0,0.0,0.0,0.0,0.0,0.0,0.0,0.0,0.0,0.0,0.0,0.0,0.0,0.0,0.0,0.0,0.0,0.0,0.0,0.0,0.0,0.0,0.0,0.0,0.0,0.0,0.0,0.0,0.0,0.0,0.0,0.0,0.0,0.0,0.0,0.0,0.0,0.0,0.0,0.0,0.0,0.0],[0.0,0.0,0.0,0.0,0.0,0.0,0.0,0.0,0.0,0.0,0.0,0.0,0.0,0.0,0.0,0.0,0.0,0.0,0.0,0.0,0.0,0.0,0.0,0.0,0.0,0.0,0.0,0.0,0.0,0.0,0.0,0.0,0.0,0.0,0.0,0.0,0.0,0.0,0.0,0.0,0.0,0.0,0.0,0.0,0.0,0.0,0.0,0.0,0.0,0.0,0.0,0.0,0.0,0.0,0.0,0.0,0.0,0.0,0.0,0.0,0.0,0.0,0.0,0.0,0.0,0.0,0.0,0.0,1.0,1.0,1.0,1.0,1.0,1.0,1.0,1.0,0.98,1.0,1.0,0.0,0.0,0.0,0.0,0.0,0.0,0.0,0.0,0.0,0.0,0.59,0.0,0.0,0.0,0.0,0.0,0.0,0.0,0.0,0.0,0.0,0.0,0.0,0.0,0.0,0.0,0.0,0.0,0.0,0.0,0.0,0.0,0.0,0.0,0.0,0.0,0.0,0.0,0.0,0.0,0.0,0.0,0.0,0.0,0.0,0.0,0.0,0.0,0.0,0.0,0.0,0.0,0.0,0.0,0.0,0.0,0.0,0.0,0.0,0.0,0.0,0.0,0.0,0.0,0.0,0.0,0.0,0.0,0.0,0.0,0.0,0.0,0.98,0.0,0.0,0.0,0.0,0.0,0.0,0.0,0.0,0.0,0.0,0.0,0.0,0.0,0.0,0.0,0.0,0.0,0.0,0.0,0.0,0.0,0.0,0.0,0.0,0.0,0.0,0.0,0.0,0.0,0.0,0.0,0.0,0.0,0.0,0.0,0.0,0.0,0.0,0.0,0.0,0.0,0.0,0.0,0.0,0.0,0.0,0.0],[0.0,0.0,0.0,0.0,0.0,0.0,0.0,0.0,0.0,0.0,0.0,0.0,0.0,0.0,0.0,0.0,0.0,0.0,0.0,0.0,0.0,0.0,0.0,0.0,0.0,0.0,0.0,0.0,0.0,0.0,0.0,0.0,0.0,0.0,0.0,0.0,0.0,0.0,0.0,0.0,0.0,0.0,0.0,0.0,0.0,0.0,0.0,0.0,0.0,0.0,0.0,0.0,0.0,0.0,0.0,0.0,0.0,0.0,0.0,0.0,1.0,0.0,0.0,1.0,0.0,0.0,0.0,0.0,0.0,0.0,1.0,1.0,1.0,1.0,1.0,1.0,1.0,1.0,1.0,1.0,0.0,0.0,0.0,0.0,0.0,0.0,0.0,0.0,0.0,0.0,0.0,0.0,0.0,0.0,0.0,0.0,0.0,0.0,0.0,0.0,0.0,0.0,0.0,0.0,0.0,0.0,0.0,0.0,0.0,0.0,0.0,0.0,0.0,0.0,0.0,0.0,0.0,0.0,0.0,0.0,0.0,0.0,0.0,0.0,0.0,0.0,0.0,0.0,0.0,0.0,0.0,0.0,0.0,0.0,0.0,0.0,0.0,0.0,0.0,0.82,0.0,0.89,0.0,0.0,0.0,0.0,0.0,0.0,0.0,1.0,1.0,1.0,0.0,0.0,0.0,0.0,0.0,1.0,0.0,0.0,0.0,0.0,0.0,0.0,0.0,0.0,0.0,0.0,0.0,0.0,0.0,0.0,0.0,0.0,0.0,0.0,0.0,0.0,0.0,0.0,0.0,0.0,0.0,0.0,0.0,0.0,0.0,0.0,0.0,0.0,0.0,0.0,0.0,0.0,0.0,0.0,0.0,0.0,0.0],[0.0,0.0,0.0,0.0,0.0,0.0,0.0,0.0,0.0,0.0,0.0,0.0,0.0,0.0,0.0,0.0,0.0,0.0,0.0,0.0,0.0,0.0,0.0,0.0,0.0,0.0,0.0,0.0,0.0,0.0,0.0,0.0,0.0,0.0,0.0,0.0,0.0,0.0,0.0,0.0,0.0,0.0,0.0,0.0,0.0,0.0,0.0,0.0,0.0,0.0,0.0,0.0,0.0,0.0,0.0,0.0,0.0,0.0,0.0,0.0,0.0,0.0,0.0,0.0,0.0,0.0,0.0,0.0,0.0,0.0,0.0,0.0,0.98,1.0,0.98,1.0,1.0,1.0,1.0,1.0,1.0,0.0,0.0,0.0,0.0,0.0,0.0,0.97,0.0,0.0,0.0,0.0,0.0,0.0,0.0,0.0,0.0,0.0,0.0,0.0,0.0,0.0,0.0,0.0,0.0,0.0,0.0,0.0,0.0,0.0,0.0,0.0,0.0,0.0,0.0,0.0,0.0,0.0,0.0,0.0,0.0,0.0,0.0,0.0,0.02,0.0,1.0,0.0,0.0,0.0,0.0,0.0,0.0,0.0,0.0,0.0,0.0,0.0,0.0,1.0,0.84,1.0,0.0,0.0,0.0,0.0,0.0,0.0,0.0,0.07,0.1,0.0,0.0,0.0,0.0,0.0,0.0,0.0,0.0,0.0,0.0,0.0,0.0,0.0,0.0,0.0,0.0,0.0,0.0,0.0,0.0,0.0,0.0,0.0,0.0,0.0,0.0,0.0,0.0,0.0,0.0,0.0,0.0,0.0,0.0,0.0,0.0,0.0,0.0,0.0,0.0,0.0,0.0,0.0,0.0,0.0,0.0,0.0,0.0],[0.0,0.0,0.0,0.0,0.0,0.0,0.0,0.0,0.0,0.0,0.0,0.0,0.0,0.0,0.0,0.0,0.0,0.0,0.0,0.0,0.0,0.0,0.0,0.0,0.0,0.0,0.0,0.0,0.0,0.0,0.0,0.0,0.0,0.0,0.0,0.0,0.0,0.0,0.0,0.0,0.0,0.0,0.0,0.0,0.0,0.0,0.0,0.0,0.0,0.0,0.0,0.0,0.0,0.0,0.0,0.0,0.0,0.0,0.0,0.0,0.0,0.0,0.0,0.0,0.0,0.0,0.0,0.0,0.0,0.0,0.0,0.0,0.0,1.0,1.0,1.0,1.0,1.0,1.0,1.0,1.0,1.0,0.0,0.0,0.0,0.0,0.0,1.0,0.31,1.0,0.0,0.0,0.0,0.0,0.0,0.0,0.0,0.0,0.0,0.0,0.0,0.0,0.0,0.0,0.0,0.0,0.0,0.0,0.0,0.0,0.0,0.0,0.0,0.0,0.0,0.0,0.0,0.0,0.0,0.0,0.0,0.0,0.0,0.0,0.0,0.0,0.0,0.0,0.0,0.0,0.0,0.0,0.0,0.0,0.0,0.0,0.0,0.0,0.0,0.0,0.0,0.0,0.0,0.0,0.0,0.0,0.0,0.0,0.0,0.0,0.0,0.0,0.0,0.0,0.0,0.0,0.0,0.0,0.0,0.0,0.0,0.0,0.0,0.0,0.0,0.0,0.0,0.0,0.0,0.0,0.0,0.0,0.0,0.0,0.0,0.0,0.0,0.0,0.0,0.0,0.0,0.0,0.0,0.0,0.0,0.0,0.0,0.0,0.0,0.0,0.0,0.0,0.0,0.0,0.0,0.0,0.0,0.0,0.0],[0.0,0.0,0.0,0.0,0.0,0.0,0.0,0.0,0.0,0.0,0.0,0.0,0.0,0.0,0.0,0.0,0.0,0.0,0.0,0.0,0.0,0.0,0.0,0.0,0.0,0.0,0.0,0.0,0.0,0.0,0.0,0.0,0.0,0.0,0.0,0.0,0.0,0.0,0.0,0.0,0.0,0.0,0.0,0.0,0.0,0.0,0.0,0.0,0.0,0.0,0.0,0.0,0.0,0.0,0.0,0.0,0.0,1.0,0.98,0.0,1.0,0.0,0.0,0.0,0.0,0.0,0.0,0.0,0.0,0.0,0.0,0.0,0.0,0.0,1.0,1.0,1.0,1.0,1.0,1.0,1.0,1.0,1.0,0.0,0.0,0.0,0.0,0.0,0.0,0.0,0.0,0.0,0.0,0.0,0.0,0.0,0.0,0.0,0.0,0.0,0.0,0.0,0.0,0.0,0.0,0.0,0.0,0.0,0.0,0.0,0.0,0.0,0.0,0.0,0.0,0.0,0.0,0.0,0.0,0.0,0.0,0.0,0.0,0.0,0.0,0.0,0.0,0.0,0.0,0.0,0.0,0.0,0.0,0.0,0.0,0.0,0.0,0.0,0.0,0.0,0.0,0.0,0.0,0.0,0.0,0.0,0.0,0.0,0.0,0.0,0.0,0.0,0.0,0.0,0.0,0.0,0.0,0.0,0.0,0.0,0.0,0.0,0.0,0.0,0.0,0.0,0.0,0.0,0.0,0.0,0.0,0.0,0.0,0.0,0.0,0.0,0.0,0.0,0.0,0.0,0.0,0.0,0.0,0.0,0.0,0.0,0.0,0.0,0.0,0.0,0.0,0.0,0.0,0.0,0.0,0.0,0.0,0.0,0.0],[0.0,0.0,0.0,0.0,0.0,0.0,0.0,0.0,0.0,0.0,0.0,0.0,0.0,0.0,0.0,0.0,0.0,0.0,0.0,0.0,0.0,0.0,0.0,0.0,0.0,0.0,0.0,0.0,0.0,0.0,0.0,0.0,0.0,0.0,0.0,0.0,0.0,0.0,0.0,0.0,0.0,0.0,0.0,0.0,0.0,0.0,0.0,0.0,0.0,0.0,0.0,0.0,0.0,0.0,0.0,0.0,0.0,0.0,0.0,0.0,1.0,0.0,0.0,0.0,0.0,0.0,0.0,0.0,0.0,0.0,0.0,0.0,0.0,0.0,0.0,1.0,1.0,1.0,1.0,1.0,1.0,1.0,1.0,1.0,0.0,0.0,0.0,0.0,0.0,0.0,0.0,0.0,0.0,0.0,0.0,0.0,0.0,0.0,0.0,0.0,0.0,0.0,0.0,0.0,0.0,0.0,0.0,0.0,0.0,0.0,0.0,0.0,0.0,0.0,0.0,0.0,0.0,0.0,0.0,0.0,0.0,0.0,0.0,0.0,0.86,0.0,0.0,0.0,0.0,0.0,0.0,0.0,0.0,0.0,0.0,0.0,0.0,0.0,0.0,0.0,0.0,1.0,0.0,0.0,0.0,0.0,0.0,0.0,0.0,1.0,0.0,0.0,0.0,0.0,0.0,0.0,0.0,0.0,0.0,0.0,0.0,0.0,0.0,0.0,0.0,0.0,0.0,0.0,0.0,0.0,0.0,0.0,0.0,0.0,0.0,0.0,0.0,0.0,0.0,0.0,0.0,0.0,0.0,0.0,0.0,0.0,0.0,1.0,0.0,0.0,0.91,0.0,0.0,0.0,0.0,0.0,0.0,0.0,0.0],[0.0,0.0,0.0,0.0,0.0,0.0,0.0,0.0,0.0,0.0,0.0,0.0,0.0,0.0,0.0,0.0,0.0,0.0,0.0,0.0,0.0,0.0,0.0,0.0,0.0,0.0,0.0,0.0,0.0,0.0,0.0,0.0,0.0,0.0,0.0,0.0,0.0,0.0,0.0,0.0,0.0,0.0,0.0,0.0,0.0,0.0,0.0,0.0,0.0,0.0,0.0,0.0,0.0,0.0,0.0,0.0,0.0,0.0,0.0,0.0,0.0,0.0,0.0,0.0,0.0,0.0,0.0,0.0,0.0,0.0,0.0,0.0,0.0,0.0,0.0,0.0,1.0,1.0,1.0,1.0,1.0,1.0,1.0,1.0,1.0,1.0,1.0,1.0,0.0,0.0,0.0,0.0,0.0,0.0,0.0,0.0,0.0,0.0,0.0,0.0,0.0,0.0,0.0,0.0,0.0,0.0,0.0,0.0,0.0,0.0,0.0,0.0,0.0,0.0,0.0,0.0,0.0,0.0,0.0,0.0,0.0,0.0,0.0,0.0,0.0,0.0,0.0,0.0,0.0,0.0,0.0,0.0,0.0,0.0,0.0,0.0,0.0,0.0,0.0,0.0,0.0,0.01,0.0,0.0,0.0,0.0,0.0,0.0,0.0,0.0,0.0,0.0,0.0,0.0,0.0,0.0,0.0,0.0,0.0,0.0,0.0,0.0,0.0,0.0,0.0,0.0,0.0,0.0,0.0,0.0,0.0,0.0,0.0,0.0,0.0,0.0,1.0,0.0,0.0,0.0,0.0,0.0,0.0,0.01,0.0,0.0,0.0,0.0,0.0,0.0,0.0,0.0,0.0,0.0,0.0,0.0,0.0,0.0,0.0],[0.0,0.0,0.0,0.0,0.0,0.0,0.0,0.0,0.0,0.0,0.0,0.0,0.0,0.0,0.0,0.0,0.0,0.0,0.0,0.0,0.0,0.0,0.0,0.0,0.0,0.0,0.0,0.0,0.0,0.0,0.0,0.0,0.0,0.0,0.0,0.0,0.0,0.0,0.0,0.0,0.0,0.0,0.0,0.0,0.0,0.0,0.0,0.0,0.0,0.0,0.0,0.0,0.0,0.0,1.0,1.0,0.0,1.0,0.0,0.0,0.0,0.0,0.0,0.0,0.0,0.0,0.0,0.0,0.0,0.0,0.0,0.0,0.0,0.0,0.0,0.0,0.0,1.0,1.0,1.0,1.0,1.0,1.0,1.0,1.0,1.0,1.0,1.0,0.0,0.0,0.0,0.0,0.0,0.0,0.0,0.0,0.0,0.0,0.0,0.0,0.0,0.0,0.0,0.0,0.0,0.0,0.0,0.0,0.0,0.0,0.0,0.0,0.0,0.0,0.0,0.0,0.0,0.0,0.0,0.0,0.0,0.0,0.0,0.0,0.0,0.0,0.0,0.0,0.0,0.0,0.0,0.0,0.0,0.0,0.0,0.0,0.0,0.0,0.0,0.0,0.0,0.0,0.0,0.0,0.0,0.0,0.0,0.0,0.0,0.0,0.0,0.0,0.0,0.0,0.0,0.0,0.0,0.0,0.0,0.0,0.0,0.0,0.0,0.0,0.0,0.0,0.0,0.0,0.0,0.0,0.0,0.0,0.0,0.0,0.0,0.0,0.0,0.0,0.0,0.0,0.0,0.0,0.0,0.0,0.0,0.0,0.0,0.0,0.0,0.0,0.0,0.0,0.0,0.0,0.0,0.0,0.0,0.0,0.0],[0.0,0.0,0.0,0.0,0.0,0.0,0.0,0.0,0.0,0.0,0.0,0.0,0.0,0.0,0.0,0.0,0.0,0.0,0.0,0.0,0.0,0.0,0.0,0.0,0.0,0.0,0.0,0.99,1.0,0.0,0.0,0.0,0.0,0.92,0.0,0.0,0.0,0.0,0.0,0.0,0.0,0.0,0.0,0.0,0.0,0.0,0.0,0.0,0.0,0.0,0.0,0.0,0.0,0.0,1.0,0.0,0.0,1.0,0.0,0.0,1.0,0.0,0.0,0.0,0.0,0.0,0.0,0.0,0.0,0.0,0.0,0.0,0.0,0.0,0.0,0.0,0.0,0.0,1.0,1.0,1.0,1.0,1.0,1.0,1.0,0.0,0.0,0.0,0.0,0.0,0.0,0.0,0.0,0.0,0.0,0.0,0.0,0.0,0.0,0.0,0.0,0.0,0.0,0.0,0.0,0.0,0.0,0.0,0.0,0.0,0.0,0.0,0.0,0.0,0.0,0.0,0.0,0.0,0.0,0.0,0.0,0.0,0.0,0.0,0.0,0.0,0.0,0.0,0.0,0.0,0.0,0.0,0.0,0.0,0.0,0.0,0.0,0.0,0.0,0.0,0.0,0.0,0.0,0.0,0.0,0.0,0.0,0.0,0.0,0.0,0.0,0.0,0.0,0.0,0.0,0.0,0.0,0.0,0.0,0.0,0.0,0.0,0.0,0.0,0.0,0.0,0.0,0.0,0.0,0.0,0.0,0.0,0.0,0.0,0.0,0.0,0.0,0.0,0.0,0.0,0.0,0.0,0.0,0.0,0.0,0.0,1.0,1.0,0.0,0.99,1.0,0.0,0.0,0.0,0.0,0.0,0.0,0.0,0.0],[0.0,0.0,0.0,0.0,0.0,0.0,0.0,0.0,0.0,0.0,0.0,0.0,0.0,0.0,0.0,0.0,0.0,0.0,0.0,0.0,0.0,0.0,0.0,0.0,0.0,0.0,0.0,0.94,0.0,0.0,0.0,0.0,0.0,0.0,0.0,0.0,0.0,0.0,0.0,0.0,0.0,0.0,0.0,0.0,0.0,0.0,0.0,0.0,0.0,0.0,0.0,0.0,0.0,0.0,0.0,0.0,0.0,0.0,0.0,0.0,0.0,0.0,0.0,0.0,0.0,0.0,0.0,0.0,0.0,0.0,0.0,0.0,0.0,0.0,0.0,0.0,0.0,0.0,0.0,1.0,1.0,1.0,1.0,1.0,1.0,1.0,0.0,0.0,0.0,0.0,0.0,0.0,0.0,0.0,0.0,0.0,0.0,0.0,0.0,0.0,0.0,0.0,0.0,0.0,0.0,0.0,0.0,0.0,0.0,0.0,0.0,0.0,0.0,0.0,0.0,0.0,0.0,0.0,0.0,0.0,0.0,0.0,0.0,0.0,1.0,0.0,0.0,0.0,0.0,0.0,0.0,0.0,0.0,0.0,0.0,0.0,0.0,0.0,0.0,0.0,0.0,0.0,0.0,0.0,0.0,0.0,0.0,0.0,0.0,0.0,0.0,0.0,0.0,0.0,0.0,0.0,0.0,0.0,0.0,0.0,0.0,0.0,0.0,0.0,0.0,0.0,0.0,0.0,0.0,0.0,0.0,0.0,0.0,0.0,0.0,0.0,0.0,0.0,0.0,0.85,0.01,0.0,0.1,1.0,1.0,0.26,1.0,1.0,0.0,0.0,0.0,0.0,0.0,0.0,0.0,0.0,0.0,0.0,0.0],[0.0,0.0,0.0,0.0,0.0,0.0,0.0,0.0,0.0,0.0,0.0,0.0,0.0,0.0,0.0,0.0,0.0,0.0,0.0,0.0,0.0,0.0,0.0,0.0,0.0,0.0,0.73,0.86,0.0,0.0,0.0,0.0,0.0,0.0,0.0,0.0,0.0,0.0,0.0,0.0,0.0,0.0,0.0,0.0,0.0,0.0,0.0,0.0,0.0,0.0,0.0,0.0,1.0,0.0,0.44,0.0,0.0,0.0,0.0,0.0,0.0,0.0,0.0,0.0,0.0,0.0,0.0,0.0,0.0,0.0,0.0,0.0,0.0,0.0,0.0,0.0,0.0,0.0,0.0,0.0,1.0,1.0,1.0,1.0,1.0,1.0,1.0,0.0,0.0,0.0,0.0,0.0,0.0,0.0,0.0,0.0,0.0,0.0,0.0,0.0,0.0,0.0,0.0,0.0,0.0,0.0,0.0,0.0,0.0,0.0,0.0,0.0,0.0,0.0,0.0,0.0,0.0,0.0,0.0,0.0,0.0,0.0,0.0,0.0,0.0,0.0,0.0,0.0,0.0,0.0,0.0,0.0,0.0,0.0,0.0,0.0,0.0,0.0,0.0,0.0,0.0,0.0,0.0,0.0,0.0,0.0,0.0,0.0,0.0,0.0,0.0,0.0,0.0,0.0,0.0,0.0,0.0,0.0,0.0,0.0,0.0,0.0,0.0,0.0,0.0,0.0,0.0,0.0,0.0,0.0,0.0,0.0,0.0,0.0,0.0,0.0,0.0,0.0,0.0,0.0,0.0,0.0,0.0,0.99,0.0,0.0,0.69,0.0,0.0,0.0,0.0,0.0,0.0,0.0,0.0,0.0,0.0,0.0,0.0],[0.0,0.0,0.0,0.0,0.0,0.0,0.0,0.0,0.0,0.0,0.0,0.0,0.0,0.0,0.0,0.0,0.0,0.0,0.0,0.0,0.0,0.0,0.0,0.0,0.0,0.0,0.0,0.0,0.0,0.0,0.0,0.0,0.0,0.0,0.0,0.0,0.0,0.0,0.0,0.0,0.0,0.0,0.0,0.0,0.0,0.0,0.0,0.0,0.0,0.0,0.0,0.0,0.0,0.0,0.0,0.0,0.0,0.0,0.0,0.0,0.0,0.0,0.0,0.0,0.0,0.0,0.0,0.0,0.0,0.0,0.0,0.0,0.0,0.0,0.0,0.0,0.0,0.0,0.0,0.0,1.0,1.0,0.0,1.0,1.0,1.0,1.0,1.0,0.0,0.0,0.0,0.0,0.0,0.0,0.0,0.0,0.0,0.0,0.0,0.0,0.0,0.0,0.0,0.0,0.0,0.0,0.0,0.0,0.0,0.0,0.0,0.0,0.0,0.0,0.0,0.0,0.0,0.0,0.0,0.0,0.0,0.0,0.0,0.0,0.0,0.0,0.0,0.0,0.0,0.0,0.0,0.0,0.0,0.0,0.0,0.0,0.0,0.0,0.0,0.0,0.0,0.0,0.0,0.0,0.0,0.0,0.0,0.0,0.0,0.0,0.0,0.0,0.0,0.0,0.0,0.0,0.0,0.0,0.0,0.0,0.0,0.0,0.0,0.0,0.0,0.0,0.0,0.0,0.0,0.0,0.0,0.0,0.0,0.0,0.0,0.0,1.0,0.0,1.0,0.99,0.0,0.0,0.0,0.99,0.01,0.0,0.0,0.0,0.0,0.0,0.0,0.0,0.0,0.0,0.0,0.0,0.0,0.0,0.0],[0.0,0.0,0.0,0.0,0.0,0.0,0.0,0.0,0.0,0.0,0.0,0.0,0.0,0.0,0.0,0.0,0.0,0.0,0.0,0.0,0.0,0.0,0.0,0.0,0.0,0.0,0.0,0.0,0.0,0.0,0.0,0.0,0.0,0.0,0.0,0.0,0.0,0.0,0.0,0.0,0.0,0.0,0.0,0.0,0.0,0.0,0.0,0.0,0.0,0.0,0.0,0.0,0.0,0.0,0.0,0.0,0.0,0.0,0.0,0.0,0.0,0.0,0.0,0.0,0.0,0.0,0.0,0.0,0.0,0.0,0.0,0.0,0.0,0.0,0.0,0.0,0.0,0.0,0.0,0.0,1.0,1.0,0.0,0.0,1.0,1.0,1.0,1.0,0.88,0.0,0.0,0.0,0.0,0.0,0.0,0.0,0.0,0.0,0.0,0.0,0.0,0.0,0.0,0.0,0.0,0.0,0.0,0.0,0.0,0.0,0.0,0.0,0.0,0.0,0.0,0.0,0.0,0.0,0.0,0.0,0.0,0.0,0.0,0.0,0.0,0.0,0.0,0.0,0.0,0.0,0.0,0.0,0.0,0.0,0.0,0.0,0.0,0.0,0.0,0.0,0.0,0.0,0.0,0.0,0.0,0.0,0.0,0.0,0.0,0.0,0.0,0.0,0.0,0.0,0.0,0.0,0.0,0.0,0.0,0.0,0.0,0.0,0.0,0.0,0.0,0.0,0.0,0.0,0.0,0.0,0.0,0.0,0.0,0.0,0.0,0.0,0.0,0.0,0.0,0.0,0.0,0.0,0.0,0.0,0.0,0.0,0.0,0.0,0.0,0.0,0.0,0.0,0.0,0.0,0.0,0.0,0.0,0.0,0.0],[0.0,0.0,0.0,0.0,0.0,0.0,0.0,0.0,0.0,0.0,0.0,0.0,0.0,0.0,0.0,0.0,0.0,0.0,0.0,0.0,0.0,0.0,0.0,0.0,0.0,0.0,0.0,0.0,0.0,0.0,0.0,0.0,0.0,0.0,0.0,0.0,0.0,0.0,0.0,0.0,0.0,0.0,0.0,0.0,0.0,0.0,0.0,0.0,0.0,0.0,0.0,0.0,0.0,0.0,0.0,0.0,0.0,0.0,0.0,0.0,0.0,0.0,0.0,0.0,0.0,0.0,0.0,0.0,0.0,0.0,0.0,0.0,0.0,0.0,0.0,0.0,0.97,1.0,0.0,0.0,1.0,1.0,0.0,0.0,0.0,1.0,1.0,1.0,1.0,0.92,0.0,0.0,0.0,0.0,0.0,0.0,0.0,0.0,0.0,0.0,0.0,0.0,0.0,0.0,0.0,0.0,0.0,0.0,0.0,0.0,0.0,1.0,0.0,0.0,0.0,0.0,0.0,0.0,0.0,0.0,0.0,0.0,0.0,0.0,0.0,0.0,0.0,0.0,0.0,0.0,0.0,0.0,0.0,0.0,0.0,0.0,0.0,0.0,0.0,0.0,0.0,0.0,0.0,0.0,0.0,0.0,0.0,0.0,0.0,0.0,0.0,0.0,0.0,0.0,0.0,0.0,0.0,0.0,0.0,0.0,0.0,0.0,0.0,0.0,0.0,0.0,0.0,0.0,0.0,0.0,0.0,0.0,0.0,0.0,0.0,0.0,0.0,0.0,0.0,0.0,0.0,0.0,0.0,0.0,0.0,0.0,0.0,0.0,0.0,0.0,0.0,0.0,0.0,0.0,0.0,0.0,0.0,0.0,0.0],[0.0,0.0,0.0,0.0,0.0,0.0,0.0,0.0,0.0,0.0,0.0,0.0,0.0,0.0,0.0,0.0,0.0,0.0,0.0,0.0,0.0,0.0,0.0,0.0,0.0,0.0,0.0,0.0,0.0,0.0,0.0,0.0,0.0,0.0,0.0,0.0,0.0,0.0,0.0,0.0,0.0,0.0,0.0,0.0,0.0,0.0,0.0,0.0,0.0,0.0,0.0,0.0,0.0,0.0,0.0,0.0,0.0,0.0,0.0,0.0,0.0,0.0,0.0,0.0,0.0,0.0,0.0,0.0,0.0,0.0,0.0,0.0,0.0,0.0,0.0,0.0,0.0,0.31,0.0,0.0,0.0,0.0,0.0,0.0,0.0,0.0,0.88,1.0,1.0,1.0,1.0,0.0,0.0,0.0,0.0,0.0,0.0,0.0,0.0,0.0,0.0,0.0,0.0,0.0,0.0,0.0,0.0,0.52,0.0,0.0,0.0,1.0,0.0,0.0,0.0,0.0,0.0,0.0,0.0,0.0,0.0,0.0,0.0,0.0,0.0,0.0,0.0,0.0,0.0,0.0,0.0,0.0,0.0,0.0,0.0,0.0,0.0,0.0,0.0,0.0,0.0,0.0,0.0,0.0,0.0,0.0,0.0,0.0,0.0,0.0,0.0,0.0,0.0,0.0,0.0,0.0,0.0,0.0,0.0,0.0,0.0,0.0,0.0,0.0,0.0,0.0,0.0,0.0,0.0,0.0,0.0,0.0,0.0,0.0,0.0,0.0,0.0,0.0,0.0,0.0,0.0,0.0,0.0,0.0,0.0,0.0,0.0,0.0,0.0,0.0,0.0,0.0,0.0,0.0,0.0,0.0,0.0,0.0,0.0],[0.0,0.0,0.0,0.0,0.0,0.0,0.0,0.0,0.0,0.0,0.0,0.0,0.0,0.0,0.0,0.0,0.0,0.0,0.0,0.0,0.0,0.0,0.0,0.0,0.0,0.0,0.0,0.0,0.0,0.0,0.0,0.0,0.0,0.0,0.0,0.0,0.0,0.0,0.0,0.0,0.0,0.0,0.0,0.0,0.0,0.0,0.0,0.0,0.0,0.0,0.0,0.0,0.0,0.0,0.0,0.0,0.0,0.0,0.0,0.0,0.0,0.0,0.0,0.0,0.0,0.0,0.0,0.0,0.0,0.0,0.0,0.0,0.0,0.06,0.59,0.0,0.0,1.0,0.0,0.0,0.0,0.0,0.0,0.0,0.0,0.0,0.0,0.92,1.0,1.0,1.0,0.64,0.0,0.0,0.0,0.0,0.0,0.0,0.0,0.0,0.0,0.0,0.0,0.0,0.0,0.0,0.0,0.0,0.0,0.0,0.0,0.0,0.0,0.0,0.0,0.0,0.0,0.0,0.0,0.0,0.0,0.0,0.0,0.0,0.0,0.0,0.0,0.0,0.0,0.0,0.0,0.0,0.0,0.0,0.0,0.0,0.0,0.0,0.0,0.0,0.0,0.0,0.0,0.0,0.0,0.0,0.0,0.0,0.0,0.0,0.0,0.0,0.0,0.0,0.0,0.0,0.0,0.0,0.0,0.0,0.0,0.0,0.0,0.0,0.0,0.0,0.0,0.0,0.0,0.0,0.0,0.0,0.0,0.0,0.0,0.0,0.0,0.0,0.0,0.0,0.0,0.0,0.0,0.0,0.0,0.0,0.0,0.0,0.0,0.0,0.0,0.0,0.0,0.0,0.0,0.0,0.0,0.0,0.0],[0.0,0.0,0.0,0.0,0.0,0.0,0.0,0.0,0.0,0.0,0.0,0.0,0.0,0.0,0.0,0.0,0.0,0.0,0.0,0.0,0.0,0.0,0.0,0.0,0.0,0.0,0.0,0.0,0.0,0.0,0.0,0.0,0.0,0.0,0.0,0.0,0.0,0.0,0.0,0.0,0.0,0.0,0.0,0.0,0.0,0.0,0.0,0.0,0.0,0.0,0.0,0.0,0.0,0.0,0.0,0.0,0.0,0.0,0.0,0.0,0.0,0.0,0.0,0.0,0.0,0.0,0.0,0.0,0.0,0.0,0.0,0.0,0.0,0.99,0.0,0.0,0.0,0.0,0.0,0.0,0.0,0.0,0.0,0.0,0.0,0.0,0.0,0.0,1.0,1.0,1.0,1.0,1.0,0.0,0.0,0.0,0.0,0.0,0.0,0.0,0.0,0.0,0.0,1.0,0.0,0.0,0.0,0.99,0.0,0.0,0.0,0.0,0.0,0.0,0.0,0.0,0.0,0.0,0.0,0.0,0.0,0.0,0.0,0.0,0.0,0.0,0.0,0.0,0.0,0.0,0.0,0.0,0.0,0.0,0.0,0.0,0.0,0.0,0.0,0.0,0.0,0.0,0.0,0.0,0.0,0.0,0.0,0.0,0.0,0.0,0.0,0.0,0.0,0.0,0.0,0.0,0.0,0.0,0.0,0.0,0.0,0.0,0.0,0.0,0.0,0.0,0.0,0.0,0.0,0.0,0.0,0.0,0.0,0.0,0.0,0.0,0.0,0.0,0.0,0.0,0.0,0.0,0.0,0.0,0.0,0.0,0.0,0.0,0.0,0.0,0.0,0.0,0.0,0.0,0.0,0.0,0.0,0.0,0.0],[0.0,0.0,0.0,0.0,0.0,0.0,0.0,0.0,0.0,0.0,0.0,0.0,0.0,0.0,0.0,0.0,0.0,0.0,0.0,0.0,0.0,0.0,0.0,0.0,0.0,0.0,0.0,0.0,0.0,0.0,0.0,0.0,0.0,0.0,0.0,0.0,0.0,0.0,0.0,0.0,0.0,0.0,0.0,0.0,0.0,0.0,0.0,0.0,0.0,0.0,0.0,0.0,0.0,0.0,0.0,0.0,0.0,0.0,0.0,0.0,0.0,0.0,0.0,0.0,0.0,0.0,0.0,0.0,0.37,0.0,0.0,0.0,0.0,0.0,0.0,0.0,0.0,0.0,0.0,0.0,0.0,0.0,0.0,0.0,0.0,0.0,0.0,0.0,0.0,0.64,1.0,1.0,1.0,1.0,0.0,0.0,0.0,0.0,0.0,0.0,0.0,0.0,0.0,0.0,0.0,0.0,0.0,0.0,0.0,0.0,0.0,0.0,0.0,0.0,0.0,0.0,0.0,0.0,0.0,0.0,0.0,0.0,0.0,0.0,0.0,0.0,0.0,0.0,0.0,0.0,0.0,0.0,0.0,0.0,0.0,0.0,0.0,0.0,0.0,0.0,0.0,0.0,0.0,0.0,0.0,0.0,0.0,0.0,0.0,0.0,0.0,0.0,0.0,0.0,0.0,0.0,0.0,0.0,0.0,0.0,0.0,0.0,0.0,0.0,0.0,0.0,0.0,0.0,0.0,0.0,0.0,0.0,0.0,0.0,0.0,0.0,0.0,0.0,0.0,0.0,0.0,0.0,0.0,0.0,0.0,0.0,0.0,0.0,0.0,0.0,0.0,0.0,0.0,0.0,0.0,0.0,0.0,0.0,0.0],[0.0,0.0,0.0,0.0,0.0,0.0,0.0,0.0,0.0,0.0,0.0,0.0,0.0,0.0,0.0,0.0,0.0,0.0,0.0,0.0,0.0,0.0,0.0,0.0,0.0,0.0,0.0,0.0,0.0,0.0,0.0,0.0,0.0,0.0,0.0,0.0,0.0,0.0,0.0,0.0,0.0,0.0,0.0,0.0,0.0,0.0,0.0,0.0,0.0,0.0,0.0,0.0,0.0,0.0,0.0,0.0,0.0,0.0,0.0,0.0,0.0,0.0,0.0,0.0,0.0,0.0,0.0,0.97,1.0,0.0,0.0,0.88,0.0,0.99,0.0,0.0,0.0,0.0,0.0,0.0,0.0,0.0,0.0,0.0,0.0,0.0,0.0,0.0,0.0,0.0,1.0,1.0,1.0,1.0,0.09,0.0,1.0,0.0,0.0,0.0,0.0,0.05,0.0,0.99,0.0,0.0,0.0,0.0,0.0,0.0,0.0,0.0,0.0,0.0,0.0,0.0,0.0,0.0,0.0,0.0,0.0,0.0,0.0,0.0,0.0,0.0,0.0,0.0,0.0,0.0,0.0,0.0,0.0,0.0,0.0,0.0,0.0,0.0,0.0,0.0,0.0,0.0,0.0,0.0,0.0,0.0,0.0,0.0,0.0,0.0,0.0,0.0,0.0,0.0,0.0,0.0,0.0,0.0,0.0,0.0,0.0,0.0,0.0,0.0,0.0,0.0,0.0,0.0,0.0,0.0,0.0,0.0,0.0,0.0,0.0,0.0,0.0,0.0,0.0,0.0,0.0,0.0,0.0,0.0,0.0,0.0,0.0,0.0,0.0,0.0,0.0,0.0,0.0,0.0,0.0,0.0,0.0,0.0,0.0],[0.0,0.0,0.0,0.0,0.0,0.0,0.0,0.0,0.0,0.0,0.0,0.0,0.0,0.0,0.0,0.0,0.0,0.0,0.0,0.0,0.0,0.0,0.0,0.0,0.0,0.0,0.0,0.0,0.0,0.0,0.0,0.0,0.0,0.0,0.0,0.0,0.0,0.0,0.0,0.0,0.0,0.0,0.0,0.0,0.0,0.0,0.0,0.0,0.0,0.0,0.0,0.0,0.0,0.0,0.0,0.0,0.0,0.0,0.0,0.0,0.0,0.0,0.0,0.0,0.0,0.0,0.0,0.02,0.02,0.0,0.0,0.0,0.0,0.0,0.0,0.0,0.0,0.0,0.0,0.0,0.0,0.0,0.0,0.0,0.0,0.0,0.0,0.0,0.0,0.0,0.0,1.0,1.0,1.0,1.0,1.0,1.0,0.0,0.0,0.97,0.0,0.24,0.0,0.0,0.0,0.0,0.0,0.0,0.0,0.0,0.0,0.0,0.0,0.0,0.0,0.0,0.0,0.0,0.0,0.0,0.0,0.0,0.0,0.0,0.0,0.0,0.0,0.0,0.0,0.0,0.0,0.0,0.0,0.0,0.0,0.0,0.0,0.0,0.0,0.0,0.0,0.0,0.0,0.0,0.0,0.0,0.0,0.0,0.0,0.0,0.0,0.0,0.0,0.0,0.0,0.0,0.0,0.0,0.0,0.0,0.0,0.0,0.0,0.0,0.0,0.0,0.0,0.0,0.0,0.0,0.0,0.0,0.0,0.0,0.0,0.0,0.0,0.0,0.0,0.0,0.0,0.0,0.0,0.0,0.0,0.0,0.0,0.0,0.0,0.0,0.0,0.0,0.0,0.0,0.0,0.0,0.0,0.0,0.0],[0.0,0.0,0.0,0.0,0.0,0.0,0.0,0.0,0.0,0.0,0.0,0.0,0.0,0.0,0.0,0.0,0.0,0.0,0.0,0.0,0.0,0.0,0.0,0.0,0.0,0.0,0.0,0.0,0.0,0.0,0.0,0.0,0.0,0.0,0.0,0.0,0.0,0.0,0.0,0.0,0.0,0.0,0.0,0.0,0.0,0.0,0.0,0.0,0.0,0.0,0.0,0.0,0.0,0.0,0.0,0.0,0.0,0.0,0.0,0.0,0.0,0.0,0.0,0.0,0.0,0.0,0.0,1.0,0.02,0.0,0.0,0.0,0.0,0.0,0.0,0.0,0.0,0.0,0.0,0.0,0.0,0.0,0.0,0.0,0.0,0.0,0.0,0.0,0.0,0.0,0.0,0.0,0.09,1.0,1.0,1.0,1.0,0.0,0.0,0.0,0.0,0.0,0.0,0.0,0.0,0.0,0.0,0.0,0.0,0.0,0.0,0.0,0.0,0.0,0.0,0.0,0.0,0.0,0.0,0.0,0.0,0.0,0.0,0.0,0.0,0.0,0.0,0.0,0.0,0.0,0.0,0.0,0.0,0.0,0.0,0.0,0.0,0.0,0.0,0.0,0.0,0.0,0.0,0.0,0.0,0.0,0.0,0.0,0.0,0.0,0.0,0.0,0.0,0.0,0.0,0.0,0.0,0.0,0.0,0.0,0.0,0.0,0.0,0.0,0.0,0.0,0.0,0.0,0.0,0.0,0.0,0.0,0.0,0.0,0.0,0.0,0.0,0.0,0.0,0.0,0.0,0.0,0.0,0.0,0.0,0.0,0.0,0.0,0.0,0.0,0.0,0.0,0.0,0.0,0.0,0.0,0.0,0.0,0.0],[0.0,0.0,0.0,0.0,0.0,0.0,0.0,0.0,0.0,0.0,0.0,0.0,0.0,0.0,0.0,0.0,0.0,0.0,0.0,0.0,0.0,0.0,0.0,0.0,0.0,0.0,0.0,0.0,0.0,0.0,0.0,0.0,0.0,0.0,0.0,0.0,0.0,0.0,0.0,0.0,0.0,0.0,0.0,0.0,0.0,0.0,0.0,0.0,0.0,0.0,0.0,0.0,0.0,0.0,0.0,0.0,0.0,0.0,0.0,0.0,0.0,0.0,0.0,0.0,0.0,0.0,0.0,0.0,0.0,0.0,0.0,0.0,0.0,0.0,0.0,0.0,0.0,0.0,0.0,0.0,0.0,0.0,0.0,0.0,0.0,0.0,0.0,0.0,0.0,0.0,0.0,0.0,0.0,1.0,1.0,1.0,1.0,1.0,1.0,1.0,0.0,0.0,0.0,0.0,0.0,0.0,0.0,0.0,0.0,0.0,0.0,0.0,0.0,0.0,0.0,0.0,0.0,0.0,0.0,0.0,0.0,0.0,0.0,0.0,0.0,0.0,0.0,0.0,0.0,0.0,0.0,0.0,0.0,0.0,0.0,0.0,0.0,0.0,0.0,0.0,0.0,0.0,0.0,0.0,0.0,0.0,0.0,0.0,0.0,0.0,0.0,0.0,0.0,0.0,0.0,0.0,0.0,0.0,0.0,0.0,0.0,0.0,0.0,0.0,0.0,0.0,0.0,0.0,0.0,0.0,0.0,0.0,0.0,0.0,0.0,0.0,0.0,0.0,0.0,0.0,0.0,0.0,0.0,0.0,0.0,0.0,0.0,0.0,0.0,0.0,0.0,0.0,0.0,0.0,0.0,0.0,0.0,0.0,0.0],[0.0,0.0,0.0,0.0,0.0,0.0,0.0,0.0,0.0,0.0,0.0,0.0,0.0,0.0,0.0,0.0,0.0,0.0,0.0,0.0,0.0,0.0,0.0,0.0,0.0,0.0,0.0,0.0,0.0,0.0,0.0,0.0,0.0,0.0,0.0,0.0,0.0,0.0,0.0,0.0,0.0,0.0,0.0,0.0,0.0,0.0,0.0,0.0,0.0,0.0,0.0,0.0,0.0,0.0,0.0,0.0,0.0,0.0,0.0,0.0,0.0,0.0,0.0,0.0,0.0,0.0,0.0,0.0,0.0,0.0,0.0,0.0,0.0,0.0,0.0,0.0,0.0,0.0,0.0,0.0,0.0,0.0,0.0,0.0,0.0,0.0,0.0,0.0,0.0,0.0,0.0,0.0,1.0,1.0,1.0,1.0,1.0,1.0,1.0,1.0,0.87,1.0,0.0,1.0,0.0,0.0,0.0,0.0,0.0,0.0,0.0,0.0,0.0,0.0,0.0,0.0,0.0,0.0,0.0,0.0,0.0,0.0,0.0,0.0,0.0,0.0,0.0,0.0,0.0,0.0,0.0,0.0,0.0,0.0,0.0,0.0,0.0,0.87,0.0,0.0,0.0,0.0,0.0,0.0,0.0,0.0,0.0,0.0,0.0,0.0,0.0,0.0,0.0,0.0,0.0,0.0,0.0,0.0,0.0,0.0,0.0,0.0,0.0,0.0,0.0,0.0,0.0,0.0,0.0,0.0,0.0,0.0,0.0,0.0,0.0,0.0,0.0,0.0,0.0,0.0,0.0,0.0,0.0,0.0,0.0,0.0,0.0,0.0,0.0,0.0,0.0,0.0,0.0,0.0,0.0,0.0,0.0,0.0,0.0],[0.0,0.0,0.0,0.0,0.0,0.0,0.0,0.0,0.0,0.0,0.0,0.0,0.0,0.0,0.0,0.0,0.0,0.0,0.0,0.0,0.0,0.0,0.0,0.0,0.0,0.0,0.0,0.0,0.0,0.0,0.0,0.0,0.0,0.0,0.0,0.0,0.0,0.0,0.0,0.0,0.0,0.0,0.0,0.0,0.0,0.0,0.0,0.0,0.0,0.0,0.0,0.0,0.0,0.0,0.0,0.0,0.0,0.0,0.0,0.0,0.0,0.0,0.0,0.0,0.0,0.0,0.0,0.0,0.0,0.0,0.0,0.0,0.0,0.0,0.0,0.0,0.0,0.0,0.0,0.0,0.0,0.0,0.0,0.0,0.0,0.0,0.0,0.0,0.0,0.0,0.0,0.0,0.0,0.0,0.0,1.0,1.0,1.0,1.0,1.0,0.99,1.0,0.99,0.8,0.0,0.0,0.0,0.0,0.0,0.0,0.0,0.0,0.0,0.0,0.0,0.0,0.0,0.0,0.0,0.0,0.0,0.0,0.0,0.0,0.0,0.0,0.0,0.0,0.0,0.0,0.0,0.0,0.01,1.0,0.69,1.0,0.1,1.0,0.0,0.0,0.0,0.0,0.0,0.0,0.0,0.0,0.0,0.0,0.0,0.0,0.0,0.0,0.0,0.0,0.0,0.0,0.0,0.0,0.0,0.0,0.0,0.0,0.0,0.0,0.0,0.0,0.0,0.0,0.0,0.0,0.0,0.0,0.0,0.0,0.0,0.0,0.0,0.0,0.0,0.0,0.0,0.0,0.0,0.0,0.0,0.0,0.0,0.0,0.0,0.0,0.0,0.0,0.0,0.0,0.0,0.0,0.0,0.0,0.0],[0.0,0.0,0.0,0.0,0.0,0.0,0.0,0.0,0.0,0.0,0.0,0.0,0.0,0.0,0.0,0.0,0.0,0.0,0.0,0.0,0.0,0.0,0.0,0.0,0.0,0.0,0.0,0.0,0.0,0.0,0.0,0.0,0.0,0.0,0.0,0.0,0.0,0.0,0.0,0.0,0.0,0.0,0.0,0.0,0.0,0.0,0.0,0.0,0.0,0.0,0.0,0.0,0.0,0.0,0.0,0.0,0.0,0.0,0.0,0.0,0.0,0.0,0.0,0.0,0.0,0.0,0.0,0.0,0.0,0.0,0.0,0.0,0.0,0.0,0.0,0.0,0.0,0.0,0.0,0.0,0.0,0.0,0.0,0.0,0.0,0.0,0.0,0.0,0.0,0.0,0.0,0.0,0.0,0.0,0.0,1.0,1.0,1.0,1.0,1.0,1.0,0.0,0.0,0.0,0.0,0.0,0.0,0.0,0.0,0.0,0.0,0.0,0.0,0.0,0.0,0.0,0.0,0.0,0.0,0.0,0.0,0.0,0.0,0.0,0.0,0.0,0.0,0.0,0.0,0.0,0.0,0.0,0.0,0.89,0.0,0.0,0.0,0.0,0.0,0.0,0.0,0.0,0.0,0.0,0.0,0.0,0.0,0.0,0.0,0.0,0.0,0.0,0.0,0.0,0.0,0.0,0.0,0.0,0.0,0.0,0.0,0.0,0.0,0.0,0.0,0.0,0.0,0.0,0.0,0.0,0.0,0.0,0.0,0.0,0.0,0.0,0.0,0.0,0.0,0.0,0.0,0.0,0.0,0.0,0.0,0.0,0.0,0.0,0.0,0.0,0.0,0.0,0.0,0.0,0.0,0.0,0.0,0.0,0.0],[0.0,0.0,0.0,0.0,0.0,0.0,0.0,0.0,0.0,0.0,0.0,0.0,0.0,0.0,0.0,0.0,0.0,0.0,0.0,0.0,0.0,0.0,0.0,0.0,0.0,0.0,0.0,0.0,0.0,0.0,0.0,0.0,0.0,0.0,0.0,0.0,0.0,0.0,0.0,0.0,0.0,0.0,0.0,0.0,0.0,0.0,0.0,0.0,0.0,0.0,0.0,0.0,0.0,0.0,0.0,0.0,0.0,0.0,0.0,0.0,0.0,0.0,0.0,0.0,0.0,0.0,0.0,0.0,0.0,0.0,0.0,0.0,0.0,0.0,0.0,0.0,0.0,0.0,0.0,0.0,0.0,0.0,0.0,0.0,0.0,0.0,0.0,0.0,0.0,0.0,0.0,0.0,0.0,0.97,0.0,1.0,1.0,1.0,1.0,1.0,1.0,1.0,0.0,0.0,0.0,0.0,0.0,0.0,0.0,0.0,0.0,0.0,0.0,0.0,0.0,0.0,0.0,0.0,0.0,0.0,0.0,0.0,0.0,0.0,0.0,0.0,0.0,0.0,0.0,0.0,0.0,0.0,0.0,0.0,0.0,0.0,0.0,0.0,0.0,0.0,0.0,0.0,0.0,0.0,0.0,0.0,0.0,0.0,0.0,0.0,0.0,0.0,0.0,0.0,0.0,0.0,0.0,0.0,0.0,0.0,0.0,0.0,0.0,0.0,0.0,0.0,0.0,0.0,0.0,0.0,0.0,0.0,0.0,0.0,0.0,0.0,0.0,0.0,0.0,0.0,0.0,0.0,0.0,0.0,0.0,0.0,0.0,0.0,0.0,0.0,0.0,0.0,0.0,0.0,0.0,0.0,0.0,0.0,0.0],[0.0,0.0,0.0,0.0,0.0,0.0,0.0,0.0,0.0,0.0,0.0,0.0,0.0,0.0,0.0,0.0,0.0,0.0,0.0,0.0,0.0,0.0,0.0,0.0,0.0,0.0,0.0,0.0,0.0,0.0,0.0,0.0,0.0,0.0,0.0,0.0,0.0,0.0,0.0,0.0,0.0,0.0,0.0,0.0,0.0,0.0,0.0,0.0,0.0,0.0,0.0,0.0,0.0,0.0,0.0,0.0,0.0,0.0,0.0,0.0,0.0,0.0,0.0,0.0,0.0,0.0,0.0,0.0,0.0,0.0,0.0,0.0,0.0,0.0,0.0,0.0,0.0,0.0,0.0,0.0,0.0,0.0,0.0,0.0,0.0,0.0,0.0,0.0,0.0,0.0,0.0,0.0,0.0,0.0,0.0,0.0,0.87,0.99,1.0,1.0,1.0,1.0,1.0,0.0,0.0,0.0,0.0,0.0,0.0,0.0,0.0,0.0,0.0,0.0,0.0,0.0,0.0,0.0,0.0,0.0,0.0,0.0,0.0,0.0,0.0,0.0,0.0,0.0,0.0,0.0,0.0,0.0,0.0,0.0,0.03,0.95,0.0,0.0,0.0,0.0,0.0,0.0,0.0,0.0,0.0,0.0,0.0,0.0,0.0,0.0,0.0,0.0,0.0,0.0,0.0,0.0,0.0,0.0,0.0,0.0,0.0,0.0,0.0,0.0,0.0,0.0,0.0,0.0,0.0,0.0,0.0,0.0,0.0,0.0,0.0,0.0,0.0,0.0,0.0,0.0,0.0,0.0,0.0,0.0,0.0,0.0,0.0,0.0,0.0,0.0,0.0,0.0,0.0,0.0,0.0,0.0,0.0,0.0,0.0],[0.0,0.0,0.0,0.0,0.0,0.0,0.0,0.0,0.0,0.0,0.0,0.0,0.0,0.0,0.0,0.0,0.0,0.0,0.0,0.0,0.0,0.0,0.0,0.0,0.0,0.0,0.0,0.0,0.0,0.0,0.0,0.0,0.0,0.0,0.0,0.0,0.0,0.0,0.0,0.0,0.0,0.0,0.0,0.0,0.0,0.0,0.0,0.0,0.0,0.0,0.0,0.0,0.0,0.0,0.0,0.0,0.0,0.0,0.0,0.0,0.0,0.0,0.0,0.0,0.0,0.0,0.0,0.0,0.0,0.0,0.0,0.0,0.0,0.0,0.0,0.0,0.0,0.0,0.0,0.0,0.0,0.0,0.0,0.0,0.0,0.0,0.0,0.0,0.0,0.0,0.0,0.0,0.05,0.24,0.0,0.0,1.0,1.0,0.0,1.0,1.0,1.0,1.0,1.0,0.0,0.0,0.98,0.0,0.0,0.0,0.0,0.0,0.0,0.0,0.0,0.0,0.0,0.0,0.0,0.0,0.0,0.0,0.0,0.0,0.0,0.0,0.0,0.0,0.0,0.0,0.0,0.0,0.0,0.0,0.0,0.54,0.0,0.0,0.0,0.0,0.0,0.0,0.0,0.0,0.0,0.0,0.0,0.0,0.0,0.0,0.0,0.0,0.0,0.0,0.0,0.0,0.0,0.0,0.0,0.0,0.0,0.0,0.0,0.0,0.0,0.0,0.0,0.0,0.0,0.0,0.0,0.0,0.0,0.0,0.0,0.0,0.0,0.0,0.0,0.0,0.0,0.0,0.0,0.0,0.0,0.0,0.0,0.0,0.0,0.0,0.0,0.0,0.0,0.0,0.0,0.0,0.0,0.0,0.0],[0.0,0.0,0.0,0.0,0.0,0.0,0.0,0.0,0.0,0.0,0.0,0.0,0.0,0.0,0.0,0.0,0.0,0.0,0.0,0.0,0.0,0.0,0.0,0.0,0.0,0.0,0.0,0.0,0.0,0.0,0.0,0.0,0.0,0.0,0.0,0.0,0.0,0.0,0.0,0.0,0.0,0.0,0.0,0.0,0.0,0.0,0.0,0.0,0.0,0.0,0.0,0.0,0.0,0.0,0.0,0.0,0.0,0.0,0.0,0.0,0.0,0.0,0.0,0.0,0.0,0.0,0.0,0.0,0.0,0.0,0.0,0.0,0.0,0.0,0.0,0.0,0.0,0.0,0.0,0.0,0.0,0.0,0.0,0.0,0.0,0.0,0.0,0.0,0.0,0.0,0.0,0.0,0.0,0.0,0.0,0.0,0.0,0.99,0.0,0.0,1.0,1.0,1.0,1.0,1.0,1.0,1.0,0.0,0.0,0.0,0.0,0.0,0.0,0.0,0.0,0.0,0.0,0.0,0.0,0.0,0.0,0.0,0.0,0.0,0.0,0.0,0.0,0.0,0.0,0.0,0.0,0.0,0.0,0.0,0.0,1.0,0.99,0.0,0.0,0.0,0.0,0.0,0.0,0.0,0.0,0.0,0.0,0.0,0.0,0.0,0.0,0.0,0.0,0.0,0.0,0.0,0.0,0.0,0.0,0.0,0.0,0.0,0.0,0.0,0.0,0.0,0.0,0.0,0.0,0.0,0.0,0.0,0.0,0.0,0.0,0.0,0.0,0.0,0.0,0.0,0.0,0.0,0.0,0.0,0.0,0.0,0.0,0.0,0.0,0.0,0.0,0.0,0.0,0.0,0.0,0.0,0.0,0.0,0.0],[0.0,0.0,0.0,0.0,0.0,0.0,0.0,0.0,0.0,0.0,0.0,0.0,0.0,0.0,0.0,0.0,0.0,0.0,0.0,0.0,0.0,0.0,0.0,0.0,0.0,0.0,0.0,0.0,0.0,0.0,0.0,0.0,0.0,0.0,0.0,0.0,0.0,0.0,0.0,0.0,0.0,0.0,0.0,0.0,0.0,0.0,0.0,0.0,0.0,0.0,0.0,0.0,0.0,0.0,0.0,0.0,0.0,0.0,0.0,0.0,0.0,0.0,0.0,0.0,0.0,0.0,0.0,0.0,0.0,0.0,0.0,0.0,0.0,0.33,0.0,0.0,0.0,0.0,0.0,0.0,0.0,0.0,0.0,0.0,0.0,0.0,0.0,0.0,0.0,0.0,1.0,0.0,0.99,0.0,0.0,0.0,1.0,0.8,0.0,0.0,0.0,1.0,1.0,1.0,1.0,0.65,1.0,1.0,0.0,0.0,0.0,0.0,0.0,0.0,0.0,0.0,0.0,0.0,0.0,0.0,0.0,0.0,0.0,0.0,0.0,0.0,0.0,0.0,0.0,0.0,0.0,0.0,0.0,0.0,0.0,0.0,0.0,0.15,0.0,0.0,0.0,0.0,0.0,0.0,0.0,0.0,0.0,0.0,0.0,0.0,0.0,0.0,0.0,0.0,0.0,0.0,0.0,0.0,0.0,0.0,0.0,0.0,0.0,0.0,0.0,0.0,0.0,0.0,0.0,0.0,0.0,0.0,0.0,0.0,0.0,0.0,0.0,0.0,0.0,0.0,0.0,0.0,0.0,0.0,0.0,0.0,0.0,0.0,0.0,0.0,0.0,0.0,0.0,0.0,0.0,0.0,0.0,0.0,0.0],[0.0,0.0,0.0,0.0,0.0,0.0,0.0,0.0,0.0,0.0,0.0,0.0,0.0,0.0,0.0,0.0,0.0,0.0,0.0,0.0,0.0,0.0,0.0,0.0,0.0,0.0,0.0,0.0,0.0,0.0,0.0,0.0,0.0,0.0,0.0,0.0,0.0,0.0,0.0,0.0,0.0,0.0,0.0,0.0,0.0,0.0,0.0,0.0,0.0,0.0,0.0,0.0,0.0,0.0,0.0,0.0,0.0,0.0,0.0,0.0,0.0,0.0,0.0,0.0,0.0,0.0,0.0,0.0,0.0,0.0,0.0,0.0,0.0,0.19,0.0,0.0,0.0,0.0,0.0,0.0,0.0,0.0,0.0,0.0,0.0,0.0,0.0,0.0,0.0,0.0,0.0,0.0,0.0,0.0,0.0,0.0,0.0,0.0,0.0,0.0,0.0,0.0,1.0,1.0,1.0,1.0,1.0,1.0,1.0,0.0,0.0,0.0,0.0,0.0,0.0,0.0,0.0,0.0,0.0,0.0,0.0,0.0,0.0,0.0,0.0,0.0,0.0,0.0,1.0,0.0,0.0,0.0,0.0,0.0,0.0,0.66,1.0,0.99,0.0,1.0,0.0,0.0,0.0,0.0,0.0,0.0,0.0,0.0,0.0,0.0,0.0,0.0,0.0,0.0,0.0,0.0,0.0,0.0,0.0,0.0,0.0,0.0,0.0,0.0,0.0,0.0,0.0,0.0,0.0,0.0,0.0,0.0,0.0,0.0,0.0,0.0,0.0,0.0,0.0,0.0,0.0,0.0,0.0,0.0,0.0,0.0,0.0,0.0,0.0,0.0,0.0,0.0,0.0,0.0,0.0,0.0,0.0,0.0,0.0],[0.0,0.0,0.0,0.0,0.0,0.0,0.0,0.0,0.0,0.0,0.0,0.0,0.0,0.0,0.0,0.0,0.0,0.0,0.0,0.0,0.0,0.0,0.0,0.0,0.0,0.0,0.0,0.0,0.0,0.0,0.0,0.0,0.0,0.0,0.0,0.0,0.0,0.0,0.0,0.0,0.0,0.0,0.0,0.0,0.0,0.0,0.0,0.0,0.0,0.0,0.0,0.0,0.0,0.0,0.0,0.0,0.0,0.0,0.0,0.0,0.0,0.0,0.0,0.0,0.0,0.0,0.0,0.0,0.0,0.0,0.0,0.0,0.0,0.0,0.0,0.0,0.0,0.0,0.0,0.0,0.0,0.0,0.0,0.0,0.0,0.0,0.0,0.0,0.0,0.0,0.0,0.0,0.0,0.0,0.0,0.0,0.0,0.0,0.0,0.0,0.0,0.0,1.0,0.65,1.0,1.0,1.0,0.98,1.0,0.02,0.0,0.0,0.0,0.0,0.0,0.0,0.0,0.0,0.0,0.0,0.0,0.0,0.0,0.0,0.0,0.0,0.0,0.0,0.93,0.0,0.0,0.0,0.0,0.0,0.0,0.99,1.0,0.0,0.0,0.0,0.0,0.0,0.0,0.0,0.0,0.0,0.0,0.0,0.0,0.0,0.0,0.0,0.0,0.0,0.0,0.0,0.0,0.0,0.0,0.0,0.0,0.0,0.0,0.0,0.0,0.0,0.0,0.0,0.0,0.0,0.0,0.0,0.11,0.0,0.0,0.0,0.0,0.0,0.0,0.0,0.0,0.0,0.0,0.0,0.0,0.0,0.0,0.0,0.0,0.0,0.0,0.0,0.0,0.0,0.0,0.0,0.0,0.0,0.0],[0.0,0.0,0.0,0.0,0.0,0.0,0.0,0.0,0.0,0.0,0.0,0.0,0.0,0.0,0.0,0.0,0.0,0.0,0.0,0.0,0.0,0.0,0.0,0.0,0.0,0.0,0.0,0.0,0.0,0.0,0.0,0.0,0.0,0.0,0.0,0.0,0.0,0.0,0.0,0.0,0.0,0.0,0.0,0.0,0.0,0.0,0.0,0.0,0.0,0.0,0.0,0.0,0.0,0.0,0.0,0.0,0.0,0.0,0.0,0.0,0.0,0.0,0.0,0.0,0.0,0.0,0.0,0.0,0.0,0.0,0.0,0.0,0.0,0.0,0.0,0.0,0.0,0.0,0.0,0.0,0.0,0.0,0.0,0.0,0.0,0.0,0.0,0.0,0.0,0.0,0.0,0.0,0.0,0.0,0.0,0.0,0.0,0.0,0.0,0.0,0.0,0.98,1.0,1.0,1.0,1.0,1.0,1.0,0.21,0.0,0.11,0.0,0.0,0.0,0.0,0.0,0.0,0.0,0.0,0.0,0.0,0.0,0.0,0.0,0.0,0.0,0.0,0.0,0.0,0.0,0.0,0.0,0.0,0.0,0.0,0.0,0.0,0.0,0.0,0.0,0.0,0.0,0.0,0.0,0.0,0.0,0.0,0.0,0.0,0.0,0.0,0.0,0.0,0.0,0.0,0.0,0.0,0.0,0.0,0.0,0.0,0.0,0.0,0.0,0.0,0.0,0.0,0.0,0.0,0.0,0.0,0.0,0.0,0.0,0.0,0.0,0.0,0.0,0.0,0.0,0.0,0.0,0.0,0.0,0.0,0.0,0.0,0.0,0.0,0.0,0.0,0.0,0.0,0.0,0.0,0.0,0.0,0.0,0.0],[0.0,0.0,0.0,0.0,0.0,0.0,0.0,0.0,0.0,0.0,0.0,0.0,0.0,0.0,0.0,0.0,0.0,0.0,0.0,0.0,0.0,0.0,0.0,0.0,0.0,0.0,0.0,0.0,0.0,0.0,0.0,0.0,0.0,0.0,0.0,0.0,0.0,0.0,0.0,0.0,0.0,0.0,0.0,0.0,0.0,0.0,0.0,0.0,0.0,0.0,0.0,0.0,0.0,0.0,0.0,0.0,0.0,0.0,0.0,0.0,0.0,0.0,0.0,0.0,0.0,0.0,0.0,0.0,0.0,0.0,0.0,0.0,0.0,0.0,0.0,0.0,0.0,0.0,0.0,0.0,0.0,0.0,0.0,0.0,0.0,0.0,0.0,0.0,0.52,0.0,0.99,0.0,0.0,0.0,0.0,0.0,0.0,0.0,0.0,0.0,0.0,0.0,0.0,1.0,1.0,0.98,1.0,1.0,1.0,0.98,1.0,1.0,0.0,0.0,0.0,0.0,0.0,0.0,0.0,0.0,0.0,0.0,0.0,0.0,0.0,0.0,0.0,0.0,0.0,0.0,0.0,0.0,0.0,0.0,0.0,0.0,0.0,0.0,0.0,0.0,0.0,0.0,0.0,0.0,0.0,0.0,0.0,0.0,0.0,0.0,0.0,0.0,0.0,0.0,0.0,0.0,0.0,0.0,0.0,0.0,0.0,0.0,0.0,0.0,0.0,0.0,0.0,0.0,0.0,0.0,0.0,0.0,0.0,0.0,0.0,0.0,0.0,0.0,0.0,0.0,0.0,0.0,0.0,0.0,0.0,0.0,0.0,0.0,0.0,0.0,0.0,0.0,0.0,0.0,0.0,0.0,0.0,0.0,0.0],[0.0,0.0,0.0,0.0,0.0,0.0,0.0,0.0,0.0,0.0,0.0,0.0,0.0,0.0,0.0,0.0,0.0,0.0,0.0,0.0,0.0,0.0,0.0,0.0,0.0,0.0,0.0,0.0,0.0,0.0,0.0,0.0,0.0,0.0,0.0,0.0,0.0,0.0,0.0,0.0,0.0,0.0,0.0,0.0,0.0,0.0,0.0,0.0,0.0,0.0,0.0,0.0,0.0,0.0,0.0,0.0,0.0,0.0,0.0,0.0,0.0,0.0,0.0,0.0,0.0,0.0,0.0,0.0,0.0,0.0,0.0,0.0,0.0,0.0,0.0,0.0,0.0,0.0,0.0,0.0,0.0,0.0,0.0,0.0,0.0,0.0,0.0,0.0,0.0,0.0,0.0,0.0,0.0,0.0,0.0,0.0,0.0,0.0,0.0,0.0,0.0,0.0,0.0,0.0,1.0,1.0,0.21,1.0,1.0,1.0,1.0,1.0,1.0,1.0,0.08,0.09,0.0,0.0,0.0,0.0,0.0,0.0,0.0,0.0,0.0,0.0,0.93,0.0,0.27,0.0,0.0,0.0,0.0,0.0,0.0,0.0,0.0,0.0,0.0,0.0,0.0,0.0,0.0,0.0,0.0,0.0,0.0,0.0,0.0,0.0,0.0,0.0,0.0,0.0,0.0,0.0,0.0,0.0,0.0,0.0,0.0,0.0,0.0,0.0,0.0,0.0,0.0,0.0,0.0,0.0,0.0,0.0,0.0,0.0,1.0,0.0,0.0,0.0,0.0,0.0,0.0,0.0,0.0,0.0,0.0,0.0,0.0,0.0,0.0,0.0,0.0,0.0,0.0,0.0,0.0,0.0,0.0,0.0,0.0],[0.0,0.0,0.0,0.0,0.0,0.0,0.0,0.0,0.0,0.0,0.0,0.0,0.0,0.0,0.0,0.0,0.0,0.0,0.0,0.0,0.0,0.0,0.0,0.0,0.0,0.0,0.0,0.0,0.0,0.0,0.0,0.0,0.0,0.0,0.0,0.0,0.0,0.0,0.0,0.0,0.0,0.0,0.0,0.0,0.0,0.0,0.0,0.0,0.0,0.0,0.0,0.0,0.0,0.0,0.0,0.0,0.0,0.0,0.0,0.0,0.0,0.0,0.0,0.0,0.0,0.0,0.0,0.0,0.0,0.0,0.0,0.0,0.0,0.0,0.0,0.0,0.0,0.0,0.0,0.0,0.0,0.0,0.0,0.0,0.0,0.0,0.0,0.0,0.0,0.0,0.0,0.0,0.0,0.0,0.0,0.0,0.0,0.0,0.0,0.0,0.0,0.0,0.0,0.0,0.0,0.02,0.0,0.98,1.0,1.0,1.0,1.0,1.0,1.0,1.0,0.0,0.0,0.0,0.0,0.0,0.0,0.0,0.0,0.0,0.0,0.0,0.0,0.0,0.0,0.0,0.0,0.0,0.0,0.0,0.0,0.0,0.0,0.0,0.0,0.0,0.0,0.0,0.0,0.0,0.0,0.0,0.0,0.0,0.0,0.0,0.0,0.0,0.0,0.0,0.0,0.0,0.0,0.0,0.0,0.0,0.0,0.0,0.0,0.0,0.0,0.0,0.0,0.0,0.0,0.0,0.0,0.0,0.0,0.0,0.0,0.0,0.0,0.0,0.0,0.0,0.0,0.0,0.0,0.0,0.0,0.0,0.0,0.0,0.0,0.0,0.0,0.0,0.0,0.0,0.0,0.0,0.0,0.0,0.0],[0.0,0.0,0.0,0.0,0.0,0.0,0.0,0.0,0.0,0.0,0.0,0.0,0.0,0.0,0.0,0.0,0.0,0.0,0.0,0.0,0.0,0.0,0.0,0.0,0.0,0.0,0.0,0.0,0.0,0.0,0.0,0.0,0.0,0.0,0.0,0.0,0.0,0.0,0.0,0.0,0.0,0.0,0.0,0.0,0.0,0.0,0.0,0.0,0.0,0.0,0.0,0.0,0.0,0.0,0.0,0.0,0.0,0.0,0.0,0.0,0.0,0.0,0.0,0.0,0.0,0.0,0.0,0.0,0.0,0.0,0.0,0.0,0.0,0.0,0.0,0.0,0.0,0.0,0.0,0.0,0.0,0.0,0.0,0.0,0.0,0.0,0.0,0.0,0.0,0.0,0.0,0.0,0.0,0.0,0.0,0.0,0.0,0.0,0.0,0.0,0.0,0.0,0.0,0.0,0.0,0.0,0.11,1.0,1.0,1.0,1.0,1.0,1.0,0.0,0.0,0.0,0.0,0.0,0.0,0.0,0.0,0.0,0.0,0.0,0.0,0.0,0.0,0.0,0.0,0.0,0.0,0.0,0.0,0.0,0.0,0.0,0.0,0.0,0.0,0.0,0.0,0.0,0.0,0.0,0.0,0.0,0.0,0.0,0.0,0.0,0.0,0.0,0.0,0.0,0.0,0.0,0.0,0.0,0.0,0.0,0.0,0.0,0.0,0.0,0.0,0.0,0.0,0.0,0.0,0.0,0.0,0.0,0.0,0.0,0.0,0.0,0.0,0.0,0.0,0.0,0.0,0.0,0.0,0.0,0.0,0.0,0.0,0.0,0.0,0.0,0.0,0.0,0.0,0.0,0.0,0.0,0.0,0.0,0.0],[0.0,0.0,0.0,0.0,0.0,0.0,0.0,0.0,0.0,0.0,0.0,0.0,0.0,0.0,0.0,0.0,0.0,0.0,0.0,0.0,0.0,0.0,0.0,0.0,0.0,0.0,0.0,0.0,0.0,0.0,0.0,0.0,0.0,0.0,0.0,0.0,0.0,0.0,0.0,0.0,0.0,0.0,0.0,0.0,0.0,0.0,0.0,0.0,0.0,0.0,0.0,0.0,0.0,0.0,0.0,0.0,0.0,0.0,0.0,0.0,0.0,0.0,0.0,0.0,0.0,0.0,0.0,0.0,0.0,0.0,0.0,0.0,0.0,0.0,0.0,0.0,0.0,0.0,0.0,0.0,0.0,0.0,0.0,0.0,0.0,0.0,0.0,1.0,1.0,0.0,0.0,0.0,0.0,0.0,0.0,0.0,0.0,0.0,0.0,0.0,0.0,0.0,0.0,0.0,0.0,0.0,0.0,1.0,1.0,1.0,1.0,1.0,1.0,1.0,0.0,0.0,0.0,0.0,0.0,0.0,0.0,0.0,0.0,0.0,0.0,0.0,0.0,0.0,0.0,0.0,0.0,0.0,0.0,0.0,0.0,0.0,0.0,0.0,0.0,0.0,0.0,0.0,0.0,0.0,0.0,0.0,0.0,0.0,0.0,0.0,0.0,0.0,0.0,0.0,0.0,0.0,0.0,0.0,0.0,0.0,0.0,0.0,0.0,0.0,0.0,0.0,0.0,0.0,0.0,0.0,0.0,0.0,0.0,0.0,0.0,0.0,0.52,0.0,0.0,0.0,0.0,0.0,0.0,0.0,0.0,0.0,0.0,0.0,0.0,0.0,0.0,0.0,0.0,0.0,0.0,0.0,0.0,0.0,0.0],[0.0,0.0,0.0,0.0,0.0,0.0,0.0,0.0,0.0,0.0,0.0,0.0,0.0,0.0,0.0,0.0,0.0,0.0,0.0,0.0,0.0,0.0,0.0,0.0,0.0,0.0,0.0,0.0,0.0,0.0,0.0,0.0,0.0,0.0,0.0,0.0,0.0,0.0,0.0,0.0,0.0,0.0,0.0,0.0,0.0,0.0,0.0,0.0,0.0,0.0,0.0,0.0,0.0,0.0,0.0,0.0,0.0,0.0,0.0,0.0,0.0,0.0,0.0,0.0,0.0,0.0,0.0,0.0,0.0,0.0,0.0,0.0,0.0,0.0,0.0,0.0,0.0,0.0,0.0,0.0,0.0,0.0,0.0,0.0,0.0,0.0,0.0,0.0,0.0,0.0,0.0,0.0,0.0,0.0,0.0,0.0,0.0,0.0,0.0,0.0,0.0,0.0,0.0,0.0,0.0,0.0,0.0,0.0,1.0,1.0,1.0,1.0,1.0,1.0,1.0,0.0,0.0,0.0,0.0,0.0,0.0,0.0,0.0,0.0,0.0,0.0,0.0,0.0,0.0,0.0,0.0,0.0,0.0,0.0,0.0,0.0,0.0,0.0,0.0,0.0,0.0,0.0,0.0,0.0,0.0,0.0,0.0,0.0,0.0,0.0,0.0,0.0,0.0,0.0,0.0,0.0,0.0,0.0,0.0,0.0,0.0,0.0,0.0,0.0,0.0,0.0,0.0,0.0,0.0,0.0,0.0,0.0,0.0,0.0,0.0,0.0,1.0,1.0,0.99,0.0,0.0,0.0,0.0,0.0,0.0,0.0,0.0,0.0,0.0,0.0,0.0,0.0,0.0,0.0,0.0,0.0,0.0,0.0,0.0],[0.0,0.0,0.0,0.0,0.0,0.0,0.0,0.0,0.0,0.0,0.0,0.0,0.0,0.0,0.0,0.0,0.0,0.0,0.0,0.0,0.0,0.0,0.0,0.0,0.0,0.0,0.0,0.0,0.0,0.0,0.0,0.0,0.0,0.0,0.0,0.0,0.0,0.0,0.0,0.0,0.0,0.0,0.0,0.0,0.0,0.0,0.0,0.0,0.0,0.0,0.0,0.0,0.0,0.0,0.0,0.0,0.0,0.0,0.0,0.0,0.0,0.0,0.0,0.0,0.0,0.0,0.0,0.0,0.0,0.0,0.0,0.0,0.0,0.0,0.0,0.0,0.0,0.0,0.0,0.0,0.0,0.0,0.0,0.0,0.0,0.0,0.0,0.0,0.0,0.0,0.0,0.0,0.0,0.0,0.0,0.0,0.0,0.0,0.0,0.0,0.0,0.0,0.0,0.0,0.0,0.0,0.0,0.0,1.0,1.0,0.0,1.0,1.0,1.0,1.0,0.76,0.0,0.0,0.0,0.0,0.0,0.0,0.0,0.0,0.0,0.0,1.0,0.0,0.0,0.0,0.0,0.0,0.0,0.0,0.0,0.0,0.0,0.0,0.0,0.0,0.0,0.0,0.0,0.0,0.0,0.0,0.0,0.0,0.0,0.0,0.0,0.0,0.0,0.0,0.0,0.0,0.0,0.0,0.0,0.0,0.0,0.0,0.0,0.0,0.0,0.0,0.0,0.0,0.0,0.0,0.0,0.0,0.0,0.0,1.0,1.0,1.0,1.0,0.0,0.0,0.0,0.0,0.0,0.0,0.0,0.0,0.0,0.0,0.0,0.0,0.0,0.0,0.0,0.0,0.0,0.0,0.0,0.0,0.0],[0.0,0.0,0.0,0.0,0.0,0.0,0.0,0.0,0.0,0.0,0.0,0.0,0.0,0.0,0.0,0.0,0.0,0.0,0.0,0.0,0.0,0.0,0.0,0.0,0.0,0.0,0.0,0.0,0.0,0.0,0.0,0.0,0.0,0.0,0.0,0.0,0.0,0.0,0.0,0.0,0.0,0.0,0.0,0.0,0.0,0.0,0.0,0.0,0.0,0.0,0.0,0.0,0.0,0.0,0.0,0.0,0.0,0.0,0.0,0.0,0.0,0.0,0.0,0.0,0.0,0.0,0.0,0.0,0.0,0.0,0.0,0.0,0.0,0.0,0.0,0.0,0.0,0.0,0.0,0.0,0.0,0.0,0.0,0.0,0.0,0.0,0.0,0.0,0.0,0.0,0.0,0.0,0.0,0.0,0.0,0.0,0.0,0.0,0.0,0.0,0.0,0.0,0.0,0.0,0.0,0.0,0.0,0.0,0.08,1.0,0.0,0.0,1.0,1.0,1.0,1.0,1.0,0.0,0.0,0.0,0.0,0.0,0.0,0.0,0.0,0.0,0.0,0.0,0.0,0.0,0.0,0.0,0.0,0.0,0.0,0.0,0.0,0.0,0.0,0.0,0.0,0.0,0.0,0.0,0.0,0.0,0.0,0.0,0.0,0.0,0.0,0.0,0.0,0.0,0.0,0.0,0.0,0.0,0.0,0.0,0.0,0.0,0.0,0.0,0.0,0.0,0.0,0.0,0.0,0.0,0.0,0.0,0.0,0.0,1.0,1.0,0.23,1.0,0.0,0.0,0.0,0.0,0.0,0.0,0.0,0.0,0.0,0.0,0.0,0.0,0.0,0.0,0.0,0.0,0.0,0.0,0.0,0.0,0.0],[0.0,0.0,0.0,0.0,0.0,0.0,0.0,0.0,0.0,0.0,0.0,0.0,0.0,0.0,0.0,0.0,0.0,0.0,0.0,0.0,0.0,0.0,0.0,0.0,0.0,0.0,0.0,0.0,0.0,0.0,0.0,0.0,0.0,0.0,0.0,0.0,0.0,0.0,0.0,0.0,0.0,0.0,0.0,0.0,0.0,0.0,0.0,0.0,0.0,0.0,0.0,0.0,0.0,0.0,0.0,0.0,0.0,0.0,0.0,0.0,0.0,0.0,0.0,0.0,0.0,0.0,0.0,0.0,0.0,0.0,0.0,0.0,0.0,0.0,0.0,0.0,0.0,0.0,0.0,0.0,0.0,0.0,0.0,0.0,0.0,0.0,0.0,0.0,0.0,0.0,0.0,0.0,0.0,0.0,0.0,0.0,0.0,0.0,0.0,0.0,0.0,0.0,0.0,0.0,0.0,0.0,0.0,0.0,0.09,0.0,0.0,0.0,0.0,0.76,1.0,1.0,1.0,0.01,0.0,0.0,0.0,0.0,0.0,0.0,0.0,0.0,0.0,0.0,0.0,0.0,0.0,0.0,0.0,0.0,0.0,0.0,0.0,0.0,0.0,0.0,0.0,0.0,0.0,0.0,0.0,0.0,0.0,0.0,0.0,0.0,0.0,0.0,0.0,0.0,0.0,0.0,0.0,0.0,0.0,0.0,0.0,0.0,0.0,0.0,0.0,0.0,0.0,0.0,0.0,0.0,0.0,0.0,1.0,1.0,1.0,0.22,0.0,0.0,0.0,0.0,0.0,0.0,0.0,0.0,0.0,0.0,0.0,0.0,0.0,0.0,0.0,0.0,0.0,0.0,0.0,0.0,0.0,0.0,0.0],[0.0,0.0,0.0,0.0,0.0,0.0,0.0,0.0,0.0,0.0,0.0,0.0,0.0,0.0,0.0,0.0,0.0,0.0,0.0,0.0,0.0,0.0,0.0,0.0,0.0,0.0,0.0,0.0,0.0,0.0,0.0,0.0,0.0,0.0,0.0,0.0,0.0,0.0,0.0,0.0,0.0,0.0,0.0,0.0,0.0,0.0,0.0,0.0,0.0,0.0,0.0,0.0,0.0,0.0,0.0,0.0,0.0,0.0,0.0,0.0,0.0,0.0,0.0,0.0,0.0,0.0,0.0,0.0,0.0,0.0,0.0,0.0,0.0,0.0,0.0,0.0,0.0,0.0,0.0,0.0,0.0,0.0,0.0,0.0,0.0,0.0,0.0,0.0,0.0,0.0,0.0,0.0,0.0,0.0,0.0,0.0,0.0,0.0,0.0,0.0,0.0,0.0,0.0,0.0,0.0,0.0,0.0,0.0,0.0,0.0,0.0,0.0,0.0,0.0,1.0,1.0,1.0,1.0,0.4,0.0,1.0,0.99,0.0,0.0,0.0,1.0,0.0,0.0,0.0,0.0,0.0,0.0,0.0,0.0,0.0,0.0,0.0,0.0,0.0,0.0,0.0,0.0,0.0,0.0,0.0,0.0,0.0,0.0,0.0,0.0,0.0,0.0,0.0,0.0,0.0,0.0,0.0,0.0,0.0,0.0,0.0,0.0,0.0,0.0,0.0,0.0,0.0,0.0,0.0,0.0,0.0,0.0,0.0,1.0,1.0,1.0,0.0,0.0,0.0,0.0,0.0,0.0,0.0,0.0,0.0,0.0,0.0,0.0,0.0,0.0,0.0,0.0,0.0,0.0,0.0,0.0,0.0,0.0,0.0],[0.0,0.0,0.0,0.0,0.0,0.0,0.0,0.0,0.0,0.0,0.0,0.0,0.0,0.0,0.0,0.0,0.0,0.0,0.0,0.0,0.0,0.0,0.0,0.0,0.0,0.0,0.0,0.0,0.0,0.0,0.0,0.0,0.0,0.0,0.0,0.0,0.0,0.0,0.0,0.0,0.0,0.0,0.0,0.0,0.0,0.0,0.0,0.0,0.0,0.0,0.0,0.0,0.0,0.0,0.0,0.0,0.0,0.0,0.0,0.0,0.0,0.0,0.0,0.0,0.0,0.0,0.0,0.0,0.0,0.0,0.0,0.0,0.0,0.0,0.0,0.0,0.0,0.0,0.0,0.0,0.0,0.0,0.0,0.0,0.0,0.0,0.0,0.0,0.0,0.0,0.0,0.0,0.0,0.0,0.0,0.0,0.0,0.0,0.0,0.0,0.0,0.0,0.0,0.0,0.0,0.0,0.0,0.0,0.0,0.0,0.0,0.0,0.0,0.0,0.0,0.01,1.0,1.0,1.0,1.0,1.0,0.01,0.0,0.0,0.0,0.0,0.0,0.0,0.0,0.0,0.0,0.0,0.0,0.0,0.0,0.0,0.0,0.0,0.0,0.0,0.0,0.0,0.0,0.0,0.0,0.0,0.0,0.0,0.0,0.0,0.0,0.0,0.0,0.0,0.0,0.0,0.0,0.0,0.0,0.0,0.0,0.0,0.0,0.0,0.0,0.0,0.0,0.0,0.0,0.0,0.0,0.0,0.0,1.0,0.0,0.0,0.0,0.0,0.0,0.0,0.0,0.0,0.0,0.0,0.0,0.0,0.0,0.0,0.0,0.0,0.0,0.0,0.0,0.0,0.0,0.0,0.0,0.0,0.0],[0.0,0.0,0.0,0.0,0.0,0.0,0.0,0.0,0.0,0.0,0.0,0.0,0.0,0.0,0.0,0.0,0.0,0.0,0.0,0.0,0.0,0.0,0.0,0.0,0.0,0.0,0.0,0.0,0.0,0.0,0.0,0.0,0.0,0.0,0.0,0.0,0.0,0.0,0.0,0.0,0.0,0.0,0.0,0.0,0.0,0.0,0.0,0.0,0.0,0.0,0.0,0.0,0.0,0.0,0.0,0.0,0.0,0.0,0.0,0.0,0.0,0.0,0.0,0.0,0.0,0.0,0.0,0.0,0.0,0.0,0.0,0.0,0.0,0.0,0.0,0.0,0.0,0.0,0.0,0.0,0.0,0.0,0.0,0.0,0.0,0.0,0.0,0.0,0.0,0.0,0.0,0.0,0.0,0.0,0.0,0.0,0.0,0.0,0.0,0.0,0.0,0.0,0.0,0.0,0.0,0.0,0.0,0.0,0.0,0.0,0.0,0.0,0.0,0.0,0.0,0.0,0.4,1.0,1.0,1.0,1.0,1.0,0.0,0.0,0.0,0.0,0.0,0.0,0.0,0.0,0.0,0.0,0.0,0.0,0.0,0.0,0.0,0.0,0.0,0.0,0.0,0.0,0.0,0.0,0.0,0.0,0.0,0.0,0.0,0.0,0.0,0.0,0.0,0.0,0.0,0.0,0.0,0.0,0.0,0.0,0.0,0.0,0.0,0.0,0.0,0.0,0.0,0.02,0.0,0.0,1.0,0.0,0.13,1.0,0.0,0.0,0.0,0.0,0.0,0.0,0.0,0.0,0.0,0.0,0.0,0.0,0.0,0.0,0.0,0.0,0.0,0.0,0.0,0.0,0.0,0.0,0.0,0.0,0.0],[0.0,0.0,0.0,0.0,0.0,0.0,0.0,0.0,0.0,0.0,0.0,0.0,0.0,0.0,0.0,0.0,0.0,0.0,0.0,0.0,0.0,0.0,0.0,0.0,0.0,0.0,0.0,0.0,0.0,0.0,0.0,0.0,0.0,0.0,0.0,0.0,0.0,0.0,0.0,0.0,0.0,0.0,0.0,0.0,0.0,0.0,0.0,0.0,0.0,0.0,0.0,0.0,0.0,0.0,0.0,0.0,0.0,0.0,0.0,0.0,0.0,0.0,0.0,0.0,0.0,0.0,0.0,0.0,0.0,0.0,0.0,0.0,0.0,0.0,0.0,0.0,0.0,0.0,0.0,0.0,0.0,0.0,0.0,0.0,0.0,0.0,0.0,0.0,0.0,0.0,0.0,0.0,0.0,0.0,0.0,0.0,0.0,0.0,0.0,0.0,0.0,0.0,0.0,0.0,0.0,0.0,0.0,0.0,0.0,0.0,0.0,0.0,0.0,0.0,0.0,0.0,0.0,1.0,1.0,1.0,1.0,1.0,0.0,0.0,0.0,0.0,0.0,0.0,0.0,0.0,0.0,0.0,0.0,0.0,0.0,0.0,0.0,0.0,0.0,0.0,0.0,0.0,0.0,0.0,0.0,0.0,0.0,0.0,0.0,0.0,0.0,0.0,0.0,0.0,0.0,0.0,0.0,0.0,0.0,0.0,0.0,0.0,0.0,0.0,0.0,0.0,0.0,0.0,0.0,0.0,0.0,0.0,0.0,0.0,0.0,0.0,0.0,0.0,0.0,0.0,0.0,0.0,0.0,0.0,0.0,0.0,0.0,0.0,0.0,0.0,0.0,0.0,0.0,0.0,0.0,0.0,0.0,0.0,0.0],[0.0,0.0,0.0,0.0,0.0,0.0,0.0,0.0,0.0,0.0,0.0,0.0,0.0,0.0,0.0,0.0,0.0,0.0,0.0,0.0,0.0,0.0,0.0,0.0,0.0,0.0,0.0,0.0,0.0,0.0,0.0,0.0,0.0,0.0,0.0,0.0,0.0,0.0,0.0,0.0,0.0,0.0,0.0,0.0,0.0,0.0,0.0,0.0,0.0,0.0,0.0,0.0,0.0,0.0,0.0,0.0,0.0,0.0,0.0,0.0,0.0,0.0,0.0,0.0,0.0,0.0,0.0,0.0,0.0,0.0,0.0,0.0,0.0,0.0,0.0,0.0,0.0,0.0,0.0,0.0,0.0,0.0,0.0,0.0,0.0,0.0,0.0,0.0,0.0,0.0,0.0,0.0,0.0,0.0,0.0,0.0,0.0,0.0,0.0,0.0,0.0,0.0,0.0,0.0,0.0,0.0,0.0,0.0,0.0,0.0,0.0,0.0,0.0,0.0,0.0,0.0,1.0,1.0,1.0,1.0,1.0,1.0,1.0,0.0,0.0,0.0,0.0,0.0,0.0,0.0,0.0,0.0,0.0,0.0,0.0,0.0,0.0,0.0,0.0,0.0,0.0,0.0,0.0,0.0,0.0,0.0,0.0,0.0,0.0,0.0,0.0,0.0,0.0,0.0,0.0,0.0,0.0,0.0,0.0,0.0,0.0,0.0,0.0,0.0,0.0,0.0,0.0,0.0,0.0,0.0,0.0,0.0,0.0,0.95,0.0,0.01,0.0,0.0,0.0,0.0,0.0,0.0,0.0,0.0,0.0,0.0,0.0,0.0,0.0,0.0,0.0,0.0,0.0,0.0,0.0,0.0,0.0,0.0,0.0],[0.0,0.0,0.0,0.0,0.0,0.0,0.0,0.0,0.0,0.0,0.0,0.0,0.0,0.0,0.0,0.0,0.0,0.0,0.0,0.0,0.0,0.0,0.0,0.0,0.0,0.0,0.0,0.0,0.0,0.0,0.0,0.0,0.0,0.0,0.0,0.0,0.0,0.0,0.0,0.0,0.0,0.0,0.0,0.0,0.0,0.0,0.0,0.0,0.0,0.0,0.0,0.0,0.0,0.0,0.0,0.0,0.0,0.0,0.0,0.0,0.0,0.0,0.0,0.0,0.0,0.0,0.0,0.0,0.0,0.0,0.0,0.0,0.0,0.0,0.0,0.0,0.0,0.0,0.0,0.0,0.0,0.0,0.0,0.0,0.0,0.0,0.0,0.0,0.0,0.0,0.0,0.0,0.0,0.0,0.0,0.0,0.0,0.0,0.0,0.0,0.0,0.0,0.0,0.0,0.0,0.0,0.0,0.0,0.0,0.0,0.0,0.0,0.0,0.0,0.0,0.0,0.99,0.01,1.0,1.0,1.0,1.0,1.0,0.0,0.0,1.0,0.0,0.04,0.0,0.0,0.0,0.0,0.0,0.0,0.0,0.0,0.0,0.0,0.0,0.0,0.0,0.0,1.0,0.0,1.0,0.0,0.0,0.0,0.0,0.0,0.0,0.0,0.0,0.0,0.0,0.0,0.0,0.0,0.0,0.0,0.0,0.0,0.0,0.0,0.0,0.0,0.0,0.0,0.0,0.0,0.0,0.0,0.0,1.0,0.0,0.0,0.0,0.0,0.0,0.0,0.0,0.0,0.0,0.0,0.0,0.0,0.0,0.0,0.0,0.0,0.0,0.0,0.0,0.0,0.0,0.0,0.0,0.0,0.0],[0.0,0.0,0.0,0.0,0.0,0.0,0.0,0.0,0.0,0.0,0.0,0.0,0.0,0.0,0.0,0.0,0.0,0.0,0.0,0.0,0.0,0.0,0.0,0.0,0.0,0.0,0.0,0.0,0.0,0.0,0.0,0.0,0.0,0.0,0.0,0.0,0.0,0.0,0.0,0.0,0.0,0.0,0.0,0.0,0.0,0.0,0.0,0.0,0.0,0.0,0.0,0.0,0.0,0.0,0.0,0.0,0.0,0.0,0.0,0.0,0.0,0.0,0.0,0.0,0.0,0.0,0.0,0.0,0.0,0.0,0.0,0.0,0.0,0.0,0.0,0.0,0.0,0.0,0.0,0.0,0.0,0.0,0.0,0.0,0.0,0.0,0.0,0.0,0.0,0.0,0.0,0.0,0.0,0.0,0.0,0.0,0.0,0.0,0.0,0.0,0.0,0.0,0.0,0.0,0.0,0.0,0.0,0.0,0.0,0.0,0.0,0.0,0.0,0.0,0.0,0.0,0.0,0.0,0.0,0.0,1.0,1.0,1.0,1.0,1.0,1.0,0.0,0.0,0.0,0.0,0.0,0.0,0.0,0.0,0.0,0.0,0.0,0.0,0.0,0.0,0.0,0.0,1.0,0.0,1.0,0.0,0.0,0.0,0.0,0.0,0.0,0.0,0.0,0.0,0.0,0.0,0.0,0.0,0.0,0.0,0.0,0.0,0.0,0.0,0.0,0.0,0.0,0.0,0.0,0.0,0.0,0.0,0.0,0.0,0.0,0.99,0.0,0.0,0.0,0.2,0.0,0.98,0.0,0.0,0.02,0.0,0.0,0.0,0.0,0.0,0.0,0.0,0.0,0.0,0.0,0.0,0.0,0.0,0.0],[0.0,0.0,0.0,0.0,0.0,0.0,0.0,0.0,0.0,0.0,0.0,0.0,0.0,0.0,0.0,0.0,0.0,0.0,0.0,0.0,0.0,0.0,0.0,0.0,0.0,0.0,0.0,0.0,0.0,0.0,0.0,0.0,0.0,0.0,0.0,0.0,0.0,0.0,0.0,0.0,0.0,0.0,0.0,0.0,0.0,0.0,0.0,0.0,0.0,0.0,0.0,0.0,0.0,0.0,0.0,0.0,0.0,0.0,0.0,0.0,0.0,0.0,0.0,0.0,0.0,0.0,0.0,0.0,0.0,0.0,0.0,0.0,0.0,0.0,0.0,0.0,0.0,0.0,0.0,0.0,0.0,0.0,0.0,0.0,0.0,0.0,0.0,0.0,0.0,0.0,0.0,0.0,0.0,0.0,0.0,0.0,0.0,0.0,0.0,0.0,0.0,0.0,0.0,0.0,0.0,0.0,0.0,0.0,0.0,0.0,0.0,0.0,0.0,0.0,0.0,0.0,0.0,0.0,0.0,0.0,0.0,0.0,1.0,1.0,1.0,1.0,0.0,0.0,0.0,0.0,0.0,0.0,0.0,0.0,0.0,0.0,0.0,0.0,0.0,0.0,0.0,0.0,1.0,1.0,1.0,0.0,0.0,0.0,0.0,0.0,0.0,0.0,0.0,0.0,0.0,0.0,0.0,0.0,0.0,0.0,0.0,0.0,0.0,0.0,0.0,0.0,0.0,0.0,0.0,0.0,0.0,0.0,0.0,0.0,0.0,0.0,0.0,0.0,0.0,0.0,0.0,0.94,0.0,0.01,1.0,0.0,0.0,0.16,0.09,0.0,0.0,0.0,0.0,0.0,0.0,0.0,0.0,0.0,0.0],[0.0,0.0,0.0,0.0,0.0,0.0,0.0,0.0,0.0,0.0,0.0,0.0,0.0,0.0,0.0,0.0,0.0,0.0,0.0,0.0,0.0,0.0,0.0,0.0,0.0,0.0,0.0,0.0,0.0,0.0,0.0,0.0,0.0,0.0,0.0,0.0,0.0,0.0,0.0,0.0,0.0,0.0,0.0,0.0,0.0,0.0,0.0,0.0,0.0,0.0,0.0,0.0,0.0,0.0,0.0,0.0,0.0,0.0,0.0,0.0,0.0,0.0,0.0,0.0,0.0,0.0,0.0,0.0,0.0,0.0,0.0,0.0,0.0,0.0,0.0,0.0,0.02,0.0,0.0,0.86,0.0,0.0,0.0,1.0,0.0,0.0,0.0,0.0,0.0,0.0,0.0,0.0,0.0,0.0,0.0,0.0,0.0,0.0,0.0,0.0,0.0,0.0,0.0,0.0,0.0,0.0,0.0,0.0,0.0,0.0,0.0,0.0,0.0,0.0,0.0,0.0,0.0,0.0,0.0,0.0,0.0,0.0,1.0,1.0,1.0,1.0,1.0,0.0,0.0,0.0,0.0,0.0,0.0,0.0,0.0,0.0,0.0,0.0,0.0,0.0,0.0,1.0,1.0,1.0,0.16,0.0,0.0,0.0,0.0,0.0,0.0,0.0,0.0,0.0,0.0,0.0,0.0,0.0,0.0,0.0,0.0,0.0,0.0,0.0,0.0,0.0,0.0,0.0,0.0,0.0,0.0,0.0,0.0,0.0,0.0,0.4,0.03,0.0,0.0,1.0,0.0,0.01,0.02,0.98,1.0,0.0,0.0,1.0,0.0,0.0,0.0,0.0,0.0,0.0,0.0,0.0,0.0,0.0,0.0],[0.0,0.0,0.0,0.0,0.0,0.0,0.0,0.0,0.0,0.0,0.0,0.0,0.0,0.0,0.0,0.0,0.0,0.0,0.0,0.0,0.0,0.0,0.0,0.0,0.0,0.0,0.0,0.0,0.0,0.0,0.0,0.0,0.0,0.0,0.0,0.0,0.0,0.0,0.0,0.0,0.0,0.0,0.0,0.0,0.0,0.0,0.0,0.0,0.0,0.0,0.0,0.0,0.0,0.0,0.0,0.0,0.0,0.0,0.0,0.0,0.0,0.0,0.0,0.0,0.0,0.0,0.0,0.0,0.0,0.0,0.0,0.0,0.0,0.0,0.0,0.0,0.0,0.0,0.0,0.0,0.0,0.0,0.0,0.0,0.0,0.0,0.0,0.0,0.0,0.0,0.0,0.0,0.0,0.0,0.0,0.0,0.0,0.0,0.0,0.0,0.0,0.0,0.0,0.0,0.0,0.0,0.0,0.0,0.0,0.0,0.0,0.0,0.0,0.0,0.0,0.0,1.0,0.0,0.0,0.0,0.0,1.0,1.0,1.0,1.0,1.0,1.0,1.0,0.0,0.0,0.0,0.0,0.0,0.0,0.0,0.0,0.0,0.0,0.0,0.0,0.0,1.0,1.0,0.0,0.0,0.0,0.0,0.0,0.0,0.0,0.0,0.0,0.0,0.0,0.0,0.0,0.0,0.0,0.0,0.0,0.0,0.0,0.0,0.0,0.0,0.0,0.0,0.0,0.0,0.0,0.0,0.0,0.0,1.0,1.0,1.0,0.0,0.0,0.0,0.8,0.0,0.0,0.0,0.0,0.0,0.0,0.0,0.0,0.0,0.0,0.0,0.0,0.0,0.0,0.0,0.0,0.0,0.0,0.0],[0.0,0.0,0.0,0.0,0.0,0.0,0.0,0.0,0.0,0.0,0.0,0.0,0.0,0.0,0.0,0.0,0.0,0.0,0.0,0.0,0.0,0.0,0.0,0.0,0.0,0.0,0.0,0.0,0.0,0.0,0.0,0.0,0.0,0.0,0.0,0.0,0.0,0.0,0.0,0.0,0.0,0.0,0.0,0.0,0.0,0.0,0.0,0.0,0.0,0.0,0.0,0.0,0.0,0.0,0.0,0.0,0.0,0.0,0.0,0.0,0.0,0.0,0.0,0.0,0.0,0.0,0.0,0.0,0.0,0.0,0.0,0.0,0.0,0.0,0.0,0.0,1.0,0.0,0.0,0.0,0.0,0.0,0.0,0.0,0.0,0.0,0.0,0.0,0.0,0.0,0.0,0.0,0.0,0.0,0.0,0.0,0.0,0.0,0.0,0.0,0.0,0.0,0.0,0.0,0.0,0.0,0.0,0.0,0.93,0.0,0.0,0.0,0.0,1.0,0.0,0.0,0.0,0.0,0.0,0.0,0.0,0.0,0.0,0.0,1.0,1.0,1.0,1.0,1.0,0.0,0.0,0.0,0.0,0.0,0.0,0.0,0.0,0.0,0.0,1.0,1.0,1.0,1.0,0.0,0.0,0.0,0.0,0.0,0.0,0.0,0.0,0.0,0.0,0.0,0.0,0.0,0.0,0.0,0.0,0.0,0.0,0.0,0.0,0.0,0.0,0.0,0.0,0.0,0.0,0.0,0.0,0.0,0.0,1.0,1.0,1.0,0.74,0.0,0.0,0.0,0.0,0.0,0.0,0.0,0.0,0.0,0.0,0.0,0.0,0.0,0.0,0.0,0.0,0.0,0.0,0.0,0.0,0.0,0.0],[0.0,0.0,0.0,0.0,0.0,0.0,0.0,0.0,0.0,0.0,0.0,0.0,0.0,0.0,0.0,0.0,0.0,0.0,0.0,0.0,0.0,0.0,0.0,0.0,0.0,0.0,0.0,0.0,0.0,0.0,0.0,0.0,0.0,0.0,0.0,0.0,0.0,0.0,0.0,0.0,0.0,0.0,0.0,0.0,0.0,0.0,0.0,0.0,0.0,0.0,0.0,0.0,0.0,0.0,0.0,0.0,0.0,0.0,0.0,0.0,0.0,0.0,0.0,0.0,0.0,0.0,0.0,0.0,0.0,0.0,0.0,0.0,0.0,0.0,0.0,0.0,0.0,0.0,0.0,0.0,0.0,0.0,0.0,0.0,0.0,0.0,0.0,0.0,0.0,0.0,0.0,0.0,0.0,0.0,0.0,0.0,0.0,0.0,0.0,0.0,0.0,0.0,0.0,0.0,0.0,0.0,0.0,0.0,0.0,0.0,0.0,0.0,0.0,0.0,0.0,0.0,0.0,0.0,0.0,0.0,0.0,0.04,0.0,0.0,0.0,1.0,1.0,1.0,1.0,1.0,0.0,0.0,0.0,0.0,0.0,0.0,0.0,0.0,0.0,1.0,1.0,1.0,1.0,0.0,0.0,0.0,0.0,0.0,1.0,0.0,0.54,0.0,0.0,0.0,0.0,0.0,0.0,0.0,0.0,0.0,0.0,0.0,0.67,0.0,0.0,0.0,0.95,0.0,0.0,0.0,1.0,0.0,0.33,1.0,0.63,0.0,0.0,0.0,0.0,0.0,0.0,0.0,0.0,0.0,0.0,0.0,0.0,0.0,0.0,0.0,0.0,0.0,0.0,0.0,0.0,0.0,0.0,0.0,0.0],[0.0,0.0,0.0,0.0,0.0,0.0,0.0,0.0,0.0,0.0,0.0,0.0,0.0,0.0,0.0,0.0,0.0,0.0,0.0,0.0,0.0,0.0,0.0,0.0,0.0,0.0,0.0,0.0,0.0,0.0,0.0,0.0,0.0,0.0,0.0,0.0,0.0,0.0,0.0,0.0,0.0,0.0,0.0,0.0,0.0,0.0,0.0,0.0,0.0,0.0,0.0,0.0,0.0,0.0,0.0,0.0,0.0,0.0,0.0,0.0,0.0,0.0,0.0,0.0,0.0,0.0,0.0,0.0,0.0,0.0,0.0,0.0,0.0,0.0,0.0,0.0,0.0,0.0,0.0,0.0,0.0,0.0,0.0,0.0,0.0,0.0,0.0,0.0,0.0,0.0,0.0,0.0,0.0,0.0,0.0,0.0,0.0,0.0,0.0,0.0,0.0,0.0,0.0,0.0,1.0,0.93,0.0,0.0,0.27,0.0,0.0,0.0,0.0,0.0,0.0,0.0,0.0,0.0,0.0,0.0,0.0,0.0,0.0,0.0,0.0,0.0,1.0,1.0,1.0,1.0,0.54,0.0,0.0,0.0,0.0,0.0,1.0,0.0,1.0,1.0,0.02,0.0,0.0,0.0,0.0,0.0,0.0,0.0,0.0,0.0,0.0,0.0,0.0,0.0,0.0,0.0,0.0,0.0,0.0,0.0,0.0,0.0,0.0,0.0,0.0,0.0,0.0,0.0,0.0,0.0,1.0,1.0,1.0,1.0,1.0,0.0,0.0,0.0,0.0,0.0,0.0,0.0,0.0,0.0,0.0,0.0,0.0,0.0,0.0,0.0,0.0,0.0,0.0,0.0,0.0,0.0,0.0,0.0,0.0],[0.0,0.0,0.0,0.0,0.0,0.0,0.0,0.0,0.0,0.0,0.0,0.0,0.0,0.0,0.0,0.0,0.0,0.0,0.0,0.0,0.0,0.0,0.0,0.0,0.0,0.0,0.0,0.0,0.0,0.0,0.0,0.0,0.0,0.0,0.0,0.0,0.0,0.0,0.0,0.0,0.0,0.0,0.0,0.0,0.0,0.0,0.0,0.0,0.0,0.0,0.0,0.0,0.0,0.0,0.0,0.0,0.0,0.0,0.0,0.0,0.0,0.0,0.0,0.0,0.0,0.0,0.0,0.0,0.0,0.0,0.0,0.0,0.0,0.0,0.0,0.0,0.0,0.0,0.0,0.0,0.0,0.0,0.0,0.0,0.0,0.0,0.0,0.0,0.0,0.0,0.0,0.0,0.0,0.0,0.0,0.0,0.0,0.0,0.0,0.0,0.0,0.0,0.0,0.0,0.0,0.0,0.0,0.0,0.0,0.0,0.0,0.0,0.0,0.0,0.0,0.0,0.0,0.0,0.0,0.0,0.0,0.0,0.0,0.0,0.0,0.0,0.0,1.0,1.0,1.0,1.0,1.0,0.0,0.0,0.0,0.0,1.0,0.9,1.0,1.0,1.0,0.0,0.0,0.0,0.0,0.0,0.0,0.0,0.0,0.0,0.01,0.0,0.0,0.0,0.0,0.0,0.0,0.0,0.0,0.0,0.0,0.0,0.0,0.0,0.0,0.0,1.0,0.0,0.0,1.0,1.0,1.0,0.0,0.0,0.0,0.0,0.0,0.0,0.0,0.0,0.0,0.0,0.0,0.0,0.0,0.0,0.0,0.0,0.0,0.0,0.0,0.0,0.0,0.0,0.0,0.0,0.0,0.0,0.0],[0.0,0.0,0.0,0.0,0.0,0.0,0.0,0.0,0.0,0.0,0.0,0.0,0.0,0.0,0.0,0.0,0.0,0.0,0.0,0.0,0.0,0.0,0.0,0.0,0.0,0.0,0.0,0.0,0.0,0.0,0.0,0.0,0.0,0.0,0.0,0.0,0.0,0.0,0.0,0.0,0.0,0.0,0.0,0.0,0.0,0.0,0.0,0.0,0.0,0.0,0.0,0.0,0.0,0.0,0.0,0.0,0.0,0.0,0.0,0.0,0.0,0.0,0.0,0.0,0.0,0.0,0.0,0.0,0.0,0.0,0.0,0.0,0.0,0.0,0.0,0.0,0.0,0.0,0.0,0.0,0.0,0.0,0.0,0.0,0.0,0.0,0.0,0.0,0.0,0.0,0.0,0.0,0.0,0.0,0.0,0.0,0.0,0.0,0.0,0.0,0.0,0.0,0.0,0.0,0.0,0.0,0.0,0.0,0.0,0.0,0.0,0.0,0.0,0.0,0.0,0.0,0.0,0.0,0.0,0.0,0.0,0.0,0.0,0.0,0.0,0.0,0.0,0.0,0.54,1.0,1.0,1.0,1.0,1.0,1.0,1.0,1.0,1.0,1.0,0.0,0.0,0.0,0.0,0.0,0.0,0.0,0.0,0.0,0.0,0.0,0.0,0.0,0.0,0.0,0.0,0.0,0.0,0.0,0.0,0.0,0.0,0.0,0.0,0.0,0.0,0.0,0.0,0.0,0.0,1.0,0.01,1.0,0.0,0.0,0.0,0.0,0.0,0.0,0.0,0.0,0.0,0.0,0.0,0.0,0.0,0.0,0.0,0.0,0.0,0.0,0.0,0.0,0.0,0.0,0.0,0.0,0.0,0.0,0.0],[0.0,0.0,0.0,0.0,0.0,0.0,0.0,0.0,0.0,0.0,0.0,0.0,0.0,0.0,0.0,0.0,0.0,0.0,0.0,0.0,0.0,0.0,0.0,0.0,0.0,0.0,0.0,0.0,0.0,0.0,0.0,0.0,0.0,0.0,0.0,0.0,0.0,0.0,0.0,0.0,0.0,0.0,0.0,0.0,0.0,0.0,0.0,0.0,0.0,0.0,0.0,0.0,0.0,0.0,0.0,0.0,0.0,0.0,0.0,0.0,0.0,0.0,0.0,0.0,0.0,0.0,0.0,0.0,0.0,0.0,0.0,0.0,0.0,0.0,0.0,0.0,0.0,0.0,0.0,0.0,0.0,0.0,0.0,0.0,0.0,0.0,0.0,0.0,0.0,0.0,0.0,0.0,0.0,0.0,0.0,0.0,0.0,0.0,0.0,0.0,0.0,0.0,0.0,0.0,0.0,0.0,0.0,0.0,0.0,0.0,0.0,0.0,0.0,0.0,0.0,0.0,0.0,0.0,0.0,0.0,0.0,0.0,0.0,0.0,0.0,0.0,0.0,0.0,0.0,1.0,1.0,1.0,1.0,1.0,0.0,0.0,0.0,1.0,1.0,0.0,0.0,0.0,0.0,0.0,0.0,0.0,0.0,0.0,0.0,0.0,0.0,0.0,0.84,0.02,0.0,0.0,0.0,0.0,0.0,0.0,0.0,0.0,0.0,0.0,0.0,0.0,0.0,0.0,0.0,1.0,0.0,0.0,0.0,0.0,0.0,0.0,0.0,0.0,0.0,0.0,0.0,0.0,0.0,0.0,0.0,0.0,0.0,0.0,0.0,0.0,0.0,0.0,0.0,0.0,0.0,0.0,0.0,0.0,0.0],[0.0,0.0,0.0,0.0,0.0,0.0,0.0,0.0,0.0,0.0,0.0,0.0,0.0,0.0,0.0,0.0,0.0,0.0,0.0,0.0,0.0,0.0,0.0,0.0,0.0,0.0,0.0,0.0,0.0,0.0,0.0,0.0,0.0,0.0,0.0,0.0,0.0,0.0,0.0,0.0,0.0,0.0,0.0,0.0,0.0,0.0,0.0,0.0,0.0,0.0,0.0,0.0,0.0,0.0,0.0,0.0,0.0,0.0,0.0,0.0,0.0,0.0,0.0,0.0,0.0,0.0,0.0,0.0,0.0,0.0,0.0,0.0,0.0,0.0,0.0,0.0,0.0,0.0,0.0,0.0,0.0,0.0,0.0,0.0,0.0,0.0,0.0,0.0,0.0,0.0,0.0,0.0,0.0,0.0,0.0,0.0,0.0,0.01,0.0,0.0,0.0,0.0,0.0,0.0,0.0,0.0,0.0,0.0,0.0,0.0,0.0,0.0,0.0,0.0,0.0,0.0,0.0,0.0,0.0,0.0,0.0,0.0,0.0,0.0,0.0,0.0,0.0,0.0,0.0,0.0,1.0,1.0,1.0,1.0,0.01,0.0,0.0,0.99,0.0,0.0,0.0,0.0,0.0,0.0,0.0,0.0,0.0,0.0,0.0,0.0,0.0,0.0,0.0,0.0,0.0,0.0,0.0,0.0,0.0,0.0,0.0,0.0,0.0,0.0,0.0,0.0,0.0,0.0,0.0,0.07,0.0,0.0,0.0,0.0,0.0,0.0,0.0,0.0,0.0,0.0,0.0,0.0,0.0,0.0,0.0,0.0,0.0,0.0,0.0,0.0,0.0,0.0,0.0,0.0,0.0,0.0,0.0,0.0,0.0],[0.0,0.0,0.0,0.0,0.0,0.0,0.0,0.0,0.0,0.0,0.0,0.0,0.0,0.0,0.0,0.0,0.0,0.0,0.0,0.0,0.0,0.0,0.0,0.0,0.0,0.0,0.0,0.0,0.0,0.0,0.0,0.0,0.0,0.0,0.0,0.0,0.0,0.0,0.0,0.0,0.0,0.0,0.0,0.0,0.0,0.0,0.0,0.0,0.0,0.0,0.0,0.0,0.0,0.0,0.0,0.0,0.0,0.0,0.0,0.0,0.0,0.0,0.0,0.0,0.0,0.0,0.0,0.0,0.0,0.0,0.0,0.0,0.0,0.0,0.0,0.0,0.0,0.0,0.0,0.0,0.0,0.0,0.0,0.0,0.0,0.0,0.0,0.0,0.0,0.0,0.0,0.0,0.0,0.0,0.0,0.0,0.0,1.0,0.89,0.0,0.0,0.0,0.0,0.0,0.0,0.0,0.0,0.0,0.0,0.0,0.0,0.0,0.0,0.0,0.0,0.0,0.0,0.0,0.0,0.0,0.0,0.0,0.0,0.0,0.0,0.0,0.0,0.0,0.0,0.0,1.0,1.0,1.0,1.0,1.0,1.0,1.0,1.0,0.06,0.0,0.0,0.0,0.0,0.0,0.0,0.0,0.0,0.0,0.0,0.0,0.0,0.0,0.0,0.0,0.0,0.0,0.0,0.0,0.0,0.0,0.0,0.0,0.0,0.0,0.0,0.0,0.0,0.0,0.0,0.0,0.0,0.0,0.0,0.0,0.0,0.0,0.0,0.0,0.0,0.0,0.0,0.0,0.0,0.0,0.0,0.0,0.0,0.0,0.0,0.0,0.0,0.0,0.0,0.0,0.0,0.0,0.0,0.0,0.0],[0.0,0.0,0.0,0.0,0.0,0.0,0.0,0.0,0.0,0.0,0.0,0.0,0.0,0.0,0.0,0.0,0.0,0.0,0.0,0.0,0.0,0.0,0.0,0.0,0.0,0.0,0.0,0.0,0.0,0.0,0.0,0.0,0.0,0.0,0.0,0.0,0.0,0.0,0.0,0.0,0.0,0.0,0.0,0.0,0.0,0.0,0.0,0.0,0.0,0.0,0.0,0.0,0.0,0.0,0.0,0.0,0.0,0.0,0.0,0.0,0.0,0.0,0.0,0.0,0.0,0.0,0.0,0.0,0.0,0.0,0.0,0.0,0.0,0.0,0.0,0.0,0.0,0.0,0.0,0.0,0.0,0.0,0.0,0.0,0.0,0.0,0.0,0.0,0.0,0.0,0.0,0.0,0.0,0.0,0.0,0.0,0.0,0.69,0.0,0.0,0.03,0.0,0.0,0.0,0.0,0.0,0.0,0.0,0.0,0.0,0.0,0.0,0.0,0.0,0.0,0.0,0.0,0.0,0.0,0.0,0.0,0.0,0.0,0.0,0.0,0.0,0.0,0.0,0.0,0.0,1.0,0.0,0.01,1.0,1.0,1.0,0.0,0.0,0.0,0.0,0.0,0.0,0.0,0.0,0.0,0.0,0.0,0.0,0.0,0.0,0.0,0.0,0.0,0.0,0.0,0.0,0.0,0.0,0.0,0.0,0.0,0.0,0.0,0.0,0.0,0.0,0.0,0.0,0.0,0.0,0.0,0.0,0.0,0.0,0.0,0.0,0.0,0.0,0.0,0.0,0.0,0.0,0.0,0.0,0.0,0.0,0.0,0.0,0.0,0.0,0.0,0.0,0.0,0.0,0.0,0.0,0.0,0.0,0.0],[0.0,0.0,0.0,0.0,0.0,0.0,0.0,0.0,0.0,0.0,0.0,0.0,0.0,0.0,0.0,0.0,0.0,0.0,0.0,0.0,0.0,0.0,0.0,0.0,0.0,0.0,0.0,0.0,0.0,0.0,0.0,0.0,0.0,0.0,0.0,0.0,0.0,0.0,0.0,0.0,0.0,0.0,0.0,0.0,0.0,0.0,0.0,0.0,0.0,0.0,0.0,0.0,0.0,0.0,0.0,0.0,0.0,0.0,0.0,0.0,0.0,0.0,0.0,0.0,0.0,0.0,0.0,0.0,0.0,0.0,0.0,0.0,0.0,0.0,0.0,0.0,0.0,0.0,0.0,0.0,0.0,0.0,0.0,0.0,0.0,0.0,0.0,0.0,0.0,0.0,0.0,0.0,0.0,0.0,0.0,0.0,0.0,1.0,0.0,0.0,0.95,0.54,1.0,0.0,0.66,0.99,0.0,0.0,0.0,0.0,0.0,0.0,0.0,0.0,0.0,0.0,0.0,0.0,0.0,0.0,0.0,0.0,0.0,0.0,0.0,0.0,0.0,0.0,0.0,0.0,1.0,0.0,0.0,1.0,1.0,1.0,1.0,1.0,0.0,0.0,0.0,0.0,0.0,0.0,0.0,0.0,0.0,0.0,0.0,0.0,0.0,0.0,0.0,0.0,0.0,0.0,0.0,0.0,0.0,0.0,0.0,0.0,0.0,0.0,0.0,0.0,0.0,0.0,0.0,0.0,0.0,0.17,0.0,0.0,0.0,0.0,0.0,0.0,0.0,0.0,0.0,0.0,0.0,0.0,0.0,0.0,0.0,0.0,0.0,0.0,0.0,0.0,0.0,0.0,0.0,0.0,0.0,0.0,0.0],[0.0,0.0,0.0,0.0,0.0,0.0,0.0,0.0,0.0,0.0,0.0,0.0,0.0,0.0,0.0,0.0,0.0,0.0,0.0,0.0,0.0,0.0,0.0,0.0,0.0,0.0,0.0,0.0,0.0,0.0,0.0,0.0,0.0,0.0,0.0,0.0,0.0,0.0,0.0,0.0,0.0,0.0,0.0,0.0,0.0,0.0,0.0,0.0,0.0,0.0,0.0,0.0,0.0,0.0,0.0,0.0,0.0,0.0,0.0,0.0,0.0,0.0,0.0,0.0,0.0,0.0,0.0,0.0,0.0,0.0,0.0,0.0,0.0,0.0,0.0,0.0,0.0,0.0,0.0,0.0,0.0,0.0,0.0,0.0,0.0,0.0,0.0,0.0,0.0,0.0,0.0,0.0,0.0,0.0,0.0,0.0,0.0,0.1,0.0,0.0,0.0,0.0,0.99,0.0,1.0,1.0,0.0,0.0,0.0,0.0,0.0,0.0,0.0,0.0,0.0,0.0,0.0,0.0,0.0,0.0,0.0,0.0,0.0,0.0,0.0,0.0,0.0,0.0,1.0,1.0,1.0,0.0,0.0,1.0,0.0,1.0,1.0,1.0,1.0,0.83,0.0,0.0,0.0,0.0,0.0,0.0,0.0,0.0,0.0,0.0,0.0,0.0,0.0,0.0,0.0,0.0,0.0,0.0,0.0,0.0,0.0,0.0,0.0,0.0,0.0,0.0,0.0,0.0,0.0,0.0,0.0,1.0,1.0,0.0,0.0,0.0,0.0,0.0,0.0,0.0,0.0,0.0,0.0,0.0,0.0,0.0,0.0,0.0,0.0,0.0,0.0,0.0,0.0,0.0,0.0,0.0,0.0,0.0,0.0],[0.0,0.0,0.0,0.0,0.0,0.0,0.0,0.0,0.0,0.0,0.0,0.0,0.0,0.0,0.0,0.0,0.0,0.0,0.0,0.0,0.0,0.0,0.0,0.0,0.0,0.0,0.0,0.0,0.0,0.0,0.0,0.0,0.0,0.0,0.0,0.0,0.0,0.0,0.0,0.0,0.0,0.0,0.0,0.0,0.0,0.0,0.0,0.0,0.0,0.0,0.0,0.0,0.0,0.0,0.0,0.0,0.0,0.0,0.0,0.0,0.0,0.0,0.0,0.0,0.0,0.0,0.0,0.0,0.0,0.0,0.0,0.0,0.0,0.0,0.0,0.0,0.0,0.0,0.0,0.0,0.0,0.0,0.0,0.0,0.0,0.0,0.0,0.0,0.0,0.0,0.0,0.0,0.0,0.0,0.0,0.0,0.87,1.0,0.0,0.0,0.0,0.0,0.0,0.15,0.99,0.0,0.0,0.0,0.0,0.0,0.0,0.0,0.0,0.0,0.0,0.0,0.0,0.0,0.0,0.0,0.0,0.0,0.0,0.0,0.0,0.0,0.0,0.0,0.0,0.9,1.0,1.0,0.99,1.0,0.0,1.0,1.0,1.0,1.0,0.0,0.0,0.0,0.0,0.0,0.0,0.0,0.0,0.0,0.0,0.0,0.0,0.0,0.0,0.0,0.0,0.0,0.0,0.0,0.0,0.0,0.0,0.0,0.0,0.0,0.0,0.0,0.0,0.0,0.0,0.0,0.0,0.0,0.0,0.0,0.0,0.0,0.0,0.0,0.0,0.0,0.0,0.0,0.0,0.0,0.0,0.0,0.0,0.0,0.0,0.0,0.0,0.0,0.0,0.0,0.0,0.0,0.0,0.0,0.0],[0.0,0.0,0.0,0.0,0.0,0.0,0.0,0.0,0.0,0.0,0.0,0.0,0.0,0.0,0.0,0.0,0.0,0.0,0.0,0.0,0.0,0.0,0.0,0.0,0.0,0.0,0.0,0.0,0.0,0.0,0.0,0.0,0.0,0.0,0.0,0.0,0.0,0.0,0.0,0.0,0.0,0.0,0.0,0.0,0.0,0.0,0.0,0.0,0.0,0.0,0.0,0.0,0.0,0.0,0.0,0.0,0.0,0.0,0.0,0.0,0.0,0.0,0.0,0.0,0.0,0.0,0.0,0.0,0.0,0.0,0.0,0.0,1.0,0.0,0.0,0.0,0.0,0.0,0.0,0.0,0.0,0.0,0.0,0.0,0.0,0.0,0.0,0.0,0.0,0.0,0.0,0.0,0.0,0.0,0.0,0.0,0.0,0.0,0.0,0.0,0.0,0.0,0.0,0.0,0.0,0.0,0.0,0.0,0.0,0.0,0.0,0.0,0.0,0.0,0.0,0.0,0.0,0.0,0.0,0.0,0.0,0.0,0.0,0.0,0.0,0.0,0.0,0.0,1.0,1.0,1.0,1.0,0.0,0.06,0.0,0.0,1.0,1.0,1.0,1.0,1.0,0.0,0.0,0.0,0.0,0.0,0.0,0.0,0.0,0.0,1.0,0.0,1.0,0.0,0.0,0.0,0.0,0.0,0.0,0.0,0.0,0.0,0.0,0.0,0.0,0.0,0.0,0.0,0.0,0.96,0.0,0.0,0.0,0.0,0.0,0.0,0.0,0.0,0.0,0.0,0.0,0.0,0.0,0.0,0.0,0.0,0.0,0.0,0.0,0.0,0.0,0.0,0.0,0.0,0.0,0.0,0.0,0.0,0.0],[0.0,0.0,0.0,0.0,0.0,0.0,0.0,0.0,0.0,0.0,0.0,0.0,0.0,0.0,0.0,0.0,0.0,0.0,0.0,0.0,0.0,0.0,0.0,0.0,0.0,0.0,0.0,0.0,0.0,0.0,0.0,0.0,0.0,0.0,0.0,0.0,0.0,0.0,0.0,0.0,0.0,0.0,0.0,0.0,0.0,0.0,0.0,0.0,0.0,0.0,0.0,0.0,0.0,0.0,0.0,0.0,0.0,0.0,0.0,0.0,0.0,0.0,0.0,0.0,0.0,0.0,0.0,0.0,0.0,0.0,0.0,0.0,1.0,1.0,0.0,0.82,1.0,0.0,0.0,0.0,0.0,0.0,0.0,0.0,0.0,0.0,0.0,0.0,0.0,0.0,0.0,0.0,0.0,0.0,0.0,0.0,0.0,0.0,0.0,0.0,0.0,0.0,0.0,0.0,1.0,0.0,0.0,0.0,0.0,0.0,0.0,0.0,0.0,0.0,0.0,0.0,0.0,0.0,0.0,0.0,0.0,0.0,0.0,0.0,0.0,0.0,1.0,1.0,1.0,1.0,0.0,0.0,0.0,0.0,0.0,0.0,0.83,0.0,1.0,1.0,1.0,0.77,0.0,0.0,0.0,0.0,0.0,0.0,0.0,0.0,1.0,0.0,0.0,0.0,0.0,0.0,0.0,0.0,0.0,0.0,0.0,0.0,0.0,0.0,0.0,0.0,0.0,0.0,0.0,0.0,0.0,0.0,0.0,0.0,0.0,0.0,0.0,0.0,0.0,0.0,0.0,0.0,0.0,0.0,0.0,0.0,0.0,0.0,0.0,0.0,0.0,0.0,0.0,0.0,0.0,0.0,0.0,0.0,0.0],[0.0,0.0,0.0,0.0,0.0,0.0,0.0,0.0,0.0,0.0,0.0,0.0,0.0,0.0,0.0,0.0,0.0,0.0,0.0,0.0,0.0,0.0,0.0,0.0,0.0,0.0,0.0,0.0,0.0,0.0,0.0,0.0,0.0,0.0,0.0,0.0,0.0,0.0,0.0,0.0,0.0,0.0,0.0,0.0,0.0,0.0,0.0,0.0,0.0,0.0,0.0,0.0,0.0,0.0,0.0,0.0,0.0,0.0,0.0,0.0,0.0,0.0,0.0,0.0,0.0,0.0,0.0,0.0,0.0,0.0,0.0,0.0,1.0,0.0,0.0,0.0,0.84,0.0,0.0,0.0,0.0,0.0,0.0,0.0,0.0,0.0,0.0,0.0,0.0,0.0,0.0,0.0,0.0,0.0,0.0,0.0,0.0,0.0,0.0,0.0,0.0,0.0,0.0,0.0,0.0,0.0,0.0,0.0,0.0,0.0,0.0,0.0,0.0,0.0,0.0,0.0,0.0,0.0,0.0,0.0,0.0,0.0,0.0,0.0,0.0,0.0,1.0,1.0,0.02,1.0,0.0,0.0,0.0,0.0,0.0,0.0,0.0,0.0,1.0,1.0,1.0,1.0,1.0,0.0,0.0,0.0,0.0,0.0,1.0,1.0,1.0,0.0,0.0,0.0,0.0,0.0,0.0,0.0,0.0,0.0,0.05,0.0,0.06,0.0,0.0,0.0,0.99,0.0,0.0,0.0,0.0,0.0,0.0,0.0,0.0,0.0,0.0,0.0,0.0,0.0,0.0,0.0,0.0,0.0,0.0,0.0,0.0,0.0,0.0,0.0,0.0,0.0,0.0,0.0,0.0,0.0,0.0,0.0,0.0],[0.0,0.0,0.0,0.0,0.0,0.0,0.0,0.0,0.0,0.0,0.0,0.0,0.0,0.0,0.0,0.0,0.0,0.0,0.0,0.0,0.0,0.0,0.0,0.0,0.0,0.0,0.0,0.0,0.0,0.0,0.0,0.0,0.0,0.0,0.0,0.0,0.0,0.0,0.0,0.0,0.0,0.0,0.0,0.0,0.0,0.0,0.0,0.0,0.0,0.0,0.0,0.0,0.0,0.0,0.0,0.0,0.0,0.0,0.0,0.0,0.0,0.0,0.0,0.0,0.0,0.0,0.0,0.0,0.0,0.0,0.0,0.0,0.0,0.0,0.0,0.89,1.0,0.0,0.0,1.0,0.01,0.0,0.0,0.0,0.0,0.0,0.0,0.0,0.0,0.0,0.0,0.0,0.0,0.0,0.0,0.0,0.0,0.0,0.0,0.0,0.0,0.0,0.0,0.0,0.0,0.0,0.0,0.0,0.0,0.0,0.0,0.0,0.0,0.0,0.0,0.0,0.0,0.0,0.0,0.0,0.0,0.0,0.0,0.0,1.0,1.0,1.0,1.0,0.0,0.0,0.0,0.0,0.0,0.0,0.0,0.0,0.0,0.0,0.0,0.77,1.0,1.0,1.0,1.0,0.0,0.0,0.0,0.0,1.0,1.0,1.0,0.0,0.0,0.0,0.0,0.0,0.0,0.0,0.0,0.0,0.0,0.0,0.0,0.0,0.0,0.0,0.0,0.0,0.0,0.0,0.0,0.0,0.0,0.0,0.0,0.0,0.0,0.0,0.0,0.0,0.0,0.0,0.0,0.0,0.0,0.0,0.0,1.0,0.0,0.0,0.0,0.0,0.0,0.0,0.0,0.0,0.0,0.0,0.0],[0.0,0.0,0.0,0.0,0.0,0.0,0.0,0.0,0.0,0.0,0.0,0.0,0.0,0.0,0.0,0.0,0.0,0.0,0.0,0.0,0.0,0.0,0.0,0.0,0.0,0.0,0.0,0.0,0.0,0.0,0.0,0.0,0.0,0.0,0.0,0.0,0.0,0.0,0.0,0.0,0.0,0.0,0.0,0.0,0.0,0.0,0.0,0.0,0.0,0.0,0.0,0.0,0.0,0.0,0.0,0.0,0.0,0.0,0.0,0.0,0.0,0.0,0.0,0.0,0.0,0.0,0.0,0.0,0.0,0.0,0.0,0.0,0.0,0.0,0.0,0.0,0.0,0.0,0.0,0.0,0.0,0.0,0.0,0.0,0.0,0.0,0.0,0.0,0.0,0.0,0.0,0.0,0.0,0.0,0.0,0.0,0.0,0.0,0.0,0.0,0.0,0.0,0.0,0.0,0.0,0.0,0.0,0.0,0.0,0.0,0.0,0.0,0.0,0.0,0.0,0.0,0.0,0.0,0.0,0.0,0.0,1.0,1.0,1.0,1.0,1.0,1.0,1.0,0.0,0.0,0.0,0.0,0.0,0.0,0.0,0.0,0.0,0.0,0.0,0.0,1.0,1.0,1.0,1.0,1.0,0.0,0.86,0.97,1.0,0.02,0.0,0.0,0.0,0.0,0.0,0.0,0.0,0.0,0.0,0.0,0.0,0.0,1.0,0.0,0.0,0.0,0.0,0.0,0.0,0.0,0.0,0.0,0.0,1.0,0.0,0.0,0.0,0.0,0.0,0.0,0.0,0.0,0.0,0.0,0.0,0.0,0.0,0.0,0.0,0.0,0.0,0.0,0.0,0.0,0.0,0.0,0.0,0.0,0.0],[0.0,0.0,0.0,0.0,0.0,0.0,0.0,0.0,0.0,0.0,0.0,0.0,0.0,0.0,0.0,0.0,0.0,0.0,0.0,0.0,0.0,0.0,0.0,0.0,0.0,0.0,0.0,0.0,0.0,0.0,0.0,0.0,0.0,0.0,0.0,0.0,0.0,0.0,0.0,0.0,0.0,0.0,0.0,0.0,0.0,0.0,0.0,0.0,0.0,0.0,0.0,0.0,0.0,0.0,0.0,0.0,0.0,0.0,0.0,0.0,0.0,0.0,0.0,0.0,0.0,0.0,0.0,0.0,0.0,0.0,0.0,0.0,0.0,0.0,0.0,0.0,0.0,0.0,0.0,0.0,0.0,0.0,0.0,0.0,0.0,0.0,0.0,0.0,0.0,0.0,0.0,0.0,0.0,0.0,0.0,0.0,0.0,0.0,0.0,0.0,0.0,0.0,0.0,0.0,0.0,0.0,0.0,0.0,0.0,0.0,0.0,0.0,0.0,0.0,0.0,0.0,0.0,0.0,0.0,0.0,0.0,0.0,0.0,1.0,1.0,0.0,0.0,0.0,0.0,0.0,0.0,0.0,0.0,0.0,0.0,0.0,0.0,0.0,0.0,0.0,0.0,1.0,1.0,1.0,1.0,1.0,1.0,1.0,1.0,1.0,0.0,0.0,0.0,0.0,0.0,0.0,0.0,0.0,0.0,1.0,0.0,0.0,0.02,0.0,0.0,0.0,0.0,0.0,0.0,0.0,0.0,0.0,0.0,0.0,0.0,0.0,0.0,0.0,0.0,0.0,0.0,0.0,0.0,0.0,0.48,0.0,0.0,0.87,0.17,0.0,0.0,0.7,0.0,0.0,0.0,0.0,0.0,0.0,0.0],[0.0,0.0,0.0,0.0,0.0,0.0,0.0,0.0,0.0,0.0,0.0,0.0,0.0,0.0,0.0,0.0,0.0,0.0,0.0,0.0,0.0,0.0,0.0,0.0,0.0,0.0,0.0,0.0,0.0,0.0,0.0,0.0,0.0,0.0,0.0,0.0,0.0,0.0,0.0,0.0,0.0,0.0,0.0,0.0,0.0,0.0,0.0,0.0,0.0,0.0,0.0,0.0,0.0,0.0,0.0,0.0,0.0,0.0,0.0,0.0,0.0,0.0,0.0,0.0,0.0,0.0,0.0,0.0,0.0,0.0,0.0,0.0,0.0,0.0,0.0,0.0,0.0,0.0,0.0,0.0,0.0,0.0,0.0,0.0,0.0,0.0,0.0,0.0,0.0,0.0,0.0,0.0,0.0,0.0,0.0,0.0,0.0,0.0,0.0,0.0,0.0,0.0,0.0,0.0,0.0,0.0,0.0,0.0,0.0,0.0,0.0,0.0,0.0,0.0,0.0,0.0,0.0,0.0,0.0,0.0,0.0,1.0,1.0,1.0,0.16,0.0,0.0,0.0,0.0,0.0,0.0,0.0,0.0,0.0,0.0,0.0,0.0,0.0,0.0,0.0,0.0,0.0,1.0,1.0,1.0,1.0,1.0,1.0,0.01,0.0,0.0,0.0,0.0,0.0,0.0,0.0,0.0,0.0,0.0,0.0,0.0,0.0,0.15,0.0,0.0,0.0,0.0,0.0,0.0,0.0,0.0,0.0,0.0,0.0,0.0,0.0,0.0,0.0,0.0,0.0,0.0,0.0,0.0,0.0,0.0,0.0,0.0,0.0,0.0,0.0,0.0,0.0,0.0,0.0,0.0,0.0,0.0,0.0,0.0],[0.0,0.0,0.0,0.0,0.0,0.0,0.0,0.0,0.0,0.0,0.0,0.0,0.0,0.0,0.0,0.0,0.0,0.0,0.0,0.0,0.0,0.0,0.0,0.0,0.0,0.0,0.0,0.0,0.0,0.0,0.0,0.0,0.0,0.0,0.0,0.0,0.0,0.0,0.0,0.0,0.0,0.0,0.0,0.0,0.0,0.0,0.0,0.0,0.0,0.0,0.0,0.0,0.0,0.0,0.0,0.0,0.0,0.0,0.0,0.0,0.0,0.0,0.0,0.0,0.0,0.0,0.0,0.0,0.0,0.0,0.0,0.0,0.0,0.0,0.0,0.0,0.0,0.0,0.0,0.0,0.0,0.0,0.0,0.0,0.0,0.0,0.0,0.0,0.0,0.0,0.0,0.0,0.0,0.0,0.0,0.0,0.0,0.0,0.0,0.0,0.0,0.0,0.0,0.0,0.0,0.0,0.0,0.0,0.0,0.0,0.0,0.0,0.0,0.0,0.0,0.0,0.0,0.0,0.0,0.0,0.0,0.0,0.0,0.0,0.0,0.0,0.0,0.0,0.0,0.0,0.0,0.0,0.0,0.0,0.0,0.0,0.0,0.0,0.0,0.0,0.0,0.0,0.0,1.0,1.0,1.0,1.0,1.0,0.0,0.0,0.0,0.0,0.0,0.0,0.0,0.0,0.0,0.0,0.0,0.0,0.0,0.0,0.0,0.0,0.0,0.0,0.0,0.0,0.0,0.0,0.0,0.0,0.0,0.0,0.0,0.0,0.0,0.0,0.0,0.0,0.0,0.0,0.0,0.0,0.0,0.0,0.0,0.0,0.0,0.0,0.0,0.0,0.0,0.0,0.0,0.0,0.0,0.0,0.0],[0.0,0.0,0.0,0.0,0.0,0.0,0.0,0.0,0.0,0.0,0.0,0.0,0.0,0.0,0.0,0.0,0.0,0.0,0.0,0.0,0.0,0.0,0.0,0.0,0.0,0.0,0.0,0.0,0.0,0.0,0.0,0.0,0.0,0.0,0.0,0.0,0.0,0.0,0.0,0.0,0.0,0.0,0.0,0.0,0.0,0.0,0.0,0.0,0.0,0.0,0.0,0.0,0.0,0.0,0.0,0.0,0.0,0.0,0.0,0.0,0.0,0.0,0.0,0.0,0.0,0.0,0.0,0.0,0.0,0.0,0.0,0.0,0.0,0.0,0.0,0.0,0.0,0.0,0.0,0.0,0.0,0.0,0.0,0.0,0.0,0.0,0.0,0.0,0.0,0.0,0.0,0.0,0.0,0.0,0.0,0.0,0.0,0.0,0.0,0.0,0.0,0.0,0.0,0.0,0.0,0.0,0.0,0.0,0.0,0.0,0.0,0.0,0.0,0.0,0.0,0.0,0.0,0.0,0.0,0.0,0.0,0.0,0.0,0.0,0.0,0.0,0.0,0.0,0.0,0.0,0.0,0.0,0.0,0.0,0.0,0.0,0.0,0.0,0.0,0.0,0.0,0.0,0.86,1.0,1.0,1.0,1.0,1.0,1.0,0.0,0.0,0.0,0.0,0.0,0.0,0.0,0.0,0.0,0.0,0.0,0.0,1.0,1.0,0.0,0.0,0.0,0.0,0.0,0.0,0.0,0.0,0.0,0.0,0.0,0.0,0.0,0.0,0.0,0.0,0.0,0.0,0.0,0.0,0.0,0.0,0.0,0.0,0.0,0.0,0.0,0.0,0.0,0.0,0.0,0.0,0.0,0.0,0.0,0.0],[0.0,0.0,0.0,0.0,0.0,0.0,0.0,0.0,0.0,0.0,0.0,0.0,0.0,0.0,0.0,0.0,0.0,0.0,0.0,0.0,0.0,0.0,0.0,0.0,0.0,0.0,0.0,0.0,0.0,0.0,0.0,0.0,0.0,0.0,0.0,0.0,0.0,0.0,0.0,0.0,0.0,0.0,0.0,0.0,0.0,0.0,0.0,0.0,0.0,0.0,0.0,0.0,0.0,0.0,0.0,0.0,0.0,0.0,0.0,0.0,0.0,0.0,0.0,0.0,0.0,0.0,0.0,0.0,0.0,0.0,0.0,0.0,0.0,0.0,0.0,0.0,0.0,0.0,0.0,0.0,0.0,0.0,0.0,0.0,0.0,0.0,0.0,0.0,0.0,0.0,0.0,0.0,0.0,0.0,0.0,0.0,0.0,0.0,0.0,0.0,0.0,0.0,0.0,0.0,0.0,0.0,0.0,0.0,0.0,0.0,0.0,0.0,0.0,0.0,0.0,0.0,0.0,0.0,0.0,0.0,0.0,0.0,0.0,0.0,0.0,0.0,0.0,0.0,0.0,0.0,0.0,0.0,0.0,0.0,0.0,0.0,0.0,0.0,0.0,0.0,0.0,0.0,0.97,1.0,1.0,1.0,1.0,1.0,1.0,1.0,0.0,0.0,0.0,0.0,0.0,0.0,0.0,0.0,0.0,1.0,1.0,1.0,1.0,0.0,0.0,0.0,0.0,0.0,0.0,0.0,0.0,0.0,0.0,0.0,0.0,0.0,0.0,0.0,0.0,0.0,0.0,0.0,0.0,0.0,0.0,0.0,0.0,0.0,0.0,0.0,0.0,0.0,0.0,0.0,0.0,0.0,0.0,0.0,0.0],[0.0,0.0,0.0,0.0,0.0,0.0,0.0,0.0,0.0,0.0,0.0,0.0,0.0,0.0,0.0,0.0,0.0,0.0,0.0,0.0,0.0,0.0,0.0,0.0,0.0,0.0,0.0,0.0,0.0,0.0,0.0,0.0,0.0,0.0,0.0,0.0,0.0,0.0,0.0,0.0,0.0,0.0,0.0,0.0,0.0,0.0,0.0,0.0,0.0,0.0,0.0,0.0,0.0,0.0,0.0,0.0,0.0,0.0,0.0,0.0,0.0,0.0,0.0,0.0,0.0,0.0,0.0,0.0,0.0,0.0,0.0,0.0,0.0,0.0,0.0,0.0,0.0,0.0,0.0,0.0,0.0,0.0,0.0,0.0,0.0,0.0,0.0,0.0,0.0,0.0,0.0,0.0,0.0,0.0,0.0,0.0,0.0,0.0,0.0,0.0,0.0,0.0,0.0,0.0,0.0,0.0,0.0,0.0,0.0,0.0,0.0,0.0,0.0,0.0,0.0,0.0,0.0,0.0,0.0,0.0,0.0,0.0,0.0,0.0,0.0,0.0,0.0,1.0,0.0,0.0,0.0,0.0,0.0,0.0,0.0,0.0,0.0,0.0,0.0,0.0,1.0,1.0,1.0,1.0,0.01,0.0,1.0,1.0,1.0,1.0,1.0,0.0,0.0,0.0,0.0,0.0,0.0,0.0,0.01,1.0,1.0,0.83,1.0,0.0,0.0,0.0,1.0,0.0,0.0,0.0,0.0,0.0,0.0,0.0,0.0,0.0,0.0,0.0,0.0,0.0,0.0,0.0,0.0,0.0,0.0,0.0,0.0,0.0,0.0,0.0,0.0,0.0,0.0,0.0,0.0,0.0,0.0,0.0,0.0],[0.0,0.0,0.0,0.0,0.0,0.0,0.0,0.0,0.0,0.0,0.0,0.0,0.0,0.0,0.0,0.0,0.0,0.0,0.0,0.0,0.0,0.0,0.0,0.0,0.0,0.0,0.0,0.0,0.0,0.0,0.0,0.0,0.0,0.0,0.0,0.0,0.0,0.0,0.0,0.0,0.0,0.0,0.0,0.0,0.0,0.0,0.0,0.0,0.0,0.0,0.0,0.0,0.0,0.0,0.0,0.0,0.0,0.0,0.0,0.0,1.0,1.0,0.0,0.0,0.0,0.0,0.0,0.0,0.0,0.0,0.0,0.0,0.0,0.0,0.0,1.0,0.07,0.0,0.0,1.0,0.0,0.0,0.0,0.0,0.0,0.0,0.0,0.0,0.0,0.0,0.0,0.0,0.0,0.0,0.0,0.0,0.0,0.0,0.0,0.0,0.0,0.0,0.0,0.0,0.0,0.0,0.0,0.0,0.0,0.0,0.0,0.0,0.0,0.0,0.0,0.0,0.0,0.0,0.0,0.0,0.0,0.0,0.0,0.0,0.0,0.0,0.0,0.0,0.0,0.0,0.0,0.0,0.0,0.0,0.0,0.0,0.0,0.0,0.0,0.0,1.0,1.0,0.02,1.0,0.0,0.0,0.0,1.0,1.0,1.0,1.0,0.0,0.0,0.0,0.0,0.0,0.0,0.99,1.0,1.0,0.02,0.0,0.0,0.0,0.0,0.0,0.0,0.0,0.0,0.0,0.0,0.0,0.0,0.0,0.0,0.0,0.0,0.0,0.0,0.0,0.0,0.0,0.0,0.0,0.0,0.0,0.0,1.0,0.0,0.0,0.0,1.0,0.0,0.0,0.0,0.0,0.0,0.0,0.0],[0.0,0.0,0.0,0.0,0.0,0.0,0.0,0.0,0.0,0.0,0.0,0.0,0.0,0.0,0.0,0.0,0.0,0.0,0.0,0.0,0.0,0.0,0.0,0.0,0.0,0.0,0.0,0.0,0.0,0.0,0.0,0.0,0.0,0.0,0.0,0.0,0.0,0.0,0.0,0.0,0.0,0.0,0.0,0.0,0.0,0.0,0.0,0.0,0.0,0.0,0.0,0.0,0.0,0.0,0.0,0.0,0.0,0.0,0.0,0.0,0.0,0.0,0.0,0.0,0.0,0.0,0.0,0.0,0.0,0.0,0.0,0.0,1.0,0.0,0.0,1.0,0.1,0.0,0.0,0.0,0.0,0.0,0.0,0.0,0.0,0.0,0.0,0.0,0.0,0.0,0.0,0.0,0.0,0.0,0.0,0.0,0.0,0.0,0.0,0.0,0.0,0.0,0.0,0.0,0.0,0.0,0.0,0.0,0.0,0.0,0.0,0.0,0.0,0.0,0.0,0.0,0.0,0.0,0.0,0.0,0.0,0.0,0.0,0.0,0.0,0.0,0.0,0.54,0.0,0.01,0.0,0.0,0.0,0.0,0.0,0.0,0.0,0.0,1.0,1.0,1.0,1.0,0.0,0.0,0.0,0.0,0.0,0.0,1.0,1.0,1.0,1.0,1.0,0.0,0.0,0.0,0.0,1.0,1.0,0.0,0.82,0.0,0.0,0.0,0.0,0.0,0.0,0.0,0.0,0.0,0.0,0.0,0.0,0.0,0.0,0.0,0.0,0.0,0.0,0.0,0.0,0.0,0.0,0.0,0.0,0.0,0.0,0.0,0.0,0.0,0.0,0.0,0.0,0.0,0.0,0.0,0.0,0.0,0.0],[0.0,0.0,0.0,0.0,0.0,0.0,0.0,0.0,0.0,0.0,0.0,0.0,0.0,0.0,0.0,0.0,0.0,0.0,0.0,0.0,0.0,0.0,0.0,0.0,0.0,0.0,0.0,0.0,0.0,0.0,0.0,0.0,0.0,0.0,0.0,0.0,0.0,0.0,0.0,0.0,0.0,0.0,0.0,0.0,0.0,0.0,0.0,0.0,0.0,0.0,0.0,0.0,0.0,0.0,0.0,0.0,0.0,0.0,0.0,0.0,0.0,0.0,0.0,1.0,0.0,1.0,0.0,0.0,0.0,0.0,1.0,1.0,1.0,0.0,0.98,1.0,0.0,0.0,0.0,0.0,0.0,0.0,0.0,0.0,0.0,0.0,0.0,0.0,0.0,0.0,0.0,0.0,0.0,0.0,0.0,0.0,0.0,0.0,0.0,0.0,0.0,0.0,0.0,0.0,0.0,0.0,0.0,0.0,0.0,0.0,0.0,0.0,0.0,0.0,0.0,0.0,0.0,0.0,0.0,0.0,0.0,0.0,0.0,0.0,0.0,0.0,0.0,0.0,0.0,0.0,0.0,0.0,0.0,0.0,0.0,0.0,0.0,0.0,0.0,0.0,0.0,0.0,0.0,0.0,0.0,0.0,0.0,0.0,0.0,0.0,1.0,1.0,1.0,0.0,0.0,0.99,0.42,1.0,0.93,0.0,0.0,0.0,0.0,0.0,0.0,0.0,0.0,0.0,0.0,0.0,0.0,0.0,0.0,0.0,0.0,0.0,0.0,0.0,0.0,0.0,0.0,0.0,0.0,0.0,0.0,0.0,0.0,0.0,0.0,0.0,0.0,0.0,0.0,0.0,0.0,0.0,0.0,0.0,0.0],[0.0,0.0,0.0,0.0,0.0,0.0,0.0,0.0,0.0,0.0,0.0,0.0,0.0,0.0,0.0,0.0,0.0,0.0,0.0,0.0,0.0,0.0,0.0,0.0,0.0,0.0,0.0,0.0,0.0,0.0,0.0,0.0,0.0,0.0,0.0,0.0,0.0,0.0,0.0,0.0,0.0,0.0,0.0,0.0,0.0,0.0,0.0,0.0,0.0,0.0,0.0,0.0,0.0,0.0,0.0,0.0,0.0,0.0,0.0,0.0,0.0,0.0,0.0,0.0,0.0,1.0,0.0,0.0,0.0,0.0,0.0,0.0,1.0,0.0,0.0,0.0,0.0,0.0,0.0,0.0,0.0,0.0,0.0,0.0,0.0,0.0,0.0,0.0,0.0,0.0,0.0,0.0,0.0,0.0,0.0,0.0,0.0,0.0,0.0,0.0,0.0,0.0,0.0,0.0,0.0,0.0,0.0,0.0,0.0,0.0,0.0,0.0,0.0,0.0,0.0,0.0,0.0,0.0,0.0,0.0,0.0,0.0,0.0,0.0,0.0,0.0,0.0,0.0,0.0,0.0,0.0,0.84,0.0,0.0,0.0,0.0,0.0,0.0,1.0,0.0,0.0,0.0,0.0,0.0,0.0,0.0,0.0,0.0,0.0,0.0,1.0,1.0,1.0,1.0,1.0,1.0,0.0,0.0,0.01,0.0,0.0,0.0,0.0,0.0,0.0,0.0,0.0,0.0,0.0,0.0,0.0,0.0,0.0,0.0,0.0,0.0,0.0,0.0,0.0,0.0,0.0,0.0,0.0,0.0,0.0,0.0,0.0,0.0,0.0,0.0,0.0,0.0,0.0,0.0,0.0,0.0,0.0,0.0,0.0],[0.0,0.0,0.0,0.0,0.0,0.0,0.0,0.0,0.0,0.0,0.0,0.0,0.0,0.0,0.0,0.0,0.0,0.0,0.0,0.0,0.0,0.0,0.0,0.0,0.0,0.0,0.0,0.0,0.0,0.0,0.0,0.0,0.0,0.0,0.0,0.0,0.0,0.0,0.0,0.0,0.0,0.0,0.0,0.0,0.0,0.0,0.0,0.0,0.0,0.0,0.0,0.0,0.0,0.0,0.0,0.0,0.0,0.0,0.0,0.0,0.0,0.0,0.0,0.0,0.0,1.0,0.0,0.99,0.0,0.0,0.0,0.01,0.0,0.0,0.0,0.0,0.0,0.0,0.0,0.0,0.0,0.0,0.0,0.0,0.0,0.0,0.0,0.0,0.0,0.0,0.0,0.0,0.0,0.0,0.0,0.0,0.0,0.0,0.0,0.0,0.0,0.0,0.0,0.0,0.0,0.0,0.0,0.0,0.0,0.0,0.0,0.0,0.0,0.0,0.0,0.0,0.0,0.0,0.0,0.0,0.0,0.0,0.0,0.0,0.0,0.0,0.0,0.0,0.0,0.0,0.0,0.02,0.0,0.0,0.0,0.0,0.0,0.0,0.0,0.0,0.0,0.0,0.0,0.0,0.0,0.0,0.0,0.0,0.0,0.0,0.0,0.0,1.0,1.0,1.0,1.0,0.0,0.0,0.0,0.0,0.0,0.0,0.0,0.0,0.0,0.0,0.0,0.0,0.0,0.0,0.0,0.0,0.0,0.0,0.0,0.0,0.0,0.0,0.0,0.0,0.0,0.0,0.0,0.0,0.0,0.0,0.0,0.0,0.0,0.0,0.0,0.0,0.0,0.0,0.0,0.0,0.0,0.0,0.0],[0.0,0.0,0.0,0.0,0.0,0.0,0.0,0.0,0.0,0.0,0.0,0.0,0.0,0.0,0.0,0.0,0.0,0.0,0.0,0.0,0.0,0.0,0.0,0.0,0.0,0.0,0.0,0.0,0.0,0.0,0.0,0.0,0.0,0.0,0.0,0.0,0.0,0.0,0.0,0.0,0.0,0.0,0.0,0.0,0.0,0.0,0.0,0.0,0.0,0.0,0.0,0.0,0.0,0.0,0.0,0.0,0.0,0.0,0.0,0.0,0.0,0.0,0.0,0.0,0.0,1.0,0.0,0.0,0.0,0.0,0.0,0.0,0.0,0.0,0.0,0.0,0.0,0.0,0.0,0.0,0.0,0.0,0.0,0.0,0.0,0.0,0.0,0.0,0.0,0.0,0.0,0.0,0.0,0.0,0.0,0.0,0.0,0.0,0.0,0.0,0.0,0.0,0.0,0.0,0.0,0.0,0.0,0.0,0.0,0.0,0.0,0.0,0.0,0.0,0.0,0.0,0.0,0.0,0.0,0.0,0.0,0.0,0.0,0.0,0.0,0.0,0.0,0.0,0.0,0.0,0.0,0.0,0.0,0.0,0.0,0.0,0.0,0.0,0.0,0.0,0.0,0.0,0.0,0.0,0.0,0.0,0.0,0.0,0.0,0.0,0.0,0.0,1.0,1.0,1.0,1.0,0.0,0.0,0.0,0.0,0.0,0.0,0.0,0.0,0.0,0.0,0.0,0.0,0.0,0.0,0.0,0.0,0.0,0.0,0.0,0.0,0.0,0.0,0.0,0.0,0.0,0.0,0.0,0.0,0.0,0.0,0.0,0.0,0.0,0.0,0.0,0.0,0.0,0.0,0.0,0.0,0.0,0.0,0.0],[0.0,0.0,0.0,0.0,0.0,0.0,0.0,0.0,0.0,0.0,0.0,0.0,0.0,0.0,0.0,0.0,0.0,0.0,0.0,0.0,0.0,0.0,0.0,0.0,0.0,0.0,0.0,0.0,0.0,0.0,0.0,0.0,0.0,0.0,0.0,0.0,0.0,0.0,0.0,0.0,0.0,0.0,0.0,0.0,0.0,0.0,0.0,0.0,0.0,0.0,0.0,0.0,0.0,0.0,0.0,0.0,0.0,0.0,0.0,0.0,0.0,0.0,0.0,0.0,0.0,1.0,0.0,0.0,0.0,0.0,0.0,0.0,0.0,0.0,0.0,0.0,0.0,0.0,0.0,0.0,0.0,0.0,0.0,0.0,0.0,0.0,0.0,0.0,0.0,0.0,0.0,0.0,0.0,0.0,0.0,0.0,0.0,0.0,0.0,0.0,0.0,0.0,0.0,0.0,0.0,0.0,0.0,0.0,0.0,0.0,0.0,0.0,0.0,0.0,0.0,0.0,0.0,0.0,0.0,0.0,0.0,0.0,0.0,0.0,0.0,0.0,0.0,0.0,0.0,0.0,0.0,0.0,0.0,0.0,0.0,0.0,0.0,0.0,0.0,0.0,0.0,0.0,0.0,0.0,0.0,0.0,0.0,0.0,0.0,0.0,0.0,0.99,1.0,1.0,1.0,1.0,1.0,0.99,1.0,0.0,0.0,0.0,0.0,0.0,0.0,0.0,0.0,0.0,0.0,0.0,0.0,0.0,0.0,0.0,0.0,0.0,0.0,0.0,0.0,0.0,0.0,0.0,0.0,0.0,0.0,0.0,0.0,0.0,0.0,0.0,0.0,0.0,0.0,0.0,0.0,0.0,0.0,0.0,0.0],[0.0,0.0,0.0,0.0,0.0,0.0,0.0,0.0,0.0,0.0,0.0,0.0,0.0,0.0,0.0,0.0,0.0,0.0,0.0,0.0,0.0,0.0,0.0,0.0,0.0,0.0,0.0,0.0,0.0,0.0,0.0,0.0,0.0,0.0,0.0,0.0,0.0,0.0,0.0,0.0,0.0,0.0,0.0,0.0,0.0,0.0,0.0,0.0,0.0,0.0,0.0,0.0,0.0,0.0,0.0,0.0,0.0,0.0,0.0,0.0,0.0,1.0,1.0,1.0,1.0,0.98,0.0,0.0,0.0,0.0,0.0,0.0,0.0,0.0,0.0,0.0,0.0,0.0,0.0,0.0,0.0,0.0,0.0,0.0,0.0,0.0,0.0,0.0,0.0,0.0,0.0,0.0,0.0,0.0,0.0,0.0,0.0,0.0,0.0,0.0,0.0,0.0,0.0,0.0,0.0,0.0,0.0,0.0,0.0,0.0,0.0,0.0,0.0,0.0,0.0,0.0,0.0,0.0,0.0,0.0,0.0,0.0,0.0,0.0,0.0,0.0,0.0,0.0,0.0,0.0,0.0,0.0,0.0,0.0,0.0,0.0,0.0,0.0,0.0,0.0,0.0,0.0,0.0,0.0,0.0,0.0,0.0,0.0,0.0,0.0,0.0,0.42,0.0,0.0,0.0,1.0,1.0,1.0,1.0,0.0,0.0,0.0,0.0,0.0,0.0,0.0,0.0,0.0,0.0,0.0,0.0,0.0,0.0,0.0,0.0,0.0,0.0,0.0,0.0,0.0,0.0,0.0,0.0,0.0,0.0,0.0,0.0,0.0,0.0,0.0,0.0,0.0,0.0,0.0,0.0,0.0,0.01,0.0,0.0],[0.0,0.0,0.0,0.0,0.0,0.0,0.0,0.0,0.0,0.0,0.0,0.0,0.0,0.0,0.0,0.0,0.0,0.0,0.0,0.0,0.0,0.0,0.0,0.0,0.0,0.0,0.0,0.0,0.0,0.0,0.0,0.0,0.0,0.0,0.0,0.0,0.0,0.0,0.0,0.0,0.0,0.0,0.0,0.0,0.0,0.0,0.0,0.0,0.0,0.0,0.0,0.0,0.0,0.0,0.0,0.0,0.0,0.0,0.0,0.0,1.0,1.0,1.0,1.0,0.0,1.0,0.0,0.0,0.0,0.0,0.94,0.0,0.0,0.0,0.0,1.0,0.0,0.0,0.0,0.0,0.0,0.0,0.0,0.0,0.0,0.0,0.0,0.0,0.0,0.0,0.0,0.0,0.0,0.0,0.0,0.0,0.0,0.0,0.0,0.0,0.0,0.0,0.0,0.0,0.0,0.0,0.0,0.0,0.0,0.0,0.0,0.0,0.0,0.0,0.0,0.0,0.0,0.0,0.0,0.0,0.0,0.0,0.0,0.0,0.0,0.0,0.0,0.0,0.0,0.0,0.0,0.0,0.0,0.0,0.0,0.0,0.0,0.0,0.0,0.0,0.0,0.0,0.0,0.0,0.0,0.0,0.0,0.0,0.0,0.99,1.0,1.0,0.0,0.0,0.0,0.99,1.0,1.0,1.0,0.0,0.0,0.0,0.0,0.0,0.0,0.0,0.0,0.0,0.0,0.0,0.0,0.0,0.0,0.0,0.0,0.0,0.0,0.0,0.0,0.0,0.0,0.0,0.0,0.0,0.0,0.0,0.0,0.0,0.0,0.0,0.0,0.0,0.0,0.0,0.0,0.0,0.0,0.0,0.0],[0.0,0.0,0.0,0.0,0.0,0.0,0.0,0.0,0.0,0.0,0.0,0.0,0.0,0.0,0.0,0.0,0.0,0.0,0.0,0.0,0.0,0.0,0.0,0.0,0.0,0.0,0.0,0.0,0.0,0.0,0.0,0.0,0.0,0.0,0.0,0.0,0.0,0.0,0.0,0.0,0.0,0.0,0.0,0.0,0.0,0.0,0.0,0.0,0.0,0.0,0.0,0.0,0.0,0.0,0.0,0.0,0.0,0.0,0.0,0.0,0.0,1.0,1.0,0.0,0.0,0.0,0.0,0.0,0.0,0.0,0.0,0.0,0.0,0.0,0.0,0.0,0.0,0.0,0.0,0.0,0.0,0.0,0.0,0.0,0.0,0.0,0.0,0.0,0.0,0.0,0.0,0.0,0.0,0.0,0.0,0.0,0.0,0.0,0.0,0.0,0.0,0.0,0.0,0.0,0.0,0.0,0.0,0.0,0.0,0.0,0.0,0.0,0.0,0.0,0.0,0.0,0.0,0.0,0.0,0.0,0.0,0.0,0.0,0.0,0.0,0.0,0.0,0.0,0.0,0.0,0.0,0.0,0.0,0.0,0.0,0.0,0.0,0.0,0.0,0.0,0.0,0.0,0.0,0.0,0.0,0.0,0.0,0.0,0.01,1.0,1.0,0.93,0.01,0.0,0.0,1.0,1.0,1.0,1.0,1.0,1.0,0.0,0.0,0.0,0.0,0.0,0.0,0.0,0.0,0.0,0.0,0.0,0.0,0.0,0.0,0.0,0.0,0.0,0.0,0.0,0.0,0.0,0.0,0.0,0.0,0.0,0.0,0.0,0.0,0.0,0.0,0.0,0.0,0.0,0.0,0.0,0.0,0.0,0.0],[0.0,0.0,0.0,0.0,0.0,0.0,0.0,0.0,0.0,0.0,0.0,0.0,0.0,0.0,0.0,0.0,0.0,0.0,0.0,0.0,0.0,0.0,0.0,0.0,0.0,0.0,0.0,0.0,0.0,0.0,0.0,0.0,0.0,0.0,0.0,0.0,0.0,0.0,0.0,0.0,0.0,0.0,0.0,0.0,0.0,0.0,0.0,0.0,0.0,0.0,0.0,0.0,0.0,0.0,0.0,0.0,0.0,0.0,0.0,0.0,0.08,1.0,0.0,0.0,0.0,0.0,0.0,0.0,0.0,0.0,0.0,0.0,0.0,0.0,0.0,0.0,0.0,0.0,0.0,0.0,0.0,0.0,0.0,0.0,0.0,0.0,0.0,0.0,0.0,0.0,0.0,0.0,0.0,0.0,0.0,0.0,0.0,0.0,0.0,0.0,0.0,0.0,0.0,0.0,0.0,0.0,0.0,0.0,0.0,0.0,0.0,0.0,0.0,0.0,0.0,0.0,0.0,0.0,0.0,0.0,0.0,0.0,0.0,0.0,0.0,0.0,0.0,0.0,0.0,0.0,0.0,0.0,0.0,0.0,0.0,0.0,0.0,0.0,0.0,0.0,0.0,0.0,0.0,1.0,0.0,0.0,0.0,1.0,1.0,1.0,0.0,0.0,0.0,0.0,0.0,0.0,0.0,0.0,1.0,1.0,1.0,0.0,0.0,0.0,0.0,0.0,0.0,0.0,0.0,0.0,0.0,0.0,0.0,0.0,0.0,0.0,0.0,0.0,0.0,0.0,0.0,0.0,0.0,0.0,0.0,0.0,0.0,0.0,0.0,0.0,0.0,1.0,0.0,0.0,0.0,0.0,0.0,0.0,0.0],[0.0,0.0,0.0,0.0,0.0,0.0,0.0,0.0,0.0,0.0,0.0,0.0,0.0,0.0,0.0,0.0,0.0,0.0,0.0,0.0,0.0,0.0,0.0,0.0,0.0,0.0,0.0,0.0,0.0,0.0,0.0,0.0,0.0,0.0,0.0,0.0,0.0,0.0,0.0,0.0,0.0,0.0,0.0,0.0,0.0,0.0,0.0,0.0,0.0,0.0,0.0,0.0,0.0,0.0,0.0,0.0,0.0,0.0,0.0,0.0,0.0,0.0,0.0,0.0,0.0,0.0,0.0,0.0,0.0,0.0,0.0,0.0,0.0,0.0,0.0,0.0,0.0,0.0,0.0,0.0,0.0,0.0,0.0,0.0,0.0,0.0,0.0,0.0,0.0,0.0,0.0,0.0,0.0,0.0,0.0,0.0,0.0,0.0,0.0,0.0,0.0,0.0,0.0,0.0,0.0,0.0,0.0,0.0,0.0,0.0,0.0,0.0,0.0,0.0,0.0,0.0,0.0,0.0,0.0,0.0,0.0,0.0,0.0,0.0,0.0,0.0,0.0,0.0,0.0,0.0,0.0,0.0,0.0,0.0,0.0,0.0,0.0,0.0,0.0,0.0,0.05,0.0,0.0,0.0,0.0,0.0,0.0,1.0,1.0,0.02,0.82,0.0,0.0,0.0,0.0,0.0,0.0,0.0,1.0,1.0,1.0,1.0,0.9,0.56,0.0,0.0,0.02,0.0,0.0,0.0,0.0,0.0,0.0,0.0,0.0,0.0,0.0,0.0,0.0,0.0,0.0,0.0,0.0,0.0,0.0,0.0,0.0,0.0,0.0,0.0,0.0,0.0,0.0,0.0,0.0,0.0,0.0,0.0,0.0],[0.0,0.0,0.0,0.0,0.0,0.0,0.0,0.0,0.0,0.0,0.0,0.0,0.0,0.0,0.0,0.0,0.0,0.0,0.0,0.0,0.0,0.0,0.0,0.0,0.0,0.0,0.0,0.0,0.0,0.0,0.0,0.0,0.0,0.0,0.0,0.0,0.0,0.0,0.0,0.0,0.0,0.0,0.0,0.0,0.0,0.0,0.0,0.0,0.0,0.0,0.0,0.0,0.0,0.0,0.0,0.0,0.0,0.0,0.0,0.0,0.0,0.0,0.0,0.0,0.0,0.0,0.0,0.0,0.0,0.0,0.0,0.0,0.0,0.0,0.0,0.0,0.0,0.0,0.0,0.0,0.0,0.0,0.0,0.0,0.0,0.0,0.0,0.0,0.0,0.0,0.0,0.0,0.0,0.0,0.0,0.0,0.0,0.0,0.0,0.0,0.0,0.0,0.0,0.0,0.0,0.0,0.0,0.0,0.0,0.0,0.0,0.0,0.0,0.0,0.0,0.0,0.0,0.0,0.0,0.0,0.0,0.0,0.0,0.0,0.0,0.0,0.0,0.0,0.0,0.0,0.0,0.0,0.0,0.0,0.0,0.0,0.0,0.0,0.0,0.0,0.0,0.0,0.0,0.0,0.0,0.0,1.0,1.0,0.83,0.0,0.0,0.0,0.0,0.0,0.0,0.0,0.0,0.0,0.0,0.0,1.0,1.0,1.0,1.0,0.0,0.0,0.11,0.0,0.0,0.0,0.0,0.0,0.0,0.0,0.0,0.0,0.0,0.0,0.0,0.0,0.0,0.0,0.0,0.0,0.0,0.0,0.0,0.0,0.0,0.0,0.0,0.0,0.0,0.0,0.0,0.0,0.0,0.0,0.0],[0.0,0.0,0.0,0.0,0.0,0.0,0.0,0.0,0.0,0.0,0.0,0.0,0.0,0.0,0.0,0.0,0.0,0.0,0.0,0.0,0.0,0.0,0.0,0.0,0.0,0.0,0.0,0.0,0.0,0.0,0.0,0.0,0.0,0.0,0.0,0.0,0.0,0.0,0.0,0.0,0.0,0.0,0.0,0.0,0.0,0.0,0.0,0.0,0.0,0.0,0.0,0.0,0.0,0.0,0.0,0.0,0.0,0.0,0.0,0.0,0.0,0.0,0.0,0.0,0.0,0.0,0.0,0.0,0.0,0.0,0.0,0.0,0.0,0.0,0.0,0.0,0.0,0.0,0.0,0.0,0.0,0.0,0.0,0.0,0.0,0.0,0.0,0.0,0.0,0.0,0.0,0.0,0.0,0.0,0.0,0.0,0.0,0.0,0.0,0.0,0.0,0.0,0.0,0.0,0.0,0.0,0.0,0.0,0.0,0.0,0.0,0.0,0.0,0.0,0.0,0.0,0.0,0.0,0.0,0.0,0.0,0.0,0.0,0.0,0.0,0.0,0.0,0.67,0.0,0.0,0.0,0.0,0.0,0.0,0.0,0.0,0.0,0.0,0.0,0.0,0.06,0.0,1.0,0.02,0.15,0.0,1.0,1.0,1.0,0.0,0.0,0.0,0.0,0.0,0.0,0.0,0.0,0.0,0.0,0.0,0.9,1.0,1.0,1.0,0.0,0.0,1.0,1.0,0.0,0.0,0.0,0.0,0.0,0.0,0.0,0.0,0.0,0.0,0.0,0.0,0.0,0.0,0.0,0.0,0.0,0.0,0.0,0.0,0.0,0.0,0.0,0.0,0.0,0.0,0.0,0.0,0.0,0.0,0.0],[0.0,0.0,0.0,0.0,0.0,0.0,0.0,0.0,0.0,0.0,0.0,0.0,0.0,0.0,0.0,0.0,0.0,0.0,0.0,0.0,0.0,0.0,0.0,0.0,0.0,0.0,0.0,0.0,0.0,0.0,0.0,0.0,0.0,0.0,0.0,0.0,0.0,0.0,0.0,0.0,0.0,0.0,0.0,0.0,0.0,0.0,0.0,0.0,0.0,0.0,0.0,0.0,0.0,0.0,0.0,0.0,0.0,0.0,0.0,0.0,0.0,0.0,0.0,0.0,0.0,0.0,0.0,0.0,0.0,0.0,0.0,0.0,0.0,0.0,0.0,0.0,0.0,0.0,0.0,0.0,0.0,0.0,0.0,0.0,0.0,0.0,0.0,0.0,0.0,0.0,0.0,0.0,0.0,0.0,0.0,0.0,0.0,0.0,0.0,0.0,0.0,0.0,0.0,0.0,0.0,0.0,0.0,0.0,0.0,0.0,0.0,0.0,0.0,0.0,0.0,0.0,0.0,0.0,0.0,0.0,0.0,0.0,0.0,0.0,0.0,0.0,0.0,0.0,0.0,0.0,0.0,0.0,0.0,0.0,0.0,0.0,0.0,0.0,0.0,0.0,0.0,0.0,0.0,0.0,0.0,0.0,0.0,0.0,0.0,0.0,0.0,0.0,0.0,0.0,0.0,0.0,0.0,0.0,0.0,0.0,0.56,1.0,1.0,1.0,1.0,1.0,1.0,1.0,0.0,0.0,0.0,0.0,0.0,0.0,0.0,0.0,0.0,0.0,0.0,0.0,0.0,0.0,0.0,0.0,0.0,0.0,0.0,0.0,0.0,0.0,0.0,0.0,0.0,0.0,0.0,0.0,0.0,0.0,0.0],[0.0,0.0,0.0,0.0,0.0,0.0,0.0,0.0,0.0,0.0,0.0,0.0,0.0,0.0,0.0,0.0,0.0,0.0,0.0,0.0,0.0,0.0,0.0,0.0,0.0,0.0,0.0,0.0,0.0,0.0,0.0,0.0,0.0,0.0,0.0,0.0,0.0,0.0,0.0,0.0,0.0,0.0,0.0,0.0,0.0,0.0,0.0,0.0,0.0,0.0,0.0,0.0,0.0,0.0,0.0,0.0,0.0,0.0,0.0,0.0,0.0,0.0,0.0,0.0,0.0,0.0,0.0,0.0,0.0,0.0,0.0,0.0,0.0,0.0,0.0,0.0,0.0,0.0,0.0,0.0,0.0,0.0,0.0,0.0,0.0,0.0,0.0,0.0,0.0,0.0,0.0,0.0,0.0,0.0,0.0,0.0,0.0,0.0,0.0,0.0,0.0,0.0,0.0,0.0,0.0,0.0,0.0,0.0,0.0,0.0,0.0,0.0,0.0,0.0,0.0,0.0,0.0,0.0,0.0,0.0,0.0,0.0,0.0,0.0,0.0,0.0,0.0,0.0,0.0,0.0,0.0,0.0,0.0,0.0,0.0,0.0,0.0,0.0,0.0,0.0,0.0,0.0,0.0,0.0,0.0,0.0,0.0,0.0,0.0,0.0,0.0,0.0,0.0,0.0,0.0,0.0,0.0,0.0,0.0,0.0,0.0,0.0,0.0,1.0,1.0,1.0,1.0,1.0,1.0,0.0,0.0,0.0,0.0,0.0,0.0,0.0,0.0,0.0,0.0,0.0,0.0,0.0,0.0,0.0,0.0,0.0,0.0,0.0,0.0,0.0,0.0,0.0,0.0,0.0,0.0,0.0,0.0,0.0,0.0],[0.0,0.0,0.0,0.0,0.0,0.0,0.0,0.0,0.0,0.0,0.0,0.0,0.0,0.0,0.0,0.0,0.0,0.0,0.0,0.0,0.0,0.0,0.0,0.0,0.0,0.0,0.0,0.0,0.0,0.0,0.0,0.0,0.0,0.0,0.0,0.0,0.0,0.0,0.0,0.0,0.0,0.0,0.0,0.0,0.0,0.0,0.0,0.0,0.0,0.0,0.0,0.0,0.0,0.0,0.0,0.0,0.0,0.0,0.0,0.0,0.0,0.0,0.0,0.0,0.0,0.0,0.0,0.0,0.0,0.0,0.0,0.0,0.0,0.0,0.0,0.0,0.0,0.0,0.0,0.0,0.0,0.0,0.0,0.0,0.0,0.0,0.0,0.0,0.0,0.0,0.0,0.0,0.0,0.0,0.0,0.0,0.0,0.0,0.0,0.0,0.0,0.0,0.0,0.0,0.0,0.0,0.0,0.0,0.0,0.0,0.0,0.0,0.0,0.0,0.0,0.0,0.0,0.0,0.0,0.0,0.0,0.0,0.0,0.0,0.0,0.0,0.0,0.0,0.0,0.0,0.0,0.0,0.0,0.0,0.0,0.0,0.0,0.0,0.0,0.0,0.0,0.0,0.0,0.0,0.0,0.0,0.0,0.0,0.0,0.0,0.0,0.0,0.0,0.0,0.0,0.0,0.0,0.0,0.0,0.0,0.0,0.0,0.0,1.0,1.0,1.0,1.0,1.0,1.0,1.0,0.0,0.0,0.0,0.0,0.0,0.0,0.0,0.0,0.0,0.0,0.0,0.0,0.0,0.0,0.0,0.0,0.0,0.0,0.0,0.0,0.0,0.0,0.0,0.0,0.0,0.0,0.0,0.0,0.0],[0.0,0.0,0.0,0.0,0.0,0.0,0.0,0.0,0.0,0.0,0.0,0.0,0.0,0.0,0.0,0.0,0.0,0.0,0.0,0.0,0.0,0.0,0.0,0.0,0.0,0.0,0.0,0.0,0.0,0.0,0.0,0.0,0.0,0.0,0.0,0.0,0.0,0.0,0.0,0.0,0.0,0.0,0.0,0.0,0.0,0.0,0.0,0.0,0.0,0.0,0.0,0.0,0.0,0.0,0.0,0.0,0.0,0.0,0.0,0.0,0.0,0.0,0.0,0.0,0.0,0.0,0.0,0.0,0.0,0.0,0.0,0.0,0.0,0.0,0.0,0.0,0.0,0.0,0.0,0.0,0.0,0.0,0.0,0.0,0.0,0.0,0.0,0.0,0.0,0.0,0.0,0.0,0.0,0.0,0.0,0.0,0.0,0.0,0.0,0.0,0.0,0.0,0.0,0.0,0.0,0.0,0.0,0.0,0.0,0.0,0.0,0.0,0.0,0.0,0.0,0.0,0.0,0.0,0.0,0.0,0.0,0.0,0.0,0.0,0.0,0.0,0.0,0.95,0.0,1.0,0.0,0.0,0.0,0.0,0.0,0.0,0.0,0.0,0.0,0.0,0.99,0.0,0.0,0.0,0.0,0.0,0.0,0.0,1.0,0.0,0.0,0.0,0.0,0.0,0.0,0.0,0.0,0.0,0.0,0.0,0.02,0.11,1.0,1.0,1.0,1.0,1.0,1.0,1.0,1.0,1.0,0.0,0.0,0.0,0.0,0.0,0.0,0.0,0.0,0.0,0.0,0.0,0.0,0.0,0.0,0.0,0.0,0.0,0.0,0.0,0.0,0.0,0.0,0.0,0.0,0.0,0.0,0.0,0.0],[0.0,0.0,0.0,0.0,0.0,0.0,0.0,0.0,0.0,0.0,0.0,0.0,0.0,0.0,0.0,0.0,0.0,0.0,0.0,0.0,0.0,0.0,0.0,0.0,0.0,0.0,0.0,0.0,0.0,0.0,0.0,0.0,0.0,0.0,0.0,0.0,0.0,0.0,0.0,0.0,0.0,0.0,0.0,0.0,0.0,0.0,0.0,0.0,0.0,0.0,0.0,0.0,0.0,0.0,0.0,0.0,0.0,0.0,0.0,0.0,0.0,0.0,0.0,0.0,0.0,0.0,0.0,0.0,0.0,0.0,0.0,0.0,0.0,0.0,0.0,0.0,0.0,0.0,0.0,0.0,0.0,0.0,0.0,0.0,0.0,0.0,0.0,0.0,0.0,0.0,0.0,0.0,0.0,0.0,0.0,0.0,0.0,0.0,0.0,0.0,0.0,0.0,0.0,0.0,0.0,0.0,0.0,0.0,0.0,0.0,0.0,0.0,0.0,0.0,0.0,0.0,0.0,0.0,0.02,0.0,0.0,0.0,0.0,0.0,0.0,0.0,0.0,0.0,0.0,0.0,0.0,0.0,0.0,0.0,0.0,0.0,0.0,0.0,0.0,0.0,0.0,0.0,0.0,0.0,0.0,0.0,0.0,0.0,0.0,0.0,0.0,0.0,0.0,0.0,0.0,0.0,0.0,0.0,0.0,0.0,0.0,0.0,1.0,1.0,1.0,1.0,1.0,1.0,1.0,1.0,1.0,0.0,0.0,0.0,0.0,0.0,0.0,0.0,0.0,0.0,0.0,0.0,0.0,0.0,0.0,0.0,0.0,0.0,0.0,0.0,0.0,0.0,0.0,0.0,0.0,0.0,0.0,0.0,0.0],[0.0,0.0,0.0,0.0,0.0,0.0,0.0,0.0,0.0,0.0,0.0,0.0,0.0,0.0,0.0,0.0,0.0,0.0,0.0,0.0,0.0,0.0,0.0,0.0,0.0,0.0,0.0,0.0,0.0,0.0,0.0,0.0,0.0,0.0,0.0,0.0,0.0,0.0,0.0,0.0,0.0,0.0,0.0,0.0,0.0,0.0,0.0,0.0,0.0,0.0,0.0,0.0,0.0,0.0,0.0,0.0,0.0,0.0,0.0,0.0,0.0,0.0,0.0,0.0,0.0,0.0,0.0,0.0,0.0,0.0,0.0,0.0,0.0,0.0,0.0,0.0,0.0,0.0,0.0,0.0,0.0,0.0,0.0,0.0,0.0,0.0,0.0,0.0,0.0,0.0,0.0,0.0,0.0,0.0,0.0,0.0,0.0,0.0,0.0,0.0,0.0,0.0,0.0,0.0,0.0,0.0,0.0,0.0,0.0,0.0,0.0,0.0,0.0,0.0,0.0,0.0,0.0,0.0,0.0,0.0,0.0,0.0,0.0,0.0,0.0,0.0,0.0,0.0,0.0,0.0,0.0,0.0,0.0,0.0,0.0,0.0,0.0,0.0,0.0,0.0,0.0,0.0,0.0,0.0,0.0,0.0,0.0,0.0,0.0,0.0,0.0,0.0,0.0,0.0,0.0,0.0,0.0,0.0,0.0,0.0,0.0,0.0,0.0,0.0,1.0,1.0,1.0,1.0,1.0,1.0,1.0,0.0,0.0,0.0,0.0,0.0,0.0,0.0,0.0,0.0,0.0,0.0,0.0,0.0,0.0,0.0,0.0,0.0,0.0,0.0,0.0,0.0,0.0,0.0,0.0,0.0,0.0,0.0,0.0],[0.0,0.0,0.0,0.0,0.0,0.0,0.0,0.0,0.0,0.0,0.0,0.0,0.0,0.0,0.0,0.0,0.0,0.0,0.0,0.0,0.0,0.0,0.0,0.0,0.0,0.0,0.0,0.0,0.0,0.0,0.0,0.0,0.0,0.0,0.0,0.0,0.0,0.0,0.0,0.0,0.0,0.0,0.0,0.0,0.0,0.0,0.0,0.0,0.0,0.0,0.0,0.0,0.0,0.0,0.0,0.0,0.0,0.0,0.0,0.0,0.0,0.0,0.0,0.0,0.0,0.0,0.0,0.0,0.0,0.0,0.0,0.0,0.0,0.0,0.0,0.0,0.0,0.0,0.0,0.0,0.0,0.0,0.0,0.0,0.0,0.0,0.0,0.0,0.0,0.0,0.0,0.0,0.0,0.0,0.0,0.0,0.0,0.0,0.0,0.0,0.0,0.0,0.0,0.0,0.0,0.0,0.0,0.0,0.0,0.0,0.0,0.0,0.0,0.0,0.0,0.0,0.0,0.0,0.0,0.0,0.0,0.0,0.0,0.0,0.0,0.0,0.0,0.0,0.0,1.0,1.0,1.0,0.07,0.0,0.0,0.0,0.0,0.0,0.96,0.0,0.0,0.0,0.0,0.0,0.0,0.0,0.0,0.0,0.0,0.0,0.0,0.0,0.0,0.0,0.0,0.0,0.0,0.0,0.0,0.0,0.0,0.0,0.0,0.0,0.0,1.0,1.0,1.0,1.0,1.0,1.0,1.0,0.0,0.0,0.0,0.0,0.0,0.0,0.0,0.0,0.0,0.0,0.0,0.0,0.0,0.0,0.0,0.0,0.0,0.0,0.0,0.0,0.0,0.0,0.0,0.0,0.0,0.0,0.0],[0.0,0.0,0.0,0.0,0.0,0.0,0.0,0.0,0.0,0.0,0.0,0.0,0.0,0.0,0.0,0.0,0.0,0.0,0.0,0.0,0.0,0.0,0.0,0.0,0.0,0.0,0.0,0.0,0.0,0.0,0.0,0.0,0.0,0.0,0.0,0.0,0.0,0.0,0.0,0.0,0.0,0.0,0.0,0.0,0.0,0.0,0.0,0.0,0.0,0.0,0.0,0.0,0.0,0.0,0.0,0.0,0.0,0.0,0.0,0.0,0.0,0.0,0.0,0.0,0.0,0.0,0.0,0.0,0.0,0.0,0.0,0.0,0.0,0.0,0.0,0.0,0.0,0.0,0.0,0.0,0.0,0.0,0.0,0.0,0.0,0.0,0.0,0.0,0.0,0.0,0.0,0.0,0.0,0.0,0.0,0.0,0.0,0.0,0.0,0.0,0.0,0.0,0.0,0.0,0.0,0.0,0.0,0.0,0.0,0.0,0.0,0.0,0.0,0.0,0.0,0.0,0.0,0.0,1.0,0.0,0.0,0.0,0.0,0.0,0.0,0.0,0.0,1.0,1.0,1.0,0.01,0.0,0.0,0.0,0.0,0.0,0.0,0.0,0.0,0.0,0.0,0.0,0.0,0.0,0.0,0.0,0.0,0.0,0.0,0.0,0.0,0.0,0.0,0.0,0.0,0.0,0.0,0.0,0.0,0.0,0.0,0.0,0.0,0.0,0.0,0.0,1.0,1.0,1.0,1.0,1.0,1.0,1.0,1.0,0.0,0.0,0.0,0.0,0.0,0.0,0.0,0.0,0.0,0.0,0.0,0.0,0.0,0.0,0.0,0.0,0.0,0.0,0.0,0.0,0.0,0.0,0.0,0.0,0.0],[0.0,0.0,0.0,0.0,0.0,0.0,0.0,0.0,0.0,0.0,0.0,0.0,0.0,0.0,0.0,0.0,0.0,0.0,0.0,0.0,0.0,0.0,0.0,0.0,0.0,0.0,0.0,0.0,0.0,0.0,0.0,0.0,0.0,0.0,0.0,0.0,0.0,0.0,0.0,0.0,0.0,0.0,0.0,0.0,0.0,0.0,0.0,0.0,0.0,0.0,0.0,0.0,0.0,0.0,0.0,0.0,0.0,0.0,0.0,0.0,0.0,0.0,0.0,0.0,0.0,0.0,0.0,0.0,0.0,0.0,0.0,0.0,0.0,0.0,0.0,0.0,0.0,0.0,0.0,0.0,0.0,0.0,0.0,0.0,0.0,0.0,0.0,0.0,0.0,0.0,0.0,0.0,0.0,0.0,0.0,0.0,0.0,0.0,0.0,0.0,0.0,0.0,0.0,0.0,0.0,0.0,0.0,0.0,0.0,0.0,0.0,0.0,0.0,0.0,0.0,0.0,0.0,0.0,0.0,0.0,0.0,0.0,0.0,0.0,0.0,0.0,0.0,0.0,1.0,1.0,1.0,0.0,0.0,0.0,0.0,0.17,1.0,0.0,0.0,0.0,0.0,0.0,0.0,0.0,0.0,0.0,0.0,0.0,0.0,0.0,0.0,0.0,0.0,0.0,0.0,0.0,0.0,0.0,0.0,0.0,0.0,0.0,0.0,0.0,0.0,0.0,0.0,0.0,0.0,1.0,1.0,1.0,1.0,0.0,0.0,0.0,0.0,0.0,0.0,0.0,0.0,0.0,0.0,0.0,0.0,0.0,0.0,0.0,0.0,0.0,0.0,0.0,0.0,0.0,0.0,0.0,0.0,0.0,0.0],[0.0,0.0,0.0,0.0,0.0,0.0,0.0,0.0,0.0,0.0,0.0,0.0,0.0,0.0,0.0,0.0,0.0,0.0,0.0,0.0,0.0,0.0,0.0,0.0,0.0,0.0,0.0,0.0,0.0,0.0,0.0,0.0,0.0,0.0,0.0,0.0,0.0,0.0,0.0,0.0,0.0,0.0,0.0,0.0,0.0,0.0,0.0,0.0,0.0,0.0,0.0,0.0,0.0,0.0,0.0,0.0,0.0,0.0,0.0,0.0,0.0,0.0,0.0,0.0,0.0,0.0,0.0,0.0,0.0,0.0,0.0,0.0,0.0,0.0,0.0,0.0,0.0,0.0,0.0,0.0,0.0,0.0,0.0,0.0,0.0,0.0,0.0,0.0,0.0,0.0,0.0,0.0,0.0,0.0,0.0,0.0,0.0,0.0,0.0,0.0,0.0,0.0,0.0,0.0,0.0,0.11,0.0,0.0,0.0,0.0,0.0,0.0,0.0,0.0,0.0,1.0,0.0,0.0,0.13,0.0,0.0,0.0,0.0,0.0,0.0,0.0,0.0,0.33,1.0,0.0,0.0,0.0,0.0,0.0,0.0,0.0,1.0,0.0,0.0,0.0,0.0,0.0,0.0,0.0,0.0,0.0,0.0,0.0,0.0,0.0,0.0,0.0,0.0,0.0,0.0,0.0,0.0,0.0,0.0,0.0,0.0,0.0,0.0,0.0,0.0,0.0,0.0,0.0,0.0,0.0,1.0,1.0,1.0,1.0,1.0,0.0,0.0,0.0,0.0,0.0,0.0,0.0,0.0,0.0,0.0,0.0,0.0,0.0,0.0,0.0,0.0,0.0,0.0,0.0,0.0,0.0,0.0,0.0,0.0],[0.0,0.0,0.0,0.0,0.0,0.0,0.0,0.0,0.0,0.0,0.0,0.0,0.0,0.0,0.0,0.0,0.0,0.0,0.0,0.0,0.0,0.0,0.0,0.0,0.0,0.0,0.0,0.0,0.0,0.0,0.0,0.0,0.0,0.0,0.0,0.0,0.0,0.0,0.0,0.0,0.0,0.0,0.0,0.0,0.0,0.0,0.0,0.0,0.0,0.0,0.0,0.0,0.0,0.0,0.0,0.0,0.0,0.0,0.0,0.0,0.0,0.0,0.0,0.0,0.0,0.0,0.0,0.0,0.0,0.0,0.0,0.0,0.0,0.0,0.0,0.0,0.0,0.0,0.0,0.0,0.0,0.0,0.0,0.0,0.0,0.0,0.0,0.0,0.0,0.0,0.0,0.0,0.0,0.0,0.0,0.0,0.0,0.0,0.0,0.0,0.0,0.0,0.0,0.0,0.0,0.0,0.0,0.0,0.0,0.0,0.0,0.0,0.0,0.0,0.0,1.0,1.0,1.0,1.0,0.0,0.95,1.0,0.0,0.0,0.0,1.0,1.0,1.0,1.0,0.0,0.0,0.0,0.0,0.0,0.0,0.0,0.0,0.0,0.0,0.0,0.0,0.0,1.0,0.0,0.0,0.0,0.0,0.0,0.0,0.0,0.0,0.0,0.0,0.0,0.0,0.0,0.0,0.0,0.0,0.0,0.0,0.0,0.0,0.0,0.0,0.0,0.0,0.0,0.0,0.0,1.0,0.0,1.0,1.0,1.0,1.0,0.0,0.0,0.0,0.0,0.0,0.0,0.0,0.0,0.0,0.0,0.0,0.0,0.0,0.0,0.0,0.0,0.0,0.0,0.0,0.0,0.0,0.0,0.0],[0.0,0.0,0.0,0.0,0.0,0.0,0.0,0.0,0.0,0.0,0.0,0.0,0.0,0.0,0.0,0.0,0.0,0.0,0.0,0.0,0.0,0.0,0.0,0.0,0.0,0.0,0.0,0.0,0.0,0.0,0.0,0.0,0.0,0.0,0.0,0.0,0.0,0.0,0.0,0.0,0.0,0.0,0.0,0.0,0.0,0.0,0.0,0.0,0.0,0.0,0.0,0.0,0.0,0.0,0.0,0.0,0.0,0.0,0.0,0.0,0.0,0.0,0.0,0.0,0.0,0.0,0.0,0.0,0.0,0.0,0.0,0.0,0.0,0.0,0.0,0.0,0.0,0.0,0.0,0.0,0.0,0.0,0.0,0.0,0.0,0.0,0.0,0.0,0.0,0.0,0.0,0.0,0.0,0.0,0.0,0.0,0.0,0.0,0.0,0.0,0.0,0.0,0.0,0.0,0.0,0.0,0.0,0.0,1.0,0.0,0.0,0.0,0.0,1.0,1.0,1.0,1.0,0.0,0.0,0.0,0.0,0.0,0.0,0.0,0.0,1.0,1.0,0.63,1.0,0.0,0.0,0.0,0.0,0.0,0.0,0.0,0.0,0.0,0.0,0.0,0.0,0.0,0.0,0.0,0.0,0.0,0.0,0.0,0.0,0.0,0.0,0.0,0.0,0.0,0.0,0.0,0.0,0.0,0.0,0.0,0.0,0.0,0.0,0.0,0.0,0.0,0.0,0.0,0.0,0.0,0.0,0.0,1.0,1.0,1.0,1.0,1.0,0.0,0.0,0.0,0.0,0.0,0.0,0.0,0.0,0.0,0.0,0.0,0.0,0.0,0.0,0.0,0.0,0.0,0.0,0.0,0.0,0.0,0.0],[0.0,0.0,0.0,0.0,0.0,0.0,0.0,0.0,0.0,0.0,0.0,0.0,0.0,0.0,0.0,0.0,0.0,0.0,0.0,0.0,0.0,0.0,0.0,0.0,0.0,0.0,0.0,0.0,0.0,0.0,0.0,0.0,0.0,0.0,0.0,0.0,0.0,0.0,0.0,0.0,0.0,0.0,0.0,0.0,0.0,0.0,0.0,0.0,0.0,0.0,0.0,0.0,0.0,0.0,0.0,0.0,0.0,0.0,0.0,0.0,0.0,0.0,0.0,0.0,0.0,0.0,0.0,0.0,0.0,0.0,0.0,0.0,0.0,0.0,0.0,0.0,0.0,0.0,0.0,0.0,0.0,0.0,0.0,0.0,0.0,0.0,0.0,0.0,0.0,0.0,0.0,0.0,0.0,0.0,0.0,0.0,0.0,0.0,0.0,0.0,0.0,0.0,0.0,0.0,0.0,0.0,0.0,0.0,0.0,0.0,0.0,0.0,0.0,1.0,1.0,0.22,1.0,0.0,0.0,0.0,0.01,0.0,0.99,0.0,0.4,1.0,1.0,0.0,0.0,0.0,0.0,0.0,0.0,0.0,0.0,0.0,0.0,0.0,0.0,0.0,0.0,0.0,0.0,0.0,0.0,0.0,0.0,0.0,0.0,0.0,0.0,0.0,0.0,0.0,0.0,0.0,0.0,0.0,0.0,0.0,0.0,0.0,0.0,0.0,0.0,0.0,0.0,0.0,0.0,0.0,0.0,0.0,0.0,1.0,1.0,1.0,1.0,1.0,0.0,1.0,0.0,0.0,0.0,0.0,0.0,0.0,0.0,0.0,0.0,0.0,0.0,0.0,0.0,0.0,0.0,0.0,0.0,0.0,0.0],[0.0,0.0,0.0,0.0,0.0,0.0,0.0,0.0,0.0,0.0,0.0,0.0,0.0,0.0,0.0,0.0,0.0,0.0,0.0,0.0,0.0,0.0,0.0,0.0,0.0,0.0,0.0,0.0,0.0,0.0,0.0,0.0,0.0,0.0,0.0,0.0,0.0,0.0,0.0,0.0,0.0,0.0,0.0,0.0,0.0,0.0,0.0,0.0,0.0,0.0,0.0,0.0,0.0,0.0,0.0,0.0,0.0,0.0,0.0,0.0,0.0,0.0,0.0,0.0,0.0,0.0,0.0,0.0,0.0,0.0,0.0,0.0,0.0,0.0,0.0,0.0,0.0,0.0,0.0,0.0,1.0,0.0,0.0,0.0,0.0,1.0,0.0,0.0,0.0,0.0,0.0,0.0,0.0,0.0,0.0,0.0,0.0,0.0,0.0,0.0,0.0,0.0,0.0,0.0,0.0,0.0,0.0,0.0,0.0,0.0,0.0,0.52,1.0,1.0,0.23,0.0,0.0,0.0,0.0,0.0,0.0,0.0,0.0,0.0,0.03,0.0,0.74,0.0,0.0,0.0,0.0,0.0,0.0,0.0,0.0,0.0,0.0,0.0,0.0,0.0,0.0,0.0,0.0,0.0,0.0,0.0,0.0,0.0,0.0,0.0,0.0,0.0,0.0,0.0,0.0,0.0,0.0,0.0,0.0,0.0,0.0,0.0,0.0,0.0,0.0,0.0,0.0,0.0,0.0,0.0,0.0,0.0,0.0,0.0,1.0,1.0,1.0,1.0,1.0,1.0,0.0,0.0,0.0,0.01,0.0,0.0,0.0,0.0,0.0,0.0,0.0,0.0,0.0,0.0,0.0,0.0,0.0,0.0,0.0],[0.0,0.0,0.0,0.0,0.0,0.0,0.0,0.0,0.0,0.0,0.0,0.0,0.0,0.0,0.0,0.0,0.0,0.0,0.0,0.0,0.0,0.0,0.0,0.0,0.0,0.0,0.0,0.0,0.0,0.0,0.0,0.0,0.0,0.0,0.0,0.0,0.0,0.0,0.0,0.0,0.0,0.0,0.0,0.0,0.0,0.0,0.0,0.0,0.0,0.0,0.0,0.0,0.0,0.0,0.0,0.0,0.0,0.0,0.0,0.0,0.0,0.0,0.0,0.0,0.0,0.0,0.0,0.0,0.0,0.0,0.0,0.0,0.0,0.0,0.0,0.0,0.0,0.0,0.0,0.0,0.0,0.0,0.0,0.0,0.0,0.0,0.0,0.0,0.0,0.0,0.0,0.0,0.0,0.0,0.0,0.0,0.0,0.0,0.0,0.0,0.0,0.0,0.0,0.0,0.0,0.0,0.0,0.0,0.0,0.0,0.0,0.0,1.0,1.0,1.0,0.0,0.0,0.0,0.0,0.0,0.0,0.0,0.0,0.0,0.0,0.0,0.0,0.0,0.0,0.0,0.0,0.0,0.0,0.0,0.0,0.0,0.0,0.0,0.0,0.0,0.0,0.0,0.0,0.0,0.0,0.0,0.0,0.0,0.0,0.0,0.0,0.0,0.0,0.0,0.0,0.0,0.0,0.0,0.0,0.0,0.0,0.0,0.0,0.0,0.0,0.0,0.0,0.0,0.0,0.0,0.0,0.0,0.0,0.0,0.0,1.0,1.0,1.0,1.0,1.0,0.0,0.0,0.0,0.0,0.0,0.0,0.0,0.0,0.0,0.0,0.0,0.0,0.0,0.0,0.0,0.0,0.0,0.0,0.0],[0.0,0.0,0.0,0.0,0.0,0.0,0.0,0.0,0.0,0.0,0.0,0.0,0.0,0.0,0.0,0.0,0.0,0.0,0.0,0.0,0.0,0.0,0.0,0.0,0.0,0.0,0.0,0.0,0.0,0.0,0.0,0.0,0.0,0.0,0.0,0.0,0.0,0.0,0.0,0.0,0.0,0.0,0.0,0.0,0.0,0.0,0.0,0.0,0.0,0.0,0.0,0.0,0.0,0.0,0.0,0.0,0.0,0.0,0.0,0.0,0.0,0.0,0.0,0.0,0.0,0.0,0.0,0.0,0.0,0.0,0.0,0.0,0.0,0.0,0.0,0.0,0.0,0.0,0.0,0.0,0.0,0.0,0.0,0.0,0.0,1.0,0.0,0.0,0.0,0.0,0.0,0.0,0.0,0.0,0.0,0.0,0.0,0.0,0.0,0.0,0.0,0.0,0.0,0.0,0.0,0.0,0.0,0.0,0.0,0.0,0.0,0.0,0.99,0.0,0.0,0.0,0.0,0.0,0.0,0.0,0.0,0.0,0.0,0.0,0.0,0.0,0.0,0.0,0.0,0.0,0.0,0.0,0.0,0.0,0.0,0.0,0.0,0.0,0.0,0.0,0.0,0.0,0.0,0.0,0.0,0.0,0.0,0.0,0.0,0.0,0.0,0.0,0.0,0.0,0.0,0.0,0.0,0.0,0.0,0.0,0.0,0.0,0.0,0.0,0.0,0.0,0.0,0.0,0.0,0.0,0.0,0.0,0.0,0.0,0.0,0.0,1.0,1.0,1.0,1.0,1.0,0.0,0.0,0.13,0.0,0.0,0.0,0.0,0.0,0.0,0.0,0.0,0.0,0.0,0.0,0.0,0.0,0.0,0.0],[0.0,0.0,0.0,0.0,0.0,0.0,0.0,0.0,0.0,0.0,0.0,0.0,0.0,0.0,0.0,0.0,0.0,0.0,0.0,0.0,0.0,0.0,0.0,0.0,0.0,0.0,0.0,0.0,0.0,0.0,0.0,0.0,0.0,0.0,0.0,0.0,0.0,0.0,0.0,0.0,0.0,0.0,0.0,0.0,0.0,0.0,0.0,0.0,0.0,0.0,0.0,0.0,0.0,0.0,0.0,0.0,0.0,0.0,0.0,0.0,0.0,0.0,0.0,0.0,0.0,0.0,0.0,0.0,0.0,0.0,0.0,0.0,0.0,0.0,0.0,0.0,0.0,0.0,0.0,0.0,0.0,0.0,0.0,0.85,0.0,0.99,0.0,0.0,0.0,0.0,0.0,0.0,0.0,0.0,0.0,0.0,0.0,0.0,0.0,0.0,0.0,0.0,0.0,0.0,0.0,0.0,0.0,0.0,0.0,0.0,0.0,0.0,0.0,0.0,0.0,0.0,0.0,0.0,0.0,0.0,0.0,0.0,0.2,0.0,1.0,0.8,0.0,0.0,0.0,0.0,0.0,0.0,0.0,0.0,0.0,0.0,0.0,0.0,0.0,0.0,0.0,0.0,0.0,0.0,0.0,0.0,0.0,0.0,0.0,0.0,0.0,0.0,0.0,0.0,0.0,0.0,0.0,0.0,0.0,0.0,0.0,0.0,0.0,0.0,0.0,0.0,0.0,0.0,0.0,0.0,0.0,0.0,0.0,0.0,0.0,1.0,1.0,1.0,1.0,1.0,1.0,0.72,0.01,0.99,0.0,0.0,0.0,0.0,0.0,0.0,0.0,0.0,0.0,0.0,0.0,0.0,0.0,0.0,0.0],[0.0,0.0,0.0,0.0,0.0,0.0,0.0,0.0,0.0,0.0,0.0,0.0,0.0,0.0,0.0,0.0,0.0,0.0,0.0,0.0,0.0,0.0,0.0,0.0,0.0,0.0,0.0,0.0,0.0,0.0,0.0,0.0,0.0,0.0,0.0,0.0,0.0,0.0,0.0,0.0,0.0,0.0,0.0,0.0,0.0,0.0,0.0,0.0,0.0,0.0,0.0,0.0,0.0,0.0,0.0,0.0,0.0,0.0,0.0,0.0,0.0,0.0,0.0,0.0,0.0,0.0,0.0,0.0,0.0,0.0,0.0,0.0,0.0,0.0,0.0,0.0,0.0,0.0,0.0,0.0,0.0,0.0,0.0,0.01,0.0,0.0,0.0,0.0,0.0,0.0,0.0,0.0,0.0,0.0,0.0,0.0,0.0,0.0,0.0,0.0,0.0,0.0,0.0,0.0,0.0,0.0,0.0,0.0,0.0,0.0,0.0,0.0,0.0,0.0,0.0,0.0,0.0,0.0,0.0,0.0,0.0,0.0,0.0,0.0,0.0,0.0,0.0,0.0,0.0,0.0,0.0,0.0,0.0,0.0,0.0,0.0,0.0,0.0,0.0,0.0,0.0,0.0,0.0,0.0,0.0,0.0,0.0,0.0,0.0,0.0,0.0,0.0,0.0,0.0,0.0,0.0,0.0,0.0,0.0,0.0,0.0,0.0,0.0,0.0,0.0,0.0,0.0,0.0,0.0,0.0,0.0,0.0,0.0,0.0,0.0,0.0,0.0,0.0,1.0,1.0,1.0,1.0,1.0,1.0,0.01,0.0,0.0,0.0,0.0,0.0,0.0,0.0,0.0,0.0,0.0,0.0,0.0,0.0,0.0],[0.0,0.0,0.0,0.0,0.0,0.0,0.0,0.0,0.0,0.0,0.0,0.0,0.0,0.0,0.0,0.0,0.0,0.0,0.0,0.0,0.0,0.0,0.0,0.0,0.0,0.0,0.0,0.0,0.0,0.0,0.0,0.0,0.0,0.0,0.0,0.0,0.0,0.0,0.0,0.0,0.0,0.0,0.0,0.0,0.0,0.0,0.0,0.0,0.0,0.0,0.0,0.0,0.0,0.0,0.0,0.0,0.0,0.0,0.0,0.0,0.0,0.0,0.0,0.0,0.0,0.0,0.0,0.0,0.0,0.0,0.0,0.0,0.0,0.0,0.0,0.0,0.0,0.0,0.0,0.0,0.0,0.0,0.0,0.0,0.0,0.0,0.0,0.0,0.0,0.0,0.0,0.0,0.0,0.0,0.0,0.0,0.0,0.0,0.0,0.0,0.0,0.0,0.0,0.0,0.0,0.0,0.0,0.0,0.0,0.0,0.0,0.0,0.0,0.0,0.0,0.0,0.0,0.0,0.0,0.0,0.0,0.0,0.98,0.94,0.01,0.0,0.0,0.0,0.0,0.0,0.0,0.0,0.0,0.0,0.0,0.0,0.0,0.0,0.0,0.0,0.0,0.0,0.0,0.0,0.0,0.0,0.0,0.0,0.0,0.0,0.0,0.0,0.0,0.0,0.0,0.0,0.0,0.0,0.0,0.0,0.0,0.0,0.0,0.0,0.0,0.0,0.0,0.0,0.0,0.0,0.0,0.0,0.0,0.0,0.0,0.0,0.0,0.0,0.0,0.72,1.0,1.0,1.0,1.0,0.91,0.0,0.0,0.0,0.0,0.0,0.0,0.0,0.0,0.0,0.0,0.0,0.0,0.0,0.0],[0.0,0.0,0.0,0.0,0.0,0.0,0.0,0.0,0.0,0.0,0.0,0.0,0.0,0.0,0.0,0.0,0.0,0.0,0.0,0.0,0.0,0.0,0.0,0.0,0.0,0.91,0.02,0.24,0.0,0.0,0.0,0.0,0.0,0.0,0.0,0.0,0.0,0.0,0.0,0.0,0.0,0.0,0.0,0.0,0.0,0.0,0.0,0.0,0.0,0.0,0.0,0.0,0.0,0.0,0.0,0.0,0.0,0.0,0.0,0.0,0.0,0.0,0.0,0.0,0.0,0.0,0.0,0.0,0.0,0.0,0.0,0.0,0.0,0.0,0.0,0.0,0.0,0.0,0.0,0.0,0.0,0.0,0.0,0.1,0.0,0.0,0.0,0.0,0.0,0.0,0.0,0.0,0.0,0.0,0.0,0.0,0.0,0.0,0.0,0.0,0.0,0.0,0.0,0.0,0.0,0.0,0.0,0.0,0.0,0.0,0.0,0.0,0.0,0.0,0.0,0.0,0.0,0.0,0.0,0.0,0.0,0.0,0.0,0.0,0.02,0.0,0.0,0.0,0.0,0.0,0.0,0.0,0.0,0.0,0.0,0.0,0.0,0.0,0.0,0.0,0.0,0.0,0.0,0.0,0.0,0.0,0.0,0.0,0.0,0.0,0.0,0.0,0.0,0.0,0.0,0.0,0.0,0.0,0.0,0.0,0.0,0.0,0.0,0.0,0.0,0.0,0.0,0.0,0.0,0.0,0.0,0.0,0.0,0.0,0.0,0.0,0.0,0.0,0.0,0.01,1.0,1.0,1.0,1.0,1.0,0.99,0.01,0.02,0.0,0.0,0.0,0.0,0.0,0.0,0.0,0.0,0.0,0.0,0.0],[0.0,0.0,0.0,0.0,0.0,0.0,0.0,0.0,0.0,0.0,0.0,0.0,0.0,0.0,0.0,0.0,0.0,0.0,0.0,0.0,0.0,0.0,0.0,0.0,0.0,0.0,0.0,0.79,0.0,0.0,0.0,0.0,0.0,0.0,0.0,0.0,0.0,0.0,0.0,0.0,0.0,0.0,0.0,0.0,0.0,0.0,0.0,0.0,0.0,0.0,0.0,0.0,0.0,0.0,0.0,0.0,0.0,0.0,0.0,0.0,0.0,0.0,0.0,0.0,0.0,0.0,0.0,0.0,0.0,0.0,0.0,0.0,0.0,0.0,0.0,0.0,0.0,0.0,0.0,0.0,0.01,0.0,0.0,1.0,0.99,0.99,0.0,0.0,0.0,0.0,0.0,0.0,0.0,0.0,0.0,0.0,0.0,0.0,0.0,0.0,0.0,0.0,0.0,0.0,0.0,0.0,0.0,0.0,0.0,0.0,0.0,0.0,0.0,0.0,0.0,0.0,0.0,0.0,0.0,0.0,0.0,0.0,0.0,0.01,0.98,0.0,0.0,0.0,0.0,0.0,0.0,0.0,0.0,0.0,0.0,0.0,0.0,0.0,0.0,0.0,0.0,0.0,0.0,0.0,0.0,0.0,0.0,0.0,0.0,0.0,0.0,0.0,0.0,0.0,0.0,0.0,0.0,0.0,0.0,0.0,0.0,0.0,0.0,0.0,0.0,0.0,0.0,0.0,0.0,0.0,0.0,0.0,0.0,0.0,0.0,0.0,0.01,0.0,0.13,0.99,1.0,1.0,1.0,1.0,1.0,1.0,0.96,0.7,0.02,0.0,0.0,0.0,0.0,0.0,0.0,0.0,0.0,0.0,0.0],[0.0,0.0,0.0,0.0,0.0,0.0,0.0,0.0,0.0,0.0,0.0,0.0,0.0,0.0,0.0,0.0,0.0,0.0,0.0,0.0,0.0,0.0,0.0,0.0,0.0,0.0,0.0,0.0,0.0,0.0,0.0,0.0,0.0,0.0,0.0,0.0,0.0,0.0,0.0,0.0,0.0,0.0,0.0,0.0,0.0,0.0,0.0,0.0,0.0,0.0,0.0,0.0,0.0,0.0,0.0,0.0,0.0,0.0,0.0,0.0,0.0,0.0,0.0,0.0,0.0,0.0,0.0,0.0,0.0,0.0,0.0,0.0,0.0,0.0,0.0,0.0,0.0,0.0,0.0,0.0,0.0,0.0,0.0,1.0,0.0,0.01,0.0,0.0,0.0,0.0,0.0,0.0,0.0,0.0,0.0,0.0,0.0,0.0,0.0,0.0,0.0,0.0,0.0,0.0,0.0,0.0,0.0,0.0,0.0,0.0,0.0,0.0,0.0,0.0,0.0,0.0,0.0,0.0,0.0,0.0,0.0,0.0,0.02,1.0,1.0,0.0,0.0,0.0,0.0,0.0,0.0,0.0,0.0,0.0,0.0,0.0,0.0,0.0,0.0,0.0,0.0,0.0,0.0,0.48,0.0,0.0,0.0,0.0,0.0,0.0,0.0,0.0,0.0,0.0,0.0,0.0,0.0,0.0,0.0,0.0,0.0,0.0,0.0,0.0,0.0,0.0,0.0,0.0,0.0,0.0,0.0,0.0,0.0,0.0,0.0,0.0,0.0,0.0,0.0,0.0,0.01,0.91,1.0,1.0,1.0,1.0,1.0,1.0,1.0,0.0,0.0,0.0,0.0,0.0,0.0,0.0,0.0,0.0,0.0],[0.0,0.0,0.0,0.0,0.0,0.0,0.0,0.0,0.0,0.0,0.0,0.0,0.0,0.0,0.0,0.0,0.0,0.0,0.0,0.0,0.0,0.0,0.0,0.0,0.0,0.99,0.0,1.0,0.0,0.0,0.0,0.0,0.0,0.0,0.0,0.0,0.0,0.0,0.0,0.0,0.0,0.0,0.0,0.0,0.0,0.0,0.0,0.0,0.0,0.0,0.0,0.0,0.0,0.0,0.0,0.0,0.0,0.0,0.0,0.0,0.0,0.0,0.0,0.0,0.0,0.0,0.0,0.0,0.0,0.0,0.0,0.0,0.0,0.0,0.0,0.0,0.0,0.0,0.0,0.0,0.0,0.0,0.0,0.26,0.0,0.0,0.0,0.0,0.0,0.0,0.0,0.0,0.0,0.0,0.0,0.0,0.0,0.0,0.0,0.0,0.0,0.0,0.0,0.0,0.0,0.0,0.0,0.0,0.0,0.0,0.0,0.0,0.0,0.0,0.0,0.0,0.0,0.0,0.0,0.0,0.0,0.0,0.0,0.0,0.0,0.0,0.0,0.0,0.0,0.0,0.0,0.0,0.0,0.0,0.0,0.0,0.0,0.0,0.0,0.0,0.0,0.0,0.0,0.0,0.0,0.0,0.0,0.0,0.0,0.0,0.0,0.0,0.0,0.0,0.0,0.0,0.0,0.0,0.0,0.0,0.0,0.0,0.0,0.0,0.0,0.0,0.0,0.0,0.0,0.0,0.0,0.0,0.0,0.0,0.0,0.0,0.0,0.0,0.0,0.0,0.0,0.0,0.99,1.0,1.0,1.0,1.0,1.0,1.0,1.0,0.0,0.0,0.0,0.0,0.0,0.0,0.0,0.0,0.0],[0.0,0.0,0.0,0.0,0.0,0.0,0.0,0.0,0.0,0.0,0.0,0.0,0.0,0.0,0.0,0.0,0.0,0.0,0.0,0.0,0.0,0.0,0.0,0.0,0.0,0.11,0.0,1.0,1.0,0.0,0.0,0.0,0.0,0.42,0.0,0.0,0.0,0.0,0.0,0.0,0.0,0.0,0.0,0.0,0.0,0.0,0.0,0.0,0.0,0.0,0.0,0.0,0.0,0.0,0.0,0.0,0.0,0.0,0.0,0.0,0.0,0.0,0.0,0.0,0.0,0.0,0.0,0.0,0.0,0.0,0.0,0.0,0.0,0.0,0.0,0.0,0.0,0.0,0.0,0.0,0.0,0.0,1.0,1.0,0.69,0.0,0.0,0.0,0.0,0.0,0.0,0.0,0.0,0.0,0.0,0.0,0.0,0.0,0.0,0.0,0.0,0.0,0.0,0.0,0.0,0.0,0.0,0.0,0.0,0.0,0.0,0.0,0.0,0.0,0.0,0.0,0.0,0.0,0.0,0.0,0.0,0.0,0.0,0.0,0.0,0.0,0.0,0.0,0.0,0.0,0.0,0.0,0.0,0.0,0.0,0.0,0.0,0.0,0.0,0.0,0.0,0.0,0.0,0.0,0.0,0.0,0.0,0.0,0.0,0.0,0.0,0.0,0.0,0.0,0.0,0.0,0.0,0.0,0.0,0.0,0.0,0.0,0.0,0.0,0.0,0.0,0.0,0.0,0.0,0.0,0.0,0.0,0.0,0.0,0.0,0.0,0.0,0.0,0.0,0.0,0.0,0.0,0.01,0.96,1.0,1.0,1.0,1.0,1.0,1.0,1.0,0.0,0.0,0.0,0.0,0.0,0.0,0.0,0.0],[0.0,0.0,0.0,0.0,0.0,0.0,0.0,0.0,0.0,0.0,0.0,0.0,0.0,0.0,0.0,0.0,0.0,0.0,0.0,0.0,0.0,0.0,0.0,0.0,0.0,0.0,0.0,0.0,0.0,0.0,0.0,0.0,0.0,0.0,0.0,0.0,0.0,0.0,0.0,0.0,0.0,0.0,0.0,0.0,0.0,0.0,0.0,0.0,0.0,0.0,0.0,0.0,0.0,0.0,0.0,0.0,0.0,0.0,0.0,0.0,1.0,0.0,0.0,0.0,0.0,0.0,0.0,0.0,0.0,0.0,0.0,0.0,0.0,0.0,0.0,0.0,0.0,0.0,0.0,1.0,0.0,0.0,1.0,1.0,0.0,0.0,0.0,0.0,0.0,0.0,0.0,0.0,0.0,0.0,0.0,0.0,0.0,0.0,0.0,0.0,0.0,0.0,0.0,0.0,0.0,0.0,0.0,0.0,0.0,0.0,0.0,0.0,0.0,0.0,0.0,0.0,0.0,0.0,0.0,0.0,0.0,0.0,0.0,0.16,1.0,0.0,0.0,0.0,0.0,0.0,0.0,0.0,0.0,0.0,0.0,0.0,0.0,0.0,0.0,0.0,0.0,1.0,0.0,0.87,0.0,0.0,0.0,0.0,0.0,1.0,0.0,0.0,0.0,0.0,0.0,0.0,0.0,0.0,0.0,0.0,0.0,0.0,0.0,0.0,0.0,0.0,0.0,0.0,0.0,0.0,0.0,0.0,0.0,0.0,0.0,0.0,0.0,0.0,0.0,0.0,0.0,0.0,0.02,0.7,1.0,1.0,1.0,1.0,1.0,1.0,1.0,1.0,0.0,0.0,0.0,0.0,0.0,0.0,0.0],[0.0,0.0,0.0,0.0,0.0,0.0,0.0,0.0,0.0,0.0,0.0,0.0,0.0,0.0,0.0,0.0,0.0,0.0,0.0,0.0,0.0,0.0,0.0,0.0,0.0,0.0,0.0,0.0,0.0,0.0,0.0,0.0,0.0,0.0,0.0,0.0,0.0,0.0,0.0,0.0,0.0,0.0,0.0,0.0,0.0,0.0,0.0,0.0,0.0,0.0,0.0,0.0,0.0,0.0,0.0,0.0,0.0,0.0,0.0,0.0,0.0,0.0,0.0,0.0,0.0,0.0,0.0,0.0,0.0,0.0,0.0,0.0,0.0,0.0,0.0,0.0,0.0,0.0,0.0,0.0,0.0,0.0,0.0,0.0,0.0,0.0,0.0,0.0,0.0,0.0,0.0,0.0,0.0,0.0,0.0,0.0,0.0,0.0,0.0,0.0,0.0,0.0,0.0,0.0,0.0,0.0,0.0,0.0,0.0,0.0,0.0,0.0,0.0,0.0,0.0,0.0,0.0,0.0,0.0,0.0,0.0,0.0,0.0,0.09,0.0,0.0,0.0,0.0,0.0,0.0,0.0,0.0,0.0,0.0,0.0,0.0,0.0,0.0,0.0,0.0,0.0,0.0,0.0,0.17,0.0,0.0,0.0,0.0,0.0,0.0,0.0,0.0,0.0,0.0,0.0,0.0,0.0,0.0,0.0,0.0,0.0,0.0,0.0,0.0,0.0,0.0,0.0,0.0,0.0,0.0,0.0,0.0,0.0,0.0,0.0,0.0,0.0,0.0,0.0,0.0,0.0,0.0,0.0,0.02,1.0,1.0,1.0,1.0,1.0,1.0,1.0,1.0,1.0,0.0,0.0,0.0,0.0,0.0,0.0],[0.0,0.0,0.0,0.0,0.0,0.0,0.0,0.0,0.0,0.0,0.0,0.0,0.0,0.0,0.0,0.0,0.0,0.0,0.0,0.0,0.0,0.0,0.0,0.0,0.0,0.0,0.0,1.0,1.0,1.0,1.0,0.0,0.99,1.0,0.0,0.0,0.0,0.0,0.0,0.0,0.0,0.0,0.0,0.0,0.0,0.0,0.0,0.0,0.0,0.0,0.0,0.0,0.0,0.0,0.0,0.0,0.0,0.0,0.0,0.0,0.0,0.0,0.0,0.0,0.0,0.0,0.0,0.0,0.0,0.0,0.0,0.0,0.0,0.0,0.0,0.0,0.0,0.0,0.0,0.0,0.0,0.0,0.99,0.0,0.0,0.0,0.0,0.0,0.0,0.0,0.0,0.0,0.0,0.0,0.0,0.0,0.0,0.0,0.0,0.0,0.0,0.0,0.0,0.0,0.0,0.0,0.0,0.0,0.0,0.0,0.0,0.0,0.0,0.0,0.0,0.0,0.0,0.0,0.0,0.0,0.0,0.0,0.0,0.0,0.0,0.0,0.0,0.0,0.0,0.0,0.0,0.0,0.0,0.0,0.0,0.0,0.0,0.0,0.0,0.0,0.0,0.0,0.0,0.0,0.0,0.0,0.0,0.0,0.0,0.0,0.0,0.0,0.0,0.0,0.0,0.0,0.0,0.0,0.0,0.0,0.0,0.0,0.0,0.0,0.0,0.0,0.0,0.0,0.0,0.0,0.0,0.0,0.0,0.0,0.0,0.0,0.0,0.0,0.0,0.0,0.0,0.0,0.0,0.0,0.0,1.0,1.0,1.0,1.0,1.0,1.0,1.0,1.0,1.0,0.0,0.0,0.0,0.0,0.0],[0.0,0.0,0.0,0.0,0.0,0.0,0.0,0.0,0.0,0.0,0.0,0.0,0.0,0.0,0.0,0.0,0.0,0.0,0.0,0.0,0.0,0.0,0.0,0.0,0.0,0.0,0.0,0.0,0.98,0.0,0.5,0.0,0.0,1.0,0.0,0.0,0.0,0.0,0.0,0.0,0.0,0.0,0.0,0.0,0.0,0.0,0.0,0.0,0.0,0.0,0.0,0.0,0.0,0.0,0.0,0.0,0.0,0.06,0.01,1.0,1.0,0.01,0.0,0.0,0.0,0.0,0.0,0.0,0.0,0.0,0.0,0.0,0.0,0.0,0.0,0.0,0.0,0.0,0.0,0.91,0.0,0.0,1.0,0.0,0.0,0.0,0.0,0.0,0.0,0.0,0.0,0.0,0.0,0.0,0.0,0.0,0.0,0.0,0.0,0.0,0.0,0.0,0.0,0.0,0.0,0.0,0.0,0.0,0.0,0.0,0.0,0.0,0.0,0.0,0.0,0.0,0.0,0.0,0.0,0.0,0.0,0.0,0.0,0.0,0.0,0.0,0.0,0.0,0.0,0.0,0.0,0.0,0.0,0.0,0.0,0.0,0.0,0.0,0.0,0.0,0.0,0.0,0.0,0.0,0.0,0.0,0.0,0.0,0.0,0.0,0.0,0.0,0.0,0.0,0.0,0.0,0.0,0.0,0.0,0.0,0.0,0.0,0.0,0.0,0.0,0.0,0.0,0.0,0.0,0.0,0.0,0.0,0.0,0.0,0.0,0.0,0.0,0.0,0.0,0.0,0.0,0.0,0.0,0.0,0.0,0.0,1.0,1.0,1.0,1.0,1.0,1.0,1.0,1.0,1.0,0.0,0.0,0.0,0.0],[0.0,0.0,0.0,0.0,0.0,0.0,0.0,0.0,0.0,0.0,0.0,0.0,0.0,0.0,0.0,0.0,0.0,0.0,0.0,0.0,0.0,0.0,0.0,0.0,0.0,0.0,0.0,0.0,0.0,0.0,0.0,0.0,0.0,0.0,0.0,0.0,0.0,0.0,0.0,0.0,0.0,0.0,0.0,0.0,0.0,0.0,0.0,0.0,0.0,0.0,0.0,0.0,0.0,0.0,0.0,0.0,0.0,0.0,0.0,0.07,1.0,1.0,0.0,0.0,0.0,0.0,0.0,0.0,0.0,0.0,0.0,0.0,0.0,0.0,0.0,0.0,0.0,0.0,0.0,0.0,0.0,0.0,0.0,0.0,0.0,0.0,0.0,0.0,0.0,0.0,0.0,0.0,0.0,0.0,0.0,0.0,0.0,0.0,0.0,0.0,0.0,0.0,0.0,0.0,0.0,0.0,0.0,0.0,0.0,0.0,0.0,0.0,0.0,0.0,0.0,0.0,0.0,0.0,0.0,0.0,0.0,0.0,0.0,0.0,0.0,0.0,0.0,0.0,0.0,0.0,0.0,0.0,0.0,0.0,0.0,0.0,0.0,0.0,0.0,0.0,0.0,0.0,0.0,0.7,0.0,0.0,0.0,0.0,0.0,1.0,0.0,0.0,0.0,0.0,0.0,0.0,0.0,0.0,0.0,1.0,0.0,0.0,0.0,0.0,0.0,0.0,0.0,0.0,0.0,0.0,0.0,0.0,0.0,0.0,0.0,0.0,0.0,0.0,0.0,0.0,0.0,0.0,0.0,0.0,0.0,0.0,0.0,1.0,1.0,1.0,1.0,1.0,1.0,1.0,1.0,0.99,0.0,0.0,0.0],[0.0,0.0,0.0,0.0,0.0,0.0,0.0,0.0,0.0,0.0,0.0,0.0,0.0,0.0,0.0,0.0,0.0,0.0,0.0,0.0,0.0,0.0,0.0,0.0,0.0,0.0,0.0,0.0,0.0,0.0,1.0,0.0,0.0,0.03,0.0,0.0,0.0,0.0,0.0,0.0,0.0,0.0,0.0,0.0,0.0,0.0,0.0,0.0,0.0,0.0,0.0,0.0,0.0,0.0,0.0,0.0,0.0,0.0,0.0,0.0,0.0,0.0,0.0,0.0,0.0,0.0,0.0,0.0,0.0,0.0,0.0,0.0,0.0,0.0,0.0,0.0,0.0,0.0,0.0,0.0,0.0,0.0,0.0,0.0,0.0,0.0,0.0,0.0,0.0,0.0,0.0,0.0,0.0,0.0,0.0,0.0,0.0,0.0,0.0,0.0,0.0,0.0,0.0,0.0,0.0,0.0,0.0,0.0,0.0,0.0,0.0,0.0,0.0,0.0,0.0,0.0,0.0,0.0,0.0,0.0,0.0,0.0,0.0,0.0,0.0,0.0,0.0,0.0,0.0,0.0,0.0,0.0,0.0,0.0,0.0,0.0,0.0,0.0,0.0,0.0,0.0,0.0,0.0,0.0,0.0,0.0,0.0,0.0,0.0,0.0,0.0,0.0,0.0,0.0,0.0,0.0,0.0,0.0,0.0,0.0,0.0,0.0,0.0,0.0,0.0,0.0,0.0,0.0,0.0,0.0,0.0,0.0,0.0,0.0,0.0,0.0,0.0,0.0,0.0,0.0,0.0,0.0,0.0,0.0,0.0,0.0,0.0,0.0,1.0,1.0,1.0,1.0,1.0,1.0,1.0,1.0,0.91,0.0,0.0],[0.0,0.0,0.0,0.0,0.0,0.0,0.0,0.0,0.0,0.0,0.0,0.0,0.0,0.0,0.0,0.0,0.0,0.0,0.0,0.0,0.0,0.0,0.0,0.0,0.0,0.0,0.0,0.0,0.0,0.0,1.0,0.98,0.0,1.0,1.0,0.0,0.0,0.98,0.0,0.0,0.0,0.0,0.0,0.0,0.0,0.0,0.0,0.0,0.0,0.0,0.0,0.0,0.0,0.0,0.0,0.0,0.0,0.0,0.0,1.0,0.0,0.0,0.0,0.0,0.0,0.0,0.0,0.0,0.0,0.0,0.0,0.0,0.0,0.0,0.0,0.0,0.0,0.0,0.0,0.0,0.0,0.0,0.0,0.0,0.0,0.0,0.0,0.0,0.0,0.0,0.0,0.0,0.0,0.0,0.0,0.0,0.0,0.0,0.0,0.0,0.0,0.0,0.0,0.0,0.0,0.0,0.0,0.0,0.0,0.0,0.0,0.0,0.0,0.0,0.0,0.0,0.0,0.0,0.0,0.0,0.0,0.0,0.0,0.0,0.0,0.0,0.0,0.0,0.0,0.0,0.0,0.0,0.0,0.0,0.0,0.0,0.0,0.0,0.0,0.0,0.0,0.0,0.0,0.0,0.0,0.0,0.0,0.0,0.0,0.0,0.0,0.0,0.0,0.0,0.0,0.0,0.0,0.0,0.0,0.0,0.0,0.0,0.0,0.0,0.0,0.0,0.0,0.0,0.0,0.0,0.0,0.0,0.0,0.0,0.0,0.0,0.0,0.0,0.0,0.0,0.0,0.0,0.0,0.0,0.0,0.0,0.0,0.0,0.0,1.0,1.0,1.0,1.0,1.0,1.0,1.0,0.92,0.17,0.0],[0.0,0.0,0.0,0.0,0.0,0.0,0.0,0.0,0.0,0.0,0.0,0.0,0.0,0.0,0.0,0.0,0.0,0.0,0.0,0.0,0.0,0.0,0.0,0.0,0.0,0.0,0.0,0.0,0.0,0.0,0.0,0.0,0.0,0.42,0.0,0.0,0.0,0.0,0.0,0.0,0.0,0.0,0.0,0.0,0.0,0.0,0.0,0.0,0.0,0.0,0.0,0.0,0.0,0.0,0.0,0.0,0.0,0.0,0.0,1.0,1.0,1.0,1.0,0.0,0.0,0.0,0.0,0.0,0.0,0.0,0.0,0.0,0.0,0.0,0.0,0.0,0.0,0.0,0.0,0.0,0.0,0.0,0.0,0.0,0.0,0.0,0.0,0.0,0.0,0.0,0.0,0.0,0.0,0.0,0.0,0.0,0.0,0.0,0.0,0.0,0.0,0.0,0.0,0.0,0.0,0.0,0.0,0.0,0.0,0.0,0.0,0.0,0.0,0.0,0.0,0.0,0.0,0.0,0.0,0.0,0.0,0.0,0.0,0.0,0.0,0.0,0.0,0.0,0.0,0.0,0.0,0.0,0.0,0.0,0.0,0.0,0.0,0.0,0.0,0.0,0.0,0.0,0.0,0.0,0.0,0.0,0.0,0.0,0.0,0.0,0.0,0.0,0.0,0.0,0.0,0.0,0.0,0.0,0.0,0.0,0.0,0.0,0.0,0.0,0.0,0.0,0.0,0.0,0.0,0.0,0.0,0.0,0.0,0.0,0.0,0.0,0.0,0.0,0.0,0.0,0.0,0.0,0.0,0.0,0.0,0.0,0.0,0.0,0.0,0.0,1.0,1.0,1.0,1.0,1.0,1.0,0.98,0.86,0.22],[0.0,0.0,0.0,0.0,0.0,0.0,0.0,0.0,0.0,0.0,0.0,0.0,0.0,0.0,0.0,0.0,0.0,0.0,0.0,0.0,0.0,0.0,0.0,0.0,0.0,0.0,0.0,0.0,0.0,0.0,0.0,0.0,0.0,0.0,0.0,0.0,0.0,0.0,0.0,0.0,0.0,0.0,0.0,0.0,0.0,0.0,0.0,0.0,0.0,0.0,0.0,0.0,0.0,0.0,0.0,0.0,0.0,0.0,0.0,0.0,0.0,0.94,0.0,0.0,0.0,0.0,0.0,0.0,0.0,0.0,0.0,0.0,0.0,0.0,0.0,0.0,0.0,0.0,0.0,0.0,0.0,0.0,0.0,0.0,0.0,0.0,0.0,0.0,0.0,0.0,0.0,0.0,0.0,0.0,0.0,0.0,0.0,0.0,0.0,0.0,0.0,0.0,0.0,0.0,0.0,0.0,0.0,0.0,0.0,0.0,0.0,0.0,0.0,0.0,0.0,0.0,0.0,0.0,0.0,0.0,0.0,0.0,0.0,0.0,0.0,0.0,0.0,0.0,0.0,0.0,0.0,0.0,0.0,0.0,0.0,0.0,0.0,0.0,0.0,0.0,0.0,0.0,0.0,0.0,0.0,0.0,0.0,0.0,0.0,0.0,0.0,0.0,0.0,0.0,0.0,0.0,0.0,0.0,0.0,0.0,0.0,0.0,0.0,0.0,0.0,0.0,0.0,0.0,0.0,0.0,0.0,0.0,0.0,0.0,0.0,0.0,0.0,0.0,0.0,0.0,0.0,0.0,0.0,0.0,0.0,0.0,0.0,0.0,0.0,0.0,0.0,0.99,1.0,1.0,1.0,1.0,1.0,0.94,0.86],[0.0,0.0,0.0,0.0,0.0,0.0,0.0,0.0,0.0,0.0,0.0,0.0,0.0,0.0,0.0,0.0,0.0,0.0,0.0,0.0,0.0,0.0,0.0,0.0,0.0,0.0,0.0,0.0,0.0,0.0,0.49,0.0,0.0,0.0,0.71,0.0,0.0,0.0,0.0,0.0,0.0,0.0,0.0,0.0,0.0,0.0,0.0,0.0,0.0,0.0,0.0,0.0,0.0,0.0,0.0,0.0,0.0,0.0,0.0,0.0,0.0,0.02,0.01,0.0,0.0,0.0,0.0,0.0,0.0,0.0,0.0,0.0,0.0,0.0,0.0,0.0,0.0,0.0,0.0,0.0,0.0,0.0,0.0,0.0,0.0,0.0,0.0,0.0,0.0,0.0,0.0,0.0,0.0,0.0,0.0,0.0,0.0,0.0,0.0,0.0,0.0,0.0,0.0,0.0,0.0,0.0,0.0,0.0,0.0,0.0,0.0,0.0,0.0,0.0,0.0,0.0,0.0,0.0,0.0,0.0,0.0,0.0,0.0,0.0,0.0,0.0,0.0,0.0,0.0,0.0,0.0,0.0,0.0,0.0,0.0,0.0,0.0,0.0,0.0,0.0,0.0,0.0,0.0,0.0,0.0,0.0,0.0,0.0,0.0,0.0,0.0,0.0,0.0,0.0,0.0,0.0,0.01,0.0,0.0,0.0,0.0,0.0,0.0,0.0,0.0,0.0,0.0,0.0,0.0,0.0,0.0,0.0,0.0,0.0,0.0,0.0,0.0,0.0,0.0,0.0,0.0,0.0,0.0,0.0,0.0,0.0,0.0,0.0,0.0,0.0,0.0,0.0,0.91,0.92,0.98,1.0,1.0,1.0,0.68],[0.0,0.0,0.0,0.0,0.0,0.0,0.0,0.0,0.0,0.0,0.0,0.0,0.0,0.0,0.0,0.0,0.0,0.0,0.0,0.0,0.0,0.0,0.0,0.0,0.0,0.0,0.0,0.0,0.0,0.0,0.0,0.0,0.0,0.0,0.21,0.0,0.0,0.0,0.0,0.0,0.0,0.0,0.0,0.0,0.0,0.0,0.0,0.0,0.0,0.0,0.0,0.0,0.0,0.0,0.0,0.0,0.0,0.0,0.0,0.15,0.0,0.0,0.0,0.0,0.0,0.0,0.0,0.0,0.0,0.0,0.0,0.0,0.0,0.0,0.0,0.0,0.0,0.0,0.0,0.0,0.0,0.0,0.0,0.0,0.0,0.0,0.0,0.0,0.0,0.0,0.0,0.0,0.0,0.0,0.0,0.0,0.0,0.0,0.0,0.0,0.0,0.0,0.0,0.0,0.0,0.0,0.0,0.0,0.0,0.0,0.0,0.0,0.0,0.0,0.0,0.0,0.0,0.0,0.0,0.0,0.0,0.0,0.0,0.0,0.0,0.0,0.0,0.0,0.0,0.0,0.0,0.0,0.0,0.0,0.0,0.0,0.0,0.0,0.0,0.0,0.0,0.0,0.0,0.0,0.0,0.0,0.0,0.0,0.0,0.0,0.0,0.0,0.0,0.0,0.0,0.0,0.0,0.0,0.0,0.0,0.0,0.0,0.0,0.0,0.0,0.0,0.0,0.0,0.0,0.0,0.0,0.0,0.0,0.0,0.0,0.0,0.0,0.0,0.0,0.0,0.0,0.0,0.0,0.0,0.0,0.0,0.0,0.0,0.0,0.0,0.0,0.0,0.0,0.17,0.86,0.94,1.0,1.0,1.0],[0.0,0.0,0.0,0.0,0.0,0.0,0.0,0.0,0.0,0.0,0.0,0.0,0.0,0.0,0.0,0.0,0.0,0.0,0.0,0.0,0.0,0.0,0.0,0.0,0.0,0.0,0.0,0.0,0.0,0.0,0.0,0.0,0.0,0.0,0.0,0.0,0.0,0.0,0.0,0.0,0.0,0.0,0.0,0.0,0.0,0.0,0.0,0.0,0.0,0.0,0.0,0.0,0.0,0.0,0.0,0.0,0.0,0.0,0.0,0.0,0.0,0.01,0.02,0.0,0.0,0.0,0.0,0.0,0.0,0.0,0.0,0.0,0.0,0.0,0.0,0.0,0.0,0.0,0.0,0.0,0.0,0.0,0.0,0.0,0.0,0.0,0.0,0.0,0.0,0.0,0.0,0.0,0.0,0.0,0.0,0.0,0.0,0.0,0.0,0.0,0.0,0.0,0.0,0.0,0.0,0.0,0.0,0.0,0.0,0.0,0.0,0.0,0.0,0.0,0.0,0.0,0.0,0.0,0.0,0.0,0.0,0.0,0.0,0.0,0.0,0.0,0.0,0.0,0.0,0.0,0.0,0.0,0.0,0.0,0.0,0.0,0.0,0.0,0.0,0.0,0.0,0.0,0.0,0.0,0.0,0.0,0.0,0.0,0.0,0.0,0.0,0.0,0.0,0.0,0.0,0.0,0.0,0.0,0.0,0.0,0.0,0.0,0.0,0.0,0.0,0.0,0.0,0.0,0.0,0.0,0.0,0.0,0.0,0.0,0.0,0.0,0.0,0.0,0.0,0.0,0.0,0.0,0.0,0.0,0.0,0.0,0.0,0.0,0.0,0.0,0.0,0.0,0.0,0.0,0.22,0.86,0.68,1.0,1.0]],
  "pae": [[0.8,2.3,3.6,4.8,4.2,4.7,6.8,8.0,8.4,9.7,12.1,12.3,13.6,13.8,10.3,12.5,10.1,6.7,8.9,7.0,10.9,11.9,12.7,15.2,14.5,16.2,15.3,16.8,12.9,13.3,15.0,10.2,10.0,14.3,12.7,7.3,11.1,12.7,10.7,7.8,11.8,9.8,11.5,8.3,10.9,11.4,12.0,13.7,16.5,15.4,15.7,14.3,14.5,13.9,14.0,14.5,12.1,16.2,16.6,17.4,20.9,19.8,19.7,19.1,19.5,20.2,19.1,21.1,19.8,18.0,18.4,19.8,20.9,19.6,17.9,18.9,19.2,18.0,17.9,19.3,18.3,17.2,16.6,18.3,17.4,17.9,17.4,18.2,19.1,17.2,20.1,19.6,19.9,21.4,21.8,23.2,22.4,24.0,23.5,23.1,23.5,22.3,22.9,21.8,23.0,22.4,22.1,20.7,21.9,22.4,21.5,20.7,21.4,22.2,22.3,23.5,24.0,24.3,24.3,24.2,23.8,24.7,22.4,20.3,20.3,21.7,21.7,22.6,22.8,23.7,24.1,24.1,24.2,24.4,24.5,23.8,23.8,23.1,23.2,21.8,22.6,20.2,22.0,20.4,22.5,22.0,23.8,20.9,21.3,20.2,20.9,20.1,21.7,22.4,21.6,21.6,20.7,19.7,20.9,19.7,22.6,22.7,23.5,23.9,24.8,24.0,24.1,24.4,24.8,24.2,24.1,23.6,23.5,23.5,22.9,22.1,20.6,21.1,20.6,20.7,19.4,20.1,19.2,18.8,19.5,18.5,16.1,19.6,19.5,15.6,18.0,19.6,17.9,14.1,17.8,19.1,16.6,18.6,21.1],[1.4,0.8,1.2,2.5,2.2,2.0,2.7,3.4,3.3,3.4,4.8,5.5,5.5,6.3,4.0,6.3,5.4,3.8,4.8,4.4,5.3,7.0,6.8,7.6,8.0,8.5,8.7,8.9,7.4,7.0,7.9,5.6,6.1,7.6,6.5,4.9,6.5,7.4,5.9,4.4,6.8,5.4,6.9,5.9,6.2,6.3,6.3,7.6,8.4,8.0,8.6,6.9,7.9,7.4,7.7,8.2,6.9,9.2,8.7,9.2,10.1,9.9,10.1,10.7,10.5,11.9,10.7,11.8,11.4,10.2,9.9,11.9,12.9,12.4,10.4,10.3,12.3,9.9,9.3,9.8,10.4,9.2,9.0,10.0,9.4,10.4,10.0,11.5,11.2,10.1,11.9,11.6,11.8,11.6,12.3,12.8,13.3,14.6,14.0,13.3,13.5,13.3,13.8,13.2,13.6,14.2,13.3,12.4,13.2,13.9,12.8,13.0,12.7,13.7,13.7,14.6,14.2,15.1,14.9,14.6,13.9,13.9,12.9,11.5,11.6,13.5,13.6,14.5,13.9,14.1,15.0,14.9,15.4,14.4,15.4,14.5,14.4,13.8,13.7,13.3,14.0,12.9,14.1,11.5,12.1,12.4,13.1,11.7,13.4,11.6,13.3,11.8,13.2,12.8,12.8,12.8,10.7,10.6,11.7,10.5,13.1,13.6,14.8,14.1,15.8,15.0,14.2,14.5,15.6,15.1,14.8,15.0,15.0,14.4,14.1,13.3,12.8,12.9,11.4,11.9,10.8,11.3,10.3,10.5,10.6,9.4,8.8,10.1,9.0,8.2,9.6,9.0,8.8,7.8,9.4,10.0,9.7,11.0,12.6],[1.7,1.0,0.8,1.1,1.2,1.1,1.2,1.4,1.6,1.6,1.8,2.0,2.2,2.5,1.9,3.0,3.1,2.5,3.3,3.5,4.3,4.9,5.0,5.8,5.4,5.4,5.4,5.4,4.3,4.5,5.0,4.2,4.0,4.3,4.2,3.3,3.6,4.2,3.6,2.7,3.6,2.5,3.5,3.7,3.7,4.1,4.6,5.2,5.8,5.5,5.4,4.5,4.8,4.3,4.2,4.2,3.6,4.9,4.9,5.3,5.4,6.0,6.1,5.9,6.5,7.1,6.6,7.7,6.8,6.2,6.0,6.7,7.2,6.9,5.9,6.2,6.8,5.6,5.3,5.7,6.0,5.2,5.1,5.6,5.5,6.3,5.7,6.1,6.4,5.9,6.9,7.2,7.1,7.5,8.2,8.5,8.4,9.2,9.1,8.6,8.9,8.2,8.3,7.7,7.9,8.4,8.0,7.4,7.8,8.3,7.4,7.2,7.4,7.6,8.5,9.0,8.9,9.9,9.3,9.5,8.7,8.4,8.2,7.2,7.1,8.0,7.6,8.6,8.2,8.5,9.6,9.7,9.9,9.1,9.8,8.9,8.7,8.3,7.9,7.7,7.7,7.1,8.4,6.7,7.8,8.2,8.3,7.3,7.9,6.5,7.5,7.1,8.0,8.3,8.5,7.9,6.7,6.1,7.0,6.8,8.0,8.6,8.9,9.2,10.5,9.8,8.8,9.6,10.4,9.5,9.2,9.3,9.0,8.9,8.4,8.3,7.3,7.9,7.3,7.4,7.5,7.6,6.9,6.7,6.8,5.7,5.4,5.6,5.7,5.1,5.1,5.8,5.4,4.9,5.7,6.1,6.5,7.5,8.9],[2.0,1.3,0.8,0.8,0.9,1.0,1.1,1.1,1.3,1.4,1.5,1.6,1.9,2.3,1.8,2.6,2.7,2.5,3.0,3.3,4.0,4.5,4.9,5.6,5.1,5.2,5.1,4.8,3.9,4.2,4.6,3.9,3.6,4.0,3.9,3.3,3.5,3.9,3.4,2.7,3.3,2.7,3.3,3.3,3.5,3.8,4.2,4.8,5.6,5.3,5.2,4.1,4.5,3.9,4.0,4.0,3.4,4.6,4.7,4.9,5.2,5.6,5.9,5.7,6.1,6.7,6.3,7.0,6.7,6.2,6.1,6.4,6.8,6.2,5.7,6.1,6.2,5.5,5.1,5.4,5.6,4.9,4.8,5.4,5.3,5.9,5.5,6.1,6.4,6.3,6.8,7.3,7.0,7.6,8.1,8.3,8.2,8.4,8.8,8.9,9.0,8.3,8.3,7.9,7.7,8.2,8.2,7.8,7.9,8.3,7.8,7.2,7.4,7.4,8.3,8.5,8.3,9.2,8.4,9.0,8.2,7.7,7.4,6.9,6.8,7.3,7.1,7.7,7.7,8.1,8.8,9.1,9.5,8.6,9.2,8.4,8.2,8.0,7.5,7.5,7.2,6.8,7.3,6.6,7.1,7.6,7.4,6.8,7.1,6.4,6.8,6.6,7.2,7.5,7.9,7.3,6.5,6.2,6.6,6.4,7.1,7.5,7.9,8.3,9.5,8.9,7.9,8.7,9.5,8.6,8.3,8.4,8.3,8.1,7.7,7.7,7.0,7.7,7.0,6.9,6.9,7.2,6.6,6.4,6.4,5.4,5.0,5.2,5.4,4.7,4.7,5.4,5.1,4.4,5.5,5.9,6.1,7.0,8.5],[2.4,1.3,1.0,0.8,0.8,0.8,0.9,1.0,1.0,1.1,1.3,1.4,1.6,1.8,1.4,2.2,2.3,2.2,2.7,2.8,3.6,4.1,4.6,5.0,4.6,4.5,4.3,4.1,3.4,3.9,4.1,3.5,3.4,3.6,3.4,2.8,3.0,3.1,2.9,2.2,2.7,2.2,2.7,2.9,3.0,3.4,3.8,4.1,5.0,4.7,4.6,3.6,3.9,3.4,3.3,3.3,2.9,3.7,3.9,4.2,4.5,4.9,5.0,4.8,5.4,5.8,5.6,6.3,5.6,5.2,5.1,5.5,5.8,5.5,4.9,5.0,5.2,4.9,4.5,4.7,4.9,4.3,4.4,4.8,4.6,5.2,4.9,5.1,5.6,5.2,6.0,6.3,6.0,6.8,7.0,7.6,7.3,7.6,7.9,8.0,7.9,7.6,7.6,7.0,6.9,7.5,7.4,7.0,6.9,7.5,7.0,6.3,6.4,6.6,7.3,7.6,7.3,8.0,7.5,7.8,7.3,6.9,6.6,6.1,5.8,6.5,6.2,6.9,7.0,7.2,7.8,7.8,8.3,7.8,8.1,7.7,7.4,7.1,6.7,6.2,6.2,5.8,6.4,5.8,6.2,6.8,6.8,6.4,6.1,5.5,5.9,5.5,6.3,6.6,6.8,6.4,5.8,5.3,5.8,5.8,6.4,6.9,7.1,7.3,8.2,8.0,7.1,7.7,8.3,7.9,7.4,7.6,7.4,7.2,6.8,6.6,6.1,6.8,6.0,6.1,6.1,6.3,5.7,5.4,5.5,5.0,4.4,4.6,5.0,4.3,4.1,4.7,4.6,4.2,4.5,5.1,5.5,6.4,7.8],[2.2,1.5,1.1,1.0,0.8,0.8,0.8,0.9,0.9,0.9,1.1,1.3,1.3,1.5,1.2,1.7,1.9,1.8,2.1,2.4,2.9,3.2,3.6,4.0,3.7,3.8,3.5,3.4,2.7,3.1,3.4,3.1,2.7,2.9,3.0,2.5,2.5,2.7,2.5,2.0,2.3,1.8,2.1,2.3,2.4,2.6,3.0,3.2,4.0,3.9,3.7,2.9,3.1,2.6,2.5,2.6,2.4,3.0,3.3,3.5,3.8,4.1,4.2,3.9,4.4,4.7,4.5,5.2,4.5,4.2,4.2,4.5,4.7,4.5,3.9,4.2,4.3,3.9,3.6,3.9,3.9,3.4,3.4,3.9,3.7,4.0,3.8,4.1,4.5,4.1,4.9,5.1,5.0,5.7,5.8,6.1,5.7,6.2,6.4,6.5,6.7,6.0,6.1,5.6,5.3,5.9,5.9,5.4,5.3,5.7,5.5,4.9,5.1,5.0,5.6,5.9,5.9,6.5,6.0,6.4,5.9,5.6,5.3,4.9,4.7,5.2,4.9,5.4,5.5,5.7,6.3,6.3,7.0,6.4,6.9,6.3,5.9,5.5,5.3,5.1,5.1,4.7,5.1,4.7,5.2,5.6,5.7,5.1,5.2,4.5,4.8,4.6,5.3,5.4,5.9,5.3,4.7,4.3,4.8,4.7,5.3,5.7,5.7,6.2,6.9,6.7,5.9,6.4,7.0,6.3,6.0,6.2,5.9,5.6,5.2,5.2,4.7,5.3,4.7,4.7,4.9,5.1,4.6,4.4,4.4,3.9,3.5,3.8,4.0,3.5,3.3,4.0,3.8,3.4,3.8,4.4,4.9,5.8,7.5],[2.1,1.4,1.0,1.0,0.9,0.8,0.8,0.8,0.9,0.9,0.9,1.1,1.2,1.5,1.3,2.0,2.2,2.0,2.6,2.8,3.3,3.8,4.1,4.5,4.2,4.2,4.0,3.8,3.1,3.6,3.9,3.3,3.0,3.3,3.3,2.7,2.7,2.9,2.8,2.1,2.4,1.9,2.5,2.5,2.9,3.1,3.6,3.9,4.7,4.5,4.3,3.6,3.7,3.2,3.0,2.9,2.6,3.4,3.5,3.9,4.1,4.4,4.5,4.3,4.7,5.2,4.9,5.7,5.0,4.6,4.5,4.9,5.2,4.8,4.4,4.6,4.7,4.4,3.9,4.3,4.3,3.8,3.8,4.4,4.2,4.6,4.4,4.6,5.0,4.6,5.6,5.8,5.6,6.4,6.5,6.9,6.5,6.8,7.2,7.2,7.3,6.8,6.7,6.2,6.2,6.5,6.6,6.3,6.2,6.5,6.3,5.6,5.9,5.7,6.5,6.5,6.4,7.3,6.7,7.1,6.6,6.2,5.9,5.5,5.3,5.7,5.6,6.0,6.1,6.4,6.9,7.0,7.5,7.0,7.3,6.9,6.7,6.3,5.7,5.7,5.5,5.3,5.7,5.2,5.8,6.2,6.3,5.7,5.7,5.0,5.3,5.0,5.7,6.0,6.5,5.9,5.1,4.7,5.2,5.3,5.9,6.3,6.4,6.9,7.6,7.3,6.4,7.1,7.5,7.0,6.7,6.6,6.5,6.2,5.9,5.8,5.4,6.0,5.7,5.5,5.8,5.9,5.5,5.1,5.0,4.5,4.0,4.2,4.5,3.9,3.7,4.4,4.2,3.8,4.3,4.9,5.2,5.9,7.5],[2.2,1.6,1.1,1.0,1.0,0.9,0.8,0.8,0.8,0.9,0.9,1.0,1.2,1.5,1.3,1.9,2.1,2.0,2.4,2.8,3.4,3.8,4.2,4.6,4.3,4.3,4.0,3.7,3.2,3.6,3.9,3.4,3.0,3.3,3.4,2.7,2.7,3.0,2.8,2.2,2.6,2.0,2.5,2.5,2.7,3.0,3.5,3.8,4.7,4.5,4.2,3.5,3.6,3.0,3.0,3.0,2.7,3.5,3.7,4.0,4.3,4.5,4.7,4.5,5.1,5.4,5.2,5.7,5.1,4.9,4.8,5.1,5.3,4.9,4.5,4.8,4.7,4.4,4.0,4.4,4.4,3.8,3.8,4.3,4.1,4.5,4.3,4.6,4.9,4.6,5.5,5.8,5.6,6.3,6.6,7.0,6.6,6.9,7.3,7.3,7.4,6.8,6.8,6.3,6.2,6.7,6.7,6.3,6.2,6.5,6.2,5.6,5.9,5.8,6.4,6.8,6.5,7.3,6.8,7.3,6.6,6.2,5.9,5.6,5.3,5.8,5.7,6.1,6.3,6.4,7.1,7.3,7.9,7.1,7.7,7.0,6.7,6.4,5.9,5.8,5.6,5.3,5.7,5.4,5.7,6.2,6.2,5.8,5.7,5.1,5.4,5.2,5.8,6.0,6.5,5.9,5.4,4.9,5.4,5.4,5.8,6.3,6.3,6.9,7.9,7.5,6.4,7.1,7.8,7.1,6.6,6.8,6.7,6.4,6.0,6.0,5.5,6.0,5.5,5.5,5.6,5.8,5.3,5.1,5.0,4.5,4.0,4.3,4.6,3.9,3.8,4.4,4.3,3.8,4.3,4.9,5.3,6.0,7.5],[2.3,1.7,1.3,1.1,1.0,0.9,0.9,0.8,0.8,0.8,0.9,0.9,1.0,1.3,1.2,1.7,1.9,1.8,2.1,2.5,3.0,3.5,3.9,4.2,4.0,4.0,3.7,3.5,3.1,3.5,3.7,3.3,2.8,3.2,3.1,2.6,2.6,2.8,2.7,2.1,2.3,1.9,2.3,2.4,2.5,2.8,3.0,3.4,4.3,3.9,3.7,3.0,3.1,2.7,2.9,2.7,2.5,3.3,3.5,3.7,4.0,4.4,4.3,4.1,4.6,4.9,4.6,5.1,4.4,4.3,4.3,4.7,4.9,4.6,4.2,4.4,4.5,4.3,3.9,4.2,4.3,3.7,3.8,4.1,3.9,4.2,4.0,4.3,4.4,4.1,4.9,4.9,5.0,5.6,5.6,6.0,5.6,6.1,6.3,6.4,6.6,5.9,6.1,5.4,5.5,6.0,6.0,5.5,5.5,5.9,5.5,5.1,5.3,5.3,5.8,6.2,6.0,6.6,6.1,6.6,6.0,5.8,5.4,5.1,4.9,5.4,5.2,5.6,5.7,5.9,6.4,6.3,6.8,6.4,6.9,6.2,6.0,5.7,5.4,5.2,5.3,5.0,5.4,5.0,5.4,5.7,5.9,5.4,5.3,4.8,5.0,4.7,5.4,5.5,5.9,5.4,5.0,4.7,5.1,5.0,5.6,5.9,5.8,6.2,6.9,6.5,5.9,6.3,6.8,6.4,6.0,6.2,6.1,5.8,5.5,5.4,5.0,5.4,4.8,4.9,4.9,5.3,4.8,4.7,4.6,4.4,3.8,4.0,4.4,3.9,3.7,4.2,4.2,3.7,4.1,4.5,5.1,6.0,7.4],[2.4,1.9,1.5,1.4,1.2,1.0,1.0,1.0,0.8,0.8,0.8,0.9,1.0,1.3,1.3,1.7,2.0,2.1,2.3,2.8,3.3,3.8,4.1,4.6,4.4,4.4,3.9,3.8,3.3,3.8,4.1,3.6,3.1,3.5,3.6,3.0,2.9,3.2,3.1,2.3,2.6,2.1,2.4,2.7,2.6,3.1,3.3,3.7,4.4,4.3,3.9,3.2,3.5,3.1,3.1,2.9,2.7,3.6,3.8,4.2,4.3,4.7,4.8,4.4,4.9,5.2,4.9,5.5,4.7,4.4,4.6,4.8,5.1,4.8,4.2,4.6,4.7,4.3,4.0,4.4,4.4,3.9,4.0,4.3,4.1,4.5,4.1,4.4,4.6,4.2,5.1,5.3,5.2,6.1,6.2,6.4,5.9,6.5,6.8,6.8,7.0,6.4,6.5,5.7,5.7,6.2,6.2,5.8,5.8,6.2,5.7,5.3,5.5,5.6,6.1,6.5,6.4,7.1,6.6,7.1,6.5,6.3,5.9,5.7,5.3,5.8,5.6,6.0,6.1,6.3,6.8,6.6,7.3,6.9,7.2,6.7,6.4,5.9,5.6,5.5,5.6,5.3,5.8,5.4,6.0,6.4,6.5,6.0,5.8,5.2,5.4,5.1,5.7,5.8,6.3,5.9,5.4,5.0,5.6,5.6,6.0,6.5,6.4,6.9,7.6,7.2,6.4,7.1,7.5,6.9,6.6,6.5,6.5,6.2,5.8,5.8,5.3,5.6,5.1,5.3,5.4,5.8,5.3,5.0,5.1,4.7,4.2,4.4,4.9,4.1,4.1,4.7,4.5,4.1,4.6,5.1,5.5,6.1,7.8],[2.3,2.0,1.6,1.4,1.3,1.1,1.0,1.0,0.9,0.8,0.8,0.9,0.9,1.4,1.3,1.8,2.0,2.1,2.5,2.8,3.4,3.8,4.2,4.7,4.5,4.4,4.1,3.8,3.4,3.7,4.1,3.6,3.1,3.4,3.6,2.9,2.8,3.3,3.1,2.4,2.7,2.1,2.6,2.6,2.8,3.2,3.4,3.9,4.9,4.6,4.3,3.5,3.7,3.1,3.2,3.1,2.7,3.7,4.0,4.2,4.5,4.8,5.0,4.8,5.2,5.6,5.3,5.8,5.3,5.0,5.1,5.2,5.6,5.1,4.7,4.9,5.1,4.6,4.3,4.6,4.5,4.0,4.1,4.6,4.4,4.8,4.5,4.9,5.1,4.9,5.8,5.8,5.9,6.5,6.6,7.0,6.6,7.1,7.4,7.4,7.7,7.0,7.1,6.4,6.5,6.9,6.9,6.5,6.5,6.8,6.3,5.9,6.1,6.1,6.6,7.2,6.9,7.7,7.2,7.7,7.0,6.6,6.2,5.8,5.8,6.1,6.1,6.5,6.6,6.9,7.5,7.4,8.0,7.5,7.9,7.3,7.1,6.5,6.1,6.1,6.0,5.7,6.0,5.8,6.2,6.6,6.8,6.2,6.3,5.4,5.8,5.4,6.1,6.3,6.6,6.3,5.6,5.2,5.7,5.8,6.2,6.8,6.8,7.3,8.3,7.9,6.9,7.7,8.2,7.6,7.2,7.2,7.1,6.8,6.3,6.2,5.7,6.1,5.8,5.7,5.9,5.9,5.8,5.6,5.2,4.9,4.3,4.5,4.7,4.3,4.2,4.6,4.5,4.2,4.8,5.3,5.8,6.4,7.8],[2.7,2.2,1.8,1.7,1.6,1.4,1.3,1.2,1.1,1.0,0.8,0.8,0.8,1.3,1.4,1.8,2.2,2.2,2.7,3.1,3.6,4.1,4.6,5.2,4.9,4.8,4.4,4.1,3.5,4.0,4.3,3.7,3.3,3.6,3.6,3.1,2.9,3.3,3.1,2.4,2.8,2.1,2.5,2.8,2.8,3.4,3.5,4.1,5.0,4.7,4.4,3.5,3.7,3.1,3.2,3.0,2.8,3.7,3.9,4.3,4.5,4.9,5.1,4.8,5.3,5.6,5.3,5.7,5.1,4.8,4.8,5.2,5.5,5.0,4.6,4.9,4.9,4.5,4.2,4.6,4.6,4.0,4.1,4.7,4.3,4.6,4.4,4.7,4.9,4.5,5.4,5.5,5.6,6.3,6.5,6.9,6.2,6.8,7.2,7.2,7.5,6.7,6.7,6.0,6.1,6.7,6.6,6.0,6.2,6.6,6.2,5.4,5.8,5.9,6.5,6.8,6.8,7.5,7.2,7.5,6.9,6.6,6.2,6.0,5.7,6.2,6.0,6.3,6.5,6.6,7.2,7.3,7.8,7.3,7.7,7.0,6.8,6.4,6.1,5.8,5.9,5.5,6.2,5.7,6.3,6.4,6.6,6.1,6.0,5.3,5.7,5.3,6.0,6.2,6.6,6.2,5.7,5.2,5.7,5.6,6.2,6.6,6.7,7.2,8.0,7.5,6.7,7.4,7.9,7.3,7.0,7.0,6.8,6.7,6.2,6.4,5.6,6.2,5.5,5.8,5.8,6.1,5.7,5.4,5.4,5.1,4.4,4.6,5.0,4.5,4.2,4.7,4.7,4.2,4.7,5.2,5.8,6.4,7.9],[3.3,2.9,2.7,2.3,2.1,1.9,1.9,1.7,1.3,1.3,1.1,0.9,0.8,0.9,1.3,1.5,2.1,2.4,2.9,3.4,4.1,4.7,5.5,5.8,5.3,5.1,4.7,4.2,3.6,4.3,4.7,4.3,3.6,3.6,4.1,3.5,2.9,3.3,3.4,2.5,2.7,2.0,2.4,2.7,2.8,3.4,3.9,4.7,5.6,5.3,4.8,3.8,3.7,2.9,3.0,2.8,2.7,3.5,3.8,4.1,4.3,5.0,5.0,4.6,5.1,5.5,5.1,5.7,4.9,4.6,4.6,5.1,5.4,4.9,4.3,4.6,5.1,4.1,3.9,4.3,4.3,3.7,4.0,4.5,4.3,4.5,4.2,4.5,4.8,4.3,5.3,5.4,5.4,6.4,6.5,7.0,6.3,7.0,7.6,7.5,7.7,6.8,6.8,5.9,6.2,6.8,6.9,5.9,6.2,6.9,6.4,5.3,5.8,5.9,6.9,7.2,7.1,7.9,7.4,8.1,7.3,6.6,6.5,6.0,5.5,6.0,5.7,6.3,6.5,6.5,7.2,7.1,8.1,7.2,8.2,7.3,6.8,6.4,6.0,5.7,5.9,5.2,6.0,5.9,6.5,7.2,7.1,6.2,6.1,5.2,5.6,5.2,6.0,6.1,6.8,6.2,5.6,5.1,5.9,5.7,6.4,7.1,6.9,7.8,8.6,8.1,7.0,7.7,8.5,7.5,7.0,7.1,6.9,6.6,6.2,6.3,5.6,6.5,5.7,5.6,6.2,6.2,5.8,5.2,5.1,4.8,4.2,4.3,4.7,4.4,4.0,4.7,4.9,4.4,4.7,5.5,6.1,6.6,8.2],[2.9,2.8,2.4,2.4,2.1,1.5,1.8,1.8,1.3,1.3,1.4,1.3,0.8,0.8,0.8,1.1,1.4,1.6,1.9,2.3,2.7,2.9,3.5,3.8,3.4,3.4,3.0,2.8,2.4,2.9,3.1,2.8,2.3,2.5,2.6,2.2,1.9,2.2,2.2,1.7,1.9,1.4,1.6,1.8,1.9,2.3,2.6,2.9,3.7,3.7,3.2,2.5,2.4,2.1,2.0,2.1,1.9,2.7,2.8,2.9,3.1,3.5,3.6,3.4,3.8,4.2,3.8,4.4,3.9,3.6,3.5,3.8,4.1,3.7,3.3,3.4,3.5,3.2,2.8,3.1,3.2,2.7,2.8,3.1,3.0,3.4,3.2,3.5,3.8,3.5,4.4,4.4,4.4,5.2,5.3,5.5,5.0,5.5,5.8,5.9,6.0,5.4,5.4,4.7,4.7,5.2,5.3,4.8,4.9,5.3,4.9,4.3,4.5,4.6,5.1,5.3,5.2,5.7,5.3,5.6,5.2,4.8,4.6,4.2,4.0,4.4,4.3,4.6,4.8,5.0,5.4,5.5,6.0,5.6,6.2,5.6,5.1,4.9,4.5,4.4,4.3,3.9,4.3,4.0,4.5,4.8,4.9,4.5,4.5,3.8,4.2,3.9,4.6,4.7,5.2,4.7,4.2,3.6,4.2,4.1,4.7,5.0,4.9,5.5,6.0,5.8,5.2,5.7,6.0,5.5,5.2,5.2,5.2,4.9,4.7,4.6,4.2,4.7,4.2,4.2,4.3,4.5,4.1,3.8,3.7,3.3,2.9,3.1,3.4,3.0,2.8,3.3,3.4,3.0,3.3,3.9,4.6,5.5,7.1],[2.8,2.6,2.2,2.2,1.9,1.4,1.7,1.7,1.2,1.2,1.5,1.4,1.0,0.8,0.8,0.8,1.0,1.2,1.4,1.8,2.0,2.3,2.6,2.8,2.6,2.6,2.2,2.1,1.9,2.2,2.4,2.2,1.9,2.0,2.2,1.8,1.5,1.8,1.9,1.4,1.5,1.1,1.2,1.4,1.4,1.7,1.9,2.2,2.7,2.5,2.2,1.8,1.8,1.5,1.6,1.6,1.5,2.0,2.2,2.4,2.5,2.8,2.9,2.7,3.1,3.3,3.1,3.5,3.1,2.9,2.8,3.1,3.1,3.0,2.6,2.7,2.8,2.5,2.2,2.5,2.4,2.0,2.1,2.4,2.2,2.5,2.4,2.6,2.9,2.7,3.3,3.4,3.4,4.0,4.1,4.4,4.0,4.4,4.7,4.8,4.9,4.3,4.3,3.7,3.6,4.1,4.1,3.7,3.6,4.0,3.7,3.2,3.3,3.3,3.8,4.0,3.8,4.4,4.0,4.3,3.9,3.6,3.4,3.1,2.9,3.3,3.2,3.6,3.7,3.9,4.3,4.3,4.8,4.5,5.0,4.5,4.0,3.9,3.5,3.1,3.3,3.0,3.3,3.1,3.4,3.8,3.9,3.5,3.4,3.0,3.1,3.0,3.6,3.8,4.1,3.7,3.3,2.9,3.3,3.2,3.7,4.0,3.8,4.4,4.9,4.6,4.0,4.4,4.7,4.4,4.0,4.1,4.0,3.7,3.5,3.3,3.0,3.4,3.0,3.1,3.1,3.5,3.0,2.9,2.8,2.6,2.3,2.4,2.7,2.4,2.2,2.7,2.8,2.5,2.7,3.3,4.1,5.0,6.6],[3.0,3.0,2.7,2.9,2.2,1.8,2.2,2.1,1.4,1.5,1.9,1.7,1.3,1.1,0.8,0.8,0.8,1.2,1.5,1.8,2.3,2.6,3.2,3.5,3.1,2.9,2.5,2.3,1.9,2.4,2.8,2.5,1.9,2.1,2.4,2.0,1.6,2.1,2.2,1.6,1.9,1.2,1.1,1.3,1.5,1.8,2.2,2.5,3.3,3.1,2.6,2.1,2.0,1.6,1.5,1.6,1.6,2.0,2.4,2.5,2.6,3.1,3.3,3.0,3.7,3.8,3.6,4.0,3.4,3.3,3.1,3.4,3.4,3.1,2.9,3.0,3.0,2.6,2.3,2.6,2.5,2.0,2.1,2.5,2.2,2.6,2.5,2.8,3.0,2.9,3.5,3.7,3.7,4.5,4.7,4.9,4.4,4.9,5.2,5.2,5.4,4.7,4.7,4.0,4.0,4.5,4.5,4.0,3.9,4.3,4.0,3.4,3.6,3.7,4.2,4.5,4.3,4.8,4.6,4.9,4.4,4.0,3.7,3.3,3.1,3.6,3.5,3.8,4.1,4.3,4.8,4.9,5.4,5.0,5.4,4.9,4.4,4.4,3.9,3.5,3.6,3.1,3.6,3.3,3.7,4.3,4.3,3.8,3.6,3.2,3.4,3.3,4.0,4.3,4.8,4.3,3.8,3.2,3.8,3.5,4.2,4.4,4.2,4.8,5.3,5.1,4.5,4.9,5.3,4.8,4.5,4.6,4.5,4.1,3.8,3.7,3.3,3.8,3.3,3.4,3.3,3.9,3.3,3.1,3.1,2.7,2.4,2.6,2.9,2.5,2.3,2.8,3.0,2.6,2.9,3.6,4.3,5.3,6.9],[2.8,2.7,2.5,2.7,2.1,1.7,2.2,2.1,1.5,1.7,2.1,1.8,1.5,1.3,0.9,0.8,0.8,0.8,1.1,1.3,1.6,1.8,2.2,2.4,2.2,2.2,2.1,1.9,1.6,1.8,2.1,1.8,1.5,1.7,1.8,1.5,1.4,1.7,1.7,1.3,1.5,1.1,1.1,1.1,1.2,1.4,1.6,1.9,2.5,2.4,2.2,1.7,1.7,1.4,1.4,1.6,1.5,2.0,2.2,2.3,2.5,2.7,2.9,2.8,3.3,3.5,3.3,3.7,3.2,3.0,2.9,3.3,3.3,3.1,2.7,2.8,2.9,2.6,2.2,2.5,2.6,2.1,2.1,2.4,2.2,2.6,2.5,2.8,3.0,2.8,3.5,3.6,3.7,4.2,4.4,4.7,4.3,4.7,4.9,4.9,5.2,4.4,4.5,3.9,3.9,4.4,4.3,3.9,3.7,4.2,3.9,3.4,3.5,3.6,4.1,4.4,4.2,4.7,4.3,4.6,4.2,3.9,3.6,3.1,3.0,3.5,3.4,3.7,3.9,4.1,4.7,4.7,5.2,4.8,5.3,4.8,4.3,4.3,3.8,3.4,3.5,3.1,3.5,3.0,3.4,3.7,3.9,3.5,3.4,3.0,3.3,3.2,3.7,4.0,4.2,3.8,3.4,3.0,3.3,3.1,3.7,4.0,3.9,4.4,5.0,4.8,4.2,4.6,5.1,4.6,4.3,4.5,4.3,3.9,3.7,3.5,3.3,3.7,3.1,3.3,3.1,3.5,3.0,2.8,2.8,2.4,2.1,2.4,2.5,2.1,2.1,2.4,2.5,2.2,2.5,3.0,3.7,4.8,6.4],[2.9,2.8,2.6,2.5,2.1,1.7,2.2,2.1,1.5,1.8,2.1,2.0,1.7,1.5,1.1,1.1,0.8,0.8,0.8,1.1,1.2,1.4,1.8,2.1,1.9,1.9,1.6,1.7,1.3,1.6,1.9,1.7,1.3,1.5,1.7,1.4,1.2,1.5,1.6,1.2,1.4,1.1,1.0,0.9,1.0,1.1,1.2,1.5,1.9,1.8,1.7,1.4,1.3,1.3,1.2,1.4,1.3,1.6,1.9,1.9,2.1,2.4,2.5,2.4,2.8,2.9,2.9,3.2,2.9,2.7,2.5,2.7,2.7,2.7,2.3,2.4,2.4,2.2,1.9,2.1,2.1,1.7,1.7,2.0,1.8,2.2,2.1,2.4,2.7,2.5,3.1,3.3,3.2,3.7,3.8,4.0,3.7,3.9,4.3,4.4,4.6,4.0,3.9,3.4,3.3,3.7,3.8,3.4,3.2,3.6,3.4,2.9,3.0,3.0,3.3,3.6,3.5,3.9,3.6,3.8,3.4,3.3,2.9,2.6,2.6,2.9,2.8,3.1,3.3,3.4,3.9,3.9,4.4,4.1,4.5,4.0,3.6,3.5,3.2,2.9,2.9,2.5,2.8,2.7,2.9,3.2,3.4,2.9,2.9,2.5,2.8,2.6,3.1,3.4,3.6,3.2,2.8,2.5,2.8,2.7,3.1,3.3,3.3,3.7,4.2,4.0,3.5,3.8,4.2,3.8,3.6,3.7,3.6,3.3,3.1,2.9,2.7,3.0,2.7,2.7,2.6,2.9,2.6,2.5,2.4,2.1,1.8,2.0,2.1,1.8,1.8,2.2,2.2,1.9,2.2,2.8,3.6,4.7,6.0],[2.7,2.8,2.6,2.8,2.2,1.9,2.4,2.2,1.7,1.9,2.4,2.1,1.9,1.7,1.2,1.3,1.0,0.8,0.8,0.8,1.0,1.2,1.6,1.9,1.6,1.7,1.5,1.6,1.4,1.6,2.1,1.8,1.5,1.7,2.0,1.6,1.4,1.8,1.9,1.5,1.6,1.2,1.1,1.0,1.0,1.0,1.1,1.3,1.8,1.7,1.6,1.3,1.2,1.2,1.3,1.5,1.5,1.9,2.2,2.3,2.4,2.7,2.9,2.7,3.1,3.2,3.0,3.3,3.0,2.8,2.7,3.0,3.0,2.8,2.6,2.7,2.6,2.4,2.1,2.3,2.2,1.9,1.9,2.1,1.8,2.2,2.1,2.5,2.7,2.6,3.2,3.4,3.3,3.9,4.0,4.3,3.9,4.2,4.5,4.6,4.8,4.1,4.1,3.5,3.4,3.8,3.9,3.4,3.3,3.6,3.4,3.0,3.1,3.0,3.4,3.7,3.5,4.0,3.8,4.0,3.6,3.4,3.0,2.8,2.7,3.0,3.0,3.3,3.5,3.6,4.2,4.3,4.8,4.3,4.8,4.3,3.9,3.8,3.4,3.1,3.2,2.7,3.1,2.9,3.1,3.5,3.6,3.2,3.2,2.8,3.1,3.0,3.5,3.6,3.9,3.6,3.2,2.8,3.2,3.0,3.5,3.7,3.6,4.1,4.5,4.4,3.8,4.1,4.5,4.1,3.9,3.9,3.8,3.4,3.2,3.0,2.7,3.1,2.6,2.7,2.6,2.9,2.6,2.5,2.5,2.1,1.9,2.2,2.3,2.0,2.0,2.5,2.4,2.2,2.6,3.1,3.9,4.9,6.4],[2.9,2.9,3.0,3.2,2.3,2.1,2.8,2.6,1.8,2.3,2.9,2.5,2.4,2.1,1.6,1.6,1.3,1.1,0.8,0.8,0.8,1.1,1.4,1.8,1.5,1.7,1.5,1.7,1.4,1.6,2.1,1.8,1.3,1.9,2.1,1.7,1.6,2.0,2.0,1.7,2.1,1.5,1.5,1.2,1.1,0.9,1.0,1.2,1.7,1.7,1.6,1.3,1.3,1.6,1.5,1.9,2.0,2.3,2.6,2.5,2.5,2.9,3.2,3.0,3.5,3.7,3.6,4.1,3.7,3.4,3.2,3.5,3.4,3.1,3.0,2.9,3.0,2.8,2.4,2.5,2.4,2.2,2.0,2.2,1.9,2.4,2.4,2.9,3.2,3.1,3.8,4.1,3.9,4.7,5.0,5.2,4.8,5.1,5.5,5.6,5.7,5.0,4.9,4.3,4.1,4.5,4.6,4.2,3.8,4.2,4.0,3.4,3.4,3.4,3.8,4.3,4.0,4.6,4.4,4.5,4.0,3.8,3.3,3.0,2.9,3.3,3.3,3.7,4.0,4.3,4.9,4.9,5.7,5.2,5.8,5.0,4.6,4.5,4.0,3.6,3.5,3.1,3.4,3.1,3.3,3.7,4.0,3.5,3.6,3.1,3.5,3.3,4.0,4.4,4.7,4.1,3.5,3.3,3.7,3.3,4.0,4.1,4.0,4.7,5.1,5.0,4.5,4.7,5.3,4.8,4.5,4.6,4.4,3.9,3.6,3.3,3.1,3.4,2.9,2.9,2.8,3.1,2.7,2.6,2.6,2.1,2.0,2.3,2.5,2.0,2.2,2.5,2.5,2.4,2.8,3.2,4.0,5.1,6.6],[3.0,3.2,3.3,3.5,2.6,2.3,3.2,2.9,2.2,2.6,3.4,2.9,2.6,2.4,1.8,1.9,1.5,1.4,1.1,0.8,0.8,0.8,1.3,1.6,1.4,1.7,1.6,1.9,1.7,1.7,2.3,2.0,1.6,2.2,2.4,2.0,1.9,2.5,2.4,1.9,2.4,1.8,1.7,1.5,1.3,1.1,1.1,1.2,1.8,1.8,1.8,1.4,1.5,1.8,1.8,2.2,2.3,2.7,3.2,2.9,3.2,3.5,3.7,3.7,4.1,4.4,4.3,4.6,4.3,4.0,3.9,4.2,4.2,3.9,3.7,3.6,3.6,3.3,3.0,3.0,3.0,2.5,2.3,2.4,2.2,2.8,2.8,3.3,3.7,3.6,4.3,4.7,4.5,5.2,5.4,5.8,5.2,5.6,6.0,6.0,6.1,5.4,5.3,4.7,4.7,5.0,5.1,4.5,4.5,4.7,4.5,3.9,3.9,4.0,4.3,4.8,4.4,4.9,4.9,4.9,4.4,4.3,3.7,3.3,3.3,3.9,3.9,4.3,4.5,4.8,5.5,5.6,6.2,5.8,6.2,5.6,5.1,5.1,4.6,4.4,4.2,3.6,3.9,3.5,3.7,4.0,4.3,4.0,4.2,3.6,4.2,4.1,4.6,4.9,5.2,4.7,4.2,3.9,4.1,3.8,4.5,4.5,4.5,5.1,5.6,5.6,5.0,5.2,5.8,5.4,5.0,5.2,5.0,4.5,4.3,3.8,3.4,3.8,3.2,3.3,3.0,3.3,2.7,2.8,2.9,2.3,2.2,2.8,2.7,2.2,2.5,3.1,2.8,2.6,3.2,3.6,4.2,5.3,6.7],[3.2,3.4,3.8,4.0,2.9,2.8,3.7,3.4,2.5,3.1,3.8,3.2,3.0,2.8,2.2,2.2,1.7,1.7,1.4,1.2,0.9,0.8,1.0,1.5,1.2,1.6,1.7,1.9,1.6,1.6,2.3,2.2,1.4,2.2,2.4,2.1,2.0,2.4,2.5,2.2,2.6,2.1,2.0,1.7,1.6,1.1,1.3,1.3,1.9,2.0,2.1,1.8,1.6,2.0,1.9,2.4,2.3,2.6,3.0,2.9,3.1,3.4,3.8,3.7,4.1,4.4,4.3,4.6,4.2,3.9,3.9,4.2,4.2,3.9,3.6,3.6,3.6,3.4,2.9,3.1,3.2,2.6,2.5,2.7,2.4,3.1,3.0,3.4,3.9,3.7,4.4,4.8,4.7,5.4,5.2,5.6,5.1,5.6,6.0,6.0,6.3,5.6,5.7,4.9,4.8,5.3,5.6,4.8,4.6,5.2,5.0,4.2,4.2,4.4,4.8,5.3,4.8,5.5,5.3,5.4,4.7,4.5,3.9,3.5,3.5,4.2,4.2,4.5,4.9,5.1,5.8,5.8,6.4,5.9,6.4,5.9,5.4,5.2,4.8,4.3,4.4,3.7,4.2,3.6,3.8,4.1,4.6,4.1,4.3,3.8,4.2,4.1,4.7,4.9,5.2,4.7,4.2,4.0,4.2,3.8,4.7,4.8,4.7,5.5,5.9,5.9,5.3,5.5,6.2,5.7,5.4,5.7,5.4,4.8,4.5,4.1,3.7,4.1,3.5,3.6,3.1,3.5,2.8,2.9,3.0,2.4,2.3,2.9,2.8,2.2,2.7,3.0,2.8,2.7,3.2,3.5,4.2,5.4,7.0],[4.4,4.8,5.5,5.4,4.3,4.5,5.5,5.0,4.0,4.7,5.5,4.8,4.6,4.3,3.6,3.8,3.1,2.6,2.3,1.7,1.6,1.0,0.8,1.1,1.3,1.9,2.4,2.6,2.4,2.3,3.7,3.3,2.3,3.3,3.7,3.2,3.0,3.9,4.2,3.3,4.3,3.4,3.1,2.5,2.6,1.7,2.1,1.7,2.8,3.2,3.4,3.1,2.6,3.3,2.7,3.7,3.7,3.9,4.6,4.4,4.5,5.4,5.5,5.3,6.2,6.9,6.5,7.1,6.7,6.0,5.7,6.3,6.4,6.0,5.3,5.2,5.6,5.1,4.4,4.5,4.8,4.0,3.4,3.7,3.6,4.9,5.1,5.5,6.2,6.0,7.2,7.4,7.3,7.9,8.1,8.6,8.5,8.8,8.7,9.0,9.2,8.6,8.6,8.1,7.8,8.3,8.5,7.9,7.5,8.2,7.8,6.5,6.8,6.6,7.4,7.8,7.0,7.8,7.7,7.6,7.0,6.6,5.7,5.0,4.9,6.0,6.2,6.7,7.5,7.5,8.3,8.7,9.1,8.7,9.0,8.6,8.2,7.9,7.2,6.7,6.4,5.2,6.1,5.3,5.7,6.1,6.7,6.2,6.2,5.5,6.4,6.1,7.0,7.4,7.4,7.0,6.4,5.8,6.4,5.8,6.9,7.1,7.2,7.9,8.4,8.3,7.7,8.0,8.4,8.3,7.9,8.1,7.9,7.0,6.9,6.5,5.8,6.7,5.4,5.4,4.6,4.6,3.7,4.0,4.0,3.1,3.0,3.8,3.8,3.1,3.7,4.6,4.3,3.9,4.9,5.6,6.0,7.1,8.8],[5.2,5.5,6.4,6.3,5.3,5.9,6.9,6.3,5.6,6.9,7.3,6.7,6.8,6.9,6.0,5.9,4.9,4.5,3.7,2.8,1.9,1.8,1.0,0.8,0.9,1.7,2.4,2.8,3.7,3.3,4.5,4.6,3.9,4.9,5.7,5.5,5.3,6.6,6.7,6.4,7.0,6.1,5.8,4.4,4.2,2.8,2.7,2.1,2.7,3.4,4.0,4.2,3.3,4.9,4.3,5.9,6.4,6.2,6.7,6.3,5.8,6.9,7.5,7.1,8.5,8.6,8.8,8.8,8.4,8.2,7.6,7.7,7.2,6.9,7.0,6.6,6.1,6.2,6.0,5.2,5.1,5.0,4.3,4.0,4.1,5.1,5.7,6.2,7.1,7.5,8.0,9.2,8.3,9.8,10.0,10.2,9.6,9.8,10.2,10.7,10.3,9.9,9.4,8.7,8.3,8.7,9.1,8.3,7.4,8.3,8.2,6.9,6.8,6.8,7.5,8.0,6.9,7.8,7.7,7.6,6.9,6.5,5.4,4.8,5.0,6.1,6.4,6.9,7.8,8.2,9.1,9.5,10.2,9.7,10.3,9.5,8.6,8.9,7.8,7.1,7.0,5.8,6.1,5.5,5.6,6.1,6.8,6.3,6.6,6.1,7.0,7.6,8.2,9.1,10.0,8.9,8.2,7.4,7.6,6.4,7.7,7.5,7.3,8.4,8.9,9.2,8.2,8.4,9.3,9.0,8.3,8.5,8.0,6.9,6.7,6.4,5.8,6.5,5.6,5.1,4.6,4.4,3.4,3.9,4.1,3.2,3.6,4.4,4.3,3.8,5.1,5.5,5.1,5.4,6.6,6.5,6.8,8.4,10.2],[5.3,5.8,6.5,6.5,5.8,5.9,7.2,6.8,5.9,6.7,7.3,6.6,6.6,6.2,5.7,5.0,4.1,4.0,3.4,3.0,2.4,1.5,1.5,0.9,0.8,1.0,1.5,1.8,2.6,2.7,3.9,4.1,3.2,3.7,4.9,4.5,4.1,4.8,5.7,5.1,5.5,4.9,4.1,3.5,3.3,2.1,2.7,1.7,2.3,3.2,3.3,3.3,2.2,3.3,2.8,3.8,4.5,3.8,4.8,4.6,4.0,5.1,5.5,5.0,6.2,6.2,6.3,6.5,6.1,5.9,5.3,5.6,4.9,4.7,4.6,4.4,4.3,4.3,3.7,3.4,3.5,3.3,2.9,2.7,2.7,3.4,4.1,4.4,5.1,5.2,6.0,6.8,6.1,7.4,7.5,7.8,7.3,7.6,7.9,8.2,8.2,7.6,7.3,6.5,6.0,6.7,7.1,6.3,5.6,6.5,6.5,5.3,5.4,5.2,5.9,6.3,5.6,6.5,6.2,6.6,5.7,5.3,4.5,3.7,3.7,4.7,4.7,5.1,5.8,6.2,7.1,7.1,8.0,7.6,8.3,7.5,6.6,6.7,5.8,4.9,4.9,4.0,4.7,4.2,4.6,5.3,5.7,5.0,5.0,4.2,4.9,5.2,6.1,6.9,7.4,6.7,6.1,5.1,5.6,4.9,6.0,6.2,5.8,7.1,7.4,7.4,6.5,6.9,7.4,6.9,6.4,6.5,6.2,5.5,5.1,4.9,4.4,5.2,4.2,4.0,3.5,3.6,2.7,2.9,3.0,2.5,2.5,3.0,3.4,3.2,3.6,4.2,4.3,4.4,5.2,5.6,6.1,7.8,9.8],[4.4,4.7,5.2,5.4,4.5,4.3,5.4,5.2,4.1,4.7,5.5,4.8,4.6,4.2,3.7,3.3,2.7,2.8,2.4,2.2,1.9,1.4,1.8,1.4,0.8,0.8,0.9,1.3,1.7,1.9,2.6,2.7,2.1,2.4,3.2,3.1,2.7,3.3,3.8,3.3,3.6,3.0,2.6,2.2,2.2,1.3,1.9,1.3,1.8,2.2,1.9,2.0,1.4,2.1,1.7,2.5,2.9,2.7,3.3,3.2,2.8,3.6,4.0,3.6,4.4,4.5,4.4,4.5,4.2,4.0,3.8,4.0,3.8,3.5,3.4,3.3,3.3,3.0,2.6,2.5,2.8,2.3,2.0,2.1,2.0,2.8,2.8,3.1,3.7,3.7,4.3,4.7,4.5,5.3,5.5,5.8,5.2,5.6,6.0,6.2,6.3,5.5,5.4,4.7,4.4,4.9,5.2,4.5,4.3,4.8,4.6,3.9,4.0,4.0,4.5,4.8,4.4,5.2,4.9,5.1,4.5,4.2,3.6,3.1,3.0,3.6,3.6,4.0,4.3,4.6,5.3,5.3,6.1,5.7,6.0,5.5,4.9,4.9,4.3,3.9,3.9,3.2,3.7,3.2,3.5,3.8,4.3,3.8,3.8,3.2,3.9,3.8,4.6,5.0,5.4,4.9,4.5,3.9,4.3,3.6,4.6,4.6,4.4,5.3,5.6,5.6,4.9,5.2,5.7,5.3,5.0,5.0,4.8,4.3,3.9,3.6,3.4,4.0,3.3,3.3,3.0,3.3,2.4,2.3,2.5,1.9,1.7,2.3,2.6,2.0,2.7,3.1,3.0,3.1,3.6,3.9,4.8,5.9,7.4],[4.0,4.3,4.6,4.8,3.9,3.8,4.7,4.5,3.5,4.0,4.7,4.2,3.9,3.6,3.0,2.9,2.4,2.3,2.2,2.0,1.8,1.4,1.9,1.6,1.2,0.9,0.8,1.0,1.3,1.7,2.1,2.2,1.7,1.8,2.5,2.4,2.1,2.5,2.9,2.6,2.8,2.5,2.2,1.9,1.9,1.2,1.7,1.2,1.7,1.9,1.7,1.9,1.3,1.9,1.4,2.2,2.4,2.3,2.7,2.6,2.4,2.9,3.3,3.2,3.9,4.1,4.1,4.3,4.0,3.8,3.5,3.8,3.6,3.4,3.2,3.1,3.1,2.8,2.4,2.2,2.3,2.0,1.7,1.7,1.7,2.2,2.5,2.9,3.5,3.5,4.1,4.6,4.2,5.1,5.2,5.5,5.0,5.2,5.8,5.9,5.9,5.3,5.1,4.3,4.1,4.6,4.9,4.2,3.9,4.3,4.3,3.6,3.6,3.5,3.9,4.3,3.9,4.5,4.3,4.5,3.9,3.7,3.0,2.6,2.5,3.1,3.4,3.7,4.0,4.2,5.0,4.9,5.7,5.3,5.8,5.2,4.6,4.8,4.1,3.6,3.6,2.9,3.2,2.8,3.1,3.5,3.9,3.4,3.5,2.9,3.5,3.4,4.0,4.6,5.1,4.4,3.8,3.4,3.7,3.2,4.0,4.1,3.9,4.8,5.2,5.1,4.3,4.6,5.3,4.7,4.4,4.7,4.5,3.9,3.7,3.2,2.9,3.5,2.7,2.5,2.3,2.7,2.0,1.9,2.2,1.6,1.4,2.0,2.1,1.7,2.1,2.5,2.5,2.4,2.7,3.4,4.3,5.5,6.8],[3.6,3.8,3.7,4.1,3.3,3.1,3.9,3.9,3.2,3.5,4.2,3.9,3.8,3.5,2.7,2.9,2.2,2.0,2.0,1.7,1.9,1.5,2.1,1.9,1.6,1.2,0.9,0.8,0.8,1.1,1.4,1.5,1.1,1.3,1.5,1.6,1.5,1.7,1.9,2.0,2.2,2.1,2.1,1.6,1.9,1.2,1.8,1.3,1.7,2.0,1.6,1.9,1.2,1.9,1.4,2.1,2.0,2.1,2.2,1.9,2.0,2.3,2.5,2.6,3.2,3.6,3.6,4.2,3.9,3.5,3.1,3.5,3.4,3.3,2.9,2.7,2.8,2.6,2.2,2.1,2.2,2.0,1.6,1.7,1.8,2.2,2.6,2.9,3.5,3.6,4.1,4.5,4.2,4.9,5.1,5.3,5.0,5.2,5.5,5.6,5.6,5.2,4.9,4.2,3.9,4.4,4.7,4.2,3.7,4.0,4.1,3.4,3.3,3.2,3.5,4.1,3.6,4.3,4.2,4.4,3.7,3.5,2.9,2.5,2.4,2.9,3.1,3.4,3.9,4.0,4.8,4.6,5.4,5.2,5.6,5.0,4.4,4.5,3.9,3.4,3.3,2.6,3.1,2.5,2.9,3.3,3.7,3.0,3.2,2.6,3.2,3.2,3.8,4.3,4.3,3.7,3.1,2.8,3.0,2.7,3.6,3.8,3.7,4.5,4.8,4.6,4.1,4.4,5.0,4.6,4.3,4.5,4.3,3.7,3.3,2.9,2.7,3.1,2.6,2.5,2.3,2.6,2.0,1.9,1.9,1.4,1.3,1.7,1.8,1.3,1.7,1.9,1.8,1.7,2.1,2.5,3.5,4.7,5.8],[3.3,3.2,3.1,3.3,2.7,2.4,3.0,3.0,2.4,2.7,3.2,2.9,2.7,2.4,2.0,2.0,1.6,1.5,1.4,1.3,1.4,1.2,1.8,1.8,1.5,1.4,1.1,0.9,0.8,0.8,1.0,1.1,0.9,0.9,1.2,1.2,1.1,1.3,1.5,1.5,1.7,1.6,1.4,1.2,1.3,1.0,1.3,1.3,1.7,1.7,1.5,1.4,1.1,1.3,1.0,1.4,1.4,1.4,1.6,1.4,1.5,1.7,1.9,1.9,2.3,2.4,2.5,2.7,2.5,2.4,2.1,2.3,2.2,2.2,2.1,1.9,2.0,1.9,1.6,1.5,1.6,1.4,1.1,1.4,1.4,1.7,1.8,2.0,2.3,2.3,2.8,3.0,2.9,3.3,3.3,3.4,3.2,3.2,3.6,3.8,3.9,3.4,3.2,2.9,2.7,3.0,3.2,2.8,2.6,2.9,2.8,2.5,2.4,2.3,2.6,2.9,2.6,3.0,2.8,3.0,2.8,2.5,2.2,1.9,1.8,2.2,2.3,2.4,2.6,2.7,3.1,3.2,3.7,3.3,3.8,3.3,2.9,3.0,2.6,2.3,2.3,1.9,2.1,1.8,2.1,2.3,2.4,2.1,2.2,1.8,2.2,2.1,2.5,2.8,3.0,2.5,2.1,2.0,2.1,1.9,2.3,2.5,2.5,2.8,3.2,3.0,2.7,2.8,3.2,3.0,2.8,3.0,2.9,2.5,2.5,2.3,2.1,2.4,2.1,2.0,2.0,2.3,1.9,1.8,1.6,1.3,1.1,1.3,1.3,1.0,1.1,1.4,1.3,1.2,1.5,1.8,3.0,4.0,5.2],[3.2,3.2,3.0,3.3,2.7,2.3,3.0,2.9,2.4,2.6,3.1,2.8,2.7,2.5,2.0,2.0,1.7,1.4,1.5,1.3,1.4,1.3,1.8,2.0,1.6,1.5,1.2,1.0,0.8,0.8,0.8,0.9,0.8,0.9,1.0,1.1,1.1,1.3,1.4,1.4,1.7,1.6,1.6,1.2,1.4,1.1,1.5,1.3,1.8,1.8,1.7,1.6,1.3,1.5,1.2,1.7,1.6,1.7,1.8,1.5,1.6,1.7,2.0,2.1,2.5,2.7,2.8,3.2,3.0,2.7,2.4,2.7,2.6,2.6,2.3,2.2,2.3,2.2,1.8,1.7,1.9,1.7,1.3,1.5,1.5,1.9,2.1,2.4,2.7,2.7,3.2,3.4,3.3,3.8,3.8,3.9,3.7,3.7,4.1,4.4,4.4,4.0,3.7,3.3,3.1,3.4,3.7,3.3,2.9,3.2,3.2,2.8,2.7,2.6,2.8,3.0,2.7,3.0,2.9,3.0,2.7,2.5,2.2,1.9,1.9,2.3,2.5,2.5,2.9,2.9,3.4,3.5,3.9,3.7,4.0,3.7,3.3,3.4,2.9,2.7,2.4,2.0,2.2,1.9,2.1,2.3,2.4,2.2,2.3,1.9,2.4,2.3,2.7,3.1,3.0,2.6,2.3,2.2,2.1,1.9,2.3,2.5,2.5,2.9,3.2,3.0,2.8,2.9,3.3,3.1,2.9,3.2,3.0,2.7,2.6,2.4,2.2,2.6,2.3,2.1,2.0,2.3,1.9,1.8,1.7,1.3,1.1,1.4,1.4,1.0,1.2,1.4,1.2,1.1,1.5,1.8,3.0,4.1,5.2],[3.1,3.1,2.9,3.2,2.7,2.4,2.9,3.1,2.5,2.7,3.3,3.2,3.0,2.7,2.2,2.4,1.9,1.6,1.8,1.5,1.6,1.4,1.9,2.1,1.7,1.6,1.5,1.2,1.0,0.8,0.8,0.8,0.9,0.9,0.9,1.0,1.2,1.2,1.2,1.4,1.7,1.7,1.9,1.5,1.8,1.4,1.7,1.5,2.0,2.1,2.0,1.9,1.5,1.8,1.5,1.8,1.6,1.8,1.9,1.4,1.5,1.6,1.8,2.0,2.4,2.5,2.7,3.1,3.0,2.7,2.3,2.5,2.4,2.5,2.2,2.0,2.1,2.2,1.8,1.7,1.9,1.8,1.4,1.6,1.7,1.9,2.2,2.4,2.8,2.7,3.1,3.5,3.2,3.7,3.6,3.7,3.6,3.5,3.9,4.2,4.2,3.9,3.7,3.2,2.9,3.3,3.6,3.2,2.9,3.2,3.3,2.8,2.7,2.6,2.8,3.1,2.8,3.1,3.0,3.1,2.8,2.6,2.3,1.9,1.9,2.3,2.4,2.5,2.7,2.9,3.3,3.3,3.7,3.6,4.0,3.6,3.2,3.2,2.7,2.4,2.3,1.9,2.2,1.9,2.2,2.4,2.6,2.2,2.2,1.8,2.2,2.3,2.6,2.9,2.9,2.5,2.2,2.0,2.1,1.9,2.4,2.6,2.5,3.0,3.3,3.1,2.9,3.0,3.4,3.1,3.0,3.2,3.0,2.7,2.6,2.4,2.3,2.5,2.3,2.2,2.2,2.3,1.9,1.9,1.7,1.4,1.2,1.4,1.3,0.9,1.2,1.3,1.1,1.0,1.4,1.8,2.9,3.9,4.8],[2.8,2.9,2.7,2.9,2.5,2.1,2.6,2.7,2.1,2.3,2.8,2.6,2.4,2.3,1.7,1.9,1.6,1.3,1.5,1.3,1.5,1.4,1.9,2.0,1.7,1.6,1.5,1.3,1.0,0.8,0.8,0.8,0.8,0.8,0.8,0.8,1.0,1.0,1.1,1.1,1.4,1.4,1.5,1.2,1.5,1.2,1.6,1.5,2.0,2.1,1.8,1.7,1.5,1.6,1.3,1.5,1.3,1.5,1.6,1.3,1.6,1.6,1.8,2.0,2.3,2.5,2.5,2.9,2.7,2.5,2.2,2.5,2.4,2.5,2.3,2.1,2.2,2.1,1.8,1.7,1.9,1.7,1.3,1.6,1.7,1.9,2.1,2.3,2.6,2.5,3.0,3.2,3.1,3.5,3.4,3.5,3.5,3.5,3.8,4.0,4.1,3.7,3.6,3.1,2.9,3.3,3.4,3.0,2.8,3.1,3.1,2.7,2.6,2.6,2.7,2.9,2.6,2.9,2.8,2.8,2.6,2.4,2.2,1.9,1.9,2.3,2.4,2.4,2.7,2.8,3.2,3.3,3.6,3.4,3.8,3.6,3.1,3.2,2.7,2.5,2.3,2.0,2.2,1.9,2.1,2.2,2.3,2.1,2.3,1.9,2.2,2.2,2.5,2.8,2.8,2.4,2.1,2.0,2.0,1.9,2.3,2.4,2.4,2.7,3.0,2.9,2.8,2.8,3.2,3.0,2.9,3.1,2.9,2.6,2.5,2.4,2.3,2.6,2.3,2.2,2.2,2.3,2.0,2.0,1.8,1.4,1.3,1.5,1.4,1.0,1.2,1.4,1.2,1.0,1.4,1.8,3.0,4.0,5.0],[2.8,2.7,2.6,2.9,2.3,2.0,2.6,2.6,2.0,2.2,2.7,2.5,2.3,2.1,1.6,1.7,1.4,1.2,1.4,1.2,1.5,1.3,1.8,1.9,1.6,1.5,1.4,1.2,0.9,0.8,0.8,0.8,0.8,0.8,0.8,0.8,0.8,0.9,1.0,1.1,1.2,1.2,1.3,1.1,1.3,1.2,1.5,1.4,1.8,1.9,1.7,1.5,1.3,1.4,1.1,1.3,1.2,1.3,1.4,1.1,1.4,1.4,1.6,1.6,1.9,2.1,2.1,2.3,2.2,2.0,1.8,2.0,1.9,2.0,1.8,1.7,1.9,1.8,1.5,1.5,1.6,1.4,1.2,1.4,1.5,1.7,1.8,1.9,2.2,2.1,2.5,2.7,2.6,3.0,2.9,3.0,2.9,3.0,3.3,3.5,3.6,3.1,3.0,2.7,2.5,2.8,2.9,2.6,2.4,2.7,2.6,2.3,2.3,2.2,2.4,2.6,2.4,2.8,2.6,2.7,2.5,2.2,2.1,1.8,1.8,2.1,2.1,2.2,2.4,2.4,2.8,3.0,3.4,3.0,3.4,3.0,2.6,2.6,2.3,2.0,2.1,1.8,2.0,1.8,2.0,2.2,2.2,2.0,2.0,1.7,1.9,1.9,2.2,2.4,2.4,2.2,1.9,1.7,1.8,1.8,2.1,2.3,2.3,2.6,2.9,2.7,2.5,2.7,3.0,2.7,2.6,2.6,2.6,2.3,2.3,2.2,2.0,2.3,2.0,2.0,2.0,2.2,1.9,1.8,1.7,1.3,1.2,1.3,1.4,1.0,1.0,1.3,1.2,1.0,1.3,1.7,3.2,4.2,5.0],[3.0,2.9,2.7,3.0,2.5,2.1,2.7,2.7,2.1,2.3,2.9,2.6,2.3,2.1,1.6,1.8,1.5,1.3,1.5,1.3,1.6,1.4,1.9,2.0,1.7,1.6,1.4,1.3,0.9,0.9,0.9,0.8,0.8,0.8,0.8,0.9,0.9,0.8,0.9,1.1,1.2,1.3,1.4,1.2,1.4,1.2,1.6,1.5,1.9,1.9,1.8,1.6,1.4,1.4,1.2,1.4,1.1,1.3,1.3,1.1,1.3,1.4,1.5,1.6,1.8,2.0,2.1,2.3,2.3,2.0,1.8,2.0,1.9,2.0,1.7,1.6,1.9,1.7,1.4,1.4,1.6,1.4,1.1,1.5,1.5,1.7,1.8,1.9,2.2,2.1,2.5,2.7,2.6,2.9,2.9,3.0,2.8,2.9,3.3,3.4,3.5,3.1,3.0,2.6,2.5,2.7,2.9,2.6,2.5,2.8,2.7,2.4,2.4,2.3,2.5,2.6,2.5,2.8,2.7,2.8,2.6,2.4,2.2,1.8,1.8,2.1,2.1,2.2,2.4,2.4,2.8,2.9,3.3,3.0,3.4,3.0,2.6,2.6,2.3,2.1,2.0,1.8,2.0,1.8,2.0,2.2,2.3,2.0,2.0,1.7,1.9,1.8,2.2,2.3,2.4,2.1,1.8,1.6,1.8,1.8,2.2,2.3,2.3,2.6,2.9,2.8,2.6,2.7,3.0,2.7,2.6,2.7,2.6,2.4,2.3,2.2,2.0,2.4,2.1,2.0,2.1,2.2,1.9,1.8,1.7,1.4,1.2,1.3,1.4,1.0,1.0,1.2,1.2,0.9,1.3,1.6,3.0,4.0,4.8],[2.9,2.9,2.6,3.0,2.5,2.0,2.5,2.7,2.1,2.2,2.7,2.6,2.4,2.2,1.7,1.9,1.5,1.3,1.6,1.4,1.6,1.5,2.0,2.1,1.8,1.6,1.5,1.3,1.0,1.0,0.9,0.9,0.8,0.8,0.8,0.8,0.9,0.8,0.9,1.0,1.2,1.3,1.5,1.2,1.5,1.3,1.7,1.6,2.0,2.1,1.9,1.8,1.5,1.6,1.2,1.5,1.2,1.4,1.3,1.1,1.4,1.4,1.6,1.7,2.0,2.2,2.2,2.6,2.4,2.2,1.9,2.2,2.1,2.2,1.9,1.7,1.9,1.9,1.5,1.5,1.7,1.6,1.2,1.5,1.6,1.8,2.0,2.1,2.4,2.3,2.7,2.9,2.7,3.2,3.1,3.2,3.1,3.1,3.5,3.8,3.8,3.4,3.2,2.9,2.6,3.0,3.2,2.8,2.6,2.9,2.9,2.5,2.5,2.4,2.6,2.8,2.6,2.9,2.7,2.8,2.6,2.4,2.2,1.8,1.8,2.2,2.2,2.3,2.5,2.5,2.9,3.0,3.4,3.1,3.5,3.1,2.8,2.8,2.4,2.2,2.1,1.8,2.1,1.8,2.1,2.2,2.3,2.0,2.1,1.7,2.0,1.9,2.3,2.5,2.5,2.2,1.9,1.7,1.8,1.7,2.1,2.4,2.4,2.6,3.0,2.8,2.6,2.7,3.0,2.8,2.6,2.7,2.7,2.5,2.3,2.3,2.1,2.5,2.2,2.1,2.1,2.3,2.1,1.9,1.7,1.5,1.2,1.4,1.4,1.0,1.1,1.3,1.2,0.9,1.3,1.7,2.8,3.9,4.6],[2.9,2.8,2.6,2.8,2.4,1.9,2.5,2.5,2.0,2.2,2.6,2.5,2.2,2.0,1.5,1.7,1.4,1.2,1.4,1.3,1.6,1.5,2.0,2.1,1.8,1.7,1.6,1.4,1.0,1.0,1.0,0.9,0.9,0.8,0.8,0.8,0.8,0.8,0.9,0.9,1.1,1.2,1.3,1.1,1.4,1.3,1.6,1.6,2.0,2.1,1.9,1.6,1.4,1.5,1.2,1.4,1.1,1.4,1.4,1.2,1.6,1.6,1.7,1.8,2.1,2.4,2.4,2.7,2.5,2.2,2.0,2.4,2.3,2.3,2.0,2.0,2.1,2.0,1.6,1.7,1.9,1.6,1.3,1.6,1.6,1.9,1.9,2.1,2.4,2.3,2.8,2.9,2.9,3.3,3.3,3.4,3.2,3.4,3.8,3.9,4.1,3.6,3.4,3.0,2.8,3.3,3.3,2.9,2.8,3.1,3.0,2.6,2.6,2.6,2.8,3.1,2.8,3.1,2.9,2.9,2.8,2.6,2.3,2.0,2.0,2.4,2.4,2.5,2.8,2.8,3.3,3.4,3.7,3.5,3.9,3.6,3.2,3.1,2.7,2.4,2.4,2.0,2.3,2.0,2.2,2.3,2.5,2.2,2.3,1.9,2.2,2.2,2.5,2.8,2.8,2.4,2.1,2.0,2.0,1.9,2.3,2.5,2.5,2.8,3.2,3.0,2.8,3.0,3.3,3.1,3.0,3.2,3.1,2.7,2.6,2.5,2.3,2.6,2.3,2.3,2.2,2.4,2.2,2.1,1.9,1.6,1.4,1.5,1.6,1.2,1.2,1.5,1.3,1.1,1.4,1.8,2.9,3.9,5.2],[2.9,2.8,2.5,2.8,2.3,1.9,2.4,2.4,1.8,2.1,2.5,2.3,2.0,1.8,1.4,1.5,1.3,1.1,1.4,1.3,1.5,1.5,1.9,2.1,1.8,1.7,1.5,1.4,1.0,1.1,1.1,0.9,0.9,0.9,0.8,0.8,0.8,0.8,0.8,0.9,0.9,1.0,1.1,1.0,1.3,1.2,1.5,1.6,1.9,2.0,1.7,1.5,1.4,1.4,1.1,1.2,0.9,1.2,1.2,1.1,1.4,1.5,1.5,1.6,1.9,2.0,2.0,2.3,2.2,2.0,1.8,2.0,1.9,1.9,1.7,1.7,1.8,1.7,1.4,1.5,1.7,1.4,1.2,1.5,1.6,1.8,1.8,1.9,2.2,2.0,2.5,2.7,2.5,2.9,2.9,3.0,2.8,2.9,3.3,3.4,3.6,3.0,2.9,2.6,2.5,2.8,2.9,2.6,2.5,2.8,2.7,2.3,2.4,2.3,2.6,2.7,2.6,2.9,2.7,2.9,2.7,2.4,2.3,1.9,1.9,2.2,2.1,2.3,2.4,2.5,2.8,3.0,3.4,3.0,3.5,3.0,2.6,2.6,2.4,2.1,2.1,1.8,2.2,1.9,2.2,2.3,2.4,2.1,2.1,1.8,2.0,1.9,2.2,2.4,2.5,2.2,1.9,1.6,1.9,1.8,2.2,2.4,2.4,2.7,3.0,2.8,2.6,2.7,3.0,2.7,2.6,2.7,2.6,2.4,2.3,2.3,2.1,2.5,2.2,2.1,2.2,2.4,2.1,2.0,1.8,1.6,1.3,1.5,1.5,1.2,1.2,1.4,1.4,1.1,1.4,1.7,2.9,4.1,5.0],[2.9,2.8,2.5,2.9,2.4,2.0,2.4,2.5,1.9,2.1,2.5,2.4,2.1,1.9,1.5,1.5,1.3,1.2,1.4,1.4,1.5,1.5,2.0,2.1,1.8,1.7,1.5,1.4,1.0,1.1,1.1,1.0,0.9,0.9,0.8,0.8,0.8,0.8,0.8,0.9,0.9,1.1,1.2,1.1,1.3,1.2,1.5,1.6,1.9,1.9,1.7,1.5,1.3,1.3,1.1,1.2,1.0,1.2,1.1,1.1,1.3,1.4,1.5,1.5,1.8,2.0,2.0,2.2,2.1,1.9,1.7,1.9,1.9,1.9,1.7,1.7,1.9,1.7,1.4,1.5,1.6,1.4,1.2,1.5,1.5,1.7,1.7,1.9,2.1,2.0,2.5,2.6,2.5,2.8,2.8,2.9,2.8,2.9,3.2,3.3,3.5,3.0,2.9,2.6,2.5,2.8,2.9,2.6,2.4,2.7,2.6,2.3,2.3,2.3,2.5,2.7,2.5,2.8,2.6,2.8,2.6,2.3,2.1,1.9,1.9,2.1,2.1,2.2,2.4,2.4,2.8,2.8,3.2,2.9,3.4,3.0,2.6,2.6,2.3,2.1,2.0,1.8,2.1,1.8,2.1,2.2,2.3,2.0,2.1,1.7,1.9,1.8,2.2,2.3,2.4,2.1,1.8,1.6,1.8,1.8,2.1,2.3,2.3,2.6,2.9,2.7,2.5,2.7,2.9,2.7,2.6,2.7,2.6,2.4,2.3,2.2,2.1,2.3,2.1,2.1,2.1,2.3,2.1,1.9,1.8,1.6,1.3,1.4,1.6,1.2,1.1,1.4,1.4,1.1,1.3,1.8,2.8,4.2,5.0],[3.0,3.0,2.6,2.9,2.5,2.0,2.5,2.6,2.0,2.1,2.6,2.6,2.2,2.0,1.5,1.7,1.4,1.2,1.6,1.5,1.8,1.8,2.3,2.4,2.1,1.9,1.7,1.5,1.2,1.3,1.3,1.2,1.1,1.0,0.9,0.9,0.8,0.8,0.8,0.8,0.9,1.1,1.3,1.2,1.5,1.5,1.8,1.9,2.3,2.3,2.1,1.8,1.6,1.6,1.3,1.4,1.1,1.3,1.3,1.2,1.5,1.6,1.7,1.7,2.0,2.3,2.3,2.6,2.4,2.2,1.9,2.3,2.2,2.3,1.9,1.8,2.0,1.9,1.5,1.6,1.7,1.5,1.4,1.7,1.7,1.9,2.1,2.1,2.5,2.3,2.8,3.0,2.8,3.3,3.2,3.4,3.2,3.3,3.7,3.9,4.1,3.6,3.4,3.0,2.7,3.2,3.4,3.0,2.8,3.2,3.1,2.6,2.6,2.5,2.9,3.0,2.8,3.1,2.9,3.0,2.8,2.5,2.4,2.1,2.1,2.3,2.3,2.4,2.6,2.6,3.1,3.2,3.7,3.4,3.8,3.4,3.0,2.9,2.6,2.3,2.2,2.0,2.2,2.0,2.2,2.4,2.5,2.2,2.3,1.8,2.1,2.0,2.4,2.6,2.7,2.3,2.0,1.7,2.0,1.9,2.3,2.5,2.5,2.8,3.2,3.0,2.8,3.0,3.2,3.0,2.8,2.9,2.9,2.6,2.5,2.4,2.3,2.6,2.4,2.3,2.3,2.5,2.3,2.2,2.0,1.7,1.5,1.6,1.7,1.4,1.3,1.5,1.6,1.2,1.5,2.0,3.1,4.3,5.3],[3.0,2.9,2.5,2.9,2.4,1.9,2.4,2.6,1.9,2.0,2.6,2.4,2.0,1.7,1.4,1.5,1.3,1.2,1.6,1.6,1.9,1.9,2.5,2.6,2.3,2.1,2.0,1.7,1.4,1.5,1.4,1.3,1.2,1.2,1.0,0.9,0.9,0.9,0.8,0.8,0.8,0.9,1.2,1.2,1.5,1.6,1.9,2.0,2.5,2.5,2.2,1.9,1.7,1.6,1.4,1.4,1.1,1.5,1.5,1.4,1.8,1.9,2.0,2.0,2.4,2.7,2.6,3.0,2.7,2.4,2.2,2.6,2.6,2.5,2.1,2.2,2.3,2.1,1.8,1.9,2.1,1.8,1.7,2.0,1.9,2.2,2.2,2.3,2.6,2.4,3.0,3.1,3.1,3.5,3.6,3.9,3.6,3.9,4.2,4.3,4.6,3.9,3.8,3.3,3.2,3.6,3.7,3.2,3.1,3.5,3.3,2.8,2.9,2.9,3.3,3.5,3.3,3.7,3.4,3.6,3.4,3.0,2.8,2.4,2.5,2.7,2.7,2.9,3.1,3.2,3.8,3.8,4.3,3.9,4.5,4.0,3.4,3.4,3.0,2.7,2.7,2.4,2.7,2.4,2.6,2.8,2.9,2.6,2.6,2.3,2.6,2.4,2.8,3.0,3.2,2.8,2.4,2.2,2.4,2.3,2.7,2.9,3.0,3.2,3.8,3.6,3.3,3.5,4.0,3.6,3.4,3.6,3.4,3.1,2.9,2.9,2.6,3.0,2.7,2.7,2.7,2.9,2.6,2.5,2.3,2.1,1.7,1.9,2.0,1.6,1.5,1.8,1.8,1.4,1.8,2.2,3.0,4.1,5.5],[3.1,3.0,2.7,3.0,2.5,1.9,2.5,2.7,1.9,2.1,2.6,2.5,2.1,1.7,1.3,1.4,1.2,1.2,1.7,1.8,2.2,2.3,2.7,3.0,2.6,2.4,2.2,2.0,1.5,1.7,1.7,1.6,1.4,1.3,1.3,1.2,1.0,1.0,1.0,0.8,0.8,0.8,1.1,1.2,1.6,1.7,2.1,2.2,2.8,2.7,2.3,1.9,1.8,1.5,1.4,1.3,1.0,1.4,1.5,1.5,1.9,2.0,2.1,2.1,2.3,2.7,2.5,2.9,2.6,2.4,2.2,2.6,2.7,2.5,2.1,2.2,2.4,2.1,1.7,2.0,2.1,1.7,1.7,2.1,2.0,2.2,2.1,2.3,2.5,2.3,2.9,3.0,3.0,3.4,3.4,3.7,3.4,3.8,4.1,4.1,4.4,3.7,3.8,3.2,3.2,3.6,3.6,3.2,3.1,3.5,3.3,2.9,3.0,3.1,3.4,3.7,3.6,4.0,3.7,4.0,3.7,3.3,3.1,2.7,2.6,2.9,2.8,3.1,3.3,3.3,3.9,3.7,4.1,3.9,4.4,4.0,3.5,3.4,3.1,2.8,2.8,2.5,2.9,2.6,2.9,3.1,3.2,2.8,2.9,2.4,2.7,2.4,2.9,3.1,3.3,2.9,2.5,2.2,2.5,2.5,2.9,3.2,3.2,3.6,4.1,3.8,3.5,3.8,4.1,3.7,3.7,3.7,3.6,3.3,3.1,3.1,2.8,3.1,2.8,2.9,2.9,3.3,2.9,2.7,2.6,2.3,1.9,2.0,2.2,1.8,1.7,2.0,2.0,1.7,1.9,2.3,3.2,4.2,5.5],[2.8,2.9,2.6,2.8,2.3,1.8,2.4,2.4,1.7,1.9,2.4,2.1,1.9,1.6,1.1,1.3,1.0,1.1,1.3,1.5,1.8,1.9,2.4,2.5,2.3,2.1,1.8,1.8,1.4,1.8,1.9,1.8,1.4,1.4,1.6,1.3,1.0,1.2,1.2,0.9,0.8,0.8,0.8,1.0,1.2,1.4,1.6,1.8,2.2,2.1,1.8,1.5,1.4,1.2,1.1,1.2,1.0,1.5,1.6,1.6,2.0,2.2,2.1,2.1,2.4,2.7,2.5,2.9,2.6,2.3,2.2,2.6,2.7,2.5,2.1,2.2,2.4,2.0,1.7,2.0,1.9,1.6,1.6,1.9,1.7,2.0,1.9,2.2,2.4,2.3,2.9,3.0,3.0,3.4,3.5,3.7,3.4,3.8,4.1,4.1,4.3,3.7,3.7,3.2,3.2,3.5,3.5,3.1,3.0,3.3,3.0,2.7,2.7,2.8,3.1,3.4,3.2,3.7,3.6,3.9,3.4,3.2,2.9,2.6,2.6,2.8,2.8,3.0,3.2,3.2,3.8,3.6,4.2,3.9,4.4,3.9,3.4,3.4,3.1,2.7,2.8,2.5,2.8,2.7,2.9,3.2,3.3,2.9,2.9,2.4,2.7,2.5,2.9,3.1,3.2,2.9,2.5,2.3,2.6,2.6,3.0,3.3,3.3,3.6,4.2,3.8,3.5,3.8,4.2,3.7,3.5,3.6,3.4,3.1,2.9,2.8,2.5,2.7,2.5,2.6,2.5,2.9,2.6,2.4,2.4,2.1,1.8,2.0,2.1,1.9,1.8,2.1,2.2,1.8,2.1,2.5,3.3,4.2,5.6],[2.9,3.0,2.8,3.0,2.4,1.9,2.5,2.5,1.8,2.1,2.5,2.3,1.9,1.7,1.2,1.3,1.0,1.0,1.1,1.3,1.5,1.6,2.1,2.3,2.0,1.9,1.6,1.6,1.3,1.7,2.0,1.8,1.4,1.5,1.7,1.5,1.1,1.3,1.4,1.1,1.1,0.9,0.8,0.8,1.0,1.2,1.4,1.5,1.9,1.9,1.6,1.3,1.2,1.1,1.0,1.1,1.0,1.4,1.6,1.8,1.9,2.2,2.3,2.1,2.4,2.6,2.5,2.7,2.5,2.3,2.2,2.5,2.5,2.4,2.1,2.1,2.3,2.0,1.6,1.9,1.9,1.5,1.5,1.8,1.7,1.9,1.9,2.2,2.4,2.3,2.8,3.0,2.9,3.4,3.4,3.7,3.3,3.7,4.0,4.0,4.3,3.6,3.7,3.1,3.1,3.5,3.5,3.0,3.0,3.3,3.1,2.6,2.7,2.9,3.1,3.4,3.3,3.8,3.6,3.8,3.5,3.2,2.9,2.6,2.5,2.8,2.7,3.0,3.2,3.3,3.7,3.7,4.1,3.9,4.3,3.9,3.4,3.4,3.0,2.7,2.8,2.4,2.8,2.6,2.9,3.2,3.3,2.9,2.9,2.4,2.6,2.4,2.9,3.0,3.2,2.9,2.5,2.3,2.6,2.6,3.1,3.3,3.2,3.7,4.2,3.8,3.5,3.8,4.2,3.7,3.5,3.6,3.5,3.1,3.0,2.8,2.5,2.8,2.4,2.5,2.5,2.9,2.5,2.3,2.3,2.1,1.7,1.9,2.1,1.9,1.7,2.1,2.2,2.0,2.2,2.8,3.6,4.6,5.9],[2.8,3.0,2.7,2.9,2.3,1.8,2.4,2.4,1.7,2.0,2.4,2.2,1.9,1.7,1.3,1.3,0.9,0.9,1.0,1.2,1.3,1.5,1.9,2.1,1.8,1.7,1.4,1.5,1.2,1.5,1.8,1.6,1.2,1.3,1.6,1.3,1.0,1.3,1.4,1.1,1.2,0.9,0.8,0.8,0.8,1.0,1.2,1.3,1.7,1.6,1.4,1.1,1.1,1.0,0.9,1.1,1.1,1.4,1.7,1.7,1.8,2.1,2.2,2.1,2.4,2.6,2.5,2.9,2.7,2.4,2.2,2.5,2.5,2.4,2.0,2.1,2.2,2.0,1.7,1.8,1.8,1.5,1.5,1.7,1.5,1.8,1.8,2.1,2.4,2.4,2.9,3.1,3.0,3.5,3.4,3.7,3.5,3.7,4.1,4.2,4.5,3.7,3.6,3.2,3.0,3.4,3.5,3.0,2.8,3.2,3.0,2.6,2.6,2.6,2.9,3.2,3.0,3.5,3.3,3.5,3.1,2.9,2.6,2.4,2.3,2.6,2.5,2.8,3.0,3.1,3.5,3.5,4.2,3.8,4.3,3.7,3.3,3.3,2.9,2.6,2.6,2.3,2.6,2.4,2.7,3.0,3.1,2.7,2.7,2.2,2.5,2.3,2.8,3.1,3.1,2.9,2.5,2.2,2.6,2.4,2.9,3.1,3.0,3.4,3.8,3.6,3.2,3.4,3.8,3.4,3.3,3.4,3.3,3.0,2.8,2.6,2.3,2.6,2.3,2.3,2.4,2.7,2.4,2.2,2.2,1.9,1.6,1.8,2.0,1.7,1.7,2.0,2.1,1.8,2.1,2.6,3.4,4.5,5.8],[2.8,2.9,2.8,3.0,2.3,1.9,2.5,2.4,1.8,2.1,2.5,2.2,2.0,1.8,1.3,1.4,1.0,1.0,0.9,1.1,1.1,1.3,1.6,1.8,1.6,1.6,1.3,1.5,1.2,1.5,1.9,1.7,1.3,1.5,1.7,1.5,1.2,1.5,1.7,1.3,1.4,1.1,0.9,0.8,0.8,0.8,1.0,1.1,1.5,1.4,1.2,1.0,1.0,1.0,1.0,1.3,1.2,1.6,1.8,1.9,2.0,2.3,2.4,2.2,2.5,2.7,2.6,2.9,2.6,2.4,2.3,2.5,2.6,2.4,2.1,2.3,2.3,2.0,1.8,2.0,1.9,1.5,1.6,1.8,1.5,1.8,1.8,2.1,2.3,2.3,2.7,3.0,2.9,3.4,3.5,3.7,3.4,3.7,4.0,4.1,4.3,3.6,3.6,3.1,3.0,3.4,3.4,2.9,2.8,3.2,2.9,2.5,2.5,2.6,2.9,3.3,3.1,3.6,3.5,3.7,3.2,3.1,2.8,2.5,2.4,2.7,2.6,2.9,3.1,3.3,3.7,3.7,4.2,3.8,4.2,3.7,3.3,3.3,3.0,2.7,2.7,2.4,2.7,2.6,2.8,3.2,3.3,2.9,2.8,2.4,2.6,2.5,2.9,3.1,3.3,3.1,2.7,2.4,2.8,2.7,3.1,3.4,3.2,3.8,4.2,3.9,3.4,3.7,4.1,3.6,3.5,3.5,3.4,3.1,2.8,2.6,2.3,2.5,2.2,2.3,2.3,2.7,2.4,2.2,2.3,1.9,1.7,1.9,2.1,1.8,1.8,2.2,2.2,2.0,2.3,2.8,3.5,4.6,5.9],[2.9,2.9,2.8,3.0,2.3,2.0,2.6,2.4,1.9,2.2,2.7,2.3,2.1,1.9,1.5,1.5,1.1,1.1,1.0,1.0,0.9,1.1,1.4,1.6,1.3,1.4,1.1,1.3,1.1,1.3,1.6,1.5,1.2,1.4,1.6,1.5,1.2,1.5,1.7,1.4,1.5,1.3,1.1,1.0,0.8,0.8,0.8,0.9,1.2,1.2,1.0,0.9,0.8,0.9,1.0,1.3,1.4,1.6,1.8,1.8,1.9,2.2,2.3,2.2,2.5,2.6,2.6,2.8,2.6,2.4,2.3,2.4,2.5,2.4,2.1,2.1,2.2,2.0,1.7,1.8,1.9,1.5,1.4,1.6,1.4,1.8,1.7,2.0,2.3,2.2,2.7,3.0,2.8,3.4,3.4,3.6,3.3,3.5,3.9,4.0,4.2,3.5,3.5,3.0,2.9,3.2,3.3,2.9,2.7,3.0,2.9,2.5,2.5,2.6,2.8,3.1,2.9,3.3,3.2,3.3,3.0,2.8,2.5,2.3,2.1,2.5,2.5,2.7,2.9,3.1,3.4,3.5,4.0,3.7,4.1,3.6,3.2,3.1,2.8,2.6,2.6,2.3,2.6,2.4,2.6,2.8,3.0,2.6,2.6,2.3,2.5,2.4,2.8,3.0,3.2,2.9,2.5,2.3,2.5,2.4,2.9,3.0,3.0,3.4,3.7,3.5,3.2,3.4,3.7,3.4,3.2,3.3,3.2,2.8,2.7,2.5,2.2,2.4,2.1,2.2,2.1,2.5,2.1,1.9,2.1,1.7,1.5,1.8,1.9,1.6,1.7,2.0,2.0,1.8,2.1,2.5,3.4,4.6,6.1],[3.1,3.2,3.2,3.3,2.5,2.3,2.9,2.7,2.1,2.5,3.0,2.6,2.4,2.2,1.7,1.7,1.4,1.3,1.1,1.1,1.0,1.1,1.4,1.6,1.4,1.4,1.2,1.4,1.3,1.5,1.9,1.7,1.4,1.6,1.9,1.7,1.5,1.8,1.9,1.6,1.8,1.5,1.3,1.2,1.0,0.8,0.8,0.8,1.1,1.1,1.0,0.9,1.0,1.1,1.2,1.5,1.6,1.8,2.1,2.1,2.2,2.5,2.6,2.6,2.9,3.1,3.0,3.3,3.0,2.8,2.7,3.0,2.9,2.8,2.6,2.6,2.6,2.4,2.0,2.1,2.1,1.8,1.7,1.9,1.5,2.0,2.0,2.4,2.7,2.6,3.2,3.5,3.2,3.9,3.9,4.1,3.9,4.1,4.4,4.5,4.7,4.1,4.1,3.6,3.5,3.8,3.9,3.4,3.3,3.6,3.4,2.9,2.9,3.0,3.3,3.7,3.3,3.8,3.8,3.9,3.4,3.3,2.9,2.6,2.5,3.0,3.0,3.2,3.5,3.6,4.1,4.1,4.6,4.2,4.6,4.2,3.8,3.7,3.4,3.1,3.1,2.7,3.0,2.7,2.9,3.2,3.4,3.0,3.1,2.6,2.9,2.8,3.3,3.5,3.7,3.3,3.0,2.7,2.9,2.8,3.2,3.5,3.5,3.8,4.2,4.1,3.7,3.9,4.3,3.9,3.8,3.9,3.8,3.4,3.2,2.9,2.5,2.8,2.4,2.5,2.3,2.8,2.2,2.2,2.3,1.9,1.7,2.0,2.2,1.8,1.9,2.3,2.2,2.1,2.4,2.8,3.6,4.6,6.0],[3.4,3.5,3.6,3.8,2.9,2.7,3.5,3.3,2.4,2.9,3.5,3.1,2.8,2.6,2.1,2.1,1.6,1.8,1.4,1.4,1.1,1.3,1.7,1.8,1.5,1.5,1.2,1.6,1.7,1.9,2.4,2.3,1.8,2.2,2.5,2.3,2.1,2.4,2.6,2.2,2.5,2.0,1.8,1.7,1.3,1.0,0.8,0.8,0.9,1.0,1.1,1.0,1.1,1.5,1.6,2.1,2.2,2.4,2.8,2.8,2.9,3.3,3.6,3.4,4.0,4.2,4.2,4.5,4.1,3.8,3.7,3.9,3.8,3.6,3.4,3.3,3.3,3.1,2.7,2.8,2.7,2.4,2.2,2.3,2.0,2.5,2.5,3.1,3.6,3.5,4.2,4.7,4.3,5.1,5.2,5.5,5.0,5.3,5.8,5.8,5.9,5.3,5.2,4.6,4.3,4.8,5.1,4.4,4.1,4.4,4.3,3.7,3.6,3.8,4.0,4.5,4.0,4.6,4.5,4.6,4.1,3.9,3.3,3.0,3.0,3.6,3.7,4.0,4.2,4.6,5.2,5.2,5.9,5.4,6.0,5.3,4.7,4.8,4.3,3.8,3.9,3.3,3.6,3.3,3.5,3.9,4.1,3.7,3.9,3.4,3.8,3.8,4.4,4.8,5.1,4.6,4.0,3.7,3.9,3.5,4.3,4.3,4.1,4.8,5.3,5.2,4.6,4.7,5.4,5.0,4.6,4.8,4.7,4.1,3.9,3.5,3.2,3.5,2.8,3.0,2.6,3.0,2.4,2.6,2.7,2.2,2.1,2.6,2.6,2.2,2.4,2.9,2.8,2.7,3.1,3.5,4.3,5.6,6.8],[3.9,4.2,4.5,4.7,3.8,3.7,4.6,4.4,3.6,4.1,5.0,4.4,4.3,3.9,3.2,3.0,2.5,2.4,2.0,1.8,1.5,1.5,1.8,2.0,1.8,1.9,1.5,2.0,1.9,2.1,2.6,2.5,2.0,2.5,2.7,2.6,2.4,2.9,3.2,2.8,3.3,2.7,2.4,2.0,1.8,1.3,1.3,0.8,0.8,0.8,1.1,1.4,1.5,2.0,2.0,2.6,2.8,2.9,3.4,3.1,3.2,3.6,4.0,3.8,4.5,4.9,5.0,5.3,5.0,4.7,4.2,4.6,4.4,4.1,3.9,3.7,4.0,3.7,3.1,3.3,3.1,2.8,2.5,2.8,2.3,3.1,3.2,3.8,4.5,4.4,5.1,5.9,5.2,6.4,6.4,6.6,6.2,6.5,6.9,7.2,7.1,6.6,6.3,5.7,5.3,5.9,6.2,5.4,5.0,5.5,5.4,4.6,4.3,4.6,5.0,5.5,5.0,5.6,5.5,5.6,5.1,4.8,4.1,3.7,3.7,4.3,4.3,4.8,5.2,5.4,6.1,6.3,6.9,6.5,7.1,6.4,5.8,5.7,5.0,4.5,4.5,3.8,4.4,3.8,4.3,4.7,5.0,4.3,4.6,3.7,4.4,4.3,5.0,5.4,5.8,5.1,4.4,4.1,4.4,4.0,4.8,5.1,5.0,5.7,6.3,6.2,5.5,5.9,6.5,6.0,5.6,5.8,5.6,4.9,4.6,4.3,4.0,4.2,3.5,3.7,3.2,3.7,3.0,3.1,3.3,2.5,2.4,3.0,3.0,2.5,2.8,3.2,3.1,3.0,3.5,3.9,4.8,5.7,7.1],[4.3,4.6,4.9,5.0,4.1,4.1,4.8,4.3,3.6,4.3,4.8,4.1,4.0,3.7,3.3,2.8,2.3,2.8,2.0,2.1,1.7,1.7,2.0,2.0,1.9,2.0,1.5,2.1,2.4,2.7,3.4,3.3,2.7,3.2,3.8,3.5,3.1,3.9,4.0,3.7,3.8,3.0,2.7,2.4,1.8,1.6,1.4,1.1,0.9,0.8,0.9,1.2,1.5,1.8,2.3,2.7,3.1,3.4,4.0,4.1,4.1,4.7,4.9,4.7,5.5,5.6,5.6,5.8,5.3,5.1,4.8,5.2,5.1,4.6,4.4,4.5,4.4,3.9,3.7,3.8,3.4,3.0,2.9,3.1,2.4,3.0,3.1,3.8,4.2,4.2,5.1,5.7,5.4,6.4,6.6,7.0,6.5,7.0,7.3,7.2,7.2,6.7,6.4,5.9,5.7,6.1,6.1,5.3,5.1,5.5,5.2,4.5,4.3,4.8,5.2,5.7,5.4,6.1,6.2,6.3,5.6,5.3,4.6,4.3,4.2,4.9,4.8,5.4,5.7,6.1,6.8,6.9,7.6,7.1,7.5,6.8,6.3,6.4,5.8,5.1,5.2,4.6,5.1,4.6,4.9,5.4,5.8,5.3,5.3,4.6,5.3,5.1,5.9,6.3,6.8,6.1,5.5,5.0,5.4,4.9,5.9,6.1,5.9,6.7,7.3,7.2,6.4,6.8,7.4,6.8,6.4,6.3,5.9,5.5,4.8,4.8,3.9,4.2,3.4,3.9,3.3,3.8,3.1,3.1,3.6,2.9,2.9,3.5,3.5,3.2,3.5,4.1,4.0,3.9,4.5,4.9,5.3,6.4,7.9],[3.7,3.9,4.0,4.1,3.3,3.0,3.9,3.5,2.7,3.2,3.8,3.3,3.0,2.7,2.2,2.1,1.7,1.9,1.5,1.6,1.5,1.6,1.9,2.0,1.8,1.9,1.4,1.8,1.7,2.1,2.5,2.4,1.9,2.2,2.5,2.3,2.0,2.4,2.7,2.2,2.4,1.9,1.6,1.6,1.2,1.1,1.1,1.1,1.1,0.8,0.8,0.8,1.0,1.2,1.4,1.8,2.0,2.3,2.7,2.7,2.7,3.2,3.4,3.1,3.7,3.9,3.8,4.1,3.7,3.4,3.3,3.6,3.6,3.3,3.0,3.0,3.2,2.8,2.5,2.6,2.5,2.1,2.0,2.2,1.9,2.3,2.4,2.9,3.3,3.1,3.9,4.3,3.9,4.7,4.9,5.1,4.7,5.1,5.3,5.3,5.5,4.9,4.8,4.3,4.1,4.5,4.6,4.0,3.8,4.1,4.0,3.4,3.3,3.5,3.8,4.4,4.1,4.7,4.7,4.8,4.2,4.1,3.6,3.3,3.1,3.6,3.5,4.0,4.2,4.4,4.9,5.0,5.6,5.2,5.6,5.0,4.5,4.5,4.1,3.7,3.8,3.2,3.7,3.3,3.7,4.1,4.4,3.8,3.9,3.2,3.6,3.5,4.2,4.4,4.7,4.3,3.8,3.3,3.8,3.5,4.3,4.5,4.3,5.0,5.4,5.3,4.7,5.0,5.4,5.0,4.6,4.7,4.5,4.1,3.7,3.4,3.0,3.3,2.8,3.0,2.7,3.3,2.8,2.6,2.8,2.3,2.2,2.6,2.8,2.4,2.5,2.9,3.0,2.6,3.1,3.6,4.3,5.3,6.7],[3.1,3.3,3.3,3.4,2.8,2.5,3.1,2.9,2.3,2.6,3.1,2.6,2.5,2.2,1.8,1.8,1.4,1.4,1.2,1.3,1.2,1.3,1.7,1.8,1.6,1.5,1.2,1.4,1.2,1.6,1.8,1.8,1.4,1.5,1.8,1.7,1.4,1.7,1.9,1.7,1.8,1.5,1.3,1.2,1.0,0.9,0.9,1.0,1.2,1.0,0.8,0.8,0.8,0.9,1.1,1.4,1.5,1.6,1.9,1.9,1.9,2.2,2.4,2.2,2.6,2.7,2.6,2.9,2.6,2.4,2.3,2.5,2.5,2.3,2.1,2.2,2.2,1.9,1.7,1.8,1.8,1.4,1.4,1.7,1.4,1.8,1.7,2.0,2.3,2.3,2.7,3.0,2.8,3.4,3.5,3.7,3.4,3.6,3.9,4.0,4.1,3.6,3.5,3.0,2.9,3.3,3.3,2.9,2.8,3.1,2.9,2.5,2.4,2.6,2.9,3.2,3.1,3.6,3.5,3.7,3.3,3.1,2.7,2.4,2.2,2.7,2.5,2.9,3.0,3.1,3.6,3.6,4.1,3.7,4.1,3.7,3.3,3.2,2.9,2.6,2.7,2.3,2.7,2.5,2.7,3.1,3.2,2.8,2.7,2.3,2.5,2.4,2.9,3.0,3.2,3.0,2.6,2.3,2.6,2.5,2.9,3.2,3.1,3.5,3.9,3.7,3.4,3.6,3.9,3.5,3.4,3.4,3.3,3.0,2.8,2.6,2.2,2.5,2.1,2.3,2.2,2.7,2.2,2.1,2.3,1.9,1.6,1.8,2.0,1.7,1.7,2.1,2.2,1.9,2.2,2.7,3.5,4.8,6.0],[3.0,3.0,3.0,3.2,2.5,2.2,2.8,2.6,2.0,2.3,2.8,2.4,2.2,1.9,1.6,1.5,1.2,1.2,1.1,1.2,1.1,1.3,1.6,1.8,1.5,1.5,1.1,1.3,1.1,1.4,1.6,1.6,1.2,1.4,1.6,1.5,1.2,1.4,1.7,1.4,1.4,1.3,1.1,1.0,0.9,0.8,0.9,1.0,1.3,1.1,0.9,0.8,0.8,0.8,0.9,1.1,1.2,1.4,1.6,1.7,1.7,2.0,2.1,2.0,2.3,2.4,2.3,2.5,2.3,2.2,2.0,2.2,2.3,2.2,1.9,1.9,2.1,1.7,1.5,1.7,1.6,1.4,1.4,1.5,1.3,1.6,1.6,1.9,2.1,2.0,2.6,2.8,2.6,3.1,3.1,3.3,3.0,3.3,3.6,3.7,3.8,3.3,3.2,2.7,2.6,3.0,3.0,2.7,2.5,2.8,2.7,2.3,2.3,2.4,2.6,2.9,2.8,3.2,3.0,3.3,2.9,2.7,2.4,2.2,2.0,2.4,2.3,2.5,2.6,2.8,3.2,3.3,3.7,3.3,3.8,3.3,2.9,2.9,2.6,2.3,2.4,2.1,2.4,2.2,2.4,2.7,2.8,2.4,2.4,2.1,2.3,2.2,2.6,2.7,3.0,2.6,2.3,2.1,2.3,2.3,2.7,2.8,2.7,3.2,3.5,3.3,2.9,3.2,3.5,3.2,3.0,3.1,2.9,2.7,2.5,2.4,2.0,2.3,2.0,2.0,2.1,2.4,2.1,1.8,1.9,1.6,1.4,1.7,1.8,1.5,1.6,1.9,1.9,1.7,2.0,2.4,3.4,4.5,5.9],[3.0,3.1,3.0,3.2,2.5,2.2,2.8,2.6,2.0,2.3,2.8,2.4,2.2,2.0,1.6,1.5,1.2,1.3,1.2,1.3,1.3,1.4,1.9,2.0,1.8,1.7,1.2,1.4,1.2,1.6,1.8,1.8,1.3,1.4,1.7,1.5,1.2,1.4,1.7,1.4,1.4,1.3,1.0,1.0,0.9,1.0,1.1,1.2,1.5,1.4,1.1,0.9,0.8,0.8,0.8,1.0,1.2,1.2,1.6,1.7,1.7,2.0,2.0,1.9,2.1,2.2,2.1,2.4,2.2,2.0,1.9,2.0,2.1,2.0,1.7,1.8,1.9,1.6,1.4,1.6,1.5,1.2,1.3,1.5,1.3,1.6,1.5,1.7,1.9,1.9,2.3,2.5,2.4,2.9,2.9,3.1,2.8,3.0,3.4,3.5,3.6,3.0,3.0,2.5,2.5,2.8,2.8,2.4,2.4,2.6,2.4,2.1,2.2,2.3,2.6,2.8,2.7,3.2,3.0,3.3,2.9,2.7,2.5,2.2,2.0,2.4,2.2,2.5,2.5,2.7,3.0,3.0,3.5,3.1,3.6,3.1,2.8,2.7,2.5,2.1,2.3,2.0,2.4,2.2,2.5,2.8,2.8,2.5,2.4,2.1,2.2,2.1,2.5,2.5,2.8,2.5,2.2,2.0,2.3,2.2,2.6,2.9,2.7,3.1,3.5,3.2,2.9,3.1,3.4,3.0,2.9,3.0,2.9,2.6,2.4,2.3,2.0,2.3,2.0,2.1,2.1,2.5,2.2,2.0,2.1,1.8,1.5,1.7,2.0,1.7,1.5,1.9,2.1,1.8,2.0,2.5,3.4,4.6,5.9],[3.0,2.9,2.7,3.0,2.4,2.0,2.5,2.5,1.9,2.1,2.5,2.3,2.0,1.8,1.5,1.4,1.1,1.1,1.1,1.3,1.4,1.5,1.9,2.0,1.8,1.6,1.2,1.3,1.0,1.4,1.5,1.5,1.2,1.2,1.4,1.3,1.0,1.2,1.4,1.2,1.2,1.1,0.9,0.9,0.9,1.0,1.2,1.3,1.6,1.5,1.2,1.1,0.9,0.8,0.8,0.8,1.0,1.1,1.3,1.4,1.5,1.7,1.8,1.7,1.9,2.1,2.0,2.2,2.1,1.9,1.7,2.0,2.0,1.8,1.6,1.7,1.8,1.5,1.3,1.4,1.4,1.1,1.2,1.4,1.2,1.5,1.4,1.6,1.9,1.8,2.3,2.5,2.3,2.8,2.8,3.0,2.7,2.9,3.2,3.4,3.5,2.9,2.8,2.5,2.4,2.6,2.7,2.3,2.2,2.5,2.4,2.0,2.1,2.1,2.4,2.6,2.5,2.8,2.7,2.9,2.7,2.4,2.2,2.0,1.9,2.1,2.0,2.3,2.4,2.5,2.8,2.9,3.3,3.0,3.4,2.9,2.6,2.6,2.3,2.0,2.1,1.8,2.1,2.0,2.2,2.5,2.5,2.2,2.2,1.8,2.0,1.9,2.3,2.4,2.6,2.3,2.0,1.8,2.0,2.0,2.4,2.6,2.5,2.8,3.1,2.9,2.6,2.8,3.1,2.8,2.6,2.7,2.6,2.4,2.2,2.1,1.8,2.1,1.8,1.9,2.0,2.4,2.1,1.8,1.8,1.7,1.3,1.5,1.7,1.4,1.3,1.7,1.7,1.6,1.7,2.2,3.2,4.4,5.6],[3.3,3.3,3.2,3.4,2.7,2.3,3.0,2.9,2.2,2.4,3.0,2.8,2.5,2.1,1.8,1.7,1.3,1.5,1.6,1.7,2.0,2.0,2.5,2.6,2.3,2.1,1.7,1.7,1.4,1.9,2.1,2.0,1.6,1.5,1.8,1.7,1.1,1.3,1.6,1.5,1.3,1.3,1.1,1.2,1.3,1.4,1.7,1.7,2.1,2.0,1.7,1.5,1.2,1.1,0.9,0.8,0.8,1.1,1.4,1.5,1.7,1.9,1.9,1.7,2.1,2.3,2.2,2.5,2.3,2.1,1.9,2.1,2.1,2.0,1.7,1.8,1.9,1.6,1.3,1.7,1.6,1.1,1.3,1.6,1.4,1.6,1.5,1.8,2.1,2.0,2.5,2.8,2.7,3.2,3.2,3.4,3.0,3.3,3.7,3.8,4.0,3.2,3.2,2.7,2.6,2.9,3.0,2.6,2.4,2.8,2.7,2.3,2.3,2.3,2.7,2.8,2.8,3.2,3.2,3.4,3.0,2.9,2.6,2.4,2.1,2.4,2.2,2.5,2.6,2.8,3.3,3.3,3.7,3.5,3.9,3.4,2.9,2.9,2.6,2.2,2.4,2.1,2.5,2.3,2.7,3.1,3.1,2.7,2.5,2.1,2.3,2.0,2.5,2.7,2.9,2.6,2.2,1.9,2.3,2.3,2.8,3.1,3.0,3.4,3.7,3.5,3.2,3.3,3.5,3.3,3.1,3.1,3.0,2.7,2.4,2.4,2.0,2.3,2.0,2.2,2.3,2.7,2.5,2.1,2.2,2.1,1.7,1.8,2.2,1.9,1.6,2.0,2.3,1.9,2.0,2.6,3.4,4.5,5.9],[3.3,3.4,3.1,3.3,2.8,2.3,2.9,2.9,2.2,2.4,2.9,2.7,2.5,2.0,1.8,1.6,1.3,1.4,1.7,1.8,2.1,2.2,2.7,2.8,2.6,2.5,2.0,1.9,1.5,1.9,2.0,2.0,1.7,1.4,1.6,1.6,1.0,1.1,1.5,1.3,1.2,1.2,1.1,1.2,1.4,1.6,1.9,2.1,2.5,2.3,2.0,1.6,1.6,1.3,1.1,0.9,0.8,0.8,1.1,1.2,1.5,1.6,1.7,1.5,1.8,2.1,2.0,2.4,2.2,1.9,1.7,2.0,2.1,2.0,1.6,1.7,2.0,1.6,1.3,1.6,1.8,1.2,1.4,1.9,1.6,1.9,1.7,1.8,2.1,2.0,2.5,2.6,2.5,3.0,3.0,3.2,2.9,3.2,3.5,3.6,3.9,3.2,3.2,2.7,2.6,3.1,3.1,2.7,2.6,3.0,2.8,2.3,2.6,2.5,3.0,3.1,3.2,3.5,3.2,3.7,3.4,3.0,2.9,2.6,2.3,2.7,2.3,2.6,2.6,2.8,3.1,3.0,3.5,3.3,3.7,3.3,2.9,2.9,2.5,2.2,2.3,2.0,2.7,2.3,2.8,2.9,2.9,2.5,2.4,1.9,2.1,1.8,2.4,2.5,2.6,2.2,1.9,1.7,2.0,2.1,2.5,2.7,2.8,2.9,3.4,3.0,2.9,3.1,3.4,3.0,3.0,3.1,3.1,3.0,2.7,2.7,2.4,2.7,2.3,2.5,2.6,3.0,2.8,2.5,2.4,2.2,1.8,1.8,2.2,1.9,1.5,1.9,2.2,1.7,1.7,2.3,3.2,4.1,5.5],[3.6,3.9,3.6,4.0,3.3,2.8,3.5,3.4,2.6,2.9,3.5,3.2,2.8,2.4,2.0,1.9,1.7,1.8,2.1,2.3,2.7,2.8,3.5,3.6,3.2,2.8,2.5,2.3,1.8,2.3,2.1,2.2,1.9,1.5,1.7,1.8,1.2,1.1,1.7,1.7,1.5,1.5,1.3,1.5,1.8,2.1,2.5,2.7,3.1,3.0,2.5,2.1,2.1,1.5,1.3,1.1,0.9,0.8,0.8,1.0,1.4,1.4,1.5,1.5,1.9,2.3,2.2,2.6,2.5,2.1,1.7,2.1,2.2,2.1,1.7,1.6,2.0,1.7,1.3,1.6,1.9,1.4,1.5,2.1,1.9,2.1,2.0,2.0,2.3,2.2,2.7,3.0,2.8,3.4,3.3,3.7,3.3,3.6,3.9,4.1,4.2,3.6,3.5,2.9,2.8,3.3,3.4,2.9,2.7,3.2,3.0,2.6,2.8,2.5,3.2,3.3,3.3,3.7,3.5,3.9,3.7,3.2,3.1,2.5,2.3,2.7,2.3,2.6,2.7,2.8,3.4,3.3,3.8,3.6,4.1,3.6,3.2,3.1,2.7,2.4,2.3,2.0,2.5,2.2,2.8,3.1,3.0,2.5,2.3,1.9,2.2,1.9,2.5,2.7,2.8,2.3,1.8,1.7,1.9,2.0,2.3,2.8,2.9,3.0,3.5,3.2,3.0,3.3,3.5,3.2,3.2,3.3,3.3,3.1,2.7,2.8,2.5,3.0,2.6,2.6,2.9,3.3,3.0,2.7,2.4,2.4,2.0,1.8,2.3,2.0,1.5,1.9,2.1,1.6,1.6,2.3,3.3,4.2,5.5],[3.6,3.7,3.4,3.8,3.3,2.7,3.2,3.4,2.8,2.8,3.4,3.2,2.8,2.4,2.1,2.1,1.9,2.0,2.4,2.3,2.8,2.6,3.4,3.4,3.1,2.7,2.5,2.1,1.7,2.1,1.9,1.9,1.8,1.4,1.6,1.8,1.3,1.1,1.6,1.7,1.5,1.7,1.6,1.7,2.1,2.2,2.7,2.7,3.2,3.1,2.8,2.4,2.2,1.9,1.6,1.3,1.1,0.9,0.8,0.8,1.0,1.2,1.2,1.2,1.7,1.9,1.9,2.2,2.2,1.9,1.6,1.8,1.9,1.9,1.5,1.4,1.9,1.6,1.2,1.5,1.7,1.4,1.4,1.9,2.0,2.1,1.9,2.0,2.3,2.0,2.5,2.7,2.5,3.0,2.9,3.1,2.9,3.0,3.4,3.7,3.8,3.2,3.1,2.7,2.5,3.0,3.1,2.7,2.5,3.1,2.9,2.5,2.7,2.5,3.0,3.0,2.9,3.2,2.8,3.2,3.1,2.6,2.7,2.2,2.2,2.3,2.2,2.2,2.5,2.5,2.9,2.9,3.3,3.1,3.7,3.2,2.8,2.7,2.3,2.1,2.0,1.8,2.2,1.9,2.3,2.3,2.4,2.0,2.0,1.6,1.8,1.6,2.1,2.3,2.5,2.0,1.6,1.4,1.6,1.6,1.9,2.2,2.3,2.5,2.9,2.7,2.5,2.7,3.0,2.7,2.7,2.9,3.0,2.7,2.6,2.6,2.3,2.9,2.6,2.5,2.8,3.1,2.7,2.5,2.2,2.1,1.8,1.7,1.9,1.7,1.2,1.4,1.7,1.5,1.3,1.9,3.0,3.9,5.2],[3.2,3.1,2.9,3.3,2.8,2.4,2.9,3.1,2.4,2.5,3.1,2.9,2.6,2.3,1.9,2.0,1.7,1.6,1.8,1.8,2.0,1.9,2.5,2.6,2.2,2.0,1.8,1.6,1.3,1.6,1.4,1.5,1.4,1.1,1.2,1.4,1.2,0.9,1.3,1.5,1.4,1.5,1.6,1.5,1.7,1.7,2.0,2.0,2.3,2.4,2.1,1.9,1.7,1.7,1.3,1.4,1.2,1.0,0.9,0.8,0.8,0.9,1.0,1.0,1.4,1.5,1.6,1.9,2.0,1.7,1.4,1.5,1.5,1.6,1.4,1.1,1.5,1.4,1.1,1.1,1.4,1.2,1.1,1.3,1.5,1.6,1.6,1.6,2.0,1.9,2.2,2.4,2.2,2.5,2.4,2.5,2.4,2.4,2.8,3.0,3.0,2.7,2.5,2.2,2.0,2.3,2.5,2.3,2.1,2.4,2.4,2.0,2.1,1.9,2.2,2.2,2.1,2.3,2.1,2.4,2.2,1.9,1.9,1.6,1.5,1.7,1.6,1.6,1.9,1.8,2.2,2.3,2.6,2.4,2.8,2.4,2.1,2.1,1.7,1.6,1.4,1.3,1.6,1.4,1.7,1.8,1.8,1.5,1.5,1.2,1.3,1.2,1.6,1.8,1.9,1.5,1.3,1.0,1.2,1.3,1.5,1.8,1.7,2.0,2.3,2.0,1.9,2.0,2.3,2.0,1.9,2.1,2.1,1.9,1.9,1.9,1.7,2.1,2.0,1.8,2.1,2.3,2.1,1.8,1.6,1.6,1.3,1.2,1.4,1.3,0.9,1.1,1.3,1.1,1.1,1.7,2.8,4.2,5.0],[3.4,3.3,3.1,3.4,2.8,2.5,3.0,3.1,2.5,2.6,3.1,2.9,2.6,2.4,2.1,2.0,1.8,1.7,1.9,1.8,2.0,1.8,2.4,2.4,2.1,1.8,1.7,1.5,1.3,1.5,1.4,1.5,1.4,1.1,1.3,1.5,1.3,1.1,1.5,1.6,1.5,1.6,1.6,1.5,1.7,1.6,1.9,1.9,2.2,2.3,2.0,1.9,1.6,1.6,1.3,1.4,1.3,1.1,1.0,0.8,0.8,0.8,0.9,0.9,1.2,1.3,1.5,1.6,1.6,1.5,1.3,1.3,1.3,1.4,1.2,1.0,1.3,1.3,1.0,1.0,1.3,1.2,1.0,1.3,1.4,1.5,1.5,1.5,1.7,1.7,1.9,2.1,1.8,2.1,2.1,2.2,2.1,2.1,2.4,2.6,2.6,2.3,2.2,1.9,1.7,2.0,2.2,2.0,1.8,2.2,2.1,1.8,1.9,1.7,2.0,1.9,1.9,2.2,1.9,2.2,2.0,1.7,1.7,1.4,1.4,1.5,1.4,1.4,1.6,1.6,1.9,2.1,2.4,2.1,2.4,2.1,1.8,1.8,1.4,1.4,1.3,1.2,1.4,1.2,1.5,1.7,1.6,1.4,1.3,1.0,1.2,1.1,1.4,1.5,1.6,1.3,1.1,0.9,1.0,1.1,1.4,1.6,1.6,1.8,2.1,1.9,1.7,1.9,2.1,1.8,1.7,1.8,1.8,1.7,1.6,1.7,1.6,1.9,1.8,1.6,1.9,2.0,1.8,1.6,1.4,1.4,1.2,1.0,1.2,1.2,0.9,1.0,1.2,1.1,1.1,1.6,2.6,3.8,5.0],[3.5,3.6,3.3,3.8,3.3,2.8,3.4,3.6,3.0,3.1,3.7,3.5,3.2,2.8,2.5,2.5,2.2,2.0,2.2,2.1,2.2,2.1,2.6,2.6,2.3,2.0,1.9,1.6,1.5,1.6,1.4,1.7,1.6,1.2,1.5,1.7,1.5,1.4,1.7,1.9,1.8,1.9,1.9,1.7,2.0,1.8,2.2,2.1,2.4,2.5,2.2,2.2,1.8,1.9,1.6,1.7,1.6,1.3,1.2,0.9,0.8,0.8,0.8,0.9,1.2,1.3,1.5,1.7,1.8,1.6,1.4,1.4,1.4,1.6,1.4,1.0,1.5,1.4,1.2,1.1,1.3,1.4,1.2,1.3,1.5,1.5,1.7,1.6,2.0,1.9,2.1,2.3,2.1,2.4,2.2,2.3,2.3,2.3,2.6,2.8,2.8,2.5,2.3,2.1,1.8,2.2,2.4,2.1,2.0,2.2,2.3,1.9,2.0,1.8,2.0,2.1,2.0,2.3,2.0,2.3,2.1,1.8,1.8,1.5,1.4,1.6,1.6,1.6,1.7,1.7,2.1,2.2,2.5,2.2,2.7,2.3,1.9,1.9,1.6,1.5,1.4,1.3,1.5,1.3,1.6,1.8,1.8,1.4,1.4,1.0,1.2,1.1,1.4,1.6,1.6,1.3,1.0,0.9,1.0,1.1,1.5,1.7,1.7,1.9,2.3,2.1,1.8,2.1,2.2,1.9,1.9,2.0,1.9,1.8,1.7,1.7,1.7,2.0,1.9,1.8,2.0,2.2,2.1,1.8,1.5,1.5,1.3,1.1,1.3,1.3,1.0,1.0,1.3,1.2,1.1,1.6,2.7,3.9,5.1],[3.7,3.8,3.5,4.1,3.6,3.1,3.6,3.9,3.3,3.4,3.9,3.8,3.5,3.2,2.8,2.8,2.6,2.4,2.8,2.5,2.7,2.6,3.0,3.0,2.7,2.4,2.4,2.0,1.8,2.0,1.7,2.0,1.9,1.5,1.6,2.0,1.8,1.5,1.8,2.2,2.0,2.3,2.3,2.1,2.6,2.3,2.8,2.6,2.9,3.1,2.8,2.8,2.4,2.5,2.0,2.1,1.9,1.5,1.3,1.0,1.0,0.8,0.8,0.8,1.0,1.2,1.4,1.6,1.8,1.6,1.3,1.5,1.5,1.7,1.5,1.3,1.7,1.8,1.5,1.4,1.8,1.8,1.6,1.8,2.0,2.0,2.3,2.1,2.5,2.2,2.4,2.5,2.1,2.5,2.3,2.5,2.6,2.5,2.8,3.0,3.2,2.9,2.8,2.4,2.3,2.7,2.9,2.6,2.4,2.9,2.9,2.5,2.6,2.4,2.7,2.7,2.5,2.7,2.5,2.7,2.6,2.2,2.2,1.8,1.8,2.0,2.0,1.9,2.1,2.0,2.4,2.3,2.7,2.5,3.1,2.7,2.3,2.2,1.8,1.8,1.6,1.5,1.8,1.5,1.9,2.0,1.9,1.6,1.6,1.2,1.4,1.2,1.5,1.5,1.5,1.3,0.9,0.9,1.0,1.2,1.6,1.8,1.9,2.1,2.6,2.3,2.0,2.3,2.6,2.2,2.2,2.5,2.5,2.2,2.3,2.3,2.2,2.7,2.5,2.3,2.5,2.5,2.4,2.2,1.9,1.9,1.7,1.5,1.6,1.6,1.2,1.2,1.5,1.4,1.2,1.7,3.0,4.2,5.4],[3.8,3.9,3.5,4.0,3.5,3.0,3.5,3.7,3.1,3.1,3.7,3.5,3.2,2.9,2.6,2.6,2.4,2.3,2.6,2.5,2.7,2.5,3.0,3.1,2.7,2.5,2.3,2.0,1.7,2.0,1.8,2.0,1.9,1.6,1.7,1.9,1.7,1.5,1.8,2.1,1.9,2.1,2.0,2.0,2.4,2.2,2.6,2.6,3.0,3.0,2.8,2.6,2.3,2.2,1.9,1.9,1.8,1.4,1.2,1.1,1.1,0.9,0.8,0.8,0.8,1.0,1.2,1.4,1.5,1.4,1.1,1.3,1.4,1.6,1.3,1.2,1.7,1.6,1.2,1.4,1.8,1.7,1.6,1.8,2.0,2.0,2.0,2.0,2.1,1.9,2.1,2.2,2.0,2.2,2.0,2.2,2.2,2.3,2.5,2.7,2.9,2.5,2.5,2.2,2.1,2.5,2.6,2.3,2.2,2.7,2.7,2.3,2.5,2.2,2.6,2.5,2.5,2.7,2.5,2.7,2.6,2.2,2.2,1.9,1.9,2.0,1.9,1.8,2.0,1.9,2.2,2.2,2.5,2.3,2.8,2.5,2.2,2.0,1.7,1.8,1.6,1.6,1.9,1.6,1.9,2.0,1.9,1.7,1.6,1.3,1.4,1.1,1.4,1.4,1.4,1.2,0.9,0.9,1.1,1.4,1.6,1.8,1.9,2.1,2.5,2.2,2.0,2.3,2.4,2.1,2.2,2.3,2.3,2.2,2.1,2.3,2.2,2.6,2.5,2.2,2.5,2.7,2.4,2.3,1.9,1.9,1.7,1.5,1.7,1.6,1.4,1.4,1.7,1.6,1.4,1.8,2.9,3.8,4.8],[3.9,4.1,3.8,4.2,3.7,3.3,3.8,3.9,3.3,3.4,3.9,3.8,3.4,3.1,2.9,2.8,2.7,2.6,3.0,2.8,3.1,3.0,3.5,3.6,3.2,2.9,2.9,2.5,2.1,2.3,2.1,2.3,2.2,1.9,1.9,2.2,2.0,1.7,2.0,2.3,2.0,2.3,2.3,2.3,2.7,2.7,3.1,3.1,3.4,3.5,3.1,3.0,2.7,2.6,2.2,2.1,1.9,1.6,1.3,1.3,1.3,1.1,0.9,0.8,0.8,0.8,1.0,1.1,1.2,1.2,1.0,1.1,1.3,1.5,1.3,1.2,1.8,1.7,1.5,1.7,2.0,1.9,1.8,2.2,2.3,2.3,2.3,2.1,2.1,1.8,1.9,1.9,1.7,1.9,1.7,1.9,1.9,2.1,2.2,2.4,2.5,2.2,2.3,2.0,2.0,2.4,2.4,2.2,2.3,2.7,2.6,2.3,2.6,2.4,2.8,2.6,2.7,3.0,2.7,3.1,3.0,2.5,2.6,2.2,2.2,2.4,2.1,2.1,2.0,1.9,2.2,2.1,2.5,2.1,2.6,2.2,2.0,1.8,1.6,1.7,1.7,1.8,2.1,1.9,2.2,2.3,2.2,1.9,1.8,1.5,1.5,1.0,1.3,1.2,1.3,1.2,1.0,1.0,1.2,1.5,1.7,2.0,2.1,2.2,2.6,2.3,2.1,2.5,2.5,2.1,2.3,2.3,2.4,2.4,2.3,2.5,2.4,2.9,2.7,2.5,2.9,3.1,2.9,2.7,2.3,2.4,2.1,1.8,2.1,2.0,1.6,1.6,2.0,1.8,1.6,2.0,3.3,3.8,5.3],[3.8,4.1,3.8,4.2,3.7,3.2,3.7,4.0,3.4,3.3,3.9,3.8,3.3,3.0,2.9,2.7,2.6,2.5,2.8,2.7,2.9,2.8,3.3,3.3,2.9,2.7,2.5,2.3,2.1,2.3,2.1,2.3,2.2,1.9,2.0,2.3,2.0,1.8,2.1,2.3,2.1,2.3,2.3,2.3,2.6,2.5,2.9,2.7,3.1,3.1,2.8,2.7,2.4,2.4,2.1,1.9,1.9,1.6,1.4,1.4,1.4,1.3,1.1,0.9,0.8,0.8,0.8,0.9,1.0,1.0,1.0,0.9,1.2,1.3,1.1,1.2,1.5,1.5,1.4,1.5,1.8,1.7,1.7,1.9,2.0,1.9,1.9,1.7,1.8,1.6,1.8,1.8,1.6,1.8,1.6,1.9,1.8,2.0,2.1,2.3,2.5,2.1,2.1,1.8,1.8,2.1,2.2,2.0,2.1,2.3,2.3,2.0,2.2,2.0,2.4,2.3,2.4,2.6,2.4,2.7,2.6,2.3,2.3,2.0,2.0,2.0,1.8,1.8,1.8,1.8,2.0,2.1,2.4,2.1,2.4,2.1,1.9,1.7,1.5,1.5,1.6,1.7,1.9,1.8,2.1,2.2,2.2,1.8,1.7,1.5,1.4,1.0,1.3,1.1,1.3,1.2,1.0,1.1,1.3,1.5,1.7,2.0,2.0,2.1,2.4,2.1,1.9,2.3,2.3,2.0,2.1,2.1,2.1,2.1,2.0,2.2,2.0,2.5,2.3,2.2,2.5,2.7,2.6,2.3,2.1,2.2,1.9,1.7,1.9,1.9,1.6,1.6,1.9,1.9,1.7,2.1,3.1,3.8,4.9],[4.1,4.4,4.1,4.5,4.0,3.4,4.0,4.2,3.5,3.5,4.1,3.9,3.5,3.2,3.0,2.8,2.7,2.8,3.1,3.0,3.2,3.0,3.7,3.7,3.4,3.0,2.8,2.5,2.3,2.5,2.3,2.6,2.5,2.1,2.2,2.5,2.2,2.0,2.4,2.5,2.3,2.5,2.4,2.4,2.8,2.7,3.1,3.1,3.4,3.4,3.0,2.9,2.6,2.5,2.2,2.0,2.1,1.6,1.5,1.6,1.6,1.5,1.3,1.1,1.0,0.8,0.8,0.8,0.9,0.9,0.9,1.0,1.3,1.3,1.1,1.3,1.7,1.5,1.5,1.7,1.9,1.8,1.9,2.1,2.2,2.1,2.0,1.8,1.9,1.5,1.8,1.7,1.5,1.7,1.6,1.9,1.7,1.9,2.1,2.3,2.5,2.0,2.1,1.8,1.8,2.2,2.2,2.0,2.1,2.5,2.3,2.1,2.4,2.2,2.6,2.5,2.7,3.0,2.6,3.0,2.9,2.5,2.6,2.3,2.1,2.3,2.0,2.0,2.0,1.9,2.1,2.1,2.4,2.1,2.6,2.1,2.0,1.7,1.6,1.6,1.7,1.8,2.1,2.0,2.4,2.5,2.5,2.1,2.0,1.6,1.5,1.2,1.4,1.2,1.4,1.4,1.2,1.3,1.5,1.7,1.9,2.2,2.2,2.3,2.7,2.3,2.2,2.5,2.5,2.2,2.3,2.2,2.3,2.4,2.1,2.4,2.2,2.6,2.5,2.4,2.8,3.0,2.9,2.5,2.3,2.5,2.1,1.9,2.2,2.3,1.9,1.9,2.2,2.1,1.9,2.3,3.3,4.1,5.3],[4.2,4.5,4.3,4.5,4.2,3.6,4.1,4.3,3.8,3.6,4.2,4.1,3.6,3.2,3.2,2.9,2.9,2.9,3.1,3.2,3.3,3.1,3.7,3.7,3.4,3.0,2.8,2.6,2.4,2.7,2.5,2.8,2.6,2.3,2.4,2.7,2.4,2.2,2.6,2.8,2.4,2.7,2.5,2.7,2.9,2.8,3.2,3.0,3.5,3.4,3.1,3.0,2.7,2.6,2.4,2.1,2.2,1.8,1.7,1.8,1.6,1.7,1.5,1.3,1.2,0.9,0.8,0.8,0.8,0.9,1.1,0.9,1.3,1.2,1.2,1.4,1.6,1.5,1.6,1.8,1.9,1.8,1.9,2.1,2.3,2.1,2.0,1.8,1.8,1.5,1.6,1.6,1.5,1.7,1.5,1.7,1.6,1.8,2.0,2.2,2.4,1.9,2.1,1.7,1.8,2.1,2.1,2.0,2.2,2.4,2.3,2.0,2.4,2.2,2.6,2.5,2.7,3.0,2.7,3.1,3.0,2.6,2.7,2.4,2.3,2.3,2.0,2.1,2.0,2.0,2.1,2.2,2.5,2.1,2.5,2.1,2.0,1.7,1.6,1.6,1.9,1.9,2.2,2.2,2.6,2.7,2.6,2.2,2.1,1.8,1.7,1.3,1.5,1.2,1.5,1.5,1.5,1.4,1.7,1.9,2.1,2.4,2.3,2.5,2.8,2.5,2.3,2.6,2.6,2.2,2.3,2.2,2.3,2.4,2.2,2.4,2.2,2.6,2.5,2.5,2.8,3.0,2.9,2.5,2.4,2.5,2.3,2.0,2.3,2.3,2.0,2.0,2.4,2.3,2.1,2.4,3.3,4.1,5.3],[4.8,5.3,5.1,5.3,4.8,4.3,4.9,5.0,4.3,4.3,4.9,4.6,4.1,3.6,3.6,3.3,3.3,3.5,3.8,3.9,4.2,4.1,4.7,4.6,4.3,3.9,3.6,3.2,3.0,3.5,3.3,3.7,3.4,2.9,3.1,3.4,2.8,2.7,3.2,3.3,2.8,3.1,2.8,3.0,3.4,3.5,4.0,4.0,4.3,4.2,3.8,3.6,3.3,3.0,2.7,2.5,2.6,2.1,2.0,2.3,2.1,2.2,1.9,1.6,1.4,1.1,1.0,0.8,0.8,0.8,1.1,1.0,1.4,1.3,1.2,1.6,1.9,1.7,1.9,2.1,2.2,2.2,2.5,2.6,2.7,2.5,2.4,2.0,2.1,1.6,1.9,1.7,1.6,1.9,1.6,2.0,1.9,2.1,2.3,2.5,2.8,2.2,2.4,2.0,2.3,2.5,2.5,2.3,2.4,2.8,2.7,2.4,2.7,2.6,3.1,3.0,3.2,3.5,3.2,3.8,3.6,3.1,3.3,3.0,2.7,2.8,2.3,2.5,2.2,2.3,2.5,2.4,2.9,2.5,2.9,2.4,2.3,2.0,1.8,1.9,2.1,2.3,2.6,2.7,3.2,3.5,3.2,2.8,2.4,2.2,1.9,1.5,1.7,1.4,1.8,1.8,1.8,1.7,2.1,2.5,2.6,2.9,2.8,3.0,3.3,2.9,2.7,3.0,3.0,2.6,2.7,2.6,2.7,2.8,2.6,2.9,2.6,3.2,3.0,3.0,3.5,3.7,3.6,3.2,3.0,3.3,2.8,2.6,3.0,3.1,2.6,2.7,3.3,3.1,2.9,3.3,4.2,4.8,6.0],[4.2,4.5,4.3,4.6,4.0,3.5,4.2,4.3,3.6,3.6,4.2,4.0,3.5,3.1,3.0,2.8,2.7,2.8,3.1,3.1,3.4,3.2,3.8,3.8,3.5,3.1,2.8,2.6,2.3,2.7,2.5,2.9,2.5,2.2,2.4,2.7,2.2,2.1,2.5,2.6,2.3,2.5,2.4,2.5,2.8,2.7,3.2,3.1,3.5,3.5,3.1,3.0,2.6,2.5,2.2,2.0,2.0,1.6,1.6,1.8,1.5,1.7,1.6,1.2,1.3,1.1,0.9,0.9,0.8,0.8,0.8,1.0,1.3,1.3,1.0,1.2,1.7,1.5,1.4,1.7,1.9,1.7,1.9,2.2,2.2,2.2,2.0,1.8,1.9,1.5,1.8,1.7,1.6,1.8,1.7,2.0,1.9,2.1,2.3,2.5,2.7,2.2,2.3,1.9,2.0,2.4,2.3,2.1,2.2,2.7,2.5,2.2,2.5,2.3,2.8,2.7,2.8,3.1,2.8,3.2,3.1,2.6,2.7,2.4,2.2,2.4,2.0,2.1,2.1,2.1,2.3,2.3,2.7,2.3,2.8,2.3,2.2,1.9,1.7,1.7,1.9,1.9,2.2,2.2,2.6,2.9,2.7,2.3,2.1,1.9,1.7,1.3,1.6,1.4,1.7,1.6,1.6,1.4,1.8,2.0,2.2,2.5,2.3,2.6,3.0,2.6,2.3,2.7,2.8,2.3,2.4,2.4,2.5,2.5,2.2,2.5,2.3,2.8,2.6,2.5,2.9,3.1,3.0,2.5,2.4,2.6,2.2,2.0,2.3,2.4,2.0,2.2,2.5,2.3,2.2,2.6,3.5,4.4,5.5],[4.3,4.5,4.3,4.6,4.1,3.5,4.1,4.3,3.6,3.5,4.1,3.9,3.5,3.1,3.0,2.8,2.7,2.8,3.1,3.0,3.3,3.1,3.8,3.8,3.5,3.0,2.8,2.5,2.3,2.6,2.4,2.7,2.4,2.1,2.3,2.5,2.2,2.1,2.4,2.5,2.3,2.4,2.3,2.4,2.7,2.7,3.2,3.2,3.5,3.5,3.1,2.9,2.6,2.4,2.2,2.0,2.0,1.6,1.6,1.7,1.5,1.7,1.4,1.2,1.2,1.0,1.0,1.1,0.9,0.8,0.8,0.8,1.1,1.3,1.0,1.1,1.5,1.4,1.3,1.6,1.8,1.7,1.9,2.1,2.2,2.1,2.0,1.8,1.9,1.6,1.9,1.9,1.8,2.0,1.9,2.1,2.0,2.1,2.4,2.6,2.8,2.3,2.4,2.0,1.9,2.3,2.4,2.2,2.1,2.7,2.6,2.1,2.5,2.2,2.6,2.5,2.5,2.8,2.5,2.9,2.9,2.4,2.5,2.3,2.0,2.1,1.8,1.9,1.9,1.8,2.2,2.1,2.6,2.3,2.8,2.3,2.0,1.8,1.5,1.5,1.6,1.7,2.0,2.0,2.4,2.6,2.5,2.1,1.9,1.6,1.5,1.1,1.4,1.4,1.6,1.5,1.4,1.2,1.6,1.9,2.0,2.2,2.2,2.3,2.7,2.3,2.1,2.4,2.5,2.1,2.1,2.2,2.3,2.2,2.1,2.3,2.1,2.7,2.5,2.3,2.8,3.0,2.9,2.5,2.2,2.4,2.1,1.9,2.2,2.2,1.9,2.0,2.3,2.2,2.0,2.5,3.4,4.2,5.4],[4.2,4.5,4.2,4.5,4.0,3.5,4.0,4.1,3.6,3.5,4.1,3.9,3.5,3.1,3.0,2.7,2.6,2.7,2.9,2.9,3.0,2.9,3.5,3.4,3.0,2.7,2.5,2.2,2.2,2.5,2.4,2.7,2.5,2.1,2.3,2.5,2.2,2.0,2.4,2.5,2.2,2.4,2.2,2.4,2.6,2.6,2.9,2.8,3.1,3.1,2.7,2.7,2.4,2.3,2.0,1.9,2.0,1.6,1.6,1.7,1.4,1.6,1.5,1.2,1.3,1.1,1.0,1.0,0.9,1.0,0.8,0.8,0.8,0.9,0.9,0.9,1.2,1.2,1.3,1.3,1.5,1.6,1.7,1.8,1.9,1.7,1.7,1.5,1.7,1.5,1.6,1.7,1.5,1.8,1.6,1.8,1.7,1.7,2.1,2.3,2.4,2.0,1.9,1.6,1.5,1.9,2.0,1.8,1.8,2.1,2.1,1.7,2.0,1.7,2.1,1.9,2.0,2.2,2.0,2.3,2.2,1.9,2.1,1.9,1.7,1.7,1.4,1.5,1.4,1.4,1.8,1.9,2.3,1.9,2.2,1.9,1.6,1.4,1.2,1.2,1.3,1.4,1.6,1.7,2.0,2.2,2.0,1.9,1.6,1.4,1.2,1.0,1.3,1.3,1.6,1.5,1.5,1.2,1.5,1.7,1.7,2.0,1.8,2.0,2.3,2.0,1.7,2.0,2.1,1.7,1.7,1.7,1.8,1.8,1.6,1.8,1.8,2.2,2.1,2.0,2.4,2.5,2.5,2.2,2.0,2.2,2.0,1.7,2.0,2.2,1.8,1.9,2.2,2.2,2.1,2.4,3.4,4.3,5.5],[4.0,4.2,4.1,4.2,3.8,3.4,3.9,3.9,3.5,3.4,4.0,3.7,3.4,3.1,2.9,2.6,2.4,2.5,2.7,2.6,2.8,2.6,3.1,3.0,2.8,2.4,2.2,2.0,1.9,2.2,2.1,2.3,2.2,1.8,2.1,2.2,2.0,1.8,2.2,2.3,2.1,2.3,2.1,2.2,2.4,2.3,2.7,2.5,2.8,2.8,2.5,2.5,2.1,2.1,1.8,1.8,1.9,1.5,1.6,1.6,1.3,1.5,1.4,1.2,1.3,1.1,1.1,1.1,1.1,1.1,1.0,0.8,0.8,0.8,0.9,0.9,1.0,1.0,1.2,1.2,1.3,1.4,1.5,1.5,1.7,1.5,1.6,1.3,1.5,1.4,1.5,1.7,1.5,1.8,1.7,1.8,1.6,1.7,2.0,2.2,2.3,1.9,1.8,1.6,1.4,1.7,1.8,1.6,1.6,1.9,1.9,1.5,1.8,1.5,1.9,1.8,1.9,2.2,2.0,2.3,2.2,1.8,1.9,1.8,1.5,1.6,1.3,1.5,1.3,1.4,1.6,1.9,2.2,1.8,2.1,1.8,1.5,1.3,1.1,1.1,1.2,1.3,1.6,1.6,1.9,2.1,1.9,1.7,1.5,1.3,1.2,1.0,1.3,1.2,1.6,1.4,1.4,1.2,1.4,1.6,1.7,2.0,1.7,1.9,2.2,2.0,1.7,2.0,2.1,1.7,1.6,1.6,1.7,1.7,1.5,1.7,1.6,1.9,1.9,1.8,2.2,2.4,2.3,2.0,1.8,2.0,1.8,1.5,1.8,1.9,1.6,1.6,2.0,1.9,1.9,2.3,3.3,4.1,5.5],[3.5,3.6,3.4,3.6,3.1,2.7,3.2,3.2,2.7,2.8,3.3,3.0,2.7,2.5,2.2,2.1,1.9,1.9,2.1,2.1,2.2,2.1,2.5,2.5,2.3,2.0,1.8,1.7,1.5,1.8,1.8,1.9,1.7,1.5,1.7,1.8,1.5,1.5,1.8,1.9,1.7,1.8,1.7,1.7,1.8,1.8,2.1,2.0,2.3,2.3,2.0,1.9,1.7,1.6,1.4,1.4,1.5,1.2,1.3,1.3,1.1,1.3,1.3,1.1,1.2,1.1,1.1,1.0,1.0,1.1,1.1,0.8,0.8,0.8,0.8,0.8,1.0,0.8,0.9,1.0,1.0,1.0,1.2,1.2,1.3,1.2,1.2,1.1,1.2,1.1,1.3,1.5,1.3,1.6,1.5,1.6,1.4,1.5,1.8,1.9,2.0,1.6,1.5,1.4,1.2,1.5,1.5,1.4,1.4,1.6,1.6,1.4,1.5,1.3,1.6,1.6,1.7,2.0,1.8,2.1,1.9,1.7,1.8,1.6,1.3,1.4,1.2,1.3,1.3,1.3,1.5,1.7,2.0,1.6,1.9,1.6,1.3,1.2,1.1,1.1,1.2,1.2,1.4,1.4,1.7,2.0,1.8,1.6,1.4,1.2,1.2,1.0,1.3,1.2,1.5,1.4,1.3,1.1,1.3,1.5,1.6,1.8,1.7,1.8,2.0,1.8,1.6,1.8,1.8,1.5,1.5,1.5,1.5,1.5,1.3,1.5,1.3,1.6,1.6,1.5,1.9,2.1,2.0,1.7,1.6,1.7,1.4,1.2,1.5,1.5,1.3,1.4,1.7,1.6,1.6,2.0,2.9,4.0,5.2],[3.6,3.7,3.5,3.7,3.2,2.8,3.3,3.3,2.8,2.9,3.3,3.1,2.8,2.5,2.3,2.1,1.9,1.9,2.1,2.0,2.1,2.1,2.5,2.5,2.3,2.0,1.8,1.6,1.5,1.8,1.7,1.9,1.7,1.4,1.7,1.8,1.5,1.5,1.8,1.8,1.8,1.8,1.7,1.7,1.8,1.7,2.0,2.0,2.3,2.3,2.0,1.9,1.6,1.6,1.4,1.4,1.5,1.1,1.2,1.2,1.0,1.2,1.3,1.0,1.3,1.1,1.2,1.1,1.1,1.1,1.0,0.9,0.9,0.8,0.8,0.8,1.0,0.8,0.8,0.9,1.0,1.0,1.1,1.2,1.3,1.2,1.3,1.1,1.3,1.2,1.4,1.6,1.4,1.7,1.6,1.8,1.6,1.7,1.9,2.1,2.2,1.7,1.7,1.4,1.3,1.6,1.7,1.5,1.5,1.8,1.7,1.4,1.6,1.5,1.7,1.7,1.8,2.1,1.9,2.2,2.1,1.8,1.8,1.5,1.4,1.5,1.3,1.4,1.4,1.4,1.7,1.9,2.1,1.8,2.1,1.7,1.5,1.4,1.2,1.2,1.2,1.2,1.5,1.4,1.7,1.9,1.8,1.6,1.5,1.1,1.2,1.0,1.3,1.3,1.6,1.4,1.3,1.0,1.3,1.4,1.7,1.8,1.6,1.9,2.2,1.9,1.7,1.9,2.0,1.7,1.7,1.6,1.6,1.7,1.4,1.6,1.4,1.7,1.6,1.6,1.9,2.1,2.0,1.7,1.6,1.6,1.3,1.2,1.5,1.5,1.2,1.3,1.6,1.5,1.6,2.0,2.9,4.1,5.3],[3.7,3.7,3.5,3.8,3.2,2.9,3.3,3.3,2.8,2.9,3.3,3.1,2.8,2.6,2.3,2.2,1.9,2.0,2.0,2.0,2.1,2.1,2.6,2.5,2.3,2.1,1.8,1.6,1.5,1.8,1.7,1.9,1.6,1.4,1.7,1.8,1.6,1.4,1.8,1.9,1.8,1.8,1.7,1.7,1.8,1.7,2.0,2.0,2.3,2.4,2.0,1.9,1.6,1.6,1.4,1.4,1.5,1.2,1.3,1.2,1.0,1.2,1.3,1.1,1.3,1.1,1.2,1.2,1.1,1.1,1.1,0.9,0.9,0.9,0.8,0.8,0.8,0.8,0.8,0.8,1.0,1.0,1.1,1.2,1.3,1.3,1.3,1.2,1.4,1.2,1.5,1.6,1.5,1.8,1.7,1.8,1.7,1.7,2.1,2.3,2.3,1.8,1.8,1.5,1.4,1.7,1.8,1.6,1.6,1.8,1.8,1.5,1.6,1.5,1.8,1.8,1.9,2.1,1.9,2.2,2.1,1.8,1.8,1.4,1.3,1.4,1.3,1.4,1.4,1.4,1.7,1.9,2.1,1.8,2.1,1.8,1.5,1.4,1.2,1.1,1.1,1.1,1.4,1.2,1.5,1.8,1.7,1.4,1.4,1.0,1.1,1.0,1.3,1.3,1.6,1.5,1.3,1.0,1.2,1.3,1.5,1.7,1.6,1.8,2.1,1.9,1.7,1.9,1.9,1.7,1.6,1.6,1.7,1.6,1.4,1.6,1.4,1.9,1.6,1.6,1.9,2.2,2.0,1.6,1.4,1.6,1.3,1.1,1.4,1.5,1.2,1.3,1.6,1.6,1.6,2.0,2.9,4.1,5.4],[5.0,5.6,5.4,5.5,5.0,4.5,5.2,5.1,4.5,4.5,5.2,4.7,4.4,3.9,3.7,3.1,2.6,2.9,3.2,3.3,3.5,3.3,4.1,3.9,3.6,3.0,2.6,2.5,2.4,3.1,3.0,3.3,2.7,2.3,3.0,3.3,2.5,2.4,3.1,3.2,2.7,2.7,2.3,2.6,2.5,2.6,3.2,3.0,3.4,3.3,2.8,2.7,2.2,2.3,2.0,1.9,2.2,1.7,1.9,2.0,1.6,2.0,1.9,1.6,2.1,1.9,2.0,2.1,1.9,2.1,1.6,1.4,1.2,1.4,1.2,0.8,0.8,0.8,1.0,1.0,1.1,1.2,1.6,1.5,1.6,1.5,1.6,1.3,2.0,1.8,2.3,3.0,2.3,3.5,3.2,3.2,2.9,2.8,3.5,3.9,3.9,3.3,2.8,2.4,1.9,2.6,2.8,2.3,2.0,2.5,2.5,1.8,2.1,1.7,2.5,2.5,2.6,3.2,2.8,3.4,3.4,2.7,2.8,2.5,1.9,2.0,1.6,1.9,1.8,1.9,2.4,2.7,3.4,2.9,3.3,2.9,2.2,2.1,1.8,1.6,1.7,1.7,2.0,2.3,2.8,3.6,3.1,2.8,2.1,1.6,1.6,1.4,1.9,2.0,2.5,2.1,2.0,1.5,2.1,2.3,2.6,3.1,2.5,2.9,3.3,2.9,2.4,2.8,2.9,2.3,2.3,2.3,2.3,2.3,1.9,2.4,1.7,2.3,2.0,2.1,2.7,3.3,3.2,2.4,2.5,2.8,2.2,1.9,2.6,2.7,2.2,2.6,3.2,2.9,2.5,3.3,4.3,5.0,6.2],[3.6,3.7,3.5,3.9,3.2,2.8,3.4,3.4,2.8,3.0,3.4,3.2,2.9,2.6,2.3,2.2,1.9,1.9,2.1,2.0,2.2,2.1,2.6,2.6,2.4,2.1,1.7,1.6,1.4,1.9,1.9,2.0,1.6,1.5,1.8,1.8,1.5,1.5,1.9,1.9,1.7,1.8,1.6,1.6,1.7,1.6,2.0,1.9,2.3,2.3,2.0,1.9,1.5,1.5,1.3,1.3,1.5,1.1,1.3,1.4,1.1,1.4,1.5,1.2,1.5,1.4,1.5,1.4,1.4,1.4,1.2,1.1,1.1,1.0,0.9,0.9,0.8,0.8,0.8,0.9,0.8,0.9,1.0,1.1,1.2,1.1,1.2,1.1,1.4,1.3,1.6,1.9,1.6,2.1,2.0,2.1,1.9,2.1,2.3,2.5,2.6,2.0,2.0,1.7,1.6,1.8,1.9,1.7,1.6,1.9,1.8,1.4,1.6,1.5,1.9,2.0,2.2,2.4,2.2,2.6,2.3,2.1,2.0,1.7,1.4,1.6,1.4,1.7,1.7,1.7,2.0,2.2,2.5,2.1,2.5,2.0,1.8,1.7,1.5,1.3,1.4,1.3,1.7,1.6,1.9,2.4,2.2,1.9,1.7,1.3,1.4,1.2,1.5,1.6,1.9,1.7,1.6,1.2,1.6,1.6,1.9,2.2,2.0,2.3,2.5,2.3,2.1,2.3,2.4,2.0,2.0,2.0,1.9,1.9,1.6,1.8,1.4,1.8,1.6,1.6,1.9,2.2,2.0,1.6,1.5,1.7,1.4,1.3,1.5,1.5,1.3,1.5,1.8,1.7,1.7,2.3,3.2,4.3,5.5],[3.4,3.3,3.2,3.4,2.9,2.5,3.0,3.0,2.5,2.6,3.1,2.8,2.6,2.3,2.0,2.0,1.7,1.7,1.8,1.7,1.9,1.8,2.2,2.3,2.0,1.8,1.5,1.4,1.2,1.5,1.4,1.6,1.4,1.2,1.5,1.6,1.3,1.3,1.6,1.7,1.6,1.6,1.5,1.4,1.6,1.4,1.8,1.7,2.0,2.0,1.8,1.7,1.4,1.4,1.2,1.2,1.3,1.0,1.2,1.1,0.9,1.2,1.2,1.1,1.4,1.3,1.4,1.3,1.3,1.3,1.2,1.1,1.1,1.0,0.8,0.8,1.0,0.8,0.8,0.8,0.8,0.8,0.8,0.9,1.0,1.0,1.1,1.1,1.3,1.3,1.6,1.7,1.5,1.8,1.8,1.9,1.8,1.8,2.1,2.2,2.3,1.9,1.8,1.6,1.5,1.8,1.8,1.6,1.6,1.8,1.7,1.4,1.5,1.4,1.8,1.8,1.8,2.1,1.9,2.2,2.0,1.8,1.7,1.4,1.2,1.4,1.3,1.4,1.5,1.6,1.8,2.1,2.3,1.9,2.2,1.9,1.6,1.6,1.4,1.3,1.3,1.2,1.4,1.3,1.6,1.8,1.8,1.6,1.5,1.1,1.3,1.1,1.4,1.5,1.7,1.5,1.4,1.1,1.4,1.4,1.6,1.8,1.7,2.0,2.2,2.0,1.8,2.0,2.1,1.8,1.8,1.8,1.8,1.7,1.5,1.5,1.3,1.6,1.5,1.4,1.7,1.9,1.8,1.5,1.3,1.3,1.1,1.0,1.3,1.2,1.0,1.2,1.4,1.3,1.4,1.8,2.9,4.0,5.3],[3.4,3.4,3.3,3.6,2.9,2.7,3.1,3.1,2.6,2.7,3.2,2.9,2.7,2.4,2.1,2.0,1.7,1.7,1.8,1.8,1.9,1.8,2.3,2.3,2.0,1.7,1.5,1.3,1.2,1.5,1.4,1.6,1.4,1.2,1.5,1.6,1.3,1.3,1.7,1.7,1.6,1.7,1.5,1.5,1.6,1.4,1.8,1.7,2.0,2.0,1.8,1.7,1.4,1.4,1.2,1.3,1.3,1.1,1.2,1.1,0.9,1.2,1.3,1.2,1.4,1.3,1.4,1.4,1.3,1.3,1.2,1.1,1.1,1.1,0.9,0.9,1.0,0.9,0.8,0.8,0.8,0.8,0.8,0.8,1.0,0.9,1.1,1.1,1.3,1.3,1.6,1.7,1.6,1.9,1.8,1.9,1.8,1.9,2.1,2.3,2.3,1.9,1.9,1.6,1.5,1.8,1.9,1.6,1.6,1.7,1.7,1.4,1.4,1.3,1.6,1.7,1.7,1.9,1.8,2.0,1.9,1.6,1.5,1.3,1.1,1.3,1.2,1.4,1.5,1.5,1.8,2.0,2.3,1.9,2.2,1.9,1.6,1.6,1.4,1.2,1.3,1.1,1.3,1.2,1.5,1.8,1.8,1.5,1.4,1.1,1.3,1.1,1.5,1.5,1.7,1.5,1.4,1.1,1.4,1.4,1.6,1.8,1.6,1.9,2.2,2.0,1.7,1.9,2.1,1.8,1.7,1.7,1.7,1.6,1.4,1.4,1.2,1.5,1.3,1.3,1.6,1.8,1.6,1.4,1.2,1.2,1.1,0.9,1.2,1.2,1.0,1.1,1.4,1.3,1.4,1.8,2.8,4.1,5.4],[3.3,3.4,3.2,3.4,2.8,2.6,3.0,3.0,2.4,2.6,3.0,2.8,2.5,2.3,2.1,1.8,1.6,1.7,1.7,1.7,1.9,1.8,2.3,2.3,2.0,1.7,1.5,1.4,1.2,1.6,1.6,1.7,1.4,1.3,1.6,1.6,1.3,1.4,1.7,1.7,1.6,1.6,1.5,1.5,1.5,1.4,1.7,1.7,2.0,2.0,1.7,1.6,1.3,1.4,1.1,1.2,1.3,1.2,1.3,1.2,1.0,1.2,1.4,1.3,1.4,1.4,1.4,1.5,1.4,1.4,1.3,1.2,1.2,1.1,1.0,0.9,1.0,0.8,0.8,0.8,0.8,0.8,0.8,0.8,0.8,0.8,1.0,1.0,1.2,1.3,1.6,1.7,1.6,1.9,1.9,2.0,1.8,1.9,2.1,2.3,2.3,1.9,1.8,1.7,1.5,1.7,1.7,1.6,1.4,1.6,1.5,1.3,1.3,1.2,1.5,1.6,1.5,1.7,1.7,1.8,1.6,1.4,1.4,1.1,1.0,1.1,1.2,1.3,1.4,1.5,1.8,2.1,2.3,2.0,2.2,1.9,1.6,1.6,1.4,1.3,1.3,1.1,1.2,1.2,1.4,1.7,1.6,1.4,1.4,1.1,1.3,1.2,1.5,1.5,1.8,1.6,1.5,1.2,1.4,1.4,1.6,1.7,1.5,1.9,2.1,2.0,1.7,1.8,2.0,1.8,1.6,1.6,1.5,1.4,1.3,1.3,1.1,1.3,1.3,1.3,1.4,1.7,1.5,1.5,1.2,1.3,1.1,0.9,1.3,1.2,1.1,1.2,1.5,1.4,1.5,1.9,2.8,3.9,5.1],[3.2,3.1,3.0,3.2,2.7,2.4,2.9,2.8,2.3,2.5,2.9,2.7,2.4,2.2,1.9,1.8,1.5,1.6,1.6,1.6,1.7,1.7,2.2,2.2,2.0,1.7,1.4,1.3,1.1,1.4,1.4,1.5,1.3,1.1,1.5,1.5,1.2,1.3,1.6,1.6,1.5,1.5,1.4,1.3,1.4,1.3,1.6,1.6,1.9,1.9,1.6,1.5,1.3,1.3,1.0,1.2,1.2,1.1,1.3,1.2,1.1,1.3,1.4,1.3,1.6,1.5,1.6,1.6,1.5,1.5,1.3,1.3,1.3,1.2,1.1,1.1,1.0,0.9,0.8,0.8,0.8,0.8,0.8,0.8,0.8,0.9,1.0,1.0,1.2,1.3,1.6,1.8,1.7,1.9,2.0,2.1,1.9,2.0,2.3,2.4,2.4,2.0,1.9,1.7,1.5,1.7,1.8,1.6,1.5,1.7,1.6,1.3,1.3,1.3,1.6,1.6,1.6,1.9,1.8,2.0,1.8,1.6,1.6,1.4,1.2,1.3,1.3,1.5,1.5,1.6,1.9,2.1,2.4,2.0,2.3,1.9,1.6,1.7,1.5,1.3,1.4,1.2,1.4,1.4,1.6,1.9,1.8,1.6,1.6,1.3,1.4,1.3,1.6,1.7,1.9,1.7,1.6,1.3,1.6,1.5,1.8,1.9,1.7,2.0,2.3,2.1,1.8,1.9,2.1,1.8,1.7,1.7,1.6,1.6,1.4,1.4,1.2,1.4,1.3,1.3,1.6,1.8,1.6,1.4,1.3,1.3,1.1,1.0,1.3,1.2,1.1,1.3,1.5,1.4,1.5,1.9,3.0,4.1,5.3],[3.3,3.2,3.1,3.3,2.7,2.4,2.9,2.9,2.3,2.5,2.9,2.7,2.5,2.2,1.9,1.9,1.6,1.6,1.7,1.6,1.7,1.6,2.1,2.1,1.8,1.6,1.3,1.2,1.0,1.2,1.3,1.4,1.2,1.1,1.4,1.4,1.2,1.2,1.5,1.6,1.5,1.5,1.4,1.3,1.5,1.3,1.6,1.5,1.8,1.9,1.6,1.5,1.3,1.3,1.0,1.1,1.2,1.1,1.2,1.1,1.0,1.2,1.4,1.2,1.5,1.5,1.6,1.6,1.5,1.5,1.3,1.3,1.3,1.2,1.1,1.1,1.1,1.0,0.8,0.8,0.8,0.8,0.8,0.8,0.8,0.9,1.0,1.1,1.3,1.4,1.7,1.8,1.7,2.0,2.0,2.1,1.9,2.0,2.3,2.4,2.5,2.1,1.9,1.8,1.6,1.8,1.9,1.6,1.6,1.7,1.7,1.4,1.4,1.4,1.6,1.7,1.7,2.0,1.9,2.0,1.8,1.7,1.6,1.3,1.2,1.4,1.3,1.5,1.6,1.7,1.9,2.2,2.4,2.1,2.4,2.0,1.7,1.8,1.6,1.4,1.4,1.2,1.5,1.3,1.6,1.8,1.8,1.6,1.5,1.2,1.4,1.3,1.6,1.7,1.9,1.7,1.5,1.3,1.5,1.4,1.8,1.9,1.8,2.1,2.3,2.1,1.9,2.0,2.2,1.9,1.8,1.8,1.7,1.6,1.4,1.4,1.2,1.5,1.3,1.3,1.5,1.7,1.5,1.3,1.2,1.2,0.9,0.9,1.1,1.1,1.0,1.2,1.3,1.3,1.4,1.8,2.8,4.1,5.2],[3.6,3.8,3.6,4.0,3.3,3.0,3.5,3.6,2.9,3.1,3.6,3.3,3.0,2.7,2.4,2.3,2.0,1.9,2.1,2.0,2.1,1.9,2.6,2.5,2.2,1.8,1.6,1.4,1.3,1.6,1.6,1.9,1.5,1.3,1.7,1.8,1.5,1.5,2.0,1.9,1.9,1.9,1.7,1.6,1.7,1.5,2.0,1.8,2.1,2.3,1.8,1.8,1.5,1.5,1.2,1.4,1.5,1.3,1.5,1.4,1.2,1.6,1.6,1.5,1.8,1.8,1.8,1.9,1.8,1.7,1.6,1.7,1.7,1.5,1.3,1.3,1.3,1.2,1.0,1.0,0.9,0.8,0.8,0.8,0.8,0.9,1.2,1.3,1.5,1.6,2.0,2.2,2.1,2.4,2.5,2.6,2.4,2.5,2.8,3.0,3.1,2.5,2.4,2.1,2.0,2.2,2.3,2.0,1.9,2.1,2.1,1.6,1.6,1.6,1.9,2.1,2.0,2.3,2.3,2.4,2.2,2.0,1.7,1.5,1.3,1.6,1.6,1.8,2.0,2.1,2.4,2.6,3.0,2.6,3.0,2.5,2.2,2.2,2.0,1.7,1.7,1.4,1.7,1.6,1.8,2.1,2.1,1.9,1.8,1.5,1.7,1.6,1.9,2.1,2.4,2.0,1.8,1.6,1.8,1.7,2.1,2.3,2.1,2.5,2.8,2.7,2.3,2.5,2.8,2.4,2.2,2.3,2.2,2.0,1.7,1.6,1.3,1.6,1.4,1.4,1.5,1.8,1.5,1.2,1.3,1.4,1.1,1.0,1.4,1.3,1.1,1.4,1.7,1.5,1.7,2.1,3.2,4.2,5.6],[3.7,4.0,4.0,4.2,3.5,3.3,4.0,3.9,3.2,3.5,4.1,3.7,3.4,3.1,2.6,2.5,2.1,2.2,2.3,2.1,2.2,2.0,2.7,2.6,2.2,1.9,1.6,1.5,1.4,1.8,1.9,2.2,1.7,1.5,2.0,2.1,1.7,1.9,2.3,2.3,2.2,2.2,1.9,1.7,1.9,1.6,2.0,1.8,2.2,2.3,1.8,1.9,1.5,1.6,1.3,1.5,1.7,1.4,1.8,1.7,1.5,1.9,2.1,2.0,2.3,2.4,2.3,2.4,2.2,2.1,2.0,2.0,2.0,1.8,1.7,1.6,1.6,1.3,1.2,1.1,1.0,1.0,0.9,0.8,0.8,0.8,1.1,1.3,1.5,1.7,2.1,2.4,2.4,2.9,3.1,3.2,2.9,3.0,3.5,3.4,3.5,2.9,2.8,2.4,2.2,2.6,2.5,2.1,2.0,2.1,2.0,1.6,1.5,1.7,2.0,2.3,2.2,2.7,2.7,2.8,2.4,2.2,1.9,1.7,1.5,1.8,1.7,2.2,2.2,2.5,2.9,3.1,3.5,3.1,3.5,2.9,2.6,2.7,2.4,1.9,2.0,1.6,2.0,1.9,2.0,2.4,2.5,2.2,2.1,1.7,2.0,2.1,2.4,2.7,3.0,2.6,2.3,2.0,2.2,2.0,2.5,2.7,2.4,3.0,3.4,3.1,2.8,3.0,3.3,2.9,2.7,2.8,2.5,2.2,1.9,1.7,1.3,1.6,1.3,1.4,1.6,2.0,1.8,1.4,1.4,1.5,1.2,1.2,1.6,1.5,1.4,1.7,1.9,1.8,2.0,2.4,3.2,4.5,5.7],[3.6,3.8,3.7,3.9,3.2,3.0,3.5,3.5,2.9,3.1,3.6,3.3,3.0,2.7,2.4,2.2,2.0,2.0,2.1,2.0,2.1,2.0,2.6,2.6,2.3,1.9,1.6,1.5,1.4,1.8,1.8,2.0,1.7,1.5,1.9,2.0,1.6,1.8,2.1,2.1,2.0,2.0,1.7,1.7,1.7,1.7,2.0,1.8,2.1,2.3,1.8,1.8,1.4,1.5,1.3,1.4,1.7,1.4,1.7,1.6,1.4,1.7,1.8,1.7,2.0,1.9,1.9,1.9,1.8,1.8,1.7,1.7,1.6,1.4,1.4,1.4,1.3,1.1,1.2,1.1,0.9,0.9,1.0,0.9,0.8,0.8,0.8,1.0,1.2,1.3,1.7,1.9,1.9,2.2,2.4,2.5,2.2,2.3,2.7,2.7,2.7,2.3,2.2,1.9,1.7,2.0,2.0,1.7,1.6,1.7,1.6,1.3,1.3,1.3,1.6,1.8,1.9,2.2,2.1,2.3,2.0,1.9,1.7,1.5,1.3,1.5,1.4,1.8,1.8,2.0,2.3,2.5,2.8,2.4,2.7,2.3,2.0,2.1,1.9,1.5,1.7,1.4,1.7,1.7,1.8,2.1,2.1,1.9,1.8,1.6,1.7,1.7,2.0,2.1,2.4,2.2,2.0,1.7,1.9,1.8,2.1,2.3,2.1,2.5,2.7,2.6,2.3,2.4,2.6,2.3,2.1,2.2,2.0,1.8,1.5,1.4,1.1,1.4,1.2,1.2,1.6,1.9,1.7,1.4,1.4,1.5,1.3,1.2,1.6,1.5,1.4,1.6,1.8,1.8,1.9,2.2,3.1,4.3,5.6],[3.9,4.1,4.0,4.3,3.6,3.3,4.0,3.8,3.3,3.5,4.1,3.6,3.4,3.0,2.8,2.5,2.2,2.3,2.3,2.2,2.4,2.2,2.8,2.7,2.4,2.1,1.7,1.8,1.6,2.0,2.1,2.3,1.9,1.8,2.2,2.3,1.9,2.1,2.5,2.4,2.3,2.2,1.9,1.9,1.9,1.8,2.1,1.9,2.4,2.5,2.0,2.0,1.5,1.6,1.5,1.6,1.9,1.6,2.0,2.0,1.8,2.2,2.4,2.1,2.4,2.3,2.2,2.1,1.8,1.9,1.9,1.9,2.0,1.5,1.5,1.7,1.6,1.2,1.3,1.5,1.1,1.0,1.2,1.2,1.0,0.8,0.8,0.8,1.1,1.3,1.6,1.9,1.9,2.2,2.4,2.6,2.2,2.5,2.9,2.7,2.8,2.3,2.3,2.0,1.9,2.2,2.1,1.7,1.8,1.9,1.8,1.3,1.4,1.6,1.9,2.3,2.3,2.7,2.8,2.9,2.6,2.4,2.1,2.0,1.7,1.9,1.7,2.3,2.1,2.5,2.7,2.8,3.2,2.7,3.1,2.5,2.3,2.3,2.3,1.8,2.2,1.8,2.1,2.2,2.3,2.7,2.8,2.5,2.4,2.0,2.2,2.1,2.4,2.5,2.8,2.7,2.5,2.1,2.5,2.3,2.7,2.9,2.7,3.1,3.4,3.2,2.9,3.0,3.2,2.8,2.7,2.6,2.4,2.3,1.8,1.8,1.3,1.6,1.4,1.5,1.8,2.1,2.0,1.6,1.8,1.8,1.5,1.5,1.9,1.8,1.7,2.0,2.2,2.1,2.3,2.7,3.5,4.8,5.9],[4.1,4.3,4.3,4.5,3.8,3.6,4.2,4.1,3.5,3.7,4.2,3.8,3.6,3.2,2.9,2.6,2.2,2.5,2.5,2.5,2.5,2.4,3.0,3.0,2.7,2.3,1.9,2.0,1.9,2.3,2.5,2.6,2.1,2.1,2.5,2.6,2.0,2.3,2.8,2.6,2.5,2.4,2.0,2.1,2.1,2.0,2.3,2.2,2.6,2.7,2.1,2.1,1.7,1.8,1.7,1.7,2.0,1.7,2.1,2.3,2.0,2.4,2.5,2.2,2.5,2.4,2.2,2.2,1.8,2.0,2.0,1.9,1.9,1.4,1.5,1.8,1.7,1.1,1.4,1.5,1.1,1.1,1.5,1.5,1.2,1.1,0.8,0.8,0.8,1.1,1.4,1.7,1.9,2.2,2.5,2.6,2.2,2.5,2.8,2.8,2.9,2.3,2.3,1.9,1.9,2.1,2.0,1.6,1.8,1.9,1.7,1.3,1.5,1.5,2.0,2.4,2.4,2.9,2.9,3.1,2.8,2.5,2.4,2.3,1.9,2.1,1.8,2.3,2.1,2.4,2.7,2.9,3.3,2.8,3.1,2.5,2.3,2.2,2.2,1.8,2.2,1.9,2.3,2.3,2.6,3.1,3.1,2.7,2.5,2.1,2.2,2.1,2.5,2.5,3.0,2.8,2.6,2.2,2.5,2.6,2.9,3.2,2.8,3.3,3.6,3.4,3.0,3.3,3.3,2.9,2.7,2.5,2.4,2.4,1.9,2.0,1.5,1.8,1.6,1.8,2.1,2.4,2.2,1.9,2.0,2.1,1.8,1.9,2.2,2.1,2.0,2.4,2.5,2.4,2.6,3.1,3.9,5.0,6.1],[4.6,5.0,5.0,5.2,4.5,4.2,4.9,4.8,4.0,4.2,4.8,4.3,4.0,3.4,3.5,2.9,2.8,3.1,3.1,3.0,3.0,2.9,3.5,3.3,3.0,2.7,2.3,2.3,2.4,2.8,3.1,3.3,2.7,2.5,3.2,3.2,2.7,2.9,3.4,3.2,2.9,2.9,2.4,2.6,2.5,2.5,2.8,2.6,2.9,3.0,2.5,2.6,2.1,2.1,2.0,1.9,2.4,2.0,2.3,2.6,2.2,2.7,2.9,2.4,2.7,2.5,2.3,2.1,1.7,1.9,2.0,1.8,2.0,1.4,1.5,1.9,1.7,1.2,1.6,1.8,1.4,1.4,1.8,1.7,1.6,1.2,1.1,0.8,0.8,0.9,1.4,1.6,1.8,2.2,2.4,2.6,2.1,2.6,2.9,2.9,3.0,2.3,2.4,1.9,1.9,2.2,2.1,1.7,1.8,2.0,1.8,1.3,1.6,1.7,2.2,2.4,2.6,3.0,3.1,3.4,2.9,2.8,2.5,2.4,2.0,2.2,1.9,2.5,2.2,2.6,2.9,3.0,3.5,2.9,3.4,2.6,2.4,2.3,2.3,1.9,2.3,2.0,2.5,2.6,2.9,3.4,3.3,3.0,2.7,2.3,2.4,2.2,2.5,2.6,3.1,3.0,2.9,2.4,2.9,2.8,3.1,3.4,3.0,3.6,3.9,3.6,3.1,3.4,3.6,3.1,2.9,2.7,2.6,2.5,2.0,2.1,1.6,1.9,1.7,1.9,2.2,2.7,2.5,2.1,2.4,2.4,2.1,2.1,2.5,2.6,2.3,2.7,3.1,3.0,3.0,3.6,4.4,5.3,6.6],[5.1,5.7,5.8,5.8,5.1,4.9,5.7,5.5,4.7,4.9,5.6,5.0,4.6,4.0,4.0,3.4,3.1,3.6,3.6,3.8,3.9,3.6,4.3,4.2,3.8,3.4,2.9,3.0,2.9,3.5,3.8,4.1,3.4,3.1,3.8,3.9,3.0,3.2,3.9,3.7,3.3,3.4,2.8,3.0,3.1,3.0,3.4,3.3,3.6,3.7,3.0,3.0,2.7,2.6,2.5,2.3,2.8,2.4,2.7,3.0,2.7,3.2,3.2,2.8,2.9,2.7,2.5,2.2,1.7,2.0,2.3,1.9,2.4,1.6,1.6,2.4,2.0,1.4,2.0,2.4,1.9,1.8,2.4,2.2,2.1,1.8,1.4,1.3,0.9,0.8,0.9,1.4,1.7,2.1,2.3,2.7,2.2,2.8,3.1,3.0,3.2,2.4,2.7,2.0,2.2,2.8,2.4,1.9,2.2,2.6,2.0,1.6,2.1,2.3,2.9,3.3,3.6,4.1,4.0,4.6,4.1,3.8,3.5,3.3,2.8,3.1,2.5,3.2,2.8,3.2,3.5,3.3,3.8,3.3,3.9,3.1,2.9,2.6,2.7,2.3,3.0,2.8,3.2,3.3,3.9,4.4,4.3,3.7,3.4,2.9,2.9,2.6,3.0,2.8,3.3,3.4,3.3,2.9,3.3,3.4,3.7,4.2,3.8,4.3,4.7,4.2,3.8,4.2,4.2,3.7,3.6,3.4,3.4,3.4,2.7,2.9,2.2,2.5,2.3,2.6,2.9,3.5,3.2,2.6,3.1,3.1,2.7,2.7,3.2,3.2,2.9,3.3,3.9,3.6,3.4,4.2,4.8,5.6,7.0],[6.0,6.8,6.6,6.8,6.0,5.4,6.5,6.3,5.4,5.5,6.5,5.9,5.3,4.6,4.5,3.9,3.6,4.0,4.0,4.3,4.3,4.2,5.1,5.2,4.8,4.1,3.5,3.4,3.3,3.9,4.0,4.4,3.7,3.5,4.1,4.1,3.4,3.5,4.3,4.1,3.6,3.7,3.1,3.5,3.4,3.4,3.9,3.9,4.4,4.5,3.7,3.5,3.1,2.9,2.8,2.5,3.0,2.6,3.0,3.3,3.1,3.5,3.7,3.1,3.2,2.9,2.6,2.2,1.8,2.3,2.6,2.1,2.6,1.7,1.9,2.6,2.3,1.7,2.3,2.8,2.4,2.1,2.8,2.8,2.6,2.3,1.9,1.6,1.3,0.9,0.8,1.0,1.5,1.8,2.2,2.4,1.9,2.6,3.0,2.6,3.0,2.2,2.6,2.0,2.4,2.8,2.5,2.0,2.5,2.8,2.3,1.9,2.5,2.6,3.1,3.4,3.7,4.5,4.4,4.9,4.5,4.2,4.0,3.8,3.2,3.4,2.9,3.4,2.9,3.3,3.4,3.5,3.8,3.3,3.8,3.0,2.9,2.5,2.8,2.6,3.1,3.1,3.6,3.7,4.4,4.9,4.8,4.3,3.7,3.2,3.1,2.9,3.2,3.0,3.5,3.6,3.8,3.2,3.7,3.8,4.1,4.7,4.1,4.8,5.1,4.7,4.1,4.8,4.6,3.8,3.8,3.5,3.4,3.6,3.0,3.1,2.7,2.9,2.8,3.1,3.6,4.2,3.8,3.2,3.6,3.6,3.2,3.0,3.7,3.6,3.2,3.7,4.1,4.0,4.0,4.7,5.7,6.6,8.2],[6.2,6.9,6.9,7.0,6.3,5.8,6.8,6.6,5.6,5.9,6.7,6.0,5.6,4.8,4.9,4.2,4.1,4.6,4.6,4.9,5.0,5.0,5.6,5.6,5.2,4.9,4.2,4.1,4.0,4.8,4.9,5.1,4.6,4.2,4.9,4.8,4.0,4.3,4.8,4.7,4.1,4.2,3.7,4.1,4.0,4.3,4.6,4.6,4.8,4.7,4.1,4.0,3.7,3.4,3.5,3.1,3.6,3.1,3.4,4.0,3.4,4.1,4.0,3.3,3.3,2.7,2.4,1.8,1.6,2.2,2.6,2.0,2.5,1.8,2.0,2.8,2.6,2.0,2.7,3.3,2.8,2.6,3.2,3.3,3.1,2.8,2.4,2.1,1.6,1.4,1.1,0.8,0.9,1.3,1.6,2.0,1.5,2.2,2.4,2.2,2.7,1.9,2.4,1.8,2.3,2.8,2.4,2.0,2.5,3.1,2.5,2.1,2.8,2.9,3.5,3.6,4.2,4.5,4.5,5.2,4.7,4.5,4.3,4.2,3.7,3.9,3.0,3.6,3.0,3.3,3.2,3.1,3.2,2.8,3.4,2.7,2.8,2.3,2.6,2.5,3.4,3.4,4.0,4.2,4.7,5.3,5.0,4.5,4.1,3.6,3.3,2.8,3.0,2.7,3.2,3.6,3.8,3.3,4.0,4.2,4.2,4.8,4.4,4.8,5.1,4.5,4.2,4.5,4.4,3.7,4.0,3.4,3.5,4.0,3.2,3.6,3.0,3.3,3.1,3.6,4.1,4.6,4.6,4.0,4.2,4.4,3.8,3.7,4.3,4.4,4.0,4.4,4.8,4.8,4.5,5.1,5.8,6.5,8.1],[7.3,8.1,8.2,8.2,7.8,7.3,8.0,7.9,7.1,7.0,7.8,7.2,6.6,5.8,6.1,5.2,5.3,5.9,5.8,6.3,6.4,6.4,7.0,6.8,6.6,6.0,5.4,5.3,5.3,6.1,6.1,6.7,5.9,5.2,6.0,6.2,5.2,5.0,5.9,6.0,5.0,5.2,4.6,5.3,5.1,5.5,6.0,6.0,6.1,6.0,5.4,5.2,4.8,4.4,4.8,3.7,4.3,3.7,3.9,4.7,3.9,4.6,4.3,3.6,3.5,3.0,2.7,2.0,1.8,2.4,2.9,2.1,2.7,2.1,2.4,3.3,3.3,2.7,3.3,3.9,3.4,3.5,4.3,4.5,4.2,3.7,3.1,2.9,2.5,1.9,1.8,1.0,0.8,1.2,1.5,1.9,1.7,2.5,2.6,2.6,3.3,2.4,3.1,2.2,2.8,3.6,3.3,2.8,3.4,4.2,3.4,3.2,4.0,3.7,4.9,5.2,5.4,5.6,5.5,6.2,6.1,5.6,5.6,5.5,4.5,4.7,3.6,4.1,3.5,3.8,3.7,3.5,3.6,3.0,3.9,3.1,3.4,2.6,3.0,2.8,3.6,3.9,4.7,4.9,5.7,6.3,5.6,5.4,4.3,4.0,3.6,3.3,3.4,2.9,3.8,4.0,4.0,3.6,4.2,4.7,4.8,5.4,5.1,5.2,5.6,4.9,4.7,5.6,5.0,4.1,4.3,4.2,4.5,4.7,4.2,4.8,4.0,4.8,4.5,4.8,5.4,5.7,5.7,5.1,5.2,5.6,5.0,4.4,5.5,5.7,4.7,5.1,6.1,5.8,5.3,6.0,6.8,7.2,8.3],[6.9,7.7,7.7,7.7,7.1,6.7,7.7,7.4,6.5,6.8,7.3,6.8,6.2,5.6,5.7,4.9,4.8,5.5,5.6,5.9,6.0,6.0,6.5,6.6,6.2,6.0,5.2,5.2,5.0,5.7,5.7,6.1,5.5,5.2,5.8,5.8,4.9,5.2,5.7,5.5,4.9,4.9,4.3,4.8,4.9,5.2,5.6,5.7,6.0,5.8,5.2,5.0,4.7,4.3,4.2,3.8,4.5,3.7,3.9,4.8,3.9,4.6,4.6,3.6,3.6,2.9,2.7,1.7,1.8,2.6,3.0,2.1,2.6,2.2,2.5,3.1,3.1,2.7,3.3,3.8,3.4,3.4,4.1,4.2,4.1,3.7,3.2,2.9,2.4,2.1,1.8,1.4,1.0,0.8,1.0,1.4,1.4,1.8,1.8,2.1,2.5,1.9,2.5,1.8,2.4,3.1,2.6,2.4,3.1,3.6,3.1,2.9,3.6,3.4,4.1,4.0,4.6,4.9,4.6,5.4,5.3,4.9,5.1,4.8,4.3,4.3,3.4,3.8,3.0,3.2,2.9,2.9,2.9,2.4,2.9,2.4,2.7,2.0,2.7,2.8,3.5,3.9,4.3,4.7,5.2,5.8,5.3,5.0,4.3,4.0,3.6,3.0,3.1,2.6,3.2,3.7,4.1,3.6,4.3,4.7,4.5,5.0,4.6,4.8,4.9,4.4,4.1,4.6,4.2,3.5,3.8,3.4,3.6,4.2,3.5,4.3,3.6,4.2,4.1,4.4,5.0,5.5,5.4,4.7,4.8,5.2,4.7,4.5,5.1,5.3,4.6,4.9,5.6,5.6,5.2,5.7,6.4,6.9,8.1],[6.5,7.1,7.2,7.1,6.7,6.1,7.2,6.9,6.1,6.2,6.8,6.5,5.8,5.2,5.5,4.8,4.8,5.2,5.4,5.7,5.8,5.8,6.4,6.5,6.2,5.7,5.1,4.9,4.6,5.3,5.0,5.5,4.9,4.5,4.9,5.1,4.3,4.2,4.8,5.0,4.2,4.6,4.2,4.6,4.9,5.0,5.5,5.7,6.0,5.7,5.3,5.0,4.7,4.3,4.1,3.7,3.9,3.4,3.4,3.8,3.5,3.7,3.6,3.0,2.9,2.5,2.3,1.5,1.8,2.3,2.6,1.9,2.4,2.2,2.4,2.8,3.0,2.8,3.0,3.4,3.4,3.4,3.7,4.0,4.1,3.8,3.5,3.0,2.8,2.4,2.2,1.7,1.4,0.9,0.8,0.9,1.2,1.6,1.6,1.8,2.3,1.7,2.4,2.0,2.4,3.0,2.8,2.8,3.3,3.8,3.6,3.2,3.8,3.7,4.1,3.9,4.3,4.5,4.2,4.9,4.8,4.3,4.7,4.4,4.0,4.0,3.2,3.3,3.0,2.8,2.6,2.5,2.5,2.1,2.6,2.3,2.6,1.8,2.4,2.7,3.2,3.4,3.9,4.1,4.6,5.0,4.5,4.2,3.6,3.4,3.1,2.7,2.8,2.3,2.9,3.2,3.3,3.1,3.4,3.9,3.7,4.2,3.9,4.0,4.2,3.7,3.6,3.9,3.6,3.1,3.5,3.1,3.5,3.8,3.5,4.0,3.9,4.4,4.3,4.4,5.0,5.3,5.4,4.6,4.5,4.9,4.3,4.0,4.6,4.8,4.1,4.4,5.0,4.8,4.3,4.9,5.7,6.3,7.7],[6.5,7.1,7.0,7.2,6.7,6.1,7.0,7.1,6.4,6.2,6.8,6.7,6.1,5.5,5.6,5.2,5.3,5.3,5.8,5.9,6.2,5.9,6.7,6.6,6.3,5.8,5.3,5.0,4.7,5.3,5.0,5.5,5.0,4.6,4.9,5.1,4.5,4.3,4.8,5.0,4.4,4.8,4.5,4.8,5.3,5.2,5.9,5.9,6.3,6.1,5.8,5.5,5.1,4.7,4.5,4.0,4.0,3.6,3.5,3.9,3.5,3.7,3.6,3.1,3.0,2.5,2.4,1.6,2.0,2.5,2.7,2.1,2.4,2.3,2.5,2.8,3.1,2.9,3.2,3.5,3.5,3.7,3.9,4.2,4.3,3.9,3.8,3.2,3.1,2.8,2.5,2.0,1.6,1.4,0.9,0.8,1.0,1.0,1.3,1.5,1.7,1.5,1.9,1.8,2.2,2.5,2.5,2.9,2.9,3.5,3.5,3.3,3.8,3.5,3.8,3.4,4.0,4.1,3.8,4.5,4.4,4.2,4.6,4.4,4.0,3.8,3.1,3.1,2.5,2.6,2.3,2.4,2.3,1.8,2.2,1.8,2.2,1.6,2.3,2.6,3.0,3.4,3.7,4.1,4.5,4.9,4.4,4.2,3.5,3.4,3.1,2.7,2.7,2.2,2.7,3.1,3.3,3.2,3.4,3.8,3.7,4.2,3.7,3.9,4.1,3.7,3.4,3.7,3.4,2.8,3.1,2.7,3.0,3.5,3.2,3.8,3.9,4.2,4.4,4.3,5.0,5.1,5.3,4.7,4.5,4.9,4.5,4.0,4.7,4.8,4.2,4.4,5.0,4.8,4.3,4.8,5.6,6.2,7.4],[6.3,6.4,6.2,6.4,6.0,5.5,6.0,6.3,5.7,5.6,6.0,5.9,5.4,5.0,5.0,4.6,4.7,4.8,5.2,5.3,5.3,5.2,5.7,5.7,5.5,5.0,4.6,4.4,4.2,4.6,4.4,4.8,4.5,4.1,4.3,4.5,4.1,3.9,4.3,4.6,4.0,4.4,4.1,4.4,4.7,4.6,5.1,5.2,5.3,5.3,4.9,4.8,4.4,4.2,4.0,3.6,3.7,3.3,3.2,3.3,3.1,3.2,3.1,2.7,2.7,2.2,2.2,1.7,1.9,2.2,2.5,1.9,2.0,1.9,2.3,2.6,2.5,2.5,2.9,3.0,3.0,3.1,3.3,3.4,3.5,3.1,3.1,2.8,2.6,2.4,2.1,1.9,1.6,1.4,1.1,0.9,0.8,0.9,1.1,1.3,1.4,1.2,1.5,1.4,1.6,1.9,1.9,2.2,2.3,2.7,2.7,2.6,2.9,2.7,2.9,2.7,3.0,3.2,3.0,3.4,3.4,3.1,3.4,3.3,3.0,2.8,2.5,2.4,2.0,2.0,1.8,2.0,2.0,1.5,1.9,1.5,1.6,1.2,1.8,2.0,2.4,2.7,2.8,3.1,3.5,3.8,3.5,3.3,2.8,2.8,2.5,2.3,2.3,2.0,2.4,2.7,2.9,2.8,2.9,3.1,3.1,3.4,3.0,3.2,3.3,3.0,2.7,2.9,2.7,2.2,2.4,2.0,2.3,2.7,2.6,3.0,3.1,3.4,3.5,3.4,4.0,4.2,4.3,4.0,3.6,4.1,3.8,3.3,3.8,4.0,3.6,3.6,4.0,4.1,3.8,4.2,5.2,5.8,7.3],[6.4,6.4,6.3,6.5,6.1,5.7,6.3,6.4,5.9,5.8,6.2,6.0,5.7,5.4,5.4,4.9,5.0,5.1,5.3,5.4,5.4,5.3,5.7,5.6,5.4,5.0,4.7,4.5,4.4,4.8,4.7,4.9,4.7,4.3,4.7,4.8,4.4,4.2,4.6,4.9,4.4,4.7,4.3,4.6,4.9,4.8,5.2,5.2,5.3,5.2,5.0,4.9,4.6,4.3,4.2,3.9,3.9,3.5,3.5,3.7,3.4,3.4,3.4,2.9,2.9,2.5,2.5,1.9,2.0,2.5,2.7,2.1,2.2,2.1,2.5,2.7,2.7,2.7,3.0,3.1,3.2,3.4,3.5,3.5,3.7,3.3,3.3,2.9,2.7,2.5,2.1,2.1,1.6,1.4,1.3,1.0,0.8,0.8,0.9,1.2,1.4,1.2,1.5,1.4,1.7,1.9,2.0,2.3,2.3,2.7,2.9,2.7,2.9,2.7,2.9,2.9,3.1,3.4,3.1,3.6,3.6,3.4,3.8,3.6,3.2,2.9,2.6,2.7,2.1,2.2,1.9,2.1,1.9,1.5,1.8,1.5,1.7,1.3,1.9,2.2,2.7,2.9,3.0,3.5,3.8,4.1,3.8,3.6,3.1,3.0,2.7,2.5,2.4,2.1,2.6,2.8,3.0,3.0,3.1,3.4,3.2,3.6,3.2,3.3,3.4,3.2,2.9,3.1,3.0,2.4,2.5,2.2,2.4,2.9,2.4,3.1,3.1,3.4,3.6,3.5,4.1,4.3,4.4,4.1,4.0,4.2,3.9,3.7,4.0,4.2,3.8,4.0,4.3,4.4,4.0,4.5,5.3,5.9,7.2],[6.5,6.9,6.9,7.0,6.6,6.2,7.0,7.0,6.4,6.4,6.8,6.6,6.2,5.7,5.8,5.2,5.4,5.4,5.8,5.9,6.0,5.7,6.3,6.1,5.8,5.5,5.1,4.7,4.7,5.1,4.9,5.3,5.0,4.5,5.0,5.1,4.5,4.5,4.9,5.2,4.6,4.9,4.6,4.9,5.3,5.1,5.7,5.6,5.9,5.8,5.5,5.4,5.0,4.6,4.3,4.0,4.0,3.6,3.6,3.7,3.5,3.7,3.6,3.2,3.1,2.6,2.7,1.9,2.2,2.7,2.8,2.2,2.2,2.2,2.6,2.8,2.7,2.8,3.2,3.3,3.4,3.4,3.6,3.7,3.9,3.5,3.5,3.1,3.0,2.7,2.4,2.3,1.7,1.6,1.5,1.2,1.0,0.8,0.8,1.0,1.1,1.3,1.6,1.6,1.9,2.1,2.2,2.4,2.5,3.1,3.1,3.0,3.3,2.9,3.3,3.0,3.4,3.5,3.4,3.9,3.9,3.6,3.9,3.8,3.4,3.2,2.8,2.8,2.2,2.4,2.0,2.2,2.1,1.5,1.9,1.5,1.9,1.4,2.1,2.3,2.8,3.1,3.3,3.6,4.0,4.4,3.9,3.7,3.2,3.2,2.9,2.6,2.6,2.3,2.9,3.1,3.4,3.2,3.3,3.6,3.3,3.8,3.4,3.6,3.8,3.3,3.2,3.3,3.1,2.5,2.8,2.4,2.7,3.0,2.8,3.3,3.5,3.8,3.9,3.7,4.4,4.6,4.7,4.3,4.0,4.5,4.0,3.6,4.3,4.5,3.9,4.1,4.6,4.7,4.2,4.7,5.4,6.1,7.3],[8.0,8.8,8.9,9.2,8.7,8.3,9.3,9.5,8.4,8.5,9.2,9.0,8.2,7.6,7.9,7.1,7.0,7.2,7.4,7.5,7.6,7.2,7.9,7.8,7.4,7.0,6.6,6.1,6.3,6.7,6.5,6.9,6.7,5.9,6.5,6.8,6.3,6.1,6.6,6.9,6.3,6.7,6.4,6.4,6.9,6.7,7.3,7.1,7.5,7.4,6.9,7.0,6.4,6.1,5.8,5.6,5.7,5.0,4.9,5.0,4.6,4.7,4.7,4.4,4.2,3.6,3.7,2.8,3.3,4.0,3.9,3.2,2.9,3.1,3.7,3.9,3.4,3.9,4.5,4.4,4.4,4.7,4.9,4.9,5.1,4.5,4.6,3.9,3.7,3.7,3.0,3.1,2.5,2.3,2.5,1.7,1.4,1.3,0.9,0.8,0.9,1.2,1.8,2.1,2.3,2.6,2.2,2.8,3.1,3.5,3.4,3.5,4.1,3.5,4.3,3.9,4.6,4.9,4.7,5.5,5.2,4.9,5.1,5.0,4.4,4.3,3.4,3.7,3.0,3.2,2.8,2.7,2.5,1.9,2.5,1.9,2.5,1.8,2.8,2.9,3.5,4.0,4.4,4.5,5.1,5.7,5.1,4.8,4.2,4.2,3.5,3.4,3.3,3.0,3.5,3.9,4.4,4.2,4.3,4.5,4.3,4.8,4.6,4.7,5.1,4.4,4.2,4.7,4.4,3.5,3.8,3.3,3.6,4.2,3.5,4.4,4.4,4.7,4.9,4.8,5.7,5.9,6.1,5.5,5.2,6.0,5.5,4.9,5.5,5.9,5.2,5.2,5.9,6.1,5.5,5.9,6.6,7.4,8.6],[8.9,10.1,10.1,10.5,9.5,9.2,10.4,10.5,9.5,9.5,10.3,10.0,8.9,8.2,8.5,7.5,7.5,8.1,8.3,8.5,8.7,8.2,9.1,8.7,8.3,7.7,7.1,6.7,6.8,7.6,7.4,8.2,7.5,6.7,7.4,7.8,6.7,6.7,7.6,7.9,7.0,7.2,6.6,7.2,7.3,7.3,8.1,7.9,8.0,7.9,7.3,7.4,6.8,6.4,6.0,5.8,6.3,5.2,5.4,5.9,5.2,5.7,5.5,5.1,5.0,4.1,4.1,3.3,3.5,4.1,4.6,3.6,3.6,3.2,3.8,4.4,3.7,3.8,4.8,4.8,4.4,4.9,5.4,5.3,5.3,4.7,4.7,3.8,3.6,3.7,3.0,3.2,2.7,2.7,2.7,2.1,1.7,1.6,1.3,1.1,0.8,1.1,1.4,1.9,2.4,2.1,1.8,2.5,2.9,3.1,3.2,3.6,3.9,3.6,4.0,3.6,4.7,5.0,4.8,5.7,5.5,5.2,5.5,5.6,5.0,4.8,3.6,4.2,3.0,3.7,2.9,3.4,3.3,2.5,2.7,1.9,2.4,2.3,3.1,3.2,4.3,4.7,5.0,5.4,5.9,6.6,5.9,5.9,5.0,5.2,4.4,4.2,4.2,3.7,4.4,5.0,5.4,5.3,5.5,5.6,5.5,6.0,5.2,5.8,5.9,5.5,5.2,5.2,4.9,4.2,4.3,3.3,3.6,4.3,3.6,4.7,4.5,4.7,5.0,5.1,6.1,6.4,6.7,6.0,5.9,6.6,6.1,5.5,6.3,6.7,5.9,6.3,7.0,7.0,6.6,7.2,7.5,8.3,9.5],[6.4,6.8,7.0,7.3,6.7,6.4,7.3,7.4,6.5,6.6,7.3,6.9,6.4,6.0,5.9,5.3,5.3,5.6,5.7,5.7,5.9,5.4,5.9,5.7,5.3,5.0,4.7,4.3,4.6,5.0,4.8,5.3,5.0,4.3,5.0,5.3,4.7,4.6,5.2,5.4,4.9,5.1,4.7,4.8,5.2,5.2,5.6,5.3,5.4,5.4,4.9,5.1,4.7,4.6,4.3,4.1,4.3,3.8,3.8,3.9,3.5,3.7,3.8,3.4,3.4,2.9,3.0,2.3,2.4,3.0,3.0,2.4,2.3,2.1,2.8,2.9,2.4,2.7,3.3,3.1,3.1,3.4,3.6,3.4,3.8,3.2,3.4,2.7,2.7,2.8,2.1,2.4,1.9,1.9,2.0,1.7,1.2,1.3,1.4,1.2,0.9,0.8,0.9,1.3,1.4,1.4,1.4,1.8,1.9,2.2,2.3,2.4,2.6,2.1,2.5,2.2,2.8,3.1,2.9,3.5,3.2,3.1,3.3,3.4,2.9,2.6,2.2,2.4,1.9,2.3,2.0,2.4,2.5,1.8,2.0,1.4,1.6,1.6,2.1,2.0,2.5,2.7,2.9,3.2,3.5,4.1,3.7,3.6,3.0,3.0,2.8,2.7,2.7,2.6,3.2,3.3,3.6,3.3,3.5,3.6,3.5,3.8,3.3,3.7,3.8,3.6,3.2,3.3,3.3,2.7,2.5,2.1,2.1,2.6,2.1,2.7,2.7,3.1,3.2,3.1,3.8,4.0,4.2,3.8,3.6,4.2,3.9,3.5,4.0,4.3,3.9,3.9,4.5,4.5,4.2,4.6,5.4,6.3,7.6],[5.8,6.3,6.3,6.4,5.8,5.5,6.3,6.3,5.6,5.6,6.2,5.9,5.4,4.8,5.0,4.4,4.3,4.5,4.7,4.6,4.7,4.3,5.0,4.8,4.4,3.9,3.5,3.4,3.6,4.0,3.9,4.4,4.0,3.5,4.1,4.4,3.7,3.8,4.3,4.5,4.0,4.2,3.7,3.9,4.1,4.0,4.5,4.1,4.3,4.3,3.8,4.0,3.6,3.6,3.3,3.2,3.5,3.0,3.2,3.3,2.9,3.0,3.2,2.9,2.9,2.5,2.5,2.0,2.1,2.5,2.5,2.0,1.9,1.7,2.2,2.4,2.1,2.1,2.5,2.5,2.3,2.7,2.9,2.6,2.9,2.3,2.5,2.0,2.0,2.2,1.8,2.1,1.8,1.8,2.0,1.8,1.3,1.3,1.6,1.5,1.3,0.9,0.8,0.9,1.0,1.0,1.0,1.2,1.4,1.6,1.7,1.7,1.9,1.6,1.8,1.7,2.1,2.3,2.3,2.6,2.5,2.4,2.6,2.7,2.3,2.1,1.8,2.0,1.5,1.8,1.7,2.1,2.2,1.7,1.8,1.2,1.3,1.4,1.7,1.7,2.1,2.2,2.3,2.6,2.9,3.2,3.0,2.9,2.4,2.5,2.3,2.3,2.3,2.3,2.7,2.7,3.0,2.7,2.8,2.8,2.8,3.0,2.5,2.9,2.9,2.8,2.5,2.5,2.5,2.1,2.0,1.7,1.7,2.0,1.6,2.0,2.0,2.2,2.3,2.3,2.9,3.2,3.3,3.0,2.9,3.2,3.1,2.8,3.1,3.4,3.2,3.2,3.6,3.7,3.6,3.9,4.9,5.8,6.9],[5.4,5.7,5.6,5.8,5.2,5.0,5.7,5.6,4.9,5.0,5.5,5.1,4.7,4.2,4.3,3.7,3.7,4.0,4.1,4.2,4.2,4.0,4.6,4.4,4.2,3.6,3.3,3.1,3.2,3.7,3.6,4.0,3.6,3.2,3.7,3.8,3.3,3.3,3.8,3.9,3.4,3.6,3.3,3.5,3.5,3.6,4.0,3.8,3.9,3.9,3.5,3.5,3.2,3.1,3.0,2.8,3.1,2.7,2.8,2.9,2.5,2.7,2.8,2.4,2.5,2.2,2.3,1.8,1.8,2.2,2.2,1.7,1.7,1.5,1.9,2.0,1.8,1.8,2.2,2.1,2.0,2.4,2.5,2.4,2.6,2.2,2.3,1.8,1.8,1.9,1.7,1.9,1.6,1.7,1.8,1.7,1.2,1.3,1.7,1.6,1.5,1.1,0.9,0.8,0.9,1.0,1.0,1.1,1.3,1.5,1.5,1.5,1.7,1.5,1.7,1.7,2.1,2.2,2.1,2.6,2.4,2.3,2.5,2.6,2.2,2.0,1.6,1.8,1.4,1.7,1.7,1.9,2.1,1.6,1.8,1.3,1.2,1.3,1.5,1.5,1.8,2.0,2.1,2.4,2.7,3.1,2.8,2.7,2.2,2.2,2.0,2.0,2.1,2.0,2.5,2.5,2.6,2.3,2.5,2.6,2.5,2.7,2.4,2.6,2.7,2.5,2.2,2.3,2.2,1.9,1.9,1.6,1.6,1.9,1.5,1.9,1.9,2.1,2.2,2.3,2.8,3.1,3.2,2.8,2.7,3.0,2.9,2.6,2.9,3.2,3.0,3.0,3.4,3.5,3.2,3.6,4.6,5.5,6.7],[4.9,5.2,5.1,5.3,4.7,4.4,5.0,5.0,4.4,4.4,5.0,4.7,4.3,3.9,3.9,3.4,3.3,3.5,3.7,3.7,3.8,3.6,4.1,3.9,3.6,3.2,3.0,2.7,2.9,3.2,3.1,3.4,3.2,2.8,3.2,3.4,3.0,3.0,3.3,3.4,3.1,3.3,3.0,3.1,3.2,3.2,3.6,3.4,3.6,3.6,3.2,3.3,2.9,2.8,2.7,2.6,2.8,2.3,2.4,2.5,2.2,2.3,2.4,2.1,2.2,2.0,2.0,1.7,1.6,1.9,2.0,1.6,1.5,1.3,1.7,1.8,1.7,1.6,2.1,2.1,1.8,2.0,2.2,2.2,2.3,1.9,2.0,1.6,1.6,1.7,1.6,1.8,1.5,1.7,1.8,1.7,1.3,1.4,1.7,1.7,1.6,1.2,1.0,0.8,0.8,0.8,1.0,1.0,1.1,1.3,1.3,1.4,1.5,1.4,1.5,1.4,1.7,1.9,1.8,2.2,2.1,2.0,2.2,2.3,2.0,1.7,1.4,1.6,1.1,1.5,1.5,1.9,1.9,1.5,1.7,1.2,1.1,1.2,1.3,1.2,1.6,1.9,1.9,2.2,2.3,2.7,2.4,2.3,2.0,2.0,1.8,1.8,1.9,1.9,2.3,2.2,2.3,2.0,2.2,2.3,2.2,2.4,2.1,2.3,2.4,2.2,2.0,2.0,2.1,1.8,1.6,1.3,1.3,1.6,1.3,1.7,1.7,1.9,2.1,2.0,2.5,2.8,2.9,2.5,2.4,2.7,2.5,2.3,2.6,2.7,2.5,2.5,3.0,2.9,2.7,3.2,4.1,5.0,6.1],[5.1,5.5,5.4,5.5,5.0,4.7,5.4,5.3,4.8,4.8,5.3,5.1,4.7,4.2,4.2,3.8,3.7,3.9,4.0,3.9,4.0,3.7,4.3,4.0,3.8,3.3,3.1,3.0,3.1,3.4,3.3,3.7,3.4,3.0,3.4,3.7,3.1,3.2,3.6,3.8,3.5,3.6,3.2,3.4,3.5,3.4,3.8,3.5,3.6,3.7,3.3,3.4,3.0,3.1,2.9,2.8,3.1,2.6,2.7,2.7,2.3,2.5,2.5,2.3,2.4,2.1,2.3,1.9,1.8,2.2,2.2,1.7,1.6,1.5,2.0,2.0,1.8,1.9,2.2,2.1,2.0,2.3,2.5,2.3,2.5,2.1,2.2,1.8,1.8,2.0,1.7,2.0,1.7,1.8,2.0,1.9,1.4,1.4,1.8,1.8,1.6,1.3,1.0,1.0,0.8,0.8,0.8,1.0,1.2,1.3,1.4,1.5,1.6,1.4,1.5,1.4,1.7,1.9,1.8,2.2,2.1,1.9,2.2,2.2,1.9,1.7,1.5,1.5,1.1,1.5,1.4,1.9,2.0,1.6,1.6,1.2,1.0,1.2,1.4,1.3,1.7,1.8,1.8,2.2,2.3,2.6,2.3,2.3,1.9,2.0,1.8,1.9,1.9,1.9,2.3,2.2,2.4,2.2,2.2,2.3,2.2,2.3,2.0,2.3,2.3,2.2,1.9,1.9,1.9,1.6,1.6,1.2,1.3,1.6,1.3,1.7,1.7,1.9,2.2,2.0,2.6,2.8,2.9,2.7,2.5,2.8,2.7,2.4,2.6,2.9,2.7,2.7,3.1,3.1,2.9,3.2,4.1,5.1,6.3],[5.4,5.8,5.8,5.8,5.3,5.0,5.8,5.6,5.0,5.1,5.6,5.2,4.9,4.3,4.4,3.7,3.6,3.9,4.0,4.1,4.2,3.9,4.6,4.4,4.1,3.7,3.2,3.2,3.2,3.7,3.7,4.1,3.7,3.2,3.9,4.0,3.4,3.6,4.0,4.0,3.6,3.7,3.2,3.4,3.5,3.5,3.9,3.7,3.8,3.8,3.4,3.4,3.1,3.0,3.0,2.9,3.2,2.8,3.0,3.1,2.7,2.9,3.1,2.7,2.8,2.4,2.6,2.1,2.1,2.5,2.5,2.0,1.9,1.6,2.1,2.3,1.9,2.0,2.4,2.4,2.0,2.3,2.6,2.4,2.5,2.1,2.2,1.8,1.7,2.0,1.7,2.1,1.8,2.1,2.2,2.2,1.6,1.5,2.0,1.9,1.7,1.4,1.0,1.2,0.9,0.8,0.8,0.9,1.2,1.3,1.2,1.4,1.6,1.4,1.6,1.6,2.0,2.2,2.1,2.5,2.4,2.3,2.6,2.7,2.3,2.0,1.6,1.8,1.3,1.7,1.6,2.0,2.1,1.7,1.8,1.3,1.2,1.4,1.6,1.5,2.0,2.1,2.2,2.6,2.8,3.1,2.8,2.7,2.3,2.3,2.1,2.2,2.3,2.3,2.6,2.6,3.0,2.6,2.7,2.7,2.6,2.8,2.5,2.6,2.6,2.5,2.2,2.2,2.2,1.9,1.8,1.4,1.4,1.8,1.4,1.9,1.8,1.9,2.2,2.3,2.9,3.2,3.3,2.8,2.8,3.2,2.9,2.7,3.0,3.3,3.1,3.1,3.6,3.6,3.4,3.7,4.7,5.6,6.9],[5.4,5.9,5.8,5.9,5.3,5.1,5.9,5.7,5.1,5.2,5.7,5.2,4.9,4.3,4.4,3.8,3.7,4.0,4.1,4.1,4.1,4.0,4.4,4.3,4.0,3.6,3.1,3.1,3.2,3.8,3.9,4.3,3.8,3.4,4.0,4.1,3.4,3.7,4.1,4.2,3.7,3.8,3.2,3.5,3.5,3.5,3.9,3.7,3.7,3.8,3.3,3.4,3.0,3.0,2.9,2.9,3.2,2.7,3.0,3.3,2.7,3.2,3.4,2.8,3.1,2.7,2.7,2.3,2.2,2.6,2.6,2.2,2.0,1.8,2.1,2.4,2.0,1.9,2.5,2.4,2.0,2.4,2.6,2.4,2.5,2.0,2.1,1.7,1.6,2.0,1.7,2.1,1.8,2.2,2.3,2.2,1.6,1.7,2.1,2.1,1.8,1.4,1.2,1.2,1.1,1.0,0.8,0.8,0.9,1.1,1.1,1.2,1.3,1.3,1.5,1.7,2.1,2.4,2.4,2.9,2.5,2.5,2.5,2.7,2.2,2.1,1.7,2.1,1.5,2.0,1.9,2.3,2.4,2.0,2.0,1.5,1.5,1.7,1.9,1.7,2.2,2.3,2.3,2.7,3.0,3.4,3.2,3.1,2.6,2.5,2.4,2.4,2.5,2.6,3.0,3.0,3.2,2.8,3.0,3.0,3.0,3.3,2.7,3.2,3.1,3.0,2.7,2.7,2.7,2.3,2.2,1.9,1.7,2.0,1.5,1.8,1.6,1.8,2.0,2.1,2.6,3.0,3.1,2.7,2.7,3.2,2.9,2.7,3.2,3.4,3.2,3.3,3.7,3.8,3.7,4.1,5.0,6.0,7.3],[5.6,6.1,6.1,6.1,5.5,5.2,6.0,5.9,5.1,5.3,5.9,5.5,5.1,4.6,4.6,4.0,3.8,4.2,4.2,4.2,4.2,4.1,4.6,4.4,4.1,3.6,3.2,3.1,3.3,3.9,4.0,4.4,3.9,3.4,4.1,4.3,3.6,3.8,4.4,4.3,3.9,3.9,3.3,3.7,3.6,3.5,3.8,3.6,3.7,3.8,3.3,3.4,3.0,3.0,2.9,2.9,3.3,2.8,3.2,3.4,2.8,3.3,3.5,2.9,3.3,2.9,2.9,2.6,2.5,2.8,2.8,2.4,2.3,1.9,2.3,2.5,2.0,2.1,2.5,2.4,1.9,2.4,2.6,2.3,2.5,1.9,2.1,1.7,1.7,2.2,1.9,2.3,2.1,2.5,2.7,2.5,1.8,2.1,2.4,2.4,2.2,1.8,1.5,1.4,1.2,1.3,1.2,0.9,0.8,0.8,1.0,1.1,1.0,1.1,1.3,1.6,1.9,2.2,2.4,2.7,2.5,2.5,2.5,2.7,2.2,2.0,1.6,2.2,1.5,2.3,2.1,2.7,2.7,2.3,2.5,1.9,1.7,2.0,2.2,1.8,2.4,2.3,2.5,2.7,2.9,3.5,3.2,3.0,2.7,2.6,2.6,2.6,2.7,2.9,3.3,3.2,3.3,2.9,3.1,3.0,3.1,3.3,2.8,3.2,3.3,3.1,2.8,2.7,2.8,2.5,2.4,1.9,1.7,2.0,1.3,1.7,1.5,1.6,1.9,2.0,2.6,3.0,3.2,2.7,2.8,3.2,3.0,2.7,3.2,3.4,3.1,3.3,3.8,4.0,3.8,4.2,5.2,6.0,7.2],[5.2,5.6,5.6,5.6,4.9,4.7,5.5,5.2,4.6,4.9,5.3,4.9,4.6,4.1,4.2,3.6,3.4,3.7,3.6,3.7,3.7,3.5,4.0,3.7,3.5,3.2,2.8,2.8,3.1,3.4,3.5,4.0,3.4,3.1,3.6,3.9,3.3,3.5,4.0,4.0,3.7,3.6,3.1,3.2,3.2,3.2,3.3,3.2,3.3,3.2,2.9,3.0,2.8,2.8,2.8,2.8,3.2,2.7,3.1,3.1,2.7,3.0,3.3,2.9,3.2,2.9,2.9,2.6,2.5,2.8,2.8,2.4,2.2,1.8,2.4,2.4,1.9,2.0,2.4,2.3,1.8,2.2,2.4,2.1,2.2,1.7,1.9,1.6,1.6,2.1,1.8,2.3,2.1,2.5,2.7,2.6,2.0,2.1,2.5,2.5,2.3,1.9,1.6,1.6,1.3,1.4,1.3,1.1,0.8,0.8,0.8,1.0,0.9,1.0,1.1,1.4,1.6,1.9,2.1,2.3,2.1,2.1,2.1,2.3,2.0,1.7,1.6,1.9,1.5,2.0,2.1,2.6,2.8,2.3,2.3,1.9,1.6,2.0,2.1,1.7,2.2,2.1,2.0,2.5,2.5,2.9,2.8,2.7,2.4,2.4,2.4,2.5,2.6,2.8,3.3,3.1,3.3,2.9,2.9,2.8,2.8,3.0,2.5,2.9,2.9,2.8,2.6,2.5,2.5,2.2,2.1,1.8,1.5,1.7,1.2,1.5,1.4,1.3,1.6,1.8,2.2,2.6,2.8,2.4,2.4,2.8,2.6,2.5,2.8,3.0,2.9,3.0,3.3,3.4,3.3,3.7,4.7,5.8,7.0],[5.1,5.5,5.5,5.5,4.9,4.6,5.4,5.2,4.4,4.7,5.2,4.8,4.4,3.9,4.0,3.4,3.2,3.6,3.5,3.7,3.6,3.5,4.0,3.9,3.6,3.2,2.8,2.8,3.0,3.4,3.6,3.9,3.4,3.2,3.7,3.8,3.2,3.5,3.9,3.8,3.5,3.4,3.0,3.2,3.0,3.1,3.3,3.1,3.3,3.3,2.9,2.9,2.6,2.6,2.7,2.6,3.0,2.7,3.0,3.2,2.8,3.2,3.4,2.9,3.3,3.0,3.0,2.7,2.5,2.8,2.8,2.5,2.4,1.9,2.3,2.5,2.0,1.9,2.4,2.3,1.8,2.1,2.4,2.2,2.2,1.6,1.8,1.6,1.5,2.0,1.8,2.4,2.3,2.6,2.8,2.8,2.2,2.3,2.7,2.6,2.5,2.0,1.7,1.8,1.5,1.4,1.4,1.2,1.0,0.8,0.8,0.8,0.9,1.1,1.2,1.5,1.9,2.2,2.4,2.7,2.4,2.5,2.4,2.7,2.2,2.0,1.7,2.2,1.8,2.3,2.4,2.8,3.0,2.6,2.4,2.0,1.9,2.2,2.3,2.0,2.4,2.3,2.4,2.8,3.0,3.4,3.2,3.2,2.8,2.6,2.6,2.6,2.9,3.0,3.5,3.4,3.5,3.0,3.2,3.2,3.2,3.4,3.0,3.3,3.3,3.2,3.0,2.9,2.9,2.6,2.4,2.0,1.8,2.0,1.4,1.6,1.3,1.4,1.6,1.8,2.4,2.9,2.9,2.5,2.7,3.0,2.7,2.6,3.0,3.2,3.0,3.3,3.6,3.6,3.6,4.0,4.8,5.8,7.1],[5.0,5.3,5.3,5.4,4.9,4.6,5.3,5.1,4.5,4.7,5.2,4.8,4.5,4.1,4.0,3.4,3.2,3.5,3.5,3.6,3.6,3.4,4.0,3.8,3.5,3.1,2.6,2.6,2.8,3.3,3.5,3.7,3.2,3.1,3.7,3.8,3.0,3.4,3.8,3.7,3.5,3.4,2.8,3.1,3.0,2.9,3.2,3.0,3.2,3.4,2.8,2.9,2.5,2.5,2.5,2.5,2.9,2.5,2.9,3.1,2.6,3.2,3.4,3.0,3.4,3.2,3.1,2.8,2.5,2.8,2.8,2.5,2.5,2.0,2.3,2.5,2.0,1.9,2.3,2.1,1.6,2.0,2.2,1.9,1.9,1.5,1.7,1.4,1.4,2.0,1.8,2.3,2.3,2.7,3.0,3.0,2.3,2.6,3.0,2.9,2.7,2.2,1.9,1.9,1.7,1.7,1.6,1.3,1.2,1.0,0.8,0.8,0.8,1.1,1.3,1.7,1.9,2.3,2.5,2.7,2.4,2.5,2.2,2.4,2.0,1.9,1.7,2.3,2.0,2.5,2.6,3.0,3.3,2.8,2.8,2.3,2.1,2.4,2.4,2.1,2.5,2.2,2.4,2.7,2.9,3.3,3.2,3.2,2.7,2.6,2.7,2.7,3.0,3.2,3.8,3.6,3.6,3.0,3.2,3.1,3.3,3.6,3.0,3.6,3.6,3.6,3.2,3.1,3.3,2.9,2.6,2.3,2.0,2.1,1.5,1.6,1.2,1.3,1.4,1.7,2.1,2.6,2.6,2.3,2.5,2.7,2.5,2.4,2.8,2.9,2.8,3.1,3.4,3.5,3.6,3.9,4.8,5.7,6.8],[4.7,5.1,5.3,5.3,4.6,4.5,5.2,5.1,4.4,4.7,5.2,4.7,4.4,4.0,3.9,3.4,3.2,3.4,3.4,3.3,3.5,3.3,3.7,3.5,3.3,2.9,2.6,2.6,2.8,3.3,3.4,3.7,3.3,3.1,3.6,3.6,3.1,3.4,3.8,3.7,3.4,3.3,2.9,3.1,2.9,2.8,3.1,2.9,3.0,3.2,2.8,2.8,2.5,2.5,2.5,2.4,3.0,2.6,3.0,3.2,2.6,3.3,3.5,3.1,3.5,3.2,3.3,3.0,2.6,2.9,2.9,2.6,2.5,1.9,2.3,2.5,1.9,1.8,2.3,2.1,1.6,1.9,2.2,1.8,1.9,1.4,1.6,1.5,1.4,2.0,1.9,2.4,2.4,2.9,3.3,3.3,2.6,2.7,3.3,3.1,2.9,2.4,2.1,2.0,1.7,1.8,1.7,1.4,1.2,1.0,1.0,0.8,0.8,0.9,1.0,1.4,1.4,1.7,2.1,2.1,1.8,2.0,1.7,2.1,1.8,1.6,1.6,2.2,2.0,2.5,2.5,3.0,3.4,3.0,3.0,2.4,2.1,2.5,2.5,2.0,2.4,2.1,2.2,2.6,2.5,2.9,2.9,3.0,2.6,2.5,2.6,2.8,3.1,3.4,3.9,3.6,3.6,3.1,3.3,3.1,3.3,3.3,2.8,3.2,3.2,3.3,3.0,2.9,3.0,2.9,2.4,2.2,1.8,1.7,1.3,1.1,1.0,1.0,1.3,1.4,2.0,2.3,2.5,2.2,2.3,2.6,2.5,2.3,2.8,2.9,2.8,3.1,3.5,3.5,3.5,3.8,4.6,5.6,6.8],[4.3,4.6,4.6,4.7,4.0,3.9,4.5,4.3,3.7,4.0,4.4,4.1,3.8,3.5,3.2,2.9,2.7,2.8,2.8,2.8,2.9,2.7,3.3,3.1,2.9,2.6,2.2,2.1,2.2,2.6,2.7,2.9,2.5,2.4,2.8,2.9,2.5,2.7,3.1,3.0,2.9,2.8,2.5,2.6,2.5,2.4,2.7,2.5,2.7,2.8,2.4,2.4,2.2,2.2,2.2,2.2,2.5,2.1,2.5,2.5,2.1,2.4,2.6,2.4,2.7,2.4,2.6,2.4,2.2,2.4,2.4,2.0,1.9,1.7,1.9,1.9,1.6,1.6,1.9,1.7,1.3,1.7,1.9,1.6,1.6,1.3,1.5,1.4,1.5,1.8,1.8,2.2,2.1,2.4,2.6,2.5,2.1,2.1,2.5,2.5,2.4,2.0,1.7,1.7,1.4,1.4,1.5,1.3,1.0,1.0,1.1,1.0,0.8,0.8,0.8,1.0,1.1,1.3,1.6,1.6,1.4,1.6,1.5,1.6,1.4,1.2,1.2,1.5,1.4,1.8,1.9,2.4,2.6,2.2,2.2,1.8,1.6,1.9,1.8,1.6,1.7,1.6,1.6,1.9,1.9,2.2,2.1,2.1,2.0,2.0,2.0,2.1,2.3,2.5,2.9,2.6,2.7,2.3,2.3,2.2,2.4,2.4,2.1,2.4,2.5,2.5,2.1,2.1,2.2,2.0,1.7,1.6,1.2,1.2,0.9,1.0,0.9,1.0,1.2,1.3,1.7,2.0,2.1,1.9,1.9,2.1,2.0,1.9,2.1,2.2,2.2,2.3,2.6,2.6,2.7,3.1,3.9,5.0,6.1],[4.2,4.3,4.3,4.4,3.7,3.4,4.1,4.0,3.3,3.6,4.1,3.7,3.4,3.2,3.0,2.7,2.5,2.6,2.6,2.6,2.6,2.5,2.9,2.8,2.6,2.4,2.1,2.0,2.1,2.3,2.4,2.6,2.3,2.2,2.5,2.6,2.3,2.4,2.7,2.7,2.6,2.6,2.3,2.3,2.3,2.3,2.5,2.3,2.5,2.5,2.2,2.3,2.0,2.1,2.0,2.0,2.3,2.0,2.2,2.2,1.9,2.1,2.3,2.1,2.4,2.2,2.4,2.2,2.1,2.2,2.1,1.9,1.8,1.6,1.8,1.7,1.5,1.5,1.7,1.5,1.3,1.6,1.7,1.5,1.6,1.3,1.5,1.4,1.5,1.8,1.9,2.1,2.0,2.3,2.5,2.5,2.1,2.0,2.4,2.5,2.3,2.0,1.7,1.7,1.4,1.4,1.5,1.4,1.2,1.1,1.2,1.1,0.9,0.8,0.8,0.8,0.9,1.1,1.2,1.3,1.1,1.2,1.3,1.4,1.2,1.0,1.1,1.3,1.2,1.5,1.7,2.2,2.4,2.1,2.0,1.7,1.4,1.8,1.7,1.4,1.5,1.4,1.3,1.6,1.6,1.9,1.8,1.8,1.7,1.6,1.7,1.9,2.1,2.3,2.6,2.3,2.4,2.1,2.1,1.9,2.1,2.0,1.8,2.0,2.0,2.1,1.8,1.8,1.9,1.8,1.4,1.3,1.1,1.0,0.8,0.8,0.9,1.0,1.2,1.2,1.6,1.9,2.0,1.8,1.8,1.9,1.9,1.7,2.0,2.1,2.0,2.1,2.3,2.3,2.4,2.7,3.6,4.7,5.9],[4.9,5.1,5.0,5.1,4.6,4.2,5.0,4.7,4.1,4.4,4.9,4.5,4.2,3.9,3.7,3.3,3.0,3.2,3.2,3.3,3.2,3.1,3.6,3.4,3.1,2.8,2.5,2.4,2.6,2.9,2.9,3.2,2.9,2.7,3.0,3.2,2.8,2.9,3.3,3.3,3.2,3.2,2.8,2.8,2.8,2.7,3.0,2.8,3.0,3.0,2.7,2.7,2.5,2.5,2.5,2.5,2.8,2.4,2.6,2.6,2.2,2.4,2.6,2.4,2.8,2.5,2.7,2.5,2.4,2.6,2.5,2.1,1.9,1.9,2.1,2.0,1.7,1.9,2.1,1.9,1.6,2.0,2.1,1.8,1.9,1.6,1.8,1.7,1.8,2.1,2.1,2.5,2.3,2.6,2.8,2.8,2.3,2.2,2.7,2.8,2.6,2.2,1.8,2.0,1.5,1.5,1.8,1.6,1.3,1.2,1.5,1.4,1.1,1.0,0.8,0.8,0.8,1.0,1.1,1.2,1.1,1.2,1.4,1.6,1.4,1.1,1.2,1.3,1.2,1.6,1.8,2.4,2.6,2.3,2.3,2.0,1.5,2.0,1.9,1.6,1.5,1.6,1.4,1.8,1.7,2.0,1.8,2.0,1.7,1.8,1.8,2.1,2.2,2.5,2.8,2.5,2.6,2.2,2.2,2.1,2.1,2.1,1.7,2.1,2.0,2.2,1.8,1.7,1.8,1.8,1.4,1.3,1.0,0.9,0.9,1.0,1.2,1.2,1.5,1.5,2.0,2.2,2.4,2.1,2.1,2.4,2.3,2.0,2.3,2.6,2.4,2.4,2.7,2.8,2.8,3.1,4.1,5.1,6.3],[5.0,5.5,5.7,5.7,5.1,4.8,5.8,5.5,4.8,4.9,5.6,5.2,4.8,4.4,4.1,3.7,3.4,3.6,3.6,3.5,3.7,3.4,4.0,3.8,3.4,3.0,2.8,2.6,2.8,3.1,3.1,3.4,3.1,2.9,3.3,3.5,3.0,3.2,3.7,3.6,3.5,3.4,3.0,3.1,3.1,3.1,3.4,3.2,3.3,3.4,3.0,3.1,2.8,2.7,2.7,2.7,3.0,2.7,2.9,2.8,2.5,2.8,3.0,2.7,3.3,2.9,3.2,2.8,2.7,2.9,2.8,2.5,2.2,2.0,2.3,2.2,1.9,2.0,2.3,2.0,1.8,2.2,2.3,2.0,2.1,1.8,2.0,1.8,2.0,2.3,2.3,2.8,2.6,3.0,3.2,3.2,2.7,2.6,3.1,3.3,3.0,2.6,2.1,2.1,1.7,1.7,2.0,1.9,1.4,1.4,1.7,1.6,1.3,1.1,0.9,0.8,0.8,0.8,1.0,1.1,1.1,1.2,1.5,1.7,1.6,1.2,1.4,1.6,1.5,2.0,2.1,2.6,3.0,2.6,2.5,2.1,1.8,2.2,2.2,1.8,1.9,1.8,1.6,2.1,1.9,2.2,2.0,2.3,2.0,2.1,2.2,2.5,2.7,2.9,3.4,3.1,3.2,2.7,2.7,2.4,2.4,2.5,2.0,2.4,2.4,2.6,2.1,1.9,2.2,2.2,1.6,1.6,1.2,1.1,1.0,1.0,1.3,1.4,1.7,1.6,2.2,2.4,2.6,2.2,2.2,2.5,2.5,2.2,2.4,2.8,2.5,2.6,2.9,3.1,3.1,3.4,4.4,5.3,6.4],[5.7,6.0,6.2,6.2,5.6,5.5,6.3,6.0,5.4,5.7,6.2,5.7,5.5,5.2,5.0,4.6,4.3,4.5,4.4,4.4,4.3,3.9,4.4,4.1,3.8,3.3,3.4,3.1,3.5,3.7,3.6,4.1,3.8,3.5,3.9,4.2,3.8,4.0,4.4,4.5,4.5,4.3,3.9,4.0,3.9,3.7,4.1,3.6,3.8,3.9,3.6,3.8,3.4,3.5,3.4,3.5,3.9,3.3,3.6,3.4,3.0,3.1,3.4,3.2,3.7,3.2,3.6,3.3,3.3,3.5,3.3,3.1,2.5,2.5,3.0,2.8,2.3,2.7,3.0,2.5,2.3,2.9,3.0,2.5,2.8,2.3,2.6,2.3,2.6,3.0,2.9,3.5,3.2,3.6,3.7,3.5,3.1,2.8,3.4,3.6,3.3,3.0,2.4,2.7,2.1,2.0,2.4,2.4,1.8,1.8,2.2,2.0,1.7,1.5,1.2,1.1,0.8,0.8,0.8,1.0,1.0,1.1,1.5,1.8,1.8,1.3,1.6,1.5,1.7,1.9,2.1,2.7,3.0,2.6,2.6,2.4,1.9,2.5,2.2,2.1,2.0,2.1,1.6,2.2,1.8,2.2,1.9,2.2,2.0,2.3,2.3,3.0,2.8,3.3,3.5,3.2,3.3,3.0,2.8,2.6,2.5,2.3,1.8,2.2,2.1,2.5,2.0,1.7,2.0,2.0,1.5,1.6,1.2,1.0,1.2,1.2,1.7,1.7,2.1,1.8,2.4,2.4,2.9,2.6,2.4,2.9,3.0,2.6,2.8,3.2,3.1,3.0,3.2,3.6,3.5,3.7,4.6,5.7,6.6],[5.0,5.3,5.3,5.3,4.9,4.6,5.3,5.1,4.7,4.8,5.2,5.0,4.7,4.3,4.2,3.8,3.5,3.6,3.7,3.6,3.6,3.2,3.8,3.5,3.3,2.8,2.8,2.5,2.7,2.9,2.8,3.2,3.0,2.7,3.1,3.4,3.0,3.0,3.5,3.6,3.5,3.5,3.2,3.2,3.3,3.1,3.4,3.1,3.4,3.6,3.2,3.3,2.9,3.0,2.8,2.8,3.0,2.6,2.8,2.7,2.3,2.5,2.8,2.6,3.0,2.7,2.9,2.7,2.7,2.9,2.7,2.4,2.1,2.1,2.3,2.1,2.0,2.2,2.3,2.0,1.9,2.3,2.3,2.0,2.3,2.0,2.4,2.1,2.4,2.5,2.5,2.9,2.7,3.0,3.0,2.9,2.6,2.4,2.9,3.1,2.9,2.5,2.2,2.3,1.9,1.8,2.2,2.2,1.7,1.8,2.1,2.0,1.8,1.5,1.4,1.2,1.0,0.8,0.8,0.8,1.0,0.9,1.3,1.5,1.5,1.2,1.4,1.3,1.5,1.7,1.9,2.5,2.7,2.3,2.4,2.1,1.7,2.1,1.9,1.8,1.7,1.6,1.3,1.7,1.5,1.9,1.7,1.9,1.7,1.9,2.0,2.3,2.3,2.6,3.0,2.6,2.7,2.4,2.3,2.1,2.1,2.0,1.6,2.0,1.9,2.2,1.8,1.6,1.8,1.8,1.3,1.5,1.2,1.0,1.2,1.3,1.7,1.8,2.1,1.8,2.2,2.2,2.5,2.3,2.0,2.3,2.3,2.0,2.1,2.5,2.5,2.3,2.6,2.8,2.8,3.0,3.9,4.9,6.0],[5.5,5.8,5.8,5.8,5.4,5.2,5.9,5.7,5.3,5.5,6.0,5.6,5.5,5.1,5.0,4.6,4.3,4.2,4.3,4.0,4.0,3.5,4.0,3.7,3.4,3.0,3.1,2.8,3.1,3.1,3.0,3.4,3.4,3.0,3.5,3.8,3.5,3.5,3.9,4.2,4.1,4.2,3.9,3.7,3.9,3.4,3.9,3.4,3.6,3.9,3.6,3.8,3.3,3.6,3.2,3.4,3.7,3.0,3.3,3.1,2.7,2.8,3.2,3.1,3.6,3.2,3.6,3.3,3.3,3.5,3.2,3.0,2.5,2.7,3.0,2.7,2.3,2.8,2.9,2.3,2.3,2.9,2.7,2.3,2.7,2.4,2.9,2.6,2.9,3.1,2.9,3.5,3.2,3.4,3.5,3.2,3.0,2.7,3.1,3.4,3.1,2.9,2.4,2.7,2.1,2.1,2.5,2.6,2.1,2.1,2.6,2.4,2.2,1.8,1.6,1.3,1.1,0.9,0.8,0.8,0.8,0.9,1.3,1.5,1.6,1.3,1.7,1.5,1.7,1.9,2.1,2.6,2.8,2.5,2.5,2.3,2.0,2.4,2.3,2.1,1.9,2.0,1.4,1.8,1.5,1.9,1.7,2.0,1.9,2.1,2.2,2.9,2.7,3.1,3.3,3.0,3.1,2.9,2.6,2.3,2.4,2.2,1.7,2.1,2.1,2.4,1.9,1.7,2.0,2.0,1.4,1.7,1.4,1.1,1.5,1.4,1.9,2.1,2.3,1.9,2.3,2.3,2.6,2.5,2.1,2.5,2.6,2.3,2.3,2.7,2.7,2.5,2.7,3.2,3.2,3.2,4.3,5.3,6.3],[5.0,5.2,5.2,5.3,4.7,4.3,5.1,5.0,4.3,4.6,5.1,4.8,4.6,4.4,3.9,3.7,3.3,3.3,3.4,3.2,3.2,2.9,3.4,3.2,2.9,2.5,2.5,2.2,2.4,2.6,2.6,2.8,2.7,2.5,2.9,3.0,2.8,2.8,3.2,3.3,3.4,3.3,3.1,2.9,3.0,2.8,3.2,2.8,3.0,3.2,2.9,3.1,2.6,2.8,2.6,2.7,2.9,2.5,2.8,2.5,2.2,2.4,2.8,2.7,3.2,3.0,3.4,3.2,3.2,3.2,2.9,2.7,2.4,2.4,2.6,2.3,2.1,2.3,2.3,1.9,1.9,2.2,2.0,1.8,2.1,2.0,2.4,2.3,2.7,2.9,2.9,3.5,3.1,3.6,3.7,3.5,3.2,2.9,3.4,3.7,3.4,3.1,2.7,2.8,2.2,2.2,2.7,2.6,2.1,2.2,2.5,2.3,2.0,1.8,1.6,1.5,1.1,1.0,0.9,0.8,0.8,0.8,1.0,1.2,1.4,1.1,1.6,1.5,1.8,2.0,2.2,2.7,3.1,2.8,2.8,2.5,2.1,2.5,2.3,2.0,1.8,1.7,1.3,1.6,1.4,1.8,1.7,1.8,1.8,1.8,2.1,2.6,2.7,3.1,3.4,3.0,2.9,2.5,2.5,2.1,2.3,2.2,1.7,2.2,2.2,2.5,2.0,1.8,2.2,2.1,1.6,1.9,1.5,1.2,1.5,1.2,1.7,1.9,2.0,1.6,1.9,1.9,2.1,2.0,1.7,2.0,2.0,1.8,1.9,2.2,2.2,2.1,2.3,2.5,2.7,2.9,3.9,5.1,6.2],[4.5,4.7,4.7,4.9,4.3,4.0,4.6,4.6,4.0,4.1,4.5,4.4,4.1,3.9,3.5,3.3,2.9,2.9,3.0,2.8,2.9,2.7,3.2,3.0,2.7,2.4,2.3,2.1,2.2,2.3,2.2,2.5,2.3,2.2,2.5,2.7,2.5,2.5,2.8,3.0,2.9,2.9,2.7,2.6,2.8,2.5,2.9,2.6,2.9,3.1,2.8,2.8,2.4,2.6,2.3,2.4,2.6,2.2,2.4,2.2,1.9,2.0,2.3,2.3,2.8,2.5,2.8,2.6,2.6,2.8,2.5,2.3,2.0,2.0,2.1,1.9,1.8,2.0,2.0,1.7,1.6,1.9,1.8,1.6,1.9,1.8,2.1,2.0,2.3,2.5,2.5,3.0,2.6,3.0,3.0,3.0,2.7,2.5,3.0,3.2,2.9,2.7,2.3,2.3,1.9,2.0,2.3,2.2,1.8,1.9,2.3,2.0,1.8,1.5,1.4,1.3,1.1,1.1,1.0,0.9,0.8,0.8,0.8,1.0,1.1,0.9,1.3,1.3,1.6,1.8,2.1,2.6,2.8,2.5,2.6,2.3,1.9,2.2,2.0,1.7,1.6,1.4,1.1,1.3,1.2,1.5,1.5,1.5,1.5,1.6,1.8,2.1,2.3,2.6,2.9,2.5,2.4,2.1,2.0,1.8,2.0,1.8,1.5,2.0,2.0,2.2,1.7,1.6,2.0,1.9,1.5,1.7,1.4,1.1,1.3,1.1,1.5,1.7,1.9,1.5,1.9,1.9,2.1,1.9,1.5,1.8,1.8,1.6,1.7,2.0,1.9,1.8,2.0,2.2,2.3,2.5,3.5,4.6,5.9],[4.9,5.5,5.4,5.6,4.9,4.6,5.4,5.3,4.6,4.8,5.7,5.0,5.0,4.7,4.1,3.9,3.4,3.2,3.4,3.0,3.2,2.8,3.5,3.2,2.9,2.4,2.4,2.0,2.2,2.4,2.3,2.8,2.5,2.2,2.7,3.0,2.6,2.8,3.2,3.4,3.3,3.2,3.0,2.7,3.0,2.7,3.2,2.8,3.0,3.5,3.1,3.2,2.5,2.9,2.4,2.8,2.9,2.4,2.7,2.3,2.0,2.1,2.7,2.6,3.3,3.2,3.6,3.5,3.6,3.7,3.0,3.0,2.4,2.6,2.7,2.2,2.1,2.5,2.3,1.6,1.8,2.3,1.9,1.6,2.1,2.1,2.9,2.5,3.6,3.6,3.5,4.4,3.6,4.3,4.2,4.0,3.9,3.7,4.1,4.6,4.3,4.3,3.5,3.5,2.7,2.9,3.8,3.4,2.7,3.0,3.6,3.0,2.6,2.3,2.0,1.9,1.4,1.4,1.3,1.2,1.1,0.8,0.8,0.8,1.0,1.1,1.8,1.7,2.1,2.2,2.7,3.0,3.6,3.4,3.4,3.2,2.6,3.2,2.5,2.1,1.8,1.4,1.1,1.3,1.2,1.8,1.8,1.7,1.7,1.7,2.0,2.5,2.8,3.4,3.7,3.1,2.9,2.4,2.4,1.8,2.4,2.3,1.8,2.6,2.6,3.0,2.3,2.0,2.6,2.4,1.9,2.3,1.8,1.3,1.8,1.4,2.0,2.3,2.3,1.7,2.0,1.9,2.0,1.8,1.3,1.8,1.8,1.4,1.7,2.0,2.0,1.9,2.2,2.3,2.4,2.7,3.9,4.8,6.0],[4.1,4.3,4.2,4.5,3.9,3.6,4.2,4.2,3.6,3.7,4.3,3.9,3.6,3.4,3.0,2.9,2.5,2.5,2.6,2.4,2.5,2.3,2.9,2.8,2.4,2.0,1.9,1.7,1.8,2.0,2.0,2.2,2.0,1.8,2.1,2.3,2.1,2.2,2.5,2.6,2.5,2.5,2.3,2.2,2.3,2.1,2.4,2.2,2.5,2.7,2.3,2.4,2.0,2.1,1.9,2.0,2.2,1.9,2.1,1.8,1.5,1.7,1.9,1.9,2.2,2.1,2.2,2.2,2.2,2.2,2.0,1.9,1.6,1.7,1.8,1.6,1.5,1.6,1.6,1.3,1.2,1.5,1.5,1.2,1.5,1.4,1.8,1.6,2.0,2.1,2.2,2.6,2.3,2.7,2.6,2.6,2.4,2.3,2.7,2.9,2.9,2.5,2.3,2.1,1.8,2.0,2.3,2.0,1.8,2.0,2.2,1.8,1.7,1.5,1.7,1.6,1.3,1.5,1.4,1.4,1.2,1.0,0.8,0.8,0.8,0.9,1.2,1.3,1.5,1.6,2.0,2.3,2.6,2.3,2.5,2.2,1.8,2.0,1.7,1.4,1.3,1.1,0.9,1.1,1.0,1.4,1.4,1.3,1.4,1.3,1.5,1.7,1.8,2.1,2.4,2.0,2.0,1.7,1.7,1.5,1.7,1.7,1.4,1.9,2.1,2.1,1.7,1.7,2.1,1.9,1.6,1.8,1.6,1.2,1.4,1.2,1.3,1.6,1.6,1.2,1.6,1.7,1.7,1.5,1.1,1.5,1.5,1.2,1.4,1.6,1.6,1.5,1.8,1.9,1.9,2.3,3.2,4.2,5.5],[4.5,4.7,4.7,5.0,4.4,4.3,4.8,4.7,4.2,4.3,4.9,4.6,4.3,4.0,3.7,3.3,3.0,3.0,3.2,2.9,3.1,2.7,3.3,3.1,2.7,2.3,2.3,2.0,2.1,2.3,2.2,2.5,2.4,2.1,2.5,2.8,2.5,2.5,2.9,3.1,2.9,2.9,2.6,2.6,2.7,2.5,2.9,2.6,2.9,3.2,2.7,2.8,2.3,2.5,2.2,2.3,2.5,2.1,2.3,2.1,1.7,1.9,2.3,2.1,2.6,2.4,2.5,2.3,2.3,2.4,2.2,2.1,1.7,1.7,1.8,1.6,1.5,1.7,1.8,1.3,1.2,1.8,1.7,1.4,1.8,1.5,1.9,1.6,2.0,2.2,2.2,2.6,2.3,2.8,2.8,2.7,2.5,2.3,2.9,3.0,2.8,2.5,2.1,2.1,1.6,1.8,2.0,1.9,1.6,1.8,2.0,1.7,1.6,1.2,1.5,1.5,1.3,1.6,1.5,1.6,1.4,1.2,1.0,0.8,0.8,0.8,1.0,1.3,1.4,1.6,2.0,2.4,2.8,2.4,2.5,2.0,1.7,2.0,1.7,1.4,1.3,1.1,0.9,1.1,1.1,1.4,1.5,1.4,1.5,1.3,1.6,1.8,2.0,2.2,2.7,2.4,2.3,2.0,1.9,1.6,1.8,1.8,1.6,2.1,2.3,2.3,1.9,1.9,2.2,2.0,1.6,1.7,1.5,1.2,1.1,1.1,1.2,1.7,1.6,1.2,1.7,1.8,1.9,1.6,1.3,1.7,1.7,1.3,1.6,1.9,1.8,1.8,2.0,2.2,2.3,2.5,3.5,4.7,5.8],[4.1,4.2,4.1,4.4,3.7,3.5,4.0,4.0,3.4,3.5,4.0,3.7,3.5,3.2,2.9,2.7,2.4,2.5,2.6,2.4,2.5,2.3,2.9,2.6,2.4,2.1,1.9,1.7,1.8,2.0,1.9,2.2,2.1,1.8,2.1,2.3,2.1,2.2,2.4,2.5,2.4,2.4,2.3,2.2,2.3,2.1,2.4,2.2,2.4,2.6,2.2,2.3,2.0,2.1,1.9,1.9,2.2,1.8,1.9,1.8,1.4,1.5,1.7,1.7,1.9,1.7,1.9,1.8,1.8,1.9,1.7,1.5,1.3,1.3,1.5,1.3,1.4,1.4,1.5,1.2,1.1,1.5,1.4,1.2,1.5,1.3,1.6,1.4,1.6,1.8,1.8,2.1,1.8,2.0,2.1,2.0,1.8,1.7,2.0,2.2,2.1,1.8,1.6,1.6,1.2,1.4,1.6,1.6,1.3,1.4,1.6,1.4,1.2,1.0,1.1,1.1,1.0,1.2,1.2,1.3,1.1,0.9,1.0,0.8,0.8,0.8,0.8,0.9,1.0,1.1,1.4,1.9,2.1,1.7,1.7,1.5,1.3,1.4,1.2,1.0,0.9,0.9,0.9,1.0,1.0,1.4,1.3,1.2,1.2,1.1,1.2,1.4,1.5,1.7,2.0,1.7,1.7,1.5,1.5,1.3,1.5,1.5,1.3,1.6,1.8,1.8,1.4,1.4,1.6,1.4,1.1,1.2,1.0,0.9,0.9,0.9,1.0,1.3,1.4,1.1,1.6,1.8,1.8,1.7,1.3,1.6,1.5,1.2,1.5,1.6,1.6,1.5,1.8,1.9,1.9,2.2,3.2,4.2,5.4],[4.1,4.3,4.1,4.4,3.8,3.4,4.0,4.0,3.4,3.5,4.1,3.8,3.6,3.2,2.9,2.8,2.5,2.5,2.6,2.4,2.5,2.3,2.8,2.7,2.4,2.1,2.0,1.8,1.8,2.0,1.9,2.1,2.0,1.8,2.1,2.2,2.0,2.0,2.3,2.4,2.3,2.4,2.3,2.2,2.3,2.1,2.5,2.3,2.5,2.6,2.3,2.4,2.0,2.1,1.9,2.0,2.0,1.7,1.8,1.6,1.3,1.5,1.6,1.5,1.8,1.5,1.8,1.7,1.7,1.8,1.6,1.4,1.2,1.3,1.4,1.3,1.3,1.4,1.4,1.2,1.2,1.5,1.4,1.3,1.5,1.3,1.6,1.4,1.6,1.8,1.8,2.0,1.8,2.0,2.0,1.9,1.7,1.5,1.9,2.1,2.0,1.8,1.5,1.5,1.2,1.3,1.5,1.5,1.3,1.3,1.6,1.4,1.2,1.0,1.1,1.0,1.0,1.2,1.1,1.3,1.2,1.1,1.1,1.0,0.9,0.8,0.8,0.8,0.9,1.0,1.2,1.7,1.9,1.6,1.6,1.4,1.1,1.3,1.1,0.9,0.9,0.9,0.9,1.1,1.2,1.5,1.4,1.3,1.2,1.1,1.1,1.3,1.4,1.5,1.8,1.6,1.6,1.4,1.4,1.3,1.5,1.5,1.3,1.6,1.7,1.7,1.4,1.4,1.5,1.3,1.1,1.0,0.9,0.8,0.8,0.9,1.0,1.2,1.4,1.1,1.6,1.8,1.8,1.6,1.3,1.6,1.6,1.3,1.5,1.6,1.5,1.5,1.7,1.8,1.9,2.2,3.3,4.3,5.6],[4.1,4.2,4.0,4.3,3.8,3.5,4.0,4.0,3.5,3.6,4.1,3.9,3.7,3.3,3.1,2.9,2.6,2.6,2.7,2.5,2.6,2.4,2.9,2.7,2.4,2.2,2.1,1.9,1.9,2.1,2.0,2.2,2.1,1.9,2.2,2.3,2.1,2.1,2.4,2.5,2.4,2.6,2.4,2.3,2.4,2.2,2.6,2.3,2.6,2.7,2.4,2.5,2.2,2.3,2.0,2.1,2.2,1.9,1.9,1.7,1.4,1.5,1.7,1.6,1.8,1.6,1.8,1.6,1.7,1.8,1.6,1.4,1.2,1.3,1.5,1.3,1.3,1.5,1.6,1.3,1.3,1.6,1.5,1.4,1.7,1.5,1.8,1.5,1.8,1.8,1.8,2.1,1.8,2.0,1.9,1.9,1.7,1.5,1.9,2.1,2.0,1.7,1.4,1.5,1.1,1.3,1.6,1.6,1.3,1.5,1.7,1.5,1.5,1.2,1.3,1.1,1.1,1.2,1.2,1.4,1.3,1.1,1.2,1.1,1.0,0.9,0.8,0.8,0.8,0.9,1.1,1.6,1.9,1.4,1.6,1.3,1.0,1.2,1.0,0.9,0.9,0.9,0.9,1.1,1.2,1.6,1.3,1.3,1.2,1.1,1.1,1.3,1.4,1.6,1.8,1.6,1.6,1.4,1.4,1.4,1.5,1.5,1.2,1.5,1.7,1.5,1.3,1.3,1.4,1.2,1.0,1.0,0.9,0.9,0.9,1.1,1.2,1.5,1.6,1.3,1.8,1.8,1.9,1.7,1.4,1.7,1.7,1.4,1.6,1.7,1.6,1.6,1.8,1.9,1.9,2.2,3.3,4.3,5.5],[4.3,4.5,4.3,4.5,3.9,3.6,4.3,4.3,3.7,3.8,4.3,4.1,3.8,3.4,3.2,3.0,2.8,2.8,2.9,2.7,2.8,2.6,3.2,3.0,2.7,2.4,2.3,2.1,2.1,2.3,2.2,2.4,2.3,2.1,2.3,2.5,2.3,2.3,2.6,2.7,2.6,2.7,2.5,2.5,2.6,2.4,2.8,2.5,2.8,2.9,2.6,2.7,2.3,2.4,2.2,2.2,2.3,2.0,2.0,1.9,1.6,1.7,1.8,1.7,1.9,1.5,1.8,1.6,1.7,1.8,1.7,1.4,1.2,1.4,1.5,1.4,1.4,1.5,1.7,1.4,1.4,1.8,1.7,1.6,1.9,1.6,1.8,1.6,1.8,1.8,1.8,2.0,1.7,1.9,1.8,1.7,1.6,1.4,1.7,2.0,1.8,1.6,1.4,1.4,1.1,1.2,1.5,1.5,1.3,1.4,1.7,1.5,1.5,1.2,1.3,1.1,1.2,1.3,1.2,1.5,1.4,1.2,1.4,1.4,1.2,1.0,0.9,0.8,0.8,0.8,0.9,1.5,1.6,1.3,1.4,1.2,0.9,1.1,0.9,1.0,0.9,1.1,1.1,1.4,1.4,1.7,1.5,1.5,1.3,1.3,1.2,1.4,1.4,1.5,1.8,1.7,1.8,1.5,1.6,1.5,1.6,1.6,1.3,1.5,1.6,1.5,1.3,1.2,1.3,1.0,0.9,0.9,0.9,0.9,0.9,1.1,1.3,1.5,1.7,1.5,1.9,2.1,2.1,1.9,1.7,1.9,1.9,1.5,1.8,1.9,1.8,1.8,2.0,2.1,2.1,2.4,3.4,4.5,5.6],[4.7,5.0,4.8,5.0,4.6,4.2,4.8,4.8,4.2,4.3,4.9,4.7,4.3,3.8,3.7,3.4,3.1,3.2,3.3,3.2,3.2,3.0,3.6,3.4,3.0,2.8,2.6,2.4,2.4,2.7,2.6,2.9,2.7,2.4,2.8,3.0,2.6,2.6,2.9,3.1,2.9,3.0,2.8,2.8,3.0,2.8,3.2,2.9,3.3,3.3,3.0,3.0,2.6,2.7,2.5,2.4,2.6,2.2,2.3,2.2,1.9,2.0,2.1,1.9,2.1,1.7,2.0,1.7,1.9,2.0,1.9,1.5,1.3,1.4,1.7,1.5,1.5,1.7,1.8,1.6,1.6,1.9,1.9,1.8,2.1,1.7,2.0,1.7,1.9,2.0,1.9,2.3,1.8,2.1,2.0,1.8,1.6,1.4,1.8,2.1,2.0,1.8,1.5,1.6,1.2,1.3,1.7,1.7,1.4,1.7,1.9,1.7,1.7,1.4,1.5,1.3,1.4,1.5,1.4,1.7,1.6,1.4,1.7,1.7,1.5,1.2,1.1,0.9,0.8,0.8,0.8,1.4,1.5,1.2,1.4,1.2,1.0,1.0,0.9,1.0,1.1,1.3,1.3,1.6,1.7,2.0,1.7,1.7,1.4,1.5,1.3,1.5,1.5,1.6,2.0,1.8,2.0,1.7,1.8,1.8,1.7,1.8,1.4,1.6,1.8,1.6,1.4,1.4,1.4,1.1,1.0,0.9,1.0,1.1,1.1,1.4,1.6,1.8,1.9,1.7,2.2,2.3,2.4,2.2,1.9,2.2,2.1,1.8,2.0,2.3,2.1,2.1,2.4,2.5,2.4,2.7,3.9,4.7,5.9],[6.0,6.7,6.6,6.9,6.2,5.8,6.5,6.4,5.8,6.0,6.5,6.2,5.7,5.4,5.2,4.8,4.5,4.7,4.9,4.8,4.8,4.5,5.2,4.8,4.4,4.0,3.6,3.4,3.6,4.0,3.9,4.6,4.0,3.5,4.3,4.6,3.8,4.0,4.6,4.7,4.3,4.3,4.0,4.2,4.2,4.0,4.5,4.1,4.6,4.7,4.1,4.2,3.6,3.7,3.4,3.4,3.7,3.4,3.5,3.5,2.7,3.0,3.3,2.9,3.2,2.4,2.9,2.2,2.5,2.9,2.8,2.0,1.8,1.8,2.5,2.2,2.0,2.4,2.8,2.5,2.2,2.7,2.9,2.6,2.9,2.5,2.8,2.3,2.5,2.6,2.3,2.6,2.2,2.4,2.3,2.0,1.8,1.5,1.8,2.3,2.2,1.9,1.7,1.8,1.4,1.6,1.9,2.0,1.8,2.0,2.3,2.2,2.3,1.8,2.0,1.7,1.8,1.9,1.7,2.3,2.2,1.8,2.2,2.3,2.1,1.7,1.5,1.4,1.1,0.9,0.8,1.0,1.3,1.2,1.5,1.4,1.1,1.1,1.3,1.5,1.6,1.9,1.7,2.3,2.3,2.8,2.2,2.3,2.0,2.2,1.9,2.2,2.1,2.2,2.6,2.5,3.0,2.6,2.6,2.6,2.4,2.4,1.8,2.0,2.1,1.9,1.7,1.7,1.6,1.3,1.2,1.1,1.3,1.5,1.5,1.8,2.1,2.4,2.6,2.3,2.8,3.0,3.2,3.0,2.7,3.1,3.1,2.5,3.1,3.4,3.2,3.0,3.6,3.8,3.8,3.9,4.8,5.8,6.7],[9.9,11.7,11.3,12.0,11.1,9.6,11.0,11.4,10.1,9.5,11.1,10.3,10.0,8.8,9.1,8.4,8.4,8.3,9.0,8.9,9.3,8.9,10.0,9.3,8.9,7.9,7.7,6.9,7.2,8.1,7.8,8.5,7.9,6.7,7.6,8.2,7.0,6.9,7.9,8.0,7.3,7.8,7.4,7.8,8.1,8.1,8.9,8.4,8.7,9.1,8.1,8.3,7.6,7.3,6.7,6.1,6.7,5.7,5.7,6.0,5.1,5.0,5.1,4.9,5.0,3.8,4.8,3.6,4.0,4.9,4.6,3.6,3.3,3.7,4.3,4.5,4.1,4.7,5.3,5.1,5.0,5.3,5.7,5.6,6.3,5.4,5.3,4.3,4.5,4.5,3.9,4.6,3.7,3.8,3.8,3.1,2.9,2.1,2.9,3.4,3.4,2.8,2.4,2.6,2.4,2.3,2.9,3.2,3.1,3.5,4.0,3.9,4.3,3.6,3.8,3.0,3.7,3.7,3.0,4.3,4.2,4.0,4.9,5.4,4.6,4.4,3.5,2.7,2.1,1.7,0.9,0.8,1.0,1.5,1.9,1.9,1.6,1.5,2.2,2.7,3.3,4.4,4.1,4.6,5.0,5.9,4.6,4.7,4.0,4.4,3.7,3.8,3.1,2.9,4.0,4.0,5.0,4.4,4.4,4.6,4.1,4.4,3.9,3.7,3.5,3.0,3.3,3.2,3.0,2.1,2.3,1.8,2.5,3.2,3.2,4.2,4.5,4.9,5.9,5.4,6.6,6.6,6.9,6.5,6.0,7.2,6.3,5.4,6.4,6.9,5.9,6.0,7.0,6.9,6.3,6.8,7.9,8.5,9.4],[11.1,12.8,12.0,12.7,12.0,11.0,12.1,12.5,11.2,10.8,12.3,11.4,10.5,9.6,10.2,9.2,9.5,9.6,10.2,10.3,10.5,10.3,10.8,10.1,9.7,9.3,8.8,8.1,8.4,9.3,8.7,9.3,8.9,7.7,8.7,9.2,8.0,7.8,8.8,9.4,8.4,8.9,8.4,8.9,9.3,9.1,10.3,9.7,9.9,10.0,9.2,9.3,8.6,8.4,8.0,7.1,7.6,6.7,6.7,6.7,5.9,5.7,5.9,5.4,5.5,4.4,5.0,3.7,4.5,5.4,5.1,4.1,4.0,4.1,5.0,5.0,4.8,5.5,6.2,5.8,5.9,6.2,6.5,6.7,7.0,6.4,6.6,5.6,5.6,5.6,4.6,5.0,3.9,4.1,3.5,2.7,3.0,2.0,2.3,3.5,3.4,3.5,3.2,3.5,3.1,3.3,4.0,4.4,4.5,4.8,5.3,5.4,5.8,5.2,5.1,4.5,4.8,5.0,4.2,5.3,5.5,5.1,6.0,6.1,5.7,5.2,4.4,3.5,2.8,2.3,1.5,1.1,0.8,1.2,1.5,2.0,2.4,1.8,2.7,3.5,3.8,5.0,5.0,5.6,5.8,6.2,5.2,5.4,4.4,5.2,4.3,4.4,3.8,3.3,4.2,4.6,5.3,5.1,5.0,5.3,4.7,4.9,4.3,4.1,3.9,2.9,3.2,3.6,2.9,2.1,2.8,2.7,3.3,4.3,4.3,5.2,5.9,6.3,6.9,6.2,7.5,7.3,7.9,7.2,6.9,7.9,7.1,6.6,6.9,7.6,6.7,6.7,7.7,7.8,7.4,7.8,8.6,9.8,10.4],[8.4,9.9,9.8,10.6,9.3,8.6,9.8,10.0,8.9,8.8,9.6,9.2,8.7,7.8,8.2,7.4,7.6,8.0,8.4,8.2,8.5,7.9,8.8,8.4,7.7,7.2,6.8,6.6,6.9,7.6,7.4,7.9,7.4,6.4,7.5,7.9,7.0,6.6,7.6,7.8,7.0,7.3,6.9,7.2,7.4,7.2,7.8,7.5,7.5,7.8,7.0,7.2,6.7,6.7,6.4,5.7,6.5,5.6,5.7,5.8,4.9,5.0,5.1,4.8,4.8,3.7,4.2,3.3,3.9,4.4,4.6,3.6,3.2,3.6,4.2,4.2,3.8,4.6,5.0,4.8,4.7,5.1,5.6,5.6,5.7,5.1,5.2,4.5,4.5,4.6,3.9,4.3,3.3,3.3,3.0,2.5,2.4,1.6,2.1,2.8,2.5,2.5,2.1,2.8,2.5,2.3,2.8,3.4,3.2,3.3,3.7,3.9,4.2,3.5,3.6,2.9,3.5,3.7,3.3,4.1,4.2,4.1,4.9,5.0,4.4,3.9,3.3,3.1,2.2,2.2,1.4,1.5,1.0,0.8,0.9,1.3,1.6,1.5,2.2,3.0,3.1,4.1,3.9,4.7,5.0,5.3,4.6,4.6,3.9,4.2,3.4,3.6,2.9,2.9,3.6,3.8,4.6,4.3,4.3,4.6,4.2,4.3,3.9,3.7,3.6,3.0,2.9,3.3,2.7,2.1,2.5,1.8,2.3,3.1,3.0,3.8,4.3,4.5,5.1,4.9,5.7,5.7,6.3,5.9,5.6,6.4,6.0,5.0,6.0,6.4,5.7,5.5,6.4,6.7,5.9,6.1,7.1,7.7,8.7],[8.0,9.0,9.2,9.3,8.4,8.2,9.1,8.9,8.2,8.3,8.9,8.3,7.8,7.2,7.5,6.5,6.6,7.1,7.0,7.2,7.2,7.0,7.5,7.2,7.0,6.4,5.9,5.6,5.8,6.5,6.4,7.0,6.5,5.7,6.6,6.9,5.9,6.0,6.7,6.8,6.4,6.3,6.0,6.4,6.3,6.2,6.7,6.6,6.7,6.7,6.1,6.2,5.8,5.6,5.5,5.2,5.5,4.8,5.1,5.2,4.4,4.8,4.8,4.5,4.6,3.6,4.3,3.1,3.4,4.3,4.2,3.1,2.8,2.8,3.8,3.6,3.1,3.6,4.2,4.1,3.6,4.3,4.7,4.4,4.5,4.0,4.1,3.4,3.5,3.8,3.1,3.6,2.9,3.1,3.1,2.5,2.3,1.6,2.2,2.7,2.2,2.3,1.7,2.2,2.0,1.7,2.2,2.6,2.5,2.6,2.9,3.0,3.2,2.8,3.1,2.5,3.2,3.2,3.1,3.8,3.9,3.8,4.2,4.6,3.9,3.4,2.8,2.8,1.9,2.0,1.4,1.8,1.3,0.9,0.8,0.9,1.3,1.6,2.1,2.5,3.0,3.6,3.6,4.6,4.6,5.2,4.5,4.8,3.7,4.3,3.3,3.6,3.0,3.1,3.7,3.9,4.7,4.2,4.3,4.6,4.3,4.6,3.9,4.0,3.9,3.4,3.2,3.3,2.8,2.2,2.5,1.7,2.1,2.9,2.5,3.3,3.4,3.6,4.1,4.0,4.9,5.1,5.6,5.0,4.9,5.4,5.1,4.4,5.2,5.7,5.2,5.1,5.9,5.9,5.7,6.2,7.0,7.6,8.5],[5.9,6.3,6.2,6.4,5.9,5.5,6.3,6.2,5.7,5.7,6.3,6.0,5.6,5.2,5.1,4.7,4.5,4.6,4.9,4.8,4.9,4.6,5.2,5.0,4.7,4.2,4.0,3.6,3.6,4.0,3.7,4.3,3.9,3.4,3.9,4.2,3.7,3.7,4.2,4.4,4.0,4.2,4.0,4.1,4.4,4.2,4.7,4.5,4.8,4.9,4.5,4.5,4.0,3.9,3.5,3.4,3.5,3.1,3.0,3.0,2.7,2.8,3.0,2.7,2.9,2.4,2.7,2.2,2.3,2.7,2.5,2.0,1.7,1.8,2.2,2.1,2.0,2.3,2.7,2.5,2.6,2.8,2.9,2.9,3.2,2.8,3.0,2.4,2.6,2.7,2.4,2.7,2.1,2.4,2.3,2.0,1.7,1.3,1.8,2.2,1.8,1.7,1.4,1.7,1.4,1.4,1.9,2.0,1.9,2.2,2.5,2.3,2.5,2.1,2.4,2.0,2.3,2.5,2.2,3.0,2.8,2.5,2.8,2.7,2.4,2.2,1.8,1.7,1.3,1.4,1.2,1.7,1.6,1.2,0.9,0.8,0.8,1.1,1.3,1.5,1.7,2.1,2.1,2.6,2.8,3.2,2.9,2.8,2.3,2.2,1.9,2.1,2.1,2.2,2.8,2.6,2.9,2.5,2.7,2.7,2.8,3.0,2.5,2.9,3.0,2.6,2.2,2.4,2.3,1.7,1.8,1.3,1.6,2.0,1.9,2.4,2.4,2.9,3.1,2.8,3.4,3.5,3.6,3.3,3.0,3.4,3.1,2.7,3.0,3.3,3.0,2.9,3.5,3.5,3.3,3.8,4.7,5.6,6.7],[5.5,5.8,5.7,5.8,5.4,5.0,5.7,5.8,5.1,5.1,5.6,5.5,5.0,4.5,4.6,4.1,4.1,4.1,4.4,4.3,4.4,4.1,4.7,4.4,4.2,3.7,3.6,3.2,3.4,3.6,3.4,3.8,3.6,3.2,3.5,3.8,3.3,3.2,3.7,4.0,3.5,3.8,3.5,3.6,3.9,3.8,4.3,4.1,4.2,4.3,4.0,4.0,3.6,3.5,3.3,3.1,3.2,2.8,2.7,2.7,2.4,2.5,2.6,2.4,2.4,2.0,2.2,1.8,1.9,2.3,2.2,1.7,1.5,1.6,2.0,1.9,1.9,2.1,2.4,2.3,2.4,2.6,2.6,2.6,2.9,2.5,2.7,2.2,2.3,2.2,2.0,2.3,1.8,2.0,1.9,1.7,1.5,1.2,1.7,1.9,1.8,1.5,1.2,1.3,1.2,1.2,1.6,1.7,1.7,2.0,2.2,2.1,2.3,2.0,2.2,1.8,2.2,2.3,2.1,2.6,2.5,2.3,2.5,2.5,2.2,2.1,1.7,1.6,1.1,1.2,1.1,1.6,1.6,1.2,1.2,0.9,0.8,0.8,1.1,1.3,1.6,2.0,2.2,2.4,2.6,3.0,2.6,2.5,2.1,2.1,1.7,1.8,1.8,1.8,2.3,2.1,2.4,2.1,2.3,2.4,2.3,2.7,2.2,2.5,2.6,2.3,2.0,2.1,2.0,1.5,1.6,1.2,1.4,1.9,1.6,2.2,2.3,2.6,2.8,2.5,3.2,3.3,3.4,3.1,2.8,3.1,2.9,2.5,2.9,3.1,2.8,2.8,3.2,3.2,3.0,3.4,4.3,5.0,6.1],[4.8,5.2,5.0,5.1,4.7,4.2,4.8,4.9,4.4,4.4,4.9,4.8,4.3,3.9,3.8,3.5,3.3,3.4,3.7,3.6,3.8,3.4,4.2,4.0,3.6,3.2,3.0,2.7,2.6,2.9,2.7,3.1,2.9,2.5,2.8,3.1,2.7,2.6,3.0,3.2,2.9,3.1,3.0,3.0,3.3,3.1,3.7,3.4,3.8,3.9,3.4,3.4,3.0,2.9,2.7,2.5,2.6,2.3,2.2,2.2,1.8,1.9,2.1,1.9,2.0,1.6,1.9,1.5,1.6,1.9,1.7,1.3,1.1,1.3,1.6,1.5,1.6,1.8,1.9,1.8,1.9,2.1,2.2,2.2,2.4,2.1,2.3,1.9,2.1,2.0,1.8,2.0,1.6,1.8,1.7,1.5,1.4,1.2,1.5,1.9,1.8,1.5,1.3,1.3,1.1,1.3,1.6,1.6,1.6,1.8,2.0,1.9,2.0,1.7,1.9,1.7,1.8,1.9,1.8,2.1,2.1,1.9,2.1,2.0,1.9,1.7,1.4,1.3,1.1,1.0,1.0,1.4,1.5,1.1,1.3,1.0,0.8,0.8,0.8,1.1,1.3,1.5,1.6,1.9,2.1,2.4,2.1,2.0,1.6,1.6,1.4,1.4,1.5,1.6,2.0,1.8,2.0,1.6,1.8,1.9,1.9,2.1,1.8,1.9,2.1,1.8,1.6,1.7,1.7,1.3,1.3,1.1,1.3,1.5,1.5,1.8,2.0,2.2,2.4,2.2,2.7,2.8,2.9,2.6,2.3,2.5,2.4,2.0,2.3,2.5,2.2,2.1,2.6,2.6,2.5,2.9,3.8,4.7,5.9],[4.2,4.5,4.3,4.5,4.1,3.6,4.2,4.3,3.8,3.8,4.3,4.2,3.8,3.5,3.3,3.1,2.8,2.8,3.0,2.8,3.0,2.7,3.3,3.1,2.8,2.5,2.4,2.1,2.1,2.3,2.2,2.4,2.3,2.0,2.3,2.5,2.3,2.2,2.5,2.7,2.5,2.6,2.5,2.5,2.7,2.5,2.9,2.7,3.0,3.1,2.8,2.8,2.4,2.5,2.2,2.1,2.2,2.0,1.9,1.8,1.5,1.5,1.7,1.6,1.7,1.4,1.6,1.4,1.6,1.7,1.5,1.2,1.0,1.2,1.4,1.2,1.3,1.5,1.5,1.4,1.5,1.8,1.7,1.7,1.9,1.7,1.9,1.6,1.9,1.8,1.7,2.0,1.6,1.8,1.7,1.6,1.4,1.3,1.6,1.9,1.9,1.5,1.4,1.4,1.1,1.3,1.6,1.6,1.5,1.8,1.9,1.7,1.8,1.4,1.7,1.5,1.5,1.7,1.5,1.8,1.7,1.5,1.6,1.5,1.3,1.3,1.1,1.0,0.9,0.9,1.0,1.6,1.7,1.2,1.5,1.2,1.0,0.8,0.8,0.8,0.9,1.1,1.2,1.4,1.6,1.9,1.7,1.6,1.3,1.2,1.0,1.2,1.3,1.4,1.8,1.6,1.6,1.3,1.5,1.4,1.6,1.7,1.4,1.7,1.9,1.7,1.4,1.5,1.6,1.2,1.1,1.1,1.2,1.3,1.2,1.4,1.6,1.9,2.0,1.7,2.1,2.3,2.3,2.0,1.7,2.0,1.8,1.5,1.8,1.9,1.7,1.6,2.0,2.0,2.0,2.3,3.5,4.4,5.6],[4.7,5.0,4.8,5.1,4.6,4.1,4.8,4.9,4.3,4.3,4.9,4.8,4.4,3.9,3.7,3.5,3.3,3.1,3.4,3.2,3.4,3.0,3.7,3.4,3.1,2.7,2.6,2.3,2.3,2.5,2.2,2.6,2.5,2.1,2.4,2.7,2.4,2.3,2.7,3.0,2.7,3.0,2.8,2.8,3.1,2.8,3.4,3.1,3.3,3.6,3.2,3.3,2.7,2.8,2.4,2.4,2.4,2.1,2.0,1.8,1.4,1.5,1.7,1.6,1.9,1.5,1.9,1.6,1.7,1.9,1.7,1.3,1.0,1.2,1.5,1.2,1.4,1.5,1.6,1.4,1.6,1.8,1.8,1.8,2.1,1.9,2.1,1.7,2.0,2.0,2.0,2.2,1.8,2.0,1.9,1.8,1.6,1.5,1.9,2.1,2.0,1.8,1.6,1.5,1.2,1.5,1.8,1.8,1.5,1.9,2.1,1.9,1.9,1.5,1.8,1.6,1.7,1.8,1.6,1.9,1.8,1.5,1.6,1.4,1.3,1.3,1.1,1.0,1.0,1.1,1.3,1.8,1.9,1.5,1.7,1.4,1.1,1.0,0.8,0.8,0.8,1.0,1.1,1.2,1.4,1.8,1.6,1.5,1.3,1.1,1.1,1.2,1.4,1.5,1.9,1.7,1.7,1.4,1.5,1.4,1.7,1.8,1.5,1.9,2.1,1.9,1.5,1.7,1.9,1.4,1.4,1.2,1.3,1.3,1.3,1.5,1.7,2.1,2.2,1.8,2.3,2.4,2.5,2.2,1.7,2.1,2.0,1.5,1.9,2.0,1.7,1.6,2.0,2.0,2.0,2.4,3.6,4.7,5.8],[4.2,4.4,4.2,4.6,4.1,3.7,4.3,4.3,3.8,3.8,4.4,4.2,3.9,3.5,3.3,3.1,2.8,2.7,2.9,2.6,2.8,2.5,3.0,2.9,2.6,2.3,2.3,1.9,2.0,2.1,1.9,2.2,2.1,1.8,2.1,2.3,2.1,2.0,2.3,2.6,2.5,2.6,2.6,2.4,2.7,2.4,2.8,2.5,2.8,3.0,2.7,2.8,2.4,2.5,2.1,2.1,2.2,1.8,1.8,1.6,1.3,1.3,1.5,1.5,1.7,1.4,1.7,1.6,1.6,1.8,1.5,1.3,1.0,1.2,1.4,1.1,1.4,1.5,1.5,1.2,1.4,1.7,1.6,1.5,1.8,1.6,1.9,1.6,1.9,1.9,1.8,2.1,1.7,2.0,1.9,1.9,1.7,1.6,1.9,2.1,2.1,1.9,1.6,1.6,1.2,1.5,1.8,1.7,1.5,1.8,1.9,1.7,1.7,1.4,1.5,1.4,1.4,1.6,1.4,1.7,1.5,1.2,1.4,1.1,1.1,1.0,0.9,0.9,0.9,1.1,1.3,1.8,2.0,1.6,1.8,1.5,1.2,1.2,0.9,0.8,0.8,0.8,0.9,1.0,1.2,1.5,1.4,1.2,1.1,0.9,1.0,1.1,1.3,1.5,1.8,1.5,1.5,1.3,1.2,1.2,1.3,1.5,1.2,1.6,1.9,1.7,1.4,1.5,1.7,1.3,1.2,1.2,1.2,1.1,1.1,1.3,1.4,1.7,1.8,1.5,1.9,2.0,2.1,1.8,1.4,1.7,1.7,1.3,1.5,1.7,1.5,1.4,1.7,1.8,1.8,2.1,3.2,4.3,5.5],[4.3,4.4,4.2,4.5,4.0,3.7,4.2,4.2,3.7,3.7,4.3,4.0,3.7,3.4,3.1,3.0,2.7,2.6,2.8,2.6,2.7,2.5,3.0,2.8,2.6,2.2,2.1,1.9,1.9,2.0,1.9,2.1,2.1,1.7,2.0,2.3,2.0,2.0,2.3,2.5,2.4,2.5,2.5,2.3,2.6,2.3,2.7,2.5,2.7,2.9,2.6,2.7,2.1,2.4,2.0,2.0,2.0,1.8,1.7,1.5,1.2,1.3,1.4,1.4,1.7,1.4,1.7,1.7,1.7,1.7,1.5,1.3,1.1,1.3,1.3,1.1,1.3,1.4,1.4,1.2,1.2,1.6,1.5,1.4,1.7,1.5,1.8,1.5,1.8,1.8,1.9,2.1,1.8,2.1,2.1,2.0,1.9,1.8,2.2,2.4,2.3,2.0,1.8,1.7,1.4,1.6,1.8,1.7,1.5,1.8,1.9,1.6,1.6,1.3,1.5,1.4,1.4,1.6,1.4,1.6,1.4,1.1,1.2,1.0,0.9,0.9,0.9,1.0,1.1,1.2,1.6,1.9,2.2,1.8,2.0,1.7,1.3,1.4,1.1,1.0,0.8,0.8,0.8,0.9,1.0,1.3,1.1,1.0,1.0,0.8,1.0,1.1,1.4,1.5,1.8,1.5,1.5,1.2,1.2,1.1,1.3,1.4,1.3,1.6,1.9,1.8,1.5,1.6,1.8,1.6,1.3,1.4,1.3,1.2,1.1,1.2,1.4,1.7,1.7,1.4,1.8,1.9,1.9,1.7,1.3,1.7,1.6,1.1,1.5,1.6,1.4,1.3,1.6,1.8,1.7,2.0,3.2,4.3,5.7],[4.0,4.0,3.9,4.2,3.6,3.4,3.9,3.9,3.3,3.4,3.9,3.5,3.4,3.1,2.9,2.6,2.4,2.4,2.5,2.4,2.4,2.2,2.7,2.5,2.3,2.0,1.9,1.7,1.8,1.9,1.7,2.0,1.9,1.8,2.0,2.2,2.0,2.0,2.2,2.4,2.3,2.4,2.2,2.2,2.2,2.1,2.4,2.2,2.4,2.5,2.2,2.3,2.0,2.1,1.9,1.9,2.1,1.8,1.9,1.6,1.3,1.3,1.5,1.5,1.8,1.6,1.8,1.7,1.7,1.8,1.6,1.4,1.2,1.3,1.4,1.2,1.4,1.4,1.5,1.2,1.2,1.5,1.4,1.3,1.6,1.4,1.7,1.5,1.7,1.8,1.8,2.1,1.8,2.0,2.0,2.0,1.8,1.7,2.1,2.3,2.2,1.9,1.7,1.7,1.4,1.5,1.7,1.7,1.5,1.6,1.7,1.5,1.4,1.2,1.4,1.3,1.2,1.4,1.3,1.4,1.2,1.0,1.1,0.9,0.9,0.9,0.9,0.9,1.1,1.2,1.5,1.9,2.1,1.7,1.9,1.6,1.3,1.5,1.2,1.1,0.9,0.8,0.8,0.8,0.8,1.1,0.9,0.9,1.0,0.9,1.0,1.3,1.4,1.6,1.8,1.5,1.5,1.3,1.2,1.1,1.2,1.1,1.1,1.3,1.6,1.5,1.3,1.4,1.5,1.4,1.2,1.3,1.2,1.1,1.1,1.1,1.2,1.5,1.5,1.3,1.6,1.8,1.8,1.7,1.3,1.5,1.5,1.2,1.3,1.5,1.4,1.3,1.6,1.7,1.7,2.0,3.0,4.1,5.3],[4.2,4.5,4.4,4.7,4.2,3.9,4.5,4.5,3.9,4.1,4.6,4.2,3.9,3.7,3.4,3.1,2.8,2.8,2.9,2.7,2.8,2.5,3.1,2.9,2.6,2.2,2.2,1.9,2.0,2.1,1.9,2.2,2.1,1.9,2.2,2.4,2.2,2.2,2.6,2.8,2.6,2.7,2.6,2.4,2.6,2.3,2.8,2.4,2.8,3.0,2.6,2.7,2.2,2.4,2.1,2.2,2.3,1.9,2.0,1.7,1.4,1.5,1.7,1.7,2.0,1.8,2.1,1.9,2.0,2.1,1.8,1.7,1.4,1.6,1.7,1.4,1.5,1.7,1.7,1.3,1.5,1.8,1.6,1.5,1.8,1.7,2.0,1.7,2.1,2.1,2.1,2.5,2.1,2.4,2.3,2.3,2.2,2.1,2.5,2.7,2.6,2.3,2.0,1.9,1.6,1.8,2.1,1.9,1.7,2.0,2.2,1.9,1.9,1.5,1.7,1.7,1.5,1.8,1.6,1.8,1.6,1.3,1.3,0.9,1.0,1.1,1.2,1.2,1.4,1.4,1.8,2.1,2.4,2.0,2.3,1.9,1.6,1.8,1.5,1.3,1.0,0.9,0.8,0.8,0.8,1.1,1.1,0.9,1.0,1.0,1.2,1.4,1.6,1.8,2.1,1.8,1.7,1.5,1.4,1.1,1.4,1.3,1.2,1.6,1.9,1.9,1.5,1.6,2.0,1.7,1.5,1.6,1.6,1.3,1.4,1.4,1.6,1.9,1.9,1.5,1.9,1.9,1.9,1.8,1.3,1.6,1.6,1.3,1.4,1.7,1.6,1.4,1.7,1.9,1.8,2.2,3.1,4.1,5.3],[5.1,5.6,5.5,5.8,5.3,5.1,5.9,5.7,5.1,5.2,5.9,5.2,4.9,4.5,4.4,3.9,3.5,3.6,3.7,3.6,3.7,3.3,4.0,3.8,3.3,2.9,2.8,2.3,2.6,2.8,2.6,3.3,3.0,2.5,3.1,3.5,2.9,3.0,3.5,3.6,3.3,3.3,3.1,3.2,3.3,3.0,3.6,3.2,3.5,3.8,3.3,3.3,2.9,2.9,2.6,2.7,2.9,2.4,2.5,2.4,1.7,1.9,2.3,2.2,2.7,2.5,2.7,2.6,2.6,2.7,2.4,2.2,2.0,2.0,2.1,1.8,1.8,2.0,2.0,1.6,1.8,2.1,2.0,1.8,2.2,2.0,2.4,2.1,2.5,2.5,2.6,3.0,2.7,3.1,3.1,3.1,2.8,2.9,3.4,3.5,3.5,3.0,2.8,2.5,2.2,2.5,2.8,2.5,2.3,2.6,2.8,2.2,2.3,2.1,2.4,2.5,2.1,2.5,2.1,2.3,2.1,1.5,1.5,1.1,1.2,1.4,1.6,1.5,2.0,2.0,2.6,2.8,3.4,2.9,3.4,2.8,2.4,2.4,2.2,1.8,1.4,1.1,1.0,0.9,0.8,0.9,1.0,1.0,1.3,1.2,1.6,1.9,2.3,2.6,2.9,2.5,2.3,2.0,1.9,1.5,1.7,1.5,1.4,1.9,2.4,2.5,1.9,2.0,2.8,2.4,2.0,2.6,2.4,1.8,1.9,1.8,1.9,2.3,2.2,1.9,2.3,2.3,2.3,2.2,1.5,2.0,2.0,1.5,1.7,2.2,2.0,1.7,2.2,2.7,2.5,2.7,3.8,4.9,6.0],[5.8,6.4,6.5,6.6,6.0,5.9,7.1,6.5,5.9,6.3,6.7,6.1,6.1,5.5,5.3,4.8,4.4,4.3,4.3,4.2,4.2,3.7,4.3,4.0,3.6,3.2,3.2,2.8,3.2,3.3,3.2,3.7,3.5,3.2,3.7,4.2,3.8,3.9,4.4,4.6,4.4,4.3,4.0,3.9,3.8,3.5,4.0,3.6,3.8,4.1,3.6,3.8,3.4,3.6,3.4,3.5,3.8,3.3,3.5,3.2,2.5,2.6,2.9,3.1,3.6,3.3,4.0,3.9,3.9,3.9,3.4,3.3,2.8,3.2,3.2,2.6,2.5,3.0,2.9,2.2,2.5,2.8,2.5,2.2,2.7,2.6,3.2,3.0,3.5,3.8,3.8,4.5,3.9,4.6,4.6,4.5,4.1,4.1,4.6,5.0,5.0,4.5,4.1,3.8,3.4,3.8,4.2,3.7,3.2,3.6,3.8,3.2,3.1,2.8,3.0,3.1,2.5,3.0,2.5,2.6,2.4,1.7,1.7,1.2,1.6,1.8,2.3,2.1,2.8,2.8,3.6,3.4,4.0,4.0,4.5,4.1,3.5,3.7,2.9,2.7,2.1,1.8,1.4,1.3,0.8,0.8,0.8,1.1,1.6,1.8,2.1,2.7,2.8,3.4,3.6,3.0,3.0,2.8,2.3,1.9,1.9,1.4,1.5,1.7,2.2,2.5,2.2,2.1,2.8,2.9,2.5,3.2,3.0,2.3,2.6,2.3,2.4,2.8,2.7,2.2,2.5,2.3,2.5,2.5,1.7,2.2,2.5,2.0,2.0,2.6,2.6,2.2,2.6,3.2,3.1,3.1,4.4,5.4,6.3],[5.6,6.0,6.0,6.3,5.8,5.7,6.6,6.4,5.8,6.0,6.5,6.1,5.8,5.4,5.2,4.6,4.4,4.3,4.4,4.3,4.2,3.8,4.4,4.0,3.7,3.2,3.4,2.8,3.2,3.3,3.0,3.6,3.5,3.0,3.5,3.9,3.6,3.5,4.0,4.2,4.0,4.2,3.8,3.7,4.0,3.6,4.2,3.8,3.9,4.2,3.9,4.0,3.5,3.7,3.3,3.3,3.5,2.9,3.0,2.7,2.1,2.1,2.3,2.5,2.8,2.5,3.0,3.0,3.0,3.2,2.8,2.5,2.2,2.6,2.6,2.1,2.2,2.6,2.6,2.1,2.4,2.7,2.4,2.3,2.9,2.7,3.2,2.8,3.3,3.2,3.2,3.7,3.1,3.6,3.4,3.4,3.3,3.3,3.6,4.1,4.0,3.7,3.5,3.2,2.9,3.3,3.7,3.4,3.0,3.5,3.7,3.2,3.3,2.8,3.1,3.0,2.5,2.7,2.3,2.4,2.3,1.6,1.8,1.4,1.7,1.8,2.0,1.8,2.5,2.1,2.8,2.7,3.2,3.1,3.7,3.3,2.8,2.9,2.2,2.2,1.6,1.6,1.3,1.2,0.9,0.9,0.8,0.9,1.2,1.4,1.7,2.1,2.1,2.5,2.7,2.3,2.3,2.0,1.8,1.5,1.3,1.1,1.1,1.4,1.9,2.0,1.7,1.8,2.4,2.3,2.2,2.8,2.7,2.2,2.4,2.3,2.5,3.1,3.0,2.5,2.7,2.5,2.7,2.6,2.0,2.4,2.6,2.1,2.1,2.7,2.5,2.0,2.5,3.1,2.8,2.8,4.1,5.1,6.1],[4.6,4.9,4.7,5.1,4.5,4.2,4.8,4.8,4.2,4.3,4.9,4.5,4.2,3.8,3.6,3.3,3.1,3.0,3.2,3.1,3.3,3.0,3.6,3.4,3.1,2.7,2.6,2.3,2.3,2.5,2.4,2.7,2.5,2.2,2.5,2.8,2.5,2.4,2.9,3.0,2.8,2.9,2.7,2.7,2.9,2.8,3.2,3.0,3.2,3.5,3.1,3.1,2.6,2.7,2.4,2.4,2.5,2.1,2.1,1.9,1.5,1.5,1.7,1.7,2.1,1.8,2.2,2.2,2.3,2.2,1.9,1.8,1.6,1.8,1.8,1.5,1.7,1.9,1.8,1.4,1.7,1.9,1.8,1.8,2.1,2.0,2.3,2.1,2.5,2.4,2.5,2.8,2.4,2.8,2.7,2.7,2.6,2.5,2.9,3.2,3.3,2.9,2.6,2.5,2.1,2.5,2.8,2.5,2.3,2.7,2.9,2.3,2.5,2.1,2.3,2.3,2.0,2.3,1.9,2.1,2.0,1.5,1.6,1.3,1.4,1.5,1.6,1.4,1.9,1.7,2.2,2.3,2.7,2.4,2.9,2.6,2.1,2.1,1.7,1.6,1.2,1.2,1.0,0.9,1.0,1.1,0.8,0.8,0.8,1.0,1.2,1.5,1.7,1.9,2.1,1.8,1.7,1.5,1.3,1.1,1.2,1.1,1.1,1.4,1.8,1.8,1.5,1.6,2.1,1.9,1.7,2.2,2.1,1.7,1.9,1.8,1.9,2.4,2.3,2.0,2.3,2.2,2.3,2.1,1.5,2.0,1.9,1.5,1.6,2.0,1.8,1.6,2.0,2.2,2.0,2.4,3.7,4.6,5.8],[5.1,5.5,5.4,5.6,5.2,4.8,5.2,5.4,4.9,4.7,5.5,5.3,4.9,4.4,4.1,3.7,3.5,3.5,3.8,3.6,3.9,3.5,4.4,4.1,3.7,3.2,3.2,2.6,2.5,3.0,2.6,3.1,2.9,2.3,2.8,3.2,2.7,2.4,3.0,3.4,3.0,3.3,3.1,3.0,3.3,3.2,3.9,3.7,3.9,4.4,3.7,3.7,3.1,3.1,2.6,2.6,2.6,2.2,2.1,1.9,1.4,1.5,1.8,1.8,2.2,1.9,2.1,2.1,2.2,2.1,1.8,1.7,1.6,1.8,1.7,1.4,1.8,1.9,1.8,1.5,1.9,2.1,1.9,2.0,2.4,2.4,2.7,2.1,2.8,2.4,2.7,3.0,2.5,2.9,2.9,2.9,2.7,2.6,3.1,3.5,3.5,3.0,2.8,2.5,2.2,2.6,3.0,2.7,2.7,3.2,3.3,2.7,3.0,2.5,2.9,2.9,2.3,2.7,2.1,2.4,2.4,1.7,2.0,1.6,1.6,1.6,1.6,1.5,1.8,1.7,2.3,2.4,2.9,2.6,3.0,2.6,2.2,2.2,1.7,1.6,1.2,1.2,1.2,1.1,1.2,1.3,1.0,0.8,0.8,0.8,1.1,1.3,1.8,2.1,2.5,2.1,2.0,1.3,1.3,1.1,1.3,1.2,1.3,1.7,2.1,2.0,1.5,2.0,2.2,1.9,1.8,2.4,2.3,1.9,2.1,2.1,2.4,3.2,3.0,2.4,2.9,2.7,2.8,2.6,1.9,2.4,2.2,1.7,2.0,2.3,2.0,1.7,2.4,2.5,2.2,2.6,3.9,4.7,6.0],[4.0,4.1,3.9,4.2,3.7,3.3,3.8,3.8,3.2,3.3,3.9,3.6,3.3,3.0,2.7,2.6,2.4,2.4,2.5,2.4,2.5,2.4,2.8,2.8,2.5,2.2,2.1,1.8,1.7,1.9,1.7,2.0,1.9,1.6,1.8,2.1,1.8,1.7,2.0,2.2,2.1,2.3,2.2,2.1,2.3,2.1,2.5,2.4,2.6,2.8,2.5,2.5,2.1,2.2,1.8,1.8,1.8,1.6,1.5,1.3,1.0,1.1,1.2,1.2,1.4,1.2,1.5,1.5,1.5,1.5,1.4,1.2,1.0,1.2,1.2,1.0,1.3,1.4,1.3,1.1,1.3,1.5,1.4,1.4,1.7,1.6,1.8,1.5,1.8,1.7,1.8,2.0,1.7,2.0,1.9,2.0,1.8,1.8,2.1,2.4,2.3,2.0,1.8,1.7,1.4,1.7,2.0,1.8,1.7,1.9,2.0,1.7,1.8,1.5,1.7,1.6,1.5,1.7,1.5,1.7,1.6,1.3,1.4,1.1,1.1,1.2,1.1,1.1,1.3,1.3,1.6,1.9,2.1,1.8,2.1,1.7,1.5,1.4,1.2,1.1,0.9,0.9,0.9,0.9,1.1,1.3,1.1,0.9,0.8,0.8,0.8,1.0,1.1,1.3,1.5,1.3,1.2,0.9,0.9,0.9,1.1,1.2,1.2,1.4,1.8,1.7,1.4,1.5,1.8,1.5,1.4,1.5,1.5,1.3,1.3,1.4,1.5,1.8,1.8,1.5,1.9,1.9,1.9,1.7,1.5,1.6,1.5,1.2,1.5,1.5,1.3,1.2,1.6,1.7,1.6,2.0,3.0,4.1,5.6],[4.4,4.7,4.5,4.8,4.3,3.9,4.5,4.6,4.0,4.0,4.6,4.5,4.1,3.6,3.3,3.1,2.9,2.9,3.2,2.9,3.2,2.8,3.5,3.3,2.9,2.6,2.6,2.1,2.1,2.3,2.1,2.4,2.3,1.9,2.1,2.5,2.2,2.1,2.4,2.7,2.4,2.7,2.6,2.5,2.9,2.6,3.2,2.9,3.2,3.5,3.0,3.0,2.6,2.6,2.2,2.2,2.2,1.8,1.7,1.5,1.3,1.2,1.2,1.3,1.5,1.1,1.5,1.5,1.6,1.6,1.4,1.3,1.1,1.5,1.4,1.1,1.5,1.7,1.6,1.4,1.7,1.9,1.7,1.8,2.2,2.0,2.2,1.9,2.3,2.1,2.1,2.3,1.9,2.2,2.0,2.0,2.0,1.9,2.2,2.5,2.6,2.3,2.2,1.9,1.7,2.1,2.3,2.2,2.0,2.3,2.5,2.1,2.3,1.9,2.1,2.0,1.9,2.0,1.8,2.0,1.9,1.5,1.7,1.4,1.5,1.5,1.4,1.3,1.5,1.4,1.8,2.0,2.3,2.0,2.3,2.0,1.7,1.6,1.2,1.3,1.0,1.1,1.2,1.1,1.4,1.5,1.4,1.1,1.0,0.8,0.8,0.8,1.1,1.2,1.5,1.3,1.2,0.9,1.0,1.0,1.2,1.4,1.3,1.7,2.0,1.8,1.4,1.7,1.9,1.7,1.6,1.8,1.8,1.6,1.8,1.8,1.9,2.3,2.3,2.0,2.3,2.3,2.3,2.2,1.7,2.0,1.8,1.5,1.7,1.9,1.6,1.4,1.9,2.0,1.8,2.1,3.4,4.1,5.5],[4.2,4.5,4.3,4.7,4.1,3.7,4.4,4.4,3.8,3.9,4.5,4.2,3.9,3.5,3.3,3.1,2.9,2.8,3.0,2.8,3.0,2.7,3.3,3.2,2.9,2.5,2.5,2.1,2.1,2.3,2.1,2.4,2.3,1.9,2.1,2.4,2.1,2.0,2.3,2.6,2.4,2.6,2.5,2.4,2.7,2.5,3.0,2.7,3.1,3.3,2.9,2.9,2.5,2.5,2.2,2.1,2.2,1.8,1.6,1.6,1.2,1.2,1.2,1.2,1.2,1.0,1.4,1.4,1.6,1.5,1.3,1.2,1.0,1.4,1.3,1.0,1.4,1.5,1.5,1.3,1.6,1.7,1.7,1.7,2.0,1.9,2.1,1.8,2.1,2.0,2.0,2.2,1.8,2.1,1.9,2.0,1.9,1.8,2.2,2.4,2.5,2.2,2.1,1.8,1.6,2.0,2.2,2.0,1.9,2.3,2.3,2.0,2.1,1.8,2.1,2.0,1.9,2.2,1.9,2.2,2.0,1.7,1.8,1.5,1.5,1.5,1.4,1.3,1.4,1.4,1.7,1.9,2.2,1.9,2.3,2.0,1.6,1.5,1.2,1.2,1.1,1.2,1.4,1.3,1.6,1.8,1.7,1.4,1.3,1.0,0.8,0.8,0.9,1.0,1.3,1.2,1.1,0.9,1.1,1.2,1.4,1.7,1.5,1.8,2.1,1.8,1.5,1.9,2.0,1.6,1.6,1.8,1.8,1.7,1.7,1.8,1.8,2.2,2.2,1.9,2.2,2.3,2.3,2.1,1.7,2.0,1.8,1.5,1.8,1.8,1.7,1.5,1.9,1.9,1.8,2.1,3.2,4.1,5.5],[5.3,5.7,5.6,5.8,5.4,4.9,5.5,5.7,5.2,4.9,5.7,5.5,5.1,4.6,4.3,4.0,3.8,3.7,4.0,3.8,4.0,3.7,4.5,4.2,3.8,3.3,3.1,2.8,2.6,3.0,2.8,3.4,3.1,2.5,2.8,3.3,2.8,2.6,3.2,3.4,3.2,3.3,3.2,3.2,3.5,3.2,3.9,3.6,4.0,4.2,3.7,3.7,3.2,3.2,2.8,2.7,2.8,2.3,2.1,2.1,1.7,1.9,1.7,1.5,1.7,1.2,1.8,1.8,1.9,1.9,1.6,1.5,1.2,1.8,1.7,1.4,1.7,2.0,1.8,1.7,2.1,2.2,2.1,2.1,2.6,2.4,2.7,2.2,2.8,2.5,2.6,2.9,2.4,2.8,2.3,2.5,2.6,2.5,2.7,3.4,3.6,3.1,2.9,2.5,2.2,2.9,3.3,2.8,2.6,3.1,3.3,2.7,3.0,2.5,2.9,2.9,2.7,3.0,2.6,3.0,2.9,2.3,2.5,2.1,2.0,2.0,1.9,1.8,2.0,1.8,2.2,2.1,2.5,2.3,3.1,2.7,2.2,2.1,1.5,1.7,1.4,1.7,2.0,2.0,2.3,2.7,2.4,2.1,1.8,1.5,1.2,0.9,0.8,0.9,1.2,1.4,1.7,1.2,1.5,1.9,2.1,2.5,2.2,2.5,2.9,2.3,2.0,2.5,2.6,2.1,2.1,2.4,2.5,2.2,2.2,2.4,2.4,3.1,2.9,2.5,3.0,3.0,3.1,2.7,2.3,2.6,2.4,2.0,2.4,2.5,2.2,2.1,2.7,2.6,2.4,2.8,4.1,4.8,6.0],[5.1,5.5,5.4,5.5,5.1,4.6,5.4,5.3,4.8,4.7,5.4,5.2,4.6,4.3,4.1,3.8,3.6,3.6,3.9,3.9,4.1,3.9,4.7,4.6,4.2,3.8,3.5,3.2,3.0,3.2,3.1,3.4,3.1,2.8,3.1,3.3,2.9,2.6,3.3,3.4,3.1,3.3,3.2,3.2,3.5,3.3,4.0,3.9,4.4,4.3,3.9,3.8,3.3,3.2,2.9,2.7,2.8,2.3,2.1,2.1,1.9,1.9,1.6,1.6,1.5,1.0,1.5,1.4,1.8,1.8,1.6,1.3,1.3,1.8,1.7,1.5,2.0,2.1,2.0,2.0,2.2,2.3,2.3,2.6,2.9,2.7,2.7,2.4,2.7,2.4,2.5,2.6,2.2,2.4,2.0,2.2,2.2,2.2,2.5,2.9,3.1,2.6,2.6,2.3,2.2,2.6,2.8,2.7,2.6,3.1,3.1,2.7,3.0,2.5,3.1,2.9,2.9,3.2,2.8,3.2,3.2,2.7,3.0,2.6,2.4,2.4,2.1,2.0,2.1,1.8,2.1,2.0,2.4,2.2,2.8,2.5,2.2,1.9,1.5,1.7,1.7,1.9,2.2,2.2,2.7,2.9,2.6,2.3,2.0,1.7,1.4,1.1,0.9,0.8,0.9,1.1,1.3,1.3,1.6,2.0,2.0,2.4,2.3,2.3,2.8,2.2,2.0,2.5,2.6,2.0,2.3,2.3,2.5,2.5,2.4,2.7,2.6,3.2,3.2,2.9,3.3,3.5,3.5,3.2,2.8,3.1,2.8,2.3,2.8,2.9,2.4,2.3,2.9,2.7,2.5,3.0,4.0,4.7,5.9],[5.6,6.2,6.0,6.3,6.0,5.6,6.4,6.4,6.0,5.8,6.3,6.2,5.8,5.3,5.2,5.0,5.0,4.7,5.4,5.1,5.6,5.3,5.8,5.7,5.4,5.1,4.8,4.3,4.0,4.0,3.7,4.0,4.1,3.5,3.5,4.0,3.9,3.2,3.8,4.2,3.9,4.3,4.4,4.3,4.9,4.7,5.5,5.3,5.7,5.8,5.4,5.3,4.7,4.6,4.0,4.0,3.8,3.1,2.7,2.4,2.3,2.0,1.6,1.7,1.5,1.2,1.7,1.6,2.1,2.2,1.9,1.7,1.7,2.2,2.2,2.0,2.6,2.8,2.7,2.7,3.3,3.4,3.4,3.8,3.9,3.7,3.8,3.3,3.5,3.1,3.0,3.0,2.4,2.6,2.2,2.3,2.6,2.4,2.6,3.1,3.2,2.9,3.0,2.8,2.8,3.1,3.3,3.4,3.4,3.8,3.9,3.6,3.8,3.5,3.9,3.6,3.8,4.0,3.7,4.2,4.1,3.7,3.9,3.6,3.4,3.5,2.8,2.7,2.7,2.3,2.6,2.1,2.5,2.4,3.1,2.8,2.6,2.1,1.8,2.3,2.2,2.6,3.1,3.0,3.6,3.7,3.4,2.9,2.5,2.2,1.8,1.4,1.3,0.9,0.8,0.9,1.2,1.5,1.6,2.2,2.2,2.8,2.9,2.8,3.4,2.7,2.5,3.2,3.1,2.5,3.0,2.8,3.1,3.4,3.2,3.6,3.7,4.3,4.2,3.9,4.6,4.6,4.6,4.3,3.8,4.0,3.8,3.1,3.6,3.6,3.0,2.8,3.3,3.2,2.7,3.0,4.2,4.7,5.7],[4.6,4.9,4.7,5.1,4.6,4.2,4.9,5.0,4.4,4.5,5.1,5.0,4.6,4.3,3.8,3.7,3.4,3.1,3.6,3.2,3.5,3.3,3.9,3.8,3.5,3.2,3.2,2.7,2.4,2.6,2.3,2.6,2.5,2.1,2.3,2.7,2.4,2.2,2.5,2.9,2.8,3.1,3.1,2.8,3.3,3.0,3.6,3.5,3.9,4.0,3.8,3.7,3.1,3.2,2.7,2.7,2.5,2.2,1.8,1.6,1.6,1.3,1.1,1.2,1.3,1.2,1.7,1.8,2.2,2.1,1.6,1.7,1.7,2.1,1.9,1.6,2.2,2.3,1.9,1.9,2.4,2.4,2.1,2.4,2.8,2.8,3.0,2.8,3.2,2.9,2.9,3.1,2.5,2.8,2.3,2.4,2.6,2.5,2.7,3.1,3.4,3.0,3.0,2.7,2.5,3.1,3.3,3.2,3.0,3.6,3.7,3.3,3.5,2.9,3.4,3.3,3.3,3.6,3.1,3.5,3.4,2.9,3.0,2.5,2.4,2.6,2.3,2.3,2.4,2.2,2.5,2.2,2.6,2.4,3.0,2.8,2.5,2.2,1.9,2.1,2.0,2.1,2.4,2.1,2.6,2.7,2.7,2.1,2.0,1.6,1.6,1.3,1.3,1.1,0.9,0.8,0.8,1.1,1.2,1.6,1.8,2.3,2.3,2.5,2.9,2.4,2.3,2.8,2.8,2.3,2.6,2.8,2.9,2.8,2.7,3.0,2.9,3.6,3.4,3.0,3.3,3.3,3.1,2.9,2.4,2.6,2.3,2.0,2.2,2.1,1.9,1.8,2.1,2.0,1.8,2.1,3.5,4.1,5.4],[4.0,4.1,3.8,4.3,3.7,3.4,3.9,4.0,3.4,3.5,4.1,3.9,3.6,3.3,3.0,2.8,2.6,2.6,2.7,2.6,2.7,2.6,3.0,3.0,2.7,2.4,2.4,2.1,1.9,2.1,1.9,2.2,2.0,1.7,1.9,2.2,1.9,1.7,2.1,2.3,2.2,2.4,2.3,2.2,2.5,2.3,2.7,2.6,2.9,2.9,2.6,2.6,2.3,2.3,2.0,1.9,1.9,1.6,1.4,1.3,1.1,1.0,0.9,1.0,1.0,1.1,1.3,1.5,1.6,1.5,1.3,1.3,1.3,1.5,1.3,1.1,1.6,1.6,1.4,1.3,1.6,1.6,1.5,1.7,1.9,1.9,2.0,1.8,2.1,2.0,2.1,2.3,2.0,2.3,2.0,2.2,2.2,2.2,2.4,2.6,2.8,2.5,2.5,2.2,2.0,2.3,2.5,2.3,2.2,2.5,2.5,2.2,2.3,2.0,2.3,2.3,2.2,2.4,2.2,2.4,2.3,2.0,2.0,1.7,1.6,1.8,1.7,1.6,1.9,1.7,2.1,2.1,2.4,2.2,2.7,2.4,2.0,1.9,1.5,1.5,1.4,1.4,1.6,1.4,1.7,1.9,1.8,1.5,1.4,1.2,1.2,1.0,1.3,1.2,1.1,0.9,0.8,0.8,0.9,1.2,1.4,1.7,1.7,1.9,2.2,1.9,1.7,2.1,2.3,1.9,2.0,2.2,2.2,2.0,2.0,2.0,1.9,2.4,2.2,2.0,2.4,2.5,2.4,2.2,1.9,2.0,1.7,1.5,1.7,1.7,1.5,1.3,1.7,1.7,1.4,1.8,3.1,3.9,5.3],[3.8,3.9,3.6,4.0,3.5,3.1,3.6,3.7,3.2,3.2,3.7,3.6,3.2,3.0,2.7,2.6,2.4,2.3,2.5,2.4,2.5,2.3,2.8,2.8,2.5,2.3,2.2,1.9,1.7,1.9,1.7,1.9,1.8,1.5,1.7,1.9,1.7,1.6,1.8,2.1,2.0,2.1,2.1,2.0,2.3,2.1,2.5,2.3,2.7,2.8,2.6,2.5,2.1,2.2,1.8,1.8,1.8,1.5,1.3,1.1,1.0,0.9,0.8,0.9,1.0,1.0,1.3,1.4,1.5,1.4,1.2,1.2,1.2,1.4,1.2,1.0,1.5,1.5,1.3,1.2,1.5,1.6,1.4,1.6,1.8,1.7,1.9,1.7,1.9,1.8,2.0,2.1,1.8,2.1,1.9,2.0,2.0,2.0,2.3,2.5,2.6,2.2,2.2,1.9,1.7,2.0,2.3,2.1,2.0,2.3,2.3,2.0,2.1,1.8,2.1,2.0,2.0,2.2,1.9,2.1,2.1,1.7,1.8,1.5,1.5,1.6,1.5,1.5,1.6,1.5,1.9,2.0,2.3,2.0,2.4,2.1,1.8,1.7,1.4,1.4,1.2,1.2,1.5,1.2,1.5,1.6,1.5,1.2,1.2,1.0,1.0,0.9,1.2,1.2,1.2,1.0,0.8,0.8,0.8,1.0,1.2,1.4,1.4,1.6,1.9,1.8,1.6,1.8,1.9,1.7,1.7,1.9,1.9,1.8,1.7,1.8,1.8,2.2,2.1,1.9,2.2,2.3,2.2,2.0,1.6,1.7,1.6,1.3,1.5,1.5,1.3,1.2,1.5,1.5,1.4,1.8,3.0,4.0,5.1],[4.2,4.5,4.2,4.7,4.1,3.7,4.2,4.5,3.8,3.8,4.4,4.3,3.8,3.5,3.2,3.0,2.9,2.8,3.2,3.0,3.2,3.0,3.6,3.5,3.1,2.8,2.8,2.4,2.2,2.4,2.1,2.4,2.3,1.9,2.1,2.4,2.1,1.9,2.3,2.6,2.3,2.6,2.7,2.5,2.9,2.8,3.3,3.1,3.3,3.7,3.3,3.2,2.8,2.8,2.4,2.3,2.1,1.8,1.6,1.4,1.3,1.0,1.0,1.1,1.3,1.2,1.5,1.6,1.9,1.6,1.4,1.5,1.4,1.7,1.5,1.3,1.7,1.8,1.6,1.5,1.9,2.1,1.9,2.1,2.4,2.3,2.6,2.2,2.6,2.3,2.4,2.5,2.2,2.5,2.3,2.4,2.4,2.4,2.7,2.9,3.1,2.7,2.6,2.3,2.1,2.5,2.8,2.6,2.3,2.8,2.9,2.5,2.6,2.2,2.5,2.4,2.2,2.3,2.0,2.2,2.2,1.8,1.9,1.6,1.6,1.8,1.8,1.6,1.9,1.8,2.1,2.1,2.5,2.3,2.8,2.5,2.1,2.0,1.6,1.6,1.3,1.4,1.5,1.2,1.5,1.6,1.4,1.1,1.2,1.0,1.1,1.0,1.4,1.5,1.6,1.2,1.0,0.8,0.8,0.8,1.1,1.3,1.4,1.6,2.1,1.9,1.5,1.8,2.2,1.9,1.8,2.2,2.1,1.9,2.0,2.0,2.2,2.7,2.7,2.2,2.6,2.6,2.6,2.4,1.9,2.1,2.0,1.6,1.8,1.9,1.6,1.4,1.8,1.9,1.6,1.9,3.2,4.0,5.2],[4.3,4.5,4.2,4.7,4.1,3.6,4.2,4.4,3.7,3.8,4.4,4.1,3.9,3.6,3.2,3.1,3.0,2.8,3.2,3.0,3.3,3.0,3.7,3.6,3.3,2.9,2.8,2.4,2.2,2.4,2.1,2.5,2.4,2.0,2.1,2.4,2.2,2.0,2.3,2.6,2.4,2.6,2.6,2.5,2.9,2.8,3.3,3.1,3.5,3.7,3.3,3.2,2.8,2.8,2.4,2.3,2.1,1.9,1.7,1.4,1.3,1.1,1.1,1.4,1.5,1.6,1.9,2.0,2.1,1.9,1.6,1.7,1.6,1.8,1.7,1.4,1.7,1.9,1.7,1.5,1.9,2.0,1.8,2.0,2.2,2.2,2.4,2.1,2.5,2.3,2.4,2.7,2.4,2.8,2.7,2.7,2.7,2.6,3.0,3.3,3.3,2.9,2.6,2.4,2.1,2.4,2.8,2.5,2.2,2.7,2.9,2.4,2.5,2.1,2.4,2.2,2.1,2.3,1.9,2.1,2.1,1.7,1.9,1.6,1.6,1.7,1.7,1.5,1.9,1.7,2.3,2.3,2.9,2.5,3.0,2.5,2.1,2.1,1.7,1.7,1.3,1.3,1.3,1.2,1.5,1.5,1.3,1.0,1.1,1.0,1.2,1.3,1.6,1.8,1.9,1.5,1.3,1.1,0.8,0.8,0.9,1.1,1.2,1.4,1.8,1.8,1.5,1.7,2.0,1.9,1.7,2.1,2.0,1.8,1.9,1.9,2.0,2.6,2.5,2.1,2.6,2.5,2.5,2.4,1.8,2.1,1.9,1.6,1.7,1.9,1.6,1.4,1.8,1.8,1.6,1.9,3.1,3.9,5.3],[4.8,5.3,5.1,5.5,5.0,4.4,5.2,5.3,4.5,4.5,5.3,5.1,4.7,4.2,3.9,3.7,3.5,3.3,3.7,3.5,3.8,3.6,4.3,4.3,3.8,3.4,3.3,2.8,2.5,2.8,2.4,2.9,2.7,2.2,2.4,2.7,2.5,2.2,2.6,3.0,2.8,3.0,3.0,2.9,3.4,3.2,3.9,3.6,4.1,4.4,3.9,3.8,3.3,3.2,2.7,2.6,2.5,2.2,2.1,1.7,1.7,1.3,1.5,1.8,2.0,2.1,2.5,2.6,2.8,2.5,2.0,2.3,2.0,2.3,2.1,1.8,2.1,2.3,2.0,1.9,2.4,2.4,2.1,2.4,2.9,2.8,3.1,2.7,3.3,3.1,3.2,3.5,3.0,3.5,3.2,3.3,3.3,3.1,3.6,4.1,4.0,3.7,3.4,3.0,2.4,3.1,3.6,3.4,2.9,3.7,3.7,3.2,3.4,2.8,3.4,3.2,2.6,2.8,2.3,2.5,2.7,2.0,2.4,2.0,2.1,2.2,2.2,2.0,2.3,2.1,2.6,2.6,3.1,2.8,3.3,3.1,2.7,2.5,2.1,2.1,1.8,1.8,1.8,1.5,1.5,1.6,1.3,1.2,1.3,1.3,1.6,1.7,1.9,2.4,2.4,1.7,1.5,1.4,1.1,0.9,0.8,0.9,1.2,1.4,1.8,1.7,1.5,1.8,2.3,2.2,2.2,2.6,2.8,2.3,2.5,2.6,2.8,3.5,3.3,2.8,3.2,3.1,3.2,3.0,2.4,2.6,2.4,2.0,2.1,2.2,1.8,1.6,2.1,2.1,1.9,2.3,3.7,4.5,6.1],[4.8,5.0,5.0,5.3,4.7,4.3,5.1,5.0,4.4,4.6,5.1,4.9,4.7,4.4,4.0,3.9,3.6,3.4,3.7,3.4,3.6,3.3,3.8,3.6,3.3,3.0,3.0,2.6,2.6,2.7,2.4,2.8,2.7,2.3,2.5,2.9,2.8,2.5,2.8,3.2,3.0,3.2,3.2,3.0,3.4,3.1,3.6,3.3,3.6,3.8,3.5,3.6,3.1,3.2,2.8,2.8,2.8,2.4,2.3,2.0,1.7,1.5,1.7,2.0,2.2,2.2,2.6,2.7,3.0,2.8,2.3,2.3,2.0,2.4,2.3,1.9,2.1,2.3,2.2,1.8,2.2,2.4,2.1,2.2,2.6,2.5,2.8,2.5,3.1,3.1,3.1,3.6,3.1,3.5,3.3,3.2,3.2,3.0,3.3,3.8,3.6,3.4,3.0,3.0,2.5,2.8,3.2,3.1,2.6,3.0,3.3,2.9,2.8,2.5,2.5,2.3,2.2,2.2,1.8,2.0,2.1,1.6,1.9,1.6,1.7,1.8,1.9,1.6,2.0,1.8,2.2,2.4,2.7,2.5,2.8,2.7,2.3,2.5,2.0,2.0,1.4,1.6,1.4,1.3,1.4,1.5,1.1,1.0,1.2,1.3,1.5,1.8,1.9,2.3,2.4,1.8,1.8,1.7,1.3,1.1,0.9,0.8,0.8,1.1,1.3,1.4,1.1,1.2,1.6,1.7,1.4,2.0,2.1,1.8,2.1,2.1,2.3,2.8,2.7,2.3,2.6,2.6,2.6,2.5,2.0,2.3,2.2,1.8,1.9,2.2,2.0,1.7,2.1,2.3,2.0,2.2,3.5,4.4,5.5],[4.7,4.8,4.7,4.9,4.5,4.0,4.7,4.7,4.1,4.2,4.6,4.5,4.3,3.9,3.7,3.5,3.3,3.1,3.3,3.2,3.3,3.1,3.5,3.4,3.1,2.8,2.8,2.5,2.5,2.5,2.3,2.6,2.6,2.3,2.5,2.7,2.6,2.5,2.7,3.0,2.8,3.0,3.0,2.8,3.1,2.8,3.2,3.1,3.3,3.5,3.2,3.2,2.9,3.0,2.7,2.7,2.6,2.3,2.3,2.0,1.9,1.7,1.8,2.0,2.2,2.0,2.3,2.3,2.5,2.4,2.2,2.1,1.8,2.0,2.1,1.8,1.9,2.1,2.1,1.8,2.0,2.2,2.1,2.1,2.4,2.2,2.6,2.2,2.6,2.6,2.6,2.9,2.5,2.8,2.7,2.6,2.6,2.3,2.7,3.0,2.8,2.7,2.3,2.3,2.0,2.2,2.6,2.5,2.2,2.5,2.7,2.4,2.5,2.1,2.2,2.0,1.9,1.9,1.6,1.8,1.9,1.5,1.7,1.5,1.7,1.6,1.7,1.3,1.7,1.5,1.7,2.0,2.2,2.1,2.2,2.2,1.8,2.0,1.6,1.7,1.3,1.5,1.3,1.3,1.3,1.3,1.0,1.0,1.1,1.4,1.4,1.7,1.8,2.0,2.2,1.8,1.8,1.7,1.5,1.2,1.1,0.8,0.8,0.8,1.0,1.1,1.0,0.9,1.2,1.3,1.1,1.6,1.7,1.6,1.8,1.9,2.0,2.5,2.5,2.1,2.4,2.4,2.5,2.3,1.9,2.2,2.1,1.8,1.8,2.1,2.0,1.8,2.0,2.2,2.1,2.2,3.3,4.3,5.4],[5.1,5.5,5.4,5.6,5.1,4.7,5.6,5.3,4.8,5.1,5.5,5.3,5.2,4.8,4.5,4.3,3.9,3.6,4.0,3.7,3.8,3.6,4.2,4.0,3.6,3.3,3.3,2.9,2.7,2.9,2.6,3.0,2.9,2.6,2.9,3.2,2.9,2.9,3.2,3.5,3.4,3.6,3.5,3.3,3.7,3.3,3.9,3.6,4.1,4.2,3.9,3.9,3.3,3.5,2.9,3.2,3.1,2.8,2.8,2.4,2.1,1.9,2.3,2.6,2.9,2.7,3.2,3.0,3.3,3.3,2.9,2.6,2.1,2.5,2.7,2.2,2.3,2.7,2.5,2.1,2.5,2.8,2.4,2.5,2.9,2.9,3.2,2.9,3.4,3.4,3.3,3.8,3.1,3.6,3.4,3.1,3.1,2.7,3.2,3.7,3.5,3.3,2.9,3.0,2.4,2.6,3.3,3.3,2.7,3.2,3.5,3.1,3.2,2.7,3.0,2.5,2.4,2.4,2.0,2.4,2.5,1.9,2.3,2.0,2.1,2.0,2.1,1.6,2.0,1.7,2.0,2.3,2.6,2.4,2.6,2.5,2.2,2.4,1.9,2.1,1.6,1.7,1.5,1.6,1.7,1.7,1.3,1.3,1.3,1.6,1.7,2.2,2.2,2.6,2.7,2.3,2.4,2.2,1.8,1.5,1.3,1.0,0.9,0.8,0.8,1.1,1.0,0.9,1.2,1.4,1.3,1.9,2.1,2.0,2.3,2.4,2.8,3.3,3.2,2.7,3.2,3.0,3.0,2.9,2.4,2.6,2.5,2.1,2.2,2.4,2.3,2.0,2.4,2.5,2.5,2.6,3.8,4.8,5.8],[6.1,6.6,6.8,6.8,6.3,6.1,7.1,6.8,6.3,6.4,7.0,6.7,6.5,6.1,5.9,5.4,5.2,5.0,5.4,5.1,5.0,4.7,5.2,4.8,4.5,4.2,4.1,3.7,3.7,3.9,3.6,4.0,4.1,3.5,3.8,4.3,4.0,4.0,4.3,4.7,4.7,4.9,4.8,4.6,5.0,4.6,5.0,4.7,4.9,5.0,4.7,4.9,4.3,4.5,4.0,4.1,4.2,3.5,3.6,3.2,2.7,2.6,2.9,3.1,3.3,3.0,3.6,3.2,3.5,3.7,3.4,3.0,2.4,2.9,3.2,2.6,2.6,3.2,3.3,2.7,3.0,3.5,3.2,3.2,3.5,3.3,3.6,3.3,3.7,3.7,3.5,3.9,3.3,3.6,3.5,3.1,3.2,2.6,3.0,3.6,3.3,3.2,2.8,3.1,2.5,2.6,3.1,3.3,3.0,3.1,3.5,3.3,3.3,2.8,2.8,2.5,2.5,2.4,1.8,2.3,2.5,2.0,2.4,2.3,2.4,2.2,2.3,1.7,2.0,1.6,1.7,2.2,2.3,2.3,2.4,2.4,2.2,2.4,2.0,2.4,1.9,2.2,1.8,2.0,2.0,2.0,1.4,1.7,1.6,2.1,2.0,2.6,2.3,2.7,2.9,2.6,2.8,2.7,2.2,2.1,1.7,1.3,1.1,0.8,0.8,0.8,1.0,0.9,1.0,1.2,1.3,1.7,2.0,2.0,2.4,2.6,3.0,3.4,3.5,3.0,3.6,3.4,3.6,3.5,2.8,3.3,3.3,2.7,2.8,3.2,3.1,2.6,3.0,3.4,3.1,3.2,4.3,5.1,5.8],[6.1,6.6,6.5,6.8,6.3,5.7,6.7,6.6,6.1,6.1,6.7,6.5,6.3,5.8,5.6,5.3,5.0,4.7,5.2,4.8,5.0,4.7,5.4,5.1,4.8,4.4,4.3,3.8,3.8,4.0,3.6,4.0,4.1,3.5,3.8,4.3,4.0,3.8,4.1,4.6,4.3,4.6,4.5,4.4,4.8,4.5,5.1,4.8,5.2,5.3,5.0,5.0,4.4,4.5,3.9,4.0,4.0,3.5,3.5,3.1,2.7,2.6,2.9,2.8,3.1,2.7,3.2,2.9,3.1,3.3,3.0,2.6,2.2,2.6,2.9,2.4,2.5,3.0,3.1,2.7,2.9,3.4,3.2,3.1,3.6,3.4,3.6,3.1,3.5,3.5,3.2,3.6,3.0,3.4,3.2,3.0,2.9,2.5,3.0,3.4,3.3,3.0,2.6,2.8,2.3,2.5,3.0,3.1,2.8,3.2,3.5,3.3,3.4,2.8,3.0,2.6,2.6,2.5,2.1,2.5,2.7,2.1,2.6,2.4,2.4,2.3,2.2,1.7,1.9,1.5,1.7,2.1,2.3,2.2,2.4,2.3,2.0,2.1,1.8,2.1,1.7,2.1,2.0,2.1,2.2,2.1,1.6,1.8,1.7,2.1,1.9,2.3,2.1,2.5,2.8,2.5,2.7,2.5,2.1,2.1,1.7,1.4,1.3,1.0,0.8,0.8,0.8,0.9,1.0,1.1,1.3,1.7,2.0,2.1,2.4,2.7,3.0,3.6,3.7,3.1,3.8,3.6,3.8,3.6,2.9,3.5,3.3,2.7,2.9,3.3,3.0,2.7,3.1,3.4,3.1,3.3,4.4,5.2,6.1],[5.4,5.6,5.3,5.6,5.2,4.8,5.5,5.6,5.2,5.1,5.6,5.5,5.3,4.8,4.7,4.5,4.2,4.1,4.3,4.1,4.2,3.9,4.5,4.3,3.9,3.5,3.5,3.1,3.3,3.3,3.1,3.5,3.5,3.0,3.2,3.7,3.4,3.2,3.5,3.9,3.7,4.0,3.9,3.7,4.0,3.7,4.1,3.9,4.1,4.3,4.0,4.0,3.6,3.8,3.3,3.3,3.4,2.9,2.9,2.6,2.2,2.2,2.3,2.3,2.5,2.1,2.5,2.4,2.6,2.7,2.5,2.2,1.9,2.2,2.3,2.2,2.2,2.4,2.5,2.2,2.4,2.7,2.6,2.5,2.9,2.6,3.0,2.5,3.0,3.0,2.8,3.1,2.6,2.9,2.7,2.6,2.5,2.2,2.5,3.0,2.8,2.6,2.3,2.3,2.0,2.1,2.5,2.5,2.2,2.4,2.8,2.6,2.6,2.2,2.3,2.0,1.9,1.9,1.5,1.8,2.0,1.6,2.0,2.0,2.0,1.8,1.8,1.4,1.6,1.3,1.6,1.9,2.1,2.0,2.2,2.1,1.7,1.9,1.5,1.8,1.4,1.8,1.5,1.7,1.7,1.8,1.3,1.5,1.4,1.7,1.6,1.9,1.7,2.0,2.2,2.0,2.1,2.1,1.8,1.7,1.5,1.4,1.0,1.0,0.9,0.8,0.8,0.8,0.9,1.0,1.0,1.4,1.6,1.5,1.9,2.0,2.3,2.7,2.8,2.4,2.9,2.9,3.1,2.8,2.4,2.9,2.7,2.3,2.5,2.8,2.5,2.3,2.7,2.9,2.7,2.9,4.0,4.8,5.7],[5.2,5.5,5.4,5.5,5.2,4.7,5.3,5.4,4.9,4.9,5.4,5.3,5.0,4.6,4.5,4.2,4.0,3.8,4.1,3.9,4.0,3.7,4.3,4.1,3.7,3.4,3.3,2.9,3.0,3.1,2.9,3.2,3.2,2.8,3.0,3.4,3.1,3.0,3.3,3.7,3.5,3.7,3.5,3.5,3.8,3.5,4.0,3.7,4.0,4.1,3.8,3.8,3.4,3.5,3.1,3.1,3.2,2.7,2.8,2.5,2.2,2.1,2.3,2.3,2.5,2.2,2.6,2.4,2.6,2.7,2.5,2.2,1.8,2.1,2.3,2.0,2.0,2.3,2.4,2.1,2.3,2.5,2.5,2.4,2.7,2.5,2.7,2.4,2.6,2.7,2.5,2.9,2.5,2.8,2.7,2.5,2.4,2.1,2.5,2.8,2.6,2.4,2.0,2.2,1.8,1.9,2.2,2.3,2.0,2.2,2.5,2.4,2.4,2.0,2.1,1.7,1.8,1.7,1.4,1.8,1.9,1.5,1.9,1.9,1.9,1.6,1.7,1.3,1.4,1.2,1.4,1.9,2.0,1.9,2.0,1.9,1.6,1.9,1.5,1.7,1.4,1.7,1.5,1.7,1.7,1.8,1.4,1.5,1.4,1.7,1.6,2.0,1.8,2.1,2.3,2.0,2.1,2.1,1.8,1.7,1.5,1.3,1.0,0.9,0.9,0.9,0.8,0.8,0.8,0.9,0.9,1.3,1.4,1.4,1.6,1.9,2.2,2.5,2.6,2.2,2.8,2.8,2.9,2.7,2.3,2.7,2.6,2.2,2.4,2.6,2.5,2.3,2.6,2.8,2.6,2.8,3.8,4.6,5.6],[5.6,5.9,5.9,6.1,5.6,5.3,6.0,6.0,5.6,5.6,6.1,6.0,5.6,5.2,5.1,4.8,4.6,4.4,4.7,4.5,4.6,4.3,4.8,4.6,4.2,3.9,3.8,3.3,3.4,3.6,3.4,3.7,3.7,3.2,3.5,3.9,3.6,3.5,3.8,4.3,4.1,4.2,4.1,4.0,4.3,4.1,4.5,4.3,4.5,4.7,4.3,4.3,3.8,4.0,3.6,3.6,3.7,3.1,3.2,2.9,2.6,2.5,2.7,2.7,2.8,2.4,2.8,2.5,2.7,3.0,2.8,2.3,2.0,2.2,2.6,2.3,2.2,2.6,2.8,2.4,2.6,3.0,2.9,2.8,3.1,2.8,3.1,2.7,3.0,3.0,2.6,3.1,2.5,2.7,2.6,2.4,2.4,2.0,2.4,2.7,2.5,2.4,2.0,2.2,1.9,1.9,2.3,2.4,2.2,2.5,2.8,2.7,2.7,2.2,2.3,1.9,2.0,1.9,1.5,1.9,2.1,1.7,2.2,2.1,2.2,1.9,1.9,1.4,1.5,1.2,1.3,1.8,1.9,1.7,1.9,1.8,1.5,1.7,1.5,1.8,1.6,2.0,1.6,1.9,1.9,1.9,1.5,1.7,1.6,2.0,1.8,2.2,1.9,2.2,2.4,2.2,2.5,2.3,2.1,2.0,1.7,1.5,1.2,1.1,1.0,1.1,0.9,0.8,0.8,0.8,0.9,1.2,1.4,1.5,1.9,2.2,2.5,2.8,3.0,2.6,3.1,3.1,3.2,3.1,2.6,3.1,3.0,2.6,2.7,3.0,2.9,2.6,2.9,3.2,3.0,3.1,4.2,4.9,5.9],[5.5,5.9,5.6,5.9,5.4,5.0,5.7,5.9,5.2,5.3,5.9,5.7,5.3,4.8,4.7,4.4,4.2,4.2,4.4,4.2,4.4,4.1,4.8,4.5,4.2,3.8,3.6,3.2,3.4,3.7,3.5,3.9,3.7,3.2,3.6,3.9,3.5,3.4,3.8,4.1,3.8,4.0,3.8,3.8,4.0,3.8,4.3,4.0,4.3,4.4,4.0,4.1,3.6,3.7,3.3,3.3,3.4,2.9,3.0,2.8,2.4,2.4,2.6,2.4,2.7,2.3,2.6,2.3,2.4,2.7,2.6,2.2,1.8,2.0,2.3,2.1,2.0,2.3,2.5,2.3,2.3,2.6,2.6,2.6,3.0,2.5,2.8,2.3,2.5,2.6,2.4,2.7,2.3,2.6,2.5,2.3,2.1,1.8,2.2,2.6,2.4,2.1,1.7,1.9,1.6,1.6,2.0,2.1,1.8,2.1,2.3,2.2,2.2,1.9,1.9,1.6,1.8,1.8,1.4,1.9,2.0,1.6,2.1,2.1,2.1,1.7,1.6,1.3,1.2,1.0,1.1,1.7,1.8,1.7,1.7,1.6,1.3,1.5,1.3,1.6,1.4,1.9,1.6,2.0,1.9,2.2,1.6,1.8,1.6,1.9,1.7,1.9,1.8,2.1,2.4,2.2,2.4,2.2,2.1,2.1,1.7,1.6,1.3,1.2,1.1,1.1,1.0,0.9,0.8,0.8,0.8,1.0,1.2,1.3,1.5,1.8,2.1,2.4,2.7,2.4,3.0,3.0,3.2,2.9,2.6,3.1,2.9,2.5,2.8,3.1,2.8,2.6,3.1,3.3,2.9,3.2,4.3,5.1,6.1],[5.0,5.2,5.1,5.3,4.8,4.5,5.1,5.1,4.5,4.6,5.1,4.9,4.5,4.2,4.0,3.7,3.5,3.5,3.7,3.6,3.7,3.4,4.0,3.7,3.4,3.0,3.0,2.7,2.7,3.0,2.9,3.2,3.0,2.7,3.0,3.3,2.9,2.9,3.2,3.4,3.2,3.3,3.1,3.1,3.3,3.1,3.5,3.3,3.5,3.6,3.3,3.4,3.0,3.0,2.7,2.7,2.9,2.4,2.5,2.4,2.1,2.1,2.2,2.1,2.3,2.0,2.2,2.0,2.1,2.3,2.1,1.8,1.5,1.6,1.9,1.7,1.7,1.9,2.1,1.9,1.9,2.2,2.2,2.1,2.3,2.0,2.2,1.9,2.1,2.2,2.0,2.4,2.0,2.2,2.2,2.1,1.9,1.7,2.1,2.3,2.2,1.9,1.5,1.7,1.3,1.3,1.6,1.7,1.5,1.6,1.8,1.8,1.8,1.5,1.6,1.2,1.4,1.4,1.2,1.5,1.6,1.4,1.8,1.8,1.7,1.4,1.3,1.0,1.0,1.0,1.1,1.7,1.8,1.6,1.7,1.4,1.1,1.3,1.2,1.3,1.2,1.5,1.4,1.7,1.7,1.9,1.5,1.6,1.4,1.7,1.5,1.7,1.6,1.8,2.1,1.9,2.0,1.9,1.8,1.8,1.7,1.5,1.2,1.2,1.2,1.2,1.0,0.9,0.9,0.8,0.8,0.8,0.9,1.1,1.2,1.5,1.7,1.9,2.1,1.9,2.4,2.6,2.7,2.5,2.2,2.5,2.4,2.0,2.3,2.5,2.3,2.2,2.6,2.7,2.5,2.8,3.8,4.7,5.7],[4.7,4.9,4.8,4.9,4.4,4.1,4.7,4.7,4.2,4.3,4.8,4.6,4.2,3.8,3.7,3.4,3.1,3.2,3.3,3.1,3.3,3.0,3.5,3.3,3.1,2.8,2.6,2.4,2.5,2.7,2.6,2.9,2.7,2.4,2.8,3.0,2.7,2.7,2.9,3.1,3.0,3.0,2.8,2.8,3.0,2.8,3.2,2.9,3.1,3.2,2.9,3.0,2.6,2.7,2.5,2.5,2.7,2.2,2.3,2.2,1.9,2.0,2.1,2.0,2.2,1.9,2.1,2.0,2.0,2.2,2.0,1.7,1.5,1.6,1.9,1.7,1.7,1.8,2.0,1.8,1.7,2.0,2.1,1.8,2.1,1.8,2.1,1.8,2.0,2.1,2.0,2.3,2.0,2.2,2.2,2.0,1.8,1.6,2.0,2.2,2.1,1.8,1.4,1.6,1.2,1.2,1.6,1.7,1.4,1.5,1.8,1.7,1.6,1.3,1.3,1.1,1.2,1.2,1.2,1.5,1.4,1.3,1.5,1.6,1.5,1.2,1.2,1.0,0.9,0.9,1.0,1.6,1.7,1.4,1.5,1.3,1.0,1.2,1.1,1.3,1.2,1.4,1.3,1.6,1.7,1.9,1.6,1.7,1.4,1.6,1.5,1.6,1.6,1.8,2.1,1.9,2.0,1.9,1.7,1.8,1.8,1.7,1.4,1.4,1.5,1.4,1.2,1.1,1.2,1.0,0.8,0.8,0.8,0.9,1.1,1.3,1.5,1.6,1.9,1.7,2.1,2.3,2.5,2.2,2.0,2.3,2.2,1.9,2.2,2.3,2.2,2.1,2.5,2.5,2.4,2.7,3.7,4.6,5.8],[4.8,4.9,4.9,5.0,4.4,4.2,4.9,4.7,4.1,4.4,4.9,4.5,4.2,3.8,3.7,3.3,3.0,3.1,3.1,3.0,3.1,2.8,3.4,3.2,2.9,2.6,2.4,2.3,2.4,2.6,2.6,2.8,2.6,2.4,2.8,3.0,2.6,2.7,3.1,3.1,3.0,3.0,2.8,2.7,2.8,2.6,2.9,2.7,2.9,3.0,2.7,2.8,2.4,2.6,2.4,2.4,2.7,2.3,2.4,2.3,2.0,2.1,2.3,2.2,2.4,2.0,2.3,2.1,2.1,2.3,2.1,1.8,1.5,1.6,1.9,1.7,1.6,1.8,1.9,1.7,1.6,1.9,1.9,1.7,1.9,1.6,1.9,1.7,1.9,2.1,2.0,2.4,2.0,2.3,2.3,2.2,1.9,1.7,2.1,2.4,2.2,1.9,1.5,1.7,1.3,1.2,1.6,1.7,1.3,1.5,1.8,1.6,1.5,1.2,1.2,1.0,1.0,1.2,1.1,1.4,1.3,1.2,1.4,1.5,1.3,1.1,1.0,1.0,0.9,1.0,1.1,1.9,1.9,1.6,1.6,1.4,1.1,1.4,1.3,1.3,1.3,1.5,1.2,1.6,1.6,2.0,1.7,1.8,1.6,1.6,1.5,1.8,1.8,2.0,2.3,2.1,2.2,2.0,2.0,1.9,1.9,1.9,1.5,1.8,1.8,1.8,1.5,1.4,1.4,1.2,0.9,0.8,0.8,0.8,0.9,1.1,1.3,1.4,1.6,1.5,2.0,2.2,2.3,2.1,1.9,2.2,2.1,1.8,2.1,2.3,2.2,2.1,2.4,2.5,2.5,2.8,3.9,4.9,6.0],[4.2,4.2,4.2,4.4,3.8,3.5,4.1,4.0,3.4,3.6,4.1,3.9,3.6,3.3,3.0,2.9,2.5,2.6,2.6,2.6,2.6,2.4,2.9,2.7,2.5,2.3,2.1,1.9,2.0,2.2,2.1,2.4,2.2,2.0,2.3,2.5,2.2,2.2,2.6,2.6,2.5,2.6,2.4,2.3,2.4,2.2,2.5,2.3,2.5,2.5,2.3,2.4,2.1,2.2,2.0,2.1,2.2,2.0,2.0,1.9,1.6,1.8,1.9,1.8,2.1,1.8,2.0,1.9,1.9,2.0,1.9,1.6,1.4,1.5,1.6,1.5,1.5,1.5,1.7,1.4,1.3,1.6,1.6,1.4,1.6,1.3,1.6,1.5,1.6,1.9,1.8,2.2,1.9,2.2,2.2,2.1,1.8,1.6,2.1,2.3,2.2,1.9,1.6,1.6,1.2,1.3,1.6,1.6,1.2,1.3,1.4,1.4,1.2,1.0,1.0,0.9,0.9,1.0,1.0,1.1,1.1,1.0,1.2,1.2,1.1,0.9,0.9,0.9,0.9,1.1,1.2,1.8,2.0,1.6,1.7,1.5,1.1,1.4,1.2,1.2,1.1,1.2,1.1,1.4,1.4,1.8,1.5,1.5,1.4,1.4,1.4,1.5,1.6,1.8,2.0,1.8,1.9,1.7,1.7,1.6,1.7,1.7,1.4,1.6,1.7,1.7,1.4,1.3,1.4,1.2,1.0,1.0,0.8,0.8,0.8,0.9,1.0,1.1,1.3,1.2,1.7,1.9,2.0,1.8,1.6,1.8,1.8,1.5,1.7,1.9,1.8,1.7,2.0,2.1,2.1,2.4,3.4,4.3,5.5],[3.9,4.0,3.8,4.0,3.5,3.2,3.7,3.7,3.1,3.3,3.7,3.5,3.2,3.0,2.7,2.5,2.3,2.3,2.4,2.3,2.4,2.2,2.7,2.6,2.4,2.1,1.9,1.7,1.8,2.0,2.0,2.2,2.0,1.9,2.2,2.3,2.0,2.1,2.4,2.4,2.4,2.3,2.2,2.1,2.1,2.0,2.2,2.1,2.3,2.4,2.1,2.1,1.9,2.0,1.8,1.9,2.1,1.8,1.9,1.8,1.5,1.6,1.8,1.7,2.0,1.7,1.9,1.8,1.8,1.9,1.7,1.5,1.3,1.3,1.5,1.4,1.3,1.4,1.5,1.3,1.2,1.5,1.5,1.3,1.4,1.2,1.5,1.3,1.5,1.7,1.7,2.0,1.8,2.0,2.0,2.0,1.7,1.6,1.9,2.1,2.0,1.7,1.4,1.5,1.1,1.2,1.4,1.3,1.1,1.1,1.3,1.2,1.0,0.8,0.8,0.9,0.9,1.0,1.0,1.2,1.1,1.0,1.1,1.2,1.0,0.8,0.8,0.9,0.9,1.1,1.3,1.8,2.0,1.6,1.6,1.4,1.1,1.4,1.2,1.1,1.0,1.1,1.0,1.3,1.3,1.6,1.4,1.4,1.3,1.3,1.3,1.4,1.5,1.7,2.0,1.7,1.8,1.6,1.5,1.5,1.6,1.6,1.3,1.6,1.6,1.7,1.4,1.3,1.4,1.3,1.0,1.0,0.8,0.8,0.8,0.8,0.9,1.0,1.1,1.0,1.5,1.8,1.8,1.7,1.5,1.7,1.6,1.4,1.6,1.8,1.7,1.7,1.9,2.0,2.0,2.3,3.2,4.3,5.4],[4.1,4.2,4.1,4.3,3.6,3.4,4.0,3.9,3.3,3.5,4.1,3.7,3.5,3.3,2.9,2.7,2.4,2.5,2.5,2.4,2.4,2.3,2.8,2.6,2.4,2.1,1.9,1.8,1.9,2.1,2.1,2.3,2.2,2.0,2.3,2.4,2.1,2.3,2.6,2.6,2.5,2.5,2.3,2.2,2.2,2.1,2.3,2.1,2.3,2.4,2.1,2.2,1.9,2.0,1.9,2.0,2.2,1.9,2.1,2.0,1.7,1.8,2.0,1.9,2.3,2.0,2.2,2.1,2.1,2.1,2.0,1.8,1.6,1.5,1.7,1.6,1.5,1.5,1.7,1.4,1.2,1.5,1.6,1.3,1.4,1.2,1.5,1.4,1.6,1.9,1.9,2.2,2.0,2.3,2.4,2.2,2.0,1.8,2.2,2.4,2.2,1.9,1.6,1.7,1.3,1.3,1.6,1.5,1.2,1.2,1.3,1.2,0.9,0.8,0.9,0.9,0.9,1.1,1.1,1.3,1.1,1.1,1.2,1.2,1.0,0.9,0.9,1.1,1.1,1.3,1.5,2.0,2.1,1.8,1.8,1.6,1.3,1.6,1.4,1.3,1.3,1.2,1.1,1.4,1.4,1.7,1.5,1.5,1.5,1.5,1.5,1.7,1.8,2.0,2.3,2.0,2.0,1.8,1.8,1.6,1.8,1.7,1.5,1.7,1.8,1.9,1.5,1.5,1.6,1.5,1.2,1.2,1.0,0.9,0.8,0.8,0.8,0.9,1.0,1.0,1.4,1.7,1.8,1.6,1.5,1.7,1.6,1.4,1.7,1.8,1.8,1.8,2.0,2.1,2.1,2.4,3.4,4.5,5.7],[4.1,4.3,4.2,4.3,3.8,3.5,4.1,3.9,3.4,3.6,4.0,3.7,3.6,3.3,3.0,2.8,2.5,2.6,2.6,2.5,2.6,2.4,2.9,2.8,2.5,2.2,1.9,1.8,1.9,2.1,2.2,2.4,2.2,2.0,2.4,2.5,2.2,2.3,2.6,2.7,2.6,2.6,2.3,2.3,2.3,2.1,2.4,2.2,2.4,2.6,2.1,2.3,1.9,2.0,1.8,2.0,2.2,1.9,2.1,2.0,1.7,2.0,2.2,2.1,2.4,2.3,2.4,2.3,2.2,2.3,2.1,2.0,1.8,1.6,1.8,1.7,1.5,1.5,1.7,1.4,1.2,1.6,1.6,1.3,1.4,1.1,1.5,1.3,1.6,1.9,2.0,2.3,2.1,2.4,2.6,2.5,2.2,2.1,2.5,2.6,2.5,2.1,1.9,1.8,1.4,1.5,1.7,1.6,1.3,1.2,1.4,1.2,0.9,0.9,0.9,1.1,1.1,1.4,1.4,1.7,1.4,1.4,1.3,1.4,1.1,1.0,1.1,1.3,1.3,1.6,1.8,2.2,2.5,2.1,2.2,1.9,1.5,1.8,1.7,1.5,1.6,1.4,1.3,1.6,1.6,2.0,1.9,1.8,1.7,1.6,1.7,1.9,2.0,2.3,2.6,2.3,2.3,2.0,2.0,1.9,2.1,2.1,1.8,2.1,2.2,2.2,1.9,1.8,2.1,1.8,1.5,1.5,1.2,1.1,0.9,0.8,0.8,0.8,0.9,0.9,1.3,1.7,1.8,1.6,1.5,1.8,1.6,1.5,1.7,1.8,1.8,1.9,2.1,2.2,2.2,2.6,3.6,4.8,6.0],[4.4,4.6,4.6,4.7,4.0,3.8,4.5,4.4,3.7,4.0,4.5,4.1,3.9,3.5,3.4,3.0,2.7,2.9,2.8,2.8,2.8,2.6,3.1,3.0,2.7,2.4,2.0,2.0,2.2,2.5,2.6,2.9,2.5,2.4,2.8,2.9,2.6,2.7,3.1,3.0,2.9,2.9,2.5,2.5,2.5,2.3,2.5,2.3,2.5,2.6,2.2,2.4,2.0,2.2,2.1,2.2,2.6,2.1,2.5,2.5,2.1,2.5,2.8,2.4,2.8,2.6,2.7,2.5,2.4,2.5,2.4,2.2,2.0,1.8,2.1,2.0,1.7,1.7,2.0,1.7,1.3,1.7,1.8,1.5,1.5,1.2,1.6,1.4,1.7,2.1,2.0,2.4,2.3,2.6,2.8,2.7,2.4,2.3,2.7,2.8,2.6,2.3,2.0,1.9,1.6,1.7,1.8,1.7,1.3,1.3,1.5,1.2,1.0,0.9,1.0,1.3,1.3,1.6,1.8,2.0,1.6,1.7,1.5,1.7,1.4,1.3,1.3,1.6,1.5,1.9,2.0,2.4,2.7,2.3,2.3,2.0,1.7,2.1,1.9,1.6,1.8,1.7,1.7,2.0,2.1,2.5,2.3,2.3,2.0,2.0,2.0,2.2,2.3,2.6,2.9,2.7,2.8,2.4,2.5,2.3,2.5,2.6,2.3,2.6,2.7,2.6,2.3,2.3,2.4,2.1,1.9,1.7,1.4,1.4,1.1,0.9,0.8,0.8,0.8,0.9,1.3,1.7,2.0,1.7,1.8,2.1,1.9,1.8,2.1,2.3,2.1,2.3,2.7,2.7,2.8,3.1,4.0,5.1,6.3],[4.4,4.7,4.7,4.8,4.2,4.1,4.8,4.5,4.0,4.3,4.7,4.3,4.2,3.9,3.6,3.3,3.0,3.0,3.0,2.9,2.8,2.6,3.1,3.1,2.8,2.4,2.0,1.9,2.2,2.5,2.6,2.8,2.5,2.5,2.8,2.9,2.6,2.9,3.2,3.3,3.2,3.1,2.8,2.6,2.7,2.3,2.6,2.3,2.5,2.7,2.3,2.5,2.1,2.3,2.2,2.4,2.7,2.4,2.8,2.6,2.4,2.7,3.0,2.8,3.3,3.2,3.3,3.1,3.0,3.0,2.9,2.7,2.6,2.2,2.5,2.4,1.9,2.0,2.2,1.9,1.5,1.8,1.9,1.5,1.5,1.3,1.8,1.7,2.0,2.5,2.5,2.9,2.8,3.2,3.4,3.3,2.9,2.8,3.3,3.3,3.1,2.7,2.5,2.4,2.0,2.1,2.1,1.9,1.7,1.6,1.7,1.5,1.1,1.2,1.2,1.6,1.6,2.0,2.3,2.4,2.0,2.1,1.8,1.9,1.6,1.6,1.6,2.0,1.9,2.4,2.6,3.1,3.3,2.9,2.9,2.6,2.2,2.7,2.5,2.0,2.2,1.9,1.9,2.2,2.3,2.7,2.7,2.5,2.4,2.3,2.5,2.7,2.9,3.2,3.6,3.2,3.2,2.8,2.8,2.5,2.9,3.1,2.6,3.1,3.2,3.2,2.8,2.8,3.0,2.8,2.4,2.3,1.9,1.8,1.4,1.2,1.0,0.8,0.8,0.8,1.1,1.7,1.7,1.5,2.0,2.0,1.9,1.8,2.2,2.2,2.3,2.5,2.7,2.7,2.8,3.2,4.1,5.3,6.5],[4.5,4.7,4.9,4.9,4.4,4.5,5.1,4.8,4.3,4.6,5.0,4.7,4.4,4.1,3.9,3.5,3.2,3.3,3.2,3.1,3.1,2.6,3.2,3.1,2.6,2.2,2.0,1.8,2.2,2.4,2.5,2.9,2.7,2.3,2.8,3.1,2.7,3.0,3.4,3.4,3.5,3.3,2.9,2.8,2.8,2.5,2.9,2.4,2.6,2.9,2.4,2.7,2.1,2.6,2.3,2.6,2.9,2.5,3.0,2.7,2.4,2.8,3.3,3.1,3.7,3.5,3.8,3.7,3.5,3.6,3.1,3.1,2.9,2.7,2.9,2.6,2.2,2.3,2.5,1.9,1.6,2.1,1.9,1.5,1.6,1.4,2.0,2.0,2.4,2.8,2.9,3.5,3.2,3.8,4.0,4.0,3.6,3.6,3.9,4.1,3.8,3.5,3.1,3.0,2.6,2.8,2.7,2.5,2.0,2.0,2.2,1.8,1.4,1.6,1.6,2.0,1.8,2.4,2.4,2.5,2.0,2.1,1.6,1.6,1.4,1.6,2.0,2.4,2.4,2.9,3.3,3.6,4.0,3.7,3.7,3.3,2.8,3.2,3.0,2.5,2.5,2.2,2.1,2.2,2.2,2.5,2.7,2.5,2.6,2.5,2.8,3.1,3.2,3.7,4.0,3.6,3.5,3.1,3.0,2.6,2.9,3.0,2.7,3.2,3.3,3.4,3.2,3.0,3.4,3.1,2.8,2.8,2.4,2.0,1.8,1.3,1.1,1.0,0.9,0.8,0.9,1.3,1.4,1.3,1.6,1.7,1.7,1.7,2.0,2.0,2.2,2.2,2.5,2.6,2.8,2.9,3.8,5.0,6.2],[5.6,6.3,6.6,6.8,6.0,6.0,7.0,6.8,6.0,6.4,6.9,6.3,6.2,5.6,5.4,4.9,4.4,4.5,4.4,4.0,3.9,3.2,4.0,3.6,3.2,2.5,2.5,2.2,2.9,3.0,3.0,3.4,3.3,3.1,3.7,4.1,3.8,3.9,4.5,4.8,4.7,4.5,4.1,3.8,3.9,3.2,3.8,3.0,3.3,3.8,3.3,3.8,2.9,3.5,3.3,3.6,4.0,3.4,3.9,3.6,3.2,3.7,4.2,3.9,4.8,4.5,4.9,4.6,4.4,4.6,4.2,4.0,3.7,3.2,3.7,3.4,2.8,2.9,3.1,2.5,2.0,2.8,2.5,1.8,2.2,1.8,2.5,2.5,2.9,3.5,3.6,4.3,4.2,4.8,5.3,5.3,4.4,4.7,5.2,5.1,4.9,4.2,3.8,3.7,3.0,3.4,3.3,2.9,2.4,2.4,2.5,2.3,1.9,2.0,2.1,2.6,2.5,3.5,3.7,3.8,3.0,3.0,2.1,2.2,1.9,2.1,2.4,3.3,3.3,4.1,4.3,5.0,5.6,4.7,4.9,4.0,3.8,4.2,3.9,3.1,3.2,2.7,2.8,2.8,2.8,3.4,3.9,3.4,3.6,3.0,3.6,3.8,4.4,4.9,5.7,4.9,4.5,4.0,3.9,3.4,4.1,4.2,3.8,4.7,5.1,5.0,4.4,4.5,4.9,4.5,4.0,3.9,3.2,2.9,2.3,1.7,1.5,1.6,1.4,0.9,0.8,1.0,1.4,1.4,1.9,1.9,2.3,2.2,2.6,2.5,2.9,2.8,3.0,3.4,3.6,3.7,4.5,6.1,7.2],[5.3,6.0,6.2,6.3,5.9,5.8,6.7,6.7,6.0,6.3,6.9,6.5,6.3,5.8,5.4,5.0,4.5,4.3,4.5,4.0,3.9,3.2,4.0,3.8,3.1,2.5,2.6,2.2,2.8,2.7,2.6,3.1,3.1,3.0,3.5,3.7,3.6,3.8,4.1,4.5,4.4,4.4,4.2,3.5,4.0,3.2,3.8,3.0,3.4,4.0,3.4,3.8,2.9,3.6,3.2,3.7,4.0,3.2,3.8,3.5,3.8,3.7,4.4,4.2,4.9,5.1,5.4,5.5,5.4,5.0,4.5,4.5,4.2,4.1,4.2,4.6,3.3,3.7,3.7,2.8,2.4,2.9,2.6,2.1,2.5,2.4,3.2,3.2,3.8,4.4,4.6,5.5,5.2,6.2,6.4,6.6,5.9,6.0,6.8,6.9,6.4,5.9,5.4,4.9,4.3,4.6,4.7,4.3,3.6,3.5,3.5,3.5,2.8,3.1,3.0,3.8,3.2,4.0,4.2,4.1,3.5,3.6,2.3,2.2,2.1,2.7,3.4,4.1,4.5,4.7,5.7,5.8,6.9,6.3,6.8,5.8,4.9,5.6,4.6,4.2,4.4,3.1,3.4,3.3,3.3,3.7,4.2,3.9,4.2,3.8,4.5,4.2,4.9,5.7,6.3,5.5,4.9,4.3,4.5,4.0,4.5,4.8,4.3,5.4,5.8,5.9,5.1,5.0,6.0,5.4,4.9,4.8,4.4,3.8,3.3,2.4,2.2,2.2,1.8,1.4,0.9,0.8,0.9,1.2,1.8,1.8,2.1,2.2,2.2,2.6,3.0,3.2,3.0,3.3,3.4,3.5,4.1,5.5,7.0],[5.2,5.9,6.0,5.9,5.6,5.6,6.1,6.2,5.7,6.0,6.4,6.1,5.9,5.5,5.2,4.9,4.3,4.3,4.3,3.7,3.8,3.1,4.0,3.7,2.8,2.4,2.4,1.9,2.6,2.6,2.5,3.1,2.8,2.7,3.2,3.5,3.4,3.3,3.8,4.4,4.3,4.4,3.9,3.4,3.8,2.9,3.7,3.0,3.4,4.1,3.4,3.8,2.9,3.6,3.0,3.4,3.7,3.0,3.5,3.1,2.7,3.2,3.8,3.8,4.4,4.8,4.9,5.2,5.1,4.7,4.1,4.4,4.1,4.0,3.9,3.4,3.2,3.2,2.9,2.5,2.6,2.7,2.7,2.1,2.4,2.5,3.0,3.3,3.9,4.3,4.8,5.5,5.1,5.9,6.1,6.0,5.7,5.9,6.2,6.5,6.2,5.7,5.3,4.7,4.3,4.7,4.9,4.4,3.5,3.8,4.0,3.6,3.1,3.2,3.1,3.6,3.2,3.9,4.1,3.9,3.2,3.4,2.4,2.2,2.4,2.8,3.2,3.7,4.2,4.5,5.1,5.6,6.2,5.7,6.0,5.4,4.6,4.9,4.4,3.7,3.7,2.9,3.1,2.9,3.0,3.4,3.9,3.5,3.7,2.9,3.8,3.9,4.5,5.1,5.4,4.8,4.2,3.7,3.9,3.1,4.2,4.4,4.1,5.0,5.3,5.3,4.7,4.8,5.4,4.9,4.6,4.6,4.3,3.6,3.3,2.8,2.5,2.6,2.3,1.6,1.3,0.9,0.8,0.9,1.6,1.5,1.9,2.1,2.0,2.2,2.5,2.4,2.6,2.9,3.2,3.2,3.9,5.5,6.8],[4.7,5.3,5.3,5.3,4.9,4.6,5.4,5.4,4.8,5.0,5.7,5.3,5.2,4.7,4.2,4.0,3.8,3.6,3.8,3.3,3.4,2.7,3.8,3.5,2.8,2.2,2.2,1.8,2.0,2.2,2.1,2.8,2.3,2.1,2.7,2.9,2.6,2.8,3.1,3.6,3.5,3.5,3.4,2.9,3.3,2.5,3.1,2.7,3.1,3.6,3.1,3.1,2.5,3.0,2.5,2.9,3.1,2.4,2.9,2.5,2.2,2.5,3.0,3.1,3.5,3.8,3.9,4.2,4.1,3.8,3.2,3.7,3.4,3.3,3.2,2.6,2.4,2.9,2.6,2.0,2.0,2.4,1.8,1.6,2.0,2.1,2.8,2.9,3.4,3.7,3.9,4.8,4.2,5.1,5.1,5.2,4.9,4.9,5.3,5.6,5.4,5.1,4.8,4.2,3.5,4.1,4.4,3.8,3.0,3.7,3.8,3.1,2.8,2.7,3.1,3.4,2.9,3.4,3.6,3.4,3.0,3.0,2.1,1.8,1.8,2.1,3.0,2.9,3.4,3.8,4.6,4.7,5.2,5.0,5.5,4.8,4.1,4.5,3.8,3.2,2.8,2.3,2.6,2.3,2.5,2.8,3.1,2.7,3.0,2.5,3.1,3.1,3.8,4.2,4.5,3.7,3.2,3.0,3.0,2.5,3.1,3.3,3.1,4.0,4.4,4.3,3.7,4.0,4.6,4.2,3.8,4.0,3.7,3.2,2.8,2.5,2.0,2.5,2.2,1.5,1.4,1.3,0.9,0.8,0.9,1.2,1.3,1.4,1.5,1.5,1.7,1.8,2.0,2.4,2.6,2.8,3.5,4.7,6.0],[3.6,3.9,3.8,4.0,3.6,3.4,3.9,4.0,3.5,3.6,4.1,3.9,3.7,3.6,3.0,2.9,2.7,2.5,2.7,2.2,2.4,2.1,2.7,2.8,2.3,1.9,1.8,1.5,1.7,1.6,1.5,1.8,1.7,1.5,1.7,2.0,1.8,1.8,2.1,2.4,2.5,2.5,2.3,2.0,2.4,2.0,2.5,2.1,2.6,2.9,2.6,2.6,1.9,2.4,1.8,2.1,2.1,1.7,1.9,1.6,1.5,1.7,2.0,2.1,2.5,2.5,2.6,2.7,2.7,2.5,2.2,2.5,2.3,2.2,2.2,1.9,1.9,1.9,1.7,1.4,1.6,1.8,1.4,1.4,1.9,1.8,2.0,2.1,2.6,2.7,2.9,3.2,2.9,3.3,3.4,3.5,3.3,3.1,3.6,3.9,3.7,3.4,3.1,2.8,2.5,2.8,3.0,2.7,2.4,2.7,2.8,2.6,2.3,2.1,2.4,2.4,2.1,2.4,2.4,2.4,2.2,2.1,1.7,1.4,1.4,1.6,1.8,2.1,2.3,2.5,2.9,3.0,3.5,3.2,3.5,3.1,2.8,2.9,2.4,2.1,2.0,1.6,1.8,1.5,1.8,2.0,2.2,2.0,2.1,1.7,2.0,2.1,2.5,2.7,3.0,2.5,2.3,2.1,2.3,1.8,2.2,2.4,2.3,2.9,3.0,3.0,2.7,2.6,3.0,2.8,2.5,2.7,2.5,2.1,2.1,1.9,1.8,1.9,1.9,1.5,1.7,1.7,1.3,0.9,0.8,0.8,1.0,0.9,0.9,1.1,1.2,1.3,1.3,1.4,1.5,1.9,2.9,3.9,5.2],[3.5,3.8,3.6,3.8,3.3,3.1,3.6,3.6,3.1,3.4,3.8,3.6,3.4,3.2,2.8,2.7,2.4,2.2,2.3,2.0,2.1,1.9,2.4,2.4,2.0,1.7,1.6,1.2,1.4,1.4,1.3,1.6,1.5,1.3,1.5,1.8,1.7,1.7,2.0,2.2,2.3,2.2,2.2,1.8,2.2,1.7,2.1,1.9,2.2,2.6,2.2,2.3,1.8,2.1,1.6,2.0,1.9,1.7,1.8,1.5,1.5,1.6,1.9,2.0,2.4,2.5,2.7,2.9,2.9,2.6,2.2,2.5,2.3,2.3,2.1,1.9,1.9,1.9,1.8,1.5,1.6,1.6,1.3,1.2,1.5,1.6,2.0,2.1,2.6,2.6,2.8,3.3,3.1,3.5,3.5,3.5,3.4,3.3,3.7,4.0,3.9,3.6,3.3,2.9,2.6,3.0,3.3,2.8,2.4,2.8,2.9,2.5,2.3,2.3,2.4,2.5,2.1,2.5,2.5,2.4,2.2,2.0,1.7,1.4,1.4,1.8,1.9,2.1,2.4,2.5,3.0,3.2,3.5,3.3,3.6,3.3,2.8,2.9,2.6,2.3,2.1,1.7,1.8,1.5,1.7,1.9,2.1,1.8,2.0,1.6,2.1,2.2,2.6,2.8,2.9,2.5,2.2,2.0,2.0,1.6,2.1,2.2,2.1,2.7,2.9,2.9,2.6,2.6,3.0,2.8,2.5,2.8,2.7,2.1,2.2,1.9,1.8,2.2,2.0,1.6,1.6,1.8,1.4,1.1,0.8,0.8,0.8,0.9,0.9,0.8,1.1,1.2,1.2,1.3,1.4,1.8,3.0,4.0,5.4],[3.6,3.7,3.7,3.9,3.4,3.1,3.7,3.7,3.1,3.3,3.9,3.6,3.4,3.0,2.7,2.5,2.3,2.1,2.3,2.0,2.2,1.8,2.4,2.4,2.0,1.7,1.6,1.2,1.3,1.4,1.4,1.6,1.4,1.3,1.6,1.8,1.7,1.7,1.9,2.2,2.1,2.1,2.0,1.8,2.0,1.7,2.1,1.8,2.2,2.5,2.1,2.1,1.7,1.8,1.6,1.7,1.7,1.5,1.7,1.4,1.3,1.5,1.8,1.8,2.2,2.4,2.4,2.6,2.5,2.3,2.0,2.2,2.1,2.0,1.9,1.7,1.8,1.8,1.5,1.3,1.5,1.5,1.1,1.1,1.4,1.7,1.8,1.8,2.3,2.3,2.5,2.9,2.8,3.2,3.2,3.3,3.0,3.1,3.5,3.7,3.7,3.2,3.1,2.7,2.4,2.8,2.9,2.5,2.3,2.7,2.7,2.3,2.4,2.2,2.5,2.5,2.2,2.6,2.5,2.6,2.4,2.1,1.8,1.4,1.4,1.8,1.9,2.1,2.2,2.4,2.9,3.0,3.5,3.2,3.5,3.1,2.7,2.8,2.4,2.1,2.0,1.5,1.7,1.5,1.7,2.0,2.1,1.8,1.9,1.5,1.9,1.9,2.4,2.8,2.9,2.4,2.1,1.8,1.9,1.6,2.1,2.2,2.1,2.7,3.0,2.9,2.5,2.7,3.0,2.8,2.5,2.8,2.6,2.2,2.1,2.0,1.8,2.3,2.0,1.7,1.7,1.8,1.5,1.3,0.9,0.8,0.8,0.8,0.9,0.9,0.9,1.1,1.2,1.2,1.4,1.7,2.8,3.8,5.1],[3.2,3.2,3.1,3.4,2.8,2.5,3.0,3.0,2.5,2.7,3.1,2.8,2.7,2.4,2.1,2.1,1.8,1.7,1.7,1.7,1.8,1.6,2.0,2.1,1.8,1.5,1.4,1.1,1.1,1.2,1.1,1.3,1.2,1.1,1.3,1.4,1.3,1.3,1.5,1.7,1.7,1.7,1.6,1.5,1.6,1.4,1.7,1.5,1.9,2.0,1.7,1.7,1.4,1.5,1.2,1.4,1.4,1.3,1.3,1.1,1.0,1.1,1.3,1.4,1.6,1.7,1.8,1.9,1.8,1.7,1.5,1.6,1.5,1.5,1.5,1.3,1.4,1.3,1.2,0.9,1.1,1.1,0.9,1.0,1.1,1.3,1.4,1.4,1.7,1.7,2.0,2.2,2.0,2.3,2.3,2.5,2.3,2.2,2.6,2.8,2.7,2.4,2.3,2.0,1.8,2.1,2.2,2.0,1.8,2.0,2.0,1.7,1.7,1.6,1.8,1.8,1.7,1.9,1.8,1.9,1.8,1.6,1.4,1.2,1.1,1.4,1.5,1.5,1.7,1.7,2.1,2.3,2.6,2.3,2.5,2.3,1.9,2.0,1.7,1.5,1.5,1.2,1.4,1.2,1.3,1.5,1.6,1.4,1.5,1.1,1.4,1.5,1.8,1.9,2.0,1.7,1.5,1.4,1.4,1.3,1.6,1.7,1.6,2.0,2.2,2.1,1.8,2.0,2.2,1.9,1.8,1.9,1.9,1.6,1.6,1.5,1.4,1.6,1.5,1.4,1.4,1.6,1.4,1.4,0.8,0.8,0.8,0.8,0.8,0.8,0.8,0.8,0.9,1.0,1.1,1.5,2.7,3.7,5.2],[3.2,3.1,3.0,3.3,2.8,2.6,3.1,3.1,2.6,2.8,3.1,2.9,2.8,2.6,2.3,2.2,1.9,1.8,1.9,1.7,1.8,1.6,2.1,2.1,1.8,1.5,1.4,1.2,1.1,1.1,1.0,1.2,1.2,1.0,1.2,1.4,1.4,1.3,1.6,1.8,1.8,1.8,1.8,1.5,1.7,1.4,1.8,1.6,2.0,2.1,1.8,1.8,1.4,1.7,1.3,1.6,1.6,1.4,1.4,1.1,1.0,1.1,1.4,1.5,1.8,1.9,2.0,2.1,2.1,2.0,1.7,1.9,1.7,1.7,1.6,1.4,1.6,1.5,1.3,1.1,1.3,1.3,1.0,1.1,1.3,1.4,1.6,1.7,2.0,2.0,2.2,2.5,2.3,2.6,2.6,2.7,2.5,2.5,2.8,3.0,3.0,2.7,2.5,2.3,2.0,2.3,2.5,2.2,2.0,2.2,2.3,2.0,1.9,1.8,2.0,2.1,1.8,2.1,2.0,2.1,1.9,1.7,1.5,1.3,1.3,1.5,1.6,1.7,1.9,1.9,2.3,2.5,2.7,2.5,2.7,2.5,2.1,2.2,1.9,1.8,1.5,1.3,1.4,1.2,1.5,1.7,1.8,1.5,1.5,1.2,1.5,1.6,1.9,2.2,2.3,1.9,1.7,1.4,1.5,1.3,1.6,1.8,1.7,2.1,2.3,2.3,2.1,2.1,2.4,2.2,2.0,2.2,2.0,1.8,1.8,1.7,1.6,1.9,1.7,1.5,1.6,1.7,1.5,1.2,0.9,0.9,0.8,0.8,0.8,0.8,0.8,0.8,0.8,0.9,1.1,1.4,2.6,3.5,5.1],[3.2,3.1,2.9,3.2,2.7,2.5,2.9,3.0,2.5,2.6,3.1,2.9,2.7,2.4,2.1,2.1,1.8,1.6,1.7,1.6,1.7,1.5,2.0,2.1,1.7,1.5,1.4,1.2,1.0,1.0,1.0,1.1,1.1,0.9,1.0,1.3,1.2,1.2,1.4,1.5,1.6,1.6,1.6,1.4,1.6,1.4,1.7,1.6,1.9,2.0,1.8,1.8,1.4,1.5,1.3,1.5,1.4,1.3,1.3,1.0,1.1,1.1,1.3,1.4,1.7,1.8,1.9,2.1,2.1,1.9,1.7,1.8,1.7,1.7,1.6,1.4,1.6,1.5,1.3,1.1,1.3,1.3,1.0,1.1,1.3,1.4,1.6,1.7,1.9,1.9,2.2,2.4,2.2,2.6,2.6,2.6,2.5,2.5,2.8,3.0,3.0,2.6,2.5,2.2,2.0,2.3,2.5,2.2,2.0,2.2,2.3,1.9,1.9,1.8,2.0,2.0,1.8,2.1,2.0,2.1,2.0,1.8,1.6,1.3,1.3,1.6,1.6,1.7,1.9,2.0,2.3,2.5,2.8,2.5,2.8,2.5,2.1,2.2,1.9,1.8,1.6,1.3,1.5,1.3,1.5,1.7,1.8,1.5,1.6,1.3,1.6,1.6,1.9,2.1,2.2,1.9,1.6,1.4,1.5,1.4,1.7,1.8,1.8,2.2,2.4,2.3,2.0,2.1,2.4,2.2,2.0,2.2,2.1,1.8,1.8,1.6,1.6,1.8,1.7,1.5,1.6,1.8,1.5,1.3,0.9,0.9,0.8,0.8,0.8,0.8,0.8,0.8,0.8,0.8,1.0,1.3,2.7,3.5,4.9],[3.1,3.0,2.9,3.2,2.6,2.4,2.9,2.9,2.4,2.6,3.0,2.7,2.6,2.3,2.0,1.9,1.7,1.6,1.8,1.6,1.7,1.5,2.0,2.1,1.8,1.6,1.4,1.2,1.0,1.1,1.0,1.2,1.1,0.9,1.1,1.3,1.2,1.1,1.3,1.5,1.5,1.6,1.6,1.4,1.6,1.4,1.7,1.6,1.9,2.0,1.8,1.7,1.4,1.5,1.3,1.4,1.3,1.2,1.2,0.9,0.9,1.0,1.1,1.3,1.5,1.6,1.7,1.9,1.8,1.7,1.5,1.6,1.5,1.5,1.5,1.2,1.5,1.4,1.2,1.0,1.3,1.2,0.9,1.1,1.2,1.4,1.5,1.6,1.8,1.8,2.0,2.3,2.1,2.4,2.3,2.5,2.3,2.2,2.6,2.8,2.7,2.5,2.3,2.0,1.8,2.1,2.3,2.0,1.9,2.1,2.1,1.9,1.8,1.7,1.9,1.9,1.8,2.1,2.0,2.1,2.0,1.7,1.6,1.3,1.3,1.5,1.5,1.6,1.7,1.8,2.1,2.3,2.6,2.3,2.6,2.3,2.0,2.0,1.7,1.6,1.5,1.2,1.5,1.2,1.5,1.7,1.7,1.4,1.5,1.1,1.4,1.4,1.7,1.8,1.9,1.6,1.4,1.2,1.4,1.2,1.6,1.7,1.7,2.0,2.3,2.1,1.9,1.9,2.3,2.0,1.9,2.0,1.9,1.7,1.7,1.6,1.5,1.8,1.7,1.5,1.6,1.7,1.6,1.3,1.1,1.0,0.8,0.8,0.8,0.8,0.8,0.8,0.8,0.8,0.9,1.2,2.6,3.9,4.9],[3.1,3.1,2.9,3.3,2.8,2.5,2.9,3.0,2.5,2.6,3.0,2.8,2.7,2.4,2.1,2.1,1.8,1.7,1.8,1.7,1.8,1.6,2.1,2.1,1.8,1.5,1.4,1.2,1.1,1.2,1.0,1.2,1.2,1.0,1.1,1.3,1.3,1.2,1.4,1.6,1.6,1.6,1.6,1.4,1.6,1.4,1.7,1.6,1.9,2.1,1.8,1.7,1.4,1.5,1.3,1.5,1.4,1.3,1.3,0.9,0.9,1.0,1.2,1.3,1.6,1.6,1.7,1.9,1.9,1.7,1.5,1.6,1.5,1.5,1.5,1.3,1.5,1.4,1.2,1.1,1.3,1.2,1.0,1.2,1.3,1.4,1.5,1.6,1.8,1.8,2.0,2.3,2.1,2.4,2.3,2.5,2.3,2.3,2.6,2.7,2.8,2.4,2.3,2.0,1.9,2.1,2.3,2.0,1.9,2.1,2.2,1.8,1.8,1.7,1.9,2.0,1.8,2.1,1.9,2.1,1.9,1.7,1.6,1.3,1.3,1.5,1.5,1.5,1.8,1.7,2.1,2.3,2.5,2.3,2.6,2.3,2.0,2.1,1.7,1.6,1.5,1.2,1.4,1.2,1.5,1.6,1.7,1.4,1.5,1.1,1.4,1.4,1.6,1.8,1.9,1.6,1.4,1.3,1.4,1.2,1.6,1.6,1.6,1.9,2.2,2.1,1.8,2.0,2.2,2.0,1.9,2.0,1.9,1.7,1.7,1.6,1.6,1.8,1.7,1.5,1.6,1.8,1.5,1.4,1.1,1.0,0.9,0.8,0.8,0.8,0.8,0.8,0.8,0.8,0.9,1.1,2.2,3.1,4.6],[3.3,3.2,3.0,3.4,2.9,2.6,3.1,3.2,2.7,2.9,3.3,3.1,3.0,2.7,2.4,2.4,2.1,1.9,2.1,1.8,2.0,1.8,2.4,2.4,2.1,1.8,1.7,1.4,1.3,1.3,1.1,1.3,1.4,1.1,1.2,1.4,1.4,1.4,1.5,1.8,1.9,1.9,1.9,1.6,1.9,1.7,2.1,1.9,2.2,2.4,2.1,2.2,1.7,1.9,1.6,1.8,1.7,1.5,1.5,1.1,1.1,1.2,1.4,1.6,2.0,2.1,2.2,2.4,2.4,2.2,1.9,2.1,1.8,1.9,1.8,1.5,1.7,1.7,1.5,1.2,1.5,1.4,1.2,1.3,1.5,1.6,1.8,1.8,2.1,2.2,2.4,2.7,2.5,2.8,2.8,2.8,2.7,2.6,3.0,3.2,3.2,2.8,2.7,2.4,2.2,2.4,2.6,2.4,2.2,2.4,2.5,2.1,2.1,2.0,2.2,2.3,2.1,2.4,2.2,2.4,2.3,2.0,1.8,1.5,1.5,1.8,1.8,1.9,2.1,2.1,2.4,2.6,2.9,2.7,3.0,2.6,2.3,2.4,2.1,1.8,1.7,1.4,1.7,1.3,1.7,1.8,2.0,1.6,1.7,1.3,1.7,1.8,2.0,2.3,2.4,2.0,1.7,1.5,1.5,1.3,1.7,1.9,1.9,2.3,2.5,2.5,2.2,2.3,2.6,2.4,2.2,2.4,2.3,2.0,2.0,1.9,1.8,2.1,1.9,1.7,1.8,2.0,1.8,1.5,1.3,1.2,1.1,0.9,0.9,0.9,0.8,0.8,0.8,0.8,0.9,1.1,2.4,3.3,4.4],[3.4,3.3,3.1,3.4,3.0,2.6,3.1,3.3,2.7,2.8,3.4,3.2,2.9,2.7,2.4,2.4,2.1,1.9,2.1,1.8,2.0,1.8,2.4,2.4,2.0,1.8,1.8,1.5,1.3,1.3,1.0,1.3,1.3,1.0,1.0,1.4,1.4,1.3,1.5,1.7,1.8,1.8,1.9,1.7,2.0,1.7,2.1,2.0,2.3,2.4,2.2,2.1,1.7,2.0,1.6,1.8,1.6,1.5,1.4,1.0,1.1,1.2,1.4,1.6,1.9,2.1,2.2,2.5,2.5,2.3,1.9,2.1,2.0,2.0,1.9,1.6,1.8,1.9,1.6,1.4,1.6,1.6,1.3,1.5,1.6,1.8,2.0,2.1,2.4,2.3,2.6,2.8,2.6,3.0,2.9,3.0,2.9,2.9,3.2,3.4,3.5,3.1,3.0,2.6,2.3,2.8,3.0,2.7,2.4,2.7,2.8,2.4,2.4,2.2,2.5,2.5,2.3,2.6,2.5,2.6,2.4,2.2,1.9,1.6,1.7,2.0,1.9,2.0,2.2,2.3,2.7,2.9,3.2,3.0,3.3,2.9,2.5,2.6,2.3,2.0,2.0,1.6,1.8,1.5,1.8,1.9,2.1,1.7,1.8,1.5,1.8,1.8,2.2,2.4,2.4,2.1,1.7,1.6,1.7,1.5,1.9,2.1,2.1,2.4,2.7,2.6,2.4,2.5,2.8,2.6,2.4,2.6,2.5,2.3,2.2,2.1,2.0,2.3,2.1,1.9,2.0,2.1,1.9,1.7,1.4,1.3,1.1,1.1,1.0,0.8,0.9,0.8,0.8,0.8,0.8,1.1,2.0,3.4,4.5],[3.8,4.0,3.7,4.3,3.9,3.4,4.0,4.2,3.6,3.8,4.3,4.1,3.9,3.6,3.1,3.2,2.8,2.5,2.8,2.3,2.6,2.3,3.0,3.0,2.6,2.3,2.3,1.9,1.8,1.6,1.3,1.7,1.7,1.4,1.3,1.9,1.8,1.6,2.0,2.3,2.4,2.6,2.7,2.1,2.7,2.2,2.7,2.4,3.0,3.1,2.9,2.9,2.3,2.7,2.2,2.5,2.2,2.1,1.8,1.2,1.6,1.3,1.6,1.9,2.4,2.5,2.8,3.1,3.1,2.9,2.4,2.8,2.7,2.7,2.5,2.2,2.7,2.8,2.2,2.0,2.6,2.2,1.8,2.2,2.4,2.6,2.9,3.0,3.2,3.1,3.3,3.8,3.4,3.8,3.7,3.8,3.9,3.9,4.2,4.4,4.6,4.2,4.1,3.4,3.2,3.9,4.2,3.7,3.2,3.9,4.1,3.3,3.4,3.0,3.6,3.8,3.4,3.9,3.5,3.8,3.6,3.2,2.9,2.3,2.6,2.9,2.9,3.1,3.0,3.2,3.7,3.8,4.2,4.0,4.6,4.1,3.5,3.3,3.0,3.0,2.7,2.3,2.8,2.0,2.6,2.6,2.9,2.3,2.5,1.9,2.4,2.2,2.7,3.0,2.9,2.4,2.1,1.9,2.0,1.9,2.3,2.7,2.7,3.1,3.6,3.3,3.3,3.3,3.8,3.3,3.3,3.6,3.6,3.1,3.1,3.0,2.9,3.4,2.9,2.8,2.6,2.9,2.4,2.5,2.0,1.7,1.6,1.6,1.4,1.2,1.2,1.1,0.9,0.8,0.8,0.9,1.9,3.1,4.4],[5.8,7.0,6.5,7.5,7.1,6.3,7.2,7.8,6.9,7.1,7.9,7.6,7.2,6.2,5.9,5.1,5.0,4.9,5.5,4.8,5.9,5.1,6.8,6.8,5.4,5.0,5.1,4.2,2.8,3.3,2.6,3.5,3.3,2.3,2.6,4.1,2.9,2.6,3.6,4.4,4.1,4.4,4.0,3.8,5.1,4.4,6.0,5.5,6.2,6.4,5.4,5.4,4.6,4.7,3.4,3.4,3.5,2.7,2.9,1.7,2.5,2.0,2.6,3.3,4.0,4.7,4.9,6.2,5.3,4.9,4.3,5.2,5.4,5.0,4.2,3.8,4.7,4.0,2.9,3.6,4.4,3.4,2.8,4.3,4.7,4.4,4.8,4.7,5.3,5.0,5.7,6.0,6.2,6.7,6.6,6.8,6.9,7.2,7.9,8.1,8.2,7.6,7.6,6.3,6.7,7.3,7.4,6.3,5.8,7.3,6.6,5.7,6.3,6.3,7.2,7.3,7.1,7.8,6.8,7.3,7.3,6.0,5.9,4.6,5.0,5.9,5.4,5.9,6.5,6.5,7.0,6.9,7.6,7.3,8.5,7.8,6.9,6.6,5.8,5.3,5.1,4.5,5.4,4.0,4.8,4.7,5.2,4.2,5.1,3.9,4.7,4.2,5.2,5.9,5.9,4.6,3.6,3.3,3.5,3.0,4.3,5.0,5.3,5.9,6.8,6.4,6.0,6.2,7.2,6.4,6.7,7.0,7.2,6.7,6.2,6.3,5.6,6.5,5.8,5.7,5.8,5.5,5.5,4.8,4.3,3.6,3.3,2.9,2.6,2.4,2.0,2.0,1.8,1.5,1.0,0.8,1.5,3.0,4.2],[9.5,11.6,11.3,13.5,12.5,11.5,12.4,13.2,12.9,12.9,13.8,13.6,13.2,13.1,12.1,12.1,11.6,10.5,11.5,10.4,11.5,10.9,11.9,11.9,10.5,9.7,11.0,9.1,7.6,7.6,4.5,7.1,7.4,5.0,4.1,7.1,7.4,6.7,6.8,8.4,8.9,10.2,10.8,9.4,11.5,10.4,12.1,11.4,12.6,13.1,12.6,12.3,11.0,11.5,10.1,10.3,9.0,8.1,7.3,3.7,4.7,3.6,5.1,7.4,9.2,9.1,10.8,10.6,10.3,10.6,9.2,9.6,7.9,8.2,8.4,7.3,8.4,8.4,8.0,6.6,7.6,8.9,7.8,8.8,10.6,9.6,10.6,9.5,10.2,10.3,10.5,12.4,10.8,12.9,12.3,12.3,11.8,12.1,13.1,13.5,13.4,12.6,11.3,10.4,9.4,10.3,11.8,10.0,9.2,10.7,11.5,10.0,10.1,9.4,10.3,10.2,9.3,10.9,9.2,10.1,9.7,8.5,8.7,7.0,7.3,8.4,8.0,8.1,8.2,8.9,10.2,10.9,12.1,12.0,13.0,11.2,9.7,10.2,9.0,8.0,7.0,6.7,7.2,5.4,6.6,7.2,7.1,6.0,6.6,5.8,7.0,7.3,8.7,10.6,10.8,8.5,7.6,6.6,6.3,4.4,6.6,7.3,7.4,9.0,10.5,9.9,8.2,9.2,11.0,9.5,9.1,9.7,9.6,8.8,8.8,8.7,9.1,11.1,10.5,9.0,10.9,10.7,10.0,9.9,7.1,7.7,7.4,6.2,5.8,5.2,4.4,3.5,3.1,3.5,2.2,1.3,0.8,2.3,3.4],[14.2,16.7,16.9,18.0,17.5,16.5,17.0,18.0,17.7,17.6,17.9,18.4,18.4,17.4,16.9,17.2,16.6,14.0,16.7,14.4,15.5,13.4,14.7,14.2,13.7,13.1,15.3,12.3,11.6,9.3,6.1,7.6,9.4,7.9,5.6,9.1,10.0,8.7,7.7,12.1,12.1,14.6,15.2,13.1,16.7,14.3,16.8,15.8,15.9,17.6,16.7,17.1,16.2,17.1,13.7,14.9,12.0,11.8,9.5,5.5,10.8,6.7,5.8,9.8,11.5,14.0,14.2,16.4,16.5,15.1,12.8,16.2,15.0,16.1,14.2,12.9,15.1,15.3,13.1,13.2,15.0,14.1,11.6,13.6,15.2,15.2,16.2,15.8,17.3,16.7,17.5,18.3,16.5,18.6,18.3,18.3,18.9,18.9,18.7,19.0,19.2,19.9,19.5,18.6,18.1,18.9,19.4,18.5,17.7,18.8,18.9,17.4,17.7,17.1,17.9,17.3,15.4,15.9,15.1,15.4,14.8,13.4,13.5,10.9,13.6,14.7,16.2,15.1,17.1,16.0,17.1,17.4,17.2,18.3,18.6,19.2,17.7,17.9,16.6,16.7,14.5,13.5,12.6,9.9,10.1,9.8,11.5,10.3,12.2,10.7,13.2,12.7,15.1,15.7,14.5,12.6,8.7,10.4,9.0,8.6,11.0,11.2,13.2,13.9,15.5,15.0,14.9,14.4,15.9,15.3,15.3,16.8,17.0,15.4,16.4,15.8,16.5,17.6,16.5,14.6,14.3,12.8,12.2,14.2,10.5,10.3,10.3,10.3,7.2,7.9,8.3,6.6,4.5,4.9,4.9,2.9,1.6,0.8,2.5],[15.9,19.3,18.8,21.5,20.3,18.7,20.6,21.3,20.3,20.0,22.1,22.2,22.0,21.0,19.7,20.1,19.1,16.8,17.9,15.6,15.9,14.8,16.2,16.5,14.2,15.0,16.8,14.9,13.9,11.4,7.7,9.3,12.3,9.5,7.4,11.5,12.3,11.0,10.4,14.5,15.4,17.1,18.6,16.0,18.8,16.3,17.3,16.6,17.3,18.3,18.1,19.0,17.1,19.1,16.8,18.4,15.9,15.4,12.0,7.9,11.4,7.4,8.1,11.6,15.6,17.7,18.8,20.9,21.3,20.1,17.0,20.2,18.8,20.8,18.1,17.0,19.8,19.9,17.0,17.3,19.3,17.5,15.4,17.5,18.8,19.2,21.0,20.0,22.6,21.7,22.8,23.2,21.7,23.1,22.6,22.7,23.9,23.5,22.6,23.2,23.6,24.2,24.1,23.2,22.5,23.3,24.1,23.4,22.5,23.9,23.9,23.2,22.6,22.2,23.2,22.7,22.3,21.7,21.1,21.3,21.1,20.2,19.9,16.9,18.7,20.5,20.5,19.6,21.7,19.7,21.8,21.0,20.5,23.0,22.9,23.7,22.9,22.1,21.3,21.1,18.8,17.6,18.5,15.0,17.1,17.1,18.3,14.6,18.0,14.4,16.6,16.3,18.4,19.6,18.1,14.9,12.1,12.8,12.2,11.5,13.9,16.0,18.4,18.5,19.8,19.9,20.8,20.3,20.4,20.3,20.6,21.5,22.1,21.1,21.9,21.3,20.9,22.6,21.2,20.4,19.6,18.4,18.3,18.2,15.8,13.7,13.9,15.1,11.3,10.4,10.7,10.0,7.1,6.6,7.2,5.6,3.6,1.9,0.8]],
  "token_chain_ids": ["A","A","A","A","A","A","A","A","A","A","A","A","A","A","A","A","A","A","A","A","A","A","A","A","A","A","A","A","A","A","A","A","A","A","A","A","A","A","A","A","A","A","A","A","A","A","A","A","A","A","A","A","A","A","A","A","A","A","A","A","A","A","A","A","A","A","A","A","A","A","A","A","A","A","A","A","A","A","A","A","A","A","A","A","A","A","A","A","A","A","A","A","A","A","A","A","A","A","A","A","A","A","A","A","A","A","A","A","A","A","A","A","A","A","A","A","A","A","A","A","A","A","A","A","A","A","A","A","A","A","A","A","A","A","A","A","A","A","A","A","A","A","A","A","A","A","A","A","A","A","A","A","A","A","A","A","A","A","A","A","A","A","A","A","A","A","A","A","A","A","A","A","A","A","A","A","A","A","A","A","A","A","A","A","A","A","A","A","A","A","A","A","A","A","A","A","A","A","A"],
  "token_res_ids": [1,2,3,4,5,6,7,8,9,10,11,12,13,14,15,16,17,18,19,20,21,22,23,24,25,26,27,28,29,30,31,32,33,34,35,36,37,38,39,40,41,42,43,44,45,46,47,48,49,50,51,52,53,54,55,56,57,58,59,60,61,62,63,64,65,66,67,68,69,70,71,72,73,74,75,76,77,78,79,80,81,82,83,84,85,86,87,88,89,90,91,92,93,94,95,96,97,98,99,100,101,102,103,104,105,106,107,108,109,110,111,112,113,114,115,116,117,118,119,120,121,122,123,124,125,126,127,128,129,130,131,132,133,134,135,136,137,138,139,140,141,142,143,144,145,146,147,148,149,150,151,152,153,154,155,156,157,158,159,160,161,162,163,164,165,166,167,168,169,170,171,172,173,174,175,176,177,178,179,180,181,182,183,184,185,186,187,188,189,190,191,192,193,194,195,196,197,198,199]
}
```
