## Supplementary material for "Identifying phage proteins that activate the bacterial innate immune system": Alphafold of Phage PAMPs: fold_2025_05_29_16_14_lambda_p19_full_data_1.json

```
{
  "atom_chain_ids": ["A","A","A","A","A","A","A","A","A","A","A","A","A","A","A","A","A","A","A","A","A","A","A","A","A","A","A","A","A","A","A","A","A","A","A","A","A","A","A","A","A","A","A","A","A","A","A","A","A","A","A","A","A","A","A","A","A","A","A","A","A","A","A","A","A","A","A","A","A","A","A","A","A","A","A","A","A","A","A","A","A","A","A","A","A","A","A","A","A","A","A","A","A","A","A","A","A","A","A","A","A","A","A","A","A","A","A","A","A","A","A","A","A","A","A","A","A","A","A","A","A","A","A","A","A","A","A","A","A","A","A","A","A","A","A","A","A","A","A","A","A","A","A","A","A","A","A","A","A","A","A","A","A","A","A","A","A","A","A","A","A","A","A","A","A","A","A","A","A","A","A","A","A","A","A","A","A","A","A","A","A","A","A","A","A","A","A","A","A","A","A","A","A","A","A","A","A","A","A","A","A","A","A","A","A","A","A","A","A","A","A","A","A","A","A","A","A","A","A","A","A","A","A","A","A","A","A","A","A","A","A","A","A","A","A","A","A","A","A","A","A","A","A","A","A","A","A","A","A","A","A","A","A","A","A","A","A","A","A","A","A","A","A","A","A","A","A","A","A","A","A","A","A","A","A","A","A","A","A","A","A","A","A","A","A","A","A","A","A","A","A","A","A","A","A","A","A","A","A","A","A","A","A","A","A","A","A","A","A","A","A","A","A","A","A","A","A","A","A","A","A","A","A","A","A","A","A","A","A","A","A","A","A","A","A","A","A","A","A","A","A","A","A","A","A","A","A","A","A","A","A","A","A","A","A","A","A","A","A","A","A","A","A","A","A","A","A","A","A","A","A","A","A","A","A","A","A","A","A","A","A","A","A","A","A","A","A","A","A","A","A","A","A","A","A","A","A","A","A","A","A","A","A","A","A","A","A","A","A","A","A","A","A","A","A","A","A","A","A","A","A","A","A","A","A","A","A","A","A","A","A","A","A","A","A","A","A","A","A","A","A","A","A","A","A","A","A","A","A","A","A","A","A","A","A","A","A","A","A","A","A","A","A","A","A","A","A","A","A","A","A","A","A","A","A","A","A","A","A","A","A","A","A","A","A","A","A","A","A","A","A","A","A","A","A","A","A","A","A","A","A","A","A","A","A","A","A","A","A","A","A","A","A","A","A","A","A","A","A","A","A","A","A","A","A","A","A","A","A","A","A","A","A","A","A","A","A","A","A","A","A","A","A","A","A","A","A","A","A","A","A","A","A","A","A","A","A","A","A","A","A","A","A","A","A","A","A","A","A","A","A","A","A","A","A","A","A","A","A","A","A","A","A","A","A","A","A","A","A","A","A","A","A","A","A","A","A","A","A","A","A","A","A","A","A","A","A","A","A","A","A","A","A","A","A","A","A","A","A","A","A","A","A","A","A","A","A","A","A","A","A","A","A","A","A","A","A","A","A","A","A","A","A","A","A","A","A","A","A","A","A","A","A","A","A","A","A","A","A","A","A","A","A","A","A","A","A","A","A","A","A","A","A","A","A","A","A","A","A","A","A","A","A","A","A","A","A","A","A","A","A","A","A","A","A","A","A","A","A","A","A","A","A","A","A","A","A","A","A","A","A","A","A","A","A","A","A","A","A","A","A","A","A","A","A","A","A","A","A","A","A","A","A","A","A","A","A","A","A","A","A","A","A","A","A","A","A","A","A","A","A","A","A","A","A","A","A","A","A","A","A","A","A","A","A","A","A","A","A","A","A","A","A","A","A","A","A","A","A","A","A","A","A","A","A","A","A","A","A","A","A","A","A","A","A","A","A","A","A","A","A","A","A","A","A","A","A","A","A","A","A","A","A","A","A","A","A","A","A","A","A","A","A","A","A","A","A","A","A","A","A","A","A","A","A","A","A","A","A","A","A","A","A","A","A","A","A","A","A","A","A","A","A","A","A","A","A","A","A","A","A","A","A","A","A","A","A","A","A","A","A","A","A","A","A","A","A","A","A","A","A","A","A","A","A","A","A","A","A","A","A","A","A","A","A","A","A","A","A","A","A","A","A","A","A","A","A","A","A","A","A","A","A","A","A","A","A","A","A","A","A","A","A","A","A","A","A","A","A","A","A","A","A","A","A","A","A","A","A","A","A","A","A","A","A","A","A","A","A","A","A","A","A","A","A","A","A","A","A","A","A","A","A","A","A","A","A","A","A","A","A","A","A","A","A","A","A","A","A","A","A","A","A","A","A","A","A","A","A","A","A","A","A","A","A","A","A","A","A","A","A","A","A","A","A","A","A","A","A","A","A","A","A","A","A","A","A","A","A","A","A","A","A","A","A","A","A","A","A","A","A","A","A","A","A","A","A","A","A","A","A","A","A","A","A","A","A","A","A","A","A","A","A","A","A","A","A","A","A","A","A","A","A","A","A","A","A","A","A","A","A","A","A","A","A","A","A","A","A","A","A","A","A","A","A","A","A","A","A","A","A","A","A","A","A","A","A","A","A","A","A","A","A","A","A","A","A","A","A","A","A","A","A","A","A","A","A","A","A","A","A","A","A","A","A","A","A","A","A","A","A","A","A","A","A","A","A","A","A","A","A","A","A","A","A","A","A","A","A","A","A","A","A","A","A","A","A","A","A","A","A","A","A","A","A","A","A","A","A","A","A","A","A","A","A","A","A","A","A","A","A","A","A","A","A","A","A","A","A","A","A","A","A","A","A","A","A","A","A","A","A","A","A","A","A","A","A","A","A","A","A","A","A","A","A","A","A","A","A","A","A","A","A","A","A","A","A","A","A","A","A","A","A","A","A","A","A","A","A","A","A","A","A","A","A","A","A","A","A","A","A","A","A","A","A","A","A","A","A","A","A","A","A","A","A","A","A","A","A","A","A","A","A","A","A","A","A","A","A","A","A","A","A","A","A","A","A","A","A","A","A","A","A","A","A","A","A","A","A","A","A","A","A","A","A","A","A","A","A","A","A","A","A","A","A","A","A","A","A","A","A","A","A","A","A","A","A","A","A","A","A","A","A","A","A","A","A","A","A","A","A","A","A","A","A","A","A","A","A","A","A","A","A","A","A","A","A","A","A","A","A","A","A","A","A","A","A","A","A","A","A","A","A","A","A","A","A","A","A","A","A","A","A","A","A","A","A","A","A","A","A","A","A","A","A","A","A","A","A","A","A","A","A","A","A","A","A","A","A","A","A","A","A","A","A","A","A","A","A","A","A","A","A","A","A","A","A","A","A","A","A","A","A","A","A","A","A","A","A","A","A","A","A","A","A","A","A","A","A","A","A","A","A","A","A","A","A","A","A","A","A","A","A","A","A","A","A","A","A","A","A","A","A","A","A","A","A","A","A","A","A","A","A","A","A","A","A","A","A","A","A","A","A","A","A","A","A","A","A","A","A","A","A","A","A","A","A","A","A","A","A","A","A","A","A","A","A","A","A","A","A","A","A","A","A","A","A","A","A","A","A","A","A","A","A","A","A","A","A","A","A","A","A","A","A","A","A","A","A","A","A","A","A","A","A","A","A","A","A","A","A","A","A","A","A","A","A","A","A","A","A","A","A","A","A","A","A","A","A","A","A","A","A","A","A","A","A","A","A","A","A","A","A","A","A","A","A","A","A","A","A","A","A","A","A","A","A","A","A","A","A","A","A","A","A","A","A","A","A","A","A","A","A","A","A","A"],
  "atom_plddts": [68.75,74.4,78.5,76.12,69.11,63.03,59.31,55.37,77.04,82.29,86.89,86.91,76.32,67.03,87.37,90.21,92.44,92.25,88.44,85.87,86.99,91.44,92.54,92.46,91.54,92.3,83.69,77.99,71.65,72.0,91.69,90.48,91.79,91.62,88.43,84.3,81.25,78.79,92.44,92.63,93.55,92.88,91.51,90.5,87.4,89.08,86.8,87.86,86.63,86.46,84.94,84.65,93.42,93.67,94.35,94.88,93.6,85.77,82.13,83.38,94.61,93.7,94.18,94.11,93.22,85.08,78.82,71.9,68.81,93.84,93.62,94.39,94.07,92.84,94.49,93.97,94.76,94.11,92.16,84.34,84.8,76.61,77.89,94.86,95.49,95.98,95.68,95.63,89.56,82.34,69.91,95.91,95.41,96.05,94.55,94.3,89.79,82.64,74.52,70.96,96.27,96.12,96.47,95.64,95.97,96.03,96.11,94.63,95.22,91.31,87.38,78.81,81.07,96.18,95.96,95.98,95.02,95.09,93.58,93.48,89.77,96.4,96.26,96.68,96.07,95.51,92.33,91.54,95.77,95.58,95.23,94.59,95.58,96.02,95.75,96.04,95.26,94.4,83.55,77.05,76.54,94.35,93.86,93.28,92.25,93.41,90.99,91.56,94.13,94.11,94.75,94.6,93.31,92.87,87.36,87.68,87.04,88.72,94.63,94.89,94.88,94.07,93.88,88.14,94.57,94.1,93.23,91.03,93.75,94.23,88.53,89.84,90.94,91.61,94.27,92.73,90.96,84.95,91.34,90.71,93.34,92.18,90.68,90.34,86.02,90.53,89.54,90.41,88.57,91.75,92.1,94.03,93.9,90.28,87.26,83.94,82.29,94.24,94.39,95.02,93.81,93.1,91.82,93.74,95.44,95.55,96.51,95.5,93.27,92.81,84.6,89.67,84.46,89.36,82.2,83.18,77.06,79.2,95.57,96.05,96.13,95.78,96.25,95.68,94.28,94.02,96.21,95.83,96.06,96.19,95.12,93.55,95.7,95.61,95.85,95.58,94.48,81.82,80.44,71.63,72.64,96.07,95.55,96.03,95.77,94.5,96.42,96.58,96.84,96.67,96.21,95.47,93.1,92.64,96.83,96.92,96.96,96.65,96.49,92.03,93.09,93.03,95.47,86.46,87.37,96.78,96.4,96.23,95.79,96.01,89.61,87.7,79.43,73.65,66.25,62.51,95.99,95.37,95.83,95.65,94.46,90.68,87.28,86.62,95.56,96.08,95.71,95.38,96.36,95.89,95.69,92.56,91.33,96.87,96.61,96.11,95.18,96.58,95.06,94.85,95.96,95.07,95.08,94.29,94.08,83.61,80.35,73.94,71.23,94.86,94.68,95.09,94.46,94.34,93.47,95.75,96.26,96.77,95.97,95.73,93.29,90.18,88.34,96.13,96.51,97.23,96.96,95.86,94.55,92.48,92.21,97.34,97.23,97.06,96.25,96.76,95.46,97.12,97.02,97.03,97.24,96.6,96.22,95.5,93.17,94.72,91.92,92.99,91.81,91.09,90.41,89.71,97.32,97.2,96.93,95.82,96.99,96.7,93.65,95.38,92.76,94.52,92.93,92.16,89.4,89.08,96.7,96.89,97.03,96.43,96.27,95.27,92.76,92.45,96.55,96.28,96.1,95.4,95.75,93.58,93.85,95.72,94.8,93.98,92.38,93.61,91.06,94.44,93.51,93.86,91.61,91.81,89.65,85.06,79.73,73.23,70.3,66.01,93.94,93.94,94.73,93.34,94.66,95.22,96.25,95.94,93.81,88.92,88.55,95.99,96.39,96.48,95.93,96.08,94.24,94.2,89.82,96.42,96.08,96.71,96.46,95.77,95.48,88.41,89.23,89.81,91.12,96.87,97.06,97.11,96.63,97.05,96.65,95.32,93.06,88.15,97.55,97.5,97.55,96.83,97.18,97.32,96.26,96.52,95.73,95.89,95.93,97.42,97.12,97.53,97.15,96.29,94.35,93.26,90.88,91.03,83.78,86.15,96.72,96.64,96.29,94.73,95.8,94.62,96.23,95.76,96.26,95.92,94.79,92.79,92.48,96.34,95.9,96.59,96.44,94.73,92.5,95.32,96.53,96.79,97.06,96.54,96.14,95.67,90.76,90.16,91.99,92.09,95.92,96.23,96.34,96.01,96.61,96.18,95.41,95.37,96.9,96.76,96.4,95.54,96.29,93.53,92.69,96.42,95.88,96.25,95.17,96.06,96.28,96.56,96.03,95.66,94.65,94.47,93.71,94.87,91.25,89.73,96.48,96.51,96.65,95.98,96.07,88.91,84.9,75.53,67.36,61.6,59.24,96.04,95.96,95.95,95.25,95.27,95.22,94.38,94.45,93.69,93.44,93.29,95.43,95.44,95.42,94.19,94.92,90.86,87.62,78.21,79.93,95.11,94.47,94.06,92.76,93.15,90.75,78.81,79.3,80.93,82.52,94.01,93.36,93.85,92.12,94.55,94.69,95.36,94.54,93.86,91.65,91.65,95.5,95.69,95.76,94.56,95.09,89.19,87.16,96.07,96.23,96.84,96.52,95.26,94.98,92.91,92.19,96.23,96.2,96.68,96.12,94.7,91.55,96.38,96.53,96.73,96.49,96.16,95.79,94.23,94.36,93.33,93.07,93.15,91.91,97.03,97.16,97.48,97.29,96.75,94.27,94.19,97.03,97.37,97.44,96.94,97.12,95.61,91.15,91.26,95.46,94.85,95.88,95.29,91.79,91.58,85.65,84.68,80.6,80.98,79.4,96.77,96.75,97.01,96.8,95.95,93.59,92.06,86.84,85.38,77.48,76.85,96.93,97.14,97.46,97.3,97.07,96.7,94.9,94.6,97.16,97.01,97.04,96.72,96.86,97.41,97.21,96.95,95.99,96.91,96.61,94.06,93.69,92.78,93.08,94.5,93.02,97.31,97.23,97.18,96.42,96.96,96.84,91.16,91.26,92.28,93.04,96.67,96.48,96.06,95.31,96.71,96.36,95.51,95.23,96.46,95.47,94.66,92.75,95.28,95.79,94.81,94.95,93.7,95.52,95.6,95.88,95.45,95.43,94.56,94.6,92.41,95.56,95.48,95.72,94.85,94.83,89.48,89.43,81.13,82.93,95.83,95.8,95.98,95.07,94.95,91.01,88.09,78.1,95.59,95.25,95.49,94.66,94.57,93.77,95.53,94.09,93.53,93.01,90.32,92.1,90.12,86.91,85.7,92.43,91.15,91.35,88.8,88.75,86.07,81.79,82.52,77.53,79.42,79.24,90.68,90.53,90.67,88.62,89.15,86.72,77.46,76.17,77.3,79.27,91.92,91.46,91.72,90.46,89.38,87.64,88.73,87.57,90.66,81.81,82.83,90.56,90.44,91.17,88.27,88.15,79.19,72.81,65.59,65.2,91.14,90.82,90.97,88.16,88.64,84.77,80.25,80.13,90.78,91.34,92.47,89.9,89.25,86.68,82.19,81.53,92.99,92.65,92.56,89.84,92.22,92.87,91.45,93.72,90.9,92.51,91.52,91.41,90.89,90.33,93.61,92.91,92.78,90.8,92.29,92.06,89.72,91.94,89.04,90.63,88.35,87.74,86.45,85.97,92.07,91.25,91.27,89.0,90.94,89.54,84.96,78.92,72.22,67.41,65.69,90.92,89.75,90.19,86.16,88.2,84.0,76.22,75.51,88.58,88.16,89.82,87.35,91.18,92.06,93.24,92.19,91.27,89.22,87.4,79.68,76.45,92.92,93.43,93.63,91.47,91.86,87.91,82.74,82.46,92.85,92.09,92.74,92.15,91.15,87.45,84.61,85.11,94.11,94.35,94.4,93.06,94.09,94.77,92.55,92.97,91.86,92.07,92.75,91.21,93.35,93.21,93.23,92.09,93.25,92.42,89.44,89.72,94.07,93.07,93.24,91.96,92.52,90.82,88.09,88.06,93.47,92.44,93.0,91.7,91.53,89.41,81.99,81.48,92.78,92.25,93.24,92.48,90.72,88.13,82.1,82.94,92.83,93.53,93.54,92.02,92.96,88.51,86.13,77.36,78.6,94.71,94.23,94.43,92.75,93.3,94.51,94.24,95.24,93.79,92.97,87.44,84.99,94.58,95.09,96.36,95.66,95.55,96.26,96.73,96.03,96.1,94.83,90.54,90.77,96.38,96.65,97.06,96.79,96.48,96.39,95.27,95.62,94.65,94.94,94.75,92.82,97.1,97.16,97.5,96.94,95.88,89.54,90.25,82.36,80.84,97.66,97.55,97.8,97.39,96.46,91.61,90.79,97.35,97.32,97.27,96.68,96.85,94.79,97.18,96.53,95.98,96.09,95.49,95.0,90.8,86.89,86.99,95.36,95.23,95.27,94.53,95.59,95.0,95.89,95.82,96.2,95.33,95.44,95.84,95.76,95.72,94.8,95.46,96.74,96.28,97.08,96.91,93.43,85.76,88.38,81.03,79.83,96.21,96.63,96.85,96.07,96.01,94.54,95.88,96.3,96.42,96.97,96.45,96.5,96.77,96.91,96.59,96.58,96.26,94.05,94.07,97.0,97.02,97.22,96.76,96.43,94.59,94.72,97.17,96.94,97.05,96.38,96.26,94.33,91.54,92.61,96.96,96.96,97.0,96.52,96.6,95.51,94.06,94.09,97.17,96.8,96.71,95.98,96.14,93.26,96.13,95.42,94.4,92.36,94.85,93.75,91.74,89.64,89.21,83.56,85.68,82.97,77.27,76.62,71.69,72.23,69.77,88.73,88.0,89.55,87.03,90.29,91.29,92.32,91.31,89.99,84.16,91.77,92.08,93.27,91.73,90.94,87.87,94.37,94.78,95.5,94.84,93.57,88.86,88.37,95.72,95.87,95.7,94.35,95.1,92.32,95.32,95.89,95.47,95.72,94.7,94.6,94.74,90.86,90.61,96.12,96.61,97.07,96.63,95.99,95.22,90.36,90.34,91.15,91.72,96.61,96.6,96.97,96.31,95.59,97.39,97.5,97.67,97.18,96.96,97.64,97.65,97.72,97.02,96.76,93.73,94.35,83.5,96.62,96.52,96.56,96.31,96.35,96.01,94.35,94.56,93.93,93.73,94.3,93.13,95.95,95.58,95.34,93.58,95.0,93.89,95.49,95.01,95.44,94.57,94.7,94.6,95.22,93.36,93.01,88.54,84.23,82.94,94.88,94.96,95.75,94.06,95.5,95.93,96.64,96.1,94.87,90.47,87.9,78.72,79.03,96.62,96.41,96.9,95.71,93.05,89.64,84.94,86.03,96.54,96.86,96.89,96.3,96.96,96.29,94.6,94.71,96.92,96.51,96.78,95.76,94.74,94.61,88.51,88.37,88.58,89.95,95.65,95.78,95.41,93.67,94.89,94.58,87.76,87.11,88.61,89.37,95.26,95.01,95.65,95.09,92.85,87.22,84.95,80.22,95.44,94.93,95.06,93.53,93.49,91.95,94.13,94.58,94.66,94.99,93.1,93.98,91.26,85.77,77.88,77.72,95.68,95.64,96.5,95.71,94.23,89.81,87.23,79.52,76.55,95.85,95.93,96.1,95.56,95.58,94.62,92.87,92.59,96.32,96.58,96.33,95.83,96.52,95.04,96.65,96.37,96.6,96.34,95.19,94.46,92.8,87.35,82.41,95.84,95.58,95.42,94.16,94.17,89.93,88.65,82.77,81.07,74.34,70.23,95.08,94.54,95.43,95.0,91.23,88.18,89.94,81.88,85.08,95.66,96.23,96.3,95.24,95.89,88.64,83.7,74.27,65.72,58.69,57.15,93.98,94.44,94.96,93.76,93.96,94.68,92.31,92.7,92.21,92.12,93.21,92.45,94.79,94.57,95.08,94.84,94.0,91.71,90.1,95.14,95.14,95.26,94.45,94.38,83.96,76.21,76.85,94.82,93.74,94.46,93.68,91.68,79.13,76.53,66.37,61.32,94.98,94.79,95.3,94.56,93.88,92.45,89.45,91.77,87.98,89.79,86.9,87.08,86.64,85.89,94.73,94.54,94.89,94.81,94.48,92.55,90.9,83.68,81.41,95.19,95.05,95.3,94.6,94.84,89.63,86.98,78.4,72.05,64.76,62.12,95.88,95.85,96.73,96.22,94.88,91.7,89.01,83.16,78.08,72.91,71.67,96.4,96.72,96.97,96.46,96.23,93.42,93.14,96.8,96.85,97.05,96.73,96.72,96.48,91.23,91.97,92.56,93.25,97.27,97.27,97.49,97.16,96.77,96.08,97.31,97.45,97.64,97.2,96.99,95.76,93.12,93.36,97.32,97.39,97.44,96.74,97.23,97.21,95.78,96.92,95.48,96.39,96.04,95.83,94.87,94.41,97.0,96.92,96.86,96.24,96.44,95.8,95.23,94.57,95.66,91.74,91.79,95.35,94.9,94.17,93.89,94.81,94.47,87.58,87.34,88.55,89.19,95.83,95.26,95.02,93.16,94.79,91.21,88.59,83.45,76.95,69.44,70.74,94.01,92.91,93.45,91.57,92.1,92.9,93.0,92.57,90.06,92.61,92.71,89.73,92.89,88.73,91.39,90.0,90.77,88.67,88.81,92.74,91.02,92.15,90.03,88.89,81.63,74.87,67.36,58.93,54.09,51.13,86.99,86.32,88.1,84.57,84.25,88.74,88.13,89.39,87.62,86.63,83.62,87.45,87.7,90.27,90.01,86.3,89.18,90.65,91.99,91.06,90.16,89.66,89.07,86.76,83.19,83.67,84.91,92.27,92.07,93.43,93.68,91.04,87.25,86.43,91.47,91.57,93.71,93.74,93.79,94.38,94.54,94.44,95.32,94.81,94.59,93.32,94.9,94.27,94.63,95.1,93.31,88.29,84.4,82.81,77.34,77.36,76.45,74.82,94.53,94.22,95.03,95.17,94.21,93.61,88.9,87.87,95.26,95.39,95.62,95.05,95.24,95.05,90.73,91.4,95.22,94.36,94.44,94.11,94.79,94.43,93.02,93.28,94.64,93.92,94.06,93.96,93.23,90.69,90.74,93.74,92.62,92.08,90.38,92.88,93.32,90.79,89.41,85.3,90.47,91.79,89.08,85.39,80.38,87.34,76.59,85.66,80.75,75.58,69.83,77.8,70.32,68.62,70.17,67.78,65.49,60.38,63.26,59.88,57.47,57.95,50.78,51.95,51.19,62.72,63.09,57.91,52.14,56.71,49.08,52.24,53.03],
  "contact_probs": [[1.0,1.0,0.95,0.0,0.94,0.99,0.0,0.0,0.03,0.0,0.0,0.0,0.0,0.0,0.0,0.0,0.0,0.84,0.0,0.14,0.0,0.0,0.0,0.0,0.0,0.0,0.0,0.0,0.0,0.0,0.0,0.0,0.0,0.0,0.0,0.61,0.0,0.0,0.0,0.26,0.0,0.0,0.0,0.0,0.0,0.0,0.0,0.0,0.0,0.0,0.0,0.0,0.0,0.0,0.0,0.0,0.0,0.0,0.0,0.0,0.0,0.0,0.0,0.0,0.0,0.0,0.0,0.0,0.0,0.0,0.0,0.0,0.0,0.0,0.0,0.0,0.0,0.0,0.0,0.0,0.0,0.0,0.0,0.0,0.0,0.0,0.0,0.0,0.0,0.0,0.0,0.0,0.0,0.0,0.0,0.0,0.0,0.0,0.0,0.0,0.0,0.0,0.0,0.0,0.0,0.0,0.0,0.0,0.0,0.0,0.0,0.0,0.0,0.0,0.0,0.0,0.0,0.0,0.0,0.0,0.0,0.0,0.0,0.0,0.0,0.0,0.0,0.0,0.0,0.0,0.0,0.0,0.0,0.0,0.0,0.0,0.0,0.0,0.0,0.0,0.0,0.0,0.0,0.0,0.0,0.0,0.0,0.0,0.0,0.0,0.0,0.0,0.0,0.0,0.0,0.0,0.0,0.0,0.0,0.0,0.0,0.0,0.0,0.0,0.0,0.0,0.0,0.0,0.0,0.0,0.0,0.0,0.0,0.0,0.0,0.0,0.0,0.0,0.0,0.0,0.0,0.0,0.0,0.0,0.0,0.0,0.0,0.0,0.0,0.0,0.0,0.0,0.0,0.0,0.0,0.0,0.0,0.0,0.0],[1.0,1.0,1.0,1.0,1.0,0.99,0.0,0.0,0.0,0.0,0.0,0.0,0.0,0.0,0.0,0.0,0.0,0.0,0.0,0.0,0.0,0.0,0.0,0.0,0.0,0.0,0.0,0.0,0.0,0.0,0.0,0.0,0.0,0.0,0.0,0.0,0.0,0.0,0.0,0.0,0.0,0.0,0.0,0.0,0.0,0.0,0.0,0.0,0.0,0.0,0.0,0.0,0.0,0.0,0.0,0.0,0.0,0.0,0.0,0.0,0.0,0.0,0.0,0.0,0.0,0.0,0.0,0.0,0.0,0.0,0.0,0.0,0.0,0.0,0.0,0.0,0.0,0.0,0.0,0.0,0.0,0.0,0.0,0.0,0.0,0.0,0.0,0.0,0.0,0.0,0.0,0.0,0.0,0.0,0.0,0.0,0.0,0.0,0.0,0.0,0.0,0.0,0.0,0.0,0.0,0.0,0.0,0.0,0.0,0.0,0.0,0.0,0.0,0.0,0.0,0.0,0.0,0.0,0.0,0.0,0.0,0.0,0.0,0.0,0.0,0.0,0.0,0.0,0.0,0.0,0.0,0.0,0.0,0.0,0.0,0.0,0.0,0.0,0.0,0.0,0.0,0.0,0.0,0.0,0.0,0.0,0.0,0.0,0.0,0.0,0.0,0.0,0.0,0.0,0.0,0.0,0.0,0.0,0.0,0.0,0.0,0.0,0.0,0.0,0.0,0.0,0.0,0.0,0.0,0.0,0.0,0.0,0.0,0.0,0.0,0.0,0.0,0.0,0.0,0.0,0.0,0.0,0.0,0.0,0.0,0.0,0.0,0.0,0.0,0.0,0.0,0.0,0.0,0.0,0.0,0.0,0.0,0.0,0.0],[0.95,1.0,1.0,1.0,1.0,1.0,1.0,0.0,0.0,0.0,0.0,0.0,0.0,0.0,0.0,0.0,0.0,0.0,0.0,0.0,0.0,0.0,0.0,0.0,0.0,0.0,0.0,0.0,0.0,0.0,0.0,0.0,0.0,0.0,0.0,0.0,0.0,0.0,0.0,0.0,0.0,0.0,0.0,0.0,0.0,0.0,0.0,0.0,0.0,0.0,0.0,0.0,0.0,0.0,0.0,0.0,0.0,0.0,0.0,0.0,0.0,0.0,0.0,0.0,0.0,0.0,0.0,0.0,0.0,0.0,0.0,0.0,0.0,0.0,0.0,0.0,0.0,0.0,0.0,0.0,0.0,0.0,0.0,0.0,0.0,0.0,0.0,0.0,0.0,0.0,0.0,0.0,0.0,0.0,0.0,0.0,0.0,0.0,0.0,0.0,0.0,0.0,0.0,0.0,0.0,0.0,0.0,0.0,0.0,0.0,0.0,0.0,0.0,0.0,0.0,0.0,0.0,0.0,0.0,0.0,0.0,0.0,0.0,0.0,0.0,0.0,0.0,0.0,0.0,0.0,0.0,0.0,0.0,0.0,0.0,0.0,0.0,0.0,0.0,0.0,0.0,0.0,0.0,0.0,0.0,0.0,0.0,0.0,0.0,0.0,0.0,0.0,0.0,0.0,0.0,0.0,0.0,0.0,0.0,0.0,0.0,0.0,0.0,0.0,0.0,0.0,0.0,0.0,0.0,0.0,0.0,0.0,0.0,0.0,0.0,0.0,0.0,0.0,0.0,0.0,0.0,0.0,0.0,0.0,0.0,0.0,0.0,0.0,0.0,0.0,0.0,0.0,0.0,0.0,0.0,0.0,0.0,0.0,0.0],[0.0,1.0,1.0,1.0,1.0,1.0,1.0,1.0,0.0,0.0,0.0,0.0,0.0,0.0,0.0,0.0,0.0,0.0,0.0,0.0,0.0,0.0,0.0,0.0,0.0,0.0,0.0,0.0,0.0,0.0,0.0,0.0,0.0,0.0,0.0,0.0,0.0,0.0,0.0,0.0,0.0,0.0,0.0,0.0,0.0,0.0,0.0,0.0,0.0,0.0,0.0,0.0,0.0,0.0,0.0,0.0,0.0,0.0,0.0,0.0,0.0,0.0,0.0,0.0,0.0,0.0,0.0,0.0,0.0,0.0,0.0,0.0,0.0,0.0,0.0,0.0,0.0,0.0,0.0,0.0,0.0,0.0,0.0,0.0,0.0,0.0,0.0,0.0,0.0,0.0,0.0,0.0,0.0,0.0,0.0,0.0,0.0,0.0,0.0,0.0,0.0,0.0,0.0,0.0,0.0,0.0,0.0,0.0,0.0,0.0,0.0,0.0,0.0,0.0,0.0,0.0,0.0,0.0,0.0,0.0,0.0,0.0,0.0,0.0,0.0,0.0,0.0,0.0,0.0,0.0,0.0,0.0,0.0,0.0,0.0,0.0,0.0,0.0,0.0,0.0,0.0,0.0,0.0,0.0,0.0,0.0,0.0,0.0,0.0,0.0,0.0,0.0,0.0,0.0,0.0,0.0,0.0,0.0,0.0,0.0,0.0,0.0,0.0,0.0,0.0,0.0,0.0,0.0,0.0,0.0,0.0,0.0,0.0,0.0,0.0,0.0,0.0,0.0,0.0,0.0,0.0,0.0,0.0,0.0,0.0,0.0,0.0,0.0,0.0,0.0,0.0,0.0,0.0,0.0,0.0,0.0,0.0,0.0,0.0],[0.94,1.0,1.0,1.0,1.0,1.0,1.0,1.0,1.0,0.0,0.0,0.0,0.0,0.0,0.0,0.0,0.0,0.0,0.0,0.0,0.0,0.0,0.0,0.0,0.0,0.0,0.0,0.0,0.0,0.0,0.0,0.0,0.0,0.0,0.0,0.0,0.0,0.0,0.0,0.0,0.0,0.0,0.0,0.0,0.0,0.0,0.0,0.0,0.0,0.0,0.0,0.0,0.0,0.0,0.0,0.0,0.0,0.0,0.0,0.0,0.0,0.0,0.0,0.0,0.0,0.0,0.0,0.0,0.0,0.0,0.0,0.0,0.0,0.0,0.0,0.0,0.0,0.0,0.0,0.0,0.0,0.0,0.0,0.0,0.0,0.0,0.0,0.0,0.0,0.0,0.0,0.0,0.0,0.0,0.0,0.0,0.0,0.0,0.0,0.0,0.0,0.0,0.0,0.0,0.0,0.0,0.0,0.0,0.0,0.0,0.0,0.0,0.0,0.0,0.0,0.0,0.0,0.0,0.0,0.0,0.0,0.0,0.0,0.0,0.0,0.0,0.0,0.0,0.0,0.0,0.0,0.0,0.0,0.0,0.0,0.0,0.0,0.0,0.0,0.0,0.0,0.0,0.0,0.0,0.0,0.0,0.0,0.0,0.0,0.0,0.0,0.0,0.0,0.0,0.0,0.0,0.0,0.0,0.0,0.0,0.0,0.0,0.0,0.0,0.0,0.0,0.0,0.0,0.0,0.0,0.0,0.0,0.0,0.0,0.0,0.0,0.0,0.0,0.0,0.0,0.0,0.0,0.0,0.0,0.0,0.0,0.0,0.0,0.0,0.0,0.0,0.0,0.0,0.0,0.0,0.0,0.0,0.0,0.0],[0.99,0.99,1.0,1.0,1.0,1.0,1.0,1.0,1.0,1.0,0.0,0.0,0.0,0.0,0.97,0.0,0.0,0.0,0.0,0.0,0.0,0.0,0.0,0.0,0.0,0.0,0.0,0.0,0.0,0.0,0.0,0.0,0.0,0.0,0.0,0.0,0.0,0.0,0.0,0.0,0.0,0.0,0.0,0.0,0.0,0.0,0.0,0.0,0.0,0.0,0.0,0.0,0.0,0.0,0.0,0.0,0.0,0.0,0.0,0.0,0.0,0.0,0.0,0.0,0.0,0.0,0.0,0.0,0.0,0.0,0.0,0.0,0.0,0.0,0.0,0.0,0.0,0.0,0.0,0.0,0.0,0.0,0.0,0.0,0.0,0.0,0.0,0.0,0.0,0.0,0.0,0.0,0.0,0.0,0.0,0.0,0.0,0.0,0.0,0.0,0.0,0.0,0.0,0.0,0.0,0.0,0.0,0.0,0.0,0.0,0.0,0.0,0.0,0.0,0.0,0.0,0.0,0.0,0.0,0.0,0.0,0.0,0.0,0.0,0.0,0.0,0.0,0.0,0.0,0.0,0.0,0.0,0.0,0.0,0.0,0.0,0.0,0.0,0.0,0.0,0.0,0.0,0.0,0.0,0.0,0.0,0.0,0.0,0.0,0.0,0.0,0.0,0.0,0.0,0.0,0.0,0.0,0.0,0.0,0.0,0.0,0.0,0.0,0.0,0.0,0.0,0.0,0.0,0.0,0.0,0.0,0.0,0.0,0.0,0.0,0.0,0.0,0.0,0.0,0.0,0.0,0.0,0.0,0.0,0.0,0.0,0.0,0.0,0.0,0.0,0.0,0.0,0.0,0.0,0.0,0.0,0.0,0.0,0.0],[0.0,0.0,1.0,1.0,1.0,1.0,1.0,1.0,1.0,1.0,1.0,0.0,0.0,0.0,0.0,0.0,0.0,0.0,0.0,0.0,0.0,0.0,0.0,0.0,0.0,0.0,0.0,0.0,0.0,0.0,0.0,0.0,0.0,0.0,0.0,0.0,0.0,0.0,0.0,0.0,0.0,0.0,0.0,0.0,0.0,0.0,0.0,0.0,0.0,0.0,0.0,0.0,0.0,0.0,0.0,0.0,0.0,0.0,0.0,0.0,0.0,0.0,0.0,0.0,0.0,0.0,0.0,0.0,0.0,0.0,0.0,0.0,0.0,0.0,0.0,0.0,0.0,0.0,0.0,0.0,0.0,0.0,0.0,0.0,0.0,0.0,0.0,0.0,0.0,0.0,0.0,0.0,0.0,0.0,0.0,0.0,0.0,0.0,0.0,0.0,0.0,0.0,0.0,0.0,0.0,0.0,0.0,0.0,0.0,0.0,0.0,0.0,0.0,0.0,0.0,0.0,0.0,0.0,0.0,0.0,0.0,0.0,0.0,0.0,0.0,0.0,0.0,0.0,0.0,0.0,0.0,0.0,0.0,0.0,0.0,0.0,0.0,0.0,0.0,0.0,0.0,0.0,0.0,0.0,0.0,0.0,0.0,0.0,0.0,0.0,0.0,0.0,0.0,0.0,0.0,0.0,0.0,0.0,0.0,0.0,0.0,0.0,0.0,0.0,0.0,0.0,0.0,0.0,0.0,0.0,0.0,0.0,0.0,0.0,0.0,0.0,0.0,0.0,0.0,0.0,0.0,0.0,0.0,0.0,0.0,0.0,0.0,0.0,0.0,0.0,0.0,0.0,0.0,0.0,0.0,0.0,0.0,0.0,0.0],[0.0,0.0,0.0,1.0,1.0,1.0,1.0,1.0,1.0,1.0,1.0,1.0,0.0,0.0,0.0,0.0,0.0,0.0,0.0,0.0,0.0,0.0,0.0,0.0,0.0,0.0,0.0,0.0,0.0,0.0,0.0,0.0,0.0,0.0,0.0,0.0,0.0,0.0,0.0,0.0,0.0,0.0,0.0,0.0,0.0,0.0,0.0,0.0,0.0,0.0,0.0,0.0,0.0,0.0,0.0,0.0,0.0,0.0,0.0,0.0,0.0,0.0,0.0,0.0,0.0,0.0,0.0,0.0,0.0,0.0,0.0,0.0,0.0,0.0,0.0,0.0,0.0,0.0,0.0,0.0,0.0,0.0,0.0,0.0,0.0,0.0,0.0,0.0,0.0,0.0,0.0,0.0,0.0,0.0,0.0,0.0,0.0,0.0,0.0,0.0,0.0,0.0,0.0,0.0,0.0,0.0,0.0,0.0,0.0,0.0,0.0,0.0,0.0,0.0,0.0,0.0,0.0,0.0,0.0,0.0,0.0,0.0,0.0,0.0,0.0,0.0,0.0,0.0,0.0,0.0,0.0,0.0,0.0,0.0,0.0,0.0,0.0,0.0,0.0,0.0,0.0,0.0,0.0,0.0,0.0,0.0,0.0,0.0,0.0,0.0,0.0,0.0,0.0,0.0,0.0,0.0,0.0,0.0,0.0,0.0,0.0,0.0,0.0,0.0,0.0,0.0,0.0,0.0,0.0,0.0,0.0,0.0,0.0,0.0,0.0,0.0,0.0,0.0,0.0,0.0,0.0,0.0,0.0,0.0,0.0,0.0,0.0,0.0,0.0,0.0,0.0,0.0,0.0,0.0,0.0,0.0,0.0,0.0,0.0],[0.03,0.0,0.0,0.0,1.0,1.0,1.0,1.0,1.0,1.0,1.0,1.0,1.0,0.0,1.0,0.0,0.0,0.0,0.0,0.0,0.0,0.0,0.0,0.0,0.0,0.0,0.0,0.0,0.0,0.0,0.0,0.0,0.0,0.0,0.0,0.0,0.0,0.0,0.0,0.0,0.0,0.0,0.0,0.0,0.0,0.0,0.0,0.0,0.0,0.0,0.0,0.0,0.0,0.0,0.0,0.0,0.0,0.0,0.0,0.0,0.0,0.0,0.0,0.0,0.0,0.0,0.0,0.0,0.0,0.0,0.0,0.0,0.0,0.0,0.0,0.0,0.0,0.0,0.0,0.0,0.0,0.0,0.0,0.0,0.0,0.0,0.0,0.0,0.0,0.0,0.0,0.0,0.0,0.0,0.0,0.0,0.0,0.0,0.0,0.0,0.0,0.0,0.0,0.0,0.0,0.0,0.0,0.0,0.0,0.0,0.0,0.0,0.0,0.0,0.0,0.0,0.0,0.0,0.0,0.0,0.0,0.0,0.0,0.0,0.0,0.0,0.0,0.0,0.0,0.0,0.0,0.0,0.0,0.0,0.0,0.0,0.0,0.0,0.0,0.0,0.0,0.0,0.0,0.0,0.0,0.0,0.0,0.0,0.0,0.0,0.0,0.0,0.0,0.0,0.0,0.0,0.0,0.0,0.0,0.0,0.0,0.0,0.0,0.0,0.0,0.0,0.0,0.0,0.0,0.0,0.0,0.0,0.0,0.0,0.0,0.0,0.0,0.0,0.0,0.0,0.0,0.0,0.0,0.0,0.0,0.0,0.0,0.0,0.0,0.0,0.0,0.0,0.0,0.0,0.0,0.0,0.0,0.0,0.0],[0.0,0.0,0.0,0.0,0.0,1.0,1.0,1.0,1.0,1.0,1.0,1.0,1.0,0.15,1.0,0.0,0.0,0.0,0.0,0.0,0.0,0.0,0.0,0.0,0.0,0.0,0.0,0.0,0.0,0.0,0.0,0.0,0.0,0.0,0.0,0.0,0.0,0.0,0.0,0.0,0.0,0.0,0.0,0.0,0.0,0.0,0.0,0.0,0.0,0.0,0.0,0.0,0.0,0.0,0.0,0.0,0.0,0.0,0.0,0.0,0.0,0.0,0.0,0.0,0.0,0.0,0.0,0.0,0.0,0.0,0.0,0.0,0.0,0.0,0.0,0.0,0.0,0.0,0.0,0.0,0.0,0.0,0.0,0.0,0.0,0.0,0.0,0.0,0.0,0.0,0.0,0.0,0.0,0.0,0.0,0.0,0.0,0.0,0.0,0.0,0.0,0.0,0.0,0.0,0.0,0.0,0.0,0.0,0.0,0.0,0.0,0.0,0.0,0.0,0.0,0.0,0.0,0.0,0.0,0.0,0.0,0.0,0.0,0.0,0.0,0.0,0.0,0.0,0.0,0.0,0.0,0.0,0.0,0.0,0.0,0.0,0.0,0.0,0.0,0.0,0.0,0.0,0.0,0.0,0.0,0.0,0.0,0.0,0.0,0.0,0.0,0.0,0.0,0.0,0.0,0.0,0.0,0.0,0.0,0.0,0.0,0.0,0.0,0.0,0.0,0.0,0.0,0.0,0.0,0.0,0.0,0.0,0.0,0.0,0.0,0.0,0.0,0.0,0.0,0.0,0.0,0.0,0.0,0.0,0.0,0.0,0.0,0.0,0.0,0.0,0.0,0.0,0.0,0.0,0.0,0.0,0.0,0.0,0.0],[0.0,0.0,0.0,0.0,0.0,0.0,1.0,1.0,1.0,1.0,1.0,1.0,1.0,0.0,0.0,0.0,0.0,0.0,0.0,0.0,0.0,0.0,0.0,0.0,0.0,0.0,0.0,0.0,0.0,0.0,0.0,0.0,0.0,0.0,0.0,0.0,0.0,0.0,0.0,0.0,0.0,0.0,0.0,0.0,0.0,0.0,0.0,0.0,0.0,0.0,0.0,0.0,0.0,0.0,0.0,0.0,0.0,0.0,0.0,0.0,0.0,0.0,0.0,0.0,0.0,0.0,0.0,0.0,0.0,0.0,0.0,0.0,0.0,0.0,0.0,0.0,0.0,0.0,0.0,0.0,0.0,0.0,0.0,0.0,0.0,0.0,0.0,0.0,0.0,0.0,0.0,0.0,0.0,0.0,0.0,0.0,0.0,0.0,0.0,0.0,0.0,0.0,0.0,0.0,0.0,0.0,0.0,0.0,0.0,0.0,0.0,0.0,0.0,0.0,0.0,0.0,0.0,0.0,0.0,0.0,0.0,0.0,0.0,0.0,0.0,0.0,0.0,0.0,0.0,0.0,0.0,0.0,0.0,0.0,0.0,0.0,0.0,0.0,0.0,0.0,0.0,0.0,0.0,0.0,0.0,0.0,0.0,0.0,0.0,0.0,0.0,0.0,0.0,0.0,0.0,0.0,0.0,0.0,0.0,0.0,0.0,0.0,0.0,0.0,0.0,0.0,0.0,0.0,0.0,0.0,0.0,0.0,0.0,0.0,0.0,0.0,0.0,0.0,0.0,0.0,0.0,0.0,0.0,0.0,0.0,0.0,0.0,0.0,0.0,0.0,0.0,0.0,0.0,0.0,0.0,0.0,0.0,0.0,0.0],[0.0,0.0,0.0,0.0,0.0,0.0,0.0,1.0,1.0,1.0,1.0,1.0,1.0,0.0,0.0,0.0,0.0,0.0,0.0,0.0,0.0,0.0,0.0,0.0,0.0,0.0,0.0,0.0,0.0,0.0,0.0,0.0,0.0,0.0,0.0,0.0,0.0,0.0,0.0,0.0,0.0,0.0,0.0,0.0,0.0,0.0,0.0,0.0,0.0,0.0,0.0,0.0,0.0,0.0,0.0,0.0,0.0,0.0,0.0,0.0,0.0,0.0,0.0,0.0,0.0,0.0,0.0,0.0,0.0,0.0,0.0,0.0,0.0,0.0,0.0,0.0,0.0,0.0,0.0,0.0,0.0,0.0,0.0,0.0,0.0,0.0,0.0,0.0,0.0,0.0,0.0,0.0,0.0,0.0,0.0,0.0,0.0,0.0,0.0,0.0,0.0,0.0,0.0,0.0,0.0,0.0,0.0,0.0,0.0,0.0,0.0,0.0,0.0,0.0,0.0,0.0,0.0,0.0,0.0,0.0,0.0,0.0,0.0,0.0,0.0,0.0,0.0,0.0,0.0,0.0,0.0,0.0,0.0,0.0,0.0,0.0,0.0,0.0,0.0,0.0,0.0,0.0,0.0,0.0,0.0,0.0,0.0,0.0,0.0,0.0,0.0,0.0,0.0,0.0,0.0,0.0,0.0,0.0,0.0,0.0,0.0,0.0,0.0,0.0,0.0,0.0,0.0,0.0,0.0,0.0,0.0,0.0,0.0,0.0,0.0,0.0,0.0,0.0,0.0,0.0,0.0,0.0,0.0,0.0,0.0,0.0,0.0,0.0,0.0,0.0,0.0,0.0,0.0,0.0,0.0,0.0,0.0,0.0,0.0],[0.0,0.0,0.0,0.0,0.0,0.0,0.0,0.0,1.0,1.0,1.0,1.0,1.0,1.0,1.0,0.0,0.0,0.0,0.0,0.0,0.0,0.0,0.0,0.0,0.0,0.0,0.0,0.0,0.0,0.0,0.0,0.0,0.0,0.0,0.0,0.0,0.0,0.0,0.0,0.0,0.0,0.0,0.0,0.0,0.0,0.0,0.0,0.0,0.0,0.0,0.0,0.0,0.0,0.0,0.0,0.0,0.0,0.0,0.0,0.0,0.0,0.0,0.0,0.0,0.0,0.0,0.0,0.0,0.0,0.0,0.0,0.0,0.0,0.0,0.0,0.0,0.0,0.0,0.0,0.0,0.0,0.0,0.0,0.0,0.0,0.0,0.0,0.0,0.0,0.0,0.0,0.0,0.0,0.0,0.0,0.0,0.0,0.0,0.0,0.0,0.0,0.0,0.0,0.0,0.0,0.0,0.0,0.0,0.0,0.0,0.0,0.0,0.0,0.0,0.0,0.0,0.0,0.0,0.0,0.0,0.0,0.0,0.0,0.0,0.0,0.0,0.0,0.0,0.0,0.0,0.0,0.0,0.0,0.0,0.0,0.0,0.0,0.0,0.0,0.0,0.0,0.0,0.0,0.0,0.0,0.0,0.0,0.0,0.0,0.0,0.0,0.0,0.0,0.0,0.0,0.0,0.0,0.0,0.0,0.0,0.0,0.0,0.0,0.0,0.0,0.0,0.0,0.0,0.0,0.0,0.0,0.0,0.0,0.0,0.0,0.0,0.0,0.0,0.0,0.0,0.0,0.0,0.0,0.0,0.0,0.0,0.0,0.0,0.0,0.0,0.0,0.0,0.0,0.0,0.0,0.0,0.0,0.0,0.0],[0.0,0.0,0.0,0.0,0.0,0.0,0.0,0.0,0.0,0.15,0.0,0.0,1.0,1.0,1.0,1.0,0.0,0.0,0.0,0.0,0.0,0.0,0.0,0.0,0.0,0.0,0.0,0.0,0.0,0.0,0.0,0.0,0.0,0.0,0.0,0.0,0.0,0.0,0.0,0.0,0.0,0.0,0.0,0.0,0.0,0.0,0.0,0.0,0.0,0.0,0.0,0.0,0.0,0.0,0.0,0.0,0.0,0.0,0.0,0.0,0.0,0.0,0.0,0.0,0.0,0.0,0.0,0.0,0.0,0.0,0.0,0.0,0.0,0.0,0.0,0.0,0.0,0.0,0.0,0.0,0.0,0.0,0.0,0.0,0.0,0.0,0.0,0.0,0.0,0.0,0.0,0.0,0.0,0.0,0.0,0.0,0.0,0.0,0.0,0.0,0.0,0.0,0.0,0.0,0.0,0.0,0.0,0.0,0.0,0.0,0.0,0.0,0.0,0.0,0.0,0.0,0.0,0.0,0.0,0.0,0.0,0.0,0.0,0.0,0.0,0.0,0.0,0.0,0.0,0.0,0.0,0.0,0.0,0.0,0.0,0.0,0.0,0.0,0.0,0.0,0.0,0.0,0.0,0.0,0.0,0.0,0.0,0.0,0.0,0.0,0.0,0.0,0.0,0.0,0.0,0.0,0.0,0.0,0.0,0.0,0.0,0.0,0.0,0.0,0.0,0.0,0.0,0.0,0.0,0.0,0.0,0.0,0.0,0.0,0.0,0.0,0.0,0.0,0.0,0.0,0.0,0.0,0.0,0.0,0.0,0.0,0.0,0.0,0.0,0.0,0.0,0.0,0.0,0.0,0.0,0.0,0.0,0.0,0.0],[0.0,0.0,0.0,0.0,0.0,0.97,0.0,0.0,1.0,1.0,0.0,0.0,1.0,1.0,1.0,1.0,1.0,0.99,0.0,0.0,0.0,0.0,0.0,0.0,0.0,0.0,0.0,0.0,0.0,0.0,0.0,0.0,0.0,0.0,0.0,0.0,0.0,0.0,0.0,0.01,0.0,1.0,0.0,0.0,0.0,0.0,0.0,0.0,0.0,0.0,0.0,0.0,0.0,0.0,0.0,0.0,0.0,0.0,0.0,0.0,0.0,0.0,0.0,0.0,0.0,0.0,0.0,0.0,0.0,0.0,0.0,0.0,0.0,0.0,0.0,0.0,0.0,0.0,0.0,0.0,0.0,0.0,0.0,0.0,0.0,0.0,0.0,0.0,0.0,0.0,0.0,0.0,0.0,0.0,0.0,0.0,0.0,0.0,0.0,0.0,0.0,0.0,0.0,0.0,0.0,0.0,0.0,0.0,0.0,0.0,0.0,0.0,0.0,0.0,0.0,0.0,0.0,0.0,0.0,0.0,0.0,0.0,0.0,0.0,0.0,0.0,0.0,0.0,0.0,0.0,0.0,0.0,0.0,0.0,0.0,0.0,0.0,0.0,0.0,0.0,0.0,0.0,0.0,0.0,0.0,0.0,0.0,0.0,0.0,0.0,0.0,0.0,0.0,0.0,0.0,0.0,0.0,0.0,0.0,0.0,0.0,0.0,0.0,0.0,0.0,0.0,0.0,0.0,0.0,0.0,0.0,0.0,0.0,0.0,0.0,0.0,0.0,0.0,0.0,0.0,0.0,0.0,0.0,0.0,0.0,0.0,0.0,0.0,0.0,0.0,0.0,0.0,0.0,0.0,0.0,0.0,0.0,0.0,0.0],[0.0,0.0,0.0,0.0,0.0,0.0,0.0,0.0,0.0,0.0,0.0,0.0,0.0,1.0,1.0,1.0,1.0,0.0,0.0,0.0,0.0,0.0,0.0,0.0,0.0,0.0,0.0,0.0,0.0,0.0,0.0,0.0,0.0,0.0,0.0,0.0,0.0,0.0,0.0,0.0,0.0,1.0,1.0,0.0,0.0,0.0,0.0,0.0,0.0,0.0,0.0,0.0,0.0,0.0,0.0,0.0,0.0,0.0,0.0,0.0,0.0,0.0,0.0,0.0,0.0,0.0,0.0,0.0,0.0,0.0,0.0,0.0,0.0,0.0,0.0,0.0,0.0,0.0,0.0,0.0,0.0,0.0,0.0,0.0,0.0,0.0,0.0,0.0,0.0,0.0,0.0,0.0,0.0,0.0,0.0,0.0,0.0,0.0,0.0,0.0,0.0,0.0,0.0,0.0,0.0,0.0,0.0,0.0,0.0,0.0,0.0,0.0,0.0,0.0,0.0,0.0,0.0,0.0,0.0,0.0,0.0,0.0,0.0,0.0,0.0,0.0,0.0,0.0,0.0,0.0,0.0,0.0,0.0,0.0,0.0,0.0,0.0,0.0,0.0,0.0,0.0,0.0,0.0,0.0,0.0,0.0,0.0,0.0,0.0,0.0,0.0,0.0,0.0,0.0,0.0,0.0,0.0,0.0,0.0,0.0,0.0,0.0,0.0,0.0,0.0,0.0,0.0,0.0,0.0,0.0,0.0,0.0,0.0,0.0,0.0,0.0,0.0,0.0,0.0,0.0,0.0,0.0,0.0,0.0,0.0,0.0,0.0,0.0,0.0,0.0,0.0,0.0,0.0,0.0,0.0,0.0,0.0,0.0,0.0],[0.0,0.0,0.0,0.0,0.0,0.0,0.0,0.0,0.0,0.0,0.0,0.0,0.0,0.0,1.0,1.0,1.0,1.0,1.0,0.0,0.0,0.0,0.0,0.0,0.0,0.0,0.0,0.0,0.0,0.0,0.0,0.0,0.0,0.0,0.0,0.0,0.0,0.0,0.0,0.0,0.0,1.0,1.0,1.0,1.0,0.0,0.0,0.0,0.0,0.0,0.0,0.0,0.0,0.92,0.0,0.0,0.0,0.0,0.0,0.0,0.0,0.0,0.0,0.0,0.0,0.0,0.0,0.0,0.0,0.0,0.0,0.0,0.0,0.0,0.0,0.0,0.0,0.0,0.0,0.0,0.0,0.0,0.0,0.0,0.0,0.0,0.0,0.0,0.0,0.0,0.0,0.0,0.0,0.0,0.0,0.0,0.0,0.0,0.0,0.0,0.0,0.0,0.0,0.0,0.0,0.0,0.0,0.0,0.0,0.0,0.0,0.0,0.0,0.0,0.0,0.0,0.0,0.0,0.0,0.0,0.0,0.0,0.0,0.0,0.0,0.0,0.0,0.0,0.0,0.0,0.0,0.0,0.0,0.0,0.0,0.0,0.0,0.0,0.0,0.0,0.0,0.0,0.0,0.0,0.0,0.0,0.0,0.0,0.0,0.0,0.0,0.0,0.0,0.0,0.0,0.0,0.0,0.0,0.0,0.0,0.0,0.0,0.0,0.0,0.0,0.0,0.0,0.0,0.0,0.0,0.0,0.0,0.0,0.0,0.0,0.0,0.0,0.0,0.0,0.0,0.0,0.0,0.0,0.0,0.0,0.0,0.0,0.0,0.0,0.0,0.0,0.0,0.0,0.0,0.0,0.0,0.0,0.0,0.0],[0.84,0.0,0.0,0.0,0.0,0.0,0.0,0.0,0.0,0.0,0.0,0.0,0.0,0.0,0.99,0.0,1.0,1.0,1.0,1.0,0.0,0.0,0.0,0.0,0.0,0.0,0.0,0.0,0.0,0.0,0.0,0.0,0.0,0.0,0.0,0.61,0.99,0.0,0.0,1.0,0.0,1.0,1.0,1.0,1.0,0.0,0.0,0.0,0.0,0.0,0.0,0.0,0.0,0.0,0.0,0.0,0.0,0.0,0.0,0.0,0.0,0.0,0.0,0.0,0.0,0.0,0.0,0.0,0.0,0.0,0.0,0.0,0.0,0.0,0.0,0.0,0.0,0.0,0.0,0.0,0.0,0.0,0.0,0.0,0.0,0.0,0.0,0.0,0.0,0.0,0.0,0.0,0.0,0.0,0.0,0.0,0.0,0.0,0.0,0.0,0.0,0.0,0.0,0.0,0.0,0.0,0.0,0.0,0.0,0.0,0.0,0.0,0.0,0.0,0.0,0.0,0.0,0.0,0.0,0.0,0.0,0.0,0.0,0.0,0.0,0.0,0.0,0.0,0.0,0.0,0.0,0.0,0.0,0.0,0.0,0.0,0.0,0.0,0.0,0.0,0.0,0.0,0.0,0.0,0.0,0.0,0.0,0.0,0.0,0.0,0.0,0.0,0.0,0.0,0.0,0.0,0.0,0.0,0.0,0.0,0.0,0.0,0.0,0.0,0.0,0.0,0.0,0.0,0.0,0.0,0.0,0.0,0.0,0.0,0.0,0.0,0.0,0.0,0.0,0.0,0.0,0.0,0.0,0.0,0.0,0.0,0.0,0.0,0.0,0.0,0.0,0.0,0.0,0.0,0.0,0.0,0.0,0.0,0.0],[0.0,0.0,0.0,0.0,0.0,0.0,0.0,0.0,0.0,0.0,0.0,0.0,0.0,0.0,0.0,0.0,1.0,1.0,1.0,1.0,0.42,0.0,0.0,0.0,0.0,0.0,0.0,0.0,0.0,0.0,0.0,0.0,0.0,0.0,0.0,0.0,0.0,0.0,0.0,0.0,0.0,0.0,0.0,0.92,1.0,0.23,1.0,0.0,0.0,0.0,0.0,0.18,0.0,0.0,0.0,0.0,0.0,0.0,0.0,0.0,0.0,0.0,0.0,0.0,0.0,0.0,0.0,0.0,0.0,0.0,0.0,0.0,0.0,0.0,0.0,0.0,0.0,0.0,0.0,0.0,0.0,0.0,0.0,0.0,0.0,0.0,0.0,0.0,0.0,0.0,0.0,0.0,0.0,0.0,0.0,0.0,0.0,0.0,0.0,0.0,0.0,0.0,0.0,0.0,0.0,0.0,0.0,0.0,0.0,0.0,0.0,0.0,0.0,0.0,0.0,0.0,0.0,0.0,0.0,0.0,0.0,0.0,0.0,0.0,0.0,0.0,0.0,0.0,0.0,0.0,0.0,0.0,0.0,0.0,0.0,0.0,0.0,0.0,0.0,0.0,0.0,0.0,0.0,0.0,0.0,0.0,0.0,0.0,0.0,0.0,0.0,0.0,0.0,0.0,0.0,0.0,0.0,0.0,0.0,0.0,0.0,0.0,0.0,0.0,0.0,0.0,0.0,0.0,0.0,0.0,0.0,0.0,0.0,0.0,0.0,0.0,0.0,0.0,0.0,0.0,0.0,0.0,0.0,0.0,0.0,0.0,0.0,0.0,0.0,0.0,0.0,0.0,0.0,0.0,0.0,0.0,0.0,0.0,0.0],[0.14,0.0,0.0,0.0,0.0,0.0,0.0,0.0,0.0,0.0,0.0,0.0,0.0,0.0,0.0,0.0,0.0,1.0,1.0,1.0,1.0,0.96,0.0,0.0,0.0,0.0,0.0,0.0,0.0,0.0,0.0,0.0,1.0,0.0,0.0,0.0,0.0,0.0,0.0,0.0,0.0,0.0,0.0,1.0,0.99,1.0,1.0,0.0,0.0,0.0,0.0,0.0,0.0,0.0,0.0,0.0,0.0,0.0,0.0,0.0,0.0,0.0,0.0,0.0,0.0,0.0,0.0,0.0,0.0,0.0,0.0,0.0,0.0,0.0,0.0,0.0,0.0,0.0,0.0,0.0,0.0,0.0,0.0,0.0,0.0,0.0,0.0,0.0,0.0,0.0,0.0,0.0,0.0,0.0,0.0,0.0,0.0,0.0,0.0,0.0,0.0,0.0,0.0,0.0,0.0,0.0,0.0,0.0,0.0,0.0,0.0,0.0,0.0,0.0,0.0,0.0,0.0,0.0,0.0,0.0,0.0,0.0,0.0,0.0,0.0,0.0,0.0,0.0,0.0,0.0,0.0,0.0,0.0,0.0,0.0,0.0,0.0,0.0,0.0,0.0,0.0,0.0,0.0,0.0,0.0,0.0,0.0,0.0,0.0,0.0,0.0,0.0,0.0,0.0,0.0,0.0,0.0,0.0,0.0,0.0,0.0,0.0,0.0,0.0,0.0,0.0,0.0,0.0,0.0,0.0,0.0,0.0,0.0,0.0,0.0,0.0,0.0,0.0,0.0,0.0,0.0,0.0,0.0,0.0,0.0,0.0,0.0,0.0,0.0,0.0,0.0,0.0,0.0,0.0,0.0,0.0,0.0,0.0,0.0],[0.0,0.0,0.0,0.0,0.0,0.0,0.0,0.0,0.0,0.0,0.0,0.0,0.0,0.0,0.0,0.0,0.0,0.0,0.42,1.0,1.0,1.0,1.0,0.0,0.0,0.0,0.0,0.0,0.0,0.0,0.0,0.0,0.0,0.0,0.0,0.0,0.0,0.0,0.0,0.0,0.0,0.0,0.0,0.0,0.0,1.0,1.0,1.0,0.0,0.0,0.0,0.0,0.0,0.0,0.0,0.0,0.0,0.0,0.0,0.0,0.0,0.0,0.0,0.0,0.0,0.0,0.0,0.0,0.0,0.0,0.0,0.0,0.0,0.0,0.0,0.0,0.0,0.0,0.0,0.0,0.0,0.0,0.0,0.0,0.0,0.0,0.0,0.0,0.0,0.0,0.0,0.0,0.0,0.0,0.0,0.0,0.0,0.0,0.0,0.0,0.0,0.0,0.0,0.0,0.0,0.0,0.0,0.0,0.0,0.0,0.0,0.0,0.0,0.0,0.0,0.0,0.0,0.0,0.0,0.0,0.0,0.0,0.0,0.0,0.0,0.0,0.0,0.0,0.0,0.0,0.0,0.0,0.0,0.0,0.0,0.0,0.0,0.0,0.0,0.0,0.0,0.0,0.0,0.0,0.0,0.0,0.0,0.0,0.0,0.0,0.0,0.0,0.0,0.0,0.0,0.0,0.0,0.0,0.0,0.0,0.0,0.0,0.0,0.0,0.0,0.0,0.0,0.0,0.0,0.0,0.0,0.0,0.0,0.0,0.0,0.0,0.0,0.0,0.0,0.0,0.0,0.0,0.0,0.0,0.0,0.0,0.0,0.0,0.0,0.0,0.0,0.0,0.0,0.0,0.0,0.0,0.0,0.0,0.0],[0.0,0.0,0.0,0.0,0.0,0.0,0.0,0.0,0.0,0.0,0.0,0.0,0.0,0.0,0.0,0.0,0.0,0.0,0.0,0.96,1.0,1.0,1.0,1.0,1.0,1.0,0.98,0.0,0.0,0.84,0.0,0.0,0.0,0.0,0.0,0.0,0.0,0.0,0.0,0.0,0.0,0.0,0.0,0.0,0.0,1.0,0.99,1.0,0.01,0.0,0.0,0.0,0.0,0.0,0.0,0.0,0.0,0.0,0.0,0.0,0.0,0.0,0.0,0.0,0.0,0.0,0.0,0.0,0.0,0.0,0.0,0.0,0.0,0.0,0.0,0.0,0.0,0.0,0.0,0.0,0.0,0.0,0.0,0.0,0.0,0.0,0.0,0.0,0.0,0.0,0.0,0.0,0.0,0.0,0.0,0.0,0.0,0.0,0.0,0.0,0.0,0.0,0.0,0.0,0.0,0.0,0.0,0.0,0.0,0.0,0.0,0.0,0.0,0.0,0.0,0.0,0.0,0.0,0.0,0.0,0.0,0.0,0.0,0.0,0.0,0.0,0.0,0.0,0.0,0.0,0.0,0.0,0.0,0.0,0.0,0.0,0.0,0.0,0.0,0.0,0.0,0.0,0.0,0.0,0.0,0.0,0.0,0.0,0.0,0.0,0.0,0.0,0.0,0.0,0.0,0.0,0.0,0.0,0.0,0.0,0.0,0.0,0.0,0.0,0.0,0.0,0.0,0.0,0.0,0.0,0.0,0.0,0.0,0.0,0.0,0.0,0.0,0.0,0.0,0.0,0.0,0.0,0.0,0.0,0.0,0.0,0.0,0.0,0.0,0.0,0.0,0.0,0.0,0.0,0.0,0.0,0.0,0.0,0.0],[0.0,0.0,0.0,0.0,0.0,0.0,0.0,0.0,0.0,0.0,0.0,0.0,0.0,0.0,0.0,0.0,0.0,0.0,0.0,0.0,1.0,1.0,1.0,1.0,1.0,0.0,0.0,0.0,0.0,0.0,0.0,0.0,0.0,0.0,0.0,0.0,0.0,0.0,0.0,0.0,0.0,0.0,0.0,0.0,0.0,0.0,0.0,0.09,0.01,0.0,0.0,0.0,0.0,0.0,0.0,0.0,0.0,0.0,0.0,0.0,0.0,0.0,0.0,0.0,0.0,0.0,0.0,0.0,0.0,0.0,0.0,0.0,0.0,0.0,0.0,0.0,0.0,0.0,0.0,0.0,0.0,0.0,0.0,0.0,0.0,0.0,0.0,0.0,0.0,0.0,0.0,0.0,0.0,0.0,0.0,0.0,0.0,0.0,0.0,0.0,0.0,0.0,0.0,0.0,0.0,0.0,0.0,0.0,0.0,0.0,0.0,0.0,0.0,0.0,0.0,0.0,0.0,0.0,0.0,0.0,0.0,0.0,0.0,0.0,0.0,0.0,0.0,0.0,0.0,0.0,0.0,0.0,0.0,0.0,0.0,0.0,0.0,0.0,0.0,0.0,0.0,0.0,0.0,0.0,0.0,0.0,0.0,0.0,0.0,0.0,0.0,0.0,0.0,0.0,0.0,0.0,0.0,0.0,0.0,0.0,0.0,0.0,0.0,0.0,0.0,0.0,0.0,0.0,0.0,0.0,0.0,0.0,0.0,0.0,0.0,0.0,0.0,0.0,0.0,0.0,0.0,0.0,0.0,0.0,0.0,0.0,0.0,0.0,0.0,0.0,0.0,0.0,0.0,0.0,0.0,0.0,0.0,0.0,0.0],[0.0,0.0,0.0,0.0,0.0,0.0,0.0,0.0,0.0,0.0,0.0,0.0,0.0,0.0,0.0,0.0,0.0,0.0,0.0,0.0,0.0,1.0,1.0,1.0,1.0,0.0,0.0,0.0,0.0,0.0,0.0,0.0,0.0,0.0,0.0,0.0,0.0,0.0,0.0,0.0,0.0,0.0,0.0,0.0,0.0,0.0,0.0,0.95,0.94,0.0,0.0,0.0,0.0,0.0,0.0,0.0,0.0,0.0,0.0,0.0,0.0,0.0,0.0,0.0,0.0,0.0,0.0,0.0,0.0,0.0,0.0,0.0,0.0,0.0,0.0,0.0,0.0,0.0,0.0,0.0,0.0,0.0,0.0,0.0,0.0,0.0,0.0,0.0,0.0,0.0,0.0,0.0,0.0,0.0,0.0,0.0,0.0,0.0,0.0,0.0,0.0,0.0,0.0,0.0,0.0,0.0,0.0,0.0,0.0,0.0,0.0,0.0,0.0,0.0,0.0,0.0,0.0,0.0,0.0,0.0,0.0,0.0,0.0,0.0,0.0,0.0,0.0,0.0,0.0,0.0,0.0,0.0,0.0,0.0,0.0,0.0,0.0,0.0,0.0,0.0,0.0,0.0,0.0,0.0,0.0,0.0,0.0,0.0,0.0,0.0,0.0,0.0,0.0,0.0,0.0,0.0,0.0,0.0,0.0,0.0,0.0,0.0,0.0,0.0,0.0,0.0,0.0,0.0,0.0,0.0,0.0,0.0,0.0,0.0,0.0,0.0,0.0,0.0,0.0,0.0,0.0,0.0,0.0,0.0,0.0,0.0,0.0,0.0,0.0,0.0,0.0,0.0,0.0,0.0,0.0,0.0,0.0,0.0,0.0],[0.0,0.0,0.0,0.0,0.0,0.0,0.0,0.0,0.0,0.0,0.0,0.0,0.0,0.0,0.0,0.0,0.0,0.0,0.0,0.0,0.0,1.0,1.0,1.0,1.0,1.0,0.98,0.0,0.0,0.0,0.0,0.0,0.0,0.0,0.0,0.0,0.0,0.0,0.0,0.0,0.0,0.0,0.0,0.0,0.0,0.0,0.0,1.0,0.54,0.0,0.0,0.0,0.0,0.0,0.0,0.0,0.0,0.0,0.0,0.0,0.0,0.0,0.0,0.0,0.0,0.0,0.0,0.0,0.0,0.0,0.0,0.0,0.0,0.0,0.0,0.0,0.0,0.0,0.0,0.0,0.0,0.0,0.0,0.0,0.0,0.0,0.0,0.0,0.0,0.0,0.0,0.0,0.0,0.0,0.0,0.0,0.0,0.0,0.0,0.0,0.0,0.0,0.0,0.0,0.0,0.0,0.0,0.0,0.0,0.0,0.0,0.0,0.0,0.0,0.0,0.0,0.0,0.0,0.0,0.0,0.0,0.0,0.0,0.0,0.0,0.0,0.0,0.0,0.0,0.0,0.0,0.0,0.0,0.0,0.0,0.0,0.0,0.0,0.0,0.0,0.0,0.0,0.0,0.0,0.0,0.0,0.0,0.0,0.0,0.0,0.0,0.0,0.0,0.0,0.0,0.0,0.0,0.0,0.0,0.0,0.0,0.0,0.0,0.0,0.0,0.0,0.0,0.0,0.0,0.0,0.0,0.0,0.0,0.0,0.0,0.0,0.0,0.0,0.0,0.0,0.0,0.0,0.0,0.0,0.0,0.0,0.0,0.0,0.0,0.0,0.0,0.0,0.0,0.0,0.0,0.0,0.0,0.0,0.0],[0.0,0.0,0.0,0.0,0.0,0.0,0.0,0.0,0.0,0.0,0.0,0.0,0.0,0.0,0.0,0.0,0.0,0.0,0.0,0.0,0.0,1.0,0.0,0.0,1.0,1.0,1.0,1.0,0.0,0.24,0.0,0.0,0.0,0.0,0.0,0.0,0.0,0.0,0.0,0.0,0.0,0.0,0.0,0.0,0.0,0.0,0.0,1.0,0.0,0.0,0.0,0.0,0.0,0.0,0.0,0.0,0.0,0.0,0.0,0.0,0.0,0.0,0.0,0.0,0.0,0.0,0.0,0.0,0.0,0.0,0.0,0.0,0.0,0.0,0.0,0.0,0.0,0.0,0.0,0.0,0.0,0.0,0.0,0.0,0.0,0.0,0.0,0.0,0.0,0.0,0.0,0.0,0.0,0.0,0.0,0.0,0.0,0.0,0.0,0.0,0.0,0.0,0.0,0.0,0.0,0.0,0.0,0.0,0.0,0.0,0.0,0.0,0.0,0.0,0.0,0.0,0.0,0.0,0.0,0.0,0.0,0.0,0.0,0.0,0.0,0.0,0.0,0.0,0.0,0.0,0.0,0.0,0.0,0.0,0.0,0.0,0.0,0.0,0.0,0.0,0.0,0.0,0.0,0.0,0.0,0.0,0.0,0.0,0.0,0.0,0.0,0.0,0.0,0.0,0.0,0.0,0.0,0.0,0.0,0.0,0.0,0.0,0.0,0.0,0.0,0.0,0.0,0.0,0.0,0.0,0.0,0.0,0.0,0.0,0.0,0.0,0.0,0.0,0.0,0.0,0.0,0.0,0.91,0.0,0.0,0.99,0.11,0.0,0.0,0.0,0.0,0.0,0.0,0.0,0.0,0.0,0.0,0.0,0.0],[0.0,0.0,0.0,0.0,0.0,0.0,0.0,0.0,0.0,0.0,0.0,0.0,0.0,0.0,0.0,0.0,0.0,0.0,0.0,0.0,0.0,0.98,0.0,0.0,0.98,1.0,1.0,1.0,0.0,0.0,0.0,0.0,0.0,0.0,0.0,0.0,0.0,0.0,0.0,0.0,0.0,0.0,0.0,0.0,0.0,1.0,0.0,1.0,1.0,0.0,1.0,0.0,1.0,0.0,0.0,0.0,0.0,0.0,0.0,0.0,0.0,0.0,0.0,0.0,0.0,0.0,0.0,0.0,0.0,0.0,0.0,0.0,0.0,0.0,0.0,0.0,0.0,0.0,0.0,0.0,0.0,0.0,0.0,0.0,0.73,0.0,0.0,0.0,0.0,0.0,0.0,0.0,0.0,0.0,0.0,0.0,0.0,0.0,0.0,0.0,0.0,0.0,0.0,0.0,0.0,0.0,0.0,0.0,0.0,0.0,0.0,0.0,0.0,0.0,0.0,0.0,0.0,0.0,0.0,0.0,0.0,0.0,0.0,0.0,0.0,0.0,0.0,0.0,0.0,0.0,0.0,0.0,0.0,0.0,0.0,0.0,0.0,0.0,0.0,0.0,0.0,0.0,0.0,0.0,0.0,0.0,0.0,0.0,0.0,0.0,0.0,0.0,0.0,0.0,0.0,0.0,0.0,0.0,0.0,0.0,0.0,0.0,0.0,0.0,0.0,0.0,0.0,0.0,0.0,0.0,0.0,0.0,0.0,0.0,0.0,0.0,0.0,0.0,0.0,0.0,0.0,0.0,0.02,0.0,0.0,0.0,0.0,0.0,0.0,0.0,0.0,0.0,0.0,0.0,0.0,0.0,0.0,0.0,0.0],[0.0,0.0,0.0,0.0,0.0,0.0,0.0,0.0,0.0,0.0,0.0,0.0,0.0,0.0,0.0,0.0,0.0,0.0,0.0,0.0,0.0,0.0,0.0,0.0,0.0,1.0,1.0,1.0,1.0,1.0,0.0,0.0,0.0,0.0,0.0,0.0,0.0,0.0,0.0,0.0,0.0,0.0,0.0,0.0,0.0,0.93,0.0,0.0,0.0,0.0,0.0,0.0,0.65,0.0,0.0,0.0,0.0,0.0,0.0,0.0,0.0,0.0,0.0,0.0,0.0,0.0,0.0,0.0,0.0,0.0,0.0,0.0,0.0,0.0,0.0,0.0,0.0,0.0,0.0,0.0,0.0,0.0,0.99,0.94,0.86,0.0,0.0,0.0,0.0,0.0,0.0,0.0,0.0,0.0,0.0,0.0,0.0,0.0,0.0,0.0,0.0,0.0,0.0,0.0,0.0,0.0,0.0,0.0,0.0,0.0,0.0,0.0,0.0,0.0,0.0,0.0,0.0,0.0,0.0,0.0,0.0,0.0,0.0,0.0,0.0,0.0,0.0,0.0,0.0,0.0,0.0,0.0,0.0,0.0,0.0,0.0,0.0,0.0,0.0,0.0,0.0,0.0,0.0,0.0,0.0,0.0,0.0,0.0,0.0,0.0,0.0,0.0,0.0,0.0,0.0,0.0,0.0,0.0,0.0,0.0,0.0,0.0,0.0,0.0,0.0,0.0,0.0,0.0,0.0,0.0,0.0,0.0,0.0,0.0,0.0,0.0,0.0,0.0,0.0,0.0,0.0,0.0,0.24,0.79,0.0,1.0,1.0,0.0,0.0,1.0,0.0,0.0,0.0,0.0,0.0,0.0,0.0,0.0,0.0],[0.0,0.0,0.0,0.0,0.0,0.0,0.0,0.0,0.0,0.0,0.0,0.0,0.0,0.0,0.0,0.0,0.0,0.0,0.0,0.0,0.0,0.0,0.0,0.0,0.0,0.0,0.0,1.0,1.0,1.0,0.0,0.0,1.0,1.0,0.0,0.0,1.0,0.0,0.0,0.0,0.0,0.0,0.0,1.0,0.0,1.0,0.0,0.0,0.0,0.0,0.0,0.0,0.0,0.0,1.0,0.0,0.0,0.0,0.0,0.0,0.0,0.0,0.0,0.0,0.0,0.0,0.0,0.0,0.0,0.0,0.0,0.0,0.0,0.0,0.0,0.0,0.0,0.0,0.0,0.0,0.0,0.0,1.0,0.0,0.0,0.0,0.0,0.0,0.0,0.0,0.0,0.0,0.0,0.0,0.0,0.0,0.0,0.0,0.0,0.0,0.0,0.0,0.0,0.0,0.0,0.0,0.0,0.0,0.0,0.0,0.0,0.0,0.0,0.0,0.0,0.0,0.0,0.0,0.0,0.0,0.0,0.0,0.0,0.0,0.0,0.0,0.0,0.0,0.0,0.0,0.0,0.0,0.0,0.0,0.0,0.0,0.0,0.0,0.0,0.0,0.0,0.0,0.0,0.0,0.0,0.0,0.0,0.0,0.0,0.0,0.0,0.0,0.0,0.0,0.0,0.0,0.0,0.0,0.0,0.0,0.0,0.0,0.0,0.0,0.0,0.0,0.0,0.0,0.0,0.0,0.0,0.0,0.0,0.0,0.0,0.0,0.0,0.0,0.0,0.0,0.0,0.0,0.0,0.0,0.0,0.0,1.0,0.0,0.0,1.0,0.98,0.0,0.0,0.0,0.0,0.0,0.0,0.0,0.0],[0.0,0.0,0.0,0.0,0.0,0.0,0.0,0.0,0.0,0.0,0.0,0.0,0.0,0.0,0.0,0.0,0.0,0.0,0.0,0.0,0.0,0.84,0.0,0.0,0.0,0.24,0.0,1.0,1.0,1.0,1.0,1.0,1.0,1.0,0.0,0.0,0.0,0.0,0.0,0.0,0.0,0.0,0.0,0.0,0.0,0.0,0.0,0.0,0.0,0.0,0.0,0.0,0.0,0.0,0.0,0.0,0.0,0.0,0.0,0.0,0.0,0.0,0.0,0.0,0.0,0.0,0.0,0.0,0.0,0.0,0.0,0.0,0.0,0.0,0.0,0.0,0.0,0.0,0.0,0.0,0.0,0.0,0.0,0.0,0.0,0.0,0.0,0.0,0.0,0.0,0.0,0.0,0.0,0.0,0.0,0.0,0.0,0.0,0.0,0.0,0.0,0.0,0.0,0.0,0.0,0.0,0.0,0.0,0.0,0.0,0.0,0.0,0.0,0.0,0.0,0.0,0.0,0.0,0.0,0.0,0.0,0.0,0.0,0.0,0.0,0.0,0.0,0.0,0.0,0.0,0.0,0.0,0.0,0.0,0.0,0.0,0.0,0.0,0.0,0.0,0.0,0.0,0.0,0.0,0.0,0.0,0.0,0.0,0.0,0.0,0.0,0.0,0.0,0.0,0.0,0.0,0.0,0.0,0.0,0.0,0.0,0.0,0.0,0.0,0.0,0.0,0.0,0.0,0.0,0.0,0.0,0.0,0.0,0.0,0.0,0.0,0.0,0.0,0.0,0.0,0.0,0.0,0.0,0.0,0.0,0.0,0.0,0.0,0.0,1.0,0.0,0.0,0.0,0.0,0.0,0.0,0.0,0.0,0.0],[0.0,0.0,0.0,0.0,0.0,0.0,0.0,0.0,0.0,0.0,0.0,0.0,0.0,0.0,0.0,0.0,0.0,0.0,0.0,0.0,0.0,0.0,0.0,0.0,0.0,0.0,0.0,0.0,0.0,1.0,1.0,1.0,1.0,1.0,1.0,0.0,0.0,0.0,0.0,0.0,0.0,0.0,0.0,0.0,0.0,0.0,0.0,0.0,0.0,0.0,0.0,0.0,0.0,0.0,0.0,0.0,0.0,0.0,0.0,0.0,0.0,0.0,0.0,0.0,0.0,0.0,0.0,0.0,0.0,0.0,0.0,0.0,0.0,0.0,0.0,0.0,0.0,0.0,0.0,0.0,0.0,0.0,0.0,0.0,0.0,0.0,0.0,0.0,0.0,0.0,0.0,0.0,0.0,0.0,0.0,0.0,0.0,0.0,0.0,0.0,0.0,0.0,0.0,0.0,0.0,0.0,0.0,0.0,0.0,0.0,0.0,0.0,0.0,0.0,0.0,0.0,0.0,0.0,0.0,0.0,0.0,0.0,0.0,0.0,0.0,0.0,0.0,0.0,0.0,0.0,0.0,0.0,0.0,0.0,0.0,0.0,0.0,0.0,0.0,0.0,0.0,0.0,0.0,0.0,0.0,0.0,0.0,0.0,0.0,0.0,0.0,0.0,0.0,0.0,0.0,0.0,0.0,0.0,0.0,0.0,0.0,0.0,0.0,0.0,0.0,0.0,0.0,0.0,0.0,0.0,0.0,0.0,0.0,0.0,0.0,0.0,0.0,0.0,0.0,0.0,0.0,0.0,0.0,0.0,0.0,0.0,0.0,0.0,0.0,1.0,0.5,0.0,1.0,1.0,0.0,0.0,0.49,0.0,0.0],[0.0,0.0,0.0,0.0,0.0,0.0,0.0,0.0,0.0,0.0,0.0,0.0,0.0,0.0,0.0,0.0,0.0,0.0,0.0,0.0,0.0,0.0,0.0,0.0,0.0,0.0,0.0,0.0,0.0,1.0,1.0,1.0,1.0,1.0,1.0,1.0,0.0,0.0,0.0,0.0,0.0,0.0,0.0,0.0,0.0,0.0,0.0,0.0,0.0,0.0,0.0,0.0,0.0,0.0,0.0,0.0,0.0,0.0,0.0,0.0,0.0,0.0,0.0,0.0,0.0,0.0,0.0,0.0,0.0,0.0,0.0,0.0,0.0,0.0,0.0,0.0,0.0,0.0,0.0,0.0,0.0,0.0,0.0,0.0,0.0,0.0,0.0,0.0,0.0,0.0,0.0,0.0,0.0,0.0,0.0,0.0,0.0,0.0,0.0,0.0,0.0,0.0,0.0,0.0,0.0,0.0,0.0,0.0,0.0,0.0,0.0,0.0,0.0,0.0,0.0,0.0,0.0,0.0,0.0,0.0,0.0,0.0,0.0,0.0,0.0,0.0,0.0,0.0,0.0,0.0,0.0,0.0,0.0,0.0,0.0,0.0,0.0,0.0,0.0,0.0,0.0,0.0,0.0,0.0,0.0,0.0,0.0,0.0,0.0,0.0,0.0,0.0,0.0,0.0,0.0,0.0,0.0,0.0,0.0,0.0,0.0,0.0,0.0,0.0,0.0,0.0,0.0,0.0,0.0,0.0,0.0,0.0,0.0,0.0,0.0,0.0,0.0,0.0,0.0,0.0,0.0,0.0,0.0,0.0,0.0,0.0,0.0,0.0,0.0,0.0,0.0,0.0,0.0,0.98,0.0,0.0,0.0,0.0,0.0],[0.0,0.0,0.0,0.0,0.0,0.0,0.0,0.0,0.0,0.0,0.0,0.0,0.0,0.0,0.0,0.0,0.0,0.0,0.0,1.0,0.0,0.0,0.0,0.0,0.0,0.0,0.0,0.0,1.0,1.0,1.0,1.0,1.0,1.0,1.0,1.0,1.0,0.0,0.0,0.0,0.0,0.0,0.0,1.0,0.0,1.0,0.0,0.0,0.0,0.0,0.0,0.0,0.0,0.0,0.0,0.0,0.0,0.0,0.0,0.0,0.0,0.0,0.0,0.0,0.0,0.0,0.0,0.0,0.0,0.0,0.0,0.0,0.0,0.0,0.0,0.0,0.0,0.0,0.0,0.0,0.0,0.0,0.0,0.0,0.0,0.0,0.0,0.0,0.0,0.0,0.0,0.0,0.0,0.0,0.0,0.0,0.0,0.0,0.0,0.0,0.0,0.0,0.0,0.0,0.0,0.0,0.0,0.0,0.0,0.0,0.0,0.0,0.0,0.0,0.0,0.0,0.0,0.0,0.0,0.0,0.0,0.0,0.0,0.0,0.0,0.0,0.0,0.0,0.0,0.0,0.0,0.0,0.0,0.0,0.0,0.0,0.0,0.0,0.0,0.0,0.0,0.0,0.0,0.0,0.0,0.0,0.0,0.0,0.0,0.0,0.0,0.0,0.0,0.0,0.0,0.0,0.0,0.0,0.0,0.0,0.0,0.0,0.0,0.0,0.0,0.0,0.0,0.0,0.0,0.0,0.0,0.0,0.0,0.0,0.0,0.0,0.0,0.0,0.0,0.0,0.0,0.0,0.0,0.0,0.0,0.0,0.0,0.0,0.0,0.99,0.0,0.0,0.0,0.0,0.0,0.0,0.0,0.0,0.0],[0.0,0.0,0.0,0.0,0.0,0.0,0.0,0.0,0.0,0.0,0.0,0.0,0.0,0.0,0.0,0.0,0.0,0.0,0.0,0.0,0.0,0.0,0.0,0.0,0.0,0.0,0.0,0.0,1.0,1.0,1.0,1.0,1.0,1.0,1.0,1.0,1.0,1.0,0.0,0.0,0.0,0.0,0.0,0.0,0.0,0.0,0.0,0.0,0.0,0.0,0.0,0.0,0.0,0.0,0.0,0.0,0.0,0.03,0.0,0.99,0.0,0.0,0.0,0.0,0.0,0.0,0.0,0.0,0.0,0.0,0.0,0.0,0.0,0.0,0.0,0.0,0.0,0.0,0.0,0.0,0.0,0.0,0.92,0.0,0.0,0.0,0.0,0.0,0.0,0.0,0.0,0.0,0.0,0.0,0.0,0.0,0.0,0.0,0.0,0.0,0.0,0.0,0.0,0.0,0.0,0.0,0.0,0.0,0.0,0.0,0.0,0.0,0.0,0.0,0.0,0.0,0.0,0.0,0.0,0.0,0.0,0.0,0.0,0.0,0.0,0.0,0.0,0.0,0.0,0.0,0.0,0.0,0.0,0.0,0.0,0.0,0.0,0.0,0.0,0.0,0.0,0.0,0.0,0.0,0.0,0.0,0.0,0.0,0.0,0.0,0.0,0.0,0.0,0.0,0.0,0.0,0.0,0.0,0.0,0.0,0.0,0.0,0.0,0.0,0.0,0.0,0.0,0.0,0.0,0.0,0.0,0.0,0.0,0.0,0.0,0.0,0.0,0.0,0.0,0.0,0.0,0.0,0.0,0.0,0.0,0.0,0.42,0.0,0.0,1.0,1.0,0.0,0.03,1.0,0.42,0.0,0.0,0.0,0.0],[0.0,0.0,0.0,0.0,0.0,0.0,0.0,0.0,0.0,0.0,0.0,0.0,0.0,0.0,0.0,0.0,0.0,0.0,0.0,0.0,0.0,0.0,0.0,0.0,0.0,0.0,0.0,0.0,0.0,0.0,1.0,1.0,1.0,1.0,1.0,1.0,1.0,1.0,1.0,0.0,0.0,0.0,0.0,0.0,0.0,0.0,0.0,0.0,0.0,0.0,0.0,0.0,0.0,0.0,0.0,0.0,0.0,0.0,0.0,0.0,0.0,0.0,0.0,0.0,0.0,0.0,0.0,0.0,0.0,0.0,0.0,0.0,0.0,0.0,0.0,0.0,0.0,0.0,0.0,0.0,0.0,0.0,0.0,0.0,0.0,0.0,0.0,0.0,0.0,0.0,0.0,0.0,0.0,0.0,0.0,0.0,0.0,0.0,0.0,0.0,0.0,0.0,0.0,0.0,0.0,0.0,0.0,0.0,0.0,0.0,0.0,0.0,0.0,0.0,0.0,0.0,0.0,0.0,0.0,0.0,0.0,0.0,0.0,0.0,0.0,0.0,0.0,0.0,0.0,0.0,0.0,0.0,0.0,0.0,0.0,0.0,0.0,0.0,0.0,0.0,0.0,0.0,0.0,0.0,0.0,0.0,0.0,0.0,0.0,0.0,0.0,0.0,0.0,0.0,0.0,0.0,0.0,0.0,0.0,0.0,0.0,0.0,0.0,0.0,0.0,0.0,0.0,0.0,0.0,0.0,0.0,0.0,0.0,0.0,0.0,0.0,0.0,0.0,0.0,0.0,0.0,0.0,0.0,0.0,0.0,0.0,0.0,0.0,0.0,0.0,0.0,0.0,0.0,1.0,0.0,0.0,0.71,0.21,0.0],[0.61,0.0,0.0,0.0,0.0,0.0,0.0,0.0,0.0,0.0,0.0,0.0,0.0,0.0,0.0,0.0,0.0,0.61,0.0,0.0,0.0,0.0,0.0,0.0,0.0,0.0,0.0,0.0,0.0,0.0,0.0,1.0,1.0,1.0,1.0,1.0,1.0,1.0,1.0,1.0,0.0,0.0,0.0,0.54,0.0,0.0,0.0,0.0,0.0,0.0,0.0,0.0,0.0,0.0,0.0,0.0,0.0,0.0,0.0,0.0,0.0,0.0,0.0,0.0,0.0,0.0,0.0,0.0,0.0,0.0,0.0,0.0,0.0,0.0,0.0,0.0,0.0,0.0,0.0,0.0,0.0,0.0,0.0,0.0,0.0,0.0,0.0,0.0,0.0,0.0,0.0,0.0,0.0,0.0,0.0,0.0,0.0,0.0,0.0,0.0,0.0,0.0,0.0,0.0,0.0,0.0,0.0,0.0,0.0,0.0,0.0,0.0,0.0,0.0,0.0,0.0,0.0,0.0,0.0,0.0,0.0,0.0,0.0,0.0,0.0,0.0,0.0,0.0,0.0,0.0,0.0,0.0,0.0,0.0,0.0,0.0,0.0,0.0,0.0,0.0,0.0,0.0,0.0,0.0,0.0,0.0,0.0,0.0,0.0,0.0,0.0,0.0,0.0,0.0,0.0,0.0,0.0,0.0,0.0,0.0,0.0,0.0,0.0,0.0,0.0,0.0,0.0,0.0,0.0,0.0,0.0,0.0,0.0,0.0,0.0,0.0,0.0,0.0,0.0,0.0,0.0,0.0,0.0,0.0,0.0,0.0,0.0,0.0,0.0,0.0,0.0,0.0,0.0,0.0,0.0,0.0,0.0,0.0,0.0],[0.0,0.0,0.0,0.0,0.0,0.0,0.0,0.0,0.0,0.0,0.0,0.0,0.0,0.0,0.0,0.0,0.0,0.99,0.0,0.0,0.0,0.0,0.0,0.0,0.0,0.0,0.0,0.0,1.0,0.0,0.0,0.0,1.0,1.0,1.0,1.0,1.0,1.0,1.0,1.0,0.01,1.0,0.04,1.0,0.0,0.0,0.0,0.0,0.0,0.0,0.0,0.0,0.0,0.0,1.0,0.0,1.0,0.01,0.0,0.0,0.0,0.0,0.0,0.0,0.0,0.0,0.0,0.0,0.0,0.0,0.0,0.0,0.0,0.0,0.0,0.0,0.0,0.0,0.0,0.0,0.0,0.0,0.0,0.0,0.0,0.0,0.0,0.0,0.0,0.0,0.0,0.0,0.0,0.0,0.0,0.0,0.0,0.0,0.0,0.0,0.0,0.0,0.0,0.0,0.0,0.0,0.0,0.0,0.0,0.0,0.0,0.0,0.0,0.0,0.0,0.0,0.0,0.0,0.0,0.0,0.0,0.0,0.0,0.0,0.0,0.0,0.0,0.0,0.0,0.0,0.0,0.0,0.0,0.0,0.0,0.0,0.0,0.0,0.0,0.0,0.0,0.0,0.0,0.0,0.0,0.0,0.0,0.0,0.0,0.0,0.0,0.0,0.0,0.0,0.0,0.0,0.0,0.0,0.0,0.0,0.0,0.0,0.0,0.0,0.0,0.0,0.0,0.0,0.0,0.0,0.0,0.0,0.0,0.0,0.0,0.0,0.0,0.0,0.0,0.0,0.0,0.0,0.0,0.0,0.0,0.0,0.0,0.0,0.0,0.0,0.0,0.0,0.0,0.0,0.0,0.0,0.0,0.0,0.0],[0.0,0.0,0.0,0.0,0.0,0.0,0.0,0.0,0.0,0.0,0.0,0.0,0.0,0.0,0.0,0.0,0.0,0.0,0.0,0.0,0.0,0.0,0.0,0.0,0.0,0.0,0.0,0.0,0.0,0.0,0.0,0.0,0.0,1.0,1.0,1.0,1.0,1.0,1.0,1.0,1.0,0.0,0.0,0.0,0.0,0.0,0.0,0.0,0.0,0.0,0.0,0.0,0.0,0.0,0.0,0.0,1.0,0.05,1.0,1.0,0.0,0.0,0.0,0.0,0.0,0.0,0.0,0.0,0.0,0.0,0.0,0.0,0.0,0.0,0.0,0.0,0.0,0.0,0.0,0.0,0.0,0.0,0.0,0.0,0.0,0.0,0.0,0.0,0.0,0.0,0.0,0.0,0.0,0.0,0.0,0.0,0.0,0.0,0.0,0.0,0.0,0.0,0.0,0.0,0.0,0.0,0.0,0.0,0.0,0.0,0.0,0.0,0.0,0.0,0.0,0.0,0.0,0.0,0.0,0.0,0.0,0.0,0.0,0.0,0.0,0.0,0.0,0.0,0.0,0.0,0.0,0.0,0.0,0.0,0.0,0.0,0.0,0.0,0.0,0.0,0.0,0.0,0.0,0.0,0.0,0.0,0.0,0.0,0.0,0.0,0.0,0.0,0.0,0.0,0.0,0.0,0.0,0.0,0.0,0.0,0.0,0.0,0.0,0.0,0.0,0.0,0.0,0.0,0.0,0.0,0.0,0.0,0.0,0.0,0.0,0.0,0.0,0.0,0.0,0.0,0.0,0.0,0.0,0.0,0.0,0.0,0.0,0.0,0.0,0.0,0.0,0.0,0.0,0.98,0.0,0.0,0.0,0.0,0.0],[0.0,0.0,0.0,0.0,0.0,0.0,0.0,0.0,0.0,0.0,0.0,0.0,0.0,0.0,0.0,0.0,0.0,0.0,0.0,0.0,0.0,0.0,0.0,0.0,0.0,0.0,0.0,0.0,0.0,0.0,0.0,0.0,0.0,0.0,1.0,1.0,1.0,1.0,1.0,1.0,1.0,0.0,0.0,0.0,0.0,0.0,0.0,0.0,0.0,0.0,0.0,0.0,0.0,0.0,0.0,0.0,0.0,0.0,0.0,0.0,0.0,0.0,0.0,0.0,0.0,0.0,0.0,0.0,0.0,0.0,0.0,0.0,0.0,0.0,0.0,0.0,0.0,0.0,0.0,0.0,0.0,0.0,0.0,0.0,0.0,0.0,0.0,0.0,0.0,0.0,0.0,0.0,0.0,0.0,0.0,0.0,0.0,0.0,0.0,0.0,0.0,0.0,0.0,0.0,0.0,0.0,0.0,0.0,0.0,0.0,0.0,0.0,0.0,0.0,0.0,0.0,0.0,0.0,0.0,0.0,0.0,0.0,0.0,0.0,0.0,0.0,0.0,0.0,0.0,0.0,0.0,0.0,0.0,0.0,0.0,0.0,0.0,0.0,0.0,0.0,0.0,0.0,0.0,0.0,0.0,0.0,0.0,0.0,0.0,0.0,0.0,0.0,0.0,0.0,0.0,0.0,0.0,0.0,0.0,0.0,0.0,0.0,0.0,0.0,0.0,0.0,0.0,0.0,0.0,0.0,0.0,0.0,0.0,0.0,0.0,0.0,0.0,0.0,0.0,0.0,0.0,0.0,0.0,0.0,0.0,0.0,0.0,0.0,0.0,0.0,0.0,0.0,0.0,0.0,0.0,0.0,0.0,0.0,0.0],[0.26,0.0,0.0,0.0,0.0,0.0,0.0,0.0,0.0,0.0,0.0,0.0,0.0,0.0,0.01,0.0,0.0,1.0,0.0,0.0,0.0,0.0,0.0,0.0,0.0,0.0,0.0,0.0,0.0,0.0,0.0,0.0,0.0,0.0,0.0,1.0,1.0,1.0,1.0,1.0,1.0,1.0,0.0,0.63,0.0,0.0,0.0,0.0,0.0,0.0,0.0,0.0,0.0,0.0,0.0,0.0,1.0,0.0,0.0,0.0,0.0,0.0,0.0,0.0,0.0,0.0,0.0,0.0,0.0,0.0,0.0,0.0,0.0,0.0,0.0,0.0,0.0,0.0,0.0,0.0,0.0,0.0,0.0,0.0,0.0,0.0,0.0,0.0,0.0,0.0,0.0,0.0,0.0,0.0,0.0,0.0,0.0,0.0,0.0,0.0,0.0,0.0,0.0,0.0,0.0,0.0,0.0,0.0,0.0,0.0,0.0,0.0,0.0,0.0,0.0,0.0,0.0,0.0,0.0,0.0,0.0,0.0,0.0,0.0,0.0,0.0,0.0,0.0,0.0,0.0,0.0,0.0,0.0,0.0,0.0,0.0,0.0,0.0,0.0,0.0,0.0,0.0,0.0,0.0,0.0,0.0,0.0,0.0,0.0,0.0,0.0,0.0,0.0,0.0,0.0,0.0,0.0,0.0,0.0,0.0,0.0,0.0,0.0,0.0,0.0,0.0,0.0,0.0,0.0,0.0,0.0,0.0,0.0,0.0,0.0,0.0,0.0,0.0,0.0,0.0,0.0,0.0,0.0,0.0,0.0,0.0,0.0,0.0,0.0,0.0,0.0,0.0,0.0,0.0,0.0,0.0,0.0,0.0,0.0],[0.0,0.0,0.0,0.0,0.0,0.0,0.0,0.0,0.0,0.0,0.0,0.0,0.0,0.0,0.0,0.0,0.0,0.0,0.0,0.0,0.0,0.0,0.0,0.0,0.0,0.0,0.0,0.0,0.0,0.0,0.0,0.0,0.0,0.0,0.0,0.0,0.01,1.0,1.0,1.0,1.0,1.0,0.0,0.0,0.0,0.0,0.0,0.0,0.0,0.0,0.0,0.0,0.0,0.0,0.0,0.0,1.0,0.0,0.0,0.0,0.0,0.0,0.0,0.0,0.0,0.0,0.0,0.0,0.0,0.0,0.0,0.0,0.0,0.0,0.0,0.0,0.0,0.0,0.0,0.0,0.0,0.0,0.0,0.0,0.0,0.0,0.0,0.0,0.0,0.0,0.0,0.0,0.0,0.0,0.0,0.0,0.0,0.0,0.0,0.0,0.0,0.0,0.0,0.0,0.0,0.0,0.0,0.0,0.0,0.0,0.0,0.0,0.0,0.0,0.0,0.0,0.0,0.0,0.0,0.0,0.0,0.0,0.0,0.0,0.0,0.0,0.0,0.0,0.0,0.0,0.0,0.0,0.0,0.0,0.0,0.0,0.0,0.0,0.0,0.0,0.0,0.0,0.0,0.0,0.0,0.0,0.0,0.0,0.0,0.0,0.0,0.0,0.0,0.0,0.0,0.0,0.0,0.0,0.0,0.0,0.0,0.0,0.0,0.0,0.0,0.0,0.0,0.0,0.0,0.0,0.0,0.0,0.0,0.0,0.0,0.0,0.0,0.0,0.0,0.0,0.0,0.0,0.0,0.0,0.0,0.0,0.0,0.0,0.0,0.0,0.0,0.0,0.0,0.0,0.0,0.0,0.0,0.0,0.0],[0.0,0.0,0.0,0.0,0.0,0.0,0.0,0.0,0.0,0.0,0.0,0.0,0.0,0.0,1.0,1.0,1.0,1.0,0.0,0.0,0.0,0.0,0.0,0.0,0.0,0.0,0.0,0.0,0.0,0.0,0.0,0.0,0.0,0.0,0.0,0.0,1.0,0.0,0.0,1.0,1.0,1.0,1.0,1.0,0.0,0.0,0.0,0.0,0.0,0.0,0.0,0.0,0.0,0.0,0.0,0.0,1.0,0.0,0.0,0.0,0.0,0.0,0.0,0.0,0.0,0.0,0.0,0.0,0.0,0.0,0.0,0.0,0.0,0.0,0.0,0.0,0.0,0.0,0.0,0.0,0.0,0.0,0.0,0.0,0.0,0.0,0.0,0.0,0.0,0.0,0.0,0.0,0.0,0.0,0.0,0.0,0.0,0.0,0.0,0.0,0.0,0.0,0.0,0.0,0.0,0.0,0.0,0.0,0.0,0.0,0.0,0.0,0.0,0.0,0.0,0.0,0.0,0.0,0.0,0.0,0.0,0.0,0.0,0.0,0.0,0.0,0.0,0.0,0.0,0.0,0.0,0.0,0.0,0.0,0.0,0.0,0.0,0.0,0.0,0.0,0.0,0.0,0.0,0.0,0.0,0.0,0.0,0.0,0.0,0.0,0.0,0.0,0.0,0.0,0.0,0.0,0.0,0.0,0.0,0.0,0.0,0.0,0.0,0.0,0.0,0.0,0.0,0.0,0.0,0.0,0.0,0.0,0.0,0.0,0.0,0.0,0.0,0.0,0.0,0.0,0.0,0.0,0.0,0.0,0.0,0.0,0.0,0.0,0.0,0.0,0.0,0.0,0.0,0.0,0.0,0.0,0.0,0.0,0.0],[0.0,0.0,0.0,0.0,0.0,0.0,0.0,0.0,0.0,0.0,0.0,0.0,0.0,0.0,0.0,1.0,1.0,1.0,0.0,0.0,0.0,0.0,0.0,0.0,0.0,0.0,0.0,0.0,0.0,0.0,0.0,0.0,0.0,0.0,0.0,0.0,0.04,0.0,0.0,0.0,0.0,1.0,1.0,1.0,1.0,0.0,0.0,0.0,0.0,0.0,0.0,0.0,0.0,1.0,1.0,1.0,1.0,0.0,0.0,0.0,0.0,0.0,0.0,0.0,0.0,0.0,0.0,0.0,0.0,0.0,0.0,0.0,0.0,0.0,0.0,0.0,0.0,0.0,0.0,0.0,0.0,0.0,0.0,0.0,0.0,0.0,0.0,0.0,0.0,0.0,0.0,0.0,0.0,0.0,0.0,0.0,0.0,0.0,0.0,0.0,0.0,0.0,0.0,0.0,0.0,0.0,0.0,0.0,0.0,0.0,0.0,0.0,0.0,0.0,0.0,0.0,0.0,0.0,0.0,0.0,0.0,0.0,0.0,0.0,0.0,0.0,0.0,0.0,0.0,0.0,0.0,0.0,0.0,0.0,0.0,0.0,0.0,0.0,0.0,0.0,0.0,0.0,0.0,0.0,0.0,0.0,0.0,0.0,0.0,0.0,0.0,0.0,0.0,0.0,0.0,0.0,0.0,0.0,0.0,0.0,0.0,0.0,0.0,0.0,0.0,0.0,0.0,0.0,0.0,0.0,0.0,0.0,0.0,0.0,0.0,0.0,0.0,0.0,0.0,0.0,0.0,0.0,0.0,0.0,0.0,0.0,0.0,0.0,0.0,0.0,0.0,0.0,0.0,0.0,0.0,0.0,0.0,0.0,0.0],[0.0,0.0,0.0,0.0,0.0,0.0,0.0,0.0,0.0,0.0,0.0,0.0,0.0,0.0,0.0,0.0,1.0,1.0,0.92,1.0,0.0,0.0,0.0,0.0,0.0,0.0,0.0,0.0,1.0,0.0,0.0,0.0,1.0,0.0,0.0,0.54,1.0,0.0,0.0,0.63,0.0,1.0,1.0,1.0,1.0,1.0,0.0,0.0,0.0,0.0,0.0,0.0,0.0,0.26,1.0,0.0,1.0,0.0,0.0,0.0,0.0,0.0,0.0,0.0,0.0,0.0,0.0,0.0,0.0,0.0,0.0,0.0,0.0,0.0,0.0,0.0,0.0,0.0,0.0,0.0,0.0,0.0,0.0,0.0,0.0,0.0,0.0,0.0,0.0,0.0,0.0,0.0,0.0,0.0,0.0,0.0,0.0,0.0,0.0,0.0,0.0,0.0,0.0,0.0,0.0,0.0,0.0,0.0,0.0,0.0,0.0,0.0,0.0,0.0,0.0,0.0,0.0,0.0,0.0,0.0,0.0,0.0,0.0,0.0,0.0,0.0,0.0,0.0,0.0,0.0,0.0,0.0,0.0,0.0,0.0,0.0,0.0,0.0,0.0,0.0,0.0,0.0,0.0,0.0,0.0,0.0,0.0,0.0,0.0,0.0,0.0,0.0,0.0,0.0,0.0,0.0,0.0,0.0,0.0,0.0,0.0,0.0,0.0,0.0,0.0,0.0,0.0,0.0,0.0,0.0,0.0,0.0,0.0,0.0,0.0,0.0,0.0,0.0,0.0,0.0,0.0,0.0,0.0,0.0,0.0,0.0,0.0,0.0,0.0,0.0,0.0,0.0,0.0,0.0,0.0,0.0,0.0,0.0,0.0],[0.0,0.0,0.0,0.0,0.0,0.0,0.0,0.0,0.0,0.0,0.0,0.0,0.0,0.0,0.0,0.0,1.0,1.0,1.0,0.99,0.0,0.0,0.0,0.0,0.0,0.0,0.0,0.0,0.0,0.0,0.0,0.0,0.0,0.0,0.0,0.0,0.0,0.0,0.0,0.0,0.0,0.0,1.0,1.0,1.0,1.0,1.0,0.0,0.0,0.0,0.0,1.0,1.0,1.0,1.0,0.0,0.0,0.0,0.0,0.0,0.0,0.0,0.0,0.0,0.0,0.0,0.0,0.0,0.0,0.0,0.0,0.0,0.0,0.0,0.0,0.0,0.0,0.0,0.0,0.0,0.0,0.0,0.0,0.0,0.0,0.0,0.0,0.0,0.0,0.0,0.0,0.0,0.0,0.0,0.0,0.0,0.0,0.0,0.0,0.0,0.0,0.0,0.0,0.0,0.0,0.0,0.0,0.0,0.0,0.0,0.0,0.0,0.0,0.0,0.0,0.0,0.0,0.0,0.0,0.0,0.0,0.0,0.0,0.0,0.0,0.0,0.0,0.0,0.0,0.0,0.0,0.0,0.0,0.0,0.0,0.0,0.0,0.0,0.0,0.0,0.0,0.0,0.0,0.0,0.0,0.0,0.0,0.0,0.0,0.0,0.0,0.0,0.0,0.0,0.0,0.0,0.0,0.0,0.0,0.0,0.0,0.0,0.0,0.0,0.0,0.0,0.0,0.0,0.0,0.0,0.0,0.0,0.0,0.0,0.0,0.0,0.0,0.0,0.0,0.0,0.0,0.0,0.0,0.0,0.0,0.0,0.0,0.0,0.0,0.0,0.0,0.0,0.0,0.0,0.0,0.0,0.0,0.0,0.0],[0.0,0.0,0.0,0.0,0.0,0.0,0.0,0.0,0.0,0.0,0.0,0.0,0.0,0.0,0.0,0.0,0.0,0.0,0.23,1.0,1.0,1.0,0.0,0.0,0.0,0.0,1.0,0.93,1.0,0.0,0.0,0.0,1.0,0.0,0.0,0.0,0.0,0.0,0.0,0.0,0.0,0.0,0.0,1.0,1.0,1.0,1.0,1.0,0.0,0.0,0.0,1.0,1.0,0.49,1.0,0.0,0.0,0.0,0.0,0.0,0.0,0.0,0.0,0.0,0.0,0.0,0.0,0.0,0.0,0.0,0.0,0.0,0.0,0.0,0.0,0.0,0.0,0.0,0.0,0.0,0.0,0.0,0.0,0.0,0.0,0.0,0.0,0.0,0.0,0.0,0.0,0.0,0.0,0.0,0.0,0.0,0.0,0.0,0.0,0.0,0.0,0.0,0.0,0.0,0.0,0.0,0.0,0.0,0.0,0.0,0.0,0.0,0.0,0.0,0.0,0.0,0.0,0.0,0.0,0.0,0.0,0.0,0.0,0.0,0.0,0.0,0.0,0.0,0.0,0.0,0.0,0.0,0.0,0.0,0.0,0.0,0.0,0.0,0.0,0.0,0.0,0.0,0.0,0.0,0.0,0.0,0.0,0.0,0.0,0.0,0.0,0.0,0.0,0.0,0.0,0.0,0.0,0.0,0.0,0.0,0.0,0.0,0.0,0.0,0.0,0.0,0.0,0.0,0.0,0.0,0.0,0.0,0.0,0.0,0.0,0.0,0.0,0.0,0.0,0.0,0.0,0.0,0.0,0.0,0.0,0.0,0.0,0.0,0.0,0.0,0.0,0.0,0.0,0.0,0.0,0.0,0.0,0.0,0.0],[0.0,0.0,0.0,0.0,0.0,0.0,0.0,0.0,0.0,0.0,0.0,0.0,0.0,0.0,0.0,0.0,0.0,0.0,1.0,1.0,1.0,0.99,0.0,0.0,0.0,0.0,0.0,0.0,0.0,0.0,0.0,0.0,0.0,0.0,0.0,0.0,0.0,0.0,0.0,0.0,0.0,0.0,0.0,0.0,1.0,1.0,1.0,1.0,0.0,1.0,1.0,1.0,0.97,0.0,0.0,0.0,0.0,0.0,0.0,0.0,0.0,0.0,0.0,0.0,0.0,0.0,0.0,0.0,0.0,0.0,0.0,0.0,0.0,0.0,0.0,0.0,0.0,0.0,0.0,0.0,0.0,0.0,0.0,0.0,0.0,0.0,0.0,0.0,0.0,0.0,0.0,0.0,0.0,0.0,0.0,0.0,0.0,0.0,0.0,0.0,0.0,0.0,0.0,0.0,0.0,0.0,0.0,0.0,0.0,0.0,0.0,0.0,0.0,0.0,0.0,0.0,0.0,0.0,0.0,0.0,0.0,0.0,0.0,0.0,0.0,0.0,0.0,0.0,0.0,0.0,0.0,0.0,0.0,0.0,0.0,0.0,0.0,0.0,0.0,0.0,0.0,0.0,0.0,0.0,0.0,0.0,0.0,0.0,0.0,0.0,0.0,0.0,0.0,0.0,0.0,0.0,0.0,0.0,0.0,0.0,0.0,0.0,0.0,0.0,0.0,0.0,0.0,0.0,0.0,0.0,0.0,0.0,0.0,0.0,0.0,0.0,0.0,0.0,0.0,0.0,0.0,0.0,0.0,0.0,0.0,0.0,0.0,0.0,0.0,0.0,0.0,0.0,0.0,0.0,0.0,0.0,0.0,0.0,0.0],[0.0,0.0,0.0,0.0,0.0,0.0,0.0,0.0,0.0,0.0,0.0,0.0,0.0,0.0,0.0,0.0,0.0,0.0,0.0,0.0,1.0,1.0,0.09,0.95,1.0,1.0,1.0,0.0,0.0,0.0,0.0,0.0,0.0,0.0,0.0,0.0,0.0,0.0,0.0,0.0,0.0,0.0,0.0,0.0,0.0,1.0,1.0,1.0,1.0,1.0,1.0,0.0,1.0,0.0,0.0,0.0,0.0,0.0,0.0,0.0,0.0,0.0,0.0,0.0,0.0,0.0,0.0,0.0,0.0,0.0,0.0,0.0,0.0,0.0,0.0,0.0,0.0,0.0,0.0,0.0,0.0,0.0,0.0,0.0,0.0,0.0,0.0,0.0,0.0,0.0,0.0,0.0,0.0,0.0,0.0,0.0,0.0,0.0,0.0,0.0,0.0,0.0,0.0,0.0,0.0,0.0,0.0,0.0,0.0,0.0,0.0,0.0,0.0,0.0,0.0,0.0,0.0,0.0,0.0,0.0,0.0,0.0,0.0,0.0,0.0,0.0,0.0,0.0,0.0,0.0,0.0,0.0,0.0,0.0,0.0,0.0,0.0,0.0,0.0,0.0,0.0,0.0,0.0,0.0,0.0,0.0,0.0,0.0,0.0,0.0,0.0,0.0,0.0,0.0,0.0,0.0,0.0,0.0,0.0,0.0,0.0,0.0,0.0,0.0,0.0,0.0,0.0,0.0,0.0,0.0,0.0,0.0,0.0,0.0,0.0,0.0,0.0,0.0,0.0,0.0,0.0,0.0,0.0,0.0,0.0,0.0,0.0,0.0,0.0,0.0,0.0,0.0,0.0,0.0,0.0,0.0,0.0,0.0,0.0],[0.0,0.0,0.0,0.0,0.0,0.0,0.0,0.0,0.0,0.0,0.0,0.0,0.0,0.0,0.0,0.0,0.0,0.0,0.0,0.0,0.0,0.01,0.01,0.94,0.54,0.0,1.0,0.0,0.0,0.0,0.0,0.0,0.0,0.0,0.0,0.0,0.0,0.0,0.0,0.0,0.0,0.0,0.0,0.0,0.0,0.0,0.0,1.0,1.0,1.0,1.0,0.0,0.0,0.0,0.0,0.0,0.0,0.0,0.0,0.0,0.0,0.0,0.0,0.0,0.0,0.0,0.0,0.0,0.0,0.0,0.0,0.0,0.0,0.0,0.0,0.0,0.0,0.0,0.0,0.0,0.0,0.0,0.0,0.0,0.0,0.0,0.0,0.0,0.0,0.0,0.0,0.0,0.0,0.0,0.0,0.0,0.0,0.0,0.0,0.0,0.0,0.0,0.0,0.0,0.0,0.0,0.0,0.0,0.0,0.0,0.0,0.0,0.0,0.0,0.0,0.0,0.0,0.0,0.0,0.0,0.0,0.0,0.0,0.0,0.0,0.0,0.0,0.0,0.0,0.0,0.0,0.0,0.0,0.0,0.0,0.0,0.0,0.0,0.0,0.0,0.0,0.0,0.0,0.0,0.0,0.0,0.0,0.0,0.0,0.0,0.0,0.0,0.0,0.0,0.0,0.0,0.0,0.0,0.0,0.0,0.0,0.0,0.0,0.0,0.0,0.0,0.0,0.0,0.0,0.0,0.0,0.0,0.0,0.0,0.0,0.0,0.0,0.0,0.0,0.0,0.0,0.0,0.0,0.0,0.0,0.0,0.0,0.0,0.0,0.0,0.0,0.0,0.0,0.0,0.0,0.0,0.0,0.0,0.0],[0.0,0.0,0.0,0.0,0.0,0.0,0.0,0.0,0.0,0.0,0.0,0.0,0.0,0.0,0.0,0.0,0.0,0.0,0.0,0.0,0.0,0.0,0.0,0.0,0.0,0.0,0.0,0.0,0.0,0.0,0.0,0.0,0.0,0.0,0.0,0.0,0.0,0.0,0.0,0.0,0.0,0.0,0.0,0.0,0.0,0.0,1.0,1.0,1.0,1.0,1.0,0.99,0.0,0.0,0.0,0.0,0.0,0.0,0.0,0.0,0.0,0.0,0.0,0.0,0.0,0.0,0.0,0.0,0.0,0.0,0.0,0.0,0.0,0.0,0.0,0.0,0.0,0.0,0.0,0.0,0.0,0.0,0.0,0.0,0.0,0.0,0.0,0.0,0.0,0.0,0.0,0.0,0.0,0.0,0.0,0.0,0.0,0.0,0.0,0.0,0.0,0.0,0.0,0.0,0.0,0.0,0.0,0.0,0.0,0.0,0.0,0.0,0.0,0.0,0.0,0.0,0.0,0.0,0.0,0.0,0.0,0.0,0.0,0.0,0.0,0.0,0.0,0.0,0.0,0.0,0.0,0.0,0.0,0.0,0.0,0.0,0.0,0.0,0.0,0.0,0.0,0.0,0.0,0.0,0.0,0.0,0.0,0.0,0.0,0.0,0.0,0.0,0.0,0.0,0.0,0.0,0.0,0.0,0.0,0.0,0.0,0.0,0.0,0.0,0.0,0.0,0.0,0.0,0.0,0.0,0.0,0.0,0.0,0.0,0.0,0.0,0.0,0.0,0.0,0.0,0.0,0.0,0.0,0.0,0.0,0.0,0.0,0.0,0.0,0.0,0.0,0.0,0.0,0.0,0.0,0.0,0.0,0.0,0.0],[0.0,0.0,0.0,0.0,0.0,0.0,0.0,0.0,0.0,0.0,0.0,0.0,0.0,0.0,0.0,0.0,0.0,0.0,0.0,0.0,0.0,0.0,0.0,0.0,0.0,0.0,1.0,0.0,0.0,0.0,0.0,0.0,0.0,0.0,0.0,0.0,0.0,0.0,0.0,0.0,0.0,0.0,0.0,0.0,0.0,0.0,1.0,1.0,1.0,1.0,1.0,1.0,1.0,0.0,0.0,0.0,0.0,0.0,0.0,0.0,0.0,0.0,0.0,0.0,0.0,0.0,0.0,0.0,0.0,0.0,0.0,0.0,0.0,0.0,0.0,0.0,0.0,0.0,0.0,0.0,0.0,0.0,0.0,0.0,0.0,0.0,0.0,0.0,0.0,0.0,0.0,0.0,0.0,0.0,0.0,0.0,0.0,0.0,0.0,0.0,0.0,0.0,0.0,0.0,0.0,0.0,0.0,0.0,0.0,0.0,0.0,0.0,0.0,0.0,0.0,0.0,0.0,0.0,0.0,0.0,0.0,0.0,0.0,0.0,0.0,0.0,0.0,0.0,0.0,0.0,0.0,0.0,0.0,0.0,0.0,0.0,0.0,0.0,0.0,0.0,0.0,0.0,0.0,0.0,0.0,0.0,0.0,0.0,0.0,0.0,0.0,0.0,0.0,0.0,0.0,0.0,0.0,0.0,0.0,0.0,0.0,0.0,0.0,0.0,0.0,0.0,0.0,0.0,0.0,0.0,0.0,0.0,0.0,0.0,0.0,0.0,0.0,0.0,0.0,0.0,0.0,0.0,0.0,0.0,0.0,0.0,0.0,0.0,0.0,0.0,0.0,0.0,0.0,0.0,0.0,0.0,0.0,0.0,0.0],[0.0,0.0,0.0,0.0,0.0,0.0,0.0,0.0,0.0,0.0,0.0,0.0,0.0,0.0,0.0,0.0,0.0,0.0,0.18,0.0,0.0,0.0,0.0,0.0,0.0,0.0,0.0,0.0,0.0,0.0,0.0,0.0,0.0,0.0,0.0,0.0,0.0,0.0,0.0,0.0,0.0,0.0,0.0,0.0,1.0,1.0,1.0,0.0,0.0,0.99,1.0,1.0,1.0,1.0,0.0,0.0,0.0,0.0,0.0,0.0,0.0,0.0,0.0,0.0,0.0,0.0,0.0,0.0,0.0,0.0,0.0,0.0,0.0,0.0,0.0,0.0,0.0,0.0,0.0,0.0,0.0,0.0,0.0,0.0,0.0,0.0,0.0,0.0,0.0,0.0,0.0,0.0,0.0,0.0,0.0,0.0,0.0,0.0,0.0,0.0,0.0,0.0,0.0,0.0,0.0,0.0,0.0,0.0,0.0,0.0,0.0,0.0,0.0,0.0,0.0,0.0,0.0,0.0,0.0,0.0,0.0,0.0,0.0,0.0,0.0,0.0,0.0,0.0,0.0,0.0,0.0,0.0,0.0,0.0,0.0,0.0,0.0,0.0,0.0,0.0,0.0,0.0,0.0,0.0,0.0,0.0,0.0,0.0,0.0,0.0,0.0,0.0,0.0,0.0,0.0,0.0,0.0,0.0,0.0,0.0,0.0,0.0,0.0,0.0,0.0,0.0,0.0,0.0,0.0,0.0,0.0,0.0,0.0,0.0,0.0,0.0,0.0,0.0,0.0,0.0,0.0,0.0,0.0,0.0,0.0,0.0,0.0,0.0,0.0,0.0,0.0,0.0,0.0,0.0,0.0,0.0,0.0,0.0,0.0],[0.0,0.0,0.0,0.0,0.0,0.0,0.0,0.0,0.0,0.0,0.0,0.0,0.0,0.0,0.0,0.0,0.0,0.0,0.0,0.0,0.0,0.0,0.0,0.0,0.0,0.0,1.0,0.65,0.0,0.0,0.0,0.0,0.0,0.0,0.0,0.0,0.0,0.0,0.0,0.0,0.0,0.0,0.0,0.0,1.0,1.0,0.97,1.0,0.0,0.0,1.0,1.0,1.0,1.0,1.0,0.0,0.0,0.0,0.0,0.0,0.0,0.0,0.0,0.0,0.0,0.0,0.0,0.0,0.0,0.0,0.0,0.0,0.0,0.0,0.0,0.0,0.0,0.0,0.0,0.0,0.0,0.0,0.0,0.0,1.0,0.0,0.0,0.0,0.0,0.0,0.0,0.0,0.0,0.0,0.0,0.0,0.0,0.0,0.0,0.0,0.0,0.0,0.0,0.0,0.0,0.0,0.0,0.0,0.0,0.0,0.0,0.0,0.0,0.0,0.0,0.0,0.0,0.0,0.0,0.0,0.0,0.0,0.0,0.0,0.0,0.0,0.0,0.0,0.0,0.0,0.0,0.0,0.0,0.0,0.0,0.0,0.0,0.0,0.0,0.0,0.0,0.0,0.0,0.0,0.0,0.0,0.0,0.0,0.0,0.0,0.0,0.0,0.0,0.0,0.0,0.0,0.0,0.0,0.0,0.0,0.0,0.0,0.0,0.0,0.0,0.0,0.0,0.0,0.0,0.0,0.0,0.0,0.0,0.0,0.0,0.0,0.0,0.0,0.0,0.0,0.0,0.0,0.0,0.0,0.0,0.0,0.0,0.0,0.0,0.0,0.0,0.0,0.0,0.0,0.0,0.0,0.0,0.0,0.0],[0.0,0.0,0.0,0.0,0.0,0.0,0.0,0.0,0.0,0.0,0.0,0.0,0.0,0.0,0.0,0.0,0.92,0.0,0.0,0.0,0.0,0.0,0.0,0.0,0.0,0.0,0.0,0.0,0.0,0.0,0.0,0.0,0.0,0.0,0.0,0.0,0.0,0.0,0.0,0.0,0.0,0.0,1.0,0.26,1.0,0.49,0.0,0.0,0.0,0.0,0.0,1.0,1.0,1.0,1.0,1.0,0.0,0.0,0.0,0.0,0.0,0.0,0.0,0.0,0.0,0.0,0.0,0.0,0.0,0.0,0.0,0.0,0.0,0.0,0.0,0.0,0.0,0.0,0.0,0.0,0.0,0.0,0.0,0.0,0.0,0.0,0.0,0.0,0.0,0.0,0.0,0.0,0.0,0.0,0.0,0.0,0.0,0.0,0.0,0.0,0.0,0.0,0.0,0.0,0.0,0.0,0.0,0.0,0.0,0.0,0.0,0.0,0.0,0.0,0.0,0.0,0.0,0.0,0.0,0.0,0.0,0.0,0.0,0.0,0.0,0.0,0.0,0.0,0.0,0.0,0.0,0.0,0.0,0.0,0.0,0.0,0.0,0.0,0.0,0.0,0.0,0.0,0.0,0.0,0.0,0.0,0.0,0.0,0.0,0.0,0.0,0.0,0.0,0.0,0.0,0.0,0.0,0.0,0.0,0.0,0.0,0.0,0.0,0.0,0.0,0.0,0.0,0.0,0.0,0.0,0.0,0.0,0.0,0.0,0.0,0.0,0.0,0.0,0.0,0.0,0.0,0.0,0.0,0.0,0.0,0.0,0.0,0.0,0.0,0.0,0.0,0.0,0.0,0.0,0.0,0.0,0.0,0.0,0.0],[0.0,0.0,0.0,0.0,0.0,0.0,0.0,0.0,0.0,0.0,0.0,0.0,0.0,0.0,0.0,0.0,0.0,0.0,0.0,0.0,0.0,0.0,0.0,0.0,0.0,0.0,0.0,0.0,1.0,0.0,0.0,0.0,0.0,0.0,0.0,0.0,1.0,0.0,0.0,0.0,0.0,0.0,1.0,1.0,1.0,1.0,0.0,0.0,0.0,0.0,0.0,0.0,1.0,1.0,1.0,1.0,1.0,0.34,0.0,0.0,0.0,0.0,0.0,0.0,0.0,0.0,0.0,0.0,0.0,0.0,0.0,0.0,0.0,0.0,0.0,0.0,0.0,0.0,0.0,0.0,0.0,1.0,1.0,0.0,0.44,0.0,0.0,0.0,0.0,0.0,0.0,0.0,0.0,0.0,0.0,0.0,0.0,0.0,0.0,0.0,0.0,0.0,0.0,0.0,0.0,0.0,0.0,0.0,0.0,0.0,0.0,0.0,0.0,0.0,0.0,0.0,0.0,0.0,0.0,0.0,0.0,0.0,0.0,0.0,0.0,0.0,0.0,0.0,0.0,0.0,0.0,0.0,0.0,0.0,0.0,0.0,0.0,0.0,0.0,0.0,0.0,0.0,0.0,0.0,0.0,0.0,0.0,0.0,0.0,0.0,0.0,0.0,0.0,0.0,0.0,0.0,0.0,0.0,0.0,0.0,0.0,0.0,0.0,0.0,0.0,0.0,0.0,0.0,0.0,0.0,0.0,0.0,0.0,0.0,0.0,0.0,0.0,0.0,0.0,0.0,0.0,0.0,0.0,0.0,0.0,0.0,0.0,0.0,0.0,0.0,0.0,0.0,0.0,0.0,0.0,0.0,0.0,0.0,0.0],[0.0,0.0,0.0,0.0,0.0,0.0,0.0,0.0,0.0,0.0,0.0,0.0,0.0,0.0,0.0,0.0,0.0,0.0,0.0,0.0,0.0,0.0,0.0,0.0,0.0,0.0,0.0,0.0,0.0,0.0,0.0,0.0,0.0,0.0,0.0,0.0,0.0,0.0,0.0,0.0,0.0,0.0,1.0,0.0,0.0,0.0,0.0,0.0,0.0,0.0,0.0,0.0,0.0,1.0,1.0,1.0,1.0,1.0,0.0,0.0,0.0,0.0,0.0,0.0,0.0,0.0,0.0,0.0,0.0,0.0,0.0,0.0,0.0,0.0,0.0,0.0,0.0,0.0,0.0,0.0,0.0,1.0,0.0,0.0,0.0,0.0,0.0,0.0,0.0,0.0,0.0,0.0,0.0,0.0,0.0,0.0,0.0,0.0,0.0,0.0,0.0,0.0,0.0,0.0,0.0,0.0,0.0,0.0,0.0,0.0,0.0,0.0,0.0,0.0,0.0,0.0,0.0,0.0,0.0,0.0,0.0,0.0,0.0,0.0,0.0,0.0,0.0,0.0,0.0,0.0,0.0,0.0,0.0,0.0,0.0,0.0,0.0,0.0,0.0,0.0,0.0,0.0,0.0,0.0,0.0,0.0,0.0,0.0,0.0,0.0,0.0,0.0,0.0,0.0,0.0,0.0,0.0,0.0,0.0,0.0,0.0,0.0,0.0,0.0,0.0,0.0,0.0,0.0,0.0,0.0,0.0,0.0,0.0,0.0,0.0,0.0,0.0,0.0,0.0,0.0,0.0,0.0,0.0,0.0,0.0,0.0,0.0,0.0,0.0,0.0,0.0,0.0,0.0,0.0,0.0,0.0,0.0,0.0,0.0],[0.0,0.0,0.0,0.0,0.0,0.0,0.0,0.0,0.0,0.0,0.0,0.0,0.0,0.0,0.0,0.0,0.0,0.0,0.0,0.0,0.0,0.0,0.0,0.0,0.0,0.0,0.0,0.0,0.0,0.0,0.0,0.0,0.0,0.0,0.0,0.0,1.0,1.0,0.0,1.0,1.0,1.0,1.0,1.0,0.0,0.0,0.0,0.0,0.0,0.0,0.0,0.0,0.0,0.0,1.0,1.0,1.0,1.0,0.16,0.0,0.0,0.0,0.0,0.0,0.0,0.0,0.0,0.0,0.0,0.0,0.0,0.0,0.0,0.0,0.0,0.0,0.0,0.0,0.0,0.0,0.0,0.0,0.0,0.0,0.0,0.0,0.0,0.0,0.0,0.0,0.0,0.0,0.0,0.0,0.0,0.0,0.0,0.0,0.0,0.0,0.0,0.0,0.0,0.0,0.0,0.0,0.0,0.0,0.0,0.0,0.0,0.0,0.0,0.0,0.0,0.0,0.0,0.0,0.0,0.0,0.0,0.0,0.0,0.0,0.0,0.0,0.0,0.0,0.0,0.0,0.0,0.0,0.0,0.0,0.0,0.0,0.0,0.0,0.0,0.0,0.0,0.0,0.0,0.0,0.0,0.0,0.0,0.0,0.0,0.0,0.0,0.0,0.0,0.0,0.0,0.0,0.0,0.0,0.0,0.0,0.0,0.0,0.0,0.0,0.0,0.0,0.0,0.0,0.0,0.0,0.0,0.0,0.0,0.0,0.0,0.0,0.0,0.0,0.0,0.0,0.0,0.0,0.0,0.0,0.0,0.0,0.0,0.0,0.0,0.0,0.0,0.0,0.0,0.0,0.0,0.0,0.0,0.0,0.0],[0.0,0.0,0.0,0.0,0.0,0.0,0.0,0.0,0.0,0.0,0.0,0.0,0.0,0.0,0.0,0.0,0.0,0.0,0.0,0.0,0.0,0.0,0.0,0.0,0.0,0.0,0.0,0.0,0.0,0.0,0.0,0.0,0.0,0.03,0.0,0.0,0.01,0.05,0.0,0.0,0.0,0.0,0.0,0.0,0.0,0.0,0.0,0.0,0.0,0.0,0.0,0.0,0.0,0.0,0.34,1.0,1.0,1.0,1.0,0.06,0.79,0.0,0.0,0.0,0.0,0.0,0.0,0.0,0.0,0.0,0.0,0.0,0.0,0.0,0.0,0.0,0.0,0.0,1.0,0.0,0.0,1.0,1.0,0.0,0.0,0.0,0.0,0.0,0.0,0.0,0.0,0.0,0.0,0.0,0.0,0.0,0.0,0.0,0.0,0.0,0.0,0.0,0.0,0.0,0.0,0.0,0.0,0.0,0.0,0.0,0.0,0.0,0.0,0.0,0.0,0.0,0.0,0.0,0.0,0.0,0.0,0.0,0.0,0.0,0.0,0.0,0.0,0.0,0.0,0.0,0.0,0.0,0.0,0.0,0.0,0.0,0.0,0.0,0.0,0.0,0.0,0.0,0.0,0.0,0.0,0.0,0.0,0.0,0.0,0.0,0.0,0.0,0.0,0.0,0.0,0.0,0.0,0.0,0.0,0.0,0.0,0.0,0.0,0.0,0.0,0.0,0.0,0.0,0.0,0.0,0.0,0.0,0.0,0.0,0.0,0.0,0.0,0.0,0.0,0.0,0.0,0.0,0.0,0.0,0.0,0.0,0.0,0.0,0.0,0.0,0.06,0.0,0.0,0.0,0.0,0.0,0.0,0.0,0.0],[0.0,0.0,0.0,0.0,0.0,0.0,0.0,0.0,0.0,0.0,0.0,0.0,0.0,0.0,0.0,0.0,0.0,0.0,0.0,0.0,0.0,0.0,0.0,0.0,0.0,0.0,0.0,0.0,0.0,0.0,0.0,0.0,0.0,0.0,0.0,0.0,0.0,1.0,0.0,0.0,0.0,0.0,0.0,0.0,0.0,0.0,0.0,0.0,0.0,0.0,0.0,0.0,0.0,0.0,0.0,0.0,0.16,1.0,1.0,1.0,0.92,0.0,0.04,1.0,0.0,0.0,0.0,0.0,0.0,0.0,0.95,0.0,0.0,0.0,0.0,0.0,0.0,0.0,0.98,0.0,0.0,0.0,0.0,0.0,0.0,0.0,0.0,0.0,0.0,0.0,0.0,0.0,0.0,0.0,0.0,0.0,0.0,0.0,0.0,0.0,0.0,0.0,0.0,0.0,0.0,0.0,0.0,0.0,0.0,0.0,0.0,0.0,0.0,0.0,0.0,0.0,0.0,0.0,0.0,0.0,0.0,0.0,0.0,0.0,0.0,0.0,0.0,0.0,0.0,0.0,0.0,0.0,0.0,0.0,0.0,0.0,0.0,0.0,0.0,0.0,0.0,0.0,0.0,0.0,0.0,0.0,0.0,0.0,0.0,0.0,0.0,0.0,0.0,0.0,0.0,0.0,0.0,0.0,0.0,0.0,0.0,0.0,0.0,0.0,0.0,0.0,0.0,0.0,0.0,0.0,0.0,0.0,0.0,0.0,0.0,0.0,0.0,0.0,0.0,0.0,0.0,0.0,0.0,0.0,0.0,0.0,0.0,0.0,0.0,0.0,0.01,0.0,0.0,0.0,0.0,0.0,0.0,0.0,0.0],[0.0,0.0,0.0,0.0,0.0,0.0,0.0,0.0,0.0,0.0,0.0,0.0,0.0,0.0,0.0,0.0,0.0,0.0,0.0,0.0,0.0,0.0,0.0,0.0,0.0,0.0,0.0,0.0,0.0,0.0,0.0,0.0,0.0,0.99,0.0,0.0,0.0,1.0,0.0,0.0,0.0,0.0,0.0,0.0,0.0,0.0,0.0,0.0,0.0,0.0,0.0,0.0,0.0,0.0,0.0,0.0,0.0,0.06,1.0,1.0,1.0,1.0,1.0,1.0,0.0,0.0,0.0,0.0,0.0,0.0,0.0,0.0,0.0,0.0,0.0,0.0,0.0,0.0,0.0,0.0,0.0,0.0,0.0,0.0,0.0,0.0,0.0,0.0,0.0,0.0,0.0,0.0,0.0,0.0,0.0,0.0,0.0,0.0,0.0,0.0,0.0,0.0,0.0,0.0,0.0,0.0,0.0,0.0,0.0,0.0,0.0,0.0,0.0,0.0,0.0,0.0,0.0,0.0,0.0,0.0,0.0,0.0,0.0,0.0,0.0,0.0,0.0,0.0,0.0,0.0,0.0,0.0,0.0,0.0,0.0,0.0,0.0,0.0,0.0,0.0,0.0,0.0,0.0,0.0,0.0,0.0,0.0,0.0,0.0,0.0,0.0,0.0,0.0,0.0,0.0,0.0,0.0,0.0,0.0,0.0,0.0,0.0,0.0,0.0,0.0,0.0,0.0,0.0,0.0,0.0,0.0,0.0,0.0,0.0,0.0,0.0,0.0,0.0,0.0,0.0,0.0,0.0,0.0,0.0,0.0,0.0,0.0,0.0,0.0,0.0,1.0,0.07,0.0,1.0,1.0,0.0,0.0,0.15,0.0],[0.0,0.0,0.0,0.0,0.0,0.0,0.0,0.0,0.0,0.0,0.0,0.0,0.0,0.0,0.0,0.0,0.0,0.0,0.0,0.0,0.0,0.0,0.0,0.0,0.0,0.0,0.0,0.0,0.0,0.0,0.0,0.0,0.0,0.0,0.0,0.0,0.0,0.0,0.0,0.0,0.0,0.0,0.0,0.0,0.0,0.0,0.0,0.0,0.0,0.0,0.0,0.0,0.0,0.0,0.0,0.0,0.0,0.79,0.92,1.0,1.0,1.0,0.0,0.99,0.0,0.0,0.0,0.0,0.0,0.0,0.0,0.0,0.0,0.0,0.0,1.0,0.0,0.0,1.0,1.0,0.0,0.0,1.0,0.0,0.0,0.0,0.0,0.0,0.0,0.0,0.0,0.0,0.0,0.0,0.0,0.0,0.0,0.0,0.0,0.0,0.0,0.0,0.0,0.0,0.0,0.0,0.0,0.0,0.0,0.0,0.0,0.0,0.0,0.0,0.0,0.0,0.0,0.0,0.0,0.0,0.0,0.0,0.0,0.0,0.0,0.0,0.0,0.0,0.0,0.0,0.0,0.0,0.0,0.0,0.0,0.0,0.0,0.0,0.0,0.0,0.0,0.0,0.0,0.0,0.0,0.0,0.0,0.0,0.0,1.0,0.0,0.0,0.0,0.0,0.0,0.0,0.0,1.0,0.0,0.08,0.0,0.0,0.0,0.0,0.0,0.0,0.0,0.0,0.0,0.0,0.0,0.0,0.0,0.0,0.0,0.0,0.0,0.0,0.0,0.0,0.0,0.0,0.0,0.0,0.0,0.0,0.0,1.0,0.0,0.0,1.0,1.0,0.0,0.0,1.0,0.0,0.0,0.0,0.0],[0.0,0.0,0.0,0.0,0.0,0.0,0.0,0.0,0.0,0.0,0.0,0.0,0.0,0.0,0.0,0.0,0.0,0.0,0.0,0.0,0.0,0.0,0.0,0.0,0.0,0.0,0.0,0.0,0.0,0.0,0.0,0.0,0.0,0.0,0.0,0.0,0.0,0.0,0.0,0.0,0.0,0.0,0.0,0.0,0.0,0.0,0.0,0.0,0.0,0.0,0.0,0.0,0.0,0.0,0.0,0.0,0.0,0.0,0.0,1.0,1.0,1.0,1.0,1.0,0.0,0.0,0.0,0.0,0.0,0.0,0.0,0.0,0.0,0.0,0.0,0.0,0.0,0.0,0.0,0.0,0.0,0.0,0.0,0.0,0.0,0.0,0.0,0.0,0.0,0.0,0.0,0.0,0.0,0.0,0.0,0.0,0.0,0.0,0.0,0.0,0.0,0.0,0.0,0.0,0.0,0.0,0.0,0.0,0.0,0.0,0.0,0.0,0.0,0.0,0.0,0.0,0.0,0.0,0.0,0.0,0.0,0.0,0.0,0.0,0.0,0.0,0.0,0.0,0.0,0.0,0.0,0.0,0.0,0.0,0.0,0.0,0.0,0.0,0.0,0.0,0.0,0.0,0.0,0.0,0.0,0.0,0.0,0.0,0.0,1.0,0.0,0.0,0.0,0.0,0.0,0.0,1.0,1.0,1.0,1.0,0.0,0.0,0.0,0.0,0.0,0.0,0.0,0.0,0.0,0.0,0.0,0.0,0.0,0.0,0.0,0.0,0.0,0.0,0.0,0.0,0.0,0.0,0.0,0.0,0.0,0.0,0.0,0.0,0.0,0.0,0.01,1.0,0.0,0.0,1.0,0.94,0.02,0.0,0.01],[0.0,0.0,0.0,0.0,0.0,0.0,0.0,0.0,0.0,0.0,0.0,0.0,0.0,0.0,0.0,0.0,0.0,0.0,0.0,0.0,0.0,0.0,0.0,0.0,0.0,0.0,0.0,0.0,0.0,0.0,0.0,0.0,0.0,0.0,0.0,0.0,0.0,0.0,0.0,0.0,0.0,0.0,0.0,0.0,0.0,0.0,0.0,0.0,0.0,0.0,0.0,0.0,0.0,0.0,0.0,0.0,0.0,0.0,0.04,1.0,0.0,1.0,1.0,1.0,1.0,0.0,0.0,0.0,0.0,0.0,0.0,0.0,0.0,0.0,0.0,0.0,0.0,0.0,0.0,0.0,0.0,0.0,0.0,0.0,0.0,0.0,0.0,0.0,0.0,0.0,0.0,0.0,0.0,0.0,0.0,0.0,0.0,0.0,0.0,0.0,0.0,0.0,0.0,0.0,0.0,0.0,0.0,0.0,0.0,0.0,0.0,0.0,0.0,0.0,0.0,0.0,0.0,0.0,0.0,0.0,0.0,0.0,0.0,0.0,0.0,0.0,0.0,0.0,0.0,0.0,0.0,0.0,0.0,0.0,0.0,0.0,0.0,0.0,0.0,0.0,0.0,0.0,0.0,0.0,0.0,0.0,0.0,0.0,0.0,0.0,0.0,0.0,0.0,0.0,0.0,0.0,1.0,1.0,1.0,0.0,0.0,0.0,0.0,0.0,0.0,0.0,0.0,0.0,0.0,0.0,0.0,0.0,0.0,0.0,0.0,0.0,0.0,0.0,0.0,0.0,0.0,0.0,0.0,0.0,0.0,0.0,0.0,0.0,0.0,0.0,0.0,0.0,0.0,0.0,1.0,0.0,0.01,0.0,0.02],[0.0,0.0,0.0,0.0,0.0,0.0,0.0,0.0,0.0,0.0,0.0,0.0,0.0,0.0,0.0,0.0,0.0,0.0,0.0,0.0,0.0,0.0,0.0,0.0,0.0,0.0,0.0,0.0,0.0,0.0,0.0,0.0,0.0,0.0,0.0,0.0,0.0,0.0,0.0,0.0,0.0,0.0,0.0,0.0,0.0,0.0,0.0,0.0,0.0,0.0,0.0,0.0,0.0,0.0,0.0,0.0,0.0,0.0,1.0,1.0,0.99,1.0,1.0,1.0,1.0,1.0,0.0,0.0,0.0,0.0,1.0,0.0,0.0,0.0,0.0,1.0,0.0,0.0,0.0,0.0,0.0,0.0,0.0,0.0,0.0,0.0,0.0,0.0,0.0,0.0,0.0,0.0,0.0,0.0,0.0,0.0,0.0,0.0,0.0,0.0,0.0,0.0,0.0,0.0,0.0,0.0,0.0,0.0,0.0,0.0,0.0,0.0,0.0,0.0,0.0,0.0,0.0,0.0,0.0,0.0,0.0,0.0,0.0,0.0,0.0,0.0,0.0,0.0,0.0,0.0,0.0,0.0,0.0,0.0,0.0,0.0,0.0,0.0,0.0,0.0,0.0,0.0,0.0,0.0,0.0,0.0,0.0,0.0,0.0,0.0,0.0,1.0,0.0,0.0,0.0,0.0,1.0,1.0,0.0,0.0,0.0,0.0,0.0,0.0,0.0,0.0,0.0,0.0,0.0,0.0,0.0,0.0,0.0,0.0,0.0,0.0,0.0,0.0,0.0,0.0,0.0,0.0,0.0,0.0,0.0,0.0,0.0,0.0,0.0,0.0,0.0,0.0,0.0,0.0,0.0,0.0,0.0,0.0,0.0],[0.0,0.0,0.0,0.0,0.0,0.0,0.0,0.0,0.0,0.0,0.0,0.0,0.0,0.0,0.0,0.0,0.0,0.0,0.0,0.0,0.0,0.0,0.0,0.0,0.0,0.0,0.0,0.0,0.0,0.0,0.0,0.0,0.0,0.0,0.0,0.0,0.0,0.0,0.0,0.0,0.0,0.0,0.0,0.0,0.0,0.0,0.0,0.0,0.0,0.0,0.0,0.0,0.0,0.0,0.0,0.0,0.0,0.0,0.0,0.0,0.0,0.0,1.0,1.0,1.0,1.0,1.0,0.0,0.0,0.0,1.0,0.0,0.0,0.0,0.0,0.0,0.0,0.0,0.0,0.0,0.0,0.0,0.0,0.0,0.0,0.0,0.0,0.0,0.0,0.0,0.0,0.0,0.0,0.0,0.0,0.0,0.0,0.0,0.0,0.0,0.0,0.0,0.0,0.0,0.0,0.0,0.0,0.0,0.0,0.0,0.0,0.0,0.0,0.0,0.0,0.0,0.0,0.0,0.0,0.0,0.0,0.0,0.0,0.0,0.0,0.0,0.0,0.0,0.0,0.0,0.0,0.0,0.0,0.0,0.0,0.0,0.0,0.0,0.0,0.0,0.0,0.0,0.0,0.0,0.0,0.0,0.0,0.0,0.0,0.0,0.0,0.0,0.0,0.0,0.0,0.0,1.0,0.0,0.0,0.0,0.0,0.0,0.0,0.0,0.0,0.0,0.0,0.0,0.0,0.0,0.0,0.0,0.0,0.0,0.0,0.0,0.0,0.0,0.0,0.0,0.0,0.0,0.0,0.0,0.0,0.0,0.0,0.0,0.0,0.0,0.0,0.0,0.0,0.0,0.0,0.0,0.0,0.0,0.0],[0.0,0.0,0.0,0.0,0.0,0.0,0.0,0.0,0.0,0.0,0.0,0.0,0.0,0.0,0.0,0.0,0.0,0.0,0.0,0.0,0.0,0.0,0.0,0.0,0.0,0.0,0.0,0.0,0.0,0.0,0.0,0.0,0.0,0.0,0.0,0.0,0.0,0.0,0.0,0.0,0.0,0.0,0.0,0.0,0.0,0.0,0.0,0.0,0.0,0.0,0.0,0.0,0.0,0.0,0.0,0.0,0.0,0.0,0.0,0.0,0.0,0.0,0.0,1.0,1.0,1.0,1.0,1.0,0.0,0.0,1.0,1.0,0.0,0.0,0.0,0.0,0.0,0.0,0.0,0.0,0.0,0.0,0.0,0.0,0.0,0.0,0.0,0.0,0.0,0.0,0.0,0.0,0.0,0.0,0.0,0.0,0.0,0.0,0.0,0.0,0.0,0.0,0.0,0.0,0.0,0.0,0.0,0.0,0.0,0.0,0.0,0.0,0.0,0.0,0.0,0.0,0.0,0.0,0.0,0.0,0.0,0.0,0.0,0.0,0.0,0.0,0.0,0.0,0.0,0.0,0.0,0.0,0.0,0.0,0.0,0.0,0.0,0.0,0.0,0.0,0.0,0.0,0.0,0.0,0.0,0.0,0.0,0.0,0.0,0.0,0.0,1.0,1.0,1.0,1.0,1.0,0.98,1.0,0.0,0.0,0.0,0.0,0.0,0.0,0.0,0.0,0.0,0.0,0.0,0.0,0.0,0.0,0.0,0.0,0.0,0.0,0.0,0.0,0.0,0.0,0.0,0.0,0.0,0.0,0.0,0.0,0.0,0.0,0.0,0.0,0.0,0.0,0.0,0.0,0.0,0.0,0.0,0.0,0.0],[0.0,0.0,0.0,0.0,0.0,0.0,0.0,0.0,0.0,0.0,0.0,0.0,0.0,0.0,0.0,0.0,0.0,0.0,0.0,0.0,0.0,0.0,0.0,0.0,0.0,0.0,0.0,0.0,0.0,0.0,0.0,0.0,0.0,0.0,0.0,0.0,0.0,0.0,0.0,0.0,0.0,0.0,0.0,0.0,0.0,0.0,0.0,0.0,0.0,0.0,0.0,0.0,0.0,0.0,0.0,0.0,0.0,0.0,0.0,0.0,0.0,0.0,0.0,0.0,1.0,1.0,1.0,1.0,1.0,1.0,1.0,1.0,0.0,0.0,0.0,0.0,0.0,0.0,0.0,0.0,0.0,0.0,0.0,0.0,0.0,0.0,0.0,0.0,0.0,0.0,0.0,0.0,0.0,0.0,0.0,0.0,0.0,0.0,0.0,0.0,0.0,0.0,0.0,0.0,0.0,0.0,0.0,0.0,0.0,0.0,0.0,0.0,0.0,0.0,0.0,0.0,0.0,0.0,0.0,0.0,0.0,0.0,0.0,0.0,0.0,0.0,0.0,0.0,0.0,0.0,0.0,0.0,0.0,0.0,0.0,0.0,0.0,0.0,0.0,0.0,0.0,0.0,0.0,0.0,0.0,0.0,0.0,0.0,0.0,0.0,0.0,0.0,0.0,0.0,0.0,0.0,0.0,0.0,0.0,0.0,0.0,0.0,0.0,0.0,0.0,0.0,0.0,0.0,0.0,0.0,0.0,0.0,0.0,0.0,0.0,0.0,0.0,0.0,0.0,0.0,0.0,0.0,0.0,0.0,0.0,0.0,0.0,0.0,0.0,0.0,0.0,0.0,0.0,0.0,0.0,0.0,0.0,0.0,0.0],[0.0,0.0,0.0,0.0,0.0,0.0,0.0,0.0,0.0,0.0,0.0,0.0,0.0,0.0,0.0,0.0,0.0,0.0,0.0,0.0,0.0,0.0,0.0,0.0,0.0,0.0,0.0,0.0,0.0,0.0,0.0,0.0,0.0,0.0,0.0,0.0,0.0,0.0,0.0,0.0,0.0,0.0,0.0,0.0,0.0,0.0,0.0,0.0,0.0,0.0,0.0,0.0,0.0,0.0,0.0,0.0,0.0,0.0,0.0,0.0,0.0,0.0,0.0,0.0,0.0,1.0,1.0,1.0,1.0,1.0,0.0,1.0,0.0,0.0,0.0,0.0,0.0,0.0,0.0,0.0,0.0,0.0,0.0,0.0,0.0,0.0,0.0,0.0,0.0,0.0,0.0,0.0,0.97,0.02,1.0,0.0,0.0,0.0,0.0,0.0,0.0,0.0,0.0,0.0,0.0,0.0,0.0,0.0,0.0,0.0,0.0,0.0,0.0,0.0,0.0,0.0,0.0,0.0,0.0,0.0,0.0,0.0,0.0,0.0,0.0,0.0,0.0,0.0,0.0,0.0,0.0,0.0,0.0,0.0,0.0,0.0,0.0,0.0,0.0,0.0,0.0,0.0,0.0,0.0,0.0,0.0,0.0,0.0,0.0,0.0,0.0,0.0,0.0,0.99,0.0,0.0,0.0,0.0,0.0,0.0,0.0,0.0,0.0,0.0,0.0,0.0,0.0,0.0,0.0,0.0,0.0,0.0,0.0,0.0,0.0,0.0,0.0,0.0,0.0,0.0,0.0,0.0,0.0,0.0,0.0,0.0,0.0,0.0,0.0,0.0,0.0,0.0,0.0,0.0,0.0,0.0,0.0,0.0,0.0],[0.0,0.0,0.0,0.0,0.0,0.0,0.0,0.0,0.0,0.0,0.0,0.0,0.0,0.0,0.0,0.0,0.0,0.0,0.0,0.0,0.0,0.0,0.0,0.0,0.0,0.0,0.0,0.0,0.0,0.0,0.0,0.0,0.0,0.0,0.0,0.0,0.0,0.0,0.0,0.0,0.0,0.0,0.0,0.0,0.0,0.0,0.0,0.0,0.0,0.0,0.0,0.0,0.0,0.0,0.0,0.0,0.0,0.0,0.0,0.0,0.0,0.0,0.0,0.0,0.0,0.0,1.0,1.0,1.0,1.0,1.0,1.0,0.0,0.99,1.0,0.0,0.0,0.0,0.0,0.0,0.0,0.0,0.0,0.0,0.0,0.0,0.0,0.0,0.0,0.0,0.0,0.37,1.0,0.02,0.02,0.0,0.0,0.0,0.0,0.0,0.0,0.0,0.0,0.0,0.0,0.0,0.0,0.0,0.0,0.0,0.0,0.0,0.0,0.0,0.0,0.0,0.0,0.0,0.0,0.0,0.0,0.0,0.0,0.0,0.0,0.0,0.0,0.0,0.0,0.0,0.0,0.0,0.0,0.0,0.0,0.0,0.0,0.0,0.0,0.0,0.0,0.0,0.0,0.0,0.0,0.0,0.0,0.0,0.0,0.0,0.0,0.0,0.0,0.0,0.0,0.0,0.0,0.0,0.0,0.0,0.0,0.0,0.0,0.0,0.0,0.0,0.0,0.0,0.0,0.0,0.0,0.0,0.0,0.0,0.0,0.0,0.0,0.0,0.0,0.0,0.0,0.0,0.0,0.0,0.0,0.0,0.0,0.0,0.0,0.0,0.0,0.0,0.0,0.0,0.0,0.0,0.0,0.0,0.0],[0.0,0.0,0.0,0.0,0.0,0.0,0.0,0.0,0.0,0.0,0.0,0.0,0.0,0.0,0.0,0.0,0.0,0.0,0.0,0.0,0.0,0.0,0.0,0.0,0.0,0.0,0.0,0.0,0.0,0.0,0.0,0.0,0.0,0.0,0.0,0.0,0.0,0.0,0.0,0.0,0.0,0.0,0.0,0.0,0.0,0.0,0.0,0.0,0.0,0.0,0.0,0.0,0.0,0.0,0.0,0.0,0.0,0.0,0.0,0.0,0.0,0.0,0.0,0.0,0.0,0.0,1.0,1.0,1.0,1.0,1.0,1.0,0.0,0.0,1.0,0.0,0.0,0.0,0.0,0.0,0.0,0.0,0.0,0.0,0.0,0.0,0.0,0.0,0.0,0.0,0.0,0.0,0.0,0.0,0.0,0.0,0.0,0.0,0.0,0.0,0.0,0.0,0.0,0.0,0.0,0.0,0.0,0.0,0.0,0.0,0.0,0.0,0.0,0.0,0.0,0.0,0.0,0.0,0.0,0.0,0.0,0.0,0.0,0.0,0.0,0.0,0.0,0.0,0.0,0.0,0.0,0.0,0.0,0.0,0.0,0.0,0.0,0.0,0.0,0.0,0.0,0.0,0.0,0.0,0.0,0.0,0.0,0.0,0.0,0.0,0.0,0.0,0.0,0.0,0.0,0.0,0.0,0.0,0.0,0.0,0.0,0.0,0.0,0.0,0.0,0.0,0.0,0.0,0.0,0.0,0.0,0.0,0.0,0.0,0.0,0.0,0.0,0.0,0.0,0.0,0.0,0.0,0.0,0.0,0.0,0.0,0.0,0.0,0.0,0.0,0.0,0.0,0.0,0.0,0.0,0.0,0.0,0.0,0.0],[0.0,0.0,0.0,0.0,0.0,0.0,0.0,0.0,0.0,0.0,0.0,0.0,0.0,0.0,0.0,0.0,0.0,0.0,0.0,0.0,0.0,0.0,0.0,0.0,0.0,0.0,0.0,0.0,0.0,0.0,0.0,0.0,0.0,0.0,0.0,0.0,0.0,0.0,0.0,0.0,0.0,0.0,0.0,0.0,0.0,0.0,0.0,0.0,0.0,0.0,0.0,0.0,0.0,0.0,0.0,0.0,0.0,0.0,0.95,0.0,0.0,0.0,0.0,1.0,1.0,1.0,1.0,0.0,1.0,1.0,1.0,1.0,0.0,0.0,1.0,1.0,0.0,0.0,0.0,0.0,0.0,0.0,0.0,0.0,0.0,0.0,0.0,0.0,0.0,0.0,0.0,0.0,0.0,0.0,0.0,0.0,0.0,0.0,0.0,0.0,0.0,0.0,0.0,0.0,0.0,0.0,0.0,0.0,0.0,0.0,0.0,0.0,0.0,0.0,0.0,0.0,0.0,0.0,0.0,0.0,0.0,0.0,0.0,0.0,0.0,0.0,0.0,0.0,0.0,0.0,0.0,0.0,0.0,0.0,0.0,0.0,0.0,0.0,0.0,0.0,0.0,0.0,0.0,0.0,0.0,0.0,0.0,0.0,0.0,0.0,0.0,1.0,0.0,0.0,0.0,0.0,0.0,0.94,0.0,0.0,0.0,0.0,0.0,0.0,0.0,0.0,0.0,0.0,0.0,0.0,0.0,0.0,0.0,0.0,0.0,0.0,0.0,0.0,0.0,0.0,0.0,0.0,0.0,0.0,0.0,0.0,0.0,0.0,0.0,0.0,0.0,0.0,0.0,0.0,0.0,0.0,0.0,0.0,0.0],[0.0,0.0,0.0,0.0,0.0,0.0,0.0,0.0,0.0,0.0,0.0,0.0,0.0,0.0,0.0,0.0,0.0,0.0,0.0,0.0,0.0,0.0,0.0,0.0,0.0,0.0,0.0,0.0,0.0,0.0,0.0,0.0,0.0,0.0,0.0,0.0,0.0,0.0,0.0,0.0,0.0,0.0,0.0,0.0,0.0,0.0,0.0,0.0,0.0,0.0,0.0,0.0,0.0,0.0,0.0,0.0,0.0,0.0,0.0,0.0,0.0,0.0,0.0,0.0,0.0,1.0,1.0,1.0,1.0,1.0,1.0,1.0,1.0,1.0,1.0,1.0,0.0,0.0,0.0,0.0,0.0,0.0,0.0,0.0,0.0,0.0,0.0,0.0,0.0,0.0,0.0,0.0,0.88,0.0,0.0,0.0,0.0,0.0,0.0,0.0,0.0,0.0,0.0,0.0,0.0,0.0,0.0,0.0,0.0,0.0,0.0,0.0,0.0,0.0,0.0,0.0,0.0,0.0,0.0,0.0,0.0,0.0,0.0,0.0,0.0,0.0,0.0,0.0,0.0,0.0,0.0,0.0,0.0,0.0,0.0,0.0,0.0,0.0,0.0,0.0,0.0,0.0,0.0,0.0,0.0,0.0,0.0,0.0,0.0,0.0,0.0,1.0,0.0,0.01,0.0,0.0,0.0,0.0,0.0,0.0,0.0,0.0,0.0,0.0,0.0,0.0,0.0,0.0,0.0,0.0,0.0,0.0,0.0,0.0,0.0,0.0,0.0,0.0,0.0,0.0,0.0,0.0,0.0,0.0,0.0,0.0,0.0,0.0,0.0,0.0,0.0,0.0,0.0,0.0,0.0,0.0,0.0,0.0,0.0],[0.0,0.0,0.0,0.0,0.0,0.0,0.0,0.0,0.0,0.0,0.0,0.0,0.0,0.0,0.0,0.0,0.0,0.0,0.0,0.0,0.0,0.0,0.0,0.0,0.0,0.0,0.0,0.0,0.0,0.0,0.0,0.0,0.0,0.0,0.0,0.0,0.0,0.0,0.0,0.0,0.0,0.0,0.0,0.0,0.0,0.0,0.0,0.0,0.0,0.0,0.0,0.0,0.0,0.0,0.0,0.0,0.0,0.0,0.0,0.0,0.0,0.0,0.0,0.0,0.0,0.0,0.0,0.0,0.0,0.0,0.0,1.0,1.0,1.0,1.0,1.0,0.98,0.0,0.0,0.0,0.0,0.0,0.0,0.0,0.0,0.0,0.0,0.0,0.0,0.0,0.0,0.0,0.0,0.0,0.0,0.0,0.0,0.0,0.0,0.0,0.0,0.0,0.0,0.0,0.0,0.0,0.0,0.0,0.0,0.0,0.0,0.0,0.0,0.0,0.0,0.0,0.0,0.0,0.0,0.0,0.0,0.0,0.0,0.0,0.0,0.0,0.0,0.0,0.0,0.0,0.0,0.0,0.0,0.0,0.0,0.0,0.0,0.0,1.0,1.0,1.0,0.0,0.0,0.0,0.0,0.0,0.0,0.0,0.0,0.0,1.0,1.0,1.0,0.0,0.0,0.0,0.0,0.0,0.0,0.0,0.0,0.0,0.0,0.0,0.0,0.0,0.0,0.0,0.0,0.0,0.0,0.0,0.0,0.0,0.0,0.0,0.0,0.0,0.0,0.0,0.0,0.0,0.0,0.0,0.0,0.0,0.0,0.0,0.0,0.0,0.0,0.0,0.0,0.0,0.0,0.0,0.0,0.0,0.0],[0.0,0.0,0.0,0.0,0.0,0.0,0.0,0.0,0.0,0.0,0.0,0.0,0.0,0.0,0.0,0.0,0.0,0.0,0.0,0.0,0.0,0.0,0.0,0.0,0.0,0.0,0.0,0.0,0.0,0.0,0.0,0.0,0.0,0.0,0.0,0.0,0.0,0.0,0.0,0.0,0.0,0.0,0.0,0.0,0.0,0.0,0.0,0.0,0.0,0.0,0.0,0.0,0.0,0.0,0.0,0.0,0.0,0.0,0.0,0.0,0.0,0.0,0.0,0.0,0.0,0.0,0.0,0.0,0.99,0.0,0.0,1.0,1.0,1.0,1.0,1.0,1.0,1.0,0.0,0.0,0.0,0.0,0.0,0.0,0.0,0.0,0.0,0.0,0.0,0.06,0.99,0.0,0.99,0.0,0.0,0.0,0.0,0.0,0.0,0.0,0.0,0.0,0.0,0.33,0.19,0.0,0.0,0.0,0.0,0.0,0.0,0.0,0.0,0.0,0.0,0.0,0.0,0.0,0.0,0.0,0.0,0.0,0.0,0.0,0.0,0.0,0.0,0.0,0.0,0.0,0.0,0.0,0.0,0.0,0.0,0.0,0.0,0.0,0.0,1.0,0.0,0.0,0.0,0.0,0.0,0.0,0.0,0.0,0.0,0.0,0.0,0.0,0.0,0.0,0.0,0.0,0.0,0.0,0.0,0.0,0.0,0.0,0.0,0.0,0.0,0.0,0.0,0.0,0.0,0.0,0.0,0.0,0.0,0.0,0.0,0.0,0.0,0.0,0.0,0.0,0.0,0.0,0.0,0.0,0.0,0.0,0.0,0.0,0.0,0.0,0.0,0.0,0.0,0.0,0.0,0.0,0.0,0.0,0.0],[0.0,0.0,0.0,0.0,0.0,0.0,0.0,0.0,0.0,0.0,0.0,0.0,0.0,0.0,0.0,0.0,0.0,0.0,0.0,0.0,0.0,0.0,0.0,0.0,0.0,0.0,0.0,0.0,0.0,0.0,0.0,0.0,0.0,0.0,0.0,0.0,0.0,0.0,0.0,0.0,0.0,0.0,0.0,0.0,0.0,0.0,0.0,0.0,0.0,0.0,0.0,0.0,0.0,0.0,0.0,0.0,0.0,0.0,0.0,0.0,0.0,0.0,0.0,0.0,0.0,0.0,0.0,0.0,1.0,1.0,1.0,1.0,1.0,1.0,1.0,1.0,0.98,1.0,1.0,0.0,0.0,0.0,0.0,0.0,0.0,0.0,0.0,0.0,0.0,0.59,0.0,0.0,0.0,0.0,0.0,0.0,0.0,0.0,0.0,0.0,0.0,0.0,0.0,0.0,0.0,0.0,0.0,0.0,0.0,0.0,0.0,0.0,0.0,0.0,0.0,0.0,0.0,0.0,0.0,0.0,0.0,0.0,0.0,0.0,0.0,0.0,0.0,0.0,0.0,0.0,0.0,0.0,0.0,0.0,0.0,0.0,0.0,0.0,0.0,0.0,0.0,0.0,0.0,0.0,0.0,0.0,0.0,0.0,0.0,0.0,0.0,0.98,0.0,0.0,0.0,0.0,0.0,0.0,0.0,0.0,0.0,0.0,0.0,0.0,0.0,0.0,0.0,0.0,0.0,0.0,0.0,0.0,0.0,0.0,0.0,0.0,0.0,0.0,0.0,0.0,0.0,0.0,0.0,0.0,0.0,0.0,0.0,0.0,0.0,0.0,0.0,0.0,0.0,0.0,0.0,0.0,0.0,0.0,0.0],[0.0,0.0,0.0,0.0,0.0,0.0,0.0,0.0,0.0,0.0,0.0,0.0,0.0,0.0,0.0,0.0,0.0,0.0,0.0,0.0,0.0,0.0,0.0,0.0,0.0,0.0,0.0,0.0,0.0,0.0,0.0,0.0,0.0,0.0,0.0,0.0,0.0,0.0,0.0,0.0,0.0,0.0,0.0,0.0,0.0,0.0,0.0,0.0,0.0,0.0,0.0,0.0,0.0,0.0,0.0,0.0,0.0,0.0,0.0,0.0,1.0,0.0,0.0,1.0,0.0,0.0,0.0,0.0,0.0,0.0,1.0,1.0,1.0,1.0,1.0,1.0,1.0,1.0,1.0,1.0,0.0,0.0,0.0,0.0,0.0,0.0,0.0,0.0,0.0,0.0,0.0,0.0,0.0,0.0,0.0,0.0,0.0,0.0,0.0,0.0,0.0,0.0,0.0,0.0,0.0,0.0,0.0,0.0,0.0,0.0,0.0,0.0,0.0,0.0,0.0,0.0,0.0,0.0,0.0,0.0,0.0,0.0,0.0,0.0,0.0,0.0,0.0,0.0,0.0,0.0,0.0,0.0,0.0,0.0,0.0,0.0,0.0,0.0,0.0,0.82,0.0,0.89,0.0,0.0,0.0,0.0,0.0,0.0,0.0,1.0,1.0,1.0,0.0,0.0,0.0,0.0,0.0,1.0,0.0,0.0,0.0,0.0,0.0,0.0,0.0,0.0,0.0,0.0,0.0,0.0,0.0,0.0,0.0,0.0,0.0,0.0,0.0,0.0,0.0,0.0,0.0,0.0,0.0,0.0,0.0,0.0,0.0,0.0,0.0,0.0,0.0,0.0,0.0,0.0,0.0,0.0,0.0,0.0,0.0],[0.0,0.0,0.0,0.0,0.0,0.0,0.0,0.0,0.0,0.0,0.0,0.0,0.0,0.0,0.0,0.0,0.0,0.0,0.0,0.0,0.0,0.0,0.0,0.0,0.0,0.0,0.0,0.0,0.0,0.0,0.0,0.0,0.0,0.0,0.0,0.0,0.0,0.0,0.0,0.0,0.0,0.0,0.0,0.0,0.0,0.0,0.0,0.0,0.0,0.0,0.0,0.0,0.0,0.0,0.0,0.0,0.0,0.0,0.0,0.0,0.0,0.0,0.0,0.0,0.0,0.0,0.0,0.0,0.0,0.0,0.0,0.0,0.98,1.0,0.98,1.0,1.0,1.0,1.0,1.0,1.0,0.0,0.0,0.0,0.0,0.0,0.0,0.97,0.0,0.0,0.0,0.0,0.0,0.0,0.0,0.0,0.0,0.0,0.0,0.0,0.0,0.0,0.0,0.0,0.0,0.0,0.0,0.0,0.0,0.0,0.0,0.0,0.0,0.0,0.0,0.0,0.0,0.0,0.0,0.0,0.0,0.0,0.0,0.0,0.02,0.0,1.0,0.0,0.0,0.0,0.0,0.0,0.0,0.0,0.0,0.0,0.0,0.0,0.0,1.0,0.84,1.0,0.0,0.0,0.0,0.0,0.0,0.0,0.0,0.07,0.1,0.0,0.0,0.0,0.0,0.0,0.0,0.0,0.0,0.0,0.0,0.0,0.0,0.0,0.0,0.0,0.0,0.0,0.0,0.0,0.0,0.0,0.0,0.0,0.0,0.0,0.0,0.0,0.0,0.0,0.0,0.0,0.0,0.0,0.0,0.0,0.0,0.0,0.0,0.0,0.0,0.0,0.0,0.0,0.0,0.0,0.0,0.0,0.0],[0.0,0.0,0.0,0.0,0.0,0.0,0.0,0.0,0.0,0.0,0.0,0.0,0.0,0.0,0.0,0.0,0.0,0.0,0.0,0.0,0.0,0.0,0.0,0.0,0.0,0.0,0.0,0.0,0.0,0.0,0.0,0.0,0.0,0.0,0.0,0.0,0.0,0.0,0.0,0.0,0.0,0.0,0.0,0.0,0.0,0.0,0.0,0.0,0.0,0.0,0.0,0.0,0.0,0.0,0.0,0.0,0.0,0.0,0.0,0.0,0.0,0.0,0.0,0.0,0.0,0.0,0.0,0.0,0.0,0.0,0.0,0.0,0.0,1.0,1.0,1.0,1.0,1.0,1.0,1.0,1.0,1.0,0.0,0.0,0.0,0.0,0.0,1.0,0.31,1.0,0.0,0.0,0.0,0.0,0.0,0.0,0.0,0.0,0.0,0.0,0.0,0.0,0.0,0.0,0.0,0.0,0.0,0.0,0.0,0.0,0.0,0.0,0.0,0.0,0.0,0.0,0.0,0.0,0.0,0.0,0.0,0.0,0.0,0.0,0.0,0.0,0.0,0.0,0.0,0.0,0.0,0.0,0.0,0.0,0.0,0.0,0.0,0.0,0.0,0.0,0.0,0.0,0.0,0.0,0.0,0.0,0.0,0.0,0.0,0.0,0.0,0.0,0.0,0.0,0.0,0.0,0.0,0.0,0.0,0.0,0.0,0.0,0.0,0.0,0.0,0.0,0.0,0.0,0.0,0.0,0.0,0.0,0.0,0.0,0.0,0.0,0.0,0.0,0.0,0.0,0.0,0.0,0.0,0.0,0.0,0.0,0.0,0.0,0.0,0.0,0.0,0.0,0.0,0.0,0.0,0.0,0.0,0.0,0.0],[0.0,0.0,0.0,0.0,0.0,0.0,0.0,0.0,0.0,0.0,0.0,0.0,0.0,0.0,0.0,0.0,0.0,0.0,0.0,0.0,0.0,0.0,0.0,0.0,0.0,0.0,0.0,0.0,0.0,0.0,0.0,0.0,0.0,0.0,0.0,0.0,0.0,0.0,0.0,0.0,0.0,0.0,0.0,0.0,0.0,0.0,0.0,0.0,0.0,0.0,0.0,0.0,0.0,0.0,0.0,0.0,0.0,1.0,0.98,0.0,1.0,0.0,0.0,0.0,0.0,0.0,0.0,0.0,0.0,0.0,0.0,0.0,0.0,0.0,1.0,1.0,1.0,1.0,1.0,1.0,1.0,1.0,1.0,0.0,0.0,0.0,0.0,0.0,0.0,0.0,0.0,0.0,0.0,0.0,0.0,0.0,0.0,0.0,0.0,0.0,0.0,0.0,0.0,0.0,0.0,0.0,0.0,0.0,0.0,0.0,0.0,0.0,0.0,0.0,0.0,0.0,0.0,0.0,0.0,0.0,0.0,0.0,0.0,0.0,0.0,0.0,0.0,0.0,0.0,0.0,0.0,0.0,0.0,0.0,0.0,0.0,0.0,0.0,0.0,0.0,0.0,0.0,0.0,0.0,0.0,0.0,0.0,0.0,0.0,0.0,0.0,0.0,0.0,0.0,0.0,0.0,0.0,0.0,0.0,0.0,0.0,0.0,0.0,0.0,0.0,0.0,0.0,0.0,0.0,0.0,0.0,0.0,0.0,0.0,0.0,0.0,0.0,0.0,0.0,0.0,0.0,0.0,0.0,0.0,0.0,0.0,0.0,0.0,0.0,0.0,0.0,0.0,0.0,0.0,0.0,0.0,0.0,0.0,0.0],[0.0,0.0,0.0,0.0,0.0,0.0,0.0,0.0,0.0,0.0,0.0,0.0,0.0,0.0,0.0,0.0,0.0,0.0,0.0,0.0,0.0,0.0,0.0,0.0,0.0,0.0,0.0,0.0,0.0,0.0,0.0,0.0,0.0,0.0,0.0,0.0,0.0,0.0,0.0,0.0,0.0,0.0,0.0,0.0,0.0,0.0,0.0,0.0,0.0,0.0,0.0,0.0,0.0,0.0,0.0,0.0,0.0,0.0,0.0,0.0,1.0,0.0,0.0,0.0,0.0,0.0,0.0,0.0,0.0,0.0,0.0,0.0,0.0,0.0,0.0,1.0,1.0,1.0,1.0,1.0,1.0,1.0,1.0,1.0,0.0,0.0,0.0,0.0,0.0,0.0,0.0,0.0,0.0,0.0,0.0,0.0,0.0,0.0,0.0,0.0,0.0,0.0,0.0,0.0,0.0,0.0,0.0,0.0,0.0,0.0,0.0,0.0,0.0,0.0,0.0,0.0,0.0,0.0,0.0,0.0,0.0,0.0,0.0,0.0,0.86,0.0,0.0,0.0,0.0,0.0,0.0,0.0,0.0,0.0,0.0,0.0,0.0,0.0,0.0,0.0,0.0,1.0,0.0,0.0,0.0,0.0,0.0,0.0,0.0,1.0,0.0,0.0,0.0,0.0,0.0,0.0,0.0,0.0,0.0,0.0,0.0,0.0,0.0,0.0,0.0,0.0,0.0,0.0,0.0,0.0,0.0,0.0,0.0,0.0,0.0,0.0,0.0,0.0,0.0,0.0,0.0,0.0,0.0,0.0,0.0,0.0,0.0,1.0,0.0,0.0,0.91,0.0,0.0,0.0,0.0,0.0,0.0,0.0,0.0],[0.0,0.0,0.0,0.0,0.0,0.0,0.0,0.0,0.0,0.0,0.0,0.0,0.0,0.0,0.0,0.0,0.0,0.0,0.0,0.0,0.0,0.0,0.0,0.0,0.0,0.0,0.0,0.0,0.0,0.0,0.0,0.0,0.0,0.0,0.0,0.0,0.0,0.0,0.0,0.0,0.0,0.0,0.0,0.0,0.0,0.0,0.0,0.0,0.0,0.0,0.0,0.0,0.0,0.0,0.0,0.0,0.0,0.0,0.0,0.0,0.0,0.0,0.0,0.0,0.0,0.0,0.0,0.0,0.0,0.0,0.0,0.0,0.0,0.0,0.0,0.0,1.0,1.0,1.0,1.0,1.0,1.0,1.0,1.0,1.0,1.0,1.0,1.0,0.0,0.0,0.0,0.0,0.0,0.0,0.0,0.0,0.0,0.0,0.0,0.0,0.0,0.0,0.0,0.0,0.0,0.0,0.0,0.0,0.0,0.0,0.0,0.0,0.0,0.0,0.0,0.0,0.0,0.0,0.0,0.0,0.0,0.0,0.0,0.0,0.0,0.0,0.0,0.0,0.0,0.0,0.0,0.0,0.0,0.0,0.0,0.0,0.0,0.0,0.0,0.0,0.0,0.01,0.0,0.0,0.0,0.0,0.0,0.0,0.0,0.0,0.0,0.0,0.0,0.0,0.0,0.0,0.0,0.0,0.0,0.0,0.0,0.0,0.0,0.0,0.0,0.0,0.0,0.0,0.0,0.0,0.0,0.0,0.0,0.0,0.0,0.0,1.0,0.0,0.0,0.0,0.0,0.0,0.0,0.01,0.0,0.0,0.0,0.0,0.0,0.0,0.0,0.0,0.0,0.0,0.0,0.0,0.0,0.0,0.0],[0.0,0.0,0.0,0.0,0.0,0.0,0.0,0.0,0.0,0.0,0.0,0.0,0.0,0.0,0.0,0.0,0.0,0.0,0.0,0.0,0.0,0.0,0.0,0.0,0.0,0.0,0.0,0.0,0.0,0.0,0.0,0.0,0.0,0.0,0.0,0.0,0.0,0.0,0.0,0.0,0.0,0.0,0.0,0.0,0.0,0.0,0.0,0.0,0.0,0.0,0.0,0.0,0.0,0.0,1.0,1.0,0.0,1.0,0.0,0.0,0.0,0.0,0.0,0.0,0.0,0.0,0.0,0.0,0.0,0.0,0.0,0.0,0.0,0.0,0.0,0.0,0.0,1.0,1.0,1.0,1.0,1.0,1.0,1.0,1.0,1.0,1.0,1.0,0.0,0.0,0.0,0.0,0.0,0.0,0.0,0.0,0.0,0.0,0.0,0.0,0.0,0.0,0.0,0.0,0.0,0.0,0.0,0.0,0.0,0.0,0.0,0.0,0.0,0.0,0.0,0.0,0.0,0.0,0.0,0.0,0.0,0.0,0.0,0.0,0.0,0.0,0.0,0.0,0.0,0.0,0.0,0.0,0.0,0.0,0.0,0.0,0.0,0.0,0.0,0.0,0.0,0.0,0.0,0.0,0.0,0.0,0.0,0.0,0.0,0.0,0.0,0.0,0.0,0.0,0.0,0.0,0.0,0.0,0.0,0.0,0.0,0.0,0.0,0.0,0.0,0.0,0.0,0.0,0.0,0.0,0.0,0.0,0.0,0.0,0.0,0.0,0.0,0.0,0.0,0.0,0.0,0.0,0.0,0.0,0.0,0.0,0.0,0.0,0.0,0.0,0.0,0.0,0.0,0.0,0.0,0.0,0.0,0.0,0.0],[0.0,0.0,0.0,0.0,0.0,0.0,0.0,0.0,0.0,0.0,0.0,0.0,0.0,0.0,0.0,0.0,0.0,0.0,0.0,0.0,0.0,0.0,0.0,0.0,0.0,0.0,0.0,0.99,1.0,0.0,0.0,0.0,0.0,0.92,0.0,0.0,0.0,0.0,0.0,0.0,0.0,0.0,0.0,0.0,0.0,0.0,0.0,0.0,0.0,0.0,0.0,0.0,0.0,0.0,1.0,0.0,0.0,1.0,0.0,0.0,1.0,0.0,0.0,0.0,0.0,0.0,0.0,0.0,0.0,0.0,0.0,0.0,0.0,0.0,0.0,0.0,0.0,0.0,1.0,1.0,1.0,1.0,1.0,1.0,1.0,0.0,0.0,0.0,0.0,0.0,0.0,0.0,0.0,0.0,0.0,0.0,0.0,0.0,0.0,0.0,0.0,0.0,0.0,0.0,0.0,0.0,0.0,0.0,0.0,0.0,0.0,0.0,0.0,0.0,0.0,0.0,0.0,0.0,0.0,0.0,0.0,0.0,0.0,0.0,0.0,0.0,0.0,0.0,0.0,0.0,0.0,0.0,0.0,0.0,0.0,0.0,0.0,0.0,0.0,0.0,0.0,0.0,0.0,0.0,0.0,0.0,0.0,0.0,0.0,0.0,0.0,0.0,0.0,0.0,0.0,0.0,0.0,0.0,0.0,0.0,0.0,0.0,0.0,0.0,0.0,0.0,0.0,0.0,0.0,0.0,0.0,0.0,0.0,0.0,0.0,0.0,0.0,0.0,0.0,0.0,0.0,0.0,0.0,0.0,0.0,0.0,1.0,1.0,0.0,0.99,1.0,0.0,0.0,0.0,0.0,0.0,0.0,0.0,0.0],[0.0,0.0,0.0,0.0,0.0,0.0,0.0,0.0,0.0,0.0,0.0,0.0,0.0,0.0,0.0,0.0,0.0,0.0,0.0,0.0,0.0,0.0,0.0,0.0,0.0,0.0,0.0,0.94,0.0,0.0,0.0,0.0,0.0,0.0,0.0,0.0,0.0,0.0,0.0,0.0,0.0,0.0,0.0,0.0,0.0,0.0,0.0,0.0,0.0,0.0,0.0,0.0,0.0,0.0,0.0,0.0,0.0,0.0,0.0,0.0,0.0,0.0,0.0,0.0,0.0,0.0,0.0,0.0,0.0,0.0,0.0,0.0,0.0,0.0,0.0,0.0,0.0,0.0,0.0,1.0,1.0,1.0,1.0,1.0,1.0,1.0,0.0,0.0,0.0,0.0,0.0,0.0,0.0,0.0,0.0,0.0,0.0,0.0,0.0,0.0,0.0,0.0,0.0,0.0,0.0,0.0,0.0,0.0,0.0,0.0,0.0,0.0,0.0,0.0,0.0,0.0,0.0,0.0,0.0,0.0,0.0,0.0,0.0,0.0,1.0,0.0,0.0,0.0,0.0,0.0,0.0,0.0,0.0,0.0,0.0,0.0,0.0,0.0,0.0,0.0,0.0,0.0,0.0,0.0,0.0,0.0,0.0,0.0,0.0,0.0,0.0,0.0,0.0,0.0,0.0,0.0,0.0,0.0,0.0,0.0,0.0,0.0,0.0,0.0,0.0,0.0,0.0,0.0,0.0,0.0,0.0,0.0,0.0,0.0,0.0,0.0,0.0,0.0,0.0,0.85,0.01,0.0,0.1,1.0,1.0,0.26,1.0,1.0,0.0,0.0,0.0,0.0,0.0,0.0,0.0,0.0,0.0,0.0,0.0],[0.0,0.0,0.0,0.0,0.0,0.0,0.0,0.0,0.0,0.0,0.0,0.0,0.0,0.0,0.0,0.0,0.0,0.0,0.0,0.0,0.0,0.0,0.0,0.0,0.0,0.0,0.73,0.86,0.0,0.0,0.0,0.0,0.0,0.0,0.0,0.0,0.0,0.0,0.0,0.0,0.0,0.0,0.0,0.0,0.0,0.0,0.0,0.0,0.0,0.0,0.0,0.0,1.0,0.0,0.44,0.0,0.0,0.0,0.0,0.0,0.0,0.0,0.0,0.0,0.0,0.0,0.0,0.0,0.0,0.0,0.0,0.0,0.0,0.0,0.0,0.0,0.0,0.0,0.0,0.0,1.0,1.0,1.0,1.0,1.0,1.0,1.0,0.0,0.0,0.0,0.0,0.0,0.0,0.0,0.0,0.0,0.0,0.0,0.0,0.0,0.0,0.0,0.0,0.0,0.0,0.0,0.0,0.0,0.0,0.0,0.0,0.0,0.0,0.0,0.0,0.0,0.0,0.0,0.0,0.0,0.0,0.0,0.0,0.0,0.0,0.0,0.0,0.0,0.0,0.0,0.0,0.0,0.0,0.0,0.0,0.0,0.0,0.0,0.0,0.0,0.0,0.0,0.0,0.0,0.0,0.0,0.0,0.0,0.0,0.0,0.0,0.0,0.0,0.0,0.0,0.0,0.0,0.0,0.0,0.0,0.0,0.0,0.0,0.0,0.0,0.0,0.0,0.0,0.0,0.0,0.0,0.0,0.0,0.0,0.0,0.0,0.0,0.0,0.0,0.0,0.0,0.0,0.0,0.99,0.0,0.0,0.69,0.0,0.0,0.0,0.0,0.0,0.0,0.0,0.0,0.0,0.0,0.0,0.0],[0.0,0.0,0.0,0.0,0.0,0.0,0.0,0.0,0.0,0.0,0.0,0.0,0.0,0.0,0.0,0.0,0.0,0.0,0.0,0.0,0.0,0.0,0.0,0.0,0.0,0.0,0.0,0.0,0.0,0.0,0.0,0.0,0.0,0.0,0.0,0.0,0.0,0.0,0.0,0.0,0.0,0.0,0.0,0.0,0.0,0.0,0.0,0.0,0.0,0.0,0.0,0.0,0.0,0.0,0.0,0.0,0.0,0.0,0.0,0.0,0.0,0.0,0.0,0.0,0.0,0.0,0.0,0.0,0.0,0.0,0.0,0.0,0.0,0.0,0.0,0.0,0.0,0.0,0.0,0.0,1.0,1.0,0.0,1.0,1.0,1.0,1.0,1.0,0.0,0.0,0.0,0.0,0.0,0.0,0.0,0.0,0.0,0.0,0.0,0.0,0.0,0.0,0.0,0.0,0.0,0.0,0.0,0.0,0.0,0.0,0.0,0.0,0.0,0.0,0.0,0.0,0.0,0.0,0.0,0.0,0.0,0.0,0.0,0.0,0.0,0.0,0.0,0.0,0.0,0.0,0.0,0.0,0.0,0.0,0.0,0.0,0.0,0.0,0.0,0.0,0.0,0.0,0.0,0.0,0.0,0.0,0.0,0.0,0.0,0.0,0.0,0.0,0.0,0.0,0.0,0.0,0.0,0.0,0.0,0.0,0.0,0.0,0.0,0.0,0.0,0.0,0.0,0.0,0.0,0.0,0.0,0.0,0.0,0.0,0.0,0.0,1.0,0.0,1.0,0.99,0.0,0.0,0.0,0.99,0.01,0.0,0.0,0.0,0.0,0.0,0.0,0.0,0.0,0.0,0.0,0.0,0.0,0.0,0.0],[0.0,0.0,0.0,0.0,0.0,0.0,0.0,0.0,0.0,0.0,0.0,0.0,0.0,0.0,0.0,0.0,0.0,0.0,0.0,0.0,0.0,0.0,0.0,0.0,0.0,0.0,0.0,0.0,0.0,0.0,0.0,0.0,0.0,0.0,0.0,0.0,0.0,0.0,0.0,0.0,0.0,0.0,0.0,0.0,0.0,0.0,0.0,0.0,0.0,0.0,0.0,0.0,0.0,0.0,0.0,0.0,0.0,0.0,0.0,0.0,0.0,0.0,0.0,0.0,0.0,0.0,0.0,0.0,0.0,0.0,0.0,0.0,0.0,0.0,0.0,0.0,0.0,0.0,0.0,0.0,1.0,1.0,0.0,0.0,1.0,1.0,1.0,1.0,0.88,0.0,0.0,0.0,0.0,0.0,0.0,0.0,0.0,0.0,0.0,0.0,0.0,0.0,0.0,0.0,0.0,0.0,0.0,0.0,0.0,0.0,0.0,0.0,0.0,0.0,0.0,0.0,0.0,0.0,0.0,0.0,0.0,0.0,0.0,0.0,0.0,0.0,0.0,0.0,0.0,0.0,0.0,0.0,0.0,0.0,0.0,0.0,0.0,0.0,0.0,0.0,0.0,0.0,0.0,0.0,0.0,0.0,0.0,0.0,0.0,0.0,0.0,0.0,0.0,0.0,0.0,0.0,0.0,0.0,0.0,0.0,0.0,0.0,0.0,0.0,0.0,0.0,0.0,0.0,0.0,0.0,0.0,0.0,0.0,0.0,0.0,0.0,0.0,0.0,0.0,0.0,0.0,0.0,0.0,0.0,0.0,0.0,0.0,0.0,0.0,0.0,0.0,0.0,0.0,0.0,0.0,0.0,0.0,0.0,0.0],[0.0,0.0,0.0,0.0,0.0,0.0,0.0,0.0,0.0,0.0,0.0,0.0,0.0,0.0,0.0,0.0,0.0,0.0,0.0,0.0,0.0,0.0,0.0,0.0,0.0,0.0,0.0,0.0,0.0,0.0,0.0,0.0,0.0,0.0,0.0,0.0,0.0,0.0,0.0,0.0,0.0,0.0,0.0,0.0,0.0,0.0,0.0,0.0,0.0,0.0,0.0,0.0,0.0,0.0,0.0,0.0,0.0,0.0,0.0,0.0,0.0,0.0,0.0,0.0,0.0,0.0,0.0,0.0,0.0,0.0,0.0,0.0,0.0,0.0,0.0,0.0,0.97,1.0,0.0,0.0,1.0,1.0,0.0,0.0,0.0,1.0,1.0,1.0,1.0,0.92,0.0,0.0,0.0,0.0,0.0,0.0,0.0,0.0,0.0,0.0,0.0,0.0,0.0,0.0,0.0,0.0,0.0,0.0,0.0,0.0,0.0,1.0,0.0,0.0,0.0,0.0,0.0,0.0,0.0,0.0,0.0,0.0,0.0,0.0,0.0,0.0,0.0,0.0,0.0,0.0,0.0,0.0,0.0,0.0,0.0,0.0,0.0,0.0,0.0,0.0,0.0,0.0,0.0,0.0,0.0,0.0,0.0,0.0,0.0,0.0,0.0,0.0,0.0,0.0,0.0,0.0,0.0,0.0,0.0,0.0,0.0,0.0,0.0,0.0,0.0,0.0,0.0,0.0,0.0,0.0,0.0,0.0,0.0,0.0,0.0,0.0,0.0,0.0,0.0,0.0,0.0,0.0,0.0,0.0,0.0,0.0,0.0,0.0,0.0,0.0,0.0,0.0,0.0,0.0,0.0,0.0,0.0,0.0,0.0],[0.0,0.0,0.0,0.0,0.0,0.0,0.0,0.0,0.0,0.0,0.0,0.0,0.0,0.0,0.0,0.0,0.0,0.0,0.0,0.0,0.0,0.0,0.0,0.0,0.0,0.0,0.0,0.0,0.0,0.0,0.0,0.0,0.0,0.0,0.0,0.0,0.0,0.0,0.0,0.0,0.0,0.0,0.0,0.0,0.0,0.0,0.0,0.0,0.0,0.0,0.0,0.0,0.0,0.0,0.0,0.0,0.0,0.0,0.0,0.0,0.0,0.0,0.0,0.0,0.0,0.0,0.0,0.0,0.0,0.0,0.0,0.0,0.0,0.0,0.0,0.0,0.0,0.31,0.0,0.0,0.0,0.0,0.0,0.0,0.0,0.0,0.88,1.0,1.0,1.0,1.0,0.0,0.0,0.0,0.0,0.0,0.0,0.0,0.0,0.0,0.0,0.0,0.0,0.0,0.0,0.0,0.0,0.52,0.0,0.0,0.0,1.0,0.0,0.0,0.0,0.0,0.0,0.0,0.0,0.0,0.0,0.0,0.0,0.0,0.0,0.0,0.0,0.0,0.0,0.0,0.0,0.0,0.0,0.0,0.0,0.0,0.0,0.0,0.0,0.0,0.0,0.0,0.0,0.0,0.0,0.0,0.0,0.0,0.0,0.0,0.0,0.0,0.0,0.0,0.0,0.0,0.0,0.0,0.0,0.0,0.0,0.0,0.0,0.0,0.0,0.0,0.0,0.0,0.0,0.0,0.0,0.0,0.0,0.0,0.0,0.0,0.0,0.0,0.0,0.0,0.0,0.0,0.0,0.0,0.0,0.0,0.0,0.0,0.0,0.0,0.0,0.0,0.0,0.0,0.0,0.0,0.0,0.0,0.0],[0.0,0.0,0.0,0.0,0.0,0.0,0.0,0.0,0.0,0.0,0.0,0.0,0.0,0.0,0.0,0.0,0.0,0.0,0.0,0.0,0.0,0.0,0.0,0.0,0.0,0.0,0.0,0.0,0.0,0.0,0.0,0.0,0.0,0.0,0.0,0.0,0.0,0.0,0.0,0.0,0.0,0.0,0.0,0.0,0.0,0.0,0.0,0.0,0.0,0.0,0.0,0.0,0.0,0.0,0.0,0.0,0.0,0.0,0.0,0.0,0.0,0.0,0.0,0.0,0.0,0.0,0.0,0.0,0.0,0.0,0.0,0.0,0.0,0.06,0.59,0.0,0.0,1.0,0.0,0.0,0.0,0.0,0.0,0.0,0.0,0.0,0.0,0.92,1.0,1.0,1.0,0.64,0.0,0.0,0.0,0.0,0.0,0.0,0.0,0.0,0.0,0.0,0.0,0.0,0.0,0.0,0.0,0.0,0.0,0.0,0.0,0.0,0.0,0.0,0.0,0.0,0.0,0.0,0.0,0.0,0.0,0.0,0.0,0.0,0.0,0.0,0.0,0.0,0.0,0.0,0.0,0.0,0.0,0.0,0.0,0.0,0.0,0.0,0.0,0.0,0.0,0.0,0.0,0.0,0.0,0.0,0.0,0.0,0.0,0.0,0.0,0.0,0.0,0.0,0.0,0.0,0.0,0.0,0.0,0.0,0.0,0.0,0.0,0.0,0.0,0.0,0.0,0.0,0.0,0.0,0.0,0.0,0.0,0.0,0.0,0.0,0.0,0.0,0.0,0.0,0.0,0.0,0.0,0.0,0.0,0.0,0.0,0.0,0.0,0.0,0.0,0.0,0.0,0.0,0.0,0.0,0.0,0.0,0.0],[0.0,0.0,0.0,0.0,0.0,0.0,0.0,0.0,0.0,0.0,0.0,0.0,0.0,0.0,0.0,0.0,0.0,0.0,0.0,0.0,0.0,0.0,0.0,0.0,0.0,0.0,0.0,0.0,0.0,0.0,0.0,0.0,0.0,0.0,0.0,0.0,0.0,0.0,0.0,0.0,0.0,0.0,0.0,0.0,0.0,0.0,0.0,0.0,0.0,0.0,0.0,0.0,0.0,0.0,0.0,0.0,0.0,0.0,0.0,0.0,0.0,0.0,0.0,0.0,0.0,0.0,0.0,0.0,0.0,0.0,0.0,0.0,0.0,0.99,0.0,0.0,0.0,0.0,0.0,0.0,0.0,0.0,0.0,0.0,0.0,0.0,0.0,0.0,1.0,1.0,1.0,1.0,1.0,0.0,0.0,0.0,0.0,0.0,0.0,0.0,0.0,0.0,0.0,1.0,0.0,0.0,0.0,0.99,0.0,0.0,0.0,0.0,0.0,0.0,0.0,0.0,0.0,0.0,0.0,0.0,0.0,0.0,0.0,0.0,0.0,0.0,0.0,0.0,0.0,0.0,0.0,0.0,0.0,0.0,0.0,0.0,0.0,0.0,0.0,0.0,0.0,0.0,0.0,0.0,0.0,0.0,0.0,0.0,0.0,0.0,0.0,0.0,0.0,0.0,0.0,0.0,0.0,0.0,0.0,0.0,0.0,0.0,0.0,0.0,0.0,0.0,0.0,0.0,0.0,0.0,0.0,0.0,0.0,0.0,0.0,0.0,0.0,0.0,0.0,0.0,0.0,0.0,0.0,0.0,0.0,0.0,0.0,0.0,0.0,0.0,0.0,0.0,0.0,0.0,0.0,0.0,0.0,0.0,0.0],[0.0,0.0,0.0,0.0,0.0,0.0,0.0,0.0,0.0,0.0,0.0,0.0,0.0,0.0,0.0,0.0,0.0,0.0,0.0,0.0,0.0,0.0,0.0,0.0,0.0,0.0,0.0,0.0,0.0,0.0,0.0,0.0,0.0,0.0,0.0,0.0,0.0,0.0,0.0,0.0,0.0,0.0,0.0,0.0,0.0,0.0,0.0,0.0,0.0,0.0,0.0,0.0,0.0,0.0,0.0,0.0,0.0,0.0,0.0,0.0,0.0,0.0,0.0,0.0,0.0,0.0,0.0,0.0,0.37,0.0,0.0,0.0,0.0,0.0,0.0,0.0,0.0,0.0,0.0,0.0,0.0,0.0,0.0,0.0,0.0,0.0,0.0,0.0,0.0,0.64,1.0,1.0,1.0,1.0,0.0,0.0,0.0,0.0,0.0,0.0,0.0,0.0,0.0,0.0,0.0,0.0,0.0,0.0,0.0,0.0,0.0,0.0,0.0,0.0,0.0,0.0,0.0,0.0,0.0,0.0,0.0,0.0,0.0,0.0,0.0,0.0,0.0,0.0,0.0,0.0,0.0,0.0,0.0,0.0,0.0,0.0,0.0,0.0,0.0,0.0,0.0,0.0,0.0,0.0,0.0,0.0,0.0,0.0,0.0,0.0,0.0,0.0,0.0,0.0,0.0,0.0,0.0,0.0,0.0,0.0,0.0,0.0,0.0,0.0,0.0,0.0,0.0,0.0,0.0,0.0,0.0,0.0,0.0,0.0,0.0,0.0,0.0,0.0,0.0,0.0,0.0,0.0,0.0,0.0,0.0,0.0,0.0,0.0,0.0,0.0,0.0,0.0,0.0,0.0,0.0,0.0,0.0,0.0,0.0],[0.0,0.0,0.0,0.0,0.0,0.0,0.0,0.0,0.0,0.0,0.0,0.0,0.0,0.0,0.0,0.0,0.0,0.0,0.0,0.0,0.0,0.0,0.0,0.0,0.0,0.0,0.0,0.0,0.0,0.0,0.0,0.0,0.0,0.0,0.0,0.0,0.0,0.0,0.0,0.0,0.0,0.0,0.0,0.0,0.0,0.0,0.0,0.0,0.0,0.0,0.0,0.0,0.0,0.0,0.0,0.0,0.0,0.0,0.0,0.0,0.0,0.0,0.0,0.0,0.0,0.0,0.0,0.97,1.0,0.0,0.0,0.88,0.0,0.99,0.0,0.0,0.0,0.0,0.0,0.0,0.0,0.0,0.0,0.0,0.0,0.0,0.0,0.0,0.0,0.0,1.0,1.0,1.0,1.0,0.09,0.0,1.0,0.0,0.0,0.0,0.0,0.05,0.0,0.99,0.0,0.0,0.0,0.0,0.0,0.0,0.0,0.0,0.0,0.0,0.0,0.0,0.0,0.0,0.0,0.0,0.0,0.0,0.0,0.0,0.0,0.0,0.0,0.0,0.0,0.0,0.0,0.0,0.0,0.0,0.0,0.0,0.0,0.0,0.0,0.0,0.0,0.0,0.0,0.0,0.0,0.0,0.0,0.0,0.0,0.0,0.0,0.0,0.0,0.0,0.0,0.0,0.0,0.0,0.0,0.0,0.0,0.0,0.0,0.0,0.0,0.0,0.0,0.0,0.0,0.0,0.0,0.0,0.0,0.0,0.0,0.0,0.0,0.0,0.0,0.0,0.0,0.0,0.0,0.0,0.0,0.0,0.0,0.0,0.0,0.0,0.0,0.0,0.0,0.0,0.0,0.0,0.0,0.0,0.0],[0.0,0.0,0.0,0.0,0.0,0.0,0.0,0.0,0.0,0.0,0.0,0.0,0.0,0.0,0.0,0.0,0.0,0.0,0.0,0.0,0.0,0.0,0.0,0.0,0.0,0.0,0.0,0.0,0.0,0.0,0.0,0.0,0.0,0.0,0.0,0.0,0.0,0.0,0.0,0.0,0.0,0.0,0.0,0.0,0.0,0.0,0.0,0.0,0.0,0.0,0.0,0.0,0.0,0.0,0.0,0.0,0.0,0.0,0.0,0.0,0.0,0.0,0.0,0.0,0.0,0.0,0.0,0.02,0.02,0.0,0.0,0.0,0.0,0.0,0.0,0.0,0.0,0.0,0.0,0.0,0.0,0.0,0.0,0.0,0.0,0.0,0.0,0.0,0.0,0.0,0.0,1.0,1.0,1.0,1.0,1.0,1.0,0.0,0.0,0.97,0.0,0.24,0.0,0.0,0.0,0.0,0.0,0.0,0.0,0.0,0.0,0.0,0.0,0.0,0.0,0.0,0.0,0.0,0.0,0.0,0.0,0.0,0.0,0.0,0.0,0.0,0.0,0.0,0.0,0.0,0.0,0.0,0.0,0.0,0.0,0.0,0.0,0.0,0.0,0.0,0.0,0.0,0.0,0.0,0.0,0.0,0.0,0.0,0.0,0.0,0.0,0.0,0.0,0.0,0.0,0.0,0.0,0.0,0.0,0.0,0.0,0.0,0.0,0.0,0.0,0.0,0.0,0.0,0.0,0.0,0.0,0.0,0.0,0.0,0.0,0.0,0.0,0.0,0.0,0.0,0.0,0.0,0.0,0.0,0.0,0.0,0.0,0.0,0.0,0.0,0.0,0.0,0.0,0.0,0.0,0.0,0.0,0.0,0.0],[0.0,0.0,0.0,0.0,0.0,0.0,0.0,0.0,0.0,0.0,0.0,0.0,0.0,0.0,0.0,0.0,0.0,0.0,0.0,0.0,0.0,0.0,0.0,0.0,0.0,0.0,0.0,0.0,0.0,0.0,0.0,0.0,0.0,0.0,0.0,0.0,0.0,0.0,0.0,0.0,0.0,0.0,0.0,0.0,0.0,0.0,0.0,0.0,0.0,0.0,0.0,0.0,0.0,0.0,0.0,0.0,0.0,0.0,0.0,0.0,0.0,0.0,0.0,0.0,0.0,0.0,0.0,1.0,0.02,0.0,0.0,0.0,0.0,0.0,0.0,0.0,0.0,0.0,0.0,0.0,0.0,0.0,0.0,0.0,0.0,0.0,0.0,0.0,0.0,0.0,0.0,0.0,0.09,1.0,1.0,1.0,1.0,0.0,0.0,0.0,0.0,0.0,0.0,0.0,0.0,0.0,0.0,0.0,0.0,0.0,0.0,0.0,0.0,0.0,0.0,0.0,0.0,0.0,0.0,0.0,0.0,0.0,0.0,0.0,0.0,0.0,0.0,0.0,0.0,0.0,0.0,0.0,0.0,0.0,0.0,0.0,0.0,0.0,0.0,0.0,0.0,0.0,0.0,0.0,0.0,0.0,0.0,0.0,0.0,0.0,0.0,0.0,0.0,0.0,0.0,0.0,0.0,0.0,0.0,0.0,0.0,0.0,0.0,0.0,0.0,0.0,0.0,0.0,0.0,0.0,0.0,0.0,0.0,0.0,0.0,0.0,0.0,0.0,0.0,0.0,0.0,0.0,0.0,0.0,0.0,0.0,0.0,0.0,0.0,0.0,0.0,0.0,0.0,0.0,0.0,0.0,0.0,0.0,0.0],[0.0,0.0,0.0,0.0,0.0,0.0,0.0,0.0,0.0,0.0,0.0,0.0,0.0,0.0,0.0,0.0,0.0,0.0,0.0,0.0,0.0,0.0,0.0,0.0,0.0,0.0,0.0,0.0,0.0,0.0,0.0,0.0,0.0,0.0,0.0,0.0,0.0,0.0,0.0,0.0,0.0,0.0,0.0,0.0,0.0,0.0,0.0,0.0,0.0,0.0,0.0,0.0,0.0,0.0,0.0,0.0,0.0,0.0,0.0,0.0,0.0,0.0,0.0,0.0,0.0,0.0,0.0,0.0,0.0,0.0,0.0,0.0,0.0,0.0,0.0,0.0,0.0,0.0,0.0,0.0,0.0,0.0,0.0,0.0,0.0,0.0,0.0,0.0,0.0,0.0,0.0,0.0,0.0,1.0,1.0,1.0,1.0,1.0,1.0,1.0,0.0,0.0,0.0,0.0,0.0,0.0,0.0,0.0,0.0,0.0,0.0,0.0,0.0,0.0,0.0,0.0,0.0,0.0,0.0,0.0,0.0,0.0,0.0,0.0,0.0,0.0,0.0,0.0,0.0,0.0,0.0,0.0,0.0,0.0,0.0,0.0,0.0,0.0,0.0,0.0,0.0,0.0,0.0,0.0,0.0,0.0,0.0,0.0,0.0,0.0,0.0,0.0,0.0,0.0,0.0,0.0,0.0,0.0,0.0,0.0,0.0,0.0,0.0,0.0,0.0,0.0,0.0,0.0,0.0,0.0,0.0,0.0,0.0,0.0,0.0,0.0,0.0,0.0,0.0,0.0,0.0,0.0,0.0,0.0,0.0,0.0,0.0,0.0,0.0,0.0,0.0,0.0,0.0,0.0,0.0,0.0,0.0,0.0,0.0],[0.0,0.0,0.0,0.0,0.0,0.0,0.0,0.0,0.0,0.0,0.0,0.0,0.0,0.0,0.0,0.0,0.0,0.0,0.0,0.0,0.0,0.0,0.0,0.0,0.0,0.0,0.0,0.0,0.0,0.0,0.0,0.0,0.0,0.0,0.0,0.0,0.0,0.0,0.0,0.0,0.0,0.0,0.0,0.0,0.0,0.0,0.0,0.0,0.0,0.0,0.0,0.0,0.0,0.0,0.0,0.0,0.0,0.0,0.0,0.0,0.0,0.0,0.0,0.0,0.0,0.0,0.0,0.0,0.0,0.0,0.0,0.0,0.0,0.0,0.0,0.0,0.0,0.0,0.0,0.0,0.0,0.0,0.0,0.0,0.0,0.0,0.0,0.0,0.0,0.0,0.0,0.0,1.0,1.0,1.0,1.0,1.0,1.0,1.0,1.0,0.87,1.0,0.0,1.0,0.0,0.0,0.0,0.0,0.0,0.0,0.0,0.0,0.0,0.0,0.0,0.0,0.0,0.0,0.0,0.0,0.0,0.0,0.0,0.0,0.0,0.0,0.0,0.0,0.0,0.0,0.0,0.0,0.0,0.0,0.0,0.0,0.0,0.87,0.0,0.0,0.0,0.0,0.0,0.0,0.0,0.0,0.0,0.0,0.0,0.0,0.0,0.0,0.0,0.0,0.0,0.0,0.0,0.0,0.0,0.0,0.0,0.0,0.0,0.0,0.0,0.0,0.0,0.0,0.0,0.0,0.0,0.0,0.0,0.0,0.0,0.0,0.0,0.0,0.0,0.0,0.0,0.0,0.0,0.0,0.0,0.0,0.0,0.0,0.0,0.0,0.0,0.0,0.0,0.0,0.0,0.0,0.0,0.0,0.0],[0.0,0.0,0.0,0.0,0.0,0.0,0.0,0.0,0.0,0.0,0.0,0.0,0.0,0.0,0.0,0.0,0.0,0.0,0.0,0.0,0.0,0.0,0.0,0.0,0.0,0.0,0.0,0.0,0.0,0.0,0.0,0.0,0.0,0.0,0.0,0.0,0.0,0.0,0.0,0.0,0.0,0.0,0.0,0.0,0.0,0.0,0.0,0.0,0.0,0.0,0.0,0.0,0.0,0.0,0.0,0.0,0.0,0.0,0.0,0.0,0.0,0.0,0.0,0.0,0.0,0.0,0.0,0.0,0.0,0.0,0.0,0.0,0.0,0.0,0.0,0.0,0.0,0.0,0.0,0.0,0.0,0.0,0.0,0.0,0.0,0.0,0.0,0.0,0.0,0.0,0.0,0.0,0.0,0.0,0.0,1.0,1.0,1.0,1.0,1.0,0.99,1.0,0.99,0.8,0.0,0.0,0.0,0.0,0.0,0.0,0.0,0.0,0.0,0.0,0.0,0.0,0.0,0.0,0.0,0.0,0.0,0.0,0.0,0.0,0.0,0.0,0.0,0.0,0.0,0.0,0.0,0.0,0.01,1.0,0.69,1.0,0.1,1.0,0.0,0.0,0.0,0.0,0.0,0.0,0.0,0.0,0.0,0.0,0.0,0.0,0.0,0.0,0.0,0.0,0.0,0.0,0.0,0.0,0.0,0.0,0.0,0.0,0.0,0.0,0.0,0.0,0.0,0.0,0.0,0.0,0.0,0.0,0.0,0.0,0.0,0.0,0.0,0.0,0.0,0.0,0.0,0.0,0.0,0.0,0.0,0.0,0.0,0.0,0.0,0.0,0.0,0.0,0.0,0.0,0.0,0.0,0.0,0.0,0.0],[0.0,0.0,0.0,0.0,0.0,0.0,0.0,0.0,0.0,0.0,0.0,0.0,0.0,0.0,0.0,0.0,0.0,0.0,0.0,0.0,0.0,0.0,0.0,0.0,0.0,0.0,0.0,0.0,0.0,0.0,0.0,0.0,0.0,0.0,0.0,0.0,0.0,0.0,0.0,0.0,0.0,0.0,0.0,0.0,0.0,0.0,0.0,0.0,0.0,0.0,0.0,0.0,0.0,0.0,0.0,0.0,0.0,0.0,0.0,0.0,0.0,0.0,0.0,0.0,0.0,0.0,0.0,0.0,0.0,0.0,0.0,0.0,0.0,0.0,0.0,0.0,0.0,0.0,0.0,0.0,0.0,0.0,0.0,0.0,0.0,0.0,0.0,0.0,0.0,0.0,0.0,0.0,0.0,0.0,0.0,1.0,1.0,1.0,1.0,1.0,1.0,0.0,0.0,0.0,0.0,0.0,0.0,0.0,0.0,0.0,0.0,0.0,0.0,0.0,0.0,0.0,0.0,0.0,0.0,0.0,0.0,0.0,0.0,0.0,0.0,0.0,0.0,0.0,0.0,0.0,0.0,0.0,0.0,0.89,0.0,0.0,0.0,0.0,0.0,0.0,0.0,0.0,0.0,0.0,0.0,0.0,0.0,0.0,0.0,0.0,0.0,0.0,0.0,0.0,0.0,0.0,0.0,0.0,0.0,0.0,0.0,0.0,0.0,0.0,0.0,0.0,0.0,0.0,0.0,0.0,0.0,0.0,0.0,0.0,0.0,0.0,0.0,0.0,0.0,0.0,0.0,0.0,0.0,0.0,0.0,0.0,0.0,0.0,0.0,0.0,0.0,0.0,0.0,0.0,0.0,0.0,0.0,0.0,0.0],[0.0,0.0,0.0,0.0,0.0,0.0,0.0,0.0,0.0,0.0,0.0,0.0,0.0,0.0,0.0,0.0,0.0,0.0,0.0,0.0,0.0,0.0,0.0,0.0,0.0,0.0,0.0,0.0,0.0,0.0,0.0,0.0,0.0,0.0,0.0,0.0,0.0,0.0,0.0,0.0,0.0,0.0,0.0,0.0,0.0,0.0,0.0,0.0,0.0,0.0,0.0,0.0,0.0,0.0,0.0,0.0,0.0,0.0,0.0,0.0,0.0,0.0,0.0,0.0,0.0,0.0,0.0,0.0,0.0,0.0,0.0,0.0,0.0,0.0,0.0,0.0,0.0,0.0,0.0,0.0,0.0,0.0,0.0,0.0,0.0,0.0,0.0,0.0,0.0,0.0,0.0,0.0,0.0,0.97,0.0,1.0,1.0,1.0,1.0,1.0,1.0,1.0,0.0,0.0,0.0,0.0,0.0,0.0,0.0,0.0,0.0,0.0,0.0,0.0,0.0,0.0,0.0,0.0,0.0,0.0,0.0,0.0,0.0,0.0,0.0,0.0,0.0,0.0,0.0,0.0,0.0,0.0,0.0,0.0,0.0,0.0,0.0,0.0,0.0,0.0,0.0,0.0,0.0,0.0,0.0,0.0,0.0,0.0,0.0,0.0,0.0,0.0,0.0,0.0,0.0,0.0,0.0,0.0,0.0,0.0,0.0,0.0,0.0,0.0,0.0,0.0,0.0,0.0,0.0,0.0,0.0,0.0,0.0,0.0,0.0,0.0,0.0,0.0,0.0,0.0,0.0,0.0,0.0,0.0,0.0,0.0,0.0,0.0,0.0,0.0,0.0,0.0,0.0,0.0,0.0,0.0,0.0,0.0,0.0],[0.0,0.0,0.0,0.0,0.0,0.0,0.0,0.0,0.0,0.0,0.0,0.0,0.0,0.0,0.0,0.0,0.0,0.0,0.0,0.0,0.0,0.0,0.0,0.0,0.0,0.0,0.0,0.0,0.0,0.0,0.0,0.0,0.0,0.0,0.0,0.0,0.0,0.0,0.0,0.0,0.0,0.0,0.0,0.0,0.0,0.0,0.0,0.0,0.0,0.0,0.0,0.0,0.0,0.0,0.0,0.0,0.0,0.0,0.0,0.0,0.0,0.0,0.0,0.0,0.0,0.0,0.0,0.0,0.0,0.0,0.0,0.0,0.0,0.0,0.0,0.0,0.0,0.0,0.0,0.0,0.0,0.0,0.0,0.0,0.0,0.0,0.0,0.0,0.0,0.0,0.0,0.0,0.0,0.0,0.0,0.0,0.87,0.99,1.0,1.0,1.0,1.0,1.0,0.0,0.0,0.0,0.0,0.0,0.0,0.0,0.0,0.0,0.0,0.0,0.0,0.0,0.0,0.0,0.0,0.0,0.0,0.0,0.0,0.0,0.0,0.0,0.0,0.0,0.0,0.0,0.0,0.0,0.0,0.0,0.03,0.95,0.0,0.0,0.0,0.0,0.0,0.0,0.0,0.0,0.0,0.0,0.0,0.0,0.0,0.0,0.0,0.0,0.0,0.0,0.0,0.0,0.0,0.0,0.0,0.0,0.0,0.0,0.0,0.0,0.0,0.0,0.0,0.0,0.0,0.0,0.0,0.0,0.0,0.0,0.0,0.0,0.0,0.0,0.0,0.0,0.0,0.0,0.0,0.0,0.0,0.0,0.0,0.0,0.0,0.0,0.0,0.0,0.0,0.0,0.0,0.0,0.0,0.0,0.0],[0.0,0.0,0.0,0.0,0.0,0.0,0.0,0.0,0.0,0.0,0.0,0.0,0.0,0.0,0.0,0.0,0.0,0.0,0.0,0.0,0.0,0.0,0.0,0.0,0.0,0.0,0.0,0.0,0.0,0.0,0.0,0.0,0.0,0.0,0.0,0.0,0.0,0.0,0.0,0.0,0.0,0.0,0.0,0.0,0.0,0.0,0.0,0.0,0.0,0.0,0.0,0.0,0.0,0.0,0.0,0.0,0.0,0.0,0.0,0.0,0.0,0.0,0.0,0.0,0.0,0.0,0.0,0.0,0.0,0.0,0.0,0.0,0.0,0.0,0.0,0.0,0.0,0.0,0.0,0.0,0.0,0.0,0.0,0.0,0.0,0.0,0.0,0.0,0.0,0.0,0.0,0.0,0.05,0.24,0.0,0.0,1.0,1.0,0.0,1.0,1.0,1.0,1.0,1.0,0.0,0.0,0.98,0.0,0.0,0.0,0.0,0.0,0.0,0.0,0.0,0.0,0.0,0.0,0.0,0.0,0.0,0.0,0.0,0.0,0.0,0.0,0.0,0.0,0.0,0.0,0.0,0.0,0.0,0.0,0.0,0.54,0.0,0.0,0.0,0.0,0.0,0.0,0.0,0.0,0.0,0.0,0.0,0.0,0.0,0.0,0.0,0.0,0.0,0.0,0.0,0.0,0.0,0.0,0.0,0.0,0.0,0.0,0.0,0.0,0.0,0.0,0.0,0.0,0.0,0.0,0.0,0.0,0.0,0.0,0.0,0.0,0.0,0.0,0.0,0.0,0.0,0.0,0.0,0.0,0.0,0.0,0.0,0.0,0.0,0.0,0.0,0.0,0.0,0.0,0.0,0.0,0.0,0.0,0.0],[0.0,0.0,0.0,0.0,0.0,0.0,0.0,0.0,0.0,0.0,0.0,0.0,0.0,0.0,0.0,0.0,0.0,0.0,0.0,0.0,0.0,0.0,0.0,0.0,0.0,0.0,0.0,0.0,0.0,0.0,0.0,0.0,0.0,0.0,0.0,0.0,0.0,0.0,0.0,0.0,0.0,0.0,0.0,0.0,0.0,0.0,0.0,0.0,0.0,0.0,0.0,0.0,0.0,0.0,0.0,0.0,0.0,0.0,0.0,0.0,0.0,0.0,0.0,0.0,0.0,0.0,0.0,0.0,0.0,0.0,0.0,0.0,0.0,0.0,0.0,0.0,0.0,0.0,0.0,0.0,0.0,0.0,0.0,0.0,0.0,0.0,0.0,0.0,0.0,0.0,0.0,0.0,0.0,0.0,0.0,0.0,0.0,0.99,0.0,0.0,1.0,1.0,1.0,1.0,1.0,1.0,1.0,0.0,0.0,0.0,0.0,0.0,0.0,0.0,0.0,0.0,0.0,0.0,0.0,0.0,0.0,0.0,0.0,0.0,0.0,0.0,0.0,0.0,0.0,0.0,0.0,0.0,0.0,0.0,0.0,1.0,0.99,0.0,0.0,0.0,0.0,0.0,0.0,0.0,0.0,0.0,0.0,0.0,0.0,0.0,0.0,0.0,0.0,0.0,0.0,0.0,0.0,0.0,0.0,0.0,0.0,0.0,0.0,0.0,0.0,0.0,0.0,0.0,0.0,0.0,0.0,0.0,0.0,0.0,0.0,0.0,0.0,0.0,0.0,0.0,0.0,0.0,0.0,0.0,0.0,0.0,0.0,0.0,0.0,0.0,0.0,0.0,0.0,0.0,0.0,0.0,0.0,0.0,0.0],[0.0,0.0,0.0,0.0,0.0,0.0,0.0,0.0,0.0,0.0,0.0,0.0,0.0,0.0,0.0,0.0,0.0,0.0,0.0,0.0,0.0,0.0,0.0,0.0,0.0,0.0,0.0,0.0,0.0,0.0,0.0,0.0,0.0,0.0,0.0,0.0,0.0,0.0,0.0,0.0,0.0,0.0,0.0,0.0,0.0,0.0,0.0,0.0,0.0,0.0,0.0,0.0,0.0,0.0,0.0,0.0,0.0,0.0,0.0,0.0,0.0,0.0,0.0,0.0,0.0,0.0,0.0,0.0,0.0,0.0,0.0,0.0,0.0,0.33,0.0,0.0,0.0,0.0,0.0,0.0,0.0,0.0,0.0,0.0,0.0,0.0,0.0,0.0,0.0,0.0,1.0,0.0,0.99,0.0,0.0,0.0,1.0,0.8,0.0,0.0,0.0,1.0,1.0,1.0,1.0,0.65,1.0,1.0,0.0,0.0,0.0,0.0,0.0,0.0,0.0,0.0,0.0,0.0,0.0,0.0,0.0,0.0,0.0,0.0,0.0,0.0,0.0,0.0,0.0,0.0,0.0,0.0,0.0,0.0,0.0,0.0,0.0,0.15,0.0,0.0,0.0,0.0,0.0,0.0,0.0,0.0,0.0,0.0,0.0,0.0,0.0,0.0,0.0,0.0,0.0,0.0,0.0,0.0,0.0,0.0,0.0,0.0,0.0,0.0,0.0,0.0,0.0,0.0,0.0,0.0,0.0,0.0,0.0,0.0,0.0,0.0,0.0,0.0,0.0,0.0,0.0,0.0,0.0,0.0,0.0,0.0,0.0,0.0,0.0,0.0,0.0,0.0,0.0,0.0,0.0,0.0,0.0,0.0,0.0],[0.0,0.0,0.0,0.0,0.0,0.0,0.0,0.0,0.0,0.0,0.0,0.0,0.0,0.0,0.0,0.0,0.0,0.0,0.0,0.0,0.0,0.0,0.0,0.0,0.0,0.0,0.0,0.0,0.0,0.0,0.0,0.0,0.0,0.0,0.0,0.0,0.0,0.0,0.0,0.0,0.0,0.0,0.0,0.0,0.0,0.0,0.0,0.0,0.0,0.0,0.0,0.0,0.0,0.0,0.0,0.0,0.0,0.0,0.0,0.0,0.0,0.0,0.0,0.0,0.0,0.0,0.0,0.0,0.0,0.0,0.0,0.0,0.0,0.19,0.0,0.0,0.0,0.0,0.0,0.0,0.0,0.0,0.0,0.0,0.0,0.0,0.0,0.0,0.0,0.0,0.0,0.0,0.0,0.0,0.0,0.0,0.0,0.0,0.0,0.0,0.0,0.0,1.0,1.0,1.0,1.0,1.0,1.0,1.0,0.0,0.0,0.0,0.0,0.0,0.0,0.0,0.0,0.0,0.0,0.0,0.0,0.0,0.0,0.0,0.0,0.0,0.0,0.0,1.0,0.0,0.0,0.0,0.0,0.0,0.0,0.66,1.0,0.99,0.0,1.0,0.0,0.0,0.0,0.0,0.0,0.0,0.0,0.0,0.0,0.0,0.0,0.0,0.0,0.0,0.0,0.0,0.0,0.0,0.0,0.0,0.0,0.0,0.0,0.0,0.0,0.0,0.0,0.0,0.0,0.0,0.0,0.0,0.0,0.0,0.0,0.0,0.0,0.0,0.0,0.0,0.0,0.0,0.0,0.0,0.0,0.0,0.0,0.0,0.0,0.0,0.0,0.0,0.0,0.0,0.0,0.0,0.0,0.0,0.0],[0.0,0.0,0.0,0.0,0.0,0.0,0.0,0.0,0.0,0.0,0.0,0.0,0.0,0.0,0.0,0.0,0.0,0.0,0.0,0.0,0.0,0.0,0.0,0.0,0.0,0.0,0.0,0.0,0.0,0.0,0.0,0.0,0.0,0.0,0.0,0.0,0.0,0.0,0.0,0.0,0.0,0.0,0.0,0.0,0.0,0.0,0.0,0.0,0.0,0.0,0.0,0.0,0.0,0.0,0.0,0.0,0.0,0.0,0.0,0.0,0.0,0.0,0.0,0.0,0.0,0.0,0.0,0.0,0.0,0.0,0.0,0.0,0.0,0.0,0.0,0.0,0.0,0.0,0.0,0.0,0.0,0.0,0.0,0.0,0.0,0.0,0.0,0.0,0.0,0.0,0.0,0.0,0.0,0.0,0.0,0.0,0.0,0.0,0.0,0.0,0.0,0.0,1.0,0.65,1.0,1.0,1.0,0.98,1.0,0.02,0.0,0.0,0.0,0.0,0.0,0.0,0.0,0.0,0.0,0.0,0.0,0.0,0.0,0.0,0.0,0.0,0.0,0.0,0.93,0.0,0.0,0.0,0.0,0.0,0.0,0.99,1.0,0.0,0.0,0.0,0.0,0.0,0.0,0.0,0.0,0.0,0.0,0.0,0.0,0.0,0.0,0.0,0.0,0.0,0.0,0.0,0.0,0.0,0.0,0.0,0.0,0.0,0.0,0.0,0.0,0.0,0.0,0.0,0.0,0.0,0.0,0.0,0.11,0.0,0.0,0.0,0.0,0.0,0.0,0.0,0.0,0.0,0.0,0.0,0.0,0.0,0.0,0.0,0.0,0.0,0.0,0.0,0.0,0.0,0.0,0.0,0.0,0.0,0.0],[0.0,0.0,0.0,0.0,0.0,0.0,0.0,0.0,0.0,0.0,0.0,0.0,0.0,0.0,0.0,0.0,0.0,0.0,0.0,0.0,0.0,0.0,0.0,0.0,0.0,0.0,0.0,0.0,0.0,0.0,0.0,0.0,0.0,0.0,0.0,0.0,0.0,0.0,0.0,0.0,0.0,0.0,0.0,0.0,0.0,0.0,0.0,0.0,0.0,0.0,0.0,0.0,0.0,0.0,0.0,0.0,0.0,0.0,0.0,0.0,0.0,0.0,0.0,0.0,0.0,0.0,0.0,0.0,0.0,0.0,0.0,0.0,0.0,0.0,0.0,0.0,0.0,0.0,0.0,0.0,0.0,0.0,0.0,0.0,0.0,0.0,0.0,0.0,0.0,0.0,0.0,0.0,0.0,0.0,0.0,0.0,0.0,0.0,0.0,0.0,0.0,0.98,1.0,1.0,1.0,1.0,1.0,1.0,0.21,0.0,0.11,0.0,0.0,0.0,0.0,0.0,0.0,0.0,0.0,0.0,0.0,0.0,0.0,0.0,0.0,0.0,0.0,0.0,0.0,0.0,0.0,0.0,0.0,0.0,0.0,0.0,0.0,0.0,0.0,0.0,0.0,0.0,0.0,0.0,0.0,0.0,0.0,0.0,0.0,0.0,0.0,0.0,0.0,0.0,0.0,0.0,0.0,0.0,0.0,0.0,0.0,0.0,0.0,0.0,0.0,0.0,0.0,0.0,0.0,0.0,0.0,0.0,0.0,0.0,0.0,0.0,0.0,0.0,0.0,0.0,0.0,0.0,0.0,0.0,0.0,0.0,0.0,0.0,0.0,0.0,0.0,0.0,0.0,0.0,0.0,0.0,0.0,0.0,0.0],[0.0,0.0,0.0,0.0,0.0,0.0,0.0,0.0,0.0,0.0,0.0,0.0,0.0,0.0,0.0,0.0,0.0,0.0,0.0,0.0,0.0,0.0,0.0,0.0,0.0,0.0,0.0,0.0,0.0,0.0,0.0,0.0,0.0,0.0,0.0,0.0,0.0,0.0,0.0,0.0,0.0,0.0,0.0,0.0,0.0,0.0,0.0,0.0,0.0,0.0,0.0,0.0,0.0,0.0,0.0,0.0,0.0,0.0,0.0,0.0,0.0,0.0,0.0,0.0,0.0,0.0,0.0,0.0,0.0,0.0,0.0,0.0,0.0,0.0,0.0,0.0,0.0,0.0,0.0,0.0,0.0,0.0,0.0,0.0,0.0,0.0,0.0,0.0,0.52,0.0,0.99,0.0,0.0,0.0,0.0,0.0,0.0,0.0,0.0,0.0,0.0,0.0,0.0,1.0,1.0,0.98,1.0,1.0,1.0,0.98,1.0,1.0,0.0,0.0,0.0,0.0,0.0,0.0,0.0,0.0,0.0,0.0,0.0,0.0,0.0,0.0,0.0,0.0,0.0,0.0,0.0,0.0,0.0,0.0,0.0,0.0,0.0,0.0,0.0,0.0,0.0,0.0,0.0,0.0,0.0,0.0,0.0,0.0,0.0,0.0,0.0,0.0,0.0,0.0,0.0,0.0,0.0,0.0,0.0,0.0,0.0,0.0,0.0,0.0,0.0,0.0,0.0,0.0,0.0,0.0,0.0,0.0,0.0,0.0,0.0,0.0,0.0,0.0,0.0,0.0,0.0,0.0,0.0,0.0,0.0,0.0,0.0,0.0,0.0,0.0,0.0,0.0,0.0,0.0,0.0,0.0,0.0,0.0,0.0],[0.0,0.0,0.0,0.0,0.0,0.0,0.0,0.0,0.0,0.0,0.0,0.0,0.0,0.0,0.0,0.0,0.0,0.0,0.0,0.0,0.0,0.0,0.0,0.0,0.0,0.0,0.0,0.0,0.0,0.0,0.0,0.0,0.0,0.0,0.0,0.0,0.0,0.0,0.0,0.0,0.0,0.0,0.0,0.0,0.0,0.0,0.0,0.0,0.0,0.0,0.0,0.0,0.0,0.0,0.0,0.0,0.0,0.0,0.0,0.0,0.0,0.0,0.0,0.0,0.0,0.0,0.0,0.0,0.0,0.0,0.0,0.0,0.0,0.0,0.0,0.0,0.0,0.0,0.0,0.0,0.0,0.0,0.0,0.0,0.0,0.0,0.0,0.0,0.0,0.0,0.0,0.0,0.0,0.0,0.0,0.0,0.0,0.0,0.0,0.0,0.0,0.0,0.0,0.0,1.0,1.0,0.21,1.0,1.0,1.0,1.0,1.0,1.0,1.0,0.08,0.09,0.0,0.0,0.0,0.0,0.0,0.0,0.0,0.0,0.0,0.0,0.93,0.0,0.27,0.0,0.0,0.0,0.0,0.0,0.0,0.0,0.0,0.0,0.0,0.0,0.0,0.0,0.0,0.0,0.0,0.0,0.0,0.0,0.0,0.0,0.0,0.0,0.0,0.0,0.0,0.0,0.0,0.0,0.0,0.0,0.0,0.0,0.0,0.0,0.0,0.0,0.0,0.0,0.0,0.0,0.0,0.0,0.0,0.0,1.0,0.0,0.0,0.0,0.0,0.0,0.0,0.0,0.0,0.0,0.0,0.0,0.0,0.0,0.0,0.0,0.0,0.0,0.0,0.0,0.0,0.0,0.0,0.0,0.0],[0.0,0.0,0.0,0.0,0.0,0.0,0.0,0.0,0.0,0.0,0.0,0.0,0.0,0.0,0.0,0.0,0.0,0.0,0.0,0.0,0.0,0.0,0.0,0.0,0.0,0.0,0.0,0.0,0.0,0.0,0.0,0.0,0.0,0.0,0.0,0.0,0.0,0.0,0.0,0.0,0.0,0.0,0.0,0.0,0.0,0.0,0.0,0.0,0.0,0.0,0.0,0.0,0.0,0.0,0.0,0.0,0.0,0.0,0.0,0.0,0.0,0.0,0.0,0.0,0.0,0.0,0.0,0.0,0.0,0.0,0.0,0.0,0.0,0.0,0.0,0.0,0.0,0.0,0.0,0.0,0.0,0.0,0.0,0.0,0.0,0.0,0.0,0.0,0.0,0.0,0.0,0.0,0.0,0.0,0.0,0.0,0.0,0.0,0.0,0.0,0.0,0.0,0.0,0.0,0.0,0.02,0.0,0.98,1.0,1.0,1.0,1.0,1.0,1.0,1.0,0.0,0.0,0.0,0.0,0.0,0.0,0.0,0.0,0.0,0.0,0.0,0.0,0.0,0.0,0.0,0.0,0.0,0.0,0.0,0.0,0.0,0.0,0.0,0.0,0.0,0.0,0.0,0.0,0.0,0.0,0.0,0.0,0.0,0.0,0.0,0.0,0.0,0.0,0.0,0.0,0.0,0.0,0.0,0.0,0.0,0.0,0.0,0.0,0.0,0.0,0.0,0.0,0.0,0.0,0.0,0.0,0.0,0.0,0.0,0.0,0.0,0.0,0.0,0.0,0.0,0.0,0.0,0.0,0.0,0.0,0.0,0.0,0.0,0.0,0.0,0.0,0.0,0.0,0.0,0.0,0.0,0.0,0.0,0.0],[0.0,0.0,0.0,0.0,0.0,0.0,0.0,0.0,0.0,0.0,0.0,0.0,0.0,0.0,0.0,0.0,0.0,0.0,0.0,0.0,0.0,0.0,0.0,0.0,0.0,0.0,0.0,0.0,0.0,0.0,0.0,0.0,0.0,0.0,0.0,0.0,0.0,0.0,0.0,0.0,0.0,0.0,0.0,0.0,0.0,0.0,0.0,0.0,0.0,0.0,0.0,0.0,0.0,0.0,0.0,0.0,0.0,0.0,0.0,0.0,0.0,0.0,0.0,0.0,0.0,0.0,0.0,0.0,0.0,0.0,0.0,0.0,0.0,0.0,0.0,0.0,0.0,0.0,0.0,0.0,0.0,0.0,0.0,0.0,0.0,0.0,0.0,0.0,0.0,0.0,0.0,0.0,0.0,0.0,0.0,0.0,0.0,0.0,0.0,0.0,0.0,0.0,0.0,0.0,0.0,0.0,0.11,1.0,1.0,1.0,1.0,1.0,1.0,0.0,0.0,0.0,0.0,0.0,0.0,0.0,0.0,0.0,0.0,0.0,0.0,0.0,0.0,0.0,0.0,0.0,0.0,0.0,0.0,0.0,0.0,0.0,0.0,0.0,0.0,0.0,0.0,0.0,0.0,0.0,0.0,0.0,0.0,0.0,0.0,0.0,0.0,0.0,0.0,0.0,0.0,0.0,0.0,0.0,0.0,0.0,0.0,0.0,0.0,0.0,0.0,0.0,0.0,0.0,0.0,0.0,0.0,0.0,0.0,0.0,0.0,0.0,0.0,0.0,0.0,0.0,0.0,0.0,0.0,0.0,0.0,0.0,0.0,0.0,0.0,0.0,0.0,0.0,0.0,0.0,0.0,0.0,0.0,0.0,0.0],[0.0,0.0,0.0,0.0,0.0,0.0,0.0,0.0,0.0,0.0,0.0,0.0,0.0,0.0,0.0,0.0,0.0,0.0,0.0,0.0,0.0,0.0,0.0,0.0,0.0,0.0,0.0,0.0,0.0,0.0,0.0,0.0,0.0,0.0,0.0,0.0,0.0,0.0,0.0,0.0,0.0,0.0,0.0,0.0,0.0,0.0,0.0,0.0,0.0,0.0,0.0,0.0,0.0,0.0,0.0,0.0,0.0,0.0,0.0,0.0,0.0,0.0,0.0,0.0,0.0,0.0,0.0,0.0,0.0,0.0,0.0,0.0,0.0,0.0,0.0,0.0,0.0,0.0,0.0,0.0,0.0,0.0,0.0,0.0,0.0,0.0,0.0,1.0,1.0,0.0,0.0,0.0,0.0,0.0,0.0,0.0,0.0,0.0,0.0,0.0,0.0,0.0,0.0,0.0,0.0,0.0,0.0,1.0,1.0,1.0,1.0,1.0,1.0,1.0,0.0,0.0,0.0,0.0,0.0,0.0,0.0,0.0,0.0,0.0,0.0,0.0,0.0,0.0,0.0,0.0,0.0,0.0,0.0,0.0,0.0,0.0,0.0,0.0,0.0,0.0,0.0,0.0,0.0,0.0,0.0,0.0,0.0,0.0,0.0,0.0,0.0,0.0,0.0,0.0,0.0,0.0,0.0,0.0,0.0,0.0,0.0,0.0,0.0,0.0,0.0,0.0,0.0,0.0,0.0,0.0,0.0,0.0,0.0,0.0,0.0,0.0,0.52,0.0,0.0,0.0,0.0,0.0,0.0,0.0,0.0,0.0,0.0,0.0,0.0,0.0,0.0,0.0,0.0,0.0,0.0,0.0,0.0,0.0,0.0],[0.0,0.0,0.0,0.0,0.0,0.0,0.0,0.0,0.0,0.0,0.0,0.0,0.0,0.0,0.0,0.0,0.0,0.0,0.0,0.0,0.0,0.0,0.0,0.0,0.0,0.0,0.0,0.0,0.0,0.0,0.0,0.0,0.0,0.0,0.0,0.0,0.0,0.0,0.0,0.0,0.0,0.0,0.0,0.0,0.0,0.0,0.0,0.0,0.0,0.0,0.0,0.0,0.0,0.0,0.0,0.0,0.0,0.0,0.0,0.0,0.0,0.0,0.0,0.0,0.0,0.0,0.0,0.0,0.0,0.0,0.0,0.0,0.0,0.0,0.0,0.0,0.0,0.0,0.0,0.0,0.0,0.0,0.0,0.0,0.0,0.0,0.0,0.0,0.0,0.0,0.0,0.0,0.0,0.0,0.0,0.0,0.0,0.0,0.0,0.0,0.0,0.0,0.0,0.0,0.0,0.0,0.0,0.0,1.0,1.0,1.0,1.0,1.0,1.0,1.0,0.0,0.0,0.0,0.0,0.0,0.0,0.0,0.0,0.0,0.0,0.0,0.0,0.0,0.0,0.0,0.0,0.0,0.0,0.0,0.0,0.0,0.0,0.0,0.0,0.0,0.0,0.0,0.0,0.0,0.0,0.0,0.0,0.0,0.0,0.0,0.0,0.0,0.0,0.0,0.0,0.0,0.0,0.0,0.0,0.0,0.0,0.0,0.0,0.0,0.0,0.0,0.0,0.0,0.0,0.0,0.0,0.0,0.0,0.0,0.0,0.0,1.0,1.0,0.99,0.0,0.0,0.0,0.0,0.0,0.0,0.0,0.0,0.0,0.0,0.0,0.0,0.0,0.0,0.0,0.0,0.0,0.0,0.0,0.0],[0.0,0.0,0.0,0.0,0.0,0.0,0.0,0.0,0.0,0.0,0.0,0.0,0.0,0.0,0.0,0.0,0.0,0.0,0.0,0.0,0.0,0.0,0.0,0.0,0.0,0.0,0.0,0.0,0.0,0.0,0.0,0.0,0.0,0.0,0.0,0.0,0.0,0.0,0.0,0.0,0.0,0.0,0.0,0.0,0.0,0.0,0.0,0.0,0.0,0.0,0.0,0.0,0.0,0.0,0.0,0.0,0.0,0.0,0.0,0.0,0.0,0.0,0.0,0.0,0.0,0.0,0.0,0.0,0.0,0.0,0.0,0.0,0.0,0.0,0.0,0.0,0.0,0.0,0.0,0.0,0.0,0.0,0.0,0.0,0.0,0.0,0.0,0.0,0.0,0.0,0.0,0.0,0.0,0.0,0.0,0.0,0.0,0.0,0.0,0.0,0.0,0.0,0.0,0.0,0.0,0.0,0.0,0.0,1.0,1.0,0.0,1.0,1.0,1.0,1.0,0.76,0.0,0.0,0.0,0.0,0.0,0.0,0.0,0.0,0.0,0.0,1.0,0.0,0.0,0.0,0.0,0.0,0.0,0.0,0.0,0.0,0.0,0.0,0.0,0.0,0.0,0.0,0.0,0.0,0.0,0.0,0.0,0.0,0.0,0.0,0.0,0.0,0.0,0.0,0.0,0.0,0.0,0.0,0.0,0.0,0.0,0.0,0.0,0.0,0.0,0.0,0.0,0.0,0.0,0.0,0.0,0.0,0.0,0.0,1.0,1.0,1.0,1.0,0.0,0.0,0.0,0.0,0.0,0.0,0.0,0.0,0.0,0.0,0.0,0.0,0.0,0.0,0.0,0.0,0.0,0.0,0.0,0.0,0.0],[0.0,0.0,0.0,0.0,0.0,0.0,0.0,0.0,0.0,0.0,0.0,0.0,0.0,0.0,0.0,0.0,0.0,0.0,0.0,0.0,0.0,0.0,0.0,0.0,0.0,0.0,0.0,0.0,0.0,0.0,0.0,0.0,0.0,0.0,0.0,0.0,0.0,0.0,0.0,0.0,0.0,0.0,0.0,0.0,0.0,0.0,0.0,0.0,0.0,0.0,0.0,0.0,0.0,0.0,0.0,0.0,0.0,0.0,0.0,0.0,0.0,0.0,0.0,0.0,0.0,0.0,0.0,0.0,0.0,0.0,0.0,0.0,0.0,0.0,0.0,0.0,0.0,0.0,0.0,0.0,0.0,0.0,0.0,0.0,0.0,0.0,0.0,0.0,0.0,0.0,0.0,0.0,0.0,0.0,0.0,0.0,0.0,0.0,0.0,0.0,0.0,0.0,0.0,0.0,0.0,0.0,0.0,0.0,0.08,1.0,0.0,0.0,1.0,1.0,1.0,1.0,1.0,0.0,0.0,0.0,0.0,0.0,0.0,0.0,0.0,0.0,0.0,0.0,0.0,0.0,0.0,0.0,0.0,0.0,0.0,0.0,0.0,0.0,0.0,0.0,0.0,0.0,0.0,0.0,0.0,0.0,0.0,0.0,0.0,0.0,0.0,0.0,0.0,0.0,0.0,0.0,0.0,0.0,0.0,0.0,0.0,0.0,0.0,0.0,0.0,0.0,0.0,0.0,0.0,0.0,0.0,0.0,0.0,0.0,1.0,1.0,0.23,1.0,0.0,0.0,0.0,0.0,0.0,0.0,0.0,0.0,0.0,0.0,0.0,0.0,0.0,0.0,0.0,0.0,0.0,0.0,0.0,0.0,0.0],[0.0,0.0,0.0,0.0,0.0,0.0,0.0,0.0,0.0,0.0,0.0,0.0,0.0,0.0,0.0,0.0,0.0,0.0,0.0,0.0,0.0,0.0,0.0,0.0,0.0,0.0,0.0,0.0,0.0,0.0,0.0,0.0,0.0,0.0,0.0,0.0,0.0,0.0,0.0,0.0,0.0,0.0,0.0,0.0,0.0,0.0,0.0,0.0,0.0,0.0,0.0,0.0,0.0,0.0,0.0,0.0,0.0,0.0,0.0,0.0,0.0,0.0,0.0,0.0,0.0,0.0,0.0,0.0,0.0,0.0,0.0,0.0,0.0,0.0,0.0,0.0,0.0,0.0,0.0,0.0,0.0,0.0,0.0,0.0,0.0,0.0,0.0,0.0,0.0,0.0,0.0,0.0,0.0,0.0,0.0,0.0,0.0,0.0,0.0,0.0,0.0,0.0,0.0,0.0,0.0,0.0,0.0,0.0,0.09,0.0,0.0,0.0,0.0,0.76,1.0,1.0,1.0,0.01,0.0,0.0,0.0,0.0,0.0,0.0,0.0,0.0,0.0,0.0,0.0,0.0,0.0,0.0,0.0,0.0,0.0,0.0,0.0,0.0,0.0,0.0,0.0,0.0,0.0,0.0,0.0,0.0,0.0,0.0,0.0,0.0,0.0,0.0,0.0,0.0,0.0,0.0,0.0,0.0,0.0,0.0,0.0,0.0,0.0,0.0,0.0,0.0,0.0,0.0,0.0,0.0,0.0,0.0,1.0,1.0,1.0,0.22,0.0,0.0,0.0,0.0,0.0,0.0,0.0,0.0,0.0,0.0,0.0,0.0,0.0,0.0,0.0,0.0,0.0,0.0,0.0,0.0,0.0,0.0,0.0],[0.0,0.0,0.0,0.0,0.0,0.0,0.0,0.0,0.0,0.0,0.0,0.0,0.0,0.0,0.0,0.0,0.0,0.0,0.0,0.0,0.0,0.0,0.0,0.0,0.0,0.0,0.0,0.0,0.0,0.0,0.0,0.0,0.0,0.0,0.0,0.0,0.0,0.0,0.0,0.0,0.0,0.0,0.0,0.0,0.0,0.0,0.0,0.0,0.0,0.0,0.0,0.0,0.0,0.0,0.0,0.0,0.0,0.0,0.0,0.0,0.0,0.0,0.0,0.0,0.0,0.0,0.0,0.0,0.0,0.0,0.0,0.0,0.0,0.0,0.0,0.0,0.0,0.0,0.0,0.0,0.0,0.0,0.0,0.0,0.0,0.0,0.0,0.0,0.0,0.0,0.0,0.0,0.0,0.0,0.0,0.0,0.0,0.0,0.0,0.0,0.0,0.0,0.0,0.0,0.0,0.0,0.0,0.0,0.0,0.0,0.0,0.0,0.0,0.0,1.0,1.0,1.0,1.0,0.4,0.0,1.0,0.99,0.0,0.0,0.0,1.0,0.0,0.0,0.0,0.0,0.0,0.0,0.0,0.0,0.0,0.0,0.0,0.0,0.0,0.0,0.0,0.0,0.0,0.0,0.0,0.0,0.0,0.0,0.0,0.0,0.0,0.0,0.0,0.0,0.0,0.0,0.0,0.0,0.0,0.0,0.0,0.0,0.0,0.0,0.0,0.0,0.0,0.0,0.0,0.0,0.0,0.0,0.0,1.0,1.0,1.0,0.0,0.0,0.0,0.0,0.0,0.0,0.0,0.0,0.0,0.0,0.0,0.0,0.0,0.0,0.0,0.0,0.0,0.0,0.0,0.0,0.0,0.0,0.0],[0.0,0.0,0.0,0.0,0.0,0.0,0.0,0.0,0.0,0.0,0.0,0.0,0.0,0.0,0.0,0.0,0.0,0.0,0.0,0.0,0.0,0.0,0.0,0.0,0.0,0.0,0.0,0.0,0.0,0.0,0.0,0.0,0.0,0.0,0.0,0.0,0.0,0.0,0.0,0.0,0.0,0.0,0.0,0.0,0.0,0.0,0.0,0.0,0.0,0.0,0.0,0.0,0.0,0.0,0.0,0.0,0.0,0.0,0.0,0.0,0.0,0.0,0.0,0.0,0.0,0.0,0.0,0.0,0.0,0.0,0.0,0.0,0.0,0.0,0.0,0.0,0.0,0.0,0.0,0.0,0.0,0.0,0.0,0.0,0.0,0.0,0.0,0.0,0.0,0.0,0.0,0.0,0.0,0.0,0.0,0.0,0.0,0.0,0.0,0.0,0.0,0.0,0.0,0.0,0.0,0.0,0.0,0.0,0.0,0.0,0.0,0.0,0.0,0.0,0.0,0.01,1.0,1.0,1.0,1.0,1.0,0.01,0.0,0.0,0.0,0.0,0.0,0.0,0.0,0.0,0.0,0.0,0.0,0.0,0.0,0.0,0.0,0.0,0.0,0.0,0.0,0.0,0.0,0.0,0.0,0.0,0.0,0.0,0.0,0.0,0.0,0.0,0.0,0.0,0.0,0.0,0.0,0.0,0.0,0.0,0.0,0.0,0.0,0.0,0.0,0.0,0.0,0.0,0.0,0.0,0.0,0.0,0.0,1.0,0.0,0.0,0.0,0.0,0.0,0.0,0.0,0.0,0.0,0.0,0.0,0.0,0.0,0.0,0.0,0.0,0.0,0.0,0.0,0.0,0.0,0.0,0.0,0.0,0.0],[0.0,0.0,0.0,0.0,0.0,0.0,0.0,0.0,0.0,0.0,0.0,0.0,0.0,0.0,0.0,0.0,0.0,0.0,0.0,0.0,0.0,0.0,0.0,0.0,0.0,0.0,0.0,0.0,0.0,0.0,0.0,0.0,0.0,0.0,0.0,0.0,0.0,0.0,0.0,0.0,0.0,0.0,0.0,0.0,0.0,0.0,0.0,0.0,0.0,0.0,0.0,0.0,0.0,0.0,0.0,0.0,0.0,0.0,0.0,0.0,0.0,0.0,0.0,0.0,0.0,0.0,0.0,0.0,0.0,0.0,0.0,0.0,0.0,0.0,0.0,0.0,0.0,0.0,0.0,0.0,0.0,0.0,0.0,0.0,0.0,0.0,0.0,0.0,0.0,0.0,0.0,0.0,0.0,0.0,0.0,0.0,0.0,0.0,0.0,0.0,0.0,0.0,0.0,0.0,0.0,0.0,0.0,0.0,0.0,0.0,0.0,0.0,0.0,0.0,0.0,0.0,0.4,1.0,1.0,1.0,1.0,1.0,0.0,0.0,0.0,0.0,0.0,0.0,0.0,0.0,0.0,0.0,0.0,0.0,0.0,0.0,0.0,0.0,0.0,0.0,0.0,0.0,0.0,0.0,0.0,0.0,0.0,0.0,0.0,0.0,0.0,0.0,0.0,0.0,0.0,0.0,0.0,0.0,0.0,0.0,0.0,0.0,0.0,0.0,0.0,0.0,0.0,0.02,0.0,0.0,1.0,0.0,0.13,1.0,0.0,0.0,0.0,0.0,0.0,0.0,0.0,0.0,0.0,0.0,0.0,0.0,0.0,0.0,0.0,0.0,0.0,0.0,0.0,0.0,0.0,0.0,0.0,0.0,0.0],[0.0,0.0,0.0,0.0,0.0,0.0,0.0,0.0,0.0,0.0,0.0,0.0,0.0,0.0,0.0,0.0,0.0,0.0,0.0,0.0,0.0,0.0,0.0,0.0,0.0,0.0,0.0,0.0,0.0,0.0,0.0,0.0,0.0,0.0,0.0,0.0,0.0,0.0,0.0,0.0,0.0,0.0,0.0,0.0,0.0,0.0,0.0,0.0,0.0,0.0,0.0,0.0,0.0,0.0,0.0,0.0,0.0,0.0,0.0,0.0,0.0,0.0,0.0,0.0,0.0,0.0,0.0,0.0,0.0,0.0,0.0,0.0,0.0,0.0,0.0,0.0,0.0,0.0,0.0,0.0,0.0,0.0,0.0,0.0,0.0,0.0,0.0,0.0,0.0,0.0,0.0,0.0,0.0,0.0,0.0,0.0,0.0,0.0,0.0,0.0,0.0,0.0,0.0,0.0,0.0,0.0,0.0,0.0,0.0,0.0,0.0,0.0,0.0,0.0,0.0,0.0,0.0,1.0,1.0,1.0,1.0,1.0,0.0,0.0,0.0,0.0,0.0,0.0,0.0,0.0,0.0,0.0,0.0,0.0,0.0,0.0,0.0,0.0,0.0,0.0,0.0,0.0,0.0,0.0,0.0,0.0,0.0,0.0,0.0,0.0,0.0,0.0,0.0,0.0,0.0,0.0,0.0,0.0,0.0,0.0,0.0,0.0,0.0,0.0,0.0,0.0,0.0,0.0,0.0,0.0,0.0,0.0,0.0,0.0,0.0,0.0,0.0,0.0,0.0,0.0,0.0,0.0,0.0,0.0,0.0,0.0,0.0,0.0,0.0,0.0,0.0,0.0,0.0,0.0,0.0,0.0,0.0,0.0,0.0],[0.0,0.0,0.0,0.0,0.0,0.0,0.0,0.0,0.0,0.0,0.0,0.0,0.0,0.0,0.0,0.0,0.0,0.0,0.0,0.0,0.0,0.0,0.0,0.0,0.0,0.0,0.0,0.0,0.0,0.0,0.0,0.0,0.0,0.0,0.0,0.0,0.0,0.0,0.0,0.0,0.0,0.0,0.0,0.0,0.0,0.0,0.0,0.0,0.0,0.0,0.0,0.0,0.0,0.0,0.0,0.0,0.0,0.0,0.0,0.0,0.0,0.0,0.0,0.0,0.0,0.0,0.0,0.0,0.0,0.0,0.0,0.0,0.0,0.0,0.0,0.0,0.0,0.0,0.0,0.0,0.0,0.0,0.0,0.0,0.0,0.0,0.0,0.0,0.0,0.0,0.0,0.0,0.0,0.0,0.0,0.0,0.0,0.0,0.0,0.0,0.0,0.0,0.0,0.0,0.0,0.0,0.0,0.0,0.0,0.0,0.0,0.0,0.0,0.0,0.0,0.0,1.0,1.0,1.0,1.0,1.0,1.0,1.0,0.0,0.0,0.0,0.0,0.0,0.0,0.0,0.0,0.0,0.0,0.0,0.0,0.0,0.0,0.0,0.0,0.0,0.0,0.0,0.0,0.0,0.0,0.0,0.0,0.0,0.0,0.0,0.0,0.0,0.0,0.0,0.0,0.0,0.0,0.0,0.0,0.0,0.0,0.0,0.0,0.0,0.0,0.0,0.0,0.0,0.0,0.0,0.0,0.0,0.0,0.95,0.0,0.01,0.0,0.0,0.0,0.0,0.0,0.0,0.0,0.0,0.0,0.0,0.0,0.0,0.0,0.0,0.0,0.0,0.0,0.0,0.0,0.0,0.0,0.0,0.0],[0.0,0.0,0.0,0.0,0.0,0.0,0.0,0.0,0.0,0.0,0.0,0.0,0.0,0.0,0.0,0.0,0.0,0.0,0.0,0.0,0.0,0.0,0.0,0.0,0.0,0.0,0.0,0.0,0.0,0.0,0.0,0.0,0.0,0.0,0.0,0.0,0.0,0.0,0.0,0.0,0.0,0.0,0.0,0.0,0.0,0.0,0.0,0.0,0.0,0.0,0.0,0.0,0.0,0.0,0.0,0.0,0.0,0.0,0.0,0.0,0.0,0.0,0.0,0.0,0.0,0.0,0.0,0.0,0.0,0.0,0.0,0.0,0.0,0.0,0.0,0.0,0.0,0.0,0.0,0.0,0.0,0.0,0.0,0.0,0.0,0.0,0.0,0.0,0.0,0.0,0.0,0.0,0.0,0.0,0.0,0.0,0.0,0.0,0.0,0.0,0.0,0.0,0.0,0.0,0.0,0.0,0.0,0.0,0.0,0.0,0.0,0.0,0.0,0.0,0.0,0.0,0.99,0.01,1.0,1.0,1.0,1.0,1.0,0.0,0.0,1.0,0.0,0.04,0.0,0.0,0.0,0.0,0.0,0.0,0.0,0.0,0.0,0.0,0.0,0.0,0.0,0.0,1.0,0.0,1.0,0.0,0.0,0.0,0.0,0.0,0.0,0.0,0.0,0.0,0.0,0.0,0.0,0.0,0.0,0.0,0.0,0.0,0.0,0.0,0.0,0.0,0.0,0.0,0.0,0.0,0.0,0.0,0.0,1.0,0.0,0.0,0.0,0.0,0.0,0.0,0.0,0.0,0.0,0.0,0.0,0.0,0.0,0.0,0.0,0.0,0.0,0.0,0.0,0.0,0.0,0.0,0.0,0.0,0.0],[0.0,0.0,0.0,0.0,0.0,0.0,0.0,0.0,0.0,0.0,0.0,0.0,0.0,0.0,0.0,0.0,0.0,0.0,0.0,0.0,0.0,0.0,0.0,0.0,0.0,0.0,0.0,0.0,0.0,0.0,0.0,0.0,0.0,0.0,0.0,0.0,0.0,0.0,0.0,0.0,0.0,0.0,0.0,0.0,0.0,0.0,0.0,0.0,0.0,0.0,0.0,0.0,0.0,0.0,0.0,0.0,0.0,0.0,0.0,0.0,0.0,0.0,0.0,0.0,0.0,0.0,0.0,0.0,0.0,0.0,0.0,0.0,0.0,0.0,0.0,0.0,0.0,0.0,0.0,0.0,0.0,0.0,0.0,0.0,0.0,0.0,0.0,0.0,0.0,0.0,0.0,0.0,0.0,0.0,0.0,0.0,0.0,0.0,0.0,0.0,0.0,0.0,0.0,0.0,0.0,0.0,0.0,0.0,0.0,0.0,0.0,0.0,0.0,0.0,0.0,0.0,0.0,0.0,0.0,0.0,1.0,1.0,1.0,1.0,1.0,1.0,0.0,0.0,0.0,0.0,0.0,0.0,0.0,0.0,0.0,0.0,0.0,0.0,0.0,0.0,0.0,0.0,1.0,0.0,1.0,0.0,0.0,0.0,0.0,0.0,0.0,0.0,0.0,0.0,0.0,0.0,0.0,0.0,0.0,0.0,0.0,0.0,0.0,0.0,0.0,0.0,0.0,0.0,0.0,0.0,0.0,0.0,0.0,0.0,0.0,0.99,0.0,0.0,0.0,0.2,0.0,0.98,0.0,0.0,0.02,0.0,0.0,0.0,0.0,0.0,0.0,0.0,0.0,0.0,0.0,0.0,0.0,0.0,0.0],[0.0,0.0,0.0,0.0,0.0,0.0,0.0,0.0,0.0,0.0,0.0,0.0,0.0,0.0,0.0,0.0,0.0,0.0,0.0,0.0,0.0,0.0,0.0,0.0,0.0,0.0,0.0,0.0,0.0,0.0,0.0,0.0,0.0,0.0,0.0,0.0,0.0,0.0,0.0,0.0,0.0,0.0,0.0,0.0,0.0,0.0,0.0,0.0,0.0,0.0,0.0,0.0,0.0,0.0,0.0,0.0,0.0,0.0,0.0,0.0,0.0,0.0,0.0,0.0,0.0,0.0,0.0,0.0,0.0,0.0,0.0,0.0,0.0,0.0,0.0,0.0,0.0,0.0,0.0,0.0,0.0,0.0,0.0,0.0,0.0,0.0,0.0,0.0,0.0,0.0,0.0,0.0,0.0,0.0,0.0,0.0,0.0,0.0,0.0,0.0,0.0,0.0,0.0,0.0,0.0,0.0,0.0,0.0,0.0,0.0,0.0,0.0,0.0,0.0,0.0,0.0,0.0,0.0,0.0,0.0,0.0,0.0,1.0,1.0,1.0,1.0,0.0,0.0,0.0,0.0,0.0,0.0,0.0,0.0,0.0,0.0,0.0,0.0,0.0,0.0,0.0,0.0,1.0,1.0,1.0,0.0,0.0,0.0,0.0,0.0,0.0,0.0,0.0,0.0,0.0,0.0,0.0,0.0,0.0,0.0,0.0,0.0,0.0,0.0,0.0,0.0,0.0,0.0,0.0,0.0,0.0,0.0,0.0,0.0,0.0,0.0,0.0,0.0,0.0,0.0,0.0,0.94,0.0,0.01,1.0,0.0,0.0,0.16,0.09,0.0,0.0,0.0,0.0,0.0,0.0,0.0,0.0,0.0,0.0],[0.0,0.0,0.0,0.0,0.0,0.0,0.0,0.0,0.0,0.0,0.0,0.0,0.0,0.0,0.0,0.0,0.0,0.0,0.0,0.0,0.0,0.0,0.0,0.0,0.0,0.0,0.0,0.0,0.0,0.0,0.0,0.0,0.0,0.0,0.0,0.0,0.0,0.0,0.0,0.0,0.0,0.0,0.0,0.0,0.0,0.0,0.0,0.0,0.0,0.0,0.0,0.0,0.0,0.0,0.0,0.0,0.0,0.0,0.0,0.0,0.0,0.0,0.0,0.0,0.0,0.0,0.0,0.0,0.0,0.0,0.0,0.0,0.0,0.0,0.0,0.0,0.02,0.0,0.0,0.86,0.0,0.0,0.0,1.0,0.0,0.0,0.0,0.0,0.0,0.0,0.0,0.0,0.0,0.0,0.0,0.0,0.0,0.0,0.0,0.0,0.0,0.0,0.0,0.0,0.0,0.0,0.0,0.0,0.0,0.0,0.0,0.0,0.0,0.0,0.0,0.0,0.0,0.0,0.0,0.0,0.0,0.0,1.0,1.0,1.0,1.0,1.0,0.0,0.0,0.0,0.0,0.0,0.0,0.0,0.0,0.0,0.0,0.0,0.0,0.0,0.0,1.0,1.0,1.0,0.16,0.0,0.0,0.0,0.0,0.0,0.0,0.0,0.0,0.0,0.0,0.0,0.0,0.0,0.0,0.0,0.0,0.0,0.0,0.0,0.0,0.0,0.0,0.0,0.0,0.0,0.0,0.0,0.0,0.0,0.0,0.4,0.03,0.0,0.0,1.0,0.0,0.01,0.02,0.98,1.0,0.0,0.0,1.0,0.0,0.0,0.0,0.0,0.0,0.0,0.0,0.0,0.0,0.0,0.0],[0.0,0.0,0.0,0.0,0.0,0.0,0.0,0.0,0.0,0.0,0.0,0.0,0.0,0.0,0.0,0.0,0.0,0.0,0.0,0.0,0.0,0.0,0.0,0.0,0.0,0.0,0.0,0.0,0.0,0.0,0.0,0.0,0.0,0.0,0.0,0.0,0.0,0.0,0.0,0.0,0.0,0.0,0.0,0.0,0.0,0.0,0.0,0.0,0.0,0.0,0.0,0.0,0.0,0.0,0.0,0.0,0.0,0.0,0.0,0.0,0.0,0.0,0.0,0.0,0.0,0.0,0.0,0.0,0.0,0.0,0.0,0.0,0.0,0.0,0.0,0.0,0.0,0.0,0.0,0.0,0.0,0.0,0.0,0.0,0.0,0.0,0.0,0.0,0.0,0.0,0.0,0.0,0.0,0.0,0.0,0.0,0.0,0.0,0.0,0.0,0.0,0.0,0.0,0.0,0.0,0.0,0.0,0.0,0.0,0.0,0.0,0.0,0.0,0.0,0.0,0.0,1.0,0.0,0.0,0.0,0.0,1.0,1.0,1.0,1.0,1.0,1.0,1.0,0.0,0.0,0.0,0.0,0.0,0.0,0.0,0.0,0.0,0.0,0.0,0.0,0.0,1.0,1.0,0.0,0.0,0.0,0.0,0.0,0.0,0.0,0.0,0.0,0.0,0.0,0.0,0.0,0.0,0.0,0.0,0.0,0.0,0.0,0.0,0.0,0.0,0.0,0.0,0.0,0.0,0.0,0.0,0.0,0.0,1.0,1.0,1.0,0.0,0.0,0.0,0.8,0.0,0.0,0.0,0.0,0.0,0.0,0.0,0.0,0.0,0.0,0.0,0.0,0.0,0.0,0.0,0.0,0.0,0.0,0.0],[0.0,0.0,0.0,0.0,0.0,0.0,0.0,0.0,0.0,0.0,0.0,0.0,0.0,0.0,0.0,0.0,0.0,0.0,0.0,0.0,0.0,0.0,0.0,0.0,0.0,0.0,0.0,0.0,0.0,0.0,0.0,0.0,0.0,0.0,0.0,0.0,0.0,0.0,0.0,0.0,0.0,0.0,0.0,0.0,0.0,0.0,0.0,0.0,0.0,0.0,0.0,0.0,0.0,0.0,0.0,0.0,0.0,0.0,0.0,0.0,0.0,0.0,0.0,0.0,0.0,0.0,0.0,0.0,0.0,0.0,0.0,0.0,0.0,0.0,0.0,0.0,1.0,0.0,0.0,0.0,0.0,0.0,0.0,0.0,0.0,0.0,0.0,0.0,0.0,0.0,0.0,0.0,0.0,0.0,0.0,0.0,0.0,0.0,0.0,0.0,0.0,0.0,0.0,0.0,0.0,0.0,0.0,0.0,0.93,0.0,0.0,0.0,0.0,1.0,0.0,0.0,0.0,0.0,0.0,0.0,0.0,0.0,0.0,0.0,1.0,1.0,1.0,1.0,1.0,0.0,0.0,0.0,0.0,0.0,0.0,0.0,0.0,0.0,0.0,1.0,1.0,1.0,1.0,0.0,0.0,0.0,0.0,0.0,0.0,0.0,0.0,0.0,0.0,0.0,0.0,0.0,0.0,0.0,0.0,0.0,0.0,0.0,0.0,0.0,0.0,0.0,0.0,0.0,0.0,0.0,0.0,0.0,0.0,1.0,1.0,1.0,0.74,0.0,0.0,0.0,0.0,0.0,0.0,0.0,0.0,0.0,0.0,0.0,0.0,0.0,0.0,0.0,0.0,0.0,0.0,0.0,0.0,0.0,0.0],[0.0,0.0,0.0,0.0,0.0,0.0,0.0,0.0,0.0,0.0,0.0,0.0,0.0,0.0,0.0,0.0,0.0,0.0,0.0,0.0,0.0,0.0,0.0,0.0,0.0,0.0,0.0,0.0,0.0,0.0,0.0,0.0,0.0,0.0,0.0,0.0,0.0,0.0,0.0,0.0,0.0,0.0,0.0,0.0,0.0,0.0,0.0,0.0,0.0,0.0,0.0,0.0,0.0,0.0,0.0,0.0,0.0,0.0,0.0,0.0,0.0,0.0,0.0,0.0,0.0,0.0,0.0,0.0,0.0,0.0,0.0,0.0,0.0,0.0,0.0,0.0,0.0,0.0,0.0,0.0,0.0,0.0,0.0,0.0,0.0,0.0,0.0,0.0,0.0,0.0,0.0,0.0,0.0,0.0,0.0,0.0,0.0,0.0,0.0,0.0,0.0,0.0,0.0,0.0,0.0,0.0,0.0,0.0,0.0,0.0,0.0,0.0,0.0,0.0,0.0,0.0,0.0,0.0,0.0,0.0,0.0,0.04,0.0,0.0,0.0,1.0,1.0,1.0,1.0,1.0,0.0,0.0,0.0,0.0,0.0,0.0,0.0,0.0,0.0,1.0,1.0,1.0,1.0,0.0,0.0,0.0,0.0,0.0,1.0,0.0,0.54,0.0,0.0,0.0,0.0,0.0,0.0,0.0,0.0,0.0,0.0,0.0,0.67,0.0,0.0,0.0,0.95,0.0,0.0,0.0,1.0,0.0,0.33,1.0,0.63,0.0,0.0,0.0,0.0,0.0,0.0,0.0,0.0,0.0,0.0,0.0,0.0,0.0,0.0,0.0,0.0,0.0,0.0,0.0,0.0,0.0,0.0,0.0,0.0],[0.0,0.0,0.0,0.0,0.0,0.0,0.0,0.0,0.0,0.0,0.0,0.0,0.0,0.0,0.0,0.0,0.0,0.0,0.0,0.0,0.0,0.0,0.0,0.0,0.0,0.0,0.0,0.0,0.0,0.0,0.0,0.0,0.0,0.0,0.0,0.0,0.0,0.0,0.0,0.0,0.0,0.0,0.0,0.0,0.0,0.0,0.0,0.0,0.0,0.0,0.0,0.0,0.0,0.0,0.0,0.0,0.0,0.0,0.0,0.0,0.0,0.0,0.0,0.0,0.0,0.0,0.0,0.0,0.0,0.0,0.0,0.0,0.0,0.0,0.0,0.0,0.0,0.0,0.0,0.0,0.0,0.0,0.0,0.0,0.0,0.0,0.0,0.0,0.0,0.0,0.0,0.0,0.0,0.0,0.0,0.0,0.0,0.0,0.0,0.0,0.0,0.0,0.0,0.0,1.0,0.93,0.0,0.0,0.27,0.0,0.0,0.0,0.0,0.0,0.0,0.0,0.0,0.0,0.0,0.0,0.0,0.0,0.0,0.0,0.0,0.0,1.0,1.0,1.0,1.0,0.54,0.0,0.0,0.0,0.0,0.0,1.0,0.0,1.0,1.0,0.02,0.0,0.0,0.0,0.0,0.0,0.0,0.0,0.0,0.0,0.0,0.0,0.0,0.0,0.0,0.0,0.0,0.0,0.0,0.0,0.0,0.0,0.0,0.0,0.0,0.0,0.0,0.0,0.0,0.0,1.0,1.0,1.0,1.0,1.0,0.0,0.0,0.0,0.0,0.0,0.0,0.0,0.0,0.0,0.0,0.0,0.0,0.0,0.0,0.0,0.0,0.0,0.0,0.0,0.0,0.0,0.0,0.0,0.0],[0.0,0.0,0.0,0.0,0.0,0.0,0.0,0.0,0.0,0.0,0.0,0.0,0.0,0.0,0.0,0.0,0.0,0.0,0.0,0.0,0.0,0.0,0.0,0.0,0.0,0.0,0.0,0.0,0.0,0.0,0.0,0.0,0.0,0.0,0.0,0.0,0.0,0.0,0.0,0.0,0.0,0.0,0.0,0.0,0.0,0.0,0.0,0.0,0.0,0.0,0.0,0.0,0.0,0.0,0.0,0.0,0.0,0.0,0.0,0.0,0.0,0.0,0.0,0.0,0.0,0.0,0.0,0.0,0.0,0.0,0.0,0.0,0.0,0.0,0.0,0.0,0.0,0.0,0.0,0.0,0.0,0.0,0.0,0.0,0.0,0.0,0.0,0.0,0.0,0.0,0.0,0.0,0.0,0.0,0.0,0.0,0.0,0.0,0.0,0.0,0.0,0.0,0.0,0.0,0.0,0.0,0.0,0.0,0.0,0.0,0.0,0.0,0.0,0.0,0.0,0.0,0.0,0.0,0.0,0.0,0.0,0.0,0.0,0.0,0.0,0.0,0.0,1.0,1.0,1.0,1.0,1.0,0.0,0.0,0.0,0.0,1.0,0.9,1.0,1.0,1.0,0.0,0.0,0.0,0.0,0.0,0.0,0.0,0.0,0.0,0.01,0.0,0.0,0.0,0.0,0.0,0.0,0.0,0.0,0.0,0.0,0.0,0.0,0.0,0.0,0.0,1.0,0.0,0.0,1.0,1.0,1.0,0.0,0.0,0.0,0.0,0.0,0.0,0.0,0.0,0.0,0.0,0.0,0.0,0.0,0.0,0.0,0.0,0.0,0.0,0.0,0.0,0.0,0.0,0.0,0.0,0.0,0.0,0.0],[0.0,0.0,0.0,0.0,0.0,0.0,0.0,0.0,0.0,0.0,0.0,0.0,0.0,0.0,0.0,0.0,0.0,0.0,0.0,0.0,0.0,0.0,0.0,0.0,0.0,0.0,0.0,0.0,0.0,0.0,0.0,0.0,0.0,0.0,0.0,0.0,0.0,0.0,0.0,0.0,0.0,0.0,0.0,0.0,0.0,0.0,0.0,0.0,0.0,0.0,0.0,0.0,0.0,0.0,0.0,0.0,0.0,0.0,0.0,0.0,0.0,0.0,0.0,0.0,0.0,0.0,0.0,0.0,0.0,0.0,0.0,0.0,0.0,0.0,0.0,0.0,0.0,0.0,0.0,0.0,0.0,0.0,0.0,0.0,0.0,0.0,0.0,0.0,0.0,0.0,0.0,0.0,0.0,0.0,0.0,0.0,0.0,0.0,0.0,0.0,0.0,0.0,0.0,0.0,0.0,0.0,0.0,0.0,0.0,0.0,0.0,0.0,0.0,0.0,0.0,0.0,0.0,0.0,0.0,0.0,0.0,0.0,0.0,0.0,0.0,0.0,0.0,0.0,0.54,1.0,1.0,1.0,1.0,1.0,1.0,1.0,1.0,1.0,1.0,0.0,0.0,0.0,0.0,0.0,0.0,0.0,0.0,0.0,0.0,0.0,0.0,0.0,0.0,0.0,0.0,0.0,0.0,0.0,0.0,0.0,0.0,0.0,0.0,0.0,0.0,0.0,0.0,0.0,0.0,1.0,0.01,1.0,0.0,0.0,0.0,0.0,0.0,0.0,0.0,0.0,0.0,0.0,0.0,0.0,0.0,0.0,0.0,0.0,0.0,0.0,0.0,0.0,0.0,0.0,0.0,0.0,0.0,0.0,0.0],[0.0,0.0,0.0,0.0,0.0,0.0,0.0,0.0,0.0,0.0,0.0,0.0,0.0,0.0,0.0,0.0,0.0,0.0,0.0,0.0,0.0,0.0,0.0,0.0,0.0,0.0,0.0,0.0,0.0,0.0,0.0,0.0,0.0,0.0,0.0,0.0,0.0,0.0,0.0,0.0,0.0,0.0,0.0,0.0,0.0,0.0,0.0,0.0,0.0,0.0,0.0,0.0,0.0,0.0,0.0,0.0,0.0,0.0,0.0,0.0,0.0,0.0,0.0,0.0,0.0,0.0,0.0,0.0,0.0,0.0,0.0,0.0,0.0,0.0,0.0,0.0,0.0,0.0,0.0,0.0,0.0,0.0,0.0,0.0,0.0,0.0,0.0,0.0,0.0,0.0,0.0,0.0,0.0,0.0,0.0,0.0,0.0,0.0,0.0,0.0,0.0,0.0,0.0,0.0,0.0,0.0,0.0,0.0,0.0,0.0,0.0,0.0,0.0,0.0,0.0,0.0,0.0,0.0,0.0,0.0,0.0,0.0,0.0,0.0,0.0,0.0,0.0,0.0,0.0,1.0,1.0,1.0,1.0,1.0,0.0,0.0,0.0,1.0,1.0,0.0,0.0,0.0,0.0,0.0,0.0,0.0,0.0,0.0,0.0,0.0,0.0,0.0,0.84,0.02,0.0,0.0,0.0,0.0,0.0,0.0,0.0,0.0,0.0,0.0,0.0,0.0,0.0,0.0,0.0,1.0,0.0,0.0,0.0,0.0,0.0,0.0,0.0,0.0,0.0,0.0,0.0,0.0,0.0,0.0,0.0,0.0,0.0,0.0,0.0,0.0,0.0,0.0,0.0,0.0,0.0,0.0,0.0,0.0,0.0],[0.0,0.0,0.0,0.0,0.0,0.0,0.0,0.0,0.0,0.0,0.0,0.0,0.0,0.0,0.0,0.0,0.0,0.0,0.0,0.0,0.0,0.0,0.0,0.0,0.0,0.0,0.0,0.0,0.0,0.0,0.0,0.0,0.0,0.0,0.0,0.0,0.0,0.0,0.0,0.0,0.0,0.0,0.0,0.0,0.0,0.0,0.0,0.0,0.0,0.0,0.0,0.0,0.0,0.0,0.0,0.0,0.0,0.0,0.0,0.0,0.0,0.0,0.0,0.0,0.0,0.0,0.0,0.0,0.0,0.0,0.0,0.0,0.0,0.0,0.0,0.0,0.0,0.0,0.0,0.0,0.0,0.0,0.0,0.0,0.0,0.0,0.0,0.0,0.0,0.0,0.0,0.0,0.0,0.0,0.0,0.0,0.0,0.01,0.0,0.0,0.0,0.0,0.0,0.0,0.0,0.0,0.0,0.0,0.0,0.0,0.0,0.0,0.0,0.0,0.0,0.0,0.0,0.0,0.0,0.0,0.0,0.0,0.0,0.0,0.0,0.0,0.0,0.0,0.0,0.0,1.0,1.0,1.0,1.0,0.01,0.0,0.0,0.99,0.0,0.0,0.0,0.0,0.0,0.0,0.0,0.0,0.0,0.0,0.0,0.0,0.0,0.0,0.0,0.0,0.0,0.0,0.0,0.0,0.0,0.0,0.0,0.0,0.0,0.0,0.0,0.0,0.0,0.0,0.0,0.07,0.0,0.0,0.0,0.0,0.0,0.0,0.0,0.0,0.0,0.0,0.0,0.0,0.0,0.0,0.0,0.0,0.0,0.0,0.0,0.0,0.0,0.0,0.0,0.0,0.0,0.0,0.0,0.0,0.0],[0.0,0.0,0.0,0.0,0.0,0.0,0.0,0.0,0.0,0.0,0.0,0.0,0.0,0.0,0.0,0.0,0.0,0.0,0.0,0.0,0.0,0.0,0.0,0.0,0.0,0.0,0.0,0.0,0.0,0.0,0.0,0.0,0.0,0.0,0.0,0.0,0.0,0.0,0.0,0.0,0.0,0.0,0.0,0.0,0.0,0.0,0.0,0.0,0.0,0.0,0.0,0.0,0.0,0.0,0.0,0.0,0.0,0.0,0.0,0.0,0.0,0.0,0.0,0.0,0.0,0.0,0.0,0.0,0.0,0.0,0.0,0.0,0.0,0.0,0.0,0.0,0.0,0.0,0.0,0.0,0.0,0.0,0.0,0.0,0.0,0.0,0.0,0.0,0.0,0.0,0.0,0.0,0.0,0.0,0.0,0.0,0.0,1.0,0.89,0.0,0.0,0.0,0.0,0.0,0.0,0.0,0.0,0.0,0.0,0.0,0.0,0.0,0.0,0.0,0.0,0.0,0.0,0.0,0.0,0.0,0.0,0.0,0.0,0.0,0.0,0.0,0.0,0.0,0.0,0.0,1.0,1.0,1.0,1.0,1.0,1.0,1.0,1.0,0.06,0.0,0.0,0.0,0.0,0.0,0.0,0.0,0.0,0.0,0.0,0.0,0.0,0.0,0.0,0.0,0.0,0.0,0.0,0.0,0.0,0.0,0.0,0.0,0.0,0.0,0.0,0.0,0.0,0.0,0.0,0.0,0.0,0.0,0.0,0.0,0.0,0.0,0.0,0.0,0.0,0.0,0.0,0.0,0.0,0.0,0.0,0.0,0.0,0.0,0.0,0.0,0.0,0.0,0.0,0.0,0.0,0.0,0.0,0.0,0.0],[0.0,0.0,0.0,0.0,0.0,0.0,0.0,0.0,0.0,0.0,0.0,0.0,0.0,0.0,0.0,0.0,0.0,0.0,0.0,0.0,0.0,0.0,0.0,0.0,0.0,0.0,0.0,0.0,0.0,0.0,0.0,0.0,0.0,0.0,0.0,0.0,0.0,0.0,0.0,0.0,0.0,0.0,0.0,0.0,0.0,0.0,0.0,0.0,0.0,0.0,0.0,0.0,0.0,0.0,0.0,0.0,0.0,0.0,0.0,0.0,0.0,0.0,0.0,0.0,0.0,0.0,0.0,0.0,0.0,0.0,0.0,0.0,0.0,0.0,0.0,0.0,0.0,0.0,0.0,0.0,0.0,0.0,0.0,0.0,0.0,0.0,0.0,0.0,0.0,0.0,0.0,0.0,0.0,0.0,0.0,0.0,0.0,0.69,0.0,0.0,0.03,0.0,0.0,0.0,0.0,0.0,0.0,0.0,0.0,0.0,0.0,0.0,0.0,0.0,0.0,0.0,0.0,0.0,0.0,0.0,0.0,0.0,0.0,0.0,0.0,0.0,0.0,0.0,0.0,0.0,1.0,0.0,0.01,1.0,1.0,1.0,0.0,0.0,0.0,0.0,0.0,0.0,0.0,0.0,0.0,0.0,0.0,0.0,0.0,0.0,0.0,0.0,0.0,0.0,0.0,0.0,0.0,0.0,0.0,0.0,0.0,0.0,0.0,0.0,0.0,0.0,0.0,0.0,0.0,0.0,0.0,0.0,0.0,0.0,0.0,0.0,0.0,0.0,0.0,0.0,0.0,0.0,0.0,0.0,0.0,0.0,0.0,0.0,0.0,0.0,0.0,0.0,0.0,0.0,0.0,0.0,0.0,0.0,0.0],[0.0,0.0,0.0,0.0,0.0,0.0,0.0,0.0,0.0,0.0,0.0,0.0,0.0,0.0,0.0,0.0,0.0,0.0,0.0,0.0,0.0,0.0,0.0,0.0,0.0,0.0,0.0,0.0,0.0,0.0,0.0,0.0,0.0,0.0,0.0,0.0,0.0,0.0,0.0,0.0,0.0,0.0,0.0,0.0,0.0,0.0,0.0,0.0,0.0,0.0,0.0,0.0,0.0,0.0,0.0,0.0,0.0,0.0,0.0,0.0,0.0,0.0,0.0,0.0,0.0,0.0,0.0,0.0,0.0,0.0,0.0,0.0,0.0,0.0,0.0,0.0,0.0,0.0,0.0,0.0,0.0,0.0,0.0,0.0,0.0,0.0,0.0,0.0,0.0,0.0,0.0,0.0,0.0,0.0,0.0,0.0,0.0,1.0,0.0,0.0,0.95,0.54,1.0,0.0,0.66,0.99,0.0,0.0,0.0,0.0,0.0,0.0,0.0,0.0,0.0,0.0,0.0,0.0,0.0,0.0,0.0,0.0,0.0,0.0,0.0,0.0,0.0,0.0,0.0,0.0,1.0,0.0,0.0,1.0,1.0,1.0,1.0,1.0,0.0,0.0,0.0,0.0,0.0,0.0,0.0,0.0,0.0,0.0,0.0,0.0,0.0,0.0,0.0,0.0,0.0,0.0,0.0,0.0,0.0,0.0,0.0,0.0,0.0,0.0,0.0,0.0,0.0,0.0,0.0,0.0,0.0,0.17,0.0,0.0,0.0,0.0,0.0,0.0,0.0,0.0,0.0,0.0,0.0,0.0,0.0,0.0,0.0,0.0,0.0,0.0,0.0,0.0,0.0,0.0,0.0,0.0,0.0,0.0,0.0],[0.0,0.0,0.0,0.0,0.0,0.0,0.0,0.0,0.0,0.0,0.0,0.0,0.0,0.0,0.0,0.0,0.0,0.0,0.0,0.0,0.0,0.0,0.0,0.0,0.0,0.0,0.0,0.0,0.0,0.0,0.0,0.0,0.0,0.0,0.0,0.0,0.0,0.0,0.0,0.0,0.0,0.0,0.0,0.0,0.0,0.0,0.0,0.0,0.0,0.0,0.0,0.0,0.0,0.0,0.0,0.0,0.0,0.0,0.0,0.0,0.0,0.0,0.0,0.0,0.0,0.0,0.0,0.0,0.0,0.0,0.0,0.0,0.0,0.0,0.0,0.0,0.0,0.0,0.0,0.0,0.0,0.0,0.0,0.0,0.0,0.0,0.0,0.0,0.0,0.0,0.0,0.0,0.0,0.0,0.0,0.0,0.0,0.1,0.0,0.0,0.0,0.0,0.99,0.0,1.0,1.0,0.0,0.0,0.0,0.0,0.0,0.0,0.0,0.0,0.0,0.0,0.0,0.0,0.0,0.0,0.0,0.0,0.0,0.0,0.0,0.0,0.0,0.0,1.0,1.0,1.0,0.0,0.0,1.0,0.0,1.0,1.0,1.0,1.0,0.83,0.0,0.0,0.0,0.0,0.0,0.0,0.0,0.0,0.0,0.0,0.0,0.0,0.0,0.0,0.0,0.0,0.0,0.0,0.0,0.0,0.0,0.0,0.0,0.0,0.0,0.0,0.0,0.0,0.0,0.0,0.0,1.0,1.0,0.0,0.0,0.0,0.0,0.0,0.0,0.0,0.0,0.0,0.0,0.0,0.0,0.0,0.0,0.0,0.0,0.0,0.0,0.0,0.0,0.0,0.0,0.0,0.0,0.0,0.0],[0.0,0.0,0.0,0.0,0.0,0.0,0.0,0.0,0.0,0.0,0.0,0.0,0.0,0.0,0.0,0.0,0.0,0.0,0.0,0.0,0.0,0.0,0.0,0.0,0.0,0.0,0.0,0.0,0.0,0.0,0.0,0.0,0.0,0.0,0.0,0.0,0.0,0.0,0.0,0.0,0.0,0.0,0.0,0.0,0.0,0.0,0.0,0.0,0.0,0.0,0.0,0.0,0.0,0.0,0.0,0.0,0.0,0.0,0.0,0.0,0.0,0.0,0.0,0.0,0.0,0.0,0.0,0.0,0.0,0.0,0.0,0.0,0.0,0.0,0.0,0.0,0.0,0.0,0.0,0.0,0.0,0.0,0.0,0.0,0.0,0.0,0.0,0.0,0.0,0.0,0.0,0.0,0.0,0.0,0.0,0.0,0.87,1.0,0.0,0.0,0.0,0.0,0.0,0.15,0.99,0.0,0.0,0.0,0.0,0.0,0.0,0.0,0.0,0.0,0.0,0.0,0.0,0.0,0.0,0.0,0.0,0.0,0.0,0.0,0.0,0.0,0.0,0.0,0.0,0.9,1.0,1.0,0.99,1.0,0.0,1.0,1.0,1.0,1.0,0.0,0.0,0.0,0.0,0.0,0.0,0.0,0.0,0.0,0.0,0.0,0.0,0.0,0.0,0.0,0.0,0.0,0.0,0.0,0.0,0.0,0.0,0.0,0.0,0.0,0.0,0.0,0.0,0.0,0.0,0.0,0.0,0.0,0.0,0.0,0.0,0.0,0.0,0.0,0.0,0.0,0.0,0.0,0.0,0.0,0.0,0.0,0.0,0.0,0.0,0.0,0.0,0.0,0.0,0.0,0.0,0.0,0.0,0.0,0.0],[0.0,0.0,0.0,0.0,0.0,0.0,0.0,0.0,0.0,0.0,0.0,0.0,0.0,0.0,0.0,0.0,0.0,0.0,0.0,0.0,0.0,0.0,0.0,0.0,0.0,0.0,0.0,0.0,0.0,0.0,0.0,0.0,0.0,0.0,0.0,0.0,0.0,0.0,0.0,0.0,0.0,0.0,0.0,0.0,0.0,0.0,0.0,0.0,0.0,0.0,0.0,0.0,0.0,0.0,0.0,0.0,0.0,0.0,0.0,0.0,0.0,0.0,0.0,0.0,0.0,0.0,0.0,0.0,0.0,0.0,0.0,0.0,1.0,0.0,0.0,0.0,0.0,0.0,0.0,0.0,0.0,0.0,0.0,0.0,0.0,0.0,0.0,0.0,0.0,0.0,0.0,0.0,0.0,0.0,0.0,0.0,0.0,0.0,0.0,0.0,0.0,0.0,0.0,0.0,0.0,0.0,0.0,0.0,0.0,0.0,0.0,0.0,0.0,0.0,0.0,0.0,0.0,0.0,0.0,0.0,0.0,0.0,0.0,0.0,0.0,0.0,0.0,0.0,1.0,1.0,1.0,1.0,0.0,0.06,0.0,0.0,1.0,1.0,1.0,1.0,1.0,0.0,0.0,0.0,0.0,0.0,0.0,0.0,0.0,0.0,1.0,0.0,1.0,0.0,0.0,0.0,0.0,0.0,0.0,0.0,0.0,0.0,0.0,0.0,0.0,0.0,0.0,0.0,0.0,0.96,0.0,0.0,0.0,0.0,0.0,0.0,0.0,0.0,0.0,0.0,0.0,0.0,0.0,0.0,0.0,0.0,0.0,0.0,0.0,0.0,0.0,0.0,0.0,0.0,0.0,0.0,0.0,0.0,0.0],[0.0,0.0,0.0,0.0,0.0,0.0,0.0,0.0,0.0,0.0,0.0,0.0,0.0,0.0,0.0,0.0,0.0,0.0,0.0,0.0,0.0,0.0,0.0,0.0,0.0,0.0,0.0,0.0,0.0,0.0,0.0,0.0,0.0,0.0,0.0,0.0,0.0,0.0,0.0,0.0,0.0,0.0,0.0,0.0,0.0,0.0,0.0,0.0,0.0,0.0,0.0,0.0,0.0,0.0,0.0,0.0,0.0,0.0,0.0,0.0,0.0,0.0,0.0,0.0,0.0,0.0,0.0,0.0,0.0,0.0,0.0,0.0,1.0,1.0,0.0,0.82,1.0,0.0,0.0,0.0,0.0,0.0,0.0,0.0,0.0,0.0,0.0,0.0,0.0,0.0,0.0,0.0,0.0,0.0,0.0,0.0,0.0,0.0,0.0,0.0,0.0,0.0,0.0,0.0,1.0,0.0,0.0,0.0,0.0,0.0,0.0,0.0,0.0,0.0,0.0,0.0,0.0,0.0,0.0,0.0,0.0,0.0,0.0,0.0,0.0,0.0,1.0,1.0,1.0,1.0,0.0,0.0,0.0,0.0,0.0,0.0,0.83,0.0,1.0,1.0,1.0,0.77,0.0,0.0,0.0,0.0,0.0,0.0,0.0,0.0,1.0,0.0,0.0,0.0,0.0,0.0,0.0,0.0,0.0,0.0,0.0,0.0,0.0,0.0,0.0,0.0,0.0,0.0,0.0,0.0,0.0,0.0,0.0,0.0,0.0,0.0,0.0,0.0,0.0,0.0,0.0,0.0,0.0,0.0,0.0,0.0,0.0,0.0,0.0,0.0,0.0,0.0,0.0,0.0,0.0,0.0,0.0,0.0,0.0],[0.0,0.0,0.0,0.0,0.0,0.0,0.0,0.0,0.0,0.0,0.0,0.0,0.0,0.0,0.0,0.0,0.0,0.0,0.0,0.0,0.0,0.0,0.0,0.0,0.0,0.0,0.0,0.0,0.0,0.0,0.0,0.0,0.0,0.0,0.0,0.0,0.0,0.0,0.0,0.0,0.0,0.0,0.0,0.0,0.0,0.0,0.0,0.0,0.0,0.0,0.0,0.0,0.0,0.0,0.0,0.0,0.0,0.0,0.0,0.0,0.0,0.0,0.0,0.0,0.0,0.0,0.0,0.0,0.0,0.0,0.0,0.0,1.0,0.0,0.0,0.0,0.84,0.0,0.0,0.0,0.0,0.0,0.0,0.0,0.0,0.0,0.0,0.0,0.0,0.0,0.0,0.0,0.0,0.0,0.0,0.0,0.0,0.0,0.0,0.0,0.0,0.0,0.0,0.0,0.0,0.0,0.0,0.0,0.0,0.0,0.0,0.0,0.0,0.0,0.0,0.0,0.0,0.0,0.0,0.0,0.0,0.0,0.0,0.0,0.0,0.0,1.0,1.0,0.02,1.0,0.0,0.0,0.0,0.0,0.0,0.0,0.0,0.0,1.0,1.0,1.0,1.0,1.0,0.0,0.0,0.0,0.0,0.0,1.0,1.0,1.0,0.0,0.0,0.0,0.0,0.0,0.0,0.0,0.0,0.0,0.05,0.0,0.06,0.0,0.0,0.0,0.99,0.0,0.0,0.0,0.0,0.0,0.0,0.0,0.0,0.0,0.0,0.0,0.0,0.0,0.0,0.0,0.0,0.0,0.0,0.0,0.0,0.0,0.0,0.0,0.0,0.0,0.0,0.0,0.0,0.0,0.0,0.0,0.0],[0.0,0.0,0.0,0.0,0.0,0.0,0.0,0.0,0.0,0.0,0.0,0.0,0.0,0.0,0.0,0.0,0.0,0.0,0.0,0.0,0.0,0.0,0.0,0.0,0.0,0.0,0.0,0.0,0.0,0.0,0.0,0.0,0.0,0.0,0.0,0.0,0.0,0.0,0.0,0.0,0.0,0.0,0.0,0.0,0.0,0.0,0.0,0.0,0.0,0.0,0.0,0.0,0.0,0.0,0.0,0.0,0.0,0.0,0.0,0.0,0.0,0.0,0.0,0.0,0.0,0.0,0.0,0.0,0.0,0.0,0.0,0.0,0.0,0.0,0.0,0.89,1.0,0.0,0.0,1.0,0.01,0.0,0.0,0.0,0.0,0.0,0.0,0.0,0.0,0.0,0.0,0.0,0.0,0.0,0.0,0.0,0.0,0.0,0.0,0.0,0.0,0.0,0.0,0.0,0.0,0.0,0.0,0.0,0.0,0.0,0.0,0.0,0.0,0.0,0.0,0.0,0.0,0.0,0.0,0.0,0.0,0.0,0.0,0.0,1.0,1.0,1.0,1.0,0.0,0.0,0.0,0.0,0.0,0.0,0.0,0.0,0.0,0.0,0.0,0.77,1.0,1.0,1.0,1.0,0.0,0.0,0.0,0.0,1.0,1.0,1.0,0.0,0.0,0.0,0.0,0.0,0.0,0.0,0.0,0.0,0.0,0.0,0.0,0.0,0.0,0.0,0.0,0.0,0.0,0.0,0.0,0.0,0.0,0.0,0.0,0.0,0.0,0.0,0.0,0.0,0.0,0.0,0.0,0.0,0.0,0.0,0.0,1.0,0.0,0.0,0.0,0.0,0.0,0.0,0.0,0.0,0.0,0.0,0.0],[0.0,0.0,0.0,0.0,0.0,0.0,0.0,0.0,0.0,0.0,0.0,0.0,0.0,0.0,0.0,0.0,0.0,0.0,0.0,0.0,0.0,0.0,0.0,0.0,0.0,0.0,0.0,0.0,0.0,0.0,0.0,0.0,0.0,0.0,0.0,0.0,0.0,0.0,0.0,0.0,0.0,0.0,0.0,0.0,0.0,0.0,0.0,0.0,0.0,0.0,0.0,0.0,0.0,0.0,0.0,0.0,0.0,0.0,0.0,0.0,0.0,0.0,0.0,0.0,0.0,0.0,0.0,0.0,0.0,0.0,0.0,0.0,0.0,0.0,0.0,0.0,0.0,0.0,0.0,0.0,0.0,0.0,0.0,0.0,0.0,0.0,0.0,0.0,0.0,0.0,0.0,0.0,0.0,0.0,0.0,0.0,0.0,0.0,0.0,0.0,0.0,0.0,0.0,0.0,0.0,0.0,0.0,0.0,0.0,0.0,0.0,0.0,0.0,0.0,0.0,0.0,0.0,0.0,0.0,0.0,0.0,1.0,1.0,1.0,1.0,1.0,1.0,1.0,0.0,0.0,0.0,0.0,0.0,0.0,0.0,0.0,0.0,0.0,0.0,0.0,1.0,1.0,1.0,1.0,1.0,0.0,0.86,0.97,1.0,0.02,0.0,0.0,0.0,0.0,0.0,0.0,0.0,0.0,0.0,0.0,0.0,0.0,1.0,0.0,0.0,0.0,0.0,0.0,0.0,0.0,0.0,0.0,0.0,1.0,0.0,0.0,0.0,0.0,0.0,0.0,0.0,0.0,0.0,0.0,0.0,0.0,0.0,0.0,0.0,0.0,0.0,0.0,0.0,0.0,0.0,0.0,0.0,0.0,0.0],[0.0,0.0,0.0,0.0,0.0,0.0,0.0,0.0,0.0,0.0,0.0,0.0,0.0,0.0,0.0,0.0,0.0,0.0,0.0,0.0,0.0,0.0,0.0,0.0,0.0,0.0,0.0,0.0,0.0,0.0,0.0,0.0,0.0,0.0,0.0,0.0,0.0,0.0,0.0,0.0,0.0,0.0,0.0,0.0,0.0,0.0,0.0,0.0,0.0,0.0,0.0,0.0,0.0,0.0,0.0,0.0,0.0,0.0,0.0,0.0,0.0,0.0,0.0,0.0,0.0,0.0,0.0,0.0,0.0,0.0,0.0,0.0,0.0,0.0,0.0,0.0,0.0,0.0,0.0,0.0,0.0,0.0,0.0,0.0,0.0,0.0,0.0,0.0,0.0,0.0,0.0,0.0,0.0,0.0,0.0,0.0,0.0,0.0,0.0,0.0,0.0,0.0,0.0,0.0,0.0,0.0,0.0,0.0,0.0,0.0,0.0,0.0,0.0,0.0,0.0,0.0,0.0,0.0,0.0,0.0,0.0,0.0,0.0,1.0,1.0,0.0,0.0,0.0,0.0,0.0,0.0,0.0,0.0,0.0,0.0,0.0,0.0,0.0,0.0,0.0,0.0,1.0,1.0,1.0,1.0,1.0,1.0,1.0,1.0,1.0,0.0,0.0,0.0,0.0,0.0,0.0,0.0,0.0,0.0,1.0,0.0,0.0,0.02,0.0,0.0,0.0,0.0,0.0,0.0,0.0,0.0,0.0,0.0,0.0,0.0,0.0,0.0,0.0,0.0,0.0,0.0,0.0,0.0,0.0,0.48,0.0,0.0,0.87,0.17,0.0,0.0,0.7,0.0,0.0,0.0,0.0,0.0,0.0,0.0],[0.0,0.0,0.0,0.0,0.0,0.0,0.0,0.0,0.0,0.0,0.0,0.0,0.0,0.0,0.0,0.0,0.0,0.0,0.0,0.0,0.0,0.0,0.0,0.0,0.0,0.0,0.0,0.0,0.0,0.0,0.0,0.0,0.0,0.0,0.0,0.0,0.0,0.0,0.0,0.0,0.0,0.0,0.0,0.0,0.0,0.0,0.0,0.0,0.0,0.0,0.0,0.0,0.0,0.0,0.0,0.0,0.0,0.0,0.0,0.0,0.0,0.0,0.0,0.0,0.0,0.0,0.0,0.0,0.0,0.0,0.0,0.0,0.0,0.0,0.0,0.0,0.0,0.0,0.0,0.0,0.0,0.0,0.0,0.0,0.0,0.0,0.0,0.0,0.0,0.0,0.0,0.0,0.0,0.0,0.0,0.0,0.0,0.0,0.0,0.0,0.0,0.0,0.0,0.0,0.0,0.0,0.0,0.0,0.0,0.0,0.0,0.0,0.0,0.0,0.0,0.0,0.0,0.0,0.0,0.0,0.0,1.0,1.0,1.0,0.16,0.0,0.0,0.0,0.0,0.0,0.0,0.0,0.0,0.0,0.0,0.0,0.0,0.0,0.0,0.0,0.0,0.0,1.0,1.0,1.0,1.0,1.0,1.0,0.01,0.0,0.0,0.0,0.0,0.0,0.0,0.0,0.0,0.0,0.0,0.0,0.0,0.0,0.15,0.0,0.0,0.0,0.0,0.0,0.0,0.0,0.0,0.0,0.0,0.0,0.0,0.0,0.0,0.0,0.0,0.0,0.0,0.0,0.0,0.0,0.0,0.0,0.0,0.0,0.0,0.0,0.0,0.0,0.0,0.0,0.0,0.0,0.0,0.0,0.0],[0.0,0.0,0.0,0.0,0.0,0.0,0.0,0.0,0.0,0.0,0.0,0.0,0.0,0.0,0.0,0.0,0.0,0.0,0.0,0.0,0.0,0.0,0.0,0.0,0.0,0.0,0.0,0.0,0.0,0.0,0.0,0.0,0.0,0.0,0.0,0.0,0.0,0.0,0.0,0.0,0.0,0.0,0.0,0.0,0.0,0.0,0.0,0.0,0.0,0.0,0.0,0.0,0.0,0.0,0.0,0.0,0.0,0.0,0.0,0.0,0.0,0.0,0.0,0.0,0.0,0.0,0.0,0.0,0.0,0.0,0.0,0.0,0.0,0.0,0.0,0.0,0.0,0.0,0.0,0.0,0.0,0.0,0.0,0.0,0.0,0.0,0.0,0.0,0.0,0.0,0.0,0.0,0.0,0.0,0.0,0.0,0.0,0.0,0.0,0.0,0.0,0.0,0.0,0.0,0.0,0.0,0.0,0.0,0.0,0.0,0.0,0.0,0.0,0.0,0.0,0.0,0.0,0.0,0.0,0.0,0.0,0.0,0.0,0.0,0.0,0.0,0.0,0.0,0.0,0.0,0.0,0.0,0.0,0.0,0.0,0.0,0.0,0.0,0.0,0.0,0.0,0.0,0.0,1.0,1.0,1.0,1.0,1.0,0.0,0.0,0.0,0.0,0.0,0.0,0.0,0.0,0.0,0.0,0.0,0.0,0.0,0.0,0.0,0.0,0.0,0.0,0.0,0.0,0.0,0.0,0.0,0.0,0.0,0.0,0.0,0.0,0.0,0.0,0.0,0.0,0.0,0.0,0.0,0.0,0.0,0.0,0.0,0.0,0.0,0.0,0.0,0.0,0.0,0.0,0.0,0.0,0.0,0.0,0.0],[0.0,0.0,0.0,0.0,0.0,0.0,0.0,0.0,0.0,0.0,0.0,0.0,0.0,0.0,0.0,0.0,0.0,0.0,0.0,0.0,0.0,0.0,0.0,0.0,0.0,0.0,0.0,0.0,0.0,0.0,0.0,0.0,0.0,0.0,0.0,0.0,0.0,0.0,0.0,0.0,0.0,0.0,0.0,0.0,0.0,0.0,0.0,0.0,0.0,0.0,0.0,0.0,0.0,0.0,0.0,0.0,0.0,0.0,0.0,0.0,0.0,0.0,0.0,0.0,0.0,0.0,0.0,0.0,0.0,0.0,0.0,0.0,0.0,0.0,0.0,0.0,0.0,0.0,0.0,0.0,0.0,0.0,0.0,0.0,0.0,0.0,0.0,0.0,0.0,0.0,0.0,0.0,0.0,0.0,0.0,0.0,0.0,0.0,0.0,0.0,0.0,0.0,0.0,0.0,0.0,0.0,0.0,0.0,0.0,0.0,0.0,0.0,0.0,0.0,0.0,0.0,0.0,0.0,0.0,0.0,0.0,0.0,0.0,0.0,0.0,0.0,0.0,0.0,0.0,0.0,0.0,0.0,0.0,0.0,0.0,0.0,0.0,0.0,0.0,0.0,0.0,0.0,0.86,1.0,1.0,1.0,1.0,1.0,1.0,0.0,0.0,0.0,0.0,0.0,0.0,0.0,0.0,0.0,0.0,0.0,0.0,1.0,1.0,0.0,0.0,0.0,0.0,0.0,0.0,0.0,0.0,0.0,0.0,0.0,0.0,0.0,0.0,0.0,0.0,0.0,0.0,0.0,0.0,0.0,0.0,0.0,0.0,0.0,0.0,0.0,0.0,0.0,0.0,0.0,0.0,0.0,0.0,0.0,0.0],[0.0,0.0,0.0,0.0,0.0,0.0,0.0,0.0,0.0,0.0,0.0,0.0,0.0,0.0,0.0,0.0,0.0,0.0,0.0,0.0,0.0,0.0,0.0,0.0,0.0,0.0,0.0,0.0,0.0,0.0,0.0,0.0,0.0,0.0,0.0,0.0,0.0,0.0,0.0,0.0,0.0,0.0,0.0,0.0,0.0,0.0,0.0,0.0,0.0,0.0,0.0,0.0,0.0,0.0,0.0,0.0,0.0,0.0,0.0,0.0,0.0,0.0,0.0,0.0,0.0,0.0,0.0,0.0,0.0,0.0,0.0,0.0,0.0,0.0,0.0,0.0,0.0,0.0,0.0,0.0,0.0,0.0,0.0,0.0,0.0,0.0,0.0,0.0,0.0,0.0,0.0,0.0,0.0,0.0,0.0,0.0,0.0,0.0,0.0,0.0,0.0,0.0,0.0,0.0,0.0,0.0,0.0,0.0,0.0,0.0,0.0,0.0,0.0,0.0,0.0,0.0,0.0,0.0,0.0,0.0,0.0,0.0,0.0,0.0,0.0,0.0,0.0,0.0,0.0,0.0,0.0,0.0,0.0,0.0,0.0,0.0,0.0,0.0,0.0,0.0,0.0,0.0,0.97,1.0,1.0,1.0,1.0,1.0,1.0,1.0,0.0,0.0,0.0,0.0,0.0,0.0,0.0,0.0,0.0,1.0,1.0,1.0,1.0,0.0,0.0,0.0,0.0,0.0,0.0,0.0,0.0,0.0,0.0,0.0,0.0,0.0,0.0,0.0,0.0,0.0,0.0,0.0,0.0,0.0,0.0,0.0,0.0,0.0,0.0,0.0,0.0,0.0,0.0,0.0,0.0,0.0,0.0,0.0,0.0],[0.0,0.0,0.0,0.0,0.0,0.0,0.0,0.0,0.0,0.0,0.0,0.0,0.0,0.0,0.0,0.0,0.0,0.0,0.0,0.0,0.0,0.0,0.0,0.0,0.0,0.0,0.0,0.0,0.0,0.0,0.0,0.0,0.0,0.0,0.0,0.0,0.0,0.0,0.0,0.0,0.0,0.0,0.0,0.0,0.0,0.0,0.0,0.0,0.0,0.0,0.0,0.0,0.0,0.0,0.0,0.0,0.0,0.0,0.0,0.0,0.0,0.0,0.0,0.0,0.0,0.0,0.0,0.0,0.0,0.0,0.0,0.0,0.0,0.0,0.0,0.0,0.0,0.0,0.0,0.0,0.0,0.0,0.0,0.0,0.0,0.0,0.0,0.0,0.0,0.0,0.0,0.0,0.0,0.0,0.0,0.0,0.0,0.0,0.0,0.0,0.0,0.0,0.0,0.0,0.0,0.0,0.0,0.0,0.0,0.0,0.0,0.0,0.0,0.0,0.0,0.0,0.0,0.0,0.0,0.0,0.0,0.0,0.0,0.0,0.0,0.0,0.0,1.0,0.0,0.0,0.0,0.0,0.0,0.0,0.0,0.0,0.0,0.0,0.0,0.0,1.0,1.0,1.0,1.0,0.01,0.0,1.0,1.0,1.0,1.0,1.0,0.0,0.0,0.0,0.0,0.0,0.0,0.0,0.01,1.0,1.0,0.83,1.0,0.0,0.0,0.0,1.0,0.0,0.0,0.0,0.0,0.0,0.0,0.0,0.0,0.0,0.0,0.0,0.0,0.0,0.0,0.0,0.0,0.0,0.0,0.0,0.0,0.0,0.0,0.0,0.0,0.0,0.0,0.0,0.0,0.0,0.0,0.0,0.0],[0.0,0.0,0.0,0.0,0.0,0.0,0.0,0.0,0.0,0.0,0.0,0.0,0.0,0.0,0.0,0.0,0.0,0.0,0.0,0.0,0.0,0.0,0.0,0.0,0.0,0.0,0.0,0.0,0.0,0.0,0.0,0.0,0.0,0.0,0.0,0.0,0.0,0.0,0.0,0.0,0.0,0.0,0.0,0.0,0.0,0.0,0.0,0.0,0.0,0.0,0.0,0.0,0.0,0.0,0.0,0.0,0.0,0.0,0.0,0.0,1.0,1.0,0.0,0.0,0.0,0.0,0.0,0.0,0.0,0.0,0.0,0.0,0.0,0.0,0.0,1.0,0.07,0.0,0.0,1.0,0.0,0.0,0.0,0.0,0.0,0.0,0.0,0.0,0.0,0.0,0.0,0.0,0.0,0.0,0.0,0.0,0.0,0.0,0.0,0.0,0.0,0.0,0.0,0.0,0.0,0.0,0.0,0.0,0.0,0.0,0.0,0.0,0.0,0.0,0.0,0.0,0.0,0.0,0.0,0.0,0.0,0.0,0.0,0.0,0.0,0.0,0.0,0.0,0.0,0.0,0.0,0.0,0.0,0.0,0.0,0.0,0.0,0.0,0.0,0.0,1.0,1.0,0.02,1.0,0.0,0.0,0.0,1.0,1.0,1.0,1.0,0.0,0.0,0.0,0.0,0.0,0.0,0.99,1.0,1.0,0.02,0.0,0.0,0.0,0.0,0.0,0.0,0.0,0.0,0.0,0.0,0.0,0.0,0.0,0.0,0.0,0.0,0.0,0.0,0.0,0.0,0.0,0.0,0.0,0.0,0.0,0.0,1.0,0.0,0.0,0.0,1.0,0.0,0.0,0.0,0.0,0.0,0.0,0.0],[0.0,0.0,0.0,0.0,0.0,0.0,0.0,0.0,0.0,0.0,0.0,0.0,0.0,0.0,0.0,0.0,0.0,0.0,0.0,0.0,0.0,0.0,0.0,0.0,0.0,0.0,0.0,0.0,0.0,0.0,0.0,0.0,0.0,0.0,0.0,0.0,0.0,0.0,0.0,0.0,0.0,0.0,0.0,0.0,0.0,0.0,0.0,0.0,0.0,0.0,0.0,0.0,0.0,0.0,0.0,0.0,0.0,0.0,0.0,0.0,0.0,0.0,0.0,0.0,0.0,0.0,0.0,0.0,0.0,0.0,0.0,0.0,1.0,0.0,0.0,1.0,0.1,0.0,0.0,0.0,0.0,0.0,0.0,0.0,0.0,0.0,0.0,0.0,0.0,0.0,0.0,0.0,0.0,0.0,0.0,0.0,0.0,0.0,0.0,0.0,0.0,0.0,0.0,0.0,0.0,0.0,0.0,0.0,0.0,0.0,0.0,0.0,0.0,0.0,0.0,0.0,0.0,0.0,0.0,0.0,0.0,0.0,0.0,0.0,0.0,0.0,0.0,0.54,0.0,0.01,0.0,0.0,0.0,0.0,0.0,0.0,0.0,0.0,1.0,1.0,1.0,1.0,0.0,0.0,0.0,0.0,0.0,0.0,1.0,1.0,1.0,1.0,1.0,0.0,0.0,0.0,0.0,1.0,1.0,0.0,0.82,0.0,0.0,0.0,0.0,0.0,0.0,0.0,0.0,0.0,0.0,0.0,0.0,0.0,0.0,0.0,0.0,0.0,0.0,0.0,0.0,0.0,0.0,0.0,0.0,0.0,0.0,0.0,0.0,0.0,0.0,0.0,0.0,0.0,0.0,0.0,0.0,0.0,0.0],[0.0,0.0,0.0,0.0,0.0,0.0,0.0,0.0,0.0,0.0,0.0,0.0,0.0,0.0,0.0,0.0,0.0,0.0,0.0,0.0,0.0,0.0,0.0,0.0,0.0,0.0,0.0,0.0,0.0,0.0,0.0,0.0,0.0,0.0,0.0,0.0,0.0,0.0,0.0,0.0,0.0,0.0,0.0,0.0,0.0,0.0,0.0,0.0,0.0,0.0,0.0,0.0,0.0,0.0,0.0,0.0,0.0,0.0,0.0,0.0,0.0,0.0,0.0,1.0,0.0,1.0,0.0,0.0,0.0,0.0,1.0,1.0,1.0,0.0,0.98,1.0,0.0,0.0,0.0,0.0,0.0,0.0,0.0,0.0,0.0,0.0,0.0,0.0,0.0,0.0,0.0,0.0,0.0,0.0,0.0,0.0,0.0,0.0,0.0,0.0,0.0,0.0,0.0,0.0,0.0,0.0,0.0,0.0,0.0,0.0,0.0,0.0,0.0,0.0,0.0,0.0,0.0,0.0,0.0,0.0,0.0,0.0,0.0,0.0,0.0,0.0,0.0,0.0,0.0,0.0,0.0,0.0,0.0,0.0,0.0,0.0,0.0,0.0,0.0,0.0,0.0,0.0,0.0,0.0,0.0,0.0,0.0,0.0,0.0,0.0,1.0,1.0,1.0,0.0,0.0,0.99,0.42,1.0,0.93,0.0,0.0,0.0,0.0,0.0,0.0,0.0,0.0,0.0,0.0,0.0,0.0,0.0,0.0,0.0,0.0,0.0,0.0,0.0,0.0,0.0,0.0,0.0,0.0,0.0,0.0,0.0,0.0,0.0,0.0,0.0,0.0,0.0,0.0,0.0,0.0,0.0,0.0,0.0,0.0],[0.0,0.0,0.0,0.0,0.0,0.0,0.0,0.0,0.0,0.0,0.0,0.0,0.0,0.0,0.0,0.0,0.0,0.0,0.0,0.0,0.0,0.0,0.0,0.0,0.0,0.0,0.0,0.0,0.0,0.0,0.0,0.0,0.0,0.0,0.0,0.0,0.0,0.0,0.0,0.0,0.0,0.0,0.0,0.0,0.0,0.0,0.0,0.0,0.0,0.0,0.0,0.0,0.0,0.0,0.0,0.0,0.0,0.0,0.0,0.0,0.0,0.0,0.0,0.0,0.0,1.0,0.0,0.0,0.0,0.0,0.0,0.0,1.0,0.0,0.0,0.0,0.0,0.0,0.0,0.0,0.0,0.0,0.0,0.0,0.0,0.0,0.0,0.0,0.0,0.0,0.0,0.0,0.0,0.0,0.0,0.0,0.0,0.0,0.0,0.0,0.0,0.0,0.0,0.0,0.0,0.0,0.0,0.0,0.0,0.0,0.0,0.0,0.0,0.0,0.0,0.0,0.0,0.0,0.0,0.0,0.0,0.0,0.0,0.0,0.0,0.0,0.0,0.0,0.0,0.0,0.0,0.84,0.0,0.0,0.0,0.0,0.0,0.0,1.0,0.0,0.0,0.0,0.0,0.0,0.0,0.0,0.0,0.0,0.0,0.0,1.0,1.0,1.0,1.0,1.0,1.0,0.0,0.0,0.01,0.0,0.0,0.0,0.0,0.0,0.0,0.0,0.0,0.0,0.0,0.0,0.0,0.0,0.0,0.0,0.0,0.0,0.0,0.0,0.0,0.0,0.0,0.0,0.0,0.0,0.0,0.0,0.0,0.0,0.0,0.0,0.0,0.0,0.0,0.0,0.0,0.0,0.0,0.0,0.0],[0.0,0.0,0.0,0.0,0.0,0.0,0.0,0.0,0.0,0.0,0.0,0.0,0.0,0.0,0.0,0.0,0.0,0.0,0.0,0.0,0.0,0.0,0.0,0.0,0.0,0.0,0.0,0.0,0.0,0.0,0.0,0.0,0.0,0.0,0.0,0.0,0.0,0.0,0.0,0.0,0.0,0.0,0.0,0.0,0.0,0.0,0.0,0.0,0.0,0.0,0.0,0.0,0.0,0.0,0.0,0.0,0.0,0.0,0.0,0.0,0.0,0.0,0.0,0.0,0.0,1.0,0.0,0.99,0.0,0.0,0.0,0.01,0.0,0.0,0.0,0.0,0.0,0.0,0.0,0.0,0.0,0.0,0.0,0.0,0.0,0.0,0.0,0.0,0.0,0.0,0.0,0.0,0.0,0.0,0.0,0.0,0.0,0.0,0.0,0.0,0.0,0.0,0.0,0.0,0.0,0.0,0.0,0.0,0.0,0.0,0.0,0.0,0.0,0.0,0.0,0.0,0.0,0.0,0.0,0.0,0.0,0.0,0.0,0.0,0.0,0.0,0.0,0.0,0.0,0.0,0.0,0.02,0.0,0.0,0.0,0.0,0.0,0.0,0.0,0.0,0.0,0.0,0.0,0.0,0.0,0.0,0.0,0.0,0.0,0.0,0.0,0.0,1.0,1.0,1.0,1.0,0.0,0.0,0.0,0.0,0.0,0.0,0.0,0.0,0.0,0.0,0.0,0.0,0.0,0.0,0.0,0.0,0.0,0.0,0.0,0.0,0.0,0.0,0.0,0.0,0.0,0.0,0.0,0.0,0.0,0.0,0.0,0.0,0.0,0.0,0.0,0.0,0.0,0.0,0.0,0.0,0.0,0.0,0.0],[0.0,0.0,0.0,0.0,0.0,0.0,0.0,0.0,0.0,0.0,0.0,0.0,0.0,0.0,0.0,0.0,0.0,0.0,0.0,0.0,0.0,0.0,0.0,0.0,0.0,0.0,0.0,0.0,0.0,0.0,0.0,0.0,0.0,0.0,0.0,0.0,0.0,0.0,0.0,0.0,0.0,0.0,0.0,0.0,0.0,0.0,0.0,0.0,0.0,0.0,0.0,0.0,0.0,0.0,0.0,0.0,0.0,0.0,0.0,0.0,0.0,0.0,0.0,0.0,0.0,1.0,0.0,0.0,0.0,0.0,0.0,0.0,0.0,0.0,0.0,0.0,0.0,0.0,0.0,0.0,0.0,0.0,0.0,0.0,0.0,0.0,0.0,0.0,0.0,0.0,0.0,0.0,0.0,0.0,0.0,0.0,0.0,0.0,0.0,0.0,0.0,0.0,0.0,0.0,0.0,0.0,0.0,0.0,0.0,0.0,0.0,0.0,0.0,0.0,0.0,0.0,0.0,0.0,0.0,0.0,0.0,0.0,0.0,0.0,0.0,0.0,0.0,0.0,0.0,0.0,0.0,0.0,0.0,0.0,0.0,0.0,0.0,0.0,0.0,0.0,0.0,0.0,0.0,0.0,0.0,0.0,0.0,0.0,0.0,0.0,0.0,0.0,1.0,1.0,1.0,1.0,0.0,0.0,0.0,0.0,0.0,0.0,0.0,0.0,0.0,0.0,0.0,0.0,0.0,0.0,0.0,0.0,0.0,0.0,0.0,0.0,0.0,0.0,0.0,0.0,0.0,0.0,0.0,0.0,0.0,0.0,0.0,0.0,0.0,0.0,0.0,0.0,0.0,0.0,0.0,0.0,0.0,0.0,0.0],[0.0,0.0,0.0,0.0,0.0,0.0,0.0,0.0,0.0,0.0,0.0,0.0,0.0,0.0,0.0,0.0,0.0,0.0,0.0,0.0,0.0,0.0,0.0,0.0,0.0,0.0,0.0,0.0,0.0,0.0,0.0,0.0,0.0,0.0,0.0,0.0,0.0,0.0,0.0,0.0,0.0,0.0,0.0,0.0,0.0,0.0,0.0,0.0,0.0,0.0,0.0,0.0,0.0,0.0,0.0,0.0,0.0,0.0,0.0,0.0,0.0,0.0,0.0,0.0,0.0,1.0,0.0,0.0,0.0,0.0,0.0,0.0,0.0,0.0,0.0,0.0,0.0,0.0,0.0,0.0,0.0,0.0,0.0,0.0,0.0,0.0,0.0,0.0,0.0,0.0,0.0,0.0,0.0,0.0,0.0,0.0,0.0,0.0,0.0,0.0,0.0,0.0,0.0,0.0,0.0,0.0,0.0,0.0,0.0,0.0,0.0,0.0,0.0,0.0,0.0,0.0,0.0,0.0,0.0,0.0,0.0,0.0,0.0,0.0,0.0,0.0,0.0,0.0,0.0,0.0,0.0,0.0,0.0,0.0,0.0,0.0,0.0,0.0,0.0,0.0,0.0,0.0,0.0,0.0,0.0,0.0,0.0,0.0,0.0,0.0,0.0,0.99,1.0,1.0,1.0,1.0,1.0,0.99,1.0,0.0,0.0,0.0,0.0,0.0,0.0,0.0,0.0,0.0,0.0,0.0,0.0,0.0,0.0,0.0,0.0,0.0,0.0,0.0,0.0,0.0,0.0,0.0,0.0,0.0,0.0,0.0,0.0,0.0,0.0,0.0,0.0,0.0,0.0,0.0,0.0,0.0,0.0,0.0,0.0],[0.0,0.0,0.0,0.0,0.0,0.0,0.0,0.0,0.0,0.0,0.0,0.0,0.0,0.0,0.0,0.0,0.0,0.0,0.0,0.0,0.0,0.0,0.0,0.0,0.0,0.0,0.0,0.0,0.0,0.0,0.0,0.0,0.0,0.0,0.0,0.0,0.0,0.0,0.0,0.0,0.0,0.0,0.0,0.0,0.0,0.0,0.0,0.0,0.0,0.0,0.0,0.0,0.0,0.0,0.0,0.0,0.0,0.0,0.0,0.0,0.0,1.0,1.0,1.0,1.0,0.98,0.0,0.0,0.0,0.0,0.0,0.0,0.0,0.0,0.0,0.0,0.0,0.0,0.0,0.0,0.0,0.0,0.0,0.0,0.0,0.0,0.0,0.0,0.0,0.0,0.0,0.0,0.0,0.0,0.0,0.0,0.0,0.0,0.0,0.0,0.0,0.0,0.0,0.0,0.0,0.0,0.0,0.0,0.0,0.0,0.0,0.0,0.0,0.0,0.0,0.0,0.0,0.0,0.0,0.0,0.0,0.0,0.0,0.0,0.0,0.0,0.0,0.0,0.0,0.0,0.0,0.0,0.0,0.0,0.0,0.0,0.0,0.0,0.0,0.0,0.0,0.0,0.0,0.0,0.0,0.0,0.0,0.0,0.0,0.0,0.0,0.42,0.0,0.0,0.0,1.0,1.0,1.0,1.0,0.0,0.0,0.0,0.0,0.0,0.0,0.0,0.0,0.0,0.0,0.0,0.0,0.0,0.0,0.0,0.0,0.0,0.0,0.0,0.0,0.0,0.0,0.0,0.0,0.0,0.0,0.0,0.0,0.0,0.0,0.0,0.0,0.0,0.0,0.0,0.0,0.0,0.01,0.0,0.0],[0.0,0.0,0.0,0.0,0.0,0.0,0.0,0.0,0.0,0.0,0.0,0.0,0.0,0.0,0.0,0.0,0.0,0.0,0.0,0.0,0.0,0.0,0.0,0.0,0.0,0.0,0.0,0.0,0.0,0.0,0.0,0.0,0.0,0.0,0.0,0.0,0.0,0.0,0.0,0.0,0.0,0.0,0.0,0.0,0.0,0.0,0.0,0.0,0.0,0.0,0.0,0.0,0.0,0.0,0.0,0.0,0.0,0.0,0.0,0.0,1.0,1.0,1.0,1.0,0.0,1.0,0.0,0.0,0.0,0.0,0.94,0.0,0.0,0.0,0.0,1.0,0.0,0.0,0.0,0.0,0.0,0.0,0.0,0.0,0.0,0.0,0.0,0.0,0.0,0.0,0.0,0.0,0.0,0.0,0.0,0.0,0.0,0.0,0.0,0.0,0.0,0.0,0.0,0.0,0.0,0.0,0.0,0.0,0.0,0.0,0.0,0.0,0.0,0.0,0.0,0.0,0.0,0.0,0.0,0.0,0.0,0.0,0.0,0.0,0.0,0.0,0.0,0.0,0.0,0.0,0.0,0.0,0.0,0.0,0.0,0.0,0.0,0.0,0.0,0.0,0.0,0.0,0.0,0.0,0.0,0.0,0.0,0.0,0.0,0.99,1.0,1.0,0.0,0.0,0.0,0.99,1.0,1.0,1.0,0.0,0.0,0.0,0.0,0.0,0.0,0.0,0.0,0.0,0.0,0.0,0.0,0.0,0.0,0.0,0.0,0.0,0.0,0.0,0.0,0.0,0.0,0.0,0.0,0.0,0.0,0.0,0.0,0.0,0.0,0.0,0.0,0.0,0.0,0.0,0.0,0.0,0.0,0.0,0.0],[0.0,0.0,0.0,0.0,0.0,0.0,0.0,0.0,0.0,0.0,0.0,0.0,0.0,0.0,0.0,0.0,0.0,0.0,0.0,0.0,0.0,0.0,0.0,0.0,0.0,0.0,0.0,0.0,0.0,0.0,0.0,0.0,0.0,0.0,0.0,0.0,0.0,0.0,0.0,0.0,0.0,0.0,0.0,0.0,0.0,0.0,0.0,0.0,0.0,0.0,0.0,0.0,0.0,0.0,0.0,0.0,0.0,0.0,0.0,0.0,0.0,1.0,1.0,0.0,0.0,0.0,0.0,0.0,0.0,0.0,0.0,0.0,0.0,0.0,0.0,0.0,0.0,0.0,0.0,0.0,0.0,0.0,0.0,0.0,0.0,0.0,0.0,0.0,0.0,0.0,0.0,0.0,0.0,0.0,0.0,0.0,0.0,0.0,0.0,0.0,0.0,0.0,0.0,0.0,0.0,0.0,0.0,0.0,0.0,0.0,0.0,0.0,0.0,0.0,0.0,0.0,0.0,0.0,0.0,0.0,0.0,0.0,0.0,0.0,0.0,0.0,0.0,0.0,0.0,0.0,0.0,0.0,0.0,0.0,0.0,0.0,0.0,0.0,0.0,0.0,0.0,0.0,0.0,0.0,0.0,0.0,0.0,0.0,0.01,1.0,1.0,0.93,0.01,0.0,0.0,1.0,1.0,1.0,1.0,1.0,1.0,0.0,0.0,0.0,0.0,0.0,0.0,0.0,0.0,0.0,0.0,0.0,0.0,0.0,0.0,0.0,0.0,0.0,0.0,0.0,0.0,0.0,0.0,0.0,0.0,0.0,0.0,0.0,0.0,0.0,0.0,0.0,0.0,0.0,0.0,0.0,0.0,0.0,0.0],[0.0,0.0,0.0,0.0,0.0,0.0,0.0,0.0,0.0,0.0,0.0,0.0,0.0,0.0,0.0,0.0,0.0,0.0,0.0,0.0,0.0,0.0,0.0,0.0,0.0,0.0,0.0,0.0,0.0,0.0,0.0,0.0,0.0,0.0,0.0,0.0,0.0,0.0,0.0,0.0,0.0,0.0,0.0,0.0,0.0,0.0,0.0,0.0,0.0,0.0,0.0,0.0,0.0,0.0,0.0,0.0,0.0,0.0,0.0,0.0,0.08,1.0,0.0,0.0,0.0,0.0,0.0,0.0,0.0,0.0,0.0,0.0,0.0,0.0,0.0,0.0,0.0,0.0,0.0,0.0,0.0,0.0,0.0,0.0,0.0,0.0,0.0,0.0,0.0,0.0,0.0,0.0,0.0,0.0,0.0,0.0,0.0,0.0,0.0,0.0,0.0,0.0,0.0,0.0,0.0,0.0,0.0,0.0,0.0,0.0,0.0,0.0,0.0,0.0,0.0,0.0,0.0,0.0,0.0,0.0,0.0,0.0,0.0,0.0,0.0,0.0,0.0,0.0,0.0,0.0,0.0,0.0,0.0,0.0,0.0,0.0,0.0,0.0,0.0,0.0,0.0,0.0,0.0,1.0,0.0,0.0,0.0,1.0,1.0,1.0,0.0,0.0,0.0,0.0,0.0,0.0,0.0,0.0,1.0,1.0,1.0,0.0,0.0,0.0,0.0,0.0,0.0,0.0,0.0,0.0,0.0,0.0,0.0,0.0,0.0,0.0,0.0,0.0,0.0,0.0,0.0,0.0,0.0,0.0,0.0,0.0,0.0,0.0,0.0,0.0,0.0,1.0,0.0,0.0,0.0,0.0,0.0,0.0,0.0],[0.0,0.0,0.0,0.0,0.0,0.0,0.0,0.0,0.0,0.0,0.0,0.0,0.0,0.0,0.0,0.0,0.0,0.0,0.0,0.0,0.0,0.0,0.0,0.0,0.0,0.0,0.0,0.0,0.0,0.0,0.0,0.0,0.0,0.0,0.0,0.0,0.0,0.0,0.0,0.0,0.0,0.0,0.0,0.0,0.0,0.0,0.0,0.0,0.0,0.0,0.0,0.0,0.0,0.0,0.0,0.0,0.0,0.0,0.0,0.0,0.0,0.0,0.0,0.0,0.0,0.0,0.0,0.0,0.0,0.0,0.0,0.0,0.0,0.0,0.0,0.0,0.0,0.0,0.0,0.0,0.0,0.0,0.0,0.0,0.0,0.0,0.0,0.0,0.0,0.0,0.0,0.0,0.0,0.0,0.0,0.0,0.0,0.0,0.0,0.0,0.0,0.0,0.0,0.0,0.0,0.0,0.0,0.0,0.0,0.0,0.0,0.0,0.0,0.0,0.0,0.0,0.0,0.0,0.0,0.0,0.0,0.0,0.0,0.0,0.0,0.0,0.0,0.0,0.0,0.0,0.0,0.0,0.0,0.0,0.0,0.0,0.0,0.0,0.0,0.0,0.05,0.0,0.0,0.0,0.0,0.0,0.0,1.0,1.0,0.02,0.82,0.0,0.0,0.0,0.0,0.0,0.0,0.0,1.0,1.0,1.0,1.0,0.9,0.56,0.0,0.0,0.02,0.0,0.0,0.0,0.0,0.0,0.0,0.0,0.0,0.0,0.0,0.0,0.0,0.0,0.0,0.0,0.0,0.0,0.0,0.0,0.0,0.0,0.0,0.0,0.0,0.0,0.0,0.0,0.0,0.0,0.0,0.0,0.0],[0.0,0.0,0.0,0.0,0.0,0.0,0.0,0.0,0.0,0.0,0.0,0.0,0.0,0.0,0.0,0.0,0.0,0.0,0.0,0.0,0.0,0.0,0.0,0.0,0.0,0.0,0.0,0.0,0.0,0.0,0.0,0.0,0.0,0.0,0.0,0.0,0.0,0.0,0.0,0.0,0.0,0.0,0.0,0.0,0.0,0.0,0.0,0.0,0.0,0.0,0.0,0.0,0.0,0.0,0.0,0.0,0.0,0.0,0.0,0.0,0.0,0.0,0.0,0.0,0.0,0.0,0.0,0.0,0.0,0.0,0.0,0.0,0.0,0.0,0.0,0.0,0.0,0.0,0.0,0.0,0.0,0.0,0.0,0.0,0.0,0.0,0.0,0.0,0.0,0.0,0.0,0.0,0.0,0.0,0.0,0.0,0.0,0.0,0.0,0.0,0.0,0.0,0.0,0.0,0.0,0.0,0.0,0.0,0.0,0.0,0.0,0.0,0.0,0.0,0.0,0.0,0.0,0.0,0.0,0.0,0.0,0.0,0.0,0.0,0.0,0.0,0.0,0.0,0.0,0.0,0.0,0.0,0.0,0.0,0.0,0.0,0.0,0.0,0.0,0.0,0.0,0.0,0.0,0.0,0.0,0.0,1.0,1.0,0.83,0.0,0.0,0.0,0.0,0.0,0.0,0.0,0.0,0.0,0.0,0.0,1.0,1.0,1.0,1.0,0.0,0.0,0.11,0.0,0.0,0.0,0.0,0.0,0.0,0.0,0.0,0.0,0.0,0.0,0.0,0.0,0.0,0.0,0.0,0.0,0.0,0.0,0.0,0.0,0.0,0.0,0.0,0.0,0.0,0.0,0.0,0.0,0.0,0.0,0.0],[0.0,0.0,0.0,0.0,0.0,0.0,0.0,0.0,0.0,0.0,0.0,0.0,0.0,0.0,0.0,0.0,0.0,0.0,0.0,0.0,0.0,0.0,0.0,0.0,0.0,0.0,0.0,0.0,0.0,0.0,0.0,0.0,0.0,0.0,0.0,0.0,0.0,0.0,0.0,0.0,0.0,0.0,0.0,0.0,0.0,0.0,0.0,0.0,0.0,0.0,0.0,0.0,0.0,0.0,0.0,0.0,0.0,0.0,0.0,0.0,0.0,0.0,0.0,0.0,0.0,0.0,0.0,0.0,0.0,0.0,0.0,0.0,0.0,0.0,0.0,0.0,0.0,0.0,0.0,0.0,0.0,0.0,0.0,0.0,0.0,0.0,0.0,0.0,0.0,0.0,0.0,0.0,0.0,0.0,0.0,0.0,0.0,0.0,0.0,0.0,0.0,0.0,0.0,0.0,0.0,0.0,0.0,0.0,0.0,0.0,0.0,0.0,0.0,0.0,0.0,0.0,0.0,0.0,0.0,0.0,0.0,0.0,0.0,0.0,0.0,0.0,0.0,0.67,0.0,0.0,0.0,0.0,0.0,0.0,0.0,0.0,0.0,0.0,0.0,0.0,0.06,0.0,1.0,0.02,0.15,0.0,1.0,1.0,1.0,0.0,0.0,0.0,0.0,0.0,0.0,0.0,0.0,0.0,0.0,0.0,0.9,1.0,1.0,1.0,0.0,0.0,1.0,1.0,0.0,0.0,0.0,0.0,0.0,0.0,0.0,0.0,0.0,0.0,0.0,0.0,0.0,0.0,0.0,0.0,0.0,0.0,0.0,0.0,0.0,0.0,0.0,0.0,0.0,0.0,0.0,0.0,0.0,0.0,0.0],[0.0,0.0,0.0,0.0,0.0,0.0,0.0,0.0,0.0,0.0,0.0,0.0,0.0,0.0,0.0,0.0,0.0,0.0,0.0,0.0,0.0,0.0,0.0,0.0,0.0,0.0,0.0,0.0,0.0,0.0,0.0,0.0,0.0,0.0,0.0,0.0,0.0,0.0,0.0,0.0,0.0,0.0,0.0,0.0,0.0,0.0,0.0,0.0,0.0,0.0,0.0,0.0,0.0,0.0,0.0,0.0,0.0,0.0,0.0,0.0,0.0,0.0,0.0,0.0,0.0,0.0,0.0,0.0,0.0,0.0,0.0,0.0,0.0,0.0,0.0,0.0,0.0,0.0,0.0,0.0,0.0,0.0,0.0,0.0,0.0,0.0,0.0,0.0,0.0,0.0,0.0,0.0,0.0,0.0,0.0,0.0,0.0,0.0,0.0,0.0,0.0,0.0,0.0,0.0,0.0,0.0,0.0,0.0,0.0,0.0,0.0,0.0,0.0,0.0,0.0,0.0,0.0,0.0,0.0,0.0,0.0,0.0,0.0,0.0,0.0,0.0,0.0,0.0,0.0,0.0,0.0,0.0,0.0,0.0,0.0,0.0,0.0,0.0,0.0,0.0,0.0,0.0,0.0,0.0,0.0,0.0,0.0,0.0,0.0,0.0,0.0,0.0,0.0,0.0,0.0,0.0,0.0,0.0,0.0,0.0,0.56,1.0,1.0,1.0,1.0,1.0,1.0,1.0,0.0,0.0,0.0,0.0,0.0,0.0,0.0,0.0,0.0,0.0,0.0,0.0,0.0,0.0,0.0,0.0,0.0,0.0,0.0,0.0,0.0,0.0,0.0,0.0,0.0,0.0,0.0,0.0,0.0,0.0,0.0],[0.0,0.0,0.0,0.0,0.0,0.0,0.0,0.0,0.0,0.0,0.0,0.0,0.0,0.0,0.0,0.0,0.0,0.0,0.0,0.0,0.0,0.0,0.0,0.0,0.0,0.0,0.0,0.0,0.0,0.0,0.0,0.0,0.0,0.0,0.0,0.0,0.0,0.0,0.0,0.0,0.0,0.0,0.0,0.0,0.0,0.0,0.0,0.0,0.0,0.0,0.0,0.0,0.0,0.0,0.0,0.0,0.0,0.0,0.0,0.0,0.0,0.0,0.0,0.0,0.0,0.0,0.0,0.0,0.0,0.0,0.0,0.0,0.0,0.0,0.0,0.0,0.0,0.0,0.0,0.0,0.0,0.0,0.0,0.0,0.0,0.0,0.0,0.0,0.0,0.0,0.0,0.0,0.0,0.0,0.0,0.0,0.0,0.0,0.0,0.0,0.0,0.0,0.0,0.0,0.0,0.0,0.0,0.0,0.0,0.0,0.0,0.0,0.0,0.0,0.0,0.0,0.0,0.0,0.0,0.0,0.0,0.0,0.0,0.0,0.0,0.0,0.0,0.0,0.0,0.0,0.0,0.0,0.0,0.0,0.0,0.0,0.0,0.0,0.0,0.0,0.0,0.0,0.0,0.0,0.0,0.0,0.0,0.0,0.0,0.0,0.0,0.0,0.0,0.0,0.0,0.0,0.0,0.0,0.0,0.0,0.0,0.0,0.0,1.0,1.0,1.0,1.0,1.0,1.0,0.0,0.0,0.0,0.0,0.0,0.0,0.0,0.0,0.0,0.0,0.0,0.0,0.0,0.0,0.0,0.0,0.0,0.0,0.0,0.0,0.0,0.0,0.0,0.0,0.0,0.0,0.0,0.0,0.0,0.0],[0.0,0.0,0.0,0.0,0.0,0.0,0.0,0.0,0.0,0.0,0.0,0.0,0.0,0.0,0.0,0.0,0.0,0.0,0.0,0.0,0.0,0.0,0.0,0.0,0.0,0.0,0.0,0.0,0.0,0.0,0.0,0.0,0.0,0.0,0.0,0.0,0.0,0.0,0.0,0.0,0.0,0.0,0.0,0.0,0.0,0.0,0.0,0.0,0.0,0.0,0.0,0.0,0.0,0.0,0.0,0.0,0.0,0.0,0.0,0.0,0.0,0.0,0.0,0.0,0.0,0.0,0.0,0.0,0.0,0.0,0.0,0.0,0.0,0.0,0.0,0.0,0.0,0.0,0.0,0.0,0.0,0.0,0.0,0.0,0.0,0.0,0.0,0.0,0.0,0.0,0.0,0.0,0.0,0.0,0.0,0.0,0.0,0.0,0.0,0.0,0.0,0.0,0.0,0.0,0.0,0.0,0.0,0.0,0.0,0.0,0.0,0.0,0.0,0.0,0.0,0.0,0.0,0.0,0.0,0.0,0.0,0.0,0.0,0.0,0.0,0.0,0.0,0.0,0.0,0.0,0.0,0.0,0.0,0.0,0.0,0.0,0.0,0.0,0.0,0.0,0.0,0.0,0.0,0.0,0.0,0.0,0.0,0.0,0.0,0.0,0.0,0.0,0.0,0.0,0.0,0.0,0.0,0.0,0.0,0.0,0.0,0.0,0.0,1.0,1.0,1.0,1.0,1.0,1.0,1.0,0.0,0.0,0.0,0.0,0.0,0.0,0.0,0.0,0.0,0.0,0.0,0.0,0.0,0.0,0.0,0.0,0.0,0.0,0.0,0.0,0.0,0.0,0.0,0.0,0.0,0.0,0.0,0.0,0.0],[0.0,0.0,0.0,0.0,0.0,0.0,0.0,0.0,0.0,0.0,0.0,0.0,0.0,0.0,0.0,0.0,0.0,0.0,0.0,0.0,0.0,0.0,0.0,0.0,0.0,0.0,0.0,0.0,0.0,0.0,0.0,0.0,0.0,0.0,0.0,0.0,0.0,0.0,0.0,0.0,0.0,0.0,0.0,0.0,0.0,0.0,0.0,0.0,0.0,0.0,0.0,0.0,0.0,0.0,0.0,0.0,0.0,0.0,0.0,0.0,0.0,0.0,0.0,0.0,0.0,0.0,0.0,0.0,0.0,0.0,0.0,0.0,0.0,0.0,0.0,0.0,0.0,0.0,0.0,0.0,0.0,0.0,0.0,0.0,0.0,0.0,0.0,0.0,0.0,0.0,0.0,0.0,0.0,0.0,0.0,0.0,0.0,0.0,0.0,0.0,0.0,0.0,0.0,0.0,0.0,0.0,0.0,0.0,0.0,0.0,0.0,0.0,0.0,0.0,0.0,0.0,0.0,0.0,0.0,0.0,0.0,0.0,0.0,0.0,0.0,0.0,0.0,0.95,0.0,1.0,0.0,0.0,0.0,0.0,0.0,0.0,0.0,0.0,0.0,0.0,0.99,0.0,0.0,0.0,0.0,0.0,0.0,0.0,1.0,0.0,0.0,0.0,0.0,0.0,0.0,0.0,0.0,0.0,0.0,0.0,0.02,0.11,1.0,1.0,1.0,1.0,1.0,1.0,1.0,1.0,1.0,0.0,0.0,0.0,0.0,0.0,0.0,0.0,0.0,0.0,0.0,0.0,0.0,0.0,0.0,0.0,0.0,0.0,0.0,0.0,0.0,0.0,0.0,0.0,0.0,0.0,0.0,0.0,0.0],[0.0,0.0,0.0,0.0,0.0,0.0,0.0,0.0,0.0,0.0,0.0,0.0,0.0,0.0,0.0,0.0,0.0,0.0,0.0,0.0,0.0,0.0,0.0,0.0,0.0,0.0,0.0,0.0,0.0,0.0,0.0,0.0,0.0,0.0,0.0,0.0,0.0,0.0,0.0,0.0,0.0,0.0,0.0,0.0,0.0,0.0,0.0,0.0,0.0,0.0,0.0,0.0,0.0,0.0,0.0,0.0,0.0,0.0,0.0,0.0,0.0,0.0,0.0,0.0,0.0,0.0,0.0,0.0,0.0,0.0,0.0,0.0,0.0,0.0,0.0,0.0,0.0,0.0,0.0,0.0,0.0,0.0,0.0,0.0,0.0,0.0,0.0,0.0,0.0,0.0,0.0,0.0,0.0,0.0,0.0,0.0,0.0,0.0,0.0,0.0,0.0,0.0,0.0,0.0,0.0,0.0,0.0,0.0,0.0,0.0,0.0,0.0,0.0,0.0,0.0,0.0,0.0,0.0,0.02,0.0,0.0,0.0,0.0,0.0,0.0,0.0,0.0,0.0,0.0,0.0,0.0,0.0,0.0,0.0,0.0,0.0,0.0,0.0,0.0,0.0,0.0,0.0,0.0,0.0,0.0,0.0,0.0,0.0,0.0,0.0,0.0,0.0,0.0,0.0,0.0,0.0,0.0,0.0,0.0,0.0,0.0,0.0,1.0,1.0,1.0,1.0,1.0,1.0,1.0,1.0,1.0,0.0,0.0,0.0,0.0,0.0,0.0,0.0,0.0,0.0,0.0,0.0,0.0,0.0,0.0,0.0,0.0,0.0,0.0,0.0,0.0,0.0,0.0,0.0,0.0,0.0,0.0,0.0,0.0],[0.0,0.0,0.0,0.0,0.0,0.0,0.0,0.0,0.0,0.0,0.0,0.0,0.0,0.0,0.0,0.0,0.0,0.0,0.0,0.0,0.0,0.0,0.0,0.0,0.0,0.0,0.0,0.0,0.0,0.0,0.0,0.0,0.0,0.0,0.0,0.0,0.0,0.0,0.0,0.0,0.0,0.0,0.0,0.0,0.0,0.0,0.0,0.0,0.0,0.0,0.0,0.0,0.0,0.0,0.0,0.0,0.0,0.0,0.0,0.0,0.0,0.0,0.0,0.0,0.0,0.0,0.0,0.0,0.0,0.0,0.0,0.0,0.0,0.0,0.0,0.0,0.0,0.0,0.0,0.0,0.0,0.0,0.0,0.0,0.0,0.0,0.0,0.0,0.0,0.0,0.0,0.0,0.0,0.0,0.0,0.0,0.0,0.0,0.0,0.0,0.0,0.0,0.0,0.0,0.0,0.0,0.0,0.0,0.0,0.0,0.0,0.0,0.0,0.0,0.0,0.0,0.0,0.0,0.0,0.0,0.0,0.0,0.0,0.0,0.0,0.0,0.0,0.0,0.0,0.0,0.0,0.0,0.0,0.0,0.0,0.0,0.0,0.0,0.0,0.0,0.0,0.0,0.0,0.0,0.0,0.0,0.0,0.0,0.0,0.0,0.0,0.0,0.0,0.0,0.0,0.0,0.0,0.0,0.0,0.0,0.0,0.0,0.0,0.0,1.0,1.0,1.0,1.0,1.0,1.0,1.0,0.0,0.0,0.0,0.0,0.0,0.0,0.0,0.0,0.0,0.0,0.0,0.0,0.0,0.0,0.0,0.0,0.0,0.0,0.0,0.0,0.0,0.0,0.0,0.0,0.0,0.0,0.0,0.0],[0.0,0.0,0.0,0.0,0.0,0.0,0.0,0.0,0.0,0.0,0.0,0.0,0.0,0.0,0.0,0.0,0.0,0.0,0.0,0.0,0.0,0.0,0.0,0.0,0.0,0.0,0.0,0.0,0.0,0.0,0.0,0.0,0.0,0.0,0.0,0.0,0.0,0.0,0.0,0.0,0.0,0.0,0.0,0.0,0.0,0.0,0.0,0.0,0.0,0.0,0.0,0.0,0.0,0.0,0.0,0.0,0.0,0.0,0.0,0.0,0.0,0.0,0.0,0.0,0.0,0.0,0.0,0.0,0.0,0.0,0.0,0.0,0.0,0.0,0.0,0.0,0.0,0.0,0.0,0.0,0.0,0.0,0.0,0.0,0.0,0.0,0.0,0.0,0.0,0.0,0.0,0.0,0.0,0.0,0.0,0.0,0.0,0.0,0.0,0.0,0.0,0.0,0.0,0.0,0.0,0.0,0.0,0.0,0.0,0.0,0.0,0.0,0.0,0.0,0.0,0.0,0.0,0.0,0.0,0.0,0.0,0.0,0.0,0.0,0.0,0.0,0.0,0.0,0.0,1.0,1.0,1.0,0.07,0.0,0.0,0.0,0.0,0.0,0.96,0.0,0.0,0.0,0.0,0.0,0.0,0.0,0.0,0.0,0.0,0.0,0.0,0.0,0.0,0.0,0.0,0.0,0.0,0.0,0.0,0.0,0.0,0.0,0.0,0.0,0.0,1.0,1.0,1.0,1.0,1.0,1.0,1.0,0.0,0.0,0.0,0.0,0.0,0.0,0.0,0.0,0.0,0.0,0.0,0.0,0.0,0.0,0.0,0.0,0.0,0.0,0.0,0.0,0.0,0.0,0.0,0.0,0.0,0.0,0.0],[0.0,0.0,0.0,0.0,0.0,0.0,0.0,0.0,0.0,0.0,0.0,0.0,0.0,0.0,0.0,0.0,0.0,0.0,0.0,0.0,0.0,0.0,0.0,0.0,0.0,0.0,0.0,0.0,0.0,0.0,0.0,0.0,0.0,0.0,0.0,0.0,0.0,0.0,0.0,0.0,0.0,0.0,0.0,0.0,0.0,0.0,0.0,0.0,0.0,0.0,0.0,0.0,0.0,0.0,0.0,0.0,0.0,0.0,0.0,0.0,0.0,0.0,0.0,0.0,0.0,0.0,0.0,0.0,0.0,0.0,0.0,0.0,0.0,0.0,0.0,0.0,0.0,0.0,0.0,0.0,0.0,0.0,0.0,0.0,0.0,0.0,0.0,0.0,0.0,0.0,0.0,0.0,0.0,0.0,0.0,0.0,0.0,0.0,0.0,0.0,0.0,0.0,0.0,0.0,0.0,0.0,0.0,0.0,0.0,0.0,0.0,0.0,0.0,0.0,0.0,0.0,0.0,0.0,1.0,0.0,0.0,0.0,0.0,0.0,0.0,0.0,0.0,1.0,1.0,1.0,0.01,0.0,0.0,0.0,0.0,0.0,0.0,0.0,0.0,0.0,0.0,0.0,0.0,0.0,0.0,0.0,0.0,0.0,0.0,0.0,0.0,0.0,0.0,0.0,0.0,0.0,0.0,0.0,0.0,0.0,0.0,0.0,0.0,0.0,0.0,0.0,1.0,1.0,1.0,1.0,1.0,1.0,1.0,1.0,0.0,0.0,0.0,0.0,0.0,0.0,0.0,0.0,0.0,0.0,0.0,0.0,0.0,0.0,0.0,0.0,0.0,0.0,0.0,0.0,0.0,0.0,0.0,0.0,0.0],[0.0,0.0,0.0,0.0,0.0,0.0,0.0,0.0,0.0,0.0,0.0,0.0,0.0,0.0,0.0,0.0,0.0,0.0,0.0,0.0,0.0,0.0,0.0,0.0,0.0,0.0,0.0,0.0,0.0,0.0,0.0,0.0,0.0,0.0,0.0,0.0,0.0,0.0,0.0,0.0,0.0,0.0,0.0,0.0,0.0,0.0,0.0,0.0,0.0,0.0,0.0,0.0,0.0,0.0,0.0,0.0,0.0,0.0,0.0,0.0,0.0,0.0,0.0,0.0,0.0,0.0,0.0,0.0,0.0,0.0,0.0,0.0,0.0,0.0,0.0,0.0,0.0,0.0,0.0,0.0,0.0,0.0,0.0,0.0,0.0,0.0,0.0,0.0,0.0,0.0,0.0,0.0,0.0,0.0,0.0,0.0,0.0,0.0,0.0,0.0,0.0,0.0,0.0,0.0,0.0,0.0,0.0,0.0,0.0,0.0,0.0,0.0,0.0,0.0,0.0,0.0,0.0,0.0,0.0,0.0,0.0,0.0,0.0,0.0,0.0,0.0,0.0,0.0,1.0,1.0,1.0,0.0,0.0,0.0,0.0,0.17,1.0,0.0,0.0,0.0,0.0,0.0,0.0,0.0,0.0,0.0,0.0,0.0,0.0,0.0,0.0,0.0,0.0,0.0,0.0,0.0,0.0,0.0,0.0,0.0,0.0,0.0,0.0,0.0,0.0,0.0,0.0,0.0,0.0,1.0,1.0,1.0,1.0,0.0,0.0,0.0,0.0,0.0,0.0,0.0,0.0,0.0,0.0,0.0,0.0,0.0,0.0,0.0,0.0,0.0,0.0,0.0,0.0,0.0,0.0,0.0,0.0,0.0,0.0],[0.0,0.0,0.0,0.0,0.0,0.0,0.0,0.0,0.0,0.0,0.0,0.0,0.0,0.0,0.0,0.0,0.0,0.0,0.0,0.0,0.0,0.0,0.0,0.0,0.0,0.0,0.0,0.0,0.0,0.0,0.0,0.0,0.0,0.0,0.0,0.0,0.0,0.0,0.0,0.0,0.0,0.0,0.0,0.0,0.0,0.0,0.0,0.0,0.0,0.0,0.0,0.0,0.0,0.0,0.0,0.0,0.0,0.0,0.0,0.0,0.0,0.0,0.0,0.0,0.0,0.0,0.0,0.0,0.0,0.0,0.0,0.0,0.0,0.0,0.0,0.0,0.0,0.0,0.0,0.0,0.0,0.0,0.0,0.0,0.0,0.0,0.0,0.0,0.0,0.0,0.0,0.0,0.0,0.0,0.0,0.0,0.0,0.0,0.0,0.0,0.0,0.0,0.0,0.0,0.0,0.11,0.0,0.0,0.0,0.0,0.0,0.0,0.0,0.0,0.0,1.0,0.0,0.0,0.13,0.0,0.0,0.0,0.0,0.0,0.0,0.0,0.0,0.33,1.0,0.0,0.0,0.0,0.0,0.0,0.0,0.0,1.0,0.0,0.0,0.0,0.0,0.0,0.0,0.0,0.0,0.0,0.0,0.0,0.0,0.0,0.0,0.0,0.0,0.0,0.0,0.0,0.0,0.0,0.0,0.0,0.0,0.0,0.0,0.0,0.0,0.0,0.0,0.0,0.0,0.0,1.0,1.0,1.0,1.0,1.0,0.0,0.0,0.0,0.0,0.0,0.0,0.0,0.0,0.0,0.0,0.0,0.0,0.0,0.0,0.0,0.0,0.0,0.0,0.0,0.0,0.0,0.0,0.0,0.0],[0.0,0.0,0.0,0.0,0.0,0.0,0.0,0.0,0.0,0.0,0.0,0.0,0.0,0.0,0.0,0.0,0.0,0.0,0.0,0.0,0.0,0.0,0.0,0.0,0.0,0.0,0.0,0.0,0.0,0.0,0.0,0.0,0.0,0.0,0.0,0.0,0.0,0.0,0.0,0.0,0.0,0.0,0.0,0.0,0.0,0.0,0.0,0.0,0.0,0.0,0.0,0.0,0.0,0.0,0.0,0.0,0.0,0.0,0.0,0.0,0.0,0.0,0.0,0.0,0.0,0.0,0.0,0.0,0.0,0.0,0.0,0.0,0.0,0.0,0.0,0.0,0.0,0.0,0.0,0.0,0.0,0.0,0.0,0.0,0.0,0.0,0.0,0.0,0.0,0.0,0.0,0.0,0.0,0.0,0.0,0.0,0.0,0.0,0.0,0.0,0.0,0.0,0.0,0.0,0.0,0.0,0.0,0.0,0.0,0.0,0.0,0.0,0.0,0.0,0.0,1.0,1.0,1.0,1.0,0.0,0.95,1.0,0.0,0.0,0.0,1.0,1.0,1.0,1.0,0.0,0.0,0.0,0.0,0.0,0.0,0.0,0.0,0.0,0.0,0.0,0.0,0.0,1.0,0.0,0.0,0.0,0.0,0.0,0.0,0.0,0.0,0.0,0.0,0.0,0.0,0.0,0.0,0.0,0.0,0.0,0.0,0.0,0.0,0.0,0.0,0.0,0.0,0.0,0.0,0.0,1.0,0.0,1.0,1.0,1.0,1.0,0.0,0.0,0.0,0.0,0.0,0.0,0.0,0.0,0.0,0.0,0.0,0.0,0.0,0.0,0.0,0.0,0.0,0.0,0.0,0.0,0.0,0.0,0.0],[0.0,0.0,0.0,0.0,0.0,0.0,0.0,0.0,0.0,0.0,0.0,0.0,0.0,0.0,0.0,0.0,0.0,0.0,0.0,0.0,0.0,0.0,0.0,0.0,0.0,0.0,0.0,0.0,0.0,0.0,0.0,0.0,0.0,0.0,0.0,0.0,0.0,0.0,0.0,0.0,0.0,0.0,0.0,0.0,0.0,0.0,0.0,0.0,0.0,0.0,0.0,0.0,0.0,0.0,0.0,0.0,0.0,0.0,0.0,0.0,0.0,0.0,0.0,0.0,0.0,0.0,0.0,0.0,0.0,0.0,0.0,0.0,0.0,0.0,0.0,0.0,0.0,0.0,0.0,0.0,0.0,0.0,0.0,0.0,0.0,0.0,0.0,0.0,0.0,0.0,0.0,0.0,0.0,0.0,0.0,0.0,0.0,0.0,0.0,0.0,0.0,0.0,0.0,0.0,0.0,0.0,0.0,0.0,1.0,0.0,0.0,0.0,0.0,1.0,1.0,1.0,1.0,0.0,0.0,0.0,0.0,0.0,0.0,0.0,0.0,1.0,1.0,0.63,1.0,0.0,0.0,0.0,0.0,0.0,0.0,0.0,0.0,0.0,0.0,0.0,0.0,0.0,0.0,0.0,0.0,0.0,0.0,0.0,0.0,0.0,0.0,0.0,0.0,0.0,0.0,0.0,0.0,0.0,0.0,0.0,0.0,0.0,0.0,0.0,0.0,0.0,0.0,0.0,0.0,0.0,0.0,0.0,1.0,1.0,1.0,1.0,1.0,0.0,0.0,0.0,0.0,0.0,0.0,0.0,0.0,0.0,0.0,0.0,0.0,0.0,0.0,0.0,0.0,0.0,0.0,0.0,0.0,0.0,0.0],[0.0,0.0,0.0,0.0,0.0,0.0,0.0,0.0,0.0,0.0,0.0,0.0,0.0,0.0,0.0,0.0,0.0,0.0,0.0,0.0,0.0,0.0,0.0,0.0,0.0,0.0,0.0,0.0,0.0,0.0,0.0,0.0,0.0,0.0,0.0,0.0,0.0,0.0,0.0,0.0,0.0,0.0,0.0,0.0,0.0,0.0,0.0,0.0,0.0,0.0,0.0,0.0,0.0,0.0,0.0,0.0,0.0,0.0,0.0,0.0,0.0,0.0,0.0,0.0,0.0,0.0,0.0,0.0,0.0,0.0,0.0,0.0,0.0,0.0,0.0,0.0,0.0,0.0,0.0,0.0,0.0,0.0,0.0,0.0,0.0,0.0,0.0,0.0,0.0,0.0,0.0,0.0,0.0,0.0,0.0,0.0,0.0,0.0,0.0,0.0,0.0,0.0,0.0,0.0,0.0,0.0,0.0,0.0,0.0,0.0,0.0,0.0,0.0,1.0,1.0,0.22,1.0,0.0,0.0,0.0,0.01,0.0,0.99,0.0,0.4,1.0,1.0,0.0,0.0,0.0,0.0,0.0,0.0,0.0,0.0,0.0,0.0,0.0,0.0,0.0,0.0,0.0,0.0,0.0,0.0,0.0,0.0,0.0,0.0,0.0,0.0,0.0,0.0,0.0,0.0,0.0,0.0,0.0,0.0,0.0,0.0,0.0,0.0,0.0,0.0,0.0,0.0,0.0,0.0,0.0,0.0,0.0,0.0,1.0,1.0,1.0,1.0,1.0,0.0,1.0,0.0,0.0,0.0,0.0,0.0,0.0,0.0,0.0,0.0,0.0,0.0,0.0,0.0,0.0,0.0,0.0,0.0,0.0,0.0],[0.0,0.0,0.0,0.0,0.0,0.0,0.0,0.0,0.0,0.0,0.0,0.0,0.0,0.0,0.0,0.0,0.0,0.0,0.0,0.0,0.0,0.0,0.0,0.0,0.0,0.0,0.0,0.0,0.0,0.0,0.0,0.0,0.0,0.0,0.0,0.0,0.0,0.0,0.0,0.0,0.0,0.0,0.0,0.0,0.0,0.0,0.0,0.0,0.0,0.0,0.0,0.0,0.0,0.0,0.0,0.0,0.0,0.0,0.0,0.0,0.0,0.0,0.0,0.0,0.0,0.0,0.0,0.0,0.0,0.0,0.0,0.0,0.0,0.0,0.0,0.0,0.0,0.0,0.0,0.0,1.0,0.0,0.0,0.0,0.0,1.0,0.0,0.0,0.0,0.0,0.0,0.0,0.0,0.0,0.0,0.0,0.0,0.0,0.0,0.0,0.0,0.0,0.0,0.0,0.0,0.0,0.0,0.0,0.0,0.0,0.0,0.52,1.0,1.0,0.23,0.0,0.0,0.0,0.0,0.0,0.0,0.0,0.0,0.0,0.03,0.0,0.74,0.0,0.0,0.0,0.0,0.0,0.0,0.0,0.0,0.0,0.0,0.0,0.0,0.0,0.0,0.0,0.0,0.0,0.0,0.0,0.0,0.0,0.0,0.0,0.0,0.0,0.0,0.0,0.0,0.0,0.0,0.0,0.0,0.0,0.0,0.0,0.0,0.0,0.0,0.0,0.0,0.0,0.0,0.0,0.0,0.0,0.0,0.0,1.0,1.0,1.0,1.0,1.0,1.0,0.0,0.0,0.0,0.01,0.0,0.0,0.0,0.0,0.0,0.0,0.0,0.0,0.0,0.0,0.0,0.0,0.0,0.0,0.0],[0.0,0.0,0.0,0.0,0.0,0.0,0.0,0.0,0.0,0.0,0.0,0.0,0.0,0.0,0.0,0.0,0.0,0.0,0.0,0.0,0.0,0.0,0.0,0.0,0.0,0.0,0.0,0.0,0.0,0.0,0.0,0.0,0.0,0.0,0.0,0.0,0.0,0.0,0.0,0.0,0.0,0.0,0.0,0.0,0.0,0.0,0.0,0.0,0.0,0.0,0.0,0.0,0.0,0.0,0.0,0.0,0.0,0.0,0.0,0.0,0.0,0.0,0.0,0.0,0.0,0.0,0.0,0.0,0.0,0.0,0.0,0.0,0.0,0.0,0.0,0.0,0.0,0.0,0.0,0.0,0.0,0.0,0.0,0.0,0.0,0.0,0.0,0.0,0.0,0.0,0.0,0.0,0.0,0.0,0.0,0.0,0.0,0.0,0.0,0.0,0.0,0.0,0.0,0.0,0.0,0.0,0.0,0.0,0.0,0.0,0.0,0.0,1.0,1.0,1.0,0.0,0.0,0.0,0.0,0.0,0.0,0.0,0.0,0.0,0.0,0.0,0.0,0.0,0.0,0.0,0.0,0.0,0.0,0.0,0.0,0.0,0.0,0.0,0.0,0.0,0.0,0.0,0.0,0.0,0.0,0.0,0.0,0.0,0.0,0.0,0.0,0.0,0.0,0.0,0.0,0.0,0.0,0.0,0.0,0.0,0.0,0.0,0.0,0.0,0.0,0.0,0.0,0.0,0.0,0.0,0.0,0.0,0.0,0.0,0.0,1.0,1.0,1.0,1.0,1.0,0.0,0.0,0.0,0.0,0.0,0.0,0.0,0.0,0.0,0.0,0.0,0.0,0.0,0.0,0.0,0.0,0.0,0.0,0.0],[0.0,0.0,0.0,0.0,0.0,0.0,0.0,0.0,0.0,0.0,0.0,0.0,0.0,0.0,0.0,0.0,0.0,0.0,0.0,0.0,0.0,0.0,0.0,0.0,0.0,0.0,0.0,0.0,0.0,0.0,0.0,0.0,0.0,0.0,0.0,0.0,0.0,0.0,0.0,0.0,0.0,0.0,0.0,0.0,0.0,0.0,0.0,0.0,0.0,0.0,0.0,0.0,0.0,0.0,0.0,0.0,0.0,0.0,0.0,0.0,0.0,0.0,0.0,0.0,0.0,0.0,0.0,0.0,0.0,0.0,0.0,0.0,0.0,0.0,0.0,0.0,0.0,0.0,0.0,0.0,0.0,0.0,0.0,0.0,0.0,1.0,0.0,0.0,0.0,0.0,0.0,0.0,0.0,0.0,0.0,0.0,0.0,0.0,0.0,0.0,0.0,0.0,0.0,0.0,0.0,0.0,0.0,0.0,0.0,0.0,0.0,0.0,0.99,0.0,0.0,0.0,0.0,0.0,0.0,0.0,0.0,0.0,0.0,0.0,0.0,0.0,0.0,0.0,0.0,0.0,0.0,0.0,0.0,0.0,0.0,0.0,0.0,0.0,0.0,0.0,0.0,0.0,0.0,0.0,0.0,0.0,0.0,0.0,0.0,0.0,0.0,0.0,0.0,0.0,0.0,0.0,0.0,0.0,0.0,0.0,0.0,0.0,0.0,0.0,0.0,0.0,0.0,0.0,0.0,0.0,0.0,0.0,0.0,0.0,0.0,0.0,1.0,1.0,1.0,1.0,1.0,0.0,0.0,0.13,0.0,0.0,0.0,0.0,0.0,0.0,0.0,0.0,0.0,0.0,0.0,0.0,0.0,0.0,0.0],[0.0,0.0,0.0,0.0,0.0,0.0,0.0,0.0,0.0,0.0,0.0,0.0,0.0,0.0,0.0,0.0,0.0,0.0,0.0,0.0,0.0,0.0,0.0,0.0,0.0,0.0,0.0,0.0,0.0,0.0,0.0,0.0,0.0,0.0,0.0,0.0,0.0,0.0,0.0,0.0,0.0,0.0,0.0,0.0,0.0,0.0,0.0,0.0,0.0,0.0,0.0,0.0,0.0,0.0,0.0,0.0,0.0,0.0,0.0,0.0,0.0,0.0,0.0,0.0,0.0,0.0,0.0,0.0,0.0,0.0,0.0,0.0,0.0,0.0,0.0,0.0,0.0,0.0,0.0,0.0,0.0,0.0,0.0,0.85,0.0,0.99,0.0,0.0,0.0,0.0,0.0,0.0,0.0,0.0,0.0,0.0,0.0,0.0,0.0,0.0,0.0,0.0,0.0,0.0,0.0,0.0,0.0,0.0,0.0,0.0,0.0,0.0,0.0,0.0,0.0,0.0,0.0,0.0,0.0,0.0,0.0,0.0,0.2,0.0,1.0,0.8,0.0,0.0,0.0,0.0,0.0,0.0,0.0,0.0,0.0,0.0,0.0,0.0,0.0,0.0,0.0,0.0,0.0,0.0,0.0,0.0,0.0,0.0,0.0,0.0,0.0,0.0,0.0,0.0,0.0,0.0,0.0,0.0,0.0,0.0,0.0,0.0,0.0,0.0,0.0,0.0,0.0,0.0,0.0,0.0,0.0,0.0,0.0,0.0,0.0,1.0,1.0,1.0,1.0,1.0,1.0,0.72,0.01,0.99,0.0,0.0,0.0,0.0,0.0,0.0,0.0,0.0,0.0,0.0,0.0,0.0,0.0,0.0,0.0],[0.0,0.0,0.0,0.0,0.0,0.0,0.0,0.0,0.0,0.0,0.0,0.0,0.0,0.0,0.0,0.0,0.0,0.0,0.0,0.0,0.0,0.0,0.0,0.0,0.0,0.0,0.0,0.0,0.0,0.0,0.0,0.0,0.0,0.0,0.0,0.0,0.0,0.0,0.0,0.0,0.0,0.0,0.0,0.0,0.0,0.0,0.0,0.0,0.0,0.0,0.0,0.0,0.0,0.0,0.0,0.0,0.0,0.0,0.0,0.0,0.0,0.0,0.0,0.0,0.0,0.0,0.0,0.0,0.0,0.0,0.0,0.0,0.0,0.0,0.0,0.0,0.0,0.0,0.0,0.0,0.0,0.0,0.0,0.01,0.0,0.0,0.0,0.0,0.0,0.0,0.0,0.0,0.0,0.0,0.0,0.0,0.0,0.0,0.0,0.0,0.0,0.0,0.0,0.0,0.0,0.0,0.0,0.0,0.0,0.0,0.0,0.0,0.0,0.0,0.0,0.0,0.0,0.0,0.0,0.0,0.0,0.0,0.0,0.0,0.0,0.0,0.0,0.0,0.0,0.0,0.0,0.0,0.0,0.0,0.0,0.0,0.0,0.0,0.0,0.0,0.0,0.0,0.0,0.0,0.0,0.0,0.0,0.0,0.0,0.0,0.0,0.0,0.0,0.0,0.0,0.0,0.0,0.0,0.0,0.0,0.0,0.0,0.0,0.0,0.0,0.0,0.0,0.0,0.0,0.0,0.0,0.0,0.0,0.0,0.0,0.0,0.0,0.0,1.0,1.0,1.0,1.0,1.0,1.0,0.01,0.0,0.0,0.0,0.0,0.0,0.0,0.0,0.0,0.0,0.0,0.0,0.0,0.0,0.0],[0.0,0.0,0.0,0.0,0.0,0.0,0.0,0.0,0.0,0.0,0.0,0.0,0.0,0.0,0.0,0.0,0.0,0.0,0.0,0.0,0.0,0.0,0.0,0.0,0.0,0.0,0.0,0.0,0.0,0.0,0.0,0.0,0.0,0.0,0.0,0.0,0.0,0.0,0.0,0.0,0.0,0.0,0.0,0.0,0.0,0.0,0.0,0.0,0.0,0.0,0.0,0.0,0.0,0.0,0.0,0.0,0.0,0.0,0.0,0.0,0.0,0.0,0.0,0.0,0.0,0.0,0.0,0.0,0.0,0.0,0.0,0.0,0.0,0.0,0.0,0.0,0.0,0.0,0.0,0.0,0.0,0.0,0.0,0.0,0.0,0.0,0.0,0.0,0.0,0.0,0.0,0.0,0.0,0.0,0.0,0.0,0.0,0.0,0.0,0.0,0.0,0.0,0.0,0.0,0.0,0.0,0.0,0.0,0.0,0.0,0.0,0.0,0.0,0.0,0.0,0.0,0.0,0.0,0.0,0.0,0.0,0.0,0.98,0.94,0.01,0.0,0.0,0.0,0.0,0.0,0.0,0.0,0.0,0.0,0.0,0.0,0.0,0.0,0.0,0.0,0.0,0.0,0.0,0.0,0.0,0.0,0.0,0.0,0.0,0.0,0.0,0.0,0.0,0.0,0.0,0.0,0.0,0.0,0.0,0.0,0.0,0.0,0.0,0.0,0.0,0.0,0.0,0.0,0.0,0.0,0.0,0.0,0.0,0.0,0.0,0.0,0.0,0.0,0.0,0.72,1.0,1.0,1.0,1.0,0.91,0.0,0.0,0.0,0.0,0.0,0.0,0.0,0.0,0.0,0.0,0.0,0.0,0.0,0.0],[0.0,0.0,0.0,0.0,0.0,0.0,0.0,0.0,0.0,0.0,0.0,0.0,0.0,0.0,0.0,0.0,0.0,0.0,0.0,0.0,0.0,0.0,0.0,0.0,0.0,0.91,0.02,0.24,0.0,0.0,0.0,0.0,0.0,0.0,0.0,0.0,0.0,0.0,0.0,0.0,0.0,0.0,0.0,0.0,0.0,0.0,0.0,0.0,0.0,0.0,0.0,0.0,0.0,0.0,0.0,0.0,0.0,0.0,0.0,0.0,0.0,0.0,0.0,0.0,0.0,0.0,0.0,0.0,0.0,0.0,0.0,0.0,0.0,0.0,0.0,0.0,0.0,0.0,0.0,0.0,0.0,0.0,0.0,0.1,0.0,0.0,0.0,0.0,0.0,0.0,0.0,0.0,0.0,0.0,0.0,0.0,0.0,0.0,0.0,0.0,0.0,0.0,0.0,0.0,0.0,0.0,0.0,0.0,0.0,0.0,0.0,0.0,0.0,0.0,0.0,0.0,0.0,0.0,0.0,0.0,0.0,0.0,0.0,0.0,0.02,0.0,0.0,0.0,0.0,0.0,0.0,0.0,0.0,0.0,0.0,0.0,0.0,0.0,0.0,0.0,0.0,0.0,0.0,0.0,0.0,0.0,0.0,0.0,0.0,0.0,0.0,0.0,0.0,0.0,0.0,0.0,0.0,0.0,0.0,0.0,0.0,0.0,0.0,0.0,0.0,0.0,0.0,0.0,0.0,0.0,0.0,0.0,0.0,0.0,0.0,0.0,0.0,0.0,0.0,0.01,1.0,1.0,1.0,1.0,1.0,0.99,0.01,0.02,0.0,0.0,0.0,0.0,0.0,0.0,0.0,0.0,0.0,0.0,0.0],[0.0,0.0,0.0,0.0,0.0,0.0,0.0,0.0,0.0,0.0,0.0,0.0,0.0,0.0,0.0,0.0,0.0,0.0,0.0,0.0,0.0,0.0,0.0,0.0,0.0,0.0,0.0,0.79,0.0,0.0,0.0,0.0,0.0,0.0,0.0,0.0,0.0,0.0,0.0,0.0,0.0,0.0,0.0,0.0,0.0,0.0,0.0,0.0,0.0,0.0,0.0,0.0,0.0,0.0,0.0,0.0,0.0,0.0,0.0,0.0,0.0,0.0,0.0,0.0,0.0,0.0,0.0,0.0,0.0,0.0,0.0,0.0,0.0,0.0,0.0,0.0,0.0,0.0,0.0,0.0,0.01,0.0,0.0,1.0,0.99,0.99,0.0,0.0,0.0,0.0,0.0,0.0,0.0,0.0,0.0,0.0,0.0,0.0,0.0,0.0,0.0,0.0,0.0,0.0,0.0,0.0,0.0,0.0,0.0,0.0,0.0,0.0,0.0,0.0,0.0,0.0,0.0,0.0,0.0,0.0,0.0,0.0,0.0,0.01,0.98,0.0,0.0,0.0,0.0,0.0,0.0,0.0,0.0,0.0,0.0,0.0,0.0,0.0,0.0,0.0,0.0,0.0,0.0,0.0,0.0,0.0,0.0,0.0,0.0,0.0,0.0,0.0,0.0,0.0,0.0,0.0,0.0,0.0,0.0,0.0,0.0,0.0,0.0,0.0,0.0,0.0,0.0,0.0,0.0,0.0,0.0,0.0,0.0,0.0,0.0,0.0,0.01,0.0,0.13,0.99,1.0,1.0,1.0,1.0,1.0,1.0,0.96,0.7,0.02,0.0,0.0,0.0,0.0,0.0,0.0,0.0,0.0,0.0,0.0],[0.0,0.0,0.0,0.0,0.0,0.0,0.0,0.0,0.0,0.0,0.0,0.0,0.0,0.0,0.0,0.0,0.0,0.0,0.0,0.0,0.0,0.0,0.0,0.0,0.0,0.0,0.0,0.0,0.0,0.0,0.0,0.0,0.0,0.0,0.0,0.0,0.0,0.0,0.0,0.0,0.0,0.0,0.0,0.0,0.0,0.0,0.0,0.0,0.0,0.0,0.0,0.0,0.0,0.0,0.0,0.0,0.0,0.0,0.0,0.0,0.0,0.0,0.0,0.0,0.0,0.0,0.0,0.0,0.0,0.0,0.0,0.0,0.0,0.0,0.0,0.0,0.0,0.0,0.0,0.0,0.0,0.0,0.0,1.0,0.0,0.01,0.0,0.0,0.0,0.0,0.0,0.0,0.0,0.0,0.0,0.0,0.0,0.0,0.0,0.0,0.0,0.0,0.0,0.0,0.0,0.0,0.0,0.0,0.0,0.0,0.0,0.0,0.0,0.0,0.0,0.0,0.0,0.0,0.0,0.0,0.0,0.0,0.02,1.0,1.0,0.0,0.0,0.0,0.0,0.0,0.0,0.0,0.0,0.0,0.0,0.0,0.0,0.0,0.0,0.0,0.0,0.0,0.0,0.48,0.0,0.0,0.0,0.0,0.0,0.0,0.0,0.0,0.0,0.0,0.0,0.0,0.0,0.0,0.0,0.0,0.0,0.0,0.0,0.0,0.0,0.0,0.0,0.0,0.0,0.0,0.0,0.0,0.0,0.0,0.0,0.0,0.0,0.0,0.0,0.0,0.01,0.91,1.0,1.0,1.0,1.0,1.0,1.0,1.0,0.0,0.0,0.0,0.0,0.0,0.0,0.0,0.0,0.0,0.0],[0.0,0.0,0.0,0.0,0.0,0.0,0.0,0.0,0.0,0.0,0.0,0.0,0.0,0.0,0.0,0.0,0.0,0.0,0.0,0.0,0.0,0.0,0.0,0.0,0.0,0.99,0.0,1.0,0.0,0.0,0.0,0.0,0.0,0.0,0.0,0.0,0.0,0.0,0.0,0.0,0.0,0.0,0.0,0.0,0.0,0.0,0.0,0.0,0.0,0.0,0.0,0.0,0.0,0.0,0.0,0.0,0.0,0.0,0.0,0.0,0.0,0.0,0.0,0.0,0.0,0.0,0.0,0.0,0.0,0.0,0.0,0.0,0.0,0.0,0.0,0.0,0.0,0.0,0.0,0.0,0.0,0.0,0.0,0.26,0.0,0.0,0.0,0.0,0.0,0.0,0.0,0.0,0.0,0.0,0.0,0.0,0.0,0.0,0.0,0.0,0.0,0.0,0.0,0.0,0.0,0.0,0.0,0.0,0.0,0.0,0.0,0.0,0.0,0.0,0.0,0.0,0.0,0.0,0.0,0.0,0.0,0.0,0.0,0.0,0.0,0.0,0.0,0.0,0.0,0.0,0.0,0.0,0.0,0.0,0.0,0.0,0.0,0.0,0.0,0.0,0.0,0.0,0.0,0.0,0.0,0.0,0.0,0.0,0.0,0.0,0.0,0.0,0.0,0.0,0.0,0.0,0.0,0.0,0.0,0.0,0.0,0.0,0.0,0.0,0.0,0.0,0.0,0.0,0.0,0.0,0.0,0.0,0.0,0.0,0.0,0.0,0.0,0.0,0.0,0.0,0.0,0.0,0.99,1.0,1.0,1.0,1.0,1.0,1.0,1.0,0.0,0.0,0.0,0.0,0.0,0.0,0.0,0.0,0.0],[0.0,0.0,0.0,0.0,0.0,0.0,0.0,0.0,0.0,0.0,0.0,0.0,0.0,0.0,0.0,0.0,0.0,0.0,0.0,0.0,0.0,0.0,0.0,0.0,0.0,0.11,0.0,1.0,1.0,0.0,0.0,0.0,0.0,0.42,0.0,0.0,0.0,0.0,0.0,0.0,0.0,0.0,0.0,0.0,0.0,0.0,0.0,0.0,0.0,0.0,0.0,0.0,0.0,0.0,0.0,0.0,0.0,0.0,0.0,0.0,0.0,0.0,0.0,0.0,0.0,0.0,0.0,0.0,0.0,0.0,0.0,0.0,0.0,0.0,0.0,0.0,0.0,0.0,0.0,0.0,0.0,0.0,1.0,1.0,0.69,0.0,0.0,0.0,0.0,0.0,0.0,0.0,0.0,0.0,0.0,0.0,0.0,0.0,0.0,0.0,0.0,0.0,0.0,0.0,0.0,0.0,0.0,0.0,0.0,0.0,0.0,0.0,0.0,0.0,0.0,0.0,0.0,0.0,0.0,0.0,0.0,0.0,0.0,0.0,0.0,0.0,0.0,0.0,0.0,0.0,0.0,0.0,0.0,0.0,0.0,0.0,0.0,0.0,0.0,0.0,0.0,0.0,0.0,0.0,0.0,0.0,0.0,0.0,0.0,0.0,0.0,0.0,0.0,0.0,0.0,0.0,0.0,0.0,0.0,0.0,0.0,0.0,0.0,0.0,0.0,0.0,0.0,0.0,0.0,0.0,0.0,0.0,0.0,0.0,0.0,0.0,0.0,0.0,0.0,0.0,0.0,0.0,0.01,0.96,1.0,1.0,1.0,1.0,1.0,1.0,1.0,0.0,0.0,0.0,0.0,0.0,0.0,0.0,0.0],[0.0,0.0,0.0,0.0,0.0,0.0,0.0,0.0,0.0,0.0,0.0,0.0,0.0,0.0,0.0,0.0,0.0,0.0,0.0,0.0,0.0,0.0,0.0,0.0,0.0,0.0,0.0,0.0,0.0,0.0,0.0,0.0,0.0,0.0,0.0,0.0,0.0,0.0,0.0,0.0,0.0,0.0,0.0,0.0,0.0,0.0,0.0,0.0,0.0,0.0,0.0,0.0,0.0,0.0,0.0,0.0,0.0,0.0,0.0,0.0,1.0,0.0,0.0,0.0,0.0,0.0,0.0,0.0,0.0,0.0,0.0,0.0,0.0,0.0,0.0,0.0,0.0,0.0,0.0,1.0,0.0,0.0,1.0,1.0,0.0,0.0,0.0,0.0,0.0,0.0,0.0,0.0,0.0,0.0,0.0,0.0,0.0,0.0,0.0,0.0,0.0,0.0,0.0,0.0,0.0,0.0,0.0,0.0,0.0,0.0,0.0,0.0,0.0,0.0,0.0,0.0,0.0,0.0,0.0,0.0,0.0,0.0,0.0,0.16,1.0,0.0,0.0,0.0,0.0,0.0,0.0,0.0,0.0,0.0,0.0,0.0,0.0,0.0,0.0,0.0,0.0,1.0,0.0,0.87,0.0,0.0,0.0,0.0,0.0,1.0,0.0,0.0,0.0,0.0,0.0,0.0,0.0,0.0,0.0,0.0,0.0,0.0,0.0,0.0,0.0,0.0,0.0,0.0,0.0,0.0,0.0,0.0,0.0,0.0,0.0,0.0,0.0,0.0,0.0,0.0,0.0,0.0,0.02,0.7,1.0,1.0,1.0,1.0,1.0,1.0,1.0,1.0,0.0,0.0,0.0,0.0,0.0,0.0,0.0],[0.0,0.0,0.0,0.0,0.0,0.0,0.0,0.0,0.0,0.0,0.0,0.0,0.0,0.0,0.0,0.0,0.0,0.0,0.0,0.0,0.0,0.0,0.0,0.0,0.0,0.0,0.0,0.0,0.0,0.0,0.0,0.0,0.0,0.0,0.0,0.0,0.0,0.0,0.0,0.0,0.0,0.0,0.0,0.0,0.0,0.0,0.0,0.0,0.0,0.0,0.0,0.0,0.0,0.0,0.0,0.0,0.0,0.0,0.0,0.0,0.0,0.0,0.0,0.0,0.0,0.0,0.0,0.0,0.0,0.0,0.0,0.0,0.0,0.0,0.0,0.0,0.0,0.0,0.0,0.0,0.0,0.0,0.0,0.0,0.0,0.0,0.0,0.0,0.0,0.0,0.0,0.0,0.0,0.0,0.0,0.0,0.0,0.0,0.0,0.0,0.0,0.0,0.0,0.0,0.0,0.0,0.0,0.0,0.0,0.0,0.0,0.0,0.0,0.0,0.0,0.0,0.0,0.0,0.0,0.0,0.0,0.0,0.0,0.09,0.0,0.0,0.0,0.0,0.0,0.0,0.0,0.0,0.0,0.0,0.0,0.0,0.0,0.0,0.0,0.0,0.0,0.0,0.0,0.17,0.0,0.0,0.0,0.0,0.0,0.0,0.0,0.0,0.0,0.0,0.0,0.0,0.0,0.0,0.0,0.0,0.0,0.0,0.0,0.0,0.0,0.0,0.0,0.0,0.0,0.0,0.0,0.0,0.0,0.0,0.0,0.0,0.0,0.0,0.0,0.0,0.0,0.0,0.0,0.02,1.0,1.0,1.0,1.0,1.0,1.0,1.0,1.0,1.0,0.0,0.0,0.0,0.0,0.0,0.0],[0.0,0.0,0.0,0.0,0.0,0.0,0.0,0.0,0.0,0.0,0.0,0.0,0.0,0.0,0.0,0.0,0.0,0.0,0.0,0.0,0.0,0.0,0.0,0.0,0.0,0.0,0.0,1.0,1.0,1.0,1.0,0.0,0.99,1.0,0.0,0.0,0.0,0.0,0.0,0.0,0.0,0.0,0.0,0.0,0.0,0.0,0.0,0.0,0.0,0.0,0.0,0.0,0.0,0.0,0.0,0.0,0.0,0.0,0.0,0.0,0.0,0.0,0.0,0.0,0.0,0.0,0.0,0.0,0.0,0.0,0.0,0.0,0.0,0.0,0.0,0.0,0.0,0.0,0.0,0.0,0.0,0.0,0.99,0.0,0.0,0.0,0.0,0.0,0.0,0.0,0.0,0.0,0.0,0.0,0.0,0.0,0.0,0.0,0.0,0.0,0.0,0.0,0.0,0.0,0.0,0.0,0.0,0.0,0.0,0.0,0.0,0.0,0.0,0.0,0.0,0.0,0.0,0.0,0.0,0.0,0.0,0.0,0.0,0.0,0.0,0.0,0.0,0.0,0.0,0.0,0.0,0.0,0.0,0.0,0.0,0.0,0.0,0.0,0.0,0.0,0.0,0.0,0.0,0.0,0.0,0.0,0.0,0.0,0.0,0.0,0.0,0.0,0.0,0.0,0.0,0.0,0.0,0.0,0.0,0.0,0.0,0.0,0.0,0.0,0.0,0.0,0.0,0.0,0.0,0.0,0.0,0.0,0.0,0.0,0.0,0.0,0.0,0.0,0.0,0.0,0.0,0.0,0.0,0.0,0.0,1.0,1.0,1.0,1.0,1.0,1.0,1.0,1.0,1.0,0.0,0.0,0.0,0.0,0.0],[0.0,0.0,0.0,0.0,0.0,0.0,0.0,0.0,0.0,0.0,0.0,0.0,0.0,0.0,0.0,0.0,0.0,0.0,0.0,0.0,0.0,0.0,0.0,0.0,0.0,0.0,0.0,0.0,0.98,0.0,0.5,0.0,0.0,1.0,0.0,0.0,0.0,0.0,0.0,0.0,0.0,0.0,0.0,0.0,0.0,0.0,0.0,0.0,0.0,0.0,0.0,0.0,0.0,0.0,0.0,0.0,0.0,0.06,0.01,1.0,1.0,0.01,0.0,0.0,0.0,0.0,0.0,0.0,0.0,0.0,0.0,0.0,0.0,0.0,0.0,0.0,0.0,0.0,0.0,0.91,0.0,0.0,1.0,0.0,0.0,0.0,0.0,0.0,0.0,0.0,0.0,0.0,0.0,0.0,0.0,0.0,0.0,0.0,0.0,0.0,0.0,0.0,0.0,0.0,0.0,0.0,0.0,0.0,0.0,0.0,0.0,0.0,0.0,0.0,0.0,0.0,0.0,0.0,0.0,0.0,0.0,0.0,0.0,0.0,0.0,0.0,0.0,0.0,0.0,0.0,0.0,0.0,0.0,0.0,0.0,0.0,0.0,0.0,0.0,0.0,0.0,0.0,0.0,0.0,0.0,0.0,0.0,0.0,0.0,0.0,0.0,0.0,0.0,0.0,0.0,0.0,0.0,0.0,0.0,0.0,0.0,0.0,0.0,0.0,0.0,0.0,0.0,0.0,0.0,0.0,0.0,0.0,0.0,0.0,0.0,0.0,0.0,0.0,0.0,0.0,0.0,0.0,0.0,0.0,0.0,0.0,1.0,1.0,1.0,1.0,1.0,1.0,1.0,1.0,1.0,0.0,0.0,0.0,0.0],[0.0,0.0,0.0,0.0,0.0,0.0,0.0,0.0,0.0,0.0,0.0,0.0,0.0,0.0,0.0,0.0,0.0,0.0,0.0,0.0,0.0,0.0,0.0,0.0,0.0,0.0,0.0,0.0,0.0,0.0,0.0,0.0,0.0,0.0,0.0,0.0,0.0,0.0,0.0,0.0,0.0,0.0,0.0,0.0,0.0,0.0,0.0,0.0,0.0,0.0,0.0,0.0,0.0,0.0,0.0,0.0,0.0,0.0,0.0,0.07,1.0,1.0,0.0,0.0,0.0,0.0,0.0,0.0,0.0,0.0,0.0,0.0,0.0,0.0,0.0,0.0,0.0,0.0,0.0,0.0,0.0,0.0,0.0,0.0,0.0,0.0,0.0,0.0,0.0,0.0,0.0,0.0,0.0,0.0,0.0,0.0,0.0,0.0,0.0,0.0,0.0,0.0,0.0,0.0,0.0,0.0,0.0,0.0,0.0,0.0,0.0,0.0,0.0,0.0,0.0,0.0,0.0,0.0,0.0,0.0,0.0,0.0,0.0,0.0,0.0,0.0,0.0,0.0,0.0,0.0,0.0,0.0,0.0,0.0,0.0,0.0,0.0,0.0,0.0,0.0,0.0,0.0,0.0,0.7,0.0,0.0,0.0,0.0,0.0,1.0,0.0,0.0,0.0,0.0,0.0,0.0,0.0,0.0,0.0,1.0,0.0,0.0,0.0,0.0,0.0,0.0,0.0,0.0,0.0,0.0,0.0,0.0,0.0,0.0,0.0,0.0,0.0,0.0,0.0,0.0,0.0,0.0,0.0,0.0,0.0,0.0,0.0,1.0,1.0,1.0,1.0,1.0,1.0,1.0,1.0,0.99,0.0,0.0,0.0],[0.0,0.0,0.0,0.0,0.0,0.0,0.0,0.0,0.0,0.0,0.0,0.0,0.0,0.0,0.0,0.0,0.0,0.0,0.0,0.0,0.0,0.0,0.0,0.0,0.0,0.0,0.0,0.0,0.0,0.0,1.0,0.0,0.0,0.03,0.0,0.0,0.0,0.0,0.0,0.0,0.0,0.0,0.0,0.0,0.0,0.0,0.0,0.0,0.0,0.0,0.0,0.0,0.0,0.0,0.0,0.0,0.0,0.0,0.0,0.0,0.0,0.0,0.0,0.0,0.0,0.0,0.0,0.0,0.0,0.0,0.0,0.0,0.0,0.0,0.0,0.0,0.0,0.0,0.0,0.0,0.0,0.0,0.0,0.0,0.0,0.0,0.0,0.0,0.0,0.0,0.0,0.0,0.0,0.0,0.0,0.0,0.0,0.0,0.0,0.0,0.0,0.0,0.0,0.0,0.0,0.0,0.0,0.0,0.0,0.0,0.0,0.0,0.0,0.0,0.0,0.0,0.0,0.0,0.0,0.0,0.0,0.0,0.0,0.0,0.0,0.0,0.0,0.0,0.0,0.0,0.0,0.0,0.0,0.0,0.0,0.0,0.0,0.0,0.0,0.0,0.0,0.0,0.0,0.0,0.0,0.0,0.0,0.0,0.0,0.0,0.0,0.0,0.0,0.0,0.0,0.0,0.0,0.0,0.0,0.0,0.0,0.0,0.0,0.0,0.0,0.0,0.0,0.0,0.0,0.0,0.0,0.0,0.0,0.0,0.0,0.0,0.0,0.0,0.0,0.0,0.0,0.0,0.0,0.0,0.0,0.0,0.0,0.0,1.0,1.0,1.0,1.0,1.0,1.0,1.0,1.0,0.91,0.0,0.0],[0.0,0.0,0.0,0.0,0.0,0.0,0.0,0.0,0.0,0.0,0.0,0.0,0.0,0.0,0.0,0.0,0.0,0.0,0.0,0.0,0.0,0.0,0.0,0.0,0.0,0.0,0.0,0.0,0.0,0.0,1.0,0.98,0.0,1.0,1.0,0.0,0.0,0.98,0.0,0.0,0.0,0.0,0.0,0.0,0.0,0.0,0.0,0.0,0.0,0.0,0.0,0.0,0.0,0.0,0.0,0.0,0.0,0.0,0.0,1.0,0.0,0.0,0.0,0.0,0.0,0.0,0.0,0.0,0.0,0.0,0.0,0.0,0.0,0.0,0.0,0.0,0.0,0.0,0.0,0.0,0.0,0.0,0.0,0.0,0.0,0.0,0.0,0.0,0.0,0.0,0.0,0.0,0.0,0.0,0.0,0.0,0.0,0.0,0.0,0.0,0.0,0.0,0.0,0.0,0.0,0.0,0.0,0.0,0.0,0.0,0.0,0.0,0.0,0.0,0.0,0.0,0.0,0.0,0.0,0.0,0.0,0.0,0.0,0.0,0.0,0.0,0.0,0.0,0.0,0.0,0.0,0.0,0.0,0.0,0.0,0.0,0.0,0.0,0.0,0.0,0.0,0.0,0.0,0.0,0.0,0.0,0.0,0.0,0.0,0.0,0.0,0.0,0.0,0.0,0.0,0.0,0.0,0.0,0.0,0.0,0.0,0.0,0.0,0.0,0.0,0.0,0.0,0.0,0.0,0.0,0.0,0.0,0.0,0.0,0.0,0.0,0.0,0.0,0.0,0.0,0.0,0.0,0.0,0.0,0.0,0.0,0.0,0.0,0.0,1.0,1.0,1.0,1.0,1.0,1.0,1.0,0.92,0.17,0.0],[0.0,0.0,0.0,0.0,0.0,0.0,0.0,0.0,0.0,0.0,0.0,0.0,0.0,0.0,0.0,0.0,0.0,0.0,0.0,0.0,0.0,0.0,0.0,0.0,0.0,0.0,0.0,0.0,0.0,0.0,0.0,0.0,0.0,0.42,0.0,0.0,0.0,0.0,0.0,0.0,0.0,0.0,0.0,0.0,0.0,0.0,0.0,0.0,0.0,0.0,0.0,0.0,0.0,0.0,0.0,0.0,0.0,0.0,0.0,1.0,1.0,1.0,1.0,0.0,0.0,0.0,0.0,0.0,0.0,0.0,0.0,0.0,0.0,0.0,0.0,0.0,0.0,0.0,0.0,0.0,0.0,0.0,0.0,0.0,0.0,0.0,0.0,0.0,0.0,0.0,0.0,0.0,0.0,0.0,0.0,0.0,0.0,0.0,0.0,0.0,0.0,0.0,0.0,0.0,0.0,0.0,0.0,0.0,0.0,0.0,0.0,0.0,0.0,0.0,0.0,0.0,0.0,0.0,0.0,0.0,0.0,0.0,0.0,0.0,0.0,0.0,0.0,0.0,0.0,0.0,0.0,0.0,0.0,0.0,0.0,0.0,0.0,0.0,0.0,0.0,0.0,0.0,0.0,0.0,0.0,0.0,0.0,0.0,0.0,0.0,0.0,0.0,0.0,0.0,0.0,0.0,0.0,0.0,0.0,0.0,0.0,0.0,0.0,0.0,0.0,0.0,0.0,0.0,0.0,0.0,0.0,0.0,0.0,0.0,0.0,0.0,0.0,0.0,0.0,0.0,0.0,0.0,0.0,0.0,0.0,0.0,0.0,0.0,0.0,0.0,1.0,1.0,1.0,1.0,1.0,1.0,0.98,0.86,0.22],[0.0,0.0,0.0,0.0,0.0,0.0,0.0,0.0,0.0,0.0,0.0,0.0,0.0,0.0,0.0,0.0,0.0,0.0,0.0,0.0,0.0,0.0,0.0,0.0,0.0,0.0,0.0,0.0,0.0,0.0,0.0,0.0,0.0,0.0,0.0,0.0,0.0,0.0,0.0,0.0,0.0,0.0,0.0,0.0,0.0,0.0,0.0,0.0,0.0,0.0,0.0,0.0,0.0,0.0,0.0,0.0,0.0,0.0,0.0,0.0,0.0,0.94,0.0,0.0,0.0,0.0,0.0,0.0,0.0,0.0,0.0,0.0,0.0,0.0,0.0,0.0,0.0,0.0,0.0,0.0,0.0,0.0,0.0,0.0,0.0,0.0,0.0,0.0,0.0,0.0,0.0,0.0,0.0,0.0,0.0,0.0,0.0,0.0,0.0,0.0,0.0,0.0,0.0,0.0,0.0,0.0,0.0,0.0,0.0,0.0,0.0,0.0,0.0,0.0,0.0,0.0,0.0,0.0,0.0,0.0,0.0,0.0,0.0,0.0,0.0,0.0,0.0,0.0,0.0,0.0,0.0,0.0,0.0,0.0,0.0,0.0,0.0,0.0,0.0,0.0,0.0,0.0,0.0,0.0,0.0,0.0,0.0,0.0,0.0,0.0,0.0,0.0,0.0,0.0,0.0,0.0,0.0,0.0,0.0,0.0,0.0,0.0,0.0,0.0,0.0,0.0,0.0,0.0,0.0,0.0,0.0,0.0,0.0,0.0,0.0,0.0,0.0,0.0,0.0,0.0,0.0,0.0,0.0,0.0,0.0,0.0,0.0,0.0,0.0,0.0,0.0,0.99,1.0,1.0,1.0,1.0,1.0,0.94,0.86],[0.0,0.0,0.0,0.0,0.0,0.0,0.0,0.0,0.0,0.0,0.0,0.0,0.0,0.0,0.0,0.0,0.0,0.0,0.0,0.0,0.0,0.0,0.0,0.0,0.0,0.0,0.0,0.0,0.0,0.0,0.49,0.0,0.0,0.0,0.71,0.0,0.0,0.0,0.0,0.0,0.0,0.0,0.0,0.0,0.0,0.0,0.0,0.0,0.0,0.0,0.0,0.0,0.0,0.0,0.0,0.0,0.0,0.0,0.0,0.0,0.0,0.02,0.01,0.0,0.0,0.0,0.0,0.0,0.0,0.0,0.0,0.0,0.0,0.0,0.0,0.0,0.0,0.0,0.0,0.0,0.0,0.0,0.0,0.0,0.0,0.0,0.0,0.0,0.0,0.0,0.0,0.0,0.0,0.0,0.0,0.0,0.0,0.0,0.0,0.0,0.0,0.0,0.0,0.0,0.0,0.0,0.0,0.0,0.0,0.0,0.0,0.0,0.0,0.0,0.0,0.0,0.0,0.0,0.0,0.0,0.0,0.0,0.0,0.0,0.0,0.0,0.0,0.0,0.0,0.0,0.0,0.0,0.0,0.0,0.0,0.0,0.0,0.0,0.0,0.0,0.0,0.0,0.0,0.0,0.0,0.0,0.0,0.0,0.0,0.0,0.0,0.0,0.0,0.0,0.0,0.0,0.01,0.0,0.0,0.0,0.0,0.0,0.0,0.0,0.0,0.0,0.0,0.0,0.0,0.0,0.0,0.0,0.0,0.0,0.0,0.0,0.0,0.0,0.0,0.0,0.0,0.0,0.0,0.0,0.0,0.0,0.0,0.0,0.0,0.0,0.0,0.0,0.91,0.92,0.98,1.0,1.0,1.0,0.68],[0.0,0.0,0.0,0.0,0.0,0.0,0.0,0.0,0.0,0.0,0.0,0.0,0.0,0.0,0.0,0.0,0.0,0.0,0.0,0.0,0.0,0.0,0.0,0.0,0.0,0.0,0.0,0.0,0.0,0.0,0.0,0.0,0.0,0.0,0.21,0.0,0.0,0.0,0.0,0.0,0.0,0.0,0.0,0.0,0.0,0.0,0.0,0.0,0.0,0.0,0.0,0.0,0.0,0.0,0.0,0.0,0.0,0.0,0.0,0.15,0.0,0.0,0.0,0.0,0.0,0.0,0.0,0.0,0.0,0.0,0.0,0.0,0.0,0.0,0.0,0.0,0.0,0.0,0.0,0.0,0.0,0.0,0.0,0.0,0.0,0.0,0.0,0.0,0.0,0.0,0.0,0.0,0.0,0.0,0.0,0.0,0.0,0.0,0.0,0.0,0.0,0.0,0.0,0.0,0.0,0.0,0.0,0.0,0.0,0.0,0.0,0.0,0.0,0.0,0.0,0.0,0.0,0.0,0.0,0.0,0.0,0.0,0.0,0.0,0.0,0.0,0.0,0.0,0.0,0.0,0.0,0.0,0.0,0.0,0.0,0.0,0.0,0.0,0.0,0.0,0.0,0.0,0.0,0.0,0.0,0.0,0.0,0.0,0.0,0.0,0.0,0.0,0.0,0.0,0.0,0.0,0.0,0.0,0.0,0.0,0.0,0.0,0.0,0.0,0.0,0.0,0.0,0.0,0.0,0.0,0.0,0.0,0.0,0.0,0.0,0.0,0.0,0.0,0.0,0.0,0.0,0.0,0.0,0.0,0.0,0.0,0.0,0.0,0.0,0.0,0.0,0.0,0.0,0.17,0.86,0.94,1.0,1.0,1.0],[0.0,0.0,0.0,0.0,0.0,0.0,0.0,0.0,0.0,0.0,0.0,0.0,0.0,0.0,0.0,0.0,0.0,0.0,0.0,0.0,0.0,0.0,0.0,0.0,0.0,0.0,0.0,0.0,0.0,0.0,0.0,0.0,0.0,0.0,0.0,0.0,0.0,0.0,0.0,0.0,0.0,0.0,0.0,0.0,0.0,0.0,0.0,0.0,0.0,0.0,0.0,0.0,0.0,0.0,0.0,0.0,0.0,0.0,0.0,0.0,0.0,0.01,0.02,0.0,0.0,0.0,0.0,0.0,0.0,0.0,0.0,0.0,0.0,0.0,0.0,0.0,0.0,0.0,0.0,0.0,0.0,0.0,0.0,0.0,0.0,0.0,0.0,0.0,0.0,0.0,0.0,0.0,0.0,0.0,0.0,0.0,0.0,0.0,0.0,0.0,0.0,0.0,0.0,0.0,0.0,0.0,0.0,0.0,0.0,0.0,0.0,0.0,0.0,0.0,0.0,0.0,0.0,0.0,0.0,0.0,0.0,0.0,0.0,0.0,0.0,0.0,0.0,0.0,0.0,0.0,0.0,0.0,0.0,0.0,0.0,0.0,0.0,0.0,0.0,0.0,0.0,0.0,0.0,0.0,0.0,0.0,0.0,0.0,0.0,0.0,0.0,0.0,0.0,0.0,0.0,0.0,0.0,0.0,0.0,0.0,0.0,0.0,0.0,0.0,0.0,0.0,0.0,0.0,0.0,0.0,0.0,0.0,0.0,0.0,0.0,0.0,0.0,0.0,0.0,0.0,0.0,0.0,0.0,0.0,0.0,0.0,0.0,0.0,0.0,0.0,0.0,0.0,0.0,0.0,0.22,0.86,0.68,1.0,1.0]],
  "pae": [[0.8,2.6,3.6,5.1,4.4,4.9,7.0,8.7,8.8,9.9,13.1,13.6,14.7,14.5,11.3,13.2,10.2,6.9,9.4,7.0,11.0,12.3,12.9,15.1,14.3,16.2,14.8,18.0,14.6,14.3,16.3,10.5,11.3,15.2,13.5,7.8,13.0,14.1,11.8,9.3,13.6,10.8,12.1,9.5,11.3,11.4,11.9,14.1,16.3,15.3,15.1,14.3,14.3,14.4,15.5,15.7,14.1,18.3,19.5,18.7,23.0,21.5,21.8,21.4,22.1,22.9,21.8,23.2,22.0,20.2,20.5,22.8,23.2,22.2,20.4,21.7,21.5,20.1,19.9,21.3,20.3,18.7,18.4,20.0,18.2,18.9,18.0,19.9,20.3,18.8,22.1,21.6,22.2,23.4,23.9,25.2,24.5,25.9,25.6,25.0,25.0,24.1,24.4,23.4,24.9,23.9,23.7,22.5,23.4,23.4,22.6,21.8,22.1,23.5,23.1,24.4,24.7,25.2,25.5,25.4,24.8,25.8,23.9,22.3,22.3,23.6,23.5,24.5,24.7,25.2,25.2,25.8,25.8,26.1,26.3,25.2,25.1,24.9,25.4,24.4,24.8,22.7,23.9,22.4,24.0,23.6,25.1,23.1,23.6,23.0,23.4,22.2,24.1,24.7,24.2,23.9,22.7,22.0,23.3,22.1,24.5,24.7,24.9,25.7,26.2,25.9,25.1,25.6,26.2,25.6,25.3,24.7,24.5,24.7,24.2,23.7,21.8,21.8,21.3,22.0,19.9,21.3,20.2,19.4,21.6,19.8,17.4,21.2,21.2,16.6,20.0,21.4,19.7,15.6,19.3,21.0,18.2,19.9,22.0],[1.7,0.8,1.3,2.6,2.4,2.5,2.9,3.5,3.8,3.8,5.0,5.3,6.1,7.1,4.4,8.2,6.7,4.6,6.5,5.6,7.0,8.4,8.0,9.7,9.4,10.3,10.8,11.3,8.9,8.0,9.2,6.8,7.6,9.2,8.1,5.4,8.2,8.6,6.8,4.9,8.5,6.5,8.5,7.6,8.3,8.8,8.5,9.6,9.9,9.0,10.0,8.3,9.9,9.2,9.9,10.2,8.7,11.4,10.8,11.0,13.8,12.1,11.9,12.6,12.1,14.8,12.7,15.0,14.4,12.3,12.9,15.8,16.7,16.4,14.2,14.6,15.9,14.5,13.3,13.8,13.4,12.1,11.9,12.5,11.4,12.3,11.7,14.1,13.1,12.6,15.3,14.3,15.4,14.8,14.8,16.4,17.1,18.3,17.6,17.0,16.6,17.1,17.3,16.6,17.8,17.1,16.4,15.5,16.5,16.3,15.2,15.4,14.6,16.5,15.7,17.4,16.8,17.8,17.7,17.3,16.5,17.0,15.4,14.7,14.8,16.2,16.6,17.7,17.6,17.7,18.5,18.6,18.2,18.4,18.8,18.0,17.6,17.8,17.7,16.5,17.5,15.8,17.0,14.9,14.6,14.8,15.5,14.9,16.6,15.9,16.5,14.8,16.5,16.1,15.2,15.5,12.9,13.9,15.3,13.5,16.2,15.9,17.7,16.7,18.2,17.6,17.6,17.5,18.6,18.3,17.8,18.2,17.7,17.3,16.8,15.7,15.1,14.5,13.0,14.2,12.7,13.3,12.0,12.8,13.1,11.3,10.7,12.8,11.5,10.2,12.6,11.8,10.2,9.2,10.9,11.6,11.2,12.4,13.9],[2.0,1.1,0.8,1.1,1.3,1.2,1.2,1.4,1.6,1.6,1.7,2.0,2.2,2.6,1.9,3.1,3.3,2.8,3.6,3.7,4.8,5.3,5.3,6.3,5.8,5.8,6.0,5.8,4.7,4.8,5.2,4.4,4.3,4.6,4.5,3.4,4.0,4.5,3.8,2.8,3.8,2.8,3.8,4.2,4.0,4.7,5.2,5.7,6.4,6.0,5.9,5.0,5.3,4.5,4.7,4.5,4.1,5.3,5.3,5.4,6.1,6.4,6.3,6.4,6.9,7.6,7.0,8.2,7.3,6.5,6.3,7.3,8.0,7.7,6.2,6.9,7.7,6.3,6.0,6.4,7.2,5.9,5.8,6.2,6.0,7.3,6.4,6.9,7.1,6.4,7.7,7.7,7.8,8.2,8.7,9.1,9.4,10.2,9.9,9.4,9.7,9.1,9.3,8.6,8.7,9.6,9.2,8.5,8.9,9.6,8.6,8.2,8.4,8.5,9.8,10.2,9.9,11.1,10.2,10.8,9.9,9.2,9.2,8.0,7.9,9.0,8.5,9.5,9.3,9.3,10.4,10.5,10.6,10.1,10.8,10.0,9.7,9.1,8.5,8.4,8.5,7.8,9.3,7.3,8.4,8.9,9.0,8.0,8.7,7.4,8.4,7.7,8.7,8.9,9.1,8.3,7.0,6.7,7.8,7.3,8.6,9.4,9.5,10.0,11.2,10.4,9.5,10.5,11.3,10.3,10.1,10.3,10.1,9.8,9.3,9.2,8.4,9.0,8.2,8.4,8.2,8.5,7.4,7.4,7.5,6.1,5.8,6.3,6.1,5.5,5.5,6.3,5.7,5.2,5.8,6.3,6.6,7.5,8.9],[2.2,1.4,0.8,0.8,1.0,1.1,1.1,1.1,1.4,1.5,1.5,1.7,2.0,2.4,2.0,2.8,3.2,2.8,3.6,3.8,4.7,5.1,5.4,6.2,5.7,5.8,5.9,5.4,4.4,4.5,4.9,4.2,3.9,4.4,4.2,3.4,3.9,4.2,3.8,2.9,3.7,2.9,3.8,3.9,4.1,4.4,5.0,5.7,6.3,5.9,5.9,4.8,5.2,4.4,4.6,4.5,4.0,5.0,4.9,5.1,5.7,5.9,6.3,6.2,6.6,7.3,6.7,7.6,7.3,6.5,6.5,7.0,7.6,6.9,6.3,6.8,7.3,6.1,5.6,6.2,7.0,5.6,5.6,6.1,6.0,7.0,6.3,6.9,7.1,7.0,7.5,7.7,7.7,8.1,8.6,8.9,9.0,9.2,9.6,9.4,9.8,9.0,9.2,8.8,8.6,9.4,9.3,8.9,9.0,9.8,8.9,8.4,8.7,8.6,9.8,10.0,9.6,10.6,9.5,10.4,9.5,8.7,8.5,7.7,7.7,8.4,8.2,8.8,8.7,8.9,9.6,9.9,10.2,9.4,10.3,9.4,9.2,8.7,8.1,8.2,8.2,7.6,8.5,7.3,7.8,8.4,8.1,7.5,7.9,7.3,7.7,7.1,7.7,8.1,8.5,7.7,6.9,6.7,7.1,6.8,7.5,8.2,8.7,8.9,10.7,9.5,8.7,9.5,10.4,9.2,9.3,9.5,9.6,9.3,9.1,9.0,8.0,9.0,7.9,7.8,7.7,8.2,7.3,7.2,7.5,6.0,5.7,6.0,5.8,5.2,5.2,5.7,5.3,4.8,5.7,6.2,6.4,7.3,8.8],[2.6,1.5,1.0,0.9,0.8,0.8,1.0,1.0,1.0,1.2,1.3,1.4,1.6,1.9,1.6,2.4,2.7,2.4,3.0,3.1,4.1,4.6,5.0,5.4,5.0,4.8,4.8,4.6,3.8,4.1,4.4,3.7,3.6,3.8,3.7,2.9,3.4,3.2,3.0,2.3,2.8,2.4,3.0,3.5,3.5,3.8,4.2,4.4,5.4,5.1,5.0,4.0,4.4,3.9,3.8,3.7,3.1,4.2,4.1,4.4,4.9,5.1,5.2,5.0,5.7,6.2,5.9,6.7,5.9,5.4,5.3,5.8,6.5,6.2,5.2,5.4,5.8,5.4,5.0,5.0,5.6,4.8,4.8,5.3,5.1,5.9,5.5,5.5,6.1,5.6,6.5,6.7,6.5,7.2,7.4,8.0,7.8,8.2,8.4,8.4,8.4,8.2,8.4,7.7,7.6,8.5,8.4,7.7,7.9,8.7,7.9,7.0,7.2,7.5,8.4,8.9,8.4,9.1,8.4,8.8,8.2,7.7,7.4,6.6,6.2,7.3,7.0,7.9,8.0,7.9,8.4,8.3,8.6,8.3,8.8,8.4,8.2,7.7,7.4,6.8,6.8,6.4,7.3,6.2,6.7,7.4,7.3,6.8,6.6,6.0,6.5,5.9,6.7,7.0,7.1,6.7,6.0,5.5,6.2,6.1,6.7,7.4,7.7,7.8,9.0,8.5,7.7,8.4,9.0,8.4,8.2,8.6,8.5,8.2,7.9,7.6,6.9,7.6,6.7,6.8,6.8,7.0,6.2,6.1,6.1,5.5,4.8,5.1,5.4,4.7,4.5,5.0,4.9,4.4,4.7,5.3,5.7,6.5,7.8],[2.5,1.7,1.1,1.0,0.8,0.8,0.8,0.9,0.9,1.0,1.1,1.3,1.3,1.5,1.3,1.9,2.0,1.9,2.4,2.5,3.2,3.4,3.8,4.2,3.9,4.0,3.7,3.6,2.8,3.2,3.4,3.1,2.8,2.9,3.0,2.4,2.5,2.7,2.5,2.0,2.4,1.9,2.2,2.4,2.5,2.8,3.2,3.4,4.3,4.2,3.9,3.3,3.2,2.8,2.6,2.7,2.5,3.2,3.4,3.5,3.9,4.2,4.2,4.0,4.6,5.0,4.7,5.5,4.8,4.4,4.3,4.7,4.9,4.6,4.0,4.3,4.6,4.1,3.7,4.0,4.2,3.6,3.5,4.1,3.9,4.2,4.1,4.3,4.8,4.3,5.1,5.4,5.3,6.0,6.0,6.4,6.1,6.5,6.8,6.8,7.0,6.3,6.4,6.0,5.6,6.2,6.3,5.8,5.7,6.2,5.9,5.3,5.5,5.3,6.0,6.3,6.2,6.9,6.3,6.8,6.2,5.8,5.6,5.1,4.9,5.4,5.1,5.6,5.7,5.9,6.5,6.6,7.1,6.6,7.2,6.5,6.1,5.7,5.4,5.2,5.3,4.9,5.2,4.9,5.4,5.8,5.9,5.2,5.3,4.6,5.0,4.8,5.5,5.6,6.1,5.4,4.9,4.5,4.9,4.9,5.4,5.8,5.8,6.3,7.2,6.8,5.9,6.6,7.2,6.5,6.1,6.4,6.2,5.8,5.5,5.5,5.0,5.7,5.1,5.0,5.2,5.4,4.9,4.6,4.6,4.1,3.7,4.0,4.2,3.6,3.4,4.0,3.9,3.5,3.9,4.5,4.9,5.7,7.5],[2.2,1.5,1.0,1.0,0.9,0.8,0.8,0.8,0.9,0.9,0.9,1.2,1.2,1.5,1.4,2.1,2.3,2.2,2.8,3.0,3.7,4.2,4.3,4.8,4.5,4.5,4.4,4.1,3.4,3.8,4.1,3.5,3.1,3.4,3.4,2.7,2.8,3.0,2.9,2.2,2.6,2.0,2.5,2.7,3.1,3.4,3.9,4.2,5.1,4.9,4.8,3.9,4.1,3.4,3.2,3.1,2.7,3.5,3.6,4.0,4.3,4.6,4.6,4.4,5.0,5.5,5.1,5.9,5.3,4.7,4.6,5.1,5.6,5.1,4.5,4.8,5.0,4.6,4.1,4.6,4.7,4.1,4.0,4.7,4.5,5.1,4.7,4.9,5.3,4.8,5.8,6.0,6.0,6.6,6.7,7.2,6.8,7.1,7.4,7.5,7.5,7.1,7.0,6.5,6.5,7.0,7.1,6.8,6.6,7.1,6.7,6.0,6.5,6.1,7.2,7.2,7.0,7.9,7.2,7.8,7.3,6.6,6.5,5.9,5.6,6.2,5.9,6.4,6.5,6.8,7.1,7.4,7.8,7.2,7.7,7.2,6.9,6.5,6.0,6.0,5.8,5.7,6.1,5.6,6.1,6.6,6.6,6.0,6.0,5.3,5.7,5.1,6.1,6.4,6.8,6.2,5.3,4.9,5.5,5.5,6.1,6.7,6.8,7.2,8.0,7.6,6.7,7.5,7.8,7.3,7.1,7.1,7.1,6.7,6.3,6.6,5.9,6.7,6.3,5.8,6.3,6.4,5.9,5.6,5.5,4.9,4.3,4.5,4.8,4.1,4.0,4.6,4.4,4.0,4.4,5.0,5.3,6.0,7.5],[2.3,1.7,1.1,1.0,1.0,0.9,0.8,0.8,0.8,0.9,0.9,1.0,1.2,1.5,1.3,2.0,2.3,2.1,2.5,2.9,3.6,4.0,4.3,4.7,4.4,4.4,4.3,3.9,3.3,3.7,4.0,3.5,3.1,3.3,3.5,2.7,2.9,3.1,2.9,2.3,2.7,2.1,2.6,2.7,2.9,3.2,3.6,4.0,4.9,4.7,4.4,3.7,3.8,3.1,3.1,3.1,2.8,3.6,3.7,4.1,4.4,4.6,4.8,4.5,5.3,5.6,5.4,5.9,5.3,5.0,4.9,5.3,5.6,5.1,4.6,4.9,5.0,4.6,4.2,4.6,4.7,4.1,4.0,4.6,4.4,4.8,4.5,4.8,5.1,4.8,5.7,5.9,5.9,6.5,6.9,7.3,6.8,7.2,7.6,7.6,7.7,7.1,7.1,6.6,6.4,7.0,6.9,6.6,6.5,6.9,6.5,5.8,6.2,6.1,6.8,7.2,6.9,7.7,7.0,7.6,6.9,6.4,6.2,5.9,5.6,6.2,6.0,6.3,6.5,6.7,7.2,7.6,8.0,7.4,7.9,7.2,7.0,6.6,6.1,6.0,5.9,5.6,6.0,5.6,5.9,6.5,6.4,5.9,6.0,5.4,5.7,5.3,6.0,6.3,6.6,6.0,5.5,5.1,5.5,5.7,5.9,6.5,6.5,7.1,8.1,7.7,6.5,7.4,8.0,7.3,6.8,7.1,7.0,6.6,6.3,6.5,5.7,6.5,5.8,5.8,5.9,6.1,5.6,5.4,5.3,4.8,4.2,4.6,4.8,4.1,3.9,4.5,4.4,4.0,4.4,4.9,5.3,6.0,7.5],[2.5,1.9,1.3,1.1,1.0,0.9,0.9,0.8,0.8,0.8,0.9,1.0,1.0,1.3,1.2,1.7,2.0,1.9,2.2,2.6,3.1,3.6,4.0,4.3,4.1,4.2,3.8,3.7,3.2,3.6,3.9,3.4,2.9,3.3,3.2,2.6,2.8,2.9,2.7,2.1,2.4,2.0,2.4,2.5,2.5,2.9,3.2,3.5,4.5,4.1,3.9,3.2,3.3,2.8,3.0,2.9,2.7,3.4,3.6,3.8,4.0,4.6,4.4,4.2,4.7,5.1,4.8,5.3,4.6,4.5,4.5,4.8,5.1,4.7,4.4,4.6,4.7,4.4,4.0,4.3,4.4,3.9,4.0,4.2,4.0,4.3,4.2,4.4,4.6,4.3,5.1,5.2,5.3,5.8,5.8,6.3,5.9,6.3,6.7,6.7,6.9,6.2,6.4,5.7,5.7,6.3,6.3,5.8,5.8,6.2,5.8,5.3,5.4,5.5,6.1,6.4,6.1,6.9,6.3,6.9,6.2,5.9,5.6,5.3,5.1,5.6,5.4,5.8,5.9,6.2,6.6,6.6,7.1,6.6,7.2,6.5,6.3,5.9,5.5,5.4,5.5,5.1,5.5,5.1,5.6,5.9,6.0,5.5,5.5,5.0,5.2,4.9,5.6,5.8,6.1,5.7,5.1,4.8,5.2,5.2,5.7,6.1,5.9,6.4,7.3,6.8,6.0,6.5,7.1,6.7,6.2,6.5,6.3,5.9,5.7,5.6,5.2,5.6,5.0,5.1,5.2,5.5,5.0,4.9,4.8,4.5,4.0,4.1,4.5,4.0,3.8,4.2,4.3,3.8,4.3,4.6,5.1,6.0,7.5],[2.6,2.1,1.5,1.4,1.2,1.1,1.0,1.0,0.8,0.8,0.8,1.0,1.0,1.4,1.3,1.8,2.1,2.1,2.4,2.9,3.3,3.9,4.2,4.6,4.5,4.4,4.1,4.0,3.5,3.9,4.2,3.7,3.2,3.6,3.7,3.0,3.0,3.3,3.1,2.3,2.6,2.1,2.5,2.9,2.7,3.2,3.5,3.9,4.6,4.4,4.1,3.5,3.8,3.2,3.2,3.0,2.8,3.7,3.8,4.2,4.5,4.8,4.8,4.5,4.9,5.4,5.0,5.6,4.8,4.5,4.5,4.9,5.3,4.9,4.3,4.7,5.0,4.4,4.1,4.6,4.6,4.1,4.2,4.5,4.2,4.7,4.3,4.5,4.8,4.4,5.3,5.4,5.5,6.2,6.3,6.6,6.1,6.5,6.9,6.9,7.1,6.6,6.7,5.9,6.0,6.5,6.5,6.0,6.0,6.5,6.0,5.5,5.8,5.9,6.4,6.8,6.6,7.4,6.8,7.4,6.8,6.4,6.1,5.9,5.5,6.0,5.9,6.1,6.2,6.4,6.9,6.8,7.4,7.0,7.3,6.8,6.6,6.0,5.7,5.6,5.8,5.4,5.9,5.5,6.1,6.6,6.6,6.2,5.9,5.3,5.5,5.2,5.9,6.0,6.4,6.0,5.5,5.1,5.6,5.8,6.0,6.7,6.4,7.0,7.7,7.3,6.4,7.3,7.7,7.1,6.7,6.8,6.7,6.4,6.0,6.1,5.5,6.0,5.5,5.5,5.7,6.0,5.6,5.2,5.3,4.9,4.3,4.6,5.0,4.3,4.2,4.8,4.6,4.3,4.6,5.1,5.5,6.1,7.8],[2.5,2.2,1.7,1.4,1.3,1.1,1.0,1.0,0.9,0.8,0.8,0.9,0.9,1.4,1.4,1.9,2.2,2.2,2.7,2.8,3.5,3.9,4.3,4.8,4.6,4.5,4.4,4.0,3.5,3.9,4.2,3.7,3.2,3.6,3.7,2.9,2.9,3.3,3.2,2.4,2.8,2.2,2.7,2.8,2.9,3.3,3.6,4.1,5.1,4.8,4.5,3.7,3.9,3.2,3.3,3.2,2.9,3.8,4.1,4.3,4.5,4.9,5.1,4.9,5.3,5.7,5.4,6.0,5.5,5.1,5.2,5.3,5.8,5.2,4.8,5.0,5.3,4.7,4.4,4.8,4.8,4.2,4.3,4.8,4.6,5.0,4.7,5.1,5.3,5.0,6.0,5.9,6.2,6.7,6.8,7.2,6.7,7.2,7.7,7.6,7.8,7.2,7.3,6.4,6.8,7.1,7.1,6.7,6.7,7.1,6.6,6.0,6.3,6.2,6.8,7.4,7.1,8.0,7.3,8.0,7.3,6.7,6.5,6.0,5.9,6.3,6.4,6.8,6.8,7.3,7.6,7.6,8.2,7.6,8.1,7.5,7.3,6.7,6.3,6.3,6.3,5.8,6.2,6.0,6.3,6.9,7.0,6.4,6.5,5.6,5.9,5.5,6.3,6.5,6.8,6.4,5.7,5.4,5.8,6.1,6.3,7.0,6.9,7.5,8.4,8.1,7.0,7.9,8.4,7.8,7.5,7.4,7.3,7.0,6.4,6.5,5.9,6.4,6.1,5.9,6.1,6.2,6.0,5.9,5.4,5.1,4.4,4.7,5.0,4.5,4.3,4.8,4.7,4.3,4.8,5.3,5.8,6.4,7.9],[2.8,2.4,1.9,1.7,1.6,1.4,1.3,1.2,1.1,1.0,0.8,0.8,0.8,1.3,1.4,1.8,2.2,2.2,2.7,3.1,3.7,4.2,4.7,5.4,5.0,4.9,4.5,4.3,3.6,4.0,4.4,3.8,3.4,3.8,3.7,3.1,3.0,3.3,3.1,2.4,2.8,2.2,2.6,2.9,2.9,3.5,3.7,4.2,5.2,4.8,4.5,3.7,3.9,3.1,3.3,3.0,2.9,3.7,3.9,4.3,4.5,4.9,5.1,4.8,5.4,5.7,5.3,5.8,5.1,4.8,4.8,5.3,5.6,5.1,4.6,4.9,5.1,4.5,4.2,4.7,4.8,4.1,4.3,4.8,4.4,4.7,4.4,4.7,4.9,4.5,5.5,5.5,5.7,6.4,6.5,7.0,6.3,6.9,7.3,7.2,7.5,6.7,6.8,6.1,6.2,6.9,6.7,6.1,6.2,6.7,6.2,5.5,5.9,6.0,6.7,7.0,6.9,7.7,7.3,7.7,7.1,6.8,6.4,6.2,5.8,6.3,6.0,6.4,6.5,6.8,7.2,7.5,7.8,7.4,7.8,7.1,6.9,6.5,6.2,5.9,6.1,5.5,6.2,5.8,6.4,6.7,6.7,6.3,6.2,5.4,5.8,5.4,6.2,6.4,6.7,6.3,5.8,5.3,5.8,5.8,6.3,6.8,6.8,7.4,8.1,7.7,6.7,7.6,7.9,7.5,7.1,7.1,7.0,6.8,6.3,6.5,5.7,6.3,5.7,5.9,6.0,6.3,5.9,5.6,5.6,5.2,4.6,4.8,5.1,4.6,4.3,4.8,4.9,4.3,4.7,5.3,5.7,6.4,7.9],[3.4,3.1,2.7,2.3,2.1,1.9,1.9,1.7,1.3,1.3,1.1,0.9,0.8,0.9,1.3,1.5,2.1,2.5,2.9,3.5,4.2,4.8,5.6,5.8,5.3,5.1,4.8,4.3,3.7,4.3,4.7,4.4,3.7,3.7,4.1,3.5,3.0,3.3,3.4,2.5,2.7,2.0,2.4,2.7,2.8,3.5,4.0,4.6,5.8,5.4,4.9,3.8,3.9,3.0,3.1,2.8,2.7,3.5,3.8,4.2,4.3,5.0,5.0,4.6,5.1,5.6,5.1,5.8,5.0,4.7,4.6,5.1,5.5,4.9,4.4,4.6,5.2,4.2,3.9,4.4,4.4,3.7,4.0,4.5,4.3,4.6,4.3,4.6,4.8,4.3,5.4,5.4,5.6,6.4,6.6,7.1,6.3,7.1,7.8,7.6,7.8,6.9,7.0,5.9,6.3,7.0,7.0,6.1,6.3,7.0,6.6,5.5,6.0,6.1,7.0,7.4,7.3,8.0,7.5,8.3,7.5,6.8,6.7,6.0,5.6,6.1,5.9,6.4,6.6,6.6,7.2,7.2,8.1,7.3,8.3,7.5,7.0,6.5,6.0,5.7,5.9,5.2,6.1,6.0,6.6,7.3,7.2,6.4,6.2,5.3,5.7,5.2,6.2,6.3,7.0,6.3,5.7,5.1,6.0,5.8,6.5,7.3,7.0,8.0,8.8,8.2,7.1,7.8,8.7,7.6,7.0,7.3,7.1,6.8,6.3,6.5,5.7,6.7,5.9,5.7,6.3,6.4,6.0,5.3,5.2,4.8,4.3,4.3,4.8,4.3,4.1,4.8,4.9,4.5,4.7,5.6,6.1,6.7,8.3],[3.2,3.1,2.4,2.5,2.2,1.6,1.8,1.8,1.3,1.3,1.4,1.3,0.8,0.8,0.8,1.2,1.4,1.6,1.9,2.3,2.7,3.0,3.5,3.8,3.4,3.4,3.1,2.9,2.4,2.9,3.1,2.8,2.3,2.5,2.6,2.2,2.0,2.2,2.2,1.7,1.9,1.3,1.6,1.8,1.9,2.2,2.7,2.9,3.8,3.8,3.3,2.6,2.6,2.2,2.0,2.1,1.9,2.7,2.8,2.9,3.1,3.5,3.6,3.4,3.8,4.2,3.9,4.5,3.9,3.6,3.5,3.8,4.1,3.8,3.3,3.4,3.6,3.3,2.8,3.1,3.2,2.8,2.8,3.2,3.1,3.4,3.3,3.6,3.9,3.5,4.4,4.4,4.5,5.3,5.4,5.6,5.0,5.5,5.9,6.0,6.1,5.5,5.4,4.7,4.8,5.3,5.4,4.9,5.0,5.4,5.1,4.4,4.6,4.7,5.2,5.4,5.3,5.8,5.3,5.7,5.3,4.8,4.6,4.2,4.1,4.4,4.4,4.7,4.9,5.0,5.4,5.5,5.9,5.7,6.2,5.6,5.2,4.9,4.6,4.4,4.3,4.0,4.4,4.1,4.5,4.8,4.9,4.5,4.5,3.8,4.2,3.9,4.6,4.8,5.2,4.7,4.1,3.6,4.2,4.1,4.6,5.0,4.9,5.4,6.0,5.7,5.1,5.6,6.0,5.4,5.2,5.2,5.2,4.9,4.8,4.7,4.3,4.8,4.3,4.3,4.4,4.6,4.2,3.9,3.8,3.3,3.0,3.1,3.4,3.0,2.8,3.3,3.4,3.0,3.3,3.8,4.5,5.3,7.1],[3.2,3.0,2.3,2.3,2.1,1.5,1.8,1.8,1.3,1.2,1.5,1.4,1.0,0.8,0.8,0.8,1.0,1.2,1.4,1.8,2.0,2.3,2.7,2.8,2.6,2.6,2.3,2.2,1.9,2.2,2.5,2.2,1.8,2.0,2.2,1.8,1.5,1.8,1.9,1.4,1.5,1.1,1.2,1.4,1.4,1.7,1.9,2.2,2.7,2.5,2.3,1.8,1.8,1.6,1.6,1.6,1.5,2.0,2.1,2.3,2.5,2.8,2.9,2.7,3.1,3.4,3.1,3.6,3.1,2.9,2.7,3.1,3.1,3.0,2.6,2.7,2.8,2.5,2.2,2.5,2.5,2.1,2.1,2.4,2.2,2.5,2.4,2.7,2.9,2.7,3.4,3.4,3.5,4.0,4.1,4.4,4.1,4.5,4.7,4.8,4.9,4.4,4.4,3.7,3.6,4.2,4.3,3.7,3.7,4.1,3.9,3.3,3.4,3.4,3.9,4.1,3.9,4.5,4.0,4.3,3.9,3.6,3.4,3.1,3.0,3.3,3.2,3.6,3.7,3.9,4.4,4.4,4.8,4.6,5.1,4.6,4.1,3.9,3.5,3.2,3.3,3.0,3.3,3.1,3.4,3.8,3.9,3.5,3.4,3.0,3.1,3.0,3.6,3.8,4.2,3.7,3.3,2.9,3.3,3.2,3.7,4.0,3.8,4.4,4.9,4.6,3.9,4.4,4.8,4.4,4.1,4.2,4.1,3.7,3.5,3.4,3.1,3.5,3.1,3.1,3.2,3.6,3.1,3.0,2.9,2.6,2.3,2.5,2.7,2.4,2.2,2.7,2.8,2.5,2.8,3.3,4.0,4.9,6.5],[3.3,3.4,2.8,3.0,2.4,1.8,2.3,2.2,1.4,1.5,1.9,1.7,1.2,1.1,0.8,0.8,0.8,1.2,1.5,1.8,2.3,2.6,3.2,3.5,3.1,2.9,2.5,2.3,1.9,2.4,2.9,2.6,1.9,2.1,2.4,2.1,1.6,2.1,2.3,1.6,1.8,1.2,1.1,1.3,1.5,1.8,2.2,2.5,3.3,3.1,2.7,2.1,2.0,1.6,1.5,1.6,1.6,2.0,2.4,2.6,2.7,3.2,3.4,3.0,3.7,3.9,3.6,4.0,3.4,3.3,3.1,3.4,3.5,3.1,2.8,3.0,3.0,2.6,2.3,2.6,2.6,2.1,2.1,2.6,2.3,2.7,2.5,2.8,3.0,2.9,3.6,3.7,3.8,4.5,4.7,5.0,4.5,4.9,5.2,5.2,5.4,4.7,4.7,4.0,4.0,4.6,4.5,4.0,3.9,4.4,4.1,3.5,3.7,3.8,4.3,4.5,4.3,4.9,4.6,4.9,4.5,4.1,3.7,3.4,3.2,3.6,3.5,3.9,4.1,4.3,4.8,4.9,5.3,5.1,5.4,4.9,4.5,4.4,3.9,3.5,3.6,3.2,3.6,3.4,3.7,4.3,4.3,3.9,3.7,3.2,3.5,3.4,4.0,4.4,4.8,4.3,3.9,3.3,3.8,3.5,4.1,4.5,4.2,4.9,5.4,5.1,4.4,4.9,5.3,4.9,4.5,4.7,4.5,4.1,3.9,3.8,3.4,3.9,3.4,3.5,3.4,4.1,3.4,3.2,3.2,2.8,2.4,2.7,2.9,2.6,2.3,2.9,3.0,2.7,3.0,3.7,4.3,5.1,6.9],[3.2,3.1,2.7,2.8,2.3,1.8,2.3,2.1,1.5,1.7,2.2,1.8,1.5,1.3,0.9,0.8,0.8,0.8,1.1,1.3,1.6,1.8,2.2,2.4,2.2,2.2,2.1,1.9,1.6,1.8,2.0,1.8,1.5,1.7,1.8,1.5,1.4,1.7,1.7,1.3,1.5,1.1,1.1,1.1,1.2,1.4,1.6,1.9,2.5,2.4,2.2,1.7,1.7,1.4,1.4,1.5,1.4,1.9,2.1,2.2,2.4,2.7,2.9,2.7,3.2,3.4,3.3,3.7,3.2,3.0,2.8,3.2,3.3,3.1,2.7,2.8,2.9,2.6,2.2,2.5,2.6,2.1,2.0,2.5,2.2,2.6,2.6,2.9,3.1,2.8,3.5,3.6,3.7,4.2,4.4,4.7,4.3,4.7,5.0,4.9,5.2,4.5,4.6,4.0,4.0,4.5,4.4,4.0,3.8,4.3,4.0,3.4,3.6,3.6,4.2,4.5,4.2,4.7,4.3,4.6,4.2,3.9,3.6,3.1,3.1,3.5,3.4,3.7,4.0,4.1,4.6,4.7,5.1,4.8,5.3,4.8,4.3,4.3,3.8,3.4,3.4,3.1,3.4,3.0,3.4,3.7,3.8,3.4,3.4,2.9,3.2,3.1,3.7,4.0,4.2,3.7,3.3,3.0,3.2,3.1,3.6,3.9,3.8,4.3,4.9,4.7,4.1,4.5,5.0,4.6,4.3,4.6,4.4,3.9,3.7,3.6,3.4,3.8,3.2,3.3,3.2,3.5,3.0,2.9,2.8,2.5,2.1,2.4,2.5,2.1,2.1,2.4,2.5,2.2,2.5,3.0,3.6,4.6,6.4],[3.3,3.2,2.8,2.7,2.2,1.8,2.3,2.2,1.6,1.8,2.2,2.0,1.7,1.5,1.1,1.1,0.8,0.8,0.8,1.0,1.2,1.4,1.7,2.1,1.9,1.9,1.6,1.7,1.3,1.6,1.9,1.7,1.3,1.5,1.7,1.4,1.2,1.4,1.6,1.2,1.4,1.1,1.0,0.9,1.0,1.1,1.2,1.5,1.9,1.8,1.7,1.4,1.3,1.3,1.2,1.4,1.3,1.6,1.9,1.9,2.1,2.4,2.6,2.4,2.8,2.9,2.9,3.2,2.9,2.7,2.5,2.7,2.7,2.7,2.3,2.4,2.5,2.2,1.9,2.1,2.1,1.7,1.7,2.0,1.9,2.2,2.1,2.4,2.7,2.5,3.1,3.3,3.2,3.7,3.8,4.1,3.7,4.0,4.3,4.4,4.7,4.1,4.0,3.4,3.3,3.8,3.9,3.4,3.3,3.7,3.5,3.0,3.1,3.0,3.4,3.6,3.5,4.0,3.7,3.9,3.5,3.3,3.0,2.7,2.7,2.9,2.8,3.1,3.3,3.5,3.9,3.9,4.3,4.1,4.6,4.1,3.7,3.6,3.2,2.9,2.9,2.5,2.8,2.7,2.9,3.3,3.4,2.9,2.9,2.5,2.8,2.6,3.1,3.4,3.6,3.2,2.8,2.5,2.8,2.7,3.2,3.3,3.3,3.7,4.2,4.0,3.5,3.9,4.2,3.8,3.7,3.7,3.7,3.3,3.1,3.0,2.7,3.1,2.8,2.8,2.7,3.1,2.7,2.5,2.4,2.1,1.8,2.1,2.2,1.9,1.8,2.2,2.2,1.9,2.3,2.8,3.6,4.5,6.0],[3.2,3.3,2.9,3.2,2.4,2.0,2.5,2.4,1.8,2.0,2.5,2.2,1.9,1.7,1.2,1.3,1.0,0.8,0.8,0.8,1.0,1.2,1.6,1.8,1.6,1.7,1.5,1.6,1.4,1.6,2.1,1.8,1.4,1.7,2.0,1.6,1.4,1.8,1.9,1.4,1.6,1.2,1.2,1.0,1.0,1.0,1.1,1.3,1.8,1.7,1.6,1.3,1.2,1.2,1.3,1.5,1.5,1.8,2.2,2.3,2.3,2.7,2.9,2.7,3.1,3.2,3.0,3.3,3.0,2.8,2.7,2.9,3.0,2.8,2.5,2.6,2.7,2.4,2.1,2.3,2.2,1.9,1.8,2.1,1.9,2.2,2.2,2.5,2.7,2.6,3.2,3.4,3.3,3.8,4.0,4.2,3.9,4.2,4.5,4.6,4.7,4.1,4.1,3.5,3.5,3.9,3.9,3.5,3.4,3.6,3.5,3.0,3.1,3.1,3.4,3.8,3.5,4.0,3.9,4.1,3.7,3.5,3.1,2.8,2.8,3.1,3.0,3.4,3.5,3.6,4.2,4.3,4.7,4.3,4.8,4.3,3.9,3.8,3.4,3.1,3.2,2.8,3.2,3.0,3.1,3.5,3.6,3.2,3.2,2.7,3.1,2.9,3.4,3.6,3.9,3.6,3.1,2.8,3.2,3.0,3.5,3.7,3.6,4.1,4.5,4.4,3.8,4.2,4.5,4.1,3.9,4.0,3.8,3.5,3.2,3.1,2.8,3.1,2.7,2.8,2.7,3.0,2.7,2.5,2.6,2.2,1.9,2.2,2.3,2.0,2.0,2.5,2.5,2.2,2.6,3.1,3.7,4.7,6.4],[3.2,3.5,3.2,3.4,2.5,2.2,2.9,2.7,1.9,2.3,3.0,2.5,2.4,2.1,1.6,1.7,1.3,1.1,0.8,0.8,0.8,1.1,1.4,1.8,1.5,1.7,1.5,1.7,1.4,1.5,2.1,1.8,1.3,1.8,2.1,1.6,1.6,2.0,2.0,1.6,2.0,1.5,1.5,1.2,1.1,0.9,1.0,1.1,1.7,1.7,1.6,1.3,1.3,1.5,1.5,1.9,2.0,2.3,2.6,2.5,2.5,2.9,3.2,3.0,3.5,3.8,3.7,4.1,3.7,3.4,3.2,3.6,3.4,3.1,3.0,2.9,3.0,2.8,2.4,2.5,2.4,2.2,2.0,2.2,1.9,2.4,2.4,2.8,3.2,3.1,3.8,4.1,4.0,4.7,5.0,5.3,4.9,5.3,5.6,5.6,5.8,5.0,4.9,4.4,4.2,4.6,4.7,4.2,3.9,4.3,4.1,3.4,3.4,3.4,3.9,4.4,4.0,4.7,4.5,4.6,4.1,3.8,3.4,3.0,2.9,3.4,3.4,3.7,4.1,4.4,4.9,4.9,5.6,5.3,5.8,5.1,4.7,4.5,4.1,3.6,3.5,3.1,3.4,3.1,3.3,3.7,4.0,3.5,3.6,3.0,3.5,3.3,4.1,4.5,4.7,4.2,3.5,3.3,3.6,3.3,4.0,4.1,4.0,4.7,5.1,5.1,4.5,4.7,5.4,4.9,4.6,4.7,4.5,4.0,3.7,3.5,3.1,3.4,2.9,3.0,2.8,3.2,2.7,2.6,2.6,2.2,1.9,2.3,2.5,2.0,2.2,2.6,2.5,2.3,2.8,3.2,3.9,4.9,6.6],[3.3,3.8,3.5,3.7,2.8,2.5,3.4,3.0,2.2,2.7,3.4,2.9,2.6,2.4,1.9,1.9,1.5,1.4,1.1,0.8,0.8,0.8,1.2,1.6,1.4,1.6,1.6,1.8,1.6,1.7,2.3,2.0,1.6,2.2,2.4,1.9,1.9,2.4,2.5,1.9,2.4,1.8,1.7,1.5,1.3,1.1,1.1,1.2,1.8,1.8,1.7,1.4,1.5,1.8,1.7,2.2,2.3,2.7,3.3,3.0,3.2,3.6,3.8,3.7,4.2,4.5,4.4,4.7,4.3,4.0,3.9,4.3,4.3,4.0,3.7,3.7,3.7,3.3,3.0,3.1,3.1,2.6,2.4,2.6,2.2,2.9,2.9,3.4,3.7,3.6,4.3,4.7,4.6,5.2,5.4,5.8,5.2,5.7,6.1,6.0,6.1,5.5,5.4,4.8,4.9,5.1,5.2,4.6,4.6,4.8,4.6,4.0,4.0,4.1,4.5,5.0,4.6,5.1,5.1,5.1,4.5,4.4,3.8,3.4,3.4,4.1,4.1,4.5,4.7,5.1,5.7,5.6,6.2,5.9,6.3,5.8,5.4,5.3,4.8,4.4,4.4,3.7,4.1,3.6,3.8,4.1,4.4,4.1,4.3,3.7,4.3,4.2,4.7,5.1,5.4,4.8,4.3,4.0,4.2,3.9,4.6,4.6,4.5,5.3,5.7,5.8,5.2,5.4,6.0,5.6,5.2,5.4,5.2,4.7,4.4,4.0,3.6,3.9,3.3,3.5,3.1,3.5,2.9,2.9,3.0,2.4,2.2,2.9,2.8,2.3,2.6,3.2,2.9,2.6,3.3,3.7,4.1,5.2,6.7],[3.6,3.8,3.9,4.1,3.0,2.8,3.8,3.4,2.6,3.1,3.8,3.2,3.0,2.7,2.2,2.2,1.7,1.7,1.4,1.2,0.9,0.8,0.9,1.5,1.2,1.6,1.6,1.9,1.5,1.6,2.3,2.1,1.4,2.1,2.3,2.1,1.9,2.3,2.5,2.1,2.5,2.0,1.9,1.6,1.5,1.1,1.3,1.2,1.9,1.9,2.0,1.7,1.5,1.9,1.8,2.2,2.2,2.4,2.8,2.8,3.0,3.4,3.7,3.5,3.9,4.2,4.1,4.4,4.1,3.8,3.7,4.0,4.1,3.8,3.4,3.7,3.6,3.3,2.8,3.0,3.2,2.6,2.4,2.6,2.4,3.1,3.0,3.4,3.9,3.7,4.3,4.7,4.6,5.1,5.1,5.5,5.1,5.6,5.9,5.9,6.2,5.5,5.7,5.0,4.9,5.5,5.6,4.9,4.6,5.3,5.0,4.2,4.3,4.5,4.8,5.5,4.9,5.6,5.5,5.5,4.7,4.6,4.0,3.6,3.6,4.3,4.2,4.6,4.9,5.2,5.7,5.8,6.2,6.0,6.4,6.0,5.5,5.2,4.7,4.3,4.4,3.9,4.3,3.7,4.0,4.1,4.6,4.2,4.4,3.8,4.1,3.9,4.6,4.8,5.0,4.6,4.0,3.9,4.1,3.7,4.8,4.9,4.7,5.6,6.0,5.9,5.5,5.7,6.4,5.8,5.5,5.8,5.5,4.8,4.6,4.3,3.9,4.0,3.6,3.8,3.2,3.7,2.9,2.9,3.2,2.4,2.3,2.9,2.8,2.3,2.6,3.0,2.8,2.6,3.1,3.5,4.1,5.3,7.1],[4.6,5.1,5.5,5.4,4.4,4.4,5.4,4.9,4.0,4.6,5.4,4.8,4.5,4.3,3.6,3.7,3.0,2.6,2.3,1.7,1.5,1.0,0.8,1.1,1.3,1.9,2.3,2.5,2.3,2.3,3.6,3.3,2.3,3.2,3.7,3.2,2.9,3.8,4.2,3.3,4.1,3.2,3.1,2.4,2.6,1.7,2.0,1.7,2.7,3.1,3.3,3.1,2.6,3.3,2.6,3.5,3.6,3.8,4.4,4.3,4.4,5.2,5.4,5.2,6.0,6.6,6.3,6.8,6.5,5.8,5.5,6.1,6.3,5.9,5.1,5.1,5.5,5.0,4.3,4.3,4.6,3.9,3.3,3.6,3.6,4.8,5.0,5.4,6.1,5.9,7.0,7.2,7.2,7.5,7.9,8.4,8.3,8.7,8.5,8.8,9.1,8.5,8.6,8.0,7.8,8.3,8.4,7.9,7.5,8.1,7.7,6.6,6.7,6.7,7.4,7.7,6.9,7.7,7.6,7.6,6.9,6.4,5.7,4.8,5.0,6.1,6.3,6.7,7.5,7.6,8.1,8.6,9.0,8.7,8.9,8.7,8.3,7.9,7.1,6.6,6.2,5.1,5.9,5.2,5.7,6.0,6.6,6.1,6.2,5.3,6.2,6.0,6.8,7.3,7.3,6.9,6.1,5.6,6.2,5.6,6.9,6.9,7.0,7.9,8.3,8.2,7.8,8.0,8.4,8.2,7.9,8.0,7.9,6.9,6.7,6.5,5.8,6.6,5.4,5.5,4.4,4.6,3.6,3.8,4.0,2.9,2.9,3.8,3.7,3.0,3.6,4.5,4.3,3.9,4.8,5.5,5.8,7.0,8.7],[5.2,5.6,6.5,6.4,5.2,5.8,7.0,6.3,5.5,6.9,7.1,6.5,6.6,6.8,5.8,5.9,4.9,4.5,3.6,2.8,1.9,1.8,1.0,0.8,0.9,1.7,2.3,2.7,3.7,3.2,4.4,4.5,3.9,4.9,5.8,5.5,5.3,6.4,6.7,6.2,6.8,5.9,5.7,4.4,4.1,2.8,2.7,2.1,2.7,3.4,3.9,4.1,3.4,4.9,4.2,5.8,6.4,6.1,6.5,6.1,5.6,6.8,7.3,7.1,8.3,8.5,8.7,8.7,8.3,8.1,7.5,7.6,7.1,6.9,6.9,6.4,6.0,6.1,5.9,5.1,5.0,5.0,4.2,3.9,4.0,4.9,5.6,6.1,7.0,7.4,7.9,9.2,8.4,9.7,9.8,9.9,9.7,9.8,10.2,10.7,10.3,9.9,9.4,8.7,8.2,8.7,9.2,8.4,7.5,8.3,8.2,6.9,6.9,6.9,7.5,8.0,6.9,7.8,7.6,7.6,6.9,6.5,5.4,4.8,5.0,6.1,6.5,6.9,7.8,8.2,9.0,9.5,10.0,9.7,10.3,9.5,8.7,8.8,7.9,7.1,6.9,5.7,6.0,5.5,5.6,6.1,6.7,6.3,6.6,6.0,7.0,7.5,8.1,9.2,9.9,8.8,8.1,7.3,7.5,6.3,7.6,7.4,7.3,8.3,8.8,9.1,8.2,8.2,9.2,8.9,8.2,8.5,8.0,7.0,6.7,6.4,5.8,6.5,5.6,5.2,4.5,4.5,3.4,3.8,4.2,3.2,3.6,4.3,4.4,3.9,5.0,5.5,5.2,5.4,6.6,6.6,6.8,8.4,10.2],[5.4,5.9,6.7,6.6,5.9,5.9,7.5,6.9,5.9,6.8,7.4,6.6,6.6,6.3,5.8,5.2,4.2,4.1,3.5,3.1,2.4,1.5,1.5,0.9,0.8,1.0,1.5,1.8,2.7,2.7,4.0,4.2,3.3,3.7,5.0,4.6,4.1,4.8,5.7,5.1,5.4,4.9,4.1,3.5,3.4,2.1,2.6,1.7,2.3,3.3,3.5,3.4,2.2,3.4,2.8,3.8,4.6,3.8,4.8,4.5,4.0,5.1,5.5,5.1,6.0,6.1,6.2,6.3,5.8,5.7,5.2,5.4,4.9,4.6,4.6,4.3,4.3,4.3,3.6,3.4,3.4,3.4,2.7,2.6,2.7,3.4,4.0,4.3,5.0,5.1,5.7,6.6,6.0,7.2,7.3,7.6,7.2,7.5,7.8,8.0,8.0,7.5,7.1,6.4,6.0,6.8,7.0,6.2,5.6,6.4,6.3,5.1,5.2,5.2,5.9,6.3,5.6,6.5,6.2,6.6,5.7,5.4,4.5,3.9,3.7,4.8,4.9,5.2,5.7,6.2,6.9,7.0,7.8,7.5,8.2,7.3,6.5,6.6,5.8,4.9,5.0,4.2,4.8,4.4,4.8,5.4,5.8,5.2,5.2,4.2,5.1,5.3,6.1,6.9,7.3,6.6,6.0,5.1,5.6,5.1,6.1,6.3,6.0,7.2,7.5,7.5,6.7,7.0,7.5,7.0,6.4,6.5,6.2,5.5,5.0,5.1,4.4,5.0,4.2,4.0,3.5,3.7,2.8,3.0,3.1,2.6,2.6,3.0,3.5,3.4,3.7,4.5,4.5,4.6,5.2,5.8,6.2,7.9,10.0],[4.6,4.9,5.2,5.5,4.6,4.4,5.5,5.3,4.3,4.9,5.6,4.8,4.7,4.2,3.8,3.3,2.7,2.8,2.4,2.3,2.0,1.4,1.8,1.4,0.8,0.8,0.9,1.3,1.7,2.0,2.5,2.8,2.1,2.4,3.3,3.2,2.7,3.3,3.9,3.3,3.6,3.0,2.6,2.3,2.2,1.3,1.9,1.3,1.9,2.2,1.9,2.0,1.4,2.1,1.7,2.5,2.8,2.6,3.3,3.1,2.8,3.6,4.0,3.6,4.2,4.3,4.3,4.5,4.1,3.9,3.7,3.9,3.7,3.6,3.4,3.3,3.3,3.0,2.6,2.5,2.7,2.3,2.0,2.1,2.0,2.8,2.8,3.1,3.7,3.7,4.3,4.7,4.5,5.2,5.4,5.8,5.2,5.8,6.0,6.2,6.3,5.6,5.6,5.0,4.6,5.3,5.4,4.8,4.6,5.1,4.8,4.0,4.1,4.2,4.7,5.2,4.6,5.5,5.0,5.3,4.6,4.4,3.7,3.2,3.1,3.8,3.8,4.3,4.6,4.8,5.3,5.4,6.1,5.8,6.3,5.7,5.1,4.9,4.4,3.9,4.1,3.2,3.7,3.4,3.6,4.0,4.4,3.9,4.0,3.3,3.9,3.8,4.5,5.0,5.4,4.8,4.4,3.8,4.2,3.6,4.6,4.7,4.5,5.3,5.6,5.7,5.1,5.3,5.9,5.4,5.1,5.3,5.1,4.6,4.2,4.0,3.6,4.1,3.4,3.3,3.1,3.5,2.5,2.5,2.6,1.9,1.8,2.3,2.6,2.0,2.7,3.1,3.1,3.2,3.6,3.9,4.7,5.8,7.4],[4.3,4.6,4.7,5.0,4.0,3.9,4.9,4.6,3.6,4.0,4.8,4.2,3.9,3.6,3.0,2.9,2.4,2.3,2.2,2.0,1.8,1.4,1.9,1.7,1.2,0.9,0.8,1.0,1.2,1.6,2.1,2.3,1.7,1.8,2.5,2.4,2.0,2.5,2.9,2.6,2.7,2.5,2.2,1.9,1.9,1.2,1.7,1.2,1.7,1.9,1.7,1.9,1.3,1.8,1.4,2.2,2.3,2.3,2.7,2.5,2.4,2.9,3.3,3.1,3.9,4.0,4.1,4.3,3.9,3.7,3.4,3.7,3.5,3.3,3.1,3.0,3.1,2.8,2.3,2.2,2.3,2.0,1.6,1.8,1.7,2.2,2.5,2.9,3.4,3.4,4.1,4.6,4.2,5.0,5.2,5.5,4.9,5.3,5.8,5.8,5.9,5.3,5.1,4.4,4.2,4.7,4.9,4.3,4.0,4.4,4.4,3.6,3.6,3.6,4.0,4.4,3.9,4.6,4.4,4.6,4.0,3.8,3.1,2.6,2.6,3.2,3.4,3.8,4.1,4.3,5.0,4.9,5.6,5.3,5.9,5.3,4.6,4.8,4.1,3.6,3.6,2.9,3.3,2.8,3.1,3.5,3.9,3.4,3.5,2.8,3.5,3.4,4.0,4.6,5.0,4.3,3.7,3.3,3.6,3.1,4.0,4.1,3.9,4.8,5.2,5.1,4.3,4.7,5.3,4.8,4.4,4.8,4.5,4.0,3.7,3.2,2.9,3.5,2.7,2.5,2.4,2.8,2.0,2.0,2.2,1.6,1.4,2.0,2.2,1.7,2.1,2.5,2.6,2.5,2.8,3.4,4.2,5.4,6.8],[3.9,4.2,3.8,4.3,3.4,3.1,3.9,3.9,3.2,3.5,4.2,3.9,3.7,3.4,2.7,2.8,2.1,1.9,2.0,1.7,1.8,1.4,2.0,1.9,1.5,1.2,0.9,0.8,0.8,1.1,1.4,1.5,1.1,1.2,1.5,1.6,1.4,1.7,1.9,1.9,2.2,2.1,2.0,1.5,1.8,1.1,1.7,1.2,1.7,1.9,1.6,1.8,1.2,1.8,1.3,2.0,1.9,2.0,2.2,1.8,2.0,2.2,2.4,2.5,3.2,3.5,3.6,4.0,3.8,3.4,3.0,3.4,3.3,3.1,2.8,2.6,2.8,2.5,2.1,2.0,2.2,2.0,1.5,1.7,1.7,2.1,2.5,2.8,3.3,3.4,3.9,4.4,4.1,4.8,4.9,5.2,4.8,5.1,5.4,5.4,5.6,5.1,4.8,4.2,4.0,4.4,4.6,4.1,3.7,4.0,4.1,3.4,3.3,3.2,3.4,4.0,3.6,4.2,4.1,4.3,3.6,3.5,2.8,2.5,2.4,2.9,3.1,3.4,3.8,3.9,4.7,4.5,5.2,5.1,5.5,5.0,4.4,4.4,3.9,3.3,3.3,2.7,3.0,2.5,2.9,3.2,3.6,3.0,3.1,2.5,3.2,3.1,3.7,4.2,4.2,3.6,3.0,2.7,2.8,2.6,3.5,3.7,3.5,4.3,4.7,4.5,4.1,4.3,4.9,4.4,4.1,4.5,4.2,3.6,3.3,3.0,2.6,3.0,2.5,2.4,2.3,2.6,2.0,1.9,1.9,1.4,1.3,1.7,1.8,1.2,1.7,1.9,1.8,1.7,2.1,2.5,3.3,4.5,5.8],[3.6,3.6,3.2,3.5,2.8,2.5,3.1,3.1,2.5,2.7,3.2,2.9,2.6,2.4,2.0,2.0,1.6,1.5,1.4,1.3,1.4,1.2,1.7,1.8,1.5,1.4,1.1,0.9,0.8,0.8,1.0,1.0,0.8,0.9,1.2,1.2,1.1,1.3,1.4,1.5,1.7,1.6,1.4,1.2,1.3,1.0,1.3,1.2,1.7,1.7,1.5,1.4,1.1,1.3,1.0,1.4,1.4,1.4,1.6,1.4,1.4,1.6,1.8,1.9,2.2,2.4,2.5,2.7,2.5,2.3,2.1,2.3,2.2,2.1,2.1,1.8,2.0,1.9,1.5,1.5,1.6,1.4,1.1,1.4,1.4,1.7,1.8,2.0,2.3,2.2,2.7,3.0,2.8,3.2,3.2,3.4,3.1,3.2,3.6,3.8,3.9,3.3,3.2,2.8,2.7,3.0,3.2,2.8,2.6,2.9,2.8,2.4,2.4,2.4,2.6,2.8,2.6,3.0,2.8,3.0,2.8,2.5,2.2,1.8,1.8,2.2,2.3,2.4,2.6,2.7,3.0,3.1,3.6,3.3,3.8,3.3,2.9,2.9,2.5,2.3,2.2,1.9,2.1,1.8,2.1,2.3,2.4,2.1,2.2,1.8,2.1,2.1,2.4,2.7,2.9,2.4,2.1,2.0,2.0,1.9,2.3,2.5,2.4,2.8,3.1,2.9,2.7,2.8,3.2,2.9,2.7,2.9,2.9,2.5,2.5,2.2,2.1,2.4,2.1,2.0,2.0,2.3,1.9,1.8,1.6,1.3,1.1,1.3,1.3,1.0,1.1,1.4,1.3,1.2,1.5,1.8,3.0,3.9,5.3],[3.6,3.6,3.1,3.4,2.8,2.3,3.0,3.0,2.4,2.6,3.1,2.9,2.7,2.5,2.0,2.0,1.6,1.5,1.5,1.3,1.5,1.3,1.8,1.9,1.6,1.5,1.2,1.0,0.8,0.8,0.8,0.9,0.8,0.9,1.0,1.1,1.1,1.3,1.3,1.5,1.7,1.6,1.6,1.3,1.4,1.1,1.5,1.3,1.8,1.8,1.7,1.6,1.3,1.5,1.2,1.7,1.6,1.7,1.8,1.5,1.7,1.8,2.0,2.1,2.5,2.7,2.9,3.3,3.0,2.7,2.5,2.7,2.6,2.6,2.4,2.2,2.3,2.2,1.8,1.7,1.9,1.7,1.3,1.6,1.5,1.9,2.1,2.3,2.7,2.7,3.2,3.4,3.3,3.8,3.8,3.9,3.7,3.7,4.1,4.4,4.4,3.9,3.7,3.3,3.0,3.4,3.7,3.3,2.9,3.2,3.2,2.8,2.7,2.7,2.8,3.0,2.6,3.0,2.8,3.0,2.7,2.5,2.2,1.9,1.9,2.3,2.5,2.5,2.8,2.9,3.3,3.4,3.8,3.7,4.0,3.7,3.3,3.4,2.8,2.6,2.4,2.1,2.1,1.9,2.1,2.3,2.4,2.1,2.3,1.9,2.4,2.3,2.7,3.1,3.0,2.6,2.3,2.2,2.1,1.9,2.3,2.5,2.5,2.8,3.1,3.0,2.8,2.9,3.2,3.1,2.8,3.1,3.0,2.7,2.6,2.4,2.2,2.6,2.3,2.1,2.1,2.3,2.0,1.9,1.7,1.4,1.2,1.5,1.4,1.0,1.2,1.4,1.2,1.1,1.6,1.8,2.9,3.9,5.1],[3.4,3.4,2.9,3.4,2.8,2.4,2.9,3.1,2.6,2.7,3.2,3.1,2.9,2.7,2.2,2.4,1.9,1.6,1.8,1.5,1.6,1.4,1.9,2.1,1.7,1.6,1.5,1.2,1.0,0.8,0.8,0.8,0.9,0.9,0.9,1.0,1.2,1.2,1.2,1.4,1.7,1.7,1.9,1.5,1.8,1.4,1.7,1.5,2.0,2.1,2.0,1.9,1.5,1.8,1.5,1.8,1.6,1.8,1.8,1.4,1.5,1.6,1.8,2.0,2.4,2.5,2.8,3.1,3.0,2.7,2.3,2.5,2.3,2.4,2.2,2.0,2.1,2.2,1.7,1.6,1.9,1.8,1.4,1.6,1.7,1.9,2.2,2.4,2.8,2.7,3.1,3.5,3.2,3.7,3.6,3.7,3.5,3.4,3.9,4.2,4.2,3.8,3.7,3.2,2.9,3.3,3.6,3.2,2.9,3.3,3.3,2.8,2.7,2.7,2.8,3.1,2.8,3.1,2.9,3.1,2.8,2.6,2.3,1.9,1.9,2.3,2.4,2.5,2.7,2.9,3.2,3.2,3.6,3.6,3.9,3.5,3.1,3.1,2.7,2.4,2.3,1.9,2.2,1.9,2.2,2.4,2.6,2.2,2.2,1.8,2.2,2.2,2.6,2.9,2.9,2.5,2.2,2.0,2.0,1.9,2.4,2.6,2.5,3.0,3.3,3.1,2.9,3.0,3.3,3.1,2.9,3.1,3.0,2.7,2.6,2.4,2.2,2.5,2.3,2.2,2.2,2.3,1.9,1.9,1.7,1.4,1.2,1.4,1.3,0.9,1.2,1.3,1.1,1.0,1.5,1.8,2.8,3.8,4.8],[3.1,3.3,2.7,3.1,2.6,2.2,2.7,2.7,2.2,2.3,2.7,2.6,2.4,2.2,1.7,1.9,1.6,1.3,1.5,1.3,1.5,1.4,1.9,2.0,1.7,1.6,1.5,1.2,1.0,0.8,0.8,0.8,0.8,0.8,0.8,0.8,0.9,1.0,1.0,1.1,1.3,1.4,1.5,1.2,1.5,1.2,1.6,1.5,2.0,2.1,1.8,1.7,1.4,1.6,1.3,1.5,1.3,1.5,1.6,1.3,1.5,1.6,1.8,2.0,2.3,2.4,2.6,2.9,2.7,2.4,2.2,2.5,2.3,2.4,2.2,2.0,2.2,2.1,1.7,1.7,1.9,1.7,1.3,1.6,1.7,1.9,2.1,2.3,2.6,2.5,2.9,3.1,3.0,3.4,3.4,3.5,3.4,3.5,3.8,4.0,4.0,3.7,3.5,3.1,2.9,3.2,3.4,3.0,2.8,3.1,3.0,2.7,2.6,2.5,2.7,2.9,2.6,2.9,2.7,2.8,2.6,2.4,2.2,1.9,1.9,2.3,2.4,2.4,2.7,2.8,3.1,3.3,3.5,3.4,3.7,3.5,3.1,3.1,2.7,2.4,2.3,2.0,2.1,1.9,2.1,2.2,2.3,2.0,2.2,1.8,2.2,2.2,2.5,2.8,2.8,2.4,2.1,2.0,2.0,1.8,2.2,2.4,2.4,2.7,3.0,2.8,2.7,2.8,3.1,2.9,2.8,3.0,2.9,2.6,2.5,2.4,2.3,2.5,2.3,2.2,2.2,2.4,2.1,2.0,1.8,1.5,1.3,1.5,1.4,1.0,1.2,1.4,1.2,1.0,1.4,1.8,2.9,3.8,5.0],[3.1,3.1,2.6,3.0,2.4,2.0,2.6,2.6,2.1,2.2,2.7,2.6,2.3,2.1,1.6,1.7,1.4,1.2,1.4,1.2,1.5,1.3,1.8,1.9,1.6,1.5,1.3,1.1,0.9,0.8,0.8,0.8,0.8,0.8,0.8,0.8,0.8,0.9,1.0,1.1,1.2,1.2,1.3,1.1,1.3,1.1,1.4,1.4,1.9,1.8,1.7,1.5,1.3,1.4,1.1,1.3,1.1,1.3,1.4,1.1,1.4,1.4,1.6,1.7,1.9,2.1,2.1,2.3,2.3,2.1,1.8,2.0,1.9,2.0,1.8,1.7,1.9,1.8,1.5,1.5,1.7,1.4,1.2,1.4,1.5,1.7,1.8,1.9,2.2,2.1,2.5,2.7,2.6,3.0,2.9,3.1,2.9,3.0,3.3,3.5,3.6,3.1,3.0,2.7,2.5,2.8,2.9,2.6,2.4,2.8,2.7,2.3,2.3,2.3,2.4,2.6,2.4,2.8,2.6,2.7,2.5,2.2,2.1,1.8,1.8,2.1,2.1,2.2,2.4,2.5,2.7,3.0,3.3,3.0,3.4,3.0,2.6,2.6,2.3,2.0,2.0,1.8,2.0,1.8,2.0,2.2,2.2,2.0,2.0,1.7,1.9,1.9,2.2,2.4,2.4,2.2,1.9,1.7,1.8,1.8,2.1,2.3,2.3,2.6,2.9,2.7,2.5,2.7,3.0,2.7,2.6,2.6,2.6,2.3,2.3,2.2,2.1,2.3,2.1,2.0,2.0,2.3,2.0,1.8,1.7,1.4,1.2,1.3,1.4,1.0,1.0,1.3,1.2,1.0,1.4,1.7,3.1,4.0,5.0],[3.4,3.3,2.7,3.1,2.5,2.1,2.7,2.8,2.2,2.3,2.9,2.6,2.3,2.1,1.6,1.8,1.5,1.3,1.5,1.3,1.6,1.4,1.9,2.0,1.7,1.6,1.4,1.2,0.9,0.9,0.9,0.8,0.8,0.8,0.8,0.9,0.9,0.8,0.9,1.1,1.2,1.3,1.4,1.2,1.4,1.2,1.6,1.5,1.9,1.9,1.8,1.6,1.4,1.4,1.2,1.4,1.1,1.3,1.3,1.1,1.3,1.4,1.5,1.6,1.8,2.0,2.1,2.3,2.3,2.0,1.8,2.0,1.9,2.0,1.7,1.6,1.9,1.7,1.4,1.5,1.7,1.4,1.1,1.5,1.5,1.8,1.8,1.9,2.2,2.1,2.5,2.7,2.6,2.9,2.9,3.1,2.9,2.9,3.3,3.5,3.6,3.1,3.0,2.7,2.5,2.8,3.0,2.7,2.5,2.8,2.8,2.4,2.4,2.3,2.5,2.7,2.5,2.8,2.7,2.9,2.7,2.4,2.2,1.8,1.8,2.1,2.1,2.2,2.4,2.5,2.8,2.9,3.2,3.1,3.4,3.0,2.6,2.6,2.3,2.1,2.0,1.8,2.0,1.8,2.0,2.3,2.3,2.0,2.0,1.7,1.9,1.8,2.2,2.4,2.4,2.1,1.8,1.6,1.8,1.8,2.2,2.4,2.3,2.6,2.9,2.8,2.6,2.7,3.0,2.7,2.6,2.7,2.7,2.5,2.4,2.3,2.1,2.4,2.2,2.0,2.1,2.3,2.0,1.9,1.7,1.5,1.3,1.3,1.4,1.0,1.0,1.2,1.2,0.9,1.3,1.7,2.8,3.9,4.8],[3.2,3.2,2.6,3.1,2.5,2.0,2.6,2.7,2.1,2.2,2.7,2.6,2.4,2.1,1.7,1.8,1.6,1.3,1.6,1.4,1.6,1.5,1.9,2.1,1.8,1.6,1.5,1.3,1.0,1.0,0.9,0.9,0.8,0.8,0.8,0.8,0.8,0.8,0.9,1.0,1.1,1.3,1.5,1.2,1.5,1.3,1.7,1.6,2.0,2.1,1.9,1.8,1.5,1.6,1.3,1.5,1.2,1.4,1.3,1.1,1.4,1.4,1.5,1.7,1.9,2.2,2.2,2.6,2.4,2.2,1.9,2.2,2.1,2.2,1.9,1.7,1.9,1.9,1.5,1.5,1.7,1.6,1.2,1.5,1.6,1.8,2.0,2.1,2.5,2.3,2.8,2.9,2.8,3.2,3.1,3.3,3.1,3.1,3.5,3.8,3.9,3.4,3.2,2.9,2.6,3.0,3.2,2.9,2.6,2.9,3.0,2.6,2.5,2.5,2.6,2.7,2.5,2.9,2.7,2.8,2.6,2.4,2.2,1.8,1.8,2.2,2.2,2.2,2.5,2.5,2.9,3.0,3.3,3.1,3.5,3.1,2.8,2.8,2.4,2.2,2.0,1.8,2.0,1.8,2.0,2.2,2.3,2.0,2.1,1.7,2.0,1.9,2.3,2.5,2.5,2.2,1.8,1.7,1.8,1.7,2.1,2.3,2.3,2.6,3.0,2.8,2.6,2.7,3.0,2.8,2.6,2.7,2.7,2.5,2.3,2.3,2.2,2.5,2.3,2.1,2.2,2.4,2.2,2.0,1.7,1.5,1.3,1.4,1.4,1.0,1.1,1.3,1.2,0.9,1.3,1.8,2.7,3.7,4.6],[3.3,3.1,2.6,2.9,2.5,1.9,2.5,2.6,2.0,2.2,2.6,2.5,2.2,2.0,1.5,1.6,1.4,1.2,1.4,1.3,1.6,1.5,1.9,2.1,1.8,1.7,1.6,1.4,1.0,1.0,1.0,0.9,0.9,0.8,0.8,0.8,0.8,0.8,0.8,0.9,1.1,1.2,1.3,1.1,1.4,1.3,1.6,1.6,2.1,2.1,1.9,1.6,1.4,1.5,1.2,1.4,1.1,1.4,1.4,1.2,1.5,1.6,1.7,1.8,2.1,2.4,2.4,2.7,2.5,2.2,2.0,2.3,2.3,2.3,2.0,2.0,2.1,2.0,1.6,1.7,1.9,1.6,1.3,1.7,1.6,1.9,2.0,2.1,2.4,2.3,2.7,2.9,2.9,3.2,3.3,3.5,3.2,3.4,3.8,3.9,4.0,3.6,3.4,3.0,2.8,3.3,3.3,2.9,2.8,3.1,3.0,2.6,2.6,2.6,2.8,3.0,2.8,3.1,2.9,2.9,2.7,2.5,2.3,2.0,2.0,2.4,2.4,2.4,2.8,2.8,3.3,3.3,3.6,3.5,3.8,3.5,3.1,3.1,2.7,2.4,2.3,2.0,2.2,2.0,2.2,2.3,2.4,2.2,2.3,1.9,2.2,2.1,2.5,2.7,2.7,2.4,2.0,2.0,2.0,1.9,2.3,2.5,2.5,2.7,3.1,2.9,2.8,2.9,3.2,3.0,3.0,3.1,3.1,2.7,2.6,2.5,2.3,2.6,2.3,2.3,2.2,2.4,2.3,2.1,2.0,1.7,1.4,1.5,1.6,1.2,1.2,1.4,1.4,1.1,1.5,1.9,2.8,3.7,5.1],[3.2,3.2,2.5,2.9,2.3,1.9,2.4,2.4,1.9,2.0,2.4,2.3,2.0,1.8,1.4,1.5,1.3,1.1,1.4,1.3,1.5,1.5,1.9,2.1,1.8,1.7,1.5,1.4,1.0,1.1,1.1,0.9,0.8,0.9,0.8,0.8,0.8,0.8,0.8,0.9,0.9,1.0,1.1,1.0,1.3,1.2,1.5,1.6,2.0,2.0,1.8,1.5,1.4,1.3,1.1,1.2,0.9,1.2,1.2,1.1,1.3,1.5,1.6,1.6,1.8,2.0,2.0,2.3,2.2,2.0,1.8,1.9,1.9,1.9,1.7,1.7,1.8,1.7,1.4,1.5,1.7,1.4,1.2,1.5,1.6,1.8,1.8,1.9,2.2,2.0,2.5,2.6,2.5,2.9,2.9,3.0,2.8,3.0,3.3,3.4,3.6,3.0,2.9,2.6,2.5,2.8,2.9,2.6,2.5,2.8,2.7,2.3,2.4,2.3,2.6,2.7,2.5,2.9,2.7,2.9,2.7,2.4,2.2,1.9,1.9,2.2,2.1,2.3,2.4,2.5,2.8,3.0,3.4,3.0,3.5,3.0,2.6,2.6,2.3,2.1,2.1,1.8,2.1,1.9,2.1,2.3,2.4,2.1,2.1,1.8,2.0,1.8,2.2,2.4,2.5,2.2,1.9,1.7,1.9,1.8,2.2,2.4,2.3,2.6,3.0,2.8,2.5,2.7,3.0,2.7,2.6,2.7,2.6,2.4,2.3,2.3,2.1,2.5,2.2,2.1,2.2,2.5,2.2,2.0,1.8,1.6,1.3,1.5,1.6,1.2,1.2,1.4,1.4,1.1,1.4,1.8,2.9,3.9,5.0],[3.3,3.2,2.5,3.0,2.5,2.0,2.5,2.5,1.9,2.0,2.5,2.4,2.1,1.9,1.5,1.5,1.3,1.2,1.4,1.4,1.5,1.5,2.0,2.1,1.8,1.7,1.5,1.3,1.0,1.1,1.1,1.0,0.9,0.9,0.8,0.8,0.8,0.8,0.8,0.9,0.9,1.0,1.2,1.1,1.3,1.2,1.5,1.5,1.9,1.9,1.7,1.5,1.3,1.3,1.1,1.2,1.0,1.2,1.1,1.1,1.3,1.4,1.5,1.5,1.8,2.0,2.0,2.3,2.1,1.9,1.7,1.9,1.9,1.9,1.7,1.7,1.9,1.7,1.4,1.5,1.6,1.4,1.2,1.5,1.5,1.7,1.7,1.9,2.1,2.0,2.4,2.6,2.5,2.8,2.8,3.0,2.8,2.9,3.2,3.4,3.5,3.0,2.9,2.6,2.5,2.8,2.9,2.6,2.5,2.8,2.7,2.3,2.3,2.3,2.5,2.7,2.5,2.8,2.6,2.8,2.6,2.3,2.1,1.9,1.9,2.1,2.1,2.2,2.4,2.4,2.8,2.8,3.1,3.0,3.3,3.0,2.6,2.6,2.3,2.1,2.0,1.8,2.0,1.8,2.0,2.2,2.3,2.0,2.1,1.7,1.9,1.8,2.2,2.3,2.4,2.1,1.8,1.6,1.8,1.8,2.2,2.3,2.3,2.6,2.9,2.7,2.5,2.7,2.9,2.7,2.6,2.7,2.6,2.4,2.3,2.2,2.1,2.4,2.1,2.1,2.1,2.4,2.2,2.0,1.8,1.6,1.3,1.5,1.6,1.2,1.1,1.4,1.4,1.1,1.4,1.8,2.7,4.0,4.9],[3.4,3.3,2.6,3.0,2.6,2.0,2.5,2.7,2.0,2.1,2.7,2.6,2.3,2.0,1.4,1.7,1.4,1.2,1.6,1.5,1.8,1.8,2.3,2.4,2.1,1.9,1.8,1.5,1.2,1.3,1.3,1.2,1.0,1.0,0.9,0.9,0.8,0.8,0.8,0.8,0.9,1.1,1.3,1.2,1.6,1.5,1.8,1.8,2.3,2.4,2.1,1.9,1.6,1.6,1.3,1.4,1.1,1.3,1.3,1.1,1.5,1.6,1.7,1.8,2.0,2.3,2.3,2.6,2.4,2.2,1.9,2.2,2.2,2.3,1.9,1.9,2.0,1.9,1.6,1.7,1.8,1.6,1.4,1.8,1.8,1.9,2.1,2.1,2.5,2.3,2.8,3.0,2.8,3.3,3.3,3.5,3.2,3.4,3.7,3.9,4.1,3.6,3.5,3.0,2.8,3.3,3.4,3.1,2.9,3.2,3.2,2.7,2.7,2.6,2.9,3.1,2.9,3.2,2.9,3.1,2.9,2.6,2.4,2.1,2.1,2.3,2.3,2.4,2.7,2.6,3.1,3.2,3.6,3.4,3.8,3.5,3.0,2.9,2.6,2.4,2.2,2.0,2.2,2.1,2.3,2.5,2.5,2.2,2.3,1.9,2.1,1.9,2.4,2.6,2.7,2.3,2.0,1.8,2.0,2.0,2.3,2.5,2.5,2.8,3.2,3.0,2.8,3.0,3.2,3.0,2.9,3.0,3.0,2.7,2.6,2.5,2.3,2.7,2.5,2.4,2.4,2.7,2.4,2.2,2.0,1.8,1.5,1.6,1.8,1.4,1.3,1.6,1.6,1.2,1.5,2.0,3.0,4.1,5.2],[3.3,3.2,2.6,3.0,2.5,1.9,2.5,2.6,2.0,2.0,2.6,2.5,2.0,1.7,1.4,1.5,1.3,1.2,1.6,1.6,1.9,1.9,2.4,2.6,2.3,2.1,2.0,1.7,1.4,1.5,1.4,1.3,1.2,1.1,1.0,0.9,0.9,0.9,0.8,0.8,0.8,0.9,1.2,1.1,1.5,1.5,1.9,2.0,2.5,2.5,2.2,1.9,1.7,1.6,1.4,1.4,1.1,1.5,1.5,1.4,1.8,1.9,2.0,2.0,2.3,2.7,2.6,3.0,2.7,2.4,2.2,2.6,2.6,2.5,2.2,2.2,2.4,2.1,1.8,2.0,2.0,1.8,1.7,2.0,2.0,2.2,2.2,2.3,2.6,2.4,3.0,3.1,3.1,3.5,3.6,3.9,3.6,3.9,4.2,4.4,4.6,3.9,3.8,3.3,3.2,3.6,3.7,3.3,3.2,3.5,3.4,2.9,3.0,2.9,3.3,3.6,3.3,3.8,3.4,3.6,3.4,3.0,2.8,2.4,2.5,2.7,2.7,2.8,3.1,3.2,3.7,3.8,4.2,4.0,4.5,4.0,3.5,3.4,3.0,2.7,2.7,2.4,2.7,2.4,2.6,2.8,2.9,2.6,2.6,2.2,2.6,2.4,2.8,3.1,3.2,2.7,2.3,2.2,2.4,2.3,2.7,2.9,2.9,3.2,3.7,3.5,3.3,3.5,3.9,3.6,3.4,3.6,3.5,3.1,2.9,2.9,2.7,3.0,2.7,2.7,2.7,2.9,2.6,2.6,2.4,2.1,1.7,1.9,2.0,1.6,1.6,1.8,1.8,1.5,1.8,2.2,3.0,3.9,5.4],[3.4,3.4,2.7,3.1,2.6,2.0,2.6,2.7,1.9,2.1,2.7,2.5,2.1,1.7,1.3,1.4,1.2,1.2,1.7,1.8,2.2,2.3,2.7,3.0,2.6,2.5,2.2,2.0,1.6,1.8,1.7,1.6,1.4,1.3,1.3,1.2,1.0,1.0,1.0,0.8,0.8,0.8,1.1,1.2,1.5,1.7,2.1,2.2,2.8,2.7,2.3,1.9,1.9,1.5,1.4,1.3,1.0,1.4,1.5,1.5,1.9,2.0,2.1,2.0,2.3,2.7,2.5,2.9,2.6,2.4,2.2,2.6,2.7,2.5,2.1,2.2,2.4,2.1,1.7,2.0,2.1,1.7,1.7,2.2,2.1,2.2,2.2,2.3,2.6,2.4,2.9,3.0,3.0,3.4,3.5,3.8,3.5,3.7,4.1,4.1,4.5,3.7,3.8,3.2,3.2,3.6,3.6,3.2,3.2,3.6,3.3,2.9,3.0,3.1,3.4,3.7,3.6,4.1,3.7,4.1,3.8,3.4,3.1,2.7,2.7,3.0,2.9,3.1,3.2,3.3,3.8,3.7,4.1,4.0,4.4,4.0,3.5,3.4,3.1,2.8,2.8,2.5,2.9,2.6,3.0,3.1,3.2,2.8,2.9,2.3,2.7,2.4,2.9,3.1,3.2,2.9,2.4,2.2,2.5,2.5,2.9,3.2,3.2,3.6,4.1,3.8,3.5,3.8,4.1,3.7,3.6,3.7,3.6,3.3,3.1,3.1,2.8,3.1,2.9,3.0,3.0,3.4,3.0,2.8,2.7,2.4,2.0,2.0,2.2,1.9,1.7,2.0,2.0,1.7,1.9,2.3,3.1,4.0,5.5],[3.2,3.4,2.7,2.9,2.4,1.8,2.5,2.4,1.8,1.9,2.4,2.2,1.9,1.6,1.2,1.3,1.0,1.1,1.3,1.5,1.8,1.9,2.3,2.5,2.3,2.1,1.8,1.8,1.4,1.8,1.9,1.8,1.4,1.4,1.5,1.3,1.0,1.2,1.2,0.9,0.8,0.8,0.8,1.0,1.2,1.3,1.6,1.8,2.2,2.1,1.8,1.5,1.4,1.2,1.1,1.2,1.0,1.5,1.6,1.6,2.0,2.2,2.2,2.1,2.4,2.7,2.5,2.9,2.6,2.4,2.2,2.6,2.7,2.5,2.2,2.2,2.4,2.1,1.7,2.0,2.0,1.6,1.6,2.0,1.8,2.0,1.9,2.2,2.5,2.3,2.9,3.0,3.0,3.4,3.5,3.8,3.5,3.8,4.1,4.1,4.4,3.7,3.8,3.3,3.2,3.5,3.5,3.2,3.1,3.3,3.1,2.8,2.8,2.9,3.1,3.5,3.3,3.8,3.6,3.9,3.5,3.3,3.0,2.7,2.6,2.9,2.8,3.0,3.2,3.3,3.8,3.7,4.1,4.0,4.5,3.9,3.5,3.5,3.1,2.8,2.8,2.6,2.9,2.7,2.9,3.2,3.3,3.0,2.9,2.4,2.7,2.5,3.0,3.1,3.2,2.9,2.4,2.3,2.6,2.6,3.0,3.3,3.3,3.7,4.2,3.7,3.5,3.8,4.2,3.7,3.5,3.7,3.5,3.2,2.9,2.9,2.6,2.8,2.5,2.7,2.6,3.1,2.7,2.5,2.5,2.2,1.9,2.1,2.2,1.9,1.8,2.1,2.2,1.9,2.1,2.5,3.3,4.0,5.6],[3.3,3.5,3.0,3.2,2.6,2.0,2.7,2.6,1.8,2.1,2.5,2.3,1.9,1.7,1.3,1.3,1.0,1.0,1.1,1.3,1.5,1.7,2.1,2.3,2.0,1.9,1.6,1.6,1.3,1.7,2.0,1.8,1.4,1.5,1.7,1.5,1.1,1.3,1.4,1.1,1.1,0.9,0.8,0.8,1.0,1.2,1.4,1.5,1.9,1.9,1.6,1.4,1.2,1.1,1.0,1.1,1.0,1.4,1.6,1.8,1.9,2.2,2.3,2.1,2.4,2.6,2.5,2.7,2.5,2.3,2.2,2.5,2.5,2.4,2.1,2.1,2.3,2.0,1.6,1.9,1.9,1.5,1.5,1.9,1.7,1.9,2.0,2.2,2.4,2.3,2.8,3.0,2.9,3.4,3.4,3.7,3.4,3.7,4.0,4.0,4.3,3.6,3.7,3.1,3.1,3.5,3.5,3.1,3.0,3.4,3.1,2.7,2.8,2.9,3.2,3.4,3.3,3.8,3.6,3.9,3.5,3.2,2.9,2.6,2.5,2.8,2.7,3.0,3.2,3.3,3.7,3.7,4.0,3.9,4.3,3.9,3.5,3.4,3.0,2.7,2.8,2.5,2.8,2.6,2.9,3.3,3.3,2.9,2.9,2.4,2.7,2.4,2.9,3.0,3.2,2.9,2.5,2.3,2.6,2.6,3.1,3.4,3.2,3.7,4.2,3.8,3.5,3.8,4.2,3.7,3.5,3.6,3.5,3.1,3.0,2.8,2.6,2.8,2.4,2.6,2.6,3.0,2.6,2.4,2.4,2.1,1.8,1.9,2.2,1.9,1.7,2.1,2.3,2.1,2.2,2.8,3.5,4.5,5.9],[3.2,3.5,3.0,3.1,2.5,1.9,2.6,2.6,1.8,2.0,2.6,2.2,2.0,1.8,1.3,1.3,1.0,0.9,1.0,1.2,1.3,1.5,1.9,2.1,1.8,1.7,1.4,1.5,1.2,1.5,1.8,1.6,1.2,1.3,1.6,1.3,1.0,1.3,1.4,1.1,1.2,0.9,0.8,0.8,0.8,1.0,1.2,1.4,1.8,1.7,1.4,1.2,1.1,1.0,0.9,1.1,1.1,1.4,1.7,1.7,1.9,2.1,2.2,2.0,2.4,2.6,2.5,2.9,2.7,2.4,2.2,2.5,2.5,2.4,2.0,2.1,2.2,2.0,1.7,1.8,1.8,1.6,1.5,1.7,1.6,1.9,1.9,2.1,2.5,2.4,2.9,3.1,3.0,3.5,3.5,3.8,3.5,3.7,4.1,4.2,4.6,3.8,3.8,3.2,3.1,3.5,3.6,3.1,2.9,3.3,3.1,2.7,2.7,2.7,3.0,3.3,3.0,3.5,3.3,3.5,3.2,2.9,2.6,2.4,2.3,2.6,2.5,2.8,3.0,3.2,3.5,3.5,4.1,3.8,4.4,3.8,3.4,3.4,3.0,2.6,2.6,2.3,2.6,2.4,2.7,3.0,3.1,2.7,2.7,2.2,2.5,2.3,2.8,3.1,3.1,2.9,2.5,2.3,2.6,2.4,2.9,3.1,3.0,3.4,3.8,3.6,3.3,3.5,3.8,3.5,3.3,3.4,3.3,3.0,2.8,2.6,2.3,2.7,2.3,2.4,2.4,2.8,2.5,2.2,2.3,2.0,1.7,1.8,2.0,1.7,1.7,2.0,2.1,1.8,2.1,2.6,3.4,4.3,5.9],[3.2,3.5,3.0,3.2,2.5,2.1,2.6,2.5,1.8,2.1,2.6,2.3,2.0,1.8,1.4,1.4,1.0,1.0,0.9,1.0,1.1,1.3,1.6,1.8,1.6,1.6,1.3,1.5,1.2,1.5,1.9,1.7,1.3,1.5,1.8,1.5,1.2,1.5,1.7,1.3,1.4,1.1,0.9,0.8,0.8,0.8,1.0,1.1,1.5,1.4,1.2,1.0,1.0,1.0,1.0,1.2,1.2,1.6,1.8,1.9,2.0,2.3,2.4,2.2,2.5,2.7,2.6,2.9,2.6,2.4,2.3,2.5,2.6,2.4,2.1,2.2,2.3,2.0,1.8,2.0,1.9,1.6,1.6,1.8,1.5,1.8,1.8,2.1,2.3,2.3,2.8,3.0,2.9,3.4,3.5,3.8,3.4,3.7,4.0,4.1,4.3,3.6,3.6,3.1,3.0,3.4,3.4,3.0,2.9,3.2,2.9,2.5,2.5,2.6,3.0,3.3,3.1,3.7,3.5,3.8,3.3,3.1,2.8,2.5,2.4,2.7,2.6,2.9,3.1,3.3,3.6,3.7,4.1,3.8,4.3,3.8,3.4,3.3,3.0,2.7,2.8,2.4,2.7,2.6,2.8,3.2,3.3,2.9,2.9,2.4,2.6,2.5,3.0,3.1,3.3,3.1,2.7,2.4,2.8,2.7,3.1,3.4,3.2,3.8,4.2,3.9,3.4,3.7,4.1,3.7,3.5,3.6,3.4,3.1,2.8,2.7,2.3,2.6,2.2,2.4,2.3,2.7,2.4,2.2,2.3,2.0,1.7,2.0,2.2,1.9,1.8,2.3,2.3,2.0,2.3,2.8,3.4,4.4,5.8],[3.2,3.4,3.0,3.3,2.5,2.2,2.8,2.6,2.0,2.2,2.8,2.4,2.1,1.9,1.5,1.5,1.1,1.1,1.0,1.0,0.9,1.1,1.4,1.6,1.3,1.4,1.1,1.3,1.1,1.3,1.6,1.5,1.2,1.4,1.6,1.5,1.2,1.5,1.7,1.4,1.5,1.3,1.1,1.0,0.8,0.8,0.8,0.9,1.2,1.2,1.0,0.9,0.8,0.9,1.0,1.3,1.4,1.6,1.8,1.8,1.9,2.2,2.3,2.1,2.4,2.6,2.6,2.8,2.6,2.4,2.3,2.4,2.5,2.3,2.1,2.1,2.2,1.9,1.7,1.8,1.9,1.5,1.4,1.6,1.5,1.8,1.8,2.0,2.3,2.3,2.8,3.0,2.8,3.4,3.4,3.7,3.3,3.6,3.9,4.0,4.2,3.6,3.5,3.0,2.9,3.3,3.4,3.0,2.8,3.1,2.9,2.5,2.5,2.6,2.8,3.1,2.9,3.4,3.2,3.4,3.1,2.9,2.6,2.3,2.2,2.6,2.6,2.8,2.9,3.1,3.4,3.5,3.9,3.7,4.1,3.6,3.3,3.2,2.9,2.6,2.6,2.3,2.6,2.4,2.6,2.9,3.0,2.6,2.7,2.3,2.5,2.4,2.8,3.0,3.2,2.9,2.5,2.3,2.5,2.4,2.9,3.1,3.0,3.4,3.7,3.6,3.3,3.4,3.8,3.4,3.3,3.3,3.2,2.9,2.7,2.5,2.3,2.5,2.2,2.3,2.1,2.6,2.2,2.0,2.1,1.7,1.6,1.8,2.0,1.6,1.7,2.0,2.0,1.9,2.2,2.5,3.4,4.4,6.0],[3.5,3.7,3.3,3.5,2.8,2.4,3.1,2.9,2.2,2.5,3.1,2.6,2.4,2.2,1.7,1.7,1.3,1.3,1.1,1.0,1.0,1.1,1.4,1.6,1.4,1.4,1.2,1.4,1.3,1.5,1.9,1.8,1.4,1.7,1.9,1.7,1.5,1.8,1.9,1.6,1.8,1.5,1.3,1.2,1.0,0.8,0.8,0.8,1.1,1.1,1.0,0.9,1.0,1.1,1.2,1.5,1.6,1.8,2.1,2.1,2.2,2.5,2.6,2.5,2.9,3.1,3.1,3.3,3.0,2.8,2.6,3.0,3.0,2.8,2.5,2.5,2.7,2.4,2.0,2.2,2.1,1.8,1.7,1.9,1.6,2.0,2.0,2.5,2.8,2.6,3.2,3.5,3.3,3.9,3.9,4.2,3.9,4.2,4.5,4.6,4.7,4.2,4.2,3.7,3.6,3.9,4.0,3.5,3.4,3.6,3.5,3.0,2.9,3.0,3.4,3.7,3.4,3.9,3.9,4.0,3.5,3.4,2.9,2.6,2.5,3.0,3.0,3.3,3.6,3.7,4.2,4.1,4.6,4.4,4.7,4.3,4.0,3.8,3.4,3.1,3.1,2.7,3.1,2.8,3.0,3.3,3.5,3.1,3.1,2.6,2.9,2.8,3.3,3.6,3.7,3.3,3.0,2.7,2.9,2.8,3.3,3.6,3.5,3.9,4.3,4.1,3.8,4.0,4.4,4.0,3.9,4.0,3.9,3.5,3.3,3.0,2.6,2.9,2.4,2.6,2.4,2.9,2.3,2.3,2.4,2.0,1.8,2.1,2.2,1.8,1.9,2.4,2.3,2.1,2.5,2.9,3.5,4.5,5.9],[3.7,3.9,3.9,4.1,3.2,2.9,3.7,3.4,2.6,3.0,3.7,3.2,2.9,2.6,2.1,2.1,1.7,1.8,1.4,1.4,1.2,1.3,1.7,1.8,1.5,1.5,1.2,1.6,1.7,1.9,2.4,2.3,1.8,2.2,2.5,2.4,2.1,2.4,2.7,2.3,2.5,2.0,1.8,1.7,1.3,1.1,0.8,0.8,0.9,1.0,1.1,1.0,1.2,1.5,1.6,2.1,2.2,2.4,2.9,2.9,3.0,3.4,3.6,3.5,4.0,4.3,4.3,4.6,4.1,3.9,3.7,4.0,4.0,3.7,3.4,3.4,3.5,3.2,2.7,2.8,2.8,2.4,2.2,2.3,2.0,2.5,2.6,3.2,3.7,3.6,4.4,4.8,4.6,5.3,5.4,5.8,5.2,5.5,6.1,6.1,6.1,5.5,5.3,4.7,4.5,4.9,5.3,4.5,4.2,4.6,4.5,3.9,3.7,4.0,4.2,4.6,4.2,4.8,4.7,4.8,4.2,4.1,3.5,3.2,3.2,3.8,3.9,4.1,4.4,4.8,5.4,5.4,6.1,5.8,6.4,5.6,5.0,5.0,4.5,3.9,4.1,3.4,3.8,3.5,3.6,4.0,4.3,3.9,4.0,3.5,3.9,3.8,4.5,5.0,5.3,4.7,4.1,3.7,4.0,3.6,4.5,4.5,4.2,5.1,5.6,5.5,4.9,5.0,5.8,5.2,4.8,5.1,4.9,4.2,4.0,3.7,3.4,3.6,2.9,3.1,2.7,3.2,2.6,2.7,2.9,2.3,2.2,2.7,2.7,2.3,2.5,3.0,2.9,2.8,3.2,3.6,4.3,5.4,6.9],[4.1,4.5,4.6,4.9,3.9,3.8,4.9,4.5,3.7,4.3,5.1,4.5,4.3,4.0,3.2,3.1,2.5,2.4,2.0,1.8,1.5,1.5,1.9,1.9,1.8,1.9,1.5,2.0,2.0,2.1,2.7,2.5,2.1,2.5,2.8,2.6,2.5,2.9,3.2,2.8,3.3,2.7,2.4,2.1,1.9,1.3,1.3,0.8,0.8,0.8,1.1,1.4,1.5,2.0,2.0,2.6,2.8,2.9,3.4,3.1,3.4,3.7,4.1,3.9,4.6,5.0,5.2,5.4,5.1,4.7,4.3,4.8,4.6,4.3,4.1,4.0,4.2,3.9,3.2,3.3,3.3,2.9,2.5,2.7,2.4,3.2,3.3,4.0,4.6,4.5,5.3,6.0,5.5,6.6,6.7,7.1,6.5,6.8,7.3,7.5,7.4,6.9,6.5,5.9,5.6,6.1,6.4,5.7,5.1,5.7,5.6,4.8,4.5,4.9,5.2,5.7,5.2,5.9,5.7,5.9,5.3,5.0,4.2,3.8,3.7,4.6,4.6,5.0,5.5,5.7,6.3,6.6,7.2,7.0,7.5,6.7,6.1,6.0,5.4,4.8,4.8,4.0,4.6,4.1,4.4,4.9,5.2,4.5,4.8,4.0,4.6,4.4,5.2,5.8,6.0,5.3,4.6,4.2,4.6,4.1,5.1,5.4,5.2,6.1,6.6,6.5,5.8,6.2,6.9,6.3,5.9,6.1,5.9,5.2,4.8,4.5,4.1,4.3,3.6,3.8,3.4,3.8,3.1,3.2,3.4,2.6,2.4,3.0,3.1,2.5,2.8,3.4,3.2,3.0,3.6,4.0,4.7,5.6,7.2],[4.5,4.9,5.1,5.2,4.3,4.2,5.0,4.6,3.8,4.4,5.0,4.2,4.1,3.7,3.3,2.8,2.3,2.8,2.0,2.1,1.7,1.7,1.9,2.0,1.9,2.0,1.5,2.1,2.4,2.7,3.4,3.3,2.7,3.2,3.9,3.5,3.0,3.9,4.1,3.7,3.8,3.0,2.6,2.4,1.8,1.6,1.4,1.1,1.0,0.8,0.9,1.2,1.5,1.8,2.3,2.7,3.1,3.4,4.0,4.2,4.2,4.8,5.0,4.7,5.6,5.7,5.7,5.9,5.3,5.1,4.8,5.3,5.2,4.7,4.4,4.5,4.5,4.0,3.7,3.8,3.5,3.1,3.0,3.0,2.4,3.1,3.1,3.9,4.3,4.2,5.1,5.5,5.5,6.3,6.6,7.1,6.6,7.1,7.4,7.3,7.2,6.8,6.6,5.9,5.9,6.2,6.3,5.4,5.2,5.6,5.3,4.6,4.4,5.0,5.3,5.8,5.4,6.3,6.3,6.4,5.7,5.4,4.7,4.4,4.3,5.0,5.1,5.5,5.9,6.4,7.0,7.0,7.6,7.3,7.7,7.0,6.5,6.6,6.0,5.3,5.4,4.7,5.1,4.7,5.0,5.5,5.9,5.4,5.5,4.7,5.4,5.2,6.1,6.5,6.9,6.2,5.6,5.1,5.5,5.1,6.0,6.2,6.0,6.8,7.4,7.3,6.6,6.9,7.6,7.0,6.5,6.5,6.1,5.6,5.0,4.9,4.1,4.2,3.5,4.0,3.3,3.9,3.2,3.2,3.7,2.9,3.0,3.6,3.6,3.2,3.6,4.2,4.0,3.9,4.5,5.0,5.3,6.4,8.0],[3.9,4.2,4.1,4.4,3.5,3.2,4.1,3.7,2.8,3.3,4.0,3.4,3.0,2.7,2.2,2.0,1.7,1.8,1.5,1.6,1.5,1.6,1.9,2.0,1.8,1.8,1.3,1.8,1.7,2.1,2.5,2.4,1.9,2.2,2.5,2.3,2.0,2.4,2.7,2.2,2.4,1.9,1.6,1.6,1.2,1.1,1.1,1.1,1.1,0.8,0.8,0.8,1.0,1.2,1.4,1.8,2.0,2.3,2.7,2.7,2.8,3.2,3.4,3.1,3.7,3.9,3.8,4.1,3.6,3.4,3.2,3.6,3.6,3.3,3.0,3.1,3.3,2.8,2.4,2.6,2.5,2.1,2.0,2.2,1.9,2.3,2.4,2.9,3.3,3.2,3.9,4.2,3.9,4.7,4.9,5.1,4.8,5.2,5.3,5.3,5.5,5.0,4.8,4.3,4.2,4.5,4.6,4.1,3.9,4.2,4.0,3.4,3.3,3.6,3.9,4.4,4.1,4.8,4.7,4.9,4.3,4.1,3.6,3.3,3.2,3.6,3.6,4.1,4.3,4.5,4.9,5.0,5.6,5.2,5.6,5.0,4.6,4.6,4.2,3.8,3.8,3.3,3.8,3.4,3.7,4.1,4.4,3.9,4.0,3.2,3.7,3.5,4.2,4.5,4.6,4.3,3.8,3.4,3.8,3.5,4.3,4.6,4.3,5.0,5.5,5.3,4.8,5.1,5.4,5.0,4.7,4.8,4.6,4.1,3.7,3.5,3.1,3.3,2.8,3.0,2.8,3.4,2.8,2.7,2.8,2.4,2.2,2.7,2.8,2.4,2.5,3.0,3.0,2.6,3.1,3.6,4.2,5.2,6.8],[3.5,3.7,3.5,3.7,2.9,2.5,3.3,3.0,2.3,2.7,3.2,2.7,2.5,2.2,1.8,1.8,1.3,1.5,1.2,1.3,1.2,1.3,1.6,1.8,1.6,1.6,1.2,1.4,1.3,1.6,1.8,1.8,1.4,1.6,1.9,1.7,1.4,1.7,1.9,1.7,1.8,1.6,1.3,1.2,1.0,0.9,0.9,1.1,1.3,1.0,0.8,0.8,0.8,0.9,1.1,1.3,1.5,1.6,1.9,1.9,2.0,2.2,2.4,2.2,2.5,2.7,2.6,2.9,2.6,2.4,2.3,2.5,2.5,2.3,2.1,2.2,2.3,1.9,1.7,1.9,1.8,1.5,1.5,1.7,1.4,1.8,1.8,2.0,2.3,2.3,2.8,3.0,2.9,3.4,3.5,3.7,3.4,3.7,4.0,4.0,4.2,3.6,3.6,3.1,3.0,3.4,3.3,2.9,2.8,3.1,2.9,2.5,2.5,2.7,3.0,3.3,3.1,3.7,3.5,3.8,3.4,3.1,2.8,2.5,2.3,2.7,2.6,2.9,3.0,3.2,3.6,3.6,4.0,3.8,4.2,3.7,3.3,3.2,2.9,2.6,2.7,2.3,2.8,2.5,2.8,3.1,3.2,2.8,2.7,2.3,2.5,2.4,2.9,3.0,3.2,3.0,2.6,2.3,2.6,2.5,3.0,3.3,3.2,3.6,4.0,3.8,3.4,3.7,4.0,3.6,3.4,3.5,3.4,3.1,2.8,2.7,2.3,2.5,2.2,2.3,2.2,2.8,2.3,2.1,2.3,2.0,1.6,1.9,2.1,1.8,1.7,2.2,2.3,2.0,2.3,2.7,3.5,4.6,6.0],[3.3,3.6,3.2,3.5,2.7,2.3,3.1,2.8,2.1,2.4,3.0,2.5,2.3,2.0,1.7,1.6,1.2,1.2,1.1,1.2,1.1,1.2,1.6,1.8,1.5,1.5,1.1,1.3,1.1,1.4,1.6,1.6,1.2,1.4,1.5,1.5,1.2,1.4,1.6,1.4,1.4,1.3,1.1,1.0,0.9,0.8,0.9,1.0,1.3,1.1,0.9,0.8,0.8,0.8,0.9,1.1,1.2,1.4,1.6,1.7,1.7,2.0,2.1,2.0,2.2,2.4,2.3,2.5,2.4,2.2,2.0,2.3,2.3,2.2,1.9,1.9,2.1,1.8,1.5,1.7,1.6,1.4,1.4,1.6,1.4,1.7,1.6,1.8,2.1,2.0,2.6,2.8,2.6,3.2,3.2,3.4,3.0,3.4,3.7,3.8,3.9,3.3,3.2,2.8,2.7,3.0,3.1,2.7,2.6,2.9,2.7,2.3,2.3,2.4,2.7,3.0,2.8,3.3,3.1,3.4,3.0,2.7,2.5,2.2,2.1,2.4,2.4,2.5,2.6,2.8,3.2,3.3,3.7,3.5,3.9,3.4,3.0,2.9,2.6,2.3,2.4,2.1,2.5,2.3,2.5,2.8,2.8,2.5,2.5,2.1,2.3,2.2,2.6,2.7,3.0,2.6,2.3,2.2,2.3,2.3,2.7,2.9,2.7,3.2,3.6,3.4,3.0,3.3,3.6,3.2,3.0,3.2,3.0,2.7,2.5,2.5,2.1,2.3,2.0,2.1,2.2,2.5,2.2,1.9,2.0,1.7,1.5,1.7,1.9,1.5,1.6,1.9,2.0,1.7,2.0,2.5,3.3,4.3,5.9],[3.4,3.6,3.2,3.5,2.6,2.3,3.0,2.8,2.1,2.4,2.9,2.5,2.2,2.0,1.6,1.5,1.2,1.3,1.2,1.3,1.3,1.5,1.9,2.0,1.8,1.7,1.3,1.4,1.2,1.6,1.8,1.8,1.3,1.4,1.7,1.5,1.2,1.4,1.7,1.4,1.4,1.3,1.0,1.0,0.9,0.9,1.1,1.2,1.6,1.4,1.1,0.9,0.8,0.8,0.8,1.0,1.1,1.2,1.5,1.7,1.7,2.0,2.0,1.9,2.1,2.2,2.1,2.3,2.1,2.0,1.9,2.1,2.1,1.9,1.7,1.8,1.9,1.6,1.4,1.6,1.5,1.2,1.3,1.5,1.3,1.6,1.5,1.7,2.0,1.9,2.3,2.5,2.4,2.9,2.9,3.1,2.8,3.0,3.4,3.4,3.6,3.0,3.0,2.6,2.5,2.8,2.8,2.5,2.4,2.6,2.5,2.1,2.2,2.3,2.6,2.8,2.7,3.2,3.0,3.3,2.9,2.8,2.5,2.2,2.0,2.4,2.2,2.5,2.5,2.7,3.0,3.0,3.4,3.1,3.6,3.1,2.8,2.7,2.5,2.1,2.3,2.0,2.4,2.2,2.5,2.9,2.8,2.5,2.4,2.0,2.2,2.0,2.4,2.5,2.8,2.5,2.1,2.0,2.2,2.2,2.6,2.9,2.7,3.1,3.5,3.2,2.9,3.1,3.4,3.0,2.9,3.0,2.9,2.6,2.4,2.3,2.0,2.3,2.0,2.1,2.1,2.6,2.3,2.0,2.1,1.9,1.5,1.7,2.0,1.7,1.5,2.0,2.1,1.8,2.0,2.5,3.3,4.4,5.9],[3.4,3.4,2.9,3.3,2.5,2.2,2.7,2.6,2.0,2.2,2.6,2.3,2.1,1.8,1.5,1.4,1.1,1.2,1.1,1.3,1.4,1.5,1.9,2.0,1.8,1.6,1.2,1.3,1.0,1.3,1.5,1.5,1.2,1.2,1.4,1.3,1.0,1.2,1.4,1.2,1.2,1.1,0.9,0.9,0.9,1.0,1.2,1.3,1.6,1.5,1.2,1.0,0.9,0.8,0.8,0.8,1.0,1.1,1.3,1.4,1.5,1.7,1.8,1.7,1.9,2.1,2.0,2.2,2.1,1.9,1.7,2.0,2.0,1.8,1.6,1.6,1.8,1.5,1.3,1.4,1.4,1.1,1.2,1.4,1.2,1.5,1.4,1.6,1.9,1.9,2.3,2.5,2.4,2.8,2.8,3.0,2.7,2.9,3.3,3.4,3.5,2.9,2.9,2.5,2.4,2.7,2.7,2.4,2.3,2.6,2.4,2.0,2.1,2.2,2.4,2.6,2.5,2.9,2.7,3.0,2.7,2.5,2.2,2.0,1.9,2.2,2.1,2.3,2.4,2.5,2.8,2.9,3.3,3.0,3.4,2.9,2.6,2.6,2.4,2.0,2.1,1.8,2.1,2.0,2.2,2.5,2.6,2.3,2.2,1.8,2.0,1.9,2.3,2.4,2.6,2.3,2.0,1.8,2.0,2.0,2.4,2.6,2.5,2.8,3.1,2.9,2.6,2.9,3.1,2.8,2.6,2.8,2.6,2.4,2.2,2.2,1.9,2.1,1.9,1.9,2.0,2.5,2.1,1.8,1.9,1.7,1.4,1.5,1.7,1.5,1.4,1.7,1.8,1.6,1.8,2.2,3.1,4.2,5.6],[3.6,3.8,3.4,3.6,2.9,2.4,3.1,3.0,2.3,2.5,3.1,2.8,2.5,2.1,1.8,1.7,1.3,1.5,1.6,1.7,2.0,2.0,2.5,2.6,2.3,2.1,1.7,1.7,1.4,1.9,2.1,2.1,1.6,1.5,1.8,1.7,1.1,1.3,1.7,1.5,1.3,1.3,1.1,1.2,1.3,1.4,1.7,1.7,2.1,2.0,1.7,1.5,1.2,1.1,0.9,0.8,0.8,1.1,1.3,1.5,1.7,1.9,1.9,1.7,2.0,2.3,2.2,2.5,2.3,2.1,1.8,2.1,2.1,2.0,1.7,1.7,1.9,1.6,1.3,1.7,1.6,1.1,1.3,1.7,1.4,1.6,1.5,1.8,2.2,2.1,2.5,2.8,2.7,3.2,3.2,3.5,3.1,3.4,3.7,3.8,4.0,3.2,3.2,2.7,2.6,3.0,3.1,2.6,2.5,2.9,2.7,2.3,2.4,2.4,2.7,2.9,2.8,3.3,3.2,3.4,3.1,2.9,2.6,2.4,2.1,2.4,2.2,2.5,2.6,2.8,3.2,3.2,3.6,3.5,3.9,3.4,3.0,2.9,2.6,2.2,2.4,2.1,2.5,2.4,2.8,3.1,3.1,2.7,2.5,2.0,2.3,2.0,2.5,2.7,2.8,2.5,2.1,1.9,2.3,2.3,2.8,3.1,2.9,3.3,3.7,3.4,3.1,3.3,3.5,3.3,3.1,3.1,3.0,2.7,2.5,2.4,2.1,2.4,2.1,2.2,2.4,2.8,2.5,2.2,2.3,2.2,1.7,1.8,2.2,1.9,1.6,2.0,2.3,1.9,2.0,2.6,3.4,4.4,5.9],[3.6,3.7,3.2,3.4,2.9,2.3,3.0,2.9,2.3,2.5,2.9,2.8,2.5,2.1,1.8,1.6,1.3,1.5,1.7,1.8,2.1,2.2,2.8,2.8,2.7,2.5,2.1,1.9,1.6,1.9,2.0,2.0,1.7,1.5,1.6,1.6,1.0,1.1,1.5,1.4,1.2,1.2,1.1,1.2,1.4,1.6,1.9,2.1,2.5,2.4,2.1,1.7,1.6,1.3,1.1,0.9,0.8,0.8,1.1,1.2,1.5,1.6,1.7,1.5,1.8,2.1,2.0,2.4,2.2,1.9,1.7,2.0,2.1,2.0,1.6,1.6,2.0,1.6,1.3,1.6,1.8,1.3,1.4,1.9,1.6,2.0,1.7,1.9,2.1,2.0,2.5,2.6,2.6,3.0,3.0,3.2,3.0,3.2,3.5,3.6,3.9,3.2,3.2,2.8,2.7,3.1,3.1,2.7,2.7,3.0,2.8,2.4,2.6,2.6,3.0,3.1,3.2,3.5,3.2,3.7,3.4,3.1,2.9,2.6,2.3,2.8,2.4,2.6,2.7,2.8,3.1,3.0,3.5,3.3,3.8,3.3,3.0,2.9,2.6,2.2,2.3,2.1,2.7,2.3,2.8,2.9,2.9,2.4,2.3,1.9,2.1,1.8,2.3,2.4,2.5,2.2,1.9,1.7,2.0,2.0,2.4,2.7,2.8,2.9,3.3,3.0,2.9,3.1,3.3,3.0,3.0,3.1,3.1,3.0,2.7,2.8,2.4,2.7,2.4,2.6,2.7,3.1,2.9,2.6,2.5,2.3,1.9,1.8,2.2,1.9,1.5,1.9,2.2,1.7,1.8,2.4,3.2,4.0,5.5],[3.9,4.1,3.7,4.0,3.4,2.9,3.5,3.5,2.7,2.9,3.5,3.2,2.8,2.4,2.0,1.9,1.6,1.8,2.1,2.3,2.6,2.9,3.5,3.6,3.2,2.8,2.6,2.3,1.8,2.3,2.2,2.2,1.9,1.5,1.7,1.8,1.2,1.1,1.7,1.6,1.5,1.5,1.3,1.5,1.8,2.2,2.5,2.6,3.1,3.1,2.5,2.1,2.1,1.5,1.3,1.1,0.9,0.8,0.8,1.0,1.4,1.4,1.5,1.5,1.9,2.3,2.2,2.6,2.5,2.1,1.7,2.1,2.2,2.1,1.7,1.6,2.0,1.7,1.3,1.6,1.9,1.4,1.5,2.1,1.9,2.2,2.0,2.0,2.4,2.2,2.7,3.0,2.9,3.4,3.4,3.7,3.4,3.6,3.9,4.2,4.3,3.6,3.6,3.0,2.8,3.4,3.4,3.0,2.8,3.3,3.1,2.6,2.8,2.6,3.2,3.3,3.3,3.7,3.5,3.9,3.7,3.2,3.1,2.5,2.3,2.7,2.4,2.6,2.7,2.8,3.4,3.3,3.8,3.7,4.1,3.6,3.2,3.1,2.7,2.4,2.3,2.1,2.5,2.2,2.8,3.0,3.0,2.5,2.3,1.9,2.2,1.9,2.5,2.7,2.8,2.3,1.8,1.7,1.9,2.0,2.3,2.8,2.9,3.0,3.5,3.2,3.1,3.3,3.6,3.3,3.2,3.4,3.3,3.1,2.8,2.8,2.5,3.1,2.6,2.7,2.9,3.3,3.0,2.7,2.4,2.4,2.0,1.8,2.4,2.0,1.5,1.9,2.1,1.7,1.6,2.3,3.3,4.1,5.5],[3.9,4.0,3.4,3.9,3.4,2.7,3.3,3.4,2.8,2.8,3.3,3.2,2.8,2.4,2.1,2.1,1.9,1.9,2.4,2.4,2.8,2.6,3.4,3.4,3.1,2.7,2.5,2.1,1.7,2.1,1.9,1.9,1.8,1.4,1.6,1.7,1.3,1.1,1.6,1.7,1.5,1.6,1.6,1.7,2.1,2.2,2.7,2.6,3.2,3.1,2.7,2.4,2.2,1.8,1.6,1.3,1.1,0.9,0.8,0.8,1.0,1.2,1.2,1.2,1.7,1.8,1.9,2.3,2.2,1.9,1.6,1.8,1.9,1.9,1.5,1.4,1.9,1.6,1.2,1.4,1.7,1.4,1.4,1.9,2.0,2.1,1.9,2.0,2.3,2.0,2.5,2.7,2.6,3.0,3.0,3.2,2.9,3.1,3.5,3.7,3.8,3.2,3.1,2.7,2.6,3.0,3.1,2.7,2.6,3.1,2.9,2.5,2.7,2.5,3.0,3.0,2.9,3.1,2.8,3.1,3.1,2.6,2.6,2.2,2.1,2.3,2.2,2.2,2.5,2.5,2.9,3.0,3.3,3.1,3.6,3.2,2.8,2.7,2.3,2.1,2.0,1.8,2.2,1.8,2.2,2.3,2.3,2.0,1.9,1.6,1.8,1.6,2.1,2.3,2.5,2.0,1.5,1.4,1.6,1.6,1.9,2.2,2.3,2.5,2.8,2.6,2.5,2.6,3.0,2.7,2.6,2.9,3.0,2.6,2.6,2.6,2.3,2.9,2.6,2.6,2.8,3.1,2.8,2.5,2.3,2.1,1.8,1.6,1.9,1.7,1.2,1.4,1.7,1.5,1.4,1.9,2.9,3.8,5.2],[3.5,3.5,2.9,3.4,2.9,2.4,2.9,3.1,2.5,2.5,3.0,2.9,2.6,2.3,2.0,2.0,1.7,1.6,1.8,1.8,2.0,2.0,2.5,2.6,2.2,2.0,1.8,1.5,1.3,1.7,1.4,1.5,1.4,1.1,1.2,1.4,1.1,0.9,1.3,1.5,1.4,1.5,1.6,1.5,1.7,1.7,2.0,2.0,2.4,2.4,2.1,2.0,1.7,1.6,1.3,1.3,1.1,1.0,0.8,0.8,0.8,0.9,1.0,1.0,1.4,1.5,1.6,1.9,2.0,1.7,1.4,1.5,1.5,1.6,1.4,1.1,1.5,1.4,1.0,1.1,1.4,1.2,1.2,1.3,1.4,1.5,1.6,1.6,2.0,1.9,2.2,2.4,2.2,2.5,2.5,2.5,2.5,2.4,2.8,3.0,3.1,2.7,2.5,2.3,2.0,2.3,2.6,2.3,2.1,2.4,2.5,2.1,2.1,1.9,2.2,2.2,2.0,2.3,2.1,2.3,2.2,1.9,1.9,1.6,1.5,1.7,1.6,1.6,1.9,1.8,2.2,2.3,2.5,2.4,2.8,2.4,2.1,2.1,1.7,1.6,1.4,1.3,1.6,1.4,1.7,1.8,1.8,1.5,1.5,1.2,1.4,1.2,1.6,1.8,1.9,1.5,1.3,1.0,1.2,1.3,1.5,1.8,1.7,2.0,2.2,2.1,1.8,2.0,2.2,2.0,1.9,2.1,2.1,1.9,1.9,1.9,1.7,2.1,2.0,1.8,2.1,2.3,2.1,1.9,1.6,1.6,1.3,1.2,1.4,1.4,0.9,1.1,1.3,1.2,1.2,1.7,2.8,3.9,5.0],[3.6,3.6,3.1,3.5,2.9,2.6,3.1,3.1,2.5,2.6,3.0,2.9,2.6,2.4,2.1,2.0,1.8,1.7,1.9,1.8,2.0,1.9,2.3,2.4,2.1,1.8,1.7,1.5,1.3,1.5,1.4,1.5,1.4,1.1,1.3,1.5,1.2,1.1,1.4,1.6,1.5,1.6,1.6,1.5,1.7,1.6,2.0,1.9,2.3,2.3,2.0,1.9,1.6,1.6,1.3,1.4,1.2,1.0,1.0,0.8,0.8,0.8,0.9,0.9,1.2,1.2,1.4,1.6,1.6,1.5,1.3,1.3,1.3,1.3,1.2,1.0,1.3,1.3,1.0,1.0,1.2,1.2,1.0,1.3,1.4,1.5,1.5,1.5,1.7,1.7,1.9,2.0,1.8,2.2,2.1,2.2,2.1,2.1,2.4,2.6,2.6,2.3,2.2,1.9,1.7,2.1,2.2,2.0,1.9,2.2,2.2,1.8,1.9,1.7,2.0,1.9,1.8,2.2,1.9,2.2,2.0,1.7,1.6,1.4,1.4,1.5,1.4,1.4,1.6,1.6,1.9,2.1,2.3,2.1,2.4,2.1,1.8,1.8,1.4,1.4,1.2,1.2,1.4,1.2,1.5,1.7,1.6,1.3,1.3,1.0,1.1,1.1,1.4,1.5,1.6,1.3,1.1,0.9,1.0,1.1,1.4,1.6,1.5,1.8,2.1,1.9,1.7,1.9,2.0,1.8,1.7,1.8,1.8,1.7,1.6,1.7,1.6,1.9,1.8,1.6,1.9,2.1,1.8,1.7,1.4,1.5,1.2,1.0,1.3,1.2,0.9,1.0,1.2,1.0,1.1,1.6,2.6,3.7,5.1],[3.9,4.0,3.4,3.9,3.4,2.9,3.5,3.6,3.0,3.1,3.7,3.5,3.2,2.8,2.5,2.5,2.2,2.0,2.2,2.1,2.2,2.1,2.6,2.6,2.3,2.1,1.9,1.6,1.5,1.6,1.5,1.7,1.6,1.2,1.5,1.7,1.5,1.3,1.7,1.9,1.8,1.9,1.9,1.7,2.0,1.8,2.2,2.0,2.5,2.5,2.2,2.2,1.8,1.9,1.6,1.7,1.6,1.3,1.2,0.9,0.8,0.8,0.8,0.9,1.1,1.2,1.5,1.7,1.8,1.6,1.4,1.4,1.4,1.5,1.4,1.0,1.5,1.4,1.1,1.1,1.3,1.3,1.2,1.3,1.5,1.5,1.7,1.6,2.0,1.9,2.1,2.3,2.1,2.4,2.3,2.4,2.3,2.3,2.6,2.8,2.9,2.5,2.3,2.1,1.8,2.2,2.4,2.2,2.0,2.3,2.3,1.9,2.0,1.8,2.0,2.0,1.9,2.2,2.0,2.2,2.1,1.8,1.7,1.5,1.4,1.6,1.5,1.6,1.7,1.7,2.1,2.2,2.4,2.2,2.6,2.3,1.9,1.9,1.6,1.5,1.4,1.2,1.5,1.3,1.6,1.8,1.7,1.4,1.4,1.0,1.2,1.1,1.4,1.6,1.6,1.3,1.0,0.9,1.0,1.1,1.4,1.7,1.6,1.9,2.2,2.0,1.8,2.0,2.2,1.9,1.9,2.0,1.9,1.8,1.7,1.7,1.7,2.0,1.9,1.8,2.0,2.2,2.1,1.8,1.5,1.6,1.3,1.1,1.3,1.3,1.0,1.0,1.3,1.2,1.1,1.6,2.6,3.8,5.1],[4.1,4.2,3.6,4.2,3.7,3.2,3.8,4.1,3.4,3.4,4.0,3.9,3.5,3.3,2.9,2.8,2.6,2.4,2.8,2.5,2.8,2.6,3.1,3.0,2.7,2.5,2.4,2.0,1.8,2.0,1.8,2.0,2.0,1.5,1.6,2.0,1.8,1.5,1.8,2.2,2.0,2.3,2.3,2.1,2.5,2.3,2.8,2.6,2.9,3.1,2.8,2.8,2.4,2.4,2.0,2.0,1.8,1.5,1.3,1.0,1.0,0.8,0.8,0.8,1.0,1.2,1.4,1.7,1.8,1.6,1.3,1.6,1.6,1.8,1.5,1.3,1.7,1.8,1.5,1.4,1.8,1.8,1.6,1.8,2.0,2.0,2.3,2.1,2.5,2.2,2.4,2.5,2.3,2.6,2.3,2.5,2.7,2.6,2.9,3.1,3.3,2.9,2.9,2.5,2.3,2.7,3.0,2.7,2.5,2.9,3.0,2.6,2.6,2.4,2.6,2.7,2.5,2.7,2.5,2.7,2.6,2.2,2.1,1.8,1.8,2.0,2.0,1.9,2.2,2.0,2.5,2.3,2.7,2.6,3.1,2.8,2.4,2.3,1.8,1.8,1.6,1.5,1.8,1.5,1.9,2.0,1.9,1.6,1.6,1.2,1.4,1.2,1.5,1.5,1.5,1.3,0.9,0.9,1.0,1.2,1.6,1.8,1.9,2.1,2.6,2.3,2.1,2.3,2.6,2.3,2.2,2.5,2.5,2.2,2.3,2.3,2.2,2.7,2.5,2.3,2.5,2.6,2.5,2.2,1.9,1.9,1.7,1.5,1.6,1.6,1.2,1.2,1.6,1.5,1.2,1.7,2.8,3.9,5.3],[4.1,4.1,3.6,4.1,3.6,3.0,3.5,3.8,3.2,3.2,3.7,3.6,3.3,2.9,2.6,2.6,2.4,2.3,2.6,2.5,2.7,2.5,3.0,3.1,2.8,2.6,2.4,2.0,1.8,2.0,1.8,2.0,1.9,1.6,1.7,1.9,1.7,1.5,1.8,2.1,1.9,2.1,2.0,2.0,2.4,2.2,2.7,2.6,3.1,3.1,2.8,2.6,2.3,2.2,1.9,1.9,1.8,1.4,1.2,1.1,1.1,0.9,0.8,0.8,0.8,1.0,1.2,1.4,1.5,1.4,1.1,1.3,1.4,1.6,1.3,1.2,1.7,1.7,1.2,1.4,1.8,1.7,1.6,1.8,2.0,2.0,2.0,2.0,2.1,2.0,2.2,2.2,2.0,2.2,2.0,2.2,2.2,2.3,2.5,2.8,2.9,2.6,2.6,2.2,2.1,2.5,2.7,2.4,2.3,2.7,2.7,2.3,2.5,2.3,2.6,2.6,2.5,2.7,2.5,2.8,2.7,2.2,2.2,1.9,1.9,2.0,1.9,1.9,2.0,1.9,2.3,2.2,2.4,2.4,2.9,2.5,2.2,2.0,1.7,1.8,1.6,1.6,1.9,1.6,2.0,2.0,1.9,1.7,1.6,1.3,1.4,1.1,1.4,1.4,1.4,1.2,0.9,0.9,1.1,1.4,1.6,1.8,1.9,2.1,2.5,2.2,2.0,2.3,2.4,2.1,2.2,2.3,2.4,2.2,2.1,2.3,2.2,2.7,2.5,2.3,2.6,2.7,2.5,2.3,2.0,2.0,1.7,1.5,1.7,1.7,1.4,1.4,1.7,1.6,1.4,1.9,2.8,3.7,5.0],[4.2,4.3,3.8,4.2,3.8,3.3,3.8,4.0,3.4,3.4,3.9,3.8,3.4,3.1,2.9,2.8,2.6,2.6,3.0,2.8,3.1,3.0,3.5,3.6,3.2,3.0,2.8,2.4,2.1,2.3,2.1,2.3,2.2,1.8,1.9,2.2,2.0,1.7,2.0,2.3,2.0,2.3,2.3,2.3,2.7,2.7,3.2,3.1,3.4,3.5,3.1,3.0,2.7,2.5,2.2,2.0,1.9,1.6,1.3,1.3,1.3,1.1,0.9,0.8,0.8,0.8,1.0,1.1,1.2,1.2,1.0,1.1,1.3,1.5,1.3,1.2,1.8,1.7,1.5,1.6,2.0,1.9,1.8,2.2,2.3,2.3,2.3,2.1,2.1,1.8,2.0,1.9,1.7,1.9,1.8,2.0,1.9,2.1,2.2,2.4,2.6,2.2,2.3,2.1,2.1,2.4,2.4,2.3,2.4,2.8,2.7,2.3,2.7,2.4,2.8,2.6,2.7,3.0,2.7,3.0,3.0,2.5,2.6,2.2,2.2,2.4,2.1,2.1,2.1,1.9,2.2,2.1,2.4,2.2,2.7,2.3,2.1,1.8,1.6,1.7,1.7,1.8,2.1,1.9,2.2,2.3,2.2,1.9,1.8,1.5,1.5,1.0,1.3,1.2,1.3,1.2,1.0,1.0,1.2,1.5,1.7,2.0,2.1,2.2,2.6,2.3,2.1,2.5,2.5,2.2,2.3,2.3,2.4,2.5,2.3,2.5,2.4,2.9,2.7,2.6,2.9,3.1,2.9,2.7,2.3,2.4,2.1,1.8,2.1,2.0,1.6,1.6,2.0,1.8,1.6,2.0,3.2,3.8,5.3],[4.2,4.4,3.8,4.3,3.8,3.3,3.8,4.0,3.4,3.3,3.9,3.9,3.3,3.0,2.9,2.7,2.6,2.5,2.8,2.7,2.9,2.8,3.3,3.4,3.0,2.7,2.5,2.3,2.1,2.3,2.1,2.3,2.3,1.9,2.0,2.3,2.0,1.8,2.1,2.3,2.1,2.3,2.3,2.3,2.6,2.5,2.9,2.8,3.2,3.1,2.8,2.7,2.4,2.4,2.1,1.9,1.9,1.6,1.4,1.5,1.4,1.3,1.1,0.9,0.8,0.8,0.8,0.9,1.0,1.0,1.0,1.0,1.2,1.3,1.1,1.2,1.6,1.5,1.4,1.6,1.8,1.7,1.7,1.9,2.0,1.9,1.9,1.7,1.9,1.7,1.8,1.8,1.6,1.9,1.6,1.9,1.8,2.0,2.1,2.4,2.6,2.1,2.1,1.9,1.8,2.2,2.2,2.1,2.1,2.4,2.3,2.0,2.3,2.0,2.4,2.3,2.4,2.7,2.4,2.7,2.6,2.3,2.3,2.0,2.0,2.0,1.8,1.8,1.9,1.8,2.0,2.1,2.3,2.1,2.5,2.1,1.9,1.7,1.5,1.5,1.6,1.7,1.9,1.8,2.1,2.2,2.2,1.9,1.7,1.5,1.4,1.0,1.3,1.1,1.3,1.2,1.0,1.1,1.3,1.5,1.7,2.0,2.0,2.1,2.4,2.1,2.0,2.3,2.3,2.0,2.0,2.1,2.1,2.1,2.0,2.2,2.0,2.5,2.4,2.2,2.6,2.8,2.6,2.4,2.1,2.2,1.9,1.8,2.0,1.9,1.7,1.6,1.9,1.9,1.8,2.1,3.0,3.7,5.0],[4.4,4.8,4.2,4.6,4.1,3.5,4.2,4.3,3.6,3.6,4.1,4.0,3.5,3.1,3.0,2.8,2.8,2.8,3.0,3.0,3.2,3.0,3.7,3.7,3.4,3.0,2.8,2.5,2.4,2.6,2.4,2.6,2.5,2.1,2.3,2.5,2.2,2.0,2.4,2.5,2.3,2.5,2.4,2.5,2.8,2.7,3.1,3.1,3.5,3.4,3.0,2.9,2.6,2.5,2.3,2.0,2.1,1.6,1.5,1.6,1.6,1.5,1.3,1.1,1.0,0.8,0.8,0.8,0.9,0.9,0.9,1.0,1.3,1.3,1.1,1.3,1.7,1.5,1.5,1.7,1.9,1.8,1.9,2.1,2.2,2.1,2.0,1.8,1.9,1.5,1.8,1.7,1.5,1.8,1.6,1.9,1.8,1.9,2.2,2.4,2.6,2.1,2.1,1.8,1.8,2.3,2.2,2.1,2.2,2.5,2.3,2.1,2.4,2.2,2.6,2.5,2.6,2.9,2.7,3.1,2.9,2.5,2.6,2.3,2.1,2.3,2.0,2.1,2.0,2.0,2.2,2.1,2.4,2.2,2.6,2.2,2.1,1.8,1.6,1.6,1.7,1.8,2.1,2.0,2.4,2.5,2.5,2.1,2.0,1.7,1.5,1.2,1.4,1.2,1.4,1.4,1.2,1.3,1.5,1.7,1.9,2.2,2.2,2.3,2.7,2.3,2.2,2.6,2.5,2.2,2.3,2.3,2.4,2.4,2.2,2.4,2.2,2.6,2.5,2.4,2.8,3.1,2.9,2.5,2.3,2.5,2.1,2.0,2.2,2.3,1.9,2.0,2.2,2.2,2.0,2.3,3.2,4.0,5.3],[4.5,4.8,4.3,4.6,4.3,3.7,4.2,4.4,3.8,3.6,4.2,4.1,3.6,3.2,3.2,2.9,2.9,2.9,3.1,3.1,3.3,3.1,3.7,3.7,3.4,3.0,2.8,2.5,2.4,2.7,2.5,2.8,2.6,2.3,2.4,2.7,2.4,2.2,2.6,2.8,2.4,2.7,2.5,2.6,2.9,2.8,3.2,3.1,3.6,3.4,3.1,3.0,2.6,2.6,2.4,2.1,2.2,1.8,1.7,1.8,1.6,1.7,1.5,1.3,1.2,0.9,0.8,0.8,0.8,0.9,1.1,0.9,1.3,1.3,1.2,1.5,1.6,1.5,1.6,1.8,1.9,1.8,1.9,2.2,2.3,2.1,2.0,1.8,1.8,1.5,1.6,1.6,1.4,1.7,1.5,1.8,1.6,1.8,2.1,2.2,2.5,2.0,2.1,1.7,1.8,2.2,2.1,2.0,2.2,2.5,2.4,2.1,2.4,2.3,2.6,2.5,2.7,3.0,2.7,3.2,3.0,2.6,2.7,2.4,2.3,2.3,2.0,2.1,2.0,2.0,2.1,2.2,2.4,2.1,2.5,2.1,2.0,1.7,1.6,1.6,1.9,1.9,2.2,2.2,2.6,2.7,2.7,2.2,2.1,1.8,1.7,1.3,1.5,1.3,1.5,1.5,1.5,1.4,1.7,2.0,2.1,2.4,2.3,2.5,2.8,2.5,2.3,2.6,2.6,2.2,2.3,2.2,2.3,2.4,2.2,2.5,2.2,2.6,2.6,2.5,2.8,3.0,2.9,2.6,2.4,2.6,2.3,2.0,2.3,2.3,2.0,2.0,2.4,2.3,2.1,2.4,3.3,4.0,5.4],[5.1,5.6,5.2,5.4,5.0,4.4,5.0,5.1,4.4,4.3,4.9,4.7,4.2,3.7,3.7,3.4,3.3,3.6,3.8,3.9,4.2,4.1,4.7,4.7,4.4,3.9,3.6,3.2,3.0,3.5,3.3,3.7,3.4,2.9,3.1,3.4,2.9,2.7,3.3,3.3,2.8,3.1,2.8,3.0,3.4,3.5,4.0,4.0,4.3,4.2,3.8,3.6,3.3,3.0,2.8,2.5,2.6,2.1,2.0,2.3,2.1,2.2,1.9,1.6,1.4,1.1,1.0,0.8,0.8,0.9,1.1,1.0,1.4,1.3,1.2,1.6,1.9,1.8,1.9,2.1,2.3,2.2,2.4,2.6,2.7,2.6,2.4,2.1,2.1,1.7,1.9,1.8,1.6,1.9,1.7,2.1,2.0,2.2,2.3,2.5,2.9,2.2,2.5,2.1,2.3,2.6,2.6,2.4,2.5,2.9,2.7,2.5,2.8,2.6,3.2,3.0,3.2,3.6,3.2,3.8,3.7,3.2,3.3,3.0,2.7,2.8,2.3,2.5,2.3,2.3,2.5,2.4,2.8,2.5,3.0,2.5,2.4,2.0,1.9,1.9,2.2,2.3,2.6,2.7,3.2,3.5,3.2,2.8,2.5,2.3,2.0,1.6,1.7,1.4,1.8,1.9,1.8,1.7,2.2,2.6,2.6,3.0,2.9,3.0,3.3,2.9,2.7,3.1,3.0,2.6,2.7,2.7,2.7,2.8,2.6,2.9,2.7,3.2,3.1,3.0,3.5,3.8,3.7,3.2,3.0,3.3,2.8,2.6,3.0,3.1,2.6,2.7,3.3,3.1,2.9,3.3,4.2,4.7,6.0],[4.5,4.9,4.4,4.7,4.2,3.6,4.3,4.4,3.7,3.7,4.2,4.1,3.6,3.1,3.1,2.8,2.8,2.9,3.1,3.1,3.4,3.2,3.9,3.9,3.6,3.1,2.9,2.6,2.4,2.8,2.5,2.9,2.6,2.2,2.4,2.7,2.2,2.1,2.6,2.6,2.3,2.5,2.4,2.5,2.8,2.8,3.3,3.2,3.6,3.6,3.2,3.0,2.7,2.5,2.3,2.0,2.0,1.6,1.6,1.8,1.5,1.7,1.6,1.2,1.3,1.2,1.0,0.9,0.8,0.8,0.8,1.0,1.4,1.3,1.0,1.3,1.7,1.5,1.4,1.7,2.0,1.8,1.9,2.2,2.3,2.2,2.1,1.9,1.9,1.6,1.8,1.7,1.6,1.8,1.7,2.0,1.9,2.1,2.4,2.5,2.8,2.2,2.4,1.9,2.0,2.5,2.4,2.2,2.3,2.8,2.6,2.2,2.6,2.4,2.9,2.8,2.8,3.1,2.8,3.3,3.2,2.7,2.8,2.5,2.3,2.4,2.1,2.2,2.1,2.2,2.4,2.3,2.7,2.4,2.9,2.4,2.2,1.9,1.8,1.7,1.9,1.9,2.2,2.2,2.6,2.9,2.7,2.3,2.1,1.9,1.7,1.3,1.6,1.5,1.7,1.7,1.6,1.4,1.8,2.0,2.2,2.6,2.4,2.6,3.0,2.6,2.3,2.7,2.8,2.3,2.4,2.4,2.6,2.5,2.3,2.5,2.3,2.9,2.7,2.6,2.9,3.2,3.1,2.6,2.4,2.6,2.2,2.0,2.4,2.4,2.0,2.2,2.5,2.3,2.2,2.6,3.5,4.2,5.6],[4.5,4.8,4.3,4.6,4.2,3.6,4.2,4.4,3.7,3.6,4.2,4.0,3.5,3.1,3.0,2.8,2.7,2.7,3.0,3.0,3.3,3.1,3.7,3.8,3.4,3.0,2.7,2.5,2.3,2.6,2.4,2.7,2.4,2.1,2.3,2.5,2.1,2.1,2.5,2.5,2.2,2.4,2.3,2.4,2.7,2.6,3.2,3.1,3.5,3.5,3.1,2.9,2.6,2.4,2.2,2.0,2.0,1.6,1.6,1.7,1.5,1.7,1.5,1.2,1.2,1.0,1.0,1.1,0.9,0.8,0.8,0.8,1.1,1.3,1.0,1.1,1.5,1.4,1.3,1.6,1.8,1.7,1.9,2.0,2.2,2.1,2.0,1.8,2.0,1.6,1.9,1.9,1.7,2.1,1.9,2.2,2.0,2.2,2.4,2.6,2.9,2.3,2.4,2.1,2.0,2.4,2.5,2.3,2.2,2.7,2.6,2.2,2.5,2.2,2.6,2.5,2.5,2.9,2.5,2.9,2.9,2.4,2.5,2.3,2.0,2.1,1.8,1.9,1.9,1.9,2.2,2.1,2.5,2.3,2.8,2.3,2.1,1.9,1.5,1.6,1.6,1.7,2.0,2.0,2.4,2.6,2.5,2.1,1.9,1.6,1.5,1.2,1.4,1.4,1.6,1.5,1.4,1.2,1.7,1.9,2.0,2.3,2.2,2.3,2.7,2.3,2.1,2.4,2.5,2.1,2.1,2.2,2.3,2.2,2.1,2.3,2.1,2.7,2.5,2.4,2.8,3.0,2.9,2.5,2.3,2.4,2.1,1.9,2.2,2.2,1.9,2.0,2.3,2.2,2.1,2.5,3.3,4.2,5.4],[4.5,4.9,4.3,4.7,4.1,3.6,4.2,4.3,3.7,3.6,4.2,4.1,3.5,3.1,3.0,2.8,2.7,2.8,3.0,2.9,3.1,2.9,3.5,3.5,3.1,2.8,2.5,2.3,2.2,2.6,2.4,2.7,2.5,2.1,2.4,2.6,2.2,2.1,2.5,2.5,2.2,2.4,2.3,2.4,2.6,2.6,3.0,2.8,3.2,3.2,2.8,2.7,2.4,2.3,2.1,1.9,2.0,1.6,1.6,1.7,1.4,1.6,1.5,1.3,1.3,1.1,1.1,1.0,1.0,1.0,0.8,0.8,0.8,0.9,0.9,0.9,1.2,1.3,1.3,1.4,1.5,1.6,1.7,1.8,1.9,1.7,1.8,1.5,1.7,1.5,1.7,1.7,1.5,1.8,1.7,1.9,1.8,1.8,2.2,2.3,2.5,2.0,2.0,1.7,1.5,1.9,2.1,1.9,1.8,2.2,2.2,1.8,2.0,1.7,2.1,1.9,2.0,2.3,2.0,2.3,2.3,1.9,2.1,1.9,1.7,1.7,1.5,1.5,1.5,1.4,1.8,1.9,2.2,2.0,2.3,1.9,1.6,1.5,1.2,1.2,1.3,1.4,1.6,1.7,2.0,2.2,2.0,1.9,1.6,1.4,1.3,1.1,1.3,1.3,1.6,1.5,1.5,1.2,1.5,1.7,1.8,2.1,1.8,2.1,2.3,2.0,1.7,2.0,2.1,1.7,1.7,1.7,1.8,1.8,1.6,1.8,1.8,2.2,2.1,2.0,2.4,2.6,2.6,2.3,2.1,2.3,2.1,1.7,2.0,2.2,1.9,2.0,2.3,2.2,2.1,2.5,3.4,4.2,5.6],[4.4,4.5,4.1,4.4,4.0,3.5,4.0,4.0,3.5,3.5,4.0,3.8,3.4,3.1,2.9,2.6,2.5,2.5,2.7,2.6,2.8,2.6,3.1,3.1,2.8,2.4,2.2,1.9,1.9,2.3,2.1,2.3,2.2,1.8,2.1,2.2,2.0,1.9,2.2,2.4,2.1,2.3,2.1,2.2,2.4,2.3,2.7,2.5,2.9,2.8,2.5,2.5,2.1,2.1,1.8,1.8,1.9,1.5,1.6,1.6,1.4,1.5,1.4,1.3,1.3,1.1,1.1,1.1,1.1,1.1,1.0,0.8,0.8,0.8,0.9,0.9,1.0,1.0,1.2,1.2,1.3,1.4,1.5,1.5,1.7,1.6,1.6,1.4,1.5,1.4,1.6,1.7,1.5,1.8,1.7,1.9,1.7,1.7,2.1,2.3,2.4,1.9,1.8,1.6,1.4,1.8,1.9,1.7,1.7,2.0,1.9,1.6,1.8,1.6,1.9,1.8,1.9,2.2,2.0,2.3,2.2,1.9,1.9,1.8,1.5,1.6,1.3,1.5,1.4,1.4,1.7,1.9,2.1,1.8,2.2,1.8,1.5,1.3,1.1,1.1,1.2,1.3,1.6,1.6,1.9,2.1,2.0,1.7,1.5,1.3,1.2,1.0,1.3,1.3,1.6,1.5,1.4,1.2,1.4,1.6,1.7,2.0,1.7,2.0,2.3,2.0,1.7,2.0,2.1,1.7,1.7,1.7,1.7,1.7,1.5,1.7,1.6,1.9,1.9,1.9,2.2,2.5,2.3,2.1,1.8,2.0,1.8,1.5,1.8,1.9,1.6,1.7,2.0,2.0,1.9,2.3,3.2,4.1,5.5],[3.9,4.1,3.5,3.8,3.3,2.8,3.4,3.3,2.8,2.9,3.3,3.1,2.8,2.5,2.3,2.2,1.9,1.9,2.1,2.1,2.2,2.1,2.5,2.6,2.3,2.1,1.8,1.6,1.5,1.8,1.8,1.9,1.7,1.5,1.7,1.8,1.5,1.5,1.8,1.9,1.8,1.8,1.7,1.7,1.8,1.8,2.1,2.0,2.4,2.4,2.0,2.0,1.7,1.6,1.4,1.4,1.5,1.2,1.3,1.3,1.1,1.3,1.3,1.1,1.2,1.1,1.2,1.0,1.1,1.1,1.1,0.8,0.8,0.8,0.8,0.8,1.0,0.8,0.9,1.0,1.0,1.0,1.2,1.2,1.3,1.2,1.2,1.1,1.2,1.1,1.4,1.5,1.3,1.6,1.6,1.7,1.5,1.5,1.8,1.9,2.0,1.6,1.6,1.4,1.2,1.5,1.6,1.5,1.5,1.7,1.7,1.4,1.5,1.3,1.6,1.6,1.7,2.0,1.8,2.1,2.0,1.7,1.7,1.6,1.4,1.4,1.2,1.4,1.3,1.3,1.5,1.7,1.9,1.6,1.9,1.6,1.4,1.2,1.1,1.1,1.2,1.2,1.4,1.5,1.7,2.0,1.8,1.6,1.4,1.2,1.2,1.1,1.3,1.2,1.5,1.4,1.3,1.1,1.3,1.5,1.6,1.8,1.6,1.8,2.1,1.9,1.6,1.8,1.8,1.5,1.5,1.5,1.5,1.5,1.3,1.5,1.3,1.6,1.6,1.6,1.9,2.2,2.1,1.8,1.6,1.7,1.4,1.2,1.5,1.5,1.3,1.4,1.7,1.6,1.7,2.0,2.9,3.9,5.3],[3.8,4.0,3.6,3.9,3.3,2.9,3.4,3.4,2.8,2.9,3.4,3.2,2.8,2.5,2.3,2.1,1.9,1.9,2.0,2.0,2.1,2.1,2.5,2.5,2.3,2.1,1.8,1.6,1.4,1.7,1.7,1.8,1.6,1.4,1.7,1.8,1.5,1.5,1.8,1.8,1.8,1.8,1.7,1.7,1.8,1.7,2.1,2.0,2.4,2.3,2.0,1.9,1.6,1.6,1.4,1.4,1.5,1.1,1.2,1.2,1.0,1.2,1.3,1.1,1.3,1.1,1.2,1.1,1.1,1.1,1.0,0.9,0.9,0.8,0.8,0.8,1.0,0.8,0.8,0.9,1.0,1.0,1.1,1.2,1.3,1.3,1.3,1.2,1.3,1.2,1.4,1.6,1.4,1.7,1.6,1.8,1.6,1.7,1.9,2.1,2.2,1.8,1.7,1.5,1.3,1.7,1.7,1.6,1.6,1.8,1.7,1.5,1.6,1.5,1.7,1.7,1.8,2.1,2.0,2.2,2.1,1.8,1.8,1.5,1.4,1.5,1.3,1.4,1.4,1.4,1.7,1.9,2.1,1.8,2.1,1.7,1.5,1.4,1.2,1.2,1.2,1.2,1.5,1.4,1.7,1.9,1.8,1.6,1.5,1.1,1.2,1.1,1.3,1.3,1.6,1.5,1.3,1.1,1.3,1.4,1.7,1.8,1.6,1.9,2.2,2.0,1.7,1.9,2.0,1.7,1.7,1.7,1.7,1.7,1.5,1.6,1.4,1.7,1.7,1.7,2.0,2.2,2.1,1.8,1.6,1.7,1.4,1.2,1.5,1.5,1.2,1.4,1.6,1.5,1.6,2.0,2.9,4.0,5.4],[4.0,4.1,3.6,3.9,3.3,2.9,3.4,3.4,2.8,2.9,3.4,3.2,2.9,2.6,2.3,2.2,1.9,1.9,2.0,2.0,2.1,2.0,2.5,2.5,2.3,2.0,1.7,1.6,1.5,1.7,1.7,1.8,1.6,1.4,1.7,1.8,1.6,1.4,1.9,1.9,1.8,1.8,1.7,1.7,1.8,1.6,2.0,1.9,2.4,2.4,2.0,1.9,1.6,1.6,1.4,1.4,1.4,1.2,1.2,1.2,1.0,1.2,1.3,1.1,1.3,1.1,1.2,1.2,1.1,1.2,1.0,0.9,0.9,0.9,0.8,0.8,0.8,0.8,0.8,0.8,1.0,1.0,1.1,1.2,1.3,1.2,1.3,1.2,1.4,1.2,1.5,1.6,1.5,1.8,1.7,1.9,1.7,1.8,2.1,2.3,2.4,1.9,1.8,1.6,1.4,1.7,1.8,1.6,1.7,1.9,1.8,1.5,1.6,1.5,1.8,1.8,1.9,2.1,1.9,2.2,2.1,1.8,1.7,1.4,1.3,1.4,1.3,1.3,1.4,1.4,1.7,1.9,2.1,1.9,2.2,1.8,1.5,1.4,1.2,1.1,1.1,1.1,1.3,1.2,1.5,1.8,1.7,1.4,1.3,1.0,1.1,1.0,1.3,1.3,1.6,1.4,1.3,1.0,1.2,1.3,1.5,1.7,1.6,1.8,2.0,1.9,1.7,1.8,1.9,1.7,1.6,1.6,1.7,1.6,1.4,1.6,1.4,1.8,1.6,1.6,1.9,2.3,2.0,1.7,1.4,1.6,1.4,1.1,1.4,1.4,1.2,1.3,1.6,1.6,1.6,2.0,2.9,4.0,5.5],[5.3,6.1,5.5,5.6,5.2,4.6,5.4,5.2,4.6,4.7,5.3,4.8,4.5,3.9,3.8,3.1,2.7,3.0,3.2,3.2,3.5,3.3,4.1,3.9,3.6,3.0,2.6,2.5,2.5,3.1,3.0,3.3,2.7,2.4,3.0,3.4,2.5,2.4,3.1,3.4,2.8,2.8,2.3,2.7,2.6,2.6,3.1,3.0,3.4,3.3,2.8,2.8,2.3,2.3,2.0,1.9,2.3,1.7,2.0,2.0,1.6,2.0,2.0,1.7,2.2,1.9,2.0,2.2,2.0,2.2,1.6,1.4,1.2,1.4,1.2,0.8,0.8,0.8,1.0,1.0,1.1,1.2,1.6,1.5,1.6,1.5,1.6,1.3,2.0,1.9,2.3,3.0,2.4,3.5,3.3,3.4,3.0,3.0,3.6,4.0,3.9,3.3,2.9,2.5,2.0,2.7,2.9,2.4,2.1,2.6,2.6,1.9,2.1,1.8,2.6,2.6,2.7,3.3,2.8,3.5,3.4,2.8,2.8,2.5,1.9,2.0,1.7,1.9,1.8,2.0,2.5,2.8,3.4,3.1,3.4,2.9,2.3,2.2,1.8,1.6,1.7,1.7,2.0,2.3,2.9,3.7,3.2,2.8,2.1,1.6,1.6,1.4,1.9,2.0,2.6,2.1,2.0,1.5,2.1,2.2,2.7,3.1,2.5,3.0,3.3,3.0,2.4,2.9,2.9,2.4,2.3,2.3,2.3,2.4,2.0,2.5,1.8,2.3,2.1,2.1,2.8,3.5,3.2,2.5,2.6,2.8,2.2,1.9,2.6,2.8,2.2,2.5,3.2,2.9,2.5,3.3,4.3,5.0,6.4],[3.9,4.1,3.6,4.0,3.4,2.9,3.5,3.5,2.9,3.0,3.5,3.3,3.0,2.6,2.3,2.2,1.9,1.9,2.0,2.0,2.1,2.1,2.6,2.7,2.4,2.1,1.7,1.6,1.4,1.8,1.9,1.9,1.6,1.4,1.8,1.8,1.5,1.5,1.9,1.9,1.8,1.8,1.6,1.6,1.7,1.6,2.0,1.9,2.4,2.3,2.0,1.9,1.5,1.5,1.3,1.3,1.5,1.1,1.3,1.3,1.1,1.4,1.5,1.2,1.5,1.4,1.5,1.4,1.4,1.4,1.3,1.1,1.1,1.0,0.9,0.9,0.8,0.8,0.8,0.9,0.9,0.9,1.0,1.1,1.2,1.1,1.2,1.1,1.4,1.3,1.6,1.8,1.6,2.1,2.0,2.1,1.9,2.0,2.3,2.5,2.6,2.0,2.0,1.7,1.6,1.9,1.9,1.7,1.7,2.0,1.9,1.5,1.6,1.5,1.9,2.0,2.2,2.4,2.3,2.6,2.3,2.1,1.9,1.7,1.4,1.6,1.4,1.7,1.7,1.7,2.0,2.2,2.4,2.1,2.5,2.0,1.8,1.7,1.5,1.4,1.5,1.3,1.7,1.6,1.9,2.4,2.2,1.9,1.7,1.3,1.4,1.2,1.5,1.6,1.9,1.7,1.6,1.2,1.6,1.6,1.9,2.2,2.0,2.3,2.5,2.3,2.0,2.3,2.4,2.0,2.0,2.0,2.0,1.9,1.6,1.8,1.4,1.8,1.6,1.6,1.9,2.3,2.0,1.7,1.6,1.6,1.4,1.2,1.5,1.5,1.3,1.5,1.8,1.7,1.7,2.2,3.1,4.2,5.7],[3.7,3.7,3.2,3.6,3.0,2.6,3.1,3.1,2.5,2.6,3.1,2.9,2.6,2.3,2.0,2.0,1.7,1.6,1.8,1.7,1.9,1.8,2.2,2.3,2.0,1.8,1.5,1.4,1.2,1.4,1.4,1.6,1.4,1.2,1.5,1.6,1.3,1.3,1.6,1.7,1.6,1.6,1.5,1.4,1.5,1.4,1.8,1.7,2.0,2.0,1.8,1.7,1.4,1.4,1.2,1.2,1.3,1.0,1.2,1.1,0.9,1.2,1.2,1.1,1.4,1.3,1.4,1.3,1.3,1.3,1.1,1.1,1.1,1.0,0.8,0.8,1.0,0.8,0.8,0.8,0.8,0.8,0.8,0.9,1.0,1.0,1.1,1.1,1.3,1.3,1.6,1.7,1.5,1.8,1.8,1.9,1.8,1.8,2.1,2.2,2.3,1.9,1.8,1.7,1.5,1.8,1.8,1.6,1.6,1.8,1.8,1.4,1.5,1.5,1.8,1.8,1.8,2.1,1.9,2.2,2.0,1.7,1.6,1.4,1.2,1.4,1.3,1.4,1.5,1.6,1.8,2.1,2.2,1.9,2.2,1.8,1.6,1.6,1.4,1.3,1.3,1.1,1.4,1.3,1.6,1.8,1.8,1.5,1.5,1.1,1.3,1.1,1.4,1.5,1.7,1.5,1.4,1.1,1.4,1.3,1.6,1.8,1.7,1.9,2.2,2.0,1.8,2.0,2.1,1.8,1.8,1.8,1.8,1.6,1.5,1.5,1.3,1.6,1.5,1.4,1.7,2.0,1.9,1.7,1.3,1.4,1.1,1.0,1.3,1.2,1.0,1.2,1.4,1.3,1.5,1.8,2.8,3.8,5.3],[3.7,3.8,3.3,3.8,3.1,2.8,3.3,3.2,2.6,2.7,3.2,3.0,2.7,2.4,2.2,2.1,1.8,1.7,1.8,1.8,1.9,1.8,2.2,2.2,2.0,1.7,1.5,1.3,1.2,1.4,1.4,1.6,1.4,1.2,1.5,1.6,1.3,1.3,1.7,1.7,1.6,1.7,1.5,1.5,1.6,1.4,1.8,1.7,2.0,2.0,1.8,1.7,1.4,1.4,1.2,1.3,1.3,1.1,1.2,1.1,0.9,1.1,1.3,1.1,1.4,1.3,1.4,1.4,1.3,1.3,1.2,1.1,1.1,1.1,0.9,0.8,1.0,0.9,0.8,0.8,0.8,0.8,0.8,0.8,1.0,0.9,1.1,1.1,1.3,1.3,1.6,1.7,1.6,1.9,1.9,2.0,1.8,1.9,2.1,2.3,2.3,1.9,1.8,1.6,1.5,1.8,1.8,1.6,1.6,1.7,1.7,1.4,1.4,1.3,1.6,1.7,1.7,1.9,1.8,2.0,1.8,1.6,1.5,1.3,1.1,1.3,1.2,1.4,1.5,1.5,1.8,2.0,2.2,2.0,2.2,1.9,1.6,1.6,1.4,1.2,1.2,1.1,1.3,1.2,1.5,1.8,1.7,1.5,1.4,1.1,1.3,1.1,1.5,1.5,1.7,1.5,1.4,1.1,1.3,1.3,1.6,1.8,1.6,1.9,2.2,2.0,1.7,1.9,2.1,1.8,1.7,1.7,1.7,1.5,1.4,1.4,1.2,1.5,1.4,1.3,1.6,1.8,1.7,1.5,1.2,1.3,1.1,0.9,1.2,1.2,1.0,1.1,1.4,1.3,1.4,1.8,2.7,3.8,5.5],[3.6,3.7,3.3,3.6,3.0,2.7,3.1,3.1,2.5,2.7,3.1,2.8,2.5,2.3,2.1,1.9,1.7,1.7,1.7,1.7,1.9,1.8,2.3,2.3,2.0,1.8,1.5,1.3,1.2,1.5,1.5,1.6,1.4,1.3,1.6,1.6,1.4,1.4,1.7,1.7,1.7,1.6,1.5,1.5,1.6,1.4,1.7,1.7,2.0,2.0,1.7,1.6,1.3,1.4,1.1,1.3,1.4,1.2,1.3,1.2,1.0,1.2,1.4,1.3,1.5,1.4,1.4,1.5,1.4,1.4,1.3,1.2,1.2,1.1,1.0,0.9,1.0,0.8,0.8,0.8,0.8,0.8,0.8,0.8,0.8,0.8,1.0,1.0,1.2,1.2,1.6,1.7,1.6,1.9,1.9,2.0,1.8,1.9,2.1,2.3,2.3,1.9,1.8,1.7,1.5,1.7,1.7,1.6,1.5,1.6,1.6,1.3,1.3,1.2,1.4,1.6,1.5,1.7,1.6,1.8,1.6,1.4,1.4,1.1,1.0,1.1,1.2,1.3,1.4,1.5,1.7,2.1,2.2,2.0,2.2,1.8,1.6,1.6,1.4,1.2,1.2,1.1,1.2,1.2,1.4,1.7,1.6,1.4,1.4,1.1,1.3,1.2,1.5,1.5,1.8,1.6,1.4,1.2,1.4,1.3,1.6,1.7,1.5,1.9,2.1,2.0,1.7,1.8,2.0,1.7,1.6,1.6,1.5,1.4,1.3,1.3,1.1,1.4,1.3,1.3,1.5,1.8,1.6,1.7,1.3,1.3,1.1,0.9,1.3,1.2,1.1,1.2,1.4,1.4,1.5,1.9,2.7,3.8,5.1],[3.6,3.6,3.1,3.4,2.8,2.5,3.0,2.9,2.4,2.6,3.0,2.7,2.5,2.2,1.9,1.8,1.6,1.6,1.6,1.7,1.8,1.7,2.2,2.3,2.0,1.8,1.4,1.3,1.1,1.4,1.4,1.5,1.3,1.2,1.5,1.5,1.2,1.3,1.7,1.6,1.6,1.5,1.4,1.3,1.4,1.3,1.6,1.6,2.0,1.9,1.6,1.5,1.3,1.3,1.0,1.2,1.2,1.1,1.3,1.2,1.1,1.3,1.4,1.3,1.6,1.5,1.6,1.6,1.5,1.4,1.3,1.3,1.3,1.2,1.1,1.0,1.0,0.9,0.8,0.8,0.8,0.8,0.8,0.8,0.8,0.9,1.0,1.0,1.3,1.3,1.6,1.8,1.7,2.0,2.0,2.2,1.9,2.0,2.3,2.4,2.5,2.0,1.9,1.7,1.6,1.8,1.8,1.6,1.5,1.7,1.7,1.3,1.4,1.3,1.6,1.6,1.7,2.0,1.9,2.1,1.9,1.7,1.6,1.4,1.2,1.4,1.3,1.5,1.5,1.6,1.9,2.1,2.3,2.1,2.3,1.9,1.7,1.7,1.5,1.3,1.4,1.2,1.4,1.4,1.6,1.9,1.8,1.6,1.6,1.3,1.4,1.3,1.6,1.7,1.9,1.7,1.6,1.3,1.6,1.5,1.8,1.9,1.7,2.0,2.2,2.1,1.8,2.0,2.1,1.9,1.7,1.7,1.7,1.6,1.4,1.4,1.2,1.5,1.3,1.4,1.6,1.9,1.7,1.5,1.4,1.4,1.1,1.0,1.3,1.2,1.1,1.3,1.5,1.4,1.6,2.0,2.9,4.0,5.3],[3.6,3.6,3.2,3.4,2.8,2.5,3.0,3.0,2.4,2.6,3.0,2.7,2.5,2.2,1.9,1.9,1.6,1.6,1.7,1.6,1.7,1.7,2.1,2.2,1.9,1.6,1.4,1.2,1.0,1.3,1.3,1.4,1.2,1.1,1.4,1.4,1.3,1.2,1.6,1.6,1.6,1.5,1.4,1.3,1.5,1.3,1.6,1.5,2.0,2.0,1.7,1.5,1.3,1.3,1.0,1.2,1.3,1.1,1.2,1.1,1.0,1.2,1.4,1.3,1.5,1.5,1.6,1.6,1.5,1.5,1.3,1.4,1.3,1.2,1.1,1.1,1.1,1.0,0.8,0.8,0.8,0.8,0.8,0.8,0.8,0.9,1.1,1.1,1.3,1.4,1.7,1.8,1.8,2.0,2.1,2.2,1.9,2.0,2.3,2.4,2.5,2.1,2.0,1.8,1.6,1.8,1.9,1.7,1.6,1.8,1.7,1.4,1.4,1.5,1.6,1.7,1.7,2.0,1.9,2.1,1.8,1.7,1.5,1.3,1.2,1.5,1.4,1.6,1.6,1.7,1.9,2.2,2.4,2.1,2.4,2.0,1.8,1.8,1.6,1.4,1.4,1.2,1.5,1.4,1.6,1.8,1.8,1.6,1.6,1.2,1.4,1.3,1.6,1.7,2.0,1.7,1.5,1.3,1.5,1.4,1.8,1.9,1.8,2.1,2.3,2.1,1.9,2.0,2.2,1.9,1.8,1.8,1.8,1.6,1.5,1.5,1.2,1.5,1.4,1.3,1.6,1.7,1.5,1.4,1.2,1.2,1.0,0.9,1.1,1.1,1.0,1.2,1.3,1.3,1.4,1.8,2.7,4.0,5.3],[3.9,4.1,3.7,4.1,3.4,3.0,3.7,3.7,3.0,3.1,3.7,3.4,3.1,2.8,2.4,2.3,2.0,1.9,2.0,2.0,2.1,1.9,2.6,2.6,2.2,1.8,1.6,1.4,1.3,1.6,1.6,1.8,1.5,1.3,1.7,1.8,1.5,1.5,2.0,1.9,1.9,1.9,1.7,1.6,1.7,1.6,1.9,1.8,2.2,2.4,1.9,1.9,1.5,1.5,1.2,1.4,1.5,1.3,1.5,1.4,1.2,1.5,1.6,1.5,1.8,1.8,1.8,1.9,1.8,1.7,1.6,1.6,1.7,1.5,1.3,1.3,1.3,1.1,1.0,0.9,0.9,0.8,0.8,0.8,0.8,0.9,1.1,1.3,1.5,1.6,2.0,2.1,2.1,2.4,2.5,2.6,2.4,2.5,2.8,2.9,3.0,2.5,2.4,2.1,2.0,2.2,2.3,2.0,1.9,2.1,2.1,1.6,1.6,1.6,2.0,2.1,2.0,2.3,2.3,2.4,2.2,2.0,1.7,1.5,1.3,1.6,1.6,1.8,2.0,2.0,2.4,2.6,2.9,2.6,3.0,2.5,2.2,2.2,2.0,1.7,1.7,1.4,1.7,1.6,1.8,2.1,2.1,1.9,1.8,1.5,1.7,1.6,1.9,2.1,2.4,2.0,1.8,1.6,1.8,1.7,2.1,2.3,2.1,2.6,2.8,2.7,2.3,2.5,2.8,2.4,2.2,2.3,2.2,1.9,1.8,1.6,1.3,1.6,1.4,1.4,1.6,1.9,1.6,1.2,1.4,1.4,1.1,1.0,1.4,1.3,1.1,1.4,1.6,1.5,1.7,2.1,3.0,4.1,5.6],[4.0,4.2,4.0,4.4,3.6,3.3,4.1,4.0,3.3,3.5,4.1,3.7,3.5,3.1,2.6,2.6,2.2,2.2,2.2,2.1,2.2,2.0,2.7,2.6,2.2,1.9,1.6,1.4,1.4,1.7,1.8,2.1,1.7,1.5,2.0,2.1,1.7,1.9,2.3,2.3,2.2,2.2,1.9,1.7,1.9,1.6,2.0,1.8,2.2,2.4,1.9,1.9,1.5,1.6,1.3,1.5,1.7,1.4,1.8,1.7,1.4,1.8,2.0,2.0,2.3,2.3,2.3,2.4,2.2,2.1,2.0,2.0,2.0,1.8,1.6,1.6,1.6,1.3,1.2,1.1,1.0,1.0,0.9,0.8,0.8,0.8,1.1,1.3,1.5,1.7,2.1,2.4,2.4,2.9,3.1,3.2,2.9,3.0,3.4,3.4,3.4,2.9,2.8,2.4,2.2,2.5,2.6,2.1,2.0,2.1,2.0,1.6,1.5,1.7,2.0,2.3,2.2,2.7,2.7,2.8,2.4,2.2,1.8,1.6,1.5,1.8,1.7,2.1,2.2,2.4,2.9,3.0,3.4,3.1,3.4,2.9,2.6,2.7,2.3,1.9,2.0,1.6,1.9,1.8,2.0,2.3,2.4,2.1,2.1,1.7,2.0,2.0,2.4,2.6,2.9,2.5,2.2,2.0,2.1,2.0,2.4,2.7,2.4,3.0,3.3,3.0,2.7,2.9,3.2,2.9,2.6,2.8,2.5,2.1,1.9,1.7,1.3,1.6,1.3,1.4,1.6,2.0,1.8,1.5,1.4,1.5,1.2,1.2,1.6,1.5,1.4,1.7,1.8,1.8,2.0,2.3,3.2,4.3,5.8],[3.9,4.1,3.8,4.1,3.4,3.1,3.7,3.6,3.0,3.2,3.7,3.4,3.1,2.8,2.5,2.3,2.0,2.0,2.1,2.0,2.1,2.0,2.6,2.6,2.3,1.9,1.6,1.5,1.4,1.8,1.8,2.0,1.7,1.5,1.9,1.9,1.7,1.8,2.1,2.1,2.0,2.0,1.7,1.7,1.7,1.6,2.0,1.8,2.2,2.3,1.9,1.8,1.5,1.5,1.3,1.4,1.7,1.4,1.7,1.6,1.4,1.7,1.8,1.7,2.0,1.9,1.9,1.9,1.8,1.8,1.7,1.7,1.6,1.4,1.4,1.4,1.3,1.1,1.2,1.1,0.9,0.9,1.0,0.9,0.8,0.8,0.8,1.0,1.2,1.3,1.7,1.9,1.9,2.2,2.4,2.5,2.2,2.4,2.7,2.7,2.7,2.3,2.2,1.9,1.7,2.0,2.0,1.7,1.6,1.8,1.7,1.3,1.3,1.4,1.6,1.9,1.9,2.2,2.2,2.3,2.0,1.9,1.7,1.5,1.3,1.5,1.5,1.8,1.8,2.0,2.3,2.5,2.7,2.5,2.7,2.3,2.0,2.1,1.9,1.5,1.7,1.4,1.7,1.7,1.8,2.1,2.1,1.9,1.8,1.6,1.7,1.7,2.0,2.1,2.5,2.2,2.0,1.7,1.9,1.8,2.1,2.3,2.1,2.5,2.7,2.6,2.3,2.4,2.6,2.3,2.1,2.2,2.0,1.8,1.5,1.5,1.1,1.4,1.3,1.3,1.6,1.9,1.7,1.6,1.4,1.5,1.3,1.2,1.6,1.5,1.4,1.6,1.8,1.8,1.9,2.2,3.0,4.2,5.7],[4.2,4.4,4.1,4.4,3.7,3.4,4.1,4.0,3.4,3.6,4.2,3.7,3.4,3.1,2.9,2.5,2.2,2.3,2.3,2.2,2.4,2.2,2.7,2.8,2.5,2.1,1.7,1.6,1.6,2.0,2.0,2.3,1.9,1.7,2.2,2.3,1.9,2.1,2.6,2.5,2.3,2.3,1.9,1.9,2.0,1.7,2.1,1.9,2.3,2.5,2.0,2.0,1.6,1.6,1.5,1.6,1.9,1.6,2.0,2.0,1.8,2.2,2.3,2.1,2.4,2.3,2.2,2.2,1.8,1.9,2.0,1.9,2.0,1.5,1.5,1.8,1.6,1.2,1.3,1.4,1.1,1.0,1.2,1.2,1.0,0.8,0.8,0.8,1.1,1.3,1.6,1.9,1.9,2.2,2.5,2.7,2.2,2.6,2.9,2.7,2.8,2.3,2.3,2.0,1.9,2.2,2.1,1.8,1.8,2.0,1.8,1.3,1.5,1.6,2.0,2.3,2.3,2.8,2.8,2.9,2.6,2.5,2.1,2.0,1.7,1.9,1.8,2.3,2.2,2.5,2.8,2.8,3.1,2.8,3.1,2.6,2.3,2.3,2.2,1.8,2.2,1.8,2.1,2.2,2.3,2.7,2.8,2.5,2.3,2.0,2.2,2.1,2.4,2.5,2.9,2.7,2.5,2.2,2.4,2.3,2.7,2.9,2.7,3.2,3.4,3.2,2.9,3.0,3.2,2.8,2.7,2.6,2.4,2.3,1.9,1.9,1.3,1.7,1.4,1.6,1.8,2.1,2.0,1.7,1.9,1.8,1.5,1.5,1.9,1.8,1.7,2.0,2.2,2.1,2.3,2.7,3.4,4.6,6.0],[4.4,4.7,4.4,4.7,4.0,3.7,4.4,4.2,3.6,3.9,4.4,4.0,3.7,3.3,3.0,2.7,2.3,2.5,2.6,2.5,2.5,2.4,3.0,2.9,2.7,2.3,1.9,1.9,1.9,2.2,2.4,2.6,2.2,2.1,2.5,2.6,2.1,2.3,2.8,2.7,2.5,2.4,2.1,2.1,2.1,2.0,2.3,2.1,2.5,2.7,2.1,2.1,1.7,1.8,1.7,1.7,2.1,1.7,2.1,2.3,2.0,2.4,2.5,2.2,2.5,2.4,2.2,2.2,1.8,2.0,2.0,1.9,1.9,1.4,1.5,1.8,1.7,1.1,1.4,1.5,1.1,1.1,1.5,1.4,1.2,1.1,0.8,0.8,0.8,1.1,1.4,1.7,1.9,2.2,2.5,2.7,2.2,2.5,2.8,2.8,2.9,2.3,2.3,1.9,1.9,2.2,2.1,1.7,1.8,1.9,1.8,1.3,1.5,1.6,2.0,2.4,2.4,2.9,2.9,3.1,2.8,2.5,2.3,2.2,1.9,2.1,1.8,2.4,2.2,2.4,2.7,2.9,3.2,2.9,3.1,2.5,2.3,2.3,2.2,1.8,2.2,1.9,2.3,2.3,2.6,3.1,3.1,2.7,2.5,2.1,2.3,2.1,2.5,2.5,3.0,2.8,2.7,2.2,2.6,2.5,2.9,3.2,2.8,3.4,3.6,3.4,3.1,3.3,3.4,2.9,2.7,2.6,2.5,2.4,1.9,2.0,1.5,1.8,1.6,1.8,2.1,2.5,2.3,2.0,2.1,2.1,1.8,1.9,2.2,2.1,2.0,2.4,2.5,2.4,2.6,3.1,3.9,5.0,6.2],[4.8,5.3,5.1,5.4,4.7,4.3,5.0,4.9,4.1,4.4,4.9,4.5,4.1,3.5,3.5,3.0,2.8,3.1,3.1,3.0,3.0,2.9,3.5,3.3,3.1,2.7,2.3,2.3,2.4,2.9,3.1,3.3,2.8,2.6,3.2,3.3,2.7,2.9,3.5,3.3,2.9,3.0,2.4,2.7,2.6,2.5,2.9,2.6,2.9,3.1,2.5,2.6,2.1,2.2,2.1,1.9,2.4,2.0,2.4,2.7,2.2,2.8,3.0,2.4,2.8,2.6,2.3,2.2,1.7,2.0,2.1,1.9,2.0,1.4,1.6,2.0,1.8,1.2,1.7,1.8,1.4,1.4,1.8,1.7,1.5,1.2,1.1,0.9,0.8,0.9,1.4,1.6,1.8,2.2,2.4,2.7,2.1,2.6,3.0,2.8,3.1,2.4,2.4,2.0,2.0,2.3,2.2,1.7,1.9,2.1,1.8,1.3,1.6,1.7,2.2,2.5,2.6,3.1,3.1,3.4,3.0,2.8,2.5,2.4,2.0,2.2,1.9,2.5,2.2,2.7,3.0,3.0,3.5,3.0,3.5,2.7,2.4,2.4,2.3,1.9,2.4,2.1,2.5,2.6,2.9,3.4,3.4,3.1,2.7,2.4,2.5,2.3,2.6,2.6,3.2,3.1,3.0,2.5,2.9,2.9,3.2,3.5,3.0,3.6,3.9,3.6,3.2,3.4,3.6,3.1,2.9,2.8,2.6,2.6,2.0,2.2,1.6,1.9,1.8,1.9,2.3,2.7,2.5,2.1,2.5,2.4,2.1,2.1,2.6,2.6,2.4,2.8,3.1,3.0,3.1,3.6,4.4,5.3,6.7],[5.3,6.1,6.0,6.0,5.3,5.0,5.8,5.6,4.8,5.0,5.6,5.1,4.7,4.1,4.1,3.5,3.2,3.7,3.6,3.8,3.9,3.6,4.3,4.3,3.9,3.4,2.9,2.9,3.0,3.6,3.8,4.1,3.5,3.2,3.9,4.0,3.1,3.3,4.0,3.8,3.4,3.5,2.8,3.1,3.1,3.0,3.5,3.3,3.6,3.6,3.0,3.1,2.7,2.6,2.6,2.3,2.9,2.5,2.8,3.1,2.8,3.2,3.3,2.9,3.0,2.7,2.5,2.2,1.8,2.1,2.4,2.0,2.4,1.6,1.7,2.5,2.0,1.4,2.1,2.4,2.0,1.8,2.4,2.3,2.1,1.9,1.4,1.3,0.9,0.8,0.9,1.4,1.7,2.2,2.4,2.8,2.3,2.9,3.2,3.0,3.3,2.5,2.8,2.1,2.3,2.9,2.5,2.0,2.3,2.6,2.1,1.6,2.1,2.4,2.9,3.4,3.7,4.2,4.2,4.8,4.2,3.9,3.5,3.3,2.8,3.2,2.6,3.2,2.9,3.3,3.5,3.4,3.9,3.4,4.0,3.2,3.0,2.6,2.8,2.4,3.1,2.9,3.3,3.3,3.9,4.5,4.3,3.8,3.5,3.0,2.9,2.6,3.0,2.9,3.3,3.5,3.4,3.0,3.4,3.4,3.8,4.3,4.0,4.4,4.9,4.3,3.9,4.3,4.4,3.8,3.7,3.6,3.5,3.5,2.8,3.0,2.2,2.6,2.3,2.6,2.9,3.5,3.3,2.7,3.1,3.1,2.7,2.7,3.3,3.2,2.9,3.4,3.9,3.7,3.5,4.2,4.8,5.5,7.0],[6.4,7.4,6.9,7.1,6.3,5.6,6.7,6.5,5.6,5.7,6.6,6.1,5.4,4.7,4.6,4.0,3.7,4.0,4.0,4.3,4.3,4.2,5.0,5.2,4.8,4.1,3.4,3.4,3.4,3.9,4.0,4.4,3.8,3.6,4.1,4.2,3.4,3.5,4.4,4.2,3.7,3.8,3.1,3.5,3.5,3.5,3.9,3.9,4.4,4.4,3.7,3.5,3.2,2.9,2.9,2.6,3.1,2.7,3.0,3.4,3.1,3.6,3.8,3.1,3.3,2.9,2.7,2.3,1.8,2.3,2.6,2.1,2.6,1.7,2.0,2.7,2.3,1.7,2.4,2.8,2.5,2.2,2.8,2.8,2.6,2.4,2.0,1.6,1.3,0.9,0.8,1.0,1.5,1.9,2.2,2.5,1.9,2.7,3.0,2.6,3.1,2.2,2.7,2.1,2.4,2.8,2.5,2.1,2.5,2.8,2.3,1.9,2.6,2.7,3.1,3.4,3.7,4.6,4.3,5.0,4.5,4.2,3.9,3.7,3.3,3.4,2.9,3.3,3.0,3.3,3.5,3.6,3.9,3.3,3.9,3.0,2.9,2.6,2.8,2.6,3.2,3.1,3.6,3.7,4.3,5.0,4.8,4.3,3.7,3.3,3.2,3.0,3.2,3.1,3.6,3.7,3.8,3.3,3.7,3.8,4.1,4.7,4.1,4.8,5.1,4.8,4.2,4.8,4.7,3.8,3.9,3.5,3.4,3.6,3.1,3.2,2.7,2.9,2.8,3.1,3.6,4.2,3.8,3.2,3.6,3.6,3.2,3.0,3.6,3.5,3.3,3.8,4.1,4.0,4.1,4.7,5.6,6.6,8.3],[6.4,7.2,6.9,7.0,6.2,5.8,6.8,6.5,5.6,5.9,6.5,6.0,5.5,4.7,4.8,4.2,4.1,4.4,4.5,4.8,4.9,4.9,5.4,5.5,5.1,4.7,4.0,4.0,3.9,4.6,4.7,5.0,4.4,4.0,4.7,4.7,3.9,4.1,4.7,4.5,4.0,4.1,3.6,3.9,3.9,4.1,4.5,4.5,4.7,4.6,4.0,3.9,3.6,3.3,3.3,3.0,3.5,3.0,3.4,3.9,3.3,4.0,4.0,3.3,3.3,2.7,2.4,1.7,1.6,2.1,2.6,2.0,2.5,1.8,2.0,2.8,2.6,2.0,2.7,3.2,2.8,2.6,3.2,3.2,3.0,2.8,2.3,2.1,1.6,1.4,1.1,0.8,0.9,1.3,1.6,2.0,1.6,2.3,2.4,2.2,2.7,1.9,2.4,1.8,2.3,2.8,2.4,2.1,2.5,3.0,2.5,2.1,2.8,2.9,3.4,3.6,4.0,4.5,4.4,5.2,4.7,4.4,4.2,4.1,3.6,3.9,3.1,3.7,3.0,3.4,3.3,3.1,3.2,2.9,3.5,2.8,2.9,2.3,2.7,2.5,3.4,3.4,4.0,4.0,4.6,5.2,4.9,4.4,4.0,3.6,3.3,2.8,3.0,2.7,3.2,3.6,3.8,3.4,3.9,4.0,4.1,4.7,4.3,4.7,5.1,4.5,4.2,4.5,4.3,3.8,3.9,3.4,3.5,4.0,3.2,3.6,3.0,3.3,3.0,3.5,4.0,4.6,4.5,3.9,4.1,4.2,3.7,3.6,4.2,4.2,3.8,4.3,4.7,4.6,4.4,5.0,5.6,6.3,7.9],[7.2,8.2,7.8,7.9,7.3,6.9,7.6,7.5,6.7,6.7,7.4,6.9,6.2,5.5,5.7,4.9,4.9,5.6,5.6,5.9,6.2,6.1,6.8,6.8,6.5,5.8,5.2,5.0,5.0,5.7,5.6,6.2,5.6,4.9,5.5,5.7,4.8,4.7,5.5,5.5,4.7,4.9,4.3,5.0,4.9,5.3,5.9,6.0,6.0,5.8,5.3,5.1,4.7,4.2,4.4,3.5,4.0,3.5,3.6,4.3,3.6,4.3,4.2,3.4,3.5,3.0,2.7,1.9,1.7,2.4,2.8,2.1,2.6,2.0,2.3,3.2,3.2,2.7,3.2,3.8,3.6,3.4,4.1,4.3,4.0,3.7,3.1,2.9,2.4,1.9,1.8,1.0,0.8,1.2,1.5,1.9,1.6,2.3,2.4,2.4,3.0,2.2,2.9,2.1,2.7,3.4,3.1,2.7,3.3,4.0,3.3,3.1,3.9,3.6,4.6,4.7,5.1,5.4,5.2,5.9,5.7,5.3,5.3,5.1,4.3,4.5,3.6,4.0,3.4,3.7,3.5,3.3,3.4,2.9,3.6,2.9,3.2,2.5,2.9,2.9,3.5,3.7,4.4,4.6,5.3,5.8,5.3,5.1,4.0,3.8,3.5,3.2,3.3,2.9,3.6,3.8,4.0,3.5,4.1,4.5,4.5,5.1,4.8,4.9,5.4,4.7,4.5,5.2,4.8,4.0,4.2,3.8,4.2,4.5,3.9,4.6,4.0,4.6,4.3,4.7,5.2,5.5,5.5,4.9,5.0,5.3,4.7,4.2,5.1,5.3,4.4,4.7,5.6,5.4,4.9,5.5,6.3,6.8,7.9],[7.0,7.9,7.6,7.8,7.0,6.7,7.6,7.3,6.4,6.7,7.3,6.9,6.2,5.5,5.7,4.8,4.8,5.3,5.5,5.8,6.0,6.0,6.5,6.7,6.3,5.9,5.2,5.0,5.0,5.6,5.6,6.0,5.4,5.1,5.7,5.7,4.8,5.0,5.6,5.3,4.8,4.8,4.2,4.8,4.8,5.2,5.6,5.7,6.1,5.7,5.1,4.9,4.7,4.1,4.2,3.6,4.3,3.6,3.9,4.6,3.9,4.6,4.6,3.6,3.6,3.0,2.7,1.7,1.8,2.6,3.0,2.1,2.7,2.2,2.5,3.1,3.1,2.7,3.2,3.8,3.4,3.4,4.1,4.1,4.1,3.7,3.2,2.9,2.4,2.1,1.7,1.4,1.0,0.8,1.0,1.4,1.4,1.8,1.8,2.1,2.5,1.9,2.5,1.8,2.4,3.1,2.7,2.4,3.0,3.7,3.1,2.9,3.6,3.5,4.2,4.0,4.6,4.9,4.6,5.4,5.3,4.9,5.0,4.8,4.2,4.4,3.4,3.8,3.1,3.3,3.0,2.9,2.9,2.4,3.0,2.4,2.8,2.1,2.8,2.9,3.6,3.8,4.4,4.7,5.2,5.7,5.3,4.9,4.3,4.1,3.6,3.1,3.1,2.7,3.2,3.8,4.1,3.7,4.2,4.6,4.5,5.0,4.6,4.9,5.0,4.5,4.2,4.7,4.3,3.6,3.9,3.4,3.6,4.2,3.6,4.3,3.6,4.2,4.1,4.4,5.0,5.5,5.4,4.6,4.7,5.1,4.6,4.4,5.0,5.1,4.6,5.0,5.7,5.4,5.0,5.6,6.2,6.8,8.1],[6.8,7.6,7.3,7.2,6.7,6.1,7.2,6.9,6.1,6.3,6.7,6.5,5.8,5.2,5.4,4.8,4.9,5.2,5.4,5.6,5.8,5.7,6.3,6.5,6.2,5.7,5.1,4.8,4.6,5.2,4.9,5.4,4.9,4.5,4.9,5.1,4.3,4.2,4.8,5.0,4.2,4.5,4.1,4.5,4.9,5.0,5.5,5.7,6.0,5.7,5.3,5.0,4.7,4.2,4.1,3.7,3.9,3.5,3.4,3.8,3.5,3.7,3.6,3.1,3.0,2.6,2.3,1.5,1.8,2.4,2.6,2.0,2.5,2.3,2.4,2.9,3.0,2.8,3.1,3.4,3.5,3.4,3.7,4.0,4.0,3.9,3.5,3.1,2.9,2.4,2.2,1.7,1.4,0.9,0.8,0.9,1.2,1.6,1.6,1.8,2.2,1.8,2.3,2.0,2.4,3.0,2.8,2.9,3.2,3.9,3.6,3.2,3.9,3.8,4.1,4.0,4.3,4.6,4.2,4.9,4.8,4.3,4.6,4.4,4.0,4.1,3.3,3.4,3.0,3.0,2.8,2.6,2.5,2.1,2.7,2.3,2.7,1.9,2.6,2.8,3.3,3.4,3.9,4.1,4.6,5.0,4.5,4.2,3.6,3.4,3.2,2.8,2.8,2.4,2.9,3.3,3.4,3.2,3.5,3.8,3.7,4.3,3.9,4.1,4.3,3.8,3.7,4.0,3.7,3.2,3.6,3.3,3.6,3.9,3.7,4.0,3.9,4.3,4.3,4.3,5.0,5.3,5.3,4.6,4.4,4.8,4.2,4.0,4.6,4.7,4.1,4.4,5.0,4.7,4.3,4.9,5.6,6.2,7.8],[6.9,7.6,7.2,7.6,6.9,6.3,7.2,7.3,6.5,6.4,7.0,6.9,6.2,5.6,5.7,5.3,5.4,5.4,5.9,6.0,6.3,6.1,6.8,6.7,6.4,5.9,5.3,5.1,4.9,5.4,5.1,5.6,5.1,4.8,5.1,5.2,4.6,4.4,5.0,5.1,4.5,4.9,4.6,4.9,5.3,5.3,6.0,6.0,6.4,6.2,5.8,5.6,5.2,4.8,4.6,4.1,4.1,3.8,3.6,4.0,3.6,3.8,3.7,3.2,3.1,2.6,2.5,1.7,2.0,2.6,2.8,2.2,2.5,2.4,2.6,3.0,3.2,3.0,3.2,3.6,3.7,3.8,4.0,4.3,4.4,4.0,3.9,3.3,3.3,2.9,2.5,2.1,1.6,1.4,0.9,0.8,1.0,1.0,1.3,1.5,1.7,1.5,2.0,1.9,2.2,2.6,2.6,3.1,3.0,3.6,3.6,3.4,3.9,3.6,3.9,3.5,4.1,4.2,4.0,4.7,4.6,4.3,4.6,4.5,4.1,4.0,3.2,3.3,2.7,2.8,2.4,2.5,2.4,1.9,2.3,1.9,2.3,1.7,2.4,2.7,3.2,3.5,3.9,4.2,4.6,5.0,4.6,4.3,3.6,3.5,3.2,2.9,2.7,2.3,2.8,3.3,3.4,3.3,3.5,3.9,3.7,4.3,3.9,4.0,4.2,3.8,3.6,3.9,3.5,3.0,3.2,2.8,3.1,3.7,3.4,4.0,4.0,4.3,4.5,4.4,5.1,5.3,5.4,4.7,4.7,5.0,4.5,4.1,4.8,4.9,4.3,4.5,5.1,4.9,4.4,4.9,5.6,6.3,7.6],[6.6,6.9,6.4,6.9,6.2,5.7,6.4,6.5,5.8,5.8,6.2,6.1,5.5,5.1,5.1,4.7,4.8,4.9,5.3,5.3,5.5,5.4,5.8,5.8,5.6,5.1,4.7,4.4,4.3,4.6,4.4,4.8,4.6,4.2,4.4,4.5,4.2,4.0,4.4,4.7,4.1,4.5,4.1,4.4,4.8,4.8,5.3,5.4,5.5,5.5,5.1,5.0,4.6,4.3,4.1,3.8,3.8,3.5,3.3,3.4,3.2,3.2,3.1,2.8,2.8,2.3,2.3,1.7,1.9,2.3,2.6,2.0,2.0,2.1,2.4,2.6,2.6,2.6,3.0,3.1,3.2,3.2,3.4,3.5,3.6,3.3,3.2,2.9,2.7,2.5,2.1,1.9,1.6,1.4,1.2,0.9,0.8,0.9,1.1,1.3,1.5,1.2,1.5,1.4,1.6,2.0,2.0,2.4,2.4,2.8,2.8,2.7,3.1,2.8,3.0,2.8,3.1,3.3,3.0,3.5,3.5,3.2,3.5,3.4,3.1,3.0,2.6,2.6,2.1,2.1,1.9,2.1,2.1,1.5,1.9,1.5,1.6,1.3,1.9,2.1,2.5,2.8,3.0,3.2,3.6,3.8,3.6,3.4,2.9,2.9,2.6,2.4,2.4,2.1,2.5,2.9,2.9,2.9,3.0,3.2,3.1,3.5,3.1,3.3,3.4,3.1,2.9,2.9,2.9,2.4,2.5,2.1,2.4,2.8,2.9,3.1,3.2,3.4,3.6,3.5,4.1,4.3,4.4,4.1,3.8,4.1,3.8,3.4,3.9,4.0,3.6,3.7,4.1,4.1,3.9,4.3,5.2,5.9,7.5],[6.8,7.0,6.6,6.9,6.4,5.9,6.6,6.8,6.1,6.1,6.5,6.2,5.9,5.5,5.6,5.1,5.3,5.4,5.6,5.6,5.7,5.5,5.9,5.9,5.6,5.2,4.9,4.7,4.6,4.9,4.8,5.1,4.9,4.5,4.8,5.0,4.6,4.3,4.8,5.0,4.6,4.9,4.6,4.8,5.1,5.0,5.6,5.5,5.5,5.6,5.2,5.2,4.8,4.6,4.4,4.1,4.1,3.7,3.6,3.8,3.5,3.5,3.4,3.1,2.9,2.6,2.5,1.9,2.1,2.5,2.7,2.1,2.3,2.3,2.6,2.8,2.8,2.8,3.2,3.3,3.3,3.5,3.7,3.7,3.9,3.5,3.4,3.1,2.9,2.6,2.2,2.0,1.6,1.4,1.3,1.1,0.8,0.8,0.9,1.2,1.4,1.2,1.5,1.4,1.8,2.0,2.0,2.4,2.3,2.8,3.0,2.9,3.0,2.9,3.0,3.0,3.2,3.5,3.3,3.7,3.7,3.5,3.8,3.7,3.3,3.1,2.8,2.8,2.2,2.3,2.0,2.1,1.9,1.5,1.9,1.5,1.7,1.4,2.1,2.3,2.8,3.0,3.2,3.6,3.9,4.1,3.9,3.7,3.2,3.0,2.8,2.6,2.5,2.1,2.7,3.0,3.1,3.1,3.2,3.5,3.3,3.7,3.2,3.5,3.5,3.3,3.0,3.2,3.1,2.5,2.6,2.2,2.5,3.0,2.6,3.2,3.3,3.5,3.7,3.7,4.2,4.5,4.5,4.3,4.2,4.4,4.1,3.8,4.2,4.3,3.9,4.1,4.5,4.5,4.2,4.5,5.3,5.9,7.4],[6.8,7.3,7.0,7.3,6.7,6.3,7.2,7.3,6.5,6.5,6.9,6.8,6.3,5.7,5.9,5.3,5.5,5.5,5.9,6.0,6.2,5.8,6.4,6.2,5.9,5.5,5.1,4.7,4.9,5.1,4.9,5.4,5.1,4.6,5.0,5.2,4.6,4.5,5.0,5.2,4.6,5.0,4.6,4.9,5.4,5.2,5.8,5.7,6.0,5.9,5.5,5.5,5.0,4.7,4.4,4.1,4.1,3.8,3.6,3.8,3.5,3.7,3.6,3.2,3.2,2.7,2.7,1.9,2.2,2.8,2.9,2.3,2.3,2.2,2.7,2.9,2.8,2.9,3.4,3.4,3.5,3.5,3.7,3.8,3.9,3.6,3.6,3.1,3.0,2.8,2.3,2.3,1.7,1.6,1.5,1.2,1.0,0.8,0.8,1.0,1.2,1.3,1.6,1.6,2.0,2.2,2.2,2.4,2.5,3.1,3.1,3.0,3.3,3.0,3.3,3.1,3.4,3.6,3.4,4.0,3.9,3.6,3.9,3.9,3.4,3.2,2.8,2.9,2.3,2.5,2.1,2.1,2.1,1.6,1.9,1.5,1.9,1.4,2.1,2.3,2.9,3.2,3.4,3.6,4.0,4.3,3.9,3.8,3.2,3.3,3.0,2.7,2.6,2.3,2.8,3.1,3.4,3.2,3.4,3.6,3.3,3.8,3.4,3.6,3.7,3.4,3.2,3.3,3.1,2.6,2.8,2.5,2.8,3.1,2.9,3.3,3.5,3.8,4.0,3.7,4.5,4.7,4.8,4.3,4.1,4.6,4.0,3.7,4.3,4.5,4.0,4.2,4.7,4.7,4.3,4.7,5.3,6.1,7.3],[8.3,9.2,8.9,9.4,8.8,8.3,9.3,9.5,8.4,8.5,9.1,9.0,8.3,7.7,7.9,7.2,7.2,7.4,7.6,7.6,7.7,7.3,7.9,7.8,7.3,7.0,6.8,6.2,6.6,6.6,6.4,6.9,6.7,6.0,6.5,6.9,6.5,6.1,6.7,6.9,6.4,6.8,6.6,6.5,7.1,6.9,7.5,7.3,7.7,7.6,7.1,7.2,6.7,6.4,5.9,5.8,5.9,5.1,5.0,5.2,4.7,4.8,4.7,4.5,4.2,3.6,3.8,2.8,3.3,3.9,4.0,3.2,3.0,3.1,3.8,4.0,3.4,4.0,4.7,4.5,4.5,4.8,5.1,5.0,5.2,4.7,4.7,3.9,3.8,3.8,3.0,3.1,2.4,2.3,2.4,1.7,1.5,1.3,0.9,0.8,0.9,1.2,1.8,2.1,2.3,2.5,2.2,2.8,3.1,3.4,3.4,3.5,4.0,3.5,4.2,3.8,4.5,4.8,4.7,5.4,5.2,4.8,5.1,5.0,4.5,4.4,3.5,3.7,2.9,3.2,2.9,2.6,2.5,2.0,2.4,1.9,2.5,1.8,2.8,3.0,3.5,4.0,4.4,4.6,5.0,5.6,5.1,4.8,4.2,4.3,3.5,3.5,3.3,3.0,3.4,3.9,4.4,4.3,4.3,4.5,4.2,4.8,4.5,4.7,5.0,4.4,4.2,4.6,4.4,3.6,3.8,3.3,3.5,4.2,3.7,4.4,4.5,4.8,5.0,5.0,5.8,6.0,6.1,5.6,5.3,6.1,5.6,4.9,5.6,5.9,5.3,5.3,6.0,6.1,5.6,5.9,6.5,7.4,8.7],[9.0,10.4,10.3,10.7,9.6,9.3,10.5,10.7,9.4,9.6,10.4,10.1,9.0,8.2,8.6,7.5,7.7,8.1,8.3,8.5,8.8,8.2,9.1,8.6,8.2,7.6,7.1,6.7,7.0,7.5,7.5,8.2,7.6,6.8,7.5,7.9,6.7,6.8,7.8,8.0,7.1,7.3,6.7,7.1,7.3,7.5,8.3,7.8,8.0,8.0,7.3,7.4,6.8,6.4,6.0,5.8,6.4,5.4,5.6,6.1,5.3,5.9,5.6,5.1,5.1,4.2,4.1,3.4,3.6,4.2,4.8,3.7,3.8,3.3,3.9,4.6,3.8,3.8,5.0,4.9,4.6,5.0,5.5,5.3,5.3,4.7,4.7,3.9,3.6,3.8,2.9,3.3,2.8,2.6,2.7,2.0,1.7,1.6,1.3,1.1,0.8,1.1,1.4,1.9,2.5,2.1,1.8,2.6,3.0,3.1,3.2,3.6,3.9,3.6,4.0,3.6,4.7,5.0,4.8,5.6,5.4,5.3,5.5,5.6,5.0,4.9,3.7,4.2,3.2,3.7,3.0,3.5,3.3,2.5,2.8,1.9,2.4,2.3,3.3,3.3,4.4,4.9,5.1,5.4,5.9,6.6,5.9,5.9,5.1,5.3,4.6,4.3,4.3,3.8,4.5,5.1,5.5,5.4,5.6,5.7,5.5,6.0,5.2,5.8,5.9,5.6,5.3,5.2,5.0,4.3,4.3,3.4,3.6,4.4,3.8,4.7,4.6,4.7,5.0,5.2,6.1,6.4,6.7,5.9,6.0,6.6,6.1,5.6,6.4,6.7,6.1,6.5,7.2,7.0,6.6,7.2,7.5,8.4,9.6],[6.7,7.2,7.1,7.5,6.8,6.4,7.4,7.5,6.5,6.7,7.4,7.1,6.4,6.0,6.0,5.3,5.4,5.6,5.8,5.7,6.0,5.5,5.9,5.7,5.3,5.0,4.8,4.4,4.7,5.0,4.8,5.3,5.1,4.4,5.0,5.4,4.8,4.6,5.2,5.5,4.9,5.2,4.7,4.8,5.3,5.2,5.7,5.4,5.5,5.5,5.0,5.3,4.7,4.6,4.4,4.2,4.4,4.0,3.8,4.0,3.6,3.7,3.8,3.5,3.4,2.9,3.0,2.3,2.4,3.0,3.1,2.4,2.3,2.1,2.8,3.0,2.4,2.7,3.4,3.1,3.1,3.5,3.7,3.5,3.8,3.2,3.4,2.7,2.7,2.8,2.1,2.4,1.9,1.8,2.1,1.8,1.3,1.4,1.5,1.2,0.9,0.8,0.9,1.3,1.4,1.4,1.4,1.9,1.9,2.2,2.3,2.4,2.6,2.1,2.5,2.2,2.8,3.1,3.0,3.5,3.2,3.1,3.3,3.4,2.9,2.7,2.2,2.4,1.9,2.3,2.1,2.4,2.5,1.8,2.1,1.4,1.6,1.6,2.2,2.0,2.5,2.7,3.0,3.2,3.5,4.1,3.6,3.6,3.0,3.0,2.8,2.7,2.8,2.6,3.2,3.3,3.6,3.4,3.5,3.6,3.5,3.8,3.3,3.7,3.9,3.6,3.2,3.3,3.3,2.7,2.5,2.1,2.1,2.6,2.1,2.7,2.8,3.0,3.3,3.2,3.8,4.0,4.3,3.8,3.7,4.2,4.0,3.5,4.0,4.3,4.0,4.0,4.5,4.5,4.3,4.6,5.4,6.3,7.7],[6.1,6.6,6.6,6.7,6.0,5.7,6.6,6.6,5.7,5.9,6.4,6.1,5.6,5.0,5.1,4.5,4.5,4.7,4.8,4.7,5.0,4.6,5.1,4.9,4.5,4.0,3.7,3.5,3.8,4.2,4.0,4.6,4.2,3.7,4.2,4.6,3.8,4.0,4.5,4.6,4.1,4.3,3.8,4.0,4.2,4.2,4.7,4.3,4.3,4.4,4.0,4.2,3.7,3.7,3.4,3.3,3.6,3.1,3.3,3.4,2.9,3.1,3.3,3.0,3.0,2.6,2.6,2.1,2.2,2.6,2.7,2.1,2.0,1.8,2.3,2.5,2.2,2.1,2.6,2.5,2.4,2.7,3.0,2.7,2.9,2.4,2.5,2.1,2.0,2.2,1.8,2.1,1.8,1.9,2.1,1.9,1.3,1.3,1.6,1.5,1.3,0.9,0.8,0.9,1.0,1.0,1.1,1.3,1.4,1.6,1.7,1.8,1.9,1.7,1.9,1.8,2.2,2.4,2.3,2.7,2.5,2.5,2.6,2.7,2.3,2.1,1.8,2.0,1.6,1.9,1.7,2.1,2.3,1.7,1.8,1.3,1.3,1.4,1.8,1.7,2.1,2.2,2.4,2.7,2.9,3.3,3.0,2.9,2.5,2.5,2.3,2.3,2.4,2.3,2.8,2.8,3.0,2.8,2.9,2.9,2.8,3.1,2.6,3.0,3.0,2.9,2.5,2.5,2.6,2.1,2.1,1.7,1.7,2.0,1.7,2.1,2.1,2.3,2.4,2.4,3.0,3.3,3.5,3.1,3.0,3.4,3.2,2.9,3.3,3.5,3.3,3.4,3.8,3.8,3.7,4.0,5.0,5.7,7.0],[5.7,6.1,5.8,5.9,5.4,5.1,5.8,5.9,5.0,5.2,5.6,5.2,4.8,4.2,4.4,3.8,3.9,4.1,4.3,4.3,4.4,4.2,4.6,4.6,4.3,3.7,3.4,3.2,3.3,3.7,3.6,4.1,3.7,3.3,3.7,3.9,3.3,3.4,3.9,4.0,3.5,3.7,3.3,3.6,3.7,3.7,4.2,3.9,4.1,4.1,3.6,3.7,3.3,3.2,3.1,2.8,3.2,2.7,2.9,2.9,2.6,2.7,2.9,2.5,2.6,2.3,2.3,1.8,1.9,2.2,2.3,1.8,1.8,1.5,1.9,2.0,1.8,1.8,2.3,2.1,2.0,2.4,2.5,2.5,2.7,2.3,2.3,1.8,1.8,2.0,1.7,1.9,1.5,1.7,1.9,1.7,1.2,1.3,1.7,1.7,1.5,1.1,0.9,0.8,0.9,1.0,1.1,1.1,1.3,1.6,1.5,1.6,1.8,1.5,1.8,1.7,2.1,2.3,2.2,2.6,2.5,2.4,2.5,2.6,2.3,2.1,1.6,1.8,1.4,1.7,1.7,2.0,2.2,1.7,1.8,1.3,1.3,1.3,1.6,1.5,1.9,2.0,2.2,2.5,2.8,3.1,2.8,2.7,2.3,2.3,2.1,2.1,2.1,2.1,2.5,2.6,2.7,2.5,2.6,2.7,2.6,2.8,2.4,2.7,2.8,2.6,2.3,2.3,2.3,2.0,1.9,1.6,1.6,1.9,1.6,2.0,1.9,2.2,2.3,2.4,2.9,3.2,3.3,2.9,2.8,3.1,3.0,2.6,3.0,3.2,3.0,3.1,3.4,3.5,3.3,3.7,4.6,5.4,6.8],[5.2,5.5,5.2,5.5,4.9,4.5,5.2,5.3,4.5,4.6,5.0,4.8,4.4,3.9,4.0,3.5,3.4,3.6,3.8,3.7,3.8,3.7,4.1,4.0,3.7,3.3,3.0,2.8,2.9,3.2,3.1,3.4,3.3,2.9,3.2,3.4,3.0,3.0,3.3,3.5,3.2,3.3,3.0,3.2,3.3,3.2,3.7,3.5,3.6,3.7,3.2,3.3,2.9,2.9,2.8,2.6,2.8,2.4,2.5,2.5,2.2,2.3,2.4,2.2,2.3,2.0,2.1,1.7,1.7,2.0,2.0,1.6,1.6,1.4,1.7,1.9,1.7,1.7,2.1,2.1,1.9,2.1,2.3,2.2,2.3,2.0,2.0,1.6,1.6,1.8,1.6,1.8,1.5,1.7,1.9,1.8,1.4,1.4,1.7,1.8,1.6,1.2,1.0,0.8,0.8,0.8,1.0,1.0,1.1,1.3,1.4,1.4,1.6,1.4,1.5,1.4,1.8,2.0,1.9,2.2,2.1,2.0,2.2,2.3,2.0,1.8,1.4,1.7,1.1,1.5,1.5,1.9,1.9,1.5,1.7,1.2,1.1,1.2,1.3,1.2,1.7,1.9,1.9,2.2,2.4,2.7,2.4,2.4,2.0,2.0,1.8,1.8,1.9,1.9,2.3,2.2,2.3,2.1,2.2,2.3,2.2,2.4,2.1,2.4,2.4,2.3,2.0,2.0,2.1,1.8,1.6,1.3,1.3,1.6,1.3,1.8,1.7,1.9,2.1,2.1,2.6,2.9,3.0,2.5,2.5,2.8,2.5,2.3,2.6,2.8,2.5,2.5,3.0,2.9,2.7,3.2,4.1,4.9,6.3],[5.4,5.8,5.5,5.7,5.1,4.8,5.5,5.5,4.9,4.9,5.5,5.2,4.8,4.2,4.3,3.8,3.8,3.9,4.1,3.9,4.1,3.7,4.2,4.1,3.8,3.4,3.1,2.9,3.1,3.5,3.3,3.8,3.5,3.1,3.5,3.8,3.2,3.3,3.8,3.9,3.5,3.7,3.2,3.4,3.6,3.4,3.9,3.6,3.7,3.7,3.3,3.5,3.1,3.1,2.9,2.9,3.1,2.6,2.7,2.8,2.4,2.5,2.6,2.4,2.5,2.1,2.4,1.9,2.0,2.3,2.2,1.8,1.6,1.5,2.0,2.1,1.8,1.9,2.3,2.2,2.0,2.3,2.5,2.3,2.5,2.1,2.2,1.8,1.8,2.0,1.7,2.0,1.7,1.9,2.1,2.0,1.5,1.5,1.8,1.8,1.6,1.3,1.0,1.0,0.8,0.8,0.8,1.0,1.2,1.3,1.4,1.5,1.6,1.4,1.5,1.4,1.7,1.9,1.9,2.2,2.1,1.9,2.2,2.3,2.0,1.7,1.5,1.5,1.1,1.5,1.4,1.9,2.0,1.6,1.6,1.2,1.1,1.2,1.5,1.3,1.7,1.8,1.8,2.2,2.3,2.6,2.3,2.3,1.9,2.0,1.8,1.9,1.9,2.0,2.4,2.3,2.5,2.2,2.3,2.3,2.3,2.4,2.1,2.3,2.4,2.3,1.9,2.0,2.0,1.7,1.6,1.2,1.3,1.6,1.4,1.7,1.8,1.9,2.2,2.1,2.6,2.9,3.0,2.7,2.6,2.9,2.7,2.4,2.7,3.0,2.8,2.7,3.1,3.1,3.0,3.3,4.2,5.1,6.4],[5.8,6.3,6.0,6.1,5.4,5.2,6.1,5.7,5.1,5.3,5.8,5.4,5.0,4.3,4.5,3.8,3.7,4.0,4.1,4.1,4.3,4.0,4.5,4.4,4.1,3.7,3.2,3.2,3.3,3.8,3.8,4.2,3.8,3.3,3.9,4.1,3.4,3.6,4.2,4.2,3.7,3.8,3.3,3.5,3.6,3.5,4.0,3.7,3.8,3.8,3.4,3.4,3.1,3.1,3.1,2.9,3.3,2.9,3.0,3.2,2.7,3.0,3.2,2.8,3.0,2.5,2.7,2.2,2.2,2.6,2.5,2.1,1.9,1.7,2.2,2.3,1.9,2.0,2.5,2.4,2.1,2.4,2.7,2.4,2.6,2.2,2.2,1.8,1.7,2.0,1.7,2.1,1.8,2.1,2.3,2.3,1.6,1.6,2.0,2.0,1.8,1.4,1.0,1.2,0.9,0.8,0.8,0.9,1.2,1.3,1.2,1.4,1.6,1.4,1.6,1.6,2.0,2.2,2.2,2.5,2.4,2.3,2.6,2.7,2.3,2.1,1.7,1.8,1.3,1.7,1.6,2.0,2.2,1.7,1.8,1.3,1.2,1.4,1.7,1.6,2.0,2.2,2.2,2.6,2.8,3.1,2.8,2.8,2.3,2.3,2.1,2.3,2.3,2.3,2.7,2.7,3.0,2.7,2.8,2.8,2.7,2.8,2.5,2.7,2.6,2.5,2.2,2.2,2.2,1.9,1.8,1.4,1.5,1.9,1.4,1.9,1.9,2.0,2.2,2.3,2.9,3.2,3.4,2.9,2.9,3.3,3.0,2.7,3.1,3.4,3.1,3.2,3.6,3.6,3.5,3.8,4.7,5.6,7.0],[5.8,6.5,6.2,6.3,5.6,5.4,6.2,6.0,5.3,5.5,6.0,5.5,5.1,4.5,4.6,3.9,3.9,4.3,4.3,4.3,4.4,4.2,4.6,4.4,4.2,3.7,3.3,3.2,3.4,4.0,4.1,4.5,4.0,3.5,4.2,4.3,3.6,3.9,4.4,4.4,3.9,4.0,3.4,3.7,3.7,3.7,4.1,3.8,3.9,4.0,3.4,3.6,3.2,3.1,3.1,3.0,3.4,2.9,3.2,3.5,2.9,3.4,3.6,3.0,3.2,2.8,2.8,2.4,2.3,2.7,2.7,2.2,2.1,1.8,2.2,2.6,2.1,2.0,2.6,2.5,2.1,2.5,2.7,2.5,2.6,2.1,2.2,1.8,1.7,2.1,1.7,2.1,1.9,2.2,2.4,2.3,1.7,1.8,2.2,2.1,1.9,1.4,1.2,1.2,1.1,1.1,0.9,0.8,0.9,1.1,1.1,1.2,1.3,1.3,1.6,1.7,2.2,2.5,2.5,3.0,2.6,2.6,2.6,2.8,2.3,2.2,1.8,2.2,1.6,2.1,2.0,2.4,2.5,2.1,2.1,1.6,1.5,1.7,2.0,1.8,2.3,2.3,2.5,2.8,3.1,3.6,3.3,3.2,2.7,2.7,2.6,2.6,2.7,2.7,3.1,3.2,3.4,3.0,3.1,3.1,3.2,3.4,2.8,3.3,3.2,3.1,2.8,2.8,2.8,2.4,2.3,1.9,1.8,2.1,1.6,1.9,1.7,1.8,2.1,2.2,2.7,3.2,3.3,2.8,2.9,3.4,3.1,2.7,3.3,3.5,3.3,3.4,3.9,4.0,3.9,4.2,5.1,6.1,7.6],[5.9,6.5,6.3,6.3,5.7,5.5,6.3,6.2,5.4,5.6,6.2,5.7,5.3,4.7,4.8,4.1,4.0,4.4,4.4,4.4,4.4,4.3,4.7,4.5,4.3,3.7,3.2,3.2,3.4,4.2,4.1,4.6,4.2,3.6,4.3,4.6,3.7,4.0,4.7,4.6,4.1,4.2,3.4,3.9,3.7,3.6,4.1,3.8,3.7,3.9,3.4,3.5,3.1,3.1,3.1,3.0,3.5,2.9,3.3,3.5,2.9,3.4,3.6,3.1,3.4,3.0,3.0,2.7,2.6,3.0,2.9,2.5,2.4,1.9,2.4,2.6,2.1,2.1,2.6,2.5,2.0,2.4,2.7,2.5,2.6,2.0,2.2,1.8,1.8,2.3,2.0,2.4,2.2,2.5,2.8,2.6,1.9,2.1,2.5,2.5,2.2,1.9,1.5,1.4,1.3,1.3,1.2,0.9,0.8,0.9,1.1,1.1,1.1,1.1,1.4,1.6,2.0,2.3,2.5,2.8,2.6,2.6,2.6,2.8,2.2,2.0,1.7,2.2,1.5,2.4,2.2,2.7,2.8,2.3,2.5,1.9,1.7,2.1,2.3,1.9,2.5,2.4,2.6,2.8,3.0,3.5,3.3,3.1,2.8,2.7,2.7,2.7,2.8,3.0,3.4,3.4,3.5,3.0,3.2,3.2,3.2,3.5,2.9,3.4,3.4,3.2,2.9,2.8,2.9,2.6,2.4,2.0,1.8,2.1,1.4,1.8,1.5,1.7,2.0,2.1,2.8,3.1,3.3,2.8,3.0,3.4,3.1,2.8,3.4,3.5,3.2,3.4,4.0,4.2,4.0,4.3,5.3,6.0,7.4],[5.6,6.1,6.0,6.0,5.3,5.1,5.9,5.6,4.9,5.2,5.6,5.3,4.9,4.4,4.4,3.8,3.6,4.0,3.9,3.9,3.9,3.6,4.1,3.8,3.7,3.2,2.9,2.9,3.2,3.6,3.7,4.2,3.6,3.3,3.9,4.1,3.4,3.8,4.3,4.3,4.0,3.9,3.2,3.5,3.3,3.3,3.6,3.3,3.4,3.4,3.0,3.2,2.9,2.9,3.0,2.9,3.4,2.9,3.2,3.3,2.9,3.3,3.5,3.1,3.4,3.0,3.1,2.8,2.6,3.0,2.9,2.5,2.3,1.9,2.5,2.5,2.0,2.1,2.5,2.4,1.9,2.3,2.6,2.3,2.3,1.8,2.0,1.7,1.6,2.2,1.9,2.4,2.2,2.6,2.9,2.8,2.1,2.3,2.7,2.6,2.4,2.0,1.7,1.7,1.4,1.4,1.4,1.1,0.8,0.8,0.8,1.0,0.9,1.0,1.1,1.4,1.7,2.0,2.2,2.4,2.1,2.2,2.1,2.4,2.0,1.8,1.6,2.1,1.6,2.2,2.2,2.7,2.9,2.4,2.4,2.0,1.7,2.1,2.2,1.8,2.3,2.3,2.2,2.6,2.6,3.0,2.9,2.9,2.6,2.6,2.5,2.6,2.8,3.0,3.5,3.3,3.5,3.0,3.1,3.0,3.0,3.1,2.7,3.1,3.0,3.0,2.7,2.6,2.7,2.4,2.2,1.9,1.6,1.8,1.2,1.5,1.4,1.3,1.7,2.0,2.3,2.8,2.9,2.6,2.6,3.0,2.8,2.5,2.9,3.2,3.0,3.2,3.6,3.6,3.6,4.0,4.8,5.9,7.3],[5.5,6.0,5.8,5.8,5.2,4.9,5.8,5.5,4.6,5.0,5.4,5.0,4.6,4.1,4.2,3.5,3.4,3.7,3.6,3.8,3.8,3.6,4.1,4.0,3.8,3.3,2.9,2.9,3.2,3.6,3.8,4.0,3.5,3.3,3.9,4.0,3.3,3.7,4.2,4.0,3.7,3.6,3.1,3.3,3.1,3.2,3.5,3.3,3.4,3.4,3.0,3.0,2.7,2.7,2.8,2.7,3.2,2.8,3.2,3.4,2.9,3.4,3.6,3.1,3.4,3.1,3.1,2.8,2.6,2.9,2.9,2.6,2.5,2.0,2.4,2.6,2.1,2.0,2.4,2.4,1.9,2.2,2.5,2.3,2.2,1.7,1.8,1.6,1.5,2.1,1.9,2.5,2.3,2.7,2.9,2.9,2.3,2.4,2.8,2.7,2.5,2.1,1.7,1.8,1.5,1.5,1.4,1.2,1.0,0.8,0.8,0.8,0.9,1.1,1.2,1.6,2.0,2.3,2.4,2.8,2.4,2.5,2.5,2.8,2.3,2.1,1.8,2.3,1.9,2.4,2.5,2.9,3.1,2.7,2.5,2.0,1.9,2.3,2.4,2.1,2.5,2.4,2.5,2.9,3.1,3.5,3.3,3.3,2.9,2.8,2.7,2.7,3.0,3.1,3.6,3.6,3.7,3.1,3.3,3.3,3.3,3.6,3.1,3.5,3.4,3.3,3.0,3.0,3.0,2.8,2.5,2.1,1.9,2.0,1.4,1.7,1.4,1.4,1.7,1.9,2.5,3.0,3.1,2.6,2.9,3.2,2.9,2.6,3.1,3.3,3.2,3.4,3.8,3.8,3.8,4.1,5.0,5.9,7.3],[5.3,5.6,5.5,5.6,5.1,4.8,5.5,5.3,4.6,4.9,5.3,5.0,4.6,4.2,4.1,3.5,3.3,3.6,3.6,3.6,3.6,3.4,4.0,3.9,3.6,3.0,2.7,2.6,2.9,3.4,3.6,3.8,3.3,3.2,3.8,3.9,3.1,3.5,3.9,3.9,3.6,3.4,2.9,3.1,3.0,2.9,3.3,3.0,3.2,3.5,2.8,2.9,2.6,2.5,2.6,2.6,3.0,2.6,3.0,3.2,2.7,3.3,3.5,3.1,3.4,3.3,3.2,2.9,2.6,2.9,2.9,2.6,2.5,2.1,2.4,2.6,2.1,2.0,2.3,2.2,1.6,2.0,2.3,2.0,1.9,1.5,1.7,1.5,1.4,2.1,1.8,2.4,2.4,2.8,3.1,3.1,2.4,2.6,3.0,2.9,2.7,2.2,2.0,2.0,1.7,1.7,1.6,1.4,1.2,1.0,0.8,0.8,0.8,1.1,1.3,1.7,1.9,2.4,2.6,2.8,2.4,2.5,2.2,2.5,2.1,1.9,1.7,2.3,2.0,2.5,2.6,3.1,3.3,2.9,2.8,2.3,2.1,2.4,2.5,2.1,2.5,2.3,2.4,2.7,2.9,3.4,3.3,3.2,2.8,2.7,2.8,2.7,3.1,3.3,3.8,3.7,3.7,3.1,3.2,3.2,3.3,3.6,3.0,3.7,3.6,3.7,3.2,3.1,3.4,3.0,2.6,2.4,2.0,2.1,1.5,1.6,1.2,1.3,1.4,1.8,2.2,2.7,2.7,2.4,2.6,2.8,2.6,2.4,2.9,3.0,2.8,3.2,3.5,3.6,3.7,4.0,4.8,5.7,7.0],[5.0,5.5,5.5,5.5,4.9,4.7,5.5,5.3,4.6,4.9,5.4,4.9,4.6,4.1,4.1,3.5,3.3,3.5,3.5,3.5,3.5,3.3,3.7,3.6,3.4,2.9,2.6,2.6,2.9,3.4,3.5,3.8,3.3,3.2,3.7,3.7,3.2,3.5,4.0,3.8,3.5,3.4,3.0,3.2,3.0,2.9,3.2,2.9,3.0,3.3,2.8,2.9,2.6,2.6,2.7,2.5,3.1,2.7,3.1,3.3,2.7,3.4,3.6,3.2,3.6,3.3,3.4,3.0,2.7,3.0,2.9,2.6,2.5,2.0,2.4,2.6,1.9,1.9,2.4,2.1,1.6,2.0,2.3,1.9,1.9,1.4,1.7,1.5,1.5,2.0,1.9,2.4,2.4,2.9,3.4,3.4,2.7,2.7,3.4,3.1,2.9,2.4,2.1,2.0,1.7,1.8,1.7,1.4,1.2,1.0,1.0,0.8,0.8,0.9,1.0,1.4,1.3,1.7,2.1,2.1,1.8,2.0,1.8,2.2,1.8,1.7,1.6,2.2,1.9,2.5,2.6,3.0,3.4,3.0,3.0,2.4,2.2,2.5,2.6,2.0,2.4,2.1,2.2,2.6,2.5,2.9,2.9,3.1,2.6,2.6,2.6,2.8,3.2,3.5,3.9,3.7,3.7,3.2,3.4,3.2,3.3,3.3,2.8,3.2,3.2,3.4,3.1,2.9,3.1,2.9,2.4,2.2,1.8,1.7,1.3,1.1,1.0,1.0,1.3,1.5,2.1,2.4,2.6,2.3,2.4,2.7,2.6,2.3,3.0,3.1,2.8,3.2,3.6,3.6,3.7,4.0,4.6,5.6,7.0],[4.6,4.9,4.7,4.9,4.2,4.0,4.6,4.5,3.8,4.1,4.6,4.3,3.9,3.6,3.3,3.0,2.8,2.9,2.9,2.8,2.9,2.7,3.3,3.1,2.9,2.5,2.2,2.1,2.3,2.6,2.7,2.9,2.6,2.5,2.8,3.0,2.6,2.7,3.2,3.1,3.0,2.9,2.5,2.6,2.6,2.4,2.7,2.5,2.8,2.9,2.4,2.5,2.2,2.3,2.2,2.2,2.6,2.2,2.5,2.5,2.1,2.4,2.7,2.4,2.8,2.5,2.6,2.4,2.2,2.4,2.4,2.1,2.0,1.7,2.0,2.0,1.6,1.7,2.0,1.7,1.4,1.8,1.9,1.6,1.6,1.3,1.6,1.4,1.5,1.9,1.8,2.2,2.1,2.4,2.6,2.6,2.1,2.1,2.5,2.5,2.4,2.0,1.7,1.8,1.4,1.4,1.5,1.4,1.0,1.0,1.1,1.0,0.8,0.8,0.8,1.0,1.1,1.3,1.6,1.6,1.4,1.6,1.5,1.7,1.4,1.3,1.2,1.5,1.4,1.8,2.0,2.4,2.6,2.3,2.3,1.9,1.6,2.0,1.9,1.6,1.8,1.6,1.6,1.9,1.9,2.3,2.2,2.1,2.0,2.0,2.0,2.2,2.4,2.5,2.9,2.7,2.7,2.4,2.4,2.3,2.4,2.4,2.1,2.4,2.5,2.5,2.1,2.1,2.2,2.1,1.7,1.6,1.3,1.3,0.9,0.9,0.9,1.0,1.2,1.3,1.7,2.1,2.2,2.0,2.0,2.2,2.1,1.9,2.2,2.3,2.3,2.3,2.7,2.7,2.8,3.2,3.9,5.0,6.2],[4.5,4.7,4.4,4.6,3.9,3.6,4.3,4.1,3.4,3.7,4.2,3.8,3.5,3.2,3.0,2.7,2.5,2.6,2.6,2.6,2.6,2.6,2.9,2.8,2.6,2.4,2.1,1.9,2.1,2.4,2.4,2.5,2.3,2.2,2.5,2.6,2.3,2.4,2.8,2.7,2.7,2.6,2.4,2.3,2.4,2.3,2.5,2.4,2.6,2.6,2.3,2.4,2.0,2.1,2.0,2.0,2.3,2.0,2.3,2.2,1.9,2.1,2.3,2.2,2.4,2.2,2.4,2.2,2.1,2.3,2.2,2.0,1.8,1.6,1.8,1.8,1.6,1.5,1.8,1.6,1.3,1.6,1.7,1.5,1.6,1.3,1.5,1.4,1.5,1.8,1.9,2.2,2.0,2.3,2.6,2.5,2.1,2.1,2.5,2.5,2.4,2.1,1.7,1.8,1.4,1.4,1.5,1.5,1.2,1.1,1.2,1.1,0.9,0.8,0.8,0.8,0.9,1.0,1.2,1.3,1.1,1.2,1.3,1.4,1.2,1.0,1.1,1.3,1.2,1.5,1.7,2.2,2.4,2.1,2.1,1.8,1.5,1.8,1.7,1.4,1.5,1.4,1.3,1.6,1.6,1.9,1.8,1.8,1.7,1.7,1.7,1.9,2.1,2.3,2.6,2.4,2.4,2.1,2.1,2.0,2.1,2.0,1.8,2.0,2.0,2.1,1.8,1.8,1.9,1.8,1.4,1.3,1.1,1.0,0.8,0.8,0.9,1.0,1.2,1.2,1.6,1.9,2.1,1.9,1.8,2.0,1.9,1.7,2.0,2.1,2.1,2.1,2.3,2.4,2.5,2.8,3.6,4.6,6.1],[5.1,5.4,5.2,5.3,4.7,4.3,5.1,4.9,4.2,4.5,4.9,4.6,4.2,3.9,3.7,3.3,3.0,3.3,3.3,3.3,3.3,3.1,3.6,3.5,3.2,2.9,2.6,2.4,2.6,3.0,2.9,3.2,2.9,2.7,3.1,3.3,2.8,2.9,3.4,3.4,3.3,3.2,2.8,2.8,2.8,2.7,3.1,2.8,3.1,3.1,2.7,2.8,2.5,2.6,2.5,2.5,2.8,2.4,2.7,2.6,2.2,2.4,2.6,2.5,2.8,2.5,2.7,2.5,2.5,2.6,2.5,2.2,1.9,1.9,2.1,2.0,1.7,1.9,2.1,1.9,1.7,2.0,2.2,1.9,2.0,1.6,1.8,1.7,1.8,2.2,2.1,2.5,2.3,2.7,2.8,2.8,2.4,2.3,2.8,2.9,2.6,2.3,1.9,2.0,1.5,1.5,1.8,1.7,1.3,1.2,1.5,1.4,1.1,1.0,0.8,0.8,0.8,1.0,1.1,1.2,1.1,1.2,1.4,1.6,1.4,1.1,1.2,1.3,1.3,1.6,1.8,2.4,2.6,2.3,2.3,2.0,1.6,2.0,1.9,1.6,1.5,1.6,1.4,1.8,1.7,2.0,1.8,2.0,1.7,1.8,1.8,2.1,2.2,2.5,2.8,2.5,2.6,2.3,2.2,2.1,2.2,2.1,1.7,2.1,2.0,2.2,1.8,1.7,1.8,1.8,1.4,1.3,1.0,0.9,0.9,1.0,1.2,1.2,1.5,1.5,2.1,2.2,2.5,2.2,2.1,2.5,2.3,2.0,2.4,2.6,2.4,2.4,2.8,2.9,2.9,3.1,4.1,5.0,6.4],[5.3,5.7,5.8,5.8,5.2,4.9,5.8,5.7,4.8,5.1,5.7,5.2,4.8,4.4,4.2,3.7,3.4,3.5,3.6,3.6,3.7,3.4,4.0,3.8,3.5,3.1,2.9,2.7,2.9,3.2,3.2,3.5,3.1,2.9,3.3,3.5,3.0,3.2,3.7,3.7,3.5,3.5,3.1,3.2,3.1,3.1,3.4,3.2,3.4,3.5,3.1,3.1,2.8,2.8,2.7,2.7,3.0,2.7,2.9,2.9,2.5,2.7,3.1,2.8,3.3,2.9,3.2,2.9,2.8,2.9,2.8,2.6,2.2,2.0,2.3,2.2,2.0,2.0,2.3,2.0,1.9,2.2,2.3,2.0,2.2,1.8,2.0,1.8,2.0,2.4,2.4,2.8,2.6,3.1,3.3,3.3,2.8,2.7,3.2,3.4,3.1,2.7,2.2,2.2,1.7,1.7,2.0,1.9,1.5,1.4,1.7,1.6,1.3,1.1,0.9,0.8,0.8,0.8,1.0,1.1,1.1,1.2,1.5,1.7,1.6,1.2,1.4,1.6,1.6,2.0,2.2,2.7,3.1,2.7,2.6,2.2,1.9,2.3,2.2,1.8,1.9,1.8,1.6,2.1,1.9,2.2,2.0,2.3,2.0,2.1,2.2,2.4,2.7,3.0,3.4,3.1,3.2,2.6,2.7,2.4,2.5,2.5,2.0,2.4,2.4,2.6,2.1,1.9,2.2,2.2,1.6,1.6,1.2,1.1,1.0,1.0,1.3,1.4,1.7,1.6,2.2,2.5,2.7,2.4,2.3,2.6,2.6,2.2,2.5,2.8,2.5,2.7,3.0,3.2,3.2,3.5,4.4,5.2,6.6],[6.0,6.2,6.3,6.3,5.8,5.6,6.5,6.2,5.4,5.9,6.3,5.9,5.6,5.2,5.1,4.6,4.3,4.5,4.5,4.4,4.3,3.9,4.4,4.2,3.8,3.4,3.4,3.1,3.5,3.8,3.7,4.1,3.9,3.6,4.0,4.3,3.8,4.0,4.5,4.6,4.5,4.4,3.9,4.0,3.9,3.7,4.2,3.7,3.9,4.0,3.6,3.8,3.5,3.6,3.4,3.5,3.9,3.2,3.6,3.4,3.0,3.1,3.4,3.2,3.7,3.2,3.6,3.4,3.4,3.5,3.3,3.0,2.5,2.6,3.0,2.8,2.3,2.7,3.0,2.5,2.3,2.9,3.0,2.5,2.8,2.3,2.7,2.3,2.6,3.0,2.8,3.5,3.2,3.6,3.8,3.5,3.2,2.9,3.4,3.7,3.4,3.1,2.5,2.7,2.1,2.0,2.4,2.4,1.9,1.8,2.2,2.0,1.7,1.5,1.2,1.0,0.8,0.8,0.8,1.0,1.0,1.1,1.5,1.8,1.7,1.3,1.6,1.5,1.7,1.9,2.2,2.8,3.0,2.7,2.6,2.4,2.0,2.5,2.2,2.1,2.0,2.0,1.6,2.1,1.8,2.2,1.9,2.2,2.0,2.3,2.3,3.0,2.9,3.2,3.5,3.2,3.3,3.0,2.8,2.6,2.5,2.3,1.8,2.2,2.1,2.5,2.0,1.7,2.1,2.1,1.5,1.6,1.2,1.0,1.2,1.2,1.6,1.7,2.1,1.9,2.5,2.6,3.0,2.7,2.5,3.0,3.0,2.6,2.8,3.3,3.1,3.0,3.3,3.6,3.6,3.7,4.6,5.6,6.7],[5.3,5.5,5.3,5.4,5.0,4.7,5.4,5.3,4.7,4.9,5.3,5.1,4.8,4.3,4.2,3.9,3.6,3.6,3.7,3.6,3.6,3.2,3.8,3.6,3.3,2.9,2.8,2.5,2.7,3.0,2.9,3.2,3.0,2.7,3.2,3.4,3.0,3.0,3.5,3.6,3.5,3.5,3.2,3.1,3.3,3.1,3.5,3.1,3.5,3.6,3.2,3.4,2.9,3.1,2.8,2.8,3.1,2.6,2.8,2.7,2.3,2.5,2.8,2.6,3.0,2.7,3.0,2.8,2.8,2.9,2.7,2.4,2.1,2.1,2.3,2.2,2.0,2.2,2.4,2.0,1.9,2.3,2.3,2.0,2.3,2.0,2.4,2.1,2.4,2.6,2.5,2.9,2.7,3.0,3.1,3.0,2.6,2.4,2.9,3.1,2.9,2.6,2.2,2.3,1.9,1.8,2.2,2.2,1.8,1.8,2.2,2.0,1.8,1.5,1.4,1.2,1.0,0.8,0.8,0.8,1.0,0.9,1.3,1.5,1.5,1.2,1.4,1.3,1.5,1.7,1.9,2.5,2.7,2.4,2.4,2.1,1.7,2.1,2.0,1.8,1.7,1.6,1.3,1.7,1.5,1.9,1.7,1.9,1.7,1.9,2.0,2.3,2.3,2.6,3.0,2.6,2.7,2.4,2.3,2.1,2.1,2.0,1.6,2.0,1.9,2.2,1.8,1.6,1.8,1.8,1.3,1.5,1.2,0.9,1.3,1.3,1.7,1.8,2.1,1.8,2.3,2.3,2.6,2.3,2.1,2.4,2.4,2.0,2.2,2.5,2.5,2.3,2.6,2.9,2.8,3.0,3.9,4.8,6.0],[5.7,6.0,5.9,5.9,5.5,5.3,6.1,5.9,5.3,5.7,6.0,5.7,5.6,5.1,5.0,4.6,4.3,4.2,4.3,4.1,4.0,3.5,3.9,3.7,3.4,3.0,3.1,2.7,3.1,3.1,3.0,3.4,3.4,3.0,3.5,3.7,3.5,3.5,3.9,4.2,4.2,4.2,3.9,3.7,3.9,3.4,3.9,3.4,3.7,3.9,3.6,3.8,3.3,3.6,3.2,3.4,3.7,3.0,3.4,3.1,2.8,2.8,3.2,3.1,3.6,3.2,3.6,3.3,3.3,3.6,3.3,3.0,2.5,2.7,3.0,2.7,2.3,2.8,2.9,2.4,2.4,2.9,2.7,2.3,2.7,2.4,2.9,2.6,2.9,3.2,3.0,3.5,3.2,3.5,3.6,3.3,3.1,2.7,3.2,3.5,3.1,2.9,2.4,2.7,2.1,2.1,2.5,2.6,2.1,2.2,2.6,2.4,2.2,1.8,1.6,1.3,1.1,0.9,0.8,0.8,0.8,0.9,1.3,1.5,1.6,1.3,1.7,1.5,1.7,1.9,2.1,2.6,2.8,2.5,2.5,2.3,2.0,2.5,2.3,2.1,1.9,2.0,1.4,1.8,1.5,1.9,1.7,2.0,1.9,2.1,2.2,2.9,2.7,3.0,3.3,3.0,3.1,2.9,2.6,2.3,2.4,2.2,1.7,2.1,2.1,2.4,1.9,1.7,2.0,2.0,1.4,1.7,1.4,1.1,1.5,1.4,1.9,2.1,2.4,1.9,2.3,2.4,2.7,2.6,2.2,2.5,2.7,2.3,2.3,2.8,2.8,2.5,2.8,3.2,3.2,3.2,4.2,5.2,6.4],[5.2,5.5,5.3,5.4,4.9,4.4,5.2,5.1,4.4,4.8,5.1,4.9,4.6,4.4,4.0,3.8,3.4,3.3,3.4,3.2,3.2,2.9,3.4,3.2,2.9,2.6,2.5,2.2,2.5,2.7,2.6,2.8,2.7,2.5,2.9,3.0,2.8,2.9,3.3,3.4,3.4,3.3,3.1,2.9,3.0,2.8,3.2,2.8,3.1,3.2,2.9,3.1,2.6,2.8,2.6,2.7,3.0,2.5,2.8,2.5,2.2,2.4,2.8,2.8,3.2,3.1,3.4,3.2,3.2,3.3,3.0,2.8,2.4,2.4,2.6,2.3,2.1,2.3,2.3,1.9,1.9,2.2,2.0,1.8,2.1,2.0,2.4,2.3,2.7,2.9,2.9,3.5,3.1,3.7,3.7,3.5,3.2,3.0,3.4,3.7,3.5,3.2,2.7,2.8,2.2,2.3,2.7,2.6,2.1,2.2,2.6,2.3,2.1,1.8,1.6,1.5,1.1,1.0,0.9,0.8,0.8,0.8,1.0,1.2,1.4,1.1,1.6,1.5,1.8,2.0,2.2,2.8,3.1,2.8,2.8,2.6,2.2,2.6,2.3,2.0,1.8,1.7,1.3,1.6,1.4,1.8,1.7,1.8,1.8,1.8,2.1,2.6,2.8,3.1,3.5,3.1,3.0,2.6,2.5,2.1,2.3,2.2,1.7,2.2,2.2,2.5,2.0,1.8,2.2,2.2,1.6,1.9,1.5,1.2,1.5,1.2,1.7,1.9,2.1,1.6,2.0,2.0,2.2,2.1,1.8,2.1,2.0,1.9,2.0,2.3,2.2,2.2,2.4,2.6,2.8,3.0,3.9,5.0,6.3],[4.8,5.0,4.7,5.0,4.4,4.1,4.7,4.7,4.0,4.2,4.6,4.5,4.2,3.8,3.5,3.3,2.9,2.9,3.0,2.8,2.9,2.7,3.2,3.0,2.7,2.4,2.3,2.0,2.2,2.4,2.3,2.5,2.3,2.2,2.5,2.6,2.5,2.5,2.8,3.0,2.9,2.9,2.7,2.6,2.8,2.5,2.9,2.6,3.0,3.1,2.8,2.8,2.4,2.5,2.4,2.4,2.5,2.2,2.4,2.2,1.9,2.0,2.3,2.3,2.7,2.5,2.8,2.6,2.6,2.7,2.5,2.3,2.0,2.0,2.1,1.9,1.8,2.0,2.0,1.7,1.6,1.9,1.8,1.6,1.9,1.8,2.1,1.9,2.3,2.4,2.5,2.9,2.6,3.0,3.0,3.0,2.7,2.6,3.1,3.2,3.0,2.7,2.3,2.3,1.9,2.0,2.3,2.2,1.8,1.9,2.2,2.0,1.8,1.5,1.4,1.3,1.1,1.1,1.0,0.9,0.8,0.8,0.8,1.0,1.1,0.9,1.3,1.3,1.6,1.8,2.1,2.6,2.8,2.5,2.6,2.3,1.9,2.2,2.0,1.7,1.6,1.4,1.1,1.3,1.2,1.5,1.5,1.5,1.5,1.6,1.8,2.1,2.3,2.6,2.9,2.5,2.4,2.1,2.0,1.8,2.0,1.8,1.5,2.0,2.0,2.2,1.7,1.7,2.0,1.9,1.5,1.7,1.4,1.1,1.3,1.1,1.5,1.7,1.9,1.5,1.9,1.9,2.1,2.0,1.6,1.9,1.9,1.6,1.7,2.0,1.9,1.8,2.1,2.3,2.3,2.5,3.5,4.5,5.9],[5.0,5.4,5.1,5.3,4.7,4.4,5.2,5.1,4.4,4.6,5.4,4.8,4.7,4.4,3.9,3.7,3.2,3.1,3.2,2.9,3.1,2.8,3.5,3.2,2.9,2.4,2.3,1.9,2.1,2.3,2.2,2.6,2.4,2.1,2.5,2.8,2.5,2.6,3.0,3.1,3.1,3.0,2.9,2.6,2.9,2.6,3.1,2.7,3.1,3.4,3.0,3.1,2.5,2.7,2.3,2.5,2.7,2.3,2.6,2.2,1.9,2.0,2.5,2.5,3.1,2.9,3.3,3.2,3.2,3.3,2.7,2.8,2.2,2.3,2.4,2.1,1.9,2.3,2.1,1.6,1.7,2.0,1.8,1.6,1.9,1.9,2.5,2.2,3.0,3.1,3.1,3.8,3.3,3.9,3.8,3.8,3.5,3.4,3.9,4.3,4.0,3.9,3.1,3.1,2.5,2.7,3.3,2.9,2.3,2.6,3.2,2.6,2.3,2.0,1.8,1.8,1.3,1.3,1.2,1.2,1.0,0.8,0.8,0.8,0.9,1.0,1.6,1.6,1.9,2.1,2.5,3.0,3.4,3.2,3.2,3.0,2.4,3.0,2.4,1.9,1.7,1.3,1.1,1.2,1.2,1.7,1.7,1.6,1.7,1.5,1.9,2.3,2.7,3.2,3.4,2.9,2.7,2.3,2.2,1.7,2.2,2.2,1.7,2.5,2.4,2.8,2.1,2.0,2.5,2.3,1.8,2.2,1.8,1.2,1.6,1.3,1.7,2.1,2.1,1.5,1.9,1.9,2.0,1.8,1.3,1.8,1.7,1.4,1.6,1.9,1.9,1.8,2.1,2.2,2.3,2.6,3.8,4.6,6.0],[4.4,4.7,4.2,4.6,4.0,3.6,4.3,4.2,3.6,3.8,4.4,3.9,3.7,3.4,3.1,2.9,2.5,2.5,2.6,2.5,2.5,2.3,2.9,2.8,2.4,2.1,1.9,1.7,1.8,2.0,2.0,2.2,2.0,1.8,2.1,2.3,2.1,2.1,2.5,2.6,2.5,2.5,2.3,2.2,2.4,2.1,2.5,2.2,2.5,2.7,2.4,2.4,2.0,2.2,2.0,2.0,2.2,1.8,2.0,1.8,1.5,1.7,1.9,1.9,2.2,2.0,2.2,2.2,2.2,2.2,2.0,1.8,1.6,1.7,1.8,1.6,1.5,1.6,1.6,1.3,1.2,1.5,1.4,1.3,1.5,1.4,1.7,1.6,1.9,2.0,2.2,2.6,2.2,2.7,2.7,2.6,2.4,2.3,2.7,2.9,2.9,2.5,2.3,2.1,1.8,2.0,2.2,2.1,1.8,2.0,2.2,1.8,1.7,1.5,1.6,1.6,1.3,1.5,1.4,1.4,1.2,1.0,0.8,0.8,0.8,0.9,1.2,1.3,1.5,1.7,2.0,2.3,2.6,2.3,2.5,2.2,1.8,2.0,1.7,1.4,1.3,1.0,0.9,1.0,1.0,1.4,1.3,1.3,1.4,1.2,1.5,1.7,1.8,2.1,2.4,2.0,1.9,1.7,1.7,1.5,1.7,1.7,1.4,1.9,2.1,2.1,1.7,1.7,2.1,1.9,1.6,1.8,1.6,1.2,1.3,1.2,1.3,1.6,1.6,1.2,1.6,1.7,1.7,1.5,1.2,1.5,1.5,1.2,1.4,1.6,1.6,1.5,1.8,1.9,2.0,2.3,3.2,4.1,5.6],[4.8,4.9,4.7,5.0,4.5,4.3,5.0,4.9,4.3,4.5,5.0,4.7,4.4,4.0,3.7,3.4,3.1,3.0,3.2,3.0,3.1,2.6,3.3,3.1,2.7,2.3,2.2,2.0,2.2,2.3,2.2,2.5,2.4,2.1,2.5,2.8,2.5,2.5,2.9,3.1,3.0,2.9,2.6,2.7,2.8,2.5,3.0,2.6,2.9,3.2,2.7,2.8,2.3,2.5,2.2,2.3,2.6,2.1,2.4,2.1,1.7,2.0,2.3,2.2,2.6,2.4,2.5,2.3,2.3,2.4,2.3,2.1,1.7,1.7,1.9,1.6,1.5,1.7,1.8,1.3,1.2,1.8,1.7,1.4,1.7,1.5,1.9,1.6,2.0,2.2,2.2,2.6,2.3,2.8,2.8,2.8,2.5,2.3,2.9,3.0,2.9,2.5,2.1,2.1,1.6,1.9,2.0,1.9,1.6,1.8,2.0,1.7,1.6,1.2,1.5,1.5,1.3,1.6,1.5,1.6,1.4,1.1,1.0,0.8,0.8,0.8,1.0,1.2,1.4,1.6,2.0,2.4,2.7,2.4,2.5,2.0,1.7,2.0,1.7,1.4,1.3,1.1,0.9,1.1,1.1,1.4,1.4,1.4,1.4,1.3,1.6,1.8,2.0,2.3,2.7,2.4,2.3,2.0,1.9,1.6,1.8,1.8,1.6,2.1,2.3,2.3,1.9,1.8,2.2,2.0,1.6,1.7,1.5,1.2,1.1,1.1,1.1,1.6,1.6,1.2,1.8,1.9,1.9,1.7,1.3,1.8,1.7,1.2,1.6,1.9,1.8,1.8,2.0,2.2,2.3,2.6,3.4,4.6,5.9],[4.4,4.5,4.1,4.5,3.8,3.5,4.1,4.1,3.4,3.6,4.1,3.8,3.5,3.2,3.0,2.7,2.5,2.5,2.6,2.4,2.5,2.3,2.8,2.7,2.4,2.1,1.9,1.7,1.9,2.0,1.9,2.2,2.1,1.8,2.1,2.3,2.1,2.2,2.4,2.5,2.4,2.5,2.3,2.2,2.3,2.1,2.5,2.2,2.5,2.6,2.3,2.4,2.0,2.1,1.9,1.9,2.2,1.8,1.9,1.8,1.4,1.5,1.7,1.7,1.9,1.7,1.9,1.8,1.8,2.0,1.7,1.5,1.3,1.3,1.5,1.3,1.4,1.4,1.5,1.2,1.1,1.5,1.4,1.2,1.5,1.3,1.6,1.4,1.6,1.8,1.8,2.1,1.8,2.1,2.1,2.0,1.8,1.7,2.0,2.2,2.1,1.8,1.6,1.7,1.2,1.4,1.6,1.6,1.3,1.4,1.6,1.4,1.3,1.0,1.1,1.1,1.0,1.2,1.2,1.3,1.1,0.9,0.9,0.8,0.8,0.8,0.8,0.9,1.0,1.1,1.4,1.9,2.1,1.7,1.8,1.5,1.3,1.4,1.2,1.0,0.9,0.9,0.8,1.0,1.0,1.4,1.3,1.2,1.2,1.1,1.2,1.4,1.5,1.7,2.0,1.7,1.7,1.5,1.4,1.3,1.6,1.5,1.3,1.6,1.7,1.8,1.5,1.4,1.6,1.4,1.1,1.2,1.0,0.9,0.9,0.9,1.0,1.3,1.4,1.1,1.6,1.9,1.9,1.8,1.4,1.7,1.6,1.2,1.5,1.7,1.6,1.5,1.8,1.9,1.9,2.2,3.1,4.1,5.5],[4.4,4.6,4.2,4.4,3.9,3.6,4.1,4.0,3.5,3.6,4.1,3.8,3.6,3.2,3.0,2.8,2.5,2.5,2.6,2.4,2.5,2.3,2.8,2.7,2.4,2.2,2.0,1.7,1.8,2.0,1.9,2.1,2.0,1.8,2.1,2.3,2.0,2.0,2.3,2.4,2.4,2.4,2.3,2.2,2.4,2.2,2.5,2.3,2.5,2.6,2.3,2.4,2.0,2.1,1.9,1.9,2.1,1.7,1.8,1.7,1.3,1.5,1.6,1.6,1.8,1.5,1.8,1.7,1.7,1.8,1.6,1.4,1.2,1.3,1.4,1.3,1.3,1.4,1.4,1.2,1.2,1.5,1.5,1.3,1.5,1.3,1.6,1.4,1.7,1.8,1.8,2.0,1.8,2.0,2.0,2.0,1.8,1.6,1.9,2.1,2.1,1.8,1.5,1.6,1.2,1.3,1.6,1.5,1.3,1.4,1.6,1.4,1.3,1.0,1.1,1.0,1.1,1.2,1.1,1.3,1.2,1.1,1.1,1.0,0.9,0.8,0.8,0.8,0.9,1.0,1.2,1.7,1.8,1.6,1.6,1.4,1.1,1.3,1.1,0.9,0.9,0.9,0.9,1.1,1.2,1.5,1.4,1.3,1.2,1.1,1.1,1.3,1.4,1.6,1.8,1.6,1.6,1.4,1.4,1.3,1.5,1.5,1.3,1.6,1.7,1.7,1.4,1.4,1.5,1.3,1.1,1.0,0.9,0.8,0.8,0.9,1.0,1.2,1.4,1.2,1.6,1.8,1.9,1.7,1.3,1.7,1.6,1.3,1.5,1.6,1.5,1.5,1.7,1.8,1.9,2.2,3.2,4.3,5.7],[4.4,4.5,4.0,4.4,3.8,3.5,4.0,4.0,3.5,3.6,4.1,3.9,3.6,3.2,3.1,2.9,2.6,2.5,2.6,2.5,2.6,2.4,2.8,2.7,2.4,2.2,2.1,1.8,1.9,2.1,2.0,2.2,2.1,1.9,2.1,2.3,2.1,2.1,2.4,2.5,2.4,2.5,2.4,2.3,2.4,2.2,2.5,2.3,2.6,2.7,2.5,2.5,2.1,2.3,2.0,2.0,2.2,1.8,1.9,1.7,1.4,1.5,1.7,1.6,1.8,1.6,1.8,1.6,1.8,1.8,1.6,1.4,1.2,1.3,1.5,1.3,1.3,1.5,1.6,1.3,1.3,1.6,1.5,1.4,1.7,1.5,1.8,1.5,1.8,1.8,1.8,2.1,1.7,2.0,2.0,1.9,1.7,1.5,1.9,2.1,2.0,1.7,1.4,1.5,1.1,1.3,1.6,1.6,1.3,1.5,1.7,1.5,1.5,1.2,1.3,1.1,1.1,1.2,1.1,1.4,1.3,1.1,1.2,1.1,1.0,0.9,0.8,0.8,0.8,0.9,1.1,1.6,1.8,1.5,1.6,1.3,1.0,1.2,1.0,0.9,0.8,0.9,0.9,1.1,1.2,1.6,1.3,1.3,1.2,1.1,1.1,1.3,1.4,1.6,1.8,1.6,1.6,1.4,1.4,1.4,1.5,1.5,1.2,1.5,1.7,1.6,1.3,1.3,1.4,1.2,1.0,0.9,0.9,0.9,0.9,1.0,1.2,1.5,1.6,1.3,1.8,1.9,2.0,1.8,1.5,1.7,1.7,1.4,1.6,1.7,1.6,1.6,1.8,1.9,1.9,2.2,3.3,4.2,5.6],[4.5,4.8,4.4,4.6,4.1,3.7,4.3,4.4,3.7,3.8,4.4,4.1,3.8,3.4,3.2,3.0,2.8,2.7,2.9,2.7,2.8,2.6,3.2,3.0,2.7,2.5,2.3,2.1,2.1,2.3,2.2,2.4,2.3,2.1,2.3,2.5,2.3,2.2,2.5,2.7,2.6,2.7,2.5,2.5,2.6,2.4,2.8,2.5,2.9,2.9,2.7,2.7,2.3,2.5,2.2,2.2,2.3,1.9,2.0,1.9,1.6,1.7,1.8,1.7,1.9,1.5,1.8,1.6,1.7,1.8,1.7,1.4,1.2,1.3,1.5,1.4,1.4,1.5,1.7,1.4,1.4,1.7,1.7,1.6,1.9,1.6,1.8,1.6,1.8,1.8,1.8,2.0,1.7,1.9,1.9,1.8,1.6,1.4,1.7,2.0,1.8,1.6,1.4,1.4,1.1,1.2,1.5,1.5,1.3,1.5,1.7,1.6,1.5,1.2,1.3,1.1,1.2,1.3,1.2,1.4,1.4,1.2,1.4,1.4,1.2,1.0,0.9,0.8,0.8,0.8,0.9,1.5,1.5,1.3,1.4,1.2,0.9,1.1,0.9,1.0,0.9,1.1,1.1,1.4,1.4,1.7,1.5,1.5,1.3,1.3,1.2,1.4,1.4,1.6,1.8,1.7,1.8,1.5,1.6,1.5,1.6,1.6,1.3,1.5,1.6,1.5,1.3,1.3,1.3,1.0,0.9,0.9,0.9,0.9,0.9,1.2,1.3,1.6,1.7,1.5,2.0,2.1,2.2,2.0,1.7,2.0,1.9,1.6,1.8,1.9,1.8,1.8,2.1,2.1,2.1,2.4,3.4,4.4,5.7],[5.0,5.3,4.9,5.2,4.7,4.3,4.9,5.0,4.2,4.5,5.0,4.8,4.3,3.9,3.7,3.5,3.2,3.2,3.3,3.3,3.3,3.1,3.7,3.5,3.1,2.9,2.6,2.4,2.5,2.7,2.7,2.9,2.7,2.5,2.8,3.0,2.6,2.6,3.0,3.2,3.0,3.1,2.9,2.8,3.0,2.8,3.2,3.0,3.4,3.4,3.1,3.1,2.7,2.8,2.5,2.5,2.6,2.3,2.3,2.2,1.9,2.0,2.1,2.0,2.1,1.7,2.0,1.7,1.9,2.1,1.9,1.5,1.3,1.4,1.7,1.5,1.5,1.7,1.9,1.7,1.6,1.9,1.9,1.9,2.1,1.8,2.1,1.7,2.0,2.0,1.9,2.3,1.8,2.1,2.0,1.9,1.7,1.5,1.8,2.2,2.1,1.8,1.5,1.6,1.2,1.4,1.7,1.7,1.5,1.7,1.9,1.7,1.7,1.4,1.5,1.3,1.4,1.6,1.4,1.7,1.6,1.4,1.6,1.7,1.5,1.3,1.1,0.9,0.8,0.8,0.8,1.4,1.4,1.3,1.4,1.3,1.0,1.0,0.9,1.0,1.1,1.3,1.3,1.7,1.7,2.1,1.8,1.8,1.5,1.5,1.3,1.5,1.5,1.6,2.0,1.9,2.1,1.7,1.8,1.8,1.8,1.9,1.5,1.7,1.8,1.6,1.4,1.4,1.4,1.1,1.0,1.0,1.0,1.1,1.1,1.4,1.6,1.8,2.0,1.8,2.2,2.4,2.5,2.3,2.0,2.3,2.2,1.8,2.1,2.4,2.1,2.2,2.5,2.5,2.4,2.8,3.9,4.7,6.1],[6.3,7.0,6.6,6.9,6.3,5.9,6.5,6.6,5.9,6.2,6.6,6.3,5.9,5.5,5.2,5.0,4.7,4.8,4.9,4.9,5.0,4.7,5.4,5.0,4.6,4.1,3.7,3.5,3.6,4.1,4.0,4.6,4.1,3.6,4.3,4.6,3.8,4.1,4.7,4.9,4.4,4.4,4.1,4.3,4.3,4.0,4.7,4.3,4.8,4.9,4.2,4.3,3.7,3.9,3.4,3.6,3.8,3.5,3.7,3.6,2.7,3.1,3.4,3.1,3.2,2.5,2.9,2.3,2.6,3.0,2.9,2.1,1.8,1.9,2.5,2.3,2.1,2.4,2.9,2.5,2.3,2.8,3.0,2.8,3.0,2.5,2.9,2.4,2.6,2.7,2.3,2.7,2.2,2.5,2.4,2.1,1.9,1.6,1.9,2.3,2.2,1.9,1.7,1.8,1.4,1.7,2.0,2.1,1.8,2.1,2.4,2.3,2.3,1.8,2.0,1.7,1.9,1.9,1.7,2.3,2.3,1.9,2.2,2.3,2.1,1.7,1.5,1.4,1.1,0.9,0.8,1.0,1.2,1.2,1.5,1.4,1.1,1.2,1.3,1.5,1.6,1.9,1.8,2.3,2.4,3.0,2.3,2.4,2.1,2.2,2.0,2.2,2.1,2.2,2.6,2.5,3.0,2.6,2.6,2.6,2.5,2.5,1.9,2.2,2.2,2.0,1.8,1.8,1.6,1.3,1.2,1.1,1.3,1.5,1.5,1.9,2.2,2.4,2.7,2.4,3.0,3.1,3.3,3.2,2.9,3.2,3.3,2.5,3.2,3.5,3.3,3.2,3.7,3.9,3.8,4.0,4.9,5.7,6.9],[9.9,11.6,10.9,11.6,10.8,9.6,10.6,11.1,9.9,9.5,10.6,10.1,9.6,8.7,8.9,8.2,8.4,8.1,8.7,8.7,9.0,8.6,9.8,9.3,8.8,7.9,7.6,6.8,7.1,8.0,7.6,8.3,7.7,6.7,7.5,7.9,7.0,6.8,7.9,7.9,7.0,7.6,7.3,7.7,8.2,8.1,8.9,8.4,8.8,9.1,8.1,8.2,7.7,7.3,6.5,6.0,6.5,5.5,5.5,5.8,5.2,4.9,5.0,4.6,4.9,3.8,4.7,3.4,3.9,4.7,4.3,3.3,3.1,3.4,4.3,4.3,4.1,4.6,5.2,5.0,5.0,5.2,5.7,5.6,6.2,5.4,5.3,4.3,4.5,4.5,3.8,4.6,3.4,3.9,3.7,3.1,2.9,2.1,2.9,3.4,3.4,2.9,2.4,2.6,2.4,2.3,3.0,3.3,3.1,3.6,4.1,3.9,4.3,3.6,3.9,3.1,3.8,3.9,3.1,4.4,4.3,4.1,4.9,5.3,4.5,4.5,3.4,2.7,2.1,1.7,0.9,0.8,0.9,1.5,1.9,1.9,1.6,1.5,2.1,2.6,3.2,4.2,4.1,4.5,5.0,5.7,4.6,4.6,3.9,4.4,3.5,3.8,3.0,2.7,3.8,3.8,4.9,4.1,4.1,4.4,4.1,4.4,3.9,3.7,3.6,3.1,3.3,3.2,3.1,2.2,2.3,1.9,2.5,3.2,3.4,4.3,4.5,5.0,5.9,5.5,6.6,6.5,6.9,6.5,6.1,7.0,6.4,5.4,6.2,6.7,5.8,5.9,6.8,6.8,6.3,6.7,7.7,8.3,9.2],[10.7,12.5,11.3,12.1,11.1,10.3,11.3,11.7,10.4,10.3,11.3,10.6,9.8,9.1,9.5,8.6,8.9,8.9,9.6,9.5,9.9,9.6,10.3,9.5,9.2,8.7,8.2,7.6,8.0,8.6,8.2,8.7,8.5,7.3,8.2,8.5,7.6,7.4,8.4,8.8,7.8,8.4,7.8,8.3,8.7,8.6,9.7,9.2,9.4,9.5,8.6,8.7,8.0,7.8,7.4,6.7,7.1,6.2,6.2,6.4,5.6,5.4,5.5,5.3,5.2,4.1,4.8,3.5,4.3,5.0,4.9,3.8,3.4,3.8,4.8,4.6,4.5,5.1,5.8,5.4,5.6,5.9,6.2,6.2,6.6,5.9,6.1,5.3,5.3,5.3,4.3,4.8,3.7,3.9,3.5,2.7,3.0,2.0,2.3,3.4,3.2,3.5,3.1,3.4,3.0,3.2,3.9,4.2,4.3,4.8,5.1,5.1,5.4,4.9,5.0,4.4,4.8,4.9,4.1,5.3,5.5,4.9,5.8,5.7,5.3,5.0,4.1,3.4,2.8,2.2,1.5,1.1,0.8,1.1,1.5,1.9,2.3,1.7,2.4,3.3,3.6,4.6,4.7,5.2,5.5,5.9,5.0,5.0,4.1,4.9,4.0,4.2,3.4,3.1,3.9,4.4,5.0,4.7,4.7,5.0,4.5,4.6,4.1,4.0,3.9,2.9,3.1,3.5,3.0,2.1,2.7,2.5,3.2,4.2,4.2,5.1,5.6,6.0,6.5,6.0,7.0,6.9,7.5,6.7,6.6,7.4,6.6,6.2,6.6,7.3,6.3,6.4,7.3,7.4,7.1,7.3,7.9,8.9,9.8],[8.5,10.0,9.7,10.4,9.3,8.6,9.7,10.0,8.8,8.8,9.4,9.1,8.6,7.7,8.1,7.4,7.6,8.0,8.3,8.2,8.4,8.0,8.8,8.5,7.9,7.2,6.8,6.6,6.9,7.5,7.3,7.8,7.3,6.5,7.4,7.8,6.9,6.6,7.5,7.7,6.8,7.2,6.7,7.0,7.3,7.1,8.0,7.6,7.6,8.0,7.1,7.3,6.9,6.6,6.3,5.8,6.5,5.7,5.7,5.8,5.1,5.0,5.1,4.9,4.8,3.7,4.1,3.2,3.8,4.5,4.5,3.7,3.2,3.5,4.2,4.2,3.8,4.5,5.0,4.8,4.7,5.2,5.6,5.6,5.8,5.1,5.3,4.5,4.5,4.6,3.9,4.3,3.4,3.3,3.1,2.4,2.5,1.7,2.1,2.9,2.5,2.7,2.2,2.8,2.6,2.4,2.9,3.3,3.2,3.4,3.8,3.9,4.2,3.5,3.6,2.9,3.6,3.7,3.3,4.2,4.3,4.1,5.0,4.9,4.4,3.9,3.2,3.1,2.2,2.3,1.4,1.5,1.0,0.8,0.9,1.3,1.6,1.5,2.2,3.1,3.2,4.1,4.0,4.6,5.0,5.3,4.6,4.6,4.0,4.3,3.5,3.6,2.9,2.9,3.6,3.9,4.6,4.3,4.3,4.6,4.3,4.4,3.9,3.8,3.7,3.0,3.1,3.3,2.6,2.2,2.5,1.8,2.4,3.2,3.0,3.9,4.4,4.5,5.2,5.0,5.8,5.8,6.4,6.0,5.7,6.4,6.1,5.2,6.1,6.4,5.7,5.6,6.4,6.7,6.1,6.1,7.0,7.6,8.7],[8.1,9.0,9.1,9.3,8.4,8.3,9.3,9.1,8.2,8.5,8.9,8.5,7.9,7.2,7.6,6.6,6.8,7.1,7.0,7.3,7.2,7.1,7.5,7.3,7.1,6.5,5.9,5.5,5.9,6.5,6.5,7.1,6.6,5.8,6.6,6.9,5.9,6.0,6.8,6.9,6.5,6.4,6.0,6.4,6.3,6.3,6.8,6.6,6.7,6.8,6.2,6.3,5.8,5.7,5.5,5.3,5.6,4.9,5.1,5.3,4.5,4.9,4.9,4.5,4.6,3.6,4.2,3.2,3.4,4.2,4.3,3.1,2.8,2.9,3.8,3.7,3.2,3.6,4.3,4.1,3.8,4.4,4.8,4.5,4.6,4.0,4.2,3.4,3.6,3.8,3.1,3.6,2.9,3.1,3.1,2.5,2.3,1.6,2.2,2.7,2.3,2.3,1.7,2.3,2.0,1.7,2.3,2.6,2.5,2.7,3.0,3.1,3.3,2.8,3.1,2.5,3.3,3.3,3.2,3.9,3.9,3.9,4.2,4.6,4.0,3.4,2.8,2.8,1.9,2.1,1.4,1.9,1.3,0.9,0.8,1.0,1.3,1.6,2.1,2.5,3.1,3.7,3.7,4.7,4.8,5.4,4.6,4.9,3.8,4.4,3.4,3.6,3.1,3.1,3.7,4.0,4.8,4.2,4.4,4.7,4.4,4.7,4.0,4.1,4.0,3.5,3.3,3.4,2.9,2.2,2.5,1.7,2.1,3.0,2.6,3.3,3.5,3.6,4.1,4.0,5.0,5.2,5.7,5.1,5.1,5.5,5.2,4.5,5.3,5.8,5.3,5.2,6.1,6.0,5.8,6.3,7.0,7.6,8.6],[6.2,6.7,6.3,6.6,6.1,5.6,6.4,6.5,5.8,5.9,6.4,6.2,5.7,5.2,5.3,4.8,4.7,4.7,4.9,4.8,5.0,4.7,5.3,5.1,4.7,4.3,4.1,3.6,3.7,4.0,3.8,4.3,4.0,3.5,4.0,4.3,3.8,3.7,4.3,4.5,4.1,4.2,4.1,4.1,4.4,4.3,4.9,4.7,4.9,5.0,4.6,4.6,4.1,4.0,3.6,3.5,3.6,3.1,3.0,3.1,2.7,2.8,3.0,2.8,2.9,2.4,2.7,2.2,2.3,2.7,2.6,2.0,1.8,1.9,2.3,2.2,2.1,2.3,2.7,2.5,2.7,2.9,3.0,2.9,3.3,2.9,3.1,2.4,2.7,2.7,2.4,2.8,2.1,2.4,2.4,2.0,1.7,1.3,1.8,2.2,1.8,1.7,1.4,1.7,1.4,1.4,1.9,2.0,1.9,2.3,2.5,2.4,2.6,2.1,2.4,2.0,2.3,2.5,2.3,3.0,2.8,2.5,2.8,2.7,2.4,2.2,1.8,1.7,1.3,1.4,1.2,1.7,1.6,1.2,0.9,0.8,0.8,1.1,1.3,1.5,1.8,2.1,2.2,2.6,2.8,3.2,2.9,2.8,2.2,2.2,2.0,2.1,2.1,2.3,2.8,2.7,2.9,2.5,2.7,2.7,2.8,3.1,2.5,3.0,3.1,2.7,2.3,2.4,2.4,1.8,1.8,1.3,1.6,2.0,1.9,2.4,2.4,2.8,3.1,2.9,3.5,3.6,3.7,3.4,3.1,3.5,3.1,2.8,3.1,3.4,3.0,3.0,3.6,3.5,3.4,3.8,4.8,5.7,6.9],[5.7,6.1,5.8,6.0,5.5,5.1,5.8,6.0,5.2,5.2,5.7,5.6,5.1,4.6,4.7,4.2,4.2,4.2,4.5,4.3,4.6,4.2,4.8,4.5,4.3,3.8,3.7,3.3,3.4,3.7,3.4,3.9,3.6,3.2,3.5,3.8,3.4,3.3,3.7,4.0,3.6,3.8,3.6,3.7,4.0,3.9,4.4,4.1,4.3,4.4,4.1,4.1,3.6,3.6,3.3,3.2,3.2,2.8,2.7,2.7,2.4,2.5,2.6,2.4,2.5,2.0,2.3,1.8,1.9,2.3,2.2,1.7,1.5,1.6,2.0,2.0,1.9,2.1,2.4,2.4,2.4,2.6,2.6,2.7,2.9,2.6,2.7,2.2,2.3,2.3,2.0,2.3,1.7,2.0,2.0,1.8,1.5,1.3,1.7,2.0,1.8,1.5,1.2,1.4,1.1,1.2,1.6,1.7,1.7,2.0,2.2,2.1,2.3,2.0,2.2,1.8,2.2,2.3,2.1,2.6,2.5,2.3,2.5,2.5,2.2,2.0,1.7,1.6,1.1,1.2,1.1,1.6,1.6,1.2,1.2,0.9,0.8,0.8,1.1,1.3,1.6,2.0,2.2,2.4,2.6,2.9,2.6,2.5,2.1,2.1,1.7,1.8,1.8,1.9,2.3,2.2,2.4,2.2,2.3,2.4,2.3,2.7,2.2,2.5,2.6,2.3,2.0,2.2,2.1,1.6,1.6,1.2,1.4,1.9,1.6,2.2,2.3,2.6,2.8,2.6,3.3,3.4,3.5,3.2,2.9,3.2,3.0,2.6,2.9,3.1,2.8,2.8,3.2,3.2,3.0,3.4,4.3,5.0,6.3],[5.2,5.6,5.2,5.2,4.9,4.4,4.9,5.1,4.5,4.6,5.0,4.9,4.4,3.9,3.8,3.6,3.5,3.5,3.7,3.7,3.9,3.5,4.3,4.1,3.7,3.3,3.1,2.7,2.6,2.9,2.8,3.1,2.9,2.6,2.8,3.1,2.7,2.7,3.0,3.3,3.0,3.2,3.0,3.0,3.3,3.1,3.7,3.5,3.9,4.0,3.5,3.5,3.0,3.0,2.7,2.6,2.7,2.3,2.3,2.2,1.8,2.0,2.2,1.9,2.1,1.6,1.9,1.5,1.7,1.9,1.8,1.4,1.1,1.4,1.6,1.6,1.6,1.8,2.0,1.9,1.9,2.1,2.2,2.2,2.5,2.2,2.3,1.9,2.1,2.0,1.8,2.0,1.6,1.8,1.7,1.6,1.4,1.2,1.6,1.9,1.8,1.5,1.4,1.4,1.1,1.3,1.6,1.7,1.6,1.9,2.0,1.9,2.1,1.7,1.9,1.7,1.8,1.9,1.8,2.1,2.1,1.9,2.1,2.0,1.9,1.7,1.4,1.3,1.1,1.0,1.0,1.4,1.5,1.2,1.3,1.1,0.8,0.8,0.8,1.1,1.3,1.5,1.6,1.9,2.1,2.4,2.1,2.0,1.6,1.6,1.4,1.5,1.5,1.6,2.0,1.8,2.0,1.7,1.8,1.9,1.9,2.1,1.8,2.0,2.1,1.9,1.6,1.7,1.7,1.3,1.3,1.1,1.3,1.6,1.5,1.8,2.0,2.3,2.5,2.2,2.8,2.9,3.0,2.7,2.4,2.6,2.4,2.0,2.4,2.5,2.3,2.2,2.6,2.7,2.5,2.9,3.8,4.7,6.0],[4.4,4.8,4.3,4.6,4.1,3.7,4.2,4.4,3.7,3.8,4.3,4.2,3.8,3.4,3.2,3.0,2.8,2.7,2.9,2.8,2.9,2.7,3.2,3.2,2.8,2.5,2.4,2.0,2.1,2.2,2.2,2.4,2.3,2.0,2.3,2.5,2.2,2.2,2.5,2.6,2.5,2.6,2.5,2.4,2.7,2.4,2.9,2.7,3.1,3.1,2.8,2.8,2.4,2.5,2.2,2.1,2.2,1.9,1.9,1.8,1.4,1.5,1.7,1.6,1.7,1.4,1.6,1.4,1.6,1.7,1.5,1.2,1.0,1.2,1.4,1.2,1.3,1.5,1.5,1.4,1.5,1.7,1.6,1.7,1.9,1.7,1.9,1.6,1.8,1.8,1.7,2.0,1.6,1.8,1.8,1.7,1.4,1.3,1.6,1.9,1.9,1.6,1.4,1.4,1.1,1.3,1.6,1.6,1.5,1.8,1.9,1.7,1.8,1.4,1.7,1.5,1.5,1.7,1.5,1.8,1.7,1.5,1.6,1.5,1.3,1.3,1.1,1.0,0.9,0.9,1.0,1.6,1.7,1.3,1.5,1.2,1.0,0.8,0.8,0.8,0.9,1.1,1.2,1.4,1.6,1.9,1.7,1.6,1.3,1.2,1.0,1.2,1.3,1.4,1.8,1.6,1.6,1.3,1.5,1.4,1.6,1.7,1.4,1.7,1.9,1.7,1.4,1.5,1.6,1.2,1.1,1.1,1.2,1.3,1.2,1.4,1.6,1.9,2.0,1.7,2.2,2.3,2.4,2.1,1.8,2.0,1.8,1.5,1.8,1.9,1.7,1.6,2.0,2.0,1.9,2.3,3.4,4.3,5.7],[4.9,5.2,4.9,5.3,4.7,4.3,4.9,5.1,4.3,4.4,5.0,4.9,4.4,3.9,3.7,3.5,3.3,3.1,3.4,3.2,3.4,3.0,3.7,3.5,3.1,2.7,2.6,2.2,2.3,2.5,2.2,2.6,2.4,2.1,2.4,2.7,2.4,2.3,2.7,3.0,2.7,3.0,2.8,2.8,3.1,2.8,3.4,3.1,3.4,3.6,3.2,3.3,2.7,2.7,2.4,2.3,2.4,2.0,2.0,1.8,1.4,1.5,1.7,1.6,1.9,1.5,1.9,1.6,1.7,1.9,1.7,1.3,1.0,1.2,1.4,1.2,1.4,1.5,1.6,1.3,1.5,1.8,1.7,1.8,2.1,1.8,2.1,1.7,2.0,2.0,2.0,2.2,1.7,2.0,2.0,1.9,1.6,1.5,1.9,2.1,2.1,1.8,1.6,1.5,1.2,1.5,1.8,1.8,1.6,1.9,2.2,1.9,1.9,1.5,1.8,1.6,1.7,1.8,1.6,1.9,1.8,1.5,1.6,1.4,1.3,1.3,1.1,1.0,1.0,1.1,1.3,1.8,1.8,1.5,1.7,1.4,1.1,1.0,0.8,0.8,0.8,1.0,1.1,1.2,1.4,1.8,1.6,1.5,1.3,1.1,1.1,1.2,1.4,1.5,1.9,1.7,1.7,1.4,1.5,1.4,1.7,1.8,1.5,1.9,2.2,1.9,1.5,1.8,1.9,1.5,1.4,1.2,1.3,1.3,1.3,1.5,1.7,2.1,2.2,1.8,2.3,2.4,2.5,2.2,1.8,2.1,1.9,1.5,1.9,2.0,1.7,1.6,2.0,2.0,2.0,2.4,3.6,4.6,5.9],[4.5,4.7,4.2,4.7,4.1,3.8,4.3,4.4,3.8,3.8,4.4,4.3,3.9,3.5,3.2,3.0,2.8,2.7,2.8,2.6,2.8,2.5,3.0,2.9,2.6,2.4,2.3,1.9,1.9,2.1,1.9,2.2,2.1,1.8,2.1,2.3,2.1,2.0,2.3,2.5,2.4,2.6,2.5,2.4,2.6,2.4,2.8,2.5,2.9,3.0,2.7,2.8,2.3,2.5,2.1,2.1,2.1,1.8,1.8,1.5,1.3,1.3,1.5,1.5,1.7,1.4,1.7,1.6,1.6,1.7,1.5,1.3,1.1,1.2,1.4,1.1,1.4,1.5,1.5,1.2,1.4,1.7,1.5,1.5,1.8,1.6,1.9,1.6,1.9,1.9,1.8,2.1,1.7,2.0,2.0,1.9,1.8,1.6,1.9,2.1,2.2,1.9,1.6,1.6,1.2,1.5,1.8,1.7,1.5,1.8,2.0,1.7,1.7,1.4,1.5,1.4,1.4,1.6,1.4,1.7,1.5,1.2,1.4,1.1,1.0,1.0,0.9,0.9,0.9,1.1,1.3,1.8,2.0,1.6,1.8,1.5,1.2,1.2,0.9,0.8,0.8,0.8,0.9,1.0,1.2,1.5,1.4,1.2,1.1,0.9,1.0,1.1,1.3,1.5,1.8,1.5,1.5,1.2,1.2,1.2,1.3,1.5,1.2,1.6,1.9,1.7,1.4,1.5,1.7,1.3,1.1,1.2,1.2,1.1,1.1,1.3,1.4,1.7,1.8,1.5,1.9,2.1,2.1,1.9,1.5,1.8,1.7,1.3,1.6,1.7,1.5,1.4,1.7,1.8,1.8,2.1,3.2,4.2,5.6],[4.5,4.7,4.2,4.7,4.1,3.7,4.3,4.3,3.7,3.8,4.3,4.0,3.7,3.4,3.1,2.9,2.7,2.6,2.8,2.6,2.7,2.5,3.0,2.9,2.6,2.3,2.1,1.8,1.9,2.0,1.9,2.2,2.1,1.8,2.0,2.3,2.1,1.9,2.3,2.5,2.4,2.5,2.5,2.3,2.6,2.3,2.7,2.5,2.7,2.9,2.6,2.7,2.1,2.4,2.0,2.0,2.0,1.7,1.7,1.5,1.2,1.3,1.4,1.4,1.7,1.4,1.7,1.6,1.6,1.7,1.5,1.3,1.1,1.3,1.3,1.1,1.3,1.4,1.4,1.2,1.2,1.6,1.5,1.4,1.7,1.5,1.8,1.5,1.8,1.8,1.9,2.1,1.8,2.1,2.1,2.1,1.9,1.8,2.2,2.4,2.3,2.0,1.8,1.7,1.4,1.7,1.8,1.8,1.6,1.8,1.9,1.6,1.6,1.3,1.5,1.5,1.4,1.6,1.4,1.6,1.4,1.1,1.2,1.0,0.9,0.9,0.9,0.9,1.1,1.2,1.6,1.9,2.1,1.8,2.0,1.7,1.3,1.4,1.1,1.0,0.8,0.8,0.8,0.9,1.0,1.3,1.1,1.0,1.0,0.8,1.0,1.1,1.4,1.5,1.7,1.5,1.4,1.2,1.2,1.1,1.3,1.4,1.2,1.6,1.9,1.8,1.4,1.6,1.8,1.6,1.3,1.4,1.3,1.1,1.2,1.2,1.4,1.7,1.7,1.4,1.8,2.0,2.0,1.8,1.4,1.7,1.6,1.1,1.5,1.6,1.4,1.3,1.7,1.8,1.7,2.1,3.1,4.1,5.6],[4.2,4.3,3.9,4.3,3.7,3.4,4.0,3.9,3.3,3.4,3.9,3.6,3.4,3.1,2.9,2.6,2.4,2.3,2.4,2.4,2.4,2.2,2.7,2.6,2.3,2.0,1.9,1.7,1.8,1.9,1.7,2.0,2.0,1.7,1.9,2.2,2.0,2.0,2.2,2.4,2.3,2.4,2.2,2.2,2.2,2.1,2.4,2.1,2.5,2.6,2.3,2.3,2.0,2.1,1.9,1.9,2.1,1.8,1.8,1.6,1.3,1.3,1.5,1.5,1.7,1.5,1.8,1.7,1.7,1.8,1.6,1.4,1.2,1.3,1.4,1.2,1.4,1.4,1.4,1.1,1.2,1.5,1.4,1.3,1.6,1.4,1.7,1.5,1.7,1.8,1.8,2.1,1.8,2.0,2.1,2.0,1.9,1.8,2.1,2.3,2.2,1.9,1.7,1.7,1.4,1.5,1.7,1.7,1.5,1.7,1.8,1.5,1.5,1.2,1.4,1.3,1.2,1.4,1.3,1.4,1.2,1.0,1.1,0.9,0.8,0.9,0.9,0.9,1.1,1.2,1.5,1.9,2.0,1.7,1.9,1.6,1.3,1.5,1.2,1.1,0.9,0.8,0.8,0.8,0.8,1.1,1.0,0.9,0.9,0.9,1.0,1.3,1.4,1.6,1.7,1.5,1.5,1.3,1.2,1.1,1.2,1.1,1.1,1.4,1.6,1.6,1.3,1.4,1.5,1.4,1.2,1.3,1.2,1.0,1.1,1.1,1.2,1.5,1.5,1.3,1.7,1.9,1.9,1.8,1.3,1.5,1.5,1.1,1.3,1.5,1.4,1.3,1.6,1.7,1.7,2.0,3.0,4.0,5.4],[4.5,4.8,4.5,4.9,4.3,4.1,4.7,4.6,4.0,4.2,4.7,4.3,4.0,3.7,3.5,3.2,2.9,2.8,3.0,2.7,2.9,2.5,3.1,3.0,2.6,2.3,2.2,1.9,2.0,2.1,1.9,2.3,2.2,1.9,2.2,2.4,2.3,2.2,2.6,2.8,2.7,2.7,2.6,2.4,2.6,2.3,2.8,2.5,2.9,3.1,2.7,2.8,2.3,2.5,2.2,2.2,2.3,1.9,2.0,1.7,1.4,1.5,1.7,1.7,2.0,1.8,2.1,1.9,2.0,2.1,1.8,1.7,1.4,1.6,1.7,1.4,1.6,1.7,1.7,1.3,1.5,1.8,1.6,1.5,1.8,1.7,2.0,1.7,2.1,2.1,2.1,2.5,2.1,2.4,2.4,2.4,2.2,2.1,2.5,2.7,2.6,2.3,2.1,1.9,1.6,1.9,2.1,2.0,1.8,2.0,2.3,1.9,1.9,1.6,1.8,1.7,1.5,1.8,1.6,1.8,1.6,1.3,1.3,0.9,1.0,1.1,1.2,1.2,1.4,1.5,1.8,2.1,2.3,2.0,2.3,1.9,1.6,1.8,1.5,1.3,1.0,1.0,0.8,0.8,0.8,1.1,1.1,0.9,1.0,1.0,1.2,1.4,1.6,1.9,2.0,1.8,1.7,1.5,1.4,1.1,1.4,1.3,1.2,1.6,2.0,1.9,1.5,1.7,2.0,1.7,1.5,1.6,1.6,1.4,1.4,1.4,1.6,1.9,1.9,1.5,2.0,2.0,2.0,1.8,1.4,1.7,1.6,1.3,1.4,1.7,1.6,1.4,1.7,1.9,1.9,2.2,3.1,4.0,5.4],[5.4,5.9,5.6,6.0,5.5,5.2,6.2,6.0,5.2,5.4,6.0,5.4,5.1,4.6,4.5,4.0,3.6,3.7,3.8,3.8,3.9,3.4,4.1,3.9,3.4,2.9,2.9,2.4,2.7,2.9,2.7,3.4,3.1,2.6,3.2,3.6,3.0,3.0,3.5,3.6,3.4,3.4,3.1,3.3,3.3,3.1,3.7,3.3,3.7,3.9,3.4,3.4,3.0,3.0,2.7,2.6,3.0,2.4,2.6,2.4,1.7,1.9,2.3,2.3,2.7,2.5,2.7,2.7,2.6,2.7,2.4,2.2,2.0,2.1,2.2,1.8,1.8,2.0,2.0,1.6,1.8,2.1,2.0,1.8,2.2,2.0,2.4,2.1,2.5,2.5,2.6,3.0,2.7,3.1,3.1,3.2,2.9,3.0,3.4,3.5,3.5,3.0,2.8,2.6,2.3,2.6,2.9,2.6,2.4,2.7,2.8,2.2,2.3,2.2,2.4,2.5,2.1,2.6,2.1,2.3,2.2,1.5,1.5,1.1,1.2,1.4,1.6,1.5,2.1,2.1,2.7,2.8,3.4,3.0,3.5,2.9,2.4,2.5,2.2,1.8,1.4,1.1,1.0,0.9,0.8,0.9,1.0,1.0,1.3,1.2,1.6,1.9,2.3,2.6,3.0,2.5,2.3,2.0,1.9,1.5,1.7,1.5,1.4,2.0,2.4,2.6,2.0,2.1,2.8,2.5,2.1,2.6,2.4,1.9,2.0,1.8,1.9,2.4,2.3,1.9,2.3,2.4,2.4,2.3,1.5,2.1,2.1,1.5,1.8,2.2,2.0,1.7,2.3,2.7,2.5,2.7,3.8,4.9,6.1],[6.2,6.7,6.7,6.7,6.3,6.1,7.4,6.8,6.0,6.5,6.9,6.3,6.2,5.6,5.5,4.9,4.6,4.4,4.5,4.3,4.2,3.7,4.4,4.1,3.7,3.3,3.3,2.8,3.4,3.4,3.3,3.8,3.7,3.4,3.8,4.3,3.9,3.9,4.5,4.7,4.4,4.4,4.1,4.0,3.9,3.6,4.1,3.7,4.0,4.2,3.7,4.0,3.5,3.7,3.6,3.6,4.0,3.3,3.6,3.1,2.5,2.6,2.9,3.2,3.6,3.4,4.0,4.0,4.0,4.0,3.5,3.4,2.8,3.2,3.3,2.7,2.6,3.0,2.9,2.2,2.5,2.9,2.6,2.2,2.8,2.6,3.2,3.1,3.6,3.8,3.8,4.6,4.0,4.7,4.7,4.6,4.2,4.2,4.8,5.2,5.1,4.7,4.2,3.9,3.5,3.9,4.3,3.8,3.3,3.7,3.9,3.3,3.1,2.9,3.1,3.2,2.6,3.1,2.5,2.6,2.5,1.8,1.7,1.2,1.6,1.9,2.4,2.1,2.9,2.9,3.8,3.4,4.0,4.1,4.6,4.2,3.6,3.8,3.0,2.7,2.1,1.8,1.4,1.3,0.8,0.8,0.8,1.1,1.6,1.8,2.2,2.8,2.8,3.6,3.7,3.0,3.0,2.8,2.3,1.9,1.9,1.4,1.5,1.8,2.3,2.5,2.3,2.2,2.8,2.9,2.5,3.3,3.0,2.4,2.6,2.3,2.4,2.9,2.7,2.3,2.6,2.5,2.6,2.6,1.8,2.3,2.6,2.0,2.0,2.7,2.7,2.2,2.7,3.3,3.1,3.2,4.4,5.3,6.4],[5.9,6.3,6.2,6.6,6.2,6.0,7.0,6.9,6.1,6.3,6.7,6.3,6.1,5.6,5.5,4.9,4.6,4.4,4.6,4.4,4.3,3.9,4.4,4.1,3.7,3.3,3.5,2.9,3.4,3.4,3.1,3.8,3.7,3.2,3.7,4.0,3.7,3.6,4.1,4.4,4.2,4.3,4.0,3.9,4.1,3.8,4.3,3.8,4.1,4.4,4.0,4.3,3.7,3.9,3.5,3.5,3.7,3.0,3.1,2.8,2.2,2.2,2.4,2.7,2.9,2.6,3.2,3.1,3.2,3.3,2.9,2.7,2.3,2.7,2.7,2.2,2.3,2.8,2.7,2.2,2.5,2.8,2.5,2.4,3.0,2.8,3.4,3.0,3.5,3.4,3.4,3.9,3.2,3.9,3.6,3.6,3.5,3.6,3.9,4.4,4.2,3.9,3.7,3.4,3.1,3.4,3.8,3.7,3.2,3.7,3.8,3.4,3.4,2.9,3.2,3.2,2.6,2.8,2.3,2.4,2.4,1.7,1.8,1.4,1.7,1.9,2.1,1.8,2.5,2.2,2.9,2.8,3.4,3.3,3.9,3.5,3.0,3.1,2.3,2.3,1.7,1.7,1.4,1.2,0.9,1.0,0.8,0.9,1.2,1.5,1.7,2.2,2.2,2.7,2.8,2.4,2.4,2.1,1.8,1.6,1.4,1.1,1.1,1.4,2.0,2.1,1.8,1.9,2.5,2.4,2.2,3.0,2.8,2.3,2.5,2.4,2.6,3.2,3.1,2.6,2.8,2.5,2.8,2.7,2.1,2.5,2.7,2.1,2.1,2.8,2.6,2.1,2.7,3.2,2.9,2.9,4.1,5.1,6.2],[4.9,5.2,4.8,5.2,4.7,4.3,5.1,5.0,4.2,4.3,5.0,4.5,4.1,3.8,3.6,3.3,3.1,3.1,3.3,3.2,3.3,3.0,3.7,3.5,3.1,2.8,2.6,2.3,2.4,2.6,2.4,2.8,2.6,2.2,2.6,2.9,2.5,2.4,2.9,3.1,2.8,2.9,2.7,2.7,3.0,2.8,3.3,3.1,3.3,3.5,3.1,3.1,2.7,2.7,2.4,2.3,2.4,2.1,2.1,1.9,1.5,1.5,1.7,1.7,2.0,1.8,2.2,2.1,2.3,2.2,1.9,1.8,1.6,1.8,1.7,1.5,1.7,1.9,1.7,1.4,1.7,1.9,1.8,1.8,2.1,2.0,2.3,2.0,2.5,2.3,2.5,2.8,2.4,2.8,2.7,2.8,2.7,2.6,3.0,3.2,3.3,2.9,2.6,2.4,2.1,2.5,2.8,2.5,2.3,2.7,2.8,2.3,2.5,2.1,2.3,2.3,2.0,2.3,1.9,2.1,2.0,1.5,1.6,1.3,1.4,1.5,1.6,1.4,1.9,1.7,2.2,2.3,2.7,2.5,2.9,2.6,2.1,2.2,1.7,1.6,1.2,1.2,1.0,0.9,1.0,1.1,0.8,0.8,0.8,1.0,1.2,1.4,1.6,1.9,2.1,1.8,1.7,1.5,1.3,1.1,1.2,1.1,1.1,1.5,1.8,1.8,1.5,1.6,2.1,1.8,1.7,2.2,2.2,1.8,1.9,1.8,1.9,2.4,2.3,2.0,2.3,2.3,2.3,2.1,1.6,2.0,2.0,1.4,1.7,2.0,1.8,1.6,2.0,2.2,2.1,2.4,3.6,4.6,5.9],[5.3,5.7,5.4,5.6,5.3,4.9,5.3,5.6,4.9,4.9,5.5,5.4,5.0,4.4,4.1,3.8,3.5,3.5,3.8,3.6,4.0,3.6,4.4,4.2,3.7,3.2,3.2,2.7,2.6,3.0,2.6,3.2,3.0,2.3,2.8,3.2,2.8,2.4,3.1,3.4,3.0,3.3,3.1,3.1,3.3,3.3,3.9,3.7,4.0,4.4,3.8,3.7,3.1,3.1,2.6,2.6,2.6,2.2,2.1,1.9,1.4,1.5,1.8,1.8,2.1,1.9,2.1,2.2,2.2,2.1,1.9,1.7,1.6,1.8,1.7,1.4,1.8,2.0,1.8,1.5,1.9,2.1,1.9,2.0,2.4,2.5,2.7,2.2,2.8,2.5,2.7,3.0,2.5,3.0,2.9,3.0,2.7,2.7,3.2,3.6,3.6,3.1,2.9,2.5,2.2,2.7,3.1,2.8,2.7,3.2,3.3,2.7,3.0,2.6,2.9,2.8,2.4,2.7,2.1,2.4,2.4,1.7,2.0,1.6,1.5,1.6,1.6,1.5,1.8,1.7,2.3,2.5,2.8,2.7,3.0,2.7,2.3,2.2,1.6,1.6,1.2,1.2,1.2,1.1,1.2,1.3,1.0,0.8,0.8,0.8,1.1,1.3,1.7,2.1,2.4,2.0,1.9,1.3,1.3,1.1,1.3,1.2,1.3,1.7,2.1,2.0,1.5,2.0,2.3,1.9,1.8,2.4,2.3,1.9,2.1,2.2,2.4,3.1,3.0,2.4,2.9,2.8,2.8,2.6,2.0,2.4,2.2,1.7,2.1,2.4,2.1,1.7,2.4,2.6,2.2,2.6,3.9,4.6,6.1],[4.3,4.4,3.9,4.3,3.8,3.4,3.9,3.9,3.2,3.4,3.9,3.7,3.3,3.0,2.8,2.6,2.4,2.4,2.5,2.4,2.6,2.4,2.9,2.8,2.5,2.2,2.1,1.8,1.8,1.9,1.7,2.0,1.9,1.6,1.8,2.1,1.8,1.7,2.1,2.2,2.1,2.3,2.2,2.1,2.3,2.1,2.5,2.4,2.7,2.9,2.5,2.5,2.1,2.1,1.8,1.8,1.8,1.5,1.5,1.3,1.0,1.1,1.1,1.2,1.4,1.2,1.5,1.5,1.5,1.5,1.3,1.2,1.1,1.2,1.2,1.0,1.3,1.4,1.3,1.1,1.3,1.5,1.4,1.4,1.7,1.6,1.8,1.5,1.8,1.7,1.8,2.0,1.7,2.0,1.9,2.0,1.9,1.8,2.1,2.4,2.4,2.0,1.8,1.8,1.4,1.7,2.0,1.8,1.7,1.9,2.0,1.7,1.8,1.5,1.7,1.6,1.5,1.7,1.5,1.7,1.6,1.3,1.4,1.1,1.1,1.2,1.1,1.1,1.3,1.3,1.6,1.9,2.1,1.8,2.1,1.7,1.5,1.5,1.1,1.1,0.9,0.9,0.9,0.9,1.0,1.2,1.1,0.9,0.8,0.8,0.8,1.0,1.1,1.3,1.5,1.3,1.2,0.9,0.9,0.9,1.1,1.2,1.2,1.4,1.8,1.7,1.4,1.5,1.8,1.5,1.3,1.5,1.5,1.3,1.3,1.4,1.5,1.8,1.8,1.5,1.9,2.0,2.0,1.8,1.5,1.7,1.5,1.2,1.5,1.5,1.3,1.3,1.6,1.7,1.6,2.0,3.0,4.0,5.7],[4.7,5.0,4.5,4.9,4.4,4.1,4.6,4.8,4.1,4.1,4.6,4.7,4.1,3.6,3.4,3.2,3.0,2.9,3.3,3.0,3.2,2.9,3.5,3.3,3.0,2.7,2.6,2.2,2.1,2.4,2.1,2.4,2.4,1.9,2.1,2.5,2.2,2.1,2.4,2.8,2.5,2.7,2.7,2.6,2.9,2.6,3.2,3.0,3.3,3.6,3.1,3.1,2.6,2.7,2.2,2.2,2.3,1.9,1.8,1.5,1.3,1.2,1.2,1.3,1.5,1.1,1.6,1.5,1.7,1.6,1.4,1.3,1.1,1.5,1.4,1.1,1.5,1.7,1.6,1.4,1.8,1.9,1.8,1.8,2.2,2.1,2.3,1.9,2.3,2.1,2.1,2.3,1.9,2.2,2.0,2.1,2.1,2.0,2.3,2.6,2.6,2.3,2.2,2.0,1.7,2.1,2.3,2.2,2.0,2.4,2.5,2.2,2.3,2.0,2.2,2.0,1.9,2.1,1.8,2.0,2.0,1.6,1.7,1.5,1.5,1.5,1.5,1.3,1.5,1.4,1.8,2.0,2.2,2.0,2.3,2.0,1.7,1.7,1.2,1.3,1.0,1.1,1.2,1.1,1.4,1.5,1.4,1.1,1.0,0.8,0.8,0.8,1.1,1.2,1.5,1.3,1.2,0.9,1.0,1.0,1.2,1.4,1.3,1.7,2.0,1.9,1.5,1.7,1.9,1.7,1.6,1.8,1.8,1.7,1.8,1.9,2.0,2.4,2.4,2.1,2.3,2.4,2.4,2.3,1.8,2.1,1.8,1.5,1.7,1.9,1.6,1.5,1.9,2.0,1.8,2.2,3.4,4.1,5.6],[4.5,4.9,4.4,4.8,4.2,3.8,4.5,4.6,3.9,3.9,4.5,4.3,3.9,3.5,3.3,3.1,2.9,2.8,3.1,2.8,3.1,2.8,3.3,3.3,2.9,2.6,2.5,2.1,2.2,2.3,2.1,2.4,2.3,1.9,2.1,2.5,2.1,2.0,2.3,2.7,2.4,2.6,2.5,2.4,2.8,2.5,3.0,2.8,3.1,3.4,2.9,2.9,2.5,2.5,2.3,2.2,2.2,1.8,1.6,1.6,1.2,1.2,1.2,1.2,1.2,1.0,1.4,1.4,1.6,1.5,1.3,1.2,1.0,1.4,1.4,1.0,1.4,1.6,1.5,1.3,1.6,1.8,1.7,1.7,2.0,1.9,2.1,1.8,2.1,2.0,2.0,2.2,1.8,2.1,1.9,2.0,1.9,1.9,2.3,2.5,2.5,2.2,2.1,1.8,1.6,2.0,2.2,2.1,1.9,2.3,2.4,2.0,2.1,1.8,2.1,2.0,1.9,2.2,1.9,2.2,2.1,1.7,1.8,1.5,1.5,1.5,1.4,1.3,1.4,1.4,1.7,1.9,2.2,1.9,2.3,2.0,1.6,1.5,1.2,1.2,1.1,1.2,1.4,1.3,1.5,1.8,1.7,1.4,1.3,1.0,0.8,0.8,0.9,1.0,1.3,1.2,1.1,0.9,1.1,1.2,1.4,1.7,1.5,1.9,2.1,1.9,1.5,1.9,2.0,1.6,1.6,1.8,1.8,1.7,1.7,1.8,1.8,2.2,2.2,1.9,2.3,2.4,2.3,2.1,1.8,2.0,1.8,1.5,1.8,1.8,1.7,1.5,1.9,1.9,1.8,2.1,3.2,4.1,5.6],[5.5,6.0,5.7,5.8,5.5,5.0,5.6,5.8,5.3,5.1,5.7,5.6,5.2,4.6,4.3,4.1,3.8,3.7,4.0,3.8,4.0,3.7,4.5,4.3,3.9,3.3,3.1,2.8,2.7,3.0,2.9,3.4,3.1,2.5,2.9,3.4,2.9,2.6,3.3,3.5,3.2,3.4,3.3,3.2,3.5,3.2,3.9,3.6,4.1,4.2,3.7,3.7,3.1,3.2,2.8,2.7,2.9,2.4,2.1,2.1,1.7,1.9,1.8,1.6,1.7,1.2,1.8,1.8,2.0,2.0,1.7,1.5,1.2,1.8,1.8,1.4,1.8,2.0,1.9,1.7,2.1,2.2,2.1,2.2,2.6,2.4,2.7,2.2,2.8,2.5,2.6,3.0,2.4,2.8,2.4,2.6,2.7,2.6,2.8,3.4,3.7,3.2,3.0,2.6,2.2,2.9,3.3,2.9,2.7,3.1,3.3,2.7,3.0,2.5,2.9,2.9,2.7,3.0,2.6,3.0,2.9,2.3,2.5,2.1,1.9,2.1,1.9,1.8,2.0,1.8,2.2,2.1,2.5,2.4,3.1,2.8,2.3,2.1,1.5,1.7,1.4,1.7,2.0,1.9,2.3,2.7,2.4,2.2,1.8,1.5,1.2,0.9,0.8,0.9,1.2,1.4,1.7,1.2,1.6,1.9,2.1,2.6,2.3,2.5,3.0,2.4,2.0,2.5,2.6,2.2,2.2,2.4,2.5,2.2,2.2,2.4,2.4,3.1,2.9,2.5,3.0,3.1,3.1,2.8,2.4,2.7,2.4,2.0,2.4,2.6,2.2,2.1,2.7,2.6,2.5,2.8,4.1,4.7,6.0],[5.4,5.8,5.4,5.6,5.2,4.7,5.5,5.5,4.9,4.8,5.4,5.3,4.7,4.3,4.1,3.8,3.6,3.5,3.9,3.9,4.2,3.9,4.7,4.7,4.2,3.8,3.4,3.2,3.0,3.3,3.2,3.4,3.2,2.8,3.1,3.3,2.9,2.6,3.3,3.4,3.1,3.3,3.2,3.2,3.5,3.3,4.0,3.9,4.4,4.4,3.9,3.8,3.2,3.2,2.8,2.7,2.8,2.3,2.1,2.1,1.9,1.9,1.6,1.6,1.5,1.0,1.5,1.4,1.8,1.8,1.6,1.3,1.3,1.8,1.7,1.5,2.0,2.1,2.0,2.0,2.3,2.3,2.3,2.6,2.8,2.7,2.7,2.4,2.7,2.4,2.5,2.6,2.1,2.4,2.0,2.2,2.2,2.3,2.5,2.9,3.1,2.7,2.7,2.4,2.2,2.6,2.9,2.7,2.6,3.1,3.2,2.7,3.0,2.5,3.0,2.9,2.9,3.2,2.7,3.2,3.2,2.7,2.9,2.6,2.4,2.4,2.2,2.0,2.1,1.8,2.1,2.0,2.3,2.2,2.8,2.5,2.2,1.9,1.5,1.7,1.7,1.9,2.2,2.2,2.7,2.9,2.6,2.4,2.0,1.7,1.4,1.1,0.9,0.8,0.9,1.1,1.3,1.4,1.6,2.0,2.1,2.4,2.3,2.4,2.8,2.2,2.0,2.5,2.6,2.0,2.2,2.3,2.5,2.4,2.4,2.7,2.6,3.2,3.2,2.9,3.3,3.5,3.5,3.2,2.9,3.2,2.8,2.3,2.8,3.0,2.3,2.4,2.9,2.8,2.6,3.0,4.0,4.6,5.9],[6.0,6.4,5.9,6.4,6.1,5.6,6.4,6.5,6.0,5.9,6.3,6.3,5.8,5.3,5.2,5.0,5.0,4.7,5.3,5.1,5.6,5.3,5.8,5.8,5.5,5.1,4.8,4.3,4.0,4.1,3.7,4.1,4.1,3.5,3.5,4.1,3.9,3.3,3.8,4.2,3.9,4.4,4.4,4.3,4.9,4.8,5.5,5.3,5.8,6.0,5.4,5.3,4.6,4.7,4.0,3.9,3.8,3.1,2.7,2.4,2.3,2.0,1.6,1.8,1.5,1.2,1.8,1.6,2.2,2.3,1.9,1.7,1.7,2.3,2.3,2.0,2.6,2.8,2.7,2.7,3.3,3.4,3.4,3.7,3.9,3.7,3.8,3.3,3.5,3.1,3.0,3.0,2.4,2.6,2.3,2.4,2.6,2.4,2.7,3.2,3.3,3.0,3.0,2.9,2.8,3.2,3.4,3.5,3.4,3.9,4.0,3.6,3.9,3.5,3.9,3.6,3.8,4.1,3.7,4.2,4.2,3.7,3.9,3.6,3.4,3.5,2.9,2.7,2.7,2.3,2.5,2.1,2.5,2.4,3.1,2.9,2.7,2.1,1.8,2.3,2.2,2.6,3.1,3.0,3.7,3.7,3.4,2.9,2.5,2.2,1.8,1.4,1.3,0.9,0.8,0.9,1.2,1.5,1.6,2.2,2.2,2.8,2.9,2.8,3.4,2.7,2.6,3.2,3.2,2.5,3.0,2.9,3.2,3.4,3.3,3.6,3.7,4.3,4.3,4.0,4.6,4.7,4.7,4.4,3.9,4.1,3.8,3.1,3.6,3.6,3.0,2.8,3.3,3.3,2.8,3.1,4.1,4.6,5.8],[4.8,5.1,4.7,5.2,4.7,4.1,4.9,5.1,4.4,4.5,5.1,5.1,4.6,4.3,3.7,3.7,3.4,3.1,3.5,3.2,3.5,3.3,3.9,3.9,3.5,3.2,3.1,2.7,2.4,2.6,2.3,2.6,2.5,2.1,2.3,2.6,2.4,2.2,2.5,2.9,2.7,3.0,3.0,2.7,3.3,2.9,3.6,3.5,3.9,4.0,3.7,3.7,3.1,3.2,2.6,2.6,2.5,2.2,1.8,1.6,1.6,1.3,1.1,1.2,1.3,1.2,1.7,1.8,2.2,2.1,1.6,1.7,1.7,2.1,1.9,1.6,2.2,2.3,1.9,1.9,2.4,2.4,2.1,2.4,2.7,2.8,3.0,2.8,3.2,2.9,2.9,3.1,2.6,2.8,2.4,2.4,2.7,2.6,2.7,3.2,3.5,3.1,3.1,2.8,2.5,3.1,3.4,3.2,3.0,3.6,3.7,3.3,3.4,2.9,3.4,3.3,3.2,3.5,3.1,3.5,3.4,2.9,2.9,2.5,2.4,2.6,2.3,2.3,2.4,2.2,2.5,2.2,2.5,2.4,3.1,2.9,2.5,2.2,1.9,2.1,1.9,2.0,2.4,2.1,2.6,2.6,2.6,2.1,2.0,1.6,1.6,1.3,1.3,1.1,0.9,0.8,0.8,1.0,1.2,1.6,1.8,2.3,2.3,2.5,2.9,2.4,2.2,2.7,2.7,2.3,2.6,2.7,2.9,2.7,2.7,2.9,2.9,3.5,3.3,3.0,3.3,3.3,3.1,2.8,2.4,2.5,2.3,2.0,2.2,2.1,1.9,1.8,2.1,2.0,1.9,2.1,3.5,4.0,5.5],[4.3,4.5,3.9,4.4,3.9,3.5,4.0,4.1,3.5,3.6,4.1,4.0,3.6,3.3,3.0,2.8,2.6,2.6,2.7,2.6,2.8,2.6,3.0,3.1,2.8,2.5,2.4,2.0,1.9,2.2,1.9,2.2,2.1,1.7,1.9,2.2,1.9,1.8,2.1,2.4,2.2,2.4,2.3,2.2,2.5,2.3,2.7,2.6,3.0,3.0,2.7,2.6,2.3,2.3,2.0,2.0,1.9,1.6,1.4,1.3,1.1,1.0,0.9,1.0,1.0,1.1,1.3,1.5,1.6,1.5,1.3,1.3,1.3,1.5,1.4,1.1,1.6,1.6,1.4,1.3,1.6,1.6,1.5,1.7,1.9,1.9,2.0,1.9,2.1,2.0,2.2,2.3,2.0,2.3,2.1,2.2,2.3,2.3,2.4,2.7,2.9,2.5,2.5,2.2,2.0,2.4,2.5,2.4,2.2,2.5,2.6,2.2,2.3,2.1,2.3,2.3,2.2,2.4,2.2,2.4,2.3,2.0,2.0,1.7,1.6,1.8,1.7,1.7,1.9,1.7,2.2,2.1,2.4,2.3,2.7,2.4,2.1,1.9,1.5,1.5,1.3,1.4,1.6,1.4,1.7,1.9,1.8,1.5,1.4,1.2,1.2,1.0,1.3,1.3,1.1,0.8,0.8,0.8,0.9,1.2,1.4,1.7,1.6,1.9,2.3,1.9,1.7,2.1,2.3,1.9,2.0,2.2,2.2,2.0,2.0,2.0,2.0,2.4,2.3,2.1,2.4,2.5,2.4,2.3,1.9,2.0,1.7,1.5,1.7,1.7,1.5,1.4,1.7,1.7,1.5,1.9,3.1,3.9,5.4],[4.1,4.2,3.7,4.1,3.6,3.2,3.7,3.8,3.2,3.2,3.7,3.6,3.2,3.0,2.7,2.6,2.4,2.3,2.5,2.4,2.5,2.4,2.8,2.9,2.5,2.4,2.2,1.9,1.7,1.9,1.7,1.9,1.9,1.5,1.7,1.9,1.7,1.6,1.8,2.1,2.0,2.2,2.1,2.0,2.3,2.1,2.5,2.4,2.8,2.9,2.6,2.5,2.2,2.2,1.8,1.8,1.8,1.5,1.3,1.1,1.0,0.9,0.8,0.8,1.0,1.0,1.3,1.4,1.5,1.4,1.2,1.2,1.2,1.4,1.2,1.0,1.5,1.5,1.3,1.2,1.5,1.6,1.4,1.6,1.8,1.7,1.9,1.7,2.0,1.8,2.0,2.1,1.9,2.2,1.9,2.1,2.0,2.0,2.3,2.5,2.6,2.3,2.2,2.0,1.8,2.1,2.3,2.1,2.0,2.3,2.4,2.0,2.1,1.9,2.1,2.0,2.0,2.2,1.9,2.1,2.1,1.7,1.8,1.5,1.5,1.6,1.5,1.5,1.6,1.5,1.9,2.0,2.2,2.0,2.4,2.1,1.8,1.7,1.4,1.4,1.2,1.2,1.5,1.2,1.5,1.6,1.5,1.2,1.2,1.0,1.0,0.9,1.2,1.2,1.2,1.0,0.8,0.8,0.8,1.0,1.2,1.4,1.4,1.6,1.9,1.8,1.5,1.8,1.9,1.7,1.7,1.8,1.9,1.8,1.8,1.8,1.8,2.2,2.2,1.9,2.2,2.4,2.2,2.0,1.7,1.8,1.6,1.3,1.5,1.5,1.3,1.2,1.5,1.5,1.4,1.8,2.9,4.0,5.3],[4.5,4.8,4.2,4.7,4.2,3.7,4.3,4.6,3.8,3.8,4.4,4.3,3.7,3.4,3.2,3.0,2.9,2.8,3.2,3.0,3.2,3.0,3.6,3.5,3.1,2.9,2.8,2.3,2.2,2.4,2.1,2.4,2.3,1.9,2.1,2.4,2.1,1.9,2.3,2.5,2.3,2.6,2.6,2.5,2.8,2.7,3.3,3.1,3.4,3.7,3.2,3.2,2.8,2.7,2.3,2.2,2.1,1.8,1.6,1.4,1.2,1.0,1.0,1.1,1.3,1.2,1.5,1.7,1.8,1.6,1.4,1.5,1.4,1.7,1.5,1.2,1.7,1.8,1.6,1.5,1.9,2.0,1.9,2.0,2.4,2.3,2.5,2.2,2.6,2.3,2.4,2.5,2.2,2.5,2.3,2.4,2.4,2.4,2.7,2.9,3.1,2.7,2.6,2.3,2.1,2.4,2.7,2.5,2.3,2.7,2.9,2.5,2.6,2.2,2.4,2.3,2.1,2.3,2.0,2.2,2.2,1.8,1.9,1.6,1.6,1.7,1.7,1.5,1.9,1.7,2.1,2.1,2.5,2.3,2.8,2.4,2.1,1.9,1.6,1.6,1.2,1.3,1.4,1.2,1.5,1.5,1.4,1.1,1.2,0.9,1.1,1.0,1.4,1.5,1.6,1.2,1.0,0.8,0.8,0.8,1.0,1.3,1.4,1.6,2.0,1.9,1.5,1.8,2.1,1.9,1.7,2.1,2.1,1.9,2.0,2.0,2.2,2.7,2.7,2.2,2.6,2.6,2.6,2.4,2.0,2.1,2.0,1.6,1.8,1.9,1.6,1.4,1.8,1.8,1.6,2.0,3.2,3.9,5.3],[4.6,4.8,4.3,4.8,4.3,3.7,4.3,4.5,3.8,3.9,4.5,4.2,3.9,3.6,3.2,3.1,3.0,2.8,3.3,3.1,3.4,3.1,3.8,3.8,3.4,3.0,2.9,2.4,2.2,2.4,2.2,2.5,2.4,2.0,2.1,2.4,2.2,2.0,2.3,2.6,2.4,2.6,2.6,2.5,2.9,2.8,3.4,3.2,3.6,3.9,3.4,3.3,2.8,2.8,2.4,2.3,2.2,1.9,1.7,1.5,1.3,1.1,1.1,1.4,1.5,1.6,1.8,2.0,2.2,1.9,1.6,1.7,1.6,1.8,1.7,1.4,1.7,1.9,1.7,1.5,1.9,2.0,1.9,2.0,2.2,2.2,2.5,2.1,2.5,2.4,2.4,2.7,2.4,2.8,2.7,2.8,2.7,2.7,3.0,3.4,3.4,2.9,2.6,2.4,2.1,2.4,2.8,2.5,2.3,2.7,2.9,2.5,2.5,2.2,2.4,2.2,2.1,2.3,1.9,2.1,2.1,1.7,1.9,1.6,1.6,1.7,1.7,1.5,1.9,1.7,2.3,2.3,2.8,2.6,3.0,2.5,2.1,2.1,1.7,1.7,1.3,1.3,1.3,1.2,1.4,1.5,1.3,1.0,1.1,1.0,1.2,1.3,1.6,1.8,1.9,1.5,1.2,1.1,0.8,0.8,0.9,1.1,1.2,1.4,1.8,1.8,1.5,1.7,2.0,1.9,1.7,2.1,2.1,1.8,1.9,2.0,2.1,2.6,2.6,2.2,2.6,2.6,2.6,2.4,1.9,2.2,2.0,1.6,1.7,1.9,1.6,1.4,1.8,1.9,1.6,1.9,3.1,3.9,5.4],[5.3,5.8,5.2,5.7,5.3,4.6,5.4,5.6,4.6,4.7,5.4,5.2,4.7,4.3,3.9,3.8,3.5,3.3,3.8,3.7,4.0,3.8,4.5,4.5,4.0,3.5,3.3,2.8,2.7,2.9,2.5,3.0,2.9,2.2,2.5,2.8,2.6,2.3,2.7,3.0,2.8,3.1,3.0,2.9,3.4,3.3,4.0,3.8,4.4,4.6,4.0,3.8,3.3,3.2,2.8,2.6,2.6,2.2,2.1,1.7,1.6,1.3,1.5,1.8,2.0,2.2,2.5,2.7,2.8,2.5,2.1,2.3,2.0,2.4,2.1,1.8,2.2,2.4,2.0,1.9,2.4,2.4,2.1,2.4,2.9,2.8,3.1,2.7,3.4,3.2,3.2,3.5,3.1,3.6,3.3,3.4,3.3,3.2,3.7,4.2,4.1,3.8,3.5,3.0,2.4,3.1,3.8,3.5,2.9,3.7,3.7,3.3,3.4,2.9,3.5,3.2,2.6,2.8,2.3,2.6,2.7,2.0,2.4,2.0,2.1,2.2,2.2,2.0,2.4,2.1,2.7,2.7,3.1,2.9,3.4,3.2,2.8,2.6,2.2,2.2,1.8,1.8,1.8,1.5,1.6,1.6,1.3,1.2,1.3,1.3,1.6,1.7,1.9,2.4,2.4,1.8,1.5,1.4,1.1,0.9,0.8,0.9,1.2,1.4,1.8,1.7,1.5,1.9,2.3,2.2,2.3,2.7,2.9,2.3,2.6,2.6,2.8,3.5,3.3,2.9,3.2,3.2,3.3,3.2,2.5,2.7,2.5,2.0,2.2,2.3,1.9,1.6,2.2,2.2,2.0,2.3,3.7,4.5,6.2],[5.1,5.3,5.0,5.4,4.8,4.4,5.2,5.1,4.4,4.6,5.1,4.9,4.6,4.3,4.1,3.8,3.6,3.4,3.8,3.5,3.6,3.3,3.8,3.7,3.3,3.0,3.0,2.6,2.6,2.7,2.5,2.8,2.8,2.3,2.5,2.9,2.8,2.5,2.9,3.2,3.0,3.2,3.2,3.0,3.4,3.1,3.6,3.4,3.7,3.9,3.5,3.6,3.1,3.2,2.8,2.8,2.8,2.4,2.3,2.0,1.7,1.5,1.7,2.0,2.3,2.3,2.7,2.8,3.0,2.8,2.3,2.4,2.0,2.4,2.3,1.9,2.1,2.3,2.2,1.8,2.2,2.4,2.1,2.2,2.6,2.5,2.8,2.5,3.1,3.1,3.1,3.6,3.2,3.6,3.4,3.3,3.3,3.1,3.4,3.9,3.7,3.5,3.1,3.0,2.5,2.8,3.3,3.2,2.6,3.0,3.3,2.9,2.8,2.5,2.5,2.3,2.2,2.2,1.8,2.0,2.1,1.6,1.9,1.6,1.7,1.7,2.0,1.6,2.1,1.8,2.2,2.4,2.8,2.6,2.9,2.8,2.4,2.5,2.0,2.0,1.4,1.6,1.4,1.3,1.4,1.5,1.1,1.0,1.2,1.2,1.5,1.9,1.9,2.4,2.4,1.8,1.8,1.7,1.3,1.1,0.9,0.8,0.8,1.1,1.3,1.4,1.1,1.2,1.6,1.7,1.4,2.0,2.1,1.8,2.1,2.1,2.3,2.8,2.7,2.3,2.6,2.7,2.7,2.6,2.1,2.3,2.2,1.8,1.9,2.2,2.0,1.7,2.1,2.3,2.0,2.2,3.5,4.3,5.6],[5.1,5.1,4.8,5.1,4.6,4.1,4.8,4.8,4.1,4.2,4.7,4.6,4.3,3.9,3.7,3.6,3.4,3.1,3.4,3.2,3.3,3.2,3.6,3.5,3.2,2.9,2.9,2.5,2.5,2.6,2.3,2.6,2.6,2.3,2.5,2.7,2.6,2.5,2.7,3.0,2.9,3.0,3.0,2.9,3.2,2.9,3.3,3.2,3.5,3.6,3.3,3.3,3.0,3.0,2.7,2.7,2.6,2.4,2.3,2.0,1.9,1.7,1.8,2.0,2.2,2.1,2.4,2.3,2.5,2.4,2.2,2.1,1.8,2.0,2.1,1.8,1.9,2.1,2.1,1.8,2.0,2.3,2.1,2.1,2.4,2.3,2.6,2.3,2.7,2.6,2.6,2.9,2.5,2.9,2.8,2.7,2.6,2.4,2.7,3.1,2.9,2.7,2.3,2.4,2.0,2.2,2.6,2.6,2.2,2.5,2.7,2.5,2.5,2.1,2.3,2.0,1.9,1.9,1.6,1.8,1.9,1.5,1.7,1.5,1.7,1.6,1.7,1.3,1.7,1.5,1.8,2.1,2.3,2.1,2.3,2.2,1.9,2.0,1.7,1.7,1.3,1.5,1.3,1.3,1.3,1.3,1.0,1.0,1.1,1.3,1.5,1.7,1.8,2.1,2.2,1.8,1.8,1.7,1.4,1.2,1.1,0.8,0.8,0.8,1.0,1.1,1.0,0.9,1.2,1.3,1.1,1.6,1.7,1.6,1.8,2.0,2.1,2.5,2.5,2.1,2.5,2.5,2.5,2.4,2.0,2.3,2.2,1.9,1.9,2.1,2.0,1.8,2.1,2.2,2.1,2.2,3.3,4.2,5.5],[5.5,5.9,5.7,5.8,5.4,5.0,5.9,5.6,4.9,5.3,5.6,5.5,5.3,4.9,4.7,4.5,4.1,3.7,4.2,3.8,4.0,3.8,4.4,4.2,3.7,3.4,3.4,3.0,2.8,3.0,2.7,3.1,3.0,2.7,2.9,3.3,3.0,3.0,3.3,3.6,3.5,3.7,3.7,3.4,3.9,3.4,4.1,3.8,4.3,4.4,4.1,4.1,3.5,3.7,3.0,3.2,3.1,2.8,2.9,2.4,2.1,2.0,2.3,2.6,2.9,2.8,3.3,3.1,3.5,3.4,2.9,2.7,2.2,2.6,2.8,2.3,2.4,2.8,2.6,2.2,2.5,2.9,2.5,2.6,2.9,2.9,3.3,3.0,3.5,3.5,3.3,3.9,3.2,3.8,3.6,3.2,3.3,2.8,3.3,3.9,3.6,3.4,3.0,3.1,2.4,2.7,3.5,3.4,2.8,3.3,3.6,3.3,3.3,2.8,3.1,2.6,2.5,2.6,2.0,2.5,2.6,2.0,2.3,2.0,2.1,2.1,2.1,1.6,2.0,1.7,2.0,2.3,2.7,2.6,2.7,2.6,2.3,2.5,2.1,2.1,1.6,1.7,1.6,1.6,1.8,1.7,1.3,1.3,1.3,1.6,1.7,2.2,2.2,2.7,2.8,2.3,2.4,2.2,1.7,1.5,1.3,1.0,0.9,0.8,0.8,1.1,1.0,1.0,1.2,1.4,1.3,1.9,2.2,2.0,2.4,2.5,2.9,3.5,3.4,2.8,3.3,3.2,3.2,3.1,2.6,2.7,2.6,2.2,2.4,2.5,2.4,2.1,2.5,2.6,2.5,2.6,3.8,4.8,5.9],[6.3,6.8,6.7,6.9,6.4,6.2,7.1,7.0,6.3,6.5,7.0,6.8,6.4,6.0,5.9,5.4,5.3,5.0,5.4,5.1,5.1,4.7,5.1,4.8,4.5,4.2,4.1,3.8,3.8,3.9,3.6,4.0,4.1,3.5,3.8,4.3,4.1,4.0,4.4,4.7,4.7,4.9,4.8,4.6,4.9,4.6,5.1,4.7,4.9,5.1,4.7,4.9,4.4,4.6,4.0,4.0,4.2,3.5,3.6,3.2,2.7,2.6,2.9,3.2,3.3,3.0,3.6,3.2,3.5,3.7,3.4,3.1,2.4,2.9,3.2,2.7,2.6,3.2,3.3,2.7,3.1,3.4,3.2,3.1,3.5,3.3,3.6,3.3,3.7,3.8,3.5,3.9,3.4,3.7,3.6,3.2,3.3,2.7,3.1,3.7,3.3,3.2,2.8,3.1,2.5,2.6,3.1,3.3,2.9,3.1,3.5,3.3,3.2,2.8,2.8,2.4,2.4,2.3,1.8,2.3,2.5,2.0,2.4,2.3,2.4,2.2,2.3,1.7,2.0,1.7,1.8,2.2,2.4,2.4,2.4,2.5,2.2,2.4,2.1,2.4,1.9,2.2,1.8,2.0,2.0,2.0,1.4,1.7,1.6,2.1,2.0,2.6,2.3,2.7,2.9,2.5,2.8,2.6,2.2,2.0,1.7,1.3,1.1,0.8,0.8,0.8,1.0,0.9,1.0,1.2,1.3,1.7,2.0,2.0,2.3,2.5,3.0,3.3,3.5,3.0,3.6,3.4,3.6,3.5,2.9,3.4,3.3,2.7,2.8,3.3,3.1,2.7,3.1,3.4,3.1,3.2,4.2,5.0,5.8],[6.4,6.9,6.6,6.9,6.4,5.8,6.8,6.9,6.2,6.2,6.8,6.6,6.3,5.7,5.7,5.4,5.1,4.8,5.3,4.9,5.1,4.8,5.4,5.3,4.8,4.4,4.3,3.8,3.8,4.0,3.7,4.0,4.1,3.5,3.8,4.3,4.0,3.8,4.2,4.6,4.4,4.6,4.6,4.4,4.8,4.5,5.2,4.9,5.3,5.4,5.1,5.0,4.4,4.6,4.0,4.0,4.0,3.5,3.5,3.1,2.7,2.6,2.8,2.9,3.1,2.8,3.2,2.9,3.2,3.4,3.0,2.6,2.2,2.6,2.9,2.5,2.5,3.1,3.1,2.7,3.0,3.4,3.2,3.2,3.7,3.4,3.7,3.1,3.6,3.5,3.2,3.6,3.1,3.4,3.3,3.1,3.0,2.6,3.1,3.5,3.3,3.1,2.7,2.8,2.4,2.6,3.1,3.1,2.8,3.2,3.6,3.3,3.4,2.8,3.1,2.6,2.6,2.6,2.1,2.5,2.7,2.2,2.6,2.4,2.4,2.3,2.2,1.7,1.9,1.6,1.7,2.1,2.3,2.3,2.4,2.4,2.0,2.2,1.9,2.1,1.8,2.1,2.0,2.1,2.2,2.2,1.6,1.8,1.7,2.1,1.9,2.3,2.1,2.5,2.8,2.5,2.6,2.5,2.1,2.1,1.7,1.4,1.3,1.0,0.8,0.8,0.8,0.9,1.0,1.1,1.3,1.7,2.0,2.1,2.4,2.7,3.0,3.6,3.7,3.2,3.8,3.7,3.9,3.7,3.0,3.5,3.3,2.7,3.0,3.4,3.0,2.7,3.2,3.4,3.1,3.3,4.4,5.2,6.1],[5.8,6.0,5.5,5.8,5.4,5.0,5.6,5.8,5.3,5.2,5.7,5.6,5.3,4.8,4.7,4.5,4.3,4.1,4.3,4.2,4.3,4.0,4.6,4.5,4.0,3.7,3.6,3.2,3.3,3.4,3.1,3.5,3.5,3.0,3.2,3.7,3.3,3.2,3.5,3.9,3.7,4.0,3.8,3.7,4.0,3.8,4.2,4.0,4.3,4.4,4.1,4.1,3.7,3.8,3.3,3.3,3.4,2.9,2.9,2.5,2.2,2.2,2.3,2.3,2.4,2.1,2.5,2.4,2.7,2.8,2.5,2.2,1.9,2.2,2.4,2.2,2.2,2.5,2.5,2.3,2.4,2.7,2.6,2.6,3.0,2.6,3.1,2.6,3.1,3.0,2.8,3.2,2.6,3.0,2.9,2.7,2.6,2.3,2.7,3.1,2.9,2.6,2.4,2.4,2.0,2.1,2.5,2.5,2.3,2.5,2.9,2.6,2.7,2.2,2.3,2.0,2.0,1.9,1.6,1.9,2.0,1.6,2.0,2.0,2.0,1.8,1.8,1.4,1.6,1.4,1.6,2.0,2.2,2.1,2.2,2.1,1.8,1.9,1.6,1.8,1.5,1.8,1.5,1.8,1.7,1.9,1.4,1.5,1.4,1.7,1.6,2.0,1.7,2.1,2.3,2.0,2.1,2.1,1.8,1.7,1.5,1.4,1.0,1.0,0.9,0.8,0.8,0.8,0.9,1.0,1.0,1.5,1.6,1.6,1.9,2.0,2.4,2.7,2.9,2.5,3.0,3.0,3.3,3.0,2.5,3.1,2.8,2.4,2.6,2.8,2.5,2.3,2.8,2.9,2.7,2.9,4.0,4.8,5.8],[5.6,5.9,5.6,5.8,5.5,4.9,5.6,5.7,5.0,5.1,5.5,5.5,5.1,4.6,4.6,4.3,4.1,3.9,4.2,4.1,4.2,3.9,4.4,4.3,3.8,3.5,3.4,3.0,3.1,3.3,3.0,3.3,3.3,2.9,3.1,3.5,3.2,3.1,3.4,3.8,3.6,3.8,3.6,3.5,3.9,3.6,4.2,3.9,4.1,4.3,3.9,4.0,3.5,3.6,3.1,3.1,3.2,2.8,2.8,2.6,2.2,2.1,2.3,2.4,2.5,2.2,2.6,2.4,2.6,2.8,2.5,2.2,1.9,2.1,2.3,2.0,2.0,2.4,2.5,2.2,2.4,2.6,2.6,2.5,2.8,2.5,2.8,2.4,2.7,2.8,2.5,2.9,2.5,2.9,2.8,2.6,2.5,2.2,2.6,2.9,2.7,2.5,2.1,2.2,1.9,1.9,2.3,2.3,2.1,2.2,2.6,2.4,2.5,2.0,2.1,1.7,1.8,1.7,1.4,1.8,1.9,1.5,2.0,1.9,1.9,1.7,1.7,1.3,1.5,1.2,1.5,2.0,2.1,2.0,2.0,1.9,1.6,1.9,1.6,1.7,1.4,1.7,1.5,1.7,1.7,1.8,1.4,1.5,1.4,1.7,1.6,2.0,1.8,2.2,2.3,2.0,2.1,2.1,1.8,1.8,1.6,1.3,1.0,0.9,0.9,0.9,0.8,0.8,0.8,0.9,0.9,1.3,1.4,1.4,1.6,1.9,2.2,2.5,2.7,2.3,2.9,2.9,3.1,2.9,2.4,2.8,2.7,2.3,2.4,2.7,2.6,2.4,2.7,2.8,2.6,2.8,3.8,4.6,5.7],[5.9,6.2,5.9,6.2,5.8,5.5,6.2,6.3,5.6,5.8,6.2,6.1,5.7,5.2,5.2,4.8,4.7,4.5,4.8,4.6,4.7,4.4,4.8,4.7,4.3,4.0,3.9,3.4,3.5,3.7,3.4,3.7,3.8,3.2,3.5,4.0,3.7,3.6,3.9,4.3,4.2,4.3,4.2,4.1,4.4,4.2,4.7,4.4,4.6,4.8,4.4,4.4,3.9,4.2,3.6,3.6,3.7,3.1,3.2,3.0,2.6,2.5,2.7,2.7,2.8,2.4,2.8,2.5,2.8,3.0,2.8,2.4,2.0,2.3,2.6,2.3,2.2,2.6,2.8,2.5,2.6,3.0,2.9,2.8,3.1,2.8,3.1,2.7,3.0,3.0,2.6,3.1,2.5,2.8,2.7,2.5,2.5,2.0,2.4,2.8,2.6,2.4,2.0,2.3,1.9,1.9,2.3,2.5,2.3,2.5,2.8,2.7,2.7,2.2,2.3,1.9,2.0,1.9,1.5,1.9,2.1,1.7,2.2,2.1,2.2,1.9,1.9,1.4,1.5,1.2,1.3,1.9,1.9,1.8,1.9,1.8,1.5,1.8,1.6,1.8,1.6,2.0,1.7,2.0,1.9,2.0,1.5,1.7,1.6,2.0,1.8,2.2,1.9,2.2,2.4,2.2,2.4,2.4,2.0,2.0,1.7,1.5,1.1,1.1,1.0,1.1,0.9,0.8,0.8,0.8,0.9,1.2,1.4,1.5,1.9,2.1,2.5,2.8,3.1,2.6,3.2,3.2,3.3,3.2,2.8,3.2,3.0,2.6,2.8,3.1,2.9,2.7,3.0,3.2,3.1,3.1,4.2,4.9,6.0],[5.9,6.3,5.8,6.2,5.7,5.2,6.0,6.2,5.4,5.5,6.1,6.0,5.5,5.0,4.9,4.6,4.4,4.4,4.6,4.4,4.7,4.3,4.9,4.7,4.4,4.0,3.8,3.4,3.6,3.8,3.6,4.1,3.9,3.3,3.7,4.1,3.6,3.5,4.0,4.3,4.0,4.1,4.0,3.9,4.2,4.0,4.6,4.3,4.6,4.7,4.2,4.2,3.8,3.9,3.4,3.4,3.6,3.0,3.1,2.9,2.5,2.4,2.6,2.5,2.7,2.3,2.7,2.4,2.5,2.8,2.6,2.2,1.9,2.0,2.4,2.2,2.0,2.4,2.6,2.4,2.4,2.7,2.7,2.7,3.1,2.6,2.9,2.4,2.6,2.7,2.5,2.8,2.4,2.6,2.6,2.4,2.2,1.9,2.3,2.6,2.5,2.2,1.8,2.0,1.6,1.6,2.1,2.1,1.9,2.1,2.4,2.3,2.3,1.9,2.0,1.7,1.8,1.8,1.5,1.9,2.0,1.6,2.1,2.2,2.1,1.7,1.6,1.3,1.2,1.1,1.2,1.8,1.8,1.7,1.8,1.6,1.3,1.5,1.4,1.6,1.5,1.9,1.6,2.0,2.0,2.2,1.7,1.9,1.6,2.0,1.7,2.0,1.8,2.2,2.5,2.2,2.4,2.3,2.1,2.1,1.8,1.7,1.3,1.2,1.1,1.1,1.0,0.9,0.8,0.8,0.8,1.0,1.2,1.3,1.5,1.9,2.2,2.5,2.8,2.4,3.1,3.2,3.3,3.1,2.8,3.3,3.1,2.5,2.9,3.2,2.9,2.7,3.2,3.4,3.1,3.3,4.3,5.1,6.2],[5.3,5.6,5.3,5.6,5.1,4.7,5.4,5.4,4.6,4.8,5.3,5.1,4.6,4.2,4.1,3.8,3.6,3.6,3.8,3.7,3.9,3.5,4.1,3.9,3.6,3.2,3.1,2.8,2.8,3.1,3.0,3.3,3.1,2.8,3.1,3.3,3.0,2.9,3.3,3.5,3.3,3.4,3.2,3.2,3.4,3.2,3.7,3.4,3.7,3.8,3.4,3.5,3.0,3.1,2.8,2.8,2.9,2.5,2.5,2.4,2.1,2.1,2.2,2.2,2.3,2.0,2.2,2.0,2.1,2.3,2.1,1.8,1.5,1.6,1.9,1.8,1.7,2.0,2.1,1.9,1.9,2.2,2.3,2.2,2.4,2.1,2.3,2.0,2.1,2.2,2.1,2.4,2.0,2.3,2.3,2.1,1.9,1.7,2.1,2.4,2.2,1.9,1.5,1.7,1.3,1.3,1.6,1.7,1.6,1.7,1.9,1.8,1.9,1.6,1.6,1.2,1.4,1.4,1.2,1.5,1.6,1.4,1.8,1.9,1.7,1.4,1.3,1.0,1.0,1.0,1.1,1.8,1.8,1.6,1.7,1.4,1.1,1.3,1.2,1.3,1.2,1.5,1.4,1.7,1.7,1.9,1.5,1.6,1.4,1.7,1.5,1.7,1.6,1.8,2.1,1.9,2.1,2.0,1.8,1.8,1.7,1.5,1.2,1.3,1.2,1.2,1.0,0.9,0.9,0.8,0.8,0.8,0.9,1.1,1.2,1.5,1.8,2.0,2.2,1.9,2.5,2.7,2.8,2.6,2.3,2.6,2.5,2.1,2.3,2.6,2.4,2.3,2.6,2.8,2.6,2.9,3.9,4.7,5.9],[5.0,5.2,4.9,5.2,4.6,4.2,4.9,5.0,4.3,4.4,4.9,4.7,4.3,3.9,3.8,3.4,3.2,3.3,3.4,3.2,3.4,3.0,3.6,3.4,3.1,2.9,2.7,2.4,2.5,2.8,2.7,2.9,2.8,2.5,2.8,3.0,2.7,2.7,3.0,3.2,3.0,3.1,2.9,2.9,3.0,2.9,3.3,3.0,3.3,3.3,3.0,3.1,2.7,2.8,2.6,2.5,2.7,2.3,2.4,2.2,2.0,2.0,2.1,2.1,2.2,1.9,2.2,2.0,2.1,2.2,2.1,1.7,1.5,1.6,1.9,1.7,1.7,1.8,2.0,1.8,1.8,2.1,2.1,1.9,2.1,1.8,2.2,1.8,2.0,2.1,2.0,2.4,2.0,2.2,2.2,2.1,1.8,1.6,2.0,2.2,2.1,1.8,1.4,1.6,1.2,1.2,1.6,1.7,1.4,1.5,1.8,1.7,1.6,1.4,1.3,1.1,1.2,1.2,1.2,1.5,1.4,1.3,1.5,1.7,1.5,1.2,1.2,1.0,0.9,0.9,1.0,1.6,1.7,1.5,1.6,1.3,1.0,1.2,1.1,1.3,1.2,1.5,1.3,1.6,1.7,1.9,1.6,1.7,1.4,1.6,1.5,1.7,1.6,1.8,2.1,1.9,2.1,1.9,1.8,1.8,1.8,1.7,1.4,1.5,1.5,1.5,1.2,1.2,1.2,1.0,0.8,0.8,0.8,0.9,1.1,1.3,1.5,1.7,1.9,1.7,2.2,2.4,2.6,2.4,2.1,2.4,2.3,1.9,2.2,2.4,2.2,2.1,2.5,2.5,2.4,2.7,3.7,4.6,5.9],[5.1,5.3,5.0,5.2,4.6,4.3,5.0,4.9,4.3,4.5,5.0,4.7,4.3,3.9,3.8,3.4,3.1,3.2,3.2,3.0,3.2,2.9,3.4,3.3,2.9,2.7,2.4,2.3,2.4,2.6,2.6,2.9,2.6,2.4,2.8,3.0,2.6,2.7,3.1,3.2,3.1,3.1,2.8,2.8,2.9,2.7,3.0,2.7,3.1,3.1,2.8,2.9,2.5,2.7,2.4,2.5,2.7,2.3,2.4,2.3,2.0,2.1,2.3,2.2,2.4,2.1,2.3,2.1,2.2,2.3,2.2,1.9,1.6,1.6,1.9,1.8,1.6,1.8,2.0,1.7,1.6,2.0,2.0,1.8,2.0,1.6,2.0,1.7,2.0,2.1,2.0,2.4,2.0,2.3,2.3,2.2,1.9,1.8,2.1,2.4,2.2,1.9,1.5,1.7,1.3,1.3,1.6,1.7,1.4,1.5,1.8,1.6,1.5,1.2,1.2,1.0,1.0,1.2,1.1,1.4,1.3,1.2,1.4,1.5,1.3,1.1,1.0,1.0,0.9,1.0,1.1,1.9,1.9,1.6,1.7,1.4,1.1,1.4,1.3,1.3,1.3,1.5,1.2,1.7,1.6,2.0,1.7,1.8,1.6,1.6,1.6,1.8,1.8,2.0,2.3,2.1,2.2,2.0,2.0,1.9,1.9,1.9,1.5,1.8,1.8,1.8,1.5,1.4,1.4,1.2,0.9,0.8,0.8,0.8,0.9,1.1,1.3,1.4,1.7,1.5,2.0,2.3,2.4,2.2,2.0,2.3,2.2,1.8,2.2,2.3,2.2,2.1,2.5,2.6,2.6,2.9,3.9,4.8,6.1],[4.4,4.5,4.3,4.5,3.9,3.6,4.2,4.1,3.5,3.7,4.2,3.9,3.6,3.3,3.1,2.9,2.6,2.6,2.6,2.6,2.6,2.4,2.9,2.8,2.5,2.3,2.1,1.9,2.0,2.2,2.2,2.3,2.2,2.0,2.3,2.4,2.2,2.2,2.5,2.6,2.6,2.6,2.4,2.3,2.4,2.2,2.5,2.3,2.6,2.6,2.4,2.4,2.1,2.2,2.0,2.1,2.2,2.0,2.0,1.9,1.6,1.7,1.9,1.8,2.1,1.8,2.0,1.9,1.9,2.0,1.9,1.6,1.4,1.5,1.6,1.5,1.4,1.5,1.7,1.4,1.3,1.6,1.6,1.4,1.6,1.3,1.6,1.4,1.6,1.9,1.8,2.2,1.9,2.2,2.2,2.1,1.9,1.7,2.1,2.3,2.2,1.9,1.6,1.7,1.2,1.3,1.6,1.6,1.2,1.3,1.5,1.4,1.2,1.0,1.0,0.9,0.9,1.0,1.0,1.1,1.1,1.0,1.2,1.2,1.1,0.9,0.9,0.9,0.9,1.1,1.2,1.8,1.9,1.7,1.7,1.5,1.2,1.4,1.2,1.1,1.1,1.2,1.1,1.4,1.4,1.8,1.5,1.5,1.4,1.3,1.4,1.5,1.6,1.8,2.0,1.8,1.9,1.7,1.7,1.6,1.7,1.7,1.4,1.6,1.7,1.7,1.4,1.3,1.4,1.2,1.0,1.0,0.8,0.8,0.8,0.9,1.0,1.1,1.3,1.2,1.7,2.0,2.0,1.9,1.6,1.9,1.8,1.5,1.8,1.9,1.8,1.8,2.0,2.1,2.1,2.4,3.4,4.3,5.6],[4.2,4.3,3.9,4.2,3.6,3.3,3.9,3.8,3.2,3.4,3.8,3.6,3.3,3.0,2.8,2.6,2.3,2.4,2.4,2.4,2.4,2.3,2.7,2.6,2.4,2.1,1.9,1.7,1.8,2.0,2.0,2.2,2.0,1.9,2.2,2.3,2.0,2.1,2.4,2.5,2.4,2.4,2.2,2.1,2.2,2.0,2.3,2.1,2.4,2.4,2.1,2.2,1.9,2.0,1.9,1.9,2.1,1.8,1.9,1.8,1.5,1.6,1.8,1.7,2.0,1.7,1.9,1.8,1.8,1.8,1.8,1.5,1.3,1.4,1.5,1.4,1.3,1.4,1.5,1.3,1.2,1.5,1.5,1.3,1.5,1.2,1.5,1.3,1.5,1.7,1.7,2.0,1.8,2.0,2.1,2.0,1.8,1.6,2.0,2.1,2.0,1.7,1.5,1.5,1.2,1.2,1.4,1.4,1.2,1.1,1.3,1.2,1.0,0.8,0.8,0.9,0.9,1.0,1.0,1.2,1.1,1.0,1.1,1.2,1.0,0.8,0.8,0.9,0.9,1.1,1.3,1.9,1.9,1.6,1.7,1.4,1.1,1.4,1.2,1.1,1.0,1.1,1.0,1.3,1.3,1.6,1.5,1.4,1.3,1.3,1.3,1.4,1.6,1.8,2.0,1.8,1.8,1.6,1.5,1.5,1.6,1.6,1.3,1.6,1.6,1.7,1.4,1.3,1.4,1.3,1.0,1.0,0.8,0.8,0.8,0.8,0.9,1.0,1.2,1.1,1.5,1.9,1.9,1.8,1.5,1.7,1.7,1.4,1.7,1.8,1.7,1.7,1.9,2.0,2.0,2.3,3.2,4.2,5.5],[4.3,4.5,4.3,4.5,3.8,3.5,4.2,4.1,3.4,3.6,4.2,3.8,3.6,3.3,3.0,2.7,2.5,2.5,2.5,2.5,2.5,2.4,2.8,2.7,2.4,2.1,1.9,1.7,1.9,2.1,2.1,2.4,2.2,2.0,2.3,2.5,2.2,2.3,2.6,2.6,2.5,2.6,2.4,2.3,2.3,2.1,2.4,2.2,2.4,2.5,2.1,2.2,1.9,2.1,1.9,2.0,2.2,1.9,2.1,2.0,1.7,1.9,2.1,2.0,2.3,2.0,2.3,2.1,2.1,2.2,2.0,1.8,1.6,1.5,1.8,1.6,1.5,1.5,1.7,1.4,1.2,1.5,1.6,1.4,1.5,1.2,1.5,1.4,1.6,1.9,1.9,2.2,2.0,2.3,2.4,2.3,2.0,1.8,2.3,2.4,2.2,2.0,1.6,1.7,1.3,1.4,1.6,1.5,1.2,1.2,1.3,1.2,0.9,0.8,0.9,0.9,0.9,1.1,1.2,1.3,1.1,1.1,1.1,1.2,1.0,0.9,0.9,1.1,1.1,1.3,1.5,2.0,2.1,1.8,1.8,1.6,1.3,1.6,1.5,1.3,1.3,1.2,1.1,1.4,1.4,1.7,1.5,1.5,1.5,1.5,1.5,1.7,1.8,2.0,2.3,2.0,2.1,1.9,1.8,1.7,1.8,1.7,1.5,1.8,1.8,1.9,1.5,1.5,1.6,1.5,1.2,1.2,1.0,0.9,0.8,0.8,0.8,0.9,1.0,1.0,1.4,1.8,1.8,1.7,1.5,1.8,1.7,1.5,1.8,1.8,1.8,1.8,2.0,2.2,2.2,2.5,3.3,4.4,5.8],[4.4,4.6,4.3,4.5,3.9,3.6,4.2,4.1,3.5,3.7,4.1,3.8,3.6,3.3,3.1,2.8,2.5,2.6,2.7,2.6,2.6,2.4,3.0,2.9,2.6,2.2,1.9,1.7,1.9,2.2,2.2,2.5,2.2,2.1,2.4,2.5,2.2,2.4,2.7,2.7,2.6,2.6,2.3,2.3,2.4,2.1,2.5,2.3,2.6,2.6,2.2,2.3,2.0,2.1,1.9,2.0,2.3,1.9,2.2,2.1,1.8,2.1,2.3,2.1,2.4,2.3,2.4,2.3,2.2,2.3,2.1,2.0,1.8,1.7,1.9,1.7,1.5,1.6,1.7,1.5,1.2,1.6,1.6,1.3,1.4,1.1,1.5,1.3,1.6,1.9,2.0,2.3,2.1,2.5,2.6,2.6,2.2,2.1,2.6,2.7,2.5,2.1,1.9,1.9,1.5,1.5,1.7,1.6,1.3,1.3,1.4,1.2,0.9,0.9,0.9,1.2,1.1,1.4,1.4,1.7,1.4,1.4,1.3,1.4,1.1,1.0,1.1,1.3,1.3,1.6,1.8,2.2,2.5,2.1,2.2,1.9,1.6,1.8,1.8,1.5,1.6,1.4,1.3,1.6,1.7,2.0,1.9,1.9,1.7,1.6,1.7,1.9,2.1,2.3,2.6,2.3,2.4,2.0,2.1,1.9,2.1,2.2,1.8,2.2,2.2,2.2,1.9,1.8,2.1,1.9,1.5,1.5,1.2,1.1,0.9,0.8,0.8,0.8,0.9,0.9,1.4,1.8,1.9,1.7,1.6,1.8,1.7,1.5,1.8,1.9,1.8,1.9,2.2,2.2,2.3,2.6,3.5,4.7,6.1],[4.6,4.9,4.7,4.9,4.2,3.9,4.7,4.5,3.7,4.1,4.5,4.2,3.9,3.5,3.4,3.0,2.8,2.9,2.8,2.8,2.8,2.6,3.1,3.0,2.7,2.4,2.0,1.9,2.2,2.5,2.7,2.9,2.5,2.4,2.8,2.9,2.6,2.8,3.1,3.1,3.0,2.9,2.6,2.5,2.5,2.3,2.6,2.3,2.6,2.7,2.2,2.4,2.0,2.2,2.1,2.2,2.6,2.2,2.5,2.5,2.1,2.5,2.8,2.5,2.9,2.6,2.8,2.5,2.4,2.5,2.4,2.2,2.0,1.8,2.1,2.0,1.7,1.7,2.0,1.7,1.3,1.7,1.8,1.5,1.5,1.2,1.6,1.4,1.7,2.1,2.1,2.4,2.3,2.7,2.9,2.8,2.4,2.3,2.8,2.8,2.6,2.3,2.1,2.0,1.6,1.7,1.9,1.7,1.3,1.3,1.5,1.2,1.0,0.9,1.0,1.3,1.3,1.7,1.8,2.0,1.6,1.7,1.5,1.7,1.4,1.3,1.3,1.7,1.5,1.9,2.1,2.5,2.7,2.4,2.3,2.1,1.8,2.1,1.9,1.6,1.8,1.7,1.7,2.0,2.1,2.5,2.3,2.3,2.1,2.0,2.0,2.3,2.4,2.6,3.0,2.7,2.8,2.4,2.5,2.4,2.6,2.7,2.3,2.6,2.7,2.6,2.3,2.3,2.4,2.2,2.0,1.8,1.4,1.4,1.1,0.9,0.8,0.8,0.8,1.0,1.3,1.8,2.0,1.8,1.9,2.1,2.0,1.8,2.2,2.3,2.2,2.4,2.8,2.8,2.8,3.1,4.0,5.0,6.4],[4.7,5.1,5.0,5.1,4.4,4.3,5.1,4.8,4.1,4.5,4.9,4.5,4.3,4.0,3.8,3.4,3.1,3.1,3.1,3.0,2.9,2.6,3.1,3.1,2.9,2.3,2.1,1.9,2.3,2.5,2.7,2.9,2.6,2.5,2.9,3.0,2.7,3.0,3.4,3.4,3.3,3.2,2.9,2.7,2.7,2.3,2.7,2.3,2.6,2.8,2.3,2.6,2.1,2.4,2.2,2.5,2.9,2.5,2.9,2.7,2.4,2.8,3.1,3.0,3.3,3.3,3.4,3.2,3.1,3.2,3.0,2.9,2.7,2.3,2.6,2.5,2.0,2.1,2.3,1.9,1.5,1.9,2.0,1.5,1.6,1.3,1.8,1.8,2.1,2.6,2.6,3.0,2.8,3.3,3.6,3.5,3.0,2.9,3.5,3.5,3.2,2.8,2.6,2.5,2.0,2.1,2.2,2.0,1.8,1.6,1.8,1.5,1.2,1.2,1.2,1.6,1.7,2.1,2.4,2.5,2.1,2.1,1.8,2.0,1.6,1.7,1.7,2.1,2.0,2.5,2.7,3.2,3.4,3.1,3.0,2.7,2.3,2.8,2.6,2.1,2.3,2.0,2.0,2.3,2.3,2.8,2.8,2.6,2.5,2.4,2.6,2.8,3.1,3.3,3.7,3.4,3.3,3.0,2.9,2.7,3.0,3.2,2.7,3.2,3.3,3.3,2.9,2.9,3.1,2.9,2.5,2.3,2.0,1.9,1.4,1.2,1.0,0.8,0.8,0.9,1.2,1.7,1.8,1.6,2.1,2.1,1.9,1.9,2.3,2.3,2.4,2.6,2.8,2.8,3.0,3.3,4.1,5.3,6.6],[4.8,5.2,5.1,5.2,4.6,4.8,5.4,5.1,4.5,4.8,5.2,4.9,4.5,4.2,4.1,3.6,3.4,3.4,3.4,3.1,3.2,2.6,3.3,3.2,2.7,2.2,2.0,1.9,2.2,2.4,2.5,2.9,2.8,2.4,2.9,3.2,2.8,3.1,3.5,3.6,3.6,3.5,3.0,2.9,2.9,2.5,3.0,2.4,2.7,3.0,2.4,2.8,2.1,2.7,2.4,2.7,3.1,2.6,3.1,2.8,2.5,2.9,3.4,3.3,3.8,3.7,4.0,3.9,3.6,3.7,3.3,3.2,3.0,2.9,3.1,2.7,2.3,2.4,2.6,2.0,1.6,2.2,2.0,1.5,1.7,1.5,2.0,2.1,2.5,3.0,3.0,3.6,3.2,3.9,4.2,4.2,3.7,3.7,4.1,4.2,4.0,3.6,3.3,3.1,2.7,2.9,2.9,2.6,2.1,2.1,2.3,1.9,1.4,1.6,1.6,2.1,1.9,2.6,2.5,2.6,2.2,2.2,1.7,1.7,1.5,1.6,2.1,2.5,2.5,3.1,3.4,3.7,4.1,3.9,3.8,3.4,3.0,3.4,3.1,2.6,2.7,2.2,2.2,2.3,2.3,2.6,2.8,2.6,2.7,2.6,2.9,3.2,3.4,3.9,4.2,3.8,3.6,3.3,3.1,2.7,3.0,3.1,2.8,3.3,3.4,3.5,3.3,3.1,3.5,3.3,2.9,2.9,2.5,2.2,1.9,1.4,1.2,1.1,0.9,0.8,0.9,1.4,1.4,1.4,1.6,1.8,1.8,1.8,2.0,2.1,2.3,2.3,2.6,2.7,2.9,3.0,3.8,4.9,6.3],[5.9,6.6,6.8,7.0,6.2,6.2,7.3,7.1,6.1,6.7,7.2,6.6,6.4,5.8,5.6,5.1,4.6,4.7,4.6,4.1,4.0,3.2,4.0,3.8,3.3,2.6,2.6,2.2,3.0,3.0,3.2,3.5,3.4,3.1,3.8,4.2,3.9,4.1,4.7,4.9,4.8,4.6,4.2,3.8,4.0,3.2,3.9,3.1,3.4,3.9,3.4,3.9,3.0,3.7,3.3,3.7,4.1,3.5,4.0,3.7,3.3,3.8,4.3,4.1,4.9,4.7,5.0,4.8,4.6,4.6,4.3,4.1,3.8,3.3,3.9,3.5,2.8,3.0,3.3,2.6,2.0,2.9,2.6,1.9,2.2,1.8,2.6,2.5,3.0,3.5,3.7,4.4,4.3,4.9,5.5,5.4,4.6,4.8,5.3,5.1,5.0,4.3,3.9,3.8,3.1,3.5,3.4,2.9,2.5,2.5,2.6,2.3,2.0,2.1,2.1,2.7,2.5,3.6,3.8,3.9,3.1,3.1,2.2,2.2,2.0,2.1,2.5,3.3,3.3,4.2,4.4,5.0,5.6,4.9,5.0,4.2,3.9,4.3,4.1,3.2,3.3,2.7,2.9,2.8,2.9,3.5,3.9,3.5,3.6,3.1,3.7,4.0,4.5,5.0,5.8,5.0,4.7,4.2,4.0,3.5,4.1,4.3,3.8,4.8,5.1,5.0,4.5,4.6,5.0,4.6,4.0,4.0,3.2,3.0,2.3,1.8,1.5,1.6,1.4,0.9,0.8,1.0,1.4,1.4,1.9,2.0,2.3,2.2,2.6,2.5,2.9,2.9,3.1,3.5,3.8,3.7,4.4,6.0,7.2],[5.6,6.4,6.4,6.7,6.2,6.0,7.1,7.0,6.2,6.6,7.1,6.8,6.5,6.0,5.6,5.2,4.7,4.5,4.7,4.2,3.9,3.3,4.0,3.9,3.2,2.5,2.7,2.3,2.9,2.7,2.7,3.2,3.2,3.2,3.6,3.8,3.7,4.1,4.3,4.6,4.5,4.5,4.3,3.6,4.2,3.3,4.0,3.1,3.5,4.1,3.5,4.0,3.0,3.7,3.3,3.8,4.2,3.3,4.0,3.6,4.0,3.9,4.6,4.5,5.1,5.4,5.7,5.7,5.6,5.1,4.7,4.8,4.4,4.3,4.4,4.6,3.4,3.7,4.0,2.9,2.4,3.1,2.6,2.2,2.6,2.6,3.3,3.4,3.9,4.5,4.7,5.6,5.3,6.3,6.6,6.7,6.0,6.2,7.0,7.1,6.6,6.1,5.6,5.0,4.5,4.8,4.9,4.4,3.8,3.7,3.7,3.6,3.0,3.4,3.2,3.9,3.4,4.2,4.4,4.3,3.7,3.8,2.5,2.3,2.2,2.9,3.9,4.2,4.9,4.9,6.0,5.9,7.1,6.6,7.0,6.0,5.1,5.9,4.8,4.4,4.6,3.4,3.6,3.5,3.3,3.9,4.3,4.0,4.3,4.1,4.5,4.4,5.2,6.0,6.5,5.8,5.3,4.6,4.6,4.2,4.5,5.0,4.5,5.6,6.1,6.1,5.4,5.1,6.2,5.7,5.0,5.1,4.7,4.0,3.5,2.5,2.3,2.3,1.9,1.5,0.9,0.8,1.0,1.2,1.8,1.9,2.1,2.2,2.2,2.6,3.2,3.2,3.1,3.4,3.6,3.6,4.1,5.5,7.2],[5.6,6.1,6.2,6.1,5.8,5.8,6.4,6.5,5.9,6.2,6.6,6.3,6.1,5.7,5.4,5.0,4.4,4.3,4.5,3.9,4.0,3.1,4.1,3.9,2.9,2.4,2.5,2.0,2.7,2.7,2.6,3.2,2.9,2.8,3.3,3.6,3.5,3.4,4.0,4.5,4.4,4.4,4.0,3.5,3.9,2.9,3.9,3.0,3.4,4.2,3.5,3.9,2.9,3.7,3.1,3.6,3.8,3.1,3.6,3.1,2.7,3.3,3.8,3.8,4.5,5.0,4.9,5.3,5.1,4.7,4.2,4.5,4.1,4.2,4.0,3.5,3.2,3.3,3.0,2.5,2.7,2.8,2.8,2.3,2.5,2.7,3.1,3.4,4.1,4.4,4.9,5.5,5.2,6.0,6.3,6.2,5.8,6.0,6.3,6.6,6.3,6.0,5.5,4.9,4.5,4.9,5.2,4.6,3.6,4.0,4.2,3.7,3.3,3.5,3.3,3.8,3.3,4.1,4.3,4.0,3.4,3.5,2.4,2.3,2.5,3.0,3.4,3.9,4.4,4.6,5.2,5.7,6.3,5.9,6.1,5.6,4.8,5.1,4.6,3.7,3.8,2.9,3.3,3.0,3.0,3.5,4.0,3.5,3.8,3.0,3.8,3.9,4.5,5.2,5.4,4.8,4.2,3.8,3.9,3.2,4.2,4.5,4.1,5.2,5.5,5.3,4.8,4.9,5.5,5.1,4.7,4.8,4.5,3.8,3.6,2.9,2.6,2.7,2.3,1.7,1.3,0.9,0.8,0.9,1.6,1.5,1.9,2.1,2.0,2.2,2.5,2.4,2.6,3.0,3.2,3.2,3.8,5.4,6.9],[5.2,5.8,5.7,5.7,5.3,4.9,5.8,5.7,5.0,5.2,5.9,5.6,5.4,4.8,4.4,4.1,3.9,3.8,4.0,3.5,3.7,2.8,4.0,3.8,3.0,2.4,2.2,1.8,2.0,2.3,2.2,2.9,2.5,2.1,2.7,2.9,2.7,2.7,3.2,3.6,3.5,3.6,3.4,3.0,3.4,2.6,3.3,2.9,3.2,3.8,3.2,3.2,2.5,3.1,2.5,3.0,3.2,2.4,3.0,2.5,2.2,2.6,3.0,3.1,3.6,4.0,3.9,4.3,4.2,3.8,3.2,3.8,3.6,3.4,3.2,2.6,2.5,2.9,2.6,2.2,2.2,2.5,1.8,1.8,2.2,2.2,2.8,3.0,3.6,3.8,4.0,4.8,4.3,5.1,5.3,5.4,4.8,5.0,5.4,5.6,5.5,5.1,4.8,4.3,3.6,4.1,4.5,3.9,3.1,3.7,3.8,3.2,2.9,3.0,3.2,3.5,3.0,3.6,3.7,3.6,3.2,3.2,2.2,1.9,1.9,2.3,3.1,3.1,3.5,3.9,4.7,4.8,5.4,5.2,5.6,4.9,4.2,4.6,3.9,3.3,2.9,2.3,2.7,2.4,2.6,3.0,3.2,2.7,3.1,2.6,3.2,3.1,3.9,4.4,4.6,3.8,3.2,3.1,3.0,2.5,3.1,3.4,3.2,4.2,4.5,4.5,3.9,4.1,4.8,4.3,3.9,4.2,3.8,3.5,3.0,2.5,2.1,2.6,2.3,1.6,1.5,1.4,0.9,0.8,1.0,1.2,1.3,1.4,1.5,1.5,1.6,1.8,2.0,2.4,2.6,2.8,3.5,4.7,6.2],[4.0,4.4,3.9,4.3,3.8,3.5,4.1,4.2,3.6,3.8,4.2,4.0,3.8,3.7,3.2,3.0,2.8,2.6,2.9,2.3,2.6,2.1,2.9,3.1,2.3,1.9,1.8,1.5,1.7,1.7,1.6,1.8,1.9,1.5,1.8,2.0,1.9,1.9,2.2,2.5,2.5,2.6,2.4,2.0,2.5,2.1,2.5,2.1,2.7,3.0,2.7,2.6,2.0,2.5,1.8,2.1,2.2,1.7,2.0,1.6,1.6,1.7,2.0,2.1,2.5,2.5,2.6,2.8,2.8,2.6,2.2,2.6,2.4,2.4,2.2,1.9,1.9,1.9,1.8,1.5,1.7,1.8,1.4,1.5,1.9,2.1,2.1,2.1,2.7,2.7,2.9,3.2,2.9,3.3,3.5,3.6,3.4,3.2,3.7,4.0,3.8,3.5,3.2,2.9,2.7,2.9,3.2,2.9,2.5,2.9,3.0,2.7,2.3,2.3,2.6,2.5,2.2,2.5,2.5,2.5,2.3,2.2,1.8,1.4,1.5,1.7,2.0,2.4,2.5,2.7,3.1,3.1,3.5,3.4,3.6,3.2,2.9,3.0,2.5,2.3,2.1,1.7,1.9,1.5,1.9,2.0,2.3,2.0,2.1,1.7,2.1,2.1,2.6,2.8,3.1,2.6,2.4,2.1,2.3,1.8,2.3,2.5,2.3,3.0,3.1,3.1,2.7,2.7,3.1,2.9,2.5,2.9,2.7,2.4,2.2,2.0,1.9,2.1,2.0,1.7,1.7,1.8,1.3,0.9,0.8,0.9,1.0,0.9,1.0,1.1,1.2,1.3,1.3,1.4,1.6,1.9,2.9,3.8,5.3],[3.8,4.0,3.6,4.0,3.4,3.2,3.8,3.8,3.2,3.4,3.8,3.6,3.5,3.2,2.8,2.8,2.5,2.3,2.4,2.1,2.2,1.9,2.4,2.5,2.1,1.8,1.7,1.3,1.5,1.4,1.4,1.6,1.5,1.3,1.6,1.8,1.7,1.7,2.0,2.3,2.3,2.3,2.3,1.9,2.2,1.8,2.2,1.9,2.3,2.7,2.2,2.3,1.8,2.2,1.6,2.0,2.0,1.7,1.9,1.5,1.6,1.7,1.9,2.1,2.4,2.6,2.7,3.0,2.9,2.6,2.2,2.6,2.3,2.2,2.1,1.9,2.0,1.9,1.8,1.6,1.7,1.7,1.4,1.3,1.5,1.7,2.0,2.1,2.6,2.6,2.9,3.3,3.0,3.5,3.5,3.6,3.4,3.3,3.7,4.0,3.9,3.6,3.4,2.9,2.7,3.1,3.3,2.9,2.5,2.9,2.9,2.6,2.5,2.4,2.4,2.6,2.2,2.6,2.5,2.5,2.3,2.0,1.8,1.4,1.5,1.8,1.9,2.1,2.5,2.6,3.1,3.2,3.5,3.4,3.7,3.4,2.9,3.0,2.6,2.3,2.1,1.8,1.8,1.5,1.8,1.9,2.2,1.8,2.1,1.7,2.1,2.2,2.6,2.9,3.0,2.6,2.2,2.0,2.0,1.7,2.1,2.2,2.2,2.8,3.0,3.0,2.6,2.6,3.1,2.9,2.6,3.0,2.8,2.2,2.3,1.9,1.8,2.2,2.1,1.7,1.6,1.9,1.4,1.1,0.8,0.8,0.8,0.9,0.9,0.8,1.1,1.2,1.2,1.3,1.5,1.8,2.9,3.8,5.3],[3.9,4.0,3.8,4.1,3.5,3.2,3.9,3.9,3.2,3.4,4.0,3.7,3.4,3.1,2.8,2.6,2.4,2.2,2.4,2.0,2.3,1.9,2.5,2.5,2.1,1.8,1.7,1.2,1.3,1.4,1.5,1.6,1.5,1.3,1.6,1.9,1.8,1.7,2.0,2.2,2.2,2.2,2.0,1.8,2.0,1.8,2.1,1.9,2.3,2.6,2.2,2.2,1.7,1.9,1.6,1.8,1.8,1.5,1.8,1.4,1.3,1.5,1.8,1.8,2.3,2.5,2.5,2.7,2.6,2.3,2.1,2.3,2.1,2.0,2.0,1.8,1.8,1.8,1.6,1.3,1.6,1.5,1.1,1.2,1.5,1.7,1.8,1.9,2.3,2.3,2.5,2.8,2.8,3.2,3.3,3.4,3.0,3.1,3.6,3.7,3.7,3.2,3.1,2.7,2.5,2.8,3.0,2.6,2.4,2.8,2.7,2.4,2.4,2.3,2.6,2.6,2.3,2.7,2.6,2.7,2.5,2.1,1.8,1.4,1.4,1.9,2.0,2.1,2.3,2.5,3.0,3.1,3.4,3.3,3.6,3.2,2.8,2.9,2.4,2.1,2.0,1.6,1.8,1.5,1.7,2.0,2.2,1.8,1.9,1.5,1.9,1.9,2.5,2.8,3.0,2.5,2.2,1.8,1.9,1.7,2.1,2.2,2.1,2.8,3.0,2.9,2.5,2.7,3.1,2.8,2.6,2.9,2.7,2.3,2.2,2.1,1.9,2.4,2.1,1.8,1.7,1.9,1.5,1.5,0.9,0.8,0.8,0.8,0.9,0.9,0.9,1.1,1.1,1.2,1.4,1.7,2.7,3.7,5.2],[3.5,3.6,3.2,3.6,2.9,2.7,3.2,3.2,2.6,2.7,3.2,2.9,2.7,2.5,2.2,2.1,1.8,1.7,1.8,1.7,1.8,1.6,2.1,2.1,1.8,1.6,1.4,1.2,1.1,1.2,1.2,1.3,1.2,1.1,1.3,1.4,1.4,1.4,1.6,1.7,1.7,1.7,1.7,1.5,1.6,1.5,1.8,1.6,1.9,2.0,1.8,1.7,1.4,1.5,1.3,1.4,1.4,1.3,1.4,1.1,1.0,1.1,1.3,1.5,1.6,1.7,1.8,1.9,1.8,1.7,1.5,1.7,1.5,1.5,1.5,1.3,1.4,1.3,1.2,0.9,1.2,1.1,1.0,1.0,1.1,1.3,1.4,1.5,1.7,1.7,1.9,2.2,2.0,2.3,2.4,2.5,2.3,2.3,2.6,2.8,2.8,2.5,2.3,2.1,1.8,2.1,2.2,2.0,1.8,2.0,2.0,1.7,1.7,1.6,1.8,1.8,1.7,2.0,1.9,2.0,1.8,1.6,1.4,1.2,1.2,1.4,1.5,1.6,1.7,1.8,2.2,2.3,2.5,2.3,2.6,2.3,2.0,2.0,1.7,1.6,1.5,1.2,1.4,1.2,1.3,1.6,1.6,1.4,1.4,1.1,1.5,1.5,1.8,1.9,2.0,1.8,1.5,1.4,1.4,1.3,1.6,1.7,1.6,2.0,2.2,2.2,1.9,2.0,2.3,2.0,1.8,2.0,1.9,1.6,1.7,1.5,1.4,1.6,1.5,1.5,1.5,1.7,1.4,1.6,0.8,0.8,0.8,0.8,0.8,0.8,0.8,0.8,0.9,1.0,1.1,1.5,2.7,3.6,5.2],[3.5,3.5,3.1,3.4,2.9,2.6,3.1,3.1,2.6,2.8,3.1,2.9,2.8,2.6,2.3,2.3,2.0,1.8,1.9,1.7,1.8,1.6,2.1,2.1,1.8,1.5,1.4,1.2,1.1,1.1,1.1,1.3,1.2,1.0,1.2,1.4,1.4,1.3,1.6,1.8,1.8,1.8,1.8,1.5,1.7,1.4,1.9,1.6,2.0,2.1,1.9,1.8,1.4,1.7,1.4,1.6,1.6,1.4,1.4,1.1,1.0,1.1,1.3,1.5,1.8,1.9,2.0,2.2,2.1,2.0,1.7,1.9,1.7,1.7,1.7,1.4,1.6,1.5,1.3,1.0,1.3,1.3,1.0,1.1,1.3,1.5,1.6,1.7,2.0,2.0,2.2,2.5,2.3,2.7,2.6,2.7,2.5,2.5,2.8,3.0,3.0,2.7,2.5,2.3,2.0,2.3,2.5,2.2,2.0,2.3,2.3,2.0,1.9,1.9,2.0,2.1,1.9,2.1,2.0,2.1,2.0,1.7,1.5,1.3,1.3,1.5,1.6,1.6,1.9,1.9,2.3,2.5,2.7,2.5,2.8,2.5,2.1,2.2,1.9,1.8,1.5,1.3,1.4,1.2,1.5,1.7,1.8,1.5,1.5,1.2,1.5,1.6,1.9,2.2,2.3,1.9,1.6,1.4,1.5,1.3,1.7,1.8,1.7,2.1,2.3,2.3,2.1,2.1,2.4,2.2,2.0,2.2,2.1,1.8,1.8,1.7,1.6,1.9,1.7,1.5,1.6,1.7,1.5,1.3,0.9,0.9,0.8,0.8,0.8,0.8,0.8,0.8,0.8,0.9,1.1,1.4,2.5,3.3,5.0],[3.4,3.4,3.0,3.3,2.8,2.5,3.0,3.0,2.5,2.6,3.0,2.9,2.7,2.4,2.1,2.1,1.8,1.6,1.7,1.6,1.7,1.6,2.0,2.1,1.8,1.6,1.4,1.2,1.1,1.0,1.0,1.1,1.2,0.9,1.0,1.3,1.3,1.2,1.4,1.5,1.6,1.6,1.6,1.4,1.6,1.4,1.7,1.6,2.0,2.0,1.8,1.8,1.4,1.6,1.3,1.5,1.4,1.4,1.3,1.0,1.0,1.1,1.3,1.4,1.7,1.8,1.9,2.1,2.1,1.9,1.7,1.8,1.6,1.7,1.6,1.4,1.6,1.5,1.3,1.1,1.3,1.3,1.0,1.1,1.2,1.4,1.6,1.7,1.9,1.9,2.2,2.4,2.2,2.6,2.6,2.6,2.4,2.4,2.8,3.0,2.9,2.6,2.4,2.2,2.0,2.3,2.4,2.2,2.0,2.2,2.3,1.9,1.9,1.8,1.9,2.0,1.8,2.1,2.0,2.1,2.0,1.8,1.5,1.3,1.3,1.6,1.6,1.7,1.9,2.0,2.3,2.5,2.7,2.5,2.7,2.4,2.1,2.2,1.9,1.7,1.6,1.3,1.5,1.3,1.5,1.7,1.8,1.5,1.6,1.3,1.6,1.6,1.9,2.1,2.2,1.9,1.6,1.4,1.5,1.4,1.8,1.8,1.8,2.2,2.4,2.3,2.0,2.1,2.4,2.2,2.0,2.2,2.1,1.8,1.7,1.6,1.6,1.8,1.7,1.5,1.6,1.8,1.6,1.4,0.9,0.9,0.8,0.8,0.8,0.8,0.8,0.8,0.8,0.8,1.0,1.3,2.5,3.3,4.9],[3.4,3.3,2.9,3.3,2.7,2.4,2.9,3.0,2.5,2.6,3.0,2.8,2.6,2.3,2.0,2.0,1.7,1.6,1.8,1.6,1.7,1.6,2.0,2.2,1.8,1.6,1.4,1.2,1.1,1.1,1.0,1.2,1.1,0.9,1.1,1.3,1.2,1.1,1.4,1.5,1.5,1.6,1.6,1.4,1.6,1.4,1.7,1.6,2.0,2.0,1.8,1.7,1.4,1.5,1.3,1.4,1.3,1.3,1.2,0.9,0.9,0.9,1.1,1.3,1.5,1.6,1.8,1.9,1.8,1.7,1.5,1.6,1.5,1.5,1.5,1.2,1.5,1.4,1.2,1.0,1.3,1.2,0.9,1.1,1.2,1.4,1.5,1.6,1.8,1.8,2.0,2.3,2.1,2.4,2.4,2.5,2.3,2.2,2.6,2.8,2.8,2.5,2.3,2.0,1.8,2.1,2.4,2.1,1.9,2.1,2.2,1.9,1.8,1.7,1.9,2.0,1.8,2.1,2.0,2.2,2.0,1.7,1.6,1.3,1.3,1.6,1.6,1.6,1.7,1.8,2.1,2.3,2.5,2.3,2.6,2.3,2.0,2.0,1.7,1.6,1.5,1.3,1.4,1.2,1.5,1.7,1.7,1.4,1.5,1.1,1.4,1.4,1.7,1.8,1.9,1.7,1.4,1.2,1.4,1.3,1.6,1.7,1.7,2.0,2.3,2.1,1.9,1.9,2.3,2.0,1.9,2.0,2.0,1.7,1.7,1.6,1.5,1.8,1.7,1.5,1.7,1.8,1.6,1.4,1.1,1.0,0.8,0.8,0.8,0.8,0.8,0.8,0.8,0.8,0.9,1.2,2.5,3.7,5.0],[3.4,3.4,3.0,3.4,2.9,2.5,3.0,3.0,2.6,2.7,3.1,2.9,2.7,2.5,2.2,2.1,1.8,1.7,1.8,1.7,1.8,1.6,2.1,2.1,1.8,1.6,1.4,1.2,1.1,1.2,1.1,1.2,1.2,1.0,1.1,1.3,1.3,1.2,1.4,1.6,1.6,1.6,1.6,1.5,1.6,1.4,1.8,1.6,2.0,2.1,1.8,1.8,1.4,1.6,1.3,1.5,1.4,1.3,1.3,0.9,0.9,1.0,1.2,1.3,1.6,1.6,1.8,1.9,1.9,1.7,1.5,1.6,1.5,1.5,1.5,1.3,1.5,1.4,1.2,1.1,1.3,1.2,1.0,1.2,1.2,1.4,1.5,1.6,1.9,1.8,2.0,2.3,2.1,2.4,2.4,2.5,2.3,2.3,2.6,2.7,2.8,2.5,2.3,2.1,1.8,2.2,2.3,2.1,1.9,2.1,2.2,1.9,1.8,1.7,2.0,2.0,1.8,2.2,2.0,2.1,2.0,1.8,1.6,1.3,1.3,1.6,1.6,1.6,1.8,1.8,2.2,2.3,2.5,2.3,2.6,2.3,2.0,2.1,1.7,1.6,1.5,1.2,1.4,1.2,1.5,1.6,1.7,1.4,1.5,1.1,1.4,1.4,1.6,1.8,1.9,1.6,1.4,1.3,1.4,1.2,1.6,1.6,1.6,1.9,2.2,2.1,1.8,2.0,2.3,2.0,1.9,2.1,2.0,1.8,1.7,1.7,1.6,1.8,1.7,1.5,1.6,1.8,1.6,1.5,1.1,1.0,0.9,0.8,0.8,0.8,0.8,0.8,0.8,0.8,0.9,1.1,2.1,2.9,4.6],[3.6,3.5,3.1,3.5,3.0,2.6,3.1,3.2,2.7,2.9,3.2,3.1,3.0,2.7,2.4,2.4,2.1,1.9,2.1,1.9,2.0,1.8,2.4,2.5,2.1,1.8,1.7,1.4,1.3,1.3,1.1,1.3,1.4,1.1,1.2,1.4,1.5,1.4,1.6,1.9,2.0,1.9,1.9,1.6,1.9,1.7,2.1,1.9,2.3,2.4,2.1,2.2,1.7,1.9,1.6,1.8,1.7,1.5,1.5,1.1,1.1,1.2,1.4,1.6,2.0,2.1,2.2,2.4,2.4,2.2,1.9,2.1,1.9,1.9,1.8,1.5,1.7,1.6,1.4,1.2,1.5,1.4,1.3,1.3,1.5,1.6,1.8,1.8,2.1,2.1,2.4,2.7,2.4,2.8,2.8,2.8,2.7,2.6,3.0,3.2,3.2,2.8,2.7,2.4,2.2,2.4,2.6,2.4,2.2,2.4,2.5,2.1,2.1,2.0,2.2,2.3,2.1,2.5,2.2,2.4,2.3,2.0,1.8,1.5,1.5,1.8,1.8,1.9,2.1,2.1,2.4,2.6,2.8,2.7,3.0,2.6,2.3,2.4,2.1,1.8,1.7,1.4,1.7,1.3,1.7,1.8,2.0,1.6,1.7,1.3,1.7,1.8,2.0,2.4,2.4,2.0,1.7,1.5,1.5,1.3,1.7,1.9,1.9,2.3,2.5,2.5,2.2,2.3,2.6,2.4,2.2,2.4,2.3,2.1,2.0,1.9,1.8,2.1,1.9,1.7,1.9,2.0,1.8,1.6,1.3,1.2,1.1,0.9,0.9,0.9,0.8,0.8,0.8,0.8,0.9,1.1,2.3,3.1,4.3],[3.6,3.6,3.2,3.6,3.2,2.7,3.2,3.4,2.8,2.9,3.4,3.3,3.0,2.7,2.4,2.4,2.2,2.0,2.1,1.8,2.1,1.8,2.4,2.5,2.1,1.8,1.8,1.5,1.3,1.3,1.0,1.3,1.3,1.0,1.0,1.4,1.4,1.3,1.5,1.7,1.8,1.9,2.0,1.7,2.0,1.7,2.1,2.0,2.5,2.5,2.2,2.2,1.8,2.1,1.6,1.8,1.7,1.5,1.5,1.0,1.2,1.2,1.4,1.6,2.0,2.1,2.2,2.5,2.5,2.3,1.9,2.1,1.9,2.0,1.9,1.7,1.8,1.9,1.6,1.4,1.6,1.6,1.3,1.5,1.6,1.9,2.0,2.1,2.4,2.3,2.6,2.8,2.5,3.0,2.9,3.0,2.9,2.8,3.2,3.4,3.5,3.1,2.9,2.7,2.4,2.8,3.0,2.7,2.3,2.8,2.8,2.4,2.4,2.2,2.5,2.5,2.3,2.6,2.5,2.6,2.4,2.2,1.9,1.6,1.7,2.0,2.0,2.0,2.3,2.3,2.7,2.8,3.1,3.0,3.3,2.9,2.5,2.6,2.2,2.0,1.9,1.6,1.8,1.5,1.8,1.9,2.1,1.7,1.9,1.5,1.8,1.8,2.2,2.4,2.5,2.1,1.8,1.6,1.7,1.5,1.8,2.1,2.1,2.5,2.7,2.6,2.4,2.4,2.8,2.6,2.4,2.6,2.5,2.3,2.2,2.1,2.1,2.3,2.1,2.0,2.0,2.1,1.9,1.7,1.4,1.3,1.1,1.1,1.0,0.8,0.9,0.8,0.8,0.8,0.8,1.1,1.9,3.2,4.6],[4.2,4.3,3.8,4.5,4.1,3.5,4.0,4.3,3.6,3.9,4.4,4.2,3.9,3.7,3.1,3.2,2.9,2.6,2.8,2.4,2.6,2.3,2.9,3.1,2.7,2.3,2.4,1.9,1.9,1.7,1.3,1.8,1.8,1.5,1.3,2.0,1.9,1.6,2.0,2.4,2.4,2.6,2.7,2.1,2.7,2.2,2.6,2.4,3.0,3.2,2.9,2.9,2.4,2.8,2.2,2.5,2.2,2.0,1.8,1.2,1.6,1.3,1.6,1.9,2.4,2.4,2.8,3.1,3.1,3.0,2.4,2.9,2.7,2.8,2.5,2.2,2.8,2.9,2.2,2.1,2.6,2.2,1.8,2.2,2.3,2.7,2.8,3.1,3.3,3.1,3.3,3.7,3.4,3.8,3.7,3.8,3.8,3.8,4.2,4.4,4.6,4.1,4.1,3.3,3.2,3.9,4.2,3.7,3.2,4.0,4.1,3.3,3.4,3.1,3.6,3.8,3.3,3.9,3.5,3.8,3.6,3.2,2.9,2.4,2.6,3.0,3.0,3.1,3.0,3.3,3.6,3.7,4.1,3.9,4.6,4.0,3.4,3.2,2.9,3.0,2.7,2.3,2.7,2.1,2.6,2.6,3.0,2.3,2.6,1.9,2.4,2.3,2.7,2.9,2.9,2.4,2.1,1.9,2.0,1.8,2.3,2.7,2.7,3.1,3.6,3.3,3.3,3.2,3.8,3.3,3.2,3.5,3.6,3.1,3.1,3.0,2.9,3.4,2.9,2.9,2.6,2.9,2.5,2.5,2.1,1.8,1.7,1.7,1.5,1.2,1.2,1.1,0.9,0.8,0.8,0.9,1.8,2.9,4.4],[6.1,7.3,6.6,7.6,7.1,6.4,7.2,7.7,6.8,7.0,7.7,7.7,7.2,6.2,5.9,5.1,4.9,4.8,5.3,4.9,5.7,4.9,6.5,6.7,5.2,4.9,5.0,4.0,2.8,3.2,2.6,3.5,3.4,2.4,2.5,4.1,3.0,2.7,3.6,4.5,4.1,4.6,4.0,3.9,5.0,4.3,5.8,5.4,6.2,6.3,5.4,5.3,4.4,4.7,3.6,3.4,3.6,2.7,2.8,1.8,2.3,2.0,2.6,3.3,4.0,4.6,4.8,6.1,5.2,4.9,4.3,5.1,5.3,5.1,4.3,3.9,4.7,4.2,3.0,3.7,4.5,3.5,2.7,4.3,4.5,4.5,4.6,4.7,5.3,4.9,5.6,5.8,5.9,6.6,6.5,6.7,6.8,7.1,7.8,7.9,8.0,7.5,7.6,6.3,6.8,7.3,7.4,6.3,5.9,7.2,6.6,5.7,6.3,6.4,7.2,7.2,6.8,7.7,6.7,7.1,7.2,6.0,5.8,4.5,5.0,5.8,5.5,5.8,6.5,6.5,7.0,6.8,7.4,7.3,8.4,7.8,6.9,6.5,6.0,5.5,5.1,4.6,5.4,4.0,4.8,4.7,5.1,4.2,5.0,3.8,4.7,4.2,5.1,5.7,5.7,4.5,3.6,3.3,3.4,3.0,4.2,4.9,5.2,5.8,6.6,6.3,6.0,6.1,7.1,6.4,6.7,6.9,7.1,6.5,6.2,6.2,5.8,6.5,5.7,5.7,5.7,5.4,5.4,4.5,4.2,3.4,3.1,2.9,2.6,2.4,2.0,2.0,1.8,1.5,1.0,0.8,1.5,2.9,4.1],[9.5,11.3,10.7,12.9,12.0,11.1,11.5,12.4,12.1,12.1,12.8,12.9,12.6,12.4,11.4,11.6,11.1,10.1,10.9,10.0,10.8,10.4,11.3,11.4,10.0,9.3,10.5,8.6,7.5,7.9,4.5,7.0,7.6,5.5,4.1,7.1,7.9,6.6,6.8,8.3,8.5,9.7,10.5,9.0,10.9,9.9,11.7,10.7,11.8,12.4,12.1,11.8,10.4,11.3,9.5,10.1,8.7,7.8,7.1,3.6,4.7,3.7,5.0,7.2,8.9,8.6,10.3,10.2,9.9,10.4,9.0,8.7,7.2,8.1,8.1,7.1,7.9,8.4,7.6,6.1,7.4,8.5,7.5,8.3,9.9,9.2,10.1,9.2,9.9,10.1,10.1,11.9,10.3,12.3,12.1,11.8,11.3,11.6,12.5,13.1,12.9,12.0,10.8,10.0,9.1,9.8,11.4,9.7,9.0,10.2,10.9,9.8,9.6,9.1,9.8,9.7,8.6,10.3,8.8,9.6,9.3,8.1,8.4,6.7,7.2,8.0,7.7,7.7,7.8,8.5,9.5,10.2,11.8,11.6,12.4,10.7,9.3,9.7,8.5,7.7,6.6,6.1,6.8,5.3,6.3,6.9,7.0,5.8,6.3,5.5,6.5,6.8,8.3,10.0,10.6,8.2,7.2,6.2,5.9,4.2,6.1,7.0,7.0,8.5,10.1,9.4,7.9,8.7,10.5,9.1,8.7,9.3,9.1,8.3,8.5,8.5,8.9,10.8,9.9,8.6,10.6,10.4,9.7,9.3,6.9,7.7,7.1,6.2,5.8,5.2,4.1,3.4,3.1,3.5,2.1,1.2,0.8,2.3,3.4],[13.7,16.4,16.7,18.0,17.4,16.6,16.4,17.8,17.4,17.1,17.7,18.2,18.0,17.0,16.6,16.9,16.6,14.5,16.6,14.2,15.5,13.2,14.2,13.7,13.1,12.8,15.2,12.1,11.4,8.8,6.0,7.6,9.5,8.0,5.7,8.9,10.4,8.4,7.7,11.8,11.9,14.3,15.0,13.3,16.5,13.9,16.6,15.5,15.7,17.6,16.9,17.2,16.1,17.0,13.8,14.7,12.0,11.8,9.3,5.6,10.7,6.9,6.1,10.1,11.4,13.8,14.4,16.5,16.5,15.2,13.1,16.3,14.8,16.5,14.4,13.4,15.7,15.6,13.3,13.6,15.4,14.4,11.3,13.9,15.2,15.9,16.6,16.5,17.8,16.6,17.5,18.3,17.2,18.7,18.1,18.0,19.2,19.0,18.8,19.4,19.7,20.2,19.9,19.0,18.7,19.5,19.9,19.0,18.6,19.7,19.7,18.0,18.3,18.0,18.6,18.0,15.3,16.1,14.8,15.3,14.8,13.4,13.5,10.6,13.9,15.0,16.7,15.1,17.5,16.0,16.7,17.1,17.1,18.2,18.7,19.3,18.0,17.8,17.0,17.1,14.5,13.0,12.5,9.4,9.7,9.5,11.1,9.9,11.7,11.5,13.1,13.9,15.2,15.1,14.2,13.1,8.7,10.8,9.3,8.5,11.1,10.9,12.5,13.4,15.4,14.6,14.5,14.0,15.6,15.2,15.4,16.8,17.2,15.6,16.8,16.3,16.9,18.3,17.1,15.3,14.6,12.8,12.1,14.4,10.2,9.8,10.1,10.0,7.1,7.8,8.6,6.3,4.5,4.9,4.7,3.0,1.6,0.8,2.6],[16.6,19.4,19.1,22.2,20.8,18.9,20.7,21.8,20.4,20.4,22.5,22.4,22.4,21.0,19.6,20.4,19.2,17.1,18.3,15.7,16.7,15.6,16.8,17.3,15.1,15.7,17.6,15.6,13.9,11.7,8.1,9.4,12.8,10.2,7.5,11.4,12.7,11.3,10.2,14.5,15.6,17.2,18.9,16.1,19.2,16.8,18.1,17.3,18.1,19.1,19.3,19.8,18.3,19.8,17.0,19.0,16.3,16.0,12.4,8.1,11.8,9.3,8.9,12.3,16.0,18.1,19.3,21.6,21.8,20.6,18.1,21.1,20.0,21.6,19.1,17.8,20.8,20.8,17.7,17.8,19.9,18.7,16.1,18.9,19.9,21.0,22.3,21.4,23.8,22.5,23.8,23.9,22.9,23.6,23.2,23.1,24.4,24.1,23.1,23.9,24.3,24.9,24.8,24.4,24.0,24.4,25.0,24.6,24.1,25.1,24.9,24.4,24.0,23.4,24.2,23.8,23.5,22.8,22.1,22.1,22.2,21.5,20.8,17.9,19.8,21.6,21.9,21.0,23.2,21.0,22.3,21.5,21.3,23.5,23.4,24.5,24.0,23.1,22.1,22.0,19.8,18.3,19.2,16.4,18.1,17.6,19.0,15.6,19.0,15.1,18.2,17.5,19.5,20.1,18.8,16.1,12.9,13.6,12.8,12.4,15.5,17.4,19.4,18.9,19.8,20.3,21.1,20.8,20.6,21.0,21.5,22.5,23.4,22.4,22.7,22.5,22.2,23.8,22.8,22.2,20.9,19.7,18.1,19.4,16.9,14.5,15.0,16.0,13.1,10.9,11.8,11.0,7.4,7.0,7.7,6.0,3.8,2.0,0.8]],
  "token_chain_ids": ["A","A","A","A","A","A","A","A","A","A","A","A","A","A","A","A","A","A","A","A","A","A","A","A","A","A","A","A","A","A","A","A","A","A","A","A","A","A","A","A","A","A","A","A","A","A","A","A","A","A","A","A","A","A","A","A","A","A","A","A","A","A","A","A","A","A","A","A","A","A","A","A","A","A","A","A","A","A","A","A","A","A","A","A","A","A","A","A","A","A","A","A","A","A","A","A","A","A","A","A","A","A","A","A","A","A","A","A","A","A","A","A","A","A","A","A","A","A","A","A","A","A","A","A","A","A","A","A","A","A","A","A","A","A","A","A","A","A","A","A","A","A","A","A","A","A","A","A","A","A","A","A","A","A","A","A","A","A","A","A","A","A","A","A","A","A","A","A","A","A","A","A","A","A","A","A","A","A","A","A","A","A","A","A","A","A","A","A","A","A","A","A","A","A","A","A","A","A","A"],
  "token_res_ids": [1,2,3,4,5,6,7,8,9,10,11,12,13,14,15,16,17,18,19,20,21,22,23,24,25,26,27,28,29,30,31,32,33,34,35,36,37,38,39,40,41,42,43,44,45,46,47,48,49,50,51,52,53,54,55,56,57,58,59,60,61,62,63,64,65,66,67,68,69,70,71,72,73,74,75,76,77,78,79,80,81,82,83,84,85,86,87,88,89,90,91,92,93,94,95,96,97,98,99,100,101,102,103,104,105,106,107,108,109,110,111,112,113,114,115,116,117,118,119,120,121,122,123,124,125,126,127,128,129,130,131,132,133,134,135,136,137,138,139,140,141,142,143,144,145,146,147,148,149,150,151,152,153,154,155,156,157,158,159,160,161,162,163,164,165,166,167,168,169,170,171,172,173,174,175,176,177,178,179,180,181,182,183,184,185,186,187,188,189,190,191,192,193,194,195,196,197,198,199]
}
```
