## Supplementary material for "Identifying phage proteins that activate the bacterial innate immune system": Alphafold of Phage PAMPs: fold_2025_05_29_16_14_lambda_p19_full_data_2.json

```
{
  "atom_chain_ids": ["A","A","A","A","A","A","A","A","A","A","A","A","A","A","A","A","A","A","A","A","A","A","A","A","A","A","A","A","A","A","A","A","A","A","A","A","A","A","A","A","A","A","A","A","A","A","A","A","A","A","A","A","A","A","A","A","A","A","A","A","A","A","A","A","A","A","A","A","A","A","A","A","A","A","A","A","A","A","A","A","A","A","A","A","A","A","A","A","A","A","A","A","A","A","A","A","A","A","A","A","A","A","A","A","A","A","A","A","A","A","A","A","A","A","A","A","A","A","A","A","A","A","A","A","A","A","A","A","A","A","A","A","A","A","A","A","A","A","A","A","A","A","A","A","A","A","A","A","A","A","A","A","A","A","A","A","A","A","A","A","A","A","A","A","A","A","A","A","A","A","A","A","A","A","A","A","A","A","A","A","A","A","A","A","A","A","A","A","A","A","A","A","A","A","A","A","A","A","A","A","A","A","A","A","A","A","A","A","A","A","A","A","A","A","A","A","A","A","A","A","A","A","A","A","A","A","A","A","A","A","A","A","A","A","A","A","A","A","A","A","A","A","A","A","A","A","A","A","A","A","A","A","A","A","A","A","A","A","A","A","A","A","A","A","A","A","A","A","A","A","A","A","A","A","A","A","A","A","A","A","A","A","A","A","A","A","A","A","A","A","A","A","A","A","A","A","A","A","A","A","A","A","A","A","A","A","A","A","A","A","A","A","A","A","A","A","A","A","A","A","A","A","A","A","A","A","A","A","A","A","A","A","A","A","A","A","A","A","A","A","A","A","A","A","A","A","A","A","A","A","A","A","A","A","A","A","A","A","A","A","A","A","A","A","A","A","A","A","A","A","A","A","A","A","A","A","A","A","A","A","A","A","A","A","A","A","A","A","A","A","A","A","A","A","A","A","A","A","A","A","A","A","A","A","A","A","A","A","A","A","A","A","A","A","A","A","A","A","A","A","A","A","A","A","A","A","A","A","A","A","A","A","A","A","A","A","A","A","A","A","A","A","A","A","A","A","A","A","A","A","A","A","A","A","A","A","A","A","A","A","A","A","A","A","A","A","A","A","A","A","A","A","A","A","A","A","A","A","A","A","A","A","A","A","A","A","A","A","A","A","A","A","A","A","A","A","A","A","A","A","A","A","A","A","A","A","A","A","A","A","A","A","A","A","A","A","A","A","A","A","A","A","A","A","A","A","A","A","A","A","A","A","A","A","A","A","A","A","A","A","A","A","A","A","A","A","A","A","A","A","A","A","A","A","A","A","A","A","A","A","A","A","A","A","A","A","A","A","A","A","A","A","A","A","A","A","A","A","A","A","A","A","A","A","A","A","A","A","A","A","A","A","A","A","A","A","A","A","A","A","A","A","A","A","A","A","A","A","A","A","A","A","A","A","A","A","A","A","A","A","A","A","A","A","A","A","A","A","A","A","A","A","A","A","A","A","A","A","A","A","A","A","A","A","A","A","A","A","A","A","A","A","A","A","A","A","A","A","A","A","A","A","A","A","A","A","A","A","A","A","A","A","A","A","A","A","A","A","A","A","A","A","A","A","A","A","A","A","A","A","A","A","A","A","A","A","A","A","A","A","A","A","A","A","A","A","A","A","A","A","A","A","A","A","A","A","A","A","A","A","A","A","A","A","A","A","A","A","A","A","A","A","A","A","A","A","A","A","A","A","A","A","A","A","A","A","A","A","A","A","A","A","A","A","A","A","A","A","A","A","A","A","A","A","A","A","A","A","A","A","A","A","A","A","A","A","A","A","A","A","A","A","A","A","A","A","A","A","A","A","A","A","A","A","A","A","A","A","A","A","A","A","A","A","A","A","A","A","A","A","A","A","A","A","A","A","A","A","A","A","A","A","A","A","A","A","A","A","A","A","A","A","A","A","A","A","A","A","A","A","A","A","A","A","A","A","A","A","A","A","A","A","A","A","A","A","A","A","A","A","A","A","A","A","A","A","A","A","A","A","A","A","A","A","A","A","A","A","A","A","A","A","A","A","A","A","A","A","A","A","A","A","A","A","A","A","A","A","A","A","A","A","A","A","A","A","A","A","A","A","A","A","A","A","A","A","A","A","A","A","A","A","A","A","A","A","A","A","A","A","A","A","A","A","A","A","A","A","A","A","A","A","A","A","A","A","A","A","A","A","A","A","A","A","A","A","A","A","A","A","A","A","A","A","A","A","A","A","A","A","A","A","A","A","A","A","A","A","A","A","A","A","A","A","A","A","A","A","A","A","A","A","A","A","A","A","A","A","A","A","A","A","A","A","A","A","A","A","A","A","A","A","A","A","A","A","A","A","A","A","A","A","A","A","A","A","A","A","A","A","A","A","A","A","A","A","A","A","A","A","A","A","A","A","A","A","A","A","A","A","A","A","A","A","A","A","A","A","A","A","A","A","A","A","A","A","A","A","A","A","A","A","A","A","A","A","A","A","A","A","A","A","A","A","A","A","A","A","A","A","A","A","A","A","A","A","A","A","A","A","A","A","A","A","A","A","A","A","A","A","A","A","A","A","A","A","A","A","A","A","A","A","A","A","A","A","A","A","A","A","A","A","A","A","A","A","A","A","A","A","A","A","A","A","A","A","A","A","A","A","A","A","A","A","A","A","A","A","A","A","A","A","A","A","A","A","A","A","A","A","A","A","A","A","A","A","A","A","A","A","A","A","A","A","A","A","A","A","A","A","A","A","A","A","A","A","A","A","A","A","A","A","A","A","A","A","A","A","A","A","A","A","A","A","A","A","A","A","A","A","A","A","A","A","A","A","A","A","A","A","A","A","A","A","A","A","A","A","A","A","A","A","A","A","A","A","A","A","A","A","A","A","A","A","A","A","A","A","A","A","A","A","A","A","A","A","A","A","A","A","A","A","A","A","A","A","A","A","A","A","A","A","A","A","A","A","A","A","A","A","A","A","A","A","A","A","A","A","A","A","A","A","A","A","A","A","A","A","A","A","A","A","A","A","A","A","A","A","A","A","A","A","A","A","A","A","A","A","A","A","A","A","A","A","A","A","A","A","A","A","A","A","A","A","A","A","A","A","A","A","A","A","A","A","A","A","A","A","A","A","A","A","A","A","A","A","A","A","A","A","A","A","A","A","A","A","A","A","A","A","A","A","A","A","A","A","A","A","A","A","A","A","A","A","A","A","A","A","A","A","A","A","A","A","A","A","A","A","A","A","A","A","A","A","A","A","A","A","A","A","A","A","A","A","A","A","A","A","A","A","A","A","A","A","A","A","A","A","A","A","A","A","A","A","A","A","A","A","A","A","A","A","A","A","A","A","A","A","A","A","A","A","A","A","A","A","A","A","A","A","A","A","A","A","A","A","A","A","A","A","A","A","A","A","A","A","A","A","A","A","A","A","A","A","A","A","A","A","A","A","A","A","A","A","A","A","A","A","A","A","A","A","A","A","A","A","A","A","A","A","A","A","A","A","A","A","A","A","A","A","A","A","A","A","A","A","A","A","A","A","A","A","A","A","A","A","A","A","A","A","A","A","A","A","A","A","A","A","A","A","A","A","A","A","A","A","A","A","A","A","A","A","A","A","A","A","A","A","A","A","A","A","A","A","A","A","A","A","A","A","A","A","A","A","A","A","A","A","A","A","A","A","A","A","A","A","A","A","A","A","A","A","A","A","A","A","A","A","A","A","A","A","A","A","A","A"],
  "atom_plddts": [70.18,75.64,79.41,77.11,70.45,64.45,60.86,56.68,77.23,82.25,86.62,86.59,76.49,67.48,87.13,89.62,91.78,91.51,87.82,85.22,86.39,90.97,92.09,91.95,90.92,91.85,83.29,77.6,71.32,71.72,91.03,89.65,91.01,90.76,87.54,83.29,80.16,77.61,91.92,92.14,93.11,92.36,91.02,90.0,86.84,88.54,86.22,87.3,86.07,85.95,84.38,84.1,93.02,93.25,93.99,94.5,93.15,85.28,81.5,82.73,94.15,93.2,93.68,93.54,92.71,84.55,78.34,71.49,68.41,93.65,93.45,94.31,93.97,92.63,94.19,93.77,94.65,93.98,91.89,83.97,84.43,76.26,77.53,94.56,95.3,95.88,95.59,95.44,89.17,81.92,69.56,95.66,95.19,95.87,94.35,94.09,89.54,82.41,74.3,70.82,96.05,95.9,96.25,95.37,95.68,95.72,95.75,94.14,94.87,90.95,86.97,78.4,80.61,95.82,95.59,95.63,94.59,94.61,93.0,92.92,89.05,96.12,95.98,96.45,95.83,95.2,91.87,91.05,95.5,95.31,94.99,94.36,95.28,95.77,95.52,95.83,95.05,94.13,83.02,76.73,76.15,93.97,93.43,92.88,91.87,92.91,90.46,91.01,93.84,93.81,94.48,94.38,93.1,92.75,87.65,88.02,87.51,89.05,94.39,94.63,94.65,93.94,93.63,87.99,94.65,94.15,93.26,90.95,93.75,94.13,88.23,89.51,90.66,91.35,94.18,92.47,90.65,84.67,91.07,90.46,93.15,92.16,90.84,90.68,86.54,90.92,90.09,91.02,89.23,92.3,92.61,94.4,94.22,90.87,87.88,84.54,82.93,94.55,94.57,95.09,93.8,93.28,91.99,93.98,95.5,95.55,96.51,95.48,93.22,92.78,84.43,89.66,84.32,89.29,82.02,83.08,77.03,79.22,95.74,96.13,96.24,95.87,96.24,95.62,94.19,93.88,96.37,96.0,96.23,96.31,95.3,93.7,95.74,95.63,95.84,95.55,94.5,81.72,80.33,71.53,72.48,96.1,95.55,96.0,95.71,94.49,96.35,96.49,96.74,96.54,96.12,95.39,92.94,92.49,96.7,96.79,96.82,96.49,96.35,91.82,92.84,92.81,95.29,86.14,87.11,96.75,96.35,96.15,95.67,95.97,89.6,87.67,79.45,73.76,66.34,62.63,95.9,95.23,95.68,95.44,94.29,90.43,86.95,86.29,95.34,95.81,95.4,95.04,96.09,95.54,95.35,92.12,90.85,96.67,96.41,95.9,94.91,96.38,94.75,94.54,95.74,94.82,94.88,94.04,93.73,82.72,79.46,73.0,70.19,94.64,94.46,94.9,94.21,94.1,93.2,95.48,96.04,96.59,95.72,95.5,92.92,89.8,87.93,95.92,96.31,97.06,96.78,95.63,94.24,92.14,91.85,97.19,97.08,96.94,96.15,96.58,95.25,96.97,96.87,96.88,97.09,96.41,96.06,95.33,92.96,94.52,91.69,92.77,91.59,90.86,90.18,89.48,97.17,97.08,96.88,95.79,96.81,96.44,93.16,94.93,92.13,94.0,92.26,91.52,88.65,88.31,96.7,96.89,97.02,96.36,96.21,95.16,92.54,92.21,96.5,96.23,96.14,95.47,95.62,93.29,93.58,95.74,94.94,94.15,92.56,93.83,91.29,94.82,93.89,94.13,91.85,92.23,90.03,85.5,80.04,73.41,70.32,66.03,94.05,93.88,94.57,93.08,94.69,95.18,96.22,95.89,93.7,88.82,88.43,95.87,96.25,96.33,95.72,95.89,93.92,93.92,89.43,96.36,96.05,96.67,96.4,95.76,95.52,88.2,88.99,89.67,91.04,96.78,96.96,97.03,96.51,96.87,96.43,95.0,92.64,87.57,97.5,97.44,97.47,96.68,97.12,97.27,96.19,96.45,95.66,95.82,95.88,97.26,96.96,97.41,97.01,96.08,94.05,92.97,90.55,90.69,83.23,85.65,96.48,96.38,96.01,94.41,95.47,94.15,96.09,95.64,96.19,95.8,94.6,92.44,92.13,96.24,95.79,96.5,96.32,94.55,92.26,95.12,96.31,96.61,96.86,96.31,95.95,95.47,90.5,89.89,91.77,91.88,95.75,96.01,96.09,95.73,96.41,95.99,95.18,95.17,96.72,96.59,96.2,95.28,96.08,93.17,92.31,96.23,95.66,96.01,94.88,95.78,95.99,96.31,95.72,95.34,94.28,94.13,93.32,94.54,90.8,89.12,96.2,96.27,96.39,95.67,95.85,88.6,84.74,75.41,67.31,61.47,59.1,95.81,95.76,95.81,95.14,95.03,94.9,94.03,94.11,93.33,93.07,92.84,95.14,95.15,95.08,93.75,94.66,90.51,87.27,77.94,79.59,94.78,94.14,93.74,92.35,92.81,90.34,78.26,78.72,80.32,81.97,93.7,93.09,93.58,91.81,94.2,94.39,95.06,94.23,93.55,91.38,91.37,95.13,95.34,95.44,94.19,94.68,88.42,86.3,95.7,95.81,96.46,96.08,94.72,94.41,92.25,91.54,95.83,95.83,96.35,95.74,94.26,90.96,95.96,96.18,96.46,96.27,95.8,95.4,93.77,93.88,92.81,92.52,92.57,91.31,96.73,96.89,97.29,97.14,96.41,93.71,93.57,96.82,97.2,97.34,96.81,96.88,95.24,90.51,90.61,95.2,94.64,95.75,95.18,91.49,91.15,85.11,84.16,79.93,80.37,78.46,96.65,96.67,96.95,96.73,95.84,93.37,91.8,86.46,84.96,77.06,76.32,96.85,97.08,97.44,97.29,96.96,96.54,94.68,94.32,97.19,97.05,97.11,96.78,96.83,97.38,97.17,96.94,96.01,96.82,96.51,93.83,93.43,92.46,92.75,94.24,92.73,97.27,97.21,97.18,96.46,96.95,96.84,91.12,91.25,92.29,93.03,96.62,96.46,96.13,95.45,96.69,96.32,95.44,95.14,96.59,95.69,94.89,93.05,95.54,96.0,94.99,95.14,93.85,95.71,95.75,95.99,95.53,95.56,94.68,94.72,92.51,95.62,95.48,95.67,94.72,94.82,89.53,89.45,81.25,82.92,95.77,95.68,95.89,94.95,94.76,90.69,87.72,77.89,95.63,95.3,95.53,94.69,94.55,93.62,95.43,93.93,93.15,92.16,88.9,91.77,89.83,86.67,85.38,90.56,88.76,89.29,86.39,85.45,82.28,77.17,77.67,71.88,73.59,73.08,89.53,89.57,89.92,88.0,88.08,85.65,76.46,75.24,75.95,77.88,91.7,91.34,91.58,90.26,89.33,87.38,88.54,87.3,90.31,81.51,82.5,90.46,90.4,91.17,88.34,88.08,79.18,72.8,65.65,65.03,91.17,90.89,91.23,88.56,88.62,84.66,80.18,79.88,90.66,91.37,92.57,90.12,89.31,86.77,82.2,81.57,93.08,92.79,92.69,90.1,92.39,92.96,91.59,93.7,91.08,92.56,91.57,91.39,90.92,90.38,93.8,93.13,93.2,91.22,92.34,92.07,89.52,91.72,88.81,90.44,87.96,87.27,85.91,85.56,92.22,91.68,91.84,89.72,91.36,89.87,85.24,79.11,72.49,67.6,65.9,91.25,90.21,90.63,86.65,88.69,84.44,76.51,75.74,88.86,88.39,90.02,87.56,91.19,92.12,93.25,92.23,91.38,89.37,87.5,79.79,76.48,93.23,93.63,93.77,91.66,92.1,88.12,83.01,82.64,93.04,92.31,92.86,92.22,91.4,87.86,84.97,85.38,94.17,94.37,94.46,93.13,94.06,94.62,92.42,92.78,91.63,91.84,92.44,90.85,93.61,93.59,93.71,92.6,93.55,92.66,89.8,90.0,94.32,93.52,93.73,92.53,92.97,91.33,88.65,88.57,93.78,92.91,93.44,92.06,91.89,89.74,82.13,81.59,92.96,92.5,93.51,92.75,90.93,88.26,82.23,83.0,93.17,93.94,93.89,92.51,93.51,89.1,86.69,77.82,78.89,95.07,94.52,94.53,92.73,93.59,94.67,94.18,95.03,93.34,92.79,87.29,84.82,94.72,95.14,96.45,95.7,95.7,96.43,96.97,96.33,96.19,94.86,90.68,90.81,96.6,96.9,97.25,96.96,96.75,96.68,95.65,95.95,95.08,95.33,95.17,93.38,97.18,97.23,97.56,97.01,95.96,89.62,90.23,82.3,80.69,97.64,97.51,97.73,97.3,96.45,91.65,90.85,97.27,97.23,97.16,96.51,96.75,94.66,97.08,96.29,95.68,95.82,95.17,94.61,90.33,86.32,86.37,95.05,94.97,95.05,94.31,95.36,94.8,95.68,95.66,96.1,95.21,95.26,95.72,95.63,95.65,94.71,95.25,96.73,96.29,97.08,96.88,93.44,85.79,88.47,81.1,79.96,96.24,96.66,96.85,96.08,96.08,94.63,95.98,96.33,96.41,96.95,96.39,96.41,96.65,96.81,96.46,96.42,96.08,93.71,93.74,96.97,96.99,97.19,96.69,96.37,94.45,94.57,96.97,96.74,96.87,96.17,96.01,93.99,91.14,92.23,96.72,96.7,96.74,96.2,96.3,95.15,93.6,93.65,97.03,96.68,96.57,95.87,96.06,93.25,95.99,95.42,94.58,92.8,94.88,93.74,92.24,90.3,89.76,84.16,86.75,83.73,78.08,77.52,72.8,73.45,71.48,90.59,90.03,91.32,88.83,91.91,92.65,93.28,92.23,91.63,86.03,92.45,92.46,93.47,91.89,91.29,88.11,94.55,94.93,95.65,95.03,93.71,88.94,88.5,95.89,96.02,95.84,94.58,95.25,92.35,95.39,95.89,95.47,95.69,94.66,94.6,94.7,90.88,90.58,96.0,96.48,96.95,96.49,95.85,95.03,90.03,90.04,90.88,91.47,96.53,96.48,96.8,96.07,95.48,97.23,97.33,97.53,97.01,96.72,97.5,97.52,97.6,96.82,96.56,93.34,93.9,83.04,96.36,96.28,96.36,96.09,96.12,95.76,94.04,94.23,93.55,93.34,93.94,92.76,95.8,95.43,95.26,93.44,94.75,93.53,95.33,94.89,95.32,94.4,94.48,94.43,95.06,93.16,92.84,88.44,84.09,82.85,94.84,94.96,95.68,93.96,95.39,95.75,96.46,95.86,94.63,90.16,87.57,78.48,78.71,96.38,96.17,96.67,95.4,92.71,89.41,84.58,85.7,96.28,96.55,96.59,95.92,96.62,95.89,94.07,94.16,96.65,96.21,96.53,95.44,94.27,94.03,87.44,87.41,87.72,89.24,95.17,95.32,95.0,93.17,94.31,93.91,86.67,86.25,87.68,88.52,94.93,94.76,95.38,94.81,92.68,87.06,84.92,80.2,95.19,94.67,94.78,93.09,93.22,91.66,93.88,94.37,94.45,94.74,92.77,93.76,90.99,85.54,77.66,77.62,95.3,95.26,96.16,95.35,93.86,89.45,86.9,79.37,76.44,95.42,95.57,95.8,95.26,95.23,94.18,92.32,92.04,95.99,96.29,96.02,95.48,96.25,94.64,96.4,96.08,96.34,96.04,94.77,93.83,92.14,86.44,81.45,95.62,95.39,95.2,93.82,93.98,89.47,88.25,82.16,80.33,73.61,69.23,94.71,94.15,95.13,94.64,90.67,87.23,88.92,80.75,83.98,95.2,95.82,95.82,94.62,95.51,88.21,83.36,74.08,65.72,58.73,57.24,93.4,93.99,94.59,93.31,93.5,94.23,91.72,92.13,91.61,91.52,92.7,91.97,94.29,94.05,94.51,94.32,93.64,91.65,90.08,94.91,94.92,95.12,94.28,94.07,83.67,75.89,76.44,94.91,93.82,94.54,93.7,91.73,79.14,76.67,66.5,61.58,94.95,94.68,95.28,94.48,93.7,92.25,89.07,91.49,87.51,89.41,86.52,86.57,86.07,85.41,94.51,94.42,94.94,94.89,94.34,92.38,90.74,83.56,81.2,95.25,95.24,95.62,95.0,95.02,89.81,87.15,78.44,72.04,64.74,62.06,95.92,95.93,96.79,96.24,95.03,91.91,89.3,83.34,78.1,72.91,71.79,96.33,96.54,96.75,96.1,95.95,93.04,92.76,96.65,96.6,96.82,96.41,96.39,96.04,90.54,91.17,91.75,92.52,97.05,97.08,97.32,96.97,96.6,95.89,97.17,97.3,97.53,97.08,96.79,95.49,92.79,93.02,97.34,97.41,97.47,96.77,97.24,97.2,95.79,96.9,95.46,96.37,96.0,95.79,94.85,94.4,97.07,97.0,96.96,96.36,96.5,95.85,95.29,94.61,95.7,91.8,91.88,95.45,95.05,94.41,94.09,94.9,94.53,87.52,87.37,88.56,89.26,96.04,95.55,95.36,93.63,95.07,91.36,88.73,83.49,76.88,69.31,70.61,94.12,93.04,93.58,91.77,92.24,93.13,93.18,92.7,90.28,92.83,92.93,90.11,93.1,89.06,91.61,90.3,91.03,89.01,89.12,93.03,91.36,92.54,90.53,89.27,82.04,75.24,67.69,59.19,54.25,51.36,87.56,87.0,88.58,85.38,85.21,89.45,88.8,89.95,88.23,87.32,84.36,88.13,88.46,90.99,90.78,87.03,90.31,91.64,92.68,91.73,91.14,90.56,89.64,87.75,84.42,84.79,86.06,93.04,92.69,93.89,94.05,91.64,87.85,87.1,91.99,92.06,93.97,93.9,94.12,94.53,94.59,94.39,95.33,94.74,94.54,93.15,95.2,94.55,94.82,95.24,93.63,88.76,85.06,83.67,78.42,78.45,77.48,75.87,94.63,94.22,94.95,95.07,94.24,93.63,88.86,87.81,95.34,95.37,95.49,94.81,95.19,94.9,90.63,91.26,95.33,94.42,94.44,93.97,94.76,94.33,92.9,93.12,94.6,93.84,93.92,93.73,93.15,90.54,90.58,93.63,92.49,91.83,89.95,92.76,93.07,90.34,89.05,84.76,89.88,91.43,88.68,84.77,79.85,87.03,76.3,85.24,80.3,75.25,69.57,77.3,69.93,68.26,69.9,67.64,65.35,60.29,63.29,59.96,57.54,58.09,50.92,52.11,51.39,63.88,64.09,58.89,52.91,57.52,49.8,52.79,53.81],
  "contact_probs": [[1.0,1.0,0.95,0.0,0.94,0.99,0.0,0.0,0.03,0.0,0.0,0.0,0.0,0.0,0.0,0.0,0.0,0.84,0.0,0.14,0.0,0.0,0.0,0.0,0.0,0.0,0.0,0.0,0.0,0.0,0.0,0.0,0.0,0.0,0.0,0.61,0.0,0.0,0.0,0.26,0.0,0.0,0.0,0.0,0.0,0.0,0.0,0.0,0.0,0.0,0.0,0.0,0.0,0.0,0.0,0.0,0.0,0.0,0.0,0.0,0.0,0.0,0.0,0.0,0.0,0.0,0.0,0.0,0.0,0.0,0.0,0.0,0.0,0.0,0.0,0.0,0.0,0.0,0.0,0.0,0.0,0.0,0.0,0.0,0.0,0.0,0.0,0.0,0.0,0.0,0.0,0.0,0.0,0.0,0.0,0.0,0.0,0.0,0.0,0.0,0.0,0.0,0.0,0.0,0.0,0.0,0.0,0.0,0.0,0.0,0.0,0.0,0.0,0.0,0.0,0.0,0.0,0.0,0.0,0.0,0.0,0.0,0.0,0.0,0.0,0.0,0.0,0.0,0.0,0.0,0.0,0.0,0.0,0.0,0.0,0.0,0.0,0.0,0.0,0.0,0.0,0.0,0.0,0.0,0.0,0.0,0.0,0.0,0.0,0.0,0.0,0.0,0.0,0.0,0.0,0.0,0.0,0.0,0.0,0.0,0.0,0.0,0.0,0.0,0.0,0.0,0.0,0.0,0.0,0.0,0.0,0.0,0.0,0.0,0.0,0.0,0.0,0.0,0.0,0.0,0.0,0.0,0.0,0.0,0.0,0.0,0.0,0.0,0.0,0.0,0.0,0.0,0.0,0.0,0.0,0.0,0.0,0.0,0.0],[1.0,1.0,1.0,1.0,1.0,0.99,0.0,0.0,0.0,0.0,0.0,0.0,0.0,0.0,0.0,0.0,0.0,0.0,0.0,0.0,0.0,0.0,0.0,0.0,0.0,0.0,0.0,0.0,0.0,0.0,0.0,0.0,0.0,0.0,0.0,0.0,0.0,0.0,0.0,0.0,0.0,0.0,0.0,0.0,0.0,0.0,0.0,0.0,0.0,0.0,0.0,0.0,0.0,0.0,0.0,0.0,0.0,0.0,0.0,0.0,0.0,0.0,0.0,0.0,0.0,0.0,0.0,0.0,0.0,0.0,0.0,0.0,0.0,0.0,0.0,0.0,0.0,0.0,0.0,0.0,0.0,0.0,0.0,0.0,0.0,0.0,0.0,0.0,0.0,0.0,0.0,0.0,0.0,0.0,0.0,0.0,0.0,0.0,0.0,0.0,0.0,0.0,0.0,0.0,0.0,0.0,0.0,0.0,0.0,0.0,0.0,0.0,0.0,0.0,0.0,0.0,0.0,0.0,0.0,0.0,0.0,0.0,0.0,0.0,0.0,0.0,0.0,0.0,0.0,0.0,0.0,0.0,0.0,0.0,0.0,0.0,0.0,0.0,0.0,0.0,0.0,0.0,0.0,0.0,0.0,0.0,0.0,0.0,0.0,0.0,0.0,0.0,0.0,0.0,0.0,0.0,0.0,0.0,0.0,0.0,0.0,0.0,0.0,0.0,0.0,0.0,0.0,0.0,0.0,0.0,0.0,0.0,0.0,0.0,0.0,0.0,0.0,0.0,0.0,0.0,0.0,0.0,0.0,0.0,0.0,0.0,0.0,0.0,0.0,0.0,0.0,0.0,0.0,0.0,0.0,0.0,0.0,0.0,0.0],[0.95,1.0,1.0,1.0,1.0,1.0,1.0,0.0,0.0,0.0,0.0,0.0,0.0,0.0,0.0,0.0,0.0,0.0,0.0,0.0,0.0,0.0,0.0,0.0,0.0,0.0,0.0,0.0,0.0,0.0,0.0,0.0,0.0,0.0,0.0,0.0,0.0,0.0,0.0,0.0,0.0,0.0,0.0,0.0,0.0,0.0,0.0,0.0,0.0,0.0,0.0,0.0,0.0,0.0,0.0,0.0,0.0,0.0,0.0,0.0,0.0,0.0,0.0,0.0,0.0,0.0,0.0,0.0,0.0,0.0,0.0,0.0,0.0,0.0,0.0,0.0,0.0,0.0,0.0,0.0,0.0,0.0,0.0,0.0,0.0,0.0,0.0,0.0,0.0,0.0,0.0,0.0,0.0,0.0,0.0,0.0,0.0,0.0,0.0,0.0,0.0,0.0,0.0,0.0,0.0,0.0,0.0,0.0,0.0,0.0,0.0,0.0,0.0,0.0,0.0,0.0,0.0,0.0,0.0,0.0,0.0,0.0,0.0,0.0,0.0,0.0,0.0,0.0,0.0,0.0,0.0,0.0,0.0,0.0,0.0,0.0,0.0,0.0,0.0,0.0,0.0,0.0,0.0,0.0,0.0,0.0,0.0,0.0,0.0,0.0,0.0,0.0,0.0,0.0,0.0,0.0,0.0,0.0,0.0,0.0,0.0,0.0,0.0,0.0,0.0,0.0,0.0,0.0,0.0,0.0,0.0,0.0,0.0,0.0,0.0,0.0,0.0,0.0,0.0,0.0,0.0,0.0,0.0,0.0,0.0,0.0,0.0,0.0,0.0,0.0,0.0,0.0,0.0,0.0,0.0,0.0,0.0,0.0,0.0],[0.0,1.0,1.0,1.0,1.0,1.0,1.0,1.0,0.0,0.0,0.0,0.0,0.0,0.0,0.0,0.0,0.0,0.0,0.0,0.0,0.0,0.0,0.0,0.0,0.0,0.0,0.0,0.0,0.0,0.0,0.0,0.0,0.0,0.0,0.0,0.0,0.0,0.0,0.0,0.0,0.0,0.0,0.0,0.0,0.0,0.0,0.0,0.0,0.0,0.0,0.0,0.0,0.0,0.0,0.0,0.0,0.0,0.0,0.0,0.0,0.0,0.0,0.0,0.0,0.0,0.0,0.0,0.0,0.0,0.0,0.0,0.0,0.0,0.0,0.0,0.0,0.0,0.0,0.0,0.0,0.0,0.0,0.0,0.0,0.0,0.0,0.0,0.0,0.0,0.0,0.0,0.0,0.0,0.0,0.0,0.0,0.0,0.0,0.0,0.0,0.0,0.0,0.0,0.0,0.0,0.0,0.0,0.0,0.0,0.0,0.0,0.0,0.0,0.0,0.0,0.0,0.0,0.0,0.0,0.0,0.0,0.0,0.0,0.0,0.0,0.0,0.0,0.0,0.0,0.0,0.0,0.0,0.0,0.0,0.0,0.0,0.0,0.0,0.0,0.0,0.0,0.0,0.0,0.0,0.0,0.0,0.0,0.0,0.0,0.0,0.0,0.0,0.0,0.0,0.0,0.0,0.0,0.0,0.0,0.0,0.0,0.0,0.0,0.0,0.0,0.0,0.0,0.0,0.0,0.0,0.0,0.0,0.0,0.0,0.0,0.0,0.0,0.0,0.0,0.0,0.0,0.0,0.0,0.0,0.0,0.0,0.0,0.0,0.0,0.0,0.0,0.0,0.0,0.0,0.0,0.0,0.0,0.0,0.0],[0.94,1.0,1.0,1.0,1.0,1.0,1.0,1.0,1.0,0.0,0.0,0.0,0.0,0.0,0.0,0.0,0.0,0.0,0.0,0.0,0.0,0.0,0.0,0.0,0.0,0.0,0.0,0.0,0.0,0.0,0.0,0.0,0.0,0.0,0.0,0.0,0.0,0.0,0.0,0.0,0.0,0.0,0.0,0.0,0.0,0.0,0.0,0.0,0.0,0.0,0.0,0.0,0.0,0.0,0.0,0.0,0.0,0.0,0.0,0.0,0.0,0.0,0.0,0.0,0.0,0.0,0.0,0.0,0.0,0.0,0.0,0.0,0.0,0.0,0.0,0.0,0.0,0.0,0.0,0.0,0.0,0.0,0.0,0.0,0.0,0.0,0.0,0.0,0.0,0.0,0.0,0.0,0.0,0.0,0.0,0.0,0.0,0.0,0.0,0.0,0.0,0.0,0.0,0.0,0.0,0.0,0.0,0.0,0.0,0.0,0.0,0.0,0.0,0.0,0.0,0.0,0.0,0.0,0.0,0.0,0.0,0.0,0.0,0.0,0.0,0.0,0.0,0.0,0.0,0.0,0.0,0.0,0.0,0.0,0.0,0.0,0.0,0.0,0.0,0.0,0.0,0.0,0.0,0.0,0.0,0.0,0.0,0.0,0.0,0.0,0.0,0.0,0.0,0.0,0.0,0.0,0.0,0.0,0.0,0.0,0.0,0.0,0.0,0.0,0.0,0.0,0.0,0.0,0.0,0.0,0.0,0.0,0.0,0.0,0.0,0.0,0.0,0.0,0.0,0.0,0.0,0.0,0.0,0.0,0.0,0.0,0.0,0.0,0.0,0.0,0.0,0.0,0.0,0.0,0.0,0.0,0.0,0.0,0.0],[0.99,0.99,1.0,1.0,1.0,1.0,1.0,1.0,1.0,1.0,0.0,0.0,0.0,0.0,0.97,0.0,0.0,0.0,0.0,0.0,0.0,0.0,0.0,0.0,0.0,0.0,0.0,0.0,0.0,0.0,0.0,0.0,0.0,0.0,0.0,0.0,0.0,0.0,0.0,0.0,0.0,0.0,0.0,0.0,0.0,0.0,0.0,0.0,0.0,0.0,0.0,0.0,0.0,0.0,0.0,0.0,0.0,0.0,0.0,0.0,0.0,0.0,0.0,0.0,0.0,0.0,0.0,0.0,0.0,0.0,0.0,0.0,0.0,0.0,0.0,0.0,0.0,0.0,0.0,0.0,0.0,0.0,0.0,0.0,0.0,0.0,0.0,0.0,0.0,0.0,0.0,0.0,0.0,0.0,0.0,0.0,0.0,0.0,0.0,0.0,0.0,0.0,0.0,0.0,0.0,0.0,0.0,0.0,0.0,0.0,0.0,0.0,0.0,0.0,0.0,0.0,0.0,0.0,0.0,0.0,0.0,0.0,0.0,0.0,0.0,0.0,0.0,0.0,0.0,0.0,0.0,0.0,0.0,0.0,0.0,0.0,0.0,0.0,0.0,0.0,0.0,0.0,0.0,0.0,0.0,0.0,0.0,0.0,0.0,0.0,0.0,0.0,0.0,0.0,0.0,0.0,0.0,0.0,0.0,0.0,0.0,0.0,0.0,0.0,0.0,0.0,0.0,0.0,0.0,0.0,0.0,0.0,0.0,0.0,0.0,0.0,0.0,0.0,0.0,0.0,0.0,0.0,0.0,0.0,0.0,0.0,0.0,0.0,0.0,0.0,0.0,0.0,0.0,0.0,0.0,0.0,0.0,0.0,0.0],[0.0,0.0,1.0,1.0,1.0,1.0,1.0,1.0,1.0,1.0,1.0,0.0,0.0,0.0,0.0,0.0,0.0,0.0,0.0,0.0,0.0,0.0,0.0,0.0,0.0,0.0,0.0,0.0,0.0,0.0,0.0,0.0,0.0,0.0,0.0,0.0,0.0,0.0,0.0,0.0,0.0,0.0,0.0,0.0,0.0,0.0,0.0,0.0,0.0,0.0,0.0,0.0,0.0,0.0,0.0,0.0,0.0,0.0,0.0,0.0,0.0,0.0,0.0,0.0,0.0,0.0,0.0,0.0,0.0,0.0,0.0,0.0,0.0,0.0,0.0,0.0,0.0,0.0,0.0,0.0,0.0,0.0,0.0,0.0,0.0,0.0,0.0,0.0,0.0,0.0,0.0,0.0,0.0,0.0,0.0,0.0,0.0,0.0,0.0,0.0,0.0,0.0,0.0,0.0,0.0,0.0,0.0,0.0,0.0,0.0,0.0,0.0,0.0,0.0,0.0,0.0,0.0,0.0,0.0,0.0,0.0,0.0,0.0,0.0,0.0,0.0,0.0,0.0,0.0,0.0,0.0,0.0,0.0,0.0,0.0,0.0,0.0,0.0,0.0,0.0,0.0,0.0,0.0,0.0,0.0,0.0,0.0,0.0,0.0,0.0,0.0,0.0,0.0,0.0,0.0,0.0,0.0,0.0,0.0,0.0,0.0,0.0,0.0,0.0,0.0,0.0,0.0,0.0,0.0,0.0,0.0,0.0,0.0,0.0,0.0,0.0,0.0,0.0,0.0,0.0,0.0,0.0,0.0,0.0,0.0,0.0,0.0,0.0,0.0,0.0,0.0,0.0,0.0,0.0,0.0,0.0,0.0,0.0,0.0],[0.0,0.0,0.0,1.0,1.0,1.0,1.0,1.0,1.0,1.0,1.0,1.0,0.0,0.0,0.0,0.0,0.0,0.0,0.0,0.0,0.0,0.0,0.0,0.0,0.0,0.0,0.0,0.0,0.0,0.0,0.0,0.0,0.0,0.0,0.0,0.0,0.0,0.0,0.0,0.0,0.0,0.0,0.0,0.0,0.0,0.0,0.0,0.0,0.0,0.0,0.0,0.0,0.0,0.0,0.0,0.0,0.0,0.0,0.0,0.0,0.0,0.0,0.0,0.0,0.0,0.0,0.0,0.0,0.0,0.0,0.0,0.0,0.0,0.0,0.0,0.0,0.0,0.0,0.0,0.0,0.0,0.0,0.0,0.0,0.0,0.0,0.0,0.0,0.0,0.0,0.0,0.0,0.0,0.0,0.0,0.0,0.0,0.0,0.0,0.0,0.0,0.0,0.0,0.0,0.0,0.0,0.0,0.0,0.0,0.0,0.0,0.0,0.0,0.0,0.0,0.0,0.0,0.0,0.0,0.0,0.0,0.0,0.0,0.0,0.0,0.0,0.0,0.0,0.0,0.0,0.0,0.0,0.0,0.0,0.0,0.0,0.0,0.0,0.0,0.0,0.0,0.0,0.0,0.0,0.0,0.0,0.0,0.0,0.0,0.0,0.0,0.0,0.0,0.0,0.0,0.0,0.0,0.0,0.0,0.0,0.0,0.0,0.0,0.0,0.0,0.0,0.0,0.0,0.0,0.0,0.0,0.0,0.0,0.0,0.0,0.0,0.0,0.0,0.0,0.0,0.0,0.0,0.0,0.0,0.0,0.0,0.0,0.0,0.0,0.0,0.0,0.0,0.0,0.0,0.0,0.0,0.0,0.0,0.0],[0.03,0.0,0.0,0.0,1.0,1.0,1.0,1.0,1.0,1.0,1.0,1.0,1.0,0.0,1.0,0.0,0.0,0.0,0.0,0.0,0.0,0.0,0.0,0.0,0.0,0.0,0.0,0.0,0.0,0.0,0.0,0.0,0.0,0.0,0.0,0.0,0.0,0.0,0.0,0.0,0.0,0.0,0.0,0.0,0.0,0.0,0.0,0.0,0.0,0.0,0.0,0.0,0.0,0.0,0.0,0.0,0.0,0.0,0.0,0.0,0.0,0.0,0.0,0.0,0.0,0.0,0.0,0.0,0.0,0.0,0.0,0.0,0.0,0.0,0.0,0.0,0.0,0.0,0.0,0.0,0.0,0.0,0.0,0.0,0.0,0.0,0.0,0.0,0.0,0.0,0.0,0.0,0.0,0.0,0.0,0.0,0.0,0.0,0.0,0.0,0.0,0.0,0.0,0.0,0.0,0.0,0.0,0.0,0.0,0.0,0.0,0.0,0.0,0.0,0.0,0.0,0.0,0.0,0.0,0.0,0.0,0.0,0.0,0.0,0.0,0.0,0.0,0.0,0.0,0.0,0.0,0.0,0.0,0.0,0.0,0.0,0.0,0.0,0.0,0.0,0.0,0.0,0.0,0.0,0.0,0.0,0.0,0.0,0.0,0.0,0.0,0.0,0.0,0.0,0.0,0.0,0.0,0.0,0.0,0.0,0.0,0.0,0.0,0.0,0.0,0.0,0.0,0.0,0.0,0.0,0.0,0.0,0.0,0.0,0.0,0.0,0.0,0.0,0.0,0.0,0.0,0.0,0.0,0.0,0.0,0.0,0.0,0.0,0.0,0.0,0.0,0.0,0.0,0.0,0.0,0.0,0.0,0.0,0.0],[0.0,0.0,0.0,0.0,0.0,1.0,1.0,1.0,1.0,1.0,1.0,1.0,1.0,0.15,1.0,0.0,0.0,0.0,0.0,0.0,0.0,0.0,0.0,0.0,0.0,0.0,0.0,0.0,0.0,0.0,0.0,0.0,0.0,0.0,0.0,0.0,0.0,0.0,0.0,0.0,0.0,0.0,0.0,0.0,0.0,0.0,0.0,0.0,0.0,0.0,0.0,0.0,0.0,0.0,0.0,0.0,0.0,0.0,0.0,0.0,0.0,0.0,0.0,0.0,0.0,0.0,0.0,0.0,0.0,0.0,0.0,0.0,0.0,0.0,0.0,0.0,0.0,0.0,0.0,0.0,0.0,0.0,0.0,0.0,0.0,0.0,0.0,0.0,0.0,0.0,0.0,0.0,0.0,0.0,0.0,0.0,0.0,0.0,0.0,0.0,0.0,0.0,0.0,0.0,0.0,0.0,0.0,0.0,0.0,0.0,0.0,0.0,0.0,0.0,0.0,0.0,0.0,0.0,0.0,0.0,0.0,0.0,0.0,0.0,0.0,0.0,0.0,0.0,0.0,0.0,0.0,0.0,0.0,0.0,0.0,0.0,0.0,0.0,0.0,0.0,0.0,0.0,0.0,0.0,0.0,0.0,0.0,0.0,0.0,0.0,0.0,0.0,0.0,0.0,0.0,0.0,0.0,0.0,0.0,0.0,0.0,0.0,0.0,0.0,0.0,0.0,0.0,0.0,0.0,0.0,0.0,0.0,0.0,0.0,0.0,0.0,0.0,0.0,0.0,0.0,0.0,0.0,0.0,0.0,0.0,0.0,0.0,0.0,0.0,0.0,0.0,0.0,0.0,0.0,0.0,0.0,0.0,0.0,0.0],[0.0,0.0,0.0,0.0,0.0,0.0,1.0,1.0,1.0,1.0,1.0,1.0,1.0,0.0,0.0,0.0,0.0,0.0,0.0,0.0,0.0,0.0,0.0,0.0,0.0,0.0,0.0,0.0,0.0,0.0,0.0,0.0,0.0,0.0,0.0,0.0,0.0,0.0,0.0,0.0,0.0,0.0,0.0,0.0,0.0,0.0,0.0,0.0,0.0,0.0,0.0,0.0,0.0,0.0,0.0,0.0,0.0,0.0,0.0,0.0,0.0,0.0,0.0,0.0,0.0,0.0,0.0,0.0,0.0,0.0,0.0,0.0,0.0,0.0,0.0,0.0,0.0,0.0,0.0,0.0,0.0,0.0,0.0,0.0,0.0,0.0,0.0,0.0,0.0,0.0,0.0,0.0,0.0,0.0,0.0,0.0,0.0,0.0,0.0,0.0,0.0,0.0,0.0,0.0,0.0,0.0,0.0,0.0,0.0,0.0,0.0,0.0,0.0,0.0,0.0,0.0,0.0,0.0,0.0,0.0,0.0,0.0,0.0,0.0,0.0,0.0,0.0,0.0,0.0,0.0,0.0,0.0,0.0,0.0,0.0,0.0,0.0,0.0,0.0,0.0,0.0,0.0,0.0,0.0,0.0,0.0,0.0,0.0,0.0,0.0,0.0,0.0,0.0,0.0,0.0,0.0,0.0,0.0,0.0,0.0,0.0,0.0,0.0,0.0,0.0,0.0,0.0,0.0,0.0,0.0,0.0,0.0,0.0,0.0,0.0,0.0,0.0,0.0,0.0,0.0,0.0,0.0,0.0,0.0,0.0,0.0,0.0,0.0,0.0,0.0,0.0,0.0,0.0,0.0,0.0,0.0,0.0,0.0,0.0],[0.0,0.0,0.0,0.0,0.0,0.0,0.0,1.0,1.0,1.0,1.0,1.0,1.0,0.0,0.0,0.0,0.0,0.0,0.0,0.0,0.0,0.0,0.0,0.0,0.0,0.0,0.0,0.0,0.0,0.0,0.0,0.0,0.0,0.0,0.0,0.0,0.0,0.0,0.0,0.0,0.0,0.0,0.0,0.0,0.0,0.0,0.0,0.0,0.0,0.0,0.0,0.0,0.0,0.0,0.0,0.0,0.0,0.0,0.0,0.0,0.0,0.0,0.0,0.0,0.0,0.0,0.0,0.0,0.0,0.0,0.0,0.0,0.0,0.0,0.0,0.0,0.0,0.0,0.0,0.0,0.0,0.0,0.0,0.0,0.0,0.0,0.0,0.0,0.0,0.0,0.0,0.0,0.0,0.0,0.0,0.0,0.0,0.0,0.0,0.0,0.0,0.0,0.0,0.0,0.0,0.0,0.0,0.0,0.0,0.0,0.0,0.0,0.0,0.0,0.0,0.0,0.0,0.0,0.0,0.0,0.0,0.0,0.0,0.0,0.0,0.0,0.0,0.0,0.0,0.0,0.0,0.0,0.0,0.0,0.0,0.0,0.0,0.0,0.0,0.0,0.0,0.0,0.0,0.0,0.0,0.0,0.0,0.0,0.0,0.0,0.0,0.0,0.0,0.0,0.0,0.0,0.0,0.0,0.0,0.0,0.0,0.0,0.0,0.0,0.0,0.0,0.0,0.0,0.0,0.0,0.0,0.0,0.0,0.0,0.0,0.0,0.0,0.0,0.0,0.0,0.0,0.0,0.0,0.0,0.0,0.0,0.0,0.0,0.0,0.0,0.0,0.0,0.0,0.0,0.0,0.0,0.0,0.0,0.0],[0.0,0.0,0.0,0.0,0.0,0.0,0.0,0.0,1.0,1.0,1.0,1.0,1.0,1.0,1.0,0.0,0.0,0.0,0.0,0.0,0.0,0.0,0.0,0.0,0.0,0.0,0.0,0.0,0.0,0.0,0.0,0.0,0.0,0.0,0.0,0.0,0.0,0.0,0.0,0.0,0.0,0.0,0.0,0.0,0.0,0.0,0.0,0.0,0.0,0.0,0.0,0.0,0.0,0.0,0.0,0.0,0.0,0.0,0.0,0.0,0.0,0.0,0.0,0.0,0.0,0.0,0.0,0.0,0.0,0.0,0.0,0.0,0.0,0.0,0.0,0.0,0.0,0.0,0.0,0.0,0.0,0.0,0.0,0.0,0.0,0.0,0.0,0.0,0.0,0.0,0.0,0.0,0.0,0.0,0.0,0.0,0.0,0.0,0.0,0.0,0.0,0.0,0.0,0.0,0.0,0.0,0.0,0.0,0.0,0.0,0.0,0.0,0.0,0.0,0.0,0.0,0.0,0.0,0.0,0.0,0.0,0.0,0.0,0.0,0.0,0.0,0.0,0.0,0.0,0.0,0.0,0.0,0.0,0.0,0.0,0.0,0.0,0.0,0.0,0.0,0.0,0.0,0.0,0.0,0.0,0.0,0.0,0.0,0.0,0.0,0.0,0.0,0.0,0.0,0.0,0.0,0.0,0.0,0.0,0.0,0.0,0.0,0.0,0.0,0.0,0.0,0.0,0.0,0.0,0.0,0.0,0.0,0.0,0.0,0.0,0.0,0.0,0.0,0.0,0.0,0.0,0.0,0.0,0.0,0.0,0.0,0.0,0.0,0.0,0.0,0.0,0.0,0.0,0.0,0.0,0.0,0.0,0.0,0.0],[0.0,0.0,0.0,0.0,0.0,0.0,0.0,0.0,0.0,0.15,0.0,0.0,1.0,1.0,1.0,1.0,0.0,0.0,0.0,0.0,0.0,0.0,0.0,0.0,0.0,0.0,0.0,0.0,0.0,0.0,0.0,0.0,0.0,0.0,0.0,0.0,0.0,0.0,0.0,0.0,0.0,0.0,0.0,0.0,0.0,0.0,0.0,0.0,0.0,0.0,0.0,0.0,0.0,0.0,0.0,0.0,0.0,0.0,0.0,0.0,0.0,0.0,0.0,0.0,0.0,0.0,0.0,0.0,0.0,0.0,0.0,0.0,0.0,0.0,0.0,0.0,0.0,0.0,0.0,0.0,0.0,0.0,0.0,0.0,0.0,0.0,0.0,0.0,0.0,0.0,0.0,0.0,0.0,0.0,0.0,0.0,0.0,0.0,0.0,0.0,0.0,0.0,0.0,0.0,0.0,0.0,0.0,0.0,0.0,0.0,0.0,0.0,0.0,0.0,0.0,0.0,0.0,0.0,0.0,0.0,0.0,0.0,0.0,0.0,0.0,0.0,0.0,0.0,0.0,0.0,0.0,0.0,0.0,0.0,0.0,0.0,0.0,0.0,0.0,0.0,0.0,0.0,0.0,0.0,0.0,0.0,0.0,0.0,0.0,0.0,0.0,0.0,0.0,0.0,0.0,0.0,0.0,0.0,0.0,0.0,0.0,0.0,0.0,0.0,0.0,0.0,0.0,0.0,0.0,0.0,0.0,0.0,0.0,0.0,0.0,0.0,0.0,0.0,0.0,0.0,0.0,0.0,0.0,0.0,0.0,0.0,0.0,0.0,0.0,0.0,0.0,0.0,0.0,0.0,0.0,0.0,0.0,0.0,0.0],[0.0,0.0,0.0,0.0,0.0,0.97,0.0,0.0,1.0,1.0,0.0,0.0,1.0,1.0,1.0,1.0,1.0,0.99,0.0,0.0,0.0,0.0,0.0,0.0,0.0,0.0,0.0,0.0,0.0,0.0,0.0,0.0,0.0,0.0,0.0,0.0,0.0,0.0,0.0,0.01,0.0,1.0,0.0,0.0,0.0,0.0,0.0,0.0,0.0,0.0,0.0,0.0,0.0,0.0,0.0,0.0,0.0,0.0,0.0,0.0,0.0,0.0,0.0,0.0,0.0,0.0,0.0,0.0,0.0,0.0,0.0,0.0,0.0,0.0,0.0,0.0,0.0,0.0,0.0,0.0,0.0,0.0,0.0,0.0,0.0,0.0,0.0,0.0,0.0,0.0,0.0,0.0,0.0,0.0,0.0,0.0,0.0,0.0,0.0,0.0,0.0,0.0,0.0,0.0,0.0,0.0,0.0,0.0,0.0,0.0,0.0,0.0,0.0,0.0,0.0,0.0,0.0,0.0,0.0,0.0,0.0,0.0,0.0,0.0,0.0,0.0,0.0,0.0,0.0,0.0,0.0,0.0,0.0,0.0,0.0,0.0,0.0,0.0,0.0,0.0,0.0,0.0,0.0,0.0,0.0,0.0,0.0,0.0,0.0,0.0,0.0,0.0,0.0,0.0,0.0,0.0,0.0,0.0,0.0,0.0,0.0,0.0,0.0,0.0,0.0,0.0,0.0,0.0,0.0,0.0,0.0,0.0,0.0,0.0,0.0,0.0,0.0,0.0,0.0,0.0,0.0,0.0,0.0,0.0,0.0,0.0,0.0,0.0,0.0,0.0,0.0,0.0,0.0,0.0,0.0,0.0,0.0,0.0,0.0],[0.0,0.0,0.0,0.0,0.0,0.0,0.0,0.0,0.0,0.0,0.0,0.0,0.0,1.0,1.0,1.0,1.0,0.0,0.0,0.0,0.0,0.0,0.0,0.0,0.0,0.0,0.0,0.0,0.0,0.0,0.0,0.0,0.0,0.0,0.0,0.0,0.0,0.0,0.0,0.0,0.0,1.0,1.0,0.0,0.0,0.0,0.0,0.0,0.0,0.0,0.0,0.0,0.0,0.0,0.0,0.0,0.0,0.0,0.0,0.0,0.0,0.0,0.0,0.0,0.0,0.0,0.0,0.0,0.0,0.0,0.0,0.0,0.0,0.0,0.0,0.0,0.0,0.0,0.0,0.0,0.0,0.0,0.0,0.0,0.0,0.0,0.0,0.0,0.0,0.0,0.0,0.0,0.0,0.0,0.0,0.0,0.0,0.0,0.0,0.0,0.0,0.0,0.0,0.0,0.0,0.0,0.0,0.0,0.0,0.0,0.0,0.0,0.0,0.0,0.0,0.0,0.0,0.0,0.0,0.0,0.0,0.0,0.0,0.0,0.0,0.0,0.0,0.0,0.0,0.0,0.0,0.0,0.0,0.0,0.0,0.0,0.0,0.0,0.0,0.0,0.0,0.0,0.0,0.0,0.0,0.0,0.0,0.0,0.0,0.0,0.0,0.0,0.0,0.0,0.0,0.0,0.0,0.0,0.0,0.0,0.0,0.0,0.0,0.0,0.0,0.0,0.0,0.0,0.0,0.0,0.0,0.0,0.0,0.0,0.0,0.0,0.0,0.0,0.0,0.0,0.0,0.0,0.0,0.0,0.0,0.0,0.0,0.0,0.0,0.0,0.0,0.0,0.0,0.0,0.0,0.0,0.0,0.0,0.0],[0.0,0.0,0.0,0.0,0.0,0.0,0.0,0.0,0.0,0.0,0.0,0.0,0.0,0.0,1.0,1.0,1.0,1.0,1.0,0.0,0.0,0.0,0.0,0.0,0.0,0.0,0.0,0.0,0.0,0.0,0.0,0.0,0.0,0.0,0.0,0.0,0.0,0.0,0.0,0.0,0.0,1.0,1.0,1.0,1.0,0.0,0.0,0.0,0.0,0.0,0.0,0.0,0.0,0.92,0.0,0.0,0.0,0.0,0.0,0.0,0.0,0.0,0.0,0.0,0.0,0.0,0.0,0.0,0.0,0.0,0.0,0.0,0.0,0.0,0.0,0.0,0.0,0.0,0.0,0.0,0.0,0.0,0.0,0.0,0.0,0.0,0.0,0.0,0.0,0.0,0.0,0.0,0.0,0.0,0.0,0.0,0.0,0.0,0.0,0.0,0.0,0.0,0.0,0.0,0.0,0.0,0.0,0.0,0.0,0.0,0.0,0.0,0.0,0.0,0.0,0.0,0.0,0.0,0.0,0.0,0.0,0.0,0.0,0.0,0.0,0.0,0.0,0.0,0.0,0.0,0.0,0.0,0.0,0.0,0.0,0.0,0.0,0.0,0.0,0.0,0.0,0.0,0.0,0.0,0.0,0.0,0.0,0.0,0.0,0.0,0.0,0.0,0.0,0.0,0.0,0.0,0.0,0.0,0.0,0.0,0.0,0.0,0.0,0.0,0.0,0.0,0.0,0.0,0.0,0.0,0.0,0.0,0.0,0.0,0.0,0.0,0.0,0.0,0.0,0.0,0.0,0.0,0.0,0.0,0.0,0.0,0.0,0.0,0.0,0.0,0.0,0.0,0.0,0.0,0.0,0.0,0.0,0.0,0.0],[0.84,0.0,0.0,0.0,0.0,0.0,0.0,0.0,0.0,0.0,0.0,0.0,0.0,0.0,0.99,0.0,1.0,1.0,1.0,1.0,0.0,0.0,0.0,0.0,0.0,0.0,0.0,0.0,0.0,0.0,0.0,0.0,0.0,0.0,0.0,0.61,0.99,0.0,0.0,1.0,0.0,1.0,1.0,1.0,1.0,0.0,0.0,0.0,0.0,0.0,0.0,0.0,0.0,0.0,0.0,0.0,0.0,0.0,0.0,0.0,0.0,0.0,0.0,0.0,0.0,0.0,0.0,0.0,0.0,0.0,0.0,0.0,0.0,0.0,0.0,0.0,0.0,0.0,0.0,0.0,0.0,0.0,0.0,0.0,0.0,0.0,0.0,0.0,0.0,0.0,0.0,0.0,0.0,0.0,0.0,0.0,0.0,0.0,0.0,0.0,0.0,0.0,0.0,0.0,0.0,0.0,0.0,0.0,0.0,0.0,0.0,0.0,0.0,0.0,0.0,0.0,0.0,0.0,0.0,0.0,0.0,0.0,0.0,0.0,0.0,0.0,0.0,0.0,0.0,0.0,0.0,0.0,0.0,0.0,0.0,0.0,0.0,0.0,0.0,0.0,0.0,0.0,0.0,0.0,0.0,0.0,0.0,0.0,0.0,0.0,0.0,0.0,0.0,0.0,0.0,0.0,0.0,0.0,0.0,0.0,0.0,0.0,0.0,0.0,0.0,0.0,0.0,0.0,0.0,0.0,0.0,0.0,0.0,0.0,0.0,0.0,0.0,0.0,0.0,0.0,0.0,0.0,0.0,0.0,0.0,0.0,0.0,0.0,0.0,0.0,0.0,0.0,0.0,0.0,0.0,0.0,0.0,0.0,0.0],[0.0,0.0,0.0,0.0,0.0,0.0,0.0,0.0,0.0,0.0,0.0,0.0,0.0,0.0,0.0,0.0,1.0,1.0,1.0,1.0,0.42,0.0,0.0,0.0,0.0,0.0,0.0,0.0,0.0,0.0,0.0,0.0,0.0,0.0,0.0,0.0,0.0,0.0,0.0,0.0,0.0,0.0,0.0,0.92,1.0,0.23,1.0,0.0,0.0,0.0,0.0,0.18,0.0,0.0,0.0,0.0,0.0,0.0,0.0,0.0,0.0,0.0,0.0,0.0,0.0,0.0,0.0,0.0,0.0,0.0,0.0,0.0,0.0,0.0,0.0,0.0,0.0,0.0,0.0,0.0,0.0,0.0,0.0,0.0,0.0,0.0,0.0,0.0,0.0,0.0,0.0,0.0,0.0,0.0,0.0,0.0,0.0,0.0,0.0,0.0,0.0,0.0,0.0,0.0,0.0,0.0,0.0,0.0,0.0,0.0,0.0,0.0,0.0,0.0,0.0,0.0,0.0,0.0,0.0,0.0,0.0,0.0,0.0,0.0,0.0,0.0,0.0,0.0,0.0,0.0,0.0,0.0,0.0,0.0,0.0,0.0,0.0,0.0,0.0,0.0,0.0,0.0,0.0,0.0,0.0,0.0,0.0,0.0,0.0,0.0,0.0,0.0,0.0,0.0,0.0,0.0,0.0,0.0,0.0,0.0,0.0,0.0,0.0,0.0,0.0,0.0,0.0,0.0,0.0,0.0,0.0,0.0,0.0,0.0,0.0,0.0,0.0,0.0,0.0,0.0,0.0,0.0,0.0,0.0,0.0,0.0,0.0,0.0,0.0,0.0,0.0,0.0,0.0,0.0,0.0,0.0,0.0,0.0,0.0],[0.14,0.0,0.0,0.0,0.0,0.0,0.0,0.0,0.0,0.0,0.0,0.0,0.0,0.0,0.0,0.0,0.0,1.0,1.0,1.0,1.0,0.96,0.0,0.0,0.0,0.0,0.0,0.0,0.0,0.0,0.0,0.0,1.0,0.0,0.0,0.0,0.0,0.0,0.0,0.0,0.0,0.0,0.0,1.0,0.99,1.0,1.0,0.0,0.0,0.0,0.0,0.0,0.0,0.0,0.0,0.0,0.0,0.0,0.0,0.0,0.0,0.0,0.0,0.0,0.0,0.0,0.0,0.0,0.0,0.0,0.0,0.0,0.0,0.0,0.0,0.0,0.0,0.0,0.0,0.0,0.0,0.0,0.0,0.0,0.0,0.0,0.0,0.0,0.0,0.0,0.0,0.0,0.0,0.0,0.0,0.0,0.0,0.0,0.0,0.0,0.0,0.0,0.0,0.0,0.0,0.0,0.0,0.0,0.0,0.0,0.0,0.0,0.0,0.0,0.0,0.0,0.0,0.0,0.0,0.0,0.0,0.0,0.0,0.0,0.0,0.0,0.0,0.0,0.0,0.0,0.0,0.0,0.0,0.0,0.0,0.0,0.0,0.0,0.0,0.0,0.0,0.0,0.0,0.0,0.0,0.0,0.0,0.0,0.0,0.0,0.0,0.0,0.0,0.0,0.0,0.0,0.0,0.0,0.0,0.0,0.0,0.0,0.0,0.0,0.0,0.0,0.0,0.0,0.0,0.0,0.0,0.0,0.0,0.0,0.0,0.0,0.0,0.0,0.0,0.0,0.0,0.0,0.0,0.0,0.0,0.0,0.0,0.0,0.0,0.0,0.0,0.0,0.0,0.0,0.0,0.0,0.0,0.0,0.0],[0.0,0.0,0.0,0.0,0.0,0.0,0.0,0.0,0.0,0.0,0.0,0.0,0.0,0.0,0.0,0.0,0.0,0.0,0.42,1.0,1.0,1.0,1.0,0.0,0.0,0.0,0.0,0.0,0.0,0.0,0.0,0.0,0.0,0.0,0.0,0.0,0.0,0.0,0.0,0.0,0.0,0.0,0.0,0.0,0.0,1.0,1.0,1.0,0.0,0.0,0.0,0.0,0.0,0.0,0.0,0.0,0.0,0.0,0.0,0.0,0.0,0.0,0.0,0.0,0.0,0.0,0.0,0.0,0.0,0.0,0.0,0.0,0.0,0.0,0.0,0.0,0.0,0.0,0.0,0.0,0.0,0.0,0.0,0.0,0.0,0.0,0.0,0.0,0.0,0.0,0.0,0.0,0.0,0.0,0.0,0.0,0.0,0.0,0.0,0.0,0.0,0.0,0.0,0.0,0.0,0.0,0.0,0.0,0.0,0.0,0.0,0.0,0.0,0.0,0.0,0.0,0.0,0.0,0.0,0.0,0.0,0.0,0.0,0.0,0.0,0.0,0.0,0.0,0.0,0.0,0.0,0.0,0.0,0.0,0.0,0.0,0.0,0.0,0.0,0.0,0.0,0.0,0.0,0.0,0.0,0.0,0.0,0.0,0.0,0.0,0.0,0.0,0.0,0.0,0.0,0.0,0.0,0.0,0.0,0.0,0.0,0.0,0.0,0.0,0.0,0.0,0.0,0.0,0.0,0.0,0.0,0.0,0.0,0.0,0.0,0.0,0.0,0.0,0.0,0.0,0.0,0.0,0.0,0.0,0.0,0.0,0.0,0.0,0.0,0.0,0.0,0.0,0.0,0.0,0.0,0.0,0.0,0.0,0.0],[0.0,0.0,0.0,0.0,0.0,0.0,0.0,0.0,0.0,0.0,0.0,0.0,0.0,0.0,0.0,0.0,0.0,0.0,0.0,0.96,1.0,1.0,1.0,1.0,1.0,1.0,0.98,0.0,0.0,0.84,0.0,0.0,0.0,0.0,0.0,0.0,0.0,0.0,0.0,0.0,0.0,0.0,0.0,0.0,0.0,1.0,0.99,1.0,0.01,0.0,0.0,0.0,0.0,0.0,0.0,0.0,0.0,0.0,0.0,0.0,0.0,0.0,0.0,0.0,0.0,0.0,0.0,0.0,0.0,0.0,0.0,0.0,0.0,0.0,0.0,0.0,0.0,0.0,0.0,0.0,0.0,0.0,0.0,0.0,0.0,0.0,0.0,0.0,0.0,0.0,0.0,0.0,0.0,0.0,0.0,0.0,0.0,0.0,0.0,0.0,0.0,0.0,0.0,0.0,0.0,0.0,0.0,0.0,0.0,0.0,0.0,0.0,0.0,0.0,0.0,0.0,0.0,0.0,0.0,0.0,0.0,0.0,0.0,0.0,0.0,0.0,0.0,0.0,0.0,0.0,0.0,0.0,0.0,0.0,0.0,0.0,0.0,0.0,0.0,0.0,0.0,0.0,0.0,0.0,0.0,0.0,0.0,0.0,0.0,0.0,0.0,0.0,0.0,0.0,0.0,0.0,0.0,0.0,0.0,0.0,0.0,0.0,0.0,0.0,0.0,0.0,0.0,0.0,0.0,0.0,0.0,0.0,0.0,0.0,0.0,0.0,0.0,0.0,0.0,0.0,0.0,0.0,0.0,0.0,0.0,0.0,0.0,0.0,0.0,0.0,0.0,0.0,0.0,0.0,0.0,0.0,0.0,0.0,0.0],[0.0,0.0,0.0,0.0,0.0,0.0,0.0,0.0,0.0,0.0,0.0,0.0,0.0,0.0,0.0,0.0,0.0,0.0,0.0,0.0,1.0,1.0,1.0,1.0,1.0,0.0,0.0,0.0,0.0,0.0,0.0,0.0,0.0,0.0,0.0,0.0,0.0,0.0,0.0,0.0,0.0,0.0,0.0,0.0,0.0,0.0,0.0,0.09,0.01,0.0,0.0,0.0,0.0,0.0,0.0,0.0,0.0,0.0,0.0,0.0,0.0,0.0,0.0,0.0,0.0,0.0,0.0,0.0,0.0,0.0,0.0,0.0,0.0,0.0,0.0,0.0,0.0,0.0,0.0,0.0,0.0,0.0,0.0,0.0,0.0,0.0,0.0,0.0,0.0,0.0,0.0,0.0,0.0,0.0,0.0,0.0,0.0,0.0,0.0,0.0,0.0,0.0,0.0,0.0,0.0,0.0,0.0,0.0,0.0,0.0,0.0,0.0,0.0,0.0,0.0,0.0,0.0,0.0,0.0,0.0,0.0,0.0,0.0,0.0,0.0,0.0,0.0,0.0,0.0,0.0,0.0,0.0,0.0,0.0,0.0,0.0,0.0,0.0,0.0,0.0,0.0,0.0,0.0,0.0,0.0,0.0,0.0,0.0,0.0,0.0,0.0,0.0,0.0,0.0,0.0,0.0,0.0,0.0,0.0,0.0,0.0,0.0,0.0,0.0,0.0,0.0,0.0,0.0,0.0,0.0,0.0,0.0,0.0,0.0,0.0,0.0,0.0,0.0,0.0,0.0,0.0,0.0,0.0,0.0,0.0,0.0,0.0,0.0,0.0,0.0,0.0,0.0,0.0,0.0,0.0,0.0,0.0,0.0,0.0],[0.0,0.0,0.0,0.0,0.0,0.0,0.0,0.0,0.0,0.0,0.0,0.0,0.0,0.0,0.0,0.0,0.0,0.0,0.0,0.0,0.0,1.0,1.0,1.0,1.0,0.0,0.0,0.0,0.0,0.0,0.0,0.0,0.0,0.0,0.0,0.0,0.0,0.0,0.0,0.0,0.0,0.0,0.0,0.0,0.0,0.0,0.0,0.95,0.94,0.0,0.0,0.0,0.0,0.0,0.0,0.0,0.0,0.0,0.0,0.0,0.0,0.0,0.0,0.0,0.0,0.0,0.0,0.0,0.0,0.0,0.0,0.0,0.0,0.0,0.0,0.0,0.0,0.0,0.0,0.0,0.0,0.0,0.0,0.0,0.0,0.0,0.0,0.0,0.0,0.0,0.0,0.0,0.0,0.0,0.0,0.0,0.0,0.0,0.0,0.0,0.0,0.0,0.0,0.0,0.0,0.0,0.0,0.0,0.0,0.0,0.0,0.0,0.0,0.0,0.0,0.0,0.0,0.0,0.0,0.0,0.0,0.0,0.0,0.0,0.0,0.0,0.0,0.0,0.0,0.0,0.0,0.0,0.0,0.0,0.0,0.0,0.0,0.0,0.0,0.0,0.0,0.0,0.0,0.0,0.0,0.0,0.0,0.0,0.0,0.0,0.0,0.0,0.0,0.0,0.0,0.0,0.0,0.0,0.0,0.0,0.0,0.0,0.0,0.0,0.0,0.0,0.0,0.0,0.0,0.0,0.0,0.0,0.0,0.0,0.0,0.0,0.0,0.0,0.0,0.0,0.0,0.0,0.0,0.0,0.0,0.0,0.0,0.0,0.0,0.0,0.0,0.0,0.0,0.0,0.0,0.0,0.0,0.0,0.0],[0.0,0.0,0.0,0.0,0.0,0.0,0.0,0.0,0.0,0.0,0.0,0.0,0.0,0.0,0.0,0.0,0.0,0.0,0.0,0.0,0.0,1.0,1.0,1.0,1.0,1.0,0.98,0.0,0.0,0.0,0.0,0.0,0.0,0.0,0.0,0.0,0.0,0.0,0.0,0.0,0.0,0.0,0.0,0.0,0.0,0.0,0.0,1.0,0.54,0.0,0.0,0.0,0.0,0.0,0.0,0.0,0.0,0.0,0.0,0.0,0.0,0.0,0.0,0.0,0.0,0.0,0.0,0.0,0.0,0.0,0.0,0.0,0.0,0.0,0.0,0.0,0.0,0.0,0.0,0.0,0.0,0.0,0.0,0.0,0.0,0.0,0.0,0.0,0.0,0.0,0.0,0.0,0.0,0.0,0.0,0.0,0.0,0.0,0.0,0.0,0.0,0.0,0.0,0.0,0.0,0.0,0.0,0.0,0.0,0.0,0.0,0.0,0.0,0.0,0.0,0.0,0.0,0.0,0.0,0.0,0.0,0.0,0.0,0.0,0.0,0.0,0.0,0.0,0.0,0.0,0.0,0.0,0.0,0.0,0.0,0.0,0.0,0.0,0.0,0.0,0.0,0.0,0.0,0.0,0.0,0.0,0.0,0.0,0.0,0.0,0.0,0.0,0.0,0.0,0.0,0.0,0.0,0.0,0.0,0.0,0.0,0.0,0.0,0.0,0.0,0.0,0.0,0.0,0.0,0.0,0.0,0.0,0.0,0.0,0.0,0.0,0.0,0.0,0.0,0.0,0.0,0.0,0.0,0.0,0.0,0.0,0.0,0.0,0.0,0.0,0.0,0.0,0.0,0.0,0.0,0.0,0.0,0.0,0.0],[0.0,0.0,0.0,0.0,0.0,0.0,0.0,0.0,0.0,0.0,0.0,0.0,0.0,0.0,0.0,0.0,0.0,0.0,0.0,0.0,0.0,1.0,0.0,0.0,1.0,1.0,1.0,1.0,0.0,0.24,0.0,0.0,0.0,0.0,0.0,0.0,0.0,0.0,0.0,0.0,0.0,0.0,0.0,0.0,0.0,0.0,0.0,1.0,0.0,0.0,0.0,0.0,0.0,0.0,0.0,0.0,0.0,0.0,0.0,0.0,0.0,0.0,0.0,0.0,0.0,0.0,0.0,0.0,0.0,0.0,0.0,0.0,0.0,0.0,0.0,0.0,0.0,0.0,0.0,0.0,0.0,0.0,0.0,0.0,0.0,0.0,0.0,0.0,0.0,0.0,0.0,0.0,0.0,0.0,0.0,0.0,0.0,0.0,0.0,0.0,0.0,0.0,0.0,0.0,0.0,0.0,0.0,0.0,0.0,0.0,0.0,0.0,0.0,0.0,0.0,0.0,0.0,0.0,0.0,0.0,0.0,0.0,0.0,0.0,0.0,0.0,0.0,0.0,0.0,0.0,0.0,0.0,0.0,0.0,0.0,0.0,0.0,0.0,0.0,0.0,0.0,0.0,0.0,0.0,0.0,0.0,0.0,0.0,0.0,0.0,0.0,0.0,0.0,0.0,0.0,0.0,0.0,0.0,0.0,0.0,0.0,0.0,0.0,0.0,0.0,0.0,0.0,0.0,0.0,0.0,0.0,0.0,0.0,0.0,0.0,0.0,0.0,0.0,0.0,0.0,0.0,0.0,0.91,0.0,0.0,0.99,0.11,0.0,0.0,0.0,0.0,0.0,0.0,0.0,0.0,0.0,0.0,0.0,0.0],[0.0,0.0,0.0,0.0,0.0,0.0,0.0,0.0,0.0,0.0,0.0,0.0,0.0,0.0,0.0,0.0,0.0,0.0,0.0,0.0,0.0,0.98,0.0,0.0,0.98,1.0,1.0,1.0,0.0,0.0,0.0,0.0,0.0,0.0,0.0,0.0,0.0,0.0,0.0,0.0,0.0,0.0,0.0,0.0,0.0,1.0,0.0,1.0,1.0,0.0,1.0,0.0,1.0,0.0,0.0,0.0,0.0,0.0,0.0,0.0,0.0,0.0,0.0,0.0,0.0,0.0,0.0,0.0,0.0,0.0,0.0,0.0,0.0,0.0,0.0,0.0,0.0,0.0,0.0,0.0,0.0,0.0,0.0,0.0,0.73,0.0,0.0,0.0,0.0,0.0,0.0,0.0,0.0,0.0,0.0,0.0,0.0,0.0,0.0,0.0,0.0,0.0,0.0,0.0,0.0,0.0,0.0,0.0,0.0,0.0,0.0,0.0,0.0,0.0,0.0,0.0,0.0,0.0,0.0,0.0,0.0,0.0,0.0,0.0,0.0,0.0,0.0,0.0,0.0,0.0,0.0,0.0,0.0,0.0,0.0,0.0,0.0,0.0,0.0,0.0,0.0,0.0,0.0,0.0,0.0,0.0,0.0,0.0,0.0,0.0,0.0,0.0,0.0,0.0,0.0,0.0,0.0,0.0,0.0,0.0,0.0,0.0,0.0,0.0,0.0,0.0,0.0,0.0,0.0,0.0,0.0,0.0,0.0,0.0,0.0,0.0,0.0,0.0,0.0,0.0,0.0,0.0,0.02,0.0,0.0,0.0,0.0,0.0,0.0,0.0,0.0,0.0,0.0,0.0,0.0,0.0,0.0,0.0,0.0],[0.0,0.0,0.0,0.0,0.0,0.0,0.0,0.0,0.0,0.0,0.0,0.0,0.0,0.0,0.0,0.0,0.0,0.0,0.0,0.0,0.0,0.0,0.0,0.0,0.0,1.0,1.0,1.0,1.0,1.0,0.0,0.0,0.0,0.0,0.0,0.0,0.0,0.0,0.0,0.0,0.0,0.0,0.0,0.0,0.0,0.93,0.0,0.0,0.0,0.0,0.0,0.0,0.65,0.0,0.0,0.0,0.0,0.0,0.0,0.0,0.0,0.0,0.0,0.0,0.0,0.0,0.0,0.0,0.0,0.0,0.0,0.0,0.0,0.0,0.0,0.0,0.0,0.0,0.0,0.0,0.0,0.0,0.99,0.94,0.86,0.0,0.0,0.0,0.0,0.0,0.0,0.0,0.0,0.0,0.0,0.0,0.0,0.0,0.0,0.0,0.0,0.0,0.0,0.0,0.0,0.0,0.0,0.0,0.0,0.0,0.0,0.0,0.0,0.0,0.0,0.0,0.0,0.0,0.0,0.0,0.0,0.0,0.0,0.0,0.0,0.0,0.0,0.0,0.0,0.0,0.0,0.0,0.0,0.0,0.0,0.0,0.0,0.0,0.0,0.0,0.0,0.0,0.0,0.0,0.0,0.0,0.0,0.0,0.0,0.0,0.0,0.0,0.0,0.0,0.0,0.0,0.0,0.0,0.0,0.0,0.0,0.0,0.0,0.0,0.0,0.0,0.0,0.0,0.0,0.0,0.0,0.0,0.0,0.0,0.0,0.0,0.0,0.0,0.0,0.0,0.0,0.0,0.24,0.79,0.0,1.0,1.0,0.0,0.0,1.0,0.0,0.0,0.0,0.0,0.0,0.0,0.0,0.0,0.0],[0.0,0.0,0.0,0.0,0.0,0.0,0.0,0.0,0.0,0.0,0.0,0.0,0.0,0.0,0.0,0.0,0.0,0.0,0.0,0.0,0.0,0.0,0.0,0.0,0.0,0.0,0.0,1.0,1.0,1.0,0.0,0.0,1.0,1.0,0.0,0.0,1.0,0.0,0.0,0.0,0.0,0.0,0.0,1.0,0.0,1.0,0.0,0.0,0.0,0.0,0.0,0.0,0.0,0.0,1.0,0.0,0.0,0.0,0.0,0.0,0.0,0.0,0.0,0.0,0.0,0.0,0.0,0.0,0.0,0.0,0.0,0.0,0.0,0.0,0.0,0.0,0.0,0.0,0.0,0.0,0.0,0.0,1.0,0.0,0.0,0.0,0.0,0.0,0.0,0.0,0.0,0.0,0.0,0.0,0.0,0.0,0.0,0.0,0.0,0.0,0.0,0.0,0.0,0.0,0.0,0.0,0.0,0.0,0.0,0.0,0.0,0.0,0.0,0.0,0.0,0.0,0.0,0.0,0.0,0.0,0.0,0.0,0.0,0.0,0.0,0.0,0.0,0.0,0.0,0.0,0.0,0.0,0.0,0.0,0.0,0.0,0.0,0.0,0.0,0.0,0.0,0.0,0.0,0.0,0.0,0.0,0.0,0.0,0.0,0.0,0.0,0.0,0.0,0.0,0.0,0.0,0.0,0.0,0.0,0.0,0.0,0.0,0.0,0.0,0.0,0.0,0.0,0.0,0.0,0.0,0.0,0.0,0.0,0.0,0.0,0.0,0.0,0.0,0.0,0.0,0.0,0.0,0.0,0.0,0.0,0.0,1.0,0.0,0.0,1.0,0.98,0.0,0.0,0.0,0.0,0.0,0.0,0.0,0.0],[0.0,0.0,0.0,0.0,0.0,0.0,0.0,0.0,0.0,0.0,0.0,0.0,0.0,0.0,0.0,0.0,0.0,0.0,0.0,0.0,0.0,0.84,0.0,0.0,0.0,0.24,0.0,1.0,1.0,1.0,1.0,1.0,1.0,1.0,0.0,0.0,0.0,0.0,0.0,0.0,0.0,0.0,0.0,0.0,0.0,0.0,0.0,0.0,0.0,0.0,0.0,0.0,0.0,0.0,0.0,0.0,0.0,0.0,0.0,0.0,0.0,0.0,0.0,0.0,0.0,0.0,0.0,0.0,0.0,0.0,0.0,0.0,0.0,0.0,0.0,0.0,0.0,0.0,0.0,0.0,0.0,0.0,0.0,0.0,0.0,0.0,0.0,0.0,0.0,0.0,0.0,0.0,0.0,0.0,0.0,0.0,0.0,0.0,0.0,0.0,0.0,0.0,0.0,0.0,0.0,0.0,0.0,0.0,0.0,0.0,0.0,0.0,0.0,0.0,0.0,0.0,0.0,0.0,0.0,0.0,0.0,0.0,0.0,0.0,0.0,0.0,0.0,0.0,0.0,0.0,0.0,0.0,0.0,0.0,0.0,0.0,0.0,0.0,0.0,0.0,0.0,0.0,0.0,0.0,0.0,0.0,0.0,0.0,0.0,0.0,0.0,0.0,0.0,0.0,0.0,0.0,0.0,0.0,0.0,0.0,0.0,0.0,0.0,0.0,0.0,0.0,0.0,0.0,0.0,0.0,0.0,0.0,0.0,0.0,0.0,0.0,0.0,0.0,0.0,0.0,0.0,0.0,0.0,0.0,0.0,0.0,0.0,0.0,0.0,1.0,0.0,0.0,0.0,0.0,0.0,0.0,0.0,0.0,0.0],[0.0,0.0,0.0,0.0,0.0,0.0,0.0,0.0,0.0,0.0,0.0,0.0,0.0,0.0,0.0,0.0,0.0,0.0,0.0,0.0,0.0,0.0,0.0,0.0,0.0,0.0,0.0,0.0,0.0,1.0,1.0,1.0,1.0,1.0,1.0,0.0,0.0,0.0,0.0,0.0,0.0,0.0,0.0,0.0,0.0,0.0,0.0,0.0,0.0,0.0,0.0,0.0,0.0,0.0,0.0,0.0,0.0,0.0,0.0,0.0,0.0,0.0,0.0,0.0,0.0,0.0,0.0,0.0,0.0,0.0,0.0,0.0,0.0,0.0,0.0,0.0,0.0,0.0,0.0,0.0,0.0,0.0,0.0,0.0,0.0,0.0,0.0,0.0,0.0,0.0,0.0,0.0,0.0,0.0,0.0,0.0,0.0,0.0,0.0,0.0,0.0,0.0,0.0,0.0,0.0,0.0,0.0,0.0,0.0,0.0,0.0,0.0,0.0,0.0,0.0,0.0,0.0,0.0,0.0,0.0,0.0,0.0,0.0,0.0,0.0,0.0,0.0,0.0,0.0,0.0,0.0,0.0,0.0,0.0,0.0,0.0,0.0,0.0,0.0,0.0,0.0,0.0,0.0,0.0,0.0,0.0,0.0,0.0,0.0,0.0,0.0,0.0,0.0,0.0,0.0,0.0,0.0,0.0,0.0,0.0,0.0,0.0,0.0,0.0,0.0,0.0,0.0,0.0,0.0,0.0,0.0,0.0,0.0,0.0,0.0,0.0,0.0,0.0,0.0,0.0,0.0,0.0,0.0,0.0,0.0,0.0,0.0,0.0,0.0,1.0,0.5,0.0,1.0,1.0,0.0,0.0,0.49,0.0,0.0],[0.0,0.0,0.0,0.0,0.0,0.0,0.0,0.0,0.0,0.0,0.0,0.0,0.0,0.0,0.0,0.0,0.0,0.0,0.0,0.0,0.0,0.0,0.0,0.0,0.0,0.0,0.0,0.0,0.0,1.0,1.0,1.0,1.0,1.0,1.0,1.0,0.0,0.0,0.0,0.0,0.0,0.0,0.0,0.0,0.0,0.0,0.0,0.0,0.0,0.0,0.0,0.0,0.0,0.0,0.0,0.0,0.0,0.0,0.0,0.0,0.0,0.0,0.0,0.0,0.0,0.0,0.0,0.0,0.0,0.0,0.0,0.0,0.0,0.0,0.0,0.0,0.0,0.0,0.0,0.0,0.0,0.0,0.0,0.0,0.0,0.0,0.0,0.0,0.0,0.0,0.0,0.0,0.0,0.0,0.0,0.0,0.0,0.0,0.0,0.0,0.0,0.0,0.0,0.0,0.0,0.0,0.0,0.0,0.0,0.0,0.0,0.0,0.0,0.0,0.0,0.0,0.0,0.0,0.0,0.0,0.0,0.0,0.0,0.0,0.0,0.0,0.0,0.0,0.0,0.0,0.0,0.0,0.0,0.0,0.0,0.0,0.0,0.0,0.0,0.0,0.0,0.0,0.0,0.0,0.0,0.0,0.0,0.0,0.0,0.0,0.0,0.0,0.0,0.0,0.0,0.0,0.0,0.0,0.0,0.0,0.0,0.0,0.0,0.0,0.0,0.0,0.0,0.0,0.0,0.0,0.0,0.0,0.0,0.0,0.0,0.0,0.0,0.0,0.0,0.0,0.0,0.0,0.0,0.0,0.0,0.0,0.0,0.0,0.0,0.0,0.0,0.0,0.0,0.98,0.0,0.0,0.0,0.0,0.0],[0.0,0.0,0.0,0.0,0.0,0.0,0.0,0.0,0.0,0.0,0.0,0.0,0.0,0.0,0.0,0.0,0.0,0.0,0.0,1.0,0.0,0.0,0.0,0.0,0.0,0.0,0.0,0.0,1.0,1.0,1.0,1.0,1.0,1.0,1.0,1.0,1.0,0.0,0.0,0.0,0.0,0.0,0.0,1.0,0.0,1.0,0.0,0.0,0.0,0.0,0.0,0.0,0.0,0.0,0.0,0.0,0.0,0.0,0.0,0.0,0.0,0.0,0.0,0.0,0.0,0.0,0.0,0.0,0.0,0.0,0.0,0.0,0.0,0.0,0.0,0.0,0.0,0.0,0.0,0.0,0.0,0.0,0.0,0.0,0.0,0.0,0.0,0.0,0.0,0.0,0.0,0.0,0.0,0.0,0.0,0.0,0.0,0.0,0.0,0.0,0.0,0.0,0.0,0.0,0.0,0.0,0.0,0.0,0.0,0.0,0.0,0.0,0.0,0.0,0.0,0.0,0.0,0.0,0.0,0.0,0.0,0.0,0.0,0.0,0.0,0.0,0.0,0.0,0.0,0.0,0.0,0.0,0.0,0.0,0.0,0.0,0.0,0.0,0.0,0.0,0.0,0.0,0.0,0.0,0.0,0.0,0.0,0.0,0.0,0.0,0.0,0.0,0.0,0.0,0.0,0.0,0.0,0.0,0.0,0.0,0.0,0.0,0.0,0.0,0.0,0.0,0.0,0.0,0.0,0.0,0.0,0.0,0.0,0.0,0.0,0.0,0.0,0.0,0.0,0.0,0.0,0.0,0.0,0.0,0.0,0.0,0.0,0.0,0.0,0.99,0.0,0.0,0.0,0.0,0.0,0.0,0.0,0.0,0.0],[0.0,0.0,0.0,0.0,0.0,0.0,0.0,0.0,0.0,0.0,0.0,0.0,0.0,0.0,0.0,0.0,0.0,0.0,0.0,0.0,0.0,0.0,0.0,0.0,0.0,0.0,0.0,0.0,1.0,1.0,1.0,1.0,1.0,1.0,1.0,1.0,1.0,1.0,0.0,0.0,0.0,0.0,0.0,0.0,0.0,0.0,0.0,0.0,0.0,0.0,0.0,0.0,0.0,0.0,0.0,0.0,0.0,0.03,0.0,0.99,0.0,0.0,0.0,0.0,0.0,0.0,0.0,0.0,0.0,0.0,0.0,0.0,0.0,0.0,0.0,0.0,0.0,0.0,0.0,0.0,0.0,0.0,0.92,0.0,0.0,0.0,0.0,0.0,0.0,0.0,0.0,0.0,0.0,0.0,0.0,0.0,0.0,0.0,0.0,0.0,0.0,0.0,0.0,0.0,0.0,0.0,0.0,0.0,0.0,0.0,0.0,0.0,0.0,0.0,0.0,0.0,0.0,0.0,0.0,0.0,0.0,0.0,0.0,0.0,0.0,0.0,0.0,0.0,0.0,0.0,0.0,0.0,0.0,0.0,0.0,0.0,0.0,0.0,0.0,0.0,0.0,0.0,0.0,0.0,0.0,0.0,0.0,0.0,0.0,0.0,0.0,0.0,0.0,0.0,0.0,0.0,0.0,0.0,0.0,0.0,0.0,0.0,0.0,0.0,0.0,0.0,0.0,0.0,0.0,0.0,0.0,0.0,0.0,0.0,0.0,0.0,0.0,0.0,0.0,0.0,0.0,0.0,0.0,0.0,0.0,0.0,0.42,0.0,0.0,1.0,1.0,0.0,0.03,1.0,0.42,0.0,0.0,0.0,0.0],[0.0,0.0,0.0,0.0,0.0,0.0,0.0,0.0,0.0,0.0,0.0,0.0,0.0,0.0,0.0,0.0,0.0,0.0,0.0,0.0,0.0,0.0,0.0,0.0,0.0,0.0,0.0,0.0,0.0,0.0,1.0,1.0,1.0,1.0,1.0,1.0,1.0,1.0,1.0,0.0,0.0,0.0,0.0,0.0,0.0,0.0,0.0,0.0,0.0,0.0,0.0,0.0,0.0,0.0,0.0,0.0,0.0,0.0,0.0,0.0,0.0,0.0,0.0,0.0,0.0,0.0,0.0,0.0,0.0,0.0,0.0,0.0,0.0,0.0,0.0,0.0,0.0,0.0,0.0,0.0,0.0,0.0,0.0,0.0,0.0,0.0,0.0,0.0,0.0,0.0,0.0,0.0,0.0,0.0,0.0,0.0,0.0,0.0,0.0,0.0,0.0,0.0,0.0,0.0,0.0,0.0,0.0,0.0,0.0,0.0,0.0,0.0,0.0,0.0,0.0,0.0,0.0,0.0,0.0,0.0,0.0,0.0,0.0,0.0,0.0,0.0,0.0,0.0,0.0,0.0,0.0,0.0,0.0,0.0,0.0,0.0,0.0,0.0,0.0,0.0,0.0,0.0,0.0,0.0,0.0,0.0,0.0,0.0,0.0,0.0,0.0,0.0,0.0,0.0,0.0,0.0,0.0,0.0,0.0,0.0,0.0,0.0,0.0,0.0,0.0,0.0,0.0,0.0,0.0,0.0,0.0,0.0,0.0,0.0,0.0,0.0,0.0,0.0,0.0,0.0,0.0,0.0,0.0,0.0,0.0,0.0,0.0,0.0,0.0,0.0,0.0,0.0,0.0,1.0,0.0,0.0,0.71,0.21,0.0],[0.61,0.0,0.0,0.0,0.0,0.0,0.0,0.0,0.0,0.0,0.0,0.0,0.0,0.0,0.0,0.0,0.0,0.61,0.0,0.0,0.0,0.0,0.0,0.0,0.0,0.0,0.0,0.0,0.0,0.0,0.0,1.0,1.0,1.0,1.0,1.0,1.0,1.0,1.0,1.0,0.0,0.0,0.0,0.54,0.0,0.0,0.0,0.0,0.0,0.0,0.0,0.0,0.0,0.0,0.0,0.0,0.0,0.0,0.0,0.0,0.0,0.0,0.0,0.0,0.0,0.0,0.0,0.0,0.0,0.0,0.0,0.0,0.0,0.0,0.0,0.0,0.0,0.0,0.0,0.0,0.0,0.0,0.0,0.0,0.0,0.0,0.0,0.0,0.0,0.0,0.0,0.0,0.0,0.0,0.0,0.0,0.0,0.0,0.0,0.0,0.0,0.0,0.0,0.0,0.0,0.0,0.0,0.0,0.0,0.0,0.0,0.0,0.0,0.0,0.0,0.0,0.0,0.0,0.0,0.0,0.0,0.0,0.0,0.0,0.0,0.0,0.0,0.0,0.0,0.0,0.0,0.0,0.0,0.0,0.0,0.0,0.0,0.0,0.0,0.0,0.0,0.0,0.0,0.0,0.0,0.0,0.0,0.0,0.0,0.0,0.0,0.0,0.0,0.0,0.0,0.0,0.0,0.0,0.0,0.0,0.0,0.0,0.0,0.0,0.0,0.0,0.0,0.0,0.0,0.0,0.0,0.0,0.0,0.0,0.0,0.0,0.0,0.0,0.0,0.0,0.0,0.0,0.0,0.0,0.0,0.0,0.0,0.0,0.0,0.0,0.0,0.0,0.0,0.0,0.0,0.0,0.0,0.0,0.0],[0.0,0.0,0.0,0.0,0.0,0.0,0.0,0.0,0.0,0.0,0.0,0.0,0.0,0.0,0.0,0.0,0.0,0.99,0.0,0.0,0.0,0.0,0.0,0.0,0.0,0.0,0.0,0.0,1.0,0.0,0.0,0.0,1.0,1.0,1.0,1.0,1.0,1.0,1.0,1.0,0.01,1.0,0.04,1.0,0.0,0.0,0.0,0.0,0.0,0.0,0.0,0.0,0.0,0.0,1.0,0.0,1.0,0.01,0.0,0.0,0.0,0.0,0.0,0.0,0.0,0.0,0.0,0.0,0.0,0.0,0.0,0.0,0.0,0.0,0.0,0.0,0.0,0.0,0.0,0.0,0.0,0.0,0.0,0.0,0.0,0.0,0.0,0.0,0.0,0.0,0.0,0.0,0.0,0.0,0.0,0.0,0.0,0.0,0.0,0.0,0.0,0.0,0.0,0.0,0.0,0.0,0.0,0.0,0.0,0.0,0.0,0.0,0.0,0.0,0.0,0.0,0.0,0.0,0.0,0.0,0.0,0.0,0.0,0.0,0.0,0.0,0.0,0.0,0.0,0.0,0.0,0.0,0.0,0.0,0.0,0.0,0.0,0.0,0.0,0.0,0.0,0.0,0.0,0.0,0.0,0.0,0.0,0.0,0.0,0.0,0.0,0.0,0.0,0.0,0.0,0.0,0.0,0.0,0.0,0.0,0.0,0.0,0.0,0.0,0.0,0.0,0.0,0.0,0.0,0.0,0.0,0.0,0.0,0.0,0.0,0.0,0.0,0.0,0.0,0.0,0.0,0.0,0.0,0.0,0.0,0.0,0.0,0.0,0.0,0.0,0.0,0.0,0.0,0.0,0.0,0.0,0.0,0.0,0.0],[0.0,0.0,0.0,0.0,0.0,0.0,0.0,0.0,0.0,0.0,0.0,0.0,0.0,0.0,0.0,0.0,0.0,0.0,0.0,0.0,0.0,0.0,0.0,0.0,0.0,0.0,0.0,0.0,0.0,0.0,0.0,0.0,0.0,1.0,1.0,1.0,1.0,1.0,1.0,1.0,1.0,0.0,0.0,0.0,0.0,0.0,0.0,0.0,0.0,0.0,0.0,0.0,0.0,0.0,0.0,0.0,1.0,0.05,1.0,1.0,0.0,0.0,0.0,0.0,0.0,0.0,0.0,0.0,0.0,0.0,0.0,0.0,0.0,0.0,0.0,0.0,0.0,0.0,0.0,0.0,0.0,0.0,0.0,0.0,0.0,0.0,0.0,0.0,0.0,0.0,0.0,0.0,0.0,0.0,0.0,0.0,0.0,0.0,0.0,0.0,0.0,0.0,0.0,0.0,0.0,0.0,0.0,0.0,0.0,0.0,0.0,0.0,0.0,0.0,0.0,0.0,0.0,0.0,0.0,0.0,0.0,0.0,0.0,0.0,0.0,0.0,0.0,0.0,0.0,0.0,0.0,0.0,0.0,0.0,0.0,0.0,0.0,0.0,0.0,0.0,0.0,0.0,0.0,0.0,0.0,0.0,0.0,0.0,0.0,0.0,0.0,0.0,0.0,0.0,0.0,0.0,0.0,0.0,0.0,0.0,0.0,0.0,0.0,0.0,0.0,0.0,0.0,0.0,0.0,0.0,0.0,0.0,0.0,0.0,0.0,0.0,0.0,0.0,0.0,0.0,0.0,0.0,0.0,0.0,0.0,0.0,0.0,0.0,0.0,0.0,0.0,0.0,0.0,0.98,0.0,0.0,0.0,0.0,0.0],[0.0,0.0,0.0,0.0,0.0,0.0,0.0,0.0,0.0,0.0,0.0,0.0,0.0,0.0,0.0,0.0,0.0,0.0,0.0,0.0,0.0,0.0,0.0,0.0,0.0,0.0,0.0,0.0,0.0,0.0,0.0,0.0,0.0,0.0,1.0,1.0,1.0,1.0,1.0,1.0,1.0,0.0,0.0,0.0,0.0,0.0,0.0,0.0,0.0,0.0,0.0,0.0,0.0,0.0,0.0,0.0,0.0,0.0,0.0,0.0,0.0,0.0,0.0,0.0,0.0,0.0,0.0,0.0,0.0,0.0,0.0,0.0,0.0,0.0,0.0,0.0,0.0,0.0,0.0,0.0,0.0,0.0,0.0,0.0,0.0,0.0,0.0,0.0,0.0,0.0,0.0,0.0,0.0,0.0,0.0,0.0,0.0,0.0,0.0,0.0,0.0,0.0,0.0,0.0,0.0,0.0,0.0,0.0,0.0,0.0,0.0,0.0,0.0,0.0,0.0,0.0,0.0,0.0,0.0,0.0,0.0,0.0,0.0,0.0,0.0,0.0,0.0,0.0,0.0,0.0,0.0,0.0,0.0,0.0,0.0,0.0,0.0,0.0,0.0,0.0,0.0,0.0,0.0,0.0,0.0,0.0,0.0,0.0,0.0,0.0,0.0,0.0,0.0,0.0,0.0,0.0,0.0,0.0,0.0,0.0,0.0,0.0,0.0,0.0,0.0,0.0,0.0,0.0,0.0,0.0,0.0,0.0,0.0,0.0,0.0,0.0,0.0,0.0,0.0,0.0,0.0,0.0,0.0,0.0,0.0,0.0,0.0,0.0,0.0,0.0,0.0,0.0,0.0,0.0,0.0,0.0,0.0,0.0,0.0],[0.26,0.0,0.0,0.0,0.0,0.0,0.0,0.0,0.0,0.0,0.0,0.0,0.0,0.0,0.01,0.0,0.0,1.0,0.0,0.0,0.0,0.0,0.0,0.0,0.0,0.0,0.0,0.0,0.0,0.0,0.0,0.0,0.0,0.0,0.0,1.0,1.0,1.0,1.0,1.0,1.0,1.0,0.0,0.63,0.0,0.0,0.0,0.0,0.0,0.0,0.0,0.0,0.0,0.0,0.0,0.0,1.0,0.0,0.0,0.0,0.0,0.0,0.0,0.0,0.0,0.0,0.0,0.0,0.0,0.0,0.0,0.0,0.0,0.0,0.0,0.0,0.0,0.0,0.0,0.0,0.0,0.0,0.0,0.0,0.0,0.0,0.0,0.0,0.0,0.0,0.0,0.0,0.0,0.0,0.0,0.0,0.0,0.0,0.0,0.0,0.0,0.0,0.0,0.0,0.0,0.0,0.0,0.0,0.0,0.0,0.0,0.0,0.0,0.0,0.0,0.0,0.0,0.0,0.0,0.0,0.0,0.0,0.0,0.0,0.0,0.0,0.0,0.0,0.0,0.0,0.0,0.0,0.0,0.0,0.0,0.0,0.0,0.0,0.0,0.0,0.0,0.0,0.0,0.0,0.0,0.0,0.0,0.0,0.0,0.0,0.0,0.0,0.0,0.0,0.0,0.0,0.0,0.0,0.0,0.0,0.0,0.0,0.0,0.0,0.0,0.0,0.0,0.0,0.0,0.0,0.0,0.0,0.0,0.0,0.0,0.0,0.0,0.0,0.0,0.0,0.0,0.0,0.0,0.0,0.0,0.0,0.0,0.0,0.0,0.0,0.0,0.0,0.0,0.0,0.0,0.0,0.0,0.0,0.0],[0.0,0.0,0.0,0.0,0.0,0.0,0.0,0.0,0.0,0.0,0.0,0.0,0.0,0.0,0.0,0.0,0.0,0.0,0.0,0.0,0.0,0.0,0.0,0.0,0.0,0.0,0.0,0.0,0.0,0.0,0.0,0.0,0.0,0.0,0.0,0.0,0.01,1.0,1.0,1.0,1.0,1.0,0.0,0.0,0.0,0.0,0.0,0.0,0.0,0.0,0.0,0.0,0.0,0.0,0.0,0.0,1.0,0.0,0.0,0.0,0.0,0.0,0.0,0.0,0.0,0.0,0.0,0.0,0.0,0.0,0.0,0.0,0.0,0.0,0.0,0.0,0.0,0.0,0.0,0.0,0.0,0.0,0.0,0.0,0.0,0.0,0.0,0.0,0.0,0.0,0.0,0.0,0.0,0.0,0.0,0.0,0.0,0.0,0.0,0.0,0.0,0.0,0.0,0.0,0.0,0.0,0.0,0.0,0.0,0.0,0.0,0.0,0.0,0.0,0.0,0.0,0.0,0.0,0.0,0.0,0.0,0.0,0.0,0.0,0.0,0.0,0.0,0.0,0.0,0.0,0.0,0.0,0.0,0.0,0.0,0.0,0.0,0.0,0.0,0.0,0.0,0.0,0.0,0.0,0.0,0.0,0.0,0.0,0.0,0.0,0.0,0.0,0.0,0.0,0.0,0.0,0.0,0.0,0.0,0.0,0.0,0.0,0.0,0.0,0.0,0.0,0.0,0.0,0.0,0.0,0.0,0.0,0.0,0.0,0.0,0.0,0.0,0.0,0.0,0.0,0.0,0.0,0.0,0.0,0.0,0.0,0.0,0.0,0.0,0.0,0.0,0.0,0.0,0.0,0.0,0.0,0.0,0.0,0.0],[0.0,0.0,0.0,0.0,0.0,0.0,0.0,0.0,0.0,0.0,0.0,0.0,0.0,0.0,1.0,1.0,1.0,1.0,0.0,0.0,0.0,0.0,0.0,0.0,0.0,0.0,0.0,0.0,0.0,0.0,0.0,0.0,0.0,0.0,0.0,0.0,1.0,0.0,0.0,1.0,1.0,1.0,1.0,1.0,0.0,0.0,0.0,0.0,0.0,0.0,0.0,0.0,0.0,0.0,0.0,0.0,1.0,0.0,0.0,0.0,0.0,0.0,0.0,0.0,0.0,0.0,0.0,0.0,0.0,0.0,0.0,0.0,0.0,0.0,0.0,0.0,0.0,0.0,0.0,0.0,0.0,0.0,0.0,0.0,0.0,0.0,0.0,0.0,0.0,0.0,0.0,0.0,0.0,0.0,0.0,0.0,0.0,0.0,0.0,0.0,0.0,0.0,0.0,0.0,0.0,0.0,0.0,0.0,0.0,0.0,0.0,0.0,0.0,0.0,0.0,0.0,0.0,0.0,0.0,0.0,0.0,0.0,0.0,0.0,0.0,0.0,0.0,0.0,0.0,0.0,0.0,0.0,0.0,0.0,0.0,0.0,0.0,0.0,0.0,0.0,0.0,0.0,0.0,0.0,0.0,0.0,0.0,0.0,0.0,0.0,0.0,0.0,0.0,0.0,0.0,0.0,0.0,0.0,0.0,0.0,0.0,0.0,0.0,0.0,0.0,0.0,0.0,0.0,0.0,0.0,0.0,0.0,0.0,0.0,0.0,0.0,0.0,0.0,0.0,0.0,0.0,0.0,0.0,0.0,0.0,0.0,0.0,0.0,0.0,0.0,0.0,0.0,0.0,0.0,0.0,0.0,0.0,0.0,0.0],[0.0,0.0,0.0,0.0,0.0,0.0,0.0,0.0,0.0,0.0,0.0,0.0,0.0,0.0,0.0,1.0,1.0,1.0,0.0,0.0,0.0,0.0,0.0,0.0,0.0,0.0,0.0,0.0,0.0,0.0,0.0,0.0,0.0,0.0,0.0,0.0,0.04,0.0,0.0,0.0,0.0,1.0,1.0,1.0,1.0,0.0,0.0,0.0,0.0,0.0,0.0,0.0,0.0,1.0,1.0,1.0,1.0,0.0,0.0,0.0,0.0,0.0,0.0,0.0,0.0,0.0,0.0,0.0,0.0,0.0,0.0,0.0,0.0,0.0,0.0,0.0,0.0,0.0,0.0,0.0,0.0,0.0,0.0,0.0,0.0,0.0,0.0,0.0,0.0,0.0,0.0,0.0,0.0,0.0,0.0,0.0,0.0,0.0,0.0,0.0,0.0,0.0,0.0,0.0,0.0,0.0,0.0,0.0,0.0,0.0,0.0,0.0,0.0,0.0,0.0,0.0,0.0,0.0,0.0,0.0,0.0,0.0,0.0,0.0,0.0,0.0,0.0,0.0,0.0,0.0,0.0,0.0,0.0,0.0,0.0,0.0,0.0,0.0,0.0,0.0,0.0,0.0,0.0,0.0,0.0,0.0,0.0,0.0,0.0,0.0,0.0,0.0,0.0,0.0,0.0,0.0,0.0,0.0,0.0,0.0,0.0,0.0,0.0,0.0,0.0,0.0,0.0,0.0,0.0,0.0,0.0,0.0,0.0,0.0,0.0,0.0,0.0,0.0,0.0,0.0,0.0,0.0,0.0,0.0,0.0,0.0,0.0,0.0,0.0,0.0,0.0,0.0,0.0,0.0,0.0,0.0,0.0,0.0,0.0],[0.0,0.0,0.0,0.0,0.0,0.0,0.0,0.0,0.0,0.0,0.0,0.0,0.0,0.0,0.0,0.0,1.0,1.0,0.92,1.0,0.0,0.0,0.0,0.0,0.0,0.0,0.0,0.0,1.0,0.0,0.0,0.0,1.0,0.0,0.0,0.54,1.0,0.0,0.0,0.63,0.0,1.0,1.0,1.0,1.0,1.0,0.0,0.0,0.0,0.0,0.0,0.0,0.0,0.26,1.0,0.0,1.0,0.0,0.0,0.0,0.0,0.0,0.0,0.0,0.0,0.0,0.0,0.0,0.0,0.0,0.0,0.0,0.0,0.0,0.0,0.0,0.0,0.0,0.0,0.0,0.0,0.0,0.0,0.0,0.0,0.0,0.0,0.0,0.0,0.0,0.0,0.0,0.0,0.0,0.0,0.0,0.0,0.0,0.0,0.0,0.0,0.0,0.0,0.0,0.0,0.0,0.0,0.0,0.0,0.0,0.0,0.0,0.0,0.0,0.0,0.0,0.0,0.0,0.0,0.0,0.0,0.0,0.0,0.0,0.0,0.0,0.0,0.0,0.0,0.0,0.0,0.0,0.0,0.0,0.0,0.0,0.0,0.0,0.0,0.0,0.0,0.0,0.0,0.0,0.0,0.0,0.0,0.0,0.0,0.0,0.0,0.0,0.0,0.0,0.0,0.0,0.0,0.0,0.0,0.0,0.0,0.0,0.0,0.0,0.0,0.0,0.0,0.0,0.0,0.0,0.0,0.0,0.0,0.0,0.0,0.0,0.0,0.0,0.0,0.0,0.0,0.0,0.0,0.0,0.0,0.0,0.0,0.0,0.0,0.0,0.0,0.0,0.0,0.0,0.0,0.0,0.0,0.0,0.0],[0.0,0.0,0.0,0.0,0.0,0.0,0.0,0.0,0.0,0.0,0.0,0.0,0.0,0.0,0.0,0.0,1.0,1.0,1.0,0.99,0.0,0.0,0.0,0.0,0.0,0.0,0.0,0.0,0.0,0.0,0.0,0.0,0.0,0.0,0.0,0.0,0.0,0.0,0.0,0.0,0.0,0.0,1.0,1.0,1.0,1.0,1.0,0.0,0.0,0.0,0.0,1.0,1.0,1.0,1.0,0.0,0.0,0.0,0.0,0.0,0.0,0.0,0.0,0.0,0.0,0.0,0.0,0.0,0.0,0.0,0.0,0.0,0.0,0.0,0.0,0.0,0.0,0.0,0.0,0.0,0.0,0.0,0.0,0.0,0.0,0.0,0.0,0.0,0.0,0.0,0.0,0.0,0.0,0.0,0.0,0.0,0.0,0.0,0.0,0.0,0.0,0.0,0.0,0.0,0.0,0.0,0.0,0.0,0.0,0.0,0.0,0.0,0.0,0.0,0.0,0.0,0.0,0.0,0.0,0.0,0.0,0.0,0.0,0.0,0.0,0.0,0.0,0.0,0.0,0.0,0.0,0.0,0.0,0.0,0.0,0.0,0.0,0.0,0.0,0.0,0.0,0.0,0.0,0.0,0.0,0.0,0.0,0.0,0.0,0.0,0.0,0.0,0.0,0.0,0.0,0.0,0.0,0.0,0.0,0.0,0.0,0.0,0.0,0.0,0.0,0.0,0.0,0.0,0.0,0.0,0.0,0.0,0.0,0.0,0.0,0.0,0.0,0.0,0.0,0.0,0.0,0.0,0.0,0.0,0.0,0.0,0.0,0.0,0.0,0.0,0.0,0.0,0.0,0.0,0.0,0.0,0.0,0.0,0.0],[0.0,0.0,0.0,0.0,0.0,0.0,0.0,0.0,0.0,0.0,0.0,0.0,0.0,0.0,0.0,0.0,0.0,0.0,0.23,1.0,1.0,1.0,0.0,0.0,0.0,0.0,1.0,0.93,1.0,0.0,0.0,0.0,1.0,0.0,0.0,0.0,0.0,0.0,0.0,0.0,0.0,0.0,0.0,1.0,1.0,1.0,1.0,1.0,0.0,0.0,0.0,1.0,1.0,0.49,1.0,0.0,0.0,0.0,0.0,0.0,0.0,0.0,0.0,0.0,0.0,0.0,0.0,0.0,0.0,0.0,0.0,0.0,0.0,0.0,0.0,0.0,0.0,0.0,0.0,0.0,0.0,0.0,0.0,0.0,0.0,0.0,0.0,0.0,0.0,0.0,0.0,0.0,0.0,0.0,0.0,0.0,0.0,0.0,0.0,0.0,0.0,0.0,0.0,0.0,0.0,0.0,0.0,0.0,0.0,0.0,0.0,0.0,0.0,0.0,0.0,0.0,0.0,0.0,0.0,0.0,0.0,0.0,0.0,0.0,0.0,0.0,0.0,0.0,0.0,0.0,0.0,0.0,0.0,0.0,0.0,0.0,0.0,0.0,0.0,0.0,0.0,0.0,0.0,0.0,0.0,0.0,0.0,0.0,0.0,0.0,0.0,0.0,0.0,0.0,0.0,0.0,0.0,0.0,0.0,0.0,0.0,0.0,0.0,0.0,0.0,0.0,0.0,0.0,0.0,0.0,0.0,0.0,0.0,0.0,0.0,0.0,0.0,0.0,0.0,0.0,0.0,0.0,0.0,0.0,0.0,0.0,0.0,0.0,0.0,0.0,0.0,0.0,0.0,0.0,0.0,0.0,0.0,0.0,0.0],[0.0,0.0,0.0,0.0,0.0,0.0,0.0,0.0,0.0,0.0,0.0,0.0,0.0,0.0,0.0,0.0,0.0,0.0,1.0,1.0,1.0,0.99,0.0,0.0,0.0,0.0,0.0,0.0,0.0,0.0,0.0,0.0,0.0,0.0,0.0,0.0,0.0,0.0,0.0,0.0,0.0,0.0,0.0,0.0,1.0,1.0,1.0,1.0,0.0,1.0,1.0,1.0,0.97,0.0,0.0,0.0,0.0,0.0,0.0,0.0,0.0,0.0,0.0,0.0,0.0,0.0,0.0,0.0,0.0,0.0,0.0,0.0,0.0,0.0,0.0,0.0,0.0,0.0,0.0,0.0,0.0,0.0,0.0,0.0,0.0,0.0,0.0,0.0,0.0,0.0,0.0,0.0,0.0,0.0,0.0,0.0,0.0,0.0,0.0,0.0,0.0,0.0,0.0,0.0,0.0,0.0,0.0,0.0,0.0,0.0,0.0,0.0,0.0,0.0,0.0,0.0,0.0,0.0,0.0,0.0,0.0,0.0,0.0,0.0,0.0,0.0,0.0,0.0,0.0,0.0,0.0,0.0,0.0,0.0,0.0,0.0,0.0,0.0,0.0,0.0,0.0,0.0,0.0,0.0,0.0,0.0,0.0,0.0,0.0,0.0,0.0,0.0,0.0,0.0,0.0,0.0,0.0,0.0,0.0,0.0,0.0,0.0,0.0,0.0,0.0,0.0,0.0,0.0,0.0,0.0,0.0,0.0,0.0,0.0,0.0,0.0,0.0,0.0,0.0,0.0,0.0,0.0,0.0,0.0,0.0,0.0,0.0,0.0,0.0,0.0,0.0,0.0,0.0,0.0,0.0,0.0,0.0,0.0,0.0],[0.0,0.0,0.0,0.0,0.0,0.0,0.0,0.0,0.0,0.0,0.0,0.0,0.0,0.0,0.0,0.0,0.0,0.0,0.0,0.0,1.0,1.0,0.09,0.95,1.0,1.0,1.0,0.0,0.0,0.0,0.0,0.0,0.0,0.0,0.0,0.0,0.0,0.0,0.0,0.0,0.0,0.0,0.0,0.0,0.0,1.0,1.0,1.0,1.0,1.0,1.0,0.0,1.0,0.0,0.0,0.0,0.0,0.0,0.0,0.0,0.0,0.0,0.0,0.0,0.0,0.0,0.0,0.0,0.0,0.0,0.0,0.0,0.0,0.0,0.0,0.0,0.0,0.0,0.0,0.0,0.0,0.0,0.0,0.0,0.0,0.0,0.0,0.0,0.0,0.0,0.0,0.0,0.0,0.0,0.0,0.0,0.0,0.0,0.0,0.0,0.0,0.0,0.0,0.0,0.0,0.0,0.0,0.0,0.0,0.0,0.0,0.0,0.0,0.0,0.0,0.0,0.0,0.0,0.0,0.0,0.0,0.0,0.0,0.0,0.0,0.0,0.0,0.0,0.0,0.0,0.0,0.0,0.0,0.0,0.0,0.0,0.0,0.0,0.0,0.0,0.0,0.0,0.0,0.0,0.0,0.0,0.0,0.0,0.0,0.0,0.0,0.0,0.0,0.0,0.0,0.0,0.0,0.0,0.0,0.0,0.0,0.0,0.0,0.0,0.0,0.0,0.0,0.0,0.0,0.0,0.0,0.0,0.0,0.0,0.0,0.0,0.0,0.0,0.0,0.0,0.0,0.0,0.0,0.0,0.0,0.0,0.0,0.0,0.0,0.0,0.0,0.0,0.0,0.0,0.0,0.0,0.0,0.0,0.0],[0.0,0.0,0.0,0.0,0.0,0.0,0.0,0.0,0.0,0.0,0.0,0.0,0.0,0.0,0.0,0.0,0.0,0.0,0.0,0.0,0.0,0.01,0.01,0.94,0.54,0.0,1.0,0.0,0.0,0.0,0.0,0.0,0.0,0.0,0.0,0.0,0.0,0.0,0.0,0.0,0.0,0.0,0.0,0.0,0.0,0.0,0.0,1.0,1.0,1.0,1.0,0.0,0.0,0.0,0.0,0.0,0.0,0.0,0.0,0.0,0.0,0.0,0.0,0.0,0.0,0.0,0.0,0.0,0.0,0.0,0.0,0.0,0.0,0.0,0.0,0.0,0.0,0.0,0.0,0.0,0.0,0.0,0.0,0.0,0.0,0.0,0.0,0.0,0.0,0.0,0.0,0.0,0.0,0.0,0.0,0.0,0.0,0.0,0.0,0.0,0.0,0.0,0.0,0.0,0.0,0.0,0.0,0.0,0.0,0.0,0.0,0.0,0.0,0.0,0.0,0.0,0.0,0.0,0.0,0.0,0.0,0.0,0.0,0.0,0.0,0.0,0.0,0.0,0.0,0.0,0.0,0.0,0.0,0.0,0.0,0.0,0.0,0.0,0.0,0.0,0.0,0.0,0.0,0.0,0.0,0.0,0.0,0.0,0.0,0.0,0.0,0.0,0.0,0.0,0.0,0.0,0.0,0.0,0.0,0.0,0.0,0.0,0.0,0.0,0.0,0.0,0.0,0.0,0.0,0.0,0.0,0.0,0.0,0.0,0.0,0.0,0.0,0.0,0.0,0.0,0.0,0.0,0.0,0.0,0.0,0.0,0.0,0.0,0.0,0.0,0.0,0.0,0.0,0.0,0.0,0.0,0.0,0.0,0.0],[0.0,0.0,0.0,0.0,0.0,0.0,0.0,0.0,0.0,0.0,0.0,0.0,0.0,0.0,0.0,0.0,0.0,0.0,0.0,0.0,0.0,0.0,0.0,0.0,0.0,0.0,0.0,0.0,0.0,0.0,0.0,0.0,0.0,0.0,0.0,0.0,0.0,0.0,0.0,0.0,0.0,0.0,0.0,0.0,0.0,0.0,1.0,1.0,1.0,1.0,1.0,0.99,0.0,0.0,0.0,0.0,0.0,0.0,0.0,0.0,0.0,0.0,0.0,0.0,0.0,0.0,0.0,0.0,0.0,0.0,0.0,0.0,0.0,0.0,0.0,0.0,0.0,0.0,0.0,0.0,0.0,0.0,0.0,0.0,0.0,0.0,0.0,0.0,0.0,0.0,0.0,0.0,0.0,0.0,0.0,0.0,0.0,0.0,0.0,0.0,0.0,0.0,0.0,0.0,0.0,0.0,0.0,0.0,0.0,0.0,0.0,0.0,0.0,0.0,0.0,0.0,0.0,0.0,0.0,0.0,0.0,0.0,0.0,0.0,0.0,0.0,0.0,0.0,0.0,0.0,0.0,0.0,0.0,0.0,0.0,0.0,0.0,0.0,0.0,0.0,0.0,0.0,0.0,0.0,0.0,0.0,0.0,0.0,0.0,0.0,0.0,0.0,0.0,0.0,0.0,0.0,0.0,0.0,0.0,0.0,0.0,0.0,0.0,0.0,0.0,0.0,0.0,0.0,0.0,0.0,0.0,0.0,0.0,0.0,0.0,0.0,0.0,0.0,0.0,0.0,0.0,0.0,0.0,0.0,0.0,0.0,0.0,0.0,0.0,0.0,0.0,0.0,0.0,0.0,0.0,0.0,0.0,0.0,0.0],[0.0,0.0,0.0,0.0,0.0,0.0,0.0,0.0,0.0,0.0,0.0,0.0,0.0,0.0,0.0,0.0,0.0,0.0,0.0,0.0,0.0,0.0,0.0,0.0,0.0,0.0,1.0,0.0,0.0,0.0,0.0,0.0,0.0,0.0,0.0,0.0,0.0,0.0,0.0,0.0,0.0,0.0,0.0,0.0,0.0,0.0,1.0,1.0,1.0,1.0,1.0,1.0,1.0,0.0,0.0,0.0,0.0,0.0,0.0,0.0,0.0,0.0,0.0,0.0,0.0,0.0,0.0,0.0,0.0,0.0,0.0,0.0,0.0,0.0,0.0,0.0,0.0,0.0,0.0,0.0,0.0,0.0,0.0,0.0,0.0,0.0,0.0,0.0,0.0,0.0,0.0,0.0,0.0,0.0,0.0,0.0,0.0,0.0,0.0,0.0,0.0,0.0,0.0,0.0,0.0,0.0,0.0,0.0,0.0,0.0,0.0,0.0,0.0,0.0,0.0,0.0,0.0,0.0,0.0,0.0,0.0,0.0,0.0,0.0,0.0,0.0,0.0,0.0,0.0,0.0,0.0,0.0,0.0,0.0,0.0,0.0,0.0,0.0,0.0,0.0,0.0,0.0,0.0,0.0,0.0,0.0,0.0,0.0,0.0,0.0,0.0,0.0,0.0,0.0,0.0,0.0,0.0,0.0,0.0,0.0,0.0,0.0,0.0,0.0,0.0,0.0,0.0,0.0,0.0,0.0,0.0,0.0,0.0,0.0,0.0,0.0,0.0,0.0,0.0,0.0,0.0,0.0,0.0,0.0,0.0,0.0,0.0,0.0,0.0,0.0,0.0,0.0,0.0,0.0,0.0,0.0,0.0,0.0,0.0],[0.0,0.0,0.0,0.0,0.0,0.0,0.0,0.0,0.0,0.0,0.0,0.0,0.0,0.0,0.0,0.0,0.0,0.0,0.18,0.0,0.0,0.0,0.0,0.0,0.0,0.0,0.0,0.0,0.0,0.0,0.0,0.0,0.0,0.0,0.0,0.0,0.0,0.0,0.0,0.0,0.0,0.0,0.0,0.0,1.0,1.0,1.0,0.0,0.0,0.99,1.0,1.0,1.0,1.0,0.0,0.0,0.0,0.0,0.0,0.0,0.0,0.0,0.0,0.0,0.0,0.0,0.0,0.0,0.0,0.0,0.0,0.0,0.0,0.0,0.0,0.0,0.0,0.0,0.0,0.0,0.0,0.0,0.0,0.0,0.0,0.0,0.0,0.0,0.0,0.0,0.0,0.0,0.0,0.0,0.0,0.0,0.0,0.0,0.0,0.0,0.0,0.0,0.0,0.0,0.0,0.0,0.0,0.0,0.0,0.0,0.0,0.0,0.0,0.0,0.0,0.0,0.0,0.0,0.0,0.0,0.0,0.0,0.0,0.0,0.0,0.0,0.0,0.0,0.0,0.0,0.0,0.0,0.0,0.0,0.0,0.0,0.0,0.0,0.0,0.0,0.0,0.0,0.0,0.0,0.0,0.0,0.0,0.0,0.0,0.0,0.0,0.0,0.0,0.0,0.0,0.0,0.0,0.0,0.0,0.0,0.0,0.0,0.0,0.0,0.0,0.0,0.0,0.0,0.0,0.0,0.0,0.0,0.0,0.0,0.0,0.0,0.0,0.0,0.0,0.0,0.0,0.0,0.0,0.0,0.0,0.0,0.0,0.0,0.0,0.0,0.0,0.0,0.0,0.0,0.0,0.0,0.0,0.0,0.0],[0.0,0.0,0.0,0.0,0.0,0.0,0.0,0.0,0.0,0.0,0.0,0.0,0.0,0.0,0.0,0.0,0.0,0.0,0.0,0.0,0.0,0.0,0.0,0.0,0.0,0.0,1.0,0.65,0.0,0.0,0.0,0.0,0.0,0.0,0.0,0.0,0.0,0.0,0.0,0.0,0.0,0.0,0.0,0.0,1.0,1.0,0.97,1.0,0.0,0.0,1.0,1.0,1.0,1.0,1.0,0.0,0.0,0.0,0.0,0.0,0.0,0.0,0.0,0.0,0.0,0.0,0.0,0.0,0.0,0.0,0.0,0.0,0.0,0.0,0.0,0.0,0.0,0.0,0.0,0.0,0.0,0.0,0.0,0.0,1.0,0.0,0.0,0.0,0.0,0.0,0.0,0.0,0.0,0.0,0.0,0.0,0.0,0.0,0.0,0.0,0.0,0.0,0.0,0.0,0.0,0.0,0.0,0.0,0.0,0.0,0.0,0.0,0.0,0.0,0.0,0.0,0.0,0.0,0.0,0.0,0.0,0.0,0.0,0.0,0.0,0.0,0.0,0.0,0.0,0.0,0.0,0.0,0.0,0.0,0.0,0.0,0.0,0.0,0.0,0.0,0.0,0.0,0.0,0.0,0.0,0.0,0.0,0.0,0.0,0.0,0.0,0.0,0.0,0.0,0.0,0.0,0.0,0.0,0.0,0.0,0.0,0.0,0.0,0.0,0.0,0.0,0.0,0.0,0.0,0.0,0.0,0.0,0.0,0.0,0.0,0.0,0.0,0.0,0.0,0.0,0.0,0.0,0.0,0.0,0.0,0.0,0.0,0.0,0.0,0.0,0.0,0.0,0.0,0.0,0.0,0.0,0.0,0.0,0.0],[0.0,0.0,0.0,0.0,0.0,0.0,0.0,0.0,0.0,0.0,0.0,0.0,0.0,0.0,0.0,0.0,0.92,0.0,0.0,0.0,0.0,0.0,0.0,0.0,0.0,0.0,0.0,0.0,0.0,0.0,0.0,0.0,0.0,0.0,0.0,0.0,0.0,0.0,0.0,0.0,0.0,0.0,1.0,0.26,1.0,0.49,0.0,0.0,0.0,0.0,0.0,1.0,1.0,1.0,1.0,1.0,0.0,0.0,0.0,0.0,0.0,0.0,0.0,0.0,0.0,0.0,0.0,0.0,0.0,0.0,0.0,0.0,0.0,0.0,0.0,0.0,0.0,0.0,0.0,0.0,0.0,0.0,0.0,0.0,0.0,0.0,0.0,0.0,0.0,0.0,0.0,0.0,0.0,0.0,0.0,0.0,0.0,0.0,0.0,0.0,0.0,0.0,0.0,0.0,0.0,0.0,0.0,0.0,0.0,0.0,0.0,0.0,0.0,0.0,0.0,0.0,0.0,0.0,0.0,0.0,0.0,0.0,0.0,0.0,0.0,0.0,0.0,0.0,0.0,0.0,0.0,0.0,0.0,0.0,0.0,0.0,0.0,0.0,0.0,0.0,0.0,0.0,0.0,0.0,0.0,0.0,0.0,0.0,0.0,0.0,0.0,0.0,0.0,0.0,0.0,0.0,0.0,0.0,0.0,0.0,0.0,0.0,0.0,0.0,0.0,0.0,0.0,0.0,0.0,0.0,0.0,0.0,0.0,0.0,0.0,0.0,0.0,0.0,0.0,0.0,0.0,0.0,0.0,0.0,0.0,0.0,0.0,0.0,0.0,0.0,0.0,0.0,0.0,0.0,0.0,0.0,0.0,0.0,0.0],[0.0,0.0,0.0,0.0,0.0,0.0,0.0,0.0,0.0,0.0,0.0,0.0,0.0,0.0,0.0,0.0,0.0,0.0,0.0,0.0,0.0,0.0,0.0,0.0,0.0,0.0,0.0,0.0,1.0,0.0,0.0,0.0,0.0,0.0,0.0,0.0,1.0,0.0,0.0,0.0,0.0,0.0,1.0,1.0,1.0,1.0,0.0,0.0,0.0,0.0,0.0,0.0,1.0,1.0,1.0,1.0,1.0,0.34,0.0,0.0,0.0,0.0,0.0,0.0,0.0,0.0,0.0,0.0,0.0,0.0,0.0,0.0,0.0,0.0,0.0,0.0,0.0,0.0,0.0,0.0,0.0,1.0,1.0,0.0,0.44,0.0,0.0,0.0,0.0,0.0,0.0,0.0,0.0,0.0,0.0,0.0,0.0,0.0,0.0,0.0,0.0,0.0,0.0,0.0,0.0,0.0,0.0,0.0,0.0,0.0,0.0,0.0,0.0,0.0,0.0,0.0,0.0,0.0,0.0,0.0,0.0,0.0,0.0,0.0,0.0,0.0,0.0,0.0,0.0,0.0,0.0,0.0,0.0,0.0,0.0,0.0,0.0,0.0,0.0,0.0,0.0,0.0,0.0,0.0,0.0,0.0,0.0,0.0,0.0,0.0,0.0,0.0,0.0,0.0,0.0,0.0,0.0,0.0,0.0,0.0,0.0,0.0,0.0,0.0,0.0,0.0,0.0,0.0,0.0,0.0,0.0,0.0,0.0,0.0,0.0,0.0,0.0,0.0,0.0,0.0,0.0,0.0,0.0,0.0,0.0,0.0,0.0,0.0,0.0,0.0,0.0,0.0,0.0,0.0,0.0,0.0,0.0,0.0,0.0],[0.0,0.0,0.0,0.0,0.0,0.0,0.0,0.0,0.0,0.0,0.0,0.0,0.0,0.0,0.0,0.0,0.0,0.0,0.0,0.0,0.0,0.0,0.0,0.0,0.0,0.0,0.0,0.0,0.0,0.0,0.0,0.0,0.0,0.0,0.0,0.0,0.0,0.0,0.0,0.0,0.0,0.0,1.0,0.0,0.0,0.0,0.0,0.0,0.0,0.0,0.0,0.0,0.0,1.0,1.0,1.0,1.0,1.0,0.0,0.0,0.0,0.0,0.0,0.0,0.0,0.0,0.0,0.0,0.0,0.0,0.0,0.0,0.0,0.0,0.0,0.0,0.0,0.0,0.0,0.0,0.0,1.0,0.0,0.0,0.0,0.0,0.0,0.0,0.0,0.0,0.0,0.0,0.0,0.0,0.0,0.0,0.0,0.0,0.0,0.0,0.0,0.0,0.0,0.0,0.0,0.0,0.0,0.0,0.0,0.0,0.0,0.0,0.0,0.0,0.0,0.0,0.0,0.0,0.0,0.0,0.0,0.0,0.0,0.0,0.0,0.0,0.0,0.0,0.0,0.0,0.0,0.0,0.0,0.0,0.0,0.0,0.0,0.0,0.0,0.0,0.0,0.0,0.0,0.0,0.0,0.0,0.0,0.0,0.0,0.0,0.0,0.0,0.0,0.0,0.0,0.0,0.0,0.0,0.0,0.0,0.0,0.0,0.0,0.0,0.0,0.0,0.0,0.0,0.0,0.0,0.0,0.0,0.0,0.0,0.0,0.0,0.0,0.0,0.0,0.0,0.0,0.0,0.0,0.0,0.0,0.0,0.0,0.0,0.0,0.0,0.0,0.0,0.0,0.0,0.0,0.0,0.0,0.0,0.0],[0.0,0.0,0.0,0.0,0.0,0.0,0.0,0.0,0.0,0.0,0.0,0.0,0.0,0.0,0.0,0.0,0.0,0.0,0.0,0.0,0.0,0.0,0.0,0.0,0.0,0.0,0.0,0.0,0.0,0.0,0.0,0.0,0.0,0.0,0.0,0.0,1.0,1.0,0.0,1.0,1.0,1.0,1.0,1.0,0.0,0.0,0.0,0.0,0.0,0.0,0.0,0.0,0.0,0.0,1.0,1.0,1.0,1.0,0.16,0.0,0.0,0.0,0.0,0.0,0.0,0.0,0.0,0.0,0.0,0.0,0.0,0.0,0.0,0.0,0.0,0.0,0.0,0.0,0.0,0.0,0.0,0.0,0.0,0.0,0.0,0.0,0.0,0.0,0.0,0.0,0.0,0.0,0.0,0.0,0.0,0.0,0.0,0.0,0.0,0.0,0.0,0.0,0.0,0.0,0.0,0.0,0.0,0.0,0.0,0.0,0.0,0.0,0.0,0.0,0.0,0.0,0.0,0.0,0.0,0.0,0.0,0.0,0.0,0.0,0.0,0.0,0.0,0.0,0.0,0.0,0.0,0.0,0.0,0.0,0.0,0.0,0.0,0.0,0.0,0.0,0.0,0.0,0.0,0.0,0.0,0.0,0.0,0.0,0.0,0.0,0.0,0.0,0.0,0.0,0.0,0.0,0.0,0.0,0.0,0.0,0.0,0.0,0.0,0.0,0.0,0.0,0.0,0.0,0.0,0.0,0.0,0.0,0.0,0.0,0.0,0.0,0.0,0.0,0.0,0.0,0.0,0.0,0.0,0.0,0.0,0.0,0.0,0.0,0.0,0.0,0.0,0.0,0.0,0.0,0.0,0.0,0.0,0.0,0.0],[0.0,0.0,0.0,0.0,0.0,0.0,0.0,0.0,0.0,0.0,0.0,0.0,0.0,0.0,0.0,0.0,0.0,0.0,0.0,0.0,0.0,0.0,0.0,0.0,0.0,0.0,0.0,0.0,0.0,0.0,0.0,0.0,0.0,0.03,0.0,0.0,0.01,0.05,0.0,0.0,0.0,0.0,0.0,0.0,0.0,0.0,0.0,0.0,0.0,0.0,0.0,0.0,0.0,0.0,0.34,1.0,1.0,1.0,1.0,0.06,0.79,0.0,0.0,0.0,0.0,0.0,0.0,0.0,0.0,0.0,0.0,0.0,0.0,0.0,0.0,0.0,0.0,0.0,1.0,0.0,0.0,1.0,1.0,0.0,0.0,0.0,0.0,0.0,0.0,0.0,0.0,0.0,0.0,0.0,0.0,0.0,0.0,0.0,0.0,0.0,0.0,0.0,0.0,0.0,0.0,0.0,0.0,0.0,0.0,0.0,0.0,0.0,0.0,0.0,0.0,0.0,0.0,0.0,0.0,0.0,0.0,0.0,0.0,0.0,0.0,0.0,0.0,0.0,0.0,0.0,0.0,0.0,0.0,0.0,0.0,0.0,0.0,0.0,0.0,0.0,0.0,0.0,0.0,0.0,0.0,0.0,0.0,0.0,0.0,0.0,0.0,0.0,0.0,0.0,0.0,0.0,0.0,0.0,0.0,0.0,0.0,0.0,0.0,0.0,0.0,0.0,0.0,0.0,0.0,0.0,0.0,0.0,0.0,0.0,0.0,0.0,0.0,0.0,0.0,0.0,0.0,0.0,0.0,0.0,0.0,0.0,0.0,0.0,0.0,0.0,0.06,0.0,0.0,0.0,0.0,0.0,0.0,0.0,0.0],[0.0,0.0,0.0,0.0,0.0,0.0,0.0,0.0,0.0,0.0,0.0,0.0,0.0,0.0,0.0,0.0,0.0,0.0,0.0,0.0,0.0,0.0,0.0,0.0,0.0,0.0,0.0,0.0,0.0,0.0,0.0,0.0,0.0,0.0,0.0,0.0,0.0,1.0,0.0,0.0,0.0,0.0,0.0,0.0,0.0,0.0,0.0,0.0,0.0,0.0,0.0,0.0,0.0,0.0,0.0,0.0,0.16,1.0,1.0,1.0,0.92,0.0,0.04,1.0,0.0,0.0,0.0,0.0,0.0,0.0,0.95,0.0,0.0,0.0,0.0,0.0,0.0,0.0,0.98,0.0,0.0,0.0,0.0,0.0,0.0,0.0,0.0,0.0,0.0,0.0,0.0,0.0,0.0,0.0,0.0,0.0,0.0,0.0,0.0,0.0,0.0,0.0,0.0,0.0,0.0,0.0,0.0,0.0,0.0,0.0,0.0,0.0,0.0,0.0,0.0,0.0,0.0,0.0,0.0,0.0,0.0,0.0,0.0,0.0,0.0,0.0,0.0,0.0,0.0,0.0,0.0,0.0,0.0,0.0,0.0,0.0,0.0,0.0,0.0,0.0,0.0,0.0,0.0,0.0,0.0,0.0,0.0,0.0,0.0,0.0,0.0,0.0,0.0,0.0,0.0,0.0,0.0,0.0,0.0,0.0,0.0,0.0,0.0,0.0,0.0,0.0,0.0,0.0,0.0,0.0,0.0,0.0,0.0,0.0,0.0,0.0,0.0,0.0,0.0,0.0,0.0,0.0,0.0,0.0,0.0,0.0,0.0,0.0,0.0,0.0,0.01,0.0,0.0,0.0,0.0,0.0,0.0,0.0,0.0],[0.0,0.0,0.0,0.0,0.0,0.0,0.0,0.0,0.0,0.0,0.0,0.0,0.0,0.0,0.0,0.0,0.0,0.0,0.0,0.0,0.0,0.0,0.0,0.0,0.0,0.0,0.0,0.0,0.0,0.0,0.0,0.0,0.0,0.99,0.0,0.0,0.0,1.0,0.0,0.0,0.0,0.0,0.0,0.0,0.0,0.0,0.0,0.0,0.0,0.0,0.0,0.0,0.0,0.0,0.0,0.0,0.0,0.06,1.0,1.0,1.0,1.0,1.0,1.0,0.0,0.0,0.0,0.0,0.0,0.0,0.0,0.0,0.0,0.0,0.0,0.0,0.0,0.0,0.0,0.0,0.0,0.0,0.0,0.0,0.0,0.0,0.0,0.0,0.0,0.0,0.0,0.0,0.0,0.0,0.0,0.0,0.0,0.0,0.0,0.0,0.0,0.0,0.0,0.0,0.0,0.0,0.0,0.0,0.0,0.0,0.0,0.0,0.0,0.0,0.0,0.0,0.0,0.0,0.0,0.0,0.0,0.0,0.0,0.0,0.0,0.0,0.0,0.0,0.0,0.0,0.0,0.0,0.0,0.0,0.0,0.0,0.0,0.0,0.0,0.0,0.0,0.0,0.0,0.0,0.0,0.0,0.0,0.0,0.0,0.0,0.0,0.0,0.0,0.0,0.0,0.0,0.0,0.0,0.0,0.0,0.0,0.0,0.0,0.0,0.0,0.0,0.0,0.0,0.0,0.0,0.0,0.0,0.0,0.0,0.0,0.0,0.0,0.0,0.0,0.0,0.0,0.0,0.0,0.0,0.0,0.0,0.0,0.0,0.0,0.0,1.0,0.07,0.0,1.0,1.0,0.0,0.0,0.15,0.0],[0.0,0.0,0.0,0.0,0.0,0.0,0.0,0.0,0.0,0.0,0.0,0.0,0.0,0.0,0.0,0.0,0.0,0.0,0.0,0.0,0.0,0.0,0.0,0.0,0.0,0.0,0.0,0.0,0.0,0.0,0.0,0.0,0.0,0.0,0.0,0.0,0.0,0.0,0.0,0.0,0.0,0.0,0.0,0.0,0.0,0.0,0.0,0.0,0.0,0.0,0.0,0.0,0.0,0.0,0.0,0.0,0.0,0.79,0.92,1.0,1.0,1.0,0.0,0.99,0.0,0.0,0.0,0.0,0.0,0.0,0.0,0.0,0.0,0.0,0.0,1.0,0.0,0.0,1.0,1.0,0.0,0.0,1.0,0.0,0.0,0.0,0.0,0.0,0.0,0.0,0.0,0.0,0.0,0.0,0.0,0.0,0.0,0.0,0.0,0.0,0.0,0.0,0.0,0.0,0.0,0.0,0.0,0.0,0.0,0.0,0.0,0.0,0.0,0.0,0.0,0.0,0.0,0.0,0.0,0.0,0.0,0.0,0.0,0.0,0.0,0.0,0.0,0.0,0.0,0.0,0.0,0.0,0.0,0.0,0.0,0.0,0.0,0.0,0.0,0.0,0.0,0.0,0.0,0.0,0.0,0.0,0.0,0.0,0.0,1.0,0.0,0.0,0.0,0.0,0.0,0.0,0.0,1.0,0.0,0.08,0.0,0.0,0.0,0.0,0.0,0.0,0.0,0.0,0.0,0.0,0.0,0.0,0.0,0.0,0.0,0.0,0.0,0.0,0.0,0.0,0.0,0.0,0.0,0.0,0.0,0.0,0.0,1.0,0.0,0.0,1.0,1.0,0.0,0.0,1.0,0.0,0.0,0.0,0.0],[0.0,0.0,0.0,0.0,0.0,0.0,0.0,0.0,0.0,0.0,0.0,0.0,0.0,0.0,0.0,0.0,0.0,0.0,0.0,0.0,0.0,0.0,0.0,0.0,0.0,0.0,0.0,0.0,0.0,0.0,0.0,0.0,0.0,0.0,0.0,0.0,0.0,0.0,0.0,0.0,0.0,0.0,0.0,0.0,0.0,0.0,0.0,0.0,0.0,0.0,0.0,0.0,0.0,0.0,0.0,0.0,0.0,0.0,0.0,1.0,1.0,1.0,1.0,1.0,0.0,0.0,0.0,0.0,0.0,0.0,0.0,0.0,0.0,0.0,0.0,0.0,0.0,0.0,0.0,0.0,0.0,0.0,0.0,0.0,0.0,0.0,0.0,0.0,0.0,0.0,0.0,0.0,0.0,0.0,0.0,0.0,0.0,0.0,0.0,0.0,0.0,0.0,0.0,0.0,0.0,0.0,0.0,0.0,0.0,0.0,0.0,0.0,0.0,0.0,0.0,0.0,0.0,0.0,0.0,0.0,0.0,0.0,0.0,0.0,0.0,0.0,0.0,0.0,0.0,0.0,0.0,0.0,0.0,0.0,0.0,0.0,0.0,0.0,0.0,0.0,0.0,0.0,0.0,0.0,0.0,0.0,0.0,0.0,0.0,1.0,0.0,0.0,0.0,0.0,0.0,0.0,1.0,1.0,1.0,1.0,0.0,0.0,0.0,0.0,0.0,0.0,0.0,0.0,0.0,0.0,0.0,0.0,0.0,0.0,0.0,0.0,0.0,0.0,0.0,0.0,0.0,0.0,0.0,0.0,0.0,0.0,0.0,0.0,0.0,0.0,0.01,1.0,0.0,0.0,1.0,0.94,0.02,0.0,0.01],[0.0,0.0,0.0,0.0,0.0,0.0,0.0,0.0,0.0,0.0,0.0,0.0,0.0,0.0,0.0,0.0,0.0,0.0,0.0,0.0,0.0,0.0,0.0,0.0,0.0,0.0,0.0,0.0,0.0,0.0,0.0,0.0,0.0,0.0,0.0,0.0,0.0,0.0,0.0,0.0,0.0,0.0,0.0,0.0,0.0,0.0,0.0,0.0,0.0,0.0,0.0,0.0,0.0,0.0,0.0,0.0,0.0,0.0,0.04,1.0,0.0,1.0,1.0,1.0,1.0,0.0,0.0,0.0,0.0,0.0,0.0,0.0,0.0,0.0,0.0,0.0,0.0,0.0,0.0,0.0,0.0,0.0,0.0,0.0,0.0,0.0,0.0,0.0,0.0,0.0,0.0,0.0,0.0,0.0,0.0,0.0,0.0,0.0,0.0,0.0,0.0,0.0,0.0,0.0,0.0,0.0,0.0,0.0,0.0,0.0,0.0,0.0,0.0,0.0,0.0,0.0,0.0,0.0,0.0,0.0,0.0,0.0,0.0,0.0,0.0,0.0,0.0,0.0,0.0,0.0,0.0,0.0,0.0,0.0,0.0,0.0,0.0,0.0,0.0,0.0,0.0,0.0,0.0,0.0,0.0,0.0,0.0,0.0,0.0,0.0,0.0,0.0,0.0,0.0,0.0,0.0,1.0,1.0,1.0,0.0,0.0,0.0,0.0,0.0,0.0,0.0,0.0,0.0,0.0,0.0,0.0,0.0,0.0,0.0,0.0,0.0,0.0,0.0,0.0,0.0,0.0,0.0,0.0,0.0,0.0,0.0,0.0,0.0,0.0,0.0,0.0,0.0,0.0,0.0,1.0,0.0,0.01,0.0,0.02],[0.0,0.0,0.0,0.0,0.0,0.0,0.0,0.0,0.0,0.0,0.0,0.0,0.0,0.0,0.0,0.0,0.0,0.0,0.0,0.0,0.0,0.0,0.0,0.0,0.0,0.0,0.0,0.0,0.0,0.0,0.0,0.0,0.0,0.0,0.0,0.0,0.0,0.0,0.0,0.0,0.0,0.0,0.0,0.0,0.0,0.0,0.0,0.0,0.0,0.0,0.0,0.0,0.0,0.0,0.0,0.0,0.0,0.0,1.0,1.0,0.99,1.0,1.0,1.0,1.0,1.0,0.0,0.0,0.0,0.0,1.0,0.0,0.0,0.0,0.0,1.0,0.0,0.0,0.0,0.0,0.0,0.0,0.0,0.0,0.0,0.0,0.0,0.0,0.0,0.0,0.0,0.0,0.0,0.0,0.0,0.0,0.0,0.0,0.0,0.0,0.0,0.0,0.0,0.0,0.0,0.0,0.0,0.0,0.0,0.0,0.0,0.0,0.0,0.0,0.0,0.0,0.0,0.0,0.0,0.0,0.0,0.0,0.0,0.0,0.0,0.0,0.0,0.0,0.0,0.0,0.0,0.0,0.0,0.0,0.0,0.0,0.0,0.0,0.0,0.0,0.0,0.0,0.0,0.0,0.0,0.0,0.0,0.0,0.0,0.0,0.0,1.0,0.0,0.0,0.0,0.0,1.0,1.0,0.0,0.0,0.0,0.0,0.0,0.0,0.0,0.0,0.0,0.0,0.0,0.0,0.0,0.0,0.0,0.0,0.0,0.0,0.0,0.0,0.0,0.0,0.0,0.0,0.0,0.0,0.0,0.0,0.0,0.0,0.0,0.0,0.0,0.0,0.0,0.0,0.0,0.0,0.0,0.0,0.0],[0.0,0.0,0.0,0.0,0.0,0.0,0.0,0.0,0.0,0.0,0.0,0.0,0.0,0.0,0.0,0.0,0.0,0.0,0.0,0.0,0.0,0.0,0.0,0.0,0.0,0.0,0.0,0.0,0.0,0.0,0.0,0.0,0.0,0.0,0.0,0.0,0.0,0.0,0.0,0.0,0.0,0.0,0.0,0.0,0.0,0.0,0.0,0.0,0.0,0.0,0.0,0.0,0.0,0.0,0.0,0.0,0.0,0.0,0.0,0.0,0.0,0.0,1.0,1.0,1.0,1.0,1.0,0.0,0.0,0.0,1.0,0.0,0.0,0.0,0.0,0.0,0.0,0.0,0.0,0.0,0.0,0.0,0.0,0.0,0.0,0.0,0.0,0.0,0.0,0.0,0.0,0.0,0.0,0.0,0.0,0.0,0.0,0.0,0.0,0.0,0.0,0.0,0.0,0.0,0.0,0.0,0.0,0.0,0.0,0.0,0.0,0.0,0.0,0.0,0.0,0.0,0.0,0.0,0.0,0.0,0.0,0.0,0.0,0.0,0.0,0.0,0.0,0.0,0.0,0.0,0.0,0.0,0.0,0.0,0.0,0.0,0.0,0.0,0.0,0.0,0.0,0.0,0.0,0.0,0.0,0.0,0.0,0.0,0.0,0.0,0.0,0.0,0.0,0.0,0.0,0.0,1.0,0.0,0.0,0.0,0.0,0.0,0.0,0.0,0.0,0.0,0.0,0.0,0.0,0.0,0.0,0.0,0.0,0.0,0.0,0.0,0.0,0.0,0.0,0.0,0.0,0.0,0.0,0.0,0.0,0.0,0.0,0.0,0.0,0.0,0.0,0.0,0.0,0.0,0.0,0.0,0.0,0.0,0.0],[0.0,0.0,0.0,0.0,0.0,0.0,0.0,0.0,0.0,0.0,0.0,0.0,0.0,0.0,0.0,0.0,0.0,0.0,0.0,0.0,0.0,0.0,0.0,0.0,0.0,0.0,0.0,0.0,0.0,0.0,0.0,0.0,0.0,0.0,0.0,0.0,0.0,0.0,0.0,0.0,0.0,0.0,0.0,0.0,0.0,0.0,0.0,0.0,0.0,0.0,0.0,0.0,0.0,0.0,0.0,0.0,0.0,0.0,0.0,0.0,0.0,0.0,0.0,1.0,1.0,1.0,1.0,1.0,0.0,0.0,1.0,1.0,0.0,0.0,0.0,0.0,0.0,0.0,0.0,0.0,0.0,0.0,0.0,0.0,0.0,0.0,0.0,0.0,0.0,0.0,0.0,0.0,0.0,0.0,0.0,0.0,0.0,0.0,0.0,0.0,0.0,0.0,0.0,0.0,0.0,0.0,0.0,0.0,0.0,0.0,0.0,0.0,0.0,0.0,0.0,0.0,0.0,0.0,0.0,0.0,0.0,0.0,0.0,0.0,0.0,0.0,0.0,0.0,0.0,0.0,0.0,0.0,0.0,0.0,0.0,0.0,0.0,0.0,0.0,0.0,0.0,0.0,0.0,0.0,0.0,0.0,0.0,0.0,0.0,0.0,0.0,1.0,1.0,1.0,1.0,1.0,0.98,1.0,0.0,0.0,0.0,0.0,0.0,0.0,0.0,0.0,0.0,0.0,0.0,0.0,0.0,0.0,0.0,0.0,0.0,0.0,0.0,0.0,0.0,0.0,0.0,0.0,0.0,0.0,0.0,0.0,0.0,0.0,0.0,0.0,0.0,0.0,0.0,0.0,0.0,0.0,0.0,0.0,0.0],[0.0,0.0,0.0,0.0,0.0,0.0,0.0,0.0,0.0,0.0,0.0,0.0,0.0,0.0,0.0,0.0,0.0,0.0,0.0,0.0,0.0,0.0,0.0,0.0,0.0,0.0,0.0,0.0,0.0,0.0,0.0,0.0,0.0,0.0,0.0,0.0,0.0,0.0,0.0,0.0,0.0,0.0,0.0,0.0,0.0,0.0,0.0,0.0,0.0,0.0,0.0,0.0,0.0,0.0,0.0,0.0,0.0,0.0,0.0,0.0,0.0,0.0,0.0,0.0,1.0,1.0,1.0,1.0,1.0,1.0,1.0,1.0,0.0,0.0,0.0,0.0,0.0,0.0,0.0,0.0,0.0,0.0,0.0,0.0,0.0,0.0,0.0,0.0,0.0,0.0,0.0,0.0,0.0,0.0,0.0,0.0,0.0,0.0,0.0,0.0,0.0,0.0,0.0,0.0,0.0,0.0,0.0,0.0,0.0,0.0,0.0,0.0,0.0,0.0,0.0,0.0,0.0,0.0,0.0,0.0,0.0,0.0,0.0,0.0,0.0,0.0,0.0,0.0,0.0,0.0,0.0,0.0,0.0,0.0,0.0,0.0,0.0,0.0,0.0,0.0,0.0,0.0,0.0,0.0,0.0,0.0,0.0,0.0,0.0,0.0,0.0,0.0,0.0,0.0,0.0,0.0,0.0,0.0,0.0,0.0,0.0,0.0,0.0,0.0,0.0,0.0,0.0,0.0,0.0,0.0,0.0,0.0,0.0,0.0,0.0,0.0,0.0,0.0,0.0,0.0,0.0,0.0,0.0,0.0,0.0,0.0,0.0,0.0,0.0,0.0,0.0,0.0,0.0,0.0,0.0,0.0,0.0,0.0,0.0],[0.0,0.0,0.0,0.0,0.0,0.0,0.0,0.0,0.0,0.0,0.0,0.0,0.0,0.0,0.0,0.0,0.0,0.0,0.0,0.0,0.0,0.0,0.0,0.0,0.0,0.0,0.0,0.0,0.0,0.0,0.0,0.0,0.0,0.0,0.0,0.0,0.0,0.0,0.0,0.0,0.0,0.0,0.0,0.0,0.0,0.0,0.0,0.0,0.0,0.0,0.0,0.0,0.0,0.0,0.0,0.0,0.0,0.0,0.0,0.0,0.0,0.0,0.0,0.0,0.0,1.0,1.0,1.0,1.0,1.0,0.0,1.0,0.0,0.0,0.0,0.0,0.0,0.0,0.0,0.0,0.0,0.0,0.0,0.0,0.0,0.0,0.0,0.0,0.0,0.0,0.0,0.0,0.97,0.02,1.0,0.0,0.0,0.0,0.0,0.0,0.0,0.0,0.0,0.0,0.0,0.0,0.0,0.0,0.0,0.0,0.0,0.0,0.0,0.0,0.0,0.0,0.0,0.0,0.0,0.0,0.0,0.0,0.0,0.0,0.0,0.0,0.0,0.0,0.0,0.0,0.0,0.0,0.0,0.0,0.0,0.0,0.0,0.0,0.0,0.0,0.0,0.0,0.0,0.0,0.0,0.0,0.0,0.0,0.0,0.0,0.0,0.0,0.0,0.99,0.0,0.0,0.0,0.0,0.0,0.0,0.0,0.0,0.0,0.0,0.0,0.0,0.0,0.0,0.0,0.0,0.0,0.0,0.0,0.0,0.0,0.0,0.0,0.0,0.0,0.0,0.0,0.0,0.0,0.0,0.0,0.0,0.0,0.0,0.0,0.0,0.0,0.0,0.0,0.0,0.0,0.0,0.0,0.0,0.0],[0.0,0.0,0.0,0.0,0.0,0.0,0.0,0.0,0.0,0.0,0.0,0.0,0.0,0.0,0.0,0.0,0.0,0.0,0.0,0.0,0.0,0.0,0.0,0.0,0.0,0.0,0.0,0.0,0.0,0.0,0.0,0.0,0.0,0.0,0.0,0.0,0.0,0.0,0.0,0.0,0.0,0.0,0.0,0.0,0.0,0.0,0.0,0.0,0.0,0.0,0.0,0.0,0.0,0.0,0.0,0.0,0.0,0.0,0.0,0.0,0.0,0.0,0.0,0.0,0.0,0.0,1.0,1.0,1.0,1.0,1.0,1.0,0.0,0.99,1.0,0.0,0.0,0.0,0.0,0.0,0.0,0.0,0.0,0.0,0.0,0.0,0.0,0.0,0.0,0.0,0.0,0.37,1.0,0.02,0.02,0.0,0.0,0.0,0.0,0.0,0.0,0.0,0.0,0.0,0.0,0.0,0.0,0.0,0.0,0.0,0.0,0.0,0.0,0.0,0.0,0.0,0.0,0.0,0.0,0.0,0.0,0.0,0.0,0.0,0.0,0.0,0.0,0.0,0.0,0.0,0.0,0.0,0.0,0.0,0.0,0.0,0.0,0.0,0.0,0.0,0.0,0.0,0.0,0.0,0.0,0.0,0.0,0.0,0.0,0.0,0.0,0.0,0.0,0.0,0.0,0.0,0.0,0.0,0.0,0.0,0.0,0.0,0.0,0.0,0.0,0.0,0.0,0.0,0.0,0.0,0.0,0.0,0.0,0.0,0.0,0.0,0.0,0.0,0.0,0.0,0.0,0.0,0.0,0.0,0.0,0.0,0.0,0.0,0.0,0.0,0.0,0.0,0.0,0.0,0.0,0.0,0.0,0.0,0.0],[0.0,0.0,0.0,0.0,0.0,0.0,0.0,0.0,0.0,0.0,0.0,0.0,0.0,0.0,0.0,0.0,0.0,0.0,0.0,0.0,0.0,0.0,0.0,0.0,0.0,0.0,0.0,0.0,0.0,0.0,0.0,0.0,0.0,0.0,0.0,0.0,0.0,0.0,0.0,0.0,0.0,0.0,0.0,0.0,0.0,0.0,0.0,0.0,0.0,0.0,0.0,0.0,0.0,0.0,0.0,0.0,0.0,0.0,0.0,0.0,0.0,0.0,0.0,0.0,0.0,0.0,1.0,1.0,1.0,1.0,1.0,1.0,0.0,0.0,1.0,0.0,0.0,0.0,0.0,0.0,0.0,0.0,0.0,0.0,0.0,0.0,0.0,0.0,0.0,0.0,0.0,0.0,0.0,0.0,0.0,0.0,0.0,0.0,0.0,0.0,0.0,0.0,0.0,0.0,0.0,0.0,0.0,0.0,0.0,0.0,0.0,0.0,0.0,0.0,0.0,0.0,0.0,0.0,0.0,0.0,0.0,0.0,0.0,0.0,0.0,0.0,0.0,0.0,0.0,0.0,0.0,0.0,0.0,0.0,0.0,0.0,0.0,0.0,0.0,0.0,0.0,0.0,0.0,0.0,0.0,0.0,0.0,0.0,0.0,0.0,0.0,0.0,0.0,0.0,0.0,0.0,0.0,0.0,0.0,0.0,0.0,0.0,0.0,0.0,0.0,0.0,0.0,0.0,0.0,0.0,0.0,0.0,0.0,0.0,0.0,0.0,0.0,0.0,0.0,0.0,0.0,0.0,0.0,0.0,0.0,0.0,0.0,0.0,0.0,0.0,0.0,0.0,0.0,0.0,0.0,0.0,0.0,0.0,0.0],[0.0,0.0,0.0,0.0,0.0,0.0,0.0,0.0,0.0,0.0,0.0,0.0,0.0,0.0,0.0,0.0,0.0,0.0,0.0,0.0,0.0,0.0,0.0,0.0,0.0,0.0,0.0,0.0,0.0,0.0,0.0,0.0,0.0,0.0,0.0,0.0,0.0,0.0,0.0,0.0,0.0,0.0,0.0,0.0,0.0,0.0,0.0,0.0,0.0,0.0,0.0,0.0,0.0,0.0,0.0,0.0,0.0,0.0,0.95,0.0,0.0,0.0,0.0,1.0,1.0,1.0,1.0,0.0,1.0,1.0,1.0,1.0,0.0,0.0,1.0,1.0,0.0,0.0,0.0,0.0,0.0,0.0,0.0,0.0,0.0,0.0,0.0,0.0,0.0,0.0,0.0,0.0,0.0,0.0,0.0,0.0,0.0,0.0,0.0,0.0,0.0,0.0,0.0,0.0,0.0,0.0,0.0,0.0,0.0,0.0,0.0,0.0,0.0,0.0,0.0,0.0,0.0,0.0,0.0,0.0,0.0,0.0,0.0,0.0,0.0,0.0,0.0,0.0,0.0,0.0,0.0,0.0,0.0,0.0,0.0,0.0,0.0,0.0,0.0,0.0,0.0,0.0,0.0,0.0,0.0,0.0,0.0,0.0,0.0,0.0,0.0,1.0,0.0,0.0,0.0,0.0,0.0,0.94,0.0,0.0,0.0,0.0,0.0,0.0,0.0,0.0,0.0,0.0,0.0,0.0,0.0,0.0,0.0,0.0,0.0,0.0,0.0,0.0,0.0,0.0,0.0,0.0,0.0,0.0,0.0,0.0,0.0,0.0,0.0,0.0,0.0,0.0,0.0,0.0,0.0,0.0,0.0,0.0,0.0],[0.0,0.0,0.0,0.0,0.0,0.0,0.0,0.0,0.0,0.0,0.0,0.0,0.0,0.0,0.0,0.0,0.0,0.0,0.0,0.0,0.0,0.0,0.0,0.0,0.0,0.0,0.0,0.0,0.0,0.0,0.0,0.0,0.0,0.0,0.0,0.0,0.0,0.0,0.0,0.0,0.0,0.0,0.0,0.0,0.0,0.0,0.0,0.0,0.0,0.0,0.0,0.0,0.0,0.0,0.0,0.0,0.0,0.0,0.0,0.0,0.0,0.0,0.0,0.0,0.0,1.0,1.0,1.0,1.0,1.0,1.0,1.0,1.0,1.0,1.0,1.0,0.0,0.0,0.0,0.0,0.0,0.0,0.0,0.0,0.0,0.0,0.0,0.0,0.0,0.0,0.0,0.0,0.88,0.0,0.0,0.0,0.0,0.0,0.0,0.0,0.0,0.0,0.0,0.0,0.0,0.0,0.0,0.0,0.0,0.0,0.0,0.0,0.0,0.0,0.0,0.0,0.0,0.0,0.0,0.0,0.0,0.0,0.0,0.0,0.0,0.0,0.0,0.0,0.0,0.0,0.0,0.0,0.0,0.0,0.0,0.0,0.0,0.0,0.0,0.0,0.0,0.0,0.0,0.0,0.0,0.0,0.0,0.0,0.0,0.0,0.0,1.0,0.0,0.01,0.0,0.0,0.0,0.0,0.0,0.0,0.0,0.0,0.0,0.0,0.0,0.0,0.0,0.0,0.0,0.0,0.0,0.0,0.0,0.0,0.0,0.0,0.0,0.0,0.0,0.0,0.0,0.0,0.0,0.0,0.0,0.0,0.0,0.0,0.0,0.0,0.0,0.0,0.0,0.0,0.0,0.0,0.0,0.0,0.0],[0.0,0.0,0.0,0.0,0.0,0.0,0.0,0.0,0.0,0.0,0.0,0.0,0.0,0.0,0.0,0.0,0.0,0.0,0.0,0.0,0.0,0.0,0.0,0.0,0.0,0.0,0.0,0.0,0.0,0.0,0.0,0.0,0.0,0.0,0.0,0.0,0.0,0.0,0.0,0.0,0.0,0.0,0.0,0.0,0.0,0.0,0.0,0.0,0.0,0.0,0.0,0.0,0.0,0.0,0.0,0.0,0.0,0.0,0.0,0.0,0.0,0.0,0.0,0.0,0.0,0.0,0.0,0.0,0.0,0.0,0.0,1.0,1.0,1.0,1.0,1.0,0.98,0.0,0.0,0.0,0.0,0.0,0.0,0.0,0.0,0.0,0.0,0.0,0.0,0.0,0.0,0.0,0.0,0.0,0.0,0.0,0.0,0.0,0.0,0.0,0.0,0.0,0.0,0.0,0.0,0.0,0.0,0.0,0.0,0.0,0.0,0.0,0.0,0.0,0.0,0.0,0.0,0.0,0.0,0.0,0.0,0.0,0.0,0.0,0.0,0.0,0.0,0.0,0.0,0.0,0.0,0.0,0.0,0.0,0.0,0.0,0.0,0.0,1.0,1.0,1.0,0.0,0.0,0.0,0.0,0.0,0.0,0.0,0.0,0.0,1.0,1.0,1.0,0.0,0.0,0.0,0.0,0.0,0.0,0.0,0.0,0.0,0.0,0.0,0.0,0.0,0.0,0.0,0.0,0.0,0.0,0.0,0.0,0.0,0.0,0.0,0.0,0.0,0.0,0.0,0.0,0.0,0.0,0.0,0.0,0.0,0.0,0.0,0.0,0.0,0.0,0.0,0.0,0.0,0.0,0.0,0.0,0.0,0.0],[0.0,0.0,0.0,0.0,0.0,0.0,0.0,0.0,0.0,0.0,0.0,0.0,0.0,0.0,0.0,0.0,0.0,0.0,0.0,0.0,0.0,0.0,0.0,0.0,0.0,0.0,0.0,0.0,0.0,0.0,0.0,0.0,0.0,0.0,0.0,0.0,0.0,0.0,0.0,0.0,0.0,0.0,0.0,0.0,0.0,0.0,0.0,0.0,0.0,0.0,0.0,0.0,0.0,0.0,0.0,0.0,0.0,0.0,0.0,0.0,0.0,0.0,0.0,0.0,0.0,0.0,0.0,0.0,0.99,0.0,0.0,1.0,1.0,1.0,1.0,1.0,1.0,1.0,0.0,0.0,0.0,0.0,0.0,0.0,0.0,0.0,0.0,0.0,0.0,0.06,0.99,0.0,0.99,0.0,0.0,0.0,0.0,0.0,0.0,0.0,0.0,0.0,0.0,0.33,0.19,0.0,0.0,0.0,0.0,0.0,0.0,0.0,0.0,0.0,0.0,0.0,0.0,0.0,0.0,0.0,0.0,0.0,0.0,0.0,0.0,0.0,0.0,0.0,0.0,0.0,0.0,0.0,0.0,0.0,0.0,0.0,0.0,0.0,0.0,1.0,0.0,0.0,0.0,0.0,0.0,0.0,0.0,0.0,0.0,0.0,0.0,0.0,0.0,0.0,0.0,0.0,0.0,0.0,0.0,0.0,0.0,0.0,0.0,0.0,0.0,0.0,0.0,0.0,0.0,0.0,0.0,0.0,0.0,0.0,0.0,0.0,0.0,0.0,0.0,0.0,0.0,0.0,0.0,0.0,0.0,0.0,0.0,0.0,0.0,0.0,0.0,0.0,0.0,0.0,0.0,0.0,0.0,0.0,0.0],[0.0,0.0,0.0,0.0,0.0,0.0,0.0,0.0,0.0,0.0,0.0,0.0,0.0,0.0,0.0,0.0,0.0,0.0,0.0,0.0,0.0,0.0,0.0,0.0,0.0,0.0,0.0,0.0,0.0,0.0,0.0,0.0,0.0,0.0,0.0,0.0,0.0,0.0,0.0,0.0,0.0,0.0,0.0,0.0,0.0,0.0,0.0,0.0,0.0,0.0,0.0,0.0,0.0,0.0,0.0,0.0,0.0,0.0,0.0,0.0,0.0,0.0,0.0,0.0,0.0,0.0,0.0,0.0,1.0,1.0,1.0,1.0,1.0,1.0,1.0,1.0,0.98,1.0,1.0,0.0,0.0,0.0,0.0,0.0,0.0,0.0,0.0,0.0,0.0,0.59,0.0,0.0,0.0,0.0,0.0,0.0,0.0,0.0,0.0,0.0,0.0,0.0,0.0,0.0,0.0,0.0,0.0,0.0,0.0,0.0,0.0,0.0,0.0,0.0,0.0,0.0,0.0,0.0,0.0,0.0,0.0,0.0,0.0,0.0,0.0,0.0,0.0,0.0,0.0,0.0,0.0,0.0,0.0,0.0,0.0,0.0,0.0,0.0,0.0,0.0,0.0,0.0,0.0,0.0,0.0,0.0,0.0,0.0,0.0,0.0,0.0,0.98,0.0,0.0,0.0,0.0,0.0,0.0,0.0,0.0,0.0,0.0,0.0,0.0,0.0,0.0,0.0,0.0,0.0,0.0,0.0,0.0,0.0,0.0,0.0,0.0,0.0,0.0,0.0,0.0,0.0,0.0,0.0,0.0,0.0,0.0,0.0,0.0,0.0,0.0,0.0,0.0,0.0,0.0,0.0,0.0,0.0,0.0,0.0],[0.0,0.0,0.0,0.0,0.0,0.0,0.0,0.0,0.0,0.0,0.0,0.0,0.0,0.0,0.0,0.0,0.0,0.0,0.0,0.0,0.0,0.0,0.0,0.0,0.0,0.0,0.0,0.0,0.0,0.0,0.0,0.0,0.0,0.0,0.0,0.0,0.0,0.0,0.0,0.0,0.0,0.0,0.0,0.0,0.0,0.0,0.0,0.0,0.0,0.0,0.0,0.0,0.0,0.0,0.0,0.0,0.0,0.0,0.0,0.0,1.0,0.0,0.0,1.0,0.0,0.0,0.0,0.0,0.0,0.0,1.0,1.0,1.0,1.0,1.0,1.0,1.0,1.0,1.0,1.0,0.0,0.0,0.0,0.0,0.0,0.0,0.0,0.0,0.0,0.0,0.0,0.0,0.0,0.0,0.0,0.0,0.0,0.0,0.0,0.0,0.0,0.0,0.0,0.0,0.0,0.0,0.0,0.0,0.0,0.0,0.0,0.0,0.0,0.0,0.0,0.0,0.0,0.0,0.0,0.0,0.0,0.0,0.0,0.0,0.0,0.0,0.0,0.0,0.0,0.0,0.0,0.0,0.0,0.0,0.0,0.0,0.0,0.0,0.0,0.82,0.0,0.89,0.0,0.0,0.0,0.0,0.0,0.0,0.0,1.0,1.0,1.0,0.0,0.0,0.0,0.0,0.0,1.0,0.0,0.0,0.0,0.0,0.0,0.0,0.0,0.0,0.0,0.0,0.0,0.0,0.0,0.0,0.0,0.0,0.0,0.0,0.0,0.0,0.0,0.0,0.0,0.0,0.0,0.0,0.0,0.0,0.0,0.0,0.0,0.0,0.0,0.0,0.0,0.0,0.0,0.0,0.0,0.0,0.0],[0.0,0.0,0.0,0.0,0.0,0.0,0.0,0.0,0.0,0.0,0.0,0.0,0.0,0.0,0.0,0.0,0.0,0.0,0.0,0.0,0.0,0.0,0.0,0.0,0.0,0.0,0.0,0.0,0.0,0.0,0.0,0.0,0.0,0.0,0.0,0.0,0.0,0.0,0.0,0.0,0.0,0.0,0.0,0.0,0.0,0.0,0.0,0.0,0.0,0.0,0.0,0.0,0.0,0.0,0.0,0.0,0.0,0.0,0.0,0.0,0.0,0.0,0.0,0.0,0.0,0.0,0.0,0.0,0.0,0.0,0.0,0.0,0.98,1.0,0.98,1.0,1.0,1.0,1.0,1.0,1.0,0.0,0.0,0.0,0.0,0.0,0.0,0.97,0.0,0.0,0.0,0.0,0.0,0.0,0.0,0.0,0.0,0.0,0.0,0.0,0.0,0.0,0.0,0.0,0.0,0.0,0.0,0.0,0.0,0.0,0.0,0.0,0.0,0.0,0.0,0.0,0.0,0.0,0.0,0.0,0.0,0.0,0.0,0.0,0.02,0.0,1.0,0.0,0.0,0.0,0.0,0.0,0.0,0.0,0.0,0.0,0.0,0.0,0.0,1.0,0.84,1.0,0.0,0.0,0.0,0.0,0.0,0.0,0.0,0.07,0.1,0.0,0.0,0.0,0.0,0.0,0.0,0.0,0.0,0.0,0.0,0.0,0.0,0.0,0.0,0.0,0.0,0.0,0.0,0.0,0.0,0.0,0.0,0.0,0.0,0.0,0.0,0.0,0.0,0.0,0.0,0.0,0.0,0.0,0.0,0.0,0.0,0.0,0.0,0.0,0.0,0.0,0.0,0.0,0.0,0.0,0.0,0.0,0.0],[0.0,0.0,0.0,0.0,0.0,0.0,0.0,0.0,0.0,0.0,0.0,0.0,0.0,0.0,0.0,0.0,0.0,0.0,0.0,0.0,0.0,0.0,0.0,0.0,0.0,0.0,0.0,0.0,0.0,0.0,0.0,0.0,0.0,0.0,0.0,0.0,0.0,0.0,0.0,0.0,0.0,0.0,0.0,0.0,0.0,0.0,0.0,0.0,0.0,0.0,0.0,0.0,0.0,0.0,0.0,0.0,0.0,0.0,0.0,0.0,0.0,0.0,0.0,0.0,0.0,0.0,0.0,0.0,0.0,0.0,0.0,0.0,0.0,1.0,1.0,1.0,1.0,1.0,1.0,1.0,1.0,1.0,0.0,0.0,0.0,0.0,0.0,1.0,0.31,1.0,0.0,0.0,0.0,0.0,0.0,0.0,0.0,0.0,0.0,0.0,0.0,0.0,0.0,0.0,0.0,0.0,0.0,0.0,0.0,0.0,0.0,0.0,0.0,0.0,0.0,0.0,0.0,0.0,0.0,0.0,0.0,0.0,0.0,0.0,0.0,0.0,0.0,0.0,0.0,0.0,0.0,0.0,0.0,0.0,0.0,0.0,0.0,0.0,0.0,0.0,0.0,0.0,0.0,0.0,0.0,0.0,0.0,0.0,0.0,0.0,0.0,0.0,0.0,0.0,0.0,0.0,0.0,0.0,0.0,0.0,0.0,0.0,0.0,0.0,0.0,0.0,0.0,0.0,0.0,0.0,0.0,0.0,0.0,0.0,0.0,0.0,0.0,0.0,0.0,0.0,0.0,0.0,0.0,0.0,0.0,0.0,0.0,0.0,0.0,0.0,0.0,0.0,0.0,0.0,0.0,0.0,0.0,0.0,0.0],[0.0,0.0,0.0,0.0,0.0,0.0,0.0,0.0,0.0,0.0,0.0,0.0,0.0,0.0,0.0,0.0,0.0,0.0,0.0,0.0,0.0,0.0,0.0,0.0,0.0,0.0,0.0,0.0,0.0,0.0,0.0,0.0,0.0,0.0,0.0,0.0,0.0,0.0,0.0,0.0,0.0,0.0,0.0,0.0,0.0,0.0,0.0,0.0,0.0,0.0,0.0,0.0,0.0,0.0,0.0,0.0,0.0,1.0,0.98,0.0,1.0,0.0,0.0,0.0,0.0,0.0,0.0,0.0,0.0,0.0,0.0,0.0,0.0,0.0,1.0,1.0,1.0,1.0,1.0,1.0,1.0,1.0,1.0,0.0,0.0,0.0,0.0,0.0,0.0,0.0,0.0,0.0,0.0,0.0,0.0,0.0,0.0,0.0,0.0,0.0,0.0,0.0,0.0,0.0,0.0,0.0,0.0,0.0,0.0,0.0,0.0,0.0,0.0,0.0,0.0,0.0,0.0,0.0,0.0,0.0,0.0,0.0,0.0,0.0,0.0,0.0,0.0,0.0,0.0,0.0,0.0,0.0,0.0,0.0,0.0,0.0,0.0,0.0,0.0,0.0,0.0,0.0,0.0,0.0,0.0,0.0,0.0,0.0,0.0,0.0,0.0,0.0,0.0,0.0,0.0,0.0,0.0,0.0,0.0,0.0,0.0,0.0,0.0,0.0,0.0,0.0,0.0,0.0,0.0,0.0,0.0,0.0,0.0,0.0,0.0,0.0,0.0,0.0,0.0,0.0,0.0,0.0,0.0,0.0,0.0,0.0,0.0,0.0,0.0,0.0,0.0,0.0,0.0,0.0,0.0,0.0,0.0,0.0,0.0],[0.0,0.0,0.0,0.0,0.0,0.0,0.0,0.0,0.0,0.0,0.0,0.0,0.0,0.0,0.0,0.0,0.0,0.0,0.0,0.0,0.0,0.0,0.0,0.0,0.0,0.0,0.0,0.0,0.0,0.0,0.0,0.0,0.0,0.0,0.0,0.0,0.0,0.0,0.0,0.0,0.0,0.0,0.0,0.0,0.0,0.0,0.0,0.0,0.0,0.0,0.0,0.0,0.0,0.0,0.0,0.0,0.0,0.0,0.0,0.0,1.0,0.0,0.0,0.0,0.0,0.0,0.0,0.0,0.0,0.0,0.0,0.0,0.0,0.0,0.0,1.0,1.0,1.0,1.0,1.0,1.0,1.0,1.0,1.0,0.0,0.0,0.0,0.0,0.0,0.0,0.0,0.0,0.0,0.0,0.0,0.0,0.0,0.0,0.0,0.0,0.0,0.0,0.0,0.0,0.0,0.0,0.0,0.0,0.0,0.0,0.0,0.0,0.0,0.0,0.0,0.0,0.0,0.0,0.0,0.0,0.0,0.0,0.0,0.0,0.86,0.0,0.0,0.0,0.0,0.0,0.0,0.0,0.0,0.0,0.0,0.0,0.0,0.0,0.0,0.0,0.0,1.0,0.0,0.0,0.0,0.0,0.0,0.0,0.0,1.0,0.0,0.0,0.0,0.0,0.0,0.0,0.0,0.0,0.0,0.0,0.0,0.0,0.0,0.0,0.0,0.0,0.0,0.0,0.0,0.0,0.0,0.0,0.0,0.0,0.0,0.0,0.0,0.0,0.0,0.0,0.0,0.0,0.0,0.0,0.0,0.0,0.0,1.0,0.0,0.0,0.91,0.0,0.0,0.0,0.0,0.0,0.0,0.0,0.0],[0.0,0.0,0.0,0.0,0.0,0.0,0.0,0.0,0.0,0.0,0.0,0.0,0.0,0.0,0.0,0.0,0.0,0.0,0.0,0.0,0.0,0.0,0.0,0.0,0.0,0.0,0.0,0.0,0.0,0.0,0.0,0.0,0.0,0.0,0.0,0.0,0.0,0.0,0.0,0.0,0.0,0.0,0.0,0.0,0.0,0.0,0.0,0.0,0.0,0.0,0.0,0.0,0.0,0.0,0.0,0.0,0.0,0.0,0.0,0.0,0.0,0.0,0.0,0.0,0.0,0.0,0.0,0.0,0.0,0.0,0.0,0.0,0.0,0.0,0.0,0.0,1.0,1.0,1.0,1.0,1.0,1.0,1.0,1.0,1.0,1.0,1.0,1.0,0.0,0.0,0.0,0.0,0.0,0.0,0.0,0.0,0.0,0.0,0.0,0.0,0.0,0.0,0.0,0.0,0.0,0.0,0.0,0.0,0.0,0.0,0.0,0.0,0.0,0.0,0.0,0.0,0.0,0.0,0.0,0.0,0.0,0.0,0.0,0.0,0.0,0.0,0.0,0.0,0.0,0.0,0.0,0.0,0.0,0.0,0.0,0.0,0.0,0.0,0.0,0.0,0.0,0.01,0.0,0.0,0.0,0.0,0.0,0.0,0.0,0.0,0.0,0.0,0.0,0.0,0.0,0.0,0.0,0.0,0.0,0.0,0.0,0.0,0.0,0.0,0.0,0.0,0.0,0.0,0.0,0.0,0.0,0.0,0.0,0.0,0.0,0.0,1.0,0.0,0.0,0.0,0.0,0.0,0.0,0.01,0.0,0.0,0.0,0.0,0.0,0.0,0.0,0.0,0.0,0.0,0.0,0.0,0.0,0.0,0.0],[0.0,0.0,0.0,0.0,0.0,0.0,0.0,0.0,0.0,0.0,0.0,0.0,0.0,0.0,0.0,0.0,0.0,0.0,0.0,0.0,0.0,0.0,0.0,0.0,0.0,0.0,0.0,0.0,0.0,0.0,0.0,0.0,0.0,0.0,0.0,0.0,0.0,0.0,0.0,0.0,0.0,0.0,0.0,0.0,0.0,0.0,0.0,0.0,0.0,0.0,0.0,0.0,0.0,0.0,1.0,1.0,0.0,1.0,0.0,0.0,0.0,0.0,0.0,0.0,0.0,0.0,0.0,0.0,0.0,0.0,0.0,0.0,0.0,0.0,0.0,0.0,0.0,1.0,1.0,1.0,1.0,1.0,1.0,1.0,1.0,1.0,1.0,1.0,0.0,0.0,0.0,0.0,0.0,0.0,0.0,0.0,0.0,0.0,0.0,0.0,0.0,0.0,0.0,0.0,0.0,0.0,0.0,0.0,0.0,0.0,0.0,0.0,0.0,0.0,0.0,0.0,0.0,0.0,0.0,0.0,0.0,0.0,0.0,0.0,0.0,0.0,0.0,0.0,0.0,0.0,0.0,0.0,0.0,0.0,0.0,0.0,0.0,0.0,0.0,0.0,0.0,0.0,0.0,0.0,0.0,0.0,0.0,0.0,0.0,0.0,0.0,0.0,0.0,0.0,0.0,0.0,0.0,0.0,0.0,0.0,0.0,0.0,0.0,0.0,0.0,0.0,0.0,0.0,0.0,0.0,0.0,0.0,0.0,0.0,0.0,0.0,0.0,0.0,0.0,0.0,0.0,0.0,0.0,0.0,0.0,0.0,0.0,0.0,0.0,0.0,0.0,0.0,0.0,0.0,0.0,0.0,0.0,0.0,0.0],[0.0,0.0,0.0,0.0,0.0,0.0,0.0,0.0,0.0,0.0,0.0,0.0,0.0,0.0,0.0,0.0,0.0,0.0,0.0,0.0,0.0,0.0,0.0,0.0,0.0,0.0,0.0,0.99,1.0,0.0,0.0,0.0,0.0,0.92,0.0,0.0,0.0,0.0,0.0,0.0,0.0,0.0,0.0,0.0,0.0,0.0,0.0,0.0,0.0,0.0,0.0,0.0,0.0,0.0,1.0,0.0,0.0,1.0,0.0,0.0,1.0,0.0,0.0,0.0,0.0,0.0,0.0,0.0,0.0,0.0,0.0,0.0,0.0,0.0,0.0,0.0,0.0,0.0,1.0,1.0,1.0,1.0,1.0,1.0,1.0,0.0,0.0,0.0,0.0,0.0,0.0,0.0,0.0,0.0,0.0,0.0,0.0,0.0,0.0,0.0,0.0,0.0,0.0,0.0,0.0,0.0,0.0,0.0,0.0,0.0,0.0,0.0,0.0,0.0,0.0,0.0,0.0,0.0,0.0,0.0,0.0,0.0,0.0,0.0,0.0,0.0,0.0,0.0,0.0,0.0,0.0,0.0,0.0,0.0,0.0,0.0,0.0,0.0,0.0,0.0,0.0,0.0,0.0,0.0,0.0,0.0,0.0,0.0,0.0,0.0,0.0,0.0,0.0,0.0,0.0,0.0,0.0,0.0,0.0,0.0,0.0,0.0,0.0,0.0,0.0,0.0,0.0,0.0,0.0,0.0,0.0,0.0,0.0,0.0,0.0,0.0,0.0,0.0,0.0,0.0,0.0,0.0,0.0,0.0,0.0,0.0,1.0,1.0,0.0,0.99,1.0,0.0,0.0,0.0,0.0,0.0,0.0,0.0,0.0],[0.0,0.0,0.0,0.0,0.0,0.0,0.0,0.0,0.0,0.0,0.0,0.0,0.0,0.0,0.0,0.0,0.0,0.0,0.0,0.0,0.0,0.0,0.0,0.0,0.0,0.0,0.0,0.94,0.0,0.0,0.0,0.0,0.0,0.0,0.0,0.0,0.0,0.0,0.0,0.0,0.0,0.0,0.0,0.0,0.0,0.0,0.0,0.0,0.0,0.0,0.0,0.0,0.0,0.0,0.0,0.0,0.0,0.0,0.0,0.0,0.0,0.0,0.0,0.0,0.0,0.0,0.0,0.0,0.0,0.0,0.0,0.0,0.0,0.0,0.0,0.0,0.0,0.0,0.0,1.0,1.0,1.0,1.0,1.0,1.0,1.0,0.0,0.0,0.0,0.0,0.0,0.0,0.0,0.0,0.0,0.0,0.0,0.0,0.0,0.0,0.0,0.0,0.0,0.0,0.0,0.0,0.0,0.0,0.0,0.0,0.0,0.0,0.0,0.0,0.0,0.0,0.0,0.0,0.0,0.0,0.0,0.0,0.0,0.0,1.0,0.0,0.0,0.0,0.0,0.0,0.0,0.0,0.0,0.0,0.0,0.0,0.0,0.0,0.0,0.0,0.0,0.0,0.0,0.0,0.0,0.0,0.0,0.0,0.0,0.0,0.0,0.0,0.0,0.0,0.0,0.0,0.0,0.0,0.0,0.0,0.0,0.0,0.0,0.0,0.0,0.0,0.0,0.0,0.0,0.0,0.0,0.0,0.0,0.0,0.0,0.0,0.0,0.0,0.0,0.85,0.01,0.0,0.1,1.0,1.0,0.26,1.0,1.0,0.0,0.0,0.0,0.0,0.0,0.0,0.0,0.0,0.0,0.0,0.0],[0.0,0.0,0.0,0.0,0.0,0.0,0.0,0.0,0.0,0.0,0.0,0.0,0.0,0.0,0.0,0.0,0.0,0.0,0.0,0.0,0.0,0.0,0.0,0.0,0.0,0.0,0.73,0.86,0.0,0.0,0.0,0.0,0.0,0.0,0.0,0.0,0.0,0.0,0.0,0.0,0.0,0.0,0.0,0.0,0.0,0.0,0.0,0.0,0.0,0.0,0.0,0.0,1.0,0.0,0.44,0.0,0.0,0.0,0.0,0.0,0.0,0.0,0.0,0.0,0.0,0.0,0.0,0.0,0.0,0.0,0.0,0.0,0.0,0.0,0.0,0.0,0.0,0.0,0.0,0.0,1.0,1.0,1.0,1.0,1.0,1.0,1.0,0.0,0.0,0.0,0.0,0.0,0.0,0.0,0.0,0.0,0.0,0.0,0.0,0.0,0.0,0.0,0.0,0.0,0.0,0.0,0.0,0.0,0.0,0.0,0.0,0.0,0.0,0.0,0.0,0.0,0.0,0.0,0.0,0.0,0.0,0.0,0.0,0.0,0.0,0.0,0.0,0.0,0.0,0.0,0.0,0.0,0.0,0.0,0.0,0.0,0.0,0.0,0.0,0.0,0.0,0.0,0.0,0.0,0.0,0.0,0.0,0.0,0.0,0.0,0.0,0.0,0.0,0.0,0.0,0.0,0.0,0.0,0.0,0.0,0.0,0.0,0.0,0.0,0.0,0.0,0.0,0.0,0.0,0.0,0.0,0.0,0.0,0.0,0.0,0.0,0.0,0.0,0.0,0.0,0.0,0.0,0.0,0.99,0.0,0.0,0.69,0.0,0.0,0.0,0.0,0.0,0.0,0.0,0.0,0.0,0.0,0.0,0.0],[0.0,0.0,0.0,0.0,0.0,0.0,0.0,0.0,0.0,0.0,0.0,0.0,0.0,0.0,0.0,0.0,0.0,0.0,0.0,0.0,0.0,0.0,0.0,0.0,0.0,0.0,0.0,0.0,0.0,0.0,0.0,0.0,0.0,0.0,0.0,0.0,0.0,0.0,0.0,0.0,0.0,0.0,0.0,0.0,0.0,0.0,0.0,0.0,0.0,0.0,0.0,0.0,0.0,0.0,0.0,0.0,0.0,0.0,0.0,0.0,0.0,0.0,0.0,0.0,0.0,0.0,0.0,0.0,0.0,0.0,0.0,0.0,0.0,0.0,0.0,0.0,0.0,0.0,0.0,0.0,1.0,1.0,0.0,1.0,1.0,1.0,1.0,1.0,0.0,0.0,0.0,0.0,0.0,0.0,0.0,0.0,0.0,0.0,0.0,0.0,0.0,0.0,0.0,0.0,0.0,0.0,0.0,0.0,0.0,0.0,0.0,0.0,0.0,0.0,0.0,0.0,0.0,0.0,0.0,0.0,0.0,0.0,0.0,0.0,0.0,0.0,0.0,0.0,0.0,0.0,0.0,0.0,0.0,0.0,0.0,0.0,0.0,0.0,0.0,0.0,0.0,0.0,0.0,0.0,0.0,0.0,0.0,0.0,0.0,0.0,0.0,0.0,0.0,0.0,0.0,0.0,0.0,0.0,0.0,0.0,0.0,0.0,0.0,0.0,0.0,0.0,0.0,0.0,0.0,0.0,0.0,0.0,0.0,0.0,0.0,0.0,1.0,0.0,1.0,0.99,0.0,0.0,0.0,0.99,0.01,0.0,0.0,0.0,0.0,0.0,0.0,0.0,0.0,0.0,0.0,0.0,0.0,0.0,0.0],[0.0,0.0,0.0,0.0,0.0,0.0,0.0,0.0,0.0,0.0,0.0,0.0,0.0,0.0,0.0,0.0,0.0,0.0,0.0,0.0,0.0,0.0,0.0,0.0,0.0,0.0,0.0,0.0,0.0,0.0,0.0,0.0,0.0,0.0,0.0,0.0,0.0,0.0,0.0,0.0,0.0,0.0,0.0,0.0,0.0,0.0,0.0,0.0,0.0,0.0,0.0,0.0,0.0,0.0,0.0,0.0,0.0,0.0,0.0,0.0,0.0,0.0,0.0,0.0,0.0,0.0,0.0,0.0,0.0,0.0,0.0,0.0,0.0,0.0,0.0,0.0,0.0,0.0,0.0,0.0,1.0,1.0,0.0,0.0,1.0,1.0,1.0,1.0,0.88,0.0,0.0,0.0,0.0,0.0,0.0,0.0,0.0,0.0,0.0,0.0,0.0,0.0,0.0,0.0,0.0,0.0,0.0,0.0,0.0,0.0,0.0,0.0,0.0,0.0,0.0,0.0,0.0,0.0,0.0,0.0,0.0,0.0,0.0,0.0,0.0,0.0,0.0,0.0,0.0,0.0,0.0,0.0,0.0,0.0,0.0,0.0,0.0,0.0,0.0,0.0,0.0,0.0,0.0,0.0,0.0,0.0,0.0,0.0,0.0,0.0,0.0,0.0,0.0,0.0,0.0,0.0,0.0,0.0,0.0,0.0,0.0,0.0,0.0,0.0,0.0,0.0,0.0,0.0,0.0,0.0,0.0,0.0,0.0,0.0,0.0,0.0,0.0,0.0,0.0,0.0,0.0,0.0,0.0,0.0,0.0,0.0,0.0,0.0,0.0,0.0,0.0,0.0,0.0,0.0,0.0,0.0,0.0,0.0,0.0],[0.0,0.0,0.0,0.0,0.0,0.0,0.0,0.0,0.0,0.0,0.0,0.0,0.0,0.0,0.0,0.0,0.0,0.0,0.0,0.0,0.0,0.0,0.0,0.0,0.0,0.0,0.0,0.0,0.0,0.0,0.0,0.0,0.0,0.0,0.0,0.0,0.0,0.0,0.0,0.0,0.0,0.0,0.0,0.0,0.0,0.0,0.0,0.0,0.0,0.0,0.0,0.0,0.0,0.0,0.0,0.0,0.0,0.0,0.0,0.0,0.0,0.0,0.0,0.0,0.0,0.0,0.0,0.0,0.0,0.0,0.0,0.0,0.0,0.0,0.0,0.0,0.97,1.0,0.0,0.0,1.0,1.0,0.0,0.0,0.0,1.0,1.0,1.0,1.0,0.92,0.0,0.0,0.0,0.0,0.0,0.0,0.0,0.0,0.0,0.0,0.0,0.0,0.0,0.0,0.0,0.0,0.0,0.0,0.0,0.0,0.0,1.0,0.0,0.0,0.0,0.0,0.0,0.0,0.0,0.0,0.0,0.0,0.0,0.0,0.0,0.0,0.0,0.0,0.0,0.0,0.0,0.0,0.0,0.0,0.0,0.0,0.0,0.0,0.0,0.0,0.0,0.0,0.0,0.0,0.0,0.0,0.0,0.0,0.0,0.0,0.0,0.0,0.0,0.0,0.0,0.0,0.0,0.0,0.0,0.0,0.0,0.0,0.0,0.0,0.0,0.0,0.0,0.0,0.0,0.0,0.0,0.0,0.0,0.0,0.0,0.0,0.0,0.0,0.0,0.0,0.0,0.0,0.0,0.0,0.0,0.0,0.0,0.0,0.0,0.0,0.0,0.0,0.0,0.0,0.0,0.0,0.0,0.0,0.0],[0.0,0.0,0.0,0.0,0.0,0.0,0.0,0.0,0.0,0.0,0.0,0.0,0.0,0.0,0.0,0.0,0.0,0.0,0.0,0.0,0.0,0.0,0.0,0.0,0.0,0.0,0.0,0.0,0.0,0.0,0.0,0.0,0.0,0.0,0.0,0.0,0.0,0.0,0.0,0.0,0.0,0.0,0.0,0.0,0.0,0.0,0.0,0.0,0.0,0.0,0.0,0.0,0.0,0.0,0.0,0.0,0.0,0.0,0.0,0.0,0.0,0.0,0.0,0.0,0.0,0.0,0.0,0.0,0.0,0.0,0.0,0.0,0.0,0.0,0.0,0.0,0.0,0.31,0.0,0.0,0.0,0.0,0.0,0.0,0.0,0.0,0.88,1.0,1.0,1.0,1.0,0.0,0.0,0.0,0.0,0.0,0.0,0.0,0.0,0.0,0.0,0.0,0.0,0.0,0.0,0.0,0.0,0.52,0.0,0.0,0.0,1.0,0.0,0.0,0.0,0.0,0.0,0.0,0.0,0.0,0.0,0.0,0.0,0.0,0.0,0.0,0.0,0.0,0.0,0.0,0.0,0.0,0.0,0.0,0.0,0.0,0.0,0.0,0.0,0.0,0.0,0.0,0.0,0.0,0.0,0.0,0.0,0.0,0.0,0.0,0.0,0.0,0.0,0.0,0.0,0.0,0.0,0.0,0.0,0.0,0.0,0.0,0.0,0.0,0.0,0.0,0.0,0.0,0.0,0.0,0.0,0.0,0.0,0.0,0.0,0.0,0.0,0.0,0.0,0.0,0.0,0.0,0.0,0.0,0.0,0.0,0.0,0.0,0.0,0.0,0.0,0.0,0.0,0.0,0.0,0.0,0.0,0.0,0.0],[0.0,0.0,0.0,0.0,0.0,0.0,0.0,0.0,0.0,0.0,0.0,0.0,0.0,0.0,0.0,0.0,0.0,0.0,0.0,0.0,0.0,0.0,0.0,0.0,0.0,0.0,0.0,0.0,0.0,0.0,0.0,0.0,0.0,0.0,0.0,0.0,0.0,0.0,0.0,0.0,0.0,0.0,0.0,0.0,0.0,0.0,0.0,0.0,0.0,0.0,0.0,0.0,0.0,0.0,0.0,0.0,0.0,0.0,0.0,0.0,0.0,0.0,0.0,0.0,0.0,0.0,0.0,0.0,0.0,0.0,0.0,0.0,0.0,0.06,0.59,0.0,0.0,1.0,0.0,0.0,0.0,0.0,0.0,0.0,0.0,0.0,0.0,0.92,1.0,1.0,1.0,0.64,0.0,0.0,0.0,0.0,0.0,0.0,0.0,0.0,0.0,0.0,0.0,0.0,0.0,0.0,0.0,0.0,0.0,0.0,0.0,0.0,0.0,0.0,0.0,0.0,0.0,0.0,0.0,0.0,0.0,0.0,0.0,0.0,0.0,0.0,0.0,0.0,0.0,0.0,0.0,0.0,0.0,0.0,0.0,0.0,0.0,0.0,0.0,0.0,0.0,0.0,0.0,0.0,0.0,0.0,0.0,0.0,0.0,0.0,0.0,0.0,0.0,0.0,0.0,0.0,0.0,0.0,0.0,0.0,0.0,0.0,0.0,0.0,0.0,0.0,0.0,0.0,0.0,0.0,0.0,0.0,0.0,0.0,0.0,0.0,0.0,0.0,0.0,0.0,0.0,0.0,0.0,0.0,0.0,0.0,0.0,0.0,0.0,0.0,0.0,0.0,0.0,0.0,0.0,0.0,0.0,0.0,0.0],[0.0,0.0,0.0,0.0,0.0,0.0,0.0,0.0,0.0,0.0,0.0,0.0,0.0,0.0,0.0,0.0,0.0,0.0,0.0,0.0,0.0,0.0,0.0,0.0,0.0,0.0,0.0,0.0,0.0,0.0,0.0,0.0,0.0,0.0,0.0,0.0,0.0,0.0,0.0,0.0,0.0,0.0,0.0,0.0,0.0,0.0,0.0,0.0,0.0,0.0,0.0,0.0,0.0,0.0,0.0,0.0,0.0,0.0,0.0,0.0,0.0,0.0,0.0,0.0,0.0,0.0,0.0,0.0,0.0,0.0,0.0,0.0,0.0,0.99,0.0,0.0,0.0,0.0,0.0,0.0,0.0,0.0,0.0,0.0,0.0,0.0,0.0,0.0,1.0,1.0,1.0,1.0,1.0,0.0,0.0,0.0,0.0,0.0,0.0,0.0,0.0,0.0,0.0,1.0,0.0,0.0,0.0,0.99,0.0,0.0,0.0,0.0,0.0,0.0,0.0,0.0,0.0,0.0,0.0,0.0,0.0,0.0,0.0,0.0,0.0,0.0,0.0,0.0,0.0,0.0,0.0,0.0,0.0,0.0,0.0,0.0,0.0,0.0,0.0,0.0,0.0,0.0,0.0,0.0,0.0,0.0,0.0,0.0,0.0,0.0,0.0,0.0,0.0,0.0,0.0,0.0,0.0,0.0,0.0,0.0,0.0,0.0,0.0,0.0,0.0,0.0,0.0,0.0,0.0,0.0,0.0,0.0,0.0,0.0,0.0,0.0,0.0,0.0,0.0,0.0,0.0,0.0,0.0,0.0,0.0,0.0,0.0,0.0,0.0,0.0,0.0,0.0,0.0,0.0,0.0,0.0,0.0,0.0,0.0],[0.0,0.0,0.0,0.0,0.0,0.0,0.0,0.0,0.0,0.0,0.0,0.0,0.0,0.0,0.0,0.0,0.0,0.0,0.0,0.0,0.0,0.0,0.0,0.0,0.0,0.0,0.0,0.0,0.0,0.0,0.0,0.0,0.0,0.0,0.0,0.0,0.0,0.0,0.0,0.0,0.0,0.0,0.0,0.0,0.0,0.0,0.0,0.0,0.0,0.0,0.0,0.0,0.0,0.0,0.0,0.0,0.0,0.0,0.0,0.0,0.0,0.0,0.0,0.0,0.0,0.0,0.0,0.0,0.37,0.0,0.0,0.0,0.0,0.0,0.0,0.0,0.0,0.0,0.0,0.0,0.0,0.0,0.0,0.0,0.0,0.0,0.0,0.0,0.0,0.64,1.0,1.0,1.0,1.0,0.0,0.0,0.0,0.0,0.0,0.0,0.0,0.0,0.0,0.0,0.0,0.0,0.0,0.0,0.0,0.0,0.0,0.0,0.0,0.0,0.0,0.0,0.0,0.0,0.0,0.0,0.0,0.0,0.0,0.0,0.0,0.0,0.0,0.0,0.0,0.0,0.0,0.0,0.0,0.0,0.0,0.0,0.0,0.0,0.0,0.0,0.0,0.0,0.0,0.0,0.0,0.0,0.0,0.0,0.0,0.0,0.0,0.0,0.0,0.0,0.0,0.0,0.0,0.0,0.0,0.0,0.0,0.0,0.0,0.0,0.0,0.0,0.0,0.0,0.0,0.0,0.0,0.0,0.0,0.0,0.0,0.0,0.0,0.0,0.0,0.0,0.0,0.0,0.0,0.0,0.0,0.0,0.0,0.0,0.0,0.0,0.0,0.0,0.0,0.0,0.0,0.0,0.0,0.0,0.0],[0.0,0.0,0.0,0.0,0.0,0.0,0.0,0.0,0.0,0.0,0.0,0.0,0.0,0.0,0.0,0.0,0.0,0.0,0.0,0.0,0.0,0.0,0.0,0.0,0.0,0.0,0.0,0.0,0.0,0.0,0.0,0.0,0.0,0.0,0.0,0.0,0.0,0.0,0.0,0.0,0.0,0.0,0.0,0.0,0.0,0.0,0.0,0.0,0.0,0.0,0.0,0.0,0.0,0.0,0.0,0.0,0.0,0.0,0.0,0.0,0.0,0.0,0.0,0.0,0.0,0.0,0.0,0.97,1.0,0.0,0.0,0.88,0.0,0.99,0.0,0.0,0.0,0.0,0.0,0.0,0.0,0.0,0.0,0.0,0.0,0.0,0.0,0.0,0.0,0.0,1.0,1.0,1.0,1.0,0.09,0.0,1.0,0.0,0.0,0.0,0.0,0.05,0.0,0.99,0.0,0.0,0.0,0.0,0.0,0.0,0.0,0.0,0.0,0.0,0.0,0.0,0.0,0.0,0.0,0.0,0.0,0.0,0.0,0.0,0.0,0.0,0.0,0.0,0.0,0.0,0.0,0.0,0.0,0.0,0.0,0.0,0.0,0.0,0.0,0.0,0.0,0.0,0.0,0.0,0.0,0.0,0.0,0.0,0.0,0.0,0.0,0.0,0.0,0.0,0.0,0.0,0.0,0.0,0.0,0.0,0.0,0.0,0.0,0.0,0.0,0.0,0.0,0.0,0.0,0.0,0.0,0.0,0.0,0.0,0.0,0.0,0.0,0.0,0.0,0.0,0.0,0.0,0.0,0.0,0.0,0.0,0.0,0.0,0.0,0.0,0.0,0.0,0.0,0.0,0.0,0.0,0.0,0.0,0.0],[0.0,0.0,0.0,0.0,0.0,0.0,0.0,0.0,0.0,0.0,0.0,0.0,0.0,0.0,0.0,0.0,0.0,0.0,0.0,0.0,0.0,0.0,0.0,0.0,0.0,0.0,0.0,0.0,0.0,0.0,0.0,0.0,0.0,0.0,0.0,0.0,0.0,0.0,0.0,0.0,0.0,0.0,0.0,0.0,0.0,0.0,0.0,0.0,0.0,0.0,0.0,0.0,0.0,0.0,0.0,0.0,0.0,0.0,0.0,0.0,0.0,0.0,0.0,0.0,0.0,0.0,0.0,0.02,0.02,0.0,0.0,0.0,0.0,0.0,0.0,0.0,0.0,0.0,0.0,0.0,0.0,0.0,0.0,0.0,0.0,0.0,0.0,0.0,0.0,0.0,0.0,1.0,1.0,1.0,1.0,1.0,1.0,0.0,0.0,0.97,0.0,0.24,0.0,0.0,0.0,0.0,0.0,0.0,0.0,0.0,0.0,0.0,0.0,0.0,0.0,0.0,0.0,0.0,0.0,0.0,0.0,0.0,0.0,0.0,0.0,0.0,0.0,0.0,0.0,0.0,0.0,0.0,0.0,0.0,0.0,0.0,0.0,0.0,0.0,0.0,0.0,0.0,0.0,0.0,0.0,0.0,0.0,0.0,0.0,0.0,0.0,0.0,0.0,0.0,0.0,0.0,0.0,0.0,0.0,0.0,0.0,0.0,0.0,0.0,0.0,0.0,0.0,0.0,0.0,0.0,0.0,0.0,0.0,0.0,0.0,0.0,0.0,0.0,0.0,0.0,0.0,0.0,0.0,0.0,0.0,0.0,0.0,0.0,0.0,0.0,0.0,0.0,0.0,0.0,0.0,0.0,0.0,0.0,0.0],[0.0,0.0,0.0,0.0,0.0,0.0,0.0,0.0,0.0,0.0,0.0,0.0,0.0,0.0,0.0,0.0,0.0,0.0,0.0,0.0,0.0,0.0,0.0,0.0,0.0,0.0,0.0,0.0,0.0,0.0,0.0,0.0,0.0,0.0,0.0,0.0,0.0,0.0,0.0,0.0,0.0,0.0,0.0,0.0,0.0,0.0,0.0,0.0,0.0,0.0,0.0,0.0,0.0,0.0,0.0,0.0,0.0,0.0,0.0,0.0,0.0,0.0,0.0,0.0,0.0,0.0,0.0,1.0,0.02,0.0,0.0,0.0,0.0,0.0,0.0,0.0,0.0,0.0,0.0,0.0,0.0,0.0,0.0,0.0,0.0,0.0,0.0,0.0,0.0,0.0,0.0,0.0,0.09,1.0,1.0,1.0,1.0,0.0,0.0,0.0,0.0,0.0,0.0,0.0,0.0,0.0,0.0,0.0,0.0,0.0,0.0,0.0,0.0,0.0,0.0,0.0,0.0,0.0,0.0,0.0,0.0,0.0,0.0,0.0,0.0,0.0,0.0,0.0,0.0,0.0,0.0,0.0,0.0,0.0,0.0,0.0,0.0,0.0,0.0,0.0,0.0,0.0,0.0,0.0,0.0,0.0,0.0,0.0,0.0,0.0,0.0,0.0,0.0,0.0,0.0,0.0,0.0,0.0,0.0,0.0,0.0,0.0,0.0,0.0,0.0,0.0,0.0,0.0,0.0,0.0,0.0,0.0,0.0,0.0,0.0,0.0,0.0,0.0,0.0,0.0,0.0,0.0,0.0,0.0,0.0,0.0,0.0,0.0,0.0,0.0,0.0,0.0,0.0,0.0,0.0,0.0,0.0,0.0,0.0],[0.0,0.0,0.0,0.0,0.0,0.0,0.0,0.0,0.0,0.0,0.0,0.0,0.0,0.0,0.0,0.0,0.0,0.0,0.0,0.0,0.0,0.0,0.0,0.0,0.0,0.0,0.0,0.0,0.0,0.0,0.0,0.0,0.0,0.0,0.0,0.0,0.0,0.0,0.0,0.0,0.0,0.0,0.0,0.0,0.0,0.0,0.0,0.0,0.0,0.0,0.0,0.0,0.0,0.0,0.0,0.0,0.0,0.0,0.0,0.0,0.0,0.0,0.0,0.0,0.0,0.0,0.0,0.0,0.0,0.0,0.0,0.0,0.0,0.0,0.0,0.0,0.0,0.0,0.0,0.0,0.0,0.0,0.0,0.0,0.0,0.0,0.0,0.0,0.0,0.0,0.0,0.0,0.0,1.0,1.0,1.0,1.0,1.0,1.0,1.0,0.0,0.0,0.0,0.0,0.0,0.0,0.0,0.0,0.0,0.0,0.0,0.0,0.0,0.0,0.0,0.0,0.0,0.0,0.0,0.0,0.0,0.0,0.0,0.0,0.0,0.0,0.0,0.0,0.0,0.0,0.0,0.0,0.0,0.0,0.0,0.0,0.0,0.0,0.0,0.0,0.0,0.0,0.0,0.0,0.0,0.0,0.0,0.0,0.0,0.0,0.0,0.0,0.0,0.0,0.0,0.0,0.0,0.0,0.0,0.0,0.0,0.0,0.0,0.0,0.0,0.0,0.0,0.0,0.0,0.0,0.0,0.0,0.0,0.0,0.0,0.0,0.0,0.0,0.0,0.0,0.0,0.0,0.0,0.0,0.0,0.0,0.0,0.0,0.0,0.0,0.0,0.0,0.0,0.0,0.0,0.0,0.0,0.0,0.0],[0.0,0.0,0.0,0.0,0.0,0.0,0.0,0.0,0.0,0.0,0.0,0.0,0.0,0.0,0.0,0.0,0.0,0.0,0.0,0.0,0.0,0.0,0.0,0.0,0.0,0.0,0.0,0.0,0.0,0.0,0.0,0.0,0.0,0.0,0.0,0.0,0.0,0.0,0.0,0.0,0.0,0.0,0.0,0.0,0.0,0.0,0.0,0.0,0.0,0.0,0.0,0.0,0.0,0.0,0.0,0.0,0.0,0.0,0.0,0.0,0.0,0.0,0.0,0.0,0.0,0.0,0.0,0.0,0.0,0.0,0.0,0.0,0.0,0.0,0.0,0.0,0.0,0.0,0.0,0.0,0.0,0.0,0.0,0.0,0.0,0.0,0.0,0.0,0.0,0.0,0.0,0.0,1.0,1.0,1.0,1.0,1.0,1.0,1.0,1.0,0.87,1.0,0.0,1.0,0.0,0.0,0.0,0.0,0.0,0.0,0.0,0.0,0.0,0.0,0.0,0.0,0.0,0.0,0.0,0.0,0.0,0.0,0.0,0.0,0.0,0.0,0.0,0.0,0.0,0.0,0.0,0.0,0.0,0.0,0.0,0.0,0.0,0.87,0.0,0.0,0.0,0.0,0.0,0.0,0.0,0.0,0.0,0.0,0.0,0.0,0.0,0.0,0.0,0.0,0.0,0.0,0.0,0.0,0.0,0.0,0.0,0.0,0.0,0.0,0.0,0.0,0.0,0.0,0.0,0.0,0.0,0.0,0.0,0.0,0.0,0.0,0.0,0.0,0.0,0.0,0.0,0.0,0.0,0.0,0.0,0.0,0.0,0.0,0.0,0.0,0.0,0.0,0.0,0.0,0.0,0.0,0.0,0.0,0.0],[0.0,0.0,0.0,0.0,0.0,0.0,0.0,0.0,0.0,0.0,0.0,0.0,0.0,0.0,0.0,0.0,0.0,0.0,0.0,0.0,0.0,0.0,0.0,0.0,0.0,0.0,0.0,0.0,0.0,0.0,0.0,0.0,0.0,0.0,0.0,0.0,0.0,0.0,0.0,0.0,0.0,0.0,0.0,0.0,0.0,0.0,0.0,0.0,0.0,0.0,0.0,0.0,0.0,0.0,0.0,0.0,0.0,0.0,0.0,0.0,0.0,0.0,0.0,0.0,0.0,0.0,0.0,0.0,0.0,0.0,0.0,0.0,0.0,0.0,0.0,0.0,0.0,0.0,0.0,0.0,0.0,0.0,0.0,0.0,0.0,0.0,0.0,0.0,0.0,0.0,0.0,0.0,0.0,0.0,0.0,1.0,1.0,1.0,1.0,1.0,0.99,1.0,0.99,0.8,0.0,0.0,0.0,0.0,0.0,0.0,0.0,0.0,0.0,0.0,0.0,0.0,0.0,0.0,0.0,0.0,0.0,0.0,0.0,0.0,0.0,0.0,0.0,0.0,0.0,0.0,0.0,0.0,0.01,1.0,0.69,1.0,0.1,1.0,0.0,0.0,0.0,0.0,0.0,0.0,0.0,0.0,0.0,0.0,0.0,0.0,0.0,0.0,0.0,0.0,0.0,0.0,0.0,0.0,0.0,0.0,0.0,0.0,0.0,0.0,0.0,0.0,0.0,0.0,0.0,0.0,0.0,0.0,0.0,0.0,0.0,0.0,0.0,0.0,0.0,0.0,0.0,0.0,0.0,0.0,0.0,0.0,0.0,0.0,0.0,0.0,0.0,0.0,0.0,0.0,0.0,0.0,0.0,0.0,0.0],[0.0,0.0,0.0,0.0,0.0,0.0,0.0,0.0,0.0,0.0,0.0,0.0,0.0,0.0,0.0,0.0,0.0,0.0,0.0,0.0,0.0,0.0,0.0,0.0,0.0,0.0,0.0,0.0,0.0,0.0,0.0,0.0,0.0,0.0,0.0,0.0,0.0,0.0,0.0,0.0,0.0,0.0,0.0,0.0,0.0,0.0,0.0,0.0,0.0,0.0,0.0,0.0,0.0,0.0,0.0,0.0,0.0,0.0,0.0,0.0,0.0,0.0,0.0,0.0,0.0,0.0,0.0,0.0,0.0,0.0,0.0,0.0,0.0,0.0,0.0,0.0,0.0,0.0,0.0,0.0,0.0,0.0,0.0,0.0,0.0,0.0,0.0,0.0,0.0,0.0,0.0,0.0,0.0,0.0,0.0,1.0,1.0,1.0,1.0,1.0,1.0,0.0,0.0,0.0,0.0,0.0,0.0,0.0,0.0,0.0,0.0,0.0,0.0,0.0,0.0,0.0,0.0,0.0,0.0,0.0,0.0,0.0,0.0,0.0,0.0,0.0,0.0,0.0,0.0,0.0,0.0,0.0,0.0,0.89,0.0,0.0,0.0,0.0,0.0,0.0,0.0,0.0,0.0,0.0,0.0,0.0,0.0,0.0,0.0,0.0,0.0,0.0,0.0,0.0,0.0,0.0,0.0,0.0,0.0,0.0,0.0,0.0,0.0,0.0,0.0,0.0,0.0,0.0,0.0,0.0,0.0,0.0,0.0,0.0,0.0,0.0,0.0,0.0,0.0,0.0,0.0,0.0,0.0,0.0,0.0,0.0,0.0,0.0,0.0,0.0,0.0,0.0,0.0,0.0,0.0,0.0,0.0,0.0,0.0],[0.0,0.0,0.0,0.0,0.0,0.0,0.0,0.0,0.0,0.0,0.0,0.0,0.0,0.0,0.0,0.0,0.0,0.0,0.0,0.0,0.0,0.0,0.0,0.0,0.0,0.0,0.0,0.0,0.0,0.0,0.0,0.0,0.0,0.0,0.0,0.0,0.0,0.0,0.0,0.0,0.0,0.0,0.0,0.0,0.0,0.0,0.0,0.0,0.0,0.0,0.0,0.0,0.0,0.0,0.0,0.0,0.0,0.0,0.0,0.0,0.0,0.0,0.0,0.0,0.0,0.0,0.0,0.0,0.0,0.0,0.0,0.0,0.0,0.0,0.0,0.0,0.0,0.0,0.0,0.0,0.0,0.0,0.0,0.0,0.0,0.0,0.0,0.0,0.0,0.0,0.0,0.0,0.0,0.97,0.0,1.0,1.0,1.0,1.0,1.0,1.0,1.0,0.0,0.0,0.0,0.0,0.0,0.0,0.0,0.0,0.0,0.0,0.0,0.0,0.0,0.0,0.0,0.0,0.0,0.0,0.0,0.0,0.0,0.0,0.0,0.0,0.0,0.0,0.0,0.0,0.0,0.0,0.0,0.0,0.0,0.0,0.0,0.0,0.0,0.0,0.0,0.0,0.0,0.0,0.0,0.0,0.0,0.0,0.0,0.0,0.0,0.0,0.0,0.0,0.0,0.0,0.0,0.0,0.0,0.0,0.0,0.0,0.0,0.0,0.0,0.0,0.0,0.0,0.0,0.0,0.0,0.0,0.0,0.0,0.0,0.0,0.0,0.0,0.0,0.0,0.0,0.0,0.0,0.0,0.0,0.0,0.0,0.0,0.0,0.0,0.0,0.0,0.0,0.0,0.0,0.0,0.0,0.0,0.0],[0.0,0.0,0.0,0.0,0.0,0.0,0.0,0.0,0.0,0.0,0.0,0.0,0.0,0.0,0.0,0.0,0.0,0.0,0.0,0.0,0.0,0.0,0.0,0.0,0.0,0.0,0.0,0.0,0.0,0.0,0.0,0.0,0.0,0.0,0.0,0.0,0.0,0.0,0.0,0.0,0.0,0.0,0.0,0.0,0.0,0.0,0.0,0.0,0.0,0.0,0.0,0.0,0.0,0.0,0.0,0.0,0.0,0.0,0.0,0.0,0.0,0.0,0.0,0.0,0.0,0.0,0.0,0.0,0.0,0.0,0.0,0.0,0.0,0.0,0.0,0.0,0.0,0.0,0.0,0.0,0.0,0.0,0.0,0.0,0.0,0.0,0.0,0.0,0.0,0.0,0.0,0.0,0.0,0.0,0.0,0.0,0.87,0.99,1.0,1.0,1.0,1.0,1.0,0.0,0.0,0.0,0.0,0.0,0.0,0.0,0.0,0.0,0.0,0.0,0.0,0.0,0.0,0.0,0.0,0.0,0.0,0.0,0.0,0.0,0.0,0.0,0.0,0.0,0.0,0.0,0.0,0.0,0.0,0.0,0.03,0.95,0.0,0.0,0.0,0.0,0.0,0.0,0.0,0.0,0.0,0.0,0.0,0.0,0.0,0.0,0.0,0.0,0.0,0.0,0.0,0.0,0.0,0.0,0.0,0.0,0.0,0.0,0.0,0.0,0.0,0.0,0.0,0.0,0.0,0.0,0.0,0.0,0.0,0.0,0.0,0.0,0.0,0.0,0.0,0.0,0.0,0.0,0.0,0.0,0.0,0.0,0.0,0.0,0.0,0.0,0.0,0.0,0.0,0.0,0.0,0.0,0.0,0.0,0.0],[0.0,0.0,0.0,0.0,0.0,0.0,0.0,0.0,0.0,0.0,0.0,0.0,0.0,0.0,0.0,0.0,0.0,0.0,0.0,0.0,0.0,0.0,0.0,0.0,0.0,0.0,0.0,0.0,0.0,0.0,0.0,0.0,0.0,0.0,0.0,0.0,0.0,0.0,0.0,0.0,0.0,0.0,0.0,0.0,0.0,0.0,0.0,0.0,0.0,0.0,0.0,0.0,0.0,0.0,0.0,0.0,0.0,0.0,0.0,0.0,0.0,0.0,0.0,0.0,0.0,0.0,0.0,0.0,0.0,0.0,0.0,0.0,0.0,0.0,0.0,0.0,0.0,0.0,0.0,0.0,0.0,0.0,0.0,0.0,0.0,0.0,0.0,0.0,0.0,0.0,0.0,0.0,0.05,0.24,0.0,0.0,1.0,1.0,0.0,1.0,1.0,1.0,1.0,1.0,0.0,0.0,0.98,0.0,0.0,0.0,0.0,0.0,0.0,0.0,0.0,0.0,0.0,0.0,0.0,0.0,0.0,0.0,0.0,0.0,0.0,0.0,0.0,0.0,0.0,0.0,0.0,0.0,0.0,0.0,0.0,0.54,0.0,0.0,0.0,0.0,0.0,0.0,0.0,0.0,0.0,0.0,0.0,0.0,0.0,0.0,0.0,0.0,0.0,0.0,0.0,0.0,0.0,0.0,0.0,0.0,0.0,0.0,0.0,0.0,0.0,0.0,0.0,0.0,0.0,0.0,0.0,0.0,0.0,0.0,0.0,0.0,0.0,0.0,0.0,0.0,0.0,0.0,0.0,0.0,0.0,0.0,0.0,0.0,0.0,0.0,0.0,0.0,0.0,0.0,0.0,0.0,0.0,0.0,0.0],[0.0,0.0,0.0,0.0,0.0,0.0,0.0,0.0,0.0,0.0,0.0,0.0,0.0,0.0,0.0,0.0,0.0,0.0,0.0,0.0,0.0,0.0,0.0,0.0,0.0,0.0,0.0,0.0,0.0,0.0,0.0,0.0,0.0,0.0,0.0,0.0,0.0,0.0,0.0,0.0,0.0,0.0,0.0,0.0,0.0,0.0,0.0,0.0,0.0,0.0,0.0,0.0,0.0,0.0,0.0,0.0,0.0,0.0,0.0,0.0,0.0,0.0,0.0,0.0,0.0,0.0,0.0,0.0,0.0,0.0,0.0,0.0,0.0,0.0,0.0,0.0,0.0,0.0,0.0,0.0,0.0,0.0,0.0,0.0,0.0,0.0,0.0,0.0,0.0,0.0,0.0,0.0,0.0,0.0,0.0,0.0,0.0,0.99,0.0,0.0,1.0,1.0,1.0,1.0,1.0,1.0,1.0,0.0,0.0,0.0,0.0,0.0,0.0,0.0,0.0,0.0,0.0,0.0,0.0,0.0,0.0,0.0,0.0,0.0,0.0,0.0,0.0,0.0,0.0,0.0,0.0,0.0,0.0,0.0,0.0,1.0,0.99,0.0,0.0,0.0,0.0,0.0,0.0,0.0,0.0,0.0,0.0,0.0,0.0,0.0,0.0,0.0,0.0,0.0,0.0,0.0,0.0,0.0,0.0,0.0,0.0,0.0,0.0,0.0,0.0,0.0,0.0,0.0,0.0,0.0,0.0,0.0,0.0,0.0,0.0,0.0,0.0,0.0,0.0,0.0,0.0,0.0,0.0,0.0,0.0,0.0,0.0,0.0,0.0,0.0,0.0,0.0,0.0,0.0,0.0,0.0,0.0,0.0,0.0],[0.0,0.0,0.0,0.0,0.0,0.0,0.0,0.0,0.0,0.0,0.0,0.0,0.0,0.0,0.0,0.0,0.0,0.0,0.0,0.0,0.0,0.0,0.0,0.0,0.0,0.0,0.0,0.0,0.0,0.0,0.0,0.0,0.0,0.0,0.0,0.0,0.0,0.0,0.0,0.0,0.0,0.0,0.0,0.0,0.0,0.0,0.0,0.0,0.0,0.0,0.0,0.0,0.0,0.0,0.0,0.0,0.0,0.0,0.0,0.0,0.0,0.0,0.0,0.0,0.0,0.0,0.0,0.0,0.0,0.0,0.0,0.0,0.0,0.33,0.0,0.0,0.0,0.0,0.0,0.0,0.0,0.0,0.0,0.0,0.0,0.0,0.0,0.0,0.0,0.0,1.0,0.0,0.99,0.0,0.0,0.0,1.0,0.8,0.0,0.0,0.0,1.0,1.0,1.0,1.0,0.65,1.0,1.0,0.0,0.0,0.0,0.0,0.0,0.0,0.0,0.0,0.0,0.0,0.0,0.0,0.0,0.0,0.0,0.0,0.0,0.0,0.0,0.0,0.0,0.0,0.0,0.0,0.0,0.0,0.0,0.0,0.0,0.15,0.0,0.0,0.0,0.0,0.0,0.0,0.0,0.0,0.0,0.0,0.0,0.0,0.0,0.0,0.0,0.0,0.0,0.0,0.0,0.0,0.0,0.0,0.0,0.0,0.0,0.0,0.0,0.0,0.0,0.0,0.0,0.0,0.0,0.0,0.0,0.0,0.0,0.0,0.0,0.0,0.0,0.0,0.0,0.0,0.0,0.0,0.0,0.0,0.0,0.0,0.0,0.0,0.0,0.0,0.0,0.0,0.0,0.0,0.0,0.0,0.0],[0.0,0.0,0.0,0.0,0.0,0.0,0.0,0.0,0.0,0.0,0.0,0.0,0.0,0.0,0.0,0.0,0.0,0.0,0.0,0.0,0.0,0.0,0.0,0.0,0.0,0.0,0.0,0.0,0.0,0.0,0.0,0.0,0.0,0.0,0.0,0.0,0.0,0.0,0.0,0.0,0.0,0.0,0.0,0.0,0.0,0.0,0.0,0.0,0.0,0.0,0.0,0.0,0.0,0.0,0.0,0.0,0.0,0.0,0.0,0.0,0.0,0.0,0.0,0.0,0.0,0.0,0.0,0.0,0.0,0.0,0.0,0.0,0.0,0.19,0.0,0.0,0.0,0.0,0.0,0.0,0.0,0.0,0.0,0.0,0.0,0.0,0.0,0.0,0.0,0.0,0.0,0.0,0.0,0.0,0.0,0.0,0.0,0.0,0.0,0.0,0.0,0.0,1.0,1.0,1.0,1.0,1.0,1.0,1.0,0.0,0.0,0.0,0.0,0.0,0.0,0.0,0.0,0.0,0.0,0.0,0.0,0.0,0.0,0.0,0.0,0.0,0.0,0.0,1.0,0.0,0.0,0.0,0.0,0.0,0.0,0.66,1.0,0.99,0.0,1.0,0.0,0.0,0.0,0.0,0.0,0.0,0.0,0.0,0.0,0.0,0.0,0.0,0.0,0.0,0.0,0.0,0.0,0.0,0.0,0.0,0.0,0.0,0.0,0.0,0.0,0.0,0.0,0.0,0.0,0.0,0.0,0.0,0.0,0.0,0.0,0.0,0.0,0.0,0.0,0.0,0.0,0.0,0.0,0.0,0.0,0.0,0.0,0.0,0.0,0.0,0.0,0.0,0.0,0.0,0.0,0.0,0.0,0.0,0.0],[0.0,0.0,0.0,0.0,0.0,0.0,0.0,0.0,0.0,0.0,0.0,0.0,0.0,0.0,0.0,0.0,0.0,0.0,0.0,0.0,0.0,0.0,0.0,0.0,0.0,0.0,0.0,0.0,0.0,0.0,0.0,0.0,0.0,0.0,0.0,0.0,0.0,0.0,0.0,0.0,0.0,0.0,0.0,0.0,0.0,0.0,0.0,0.0,0.0,0.0,0.0,0.0,0.0,0.0,0.0,0.0,0.0,0.0,0.0,0.0,0.0,0.0,0.0,0.0,0.0,0.0,0.0,0.0,0.0,0.0,0.0,0.0,0.0,0.0,0.0,0.0,0.0,0.0,0.0,0.0,0.0,0.0,0.0,0.0,0.0,0.0,0.0,0.0,0.0,0.0,0.0,0.0,0.0,0.0,0.0,0.0,0.0,0.0,0.0,0.0,0.0,0.0,1.0,0.65,1.0,1.0,1.0,0.98,1.0,0.02,0.0,0.0,0.0,0.0,0.0,0.0,0.0,0.0,0.0,0.0,0.0,0.0,0.0,0.0,0.0,0.0,0.0,0.0,0.93,0.0,0.0,0.0,0.0,0.0,0.0,0.99,1.0,0.0,0.0,0.0,0.0,0.0,0.0,0.0,0.0,0.0,0.0,0.0,0.0,0.0,0.0,0.0,0.0,0.0,0.0,0.0,0.0,0.0,0.0,0.0,0.0,0.0,0.0,0.0,0.0,0.0,0.0,0.0,0.0,0.0,0.0,0.0,0.11,0.0,0.0,0.0,0.0,0.0,0.0,0.0,0.0,0.0,0.0,0.0,0.0,0.0,0.0,0.0,0.0,0.0,0.0,0.0,0.0,0.0,0.0,0.0,0.0,0.0,0.0],[0.0,0.0,0.0,0.0,0.0,0.0,0.0,0.0,0.0,0.0,0.0,0.0,0.0,0.0,0.0,0.0,0.0,0.0,0.0,0.0,0.0,0.0,0.0,0.0,0.0,0.0,0.0,0.0,0.0,0.0,0.0,0.0,0.0,0.0,0.0,0.0,0.0,0.0,0.0,0.0,0.0,0.0,0.0,0.0,0.0,0.0,0.0,0.0,0.0,0.0,0.0,0.0,0.0,0.0,0.0,0.0,0.0,0.0,0.0,0.0,0.0,0.0,0.0,0.0,0.0,0.0,0.0,0.0,0.0,0.0,0.0,0.0,0.0,0.0,0.0,0.0,0.0,0.0,0.0,0.0,0.0,0.0,0.0,0.0,0.0,0.0,0.0,0.0,0.0,0.0,0.0,0.0,0.0,0.0,0.0,0.0,0.0,0.0,0.0,0.0,0.0,0.98,1.0,1.0,1.0,1.0,1.0,1.0,0.21,0.0,0.11,0.0,0.0,0.0,0.0,0.0,0.0,0.0,0.0,0.0,0.0,0.0,0.0,0.0,0.0,0.0,0.0,0.0,0.0,0.0,0.0,0.0,0.0,0.0,0.0,0.0,0.0,0.0,0.0,0.0,0.0,0.0,0.0,0.0,0.0,0.0,0.0,0.0,0.0,0.0,0.0,0.0,0.0,0.0,0.0,0.0,0.0,0.0,0.0,0.0,0.0,0.0,0.0,0.0,0.0,0.0,0.0,0.0,0.0,0.0,0.0,0.0,0.0,0.0,0.0,0.0,0.0,0.0,0.0,0.0,0.0,0.0,0.0,0.0,0.0,0.0,0.0,0.0,0.0,0.0,0.0,0.0,0.0,0.0,0.0,0.0,0.0,0.0,0.0],[0.0,0.0,0.0,0.0,0.0,0.0,0.0,0.0,0.0,0.0,0.0,0.0,0.0,0.0,0.0,0.0,0.0,0.0,0.0,0.0,0.0,0.0,0.0,0.0,0.0,0.0,0.0,0.0,0.0,0.0,0.0,0.0,0.0,0.0,0.0,0.0,0.0,0.0,0.0,0.0,0.0,0.0,0.0,0.0,0.0,0.0,0.0,0.0,0.0,0.0,0.0,0.0,0.0,0.0,0.0,0.0,0.0,0.0,0.0,0.0,0.0,0.0,0.0,0.0,0.0,0.0,0.0,0.0,0.0,0.0,0.0,0.0,0.0,0.0,0.0,0.0,0.0,0.0,0.0,0.0,0.0,0.0,0.0,0.0,0.0,0.0,0.0,0.0,0.52,0.0,0.99,0.0,0.0,0.0,0.0,0.0,0.0,0.0,0.0,0.0,0.0,0.0,0.0,1.0,1.0,0.98,1.0,1.0,1.0,0.98,1.0,1.0,0.0,0.0,0.0,0.0,0.0,0.0,0.0,0.0,0.0,0.0,0.0,0.0,0.0,0.0,0.0,0.0,0.0,0.0,0.0,0.0,0.0,0.0,0.0,0.0,0.0,0.0,0.0,0.0,0.0,0.0,0.0,0.0,0.0,0.0,0.0,0.0,0.0,0.0,0.0,0.0,0.0,0.0,0.0,0.0,0.0,0.0,0.0,0.0,0.0,0.0,0.0,0.0,0.0,0.0,0.0,0.0,0.0,0.0,0.0,0.0,0.0,0.0,0.0,0.0,0.0,0.0,0.0,0.0,0.0,0.0,0.0,0.0,0.0,0.0,0.0,0.0,0.0,0.0,0.0,0.0,0.0,0.0,0.0,0.0,0.0,0.0,0.0],[0.0,0.0,0.0,0.0,0.0,0.0,0.0,0.0,0.0,0.0,0.0,0.0,0.0,0.0,0.0,0.0,0.0,0.0,0.0,0.0,0.0,0.0,0.0,0.0,0.0,0.0,0.0,0.0,0.0,0.0,0.0,0.0,0.0,0.0,0.0,0.0,0.0,0.0,0.0,0.0,0.0,0.0,0.0,0.0,0.0,0.0,0.0,0.0,0.0,0.0,0.0,0.0,0.0,0.0,0.0,0.0,0.0,0.0,0.0,0.0,0.0,0.0,0.0,0.0,0.0,0.0,0.0,0.0,0.0,0.0,0.0,0.0,0.0,0.0,0.0,0.0,0.0,0.0,0.0,0.0,0.0,0.0,0.0,0.0,0.0,0.0,0.0,0.0,0.0,0.0,0.0,0.0,0.0,0.0,0.0,0.0,0.0,0.0,0.0,0.0,0.0,0.0,0.0,0.0,1.0,1.0,0.21,1.0,1.0,1.0,1.0,1.0,1.0,1.0,0.08,0.09,0.0,0.0,0.0,0.0,0.0,0.0,0.0,0.0,0.0,0.0,0.93,0.0,0.27,0.0,0.0,0.0,0.0,0.0,0.0,0.0,0.0,0.0,0.0,0.0,0.0,0.0,0.0,0.0,0.0,0.0,0.0,0.0,0.0,0.0,0.0,0.0,0.0,0.0,0.0,0.0,0.0,0.0,0.0,0.0,0.0,0.0,0.0,0.0,0.0,0.0,0.0,0.0,0.0,0.0,0.0,0.0,0.0,0.0,1.0,0.0,0.0,0.0,0.0,0.0,0.0,0.0,0.0,0.0,0.0,0.0,0.0,0.0,0.0,0.0,0.0,0.0,0.0,0.0,0.0,0.0,0.0,0.0,0.0],[0.0,0.0,0.0,0.0,0.0,0.0,0.0,0.0,0.0,0.0,0.0,0.0,0.0,0.0,0.0,0.0,0.0,0.0,0.0,0.0,0.0,0.0,0.0,0.0,0.0,0.0,0.0,0.0,0.0,0.0,0.0,0.0,0.0,0.0,0.0,0.0,0.0,0.0,0.0,0.0,0.0,0.0,0.0,0.0,0.0,0.0,0.0,0.0,0.0,0.0,0.0,0.0,0.0,0.0,0.0,0.0,0.0,0.0,0.0,0.0,0.0,0.0,0.0,0.0,0.0,0.0,0.0,0.0,0.0,0.0,0.0,0.0,0.0,0.0,0.0,0.0,0.0,0.0,0.0,0.0,0.0,0.0,0.0,0.0,0.0,0.0,0.0,0.0,0.0,0.0,0.0,0.0,0.0,0.0,0.0,0.0,0.0,0.0,0.0,0.0,0.0,0.0,0.0,0.0,0.0,0.02,0.0,0.98,1.0,1.0,1.0,1.0,1.0,1.0,1.0,0.0,0.0,0.0,0.0,0.0,0.0,0.0,0.0,0.0,0.0,0.0,0.0,0.0,0.0,0.0,0.0,0.0,0.0,0.0,0.0,0.0,0.0,0.0,0.0,0.0,0.0,0.0,0.0,0.0,0.0,0.0,0.0,0.0,0.0,0.0,0.0,0.0,0.0,0.0,0.0,0.0,0.0,0.0,0.0,0.0,0.0,0.0,0.0,0.0,0.0,0.0,0.0,0.0,0.0,0.0,0.0,0.0,0.0,0.0,0.0,0.0,0.0,0.0,0.0,0.0,0.0,0.0,0.0,0.0,0.0,0.0,0.0,0.0,0.0,0.0,0.0,0.0,0.0,0.0,0.0,0.0,0.0,0.0,0.0],[0.0,0.0,0.0,0.0,0.0,0.0,0.0,0.0,0.0,0.0,0.0,0.0,0.0,0.0,0.0,0.0,0.0,0.0,0.0,0.0,0.0,0.0,0.0,0.0,0.0,0.0,0.0,0.0,0.0,0.0,0.0,0.0,0.0,0.0,0.0,0.0,0.0,0.0,0.0,0.0,0.0,0.0,0.0,0.0,0.0,0.0,0.0,0.0,0.0,0.0,0.0,0.0,0.0,0.0,0.0,0.0,0.0,0.0,0.0,0.0,0.0,0.0,0.0,0.0,0.0,0.0,0.0,0.0,0.0,0.0,0.0,0.0,0.0,0.0,0.0,0.0,0.0,0.0,0.0,0.0,0.0,0.0,0.0,0.0,0.0,0.0,0.0,0.0,0.0,0.0,0.0,0.0,0.0,0.0,0.0,0.0,0.0,0.0,0.0,0.0,0.0,0.0,0.0,0.0,0.0,0.0,0.11,1.0,1.0,1.0,1.0,1.0,1.0,0.0,0.0,0.0,0.0,0.0,0.0,0.0,0.0,0.0,0.0,0.0,0.0,0.0,0.0,0.0,0.0,0.0,0.0,0.0,0.0,0.0,0.0,0.0,0.0,0.0,0.0,0.0,0.0,0.0,0.0,0.0,0.0,0.0,0.0,0.0,0.0,0.0,0.0,0.0,0.0,0.0,0.0,0.0,0.0,0.0,0.0,0.0,0.0,0.0,0.0,0.0,0.0,0.0,0.0,0.0,0.0,0.0,0.0,0.0,0.0,0.0,0.0,0.0,0.0,0.0,0.0,0.0,0.0,0.0,0.0,0.0,0.0,0.0,0.0,0.0,0.0,0.0,0.0,0.0,0.0,0.0,0.0,0.0,0.0,0.0,0.0],[0.0,0.0,0.0,0.0,0.0,0.0,0.0,0.0,0.0,0.0,0.0,0.0,0.0,0.0,0.0,0.0,0.0,0.0,0.0,0.0,0.0,0.0,0.0,0.0,0.0,0.0,0.0,0.0,0.0,0.0,0.0,0.0,0.0,0.0,0.0,0.0,0.0,0.0,0.0,0.0,0.0,0.0,0.0,0.0,0.0,0.0,0.0,0.0,0.0,0.0,0.0,0.0,0.0,0.0,0.0,0.0,0.0,0.0,0.0,0.0,0.0,0.0,0.0,0.0,0.0,0.0,0.0,0.0,0.0,0.0,0.0,0.0,0.0,0.0,0.0,0.0,0.0,0.0,0.0,0.0,0.0,0.0,0.0,0.0,0.0,0.0,0.0,1.0,1.0,0.0,0.0,0.0,0.0,0.0,0.0,0.0,0.0,0.0,0.0,0.0,0.0,0.0,0.0,0.0,0.0,0.0,0.0,1.0,1.0,1.0,1.0,1.0,1.0,1.0,0.0,0.0,0.0,0.0,0.0,0.0,0.0,0.0,0.0,0.0,0.0,0.0,0.0,0.0,0.0,0.0,0.0,0.0,0.0,0.0,0.0,0.0,0.0,0.0,0.0,0.0,0.0,0.0,0.0,0.0,0.0,0.0,0.0,0.0,0.0,0.0,0.0,0.0,0.0,0.0,0.0,0.0,0.0,0.0,0.0,0.0,0.0,0.0,0.0,0.0,0.0,0.0,0.0,0.0,0.0,0.0,0.0,0.0,0.0,0.0,0.0,0.0,0.52,0.0,0.0,0.0,0.0,0.0,0.0,0.0,0.0,0.0,0.0,0.0,0.0,0.0,0.0,0.0,0.0,0.0,0.0,0.0,0.0,0.0,0.0],[0.0,0.0,0.0,0.0,0.0,0.0,0.0,0.0,0.0,0.0,0.0,0.0,0.0,0.0,0.0,0.0,0.0,0.0,0.0,0.0,0.0,0.0,0.0,0.0,0.0,0.0,0.0,0.0,0.0,0.0,0.0,0.0,0.0,0.0,0.0,0.0,0.0,0.0,0.0,0.0,0.0,0.0,0.0,0.0,0.0,0.0,0.0,0.0,0.0,0.0,0.0,0.0,0.0,0.0,0.0,0.0,0.0,0.0,0.0,0.0,0.0,0.0,0.0,0.0,0.0,0.0,0.0,0.0,0.0,0.0,0.0,0.0,0.0,0.0,0.0,0.0,0.0,0.0,0.0,0.0,0.0,0.0,0.0,0.0,0.0,0.0,0.0,0.0,0.0,0.0,0.0,0.0,0.0,0.0,0.0,0.0,0.0,0.0,0.0,0.0,0.0,0.0,0.0,0.0,0.0,0.0,0.0,0.0,1.0,1.0,1.0,1.0,1.0,1.0,1.0,0.0,0.0,0.0,0.0,0.0,0.0,0.0,0.0,0.0,0.0,0.0,0.0,0.0,0.0,0.0,0.0,0.0,0.0,0.0,0.0,0.0,0.0,0.0,0.0,0.0,0.0,0.0,0.0,0.0,0.0,0.0,0.0,0.0,0.0,0.0,0.0,0.0,0.0,0.0,0.0,0.0,0.0,0.0,0.0,0.0,0.0,0.0,0.0,0.0,0.0,0.0,0.0,0.0,0.0,0.0,0.0,0.0,0.0,0.0,0.0,0.0,1.0,1.0,0.99,0.0,0.0,0.0,0.0,0.0,0.0,0.0,0.0,0.0,0.0,0.0,0.0,0.0,0.0,0.0,0.0,0.0,0.0,0.0,0.0],[0.0,0.0,0.0,0.0,0.0,0.0,0.0,0.0,0.0,0.0,0.0,0.0,0.0,0.0,0.0,0.0,0.0,0.0,0.0,0.0,0.0,0.0,0.0,0.0,0.0,0.0,0.0,0.0,0.0,0.0,0.0,0.0,0.0,0.0,0.0,0.0,0.0,0.0,0.0,0.0,0.0,0.0,0.0,0.0,0.0,0.0,0.0,0.0,0.0,0.0,0.0,0.0,0.0,0.0,0.0,0.0,0.0,0.0,0.0,0.0,0.0,0.0,0.0,0.0,0.0,0.0,0.0,0.0,0.0,0.0,0.0,0.0,0.0,0.0,0.0,0.0,0.0,0.0,0.0,0.0,0.0,0.0,0.0,0.0,0.0,0.0,0.0,0.0,0.0,0.0,0.0,0.0,0.0,0.0,0.0,0.0,0.0,0.0,0.0,0.0,0.0,0.0,0.0,0.0,0.0,0.0,0.0,0.0,1.0,1.0,0.0,1.0,1.0,1.0,1.0,0.76,0.0,0.0,0.0,0.0,0.0,0.0,0.0,0.0,0.0,0.0,1.0,0.0,0.0,0.0,0.0,0.0,0.0,0.0,0.0,0.0,0.0,0.0,0.0,0.0,0.0,0.0,0.0,0.0,0.0,0.0,0.0,0.0,0.0,0.0,0.0,0.0,0.0,0.0,0.0,0.0,0.0,0.0,0.0,0.0,0.0,0.0,0.0,0.0,0.0,0.0,0.0,0.0,0.0,0.0,0.0,0.0,0.0,0.0,1.0,1.0,1.0,1.0,0.0,0.0,0.0,0.0,0.0,0.0,0.0,0.0,0.0,0.0,0.0,0.0,0.0,0.0,0.0,0.0,0.0,0.0,0.0,0.0,0.0],[0.0,0.0,0.0,0.0,0.0,0.0,0.0,0.0,0.0,0.0,0.0,0.0,0.0,0.0,0.0,0.0,0.0,0.0,0.0,0.0,0.0,0.0,0.0,0.0,0.0,0.0,0.0,0.0,0.0,0.0,0.0,0.0,0.0,0.0,0.0,0.0,0.0,0.0,0.0,0.0,0.0,0.0,0.0,0.0,0.0,0.0,0.0,0.0,0.0,0.0,0.0,0.0,0.0,0.0,0.0,0.0,0.0,0.0,0.0,0.0,0.0,0.0,0.0,0.0,0.0,0.0,0.0,0.0,0.0,0.0,0.0,0.0,0.0,0.0,0.0,0.0,0.0,0.0,0.0,0.0,0.0,0.0,0.0,0.0,0.0,0.0,0.0,0.0,0.0,0.0,0.0,0.0,0.0,0.0,0.0,0.0,0.0,0.0,0.0,0.0,0.0,0.0,0.0,0.0,0.0,0.0,0.0,0.0,0.08,1.0,0.0,0.0,1.0,1.0,1.0,1.0,1.0,0.0,0.0,0.0,0.0,0.0,0.0,0.0,0.0,0.0,0.0,0.0,0.0,0.0,0.0,0.0,0.0,0.0,0.0,0.0,0.0,0.0,0.0,0.0,0.0,0.0,0.0,0.0,0.0,0.0,0.0,0.0,0.0,0.0,0.0,0.0,0.0,0.0,0.0,0.0,0.0,0.0,0.0,0.0,0.0,0.0,0.0,0.0,0.0,0.0,0.0,0.0,0.0,0.0,0.0,0.0,0.0,0.0,1.0,1.0,0.23,1.0,0.0,0.0,0.0,0.0,0.0,0.0,0.0,0.0,0.0,0.0,0.0,0.0,0.0,0.0,0.0,0.0,0.0,0.0,0.0,0.0,0.0],[0.0,0.0,0.0,0.0,0.0,0.0,0.0,0.0,0.0,0.0,0.0,0.0,0.0,0.0,0.0,0.0,0.0,0.0,0.0,0.0,0.0,0.0,0.0,0.0,0.0,0.0,0.0,0.0,0.0,0.0,0.0,0.0,0.0,0.0,0.0,0.0,0.0,0.0,0.0,0.0,0.0,0.0,0.0,0.0,0.0,0.0,0.0,0.0,0.0,0.0,0.0,0.0,0.0,0.0,0.0,0.0,0.0,0.0,0.0,0.0,0.0,0.0,0.0,0.0,0.0,0.0,0.0,0.0,0.0,0.0,0.0,0.0,0.0,0.0,0.0,0.0,0.0,0.0,0.0,0.0,0.0,0.0,0.0,0.0,0.0,0.0,0.0,0.0,0.0,0.0,0.0,0.0,0.0,0.0,0.0,0.0,0.0,0.0,0.0,0.0,0.0,0.0,0.0,0.0,0.0,0.0,0.0,0.0,0.09,0.0,0.0,0.0,0.0,0.76,1.0,1.0,1.0,0.01,0.0,0.0,0.0,0.0,0.0,0.0,0.0,0.0,0.0,0.0,0.0,0.0,0.0,0.0,0.0,0.0,0.0,0.0,0.0,0.0,0.0,0.0,0.0,0.0,0.0,0.0,0.0,0.0,0.0,0.0,0.0,0.0,0.0,0.0,0.0,0.0,0.0,0.0,0.0,0.0,0.0,0.0,0.0,0.0,0.0,0.0,0.0,0.0,0.0,0.0,0.0,0.0,0.0,0.0,1.0,1.0,1.0,0.22,0.0,0.0,0.0,0.0,0.0,0.0,0.0,0.0,0.0,0.0,0.0,0.0,0.0,0.0,0.0,0.0,0.0,0.0,0.0,0.0,0.0,0.0,0.0],[0.0,0.0,0.0,0.0,0.0,0.0,0.0,0.0,0.0,0.0,0.0,0.0,0.0,0.0,0.0,0.0,0.0,0.0,0.0,0.0,0.0,0.0,0.0,0.0,0.0,0.0,0.0,0.0,0.0,0.0,0.0,0.0,0.0,0.0,0.0,0.0,0.0,0.0,0.0,0.0,0.0,0.0,0.0,0.0,0.0,0.0,0.0,0.0,0.0,0.0,0.0,0.0,0.0,0.0,0.0,0.0,0.0,0.0,0.0,0.0,0.0,0.0,0.0,0.0,0.0,0.0,0.0,0.0,0.0,0.0,0.0,0.0,0.0,0.0,0.0,0.0,0.0,0.0,0.0,0.0,0.0,0.0,0.0,0.0,0.0,0.0,0.0,0.0,0.0,0.0,0.0,0.0,0.0,0.0,0.0,0.0,0.0,0.0,0.0,0.0,0.0,0.0,0.0,0.0,0.0,0.0,0.0,0.0,0.0,0.0,0.0,0.0,0.0,0.0,1.0,1.0,1.0,1.0,0.4,0.0,1.0,0.99,0.0,0.0,0.0,1.0,0.0,0.0,0.0,0.0,0.0,0.0,0.0,0.0,0.0,0.0,0.0,0.0,0.0,0.0,0.0,0.0,0.0,0.0,0.0,0.0,0.0,0.0,0.0,0.0,0.0,0.0,0.0,0.0,0.0,0.0,0.0,0.0,0.0,0.0,0.0,0.0,0.0,0.0,0.0,0.0,0.0,0.0,0.0,0.0,0.0,0.0,0.0,1.0,1.0,1.0,0.0,0.0,0.0,0.0,0.0,0.0,0.0,0.0,0.0,0.0,0.0,0.0,0.0,0.0,0.0,0.0,0.0,0.0,0.0,0.0,0.0,0.0,0.0],[0.0,0.0,0.0,0.0,0.0,0.0,0.0,0.0,0.0,0.0,0.0,0.0,0.0,0.0,0.0,0.0,0.0,0.0,0.0,0.0,0.0,0.0,0.0,0.0,0.0,0.0,0.0,0.0,0.0,0.0,0.0,0.0,0.0,0.0,0.0,0.0,0.0,0.0,0.0,0.0,0.0,0.0,0.0,0.0,0.0,0.0,0.0,0.0,0.0,0.0,0.0,0.0,0.0,0.0,0.0,0.0,0.0,0.0,0.0,0.0,0.0,0.0,0.0,0.0,0.0,0.0,0.0,0.0,0.0,0.0,0.0,0.0,0.0,0.0,0.0,0.0,0.0,0.0,0.0,0.0,0.0,0.0,0.0,0.0,0.0,0.0,0.0,0.0,0.0,0.0,0.0,0.0,0.0,0.0,0.0,0.0,0.0,0.0,0.0,0.0,0.0,0.0,0.0,0.0,0.0,0.0,0.0,0.0,0.0,0.0,0.0,0.0,0.0,0.0,0.0,0.01,1.0,1.0,1.0,1.0,1.0,0.01,0.0,0.0,0.0,0.0,0.0,0.0,0.0,0.0,0.0,0.0,0.0,0.0,0.0,0.0,0.0,0.0,0.0,0.0,0.0,0.0,0.0,0.0,0.0,0.0,0.0,0.0,0.0,0.0,0.0,0.0,0.0,0.0,0.0,0.0,0.0,0.0,0.0,0.0,0.0,0.0,0.0,0.0,0.0,0.0,0.0,0.0,0.0,0.0,0.0,0.0,0.0,1.0,0.0,0.0,0.0,0.0,0.0,0.0,0.0,0.0,0.0,0.0,0.0,0.0,0.0,0.0,0.0,0.0,0.0,0.0,0.0,0.0,0.0,0.0,0.0,0.0,0.0],[0.0,0.0,0.0,0.0,0.0,0.0,0.0,0.0,0.0,0.0,0.0,0.0,0.0,0.0,0.0,0.0,0.0,0.0,0.0,0.0,0.0,0.0,0.0,0.0,0.0,0.0,0.0,0.0,0.0,0.0,0.0,0.0,0.0,0.0,0.0,0.0,0.0,0.0,0.0,0.0,0.0,0.0,0.0,0.0,0.0,0.0,0.0,0.0,0.0,0.0,0.0,0.0,0.0,0.0,0.0,0.0,0.0,0.0,0.0,0.0,0.0,0.0,0.0,0.0,0.0,0.0,0.0,0.0,0.0,0.0,0.0,0.0,0.0,0.0,0.0,0.0,0.0,0.0,0.0,0.0,0.0,0.0,0.0,0.0,0.0,0.0,0.0,0.0,0.0,0.0,0.0,0.0,0.0,0.0,0.0,0.0,0.0,0.0,0.0,0.0,0.0,0.0,0.0,0.0,0.0,0.0,0.0,0.0,0.0,0.0,0.0,0.0,0.0,0.0,0.0,0.0,0.4,1.0,1.0,1.0,1.0,1.0,0.0,0.0,0.0,0.0,0.0,0.0,0.0,0.0,0.0,0.0,0.0,0.0,0.0,0.0,0.0,0.0,0.0,0.0,0.0,0.0,0.0,0.0,0.0,0.0,0.0,0.0,0.0,0.0,0.0,0.0,0.0,0.0,0.0,0.0,0.0,0.0,0.0,0.0,0.0,0.0,0.0,0.0,0.0,0.0,0.0,0.02,0.0,0.0,1.0,0.0,0.13,1.0,0.0,0.0,0.0,0.0,0.0,0.0,0.0,0.0,0.0,0.0,0.0,0.0,0.0,0.0,0.0,0.0,0.0,0.0,0.0,0.0,0.0,0.0,0.0,0.0,0.0],[0.0,0.0,0.0,0.0,0.0,0.0,0.0,0.0,0.0,0.0,0.0,0.0,0.0,0.0,0.0,0.0,0.0,0.0,0.0,0.0,0.0,0.0,0.0,0.0,0.0,0.0,0.0,0.0,0.0,0.0,0.0,0.0,0.0,0.0,0.0,0.0,0.0,0.0,0.0,0.0,0.0,0.0,0.0,0.0,0.0,0.0,0.0,0.0,0.0,0.0,0.0,0.0,0.0,0.0,0.0,0.0,0.0,0.0,0.0,0.0,0.0,0.0,0.0,0.0,0.0,0.0,0.0,0.0,0.0,0.0,0.0,0.0,0.0,0.0,0.0,0.0,0.0,0.0,0.0,0.0,0.0,0.0,0.0,0.0,0.0,0.0,0.0,0.0,0.0,0.0,0.0,0.0,0.0,0.0,0.0,0.0,0.0,0.0,0.0,0.0,0.0,0.0,0.0,0.0,0.0,0.0,0.0,0.0,0.0,0.0,0.0,0.0,0.0,0.0,0.0,0.0,0.0,1.0,1.0,1.0,1.0,1.0,0.0,0.0,0.0,0.0,0.0,0.0,0.0,0.0,0.0,0.0,0.0,0.0,0.0,0.0,0.0,0.0,0.0,0.0,0.0,0.0,0.0,0.0,0.0,0.0,0.0,0.0,0.0,0.0,0.0,0.0,0.0,0.0,0.0,0.0,0.0,0.0,0.0,0.0,0.0,0.0,0.0,0.0,0.0,0.0,0.0,0.0,0.0,0.0,0.0,0.0,0.0,0.0,0.0,0.0,0.0,0.0,0.0,0.0,0.0,0.0,0.0,0.0,0.0,0.0,0.0,0.0,0.0,0.0,0.0,0.0,0.0,0.0,0.0,0.0,0.0,0.0,0.0],[0.0,0.0,0.0,0.0,0.0,0.0,0.0,0.0,0.0,0.0,0.0,0.0,0.0,0.0,0.0,0.0,0.0,0.0,0.0,0.0,0.0,0.0,0.0,0.0,0.0,0.0,0.0,0.0,0.0,0.0,0.0,0.0,0.0,0.0,0.0,0.0,0.0,0.0,0.0,0.0,0.0,0.0,0.0,0.0,0.0,0.0,0.0,0.0,0.0,0.0,0.0,0.0,0.0,0.0,0.0,0.0,0.0,0.0,0.0,0.0,0.0,0.0,0.0,0.0,0.0,0.0,0.0,0.0,0.0,0.0,0.0,0.0,0.0,0.0,0.0,0.0,0.0,0.0,0.0,0.0,0.0,0.0,0.0,0.0,0.0,0.0,0.0,0.0,0.0,0.0,0.0,0.0,0.0,0.0,0.0,0.0,0.0,0.0,0.0,0.0,0.0,0.0,0.0,0.0,0.0,0.0,0.0,0.0,0.0,0.0,0.0,0.0,0.0,0.0,0.0,0.0,1.0,1.0,1.0,1.0,1.0,1.0,1.0,0.0,0.0,0.0,0.0,0.0,0.0,0.0,0.0,0.0,0.0,0.0,0.0,0.0,0.0,0.0,0.0,0.0,0.0,0.0,0.0,0.0,0.0,0.0,0.0,0.0,0.0,0.0,0.0,0.0,0.0,0.0,0.0,0.0,0.0,0.0,0.0,0.0,0.0,0.0,0.0,0.0,0.0,0.0,0.0,0.0,0.0,0.0,0.0,0.0,0.0,0.95,0.0,0.01,0.0,0.0,0.0,0.0,0.0,0.0,0.0,0.0,0.0,0.0,0.0,0.0,0.0,0.0,0.0,0.0,0.0,0.0,0.0,0.0,0.0,0.0,0.0],[0.0,0.0,0.0,0.0,0.0,0.0,0.0,0.0,0.0,0.0,0.0,0.0,0.0,0.0,0.0,0.0,0.0,0.0,0.0,0.0,0.0,0.0,0.0,0.0,0.0,0.0,0.0,0.0,0.0,0.0,0.0,0.0,0.0,0.0,0.0,0.0,0.0,0.0,0.0,0.0,0.0,0.0,0.0,0.0,0.0,0.0,0.0,0.0,0.0,0.0,0.0,0.0,0.0,0.0,0.0,0.0,0.0,0.0,0.0,0.0,0.0,0.0,0.0,0.0,0.0,0.0,0.0,0.0,0.0,0.0,0.0,0.0,0.0,0.0,0.0,0.0,0.0,0.0,0.0,0.0,0.0,0.0,0.0,0.0,0.0,0.0,0.0,0.0,0.0,0.0,0.0,0.0,0.0,0.0,0.0,0.0,0.0,0.0,0.0,0.0,0.0,0.0,0.0,0.0,0.0,0.0,0.0,0.0,0.0,0.0,0.0,0.0,0.0,0.0,0.0,0.0,0.99,0.01,1.0,1.0,1.0,1.0,1.0,0.0,0.0,1.0,0.0,0.04,0.0,0.0,0.0,0.0,0.0,0.0,0.0,0.0,0.0,0.0,0.0,0.0,0.0,0.0,1.0,0.0,1.0,0.0,0.0,0.0,0.0,0.0,0.0,0.0,0.0,0.0,0.0,0.0,0.0,0.0,0.0,0.0,0.0,0.0,0.0,0.0,0.0,0.0,0.0,0.0,0.0,0.0,0.0,0.0,0.0,1.0,0.0,0.0,0.0,0.0,0.0,0.0,0.0,0.0,0.0,0.0,0.0,0.0,0.0,0.0,0.0,0.0,0.0,0.0,0.0,0.0,0.0,0.0,0.0,0.0,0.0],[0.0,0.0,0.0,0.0,0.0,0.0,0.0,0.0,0.0,0.0,0.0,0.0,0.0,0.0,0.0,0.0,0.0,0.0,0.0,0.0,0.0,0.0,0.0,0.0,0.0,0.0,0.0,0.0,0.0,0.0,0.0,0.0,0.0,0.0,0.0,0.0,0.0,0.0,0.0,0.0,0.0,0.0,0.0,0.0,0.0,0.0,0.0,0.0,0.0,0.0,0.0,0.0,0.0,0.0,0.0,0.0,0.0,0.0,0.0,0.0,0.0,0.0,0.0,0.0,0.0,0.0,0.0,0.0,0.0,0.0,0.0,0.0,0.0,0.0,0.0,0.0,0.0,0.0,0.0,0.0,0.0,0.0,0.0,0.0,0.0,0.0,0.0,0.0,0.0,0.0,0.0,0.0,0.0,0.0,0.0,0.0,0.0,0.0,0.0,0.0,0.0,0.0,0.0,0.0,0.0,0.0,0.0,0.0,0.0,0.0,0.0,0.0,0.0,0.0,0.0,0.0,0.0,0.0,0.0,0.0,1.0,1.0,1.0,1.0,1.0,1.0,0.0,0.0,0.0,0.0,0.0,0.0,0.0,0.0,0.0,0.0,0.0,0.0,0.0,0.0,0.0,0.0,1.0,0.0,1.0,0.0,0.0,0.0,0.0,0.0,0.0,0.0,0.0,0.0,0.0,0.0,0.0,0.0,0.0,0.0,0.0,0.0,0.0,0.0,0.0,0.0,0.0,0.0,0.0,0.0,0.0,0.0,0.0,0.0,0.0,0.99,0.0,0.0,0.0,0.2,0.0,0.98,0.0,0.0,0.02,0.0,0.0,0.0,0.0,0.0,0.0,0.0,0.0,0.0,0.0,0.0,0.0,0.0,0.0],[0.0,0.0,0.0,0.0,0.0,0.0,0.0,0.0,0.0,0.0,0.0,0.0,0.0,0.0,0.0,0.0,0.0,0.0,0.0,0.0,0.0,0.0,0.0,0.0,0.0,0.0,0.0,0.0,0.0,0.0,0.0,0.0,0.0,0.0,0.0,0.0,0.0,0.0,0.0,0.0,0.0,0.0,0.0,0.0,0.0,0.0,0.0,0.0,0.0,0.0,0.0,0.0,0.0,0.0,0.0,0.0,0.0,0.0,0.0,0.0,0.0,0.0,0.0,0.0,0.0,0.0,0.0,0.0,0.0,0.0,0.0,0.0,0.0,0.0,0.0,0.0,0.0,0.0,0.0,0.0,0.0,0.0,0.0,0.0,0.0,0.0,0.0,0.0,0.0,0.0,0.0,0.0,0.0,0.0,0.0,0.0,0.0,0.0,0.0,0.0,0.0,0.0,0.0,0.0,0.0,0.0,0.0,0.0,0.0,0.0,0.0,0.0,0.0,0.0,0.0,0.0,0.0,0.0,0.0,0.0,0.0,0.0,1.0,1.0,1.0,1.0,0.0,0.0,0.0,0.0,0.0,0.0,0.0,0.0,0.0,0.0,0.0,0.0,0.0,0.0,0.0,0.0,1.0,1.0,1.0,0.0,0.0,0.0,0.0,0.0,0.0,0.0,0.0,0.0,0.0,0.0,0.0,0.0,0.0,0.0,0.0,0.0,0.0,0.0,0.0,0.0,0.0,0.0,0.0,0.0,0.0,0.0,0.0,0.0,0.0,0.0,0.0,0.0,0.0,0.0,0.0,0.94,0.0,0.01,1.0,0.0,0.0,0.16,0.09,0.0,0.0,0.0,0.0,0.0,0.0,0.0,0.0,0.0,0.0],[0.0,0.0,0.0,0.0,0.0,0.0,0.0,0.0,0.0,0.0,0.0,0.0,0.0,0.0,0.0,0.0,0.0,0.0,0.0,0.0,0.0,0.0,0.0,0.0,0.0,0.0,0.0,0.0,0.0,0.0,0.0,0.0,0.0,0.0,0.0,0.0,0.0,0.0,0.0,0.0,0.0,0.0,0.0,0.0,0.0,0.0,0.0,0.0,0.0,0.0,0.0,0.0,0.0,0.0,0.0,0.0,0.0,0.0,0.0,0.0,0.0,0.0,0.0,0.0,0.0,0.0,0.0,0.0,0.0,0.0,0.0,0.0,0.0,0.0,0.0,0.0,0.02,0.0,0.0,0.86,0.0,0.0,0.0,1.0,0.0,0.0,0.0,0.0,0.0,0.0,0.0,0.0,0.0,0.0,0.0,0.0,0.0,0.0,0.0,0.0,0.0,0.0,0.0,0.0,0.0,0.0,0.0,0.0,0.0,0.0,0.0,0.0,0.0,0.0,0.0,0.0,0.0,0.0,0.0,0.0,0.0,0.0,1.0,1.0,1.0,1.0,1.0,0.0,0.0,0.0,0.0,0.0,0.0,0.0,0.0,0.0,0.0,0.0,0.0,0.0,0.0,1.0,1.0,1.0,0.16,0.0,0.0,0.0,0.0,0.0,0.0,0.0,0.0,0.0,0.0,0.0,0.0,0.0,0.0,0.0,0.0,0.0,0.0,0.0,0.0,0.0,0.0,0.0,0.0,0.0,0.0,0.0,0.0,0.0,0.0,0.4,0.03,0.0,0.0,1.0,0.0,0.01,0.02,0.98,1.0,0.0,0.0,1.0,0.0,0.0,0.0,0.0,0.0,0.0,0.0,0.0,0.0,0.0,0.0],[0.0,0.0,0.0,0.0,0.0,0.0,0.0,0.0,0.0,0.0,0.0,0.0,0.0,0.0,0.0,0.0,0.0,0.0,0.0,0.0,0.0,0.0,0.0,0.0,0.0,0.0,0.0,0.0,0.0,0.0,0.0,0.0,0.0,0.0,0.0,0.0,0.0,0.0,0.0,0.0,0.0,0.0,0.0,0.0,0.0,0.0,0.0,0.0,0.0,0.0,0.0,0.0,0.0,0.0,0.0,0.0,0.0,0.0,0.0,0.0,0.0,0.0,0.0,0.0,0.0,0.0,0.0,0.0,0.0,0.0,0.0,0.0,0.0,0.0,0.0,0.0,0.0,0.0,0.0,0.0,0.0,0.0,0.0,0.0,0.0,0.0,0.0,0.0,0.0,0.0,0.0,0.0,0.0,0.0,0.0,0.0,0.0,0.0,0.0,0.0,0.0,0.0,0.0,0.0,0.0,0.0,0.0,0.0,0.0,0.0,0.0,0.0,0.0,0.0,0.0,0.0,1.0,0.0,0.0,0.0,0.0,1.0,1.0,1.0,1.0,1.0,1.0,1.0,0.0,0.0,0.0,0.0,0.0,0.0,0.0,0.0,0.0,0.0,0.0,0.0,0.0,1.0,1.0,0.0,0.0,0.0,0.0,0.0,0.0,0.0,0.0,0.0,0.0,0.0,0.0,0.0,0.0,0.0,0.0,0.0,0.0,0.0,0.0,0.0,0.0,0.0,0.0,0.0,0.0,0.0,0.0,0.0,0.0,1.0,1.0,1.0,0.0,0.0,0.0,0.8,0.0,0.0,0.0,0.0,0.0,0.0,0.0,0.0,0.0,0.0,0.0,0.0,0.0,0.0,0.0,0.0,0.0,0.0,0.0],[0.0,0.0,0.0,0.0,0.0,0.0,0.0,0.0,0.0,0.0,0.0,0.0,0.0,0.0,0.0,0.0,0.0,0.0,0.0,0.0,0.0,0.0,0.0,0.0,0.0,0.0,0.0,0.0,0.0,0.0,0.0,0.0,0.0,0.0,0.0,0.0,0.0,0.0,0.0,0.0,0.0,0.0,0.0,0.0,0.0,0.0,0.0,0.0,0.0,0.0,0.0,0.0,0.0,0.0,0.0,0.0,0.0,0.0,0.0,0.0,0.0,0.0,0.0,0.0,0.0,0.0,0.0,0.0,0.0,0.0,0.0,0.0,0.0,0.0,0.0,0.0,1.0,0.0,0.0,0.0,0.0,0.0,0.0,0.0,0.0,0.0,0.0,0.0,0.0,0.0,0.0,0.0,0.0,0.0,0.0,0.0,0.0,0.0,0.0,0.0,0.0,0.0,0.0,0.0,0.0,0.0,0.0,0.0,0.93,0.0,0.0,0.0,0.0,1.0,0.0,0.0,0.0,0.0,0.0,0.0,0.0,0.0,0.0,0.0,1.0,1.0,1.0,1.0,1.0,0.0,0.0,0.0,0.0,0.0,0.0,0.0,0.0,0.0,0.0,1.0,1.0,1.0,1.0,0.0,0.0,0.0,0.0,0.0,0.0,0.0,0.0,0.0,0.0,0.0,0.0,0.0,0.0,0.0,0.0,0.0,0.0,0.0,0.0,0.0,0.0,0.0,0.0,0.0,0.0,0.0,0.0,0.0,0.0,1.0,1.0,1.0,0.74,0.0,0.0,0.0,0.0,0.0,0.0,0.0,0.0,0.0,0.0,0.0,0.0,0.0,0.0,0.0,0.0,0.0,0.0,0.0,0.0,0.0,0.0],[0.0,0.0,0.0,0.0,0.0,0.0,0.0,0.0,0.0,0.0,0.0,0.0,0.0,0.0,0.0,0.0,0.0,0.0,0.0,0.0,0.0,0.0,0.0,0.0,0.0,0.0,0.0,0.0,0.0,0.0,0.0,0.0,0.0,0.0,0.0,0.0,0.0,0.0,0.0,0.0,0.0,0.0,0.0,0.0,0.0,0.0,0.0,0.0,0.0,0.0,0.0,0.0,0.0,0.0,0.0,0.0,0.0,0.0,0.0,0.0,0.0,0.0,0.0,0.0,0.0,0.0,0.0,0.0,0.0,0.0,0.0,0.0,0.0,0.0,0.0,0.0,0.0,0.0,0.0,0.0,0.0,0.0,0.0,0.0,0.0,0.0,0.0,0.0,0.0,0.0,0.0,0.0,0.0,0.0,0.0,0.0,0.0,0.0,0.0,0.0,0.0,0.0,0.0,0.0,0.0,0.0,0.0,0.0,0.0,0.0,0.0,0.0,0.0,0.0,0.0,0.0,0.0,0.0,0.0,0.0,0.0,0.04,0.0,0.0,0.0,1.0,1.0,1.0,1.0,1.0,0.0,0.0,0.0,0.0,0.0,0.0,0.0,0.0,0.0,1.0,1.0,1.0,1.0,0.0,0.0,0.0,0.0,0.0,1.0,0.0,0.54,0.0,0.0,0.0,0.0,0.0,0.0,0.0,0.0,0.0,0.0,0.0,0.67,0.0,0.0,0.0,0.95,0.0,0.0,0.0,1.0,0.0,0.33,1.0,0.63,0.0,0.0,0.0,0.0,0.0,0.0,0.0,0.0,0.0,0.0,0.0,0.0,0.0,0.0,0.0,0.0,0.0,0.0,0.0,0.0,0.0,0.0,0.0,0.0],[0.0,0.0,0.0,0.0,0.0,0.0,0.0,0.0,0.0,0.0,0.0,0.0,0.0,0.0,0.0,0.0,0.0,0.0,0.0,0.0,0.0,0.0,0.0,0.0,0.0,0.0,0.0,0.0,0.0,0.0,0.0,0.0,0.0,0.0,0.0,0.0,0.0,0.0,0.0,0.0,0.0,0.0,0.0,0.0,0.0,0.0,0.0,0.0,0.0,0.0,0.0,0.0,0.0,0.0,0.0,0.0,0.0,0.0,0.0,0.0,0.0,0.0,0.0,0.0,0.0,0.0,0.0,0.0,0.0,0.0,0.0,0.0,0.0,0.0,0.0,0.0,0.0,0.0,0.0,0.0,0.0,0.0,0.0,0.0,0.0,0.0,0.0,0.0,0.0,0.0,0.0,0.0,0.0,0.0,0.0,0.0,0.0,0.0,0.0,0.0,0.0,0.0,0.0,0.0,1.0,0.93,0.0,0.0,0.27,0.0,0.0,0.0,0.0,0.0,0.0,0.0,0.0,0.0,0.0,0.0,0.0,0.0,0.0,0.0,0.0,0.0,1.0,1.0,1.0,1.0,0.54,0.0,0.0,0.0,0.0,0.0,1.0,0.0,1.0,1.0,0.02,0.0,0.0,0.0,0.0,0.0,0.0,0.0,0.0,0.0,0.0,0.0,0.0,0.0,0.0,0.0,0.0,0.0,0.0,0.0,0.0,0.0,0.0,0.0,0.0,0.0,0.0,0.0,0.0,0.0,1.0,1.0,1.0,1.0,1.0,0.0,0.0,0.0,0.0,0.0,0.0,0.0,0.0,0.0,0.0,0.0,0.0,0.0,0.0,0.0,0.0,0.0,0.0,0.0,0.0,0.0,0.0,0.0,0.0],[0.0,0.0,0.0,0.0,0.0,0.0,0.0,0.0,0.0,0.0,0.0,0.0,0.0,0.0,0.0,0.0,0.0,0.0,0.0,0.0,0.0,0.0,0.0,0.0,0.0,0.0,0.0,0.0,0.0,0.0,0.0,0.0,0.0,0.0,0.0,0.0,0.0,0.0,0.0,0.0,0.0,0.0,0.0,0.0,0.0,0.0,0.0,0.0,0.0,0.0,0.0,0.0,0.0,0.0,0.0,0.0,0.0,0.0,0.0,0.0,0.0,0.0,0.0,0.0,0.0,0.0,0.0,0.0,0.0,0.0,0.0,0.0,0.0,0.0,0.0,0.0,0.0,0.0,0.0,0.0,0.0,0.0,0.0,0.0,0.0,0.0,0.0,0.0,0.0,0.0,0.0,0.0,0.0,0.0,0.0,0.0,0.0,0.0,0.0,0.0,0.0,0.0,0.0,0.0,0.0,0.0,0.0,0.0,0.0,0.0,0.0,0.0,0.0,0.0,0.0,0.0,0.0,0.0,0.0,0.0,0.0,0.0,0.0,0.0,0.0,0.0,0.0,1.0,1.0,1.0,1.0,1.0,0.0,0.0,0.0,0.0,1.0,0.9,1.0,1.0,1.0,0.0,0.0,0.0,0.0,0.0,0.0,0.0,0.0,0.0,0.01,0.0,0.0,0.0,0.0,0.0,0.0,0.0,0.0,0.0,0.0,0.0,0.0,0.0,0.0,0.0,1.0,0.0,0.0,1.0,1.0,1.0,0.0,0.0,0.0,0.0,0.0,0.0,0.0,0.0,0.0,0.0,0.0,0.0,0.0,0.0,0.0,0.0,0.0,0.0,0.0,0.0,0.0,0.0,0.0,0.0,0.0,0.0,0.0],[0.0,0.0,0.0,0.0,0.0,0.0,0.0,0.0,0.0,0.0,0.0,0.0,0.0,0.0,0.0,0.0,0.0,0.0,0.0,0.0,0.0,0.0,0.0,0.0,0.0,0.0,0.0,0.0,0.0,0.0,0.0,0.0,0.0,0.0,0.0,0.0,0.0,0.0,0.0,0.0,0.0,0.0,0.0,0.0,0.0,0.0,0.0,0.0,0.0,0.0,0.0,0.0,0.0,0.0,0.0,0.0,0.0,0.0,0.0,0.0,0.0,0.0,0.0,0.0,0.0,0.0,0.0,0.0,0.0,0.0,0.0,0.0,0.0,0.0,0.0,0.0,0.0,0.0,0.0,0.0,0.0,0.0,0.0,0.0,0.0,0.0,0.0,0.0,0.0,0.0,0.0,0.0,0.0,0.0,0.0,0.0,0.0,0.0,0.0,0.0,0.0,0.0,0.0,0.0,0.0,0.0,0.0,0.0,0.0,0.0,0.0,0.0,0.0,0.0,0.0,0.0,0.0,0.0,0.0,0.0,0.0,0.0,0.0,0.0,0.0,0.0,0.0,0.0,0.54,1.0,1.0,1.0,1.0,1.0,1.0,1.0,1.0,1.0,1.0,0.0,0.0,0.0,0.0,0.0,0.0,0.0,0.0,0.0,0.0,0.0,0.0,0.0,0.0,0.0,0.0,0.0,0.0,0.0,0.0,0.0,0.0,0.0,0.0,0.0,0.0,0.0,0.0,0.0,0.0,1.0,0.01,1.0,0.0,0.0,0.0,0.0,0.0,0.0,0.0,0.0,0.0,0.0,0.0,0.0,0.0,0.0,0.0,0.0,0.0,0.0,0.0,0.0,0.0,0.0,0.0,0.0,0.0,0.0,0.0],[0.0,0.0,0.0,0.0,0.0,0.0,0.0,0.0,0.0,0.0,0.0,0.0,0.0,0.0,0.0,0.0,0.0,0.0,0.0,0.0,0.0,0.0,0.0,0.0,0.0,0.0,0.0,0.0,0.0,0.0,0.0,0.0,0.0,0.0,0.0,0.0,0.0,0.0,0.0,0.0,0.0,0.0,0.0,0.0,0.0,0.0,0.0,0.0,0.0,0.0,0.0,0.0,0.0,0.0,0.0,0.0,0.0,0.0,0.0,0.0,0.0,0.0,0.0,0.0,0.0,0.0,0.0,0.0,0.0,0.0,0.0,0.0,0.0,0.0,0.0,0.0,0.0,0.0,0.0,0.0,0.0,0.0,0.0,0.0,0.0,0.0,0.0,0.0,0.0,0.0,0.0,0.0,0.0,0.0,0.0,0.0,0.0,0.0,0.0,0.0,0.0,0.0,0.0,0.0,0.0,0.0,0.0,0.0,0.0,0.0,0.0,0.0,0.0,0.0,0.0,0.0,0.0,0.0,0.0,0.0,0.0,0.0,0.0,0.0,0.0,0.0,0.0,0.0,0.0,1.0,1.0,1.0,1.0,1.0,0.0,0.0,0.0,1.0,1.0,0.0,0.0,0.0,0.0,0.0,0.0,0.0,0.0,0.0,0.0,0.0,0.0,0.0,0.84,0.02,0.0,0.0,0.0,0.0,0.0,0.0,0.0,0.0,0.0,0.0,0.0,0.0,0.0,0.0,0.0,1.0,0.0,0.0,0.0,0.0,0.0,0.0,0.0,0.0,0.0,0.0,0.0,0.0,0.0,0.0,0.0,0.0,0.0,0.0,0.0,0.0,0.0,0.0,0.0,0.0,0.0,0.0,0.0,0.0,0.0],[0.0,0.0,0.0,0.0,0.0,0.0,0.0,0.0,0.0,0.0,0.0,0.0,0.0,0.0,0.0,0.0,0.0,0.0,0.0,0.0,0.0,0.0,0.0,0.0,0.0,0.0,0.0,0.0,0.0,0.0,0.0,0.0,0.0,0.0,0.0,0.0,0.0,0.0,0.0,0.0,0.0,0.0,0.0,0.0,0.0,0.0,0.0,0.0,0.0,0.0,0.0,0.0,0.0,0.0,0.0,0.0,0.0,0.0,0.0,0.0,0.0,0.0,0.0,0.0,0.0,0.0,0.0,0.0,0.0,0.0,0.0,0.0,0.0,0.0,0.0,0.0,0.0,0.0,0.0,0.0,0.0,0.0,0.0,0.0,0.0,0.0,0.0,0.0,0.0,0.0,0.0,0.0,0.0,0.0,0.0,0.0,0.0,0.01,0.0,0.0,0.0,0.0,0.0,0.0,0.0,0.0,0.0,0.0,0.0,0.0,0.0,0.0,0.0,0.0,0.0,0.0,0.0,0.0,0.0,0.0,0.0,0.0,0.0,0.0,0.0,0.0,0.0,0.0,0.0,0.0,1.0,1.0,1.0,1.0,0.01,0.0,0.0,0.99,0.0,0.0,0.0,0.0,0.0,0.0,0.0,0.0,0.0,0.0,0.0,0.0,0.0,0.0,0.0,0.0,0.0,0.0,0.0,0.0,0.0,0.0,0.0,0.0,0.0,0.0,0.0,0.0,0.0,0.0,0.0,0.07,0.0,0.0,0.0,0.0,0.0,0.0,0.0,0.0,0.0,0.0,0.0,0.0,0.0,0.0,0.0,0.0,0.0,0.0,0.0,0.0,0.0,0.0,0.0,0.0,0.0,0.0,0.0,0.0,0.0],[0.0,0.0,0.0,0.0,0.0,0.0,0.0,0.0,0.0,0.0,0.0,0.0,0.0,0.0,0.0,0.0,0.0,0.0,0.0,0.0,0.0,0.0,0.0,0.0,0.0,0.0,0.0,0.0,0.0,0.0,0.0,0.0,0.0,0.0,0.0,0.0,0.0,0.0,0.0,0.0,0.0,0.0,0.0,0.0,0.0,0.0,0.0,0.0,0.0,0.0,0.0,0.0,0.0,0.0,0.0,0.0,0.0,0.0,0.0,0.0,0.0,0.0,0.0,0.0,0.0,0.0,0.0,0.0,0.0,0.0,0.0,0.0,0.0,0.0,0.0,0.0,0.0,0.0,0.0,0.0,0.0,0.0,0.0,0.0,0.0,0.0,0.0,0.0,0.0,0.0,0.0,0.0,0.0,0.0,0.0,0.0,0.0,1.0,0.89,0.0,0.0,0.0,0.0,0.0,0.0,0.0,0.0,0.0,0.0,0.0,0.0,0.0,0.0,0.0,0.0,0.0,0.0,0.0,0.0,0.0,0.0,0.0,0.0,0.0,0.0,0.0,0.0,0.0,0.0,0.0,1.0,1.0,1.0,1.0,1.0,1.0,1.0,1.0,0.06,0.0,0.0,0.0,0.0,0.0,0.0,0.0,0.0,0.0,0.0,0.0,0.0,0.0,0.0,0.0,0.0,0.0,0.0,0.0,0.0,0.0,0.0,0.0,0.0,0.0,0.0,0.0,0.0,0.0,0.0,0.0,0.0,0.0,0.0,0.0,0.0,0.0,0.0,0.0,0.0,0.0,0.0,0.0,0.0,0.0,0.0,0.0,0.0,0.0,0.0,0.0,0.0,0.0,0.0,0.0,0.0,0.0,0.0,0.0,0.0],[0.0,0.0,0.0,0.0,0.0,0.0,0.0,0.0,0.0,0.0,0.0,0.0,0.0,0.0,0.0,0.0,0.0,0.0,0.0,0.0,0.0,0.0,0.0,0.0,0.0,0.0,0.0,0.0,0.0,0.0,0.0,0.0,0.0,0.0,0.0,0.0,0.0,0.0,0.0,0.0,0.0,0.0,0.0,0.0,0.0,0.0,0.0,0.0,0.0,0.0,0.0,0.0,0.0,0.0,0.0,0.0,0.0,0.0,0.0,0.0,0.0,0.0,0.0,0.0,0.0,0.0,0.0,0.0,0.0,0.0,0.0,0.0,0.0,0.0,0.0,0.0,0.0,0.0,0.0,0.0,0.0,0.0,0.0,0.0,0.0,0.0,0.0,0.0,0.0,0.0,0.0,0.0,0.0,0.0,0.0,0.0,0.0,0.69,0.0,0.0,0.03,0.0,0.0,0.0,0.0,0.0,0.0,0.0,0.0,0.0,0.0,0.0,0.0,0.0,0.0,0.0,0.0,0.0,0.0,0.0,0.0,0.0,0.0,0.0,0.0,0.0,0.0,0.0,0.0,0.0,1.0,0.0,0.01,1.0,1.0,1.0,0.0,0.0,0.0,0.0,0.0,0.0,0.0,0.0,0.0,0.0,0.0,0.0,0.0,0.0,0.0,0.0,0.0,0.0,0.0,0.0,0.0,0.0,0.0,0.0,0.0,0.0,0.0,0.0,0.0,0.0,0.0,0.0,0.0,0.0,0.0,0.0,0.0,0.0,0.0,0.0,0.0,0.0,0.0,0.0,0.0,0.0,0.0,0.0,0.0,0.0,0.0,0.0,0.0,0.0,0.0,0.0,0.0,0.0,0.0,0.0,0.0,0.0,0.0],[0.0,0.0,0.0,0.0,0.0,0.0,0.0,0.0,0.0,0.0,0.0,0.0,0.0,0.0,0.0,0.0,0.0,0.0,0.0,0.0,0.0,0.0,0.0,0.0,0.0,0.0,0.0,0.0,0.0,0.0,0.0,0.0,0.0,0.0,0.0,0.0,0.0,0.0,0.0,0.0,0.0,0.0,0.0,0.0,0.0,0.0,0.0,0.0,0.0,0.0,0.0,0.0,0.0,0.0,0.0,0.0,0.0,0.0,0.0,0.0,0.0,0.0,0.0,0.0,0.0,0.0,0.0,0.0,0.0,0.0,0.0,0.0,0.0,0.0,0.0,0.0,0.0,0.0,0.0,0.0,0.0,0.0,0.0,0.0,0.0,0.0,0.0,0.0,0.0,0.0,0.0,0.0,0.0,0.0,0.0,0.0,0.0,1.0,0.0,0.0,0.95,0.54,1.0,0.0,0.66,0.99,0.0,0.0,0.0,0.0,0.0,0.0,0.0,0.0,0.0,0.0,0.0,0.0,0.0,0.0,0.0,0.0,0.0,0.0,0.0,0.0,0.0,0.0,0.0,0.0,1.0,0.0,0.0,1.0,1.0,1.0,1.0,1.0,0.0,0.0,0.0,0.0,0.0,0.0,0.0,0.0,0.0,0.0,0.0,0.0,0.0,0.0,0.0,0.0,0.0,0.0,0.0,0.0,0.0,0.0,0.0,0.0,0.0,0.0,0.0,0.0,0.0,0.0,0.0,0.0,0.0,0.17,0.0,0.0,0.0,0.0,0.0,0.0,0.0,0.0,0.0,0.0,0.0,0.0,0.0,0.0,0.0,0.0,0.0,0.0,0.0,0.0,0.0,0.0,0.0,0.0,0.0,0.0,0.0],[0.0,0.0,0.0,0.0,0.0,0.0,0.0,0.0,0.0,0.0,0.0,0.0,0.0,0.0,0.0,0.0,0.0,0.0,0.0,0.0,0.0,0.0,0.0,0.0,0.0,0.0,0.0,0.0,0.0,0.0,0.0,0.0,0.0,0.0,0.0,0.0,0.0,0.0,0.0,0.0,0.0,0.0,0.0,0.0,0.0,0.0,0.0,0.0,0.0,0.0,0.0,0.0,0.0,0.0,0.0,0.0,0.0,0.0,0.0,0.0,0.0,0.0,0.0,0.0,0.0,0.0,0.0,0.0,0.0,0.0,0.0,0.0,0.0,0.0,0.0,0.0,0.0,0.0,0.0,0.0,0.0,0.0,0.0,0.0,0.0,0.0,0.0,0.0,0.0,0.0,0.0,0.0,0.0,0.0,0.0,0.0,0.0,0.1,0.0,0.0,0.0,0.0,0.99,0.0,1.0,1.0,0.0,0.0,0.0,0.0,0.0,0.0,0.0,0.0,0.0,0.0,0.0,0.0,0.0,0.0,0.0,0.0,0.0,0.0,0.0,0.0,0.0,0.0,1.0,1.0,1.0,0.0,0.0,1.0,0.0,1.0,1.0,1.0,1.0,0.83,0.0,0.0,0.0,0.0,0.0,0.0,0.0,0.0,0.0,0.0,0.0,0.0,0.0,0.0,0.0,0.0,0.0,0.0,0.0,0.0,0.0,0.0,0.0,0.0,0.0,0.0,0.0,0.0,0.0,0.0,0.0,1.0,1.0,0.0,0.0,0.0,0.0,0.0,0.0,0.0,0.0,0.0,0.0,0.0,0.0,0.0,0.0,0.0,0.0,0.0,0.0,0.0,0.0,0.0,0.0,0.0,0.0,0.0,0.0],[0.0,0.0,0.0,0.0,0.0,0.0,0.0,0.0,0.0,0.0,0.0,0.0,0.0,0.0,0.0,0.0,0.0,0.0,0.0,0.0,0.0,0.0,0.0,0.0,0.0,0.0,0.0,0.0,0.0,0.0,0.0,0.0,0.0,0.0,0.0,0.0,0.0,0.0,0.0,0.0,0.0,0.0,0.0,0.0,0.0,0.0,0.0,0.0,0.0,0.0,0.0,0.0,0.0,0.0,0.0,0.0,0.0,0.0,0.0,0.0,0.0,0.0,0.0,0.0,0.0,0.0,0.0,0.0,0.0,0.0,0.0,0.0,0.0,0.0,0.0,0.0,0.0,0.0,0.0,0.0,0.0,0.0,0.0,0.0,0.0,0.0,0.0,0.0,0.0,0.0,0.0,0.0,0.0,0.0,0.0,0.0,0.87,1.0,0.0,0.0,0.0,0.0,0.0,0.15,0.99,0.0,0.0,0.0,0.0,0.0,0.0,0.0,0.0,0.0,0.0,0.0,0.0,0.0,0.0,0.0,0.0,0.0,0.0,0.0,0.0,0.0,0.0,0.0,0.0,0.9,1.0,1.0,0.99,1.0,0.0,1.0,1.0,1.0,1.0,0.0,0.0,0.0,0.0,0.0,0.0,0.0,0.0,0.0,0.0,0.0,0.0,0.0,0.0,0.0,0.0,0.0,0.0,0.0,0.0,0.0,0.0,0.0,0.0,0.0,0.0,0.0,0.0,0.0,0.0,0.0,0.0,0.0,0.0,0.0,0.0,0.0,0.0,0.0,0.0,0.0,0.0,0.0,0.0,0.0,0.0,0.0,0.0,0.0,0.0,0.0,0.0,0.0,0.0,0.0,0.0,0.0,0.0,0.0,0.0],[0.0,0.0,0.0,0.0,0.0,0.0,0.0,0.0,0.0,0.0,0.0,0.0,0.0,0.0,0.0,0.0,0.0,0.0,0.0,0.0,0.0,0.0,0.0,0.0,0.0,0.0,0.0,0.0,0.0,0.0,0.0,0.0,0.0,0.0,0.0,0.0,0.0,0.0,0.0,0.0,0.0,0.0,0.0,0.0,0.0,0.0,0.0,0.0,0.0,0.0,0.0,0.0,0.0,0.0,0.0,0.0,0.0,0.0,0.0,0.0,0.0,0.0,0.0,0.0,0.0,0.0,0.0,0.0,0.0,0.0,0.0,0.0,1.0,0.0,0.0,0.0,0.0,0.0,0.0,0.0,0.0,0.0,0.0,0.0,0.0,0.0,0.0,0.0,0.0,0.0,0.0,0.0,0.0,0.0,0.0,0.0,0.0,0.0,0.0,0.0,0.0,0.0,0.0,0.0,0.0,0.0,0.0,0.0,0.0,0.0,0.0,0.0,0.0,0.0,0.0,0.0,0.0,0.0,0.0,0.0,0.0,0.0,0.0,0.0,0.0,0.0,0.0,0.0,1.0,1.0,1.0,1.0,0.0,0.06,0.0,0.0,1.0,1.0,1.0,1.0,1.0,0.0,0.0,0.0,0.0,0.0,0.0,0.0,0.0,0.0,1.0,0.0,1.0,0.0,0.0,0.0,0.0,0.0,0.0,0.0,0.0,0.0,0.0,0.0,0.0,0.0,0.0,0.0,0.0,0.96,0.0,0.0,0.0,0.0,0.0,0.0,0.0,0.0,0.0,0.0,0.0,0.0,0.0,0.0,0.0,0.0,0.0,0.0,0.0,0.0,0.0,0.0,0.0,0.0,0.0,0.0,0.0,0.0,0.0],[0.0,0.0,0.0,0.0,0.0,0.0,0.0,0.0,0.0,0.0,0.0,0.0,0.0,0.0,0.0,0.0,0.0,0.0,0.0,0.0,0.0,0.0,0.0,0.0,0.0,0.0,0.0,0.0,0.0,0.0,0.0,0.0,0.0,0.0,0.0,0.0,0.0,0.0,0.0,0.0,0.0,0.0,0.0,0.0,0.0,0.0,0.0,0.0,0.0,0.0,0.0,0.0,0.0,0.0,0.0,0.0,0.0,0.0,0.0,0.0,0.0,0.0,0.0,0.0,0.0,0.0,0.0,0.0,0.0,0.0,0.0,0.0,1.0,1.0,0.0,0.82,1.0,0.0,0.0,0.0,0.0,0.0,0.0,0.0,0.0,0.0,0.0,0.0,0.0,0.0,0.0,0.0,0.0,0.0,0.0,0.0,0.0,0.0,0.0,0.0,0.0,0.0,0.0,0.0,1.0,0.0,0.0,0.0,0.0,0.0,0.0,0.0,0.0,0.0,0.0,0.0,0.0,0.0,0.0,0.0,0.0,0.0,0.0,0.0,0.0,0.0,1.0,1.0,1.0,1.0,0.0,0.0,0.0,0.0,0.0,0.0,0.83,0.0,1.0,1.0,1.0,0.77,0.0,0.0,0.0,0.0,0.0,0.0,0.0,0.0,1.0,0.0,0.0,0.0,0.0,0.0,0.0,0.0,0.0,0.0,0.0,0.0,0.0,0.0,0.0,0.0,0.0,0.0,0.0,0.0,0.0,0.0,0.0,0.0,0.0,0.0,0.0,0.0,0.0,0.0,0.0,0.0,0.0,0.0,0.0,0.0,0.0,0.0,0.0,0.0,0.0,0.0,0.0,0.0,0.0,0.0,0.0,0.0,0.0],[0.0,0.0,0.0,0.0,0.0,0.0,0.0,0.0,0.0,0.0,0.0,0.0,0.0,0.0,0.0,0.0,0.0,0.0,0.0,0.0,0.0,0.0,0.0,0.0,0.0,0.0,0.0,0.0,0.0,0.0,0.0,0.0,0.0,0.0,0.0,0.0,0.0,0.0,0.0,0.0,0.0,0.0,0.0,0.0,0.0,0.0,0.0,0.0,0.0,0.0,0.0,0.0,0.0,0.0,0.0,0.0,0.0,0.0,0.0,0.0,0.0,0.0,0.0,0.0,0.0,0.0,0.0,0.0,0.0,0.0,0.0,0.0,1.0,0.0,0.0,0.0,0.84,0.0,0.0,0.0,0.0,0.0,0.0,0.0,0.0,0.0,0.0,0.0,0.0,0.0,0.0,0.0,0.0,0.0,0.0,0.0,0.0,0.0,0.0,0.0,0.0,0.0,0.0,0.0,0.0,0.0,0.0,0.0,0.0,0.0,0.0,0.0,0.0,0.0,0.0,0.0,0.0,0.0,0.0,0.0,0.0,0.0,0.0,0.0,0.0,0.0,1.0,1.0,0.02,1.0,0.0,0.0,0.0,0.0,0.0,0.0,0.0,0.0,1.0,1.0,1.0,1.0,1.0,0.0,0.0,0.0,0.0,0.0,1.0,1.0,1.0,0.0,0.0,0.0,0.0,0.0,0.0,0.0,0.0,0.0,0.05,0.0,0.06,0.0,0.0,0.0,0.99,0.0,0.0,0.0,0.0,0.0,0.0,0.0,0.0,0.0,0.0,0.0,0.0,0.0,0.0,0.0,0.0,0.0,0.0,0.0,0.0,0.0,0.0,0.0,0.0,0.0,0.0,0.0,0.0,0.0,0.0,0.0,0.0],[0.0,0.0,0.0,0.0,0.0,0.0,0.0,0.0,0.0,0.0,0.0,0.0,0.0,0.0,0.0,0.0,0.0,0.0,0.0,0.0,0.0,0.0,0.0,0.0,0.0,0.0,0.0,0.0,0.0,0.0,0.0,0.0,0.0,0.0,0.0,0.0,0.0,0.0,0.0,0.0,0.0,0.0,0.0,0.0,0.0,0.0,0.0,0.0,0.0,0.0,0.0,0.0,0.0,0.0,0.0,0.0,0.0,0.0,0.0,0.0,0.0,0.0,0.0,0.0,0.0,0.0,0.0,0.0,0.0,0.0,0.0,0.0,0.0,0.0,0.0,0.89,1.0,0.0,0.0,1.0,0.01,0.0,0.0,0.0,0.0,0.0,0.0,0.0,0.0,0.0,0.0,0.0,0.0,0.0,0.0,0.0,0.0,0.0,0.0,0.0,0.0,0.0,0.0,0.0,0.0,0.0,0.0,0.0,0.0,0.0,0.0,0.0,0.0,0.0,0.0,0.0,0.0,0.0,0.0,0.0,0.0,0.0,0.0,0.0,1.0,1.0,1.0,1.0,0.0,0.0,0.0,0.0,0.0,0.0,0.0,0.0,0.0,0.0,0.0,0.77,1.0,1.0,1.0,1.0,0.0,0.0,0.0,0.0,1.0,1.0,1.0,0.0,0.0,0.0,0.0,0.0,0.0,0.0,0.0,0.0,0.0,0.0,0.0,0.0,0.0,0.0,0.0,0.0,0.0,0.0,0.0,0.0,0.0,0.0,0.0,0.0,0.0,0.0,0.0,0.0,0.0,0.0,0.0,0.0,0.0,0.0,0.0,1.0,0.0,0.0,0.0,0.0,0.0,0.0,0.0,0.0,0.0,0.0,0.0],[0.0,0.0,0.0,0.0,0.0,0.0,0.0,0.0,0.0,0.0,0.0,0.0,0.0,0.0,0.0,0.0,0.0,0.0,0.0,0.0,0.0,0.0,0.0,0.0,0.0,0.0,0.0,0.0,0.0,0.0,0.0,0.0,0.0,0.0,0.0,0.0,0.0,0.0,0.0,0.0,0.0,0.0,0.0,0.0,0.0,0.0,0.0,0.0,0.0,0.0,0.0,0.0,0.0,0.0,0.0,0.0,0.0,0.0,0.0,0.0,0.0,0.0,0.0,0.0,0.0,0.0,0.0,0.0,0.0,0.0,0.0,0.0,0.0,0.0,0.0,0.0,0.0,0.0,0.0,0.0,0.0,0.0,0.0,0.0,0.0,0.0,0.0,0.0,0.0,0.0,0.0,0.0,0.0,0.0,0.0,0.0,0.0,0.0,0.0,0.0,0.0,0.0,0.0,0.0,0.0,0.0,0.0,0.0,0.0,0.0,0.0,0.0,0.0,0.0,0.0,0.0,0.0,0.0,0.0,0.0,0.0,1.0,1.0,1.0,1.0,1.0,1.0,1.0,0.0,0.0,0.0,0.0,0.0,0.0,0.0,0.0,0.0,0.0,0.0,0.0,1.0,1.0,1.0,1.0,1.0,0.0,0.86,0.97,1.0,0.02,0.0,0.0,0.0,0.0,0.0,0.0,0.0,0.0,0.0,0.0,0.0,0.0,1.0,0.0,0.0,0.0,0.0,0.0,0.0,0.0,0.0,0.0,0.0,1.0,0.0,0.0,0.0,0.0,0.0,0.0,0.0,0.0,0.0,0.0,0.0,0.0,0.0,0.0,0.0,0.0,0.0,0.0,0.0,0.0,0.0,0.0,0.0,0.0,0.0],[0.0,0.0,0.0,0.0,0.0,0.0,0.0,0.0,0.0,0.0,0.0,0.0,0.0,0.0,0.0,0.0,0.0,0.0,0.0,0.0,0.0,0.0,0.0,0.0,0.0,0.0,0.0,0.0,0.0,0.0,0.0,0.0,0.0,0.0,0.0,0.0,0.0,0.0,0.0,0.0,0.0,0.0,0.0,0.0,0.0,0.0,0.0,0.0,0.0,0.0,0.0,0.0,0.0,0.0,0.0,0.0,0.0,0.0,0.0,0.0,0.0,0.0,0.0,0.0,0.0,0.0,0.0,0.0,0.0,0.0,0.0,0.0,0.0,0.0,0.0,0.0,0.0,0.0,0.0,0.0,0.0,0.0,0.0,0.0,0.0,0.0,0.0,0.0,0.0,0.0,0.0,0.0,0.0,0.0,0.0,0.0,0.0,0.0,0.0,0.0,0.0,0.0,0.0,0.0,0.0,0.0,0.0,0.0,0.0,0.0,0.0,0.0,0.0,0.0,0.0,0.0,0.0,0.0,0.0,0.0,0.0,0.0,0.0,1.0,1.0,0.0,0.0,0.0,0.0,0.0,0.0,0.0,0.0,0.0,0.0,0.0,0.0,0.0,0.0,0.0,0.0,1.0,1.0,1.0,1.0,1.0,1.0,1.0,1.0,1.0,0.0,0.0,0.0,0.0,0.0,0.0,0.0,0.0,0.0,1.0,0.0,0.0,0.02,0.0,0.0,0.0,0.0,0.0,0.0,0.0,0.0,0.0,0.0,0.0,0.0,0.0,0.0,0.0,0.0,0.0,0.0,0.0,0.0,0.0,0.48,0.0,0.0,0.87,0.17,0.0,0.0,0.7,0.0,0.0,0.0,0.0,0.0,0.0,0.0],[0.0,0.0,0.0,0.0,0.0,0.0,0.0,0.0,0.0,0.0,0.0,0.0,0.0,0.0,0.0,0.0,0.0,0.0,0.0,0.0,0.0,0.0,0.0,0.0,0.0,0.0,0.0,0.0,0.0,0.0,0.0,0.0,0.0,0.0,0.0,0.0,0.0,0.0,0.0,0.0,0.0,0.0,0.0,0.0,0.0,0.0,0.0,0.0,0.0,0.0,0.0,0.0,0.0,0.0,0.0,0.0,0.0,0.0,0.0,0.0,0.0,0.0,0.0,0.0,0.0,0.0,0.0,0.0,0.0,0.0,0.0,0.0,0.0,0.0,0.0,0.0,0.0,0.0,0.0,0.0,0.0,0.0,0.0,0.0,0.0,0.0,0.0,0.0,0.0,0.0,0.0,0.0,0.0,0.0,0.0,0.0,0.0,0.0,0.0,0.0,0.0,0.0,0.0,0.0,0.0,0.0,0.0,0.0,0.0,0.0,0.0,0.0,0.0,0.0,0.0,0.0,0.0,0.0,0.0,0.0,0.0,1.0,1.0,1.0,0.16,0.0,0.0,0.0,0.0,0.0,0.0,0.0,0.0,0.0,0.0,0.0,0.0,0.0,0.0,0.0,0.0,0.0,1.0,1.0,1.0,1.0,1.0,1.0,0.01,0.0,0.0,0.0,0.0,0.0,0.0,0.0,0.0,0.0,0.0,0.0,0.0,0.0,0.15,0.0,0.0,0.0,0.0,0.0,0.0,0.0,0.0,0.0,0.0,0.0,0.0,0.0,0.0,0.0,0.0,0.0,0.0,0.0,0.0,0.0,0.0,0.0,0.0,0.0,0.0,0.0,0.0,0.0,0.0,0.0,0.0,0.0,0.0,0.0,0.0],[0.0,0.0,0.0,0.0,0.0,0.0,0.0,0.0,0.0,0.0,0.0,0.0,0.0,0.0,0.0,0.0,0.0,0.0,0.0,0.0,0.0,0.0,0.0,0.0,0.0,0.0,0.0,0.0,0.0,0.0,0.0,0.0,0.0,0.0,0.0,0.0,0.0,0.0,0.0,0.0,0.0,0.0,0.0,0.0,0.0,0.0,0.0,0.0,0.0,0.0,0.0,0.0,0.0,0.0,0.0,0.0,0.0,0.0,0.0,0.0,0.0,0.0,0.0,0.0,0.0,0.0,0.0,0.0,0.0,0.0,0.0,0.0,0.0,0.0,0.0,0.0,0.0,0.0,0.0,0.0,0.0,0.0,0.0,0.0,0.0,0.0,0.0,0.0,0.0,0.0,0.0,0.0,0.0,0.0,0.0,0.0,0.0,0.0,0.0,0.0,0.0,0.0,0.0,0.0,0.0,0.0,0.0,0.0,0.0,0.0,0.0,0.0,0.0,0.0,0.0,0.0,0.0,0.0,0.0,0.0,0.0,0.0,0.0,0.0,0.0,0.0,0.0,0.0,0.0,0.0,0.0,0.0,0.0,0.0,0.0,0.0,0.0,0.0,0.0,0.0,0.0,0.0,0.0,1.0,1.0,1.0,1.0,1.0,0.0,0.0,0.0,0.0,0.0,0.0,0.0,0.0,0.0,0.0,0.0,0.0,0.0,0.0,0.0,0.0,0.0,0.0,0.0,0.0,0.0,0.0,0.0,0.0,0.0,0.0,0.0,0.0,0.0,0.0,0.0,0.0,0.0,0.0,0.0,0.0,0.0,0.0,0.0,0.0,0.0,0.0,0.0,0.0,0.0,0.0,0.0,0.0,0.0,0.0,0.0],[0.0,0.0,0.0,0.0,0.0,0.0,0.0,0.0,0.0,0.0,0.0,0.0,0.0,0.0,0.0,0.0,0.0,0.0,0.0,0.0,0.0,0.0,0.0,0.0,0.0,0.0,0.0,0.0,0.0,0.0,0.0,0.0,0.0,0.0,0.0,0.0,0.0,0.0,0.0,0.0,0.0,0.0,0.0,0.0,0.0,0.0,0.0,0.0,0.0,0.0,0.0,0.0,0.0,0.0,0.0,0.0,0.0,0.0,0.0,0.0,0.0,0.0,0.0,0.0,0.0,0.0,0.0,0.0,0.0,0.0,0.0,0.0,0.0,0.0,0.0,0.0,0.0,0.0,0.0,0.0,0.0,0.0,0.0,0.0,0.0,0.0,0.0,0.0,0.0,0.0,0.0,0.0,0.0,0.0,0.0,0.0,0.0,0.0,0.0,0.0,0.0,0.0,0.0,0.0,0.0,0.0,0.0,0.0,0.0,0.0,0.0,0.0,0.0,0.0,0.0,0.0,0.0,0.0,0.0,0.0,0.0,0.0,0.0,0.0,0.0,0.0,0.0,0.0,0.0,0.0,0.0,0.0,0.0,0.0,0.0,0.0,0.0,0.0,0.0,0.0,0.0,0.0,0.86,1.0,1.0,1.0,1.0,1.0,1.0,0.0,0.0,0.0,0.0,0.0,0.0,0.0,0.0,0.0,0.0,0.0,0.0,1.0,1.0,0.0,0.0,0.0,0.0,0.0,0.0,0.0,0.0,0.0,0.0,0.0,0.0,0.0,0.0,0.0,0.0,0.0,0.0,0.0,0.0,0.0,0.0,0.0,0.0,0.0,0.0,0.0,0.0,0.0,0.0,0.0,0.0,0.0,0.0,0.0,0.0],[0.0,0.0,0.0,0.0,0.0,0.0,0.0,0.0,0.0,0.0,0.0,0.0,0.0,0.0,0.0,0.0,0.0,0.0,0.0,0.0,0.0,0.0,0.0,0.0,0.0,0.0,0.0,0.0,0.0,0.0,0.0,0.0,0.0,0.0,0.0,0.0,0.0,0.0,0.0,0.0,0.0,0.0,0.0,0.0,0.0,0.0,0.0,0.0,0.0,0.0,0.0,0.0,0.0,0.0,0.0,0.0,0.0,0.0,0.0,0.0,0.0,0.0,0.0,0.0,0.0,0.0,0.0,0.0,0.0,0.0,0.0,0.0,0.0,0.0,0.0,0.0,0.0,0.0,0.0,0.0,0.0,0.0,0.0,0.0,0.0,0.0,0.0,0.0,0.0,0.0,0.0,0.0,0.0,0.0,0.0,0.0,0.0,0.0,0.0,0.0,0.0,0.0,0.0,0.0,0.0,0.0,0.0,0.0,0.0,0.0,0.0,0.0,0.0,0.0,0.0,0.0,0.0,0.0,0.0,0.0,0.0,0.0,0.0,0.0,0.0,0.0,0.0,0.0,0.0,0.0,0.0,0.0,0.0,0.0,0.0,0.0,0.0,0.0,0.0,0.0,0.0,0.0,0.97,1.0,1.0,1.0,1.0,1.0,1.0,1.0,0.0,0.0,0.0,0.0,0.0,0.0,0.0,0.0,0.0,1.0,1.0,1.0,1.0,0.0,0.0,0.0,0.0,0.0,0.0,0.0,0.0,0.0,0.0,0.0,0.0,0.0,0.0,0.0,0.0,0.0,0.0,0.0,0.0,0.0,0.0,0.0,0.0,0.0,0.0,0.0,0.0,0.0,0.0,0.0,0.0,0.0,0.0,0.0,0.0],[0.0,0.0,0.0,0.0,0.0,0.0,0.0,0.0,0.0,0.0,0.0,0.0,0.0,0.0,0.0,0.0,0.0,0.0,0.0,0.0,0.0,0.0,0.0,0.0,0.0,0.0,0.0,0.0,0.0,0.0,0.0,0.0,0.0,0.0,0.0,0.0,0.0,0.0,0.0,0.0,0.0,0.0,0.0,0.0,0.0,0.0,0.0,0.0,0.0,0.0,0.0,0.0,0.0,0.0,0.0,0.0,0.0,0.0,0.0,0.0,0.0,0.0,0.0,0.0,0.0,0.0,0.0,0.0,0.0,0.0,0.0,0.0,0.0,0.0,0.0,0.0,0.0,0.0,0.0,0.0,0.0,0.0,0.0,0.0,0.0,0.0,0.0,0.0,0.0,0.0,0.0,0.0,0.0,0.0,0.0,0.0,0.0,0.0,0.0,0.0,0.0,0.0,0.0,0.0,0.0,0.0,0.0,0.0,0.0,0.0,0.0,0.0,0.0,0.0,0.0,0.0,0.0,0.0,0.0,0.0,0.0,0.0,0.0,0.0,0.0,0.0,0.0,1.0,0.0,0.0,0.0,0.0,0.0,0.0,0.0,0.0,0.0,0.0,0.0,0.0,1.0,1.0,1.0,1.0,0.01,0.0,1.0,1.0,1.0,1.0,1.0,0.0,0.0,0.0,0.0,0.0,0.0,0.0,0.01,1.0,1.0,0.83,1.0,0.0,0.0,0.0,1.0,0.0,0.0,0.0,0.0,0.0,0.0,0.0,0.0,0.0,0.0,0.0,0.0,0.0,0.0,0.0,0.0,0.0,0.0,0.0,0.0,0.0,0.0,0.0,0.0,0.0,0.0,0.0,0.0,0.0,0.0,0.0,0.0],[0.0,0.0,0.0,0.0,0.0,0.0,0.0,0.0,0.0,0.0,0.0,0.0,0.0,0.0,0.0,0.0,0.0,0.0,0.0,0.0,0.0,0.0,0.0,0.0,0.0,0.0,0.0,0.0,0.0,0.0,0.0,0.0,0.0,0.0,0.0,0.0,0.0,0.0,0.0,0.0,0.0,0.0,0.0,0.0,0.0,0.0,0.0,0.0,0.0,0.0,0.0,0.0,0.0,0.0,0.0,0.0,0.0,0.0,0.0,0.0,1.0,1.0,0.0,0.0,0.0,0.0,0.0,0.0,0.0,0.0,0.0,0.0,0.0,0.0,0.0,1.0,0.07,0.0,0.0,1.0,0.0,0.0,0.0,0.0,0.0,0.0,0.0,0.0,0.0,0.0,0.0,0.0,0.0,0.0,0.0,0.0,0.0,0.0,0.0,0.0,0.0,0.0,0.0,0.0,0.0,0.0,0.0,0.0,0.0,0.0,0.0,0.0,0.0,0.0,0.0,0.0,0.0,0.0,0.0,0.0,0.0,0.0,0.0,0.0,0.0,0.0,0.0,0.0,0.0,0.0,0.0,0.0,0.0,0.0,0.0,0.0,0.0,0.0,0.0,0.0,1.0,1.0,0.02,1.0,0.0,0.0,0.0,1.0,1.0,1.0,1.0,0.0,0.0,0.0,0.0,0.0,0.0,0.99,1.0,1.0,0.02,0.0,0.0,0.0,0.0,0.0,0.0,0.0,0.0,0.0,0.0,0.0,0.0,0.0,0.0,0.0,0.0,0.0,0.0,0.0,0.0,0.0,0.0,0.0,0.0,0.0,0.0,1.0,0.0,0.0,0.0,1.0,0.0,0.0,0.0,0.0,0.0,0.0,0.0],[0.0,0.0,0.0,0.0,0.0,0.0,0.0,0.0,0.0,0.0,0.0,0.0,0.0,0.0,0.0,0.0,0.0,0.0,0.0,0.0,0.0,0.0,0.0,0.0,0.0,0.0,0.0,0.0,0.0,0.0,0.0,0.0,0.0,0.0,0.0,0.0,0.0,0.0,0.0,0.0,0.0,0.0,0.0,0.0,0.0,0.0,0.0,0.0,0.0,0.0,0.0,0.0,0.0,0.0,0.0,0.0,0.0,0.0,0.0,0.0,0.0,0.0,0.0,0.0,0.0,0.0,0.0,0.0,0.0,0.0,0.0,0.0,1.0,0.0,0.0,1.0,0.1,0.0,0.0,0.0,0.0,0.0,0.0,0.0,0.0,0.0,0.0,0.0,0.0,0.0,0.0,0.0,0.0,0.0,0.0,0.0,0.0,0.0,0.0,0.0,0.0,0.0,0.0,0.0,0.0,0.0,0.0,0.0,0.0,0.0,0.0,0.0,0.0,0.0,0.0,0.0,0.0,0.0,0.0,0.0,0.0,0.0,0.0,0.0,0.0,0.0,0.0,0.54,0.0,0.01,0.0,0.0,0.0,0.0,0.0,0.0,0.0,0.0,1.0,1.0,1.0,1.0,0.0,0.0,0.0,0.0,0.0,0.0,1.0,1.0,1.0,1.0,1.0,0.0,0.0,0.0,0.0,1.0,1.0,0.0,0.82,0.0,0.0,0.0,0.0,0.0,0.0,0.0,0.0,0.0,0.0,0.0,0.0,0.0,0.0,0.0,0.0,0.0,0.0,0.0,0.0,0.0,0.0,0.0,0.0,0.0,0.0,0.0,0.0,0.0,0.0,0.0,0.0,0.0,0.0,0.0,0.0,0.0,0.0],[0.0,0.0,0.0,0.0,0.0,0.0,0.0,0.0,0.0,0.0,0.0,0.0,0.0,0.0,0.0,0.0,0.0,0.0,0.0,0.0,0.0,0.0,0.0,0.0,0.0,0.0,0.0,0.0,0.0,0.0,0.0,0.0,0.0,0.0,0.0,0.0,0.0,0.0,0.0,0.0,0.0,0.0,0.0,0.0,0.0,0.0,0.0,0.0,0.0,0.0,0.0,0.0,0.0,0.0,0.0,0.0,0.0,0.0,0.0,0.0,0.0,0.0,0.0,1.0,0.0,1.0,0.0,0.0,0.0,0.0,1.0,1.0,1.0,0.0,0.98,1.0,0.0,0.0,0.0,0.0,0.0,0.0,0.0,0.0,0.0,0.0,0.0,0.0,0.0,0.0,0.0,0.0,0.0,0.0,0.0,0.0,0.0,0.0,0.0,0.0,0.0,0.0,0.0,0.0,0.0,0.0,0.0,0.0,0.0,0.0,0.0,0.0,0.0,0.0,0.0,0.0,0.0,0.0,0.0,0.0,0.0,0.0,0.0,0.0,0.0,0.0,0.0,0.0,0.0,0.0,0.0,0.0,0.0,0.0,0.0,0.0,0.0,0.0,0.0,0.0,0.0,0.0,0.0,0.0,0.0,0.0,0.0,0.0,0.0,0.0,1.0,1.0,1.0,0.0,0.0,0.99,0.42,1.0,0.93,0.0,0.0,0.0,0.0,0.0,0.0,0.0,0.0,0.0,0.0,0.0,0.0,0.0,0.0,0.0,0.0,0.0,0.0,0.0,0.0,0.0,0.0,0.0,0.0,0.0,0.0,0.0,0.0,0.0,0.0,0.0,0.0,0.0,0.0,0.0,0.0,0.0,0.0,0.0,0.0],[0.0,0.0,0.0,0.0,0.0,0.0,0.0,0.0,0.0,0.0,0.0,0.0,0.0,0.0,0.0,0.0,0.0,0.0,0.0,0.0,0.0,0.0,0.0,0.0,0.0,0.0,0.0,0.0,0.0,0.0,0.0,0.0,0.0,0.0,0.0,0.0,0.0,0.0,0.0,0.0,0.0,0.0,0.0,0.0,0.0,0.0,0.0,0.0,0.0,0.0,0.0,0.0,0.0,0.0,0.0,0.0,0.0,0.0,0.0,0.0,0.0,0.0,0.0,0.0,0.0,1.0,0.0,0.0,0.0,0.0,0.0,0.0,1.0,0.0,0.0,0.0,0.0,0.0,0.0,0.0,0.0,0.0,0.0,0.0,0.0,0.0,0.0,0.0,0.0,0.0,0.0,0.0,0.0,0.0,0.0,0.0,0.0,0.0,0.0,0.0,0.0,0.0,0.0,0.0,0.0,0.0,0.0,0.0,0.0,0.0,0.0,0.0,0.0,0.0,0.0,0.0,0.0,0.0,0.0,0.0,0.0,0.0,0.0,0.0,0.0,0.0,0.0,0.0,0.0,0.0,0.0,0.84,0.0,0.0,0.0,0.0,0.0,0.0,1.0,0.0,0.0,0.0,0.0,0.0,0.0,0.0,0.0,0.0,0.0,0.0,1.0,1.0,1.0,1.0,1.0,1.0,0.0,0.0,0.01,0.0,0.0,0.0,0.0,0.0,0.0,0.0,0.0,0.0,0.0,0.0,0.0,0.0,0.0,0.0,0.0,0.0,0.0,0.0,0.0,0.0,0.0,0.0,0.0,0.0,0.0,0.0,0.0,0.0,0.0,0.0,0.0,0.0,0.0,0.0,0.0,0.0,0.0,0.0,0.0],[0.0,0.0,0.0,0.0,0.0,0.0,0.0,0.0,0.0,0.0,0.0,0.0,0.0,0.0,0.0,0.0,0.0,0.0,0.0,0.0,0.0,0.0,0.0,0.0,0.0,0.0,0.0,0.0,0.0,0.0,0.0,0.0,0.0,0.0,0.0,0.0,0.0,0.0,0.0,0.0,0.0,0.0,0.0,0.0,0.0,0.0,0.0,0.0,0.0,0.0,0.0,0.0,0.0,0.0,0.0,0.0,0.0,0.0,0.0,0.0,0.0,0.0,0.0,0.0,0.0,1.0,0.0,0.99,0.0,0.0,0.0,0.01,0.0,0.0,0.0,0.0,0.0,0.0,0.0,0.0,0.0,0.0,0.0,0.0,0.0,0.0,0.0,0.0,0.0,0.0,0.0,0.0,0.0,0.0,0.0,0.0,0.0,0.0,0.0,0.0,0.0,0.0,0.0,0.0,0.0,0.0,0.0,0.0,0.0,0.0,0.0,0.0,0.0,0.0,0.0,0.0,0.0,0.0,0.0,0.0,0.0,0.0,0.0,0.0,0.0,0.0,0.0,0.0,0.0,0.0,0.0,0.02,0.0,0.0,0.0,0.0,0.0,0.0,0.0,0.0,0.0,0.0,0.0,0.0,0.0,0.0,0.0,0.0,0.0,0.0,0.0,0.0,1.0,1.0,1.0,1.0,0.0,0.0,0.0,0.0,0.0,0.0,0.0,0.0,0.0,0.0,0.0,0.0,0.0,0.0,0.0,0.0,0.0,0.0,0.0,0.0,0.0,0.0,0.0,0.0,0.0,0.0,0.0,0.0,0.0,0.0,0.0,0.0,0.0,0.0,0.0,0.0,0.0,0.0,0.0,0.0,0.0,0.0,0.0],[0.0,0.0,0.0,0.0,0.0,0.0,0.0,0.0,0.0,0.0,0.0,0.0,0.0,0.0,0.0,0.0,0.0,0.0,0.0,0.0,0.0,0.0,0.0,0.0,0.0,0.0,0.0,0.0,0.0,0.0,0.0,0.0,0.0,0.0,0.0,0.0,0.0,0.0,0.0,0.0,0.0,0.0,0.0,0.0,0.0,0.0,0.0,0.0,0.0,0.0,0.0,0.0,0.0,0.0,0.0,0.0,0.0,0.0,0.0,0.0,0.0,0.0,0.0,0.0,0.0,1.0,0.0,0.0,0.0,0.0,0.0,0.0,0.0,0.0,0.0,0.0,0.0,0.0,0.0,0.0,0.0,0.0,0.0,0.0,0.0,0.0,0.0,0.0,0.0,0.0,0.0,0.0,0.0,0.0,0.0,0.0,0.0,0.0,0.0,0.0,0.0,0.0,0.0,0.0,0.0,0.0,0.0,0.0,0.0,0.0,0.0,0.0,0.0,0.0,0.0,0.0,0.0,0.0,0.0,0.0,0.0,0.0,0.0,0.0,0.0,0.0,0.0,0.0,0.0,0.0,0.0,0.0,0.0,0.0,0.0,0.0,0.0,0.0,0.0,0.0,0.0,0.0,0.0,0.0,0.0,0.0,0.0,0.0,0.0,0.0,0.0,0.0,1.0,1.0,1.0,1.0,0.0,0.0,0.0,0.0,0.0,0.0,0.0,0.0,0.0,0.0,0.0,0.0,0.0,0.0,0.0,0.0,0.0,0.0,0.0,0.0,0.0,0.0,0.0,0.0,0.0,0.0,0.0,0.0,0.0,0.0,0.0,0.0,0.0,0.0,0.0,0.0,0.0,0.0,0.0,0.0,0.0,0.0,0.0],[0.0,0.0,0.0,0.0,0.0,0.0,0.0,0.0,0.0,0.0,0.0,0.0,0.0,0.0,0.0,0.0,0.0,0.0,0.0,0.0,0.0,0.0,0.0,0.0,0.0,0.0,0.0,0.0,0.0,0.0,0.0,0.0,0.0,0.0,0.0,0.0,0.0,0.0,0.0,0.0,0.0,0.0,0.0,0.0,0.0,0.0,0.0,0.0,0.0,0.0,0.0,0.0,0.0,0.0,0.0,0.0,0.0,0.0,0.0,0.0,0.0,0.0,0.0,0.0,0.0,1.0,0.0,0.0,0.0,0.0,0.0,0.0,0.0,0.0,0.0,0.0,0.0,0.0,0.0,0.0,0.0,0.0,0.0,0.0,0.0,0.0,0.0,0.0,0.0,0.0,0.0,0.0,0.0,0.0,0.0,0.0,0.0,0.0,0.0,0.0,0.0,0.0,0.0,0.0,0.0,0.0,0.0,0.0,0.0,0.0,0.0,0.0,0.0,0.0,0.0,0.0,0.0,0.0,0.0,0.0,0.0,0.0,0.0,0.0,0.0,0.0,0.0,0.0,0.0,0.0,0.0,0.0,0.0,0.0,0.0,0.0,0.0,0.0,0.0,0.0,0.0,0.0,0.0,0.0,0.0,0.0,0.0,0.0,0.0,0.0,0.0,0.99,1.0,1.0,1.0,1.0,1.0,0.99,1.0,0.0,0.0,0.0,0.0,0.0,0.0,0.0,0.0,0.0,0.0,0.0,0.0,0.0,0.0,0.0,0.0,0.0,0.0,0.0,0.0,0.0,0.0,0.0,0.0,0.0,0.0,0.0,0.0,0.0,0.0,0.0,0.0,0.0,0.0,0.0,0.0,0.0,0.0,0.0,0.0],[0.0,0.0,0.0,0.0,0.0,0.0,0.0,0.0,0.0,0.0,0.0,0.0,0.0,0.0,0.0,0.0,0.0,0.0,0.0,0.0,0.0,0.0,0.0,0.0,0.0,0.0,0.0,0.0,0.0,0.0,0.0,0.0,0.0,0.0,0.0,0.0,0.0,0.0,0.0,0.0,0.0,0.0,0.0,0.0,0.0,0.0,0.0,0.0,0.0,0.0,0.0,0.0,0.0,0.0,0.0,0.0,0.0,0.0,0.0,0.0,0.0,1.0,1.0,1.0,1.0,0.98,0.0,0.0,0.0,0.0,0.0,0.0,0.0,0.0,0.0,0.0,0.0,0.0,0.0,0.0,0.0,0.0,0.0,0.0,0.0,0.0,0.0,0.0,0.0,0.0,0.0,0.0,0.0,0.0,0.0,0.0,0.0,0.0,0.0,0.0,0.0,0.0,0.0,0.0,0.0,0.0,0.0,0.0,0.0,0.0,0.0,0.0,0.0,0.0,0.0,0.0,0.0,0.0,0.0,0.0,0.0,0.0,0.0,0.0,0.0,0.0,0.0,0.0,0.0,0.0,0.0,0.0,0.0,0.0,0.0,0.0,0.0,0.0,0.0,0.0,0.0,0.0,0.0,0.0,0.0,0.0,0.0,0.0,0.0,0.0,0.0,0.42,0.0,0.0,0.0,1.0,1.0,1.0,1.0,0.0,0.0,0.0,0.0,0.0,0.0,0.0,0.0,0.0,0.0,0.0,0.0,0.0,0.0,0.0,0.0,0.0,0.0,0.0,0.0,0.0,0.0,0.0,0.0,0.0,0.0,0.0,0.0,0.0,0.0,0.0,0.0,0.0,0.0,0.0,0.0,0.0,0.01,0.0,0.0],[0.0,0.0,0.0,0.0,0.0,0.0,0.0,0.0,0.0,0.0,0.0,0.0,0.0,0.0,0.0,0.0,0.0,0.0,0.0,0.0,0.0,0.0,0.0,0.0,0.0,0.0,0.0,0.0,0.0,0.0,0.0,0.0,0.0,0.0,0.0,0.0,0.0,0.0,0.0,0.0,0.0,0.0,0.0,0.0,0.0,0.0,0.0,0.0,0.0,0.0,0.0,0.0,0.0,0.0,0.0,0.0,0.0,0.0,0.0,0.0,1.0,1.0,1.0,1.0,0.0,1.0,0.0,0.0,0.0,0.0,0.94,0.0,0.0,0.0,0.0,1.0,0.0,0.0,0.0,0.0,0.0,0.0,0.0,0.0,0.0,0.0,0.0,0.0,0.0,0.0,0.0,0.0,0.0,0.0,0.0,0.0,0.0,0.0,0.0,0.0,0.0,0.0,0.0,0.0,0.0,0.0,0.0,0.0,0.0,0.0,0.0,0.0,0.0,0.0,0.0,0.0,0.0,0.0,0.0,0.0,0.0,0.0,0.0,0.0,0.0,0.0,0.0,0.0,0.0,0.0,0.0,0.0,0.0,0.0,0.0,0.0,0.0,0.0,0.0,0.0,0.0,0.0,0.0,0.0,0.0,0.0,0.0,0.0,0.0,0.99,1.0,1.0,0.0,0.0,0.0,0.99,1.0,1.0,1.0,0.0,0.0,0.0,0.0,0.0,0.0,0.0,0.0,0.0,0.0,0.0,0.0,0.0,0.0,0.0,0.0,0.0,0.0,0.0,0.0,0.0,0.0,0.0,0.0,0.0,0.0,0.0,0.0,0.0,0.0,0.0,0.0,0.0,0.0,0.0,0.0,0.0,0.0,0.0,0.0],[0.0,0.0,0.0,0.0,0.0,0.0,0.0,0.0,0.0,0.0,0.0,0.0,0.0,0.0,0.0,0.0,0.0,0.0,0.0,0.0,0.0,0.0,0.0,0.0,0.0,0.0,0.0,0.0,0.0,0.0,0.0,0.0,0.0,0.0,0.0,0.0,0.0,0.0,0.0,0.0,0.0,0.0,0.0,0.0,0.0,0.0,0.0,0.0,0.0,0.0,0.0,0.0,0.0,0.0,0.0,0.0,0.0,0.0,0.0,0.0,0.0,1.0,1.0,0.0,0.0,0.0,0.0,0.0,0.0,0.0,0.0,0.0,0.0,0.0,0.0,0.0,0.0,0.0,0.0,0.0,0.0,0.0,0.0,0.0,0.0,0.0,0.0,0.0,0.0,0.0,0.0,0.0,0.0,0.0,0.0,0.0,0.0,0.0,0.0,0.0,0.0,0.0,0.0,0.0,0.0,0.0,0.0,0.0,0.0,0.0,0.0,0.0,0.0,0.0,0.0,0.0,0.0,0.0,0.0,0.0,0.0,0.0,0.0,0.0,0.0,0.0,0.0,0.0,0.0,0.0,0.0,0.0,0.0,0.0,0.0,0.0,0.0,0.0,0.0,0.0,0.0,0.0,0.0,0.0,0.0,0.0,0.0,0.0,0.01,1.0,1.0,0.93,0.01,0.0,0.0,1.0,1.0,1.0,1.0,1.0,1.0,0.0,0.0,0.0,0.0,0.0,0.0,0.0,0.0,0.0,0.0,0.0,0.0,0.0,0.0,0.0,0.0,0.0,0.0,0.0,0.0,0.0,0.0,0.0,0.0,0.0,0.0,0.0,0.0,0.0,0.0,0.0,0.0,0.0,0.0,0.0,0.0,0.0,0.0],[0.0,0.0,0.0,0.0,0.0,0.0,0.0,0.0,0.0,0.0,0.0,0.0,0.0,0.0,0.0,0.0,0.0,0.0,0.0,0.0,0.0,0.0,0.0,0.0,0.0,0.0,0.0,0.0,0.0,0.0,0.0,0.0,0.0,0.0,0.0,0.0,0.0,0.0,0.0,0.0,0.0,0.0,0.0,0.0,0.0,0.0,0.0,0.0,0.0,0.0,0.0,0.0,0.0,0.0,0.0,0.0,0.0,0.0,0.0,0.0,0.08,1.0,0.0,0.0,0.0,0.0,0.0,0.0,0.0,0.0,0.0,0.0,0.0,0.0,0.0,0.0,0.0,0.0,0.0,0.0,0.0,0.0,0.0,0.0,0.0,0.0,0.0,0.0,0.0,0.0,0.0,0.0,0.0,0.0,0.0,0.0,0.0,0.0,0.0,0.0,0.0,0.0,0.0,0.0,0.0,0.0,0.0,0.0,0.0,0.0,0.0,0.0,0.0,0.0,0.0,0.0,0.0,0.0,0.0,0.0,0.0,0.0,0.0,0.0,0.0,0.0,0.0,0.0,0.0,0.0,0.0,0.0,0.0,0.0,0.0,0.0,0.0,0.0,0.0,0.0,0.0,0.0,0.0,1.0,0.0,0.0,0.0,1.0,1.0,1.0,0.0,0.0,0.0,0.0,0.0,0.0,0.0,0.0,1.0,1.0,1.0,0.0,0.0,0.0,0.0,0.0,0.0,0.0,0.0,0.0,0.0,0.0,0.0,0.0,0.0,0.0,0.0,0.0,0.0,0.0,0.0,0.0,0.0,0.0,0.0,0.0,0.0,0.0,0.0,0.0,0.0,1.0,0.0,0.0,0.0,0.0,0.0,0.0,0.0],[0.0,0.0,0.0,0.0,0.0,0.0,0.0,0.0,0.0,0.0,0.0,0.0,0.0,0.0,0.0,0.0,0.0,0.0,0.0,0.0,0.0,0.0,0.0,0.0,0.0,0.0,0.0,0.0,0.0,0.0,0.0,0.0,0.0,0.0,0.0,0.0,0.0,0.0,0.0,0.0,0.0,0.0,0.0,0.0,0.0,0.0,0.0,0.0,0.0,0.0,0.0,0.0,0.0,0.0,0.0,0.0,0.0,0.0,0.0,0.0,0.0,0.0,0.0,0.0,0.0,0.0,0.0,0.0,0.0,0.0,0.0,0.0,0.0,0.0,0.0,0.0,0.0,0.0,0.0,0.0,0.0,0.0,0.0,0.0,0.0,0.0,0.0,0.0,0.0,0.0,0.0,0.0,0.0,0.0,0.0,0.0,0.0,0.0,0.0,0.0,0.0,0.0,0.0,0.0,0.0,0.0,0.0,0.0,0.0,0.0,0.0,0.0,0.0,0.0,0.0,0.0,0.0,0.0,0.0,0.0,0.0,0.0,0.0,0.0,0.0,0.0,0.0,0.0,0.0,0.0,0.0,0.0,0.0,0.0,0.0,0.0,0.0,0.0,0.0,0.0,0.05,0.0,0.0,0.0,0.0,0.0,0.0,1.0,1.0,0.02,0.82,0.0,0.0,0.0,0.0,0.0,0.0,0.0,1.0,1.0,1.0,1.0,0.9,0.56,0.0,0.0,0.02,0.0,0.0,0.0,0.0,0.0,0.0,0.0,0.0,0.0,0.0,0.0,0.0,0.0,0.0,0.0,0.0,0.0,0.0,0.0,0.0,0.0,0.0,0.0,0.0,0.0,0.0,0.0,0.0,0.0,0.0,0.0,0.0],[0.0,0.0,0.0,0.0,0.0,0.0,0.0,0.0,0.0,0.0,0.0,0.0,0.0,0.0,0.0,0.0,0.0,0.0,0.0,0.0,0.0,0.0,0.0,0.0,0.0,0.0,0.0,0.0,0.0,0.0,0.0,0.0,0.0,0.0,0.0,0.0,0.0,0.0,0.0,0.0,0.0,0.0,0.0,0.0,0.0,0.0,0.0,0.0,0.0,0.0,0.0,0.0,0.0,0.0,0.0,0.0,0.0,0.0,0.0,0.0,0.0,0.0,0.0,0.0,0.0,0.0,0.0,0.0,0.0,0.0,0.0,0.0,0.0,0.0,0.0,0.0,0.0,0.0,0.0,0.0,0.0,0.0,0.0,0.0,0.0,0.0,0.0,0.0,0.0,0.0,0.0,0.0,0.0,0.0,0.0,0.0,0.0,0.0,0.0,0.0,0.0,0.0,0.0,0.0,0.0,0.0,0.0,0.0,0.0,0.0,0.0,0.0,0.0,0.0,0.0,0.0,0.0,0.0,0.0,0.0,0.0,0.0,0.0,0.0,0.0,0.0,0.0,0.0,0.0,0.0,0.0,0.0,0.0,0.0,0.0,0.0,0.0,0.0,0.0,0.0,0.0,0.0,0.0,0.0,0.0,0.0,1.0,1.0,0.83,0.0,0.0,0.0,0.0,0.0,0.0,0.0,0.0,0.0,0.0,0.0,1.0,1.0,1.0,1.0,0.0,0.0,0.11,0.0,0.0,0.0,0.0,0.0,0.0,0.0,0.0,0.0,0.0,0.0,0.0,0.0,0.0,0.0,0.0,0.0,0.0,0.0,0.0,0.0,0.0,0.0,0.0,0.0,0.0,0.0,0.0,0.0,0.0,0.0,0.0],[0.0,0.0,0.0,0.0,0.0,0.0,0.0,0.0,0.0,0.0,0.0,0.0,0.0,0.0,0.0,0.0,0.0,0.0,0.0,0.0,0.0,0.0,0.0,0.0,0.0,0.0,0.0,0.0,0.0,0.0,0.0,0.0,0.0,0.0,0.0,0.0,0.0,0.0,0.0,0.0,0.0,0.0,0.0,0.0,0.0,0.0,0.0,0.0,0.0,0.0,0.0,0.0,0.0,0.0,0.0,0.0,0.0,0.0,0.0,0.0,0.0,0.0,0.0,0.0,0.0,0.0,0.0,0.0,0.0,0.0,0.0,0.0,0.0,0.0,0.0,0.0,0.0,0.0,0.0,0.0,0.0,0.0,0.0,0.0,0.0,0.0,0.0,0.0,0.0,0.0,0.0,0.0,0.0,0.0,0.0,0.0,0.0,0.0,0.0,0.0,0.0,0.0,0.0,0.0,0.0,0.0,0.0,0.0,0.0,0.0,0.0,0.0,0.0,0.0,0.0,0.0,0.0,0.0,0.0,0.0,0.0,0.0,0.0,0.0,0.0,0.0,0.0,0.67,0.0,0.0,0.0,0.0,0.0,0.0,0.0,0.0,0.0,0.0,0.0,0.0,0.06,0.0,1.0,0.02,0.15,0.0,1.0,1.0,1.0,0.0,0.0,0.0,0.0,0.0,0.0,0.0,0.0,0.0,0.0,0.0,0.9,1.0,1.0,1.0,0.0,0.0,1.0,1.0,0.0,0.0,0.0,0.0,0.0,0.0,0.0,0.0,0.0,0.0,0.0,0.0,0.0,0.0,0.0,0.0,0.0,0.0,0.0,0.0,0.0,0.0,0.0,0.0,0.0,0.0,0.0,0.0,0.0,0.0,0.0],[0.0,0.0,0.0,0.0,0.0,0.0,0.0,0.0,0.0,0.0,0.0,0.0,0.0,0.0,0.0,0.0,0.0,0.0,0.0,0.0,0.0,0.0,0.0,0.0,0.0,0.0,0.0,0.0,0.0,0.0,0.0,0.0,0.0,0.0,0.0,0.0,0.0,0.0,0.0,0.0,0.0,0.0,0.0,0.0,0.0,0.0,0.0,0.0,0.0,0.0,0.0,0.0,0.0,0.0,0.0,0.0,0.0,0.0,0.0,0.0,0.0,0.0,0.0,0.0,0.0,0.0,0.0,0.0,0.0,0.0,0.0,0.0,0.0,0.0,0.0,0.0,0.0,0.0,0.0,0.0,0.0,0.0,0.0,0.0,0.0,0.0,0.0,0.0,0.0,0.0,0.0,0.0,0.0,0.0,0.0,0.0,0.0,0.0,0.0,0.0,0.0,0.0,0.0,0.0,0.0,0.0,0.0,0.0,0.0,0.0,0.0,0.0,0.0,0.0,0.0,0.0,0.0,0.0,0.0,0.0,0.0,0.0,0.0,0.0,0.0,0.0,0.0,0.0,0.0,0.0,0.0,0.0,0.0,0.0,0.0,0.0,0.0,0.0,0.0,0.0,0.0,0.0,0.0,0.0,0.0,0.0,0.0,0.0,0.0,0.0,0.0,0.0,0.0,0.0,0.0,0.0,0.0,0.0,0.0,0.0,0.56,1.0,1.0,1.0,1.0,1.0,1.0,1.0,0.0,0.0,0.0,0.0,0.0,0.0,0.0,0.0,0.0,0.0,0.0,0.0,0.0,0.0,0.0,0.0,0.0,0.0,0.0,0.0,0.0,0.0,0.0,0.0,0.0,0.0,0.0,0.0,0.0,0.0,0.0],[0.0,0.0,0.0,0.0,0.0,0.0,0.0,0.0,0.0,0.0,0.0,0.0,0.0,0.0,0.0,0.0,0.0,0.0,0.0,0.0,0.0,0.0,0.0,0.0,0.0,0.0,0.0,0.0,0.0,0.0,0.0,0.0,0.0,0.0,0.0,0.0,0.0,0.0,0.0,0.0,0.0,0.0,0.0,0.0,0.0,0.0,0.0,0.0,0.0,0.0,0.0,0.0,0.0,0.0,0.0,0.0,0.0,0.0,0.0,0.0,0.0,0.0,0.0,0.0,0.0,0.0,0.0,0.0,0.0,0.0,0.0,0.0,0.0,0.0,0.0,0.0,0.0,0.0,0.0,0.0,0.0,0.0,0.0,0.0,0.0,0.0,0.0,0.0,0.0,0.0,0.0,0.0,0.0,0.0,0.0,0.0,0.0,0.0,0.0,0.0,0.0,0.0,0.0,0.0,0.0,0.0,0.0,0.0,0.0,0.0,0.0,0.0,0.0,0.0,0.0,0.0,0.0,0.0,0.0,0.0,0.0,0.0,0.0,0.0,0.0,0.0,0.0,0.0,0.0,0.0,0.0,0.0,0.0,0.0,0.0,0.0,0.0,0.0,0.0,0.0,0.0,0.0,0.0,0.0,0.0,0.0,0.0,0.0,0.0,0.0,0.0,0.0,0.0,0.0,0.0,0.0,0.0,0.0,0.0,0.0,0.0,0.0,0.0,1.0,1.0,1.0,1.0,1.0,1.0,0.0,0.0,0.0,0.0,0.0,0.0,0.0,0.0,0.0,0.0,0.0,0.0,0.0,0.0,0.0,0.0,0.0,0.0,0.0,0.0,0.0,0.0,0.0,0.0,0.0,0.0,0.0,0.0,0.0,0.0],[0.0,0.0,0.0,0.0,0.0,0.0,0.0,0.0,0.0,0.0,0.0,0.0,0.0,0.0,0.0,0.0,0.0,0.0,0.0,0.0,0.0,0.0,0.0,0.0,0.0,0.0,0.0,0.0,0.0,0.0,0.0,0.0,0.0,0.0,0.0,0.0,0.0,0.0,0.0,0.0,0.0,0.0,0.0,0.0,0.0,0.0,0.0,0.0,0.0,0.0,0.0,0.0,0.0,0.0,0.0,0.0,0.0,0.0,0.0,0.0,0.0,0.0,0.0,0.0,0.0,0.0,0.0,0.0,0.0,0.0,0.0,0.0,0.0,0.0,0.0,0.0,0.0,0.0,0.0,0.0,0.0,0.0,0.0,0.0,0.0,0.0,0.0,0.0,0.0,0.0,0.0,0.0,0.0,0.0,0.0,0.0,0.0,0.0,0.0,0.0,0.0,0.0,0.0,0.0,0.0,0.0,0.0,0.0,0.0,0.0,0.0,0.0,0.0,0.0,0.0,0.0,0.0,0.0,0.0,0.0,0.0,0.0,0.0,0.0,0.0,0.0,0.0,0.0,0.0,0.0,0.0,0.0,0.0,0.0,0.0,0.0,0.0,0.0,0.0,0.0,0.0,0.0,0.0,0.0,0.0,0.0,0.0,0.0,0.0,0.0,0.0,0.0,0.0,0.0,0.0,0.0,0.0,0.0,0.0,0.0,0.0,0.0,0.0,1.0,1.0,1.0,1.0,1.0,1.0,1.0,0.0,0.0,0.0,0.0,0.0,0.0,0.0,0.0,0.0,0.0,0.0,0.0,0.0,0.0,0.0,0.0,0.0,0.0,0.0,0.0,0.0,0.0,0.0,0.0,0.0,0.0,0.0,0.0,0.0],[0.0,0.0,0.0,0.0,0.0,0.0,0.0,0.0,0.0,0.0,0.0,0.0,0.0,0.0,0.0,0.0,0.0,0.0,0.0,0.0,0.0,0.0,0.0,0.0,0.0,0.0,0.0,0.0,0.0,0.0,0.0,0.0,0.0,0.0,0.0,0.0,0.0,0.0,0.0,0.0,0.0,0.0,0.0,0.0,0.0,0.0,0.0,0.0,0.0,0.0,0.0,0.0,0.0,0.0,0.0,0.0,0.0,0.0,0.0,0.0,0.0,0.0,0.0,0.0,0.0,0.0,0.0,0.0,0.0,0.0,0.0,0.0,0.0,0.0,0.0,0.0,0.0,0.0,0.0,0.0,0.0,0.0,0.0,0.0,0.0,0.0,0.0,0.0,0.0,0.0,0.0,0.0,0.0,0.0,0.0,0.0,0.0,0.0,0.0,0.0,0.0,0.0,0.0,0.0,0.0,0.0,0.0,0.0,0.0,0.0,0.0,0.0,0.0,0.0,0.0,0.0,0.0,0.0,0.0,0.0,0.0,0.0,0.0,0.0,0.0,0.0,0.0,0.95,0.0,1.0,0.0,0.0,0.0,0.0,0.0,0.0,0.0,0.0,0.0,0.0,0.99,0.0,0.0,0.0,0.0,0.0,0.0,0.0,1.0,0.0,0.0,0.0,0.0,0.0,0.0,0.0,0.0,0.0,0.0,0.0,0.02,0.11,1.0,1.0,1.0,1.0,1.0,1.0,1.0,1.0,1.0,0.0,0.0,0.0,0.0,0.0,0.0,0.0,0.0,0.0,0.0,0.0,0.0,0.0,0.0,0.0,0.0,0.0,0.0,0.0,0.0,0.0,0.0,0.0,0.0,0.0,0.0,0.0,0.0],[0.0,0.0,0.0,0.0,0.0,0.0,0.0,0.0,0.0,0.0,0.0,0.0,0.0,0.0,0.0,0.0,0.0,0.0,0.0,0.0,0.0,0.0,0.0,0.0,0.0,0.0,0.0,0.0,0.0,0.0,0.0,0.0,0.0,0.0,0.0,0.0,0.0,0.0,0.0,0.0,0.0,0.0,0.0,0.0,0.0,0.0,0.0,0.0,0.0,0.0,0.0,0.0,0.0,0.0,0.0,0.0,0.0,0.0,0.0,0.0,0.0,0.0,0.0,0.0,0.0,0.0,0.0,0.0,0.0,0.0,0.0,0.0,0.0,0.0,0.0,0.0,0.0,0.0,0.0,0.0,0.0,0.0,0.0,0.0,0.0,0.0,0.0,0.0,0.0,0.0,0.0,0.0,0.0,0.0,0.0,0.0,0.0,0.0,0.0,0.0,0.0,0.0,0.0,0.0,0.0,0.0,0.0,0.0,0.0,0.0,0.0,0.0,0.0,0.0,0.0,0.0,0.0,0.0,0.02,0.0,0.0,0.0,0.0,0.0,0.0,0.0,0.0,0.0,0.0,0.0,0.0,0.0,0.0,0.0,0.0,0.0,0.0,0.0,0.0,0.0,0.0,0.0,0.0,0.0,0.0,0.0,0.0,0.0,0.0,0.0,0.0,0.0,0.0,0.0,0.0,0.0,0.0,0.0,0.0,0.0,0.0,0.0,1.0,1.0,1.0,1.0,1.0,1.0,1.0,1.0,1.0,0.0,0.0,0.0,0.0,0.0,0.0,0.0,0.0,0.0,0.0,0.0,0.0,0.0,0.0,0.0,0.0,0.0,0.0,0.0,0.0,0.0,0.0,0.0,0.0,0.0,0.0,0.0,0.0],[0.0,0.0,0.0,0.0,0.0,0.0,0.0,0.0,0.0,0.0,0.0,0.0,0.0,0.0,0.0,0.0,0.0,0.0,0.0,0.0,0.0,0.0,0.0,0.0,0.0,0.0,0.0,0.0,0.0,0.0,0.0,0.0,0.0,0.0,0.0,0.0,0.0,0.0,0.0,0.0,0.0,0.0,0.0,0.0,0.0,0.0,0.0,0.0,0.0,0.0,0.0,0.0,0.0,0.0,0.0,0.0,0.0,0.0,0.0,0.0,0.0,0.0,0.0,0.0,0.0,0.0,0.0,0.0,0.0,0.0,0.0,0.0,0.0,0.0,0.0,0.0,0.0,0.0,0.0,0.0,0.0,0.0,0.0,0.0,0.0,0.0,0.0,0.0,0.0,0.0,0.0,0.0,0.0,0.0,0.0,0.0,0.0,0.0,0.0,0.0,0.0,0.0,0.0,0.0,0.0,0.0,0.0,0.0,0.0,0.0,0.0,0.0,0.0,0.0,0.0,0.0,0.0,0.0,0.0,0.0,0.0,0.0,0.0,0.0,0.0,0.0,0.0,0.0,0.0,0.0,0.0,0.0,0.0,0.0,0.0,0.0,0.0,0.0,0.0,0.0,0.0,0.0,0.0,0.0,0.0,0.0,0.0,0.0,0.0,0.0,0.0,0.0,0.0,0.0,0.0,0.0,0.0,0.0,0.0,0.0,0.0,0.0,0.0,0.0,1.0,1.0,1.0,1.0,1.0,1.0,1.0,0.0,0.0,0.0,0.0,0.0,0.0,0.0,0.0,0.0,0.0,0.0,0.0,0.0,0.0,0.0,0.0,0.0,0.0,0.0,0.0,0.0,0.0,0.0,0.0,0.0,0.0,0.0,0.0],[0.0,0.0,0.0,0.0,0.0,0.0,0.0,0.0,0.0,0.0,0.0,0.0,0.0,0.0,0.0,0.0,0.0,0.0,0.0,0.0,0.0,0.0,0.0,0.0,0.0,0.0,0.0,0.0,0.0,0.0,0.0,0.0,0.0,0.0,0.0,0.0,0.0,0.0,0.0,0.0,0.0,0.0,0.0,0.0,0.0,0.0,0.0,0.0,0.0,0.0,0.0,0.0,0.0,0.0,0.0,0.0,0.0,0.0,0.0,0.0,0.0,0.0,0.0,0.0,0.0,0.0,0.0,0.0,0.0,0.0,0.0,0.0,0.0,0.0,0.0,0.0,0.0,0.0,0.0,0.0,0.0,0.0,0.0,0.0,0.0,0.0,0.0,0.0,0.0,0.0,0.0,0.0,0.0,0.0,0.0,0.0,0.0,0.0,0.0,0.0,0.0,0.0,0.0,0.0,0.0,0.0,0.0,0.0,0.0,0.0,0.0,0.0,0.0,0.0,0.0,0.0,0.0,0.0,0.0,0.0,0.0,0.0,0.0,0.0,0.0,0.0,0.0,0.0,0.0,1.0,1.0,1.0,0.07,0.0,0.0,0.0,0.0,0.0,0.96,0.0,0.0,0.0,0.0,0.0,0.0,0.0,0.0,0.0,0.0,0.0,0.0,0.0,0.0,0.0,0.0,0.0,0.0,0.0,0.0,0.0,0.0,0.0,0.0,0.0,0.0,1.0,1.0,1.0,1.0,1.0,1.0,1.0,0.0,0.0,0.0,0.0,0.0,0.0,0.0,0.0,0.0,0.0,0.0,0.0,0.0,0.0,0.0,0.0,0.0,0.0,0.0,0.0,0.0,0.0,0.0,0.0,0.0,0.0,0.0],[0.0,0.0,0.0,0.0,0.0,0.0,0.0,0.0,0.0,0.0,0.0,0.0,0.0,0.0,0.0,0.0,0.0,0.0,0.0,0.0,0.0,0.0,0.0,0.0,0.0,0.0,0.0,0.0,0.0,0.0,0.0,0.0,0.0,0.0,0.0,0.0,0.0,0.0,0.0,0.0,0.0,0.0,0.0,0.0,0.0,0.0,0.0,0.0,0.0,0.0,0.0,0.0,0.0,0.0,0.0,0.0,0.0,0.0,0.0,0.0,0.0,0.0,0.0,0.0,0.0,0.0,0.0,0.0,0.0,0.0,0.0,0.0,0.0,0.0,0.0,0.0,0.0,0.0,0.0,0.0,0.0,0.0,0.0,0.0,0.0,0.0,0.0,0.0,0.0,0.0,0.0,0.0,0.0,0.0,0.0,0.0,0.0,0.0,0.0,0.0,0.0,0.0,0.0,0.0,0.0,0.0,0.0,0.0,0.0,0.0,0.0,0.0,0.0,0.0,0.0,0.0,0.0,0.0,1.0,0.0,0.0,0.0,0.0,0.0,0.0,0.0,0.0,1.0,1.0,1.0,0.01,0.0,0.0,0.0,0.0,0.0,0.0,0.0,0.0,0.0,0.0,0.0,0.0,0.0,0.0,0.0,0.0,0.0,0.0,0.0,0.0,0.0,0.0,0.0,0.0,0.0,0.0,0.0,0.0,0.0,0.0,0.0,0.0,0.0,0.0,0.0,1.0,1.0,1.0,1.0,1.0,1.0,1.0,1.0,0.0,0.0,0.0,0.0,0.0,0.0,0.0,0.0,0.0,0.0,0.0,0.0,0.0,0.0,0.0,0.0,0.0,0.0,0.0,0.0,0.0,0.0,0.0,0.0,0.0],[0.0,0.0,0.0,0.0,0.0,0.0,0.0,0.0,0.0,0.0,0.0,0.0,0.0,0.0,0.0,0.0,0.0,0.0,0.0,0.0,0.0,0.0,0.0,0.0,0.0,0.0,0.0,0.0,0.0,0.0,0.0,0.0,0.0,0.0,0.0,0.0,0.0,0.0,0.0,0.0,0.0,0.0,0.0,0.0,0.0,0.0,0.0,0.0,0.0,0.0,0.0,0.0,0.0,0.0,0.0,0.0,0.0,0.0,0.0,0.0,0.0,0.0,0.0,0.0,0.0,0.0,0.0,0.0,0.0,0.0,0.0,0.0,0.0,0.0,0.0,0.0,0.0,0.0,0.0,0.0,0.0,0.0,0.0,0.0,0.0,0.0,0.0,0.0,0.0,0.0,0.0,0.0,0.0,0.0,0.0,0.0,0.0,0.0,0.0,0.0,0.0,0.0,0.0,0.0,0.0,0.0,0.0,0.0,0.0,0.0,0.0,0.0,0.0,0.0,0.0,0.0,0.0,0.0,0.0,0.0,0.0,0.0,0.0,0.0,0.0,0.0,0.0,0.0,1.0,1.0,1.0,0.0,0.0,0.0,0.0,0.17,1.0,0.0,0.0,0.0,0.0,0.0,0.0,0.0,0.0,0.0,0.0,0.0,0.0,0.0,0.0,0.0,0.0,0.0,0.0,0.0,0.0,0.0,0.0,0.0,0.0,0.0,0.0,0.0,0.0,0.0,0.0,0.0,0.0,1.0,1.0,1.0,1.0,0.0,0.0,0.0,0.0,0.0,0.0,0.0,0.0,0.0,0.0,0.0,0.0,0.0,0.0,0.0,0.0,0.0,0.0,0.0,0.0,0.0,0.0,0.0,0.0,0.0,0.0],[0.0,0.0,0.0,0.0,0.0,0.0,0.0,0.0,0.0,0.0,0.0,0.0,0.0,0.0,0.0,0.0,0.0,0.0,0.0,0.0,0.0,0.0,0.0,0.0,0.0,0.0,0.0,0.0,0.0,0.0,0.0,0.0,0.0,0.0,0.0,0.0,0.0,0.0,0.0,0.0,0.0,0.0,0.0,0.0,0.0,0.0,0.0,0.0,0.0,0.0,0.0,0.0,0.0,0.0,0.0,0.0,0.0,0.0,0.0,0.0,0.0,0.0,0.0,0.0,0.0,0.0,0.0,0.0,0.0,0.0,0.0,0.0,0.0,0.0,0.0,0.0,0.0,0.0,0.0,0.0,0.0,0.0,0.0,0.0,0.0,0.0,0.0,0.0,0.0,0.0,0.0,0.0,0.0,0.0,0.0,0.0,0.0,0.0,0.0,0.0,0.0,0.0,0.0,0.0,0.0,0.11,0.0,0.0,0.0,0.0,0.0,0.0,0.0,0.0,0.0,1.0,0.0,0.0,0.13,0.0,0.0,0.0,0.0,0.0,0.0,0.0,0.0,0.33,1.0,0.0,0.0,0.0,0.0,0.0,0.0,0.0,1.0,0.0,0.0,0.0,0.0,0.0,0.0,0.0,0.0,0.0,0.0,0.0,0.0,0.0,0.0,0.0,0.0,0.0,0.0,0.0,0.0,0.0,0.0,0.0,0.0,0.0,0.0,0.0,0.0,0.0,0.0,0.0,0.0,0.0,1.0,1.0,1.0,1.0,1.0,0.0,0.0,0.0,0.0,0.0,0.0,0.0,0.0,0.0,0.0,0.0,0.0,0.0,0.0,0.0,0.0,0.0,0.0,0.0,0.0,0.0,0.0,0.0,0.0],[0.0,0.0,0.0,0.0,0.0,0.0,0.0,0.0,0.0,0.0,0.0,0.0,0.0,0.0,0.0,0.0,0.0,0.0,0.0,0.0,0.0,0.0,0.0,0.0,0.0,0.0,0.0,0.0,0.0,0.0,0.0,0.0,0.0,0.0,0.0,0.0,0.0,0.0,0.0,0.0,0.0,0.0,0.0,0.0,0.0,0.0,0.0,0.0,0.0,0.0,0.0,0.0,0.0,0.0,0.0,0.0,0.0,0.0,0.0,0.0,0.0,0.0,0.0,0.0,0.0,0.0,0.0,0.0,0.0,0.0,0.0,0.0,0.0,0.0,0.0,0.0,0.0,0.0,0.0,0.0,0.0,0.0,0.0,0.0,0.0,0.0,0.0,0.0,0.0,0.0,0.0,0.0,0.0,0.0,0.0,0.0,0.0,0.0,0.0,0.0,0.0,0.0,0.0,0.0,0.0,0.0,0.0,0.0,0.0,0.0,0.0,0.0,0.0,0.0,0.0,1.0,1.0,1.0,1.0,0.0,0.95,1.0,0.0,0.0,0.0,1.0,1.0,1.0,1.0,0.0,0.0,0.0,0.0,0.0,0.0,0.0,0.0,0.0,0.0,0.0,0.0,0.0,1.0,0.0,0.0,0.0,0.0,0.0,0.0,0.0,0.0,0.0,0.0,0.0,0.0,0.0,0.0,0.0,0.0,0.0,0.0,0.0,0.0,0.0,0.0,0.0,0.0,0.0,0.0,0.0,1.0,0.0,1.0,1.0,1.0,1.0,0.0,0.0,0.0,0.0,0.0,0.0,0.0,0.0,0.0,0.0,0.0,0.0,0.0,0.0,0.0,0.0,0.0,0.0,0.0,0.0,0.0,0.0,0.0],[0.0,0.0,0.0,0.0,0.0,0.0,0.0,0.0,0.0,0.0,0.0,0.0,0.0,0.0,0.0,0.0,0.0,0.0,0.0,0.0,0.0,0.0,0.0,0.0,0.0,0.0,0.0,0.0,0.0,0.0,0.0,0.0,0.0,0.0,0.0,0.0,0.0,0.0,0.0,0.0,0.0,0.0,0.0,0.0,0.0,0.0,0.0,0.0,0.0,0.0,0.0,0.0,0.0,0.0,0.0,0.0,0.0,0.0,0.0,0.0,0.0,0.0,0.0,0.0,0.0,0.0,0.0,0.0,0.0,0.0,0.0,0.0,0.0,0.0,0.0,0.0,0.0,0.0,0.0,0.0,0.0,0.0,0.0,0.0,0.0,0.0,0.0,0.0,0.0,0.0,0.0,0.0,0.0,0.0,0.0,0.0,0.0,0.0,0.0,0.0,0.0,0.0,0.0,0.0,0.0,0.0,0.0,0.0,1.0,0.0,0.0,0.0,0.0,1.0,1.0,1.0,1.0,0.0,0.0,0.0,0.0,0.0,0.0,0.0,0.0,1.0,1.0,0.63,1.0,0.0,0.0,0.0,0.0,0.0,0.0,0.0,0.0,0.0,0.0,0.0,0.0,0.0,0.0,0.0,0.0,0.0,0.0,0.0,0.0,0.0,0.0,0.0,0.0,0.0,0.0,0.0,0.0,0.0,0.0,0.0,0.0,0.0,0.0,0.0,0.0,0.0,0.0,0.0,0.0,0.0,0.0,0.0,1.0,1.0,1.0,1.0,1.0,0.0,0.0,0.0,0.0,0.0,0.0,0.0,0.0,0.0,0.0,0.0,0.0,0.0,0.0,0.0,0.0,0.0,0.0,0.0,0.0,0.0,0.0],[0.0,0.0,0.0,0.0,0.0,0.0,0.0,0.0,0.0,0.0,0.0,0.0,0.0,0.0,0.0,0.0,0.0,0.0,0.0,0.0,0.0,0.0,0.0,0.0,0.0,0.0,0.0,0.0,0.0,0.0,0.0,0.0,0.0,0.0,0.0,0.0,0.0,0.0,0.0,0.0,0.0,0.0,0.0,0.0,0.0,0.0,0.0,0.0,0.0,0.0,0.0,0.0,0.0,0.0,0.0,0.0,0.0,0.0,0.0,0.0,0.0,0.0,0.0,0.0,0.0,0.0,0.0,0.0,0.0,0.0,0.0,0.0,0.0,0.0,0.0,0.0,0.0,0.0,0.0,0.0,0.0,0.0,0.0,0.0,0.0,0.0,0.0,0.0,0.0,0.0,0.0,0.0,0.0,0.0,0.0,0.0,0.0,0.0,0.0,0.0,0.0,0.0,0.0,0.0,0.0,0.0,0.0,0.0,0.0,0.0,0.0,0.0,0.0,1.0,1.0,0.22,1.0,0.0,0.0,0.0,0.01,0.0,0.99,0.0,0.4,1.0,1.0,0.0,0.0,0.0,0.0,0.0,0.0,0.0,0.0,0.0,0.0,0.0,0.0,0.0,0.0,0.0,0.0,0.0,0.0,0.0,0.0,0.0,0.0,0.0,0.0,0.0,0.0,0.0,0.0,0.0,0.0,0.0,0.0,0.0,0.0,0.0,0.0,0.0,0.0,0.0,0.0,0.0,0.0,0.0,0.0,0.0,0.0,1.0,1.0,1.0,1.0,1.0,0.0,1.0,0.0,0.0,0.0,0.0,0.0,0.0,0.0,0.0,0.0,0.0,0.0,0.0,0.0,0.0,0.0,0.0,0.0,0.0,0.0],[0.0,0.0,0.0,0.0,0.0,0.0,0.0,0.0,0.0,0.0,0.0,0.0,0.0,0.0,0.0,0.0,0.0,0.0,0.0,0.0,0.0,0.0,0.0,0.0,0.0,0.0,0.0,0.0,0.0,0.0,0.0,0.0,0.0,0.0,0.0,0.0,0.0,0.0,0.0,0.0,0.0,0.0,0.0,0.0,0.0,0.0,0.0,0.0,0.0,0.0,0.0,0.0,0.0,0.0,0.0,0.0,0.0,0.0,0.0,0.0,0.0,0.0,0.0,0.0,0.0,0.0,0.0,0.0,0.0,0.0,0.0,0.0,0.0,0.0,0.0,0.0,0.0,0.0,0.0,0.0,1.0,0.0,0.0,0.0,0.0,1.0,0.0,0.0,0.0,0.0,0.0,0.0,0.0,0.0,0.0,0.0,0.0,0.0,0.0,0.0,0.0,0.0,0.0,0.0,0.0,0.0,0.0,0.0,0.0,0.0,0.0,0.52,1.0,1.0,0.23,0.0,0.0,0.0,0.0,0.0,0.0,0.0,0.0,0.0,0.03,0.0,0.74,0.0,0.0,0.0,0.0,0.0,0.0,0.0,0.0,0.0,0.0,0.0,0.0,0.0,0.0,0.0,0.0,0.0,0.0,0.0,0.0,0.0,0.0,0.0,0.0,0.0,0.0,0.0,0.0,0.0,0.0,0.0,0.0,0.0,0.0,0.0,0.0,0.0,0.0,0.0,0.0,0.0,0.0,0.0,0.0,0.0,0.0,0.0,1.0,1.0,1.0,1.0,1.0,1.0,0.0,0.0,0.0,0.01,0.0,0.0,0.0,0.0,0.0,0.0,0.0,0.0,0.0,0.0,0.0,0.0,0.0,0.0,0.0],[0.0,0.0,0.0,0.0,0.0,0.0,0.0,0.0,0.0,0.0,0.0,0.0,0.0,0.0,0.0,0.0,0.0,0.0,0.0,0.0,0.0,0.0,0.0,0.0,0.0,0.0,0.0,0.0,0.0,0.0,0.0,0.0,0.0,0.0,0.0,0.0,0.0,0.0,0.0,0.0,0.0,0.0,0.0,0.0,0.0,0.0,0.0,0.0,0.0,0.0,0.0,0.0,0.0,0.0,0.0,0.0,0.0,0.0,0.0,0.0,0.0,0.0,0.0,0.0,0.0,0.0,0.0,0.0,0.0,0.0,0.0,0.0,0.0,0.0,0.0,0.0,0.0,0.0,0.0,0.0,0.0,0.0,0.0,0.0,0.0,0.0,0.0,0.0,0.0,0.0,0.0,0.0,0.0,0.0,0.0,0.0,0.0,0.0,0.0,0.0,0.0,0.0,0.0,0.0,0.0,0.0,0.0,0.0,0.0,0.0,0.0,0.0,1.0,1.0,1.0,0.0,0.0,0.0,0.0,0.0,0.0,0.0,0.0,0.0,0.0,0.0,0.0,0.0,0.0,0.0,0.0,0.0,0.0,0.0,0.0,0.0,0.0,0.0,0.0,0.0,0.0,0.0,0.0,0.0,0.0,0.0,0.0,0.0,0.0,0.0,0.0,0.0,0.0,0.0,0.0,0.0,0.0,0.0,0.0,0.0,0.0,0.0,0.0,0.0,0.0,0.0,0.0,0.0,0.0,0.0,0.0,0.0,0.0,0.0,0.0,1.0,1.0,1.0,1.0,1.0,0.0,0.0,0.0,0.0,0.0,0.0,0.0,0.0,0.0,0.0,0.0,0.0,0.0,0.0,0.0,0.0,0.0,0.0,0.0],[0.0,0.0,0.0,0.0,0.0,0.0,0.0,0.0,0.0,0.0,0.0,0.0,0.0,0.0,0.0,0.0,0.0,0.0,0.0,0.0,0.0,0.0,0.0,0.0,0.0,0.0,0.0,0.0,0.0,0.0,0.0,0.0,0.0,0.0,0.0,0.0,0.0,0.0,0.0,0.0,0.0,0.0,0.0,0.0,0.0,0.0,0.0,0.0,0.0,0.0,0.0,0.0,0.0,0.0,0.0,0.0,0.0,0.0,0.0,0.0,0.0,0.0,0.0,0.0,0.0,0.0,0.0,0.0,0.0,0.0,0.0,0.0,0.0,0.0,0.0,0.0,0.0,0.0,0.0,0.0,0.0,0.0,0.0,0.0,0.0,1.0,0.0,0.0,0.0,0.0,0.0,0.0,0.0,0.0,0.0,0.0,0.0,0.0,0.0,0.0,0.0,0.0,0.0,0.0,0.0,0.0,0.0,0.0,0.0,0.0,0.0,0.0,0.99,0.0,0.0,0.0,0.0,0.0,0.0,0.0,0.0,0.0,0.0,0.0,0.0,0.0,0.0,0.0,0.0,0.0,0.0,0.0,0.0,0.0,0.0,0.0,0.0,0.0,0.0,0.0,0.0,0.0,0.0,0.0,0.0,0.0,0.0,0.0,0.0,0.0,0.0,0.0,0.0,0.0,0.0,0.0,0.0,0.0,0.0,0.0,0.0,0.0,0.0,0.0,0.0,0.0,0.0,0.0,0.0,0.0,0.0,0.0,0.0,0.0,0.0,0.0,1.0,1.0,1.0,1.0,1.0,0.0,0.0,0.13,0.0,0.0,0.0,0.0,0.0,0.0,0.0,0.0,0.0,0.0,0.0,0.0,0.0,0.0,0.0],[0.0,0.0,0.0,0.0,0.0,0.0,0.0,0.0,0.0,0.0,0.0,0.0,0.0,0.0,0.0,0.0,0.0,0.0,0.0,0.0,0.0,0.0,0.0,0.0,0.0,0.0,0.0,0.0,0.0,0.0,0.0,0.0,0.0,0.0,0.0,0.0,0.0,0.0,0.0,0.0,0.0,0.0,0.0,0.0,0.0,0.0,0.0,0.0,0.0,0.0,0.0,0.0,0.0,0.0,0.0,0.0,0.0,0.0,0.0,0.0,0.0,0.0,0.0,0.0,0.0,0.0,0.0,0.0,0.0,0.0,0.0,0.0,0.0,0.0,0.0,0.0,0.0,0.0,0.0,0.0,0.0,0.0,0.0,0.85,0.0,0.99,0.0,0.0,0.0,0.0,0.0,0.0,0.0,0.0,0.0,0.0,0.0,0.0,0.0,0.0,0.0,0.0,0.0,0.0,0.0,0.0,0.0,0.0,0.0,0.0,0.0,0.0,0.0,0.0,0.0,0.0,0.0,0.0,0.0,0.0,0.0,0.0,0.2,0.0,1.0,0.8,0.0,0.0,0.0,0.0,0.0,0.0,0.0,0.0,0.0,0.0,0.0,0.0,0.0,0.0,0.0,0.0,0.0,0.0,0.0,0.0,0.0,0.0,0.0,0.0,0.0,0.0,0.0,0.0,0.0,0.0,0.0,0.0,0.0,0.0,0.0,0.0,0.0,0.0,0.0,0.0,0.0,0.0,0.0,0.0,0.0,0.0,0.0,0.0,0.0,1.0,1.0,1.0,1.0,1.0,1.0,0.72,0.01,0.99,0.0,0.0,0.0,0.0,0.0,0.0,0.0,0.0,0.0,0.0,0.0,0.0,0.0,0.0,0.0],[0.0,0.0,0.0,0.0,0.0,0.0,0.0,0.0,0.0,0.0,0.0,0.0,0.0,0.0,0.0,0.0,0.0,0.0,0.0,0.0,0.0,0.0,0.0,0.0,0.0,0.0,0.0,0.0,0.0,0.0,0.0,0.0,0.0,0.0,0.0,0.0,0.0,0.0,0.0,0.0,0.0,0.0,0.0,0.0,0.0,0.0,0.0,0.0,0.0,0.0,0.0,0.0,0.0,0.0,0.0,0.0,0.0,0.0,0.0,0.0,0.0,0.0,0.0,0.0,0.0,0.0,0.0,0.0,0.0,0.0,0.0,0.0,0.0,0.0,0.0,0.0,0.0,0.0,0.0,0.0,0.0,0.0,0.0,0.01,0.0,0.0,0.0,0.0,0.0,0.0,0.0,0.0,0.0,0.0,0.0,0.0,0.0,0.0,0.0,0.0,0.0,0.0,0.0,0.0,0.0,0.0,0.0,0.0,0.0,0.0,0.0,0.0,0.0,0.0,0.0,0.0,0.0,0.0,0.0,0.0,0.0,0.0,0.0,0.0,0.0,0.0,0.0,0.0,0.0,0.0,0.0,0.0,0.0,0.0,0.0,0.0,0.0,0.0,0.0,0.0,0.0,0.0,0.0,0.0,0.0,0.0,0.0,0.0,0.0,0.0,0.0,0.0,0.0,0.0,0.0,0.0,0.0,0.0,0.0,0.0,0.0,0.0,0.0,0.0,0.0,0.0,0.0,0.0,0.0,0.0,0.0,0.0,0.0,0.0,0.0,0.0,0.0,0.0,1.0,1.0,1.0,1.0,1.0,1.0,0.01,0.0,0.0,0.0,0.0,0.0,0.0,0.0,0.0,0.0,0.0,0.0,0.0,0.0,0.0],[0.0,0.0,0.0,0.0,0.0,0.0,0.0,0.0,0.0,0.0,0.0,0.0,0.0,0.0,0.0,0.0,0.0,0.0,0.0,0.0,0.0,0.0,0.0,0.0,0.0,0.0,0.0,0.0,0.0,0.0,0.0,0.0,0.0,0.0,0.0,0.0,0.0,0.0,0.0,0.0,0.0,0.0,0.0,0.0,0.0,0.0,0.0,0.0,0.0,0.0,0.0,0.0,0.0,0.0,0.0,0.0,0.0,0.0,0.0,0.0,0.0,0.0,0.0,0.0,0.0,0.0,0.0,0.0,0.0,0.0,0.0,0.0,0.0,0.0,0.0,0.0,0.0,0.0,0.0,0.0,0.0,0.0,0.0,0.0,0.0,0.0,0.0,0.0,0.0,0.0,0.0,0.0,0.0,0.0,0.0,0.0,0.0,0.0,0.0,0.0,0.0,0.0,0.0,0.0,0.0,0.0,0.0,0.0,0.0,0.0,0.0,0.0,0.0,0.0,0.0,0.0,0.0,0.0,0.0,0.0,0.0,0.0,0.98,0.94,0.01,0.0,0.0,0.0,0.0,0.0,0.0,0.0,0.0,0.0,0.0,0.0,0.0,0.0,0.0,0.0,0.0,0.0,0.0,0.0,0.0,0.0,0.0,0.0,0.0,0.0,0.0,0.0,0.0,0.0,0.0,0.0,0.0,0.0,0.0,0.0,0.0,0.0,0.0,0.0,0.0,0.0,0.0,0.0,0.0,0.0,0.0,0.0,0.0,0.0,0.0,0.0,0.0,0.0,0.0,0.72,1.0,1.0,1.0,1.0,0.91,0.0,0.0,0.0,0.0,0.0,0.0,0.0,0.0,0.0,0.0,0.0,0.0,0.0,0.0],[0.0,0.0,0.0,0.0,0.0,0.0,0.0,0.0,0.0,0.0,0.0,0.0,0.0,0.0,0.0,0.0,0.0,0.0,0.0,0.0,0.0,0.0,0.0,0.0,0.0,0.91,0.02,0.24,0.0,0.0,0.0,0.0,0.0,0.0,0.0,0.0,0.0,0.0,0.0,0.0,0.0,0.0,0.0,0.0,0.0,0.0,0.0,0.0,0.0,0.0,0.0,0.0,0.0,0.0,0.0,0.0,0.0,0.0,0.0,0.0,0.0,0.0,0.0,0.0,0.0,0.0,0.0,0.0,0.0,0.0,0.0,0.0,0.0,0.0,0.0,0.0,0.0,0.0,0.0,0.0,0.0,0.0,0.0,0.1,0.0,0.0,0.0,0.0,0.0,0.0,0.0,0.0,0.0,0.0,0.0,0.0,0.0,0.0,0.0,0.0,0.0,0.0,0.0,0.0,0.0,0.0,0.0,0.0,0.0,0.0,0.0,0.0,0.0,0.0,0.0,0.0,0.0,0.0,0.0,0.0,0.0,0.0,0.0,0.0,0.02,0.0,0.0,0.0,0.0,0.0,0.0,0.0,0.0,0.0,0.0,0.0,0.0,0.0,0.0,0.0,0.0,0.0,0.0,0.0,0.0,0.0,0.0,0.0,0.0,0.0,0.0,0.0,0.0,0.0,0.0,0.0,0.0,0.0,0.0,0.0,0.0,0.0,0.0,0.0,0.0,0.0,0.0,0.0,0.0,0.0,0.0,0.0,0.0,0.0,0.0,0.0,0.0,0.0,0.0,0.01,1.0,1.0,1.0,1.0,1.0,0.99,0.01,0.02,0.0,0.0,0.0,0.0,0.0,0.0,0.0,0.0,0.0,0.0,0.0],[0.0,0.0,0.0,0.0,0.0,0.0,0.0,0.0,0.0,0.0,0.0,0.0,0.0,0.0,0.0,0.0,0.0,0.0,0.0,0.0,0.0,0.0,0.0,0.0,0.0,0.0,0.0,0.79,0.0,0.0,0.0,0.0,0.0,0.0,0.0,0.0,0.0,0.0,0.0,0.0,0.0,0.0,0.0,0.0,0.0,0.0,0.0,0.0,0.0,0.0,0.0,0.0,0.0,0.0,0.0,0.0,0.0,0.0,0.0,0.0,0.0,0.0,0.0,0.0,0.0,0.0,0.0,0.0,0.0,0.0,0.0,0.0,0.0,0.0,0.0,0.0,0.0,0.0,0.0,0.0,0.01,0.0,0.0,1.0,0.99,0.99,0.0,0.0,0.0,0.0,0.0,0.0,0.0,0.0,0.0,0.0,0.0,0.0,0.0,0.0,0.0,0.0,0.0,0.0,0.0,0.0,0.0,0.0,0.0,0.0,0.0,0.0,0.0,0.0,0.0,0.0,0.0,0.0,0.0,0.0,0.0,0.0,0.0,0.01,0.98,0.0,0.0,0.0,0.0,0.0,0.0,0.0,0.0,0.0,0.0,0.0,0.0,0.0,0.0,0.0,0.0,0.0,0.0,0.0,0.0,0.0,0.0,0.0,0.0,0.0,0.0,0.0,0.0,0.0,0.0,0.0,0.0,0.0,0.0,0.0,0.0,0.0,0.0,0.0,0.0,0.0,0.0,0.0,0.0,0.0,0.0,0.0,0.0,0.0,0.0,0.0,0.01,0.0,0.13,0.99,1.0,1.0,1.0,1.0,1.0,1.0,0.96,0.7,0.02,0.0,0.0,0.0,0.0,0.0,0.0,0.0,0.0,0.0,0.0],[0.0,0.0,0.0,0.0,0.0,0.0,0.0,0.0,0.0,0.0,0.0,0.0,0.0,0.0,0.0,0.0,0.0,0.0,0.0,0.0,0.0,0.0,0.0,0.0,0.0,0.0,0.0,0.0,0.0,0.0,0.0,0.0,0.0,0.0,0.0,0.0,0.0,0.0,0.0,0.0,0.0,0.0,0.0,0.0,0.0,0.0,0.0,0.0,0.0,0.0,0.0,0.0,0.0,0.0,0.0,0.0,0.0,0.0,0.0,0.0,0.0,0.0,0.0,0.0,0.0,0.0,0.0,0.0,0.0,0.0,0.0,0.0,0.0,0.0,0.0,0.0,0.0,0.0,0.0,0.0,0.0,0.0,0.0,1.0,0.0,0.01,0.0,0.0,0.0,0.0,0.0,0.0,0.0,0.0,0.0,0.0,0.0,0.0,0.0,0.0,0.0,0.0,0.0,0.0,0.0,0.0,0.0,0.0,0.0,0.0,0.0,0.0,0.0,0.0,0.0,0.0,0.0,0.0,0.0,0.0,0.0,0.0,0.02,1.0,1.0,0.0,0.0,0.0,0.0,0.0,0.0,0.0,0.0,0.0,0.0,0.0,0.0,0.0,0.0,0.0,0.0,0.0,0.0,0.48,0.0,0.0,0.0,0.0,0.0,0.0,0.0,0.0,0.0,0.0,0.0,0.0,0.0,0.0,0.0,0.0,0.0,0.0,0.0,0.0,0.0,0.0,0.0,0.0,0.0,0.0,0.0,0.0,0.0,0.0,0.0,0.0,0.0,0.0,0.0,0.0,0.01,0.91,1.0,1.0,1.0,1.0,1.0,1.0,1.0,0.0,0.0,0.0,0.0,0.0,0.0,0.0,0.0,0.0,0.0],[0.0,0.0,0.0,0.0,0.0,0.0,0.0,0.0,0.0,0.0,0.0,0.0,0.0,0.0,0.0,0.0,0.0,0.0,0.0,0.0,0.0,0.0,0.0,0.0,0.0,0.99,0.0,1.0,0.0,0.0,0.0,0.0,0.0,0.0,0.0,0.0,0.0,0.0,0.0,0.0,0.0,0.0,0.0,0.0,0.0,0.0,0.0,0.0,0.0,0.0,0.0,0.0,0.0,0.0,0.0,0.0,0.0,0.0,0.0,0.0,0.0,0.0,0.0,0.0,0.0,0.0,0.0,0.0,0.0,0.0,0.0,0.0,0.0,0.0,0.0,0.0,0.0,0.0,0.0,0.0,0.0,0.0,0.0,0.26,0.0,0.0,0.0,0.0,0.0,0.0,0.0,0.0,0.0,0.0,0.0,0.0,0.0,0.0,0.0,0.0,0.0,0.0,0.0,0.0,0.0,0.0,0.0,0.0,0.0,0.0,0.0,0.0,0.0,0.0,0.0,0.0,0.0,0.0,0.0,0.0,0.0,0.0,0.0,0.0,0.0,0.0,0.0,0.0,0.0,0.0,0.0,0.0,0.0,0.0,0.0,0.0,0.0,0.0,0.0,0.0,0.0,0.0,0.0,0.0,0.0,0.0,0.0,0.0,0.0,0.0,0.0,0.0,0.0,0.0,0.0,0.0,0.0,0.0,0.0,0.0,0.0,0.0,0.0,0.0,0.0,0.0,0.0,0.0,0.0,0.0,0.0,0.0,0.0,0.0,0.0,0.0,0.0,0.0,0.0,0.0,0.0,0.0,0.99,1.0,1.0,1.0,1.0,1.0,1.0,1.0,0.0,0.0,0.0,0.0,0.0,0.0,0.0,0.0,0.0],[0.0,0.0,0.0,0.0,0.0,0.0,0.0,0.0,0.0,0.0,0.0,0.0,0.0,0.0,0.0,0.0,0.0,0.0,0.0,0.0,0.0,0.0,0.0,0.0,0.0,0.11,0.0,1.0,1.0,0.0,0.0,0.0,0.0,0.42,0.0,0.0,0.0,0.0,0.0,0.0,0.0,0.0,0.0,0.0,0.0,0.0,0.0,0.0,0.0,0.0,0.0,0.0,0.0,0.0,0.0,0.0,0.0,0.0,0.0,0.0,0.0,0.0,0.0,0.0,0.0,0.0,0.0,0.0,0.0,0.0,0.0,0.0,0.0,0.0,0.0,0.0,0.0,0.0,0.0,0.0,0.0,0.0,1.0,1.0,0.69,0.0,0.0,0.0,0.0,0.0,0.0,0.0,0.0,0.0,0.0,0.0,0.0,0.0,0.0,0.0,0.0,0.0,0.0,0.0,0.0,0.0,0.0,0.0,0.0,0.0,0.0,0.0,0.0,0.0,0.0,0.0,0.0,0.0,0.0,0.0,0.0,0.0,0.0,0.0,0.0,0.0,0.0,0.0,0.0,0.0,0.0,0.0,0.0,0.0,0.0,0.0,0.0,0.0,0.0,0.0,0.0,0.0,0.0,0.0,0.0,0.0,0.0,0.0,0.0,0.0,0.0,0.0,0.0,0.0,0.0,0.0,0.0,0.0,0.0,0.0,0.0,0.0,0.0,0.0,0.0,0.0,0.0,0.0,0.0,0.0,0.0,0.0,0.0,0.0,0.0,0.0,0.0,0.0,0.0,0.0,0.0,0.0,0.01,0.96,1.0,1.0,1.0,1.0,1.0,1.0,1.0,0.0,0.0,0.0,0.0,0.0,0.0,0.0,0.0],[0.0,0.0,0.0,0.0,0.0,0.0,0.0,0.0,0.0,0.0,0.0,0.0,0.0,0.0,0.0,0.0,0.0,0.0,0.0,0.0,0.0,0.0,0.0,0.0,0.0,0.0,0.0,0.0,0.0,0.0,0.0,0.0,0.0,0.0,0.0,0.0,0.0,0.0,0.0,0.0,0.0,0.0,0.0,0.0,0.0,0.0,0.0,0.0,0.0,0.0,0.0,0.0,0.0,0.0,0.0,0.0,0.0,0.0,0.0,0.0,1.0,0.0,0.0,0.0,0.0,0.0,0.0,0.0,0.0,0.0,0.0,0.0,0.0,0.0,0.0,0.0,0.0,0.0,0.0,1.0,0.0,0.0,1.0,1.0,0.0,0.0,0.0,0.0,0.0,0.0,0.0,0.0,0.0,0.0,0.0,0.0,0.0,0.0,0.0,0.0,0.0,0.0,0.0,0.0,0.0,0.0,0.0,0.0,0.0,0.0,0.0,0.0,0.0,0.0,0.0,0.0,0.0,0.0,0.0,0.0,0.0,0.0,0.0,0.16,1.0,0.0,0.0,0.0,0.0,0.0,0.0,0.0,0.0,0.0,0.0,0.0,0.0,0.0,0.0,0.0,0.0,1.0,0.0,0.87,0.0,0.0,0.0,0.0,0.0,1.0,0.0,0.0,0.0,0.0,0.0,0.0,0.0,0.0,0.0,0.0,0.0,0.0,0.0,0.0,0.0,0.0,0.0,0.0,0.0,0.0,0.0,0.0,0.0,0.0,0.0,0.0,0.0,0.0,0.0,0.0,0.0,0.0,0.02,0.7,1.0,1.0,1.0,1.0,1.0,1.0,1.0,1.0,0.0,0.0,0.0,0.0,0.0,0.0,0.0],[0.0,0.0,0.0,0.0,0.0,0.0,0.0,0.0,0.0,0.0,0.0,0.0,0.0,0.0,0.0,0.0,0.0,0.0,0.0,0.0,0.0,0.0,0.0,0.0,0.0,0.0,0.0,0.0,0.0,0.0,0.0,0.0,0.0,0.0,0.0,0.0,0.0,0.0,0.0,0.0,0.0,0.0,0.0,0.0,0.0,0.0,0.0,0.0,0.0,0.0,0.0,0.0,0.0,0.0,0.0,0.0,0.0,0.0,0.0,0.0,0.0,0.0,0.0,0.0,0.0,0.0,0.0,0.0,0.0,0.0,0.0,0.0,0.0,0.0,0.0,0.0,0.0,0.0,0.0,0.0,0.0,0.0,0.0,0.0,0.0,0.0,0.0,0.0,0.0,0.0,0.0,0.0,0.0,0.0,0.0,0.0,0.0,0.0,0.0,0.0,0.0,0.0,0.0,0.0,0.0,0.0,0.0,0.0,0.0,0.0,0.0,0.0,0.0,0.0,0.0,0.0,0.0,0.0,0.0,0.0,0.0,0.0,0.0,0.09,0.0,0.0,0.0,0.0,0.0,0.0,0.0,0.0,0.0,0.0,0.0,0.0,0.0,0.0,0.0,0.0,0.0,0.0,0.0,0.17,0.0,0.0,0.0,0.0,0.0,0.0,0.0,0.0,0.0,0.0,0.0,0.0,0.0,0.0,0.0,0.0,0.0,0.0,0.0,0.0,0.0,0.0,0.0,0.0,0.0,0.0,0.0,0.0,0.0,0.0,0.0,0.0,0.0,0.0,0.0,0.0,0.0,0.0,0.0,0.02,1.0,1.0,1.0,1.0,1.0,1.0,1.0,1.0,1.0,0.0,0.0,0.0,0.0,0.0,0.0],[0.0,0.0,0.0,0.0,0.0,0.0,0.0,0.0,0.0,0.0,0.0,0.0,0.0,0.0,0.0,0.0,0.0,0.0,0.0,0.0,0.0,0.0,0.0,0.0,0.0,0.0,0.0,1.0,1.0,1.0,1.0,0.0,0.99,1.0,0.0,0.0,0.0,0.0,0.0,0.0,0.0,0.0,0.0,0.0,0.0,0.0,0.0,0.0,0.0,0.0,0.0,0.0,0.0,0.0,0.0,0.0,0.0,0.0,0.0,0.0,0.0,0.0,0.0,0.0,0.0,0.0,0.0,0.0,0.0,0.0,0.0,0.0,0.0,0.0,0.0,0.0,0.0,0.0,0.0,0.0,0.0,0.0,0.99,0.0,0.0,0.0,0.0,0.0,0.0,0.0,0.0,0.0,0.0,0.0,0.0,0.0,0.0,0.0,0.0,0.0,0.0,0.0,0.0,0.0,0.0,0.0,0.0,0.0,0.0,0.0,0.0,0.0,0.0,0.0,0.0,0.0,0.0,0.0,0.0,0.0,0.0,0.0,0.0,0.0,0.0,0.0,0.0,0.0,0.0,0.0,0.0,0.0,0.0,0.0,0.0,0.0,0.0,0.0,0.0,0.0,0.0,0.0,0.0,0.0,0.0,0.0,0.0,0.0,0.0,0.0,0.0,0.0,0.0,0.0,0.0,0.0,0.0,0.0,0.0,0.0,0.0,0.0,0.0,0.0,0.0,0.0,0.0,0.0,0.0,0.0,0.0,0.0,0.0,0.0,0.0,0.0,0.0,0.0,0.0,0.0,0.0,0.0,0.0,0.0,0.0,1.0,1.0,1.0,1.0,1.0,1.0,1.0,1.0,1.0,0.0,0.0,0.0,0.0,0.0],[0.0,0.0,0.0,0.0,0.0,0.0,0.0,0.0,0.0,0.0,0.0,0.0,0.0,0.0,0.0,0.0,0.0,0.0,0.0,0.0,0.0,0.0,0.0,0.0,0.0,0.0,0.0,0.0,0.98,0.0,0.5,0.0,0.0,1.0,0.0,0.0,0.0,0.0,0.0,0.0,0.0,0.0,0.0,0.0,0.0,0.0,0.0,0.0,0.0,0.0,0.0,0.0,0.0,0.0,0.0,0.0,0.0,0.06,0.01,1.0,1.0,0.01,0.0,0.0,0.0,0.0,0.0,0.0,0.0,0.0,0.0,0.0,0.0,0.0,0.0,0.0,0.0,0.0,0.0,0.91,0.0,0.0,1.0,0.0,0.0,0.0,0.0,0.0,0.0,0.0,0.0,0.0,0.0,0.0,0.0,0.0,0.0,0.0,0.0,0.0,0.0,0.0,0.0,0.0,0.0,0.0,0.0,0.0,0.0,0.0,0.0,0.0,0.0,0.0,0.0,0.0,0.0,0.0,0.0,0.0,0.0,0.0,0.0,0.0,0.0,0.0,0.0,0.0,0.0,0.0,0.0,0.0,0.0,0.0,0.0,0.0,0.0,0.0,0.0,0.0,0.0,0.0,0.0,0.0,0.0,0.0,0.0,0.0,0.0,0.0,0.0,0.0,0.0,0.0,0.0,0.0,0.0,0.0,0.0,0.0,0.0,0.0,0.0,0.0,0.0,0.0,0.0,0.0,0.0,0.0,0.0,0.0,0.0,0.0,0.0,0.0,0.0,0.0,0.0,0.0,0.0,0.0,0.0,0.0,0.0,0.0,1.0,1.0,1.0,1.0,1.0,1.0,1.0,1.0,1.0,0.0,0.0,0.0,0.0],[0.0,0.0,0.0,0.0,0.0,0.0,0.0,0.0,0.0,0.0,0.0,0.0,0.0,0.0,0.0,0.0,0.0,0.0,0.0,0.0,0.0,0.0,0.0,0.0,0.0,0.0,0.0,0.0,0.0,0.0,0.0,0.0,0.0,0.0,0.0,0.0,0.0,0.0,0.0,0.0,0.0,0.0,0.0,0.0,0.0,0.0,0.0,0.0,0.0,0.0,0.0,0.0,0.0,0.0,0.0,0.0,0.0,0.0,0.0,0.07,1.0,1.0,0.0,0.0,0.0,0.0,0.0,0.0,0.0,0.0,0.0,0.0,0.0,0.0,0.0,0.0,0.0,0.0,0.0,0.0,0.0,0.0,0.0,0.0,0.0,0.0,0.0,0.0,0.0,0.0,0.0,0.0,0.0,0.0,0.0,0.0,0.0,0.0,0.0,0.0,0.0,0.0,0.0,0.0,0.0,0.0,0.0,0.0,0.0,0.0,0.0,0.0,0.0,0.0,0.0,0.0,0.0,0.0,0.0,0.0,0.0,0.0,0.0,0.0,0.0,0.0,0.0,0.0,0.0,0.0,0.0,0.0,0.0,0.0,0.0,0.0,0.0,0.0,0.0,0.0,0.0,0.0,0.0,0.7,0.0,0.0,0.0,0.0,0.0,1.0,0.0,0.0,0.0,0.0,0.0,0.0,0.0,0.0,0.0,1.0,0.0,0.0,0.0,0.0,0.0,0.0,0.0,0.0,0.0,0.0,0.0,0.0,0.0,0.0,0.0,0.0,0.0,0.0,0.0,0.0,0.0,0.0,0.0,0.0,0.0,0.0,0.0,1.0,1.0,1.0,1.0,1.0,1.0,1.0,1.0,0.99,0.0,0.0,0.0],[0.0,0.0,0.0,0.0,0.0,0.0,0.0,0.0,0.0,0.0,0.0,0.0,0.0,0.0,0.0,0.0,0.0,0.0,0.0,0.0,0.0,0.0,0.0,0.0,0.0,0.0,0.0,0.0,0.0,0.0,1.0,0.0,0.0,0.03,0.0,0.0,0.0,0.0,0.0,0.0,0.0,0.0,0.0,0.0,0.0,0.0,0.0,0.0,0.0,0.0,0.0,0.0,0.0,0.0,0.0,0.0,0.0,0.0,0.0,0.0,0.0,0.0,0.0,0.0,0.0,0.0,0.0,0.0,0.0,0.0,0.0,0.0,0.0,0.0,0.0,0.0,0.0,0.0,0.0,0.0,0.0,0.0,0.0,0.0,0.0,0.0,0.0,0.0,0.0,0.0,0.0,0.0,0.0,0.0,0.0,0.0,0.0,0.0,0.0,0.0,0.0,0.0,0.0,0.0,0.0,0.0,0.0,0.0,0.0,0.0,0.0,0.0,0.0,0.0,0.0,0.0,0.0,0.0,0.0,0.0,0.0,0.0,0.0,0.0,0.0,0.0,0.0,0.0,0.0,0.0,0.0,0.0,0.0,0.0,0.0,0.0,0.0,0.0,0.0,0.0,0.0,0.0,0.0,0.0,0.0,0.0,0.0,0.0,0.0,0.0,0.0,0.0,0.0,0.0,0.0,0.0,0.0,0.0,0.0,0.0,0.0,0.0,0.0,0.0,0.0,0.0,0.0,0.0,0.0,0.0,0.0,0.0,0.0,0.0,0.0,0.0,0.0,0.0,0.0,0.0,0.0,0.0,0.0,0.0,0.0,0.0,0.0,0.0,1.0,1.0,1.0,1.0,1.0,1.0,1.0,1.0,0.91,0.0,0.0],[0.0,0.0,0.0,0.0,0.0,0.0,0.0,0.0,0.0,0.0,0.0,0.0,0.0,0.0,0.0,0.0,0.0,0.0,0.0,0.0,0.0,0.0,0.0,0.0,0.0,0.0,0.0,0.0,0.0,0.0,1.0,0.98,0.0,1.0,1.0,0.0,0.0,0.98,0.0,0.0,0.0,0.0,0.0,0.0,0.0,0.0,0.0,0.0,0.0,0.0,0.0,0.0,0.0,0.0,0.0,0.0,0.0,0.0,0.0,1.0,0.0,0.0,0.0,0.0,0.0,0.0,0.0,0.0,0.0,0.0,0.0,0.0,0.0,0.0,0.0,0.0,0.0,0.0,0.0,0.0,0.0,0.0,0.0,0.0,0.0,0.0,0.0,0.0,0.0,0.0,0.0,0.0,0.0,0.0,0.0,0.0,0.0,0.0,0.0,0.0,0.0,0.0,0.0,0.0,0.0,0.0,0.0,0.0,0.0,0.0,0.0,0.0,0.0,0.0,0.0,0.0,0.0,0.0,0.0,0.0,0.0,0.0,0.0,0.0,0.0,0.0,0.0,0.0,0.0,0.0,0.0,0.0,0.0,0.0,0.0,0.0,0.0,0.0,0.0,0.0,0.0,0.0,0.0,0.0,0.0,0.0,0.0,0.0,0.0,0.0,0.0,0.0,0.0,0.0,0.0,0.0,0.0,0.0,0.0,0.0,0.0,0.0,0.0,0.0,0.0,0.0,0.0,0.0,0.0,0.0,0.0,0.0,0.0,0.0,0.0,0.0,0.0,0.0,0.0,0.0,0.0,0.0,0.0,0.0,0.0,0.0,0.0,0.0,0.0,1.0,1.0,1.0,1.0,1.0,1.0,1.0,0.92,0.17,0.0],[0.0,0.0,0.0,0.0,0.0,0.0,0.0,0.0,0.0,0.0,0.0,0.0,0.0,0.0,0.0,0.0,0.0,0.0,0.0,0.0,0.0,0.0,0.0,0.0,0.0,0.0,0.0,0.0,0.0,0.0,0.0,0.0,0.0,0.42,0.0,0.0,0.0,0.0,0.0,0.0,0.0,0.0,0.0,0.0,0.0,0.0,0.0,0.0,0.0,0.0,0.0,0.0,0.0,0.0,0.0,0.0,0.0,0.0,0.0,1.0,1.0,1.0,1.0,0.0,0.0,0.0,0.0,0.0,0.0,0.0,0.0,0.0,0.0,0.0,0.0,0.0,0.0,0.0,0.0,0.0,0.0,0.0,0.0,0.0,0.0,0.0,0.0,0.0,0.0,0.0,0.0,0.0,0.0,0.0,0.0,0.0,0.0,0.0,0.0,0.0,0.0,0.0,0.0,0.0,0.0,0.0,0.0,0.0,0.0,0.0,0.0,0.0,0.0,0.0,0.0,0.0,0.0,0.0,0.0,0.0,0.0,0.0,0.0,0.0,0.0,0.0,0.0,0.0,0.0,0.0,0.0,0.0,0.0,0.0,0.0,0.0,0.0,0.0,0.0,0.0,0.0,0.0,0.0,0.0,0.0,0.0,0.0,0.0,0.0,0.0,0.0,0.0,0.0,0.0,0.0,0.0,0.0,0.0,0.0,0.0,0.0,0.0,0.0,0.0,0.0,0.0,0.0,0.0,0.0,0.0,0.0,0.0,0.0,0.0,0.0,0.0,0.0,0.0,0.0,0.0,0.0,0.0,0.0,0.0,0.0,0.0,0.0,0.0,0.0,0.0,1.0,1.0,1.0,1.0,1.0,1.0,0.98,0.86,0.22],[0.0,0.0,0.0,0.0,0.0,0.0,0.0,0.0,0.0,0.0,0.0,0.0,0.0,0.0,0.0,0.0,0.0,0.0,0.0,0.0,0.0,0.0,0.0,0.0,0.0,0.0,0.0,0.0,0.0,0.0,0.0,0.0,0.0,0.0,0.0,0.0,0.0,0.0,0.0,0.0,0.0,0.0,0.0,0.0,0.0,0.0,0.0,0.0,0.0,0.0,0.0,0.0,0.0,0.0,0.0,0.0,0.0,0.0,0.0,0.0,0.0,0.94,0.0,0.0,0.0,0.0,0.0,0.0,0.0,0.0,0.0,0.0,0.0,0.0,0.0,0.0,0.0,0.0,0.0,0.0,0.0,0.0,0.0,0.0,0.0,0.0,0.0,0.0,0.0,0.0,0.0,0.0,0.0,0.0,0.0,0.0,0.0,0.0,0.0,0.0,0.0,0.0,0.0,0.0,0.0,0.0,0.0,0.0,0.0,0.0,0.0,0.0,0.0,0.0,0.0,0.0,0.0,0.0,0.0,0.0,0.0,0.0,0.0,0.0,0.0,0.0,0.0,0.0,0.0,0.0,0.0,0.0,0.0,0.0,0.0,0.0,0.0,0.0,0.0,0.0,0.0,0.0,0.0,0.0,0.0,0.0,0.0,0.0,0.0,0.0,0.0,0.0,0.0,0.0,0.0,0.0,0.0,0.0,0.0,0.0,0.0,0.0,0.0,0.0,0.0,0.0,0.0,0.0,0.0,0.0,0.0,0.0,0.0,0.0,0.0,0.0,0.0,0.0,0.0,0.0,0.0,0.0,0.0,0.0,0.0,0.0,0.0,0.0,0.0,0.0,0.0,0.99,1.0,1.0,1.0,1.0,1.0,0.94,0.86],[0.0,0.0,0.0,0.0,0.0,0.0,0.0,0.0,0.0,0.0,0.0,0.0,0.0,0.0,0.0,0.0,0.0,0.0,0.0,0.0,0.0,0.0,0.0,0.0,0.0,0.0,0.0,0.0,0.0,0.0,0.49,0.0,0.0,0.0,0.71,0.0,0.0,0.0,0.0,0.0,0.0,0.0,0.0,0.0,0.0,0.0,0.0,0.0,0.0,0.0,0.0,0.0,0.0,0.0,0.0,0.0,0.0,0.0,0.0,0.0,0.0,0.02,0.01,0.0,0.0,0.0,0.0,0.0,0.0,0.0,0.0,0.0,0.0,0.0,0.0,0.0,0.0,0.0,0.0,0.0,0.0,0.0,0.0,0.0,0.0,0.0,0.0,0.0,0.0,0.0,0.0,0.0,0.0,0.0,0.0,0.0,0.0,0.0,0.0,0.0,0.0,0.0,0.0,0.0,0.0,0.0,0.0,0.0,0.0,0.0,0.0,0.0,0.0,0.0,0.0,0.0,0.0,0.0,0.0,0.0,0.0,0.0,0.0,0.0,0.0,0.0,0.0,0.0,0.0,0.0,0.0,0.0,0.0,0.0,0.0,0.0,0.0,0.0,0.0,0.0,0.0,0.0,0.0,0.0,0.0,0.0,0.0,0.0,0.0,0.0,0.0,0.0,0.0,0.0,0.0,0.0,0.01,0.0,0.0,0.0,0.0,0.0,0.0,0.0,0.0,0.0,0.0,0.0,0.0,0.0,0.0,0.0,0.0,0.0,0.0,0.0,0.0,0.0,0.0,0.0,0.0,0.0,0.0,0.0,0.0,0.0,0.0,0.0,0.0,0.0,0.0,0.0,0.91,0.92,0.98,1.0,1.0,1.0,0.68],[0.0,0.0,0.0,0.0,0.0,0.0,0.0,0.0,0.0,0.0,0.0,0.0,0.0,0.0,0.0,0.0,0.0,0.0,0.0,0.0,0.0,0.0,0.0,0.0,0.0,0.0,0.0,0.0,0.0,0.0,0.0,0.0,0.0,0.0,0.21,0.0,0.0,0.0,0.0,0.0,0.0,0.0,0.0,0.0,0.0,0.0,0.0,0.0,0.0,0.0,0.0,0.0,0.0,0.0,0.0,0.0,0.0,0.0,0.0,0.15,0.0,0.0,0.0,0.0,0.0,0.0,0.0,0.0,0.0,0.0,0.0,0.0,0.0,0.0,0.0,0.0,0.0,0.0,0.0,0.0,0.0,0.0,0.0,0.0,0.0,0.0,0.0,0.0,0.0,0.0,0.0,0.0,0.0,0.0,0.0,0.0,0.0,0.0,0.0,0.0,0.0,0.0,0.0,0.0,0.0,0.0,0.0,0.0,0.0,0.0,0.0,0.0,0.0,0.0,0.0,0.0,0.0,0.0,0.0,0.0,0.0,0.0,0.0,0.0,0.0,0.0,0.0,0.0,0.0,0.0,0.0,0.0,0.0,0.0,0.0,0.0,0.0,0.0,0.0,0.0,0.0,0.0,0.0,0.0,0.0,0.0,0.0,0.0,0.0,0.0,0.0,0.0,0.0,0.0,0.0,0.0,0.0,0.0,0.0,0.0,0.0,0.0,0.0,0.0,0.0,0.0,0.0,0.0,0.0,0.0,0.0,0.0,0.0,0.0,0.0,0.0,0.0,0.0,0.0,0.0,0.0,0.0,0.0,0.0,0.0,0.0,0.0,0.0,0.0,0.0,0.0,0.0,0.0,0.17,0.86,0.94,1.0,1.0,1.0],[0.0,0.0,0.0,0.0,0.0,0.0,0.0,0.0,0.0,0.0,0.0,0.0,0.0,0.0,0.0,0.0,0.0,0.0,0.0,0.0,0.0,0.0,0.0,0.0,0.0,0.0,0.0,0.0,0.0,0.0,0.0,0.0,0.0,0.0,0.0,0.0,0.0,0.0,0.0,0.0,0.0,0.0,0.0,0.0,0.0,0.0,0.0,0.0,0.0,0.0,0.0,0.0,0.0,0.0,0.0,0.0,0.0,0.0,0.0,0.0,0.0,0.01,0.02,0.0,0.0,0.0,0.0,0.0,0.0,0.0,0.0,0.0,0.0,0.0,0.0,0.0,0.0,0.0,0.0,0.0,0.0,0.0,0.0,0.0,0.0,0.0,0.0,0.0,0.0,0.0,0.0,0.0,0.0,0.0,0.0,0.0,0.0,0.0,0.0,0.0,0.0,0.0,0.0,0.0,0.0,0.0,0.0,0.0,0.0,0.0,0.0,0.0,0.0,0.0,0.0,0.0,0.0,0.0,0.0,0.0,0.0,0.0,0.0,0.0,0.0,0.0,0.0,0.0,0.0,0.0,0.0,0.0,0.0,0.0,0.0,0.0,0.0,0.0,0.0,0.0,0.0,0.0,0.0,0.0,0.0,0.0,0.0,0.0,0.0,0.0,0.0,0.0,0.0,0.0,0.0,0.0,0.0,0.0,0.0,0.0,0.0,0.0,0.0,0.0,0.0,0.0,0.0,0.0,0.0,0.0,0.0,0.0,0.0,0.0,0.0,0.0,0.0,0.0,0.0,0.0,0.0,0.0,0.0,0.0,0.0,0.0,0.0,0.0,0.0,0.0,0.0,0.0,0.0,0.0,0.22,0.86,0.68,1.0,1.0]],
  "pae": [[0.8,2.5,3.6,4.9,4.2,5.0,6.9,8.0,8.6,9.9,12.7,13.2,14.3,14.3,11.2,13.3,10.3,7.1,9.2,7.3,11.0,12.1,12.7,15.0,14.0,15.6,15.1,16.6,13.3,13.2,15.4,9.6,10.0,14.6,12.6,7.2,11.6,13.0,10.9,8.3,13.0,10.6,11.8,8.9,11.6,11.7,12.1,14.3,16.3,15.3,15.9,14.9,14.8,14.6,14.8,15.8,13.4,17.5,17.7,17.8,22.0,20.9,20.6,20.1,20.7,21.2,20.5,22.2,21.0,19.5,19.2,21.2,22.2,21.0,19.7,20.4,20.4,19.4,18.8,20.1,19.0,18.2,17.5,18.9,18.1,18.3,18.2,19.4,20.1,18.5,22.2,21.6,21.5,22.5,23.0,24.3,23.7,25.1,24.6,24.2,24.5,23.4,23.8,22.9,24.2,23.3,23.2,22.1,23.2,23.2,22.6,21.8,22.2,23.0,22.6,24.0,24.1,24.4,24.6,24.1,23.7,24.9,22.5,20.8,20.7,22.3,22.5,23.4,23.8,24.5,24.7,24.8,24.8,25.1,25.3,24.5,24.6,24.0,24.8,23.0,23.4,21.3,22.6,21.0,22.8,22.0,24.1,21.8,22.1,21.6,22.1,21.0,22.8,23.4,22.5,22.3,21.6,20.7,21.6,20.4,23.2,23.0,23.9,24.4,25.0,24.5,24.8,24.6,25.3,24.7,24.5,24.2,24.0,23.8,23.5,22.4,21.0,21.4,20.8,21.0,19.4,20.1,19.1,18.6,19.8,18.4,16.4,20.0,19.8,15.9,18.7,20.5,18.4,14.4,18.7,19.6,16.7,18.7,21.2],[1.7,0.8,1.2,2.5,2.4,2.5,2.8,3.6,3.8,3.5,5.0,5.3,6.2,7.3,4.2,8.5,6.8,4.6,6.7,5.7,7.5,8.9,7.8,9.6,9.4,10.5,11.0,11.4,8.7,8.0,8.9,6.7,7.6,9.3,8.0,5.2,8.3,8.3,6.6,4.9,8.6,6.5,8.9,7.6,8.8,8.8,8.4,9.7,10.0,9.2,10.3,8.2,9.9,9.1,10.0,10.6,8.8,11.9,10.5,11.0,13.9,12.0,12.0,12.6,11.9,14.4,12.6,14.7,14.4,12.4,12.6,15.5,16.5,16.1,14.1,14.7,16.0,14.6,13.1,13.5,13.4,12.3,11.5,12.5,11.7,12.6,12.0,14.0,13.3,12.8,15.9,14.7,15.1,14.5,14.7,16.0,16.9,18.1,17.2,16.7,16.7,17.0,17.2,16.7,17.4,17.0,16.4,15.4,16.6,16.3,15.4,15.6,14.7,16.5,15.8,17.2,16.5,17.5,17.3,16.9,16.2,16.7,15.2,14.2,14.6,16.0,16.4,17.1,17.2,17.4,18.3,18.0,17.7,17.8,18.5,17.9,17.4,17.4,17.6,16.2,16.8,15.4,16.6,14.5,14.4,14.4,15.1,14.5,16.2,15.3,16.0,14.3,15.9,15.5,14.6,14.7,12.9,13.8,14.8,12.9,15.6,15.3,17.2,16.2,17.8,16.9,17.7,17.0,18.2,18.0,17.3,17.8,17.5,16.9,16.4,15.6,14.9,14.6,13.2,13.8,13.0,13.3,12.1,12.8,12.7,11.1,10.6,12.8,10.9,9.8,12.0,11.4,10.0,8.8,10.8,11.5,10.8,12.1,13.3],[1.9,1.1,0.8,1.1,1.2,1.2,1.2,1.4,1.6,1.6,1.8,2.0,2.2,2.6,2.0,3.2,3.4,2.9,4.0,4.2,4.9,5.7,5.8,6.5,6.1,5.9,6.2,5.9,4.7,4.9,5.0,4.4,4.4,4.6,4.4,3.3,4.1,4.4,3.7,2.8,3.8,2.8,3.9,4.4,4.4,4.9,5.3,6.0,6.5,6.2,6.1,5.2,5.4,4.8,4.8,4.6,4.2,5.3,5.1,5.4,5.9,6.2,6.3,6.3,6.8,7.6,6.9,8.0,7.3,6.5,6.4,7.2,8.0,7.4,6.1,6.8,7.7,6.2,5.9,6.3,7.0,6.0,5.8,6.2,6.3,7.6,6.5,6.9,7.3,6.5,7.5,7.9,7.7,8.1,8.6,9.0,9.1,10.0,9.7,9.3,9.6,9.0,9.2,8.6,8.7,9.5,9.1,8.5,9.0,9.7,8.7,8.4,8.6,8.7,10.0,10.2,10.0,11.0,10.1,10.5,9.9,9.2,9.2,7.9,7.9,9.0,8.4,9.4,9.1,9.1,10.2,10.0,10.2,9.7,10.5,9.7,9.5,9.0,8.6,8.3,8.5,7.5,9.3,7.2,8.3,8.7,8.8,7.9,8.6,7.3,8.2,7.5,8.5,8.6,8.9,8.1,7.0,6.8,7.4,7.3,8.4,9.0,9.6,9.7,10.9,10.1,9.7,10.2,11.0,10.2,9.9,10.1,10.0,9.7,9.3,9.3,8.7,9.3,8.4,8.5,8.5,8.7,7.5,7.6,7.4,6.1,5.8,6.1,6.0,5.4,5.3,6.0,5.5,5.2,5.7,6.2,6.7,7.5,8.8],[2.2,1.4,0.8,0.8,1.0,1.1,1.1,1.1,1.4,1.6,1.6,1.7,2.0,2.5,2.0,2.9,3.4,2.9,3.9,4.1,4.8,5.2,5.6,6.4,5.8,5.9,5.9,5.4,4.5,4.6,4.8,4.1,3.9,4.4,4.2,3.4,4.0,4.2,3.7,2.9,3.7,3.0,4.0,4.0,4.3,4.5,5.0,5.6,6.4,6.0,5.8,5.0,5.2,4.5,4.7,4.7,4.1,5.3,5.0,5.1,5.7,5.9,6.2,6.3,6.6,7.3,6.8,7.5,7.4,6.6,6.7,7.1,7.7,7.0,6.3,7.0,7.5,6.1,5.8,6.1,6.9,5.8,5.6,6.3,6.2,7.3,6.4,7.2,7.4,7.1,8.0,8.1,7.9,8.2,8.6,8.9,8.9,9.3,9.5,9.4,9.9,9.1,9.4,8.9,8.8,9.6,9.5,9.1,9.2,9.9,9.1,8.7,8.8,8.8,9.9,10.1,9.7,10.5,9.5,10.2,9.5,8.7,8.5,7.6,7.7,8.5,8.3,8.8,8.8,8.8,9.6,9.7,9.9,9.2,10.1,9.4,9.3,8.8,8.3,8.3,8.2,7.7,8.5,7.1,7.7,8.2,7.9,7.3,7.7,7.1,7.5,7.1,7.6,7.9,8.3,7.5,6.9,6.7,7.1,6.7,7.2,7.9,8.7,8.5,10.0,9.1,8.6,9.3,10.1,9.1,9.1,9.6,9.7,9.3,9.1,9.0,8.2,9.1,8.1,8.1,7.9,8.3,7.4,7.4,7.3,6.1,5.7,5.8,5.8,5.1,5.2,5.7,5.2,4.7,5.7,6.1,6.3,7.3,8.6],[2.6,1.5,1.0,0.9,0.8,0.8,1.0,1.1,1.0,1.2,1.3,1.5,1.7,2.0,1.7,2.6,3.0,2.5,3.4,3.4,4.5,5.0,5.6,5.8,5.4,5.2,5.1,5.0,4.0,4.4,4.4,3.7,3.8,4.0,3.6,2.9,3.6,3.3,3.0,2.4,2.8,2.5,3.3,3.8,3.9,4.2,4.6,4.9,5.8,5.4,5.3,4.4,4.5,4.0,4.0,4.0,3.3,4.4,4.2,4.5,5.1,5.1,5.3,5.1,5.8,6.3,6.0,6.8,6.0,5.5,5.5,6.0,6.7,6.4,5.3,5.5,6.2,5.6,5.2,5.2,5.9,5.1,5.1,5.5,5.3,6.1,5.6,5.7,6.3,5.8,7.0,7.1,6.6,7.4,7.5,8.1,8.0,8.5,8.6,8.5,8.6,8.3,8.6,7.8,7.9,8.8,8.6,7.9,8.2,8.9,8.2,7.3,7.5,7.8,8.7,9.2,8.8,9.6,8.7,9.2,8.6,8.0,7.7,6.8,6.5,7.7,7.4,8.2,8.4,8.0,8.6,8.3,8.6,8.4,8.9,8.5,8.4,7.9,7.7,7.1,7.1,6.5,7.7,6.4,6.9,7.5,7.4,6.9,6.8,6.2,6.5,5.9,6.8,7.0,7.2,6.6,6.1,5.7,6.2,6.2,6.8,7.4,8.0,7.9,9.1,8.5,7.9,8.6,9.2,8.6,8.4,8.9,8.8,8.4,8.2,7.9,7.2,7.9,6.9,7.2,7.1,7.4,6.5,6.3,6.3,5.7,5.0,5.1,5.5,4.8,4.6,5.0,4.9,4.5,4.8,5.4,5.8,6.7,7.9],[2.5,1.8,1.1,1.0,0.8,0.8,0.8,0.9,0.9,1.0,1.1,1.3,1.4,1.6,1.3,1.9,2.1,2.0,2.5,2.7,3.3,3.6,4.0,4.5,4.1,4.1,3.9,3.7,2.9,3.3,3.4,3.1,2.8,3.0,3.0,2.4,2.6,2.7,2.5,2.1,2.4,1.9,2.3,2.5,2.6,3.0,3.4,3.7,4.5,4.4,4.1,3.6,3.4,2.9,2.7,2.8,2.5,3.2,3.4,3.6,4.0,4.2,4.3,4.1,4.7,5.1,4.8,5.6,4.9,4.5,4.4,4.7,5.0,4.7,4.1,4.4,4.7,4.1,3.8,4.1,4.3,3.7,3.7,4.2,4.1,4.4,4.2,4.5,4.9,4.5,5.4,5.6,5.4,6.1,6.1,6.5,6.2,6.7,6.9,6.8,7.2,6.4,6.5,6.1,5.7,6.3,6.5,5.9,5.9,6.4,6.0,5.4,5.7,5.4,6.2,6.5,6.4,7.1,6.4,6.9,6.4,5.9,5.7,5.1,5.1,5.5,5.2,5.7,5.9,6.0,6.7,6.6,7.1,6.7,7.3,6.6,6.3,5.8,5.5,5.3,5.3,4.9,5.3,4.9,5.4,5.8,5.9,5.2,5.3,4.7,4.9,4.8,5.5,5.6,6.1,5.4,4.9,4.6,4.9,4.9,5.4,5.9,5.8,6.4,7.1,6.8,6.1,6.6,7.3,6.5,6.2,6.5,6.4,5.9,5.6,5.6,5.2,5.9,5.3,5.2,5.4,5.6,5.1,4.8,4.7,4.2,3.8,4.0,4.2,3.7,3.5,4.0,3.8,3.5,3.9,4.5,5.0,5.8,7.5],[2.1,1.5,1.1,1.0,0.9,0.8,0.8,0.8,0.9,0.9,0.9,1.2,1.3,1.6,1.4,2.1,2.4,2.2,3.1,3.2,3.9,4.4,4.6,5.1,4.8,4.6,4.6,4.2,3.5,3.8,4.0,3.5,3.2,3.4,3.4,2.7,2.9,3.0,2.9,2.2,2.6,2.1,2.6,2.9,3.3,3.6,4.2,4.5,5.3,5.1,5.0,4.2,4.2,3.6,3.4,3.2,2.8,3.6,3.6,4.0,4.4,4.6,4.7,4.5,5.1,5.6,5.2,6.0,5.4,4.8,4.8,5.2,5.6,5.2,4.6,4.9,5.2,4.7,4.2,4.7,4.8,4.2,4.1,4.9,4.7,5.3,4.8,5.1,5.5,4.9,6.0,6.2,6.1,6.7,6.7,7.2,6.8,7.2,7.5,7.6,7.7,7.2,7.1,6.7,6.6,7.1,7.3,6.9,6.7,7.3,6.9,6.3,6.7,6.3,7.4,7.4,7.2,8.1,7.3,7.8,7.4,6.7,6.7,6.0,5.8,6.2,6.0,6.4,6.6,6.9,7.2,7.3,7.8,7.2,7.7,7.2,7.1,6.6,6.1,5.9,5.8,5.7,6.1,5.6,6.2,6.6,6.7,6.0,6.0,5.4,5.6,5.1,6.1,6.4,6.9,6.2,5.4,5.0,5.5,5.5,6.2,6.7,6.7,7.2,8.0,7.6,6.8,7.6,7.9,7.4,7.1,7.2,7.2,6.9,6.4,6.6,6.1,6.9,6.4,6.1,6.5,6.5,6.1,5.7,5.6,5.0,4.4,4.6,4.8,4.2,4.0,4.6,4.4,4.0,4.4,5.0,5.4,6.2,7.6],[2.2,1.7,1.1,1.0,1.1,0.9,0.8,0.8,0.8,0.9,1.0,1.0,1.2,1.6,1.4,2.0,2.4,2.2,2.6,3.2,3.8,4.2,4.5,5.0,4.6,4.6,4.4,4.0,3.5,3.8,4.0,3.5,3.2,3.4,3.5,2.8,2.9,3.1,3.0,2.3,2.8,2.1,2.7,2.8,3.2,3.4,3.8,4.3,5.1,4.9,4.5,3.9,3.9,3.3,3.2,3.3,2.9,3.7,3.8,4.1,4.4,4.6,4.8,4.6,5.3,5.7,5.4,6.0,5.4,5.0,5.1,5.4,5.7,5.2,4.7,5.0,5.1,4.7,4.2,4.7,4.8,4.2,4.2,4.8,4.6,5.0,4.7,5.0,5.2,4.9,5.9,6.2,5.9,6.6,6.9,7.3,6.9,7.3,7.7,7.6,7.8,7.2,7.1,6.7,6.5,7.1,7.1,6.8,6.7,7.1,6.7,6.1,6.4,6.4,7.1,7.4,7.2,7.9,7.2,7.8,7.2,6.6,6.4,6.0,5.9,6.4,6.1,6.5,6.6,6.8,7.3,7.4,7.9,7.3,7.8,7.2,7.1,6.8,6.3,6.1,5.9,5.6,6.1,5.7,6.1,6.5,6.4,6.0,6.0,5.4,5.7,5.3,6.1,6.2,6.6,6.0,5.6,5.1,5.5,5.6,5.9,6.4,6.7,7.0,8.0,7.6,6.7,7.4,8.0,7.3,6.9,7.2,7.1,6.8,6.5,6.7,6.0,6.7,5.9,6.0,6.1,6.3,5.8,5.6,5.5,4.9,4.3,4.6,4.8,4.1,4.0,4.5,4.4,4.0,4.4,5.0,5.4,6.1,7.5],[2.4,1.9,1.3,1.1,1.1,1.0,0.9,0.8,0.8,0.8,0.9,1.0,1.0,1.4,1.3,1.7,2.0,2.0,2.4,2.7,3.3,3.7,4.2,4.5,4.3,4.4,4.0,3.9,3.3,3.7,3.9,3.4,3.0,3.4,3.2,2.6,2.8,3.0,2.7,2.1,2.4,2.0,2.4,2.6,2.6,3.0,3.4,3.7,4.6,4.2,4.1,3.4,3.4,2.9,3.0,2.9,2.7,3.5,3.6,3.9,4.2,4.6,4.5,4.3,4.8,5.2,4.9,5.4,4.7,4.6,4.6,4.8,5.2,4.8,4.4,4.6,4.8,4.5,4.1,4.3,4.5,4.0,4.1,4.3,4.1,4.4,4.2,4.5,4.7,4.3,5.4,5.3,5.3,6.0,5.9,6.5,5.9,6.4,6.7,6.8,7.1,6.3,6.5,5.7,5.7,6.3,6.4,5.9,6.0,6.3,6.0,5.4,5.6,5.6,6.2,6.5,6.3,7.1,6.4,7.0,6.4,6.1,5.8,5.4,5.3,5.7,5.5,5.9,6.0,6.2,6.7,6.7,7.0,6.7,7.2,6.5,6.4,5.9,5.6,5.4,5.6,5.1,5.7,5.2,5.7,6.0,6.1,5.6,5.5,5.1,5.2,4.9,5.7,5.8,6.2,5.7,5.1,4.9,5.3,5.3,5.8,6.2,5.9,6.5,7.4,6.9,6.2,6.6,7.2,6.7,6.3,6.6,6.5,6.1,5.8,5.8,5.3,5.9,5.2,5.3,5.4,5.6,5.2,5.1,4.9,4.7,4.2,4.2,4.6,4.1,3.9,4.3,4.3,3.9,4.4,4.6,5.1,6.1,7.4],[2.5,2.1,1.5,1.4,1.2,1.1,1.0,1.0,0.8,0.8,0.8,1.0,1.0,1.4,1.4,1.8,2.2,2.1,2.5,3.0,3.5,4.1,4.4,4.9,4.6,4.6,4.3,4.1,3.6,3.9,4.2,3.7,3.2,3.6,3.5,2.9,2.9,3.3,3.0,2.4,2.6,2.1,2.5,2.8,2.7,3.3,3.7,4.1,4.8,4.6,4.3,3.6,3.8,3.2,3.3,3.1,2.8,3.7,3.9,4.2,4.4,4.8,4.8,4.5,5.0,5.4,5.1,5.7,4.9,4.5,4.7,5.0,5.3,4.9,4.3,4.8,4.9,4.5,4.1,4.5,4.7,4.2,4.2,4.5,4.4,4.8,4.3,4.7,4.9,4.4,5.3,5.5,5.5,6.3,6.4,6.7,6.1,6.7,7.0,7.0,7.3,6.6,6.8,5.9,5.9,6.6,6.6,6.1,6.1,6.6,6.1,5.6,5.9,6.0,6.6,6.9,6.8,7.5,7.0,7.4,6.9,6.5,6.2,5.9,5.5,6.2,5.8,6.2,6.4,6.5,7.1,6.8,7.4,7.1,7.4,6.9,6.7,6.1,5.8,5.6,5.8,5.3,6.0,5.5,6.1,6.5,6.6,6.1,6.0,5.3,5.5,5.1,5.9,6.1,6.5,6.0,5.4,5.1,5.6,5.7,6.0,6.6,6.5,7.1,7.8,7.4,6.5,7.4,7.8,7.2,6.8,6.9,6.8,6.5,6.1,6.1,5.6,6.1,5.6,5.7,5.8,6.1,5.7,5.3,5.3,4.9,4.4,4.5,5.0,4.3,4.2,4.7,4.5,4.2,4.6,5.0,5.5,6.1,7.7],[2.4,2.2,1.7,1.5,1.4,1.1,1.0,1.0,0.9,0.8,0.8,0.9,0.9,1.4,1.4,1.9,2.3,2.3,2.8,3.0,3.8,4.2,4.7,5.1,4.9,4.8,4.6,4.3,3.6,3.9,4.3,3.8,3.3,3.7,3.8,3.0,3.0,3.4,3.2,2.5,2.8,2.3,2.7,2.9,3.1,3.5,3.9,4.3,5.3,5.0,4.7,3.9,4.1,3.4,3.5,3.3,2.9,3.9,4.2,4.4,4.7,4.9,5.2,5.0,5.5,5.8,5.5,6.0,5.6,5.2,5.4,5.5,5.8,5.3,4.9,5.1,5.5,4.9,4.5,4.9,4.9,4.3,4.4,5.0,4.8,5.2,4.8,5.2,5.4,5.1,6.1,6.1,6.4,6.8,6.9,7.3,6.8,7.3,7.8,7.7,8.0,7.3,7.4,6.6,6.9,7.2,7.2,6.8,6.8,7.1,6.6,6.2,6.5,6.4,7.1,7.5,7.3,8.2,7.5,8.1,7.4,6.9,6.7,6.2,6.2,6.5,6.5,6.9,6.9,7.3,7.7,7.7,8.2,7.7,8.1,7.5,7.4,6.8,6.4,6.4,6.3,5.9,6.4,6.0,6.5,7.0,7.1,6.4,6.6,5.8,6.1,5.6,6.5,6.6,6.9,6.5,5.8,5.5,6.0,6.1,6.4,7.1,7.1,7.7,8.5,8.2,7.3,8.1,8.5,7.9,7.6,7.5,7.4,7.1,6.5,6.7,6.1,6.5,6.2,6.2,6.3,6.4,6.2,6.1,5.6,5.3,4.7,4.8,5.1,4.6,4.4,4.9,4.7,4.4,4.9,5.4,5.9,6.6,8.0],[2.7,2.5,1.9,1.8,1.7,1.4,1.3,1.2,1.1,1.0,0.8,0.8,0.8,1.3,1.4,1.9,2.2,2.3,2.8,3.2,3.9,4.4,4.9,5.5,5.2,5.0,4.6,4.4,3.7,4.1,4.4,3.8,3.5,3.8,3.7,3.1,3.0,3.4,3.2,2.4,2.9,2.2,2.6,2.9,3.0,3.5,3.8,4.3,5.3,4.9,4.6,3.8,4.0,3.1,3.3,3.1,2.9,3.8,4.0,4.4,4.6,4.9,5.1,4.9,5.4,5.8,5.4,5.8,5.2,4.9,4.9,5.3,5.6,5.1,4.7,5.0,5.2,4.6,4.2,4.8,4.8,4.1,4.3,4.8,4.5,4.8,4.4,4.8,4.9,4.6,5.6,5.7,5.8,6.4,6.6,7.1,6.3,6.9,7.4,7.2,7.6,6.8,6.8,6.2,6.2,6.8,6.7,6.2,6.3,6.7,6.3,5.6,6.0,6.0,6.7,7.0,7.0,7.7,7.3,7.7,7.2,6.8,6.5,6.1,5.8,6.4,6.0,6.4,6.5,6.7,7.2,7.4,7.8,7.3,7.7,7.1,6.9,6.5,6.3,5.8,6.0,5.5,6.3,5.8,6.5,6.7,6.8,6.2,6.2,5.4,5.8,5.5,6.3,6.4,6.8,6.4,5.8,5.3,5.8,5.8,6.3,6.8,6.8,7.4,8.1,7.7,7.0,7.6,7.9,7.4,7.0,7.1,6.9,6.8,6.3,6.5,5.8,6.4,5.7,6.0,6.0,6.4,6.0,5.7,5.7,5.3,4.6,4.8,5.2,4.6,4.3,4.8,4.8,4.3,4.7,5.4,5.8,6.6,8.0],[3.4,3.2,2.7,2.3,2.2,2.0,1.9,1.7,1.3,1.4,1.1,0.9,0.8,0.9,1.3,1.6,2.1,2.5,3.0,3.6,4.2,4.9,5.8,6.0,5.5,5.2,4.9,4.4,3.7,4.4,4.8,4.4,3.7,3.8,4.2,3.6,3.0,3.4,3.5,2.5,2.7,2.0,2.4,2.8,2.8,3.5,4.1,4.8,5.8,5.5,5.0,4.0,4.0,3.1,3.1,2.9,2.7,3.5,3.9,4.2,4.5,5.0,5.1,4.7,5.2,5.7,5.2,5.9,5.0,4.8,4.8,5.2,5.6,5.0,4.5,4.8,5.3,4.3,4.0,4.5,4.5,3.8,4.1,4.6,4.4,4.7,4.3,4.8,4.9,4.5,5.5,5.6,5.6,6.6,6.8,7.2,6.4,7.2,7.9,7.7,8.0,6.9,7.0,6.0,6.3,7.0,7.0,6.1,6.3,7.1,6.6,5.6,6.0,6.2,7.1,7.4,7.3,8.1,7.5,8.4,7.6,6.8,6.7,6.1,5.7,6.2,5.9,6.5,6.6,6.6,7.3,7.2,8.2,7.4,8.3,7.4,7.0,6.5,6.2,5.8,5.9,5.3,6.2,5.9,6.6,7.3,7.3,6.4,6.3,5.3,5.8,5.3,6.3,6.4,7.1,6.4,5.8,5.2,6.0,5.8,6.5,7.4,7.1,8.0,8.9,8.3,7.3,7.8,8.8,7.7,7.1,7.2,7.1,6.7,6.4,6.4,5.7,6.8,5.9,5.8,6.4,6.4,6.0,5.4,5.3,5.0,4.3,4.5,4.9,4.5,4.1,4.9,5.0,4.5,4.8,5.7,6.2,6.8,8.3],[3.1,3.2,2.5,2.5,2.3,1.6,1.8,1.9,1.4,1.3,1.4,1.3,0.8,0.8,0.8,1.2,1.4,1.7,1.9,2.4,2.8,3.1,3.7,4.0,3.6,3.5,3.2,2.9,2.5,3.0,3.2,2.9,2.4,2.6,2.6,2.3,2.0,2.3,2.3,1.7,2.0,1.4,1.7,1.8,1.9,2.4,2.8,3.0,3.9,3.9,3.4,2.7,2.6,2.2,2.1,2.2,1.9,2.7,2.8,2.9,3.2,3.6,3.7,3.5,3.9,4.3,3.9,4.6,4.0,3.7,3.6,3.9,4.2,3.9,3.4,3.5,3.7,3.4,2.9,3.3,3.4,2.9,2.9,3.3,3.2,3.5,3.3,3.7,3.9,3.6,4.6,4.5,4.6,5.4,5.5,5.7,5.1,5.6,6.0,6.1,6.2,5.6,5.5,4.9,4.8,5.4,5.5,4.9,5.1,5.5,5.1,4.5,4.7,4.8,5.3,5.5,5.4,5.9,5.5,5.8,5.5,5.0,4.7,4.4,4.2,4.6,4.5,4.8,5.0,5.1,5.5,5.6,6.0,5.8,6.2,5.7,5.3,5.0,4.7,4.5,4.5,4.1,4.5,4.2,4.6,5.0,5.1,4.6,4.6,3.9,4.3,4.0,4.7,4.9,5.3,4.8,4.2,3.7,4.3,4.2,4.8,5.2,5.0,5.6,6.1,5.8,5.3,5.7,6.1,5.6,5.4,5.4,5.4,5.0,4.9,4.8,4.4,5.0,4.4,4.4,4.5,4.7,4.3,4.0,3.9,3.5,3.1,3.2,3.5,3.1,2.9,3.4,3.5,3.1,3.4,4.0,4.6,5.5,7.1],[3.1,3.2,2.4,2.4,2.2,1.5,1.8,1.8,1.3,1.3,1.6,1.4,1.0,0.8,0.8,0.8,1.0,1.2,1.5,1.9,2.1,2.3,2.7,2.9,2.7,2.7,2.4,2.2,1.9,2.3,2.5,2.3,1.9,2.1,2.2,1.9,1.6,1.9,2.0,1.4,1.5,1.1,1.2,1.5,1.4,1.8,2.0,2.3,2.8,2.6,2.4,1.9,1.9,1.6,1.6,1.7,1.5,2.0,2.2,2.4,2.6,2.9,2.9,2.8,3.2,3.4,3.2,3.7,3.2,3.0,2.9,3.2,3.2,3.1,2.7,2.8,2.9,2.6,2.3,2.6,2.5,2.1,2.2,2.5,2.3,2.6,2.5,2.8,3.0,2.8,3.6,3.6,3.5,4.1,4.2,4.6,4.1,4.5,4.9,4.9,5.1,4.5,4.5,3.8,3.7,4.3,4.4,3.8,3.8,4.2,4.0,3.4,3.6,3.5,4.0,4.2,4.0,4.7,4.2,4.5,4.1,3.8,3.5,3.2,3.1,3.4,3.3,3.7,3.9,4.1,4.5,4.5,4.9,4.7,5.2,4.6,4.2,4.0,3.6,3.3,3.4,3.1,3.4,3.2,3.5,4.0,4.0,3.6,3.5,3.1,3.3,3.1,3.7,3.9,4.3,3.9,3.4,3.0,3.4,3.3,3.8,4.2,3.9,4.5,5.0,4.7,4.1,4.5,5.0,4.6,4.2,4.3,4.2,3.8,3.6,3.5,3.2,3.7,3.2,3.2,3.2,3.6,3.2,3.1,2.9,2.7,2.4,2.5,2.8,2.5,2.3,2.7,2.8,2.6,2.8,3.4,4.1,5.1,6.6],[3.2,3.6,2.9,3.1,2.5,1.9,2.3,2.3,1.5,1.6,2.0,1.8,1.3,1.1,0.8,0.8,0.9,1.2,1.6,1.9,2.4,2.7,3.3,3.6,3.2,3.0,2.6,2.4,2.0,2.5,2.9,2.6,2.0,2.2,2.5,2.1,1.6,2.2,2.3,1.6,1.9,1.2,1.1,1.3,1.5,1.9,2.2,2.5,3.4,3.2,2.8,2.2,2.0,1.6,1.5,1.6,1.6,2.1,2.5,2.7,2.7,3.2,3.5,3.1,3.8,4.0,3.7,4.1,3.5,3.4,3.2,3.6,3.6,3.3,3.0,3.1,3.2,2.7,2.3,2.7,2.7,2.1,2.2,2.6,2.3,2.8,2.6,2.9,3.1,3.0,3.8,3.8,3.9,4.6,4.8,5.1,4.6,5.0,5.4,5.4,5.5,4.8,4.8,4.2,4.1,4.7,4.7,4.1,4.0,4.5,4.2,3.6,3.8,3.9,4.4,4.7,4.5,5.0,4.7,5.1,4.6,4.2,3.9,3.5,3.3,3.8,3.6,4.0,4.2,4.4,5.0,5.0,5.5,5.3,5.5,5.0,4.6,4.5,4.1,3.6,3.8,3.3,3.7,3.4,3.9,4.5,4.5,4.0,3.8,3.3,3.7,3.4,4.2,4.5,4.9,4.5,4.0,3.4,3.9,3.6,4.3,4.6,4.4,5.0,5.5,5.3,4.6,5.0,5.4,5.0,4.7,4.8,4.7,4.2,4.0,3.9,3.5,4.0,3.5,3.5,3.5,4.1,3.5,3.2,3.2,2.9,2.5,2.7,3.0,2.6,2.4,2.9,3.1,2.8,3.1,3.8,4.4,5.3,6.9],[3.2,3.3,2.8,3.0,2.4,1.9,2.3,2.2,1.6,1.7,2.2,1.8,1.5,1.3,1.0,0.8,0.8,0.8,1.1,1.3,1.6,1.9,2.3,2.5,2.2,2.3,2.1,2.0,1.6,1.8,2.1,1.8,1.5,1.8,1.8,1.5,1.4,1.7,1.8,1.4,1.5,1.1,1.1,1.1,1.2,1.4,1.7,2.0,2.6,2.5,2.2,1.8,1.7,1.4,1.4,1.6,1.5,2.0,2.2,2.3,2.5,2.7,2.9,2.8,3.3,3.5,3.4,3.8,3.2,3.0,2.9,3.3,3.4,3.2,2.8,2.9,3.0,2.7,2.2,2.6,2.7,2.1,2.1,2.5,2.3,2.7,2.6,2.9,3.1,2.9,3.7,3.7,3.8,4.3,4.4,4.8,4.4,4.6,5.1,5.0,5.3,4.5,4.7,4.0,4.0,4.5,4.5,4.0,3.9,4.4,4.1,3.5,3.7,3.7,4.2,4.6,4.3,4.8,4.4,4.7,4.3,4.0,3.7,3.1,3.1,3.6,3.4,3.8,4.1,4.2,4.7,4.7,5.1,4.9,5.4,4.8,4.4,4.3,3.9,3.5,3.5,3.1,3.5,3.1,3.4,3.8,3.9,3.5,3.5,3.0,3.3,3.2,3.8,4.1,4.2,3.8,3.4,3.0,3.3,3.1,3.7,4.0,3.9,4.4,4.9,4.8,4.2,4.6,5.1,4.6,4.4,4.6,4.5,4.0,3.8,3.7,3.4,3.8,3.3,3.4,3.2,3.6,3.1,2.9,2.9,2.5,2.2,2.4,2.5,2.1,2.1,2.4,2.5,2.2,2.5,3.0,3.7,4.8,6.4],[3.3,3.3,2.9,2.9,2.4,1.9,2.4,2.3,1.6,1.8,2.3,2.0,1.7,1.5,1.1,1.1,0.8,0.8,0.8,1.1,1.2,1.5,1.8,2.1,1.9,1.9,1.6,1.7,1.4,1.6,1.9,1.7,1.3,1.5,1.7,1.4,1.2,1.5,1.6,1.2,1.4,1.1,1.0,0.9,1.0,1.2,1.3,1.5,1.9,1.8,1.8,1.4,1.4,1.3,1.2,1.4,1.3,1.7,2.0,1.9,2.1,2.4,2.6,2.4,2.8,2.9,2.9,3.2,2.9,2.7,2.5,2.8,2.8,2.7,2.4,2.4,2.5,2.2,1.9,2.1,2.1,1.8,1.7,2.0,1.9,2.3,2.2,2.4,2.8,2.6,3.3,3.4,3.2,3.8,3.8,4.1,3.7,3.9,4.3,4.4,4.7,4.1,4.0,3.5,3.3,3.7,3.9,3.5,3.4,3.7,3.5,3.0,3.1,3.1,3.4,3.7,3.5,4.0,3.7,3.9,3.5,3.3,3.0,2.7,2.7,2.9,2.9,3.2,3.3,3.5,4.0,3.9,4.3,4.1,4.6,4.1,3.7,3.6,3.2,2.9,2.9,2.6,2.9,2.7,2.9,3.3,3.4,2.9,2.9,2.5,2.8,2.6,3.2,3.4,3.6,3.2,2.8,2.6,2.8,2.7,3.2,3.3,3.3,3.7,4.2,4.0,3.5,3.8,4.2,3.9,3.6,3.8,3.7,3.4,3.2,3.0,2.7,3.1,2.8,2.8,2.7,3.0,2.7,2.5,2.4,2.1,1.9,2.1,2.2,1.9,1.8,2.2,2.2,1.9,2.3,2.8,3.6,4.6,6.0],[3.2,3.4,3.1,3.4,2.6,2.1,2.6,2.5,1.9,2.1,2.6,2.3,1.9,1.8,1.3,1.3,1.0,0.8,0.8,0.8,1.0,1.3,1.6,1.9,1.6,1.8,1.6,1.7,1.4,1.7,2.1,1.9,1.5,1.8,2.0,1.6,1.5,1.9,2.0,1.5,1.7,1.2,1.2,1.1,1.0,1.1,1.1,1.3,1.8,1.8,1.7,1.3,1.3,1.3,1.3,1.5,1.6,1.9,2.2,2.3,2.4,2.8,3.0,2.8,3.2,3.3,3.1,3.4,3.1,2.9,2.8,3.0,3.1,2.9,2.6,2.7,2.7,2.4,2.1,2.4,2.3,1.9,1.9,2.1,1.9,2.3,2.2,2.6,2.8,2.7,3.4,3.5,3.4,4.0,4.1,4.4,3.9,4.3,4.7,4.7,4.9,4.2,4.2,3.6,3.5,3.9,4.0,3.6,3.5,3.7,3.5,3.1,3.2,3.2,3.5,3.8,3.7,4.1,4.0,4.2,3.8,3.5,3.1,2.9,2.8,3.2,3.1,3.5,3.6,3.7,4.3,4.4,4.8,4.5,4.9,4.3,4.0,3.9,3.5,3.2,3.3,2.9,3.2,3.0,3.2,3.6,3.7,3.3,3.3,2.8,3.2,3.0,3.5,3.7,4.0,3.7,3.3,2.9,3.3,3.1,3.6,3.8,3.7,4.2,4.7,4.5,3.9,4.2,4.7,4.3,4.0,4.1,3.9,3.6,3.3,3.1,2.8,3.2,2.7,2.8,2.8,3.0,2.7,2.6,2.6,2.1,2.0,2.3,2.3,2.1,2.1,2.6,2.5,2.2,2.7,3.2,3.8,4.9,6.4],[3.2,3.6,3.4,3.6,2.7,2.2,3.0,2.9,1.9,2.4,3.0,2.6,2.4,2.2,1.6,1.7,1.3,1.2,0.8,0.8,0.8,1.1,1.4,1.8,1.5,1.7,1.5,1.7,1.4,1.5,2.1,1.8,1.3,1.9,2.1,1.7,1.6,2.0,2.1,1.7,2.1,1.5,1.6,1.2,1.1,0.9,1.0,1.2,1.7,1.7,1.6,1.4,1.4,1.6,1.6,2.0,2.0,2.3,2.6,2.5,2.6,2.9,3.2,3.1,3.6,3.9,3.7,4.2,3.8,3.4,3.3,3.6,3.5,3.1,3.0,3.0,3.1,2.9,2.5,2.5,2.5,2.3,2.1,2.2,2.0,2.5,2.5,3.0,3.3,3.2,4.1,4.3,4.0,4.8,5.0,5.3,4.9,5.2,5.7,5.7,5.9,5.1,5.0,4.5,4.2,4.7,4.8,4.3,4.0,4.4,4.2,3.6,3.5,3.5,4.0,4.5,4.1,4.8,4.5,4.6,4.2,3.9,3.4,3.1,3.0,3.5,3.4,3.8,4.1,4.5,5.0,5.0,5.6,5.3,5.9,5.2,4.8,4.6,4.2,3.7,3.6,3.1,3.5,3.1,3.4,3.8,4.1,3.5,3.7,3.1,3.6,3.4,4.2,4.5,4.8,4.2,3.6,3.3,3.7,3.3,4.1,4.2,4.1,4.8,5.2,5.1,4.6,4.8,5.5,5.0,4.6,4.8,4.6,4.1,3.8,3.5,3.1,3.5,3.0,3.0,2.8,3.2,2.7,2.7,2.6,2.2,2.0,2.4,2.5,2.0,2.2,2.6,2.5,2.4,2.9,3.3,4.0,5.1,6.6],[3.4,4.1,3.6,3.9,3.0,2.5,3.5,3.1,2.2,2.8,3.5,3.0,2.7,2.5,1.9,1.9,1.5,1.4,1.1,0.8,0.8,0.8,1.3,1.6,1.4,1.7,1.7,1.9,1.7,1.7,2.3,2.0,1.6,2.2,2.4,1.9,1.9,2.5,2.5,1.9,2.4,1.8,1.8,1.5,1.3,1.1,1.1,1.2,1.8,1.8,1.8,1.5,1.5,1.7,1.8,2.2,2.3,2.7,3.3,3.0,3.2,3.6,3.7,3.8,4.2,4.6,4.4,4.7,4.3,4.0,4.0,4.3,4.4,4.0,3.7,3.7,3.7,3.4,3.0,3.1,3.1,2.5,2.4,2.5,2.3,2.9,2.9,3.4,3.8,3.7,4.5,4.8,4.7,5.3,5.4,5.9,5.2,5.6,6.1,6.0,6.2,5.5,5.4,4.8,4.7,5.0,5.2,4.6,4.6,4.8,4.6,4.0,4.0,4.1,4.4,4.9,4.5,5.0,5.0,4.9,4.5,4.3,3.8,3.4,3.4,4.0,4.0,4.4,4.6,4.8,5.6,5.7,6.2,5.9,6.2,5.7,5.3,5.2,4.7,4.5,4.3,3.6,4.0,3.6,3.7,4.0,4.4,4.1,4.3,3.7,4.3,4.2,4.8,5.1,5.4,4.9,4.3,4.0,4.2,3.9,4.6,4.6,4.5,5.2,5.6,5.6,5.1,5.2,5.9,5.6,5.1,5.3,5.1,4.6,4.4,3.9,3.5,3.9,3.3,3.4,3.1,3.3,2.8,2.8,2.9,2.3,2.2,2.8,2.8,2.2,2.6,3.2,2.9,2.6,3.3,3.7,4.1,5.3,6.6],[3.5,4.1,4.1,4.4,3.1,2.9,4.0,3.6,2.6,3.1,4.0,3.3,3.0,2.8,2.2,2.2,1.7,1.7,1.4,1.2,0.9,0.8,1.0,1.5,1.2,1.6,1.7,1.9,1.6,1.6,2.3,2.2,1.5,2.1,2.3,2.1,2.0,2.4,2.6,2.1,2.6,2.0,1.9,1.7,1.6,1.1,1.3,1.3,1.9,2.0,2.1,1.8,1.6,2.0,1.9,2.3,2.3,2.6,2.9,2.8,3.0,3.4,3.7,3.6,4.0,4.3,4.2,4.5,4.2,3.9,3.8,4.1,4.2,3.9,3.5,3.6,3.6,3.3,2.9,3.0,3.2,2.6,2.3,2.7,2.4,3.1,3.0,3.4,3.9,3.7,4.5,4.8,4.7,5.3,5.2,5.6,5.0,5.5,6.0,5.9,6.2,5.5,5.6,4.8,4.7,5.3,5.5,4.8,4.6,5.1,5.0,4.2,4.2,4.3,4.7,5.3,4.7,5.5,5.3,5.3,4.6,4.4,3.8,3.4,3.4,4.2,4.1,4.4,4.8,5.0,5.7,5.8,6.1,5.8,6.2,5.7,5.4,5.2,4.7,4.3,4.3,3.6,4.1,3.6,3.8,4.1,4.5,4.1,4.3,3.6,4.2,4.0,4.7,4.9,5.1,4.7,4.1,4.0,4.1,3.7,4.7,4.8,4.6,5.5,5.9,5.8,5.3,5.4,6.2,5.6,5.3,5.5,5.4,4.7,4.4,4.1,3.7,4.0,3.5,3.6,3.2,3.5,2.8,2.9,3.0,2.4,2.3,2.8,2.8,2.3,2.6,2.9,2.8,2.6,3.1,3.5,4.2,5.4,6.9],[4.5,5.3,5.8,5.7,4.6,4.5,5.6,5.2,4.1,4.7,5.6,4.9,4.6,4.3,3.5,3.8,3.1,2.6,2.3,1.7,1.6,1.0,0.8,1.1,1.3,1.9,2.4,2.6,2.4,2.4,3.6,3.3,2.4,3.3,3.7,3.2,3.1,3.9,4.2,3.3,4.2,3.3,3.1,2.5,2.6,1.7,2.1,1.7,2.8,3.2,3.4,3.2,2.6,3.2,2.7,3.7,3.8,3.9,4.6,4.4,4.5,5.3,5.5,5.2,6.1,6.8,6.4,7.0,6.6,6.0,5.7,6.2,6.4,5.9,5.2,5.2,5.6,5.0,4.4,4.4,4.7,3.9,3.3,3.7,3.6,4.9,5.0,5.5,6.1,6.0,7.2,7.4,7.2,7.7,8.1,8.6,8.2,8.7,8.7,8.9,9.2,8.5,8.5,7.9,7.6,8.3,8.5,7.8,7.5,8.1,7.7,6.5,6.7,6.6,7.4,7.7,6.9,7.7,7.5,7.4,6.9,6.5,5.7,4.9,4.9,6.0,6.2,6.7,7.4,7.5,8.3,8.3,8.9,8.7,8.8,8.6,8.2,7.9,7.1,6.5,6.2,5.0,6.0,5.3,5.6,6.0,6.6,6.1,6.2,5.4,6.3,6.1,7.0,7.4,7.4,7.1,6.4,5.7,6.3,5.8,6.9,7.0,7.1,7.9,8.2,8.2,7.8,7.9,8.3,8.3,7.8,8.0,7.9,6.9,6.8,6.4,5.8,6.7,5.4,5.4,4.6,4.6,3.7,3.9,3.9,3.0,3.0,3.8,3.7,3.1,3.7,4.6,4.4,4.0,4.9,5.6,5.9,7.1,8.7],[5.4,5.9,7.0,6.7,5.5,5.9,7.3,6.6,5.6,7.0,7.4,6.7,6.8,7.0,5.9,5.9,5.0,4.5,3.6,2.8,1.9,1.9,1.0,0.8,0.9,1.7,2.4,2.8,3.7,3.2,4.4,4.5,3.9,4.9,5.8,5.6,5.4,6.6,6.8,6.3,7.0,6.0,5.8,4.4,4.2,2.8,2.8,2.1,2.7,3.5,4.0,4.2,3.4,4.8,4.2,5.9,6.4,6.2,6.7,6.2,5.8,6.8,7.4,7.2,8.4,8.6,8.8,8.7,8.4,8.2,7.6,7.7,7.3,7.0,6.9,6.5,6.1,6.2,5.9,5.2,5.0,5.0,4.2,4.0,4.1,5.0,5.6,6.2,7.0,7.4,8.0,9.2,8.4,9.7,9.8,10.0,9.5,9.7,10.2,10.6,10.2,9.8,9.3,8.6,8.1,8.6,9.1,8.4,7.5,8.3,8.1,6.9,6.8,6.7,7.5,8.0,6.9,7.7,7.6,7.6,6.8,6.4,5.4,4.8,5.0,6.1,6.4,6.9,7.8,8.2,9.0,9.0,9.8,9.6,10.2,9.4,8.6,8.7,8.0,7.0,6.9,5.6,6.1,5.5,5.6,6.1,6.7,6.3,6.6,6.0,6.9,7.5,8.3,9.2,9.9,8.9,8.1,7.4,7.5,6.4,7.6,7.4,7.3,8.2,8.8,9.0,8.1,8.2,9.2,9.0,8.2,8.4,8.0,6.9,6.7,6.4,5.7,6.5,5.6,5.2,4.6,4.5,3.4,3.9,4.1,3.2,3.6,4.4,4.4,3.8,5.1,5.5,5.2,5.4,6.7,6.6,6.8,8.4,10.1],[5.5,6.2,6.9,6.7,6.1,6.1,7.6,7.1,6.1,6.8,7.6,6.7,6.7,6.4,5.8,5.2,4.2,4.1,3.5,3.0,2.4,1.5,1.5,0.9,0.8,1.0,1.5,1.8,2.7,2.7,3.9,4.2,3.3,3.7,4.9,4.6,4.1,4.9,5.7,5.1,5.5,4.9,4.1,3.5,3.3,2.2,2.7,1.7,2.3,3.3,3.4,3.4,2.3,3.3,2.8,3.8,4.5,3.9,4.8,4.6,3.9,5.0,5.4,5.0,6.0,6.1,6.2,6.4,6.0,5.8,5.2,5.5,4.9,4.7,4.6,4.3,4.2,4.3,3.6,3.4,3.5,3.3,2.8,2.7,2.7,3.5,4.1,4.4,5.1,5.2,6.1,6.9,6.1,7.2,7.4,7.7,7.1,7.4,7.9,8.1,8.2,7.4,7.1,6.4,5.9,6.7,7.0,6.3,5.6,6.4,6.4,5.2,5.4,5.2,5.9,6.2,5.6,6.4,6.1,6.5,5.7,5.2,4.5,3.7,3.6,4.7,4.7,5.1,5.7,6.2,6.9,6.8,7.7,7.4,8.1,7.3,6.5,6.5,5.8,4.8,4.9,4.0,4.7,4.2,4.6,5.2,5.6,5.0,5.0,4.2,4.9,5.2,6.1,6.9,7.2,6.6,6.0,5.0,5.5,4.9,5.9,6.1,5.8,6.9,7.2,7.2,6.6,6.8,7.3,6.9,6.3,6.4,6.1,5.4,5.1,5.0,4.5,5.2,4.2,4.1,3.5,3.7,2.7,3.0,3.0,2.5,2.5,3.0,3.4,3.2,3.6,4.2,4.4,4.5,5.1,5.7,6.1,7.9,9.8],[4.6,5.1,5.4,5.7,4.7,4.5,5.8,5.4,4.3,4.9,5.7,4.9,4.7,4.2,3.7,3.4,2.7,2.8,2.4,2.2,1.9,1.4,1.8,1.4,0.8,0.8,0.9,1.3,1.7,1.9,2.6,2.7,2.1,2.4,3.3,3.2,2.7,3.3,3.8,3.3,3.6,3.0,2.6,2.3,2.2,1.3,1.9,1.3,1.9,2.2,1.9,2.0,1.5,2.1,1.7,2.5,2.8,2.6,3.2,3.1,2.8,3.5,3.9,3.6,4.3,4.4,4.4,4.5,4.2,4.0,3.8,3.9,3.8,3.5,3.4,3.3,3.3,3.0,2.6,2.5,2.8,2.3,2.0,2.1,2.0,2.8,2.8,3.1,3.7,3.7,4.5,4.8,4.5,5.2,5.4,5.7,5.1,5.5,6.0,6.1,6.3,5.4,5.4,4.7,4.3,5.0,5.3,4.6,4.4,4.8,4.6,4.0,4.1,4.1,4.5,5.0,4.4,5.3,5.0,5.2,4.5,4.2,3.6,3.0,3.0,3.6,3.7,4.1,4.4,4.7,5.3,5.2,5.9,5.7,6.0,5.5,4.9,4.9,4.4,3.8,4.0,3.1,3.6,3.2,3.5,3.9,4.3,3.8,3.9,3.2,3.8,3.8,4.6,5.0,5.4,4.9,4.4,3.8,4.2,3.6,4.5,4.6,4.4,5.2,5.5,5.5,4.9,5.2,5.7,5.3,5.0,5.0,4.9,4.4,4.0,3.8,3.4,4.1,3.4,3.3,3.0,3.3,2.4,2.4,2.5,1.9,1.8,2.3,2.6,2.0,2.7,3.0,3.0,3.2,3.6,3.9,4.8,5.9,7.3],[4.2,4.8,4.9,5.2,4.0,3.9,5.0,4.7,3.7,4.0,4.9,4.3,4.0,3.6,3.0,2.9,2.4,2.3,2.2,2.0,1.8,1.4,1.9,1.7,1.2,0.9,0.8,1.0,1.2,1.7,2.1,2.2,1.7,1.8,2.5,2.4,2.1,2.5,3.0,2.6,2.8,2.5,2.2,1.9,2.0,1.2,1.7,1.2,1.7,2.0,1.7,1.9,1.3,1.9,1.4,2.2,2.3,2.3,2.7,2.5,2.4,2.9,3.3,3.2,3.9,4.1,4.1,4.3,3.9,3.8,3.5,3.7,3.5,3.4,3.2,3.0,3.1,2.8,2.4,2.2,2.3,2.0,1.7,1.8,1.7,2.3,2.5,2.9,3.5,3.5,4.3,4.6,4.2,5.1,5.2,5.5,4.9,5.2,5.7,5.8,5.9,5.2,5.1,4.3,4.1,4.6,4.9,4.2,3.9,4.3,4.3,3.6,3.6,3.6,4.0,4.4,3.9,4.5,4.3,4.5,3.9,3.7,3.0,2.6,2.5,3.2,3.4,3.7,4.0,4.2,5.0,4.8,5.6,5.2,5.8,5.2,4.6,4.7,4.1,3.6,3.6,2.9,3.3,2.8,3.1,3.6,3.9,3.4,3.5,2.8,3.5,3.4,4.1,4.6,5.0,4.4,3.8,3.4,3.6,3.2,4.0,4.1,3.9,4.8,5.2,5.1,4.3,4.6,5.3,4.8,4.4,4.7,4.5,3.9,3.7,3.2,2.9,3.5,2.7,2.5,2.4,2.7,2.0,2.0,2.2,1.6,1.4,2.0,2.1,1.7,2.1,2.5,2.6,2.5,2.8,3.4,4.3,5.5,6.7],[3.8,4.3,3.9,4.5,3.5,3.1,4.0,4.0,3.2,3.6,4.3,4.0,3.8,3.4,2.7,2.9,2.1,1.9,2.0,1.7,1.9,1.4,2.0,1.9,1.5,1.2,0.9,0.8,0.8,1.1,1.4,1.5,1.1,1.3,1.5,1.6,1.5,1.7,1.9,2.0,2.3,2.1,2.1,1.6,1.9,1.1,1.8,1.3,1.7,2.0,1.6,1.8,1.2,1.8,1.3,2.1,2.0,2.1,2.2,1.8,2.0,2.2,2.5,2.6,3.2,3.6,3.6,4.1,3.8,3.5,3.1,3.5,3.3,3.2,2.9,2.6,2.8,2.6,2.2,2.1,2.2,2.0,1.6,1.7,1.8,2.2,2.6,2.9,3.4,3.5,4.2,4.5,4.2,4.8,4.9,5.2,4.8,5.0,5.4,5.5,5.6,5.1,4.8,4.1,3.9,4.3,4.6,4.1,3.7,4.0,4.1,3.4,3.3,3.1,3.5,4.1,3.6,4.3,4.1,4.4,3.6,3.5,2.9,2.5,2.4,2.9,3.0,3.4,3.8,3.9,4.7,4.5,5.1,5.1,5.5,5.0,4.4,4.5,3.9,3.3,3.2,2.6,3.0,2.4,2.9,3.2,3.6,3.0,3.1,2.5,3.2,3.1,3.8,4.2,4.3,3.6,3.1,2.8,2.9,2.6,3.5,3.8,3.6,4.4,4.8,4.6,4.1,4.4,5.0,4.5,4.2,4.5,4.3,3.7,3.3,2.9,2.7,3.1,2.5,2.5,2.3,2.6,2.0,1.9,1.9,1.4,1.3,1.7,1.8,1.3,1.7,1.9,1.8,1.7,2.2,2.5,3.4,4.7,5.8],[3.5,3.8,3.3,3.6,2.9,2.5,3.2,3.2,2.5,2.7,3.3,3.0,2.7,2.5,2.0,2.0,1.6,1.5,1.5,1.3,1.4,1.2,1.8,1.8,1.5,1.4,1.1,0.9,0.8,0.8,1.0,1.0,0.9,0.9,1.2,1.2,1.1,1.3,1.4,1.5,1.7,1.6,1.5,1.2,1.3,1.0,1.4,1.3,1.7,1.8,1.5,1.4,1.1,1.3,1.0,1.4,1.4,1.4,1.7,1.4,1.5,1.7,1.9,1.9,2.3,2.4,2.5,2.7,2.5,2.4,2.1,2.3,2.2,2.2,2.1,1.9,2.0,1.9,1.6,1.5,1.6,1.4,1.1,1.4,1.4,1.7,1.9,2.0,2.3,2.3,2.9,3.0,2.9,3.3,3.3,3.4,3.1,3.2,3.7,3.8,4.0,3.4,3.2,2.9,2.7,3.0,3.2,2.8,2.7,2.9,2.9,2.5,2.5,2.4,2.6,2.9,2.6,3.0,2.8,3.0,2.8,2.5,2.2,1.9,1.8,2.2,2.3,2.4,2.6,2.7,3.1,3.1,3.5,3.3,3.8,3.3,3.0,2.9,2.6,2.3,2.3,1.9,2.2,1.8,2.1,2.3,2.5,2.1,2.2,1.8,2.2,2.1,2.5,2.8,3.0,2.4,2.1,2.0,2.1,1.9,2.3,2.5,2.5,2.8,3.2,3.0,2.7,2.9,3.2,3.0,2.8,3.0,2.9,2.6,2.5,2.3,2.1,2.4,2.1,2.0,2.0,2.3,2.0,1.8,1.7,1.3,1.1,1.3,1.3,1.0,1.1,1.4,1.3,1.2,1.5,1.8,3.0,4.0,5.2],[3.5,3.7,3.2,3.5,2.9,2.4,3.1,3.1,2.5,2.7,3.2,2.9,2.7,2.5,2.0,2.1,1.6,1.5,1.5,1.3,1.5,1.3,1.8,2.0,1.6,1.5,1.2,1.0,0.8,0.8,0.8,0.9,0.8,0.9,1.0,1.1,1.1,1.3,1.4,1.5,1.7,1.6,1.6,1.3,1.4,1.1,1.5,1.4,1.8,1.9,1.7,1.6,1.3,1.5,1.2,1.7,1.6,1.7,1.8,1.5,1.7,1.7,2.0,2.2,2.5,2.8,2.8,3.2,3.0,2.7,2.5,2.8,2.6,2.6,2.4,2.2,2.3,2.3,1.8,1.8,1.9,1.7,1.3,1.5,1.5,1.9,2.1,2.4,2.7,2.7,3.5,3.6,3.3,3.9,3.8,4.0,3.7,3.7,4.2,4.4,4.4,4.0,3.7,3.4,3.1,3.4,3.7,3.3,2.9,3.3,3.2,2.9,2.7,2.7,2.8,3.1,2.7,3.0,2.9,3.0,2.8,2.6,2.2,1.9,1.9,2.3,2.5,2.5,2.9,2.9,3.4,3.4,3.7,3.7,4.0,3.7,3.3,3.4,2.9,2.7,2.4,2.0,2.2,1.9,2.1,2.3,2.5,2.2,2.3,1.9,2.4,2.3,2.8,3.1,3.0,2.6,2.3,2.2,2.1,1.9,2.4,2.5,2.5,2.9,3.2,3.0,2.8,2.9,3.3,3.1,2.9,3.2,3.1,2.7,2.6,2.4,2.3,2.6,2.3,2.2,2.1,2.3,1.9,1.8,1.7,1.3,1.2,1.5,1.4,1.0,1.2,1.4,1.2,1.1,1.6,1.8,3.0,4.1,5.1],[3.3,3.6,3.0,3.4,2.9,2.4,3.0,3.2,2.6,2.7,3.3,3.2,3.0,2.7,2.2,2.4,2.0,1.7,1.8,1.5,1.6,1.4,1.9,2.1,1.7,1.6,1.5,1.3,1.0,0.8,0.8,0.8,0.9,0.9,0.9,1.1,1.2,1.2,1.2,1.5,1.7,1.8,1.9,1.5,1.8,1.4,1.7,1.5,2.0,2.1,2.0,1.9,1.6,1.8,1.5,1.9,1.6,1.8,1.9,1.4,1.6,1.6,1.8,2.0,2.4,2.5,2.8,3.0,3.0,2.7,2.3,2.5,2.3,2.4,2.3,2.0,2.2,2.2,1.8,1.7,1.9,1.8,1.4,1.6,1.7,2.0,2.3,2.4,2.8,2.7,3.4,3.6,3.2,3.8,3.6,3.7,3.5,3.5,4.0,4.2,4.3,3.8,3.7,3.2,2.9,3.3,3.6,3.2,2.9,3.3,3.3,2.8,2.7,2.6,2.8,3.1,2.8,3.2,3.0,3.1,2.8,2.6,2.3,1.9,1.9,2.3,2.4,2.5,2.7,2.9,3.3,3.3,3.5,3.6,3.9,3.6,3.1,3.1,2.7,2.4,2.3,1.9,2.2,1.9,2.2,2.4,2.6,2.2,2.2,1.8,2.3,2.3,2.6,3.0,2.9,2.5,2.2,2.0,2.1,1.9,2.4,2.7,2.5,3.0,3.4,3.1,2.9,3.0,3.4,3.1,3.0,3.2,3.0,2.7,2.6,2.5,2.3,2.6,2.3,2.2,2.2,2.3,1.9,1.9,1.7,1.4,1.3,1.4,1.3,1.0,1.2,1.3,1.2,1.0,1.5,1.8,2.8,3.9,4.8],[3.0,3.4,2.8,3.2,2.7,2.2,2.7,2.8,2.2,2.3,2.8,2.7,2.5,2.3,1.8,1.9,1.6,1.3,1.5,1.3,1.5,1.4,1.9,2.0,1.7,1.6,1.5,1.3,1.0,0.8,0.8,0.8,0.8,0.8,0.8,0.8,1.0,1.1,1.1,1.1,1.4,1.4,1.5,1.2,1.5,1.3,1.6,1.6,2.0,2.1,1.9,1.7,1.5,1.6,1.3,1.6,1.4,1.6,1.6,1.3,1.6,1.6,1.8,2.0,2.3,2.5,2.6,2.9,2.8,2.5,2.2,2.5,2.4,2.5,2.3,2.1,2.2,2.2,1.8,1.7,1.9,1.7,1.4,1.7,1.7,1.9,2.1,2.3,2.7,2.6,3.2,3.3,3.1,3.5,3.4,3.6,3.5,3.5,3.9,4.0,4.1,3.7,3.5,3.1,2.9,3.3,3.5,3.1,2.9,3.1,3.1,2.8,2.7,2.6,2.8,2.9,2.6,2.9,2.8,2.8,2.6,2.4,2.2,1.9,1.9,2.3,2.4,2.5,2.8,2.8,3.2,3.3,3.5,3.4,3.8,3.5,3.2,3.2,2.7,2.5,2.3,2.0,2.2,1.9,2.1,2.3,2.3,2.1,2.2,1.9,2.2,2.2,2.6,2.8,2.8,2.4,2.1,2.0,2.0,1.9,2.3,2.4,2.4,2.8,3.0,2.9,2.8,2.9,3.2,3.0,2.9,3.1,3.0,2.6,2.6,2.4,2.3,2.6,2.3,2.2,2.2,2.3,2.1,2.0,1.8,1.5,1.3,1.5,1.4,1.0,1.2,1.4,1.2,1.0,1.4,1.8,2.9,3.9,4.9],[3.0,3.2,2.7,3.1,2.5,2.1,2.6,2.7,2.1,2.2,2.8,2.6,2.3,2.1,1.7,1.7,1.4,1.2,1.4,1.2,1.5,1.3,1.8,1.9,1.6,1.5,1.4,1.2,0.9,0.8,0.8,0.8,0.8,0.8,0.8,0.8,0.8,0.9,1.0,1.1,1.2,1.3,1.3,1.1,1.3,1.2,1.5,1.4,1.8,1.9,1.7,1.5,1.3,1.4,1.1,1.4,1.2,1.3,1.4,1.2,1.4,1.5,1.6,1.7,1.9,2.2,2.1,2.4,2.3,2.1,1.9,2.0,2.0,2.0,1.8,1.7,1.9,1.8,1.5,1.5,1.7,1.5,1.2,1.5,1.5,1.8,1.8,1.9,2.2,2.2,2.7,2.8,2.6,3.0,2.9,3.1,3.0,3.0,3.4,3.6,3.7,3.1,3.0,2.7,2.5,2.8,3.0,2.6,2.5,2.8,2.7,2.4,2.3,2.3,2.5,2.7,2.5,2.8,2.6,2.8,2.5,2.3,2.1,1.8,1.8,2.1,2.1,2.2,2.5,2.5,2.8,3.0,3.2,3.0,3.4,3.0,2.7,2.6,2.4,2.1,2.1,1.8,2.1,1.8,2.0,2.2,2.2,2.0,2.1,1.7,2.0,1.9,2.2,2.4,2.5,2.2,1.9,1.7,1.9,1.8,2.2,2.3,2.3,2.6,3.0,2.8,2.5,2.8,3.0,2.8,2.6,2.7,2.6,2.4,2.3,2.2,2.1,2.3,2.1,2.0,2.0,2.2,2.0,1.8,1.7,1.4,1.2,1.4,1.4,1.0,1.0,1.3,1.2,1.0,1.4,1.8,3.1,4.2,5.0],[3.2,3.4,2.8,3.2,2.6,2.1,2.7,2.8,2.2,2.3,2.9,2.6,2.4,2.1,1.7,1.8,1.5,1.3,1.5,1.3,1.6,1.5,1.9,2.0,1.7,1.6,1.5,1.3,0.9,0.9,0.9,0.8,0.8,0.8,0.8,0.9,0.9,0.8,1.0,1.1,1.2,1.3,1.4,1.2,1.4,1.2,1.6,1.5,1.9,2.0,1.8,1.6,1.4,1.4,1.2,1.4,1.2,1.3,1.3,1.1,1.3,1.4,1.5,1.6,1.9,2.0,2.1,2.4,2.3,2.0,1.9,2.0,2.0,2.0,1.8,1.7,1.9,1.7,1.4,1.5,1.7,1.4,1.2,1.5,1.5,1.8,1.8,1.9,2.3,2.1,2.8,2.8,2.6,3.0,2.9,3.1,2.9,2.9,3.3,3.5,3.6,3.1,3.0,2.7,2.5,2.8,3.0,2.7,2.5,2.8,2.8,2.4,2.4,2.3,2.5,2.7,2.6,2.9,2.7,2.9,2.7,2.4,2.2,1.8,1.8,2.2,2.1,2.3,2.4,2.5,2.8,2.9,3.1,3.1,3.4,3.0,2.7,2.6,2.4,2.1,2.0,1.8,2.1,1.8,2.1,2.3,2.3,2.0,2.1,1.7,1.9,1.8,2.2,2.4,2.4,2.1,1.8,1.7,1.8,1.8,2.2,2.4,2.3,2.6,2.9,2.8,2.6,2.7,3.0,2.7,2.6,2.7,2.7,2.5,2.4,2.3,2.1,2.4,2.2,2.0,2.1,2.3,2.0,1.9,1.7,1.5,1.3,1.3,1.4,1.0,1.0,1.3,1.2,0.9,1.3,1.7,2.9,4.1,4.8],[3.0,3.3,2.7,3.1,2.6,2.0,2.6,2.7,2.2,2.2,2.7,2.6,2.4,2.2,1.7,1.9,1.6,1.3,1.6,1.4,1.6,1.5,2.0,2.1,1.8,1.6,1.5,1.3,1.0,1.0,0.9,0.9,0.8,0.8,0.8,0.8,0.9,0.9,0.9,1.0,1.2,1.3,1.5,1.2,1.6,1.3,1.7,1.6,2.0,2.1,2.0,1.8,1.5,1.6,1.3,1.5,1.3,1.4,1.4,1.1,1.4,1.5,1.6,1.7,2.0,2.2,2.2,2.6,2.4,2.2,2.0,2.2,2.1,2.2,1.9,1.8,2.0,2.0,1.5,1.5,1.7,1.6,1.2,1.5,1.6,1.8,2.0,2.1,2.5,2.4,3.0,3.0,2.8,3.2,3.1,3.3,3.1,3.1,3.6,3.8,3.9,3.4,3.2,2.9,2.6,3.0,3.2,2.9,2.7,2.9,3.0,2.6,2.5,2.5,2.6,2.8,2.6,2.9,2.7,2.8,2.6,2.4,2.2,1.8,1.9,2.2,2.2,2.3,2.5,2.5,2.9,3.0,3.2,3.2,3.5,3.2,2.8,2.8,2.4,2.2,2.1,1.8,2.1,1.8,2.1,2.3,2.4,2.0,2.1,1.7,2.0,1.9,2.3,2.5,2.6,2.2,1.9,1.7,1.8,1.7,2.2,2.4,2.4,2.7,3.0,2.8,2.6,2.8,3.0,2.8,2.6,2.7,2.7,2.5,2.4,2.3,2.2,2.5,2.3,2.2,2.2,2.3,2.2,2.0,1.7,1.5,1.3,1.4,1.4,1.1,1.1,1.3,1.2,0.9,1.4,1.8,2.7,3.9,4.6],[3.2,3.2,2.7,2.9,2.6,1.9,2.5,2.6,2.1,2.2,2.6,2.6,2.3,2.0,1.6,1.7,1.4,1.2,1.5,1.3,1.6,1.5,2.0,2.1,1.9,1.7,1.6,1.4,1.0,1.0,1.0,0.9,0.9,0.8,0.8,0.8,0.8,0.8,0.9,0.9,1.1,1.2,1.3,1.1,1.4,1.3,1.6,1.6,2.1,2.1,1.9,1.7,1.5,1.5,1.2,1.4,1.1,1.4,1.4,1.2,1.6,1.6,1.7,1.9,2.1,2.4,2.4,2.7,2.5,2.2,2.0,2.4,2.3,2.3,2.0,2.0,2.2,2.0,1.6,1.7,1.9,1.6,1.4,1.7,1.7,1.9,2.0,2.1,2.4,2.3,3.0,3.0,2.9,3.3,3.3,3.5,3.3,3.4,3.8,3.9,4.1,3.6,3.4,3.0,2.8,3.3,3.4,2.9,2.8,3.1,3.1,2.6,2.6,2.6,2.9,3.1,2.9,3.1,2.9,3.0,2.8,2.6,2.3,2.0,2.0,2.4,2.4,2.5,2.8,2.8,3.3,3.3,3.5,3.5,3.8,3.6,3.2,3.1,2.7,2.4,2.4,2.0,2.3,2.0,2.2,2.4,2.5,2.2,2.3,1.9,2.2,2.1,2.5,2.8,2.8,2.4,2.1,2.0,2.0,1.9,2.3,2.5,2.5,2.8,3.2,3.0,2.8,3.0,3.3,3.1,3.0,3.2,3.1,2.7,2.7,2.5,2.3,2.7,2.3,2.3,2.3,2.4,2.3,2.2,2.0,1.7,1.4,1.5,1.6,1.2,1.2,1.4,1.4,1.1,1.5,1.9,2.9,3.9,5.1],[3.1,3.3,2.6,3.0,2.4,1.9,2.4,2.5,1.9,2.1,2.5,2.4,2.1,1.9,1.4,1.5,1.3,1.1,1.4,1.3,1.5,1.5,1.9,2.1,1.8,1.7,1.5,1.4,1.0,1.1,1.1,0.9,0.9,0.9,0.8,0.8,0.8,0.8,0.8,0.9,1.0,1.0,1.2,1.0,1.3,1.3,1.5,1.6,2.0,2.0,1.8,1.6,1.4,1.4,1.1,1.2,0.9,1.2,1.2,1.1,1.4,1.5,1.6,1.6,1.9,2.0,2.1,2.3,2.2,2.0,1.8,2.0,2.0,1.9,1.7,1.7,1.9,1.7,1.4,1.5,1.7,1.4,1.2,1.6,1.6,1.8,1.8,1.9,2.2,2.1,2.7,2.7,2.5,2.9,2.9,3.1,2.9,3.0,3.3,3.5,3.7,3.1,3.0,2.6,2.5,2.8,3.0,2.6,2.5,2.8,2.8,2.4,2.5,2.4,2.6,2.7,2.6,2.9,2.7,2.9,2.7,2.4,2.3,2.0,1.9,2.2,2.1,2.3,2.4,2.5,2.8,3.0,3.3,3.0,3.5,3.0,2.7,2.6,2.3,2.1,2.1,1.8,2.2,2.0,2.2,2.4,2.4,2.1,2.1,1.8,2.0,1.8,2.2,2.4,2.5,2.2,1.9,1.7,1.9,1.9,2.2,2.4,2.4,2.7,3.0,2.8,2.6,2.8,3.1,2.8,2.6,2.7,2.7,2.4,2.3,2.3,2.1,2.5,2.2,2.1,2.2,2.4,2.2,2.0,1.8,1.6,1.3,1.5,1.5,1.2,1.2,1.4,1.4,1.1,1.4,1.8,2.9,4.1,5.0],[3.2,3.3,2.5,3.0,2.5,2.0,2.4,2.6,2.0,2.0,2.5,2.4,2.1,1.9,1.5,1.5,1.3,1.2,1.4,1.4,1.6,1.6,2.0,2.1,1.8,1.7,1.5,1.4,1.1,1.1,1.2,1.0,0.9,0.9,0.9,0.8,0.8,0.8,0.8,0.9,0.9,1.1,1.2,1.1,1.3,1.3,1.6,1.6,1.9,2.0,1.8,1.6,1.4,1.4,1.1,1.2,1.0,1.2,1.2,1.1,1.3,1.4,1.5,1.5,1.8,2.0,2.0,2.3,2.2,1.9,1.8,2.0,2.0,2.0,1.7,1.7,1.9,1.7,1.4,1.5,1.6,1.4,1.3,1.5,1.5,1.8,1.8,1.9,2.2,2.1,2.6,2.6,2.5,2.9,2.8,3.0,2.9,2.9,3.3,3.4,3.6,3.1,3.0,2.7,2.5,2.8,3.0,2.6,2.5,2.8,2.7,2.4,2.4,2.4,2.6,2.7,2.6,2.8,2.6,2.8,2.6,2.3,2.2,1.9,1.9,2.2,2.1,2.2,2.4,2.5,2.8,2.9,3.0,3.0,3.4,3.0,2.7,2.6,2.4,2.1,2.1,1.8,2.1,1.9,2.1,2.2,2.3,2.0,2.1,1.8,1.9,1.8,2.2,2.4,2.4,2.1,1.8,1.7,1.9,1.8,2.2,2.3,2.4,2.6,2.9,2.8,2.5,2.7,3.0,2.8,2.6,2.7,2.7,2.4,2.3,2.3,2.1,2.4,2.1,2.2,2.1,2.4,2.2,2.0,1.8,1.6,1.3,1.5,1.6,1.3,1.2,1.4,1.4,1.1,1.4,1.8,2.8,4.2,4.9],[3.2,3.4,2.7,3.1,2.7,2.0,2.5,2.8,2.1,2.1,2.7,2.7,2.3,2.0,1.5,1.7,1.4,1.2,1.7,1.6,1.9,1.9,2.4,2.5,2.2,2.0,1.8,1.6,1.3,1.3,1.3,1.2,1.1,1.0,0.9,0.9,0.8,0.8,0.8,0.8,0.9,1.1,1.3,1.2,1.6,1.5,1.9,1.9,2.4,2.5,2.2,1.9,1.7,1.7,1.4,1.4,1.1,1.3,1.3,1.2,1.5,1.6,1.7,1.8,2.0,2.4,2.3,2.7,2.5,2.2,2.0,2.3,2.3,2.3,2.0,1.9,2.1,2.0,1.6,1.7,1.8,1.6,1.4,1.8,1.8,2.0,2.1,2.2,2.6,2.4,3.1,3.1,2.9,3.4,3.3,3.5,3.3,3.4,3.9,4.0,4.3,3.7,3.6,3.1,2.8,3.3,3.5,3.1,2.9,3.3,3.3,2.8,2.8,2.6,3.0,3.2,3.0,3.3,3.0,3.2,3.0,2.7,2.5,2.2,2.2,2.4,2.4,2.5,2.7,2.7,3.2,3.2,3.5,3.5,3.9,3.5,3.1,3.0,2.6,2.4,2.2,2.1,2.3,2.1,2.3,2.5,2.6,2.3,2.3,1.9,2.2,2.0,2.4,2.7,2.8,2.4,2.0,1.8,2.0,2.0,2.3,2.6,2.5,2.9,3.2,3.1,2.8,3.1,3.3,3.1,2.9,3.1,3.0,2.8,2.6,2.6,2.4,2.8,2.5,2.4,2.5,2.7,2.4,2.3,2.0,1.8,1.5,1.6,1.8,1.5,1.3,1.5,1.6,1.2,1.5,2.0,3.0,4.2,5.2],[3.3,3.3,2.7,3.0,2.7,1.9,2.5,2.7,2.0,2.0,2.7,2.5,2.1,1.8,1.4,1.6,1.3,1.2,1.6,1.6,2.0,1.9,2.5,2.6,2.3,2.2,2.0,1.7,1.4,1.5,1.4,1.3,1.2,1.2,1.0,0.9,0.9,0.9,0.8,0.8,0.8,0.9,1.2,1.1,1.5,1.6,2.0,2.0,2.5,2.6,2.3,1.9,1.7,1.6,1.4,1.4,1.1,1.5,1.5,1.4,1.8,1.9,2.0,2.0,2.4,2.7,2.6,3.0,2.7,2.4,2.2,2.6,2.6,2.5,2.2,2.2,2.4,2.2,1.8,2.0,2.1,1.8,1.7,2.0,2.0,2.3,2.2,2.4,2.6,2.5,3.2,3.2,3.1,3.6,3.6,3.9,3.6,3.9,4.3,4.4,4.7,4.0,3.9,3.3,3.2,3.6,3.8,3.3,3.2,3.5,3.4,2.9,3.0,2.9,3.3,3.6,3.4,3.9,3.5,3.7,3.4,3.1,2.8,2.5,2.5,2.8,2.7,2.9,3.2,3.2,3.8,3.8,4.1,4.0,4.5,4.0,3.5,3.4,3.0,2.7,2.7,2.4,2.7,2.5,2.7,2.9,2.9,2.6,2.6,2.3,2.6,2.4,2.9,3.1,3.2,2.8,2.4,2.2,2.4,2.3,2.7,2.9,3.0,3.3,3.8,3.6,3.3,3.6,4.0,3.7,3.5,3.6,3.6,3.2,3.0,2.9,2.7,3.0,2.7,2.8,2.8,2.9,2.7,2.6,2.4,2.1,1.8,1.9,2.0,1.6,1.6,1.8,1.8,1.5,1.8,2.2,3.0,4.1,5.4],[3.3,3.5,2.8,3.2,2.7,2.0,2.6,2.8,2.0,2.1,2.7,2.6,2.1,1.7,1.4,1.4,1.2,1.3,1.7,1.8,2.2,2.3,2.8,3.1,2.6,2.4,2.2,2.0,1.6,1.8,1.7,1.6,1.5,1.4,1.3,1.2,1.0,1.0,1.0,0.8,0.8,0.8,1.1,1.3,1.6,1.8,2.1,2.3,2.8,2.7,2.4,2.0,1.9,1.6,1.4,1.3,1.0,1.4,1.5,1.5,1.9,2.0,2.1,2.1,2.3,2.7,2.5,3.0,2.7,2.4,2.3,2.6,2.7,2.5,2.2,2.2,2.4,2.1,1.8,2.0,2.2,1.8,1.7,2.2,2.1,2.3,2.2,2.4,2.6,2.4,3.1,3.0,3.0,3.4,3.5,3.8,3.5,3.7,4.2,4.2,4.5,3.7,3.8,3.2,3.3,3.7,3.7,3.2,3.2,3.6,3.4,2.9,3.1,3.1,3.5,3.7,3.6,4.1,3.7,4.1,3.8,3.4,3.2,2.7,2.7,3.0,2.9,3.1,3.3,3.4,3.9,3.7,4.1,4.0,4.4,4.0,3.6,3.4,3.2,2.8,2.8,2.5,2.9,2.6,3.0,3.1,3.3,2.8,2.9,2.4,2.7,2.4,3.0,3.1,3.3,2.9,2.5,2.2,2.5,2.5,3.0,3.2,3.2,3.6,4.1,3.8,3.5,3.8,4.2,3.8,3.7,3.8,3.7,3.4,3.2,3.1,2.8,3.2,2.8,2.9,3.0,3.3,3.0,2.8,2.6,2.4,2.0,2.0,2.2,1.9,1.7,2.0,2.0,1.7,2.0,2.4,3.1,4.2,5.5],[3.1,3.5,2.8,3.0,2.6,1.9,2.5,2.5,1.8,1.9,2.5,2.2,2.0,1.6,1.2,1.3,1.0,1.1,1.3,1.6,1.8,2.0,2.4,2.5,2.3,2.1,1.9,1.8,1.4,1.8,1.9,1.8,1.5,1.4,1.6,1.4,1.0,1.2,1.2,0.9,0.8,0.8,0.8,1.0,1.2,1.4,1.7,1.9,2.2,2.1,1.9,1.5,1.4,1.2,1.1,1.2,1.0,1.5,1.6,1.7,2.0,2.2,2.2,2.1,2.4,2.8,2.6,3.0,2.7,2.4,2.2,2.7,2.7,2.5,2.2,2.3,2.4,2.1,1.8,2.1,2.0,1.6,1.6,2.0,1.8,2.1,2.0,2.2,2.5,2.3,3.1,3.1,3.0,3.5,3.5,3.8,3.5,3.8,4.2,4.1,4.4,3.7,3.8,3.3,3.2,3.5,3.6,3.2,3.1,3.4,3.2,2.8,2.8,2.9,3.2,3.5,3.3,3.9,3.7,3.9,3.5,3.3,3.0,2.7,2.6,2.9,2.8,3.1,3.2,3.4,3.9,3.7,4.1,4.0,4.5,4.0,3.5,3.5,3.2,2.8,2.9,2.6,2.9,2.7,3.0,3.2,3.4,3.0,2.9,2.5,2.8,2.5,3.0,3.2,3.3,3.0,2.5,2.3,2.6,2.6,3.1,3.3,3.3,3.7,4.2,3.8,3.5,3.9,4.2,3.8,3.6,3.7,3.6,3.2,3.0,2.9,2.6,2.9,2.5,2.7,2.6,3.0,2.7,2.5,2.5,2.2,1.9,2.1,2.2,1.9,1.8,2.1,2.2,1.9,2.1,2.5,3.3,4.2,5.6],[3.2,3.7,3.1,3.3,2.7,2.0,2.8,2.7,1.9,2.2,2.6,2.4,2.0,1.7,1.3,1.3,1.0,1.0,1.1,1.3,1.5,1.7,2.1,2.3,2.1,2.0,1.6,1.7,1.3,1.7,2.0,1.9,1.4,1.5,1.7,1.5,1.1,1.3,1.5,1.1,1.1,0.9,0.8,0.8,1.0,1.2,1.4,1.5,2.0,1.9,1.7,1.4,1.3,1.1,1.0,1.2,1.0,1.5,1.7,1.8,1.9,2.2,2.3,2.1,2.4,2.6,2.5,2.8,2.5,2.3,2.2,2.5,2.6,2.4,2.1,2.1,2.3,2.0,1.6,2.0,2.0,1.6,1.5,1.9,1.7,2.0,2.0,2.2,2.5,2.3,3.0,3.0,2.9,3.4,3.4,3.7,3.4,3.7,4.1,4.1,4.4,3.6,3.7,3.1,3.1,3.5,3.6,3.1,3.0,3.4,3.2,2.7,2.8,2.9,3.2,3.5,3.4,3.9,3.7,3.9,3.5,3.3,3.0,2.6,2.5,2.9,2.7,3.1,3.2,3.4,3.8,3.7,4.1,4.0,4.4,4.0,3.5,3.5,3.1,2.7,2.8,2.5,2.8,2.6,3.0,3.3,3.4,2.9,3.0,2.4,2.7,2.5,3.0,3.1,3.3,3.0,2.5,2.3,2.7,2.6,3.2,3.4,3.3,3.8,4.2,3.9,3.5,3.9,4.3,3.8,3.6,3.7,3.6,3.2,3.0,2.9,2.6,2.9,2.4,2.6,2.6,3.0,2.6,2.4,2.4,2.1,1.8,1.9,2.2,1.9,1.7,2.1,2.3,2.1,2.3,2.8,3.6,4.6,5.8],[3.2,3.7,3.1,3.2,2.7,2.0,2.7,2.7,1.8,2.1,2.6,2.3,2.0,1.8,1.4,1.4,1.0,0.9,1.0,1.2,1.3,1.5,1.9,2.2,1.9,1.7,1.4,1.5,1.2,1.5,1.8,1.6,1.3,1.3,1.6,1.3,1.0,1.3,1.4,1.1,1.2,0.9,0.8,0.8,0.8,1.0,1.2,1.4,1.8,1.7,1.4,1.2,1.1,1.0,0.9,1.2,1.1,1.4,1.7,1.8,1.9,2.1,2.2,2.1,2.4,2.6,2.6,2.9,2.7,2.4,2.2,2.6,2.6,2.4,2.1,2.1,2.3,2.1,1.7,1.9,1.9,1.6,1.5,1.8,1.6,2.0,1.9,2.2,2.5,2.5,3.1,3.3,3.1,3.6,3.5,3.9,3.5,3.7,4.2,4.3,4.7,3.8,3.8,3.2,3.1,3.5,3.7,3.1,3.0,3.4,3.2,2.8,2.7,2.8,3.1,3.4,3.1,3.6,3.4,3.6,3.2,3.0,2.7,2.4,2.3,2.7,2.6,2.8,3.1,3.1,3.6,3.6,4.1,3.8,4.4,3.8,3.4,3.4,3.0,2.6,2.7,2.3,2.6,2.4,2.8,3.1,3.1,2.8,2.7,2.2,2.6,2.4,2.9,3.1,3.2,2.9,2.5,2.3,2.6,2.5,3.0,3.1,3.1,3.5,3.9,3.6,3.3,3.5,3.9,3.5,3.3,3.4,3.4,3.0,2.8,2.7,2.4,2.7,2.4,2.4,2.4,2.8,2.5,2.3,2.3,2.0,1.7,1.9,2.0,1.7,1.8,2.0,2.1,1.8,2.1,2.6,3.4,4.5,5.8],[3.3,3.7,3.1,3.4,2.8,2.1,2.7,2.6,1.8,2.1,2.7,2.3,2.0,1.8,1.4,1.4,1.0,1.0,1.0,1.0,1.1,1.3,1.6,1.8,1.6,1.7,1.3,1.5,1.2,1.5,1.9,1.8,1.3,1.5,1.8,1.5,1.2,1.5,1.7,1.3,1.4,1.1,1.0,0.8,0.8,0.8,1.0,1.1,1.5,1.4,1.3,1.0,1.0,1.0,1.1,1.3,1.2,1.6,1.8,1.9,2.0,2.3,2.5,2.2,2.5,2.8,2.6,2.9,2.6,2.4,2.3,2.5,2.6,2.4,2.1,2.3,2.3,2.0,1.8,2.0,1.9,1.6,1.6,1.8,1.6,1.9,1.8,2.1,2.3,2.3,2.9,3.0,2.9,3.5,3.5,3.8,3.4,3.7,4.0,4.1,4.4,3.7,3.6,3.1,3.0,3.5,3.5,3.0,2.9,3.2,3.0,2.6,2.6,2.7,3.1,3.4,3.2,3.7,3.5,3.8,3.3,3.1,2.8,2.5,2.4,2.8,2.6,3.0,3.1,3.3,3.7,3.7,4.1,3.8,4.3,3.8,3.4,3.3,3.0,2.7,2.8,2.5,2.8,2.6,2.9,3.2,3.3,2.9,2.9,2.4,2.7,2.5,3.0,3.2,3.4,3.1,2.7,2.4,2.8,2.7,3.1,3.4,3.2,3.8,4.2,3.9,3.4,3.7,4.1,3.7,3.5,3.6,3.5,3.1,2.9,2.7,2.4,2.6,2.3,2.4,2.3,2.7,2.5,2.3,2.3,2.0,1.7,2.0,2.2,1.9,1.8,2.2,2.3,2.0,2.3,2.8,3.4,4.6,5.8],[3.2,3.6,3.1,3.4,2.7,2.2,2.9,2.7,1.9,2.3,2.9,2.4,2.2,2.0,1.5,1.6,1.1,1.1,1.0,1.0,0.9,1.1,1.4,1.6,1.3,1.4,1.1,1.3,1.1,1.3,1.6,1.6,1.2,1.4,1.6,1.5,1.3,1.5,1.7,1.4,1.5,1.3,1.1,1.0,0.8,0.8,0.8,0.9,1.2,1.2,1.0,0.9,0.9,0.9,1.0,1.3,1.4,1.6,1.8,1.8,1.9,2.2,2.3,2.2,2.5,2.7,2.6,2.9,2.6,2.4,2.3,2.5,2.5,2.4,2.2,2.2,2.3,2.0,1.7,1.9,1.9,1.5,1.5,1.6,1.5,1.8,1.8,2.1,2.3,2.3,3.0,3.1,2.8,3.5,3.4,3.7,3.3,3.6,4.0,4.1,4.3,3.6,3.5,3.1,2.9,3.3,3.4,3.0,2.8,3.1,3.0,2.6,2.6,2.6,2.9,3.2,3.0,3.4,3.3,3.5,3.1,2.9,2.6,2.3,2.2,2.7,2.6,2.8,3.0,3.1,3.5,3.6,3.9,3.8,4.2,3.7,3.3,3.2,2.9,2.6,2.7,2.3,2.7,2.4,2.6,2.9,3.1,2.7,2.7,2.3,2.5,2.4,2.9,3.0,3.3,2.9,2.5,2.4,2.5,2.5,2.9,3.1,3.0,3.5,3.8,3.6,3.3,3.5,3.9,3.5,3.3,3.4,3.3,2.9,2.8,2.6,2.3,2.5,2.2,2.3,2.1,2.6,2.2,2.0,2.1,1.7,1.6,1.9,1.9,1.6,1.7,2.0,2.0,1.9,2.2,2.5,3.4,4.6,6.0],[3.4,3.8,3.4,3.7,3.0,2.4,3.2,2.9,2.2,2.6,3.2,2.7,2.4,2.2,1.7,1.7,1.4,1.3,1.1,1.0,1.0,1.1,1.4,1.6,1.4,1.4,1.2,1.4,1.3,1.5,1.9,1.8,1.4,1.7,1.9,1.7,1.5,1.8,1.9,1.6,1.9,1.5,1.4,1.2,1.0,0.8,0.8,0.8,1.1,1.1,1.0,0.9,1.0,1.1,1.3,1.6,1.6,1.9,2.2,2.2,2.3,2.5,2.7,2.6,3.0,3.1,3.1,3.4,3.1,2.8,2.7,3.0,3.0,2.9,2.6,2.6,2.7,2.4,2.0,2.2,2.2,1.8,1.7,1.9,1.6,2.1,2.1,2.5,2.8,2.7,3.5,3.6,3.3,3.9,3.9,4.2,3.9,4.1,4.5,4.5,4.8,4.2,4.1,3.7,3.5,3.9,4.0,3.5,3.4,3.7,3.5,3.0,2.9,3.1,3.4,3.7,3.4,3.9,3.8,3.9,3.5,3.4,2.9,2.6,2.5,3.0,3.0,3.3,3.5,3.6,4.1,4.1,4.5,4.3,4.6,4.2,3.9,3.8,3.4,3.1,3.1,2.6,3.0,2.8,3.0,3.3,3.4,3.1,3.1,2.6,3.0,2.8,3.3,3.5,3.7,3.3,3.0,2.7,2.9,2.8,3.3,3.5,3.5,3.9,4.2,4.0,3.7,3.9,4.3,4.0,3.8,3.9,3.9,3.4,3.3,2.9,2.6,2.9,2.4,2.6,2.4,2.8,2.3,2.3,2.4,1.9,1.8,2.1,2.2,1.8,1.9,2.3,2.3,2.1,2.5,2.9,3.6,4.6,5.9],[3.7,4.2,4.1,4.4,3.5,3.0,3.9,3.6,2.7,3.1,3.9,3.3,3.0,2.7,2.1,2.2,1.7,1.8,1.4,1.4,1.1,1.3,1.7,1.8,1.5,1.5,1.2,1.6,1.7,1.9,2.4,2.3,1.8,2.2,2.5,2.4,2.1,2.5,2.7,2.3,2.5,2.0,1.8,1.7,1.3,1.1,0.8,0.8,0.9,1.0,1.1,1.0,1.1,1.6,1.6,2.2,2.2,2.5,2.9,2.9,2.9,3.3,3.6,3.4,4.0,4.2,4.2,4.5,4.1,3.9,3.7,4.0,3.9,3.6,3.3,3.4,3.3,3.1,2.7,2.8,2.8,2.4,2.2,2.3,2.0,2.5,2.6,3.2,3.6,3.5,4.4,4.7,4.4,5.1,5.3,5.6,5.0,5.3,5.9,5.9,6.0,5.3,5.2,4.6,4.4,4.9,5.2,4.4,4.1,4.5,4.3,3.8,3.6,3.8,4.1,4.5,4.1,4.7,4.6,4.6,4.1,4.0,3.4,3.0,3.0,3.6,3.7,4.0,4.3,4.6,5.3,5.2,5.8,5.5,6.0,5.4,4.9,4.8,4.4,3.9,4.0,3.2,3.7,3.3,3.5,3.9,4.2,3.8,3.9,3.3,3.8,3.8,4.4,4.8,5.1,4.6,4.0,3.7,3.9,3.5,4.3,4.4,4.2,4.9,5.3,5.2,4.7,4.8,5.5,5.1,4.7,4.9,4.8,4.2,3.9,3.6,3.2,3.5,2.9,3.1,2.6,3.1,2.5,2.7,2.7,2.3,2.2,2.6,2.6,2.3,2.4,2.9,2.9,2.8,3.2,3.6,4.3,5.6,6.8],[4.1,4.7,4.8,5.1,4.1,3.8,5.0,4.7,3.8,4.3,5.2,4.5,4.4,4.0,3.2,3.1,2.5,2.4,2.0,1.8,1.4,1.5,1.8,2.0,1.8,1.9,1.5,2.0,1.9,2.1,2.6,2.5,2.1,2.5,2.7,2.7,2.4,2.9,3.2,2.8,3.3,2.7,2.4,2.1,1.8,1.3,1.3,0.8,0.8,0.8,1.1,1.4,1.5,2.0,2.0,2.6,2.8,3.0,3.5,3.1,3.2,3.6,4.0,3.8,4.6,4.9,5.1,5.3,5.0,4.7,4.3,4.7,4.4,4.2,3.9,3.7,4.1,3.7,3.2,3.3,3.2,2.9,2.5,2.8,2.4,3.2,3.3,3.9,4.5,4.4,5.3,5.9,5.3,6.4,6.4,6.7,6.2,6.5,7.0,7.2,7.2,6.6,6.3,5.6,5.4,5.9,6.2,5.5,5.1,5.5,5.5,4.6,4.4,4.7,5.1,5.6,5.1,5.7,5.5,5.7,5.2,4.8,4.1,3.7,3.7,4.4,4.3,4.8,5.2,5.5,6.1,6.1,6.8,6.5,7.1,6.4,5.9,5.7,5.2,4.6,4.6,3.7,4.4,3.8,4.3,4.8,5.1,4.4,4.6,3.7,4.4,4.3,5.1,5.5,5.8,5.2,4.4,4.1,4.4,4.0,4.9,5.1,5.1,5.7,6.4,6.2,5.6,5.9,6.5,6.1,5.7,5.9,5.7,5.0,4.6,4.4,4.0,4.2,3.5,3.8,3.3,3.8,3.0,3.1,3.3,2.6,2.4,3.0,3.0,2.5,2.8,3.2,3.2,3.0,3.6,4.0,4.7,5.7,7.0],[4.5,5.1,5.2,5.4,4.5,4.2,5.2,4.7,3.9,4.5,5.1,4.3,4.2,3.7,3.4,2.9,2.3,2.9,2.0,2.1,1.7,1.7,2.0,2.0,1.9,2.0,1.5,2.2,2.4,2.7,3.5,3.4,2.7,3.2,3.9,3.6,3.1,4.0,4.1,3.7,3.9,3.0,2.7,2.5,1.8,1.6,1.4,1.1,1.0,0.8,0.9,1.2,1.5,1.8,2.3,2.7,3.2,3.5,4.1,4.2,4.2,4.8,5.0,4.7,5.5,5.8,5.7,5.9,5.3,5.1,4.9,5.3,5.2,4.8,4.5,4.5,4.5,4.0,3.7,3.9,3.5,3.1,3.0,3.1,2.4,3.1,3.1,3.9,4.3,4.3,5.4,5.8,5.6,6.4,6.7,7.1,6.6,7.1,7.4,7.3,7.3,6.8,6.5,5.9,5.8,6.2,6.3,5.4,5.2,5.6,5.3,4.6,4.3,4.9,5.3,5.8,5.5,6.3,6.3,6.4,5.7,5.4,4.7,4.4,4.3,5.0,4.9,5.5,5.8,6.2,6.9,6.8,7.7,7.2,7.6,6.9,6.4,6.4,6.0,5.3,5.3,4.5,5.1,4.7,5.0,5.5,5.9,5.4,5.4,4.7,5.4,5.1,6.1,6.5,6.9,6.3,5.6,5.1,5.5,5.1,6.0,6.2,6.0,6.8,7.3,7.3,6.5,6.9,7.5,7.0,6.5,6.4,6.1,5.6,4.9,4.9,4.0,4.2,3.5,4.0,3.4,3.9,3.2,3.2,3.7,2.9,3.0,3.6,3.6,3.3,3.6,4.2,4.1,4.0,4.6,5.0,5.3,6.5,8.0],[4.0,4.4,4.3,4.6,3.7,3.3,4.3,3.9,2.9,3.4,4.2,3.5,3.1,2.8,2.3,2.1,1.7,1.9,1.5,1.6,1.5,1.6,1.9,2.1,1.8,1.9,1.4,1.8,1.7,2.1,2.6,2.4,2.0,2.2,2.6,2.4,2.1,2.4,2.7,2.3,2.4,2.0,1.7,1.6,1.2,1.1,1.1,1.1,1.1,0.8,0.8,0.8,1.0,1.2,1.5,1.9,2.1,2.3,2.8,2.8,2.8,3.3,3.5,3.2,3.7,4.0,3.9,4.1,3.7,3.5,3.3,3.7,3.7,3.4,3.0,3.1,3.3,2.8,2.5,2.6,2.6,2.1,2.0,2.3,1.9,2.4,2.4,2.9,3.3,3.2,4.0,4.3,3.9,4.7,4.9,5.1,4.8,5.2,5.4,5.3,5.5,5.0,4.9,4.4,4.2,4.6,4.7,4.1,3.9,4.2,4.1,3.5,3.4,3.6,4.0,4.5,4.2,4.8,4.8,4.9,4.4,4.2,3.6,3.3,3.2,3.7,3.6,4.1,4.3,4.5,5.0,5.0,5.6,5.2,5.6,5.0,4.6,4.6,4.2,3.8,3.8,3.3,3.8,3.4,3.8,4.2,4.5,3.9,4.0,3.2,3.8,3.5,4.3,4.5,4.7,4.4,3.9,3.4,3.8,3.6,4.3,4.6,4.4,5.1,5.5,5.3,4.9,5.1,5.4,5.1,4.8,4.8,4.6,4.2,3.8,3.6,3.1,3.4,2.8,3.1,2.8,3.4,2.9,2.7,2.9,2.4,2.2,2.6,2.8,2.4,2.5,3.0,3.0,2.7,3.2,3.7,4.3,5.4,6.7],[3.4,3.9,3.7,3.9,3.2,2.6,3.4,3.2,2.3,2.7,3.3,2.8,2.5,2.3,1.9,1.8,1.4,1.5,1.2,1.3,1.2,1.4,1.7,1.8,1.6,1.6,1.2,1.4,1.3,1.6,1.9,1.8,1.4,1.6,1.9,1.8,1.5,1.8,2.0,1.7,1.9,1.6,1.3,1.3,1.0,0.9,0.9,1.1,1.2,1.0,0.8,0.8,0.8,0.9,1.1,1.4,1.6,1.7,2.0,2.0,2.1,2.3,2.5,2.3,2.7,2.8,2.7,3.0,2.6,2.5,2.4,2.6,2.6,2.4,2.2,2.2,2.3,2.0,1.8,1.9,1.8,1.5,1.5,1.7,1.4,1.8,1.8,2.1,2.3,2.3,3.0,3.1,2.9,3.5,3.6,3.8,3.4,3.7,4.0,4.1,4.2,3.7,3.6,3.1,3.0,3.4,3.4,2.9,2.8,3.1,2.9,2.5,2.5,2.7,3.0,3.3,3.2,3.7,3.6,3.8,3.4,3.2,2.8,2.5,2.3,2.8,2.6,3.0,3.1,3.2,3.7,3.7,4.1,3.9,4.2,3.7,3.4,3.3,3.0,2.7,2.7,2.4,2.8,2.5,2.8,3.2,3.2,2.9,2.8,2.3,2.6,2.5,3.0,3.2,3.3,3.1,2.7,2.4,2.7,2.6,3.1,3.3,3.2,3.7,4.0,3.8,3.5,3.7,4.0,3.7,3.4,3.5,3.4,3.1,2.8,2.7,2.3,2.6,2.1,2.3,2.2,2.8,2.3,2.1,2.3,1.9,1.6,1.9,2.1,1.8,1.8,2.2,2.3,2.0,2.3,2.8,3.5,4.8,6.0],[3.3,3.8,3.4,3.7,2.9,2.4,3.2,3.0,2.1,2.5,3.2,2.6,2.3,2.0,1.7,1.6,1.2,1.3,1.1,1.2,1.2,1.3,1.6,1.8,1.5,1.5,1.1,1.3,1.1,1.4,1.6,1.6,1.2,1.4,1.6,1.5,1.3,1.5,1.7,1.4,1.5,1.3,1.1,1.1,0.9,0.8,0.9,1.0,1.3,1.1,0.9,0.8,0.8,0.8,0.9,1.2,1.3,1.5,1.7,1.7,1.8,2.1,2.1,2.0,2.3,2.4,2.4,2.6,2.4,2.2,2.1,2.3,2.4,2.2,2.0,2.0,2.2,1.8,1.6,1.7,1.7,1.4,1.4,1.6,1.4,1.7,1.6,1.9,2.1,2.1,2.8,2.9,2.6,3.2,3.2,3.4,3.1,3.3,3.7,3.8,4.0,3.3,3.3,2.8,2.7,3.1,3.1,2.7,2.6,2.9,2.7,2.3,2.3,2.5,2.7,3.0,2.8,3.3,3.1,3.4,3.0,2.8,2.5,2.2,2.1,2.5,2.4,2.6,2.7,2.9,3.3,3.4,3.7,3.5,3.9,3.4,3.0,3.0,2.7,2.4,2.5,2.1,2.5,2.3,2.5,2.8,2.9,2.5,2.5,2.2,2.4,2.2,2.7,2.8,3.1,2.7,2.4,2.2,2.4,2.3,2.8,3.0,2.8,3.3,3.6,3.5,3.1,3.3,3.7,3.3,3.1,3.2,3.1,2.8,2.6,2.4,2.1,2.3,2.0,2.1,2.1,2.5,2.1,1.9,2.0,1.7,1.5,1.7,1.9,1.6,1.6,1.9,2.0,1.7,2.1,2.5,3.4,4.5,5.8],[3.3,3.8,3.3,3.7,2.9,2.3,3.1,2.9,2.1,2.5,3.0,2.5,2.3,2.1,1.7,1.6,1.2,1.3,1.2,1.3,1.4,1.5,1.9,2.0,1.8,1.7,1.3,1.4,1.2,1.6,1.9,1.8,1.4,1.4,1.8,1.6,1.2,1.5,1.7,1.4,1.5,1.3,1.0,1.0,1.0,1.0,1.1,1.2,1.6,1.4,1.1,0.9,0.8,0.8,0.8,1.0,1.2,1.3,1.6,1.7,1.7,2.0,2.1,1.9,2.1,2.3,2.2,2.4,2.2,2.0,1.9,2.1,2.2,2.0,1.8,1.8,2.0,1.6,1.4,1.6,1.6,1.2,1.3,1.5,1.3,1.6,1.5,1.7,2.0,2.0,2.6,2.6,2.5,3.0,3.0,3.2,2.8,3.0,3.5,3.5,3.8,3.1,3.1,2.6,2.5,2.9,2.9,2.5,2.4,2.7,2.5,2.2,2.3,2.3,2.6,2.9,2.8,3.3,3.1,3.4,3.0,2.8,2.5,2.3,2.1,2.4,2.3,2.5,2.6,2.8,3.1,3.1,3.4,3.2,3.7,3.2,2.8,2.8,2.6,2.2,2.4,2.0,2.5,2.3,2.6,2.9,2.9,2.6,2.5,2.1,2.3,2.1,2.5,2.6,2.9,2.6,2.3,2.1,2.3,2.3,2.7,3.0,2.8,3.2,3.6,3.3,3.0,3.2,3.6,3.1,2.9,3.1,3.0,2.7,2.5,2.4,2.0,2.3,2.0,2.1,2.1,2.6,2.3,2.0,2.1,1.9,1.5,1.7,2.0,1.7,1.6,2.0,2.2,1.9,2.1,2.6,3.4,4.6,5.9],[3.3,3.6,3.0,3.5,2.7,2.2,2.8,2.8,2.0,2.2,2.7,2.4,2.1,1.9,1.5,1.5,1.1,1.2,1.2,1.3,1.4,1.5,1.9,2.0,1.8,1.6,1.2,1.3,1.0,1.4,1.5,1.5,1.2,1.2,1.4,1.3,1.0,1.2,1.4,1.2,1.2,1.1,0.9,0.9,0.9,1.0,1.2,1.3,1.6,1.5,1.2,1.1,0.9,0.8,0.8,0.8,1.0,1.2,1.4,1.4,1.5,1.7,1.8,1.7,2.0,2.2,2.1,2.3,2.1,1.9,1.8,2.0,2.1,1.9,1.6,1.7,1.8,1.5,1.3,1.5,1.5,1.1,1.2,1.4,1.2,1.6,1.5,1.7,1.9,1.9,2.6,2.6,2.4,2.8,2.8,3.1,2.8,2.9,3.3,3.4,3.6,3.0,2.9,2.5,2.4,2.7,2.8,2.4,2.3,2.6,2.5,2.1,2.1,2.2,2.5,2.6,2.5,2.9,2.8,3.0,2.7,2.5,2.2,2.0,1.9,2.2,2.1,2.4,2.5,2.6,2.9,2.9,3.2,3.1,3.5,3.0,2.6,2.6,2.4,2.1,2.2,1.9,2.2,2.0,2.3,2.6,2.6,2.3,2.2,1.9,2.1,2.0,2.3,2.4,2.6,2.3,2.0,1.9,2.1,2.0,2.5,2.6,2.5,2.9,3.1,2.9,2.7,2.9,3.2,2.9,2.7,2.8,2.7,2.5,2.3,2.2,1.9,2.2,1.9,1.9,2.0,2.4,2.1,1.8,1.9,1.7,1.4,1.5,1.7,1.5,1.4,1.7,1.8,1.6,1.8,2.2,3.1,4.4,5.6],[3.5,3.9,3.4,3.7,3.0,2.4,3.1,3.1,2.3,2.5,3.1,2.9,2.6,2.1,1.8,1.7,1.4,1.5,1.6,1.8,2.0,2.0,2.5,2.6,2.3,2.1,1.7,1.7,1.4,1.9,2.1,2.1,1.6,1.5,1.8,1.7,1.2,1.3,1.7,1.5,1.3,1.3,1.1,1.2,1.3,1.4,1.7,1.7,2.1,2.0,1.7,1.5,1.2,1.1,0.9,0.8,0.8,1.1,1.4,1.5,1.7,2.0,2.0,1.8,2.1,2.3,2.2,2.5,2.4,2.1,1.9,2.1,2.2,2.1,1.7,1.8,2.0,1.6,1.4,1.7,1.6,1.1,1.3,1.7,1.4,1.7,1.6,1.8,2.2,2.1,2.8,2.9,2.7,3.2,3.2,3.4,3.1,3.3,3.7,3.8,4.1,3.3,3.2,2.7,2.6,3.0,3.1,2.6,2.5,2.9,2.7,2.3,2.3,2.4,2.7,2.9,2.9,3.3,3.2,3.5,3.1,2.9,2.6,2.4,2.1,2.4,2.2,2.6,2.7,2.9,3.3,3.3,3.7,3.6,3.9,3.4,3.0,2.9,2.6,2.2,2.4,2.1,2.5,2.4,2.8,3.1,3.2,2.7,2.5,2.1,2.3,2.1,2.6,2.7,2.9,2.6,2.2,2.0,2.4,2.4,2.9,3.2,3.0,3.5,3.8,3.5,3.2,3.4,3.6,3.4,3.1,3.1,3.0,2.8,2.5,2.4,2.1,2.4,2.0,2.2,2.3,2.8,2.5,2.2,2.3,2.2,1.7,1.8,2.3,2.0,1.6,2.1,2.3,1.9,2.1,2.7,3.4,4.5,5.8],[3.5,3.8,3.3,3.5,3.0,2.4,3.1,3.0,2.3,2.5,3.0,2.8,2.5,2.1,1.9,1.7,1.4,1.5,1.7,1.8,2.2,2.3,2.8,2.9,2.7,2.5,2.1,1.9,1.6,2.0,2.0,2.0,1.7,1.5,1.7,1.7,1.1,1.1,1.6,1.4,1.2,1.2,1.1,1.3,1.4,1.6,2.0,2.1,2.5,2.4,2.1,1.7,1.7,1.3,1.1,0.9,0.8,0.8,1.1,1.3,1.5,1.7,1.7,1.5,1.9,2.2,2.1,2.4,2.2,1.9,1.7,2.0,2.1,2.0,1.6,1.7,2.0,1.6,1.3,1.7,1.9,1.3,1.4,1.9,1.7,2.0,1.7,1.9,2.1,2.1,2.7,2.7,2.6,3.0,3.0,3.2,3.0,3.2,3.6,3.6,4.0,3.3,3.2,2.7,2.7,3.1,3.1,2.7,2.6,3.0,2.8,2.4,2.6,2.6,3.1,3.2,3.2,3.6,3.3,3.8,3.5,3.1,2.9,2.6,2.4,2.7,2.4,2.6,2.7,2.8,3.2,3.0,3.4,3.3,3.8,3.3,3.0,2.9,2.6,2.2,2.3,2.1,2.7,2.3,2.8,3.0,2.9,2.5,2.4,2.0,2.1,1.9,2.4,2.5,2.6,2.2,1.9,1.7,2.0,2.1,2.5,2.7,2.8,3.0,3.4,3.0,2.9,3.1,3.4,3.1,3.0,3.1,3.2,3.0,2.7,2.7,2.4,2.8,2.4,2.6,2.7,3.1,2.8,2.5,2.4,2.3,1.8,1.9,2.2,1.9,1.5,1.9,2.2,1.7,1.8,2.4,3.2,4.1,5.4],[3.8,4.3,3.9,4.2,3.6,2.9,3.6,3.7,2.8,3.0,3.6,3.3,2.9,2.5,2.1,2.0,1.7,1.8,2.2,2.4,2.8,3.0,3.7,3.7,3.4,3.0,2.6,2.4,1.9,2.4,2.2,2.3,2.0,1.5,1.8,1.9,1.2,1.1,1.8,1.7,1.5,1.5,1.4,1.6,1.9,2.3,2.6,2.8,3.3,3.2,2.7,2.2,2.2,1.6,1.4,1.2,0.9,0.8,0.8,1.1,1.4,1.5,1.6,1.6,2.0,2.3,2.3,2.7,2.6,2.1,1.8,2.2,2.3,2.2,1.8,1.7,2.1,1.8,1.3,1.6,2.0,1.4,1.5,2.1,2.0,2.2,2.0,2.1,2.4,2.2,3.0,3.1,2.9,3.5,3.5,3.8,3.4,3.7,4.1,4.3,4.4,3.7,3.6,3.1,2.9,3.4,3.5,3.0,2.8,3.3,3.2,2.7,2.9,2.6,3.3,3.4,3.5,3.8,3.6,4.0,3.8,3.3,3.1,2.5,2.3,2.7,2.4,2.7,2.8,2.9,3.5,3.4,3.7,3.8,4.3,3.8,3.3,3.2,2.8,2.4,2.3,2.2,2.5,2.3,2.8,3.1,3.1,2.5,2.4,2.0,2.3,2.0,2.5,2.8,2.9,2.4,1.9,1.7,2.0,2.0,2.4,2.9,2.9,3.1,3.6,3.2,3.1,3.4,3.7,3.4,3.2,3.4,3.4,3.1,2.8,2.9,2.6,3.2,2.7,2.7,3.0,3.4,3.1,2.8,2.5,2.5,2.1,1.9,2.4,2.1,1.5,1.9,2.1,1.7,1.6,2.3,3.3,4.2,5.5],[3.8,4.1,3.5,3.9,3.5,2.8,3.3,3.5,2.8,2.8,3.4,3.2,2.8,2.4,2.1,2.1,1.9,2.0,2.4,2.4,2.8,2.6,3.4,3.5,3.1,2.8,2.5,2.1,1.7,2.1,2.0,2.0,1.9,1.4,1.6,1.8,1.3,1.1,1.6,1.7,1.5,1.7,1.7,1.7,2.1,2.3,2.7,2.7,3.2,3.2,2.9,2.5,2.3,1.9,1.6,1.3,1.1,0.9,0.8,0.8,1.0,1.2,1.3,1.2,1.7,1.9,1.9,2.3,2.2,1.9,1.7,1.8,1.9,1.9,1.6,1.4,1.9,1.7,1.2,1.5,1.8,1.5,1.4,2.0,2.0,2.1,1.9,2.0,2.3,2.0,2.7,2.8,2.5,3.0,2.9,3.2,2.9,3.0,3.5,3.7,3.9,3.3,3.1,2.7,2.6,3.0,3.2,2.7,2.6,3.1,2.9,2.5,2.8,2.5,3.0,3.0,2.9,3.2,2.9,3.2,3.1,2.7,2.7,2.2,2.2,2.4,2.1,2.3,2.5,2.5,2.9,2.9,3.1,3.1,3.7,3.2,2.8,2.7,2.3,2.1,2.0,1.8,2.2,1.9,2.3,2.4,2.4,2.0,2.0,1.6,1.8,1.6,2.1,2.3,2.5,2.0,1.5,1.4,1.6,1.6,2.0,2.2,2.3,2.5,2.9,2.7,2.5,2.7,3.0,2.7,2.7,2.9,2.9,2.7,2.6,2.6,2.4,2.9,2.6,2.6,2.8,3.1,2.8,2.6,2.3,2.2,1.9,1.7,1.9,1.7,1.2,1.4,1.7,1.5,1.4,1.9,3.0,3.9,5.2],[3.4,3.5,3.0,3.4,3.0,2.4,2.9,3.1,2.5,2.5,3.0,2.9,2.6,2.3,2.0,2.0,1.8,1.6,1.9,1.8,2.1,2.0,2.5,2.6,2.3,2.1,1.8,1.6,1.4,1.7,1.4,1.6,1.5,1.1,1.2,1.4,1.2,0.9,1.3,1.5,1.4,1.5,1.6,1.5,1.8,1.7,2.1,2.0,2.4,2.5,2.1,2.0,1.7,1.7,1.3,1.4,1.2,1.0,0.9,0.8,0.8,0.9,1.0,1.0,1.4,1.5,1.7,1.9,2.0,1.7,1.4,1.5,1.5,1.6,1.4,1.1,1.5,1.4,1.1,1.1,1.4,1.2,1.2,1.3,1.5,1.6,1.6,1.7,2.0,1.9,2.4,2.5,2.2,2.5,2.5,2.5,2.5,2.4,2.8,3.0,3.1,2.7,2.5,2.2,2.0,2.3,2.6,2.3,2.1,2.4,2.5,2.1,2.1,1.9,2.2,2.2,2.1,2.3,2.1,2.4,2.2,1.9,1.9,1.6,1.5,1.7,1.6,1.7,1.9,1.9,2.2,2.2,2.4,2.4,2.8,2.4,2.1,2.1,1.7,1.6,1.4,1.3,1.6,1.4,1.7,1.9,1.8,1.5,1.5,1.2,1.4,1.2,1.6,1.9,2.0,1.5,1.3,1.0,1.3,1.3,1.5,1.8,1.7,2.0,2.3,2.1,1.9,2.1,2.3,2.0,2.0,2.1,2.1,1.9,1.9,1.9,1.7,2.1,2.0,1.8,2.1,2.3,2.2,1.9,1.6,1.7,1.4,1.2,1.4,1.4,0.9,1.1,1.4,1.2,1.1,1.7,2.9,4.1,5.0],[3.5,3.7,3.2,3.6,3.1,2.6,3.1,3.2,2.6,2.7,3.1,2.9,2.6,2.4,2.1,2.1,1.8,1.7,2.0,1.8,2.0,1.9,2.4,2.4,2.1,1.9,1.7,1.5,1.3,1.5,1.4,1.5,1.4,1.1,1.3,1.5,1.3,1.1,1.5,1.6,1.5,1.6,1.6,1.5,1.7,1.6,2.0,1.9,2.3,2.4,2.1,2.0,1.6,1.7,1.4,1.4,1.3,1.1,1.0,0.8,0.8,0.8,0.9,0.9,1.2,1.3,1.5,1.6,1.6,1.5,1.3,1.3,1.3,1.4,1.2,1.0,1.4,1.3,1.0,1.0,1.3,1.2,1.0,1.3,1.4,1.5,1.6,1.6,1.8,1.7,2.2,2.1,1.8,2.2,2.1,2.2,2.1,2.1,2.4,2.6,2.7,2.3,2.2,1.9,1.7,2.1,2.2,2.0,1.9,2.2,2.2,1.8,1.9,1.7,2.0,2.0,1.9,2.2,2.0,2.2,2.0,1.7,1.7,1.4,1.4,1.6,1.4,1.5,1.7,1.6,2.0,2.0,2.2,2.1,2.5,2.2,1.8,1.8,1.5,1.4,1.3,1.2,1.4,1.3,1.5,1.7,1.7,1.4,1.4,1.0,1.2,1.1,1.4,1.5,1.6,1.3,1.1,0.9,1.0,1.1,1.4,1.6,1.6,1.8,2.1,1.9,1.7,1.9,2.1,1.8,1.8,1.9,1.9,1.7,1.6,1.7,1.6,1.9,1.8,1.6,1.9,2.0,1.9,1.7,1.4,1.5,1.2,1.0,1.3,1.2,0.9,1.0,1.2,1.1,1.1,1.6,2.6,3.9,5.0],[3.8,4.1,3.5,4.0,3.5,2.9,3.5,3.7,3.1,3.1,3.7,3.5,3.3,2.9,2.6,2.5,2.2,2.0,2.3,2.1,2.3,2.1,2.6,2.6,2.4,2.1,1.9,1.6,1.5,1.7,1.5,1.8,1.6,1.3,1.5,1.7,1.6,1.4,1.7,1.9,1.9,2.0,2.0,1.7,2.0,1.8,2.3,2.1,2.5,2.6,2.3,2.3,1.8,1.9,1.6,1.7,1.6,1.4,1.2,0.9,0.8,0.8,0.8,0.9,1.2,1.3,1.5,1.7,1.8,1.6,1.4,1.5,1.4,1.6,1.4,1.1,1.5,1.5,1.2,1.1,1.4,1.4,1.2,1.4,1.5,1.5,1.7,1.7,2.0,1.9,2.4,2.4,2.1,2.4,2.3,2.4,2.3,2.3,2.6,2.8,2.9,2.5,2.4,2.1,1.9,2.2,2.4,2.2,2.0,2.3,2.4,2.0,2.0,1.8,2.1,2.1,2.0,2.3,2.1,2.3,2.1,1.8,1.8,1.5,1.4,1.6,1.6,1.6,1.8,1.8,2.1,2.1,2.4,2.2,2.7,2.3,2.0,1.9,1.6,1.6,1.4,1.3,1.5,1.3,1.6,1.8,1.8,1.4,1.4,1.0,1.3,1.1,1.5,1.6,1.6,1.4,1.0,0.9,1.0,1.1,1.5,1.7,1.7,2.0,2.3,2.1,1.8,2.1,2.3,1.9,1.9,2.0,2.0,1.8,1.8,1.7,1.7,2.0,1.9,1.8,2.0,2.2,2.1,1.8,1.5,1.6,1.4,1.2,1.3,1.3,1.0,1.0,1.3,1.2,1.1,1.6,2.7,3.9,5.0],[4.0,4.3,3.6,4.2,3.8,3.2,3.8,4.1,3.4,3.5,4.0,3.9,3.5,3.3,2.9,2.9,2.7,2.4,2.8,2.5,2.8,2.7,3.1,3.1,2.8,2.5,2.4,2.0,1.8,2.0,1.8,2.0,2.0,1.5,1.6,2.0,1.8,1.5,1.9,2.2,2.0,2.3,2.4,2.1,2.6,2.3,2.8,2.6,3.0,3.2,2.8,2.9,2.5,2.5,2.0,2.1,1.9,1.5,1.3,1.0,1.0,0.8,0.8,0.8,1.0,1.2,1.4,1.7,1.8,1.6,1.3,1.6,1.6,1.8,1.6,1.3,1.7,1.8,1.5,1.4,1.8,1.8,1.6,1.8,2.1,2.1,2.3,2.1,2.5,2.3,2.6,2.6,2.3,2.6,2.3,2.5,2.7,2.6,2.9,3.1,3.3,2.9,2.9,2.5,2.3,2.7,3.0,2.7,2.5,2.9,3.0,2.6,2.7,2.4,2.7,2.7,2.5,2.8,2.5,2.7,2.6,2.2,2.2,1.9,1.8,2.1,2.0,1.9,2.2,2.0,2.5,2.3,2.5,2.5,3.1,2.8,2.4,2.3,1.8,1.8,1.6,1.5,1.8,1.6,1.9,2.0,2.0,1.6,1.6,1.2,1.4,1.2,1.5,1.6,1.6,1.3,0.9,0.9,1.0,1.2,1.6,1.9,1.9,2.1,2.6,2.3,2.1,2.4,2.6,2.3,2.3,2.5,2.5,2.3,2.3,2.3,2.2,2.7,2.5,2.3,2.5,2.6,2.5,2.2,1.9,1.9,1.7,1.5,1.6,1.6,1.2,1.2,1.6,1.5,1.2,1.8,2.9,4.1,5.2],[4.0,4.2,3.6,4.1,3.7,3.1,3.6,3.9,3.3,3.2,3.8,3.6,3.3,3.0,2.7,2.7,2.5,2.4,2.7,2.5,2.7,2.5,3.1,3.1,2.8,2.6,2.4,2.0,1.8,2.0,1.8,2.1,1.9,1.6,1.7,2.0,1.7,1.5,1.8,2.1,1.9,2.1,2.1,2.0,2.4,2.2,2.7,2.6,3.1,3.1,2.8,2.7,2.3,2.2,1.9,1.9,1.8,1.5,1.2,1.1,1.1,0.9,0.8,0.8,0.8,1.0,1.2,1.4,1.6,1.4,1.2,1.3,1.4,1.6,1.3,1.2,1.7,1.7,1.3,1.4,1.8,1.7,1.6,1.8,2.0,2.0,2.1,2.0,2.2,2.0,2.4,2.3,2.0,2.2,2.0,2.2,2.2,2.3,2.5,2.8,2.9,2.6,2.6,2.2,2.1,2.5,2.7,2.4,2.3,2.8,2.7,2.4,2.6,2.2,2.6,2.6,2.5,2.7,2.5,2.8,2.7,2.2,2.2,1.9,1.9,2.1,1.9,1.9,2.0,1.9,2.3,2.1,2.3,2.4,2.9,2.5,2.2,2.0,1.7,1.8,1.6,1.6,1.9,1.6,2.0,2.0,2.0,1.7,1.7,1.3,1.4,1.1,1.4,1.4,1.4,1.2,0.9,0.9,1.1,1.4,1.6,1.8,1.9,2.1,2.5,2.2,2.0,2.3,2.5,2.1,2.2,2.3,2.4,2.2,2.1,2.3,2.2,2.7,2.5,2.3,2.6,2.7,2.5,2.3,2.0,2.0,1.8,1.6,1.8,1.7,1.4,1.4,1.7,1.6,1.4,1.9,2.8,3.9,4.9],[4.1,4.4,3.9,4.3,3.9,3.3,3.9,4.1,3.5,3.4,4.0,3.9,3.5,3.1,3.0,2.9,2.7,2.6,3.0,2.8,3.2,3.0,3.5,3.6,3.3,3.0,2.9,2.5,2.2,2.4,2.2,2.4,2.3,1.9,2.0,2.2,2.0,1.7,2.0,2.3,2.0,2.4,2.4,2.3,2.8,2.7,3.2,3.1,3.5,3.6,3.2,3.1,2.8,2.7,2.3,2.1,1.9,1.6,1.3,1.3,1.3,1.1,0.9,0.8,0.8,0.8,1.0,1.1,1.2,1.2,1.1,1.1,1.3,1.5,1.3,1.2,1.8,1.7,1.5,1.7,2.0,2.0,1.9,2.2,2.4,2.4,2.3,2.1,2.2,1.9,2.2,2.0,1.7,1.9,1.8,2.0,1.9,2.1,2.3,2.4,2.6,2.2,2.3,2.0,2.1,2.4,2.4,2.3,2.4,2.8,2.7,2.4,2.7,2.5,2.8,2.7,2.8,3.0,2.8,3.1,3.0,2.6,2.7,2.3,2.2,2.4,2.1,2.1,2.1,2.0,2.2,2.0,2.3,2.1,2.6,2.3,2.1,1.8,1.7,1.8,1.7,1.8,2.1,1.9,2.3,2.3,2.3,2.0,1.9,1.5,1.5,1.1,1.4,1.2,1.3,1.3,1.0,1.0,1.2,1.6,1.8,2.1,2.1,2.2,2.7,2.3,2.1,2.6,2.6,2.2,2.3,2.3,2.5,2.5,2.4,2.6,2.5,2.9,2.8,2.6,2.9,3.1,3.0,2.7,2.3,2.4,2.1,1.9,2.1,2.0,1.6,1.6,2.0,1.8,1.6,2.0,3.2,3.9,5.2],[4.0,4.5,3.9,4.4,3.9,3.3,3.8,4.1,3.5,3.3,3.9,3.9,3.4,3.1,2.9,2.7,2.6,2.6,2.9,2.7,3.0,2.8,3.3,3.4,3.0,2.7,2.5,2.3,2.1,2.3,2.1,2.3,2.3,1.9,2.0,2.3,2.1,1.8,2.2,2.3,2.1,2.4,2.3,2.3,2.6,2.5,2.9,2.8,3.2,3.2,2.9,2.8,2.5,2.4,2.1,2.0,1.9,1.6,1.4,1.5,1.4,1.3,1.1,1.0,0.9,0.8,0.8,0.9,1.0,1.0,1.0,1.0,1.2,1.3,1.1,1.2,1.6,1.5,1.5,1.6,1.8,1.7,1.8,1.9,2.1,2.0,2.0,1.8,1.9,1.7,2.0,1.9,1.6,1.9,1.7,1.9,1.8,2.0,2.2,2.4,2.6,2.1,2.1,1.9,1.8,2.1,2.2,2.1,2.1,2.4,2.3,2.0,2.3,2.0,2.4,2.4,2.4,2.7,2.5,2.7,2.6,2.3,2.3,2.0,2.0,2.0,1.8,1.9,1.9,1.8,2.0,2.1,2.2,2.1,2.5,2.1,1.9,1.7,1.5,1.5,1.6,1.7,1.9,1.9,2.2,2.3,2.2,1.9,1.8,1.5,1.4,1.0,1.3,1.1,1.3,1.2,1.0,1.1,1.3,1.6,1.8,2.0,2.0,2.2,2.5,2.2,2.0,2.3,2.3,2.0,2.1,2.1,2.2,2.2,2.0,2.2,2.1,2.5,2.4,2.2,2.6,2.8,2.6,2.3,2.1,2.2,2.0,1.8,2.0,1.9,1.7,1.7,1.9,1.9,1.8,2.1,3.1,3.8,4.9],[4.3,4.8,4.2,4.6,4.2,3.5,4.2,4.3,3.6,3.6,4.2,4.0,3.6,3.2,3.1,2.9,2.8,2.8,3.1,3.0,3.2,3.0,3.7,3.7,3.4,3.0,2.8,2.5,2.3,2.6,2.4,2.6,2.5,2.1,2.2,2.5,2.2,2.1,2.4,2.5,2.3,2.5,2.4,2.5,2.8,2.7,3.1,3.1,3.5,3.4,3.1,3.0,2.7,2.5,2.3,2.1,2.1,1.7,1.6,1.6,1.6,1.5,1.3,1.1,1.0,0.8,0.8,0.8,0.9,0.9,1.0,1.0,1.3,1.3,1.1,1.3,1.7,1.5,1.5,1.7,1.9,1.8,1.9,2.1,2.2,2.1,2.0,1.8,1.9,1.5,2.0,1.8,1.5,1.8,1.6,1.9,1.8,1.9,2.2,2.4,2.6,2.1,2.1,1.8,1.8,2.2,2.2,2.1,2.1,2.5,2.3,2.1,2.4,2.2,2.6,2.5,2.6,2.9,2.7,3.1,2.9,2.6,2.7,2.3,2.2,2.3,2.0,2.0,2.0,1.9,2.1,2.1,2.3,2.1,2.6,2.1,2.1,1.8,1.6,1.6,1.7,1.8,2.1,2.0,2.4,2.6,2.5,2.1,2.0,1.6,1.5,1.2,1.5,1.2,1.4,1.4,1.2,1.3,1.5,1.8,1.9,2.2,2.2,2.4,2.7,2.3,2.2,2.6,2.5,2.2,2.3,2.2,2.3,2.4,2.1,2.4,2.2,2.6,2.5,2.4,2.8,3.0,2.9,2.5,2.3,2.5,2.1,1.9,2.2,2.3,1.9,2.0,2.2,2.1,2.0,2.3,3.3,4.1,5.3],[4.5,5.0,4.4,4.7,4.4,3.7,4.3,4.5,3.9,3.7,4.3,4.2,3.7,3.3,3.3,3.0,2.9,2.9,3.2,3.2,3.3,3.1,3.8,3.7,3.4,3.0,2.9,2.6,2.4,2.7,2.5,2.8,2.7,2.3,2.5,2.7,2.4,2.2,2.6,2.8,2.4,2.7,2.6,2.7,3.0,2.8,3.3,3.1,3.6,3.5,3.2,3.1,2.7,2.6,2.4,2.2,2.2,1.8,1.7,1.8,1.7,1.7,1.5,1.3,1.2,0.9,0.8,0.8,0.8,0.9,1.1,0.9,1.3,1.3,1.2,1.4,1.7,1.5,1.6,1.8,1.9,1.9,2.0,2.2,2.3,2.1,2.0,1.8,1.9,1.5,1.9,1.8,1.5,1.7,1.5,1.8,1.6,1.9,2.1,2.2,2.5,2.0,2.1,1.7,1.9,2.2,2.1,2.0,2.2,2.5,2.4,2.1,2.4,2.2,2.6,2.6,2.8,3.0,2.7,3.2,3.1,2.7,2.7,2.5,2.3,2.3,2.0,2.2,2.0,2.0,2.1,2.1,2.3,2.1,2.5,2.1,2.0,1.7,1.6,1.6,1.9,1.9,2.2,2.2,2.6,2.8,2.7,2.3,2.1,1.9,1.7,1.3,1.5,1.3,1.5,1.6,1.5,1.4,1.8,2.0,2.1,2.4,2.3,2.5,2.8,2.5,2.3,2.6,2.6,2.2,2.3,2.2,2.4,2.4,2.2,2.5,2.2,2.7,2.6,2.5,2.8,3.1,2.9,2.6,2.4,2.6,2.3,2.0,2.3,2.4,2.0,2.1,2.4,2.3,2.1,2.5,3.4,4.1,5.3],[5.1,5.8,5.3,5.5,5.1,4.4,5.0,5.2,4.5,4.4,5.0,4.8,4.2,3.7,3.7,3.4,3.4,3.6,3.8,3.9,4.3,4.1,4.8,4.7,4.4,3.9,3.6,3.3,3.1,3.5,3.4,3.7,3.4,2.9,3.2,3.4,2.8,2.7,3.3,3.3,2.8,3.1,2.9,3.0,3.5,3.6,4.1,4.1,4.4,4.3,3.9,3.7,3.4,3.1,2.8,2.5,2.6,2.1,2.0,2.3,2.1,2.3,2.0,1.6,1.4,1.1,1.0,0.8,0.8,0.9,1.1,1.0,1.4,1.3,1.2,1.6,1.9,1.8,1.9,2.2,2.2,2.2,2.5,2.7,2.7,2.6,2.4,2.1,2.1,1.7,2.2,1.9,1.6,1.9,1.7,2.1,1.9,2.1,2.4,2.5,2.9,2.2,2.5,2.1,2.3,2.6,2.6,2.4,2.5,2.9,2.7,2.5,2.8,2.6,3.1,3.0,3.3,3.6,3.2,3.8,3.7,3.2,3.3,3.1,2.7,2.8,2.3,2.5,2.3,2.3,2.5,2.3,2.7,2.5,3.0,2.5,2.4,2.0,1.9,1.9,2.2,2.3,2.6,2.7,3.2,3.5,3.2,2.9,2.5,2.3,2.0,1.6,1.7,1.5,1.8,1.9,1.8,1.7,2.2,2.6,2.6,3.0,2.9,3.0,3.3,2.9,2.8,3.1,3.1,2.6,2.7,2.6,2.7,2.8,2.6,2.9,2.7,3.2,3.1,3.1,3.5,3.8,3.7,3.2,3.1,3.3,2.9,2.6,3.1,3.1,2.6,2.7,3.3,3.2,2.9,3.3,4.2,4.8,6.0],[4.4,4.9,4.4,4.8,4.3,3.6,4.3,4.4,3.7,3.7,4.2,4.1,3.6,3.1,3.1,2.8,2.7,2.8,3.1,3.1,3.4,3.2,3.9,3.9,3.5,3.1,2.9,2.6,2.3,2.7,2.5,2.9,2.6,2.2,2.4,2.7,2.2,2.1,2.6,2.6,2.3,2.5,2.4,2.5,2.8,2.8,3.3,3.2,3.5,3.6,3.2,3.1,2.7,2.5,2.2,2.0,2.0,1.6,1.6,1.8,1.6,1.7,1.6,1.2,1.3,1.1,1.0,0.9,0.8,0.8,0.8,1.0,1.3,1.3,1.0,1.2,1.7,1.5,1.4,1.7,1.9,1.7,1.9,2.2,2.2,2.2,2.1,1.8,1.9,1.6,2.1,1.9,1.6,1.9,1.7,2.0,1.9,2.1,2.4,2.5,2.8,2.3,2.4,1.9,2.0,2.4,2.4,2.2,2.3,2.7,2.5,2.2,2.6,2.3,2.8,2.7,2.8,3.1,2.8,3.3,3.1,2.7,2.7,2.5,2.2,2.4,2.1,2.1,2.1,2.1,2.4,2.2,2.5,2.4,2.9,2.4,2.2,1.9,1.7,1.7,1.9,1.9,2.2,2.2,2.6,3.0,2.8,2.3,2.1,1.9,1.7,1.3,1.6,1.5,1.7,1.7,1.6,1.4,1.8,2.0,2.2,2.6,2.4,2.7,3.0,2.6,2.3,2.7,2.8,2.3,2.5,2.4,2.5,2.5,2.2,2.5,2.3,2.8,2.6,2.5,2.9,3.1,3.0,2.6,2.4,2.6,2.2,2.0,2.4,2.4,2.0,2.2,2.6,2.3,2.2,2.6,3.5,4.4,5.5],[4.5,4.9,4.5,4.8,4.4,3.7,4.3,4.5,3.8,3.6,4.2,4.0,3.6,3.1,3.0,2.9,2.8,2.8,3.1,3.1,3.4,3.2,3.8,3.9,3.5,3.1,2.8,2.5,2.3,2.7,2.5,2.8,2.5,2.1,2.4,2.6,2.2,2.1,2.5,2.6,2.3,2.5,2.4,2.5,2.8,2.7,3.3,3.2,3.6,3.6,3.2,3.0,2.7,2.5,2.2,2.0,2.0,1.7,1.6,1.7,1.6,1.7,1.5,1.2,1.2,1.0,1.0,1.1,0.9,0.8,0.8,0.8,1.1,1.3,1.0,1.1,1.6,1.5,1.3,1.7,1.8,1.8,1.9,2.1,2.3,2.1,2.1,1.8,2.0,1.6,2.2,2.1,1.8,2.1,1.9,2.2,2.0,2.2,2.4,2.7,2.9,2.3,2.5,2.0,2.0,2.4,2.5,2.3,2.2,2.7,2.6,2.2,2.6,2.2,2.7,2.5,2.6,2.9,2.6,3.0,2.9,2.5,2.6,2.3,2.1,2.2,1.9,2.0,1.9,1.9,2.2,2.1,2.4,2.3,2.8,2.4,2.1,1.9,1.5,1.6,1.7,1.8,2.1,2.0,2.5,2.7,2.5,2.2,1.9,1.7,1.5,1.2,1.5,1.4,1.6,1.6,1.5,1.2,1.7,1.9,2.0,2.3,2.2,2.4,2.8,2.3,2.2,2.5,2.6,2.2,2.2,2.2,2.4,2.3,2.1,2.3,2.2,2.7,2.6,2.4,2.9,3.1,3.0,2.5,2.3,2.5,2.2,1.9,2.2,2.3,1.9,2.0,2.3,2.3,2.1,2.5,3.4,4.3,5.4],[4.4,5.0,4.4,4.8,4.3,3.7,4.3,4.4,3.8,3.6,4.2,4.1,3.6,3.2,3.0,2.8,2.7,2.8,3.0,3.0,3.2,3.0,3.6,3.5,3.1,2.8,2.6,2.3,2.2,2.6,2.5,2.8,2.6,2.1,2.4,2.6,2.2,2.1,2.5,2.6,2.3,2.4,2.3,2.5,2.7,2.7,3.1,2.9,3.2,3.3,2.9,2.8,2.5,2.4,2.1,1.9,2.0,1.6,1.6,1.7,1.5,1.6,1.5,1.3,1.3,1.1,1.1,1.1,1.0,1.0,0.9,0.8,0.8,0.9,0.9,0.9,1.2,1.3,1.3,1.4,1.5,1.6,1.8,1.9,2.0,1.8,1.8,1.6,1.7,1.5,1.9,1.9,1.6,1.9,1.7,1.9,1.8,1.8,2.2,2.3,2.5,2.0,2.0,1.7,1.5,1.9,2.1,1.9,1.8,2.2,2.2,1.8,2.1,1.7,2.1,2.0,2.0,2.3,2.0,2.4,2.3,1.9,2.1,1.9,1.7,1.7,1.5,1.5,1.5,1.4,1.8,2.0,2.1,1.9,2.3,2.0,1.6,1.5,1.2,1.2,1.3,1.4,1.7,1.8,2.0,2.3,2.1,1.9,1.6,1.4,1.3,1.1,1.4,1.3,1.6,1.5,1.5,1.2,1.6,1.7,1.8,2.1,1.9,2.1,2.4,2.0,1.7,2.0,2.1,1.8,1.7,1.8,1.9,1.9,1.7,1.8,1.8,2.2,2.2,2.0,2.4,2.6,2.6,2.3,2.1,2.4,2.1,1.8,2.1,2.3,1.9,2.0,2.3,2.3,2.1,2.5,3.4,4.4,5.6],[4.3,4.6,4.2,4.4,4.1,3.5,4.0,4.1,3.7,3.5,4.0,3.9,3.5,3.1,2.9,2.6,2.5,2.5,2.8,2.7,2.8,2.7,3.2,3.1,2.8,2.5,2.3,2.0,1.9,2.3,2.1,2.4,2.2,1.8,2.1,2.3,2.0,1.9,2.3,2.4,2.1,2.4,2.1,2.3,2.4,2.3,2.7,2.6,2.8,2.9,2.6,2.6,2.1,2.2,1.9,1.8,1.9,1.5,1.6,1.6,1.4,1.5,1.5,1.3,1.3,1.1,1.2,1.1,1.1,1.1,1.0,0.8,0.8,0.8,0.9,0.9,1.1,1.1,1.2,1.2,1.3,1.4,1.5,1.6,1.8,1.6,1.6,1.4,1.5,1.4,1.9,1.8,1.5,1.9,1.7,1.9,1.7,1.7,2.1,2.3,2.4,1.9,1.8,1.6,1.4,1.7,1.9,1.7,1.7,1.9,1.9,1.6,1.8,1.6,1.9,1.9,1.9,2.2,2.0,2.3,2.2,1.9,2.0,1.8,1.5,1.6,1.3,1.5,1.4,1.4,1.7,1.9,2.1,1.8,2.2,1.8,1.5,1.3,1.1,1.1,1.2,1.3,1.6,1.6,1.9,2.1,2.0,1.7,1.5,1.3,1.2,1.0,1.3,1.3,1.6,1.5,1.4,1.2,1.4,1.6,1.7,2.0,1.7,2.0,2.3,2.0,1.7,2.0,2.2,1.7,1.7,1.7,1.7,1.7,1.5,1.7,1.6,1.9,1.9,1.9,2.2,2.5,2.3,2.0,1.8,2.0,1.8,1.5,1.8,1.9,1.6,1.7,2.0,2.0,1.9,2.3,3.3,4.2,5.5],[3.8,4.2,3.6,3.9,3.4,2.8,3.4,3.3,2.8,2.9,3.4,3.1,2.8,2.6,2.3,2.2,1.9,2.0,2.1,2.1,2.2,2.1,2.6,2.6,2.3,2.1,1.8,1.7,1.5,1.8,1.8,1.9,1.7,1.5,1.8,1.9,1.6,1.6,1.9,1.9,1.8,1.9,1.7,1.7,1.9,1.8,2.1,2.0,2.4,2.4,2.1,2.0,1.7,1.7,1.4,1.4,1.5,1.2,1.3,1.3,1.1,1.3,1.3,1.2,1.2,1.1,1.2,1.1,1.1,1.1,1.1,0.8,0.8,0.8,0.8,0.8,1.0,0.8,0.9,1.0,1.0,1.0,1.2,1.3,1.4,1.2,1.2,1.1,1.2,1.2,1.6,1.6,1.3,1.6,1.6,1.7,1.5,1.5,1.8,1.9,2.0,1.6,1.6,1.4,1.3,1.5,1.6,1.5,1.5,1.7,1.6,1.4,1.5,1.4,1.6,1.6,1.7,2.0,1.9,2.1,2.0,1.7,1.7,1.6,1.4,1.4,1.2,1.4,1.3,1.3,1.5,1.8,1.8,1.6,1.9,1.6,1.4,1.2,1.1,1.1,1.2,1.2,1.4,1.5,1.7,2.0,1.9,1.7,1.4,1.2,1.3,1.1,1.3,1.3,1.5,1.4,1.3,1.1,1.3,1.5,1.6,1.8,1.7,1.8,2.1,1.9,1.6,1.9,1.9,1.5,1.5,1.5,1.6,1.6,1.4,1.5,1.3,1.7,1.6,1.5,1.9,2.1,2.0,1.8,1.6,1.7,1.4,1.2,1.5,1.5,1.3,1.4,1.8,1.6,1.7,2.1,2.9,4.0,5.3],[3.8,4.1,3.6,4.0,3.4,2.9,3.5,3.5,2.9,3.0,3.4,3.3,2.9,2.6,2.3,2.2,1.9,2.0,2.1,2.1,2.2,2.1,2.6,2.6,2.3,2.1,1.8,1.7,1.5,1.8,1.7,1.9,1.7,1.4,1.7,1.8,1.6,1.5,1.8,1.9,1.8,1.8,1.7,1.7,1.9,1.8,2.1,2.1,2.4,2.4,2.1,2.0,1.7,1.7,1.4,1.4,1.5,1.2,1.3,1.2,1.0,1.3,1.3,1.1,1.3,1.1,1.2,1.1,1.1,1.1,1.0,0.9,0.9,0.8,0.8,0.8,1.0,0.8,0.8,0.9,1.1,1.0,1.1,1.2,1.3,1.3,1.3,1.2,1.3,1.2,1.7,1.7,1.4,1.7,1.7,1.8,1.6,1.7,1.9,2.1,2.2,1.8,1.7,1.5,1.4,1.7,1.7,1.6,1.6,1.8,1.7,1.5,1.6,1.5,1.7,1.8,1.9,2.2,2.0,2.3,2.1,1.9,1.8,1.6,1.4,1.5,1.3,1.5,1.4,1.5,1.7,1.9,2.0,1.8,2.1,1.7,1.5,1.4,1.2,1.2,1.3,1.2,1.5,1.5,1.7,2.0,1.9,1.6,1.5,1.2,1.3,1.1,1.4,1.3,1.6,1.5,1.3,1.1,1.4,1.4,1.7,1.9,1.7,2.0,2.2,2.0,1.7,1.9,2.0,1.7,1.7,1.7,1.7,1.7,1.5,1.6,1.5,1.8,1.7,1.7,2.0,2.2,2.1,1.8,1.6,1.7,1.4,1.2,1.5,1.5,1.2,1.4,1.6,1.5,1.6,2.0,2.9,4.1,5.3],[3.9,4.2,3.7,4.0,3.5,3.0,3.5,3.5,2.9,2.9,3.4,3.2,2.9,2.6,2.4,2.2,2.0,2.0,2.1,2.1,2.2,2.1,2.6,2.6,2.3,2.1,1.8,1.6,1.5,1.8,1.7,1.9,1.7,1.4,1.7,1.8,1.6,1.5,1.9,1.9,1.8,1.8,1.7,1.7,1.9,1.7,2.1,2.0,2.4,2.5,2.1,2.0,1.7,1.7,1.4,1.4,1.5,1.2,1.3,1.2,1.0,1.2,1.3,1.1,1.3,1.2,1.3,1.2,1.2,1.2,1.1,0.9,0.9,0.9,0.8,0.8,0.8,0.9,0.8,0.8,1.0,1.0,1.1,1.2,1.3,1.3,1.3,1.2,1.4,1.3,1.8,1.8,1.5,1.8,1.7,1.9,1.7,1.8,2.1,2.3,2.4,1.9,1.8,1.5,1.5,1.7,1.9,1.7,1.7,1.9,1.9,1.5,1.7,1.5,1.8,1.8,1.9,2.2,2.0,2.2,2.1,1.8,1.8,1.4,1.3,1.4,1.3,1.4,1.4,1.4,1.7,1.9,2.1,1.9,2.2,1.8,1.6,1.4,1.2,1.2,1.1,1.1,1.4,1.3,1.6,1.8,1.7,1.5,1.4,1.0,1.2,1.0,1.3,1.4,1.7,1.5,1.4,1.0,1.2,1.3,1.6,1.7,1.6,1.8,2.1,1.9,1.7,1.9,2.0,1.7,1.6,1.7,1.7,1.6,1.5,1.7,1.5,1.9,1.7,1.6,2.0,2.2,2.0,1.7,1.4,1.6,1.4,1.2,1.5,1.5,1.2,1.3,1.6,1.6,1.6,2.0,2.9,4.1,5.5],[5.4,6.3,5.7,5.8,5.4,4.7,5.5,5.3,4.9,4.7,5.4,4.9,4.6,4.0,3.9,3.2,2.9,3.1,3.3,3.4,3.7,3.4,4.2,4.1,3.7,3.1,2.6,2.6,2.6,3.2,3.1,3.4,2.8,2.5,3.1,3.5,2.6,2.4,3.2,3.4,2.8,2.8,2.4,2.5,2.7,2.6,3.3,3.1,3.5,3.4,3.0,2.9,2.3,2.3,2.1,2.0,2.3,1.7,2.0,2.1,1.6,2.0,2.0,1.7,2.1,1.9,1.9,2.1,2.0,2.2,1.6,1.4,1.3,1.4,1.2,0.8,0.8,0.8,1.1,1.1,1.1,1.2,1.6,1.6,1.6,1.5,1.7,1.4,2.0,1.9,2.5,3.1,2.4,3.5,3.2,3.3,2.9,2.8,3.6,4.0,3.9,3.3,2.9,2.4,2.0,2.7,2.9,2.4,2.1,2.6,2.6,1.9,2.1,1.8,2.5,2.6,2.7,3.3,2.9,3.5,3.4,2.8,2.9,2.5,2.0,2.1,1.7,2.0,1.9,2.0,2.4,2.7,3.2,2.9,3.4,3.0,2.2,2.2,1.8,1.6,1.7,1.8,2.1,2.4,2.9,3.7,3.2,2.8,2.1,1.7,1.7,1.4,1.9,2.1,2.6,2.1,2.0,1.5,2.1,2.3,2.7,3.2,2.5,3.0,3.4,3.0,2.4,2.9,2.9,2.4,2.3,2.3,2.4,2.4,2.0,2.4,1.8,2.3,2.1,2.1,2.8,3.5,3.3,2.5,2.6,2.9,2.3,2.0,2.6,2.7,2.3,2.6,3.2,3.0,2.5,3.4,4.4,5.1,6.3],[3.9,4.2,3.7,4.1,3.5,3.0,3.5,3.6,3.0,3.1,3.5,3.3,3.0,2.6,2.3,2.2,1.9,2.0,2.1,2.1,2.2,2.1,2.7,2.7,2.5,2.1,1.8,1.6,1.5,1.9,1.9,2.0,1.7,1.5,1.8,1.9,1.6,1.5,1.9,1.9,1.8,1.8,1.6,1.7,1.8,1.7,2.1,2.0,2.4,2.4,2.0,2.0,1.6,1.6,1.3,1.3,1.5,1.1,1.3,1.4,1.2,1.4,1.6,1.3,1.6,1.4,1.5,1.4,1.4,1.4,1.3,1.2,1.2,1.0,0.9,0.9,0.8,0.8,0.8,0.9,0.9,0.9,1.1,1.2,1.2,1.1,1.2,1.1,1.4,1.3,1.9,1.9,1.6,2.1,2.1,2.1,1.9,2.1,2.4,2.6,2.6,2.1,2.0,1.7,1.6,1.9,2.0,1.7,1.7,2.0,1.9,1.5,1.6,1.5,1.9,2.1,2.2,2.4,2.3,2.6,2.3,2.1,2.0,1.7,1.5,1.7,1.4,1.7,1.7,1.8,2.0,2.2,2.4,2.2,2.5,2.0,1.9,1.7,1.5,1.4,1.5,1.4,1.7,1.6,2.0,2.4,2.2,1.9,1.7,1.3,1.4,1.3,1.6,1.7,1.9,1.8,1.6,1.3,1.6,1.6,1.9,2.2,2.0,2.4,2.6,2.3,2.0,2.3,2.4,2.0,2.0,2.0,2.0,2.0,1.6,1.8,1.4,1.8,1.6,1.6,1.9,2.3,2.0,1.7,1.6,1.7,1.4,1.3,1.6,1.6,1.3,1.5,1.8,1.7,1.7,2.3,3.2,4.4,5.6],[3.6,3.8,3.3,3.7,3.1,2.6,3.1,3.2,2.6,2.7,3.1,2.9,2.7,2.4,2.1,2.0,1.7,1.7,1.9,1.8,1.9,1.8,2.3,2.3,2.1,1.8,1.6,1.4,1.2,1.5,1.5,1.6,1.4,1.2,1.5,1.6,1.3,1.3,1.7,1.7,1.6,1.7,1.5,1.4,1.6,1.5,1.8,1.7,2.0,2.1,1.8,1.8,1.4,1.4,1.2,1.2,1.3,1.0,1.2,1.1,1.0,1.2,1.2,1.1,1.4,1.3,1.4,1.3,1.3,1.3,1.2,1.1,1.1,1.0,0.8,0.9,1.0,0.8,0.8,0.8,0.8,0.8,0.8,0.9,1.0,1.1,1.1,1.1,1.3,1.3,1.8,1.8,1.5,1.9,1.8,1.9,1.8,1.9,2.1,2.3,2.4,1.9,1.9,1.6,1.5,1.8,1.8,1.6,1.6,1.8,1.8,1.4,1.5,1.5,1.8,1.8,1.8,2.1,2.0,2.3,2.1,1.8,1.6,1.4,1.3,1.4,1.3,1.5,1.5,1.6,1.8,2.0,2.1,1.9,2.3,1.9,1.7,1.6,1.4,1.3,1.3,1.2,1.4,1.3,1.6,1.8,1.8,1.6,1.5,1.2,1.3,1.1,1.5,1.5,1.7,1.5,1.4,1.1,1.4,1.4,1.7,1.8,1.7,2.0,2.3,2.0,1.8,2.0,2.1,1.8,1.8,1.8,1.8,1.7,1.5,1.6,1.3,1.6,1.5,1.4,1.7,2.0,1.8,1.6,1.3,1.4,1.1,1.0,1.3,1.2,1.0,1.2,1.4,1.4,1.5,1.9,2.8,4.0,5.3],[3.6,3.9,3.4,3.9,3.2,2.8,3.3,3.3,2.7,2.8,3.3,3.0,2.7,2.5,2.1,2.1,1.8,1.7,1.9,1.8,1.9,1.8,2.3,2.3,2.1,1.7,1.5,1.3,1.2,1.5,1.4,1.6,1.4,1.2,1.5,1.6,1.4,1.3,1.7,1.7,1.6,1.7,1.6,1.5,1.6,1.5,1.8,1.7,2.0,2.1,1.8,1.8,1.4,1.5,1.2,1.3,1.3,1.1,1.2,1.1,0.9,1.2,1.3,1.2,1.4,1.4,1.4,1.4,1.4,1.3,1.2,1.1,1.1,1.1,0.9,0.9,1.0,0.9,0.8,0.8,0.8,0.8,0.8,0.8,1.0,0.9,1.1,1.1,1.3,1.3,1.8,1.8,1.6,1.9,1.9,2.0,1.8,1.9,2.1,2.3,2.4,2.0,1.9,1.6,1.5,1.8,1.9,1.6,1.6,1.8,1.7,1.4,1.4,1.4,1.6,1.7,1.7,2.0,1.9,2.0,1.9,1.7,1.5,1.3,1.1,1.3,1.2,1.4,1.5,1.5,1.8,2.0,2.2,2.0,2.2,1.9,1.6,1.7,1.4,1.2,1.3,1.1,1.3,1.2,1.5,1.8,1.8,1.5,1.4,1.1,1.3,1.1,1.5,1.6,1.8,1.6,1.4,1.1,1.4,1.4,1.6,1.8,1.7,2.0,2.2,2.1,1.8,1.9,2.1,1.8,1.7,1.8,1.7,1.6,1.4,1.4,1.2,1.5,1.4,1.3,1.6,1.8,1.7,1.4,1.2,1.3,1.1,0.9,1.2,1.2,1.0,1.1,1.4,1.4,1.4,1.8,2.8,4.0,5.4],[3.5,3.8,3.3,3.7,3.1,2.7,3.2,3.1,2.6,2.7,3.1,2.9,2.6,2.3,2.1,1.9,1.7,1.7,1.7,1.8,1.9,1.8,2.3,2.3,2.1,1.8,1.5,1.4,1.3,1.6,1.6,1.7,1.4,1.3,1.6,1.7,1.4,1.4,1.7,1.7,1.6,1.6,1.5,1.5,1.6,1.5,1.8,1.7,2.0,2.0,1.7,1.7,1.4,1.4,1.2,1.3,1.3,1.2,1.3,1.2,1.0,1.3,1.4,1.3,1.5,1.4,1.5,1.5,1.4,1.4,1.3,1.2,1.2,1.1,1.0,1.0,1.0,0.8,0.8,0.8,0.8,0.8,0.8,0.8,0.8,0.8,1.0,1.0,1.2,1.3,1.8,1.8,1.6,1.9,1.9,2.0,1.8,1.9,2.2,2.3,2.4,1.9,1.8,1.7,1.5,1.7,1.8,1.6,1.5,1.6,1.6,1.3,1.3,1.2,1.5,1.6,1.5,1.7,1.7,1.8,1.6,1.4,1.4,1.2,1.0,1.2,1.2,1.4,1.4,1.5,1.8,2.0,2.2,2.0,2.2,1.9,1.6,1.6,1.5,1.3,1.3,1.1,1.2,1.2,1.4,1.7,1.6,1.4,1.4,1.2,1.3,1.2,1.5,1.6,1.8,1.6,1.5,1.2,1.4,1.4,1.7,1.7,1.5,1.9,2.1,2.0,1.7,1.9,2.1,1.8,1.6,1.7,1.6,1.4,1.3,1.3,1.1,1.4,1.3,1.3,1.5,1.8,1.6,1.5,1.3,1.3,1.1,0.9,1.3,1.3,1.1,1.2,1.5,1.4,1.5,1.9,2.8,4.0,5.1],[3.5,3.7,3.1,3.5,2.9,2.5,3.0,3.0,2.4,2.6,3.0,2.8,2.5,2.2,1.9,1.8,1.6,1.6,1.7,1.7,1.8,1.7,2.2,2.3,2.0,1.7,1.4,1.3,1.1,1.4,1.5,1.6,1.3,1.2,1.5,1.5,1.2,1.3,1.6,1.6,1.6,1.5,1.4,1.3,1.4,1.3,1.6,1.6,2.0,2.0,1.6,1.5,1.3,1.3,1.0,1.2,1.2,1.1,1.3,1.2,1.1,1.4,1.4,1.3,1.6,1.6,1.6,1.6,1.5,1.5,1.4,1.3,1.3,1.2,1.1,1.1,1.1,0.9,0.9,0.8,0.8,0.8,0.8,0.8,0.8,0.9,1.0,1.0,1.3,1.4,1.9,1.9,1.7,2.0,2.0,2.2,1.9,2.0,2.3,2.4,2.5,2.1,1.9,1.7,1.6,1.8,1.8,1.6,1.5,1.7,1.7,1.4,1.4,1.3,1.6,1.6,1.7,2.0,1.9,2.0,1.8,1.7,1.6,1.4,1.2,1.3,1.3,1.5,1.5,1.7,1.9,2.1,2.3,2.1,2.3,2.0,1.7,1.7,1.6,1.4,1.4,1.2,1.4,1.4,1.6,1.9,1.8,1.6,1.6,1.3,1.5,1.4,1.6,1.7,2.0,1.7,1.6,1.3,1.6,1.5,1.8,1.9,1.7,2.0,2.3,2.1,1.9,2.0,2.2,1.9,1.7,1.7,1.7,1.6,1.4,1.4,1.2,1.5,1.3,1.3,1.6,1.8,1.7,1.4,1.4,1.4,1.1,1.0,1.3,1.2,1.1,1.3,1.5,1.4,1.6,2.0,2.9,4.2,5.3],[3.5,3.7,3.3,3.5,2.9,2.5,3.1,3.0,2.5,2.6,3.0,2.8,2.5,2.3,2.0,1.9,1.6,1.6,1.7,1.6,1.7,1.6,2.1,2.2,1.9,1.6,1.4,1.2,1.1,1.3,1.3,1.4,1.2,1.1,1.4,1.5,1.3,1.2,1.6,1.6,1.6,1.6,1.4,1.4,1.5,1.3,1.7,1.5,1.9,2.0,1.7,1.6,1.3,1.3,1.0,1.2,1.2,1.1,1.2,1.1,1.0,1.2,1.4,1.3,1.5,1.5,1.6,1.6,1.5,1.5,1.4,1.4,1.3,1.2,1.1,1.1,1.2,1.0,0.9,0.8,0.8,0.8,0.8,0.8,0.8,0.9,1.1,1.1,1.3,1.4,1.9,1.9,1.8,2.0,2.1,2.2,2.0,2.0,2.3,2.5,2.5,2.1,2.0,1.8,1.6,1.9,1.9,1.7,1.6,1.8,1.7,1.4,1.4,1.5,1.6,1.7,1.7,2.0,1.9,2.1,1.8,1.7,1.5,1.3,1.2,1.5,1.4,1.6,1.6,1.7,2.0,2.2,2.3,2.1,2.4,2.0,1.8,1.8,1.6,1.4,1.5,1.2,1.5,1.4,1.6,1.8,1.8,1.6,1.6,1.3,1.4,1.4,1.7,1.7,2.0,1.7,1.5,1.3,1.5,1.5,1.8,1.9,1.8,2.1,2.3,2.1,1.9,2.0,2.2,1.9,1.8,1.9,1.8,1.6,1.5,1.5,1.2,1.5,1.3,1.3,1.5,1.7,1.5,1.3,1.2,1.2,1.0,0.9,1.1,1.1,1.0,1.2,1.3,1.3,1.4,1.8,2.8,4.1,5.2],[3.9,4.2,3.9,4.3,3.6,3.1,3.8,3.8,3.1,3.2,3.8,3.5,3.1,2.8,2.5,2.3,2.0,2.0,2.1,2.0,2.2,1.9,2.6,2.5,2.2,1.8,1.6,1.4,1.3,1.6,1.6,1.9,1.5,1.3,1.8,1.9,1.5,1.5,2.0,2.0,1.9,1.9,1.7,1.6,1.8,1.6,2.0,1.8,2.2,2.3,1.8,1.9,1.5,1.5,1.2,1.4,1.5,1.3,1.5,1.4,1.2,1.6,1.7,1.6,1.8,1.8,1.8,1.9,1.9,1.8,1.6,1.7,1.7,1.5,1.4,1.3,1.4,1.2,1.0,1.0,0.9,0.9,0.8,0.8,0.8,0.9,1.2,1.3,1.6,1.6,2.2,2.2,2.1,2.5,2.5,2.7,2.4,2.5,2.9,3.0,3.1,2.6,2.5,2.2,2.0,2.3,2.4,2.0,1.9,2.1,2.1,1.6,1.6,1.6,2.0,2.1,2.0,2.3,2.3,2.4,2.2,2.0,1.7,1.5,1.3,1.6,1.6,1.9,2.0,2.1,2.5,2.6,2.9,2.7,3.1,2.6,2.2,2.2,2.0,1.7,1.8,1.4,1.7,1.6,1.8,2.2,2.1,1.9,1.8,1.5,1.7,1.6,1.9,2.1,2.4,2.1,1.8,1.6,1.8,1.7,2.1,2.3,2.1,2.6,2.8,2.7,2.3,2.5,2.8,2.4,2.3,2.4,2.2,2.0,1.8,1.6,1.4,1.6,1.4,1.4,1.5,1.8,1.6,1.2,1.4,1.4,1.1,1.1,1.4,1.4,1.2,1.5,1.7,1.6,1.7,2.2,3.1,4.2,5.6],[3.9,4.4,4.2,4.5,3.7,3.4,4.2,4.1,3.4,3.6,4.3,3.8,3.5,3.2,2.7,2.6,2.2,2.2,2.3,2.1,2.3,2.0,2.7,2.7,2.3,1.9,1.6,1.5,1.4,1.8,1.9,2.2,1.7,1.6,2.1,2.2,1.7,1.9,2.3,2.3,2.2,2.2,1.9,1.7,1.9,1.6,2.1,1.9,2.2,2.4,1.9,2.0,1.5,1.6,1.3,1.5,1.7,1.5,1.8,1.7,1.5,1.9,2.1,2.0,2.4,2.4,2.4,2.4,2.2,2.2,2.0,2.1,2.1,1.9,1.7,1.7,1.6,1.3,1.3,1.1,1.0,1.0,0.9,0.8,0.8,0.8,1.1,1.3,1.5,1.8,2.3,2.5,2.4,2.9,3.1,3.3,2.9,3.1,3.5,3.4,3.5,3.0,2.9,2.5,2.2,2.6,2.6,2.2,2.0,2.1,2.0,1.6,1.5,1.7,2.0,2.3,2.2,2.8,2.8,2.9,2.4,2.2,1.9,1.7,1.5,1.8,1.8,2.2,2.3,2.5,3.0,3.0,3.3,3.2,3.5,3.0,2.6,2.7,2.4,1.9,2.0,1.6,2.0,1.9,2.0,2.4,2.5,2.2,2.2,1.7,2.1,2.1,2.4,2.7,3.0,2.6,2.3,2.0,2.2,2.0,2.5,2.8,2.4,3.1,3.4,3.2,2.8,3.0,3.3,3.0,2.7,2.9,2.6,2.2,2.0,1.7,1.3,1.6,1.3,1.4,1.6,2.0,1.8,1.4,1.5,1.5,1.2,1.2,1.6,1.5,1.4,1.7,1.9,1.8,2.0,2.4,3.2,4.5,5.7],[3.8,4.3,3.9,4.2,3.5,3.1,3.8,3.7,3.0,3.2,3.8,3.4,3.2,2.8,2.5,2.3,2.0,2.0,2.1,2.1,2.2,2.1,2.6,2.6,2.3,2.0,1.6,1.5,1.5,1.8,1.9,2.0,1.7,1.5,1.9,2.0,1.7,1.8,2.2,2.1,2.0,2.0,1.7,1.7,1.7,1.7,2.0,1.8,2.1,2.3,1.9,1.8,1.5,1.6,1.3,1.4,1.7,1.4,1.7,1.6,1.5,1.7,1.9,1.7,2.0,2.0,2.0,2.0,1.8,1.8,1.7,1.7,1.7,1.4,1.4,1.5,1.4,1.1,1.2,1.1,0.9,0.9,1.0,0.9,0.8,0.8,0.8,1.0,1.2,1.4,2.0,2.0,1.9,2.3,2.4,2.6,2.2,2.4,2.8,2.7,2.8,2.4,2.2,1.9,1.8,2.0,2.1,1.7,1.6,1.8,1.7,1.4,1.3,1.4,1.6,1.9,1.9,2.2,2.2,2.3,2.1,1.9,1.7,1.5,1.3,1.5,1.5,1.8,1.8,2.0,2.4,2.5,2.7,2.5,2.7,2.4,2.0,2.1,1.9,1.6,1.7,1.4,1.7,1.7,1.9,2.1,2.2,2.0,1.9,1.6,1.7,1.7,2.0,2.2,2.5,2.2,2.0,1.7,1.9,1.8,2.1,2.3,2.1,2.5,2.8,2.6,2.3,2.5,2.7,2.3,2.2,2.2,2.0,1.9,1.6,1.5,1.1,1.4,1.2,1.3,1.6,1.9,1.7,1.5,1.4,1.5,1.3,1.2,1.6,1.5,1.4,1.6,1.9,1.8,1.9,2.3,3.1,4.3,5.6],[4.1,4.6,4.2,4.6,3.9,3.5,4.2,4.1,3.4,3.7,4.3,3.8,3.5,3.1,2.9,2.5,2.2,2.3,2.4,2.3,2.4,2.2,2.8,2.8,2.5,2.1,1.7,1.7,1.6,2.0,2.1,2.3,1.9,1.8,2.2,2.3,1.9,2.1,2.6,2.5,2.3,2.3,1.9,1.9,2.0,1.8,2.2,2.0,2.4,2.5,2.0,2.0,1.6,1.6,1.5,1.6,1.9,1.6,2.0,2.0,1.8,2.2,2.4,2.1,2.4,2.3,2.2,2.2,1.9,2.0,2.0,1.9,2.0,1.5,1.6,1.8,1.7,1.2,1.4,1.5,1.1,1.0,1.2,1.2,1.0,0.8,0.8,0.8,1.1,1.3,1.8,2.0,1.9,2.3,2.5,2.7,2.3,2.6,3.0,2.8,2.9,2.4,2.4,2.0,2.0,2.3,2.1,1.8,1.8,2.0,1.8,1.4,1.5,1.6,2.0,2.3,2.3,2.8,2.8,2.9,2.6,2.5,2.1,2.0,1.7,2.0,1.8,2.3,2.2,2.5,2.8,2.8,3.1,2.8,3.2,2.6,2.4,2.3,2.3,1.8,2.2,1.8,2.2,2.2,2.4,2.8,2.8,2.5,2.4,2.0,2.2,2.1,2.5,2.5,2.9,2.7,2.6,2.2,2.5,2.3,2.7,3.0,2.7,3.2,3.5,3.2,2.9,3.1,3.3,2.9,2.7,2.7,2.4,2.3,1.9,1.8,1.4,1.7,1.4,1.6,1.8,2.1,2.0,1.7,1.8,1.8,1.5,1.5,1.9,1.8,1.7,2.0,2.2,2.1,2.3,2.7,3.5,4.8,5.9],[4.4,4.8,4.5,4.8,4.2,3.8,4.4,4.3,3.7,3.9,4.4,4.0,3.7,3.3,3.0,2.8,2.3,2.5,2.6,2.6,2.6,2.5,3.1,3.0,2.7,2.3,1.9,2.0,1.9,2.3,2.5,2.7,2.2,2.1,2.6,2.6,2.1,2.3,2.8,2.7,2.5,2.5,2.1,2.2,2.2,2.0,2.4,2.2,2.6,2.8,2.2,2.2,1.8,1.8,1.7,1.7,2.1,1.8,2.2,2.3,2.0,2.4,2.5,2.2,2.5,2.4,2.2,2.2,1.8,2.0,2.0,1.8,1.9,1.4,1.5,1.8,1.8,1.1,1.4,1.5,1.1,1.2,1.5,1.5,1.2,1.1,0.8,0.8,0.8,1.1,1.6,1.8,1.9,2.3,2.5,2.7,2.2,2.5,2.9,2.8,3.0,2.3,2.3,2.0,1.9,2.2,2.1,1.7,1.8,1.9,1.7,1.3,1.5,1.6,2.0,2.4,2.4,2.9,2.9,3.2,2.8,2.5,2.3,2.2,1.9,2.1,1.8,2.3,2.2,2.4,2.8,2.9,3.2,2.9,3.2,2.5,2.3,2.3,2.3,1.8,2.2,1.9,2.3,2.3,2.6,3.1,3.1,2.7,2.5,2.1,2.2,2.1,2.5,2.5,3.0,2.8,2.6,2.2,2.5,2.6,2.9,3.2,2.9,3.4,3.6,3.4,3.0,3.3,3.4,3.0,2.7,2.6,2.4,2.3,1.9,2.0,1.5,1.8,1.6,1.8,2.1,2.4,2.2,1.9,2.0,2.1,1.8,1.8,2.2,2.1,2.0,2.3,2.6,2.5,2.6,3.1,3.9,5.1,6.1],[4.8,5.5,5.2,5.5,4.9,4.4,5.1,5.1,4.1,4.4,5.0,4.6,4.1,3.6,3.6,3.0,2.9,3.2,3.2,3.1,3.1,3.0,3.6,3.4,3.1,2.8,2.3,2.4,2.4,2.9,3.2,3.4,2.8,2.6,3.3,3.3,2.8,3.0,3.6,3.3,3.0,3.0,2.5,2.7,2.6,2.6,3.0,2.7,3.0,3.2,2.6,2.7,2.1,2.2,2.1,2.0,2.5,2.1,2.4,2.7,2.3,2.8,3.0,2.5,2.8,2.6,2.4,2.2,1.7,2.0,2.1,1.9,2.0,1.5,1.6,2.0,1.8,1.3,1.7,1.9,1.4,1.4,1.9,1.8,1.6,1.3,1.1,0.9,0.8,0.9,1.6,1.7,1.8,2.2,2.4,2.7,2.1,2.6,3.0,2.9,3.1,2.4,2.5,1.9,2.0,2.3,2.1,1.7,1.9,2.1,1.8,1.4,1.7,1.7,2.2,2.5,2.6,3.1,3.2,3.5,3.0,2.9,2.5,2.5,2.0,2.2,1.9,2.5,2.3,2.7,3.0,3.0,3.5,3.0,3.5,2.7,2.5,2.4,2.4,1.9,2.4,2.1,2.6,2.6,2.9,3.5,3.4,3.1,2.8,2.4,2.4,2.3,2.7,2.7,3.2,3.2,3.1,2.5,3.0,2.9,3.3,3.6,3.1,3.7,4.0,3.7,3.2,3.5,3.7,3.2,2.9,2.8,2.6,2.6,2.0,2.2,1.6,1.9,1.8,1.9,2.3,2.7,2.5,2.1,2.5,2.5,2.2,2.1,2.7,2.6,2.4,2.8,3.2,3.1,3.1,3.7,4.5,5.4,6.7],[5.6,6.4,6.4,6.4,5.8,5.5,6.4,6.1,5.3,5.5,6.2,5.6,5.1,4.4,4.4,3.8,3.5,4.1,4.0,4.2,4.3,4.1,4.8,4.6,4.2,3.7,3.2,3.3,3.4,4.1,4.5,4.7,3.9,3.6,4.5,4.6,3.5,3.7,4.6,4.2,3.7,3.8,3.1,3.5,3.4,3.4,3.9,3.6,4.0,4.1,3.3,3.4,3.0,2.9,2.8,2.4,3.1,2.7,3.1,3.5,3.2,3.8,3.8,3.3,3.3,3.0,2.7,2.5,1.9,2.2,2.6,2.2,2.7,1.7,1.9,2.7,2.2,1.5,2.2,2.7,2.1,1.9,2.6,2.5,2.4,2.1,1.5,1.4,1.0,0.8,1.0,1.5,1.8,2.4,2.6,3.0,2.4,3.1,3.5,3.1,3.5,2.6,2.9,2.2,2.4,3.1,2.7,2.1,2.4,2.8,2.2,1.7,2.3,2.4,3.2,3.9,4.1,4.7,4.7,5.4,4.7,4.5,4.1,4.0,3.2,3.5,2.8,3.8,3.3,3.7,4.0,3.8,4.3,3.7,4.5,3.5,3.3,2.9,3.1,2.5,3.5,3.2,3.8,3.9,4.5,5.2,4.9,4.4,4.0,3.4,3.4,3.0,3.5,3.3,4.0,4.1,4.0,3.3,4.0,4.0,4.5,5.0,4.8,5.1,5.5,4.9,4.5,4.9,4.9,4.2,4.1,3.9,3.8,4.1,2.9,3.3,2.3,2.8,2.5,2.9,3.2,4.0,3.6,2.9,3.7,3.6,3.0,3.1,3.9,3.7,3.3,3.9,4.6,4.2,4.0,4.9,5.4,6.0,7.3],[7.2,8.8,8.2,8.3,7.8,6.9,8.0,7.8,6.7,6.6,7.9,7.4,6.5,5.6,5.5,4.9,4.5,5.2,5.2,5.5,5.5,5.4,6.5,6.6,6.2,5.2,4.4,4.4,4.4,5.1,5.5,5.7,4.8,4.5,5.4,5.5,4.4,4.5,5.6,5.1,4.6,4.7,3.9,4.5,4.4,4.4,5.1,5.0,5.5,5.6,4.7,4.5,3.8,3.6,3.8,3.2,3.9,3.5,3.8,4.4,4.0,4.8,4.8,3.9,4.3,3.8,3.4,2.8,2.2,2.8,3.3,2.8,3.5,2.2,2.6,3.6,3.1,2.1,3.1,3.5,3.1,2.8,3.6,3.8,3.4,3.0,2.4,2.0,1.5,1.0,0.8,1.1,1.7,2.2,2.8,3.4,2.4,3.4,3.7,3.2,3.3,2.8,3.1,2.3,2.9,3.5,3.0,2.4,3.1,3.7,2.9,2.3,3.2,3.1,4.2,4.8,5.0,5.8,5.7,6.5,5.9,5.5,5.4,5.0,4.1,4.6,3.6,4.4,3.7,4.2,4.4,4.3,4.6,4.1,4.7,3.8,3.7,3.2,3.8,3.5,4.4,4.3,4.6,5.0,5.5,6.3,6.2,5.5,4.9,4.2,4.3,3.9,4.2,3.7,4.6,4.7,4.9,4.1,4.9,5.0,5.5,6.0,5.9,6.2,6.6,5.9,5.8,6.0,5.8,4.9,4.8,4.3,4.3,4.6,4.0,4.2,3.5,4.0,3.7,3.9,4.9,5.5,4.9,4.1,5.0,5.0,4.1,4.0,5.0,4.8,4.2,5.1,5.5,5.2,5.2,6.2,7.0,7.8,9.4],[6.8,7.9,7.6,7.8,6.9,6.3,7.6,7.3,6.2,6.3,7.3,6.7,6.0,5.1,5.3,4.7,4.5,4.9,5.0,5.2,5.4,5.4,6.1,6.0,5.6,5.2,4.5,4.4,4.3,5.2,5.3,5.5,5.0,4.4,5.2,5.2,4.4,4.6,5.3,5.0,4.3,4.6,4.0,4.3,4.4,4.6,5.0,5.0,5.2,5.1,4.4,4.4,4.0,3.7,3.8,3.4,3.8,3.4,3.7,4.3,3.7,4.4,4.3,3.5,3.6,2.9,2.4,1.9,1.7,2.3,2.7,2.1,2.6,1.9,2.2,2.9,2.8,2.1,2.8,3.5,3.0,2.9,3.7,3.6,3.4,3.1,2.5,2.3,1.7,1.5,1.2,0.8,0.9,1.3,1.7,2.0,1.6,2.4,2.5,2.3,2.9,2.1,2.6,1.9,2.5,3.0,2.5,2.2,2.8,3.3,2.6,2.3,3.0,3.2,3.8,3.9,4.4,4.9,4.8,5.7,5.1,4.8,4.7,4.6,4.0,4.2,3.3,4.0,3.3,3.7,3.5,3.3,3.4,3.1,3.7,2.9,3.1,2.5,2.9,2.7,3.8,3.7,4.3,4.5,5.0,5.8,5.3,4.8,4.4,3.9,3.5,3.0,3.2,2.8,3.4,3.9,4.1,3.6,4.3,4.5,4.5,5.2,4.8,5.1,5.6,4.8,4.5,4.9,4.7,4.0,4.2,3.7,3.9,4.4,3.5,3.9,3.4,3.6,3.4,3.9,4.4,5.0,4.9,4.3,4.5,4.8,4.1,4.0,4.7,4.7,4.2,4.6,5.2,5.0,4.8,5.5,6.1,6.8,8.4],[7.3,8.4,8.1,8.2,7.6,7.1,7.8,7.8,6.8,6.8,7.6,7.1,6.5,5.6,5.9,5.1,5.1,5.8,5.7,6.2,6.3,6.2,7.0,6.8,6.6,5.9,5.3,5.2,5.2,5.9,5.9,6.4,5.7,5.1,5.7,5.9,5.0,4.8,5.7,5.6,4.8,5.1,4.5,5.2,5.1,5.4,6.0,6.0,6.1,6.0,5.4,5.2,4.8,4.4,4.6,3.7,4.2,3.6,3.8,4.5,3.8,4.5,4.4,3.5,3.7,3.0,2.7,1.9,1.7,2.4,2.9,2.1,2.7,2.1,2.4,3.2,3.2,2.7,3.2,3.8,3.5,3.4,4.3,4.5,4.1,3.8,3.1,3.0,2.5,1.9,1.9,1.0,0.8,1.2,1.5,1.9,1.6,2.4,2.4,2.4,3.1,2.2,3.0,2.1,2.8,3.4,3.1,2.8,3.4,4.1,3.4,3.2,3.9,3.6,4.7,4.8,5.3,5.5,5.3,6.0,5.9,5.4,5.5,5.3,4.4,4.6,3.6,4.1,3.5,3.6,3.4,3.4,3.4,2.9,3.6,3.0,3.3,2.5,2.9,2.9,3.6,3.8,4.5,4.8,5.5,6.0,5.4,5.2,4.2,3.9,3.5,3.3,3.4,2.9,3.7,4.0,4.2,3.6,4.3,4.6,4.6,5.3,5.0,5.0,5.5,4.8,4.5,5.3,4.9,4.0,4.3,3.8,4.3,4.7,4.0,4.7,4.0,4.7,4.5,4.8,5.4,5.7,5.7,5.1,5.2,5.5,4.9,4.3,5.3,5.5,4.6,4.9,5.8,5.6,5.1,5.7,6.5,7.0,8.0],[7.1,8.2,7.8,8.0,7.3,6.8,7.9,7.5,6.6,6.8,7.4,7.0,6.3,5.7,5.8,4.9,4.9,5.5,5.6,5.9,6.1,6.1,6.6,6.7,6.4,6.0,5.3,5.2,5.0,5.7,5.7,6.1,5.5,5.2,5.7,5.8,5.0,5.1,5.7,5.5,4.9,4.9,4.3,4.9,5.0,5.2,5.7,5.8,6.1,5.9,5.3,5.1,4.8,4.3,4.3,3.8,4.5,3.7,3.9,4.7,4.0,4.6,4.6,3.6,3.6,2.9,2.8,1.8,1.8,2.6,3.0,2.1,2.7,2.2,2.6,3.1,3.1,2.7,3.3,3.9,3.4,3.4,4.2,4.3,4.2,3.7,3.3,3.0,2.5,2.2,1.9,1.4,1.0,0.8,1.0,1.4,1.4,1.8,1.8,2.1,2.5,1.9,2.4,1.8,2.4,3.1,2.6,2.4,3.1,3.7,3.1,3.0,3.7,3.5,4.1,4.0,4.5,4.9,4.7,5.5,5.3,4.9,5.0,4.8,4.3,4.3,3.4,3.8,3.1,3.2,3.0,2.9,2.9,2.4,2.9,2.4,2.8,2.0,2.7,2.8,3.5,3.8,4.3,4.7,5.2,5.8,5.3,4.9,4.3,4.1,3.6,3.2,3.1,2.7,3.2,3.8,4.2,3.7,4.3,4.7,4.5,5.0,4.6,4.8,5.0,4.4,4.1,4.7,4.2,3.5,3.8,3.4,3.6,4.2,3.5,4.3,3.6,4.3,4.2,4.4,5.1,5.5,5.5,4.8,4.8,5.2,4.7,4.5,5.1,5.3,4.6,5.0,5.6,5.5,5.1,5.7,6.4,6.9,8.1],[6.8,7.7,7.4,7.4,6.9,6.2,7.3,7.0,6.3,6.3,6.8,6.7,6.0,5.3,5.6,4.9,4.9,5.2,5.5,5.7,5.8,5.8,6.5,6.5,6.3,5.7,5.2,4.9,4.7,5.3,5.0,5.5,5.0,4.6,4.9,5.2,4.3,4.3,4.9,5.0,4.3,4.6,4.2,4.6,4.9,5.0,5.5,5.7,6.1,5.8,5.4,5.2,4.8,4.3,4.2,3.7,3.9,3.5,3.4,3.8,3.5,3.7,3.7,3.1,3.0,2.6,2.4,1.6,1.8,2.4,2.6,2.1,2.5,2.3,2.4,2.9,3.0,2.8,3.1,3.4,3.5,3.4,3.8,4.1,4.1,3.9,3.6,3.1,2.9,2.4,2.4,1.7,1.4,0.9,0.8,0.9,1.2,1.6,1.6,1.8,2.3,1.8,2.4,2.0,2.4,3.0,2.8,2.9,3.2,3.9,3.6,3.3,3.9,3.8,4.2,3.9,4.4,4.5,4.2,5.0,4.8,4.4,4.7,4.5,4.1,4.0,3.2,3.4,3.0,2.9,2.7,2.6,2.5,2.1,2.7,2.3,2.6,1.9,2.5,2.8,3.2,3.4,3.9,4.1,4.6,5.1,4.6,4.2,3.7,3.5,3.2,2.9,2.8,2.4,2.9,3.3,3.4,3.2,3.5,3.9,3.8,4.3,4.0,4.1,4.3,3.8,3.7,4.0,3.7,3.1,3.5,3.2,3.5,3.9,3.7,4.1,4.0,4.4,4.4,4.4,5.1,5.3,5.4,4.7,4.5,4.9,4.4,3.9,4.7,4.8,4.1,4.4,5.1,4.8,4.3,5.0,5.7,6.4,7.7],[6.8,7.6,7.3,7.6,6.9,6.3,7.2,7.2,6.6,6.3,7.0,6.9,6.2,5.6,5.7,5.3,5.3,5.4,5.9,6.0,6.3,6.0,6.9,6.7,6.4,5.9,5.4,5.1,4.9,5.4,5.1,5.6,5.2,4.8,5.1,5.3,4.6,4.4,5.0,5.2,4.5,4.9,4.6,4.9,5.3,5.2,6.0,6.0,6.4,6.2,5.8,5.6,5.2,4.8,4.6,4.0,4.1,3.7,3.6,4.0,3.6,3.8,3.7,3.2,3.1,2.6,2.4,1.7,2.0,2.5,2.8,2.1,2.5,2.3,2.5,2.9,3.1,3.0,3.2,3.6,3.6,3.8,3.9,4.2,4.4,4.0,3.9,3.3,3.2,2.9,2.6,2.1,1.6,1.4,0.9,0.8,1.0,1.0,1.3,1.5,1.7,1.5,2.0,1.9,2.2,2.5,2.5,2.9,3.0,3.5,3.6,3.3,3.9,3.5,3.8,3.5,4.1,4.1,3.9,4.6,4.5,4.2,4.6,4.5,4.1,3.9,3.1,3.2,2.7,2.7,2.4,2.4,2.4,1.8,2.3,1.9,2.3,1.6,2.4,2.7,3.1,3.5,3.8,4.1,4.6,5.0,4.5,4.2,3.6,3.5,3.2,2.8,2.7,2.3,2.7,3.2,3.4,3.3,3.5,3.9,3.8,4.3,3.9,3.9,4.2,3.7,3.5,3.8,3.4,2.9,3.2,2.7,3.0,3.6,3.3,3.9,3.9,4.2,4.4,4.4,5.1,5.2,5.4,4.8,4.6,4.9,4.5,4.1,4.8,4.8,4.2,4.5,5.1,4.9,4.4,4.9,5.7,6.3,7.4],[6.5,7.0,6.5,6.8,6.4,5.8,6.5,6.7,5.9,5.8,6.2,6.1,5.6,5.1,5.2,4.8,4.8,5.0,5.3,5.4,5.4,5.4,5.9,5.8,5.6,5.1,4.7,4.4,4.4,4.7,4.5,4.8,4.7,4.2,4.5,4.6,4.2,4.1,4.5,4.8,4.2,4.6,4.2,4.5,4.9,4.8,5.3,5.4,5.4,5.5,5.1,5.0,4.6,4.3,4.1,3.7,3.9,3.4,3.3,3.5,3.2,3.3,3.2,2.8,2.8,2.3,2.3,1.7,1.9,2.3,2.6,1.9,2.0,2.0,2.3,2.6,2.6,2.6,2.9,3.0,3.0,3.2,3.4,3.5,3.7,3.2,3.2,2.8,2.6,2.5,2.2,2.0,1.6,1.4,1.2,0.9,0.8,0.9,1.1,1.3,1.5,1.2,1.5,1.4,1.6,1.9,2.0,2.3,2.4,2.7,2.9,2.7,3.1,2.8,3.0,2.8,3.2,3.3,3.1,3.6,3.5,3.3,3.6,3.4,3.1,2.9,2.6,2.5,2.0,2.1,1.9,2.1,2.0,1.5,1.9,1.5,1.6,1.2,1.9,2.1,2.5,2.8,3.0,3.3,3.6,3.9,3.6,3.4,3.0,2.9,2.6,2.4,2.3,2.0,2.5,2.8,2.9,2.9,3.0,3.2,3.1,3.5,3.1,3.3,3.4,3.0,2.8,3.0,2.8,2.3,2.5,2.1,2.4,2.8,2.8,3.1,3.1,3.5,3.7,3.5,4.2,4.3,4.5,4.1,3.7,4.2,3.9,3.4,3.9,4.0,3.7,3.7,4.1,4.2,3.9,4.4,5.3,6.0,7.3],[6.7,7.1,6.6,6.9,6.4,5.9,6.6,6.7,6.1,6.0,6.4,6.2,5.9,5.4,5.6,5.0,5.2,5.3,5.5,5.5,5.5,5.4,5.9,5.7,5.5,5.1,4.8,4.6,4.5,4.9,4.8,5.0,4.8,4.5,4.8,4.9,4.6,4.4,4.8,5.1,4.5,4.8,4.5,4.7,5.0,4.8,5.4,5.3,5.4,5.4,5.1,5.1,4.7,4.5,4.4,4.0,4.1,3.6,3.6,3.8,3.5,3.5,3.4,3.0,2.9,2.6,2.5,1.9,2.1,2.6,2.7,2.1,2.3,2.2,2.6,2.8,2.7,2.8,3.2,3.3,3.2,3.5,3.6,3.7,3.8,3.4,3.4,3.0,2.9,2.6,2.3,2.1,1.6,1.4,1.3,1.1,0.8,0.8,0.9,1.2,1.4,1.3,1.5,1.4,1.8,1.9,2.0,2.4,2.3,2.8,2.9,2.8,3.0,2.8,3.0,3.0,3.2,3.5,3.3,3.7,3.7,3.5,3.8,3.7,3.3,3.0,2.7,2.8,2.1,2.2,1.9,2.1,1.8,1.5,1.8,1.5,1.7,1.4,2.0,2.3,2.8,3.0,3.2,3.5,3.9,4.1,3.9,3.7,3.2,3.0,2.8,2.7,2.5,2.1,2.6,2.9,3.1,3.0,3.2,3.5,3.3,3.7,3.2,3.3,3.5,3.1,2.9,3.2,3.0,2.5,2.6,2.2,2.5,3.0,2.5,3.1,3.2,3.5,3.7,3.7,4.2,4.5,4.5,4.2,4.0,4.3,4.0,3.7,4.1,4.3,3.9,4.1,4.4,4.5,4.2,4.5,5.4,5.9,7.2],[6.8,7.4,7.1,7.4,6.8,6.3,7.2,7.3,6.5,6.5,6.9,6.8,6.3,5.7,5.9,5.3,5.5,5.5,5.9,6.0,6.1,5.8,6.5,6.2,5.9,5.5,5.1,4.8,4.8,5.2,5.0,5.4,5.1,4.6,5.0,5.2,4.6,4.5,5.0,5.2,4.6,5.0,4.7,4.9,5.4,5.2,5.8,5.7,5.9,5.9,5.5,5.6,5.1,4.7,4.5,4.1,4.1,3.7,3.6,3.8,3.5,3.6,3.5,3.2,3.2,2.7,2.7,2.0,2.2,2.8,2.9,2.2,2.3,2.2,2.6,2.8,2.8,2.8,3.3,3.4,3.4,3.5,3.7,3.8,4.0,3.6,3.6,3.1,3.0,2.8,2.4,2.3,1.7,1.6,1.5,1.2,1.0,0.8,0.8,1.0,1.2,1.3,1.6,1.6,2.0,2.2,2.2,2.4,2.5,3.0,3.1,3.0,3.4,3.0,3.3,3.1,3.4,3.6,3.4,4.0,3.9,3.6,3.9,3.9,3.5,3.3,2.8,2.9,2.3,2.4,2.1,2.0,2.0,1.5,1.9,1.5,1.9,1.4,2.1,2.3,2.9,3.1,3.3,3.6,4.0,4.3,3.9,3.7,3.2,3.3,3.0,2.7,2.5,2.2,2.8,3.1,3.4,3.2,3.3,3.6,3.3,3.8,3.4,3.5,3.7,3.3,3.1,3.3,3.1,2.5,2.8,2.4,2.7,3.0,2.9,3.3,3.5,3.9,4.0,3.8,4.5,4.7,4.8,4.4,4.1,4.5,4.1,3.8,4.3,4.5,3.9,4.2,4.6,4.7,4.2,4.7,5.4,6.1,7.3],[8.1,9.1,9.0,9.3,8.7,8.3,9.3,9.4,8.4,8.5,9.1,9.0,8.2,7.5,7.8,7.0,6.9,7.2,7.4,7.6,7.5,7.2,7.9,7.7,7.4,7.0,6.6,6.1,6.3,6.7,6.4,6.9,6.7,6.0,6.6,6.8,6.4,6.1,6.7,6.9,6.3,6.6,6.4,6.4,6.8,6.5,7.3,7.1,7.4,7.3,6.9,7.0,6.4,6.1,5.8,5.5,5.7,5.0,4.9,5.1,4.6,4.8,4.7,4.5,4.2,3.6,3.8,2.8,3.3,4.0,4.0,3.2,2.9,3.0,3.7,3.9,3.4,3.9,4.5,4.5,4.4,4.7,4.9,4.9,5.1,4.6,4.6,3.8,3.7,3.6,3.0,3.1,2.4,2.3,2.5,1.7,1.5,1.3,0.9,0.8,0.9,1.2,1.8,2.1,2.3,2.5,2.2,2.8,3.1,3.4,3.4,3.5,4.0,3.5,4.3,3.9,4.6,4.9,4.8,5.5,5.2,4.9,5.1,5.0,4.5,4.3,3.5,3.7,2.9,3.2,2.8,2.7,2.5,1.9,2.4,1.9,2.5,1.8,2.7,2.9,3.5,4.0,4.4,4.5,5.1,5.6,5.1,4.9,4.2,4.3,3.5,3.5,3.3,3.0,3.5,3.9,4.3,4.3,4.3,4.6,4.3,4.8,4.7,4.7,5.0,4.3,4.2,4.6,4.3,3.5,3.8,3.3,3.5,4.1,3.7,4.4,4.5,4.8,4.9,4.9,5.7,5.9,6.1,5.5,5.2,6.0,5.5,4.9,5.6,5.9,5.2,5.3,5.9,6.1,5.5,5.9,6.6,7.4,8.6],[9.3,10.7,10.5,10.9,9.8,9.4,10.7,10.8,9.6,9.6,10.6,10.4,9.1,8.4,8.6,7.7,7.8,8.3,8.5,8.6,8.9,8.4,9.3,8.9,8.5,7.8,7.3,6.9,7.1,7.8,7.8,8.4,7.8,7.0,7.7,8.1,6.9,7.0,7.9,8.1,7.2,7.4,6.8,7.3,7.4,7.4,8.3,8.0,8.2,8.2,7.4,7.6,6.9,6.5,6.1,5.9,6.5,5.5,5.7,6.3,5.6,6.1,5.8,5.3,5.2,4.4,4.2,3.5,3.7,4.3,5.0,3.8,4.0,3.4,4.0,4.8,3.9,3.9,5.0,5.1,4.5,5.0,5.6,5.5,5.4,4.8,4.8,4.0,3.7,3.8,3.0,3.3,2.8,2.7,2.8,2.1,1.7,1.7,1.3,1.1,0.8,1.1,1.4,1.9,2.5,2.1,1.8,2.6,3.1,3.1,3.3,3.7,4.0,3.7,4.2,3.8,4.9,5.2,5.0,5.9,5.6,5.4,5.6,5.8,5.2,5.0,3.8,4.4,3.2,3.8,3.1,3.6,3.5,2.6,2.8,1.9,2.6,2.4,3.3,3.4,4.5,4.9,5.2,5.6,6.1,6.8,6.2,6.2,5.3,5.6,4.9,4.6,4.5,3.9,4.7,5.4,5.7,5.6,5.8,5.9,5.8,6.3,5.5,6.1,6.2,5.8,5.4,5.5,5.1,4.3,4.4,3.5,3.6,4.4,3.9,4.8,4.6,4.8,5.2,5.3,6.3,6.6,6.9,6.3,6.1,6.8,6.3,5.7,6.6,6.9,6.2,6.6,7.4,7.3,6.9,7.5,7.8,8.6,9.8],[6.6,7.2,7.1,7.5,6.9,6.5,7.5,7.5,6.6,6.7,7.4,7.1,6.5,6.1,6.1,5.3,5.3,5.6,5.8,5.7,5.9,5.5,6.0,5.8,5.3,5.0,4.7,4.4,4.7,5.1,4.8,5.3,5.1,4.4,5.1,5.4,4.8,4.7,5.3,5.5,4.9,5.1,4.8,4.8,5.2,5.0,5.6,5.4,5.5,5.5,5.0,5.2,4.8,4.7,4.4,4.2,4.4,3.9,3.8,4.0,3.6,3.8,3.8,3.5,3.5,3.0,3.0,2.3,2.5,3.1,3.2,2.5,2.4,2.1,2.8,3.0,2.4,2.8,3.3,3.1,3.1,3.4,3.7,3.5,3.8,3.2,3.4,2.7,2.7,2.8,2.3,2.4,1.9,1.9,2.1,1.8,1.3,1.4,1.5,1.2,0.9,0.8,0.9,1.3,1.5,1.4,1.4,1.9,2.0,2.2,2.4,2.4,2.6,2.1,2.5,2.2,2.9,3.1,3.0,3.6,3.3,3.1,3.3,3.4,3.0,2.7,2.2,2.4,1.9,2.3,2.1,2.5,2.5,1.9,2.1,1.4,1.6,1.6,2.2,2.1,2.5,2.7,3.0,3.3,3.6,4.2,3.7,3.7,3.1,3.1,2.9,2.8,2.9,2.7,3.3,3.4,3.7,3.4,3.6,3.6,3.5,3.9,3.5,3.7,3.9,3.6,3.2,3.4,3.3,2.7,2.5,2.1,2.1,2.6,2.1,2.8,2.7,3.1,3.3,3.2,3.9,4.0,4.2,3.9,3.7,4.2,4.0,3.5,4.0,4.3,4.0,4.0,4.5,4.5,4.3,4.7,5.5,6.4,7.6],[6.0,6.6,6.5,6.6,6.0,5.6,6.5,6.4,5.6,5.7,6.3,6.0,5.5,4.9,5.0,4.4,4.4,4.6,4.7,4.7,4.8,4.4,5.1,4.9,4.4,4.0,3.6,3.4,3.6,4.1,4.0,4.5,4.1,3.6,4.1,4.4,3.7,3.9,4.4,4.5,4.0,4.2,3.8,3.9,4.1,4.0,4.5,4.2,4.3,4.4,3.9,4.1,3.7,3.6,3.4,3.3,3.6,3.0,3.3,3.3,2.9,3.1,3.2,2.9,2.9,2.5,2.6,2.1,2.1,2.5,2.6,2.0,2.0,1.7,2.2,2.4,2.1,2.1,2.5,2.5,2.3,2.7,2.9,2.7,2.9,2.4,2.5,2.0,2.0,2.2,2.1,2.1,1.8,1.9,2.0,1.9,1.3,1.3,1.6,1.5,1.3,0.9,0.8,0.9,1.1,1.0,1.1,1.3,1.4,1.6,1.7,1.8,1.9,1.6,1.8,1.8,2.1,2.3,2.3,2.7,2.5,2.4,2.5,2.7,2.3,2.1,1.8,2.0,1.5,1.9,1.7,2.1,2.1,1.6,1.8,1.2,1.3,1.4,1.8,1.7,2.1,2.2,2.3,2.6,2.9,3.2,3.0,2.9,2.5,2.5,2.3,2.3,2.3,2.3,2.7,2.8,3.0,2.7,2.9,2.9,2.8,3.0,2.6,2.9,3.0,2.8,2.5,2.5,2.5,2.1,2.0,1.7,1.7,2.0,1.7,2.0,2.0,2.2,2.4,2.3,2.9,3.2,3.4,3.1,2.9,3.3,3.1,2.8,3.2,3.5,3.2,3.3,3.7,3.8,3.6,4.0,5.0,5.8,6.9],[5.6,6.2,5.8,6.0,5.4,5.1,5.8,5.8,5.0,5.1,5.6,5.2,4.8,4.2,4.4,3.8,3.8,4.1,4.2,4.3,4.3,4.2,4.7,4.5,4.3,3.7,3.4,3.1,3.3,3.8,3.7,4.1,3.8,3.2,3.8,3.9,3.3,3.4,3.9,4.0,3.5,3.7,3.3,3.6,3.6,3.6,4.1,3.9,4.0,4.1,3.6,3.7,3.3,3.2,3.1,2.9,3.2,2.7,2.9,2.9,2.6,2.8,2.8,2.5,2.6,2.3,2.3,1.8,1.9,2.2,2.3,1.8,1.8,1.5,1.9,2.0,1.8,1.8,2.3,2.2,2.0,2.4,2.6,2.5,2.7,2.2,2.3,1.8,1.8,2.0,1.9,1.9,1.5,1.7,1.9,1.7,1.2,1.3,1.7,1.7,1.5,1.1,0.9,0.8,0.9,1.0,1.1,1.1,1.3,1.5,1.5,1.6,1.8,1.5,1.8,1.7,2.1,2.3,2.2,2.6,2.5,2.3,2.5,2.6,2.3,2.0,1.6,1.8,1.4,1.7,1.7,1.9,2.1,1.6,1.8,1.3,1.3,1.3,1.6,1.5,1.9,2.0,2.2,2.5,2.8,3.2,2.8,2.7,2.3,2.2,2.0,2.0,2.1,2.1,2.5,2.6,2.7,2.4,2.6,2.7,2.6,2.8,2.5,2.7,2.8,2.5,2.3,2.3,2.3,2.0,1.9,1.6,1.6,1.9,1.6,2.0,1.9,2.2,2.3,2.3,2.9,3.1,3.3,2.8,2.8,3.1,3.0,2.6,3.0,3.2,3.0,3.0,3.4,3.5,3.3,3.7,4.7,5.5,6.7],[5.1,5.6,5.4,5.5,5.0,4.6,5.2,5.4,4.5,4.5,5.1,4.8,4.4,3.9,4.0,3.5,3.4,3.6,3.8,3.8,3.8,3.7,4.2,4.0,3.7,3.3,3.0,2.8,2.9,3.3,3.2,3.5,3.3,2.9,3.2,3.5,3.0,3.0,3.3,3.5,3.2,3.3,3.0,3.2,3.3,3.2,3.8,3.5,3.6,3.7,3.3,3.4,3.0,2.9,2.7,2.6,2.8,2.4,2.5,2.5,2.2,2.3,2.4,2.1,2.3,2.0,2.0,1.7,1.7,2.0,2.0,1.6,1.5,1.4,1.7,1.9,1.7,1.7,2.1,2.1,1.9,2.1,2.3,2.2,2.3,2.0,2.1,1.7,1.7,1.8,1.8,1.9,1.5,1.7,1.8,1.8,1.3,1.4,1.7,1.7,1.6,1.2,1.0,0.8,0.8,0.8,1.0,1.0,1.1,1.3,1.4,1.4,1.6,1.4,1.5,1.4,1.8,2.0,1.9,2.2,2.1,2.0,2.2,2.3,2.0,1.7,1.5,1.6,1.1,1.5,1.5,1.9,1.9,1.5,1.7,1.3,1.1,1.2,1.3,1.2,1.7,1.9,1.9,2.2,2.4,2.7,2.4,2.4,2.0,2.0,1.8,1.8,1.9,1.9,2.3,2.2,2.3,2.1,2.2,2.3,2.2,2.5,2.2,2.3,2.4,2.2,2.0,2.0,2.1,1.8,1.6,1.3,1.3,1.6,1.3,1.8,1.8,1.9,2.2,2.1,2.6,2.9,3.0,2.6,2.5,2.8,2.6,2.3,2.7,2.8,2.5,2.5,3.1,3.0,2.7,3.2,4.1,5.0,6.2],[5.4,5.8,5.6,5.7,5.2,4.8,5.5,5.5,4.9,4.9,5.4,5.2,4.8,4.3,4.3,3.8,3.8,3.9,4.0,3.9,4.0,3.7,4.3,4.1,3.8,3.4,3.1,3.0,3.1,3.5,3.3,3.7,3.5,3.0,3.5,3.8,3.2,3.2,3.7,3.9,3.5,3.7,3.2,3.4,3.6,3.4,3.9,3.6,3.7,3.7,3.4,3.5,3.1,3.1,3.0,2.8,3.1,2.6,2.7,2.8,2.4,2.5,2.6,2.4,2.4,2.1,2.3,1.9,1.9,2.2,2.2,1.7,1.6,1.5,2.0,2.0,1.8,1.9,2.2,2.1,2.0,2.3,2.5,2.3,2.5,2.1,2.2,1.8,1.8,2.0,2.0,2.0,1.7,1.9,2.0,1.9,1.4,1.5,1.8,1.8,1.6,1.3,1.0,1.0,0.8,0.8,0.8,1.0,1.2,1.3,1.4,1.5,1.6,1.4,1.5,1.5,1.7,1.9,1.9,2.2,2.1,2.0,2.2,2.3,2.0,1.7,1.5,1.5,1.1,1.5,1.4,1.9,1.9,1.5,1.6,1.2,1.1,1.2,1.4,1.3,1.7,1.9,1.8,2.2,2.3,2.6,2.4,2.3,2.0,2.1,1.8,1.9,1.9,2.0,2.4,2.3,2.4,2.2,2.3,2.3,2.3,2.4,2.1,2.3,2.4,2.2,1.9,2.0,1.9,1.7,1.6,1.2,1.3,1.6,1.3,1.7,1.8,1.9,2.2,2.1,2.6,2.8,3.0,2.7,2.6,2.9,2.7,2.4,2.7,3.0,2.7,2.7,3.1,3.1,3.0,3.3,4.2,5.1,6.3],[5.6,6.3,6.0,6.1,5.5,5.1,6.0,5.7,5.1,5.2,5.7,5.4,5.0,4.4,4.5,3.8,3.7,4.0,4.0,4.1,4.2,3.9,4.6,4.4,4.1,3.7,3.2,3.1,3.3,3.8,3.8,4.1,3.7,3.3,3.9,4.1,3.4,3.6,4.1,4.1,3.7,3.7,3.3,3.4,3.5,3.5,3.9,3.7,3.8,3.8,3.4,3.4,3.1,3.1,3.1,2.9,3.2,2.8,3.0,3.2,2.7,3.0,3.1,2.8,2.9,2.5,2.6,2.2,2.1,2.5,2.5,2.0,1.9,1.7,2.1,2.3,1.9,2.0,2.4,2.4,2.1,2.4,2.6,2.5,2.6,2.2,2.2,1.8,1.7,2.0,1.9,2.1,1.8,2.1,2.3,2.2,1.6,1.6,2.0,1.9,1.8,1.4,1.0,1.2,0.9,0.8,0.8,0.9,1.2,1.3,1.2,1.4,1.6,1.4,1.6,1.6,2.0,2.2,2.2,2.5,2.4,2.3,2.6,2.7,2.3,2.0,1.7,1.8,1.3,1.7,1.6,2.0,2.1,1.7,1.7,1.3,1.2,1.4,1.7,1.5,2.0,2.2,2.2,2.6,2.8,3.2,2.8,2.8,2.3,2.3,2.2,2.3,2.3,2.3,2.7,2.7,3.0,2.6,2.8,2.8,2.7,2.9,2.5,2.7,2.6,2.5,2.3,2.2,2.2,1.9,1.8,1.4,1.4,1.8,1.4,1.9,1.9,2.0,2.2,2.3,2.9,3.2,3.3,2.9,2.8,3.3,3.0,2.6,3.1,3.4,3.1,3.2,3.6,3.7,3.5,3.8,4.7,5.7,6.9],[5.8,6.5,6.2,6.3,5.7,5.4,6.2,6.0,5.3,5.4,6.0,5.5,5.2,4.6,4.7,4.0,3.9,4.3,4.2,4.3,4.3,4.1,4.6,4.4,4.2,3.7,3.3,3.2,3.4,4.0,4.1,4.5,4.0,3.5,4.2,4.3,3.5,3.9,4.3,4.4,3.9,4.0,3.4,3.7,3.7,3.7,4.1,3.8,3.8,4.0,3.4,3.6,3.2,3.2,3.1,3.0,3.4,2.9,3.2,3.5,2.8,3.3,3.5,2.9,3.2,2.8,2.8,2.4,2.3,2.6,2.7,2.2,2.1,1.8,2.2,2.5,2.1,2.0,2.6,2.5,2.1,2.5,2.7,2.5,2.6,2.1,2.2,1.8,1.7,2.1,1.9,2.1,1.8,2.2,2.4,2.3,1.6,1.8,2.1,2.1,1.9,1.4,1.2,1.2,1.1,1.1,0.8,0.8,0.9,1.1,1.1,1.3,1.3,1.3,1.6,1.7,2.2,2.5,2.5,3.0,2.6,2.6,2.6,2.7,2.3,2.1,1.8,2.1,1.6,2.1,2.0,2.3,2.5,2.0,2.0,1.6,1.5,1.7,1.9,1.8,2.3,2.3,2.4,2.8,3.1,3.5,3.3,3.2,2.7,2.6,2.5,2.6,2.6,2.7,3.1,3.2,3.4,3.0,3.1,3.1,3.2,3.4,2.8,3.3,3.2,3.1,2.8,2.8,2.8,2.4,2.3,1.9,1.8,2.1,1.6,1.9,1.7,1.8,2.1,2.2,2.7,3.1,3.2,2.7,2.8,3.3,3.1,2.7,3.3,3.5,3.3,3.4,3.9,4.0,3.9,4.2,5.1,6.1,7.4],[5.8,6.4,6.3,6.3,5.8,5.5,6.3,6.1,5.4,5.5,6.2,5.7,5.3,4.7,4.7,4.2,4.0,4.4,4.3,4.4,4.3,4.2,4.7,4.5,4.3,3.7,3.3,3.2,3.3,4.1,4.1,4.6,4.1,3.5,4.2,4.5,3.6,3.9,4.5,4.5,4.0,4.1,3.5,3.8,3.7,3.6,4.0,3.8,3.8,3.9,3.4,3.5,3.1,3.1,3.0,3.0,3.4,2.9,3.3,3.5,2.9,3.3,3.5,3.0,3.3,2.9,2.9,2.6,2.5,2.8,2.8,2.4,2.3,1.9,2.4,2.5,2.1,2.1,2.6,2.4,2.0,2.4,2.7,2.4,2.6,2.0,2.1,1.8,1.8,2.3,2.2,2.4,2.1,2.5,2.6,2.6,1.8,2.1,2.5,2.4,2.2,1.9,1.5,1.4,1.2,1.3,1.2,0.9,0.8,0.8,1.1,1.1,1.1,1.1,1.4,1.6,2.0,2.3,2.5,2.9,2.7,2.6,2.6,2.7,2.2,2.0,1.7,2.2,1.5,2.3,2.1,2.6,2.7,2.2,2.5,1.9,1.7,2.0,2.2,1.8,2.4,2.4,2.6,2.8,3.0,3.6,3.4,3.1,2.8,2.6,2.7,2.7,2.7,2.9,3.3,3.3,3.4,3.0,3.2,3.1,3.2,3.4,2.9,3.3,3.4,3.1,2.7,2.8,2.8,2.5,2.4,2.0,1.8,2.0,1.4,1.8,1.5,1.6,2.0,2.1,2.7,3.1,3.3,2.8,2.9,3.4,3.1,2.8,3.3,3.5,3.1,3.3,3.9,4.1,4.0,4.3,5.3,6.1,7.3],[5.5,6.0,5.8,5.9,5.2,5.0,5.8,5.5,4.7,5.1,5.5,5.2,4.8,4.3,4.3,3.7,3.5,3.9,3.8,3.8,3.8,3.6,4.0,3.8,3.6,3.2,2.9,2.9,3.1,3.5,3.6,4.1,3.5,3.2,3.7,4.0,3.4,3.6,4.1,4.1,3.8,3.7,3.2,3.4,3.3,3.3,3.5,3.2,3.3,3.4,3.0,3.1,2.9,2.9,2.9,2.8,3.3,2.8,3.1,3.2,2.8,3.1,3.3,3.0,3.3,2.9,3.0,2.7,2.6,2.9,2.8,2.4,2.2,1.9,2.4,2.5,2.0,2.0,2.5,2.3,1.8,2.3,2.5,2.2,2.3,1.8,1.9,1.7,1.6,2.1,2.1,2.4,2.1,2.5,2.8,2.7,2.1,2.2,2.6,2.5,2.4,1.9,1.6,1.7,1.4,1.4,1.3,1.1,0.8,0.8,0.8,1.0,0.9,1.0,1.1,1.4,1.7,2.0,2.1,2.4,2.1,2.2,2.1,2.4,2.0,1.7,1.6,2.0,1.5,2.1,2.1,2.6,2.8,2.3,2.3,1.9,1.6,2.0,2.1,1.7,2.2,2.2,2.1,2.5,2.6,2.9,2.8,2.8,2.5,2.5,2.5,2.5,2.7,2.9,3.3,3.2,3.4,2.9,3.0,2.9,2.9,3.0,2.6,3.0,3.0,2.9,2.6,2.5,2.6,2.3,2.1,1.8,1.5,1.7,1.2,1.5,1.4,1.3,1.7,1.9,2.3,2.7,2.8,2.5,2.5,2.9,2.7,2.5,2.9,3.1,3.0,3.1,3.4,3.5,3.4,3.9,4.8,5.9,7.1],[5.4,6.0,5.9,5.9,5.3,4.9,5.8,5.5,4.7,4.9,5.5,5.1,4.6,4.1,4.1,3.6,3.4,3.8,3.7,3.8,3.8,3.6,4.2,4.1,3.8,3.3,2.9,3.0,3.2,3.6,3.8,4.1,3.5,3.4,3.9,4.0,3.4,3.7,4.1,4.0,3.7,3.6,3.1,3.3,3.2,3.2,3.5,3.3,3.4,3.5,3.0,3.1,2.8,2.7,2.8,2.7,3.2,2.8,3.2,3.4,2.8,3.4,3.6,3.1,3.4,3.1,3.1,2.8,2.6,2.9,2.9,2.5,2.5,2.0,2.4,2.5,2.1,2.0,2.4,2.4,1.9,2.2,2.5,2.3,2.2,1.7,1.8,1.6,1.5,2.0,2.1,2.5,2.3,2.7,2.9,2.9,2.3,2.4,2.8,2.7,2.6,2.1,1.8,1.8,1.5,1.5,1.5,1.2,1.0,0.8,0.8,0.8,0.9,1.1,1.2,1.6,2.0,2.3,2.5,2.8,2.4,2.5,2.5,2.8,2.3,2.1,1.8,2.3,1.9,2.4,2.5,2.8,3.1,2.7,2.5,2.1,1.9,2.3,2.4,2.0,2.5,2.4,2.5,2.9,3.1,3.5,3.3,3.3,2.9,2.7,2.7,2.7,3.0,3.2,3.6,3.6,3.7,3.1,3.4,3.3,3.4,3.6,3.1,3.5,3.5,3.4,3.0,3.0,3.0,2.8,2.5,2.1,1.8,2.0,1.4,1.7,1.4,1.4,1.7,1.9,2.5,3.0,3.1,2.6,2.8,3.1,2.9,2.6,3.1,3.3,3.1,3.4,3.7,3.8,3.8,4.1,5.0,6.0,7.2],[5.3,5.8,5.6,5.8,5.3,4.9,5.6,5.4,4.7,4.9,5.4,5.1,4.7,4.2,4.1,3.6,3.3,3.7,3.7,3.7,3.7,3.5,4.1,4.0,3.7,3.2,2.7,2.7,3.0,3.5,3.8,4.0,3.4,3.2,3.9,4.0,3.2,3.6,4.1,3.9,3.6,3.5,3.0,3.2,3.1,3.0,3.4,3.1,3.3,3.5,2.9,3.0,2.6,2.6,2.6,2.6,3.1,2.7,3.1,3.3,2.8,3.4,3.6,3.1,3.5,3.3,3.2,2.9,2.7,2.9,2.9,2.6,2.6,2.1,2.4,2.6,2.1,2.0,2.3,2.2,1.7,2.1,2.4,2.0,2.0,1.5,1.7,1.5,1.4,2.1,2.1,2.5,2.4,2.8,3.1,3.1,2.4,2.6,3.1,2.9,2.8,2.2,2.0,2.0,1.7,1.7,1.6,1.4,1.2,1.0,0.8,0.8,0.8,1.1,1.4,1.7,2.0,2.4,2.7,2.9,2.5,2.6,2.4,2.6,2.2,2.1,1.8,2.4,2.1,2.6,2.7,3.2,3.5,2.9,2.9,2.3,2.2,2.4,2.5,2.2,2.6,2.4,2.6,2.9,3.1,3.6,3.4,3.4,2.9,2.8,2.9,2.8,3.2,3.4,4.0,3.8,3.8,3.2,3.4,3.3,3.5,3.8,3.2,3.9,3.8,3.8,3.2,3.2,3.5,3.1,2.7,2.4,2.0,2.2,1.5,1.7,1.3,1.3,1.5,1.8,2.2,2.7,2.8,2.4,2.6,2.9,2.7,2.5,3.0,3.1,2.9,3.3,3.6,3.8,3.8,4.1,4.9,5.9,7.0],[5.1,5.6,5.6,5.7,5.0,4.8,5.6,5.4,4.6,4.9,5.5,5.0,4.7,4.2,4.1,3.5,3.4,3.6,3.6,3.6,3.7,3.5,4.0,3.7,3.5,3.0,2.7,2.7,3.0,3.5,3.7,4.0,3.5,3.2,3.8,3.9,3.3,3.6,4.0,3.9,3.6,3.5,3.0,3.3,3.1,3.1,3.3,3.1,3.1,3.4,2.9,3.0,2.7,2.6,2.7,2.6,3.1,2.7,3.1,3.4,2.8,3.5,3.7,3.2,3.6,3.3,3.5,3.1,2.8,3.0,3.0,2.7,2.6,2.1,2.4,2.6,2.0,1.9,2.4,2.2,1.7,2.0,2.4,1.9,2.0,1.5,1.7,1.5,1.5,2.0,2.1,2.5,2.4,3.0,3.5,3.6,2.7,2.8,3.5,3.2,3.0,2.5,2.2,2.1,1.8,1.9,1.8,1.4,1.3,1.1,1.0,0.9,0.8,0.9,1.0,1.5,1.5,1.8,2.2,2.2,1.9,2.2,1.8,2.4,1.9,1.7,1.7,2.3,2.1,2.6,2.7,3.1,3.6,3.2,3.2,2.5,2.2,2.6,2.7,2.1,2.6,2.2,2.3,2.7,2.7,3.2,3.1,3.2,2.8,2.7,2.7,2.9,3.3,3.6,4.0,3.8,3.8,3.3,3.5,3.4,3.5,3.5,3.1,3.5,3.4,3.6,3.2,3.1,3.2,3.0,2.5,2.3,1.9,1.8,1.4,1.2,1.1,1.1,1.3,1.5,2.1,2.5,2.6,2.3,2.4,2.7,2.7,2.4,3.1,3.1,2.9,3.3,3.7,3.7,3.7,4.1,4.7,5.8,6.9],[4.6,4.9,4.8,4.9,4.3,4.1,4.6,4.5,3.8,4.1,4.6,4.3,3.9,3.6,3.3,3.0,2.8,2.9,2.9,2.9,2.9,2.8,3.4,3.2,2.9,2.6,2.3,2.2,2.3,2.6,2.7,3.0,2.6,2.5,2.8,3.0,2.6,2.7,3.1,3.1,2.9,2.9,2.6,2.7,2.6,2.5,2.8,2.6,2.7,2.9,2.5,2.5,2.2,2.3,2.2,2.2,2.6,2.2,2.5,2.5,2.1,2.4,2.7,2.4,2.7,2.5,2.6,2.4,2.2,2.4,2.4,2.1,1.9,1.7,2.0,2.0,1.6,1.7,2.0,1.7,1.4,1.8,1.9,1.6,1.7,1.3,1.6,1.4,1.5,1.9,2.1,2.2,2.1,2.4,2.6,2.6,2.1,2.1,2.5,2.5,2.5,2.0,1.7,1.8,1.4,1.4,1.5,1.4,1.0,1.0,1.1,1.0,0.8,0.8,0.8,1.0,1.1,1.3,1.6,1.7,1.4,1.6,1.5,1.7,1.5,1.3,1.2,1.6,1.4,1.8,2.0,2.4,2.6,2.3,2.3,1.9,1.6,1.9,1.9,1.6,1.8,1.7,1.6,2.0,1.9,2.3,2.2,2.2,2.0,2.0,2.0,2.2,2.4,2.5,2.9,2.7,2.7,2.4,2.4,2.3,2.5,2.5,2.1,2.5,2.5,2.5,2.1,2.1,2.3,2.1,1.8,1.6,1.3,1.3,0.9,1.0,0.9,1.0,1.2,1.3,1.7,2.0,2.2,1.9,1.9,2.2,2.1,1.9,2.2,2.3,2.2,2.3,2.7,2.7,2.8,3.2,4.0,5.1,6.1],[4.4,4.8,4.5,4.7,4.0,3.6,4.4,4.2,3.5,3.7,4.2,3.9,3.5,3.3,3.1,2.8,2.5,2.6,2.7,2.6,2.7,2.6,3.0,2.9,2.6,2.4,2.1,2.0,2.2,2.4,2.4,2.6,2.3,2.2,2.5,2.6,2.3,2.4,2.8,2.8,2.6,2.6,2.4,2.4,2.4,2.3,2.6,2.4,2.6,2.6,2.3,2.4,2.1,2.1,2.1,2.0,2.3,2.0,2.2,2.2,1.9,2.1,2.3,2.2,2.4,2.2,2.4,2.2,2.1,2.2,2.2,2.0,1.8,1.6,1.8,1.8,1.6,1.5,1.8,1.6,1.3,1.6,1.7,1.5,1.6,1.3,1.5,1.4,1.5,1.8,2.0,2.2,2.0,2.3,2.5,2.5,2.1,2.1,2.5,2.5,2.4,2.0,1.7,1.8,1.4,1.4,1.5,1.4,1.2,1.1,1.2,1.2,0.9,0.8,0.8,0.8,0.9,1.0,1.2,1.3,1.2,1.2,1.3,1.4,1.2,1.1,1.1,1.3,1.3,1.6,1.7,2.2,2.4,2.1,2.1,1.8,1.4,1.8,1.7,1.4,1.5,1.4,1.3,1.6,1.6,1.9,1.8,1.8,1.8,1.7,1.8,1.9,2.1,2.3,2.6,2.4,2.4,2.1,2.1,2.0,2.1,2.0,1.8,2.0,2.1,2.2,1.9,1.8,1.9,1.8,1.4,1.3,1.1,1.0,0.8,0.9,0.9,1.0,1.2,1.2,1.6,1.9,2.1,1.8,1.8,2.0,1.9,1.7,2.0,2.1,2.1,2.1,2.3,2.4,2.5,2.8,3.6,4.8,6.0],[5.1,5.4,5.2,5.3,4.8,4.4,5.1,4.9,4.2,4.4,5.0,4.6,4.3,3.9,3.7,3.4,3.1,3.3,3.3,3.3,3.3,3.1,3.7,3.5,3.2,2.8,2.6,2.4,2.6,3.0,2.9,3.2,2.9,2.7,3.1,3.3,2.8,2.9,3.3,3.4,3.2,3.2,2.8,2.9,2.9,2.8,3.1,2.8,3.0,3.1,2.7,2.8,2.6,2.6,2.5,2.5,2.8,2.4,2.7,2.6,2.2,2.4,2.6,2.5,2.8,2.5,2.7,2.5,2.5,2.6,2.5,2.2,1.9,1.9,2.1,2.0,1.8,1.9,2.1,1.9,1.7,2.0,2.1,1.9,2.0,1.6,1.8,1.7,1.8,2.1,2.3,2.5,2.3,2.7,2.8,2.8,2.4,2.3,2.8,2.9,2.7,2.3,1.9,2.0,1.6,1.5,1.8,1.7,1.3,1.2,1.5,1.4,1.1,1.0,0.8,0.8,0.8,1.0,1.1,1.2,1.1,1.2,1.4,1.6,1.4,1.1,1.2,1.3,1.3,1.6,1.8,2.4,2.5,2.3,2.3,2.0,1.6,2.0,1.9,1.6,1.6,1.6,1.4,1.8,1.7,2.0,1.8,2.0,1.8,1.9,1.9,2.1,2.3,2.5,2.8,2.5,2.7,2.3,2.3,2.1,2.2,2.1,1.8,2.1,2.1,2.2,1.8,1.7,1.8,1.8,1.4,1.4,1.0,0.9,0.9,1.0,1.2,1.2,1.5,1.5,2.0,2.2,2.5,2.2,2.1,2.5,2.3,2.0,2.4,2.6,2.4,2.4,2.8,2.9,2.9,3.1,4.1,5.2,6.3],[5.2,5.8,5.9,5.9,5.2,5.0,5.9,5.8,4.9,5.1,5.8,5.4,4.9,4.5,4.3,3.8,3.4,3.6,3.7,3.6,3.7,3.5,4.1,3.8,3.5,3.0,2.9,2.7,2.9,3.2,3.2,3.5,3.2,3.0,3.4,3.6,3.0,3.3,3.8,3.7,3.6,3.5,3.1,3.2,3.2,3.2,3.5,3.3,3.4,3.5,3.1,3.2,2.8,2.8,2.8,2.7,3.1,2.7,2.9,2.9,2.6,2.8,3.1,2.8,3.3,3.0,3.2,2.9,2.8,2.9,2.8,2.6,2.3,2.0,2.3,2.2,2.0,2.0,2.4,2.1,1.9,2.2,2.3,2.0,2.2,1.8,2.1,1.9,2.0,2.3,2.6,2.8,2.6,3.1,3.3,3.2,2.8,2.7,3.2,3.3,3.1,2.6,2.1,2.2,1.7,1.7,2.0,1.9,1.5,1.4,1.7,1.6,1.3,1.1,0.9,0.8,0.8,0.8,1.0,1.1,1.1,1.2,1.5,1.7,1.6,1.2,1.4,1.7,1.5,2.0,2.2,2.6,3.0,2.6,2.5,2.2,1.8,2.2,2.2,1.8,2.0,1.8,1.6,2.1,1.9,2.2,2.0,2.3,2.1,2.2,2.3,2.5,2.8,3.1,3.5,3.2,3.2,2.7,2.8,2.5,2.5,2.6,2.1,2.5,2.4,2.7,2.2,1.9,2.3,2.2,1.6,1.6,1.2,1.1,1.0,1.0,1.4,1.4,1.7,1.6,2.2,2.4,2.6,2.3,2.2,2.6,2.6,2.2,2.5,2.9,2.6,2.7,3.0,3.2,3.2,3.5,4.4,5.4,6.5],[5.9,6.3,6.4,6.4,5.8,5.6,6.5,6.2,5.5,5.8,6.4,5.9,5.6,5.2,5.1,4.6,4.3,4.5,4.5,4.5,4.4,4.0,4.5,4.2,3.9,3.4,3.4,3.1,3.5,3.8,3.7,4.1,3.9,3.6,4.0,4.3,3.9,4.0,4.5,4.6,4.5,4.4,4.0,4.0,3.9,3.7,4.2,3.7,3.9,4.0,3.7,3.8,3.5,3.6,3.5,3.5,3.9,3.3,3.7,3.5,3.0,3.1,3.5,3.2,3.7,3.3,3.7,3.4,3.4,3.6,3.4,3.1,2.6,2.6,3.0,2.8,2.3,2.7,3.1,2.5,2.3,3.0,3.0,2.5,2.8,2.3,2.7,2.4,2.6,3.0,3.1,3.6,3.2,3.6,3.8,3.5,3.2,2.9,3.4,3.7,3.4,3.0,2.5,2.7,2.1,2.1,2.4,2.4,1.9,1.8,2.2,2.0,1.7,1.5,1.2,1.0,0.8,0.8,0.8,1.0,1.0,1.1,1.5,1.9,1.8,1.3,1.6,1.5,1.7,1.9,2.1,2.7,2.9,2.7,2.6,2.4,2.0,2.5,2.2,2.1,2.0,2.1,1.6,2.2,1.8,2.2,1.9,2.2,2.0,2.4,2.3,3.0,2.9,3.3,3.6,3.2,3.4,3.0,2.9,2.6,2.5,2.4,1.8,2.3,2.2,2.6,2.0,1.7,2.1,2.1,1.5,1.6,1.2,1.0,1.2,1.2,1.7,1.7,2.1,1.9,2.4,2.5,3.0,2.6,2.4,3.0,3.0,2.6,2.8,3.3,3.2,3.0,3.3,3.6,3.6,3.7,4.7,5.7,6.6],[5.2,5.6,5.4,5.6,5.2,4.8,5.5,5.3,4.8,4.9,5.4,5.2,4.9,4.4,4.3,4.0,3.7,3.7,3.8,3.7,3.7,3.3,3.9,3.7,3.3,2.9,2.9,2.6,2.8,3.0,2.9,3.3,3.1,2.8,3.2,3.5,3.1,3.1,3.6,3.7,3.5,3.6,3.3,3.2,3.4,3.1,3.6,3.2,3.5,3.7,3.3,3.5,3.0,3.2,2.9,2.9,3.1,2.7,2.9,2.8,2.4,2.5,2.8,2.7,3.1,2.8,3.0,2.8,2.9,3.0,2.8,2.5,2.1,2.2,2.4,2.2,2.1,2.3,2.4,2.0,1.9,2.4,2.3,2.1,2.4,2.1,2.5,2.1,2.4,2.6,2.8,3.0,2.7,3.1,3.2,3.0,2.7,2.5,3.0,3.1,3.0,2.6,2.2,2.4,1.9,1.9,2.3,2.2,1.8,1.8,2.2,2.0,1.8,1.6,1.4,1.2,1.0,0.8,0.8,0.8,1.0,0.9,1.3,1.5,1.6,1.2,1.5,1.4,1.5,1.8,2.0,2.5,2.7,2.4,2.4,2.2,1.7,2.1,2.0,1.8,1.7,1.7,1.3,1.8,1.6,2.0,1.7,1.9,1.7,1.9,2.1,2.4,2.4,2.7,3.1,2.7,2.8,2.4,2.4,2.2,2.2,2.0,1.7,2.0,2.0,2.2,1.8,1.6,1.9,1.9,1.3,1.6,1.2,1.0,1.3,1.3,1.7,1.9,2.2,1.8,2.3,2.3,2.6,2.3,2.1,2.4,2.4,2.1,2.2,2.6,2.5,2.3,2.6,2.9,2.9,3.1,4.0,5.0,6.1],[5.7,6.1,6.0,6.0,5.7,5.4,6.2,5.9,5.4,5.6,6.1,5.8,5.6,5.2,5.1,4.7,4.4,4.3,4.4,4.1,4.0,3.5,4.0,3.8,3.5,3.0,3.1,2.8,3.2,3.2,3.1,3.4,3.5,3.1,3.5,3.8,3.6,3.6,4.0,4.3,4.2,4.3,4.0,3.8,3.9,3.5,4.0,3.5,3.7,4.0,3.6,3.9,3.3,3.7,3.3,3.4,3.8,3.1,3.4,3.2,2.8,2.9,3.2,3.1,3.7,3.3,3.7,3.4,3.4,3.7,3.4,3.1,2.6,2.8,3.0,2.8,2.4,2.8,2.9,2.4,2.4,2.9,2.8,2.3,2.7,2.4,3.0,2.6,3.0,3.2,3.2,3.6,3.2,3.5,3.6,3.3,3.1,2.8,3.2,3.5,3.2,3.0,2.5,2.8,2.1,2.1,2.5,2.6,2.1,2.2,2.6,2.5,2.2,1.8,1.7,1.3,1.1,0.9,0.8,0.8,0.8,0.9,1.3,1.5,1.7,1.3,1.7,1.5,1.8,1.9,2.1,2.7,2.8,2.6,2.6,2.4,2.0,2.5,2.3,2.1,2.0,2.0,1.4,1.9,1.6,1.9,1.8,2.0,2.0,2.2,2.3,3.0,2.8,3.2,3.4,3.1,3.2,3.0,2.7,2.4,2.5,2.2,1.7,2.2,2.2,2.5,2.0,1.7,2.0,2.0,1.5,1.7,1.4,1.1,1.6,1.4,1.9,2.1,2.4,1.9,2.3,2.3,2.6,2.5,2.1,2.5,2.7,2.3,2.3,2.8,2.8,2.5,2.8,3.3,3.3,3.3,4.3,5.4,6.4],[5.2,5.6,5.4,5.5,5.0,4.5,5.3,5.2,4.5,4.7,5.2,5.0,4.7,4.5,4.0,3.9,3.4,3.3,3.5,3.2,3.3,2.9,3.4,3.2,3.0,2.5,2.5,2.3,2.5,2.7,2.6,2.9,2.7,2.5,2.9,3.1,2.8,2.9,3.3,3.4,3.5,3.4,3.2,2.9,3.1,2.8,3.2,2.9,3.1,3.3,3.0,3.1,2.7,2.9,2.6,2.8,3.0,2.6,2.8,2.6,2.2,2.5,2.8,2.8,3.3,3.1,3.5,3.3,3.3,3.3,3.0,2.8,2.5,2.5,2.6,2.3,2.1,2.3,2.4,1.9,1.9,2.3,2.1,1.8,2.1,2.0,2.5,2.3,2.7,3.0,3.0,3.6,3.2,3.7,3.7,3.5,3.2,3.0,3.5,3.7,3.5,3.2,2.7,2.8,2.3,2.3,2.7,2.6,2.2,2.2,2.6,2.4,2.1,1.8,1.6,1.5,1.1,1.0,0.9,0.8,0.8,0.8,1.0,1.2,1.4,1.1,1.6,1.6,1.8,2.1,2.3,2.8,3.1,2.8,2.8,2.6,2.2,2.6,2.4,2.1,1.9,1.7,1.3,1.6,1.4,1.9,1.7,1.8,1.9,1.9,2.2,2.6,2.8,3.2,3.5,3.1,3.0,2.6,2.5,2.2,2.3,2.2,1.8,2.3,2.3,2.6,2.1,1.9,2.2,2.2,1.6,1.9,1.5,1.2,1.5,1.2,1.7,1.9,2.1,1.6,1.9,2.0,2.2,2.1,1.8,2.1,2.1,1.9,2.0,2.3,2.2,2.2,2.4,2.6,2.8,3.0,3.9,5.2,6.3],[4.7,5.1,4.8,5.1,4.5,4.1,4.8,4.8,4.1,4.2,4.7,4.5,4.2,3.9,3.6,3.4,3.0,3.0,3.1,2.9,3.0,2.7,3.2,3.0,2.7,2.4,2.4,2.1,2.2,2.4,2.3,2.5,2.4,2.3,2.5,2.7,2.5,2.6,2.9,3.0,2.9,3.0,2.8,2.6,2.8,2.5,3.0,2.7,3.0,3.2,2.8,2.9,2.5,2.6,2.4,2.4,2.6,2.3,2.4,2.2,1.9,2.1,2.3,2.4,2.8,2.5,2.9,2.6,2.7,2.8,2.5,2.3,2.0,2.1,2.2,2.0,1.8,2.0,2.0,1.7,1.7,2.0,1.9,1.7,1.9,1.8,2.2,2.0,2.3,2.5,2.7,3.0,2.6,3.0,3.0,3.0,2.7,2.6,3.1,3.2,3.0,2.7,2.3,2.4,1.9,2.0,2.3,2.2,1.8,1.9,2.3,2.0,1.8,1.5,1.5,1.3,1.1,1.1,1.0,0.9,0.8,0.8,0.8,1.0,1.1,0.9,1.3,1.3,1.6,1.8,2.1,2.5,2.8,2.5,2.6,2.3,1.9,2.3,2.0,1.8,1.6,1.4,1.1,1.3,1.2,1.5,1.5,1.5,1.6,1.6,1.8,2.1,2.3,2.6,2.9,2.6,2.5,2.2,2.1,1.8,2.0,1.9,1.6,2.0,2.0,2.3,1.8,1.7,2.0,2.0,1.5,1.7,1.4,1.1,1.3,1.1,1.5,1.7,1.9,1.5,1.9,1.9,2.1,1.9,1.5,1.9,1.9,1.7,1.7,2.0,2.0,1.8,2.1,2.3,2.3,2.6,3.5,4.6,5.9],[4.9,5.4,5.2,5.4,4.8,4.4,5.2,5.1,4.5,4.6,5.4,4.8,4.7,4.4,3.9,3.7,3.2,3.1,3.2,2.9,3.1,2.8,3.5,3.2,2.9,2.4,2.4,2.0,2.2,2.3,2.2,2.7,2.4,2.2,2.5,2.8,2.5,2.6,3.0,3.2,3.1,3.1,2.9,2.7,2.9,2.6,3.1,2.8,3.1,3.4,3.0,3.1,2.5,2.8,2.3,2.5,2.7,2.3,2.6,2.2,1.9,2.0,2.5,2.5,3.1,2.9,3.3,3.2,3.2,3.2,2.8,2.7,2.3,2.4,2.5,2.1,1.9,2.3,2.1,1.6,1.7,2.1,1.8,1.6,2.0,1.9,2.5,2.3,3.0,3.0,3.3,3.8,3.2,3.9,3.8,3.8,3.5,3.4,3.9,4.3,4.0,3.8,3.1,3.0,2.5,2.6,3.2,3.0,2.3,2.6,3.1,2.6,2.4,2.0,1.8,1.8,1.3,1.3,1.3,1.2,1.0,0.8,0.8,0.8,0.9,1.0,1.6,1.6,1.9,2.2,2.6,2.8,3.4,3.2,3.3,3.0,2.4,3.0,2.4,1.9,1.8,1.3,1.1,1.3,1.2,1.7,1.7,1.6,1.7,1.6,2.0,2.3,2.7,3.2,3.5,2.9,2.7,2.3,2.2,1.8,2.3,2.2,1.8,2.5,2.5,2.9,2.2,2.0,2.5,2.4,1.8,2.2,1.8,1.3,1.6,1.3,1.7,2.1,2.1,1.5,1.9,1.9,2.0,1.8,1.3,1.8,1.8,1.4,1.6,1.9,1.9,1.8,2.1,2.2,2.3,2.7,3.8,4.8,6.0],[4.3,4.7,4.3,4.7,4.1,3.6,4.4,4.3,3.7,3.8,4.5,4.0,3.7,3.5,3.1,2.9,2.5,2.5,2.6,2.5,2.5,2.4,2.9,2.8,2.5,2.1,1.9,1.7,1.8,2.0,2.0,2.2,2.1,1.8,2.2,2.4,2.1,2.2,2.5,2.6,2.5,2.5,2.4,2.2,2.3,2.2,2.5,2.3,2.6,2.7,2.4,2.4,2.0,2.2,2.0,2.0,2.2,1.9,2.1,1.8,1.5,1.7,1.9,1.9,2.2,2.1,2.3,2.2,2.2,2.2,2.0,1.8,1.6,1.7,1.8,1.6,1.6,1.6,1.6,1.3,1.2,1.5,1.4,1.3,1.5,1.4,1.8,1.6,2.0,2.1,2.5,2.6,2.3,2.7,2.6,2.6,2.4,2.3,2.8,2.9,2.9,2.5,2.3,2.2,1.8,2.0,2.3,2.1,1.8,2.0,2.2,1.8,1.8,1.5,1.7,1.6,1.3,1.5,1.4,1.4,1.2,1.0,0.8,0.8,0.8,0.9,1.2,1.3,1.5,1.7,2.0,2.3,2.5,2.3,2.5,2.2,1.8,2.0,1.7,1.4,1.3,1.1,0.9,1.1,1.0,1.4,1.4,1.3,1.4,1.3,1.5,1.7,1.9,2.1,2.4,2.1,2.0,1.7,1.7,1.5,1.8,1.7,1.5,1.9,2.1,2.2,1.8,1.7,2.1,1.9,1.6,1.8,1.6,1.2,1.4,1.2,1.3,1.6,1.6,1.2,1.6,1.7,1.7,1.5,1.2,1.5,1.5,1.2,1.4,1.6,1.6,1.5,1.8,2.0,2.0,2.3,3.2,4.3,5.6],[4.7,4.9,4.7,5.1,4.6,4.3,4.9,4.9,4.3,4.4,5.1,4.6,4.4,4.0,3.7,3.4,3.1,3.0,3.2,3.0,3.1,2.7,3.3,3.1,2.7,2.3,2.2,2.0,2.2,2.4,2.2,2.5,2.4,2.1,2.6,2.7,2.5,2.5,2.9,3.0,2.9,2.9,2.6,2.7,2.8,2.5,3.0,2.6,2.9,3.2,2.8,2.9,2.4,2.5,2.2,2.3,2.5,2.0,2.3,2.1,1.7,2.0,2.3,2.2,2.6,2.3,2.5,2.3,2.3,2.4,2.2,2.0,1.7,1.7,1.8,1.6,1.5,1.7,1.8,1.3,1.2,1.8,1.7,1.4,1.8,1.5,1.9,1.6,2.0,2.1,2.4,2.7,2.3,2.8,2.8,2.7,2.5,2.3,2.8,3.0,2.8,2.5,2.1,2.1,1.6,1.8,2.0,2.0,1.6,1.8,2.0,1.7,1.6,1.2,1.5,1.5,1.3,1.6,1.5,1.6,1.4,1.2,1.0,0.8,0.8,0.8,1.0,1.3,1.4,1.6,2.0,2.3,2.6,2.3,2.5,2.0,1.7,1.9,1.7,1.4,1.3,1.1,0.9,1.1,1.1,1.5,1.4,1.4,1.5,1.3,1.6,1.8,2.0,2.2,2.6,2.3,2.3,1.9,1.9,1.6,1.8,1.8,1.5,2.0,2.3,2.3,1.9,1.9,2.2,2.0,1.6,1.7,1.5,1.2,1.1,1.1,1.2,1.6,1.6,1.2,1.7,1.8,1.9,1.7,1.3,1.8,1.7,1.3,1.6,1.9,1.8,1.8,2.0,2.2,2.3,2.5,3.4,4.7,5.8],[4.3,4.6,4.2,4.6,4.0,3.6,4.2,4.2,3.5,3.6,4.2,3.9,3.6,3.3,3.0,2.8,2.5,2.5,2.6,2.5,2.6,2.3,2.9,2.7,2.4,2.1,2.0,1.7,1.9,2.0,1.9,2.2,2.1,1.8,2.1,2.4,2.1,2.2,2.4,2.5,2.4,2.5,2.3,2.2,2.3,2.1,2.5,2.2,2.5,2.6,2.3,2.4,2.0,2.1,1.9,2.0,2.2,1.8,2.0,1.8,1.4,1.5,1.7,1.7,1.9,1.7,1.9,1.8,1.8,2.0,1.7,1.5,1.3,1.3,1.5,1.3,1.4,1.4,1.5,1.2,1.1,1.5,1.5,1.3,1.5,1.3,1.6,1.4,1.6,1.8,2.0,2.2,1.8,2.1,2.1,2.0,1.8,1.7,2.1,2.2,2.1,1.9,1.6,1.6,1.2,1.4,1.6,1.6,1.3,1.4,1.6,1.4,1.3,1.1,1.1,1.1,1.0,1.2,1.2,1.3,1.1,0.9,1.0,0.9,0.8,0.8,0.8,0.9,1.0,1.1,1.4,1.8,1.9,1.7,1.8,1.5,1.3,1.4,1.2,1.0,1.0,0.9,0.9,1.0,1.0,1.4,1.3,1.2,1.2,1.1,1.2,1.4,1.5,1.7,2.0,1.7,1.7,1.5,1.5,1.3,1.6,1.5,1.3,1.6,1.8,1.8,1.5,1.4,1.6,1.4,1.1,1.2,1.1,0.9,0.9,0.9,1.1,1.3,1.4,1.1,1.6,1.8,1.8,1.7,1.3,1.7,1.6,1.2,1.5,1.7,1.6,1.5,1.8,2.0,2.0,2.3,3.2,4.2,5.5],[4.3,4.6,4.2,4.5,4.0,3.6,4.1,4.1,3.6,3.6,4.2,3.9,3.6,3.3,3.0,2.8,2.6,2.5,2.6,2.5,2.6,2.4,2.8,2.7,2.4,2.2,2.0,1.8,1.8,2.0,1.9,2.2,2.0,1.8,2.1,2.3,2.0,2.0,2.3,2.5,2.4,2.5,2.3,2.2,2.4,2.2,2.6,2.3,2.5,2.7,2.3,2.4,2.1,2.2,1.9,2.0,2.1,1.7,1.8,1.6,1.3,1.5,1.6,1.6,1.8,1.6,1.8,1.7,1.7,1.8,1.6,1.4,1.2,1.3,1.4,1.3,1.3,1.4,1.4,1.2,1.2,1.5,1.5,1.3,1.6,1.3,1.6,1.4,1.7,1.8,2.0,2.1,1.8,2.0,2.0,2.0,1.7,1.5,1.9,2.1,2.1,1.8,1.5,1.6,1.2,1.3,1.6,1.5,1.3,1.3,1.6,1.4,1.3,1.0,1.1,1.0,1.1,1.2,1.2,1.3,1.2,1.1,1.1,1.0,0.9,0.8,0.8,0.8,0.9,1.0,1.2,1.7,1.7,1.5,1.6,1.4,1.1,1.3,1.1,0.9,0.9,0.9,0.9,1.1,1.2,1.5,1.4,1.3,1.2,1.1,1.2,1.3,1.4,1.6,1.8,1.6,1.6,1.4,1.4,1.3,1.5,1.6,1.3,1.6,1.7,1.7,1.4,1.4,1.5,1.3,1.1,1.0,0.9,0.8,0.8,0.9,1.1,1.3,1.4,1.2,1.6,1.8,1.9,1.7,1.3,1.7,1.6,1.3,1.5,1.6,1.5,1.5,1.8,1.8,1.9,2.2,3.3,4.3,5.6],[4.3,4.6,4.2,4.6,4.0,3.6,4.1,4.1,3.6,3.6,4.2,4.0,3.7,3.3,3.1,2.9,2.7,2.6,2.7,2.6,2.6,2.4,2.9,2.7,2.5,2.2,2.1,1.9,1.9,2.1,2.0,2.3,2.1,1.9,2.2,2.4,2.2,2.1,2.4,2.6,2.5,2.6,2.5,2.3,2.5,2.3,2.6,2.4,2.6,2.7,2.5,2.6,2.2,2.3,2.0,2.1,2.2,1.9,1.9,1.7,1.5,1.5,1.7,1.6,1.8,1.6,1.8,1.6,1.8,1.9,1.7,1.4,1.2,1.3,1.5,1.3,1.4,1.5,1.6,1.3,1.3,1.7,1.6,1.5,1.8,1.5,1.8,1.5,1.8,1.9,2.0,2.2,1.7,2.0,2.0,1.9,1.7,1.5,1.9,2.1,2.1,1.8,1.5,1.5,1.1,1.3,1.6,1.6,1.3,1.5,1.8,1.6,1.5,1.2,1.3,1.1,1.1,1.2,1.2,1.4,1.3,1.1,1.2,1.1,1.0,0.9,0.8,0.8,0.8,0.9,1.1,1.6,1.7,1.4,1.6,1.3,1.1,1.2,1.0,0.9,0.9,0.9,0.9,1.2,1.2,1.6,1.4,1.3,1.2,1.2,1.2,1.3,1.4,1.6,1.8,1.6,1.7,1.4,1.4,1.4,1.5,1.5,1.2,1.5,1.7,1.6,1.3,1.3,1.4,1.2,1.0,1.0,0.9,0.9,0.9,1.1,1.3,1.5,1.6,1.3,1.8,1.9,2.0,1.8,1.4,1.8,1.7,1.4,1.6,1.8,1.6,1.6,1.8,1.9,1.9,2.3,3.3,4.3,5.5],[4.5,4.9,4.5,4.8,4.2,3.8,4.4,4.5,3.8,3.8,4.4,4.2,3.9,3.5,3.3,3.1,2.8,2.8,3.0,2.8,2.9,2.6,3.2,3.0,2.7,2.5,2.3,2.1,2.2,2.3,2.2,2.5,2.3,2.1,2.4,2.6,2.3,2.3,2.6,2.8,2.6,2.7,2.6,2.5,2.7,2.5,2.9,2.6,2.9,3.0,2.7,2.8,2.4,2.5,2.2,2.2,2.3,2.0,2.0,1.9,1.6,1.7,1.8,1.8,1.9,1.6,1.8,1.6,1.7,1.9,1.7,1.5,1.2,1.4,1.5,1.4,1.4,1.5,1.7,1.4,1.4,1.8,1.8,1.6,1.9,1.6,1.9,1.6,1.8,1.8,2.0,2.1,1.7,1.9,1.9,1.7,1.6,1.4,1.8,2.0,1.9,1.6,1.4,1.5,1.1,1.2,1.5,1.5,1.3,1.5,1.7,1.6,1.6,1.2,1.3,1.1,1.2,1.3,1.2,1.5,1.4,1.2,1.4,1.4,1.2,1.0,0.9,0.8,0.8,0.8,0.9,1.4,1.4,1.3,1.4,1.2,0.9,1.1,0.9,1.0,1.0,1.2,1.1,1.4,1.5,1.8,1.5,1.5,1.3,1.3,1.3,1.4,1.4,1.6,1.8,1.7,1.8,1.6,1.6,1.5,1.7,1.7,1.3,1.5,1.6,1.5,1.3,1.3,1.3,1.0,0.9,0.9,0.9,0.9,0.9,1.2,1.3,1.6,1.7,1.5,2.0,2.1,2.2,2.0,1.7,2.0,1.9,1.6,1.8,2.0,1.8,1.8,2.1,2.2,2.1,2.4,3.4,4.5,5.6],[4.9,5.4,4.9,5.3,4.8,4.3,4.9,5.0,4.3,4.4,5.0,4.8,4.4,3.9,3.8,3.5,3.2,3.2,3.4,3.3,3.3,3.1,3.6,3.5,3.1,2.8,2.6,2.4,2.5,2.7,2.7,2.9,2.7,2.5,2.8,3.0,2.6,2.7,3.0,3.2,3.0,3.1,2.9,2.9,3.0,2.8,3.3,3.0,3.3,3.4,3.1,3.1,2.7,2.8,2.5,2.5,2.6,2.3,2.3,2.2,1.9,2.0,2.1,2.0,2.1,1.7,2.0,1.7,1.9,2.0,1.9,1.5,1.3,1.5,1.7,1.5,1.5,1.7,1.9,1.7,1.6,1.9,2.0,1.9,2.1,1.8,2.1,1.8,2.0,2.0,2.2,2.4,1.8,2.1,2.0,1.8,1.7,1.5,1.8,2.2,2.1,1.8,1.5,1.6,1.2,1.4,1.7,1.7,1.5,1.7,1.9,1.8,1.7,1.4,1.5,1.3,1.4,1.6,1.4,1.7,1.7,1.4,1.6,1.7,1.5,1.3,1.1,0.9,0.8,0.8,0.8,1.3,1.4,1.2,1.4,1.3,1.0,1.0,0.9,1.0,1.1,1.4,1.3,1.7,1.7,2.1,1.7,1.8,1.5,1.5,1.4,1.5,1.5,1.6,2.0,1.8,2.1,1.7,1.8,1.8,1.8,1.9,1.5,1.7,1.8,1.6,1.4,1.4,1.3,1.1,1.0,0.9,1.0,1.1,1.1,1.4,1.6,1.8,2.0,1.7,2.2,2.3,2.5,2.2,2.0,2.3,2.2,1.8,2.1,2.4,2.1,2.1,2.5,2.6,2.4,2.8,3.9,4.7,5.9],[6.2,6.9,6.5,6.9,6.2,5.9,6.3,6.5,5.9,5.9,6.4,6.2,5.8,5.3,5.1,4.9,4.6,4.7,4.8,4.8,4.8,4.4,5.1,4.7,4.4,3.9,3.6,3.4,3.5,4.0,3.9,4.4,4.0,3.5,4.2,4.5,3.7,4.0,4.5,4.7,4.3,4.3,4.0,4.2,4.2,4.0,4.5,4.1,4.5,4.6,4.0,4.2,3.6,3.7,3.4,3.4,3.8,3.4,3.6,3.5,2.6,2.9,3.2,2.9,3.1,2.4,2.7,2.2,2.5,2.9,2.8,2.1,1.8,1.8,2.4,2.2,2.0,2.3,2.8,2.4,2.2,2.7,2.9,2.7,2.9,2.4,2.8,2.3,2.5,2.6,2.5,2.7,2.2,2.4,2.3,2.0,1.8,1.6,1.9,2.3,2.3,1.9,1.7,1.8,1.4,1.7,1.9,2.0,1.8,2.0,2.3,2.2,2.2,1.7,2.0,1.7,1.8,1.9,1.7,2.2,2.1,1.8,2.1,2.3,2.0,1.7,1.5,1.3,1.1,0.9,0.8,1.0,1.2,1.2,1.5,1.4,1.1,1.1,1.3,1.5,1.6,1.9,1.7,2.2,2.3,2.8,2.2,2.3,2.0,2.1,1.9,2.2,2.0,2.2,2.5,2.4,2.8,2.6,2.5,2.5,2.4,2.4,1.9,2.1,2.1,1.9,1.7,1.7,1.6,1.2,1.2,1.1,1.3,1.4,1.5,1.8,2.1,2.3,2.6,2.3,2.9,3.0,3.2,3.1,2.8,3.1,3.1,2.6,3.1,3.4,3.2,3.1,3.6,3.7,3.7,3.8,4.8,5.7,6.7],[9.0,10.4,9.8,10.6,9.8,8.9,9.8,10.3,9.2,8.6,9.8,9.4,8.8,8.0,8.3,7.6,7.6,7.6,7.9,8.0,8.2,8.0,8.9,8.3,8.0,7.3,7.0,6.2,6.5,7.2,6.8,7.7,7.0,6.0,6.9,7.4,6.3,6.1,7.2,7.2,6.5,7.0,6.6,7.0,7.3,7.3,8.1,7.8,8.0,8.2,7.4,7.6,6.8,6.6,6.0,5.6,5.9,5.1,5.1,5.2,4.4,4.5,4.4,4.1,4.2,3.4,3.9,3.0,3.5,4.2,3.9,3.1,2.7,2.9,3.7,3.7,3.7,4.0,4.7,4.3,4.2,5.0,5.4,5.2,5.5,4.9,4.9,3.9,4.1,4.1,3.9,4.2,3.1,3.6,3.4,2.8,2.7,2.0,2.9,3.4,3.4,2.8,2.3,2.4,2.1,2.2,2.8,2.9,2.8,3.2,3.8,3.6,4.0,3.1,3.3,2.8,3.2,3.4,2.8,3.8,3.9,3.6,4.5,4.7,4.1,3.5,2.9,2.6,1.8,1.5,0.9,0.8,0.9,1.3,1.9,1.9,1.5,1.4,1.9,2.4,2.8,3.6,3.5,4.2,4.6,5.3,4.2,4.2,3.5,3.7,3.1,3.4,2.7,2.5,3.3,3.3,4.2,3.7,3.8,4.2,3.8,3.9,3.6,3.3,3.3,2.7,2.8,2.9,2.6,1.8,2.1,1.7,2.1,2.6,2.7,3.6,4.1,4.4,5.2,4.7,6.0,6.0,6.2,6.0,5.2,6.2,5.6,4.7,5.7,6.1,5.3,5.4,6.3,6.3,5.7,6.0,7.3,7.8,8.7],[9.1,10.4,9.9,10.4,9.7,9.1,10.0,10.1,9.1,8.9,9.7,9.2,8.5,8.0,8.3,7.5,7.5,7.7,8.0,8.2,8.3,7.9,8.7,8.0,7.8,7.3,6.9,6.5,6.7,7.3,6.9,7.4,7.2,6.2,6.9,7.4,6.4,6.5,7.2,7.4,6.7,7.0,6.6,7.0,7.2,7.1,8.1,7.7,7.9,7.9,7.2,7.3,6.7,6.4,6.2,5.7,6.0,5.3,5.4,5.4,4.7,4.7,4.7,4.4,4.2,3.5,4.0,3.1,3.7,4.5,4.2,3.3,2.9,3.0,3.9,3.7,3.6,4.0,4.9,4.4,4.5,5.0,5.2,5.2,5.5,4.8,5.0,4.2,4.5,4.4,3.7,4.1,3.2,3.3,3.1,2.5,2.6,1.8,2.1,2.9,2.9,2.9,2.5,2.8,2.6,2.8,3.3,3.6,3.6,4.3,4.5,4.3,4.7,3.9,4.4,3.8,4.1,4.2,3.5,4.4,4.6,3.9,4.8,4.9,4.5,3.8,3.4,2.8,2.5,1.8,1.4,1.0,0.8,1.0,1.3,1.7,2.0,1.5,1.9,2.8,3.1,3.7,3.6,4.5,4.8,5.2,4.2,4.3,3.4,3.8,3.0,3.4,2.7,2.8,3.3,3.5,4.1,4.2,4.0,4.4,3.8,3.9,3.5,3.3,3.3,2.6,2.6,3.0,2.6,1.7,2.5,2.1,2.9,3.3,3.4,4.3,4.7,5.0,5.4,4.9,5.8,5.8,6.2,5.7,5.5,6.1,5.6,4.9,5.6,6.2,5.5,5.5,6.2,6.4,5.8,6.1,7.0,7.7,8.6],[7.8,8.8,8.6,9.1,8.4,7.7,8.6,8.9,8.1,7.9,8.4,8.3,7.8,7.0,7.3,6.7,6.8,7.1,7.4,7.4,7.4,7.1,7.8,7.6,7.1,6.6,6.2,5.9,6.1,6.6,6.2,6.8,6.5,5.7,6.4,6.9,6.0,5.9,6.6,6.7,6.2,6.4,6.2,6.3,6.5,6.5,7.2,6.8,6.8,7.1,6.5,6.7,6.2,6.1,5.8,5.2,5.7,5.1,5.0,5.0,4.5,4.6,4.5,4.3,4.1,3.3,3.7,3.0,3.5,4.0,4.0,3.3,2.9,3.1,3.7,3.7,3.4,3.9,4.6,4.3,4.2,4.7,5.0,4.9,5.1,4.7,4.6,4.0,4.0,4.0,3.7,3.8,3.0,3.0,2.7,2.2,2.3,1.6,2.0,2.6,2.4,2.4,2.0,2.6,2.3,2.3,2.6,3.0,2.9,3.1,3.5,3.6,3.8,3.1,3.3,2.8,3.3,3.4,3.1,3.9,3.9,3.8,4.4,4.5,4.0,3.5,2.9,2.7,2.1,2.0,1.3,1.4,0.9,0.8,0.9,1.2,1.6,1.5,2.0,2.6,2.9,3.6,3.5,4.3,4.5,4.8,4.1,4.2,3.4,3.8,3.1,3.2,2.8,2.7,3.2,3.5,4.0,3.9,3.9,4.3,3.8,3.9,3.6,3.4,3.4,2.8,2.7,3.0,2.4,2.0,2.4,1.7,2.3,2.9,2.8,3.5,3.9,4.1,4.6,4.4,5.3,5.3,5.6,5.4,5.0,5.6,5.3,4.6,5.2,5.6,5.1,5.0,5.6,5.8,5.3,5.4,6.3,7.0,8.0],[8.0,8.8,9.0,9.1,8.4,8.2,9.1,9.0,8.3,8.2,8.8,8.5,7.9,7.2,7.6,6.7,6.9,7.1,7.2,7.3,7.3,7.1,7.6,7.4,7.1,6.5,5.9,5.7,5.9,6.4,6.3,6.9,6.4,5.8,6.4,6.8,5.9,5.9,6.6,6.8,6.4,6.3,6.1,6.4,6.3,6.3,6.9,6.7,6.7,6.9,6.3,6.4,5.9,5.8,5.6,5.4,5.7,4.9,5.0,5.2,4.4,4.7,4.6,4.3,4.3,3.5,4.0,3.1,3.4,4.2,4.2,3.0,2.7,2.9,3.8,3.7,3.1,3.7,4.3,4.2,3.8,4.4,4.9,4.6,4.7,4.2,4.3,3.6,3.7,3.9,3.3,3.7,2.9,3.1,3.0,2.4,2.3,1.6,2.2,2.8,2.4,2.3,1.7,2.2,2.0,1.7,2.2,2.6,2.6,2.7,3.1,3.2,3.4,2.9,3.2,2.6,3.3,3.3,3.2,3.9,4.0,3.9,4.3,4.7,4.1,3.5,2.9,2.8,1.9,2.0,1.4,1.7,1.2,0.9,0.8,0.9,1.3,1.5,2.0,2.5,3.1,3.7,3.7,4.7,4.8,5.3,4.6,4.8,3.6,4.3,3.2,3.4,2.9,3.0,3.4,3.7,4.4,4.0,4.2,4.6,4.2,4.6,3.9,4.0,3.8,3.3,3.2,3.3,2.9,2.2,2.5,1.7,2.1,2.9,2.7,3.4,3.6,3.7,4.3,4.1,5.1,5.3,5.7,5.2,5.0,5.5,5.2,4.6,5.2,5.8,5.2,5.1,5.9,5.9,5.6,6.0,6.8,7.3,8.1],[6.1,6.6,6.4,6.6,6.1,5.6,6.4,6.5,5.7,5.8,6.4,6.2,5.7,5.2,5.2,4.8,4.6,4.7,4.9,4.8,4.9,4.7,5.3,5.0,4.7,4.2,4.0,3.6,3.7,4.0,3.8,4.3,4.0,3.5,4.0,4.3,3.8,3.7,4.2,4.4,4.1,4.2,4.1,4.1,4.4,4.2,4.8,4.6,4.8,4.9,4.5,4.5,4.0,4.0,3.6,3.5,3.6,3.1,3.1,3.1,2.7,2.8,3.0,2.8,2.9,2.4,2.7,2.2,2.3,2.7,2.5,2.0,1.8,1.9,2.2,2.1,2.1,2.4,2.6,2.5,2.6,2.8,2.9,2.9,3.2,2.8,3.0,2.4,2.6,2.7,2.6,2.8,2.1,2.4,2.4,2.0,1.7,1.3,1.8,2.2,1.9,1.7,1.4,1.7,1.4,1.4,1.9,2.0,1.9,2.3,2.5,2.4,2.6,2.1,2.4,2.0,2.3,2.5,2.3,3.0,2.8,2.5,2.7,2.7,2.4,2.2,1.8,1.7,1.3,1.3,1.2,1.7,1.6,1.1,0.9,0.8,0.8,1.1,1.3,1.5,1.8,2.1,2.1,2.6,2.8,3.2,2.9,2.8,2.2,2.2,2.0,2.1,2.1,2.2,2.8,2.6,2.9,2.5,2.7,2.7,2.7,3.0,2.5,2.9,3.0,2.6,2.2,2.4,2.3,1.7,1.8,1.3,1.6,2.0,1.8,2.4,2.4,2.8,3.0,2.8,3.4,3.5,3.7,3.3,3.1,3.5,3.2,2.7,3.1,3.4,3.0,3.0,3.6,3.5,3.4,3.9,4.8,5.7,6.7],[5.6,6.1,5.8,6.0,5.5,5.1,5.8,5.9,5.2,5.1,5.7,5.6,5.1,4.6,4.6,4.2,4.2,4.2,4.5,4.3,4.5,4.2,4.8,4.5,4.3,3.8,3.6,3.3,3.4,3.6,3.4,3.8,3.6,3.2,3.5,3.8,3.3,3.3,3.7,4.0,3.5,3.8,3.6,3.6,3.9,3.8,4.4,4.1,4.3,4.4,4.0,4.1,3.6,3.6,3.3,3.1,3.2,2.8,2.7,2.7,2.4,2.4,2.6,2.4,2.4,2.0,2.3,1.8,1.9,2.3,2.2,1.7,1.5,1.6,1.9,1.9,1.9,2.1,2.3,2.3,2.4,2.5,2.6,2.7,2.9,2.6,2.7,2.2,2.3,2.2,2.2,2.4,1.8,2.0,2.0,1.8,1.5,1.3,1.7,2.0,1.9,1.5,1.2,1.4,1.2,1.2,1.6,1.7,1.7,2.0,2.2,2.1,2.4,2.0,2.2,1.8,2.2,2.3,2.1,2.6,2.6,2.3,2.5,2.5,2.3,2.0,1.7,1.6,1.1,1.2,1.1,1.6,1.6,1.2,1.2,0.9,0.8,0.8,1.1,1.3,1.6,1.9,2.1,2.4,2.6,2.9,2.6,2.5,2.0,2.0,1.8,1.8,1.8,1.9,2.3,2.1,2.4,2.1,2.3,2.4,2.3,2.6,2.2,2.5,2.6,2.2,2.0,2.1,2.0,1.5,1.5,1.2,1.4,1.9,1.6,2.2,2.3,2.6,2.8,2.5,3.3,3.3,3.4,3.1,2.8,3.2,2.9,2.5,2.9,3.1,2.7,2.8,3.2,3.2,2.9,3.4,4.3,5.1,6.2],[5.1,5.6,5.2,5.3,4.9,4.4,5.0,5.1,4.5,4.5,5.0,5.0,4.5,3.9,3.9,3.6,3.5,3.5,3.8,3.7,3.9,3.5,4.3,4.1,3.7,3.2,3.1,2.8,2.6,3.0,2.8,3.1,2.9,2.6,2.8,3.2,2.7,2.7,3.0,3.3,3.0,3.2,3.0,3.1,3.3,3.1,3.8,3.5,3.8,4.0,3.5,3.5,3.0,3.0,2.7,2.6,2.7,2.3,2.3,2.2,1.9,2.0,2.1,1.9,2.0,1.6,1.9,1.5,1.7,1.9,1.8,1.4,1.1,1.4,1.6,1.5,1.6,1.8,2.0,1.8,1.9,2.1,2.2,2.2,2.5,2.2,2.3,1.9,2.1,2.0,2.0,2.1,1.6,1.8,1.7,1.6,1.4,1.2,1.6,1.9,1.9,1.5,1.3,1.4,1.1,1.3,1.6,1.7,1.6,1.9,2.0,1.9,2.1,1.7,1.9,1.7,1.8,1.9,1.8,2.1,2.1,1.9,2.1,2.0,1.9,1.7,1.4,1.3,1.0,1.0,1.0,1.3,1.4,1.1,1.3,1.1,0.8,0.8,0.8,1.1,1.3,1.5,1.6,1.9,2.1,2.4,2.1,2.0,1.6,1.6,1.4,1.5,1.5,1.6,2.0,1.8,2.0,1.7,1.8,1.9,1.9,2.1,1.8,2.0,2.1,1.8,1.6,1.7,1.7,1.3,1.3,1.1,1.3,1.5,1.5,1.8,2.0,2.3,2.5,2.2,2.8,2.9,3.0,2.7,2.4,2.6,2.5,2.1,2.4,2.6,2.3,2.2,2.6,2.7,2.6,2.9,3.8,4.7,5.9],[4.4,4.9,4.4,4.7,4.3,3.7,4.3,4.5,3.9,3.8,4.4,4.3,3.9,3.5,3.3,3.1,2.8,2.8,3.0,2.8,3.0,2.7,3.3,3.2,2.8,2.5,2.4,2.1,2.1,2.3,2.2,2.4,2.3,2.0,2.3,2.5,2.3,2.2,2.5,2.7,2.5,2.7,2.6,2.5,2.8,2.5,3.0,2.7,3.1,3.2,2.8,2.9,2.5,2.6,2.2,2.1,2.3,2.0,1.9,1.8,1.5,1.6,1.7,1.6,1.7,1.5,1.7,1.5,1.6,1.7,1.6,1.3,1.0,1.2,1.4,1.2,1.4,1.5,1.6,1.4,1.5,1.8,1.7,1.7,2.0,1.7,1.9,1.6,1.9,1.8,2.0,2.1,1.6,1.8,1.8,1.6,1.5,1.3,1.7,1.9,1.9,1.6,1.4,1.4,1.2,1.3,1.6,1.6,1.5,1.8,2.0,1.7,1.8,1.5,1.7,1.5,1.6,1.7,1.5,1.8,1.7,1.5,1.6,1.5,1.3,1.3,1.1,1.0,0.9,0.9,1.0,1.5,1.6,1.2,1.5,1.2,1.0,0.8,0.8,0.8,0.9,1.1,1.2,1.4,1.6,1.9,1.7,1.6,1.3,1.2,1.0,1.2,1.4,1.4,1.8,1.6,1.6,1.3,1.5,1.4,1.6,1.7,1.4,1.7,1.9,1.7,1.4,1.5,1.6,1.2,1.1,1.1,1.2,1.3,1.2,1.5,1.6,1.9,2.0,1.7,2.2,2.3,2.4,2.1,1.8,2.0,1.8,1.5,1.8,1.9,1.7,1.6,2.0,2.1,2.0,2.3,3.4,4.4,5.6],[4.8,5.3,4.9,5.3,4.8,4.3,4.8,5.0,4.4,4.3,5.0,4.8,4.4,3.9,3.7,3.5,3.3,3.1,3.4,3.2,3.4,3.0,3.7,3.4,3.1,2.7,2.6,2.3,2.2,2.5,2.2,2.6,2.4,2.1,2.5,2.7,2.4,2.3,2.7,3.0,2.7,3.0,2.8,2.8,3.1,2.8,3.4,3.1,3.4,3.6,3.2,3.3,2.7,2.8,2.4,2.4,2.4,2.0,2.0,1.8,1.4,1.5,1.7,1.6,1.9,1.5,1.9,1.6,1.7,1.9,1.7,1.3,1.0,1.2,1.5,1.2,1.4,1.5,1.6,1.4,1.6,1.8,1.8,1.8,2.1,1.8,2.2,1.7,2.1,2.0,2.2,2.3,1.7,2.0,2.0,1.9,1.6,1.5,1.9,2.1,2.1,1.8,1.6,1.5,1.2,1.5,1.8,1.8,1.6,1.9,2.1,1.9,1.9,1.5,1.8,1.6,1.7,1.8,1.6,1.9,1.8,1.5,1.6,1.4,1.3,1.3,1.1,1.0,1.0,1.1,1.3,1.7,1.8,1.5,1.7,1.4,1.1,1.0,0.8,0.8,0.8,1.0,1.1,1.2,1.4,1.8,1.6,1.5,1.3,1.1,1.1,1.2,1.4,1.5,1.9,1.7,1.7,1.4,1.5,1.4,1.7,1.8,1.5,1.9,2.1,1.9,1.5,1.8,1.8,1.4,1.4,1.2,1.3,1.3,1.3,1.5,1.7,2.1,2.2,1.8,2.3,2.4,2.5,2.2,1.7,2.1,1.9,1.5,1.9,2.0,1.8,1.6,2.0,2.1,2.0,2.4,3.6,4.7,5.8],[4.4,4.8,4.3,4.8,4.2,3.8,4.3,4.5,3.9,3.8,4.5,4.3,3.9,3.5,3.3,3.1,2.8,2.7,2.9,2.7,2.8,2.6,3.1,2.9,2.6,2.4,2.3,2.0,2.0,2.1,1.9,2.2,2.1,1.8,2.1,2.3,2.2,2.0,2.3,2.5,2.5,2.7,2.6,2.4,2.7,2.4,2.9,2.6,2.9,3.1,2.8,2.9,2.4,2.5,2.1,2.2,2.2,1.9,1.8,1.6,1.3,1.3,1.5,1.5,1.7,1.5,1.8,1.6,1.6,1.8,1.6,1.3,1.1,1.3,1.4,1.1,1.4,1.5,1.5,1.2,1.4,1.7,1.6,1.5,1.9,1.6,2.0,1.6,1.9,1.9,2.1,2.2,1.7,2.0,2.0,1.9,1.7,1.6,2.0,2.1,2.2,1.9,1.7,1.6,1.3,1.5,1.8,1.8,1.5,1.8,2.0,1.7,1.8,1.4,1.5,1.4,1.4,1.6,1.4,1.7,1.5,1.3,1.4,1.1,1.1,1.0,0.9,0.9,1.0,1.1,1.3,1.8,1.9,1.6,1.8,1.5,1.2,1.2,0.9,0.8,0.8,0.8,0.9,1.0,1.2,1.5,1.4,1.2,1.1,1.0,1.0,1.1,1.3,1.5,1.8,1.5,1.5,1.3,1.3,1.2,1.3,1.5,1.2,1.6,1.9,1.7,1.4,1.5,1.7,1.3,1.2,1.2,1.2,1.1,1.2,1.3,1.4,1.8,1.8,1.6,2.0,2.0,2.1,1.9,1.5,1.8,1.7,1.3,1.6,1.7,1.5,1.4,1.8,1.8,1.8,2.1,3.2,4.3,5.5],[4.4,4.8,4.4,4.8,4.3,3.8,4.4,4.4,3.9,3.8,4.4,4.1,3.8,3.4,3.2,3.0,2.8,2.7,2.9,2.7,2.8,2.6,3.1,2.9,2.6,2.3,2.2,1.9,1.9,2.1,1.9,2.2,2.1,1.8,2.1,2.4,2.1,2.0,2.3,2.6,2.4,2.6,2.5,2.4,2.7,2.4,2.8,2.6,2.8,3.0,2.7,2.8,2.2,2.5,2.0,2.1,2.1,1.8,1.8,1.6,1.2,1.3,1.5,1.4,1.7,1.5,1.8,1.7,1.7,1.8,1.6,1.4,1.2,1.3,1.4,1.1,1.3,1.5,1.5,1.2,1.3,1.7,1.5,1.4,1.8,1.6,1.9,1.6,1.9,1.9,2.2,2.3,1.8,2.2,2.1,2.1,1.9,1.9,2.3,2.4,2.4,2.1,1.9,1.7,1.4,1.8,2.0,1.8,1.6,1.9,2.0,1.8,1.7,1.4,1.5,1.5,1.4,1.6,1.4,1.6,1.4,1.1,1.2,1.0,0.9,0.9,1.0,1.0,1.2,1.3,1.7,1.9,2.1,1.8,2.1,1.8,1.4,1.5,1.1,1.0,0.8,0.8,0.8,0.9,1.0,1.3,1.1,1.1,1.0,0.9,1.0,1.2,1.4,1.6,1.8,1.6,1.5,1.2,1.2,1.1,1.3,1.4,1.3,1.6,2.0,1.8,1.5,1.7,1.9,1.6,1.4,1.5,1.4,1.2,1.2,1.3,1.4,1.7,1.8,1.4,1.8,1.9,2.0,1.8,1.4,1.7,1.6,1.2,1.5,1.7,1.5,1.4,1.7,1.9,1.8,2.1,3.2,4.3,5.6],[4.1,4.4,4.0,4.4,3.9,3.5,4.0,4.0,3.4,3.5,4.0,3.7,3.5,3.2,2.9,2.7,2.4,2.4,2.5,2.4,2.5,2.3,2.7,2.6,2.3,2.1,2.0,1.7,1.8,1.9,1.8,2.1,2.0,1.8,2.0,2.2,2.1,2.0,2.3,2.5,2.4,2.5,2.3,2.2,2.3,2.2,2.5,2.2,2.5,2.6,2.3,2.4,2.1,2.1,2.0,2.0,2.1,1.8,1.9,1.6,1.3,1.3,1.5,1.6,1.8,1.6,1.8,1.7,1.7,1.9,1.7,1.5,1.2,1.4,1.5,1.2,1.4,1.5,1.5,1.2,1.2,1.6,1.4,1.3,1.6,1.5,1.7,1.5,1.8,1.8,2.1,2.2,1.8,2.1,2.1,2.0,1.9,1.8,2.1,2.3,2.2,1.9,1.7,1.7,1.4,1.6,1.7,1.7,1.5,1.7,1.8,1.6,1.5,1.2,1.4,1.3,1.2,1.4,1.3,1.4,1.3,1.0,1.1,0.9,0.9,0.9,1.0,0.9,1.1,1.2,1.5,1.8,1.9,1.7,1.9,1.7,1.4,1.5,1.2,1.1,0.9,0.8,0.8,0.8,0.8,1.1,1.0,0.9,1.0,0.9,1.1,1.3,1.4,1.6,1.8,1.5,1.5,1.3,1.3,1.1,1.3,1.2,1.1,1.4,1.6,1.6,1.3,1.4,1.6,1.4,1.2,1.3,1.2,1.1,1.1,1.1,1.3,1.5,1.6,1.3,1.7,1.8,1.8,1.7,1.3,1.5,1.5,1.2,1.3,1.5,1.5,1.3,1.6,1.8,1.7,2.0,3.0,4.1,5.3],[4.4,4.9,4.6,5.0,4.5,4.1,4.7,4.7,4.1,4.2,4.8,4.4,4.1,3.8,3.5,3.3,3.0,2.9,3.1,2.8,2.9,2.6,3.2,3.0,2.6,2.3,2.2,1.9,2.0,2.2,2.0,2.3,2.2,1.9,2.2,2.5,2.3,2.2,2.7,2.9,2.7,2.8,2.6,2.5,2.7,2.4,2.9,2.5,2.9,3.1,2.8,2.8,2.3,2.5,2.2,2.2,2.3,2.0,2.1,1.8,1.5,1.5,1.7,1.8,2.0,1.8,2.1,2.0,2.1,2.1,1.8,1.7,1.4,1.6,1.7,1.4,1.6,1.7,1.8,1.4,1.5,1.8,1.6,1.5,1.9,1.8,2.1,1.8,2.1,2.1,2.4,2.6,2.1,2.5,2.4,2.4,2.2,2.1,2.5,2.7,2.7,2.4,2.1,2.0,1.6,1.9,2.2,2.0,1.8,2.1,2.3,1.9,1.9,1.6,1.8,1.7,1.6,1.8,1.6,1.8,1.6,1.3,1.3,1.0,1.0,1.1,1.2,1.2,1.5,1.5,1.8,2.0,2.2,2.0,2.3,2.0,1.7,1.8,1.5,1.3,1.0,1.0,0.8,0.8,0.8,1.2,1.1,1.0,1.1,1.0,1.3,1.4,1.7,1.9,2.1,1.8,1.8,1.5,1.4,1.2,1.4,1.4,1.2,1.6,2.0,1.9,1.5,1.7,2.0,1.7,1.5,1.7,1.6,1.4,1.4,1.5,1.6,2.0,1.9,1.6,1.9,1.9,1.9,1.8,1.4,1.7,1.7,1.3,1.4,1.7,1.6,1.4,1.7,2.0,1.9,2.3,3.1,4.2,5.3],[5.3,6.0,5.7,6.0,5.6,5.3,6.1,6.0,5.3,5.3,6.1,5.5,5.1,4.7,4.5,4.0,3.6,3.6,3.9,3.8,3.9,3.4,4.1,3.9,3.4,2.9,2.9,2.4,2.7,2.9,2.7,3.4,3.1,2.6,3.2,3.6,3.0,3.0,3.6,3.6,3.4,3.4,3.2,3.3,3.4,3.1,3.7,3.3,3.7,3.9,3.4,3.5,3.0,3.0,2.7,2.7,3.0,2.5,2.6,2.4,1.8,1.9,2.3,2.3,2.8,2.5,2.8,2.7,2.6,2.8,2.5,2.2,2.0,2.1,2.2,1.8,1.8,2.1,2.1,1.6,1.8,2.1,2.0,1.8,2.3,2.1,2.5,2.2,2.5,2.6,3.0,3.1,2.7,3.1,3.1,3.1,2.9,2.9,3.4,3.6,3.6,3.1,2.8,2.6,2.3,2.6,2.9,2.6,2.4,2.7,2.9,2.3,2.4,2.2,2.5,2.5,2.1,2.6,2.1,2.4,2.2,1.5,1.5,1.1,1.2,1.4,1.6,1.6,2.1,2.1,2.7,2.7,3.1,3.0,3.5,2.9,2.4,2.5,2.2,1.8,1.4,1.1,1.0,0.9,0.8,0.9,1.0,1.0,1.4,1.2,1.7,1.9,2.3,2.7,3.0,2.5,2.4,2.0,2.0,1.5,1.8,1.5,1.5,2.0,2.4,2.6,2.0,2.1,2.8,2.5,2.1,2.6,2.4,1.9,2.0,1.9,1.9,2.4,2.3,2.0,2.3,2.3,2.4,2.2,1.5,2.1,2.0,1.5,1.8,2.3,2.0,1.7,2.3,2.7,2.5,2.7,3.8,5.0,6.1],[6.1,6.8,6.8,6.8,6.4,6.1,7.4,6.9,6.1,6.4,7.0,6.4,6.2,5.6,5.5,4.9,4.6,4.4,4.5,4.4,4.3,3.8,4.4,4.1,3.8,3.3,3.3,2.9,3.3,3.4,3.3,3.8,3.6,3.4,3.8,4.3,3.8,3.9,4.5,4.6,4.5,4.4,4.1,4.0,3.9,3.6,4.2,3.7,4.0,4.3,3.8,4.0,3.6,3.7,3.5,3.6,3.9,3.3,3.6,3.1,2.5,2.6,2.9,3.2,3.7,3.5,4.1,4.1,4.1,4.0,3.5,3.5,2.9,3.2,3.3,2.7,2.6,3.1,2.9,2.2,2.5,2.9,2.6,2.3,2.8,2.7,3.3,3.1,3.6,3.8,4.1,4.7,4.0,4.8,4.7,4.6,4.3,4.2,4.8,5.2,5.2,4.7,4.2,4.0,3.5,3.9,4.3,3.9,3.3,3.7,4.0,3.4,3.2,2.9,3.1,3.2,2.6,3.1,2.6,2.7,2.5,1.8,1.7,1.3,1.6,1.9,2.4,2.2,2.9,2.9,3.7,3.4,3.9,4.1,4.6,4.2,3.6,3.8,3.0,2.8,2.1,1.9,1.4,1.3,0.8,0.8,0.8,1.1,1.7,1.8,2.2,2.8,2.9,3.6,3.8,3.1,3.1,2.8,2.4,1.9,2.0,1.4,1.5,1.8,2.3,2.6,2.3,2.2,2.9,3.0,2.5,3.3,3.0,2.4,2.7,2.4,2.4,2.9,2.8,2.3,2.6,2.4,2.6,2.5,1.8,2.3,2.6,2.0,2.1,2.7,2.7,2.3,2.7,3.3,3.1,3.2,4.4,5.5,6.3],[5.7,6.3,6.2,6.6,6.1,5.8,6.9,6.8,6.1,6.0,6.7,6.3,6.0,5.5,5.4,4.8,4.5,4.4,4.6,4.4,4.3,3.9,4.4,4.0,3.8,3.3,3.4,2.9,3.3,3.4,3.1,3.7,3.7,3.1,3.6,4.0,3.7,3.6,4.1,4.3,4.1,4.3,4.0,3.9,4.1,3.7,4.3,3.8,4.0,4.3,4.0,4.2,3.7,3.8,3.5,3.4,3.6,3.0,3.1,2.7,2.1,2.2,2.4,2.6,2.9,2.5,3.1,3.1,3.2,3.3,2.9,2.6,2.2,2.7,2.7,2.2,2.3,2.7,2.7,2.1,2.4,2.8,2.5,2.4,3.0,2.8,3.3,2.9,3.4,3.3,3.6,3.9,3.2,3.8,3.5,3.4,3.4,3.4,3.8,4.2,4.1,3.8,3.6,3.4,3.1,3.4,3.8,3.6,3.1,3.6,3.8,3.3,3.4,2.9,3.2,3.1,2.6,2.8,2.3,2.4,2.4,1.7,1.8,1.4,1.7,1.9,2.1,1.8,2.6,2.2,2.9,2.7,3.1,3.2,3.8,3.4,2.9,3.0,2.2,2.3,1.7,1.7,1.3,1.2,0.9,1.0,0.8,0.9,1.2,1.5,1.7,2.1,2.2,2.6,2.8,2.3,2.3,2.1,1.8,1.6,1.4,1.1,1.1,1.4,2.0,2.0,1.7,1.9,2.5,2.3,2.2,2.9,2.8,2.3,2.5,2.4,2.6,3.2,3.1,2.6,2.7,2.5,2.7,2.7,2.0,2.5,2.6,2.1,2.1,2.7,2.5,2.1,2.6,3.2,2.8,2.9,4.1,5.2,6.1],[4.8,5.2,4.9,5.3,4.8,4.3,5.1,5.0,4.4,4.3,5.0,4.7,4.3,3.9,3.7,3.4,3.2,3.1,3.4,3.2,3.4,3.1,3.7,3.5,3.1,2.8,2.7,2.3,2.4,2.6,2.4,2.8,2.6,2.2,2.6,2.9,2.5,2.4,2.9,3.1,2.8,3.0,2.8,2.7,3.0,2.8,3.3,3.1,3.3,3.6,3.2,3.2,2.7,2.8,2.5,2.4,2.5,2.1,2.2,1.9,1.5,1.6,1.7,1.8,2.1,1.9,2.2,2.2,2.3,2.3,2.0,1.9,1.6,1.9,1.8,1.5,1.7,1.9,1.8,1.5,1.8,2.0,1.8,1.8,2.2,2.0,2.4,2.1,2.5,2.4,2.8,2.9,2.5,2.9,2.7,2.8,2.7,2.6,3.0,3.2,3.3,2.9,2.7,2.5,2.2,2.5,2.9,2.6,2.3,2.8,2.9,2.4,2.6,2.2,2.4,2.4,2.0,2.3,1.9,2.1,2.0,1.5,1.6,1.3,1.4,1.5,1.6,1.4,1.9,1.7,2.3,2.3,2.5,2.5,2.9,2.6,2.2,2.2,1.7,1.6,1.2,1.2,1.1,0.9,1.0,1.1,0.8,0.8,0.8,1.1,1.3,1.5,1.7,2.0,2.2,1.8,1.8,1.5,1.3,1.1,1.3,1.1,1.1,1.5,1.8,1.9,1.5,1.7,2.1,1.9,1.7,2.2,2.2,1.8,1.9,1.9,2.0,2.5,2.4,2.1,2.3,2.3,2.3,2.1,1.6,2.0,2.0,1.5,1.7,2.0,1.8,1.6,2.0,2.2,2.1,2.4,3.7,4.7,5.8],[5.3,5.8,5.5,5.7,5.4,4.9,5.3,5.7,5.1,4.8,5.6,5.5,5.0,4.5,4.2,3.8,3.6,3.6,3.9,3.7,4.1,3.7,4.6,4.4,3.9,3.4,3.3,2.7,2.6,3.1,2.6,3.3,3.0,2.4,2.9,3.3,2.8,2.5,3.1,3.5,3.0,3.3,3.1,3.1,3.5,3.4,4.1,3.8,4.1,4.5,3.9,3.9,3.3,3.2,2.6,2.6,2.7,2.2,2.2,2.0,1.5,1.5,1.8,1.8,2.2,1.9,2.2,2.2,2.2,2.2,1.9,1.8,1.6,1.8,1.7,1.4,1.9,2.0,1.9,1.6,1.9,2.1,2.0,2.1,2.5,2.5,2.8,2.2,2.9,2.5,3.0,3.0,2.6,3.0,2.9,3.0,2.8,2.7,3.2,3.6,3.6,3.2,3.0,2.6,2.2,2.8,3.2,2.9,2.7,3.3,3.4,2.8,3.0,2.6,3.0,2.9,2.4,2.8,2.2,2.5,2.5,1.8,2.0,1.6,1.6,1.7,1.7,1.6,1.9,1.8,2.3,2.5,2.7,2.7,3.1,2.8,2.3,2.2,1.7,1.7,1.2,1.2,1.3,1.1,1.3,1.3,1.0,0.8,0.8,0.8,1.2,1.4,1.7,2.1,2.6,2.0,2.0,1.3,1.3,1.1,1.3,1.2,1.3,1.6,2.1,2.0,1.5,2.0,2.3,1.9,1.8,2.5,2.4,2.0,2.2,2.2,2.5,3.2,3.1,2.5,3.0,2.8,2.9,2.6,2.0,2.5,2.2,1.7,2.1,2.5,2.1,1.7,2.4,2.6,2.3,2.7,4.0,4.7,6.0],[4.2,4.5,4.0,4.4,3.9,3.4,3.9,4.0,3.3,3.4,4.0,3.8,3.4,3.1,2.8,2.7,2.5,2.4,2.6,2.5,2.6,2.4,2.9,2.8,2.6,2.2,2.1,1.8,1.8,1.9,1.8,2.0,1.9,1.6,1.9,2.1,1.8,1.7,2.1,2.3,2.1,2.3,2.2,2.1,2.4,2.2,2.6,2.5,2.7,2.9,2.6,2.6,2.1,2.2,1.9,1.9,1.9,1.6,1.5,1.3,1.0,1.1,1.2,1.2,1.4,1.2,1.5,1.5,1.5,1.5,1.4,1.2,1.1,1.3,1.2,1.0,1.3,1.4,1.3,1.1,1.4,1.5,1.4,1.5,1.8,1.6,1.8,1.6,1.9,1.7,2.1,2.1,1.8,2.0,2.0,2.0,1.9,1.9,2.1,2.4,2.4,2.1,1.9,1.8,1.5,1.8,2.0,1.9,1.7,2.0,2.1,1.8,1.9,1.5,1.7,1.7,1.5,1.8,1.5,1.7,1.6,1.3,1.4,1.1,1.1,1.2,1.2,1.1,1.3,1.3,1.7,1.9,2.0,1.8,2.1,1.8,1.5,1.5,1.2,1.1,0.9,0.9,0.9,0.9,1.1,1.3,1.1,0.9,0.8,0.8,0.8,1.0,1.1,1.3,1.5,1.3,1.2,0.9,0.9,0.9,1.1,1.2,1.2,1.5,1.8,1.7,1.4,1.5,1.8,1.5,1.4,1.5,1.5,1.3,1.4,1.5,1.5,1.9,1.9,1.6,1.9,2.0,2.0,1.8,1.5,1.7,1.6,1.2,1.5,1.6,1.4,1.3,1.6,1.7,1.6,2.0,3.0,4.1,5.6],[4.6,5.1,4.7,5.1,4.6,4.2,4.7,5.0,4.3,4.2,4.8,4.8,4.3,3.8,3.6,3.4,3.2,3.0,3.4,3.1,3.4,3.0,3.7,3.4,3.1,2.7,2.7,2.3,2.2,2.4,2.1,2.5,2.5,2.0,2.2,2.6,2.3,2.2,2.5,2.9,2.6,2.9,2.8,2.7,3.0,2.7,3.4,3.1,3.4,3.8,3.2,3.3,2.7,2.8,2.3,2.4,2.4,1.9,1.8,1.6,1.4,1.2,1.3,1.3,1.5,1.2,1.6,1.6,1.8,1.7,1.5,1.4,1.2,1.6,1.5,1.2,1.6,1.8,1.7,1.5,1.8,2.0,1.8,1.9,2.3,2.1,2.4,2.0,2.5,2.2,2.4,2.5,2.0,2.3,2.1,2.1,2.1,2.0,2.3,2.6,2.7,2.4,2.3,2.1,1.8,2.2,2.4,2.3,2.1,2.5,2.7,2.3,2.4,2.0,2.3,2.1,2.0,2.2,1.9,2.1,2.1,1.6,1.7,1.5,1.5,1.6,1.6,1.3,1.5,1.5,1.9,2.0,2.1,2.1,2.4,2.1,1.8,1.7,1.2,1.3,1.1,1.1,1.2,1.1,1.4,1.6,1.5,1.1,1.1,0.8,0.8,0.8,1.1,1.2,1.6,1.3,1.2,1.0,1.0,1.0,1.2,1.5,1.4,1.8,2.1,1.9,1.5,1.8,2.0,1.8,1.6,1.9,1.9,1.7,1.9,1.9,2.1,2.5,2.4,2.1,2.4,2.4,2.5,2.3,1.8,2.1,1.9,1.6,1.8,2.0,1.7,1.5,2.0,2.1,1.9,2.2,3.4,4.2,5.5],[4.4,5.0,4.6,5.0,4.4,3.9,4.6,4.7,4.1,4.0,4.7,4.4,4.0,3.6,3.4,3.2,3.0,2.9,3.2,2.9,3.2,2.9,3.5,3.4,3.0,2.7,2.6,2.2,2.2,2.4,2.1,2.5,2.4,2.0,2.2,2.5,2.2,2.0,2.4,2.7,2.5,2.7,2.6,2.5,2.9,2.6,3.2,2.9,3.2,3.5,3.1,3.0,2.6,2.6,2.3,2.2,2.3,1.8,1.7,1.6,1.3,1.3,1.3,1.2,1.3,1.0,1.4,1.4,1.6,1.6,1.3,1.2,1.1,1.4,1.4,1.1,1.5,1.6,1.5,1.4,1.7,1.8,1.8,1.8,2.1,2.0,2.2,1.9,2.2,2.1,2.3,2.3,1.8,2.2,1.9,2.0,1.9,1.9,2.3,2.5,2.6,2.3,2.2,1.9,1.7,2.1,2.3,2.2,2.0,2.4,2.5,2.1,2.3,1.9,2.2,2.1,2.0,2.3,2.0,2.2,2.1,1.8,1.9,1.6,1.6,1.6,1.5,1.4,1.5,1.4,1.8,1.9,2.1,1.9,2.3,2.1,1.7,1.5,1.2,1.3,1.1,1.3,1.4,1.3,1.6,1.8,1.7,1.4,1.3,1.1,0.8,0.8,0.9,1.0,1.3,1.2,1.2,0.9,1.1,1.3,1.5,1.7,1.5,1.9,2.2,1.9,1.6,2.0,2.1,1.6,1.7,1.9,1.9,1.7,1.8,1.9,1.9,2.4,2.3,2.0,2.3,2.4,2.4,2.2,1.8,2.1,1.9,1.6,1.8,1.9,1.7,1.6,2.0,2.0,1.8,2.2,3.2,4.2,5.6],[5.5,6.2,5.8,6.0,5.7,5.1,5.8,6.0,5.5,5.2,5.9,5.8,5.3,4.8,4.5,4.2,3.9,3.8,4.2,4.0,4.1,3.9,4.6,4.4,4.0,3.4,3.2,2.9,2.8,3.1,2.9,3.5,3.2,2.6,3.0,3.5,3.0,2.7,3.4,3.6,3.2,3.5,3.3,3.3,3.6,3.3,4.0,3.7,4.1,4.3,3.8,3.9,3.3,3.3,2.9,2.8,3.0,2.4,2.2,2.2,1.8,1.9,1.8,1.6,1.7,1.2,1.8,1.8,2.0,2.0,1.7,1.5,1.3,1.8,1.8,1.4,1.8,2.1,1.9,1.8,2.1,2.2,2.1,2.2,2.7,2.5,2.8,2.3,2.9,2.6,2.9,3.1,2.4,2.9,2.4,2.5,2.6,2.6,2.8,3.4,3.7,3.2,3.1,2.6,2.3,2.9,3.4,3.1,2.7,3.2,3.4,2.8,3.1,2.6,3.0,3.0,2.8,3.1,2.7,3.1,3.0,2.4,2.5,2.2,2.0,2.1,2.0,1.9,2.1,1.8,2.3,2.1,2.4,2.4,3.1,2.8,2.3,2.2,1.5,1.7,1.5,1.7,2.1,2.0,2.3,2.8,2.5,2.1,1.8,1.5,1.2,0.9,0.8,0.9,1.2,1.4,1.7,1.2,1.6,2.0,2.2,2.5,2.3,2.5,2.9,2.3,2.0,2.5,2.6,2.1,2.2,2.5,2.6,2.3,2.3,2.5,2.5,3.2,3.0,2.6,3.1,3.1,3.2,2.8,2.4,2.7,2.5,2.1,2.5,2.6,2.2,2.2,2.8,2.7,2.5,2.9,4.2,4.8,5.9],[5.3,5.9,5.5,5.8,5.4,4.8,5.6,5.6,5.0,4.9,5.5,5.4,4.8,4.4,4.2,4.0,3.7,3.7,4.1,4.1,4.3,4.0,4.8,4.8,4.3,3.9,3.5,3.3,3.1,3.4,3.2,3.5,3.3,2.9,3.2,3.4,3.0,2.7,3.4,3.4,3.2,3.4,3.4,3.3,3.6,3.5,4.1,4.0,4.5,4.5,4.0,3.9,3.4,3.3,3.0,2.8,2.8,2.4,2.2,2.2,1.9,1.9,1.7,1.6,1.5,1.0,1.5,1.4,1.8,1.9,1.6,1.4,1.3,1.8,1.7,1.6,2.0,2.1,2.1,2.1,2.3,2.4,2.4,2.7,3.0,2.8,2.9,2.5,2.8,2.5,2.8,2.8,2.2,2.5,2.1,2.2,2.3,2.3,2.6,2.9,3.2,2.7,2.7,2.4,2.3,2.7,2.9,2.8,2.7,3.2,3.3,2.8,3.2,2.6,3.1,3.0,3.0,3.2,2.8,3.3,3.3,2.7,3.0,2.7,2.4,2.4,2.2,2.0,2.1,1.8,2.1,2.0,2.2,2.2,2.8,2.5,2.2,1.9,1.5,1.8,1.7,2.0,2.3,2.3,2.8,3.0,2.6,2.4,2.0,1.8,1.4,1.2,0.9,0.8,0.9,1.1,1.4,1.4,1.7,2.1,2.1,2.5,2.4,2.4,2.8,2.2,2.0,2.6,2.6,2.0,2.3,2.4,2.6,2.5,2.4,2.8,2.7,3.3,3.3,3.0,3.4,3.6,3.6,3.2,2.9,3.2,2.9,2.4,2.9,3.0,2.4,2.5,3.0,2.9,2.6,3.1,4.0,4.7,5.9],[5.8,6.5,6.0,6.5,6.2,5.6,6.6,6.7,6.2,5.9,6.5,6.4,6.0,5.4,5.3,5.2,5.1,4.9,5.5,5.3,5.7,5.4,6.0,5.9,5.5,5.2,4.8,4.4,4.1,4.2,3.8,4.1,4.2,3.6,3.7,4.1,4.0,3.4,3.9,4.3,4.0,4.5,4.6,4.4,5.0,4.9,5.6,5.4,5.8,6.0,5.5,5.5,4.8,4.8,4.2,4.1,3.9,3.2,2.8,2.5,2.4,2.0,1.7,1.8,1.5,1.2,1.8,1.7,2.2,2.3,2.0,1.7,1.7,2.3,2.3,2.1,2.6,2.9,2.8,2.8,3.4,3.5,3.5,3.8,4.0,3.7,3.9,3.4,3.6,3.2,3.2,3.2,2.5,2.7,2.3,2.4,2.6,2.4,2.7,3.2,3.3,3.0,3.0,2.9,2.8,3.2,3.4,3.5,3.5,3.9,4.0,3.7,3.9,3.6,3.9,3.7,3.9,4.1,3.8,4.3,4.2,3.8,3.9,3.7,3.5,3.5,2.9,2.8,2.8,2.3,2.5,2.1,2.4,2.4,3.1,2.9,2.7,2.1,1.8,2.4,2.3,2.6,3.1,3.0,3.8,3.8,3.5,3.0,2.6,2.3,1.8,1.5,1.3,0.9,0.8,0.9,1.2,1.6,1.6,2.3,2.2,2.8,3.0,2.9,3.4,2.7,2.6,3.3,3.2,2.6,3.1,2.9,3.2,3.5,3.3,3.7,3.8,4.4,4.4,4.0,4.7,4.7,4.8,4.4,3.9,4.2,3.9,3.2,3.7,3.7,3.1,2.9,3.4,3.4,2.8,3.1,4.2,4.7,5.6],[4.7,5.2,4.8,5.2,4.7,4.1,4.9,5.1,4.5,4.5,5.2,5.1,4.7,4.3,3.8,3.8,3.4,3.2,3.6,3.3,3.6,3.3,3.9,3.9,3.5,3.2,3.2,2.7,2.5,2.6,2.4,2.6,2.5,2.2,2.3,2.7,2.5,2.2,2.6,2.9,2.8,3.1,3.1,2.8,3.3,3.0,3.7,3.5,3.9,4.1,3.8,3.8,3.2,3.3,2.7,2.7,2.6,2.2,1.9,1.6,1.6,1.3,1.1,1.3,1.3,1.2,1.7,1.8,2.2,2.1,1.7,1.7,1.7,2.1,1.9,1.6,2.3,2.4,2.0,2.0,2.4,2.5,2.2,2.5,2.8,2.9,3.0,2.8,3.3,2.9,3.1,3.2,2.6,2.8,2.4,2.4,2.7,2.5,2.7,3.2,3.5,3.1,3.1,2.8,2.6,3.1,3.4,3.3,3.0,3.6,3.7,3.3,3.5,3.0,3.4,3.4,3.3,3.6,3.2,3.6,3.5,2.9,3.1,2.6,2.5,2.7,2.4,2.3,2.5,2.2,2.5,2.2,2.4,2.4,3.0,2.9,2.6,2.2,1.9,2.1,2.0,2.1,2.5,2.2,2.7,2.8,2.7,2.2,2.1,1.7,1.6,1.3,1.3,1.1,0.9,0.8,0.8,1.1,1.2,1.7,1.8,2.4,2.4,2.6,2.9,2.4,2.3,2.8,2.8,2.4,2.6,2.8,3.0,2.8,2.8,3.1,3.0,3.6,3.4,3.1,3.4,3.3,3.2,2.9,2.5,2.6,2.4,2.1,2.3,2.2,1.9,1.8,2.1,2.1,1.9,2.2,3.5,4.1,5.4],[4.2,4.5,4.0,4.5,4.0,3.4,4.1,4.2,3.5,3.6,4.2,4.0,3.6,3.3,3.0,2.9,2.6,2.6,2.8,2.6,2.8,2.6,3.1,3.1,2.8,2.5,2.4,2.1,1.9,2.2,1.9,2.2,2.1,1.7,1.9,2.2,1.9,1.8,2.1,2.4,2.2,2.4,2.4,2.2,2.5,2.3,2.7,2.6,2.9,3.0,2.7,2.7,2.3,2.4,2.0,2.0,1.9,1.6,1.5,1.3,1.2,1.0,0.9,1.0,1.0,1.1,1.4,1.5,1.7,1.5,1.3,1.3,1.3,1.5,1.4,1.1,1.6,1.6,1.4,1.4,1.7,1.7,1.6,1.8,2.0,1.9,2.1,1.9,2.2,2.0,2.4,2.4,2.0,2.3,2.1,2.2,2.3,2.2,2.4,2.7,2.9,2.6,2.5,2.2,2.0,2.4,2.6,2.4,2.2,2.6,2.6,2.2,2.4,2.1,2.3,2.3,2.2,2.5,2.3,2.5,2.4,2.0,2.0,1.8,1.7,1.8,1.7,1.7,1.9,1.8,2.1,2.1,2.2,2.2,2.7,2.4,2.1,1.9,1.5,1.6,1.4,1.4,1.6,1.5,1.8,1.9,1.9,1.5,1.5,1.2,1.2,1.1,1.3,1.3,1.1,0.9,0.8,0.8,1.0,1.2,1.4,1.7,1.7,1.9,2.3,1.9,1.7,2.2,2.3,1.9,2.0,2.2,2.2,2.0,2.0,2.0,2.0,2.4,2.3,2.1,2.4,2.5,2.4,2.2,1.9,2.0,1.7,1.5,1.7,1.8,1.5,1.4,1.7,1.7,1.5,1.9,3.1,3.9,5.2],[3.9,4.3,3.8,4.2,3.7,3.2,3.7,3.9,3.3,3.3,3.8,3.7,3.3,3.0,2.7,2.6,2.5,2.3,2.6,2.4,2.6,2.4,2.8,2.9,2.6,2.4,2.2,1.9,1.7,1.9,1.7,1.9,1.9,1.5,1.7,2.0,1.8,1.6,1.9,2.1,2.0,2.2,2.2,2.0,2.3,2.1,2.6,2.4,2.8,2.9,2.6,2.6,2.2,2.2,1.9,1.9,1.8,1.5,1.3,1.1,1.0,0.9,0.8,0.9,1.0,1.0,1.3,1.4,1.5,1.4,1.2,1.2,1.2,1.4,1.3,1.0,1.5,1.5,1.3,1.3,1.5,1.6,1.5,1.6,1.8,1.8,1.9,1.8,2.0,1.9,2.2,2.2,1.9,2.2,2.0,2.1,2.1,2.0,2.3,2.5,2.6,2.3,2.2,2.0,1.8,2.1,2.3,2.1,2.0,2.3,2.4,2.1,2.2,1.9,2.1,2.1,2.0,2.2,2.0,2.2,2.1,1.8,1.8,1.5,1.5,1.6,1.6,1.5,1.7,1.5,1.9,1.9,2.1,2.0,2.4,2.1,1.8,1.7,1.4,1.4,1.2,1.2,1.5,1.2,1.5,1.7,1.5,1.2,1.3,1.0,1.1,0.9,1.2,1.2,1.2,1.0,0.8,0.8,0.8,1.0,1.2,1.4,1.5,1.6,2.0,1.8,1.6,1.8,2.0,1.7,1.7,1.9,1.9,1.8,1.8,1.8,1.9,2.2,2.2,1.9,2.2,2.3,2.2,2.0,1.7,1.8,1.6,1.4,1.6,1.6,1.3,1.2,1.6,1.6,1.4,1.8,3.0,4.1,5.1],[4.4,4.9,4.3,4.8,4.4,3.8,4.4,4.7,3.9,3.9,4.5,4.5,3.9,3.6,3.3,3.1,3.0,2.9,3.3,3.1,3.3,3.1,3.7,3.6,3.2,2.9,2.8,2.4,2.2,2.4,2.2,2.5,2.4,1.9,2.1,2.4,2.1,2.0,2.3,2.6,2.3,2.7,2.7,2.6,2.9,2.8,3.4,3.1,3.4,3.8,3.3,3.3,2.9,2.8,2.4,2.3,2.2,1.8,1.7,1.5,1.3,1.1,1.0,1.1,1.4,1.3,1.6,1.7,1.9,1.7,1.5,1.5,1.4,1.7,1.6,1.3,1.8,1.9,1.7,1.6,1.9,2.1,1.9,2.1,2.4,2.4,2.6,2.2,2.7,2.3,2.5,2.6,2.3,2.5,2.3,2.5,2.5,2.4,2.7,3.0,3.1,2.8,2.7,2.4,2.1,2.5,2.9,2.7,2.4,2.9,3.0,2.6,2.7,2.3,2.6,2.4,2.2,2.4,2.1,2.3,2.2,1.8,2.0,1.7,1.7,1.8,1.8,1.6,1.9,1.8,2.2,2.1,2.3,2.4,2.8,2.5,2.2,2.0,1.6,1.7,1.3,1.4,1.5,1.3,1.5,1.6,1.5,1.1,1.2,1.0,1.1,1.0,1.4,1.5,1.6,1.2,1.0,0.8,0.8,0.8,1.1,1.4,1.4,1.6,2.1,1.9,1.6,1.9,2.2,1.9,1.8,2.2,2.2,2.0,2.1,2.1,2.3,2.8,2.8,2.3,2.7,2.7,2.7,2.5,2.0,2.2,2.0,1.7,1.8,2.0,1.6,1.5,1.9,1.9,1.7,2.0,3.2,4.0,5.2],[4.5,4.9,4.4,4.8,4.3,3.7,4.3,4.6,3.9,3.8,4.5,4.2,3.9,3.6,3.3,3.2,3.1,2.9,3.3,3.1,3.4,3.1,3.8,3.7,3.4,2.9,2.9,2.4,2.2,2.4,2.2,2.5,2.4,2.0,2.1,2.4,2.2,2.0,2.4,2.6,2.4,2.6,2.7,2.5,3.0,2.8,3.4,3.2,3.6,3.9,3.4,3.3,2.9,2.8,2.5,2.3,2.2,2.0,1.7,1.5,1.3,1.1,1.1,1.4,1.6,1.6,1.9,2.1,2.2,2.0,1.7,1.7,1.6,1.8,1.7,1.4,1.8,1.9,1.7,1.5,1.9,2.0,1.9,2.1,2.3,2.2,2.5,2.2,2.6,2.4,2.8,2.8,2.4,2.9,2.7,2.8,2.8,2.7,3.0,3.3,3.4,2.9,2.7,2.5,2.1,2.4,2.9,2.6,2.3,2.7,3.0,2.5,2.6,2.2,2.5,2.3,2.2,2.3,2.0,2.2,2.1,1.7,2.0,1.6,1.7,1.7,1.7,1.5,1.9,1.8,2.3,2.2,2.6,2.5,3.0,2.5,2.1,2.1,1.7,1.7,1.3,1.3,1.3,1.2,1.5,1.5,1.3,1.0,1.1,1.0,1.2,1.3,1.6,1.8,1.9,1.5,1.3,1.1,0.8,0.8,0.9,1.1,1.2,1.4,1.8,1.8,1.5,1.7,2.0,1.9,1.7,2.1,2.1,1.8,2.0,2.0,2.1,2.7,2.6,2.2,2.6,2.6,2.6,2.4,1.9,2.2,2.0,1.6,1.7,2.0,1.6,1.4,1.8,1.9,1.6,1.9,3.1,3.9,5.3],[5.1,5.8,5.3,5.7,5.4,4.6,5.4,5.7,4.8,4.7,5.5,5.3,4.8,4.4,4.0,3.9,3.6,3.4,3.9,3.7,4.0,3.8,4.5,4.5,4.0,3.5,3.4,2.9,2.7,2.9,2.5,3.0,2.9,2.3,2.5,2.9,2.7,2.3,2.8,3.1,2.9,3.1,3.1,3.0,3.6,3.3,4.0,3.8,4.3,4.6,4.0,3.9,3.4,3.3,2.8,2.7,2.7,2.2,2.1,1.8,1.7,1.4,1.5,1.9,2.1,2.1,2.5,2.7,2.8,2.6,2.1,2.3,2.0,2.4,2.2,1.9,2.2,2.5,2.0,2.0,2.5,2.5,2.2,2.5,3.0,2.9,3.2,2.8,3.5,3.3,3.4,3.6,3.1,3.6,3.4,3.4,3.4,3.2,3.8,4.3,4.1,3.8,3.5,3.1,2.5,3.2,3.7,3.6,3.0,3.7,3.8,3.3,3.4,2.9,3.5,3.3,2.7,2.9,2.4,2.7,2.8,2.1,2.5,2.0,2.2,2.3,2.3,2.1,2.3,2.2,2.6,2.6,2.9,2.9,3.5,3.2,2.8,2.6,2.1,2.1,1.8,1.8,1.9,1.5,1.6,1.7,1.3,1.2,1.4,1.3,1.7,1.7,1.9,2.4,2.4,1.8,1.6,1.4,1.1,0.9,0.8,0.9,1.3,1.4,1.9,1.8,1.5,1.9,2.4,2.2,2.3,2.6,2.9,2.3,2.6,2.6,2.8,3.6,3.4,2.9,3.3,3.2,3.4,3.1,2.4,2.7,2.5,2.1,2.2,2.3,1.9,1.6,2.2,2.2,2.0,2.4,3.7,4.6,6.1],[4.9,5.3,5.1,5.4,4.9,4.5,5.3,5.2,4.6,4.6,5.2,5.0,4.7,4.4,4.1,3.9,3.7,3.4,3.8,3.6,3.6,3.3,3.9,3.7,3.4,3.0,3.0,2.6,2.6,2.7,2.5,2.8,2.8,2.3,2.6,3.0,2.8,2.6,2.9,3.2,3.0,3.3,3.2,3.1,3.5,3.1,3.7,3.4,3.7,3.9,3.5,3.7,3.1,3.3,2.9,2.9,2.9,2.5,2.4,2.0,1.8,1.6,1.8,2.1,2.3,2.3,2.7,2.8,3.0,2.9,2.4,2.4,2.0,2.3,2.3,1.9,2.1,2.4,2.2,1.9,2.2,2.4,2.2,2.2,2.6,2.5,2.9,2.6,3.2,3.1,3.4,3.7,3.2,3.6,3.4,3.2,3.3,3.0,3.4,3.8,3.7,3.4,3.1,3.1,2.5,2.8,3.3,3.2,2.7,3.1,3.4,3.0,2.9,2.5,2.6,2.4,2.2,2.3,1.9,2.1,2.1,1.6,1.9,1.6,1.8,1.8,2.0,1.6,2.1,1.8,2.2,2.4,2.6,2.6,2.9,2.8,2.4,2.6,2.0,2.1,1.5,1.7,1.4,1.3,1.4,1.5,1.1,1.0,1.2,1.3,1.6,1.9,1.9,2.4,2.4,1.8,1.8,1.8,1.3,1.1,0.9,0.8,0.8,1.1,1.3,1.5,1.1,1.2,1.6,1.7,1.5,2.1,2.1,1.9,2.2,2.2,2.4,2.9,2.8,2.3,2.7,2.7,2.7,2.6,2.1,2.3,2.3,1.9,1.9,2.2,2.0,1.7,2.1,2.3,2.0,2.3,3.5,4.4,5.5],[5.0,5.2,4.9,5.2,4.8,4.2,4.9,4.9,4.3,4.3,4.8,4.7,4.4,4.0,3.8,3.7,3.5,3.2,3.5,3.3,3.4,3.2,3.7,3.6,3.2,2.9,2.9,2.6,2.5,2.6,2.4,2.7,2.6,2.4,2.5,2.8,2.7,2.6,2.8,3.0,2.9,3.1,3.1,2.9,3.2,3.0,3.4,3.2,3.5,3.7,3.3,3.4,3.0,3.1,2.7,2.8,2.7,2.4,2.3,2.0,1.9,1.7,1.9,2.0,2.3,2.1,2.4,2.4,2.5,2.5,2.2,2.1,1.8,2.0,2.1,1.8,2.0,2.1,2.1,1.9,2.1,2.3,2.1,2.2,2.5,2.3,2.6,2.3,2.7,2.7,2.9,3.0,2.6,2.9,2.8,2.7,2.7,2.3,2.7,3.0,2.9,2.7,2.4,2.4,2.0,2.2,2.6,2.6,2.3,2.5,2.8,2.6,2.6,2.1,2.3,2.1,2.0,2.0,1.6,1.9,2.0,1.5,1.8,1.6,1.7,1.6,1.7,1.3,1.7,1.5,1.8,2.0,2.1,2.1,2.3,2.2,1.9,2.0,1.6,1.8,1.4,1.5,1.3,1.4,1.4,1.3,1.0,1.0,1.1,1.4,1.5,1.7,1.8,2.1,2.2,1.8,1.9,1.8,1.5,1.3,1.1,0.8,0.8,0.8,1.0,1.2,1.0,1.0,1.2,1.3,1.2,1.6,1.7,1.6,1.9,2.0,2.1,2.6,2.6,2.2,2.5,2.5,2.6,2.4,2.0,2.3,2.2,1.9,1.9,2.2,2.1,1.8,2.1,2.3,2.2,2.3,3.3,4.4,5.5],[5.3,5.8,5.6,5.8,5.3,4.9,5.7,5.5,4.9,5.1,5.6,5.4,5.2,4.8,4.5,4.4,4.0,3.7,4.1,3.7,3.9,3.7,4.3,4.1,3.6,3.3,3.3,2.9,2.8,3.0,2.7,3.0,3.0,2.7,2.9,3.2,3.0,3.0,3.3,3.5,3.5,3.7,3.6,3.4,3.8,3.4,4.0,3.7,4.2,4.3,4.0,4.0,3.4,3.6,3.0,3.2,3.2,2.8,2.9,2.4,2.1,2.0,2.3,2.6,2.9,2.7,3.2,3.0,3.4,3.4,2.9,2.7,2.2,2.5,2.7,2.2,2.3,2.8,2.6,2.2,2.5,2.8,2.5,2.6,2.9,2.9,3.2,2.9,3.4,3.4,3.5,3.8,3.2,3.7,3.5,3.2,3.2,2.7,3.3,3.7,3.5,3.3,2.9,3.0,2.4,2.7,3.3,3.3,2.7,3.3,3.6,3.2,3.3,2.7,3.0,2.5,2.5,2.5,2.0,2.4,2.5,1.9,2.3,2.0,2.1,2.1,2.1,1.6,2.0,1.7,2.0,2.3,2.5,2.5,2.6,2.6,2.3,2.4,2.0,2.1,1.6,1.8,1.6,1.7,1.7,1.7,1.3,1.3,1.3,1.7,1.7,2.2,2.2,2.7,2.8,2.3,2.4,2.2,1.8,1.5,1.3,1.0,0.9,0.8,0.8,1.1,1.0,0.9,1.2,1.4,1.4,1.9,2.1,2.0,2.3,2.5,2.8,3.3,3.3,2.7,3.2,3.1,3.1,3.0,2.5,2.7,2.6,2.2,2.3,2.5,2.3,2.0,2.4,2.6,2.5,2.6,3.8,4.8,5.8],[6.2,6.8,6.7,7.0,6.5,6.1,7.1,7.0,6.4,6.4,7.0,6.8,6.5,6.0,6.0,5.4,5.4,5.0,5.5,5.1,5.1,4.8,5.2,4.9,4.6,4.2,4.2,3.8,3.8,3.9,3.6,4.0,4.1,3.6,3.8,4.4,4.2,4.0,4.4,4.7,4.7,4.9,4.8,4.6,4.9,4.6,5.1,4.8,4.9,5.1,4.8,5.0,4.4,4.6,4.1,4.1,4.2,3.5,3.6,3.2,2.8,2.6,2.9,3.2,3.3,3.0,3.6,3.2,3.6,3.7,3.4,3.1,2.4,2.9,3.3,2.6,2.6,3.2,3.3,2.7,3.1,3.5,3.3,3.2,3.5,3.3,3.7,3.3,3.7,3.8,3.7,4.0,3.4,3.7,3.5,3.1,3.3,2.6,3.1,3.5,3.3,3.2,2.8,3.1,2.5,2.6,3.1,3.3,3.0,3.2,3.6,3.4,3.3,2.9,2.8,2.5,2.5,2.4,1.9,2.3,2.6,2.0,2.5,2.3,2.5,2.2,2.3,1.7,2.0,1.7,1.8,2.2,2.2,2.3,2.4,2.4,2.2,2.4,2.0,2.4,1.9,2.2,1.9,2.0,2.0,2.0,1.4,1.7,1.6,2.2,2.1,2.6,2.3,2.7,2.9,2.5,2.8,2.6,2.2,2.1,1.7,1.3,1.1,0.8,0.8,0.8,1.0,0.9,1.0,1.2,1.3,1.7,2.0,2.0,2.4,2.6,3.0,3.4,3.6,3.1,3.6,3.4,3.6,3.6,2.9,3.4,3.3,2.8,2.9,3.3,3.1,2.6,3.1,3.5,3.1,3.2,4.3,5.1,5.7],[6.3,6.9,6.6,6.9,6.5,5.9,6.8,6.8,6.2,6.1,6.8,6.7,6.3,5.8,5.7,5.3,5.2,4.8,5.3,4.9,5.1,4.8,5.4,5.2,4.8,4.4,4.4,3.8,3.8,4.0,3.7,4.0,4.1,3.5,3.8,4.3,4.0,3.8,4.2,4.6,4.4,4.6,4.6,4.4,4.8,4.5,5.2,4.9,5.2,5.4,5.0,5.1,4.4,4.6,4.0,4.0,4.0,3.5,3.5,3.1,2.7,2.5,2.9,2.9,3.2,2.7,3.3,3.0,3.2,3.4,3.1,2.6,2.2,2.6,2.9,2.5,2.5,3.1,3.2,2.6,2.9,3.4,3.2,3.2,3.7,3.4,3.7,3.2,3.6,3.5,3.5,3.7,3.1,3.4,3.3,3.0,3.0,2.5,3.0,3.5,3.3,3.1,2.6,2.8,2.3,2.5,3.1,3.1,2.8,3.2,3.6,3.3,3.5,2.8,3.1,2.6,2.7,2.6,2.1,2.5,2.8,2.2,2.7,2.5,2.5,2.3,2.2,1.7,1.9,1.5,1.7,2.1,2.2,2.2,2.4,2.3,2.0,2.1,1.8,2.1,1.7,2.1,2.0,2.1,2.2,2.2,1.6,1.8,1.7,2.1,2.0,2.4,2.1,2.5,2.8,2.5,2.7,2.5,2.1,2.1,1.8,1.4,1.3,1.0,0.8,0.8,0.8,0.9,1.0,1.1,1.3,1.7,2.0,2.1,2.4,2.7,3.1,3.6,3.8,3.2,3.8,3.7,3.9,3.7,2.9,3.5,3.4,2.7,3.0,3.4,3.0,2.7,3.2,3.4,3.1,3.3,4.3,5.2,6.1],[5.7,5.9,5.5,5.9,5.4,5.0,5.7,5.8,5.4,5.2,5.7,5.7,5.4,4.8,4.8,4.5,4.3,4.2,4.4,4.2,4.3,4.1,4.6,4.5,4.0,3.7,3.6,3.1,3.3,3.4,3.1,3.5,3.5,3.1,3.2,3.7,3.4,3.3,3.6,3.9,3.7,4.0,3.9,3.8,4.1,3.8,4.3,4.1,4.3,4.5,4.2,4.2,3.7,3.9,3.4,3.4,3.4,3.0,2.9,2.6,2.2,2.2,2.3,2.3,2.5,2.1,2.6,2.4,2.7,2.8,2.5,2.2,1.9,2.2,2.4,2.2,2.2,2.5,2.5,2.3,2.4,2.8,2.7,2.6,3.0,2.6,3.1,2.6,3.0,3.0,3.1,3.3,2.6,3.0,2.8,2.6,2.6,2.2,2.6,3.0,2.9,2.6,2.3,2.4,2.0,2.1,2.5,2.6,2.3,2.5,2.9,2.7,2.7,2.3,2.3,2.0,2.0,1.9,1.6,1.9,2.0,1.6,2.0,2.0,2.0,1.8,1.8,1.4,1.6,1.3,1.6,1.9,2.1,2.0,2.2,2.1,1.8,1.9,1.6,1.9,1.4,1.8,1.6,1.8,1.7,1.9,1.4,1.6,1.4,1.8,1.6,2.0,1.7,2.1,2.3,2.0,2.1,2.1,1.8,1.8,1.5,1.4,1.1,1.0,0.9,0.8,0.8,0.8,0.9,1.0,1.0,1.4,1.6,1.6,2.0,2.1,2.4,2.8,2.9,2.5,3.0,3.0,3.2,3.0,2.5,3.1,2.8,2.4,2.6,2.8,2.6,2.3,2.7,3.0,2.7,2.9,4.0,4.8,5.7],[5.5,5.9,5.6,5.8,5.5,4.9,5.6,5.7,5.1,5.0,5.5,5.5,5.1,4.7,4.6,4.3,4.2,4.0,4.3,4.1,4.2,3.8,4.4,4.2,3.8,3.5,3.4,3.0,3.1,3.3,3.0,3.3,3.3,2.9,3.1,3.6,3.2,3.1,3.4,3.8,3.6,3.8,3.6,3.5,3.9,3.6,4.2,3.9,4.1,4.2,3.9,4.0,3.5,3.6,3.2,3.2,3.2,2.8,2.9,2.6,2.2,2.2,2.4,2.4,2.6,2.2,2.7,2.4,2.7,2.8,2.6,2.2,1.9,2.1,2.4,2.1,2.0,2.4,2.5,2.2,2.4,2.6,2.6,2.5,2.8,2.6,2.8,2.5,2.7,2.8,2.8,3.0,2.5,2.9,2.8,2.6,2.5,2.2,2.6,2.9,2.7,2.5,2.1,2.3,1.9,1.9,2.3,2.4,2.1,2.3,2.6,2.5,2.5,2.1,2.1,1.8,1.8,1.8,1.4,1.8,2.0,1.6,2.0,1.9,1.9,1.7,1.7,1.3,1.5,1.2,1.5,1.9,2.0,1.9,2.0,1.9,1.6,1.9,1.6,1.7,1.4,1.8,1.5,1.7,1.7,1.8,1.4,1.5,1.4,1.8,1.7,2.0,1.8,2.2,2.3,2.0,2.2,2.1,1.8,1.8,1.6,1.3,1.0,0.9,0.9,0.9,0.8,0.8,0.8,0.9,0.9,1.3,1.4,1.4,1.7,2.0,2.3,2.6,2.7,2.3,2.9,2.9,3.0,2.8,2.4,2.8,2.7,2.3,2.4,2.7,2.6,2.4,2.7,2.9,2.7,2.8,3.8,4.7,5.6],[5.9,6.3,6.1,6.4,5.9,5.5,6.3,6.3,5.7,5.7,6.3,6.2,5.7,5.2,5.3,4.9,4.7,4.5,4.9,4.6,4.7,4.4,4.9,4.6,4.3,3.9,3.9,3.4,3.5,3.7,3.5,3.8,3.8,3.3,3.6,4.0,3.7,3.6,3.9,4.3,4.2,4.3,4.2,4.1,4.4,4.2,4.7,4.4,4.6,4.8,4.3,4.5,3.9,4.1,3.7,3.7,3.8,3.2,3.3,3.0,2.6,2.5,2.7,2.8,2.9,2.4,2.9,2.5,2.8,3.1,2.9,2.4,2.0,2.3,2.6,2.3,2.3,2.6,2.8,2.5,2.6,3.0,3.0,2.8,3.1,2.9,3.2,2.7,3.0,3.0,2.9,3.2,2.6,2.8,2.7,2.5,2.5,2.0,2.4,2.7,2.6,2.4,2.1,2.3,1.9,1.9,2.3,2.5,2.3,2.5,2.8,2.7,2.7,2.3,2.4,2.0,2.0,1.9,1.5,1.9,2.2,1.7,2.2,2.2,2.2,1.9,1.9,1.4,1.6,1.3,1.3,1.8,1.8,1.8,1.9,1.8,1.5,1.7,1.6,1.9,1.6,2.0,1.7,2.0,1.9,2.0,1.5,1.8,1.6,2.0,1.8,2.3,1.9,2.2,2.4,2.2,2.5,2.4,2.1,2.1,1.7,1.5,1.2,1.1,1.0,1.1,0.9,0.8,0.8,0.8,0.9,1.3,1.4,1.6,1.9,2.2,2.6,2.9,3.1,2.7,3.2,3.2,3.3,3.2,2.7,3.2,3.0,2.6,2.8,3.1,2.9,2.6,3.0,3.3,3.1,3.2,4.2,5.0,5.9],[5.8,6.2,5.8,6.2,5.7,5.2,5.9,6.2,5.4,5.3,6.0,5.9,5.4,4.9,4.8,4.5,4.3,4.3,4.5,4.3,4.5,4.1,4.8,4.5,4.3,3.8,3.7,3.3,3.4,3.8,3.6,4.0,3.8,3.3,3.7,4.0,3.5,3.5,3.9,4.2,3.9,4.0,3.8,3.8,4.0,3.9,4.4,4.1,4.4,4.5,4.1,4.2,3.7,3.8,3.4,3.3,3.5,3.0,3.1,2.9,2.5,2.4,2.6,2.5,2.7,2.3,2.6,2.4,2.5,2.8,2.6,2.2,1.8,2.0,2.3,2.1,2.0,2.3,2.5,2.3,2.3,2.7,2.7,2.7,3.0,2.5,2.9,2.4,2.6,2.7,2.7,2.8,2.3,2.6,2.5,2.3,2.2,1.8,2.3,2.6,2.5,2.2,1.8,2.0,1.6,1.6,2.1,2.1,1.8,2.1,2.4,2.3,2.3,1.9,2.0,1.7,1.8,1.9,1.5,1.9,2.0,1.7,2.1,2.2,2.1,1.7,1.6,1.3,1.2,1.0,1.1,1.7,1.8,1.7,1.8,1.6,1.3,1.5,1.4,1.6,1.5,1.9,1.7,2.0,2.0,2.2,1.7,1.9,1.6,2.0,1.7,2.0,1.8,2.1,2.5,2.2,2.4,2.2,2.1,2.1,1.8,1.7,1.3,1.2,1.1,1.1,1.0,0.9,0.8,0.8,0.8,1.1,1.2,1.4,1.5,1.9,2.2,2.4,2.8,2.4,3.1,3.0,3.3,3.0,2.7,3.2,3.0,2.5,2.8,3.2,2.8,2.6,3.2,3.4,3.0,3.3,4.3,5.1,6.2],[5.2,5.6,5.3,5.6,5.1,4.7,5.3,5.4,4.7,4.7,5.3,5.1,4.6,4.2,4.1,3.8,3.6,3.6,3.8,3.7,3.8,3.5,4.1,3.8,3.5,3.1,3.0,2.7,2.8,3.1,2.9,3.3,3.1,2.8,3.1,3.3,3.0,2.9,3.3,3.5,3.3,3.4,3.2,3.2,3.4,3.2,3.7,3.4,3.6,3.7,3.4,3.5,3.0,3.1,2.8,2.8,2.9,2.5,2.6,2.5,2.1,2.1,2.2,2.2,2.3,2.0,2.3,2.0,2.1,2.3,2.2,1.8,1.6,1.7,1.9,1.8,1.7,2.0,2.1,1.9,1.9,2.2,2.3,2.2,2.4,2.1,2.3,2.0,2.1,2.2,2.3,2.4,2.0,2.3,2.2,2.1,1.9,1.7,2.1,2.4,2.2,1.9,1.6,1.7,1.4,1.3,1.7,1.8,1.6,1.7,1.9,1.9,1.9,1.6,1.6,1.3,1.4,1.4,1.2,1.6,1.6,1.4,1.8,1.9,1.7,1.4,1.3,1.1,1.0,1.0,1.1,1.7,1.7,1.5,1.7,1.4,1.1,1.3,1.2,1.3,1.3,1.6,1.4,1.7,1.8,2.0,1.6,1.7,1.4,1.7,1.5,1.8,1.6,1.8,2.1,1.9,2.1,2.0,1.8,1.9,1.7,1.6,1.2,1.3,1.2,1.2,1.0,0.9,0.9,0.8,0.8,0.8,0.9,1.1,1.2,1.5,1.8,2.0,2.2,1.9,2.5,2.6,2.8,2.6,2.3,2.6,2.5,2.1,2.3,2.6,2.4,2.3,2.6,2.8,2.6,2.9,3.9,4.8,5.8],[4.9,5.3,5.0,5.3,4.7,4.3,4.9,5.0,4.3,4.4,4.9,4.7,4.3,3.9,3.8,3.5,3.2,3.3,3.4,3.2,3.4,3.1,3.6,3.4,3.1,2.8,2.7,2.4,2.5,2.8,2.7,3.0,2.8,2.5,2.9,3.1,2.7,2.7,3.0,3.2,3.0,3.1,2.9,2.9,3.1,2.9,3.3,3.0,3.2,3.3,3.0,3.1,2.7,2.8,2.6,2.5,2.7,2.3,2.4,2.3,2.0,2.0,2.2,2.1,2.2,1.9,2.2,2.0,2.1,2.2,2.1,1.7,1.5,1.6,1.9,1.7,1.7,1.8,2.0,1.8,1.7,2.0,2.1,1.9,2.2,1.8,2.2,1.8,2.0,2.1,2.3,2.4,2.0,2.2,2.2,2.1,1.8,1.6,2.0,2.2,2.2,1.8,1.4,1.6,1.2,1.2,1.6,1.7,1.4,1.5,1.8,1.7,1.6,1.4,1.3,1.1,1.2,1.3,1.2,1.5,1.5,1.3,1.6,1.7,1.5,1.2,1.2,1.0,0.9,0.9,1.0,1.6,1.6,1.4,1.5,1.3,1.0,1.2,1.1,1.3,1.2,1.5,1.3,1.7,1.7,1.9,1.6,1.7,1.5,1.6,1.5,1.6,1.6,1.8,2.1,1.9,2.1,1.9,1.8,1.8,1.8,1.7,1.4,1.5,1.5,1.4,1.2,1.1,1.2,1.0,0.8,0.8,0.8,1.0,1.1,1.3,1.5,1.7,1.9,1.7,2.2,2.4,2.5,2.3,2.1,2.4,2.3,1.9,2.2,2.4,2.2,2.2,2.5,2.6,2.5,2.8,3.8,4.7,5.9],[5.0,5.3,5.1,5.3,4.7,4.3,5.1,4.9,4.3,4.4,5.0,4.8,4.3,3.9,3.8,3.4,3.1,3.2,3.2,3.1,3.1,2.9,3.4,3.3,3.0,2.7,2.5,2.3,2.4,2.6,2.6,2.9,2.6,2.4,2.9,3.0,2.7,2.7,3.1,3.2,3.1,3.1,2.9,2.8,2.9,2.7,3.0,2.7,3.0,3.1,2.8,2.9,2.5,2.7,2.5,2.5,2.7,2.3,2.5,2.4,2.0,2.1,2.3,2.2,2.4,2.1,2.3,2.1,2.2,2.4,2.2,1.9,1.6,1.6,1.9,1.8,1.6,1.8,2.0,1.7,1.6,2.0,2.0,1.8,2.0,1.7,2.0,1.8,1.9,2.1,2.2,2.4,2.0,2.3,2.3,2.2,1.9,1.8,2.1,2.4,2.2,2.0,1.6,1.8,1.3,1.2,1.7,1.7,1.4,1.5,1.8,1.6,1.5,1.2,1.2,1.0,1.0,1.2,1.2,1.5,1.3,1.2,1.4,1.5,1.3,1.1,1.1,1.0,0.9,1.0,1.1,1.8,1.8,1.6,1.7,1.4,1.1,1.4,1.3,1.3,1.3,1.5,1.3,1.7,1.6,2.0,1.7,1.8,1.6,1.7,1.6,1.8,1.8,2.0,2.3,2.1,2.3,2.0,2.0,1.9,1.9,1.9,1.5,1.8,1.8,1.8,1.5,1.4,1.5,1.2,0.9,0.8,0.8,0.8,0.9,1.1,1.3,1.5,1.7,1.5,2.0,2.2,2.3,2.1,2.0,2.2,2.2,1.8,2.2,2.3,2.2,2.1,2.5,2.6,2.6,2.9,3.9,4.9,6.1],[4.3,4.7,4.4,4.6,4.0,3.7,4.2,4.2,3.6,3.7,4.2,4.0,3.7,3.4,3.1,2.9,2.6,2.6,2.7,2.6,2.7,2.5,2.9,2.8,2.5,2.3,2.1,2.0,2.0,2.2,2.2,2.4,2.2,2.1,2.3,2.5,2.2,2.3,2.6,2.7,2.6,2.6,2.4,2.4,2.4,2.2,2.6,2.3,2.6,2.6,2.4,2.5,2.1,2.3,2.1,2.1,2.2,2.0,2.1,1.9,1.6,1.8,1.9,1.8,2.1,1.8,2.0,1.9,2.0,2.1,1.9,1.7,1.4,1.5,1.7,1.5,1.5,1.6,1.7,1.4,1.3,1.6,1.6,1.5,1.6,1.3,1.7,1.5,1.7,1.9,2.1,2.3,1.9,2.2,2.2,2.1,1.9,1.7,2.1,2.3,2.2,1.9,1.6,1.7,1.3,1.3,1.6,1.6,1.3,1.3,1.5,1.4,1.2,1.0,1.0,0.9,0.9,1.0,1.0,1.2,1.1,1.0,1.2,1.3,1.1,0.9,0.9,0.9,0.9,1.1,1.2,1.8,1.9,1.7,1.7,1.5,1.2,1.4,1.3,1.2,1.1,1.2,1.1,1.4,1.4,1.8,1.5,1.6,1.4,1.4,1.4,1.6,1.7,1.9,2.1,1.9,1.9,1.7,1.7,1.6,1.7,1.7,1.4,1.6,1.7,1.7,1.4,1.4,1.4,1.2,1.0,1.0,0.8,0.8,0.8,0.9,1.0,1.2,1.4,1.2,1.7,1.9,2.0,1.8,1.6,1.9,1.8,1.5,1.8,1.9,1.8,1.8,2.1,2.1,2.1,2.5,3.4,4.4,5.6],[4.2,4.4,4.0,4.3,3.8,3.4,3.9,3.9,3.3,3.4,3.9,3.7,3.3,3.1,2.8,2.6,2.4,2.4,2.5,2.4,2.4,2.3,2.8,2.7,2.4,2.2,1.9,1.8,1.9,2.1,2.0,2.3,2.1,1.9,2.2,2.3,2.1,2.1,2.4,2.5,2.4,2.4,2.2,2.1,2.2,2.1,2.4,2.2,2.4,2.4,2.2,2.2,2.0,2.0,1.9,1.9,2.1,1.8,1.9,1.8,1.5,1.7,1.8,1.7,2.0,1.8,1.9,1.8,1.8,1.9,1.8,1.5,1.3,1.4,1.5,1.4,1.3,1.4,1.5,1.3,1.2,1.5,1.5,1.3,1.5,1.2,1.5,1.3,1.5,1.7,2.0,2.0,1.8,2.0,2.1,2.0,1.7,1.6,2.0,2.1,2.1,1.7,1.5,1.5,1.2,1.2,1.4,1.4,1.2,1.1,1.3,1.2,1.0,0.9,0.9,0.9,0.9,1.0,1.0,1.2,1.1,1.0,1.2,1.2,1.0,0.8,0.8,0.9,0.9,1.1,1.3,1.8,1.9,1.6,1.6,1.5,1.1,1.4,1.2,1.1,1.1,1.1,1.0,1.3,1.3,1.6,1.5,1.4,1.3,1.3,1.3,1.5,1.6,1.8,2.0,1.8,1.8,1.6,1.6,1.5,1.6,1.6,1.3,1.6,1.7,1.7,1.4,1.4,1.5,1.3,1.0,1.0,0.8,0.8,0.8,0.8,0.9,1.0,1.2,1.1,1.5,1.8,1.8,1.7,1.5,1.8,1.7,1.4,1.7,1.8,1.7,1.7,2.0,2.0,2.0,2.4,3.2,4.4,5.4],[4.3,4.6,4.3,4.6,3.9,3.6,4.2,4.2,3.4,3.6,4.2,3.9,3.6,3.3,3.0,2.8,2.5,2.6,2.6,2.5,2.5,2.4,2.8,2.7,2.4,2.2,1.9,1.8,2.0,2.1,2.1,2.4,2.2,2.0,2.3,2.5,2.2,2.3,2.6,2.7,2.5,2.6,2.4,2.3,2.3,2.2,2.4,2.2,2.4,2.5,2.2,2.3,2.0,2.1,1.9,2.0,2.2,1.9,2.1,2.0,1.7,1.9,2.1,2.0,2.3,2.1,2.2,2.1,2.1,2.2,2.0,1.8,1.6,1.5,1.8,1.6,1.5,1.5,1.7,1.4,1.2,1.5,1.6,1.4,1.5,1.2,1.5,1.4,1.6,1.9,2.0,2.3,2.0,2.3,2.4,2.3,2.0,1.8,2.3,2.4,2.3,2.0,1.6,1.8,1.3,1.4,1.6,1.5,1.2,1.2,1.3,1.2,0.9,0.8,0.9,0.9,0.9,1.1,1.2,1.3,1.1,1.1,1.2,1.2,1.0,0.9,0.9,1.1,1.1,1.4,1.5,2.0,2.1,1.8,1.8,1.6,1.3,1.6,1.5,1.3,1.3,1.3,1.1,1.4,1.4,1.7,1.6,1.6,1.5,1.5,1.5,1.7,1.9,2.0,2.3,2.0,2.1,1.9,1.8,1.7,1.8,1.8,1.5,1.8,1.8,1.9,1.6,1.5,1.7,1.5,1.3,1.2,1.0,0.9,0.8,0.8,0.8,0.9,1.0,1.0,1.4,1.8,1.8,1.7,1.5,1.8,1.7,1.5,1.8,1.9,1.8,1.8,2.0,2.2,2.2,2.5,3.4,4.6,5.8],[4.4,4.7,4.5,4.6,4.1,3.7,4.3,4.2,3.6,3.7,4.2,3.9,3.7,3.4,3.1,2.9,2.6,2.7,2.7,2.6,2.6,2.5,3.0,2.9,2.6,2.2,2.0,1.8,2.0,2.2,2.3,2.5,2.2,2.1,2.4,2.6,2.2,2.4,2.7,2.7,2.6,2.6,2.4,2.3,2.4,2.2,2.5,2.3,2.5,2.6,2.2,2.3,2.0,2.1,1.9,2.0,2.3,1.9,2.2,2.1,1.8,2.1,2.2,2.1,2.4,2.3,2.4,2.3,2.2,2.3,2.1,2.0,1.8,1.7,1.8,1.7,1.5,1.6,1.7,1.5,1.2,1.6,1.6,1.3,1.5,1.1,1.5,1.4,1.6,2.0,2.2,2.4,2.1,2.5,2.6,2.6,2.2,2.1,2.6,2.7,2.6,2.2,1.9,1.9,1.5,1.6,1.8,1.6,1.3,1.3,1.4,1.2,0.9,0.9,0.9,1.2,1.1,1.4,1.4,1.7,1.4,1.4,1.3,1.4,1.1,1.0,1.1,1.4,1.3,1.6,1.8,2.2,2.4,2.1,2.2,1.9,1.6,1.9,1.7,1.5,1.6,1.4,1.3,1.6,1.7,2.0,1.9,1.9,1.7,1.6,1.7,1.9,2.1,2.4,2.6,2.3,2.3,2.0,2.1,1.9,2.1,2.2,1.8,2.2,2.3,2.2,1.9,1.9,2.1,1.9,1.5,1.5,1.3,1.2,0.9,0.8,0.8,0.8,0.9,0.9,1.3,1.8,1.8,1.6,1.6,1.8,1.7,1.5,1.8,1.9,1.8,1.9,2.2,2.2,2.3,2.6,3.5,4.9,6.0],[4.6,5.0,4.8,5.0,4.3,4.0,4.7,4.5,3.8,4.1,4.6,4.2,3.9,3.6,3.4,3.0,2.8,2.9,2.8,2.8,2.8,2.6,3.2,3.0,2.7,2.4,2.0,2.0,2.2,2.5,2.6,2.9,2.5,2.4,2.8,2.9,2.6,2.7,3.1,3.0,2.9,2.9,2.5,2.5,2.5,2.3,2.6,2.3,2.6,2.7,2.2,2.4,2.0,2.2,2.1,2.2,2.6,2.1,2.5,2.5,2.1,2.5,2.8,2.4,2.8,2.6,2.7,2.5,2.4,2.5,2.4,2.2,2.0,1.8,2.1,2.0,1.7,1.7,2.0,1.7,1.3,1.7,1.8,1.5,1.5,1.2,1.6,1.4,1.7,2.1,2.2,2.5,2.3,2.6,2.8,2.8,2.4,2.3,2.8,2.8,2.7,2.3,2.1,2.0,1.6,1.7,1.9,1.7,1.3,1.3,1.5,1.2,1.0,0.9,1.0,1.3,1.3,1.7,1.9,2.0,1.6,1.7,1.5,1.7,1.4,1.3,1.3,1.7,1.5,1.9,2.1,2.4,2.7,2.4,2.3,2.1,1.8,2.1,1.9,1.6,1.8,1.7,1.7,2.0,2.1,2.5,2.3,2.3,2.1,2.0,2.1,2.2,2.4,2.6,3.0,2.7,2.8,2.4,2.5,2.3,2.6,2.6,2.3,2.6,2.7,2.6,2.3,2.3,2.4,2.2,2.0,1.8,1.5,1.4,1.1,0.9,0.8,0.8,0.8,1.0,1.3,1.7,2.0,1.7,1.9,2.1,2.0,1.8,2.1,2.3,2.2,2.4,2.7,2.7,2.8,3.1,4.0,5.2,6.3],[4.6,5.2,5.0,5.1,4.5,4.3,5.1,4.8,4.1,4.5,4.9,4.5,4.4,4.0,3.7,3.4,3.0,3.1,3.0,2.9,2.9,2.7,3.2,3.1,2.8,2.4,2.0,1.9,2.2,2.5,2.6,2.9,2.5,2.5,2.9,3.0,2.6,3.0,3.3,3.3,3.3,3.1,2.8,2.7,2.7,2.3,2.7,2.3,2.6,2.8,2.3,2.5,2.1,2.4,2.2,2.5,2.8,2.4,2.9,2.7,2.4,2.8,3.1,2.9,3.3,3.2,3.3,3.2,3.0,3.1,3.0,2.8,2.6,2.2,2.5,2.5,1.9,2.0,2.2,1.9,1.5,1.9,1.9,1.5,1.6,1.3,1.8,1.7,2.1,2.5,2.7,3.0,2.8,3.2,3.5,3.4,2.9,2.9,3.4,3.4,3.2,2.8,2.5,2.5,2.0,2.1,2.2,2.0,1.7,1.6,1.8,1.6,1.2,1.2,1.2,1.6,1.6,2.1,2.4,2.4,2.1,2.1,1.8,2.0,1.6,1.6,1.7,2.1,1.9,2.5,2.7,3.0,3.4,3.0,2.9,2.6,2.3,2.7,2.6,2.0,2.3,2.0,2.0,2.3,2.3,2.8,2.8,2.6,2.5,2.3,2.6,2.8,3.0,3.3,3.6,3.3,3.2,2.9,2.9,2.6,3.0,3.1,2.7,3.2,3.3,3.2,2.8,2.9,3.0,2.8,2.5,2.3,1.9,1.9,1.4,1.2,1.0,0.8,0.8,0.9,1.2,1.7,1.8,1.5,2.0,2.1,1.9,1.9,2.3,2.2,2.3,2.6,2.7,2.7,2.9,3.3,4.1,5.4,6.6],[4.7,5.2,5.0,5.1,4.6,4.7,5.3,5.0,4.4,4.7,5.2,4.8,4.5,4.2,4.0,3.5,3.3,3.3,3.3,3.1,3.1,2.6,3.2,3.2,2.7,2.2,2.0,1.9,2.2,2.4,2.5,2.9,2.7,2.4,2.9,3.1,2.7,3.0,3.4,3.5,3.5,3.3,2.9,2.9,2.9,2.5,2.9,2.4,2.6,2.9,2.4,2.8,2.1,2.6,2.3,2.6,2.9,2.6,3.0,2.7,2.5,2.8,3.3,3.1,3.7,3.5,3.9,3.8,3.6,3.7,3.2,3.1,2.9,2.7,3.0,2.7,2.3,2.3,2.5,2.0,1.6,2.1,1.9,1.5,1.7,1.4,2.0,2.0,2.4,2.9,3.2,3.6,3.2,3.9,4.1,4.1,3.6,3.6,4.1,4.2,3.9,3.5,3.1,3.1,2.6,2.7,2.8,2.5,2.1,2.0,2.2,1.9,1.4,1.6,1.6,2.0,1.8,2.4,2.4,2.6,2.1,2.1,1.6,1.7,1.5,1.6,2.0,2.5,2.5,2.9,3.3,3.6,4.0,3.8,3.8,3.3,2.9,3.3,3.0,2.5,2.6,2.1,2.1,2.2,2.2,2.5,2.7,2.5,2.6,2.5,2.8,3.1,3.3,3.8,4.1,3.7,3.5,3.2,3.1,2.6,2.9,3.1,2.7,3.2,3.3,3.5,3.1,3.0,3.5,3.2,2.8,2.9,2.4,2.1,1.8,1.3,1.1,1.0,0.9,0.8,0.9,1.3,1.4,1.3,1.6,1.7,1.8,1.8,2.0,2.1,2.3,2.2,2.5,2.6,2.8,3.0,3.8,5.0,6.2],[5.8,6.6,6.8,7.0,6.2,6.1,7.2,7.0,6.0,6.5,7.1,6.5,6.3,5.7,5.5,5.0,4.5,4.5,4.5,4.0,3.9,3.2,4.0,3.7,3.3,2.6,2.5,2.2,3.0,3.0,3.1,3.4,3.3,3.1,3.7,4.1,3.8,4.0,4.5,4.8,4.7,4.5,4.1,3.7,3.9,3.2,3.8,3.1,3.3,3.9,3.3,3.8,3.0,3.6,3.3,3.6,4.0,3.5,4.0,3.6,3.3,3.6,4.3,4.0,4.8,4.6,4.9,4.7,4.5,4.6,4.3,4.1,3.7,3.3,3.8,3.5,2.8,2.9,3.2,2.6,2.0,2.8,2.6,1.8,2.2,1.8,2.5,2.5,2.9,3.5,3.8,4.4,4.2,4.8,5.4,5.3,4.5,4.7,5.3,5.1,4.9,4.2,3.8,3.7,3.0,3.4,3.3,2.9,2.5,2.4,2.6,2.3,1.9,2.0,2.1,2.7,2.5,3.5,3.7,3.8,3.0,3.0,2.1,2.1,2.0,2.1,2.5,3.3,3.3,4.1,4.4,4.9,5.5,4.8,4.9,4.0,3.8,4.2,4.0,3.1,3.3,2.6,2.8,2.8,2.8,3.4,3.8,3.4,3.6,3.0,3.7,3.9,4.5,4.9,5.7,5.0,4.6,4.1,3.9,3.4,4.1,4.2,3.7,4.7,5.0,5.0,4.4,4.5,4.9,4.5,4.0,3.9,3.2,3.0,2.3,1.8,1.5,1.6,1.4,0.9,0.8,1.0,1.4,1.4,1.9,2.0,2.3,2.2,2.6,2.6,2.9,2.8,3.0,3.4,3.7,3.7,4.5,6.1,7.2],[5.4,6.3,6.4,6.5,6.1,5.9,6.9,6.8,6.1,6.3,7.0,6.6,6.4,5.9,5.4,5.1,4.6,4.3,4.6,4.0,3.9,3.2,4.0,3.8,3.2,2.5,2.6,2.2,2.8,2.7,2.6,3.1,3.1,3.1,3.5,3.8,3.6,3.9,4.1,4.5,4.4,4.4,4.2,3.5,4.0,3.2,3.9,3.0,3.4,4.0,3.4,3.9,2.9,3.6,3.2,3.7,4.0,3.3,3.9,3.5,3.8,3.7,4.4,4.2,4.8,5.2,5.4,5.5,5.4,4.9,4.6,4.5,4.2,4.0,4.2,4.6,3.4,3.6,3.7,2.8,2.5,2.9,2.7,2.1,2.5,2.4,3.2,3.2,3.8,4.4,4.7,5.6,5.2,6.3,6.4,6.6,5.8,6.0,6.9,6.9,6.5,5.9,5.5,4.9,4.3,4.7,4.7,4.2,3.7,3.5,3.6,3.5,2.9,3.1,3.0,3.8,3.2,4.1,4.2,4.2,3.5,3.6,2.4,2.3,2.2,2.7,3.5,4.2,4.6,4.7,5.8,5.6,6.7,6.3,6.7,5.8,4.9,5.5,4.7,4.3,4.4,3.2,3.4,3.5,3.3,3.8,4.3,3.8,4.2,3.8,4.6,4.2,5.1,5.8,6.3,5.5,4.8,4.3,4.5,4.0,4.5,4.8,4.3,5.4,5.8,5.9,5.0,4.9,6.0,5.4,4.9,4.9,4.5,3.9,3.4,2.5,2.2,2.2,1.9,1.4,0.9,0.8,0.9,1.2,1.8,1.8,2.1,2.2,2.2,2.6,3.1,3.2,3.0,3.4,3.4,3.6,4.1,5.6,7.0],[5.4,6.0,6.1,6.1,5.7,5.6,6.4,6.2,5.7,6.0,6.5,6.2,5.9,5.6,5.3,4.9,4.4,4.2,4.3,3.8,3.9,3.1,4.1,3.7,2.9,2.4,2.5,1.9,2.6,2.6,2.6,3.2,2.9,2.7,3.2,3.5,3.4,3.4,4.0,4.4,4.3,4.4,3.9,3.4,3.8,2.9,3.8,3.0,3.4,4.1,3.5,3.9,2.9,3.6,3.0,3.5,3.7,3.1,3.6,3.1,2.7,3.3,3.8,3.8,4.4,4.8,4.9,5.2,5.1,4.7,4.2,4.4,4.1,4.1,3.9,3.5,3.2,3.3,3.0,2.5,2.7,2.7,2.8,2.2,2.4,2.6,3.0,3.3,3.9,4.3,4.9,5.5,5.1,5.9,6.1,6.1,5.7,5.9,6.3,6.5,6.3,5.8,5.4,4.8,4.4,4.7,5.0,4.4,3.6,3.8,4.0,3.6,3.2,3.2,3.2,3.7,3.2,3.9,4.2,3.9,3.3,3.4,2.4,2.3,2.5,2.9,3.3,3.8,4.3,4.5,5.2,5.5,6.1,5.8,6.1,5.5,4.7,4.9,4.5,3.7,3.8,2.9,3.2,3.0,3.0,3.4,3.9,3.5,3.7,3.0,3.8,3.9,4.5,5.2,5.4,4.8,4.2,3.8,3.9,3.2,4.2,4.4,4.1,5.1,5.4,5.3,4.7,4.8,5.4,5.0,4.7,4.7,4.4,3.6,3.4,2.7,2.5,2.6,2.3,1.7,1.3,0.9,0.8,0.9,1.6,1.5,1.9,2.1,1.9,2.3,2.5,2.5,2.6,3.0,3.2,3.3,3.9,5.6,6.8],[5.0,5.6,5.5,5.6,5.2,4.8,5.8,5.6,4.9,5.1,5.9,5.5,5.4,4.8,4.4,4.1,3.8,3.7,3.9,3.4,3.6,2.8,4.0,3.7,3.0,2.3,2.2,1.8,2.0,2.3,2.2,2.8,2.5,2.1,2.7,2.9,2.6,2.7,3.1,3.6,3.5,3.6,3.5,2.8,3.4,2.6,3.3,2.8,3.1,3.7,3.2,3.2,2.5,3.1,2.5,3.0,3.2,2.4,3.0,2.5,2.3,2.5,3.0,3.1,3.6,4.0,4.0,4.3,4.2,3.8,3.3,3.7,3.5,3.3,3.3,2.7,2.5,3.0,2.6,2.1,2.1,2.4,1.9,1.7,2.1,2.2,2.8,2.8,3.5,3.7,4.0,4.8,4.3,5.1,5.2,5.4,4.9,5.0,5.6,5.7,5.6,5.2,4.9,4.3,3.6,4.3,4.5,3.8,3.1,3.7,3.8,3.2,2.9,2.9,3.2,3.6,3.0,3.6,3.7,3.5,3.1,3.1,2.1,1.9,1.8,2.3,3.1,3.1,3.5,4.0,4.8,4.8,5.4,5.1,5.7,5.0,4.2,4.7,4.0,3.3,2.9,2.3,2.7,2.4,2.5,2.9,3.2,2.8,3.0,2.6,3.2,3.2,4.0,4.4,4.6,3.8,3.2,3.0,3.0,2.6,3.1,3.4,3.1,4.1,4.5,4.4,3.8,4.1,4.8,4.3,3.9,4.2,3.8,3.6,3.0,2.6,2.0,2.6,2.4,1.6,1.5,1.4,0.9,0.8,1.0,1.2,1.3,1.4,1.5,1.5,1.7,1.9,2.0,2.4,2.6,2.8,3.5,4.8,6.1],[3.9,4.5,4.0,4.4,3.9,3.5,4.2,4.2,3.6,3.7,4.4,4.0,3.8,3.6,3.1,3.0,2.8,2.5,2.8,2.3,2.5,2.1,2.8,2.9,2.3,1.9,1.8,1.5,1.7,1.7,1.6,1.8,1.8,1.6,1.7,2.0,1.8,1.9,2.2,2.5,2.5,2.6,2.4,2.0,2.5,2.0,2.5,2.2,2.6,2.9,2.6,2.6,2.0,2.4,1.8,2.1,2.1,1.7,2.0,1.6,1.6,1.7,2.0,2.1,2.5,2.5,2.6,2.8,2.7,2.5,2.2,2.5,2.3,2.3,2.2,1.9,1.9,1.9,1.8,1.5,1.6,1.8,1.4,1.4,1.9,1.9,2.0,2.1,2.6,2.7,3.0,3.2,2.9,3.3,3.4,3.5,3.2,3.1,3.7,3.9,3.8,3.4,3.2,2.8,2.6,2.9,3.1,2.8,2.4,2.7,2.9,2.7,2.4,2.2,2.4,2.4,2.1,2.5,2.5,2.5,2.2,2.1,1.7,1.4,1.5,1.7,1.9,2.3,2.3,2.6,3.0,3.1,3.4,3.3,3.5,3.2,2.8,2.9,2.5,2.2,2.1,1.7,1.8,1.5,1.9,2.0,2.3,2.0,2.1,1.7,2.1,2.1,2.5,2.8,3.1,2.6,2.4,2.2,2.3,1.9,2.3,2.6,2.3,2.9,3.1,3.1,2.7,2.7,3.1,2.8,2.5,2.8,2.5,2.2,2.2,1.9,1.8,2.1,2.0,1.6,1.7,1.8,1.3,0.9,0.8,0.9,1.0,0.9,1.0,1.1,1.3,1.3,1.4,1.4,1.6,2.0,2.9,4.0,5.2],[3.7,4.1,3.7,4.1,3.5,3.2,3.8,3.8,3.2,3.4,3.9,3.7,3.5,3.2,2.8,2.8,2.4,2.2,2.4,2.0,2.2,1.9,2.4,2.4,2.1,1.7,1.6,1.3,1.4,1.4,1.4,1.6,1.5,1.3,1.5,1.8,1.7,1.8,1.9,2.2,2.3,2.2,2.2,1.8,2.2,1.8,2.2,1.9,2.3,2.6,2.2,2.3,1.8,2.1,1.6,2.0,1.9,1.7,1.9,1.5,1.6,1.6,1.9,2.0,2.5,2.6,2.7,3.0,2.9,2.6,2.2,2.5,2.3,2.2,2.1,1.9,2.0,2.0,1.8,1.5,1.6,1.6,1.3,1.3,1.5,1.7,2.0,2.1,2.6,2.6,3.0,3.3,3.0,3.5,3.5,3.5,3.3,3.3,3.8,4.0,3.9,3.6,3.4,2.9,2.6,3.0,3.3,2.9,2.5,2.8,2.9,2.5,2.4,2.4,2.4,2.6,2.2,2.6,2.5,2.5,2.3,2.0,1.7,1.4,1.5,1.8,1.9,2.1,2.5,2.6,3.0,3.1,3.3,3.4,3.6,3.3,2.8,3.0,2.6,2.3,2.1,1.7,1.8,1.5,1.7,1.9,2.2,1.8,2.0,1.6,2.1,2.2,2.6,2.9,3.0,2.5,2.2,2.0,2.0,1.7,2.1,2.2,2.1,2.7,3.0,2.9,2.6,2.6,3.1,2.9,2.6,2.9,2.7,2.2,2.2,1.9,1.8,2.2,2.1,1.7,1.6,1.8,1.4,1.1,0.8,0.8,0.8,0.9,0.9,0.8,1.1,1.2,1.2,1.3,1.5,1.8,2.9,4.0,5.3],[3.8,4.1,3.9,4.2,3.6,3.2,3.9,3.9,3.2,3.4,4.0,3.7,3.4,3.1,2.7,2.6,2.3,2.2,2.3,2.0,2.2,1.9,2.5,2.5,2.0,1.7,1.6,1.2,1.3,1.4,1.4,1.6,1.5,1.3,1.6,1.8,1.7,1.7,1.9,2.2,2.2,2.1,2.0,1.8,2.0,1.7,2.1,1.9,2.2,2.6,2.1,2.1,1.7,1.9,1.6,1.8,1.8,1.6,1.8,1.4,1.4,1.5,1.8,1.8,2.3,2.4,2.5,2.7,2.5,2.3,2.1,2.2,2.1,2.0,1.9,1.8,1.8,1.8,1.6,1.3,1.6,1.5,1.1,1.2,1.4,1.7,1.8,1.8,2.3,2.3,2.7,2.9,2.8,3.2,3.2,3.4,3.0,3.1,3.6,3.7,3.7,3.2,3.1,2.7,2.4,2.8,3.0,2.6,2.4,2.7,2.7,2.4,2.4,2.2,2.5,2.6,2.3,2.7,2.6,2.6,2.4,2.1,1.8,1.4,1.4,1.8,2.0,2.0,2.3,2.4,2.9,3.0,3.3,3.3,3.6,3.1,2.7,2.8,2.4,2.1,1.9,1.6,1.7,1.5,1.7,2.0,2.1,1.8,1.9,1.5,1.9,1.9,2.4,2.8,3.0,2.5,2.2,1.8,1.9,1.7,2.1,2.2,2.1,2.7,3.0,2.9,2.5,2.7,3.0,2.8,2.6,2.9,2.6,2.2,2.1,2.0,1.9,2.3,2.0,1.7,1.7,1.8,1.5,1.4,0.9,0.8,0.8,0.8,0.9,0.9,0.9,1.1,1.2,1.2,1.4,1.7,2.8,3.8,5.1],[3.4,3.7,3.2,3.6,3.0,2.7,3.2,3.2,2.6,2.7,3.2,2.9,2.7,2.5,2.2,2.1,1.8,1.7,1.8,1.7,1.8,1.6,2.1,2.1,1.8,1.5,1.4,1.2,1.2,1.2,1.2,1.3,1.3,1.1,1.3,1.5,1.4,1.4,1.6,1.7,1.7,1.7,1.7,1.5,1.6,1.4,1.7,1.6,1.9,2.0,1.7,1.7,1.4,1.5,1.3,1.4,1.4,1.3,1.4,1.1,1.1,1.2,1.3,1.4,1.7,1.7,1.8,1.9,1.8,1.7,1.5,1.7,1.5,1.5,1.5,1.3,1.4,1.3,1.2,1.0,1.2,1.1,1.0,1.0,1.1,1.3,1.4,1.5,1.7,1.8,2.2,2.3,2.1,2.4,2.4,2.5,2.3,2.2,2.6,2.8,2.8,2.4,2.3,2.0,1.8,2.1,2.2,2.0,1.8,2.0,2.1,1.7,1.7,1.6,1.8,1.8,1.7,2.0,1.9,2.0,1.8,1.6,1.4,1.2,1.2,1.4,1.5,1.6,1.7,1.8,2.2,2.3,2.4,2.4,2.6,2.3,2.0,2.0,1.8,1.6,1.5,1.2,1.4,1.2,1.4,1.6,1.6,1.4,1.5,1.2,1.5,1.5,1.8,1.9,2.0,1.8,1.5,1.5,1.4,1.4,1.6,1.7,1.6,2.0,2.3,2.2,1.9,2.0,2.3,2.0,1.8,2.0,1.9,1.6,1.6,1.5,1.4,1.6,1.5,1.4,1.5,1.7,1.4,1.5,0.8,0.8,0.8,0.8,0.8,0.8,0.8,0.8,0.9,1.0,1.1,1.5,2.7,3.7,5.2],[3.4,3.6,3.2,3.5,3.0,2.6,3.2,3.2,2.7,2.8,3.2,3.0,2.9,2.6,2.3,2.3,1.9,1.8,1.9,1.7,1.8,1.6,2.1,2.2,1.8,1.5,1.4,1.2,1.2,1.2,1.1,1.3,1.2,1.0,1.2,1.4,1.4,1.3,1.6,1.8,1.8,1.8,1.8,1.5,1.7,1.4,1.9,1.6,2.0,2.1,1.9,1.9,1.5,1.7,1.4,1.6,1.6,1.4,1.4,1.1,1.1,1.2,1.4,1.5,1.9,1.9,2.1,2.2,2.1,2.0,1.7,1.9,1.7,1.7,1.6,1.4,1.6,1.5,1.3,1.1,1.3,1.3,1.0,1.1,1.3,1.5,1.6,1.7,2.1,2.0,2.4,2.5,2.3,2.7,2.6,2.7,2.5,2.5,2.9,3.0,3.0,2.7,2.5,2.3,2.0,2.3,2.5,2.2,2.0,2.3,2.3,2.0,1.9,1.9,2.0,2.1,1.9,2.1,2.0,2.1,2.0,1.8,1.6,1.3,1.3,1.5,1.6,1.7,1.9,1.9,2.3,2.5,2.6,2.5,2.8,2.5,2.2,2.2,1.9,1.8,1.5,1.3,1.4,1.2,1.5,1.7,1.8,1.5,1.6,1.2,1.6,1.6,1.9,2.2,2.3,1.9,1.6,1.4,1.5,1.4,1.7,1.8,1.7,2.1,2.4,2.3,2.1,2.1,2.4,2.2,2.0,2.2,2.1,1.8,1.8,1.7,1.6,1.9,1.7,1.5,1.6,1.7,1.5,1.3,0.9,0.9,0.8,0.8,0.8,0.8,0.8,0.8,0.8,0.9,1.1,1.4,2.5,3.4,5.0],[3.4,3.5,3.1,3.4,2.9,2.5,3.0,3.1,2.5,2.6,3.1,2.9,2.7,2.4,2.1,2.1,1.7,1.6,1.7,1.6,1.7,1.5,2.0,2.1,1.8,1.5,1.4,1.2,1.1,1.0,1.0,1.1,1.2,0.9,1.0,1.3,1.3,1.2,1.4,1.5,1.6,1.6,1.6,1.4,1.6,1.4,1.7,1.6,1.9,2.0,1.8,1.8,1.5,1.5,1.3,1.5,1.4,1.4,1.3,1.0,1.1,1.1,1.3,1.4,1.7,1.8,1.9,2.1,2.1,1.9,1.7,1.8,1.6,1.7,1.6,1.4,1.6,1.5,1.3,1.1,1.3,1.3,1.0,1.1,1.3,1.5,1.6,1.6,1.9,1.9,2.4,2.4,2.2,2.6,2.5,2.6,2.4,2.4,2.8,3.0,3.0,2.6,2.4,2.2,2.0,2.3,2.4,2.1,2.0,2.2,2.3,1.9,1.9,1.8,1.9,2.0,1.9,2.1,2.0,2.2,2.0,1.8,1.5,1.3,1.3,1.6,1.6,1.7,2.0,2.0,2.3,2.4,2.6,2.5,2.7,2.4,2.1,2.2,1.9,1.7,1.6,1.3,1.5,1.3,1.5,1.7,1.8,1.5,1.6,1.3,1.6,1.6,1.9,2.1,2.2,1.9,1.6,1.4,1.5,1.4,1.8,1.8,1.8,2.1,2.4,2.3,2.0,2.1,2.4,2.2,2.0,2.2,2.1,1.8,1.7,1.6,1.6,1.8,1.7,1.5,1.6,1.8,1.5,1.4,0.9,0.9,0.8,0.8,0.8,0.8,0.8,0.8,0.8,0.8,1.0,1.3,2.6,3.4,4.9],[3.3,3.4,3.0,3.3,2.8,2.4,3.0,3.0,2.5,2.6,3.0,2.8,2.6,2.4,2.0,2.0,1.7,1.6,1.7,1.6,1.7,1.6,2.0,2.1,1.8,1.6,1.4,1.2,1.0,1.1,1.0,1.2,1.1,0.9,1.1,1.3,1.2,1.1,1.3,1.5,1.6,1.6,1.6,1.4,1.6,1.4,1.7,1.6,1.9,2.0,1.8,1.7,1.4,1.5,1.3,1.5,1.3,1.3,1.2,0.9,0.9,0.9,1.1,1.3,1.5,1.6,1.8,1.9,1.8,1.7,1.5,1.6,1.5,1.5,1.5,1.2,1.5,1.4,1.2,1.0,1.3,1.2,0.9,1.1,1.2,1.4,1.5,1.6,1.8,1.8,2.3,2.4,2.1,2.4,2.4,2.5,2.3,2.2,2.6,2.8,2.8,2.5,2.3,2.0,1.8,2.1,2.3,2.0,1.9,2.1,2.2,1.9,1.8,1.7,1.9,2.0,1.8,2.1,2.0,2.2,2.0,1.7,1.6,1.3,1.3,1.5,1.5,1.6,1.7,1.8,2.1,2.3,2.4,2.3,2.6,2.3,2.0,2.0,1.7,1.6,1.5,1.3,1.4,1.2,1.5,1.7,1.7,1.4,1.5,1.1,1.4,1.4,1.7,1.8,1.9,1.6,1.4,1.2,1.4,1.3,1.6,1.7,1.7,2.0,2.3,2.1,1.9,2.0,2.3,2.0,1.9,2.0,2.0,1.7,1.7,1.6,1.5,1.8,1.7,1.5,1.6,1.8,1.6,1.4,1.1,1.0,0.8,0.8,0.8,0.8,0.8,0.8,0.8,0.8,0.9,1.2,2.6,3.8,4.9],[3.3,3.5,3.0,3.4,2.9,2.5,3.0,3.1,2.6,2.6,3.1,2.9,2.7,2.4,2.2,2.1,1.8,1.7,1.8,1.6,1.7,1.6,2.1,2.1,1.8,1.5,1.4,1.2,1.1,1.2,1.1,1.2,1.2,1.0,1.1,1.3,1.3,1.2,1.4,1.6,1.6,1.7,1.6,1.4,1.6,1.4,1.7,1.6,1.9,2.1,1.8,1.8,1.4,1.6,1.3,1.5,1.4,1.3,1.3,1.0,0.9,1.0,1.2,1.3,1.6,1.6,1.8,1.9,1.9,1.7,1.5,1.6,1.5,1.5,1.5,1.3,1.5,1.4,1.2,1.1,1.3,1.2,1.0,1.2,1.3,1.4,1.5,1.6,1.9,1.8,2.2,2.3,2.1,2.4,2.3,2.5,2.3,2.3,2.6,2.7,2.8,2.4,2.3,2.0,1.9,2.2,2.3,2.0,1.9,2.1,2.2,1.9,1.8,1.7,2.0,2.0,1.9,2.2,2.0,2.2,2.0,1.8,1.6,1.3,1.3,1.6,1.5,1.6,1.8,1.8,2.2,2.3,2.4,2.3,2.6,2.3,2.0,2.1,1.7,1.6,1.5,1.2,1.4,1.2,1.5,1.6,1.7,1.4,1.5,1.1,1.4,1.4,1.7,1.8,1.9,1.6,1.4,1.3,1.4,1.2,1.6,1.7,1.6,1.9,2.2,2.1,1.9,2.0,2.3,2.0,1.9,2.1,2.0,1.7,1.7,1.7,1.6,1.8,1.7,1.5,1.6,1.8,1.6,1.4,1.1,1.1,0.9,0.8,0.8,0.8,0.8,0.8,0.8,0.8,0.9,1.1,2.2,3.0,4.6],[3.5,3.6,3.2,3.5,3.1,2.6,3.2,3.3,2.8,2.9,3.3,3.2,3.0,2.8,2.4,2.4,2.1,1.9,2.1,1.9,2.0,1.8,2.4,2.5,2.1,1.8,1.7,1.4,1.3,1.3,1.1,1.3,1.4,1.1,1.2,1.5,1.5,1.4,1.6,1.9,2.0,1.9,1.9,1.6,1.9,1.7,2.1,1.9,2.3,2.4,2.2,2.2,1.7,1.9,1.6,1.8,1.7,1.5,1.5,1.1,1.1,1.2,1.4,1.6,2.0,2.1,2.2,2.4,2.4,2.2,1.9,2.1,1.8,1.9,1.8,1.5,1.7,1.7,1.5,1.3,1.5,1.4,1.3,1.3,1.5,1.7,1.8,1.8,2.2,2.2,2.6,2.7,2.4,2.8,2.8,2.8,2.7,2.6,3.0,3.2,3.2,2.9,2.7,2.4,2.2,2.4,2.7,2.4,2.2,2.4,2.5,2.1,2.1,2.0,2.2,2.3,2.2,2.5,2.3,2.5,2.3,2.0,1.8,1.5,1.5,1.8,1.8,1.9,2.1,2.2,2.4,2.6,2.7,2.7,2.9,2.6,2.3,2.4,2.1,1.9,1.8,1.4,1.7,1.4,1.7,1.9,2.0,1.6,1.7,1.3,1.7,1.8,2.0,2.4,2.4,2.0,1.7,1.5,1.5,1.4,1.8,1.9,1.9,2.3,2.6,2.5,2.2,2.3,2.6,2.4,2.2,2.4,2.3,2.1,2.0,1.9,1.8,2.1,1.9,1.7,1.9,2.0,1.8,1.6,1.3,1.3,1.1,0.9,0.9,0.9,0.8,0.8,0.8,0.8,0.9,1.1,2.3,3.2,4.2],[3.6,3.6,3.2,3.6,3.2,2.7,3.2,3.4,2.8,2.9,3.5,3.3,3.0,2.8,2.4,2.4,2.2,2.0,2.1,1.8,2.0,1.9,2.4,2.5,2.1,1.8,1.8,1.5,1.3,1.3,1.0,1.3,1.4,1.0,1.1,1.5,1.4,1.3,1.5,1.7,1.9,1.9,2.0,1.7,2.0,1.7,2.1,2.0,2.4,2.5,2.2,2.2,1.8,2.1,1.6,1.8,1.7,1.5,1.5,1.1,1.2,1.2,1.4,1.6,2.0,2.1,2.3,2.5,2.5,2.3,1.9,2.1,2.0,2.0,1.9,1.6,1.9,1.8,1.6,1.4,1.7,1.6,1.3,1.5,1.6,1.9,2.0,2.1,2.4,2.4,2.7,2.9,2.6,3.0,2.9,3.0,2.9,2.8,3.3,3.5,3.5,3.1,2.9,2.6,2.3,2.8,3.0,2.7,2.4,2.7,2.8,2.4,2.4,2.2,2.5,2.5,2.3,2.6,2.5,2.6,2.4,2.2,1.9,1.6,1.7,1.9,1.9,2.0,2.2,2.3,2.7,2.7,2.9,2.9,3.3,2.9,2.5,2.6,2.3,2.0,2.0,1.6,1.8,1.5,1.8,2.0,2.1,1.7,1.9,1.5,1.9,1.8,2.2,2.4,2.5,2.1,1.8,1.7,1.7,1.5,1.8,2.1,2.0,2.4,2.7,2.6,2.3,2.5,2.8,2.6,2.4,2.6,2.5,2.3,2.2,2.1,2.1,2.3,2.1,1.9,2.0,2.1,1.9,1.7,1.4,1.3,1.1,1.1,1.0,0.8,0.9,0.8,0.8,0.8,0.8,1.1,1.9,3.4,4.5],[4.0,4.4,3.9,4.5,4.1,3.5,4.0,4.4,3.7,3.9,4.4,4.2,3.9,3.7,3.2,3.3,2.9,2.6,2.8,2.3,2.6,2.4,3.0,3.1,2.7,2.3,2.4,2.0,1.8,1.7,1.3,1.8,1.8,1.5,1.3,2.0,1.9,1.7,2.0,2.4,2.4,2.6,2.8,2.1,2.7,2.2,2.7,2.4,3.0,3.2,2.9,2.9,2.4,2.8,2.2,2.5,2.2,2.1,1.8,1.2,1.6,1.3,1.6,1.9,2.4,2.5,2.8,3.1,3.1,2.9,2.4,2.8,2.6,2.8,2.6,2.2,2.8,2.9,2.2,2.0,2.6,2.2,1.7,2.2,2.4,2.7,2.8,3.1,3.2,3.1,3.5,3.8,3.3,3.8,3.6,3.7,3.8,3.8,4.2,4.4,4.7,4.2,4.1,3.4,3.3,3.9,4.2,3.7,3.2,3.9,4.1,3.3,3.4,3.1,3.7,3.8,3.4,3.9,3.5,3.8,3.6,3.2,2.9,2.3,2.6,3.0,2.9,3.1,3.0,3.3,3.6,3.5,3.9,3.8,4.5,4.0,3.4,3.2,3.0,3.0,2.8,2.2,2.7,2.1,2.7,2.6,2.9,2.3,2.6,1.9,2.4,2.3,2.7,2.9,2.9,2.4,2.1,1.9,2.0,1.9,2.3,2.7,2.7,3.1,3.6,3.3,3.3,3.3,3.8,3.3,3.3,3.6,3.6,3.1,3.1,3.0,2.9,3.4,2.9,2.9,2.6,2.9,2.4,2.5,2.1,1.7,1.7,1.7,1.5,1.2,1.2,1.1,0.9,0.8,0.8,0.9,1.8,3.0,4.3],[5.9,7.4,6.7,7.5,7.2,6.4,7.2,7.6,7.0,7.0,7.7,7.8,7.2,6.2,5.9,5.1,4.9,4.8,5.4,4.8,5.7,4.8,6.5,6.8,5.3,4.9,4.8,4.0,2.8,3.2,2.6,3.5,3.3,2.3,2.5,4.1,3.0,2.7,3.5,4.4,4.1,4.5,4.0,3.8,4.9,4.2,5.7,5.3,6.1,6.3,5.4,5.2,4.4,4.6,3.4,3.4,3.5,2.7,2.8,1.8,2.4,2.1,2.6,3.2,4.0,4.6,4.7,6.0,5.2,4.8,4.4,5.1,5.2,5.0,4.2,3.8,4.7,4.2,3.0,3.6,4.4,3.4,2.7,4.2,4.5,4.4,4.6,4.6,5.3,4.9,5.4,5.7,5.9,6.6,6.4,6.7,6.9,7.2,7.8,7.9,8.0,7.5,7.6,6.3,6.8,7.3,7.5,6.2,5.8,7.1,6.6,5.6,6.3,6.4,7.3,7.2,7.0,7.8,6.8,7.2,7.3,6.1,5.8,4.5,4.9,5.8,5.5,5.9,6.6,6.4,7.0,6.3,7.0,7.2,8.4,7.8,6.9,6.6,5.8,5.5,5.2,4.5,5.4,4.0,4.8,4.8,5.2,4.2,5.1,3.8,4.8,4.3,5.2,5.7,5.7,4.6,3.6,3.3,3.5,3.0,4.2,4.9,5.3,5.9,6.8,6.3,6.0,6.3,7.1,6.4,6.7,7.0,7.2,6.6,6.3,6.2,5.7,6.5,5.7,5.6,5.8,5.5,5.4,4.6,4.2,3.5,3.2,2.9,2.6,2.4,2.0,2.0,1.8,1.5,1.0,0.8,1.5,2.9,4.1],[9.1,11.3,10.7,12.7,11.8,11.1,11.6,12.1,12.3,12.2,12.7,12.9,12.6,12.4,11.5,11.7,11.2,10.2,10.9,10.0,10.8,10.2,11.3,11.4,10.0,9.2,10.5,8.5,7.4,7.9,4.4,7.0,7.6,5.5,4.1,7.2,7.8,6.7,6.8,8.3,8.5,9.7,10.5,8.9,11.0,10.0,11.4,10.7,11.7,12.2,11.9,11.6,10.2,11.4,9.5,10.0,8.7,7.9,7.2,3.6,4.5,3.6,4.9,7.2,8.9,8.8,10.2,10.2,10.0,10.3,9.0,9.0,7.5,7.9,8.2,7.1,8.1,8.3,7.3,5.8,7.0,8.2,7.2,8.2,10.0,9.0,10.1,9.0,9.8,10.1,10.7,12.0,10.2,12.4,12.0,11.9,11.1,11.5,12.7,13.1,13.0,12.1,10.8,10.0,9.3,9.8,11.5,9.6,9.0,10.2,11.0,9.6,9.4,9.0,9.7,9.6,8.7,10.4,8.9,9.7,9.3,8.2,8.3,6.6,7.0,8.0,7.6,7.8,7.8,8.5,9.6,9.6,11.2,11.0,12.6,10.7,9.3,9.7,8.5,7.8,6.7,6.3,6.8,5.3,6.4,7.0,7.0,5.8,6.4,5.4,6.7,7.1,8.4,10.1,10.6,8.2,7.2,6.2,6.0,4.3,6.4,7.1,6.9,8.7,10.2,9.5,8.0,8.9,10.6,9.2,8.7,9.3,9.1,8.3,8.4,8.3,8.6,10.4,9.7,8.4,10.5,10.2,9.7,9.4,6.9,7.7,7.1,6.1,5.8,5.2,4.1,3.4,3.0,3.5,2.1,1.3,0.8,2.3,3.3],[13.9,16.3,16.7,17.7,17.2,16.4,16.4,17.7,17.5,17.1,17.5,18.2,18.1,17.1,16.6,17.0,16.9,14.9,16.7,14.2,15.6,13.3,14.3,13.8,13.2,12.7,15.0,12.0,11.6,8.9,6.0,7.6,9.6,8.1,5.5,9.1,10.4,8.4,7.6,11.9,11.7,14.3,15.2,13.3,16.6,14.0,16.7,15.6,15.6,17.4,16.5,17.1,16.0,16.8,14.0,14.9,11.9,11.6,9.4,5.5,10.5,6.8,6.0,9.6,11.3,13.9,14.4,16.1,16.4,15.0,12.8,16.0,14.9,16.1,14.2,12.8,15.2,15.4,13.1,13.0,15.0,14.1,11.6,13.5,15.0,15.3,16.3,15.7,17.4,16.7,17.0,18.1,16.7,18.4,17.9,18.0,18.9,18.8,18.7,19.0,19.3,20.1,19.7,18.7,18.2,19.1,19.7,18.9,18.1,19.1,19.2,17.8,17.9,17.5,18.0,17.5,15.3,16.1,14.9,15.4,14.8,13.4,13.4,10.8,13.4,14.7,16.3,14.6,17.0,15.8,16.8,16.0,16.6,17.8,18.4,19.2,17.7,17.8,16.9,16.6,14.1,13.1,12.5,9.7,9.9,9.5,11.4,10.1,11.7,11.4,13.1,13.0,15.1,15.1,14.3,12.4,8.6,10.5,9.0,8.6,10.8,11.1,12.6,13.8,15.4,14.8,14.8,14.2,15.9,15.2,15.2,16.6,17.0,15.3,16.4,15.6,16.3,17.7,16.5,14.6,14.1,12.6,12.1,14.1,10.1,9.9,10.1,10.5,7.3,7.9,8.4,6.4,4.5,4.9,4.8,2.9,1.6,0.8,2.6],[16.0,19.0,19.0,21.6,20.2,18.5,20.3,21.4,20.0,19.7,22.1,22.1,22.0,20.8,19.3,20.0,19.0,16.9,17.9,15.2,16.1,15.0,16.2,16.5,14.4,15.1,17.1,14.9,14.1,11.3,7.9,9.3,12.5,10.0,7.3,11.3,12.7,11.1,10.4,14.4,15.5,16.9,18.8,15.9,19.1,16.4,17.6,16.7,17.2,18.4,18.6,19.1,17.3,19.5,17.1,18.9,16.1,15.5,12.2,7.7,11.4,8.3,8.4,11.8,15.6,17.6,18.8,21.0,21.5,20.1,17.4,20.6,19.4,21.0,18.7,17.5,19.9,20.3,17.0,17.2,19.5,17.8,15.6,18.0,19.2,20.1,21.5,20.6,23.2,22.3,22.9,23.5,22.1,23.2,22.6,22.7,24.1,23.7,22.9,23.4,24.0,24.6,24.4,23.8,23.3,23.9,24.6,24.0,23.2,24.5,24.3,23.9,23.4,22.7,23.6,23.1,22.8,22.1,21.2,21.4,21.5,20.6,20.0,17.1,19.0,21.2,21.3,20.5,22.6,20.4,21.9,20.0,20.5,22.5,22.8,23.9,23.5,22.5,21.7,21.4,19.2,17.8,18.8,15.4,17.6,17.1,18.5,15.2,18.4,14.9,17.6,16.8,19.0,19.6,18.2,15.6,11.9,13.1,12.1,11.8,14.6,16.3,19.1,18.7,19.7,19.7,20.8,20.5,20.4,20.7,21.1,22.1,22.7,21.6,22.3,21.9,21.4,23.0,21.7,21.2,19.5,18.5,17.7,18.4,16.3,13.8,14.4,15.5,12.0,10.8,11.3,10.2,7.2,6.8,7.5,5.8,3.7,2.0,0.8]],
  "token_chain_ids": ["A","A","A","A","A","A","A","A","A","A","A","A","A","A","A","A","A","A","A","A","A","A","A","A","A","A","A","A","A","A","A","A","A","A","A","A","A","A","A","A","A","A","A","A","A","A","A","A","A","A","A","A","A","A","A","A","A","A","A","A","A","A","A","A","A","A","A","A","A","A","A","A","A","A","A","A","A","A","A","A","A","A","A","A","A","A","A","A","A","A","A","A","A","A","A","A","A","A","A","A","A","A","A","A","A","A","A","A","A","A","A","A","A","A","A","A","A","A","A","A","A","A","A","A","A","A","A","A","A","A","A","A","A","A","A","A","A","A","A","A","A","A","A","A","A","A","A","A","A","A","A","A","A","A","A","A","A","A","A","A","A","A","A","A","A","A","A","A","A","A","A","A","A","A","A","A","A","A","A","A","A","A","A","A","A","A","A","A","A","A","A","A","A","A","A","A","A","A","A"],
  "token_res_ids": [1,2,3,4,5,6,7,8,9,10,11,12,13,14,15,16,17,18,19,20,21,22,23,24,25,26,27,28,29,30,31,32,33,34,35,36,37,38,39,40,41,42,43,44,45,46,47,48,49,50,51,52,53,54,55,56,57,58,59,60,61,62,63,64,65,66,67,68,69,70,71,72,73,74,75,76,77,78,79,80,81,82,83,84,85,86,87,88,89,90,91,92,93,94,95,96,97,98,99,100,101,102,103,104,105,106,107,108,109,110,111,112,113,114,115,116,117,118,119,120,121,122,123,124,125,126,127,128,129,130,131,132,133,134,135,136,137,138,139,140,141,142,143,144,145,146,147,148,149,150,151,152,153,154,155,156,157,158,159,160,161,162,163,164,165,166,167,168,169,170,171,172,173,174,175,176,177,178,179,180,181,182,183,184,185,186,187,188,189,190,191,192,193,194,195,196,197,198,199]
}
```
