## Supplementary material for "Identifying phage proteins that activate the bacterial innate immune system": Alphafold of Phage PAMPs: fold_2025_05_29_16_14_lambda_p19_full_data_3.json

```
{
  "atom_chain_ids": ["A","A","A","A","A","A","A","A","A","A","A","A","A","A","A","A","A","A","A","A","A","A","A","A","A","A","A","A","A","A","A","A","A","A","A","A","A","A","A","A","A","A","A","A","A","A","A","A","A","A","A","A","A","A","A","A","A","A","A","A","A","A","A","A","A","A","A","A","A","A","A","A","A","A","A","A","A","A","A","A","A","A","A","A","A","A","A","A","A","A","A","A","A","A","A","A","A","A","A","A","A","A","A","A","A","A","A","A","A","A","A","A","A","A","A","A","A","A","A","A","A","A","A","A","A","A","A","A","A","A","A","A","A","A","A","A","A","A","A","A","A","A","A","A","A","A","A","A","A","A","A","A","A","A","A","A","A","A","A","A","A","A","A","A","A","A","A","A","A","A","A","A","A","A","A","A","A","A","A","A","A","A","A","A","A","A","A","A","A","A","A","A","A","A","A","A","A","A","A","A","A","A","A","A","A","A","A","A","A","A","A","A","A","A","A","A","A","A","A","A","A","A","A","A","A","A","A","A","A","A","A","A","A","A","A","A","A","A","A","A","A","A","A","A","A","A","A","A","A","A","A","A","A","A","A","A","A","A","A","A","A","A","A","A","A","A","A","A","A","A","A","A","A","A","A","A","A","A","A","A","A","A","A","A","A","A","A","A","A","A","A","A","A","A","A","A","A","A","A","A","A","A","A","A","A","A","A","A","A","A","A","A","A","A","A","A","A","A","A","A","A","A","A","A","A","A","A","A","A","A","A","A","A","A","A","A","A","A","A","A","A","A","A","A","A","A","A","A","A","A","A","A","A","A","A","A","A","A","A","A","A","A","A","A","A","A","A","A","A","A","A","A","A","A","A","A","A","A","A","A","A","A","A","A","A","A","A","A","A","A","A","A","A","A","A","A","A","A","A","A","A","A","A","A","A","A","A","A","A","A","A","A","A","A","A","A","A","A","A","A","A","A","A","A","A","A","A","A","A","A","A","A","A","A","A","A","A","A","A","A","A","A","A","A","A","A","A","A","A","A","A","A","A","A","A","A","A","A","A","A","A","A","A","A","A","A","A","A","A","A","A","A","A","A","A","A","A","A","A","A","A","A","A","A","A","A","A","A","A","A","A","A","A","A","A","A","A","A","A","A","A","A","A","A","A","A","A","A","A","A","A","A","A","A","A","A","A","A","A","A","A","A","A","A","A","A","A","A","A","A","A","A","A","A","A","A","A","A","A","A","A","A","A","A","A","A","A","A","A","A","A","A","A","A","A","A","A","A","A","A","A","A","A","A","A","A","A","A","A","A","A","A","A","A","A","A","A","A","A","A","A","A","A","A","A","A","A","A","A","A","A","A","A","A","A","A","A","A","A","A","A","A","A","A","A","A","A","A","A","A","A","A","A","A","A","A","A","A","A","A","A","A","A","A","A","A","A","A","A","A","A","A","A","A","A","A","A","A","A","A","A","A","A","A","A","A","A","A","A","A","A","A","A","A","A","A","A","A","A","A","A","A","A","A","A","A","A","A","A","A","A","A","A","A","A","A","A","A","A","A","A","A","A","A","A","A","A","A","A","A","A","A","A","A","A","A","A","A","A","A","A","A","A","A","A","A","A","A","A","A","A","A","A","A","A","A","A","A","A","A","A","A","A","A","A","A","A","A","A","A","A","A","A","A","A","A","A","A","A","A","A","A","A","A","A","A","A","A","A","A","A","A","A","A","A","A","A","A","A","A","A","A","A","A","A","A","A","A","A","A","A","A","A","A","A","A","A","A","A","A","A","A","A","A","A","A","A","A","A","A","A","A","A","A","A","A","A","A","A","A","A","A","A","A","A","A","A","A","A","A","A","A","A","A","A","A","A","A","A","A","A","A","A","A","A","A","A","A","A","A","A","A","A","A","A","A","A","A","A","A","A","A","A","A","A","A","A","A","A","A","A","A","A","A","A","A","A","A","A","A","A","A","A","A","A","A","A","A","A","A","A","A","A","A","A","A","A","A","A","A","A","A","A","A","A","A","A","A","A","A","A","A","A","A","A","A","A","A","A","A","A","A","A","A","A","A","A","A","A","A","A","A","A","A","A","A","A","A","A","A","A","A","A","A","A","A","A","A","A","A","A","A","A","A","A","A","A","A","A","A","A","A","A","A","A","A","A","A","A","A","A","A","A","A","A","A","A","A","A","A","A","A","A","A","A","A","A","A","A","A","A","A","A","A","A","A","A","A","A","A","A","A","A","A","A","A","A","A","A","A","A","A","A","A","A","A","A","A","A","A","A","A","A","A","A","A","A","A","A","A","A","A","A","A","A","A","A","A","A","A","A","A","A","A","A","A","A","A","A","A","A","A","A","A","A","A","A","A","A","A","A","A","A","A","A","A","A","A","A","A","A","A","A","A","A","A","A","A","A","A","A","A","A","A","A","A","A","A","A","A","A","A","A","A","A","A","A","A","A","A","A","A","A","A","A","A","A","A","A","A","A","A","A","A","A","A","A","A","A","A","A","A","A","A","A","A","A","A","A","A","A","A","A","A","A","A","A","A","A","A","A","A","A","A","A","A","A","A","A","A","A","A","A","A","A","A","A","A","A","A","A","A","A","A","A","A","A","A","A","A","A","A","A","A","A","A","A","A","A","A","A","A","A","A","A","A","A","A","A","A","A","A","A","A","A","A","A","A","A","A","A","A","A","A","A","A","A","A","A","A","A","A","A","A","A","A","A","A","A","A","A","A","A","A","A","A","A","A","A","A","A","A","A","A","A","A","A","A","A","A","A","A","A","A","A","A","A","A","A","A","A","A","A","A","A","A","A","A","A","A","A","A","A","A","A","A","A","A","A","A","A","A","A","A","A","A","A","A","A","A","A","A","A","A","A","A","A","A","A","A","A","A","A","A","A","A","A","A","A","A","A","A","A","A","A","A","A","A","A","A","A","A","A","A","A","A","A","A","A","A","A","A","A","A","A","A","A","A","A","A","A","A","A","A","A","A","A","A","A","A","A","A","A","A","A","A","A","A","A","A","A","A","A","A","A","A","A","A","A","A","A","A","A","A","A","A","A","A","A","A","A","A","A","A","A","A","A","A","A","A","A","A","A","A","A","A","A","A","A","A","A","A","A","A","A","A","A","A","A","A","A","A","A","A","A","A","A","A","A","A","A","A","A","A","A","A","A","A","A","A","A","A","A","A","A","A","A","A","A","A","A","A","A","A","A","A","A","A","A","A","A","A","A","A","A","A","A","A","A","A","A","A","A","A","A","A","A","A","A","A","A","A","A","A","A","A","A","A","A","A","A","A","A","A","A","A","A","A","A","A","A","A","A","A","A","A","A","A","A","A","A","A","A","A","A","A","A","A","A","A","A","A","A","A","A","A","A","A","A","A","A","A","A","A","A","A","A","A","A","A","A","A","A","A","A","A","A","A","A","A","A","A","A","A","A","A","A","A","A","A","A","A","A","A","A","A","A","A","A","A","A","A","A","A","A","A","A","A","A","A","A","A","A","A","A","A","A","A","A","A","A","A","A","A","A","A","A","A","A","A","A","A","A","A","A","A","A","A","A","A","A","A","A","A","A","A","A","A","A","A","A","A","A","A","A","A","A","A","A","A","A","A","A","A","A","A","A","A","A","A","A","A","A","A","A","A","A","A","A","A","A","A","A","A","A","A","A","A","A","A","A","A","A","A","A","A"],
  "atom_plddts": [71.6,77.13,80.7,78.2,71.78,65.54,61.95,57.45,79.09,83.85,87.93,88.04,78.69,70.5,87.9,90.68,92.8,92.6,88.94,86.44,87.72,91.83,92.9,92.91,92.07,92.68,83.88,78.0,71.68,72.18,92.27,91.16,92.43,92.32,89.18,85.22,82.2,79.88,92.59,92.82,93.81,93.16,91.65,90.59,87.34,89.08,86.68,87.81,86.38,86.28,84.61,84.39,93.62,93.88,94.64,95.22,93.8,85.78,82.14,83.48,94.82,93.97,94.5,94.46,93.51,85.06,78.64,71.72,68.6,93.96,93.75,94.51,94.22,92.98,94.8,94.25,94.95,94.29,92.5,84.62,85.0,76.73,78.01,94.95,95.51,95.97,95.65,95.67,89.39,81.97,69.56,96.02,95.46,96.06,94.51,94.38,89.83,82.52,74.33,70.72,96.23,96.05,96.4,95.55,96.04,96.09,96.19,94.75,95.25,91.43,87.5,78.89,81.11,96.2,96.04,96.03,95.03,95.23,93.78,93.69,90.03,96.37,96.17,96.57,95.92,95.4,92.13,91.32,95.91,95.71,95.38,94.71,95.63,96.06,95.8,96.07,95.23,94.43,83.71,77.06,76.54,94.84,94.46,94.01,92.95,93.92,91.11,91.76,94.45,94.52,95.14,94.92,93.74,93.18,87.65,87.84,87.23,88.95,94.93,95.22,95.22,94.38,94.21,88.3,94.95,94.49,93.61,91.3,94.08,94.41,88.64,89.94,90.97,91.64,94.3,92.59,90.79,84.76,91.12,90.5,93.21,92.04,90.64,90.43,86.17,90.84,89.94,90.85,88.99,92.05,92.38,94.21,94.03,90.65,87.72,84.38,82.76,94.35,94.34,94.82,93.48,93.04,91.77,93.77,95.4,95.47,96.44,95.41,93.15,92.6,84.28,89.37,84.03,88.96,81.69,82.75,76.67,78.84,95.67,96.07,96.2,95.85,96.17,95.53,94.09,93.81,96.24,95.9,96.14,96.26,95.23,93.7,95.72,95.63,95.87,95.6,94.51,81.79,80.38,71.58,72.47,96.15,95.61,96.06,95.79,94.6,96.38,96.51,96.77,96.59,96.15,95.41,93.0,92.53,96.66,96.76,96.81,96.5,96.31,91.85,92.81,92.74,95.2,86.16,87.16,96.8,96.43,96.29,95.85,96.04,89.68,87.76,79.45,73.69,66.24,62.52,96.04,95.38,95.85,95.63,94.45,90.65,87.14,86.49,95.41,95.92,95.56,95.25,96.19,95.67,95.48,92.42,91.21,96.68,96.41,95.95,95.03,96.36,94.69,94.46,96.01,95.16,95.17,94.39,94.22,83.74,80.43,74.12,71.28,94.97,94.71,95.09,94.33,94.32,93.42,95.54,96.08,96.63,95.79,95.53,93.01,89.97,88.11,96.02,96.38,97.08,96.77,95.76,94.48,92.46,92.21,97.23,97.13,96.96,96.11,96.63,95.28,96.98,96.77,96.83,97.08,96.44,96.04,95.37,93.02,94.59,91.78,92.87,91.76,91.05,90.35,89.67,97.18,97.11,96.87,95.77,96.89,96.58,93.43,95.18,92.5,94.3,92.65,91.93,89.13,88.78,96.69,96.87,97.02,96.41,96.23,95.22,92.64,92.31,96.51,96.29,96.2,95.57,95.74,93.54,93.8,95.84,95.04,94.21,92.63,93.96,91.47,94.74,93.75,94.01,91.69,92.03,89.8,85.2,79.75,73.17,70.1,65.8,94.03,93.87,94.56,93.05,94.61,95.09,96.16,95.85,93.57,88.65,88.22,95.84,96.25,96.31,95.71,95.93,94.04,94.01,89.58,96.35,96.01,96.62,96.33,95.71,95.42,88.1,88.87,89.53,90.91,96.64,96.86,96.9,96.38,96.87,96.48,95.13,92.88,87.93,97.33,97.26,97.32,96.52,96.91,97.07,95.92,96.2,95.37,95.56,95.6,97.17,96.84,97.27,96.81,95.93,93.89,92.77,90.19,90.19,82.66,85.06,96.29,96.19,95.71,94.04,95.34,94.22,95.86,95.35,96.02,95.53,94.1,91.72,91.36,95.86,95.49,96.27,96.07,94.24,91.89,94.74,96.22,96.55,96.83,96.27,95.88,95.41,90.28,89.63,91.58,91.68,95.7,96.02,96.12,95.8,96.42,95.95,95.13,95.12,96.7,96.56,96.17,95.29,96.04,93.15,92.3,96.24,95.67,96.03,94.89,95.77,95.98,96.28,95.7,95.34,94.32,94.14,93.28,94.47,90.71,89.1,96.2,96.28,96.44,95.75,95.86,88.62,84.67,75.3,67.14,61.37,58.98,95.92,95.86,95.89,95.22,95.16,95.09,94.23,94.3,93.58,93.34,93.13,95.2,95.23,95.19,93.89,94.72,90.64,87.41,78.13,79.69,94.88,94.28,93.95,92.63,92.92,90.28,77.89,78.35,79.82,81.57,93.83,93.22,93.68,91.98,94.21,94.36,95.01,94.13,93.53,91.31,91.33,95.25,95.41,95.46,94.18,94.76,88.56,86.49,95.81,95.93,96.53,96.16,94.9,94.63,92.48,91.78,95.96,95.91,96.43,95.81,94.3,90.97,96.03,96.26,96.49,96.25,95.88,95.47,93.79,93.91,92.83,92.56,92.63,91.35,96.83,96.97,97.33,97.14,96.48,93.74,93.61,96.8,97.17,97.28,96.75,96.87,95.26,90.61,90.71,95.16,94.6,95.64,95.06,91.53,91.22,85.16,84.16,79.98,80.44,78.64,96.59,96.57,96.82,96.56,95.69,93.11,91.51,86.12,84.38,76.57,75.76,96.72,96.92,97.28,97.11,96.81,96.37,94.46,94.12,97.05,96.91,96.96,96.64,96.73,97.16,96.93,96.63,95.58,96.62,96.32,93.52,93.15,92.24,92.54,94.09,92.59,97.06,96.96,96.95,96.13,96.61,96.42,90.2,90.32,91.39,92.25,96.41,96.26,95.91,95.12,96.45,96.05,95.13,94.83,96.41,95.53,94.69,92.83,95.39,95.62,94.52,94.72,93.34,95.26,95.31,95.57,95.05,95.13,94.22,94.24,91.93,95.11,95.01,95.3,94.35,94.28,88.74,88.62,80.37,81.87,95.38,95.37,95.62,94.71,94.48,90.48,87.56,77.72,95.31,94.99,95.25,94.4,94.3,93.5,95.28,93.89,93.3,92.79,90.04,91.81,89.68,86.37,85.1,91.86,90.52,90.59,87.88,88.15,85.62,81.31,81.95,77.02,78.89,78.75,89.68,89.46,89.83,87.73,87.73,85.01,75.65,74.23,74.72,76.63,91.31,91.0,91.23,89.97,89.07,87.23,88.39,87.2,90.23,81.42,82.43,90.16,90.11,90.93,88.03,87.67,78.69,72.29,65.2,64.67,90.96,90.66,90.92,88.13,88.38,84.44,79.95,79.75,90.69,91.3,92.46,89.93,89.19,86.61,82.05,81.41,92.87,92.56,92.48,89.83,92.13,92.77,91.39,93.61,90.89,92.43,91.42,91.25,90.75,90.2,93.64,92.97,92.97,90.93,92.24,92.03,89.5,91.79,88.8,90.45,87.97,87.33,85.94,85.54,92.08,91.39,91.48,89.24,91.03,89.54,84.91,78.78,72.02,67.22,65.43,91.08,89.9,90.25,86.1,88.34,84.02,76.14,75.39,88.75,88.12,89.57,86.87,90.91,91.75,92.98,91.81,90.84,88.63,86.71,78.85,75.69,92.79,93.27,93.46,91.21,91.64,87.56,82.33,82.05,92.74,91.92,92.58,91.94,90.9,87.12,84.22,84.67,93.95,94.22,94.34,92.98,93.9,94.53,92.21,92.6,91.42,91.63,92.29,90.68,93.31,93.23,93.34,92.22,93.23,92.4,89.42,89.66,93.9,92.99,93.24,92.01,92.41,90.69,87.91,87.86,93.39,92.38,92.93,91.62,91.42,89.28,81.9,81.38,92.66,92.17,93.19,92.45,90.61,87.96,81.97,82.75,92.66,93.48,93.39,91.96,93.05,88.73,86.36,77.46,78.58,94.79,94.23,94.3,92.51,93.29,94.55,94.11,94.93,93.28,92.82,87.28,84.84,94.57,94.96,96.27,95.51,95.45,96.16,96.74,96.05,95.89,94.6,90.27,90.46,96.4,96.71,97.11,96.83,96.53,96.44,95.33,95.65,94.71,94.99,94.82,92.93,97.07,97.14,97.48,96.95,95.87,89.61,90.25,82.38,80.78,97.63,97.52,97.75,97.35,96.48,91.65,90.85,97.34,97.28,97.2,96.56,96.81,94.75,97.15,96.35,95.73,95.85,95.21,94.67,90.36,86.32,86.36,95.13,95.0,95.05,94.29,95.42,94.92,95.66,95.61,96.04,95.14,95.21,95.68,95.58,95.56,94.6,95.26,96.67,96.19,97.0,96.81,93.26,85.57,88.2,80.88,79.62,96.12,96.49,96.7,95.89,95.85,94.34,95.69,96.17,96.26,96.85,96.31,96.38,96.68,96.82,96.49,96.49,96.16,93.82,93.84,96.96,96.96,97.21,96.73,96.28,94.29,94.45,97.07,96.85,96.96,96.28,96.17,94.26,91.51,92.52,96.86,96.84,96.89,96.38,96.43,95.27,93.74,93.8,97.06,96.71,96.64,95.95,96.04,93.12,95.76,95.11,94.15,92.31,94.56,93.47,91.6,89.49,88.98,83.37,85.79,83.08,77.12,76.65,71.75,72.43,70.63,89.49,88.77,90.16,87.61,91.14,91.94,92.71,91.61,90.77,85.01,91.8,91.87,93.01,91.43,90.64,87.53,94.28,94.7,95.47,94.83,93.44,88.47,88.01,95.81,95.94,95.77,94.51,95.16,92.27,95.31,95.83,95.44,95.7,94.71,94.59,94.68,90.73,90.45,96.11,96.58,97.0,96.55,96.0,95.31,90.65,90.69,91.43,91.97,96.62,96.55,96.87,96.16,95.52,97.3,97.38,97.55,97.04,96.82,97.51,97.52,97.62,96.89,96.57,93.47,94.04,83.33,96.4,96.33,96.39,96.13,96.2,95.86,94.13,94.34,93.68,93.47,94.08,92.9,95.94,95.57,95.37,93.63,94.96,93.82,95.41,94.94,95.36,94.44,94.47,94.4,95.01,93.08,92.8,88.41,84.06,82.84,94.99,95.09,95.74,94.06,95.51,95.84,96.56,96.01,94.66,90.12,87.49,78.38,78.58,96.37,96.16,96.63,95.4,92.76,89.52,84.73,85.98,96.42,96.72,96.76,96.16,96.79,96.1,94.34,94.43,96.8,96.39,96.66,95.68,94.61,94.47,88.28,88.18,88.4,89.81,95.48,95.56,95.16,93.43,94.69,94.36,87.38,87.07,88.39,89.22,95.05,94.83,95.45,94.94,92.75,87.15,84.92,80.26,95.25,94.72,94.81,93.2,93.29,91.77,93.99,94.47,94.55,94.84,92.91,93.91,91.18,85.73,77.83,77.84,95.42,95.4,96.24,95.44,94.07,89.75,87.19,79.54,76.56,95.53,95.64,95.86,95.3,95.26,94.16,92.22,91.96,95.95,96.27,96.03,95.52,96.26,94.7,96.46,96.19,96.42,96.16,95.01,94.21,92.56,87.07,82.11,95.62,95.37,95.21,93.86,93.94,89.42,88.18,82.16,80.32,73.61,69.19,94.64,94.13,95.1,94.67,90.82,87.75,89.43,81.38,84.58,95.33,96.0,96.09,95.0,95.65,88.35,83.44,74.12,65.67,58.72,57.2,93.64,94.22,94.78,93.59,93.79,94.58,92.19,92.61,92.12,92.04,93.19,92.47,94.55,94.32,94.77,94.57,93.9,91.87,90.3,94.99,94.96,95.13,94.24,94.12,83.79,75.95,76.56,94.9,93.81,94.54,93.7,91.69,79.13,76.62,66.42,61.54,95.03,94.77,95.28,94.52,93.9,92.61,89.68,91.99,88.26,90.04,87.37,87.46,87.02,86.29,94.77,94.56,94.97,94.86,94.46,92.52,90.88,83.77,81.45,95.13,95.07,95.4,94.7,94.86,89.64,87.01,78.28,71.87,64.58,61.85,95.86,95.85,96.76,96.21,94.89,91.71,89.01,83.14,78.02,72.82,71.52,96.31,96.57,96.85,96.3,95.97,93.0,92.71,96.59,96.62,96.83,96.49,96.47,96.2,90.76,91.45,92.09,92.86,97.11,97.09,97.32,96.98,96.59,95.89,97.19,97.33,97.56,97.12,96.83,95.56,92.86,93.13,97.29,97.37,97.41,96.69,97.22,97.21,95.83,96.95,95.55,96.43,96.09,95.9,94.97,94.53,97.01,96.89,96.86,96.24,96.36,95.61,95.02,94.4,95.51,91.57,91.63,95.38,94.94,94.23,93.87,94.79,94.34,87.24,87.02,88.18,88.93,95.74,95.17,94.9,93.04,94.7,91.08,88.46,83.27,76.74,69.16,70.5,94.04,92.87,93.4,91.52,91.94,93.06,93.23,92.84,90.41,92.89,92.99,90.17,93.19,89.44,91.8,90.45,91.02,89.11,89.24,92.58,90.94,92.15,90.01,88.79,81.67,74.99,67.51,58.98,54.13,51.23,87.22,86.65,88.29,84.89,84.78,89.24,88.51,89.68,87.89,87.04,84.01,87.9,88.13,90.66,90.32,86.66,90.03,91.38,92.47,91.56,90.89,90.19,89.38,87.25,83.89,84.2,85.53,92.89,92.54,93.73,93.95,91.53,87.75,86.99,91.84,91.85,93.85,93.79,94.21,94.69,94.81,94.62,95.41,94.8,94.61,93.25,95.14,94.61,94.9,95.31,93.73,88.84,85.1,83.78,78.41,78.54,77.49,75.8,94.4,94.01,94.78,94.96,94.09,93.55,88.76,87.73,95.23,95.27,95.45,94.86,95.09,94.78,90.42,91.06,95.15,94.23,94.31,93.9,94.64,94.28,92.89,93.15,94.46,93.72,93.78,93.65,93.08,90.56,90.58,93.38,92.13,91.48,89.63,92.42,93.2,90.55,89.11,84.92,90.18,91.6,88.9,85.2,80.16,87.1,76.36,85.5,80.8,75.93,70.31,77.9,70.59,68.94,71.22,69.02,66.77,61.74,64.86,61.43,59.22,59.91,52.58,53.85,53.17,66.03,66.5,60.8,54.58,59.8,51.81,55.32,56.56],
  "contact_probs": [[1.0,1.0,0.95,0.0,0.94,0.99,0.0,0.0,0.03,0.0,0.0,0.0,0.0,0.0,0.0,0.0,0.0,0.84,0.0,0.14,0.0,0.0,0.0,0.0,0.0,0.0,0.0,0.0,0.0,0.0,0.0,0.0,0.0,0.0,0.0,0.61,0.0,0.0,0.0,0.26,0.0,0.0,0.0,0.0,0.0,0.0,0.0,0.0,0.0,0.0,0.0,0.0,0.0,0.0,0.0,0.0,0.0,0.0,0.0,0.0,0.0,0.0,0.0,0.0,0.0,0.0,0.0,0.0,0.0,0.0,0.0,0.0,0.0,0.0,0.0,0.0,0.0,0.0,0.0,0.0,0.0,0.0,0.0,0.0,0.0,0.0,0.0,0.0,0.0,0.0,0.0,0.0,0.0,0.0,0.0,0.0,0.0,0.0,0.0,0.0,0.0,0.0,0.0,0.0,0.0,0.0,0.0,0.0,0.0,0.0,0.0,0.0,0.0,0.0,0.0,0.0,0.0,0.0,0.0,0.0,0.0,0.0,0.0,0.0,0.0,0.0,0.0,0.0,0.0,0.0,0.0,0.0,0.0,0.0,0.0,0.0,0.0,0.0,0.0,0.0,0.0,0.0,0.0,0.0,0.0,0.0,0.0,0.0,0.0,0.0,0.0,0.0,0.0,0.0,0.0,0.0,0.0,0.0,0.0,0.0,0.0,0.0,0.0,0.0,0.0,0.0,0.0,0.0,0.0,0.0,0.0,0.0,0.0,0.0,0.0,0.0,0.0,0.0,0.0,0.0,0.0,0.0,0.0,0.0,0.0,0.0,0.0,0.0,0.0,0.0,0.0,0.0,0.0,0.0,0.0,0.0,0.0,0.0,0.0],[1.0,1.0,1.0,1.0,1.0,0.99,0.0,0.0,0.0,0.0,0.0,0.0,0.0,0.0,0.0,0.0,0.0,0.0,0.0,0.0,0.0,0.0,0.0,0.0,0.0,0.0,0.0,0.0,0.0,0.0,0.0,0.0,0.0,0.0,0.0,0.0,0.0,0.0,0.0,0.0,0.0,0.0,0.0,0.0,0.0,0.0,0.0,0.0,0.0,0.0,0.0,0.0,0.0,0.0,0.0,0.0,0.0,0.0,0.0,0.0,0.0,0.0,0.0,0.0,0.0,0.0,0.0,0.0,0.0,0.0,0.0,0.0,0.0,0.0,0.0,0.0,0.0,0.0,0.0,0.0,0.0,0.0,0.0,0.0,0.0,0.0,0.0,0.0,0.0,0.0,0.0,0.0,0.0,0.0,0.0,0.0,0.0,0.0,0.0,0.0,0.0,0.0,0.0,0.0,0.0,0.0,0.0,0.0,0.0,0.0,0.0,0.0,0.0,0.0,0.0,0.0,0.0,0.0,0.0,0.0,0.0,0.0,0.0,0.0,0.0,0.0,0.0,0.0,0.0,0.0,0.0,0.0,0.0,0.0,0.0,0.0,0.0,0.0,0.0,0.0,0.0,0.0,0.0,0.0,0.0,0.0,0.0,0.0,0.0,0.0,0.0,0.0,0.0,0.0,0.0,0.0,0.0,0.0,0.0,0.0,0.0,0.0,0.0,0.0,0.0,0.0,0.0,0.0,0.0,0.0,0.0,0.0,0.0,0.0,0.0,0.0,0.0,0.0,0.0,0.0,0.0,0.0,0.0,0.0,0.0,0.0,0.0,0.0,0.0,0.0,0.0,0.0,0.0,0.0,0.0,0.0,0.0,0.0,0.0],[0.95,1.0,1.0,1.0,1.0,1.0,1.0,0.0,0.0,0.0,0.0,0.0,0.0,0.0,0.0,0.0,0.0,0.0,0.0,0.0,0.0,0.0,0.0,0.0,0.0,0.0,0.0,0.0,0.0,0.0,0.0,0.0,0.0,0.0,0.0,0.0,0.0,0.0,0.0,0.0,0.0,0.0,0.0,0.0,0.0,0.0,0.0,0.0,0.0,0.0,0.0,0.0,0.0,0.0,0.0,0.0,0.0,0.0,0.0,0.0,0.0,0.0,0.0,0.0,0.0,0.0,0.0,0.0,0.0,0.0,0.0,0.0,0.0,0.0,0.0,0.0,0.0,0.0,0.0,0.0,0.0,0.0,0.0,0.0,0.0,0.0,0.0,0.0,0.0,0.0,0.0,0.0,0.0,0.0,0.0,0.0,0.0,0.0,0.0,0.0,0.0,0.0,0.0,0.0,0.0,0.0,0.0,0.0,0.0,0.0,0.0,0.0,0.0,0.0,0.0,0.0,0.0,0.0,0.0,0.0,0.0,0.0,0.0,0.0,0.0,0.0,0.0,0.0,0.0,0.0,0.0,0.0,0.0,0.0,0.0,0.0,0.0,0.0,0.0,0.0,0.0,0.0,0.0,0.0,0.0,0.0,0.0,0.0,0.0,0.0,0.0,0.0,0.0,0.0,0.0,0.0,0.0,0.0,0.0,0.0,0.0,0.0,0.0,0.0,0.0,0.0,0.0,0.0,0.0,0.0,0.0,0.0,0.0,0.0,0.0,0.0,0.0,0.0,0.0,0.0,0.0,0.0,0.0,0.0,0.0,0.0,0.0,0.0,0.0,0.0,0.0,0.0,0.0,0.0,0.0,0.0,0.0,0.0,0.0],[0.0,1.0,1.0,1.0,1.0,1.0,1.0,1.0,0.0,0.0,0.0,0.0,0.0,0.0,0.0,0.0,0.0,0.0,0.0,0.0,0.0,0.0,0.0,0.0,0.0,0.0,0.0,0.0,0.0,0.0,0.0,0.0,0.0,0.0,0.0,0.0,0.0,0.0,0.0,0.0,0.0,0.0,0.0,0.0,0.0,0.0,0.0,0.0,0.0,0.0,0.0,0.0,0.0,0.0,0.0,0.0,0.0,0.0,0.0,0.0,0.0,0.0,0.0,0.0,0.0,0.0,0.0,0.0,0.0,0.0,0.0,0.0,0.0,0.0,0.0,0.0,0.0,0.0,0.0,0.0,0.0,0.0,0.0,0.0,0.0,0.0,0.0,0.0,0.0,0.0,0.0,0.0,0.0,0.0,0.0,0.0,0.0,0.0,0.0,0.0,0.0,0.0,0.0,0.0,0.0,0.0,0.0,0.0,0.0,0.0,0.0,0.0,0.0,0.0,0.0,0.0,0.0,0.0,0.0,0.0,0.0,0.0,0.0,0.0,0.0,0.0,0.0,0.0,0.0,0.0,0.0,0.0,0.0,0.0,0.0,0.0,0.0,0.0,0.0,0.0,0.0,0.0,0.0,0.0,0.0,0.0,0.0,0.0,0.0,0.0,0.0,0.0,0.0,0.0,0.0,0.0,0.0,0.0,0.0,0.0,0.0,0.0,0.0,0.0,0.0,0.0,0.0,0.0,0.0,0.0,0.0,0.0,0.0,0.0,0.0,0.0,0.0,0.0,0.0,0.0,0.0,0.0,0.0,0.0,0.0,0.0,0.0,0.0,0.0,0.0,0.0,0.0,0.0,0.0,0.0,0.0,0.0,0.0,0.0],[0.94,1.0,1.0,1.0,1.0,1.0,1.0,1.0,1.0,0.0,0.0,0.0,0.0,0.0,0.0,0.0,0.0,0.0,0.0,0.0,0.0,0.0,0.0,0.0,0.0,0.0,0.0,0.0,0.0,0.0,0.0,0.0,0.0,0.0,0.0,0.0,0.0,0.0,0.0,0.0,0.0,0.0,0.0,0.0,0.0,0.0,0.0,0.0,0.0,0.0,0.0,0.0,0.0,0.0,0.0,0.0,0.0,0.0,0.0,0.0,0.0,0.0,0.0,0.0,0.0,0.0,0.0,0.0,0.0,0.0,0.0,0.0,0.0,0.0,0.0,0.0,0.0,0.0,0.0,0.0,0.0,0.0,0.0,0.0,0.0,0.0,0.0,0.0,0.0,0.0,0.0,0.0,0.0,0.0,0.0,0.0,0.0,0.0,0.0,0.0,0.0,0.0,0.0,0.0,0.0,0.0,0.0,0.0,0.0,0.0,0.0,0.0,0.0,0.0,0.0,0.0,0.0,0.0,0.0,0.0,0.0,0.0,0.0,0.0,0.0,0.0,0.0,0.0,0.0,0.0,0.0,0.0,0.0,0.0,0.0,0.0,0.0,0.0,0.0,0.0,0.0,0.0,0.0,0.0,0.0,0.0,0.0,0.0,0.0,0.0,0.0,0.0,0.0,0.0,0.0,0.0,0.0,0.0,0.0,0.0,0.0,0.0,0.0,0.0,0.0,0.0,0.0,0.0,0.0,0.0,0.0,0.0,0.0,0.0,0.0,0.0,0.0,0.0,0.0,0.0,0.0,0.0,0.0,0.0,0.0,0.0,0.0,0.0,0.0,0.0,0.0,0.0,0.0,0.0,0.0,0.0,0.0,0.0,0.0],[0.99,0.99,1.0,1.0,1.0,1.0,1.0,1.0,1.0,1.0,0.0,0.0,0.0,0.0,0.97,0.0,0.0,0.0,0.0,0.0,0.0,0.0,0.0,0.0,0.0,0.0,0.0,0.0,0.0,0.0,0.0,0.0,0.0,0.0,0.0,0.0,0.0,0.0,0.0,0.0,0.0,0.0,0.0,0.0,0.0,0.0,0.0,0.0,0.0,0.0,0.0,0.0,0.0,0.0,0.0,0.0,0.0,0.0,0.0,0.0,0.0,0.0,0.0,0.0,0.0,0.0,0.0,0.0,0.0,0.0,0.0,0.0,0.0,0.0,0.0,0.0,0.0,0.0,0.0,0.0,0.0,0.0,0.0,0.0,0.0,0.0,0.0,0.0,0.0,0.0,0.0,0.0,0.0,0.0,0.0,0.0,0.0,0.0,0.0,0.0,0.0,0.0,0.0,0.0,0.0,0.0,0.0,0.0,0.0,0.0,0.0,0.0,0.0,0.0,0.0,0.0,0.0,0.0,0.0,0.0,0.0,0.0,0.0,0.0,0.0,0.0,0.0,0.0,0.0,0.0,0.0,0.0,0.0,0.0,0.0,0.0,0.0,0.0,0.0,0.0,0.0,0.0,0.0,0.0,0.0,0.0,0.0,0.0,0.0,0.0,0.0,0.0,0.0,0.0,0.0,0.0,0.0,0.0,0.0,0.0,0.0,0.0,0.0,0.0,0.0,0.0,0.0,0.0,0.0,0.0,0.0,0.0,0.0,0.0,0.0,0.0,0.0,0.0,0.0,0.0,0.0,0.0,0.0,0.0,0.0,0.0,0.0,0.0,0.0,0.0,0.0,0.0,0.0,0.0,0.0,0.0,0.0,0.0,0.0],[0.0,0.0,1.0,1.0,1.0,1.0,1.0,1.0,1.0,1.0,1.0,0.0,0.0,0.0,0.0,0.0,0.0,0.0,0.0,0.0,0.0,0.0,0.0,0.0,0.0,0.0,0.0,0.0,0.0,0.0,0.0,0.0,0.0,0.0,0.0,0.0,0.0,0.0,0.0,0.0,0.0,0.0,0.0,0.0,0.0,0.0,0.0,0.0,0.0,0.0,0.0,0.0,0.0,0.0,0.0,0.0,0.0,0.0,0.0,0.0,0.0,0.0,0.0,0.0,0.0,0.0,0.0,0.0,0.0,0.0,0.0,0.0,0.0,0.0,0.0,0.0,0.0,0.0,0.0,0.0,0.0,0.0,0.0,0.0,0.0,0.0,0.0,0.0,0.0,0.0,0.0,0.0,0.0,0.0,0.0,0.0,0.0,0.0,0.0,0.0,0.0,0.0,0.0,0.0,0.0,0.0,0.0,0.0,0.0,0.0,0.0,0.0,0.0,0.0,0.0,0.0,0.0,0.0,0.0,0.0,0.0,0.0,0.0,0.0,0.0,0.0,0.0,0.0,0.0,0.0,0.0,0.0,0.0,0.0,0.0,0.0,0.0,0.0,0.0,0.0,0.0,0.0,0.0,0.0,0.0,0.0,0.0,0.0,0.0,0.0,0.0,0.0,0.0,0.0,0.0,0.0,0.0,0.0,0.0,0.0,0.0,0.0,0.0,0.0,0.0,0.0,0.0,0.0,0.0,0.0,0.0,0.0,0.0,0.0,0.0,0.0,0.0,0.0,0.0,0.0,0.0,0.0,0.0,0.0,0.0,0.0,0.0,0.0,0.0,0.0,0.0,0.0,0.0,0.0,0.0,0.0,0.0,0.0,0.0],[0.0,0.0,0.0,1.0,1.0,1.0,1.0,1.0,1.0,1.0,1.0,1.0,0.0,0.0,0.0,0.0,0.0,0.0,0.0,0.0,0.0,0.0,0.0,0.0,0.0,0.0,0.0,0.0,0.0,0.0,0.0,0.0,0.0,0.0,0.0,0.0,0.0,0.0,0.0,0.0,0.0,0.0,0.0,0.0,0.0,0.0,0.0,0.0,0.0,0.0,0.0,0.0,0.0,0.0,0.0,0.0,0.0,0.0,0.0,0.0,0.0,0.0,0.0,0.0,0.0,0.0,0.0,0.0,0.0,0.0,0.0,0.0,0.0,0.0,0.0,0.0,0.0,0.0,0.0,0.0,0.0,0.0,0.0,0.0,0.0,0.0,0.0,0.0,0.0,0.0,0.0,0.0,0.0,0.0,0.0,0.0,0.0,0.0,0.0,0.0,0.0,0.0,0.0,0.0,0.0,0.0,0.0,0.0,0.0,0.0,0.0,0.0,0.0,0.0,0.0,0.0,0.0,0.0,0.0,0.0,0.0,0.0,0.0,0.0,0.0,0.0,0.0,0.0,0.0,0.0,0.0,0.0,0.0,0.0,0.0,0.0,0.0,0.0,0.0,0.0,0.0,0.0,0.0,0.0,0.0,0.0,0.0,0.0,0.0,0.0,0.0,0.0,0.0,0.0,0.0,0.0,0.0,0.0,0.0,0.0,0.0,0.0,0.0,0.0,0.0,0.0,0.0,0.0,0.0,0.0,0.0,0.0,0.0,0.0,0.0,0.0,0.0,0.0,0.0,0.0,0.0,0.0,0.0,0.0,0.0,0.0,0.0,0.0,0.0,0.0,0.0,0.0,0.0,0.0,0.0,0.0,0.0,0.0,0.0],[0.03,0.0,0.0,0.0,1.0,1.0,1.0,1.0,1.0,1.0,1.0,1.0,1.0,0.0,1.0,0.0,0.0,0.0,0.0,0.0,0.0,0.0,0.0,0.0,0.0,0.0,0.0,0.0,0.0,0.0,0.0,0.0,0.0,0.0,0.0,0.0,0.0,0.0,0.0,0.0,0.0,0.0,0.0,0.0,0.0,0.0,0.0,0.0,0.0,0.0,0.0,0.0,0.0,0.0,0.0,0.0,0.0,0.0,0.0,0.0,0.0,0.0,0.0,0.0,0.0,0.0,0.0,0.0,0.0,0.0,0.0,0.0,0.0,0.0,0.0,0.0,0.0,0.0,0.0,0.0,0.0,0.0,0.0,0.0,0.0,0.0,0.0,0.0,0.0,0.0,0.0,0.0,0.0,0.0,0.0,0.0,0.0,0.0,0.0,0.0,0.0,0.0,0.0,0.0,0.0,0.0,0.0,0.0,0.0,0.0,0.0,0.0,0.0,0.0,0.0,0.0,0.0,0.0,0.0,0.0,0.0,0.0,0.0,0.0,0.0,0.0,0.0,0.0,0.0,0.0,0.0,0.0,0.0,0.0,0.0,0.0,0.0,0.0,0.0,0.0,0.0,0.0,0.0,0.0,0.0,0.0,0.0,0.0,0.0,0.0,0.0,0.0,0.0,0.0,0.0,0.0,0.0,0.0,0.0,0.0,0.0,0.0,0.0,0.0,0.0,0.0,0.0,0.0,0.0,0.0,0.0,0.0,0.0,0.0,0.0,0.0,0.0,0.0,0.0,0.0,0.0,0.0,0.0,0.0,0.0,0.0,0.0,0.0,0.0,0.0,0.0,0.0,0.0,0.0,0.0,0.0,0.0,0.0,0.0],[0.0,0.0,0.0,0.0,0.0,1.0,1.0,1.0,1.0,1.0,1.0,1.0,1.0,0.15,1.0,0.0,0.0,0.0,0.0,0.0,0.0,0.0,0.0,0.0,0.0,0.0,0.0,0.0,0.0,0.0,0.0,0.0,0.0,0.0,0.0,0.0,0.0,0.0,0.0,0.0,0.0,0.0,0.0,0.0,0.0,0.0,0.0,0.0,0.0,0.0,0.0,0.0,0.0,0.0,0.0,0.0,0.0,0.0,0.0,0.0,0.0,0.0,0.0,0.0,0.0,0.0,0.0,0.0,0.0,0.0,0.0,0.0,0.0,0.0,0.0,0.0,0.0,0.0,0.0,0.0,0.0,0.0,0.0,0.0,0.0,0.0,0.0,0.0,0.0,0.0,0.0,0.0,0.0,0.0,0.0,0.0,0.0,0.0,0.0,0.0,0.0,0.0,0.0,0.0,0.0,0.0,0.0,0.0,0.0,0.0,0.0,0.0,0.0,0.0,0.0,0.0,0.0,0.0,0.0,0.0,0.0,0.0,0.0,0.0,0.0,0.0,0.0,0.0,0.0,0.0,0.0,0.0,0.0,0.0,0.0,0.0,0.0,0.0,0.0,0.0,0.0,0.0,0.0,0.0,0.0,0.0,0.0,0.0,0.0,0.0,0.0,0.0,0.0,0.0,0.0,0.0,0.0,0.0,0.0,0.0,0.0,0.0,0.0,0.0,0.0,0.0,0.0,0.0,0.0,0.0,0.0,0.0,0.0,0.0,0.0,0.0,0.0,0.0,0.0,0.0,0.0,0.0,0.0,0.0,0.0,0.0,0.0,0.0,0.0,0.0,0.0,0.0,0.0,0.0,0.0,0.0,0.0,0.0,0.0],[0.0,0.0,0.0,0.0,0.0,0.0,1.0,1.0,1.0,1.0,1.0,1.0,1.0,0.0,0.0,0.0,0.0,0.0,0.0,0.0,0.0,0.0,0.0,0.0,0.0,0.0,0.0,0.0,0.0,0.0,0.0,0.0,0.0,0.0,0.0,0.0,0.0,0.0,0.0,0.0,0.0,0.0,0.0,0.0,0.0,0.0,0.0,0.0,0.0,0.0,0.0,0.0,0.0,0.0,0.0,0.0,0.0,0.0,0.0,0.0,0.0,0.0,0.0,0.0,0.0,0.0,0.0,0.0,0.0,0.0,0.0,0.0,0.0,0.0,0.0,0.0,0.0,0.0,0.0,0.0,0.0,0.0,0.0,0.0,0.0,0.0,0.0,0.0,0.0,0.0,0.0,0.0,0.0,0.0,0.0,0.0,0.0,0.0,0.0,0.0,0.0,0.0,0.0,0.0,0.0,0.0,0.0,0.0,0.0,0.0,0.0,0.0,0.0,0.0,0.0,0.0,0.0,0.0,0.0,0.0,0.0,0.0,0.0,0.0,0.0,0.0,0.0,0.0,0.0,0.0,0.0,0.0,0.0,0.0,0.0,0.0,0.0,0.0,0.0,0.0,0.0,0.0,0.0,0.0,0.0,0.0,0.0,0.0,0.0,0.0,0.0,0.0,0.0,0.0,0.0,0.0,0.0,0.0,0.0,0.0,0.0,0.0,0.0,0.0,0.0,0.0,0.0,0.0,0.0,0.0,0.0,0.0,0.0,0.0,0.0,0.0,0.0,0.0,0.0,0.0,0.0,0.0,0.0,0.0,0.0,0.0,0.0,0.0,0.0,0.0,0.0,0.0,0.0,0.0,0.0,0.0,0.0,0.0,0.0],[0.0,0.0,0.0,0.0,0.0,0.0,0.0,1.0,1.0,1.0,1.0,1.0,1.0,0.0,0.0,0.0,0.0,0.0,0.0,0.0,0.0,0.0,0.0,0.0,0.0,0.0,0.0,0.0,0.0,0.0,0.0,0.0,0.0,0.0,0.0,0.0,0.0,0.0,0.0,0.0,0.0,0.0,0.0,0.0,0.0,0.0,0.0,0.0,0.0,0.0,0.0,0.0,0.0,0.0,0.0,0.0,0.0,0.0,0.0,0.0,0.0,0.0,0.0,0.0,0.0,0.0,0.0,0.0,0.0,0.0,0.0,0.0,0.0,0.0,0.0,0.0,0.0,0.0,0.0,0.0,0.0,0.0,0.0,0.0,0.0,0.0,0.0,0.0,0.0,0.0,0.0,0.0,0.0,0.0,0.0,0.0,0.0,0.0,0.0,0.0,0.0,0.0,0.0,0.0,0.0,0.0,0.0,0.0,0.0,0.0,0.0,0.0,0.0,0.0,0.0,0.0,0.0,0.0,0.0,0.0,0.0,0.0,0.0,0.0,0.0,0.0,0.0,0.0,0.0,0.0,0.0,0.0,0.0,0.0,0.0,0.0,0.0,0.0,0.0,0.0,0.0,0.0,0.0,0.0,0.0,0.0,0.0,0.0,0.0,0.0,0.0,0.0,0.0,0.0,0.0,0.0,0.0,0.0,0.0,0.0,0.0,0.0,0.0,0.0,0.0,0.0,0.0,0.0,0.0,0.0,0.0,0.0,0.0,0.0,0.0,0.0,0.0,0.0,0.0,0.0,0.0,0.0,0.0,0.0,0.0,0.0,0.0,0.0,0.0,0.0,0.0,0.0,0.0,0.0,0.0,0.0,0.0,0.0,0.0],[0.0,0.0,0.0,0.0,0.0,0.0,0.0,0.0,1.0,1.0,1.0,1.0,1.0,1.0,1.0,0.0,0.0,0.0,0.0,0.0,0.0,0.0,0.0,0.0,0.0,0.0,0.0,0.0,0.0,0.0,0.0,0.0,0.0,0.0,0.0,0.0,0.0,0.0,0.0,0.0,0.0,0.0,0.0,0.0,0.0,0.0,0.0,0.0,0.0,0.0,0.0,0.0,0.0,0.0,0.0,0.0,0.0,0.0,0.0,0.0,0.0,0.0,0.0,0.0,0.0,0.0,0.0,0.0,0.0,0.0,0.0,0.0,0.0,0.0,0.0,0.0,0.0,0.0,0.0,0.0,0.0,0.0,0.0,0.0,0.0,0.0,0.0,0.0,0.0,0.0,0.0,0.0,0.0,0.0,0.0,0.0,0.0,0.0,0.0,0.0,0.0,0.0,0.0,0.0,0.0,0.0,0.0,0.0,0.0,0.0,0.0,0.0,0.0,0.0,0.0,0.0,0.0,0.0,0.0,0.0,0.0,0.0,0.0,0.0,0.0,0.0,0.0,0.0,0.0,0.0,0.0,0.0,0.0,0.0,0.0,0.0,0.0,0.0,0.0,0.0,0.0,0.0,0.0,0.0,0.0,0.0,0.0,0.0,0.0,0.0,0.0,0.0,0.0,0.0,0.0,0.0,0.0,0.0,0.0,0.0,0.0,0.0,0.0,0.0,0.0,0.0,0.0,0.0,0.0,0.0,0.0,0.0,0.0,0.0,0.0,0.0,0.0,0.0,0.0,0.0,0.0,0.0,0.0,0.0,0.0,0.0,0.0,0.0,0.0,0.0,0.0,0.0,0.0,0.0,0.0,0.0,0.0,0.0,0.0],[0.0,0.0,0.0,0.0,0.0,0.0,0.0,0.0,0.0,0.15,0.0,0.0,1.0,1.0,1.0,1.0,0.0,0.0,0.0,0.0,0.0,0.0,0.0,0.0,0.0,0.0,0.0,0.0,0.0,0.0,0.0,0.0,0.0,0.0,0.0,0.0,0.0,0.0,0.0,0.0,0.0,0.0,0.0,0.0,0.0,0.0,0.0,0.0,0.0,0.0,0.0,0.0,0.0,0.0,0.0,0.0,0.0,0.0,0.0,0.0,0.0,0.0,0.0,0.0,0.0,0.0,0.0,0.0,0.0,0.0,0.0,0.0,0.0,0.0,0.0,0.0,0.0,0.0,0.0,0.0,0.0,0.0,0.0,0.0,0.0,0.0,0.0,0.0,0.0,0.0,0.0,0.0,0.0,0.0,0.0,0.0,0.0,0.0,0.0,0.0,0.0,0.0,0.0,0.0,0.0,0.0,0.0,0.0,0.0,0.0,0.0,0.0,0.0,0.0,0.0,0.0,0.0,0.0,0.0,0.0,0.0,0.0,0.0,0.0,0.0,0.0,0.0,0.0,0.0,0.0,0.0,0.0,0.0,0.0,0.0,0.0,0.0,0.0,0.0,0.0,0.0,0.0,0.0,0.0,0.0,0.0,0.0,0.0,0.0,0.0,0.0,0.0,0.0,0.0,0.0,0.0,0.0,0.0,0.0,0.0,0.0,0.0,0.0,0.0,0.0,0.0,0.0,0.0,0.0,0.0,0.0,0.0,0.0,0.0,0.0,0.0,0.0,0.0,0.0,0.0,0.0,0.0,0.0,0.0,0.0,0.0,0.0,0.0,0.0,0.0,0.0,0.0,0.0,0.0,0.0,0.0,0.0,0.0,0.0],[0.0,0.0,0.0,0.0,0.0,0.97,0.0,0.0,1.0,1.0,0.0,0.0,1.0,1.0,1.0,1.0,1.0,0.99,0.0,0.0,0.0,0.0,0.0,0.0,0.0,0.0,0.0,0.0,0.0,0.0,0.0,0.0,0.0,0.0,0.0,0.0,0.0,0.0,0.0,0.01,0.0,1.0,0.0,0.0,0.0,0.0,0.0,0.0,0.0,0.0,0.0,0.0,0.0,0.0,0.0,0.0,0.0,0.0,0.0,0.0,0.0,0.0,0.0,0.0,0.0,0.0,0.0,0.0,0.0,0.0,0.0,0.0,0.0,0.0,0.0,0.0,0.0,0.0,0.0,0.0,0.0,0.0,0.0,0.0,0.0,0.0,0.0,0.0,0.0,0.0,0.0,0.0,0.0,0.0,0.0,0.0,0.0,0.0,0.0,0.0,0.0,0.0,0.0,0.0,0.0,0.0,0.0,0.0,0.0,0.0,0.0,0.0,0.0,0.0,0.0,0.0,0.0,0.0,0.0,0.0,0.0,0.0,0.0,0.0,0.0,0.0,0.0,0.0,0.0,0.0,0.0,0.0,0.0,0.0,0.0,0.0,0.0,0.0,0.0,0.0,0.0,0.0,0.0,0.0,0.0,0.0,0.0,0.0,0.0,0.0,0.0,0.0,0.0,0.0,0.0,0.0,0.0,0.0,0.0,0.0,0.0,0.0,0.0,0.0,0.0,0.0,0.0,0.0,0.0,0.0,0.0,0.0,0.0,0.0,0.0,0.0,0.0,0.0,0.0,0.0,0.0,0.0,0.0,0.0,0.0,0.0,0.0,0.0,0.0,0.0,0.0,0.0,0.0,0.0,0.0,0.0,0.0,0.0,0.0],[0.0,0.0,0.0,0.0,0.0,0.0,0.0,0.0,0.0,0.0,0.0,0.0,0.0,1.0,1.0,1.0,1.0,0.0,0.0,0.0,0.0,0.0,0.0,0.0,0.0,0.0,0.0,0.0,0.0,0.0,0.0,0.0,0.0,0.0,0.0,0.0,0.0,0.0,0.0,0.0,0.0,1.0,1.0,0.0,0.0,0.0,0.0,0.0,0.0,0.0,0.0,0.0,0.0,0.0,0.0,0.0,0.0,0.0,0.0,0.0,0.0,0.0,0.0,0.0,0.0,0.0,0.0,0.0,0.0,0.0,0.0,0.0,0.0,0.0,0.0,0.0,0.0,0.0,0.0,0.0,0.0,0.0,0.0,0.0,0.0,0.0,0.0,0.0,0.0,0.0,0.0,0.0,0.0,0.0,0.0,0.0,0.0,0.0,0.0,0.0,0.0,0.0,0.0,0.0,0.0,0.0,0.0,0.0,0.0,0.0,0.0,0.0,0.0,0.0,0.0,0.0,0.0,0.0,0.0,0.0,0.0,0.0,0.0,0.0,0.0,0.0,0.0,0.0,0.0,0.0,0.0,0.0,0.0,0.0,0.0,0.0,0.0,0.0,0.0,0.0,0.0,0.0,0.0,0.0,0.0,0.0,0.0,0.0,0.0,0.0,0.0,0.0,0.0,0.0,0.0,0.0,0.0,0.0,0.0,0.0,0.0,0.0,0.0,0.0,0.0,0.0,0.0,0.0,0.0,0.0,0.0,0.0,0.0,0.0,0.0,0.0,0.0,0.0,0.0,0.0,0.0,0.0,0.0,0.0,0.0,0.0,0.0,0.0,0.0,0.0,0.0,0.0,0.0,0.0,0.0,0.0,0.0,0.0,0.0],[0.0,0.0,0.0,0.0,0.0,0.0,0.0,0.0,0.0,0.0,0.0,0.0,0.0,0.0,1.0,1.0,1.0,1.0,1.0,0.0,0.0,0.0,0.0,0.0,0.0,0.0,0.0,0.0,0.0,0.0,0.0,0.0,0.0,0.0,0.0,0.0,0.0,0.0,0.0,0.0,0.0,1.0,1.0,1.0,1.0,0.0,0.0,0.0,0.0,0.0,0.0,0.0,0.0,0.92,0.0,0.0,0.0,0.0,0.0,0.0,0.0,0.0,0.0,0.0,0.0,0.0,0.0,0.0,0.0,0.0,0.0,0.0,0.0,0.0,0.0,0.0,0.0,0.0,0.0,0.0,0.0,0.0,0.0,0.0,0.0,0.0,0.0,0.0,0.0,0.0,0.0,0.0,0.0,0.0,0.0,0.0,0.0,0.0,0.0,0.0,0.0,0.0,0.0,0.0,0.0,0.0,0.0,0.0,0.0,0.0,0.0,0.0,0.0,0.0,0.0,0.0,0.0,0.0,0.0,0.0,0.0,0.0,0.0,0.0,0.0,0.0,0.0,0.0,0.0,0.0,0.0,0.0,0.0,0.0,0.0,0.0,0.0,0.0,0.0,0.0,0.0,0.0,0.0,0.0,0.0,0.0,0.0,0.0,0.0,0.0,0.0,0.0,0.0,0.0,0.0,0.0,0.0,0.0,0.0,0.0,0.0,0.0,0.0,0.0,0.0,0.0,0.0,0.0,0.0,0.0,0.0,0.0,0.0,0.0,0.0,0.0,0.0,0.0,0.0,0.0,0.0,0.0,0.0,0.0,0.0,0.0,0.0,0.0,0.0,0.0,0.0,0.0,0.0,0.0,0.0,0.0,0.0,0.0,0.0],[0.84,0.0,0.0,0.0,0.0,0.0,0.0,0.0,0.0,0.0,0.0,0.0,0.0,0.0,0.99,0.0,1.0,1.0,1.0,1.0,0.0,0.0,0.0,0.0,0.0,0.0,0.0,0.0,0.0,0.0,0.0,0.0,0.0,0.0,0.0,0.61,0.99,0.0,0.0,1.0,0.0,1.0,1.0,1.0,1.0,0.0,0.0,0.0,0.0,0.0,0.0,0.0,0.0,0.0,0.0,0.0,0.0,0.0,0.0,0.0,0.0,0.0,0.0,0.0,0.0,0.0,0.0,0.0,0.0,0.0,0.0,0.0,0.0,0.0,0.0,0.0,0.0,0.0,0.0,0.0,0.0,0.0,0.0,0.0,0.0,0.0,0.0,0.0,0.0,0.0,0.0,0.0,0.0,0.0,0.0,0.0,0.0,0.0,0.0,0.0,0.0,0.0,0.0,0.0,0.0,0.0,0.0,0.0,0.0,0.0,0.0,0.0,0.0,0.0,0.0,0.0,0.0,0.0,0.0,0.0,0.0,0.0,0.0,0.0,0.0,0.0,0.0,0.0,0.0,0.0,0.0,0.0,0.0,0.0,0.0,0.0,0.0,0.0,0.0,0.0,0.0,0.0,0.0,0.0,0.0,0.0,0.0,0.0,0.0,0.0,0.0,0.0,0.0,0.0,0.0,0.0,0.0,0.0,0.0,0.0,0.0,0.0,0.0,0.0,0.0,0.0,0.0,0.0,0.0,0.0,0.0,0.0,0.0,0.0,0.0,0.0,0.0,0.0,0.0,0.0,0.0,0.0,0.0,0.0,0.0,0.0,0.0,0.0,0.0,0.0,0.0,0.0,0.0,0.0,0.0,0.0,0.0,0.0,0.0],[0.0,0.0,0.0,0.0,0.0,0.0,0.0,0.0,0.0,0.0,0.0,0.0,0.0,0.0,0.0,0.0,1.0,1.0,1.0,1.0,0.42,0.0,0.0,0.0,0.0,0.0,0.0,0.0,0.0,0.0,0.0,0.0,0.0,0.0,0.0,0.0,0.0,0.0,0.0,0.0,0.0,0.0,0.0,0.92,1.0,0.23,1.0,0.0,0.0,0.0,0.0,0.18,0.0,0.0,0.0,0.0,0.0,0.0,0.0,0.0,0.0,0.0,0.0,0.0,0.0,0.0,0.0,0.0,0.0,0.0,0.0,0.0,0.0,0.0,0.0,0.0,0.0,0.0,0.0,0.0,0.0,0.0,0.0,0.0,0.0,0.0,0.0,0.0,0.0,0.0,0.0,0.0,0.0,0.0,0.0,0.0,0.0,0.0,0.0,0.0,0.0,0.0,0.0,0.0,0.0,0.0,0.0,0.0,0.0,0.0,0.0,0.0,0.0,0.0,0.0,0.0,0.0,0.0,0.0,0.0,0.0,0.0,0.0,0.0,0.0,0.0,0.0,0.0,0.0,0.0,0.0,0.0,0.0,0.0,0.0,0.0,0.0,0.0,0.0,0.0,0.0,0.0,0.0,0.0,0.0,0.0,0.0,0.0,0.0,0.0,0.0,0.0,0.0,0.0,0.0,0.0,0.0,0.0,0.0,0.0,0.0,0.0,0.0,0.0,0.0,0.0,0.0,0.0,0.0,0.0,0.0,0.0,0.0,0.0,0.0,0.0,0.0,0.0,0.0,0.0,0.0,0.0,0.0,0.0,0.0,0.0,0.0,0.0,0.0,0.0,0.0,0.0,0.0,0.0,0.0,0.0,0.0,0.0,0.0],[0.14,0.0,0.0,0.0,0.0,0.0,0.0,0.0,0.0,0.0,0.0,0.0,0.0,0.0,0.0,0.0,0.0,1.0,1.0,1.0,1.0,0.96,0.0,0.0,0.0,0.0,0.0,0.0,0.0,0.0,0.0,0.0,1.0,0.0,0.0,0.0,0.0,0.0,0.0,0.0,0.0,0.0,0.0,1.0,0.99,1.0,1.0,0.0,0.0,0.0,0.0,0.0,0.0,0.0,0.0,0.0,0.0,0.0,0.0,0.0,0.0,0.0,0.0,0.0,0.0,0.0,0.0,0.0,0.0,0.0,0.0,0.0,0.0,0.0,0.0,0.0,0.0,0.0,0.0,0.0,0.0,0.0,0.0,0.0,0.0,0.0,0.0,0.0,0.0,0.0,0.0,0.0,0.0,0.0,0.0,0.0,0.0,0.0,0.0,0.0,0.0,0.0,0.0,0.0,0.0,0.0,0.0,0.0,0.0,0.0,0.0,0.0,0.0,0.0,0.0,0.0,0.0,0.0,0.0,0.0,0.0,0.0,0.0,0.0,0.0,0.0,0.0,0.0,0.0,0.0,0.0,0.0,0.0,0.0,0.0,0.0,0.0,0.0,0.0,0.0,0.0,0.0,0.0,0.0,0.0,0.0,0.0,0.0,0.0,0.0,0.0,0.0,0.0,0.0,0.0,0.0,0.0,0.0,0.0,0.0,0.0,0.0,0.0,0.0,0.0,0.0,0.0,0.0,0.0,0.0,0.0,0.0,0.0,0.0,0.0,0.0,0.0,0.0,0.0,0.0,0.0,0.0,0.0,0.0,0.0,0.0,0.0,0.0,0.0,0.0,0.0,0.0,0.0,0.0,0.0,0.0,0.0,0.0,0.0],[0.0,0.0,0.0,0.0,0.0,0.0,0.0,0.0,0.0,0.0,0.0,0.0,0.0,0.0,0.0,0.0,0.0,0.0,0.42,1.0,1.0,1.0,1.0,0.0,0.0,0.0,0.0,0.0,0.0,0.0,0.0,0.0,0.0,0.0,0.0,0.0,0.0,0.0,0.0,0.0,0.0,0.0,0.0,0.0,0.0,1.0,1.0,1.0,0.0,0.0,0.0,0.0,0.0,0.0,0.0,0.0,0.0,0.0,0.0,0.0,0.0,0.0,0.0,0.0,0.0,0.0,0.0,0.0,0.0,0.0,0.0,0.0,0.0,0.0,0.0,0.0,0.0,0.0,0.0,0.0,0.0,0.0,0.0,0.0,0.0,0.0,0.0,0.0,0.0,0.0,0.0,0.0,0.0,0.0,0.0,0.0,0.0,0.0,0.0,0.0,0.0,0.0,0.0,0.0,0.0,0.0,0.0,0.0,0.0,0.0,0.0,0.0,0.0,0.0,0.0,0.0,0.0,0.0,0.0,0.0,0.0,0.0,0.0,0.0,0.0,0.0,0.0,0.0,0.0,0.0,0.0,0.0,0.0,0.0,0.0,0.0,0.0,0.0,0.0,0.0,0.0,0.0,0.0,0.0,0.0,0.0,0.0,0.0,0.0,0.0,0.0,0.0,0.0,0.0,0.0,0.0,0.0,0.0,0.0,0.0,0.0,0.0,0.0,0.0,0.0,0.0,0.0,0.0,0.0,0.0,0.0,0.0,0.0,0.0,0.0,0.0,0.0,0.0,0.0,0.0,0.0,0.0,0.0,0.0,0.0,0.0,0.0,0.0,0.0,0.0,0.0,0.0,0.0,0.0,0.0,0.0,0.0,0.0,0.0],[0.0,0.0,0.0,0.0,0.0,0.0,0.0,0.0,0.0,0.0,0.0,0.0,0.0,0.0,0.0,0.0,0.0,0.0,0.0,0.96,1.0,1.0,1.0,1.0,1.0,1.0,0.98,0.0,0.0,0.84,0.0,0.0,0.0,0.0,0.0,0.0,0.0,0.0,0.0,0.0,0.0,0.0,0.0,0.0,0.0,1.0,0.99,1.0,0.01,0.0,0.0,0.0,0.0,0.0,0.0,0.0,0.0,0.0,0.0,0.0,0.0,0.0,0.0,0.0,0.0,0.0,0.0,0.0,0.0,0.0,0.0,0.0,0.0,0.0,0.0,0.0,0.0,0.0,0.0,0.0,0.0,0.0,0.0,0.0,0.0,0.0,0.0,0.0,0.0,0.0,0.0,0.0,0.0,0.0,0.0,0.0,0.0,0.0,0.0,0.0,0.0,0.0,0.0,0.0,0.0,0.0,0.0,0.0,0.0,0.0,0.0,0.0,0.0,0.0,0.0,0.0,0.0,0.0,0.0,0.0,0.0,0.0,0.0,0.0,0.0,0.0,0.0,0.0,0.0,0.0,0.0,0.0,0.0,0.0,0.0,0.0,0.0,0.0,0.0,0.0,0.0,0.0,0.0,0.0,0.0,0.0,0.0,0.0,0.0,0.0,0.0,0.0,0.0,0.0,0.0,0.0,0.0,0.0,0.0,0.0,0.0,0.0,0.0,0.0,0.0,0.0,0.0,0.0,0.0,0.0,0.0,0.0,0.0,0.0,0.0,0.0,0.0,0.0,0.0,0.0,0.0,0.0,0.0,0.0,0.0,0.0,0.0,0.0,0.0,0.0,0.0,0.0,0.0,0.0,0.0,0.0,0.0,0.0,0.0],[0.0,0.0,0.0,0.0,0.0,0.0,0.0,0.0,0.0,0.0,0.0,0.0,0.0,0.0,0.0,0.0,0.0,0.0,0.0,0.0,1.0,1.0,1.0,1.0,1.0,0.0,0.0,0.0,0.0,0.0,0.0,0.0,0.0,0.0,0.0,0.0,0.0,0.0,0.0,0.0,0.0,0.0,0.0,0.0,0.0,0.0,0.0,0.09,0.01,0.0,0.0,0.0,0.0,0.0,0.0,0.0,0.0,0.0,0.0,0.0,0.0,0.0,0.0,0.0,0.0,0.0,0.0,0.0,0.0,0.0,0.0,0.0,0.0,0.0,0.0,0.0,0.0,0.0,0.0,0.0,0.0,0.0,0.0,0.0,0.0,0.0,0.0,0.0,0.0,0.0,0.0,0.0,0.0,0.0,0.0,0.0,0.0,0.0,0.0,0.0,0.0,0.0,0.0,0.0,0.0,0.0,0.0,0.0,0.0,0.0,0.0,0.0,0.0,0.0,0.0,0.0,0.0,0.0,0.0,0.0,0.0,0.0,0.0,0.0,0.0,0.0,0.0,0.0,0.0,0.0,0.0,0.0,0.0,0.0,0.0,0.0,0.0,0.0,0.0,0.0,0.0,0.0,0.0,0.0,0.0,0.0,0.0,0.0,0.0,0.0,0.0,0.0,0.0,0.0,0.0,0.0,0.0,0.0,0.0,0.0,0.0,0.0,0.0,0.0,0.0,0.0,0.0,0.0,0.0,0.0,0.0,0.0,0.0,0.0,0.0,0.0,0.0,0.0,0.0,0.0,0.0,0.0,0.0,0.0,0.0,0.0,0.0,0.0,0.0,0.0,0.0,0.0,0.0,0.0,0.0,0.0,0.0,0.0,0.0],[0.0,0.0,0.0,0.0,0.0,0.0,0.0,0.0,0.0,0.0,0.0,0.0,0.0,0.0,0.0,0.0,0.0,0.0,0.0,0.0,0.0,1.0,1.0,1.0,1.0,0.0,0.0,0.0,0.0,0.0,0.0,0.0,0.0,0.0,0.0,0.0,0.0,0.0,0.0,0.0,0.0,0.0,0.0,0.0,0.0,0.0,0.0,0.95,0.94,0.0,0.0,0.0,0.0,0.0,0.0,0.0,0.0,0.0,0.0,0.0,0.0,0.0,0.0,0.0,0.0,0.0,0.0,0.0,0.0,0.0,0.0,0.0,0.0,0.0,0.0,0.0,0.0,0.0,0.0,0.0,0.0,0.0,0.0,0.0,0.0,0.0,0.0,0.0,0.0,0.0,0.0,0.0,0.0,0.0,0.0,0.0,0.0,0.0,0.0,0.0,0.0,0.0,0.0,0.0,0.0,0.0,0.0,0.0,0.0,0.0,0.0,0.0,0.0,0.0,0.0,0.0,0.0,0.0,0.0,0.0,0.0,0.0,0.0,0.0,0.0,0.0,0.0,0.0,0.0,0.0,0.0,0.0,0.0,0.0,0.0,0.0,0.0,0.0,0.0,0.0,0.0,0.0,0.0,0.0,0.0,0.0,0.0,0.0,0.0,0.0,0.0,0.0,0.0,0.0,0.0,0.0,0.0,0.0,0.0,0.0,0.0,0.0,0.0,0.0,0.0,0.0,0.0,0.0,0.0,0.0,0.0,0.0,0.0,0.0,0.0,0.0,0.0,0.0,0.0,0.0,0.0,0.0,0.0,0.0,0.0,0.0,0.0,0.0,0.0,0.0,0.0,0.0,0.0,0.0,0.0,0.0,0.0,0.0,0.0],[0.0,0.0,0.0,0.0,0.0,0.0,0.0,0.0,0.0,0.0,0.0,0.0,0.0,0.0,0.0,0.0,0.0,0.0,0.0,0.0,0.0,1.0,1.0,1.0,1.0,1.0,0.98,0.0,0.0,0.0,0.0,0.0,0.0,0.0,0.0,0.0,0.0,0.0,0.0,0.0,0.0,0.0,0.0,0.0,0.0,0.0,0.0,1.0,0.54,0.0,0.0,0.0,0.0,0.0,0.0,0.0,0.0,0.0,0.0,0.0,0.0,0.0,0.0,0.0,0.0,0.0,0.0,0.0,0.0,0.0,0.0,0.0,0.0,0.0,0.0,0.0,0.0,0.0,0.0,0.0,0.0,0.0,0.0,0.0,0.0,0.0,0.0,0.0,0.0,0.0,0.0,0.0,0.0,0.0,0.0,0.0,0.0,0.0,0.0,0.0,0.0,0.0,0.0,0.0,0.0,0.0,0.0,0.0,0.0,0.0,0.0,0.0,0.0,0.0,0.0,0.0,0.0,0.0,0.0,0.0,0.0,0.0,0.0,0.0,0.0,0.0,0.0,0.0,0.0,0.0,0.0,0.0,0.0,0.0,0.0,0.0,0.0,0.0,0.0,0.0,0.0,0.0,0.0,0.0,0.0,0.0,0.0,0.0,0.0,0.0,0.0,0.0,0.0,0.0,0.0,0.0,0.0,0.0,0.0,0.0,0.0,0.0,0.0,0.0,0.0,0.0,0.0,0.0,0.0,0.0,0.0,0.0,0.0,0.0,0.0,0.0,0.0,0.0,0.0,0.0,0.0,0.0,0.0,0.0,0.0,0.0,0.0,0.0,0.0,0.0,0.0,0.0,0.0,0.0,0.0,0.0,0.0,0.0,0.0],[0.0,0.0,0.0,0.0,0.0,0.0,0.0,0.0,0.0,0.0,0.0,0.0,0.0,0.0,0.0,0.0,0.0,0.0,0.0,0.0,0.0,1.0,0.0,0.0,1.0,1.0,1.0,1.0,0.0,0.24,0.0,0.0,0.0,0.0,0.0,0.0,0.0,0.0,0.0,0.0,0.0,0.0,0.0,0.0,0.0,0.0,0.0,1.0,0.0,0.0,0.0,0.0,0.0,0.0,0.0,0.0,0.0,0.0,0.0,0.0,0.0,0.0,0.0,0.0,0.0,0.0,0.0,0.0,0.0,0.0,0.0,0.0,0.0,0.0,0.0,0.0,0.0,0.0,0.0,0.0,0.0,0.0,0.0,0.0,0.0,0.0,0.0,0.0,0.0,0.0,0.0,0.0,0.0,0.0,0.0,0.0,0.0,0.0,0.0,0.0,0.0,0.0,0.0,0.0,0.0,0.0,0.0,0.0,0.0,0.0,0.0,0.0,0.0,0.0,0.0,0.0,0.0,0.0,0.0,0.0,0.0,0.0,0.0,0.0,0.0,0.0,0.0,0.0,0.0,0.0,0.0,0.0,0.0,0.0,0.0,0.0,0.0,0.0,0.0,0.0,0.0,0.0,0.0,0.0,0.0,0.0,0.0,0.0,0.0,0.0,0.0,0.0,0.0,0.0,0.0,0.0,0.0,0.0,0.0,0.0,0.0,0.0,0.0,0.0,0.0,0.0,0.0,0.0,0.0,0.0,0.0,0.0,0.0,0.0,0.0,0.0,0.0,0.0,0.0,0.0,0.0,0.0,0.91,0.0,0.0,0.99,0.11,0.0,0.0,0.0,0.0,0.0,0.0,0.0,0.0,0.0,0.0,0.0,0.0],[0.0,0.0,0.0,0.0,0.0,0.0,0.0,0.0,0.0,0.0,0.0,0.0,0.0,0.0,0.0,0.0,0.0,0.0,0.0,0.0,0.0,0.98,0.0,0.0,0.98,1.0,1.0,1.0,0.0,0.0,0.0,0.0,0.0,0.0,0.0,0.0,0.0,0.0,0.0,0.0,0.0,0.0,0.0,0.0,0.0,1.0,0.0,1.0,1.0,0.0,1.0,0.0,1.0,0.0,0.0,0.0,0.0,0.0,0.0,0.0,0.0,0.0,0.0,0.0,0.0,0.0,0.0,0.0,0.0,0.0,0.0,0.0,0.0,0.0,0.0,0.0,0.0,0.0,0.0,0.0,0.0,0.0,0.0,0.0,0.73,0.0,0.0,0.0,0.0,0.0,0.0,0.0,0.0,0.0,0.0,0.0,0.0,0.0,0.0,0.0,0.0,0.0,0.0,0.0,0.0,0.0,0.0,0.0,0.0,0.0,0.0,0.0,0.0,0.0,0.0,0.0,0.0,0.0,0.0,0.0,0.0,0.0,0.0,0.0,0.0,0.0,0.0,0.0,0.0,0.0,0.0,0.0,0.0,0.0,0.0,0.0,0.0,0.0,0.0,0.0,0.0,0.0,0.0,0.0,0.0,0.0,0.0,0.0,0.0,0.0,0.0,0.0,0.0,0.0,0.0,0.0,0.0,0.0,0.0,0.0,0.0,0.0,0.0,0.0,0.0,0.0,0.0,0.0,0.0,0.0,0.0,0.0,0.0,0.0,0.0,0.0,0.0,0.0,0.0,0.0,0.0,0.0,0.02,0.0,0.0,0.0,0.0,0.0,0.0,0.0,0.0,0.0,0.0,0.0,0.0,0.0,0.0,0.0,0.0],[0.0,0.0,0.0,0.0,0.0,0.0,0.0,0.0,0.0,0.0,0.0,0.0,0.0,0.0,0.0,0.0,0.0,0.0,0.0,0.0,0.0,0.0,0.0,0.0,0.0,1.0,1.0,1.0,1.0,1.0,0.0,0.0,0.0,0.0,0.0,0.0,0.0,0.0,0.0,0.0,0.0,0.0,0.0,0.0,0.0,0.93,0.0,0.0,0.0,0.0,0.0,0.0,0.65,0.0,0.0,0.0,0.0,0.0,0.0,0.0,0.0,0.0,0.0,0.0,0.0,0.0,0.0,0.0,0.0,0.0,0.0,0.0,0.0,0.0,0.0,0.0,0.0,0.0,0.0,0.0,0.0,0.0,0.99,0.94,0.86,0.0,0.0,0.0,0.0,0.0,0.0,0.0,0.0,0.0,0.0,0.0,0.0,0.0,0.0,0.0,0.0,0.0,0.0,0.0,0.0,0.0,0.0,0.0,0.0,0.0,0.0,0.0,0.0,0.0,0.0,0.0,0.0,0.0,0.0,0.0,0.0,0.0,0.0,0.0,0.0,0.0,0.0,0.0,0.0,0.0,0.0,0.0,0.0,0.0,0.0,0.0,0.0,0.0,0.0,0.0,0.0,0.0,0.0,0.0,0.0,0.0,0.0,0.0,0.0,0.0,0.0,0.0,0.0,0.0,0.0,0.0,0.0,0.0,0.0,0.0,0.0,0.0,0.0,0.0,0.0,0.0,0.0,0.0,0.0,0.0,0.0,0.0,0.0,0.0,0.0,0.0,0.0,0.0,0.0,0.0,0.0,0.0,0.24,0.79,0.0,1.0,1.0,0.0,0.0,1.0,0.0,0.0,0.0,0.0,0.0,0.0,0.0,0.0,0.0],[0.0,0.0,0.0,0.0,0.0,0.0,0.0,0.0,0.0,0.0,0.0,0.0,0.0,0.0,0.0,0.0,0.0,0.0,0.0,0.0,0.0,0.0,0.0,0.0,0.0,0.0,0.0,1.0,1.0,1.0,0.0,0.0,1.0,1.0,0.0,0.0,1.0,0.0,0.0,0.0,0.0,0.0,0.0,1.0,0.0,1.0,0.0,0.0,0.0,0.0,0.0,0.0,0.0,0.0,1.0,0.0,0.0,0.0,0.0,0.0,0.0,0.0,0.0,0.0,0.0,0.0,0.0,0.0,0.0,0.0,0.0,0.0,0.0,0.0,0.0,0.0,0.0,0.0,0.0,0.0,0.0,0.0,1.0,0.0,0.0,0.0,0.0,0.0,0.0,0.0,0.0,0.0,0.0,0.0,0.0,0.0,0.0,0.0,0.0,0.0,0.0,0.0,0.0,0.0,0.0,0.0,0.0,0.0,0.0,0.0,0.0,0.0,0.0,0.0,0.0,0.0,0.0,0.0,0.0,0.0,0.0,0.0,0.0,0.0,0.0,0.0,0.0,0.0,0.0,0.0,0.0,0.0,0.0,0.0,0.0,0.0,0.0,0.0,0.0,0.0,0.0,0.0,0.0,0.0,0.0,0.0,0.0,0.0,0.0,0.0,0.0,0.0,0.0,0.0,0.0,0.0,0.0,0.0,0.0,0.0,0.0,0.0,0.0,0.0,0.0,0.0,0.0,0.0,0.0,0.0,0.0,0.0,0.0,0.0,0.0,0.0,0.0,0.0,0.0,0.0,0.0,0.0,0.0,0.0,0.0,0.0,1.0,0.0,0.0,1.0,0.98,0.0,0.0,0.0,0.0,0.0,0.0,0.0,0.0],[0.0,0.0,0.0,0.0,0.0,0.0,0.0,0.0,0.0,0.0,0.0,0.0,0.0,0.0,0.0,0.0,0.0,0.0,0.0,0.0,0.0,0.84,0.0,0.0,0.0,0.24,0.0,1.0,1.0,1.0,1.0,1.0,1.0,1.0,0.0,0.0,0.0,0.0,0.0,0.0,0.0,0.0,0.0,0.0,0.0,0.0,0.0,0.0,0.0,0.0,0.0,0.0,0.0,0.0,0.0,0.0,0.0,0.0,0.0,0.0,0.0,0.0,0.0,0.0,0.0,0.0,0.0,0.0,0.0,0.0,0.0,0.0,0.0,0.0,0.0,0.0,0.0,0.0,0.0,0.0,0.0,0.0,0.0,0.0,0.0,0.0,0.0,0.0,0.0,0.0,0.0,0.0,0.0,0.0,0.0,0.0,0.0,0.0,0.0,0.0,0.0,0.0,0.0,0.0,0.0,0.0,0.0,0.0,0.0,0.0,0.0,0.0,0.0,0.0,0.0,0.0,0.0,0.0,0.0,0.0,0.0,0.0,0.0,0.0,0.0,0.0,0.0,0.0,0.0,0.0,0.0,0.0,0.0,0.0,0.0,0.0,0.0,0.0,0.0,0.0,0.0,0.0,0.0,0.0,0.0,0.0,0.0,0.0,0.0,0.0,0.0,0.0,0.0,0.0,0.0,0.0,0.0,0.0,0.0,0.0,0.0,0.0,0.0,0.0,0.0,0.0,0.0,0.0,0.0,0.0,0.0,0.0,0.0,0.0,0.0,0.0,0.0,0.0,0.0,0.0,0.0,0.0,0.0,0.0,0.0,0.0,0.0,0.0,0.0,1.0,0.0,0.0,0.0,0.0,0.0,0.0,0.0,0.0,0.0],[0.0,0.0,0.0,0.0,0.0,0.0,0.0,0.0,0.0,0.0,0.0,0.0,0.0,0.0,0.0,0.0,0.0,0.0,0.0,0.0,0.0,0.0,0.0,0.0,0.0,0.0,0.0,0.0,0.0,1.0,1.0,1.0,1.0,1.0,1.0,0.0,0.0,0.0,0.0,0.0,0.0,0.0,0.0,0.0,0.0,0.0,0.0,0.0,0.0,0.0,0.0,0.0,0.0,0.0,0.0,0.0,0.0,0.0,0.0,0.0,0.0,0.0,0.0,0.0,0.0,0.0,0.0,0.0,0.0,0.0,0.0,0.0,0.0,0.0,0.0,0.0,0.0,0.0,0.0,0.0,0.0,0.0,0.0,0.0,0.0,0.0,0.0,0.0,0.0,0.0,0.0,0.0,0.0,0.0,0.0,0.0,0.0,0.0,0.0,0.0,0.0,0.0,0.0,0.0,0.0,0.0,0.0,0.0,0.0,0.0,0.0,0.0,0.0,0.0,0.0,0.0,0.0,0.0,0.0,0.0,0.0,0.0,0.0,0.0,0.0,0.0,0.0,0.0,0.0,0.0,0.0,0.0,0.0,0.0,0.0,0.0,0.0,0.0,0.0,0.0,0.0,0.0,0.0,0.0,0.0,0.0,0.0,0.0,0.0,0.0,0.0,0.0,0.0,0.0,0.0,0.0,0.0,0.0,0.0,0.0,0.0,0.0,0.0,0.0,0.0,0.0,0.0,0.0,0.0,0.0,0.0,0.0,0.0,0.0,0.0,0.0,0.0,0.0,0.0,0.0,0.0,0.0,0.0,0.0,0.0,0.0,0.0,0.0,0.0,1.0,0.5,0.0,1.0,1.0,0.0,0.0,0.49,0.0,0.0],[0.0,0.0,0.0,0.0,0.0,0.0,0.0,0.0,0.0,0.0,0.0,0.0,0.0,0.0,0.0,0.0,0.0,0.0,0.0,0.0,0.0,0.0,0.0,0.0,0.0,0.0,0.0,0.0,0.0,1.0,1.0,1.0,1.0,1.0,1.0,1.0,0.0,0.0,0.0,0.0,0.0,0.0,0.0,0.0,0.0,0.0,0.0,0.0,0.0,0.0,0.0,0.0,0.0,0.0,0.0,0.0,0.0,0.0,0.0,0.0,0.0,0.0,0.0,0.0,0.0,0.0,0.0,0.0,0.0,0.0,0.0,0.0,0.0,0.0,0.0,0.0,0.0,0.0,0.0,0.0,0.0,0.0,0.0,0.0,0.0,0.0,0.0,0.0,0.0,0.0,0.0,0.0,0.0,0.0,0.0,0.0,0.0,0.0,0.0,0.0,0.0,0.0,0.0,0.0,0.0,0.0,0.0,0.0,0.0,0.0,0.0,0.0,0.0,0.0,0.0,0.0,0.0,0.0,0.0,0.0,0.0,0.0,0.0,0.0,0.0,0.0,0.0,0.0,0.0,0.0,0.0,0.0,0.0,0.0,0.0,0.0,0.0,0.0,0.0,0.0,0.0,0.0,0.0,0.0,0.0,0.0,0.0,0.0,0.0,0.0,0.0,0.0,0.0,0.0,0.0,0.0,0.0,0.0,0.0,0.0,0.0,0.0,0.0,0.0,0.0,0.0,0.0,0.0,0.0,0.0,0.0,0.0,0.0,0.0,0.0,0.0,0.0,0.0,0.0,0.0,0.0,0.0,0.0,0.0,0.0,0.0,0.0,0.0,0.0,0.0,0.0,0.0,0.0,0.98,0.0,0.0,0.0,0.0,0.0],[0.0,0.0,0.0,0.0,0.0,0.0,0.0,0.0,0.0,0.0,0.0,0.0,0.0,0.0,0.0,0.0,0.0,0.0,0.0,1.0,0.0,0.0,0.0,0.0,0.0,0.0,0.0,0.0,1.0,1.0,1.0,1.0,1.0,1.0,1.0,1.0,1.0,0.0,0.0,0.0,0.0,0.0,0.0,1.0,0.0,1.0,0.0,0.0,0.0,0.0,0.0,0.0,0.0,0.0,0.0,0.0,0.0,0.0,0.0,0.0,0.0,0.0,0.0,0.0,0.0,0.0,0.0,0.0,0.0,0.0,0.0,0.0,0.0,0.0,0.0,0.0,0.0,0.0,0.0,0.0,0.0,0.0,0.0,0.0,0.0,0.0,0.0,0.0,0.0,0.0,0.0,0.0,0.0,0.0,0.0,0.0,0.0,0.0,0.0,0.0,0.0,0.0,0.0,0.0,0.0,0.0,0.0,0.0,0.0,0.0,0.0,0.0,0.0,0.0,0.0,0.0,0.0,0.0,0.0,0.0,0.0,0.0,0.0,0.0,0.0,0.0,0.0,0.0,0.0,0.0,0.0,0.0,0.0,0.0,0.0,0.0,0.0,0.0,0.0,0.0,0.0,0.0,0.0,0.0,0.0,0.0,0.0,0.0,0.0,0.0,0.0,0.0,0.0,0.0,0.0,0.0,0.0,0.0,0.0,0.0,0.0,0.0,0.0,0.0,0.0,0.0,0.0,0.0,0.0,0.0,0.0,0.0,0.0,0.0,0.0,0.0,0.0,0.0,0.0,0.0,0.0,0.0,0.0,0.0,0.0,0.0,0.0,0.0,0.0,0.99,0.0,0.0,0.0,0.0,0.0,0.0,0.0,0.0,0.0],[0.0,0.0,0.0,0.0,0.0,0.0,0.0,0.0,0.0,0.0,0.0,0.0,0.0,0.0,0.0,0.0,0.0,0.0,0.0,0.0,0.0,0.0,0.0,0.0,0.0,0.0,0.0,0.0,1.0,1.0,1.0,1.0,1.0,1.0,1.0,1.0,1.0,1.0,0.0,0.0,0.0,0.0,0.0,0.0,0.0,0.0,0.0,0.0,0.0,0.0,0.0,0.0,0.0,0.0,0.0,0.0,0.0,0.03,0.0,0.99,0.0,0.0,0.0,0.0,0.0,0.0,0.0,0.0,0.0,0.0,0.0,0.0,0.0,0.0,0.0,0.0,0.0,0.0,0.0,0.0,0.0,0.0,0.92,0.0,0.0,0.0,0.0,0.0,0.0,0.0,0.0,0.0,0.0,0.0,0.0,0.0,0.0,0.0,0.0,0.0,0.0,0.0,0.0,0.0,0.0,0.0,0.0,0.0,0.0,0.0,0.0,0.0,0.0,0.0,0.0,0.0,0.0,0.0,0.0,0.0,0.0,0.0,0.0,0.0,0.0,0.0,0.0,0.0,0.0,0.0,0.0,0.0,0.0,0.0,0.0,0.0,0.0,0.0,0.0,0.0,0.0,0.0,0.0,0.0,0.0,0.0,0.0,0.0,0.0,0.0,0.0,0.0,0.0,0.0,0.0,0.0,0.0,0.0,0.0,0.0,0.0,0.0,0.0,0.0,0.0,0.0,0.0,0.0,0.0,0.0,0.0,0.0,0.0,0.0,0.0,0.0,0.0,0.0,0.0,0.0,0.0,0.0,0.0,0.0,0.0,0.0,0.42,0.0,0.0,1.0,1.0,0.0,0.03,1.0,0.42,0.0,0.0,0.0,0.0],[0.0,0.0,0.0,0.0,0.0,0.0,0.0,0.0,0.0,0.0,0.0,0.0,0.0,0.0,0.0,0.0,0.0,0.0,0.0,0.0,0.0,0.0,0.0,0.0,0.0,0.0,0.0,0.0,0.0,0.0,1.0,1.0,1.0,1.0,1.0,1.0,1.0,1.0,1.0,0.0,0.0,0.0,0.0,0.0,0.0,0.0,0.0,0.0,0.0,0.0,0.0,0.0,0.0,0.0,0.0,0.0,0.0,0.0,0.0,0.0,0.0,0.0,0.0,0.0,0.0,0.0,0.0,0.0,0.0,0.0,0.0,0.0,0.0,0.0,0.0,0.0,0.0,0.0,0.0,0.0,0.0,0.0,0.0,0.0,0.0,0.0,0.0,0.0,0.0,0.0,0.0,0.0,0.0,0.0,0.0,0.0,0.0,0.0,0.0,0.0,0.0,0.0,0.0,0.0,0.0,0.0,0.0,0.0,0.0,0.0,0.0,0.0,0.0,0.0,0.0,0.0,0.0,0.0,0.0,0.0,0.0,0.0,0.0,0.0,0.0,0.0,0.0,0.0,0.0,0.0,0.0,0.0,0.0,0.0,0.0,0.0,0.0,0.0,0.0,0.0,0.0,0.0,0.0,0.0,0.0,0.0,0.0,0.0,0.0,0.0,0.0,0.0,0.0,0.0,0.0,0.0,0.0,0.0,0.0,0.0,0.0,0.0,0.0,0.0,0.0,0.0,0.0,0.0,0.0,0.0,0.0,0.0,0.0,0.0,0.0,0.0,0.0,0.0,0.0,0.0,0.0,0.0,0.0,0.0,0.0,0.0,0.0,0.0,0.0,0.0,0.0,0.0,0.0,1.0,0.0,0.0,0.71,0.21,0.0],[0.61,0.0,0.0,0.0,0.0,0.0,0.0,0.0,0.0,0.0,0.0,0.0,0.0,0.0,0.0,0.0,0.0,0.61,0.0,0.0,0.0,0.0,0.0,0.0,0.0,0.0,0.0,0.0,0.0,0.0,0.0,1.0,1.0,1.0,1.0,1.0,1.0,1.0,1.0,1.0,0.0,0.0,0.0,0.54,0.0,0.0,0.0,0.0,0.0,0.0,0.0,0.0,0.0,0.0,0.0,0.0,0.0,0.0,0.0,0.0,0.0,0.0,0.0,0.0,0.0,0.0,0.0,0.0,0.0,0.0,0.0,0.0,0.0,0.0,0.0,0.0,0.0,0.0,0.0,0.0,0.0,0.0,0.0,0.0,0.0,0.0,0.0,0.0,0.0,0.0,0.0,0.0,0.0,0.0,0.0,0.0,0.0,0.0,0.0,0.0,0.0,0.0,0.0,0.0,0.0,0.0,0.0,0.0,0.0,0.0,0.0,0.0,0.0,0.0,0.0,0.0,0.0,0.0,0.0,0.0,0.0,0.0,0.0,0.0,0.0,0.0,0.0,0.0,0.0,0.0,0.0,0.0,0.0,0.0,0.0,0.0,0.0,0.0,0.0,0.0,0.0,0.0,0.0,0.0,0.0,0.0,0.0,0.0,0.0,0.0,0.0,0.0,0.0,0.0,0.0,0.0,0.0,0.0,0.0,0.0,0.0,0.0,0.0,0.0,0.0,0.0,0.0,0.0,0.0,0.0,0.0,0.0,0.0,0.0,0.0,0.0,0.0,0.0,0.0,0.0,0.0,0.0,0.0,0.0,0.0,0.0,0.0,0.0,0.0,0.0,0.0,0.0,0.0,0.0,0.0,0.0,0.0,0.0,0.0],[0.0,0.0,0.0,0.0,0.0,0.0,0.0,0.0,0.0,0.0,0.0,0.0,0.0,0.0,0.0,0.0,0.0,0.99,0.0,0.0,0.0,0.0,0.0,0.0,0.0,0.0,0.0,0.0,1.0,0.0,0.0,0.0,1.0,1.0,1.0,1.0,1.0,1.0,1.0,1.0,0.01,1.0,0.04,1.0,0.0,0.0,0.0,0.0,0.0,0.0,0.0,0.0,0.0,0.0,1.0,0.0,1.0,0.01,0.0,0.0,0.0,0.0,0.0,0.0,0.0,0.0,0.0,0.0,0.0,0.0,0.0,0.0,0.0,0.0,0.0,0.0,0.0,0.0,0.0,0.0,0.0,0.0,0.0,0.0,0.0,0.0,0.0,0.0,0.0,0.0,0.0,0.0,0.0,0.0,0.0,0.0,0.0,0.0,0.0,0.0,0.0,0.0,0.0,0.0,0.0,0.0,0.0,0.0,0.0,0.0,0.0,0.0,0.0,0.0,0.0,0.0,0.0,0.0,0.0,0.0,0.0,0.0,0.0,0.0,0.0,0.0,0.0,0.0,0.0,0.0,0.0,0.0,0.0,0.0,0.0,0.0,0.0,0.0,0.0,0.0,0.0,0.0,0.0,0.0,0.0,0.0,0.0,0.0,0.0,0.0,0.0,0.0,0.0,0.0,0.0,0.0,0.0,0.0,0.0,0.0,0.0,0.0,0.0,0.0,0.0,0.0,0.0,0.0,0.0,0.0,0.0,0.0,0.0,0.0,0.0,0.0,0.0,0.0,0.0,0.0,0.0,0.0,0.0,0.0,0.0,0.0,0.0,0.0,0.0,0.0,0.0,0.0,0.0,0.0,0.0,0.0,0.0,0.0,0.0],[0.0,0.0,0.0,0.0,0.0,0.0,0.0,0.0,0.0,0.0,0.0,0.0,0.0,0.0,0.0,0.0,0.0,0.0,0.0,0.0,0.0,0.0,0.0,0.0,0.0,0.0,0.0,0.0,0.0,0.0,0.0,0.0,0.0,1.0,1.0,1.0,1.0,1.0,1.0,1.0,1.0,0.0,0.0,0.0,0.0,0.0,0.0,0.0,0.0,0.0,0.0,0.0,0.0,0.0,0.0,0.0,1.0,0.05,1.0,1.0,0.0,0.0,0.0,0.0,0.0,0.0,0.0,0.0,0.0,0.0,0.0,0.0,0.0,0.0,0.0,0.0,0.0,0.0,0.0,0.0,0.0,0.0,0.0,0.0,0.0,0.0,0.0,0.0,0.0,0.0,0.0,0.0,0.0,0.0,0.0,0.0,0.0,0.0,0.0,0.0,0.0,0.0,0.0,0.0,0.0,0.0,0.0,0.0,0.0,0.0,0.0,0.0,0.0,0.0,0.0,0.0,0.0,0.0,0.0,0.0,0.0,0.0,0.0,0.0,0.0,0.0,0.0,0.0,0.0,0.0,0.0,0.0,0.0,0.0,0.0,0.0,0.0,0.0,0.0,0.0,0.0,0.0,0.0,0.0,0.0,0.0,0.0,0.0,0.0,0.0,0.0,0.0,0.0,0.0,0.0,0.0,0.0,0.0,0.0,0.0,0.0,0.0,0.0,0.0,0.0,0.0,0.0,0.0,0.0,0.0,0.0,0.0,0.0,0.0,0.0,0.0,0.0,0.0,0.0,0.0,0.0,0.0,0.0,0.0,0.0,0.0,0.0,0.0,0.0,0.0,0.0,0.0,0.0,0.98,0.0,0.0,0.0,0.0,0.0],[0.0,0.0,0.0,0.0,0.0,0.0,0.0,0.0,0.0,0.0,0.0,0.0,0.0,0.0,0.0,0.0,0.0,0.0,0.0,0.0,0.0,0.0,0.0,0.0,0.0,0.0,0.0,0.0,0.0,0.0,0.0,0.0,0.0,0.0,1.0,1.0,1.0,1.0,1.0,1.0,1.0,0.0,0.0,0.0,0.0,0.0,0.0,0.0,0.0,0.0,0.0,0.0,0.0,0.0,0.0,0.0,0.0,0.0,0.0,0.0,0.0,0.0,0.0,0.0,0.0,0.0,0.0,0.0,0.0,0.0,0.0,0.0,0.0,0.0,0.0,0.0,0.0,0.0,0.0,0.0,0.0,0.0,0.0,0.0,0.0,0.0,0.0,0.0,0.0,0.0,0.0,0.0,0.0,0.0,0.0,0.0,0.0,0.0,0.0,0.0,0.0,0.0,0.0,0.0,0.0,0.0,0.0,0.0,0.0,0.0,0.0,0.0,0.0,0.0,0.0,0.0,0.0,0.0,0.0,0.0,0.0,0.0,0.0,0.0,0.0,0.0,0.0,0.0,0.0,0.0,0.0,0.0,0.0,0.0,0.0,0.0,0.0,0.0,0.0,0.0,0.0,0.0,0.0,0.0,0.0,0.0,0.0,0.0,0.0,0.0,0.0,0.0,0.0,0.0,0.0,0.0,0.0,0.0,0.0,0.0,0.0,0.0,0.0,0.0,0.0,0.0,0.0,0.0,0.0,0.0,0.0,0.0,0.0,0.0,0.0,0.0,0.0,0.0,0.0,0.0,0.0,0.0,0.0,0.0,0.0,0.0,0.0,0.0,0.0,0.0,0.0,0.0,0.0,0.0,0.0,0.0,0.0,0.0,0.0],[0.26,0.0,0.0,0.0,0.0,0.0,0.0,0.0,0.0,0.0,0.0,0.0,0.0,0.0,0.01,0.0,0.0,1.0,0.0,0.0,0.0,0.0,0.0,0.0,0.0,0.0,0.0,0.0,0.0,0.0,0.0,0.0,0.0,0.0,0.0,1.0,1.0,1.0,1.0,1.0,1.0,1.0,0.0,0.63,0.0,0.0,0.0,0.0,0.0,0.0,0.0,0.0,0.0,0.0,0.0,0.0,1.0,0.0,0.0,0.0,0.0,0.0,0.0,0.0,0.0,0.0,0.0,0.0,0.0,0.0,0.0,0.0,0.0,0.0,0.0,0.0,0.0,0.0,0.0,0.0,0.0,0.0,0.0,0.0,0.0,0.0,0.0,0.0,0.0,0.0,0.0,0.0,0.0,0.0,0.0,0.0,0.0,0.0,0.0,0.0,0.0,0.0,0.0,0.0,0.0,0.0,0.0,0.0,0.0,0.0,0.0,0.0,0.0,0.0,0.0,0.0,0.0,0.0,0.0,0.0,0.0,0.0,0.0,0.0,0.0,0.0,0.0,0.0,0.0,0.0,0.0,0.0,0.0,0.0,0.0,0.0,0.0,0.0,0.0,0.0,0.0,0.0,0.0,0.0,0.0,0.0,0.0,0.0,0.0,0.0,0.0,0.0,0.0,0.0,0.0,0.0,0.0,0.0,0.0,0.0,0.0,0.0,0.0,0.0,0.0,0.0,0.0,0.0,0.0,0.0,0.0,0.0,0.0,0.0,0.0,0.0,0.0,0.0,0.0,0.0,0.0,0.0,0.0,0.0,0.0,0.0,0.0,0.0,0.0,0.0,0.0,0.0,0.0,0.0,0.0,0.0,0.0,0.0,0.0],[0.0,0.0,0.0,0.0,0.0,0.0,0.0,0.0,0.0,0.0,0.0,0.0,0.0,0.0,0.0,0.0,0.0,0.0,0.0,0.0,0.0,0.0,0.0,0.0,0.0,0.0,0.0,0.0,0.0,0.0,0.0,0.0,0.0,0.0,0.0,0.0,0.01,1.0,1.0,1.0,1.0,1.0,0.0,0.0,0.0,0.0,0.0,0.0,0.0,0.0,0.0,0.0,0.0,0.0,0.0,0.0,1.0,0.0,0.0,0.0,0.0,0.0,0.0,0.0,0.0,0.0,0.0,0.0,0.0,0.0,0.0,0.0,0.0,0.0,0.0,0.0,0.0,0.0,0.0,0.0,0.0,0.0,0.0,0.0,0.0,0.0,0.0,0.0,0.0,0.0,0.0,0.0,0.0,0.0,0.0,0.0,0.0,0.0,0.0,0.0,0.0,0.0,0.0,0.0,0.0,0.0,0.0,0.0,0.0,0.0,0.0,0.0,0.0,0.0,0.0,0.0,0.0,0.0,0.0,0.0,0.0,0.0,0.0,0.0,0.0,0.0,0.0,0.0,0.0,0.0,0.0,0.0,0.0,0.0,0.0,0.0,0.0,0.0,0.0,0.0,0.0,0.0,0.0,0.0,0.0,0.0,0.0,0.0,0.0,0.0,0.0,0.0,0.0,0.0,0.0,0.0,0.0,0.0,0.0,0.0,0.0,0.0,0.0,0.0,0.0,0.0,0.0,0.0,0.0,0.0,0.0,0.0,0.0,0.0,0.0,0.0,0.0,0.0,0.0,0.0,0.0,0.0,0.0,0.0,0.0,0.0,0.0,0.0,0.0,0.0,0.0,0.0,0.0,0.0,0.0,0.0,0.0,0.0,0.0],[0.0,0.0,0.0,0.0,0.0,0.0,0.0,0.0,0.0,0.0,0.0,0.0,0.0,0.0,1.0,1.0,1.0,1.0,0.0,0.0,0.0,0.0,0.0,0.0,0.0,0.0,0.0,0.0,0.0,0.0,0.0,0.0,0.0,0.0,0.0,0.0,1.0,0.0,0.0,1.0,1.0,1.0,1.0,1.0,0.0,0.0,0.0,0.0,0.0,0.0,0.0,0.0,0.0,0.0,0.0,0.0,1.0,0.0,0.0,0.0,0.0,0.0,0.0,0.0,0.0,0.0,0.0,0.0,0.0,0.0,0.0,0.0,0.0,0.0,0.0,0.0,0.0,0.0,0.0,0.0,0.0,0.0,0.0,0.0,0.0,0.0,0.0,0.0,0.0,0.0,0.0,0.0,0.0,0.0,0.0,0.0,0.0,0.0,0.0,0.0,0.0,0.0,0.0,0.0,0.0,0.0,0.0,0.0,0.0,0.0,0.0,0.0,0.0,0.0,0.0,0.0,0.0,0.0,0.0,0.0,0.0,0.0,0.0,0.0,0.0,0.0,0.0,0.0,0.0,0.0,0.0,0.0,0.0,0.0,0.0,0.0,0.0,0.0,0.0,0.0,0.0,0.0,0.0,0.0,0.0,0.0,0.0,0.0,0.0,0.0,0.0,0.0,0.0,0.0,0.0,0.0,0.0,0.0,0.0,0.0,0.0,0.0,0.0,0.0,0.0,0.0,0.0,0.0,0.0,0.0,0.0,0.0,0.0,0.0,0.0,0.0,0.0,0.0,0.0,0.0,0.0,0.0,0.0,0.0,0.0,0.0,0.0,0.0,0.0,0.0,0.0,0.0,0.0,0.0,0.0,0.0,0.0,0.0,0.0],[0.0,0.0,0.0,0.0,0.0,0.0,0.0,0.0,0.0,0.0,0.0,0.0,0.0,0.0,0.0,1.0,1.0,1.0,0.0,0.0,0.0,0.0,0.0,0.0,0.0,0.0,0.0,0.0,0.0,0.0,0.0,0.0,0.0,0.0,0.0,0.0,0.04,0.0,0.0,0.0,0.0,1.0,1.0,1.0,1.0,0.0,0.0,0.0,0.0,0.0,0.0,0.0,0.0,1.0,1.0,1.0,1.0,0.0,0.0,0.0,0.0,0.0,0.0,0.0,0.0,0.0,0.0,0.0,0.0,0.0,0.0,0.0,0.0,0.0,0.0,0.0,0.0,0.0,0.0,0.0,0.0,0.0,0.0,0.0,0.0,0.0,0.0,0.0,0.0,0.0,0.0,0.0,0.0,0.0,0.0,0.0,0.0,0.0,0.0,0.0,0.0,0.0,0.0,0.0,0.0,0.0,0.0,0.0,0.0,0.0,0.0,0.0,0.0,0.0,0.0,0.0,0.0,0.0,0.0,0.0,0.0,0.0,0.0,0.0,0.0,0.0,0.0,0.0,0.0,0.0,0.0,0.0,0.0,0.0,0.0,0.0,0.0,0.0,0.0,0.0,0.0,0.0,0.0,0.0,0.0,0.0,0.0,0.0,0.0,0.0,0.0,0.0,0.0,0.0,0.0,0.0,0.0,0.0,0.0,0.0,0.0,0.0,0.0,0.0,0.0,0.0,0.0,0.0,0.0,0.0,0.0,0.0,0.0,0.0,0.0,0.0,0.0,0.0,0.0,0.0,0.0,0.0,0.0,0.0,0.0,0.0,0.0,0.0,0.0,0.0,0.0,0.0,0.0,0.0,0.0,0.0,0.0,0.0,0.0],[0.0,0.0,0.0,0.0,0.0,0.0,0.0,0.0,0.0,0.0,0.0,0.0,0.0,0.0,0.0,0.0,1.0,1.0,0.92,1.0,0.0,0.0,0.0,0.0,0.0,0.0,0.0,0.0,1.0,0.0,0.0,0.0,1.0,0.0,0.0,0.54,1.0,0.0,0.0,0.63,0.0,1.0,1.0,1.0,1.0,1.0,0.0,0.0,0.0,0.0,0.0,0.0,0.0,0.26,1.0,0.0,1.0,0.0,0.0,0.0,0.0,0.0,0.0,0.0,0.0,0.0,0.0,0.0,0.0,0.0,0.0,0.0,0.0,0.0,0.0,0.0,0.0,0.0,0.0,0.0,0.0,0.0,0.0,0.0,0.0,0.0,0.0,0.0,0.0,0.0,0.0,0.0,0.0,0.0,0.0,0.0,0.0,0.0,0.0,0.0,0.0,0.0,0.0,0.0,0.0,0.0,0.0,0.0,0.0,0.0,0.0,0.0,0.0,0.0,0.0,0.0,0.0,0.0,0.0,0.0,0.0,0.0,0.0,0.0,0.0,0.0,0.0,0.0,0.0,0.0,0.0,0.0,0.0,0.0,0.0,0.0,0.0,0.0,0.0,0.0,0.0,0.0,0.0,0.0,0.0,0.0,0.0,0.0,0.0,0.0,0.0,0.0,0.0,0.0,0.0,0.0,0.0,0.0,0.0,0.0,0.0,0.0,0.0,0.0,0.0,0.0,0.0,0.0,0.0,0.0,0.0,0.0,0.0,0.0,0.0,0.0,0.0,0.0,0.0,0.0,0.0,0.0,0.0,0.0,0.0,0.0,0.0,0.0,0.0,0.0,0.0,0.0,0.0,0.0,0.0,0.0,0.0,0.0,0.0],[0.0,0.0,0.0,0.0,0.0,0.0,0.0,0.0,0.0,0.0,0.0,0.0,0.0,0.0,0.0,0.0,1.0,1.0,1.0,0.99,0.0,0.0,0.0,0.0,0.0,0.0,0.0,0.0,0.0,0.0,0.0,0.0,0.0,0.0,0.0,0.0,0.0,0.0,0.0,0.0,0.0,0.0,1.0,1.0,1.0,1.0,1.0,0.0,0.0,0.0,0.0,1.0,1.0,1.0,1.0,0.0,0.0,0.0,0.0,0.0,0.0,0.0,0.0,0.0,0.0,0.0,0.0,0.0,0.0,0.0,0.0,0.0,0.0,0.0,0.0,0.0,0.0,0.0,0.0,0.0,0.0,0.0,0.0,0.0,0.0,0.0,0.0,0.0,0.0,0.0,0.0,0.0,0.0,0.0,0.0,0.0,0.0,0.0,0.0,0.0,0.0,0.0,0.0,0.0,0.0,0.0,0.0,0.0,0.0,0.0,0.0,0.0,0.0,0.0,0.0,0.0,0.0,0.0,0.0,0.0,0.0,0.0,0.0,0.0,0.0,0.0,0.0,0.0,0.0,0.0,0.0,0.0,0.0,0.0,0.0,0.0,0.0,0.0,0.0,0.0,0.0,0.0,0.0,0.0,0.0,0.0,0.0,0.0,0.0,0.0,0.0,0.0,0.0,0.0,0.0,0.0,0.0,0.0,0.0,0.0,0.0,0.0,0.0,0.0,0.0,0.0,0.0,0.0,0.0,0.0,0.0,0.0,0.0,0.0,0.0,0.0,0.0,0.0,0.0,0.0,0.0,0.0,0.0,0.0,0.0,0.0,0.0,0.0,0.0,0.0,0.0,0.0,0.0,0.0,0.0,0.0,0.0,0.0,0.0],[0.0,0.0,0.0,0.0,0.0,0.0,0.0,0.0,0.0,0.0,0.0,0.0,0.0,0.0,0.0,0.0,0.0,0.0,0.23,1.0,1.0,1.0,0.0,0.0,0.0,0.0,1.0,0.93,1.0,0.0,0.0,0.0,1.0,0.0,0.0,0.0,0.0,0.0,0.0,0.0,0.0,0.0,0.0,1.0,1.0,1.0,1.0,1.0,0.0,0.0,0.0,1.0,1.0,0.49,1.0,0.0,0.0,0.0,0.0,0.0,0.0,0.0,0.0,0.0,0.0,0.0,0.0,0.0,0.0,0.0,0.0,0.0,0.0,0.0,0.0,0.0,0.0,0.0,0.0,0.0,0.0,0.0,0.0,0.0,0.0,0.0,0.0,0.0,0.0,0.0,0.0,0.0,0.0,0.0,0.0,0.0,0.0,0.0,0.0,0.0,0.0,0.0,0.0,0.0,0.0,0.0,0.0,0.0,0.0,0.0,0.0,0.0,0.0,0.0,0.0,0.0,0.0,0.0,0.0,0.0,0.0,0.0,0.0,0.0,0.0,0.0,0.0,0.0,0.0,0.0,0.0,0.0,0.0,0.0,0.0,0.0,0.0,0.0,0.0,0.0,0.0,0.0,0.0,0.0,0.0,0.0,0.0,0.0,0.0,0.0,0.0,0.0,0.0,0.0,0.0,0.0,0.0,0.0,0.0,0.0,0.0,0.0,0.0,0.0,0.0,0.0,0.0,0.0,0.0,0.0,0.0,0.0,0.0,0.0,0.0,0.0,0.0,0.0,0.0,0.0,0.0,0.0,0.0,0.0,0.0,0.0,0.0,0.0,0.0,0.0,0.0,0.0,0.0,0.0,0.0,0.0,0.0,0.0,0.0],[0.0,0.0,0.0,0.0,0.0,0.0,0.0,0.0,0.0,0.0,0.0,0.0,0.0,0.0,0.0,0.0,0.0,0.0,1.0,1.0,1.0,0.99,0.0,0.0,0.0,0.0,0.0,0.0,0.0,0.0,0.0,0.0,0.0,0.0,0.0,0.0,0.0,0.0,0.0,0.0,0.0,0.0,0.0,0.0,1.0,1.0,1.0,1.0,0.0,1.0,1.0,1.0,0.97,0.0,0.0,0.0,0.0,0.0,0.0,0.0,0.0,0.0,0.0,0.0,0.0,0.0,0.0,0.0,0.0,0.0,0.0,0.0,0.0,0.0,0.0,0.0,0.0,0.0,0.0,0.0,0.0,0.0,0.0,0.0,0.0,0.0,0.0,0.0,0.0,0.0,0.0,0.0,0.0,0.0,0.0,0.0,0.0,0.0,0.0,0.0,0.0,0.0,0.0,0.0,0.0,0.0,0.0,0.0,0.0,0.0,0.0,0.0,0.0,0.0,0.0,0.0,0.0,0.0,0.0,0.0,0.0,0.0,0.0,0.0,0.0,0.0,0.0,0.0,0.0,0.0,0.0,0.0,0.0,0.0,0.0,0.0,0.0,0.0,0.0,0.0,0.0,0.0,0.0,0.0,0.0,0.0,0.0,0.0,0.0,0.0,0.0,0.0,0.0,0.0,0.0,0.0,0.0,0.0,0.0,0.0,0.0,0.0,0.0,0.0,0.0,0.0,0.0,0.0,0.0,0.0,0.0,0.0,0.0,0.0,0.0,0.0,0.0,0.0,0.0,0.0,0.0,0.0,0.0,0.0,0.0,0.0,0.0,0.0,0.0,0.0,0.0,0.0,0.0,0.0,0.0,0.0,0.0,0.0,0.0],[0.0,0.0,0.0,0.0,0.0,0.0,0.0,0.0,0.0,0.0,0.0,0.0,0.0,0.0,0.0,0.0,0.0,0.0,0.0,0.0,1.0,1.0,0.09,0.95,1.0,1.0,1.0,0.0,0.0,0.0,0.0,0.0,0.0,0.0,0.0,0.0,0.0,0.0,0.0,0.0,0.0,0.0,0.0,0.0,0.0,1.0,1.0,1.0,1.0,1.0,1.0,0.0,1.0,0.0,0.0,0.0,0.0,0.0,0.0,0.0,0.0,0.0,0.0,0.0,0.0,0.0,0.0,0.0,0.0,0.0,0.0,0.0,0.0,0.0,0.0,0.0,0.0,0.0,0.0,0.0,0.0,0.0,0.0,0.0,0.0,0.0,0.0,0.0,0.0,0.0,0.0,0.0,0.0,0.0,0.0,0.0,0.0,0.0,0.0,0.0,0.0,0.0,0.0,0.0,0.0,0.0,0.0,0.0,0.0,0.0,0.0,0.0,0.0,0.0,0.0,0.0,0.0,0.0,0.0,0.0,0.0,0.0,0.0,0.0,0.0,0.0,0.0,0.0,0.0,0.0,0.0,0.0,0.0,0.0,0.0,0.0,0.0,0.0,0.0,0.0,0.0,0.0,0.0,0.0,0.0,0.0,0.0,0.0,0.0,0.0,0.0,0.0,0.0,0.0,0.0,0.0,0.0,0.0,0.0,0.0,0.0,0.0,0.0,0.0,0.0,0.0,0.0,0.0,0.0,0.0,0.0,0.0,0.0,0.0,0.0,0.0,0.0,0.0,0.0,0.0,0.0,0.0,0.0,0.0,0.0,0.0,0.0,0.0,0.0,0.0,0.0,0.0,0.0,0.0,0.0,0.0,0.0,0.0,0.0],[0.0,0.0,0.0,0.0,0.0,0.0,0.0,0.0,0.0,0.0,0.0,0.0,0.0,0.0,0.0,0.0,0.0,0.0,0.0,0.0,0.0,0.01,0.01,0.94,0.54,0.0,1.0,0.0,0.0,0.0,0.0,0.0,0.0,0.0,0.0,0.0,0.0,0.0,0.0,0.0,0.0,0.0,0.0,0.0,0.0,0.0,0.0,1.0,1.0,1.0,1.0,0.0,0.0,0.0,0.0,0.0,0.0,0.0,0.0,0.0,0.0,0.0,0.0,0.0,0.0,0.0,0.0,0.0,0.0,0.0,0.0,0.0,0.0,0.0,0.0,0.0,0.0,0.0,0.0,0.0,0.0,0.0,0.0,0.0,0.0,0.0,0.0,0.0,0.0,0.0,0.0,0.0,0.0,0.0,0.0,0.0,0.0,0.0,0.0,0.0,0.0,0.0,0.0,0.0,0.0,0.0,0.0,0.0,0.0,0.0,0.0,0.0,0.0,0.0,0.0,0.0,0.0,0.0,0.0,0.0,0.0,0.0,0.0,0.0,0.0,0.0,0.0,0.0,0.0,0.0,0.0,0.0,0.0,0.0,0.0,0.0,0.0,0.0,0.0,0.0,0.0,0.0,0.0,0.0,0.0,0.0,0.0,0.0,0.0,0.0,0.0,0.0,0.0,0.0,0.0,0.0,0.0,0.0,0.0,0.0,0.0,0.0,0.0,0.0,0.0,0.0,0.0,0.0,0.0,0.0,0.0,0.0,0.0,0.0,0.0,0.0,0.0,0.0,0.0,0.0,0.0,0.0,0.0,0.0,0.0,0.0,0.0,0.0,0.0,0.0,0.0,0.0,0.0,0.0,0.0,0.0,0.0,0.0,0.0],[0.0,0.0,0.0,0.0,0.0,0.0,0.0,0.0,0.0,0.0,0.0,0.0,0.0,0.0,0.0,0.0,0.0,0.0,0.0,0.0,0.0,0.0,0.0,0.0,0.0,0.0,0.0,0.0,0.0,0.0,0.0,0.0,0.0,0.0,0.0,0.0,0.0,0.0,0.0,0.0,0.0,0.0,0.0,0.0,0.0,0.0,1.0,1.0,1.0,1.0,1.0,0.99,0.0,0.0,0.0,0.0,0.0,0.0,0.0,0.0,0.0,0.0,0.0,0.0,0.0,0.0,0.0,0.0,0.0,0.0,0.0,0.0,0.0,0.0,0.0,0.0,0.0,0.0,0.0,0.0,0.0,0.0,0.0,0.0,0.0,0.0,0.0,0.0,0.0,0.0,0.0,0.0,0.0,0.0,0.0,0.0,0.0,0.0,0.0,0.0,0.0,0.0,0.0,0.0,0.0,0.0,0.0,0.0,0.0,0.0,0.0,0.0,0.0,0.0,0.0,0.0,0.0,0.0,0.0,0.0,0.0,0.0,0.0,0.0,0.0,0.0,0.0,0.0,0.0,0.0,0.0,0.0,0.0,0.0,0.0,0.0,0.0,0.0,0.0,0.0,0.0,0.0,0.0,0.0,0.0,0.0,0.0,0.0,0.0,0.0,0.0,0.0,0.0,0.0,0.0,0.0,0.0,0.0,0.0,0.0,0.0,0.0,0.0,0.0,0.0,0.0,0.0,0.0,0.0,0.0,0.0,0.0,0.0,0.0,0.0,0.0,0.0,0.0,0.0,0.0,0.0,0.0,0.0,0.0,0.0,0.0,0.0,0.0,0.0,0.0,0.0,0.0,0.0,0.0,0.0,0.0,0.0,0.0,0.0],[0.0,0.0,0.0,0.0,0.0,0.0,0.0,0.0,0.0,0.0,0.0,0.0,0.0,0.0,0.0,0.0,0.0,0.0,0.0,0.0,0.0,0.0,0.0,0.0,0.0,0.0,1.0,0.0,0.0,0.0,0.0,0.0,0.0,0.0,0.0,0.0,0.0,0.0,0.0,0.0,0.0,0.0,0.0,0.0,0.0,0.0,1.0,1.0,1.0,1.0,1.0,1.0,1.0,0.0,0.0,0.0,0.0,0.0,0.0,0.0,0.0,0.0,0.0,0.0,0.0,0.0,0.0,0.0,0.0,0.0,0.0,0.0,0.0,0.0,0.0,0.0,0.0,0.0,0.0,0.0,0.0,0.0,0.0,0.0,0.0,0.0,0.0,0.0,0.0,0.0,0.0,0.0,0.0,0.0,0.0,0.0,0.0,0.0,0.0,0.0,0.0,0.0,0.0,0.0,0.0,0.0,0.0,0.0,0.0,0.0,0.0,0.0,0.0,0.0,0.0,0.0,0.0,0.0,0.0,0.0,0.0,0.0,0.0,0.0,0.0,0.0,0.0,0.0,0.0,0.0,0.0,0.0,0.0,0.0,0.0,0.0,0.0,0.0,0.0,0.0,0.0,0.0,0.0,0.0,0.0,0.0,0.0,0.0,0.0,0.0,0.0,0.0,0.0,0.0,0.0,0.0,0.0,0.0,0.0,0.0,0.0,0.0,0.0,0.0,0.0,0.0,0.0,0.0,0.0,0.0,0.0,0.0,0.0,0.0,0.0,0.0,0.0,0.0,0.0,0.0,0.0,0.0,0.0,0.0,0.0,0.0,0.0,0.0,0.0,0.0,0.0,0.0,0.0,0.0,0.0,0.0,0.0,0.0,0.0],[0.0,0.0,0.0,0.0,0.0,0.0,0.0,0.0,0.0,0.0,0.0,0.0,0.0,0.0,0.0,0.0,0.0,0.0,0.18,0.0,0.0,0.0,0.0,0.0,0.0,0.0,0.0,0.0,0.0,0.0,0.0,0.0,0.0,0.0,0.0,0.0,0.0,0.0,0.0,0.0,0.0,0.0,0.0,0.0,1.0,1.0,1.0,0.0,0.0,0.99,1.0,1.0,1.0,1.0,0.0,0.0,0.0,0.0,0.0,0.0,0.0,0.0,0.0,0.0,0.0,0.0,0.0,0.0,0.0,0.0,0.0,0.0,0.0,0.0,0.0,0.0,0.0,0.0,0.0,0.0,0.0,0.0,0.0,0.0,0.0,0.0,0.0,0.0,0.0,0.0,0.0,0.0,0.0,0.0,0.0,0.0,0.0,0.0,0.0,0.0,0.0,0.0,0.0,0.0,0.0,0.0,0.0,0.0,0.0,0.0,0.0,0.0,0.0,0.0,0.0,0.0,0.0,0.0,0.0,0.0,0.0,0.0,0.0,0.0,0.0,0.0,0.0,0.0,0.0,0.0,0.0,0.0,0.0,0.0,0.0,0.0,0.0,0.0,0.0,0.0,0.0,0.0,0.0,0.0,0.0,0.0,0.0,0.0,0.0,0.0,0.0,0.0,0.0,0.0,0.0,0.0,0.0,0.0,0.0,0.0,0.0,0.0,0.0,0.0,0.0,0.0,0.0,0.0,0.0,0.0,0.0,0.0,0.0,0.0,0.0,0.0,0.0,0.0,0.0,0.0,0.0,0.0,0.0,0.0,0.0,0.0,0.0,0.0,0.0,0.0,0.0,0.0,0.0,0.0,0.0,0.0,0.0,0.0,0.0],[0.0,0.0,0.0,0.0,0.0,0.0,0.0,0.0,0.0,0.0,0.0,0.0,0.0,0.0,0.0,0.0,0.0,0.0,0.0,0.0,0.0,0.0,0.0,0.0,0.0,0.0,1.0,0.65,0.0,0.0,0.0,0.0,0.0,0.0,0.0,0.0,0.0,0.0,0.0,0.0,0.0,0.0,0.0,0.0,1.0,1.0,0.97,1.0,0.0,0.0,1.0,1.0,1.0,1.0,1.0,0.0,0.0,0.0,0.0,0.0,0.0,0.0,0.0,0.0,0.0,0.0,0.0,0.0,0.0,0.0,0.0,0.0,0.0,0.0,0.0,0.0,0.0,0.0,0.0,0.0,0.0,0.0,0.0,0.0,1.0,0.0,0.0,0.0,0.0,0.0,0.0,0.0,0.0,0.0,0.0,0.0,0.0,0.0,0.0,0.0,0.0,0.0,0.0,0.0,0.0,0.0,0.0,0.0,0.0,0.0,0.0,0.0,0.0,0.0,0.0,0.0,0.0,0.0,0.0,0.0,0.0,0.0,0.0,0.0,0.0,0.0,0.0,0.0,0.0,0.0,0.0,0.0,0.0,0.0,0.0,0.0,0.0,0.0,0.0,0.0,0.0,0.0,0.0,0.0,0.0,0.0,0.0,0.0,0.0,0.0,0.0,0.0,0.0,0.0,0.0,0.0,0.0,0.0,0.0,0.0,0.0,0.0,0.0,0.0,0.0,0.0,0.0,0.0,0.0,0.0,0.0,0.0,0.0,0.0,0.0,0.0,0.0,0.0,0.0,0.0,0.0,0.0,0.0,0.0,0.0,0.0,0.0,0.0,0.0,0.0,0.0,0.0,0.0,0.0,0.0,0.0,0.0,0.0,0.0],[0.0,0.0,0.0,0.0,0.0,0.0,0.0,0.0,0.0,0.0,0.0,0.0,0.0,0.0,0.0,0.0,0.92,0.0,0.0,0.0,0.0,0.0,0.0,0.0,0.0,0.0,0.0,0.0,0.0,0.0,0.0,0.0,0.0,0.0,0.0,0.0,0.0,0.0,0.0,0.0,0.0,0.0,1.0,0.26,1.0,0.49,0.0,0.0,0.0,0.0,0.0,1.0,1.0,1.0,1.0,1.0,0.0,0.0,0.0,0.0,0.0,0.0,0.0,0.0,0.0,0.0,0.0,0.0,0.0,0.0,0.0,0.0,0.0,0.0,0.0,0.0,0.0,0.0,0.0,0.0,0.0,0.0,0.0,0.0,0.0,0.0,0.0,0.0,0.0,0.0,0.0,0.0,0.0,0.0,0.0,0.0,0.0,0.0,0.0,0.0,0.0,0.0,0.0,0.0,0.0,0.0,0.0,0.0,0.0,0.0,0.0,0.0,0.0,0.0,0.0,0.0,0.0,0.0,0.0,0.0,0.0,0.0,0.0,0.0,0.0,0.0,0.0,0.0,0.0,0.0,0.0,0.0,0.0,0.0,0.0,0.0,0.0,0.0,0.0,0.0,0.0,0.0,0.0,0.0,0.0,0.0,0.0,0.0,0.0,0.0,0.0,0.0,0.0,0.0,0.0,0.0,0.0,0.0,0.0,0.0,0.0,0.0,0.0,0.0,0.0,0.0,0.0,0.0,0.0,0.0,0.0,0.0,0.0,0.0,0.0,0.0,0.0,0.0,0.0,0.0,0.0,0.0,0.0,0.0,0.0,0.0,0.0,0.0,0.0,0.0,0.0,0.0,0.0,0.0,0.0,0.0,0.0,0.0,0.0],[0.0,0.0,0.0,0.0,0.0,0.0,0.0,0.0,0.0,0.0,0.0,0.0,0.0,0.0,0.0,0.0,0.0,0.0,0.0,0.0,0.0,0.0,0.0,0.0,0.0,0.0,0.0,0.0,1.0,0.0,0.0,0.0,0.0,0.0,0.0,0.0,1.0,0.0,0.0,0.0,0.0,0.0,1.0,1.0,1.0,1.0,0.0,0.0,0.0,0.0,0.0,0.0,1.0,1.0,1.0,1.0,1.0,0.34,0.0,0.0,0.0,0.0,0.0,0.0,0.0,0.0,0.0,0.0,0.0,0.0,0.0,0.0,0.0,0.0,0.0,0.0,0.0,0.0,0.0,0.0,0.0,1.0,1.0,0.0,0.44,0.0,0.0,0.0,0.0,0.0,0.0,0.0,0.0,0.0,0.0,0.0,0.0,0.0,0.0,0.0,0.0,0.0,0.0,0.0,0.0,0.0,0.0,0.0,0.0,0.0,0.0,0.0,0.0,0.0,0.0,0.0,0.0,0.0,0.0,0.0,0.0,0.0,0.0,0.0,0.0,0.0,0.0,0.0,0.0,0.0,0.0,0.0,0.0,0.0,0.0,0.0,0.0,0.0,0.0,0.0,0.0,0.0,0.0,0.0,0.0,0.0,0.0,0.0,0.0,0.0,0.0,0.0,0.0,0.0,0.0,0.0,0.0,0.0,0.0,0.0,0.0,0.0,0.0,0.0,0.0,0.0,0.0,0.0,0.0,0.0,0.0,0.0,0.0,0.0,0.0,0.0,0.0,0.0,0.0,0.0,0.0,0.0,0.0,0.0,0.0,0.0,0.0,0.0,0.0,0.0,0.0,0.0,0.0,0.0,0.0,0.0,0.0,0.0,0.0],[0.0,0.0,0.0,0.0,0.0,0.0,0.0,0.0,0.0,0.0,0.0,0.0,0.0,0.0,0.0,0.0,0.0,0.0,0.0,0.0,0.0,0.0,0.0,0.0,0.0,0.0,0.0,0.0,0.0,0.0,0.0,0.0,0.0,0.0,0.0,0.0,0.0,0.0,0.0,0.0,0.0,0.0,1.0,0.0,0.0,0.0,0.0,0.0,0.0,0.0,0.0,0.0,0.0,1.0,1.0,1.0,1.0,1.0,0.0,0.0,0.0,0.0,0.0,0.0,0.0,0.0,0.0,0.0,0.0,0.0,0.0,0.0,0.0,0.0,0.0,0.0,0.0,0.0,0.0,0.0,0.0,1.0,0.0,0.0,0.0,0.0,0.0,0.0,0.0,0.0,0.0,0.0,0.0,0.0,0.0,0.0,0.0,0.0,0.0,0.0,0.0,0.0,0.0,0.0,0.0,0.0,0.0,0.0,0.0,0.0,0.0,0.0,0.0,0.0,0.0,0.0,0.0,0.0,0.0,0.0,0.0,0.0,0.0,0.0,0.0,0.0,0.0,0.0,0.0,0.0,0.0,0.0,0.0,0.0,0.0,0.0,0.0,0.0,0.0,0.0,0.0,0.0,0.0,0.0,0.0,0.0,0.0,0.0,0.0,0.0,0.0,0.0,0.0,0.0,0.0,0.0,0.0,0.0,0.0,0.0,0.0,0.0,0.0,0.0,0.0,0.0,0.0,0.0,0.0,0.0,0.0,0.0,0.0,0.0,0.0,0.0,0.0,0.0,0.0,0.0,0.0,0.0,0.0,0.0,0.0,0.0,0.0,0.0,0.0,0.0,0.0,0.0,0.0,0.0,0.0,0.0,0.0,0.0,0.0],[0.0,0.0,0.0,0.0,0.0,0.0,0.0,0.0,0.0,0.0,0.0,0.0,0.0,0.0,0.0,0.0,0.0,0.0,0.0,0.0,0.0,0.0,0.0,0.0,0.0,0.0,0.0,0.0,0.0,0.0,0.0,0.0,0.0,0.0,0.0,0.0,1.0,1.0,0.0,1.0,1.0,1.0,1.0,1.0,0.0,0.0,0.0,0.0,0.0,0.0,0.0,0.0,0.0,0.0,1.0,1.0,1.0,1.0,0.16,0.0,0.0,0.0,0.0,0.0,0.0,0.0,0.0,0.0,0.0,0.0,0.0,0.0,0.0,0.0,0.0,0.0,0.0,0.0,0.0,0.0,0.0,0.0,0.0,0.0,0.0,0.0,0.0,0.0,0.0,0.0,0.0,0.0,0.0,0.0,0.0,0.0,0.0,0.0,0.0,0.0,0.0,0.0,0.0,0.0,0.0,0.0,0.0,0.0,0.0,0.0,0.0,0.0,0.0,0.0,0.0,0.0,0.0,0.0,0.0,0.0,0.0,0.0,0.0,0.0,0.0,0.0,0.0,0.0,0.0,0.0,0.0,0.0,0.0,0.0,0.0,0.0,0.0,0.0,0.0,0.0,0.0,0.0,0.0,0.0,0.0,0.0,0.0,0.0,0.0,0.0,0.0,0.0,0.0,0.0,0.0,0.0,0.0,0.0,0.0,0.0,0.0,0.0,0.0,0.0,0.0,0.0,0.0,0.0,0.0,0.0,0.0,0.0,0.0,0.0,0.0,0.0,0.0,0.0,0.0,0.0,0.0,0.0,0.0,0.0,0.0,0.0,0.0,0.0,0.0,0.0,0.0,0.0,0.0,0.0,0.0,0.0,0.0,0.0,0.0],[0.0,0.0,0.0,0.0,0.0,0.0,0.0,0.0,0.0,0.0,0.0,0.0,0.0,0.0,0.0,0.0,0.0,0.0,0.0,0.0,0.0,0.0,0.0,0.0,0.0,0.0,0.0,0.0,0.0,0.0,0.0,0.0,0.0,0.03,0.0,0.0,0.01,0.05,0.0,0.0,0.0,0.0,0.0,0.0,0.0,0.0,0.0,0.0,0.0,0.0,0.0,0.0,0.0,0.0,0.34,1.0,1.0,1.0,1.0,0.06,0.79,0.0,0.0,0.0,0.0,0.0,0.0,0.0,0.0,0.0,0.0,0.0,0.0,0.0,0.0,0.0,0.0,0.0,1.0,0.0,0.0,1.0,1.0,0.0,0.0,0.0,0.0,0.0,0.0,0.0,0.0,0.0,0.0,0.0,0.0,0.0,0.0,0.0,0.0,0.0,0.0,0.0,0.0,0.0,0.0,0.0,0.0,0.0,0.0,0.0,0.0,0.0,0.0,0.0,0.0,0.0,0.0,0.0,0.0,0.0,0.0,0.0,0.0,0.0,0.0,0.0,0.0,0.0,0.0,0.0,0.0,0.0,0.0,0.0,0.0,0.0,0.0,0.0,0.0,0.0,0.0,0.0,0.0,0.0,0.0,0.0,0.0,0.0,0.0,0.0,0.0,0.0,0.0,0.0,0.0,0.0,0.0,0.0,0.0,0.0,0.0,0.0,0.0,0.0,0.0,0.0,0.0,0.0,0.0,0.0,0.0,0.0,0.0,0.0,0.0,0.0,0.0,0.0,0.0,0.0,0.0,0.0,0.0,0.0,0.0,0.0,0.0,0.0,0.0,0.0,0.06,0.0,0.0,0.0,0.0,0.0,0.0,0.0,0.0],[0.0,0.0,0.0,0.0,0.0,0.0,0.0,0.0,0.0,0.0,0.0,0.0,0.0,0.0,0.0,0.0,0.0,0.0,0.0,0.0,0.0,0.0,0.0,0.0,0.0,0.0,0.0,0.0,0.0,0.0,0.0,0.0,0.0,0.0,0.0,0.0,0.0,1.0,0.0,0.0,0.0,0.0,0.0,0.0,0.0,0.0,0.0,0.0,0.0,0.0,0.0,0.0,0.0,0.0,0.0,0.0,0.16,1.0,1.0,1.0,0.92,0.0,0.04,1.0,0.0,0.0,0.0,0.0,0.0,0.0,0.95,0.0,0.0,0.0,0.0,0.0,0.0,0.0,0.98,0.0,0.0,0.0,0.0,0.0,0.0,0.0,0.0,0.0,0.0,0.0,0.0,0.0,0.0,0.0,0.0,0.0,0.0,0.0,0.0,0.0,0.0,0.0,0.0,0.0,0.0,0.0,0.0,0.0,0.0,0.0,0.0,0.0,0.0,0.0,0.0,0.0,0.0,0.0,0.0,0.0,0.0,0.0,0.0,0.0,0.0,0.0,0.0,0.0,0.0,0.0,0.0,0.0,0.0,0.0,0.0,0.0,0.0,0.0,0.0,0.0,0.0,0.0,0.0,0.0,0.0,0.0,0.0,0.0,0.0,0.0,0.0,0.0,0.0,0.0,0.0,0.0,0.0,0.0,0.0,0.0,0.0,0.0,0.0,0.0,0.0,0.0,0.0,0.0,0.0,0.0,0.0,0.0,0.0,0.0,0.0,0.0,0.0,0.0,0.0,0.0,0.0,0.0,0.0,0.0,0.0,0.0,0.0,0.0,0.0,0.0,0.01,0.0,0.0,0.0,0.0,0.0,0.0,0.0,0.0],[0.0,0.0,0.0,0.0,0.0,0.0,0.0,0.0,0.0,0.0,0.0,0.0,0.0,0.0,0.0,0.0,0.0,0.0,0.0,0.0,0.0,0.0,0.0,0.0,0.0,0.0,0.0,0.0,0.0,0.0,0.0,0.0,0.0,0.99,0.0,0.0,0.0,1.0,0.0,0.0,0.0,0.0,0.0,0.0,0.0,0.0,0.0,0.0,0.0,0.0,0.0,0.0,0.0,0.0,0.0,0.0,0.0,0.06,1.0,1.0,1.0,1.0,1.0,1.0,0.0,0.0,0.0,0.0,0.0,0.0,0.0,0.0,0.0,0.0,0.0,0.0,0.0,0.0,0.0,0.0,0.0,0.0,0.0,0.0,0.0,0.0,0.0,0.0,0.0,0.0,0.0,0.0,0.0,0.0,0.0,0.0,0.0,0.0,0.0,0.0,0.0,0.0,0.0,0.0,0.0,0.0,0.0,0.0,0.0,0.0,0.0,0.0,0.0,0.0,0.0,0.0,0.0,0.0,0.0,0.0,0.0,0.0,0.0,0.0,0.0,0.0,0.0,0.0,0.0,0.0,0.0,0.0,0.0,0.0,0.0,0.0,0.0,0.0,0.0,0.0,0.0,0.0,0.0,0.0,0.0,0.0,0.0,0.0,0.0,0.0,0.0,0.0,0.0,0.0,0.0,0.0,0.0,0.0,0.0,0.0,0.0,0.0,0.0,0.0,0.0,0.0,0.0,0.0,0.0,0.0,0.0,0.0,0.0,0.0,0.0,0.0,0.0,0.0,0.0,0.0,0.0,0.0,0.0,0.0,0.0,0.0,0.0,0.0,0.0,0.0,1.0,0.07,0.0,1.0,1.0,0.0,0.0,0.15,0.0],[0.0,0.0,0.0,0.0,0.0,0.0,0.0,0.0,0.0,0.0,0.0,0.0,0.0,0.0,0.0,0.0,0.0,0.0,0.0,0.0,0.0,0.0,0.0,0.0,0.0,0.0,0.0,0.0,0.0,0.0,0.0,0.0,0.0,0.0,0.0,0.0,0.0,0.0,0.0,0.0,0.0,0.0,0.0,0.0,0.0,0.0,0.0,0.0,0.0,0.0,0.0,0.0,0.0,0.0,0.0,0.0,0.0,0.79,0.92,1.0,1.0,1.0,0.0,0.99,0.0,0.0,0.0,0.0,0.0,0.0,0.0,0.0,0.0,0.0,0.0,1.0,0.0,0.0,1.0,1.0,0.0,0.0,1.0,0.0,0.0,0.0,0.0,0.0,0.0,0.0,0.0,0.0,0.0,0.0,0.0,0.0,0.0,0.0,0.0,0.0,0.0,0.0,0.0,0.0,0.0,0.0,0.0,0.0,0.0,0.0,0.0,0.0,0.0,0.0,0.0,0.0,0.0,0.0,0.0,0.0,0.0,0.0,0.0,0.0,0.0,0.0,0.0,0.0,0.0,0.0,0.0,0.0,0.0,0.0,0.0,0.0,0.0,0.0,0.0,0.0,0.0,0.0,0.0,0.0,0.0,0.0,0.0,0.0,0.0,1.0,0.0,0.0,0.0,0.0,0.0,0.0,0.0,1.0,0.0,0.08,0.0,0.0,0.0,0.0,0.0,0.0,0.0,0.0,0.0,0.0,0.0,0.0,0.0,0.0,0.0,0.0,0.0,0.0,0.0,0.0,0.0,0.0,0.0,0.0,0.0,0.0,0.0,1.0,0.0,0.0,1.0,1.0,0.0,0.0,1.0,0.0,0.0,0.0,0.0],[0.0,0.0,0.0,0.0,0.0,0.0,0.0,0.0,0.0,0.0,0.0,0.0,0.0,0.0,0.0,0.0,0.0,0.0,0.0,0.0,0.0,0.0,0.0,0.0,0.0,0.0,0.0,0.0,0.0,0.0,0.0,0.0,0.0,0.0,0.0,0.0,0.0,0.0,0.0,0.0,0.0,0.0,0.0,0.0,0.0,0.0,0.0,0.0,0.0,0.0,0.0,0.0,0.0,0.0,0.0,0.0,0.0,0.0,0.0,1.0,1.0,1.0,1.0,1.0,0.0,0.0,0.0,0.0,0.0,0.0,0.0,0.0,0.0,0.0,0.0,0.0,0.0,0.0,0.0,0.0,0.0,0.0,0.0,0.0,0.0,0.0,0.0,0.0,0.0,0.0,0.0,0.0,0.0,0.0,0.0,0.0,0.0,0.0,0.0,0.0,0.0,0.0,0.0,0.0,0.0,0.0,0.0,0.0,0.0,0.0,0.0,0.0,0.0,0.0,0.0,0.0,0.0,0.0,0.0,0.0,0.0,0.0,0.0,0.0,0.0,0.0,0.0,0.0,0.0,0.0,0.0,0.0,0.0,0.0,0.0,0.0,0.0,0.0,0.0,0.0,0.0,0.0,0.0,0.0,0.0,0.0,0.0,0.0,0.0,1.0,0.0,0.0,0.0,0.0,0.0,0.0,1.0,1.0,1.0,1.0,0.0,0.0,0.0,0.0,0.0,0.0,0.0,0.0,0.0,0.0,0.0,0.0,0.0,0.0,0.0,0.0,0.0,0.0,0.0,0.0,0.0,0.0,0.0,0.0,0.0,0.0,0.0,0.0,0.0,0.0,0.01,1.0,0.0,0.0,1.0,0.94,0.02,0.0,0.01],[0.0,0.0,0.0,0.0,0.0,0.0,0.0,0.0,0.0,0.0,0.0,0.0,0.0,0.0,0.0,0.0,0.0,0.0,0.0,0.0,0.0,0.0,0.0,0.0,0.0,0.0,0.0,0.0,0.0,0.0,0.0,0.0,0.0,0.0,0.0,0.0,0.0,0.0,0.0,0.0,0.0,0.0,0.0,0.0,0.0,0.0,0.0,0.0,0.0,0.0,0.0,0.0,0.0,0.0,0.0,0.0,0.0,0.0,0.04,1.0,0.0,1.0,1.0,1.0,1.0,0.0,0.0,0.0,0.0,0.0,0.0,0.0,0.0,0.0,0.0,0.0,0.0,0.0,0.0,0.0,0.0,0.0,0.0,0.0,0.0,0.0,0.0,0.0,0.0,0.0,0.0,0.0,0.0,0.0,0.0,0.0,0.0,0.0,0.0,0.0,0.0,0.0,0.0,0.0,0.0,0.0,0.0,0.0,0.0,0.0,0.0,0.0,0.0,0.0,0.0,0.0,0.0,0.0,0.0,0.0,0.0,0.0,0.0,0.0,0.0,0.0,0.0,0.0,0.0,0.0,0.0,0.0,0.0,0.0,0.0,0.0,0.0,0.0,0.0,0.0,0.0,0.0,0.0,0.0,0.0,0.0,0.0,0.0,0.0,0.0,0.0,0.0,0.0,0.0,0.0,0.0,1.0,1.0,1.0,0.0,0.0,0.0,0.0,0.0,0.0,0.0,0.0,0.0,0.0,0.0,0.0,0.0,0.0,0.0,0.0,0.0,0.0,0.0,0.0,0.0,0.0,0.0,0.0,0.0,0.0,0.0,0.0,0.0,0.0,0.0,0.0,0.0,0.0,0.0,1.0,0.0,0.01,0.0,0.02],[0.0,0.0,0.0,0.0,0.0,0.0,0.0,0.0,0.0,0.0,0.0,0.0,0.0,0.0,0.0,0.0,0.0,0.0,0.0,0.0,0.0,0.0,0.0,0.0,0.0,0.0,0.0,0.0,0.0,0.0,0.0,0.0,0.0,0.0,0.0,0.0,0.0,0.0,0.0,0.0,0.0,0.0,0.0,0.0,0.0,0.0,0.0,0.0,0.0,0.0,0.0,0.0,0.0,0.0,0.0,0.0,0.0,0.0,1.0,1.0,0.99,1.0,1.0,1.0,1.0,1.0,0.0,0.0,0.0,0.0,1.0,0.0,0.0,0.0,0.0,1.0,0.0,0.0,0.0,0.0,0.0,0.0,0.0,0.0,0.0,0.0,0.0,0.0,0.0,0.0,0.0,0.0,0.0,0.0,0.0,0.0,0.0,0.0,0.0,0.0,0.0,0.0,0.0,0.0,0.0,0.0,0.0,0.0,0.0,0.0,0.0,0.0,0.0,0.0,0.0,0.0,0.0,0.0,0.0,0.0,0.0,0.0,0.0,0.0,0.0,0.0,0.0,0.0,0.0,0.0,0.0,0.0,0.0,0.0,0.0,0.0,0.0,0.0,0.0,0.0,0.0,0.0,0.0,0.0,0.0,0.0,0.0,0.0,0.0,0.0,0.0,1.0,0.0,0.0,0.0,0.0,1.0,1.0,0.0,0.0,0.0,0.0,0.0,0.0,0.0,0.0,0.0,0.0,0.0,0.0,0.0,0.0,0.0,0.0,0.0,0.0,0.0,0.0,0.0,0.0,0.0,0.0,0.0,0.0,0.0,0.0,0.0,0.0,0.0,0.0,0.0,0.0,0.0,0.0,0.0,0.0,0.0,0.0,0.0],[0.0,0.0,0.0,0.0,0.0,0.0,0.0,0.0,0.0,0.0,0.0,0.0,0.0,0.0,0.0,0.0,0.0,0.0,0.0,0.0,0.0,0.0,0.0,0.0,0.0,0.0,0.0,0.0,0.0,0.0,0.0,0.0,0.0,0.0,0.0,0.0,0.0,0.0,0.0,0.0,0.0,0.0,0.0,0.0,0.0,0.0,0.0,0.0,0.0,0.0,0.0,0.0,0.0,0.0,0.0,0.0,0.0,0.0,0.0,0.0,0.0,0.0,1.0,1.0,1.0,1.0,1.0,0.0,0.0,0.0,1.0,0.0,0.0,0.0,0.0,0.0,0.0,0.0,0.0,0.0,0.0,0.0,0.0,0.0,0.0,0.0,0.0,0.0,0.0,0.0,0.0,0.0,0.0,0.0,0.0,0.0,0.0,0.0,0.0,0.0,0.0,0.0,0.0,0.0,0.0,0.0,0.0,0.0,0.0,0.0,0.0,0.0,0.0,0.0,0.0,0.0,0.0,0.0,0.0,0.0,0.0,0.0,0.0,0.0,0.0,0.0,0.0,0.0,0.0,0.0,0.0,0.0,0.0,0.0,0.0,0.0,0.0,0.0,0.0,0.0,0.0,0.0,0.0,0.0,0.0,0.0,0.0,0.0,0.0,0.0,0.0,0.0,0.0,0.0,0.0,0.0,1.0,0.0,0.0,0.0,0.0,0.0,0.0,0.0,0.0,0.0,0.0,0.0,0.0,0.0,0.0,0.0,0.0,0.0,0.0,0.0,0.0,0.0,0.0,0.0,0.0,0.0,0.0,0.0,0.0,0.0,0.0,0.0,0.0,0.0,0.0,0.0,0.0,0.0,0.0,0.0,0.0,0.0,0.0],[0.0,0.0,0.0,0.0,0.0,0.0,0.0,0.0,0.0,0.0,0.0,0.0,0.0,0.0,0.0,0.0,0.0,0.0,0.0,0.0,0.0,0.0,0.0,0.0,0.0,0.0,0.0,0.0,0.0,0.0,0.0,0.0,0.0,0.0,0.0,0.0,0.0,0.0,0.0,0.0,0.0,0.0,0.0,0.0,0.0,0.0,0.0,0.0,0.0,0.0,0.0,0.0,0.0,0.0,0.0,0.0,0.0,0.0,0.0,0.0,0.0,0.0,0.0,1.0,1.0,1.0,1.0,1.0,0.0,0.0,1.0,1.0,0.0,0.0,0.0,0.0,0.0,0.0,0.0,0.0,0.0,0.0,0.0,0.0,0.0,0.0,0.0,0.0,0.0,0.0,0.0,0.0,0.0,0.0,0.0,0.0,0.0,0.0,0.0,0.0,0.0,0.0,0.0,0.0,0.0,0.0,0.0,0.0,0.0,0.0,0.0,0.0,0.0,0.0,0.0,0.0,0.0,0.0,0.0,0.0,0.0,0.0,0.0,0.0,0.0,0.0,0.0,0.0,0.0,0.0,0.0,0.0,0.0,0.0,0.0,0.0,0.0,0.0,0.0,0.0,0.0,0.0,0.0,0.0,0.0,0.0,0.0,0.0,0.0,0.0,0.0,1.0,1.0,1.0,1.0,1.0,0.98,1.0,0.0,0.0,0.0,0.0,0.0,0.0,0.0,0.0,0.0,0.0,0.0,0.0,0.0,0.0,0.0,0.0,0.0,0.0,0.0,0.0,0.0,0.0,0.0,0.0,0.0,0.0,0.0,0.0,0.0,0.0,0.0,0.0,0.0,0.0,0.0,0.0,0.0,0.0,0.0,0.0,0.0],[0.0,0.0,0.0,0.0,0.0,0.0,0.0,0.0,0.0,0.0,0.0,0.0,0.0,0.0,0.0,0.0,0.0,0.0,0.0,0.0,0.0,0.0,0.0,0.0,0.0,0.0,0.0,0.0,0.0,0.0,0.0,0.0,0.0,0.0,0.0,0.0,0.0,0.0,0.0,0.0,0.0,0.0,0.0,0.0,0.0,0.0,0.0,0.0,0.0,0.0,0.0,0.0,0.0,0.0,0.0,0.0,0.0,0.0,0.0,0.0,0.0,0.0,0.0,0.0,1.0,1.0,1.0,1.0,1.0,1.0,1.0,1.0,0.0,0.0,0.0,0.0,0.0,0.0,0.0,0.0,0.0,0.0,0.0,0.0,0.0,0.0,0.0,0.0,0.0,0.0,0.0,0.0,0.0,0.0,0.0,0.0,0.0,0.0,0.0,0.0,0.0,0.0,0.0,0.0,0.0,0.0,0.0,0.0,0.0,0.0,0.0,0.0,0.0,0.0,0.0,0.0,0.0,0.0,0.0,0.0,0.0,0.0,0.0,0.0,0.0,0.0,0.0,0.0,0.0,0.0,0.0,0.0,0.0,0.0,0.0,0.0,0.0,0.0,0.0,0.0,0.0,0.0,0.0,0.0,0.0,0.0,0.0,0.0,0.0,0.0,0.0,0.0,0.0,0.0,0.0,0.0,0.0,0.0,0.0,0.0,0.0,0.0,0.0,0.0,0.0,0.0,0.0,0.0,0.0,0.0,0.0,0.0,0.0,0.0,0.0,0.0,0.0,0.0,0.0,0.0,0.0,0.0,0.0,0.0,0.0,0.0,0.0,0.0,0.0,0.0,0.0,0.0,0.0,0.0,0.0,0.0,0.0,0.0,0.0],[0.0,0.0,0.0,0.0,0.0,0.0,0.0,0.0,0.0,0.0,0.0,0.0,0.0,0.0,0.0,0.0,0.0,0.0,0.0,0.0,0.0,0.0,0.0,0.0,0.0,0.0,0.0,0.0,0.0,0.0,0.0,0.0,0.0,0.0,0.0,0.0,0.0,0.0,0.0,0.0,0.0,0.0,0.0,0.0,0.0,0.0,0.0,0.0,0.0,0.0,0.0,0.0,0.0,0.0,0.0,0.0,0.0,0.0,0.0,0.0,0.0,0.0,0.0,0.0,0.0,1.0,1.0,1.0,1.0,1.0,0.0,1.0,0.0,0.0,0.0,0.0,0.0,0.0,0.0,0.0,0.0,0.0,0.0,0.0,0.0,0.0,0.0,0.0,0.0,0.0,0.0,0.0,0.97,0.02,1.0,0.0,0.0,0.0,0.0,0.0,0.0,0.0,0.0,0.0,0.0,0.0,0.0,0.0,0.0,0.0,0.0,0.0,0.0,0.0,0.0,0.0,0.0,0.0,0.0,0.0,0.0,0.0,0.0,0.0,0.0,0.0,0.0,0.0,0.0,0.0,0.0,0.0,0.0,0.0,0.0,0.0,0.0,0.0,0.0,0.0,0.0,0.0,0.0,0.0,0.0,0.0,0.0,0.0,0.0,0.0,0.0,0.0,0.0,0.99,0.0,0.0,0.0,0.0,0.0,0.0,0.0,0.0,0.0,0.0,0.0,0.0,0.0,0.0,0.0,0.0,0.0,0.0,0.0,0.0,0.0,0.0,0.0,0.0,0.0,0.0,0.0,0.0,0.0,0.0,0.0,0.0,0.0,0.0,0.0,0.0,0.0,0.0,0.0,0.0,0.0,0.0,0.0,0.0,0.0],[0.0,0.0,0.0,0.0,0.0,0.0,0.0,0.0,0.0,0.0,0.0,0.0,0.0,0.0,0.0,0.0,0.0,0.0,0.0,0.0,0.0,0.0,0.0,0.0,0.0,0.0,0.0,0.0,0.0,0.0,0.0,0.0,0.0,0.0,0.0,0.0,0.0,0.0,0.0,0.0,0.0,0.0,0.0,0.0,0.0,0.0,0.0,0.0,0.0,0.0,0.0,0.0,0.0,0.0,0.0,0.0,0.0,0.0,0.0,0.0,0.0,0.0,0.0,0.0,0.0,0.0,1.0,1.0,1.0,1.0,1.0,1.0,0.0,0.99,1.0,0.0,0.0,0.0,0.0,0.0,0.0,0.0,0.0,0.0,0.0,0.0,0.0,0.0,0.0,0.0,0.0,0.37,1.0,0.02,0.02,0.0,0.0,0.0,0.0,0.0,0.0,0.0,0.0,0.0,0.0,0.0,0.0,0.0,0.0,0.0,0.0,0.0,0.0,0.0,0.0,0.0,0.0,0.0,0.0,0.0,0.0,0.0,0.0,0.0,0.0,0.0,0.0,0.0,0.0,0.0,0.0,0.0,0.0,0.0,0.0,0.0,0.0,0.0,0.0,0.0,0.0,0.0,0.0,0.0,0.0,0.0,0.0,0.0,0.0,0.0,0.0,0.0,0.0,0.0,0.0,0.0,0.0,0.0,0.0,0.0,0.0,0.0,0.0,0.0,0.0,0.0,0.0,0.0,0.0,0.0,0.0,0.0,0.0,0.0,0.0,0.0,0.0,0.0,0.0,0.0,0.0,0.0,0.0,0.0,0.0,0.0,0.0,0.0,0.0,0.0,0.0,0.0,0.0,0.0,0.0,0.0,0.0,0.0,0.0],[0.0,0.0,0.0,0.0,0.0,0.0,0.0,0.0,0.0,0.0,0.0,0.0,0.0,0.0,0.0,0.0,0.0,0.0,0.0,0.0,0.0,0.0,0.0,0.0,0.0,0.0,0.0,0.0,0.0,0.0,0.0,0.0,0.0,0.0,0.0,0.0,0.0,0.0,0.0,0.0,0.0,0.0,0.0,0.0,0.0,0.0,0.0,0.0,0.0,0.0,0.0,0.0,0.0,0.0,0.0,0.0,0.0,0.0,0.0,0.0,0.0,0.0,0.0,0.0,0.0,0.0,1.0,1.0,1.0,1.0,1.0,1.0,0.0,0.0,1.0,0.0,0.0,0.0,0.0,0.0,0.0,0.0,0.0,0.0,0.0,0.0,0.0,0.0,0.0,0.0,0.0,0.0,0.0,0.0,0.0,0.0,0.0,0.0,0.0,0.0,0.0,0.0,0.0,0.0,0.0,0.0,0.0,0.0,0.0,0.0,0.0,0.0,0.0,0.0,0.0,0.0,0.0,0.0,0.0,0.0,0.0,0.0,0.0,0.0,0.0,0.0,0.0,0.0,0.0,0.0,0.0,0.0,0.0,0.0,0.0,0.0,0.0,0.0,0.0,0.0,0.0,0.0,0.0,0.0,0.0,0.0,0.0,0.0,0.0,0.0,0.0,0.0,0.0,0.0,0.0,0.0,0.0,0.0,0.0,0.0,0.0,0.0,0.0,0.0,0.0,0.0,0.0,0.0,0.0,0.0,0.0,0.0,0.0,0.0,0.0,0.0,0.0,0.0,0.0,0.0,0.0,0.0,0.0,0.0,0.0,0.0,0.0,0.0,0.0,0.0,0.0,0.0,0.0,0.0,0.0,0.0,0.0,0.0,0.0],[0.0,0.0,0.0,0.0,0.0,0.0,0.0,0.0,0.0,0.0,0.0,0.0,0.0,0.0,0.0,0.0,0.0,0.0,0.0,0.0,0.0,0.0,0.0,0.0,0.0,0.0,0.0,0.0,0.0,0.0,0.0,0.0,0.0,0.0,0.0,0.0,0.0,0.0,0.0,0.0,0.0,0.0,0.0,0.0,0.0,0.0,0.0,0.0,0.0,0.0,0.0,0.0,0.0,0.0,0.0,0.0,0.0,0.0,0.95,0.0,0.0,0.0,0.0,1.0,1.0,1.0,1.0,0.0,1.0,1.0,1.0,1.0,0.0,0.0,1.0,1.0,0.0,0.0,0.0,0.0,0.0,0.0,0.0,0.0,0.0,0.0,0.0,0.0,0.0,0.0,0.0,0.0,0.0,0.0,0.0,0.0,0.0,0.0,0.0,0.0,0.0,0.0,0.0,0.0,0.0,0.0,0.0,0.0,0.0,0.0,0.0,0.0,0.0,0.0,0.0,0.0,0.0,0.0,0.0,0.0,0.0,0.0,0.0,0.0,0.0,0.0,0.0,0.0,0.0,0.0,0.0,0.0,0.0,0.0,0.0,0.0,0.0,0.0,0.0,0.0,0.0,0.0,0.0,0.0,0.0,0.0,0.0,0.0,0.0,0.0,0.0,1.0,0.0,0.0,0.0,0.0,0.0,0.94,0.0,0.0,0.0,0.0,0.0,0.0,0.0,0.0,0.0,0.0,0.0,0.0,0.0,0.0,0.0,0.0,0.0,0.0,0.0,0.0,0.0,0.0,0.0,0.0,0.0,0.0,0.0,0.0,0.0,0.0,0.0,0.0,0.0,0.0,0.0,0.0,0.0,0.0,0.0,0.0,0.0],[0.0,0.0,0.0,0.0,0.0,0.0,0.0,0.0,0.0,0.0,0.0,0.0,0.0,0.0,0.0,0.0,0.0,0.0,0.0,0.0,0.0,0.0,0.0,0.0,0.0,0.0,0.0,0.0,0.0,0.0,0.0,0.0,0.0,0.0,0.0,0.0,0.0,0.0,0.0,0.0,0.0,0.0,0.0,0.0,0.0,0.0,0.0,0.0,0.0,0.0,0.0,0.0,0.0,0.0,0.0,0.0,0.0,0.0,0.0,0.0,0.0,0.0,0.0,0.0,0.0,1.0,1.0,1.0,1.0,1.0,1.0,1.0,1.0,1.0,1.0,1.0,0.0,0.0,0.0,0.0,0.0,0.0,0.0,0.0,0.0,0.0,0.0,0.0,0.0,0.0,0.0,0.0,0.88,0.0,0.0,0.0,0.0,0.0,0.0,0.0,0.0,0.0,0.0,0.0,0.0,0.0,0.0,0.0,0.0,0.0,0.0,0.0,0.0,0.0,0.0,0.0,0.0,0.0,0.0,0.0,0.0,0.0,0.0,0.0,0.0,0.0,0.0,0.0,0.0,0.0,0.0,0.0,0.0,0.0,0.0,0.0,0.0,0.0,0.0,0.0,0.0,0.0,0.0,0.0,0.0,0.0,0.0,0.0,0.0,0.0,0.0,1.0,0.0,0.01,0.0,0.0,0.0,0.0,0.0,0.0,0.0,0.0,0.0,0.0,0.0,0.0,0.0,0.0,0.0,0.0,0.0,0.0,0.0,0.0,0.0,0.0,0.0,0.0,0.0,0.0,0.0,0.0,0.0,0.0,0.0,0.0,0.0,0.0,0.0,0.0,0.0,0.0,0.0,0.0,0.0,0.0,0.0,0.0,0.0],[0.0,0.0,0.0,0.0,0.0,0.0,0.0,0.0,0.0,0.0,0.0,0.0,0.0,0.0,0.0,0.0,0.0,0.0,0.0,0.0,0.0,0.0,0.0,0.0,0.0,0.0,0.0,0.0,0.0,0.0,0.0,0.0,0.0,0.0,0.0,0.0,0.0,0.0,0.0,0.0,0.0,0.0,0.0,0.0,0.0,0.0,0.0,0.0,0.0,0.0,0.0,0.0,0.0,0.0,0.0,0.0,0.0,0.0,0.0,0.0,0.0,0.0,0.0,0.0,0.0,0.0,0.0,0.0,0.0,0.0,0.0,1.0,1.0,1.0,1.0,1.0,0.98,0.0,0.0,0.0,0.0,0.0,0.0,0.0,0.0,0.0,0.0,0.0,0.0,0.0,0.0,0.0,0.0,0.0,0.0,0.0,0.0,0.0,0.0,0.0,0.0,0.0,0.0,0.0,0.0,0.0,0.0,0.0,0.0,0.0,0.0,0.0,0.0,0.0,0.0,0.0,0.0,0.0,0.0,0.0,0.0,0.0,0.0,0.0,0.0,0.0,0.0,0.0,0.0,0.0,0.0,0.0,0.0,0.0,0.0,0.0,0.0,0.0,1.0,1.0,1.0,0.0,0.0,0.0,0.0,0.0,0.0,0.0,0.0,0.0,1.0,1.0,1.0,0.0,0.0,0.0,0.0,0.0,0.0,0.0,0.0,0.0,0.0,0.0,0.0,0.0,0.0,0.0,0.0,0.0,0.0,0.0,0.0,0.0,0.0,0.0,0.0,0.0,0.0,0.0,0.0,0.0,0.0,0.0,0.0,0.0,0.0,0.0,0.0,0.0,0.0,0.0,0.0,0.0,0.0,0.0,0.0,0.0,0.0],[0.0,0.0,0.0,0.0,0.0,0.0,0.0,0.0,0.0,0.0,0.0,0.0,0.0,0.0,0.0,0.0,0.0,0.0,0.0,0.0,0.0,0.0,0.0,0.0,0.0,0.0,0.0,0.0,0.0,0.0,0.0,0.0,0.0,0.0,0.0,0.0,0.0,0.0,0.0,0.0,0.0,0.0,0.0,0.0,0.0,0.0,0.0,0.0,0.0,0.0,0.0,0.0,0.0,0.0,0.0,0.0,0.0,0.0,0.0,0.0,0.0,0.0,0.0,0.0,0.0,0.0,0.0,0.0,0.99,0.0,0.0,1.0,1.0,1.0,1.0,1.0,1.0,1.0,0.0,0.0,0.0,0.0,0.0,0.0,0.0,0.0,0.0,0.0,0.0,0.06,0.99,0.0,0.99,0.0,0.0,0.0,0.0,0.0,0.0,0.0,0.0,0.0,0.0,0.33,0.19,0.0,0.0,0.0,0.0,0.0,0.0,0.0,0.0,0.0,0.0,0.0,0.0,0.0,0.0,0.0,0.0,0.0,0.0,0.0,0.0,0.0,0.0,0.0,0.0,0.0,0.0,0.0,0.0,0.0,0.0,0.0,0.0,0.0,0.0,1.0,0.0,0.0,0.0,0.0,0.0,0.0,0.0,0.0,0.0,0.0,0.0,0.0,0.0,0.0,0.0,0.0,0.0,0.0,0.0,0.0,0.0,0.0,0.0,0.0,0.0,0.0,0.0,0.0,0.0,0.0,0.0,0.0,0.0,0.0,0.0,0.0,0.0,0.0,0.0,0.0,0.0,0.0,0.0,0.0,0.0,0.0,0.0,0.0,0.0,0.0,0.0,0.0,0.0,0.0,0.0,0.0,0.0,0.0,0.0],[0.0,0.0,0.0,0.0,0.0,0.0,0.0,0.0,0.0,0.0,0.0,0.0,0.0,0.0,0.0,0.0,0.0,0.0,0.0,0.0,0.0,0.0,0.0,0.0,0.0,0.0,0.0,0.0,0.0,0.0,0.0,0.0,0.0,0.0,0.0,0.0,0.0,0.0,0.0,0.0,0.0,0.0,0.0,0.0,0.0,0.0,0.0,0.0,0.0,0.0,0.0,0.0,0.0,0.0,0.0,0.0,0.0,0.0,0.0,0.0,0.0,0.0,0.0,0.0,0.0,0.0,0.0,0.0,1.0,1.0,1.0,1.0,1.0,1.0,1.0,1.0,0.98,1.0,1.0,0.0,0.0,0.0,0.0,0.0,0.0,0.0,0.0,0.0,0.0,0.59,0.0,0.0,0.0,0.0,0.0,0.0,0.0,0.0,0.0,0.0,0.0,0.0,0.0,0.0,0.0,0.0,0.0,0.0,0.0,0.0,0.0,0.0,0.0,0.0,0.0,0.0,0.0,0.0,0.0,0.0,0.0,0.0,0.0,0.0,0.0,0.0,0.0,0.0,0.0,0.0,0.0,0.0,0.0,0.0,0.0,0.0,0.0,0.0,0.0,0.0,0.0,0.0,0.0,0.0,0.0,0.0,0.0,0.0,0.0,0.0,0.0,0.98,0.0,0.0,0.0,0.0,0.0,0.0,0.0,0.0,0.0,0.0,0.0,0.0,0.0,0.0,0.0,0.0,0.0,0.0,0.0,0.0,0.0,0.0,0.0,0.0,0.0,0.0,0.0,0.0,0.0,0.0,0.0,0.0,0.0,0.0,0.0,0.0,0.0,0.0,0.0,0.0,0.0,0.0,0.0,0.0,0.0,0.0,0.0],[0.0,0.0,0.0,0.0,0.0,0.0,0.0,0.0,0.0,0.0,0.0,0.0,0.0,0.0,0.0,0.0,0.0,0.0,0.0,0.0,0.0,0.0,0.0,0.0,0.0,0.0,0.0,0.0,0.0,0.0,0.0,0.0,0.0,0.0,0.0,0.0,0.0,0.0,0.0,0.0,0.0,0.0,0.0,0.0,0.0,0.0,0.0,0.0,0.0,0.0,0.0,0.0,0.0,0.0,0.0,0.0,0.0,0.0,0.0,0.0,1.0,0.0,0.0,1.0,0.0,0.0,0.0,0.0,0.0,0.0,1.0,1.0,1.0,1.0,1.0,1.0,1.0,1.0,1.0,1.0,0.0,0.0,0.0,0.0,0.0,0.0,0.0,0.0,0.0,0.0,0.0,0.0,0.0,0.0,0.0,0.0,0.0,0.0,0.0,0.0,0.0,0.0,0.0,0.0,0.0,0.0,0.0,0.0,0.0,0.0,0.0,0.0,0.0,0.0,0.0,0.0,0.0,0.0,0.0,0.0,0.0,0.0,0.0,0.0,0.0,0.0,0.0,0.0,0.0,0.0,0.0,0.0,0.0,0.0,0.0,0.0,0.0,0.0,0.0,0.82,0.0,0.89,0.0,0.0,0.0,0.0,0.0,0.0,0.0,1.0,1.0,1.0,0.0,0.0,0.0,0.0,0.0,1.0,0.0,0.0,0.0,0.0,0.0,0.0,0.0,0.0,0.0,0.0,0.0,0.0,0.0,0.0,0.0,0.0,0.0,0.0,0.0,0.0,0.0,0.0,0.0,0.0,0.0,0.0,0.0,0.0,0.0,0.0,0.0,0.0,0.0,0.0,0.0,0.0,0.0,0.0,0.0,0.0,0.0],[0.0,0.0,0.0,0.0,0.0,0.0,0.0,0.0,0.0,0.0,0.0,0.0,0.0,0.0,0.0,0.0,0.0,0.0,0.0,0.0,0.0,0.0,0.0,0.0,0.0,0.0,0.0,0.0,0.0,0.0,0.0,0.0,0.0,0.0,0.0,0.0,0.0,0.0,0.0,0.0,0.0,0.0,0.0,0.0,0.0,0.0,0.0,0.0,0.0,0.0,0.0,0.0,0.0,0.0,0.0,0.0,0.0,0.0,0.0,0.0,0.0,0.0,0.0,0.0,0.0,0.0,0.0,0.0,0.0,0.0,0.0,0.0,0.98,1.0,0.98,1.0,1.0,1.0,1.0,1.0,1.0,0.0,0.0,0.0,0.0,0.0,0.0,0.97,0.0,0.0,0.0,0.0,0.0,0.0,0.0,0.0,0.0,0.0,0.0,0.0,0.0,0.0,0.0,0.0,0.0,0.0,0.0,0.0,0.0,0.0,0.0,0.0,0.0,0.0,0.0,0.0,0.0,0.0,0.0,0.0,0.0,0.0,0.0,0.0,0.02,0.0,1.0,0.0,0.0,0.0,0.0,0.0,0.0,0.0,0.0,0.0,0.0,0.0,0.0,1.0,0.84,1.0,0.0,0.0,0.0,0.0,0.0,0.0,0.0,0.07,0.1,0.0,0.0,0.0,0.0,0.0,0.0,0.0,0.0,0.0,0.0,0.0,0.0,0.0,0.0,0.0,0.0,0.0,0.0,0.0,0.0,0.0,0.0,0.0,0.0,0.0,0.0,0.0,0.0,0.0,0.0,0.0,0.0,0.0,0.0,0.0,0.0,0.0,0.0,0.0,0.0,0.0,0.0,0.0,0.0,0.0,0.0,0.0,0.0],[0.0,0.0,0.0,0.0,0.0,0.0,0.0,0.0,0.0,0.0,0.0,0.0,0.0,0.0,0.0,0.0,0.0,0.0,0.0,0.0,0.0,0.0,0.0,0.0,0.0,0.0,0.0,0.0,0.0,0.0,0.0,0.0,0.0,0.0,0.0,0.0,0.0,0.0,0.0,0.0,0.0,0.0,0.0,0.0,0.0,0.0,0.0,0.0,0.0,0.0,0.0,0.0,0.0,0.0,0.0,0.0,0.0,0.0,0.0,0.0,0.0,0.0,0.0,0.0,0.0,0.0,0.0,0.0,0.0,0.0,0.0,0.0,0.0,1.0,1.0,1.0,1.0,1.0,1.0,1.0,1.0,1.0,0.0,0.0,0.0,0.0,0.0,1.0,0.31,1.0,0.0,0.0,0.0,0.0,0.0,0.0,0.0,0.0,0.0,0.0,0.0,0.0,0.0,0.0,0.0,0.0,0.0,0.0,0.0,0.0,0.0,0.0,0.0,0.0,0.0,0.0,0.0,0.0,0.0,0.0,0.0,0.0,0.0,0.0,0.0,0.0,0.0,0.0,0.0,0.0,0.0,0.0,0.0,0.0,0.0,0.0,0.0,0.0,0.0,0.0,0.0,0.0,0.0,0.0,0.0,0.0,0.0,0.0,0.0,0.0,0.0,0.0,0.0,0.0,0.0,0.0,0.0,0.0,0.0,0.0,0.0,0.0,0.0,0.0,0.0,0.0,0.0,0.0,0.0,0.0,0.0,0.0,0.0,0.0,0.0,0.0,0.0,0.0,0.0,0.0,0.0,0.0,0.0,0.0,0.0,0.0,0.0,0.0,0.0,0.0,0.0,0.0,0.0,0.0,0.0,0.0,0.0,0.0,0.0],[0.0,0.0,0.0,0.0,0.0,0.0,0.0,0.0,0.0,0.0,0.0,0.0,0.0,0.0,0.0,0.0,0.0,0.0,0.0,0.0,0.0,0.0,0.0,0.0,0.0,0.0,0.0,0.0,0.0,0.0,0.0,0.0,0.0,0.0,0.0,0.0,0.0,0.0,0.0,0.0,0.0,0.0,0.0,0.0,0.0,0.0,0.0,0.0,0.0,0.0,0.0,0.0,0.0,0.0,0.0,0.0,0.0,1.0,0.98,0.0,1.0,0.0,0.0,0.0,0.0,0.0,0.0,0.0,0.0,0.0,0.0,0.0,0.0,0.0,1.0,1.0,1.0,1.0,1.0,1.0,1.0,1.0,1.0,0.0,0.0,0.0,0.0,0.0,0.0,0.0,0.0,0.0,0.0,0.0,0.0,0.0,0.0,0.0,0.0,0.0,0.0,0.0,0.0,0.0,0.0,0.0,0.0,0.0,0.0,0.0,0.0,0.0,0.0,0.0,0.0,0.0,0.0,0.0,0.0,0.0,0.0,0.0,0.0,0.0,0.0,0.0,0.0,0.0,0.0,0.0,0.0,0.0,0.0,0.0,0.0,0.0,0.0,0.0,0.0,0.0,0.0,0.0,0.0,0.0,0.0,0.0,0.0,0.0,0.0,0.0,0.0,0.0,0.0,0.0,0.0,0.0,0.0,0.0,0.0,0.0,0.0,0.0,0.0,0.0,0.0,0.0,0.0,0.0,0.0,0.0,0.0,0.0,0.0,0.0,0.0,0.0,0.0,0.0,0.0,0.0,0.0,0.0,0.0,0.0,0.0,0.0,0.0,0.0,0.0,0.0,0.0,0.0,0.0,0.0,0.0,0.0,0.0,0.0,0.0],[0.0,0.0,0.0,0.0,0.0,0.0,0.0,0.0,0.0,0.0,0.0,0.0,0.0,0.0,0.0,0.0,0.0,0.0,0.0,0.0,0.0,0.0,0.0,0.0,0.0,0.0,0.0,0.0,0.0,0.0,0.0,0.0,0.0,0.0,0.0,0.0,0.0,0.0,0.0,0.0,0.0,0.0,0.0,0.0,0.0,0.0,0.0,0.0,0.0,0.0,0.0,0.0,0.0,0.0,0.0,0.0,0.0,0.0,0.0,0.0,1.0,0.0,0.0,0.0,0.0,0.0,0.0,0.0,0.0,0.0,0.0,0.0,0.0,0.0,0.0,1.0,1.0,1.0,1.0,1.0,1.0,1.0,1.0,1.0,0.0,0.0,0.0,0.0,0.0,0.0,0.0,0.0,0.0,0.0,0.0,0.0,0.0,0.0,0.0,0.0,0.0,0.0,0.0,0.0,0.0,0.0,0.0,0.0,0.0,0.0,0.0,0.0,0.0,0.0,0.0,0.0,0.0,0.0,0.0,0.0,0.0,0.0,0.0,0.0,0.86,0.0,0.0,0.0,0.0,0.0,0.0,0.0,0.0,0.0,0.0,0.0,0.0,0.0,0.0,0.0,0.0,1.0,0.0,0.0,0.0,0.0,0.0,0.0,0.0,1.0,0.0,0.0,0.0,0.0,0.0,0.0,0.0,0.0,0.0,0.0,0.0,0.0,0.0,0.0,0.0,0.0,0.0,0.0,0.0,0.0,0.0,0.0,0.0,0.0,0.0,0.0,0.0,0.0,0.0,0.0,0.0,0.0,0.0,0.0,0.0,0.0,0.0,1.0,0.0,0.0,0.91,0.0,0.0,0.0,0.0,0.0,0.0,0.0,0.0],[0.0,0.0,0.0,0.0,0.0,0.0,0.0,0.0,0.0,0.0,0.0,0.0,0.0,0.0,0.0,0.0,0.0,0.0,0.0,0.0,0.0,0.0,0.0,0.0,0.0,0.0,0.0,0.0,0.0,0.0,0.0,0.0,0.0,0.0,0.0,0.0,0.0,0.0,0.0,0.0,0.0,0.0,0.0,0.0,0.0,0.0,0.0,0.0,0.0,0.0,0.0,0.0,0.0,0.0,0.0,0.0,0.0,0.0,0.0,0.0,0.0,0.0,0.0,0.0,0.0,0.0,0.0,0.0,0.0,0.0,0.0,0.0,0.0,0.0,0.0,0.0,1.0,1.0,1.0,1.0,1.0,1.0,1.0,1.0,1.0,1.0,1.0,1.0,0.0,0.0,0.0,0.0,0.0,0.0,0.0,0.0,0.0,0.0,0.0,0.0,0.0,0.0,0.0,0.0,0.0,0.0,0.0,0.0,0.0,0.0,0.0,0.0,0.0,0.0,0.0,0.0,0.0,0.0,0.0,0.0,0.0,0.0,0.0,0.0,0.0,0.0,0.0,0.0,0.0,0.0,0.0,0.0,0.0,0.0,0.0,0.0,0.0,0.0,0.0,0.0,0.0,0.01,0.0,0.0,0.0,0.0,0.0,0.0,0.0,0.0,0.0,0.0,0.0,0.0,0.0,0.0,0.0,0.0,0.0,0.0,0.0,0.0,0.0,0.0,0.0,0.0,0.0,0.0,0.0,0.0,0.0,0.0,0.0,0.0,0.0,0.0,1.0,0.0,0.0,0.0,0.0,0.0,0.0,0.01,0.0,0.0,0.0,0.0,0.0,0.0,0.0,0.0,0.0,0.0,0.0,0.0,0.0,0.0,0.0],[0.0,0.0,0.0,0.0,0.0,0.0,0.0,0.0,0.0,0.0,0.0,0.0,0.0,0.0,0.0,0.0,0.0,0.0,0.0,0.0,0.0,0.0,0.0,0.0,0.0,0.0,0.0,0.0,0.0,0.0,0.0,0.0,0.0,0.0,0.0,0.0,0.0,0.0,0.0,0.0,0.0,0.0,0.0,0.0,0.0,0.0,0.0,0.0,0.0,0.0,0.0,0.0,0.0,0.0,1.0,1.0,0.0,1.0,0.0,0.0,0.0,0.0,0.0,0.0,0.0,0.0,0.0,0.0,0.0,0.0,0.0,0.0,0.0,0.0,0.0,0.0,0.0,1.0,1.0,1.0,1.0,1.0,1.0,1.0,1.0,1.0,1.0,1.0,0.0,0.0,0.0,0.0,0.0,0.0,0.0,0.0,0.0,0.0,0.0,0.0,0.0,0.0,0.0,0.0,0.0,0.0,0.0,0.0,0.0,0.0,0.0,0.0,0.0,0.0,0.0,0.0,0.0,0.0,0.0,0.0,0.0,0.0,0.0,0.0,0.0,0.0,0.0,0.0,0.0,0.0,0.0,0.0,0.0,0.0,0.0,0.0,0.0,0.0,0.0,0.0,0.0,0.0,0.0,0.0,0.0,0.0,0.0,0.0,0.0,0.0,0.0,0.0,0.0,0.0,0.0,0.0,0.0,0.0,0.0,0.0,0.0,0.0,0.0,0.0,0.0,0.0,0.0,0.0,0.0,0.0,0.0,0.0,0.0,0.0,0.0,0.0,0.0,0.0,0.0,0.0,0.0,0.0,0.0,0.0,0.0,0.0,0.0,0.0,0.0,0.0,0.0,0.0,0.0,0.0,0.0,0.0,0.0,0.0,0.0],[0.0,0.0,0.0,0.0,0.0,0.0,0.0,0.0,0.0,0.0,0.0,0.0,0.0,0.0,0.0,0.0,0.0,0.0,0.0,0.0,0.0,0.0,0.0,0.0,0.0,0.0,0.0,0.99,1.0,0.0,0.0,0.0,0.0,0.92,0.0,0.0,0.0,0.0,0.0,0.0,0.0,0.0,0.0,0.0,0.0,0.0,0.0,0.0,0.0,0.0,0.0,0.0,0.0,0.0,1.0,0.0,0.0,1.0,0.0,0.0,1.0,0.0,0.0,0.0,0.0,0.0,0.0,0.0,0.0,0.0,0.0,0.0,0.0,0.0,0.0,0.0,0.0,0.0,1.0,1.0,1.0,1.0,1.0,1.0,1.0,0.0,0.0,0.0,0.0,0.0,0.0,0.0,0.0,0.0,0.0,0.0,0.0,0.0,0.0,0.0,0.0,0.0,0.0,0.0,0.0,0.0,0.0,0.0,0.0,0.0,0.0,0.0,0.0,0.0,0.0,0.0,0.0,0.0,0.0,0.0,0.0,0.0,0.0,0.0,0.0,0.0,0.0,0.0,0.0,0.0,0.0,0.0,0.0,0.0,0.0,0.0,0.0,0.0,0.0,0.0,0.0,0.0,0.0,0.0,0.0,0.0,0.0,0.0,0.0,0.0,0.0,0.0,0.0,0.0,0.0,0.0,0.0,0.0,0.0,0.0,0.0,0.0,0.0,0.0,0.0,0.0,0.0,0.0,0.0,0.0,0.0,0.0,0.0,0.0,0.0,0.0,0.0,0.0,0.0,0.0,0.0,0.0,0.0,0.0,0.0,0.0,1.0,1.0,0.0,0.99,1.0,0.0,0.0,0.0,0.0,0.0,0.0,0.0,0.0],[0.0,0.0,0.0,0.0,0.0,0.0,0.0,0.0,0.0,0.0,0.0,0.0,0.0,0.0,0.0,0.0,0.0,0.0,0.0,0.0,0.0,0.0,0.0,0.0,0.0,0.0,0.0,0.94,0.0,0.0,0.0,0.0,0.0,0.0,0.0,0.0,0.0,0.0,0.0,0.0,0.0,0.0,0.0,0.0,0.0,0.0,0.0,0.0,0.0,0.0,0.0,0.0,0.0,0.0,0.0,0.0,0.0,0.0,0.0,0.0,0.0,0.0,0.0,0.0,0.0,0.0,0.0,0.0,0.0,0.0,0.0,0.0,0.0,0.0,0.0,0.0,0.0,0.0,0.0,1.0,1.0,1.0,1.0,1.0,1.0,1.0,0.0,0.0,0.0,0.0,0.0,0.0,0.0,0.0,0.0,0.0,0.0,0.0,0.0,0.0,0.0,0.0,0.0,0.0,0.0,0.0,0.0,0.0,0.0,0.0,0.0,0.0,0.0,0.0,0.0,0.0,0.0,0.0,0.0,0.0,0.0,0.0,0.0,0.0,1.0,0.0,0.0,0.0,0.0,0.0,0.0,0.0,0.0,0.0,0.0,0.0,0.0,0.0,0.0,0.0,0.0,0.0,0.0,0.0,0.0,0.0,0.0,0.0,0.0,0.0,0.0,0.0,0.0,0.0,0.0,0.0,0.0,0.0,0.0,0.0,0.0,0.0,0.0,0.0,0.0,0.0,0.0,0.0,0.0,0.0,0.0,0.0,0.0,0.0,0.0,0.0,0.0,0.0,0.0,0.85,0.01,0.0,0.1,1.0,1.0,0.26,1.0,1.0,0.0,0.0,0.0,0.0,0.0,0.0,0.0,0.0,0.0,0.0,0.0],[0.0,0.0,0.0,0.0,0.0,0.0,0.0,0.0,0.0,0.0,0.0,0.0,0.0,0.0,0.0,0.0,0.0,0.0,0.0,0.0,0.0,0.0,0.0,0.0,0.0,0.0,0.73,0.86,0.0,0.0,0.0,0.0,0.0,0.0,0.0,0.0,0.0,0.0,0.0,0.0,0.0,0.0,0.0,0.0,0.0,0.0,0.0,0.0,0.0,0.0,0.0,0.0,1.0,0.0,0.44,0.0,0.0,0.0,0.0,0.0,0.0,0.0,0.0,0.0,0.0,0.0,0.0,0.0,0.0,0.0,0.0,0.0,0.0,0.0,0.0,0.0,0.0,0.0,0.0,0.0,1.0,1.0,1.0,1.0,1.0,1.0,1.0,0.0,0.0,0.0,0.0,0.0,0.0,0.0,0.0,0.0,0.0,0.0,0.0,0.0,0.0,0.0,0.0,0.0,0.0,0.0,0.0,0.0,0.0,0.0,0.0,0.0,0.0,0.0,0.0,0.0,0.0,0.0,0.0,0.0,0.0,0.0,0.0,0.0,0.0,0.0,0.0,0.0,0.0,0.0,0.0,0.0,0.0,0.0,0.0,0.0,0.0,0.0,0.0,0.0,0.0,0.0,0.0,0.0,0.0,0.0,0.0,0.0,0.0,0.0,0.0,0.0,0.0,0.0,0.0,0.0,0.0,0.0,0.0,0.0,0.0,0.0,0.0,0.0,0.0,0.0,0.0,0.0,0.0,0.0,0.0,0.0,0.0,0.0,0.0,0.0,0.0,0.0,0.0,0.0,0.0,0.0,0.0,0.99,0.0,0.0,0.69,0.0,0.0,0.0,0.0,0.0,0.0,0.0,0.0,0.0,0.0,0.0,0.0],[0.0,0.0,0.0,0.0,0.0,0.0,0.0,0.0,0.0,0.0,0.0,0.0,0.0,0.0,0.0,0.0,0.0,0.0,0.0,0.0,0.0,0.0,0.0,0.0,0.0,0.0,0.0,0.0,0.0,0.0,0.0,0.0,0.0,0.0,0.0,0.0,0.0,0.0,0.0,0.0,0.0,0.0,0.0,0.0,0.0,0.0,0.0,0.0,0.0,0.0,0.0,0.0,0.0,0.0,0.0,0.0,0.0,0.0,0.0,0.0,0.0,0.0,0.0,0.0,0.0,0.0,0.0,0.0,0.0,0.0,0.0,0.0,0.0,0.0,0.0,0.0,0.0,0.0,0.0,0.0,1.0,1.0,0.0,1.0,1.0,1.0,1.0,1.0,0.0,0.0,0.0,0.0,0.0,0.0,0.0,0.0,0.0,0.0,0.0,0.0,0.0,0.0,0.0,0.0,0.0,0.0,0.0,0.0,0.0,0.0,0.0,0.0,0.0,0.0,0.0,0.0,0.0,0.0,0.0,0.0,0.0,0.0,0.0,0.0,0.0,0.0,0.0,0.0,0.0,0.0,0.0,0.0,0.0,0.0,0.0,0.0,0.0,0.0,0.0,0.0,0.0,0.0,0.0,0.0,0.0,0.0,0.0,0.0,0.0,0.0,0.0,0.0,0.0,0.0,0.0,0.0,0.0,0.0,0.0,0.0,0.0,0.0,0.0,0.0,0.0,0.0,0.0,0.0,0.0,0.0,0.0,0.0,0.0,0.0,0.0,0.0,1.0,0.0,1.0,0.99,0.0,0.0,0.0,0.99,0.01,0.0,0.0,0.0,0.0,0.0,0.0,0.0,0.0,0.0,0.0,0.0,0.0,0.0,0.0],[0.0,0.0,0.0,0.0,0.0,0.0,0.0,0.0,0.0,0.0,0.0,0.0,0.0,0.0,0.0,0.0,0.0,0.0,0.0,0.0,0.0,0.0,0.0,0.0,0.0,0.0,0.0,0.0,0.0,0.0,0.0,0.0,0.0,0.0,0.0,0.0,0.0,0.0,0.0,0.0,0.0,0.0,0.0,0.0,0.0,0.0,0.0,0.0,0.0,0.0,0.0,0.0,0.0,0.0,0.0,0.0,0.0,0.0,0.0,0.0,0.0,0.0,0.0,0.0,0.0,0.0,0.0,0.0,0.0,0.0,0.0,0.0,0.0,0.0,0.0,0.0,0.0,0.0,0.0,0.0,1.0,1.0,0.0,0.0,1.0,1.0,1.0,1.0,0.88,0.0,0.0,0.0,0.0,0.0,0.0,0.0,0.0,0.0,0.0,0.0,0.0,0.0,0.0,0.0,0.0,0.0,0.0,0.0,0.0,0.0,0.0,0.0,0.0,0.0,0.0,0.0,0.0,0.0,0.0,0.0,0.0,0.0,0.0,0.0,0.0,0.0,0.0,0.0,0.0,0.0,0.0,0.0,0.0,0.0,0.0,0.0,0.0,0.0,0.0,0.0,0.0,0.0,0.0,0.0,0.0,0.0,0.0,0.0,0.0,0.0,0.0,0.0,0.0,0.0,0.0,0.0,0.0,0.0,0.0,0.0,0.0,0.0,0.0,0.0,0.0,0.0,0.0,0.0,0.0,0.0,0.0,0.0,0.0,0.0,0.0,0.0,0.0,0.0,0.0,0.0,0.0,0.0,0.0,0.0,0.0,0.0,0.0,0.0,0.0,0.0,0.0,0.0,0.0,0.0,0.0,0.0,0.0,0.0,0.0],[0.0,0.0,0.0,0.0,0.0,0.0,0.0,0.0,0.0,0.0,0.0,0.0,0.0,0.0,0.0,0.0,0.0,0.0,0.0,0.0,0.0,0.0,0.0,0.0,0.0,0.0,0.0,0.0,0.0,0.0,0.0,0.0,0.0,0.0,0.0,0.0,0.0,0.0,0.0,0.0,0.0,0.0,0.0,0.0,0.0,0.0,0.0,0.0,0.0,0.0,0.0,0.0,0.0,0.0,0.0,0.0,0.0,0.0,0.0,0.0,0.0,0.0,0.0,0.0,0.0,0.0,0.0,0.0,0.0,0.0,0.0,0.0,0.0,0.0,0.0,0.0,0.97,1.0,0.0,0.0,1.0,1.0,0.0,0.0,0.0,1.0,1.0,1.0,1.0,0.92,0.0,0.0,0.0,0.0,0.0,0.0,0.0,0.0,0.0,0.0,0.0,0.0,0.0,0.0,0.0,0.0,0.0,0.0,0.0,0.0,0.0,1.0,0.0,0.0,0.0,0.0,0.0,0.0,0.0,0.0,0.0,0.0,0.0,0.0,0.0,0.0,0.0,0.0,0.0,0.0,0.0,0.0,0.0,0.0,0.0,0.0,0.0,0.0,0.0,0.0,0.0,0.0,0.0,0.0,0.0,0.0,0.0,0.0,0.0,0.0,0.0,0.0,0.0,0.0,0.0,0.0,0.0,0.0,0.0,0.0,0.0,0.0,0.0,0.0,0.0,0.0,0.0,0.0,0.0,0.0,0.0,0.0,0.0,0.0,0.0,0.0,0.0,0.0,0.0,0.0,0.0,0.0,0.0,0.0,0.0,0.0,0.0,0.0,0.0,0.0,0.0,0.0,0.0,0.0,0.0,0.0,0.0,0.0,0.0],[0.0,0.0,0.0,0.0,0.0,0.0,0.0,0.0,0.0,0.0,0.0,0.0,0.0,0.0,0.0,0.0,0.0,0.0,0.0,0.0,0.0,0.0,0.0,0.0,0.0,0.0,0.0,0.0,0.0,0.0,0.0,0.0,0.0,0.0,0.0,0.0,0.0,0.0,0.0,0.0,0.0,0.0,0.0,0.0,0.0,0.0,0.0,0.0,0.0,0.0,0.0,0.0,0.0,0.0,0.0,0.0,0.0,0.0,0.0,0.0,0.0,0.0,0.0,0.0,0.0,0.0,0.0,0.0,0.0,0.0,0.0,0.0,0.0,0.0,0.0,0.0,0.0,0.31,0.0,0.0,0.0,0.0,0.0,0.0,0.0,0.0,0.88,1.0,1.0,1.0,1.0,0.0,0.0,0.0,0.0,0.0,0.0,0.0,0.0,0.0,0.0,0.0,0.0,0.0,0.0,0.0,0.0,0.52,0.0,0.0,0.0,1.0,0.0,0.0,0.0,0.0,0.0,0.0,0.0,0.0,0.0,0.0,0.0,0.0,0.0,0.0,0.0,0.0,0.0,0.0,0.0,0.0,0.0,0.0,0.0,0.0,0.0,0.0,0.0,0.0,0.0,0.0,0.0,0.0,0.0,0.0,0.0,0.0,0.0,0.0,0.0,0.0,0.0,0.0,0.0,0.0,0.0,0.0,0.0,0.0,0.0,0.0,0.0,0.0,0.0,0.0,0.0,0.0,0.0,0.0,0.0,0.0,0.0,0.0,0.0,0.0,0.0,0.0,0.0,0.0,0.0,0.0,0.0,0.0,0.0,0.0,0.0,0.0,0.0,0.0,0.0,0.0,0.0,0.0,0.0,0.0,0.0,0.0,0.0],[0.0,0.0,0.0,0.0,0.0,0.0,0.0,0.0,0.0,0.0,0.0,0.0,0.0,0.0,0.0,0.0,0.0,0.0,0.0,0.0,0.0,0.0,0.0,0.0,0.0,0.0,0.0,0.0,0.0,0.0,0.0,0.0,0.0,0.0,0.0,0.0,0.0,0.0,0.0,0.0,0.0,0.0,0.0,0.0,0.0,0.0,0.0,0.0,0.0,0.0,0.0,0.0,0.0,0.0,0.0,0.0,0.0,0.0,0.0,0.0,0.0,0.0,0.0,0.0,0.0,0.0,0.0,0.0,0.0,0.0,0.0,0.0,0.0,0.06,0.59,0.0,0.0,1.0,0.0,0.0,0.0,0.0,0.0,0.0,0.0,0.0,0.0,0.92,1.0,1.0,1.0,0.64,0.0,0.0,0.0,0.0,0.0,0.0,0.0,0.0,0.0,0.0,0.0,0.0,0.0,0.0,0.0,0.0,0.0,0.0,0.0,0.0,0.0,0.0,0.0,0.0,0.0,0.0,0.0,0.0,0.0,0.0,0.0,0.0,0.0,0.0,0.0,0.0,0.0,0.0,0.0,0.0,0.0,0.0,0.0,0.0,0.0,0.0,0.0,0.0,0.0,0.0,0.0,0.0,0.0,0.0,0.0,0.0,0.0,0.0,0.0,0.0,0.0,0.0,0.0,0.0,0.0,0.0,0.0,0.0,0.0,0.0,0.0,0.0,0.0,0.0,0.0,0.0,0.0,0.0,0.0,0.0,0.0,0.0,0.0,0.0,0.0,0.0,0.0,0.0,0.0,0.0,0.0,0.0,0.0,0.0,0.0,0.0,0.0,0.0,0.0,0.0,0.0,0.0,0.0,0.0,0.0,0.0,0.0],[0.0,0.0,0.0,0.0,0.0,0.0,0.0,0.0,0.0,0.0,0.0,0.0,0.0,0.0,0.0,0.0,0.0,0.0,0.0,0.0,0.0,0.0,0.0,0.0,0.0,0.0,0.0,0.0,0.0,0.0,0.0,0.0,0.0,0.0,0.0,0.0,0.0,0.0,0.0,0.0,0.0,0.0,0.0,0.0,0.0,0.0,0.0,0.0,0.0,0.0,0.0,0.0,0.0,0.0,0.0,0.0,0.0,0.0,0.0,0.0,0.0,0.0,0.0,0.0,0.0,0.0,0.0,0.0,0.0,0.0,0.0,0.0,0.0,0.99,0.0,0.0,0.0,0.0,0.0,0.0,0.0,0.0,0.0,0.0,0.0,0.0,0.0,0.0,1.0,1.0,1.0,1.0,1.0,0.0,0.0,0.0,0.0,0.0,0.0,0.0,0.0,0.0,0.0,1.0,0.0,0.0,0.0,0.99,0.0,0.0,0.0,0.0,0.0,0.0,0.0,0.0,0.0,0.0,0.0,0.0,0.0,0.0,0.0,0.0,0.0,0.0,0.0,0.0,0.0,0.0,0.0,0.0,0.0,0.0,0.0,0.0,0.0,0.0,0.0,0.0,0.0,0.0,0.0,0.0,0.0,0.0,0.0,0.0,0.0,0.0,0.0,0.0,0.0,0.0,0.0,0.0,0.0,0.0,0.0,0.0,0.0,0.0,0.0,0.0,0.0,0.0,0.0,0.0,0.0,0.0,0.0,0.0,0.0,0.0,0.0,0.0,0.0,0.0,0.0,0.0,0.0,0.0,0.0,0.0,0.0,0.0,0.0,0.0,0.0,0.0,0.0,0.0,0.0,0.0,0.0,0.0,0.0,0.0,0.0],[0.0,0.0,0.0,0.0,0.0,0.0,0.0,0.0,0.0,0.0,0.0,0.0,0.0,0.0,0.0,0.0,0.0,0.0,0.0,0.0,0.0,0.0,0.0,0.0,0.0,0.0,0.0,0.0,0.0,0.0,0.0,0.0,0.0,0.0,0.0,0.0,0.0,0.0,0.0,0.0,0.0,0.0,0.0,0.0,0.0,0.0,0.0,0.0,0.0,0.0,0.0,0.0,0.0,0.0,0.0,0.0,0.0,0.0,0.0,0.0,0.0,0.0,0.0,0.0,0.0,0.0,0.0,0.0,0.37,0.0,0.0,0.0,0.0,0.0,0.0,0.0,0.0,0.0,0.0,0.0,0.0,0.0,0.0,0.0,0.0,0.0,0.0,0.0,0.0,0.64,1.0,1.0,1.0,1.0,0.0,0.0,0.0,0.0,0.0,0.0,0.0,0.0,0.0,0.0,0.0,0.0,0.0,0.0,0.0,0.0,0.0,0.0,0.0,0.0,0.0,0.0,0.0,0.0,0.0,0.0,0.0,0.0,0.0,0.0,0.0,0.0,0.0,0.0,0.0,0.0,0.0,0.0,0.0,0.0,0.0,0.0,0.0,0.0,0.0,0.0,0.0,0.0,0.0,0.0,0.0,0.0,0.0,0.0,0.0,0.0,0.0,0.0,0.0,0.0,0.0,0.0,0.0,0.0,0.0,0.0,0.0,0.0,0.0,0.0,0.0,0.0,0.0,0.0,0.0,0.0,0.0,0.0,0.0,0.0,0.0,0.0,0.0,0.0,0.0,0.0,0.0,0.0,0.0,0.0,0.0,0.0,0.0,0.0,0.0,0.0,0.0,0.0,0.0,0.0,0.0,0.0,0.0,0.0,0.0],[0.0,0.0,0.0,0.0,0.0,0.0,0.0,0.0,0.0,0.0,0.0,0.0,0.0,0.0,0.0,0.0,0.0,0.0,0.0,0.0,0.0,0.0,0.0,0.0,0.0,0.0,0.0,0.0,0.0,0.0,0.0,0.0,0.0,0.0,0.0,0.0,0.0,0.0,0.0,0.0,0.0,0.0,0.0,0.0,0.0,0.0,0.0,0.0,0.0,0.0,0.0,0.0,0.0,0.0,0.0,0.0,0.0,0.0,0.0,0.0,0.0,0.0,0.0,0.0,0.0,0.0,0.0,0.97,1.0,0.0,0.0,0.88,0.0,0.99,0.0,0.0,0.0,0.0,0.0,0.0,0.0,0.0,0.0,0.0,0.0,0.0,0.0,0.0,0.0,0.0,1.0,1.0,1.0,1.0,0.09,0.0,1.0,0.0,0.0,0.0,0.0,0.05,0.0,0.99,0.0,0.0,0.0,0.0,0.0,0.0,0.0,0.0,0.0,0.0,0.0,0.0,0.0,0.0,0.0,0.0,0.0,0.0,0.0,0.0,0.0,0.0,0.0,0.0,0.0,0.0,0.0,0.0,0.0,0.0,0.0,0.0,0.0,0.0,0.0,0.0,0.0,0.0,0.0,0.0,0.0,0.0,0.0,0.0,0.0,0.0,0.0,0.0,0.0,0.0,0.0,0.0,0.0,0.0,0.0,0.0,0.0,0.0,0.0,0.0,0.0,0.0,0.0,0.0,0.0,0.0,0.0,0.0,0.0,0.0,0.0,0.0,0.0,0.0,0.0,0.0,0.0,0.0,0.0,0.0,0.0,0.0,0.0,0.0,0.0,0.0,0.0,0.0,0.0,0.0,0.0,0.0,0.0,0.0,0.0],[0.0,0.0,0.0,0.0,0.0,0.0,0.0,0.0,0.0,0.0,0.0,0.0,0.0,0.0,0.0,0.0,0.0,0.0,0.0,0.0,0.0,0.0,0.0,0.0,0.0,0.0,0.0,0.0,0.0,0.0,0.0,0.0,0.0,0.0,0.0,0.0,0.0,0.0,0.0,0.0,0.0,0.0,0.0,0.0,0.0,0.0,0.0,0.0,0.0,0.0,0.0,0.0,0.0,0.0,0.0,0.0,0.0,0.0,0.0,0.0,0.0,0.0,0.0,0.0,0.0,0.0,0.0,0.02,0.02,0.0,0.0,0.0,0.0,0.0,0.0,0.0,0.0,0.0,0.0,0.0,0.0,0.0,0.0,0.0,0.0,0.0,0.0,0.0,0.0,0.0,0.0,1.0,1.0,1.0,1.0,1.0,1.0,0.0,0.0,0.97,0.0,0.24,0.0,0.0,0.0,0.0,0.0,0.0,0.0,0.0,0.0,0.0,0.0,0.0,0.0,0.0,0.0,0.0,0.0,0.0,0.0,0.0,0.0,0.0,0.0,0.0,0.0,0.0,0.0,0.0,0.0,0.0,0.0,0.0,0.0,0.0,0.0,0.0,0.0,0.0,0.0,0.0,0.0,0.0,0.0,0.0,0.0,0.0,0.0,0.0,0.0,0.0,0.0,0.0,0.0,0.0,0.0,0.0,0.0,0.0,0.0,0.0,0.0,0.0,0.0,0.0,0.0,0.0,0.0,0.0,0.0,0.0,0.0,0.0,0.0,0.0,0.0,0.0,0.0,0.0,0.0,0.0,0.0,0.0,0.0,0.0,0.0,0.0,0.0,0.0,0.0,0.0,0.0,0.0,0.0,0.0,0.0,0.0,0.0],[0.0,0.0,0.0,0.0,0.0,0.0,0.0,0.0,0.0,0.0,0.0,0.0,0.0,0.0,0.0,0.0,0.0,0.0,0.0,0.0,0.0,0.0,0.0,0.0,0.0,0.0,0.0,0.0,0.0,0.0,0.0,0.0,0.0,0.0,0.0,0.0,0.0,0.0,0.0,0.0,0.0,0.0,0.0,0.0,0.0,0.0,0.0,0.0,0.0,0.0,0.0,0.0,0.0,0.0,0.0,0.0,0.0,0.0,0.0,0.0,0.0,0.0,0.0,0.0,0.0,0.0,0.0,1.0,0.02,0.0,0.0,0.0,0.0,0.0,0.0,0.0,0.0,0.0,0.0,0.0,0.0,0.0,0.0,0.0,0.0,0.0,0.0,0.0,0.0,0.0,0.0,0.0,0.09,1.0,1.0,1.0,1.0,0.0,0.0,0.0,0.0,0.0,0.0,0.0,0.0,0.0,0.0,0.0,0.0,0.0,0.0,0.0,0.0,0.0,0.0,0.0,0.0,0.0,0.0,0.0,0.0,0.0,0.0,0.0,0.0,0.0,0.0,0.0,0.0,0.0,0.0,0.0,0.0,0.0,0.0,0.0,0.0,0.0,0.0,0.0,0.0,0.0,0.0,0.0,0.0,0.0,0.0,0.0,0.0,0.0,0.0,0.0,0.0,0.0,0.0,0.0,0.0,0.0,0.0,0.0,0.0,0.0,0.0,0.0,0.0,0.0,0.0,0.0,0.0,0.0,0.0,0.0,0.0,0.0,0.0,0.0,0.0,0.0,0.0,0.0,0.0,0.0,0.0,0.0,0.0,0.0,0.0,0.0,0.0,0.0,0.0,0.0,0.0,0.0,0.0,0.0,0.0,0.0,0.0],[0.0,0.0,0.0,0.0,0.0,0.0,0.0,0.0,0.0,0.0,0.0,0.0,0.0,0.0,0.0,0.0,0.0,0.0,0.0,0.0,0.0,0.0,0.0,0.0,0.0,0.0,0.0,0.0,0.0,0.0,0.0,0.0,0.0,0.0,0.0,0.0,0.0,0.0,0.0,0.0,0.0,0.0,0.0,0.0,0.0,0.0,0.0,0.0,0.0,0.0,0.0,0.0,0.0,0.0,0.0,0.0,0.0,0.0,0.0,0.0,0.0,0.0,0.0,0.0,0.0,0.0,0.0,0.0,0.0,0.0,0.0,0.0,0.0,0.0,0.0,0.0,0.0,0.0,0.0,0.0,0.0,0.0,0.0,0.0,0.0,0.0,0.0,0.0,0.0,0.0,0.0,0.0,0.0,1.0,1.0,1.0,1.0,1.0,1.0,1.0,0.0,0.0,0.0,0.0,0.0,0.0,0.0,0.0,0.0,0.0,0.0,0.0,0.0,0.0,0.0,0.0,0.0,0.0,0.0,0.0,0.0,0.0,0.0,0.0,0.0,0.0,0.0,0.0,0.0,0.0,0.0,0.0,0.0,0.0,0.0,0.0,0.0,0.0,0.0,0.0,0.0,0.0,0.0,0.0,0.0,0.0,0.0,0.0,0.0,0.0,0.0,0.0,0.0,0.0,0.0,0.0,0.0,0.0,0.0,0.0,0.0,0.0,0.0,0.0,0.0,0.0,0.0,0.0,0.0,0.0,0.0,0.0,0.0,0.0,0.0,0.0,0.0,0.0,0.0,0.0,0.0,0.0,0.0,0.0,0.0,0.0,0.0,0.0,0.0,0.0,0.0,0.0,0.0,0.0,0.0,0.0,0.0,0.0,0.0],[0.0,0.0,0.0,0.0,0.0,0.0,0.0,0.0,0.0,0.0,0.0,0.0,0.0,0.0,0.0,0.0,0.0,0.0,0.0,0.0,0.0,0.0,0.0,0.0,0.0,0.0,0.0,0.0,0.0,0.0,0.0,0.0,0.0,0.0,0.0,0.0,0.0,0.0,0.0,0.0,0.0,0.0,0.0,0.0,0.0,0.0,0.0,0.0,0.0,0.0,0.0,0.0,0.0,0.0,0.0,0.0,0.0,0.0,0.0,0.0,0.0,0.0,0.0,0.0,0.0,0.0,0.0,0.0,0.0,0.0,0.0,0.0,0.0,0.0,0.0,0.0,0.0,0.0,0.0,0.0,0.0,0.0,0.0,0.0,0.0,0.0,0.0,0.0,0.0,0.0,0.0,0.0,1.0,1.0,1.0,1.0,1.0,1.0,1.0,1.0,0.87,1.0,0.0,1.0,0.0,0.0,0.0,0.0,0.0,0.0,0.0,0.0,0.0,0.0,0.0,0.0,0.0,0.0,0.0,0.0,0.0,0.0,0.0,0.0,0.0,0.0,0.0,0.0,0.0,0.0,0.0,0.0,0.0,0.0,0.0,0.0,0.0,0.87,0.0,0.0,0.0,0.0,0.0,0.0,0.0,0.0,0.0,0.0,0.0,0.0,0.0,0.0,0.0,0.0,0.0,0.0,0.0,0.0,0.0,0.0,0.0,0.0,0.0,0.0,0.0,0.0,0.0,0.0,0.0,0.0,0.0,0.0,0.0,0.0,0.0,0.0,0.0,0.0,0.0,0.0,0.0,0.0,0.0,0.0,0.0,0.0,0.0,0.0,0.0,0.0,0.0,0.0,0.0,0.0,0.0,0.0,0.0,0.0,0.0],[0.0,0.0,0.0,0.0,0.0,0.0,0.0,0.0,0.0,0.0,0.0,0.0,0.0,0.0,0.0,0.0,0.0,0.0,0.0,0.0,0.0,0.0,0.0,0.0,0.0,0.0,0.0,0.0,0.0,0.0,0.0,0.0,0.0,0.0,0.0,0.0,0.0,0.0,0.0,0.0,0.0,0.0,0.0,0.0,0.0,0.0,0.0,0.0,0.0,0.0,0.0,0.0,0.0,0.0,0.0,0.0,0.0,0.0,0.0,0.0,0.0,0.0,0.0,0.0,0.0,0.0,0.0,0.0,0.0,0.0,0.0,0.0,0.0,0.0,0.0,0.0,0.0,0.0,0.0,0.0,0.0,0.0,0.0,0.0,0.0,0.0,0.0,0.0,0.0,0.0,0.0,0.0,0.0,0.0,0.0,1.0,1.0,1.0,1.0,1.0,0.99,1.0,0.99,0.8,0.0,0.0,0.0,0.0,0.0,0.0,0.0,0.0,0.0,0.0,0.0,0.0,0.0,0.0,0.0,0.0,0.0,0.0,0.0,0.0,0.0,0.0,0.0,0.0,0.0,0.0,0.0,0.0,0.01,1.0,0.69,1.0,0.1,1.0,0.0,0.0,0.0,0.0,0.0,0.0,0.0,0.0,0.0,0.0,0.0,0.0,0.0,0.0,0.0,0.0,0.0,0.0,0.0,0.0,0.0,0.0,0.0,0.0,0.0,0.0,0.0,0.0,0.0,0.0,0.0,0.0,0.0,0.0,0.0,0.0,0.0,0.0,0.0,0.0,0.0,0.0,0.0,0.0,0.0,0.0,0.0,0.0,0.0,0.0,0.0,0.0,0.0,0.0,0.0,0.0,0.0,0.0,0.0,0.0,0.0],[0.0,0.0,0.0,0.0,0.0,0.0,0.0,0.0,0.0,0.0,0.0,0.0,0.0,0.0,0.0,0.0,0.0,0.0,0.0,0.0,0.0,0.0,0.0,0.0,0.0,0.0,0.0,0.0,0.0,0.0,0.0,0.0,0.0,0.0,0.0,0.0,0.0,0.0,0.0,0.0,0.0,0.0,0.0,0.0,0.0,0.0,0.0,0.0,0.0,0.0,0.0,0.0,0.0,0.0,0.0,0.0,0.0,0.0,0.0,0.0,0.0,0.0,0.0,0.0,0.0,0.0,0.0,0.0,0.0,0.0,0.0,0.0,0.0,0.0,0.0,0.0,0.0,0.0,0.0,0.0,0.0,0.0,0.0,0.0,0.0,0.0,0.0,0.0,0.0,0.0,0.0,0.0,0.0,0.0,0.0,1.0,1.0,1.0,1.0,1.0,1.0,0.0,0.0,0.0,0.0,0.0,0.0,0.0,0.0,0.0,0.0,0.0,0.0,0.0,0.0,0.0,0.0,0.0,0.0,0.0,0.0,0.0,0.0,0.0,0.0,0.0,0.0,0.0,0.0,0.0,0.0,0.0,0.0,0.89,0.0,0.0,0.0,0.0,0.0,0.0,0.0,0.0,0.0,0.0,0.0,0.0,0.0,0.0,0.0,0.0,0.0,0.0,0.0,0.0,0.0,0.0,0.0,0.0,0.0,0.0,0.0,0.0,0.0,0.0,0.0,0.0,0.0,0.0,0.0,0.0,0.0,0.0,0.0,0.0,0.0,0.0,0.0,0.0,0.0,0.0,0.0,0.0,0.0,0.0,0.0,0.0,0.0,0.0,0.0,0.0,0.0,0.0,0.0,0.0,0.0,0.0,0.0,0.0,0.0],[0.0,0.0,0.0,0.0,0.0,0.0,0.0,0.0,0.0,0.0,0.0,0.0,0.0,0.0,0.0,0.0,0.0,0.0,0.0,0.0,0.0,0.0,0.0,0.0,0.0,0.0,0.0,0.0,0.0,0.0,0.0,0.0,0.0,0.0,0.0,0.0,0.0,0.0,0.0,0.0,0.0,0.0,0.0,0.0,0.0,0.0,0.0,0.0,0.0,0.0,0.0,0.0,0.0,0.0,0.0,0.0,0.0,0.0,0.0,0.0,0.0,0.0,0.0,0.0,0.0,0.0,0.0,0.0,0.0,0.0,0.0,0.0,0.0,0.0,0.0,0.0,0.0,0.0,0.0,0.0,0.0,0.0,0.0,0.0,0.0,0.0,0.0,0.0,0.0,0.0,0.0,0.0,0.0,0.97,0.0,1.0,1.0,1.0,1.0,1.0,1.0,1.0,0.0,0.0,0.0,0.0,0.0,0.0,0.0,0.0,0.0,0.0,0.0,0.0,0.0,0.0,0.0,0.0,0.0,0.0,0.0,0.0,0.0,0.0,0.0,0.0,0.0,0.0,0.0,0.0,0.0,0.0,0.0,0.0,0.0,0.0,0.0,0.0,0.0,0.0,0.0,0.0,0.0,0.0,0.0,0.0,0.0,0.0,0.0,0.0,0.0,0.0,0.0,0.0,0.0,0.0,0.0,0.0,0.0,0.0,0.0,0.0,0.0,0.0,0.0,0.0,0.0,0.0,0.0,0.0,0.0,0.0,0.0,0.0,0.0,0.0,0.0,0.0,0.0,0.0,0.0,0.0,0.0,0.0,0.0,0.0,0.0,0.0,0.0,0.0,0.0,0.0,0.0,0.0,0.0,0.0,0.0,0.0,0.0],[0.0,0.0,0.0,0.0,0.0,0.0,0.0,0.0,0.0,0.0,0.0,0.0,0.0,0.0,0.0,0.0,0.0,0.0,0.0,0.0,0.0,0.0,0.0,0.0,0.0,0.0,0.0,0.0,0.0,0.0,0.0,0.0,0.0,0.0,0.0,0.0,0.0,0.0,0.0,0.0,0.0,0.0,0.0,0.0,0.0,0.0,0.0,0.0,0.0,0.0,0.0,0.0,0.0,0.0,0.0,0.0,0.0,0.0,0.0,0.0,0.0,0.0,0.0,0.0,0.0,0.0,0.0,0.0,0.0,0.0,0.0,0.0,0.0,0.0,0.0,0.0,0.0,0.0,0.0,0.0,0.0,0.0,0.0,0.0,0.0,0.0,0.0,0.0,0.0,0.0,0.0,0.0,0.0,0.0,0.0,0.0,0.87,0.99,1.0,1.0,1.0,1.0,1.0,0.0,0.0,0.0,0.0,0.0,0.0,0.0,0.0,0.0,0.0,0.0,0.0,0.0,0.0,0.0,0.0,0.0,0.0,0.0,0.0,0.0,0.0,0.0,0.0,0.0,0.0,0.0,0.0,0.0,0.0,0.0,0.03,0.95,0.0,0.0,0.0,0.0,0.0,0.0,0.0,0.0,0.0,0.0,0.0,0.0,0.0,0.0,0.0,0.0,0.0,0.0,0.0,0.0,0.0,0.0,0.0,0.0,0.0,0.0,0.0,0.0,0.0,0.0,0.0,0.0,0.0,0.0,0.0,0.0,0.0,0.0,0.0,0.0,0.0,0.0,0.0,0.0,0.0,0.0,0.0,0.0,0.0,0.0,0.0,0.0,0.0,0.0,0.0,0.0,0.0,0.0,0.0,0.0,0.0,0.0,0.0],[0.0,0.0,0.0,0.0,0.0,0.0,0.0,0.0,0.0,0.0,0.0,0.0,0.0,0.0,0.0,0.0,0.0,0.0,0.0,0.0,0.0,0.0,0.0,0.0,0.0,0.0,0.0,0.0,0.0,0.0,0.0,0.0,0.0,0.0,0.0,0.0,0.0,0.0,0.0,0.0,0.0,0.0,0.0,0.0,0.0,0.0,0.0,0.0,0.0,0.0,0.0,0.0,0.0,0.0,0.0,0.0,0.0,0.0,0.0,0.0,0.0,0.0,0.0,0.0,0.0,0.0,0.0,0.0,0.0,0.0,0.0,0.0,0.0,0.0,0.0,0.0,0.0,0.0,0.0,0.0,0.0,0.0,0.0,0.0,0.0,0.0,0.0,0.0,0.0,0.0,0.0,0.0,0.05,0.24,0.0,0.0,1.0,1.0,0.0,1.0,1.0,1.0,1.0,1.0,0.0,0.0,0.98,0.0,0.0,0.0,0.0,0.0,0.0,0.0,0.0,0.0,0.0,0.0,0.0,0.0,0.0,0.0,0.0,0.0,0.0,0.0,0.0,0.0,0.0,0.0,0.0,0.0,0.0,0.0,0.0,0.54,0.0,0.0,0.0,0.0,0.0,0.0,0.0,0.0,0.0,0.0,0.0,0.0,0.0,0.0,0.0,0.0,0.0,0.0,0.0,0.0,0.0,0.0,0.0,0.0,0.0,0.0,0.0,0.0,0.0,0.0,0.0,0.0,0.0,0.0,0.0,0.0,0.0,0.0,0.0,0.0,0.0,0.0,0.0,0.0,0.0,0.0,0.0,0.0,0.0,0.0,0.0,0.0,0.0,0.0,0.0,0.0,0.0,0.0,0.0,0.0,0.0,0.0,0.0],[0.0,0.0,0.0,0.0,0.0,0.0,0.0,0.0,0.0,0.0,0.0,0.0,0.0,0.0,0.0,0.0,0.0,0.0,0.0,0.0,0.0,0.0,0.0,0.0,0.0,0.0,0.0,0.0,0.0,0.0,0.0,0.0,0.0,0.0,0.0,0.0,0.0,0.0,0.0,0.0,0.0,0.0,0.0,0.0,0.0,0.0,0.0,0.0,0.0,0.0,0.0,0.0,0.0,0.0,0.0,0.0,0.0,0.0,0.0,0.0,0.0,0.0,0.0,0.0,0.0,0.0,0.0,0.0,0.0,0.0,0.0,0.0,0.0,0.0,0.0,0.0,0.0,0.0,0.0,0.0,0.0,0.0,0.0,0.0,0.0,0.0,0.0,0.0,0.0,0.0,0.0,0.0,0.0,0.0,0.0,0.0,0.0,0.99,0.0,0.0,1.0,1.0,1.0,1.0,1.0,1.0,1.0,0.0,0.0,0.0,0.0,0.0,0.0,0.0,0.0,0.0,0.0,0.0,0.0,0.0,0.0,0.0,0.0,0.0,0.0,0.0,0.0,0.0,0.0,0.0,0.0,0.0,0.0,0.0,0.0,1.0,0.99,0.0,0.0,0.0,0.0,0.0,0.0,0.0,0.0,0.0,0.0,0.0,0.0,0.0,0.0,0.0,0.0,0.0,0.0,0.0,0.0,0.0,0.0,0.0,0.0,0.0,0.0,0.0,0.0,0.0,0.0,0.0,0.0,0.0,0.0,0.0,0.0,0.0,0.0,0.0,0.0,0.0,0.0,0.0,0.0,0.0,0.0,0.0,0.0,0.0,0.0,0.0,0.0,0.0,0.0,0.0,0.0,0.0,0.0,0.0,0.0,0.0,0.0],[0.0,0.0,0.0,0.0,0.0,0.0,0.0,0.0,0.0,0.0,0.0,0.0,0.0,0.0,0.0,0.0,0.0,0.0,0.0,0.0,0.0,0.0,0.0,0.0,0.0,0.0,0.0,0.0,0.0,0.0,0.0,0.0,0.0,0.0,0.0,0.0,0.0,0.0,0.0,0.0,0.0,0.0,0.0,0.0,0.0,0.0,0.0,0.0,0.0,0.0,0.0,0.0,0.0,0.0,0.0,0.0,0.0,0.0,0.0,0.0,0.0,0.0,0.0,0.0,0.0,0.0,0.0,0.0,0.0,0.0,0.0,0.0,0.0,0.33,0.0,0.0,0.0,0.0,0.0,0.0,0.0,0.0,0.0,0.0,0.0,0.0,0.0,0.0,0.0,0.0,1.0,0.0,0.99,0.0,0.0,0.0,1.0,0.8,0.0,0.0,0.0,1.0,1.0,1.0,1.0,0.65,1.0,1.0,0.0,0.0,0.0,0.0,0.0,0.0,0.0,0.0,0.0,0.0,0.0,0.0,0.0,0.0,0.0,0.0,0.0,0.0,0.0,0.0,0.0,0.0,0.0,0.0,0.0,0.0,0.0,0.0,0.0,0.15,0.0,0.0,0.0,0.0,0.0,0.0,0.0,0.0,0.0,0.0,0.0,0.0,0.0,0.0,0.0,0.0,0.0,0.0,0.0,0.0,0.0,0.0,0.0,0.0,0.0,0.0,0.0,0.0,0.0,0.0,0.0,0.0,0.0,0.0,0.0,0.0,0.0,0.0,0.0,0.0,0.0,0.0,0.0,0.0,0.0,0.0,0.0,0.0,0.0,0.0,0.0,0.0,0.0,0.0,0.0,0.0,0.0,0.0,0.0,0.0,0.0],[0.0,0.0,0.0,0.0,0.0,0.0,0.0,0.0,0.0,0.0,0.0,0.0,0.0,0.0,0.0,0.0,0.0,0.0,0.0,0.0,0.0,0.0,0.0,0.0,0.0,0.0,0.0,0.0,0.0,0.0,0.0,0.0,0.0,0.0,0.0,0.0,0.0,0.0,0.0,0.0,0.0,0.0,0.0,0.0,0.0,0.0,0.0,0.0,0.0,0.0,0.0,0.0,0.0,0.0,0.0,0.0,0.0,0.0,0.0,0.0,0.0,0.0,0.0,0.0,0.0,0.0,0.0,0.0,0.0,0.0,0.0,0.0,0.0,0.19,0.0,0.0,0.0,0.0,0.0,0.0,0.0,0.0,0.0,0.0,0.0,0.0,0.0,0.0,0.0,0.0,0.0,0.0,0.0,0.0,0.0,0.0,0.0,0.0,0.0,0.0,0.0,0.0,1.0,1.0,1.0,1.0,1.0,1.0,1.0,0.0,0.0,0.0,0.0,0.0,0.0,0.0,0.0,0.0,0.0,0.0,0.0,0.0,0.0,0.0,0.0,0.0,0.0,0.0,1.0,0.0,0.0,0.0,0.0,0.0,0.0,0.66,1.0,0.99,0.0,1.0,0.0,0.0,0.0,0.0,0.0,0.0,0.0,0.0,0.0,0.0,0.0,0.0,0.0,0.0,0.0,0.0,0.0,0.0,0.0,0.0,0.0,0.0,0.0,0.0,0.0,0.0,0.0,0.0,0.0,0.0,0.0,0.0,0.0,0.0,0.0,0.0,0.0,0.0,0.0,0.0,0.0,0.0,0.0,0.0,0.0,0.0,0.0,0.0,0.0,0.0,0.0,0.0,0.0,0.0,0.0,0.0,0.0,0.0,0.0],[0.0,0.0,0.0,0.0,0.0,0.0,0.0,0.0,0.0,0.0,0.0,0.0,0.0,0.0,0.0,0.0,0.0,0.0,0.0,0.0,0.0,0.0,0.0,0.0,0.0,0.0,0.0,0.0,0.0,0.0,0.0,0.0,0.0,0.0,0.0,0.0,0.0,0.0,0.0,0.0,0.0,0.0,0.0,0.0,0.0,0.0,0.0,0.0,0.0,0.0,0.0,0.0,0.0,0.0,0.0,0.0,0.0,0.0,0.0,0.0,0.0,0.0,0.0,0.0,0.0,0.0,0.0,0.0,0.0,0.0,0.0,0.0,0.0,0.0,0.0,0.0,0.0,0.0,0.0,0.0,0.0,0.0,0.0,0.0,0.0,0.0,0.0,0.0,0.0,0.0,0.0,0.0,0.0,0.0,0.0,0.0,0.0,0.0,0.0,0.0,0.0,0.0,1.0,0.65,1.0,1.0,1.0,0.98,1.0,0.02,0.0,0.0,0.0,0.0,0.0,0.0,0.0,0.0,0.0,0.0,0.0,0.0,0.0,0.0,0.0,0.0,0.0,0.0,0.93,0.0,0.0,0.0,0.0,0.0,0.0,0.99,1.0,0.0,0.0,0.0,0.0,0.0,0.0,0.0,0.0,0.0,0.0,0.0,0.0,0.0,0.0,0.0,0.0,0.0,0.0,0.0,0.0,0.0,0.0,0.0,0.0,0.0,0.0,0.0,0.0,0.0,0.0,0.0,0.0,0.0,0.0,0.0,0.11,0.0,0.0,0.0,0.0,0.0,0.0,0.0,0.0,0.0,0.0,0.0,0.0,0.0,0.0,0.0,0.0,0.0,0.0,0.0,0.0,0.0,0.0,0.0,0.0,0.0,0.0],[0.0,0.0,0.0,0.0,0.0,0.0,0.0,0.0,0.0,0.0,0.0,0.0,0.0,0.0,0.0,0.0,0.0,0.0,0.0,0.0,0.0,0.0,0.0,0.0,0.0,0.0,0.0,0.0,0.0,0.0,0.0,0.0,0.0,0.0,0.0,0.0,0.0,0.0,0.0,0.0,0.0,0.0,0.0,0.0,0.0,0.0,0.0,0.0,0.0,0.0,0.0,0.0,0.0,0.0,0.0,0.0,0.0,0.0,0.0,0.0,0.0,0.0,0.0,0.0,0.0,0.0,0.0,0.0,0.0,0.0,0.0,0.0,0.0,0.0,0.0,0.0,0.0,0.0,0.0,0.0,0.0,0.0,0.0,0.0,0.0,0.0,0.0,0.0,0.0,0.0,0.0,0.0,0.0,0.0,0.0,0.0,0.0,0.0,0.0,0.0,0.0,0.98,1.0,1.0,1.0,1.0,1.0,1.0,0.21,0.0,0.11,0.0,0.0,0.0,0.0,0.0,0.0,0.0,0.0,0.0,0.0,0.0,0.0,0.0,0.0,0.0,0.0,0.0,0.0,0.0,0.0,0.0,0.0,0.0,0.0,0.0,0.0,0.0,0.0,0.0,0.0,0.0,0.0,0.0,0.0,0.0,0.0,0.0,0.0,0.0,0.0,0.0,0.0,0.0,0.0,0.0,0.0,0.0,0.0,0.0,0.0,0.0,0.0,0.0,0.0,0.0,0.0,0.0,0.0,0.0,0.0,0.0,0.0,0.0,0.0,0.0,0.0,0.0,0.0,0.0,0.0,0.0,0.0,0.0,0.0,0.0,0.0,0.0,0.0,0.0,0.0,0.0,0.0,0.0,0.0,0.0,0.0,0.0,0.0],[0.0,0.0,0.0,0.0,0.0,0.0,0.0,0.0,0.0,0.0,0.0,0.0,0.0,0.0,0.0,0.0,0.0,0.0,0.0,0.0,0.0,0.0,0.0,0.0,0.0,0.0,0.0,0.0,0.0,0.0,0.0,0.0,0.0,0.0,0.0,0.0,0.0,0.0,0.0,0.0,0.0,0.0,0.0,0.0,0.0,0.0,0.0,0.0,0.0,0.0,0.0,0.0,0.0,0.0,0.0,0.0,0.0,0.0,0.0,0.0,0.0,0.0,0.0,0.0,0.0,0.0,0.0,0.0,0.0,0.0,0.0,0.0,0.0,0.0,0.0,0.0,0.0,0.0,0.0,0.0,0.0,0.0,0.0,0.0,0.0,0.0,0.0,0.0,0.52,0.0,0.99,0.0,0.0,0.0,0.0,0.0,0.0,0.0,0.0,0.0,0.0,0.0,0.0,1.0,1.0,0.98,1.0,1.0,1.0,0.98,1.0,1.0,0.0,0.0,0.0,0.0,0.0,0.0,0.0,0.0,0.0,0.0,0.0,0.0,0.0,0.0,0.0,0.0,0.0,0.0,0.0,0.0,0.0,0.0,0.0,0.0,0.0,0.0,0.0,0.0,0.0,0.0,0.0,0.0,0.0,0.0,0.0,0.0,0.0,0.0,0.0,0.0,0.0,0.0,0.0,0.0,0.0,0.0,0.0,0.0,0.0,0.0,0.0,0.0,0.0,0.0,0.0,0.0,0.0,0.0,0.0,0.0,0.0,0.0,0.0,0.0,0.0,0.0,0.0,0.0,0.0,0.0,0.0,0.0,0.0,0.0,0.0,0.0,0.0,0.0,0.0,0.0,0.0,0.0,0.0,0.0,0.0,0.0,0.0],[0.0,0.0,0.0,0.0,0.0,0.0,0.0,0.0,0.0,0.0,0.0,0.0,0.0,0.0,0.0,0.0,0.0,0.0,0.0,0.0,0.0,0.0,0.0,0.0,0.0,0.0,0.0,0.0,0.0,0.0,0.0,0.0,0.0,0.0,0.0,0.0,0.0,0.0,0.0,0.0,0.0,0.0,0.0,0.0,0.0,0.0,0.0,0.0,0.0,0.0,0.0,0.0,0.0,0.0,0.0,0.0,0.0,0.0,0.0,0.0,0.0,0.0,0.0,0.0,0.0,0.0,0.0,0.0,0.0,0.0,0.0,0.0,0.0,0.0,0.0,0.0,0.0,0.0,0.0,0.0,0.0,0.0,0.0,0.0,0.0,0.0,0.0,0.0,0.0,0.0,0.0,0.0,0.0,0.0,0.0,0.0,0.0,0.0,0.0,0.0,0.0,0.0,0.0,0.0,1.0,1.0,0.21,1.0,1.0,1.0,1.0,1.0,1.0,1.0,0.08,0.09,0.0,0.0,0.0,0.0,0.0,0.0,0.0,0.0,0.0,0.0,0.93,0.0,0.27,0.0,0.0,0.0,0.0,0.0,0.0,0.0,0.0,0.0,0.0,0.0,0.0,0.0,0.0,0.0,0.0,0.0,0.0,0.0,0.0,0.0,0.0,0.0,0.0,0.0,0.0,0.0,0.0,0.0,0.0,0.0,0.0,0.0,0.0,0.0,0.0,0.0,0.0,0.0,0.0,0.0,0.0,0.0,0.0,0.0,1.0,0.0,0.0,0.0,0.0,0.0,0.0,0.0,0.0,0.0,0.0,0.0,0.0,0.0,0.0,0.0,0.0,0.0,0.0,0.0,0.0,0.0,0.0,0.0,0.0],[0.0,0.0,0.0,0.0,0.0,0.0,0.0,0.0,0.0,0.0,0.0,0.0,0.0,0.0,0.0,0.0,0.0,0.0,0.0,0.0,0.0,0.0,0.0,0.0,0.0,0.0,0.0,0.0,0.0,0.0,0.0,0.0,0.0,0.0,0.0,0.0,0.0,0.0,0.0,0.0,0.0,0.0,0.0,0.0,0.0,0.0,0.0,0.0,0.0,0.0,0.0,0.0,0.0,0.0,0.0,0.0,0.0,0.0,0.0,0.0,0.0,0.0,0.0,0.0,0.0,0.0,0.0,0.0,0.0,0.0,0.0,0.0,0.0,0.0,0.0,0.0,0.0,0.0,0.0,0.0,0.0,0.0,0.0,0.0,0.0,0.0,0.0,0.0,0.0,0.0,0.0,0.0,0.0,0.0,0.0,0.0,0.0,0.0,0.0,0.0,0.0,0.0,0.0,0.0,0.0,0.02,0.0,0.98,1.0,1.0,1.0,1.0,1.0,1.0,1.0,0.0,0.0,0.0,0.0,0.0,0.0,0.0,0.0,0.0,0.0,0.0,0.0,0.0,0.0,0.0,0.0,0.0,0.0,0.0,0.0,0.0,0.0,0.0,0.0,0.0,0.0,0.0,0.0,0.0,0.0,0.0,0.0,0.0,0.0,0.0,0.0,0.0,0.0,0.0,0.0,0.0,0.0,0.0,0.0,0.0,0.0,0.0,0.0,0.0,0.0,0.0,0.0,0.0,0.0,0.0,0.0,0.0,0.0,0.0,0.0,0.0,0.0,0.0,0.0,0.0,0.0,0.0,0.0,0.0,0.0,0.0,0.0,0.0,0.0,0.0,0.0,0.0,0.0,0.0,0.0,0.0,0.0,0.0,0.0],[0.0,0.0,0.0,0.0,0.0,0.0,0.0,0.0,0.0,0.0,0.0,0.0,0.0,0.0,0.0,0.0,0.0,0.0,0.0,0.0,0.0,0.0,0.0,0.0,0.0,0.0,0.0,0.0,0.0,0.0,0.0,0.0,0.0,0.0,0.0,0.0,0.0,0.0,0.0,0.0,0.0,0.0,0.0,0.0,0.0,0.0,0.0,0.0,0.0,0.0,0.0,0.0,0.0,0.0,0.0,0.0,0.0,0.0,0.0,0.0,0.0,0.0,0.0,0.0,0.0,0.0,0.0,0.0,0.0,0.0,0.0,0.0,0.0,0.0,0.0,0.0,0.0,0.0,0.0,0.0,0.0,0.0,0.0,0.0,0.0,0.0,0.0,0.0,0.0,0.0,0.0,0.0,0.0,0.0,0.0,0.0,0.0,0.0,0.0,0.0,0.0,0.0,0.0,0.0,0.0,0.0,0.11,1.0,1.0,1.0,1.0,1.0,1.0,0.0,0.0,0.0,0.0,0.0,0.0,0.0,0.0,0.0,0.0,0.0,0.0,0.0,0.0,0.0,0.0,0.0,0.0,0.0,0.0,0.0,0.0,0.0,0.0,0.0,0.0,0.0,0.0,0.0,0.0,0.0,0.0,0.0,0.0,0.0,0.0,0.0,0.0,0.0,0.0,0.0,0.0,0.0,0.0,0.0,0.0,0.0,0.0,0.0,0.0,0.0,0.0,0.0,0.0,0.0,0.0,0.0,0.0,0.0,0.0,0.0,0.0,0.0,0.0,0.0,0.0,0.0,0.0,0.0,0.0,0.0,0.0,0.0,0.0,0.0,0.0,0.0,0.0,0.0,0.0,0.0,0.0,0.0,0.0,0.0,0.0],[0.0,0.0,0.0,0.0,0.0,0.0,0.0,0.0,0.0,0.0,0.0,0.0,0.0,0.0,0.0,0.0,0.0,0.0,0.0,0.0,0.0,0.0,0.0,0.0,0.0,0.0,0.0,0.0,0.0,0.0,0.0,0.0,0.0,0.0,0.0,0.0,0.0,0.0,0.0,0.0,0.0,0.0,0.0,0.0,0.0,0.0,0.0,0.0,0.0,0.0,0.0,0.0,0.0,0.0,0.0,0.0,0.0,0.0,0.0,0.0,0.0,0.0,0.0,0.0,0.0,0.0,0.0,0.0,0.0,0.0,0.0,0.0,0.0,0.0,0.0,0.0,0.0,0.0,0.0,0.0,0.0,0.0,0.0,0.0,0.0,0.0,0.0,1.0,1.0,0.0,0.0,0.0,0.0,0.0,0.0,0.0,0.0,0.0,0.0,0.0,0.0,0.0,0.0,0.0,0.0,0.0,0.0,1.0,1.0,1.0,1.0,1.0,1.0,1.0,0.0,0.0,0.0,0.0,0.0,0.0,0.0,0.0,0.0,0.0,0.0,0.0,0.0,0.0,0.0,0.0,0.0,0.0,0.0,0.0,0.0,0.0,0.0,0.0,0.0,0.0,0.0,0.0,0.0,0.0,0.0,0.0,0.0,0.0,0.0,0.0,0.0,0.0,0.0,0.0,0.0,0.0,0.0,0.0,0.0,0.0,0.0,0.0,0.0,0.0,0.0,0.0,0.0,0.0,0.0,0.0,0.0,0.0,0.0,0.0,0.0,0.0,0.52,0.0,0.0,0.0,0.0,0.0,0.0,0.0,0.0,0.0,0.0,0.0,0.0,0.0,0.0,0.0,0.0,0.0,0.0,0.0,0.0,0.0,0.0],[0.0,0.0,0.0,0.0,0.0,0.0,0.0,0.0,0.0,0.0,0.0,0.0,0.0,0.0,0.0,0.0,0.0,0.0,0.0,0.0,0.0,0.0,0.0,0.0,0.0,0.0,0.0,0.0,0.0,0.0,0.0,0.0,0.0,0.0,0.0,0.0,0.0,0.0,0.0,0.0,0.0,0.0,0.0,0.0,0.0,0.0,0.0,0.0,0.0,0.0,0.0,0.0,0.0,0.0,0.0,0.0,0.0,0.0,0.0,0.0,0.0,0.0,0.0,0.0,0.0,0.0,0.0,0.0,0.0,0.0,0.0,0.0,0.0,0.0,0.0,0.0,0.0,0.0,0.0,0.0,0.0,0.0,0.0,0.0,0.0,0.0,0.0,0.0,0.0,0.0,0.0,0.0,0.0,0.0,0.0,0.0,0.0,0.0,0.0,0.0,0.0,0.0,0.0,0.0,0.0,0.0,0.0,0.0,1.0,1.0,1.0,1.0,1.0,1.0,1.0,0.0,0.0,0.0,0.0,0.0,0.0,0.0,0.0,0.0,0.0,0.0,0.0,0.0,0.0,0.0,0.0,0.0,0.0,0.0,0.0,0.0,0.0,0.0,0.0,0.0,0.0,0.0,0.0,0.0,0.0,0.0,0.0,0.0,0.0,0.0,0.0,0.0,0.0,0.0,0.0,0.0,0.0,0.0,0.0,0.0,0.0,0.0,0.0,0.0,0.0,0.0,0.0,0.0,0.0,0.0,0.0,0.0,0.0,0.0,0.0,0.0,1.0,1.0,0.99,0.0,0.0,0.0,0.0,0.0,0.0,0.0,0.0,0.0,0.0,0.0,0.0,0.0,0.0,0.0,0.0,0.0,0.0,0.0,0.0],[0.0,0.0,0.0,0.0,0.0,0.0,0.0,0.0,0.0,0.0,0.0,0.0,0.0,0.0,0.0,0.0,0.0,0.0,0.0,0.0,0.0,0.0,0.0,0.0,0.0,0.0,0.0,0.0,0.0,0.0,0.0,0.0,0.0,0.0,0.0,0.0,0.0,0.0,0.0,0.0,0.0,0.0,0.0,0.0,0.0,0.0,0.0,0.0,0.0,0.0,0.0,0.0,0.0,0.0,0.0,0.0,0.0,0.0,0.0,0.0,0.0,0.0,0.0,0.0,0.0,0.0,0.0,0.0,0.0,0.0,0.0,0.0,0.0,0.0,0.0,0.0,0.0,0.0,0.0,0.0,0.0,0.0,0.0,0.0,0.0,0.0,0.0,0.0,0.0,0.0,0.0,0.0,0.0,0.0,0.0,0.0,0.0,0.0,0.0,0.0,0.0,0.0,0.0,0.0,0.0,0.0,0.0,0.0,1.0,1.0,0.0,1.0,1.0,1.0,1.0,0.76,0.0,0.0,0.0,0.0,0.0,0.0,0.0,0.0,0.0,0.0,1.0,0.0,0.0,0.0,0.0,0.0,0.0,0.0,0.0,0.0,0.0,0.0,0.0,0.0,0.0,0.0,0.0,0.0,0.0,0.0,0.0,0.0,0.0,0.0,0.0,0.0,0.0,0.0,0.0,0.0,0.0,0.0,0.0,0.0,0.0,0.0,0.0,0.0,0.0,0.0,0.0,0.0,0.0,0.0,0.0,0.0,0.0,0.0,1.0,1.0,1.0,1.0,0.0,0.0,0.0,0.0,0.0,0.0,0.0,0.0,0.0,0.0,0.0,0.0,0.0,0.0,0.0,0.0,0.0,0.0,0.0,0.0,0.0],[0.0,0.0,0.0,0.0,0.0,0.0,0.0,0.0,0.0,0.0,0.0,0.0,0.0,0.0,0.0,0.0,0.0,0.0,0.0,0.0,0.0,0.0,0.0,0.0,0.0,0.0,0.0,0.0,0.0,0.0,0.0,0.0,0.0,0.0,0.0,0.0,0.0,0.0,0.0,0.0,0.0,0.0,0.0,0.0,0.0,0.0,0.0,0.0,0.0,0.0,0.0,0.0,0.0,0.0,0.0,0.0,0.0,0.0,0.0,0.0,0.0,0.0,0.0,0.0,0.0,0.0,0.0,0.0,0.0,0.0,0.0,0.0,0.0,0.0,0.0,0.0,0.0,0.0,0.0,0.0,0.0,0.0,0.0,0.0,0.0,0.0,0.0,0.0,0.0,0.0,0.0,0.0,0.0,0.0,0.0,0.0,0.0,0.0,0.0,0.0,0.0,0.0,0.0,0.0,0.0,0.0,0.0,0.0,0.08,1.0,0.0,0.0,1.0,1.0,1.0,1.0,1.0,0.0,0.0,0.0,0.0,0.0,0.0,0.0,0.0,0.0,0.0,0.0,0.0,0.0,0.0,0.0,0.0,0.0,0.0,0.0,0.0,0.0,0.0,0.0,0.0,0.0,0.0,0.0,0.0,0.0,0.0,0.0,0.0,0.0,0.0,0.0,0.0,0.0,0.0,0.0,0.0,0.0,0.0,0.0,0.0,0.0,0.0,0.0,0.0,0.0,0.0,0.0,0.0,0.0,0.0,0.0,0.0,0.0,1.0,1.0,0.23,1.0,0.0,0.0,0.0,0.0,0.0,0.0,0.0,0.0,0.0,0.0,0.0,0.0,0.0,0.0,0.0,0.0,0.0,0.0,0.0,0.0,0.0],[0.0,0.0,0.0,0.0,0.0,0.0,0.0,0.0,0.0,0.0,0.0,0.0,0.0,0.0,0.0,0.0,0.0,0.0,0.0,0.0,0.0,0.0,0.0,0.0,0.0,0.0,0.0,0.0,0.0,0.0,0.0,0.0,0.0,0.0,0.0,0.0,0.0,0.0,0.0,0.0,0.0,0.0,0.0,0.0,0.0,0.0,0.0,0.0,0.0,0.0,0.0,0.0,0.0,0.0,0.0,0.0,0.0,0.0,0.0,0.0,0.0,0.0,0.0,0.0,0.0,0.0,0.0,0.0,0.0,0.0,0.0,0.0,0.0,0.0,0.0,0.0,0.0,0.0,0.0,0.0,0.0,0.0,0.0,0.0,0.0,0.0,0.0,0.0,0.0,0.0,0.0,0.0,0.0,0.0,0.0,0.0,0.0,0.0,0.0,0.0,0.0,0.0,0.0,0.0,0.0,0.0,0.0,0.0,0.09,0.0,0.0,0.0,0.0,0.76,1.0,1.0,1.0,0.01,0.0,0.0,0.0,0.0,0.0,0.0,0.0,0.0,0.0,0.0,0.0,0.0,0.0,0.0,0.0,0.0,0.0,0.0,0.0,0.0,0.0,0.0,0.0,0.0,0.0,0.0,0.0,0.0,0.0,0.0,0.0,0.0,0.0,0.0,0.0,0.0,0.0,0.0,0.0,0.0,0.0,0.0,0.0,0.0,0.0,0.0,0.0,0.0,0.0,0.0,0.0,0.0,0.0,0.0,1.0,1.0,1.0,0.22,0.0,0.0,0.0,0.0,0.0,0.0,0.0,0.0,0.0,0.0,0.0,0.0,0.0,0.0,0.0,0.0,0.0,0.0,0.0,0.0,0.0,0.0,0.0],[0.0,0.0,0.0,0.0,0.0,0.0,0.0,0.0,0.0,0.0,0.0,0.0,0.0,0.0,0.0,0.0,0.0,0.0,0.0,0.0,0.0,0.0,0.0,0.0,0.0,0.0,0.0,0.0,0.0,0.0,0.0,0.0,0.0,0.0,0.0,0.0,0.0,0.0,0.0,0.0,0.0,0.0,0.0,0.0,0.0,0.0,0.0,0.0,0.0,0.0,0.0,0.0,0.0,0.0,0.0,0.0,0.0,0.0,0.0,0.0,0.0,0.0,0.0,0.0,0.0,0.0,0.0,0.0,0.0,0.0,0.0,0.0,0.0,0.0,0.0,0.0,0.0,0.0,0.0,0.0,0.0,0.0,0.0,0.0,0.0,0.0,0.0,0.0,0.0,0.0,0.0,0.0,0.0,0.0,0.0,0.0,0.0,0.0,0.0,0.0,0.0,0.0,0.0,0.0,0.0,0.0,0.0,0.0,0.0,0.0,0.0,0.0,0.0,0.0,1.0,1.0,1.0,1.0,0.4,0.0,1.0,0.99,0.0,0.0,0.0,1.0,0.0,0.0,0.0,0.0,0.0,0.0,0.0,0.0,0.0,0.0,0.0,0.0,0.0,0.0,0.0,0.0,0.0,0.0,0.0,0.0,0.0,0.0,0.0,0.0,0.0,0.0,0.0,0.0,0.0,0.0,0.0,0.0,0.0,0.0,0.0,0.0,0.0,0.0,0.0,0.0,0.0,0.0,0.0,0.0,0.0,0.0,0.0,1.0,1.0,1.0,0.0,0.0,0.0,0.0,0.0,0.0,0.0,0.0,0.0,0.0,0.0,0.0,0.0,0.0,0.0,0.0,0.0,0.0,0.0,0.0,0.0,0.0,0.0],[0.0,0.0,0.0,0.0,0.0,0.0,0.0,0.0,0.0,0.0,0.0,0.0,0.0,0.0,0.0,0.0,0.0,0.0,0.0,0.0,0.0,0.0,0.0,0.0,0.0,0.0,0.0,0.0,0.0,0.0,0.0,0.0,0.0,0.0,0.0,0.0,0.0,0.0,0.0,0.0,0.0,0.0,0.0,0.0,0.0,0.0,0.0,0.0,0.0,0.0,0.0,0.0,0.0,0.0,0.0,0.0,0.0,0.0,0.0,0.0,0.0,0.0,0.0,0.0,0.0,0.0,0.0,0.0,0.0,0.0,0.0,0.0,0.0,0.0,0.0,0.0,0.0,0.0,0.0,0.0,0.0,0.0,0.0,0.0,0.0,0.0,0.0,0.0,0.0,0.0,0.0,0.0,0.0,0.0,0.0,0.0,0.0,0.0,0.0,0.0,0.0,0.0,0.0,0.0,0.0,0.0,0.0,0.0,0.0,0.0,0.0,0.0,0.0,0.0,0.0,0.01,1.0,1.0,1.0,1.0,1.0,0.01,0.0,0.0,0.0,0.0,0.0,0.0,0.0,0.0,0.0,0.0,0.0,0.0,0.0,0.0,0.0,0.0,0.0,0.0,0.0,0.0,0.0,0.0,0.0,0.0,0.0,0.0,0.0,0.0,0.0,0.0,0.0,0.0,0.0,0.0,0.0,0.0,0.0,0.0,0.0,0.0,0.0,0.0,0.0,0.0,0.0,0.0,0.0,0.0,0.0,0.0,0.0,1.0,0.0,0.0,0.0,0.0,0.0,0.0,0.0,0.0,0.0,0.0,0.0,0.0,0.0,0.0,0.0,0.0,0.0,0.0,0.0,0.0,0.0,0.0,0.0,0.0,0.0],[0.0,0.0,0.0,0.0,0.0,0.0,0.0,0.0,0.0,0.0,0.0,0.0,0.0,0.0,0.0,0.0,0.0,0.0,0.0,0.0,0.0,0.0,0.0,0.0,0.0,0.0,0.0,0.0,0.0,0.0,0.0,0.0,0.0,0.0,0.0,0.0,0.0,0.0,0.0,0.0,0.0,0.0,0.0,0.0,0.0,0.0,0.0,0.0,0.0,0.0,0.0,0.0,0.0,0.0,0.0,0.0,0.0,0.0,0.0,0.0,0.0,0.0,0.0,0.0,0.0,0.0,0.0,0.0,0.0,0.0,0.0,0.0,0.0,0.0,0.0,0.0,0.0,0.0,0.0,0.0,0.0,0.0,0.0,0.0,0.0,0.0,0.0,0.0,0.0,0.0,0.0,0.0,0.0,0.0,0.0,0.0,0.0,0.0,0.0,0.0,0.0,0.0,0.0,0.0,0.0,0.0,0.0,0.0,0.0,0.0,0.0,0.0,0.0,0.0,0.0,0.0,0.4,1.0,1.0,1.0,1.0,1.0,0.0,0.0,0.0,0.0,0.0,0.0,0.0,0.0,0.0,0.0,0.0,0.0,0.0,0.0,0.0,0.0,0.0,0.0,0.0,0.0,0.0,0.0,0.0,0.0,0.0,0.0,0.0,0.0,0.0,0.0,0.0,0.0,0.0,0.0,0.0,0.0,0.0,0.0,0.0,0.0,0.0,0.0,0.0,0.0,0.0,0.02,0.0,0.0,1.0,0.0,0.13,1.0,0.0,0.0,0.0,0.0,0.0,0.0,0.0,0.0,0.0,0.0,0.0,0.0,0.0,0.0,0.0,0.0,0.0,0.0,0.0,0.0,0.0,0.0,0.0,0.0,0.0],[0.0,0.0,0.0,0.0,0.0,0.0,0.0,0.0,0.0,0.0,0.0,0.0,0.0,0.0,0.0,0.0,0.0,0.0,0.0,0.0,0.0,0.0,0.0,0.0,0.0,0.0,0.0,0.0,0.0,0.0,0.0,0.0,0.0,0.0,0.0,0.0,0.0,0.0,0.0,0.0,0.0,0.0,0.0,0.0,0.0,0.0,0.0,0.0,0.0,0.0,0.0,0.0,0.0,0.0,0.0,0.0,0.0,0.0,0.0,0.0,0.0,0.0,0.0,0.0,0.0,0.0,0.0,0.0,0.0,0.0,0.0,0.0,0.0,0.0,0.0,0.0,0.0,0.0,0.0,0.0,0.0,0.0,0.0,0.0,0.0,0.0,0.0,0.0,0.0,0.0,0.0,0.0,0.0,0.0,0.0,0.0,0.0,0.0,0.0,0.0,0.0,0.0,0.0,0.0,0.0,0.0,0.0,0.0,0.0,0.0,0.0,0.0,0.0,0.0,0.0,0.0,0.0,1.0,1.0,1.0,1.0,1.0,0.0,0.0,0.0,0.0,0.0,0.0,0.0,0.0,0.0,0.0,0.0,0.0,0.0,0.0,0.0,0.0,0.0,0.0,0.0,0.0,0.0,0.0,0.0,0.0,0.0,0.0,0.0,0.0,0.0,0.0,0.0,0.0,0.0,0.0,0.0,0.0,0.0,0.0,0.0,0.0,0.0,0.0,0.0,0.0,0.0,0.0,0.0,0.0,0.0,0.0,0.0,0.0,0.0,0.0,0.0,0.0,0.0,0.0,0.0,0.0,0.0,0.0,0.0,0.0,0.0,0.0,0.0,0.0,0.0,0.0,0.0,0.0,0.0,0.0,0.0,0.0,0.0],[0.0,0.0,0.0,0.0,0.0,0.0,0.0,0.0,0.0,0.0,0.0,0.0,0.0,0.0,0.0,0.0,0.0,0.0,0.0,0.0,0.0,0.0,0.0,0.0,0.0,0.0,0.0,0.0,0.0,0.0,0.0,0.0,0.0,0.0,0.0,0.0,0.0,0.0,0.0,0.0,0.0,0.0,0.0,0.0,0.0,0.0,0.0,0.0,0.0,0.0,0.0,0.0,0.0,0.0,0.0,0.0,0.0,0.0,0.0,0.0,0.0,0.0,0.0,0.0,0.0,0.0,0.0,0.0,0.0,0.0,0.0,0.0,0.0,0.0,0.0,0.0,0.0,0.0,0.0,0.0,0.0,0.0,0.0,0.0,0.0,0.0,0.0,0.0,0.0,0.0,0.0,0.0,0.0,0.0,0.0,0.0,0.0,0.0,0.0,0.0,0.0,0.0,0.0,0.0,0.0,0.0,0.0,0.0,0.0,0.0,0.0,0.0,0.0,0.0,0.0,0.0,1.0,1.0,1.0,1.0,1.0,1.0,1.0,0.0,0.0,0.0,0.0,0.0,0.0,0.0,0.0,0.0,0.0,0.0,0.0,0.0,0.0,0.0,0.0,0.0,0.0,0.0,0.0,0.0,0.0,0.0,0.0,0.0,0.0,0.0,0.0,0.0,0.0,0.0,0.0,0.0,0.0,0.0,0.0,0.0,0.0,0.0,0.0,0.0,0.0,0.0,0.0,0.0,0.0,0.0,0.0,0.0,0.0,0.95,0.0,0.01,0.0,0.0,0.0,0.0,0.0,0.0,0.0,0.0,0.0,0.0,0.0,0.0,0.0,0.0,0.0,0.0,0.0,0.0,0.0,0.0,0.0,0.0,0.0],[0.0,0.0,0.0,0.0,0.0,0.0,0.0,0.0,0.0,0.0,0.0,0.0,0.0,0.0,0.0,0.0,0.0,0.0,0.0,0.0,0.0,0.0,0.0,0.0,0.0,0.0,0.0,0.0,0.0,0.0,0.0,0.0,0.0,0.0,0.0,0.0,0.0,0.0,0.0,0.0,0.0,0.0,0.0,0.0,0.0,0.0,0.0,0.0,0.0,0.0,0.0,0.0,0.0,0.0,0.0,0.0,0.0,0.0,0.0,0.0,0.0,0.0,0.0,0.0,0.0,0.0,0.0,0.0,0.0,0.0,0.0,0.0,0.0,0.0,0.0,0.0,0.0,0.0,0.0,0.0,0.0,0.0,0.0,0.0,0.0,0.0,0.0,0.0,0.0,0.0,0.0,0.0,0.0,0.0,0.0,0.0,0.0,0.0,0.0,0.0,0.0,0.0,0.0,0.0,0.0,0.0,0.0,0.0,0.0,0.0,0.0,0.0,0.0,0.0,0.0,0.0,0.99,0.01,1.0,1.0,1.0,1.0,1.0,0.0,0.0,1.0,0.0,0.04,0.0,0.0,0.0,0.0,0.0,0.0,0.0,0.0,0.0,0.0,0.0,0.0,0.0,0.0,1.0,0.0,1.0,0.0,0.0,0.0,0.0,0.0,0.0,0.0,0.0,0.0,0.0,0.0,0.0,0.0,0.0,0.0,0.0,0.0,0.0,0.0,0.0,0.0,0.0,0.0,0.0,0.0,0.0,0.0,0.0,1.0,0.0,0.0,0.0,0.0,0.0,0.0,0.0,0.0,0.0,0.0,0.0,0.0,0.0,0.0,0.0,0.0,0.0,0.0,0.0,0.0,0.0,0.0,0.0,0.0,0.0],[0.0,0.0,0.0,0.0,0.0,0.0,0.0,0.0,0.0,0.0,0.0,0.0,0.0,0.0,0.0,0.0,0.0,0.0,0.0,0.0,0.0,0.0,0.0,0.0,0.0,0.0,0.0,0.0,0.0,0.0,0.0,0.0,0.0,0.0,0.0,0.0,0.0,0.0,0.0,0.0,0.0,0.0,0.0,0.0,0.0,0.0,0.0,0.0,0.0,0.0,0.0,0.0,0.0,0.0,0.0,0.0,0.0,0.0,0.0,0.0,0.0,0.0,0.0,0.0,0.0,0.0,0.0,0.0,0.0,0.0,0.0,0.0,0.0,0.0,0.0,0.0,0.0,0.0,0.0,0.0,0.0,0.0,0.0,0.0,0.0,0.0,0.0,0.0,0.0,0.0,0.0,0.0,0.0,0.0,0.0,0.0,0.0,0.0,0.0,0.0,0.0,0.0,0.0,0.0,0.0,0.0,0.0,0.0,0.0,0.0,0.0,0.0,0.0,0.0,0.0,0.0,0.0,0.0,0.0,0.0,1.0,1.0,1.0,1.0,1.0,1.0,0.0,0.0,0.0,0.0,0.0,0.0,0.0,0.0,0.0,0.0,0.0,0.0,0.0,0.0,0.0,0.0,1.0,0.0,1.0,0.0,0.0,0.0,0.0,0.0,0.0,0.0,0.0,0.0,0.0,0.0,0.0,0.0,0.0,0.0,0.0,0.0,0.0,0.0,0.0,0.0,0.0,0.0,0.0,0.0,0.0,0.0,0.0,0.0,0.0,0.99,0.0,0.0,0.0,0.2,0.0,0.98,0.0,0.0,0.02,0.0,0.0,0.0,0.0,0.0,0.0,0.0,0.0,0.0,0.0,0.0,0.0,0.0,0.0],[0.0,0.0,0.0,0.0,0.0,0.0,0.0,0.0,0.0,0.0,0.0,0.0,0.0,0.0,0.0,0.0,0.0,0.0,0.0,0.0,0.0,0.0,0.0,0.0,0.0,0.0,0.0,0.0,0.0,0.0,0.0,0.0,0.0,0.0,0.0,0.0,0.0,0.0,0.0,0.0,0.0,0.0,0.0,0.0,0.0,0.0,0.0,0.0,0.0,0.0,0.0,0.0,0.0,0.0,0.0,0.0,0.0,0.0,0.0,0.0,0.0,0.0,0.0,0.0,0.0,0.0,0.0,0.0,0.0,0.0,0.0,0.0,0.0,0.0,0.0,0.0,0.0,0.0,0.0,0.0,0.0,0.0,0.0,0.0,0.0,0.0,0.0,0.0,0.0,0.0,0.0,0.0,0.0,0.0,0.0,0.0,0.0,0.0,0.0,0.0,0.0,0.0,0.0,0.0,0.0,0.0,0.0,0.0,0.0,0.0,0.0,0.0,0.0,0.0,0.0,0.0,0.0,0.0,0.0,0.0,0.0,0.0,1.0,1.0,1.0,1.0,0.0,0.0,0.0,0.0,0.0,0.0,0.0,0.0,0.0,0.0,0.0,0.0,0.0,0.0,0.0,0.0,1.0,1.0,1.0,0.0,0.0,0.0,0.0,0.0,0.0,0.0,0.0,0.0,0.0,0.0,0.0,0.0,0.0,0.0,0.0,0.0,0.0,0.0,0.0,0.0,0.0,0.0,0.0,0.0,0.0,0.0,0.0,0.0,0.0,0.0,0.0,0.0,0.0,0.0,0.0,0.94,0.0,0.01,1.0,0.0,0.0,0.16,0.09,0.0,0.0,0.0,0.0,0.0,0.0,0.0,0.0,0.0,0.0],[0.0,0.0,0.0,0.0,0.0,0.0,0.0,0.0,0.0,0.0,0.0,0.0,0.0,0.0,0.0,0.0,0.0,0.0,0.0,0.0,0.0,0.0,0.0,0.0,0.0,0.0,0.0,0.0,0.0,0.0,0.0,0.0,0.0,0.0,0.0,0.0,0.0,0.0,0.0,0.0,0.0,0.0,0.0,0.0,0.0,0.0,0.0,0.0,0.0,0.0,0.0,0.0,0.0,0.0,0.0,0.0,0.0,0.0,0.0,0.0,0.0,0.0,0.0,0.0,0.0,0.0,0.0,0.0,0.0,0.0,0.0,0.0,0.0,0.0,0.0,0.0,0.02,0.0,0.0,0.86,0.0,0.0,0.0,1.0,0.0,0.0,0.0,0.0,0.0,0.0,0.0,0.0,0.0,0.0,0.0,0.0,0.0,0.0,0.0,0.0,0.0,0.0,0.0,0.0,0.0,0.0,0.0,0.0,0.0,0.0,0.0,0.0,0.0,0.0,0.0,0.0,0.0,0.0,0.0,0.0,0.0,0.0,1.0,1.0,1.0,1.0,1.0,0.0,0.0,0.0,0.0,0.0,0.0,0.0,0.0,0.0,0.0,0.0,0.0,0.0,0.0,1.0,1.0,1.0,0.16,0.0,0.0,0.0,0.0,0.0,0.0,0.0,0.0,0.0,0.0,0.0,0.0,0.0,0.0,0.0,0.0,0.0,0.0,0.0,0.0,0.0,0.0,0.0,0.0,0.0,0.0,0.0,0.0,0.0,0.0,0.4,0.03,0.0,0.0,1.0,0.0,0.01,0.02,0.98,1.0,0.0,0.0,1.0,0.0,0.0,0.0,0.0,0.0,0.0,0.0,0.0,0.0,0.0,0.0],[0.0,0.0,0.0,0.0,0.0,0.0,0.0,0.0,0.0,0.0,0.0,0.0,0.0,0.0,0.0,0.0,0.0,0.0,0.0,0.0,0.0,0.0,0.0,0.0,0.0,0.0,0.0,0.0,0.0,0.0,0.0,0.0,0.0,0.0,0.0,0.0,0.0,0.0,0.0,0.0,0.0,0.0,0.0,0.0,0.0,0.0,0.0,0.0,0.0,0.0,0.0,0.0,0.0,0.0,0.0,0.0,0.0,0.0,0.0,0.0,0.0,0.0,0.0,0.0,0.0,0.0,0.0,0.0,0.0,0.0,0.0,0.0,0.0,0.0,0.0,0.0,0.0,0.0,0.0,0.0,0.0,0.0,0.0,0.0,0.0,0.0,0.0,0.0,0.0,0.0,0.0,0.0,0.0,0.0,0.0,0.0,0.0,0.0,0.0,0.0,0.0,0.0,0.0,0.0,0.0,0.0,0.0,0.0,0.0,0.0,0.0,0.0,0.0,0.0,0.0,0.0,1.0,0.0,0.0,0.0,0.0,1.0,1.0,1.0,1.0,1.0,1.0,1.0,0.0,0.0,0.0,0.0,0.0,0.0,0.0,0.0,0.0,0.0,0.0,0.0,0.0,1.0,1.0,0.0,0.0,0.0,0.0,0.0,0.0,0.0,0.0,0.0,0.0,0.0,0.0,0.0,0.0,0.0,0.0,0.0,0.0,0.0,0.0,0.0,0.0,0.0,0.0,0.0,0.0,0.0,0.0,0.0,0.0,1.0,1.0,1.0,0.0,0.0,0.0,0.8,0.0,0.0,0.0,0.0,0.0,0.0,0.0,0.0,0.0,0.0,0.0,0.0,0.0,0.0,0.0,0.0,0.0,0.0,0.0],[0.0,0.0,0.0,0.0,0.0,0.0,0.0,0.0,0.0,0.0,0.0,0.0,0.0,0.0,0.0,0.0,0.0,0.0,0.0,0.0,0.0,0.0,0.0,0.0,0.0,0.0,0.0,0.0,0.0,0.0,0.0,0.0,0.0,0.0,0.0,0.0,0.0,0.0,0.0,0.0,0.0,0.0,0.0,0.0,0.0,0.0,0.0,0.0,0.0,0.0,0.0,0.0,0.0,0.0,0.0,0.0,0.0,0.0,0.0,0.0,0.0,0.0,0.0,0.0,0.0,0.0,0.0,0.0,0.0,0.0,0.0,0.0,0.0,0.0,0.0,0.0,1.0,0.0,0.0,0.0,0.0,0.0,0.0,0.0,0.0,0.0,0.0,0.0,0.0,0.0,0.0,0.0,0.0,0.0,0.0,0.0,0.0,0.0,0.0,0.0,0.0,0.0,0.0,0.0,0.0,0.0,0.0,0.0,0.93,0.0,0.0,0.0,0.0,1.0,0.0,0.0,0.0,0.0,0.0,0.0,0.0,0.0,0.0,0.0,1.0,1.0,1.0,1.0,1.0,0.0,0.0,0.0,0.0,0.0,0.0,0.0,0.0,0.0,0.0,1.0,1.0,1.0,1.0,0.0,0.0,0.0,0.0,0.0,0.0,0.0,0.0,0.0,0.0,0.0,0.0,0.0,0.0,0.0,0.0,0.0,0.0,0.0,0.0,0.0,0.0,0.0,0.0,0.0,0.0,0.0,0.0,0.0,0.0,1.0,1.0,1.0,0.74,0.0,0.0,0.0,0.0,0.0,0.0,0.0,0.0,0.0,0.0,0.0,0.0,0.0,0.0,0.0,0.0,0.0,0.0,0.0,0.0,0.0,0.0],[0.0,0.0,0.0,0.0,0.0,0.0,0.0,0.0,0.0,0.0,0.0,0.0,0.0,0.0,0.0,0.0,0.0,0.0,0.0,0.0,0.0,0.0,0.0,0.0,0.0,0.0,0.0,0.0,0.0,0.0,0.0,0.0,0.0,0.0,0.0,0.0,0.0,0.0,0.0,0.0,0.0,0.0,0.0,0.0,0.0,0.0,0.0,0.0,0.0,0.0,0.0,0.0,0.0,0.0,0.0,0.0,0.0,0.0,0.0,0.0,0.0,0.0,0.0,0.0,0.0,0.0,0.0,0.0,0.0,0.0,0.0,0.0,0.0,0.0,0.0,0.0,0.0,0.0,0.0,0.0,0.0,0.0,0.0,0.0,0.0,0.0,0.0,0.0,0.0,0.0,0.0,0.0,0.0,0.0,0.0,0.0,0.0,0.0,0.0,0.0,0.0,0.0,0.0,0.0,0.0,0.0,0.0,0.0,0.0,0.0,0.0,0.0,0.0,0.0,0.0,0.0,0.0,0.0,0.0,0.0,0.0,0.04,0.0,0.0,0.0,1.0,1.0,1.0,1.0,1.0,0.0,0.0,0.0,0.0,0.0,0.0,0.0,0.0,0.0,1.0,1.0,1.0,1.0,0.0,0.0,0.0,0.0,0.0,1.0,0.0,0.54,0.0,0.0,0.0,0.0,0.0,0.0,0.0,0.0,0.0,0.0,0.0,0.67,0.0,0.0,0.0,0.95,0.0,0.0,0.0,1.0,0.0,0.33,1.0,0.63,0.0,0.0,0.0,0.0,0.0,0.0,0.0,0.0,0.0,0.0,0.0,0.0,0.0,0.0,0.0,0.0,0.0,0.0,0.0,0.0,0.0,0.0,0.0,0.0],[0.0,0.0,0.0,0.0,0.0,0.0,0.0,0.0,0.0,0.0,0.0,0.0,0.0,0.0,0.0,0.0,0.0,0.0,0.0,0.0,0.0,0.0,0.0,0.0,0.0,0.0,0.0,0.0,0.0,0.0,0.0,0.0,0.0,0.0,0.0,0.0,0.0,0.0,0.0,0.0,0.0,0.0,0.0,0.0,0.0,0.0,0.0,0.0,0.0,0.0,0.0,0.0,0.0,0.0,0.0,0.0,0.0,0.0,0.0,0.0,0.0,0.0,0.0,0.0,0.0,0.0,0.0,0.0,0.0,0.0,0.0,0.0,0.0,0.0,0.0,0.0,0.0,0.0,0.0,0.0,0.0,0.0,0.0,0.0,0.0,0.0,0.0,0.0,0.0,0.0,0.0,0.0,0.0,0.0,0.0,0.0,0.0,0.0,0.0,0.0,0.0,0.0,0.0,0.0,1.0,0.93,0.0,0.0,0.27,0.0,0.0,0.0,0.0,0.0,0.0,0.0,0.0,0.0,0.0,0.0,0.0,0.0,0.0,0.0,0.0,0.0,1.0,1.0,1.0,1.0,0.54,0.0,0.0,0.0,0.0,0.0,1.0,0.0,1.0,1.0,0.02,0.0,0.0,0.0,0.0,0.0,0.0,0.0,0.0,0.0,0.0,0.0,0.0,0.0,0.0,0.0,0.0,0.0,0.0,0.0,0.0,0.0,0.0,0.0,0.0,0.0,0.0,0.0,0.0,0.0,1.0,1.0,1.0,1.0,1.0,0.0,0.0,0.0,0.0,0.0,0.0,0.0,0.0,0.0,0.0,0.0,0.0,0.0,0.0,0.0,0.0,0.0,0.0,0.0,0.0,0.0,0.0,0.0,0.0],[0.0,0.0,0.0,0.0,0.0,0.0,0.0,0.0,0.0,0.0,0.0,0.0,0.0,0.0,0.0,0.0,0.0,0.0,0.0,0.0,0.0,0.0,0.0,0.0,0.0,0.0,0.0,0.0,0.0,0.0,0.0,0.0,0.0,0.0,0.0,0.0,0.0,0.0,0.0,0.0,0.0,0.0,0.0,0.0,0.0,0.0,0.0,0.0,0.0,0.0,0.0,0.0,0.0,0.0,0.0,0.0,0.0,0.0,0.0,0.0,0.0,0.0,0.0,0.0,0.0,0.0,0.0,0.0,0.0,0.0,0.0,0.0,0.0,0.0,0.0,0.0,0.0,0.0,0.0,0.0,0.0,0.0,0.0,0.0,0.0,0.0,0.0,0.0,0.0,0.0,0.0,0.0,0.0,0.0,0.0,0.0,0.0,0.0,0.0,0.0,0.0,0.0,0.0,0.0,0.0,0.0,0.0,0.0,0.0,0.0,0.0,0.0,0.0,0.0,0.0,0.0,0.0,0.0,0.0,0.0,0.0,0.0,0.0,0.0,0.0,0.0,0.0,1.0,1.0,1.0,1.0,1.0,0.0,0.0,0.0,0.0,1.0,0.9,1.0,1.0,1.0,0.0,0.0,0.0,0.0,0.0,0.0,0.0,0.0,0.0,0.01,0.0,0.0,0.0,0.0,0.0,0.0,0.0,0.0,0.0,0.0,0.0,0.0,0.0,0.0,0.0,1.0,0.0,0.0,1.0,1.0,1.0,0.0,0.0,0.0,0.0,0.0,0.0,0.0,0.0,0.0,0.0,0.0,0.0,0.0,0.0,0.0,0.0,0.0,0.0,0.0,0.0,0.0,0.0,0.0,0.0,0.0,0.0,0.0],[0.0,0.0,0.0,0.0,0.0,0.0,0.0,0.0,0.0,0.0,0.0,0.0,0.0,0.0,0.0,0.0,0.0,0.0,0.0,0.0,0.0,0.0,0.0,0.0,0.0,0.0,0.0,0.0,0.0,0.0,0.0,0.0,0.0,0.0,0.0,0.0,0.0,0.0,0.0,0.0,0.0,0.0,0.0,0.0,0.0,0.0,0.0,0.0,0.0,0.0,0.0,0.0,0.0,0.0,0.0,0.0,0.0,0.0,0.0,0.0,0.0,0.0,0.0,0.0,0.0,0.0,0.0,0.0,0.0,0.0,0.0,0.0,0.0,0.0,0.0,0.0,0.0,0.0,0.0,0.0,0.0,0.0,0.0,0.0,0.0,0.0,0.0,0.0,0.0,0.0,0.0,0.0,0.0,0.0,0.0,0.0,0.0,0.0,0.0,0.0,0.0,0.0,0.0,0.0,0.0,0.0,0.0,0.0,0.0,0.0,0.0,0.0,0.0,0.0,0.0,0.0,0.0,0.0,0.0,0.0,0.0,0.0,0.0,0.0,0.0,0.0,0.0,0.0,0.54,1.0,1.0,1.0,1.0,1.0,1.0,1.0,1.0,1.0,1.0,0.0,0.0,0.0,0.0,0.0,0.0,0.0,0.0,0.0,0.0,0.0,0.0,0.0,0.0,0.0,0.0,0.0,0.0,0.0,0.0,0.0,0.0,0.0,0.0,0.0,0.0,0.0,0.0,0.0,0.0,1.0,0.01,1.0,0.0,0.0,0.0,0.0,0.0,0.0,0.0,0.0,0.0,0.0,0.0,0.0,0.0,0.0,0.0,0.0,0.0,0.0,0.0,0.0,0.0,0.0,0.0,0.0,0.0,0.0,0.0],[0.0,0.0,0.0,0.0,0.0,0.0,0.0,0.0,0.0,0.0,0.0,0.0,0.0,0.0,0.0,0.0,0.0,0.0,0.0,0.0,0.0,0.0,0.0,0.0,0.0,0.0,0.0,0.0,0.0,0.0,0.0,0.0,0.0,0.0,0.0,0.0,0.0,0.0,0.0,0.0,0.0,0.0,0.0,0.0,0.0,0.0,0.0,0.0,0.0,0.0,0.0,0.0,0.0,0.0,0.0,0.0,0.0,0.0,0.0,0.0,0.0,0.0,0.0,0.0,0.0,0.0,0.0,0.0,0.0,0.0,0.0,0.0,0.0,0.0,0.0,0.0,0.0,0.0,0.0,0.0,0.0,0.0,0.0,0.0,0.0,0.0,0.0,0.0,0.0,0.0,0.0,0.0,0.0,0.0,0.0,0.0,0.0,0.0,0.0,0.0,0.0,0.0,0.0,0.0,0.0,0.0,0.0,0.0,0.0,0.0,0.0,0.0,0.0,0.0,0.0,0.0,0.0,0.0,0.0,0.0,0.0,0.0,0.0,0.0,0.0,0.0,0.0,0.0,0.0,1.0,1.0,1.0,1.0,1.0,0.0,0.0,0.0,1.0,1.0,0.0,0.0,0.0,0.0,0.0,0.0,0.0,0.0,0.0,0.0,0.0,0.0,0.0,0.84,0.02,0.0,0.0,0.0,0.0,0.0,0.0,0.0,0.0,0.0,0.0,0.0,0.0,0.0,0.0,0.0,1.0,0.0,0.0,0.0,0.0,0.0,0.0,0.0,0.0,0.0,0.0,0.0,0.0,0.0,0.0,0.0,0.0,0.0,0.0,0.0,0.0,0.0,0.0,0.0,0.0,0.0,0.0,0.0,0.0,0.0],[0.0,0.0,0.0,0.0,0.0,0.0,0.0,0.0,0.0,0.0,0.0,0.0,0.0,0.0,0.0,0.0,0.0,0.0,0.0,0.0,0.0,0.0,0.0,0.0,0.0,0.0,0.0,0.0,0.0,0.0,0.0,0.0,0.0,0.0,0.0,0.0,0.0,0.0,0.0,0.0,0.0,0.0,0.0,0.0,0.0,0.0,0.0,0.0,0.0,0.0,0.0,0.0,0.0,0.0,0.0,0.0,0.0,0.0,0.0,0.0,0.0,0.0,0.0,0.0,0.0,0.0,0.0,0.0,0.0,0.0,0.0,0.0,0.0,0.0,0.0,0.0,0.0,0.0,0.0,0.0,0.0,0.0,0.0,0.0,0.0,0.0,0.0,0.0,0.0,0.0,0.0,0.0,0.0,0.0,0.0,0.0,0.0,0.01,0.0,0.0,0.0,0.0,0.0,0.0,0.0,0.0,0.0,0.0,0.0,0.0,0.0,0.0,0.0,0.0,0.0,0.0,0.0,0.0,0.0,0.0,0.0,0.0,0.0,0.0,0.0,0.0,0.0,0.0,0.0,0.0,1.0,1.0,1.0,1.0,0.01,0.0,0.0,0.99,0.0,0.0,0.0,0.0,0.0,0.0,0.0,0.0,0.0,0.0,0.0,0.0,0.0,0.0,0.0,0.0,0.0,0.0,0.0,0.0,0.0,0.0,0.0,0.0,0.0,0.0,0.0,0.0,0.0,0.0,0.0,0.07,0.0,0.0,0.0,0.0,0.0,0.0,0.0,0.0,0.0,0.0,0.0,0.0,0.0,0.0,0.0,0.0,0.0,0.0,0.0,0.0,0.0,0.0,0.0,0.0,0.0,0.0,0.0,0.0,0.0],[0.0,0.0,0.0,0.0,0.0,0.0,0.0,0.0,0.0,0.0,0.0,0.0,0.0,0.0,0.0,0.0,0.0,0.0,0.0,0.0,0.0,0.0,0.0,0.0,0.0,0.0,0.0,0.0,0.0,0.0,0.0,0.0,0.0,0.0,0.0,0.0,0.0,0.0,0.0,0.0,0.0,0.0,0.0,0.0,0.0,0.0,0.0,0.0,0.0,0.0,0.0,0.0,0.0,0.0,0.0,0.0,0.0,0.0,0.0,0.0,0.0,0.0,0.0,0.0,0.0,0.0,0.0,0.0,0.0,0.0,0.0,0.0,0.0,0.0,0.0,0.0,0.0,0.0,0.0,0.0,0.0,0.0,0.0,0.0,0.0,0.0,0.0,0.0,0.0,0.0,0.0,0.0,0.0,0.0,0.0,0.0,0.0,1.0,0.89,0.0,0.0,0.0,0.0,0.0,0.0,0.0,0.0,0.0,0.0,0.0,0.0,0.0,0.0,0.0,0.0,0.0,0.0,0.0,0.0,0.0,0.0,0.0,0.0,0.0,0.0,0.0,0.0,0.0,0.0,0.0,1.0,1.0,1.0,1.0,1.0,1.0,1.0,1.0,0.06,0.0,0.0,0.0,0.0,0.0,0.0,0.0,0.0,0.0,0.0,0.0,0.0,0.0,0.0,0.0,0.0,0.0,0.0,0.0,0.0,0.0,0.0,0.0,0.0,0.0,0.0,0.0,0.0,0.0,0.0,0.0,0.0,0.0,0.0,0.0,0.0,0.0,0.0,0.0,0.0,0.0,0.0,0.0,0.0,0.0,0.0,0.0,0.0,0.0,0.0,0.0,0.0,0.0,0.0,0.0,0.0,0.0,0.0,0.0,0.0],[0.0,0.0,0.0,0.0,0.0,0.0,0.0,0.0,0.0,0.0,0.0,0.0,0.0,0.0,0.0,0.0,0.0,0.0,0.0,0.0,0.0,0.0,0.0,0.0,0.0,0.0,0.0,0.0,0.0,0.0,0.0,0.0,0.0,0.0,0.0,0.0,0.0,0.0,0.0,0.0,0.0,0.0,0.0,0.0,0.0,0.0,0.0,0.0,0.0,0.0,0.0,0.0,0.0,0.0,0.0,0.0,0.0,0.0,0.0,0.0,0.0,0.0,0.0,0.0,0.0,0.0,0.0,0.0,0.0,0.0,0.0,0.0,0.0,0.0,0.0,0.0,0.0,0.0,0.0,0.0,0.0,0.0,0.0,0.0,0.0,0.0,0.0,0.0,0.0,0.0,0.0,0.0,0.0,0.0,0.0,0.0,0.0,0.69,0.0,0.0,0.03,0.0,0.0,0.0,0.0,0.0,0.0,0.0,0.0,0.0,0.0,0.0,0.0,0.0,0.0,0.0,0.0,0.0,0.0,0.0,0.0,0.0,0.0,0.0,0.0,0.0,0.0,0.0,0.0,0.0,1.0,0.0,0.01,1.0,1.0,1.0,0.0,0.0,0.0,0.0,0.0,0.0,0.0,0.0,0.0,0.0,0.0,0.0,0.0,0.0,0.0,0.0,0.0,0.0,0.0,0.0,0.0,0.0,0.0,0.0,0.0,0.0,0.0,0.0,0.0,0.0,0.0,0.0,0.0,0.0,0.0,0.0,0.0,0.0,0.0,0.0,0.0,0.0,0.0,0.0,0.0,0.0,0.0,0.0,0.0,0.0,0.0,0.0,0.0,0.0,0.0,0.0,0.0,0.0,0.0,0.0,0.0,0.0,0.0],[0.0,0.0,0.0,0.0,0.0,0.0,0.0,0.0,0.0,0.0,0.0,0.0,0.0,0.0,0.0,0.0,0.0,0.0,0.0,0.0,0.0,0.0,0.0,0.0,0.0,0.0,0.0,0.0,0.0,0.0,0.0,0.0,0.0,0.0,0.0,0.0,0.0,0.0,0.0,0.0,0.0,0.0,0.0,0.0,0.0,0.0,0.0,0.0,0.0,0.0,0.0,0.0,0.0,0.0,0.0,0.0,0.0,0.0,0.0,0.0,0.0,0.0,0.0,0.0,0.0,0.0,0.0,0.0,0.0,0.0,0.0,0.0,0.0,0.0,0.0,0.0,0.0,0.0,0.0,0.0,0.0,0.0,0.0,0.0,0.0,0.0,0.0,0.0,0.0,0.0,0.0,0.0,0.0,0.0,0.0,0.0,0.0,1.0,0.0,0.0,0.95,0.54,1.0,0.0,0.66,0.99,0.0,0.0,0.0,0.0,0.0,0.0,0.0,0.0,0.0,0.0,0.0,0.0,0.0,0.0,0.0,0.0,0.0,0.0,0.0,0.0,0.0,0.0,0.0,0.0,1.0,0.0,0.0,1.0,1.0,1.0,1.0,1.0,0.0,0.0,0.0,0.0,0.0,0.0,0.0,0.0,0.0,0.0,0.0,0.0,0.0,0.0,0.0,0.0,0.0,0.0,0.0,0.0,0.0,0.0,0.0,0.0,0.0,0.0,0.0,0.0,0.0,0.0,0.0,0.0,0.0,0.17,0.0,0.0,0.0,0.0,0.0,0.0,0.0,0.0,0.0,0.0,0.0,0.0,0.0,0.0,0.0,0.0,0.0,0.0,0.0,0.0,0.0,0.0,0.0,0.0,0.0,0.0,0.0],[0.0,0.0,0.0,0.0,0.0,0.0,0.0,0.0,0.0,0.0,0.0,0.0,0.0,0.0,0.0,0.0,0.0,0.0,0.0,0.0,0.0,0.0,0.0,0.0,0.0,0.0,0.0,0.0,0.0,0.0,0.0,0.0,0.0,0.0,0.0,0.0,0.0,0.0,0.0,0.0,0.0,0.0,0.0,0.0,0.0,0.0,0.0,0.0,0.0,0.0,0.0,0.0,0.0,0.0,0.0,0.0,0.0,0.0,0.0,0.0,0.0,0.0,0.0,0.0,0.0,0.0,0.0,0.0,0.0,0.0,0.0,0.0,0.0,0.0,0.0,0.0,0.0,0.0,0.0,0.0,0.0,0.0,0.0,0.0,0.0,0.0,0.0,0.0,0.0,0.0,0.0,0.0,0.0,0.0,0.0,0.0,0.0,0.1,0.0,0.0,0.0,0.0,0.99,0.0,1.0,1.0,0.0,0.0,0.0,0.0,0.0,0.0,0.0,0.0,0.0,0.0,0.0,0.0,0.0,0.0,0.0,0.0,0.0,0.0,0.0,0.0,0.0,0.0,1.0,1.0,1.0,0.0,0.0,1.0,0.0,1.0,1.0,1.0,1.0,0.83,0.0,0.0,0.0,0.0,0.0,0.0,0.0,0.0,0.0,0.0,0.0,0.0,0.0,0.0,0.0,0.0,0.0,0.0,0.0,0.0,0.0,0.0,0.0,0.0,0.0,0.0,0.0,0.0,0.0,0.0,0.0,1.0,1.0,0.0,0.0,0.0,0.0,0.0,0.0,0.0,0.0,0.0,0.0,0.0,0.0,0.0,0.0,0.0,0.0,0.0,0.0,0.0,0.0,0.0,0.0,0.0,0.0,0.0,0.0],[0.0,0.0,0.0,0.0,0.0,0.0,0.0,0.0,0.0,0.0,0.0,0.0,0.0,0.0,0.0,0.0,0.0,0.0,0.0,0.0,0.0,0.0,0.0,0.0,0.0,0.0,0.0,0.0,0.0,0.0,0.0,0.0,0.0,0.0,0.0,0.0,0.0,0.0,0.0,0.0,0.0,0.0,0.0,0.0,0.0,0.0,0.0,0.0,0.0,0.0,0.0,0.0,0.0,0.0,0.0,0.0,0.0,0.0,0.0,0.0,0.0,0.0,0.0,0.0,0.0,0.0,0.0,0.0,0.0,0.0,0.0,0.0,0.0,0.0,0.0,0.0,0.0,0.0,0.0,0.0,0.0,0.0,0.0,0.0,0.0,0.0,0.0,0.0,0.0,0.0,0.0,0.0,0.0,0.0,0.0,0.0,0.87,1.0,0.0,0.0,0.0,0.0,0.0,0.15,0.99,0.0,0.0,0.0,0.0,0.0,0.0,0.0,0.0,0.0,0.0,0.0,0.0,0.0,0.0,0.0,0.0,0.0,0.0,0.0,0.0,0.0,0.0,0.0,0.0,0.9,1.0,1.0,0.99,1.0,0.0,1.0,1.0,1.0,1.0,0.0,0.0,0.0,0.0,0.0,0.0,0.0,0.0,0.0,0.0,0.0,0.0,0.0,0.0,0.0,0.0,0.0,0.0,0.0,0.0,0.0,0.0,0.0,0.0,0.0,0.0,0.0,0.0,0.0,0.0,0.0,0.0,0.0,0.0,0.0,0.0,0.0,0.0,0.0,0.0,0.0,0.0,0.0,0.0,0.0,0.0,0.0,0.0,0.0,0.0,0.0,0.0,0.0,0.0,0.0,0.0,0.0,0.0,0.0,0.0],[0.0,0.0,0.0,0.0,0.0,0.0,0.0,0.0,0.0,0.0,0.0,0.0,0.0,0.0,0.0,0.0,0.0,0.0,0.0,0.0,0.0,0.0,0.0,0.0,0.0,0.0,0.0,0.0,0.0,0.0,0.0,0.0,0.0,0.0,0.0,0.0,0.0,0.0,0.0,0.0,0.0,0.0,0.0,0.0,0.0,0.0,0.0,0.0,0.0,0.0,0.0,0.0,0.0,0.0,0.0,0.0,0.0,0.0,0.0,0.0,0.0,0.0,0.0,0.0,0.0,0.0,0.0,0.0,0.0,0.0,0.0,0.0,1.0,0.0,0.0,0.0,0.0,0.0,0.0,0.0,0.0,0.0,0.0,0.0,0.0,0.0,0.0,0.0,0.0,0.0,0.0,0.0,0.0,0.0,0.0,0.0,0.0,0.0,0.0,0.0,0.0,0.0,0.0,0.0,0.0,0.0,0.0,0.0,0.0,0.0,0.0,0.0,0.0,0.0,0.0,0.0,0.0,0.0,0.0,0.0,0.0,0.0,0.0,0.0,0.0,0.0,0.0,0.0,1.0,1.0,1.0,1.0,0.0,0.06,0.0,0.0,1.0,1.0,1.0,1.0,1.0,0.0,0.0,0.0,0.0,0.0,0.0,0.0,0.0,0.0,1.0,0.0,1.0,0.0,0.0,0.0,0.0,0.0,0.0,0.0,0.0,0.0,0.0,0.0,0.0,0.0,0.0,0.0,0.0,0.96,0.0,0.0,0.0,0.0,0.0,0.0,0.0,0.0,0.0,0.0,0.0,0.0,0.0,0.0,0.0,0.0,0.0,0.0,0.0,0.0,0.0,0.0,0.0,0.0,0.0,0.0,0.0,0.0,0.0],[0.0,0.0,0.0,0.0,0.0,0.0,0.0,0.0,0.0,0.0,0.0,0.0,0.0,0.0,0.0,0.0,0.0,0.0,0.0,0.0,0.0,0.0,0.0,0.0,0.0,0.0,0.0,0.0,0.0,0.0,0.0,0.0,0.0,0.0,0.0,0.0,0.0,0.0,0.0,0.0,0.0,0.0,0.0,0.0,0.0,0.0,0.0,0.0,0.0,0.0,0.0,0.0,0.0,0.0,0.0,0.0,0.0,0.0,0.0,0.0,0.0,0.0,0.0,0.0,0.0,0.0,0.0,0.0,0.0,0.0,0.0,0.0,1.0,1.0,0.0,0.82,1.0,0.0,0.0,0.0,0.0,0.0,0.0,0.0,0.0,0.0,0.0,0.0,0.0,0.0,0.0,0.0,0.0,0.0,0.0,0.0,0.0,0.0,0.0,0.0,0.0,0.0,0.0,0.0,1.0,0.0,0.0,0.0,0.0,0.0,0.0,0.0,0.0,0.0,0.0,0.0,0.0,0.0,0.0,0.0,0.0,0.0,0.0,0.0,0.0,0.0,1.0,1.0,1.0,1.0,0.0,0.0,0.0,0.0,0.0,0.0,0.83,0.0,1.0,1.0,1.0,0.77,0.0,0.0,0.0,0.0,0.0,0.0,0.0,0.0,1.0,0.0,0.0,0.0,0.0,0.0,0.0,0.0,0.0,0.0,0.0,0.0,0.0,0.0,0.0,0.0,0.0,0.0,0.0,0.0,0.0,0.0,0.0,0.0,0.0,0.0,0.0,0.0,0.0,0.0,0.0,0.0,0.0,0.0,0.0,0.0,0.0,0.0,0.0,0.0,0.0,0.0,0.0,0.0,0.0,0.0,0.0,0.0,0.0],[0.0,0.0,0.0,0.0,0.0,0.0,0.0,0.0,0.0,0.0,0.0,0.0,0.0,0.0,0.0,0.0,0.0,0.0,0.0,0.0,0.0,0.0,0.0,0.0,0.0,0.0,0.0,0.0,0.0,0.0,0.0,0.0,0.0,0.0,0.0,0.0,0.0,0.0,0.0,0.0,0.0,0.0,0.0,0.0,0.0,0.0,0.0,0.0,0.0,0.0,0.0,0.0,0.0,0.0,0.0,0.0,0.0,0.0,0.0,0.0,0.0,0.0,0.0,0.0,0.0,0.0,0.0,0.0,0.0,0.0,0.0,0.0,1.0,0.0,0.0,0.0,0.84,0.0,0.0,0.0,0.0,0.0,0.0,0.0,0.0,0.0,0.0,0.0,0.0,0.0,0.0,0.0,0.0,0.0,0.0,0.0,0.0,0.0,0.0,0.0,0.0,0.0,0.0,0.0,0.0,0.0,0.0,0.0,0.0,0.0,0.0,0.0,0.0,0.0,0.0,0.0,0.0,0.0,0.0,0.0,0.0,0.0,0.0,0.0,0.0,0.0,1.0,1.0,0.02,1.0,0.0,0.0,0.0,0.0,0.0,0.0,0.0,0.0,1.0,1.0,1.0,1.0,1.0,0.0,0.0,0.0,0.0,0.0,1.0,1.0,1.0,0.0,0.0,0.0,0.0,0.0,0.0,0.0,0.0,0.0,0.05,0.0,0.06,0.0,0.0,0.0,0.99,0.0,0.0,0.0,0.0,0.0,0.0,0.0,0.0,0.0,0.0,0.0,0.0,0.0,0.0,0.0,0.0,0.0,0.0,0.0,0.0,0.0,0.0,0.0,0.0,0.0,0.0,0.0,0.0,0.0,0.0,0.0,0.0],[0.0,0.0,0.0,0.0,0.0,0.0,0.0,0.0,0.0,0.0,0.0,0.0,0.0,0.0,0.0,0.0,0.0,0.0,0.0,0.0,0.0,0.0,0.0,0.0,0.0,0.0,0.0,0.0,0.0,0.0,0.0,0.0,0.0,0.0,0.0,0.0,0.0,0.0,0.0,0.0,0.0,0.0,0.0,0.0,0.0,0.0,0.0,0.0,0.0,0.0,0.0,0.0,0.0,0.0,0.0,0.0,0.0,0.0,0.0,0.0,0.0,0.0,0.0,0.0,0.0,0.0,0.0,0.0,0.0,0.0,0.0,0.0,0.0,0.0,0.0,0.89,1.0,0.0,0.0,1.0,0.01,0.0,0.0,0.0,0.0,0.0,0.0,0.0,0.0,0.0,0.0,0.0,0.0,0.0,0.0,0.0,0.0,0.0,0.0,0.0,0.0,0.0,0.0,0.0,0.0,0.0,0.0,0.0,0.0,0.0,0.0,0.0,0.0,0.0,0.0,0.0,0.0,0.0,0.0,0.0,0.0,0.0,0.0,0.0,1.0,1.0,1.0,1.0,0.0,0.0,0.0,0.0,0.0,0.0,0.0,0.0,0.0,0.0,0.0,0.77,1.0,1.0,1.0,1.0,0.0,0.0,0.0,0.0,1.0,1.0,1.0,0.0,0.0,0.0,0.0,0.0,0.0,0.0,0.0,0.0,0.0,0.0,0.0,0.0,0.0,0.0,0.0,0.0,0.0,0.0,0.0,0.0,0.0,0.0,0.0,0.0,0.0,0.0,0.0,0.0,0.0,0.0,0.0,0.0,0.0,0.0,0.0,1.0,0.0,0.0,0.0,0.0,0.0,0.0,0.0,0.0,0.0,0.0,0.0],[0.0,0.0,0.0,0.0,0.0,0.0,0.0,0.0,0.0,0.0,0.0,0.0,0.0,0.0,0.0,0.0,0.0,0.0,0.0,0.0,0.0,0.0,0.0,0.0,0.0,0.0,0.0,0.0,0.0,0.0,0.0,0.0,0.0,0.0,0.0,0.0,0.0,0.0,0.0,0.0,0.0,0.0,0.0,0.0,0.0,0.0,0.0,0.0,0.0,0.0,0.0,0.0,0.0,0.0,0.0,0.0,0.0,0.0,0.0,0.0,0.0,0.0,0.0,0.0,0.0,0.0,0.0,0.0,0.0,0.0,0.0,0.0,0.0,0.0,0.0,0.0,0.0,0.0,0.0,0.0,0.0,0.0,0.0,0.0,0.0,0.0,0.0,0.0,0.0,0.0,0.0,0.0,0.0,0.0,0.0,0.0,0.0,0.0,0.0,0.0,0.0,0.0,0.0,0.0,0.0,0.0,0.0,0.0,0.0,0.0,0.0,0.0,0.0,0.0,0.0,0.0,0.0,0.0,0.0,0.0,0.0,1.0,1.0,1.0,1.0,1.0,1.0,1.0,0.0,0.0,0.0,0.0,0.0,0.0,0.0,0.0,0.0,0.0,0.0,0.0,1.0,1.0,1.0,1.0,1.0,0.0,0.86,0.97,1.0,0.02,0.0,0.0,0.0,0.0,0.0,0.0,0.0,0.0,0.0,0.0,0.0,0.0,1.0,0.0,0.0,0.0,0.0,0.0,0.0,0.0,0.0,0.0,0.0,1.0,0.0,0.0,0.0,0.0,0.0,0.0,0.0,0.0,0.0,0.0,0.0,0.0,0.0,0.0,0.0,0.0,0.0,0.0,0.0,0.0,0.0,0.0,0.0,0.0,0.0],[0.0,0.0,0.0,0.0,0.0,0.0,0.0,0.0,0.0,0.0,0.0,0.0,0.0,0.0,0.0,0.0,0.0,0.0,0.0,0.0,0.0,0.0,0.0,0.0,0.0,0.0,0.0,0.0,0.0,0.0,0.0,0.0,0.0,0.0,0.0,0.0,0.0,0.0,0.0,0.0,0.0,0.0,0.0,0.0,0.0,0.0,0.0,0.0,0.0,0.0,0.0,0.0,0.0,0.0,0.0,0.0,0.0,0.0,0.0,0.0,0.0,0.0,0.0,0.0,0.0,0.0,0.0,0.0,0.0,0.0,0.0,0.0,0.0,0.0,0.0,0.0,0.0,0.0,0.0,0.0,0.0,0.0,0.0,0.0,0.0,0.0,0.0,0.0,0.0,0.0,0.0,0.0,0.0,0.0,0.0,0.0,0.0,0.0,0.0,0.0,0.0,0.0,0.0,0.0,0.0,0.0,0.0,0.0,0.0,0.0,0.0,0.0,0.0,0.0,0.0,0.0,0.0,0.0,0.0,0.0,0.0,0.0,0.0,1.0,1.0,0.0,0.0,0.0,0.0,0.0,0.0,0.0,0.0,0.0,0.0,0.0,0.0,0.0,0.0,0.0,0.0,1.0,1.0,1.0,1.0,1.0,1.0,1.0,1.0,1.0,0.0,0.0,0.0,0.0,0.0,0.0,0.0,0.0,0.0,1.0,0.0,0.0,0.02,0.0,0.0,0.0,0.0,0.0,0.0,0.0,0.0,0.0,0.0,0.0,0.0,0.0,0.0,0.0,0.0,0.0,0.0,0.0,0.0,0.0,0.48,0.0,0.0,0.87,0.17,0.0,0.0,0.7,0.0,0.0,0.0,0.0,0.0,0.0,0.0],[0.0,0.0,0.0,0.0,0.0,0.0,0.0,0.0,0.0,0.0,0.0,0.0,0.0,0.0,0.0,0.0,0.0,0.0,0.0,0.0,0.0,0.0,0.0,0.0,0.0,0.0,0.0,0.0,0.0,0.0,0.0,0.0,0.0,0.0,0.0,0.0,0.0,0.0,0.0,0.0,0.0,0.0,0.0,0.0,0.0,0.0,0.0,0.0,0.0,0.0,0.0,0.0,0.0,0.0,0.0,0.0,0.0,0.0,0.0,0.0,0.0,0.0,0.0,0.0,0.0,0.0,0.0,0.0,0.0,0.0,0.0,0.0,0.0,0.0,0.0,0.0,0.0,0.0,0.0,0.0,0.0,0.0,0.0,0.0,0.0,0.0,0.0,0.0,0.0,0.0,0.0,0.0,0.0,0.0,0.0,0.0,0.0,0.0,0.0,0.0,0.0,0.0,0.0,0.0,0.0,0.0,0.0,0.0,0.0,0.0,0.0,0.0,0.0,0.0,0.0,0.0,0.0,0.0,0.0,0.0,0.0,1.0,1.0,1.0,0.16,0.0,0.0,0.0,0.0,0.0,0.0,0.0,0.0,0.0,0.0,0.0,0.0,0.0,0.0,0.0,0.0,0.0,1.0,1.0,1.0,1.0,1.0,1.0,0.01,0.0,0.0,0.0,0.0,0.0,0.0,0.0,0.0,0.0,0.0,0.0,0.0,0.0,0.15,0.0,0.0,0.0,0.0,0.0,0.0,0.0,0.0,0.0,0.0,0.0,0.0,0.0,0.0,0.0,0.0,0.0,0.0,0.0,0.0,0.0,0.0,0.0,0.0,0.0,0.0,0.0,0.0,0.0,0.0,0.0,0.0,0.0,0.0,0.0,0.0],[0.0,0.0,0.0,0.0,0.0,0.0,0.0,0.0,0.0,0.0,0.0,0.0,0.0,0.0,0.0,0.0,0.0,0.0,0.0,0.0,0.0,0.0,0.0,0.0,0.0,0.0,0.0,0.0,0.0,0.0,0.0,0.0,0.0,0.0,0.0,0.0,0.0,0.0,0.0,0.0,0.0,0.0,0.0,0.0,0.0,0.0,0.0,0.0,0.0,0.0,0.0,0.0,0.0,0.0,0.0,0.0,0.0,0.0,0.0,0.0,0.0,0.0,0.0,0.0,0.0,0.0,0.0,0.0,0.0,0.0,0.0,0.0,0.0,0.0,0.0,0.0,0.0,0.0,0.0,0.0,0.0,0.0,0.0,0.0,0.0,0.0,0.0,0.0,0.0,0.0,0.0,0.0,0.0,0.0,0.0,0.0,0.0,0.0,0.0,0.0,0.0,0.0,0.0,0.0,0.0,0.0,0.0,0.0,0.0,0.0,0.0,0.0,0.0,0.0,0.0,0.0,0.0,0.0,0.0,0.0,0.0,0.0,0.0,0.0,0.0,0.0,0.0,0.0,0.0,0.0,0.0,0.0,0.0,0.0,0.0,0.0,0.0,0.0,0.0,0.0,0.0,0.0,0.0,1.0,1.0,1.0,1.0,1.0,0.0,0.0,0.0,0.0,0.0,0.0,0.0,0.0,0.0,0.0,0.0,0.0,0.0,0.0,0.0,0.0,0.0,0.0,0.0,0.0,0.0,0.0,0.0,0.0,0.0,0.0,0.0,0.0,0.0,0.0,0.0,0.0,0.0,0.0,0.0,0.0,0.0,0.0,0.0,0.0,0.0,0.0,0.0,0.0,0.0,0.0,0.0,0.0,0.0,0.0,0.0],[0.0,0.0,0.0,0.0,0.0,0.0,0.0,0.0,0.0,0.0,0.0,0.0,0.0,0.0,0.0,0.0,0.0,0.0,0.0,0.0,0.0,0.0,0.0,0.0,0.0,0.0,0.0,0.0,0.0,0.0,0.0,0.0,0.0,0.0,0.0,0.0,0.0,0.0,0.0,0.0,0.0,0.0,0.0,0.0,0.0,0.0,0.0,0.0,0.0,0.0,0.0,0.0,0.0,0.0,0.0,0.0,0.0,0.0,0.0,0.0,0.0,0.0,0.0,0.0,0.0,0.0,0.0,0.0,0.0,0.0,0.0,0.0,0.0,0.0,0.0,0.0,0.0,0.0,0.0,0.0,0.0,0.0,0.0,0.0,0.0,0.0,0.0,0.0,0.0,0.0,0.0,0.0,0.0,0.0,0.0,0.0,0.0,0.0,0.0,0.0,0.0,0.0,0.0,0.0,0.0,0.0,0.0,0.0,0.0,0.0,0.0,0.0,0.0,0.0,0.0,0.0,0.0,0.0,0.0,0.0,0.0,0.0,0.0,0.0,0.0,0.0,0.0,0.0,0.0,0.0,0.0,0.0,0.0,0.0,0.0,0.0,0.0,0.0,0.0,0.0,0.0,0.0,0.86,1.0,1.0,1.0,1.0,1.0,1.0,0.0,0.0,0.0,0.0,0.0,0.0,0.0,0.0,0.0,0.0,0.0,0.0,1.0,1.0,0.0,0.0,0.0,0.0,0.0,0.0,0.0,0.0,0.0,0.0,0.0,0.0,0.0,0.0,0.0,0.0,0.0,0.0,0.0,0.0,0.0,0.0,0.0,0.0,0.0,0.0,0.0,0.0,0.0,0.0,0.0,0.0,0.0,0.0,0.0,0.0],[0.0,0.0,0.0,0.0,0.0,0.0,0.0,0.0,0.0,0.0,0.0,0.0,0.0,0.0,0.0,0.0,0.0,0.0,0.0,0.0,0.0,0.0,0.0,0.0,0.0,0.0,0.0,0.0,0.0,0.0,0.0,0.0,0.0,0.0,0.0,0.0,0.0,0.0,0.0,0.0,0.0,0.0,0.0,0.0,0.0,0.0,0.0,0.0,0.0,0.0,0.0,0.0,0.0,0.0,0.0,0.0,0.0,0.0,0.0,0.0,0.0,0.0,0.0,0.0,0.0,0.0,0.0,0.0,0.0,0.0,0.0,0.0,0.0,0.0,0.0,0.0,0.0,0.0,0.0,0.0,0.0,0.0,0.0,0.0,0.0,0.0,0.0,0.0,0.0,0.0,0.0,0.0,0.0,0.0,0.0,0.0,0.0,0.0,0.0,0.0,0.0,0.0,0.0,0.0,0.0,0.0,0.0,0.0,0.0,0.0,0.0,0.0,0.0,0.0,0.0,0.0,0.0,0.0,0.0,0.0,0.0,0.0,0.0,0.0,0.0,0.0,0.0,0.0,0.0,0.0,0.0,0.0,0.0,0.0,0.0,0.0,0.0,0.0,0.0,0.0,0.0,0.0,0.97,1.0,1.0,1.0,1.0,1.0,1.0,1.0,0.0,0.0,0.0,0.0,0.0,0.0,0.0,0.0,0.0,1.0,1.0,1.0,1.0,0.0,0.0,0.0,0.0,0.0,0.0,0.0,0.0,0.0,0.0,0.0,0.0,0.0,0.0,0.0,0.0,0.0,0.0,0.0,0.0,0.0,0.0,0.0,0.0,0.0,0.0,0.0,0.0,0.0,0.0,0.0,0.0,0.0,0.0,0.0,0.0],[0.0,0.0,0.0,0.0,0.0,0.0,0.0,0.0,0.0,0.0,0.0,0.0,0.0,0.0,0.0,0.0,0.0,0.0,0.0,0.0,0.0,0.0,0.0,0.0,0.0,0.0,0.0,0.0,0.0,0.0,0.0,0.0,0.0,0.0,0.0,0.0,0.0,0.0,0.0,0.0,0.0,0.0,0.0,0.0,0.0,0.0,0.0,0.0,0.0,0.0,0.0,0.0,0.0,0.0,0.0,0.0,0.0,0.0,0.0,0.0,0.0,0.0,0.0,0.0,0.0,0.0,0.0,0.0,0.0,0.0,0.0,0.0,0.0,0.0,0.0,0.0,0.0,0.0,0.0,0.0,0.0,0.0,0.0,0.0,0.0,0.0,0.0,0.0,0.0,0.0,0.0,0.0,0.0,0.0,0.0,0.0,0.0,0.0,0.0,0.0,0.0,0.0,0.0,0.0,0.0,0.0,0.0,0.0,0.0,0.0,0.0,0.0,0.0,0.0,0.0,0.0,0.0,0.0,0.0,0.0,0.0,0.0,0.0,0.0,0.0,0.0,0.0,1.0,0.0,0.0,0.0,0.0,0.0,0.0,0.0,0.0,0.0,0.0,0.0,0.0,1.0,1.0,1.0,1.0,0.01,0.0,1.0,1.0,1.0,1.0,1.0,0.0,0.0,0.0,0.0,0.0,0.0,0.0,0.01,1.0,1.0,0.83,1.0,0.0,0.0,0.0,1.0,0.0,0.0,0.0,0.0,0.0,0.0,0.0,0.0,0.0,0.0,0.0,0.0,0.0,0.0,0.0,0.0,0.0,0.0,0.0,0.0,0.0,0.0,0.0,0.0,0.0,0.0,0.0,0.0,0.0,0.0,0.0,0.0],[0.0,0.0,0.0,0.0,0.0,0.0,0.0,0.0,0.0,0.0,0.0,0.0,0.0,0.0,0.0,0.0,0.0,0.0,0.0,0.0,0.0,0.0,0.0,0.0,0.0,0.0,0.0,0.0,0.0,0.0,0.0,0.0,0.0,0.0,0.0,0.0,0.0,0.0,0.0,0.0,0.0,0.0,0.0,0.0,0.0,0.0,0.0,0.0,0.0,0.0,0.0,0.0,0.0,0.0,0.0,0.0,0.0,0.0,0.0,0.0,1.0,1.0,0.0,0.0,0.0,0.0,0.0,0.0,0.0,0.0,0.0,0.0,0.0,0.0,0.0,1.0,0.07,0.0,0.0,1.0,0.0,0.0,0.0,0.0,0.0,0.0,0.0,0.0,0.0,0.0,0.0,0.0,0.0,0.0,0.0,0.0,0.0,0.0,0.0,0.0,0.0,0.0,0.0,0.0,0.0,0.0,0.0,0.0,0.0,0.0,0.0,0.0,0.0,0.0,0.0,0.0,0.0,0.0,0.0,0.0,0.0,0.0,0.0,0.0,0.0,0.0,0.0,0.0,0.0,0.0,0.0,0.0,0.0,0.0,0.0,0.0,0.0,0.0,0.0,0.0,1.0,1.0,0.02,1.0,0.0,0.0,0.0,1.0,1.0,1.0,1.0,0.0,0.0,0.0,0.0,0.0,0.0,0.99,1.0,1.0,0.02,0.0,0.0,0.0,0.0,0.0,0.0,0.0,0.0,0.0,0.0,0.0,0.0,0.0,0.0,0.0,0.0,0.0,0.0,0.0,0.0,0.0,0.0,0.0,0.0,0.0,0.0,1.0,0.0,0.0,0.0,1.0,0.0,0.0,0.0,0.0,0.0,0.0,0.0],[0.0,0.0,0.0,0.0,0.0,0.0,0.0,0.0,0.0,0.0,0.0,0.0,0.0,0.0,0.0,0.0,0.0,0.0,0.0,0.0,0.0,0.0,0.0,0.0,0.0,0.0,0.0,0.0,0.0,0.0,0.0,0.0,0.0,0.0,0.0,0.0,0.0,0.0,0.0,0.0,0.0,0.0,0.0,0.0,0.0,0.0,0.0,0.0,0.0,0.0,0.0,0.0,0.0,0.0,0.0,0.0,0.0,0.0,0.0,0.0,0.0,0.0,0.0,0.0,0.0,0.0,0.0,0.0,0.0,0.0,0.0,0.0,1.0,0.0,0.0,1.0,0.1,0.0,0.0,0.0,0.0,0.0,0.0,0.0,0.0,0.0,0.0,0.0,0.0,0.0,0.0,0.0,0.0,0.0,0.0,0.0,0.0,0.0,0.0,0.0,0.0,0.0,0.0,0.0,0.0,0.0,0.0,0.0,0.0,0.0,0.0,0.0,0.0,0.0,0.0,0.0,0.0,0.0,0.0,0.0,0.0,0.0,0.0,0.0,0.0,0.0,0.0,0.54,0.0,0.01,0.0,0.0,0.0,0.0,0.0,0.0,0.0,0.0,1.0,1.0,1.0,1.0,0.0,0.0,0.0,0.0,0.0,0.0,1.0,1.0,1.0,1.0,1.0,0.0,0.0,0.0,0.0,1.0,1.0,0.0,0.82,0.0,0.0,0.0,0.0,0.0,0.0,0.0,0.0,0.0,0.0,0.0,0.0,0.0,0.0,0.0,0.0,0.0,0.0,0.0,0.0,0.0,0.0,0.0,0.0,0.0,0.0,0.0,0.0,0.0,0.0,0.0,0.0,0.0,0.0,0.0,0.0,0.0,0.0],[0.0,0.0,0.0,0.0,0.0,0.0,0.0,0.0,0.0,0.0,0.0,0.0,0.0,0.0,0.0,0.0,0.0,0.0,0.0,0.0,0.0,0.0,0.0,0.0,0.0,0.0,0.0,0.0,0.0,0.0,0.0,0.0,0.0,0.0,0.0,0.0,0.0,0.0,0.0,0.0,0.0,0.0,0.0,0.0,0.0,0.0,0.0,0.0,0.0,0.0,0.0,0.0,0.0,0.0,0.0,0.0,0.0,0.0,0.0,0.0,0.0,0.0,0.0,1.0,0.0,1.0,0.0,0.0,0.0,0.0,1.0,1.0,1.0,0.0,0.98,1.0,0.0,0.0,0.0,0.0,0.0,0.0,0.0,0.0,0.0,0.0,0.0,0.0,0.0,0.0,0.0,0.0,0.0,0.0,0.0,0.0,0.0,0.0,0.0,0.0,0.0,0.0,0.0,0.0,0.0,0.0,0.0,0.0,0.0,0.0,0.0,0.0,0.0,0.0,0.0,0.0,0.0,0.0,0.0,0.0,0.0,0.0,0.0,0.0,0.0,0.0,0.0,0.0,0.0,0.0,0.0,0.0,0.0,0.0,0.0,0.0,0.0,0.0,0.0,0.0,0.0,0.0,0.0,0.0,0.0,0.0,0.0,0.0,0.0,0.0,1.0,1.0,1.0,0.0,0.0,0.99,0.42,1.0,0.93,0.0,0.0,0.0,0.0,0.0,0.0,0.0,0.0,0.0,0.0,0.0,0.0,0.0,0.0,0.0,0.0,0.0,0.0,0.0,0.0,0.0,0.0,0.0,0.0,0.0,0.0,0.0,0.0,0.0,0.0,0.0,0.0,0.0,0.0,0.0,0.0,0.0,0.0,0.0,0.0],[0.0,0.0,0.0,0.0,0.0,0.0,0.0,0.0,0.0,0.0,0.0,0.0,0.0,0.0,0.0,0.0,0.0,0.0,0.0,0.0,0.0,0.0,0.0,0.0,0.0,0.0,0.0,0.0,0.0,0.0,0.0,0.0,0.0,0.0,0.0,0.0,0.0,0.0,0.0,0.0,0.0,0.0,0.0,0.0,0.0,0.0,0.0,0.0,0.0,0.0,0.0,0.0,0.0,0.0,0.0,0.0,0.0,0.0,0.0,0.0,0.0,0.0,0.0,0.0,0.0,1.0,0.0,0.0,0.0,0.0,0.0,0.0,1.0,0.0,0.0,0.0,0.0,0.0,0.0,0.0,0.0,0.0,0.0,0.0,0.0,0.0,0.0,0.0,0.0,0.0,0.0,0.0,0.0,0.0,0.0,0.0,0.0,0.0,0.0,0.0,0.0,0.0,0.0,0.0,0.0,0.0,0.0,0.0,0.0,0.0,0.0,0.0,0.0,0.0,0.0,0.0,0.0,0.0,0.0,0.0,0.0,0.0,0.0,0.0,0.0,0.0,0.0,0.0,0.0,0.0,0.0,0.84,0.0,0.0,0.0,0.0,0.0,0.0,1.0,0.0,0.0,0.0,0.0,0.0,0.0,0.0,0.0,0.0,0.0,0.0,1.0,1.0,1.0,1.0,1.0,1.0,0.0,0.0,0.01,0.0,0.0,0.0,0.0,0.0,0.0,0.0,0.0,0.0,0.0,0.0,0.0,0.0,0.0,0.0,0.0,0.0,0.0,0.0,0.0,0.0,0.0,0.0,0.0,0.0,0.0,0.0,0.0,0.0,0.0,0.0,0.0,0.0,0.0,0.0,0.0,0.0,0.0,0.0,0.0],[0.0,0.0,0.0,0.0,0.0,0.0,0.0,0.0,0.0,0.0,0.0,0.0,0.0,0.0,0.0,0.0,0.0,0.0,0.0,0.0,0.0,0.0,0.0,0.0,0.0,0.0,0.0,0.0,0.0,0.0,0.0,0.0,0.0,0.0,0.0,0.0,0.0,0.0,0.0,0.0,0.0,0.0,0.0,0.0,0.0,0.0,0.0,0.0,0.0,0.0,0.0,0.0,0.0,0.0,0.0,0.0,0.0,0.0,0.0,0.0,0.0,0.0,0.0,0.0,0.0,1.0,0.0,0.99,0.0,0.0,0.0,0.01,0.0,0.0,0.0,0.0,0.0,0.0,0.0,0.0,0.0,0.0,0.0,0.0,0.0,0.0,0.0,0.0,0.0,0.0,0.0,0.0,0.0,0.0,0.0,0.0,0.0,0.0,0.0,0.0,0.0,0.0,0.0,0.0,0.0,0.0,0.0,0.0,0.0,0.0,0.0,0.0,0.0,0.0,0.0,0.0,0.0,0.0,0.0,0.0,0.0,0.0,0.0,0.0,0.0,0.0,0.0,0.0,0.0,0.0,0.0,0.02,0.0,0.0,0.0,0.0,0.0,0.0,0.0,0.0,0.0,0.0,0.0,0.0,0.0,0.0,0.0,0.0,0.0,0.0,0.0,0.0,1.0,1.0,1.0,1.0,0.0,0.0,0.0,0.0,0.0,0.0,0.0,0.0,0.0,0.0,0.0,0.0,0.0,0.0,0.0,0.0,0.0,0.0,0.0,0.0,0.0,0.0,0.0,0.0,0.0,0.0,0.0,0.0,0.0,0.0,0.0,0.0,0.0,0.0,0.0,0.0,0.0,0.0,0.0,0.0,0.0,0.0,0.0],[0.0,0.0,0.0,0.0,0.0,0.0,0.0,0.0,0.0,0.0,0.0,0.0,0.0,0.0,0.0,0.0,0.0,0.0,0.0,0.0,0.0,0.0,0.0,0.0,0.0,0.0,0.0,0.0,0.0,0.0,0.0,0.0,0.0,0.0,0.0,0.0,0.0,0.0,0.0,0.0,0.0,0.0,0.0,0.0,0.0,0.0,0.0,0.0,0.0,0.0,0.0,0.0,0.0,0.0,0.0,0.0,0.0,0.0,0.0,0.0,0.0,0.0,0.0,0.0,0.0,1.0,0.0,0.0,0.0,0.0,0.0,0.0,0.0,0.0,0.0,0.0,0.0,0.0,0.0,0.0,0.0,0.0,0.0,0.0,0.0,0.0,0.0,0.0,0.0,0.0,0.0,0.0,0.0,0.0,0.0,0.0,0.0,0.0,0.0,0.0,0.0,0.0,0.0,0.0,0.0,0.0,0.0,0.0,0.0,0.0,0.0,0.0,0.0,0.0,0.0,0.0,0.0,0.0,0.0,0.0,0.0,0.0,0.0,0.0,0.0,0.0,0.0,0.0,0.0,0.0,0.0,0.0,0.0,0.0,0.0,0.0,0.0,0.0,0.0,0.0,0.0,0.0,0.0,0.0,0.0,0.0,0.0,0.0,0.0,0.0,0.0,0.0,1.0,1.0,1.0,1.0,0.0,0.0,0.0,0.0,0.0,0.0,0.0,0.0,0.0,0.0,0.0,0.0,0.0,0.0,0.0,0.0,0.0,0.0,0.0,0.0,0.0,0.0,0.0,0.0,0.0,0.0,0.0,0.0,0.0,0.0,0.0,0.0,0.0,0.0,0.0,0.0,0.0,0.0,0.0,0.0,0.0,0.0,0.0],[0.0,0.0,0.0,0.0,0.0,0.0,0.0,0.0,0.0,0.0,0.0,0.0,0.0,0.0,0.0,0.0,0.0,0.0,0.0,0.0,0.0,0.0,0.0,0.0,0.0,0.0,0.0,0.0,0.0,0.0,0.0,0.0,0.0,0.0,0.0,0.0,0.0,0.0,0.0,0.0,0.0,0.0,0.0,0.0,0.0,0.0,0.0,0.0,0.0,0.0,0.0,0.0,0.0,0.0,0.0,0.0,0.0,0.0,0.0,0.0,0.0,0.0,0.0,0.0,0.0,1.0,0.0,0.0,0.0,0.0,0.0,0.0,0.0,0.0,0.0,0.0,0.0,0.0,0.0,0.0,0.0,0.0,0.0,0.0,0.0,0.0,0.0,0.0,0.0,0.0,0.0,0.0,0.0,0.0,0.0,0.0,0.0,0.0,0.0,0.0,0.0,0.0,0.0,0.0,0.0,0.0,0.0,0.0,0.0,0.0,0.0,0.0,0.0,0.0,0.0,0.0,0.0,0.0,0.0,0.0,0.0,0.0,0.0,0.0,0.0,0.0,0.0,0.0,0.0,0.0,0.0,0.0,0.0,0.0,0.0,0.0,0.0,0.0,0.0,0.0,0.0,0.0,0.0,0.0,0.0,0.0,0.0,0.0,0.0,0.0,0.0,0.99,1.0,1.0,1.0,1.0,1.0,0.99,1.0,0.0,0.0,0.0,0.0,0.0,0.0,0.0,0.0,0.0,0.0,0.0,0.0,0.0,0.0,0.0,0.0,0.0,0.0,0.0,0.0,0.0,0.0,0.0,0.0,0.0,0.0,0.0,0.0,0.0,0.0,0.0,0.0,0.0,0.0,0.0,0.0,0.0,0.0,0.0,0.0],[0.0,0.0,0.0,0.0,0.0,0.0,0.0,0.0,0.0,0.0,0.0,0.0,0.0,0.0,0.0,0.0,0.0,0.0,0.0,0.0,0.0,0.0,0.0,0.0,0.0,0.0,0.0,0.0,0.0,0.0,0.0,0.0,0.0,0.0,0.0,0.0,0.0,0.0,0.0,0.0,0.0,0.0,0.0,0.0,0.0,0.0,0.0,0.0,0.0,0.0,0.0,0.0,0.0,0.0,0.0,0.0,0.0,0.0,0.0,0.0,0.0,1.0,1.0,1.0,1.0,0.98,0.0,0.0,0.0,0.0,0.0,0.0,0.0,0.0,0.0,0.0,0.0,0.0,0.0,0.0,0.0,0.0,0.0,0.0,0.0,0.0,0.0,0.0,0.0,0.0,0.0,0.0,0.0,0.0,0.0,0.0,0.0,0.0,0.0,0.0,0.0,0.0,0.0,0.0,0.0,0.0,0.0,0.0,0.0,0.0,0.0,0.0,0.0,0.0,0.0,0.0,0.0,0.0,0.0,0.0,0.0,0.0,0.0,0.0,0.0,0.0,0.0,0.0,0.0,0.0,0.0,0.0,0.0,0.0,0.0,0.0,0.0,0.0,0.0,0.0,0.0,0.0,0.0,0.0,0.0,0.0,0.0,0.0,0.0,0.0,0.0,0.42,0.0,0.0,0.0,1.0,1.0,1.0,1.0,0.0,0.0,0.0,0.0,0.0,0.0,0.0,0.0,0.0,0.0,0.0,0.0,0.0,0.0,0.0,0.0,0.0,0.0,0.0,0.0,0.0,0.0,0.0,0.0,0.0,0.0,0.0,0.0,0.0,0.0,0.0,0.0,0.0,0.0,0.0,0.0,0.0,0.01,0.0,0.0],[0.0,0.0,0.0,0.0,0.0,0.0,0.0,0.0,0.0,0.0,0.0,0.0,0.0,0.0,0.0,0.0,0.0,0.0,0.0,0.0,0.0,0.0,0.0,0.0,0.0,0.0,0.0,0.0,0.0,0.0,0.0,0.0,0.0,0.0,0.0,0.0,0.0,0.0,0.0,0.0,0.0,0.0,0.0,0.0,0.0,0.0,0.0,0.0,0.0,0.0,0.0,0.0,0.0,0.0,0.0,0.0,0.0,0.0,0.0,0.0,1.0,1.0,1.0,1.0,0.0,1.0,0.0,0.0,0.0,0.0,0.94,0.0,0.0,0.0,0.0,1.0,0.0,0.0,0.0,0.0,0.0,0.0,0.0,0.0,0.0,0.0,0.0,0.0,0.0,0.0,0.0,0.0,0.0,0.0,0.0,0.0,0.0,0.0,0.0,0.0,0.0,0.0,0.0,0.0,0.0,0.0,0.0,0.0,0.0,0.0,0.0,0.0,0.0,0.0,0.0,0.0,0.0,0.0,0.0,0.0,0.0,0.0,0.0,0.0,0.0,0.0,0.0,0.0,0.0,0.0,0.0,0.0,0.0,0.0,0.0,0.0,0.0,0.0,0.0,0.0,0.0,0.0,0.0,0.0,0.0,0.0,0.0,0.0,0.0,0.99,1.0,1.0,0.0,0.0,0.0,0.99,1.0,1.0,1.0,0.0,0.0,0.0,0.0,0.0,0.0,0.0,0.0,0.0,0.0,0.0,0.0,0.0,0.0,0.0,0.0,0.0,0.0,0.0,0.0,0.0,0.0,0.0,0.0,0.0,0.0,0.0,0.0,0.0,0.0,0.0,0.0,0.0,0.0,0.0,0.0,0.0,0.0,0.0,0.0],[0.0,0.0,0.0,0.0,0.0,0.0,0.0,0.0,0.0,0.0,0.0,0.0,0.0,0.0,0.0,0.0,0.0,0.0,0.0,0.0,0.0,0.0,0.0,0.0,0.0,0.0,0.0,0.0,0.0,0.0,0.0,0.0,0.0,0.0,0.0,0.0,0.0,0.0,0.0,0.0,0.0,0.0,0.0,0.0,0.0,0.0,0.0,0.0,0.0,0.0,0.0,0.0,0.0,0.0,0.0,0.0,0.0,0.0,0.0,0.0,0.0,1.0,1.0,0.0,0.0,0.0,0.0,0.0,0.0,0.0,0.0,0.0,0.0,0.0,0.0,0.0,0.0,0.0,0.0,0.0,0.0,0.0,0.0,0.0,0.0,0.0,0.0,0.0,0.0,0.0,0.0,0.0,0.0,0.0,0.0,0.0,0.0,0.0,0.0,0.0,0.0,0.0,0.0,0.0,0.0,0.0,0.0,0.0,0.0,0.0,0.0,0.0,0.0,0.0,0.0,0.0,0.0,0.0,0.0,0.0,0.0,0.0,0.0,0.0,0.0,0.0,0.0,0.0,0.0,0.0,0.0,0.0,0.0,0.0,0.0,0.0,0.0,0.0,0.0,0.0,0.0,0.0,0.0,0.0,0.0,0.0,0.0,0.0,0.01,1.0,1.0,0.93,0.01,0.0,0.0,1.0,1.0,1.0,1.0,1.0,1.0,0.0,0.0,0.0,0.0,0.0,0.0,0.0,0.0,0.0,0.0,0.0,0.0,0.0,0.0,0.0,0.0,0.0,0.0,0.0,0.0,0.0,0.0,0.0,0.0,0.0,0.0,0.0,0.0,0.0,0.0,0.0,0.0,0.0,0.0,0.0,0.0,0.0,0.0],[0.0,0.0,0.0,0.0,0.0,0.0,0.0,0.0,0.0,0.0,0.0,0.0,0.0,0.0,0.0,0.0,0.0,0.0,0.0,0.0,0.0,0.0,0.0,0.0,0.0,0.0,0.0,0.0,0.0,0.0,0.0,0.0,0.0,0.0,0.0,0.0,0.0,0.0,0.0,0.0,0.0,0.0,0.0,0.0,0.0,0.0,0.0,0.0,0.0,0.0,0.0,0.0,0.0,0.0,0.0,0.0,0.0,0.0,0.0,0.0,0.08,1.0,0.0,0.0,0.0,0.0,0.0,0.0,0.0,0.0,0.0,0.0,0.0,0.0,0.0,0.0,0.0,0.0,0.0,0.0,0.0,0.0,0.0,0.0,0.0,0.0,0.0,0.0,0.0,0.0,0.0,0.0,0.0,0.0,0.0,0.0,0.0,0.0,0.0,0.0,0.0,0.0,0.0,0.0,0.0,0.0,0.0,0.0,0.0,0.0,0.0,0.0,0.0,0.0,0.0,0.0,0.0,0.0,0.0,0.0,0.0,0.0,0.0,0.0,0.0,0.0,0.0,0.0,0.0,0.0,0.0,0.0,0.0,0.0,0.0,0.0,0.0,0.0,0.0,0.0,0.0,0.0,0.0,1.0,0.0,0.0,0.0,1.0,1.0,1.0,0.0,0.0,0.0,0.0,0.0,0.0,0.0,0.0,1.0,1.0,1.0,0.0,0.0,0.0,0.0,0.0,0.0,0.0,0.0,0.0,0.0,0.0,0.0,0.0,0.0,0.0,0.0,0.0,0.0,0.0,0.0,0.0,0.0,0.0,0.0,0.0,0.0,0.0,0.0,0.0,0.0,1.0,0.0,0.0,0.0,0.0,0.0,0.0,0.0],[0.0,0.0,0.0,0.0,0.0,0.0,0.0,0.0,0.0,0.0,0.0,0.0,0.0,0.0,0.0,0.0,0.0,0.0,0.0,0.0,0.0,0.0,0.0,0.0,0.0,0.0,0.0,0.0,0.0,0.0,0.0,0.0,0.0,0.0,0.0,0.0,0.0,0.0,0.0,0.0,0.0,0.0,0.0,0.0,0.0,0.0,0.0,0.0,0.0,0.0,0.0,0.0,0.0,0.0,0.0,0.0,0.0,0.0,0.0,0.0,0.0,0.0,0.0,0.0,0.0,0.0,0.0,0.0,0.0,0.0,0.0,0.0,0.0,0.0,0.0,0.0,0.0,0.0,0.0,0.0,0.0,0.0,0.0,0.0,0.0,0.0,0.0,0.0,0.0,0.0,0.0,0.0,0.0,0.0,0.0,0.0,0.0,0.0,0.0,0.0,0.0,0.0,0.0,0.0,0.0,0.0,0.0,0.0,0.0,0.0,0.0,0.0,0.0,0.0,0.0,0.0,0.0,0.0,0.0,0.0,0.0,0.0,0.0,0.0,0.0,0.0,0.0,0.0,0.0,0.0,0.0,0.0,0.0,0.0,0.0,0.0,0.0,0.0,0.0,0.0,0.05,0.0,0.0,0.0,0.0,0.0,0.0,1.0,1.0,0.02,0.82,0.0,0.0,0.0,0.0,0.0,0.0,0.0,1.0,1.0,1.0,1.0,0.9,0.56,0.0,0.0,0.02,0.0,0.0,0.0,0.0,0.0,0.0,0.0,0.0,0.0,0.0,0.0,0.0,0.0,0.0,0.0,0.0,0.0,0.0,0.0,0.0,0.0,0.0,0.0,0.0,0.0,0.0,0.0,0.0,0.0,0.0,0.0,0.0],[0.0,0.0,0.0,0.0,0.0,0.0,0.0,0.0,0.0,0.0,0.0,0.0,0.0,0.0,0.0,0.0,0.0,0.0,0.0,0.0,0.0,0.0,0.0,0.0,0.0,0.0,0.0,0.0,0.0,0.0,0.0,0.0,0.0,0.0,0.0,0.0,0.0,0.0,0.0,0.0,0.0,0.0,0.0,0.0,0.0,0.0,0.0,0.0,0.0,0.0,0.0,0.0,0.0,0.0,0.0,0.0,0.0,0.0,0.0,0.0,0.0,0.0,0.0,0.0,0.0,0.0,0.0,0.0,0.0,0.0,0.0,0.0,0.0,0.0,0.0,0.0,0.0,0.0,0.0,0.0,0.0,0.0,0.0,0.0,0.0,0.0,0.0,0.0,0.0,0.0,0.0,0.0,0.0,0.0,0.0,0.0,0.0,0.0,0.0,0.0,0.0,0.0,0.0,0.0,0.0,0.0,0.0,0.0,0.0,0.0,0.0,0.0,0.0,0.0,0.0,0.0,0.0,0.0,0.0,0.0,0.0,0.0,0.0,0.0,0.0,0.0,0.0,0.0,0.0,0.0,0.0,0.0,0.0,0.0,0.0,0.0,0.0,0.0,0.0,0.0,0.0,0.0,0.0,0.0,0.0,0.0,1.0,1.0,0.83,0.0,0.0,0.0,0.0,0.0,0.0,0.0,0.0,0.0,0.0,0.0,1.0,1.0,1.0,1.0,0.0,0.0,0.11,0.0,0.0,0.0,0.0,0.0,0.0,0.0,0.0,0.0,0.0,0.0,0.0,0.0,0.0,0.0,0.0,0.0,0.0,0.0,0.0,0.0,0.0,0.0,0.0,0.0,0.0,0.0,0.0,0.0,0.0,0.0,0.0],[0.0,0.0,0.0,0.0,0.0,0.0,0.0,0.0,0.0,0.0,0.0,0.0,0.0,0.0,0.0,0.0,0.0,0.0,0.0,0.0,0.0,0.0,0.0,0.0,0.0,0.0,0.0,0.0,0.0,0.0,0.0,0.0,0.0,0.0,0.0,0.0,0.0,0.0,0.0,0.0,0.0,0.0,0.0,0.0,0.0,0.0,0.0,0.0,0.0,0.0,0.0,0.0,0.0,0.0,0.0,0.0,0.0,0.0,0.0,0.0,0.0,0.0,0.0,0.0,0.0,0.0,0.0,0.0,0.0,0.0,0.0,0.0,0.0,0.0,0.0,0.0,0.0,0.0,0.0,0.0,0.0,0.0,0.0,0.0,0.0,0.0,0.0,0.0,0.0,0.0,0.0,0.0,0.0,0.0,0.0,0.0,0.0,0.0,0.0,0.0,0.0,0.0,0.0,0.0,0.0,0.0,0.0,0.0,0.0,0.0,0.0,0.0,0.0,0.0,0.0,0.0,0.0,0.0,0.0,0.0,0.0,0.0,0.0,0.0,0.0,0.0,0.0,0.67,0.0,0.0,0.0,0.0,0.0,0.0,0.0,0.0,0.0,0.0,0.0,0.0,0.06,0.0,1.0,0.02,0.15,0.0,1.0,1.0,1.0,0.0,0.0,0.0,0.0,0.0,0.0,0.0,0.0,0.0,0.0,0.0,0.9,1.0,1.0,1.0,0.0,0.0,1.0,1.0,0.0,0.0,0.0,0.0,0.0,0.0,0.0,0.0,0.0,0.0,0.0,0.0,0.0,0.0,0.0,0.0,0.0,0.0,0.0,0.0,0.0,0.0,0.0,0.0,0.0,0.0,0.0,0.0,0.0,0.0,0.0],[0.0,0.0,0.0,0.0,0.0,0.0,0.0,0.0,0.0,0.0,0.0,0.0,0.0,0.0,0.0,0.0,0.0,0.0,0.0,0.0,0.0,0.0,0.0,0.0,0.0,0.0,0.0,0.0,0.0,0.0,0.0,0.0,0.0,0.0,0.0,0.0,0.0,0.0,0.0,0.0,0.0,0.0,0.0,0.0,0.0,0.0,0.0,0.0,0.0,0.0,0.0,0.0,0.0,0.0,0.0,0.0,0.0,0.0,0.0,0.0,0.0,0.0,0.0,0.0,0.0,0.0,0.0,0.0,0.0,0.0,0.0,0.0,0.0,0.0,0.0,0.0,0.0,0.0,0.0,0.0,0.0,0.0,0.0,0.0,0.0,0.0,0.0,0.0,0.0,0.0,0.0,0.0,0.0,0.0,0.0,0.0,0.0,0.0,0.0,0.0,0.0,0.0,0.0,0.0,0.0,0.0,0.0,0.0,0.0,0.0,0.0,0.0,0.0,0.0,0.0,0.0,0.0,0.0,0.0,0.0,0.0,0.0,0.0,0.0,0.0,0.0,0.0,0.0,0.0,0.0,0.0,0.0,0.0,0.0,0.0,0.0,0.0,0.0,0.0,0.0,0.0,0.0,0.0,0.0,0.0,0.0,0.0,0.0,0.0,0.0,0.0,0.0,0.0,0.0,0.0,0.0,0.0,0.0,0.0,0.0,0.56,1.0,1.0,1.0,1.0,1.0,1.0,1.0,0.0,0.0,0.0,0.0,0.0,0.0,0.0,0.0,0.0,0.0,0.0,0.0,0.0,0.0,0.0,0.0,0.0,0.0,0.0,0.0,0.0,0.0,0.0,0.0,0.0,0.0,0.0,0.0,0.0,0.0,0.0],[0.0,0.0,0.0,0.0,0.0,0.0,0.0,0.0,0.0,0.0,0.0,0.0,0.0,0.0,0.0,0.0,0.0,0.0,0.0,0.0,0.0,0.0,0.0,0.0,0.0,0.0,0.0,0.0,0.0,0.0,0.0,0.0,0.0,0.0,0.0,0.0,0.0,0.0,0.0,0.0,0.0,0.0,0.0,0.0,0.0,0.0,0.0,0.0,0.0,0.0,0.0,0.0,0.0,0.0,0.0,0.0,0.0,0.0,0.0,0.0,0.0,0.0,0.0,0.0,0.0,0.0,0.0,0.0,0.0,0.0,0.0,0.0,0.0,0.0,0.0,0.0,0.0,0.0,0.0,0.0,0.0,0.0,0.0,0.0,0.0,0.0,0.0,0.0,0.0,0.0,0.0,0.0,0.0,0.0,0.0,0.0,0.0,0.0,0.0,0.0,0.0,0.0,0.0,0.0,0.0,0.0,0.0,0.0,0.0,0.0,0.0,0.0,0.0,0.0,0.0,0.0,0.0,0.0,0.0,0.0,0.0,0.0,0.0,0.0,0.0,0.0,0.0,0.0,0.0,0.0,0.0,0.0,0.0,0.0,0.0,0.0,0.0,0.0,0.0,0.0,0.0,0.0,0.0,0.0,0.0,0.0,0.0,0.0,0.0,0.0,0.0,0.0,0.0,0.0,0.0,0.0,0.0,0.0,0.0,0.0,0.0,0.0,0.0,1.0,1.0,1.0,1.0,1.0,1.0,0.0,0.0,0.0,0.0,0.0,0.0,0.0,0.0,0.0,0.0,0.0,0.0,0.0,0.0,0.0,0.0,0.0,0.0,0.0,0.0,0.0,0.0,0.0,0.0,0.0,0.0,0.0,0.0,0.0,0.0],[0.0,0.0,0.0,0.0,0.0,0.0,0.0,0.0,0.0,0.0,0.0,0.0,0.0,0.0,0.0,0.0,0.0,0.0,0.0,0.0,0.0,0.0,0.0,0.0,0.0,0.0,0.0,0.0,0.0,0.0,0.0,0.0,0.0,0.0,0.0,0.0,0.0,0.0,0.0,0.0,0.0,0.0,0.0,0.0,0.0,0.0,0.0,0.0,0.0,0.0,0.0,0.0,0.0,0.0,0.0,0.0,0.0,0.0,0.0,0.0,0.0,0.0,0.0,0.0,0.0,0.0,0.0,0.0,0.0,0.0,0.0,0.0,0.0,0.0,0.0,0.0,0.0,0.0,0.0,0.0,0.0,0.0,0.0,0.0,0.0,0.0,0.0,0.0,0.0,0.0,0.0,0.0,0.0,0.0,0.0,0.0,0.0,0.0,0.0,0.0,0.0,0.0,0.0,0.0,0.0,0.0,0.0,0.0,0.0,0.0,0.0,0.0,0.0,0.0,0.0,0.0,0.0,0.0,0.0,0.0,0.0,0.0,0.0,0.0,0.0,0.0,0.0,0.0,0.0,0.0,0.0,0.0,0.0,0.0,0.0,0.0,0.0,0.0,0.0,0.0,0.0,0.0,0.0,0.0,0.0,0.0,0.0,0.0,0.0,0.0,0.0,0.0,0.0,0.0,0.0,0.0,0.0,0.0,0.0,0.0,0.0,0.0,0.0,1.0,1.0,1.0,1.0,1.0,1.0,1.0,0.0,0.0,0.0,0.0,0.0,0.0,0.0,0.0,0.0,0.0,0.0,0.0,0.0,0.0,0.0,0.0,0.0,0.0,0.0,0.0,0.0,0.0,0.0,0.0,0.0,0.0,0.0,0.0,0.0],[0.0,0.0,0.0,0.0,0.0,0.0,0.0,0.0,0.0,0.0,0.0,0.0,0.0,0.0,0.0,0.0,0.0,0.0,0.0,0.0,0.0,0.0,0.0,0.0,0.0,0.0,0.0,0.0,0.0,0.0,0.0,0.0,0.0,0.0,0.0,0.0,0.0,0.0,0.0,0.0,0.0,0.0,0.0,0.0,0.0,0.0,0.0,0.0,0.0,0.0,0.0,0.0,0.0,0.0,0.0,0.0,0.0,0.0,0.0,0.0,0.0,0.0,0.0,0.0,0.0,0.0,0.0,0.0,0.0,0.0,0.0,0.0,0.0,0.0,0.0,0.0,0.0,0.0,0.0,0.0,0.0,0.0,0.0,0.0,0.0,0.0,0.0,0.0,0.0,0.0,0.0,0.0,0.0,0.0,0.0,0.0,0.0,0.0,0.0,0.0,0.0,0.0,0.0,0.0,0.0,0.0,0.0,0.0,0.0,0.0,0.0,0.0,0.0,0.0,0.0,0.0,0.0,0.0,0.0,0.0,0.0,0.0,0.0,0.0,0.0,0.0,0.0,0.95,0.0,1.0,0.0,0.0,0.0,0.0,0.0,0.0,0.0,0.0,0.0,0.0,0.99,0.0,0.0,0.0,0.0,0.0,0.0,0.0,1.0,0.0,0.0,0.0,0.0,0.0,0.0,0.0,0.0,0.0,0.0,0.0,0.02,0.11,1.0,1.0,1.0,1.0,1.0,1.0,1.0,1.0,1.0,0.0,0.0,0.0,0.0,0.0,0.0,0.0,0.0,0.0,0.0,0.0,0.0,0.0,0.0,0.0,0.0,0.0,0.0,0.0,0.0,0.0,0.0,0.0,0.0,0.0,0.0,0.0,0.0],[0.0,0.0,0.0,0.0,0.0,0.0,0.0,0.0,0.0,0.0,0.0,0.0,0.0,0.0,0.0,0.0,0.0,0.0,0.0,0.0,0.0,0.0,0.0,0.0,0.0,0.0,0.0,0.0,0.0,0.0,0.0,0.0,0.0,0.0,0.0,0.0,0.0,0.0,0.0,0.0,0.0,0.0,0.0,0.0,0.0,0.0,0.0,0.0,0.0,0.0,0.0,0.0,0.0,0.0,0.0,0.0,0.0,0.0,0.0,0.0,0.0,0.0,0.0,0.0,0.0,0.0,0.0,0.0,0.0,0.0,0.0,0.0,0.0,0.0,0.0,0.0,0.0,0.0,0.0,0.0,0.0,0.0,0.0,0.0,0.0,0.0,0.0,0.0,0.0,0.0,0.0,0.0,0.0,0.0,0.0,0.0,0.0,0.0,0.0,0.0,0.0,0.0,0.0,0.0,0.0,0.0,0.0,0.0,0.0,0.0,0.0,0.0,0.0,0.0,0.0,0.0,0.0,0.0,0.02,0.0,0.0,0.0,0.0,0.0,0.0,0.0,0.0,0.0,0.0,0.0,0.0,0.0,0.0,0.0,0.0,0.0,0.0,0.0,0.0,0.0,0.0,0.0,0.0,0.0,0.0,0.0,0.0,0.0,0.0,0.0,0.0,0.0,0.0,0.0,0.0,0.0,0.0,0.0,0.0,0.0,0.0,0.0,1.0,1.0,1.0,1.0,1.0,1.0,1.0,1.0,1.0,0.0,0.0,0.0,0.0,0.0,0.0,0.0,0.0,0.0,0.0,0.0,0.0,0.0,0.0,0.0,0.0,0.0,0.0,0.0,0.0,0.0,0.0,0.0,0.0,0.0,0.0,0.0,0.0],[0.0,0.0,0.0,0.0,0.0,0.0,0.0,0.0,0.0,0.0,0.0,0.0,0.0,0.0,0.0,0.0,0.0,0.0,0.0,0.0,0.0,0.0,0.0,0.0,0.0,0.0,0.0,0.0,0.0,0.0,0.0,0.0,0.0,0.0,0.0,0.0,0.0,0.0,0.0,0.0,0.0,0.0,0.0,0.0,0.0,0.0,0.0,0.0,0.0,0.0,0.0,0.0,0.0,0.0,0.0,0.0,0.0,0.0,0.0,0.0,0.0,0.0,0.0,0.0,0.0,0.0,0.0,0.0,0.0,0.0,0.0,0.0,0.0,0.0,0.0,0.0,0.0,0.0,0.0,0.0,0.0,0.0,0.0,0.0,0.0,0.0,0.0,0.0,0.0,0.0,0.0,0.0,0.0,0.0,0.0,0.0,0.0,0.0,0.0,0.0,0.0,0.0,0.0,0.0,0.0,0.0,0.0,0.0,0.0,0.0,0.0,0.0,0.0,0.0,0.0,0.0,0.0,0.0,0.0,0.0,0.0,0.0,0.0,0.0,0.0,0.0,0.0,0.0,0.0,0.0,0.0,0.0,0.0,0.0,0.0,0.0,0.0,0.0,0.0,0.0,0.0,0.0,0.0,0.0,0.0,0.0,0.0,0.0,0.0,0.0,0.0,0.0,0.0,0.0,0.0,0.0,0.0,0.0,0.0,0.0,0.0,0.0,0.0,0.0,1.0,1.0,1.0,1.0,1.0,1.0,1.0,0.0,0.0,0.0,0.0,0.0,0.0,0.0,0.0,0.0,0.0,0.0,0.0,0.0,0.0,0.0,0.0,0.0,0.0,0.0,0.0,0.0,0.0,0.0,0.0,0.0,0.0,0.0,0.0],[0.0,0.0,0.0,0.0,0.0,0.0,0.0,0.0,0.0,0.0,0.0,0.0,0.0,0.0,0.0,0.0,0.0,0.0,0.0,0.0,0.0,0.0,0.0,0.0,0.0,0.0,0.0,0.0,0.0,0.0,0.0,0.0,0.0,0.0,0.0,0.0,0.0,0.0,0.0,0.0,0.0,0.0,0.0,0.0,0.0,0.0,0.0,0.0,0.0,0.0,0.0,0.0,0.0,0.0,0.0,0.0,0.0,0.0,0.0,0.0,0.0,0.0,0.0,0.0,0.0,0.0,0.0,0.0,0.0,0.0,0.0,0.0,0.0,0.0,0.0,0.0,0.0,0.0,0.0,0.0,0.0,0.0,0.0,0.0,0.0,0.0,0.0,0.0,0.0,0.0,0.0,0.0,0.0,0.0,0.0,0.0,0.0,0.0,0.0,0.0,0.0,0.0,0.0,0.0,0.0,0.0,0.0,0.0,0.0,0.0,0.0,0.0,0.0,0.0,0.0,0.0,0.0,0.0,0.0,0.0,0.0,0.0,0.0,0.0,0.0,0.0,0.0,0.0,0.0,1.0,1.0,1.0,0.07,0.0,0.0,0.0,0.0,0.0,0.96,0.0,0.0,0.0,0.0,0.0,0.0,0.0,0.0,0.0,0.0,0.0,0.0,0.0,0.0,0.0,0.0,0.0,0.0,0.0,0.0,0.0,0.0,0.0,0.0,0.0,0.0,1.0,1.0,1.0,1.0,1.0,1.0,1.0,0.0,0.0,0.0,0.0,0.0,0.0,0.0,0.0,0.0,0.0,0.0,0.0,0.0,0.0,0.0,0.0,0.0,0.0,0.0,0.0,0.0,0.0,0.0,0.0,0.0,0.0,0.0],[0.0,0.0,0.0,0.0,0.0,0.0,0.0,0.0,0.0,0.0,0.0,0.0,0.0,0.0,0.0,0.0,0.0,0.0,0.0,0.0,0.0,0.0,0.0,0.0,0.0,0.0,0.0,0.0,0.0,0.0,0.0,0.0,0.0,0.0,0.0,0.0,0.0,0.0,0.0,0.0,0.0,0.0,0.0,0.0,0.0,0.0,0.0,0.0,0.0,0.0,0.0,0.0,0.0,0.0,0.0,0.0,0.0,0.0,0.0,0.0,0.0,0.0,0.0,0.0,0.0,0.0,0.0,0.0,0.0,0.0,0.0,0.0,0.0,0.0,0.0,0.0,0.0,0.0,0.0,0.0,0.0,0.0,0.0,0.0,0.0,0.0,0.0,0.0,0.0,0.0,0.0,0.0,0.0,0.0,0.0,0.0,0.0,0.0,0.0,0.0,0.0,0.0,0.0,0.0,0.0,0.0,0.0,0.0,0.0,0.0,0.0,0.0,0.0,0.0,0.0,0.0,0.0,0.0,1.0,0.0,0.0,0.0,0.0,0.0,0.0,0.0,0.0,1.0,1.0,1.0,0.01,0.0,0.0,0.0,0.0,0.0,0.0,0.0,0.0,0.0,0.0,0.0,0.0,0.0,0.0,0.0,0.0,0.0,0.0,0.0,0.0,0.0,0.0,0.0,0.0,0.0,0.0,0.0,0.0,0.0,0.0,0.0,0.0,0.0,0.0,0.0,1.0,1.0,1.0,1.0,1.0,1.0,1.0,1.0,0.0,0.0,0.0,0.0,0.0,0.0,0.0,0.0,0.0,0.0,0.0,0.0,0.0,0.0,0.0,0.0,0.0,0.0,0.0,0.0,0.0,0.0,0.0,0.0,0.0],[0.0,0.0,0.0,0.0,0.0,0.0,0.0,0.0,0.0,0.0,0.0,0.0,0.0,0.0,0.0,0.0,0.0,0.0,0.0,0.0,0.0,0.0,0.0,0.0,0.0,0.0,0.0,0.0,0.0,0.0,0.0,0.0,0.0,0.0,0.0,0.0,0.0,0.0,0.0,0.0,0.0,0.0,0.0,0.0,0.0,0.0,0.0,0.0,0.0,0.0,0.0,0.0,0.0,0.0,0.0,0.0,0.0,0.0,0.0,0.0,0.0,0.0,0.0,0.0,0.0,0.0,0.0,0.0,0.0,0.0,0.0,0.0,0.0,0.0,0.0,0.0,0.0,0.0,0.0,0.0,0.0,0.0,0.0,0.0,0.0,0.0,0.0,0.0,0.0,0.0,0.0,0.0,0.0,0.0,0.0,0.0,0.0,0.0,0.0,0.0,0.0,0.0,0.0,0.0,0.0,0.0,0.0,0.0,0.0,0.0,0.0,0.0,0.0,0.0,0.0,0.0,0.0,0.0,0.0,0.0,0.0,0.0,0.0,0.0,0.0,0.0,0.0,0.0,1.0,1.0,1.0,0.0,0.0,0.0,0.0,0.17,1.0,0.0,0.0,0.0,0.0,0.0,0.0,0.0,0.0,0.0,0.0,0.0,0.0,0.0,0.0,0.0,0.0,0.0,0.0,0.0,0.0,0.0,0.0,0.0,0.0,0.0,0.0,0.0,0.0,0.0,0.0,0.0,0.0,1.0,1.0,1.0,1.0,0.0,0.0,0.0,0.0,0.0,0.0,0.0,0.0,0.0,0.0,0.0,0.0,0.0,0.0,0.0,0.0,0.0,0.0,0.0,0.0,0.0,0.0,0.0,0.0,0.0,0.0],[0.0,0.0,0.0,0.0,0.0,0.0,0.0,0.0,0.0,0.0,0.0,0.0,0.0,0.0,0.0,0.0,0.0,0.0,0.0,0.0,0.0,0.0,0.0,0.0,0.0,0.0,0.0,0.0,0.0,0.0,0.0,0.0,0.0,0.0,0.0,0.0,0.0,0.0,0.0,0.0,0.0,0.0,0.0,0.0,0.0,0.0,0.0,0.0,0.0,0.0,0.0,0.0,0.0,0.0,0.0,0.0,0.0,0.0,0.0,0.0,0.0,0.0,0.0,0.0,0.0,0.0,0.0,0.0,0.0,0.0,0.0,0.0,0.0,0.0,0.0,0.0,0.0,0.0,0.0,0.0,0.0,0.0,0.0,0.0,0.0,0.0,0.0,0.0,0.0,0.0,0.0,0.0,0.0,0.0,0.0,0.0,0.0,0.0,0.0,0.0,0.0,0.0,0.0,0.0,0.0,0.11,0.0,0.0,0.0,0.0,0.0,0.0,0.0,0.0,0.0,1.0,0.0,0.0,0.13,0.0,0.0,0.0,0.0,0.0,0.0,0.0,0.0,0.33,1.0,0.0,0.0,0.0,0.0,0.0,0.0,0.0,1.0,0.0,0.0,0.0,0.0,0.0,0.0,0.0,0.0,0.0,0.0,0.0,0.0,0.0,0.0,0.0,0.0,0.0,0.0,0.0,0.0,0.0,0.0,0.0,0.0,0.0,0.0,0.0,0.0,0.0,0.0,0.0,0.0,0.0,1.0,1.0,1.0,1.0,1.0,0.0,0.0,0.0,0.0,0.0,0.0,0.0,0.0,0.0,0.0,0.0,0.0,0.0,0.0,0.0,0.0,0.0,0.0,0.0,0.0,0.0,0.0,0.0,0.0],[0.0,0.0,0.0,0.0,0.0,0.0,0.0,0.0,0.0,0.0,0.0,0.0,0.0,0.0,0.0,0.0,0.0,0.0,0.0,0.0,0.0,0.0,0.0,0.0,0.0,0.0,0.0,0.0,0.0,0.0,0.0,0.0,0.0,0.0,0.0,0.0,0.0,0.0,0.0,0.0,0.0,0.0,0.0,0.0,0.0,0.0,0.0,0.0,0.0,0.0,0.0,0.0,0.0,0.0,0.0,0.0,0.0,0.0,0.0,0.0,0.0,0.0,0.0,0.0,0.0,0.0,0.0,0.0,0.0,0.0,0.0,0.0,0.0,0.0,0.0,0.0,0.0,0.0,0.0,0.0,0.0,0.0,0.0,0.0,0.0,0.0,0.0,0.0,0.0,0.0,0.0,0.0,0.0,0.0,0.0,0.0,0.0,0.0,0.0,0.0,0.0,0.0,0.0,0.0,0.0,0.0,0.0,0.0,0.0,0.0,0.0,0.0,0.0,0.0,0.0,1.0,1.0,1.0,1.0,0.0,0.95,1.0,0.0,0.0,0.0,1.0,1.0,1.0,1.0,0.0,0.0,0.0,0.0,0.0,0.0,0.0,0.0,0.0,0.0,0.0,0.0,0.0,1.0,0.0,0.0,0.0,0.0,0.0,0.0,0.0,0.0,0.0,0.0,0.0,0.0,0.0,0.0,0.0,0.0,0.0,0.0,0.0,0.0,0.0,0.0,0.0,0.0,0.0,0.0,0.0,1.0,0.0,1.0,1.0,1.0,1.0,0.0,0.0,0.0,0.0,0.0,0.0,0.0,0.0,0.0,0.0,0.0,0.0,0.0,0.0,0.0,0.0,0.0,0.0,0.0,0.0,0.0,0.0,0.0],[0.0,0.0,0.0,0.0,0.0,0.0,0.0,0.0,0.0,0.0,0.0,0.0,0.0,0.0,0.0,0.0,0.0,0.0,0.0,0.0,0.0,0.0,0.0,0.0,0.0,0.0,0.0,0.0,0.0,0.0,0.0,0.0,0.0,0.0,0.0,0.0,0.0,0.0,0.0,0.0,0.0,0.0,0.0,0.0,0.0,0.0,0.0,0.0,0.0,0.0,0.0,0.0,0.0,0.0,0.0,0.0,0.0,0.0,0.0,0.0,0.0,0.0,0.0,0.0,0.0,0.0,0.0,0.0,0.0,0.0,0.0,0.0,0.0,0.0,0.0,0.0,0.0,0.0,0.0,0.0,0.0,0.0,0.0,0.0,0.0,0.0,0.0,0.0,0.0,0.0,0.0,0.0,0.0,0.0,0.0,0.0,0.0,0.0,0.0,0.0,0.0,0.0,0.0,0.0,0.0,0.0,0.0,0.0,1.0,0.0,0.0,0.0,0.0,1.0,1.0,1.0,1.0,0.0,0.0,0.0,0.0,0.0,0.0,0.0,0.0,1.0,1.0,0.63,1.0,0.0,0.0,0.0,0.0,0.0,0.0,0.0,0.0,0.0,0.0,0.0,0.0,0.0,0.0,0.0,0.0,0.0,0.0,0.0,0.0,0.0,0.0,0.0,0.0,0.0,0.0,0.0,0.0,0.0,0.0,0.0,0.0,0.0,0.0,0.0,0.0,0.0,0.0,0.0,0.0,0.0,0.0,0.0,1.0,1.0,1.0,1.0,1.0,0.0,0.0,0.0,0.0,0.0,0.0,0.0,0.0,0.0,0.0,0.0,0.0,0.0,0.0,0.0,0.0,0.0,0.0,0.0,0.0,0.0,0.0],[0.0,0.0,0.0,0.0,0.0,0.0,0.0,0.0,0.0,0.0,0.0,0.0,0.0,0.0,0.0,0.0,0.0,0.0,0.0,0.0,0.0,0.0,0.0,0.0,0.0,0.0,0.0,0.0,0.0,0.0,0.0,0.0,0.0,0.0,0.0,0.0,0.0,0.0,0.0,0.0,0.0,0.0,0.0,0.0,0.0,0.0,0.0,0.0,0.0,0.0,0.0,0.0,0.0,0.0,0.0,0.0,0.0,0.0,0.0,0.0,0.0,0.0,0.0,0.0,0.0,0.0,0.0,0.0,0.0,0.0,0.0,0.0,0.0,0.0,0.0,0.0,0.0,0.0,0.0,0.0,0.0,0.0,0.0,0.0,0.0,0.0,0.0,0.0,0.0,0.0,0.0,0.0,0.0,0.0,0.0,0.0,0.0,0.0,0.0,0.0,0.0,0.0,0.0,0.0,0.0,0.0,0.0,0.0,0.0,0.0,0.0,0.0,0.0,1.0,1.0,0.22,1.0,0.0,0.0,0.0,0.01,0.0,0.99,0.0,0.4,1.0,1.0,0.0,0.0,0.0,0.0,0.0,0.0,0.0,0.0,0.0,0.0,0.0,0.0,0.0,0.0,0.0,0.0,0.0,0.0,0.0,0.0,0.0,0.0,0.0,0.0,0.0,0.0,0.0,0.0,0.0,0.0,0.0,0.0,0.0,0.0,0.0,0.0,0.0,0.0,0.0,0.0,0.0,0.0,0.0,0.0,0.0,0.0,1.0,1.0,1.0,1.0,1.0,0.0,1.0,0.0,0.0,0.0,0.0,0.0,0.0,0.0,0.0,0.0,0.0,0.0,0.0,0.0,0.0,0.0,0.0,0.0,0.0,0.0],[0.0,0.0,0.0,0.0,0.0,0.0,0.0,0.0,0.0,0.0,0.0,0.0,0.0,0.0,0.0,0.0,0.0,0.0,0.0,0.0,0.0,0.0,0.0,0.0,0.0,0.0,0.0,0.0,0.0,0.0,0.0,0.0,0.0,0.0,0.0,0.0,0.0,0.0,0.0,0.0,0.0,0.0,0.0,0.0,0.0,0.0,0.0,0.0,0.0,0.0,0.0,0.0,0.0,0.0,0.0,0.0,0.0,0.0,0.0,0.0,0.0,0.0,0.0,0.0,0.0,0.0,0.0,0.0,0.0,0.0,0.0,0.0,0.0,0.0,0.0,0.0,0.0,0.0,0.0,0.0,1.0,0.0,0.0,0.0,0.0,1.0,0.0,0.0,0.0,0.0,0.0,0.0,0.0,0.0,0.0,0.0,0.0,0.0,0.0,0.0,0.0,0.0,0.0,0.0,0.0,0.0,0.0,0.0,0.0,0.0,0.0,0.52,1.0,1.0,0.23,0.0,0.0,0.0,0.0,0.0,0.0,0.0,0.0,0.0,0.03,0.0,0.74,0.0,0.0,0.0,0.0,0.0,0.0,0.0,0.0,0.0,0.0,0.0,0.0,0.0,0.0,0.0,0.0,0.0,0.0,0.0,0.0,0.0,0.0,0.0,0.0,0.0,0.0,0.0,0.0,0.0,0.0,0.0,0.0,0.0,0.0,0.0,0.0,0.0,0.0,0.0,0.0,0.0,0.0,0.0,0.0,0.0,0.0,0.0,1.0,1.0,1.0,1.0,1.0,1.0,0.0,0.0,0.0,0.01,0.0,0.0,0.0,0.0,0.0,0.0,0.0,0.0,0.0,0.0,0.0,0.0,0.0,0.0,0.0],[0.0,0.0,0.0,0.0,0.0,0.0,0.0,0.0,0.0,0.0,0.0,0.0,0.0,0.0,0.0,0.0,0.0,0.0,0.0,0.0,0.0,0.0,0.0,0.0,0.0,0.0,0.0,0.0,0.0,0.0,0.0,0.0,0.0,0.0,0.0,0.0,0.0,0.0,0.0,0.0,0.0,0.0,0.0,0.0,0.0,0.0,0.0,0.0,0.0,0.0,0.0,0.0,0.0,0.0,0.0,0.0,0.0,0.0,0.0,0.0,0.0,0.0,0.0,0.0,0.0,0.0,0.0,0.0,0.0,0.0,0.0,0.0,0.0,0.0,0.0,0.0,0.0,0.0,0.0,0.0,0.0,0.0,0.0,0.0,0.0,0.0,0.0,0.0,0.0,0.0,0.0,0.0,0.0,0.0,0.0,0.0,0.0,0.0,0.0,0.0,0.0,0.0,0.0,0.0,0.0,0.0,0.0,0.0,0.0,0.0,0.0,0.0,1.0,1.0,1.0,0.0,0.0,0.0,0.0,0.0,0.0,0.0,0.0,0.0,0.0,0.0,0.0,0.0,0.0,0.0,0.0,0.0,0.0,0.0,0.0,0.0,0.0,0.0,0.0,0.0,0.0,0.0,0.0,0.0,0.0,0.0,0.0,0.0,0.0,0.0,0.0,0.0,0.0,0.0,0.0,0.0,0.0,0.0,0.0,0.0,0.0,0.0,0.0,0.0,0.0,0.0,0.0,0.0,0.0,0.0,0.0,0.0,0.0,0.0,0.0,1.0,1.0,1.0,1.0,1.0,0.0,0.0,0.0,0.0,0.0,0.0,0.0,0.0,0.0,0.0,0.0,0.0,0.0,0.0,0.0,0.0,0.0,0.0,0.0],[0.0,0.0,0.0,0.0,0.0,0.0,0.0,0.0,0.0,0.0,0.0,0.0,0.0,0.0,0.0,0.0,0.0,0.0,0.0,0.0,0.0,0.0,0.0,0.0,0.0,0.0,0.0,0.0,0.0,0.0,0.0,0.0,0.0,0.0,0.0,0.0,0.0,0.0,0.0,0.0,0.0,0.0,0.0,0.0,0.0,0.0,0.0,0.0,0.0,0.0,0.0,0.0,0.0,0.0,0.0,0.0,0.0,0.0,0.0,0.0,0.0,0.0,0.0,0.0,0.0,0.0,0.0,0.0,0.0,0.0,0.0,0.0,0.0,0.0,0.0,0.0,0.0,0.0,0.0,0.0,0.0,0.0,0.0,0.0,0.0,1.0,0.0,0.0,0.0,0.0,0.0,0.0,0.0,0.0,0.0,0.0,0.0,0.0,0.0,0.0,0.0,0.0,0.0,0.0,0.0,0.0,0.0,0.0,0.0,0.0,0.0,0.0,0.99,0.0,0.0,0.0,0.0,0.0,0.0,0.0,0.0,0.0,0.0,0.0,0.0,0.0,0.0,0.0,0.0,0.0,0.0,0.0,0.0,0.0,0.0,0.0,0.0,0.0,0.0,0.0,0.0,0.0,0.0,0.0,0.0,0.0,0.0,0.0,0.0,0.0,0.0,0.0,0.0,0.0,0.0,0.0,0.0,0.0,0.0,0.0,0.0,0.0,0.0,0.0,0.0,0.0,0.0,0.0,0.0,0.0,0.0,0.0,0.0,0.0,0.0,0.0,1.0,1.0,1.0,1.0,1.0,0.0,0.0,0.13,0.0,0.0,0.0,0.0,0.0,0.0,0.0,0.0,0.0,0.0,0.0,0.0,0.0,0.0,0.0],[0.0,0.0,0.0,0.0,0.0,0.0,0.0,0.0,0.0,0.0,0.0,0.0,0.0,0.0,0.0,0.0,0.0,0.0,0.0,0.0,0.0,0.0,0.0,0.0,0.0,0.0,0.0,0.0,0.0,0.0,0.0,0.0,0.0,0.0,0.0,0.0,0.0,0.0,0.0,0.0,0.0,0.0,0.0,0.0,0.0,0.0,0.0,0.0,0.0,0.0,0.0,0.0,0.0,0.0,0.0,0.0,0.0,0.0,0.0,0.0,0.0,0.0,0.0,0.0,0.0,0.0,0.0,0.0,0.0,0.0,0.0,0.0,0.0,0.0,0.0,0.0,0.0,0.0,0.0,0.0,0.0,0.0,0.0,0.85,0.0,0.99,0.0,0.0,0.0,0.0,0.0,0.0,0.0,0.0,0.0,0.0,0.0,0.0,0.0,0.0,0.0,0.0,0.0,0.0,0.0,0.0,0.0,0.0,0.0,0.0,0.0,0.0,0.0,0.0,0.0,0.0,0.0,0.0,0.0,0.0,0.0,0.0,0.2,0.0,1.0,0.8,0.0,0.0,0.0,0.0,0.0,0.0,0.0,0.0,0.0,0.0,0.0,0.0,0.0,0.0,0.0,0.0,0.0,0.0,0.0,0.0,0.0,0.0,0.0,0.0,0.0,0.0,0.0,0.0,0.0,0.0,0.0,0.0,0.0,0.0,0.0,0.0,0.0,0.0,0.0,0.0,0.0,0.0,0.0,0.0,0.0,0.0,0.0,0.0,0.0,1.0,1.0,1.0,1.0,1.0,1.0,0.72,0.01,0.99,0.0,0.0,0.0,0.0,0.0,0.0,0.0,0.0,0.0,0.0,0.0,0.0,0.0,0.0,0.0],[0.0,0.0,0.0,0.0,0.0,0.0,0.0,0.0,0.0,0.0,0.0,0.0,0.0,0.0,0.0,0.0,0.0,0.0,0.0,0.0,0.0,0.0,0.0,0.0,0.0,0.0,0.0,0.0,0.0,0.0,0.0,0.0,0.0,0.0,0.0,0.0,0.0,0.0,0.0,0.0,0.0,0.0,0.0,0.0,0.0,0.0,0.0,0.0,0.0,0.0,0.0,0.0,0.0,0.0,0.0,0.0,0.0,0.0,0.0,0.0,0.0,0.0,0.0,0.0,0.0,0.0,0.0,0.0,0.0,0.0,0.0,0.0,0.0,0.0,0.0,0.0,0.0,0.0,0.0,0.0,0.0,0.0,0.0,0.01,0.0,0.0,0.0,0.0,0.0,0.0,0.0,0.0,0.0,0.0,0.0,0.0,0.0,0.0,0.0,0.0,0.0,0.0,0.0,0.0,0.0,0.0,0.0,0.0,0.0,0.0,0.0,0.0,0.0,0.0,0.0,0.0,0.0,0.0,0.0,0.0,0.0,0.0,0.0,0.0,0.0,0.0,0.0,0.0,0.0,0.0,0.0,0.0,0.0,0.0,0.0,0.0,0.0,0.0,0.0,0.0,0.0,0.0,0.0,0.0,0.0,0.0,0.0,0.0,0.0,0.0,0.0,0.0,0.0,0.0,0.0,0.0,0.0,0.0,0.0,0.0,0.0,0.0,0.0,0.0,0.0,0.0,0.0,0.0,0.0,0.0,0.0,0.0,0.0,0.0,0.0,0.0,0.0,0.0,1.0,1.0,1.0,1.0,1.0,1.0,0.01,0.0,0.0,0.0,0.0,0.0,0.0,0.0,0.0,0.0,0.0,0.0,0.0,0.0,0.0],[0.0,0.0,0.0,0.0,0.0,0.0,0.0,0.0,0.0,0.0,0.0,0.0,0.0,0.0,0.0,0.0,0.0,0.0,0.0,0.0,0.0,0.0,0.0,0.0,0.0,0.0,0.0,0.0,0.0,0.0,0.0,0.0,0.0,0.0,0.0,0.0,0.0,0.0,0.0,0.0,0.0,0.0,0.0,0.0,0.0,0.0,0.0,0.0,0.0,0.0,0.0,0.0,0.0,0.0,0.0,0.0,0.0,0.0,0.0,0.0,0.0,0.0,0.0,0.0,0.0,0.0,0.0,0.0,0.0,0.0,0.0,0.0,0.0,0.0,0.0,0.0,0.0,0.0,0.0,0.0,0.0,0.0,0.0,0.0,0.0,0.0,0.0,0.0,0.0,0.0,0.0,0.0,0.0,0.0,0.0,0.0,0.0,0.0,0.0,0.0,0.0,0.0,0.0,0.0,0.0,0.0,0.0,0.0,0.0,0.0,0.0,0.0,0.0,0.0,0.0,0.0,0.0,0.0,0.0,0.0,0.0,0.0,0.98,0.94,0.01,0.0,0.0,0.0,0.0,0.0,0.0,0.0,0.0,0.0,0.0,0.0,0.0,0.0,0.0,0.0,0.0,0.0,0.0,0.0,0.0,0.0,0.0,0.0,0.0,0.0,0.0,0.0,0.0,0.0,0.0,0.0,0.0,0.0,0.0,0.0,0.0,0.0,0.0,0.0,0.0,0.0,0.0,0.0,0.0,0.0,0.0,0.0,0.0,0.0,0.0,0.0,0.0,0.0,0.0,0.72,1.0,1.0,1.0,1.0,0.91,0.0,0.0,0.0,0.0,0.0,0.0,0.0,0.0,0.0,0.0,0.0,0.0,0.0,0.0],[0.0,0.0,0.0,0.0,0.0,0.0,0.0,0.0,0.0,0.0,0.0,0.0,0.0,0.0,0.0,0.0,0.0,0.0,0.0,0.0,0.0,0.0,0.0,0.0,0.0,0.91,0.02,0.24,0.0,0.0,0.0,0.0,0.0,0.0,0.0,0.0,0.0,0.0,0.0,0.0,0.0,0.0,0.0,0.0,0.0,0.0,0.0,0.0,0.0,0.0,0.0,0.0,0.0,0.0,0.0,0.0,0.0,0.0,0.0,0.0,0.0,0.0,0.0,0.0,0.0,0.0,0.0,0.0,0.0,0.0,0.0,0.0,0.0,0.0,0.0,0.0,0.0,0.0,0.0,0.0,0.0,0.0,0.0,0.1,0.0,0.0,0.0,0.0,0.0,0.0,0.0,0.0,0.0,0.0,0.0,0.0,0.0,0.0,0.0,0.0,0.0,0.0,0.0,0.0,0.0,0.0,0.0,0.0,0.0,0.0,0.0,0.0,0.0,0.0,0.0,0.0,0.0,0.0,0.0,0.0,0.0,0.0,0.0,0.0,0.02,0.0,0.0,0.0,0.0,0.0,0.0,0.0,0.0,0.0,0.0,0.0,0.0,0.0,0.0,0.0,0.0,0.0,0.0,0.0,0.0,0.0,0.0,0.0,0.0,0.0,0.0,0.0,0.0,0.0,0.0,0.0,0.0,0.0,0.0,0.0,0.0,0.0,0.0,0.0,0.0,0.0,0.0,0.0,0.0,0.0,0.0,0.0,0.0,0.0,0.0,0.0,0.0,0.0,0.0,0.01,1.0,1.0,1.0,1.0,1.0,0.99,0.01,0.02,0.0,0.0,0.0,0.0,0.0,0.0,0.0,0.0,0.0,0.0,0.0],[0.0,0.0,0.0,0.0,0.0,0.0,0.0,0.0,0.0,0.0,0.0,0.0,0.0,0.0,0.0,0.0,0.0,0.0,0.0,0.0,0.0,0.0,0.0,0.0,0.0,0.0,0.0,0.79,0.0,0.0,0.0,0.0,0.0,0.0,0.0,0.0,0.0,0.0,0.0,0.0,0.0,0.0,0.0,0.0,0.0,0.0,0.0,0.0,0.0,0.0,0.0,0.0,0.0,0.0,0.0,0.0,0.0,0.0,0.0,0.0,0.0,0.0,0.0,0.0,0.0,0.0,0.0,0.0,0.0,0.0,0.0,0.0,0.0,0.0,0.0,0.0,0.0,0.0,0.0,0.0,0.01,0.0,0.0,1.0,0.99,0.99,0.0,0.0,0.0,0.0,0.0,0.0,0.0,0.0,0.0,0.0,0.0,0.0,0.0,0.0,0.0,0.0,0.0,0.0,0.0,0.0,0.0,0.0,0.0,0.0,0.0,0.0,0.0,0.0,0.0,0.0,0.0,0.0,0.0,0.0,0.0,0.0,0.0,0.01,0.98,0.0,0.0,0.0,0.0,0.0,0.0,0.0,0.0,0.0,0.0,0.0,0.0,0.0,0.0,0.0,0.0,0.0,0.0,0.0,0.0,0.0,0.0,0.0,0.0,0.0,0.0,0.0,0.0,0.0,0.0,0.0,0.0,0.0,0.0,0.0,0.0,0.0,0.0,0.0,0.0,0.0,0.0,0.0,0.0,0.0,0.0,0.0,0.0,0.0,0.0,0.0,0.01,0.0,0.13,0.99,1.0,1.0,1.0,1.0,1.0,1.0,0.96,0.7,0.02,0.0,0.0,0.0,0.0,0.0,0.0,0.0,0.0,0.0,0.0],[0.0,0.0,0.0,0.0,0.0,0.0,0.0,0.0,0.0,0.0,0.0,0.0,0.0,0.0,0.0,0.0,0.0,0.0,0.0,0.0,0.0,0.0,0.0,0.0,0.0,0.0,0.0,0.0,0.0,0.0,0.0,0.0,0.0,0.0,0.0,0.0,0.0,0.0,0.0,0.0,0.0,0.0,0.0,0.0,0.0,0.0,0.0,0.0,0.0,0.0,0.0,0.0,0.0,0.0,0.0,0.0,0.0,0.0,0.0,0.0,0.0,0.0,0.0,0.0,0.0,0.0,0.0,0.0,0.0,0.0,0.0,0.0,0.0,0.0,0.0,0.0,0.0,0.0,0.0,0.0,0.0,0.0,0.0,1.0,0.0,0.01,0.0,0.0,0.0,0.0,0.0,0.0,0.0,0.0,0.0,0.0,0.0,0.0,0.0,0.0,0.0,0.0,0.0,0.0,0.0,0.0,0.0,0.0,0.0,0.0,0.0,0.0,0.0,0.0,0.0,0.0,0.0,0.0,0.0,0.0,0.0,0.0,0.02,1.0,1.0,0.0,0.0,0.0,0.0,0.0,0.0,0.0,0.0,0.0,0.0,0.0,0.0,0.0,0.0,0.0,0.0,0.0,0.0,0.48,0.0,0.0,0.0,0.0,0.0,0.0,0.0,0.0,0.0,0.0,0.0,0.0,0.0,0.0,0.0,0.0,0.0,0.0,0.0,0.0,0.0,0.0,0.0,0.0,0.0,0.0,0.0,0.0,0.0,0.0,0.0,0.0,0.0,0.0,0.0,0.0,0.01,0.91,1.0,1.0,1.0,1.0,1.0,1.0,1.0,0.0,0.0,0.0,0.0,0.0,0.0,0.0,0.0,0.0,0.0],[0.0,0.0,0.0,0.0,0.0,0.0,0.0,0.0,0.0,0.0,0.0,0.0,0.0,0.0,0.0,0.0,0.0,0.0,0.0,0.0,0.0,0.0,0.0,0.0,0.0,0.99,0.0,1.0,0.0,0.0,0.0,0.0,0.0,0.0,0.0,0.0,0.0,0.0,0.0,0.0,0.0,0.0,0.0,0.0,0.0,0.0,0.0,0.0,0.0,0.0,0.0,0.0,0.0,0.0,0.0,0.0,0.0,0.0,0.0,0.0,0.0,0.0,0.0,0.0,0.0,0.0,0.0,0.0,0.0,0.0,0.0,0.0,0.0,0.0,0.0,0.0,0.0,0.0,0.0,0.0,0.0,0.0,0.0,0.26,0.0,0.0,0.0,0.0,0.0,0.0,0.0,0.0,0.0,0.0,0.0,0.0,0.0,0.0,0.0,0.0,0.0,0.0,0.0,0.0,0.0,0.0,0.0,0.0,0.0,0.0,0.0,0.0,0.0,0.0,0.0,0.0,0.0,0.0,0.0,0.0,0.0,0.0,0.0,0.0,0.0,0.0,0.0,0.0,0.0,0.0,0.0,0.0,0.0,0.0,0.0,0.0,0.0,0.0,0.0,0.0,0.0,0.0,0.0,0.0,0.0,0.0,0.0,0.0,0.0,0.0,0.0,0.0,0.0,0.0,0.0,0.0,0.0,0.0,0.0,0.0,0.0,0.0,0.0,0.0,0.0,0.0,0.0,0.0,0.0,0.0,0.0,0.0,0.0,0.0,0.0,0.0,0.0,0.0,0.0,0.0,0.0,0.0,0.99,1.0,1.0,1.0,1.0,1.0,1.0,1.0,0.0,0.0,0.0,0.0,0.0,0.0,0.0,0.0,0.0],[0.0,0.0,0.0,0.0,0.0,0.0,0.0,0.0,0.0,0.0,0.0,0.0,0.0,0.0,0.0,0.0,0.0,0.0,0.0,0.0,0.0,0.0,0.0,0.0,0.0,0.11,0.0,1.0,1.0,0.0,0.0,0.0,0.0,0.42,0.0,0.0,0.0,0.0,0.0,0.0,0.0,0.0,0.0,0.0,0.0,0.0,0.0,0.0,0.0,0.0,0.0,0.0,0.0,0.0,0.0,0.0,0.0,0.0,0.0,0.0,0.0,0.0,0.0,0.0,0.0,0.0,0.0,0.0,0.0,0.0,0.0,0.0,0.0,0.0,0.0,0.0,0.0,0.0,0.0,0.0,0.0,0.0,1.0,1.0,0.69,0.0,0.0,0.0,0.0,0.0,0.0,0.0,0.0,0.0,0.0,0.0,0.0,0.0,0.0,0.0,0.0,0.0,0.0,0.0,0.0,0.0,0.0,0.0,0.0,0.0,0.0,0.0,0.0,0.0,0.0,0.0,0.0,0.0,0.0,0.0,0.0,0.0,0.0,0.0,0.0,0.0,0.0,0.0,0.0,0.0,0.0,0.0,0.0,0.0,0.0,0.0,0.0,0.0,0.0,0.0,0.0,0.0,0.0,0.0,0.0,0.0,0.0,0.0,0.0,0.0,0.0,0.0,0.0,0.0,0.0,0.0,0.0,0.0,0.0,0.0,0.0,0.0,0.0,0.0,0.0,0.0,0.0,0.0,0.0,0.0,0.0,0.0,0.0,0.0,0.0,0.0,0.0,0.0,0.0,0.0,0.0,0.0,0.01,0.96,1.0,1.0,1.0,1.0,1.0,1.0,1.0,0.0,0.0,0.0,0.0,0.0,0.0,0.0,0.0],[0.0,0.0,0.0,0.0,0.0,0.0,0.0,0.0,0.0,0.0,0.0,0.0,0.0,0.0,0.0,0.0,0.0,0.0,0.0,0.0,0.0,0.0,0.0,0.0,0.0,0.0,0.0,0.0,0.0,0.0,0.0,0.0,0.0,0.0,0.0,0.0,0.0,0.0,0.0,0.0,0.0,0.0,0.0,0.0,0.0,0.0,0.0,0.0,0.0,0.0,0.0,0.0,0.0,0.0,0.0,0.0,0.0,0.0,0.0,0.0,1.0,0.0,0.0,0.0,0.0,0.0,0.0,0.0,0.0,0.0,0.0,0.0,0.0,0.0,0.0,0.0,0.0,0.0,0.0,1.0,0.0,0.0,1.0,1.0,0.0,0.0,0.0,0.0,0.0,0.0,0.0,0.0,0.0,0.0,0.0,0.0,0.0,0.0,0.0,0.0,0.0,0.0,0.0,0.0,0.0,0.0,0.0,0.0,0.0,0.0,0.0,0.0,0.0,0.0,0.0,0.0,0.0,0.0,0.0,0.0,0.0,0.0,0.0,0.16,1.0,0.0,0.0,0.0,0.0,0.0,0.0,0.0,0.0,0.0,0.0,0.0,0.0,0.0,0.0,0.0,0.0,1.0,0.0,0.87,0.0,0.0,0.0,0.0,0.0,1.0,0.0,0.0,0.0,0.0,0.0,0.0,0.0,0.0,0.0,0.0,0.0,0.0,0.0,0.0,0.0,0.0,0.0,0.0,0.0,0.0,0.0,0.0,0.0,0.0,0.0,0.0,0.0,0.0,0.0,0.0,0.0,0.0,0.02,0.7,1.0,1.0,1.0,1.0,1.0,1.0,1.0,1.0,0.0,0.0,0.0,0.0,0.0,0.0,0.0],[0.0,0.0,0.0,0.0,0.0,0.0,0.0,0.0,0.0,0.0,0.0,0.0,0.0,0.0,0.0,0.0,0.0,0.0,0.0,0.0,0.0,0.0,0.0,0.0,0.0,0.0,0.0,0.0,0.0,0.0,0.0,0.0,0.0,0.0,0.0,0.0,0.0,0.0,0.0,0.0,0.0,0.0,0.0,0.0,0.0,0.0,0.0,0.0,0.0,0.0,0.0,0.0,0.0,0.0,0.0,0.0,0.0,0.0,0.0,0.0,0.0,0.0,0.0,0.0,0.0,0.0,0.0,0.0,0.0,0.0,0.0,0.0,0.0,0.0,0.0,0.0,0.0,0.0,0.0,0.0,0.0,0.0,0.0,0.0,0.0,0.0,0.0,0.0,0.0,0.0,0.0,0.0,0.0,0.0,0.0,0.0,0.0,0.0,0.0,0.0,0.0,0.0,0.0,0.0,0.0,0.0,0.0,0.0,0.0,0.0,0.0,0.0,0.0,0.0,0.0,0.0,0.0,0.0,0.0,0.0,0.0,0.0,0.0,0.09,0.0,0.0,0.0,0.0,0.0,0.0,0.0,0.0,0.0,0.0,0.0,0.0,0.0,0.0,0.0,0.0,0.0,0.0,0.0,0.17,0.0,0.0,0.0,0.0,0.0,0.0,0.0,0.0,0.0,0.0,0.0,0.0,0.0,0.0,0.0,0.0,0.0,0.0,0.0,0.0,0.0,0.0,0.0,0.0,0.0,0.0,0.0,0.0,0.0,0.0,0.0,0.0,0.0,0.0,0.0,0.0,0.0,0.0,0.0,0.02,1.0,1.0,1.0,1.0,1.0,1.0,1.0,1.0,1.0,0.0,0.0,0.0,0.0,0.0,0.0],[0.0,0.0,0.0,0.0,0.0,0.0,0.0,0.0,0.0,0.0,0.0,0.0,0.0,0.0,0.0,0.0,0.0,0.0,0.0,0.0,0.0,0.0,0.0,0.0,0.0,0.0,0.0,1.0,1.0,1.0,1.0,0.0,0.99,1.0,0.0,0.0,0.0,0.0,0.0,0.0,0.0,0.0,0.0,0.0,0.0,0.0,0.0,0.0,0.0,0.0,0.0,0.0,0.0,0.0,0.0,0.0,0.0,0.0,0.0,0.0,0.0,0.0,0.0,0.0,0.0,0.0,0.0,0.0,0.0,0.0,0.0,0.0,0.0,0.0,0.0,0.0,0.0,0.0,0.0,0.0,0.0,0.0,0.99,0.0,0.0,0.0,0.0,0.0,0.0,0.0,0.0,0.0,0.0,0.0,0.0,0.0,0.0,0.0,0.0,0.0,0.0,0.0,0.0,0.0,0.0,0.0,0.0,0.0,0.0,0.0,0.0,0.0,0.0,0.0,0.0,0.0,0.0,0.0,0.0,0.0,0.0,0.0,0.0,0.0,0.0,0.0,0.0,0.0,0.0,0.0,0.0,0.0,0.0,0.0,0.0,0.0,0.0,0.0,0.0,0.0,0.0,0.0,0.0,0.0,0.0,0.0,0.0,0.0,0.0,0.0,0.0,0.0,0.0,0.0,0.0,0.0,0.0,0.0,0.0,0.0,0.0,0.0,0.0,0.0,0.0,0.0,0.0,0.0,0.0,0.0,0.0,0.0,0.0,0.0,0.0,0.0,0.0,0.0,0.0,0.0,0.0,0.0,0.0,0.0,0.0,1.0,1.0,1.0,1.0,1.0,1.0,1.0,1.0,1.0,0.0,0.0,0.0,0.0,0.0],[0.0,0.0,0.0,0.0,0.0,0.0,0.0,0.0,0.0,0.0,0.0,0.0,0.0,0.0,0.0,0.0,0.0,0.0,0.0,0.0,0.0,0.0,0.0,0.0,0.0,0.0,0.0,0.0,0.98,0.0,0.5,0.0,0.0,1.0,0.0,0.0,0.0,0.0,0.0,0.0,0.0,0.0,0.0,0.0,0.0,0.0,0.0,0.0,0.0,0.0,0.0,0.0,0.0,0.0,0.0,0.0,0.0,0.06,0.01,1.0,1.0,0.01,0.0,0.0,0.0,0.0,0.0,0.0,0.0,0.0,0.0,0.0,0.0,0.0,0.0,0.0,0.0,0.0,0.0,0.91,0.0,0.0,1.0,0.0,0.0,0.0,0.0,0.0,0.0,0.0,0.0,0.0,0.0,0.0,0.0,0.0,0.0,0.0,0.0,0.0,0.0,0.0,0.0,0.0,0.0,0.0,0.0,0.0,0.0,0.0,0.0,0.0,0.0,0.0,0.0,0.0,0.0,0.0,0.0,0.0,0.0,0.0,0.0,0.0,0.0,0.0,0.0,0.0,0.0,0.0,0.0,0.0,0.0,0.0,0.0,0.0,0.0,0.0,0.0,0.0,0.0,0.0,0.0,0.0,0.0,0.0,0.0,0.0,0.0,0.0,0.0,0.0,0.0,0.0,0.0,0.0,0.0,0.0,0.0,0.0,0.0,0.0,0.0,0.0,0.0,0.0,0.0,0.0,0.0,0.0,0.0,0.0,0.0,0.0,0.0,0.0,0.0,0.0,0.0,0.0,0.0,0.0,0.0,0.0,0.0,0.0,1.0,1.0,1.0,1.0,1.0,1.0,1.0,1.0,1.0,0.0,0.0,0.0,0.0],[0.0,0.0,0.0,0.0,0.0,0.0,0.0,0.0,0.0,0.0,0.0,0.0,0.0,0.0,0.0,0.0,0.0,0.0,0.0,0.0,0.0,0.0,0.0,0.0,0.0,0.0,0.0,0.0,0.0,0.0,0.0,0.0,0.0,0.0,0.0,0.0,0.0,0.0,0.0,0.0,0.0,0.0,0.0,0.0,0.0,0.0,0.0,0.0,0.0,0.0,0.0,0.0,0.0,0.0,0.0,0.0,0.0,0.0,0.0,0.07,1.0,1.0,0.0,0.0,0.0,0.0,0.0,0.0,0.0,0.0,0.0,0.0,0.0,0.0,0.0,0.0,0.0,0.0,0.0,0.0,0.0,0.0,0.0,0.0,0.0,0.0,0.0,0.0,0.0,0.0,0.0,0.0,0.0,0.0,0.0,0.0,0.0,0.0,0.0,0.0,0.0,0.0,0.0,0.0,0.0,0.0,0.0,0.0,0.0,0.0,0.0,0.0,0.0,0.0,0.0,0.0,0.0,0.0,0.0,0.0,0.0,0.0,0.0,0.0,0.0,0.0,0.0,0.0,0.0,0.0,0.0,0.0,0.0,0.0,0.0,0.0,0.0,0.0,0.0,0.0,0.0,0.0,0.0,0.7,0.0,0.0,0.0,0.0,0.0,1.0,0.0,0.0,0.0,0.0,0.0,0.0,0.0,0.0,0.0,1.0,0.0,0.0,0.0,0.0,0.0,0.0,0.0,0.0,0.0,0.0,0.0,0.0,0.0,0.0,0.0,0.0,0.0,0.0,0.0,0.0,0.0,0.0,0.0,0.0,0.0,0.0,0.0,1.0,1.0,1.0,1.0,1.0,1.0,1.0,1.0,0.99,0.0,0.0,0.0],[0.0,0.0,0.0,0.0,0.0,0.0,0.0,0.0,0.0,0.0,0.0,0.0,0.0,0.0,0.0,0.0,0.0,0.0,0.0,0.0,0.0,0.0,0.0,0.0,0.0,0.0,0.0,0.0,0.0,0.0,1.0,0.0,0.0,0.03,0.0,0.0,0.0,0.0,0.0,0.0,0.0,0.0,0.0,0.0,0.0,0.0,0.0,0.0,0.0,0.0,0.0,0.0,0.0,0.0,0.0,0.0,0.0,0.0,0.0,0.0,0.0,0.0,0.0,0.0,0.0,0.0,0.0,0.0,0.0,0.0,0.0,0.0,0.0,0.0,0.0,0.0,0.0,0.0,0.0,0.0,0.0,0.0,0.0,0.0,0.0,0.0,0.0,0.0,0.0,0.0,0.0,0.0,0.0,0.0,0.0,0.0,0.0,0.0,0.0,0.0,0.0,0.0,0.0,0.0,0.0,0.0,0.0,0.0,0.0,0.0,0.0,0.0,0.0,0.0,0.0,0.0,0.0,0.0,0.0,0.0,0.0,0.0,0.0,0.0,0.0,0.0,0.0,0.0,0.0,0.0,0.0,0.0,0.0,0.0,0.0,0.0,0.0,0.0,0.0,0.0,0.0,0.0,0.0,0.0,0.0,0.0,0.0,0.0,0.0,0.0,0.0,0.0,0.0,0.0,0.0,0.0,0.0,0.0,0.0,0.0,0.0,0.0,0.0,0.0,0.0,0.0,0.0,0.0,0.0,0.0,0.0,0.0,0.0,0.0,0.0,0.0,0.0,0.0,0.0,0.0,0.0,0.0,0.0,0.0,0.0,0.0,0.0,0.0,1.0,1.0,1.0,1.0,1.0,1.0,1.0,1.0,0.91,0.0,0.0],[0.0,0.0,0.0,0.0,0.0,0.0,0.0,0.0,0.0,0.0,0.0,0.0,0.0,0.0,0.0,0.0,0.0,0.0,0.0,0.0,0.0,0.0,0.0,0.0,0.0,0.0,0.0,0.0,0.0,0.0,1.0,0.98,0.0,1.0,1.0,0.0,0.0,0.98,0.0,0.0,0.0,0.0,0.0,0.0,0.0,0.0,0.0,0.0,0.0,0.0,0.0,0.0,0.0,0.0,0.0,0.0,0.0,0.0,0.0,1.0,0.0,0.0,0.0,0.0,0.0,0.0,0.0,0.0,0.0,0.0,0.0,0.0,0.0,0.0,0.0,0.0,0.0,0.0,0.0,0.0,0.0,0.0,0.0,0.0,0.0,0.0,0.0,0.0,0.0,0.0,0.0,0.0,0.0,0.0,0.0,0.0,0.0,0.0,0.0,0.0,0.0,0.0,0.0,0.0,0.0,0.0,0.0,0.0,0.0,0.0,0.0,0.0,0.0,0.0,0.0,0.0,0.0,0.0,0.0,0.0,0.0,0.0,0.0,0.0,0.0,0.0,0.0,0.0,0.0,0.0,0.0,0.0,0.0,0.0,0.0,0.0,0.0,0.0,0.0,0.0,0.0,0.0,0.0,0.0,0.0,0.0,0.0,0.0,0.0,0.0,0.0,0.0,0.0,0.0,0.0,0.0,0.0,0.0,0.0,0.0,0.0,0.0,0.0,0.0,0.0,0.0,0.0,0.0,0.0,0.0,0.0,0.0,0.0,0.0,0.0,0.0,0.0,0.0,0.0,0.0,0.0,0.0,0.0,0.0,0.0,0.0,0.0,0.0,0.0,1.0,1.0,1.0,1.0,1.0,1.0,1.0,0.92,0.17,0.0],[0.0,0.0,0.0,0.0,0.0,0.0,0.0,0.0,0.0,0.0,0.0,0.0,0.0,0.0,0.0,0.0,0.0,0.0,0.0,0.0,0.0,0.0,0.0,0.0,0.0,0.0,0.0,0.0,0.0,0.0,0.0,0.0,0.0,0.42,0.0,0.0,0.0,0.0,0.0,0.0,0.0,0.0,0.0,0.0,0.0,0.0,0.0,0.0,0.0,0.0,0.0,0.0,0.0,0.0,0.0,0.0,0.0,0.0,0.0,1.0,1.0,1.0,1.0,0.0,0.0,0.0,0.0,0.0,0.0,0.0,0.0,0.0,0.0,0.0,0.0,0.0,0.0,0.0,0.0,0.0,0.0,0.0,0.0,0.0,0.0,0.0,0.0,0.0,0.0,0.0,0.0,0.0,0.0,0.0,0.0,0.0,0.0,0.0,0.0,0.0,0.0,0.0,0.0,0.0,0.0,0.0,0.0,0.0,0.0,0.0,0.0,0.0,0.0,0.0,0.0,0.0,0.0,0.0,0.0,0.0,0.0,0.0,0.0,0.0,0.0,0.0,0.0,0.0,0.0,0.0,0.0,0.0,0.0,0.0,0.0,0.0,0.0,0.0,0.0,0.0,0.0,0.0,0.0,0.0,0.0,0.0,0.0,0.0,0.0,0.0,0.0,0.0,0.0,0.0,0.0,0.0,0.0,0.0,0.0,0.0,0.0,0.0,0.0,0.0,0.0,0.0,0.0,0.0,0.0,0.0,0.0,0.0,0.0,0.0,0.0,0.0,0.0,0.0,0.0,0.0,0.0,0.0,0.0,0.0,0.0,0.0,0.0,0.0,0.0,0.0,1.0,1.0,1.0,1.0,1.0,1.0,0.98,0.86,0.22],[0.0,0.0,0.0,0.0,0.0,0.0,0.0,0.0,0.0,0.0,0.0,0.0,0.0,0.0,0.0,0.0,0.0,0.0,0.0,0.0,0.0,0.0,0.0,0.0,0.0,0.0,0.0,0.0,0.0,0.0,0.0,0.0,0.0,0.0,0.0,0.0,0.0,0.0,0.0,0.0,0.0,0.0,0.0,0.0,0.0,0.0,0.0,0.0,0.0,0.0,0.0,0.0,0.0,0.0,0.0,0.0,0.0,0.0,0.0,0.0,0.0,0.94,0.0,0.0,0.0,0.0,0.0,0.0,0.0,0.0,0.0,0.0,0.0,0.0,0.0,0.0,0.0,0.0,0.0,0.0,0.0,0.0,0.0,0.0,0.0,0.0,0.0,0.0,0.0,0.0,0.0,0.0,0.0,0.0,0.0,0.0,0.0,0.0,0.0,0.0,0.0,0.0,0.0,0.0,0.0,0.0,0.0,0.0,0.0,0.0,0.0,0.0,0.0,0.0,0.0,0.0,0.0,0.0,0.0,0.0,0.0,0.0,0.0,0.0,0.0,0.0,0.0,0.0,0.0,0.0,0.0,0.0,0.0,0.0,0.0,0.0,0.0,0.0,0.0,0.0,0.0,0.0,0.0,0.0,0.0,0.0,0.0,0.0,0.0,0.0,0.0,0.0,0.0,0.0,0.0,0.0,0.0,0.0,0.0,0.0,0.0,0.0,0.0,0.0,0.0,0.0,0.0,0.0,0.0,0.0,0.0,0.0,0.0,0.0,0.0,0.0,0.0,0.0,0.0,0.0,0.0,0.0,0.0,0.0,0.0,0.0,0.0,0.0,0.0,0.0,0.0,0.99,1.0,1.0,1.0,1.0,1.0,0.94,0.86],[0.0,0.0,0.0,0.0,0.0,0.0,0.0,0.0,0.0,0.0,0.0,0.0,0.0,0.0,0.0,0.0,0.0,0.0,0.0,0.0,0.0,0.0,0.0,0.0,0.0,0.0,0.0,0.0,0.0,0.0,0.49,0.0,0.0,0.0,0.71,0.0,0.0,0.0,0.0,0.0,0.0,0.0,0.0,0.0,0.0,0.0,0.0,0.0,0.0,0.0,0.0,0.0,0.0,0.0,0.0,0.0,0.0,0.0,0.0,0.0,0.0,0.02,0.01,0.0,0.0,0.0,0.0,0.0,0.0,0.0,0.0,0.0,0.0,0.0,0.0,0.0,0.0,0.0,0.0,0.0,0.0,0.0,0.0,0.0,0.0,0.0,0.0,0.0,0.0,0.0,0.0,0.0,0.0,0.0,0.0,0.0,0.0,0.0,0.0,0.0,0.0,0.0,0.0,0.0,0.0,0.0,0.0,0.0,0.0,0.0,0.0,0.0,0.0,0.0,0.0,0.0,0.0,0.0,0.0,0.0,0.0,0.0,0.0,0.0,0.0,0.0,0.0,0.0,0.0,0.0,0.0,0.0,0.0,0.0,0.0,0.0,0.0,0.0,0.0,0.0,0.0,0.0,0.0,0.0,0.0,0.0,0.0,0.0,0.0,0.0,0.0,0.0,0.0,0.0,0.0,0.0,0.01,0.0,0.0,0.0,0.0,0.0,0.0,0.0,0.0,0.0,0.0,0.0,0.0,0.0,0.0,0.0,0.0,0.0,0.0,0.0,0.0,0.0,0.0,0.0,0.0,0.0,0.0,0.0,0.0,0.0,0.0,0.0,0.0,0.0,0.0,0.0,0.91,0.92,0.98,1.0,1.0,1.0,0.68],[0.0,0.0,0.0,0.0,0.0,0.0,0.0,0.0,0.0,0.0,0.0,0.0,0.0,0.0,0.0,0.0,0.0,0.0,0.0,0.0,0.0,0.0,0.0,0.0,0.0,0.0,0.0,0.0,0.0,0.0,0.0,0.0,0.0,0.0,0.21,0.0,0.0,0.0,0.0,0.0,0.0,0.0,0.0,0.0,0.0,0.0,0.0,0.0,0.0,0.0,0.0,0.0,0.0,0.0,0.0,0.0,0.0,0.0,0.0,0.15,0.0,0.0,0.0,0.0,0.0,0.0,0.0,0.0,0.0,0.0,0.0,0.0,0.0,0.0,0.0,0.0,0.0,0.0,0.0,0.0,0.0,0.0,0.0,0.0,0.0,0.0,0.0,0.0,0.0,0.0,0.0,0.0,0.0,0.0,0.0,0.0,0.0,0.0,0.0,0.0,0.0,0.0,0.0,0.0,0.0,0.0,0.0,0.0,0.0,0.0,0.0,0.0,0.0,0.0,0.0,0.0,0.0,0.0,0.0,0.0,0.0,0.0,0.0,0.0,0.0,0.0,0.0,0.0,0.0,0.0,0.0,0.0,0.0,0.0,0.0,0.0,0.0,0.0,0.0,0.0,0.0,0.0,0.0,0.0,0.0,0.0,0.0,0.0,0.0,0.0,0.0,0.0,0.0,0.0,0.0,0.0,0.0,0.0,0.0,0.0,0.0,0.0,0.0,0.0,0.0,0.0,0.0,0.0,0.0,0.0,0.0,0.0,0.0,0.0,0.0,0.0,0.0,0.0,0.0,0.0,0.0,0.0,0.0,0.0,0.0,0.0,0.0,0.0,0.0,0.0,0.0,0.0,0.0,0.17,0.86,0.94,1.0,1.0,1.0],[0.0,0.0,0.0,0.0,0.0,0.0,0.0,0.0,0.0,0.0,0.0,0.0,0.0,0.0,0.0,0.0,0.0,0.0,0.0,0.0,0.0,0.0,0.0,0.0,0.0,0.0,0.0,0.0,0.0,0.0,0.0,0.0,0.0,0.0,0.0,0.0,0.0,0.0,0.0,0.0,0.0,0.0,0.0,0.0,0.0,0.0,0.0,0.0,0.0,0.0,0.0,0.0,0.0,0.0,0.0,0.0,0.0,0.0,0.0,0.0,0.0,0.01,0.02,0.0,0.0,0.0,0.0,0.0,0.0,0.0,0.0,0.0,0.0,0.0,0.0,0.0,0.0,0.0,0.0,0.0,0.0,0.0,0.0,0.0,0.0,0.0,0.0,0.0,0.0,0.0,0.0,0.0,0.0,0.0,0.0,0.0,0.0,0.0,0.0,0.0,0.0,0.0,0.0,0.0,0.0,0.0,0.0,0.0,0.0,0.0,0.0,0.0,0.0,0.0,0.0,0.0,0.0,0.0,0.0,0.0,0.0,0.0,0.0,0.0,0.0,0.0,0.0,0.0,0.0,0.0,0.0,0.0,0.0,0.0,0.0,0.0,0.0,0.0,0.0,0.0,0.0,0.0,0.0,0.0,0.0,0.0,0.0,0.0,0.0,0.0,0.0,0.0,0.0,0.0,0.0,0.0,0.0,0.0,0.0,0.0,0.0,0.0,0.0,0.0,0.0,0.0,0.0,0.0,0.0,0.0,0.0,0.0,0.0,0.0,0.0,0.0,0.0,0.0,0.0,0.0,0.0,0.0,0.0,0.0,0.0,0.0,0.0,0.0,0.0,0.0,0.0,0.0,0.0,0.0,0.22,0.86,0.68,1.0,1.0]],
  "pae": [[0.8,2.4,3.3,4.6,4.1,4.7,6.8,7.9,8.5,9.7,12.1,12.4,13.7,13.7,10.5,12.5,9.9,6.6,8.7,6.5,10.4,10.7,12.0,14.1,13.3,14.6,13.3,14.9,11.9,12.6,14.4,9.3,9.3,13.6,11.8,6.8,10.0,12.3,10.2,7.5,11.8,9.5,11.0,8.3,9.8,10.2,10.9,12.9,15.0,14.3,14.3,13.0,13.1,13.5,13.2,14.0,12.1,16.0,16.3,17.2,20.3,19.7,19.7,18.8,19.5,20.0,19.1,20.9,19.8,18.2,18.3,19.6,20.6,19.1,17.6,18.7,18.6,17.3,17.2,18.4,17.0,16.2,16.0,17.2,15.8,16.6,16.2,17.4,18.3,16.8,20.0,20.2,19.9,21.4,21.8,23.2,22.1,23.5,23.3,22.9,23.4,22.0,22.3,21.2,22.0,21.7,21.5,19.9,20.9,21.4,20.6,19.3,19.9,20.8,20.7,22.2,22.4,22.9,23.3,22.9,22.1,23.7,20.8,19.5,19.2,20.5,20.5,21.6,22.1,23.0,23.4,23.6,23.5,23.9,24.1,23.2,23.1,22.6,23.0,21.2,21.8,19.2,21.1,19.8,21.7,21.1,23.2,20.5,20.6,19.7,20.8,20.0,21.6,22.3,21.4,21.1,20.7,19.7,20.4,19.6,22.0,21.8,22.3,23.4,23.9,23.5,23.7,23.5,24.0,23.4,23.3,22.7,22.5,22.3,21.7,20.8,19.3,19.6,18.9,19.0,17.7,18.8,17.5,17.2,18.6,17.0,15.4,18.4,18.1,15.2,17.6,18.8,17.2,14.3,17.8,18.6,16.2,17.6,20.5],[1.5,0.8,1.2,2.5,2.2,2.0,2.6,3.4,3.5,3.6,4.7,5.4,5.9,6.8,4.2,7.5,6.0,4.3,5.5,4.8,6.0,7.4,7.2,8.6,8.4,9.2,9.5,9.6,7.9,7.3,7.9,5.8,6.1,8.3,7.1,4.8,7.1,7.8,6.0,4.5,7.5,6.0,7.9,6.5,7.2,7.2,7.3,8.4,9.2,8.7,9.3,7.5,8.6,8.4,8.4,9.5,7.8,10.5,9.5,9.6,11.3,10.1,10.4,11.3,10.9,12.7,11.4,12.8,12.7,11.1,11.0,13.3,14.1,13.8,11.8,12.1,14.0,11.9,10.6,10.5,11.8,10.4,9.9,10.8,10.3,11.1,10.7,12.6,12.3,11.7,13.6,13.6,13.6,13.5,13.6,14.6,15.0,15.8,15.4,15.0,15.3,15.1,15.4,14.6,14.9,15.4,14.8,13.9,14.3,14.8,13.9,13.8,13.3,14.5,14.3,15.4,15.0,15.6,15.4,15.2,14.6,14.7,13.4,12.2,12.4,14.2,14.3,15.0,15.0,15.0,15.8,16.0,15.9,15.6,16.5,15.8,15.3,15.1,14.8,14.1,15.0,13.1,14.4,12.2,12.6,12.7,13.6,12.2,13.7,11.8,14.0,12.6,13.9,13.8,13.4,13.1,11.5,11.8,12.4,11.2,13.5,13.5,14.7,14.6,15.9,15.3,15.1,15.0,16.0,15.6,15.4,15.8,15.6,15.0,14.5,13.8,13.4,13.4,12.0,12.4,11.4,11.9,10.8,10.8,11.2,9.8,9.5,10.8,9.1,8.4,10.3,9.2,8.7,8.4,9.6,10.1,9.8,11.0,12.6],[1.8,1.0,0.8,1.1,1.2,1.1,1.2,1.4,1.6,1.6,1.7,2.0,2.2,2.5,1.9,3.0,3.3,2.6,3.6,3.6,4.6,5.0,5.1,6.0,5.5,5.5,5.6,5.3,4.3,4.5,4.8,4.1,3.9,4.4,4.2,3.2,3.8,4.3,3.4,2.6,3.7,2.6,3.6,3.7,3.9,4.3,4.9,5.3,6.0,5.8,5.7,4.8,4.9,4.4,4.3,4.3,3.8,4.9,5.0,5.2,5.5,5.9,6.0,6.0,6.7,7.1,6.7,7.6,6.9,6.3,6.0,6.7,7.2,6.9,5.8,6.3,6.7,5.8,5.3,5.7,6.1,5.3,5.1,5.6,5.6,6.5,5.9,6.2,6.7,6.2,7.1,7.5,7.4,7.8,8.3,8.7,8.7,9.3,9.2,8.9,9.1,8.5,8.5,7.9,8.0,8.6,8.3,7.7,7.9,8.6,7.8,7.4,7.7,7.6,8.7,9.0,8.9,9.9,9.2,9.5,8.8,8.2,8.1,7.1,7.0,7.9,7.4,8.5,8.2,8.4,9.4,9.4,9.7,9.0,9.9,9.0,8.8,8.3,7.8,7.6,7.7,6.9,8.2,6.7,7.6,8.2,8.2,7.3,7.6,6.4,7.3,7.0,7.9,8.3,8.6,7.7,6.8,6.2,7.0,6.8,7.8,8.5,8.6,9.2,10.2,9.7,8.8,9.6,10.3,9.5,9.1,9.2,8.9,8.7,8.2,8.2,7.4,8.2,7.4,7.4,7.5,7.7,7.0,6.7,6.8,5.8,5.4,5.6,5.7,5.0,5.0,5.7,5.4,4.9,5.6,6.0,6.3,7.2,8.5],[2.0,1.3,0.8,0.8,0.9,1.0,1.1,1.1,1.3,1.4,1.4,1.6,1.9,2.3,1.9,2.6,3.0,2.6,3.2,3.4,4.3,4.7,5.1,5.8,5.2,5.3,5.3,4.9,4.0,4.2,4.4,3.8,3.6,4.1,3.9,3.1,3.5,3.9,3.5,2.7,3.5,2.8,3.5,3.5,3.8,4.1,4.5,5.0,5.9,5.6,5.4,4.4,4.7,4.1,4.2,4.3,3.8,4.8,4.8,4.8,5.1,5.5,5.9,5.9,6.3,7.0,6.5,7.2,7.0,6.4,6.2,6.6,7.0,6.3,5.8,6.2,6.5,5.7,5.2,5.5,5.9,5.1,4.9,5.5,5.6,6.2,5.9,6.4,6.8,6.7,7.2,7.7,7.5,8.0,8.3,8.7,8.6,8.6,9.1,9.1,9.4,8.8,8.6,8.1,8.0,8.7,8.6,8.1,8.2,8.9,8.3,7.6,7.9,7.6,8.7,8.9,8.6,9.4,8.5,9.1,8.3,7.8,7.5,6.8,6.9,7.3,7.2,7.7,7.8,8.0,8.8,9.0,9.4,8.7,9.5,8.5,8.5,8.1,7.5,7.5,7.4,6.7,7.2,6.6,7.1,7.7,7.4,6.7,7.0,6.2,6.7,6.6,7.2,7.6,8.0,7.1,6.6,6.3,6.5,6.3,6.9,7.4,7.6,8.1,9.4,8.8,7.9,8.6,9.4,8.5,8.2,8.5,8.5,8.1,7.8,7.9,7.3,8.1,7.3,7.1,7.2,7.5,6.9,6.7,6.5,5.5,5.2,5.3,5.3,4.7,4.8,5.2,4.9,4.5,5.4,5.9,6.0,6.8,8.1],[2.4,1.4,1.0,0.8,0.8,0.8,0.9,1.0,1.0,1.1,1.3,1.4,1.6,1.9,1.5,2.3,2.5,2.2,2.8,2.9,3.7,4.1,4.7,5.1,4.7,4.6,4.5,4.2,3.5,3.9,4.0,3.5,3.3,3.6,3.4,2.7,3.0,3.1,2.9,2.2,2.7,2.3,2.8,3.0,3.2,3.5,3.9,4.1,5.2,4.9,4.8,3.7,4.0,3.6,3.5,3.4,3.0,3.9,4.0,4.2,4.6,4.8,4.9,4.8,5.5,5.9,5.7,6.4,5.7,5.3,5.1,5.6,6.0,5.6,4.9,5.1,5.3,5.0,4.6,4.7,5.1,4.4,4.4,4.9,4.7,5.4,5.1,5.2,5.8,5.4,6.2,6.6,6.3,7.1,7.2,7.7,7.4,7.7,8.0,8.1,8.1,7.8,7.8,7.1,7.1,7.7,7.7,7.1,7.1,7.7,7.3,6.6,6.7,6.8,7.5,7.9,7.6,8.1,7.7,7.9,7.4,7.0,6.7,6.0,5.8,6.6,6.3,7.0,7.2,7.3,7.8,7.8,8.2,7.9,8.2,7.7,7.6,7.2,6.8,6.2,6.2,5.8,6.5,5.8,6.2,6.9,6.8,6.3,6.2,5.5,5.9,5.5,6.3,6.7,6.8,6.3,5.8,5.2,5.8,5.8,6.3,6.9,7.1,7.3,8.2,8.0,7.2,7.8,8.4,7.8,7.5,7.8,7.6,7.3,7.0,6.8,6.3,7.0,6.2,6.2,6.3,6.5,5.9,5.6,5.6,5.1,4.5,4.7,5.0,4.3,4.1,4.7,4.6,4.1,4.5,5.1,5.5,6.2,7.5],[2.3,1.6,1.1,1.0,0.8,0.8,0.8,0.9,0.9,0.9,1.1,1.3,1.3,1.5,1.2,1.8,2.0,1.9,2.3,2.4,3.0,3.2,3.7,4.1,3.7,3.8,3.6,3.4,2.8,3.1,3.3,3.0,2.6,2.9,2.9,2.3,2.4,2.6,2.5,2.0,2.4,1.8,2.2,2.3,2.5,2.7,3.1,3.3,4.2,4.1,3.8,3.2,3.1,2.7,2.6,2.7,2.4,3.1,3.3,3.5,3.9,4.1,4.2,4.0,4.6,4.9,4.6,5.3,4.7,4.3,4.3,4.6,4.8,4.5,3.9,4.2,4.4,4.0,3.6,3.9,4.0,3.4,3.4,3.9,3.8,4.1,4.0,4.2,4.7,4.2,5.0,5.4,5.2,5.8,5.8,6.2,5.9,6.3,6.6,6.6,6.9,6.2,6.2,5.7,5.4,5.9,6.1,5.5,5.5,5.9,5.7,5.1,5.3,5.1,5.8,6.0,6.0,6.6,6.0,6.5,5.9,5.5,5.3,4.8,4.7,5.2,4.9,5.4,5.5,5.6,6.3,6.3,6.9,6.4,7.0,6.3,5.9,5.6,5.3,5.0,5.1,4.7,5.1,4.7,5.2,5.6,5.7,5.1,5.1,4.4,4.8,4.6,5.3,5.4,5.9,5.2,4.7,4.4,4.8,4.7,5.2,5.7,5.6,6.2,6.9,6.6,5.8,6.4,7.0,6.2,5.9,6.1,5.9,5.6,5.3,5.2,4.8,5.5,4.9,4.8,5.0,5.2,4.7,4.5,4.4,3.9,3.5,3.8,4.1,3.5,3.4,3.9,3.8,3.4,3.8,4.4,4.8,5.5,7.2],[2.0,1.4,1.0,1.0,0.9,0.8,0.8,0.8,0.9,0.9,0.9,1.2,1.2,1.5,1.4,2.0,2.3,2.1,2.7,2.8,3.5,3.9,4.2,4.7,4.3,4.3,4.2,3.9,3.2,3.6,3.8,3.3,3.0,3.3,3.3,2.6,2.7,2.9,2.7,2.1,2.5,2.0,2.5,2.6,3.0,3.2,3.7,4.0,4.9,4.7,4.5,3.7,3.9,3.2,3.1,3.0,2.6,3.5,3.6,3.9,4.2,4.4,4.5,4.4,4.9,5.3,5.0,5.7,5.2,4.7,4.5,5.0,5.3,4.9,4.4,4.6,4.8,4.6,4.0,4.4,4.4,3.9,3.9,4.5,4.4,4.8,4.6,4.7,5.2,4.8,5.7,5.9,5.8,6.5,6.5,7.0,6.5,6.9,7.2,7.3,7.5,6.9,6.8,6.3,6.3,6.7,6.8,6.4,6.3,6.7,6.4,5.8,6.1,5.8,6.6,6.8,6.6,7.4,6.8,7.3,6.7,6.2,6.0,5.5,5.4,5.8,5.6,6.0,6.1,6.4,6.8,7.0,7.5,7.0,7.4,6.8,6.7,6.3,5.8,5.7,5.5,5.3,5.6,5.2,5.8,6.3,6.3,5.7,5.7,4.9,5.3,4.9,5.8,6.1,6.5,5.9,5.1,4.7,5.2,5.3,5.8,6.3,6.3,6.8,7.5,7.3,6.5,7.2,7.5,7.0,6.7,6.8,6.7,6.3,5.9,6.0,5.6,6.2,5.9,5.6,6.0,6.0,5.7,5.3,5.1,4.7,4.1,4.3,4.6,3.9,3.8,4.4,4.2,3.9,4.3,4.9,5.1,5.9,7.2],[2.2,1.6,1.1,1.0,1.0,0.9,0.8,0.8,0.8,0.9,0.9,1.0,1.2,1.5,1.3,2.0,2.2,2.0,2.5,2.8,3.5,3.8,4.1,4.6,4.3,4.2,4.1,3.8,3.2,3.6,3.8,3.4,3.0,3.3,3.3,2.6,2.7,3.0,2.8,2.2,2.7,2.0,2.6,2.6,2.8,3.1,3.5,3.9,4.8,4.5,4.3,3.5,3.6,3.0,3.0,3.1,2.7,3.5,3.7,3.9,4.2,4.4,4.6,4.4,5.2,5.4,5.3,5.7,5.2,4.9,4.8,5.1,5.4,5.0,4.6,4.7,4.8,4.5,4.1,4.5,4.5,3.9,3.9,4.5,4.2,4.7,4.4,4.7,5.0,4.8,5.5,5.9,5.8,6.4,6.7,7.1,6.6,6.9,7.3,7.3,7.5,6.9,6.8,6.4,6.2,6.7,6.7,6.3,6.2,6.6,6.2,5.6,6.0,5.9,6.4,6.8,6.6,7.3,6.7,7.3,6.6,6.2,5.9,5.6,5.4,5.8,5.7,6.0,6.2,6.4,7.0,7.1,7.6,7.2,7.6,6.9,6.7,6.4,5.9,5.8,5.6,5.2,5.7,5.2,5.7,6.2,6.1,5.7,5.7,5.0,5.4,5.1,5.8,6.0,6.4,5.8,5.4,4.9,5.3,5.4,5.6,6.2,6.2,6.8,7.7,7.4,6.4,7.1,7.7,6.9,6.6,6.9,6.6,6.3,6.0,6.1,5.5,6.1,5.5,5.5,5.6,5.8,5.4,5.1,5.1,4.6,4.0,4.3,4.6,3.9,3.8,4.3,4.2,3.8,4.3,4.8,5.1,5.8,7.1],[2.3,1.8,1.3,1.1,1.0,0.9,0.9,0.8,0.8,0.8,0.9,1.0,1.0,1.3,1.2,1.7,1.9,1.9,2.2,2.6,3.1,3.5,3.9,4.3,4.1,4.1,3.8,3.7,3.2,3.5,3.8,3.3,2.9,3.3,3.1,2.6,2.7,2.9,2.7,2.1,2.4,2.0,2.4,2.5,2.5,2.9,3.1,3.5,4.3,4.0,3.8,3.1,3.2,2.8,3.0,2.8,2.6,3.4,3.5,3.8,4.1,4.4,4.3,4.2,4.7,5.0,4.7,5.2,4.5,4.4,4.4,4.7,5.0,4.6,4.3,4.5,4.7,4.3,4.0,4.3,4.4,3.8,3.9,4.2,3.9,4.3,4.1,4.3,4.5,4.2,5.1,5.1,5.2,5.8,5.7,6.2,5.8,6.2,6.5,6.6,6.8,6.1,6.3,5.6,5.6,6.2,6.1,5.7,5.7,6.0,5.7,5.2,5.4,5.4,5.9,6.3,6.1,6.7,6.3,6.7,6.1,5.9,5.5,5.2,5.0,5.5,5.3,5.7,5.8,6.0,6.5,6.5,6.8,6.6,7.1,6.4,6.2,5.8,5.5,5.2,5.4,5.0,5.5,5.0,5.5,5.9,6.0,5.5,5.4,4.9,5.1,4.8,5.5,5.6,6.0,5.5,5.0,4.7,5.2,5.1,5.7,6.0,5.8,6.3,7.1,6.8,6.1,6.5,7.1,6.5,6.1,6.4,6.2,5.8,5.7,5.5,5.1,5.6,4.9,5.1,5.2,5.4,5.0,4.8,4.7,4.4,4.0,4.1,4.6,3.9,3.8,4.2,4.3,3.8,4.3,4.6,5.0,5.9,7.3],[2.5,2.0,1.5,1.4,1.2,1.1,1.0,1.0,0.8,0.8,0.8,1.0,1.0,1.4,1.3,1.8,2.1,2.1,2.4,2.8,3.3,3.8,4.1,4.6,4.4,4.4,4.1,3.9,3.4,3.8,4.1,3.6,3.1,3.6,3.5,2.9,2.9,3.2,3.0,2.3,2.6,2.1,2.5,2.8,2.7,3.1,3.4,3.8,4.5,4.4,4.1,3.4,3.6,3.1,3.1,3.0,2.7,3.6,3.8,4.1,4.4,4.7,4.7,4.4,4.9,5.3,4.9,5.5,4.7,4.4,4.5,4.9,5.3,4.8,4.3,4.7,4.9,4.4,4.0,4.5,4.4,3.9,4.1,4.5,4.2,4.6,4.2,4.5,4.7,4.3,5.2,5.4,5.5,6.2,6.2,6.5,6.0,6.5,6.8,6.9,7.1,6.5,6.6,5.8,5.8,6.3,6.3,5.9,5.9,6.3,5.9,5.4,5.6,5.7,6.2,6.6,6.5,7.2,6.7,7.2,6.6,6.3,6.0,5.7,5.3,5.9,5.7,6.0,6.0,6.2,6.8,6.7,7.2,6.9,7.3,6.7,6.5,5.9,5.6,5.5,5.6,5.2,5.8,5.4,6.0,6.4,6.5,6.0,5.7,5.2,5.4,5.1,5.8,5.9,6.3,5.9,5.4,5.0,5.5,5.6,6.0,6.5,6.3,6.9,7.6,7.3,6.4,7.2,7.6,7.0,6.6,6.7,6.5,6.3,5.9,5.9,5.4,5.8,5.4,5.4,5.6,5.9,5.5,5.1,5.2,4.7,4.2,4.4,5.0,4.2,4.1,4.7,4.5,4.1,4.5,5.0,5.4,5.9,7.5],[2.3,2.0,1.6,1.4,1.3,1.1,1.0,1.0,0.9,0.8,0.8,0.9,0.9,1.4,1.4,1.9,2.1,2.2,2.6,2.8,3.5,3.9,4.4,4.8,4.6,4.5,4.4,4.0,3.6,3.9,4.2,3.6,3.2,3.7,3.7,2.9,2.9,3.3,3.1,2.4,2.8,2.2,2.7,2.7,2.9,3.3,3.6,4.1,5.0,4.8,4.5,3.6,3.9,3.2,3.4,3.2,2.9,3.9,4.1,4.3,4.6,4.8,5.0,4.9,5.3,5.7,5.4,6.0,5.4,5.1,5.2,5.4,5.8,5.3,4.9,5.0,5.4,4.9,4.5,4.7,4.7,4.2,4.3,4.8,4.6,5.0,4.7,5.1,5.3,5.0,5.9,6.0,6.2,6.6,6.8,7.2,6.7,7.2,7.6,7.6,7.9,7.2,7.3,6.5,6.7,7.2,7.1,6.6,6.7,7.0,6.5,6.0,6.3,6.3,6.8,7.4,7.2,7.9,7.4,8.0,7.2,6.7,6.4,6.0,6.0,6.3,6.3,6.8,6.7,7.2,7.5,7.5,8.0,7.6,8.1,7.4,7.3,6.7,6.2,6.3,6.2,5.8,6.2,5.8,6.4,6.8,6.9,6.3,6.4,5.5,5.9,5.5,6.3,6.4,6.7,6.3,5.7,5.4,5.7,6.0,6.3,6.9,6.9,7.5,8.3,8.0,7.2,8.0,8.3,7.7,7.4,7.5,7.3,7.1,6.4,6.4,5.9,6.3,6.1,6.1,6.2,6.2,6.0,5.8,5.5,5.1,4.5,4.7,5.0,4.4,4.3,4.8,4.6,4.3,4.8,5.3,5.7,6.4,7.7],[2.7,2.3,1.8,1.7,1.6,1.4,1.3,1.2,1.1,1.0,0.8,0.8,0.8,1.3,1.4,1.8,2.2,2.2,2.7,3.1,3.7,4.1,4.6,5.3,5.0,4.8,4.4,4.2,3.6,4.0,4.3,3.6,3.4,3.7,3.6,3.0,2.9,3.4,3.0,2.3,2.8,2.2,2.6,2.8,2.9,3.5,3.6,4.2,5.1,4.8,4.4,3.6,3.8,3.1,3.3,3.0,2.8,3.7,4.0,4.3,4.5,4.8,5.0,4.8,5.3,5.7,5.3,5.8,5.1,4.8,4.7,5.3,5.6,5.1,4.6,4.9,5.1,4.5,4.2,4.7,4.6,4.0,4.1,4.7,4.3,4.7,4.4,4.8,4.9,4.5,5.5,5.6,5.7,6.4,6.6,7.0,6.3,6.8,7.3,7.2,7.5,6.8,6.7,6.0,6.1,6.8,6.6,6.0,6.1,6.6,6.2,5.4,5.8,5.9,6.6,6.9,6.9,7.5,7.2,7.6,7.0,6.6,6.3,6.0,5.7,6.2,5.9,6.3,6.4,6.6,7.1,7.3,7.7,7.3,7.6,7.0,6.7,6.5,6.1,5.8,6.0,5.5,6.1,5.7,6.3,6.6,6.6,6.2,6.0,5.3,5.7,5.4,6.1,6.4,6.7,6.3,5.7,5.2,5.7,5.7,6.2,6.7,6.7,7.3,7.9,7.6,6.8,7.5,7.9,7.3,6.9,7.0,6.8,6.7,6.3,6.3,5.7,6.3,5.7,5.8,5.9,6.2,5.9,5.5,5.5,5.1,4.5,4.7,5.1,4.5,4.1,4.8,4.8,4.2,4.6,5.3,5.7,6.4,7.7],[3.3,3.0,2.7,2.2,2.1,2.0,1.9,1.7,1.3,1.3,1.1,0.9,0.8,0.9,1.3,1.6,2.1,2.4,2.9,3.5,4.2,4.7,5.5,5.9,5.3,5.1,4.8,4.2,3.6,4.3,4.6,4.3,3.6,3.7,4.1,3.5,3.0,3.4,3.4,2.5,2.7,2.0,2.4,2.7,2.8,3.5,4.0,4.7,5.7,5.5,4.9,3.9,3.8,3.0,3.1,2.8,2.7,3.5,3.8,4.1,4.4,5.0,5.0,4.6,5.1,5.6,5.2,5.8,5.0,4.7,4.7,5.2,5.6,5.0,4.4,4.7,5.2,4.3,3.9,4.4,4.4,3.7,4.0,4.5,4.3,4.7,4.3,4.8,4.9,4.4,5.4,5.6,5.6,6.5,6.7,7.1,6.4,7.1,7.8,7.7,7.8,6.9,6.9,6.0,6.1,6.9,6.9,6.0,6.2,7.0,6.5,5.5,6.0,6.0,7.0,7.3,7.3,8.0,7.6,8.4,7.5,6.7,6.6,6.0,5.6,6.2,5.8,6.4,6.5,6.5,7.2,7.1,8.0,7.4,8.3,7.3,6.9,6.4,6.0,5.6,5.8,5.3,6.1,5.9,6.6,7.3,7.1,6.3,6.1,5.2,5.7,5.2,6.2,6.3,6.9,6.3,5.7,5.1,6.0,5.8,6.5,7.4,7.0,8.0,8.8,8.2,7.3,7.8,8.7,7.6,7.1,7.2,7.0,6.8,6.4,6.4,5.7,6.7,6.0,5.8,6.3,6.4,5.9,5.3,5.2,4.8,4.3,4.4,4.8,4.3,4.0,4.8,4.9,4.4,4.6,5.6,6.1,6.5,8.0],[3.0,3.0,2.4,2.4,2.2,1.6,1.8,1.8,1.3,1.3,1.4,1.3,0.8,0.8,0.8,1.2,1.4,1.6,1.9,2.3,2.7,3.0,3.6,3.9,3.5,3.4,3.1,2.9,2.4,2.9,3.1,2.9,2.3,2.5,2.6,2.2,2.0,2.3,2.2,1.7,1.9,1.4,1.6,1.8,1.9,2.3,2.7,2.9,3.8,3.8,3.3,2.6,2.5,2.2,2.0,2.1,1.9,2.7,2.8,2.9,3.1,3.5,3.6,3.4,3.8,4.2,3.9,4.4,3.9,3.6,3.5,3.8,4.1,3.8,3.3,3.4,3.7,3.3,2.9,3.2,3.3,2.8,2.8,3.2,3.1,3.5,3.3,3.6,3.9,3.5,4.5,4.4,4.5,5.3,5.4,5.6,5.1,5.5,5.9,6.1,6.1,5.5,5.4,4.8,4.7,5.3,5.4,4.8,5.0,5.4,5.0,4.4,4.7,4.7,5.2,5.4,5.3,5.8,5.4,5.7,5.3,4.9,4.6,4.3,4.1,4.4,4.3,4.7,4.8,4.9,5.4,5.5,6.0,5.7,6.2,5.6,5.2,4.9,4.6,4.4,4.4,3.9,4.4,4.1,4.5,4.9,5.0,4.5,4.5,3.8,4.2,3.9,4.6,4.8,5.2,4.6,4.1,3.7,4.2,4.1,4.7,5.1,4.9,5.4,6.0,5.7,5.2,5.6,6.0,5.5,5.2,5.3,5.2,4.9,4.8,4.7,4.3,4.8,4.3,4.4,4.3,4.6,4.2,3.9,3.8,3.4,3.0,3.1,3.5,3.0,2.8,3.3,3.4,3.0,3.3,3.9,4.5,5.3,6.9],[2.9,2.8,2.2,2.2,2.0,1.5,1.7,1.8,1.3,1.2,1.5,1.4,1.0,0.8,0.8,0.8,1.0,1.2,1.5,1.8,2.1,2.3,2.7,2.9,2.6,2.6,2.3,2.2,1.9,2.3,2.5,2.3,1.9,2.0,2.2,1.9,1.5,1.9,1.9,1.4,1.5,1.1,1.2,1.5,1.4,1.8,1.9,2.3,2.7,2.6,2.3,1.8,1.9,1.6,1.6,1.6,1.5,2.0,2.2,2.4,2.6,2.8,2.9,2.7,3.1,3.4,3.1,3.6,3.1,2.9,2.8,3.1,3.2,3.0,2.7,2.8,2.9,2.6,2.2,2.6,2.6,2.1,2.2,2.5,2.3,2.6,2.5,2.7,3.0,2.8,3.4,3.6,3.5,4.1,4.2,4.5,4.1,4.5,4.8,4.9,5.0,4.5,4.4,3.8,3.7,4.3,4.3,3.8,3.7,4.2,3.9,3.3,3.5,3.5,4.0,4.2,4.0,4.6,4.2,4.5,4.1,3.8,3.5,3.2,3.0,3.4,3.3,3.7,3.9,4.0,4.5,4.5,4.9,4.7,5.1,4.6,4.1,4.0,3.6,3.2,3.3,3.1,3.4,3.1,3.5,4.0,4.0,3.6,3.5,3.1,3.2,3.1,3.7,3.9,4.2,3.8,3.3,3.0,3.3,3.3,3.8,4.1,3.9,4.5,4.9,4.7,4.0,4.5,4.9,4.5,4.2,4.3,4.2,3.8,3.6,3.5,3.2,3.6,3.2,3.2,3.2,3.6,3.2,3.0,2.9,2.7,2.4,2.5,2.8,2.5,2.3,2.7,2.8,2.5,2.8,3.4,4.0,4.9,6.4],[3.1,3.3,2.8,3.0,2.4,1.8,2.3,2.2,1.4,1.5,2.0,1.7,1.3,1.1,0.8,0.8,0.8,1.2,1.6,1.9,2.4,2.7,3.3,3.7,3.2,3.0,2.6,2.3,2.0,2.5,2.9,2.7,2.0,2.2,2.5,2.1,1.7,2.2,2.3,1.6,1.9,1.2,1.1,1.3,1.5,1.9,2.3,2.6,3.4,3.2,2.7,2.1,2.0,1.6,1.5,1.6,1.6,2.1,2.5,2.7,2.7,3.2,3.5,3.1,3.8,4.0,3.8,4.1,3.5,3.4,3.2,3.6,3.7,3.3,3.0,3.1,3.2,2.7,2.3,2.7,2.7,2.1,2.1,2.6,2.3,2.8,2.6,2.9,3.1,3.0,3.7,3.8,3.9,4.7,4.8,5.1,4.6,5.1,5.3,5.4,5.5,4.9,4.8,4.2,4.1,4.7,4.7,4.1,4.0,4.5,4.2,3.6,3.8,3.8,4.4,4.6,4.5,5.0,4.8,5.1,4.6,4.2,3.9,3.5,3.3,3.7,3.6,4.0,4.2,4.4,5.0,5.1,5.5,5.3,5.5,5.0,4.5,4.6,4.1,3.6,3.8,3.2,3.7,3.4,3.9,4.5,4.4,4.0,3.8,3.3,3.6,3.5,4.2,4.5,4.8,4.5,4.0,3.4,4.0,3.6,4.4,4.7,4.4,5.1,5.5,5.3,4.6,5.0,5.4,5.0,4.6,4.8,4.6,4.2,4.0,3.9,3.5,4.0,3.5,3.6,3.5,4.2,3.5,3.3,3.2,2.9,2.5,2.7,3.1,2.6,2.4,2.9,3.1,2.8,3.1,3.8,4.4,5.2,6.8],[2.9,2.9,2.6,2.7,2.2,1.8,2.2,2.1,1.5,1.7,2.2,1.8,1.5,1.3,1.0,0.8,0.8,0.8,1.1,1.3,1.6,1.9,2.2,2.5,2.2,2.3,2.1,2.0,1.6,1.8,2.1,1.8,1.5,1.7,1.8,1.5,1.4,1.7,1.8,1.4,1.6,1.1,1.1,1.1,1.2,1.4,1.6,2.0,2.6,2.5,2.2,1.7,1.7,1.4,1.4,1.6,1.5,2.0,2.2,2.3,2.5,2.7,2.9,2.8,3.3,3.5,3.4,3.8,3.2,3.0,2.9,3.3,3.4,3.2,2.8,2.9,3.0,2.7,2.2,2.6,2.8,2.1,2.1,2.5,2.3,2.7,2.6,2.9,3.2,2.9,3.6,3.7,3.8,4.4,4.5,4.9,4.4,4.8,5.1,5.1,5.4,4.6,4.7,4.0,4.0,4.6,4.5,4.0,3.9,4.4,4.1,3.5,3.6,3.7,4.3,4.6,4.3,4.9,4.5,4.8,4.3,4.0,3.7,3.2,3.1,3.6,3.5,3.8,4.0,4.2,4.8,4.8,5.2,5.0,5.4,4.8,4.4,4.4,3.9,3.5,3.5,3.1,3.6,3.1,3.5,3.8,4.0,3.5,3.5,3.0,3.4,3.2,3.8,4.1,4.2,3.8,3.4,3.0,3.4,3.1,3.7,4.1,3.9,4.5,5.0,4.9,4.2,4.7,5.2,4.6,4.4,4.7,4.5,4.1,3.9,3.7,3.4,3.8,3.2,3.4,3.2,3.6,3.1,2.9,2.9,2.5,2.2,2.4,2.6,2.1,2.1,2.5,2.5,2.2,2.5,3.0,3.7,4.6,6.2],[2.9,2.9,2.7,2.6,2.2,1.8,2.3,2.2,1.6,1.8,2.2,2.0,1.7,1.5,1.1,1.1,0.8,0.8,0.8,1.1,1.2,1.5,1.8,2.1,1.9,2.0,1.6,1.7,1.4,1.6,1.9,1.7,1.3,1.5,1.7,1.4,1.2,1.5,1.6,1.2,1.4,1.1,1.0,0.9,1.0,1.2,1.3,1.5,1.9,1.8,1.8,1.4,1.4,1.3,1.2,1.4,1.3,1.7,2.0,2.0,2.1,2.4,2.6,2.4,2.9,3.0,2.9,3.3,3.0,2.7,2.5,2.8,2.9,2.7,2.4,2.5,2.6,2.3,1.9,2.2,2.2,1.8,1.7,2.1,1.9,2.3,2.2,2.5,2.8,2.6,3.2,3.4,3.3,3.9,3.9,4.1,3.8,4.0,4.4,4.5,4.8,4.2,4.1,3.5,3.4,3.9,4.0,3.5,3.4,3.8,3.6,3.1,3.2,3.2,3.5,3.8,3.6,4.1,3.8,4.0,3.6,3.4,3.0,2.7,2.7,3.0,2.9,3.2,3.4,3.5,4.0,4.0,4.4,4.2,4.7,4.2,3.7,3.6,3.3,3.0,3.0,2.6,2.9,2.8,3.0,3.3,3.5,3.0,3.0,2.5,2.9,2.6,3.2,3.5,3.6,3.2,2.9,2.6,2.9,2.7,3.2,3.4,3.4,3.8,4.3,4.1,3.6,3.9,4.3,3.9,3.7,3.8,3.8,3.4,3.3,3.1,2.8,3.2,2.8,2.8,2.8,3.1,2.7,2.6,2.5,2.1,1.9,2.1,2.2,1.9,1.9,2.2,2.3,2.0,2.3,2.9,3.6,4.5,5.8],[2.9,2.9,2.7,2.9,2.3,2.0,2.4,2.3,1.7,2.0,2.5,2.2,1.9,1.7,1.2,1.3,1.0,0.8,0.8,0.8,1.1,1.2,1.6,1.9,1.6,1.8,1.6,1.6,1.4,1.6,2.1,1.8,1.4,1.7,2.0,1.6,1.4,1.8,1.9,1.4,1.6,1.2,1.2,1.0,1.0,1.0,1.1,1.3,1.8,1.8,1.6,1.3,1.2,1.3,1.3,1.5,1.5,1.9,2.2,2.3,2.4,2.7,2.9,2.8,3.1,3.2,3.1,3.4,3.1,2.8,2.7,3.0,3.1,2.9,2.6,2.7,2.7,2.4,2.1,2.4,2.3,1.9,1.9,2.1,1.9,2.3,2.2,2.5,2.8,2.7,3.3,3.5,3.4,4.0,4.1,4.4,4.0,4.3,4.6,4.7,4.9,4.3,4.2,3.7,3.5,3.9,4.0,3.5,3.4,3.7,3.5,3.1,3.1,3.2,3.5,3.8,3.6,4.1,3.9,4.1,3.7,3.5,3.1,2.9,2.8,3.1,3.1,3.4,3.6,3.7,4.2,4.4,4.8,4.5,4.9,4.3,4.0,3.9,3.5,3.2,3.2,2.8,3.2,3.0,3.2,3.5,3.7,3.2,3.3,2.8,3.2,3.0,3.5,3.7,3.9,3.6,3.3,2.8,3.3,3.1,3.6,3.8,3.7,4.2,4.6,4.5,3.8,4.2,4.6,4.2,4.0,4.1,3.9,3.5,3.3,3.1,2.8,3.1,2.7,2.8,2.7,3.1,2.7,2.6,2.6,2.1,1.9,2.2,2.3,2.0,2.0,2.5,2.5,2.2,2.6,3.1,3.8,4.7,6.1],[2.9,3.0,3.1,3.2,2.4,2.1,2.9,2.7,1.9,2.3,3.0,2.6,2.4,2.1,1.6,1.6,1.3,1.2,0.8,0.8,0.8,1.1,1.4,1.8,1.5,1.7,1.5,1.7,1.4,1.6,2.1,1.8,1.3,1.9,2.1,1.7,1.6,2.0,2.1,1.7,2.1,1.5,1.6,1.2,1.1,1.0,1.0,1.2,1.7,1.7,1.6,1.4,1.4,1.6,1.6,2.0,2.0,2.3,2.6,2.5,2.6,3.0,3.2,3.1,3.6,3.9,3.7,4.2,3.8,3.4,3.3,3.6,3.6,3.2,3.1,3.0,3.1,2.9,2.5,2.6,2.5,2.3,2.1,2.2,2.0,2.5,2.5,3.0,3.3,3.2,3.9,4.3,4.0,4.8,5.1,5.4,4.9,5.3,5.6,5.7,5.9,5.2,5.0,4.5,4.1,4.7,4.8,4.3,4.0,4.3,4.1,3.5,3.5,3.5,3.9,4.4,4.1,4.7,4.5,4.6,4.1,3.9,3.4,3.0,3.0,3.4,3.4,3.8,4.1,4.5,5.0,5.0,5.7,5.4,5.9,5.2,4.7,4.6,4.1,3.7,3.6,3.2,3.4,3.1,3.4,3.7,4.0,3.5,3.7,3.1,3.6,3.4,4.2,4.5,4.7,4.2,3.6,3.3,3.7,3.3,4.1,4.2,4.1,4.8,5.1,5.1,4.5,4.7,5.4,5.0,4.6,4.8,4.5,4.0,3.7,3.4,3.1,3.5,3.0,3.0,2.9,3.3,2.7,2.7,2.6,2.2,2.0,2.4,2.5,2.1,2.2,2.6,2.5,2.4,2.9,3.3,3.9,4.9,6.4],[3.0,3.5,3.4,3.5,2.7,2.4,3.3,2.9,2.2,2.7,3.4,2.8,2.6,2.4,1.9,2.0,1.5,1.4,1.1,0.8,0.8,0.8,1.3,1.7,1.4,1.7,1.7,1.8,1.7,1.7,2.3,2.0,1.6,2.2,2.4,1.9,1.9,2.5,2.5,1.9,2.4,1.8,1.8,1.5,1.3,1.1,1.1,1.2,1.8,1.8,1.8,1.4,1.5,1.8,1.8,2.2,2.3,2.7,3.2,3.0,3.2,3.6,3.7,3.8,4.2,4.6,4.3,4.7,4.4,4.0,3.9,4.4,4.4,4.0,3.7,3.7,3.7,3.4,3.0,3.1,3.1,2.5,2.4,2.5,2.2,2.9,2.9,3.4,3.8,3.7,4.4,4.7,4.6,5.3,5.5,5.9,5.3,5.6,6.1,6.0,6.2,5.6,5.4,4.8,4.7,5.0,5.2,4.6,4.5,4.8,4.6,4.0,3.9,4.1,4.4,4.9,4.5,5.0,5.0,4.9,4.5,4.4,3.7,3.4,3.3,4.0,4.0,4.4,4.6,4.8,5.6,5.6,6.3,5.9,6.2,5.6,5.2,5.2,4.7,4.4,4.3,3.6,4.0,3.6,3.8,4.1,4.4,4.1,4.3,3.7,4.2,4.2,4.7,5.1,5.3,4.8,4.3,4.0,4.2,3.9,4.6,4.6,4.5,5.2,5.6,5.6,5.1,5.2,5.9,5.5,5.1,5.3,5.0,4.6,4.4,3.9,3.5,3.8,3.2,3.3,3.0,3.4,2.8,2.8,2.9,2.3,2.2,2.8,2.8,2.3,2.6,3.2,2.8,2.6,3.3,3.7,4.1,5.2,6.5],[3.2,3.5,3.7,3.9,2.8,2.7,3.7,3.4,2.5,3.0,3.8,3.2,3.0,2.8,2.2,2.2,1.8,1.7,1.4,1.2,0.9,0.8,1.0,1.5,1.2,1.6,1.7,1.8,1.6,1.6,2.3,2.1,1.4,2.1,2.3,2.1,1.9,2.3,2.5,2.1,2.5,2.0,1.9,1.7,1.6,1.1,1.3,1.3,1.9,2.0,2.0,1.8,1.6,2.0,1.8,2.3,2.3,2.6,2.9,2.8,3.0,3.4,3.7,3.6,4.0,4.3,4.2,4.5,4.2,3.8,3.8,4.1,4.2,3.9,3.5,3.6,3.6,3.3,2.9,3.1,3.2,2.7,2.3,2.7,2.4,3.1,3.0,3.4,3.9,3.7,4.4,4.8,4.7,5.3,5.2,5.6,5.1,5.5,5.9,6.0,6.2,5.5,5.6,4.9,4.8,5.4,5.5,4.8,4.6,5.2,5.0,4.2,4.2,4.3,4.7,5.3,4.8,5.4,5.3,5.3,4.7,4.5,3.9,3.5,3.4,4.2,4.1,4.4,4.8,5.1,5.7,5.8,6.2,5.9,6.3,5.8,5.4,5.2,4.7,4.3,4.3,3.7,4.1,3.6,3.9,4.1,4.6,4.1,4.3,3.7,4.1,4.0,4.6,4.9,5.1,4.6,4.1,4.0,4.2,3.8,4.7,4.8,4.7,5.5,5.9,5.8,5.3,5.5,6.2,5.6,5.3,5.6,5.3,4.7,4.5,4.2,3.7,4.0,3.5,3.6,3.2,3.6,2.8,3.0,3.0,2.4,2.2,2.8,2.8,2.3,2.6,2.9,2.7,2.6,3.1,3.5,4.1,5.1,6.8],[4.3,4.9,5.5,5.4,4.4,4.4,5.5,5.1,4.1,4.8,5.7,5.0,4.7,4.4,3.7,3.8,3.1,2.7,2.3,1.7,1.6,1.0,0.8,1.1,1.3,1.9,2.4,2.6,2.4,2.4,3.7,3.3,2.3,3.2,3.8,3.3,3.0,3.9,4.2,3.4,4.3,3.4,3.2,2.5,2.6,1.7,2.1,1.7,2.8,3.3,3.4,3.1,2.6,3.3,2.7,3.7,3.7,3.9,4.6,4.4,4.6,5.4,5.5,5.3,6.1,6.9,6.5,7.1,6.7,5.9,5.7,6.3,6.5,6.0,5.3,5.3,5.6,5.2,4.4,4.5,4.7,4.0,3.4,3.7,3.6,5.0,5.1,5.5,6.2,6.0,7.2,7.4,7.2,7.9,8.1,8.6,8.4,8.8,8.8,9.0,9.3,8.7,8.6,8.0,7.7,8.4,8.5,7.9,7.6,8.2,7.8,6.6,6.7,6.6,7.4,7.8,7.0,7.8,7.7,7.6,7.1,6.7,5.8,5.0,5.0,6.0,6.2,6.8,7.5,7.7,8.4,8.4,9.0,8.8,9.0,8.6,8.3,8.0,7.2,6.6,6.4,5.2,6.1,5.4,5.8,6.2,6.8,6.2,6.4,5.5,6.3,6.2,7.1,7.6,7.6,7.1,6.4,5.8,6.4,5.9,7.0,7.1,7.3,8.1,8.4,8.4,7.9,8.1,8.5,8.3,8.0,8.1,7.9,7.1,6.9,6.6,5.9,6.7,5.5,5.4,4.7,4.7,3.7,4.1,4.0,3.0,3.1,3.9,3.8,3.1,3.7,4.6,4.4,4.0,5.0,5.6,5.9,6.9,8.6],[5.1,5.6,6.4,6.4,5.3,5.8,7.0,6.4,5.6,7.0,7.2,6.7,6.8,6.9,6.1,6.0,5.1,4.5,3.7,2.9,1.9,1.9,1.0,0.8,0.9,1.7,2.4,2.8,3.8,3.2,4.5,4.6,4.0,4.9,5.8,5.6,5.4,6.6,6.8,6.4,6.9,6.0,5.9,4.5,4.2,2.8,2.7,2.1,2.7,3.5,4.1,4.2,3.4,4.9,4.3,6.0,6.5,6.2,6.8,6.3,5.9,6.9,7.5,7.2,8.4,8.8,8.9,8.9,8.5,8.2,7.7,7.9,7.4,7.1,7.1,6.8,6.1,6.3,6.1,5.4,5.1,5.2,4.4,4.1,4.2,5.1,5.7,6.2,7.1,7.5,8.0,9.3,8.6,9.8,10.0,10.2,9.7,9.9,10.3,10.7,10.4,10.0,9.4,8.8,8.3,8.7,9.2,8.3,7.5,8.3,8.2,7.0,6.8,6.8,7.5,8.0,6.9,7.8,7.7,7.7,6.9,6.5,5.4,4.9,5.0,6.2,6.5,7.0,7.9,8.3,9.1,9.1,9.9,9.8,10.3,9.5,8.8,8.9,8.1,7.2,7.0,5.8,6.2,5.6,5.6,6.2,6.8,6.4,6.6,6.2,7.1,7.7,8.4,9.4,10.1,9.0,8.2,7.4,7.6,6.5,7.7,7.5,7.4,8.4,8.9,9.2,8.3,8.4,9.3,9.1,8.4,8.5,8.0,7.0,6.8,6.4,5.8,6.5,5.7,5.2,4.7,4.5,3.4,3.9,4.2,3.2,3.7,4.5,4.4,3.8,5.1,5.6,5.2,5.5,6.7,6.7,6.8,8.3,10.1],[5.2,5.8,6.5,6.5,5.8,5.9,7.4,7.0,5.9,6.8,7.3,6.7,6.7,6.3,5.8,5.1,4.2,4.1,3.5,3.1,2.4,1.5,1.5,0.9,0.8,1.0,1.5,1.8,2.7,2.7,3.9,4.2,3.3,3.7,4.9,4.6,4.1,4.9,5.7,5.1,5.5,4.8,4.1,3.6,3.4,2.1,2.7,1.7,2.3,3.3,3.4,3.4,2.2,3.4,2.8,3.8,4.5,3.9,4.8,4.6,3.9,5.1,5.5,5.1,6.1,6.3,6.3,6.4,6.0,5.7,5.2,5.6,5.0,4.7,4.6,4.4,4.2,4.4,3.7,3.4,3.4,3.4,2.8,2.7,2.7,3.4,4.1,4.4,5.1,5.3,5.9,6.8,6.2,7.3,7.4,7.7,7.2,7.5,7.8,8.1,8.2,7.6,7.2,6.5,6.0,6.7,7.1,6.3,5.6,6.5,6.5,5.3,5.3,5.2,6.0,6.3,5.6,6.5,6.2,6.6,5.8,5.4,4.4,3.7,3.6,4.8,4.7,5.1,5.8,6.3,7.0,6.8,7.7,7.5,8.2,7.4,6.6,6.6,5.9,4.9,5.0,4.0,4.7,4.2,4.6,5.3,5.7,5.1,5.0,4.3,5.0,5.3,6.1,6.9,7.3,6.6,6.1,5.0,5.6,5.0,6.0,6.2,5.8,7.0,7.3,7.3,6.6,6.9,7.4,6.9,6.4,6.5,6.2,5.5,5.1,5.0,4.5,5.2,4.3,4.1,3.6,3.7,2.7,3.0,3.0,2.5,2.5,3.0,3.4,3.2,3.6,4.3,4.4,4.6,5.1,5.8,6.1,7.6,9.6],[4.3,4.7,5.2,5.4,4.5,4.3,5.5,5.3,4.2,4.8,5.5,4.8,4.7,4.2,3.7,3.3,2.7,2.8,2.4,2.3,1.9,1.4,1.8,1.4,0.8,0.8,0.9,1.3,1.7,2.0,2.6,2.7,2.0,2.4,3.3,3.2,2.7,3.3,3.8,3.3,3.6,3.0,2.6,2.2,2.2,1.3,1.9,1.3,1.9,2.2,1.9,2.0,1.5,2.1,1.7,2.5,2.8,2.6,3.2,3.2,2.8,3.6,4.0,3.7,4.3,4.4,4.3,4.5,4.2,4.0,3.7,3.9,3.8,3.5,3.4,3.3,3.3,3.0,2.6,2.6,2.8,2.3,2.1,2.1,2.0,2.9,2.9,3.1,3.7,3.7,4.3,4.8,4.5,5.2,5.4,5.8,5.1,5.6,5.9,6.2,6.4,5.5,5.4,4.8,4.4,5.0,5.3,4.6,4.3,4.8,4.7,4.0,4.1,4.1,4.6,4.9,4.5,5.3,5.0,5.2,4.6,4.3,3.6,3.1,3.0,3.7,3.7,4.1,4.4,4.7,5.3,5.3,5.9,5.8,6.1,5.6,4.9,4.9,4.4,3.8,4.0,3.2,3.7,3.2,3.5,3.9,4.3,3.8,4.0,3.2,3.9,3.8,4.6,5.0,5.4,4.9,4.4,3.8,4.3,3.6,4.6,4.6,4.4,5.3,5.6,5.6,5.0,5.2,5.7,5.3,5.0,5.1,4.9,4.4,4.0,3.7,3.4,4.1,3.5,3.4,3.0,3.4,2.4,2.4,2.6,1.9,1.8,2.3,2.6,2.1,2.7,3.1,3.1,3.2,3.6,3.9,4.7,5.8,7.4],[3.9,4.4,4.7,4.9,4.0,3.9,4.8,4.6,3.6,4.0,4.8,4.3,4.0,3.6,3.0,3.0,2.4,2.3,2.2,2.0,1.8,1.4,1.9,1.7,1.2,0.9,0.8,1.0,1.3,1.7,2.1,2.2,1.7,1.8,2.5,2.5,2.1,2.5,2.9,2.6,2.8,2.5,2.3,1.9,1.9,1.2,1.7,1.2,1.7,2.0,1.7,1.9,1.3,1.9,1.4,2.2,2.3,2.3,2.7,2.5,2.4,2.9,3.3,3.2,3.9,4.1,4.2,4.4,3.9,3.8,3.5,3.7,3.6,3.4,3.2,3.0,3.1,2.8,2.3,2.3,2.3,2.0,1.7,1.8,1.7,2.3,2.5,2.9,3.5,3.5,4.2,4.6,4.2,5.1,5.3,5.5,5.0,5.3,5.8,5.9,5.9,5.3,5.1,4.4,4.1,4.7,5.0,4.3,3.9,4.4,4.4,3.6,3.7,3.6,4.0,4.4,3.9,4.6,4.4,4.5,4.0,3.8,3.0,2.6,2.5,3.2,3.4,3.7,4.0,4.2,5.1,5.0,5.6,5.3,5.9,5.3,4.6,4.8,4.1,3.6,3.6,2.9,3.2,2.8,3.1,3.6,3.9,3.4,3.5,2.9,3.5,3.5,4.1,4.7,5.1,4.4,3.8,3.4,3.7,3.2,4.0,4.2,3.9,4.8,5.2,5.1,4.3,4.7,5.3,4.8,4.4,4.7,4.5,4.0,3.7,3.3,3.0,3.5,2.7,2.6,2.4,2.8,2.1,2.0,2.2,1.6,1.5,2.0,2.2,1.8,2.1,2.5,2.6,2.5,2.8,3.5,4.3,5.4,6.7],[3.5,3.8,3.7,4.1,3.3,3.1,3.9,4.0,3.2,3.6,4.3,4.0,3.8,3.5,2.8,2.9,2.2,2.0,2.0,1.7,1.9,1.4,2.0,1.9,1.6,1.2,0.9,0.8,0.8,1.1,1.4,1.5,1.1,1.3,1.5,1.6,1.5,1.7,1.9,2.0,2.3,2.1,2.1,1.6,1.9,1.2,1.8,1.3,1.7,2.0,1.6,1.8,1.2,1.9,1.4,2.1,2.0,2.1,2.2,1.9,2.0,2.2,2.5,2.6,3.3,3.6,3.6,4.1,3.9,3.5,3.1,3.5,3.4,3.3,2.9,2.6,2.8,2.6,2.2,2.1,2.2,2.0,1.6,1.7,1.8,2.2,2.6,2.9,3.4,3.5,4.1,4.5,4.2,4.9,5.1,5.3,4.9,5.2,5.5,5.6,5.7,5.1,4.9,4.2,3.9,4.4,4.7,4.2,3.8,4.1,4.1,3.4,3.4,3.2,3.6,4.1,3.6,4.3,4.2,4.4,3.7,3.5,2.9,2.5,2.4,2.9,3.0,3.4,3.9,4.0,4.8,4.6,5.2,5.2,5.6,5.0,4.4,4.5,3.9,3.3,3.2,2.6,3.0,2.5,2.9,3.3,3.7,3.0,3.1,2.6,3.2,3.1,3.8,4.3,4.3,3.6,3.2,2.8,3.0,2.7,3.6,3.9,3.7,4.5,4.8,4.6,4.1,4.4,5.1,4.6,4.3,4.6,4.3,3.7,3.4,3.0,2.7,3.1,2.6,2.5,2.3,2.7,2.1,1.9,1.9,1.4,1.4,1.7,1.8,1.3,1.7,1.9,1.9,1.7,2.2,2.5,3.3,4.6,5.6],[3.2,3.3,3.0,3.3,2.7,2.4,3.1,3.1,2.5,2.7,3.2,3.0,2.7,2.5,2.1,2.0,1.6,1.5,1.5,1.3,1.4,1.2,1.8,1.9,1.5,1.4,1.1,0.9,0.8,0.8,1.0,1.1,0.9,0.9,1.2,1.2,1.1,1.3,1.5,1.5,1.7,1.6,1.5,1.2,1.4,1.0,1.4,1.3,1.7,1.8,1.5,1.4,1.1,1.3,1.0,1.5,1.4,1.5,1.7,1.4,1.5,1.7,1.9,1.9,2.3,2.5,2.5,2.7,2.6,2.4,2.1,2.3,2.2,2.2,2.1,1.9,2.1,1.9,1.6,1.5,1.7,1.5,1.2,1.4,1.4,1.8,1.9,2.1,2.4,2.4,2.8,3.1,2.9,3.4,3.4,3.5,3.2,3.3,3.7,3.9,4.0,3.5,3.3,2.9,2.8,3.1,3.3,2.9,2.7,3.0,2.9,2.5,2.5,2.4,2.7,3.0,2.7,3.0,2.9,3.0,2.8,2.5,2.3,1.9,1.8,2.2,2.3,2.4,2.7,2.8,3.1,3.2,3.6,3.4,3.9,3.4,3.0,3.0,2.6,2.4,2.3,1.9,2.2,1.9,2.2,2.3,2.5,2.2,2.2,1.8,2.2,2.1,2.5,2.8,3.0,2.5,2.1,2.0,2.1,1.9,2.3,2.5,2.5,2.8,3.2,3.0,2.7,2.9,3.3,3.0,2.8,3.1,3.0,2.6,2.5,2.3,2.1,2.5,2.1,2.1,2.0,2.4,2.0,1.8,1.7,1.3,1.1,1.4,1.4,1.0,1.2,1.4,1.3,1.2,1.6,1.8,2.9,3.9,5.0],[3.0,3.2,2.9,3.2,2.7,2.3,2.9,3.0,2.4,2.7,3.1,2.9,2.7,2.5,2.0,2.1,1.7,1.5,1.6,1.3,1.5,1.3,1.9,2.0,1.6,1.5,1.3,1.0,0.8,0.8,0.8,0.9,0.8,0.9,1.0,1.1,1.1,1.3,1.4,1.5,1.8,1.6,1.6,1.3,1.5,1.1,1.5,1.4,1.8,1.9,1.7,1.6,1.3,1.5,1.3,1.7,1.6,1.8,1.9,1.5,1.7,1.8,2.0,2.2,2.5,2.8,2.9,3.3,3.0,2.7,2.5,2.8,2.6,2.7,2.4,2.2,2.3,2.3,1.9,1.8,2.0,1.7,1.3,1.6,1.6,1.9,2.2,2.4,2.8,2.8,3.3,3.6,3.4,4.0,3.9,4.0,3.8,3.8,4.2,4.4,4.5,4.0,3.8,3.4,3.1,3.5,3.7,3.3,3.0,3.3,3.3,2.9,2.7,2.7,2.8,3.1,2.7,3.0,2.9,3.0,2.8,2.5,2.2,1.9,1.9,2.3,2.5,2.5,2.9,2.9,3.4,3.5,3.8,3.8,4.1,3.8,3.3,3.5,2.9,2.6,2.4,2.1,2.2,1.9,2.2,2.3,2.5,2.2,2.3,1.9,2.4,2.4,2.8,3.1,3.1,2.7,2.3,2.2,2.1,2.0,2.4,2.6,2.5,2.9,3.2,3.1,2.8,2.9,3.3,3.1,2.9,3.2,3.1,2.7,2.6,2.5,2.3,2.6,2.3,2.2,2.1,2.3,2.0,1.9,1.7,1.4,1.2,1.5,1.4,1.0,1.2,1.4,1.2,1.1,1.6,1.8,3.0,3.9,5.0],[2.9,3.1,2.8,3.2,2.6,2.3,2.9,3.1,2.6,2.7,3.2,3.2,3.0,2.7,2.2,2.4,2.0,1.7,1.8,1.5,1.6,1.4,1.9,2.1,1.7,1.6,1.5,1.3,1.1,0.8,0.8,0.8,0.9,0.9,0.9,1.0,1.2,1.2,1.2,1.5,1.7,1.8,2.0,1.5,1.8,1.4,1.7,1.5,2.0,2.1,2.0,1.9,1.6,1.8,1.5,1.9,1.6,1.8,1.9,1.4,1.6,1.6,1.8,2.0,2.5,2.6,2.8,3.1,3.0,2.7,2.3,2.6,2.4,2.5,2.3,2.0,2.2,2.2,1.8,1.7,1.9,1.8,1.4,1.6,1.7,2.0,2.3,2.4,2.8,2.8,3.2,3.6,3.2,3.8,3.7,3.8,3.6,3.5,4.0,4.3,4.3,3.9,3.7,3.3,2.9,3.4,3.7,3.3,2.9,3.3,3.4,2.8,2.7,2.7,2.8,3.1,2.8,3.2,3.0,3.1,2.8,2.6,2.3,1.9,2.0,2.3,2.4,2.5,2.7,2.9,3.3,3.4,3.6,3.6,4.0,3.6,3.1,3.2,2.7,2.4,2.3,2.0,2.2,1.9,2.2,2.4,2.6,2.2,2.2,1.8,2.3,2.3,2.6,3.0,2.9,2.5,2.2,2.0,2.1,1.9,2.4,2.7,2.6,3.0,3.4,3.1,2.9,3.1,3.4,3.1,3.0,3.2,3.1,2.7,2.6,2.5,2.3,2.6,2.4,2.2,2.2,2.3,2.0,1.9,1.7,1.4,1.3,1.4,1.3,1.0,1.2,1.3,1.2,1.0,1.5,1.8,2.7,3.8,4.7],[2.7,2.8,2.6,2.9,2.5,2.1,2.6,2.7,2.2,2.3,2.7,2.6,2.4,2.3,1.8,2.0,1.6,1.3,1.6,1.3,1.5,1.4,1.9,2.0,1.7,1.6,1.5,1.3,1.0,0.8,0.8,0.8,0.8,0.8,0.8,0.8,1.0,1.0,1.1,1.1,1.4,1.4,1.6,1.2,1.5,1.3,1.6,1.5,2.0,2.1,1.8,1.7,1.5,1.6,1.3,1.6,1.4,1.6,1.7,1.3,1.6,1.6,1.8,2.0,2.3,2.5,2.6,2.9,2.8,2.5,2.2,2.5,2.4,2.5,2.3,2.1,2.2,2.2,1.8,1.7,2.0,1.7,1.4,1.7,1.7,2.0,2.2,2.3,2.7,2.6,3.1,3.3,3.1,3.5,3.5,3.6,3.5,3.5,3.8,4.1,4.1,3.8,3.6,3.1,2.9,3.3,3.5,3.1,2.9,3.1,3.1,2.8,2.7,2.6,2.8,3.0,2.6,2.9,2.8,2.8,2.6,2.5,2.2,1.9,1.9,2.3,2.4,2.5,2.8,2.8,3.2,3.3,3.6,3.4,3.8,3.5,3.1,3.2,2.7,2.5,2.3,2.0,2.2,1.9,2.1,2.3,2.3,2.1,2.3,1.9,2.2,2.2,2.6,2.8,2.8,2.4,2.1,2.0,2.0,1.9,2.3,2.4,2.4,2.8,3.0,2.9,2.8,2.9,3.2,3.0,2.9,3.1,2.9,2.6,2.6,2.4,2.3,2.6,2.4,2.3,2.2,2.4,2.1,2.0,1.8,1.5,1.3,1.5,1.4,1.0,1.2,1.4,1.2,1.0,1.5,1.8,2.8,3.8,4.8],[2.6,2.8,2.5,2.9,2.3,2.0,2.5,2.6,2.1,2.2,2.7,2.6,2.3,2.1,1.7,1.7,1.4,1.3,1.4,1.3,1.5,1.3,1.8,2.0,1.6,1.5,1.4,1.2,0.9,0.8,0.8,0.8,0.8,0.8,0.8,0.8,0.8,0.9,1.0,1.1,1.3,1.3,1.4,1.1,1.3,1.2,1.5,1.4,1.9,1.9,1.7,1.5,1.3,1.4,1.1,1.4,1.2,1.4,1.4,1.2,1.4,1.5,1.6,1.7,2.0,2.2,2.1,2.4,2.3,2.1,1.9,2.1,2.0,2.0,1.8,1.8,1.9,1.8,1.5,1.5,1.7,1.5,1.2,1.5,1.5,1.8,1.9,2.0,2.3,2.2,2.6,2.8,2.7,3.1,3.0,3.2,3.0,3.1,3.4,3.6,3.7,3.2,3.1,2.7,2.5,2.9,3.0,2.7,2.5,2.8,2.8,2.4,2.4,2.3,2.5,2.7,2.5,2.9,2.6,2.8,2.5,2.3,2.1,1.8,1.8,2.2,2.2,2.3,2.5,2.5,2.9,3.1,3.3,3.1,3.5,3.0,2.7,2.7,2.4,2.1,2.1,1.8,2.1,1.8,2.0,2.2,2.3,2.0,2.1,1.7,2.0,1.9,2.2,2.4,2.5,2.2,1.9,1.7,1.9,1.8,2.2,2.4,2.3,2.7,3.0,2.8,2.5,2.8,3.1,2.8,2.6,2.7,2.7,2.4,2.3,2.2,2.1,2.3,2.1,2.0,2.0,2.3,2.0,1.9,1.7,1.4,1.2,1.4,1.4,1.0,1.0,1.3,1.2,1.0,1.4,1.8,3.0,4.0,4.8],[2.9,2.9,2.6,2.9,2.4,2.0,2.6,2.7,2.1,2.3,2.9,2.6,2.3,2.1,1.7,1.8,1.5,1.4,1.5,1.4,1.6,1.4,1.9,2.1,1.7,1.6,1.5,1.3,0.9,0.9,0.9,0.8,0.8,0.8,0.8,0.9,0.9,0.8,0.9,1.1,1.2,1.3,1.4,1.2,1.5,1.2,1.6,1.5,1.9,2.0,1.8,1.6,1.4,1.4,1.2,1.4,1.2,1.3,1.3,1.1,1.3,1.4,1.5,1.6,1.9,2.0,2.1,2.4,2.3,2.0,1.8,2.1,2.0,2.0,1.8,1.7,1.9,1.8,1.5,1.5,1.7,1.5,1.2,1.5,1.6,1.8,1.8,1.9,2.3,2.2,2.6,2.8,2.6,3.0,3.0,3.1,2.9,2.9,3.3,3.5,3.6,3.1,3.1,2.7,2.5,2.8,3.0,2.7,2.5,2.8,2.8,2.4,2.5,2.3,2.6,2.7,2.6,2.9,2.7,2.9,2.7,2.4,2.2,1.8,1.8,2.1,2.1,2.3,2.4,2.5,2.8,2.9,3.1,3.1,3.4,3.0,2.7,2.6,2.3,2.1,2.0,1.9,2.1,1.8,2.1,2.3,2.3,2.0,2.1,1.7,1.9,1.8,2.2,2.4,2.5,2.1,1.8,1.7,1.8,1.8,2.2,2.4,2.4,2.7,2.9,2.8,2.6,2.7,3.0,2.7,2.6,2.7,2.7,2.5,2.4,2.2,2.1,2.4,2.2,2.0,2.1,2.3,2.0,1.9,1.7,1.5,1.3,1.3,1.4,1.0,1.0,1.3,1.2,0.9,1.3,1.7,2.8,4.0,4.6],[2.8,2.9,2.5,2.9,2.4,2.0,2.5,2.6,2.1,2.2,2.7,2.6,2.4,2.2,1.7,1.9,1.6,1.3,1.6,1.4,1.6,1.5,2.0,2.2,1.8,1.6,1.6,1.3,1.0,1.0,0.9,0.9,0.8,0.8,0.8,0.8,0.9,0.8,0.9,1.0,1.2,1.3,1.6,1.3,1.6,1.3,1.7,1.6,2.0,2.1,2.0,1.8,1.5,1.6,1.3,1.5,1.3,1.4,1.4,1.1,1.4,1.4,1.6,1.7,2.0,2.2,2.3,2.6,2.5,2.2,2.0,2.2,2.1,2.2,1.9,1.8,2.0,2.0,1.5,1.6,1.8,1.6,1.3,1.6,1.6,1.8,2.0,2.1,2.5,2.4,2.9,3.0,2.8,3.3,3.2,3.3,3.2,3.2,3.6,3.8,3.9,3.5,3.3,2.9,2.6,3.0,3.3,2.9,2.7,3.0,3.1,2.6,2.6,2.5,2.7,2.8,2.6,3.0,2.7,2.9,2.7,2.4,2.2,1.8,1.9,2.2,2.2,2.3,2.5,2.6,2.9,3.0,3.3,3.2,3.6,3.1,2.8,2.8,2.4,2.2,2.1,1.8,2.1,1.8,2.1,2.3,2.4,2.0,2.1,1.7,2.0,1.9,2.3,2.6,2.6,2.2,1.8,1.7,1.8,1.7,2.2,2.4,2.4,2.7,3.0,2.8,2.6,2.8,3.0,2.8,2.6,2.8,2.7,2.5,2.4,2.3,2.2,2.6,2.3,2.2,2.2,2.4,2.2,2.0,1.7,1.5,1.3,1.4,1.4,1.1,1.1,1.3,1.2,0.9,1.3,1.8,2.6,3.7,4.4],[2.9,2.8,2.5,2.8,2.4,1.9,2.4,2.6,2.0,2.2,2.6,2.5,2.2,2.0,1.6,1.7,1.4,1.2,1.5,1.3,1.6,1.5,2.0,2.1,1.9,1.7,1.6,1.4,1.0,1.0,1.0,0.9,0.9,0.8,0.8,0.8,0.8,0.8,0.8,0.9,1.1,1.2,1.3,1.1,1.4,1.3,1.6,1.6,2.1,2.1,1.9,1.7,1.5,1.5,1.2,1.4,1.1,1.4,1.4,1.2,1.6,1.6,1.7,1.9,2.1,2.4,2.4,2.8,2.5,2.3,2.1,2.4,2.3,2.3,2.1,2.0,2.2,2.0,1.6,1.7,1.9,1.6,1.4,1.7,1.7,1.9,2.0,2.2,2.5,2.3,2.9,3.0,2.9,3.4,3.3,3.5,3.3,3.5,3.8,4.0,4.1,3.7,3.5,3.1,2.9,3.3,3.4,3.0,2.8,3.2,3.1,2.6,2.7,2.6,2.9,3.2,2.9,3.2,2.9,3.0,2.8,2.6,2.4,2.0,2.1,2.4,2.4,2.5,2.8,2.8,3.3,3.3,3.6,3.5,3.9,3.5,3.2,3.1,2.7,2.4,2.4,2.0,2.3,2.0,2.2,2.4,2.5,2.2,2.3,1.9,2.3,2.2,2.6,2.8,2.8,2.4,2.1,2.0,2.0,1.9,2.3,2.5,2.5,2.8,3.2,3.0,2.8,3.0,3.3,3.1,3.0,3.2,3.1,2.8,2.7,2.5,2.4,2.7,2.4,2.4,2.3,2.5,2.2,2.2,2.0,1.7,1.4,1.5,1.6,1.2,1.2,1.5,1.4,1.1,1.5,1.9,2.8,3.7,4.9],[2.8,2.9,2.4,2.8,2.3,1.8,2.3,2.4,1.9,2.0,2.4,2.3,2.1,1.8,1.4,1.5,1.3,1.1,1.4,1.3,1.5,1.5,1.9,2.1,1.8,1.7,1.5,1.4,1.0,1.1,1.1,0.9,0.9,0.9,0.8,0.8,0.8,0.8,0.8,0.9,1.0,1.0,1.2,1.0,1.3,1.3,1.5,1.6,2.0,2.0,1.8,1.6,1.4,1.4,1.1,1.2,0.9,1.2,1.2,1.2,1.4,1.5,1.6,1.6,1.9,2.1,2.1,2.3,2.2,2.0,1.8,2.0,2.0,2.0,1.8,1.7,1.9,1.8,1.4,1.5,1.7,1.5,1.3,1.6,1.6,1.8,1.9,1.9,2.2,2.1,2.6,2.7,2.5,3.0,2.9,3.1,2.9,3.0,3.3,3.5,3.7,3.1,3.0,2.7,2.5,2.9,3.0,2.7,2.5,2.9,2.8,2.4,2.5,2.4,2.6,2.8,2.6,2.9,2.7,2.9,2.7,2.4,2.3,1.9,1.9,2.3,2.1,2.3,2.4,2.5,2.9,3.0,3.3,3.1,3.5,3.0,2.7,2.7,2.3,2.1,2.1,1.9,2.1,2.0,2.2,2.4,2.4,2.1,2.2,1.8,2.0,1.9,2.2,2.4,2.5,2.2,1.9,1.7,1.9,1.9,2.2,2.4,2.4,2.7,3.0,2.8,2.6,2.8,3.1,2.8,2.6,2.7,2.7,2.5,2.4,2.3,2.1,2.5,2.2,2.2,2.2,2.5,2.2,2.0,1.8,1.6,1.4,1.5,1.6,1.2,1.2,1.4,1.4,1.1,1.4,1.8,2.9,4.0,4.8],[2.9,2.9,2.4,2.8,2.4,1.9,2.4,2.5,1.9,2.0,2.5,2.4,2.1,1.9,1.5,1.6,1.3,1.2,1.4,1.4,1.6,1.5,2.0,2.1,1.8,1.7,1.5,1.4,1.1,1.1,1.2,1.0,0.9,0.9,0.9,0.8,0.8,0.8,0.8,0.9,0.9,1.1,1.2,1.1,1.3,1.3,1.5,1.6,1.9,2.0,1.8,1.5,1.4,1.4,1.1,1.2,1.0,1.2,1.2,1.1,1.3,1.4,1.5,1.6,1.8,2.0,2.0,2.3,2.2,1.9,1.8,2.0,2.0,2.0,1.7,1.7,1.9,1.8,1.4,1.6,1.7,1.4,1.3,1.6,1.5,1.8,1.8,1.9,2.2,2.1,2.5,2.7,2.5,2.9,2.9,3.1,2.9,3.0,3.3,3.4,3.6,3.1,3.0,2.7,2.5,2.9,3.0,2.7,2.5,2.8,2.7,2.4,2.4,2.4,2.6,2.8,2.6,2.9,2.7,2.9,2.7,2.4,2.2,1.9,2.0,2.2,2.2,2.3,2.5,2.5,2.9,2.9,3.2,3.0,3.4,3.0,2.7,2.7,2.4,2.1,2.1,1.9,2.1,1.9,2.1,2.3,2.4,2.1,2.1,1.8,2.0,1.8,2.2,2.4,2.4,2.1,1.8,1.7,1.9,1.8,2.2,2.4,2.4,2.7,2.9,2.8,2.5,2.8,3.0,2.8,2.6,2.8,2.7,2.5,2.4,2.3,2.2,2.4,2.1,2.2,2.2,2.4,2.2,2.0,1.8,1.6,1.3,1.5,1.6,1.3,1.2,1.4,1.4,1.1,1.4,1.8,2.7,4.1,4.8],[3.0,3.0,2.5,2.9,2.5,2.0,2.5,2.7,2.0,2.1,2.7,2.6,2.3,2.0,1.5,1.7,1.5,1.2,1.6,1.5,1.9,1.8,2.3,2.4,2.1,1.9,1.8,1.5,1.2,1.3,1.3,1.2,1.1,1.0,0.9,0.9,0.8,0.8,0.8,0.8,0.9,1.1,1.3,1.2,1.6,1.5,1.8,1.9,2.3,2.4,2.1,1.9,1.6,1.6,1.3,1.4,1.1,1.3,1.3,1.2,1.5,1.6,1.7,1.8,2.0,2.4,2.3,2.7,2.5,2.2,2.0,2.3,2.3,2.3,2.0,1.9,2.1,2.0,1.6,1.7,1.8,1.6,1.4,1.8,1.8,2.0,2.1,2.2,2.6,2.4,2.9,3.1,2.9,3.4,3.4,3.6,3.3,3.4,3.8,4.0,4.2,3.7,3.5,3.1,2.8,3.3,3.5,3.1,2.9,3.3,3.3,2.7,2.7,2.6,3.0,3.1,2.9,3.2,2.9,3.1,2.9,2.6,2.4,2.1,2.1,2.3,2.4,2.4,2.7,2.7,3.2,3.3,3.6,3.5,3.8,3.4,3.0,3.0,2.6,2.4,2.2,2.0,2.3,2.1,2.3,2.5,2.5,2.3,2.3,1.9,2.2,2.0,2.4,2.7,2.8,2.4,2.0,1.8,2.0,2.0,2.4,2.5,2.5,2.8,3.2,3.1,2.8,3.0,3.3,3.0,2.9,3.0,3.0,2.7,2.6,2.5,2.4,2.8,2.5,2.4,2.4,2.6,2.4,2.2,2.0,1.8,1.5,1.6,1.8,1.4,1.3,1.6,1.6,1.3,1.5,2.0,2.9,4.1,5.0],[3.0,3.0,2.5,2.9,2.4,1.9,2.4,2.6,2.0,2.0,2.6,2.5,2.1,1.8,1.4,1.6,1.4,1.2,1.6,1.6,2.0,1.9,2.5,2.6,2.3,2.1,2.0,1.8,1.4,1.5,1.4,1.3,1.2,1.2,1.0,0.9,0.9,0.9,0.8,0.8,0.8,0.9,1.2,1.2,1.5,1.6,1.9,2.0,2.5,2.5,2.3,1.9,1.7,1.6,1.4,1.4,1.1,1.5,1.6,1.4,1.8,1.9,2.0,2.1,2.4,2.7,2.7,3.0,2.8,2.5,2.3,2.7,2.7,2.6,2.2,2.3,2.4,2.2,1.9,2.0,2.1,1.8,1.7,2.1,2.0,2.3,2.2,2.4,2.7,2.5,3.1,3.3,3.2,3.7,3.7,4.0,3.7,4.0,4.3,4.5,4.8,4.1,4.0,3.4,3.3,3.7,3.9,3.4,3.3,3.7,3.5,3.0,3.0,3.0,3.4,3.7,3.4,3.8,3.5,3.6,3.4,3.1,2.8,2.5,2.6,2.8,2.8,3.0,3.3,3.3,3.9,3.9,4.2,4.1,4.6,4.1,3.6,3.5,3.1,2.8,2.7,2.5,2.7,2.5,2.7,2.9,2.9,2.6,2.7,2.3,2.7,2.5,2.9,3.1,3.2,2.8,2.4,2.3,2.4,2.4,2.7,3.0,3.0,3.3,3.8,3.6,3.3,3.6,4.0,3.7,3.5,3.7,3.6,3.2,3.1,3.0,2.7,3.1,2.8,2.8,2.8,3.0,2.7,2.6,2.4,2.1,1.8,1.9,2.0,1.7,1.6,1.8,1.8,1.5,1.8,2.2,3.0,3.9,5.3],[3.1,3.1,2.7,3.0,2.5,1.9,2.5,2.7,2.0,2.1,2.7,2.5,2.1,1.7,1.4,1.4,1.3,1.3,1.7,1.8,2.2,2.3,2.8,3.1,2.6,2.4,2.2,2.0,1.6,1.8,1.7,1.6,1.5,1.3,1.3,1.2,1.0,1.0,1.0,0.8,0.8,0.8,1.1,1.3,1.6,1.8,2.1,2.2,2.8,2.7,2.4,2.0,1.9,1.6,1.4,1.3,1.0,1.5,1.5,1.5,1.9,2.0,2.1,2.1,2.4,2.7,2.5,3.0,2.7,2.4,2.2,2.6,2.7,2.6,2.2,2.2,2.4,2.2,1.8,2.1,2.2,1.8,1.7,2.2,2.1,2.3,2.2,2.4,2.7,2.5,3.0,3.1,3.1,3.5,3.5,3.8,3.6,3.8,4.2,4.3,4.6,3.8,3.9,3.3,3.2,3.7,3.7,3.3,3.2,3.6,3.4,3.0,3.1,3.1,3.5,3.8,3.7,4.1,3.8,4.1,3.8,3.4,3.1,2.7,2.7,3.0,2.9,3.1,3.3,3.4,3.9,3.8,4.1,4.0,4.5,4.0,3.5,3.4,3.2,2.8,2.8,2.5,2.9,2.6,3.0,3.2,3.3,2.8,2.9,2.4,2.7,2.4,3.0,3.1,3.3,2.9,2.5,2.2,2.5,2.5,3.0,3.2,3.2,3.6,4.1,3.8,3.5,3.9,4.2,3.8,3.7,3.8,3.7,3.4,3.2,3.1,2.9,3.2,2.9,3.0,3.0,3.4,3.0,2.8,2.6,2.4,2.0,2.0,2.2,1.9,1.7,2.0,2.1,1.7,2.0,2.4,3.1,4.0,5.3],[2.9,3.1,2.6,2.8,2.3,1.8,2.4,2.4,1.8,1.9,2.4,2.2,1.9,1.6,1.2,1.3,1.0,1.1,1.4,1.6,1.8,2.0,2.4,2.5,2.3,2.1,1.9,1.8,1.4,1.8,1.9,1.8,1.4,1.5,1.6,1.3,1.0,1.2,1.2,0.9,0.8,0.8,0.8,1.0,1.2,1.4,1.7,1.8,2.2,2.1,1.9,1.5,1.5,1.2,1.1,1.2,1.0,1.5,1.6,1.7,2.0,2.2,2.2,2.1,2.4,2.8,2.6,3.0,2.7,2.4,2.2,2.7,2.8,2.5,2.2,2.3,2.4,2.1,1.8,2.1,2.0,1.6,1.6,2.0,1.8,2.1,2.0,2.2,2.5,2.4,3.0,3.0,3.0,3.5,3.6,3.9,3.6,3.8,4.2,4.2,4.5,3.8,3.8,3.3,3.2,3.6,3.6,3.2,3.1,3.4,3.2,2.8,2.8,3.0,3.2,3.6,3.4,3.9,3.7,4.0,3.6,3.3,3.0,2.7,2.6,2.9,2.8,3.1,3.3,3.3,3.9,3.7,4.2,4.1,4.6,4.0,3.5,3.5,3.2,2.8,2.8,2.5,2.9,2.7,3.0,3.2,3.4,3.0,2.9,2.5,2.8,2.5,3.0,3.2,3.2,3.0,2.5,2.4,2.6,2.6,3.1,3.3,3.3,3.7,4.3,3.8,3.5,3.9,4.3,3.8,3.6,3.7,3.6,3.2,3.0,2.9,2.6,2.9,2.5,2.7,2.6,3.0,2.7,2.5,2.5,2.2,1.9,2.1,2.2,1.9,1.8,2.2,2.2,1.9,2.2,2.6,3.3,4.1,5.5],[3.0,3.2,2.8,3.1,2.5,2.0,2.6,2.6,1.8,2.1,2.6,2.3,2.0,1.7,1.3,1.3,1.0,1.0,1.2,1.4,1.5,1.7,2.2,2.4,2.1,2.0,1.6,1.7,1.4,1.7,2.1,1.9,1.5,1.5,1.8,1.5,1.1,1.4,1.5,1.2,1.1,0.9,0.8,0.8,1.0,1.2,1.4,1.6,2.0,1.9,1.7,1.4,1.3,1.1,1.0,1.2,1.0,1.5,1.7,1.8,1.9,2.3,2.3,2.1,2.4,2.6,2.5,2.8,2.6,2.3,2.2,2.5,2.6,2.4,2.1,2.2,2.3,2.0,1.6,2.0,2.0,1.6,1.5,1.9,1.7,2.0,2.0,2.2,2.5,2.3,2.9,3.0,3.0,3.5,3.5,3.8,3.4,3.8,4.1,4.1,4.4,3.7,3.8,3.2,3.1,3.6,3.6,3.1,3.1,3.4,3.2,2.7,2.8,2.9,3.3,3.5,3.4,4.0,3.7,4.0,3.6,3.3,3.0,2.7,2.6,2.9,2.8,3.1,3.2,3.4,3.8,3.8,4.1,4.0,4.5,4.0,3.5,3.5,3.1,2.7,2.8,2.5,2.9,2.7,3.0,3.4,3.5,3.0,3.0,2.4,2.7,2.5,3.0,3.1,3.2,3.0,2.6,2.4,2.7,2.7,3.2,3.5,3.3,3.8,4.3,3.9,3.6,3.9,4.3,3.8,3.6,3.7,3.6,3.3,3.1,2.9,2.6,2.9,2.5,2.6,2.6,3.0,2.6,2.5,2.4,2.1,1.8,1.9,2.2,1.9,1.8,2.2,2.4,2.1,2.3,2.9,3.6,4.5,5.7],[2.8,3.2,2.8,3.0,2.4,1.9,2.5,2.5,1.7,2.0,2.5,2.3,2.0,1.8,1.4,1.4,1.0,1.0,1.0,1.3,1.4,1.5,2.0,2.2,1.9,1.8,1.4,1.5,1.2,1.6,1.8,1.7,1.3,1.4,1.6,1.4,1.0,1.4,1.4,1.2,1.2,0.9,0.8,0.8,0.8,1.0,1.2,1.4,1.8,1.7,1.4,1.2,1.1,1.0,1.0,1.2,1.1,1.5,1.7,1.8,1.9,2.2,2.3,2.1,2.4,2.7,2.6,3.0,2.8,2.4,2.3,2.6,2.6,2.5,2.1,2.1,2.3,2.1,1.8,1.9,1.9,1.7,1.5,1.8,1.6,2.0,1.9,2.2,2.6,2.5,3.1,3.3,3.2,3.7,3.6,4.0,3.7,3.8,4.3,4.4,4.7,3.9,3.8,3.3,3.1,3.5,3.7,3.2,3.0,3.4,3.3,2.8,2.7,2.8,3.1,3.4,3.2,3.7,3.4,3.7,3.3,3.1,2.8,2.5,2.3,2.7,2.6,2.9,3.1,3.2,3.7,3.7,4.2,3.9,4.5,3.9,3.4,3.5,3.1,2.6,2.7,2.3,2.7,2.5,2.8,3.2,3.2,2.8,2.8,2.3,2.6,2.5,2.9,3.2,3.2,3.0,2.6,2.3,2.7,2.5,3.1,3.2,3.2,3.6,4.0,3.7,3.3,3.6,4.0,3.6,3.4,3.6,3.4,3.1,2.9,2.7,2.4,2.7,2.4,2.5,2.5,2.9,2.5,2.4,2.3,2.0,1.7,1.9,2.1,1.8,1.8,2.0,2.2,1.9,2.2,2.7,3.5,4.4,5.7],[2.9,3.1,2.8,3.0,2.4,2.0,2.6,2.4,1.8,2.1,2.6,2.3,2.0,1.8,1.4,1.4,1.0,1.0,1.0,1.1,1.1,1.3,1.7,1.9,1.6,1.7,1.3,1.5,1.3,1.6,1.9,1.7,1.3,1.5,1.8,1.5,1.2,1.6,1.7,1.3,1.4,1.1,1.0,0.8,0.8,0.8,1.0,1.1,1.5,1.4,1.3,1.0,1.0,1.0,1.1,1.3,1.2,1.6,1.8,2.0,2.0,2.4,2.5,2.2,2.5,2.8,2.6,3.0,2.6,2.4,2.3,2.6,2.7,2.5,2.2,2.3,2.4,2.0,1.8,2.0,2.0,1.6,1.6,1.8,1.6,1.9,1.9,2.1,2.4,2.3,2.9,3.1,2.9,3.6,3.6,3.9,3.5,3.8,4.1,4.2,4.4,3.8,3.7,3.2,3.1,3.5,3.5,3.0,3.0,3.3,3.0,2.6,2.6,2.7,3.1,3.4,3.2,3.8,3.6,3.9,3.4,3.2,2.9,2.6,2.5,2.8,2.7,3.1,3.2,3.3,3.8,3.8,4.2,3.9,4.4,3.8,3.4,3.4,3.1,2.7,2.8,2.5,2.8,2.6,2.9,3.3,3.4,3.0,2.9,2.5,2.7,2.5,3.0,3.2,3.4,3.1,2.8,2.5,2.8,2.8,3.2,3.5,3.3,3.9,4.3,4.0,3.5,3.8,4.2,3.7,3.6,3.7,3.5,3.2,3.0,2.8,2.4,2.7,2.3,2.4,2.4,2.8,2.4,2.3,2.3,2.0,1.8,2.0,2.2,1.9,1.8,2.3,2.3,2.1,2.4,2.8,3.4,4.4,5.6],[2.8,3.1,2.9,3.1,2.4,2.1,2.7,2.5,1.9,2.2,2.8,2.4,2.2,1.9,1.5,1.5,1.1,1.1,1.0,1.0,0.9,1.1,1.4,1.6,1.3,1.4,1.1,1.3,1.1,1.3,1.6,1.5,1.2,1.4,1.6,1.5,1.3,1.5,1.7,1.4,1.5,1.3,1.1,1.0,0.8,0.8,0.8,0.9,1.2,1.2,1.0,0.9,0.9,0.9,1.0,1.3,1.4,1.6,1.8,1.8,1.9,2.2,2.3,2.2,2.5,2.6,2.6,2.8,2.6,2.4,2.3,2.5,2.5,2.4,2.2,2.2,2.3,2.0,1.8,1.9,1.9,1.6,1.5,1.7,1.5,1.9,1.8,2.1,2.4,2.3,2.8,3.0,2.8,3.5,3.5,3.7,3.4,3.6,3.9,4.1,4.3,3.6,3.5,3.1,2.9,3.3,3.4,3.0,2.8,3.2,3.0,2.6,2.5,2.6,2.9,3.2,2.9,3.4,3.3,3.4,3.1,2.9,2.6,2.3,2.2,2.6,2.6,2.8,3.0,3.1,3.5,3.7,4.0,3.8,4.2,3.6,3.3,3.2,2.9,2.6,2.7,2.3,2.7,2.4,2.6,2.9,3.1,2.7,2.7,2.3,2.5,2.4,2.8,3.0,3.2,2.9,2.5,2.3,2.6,2.4,2.9,3.1,3.0,3.5,3.8,3.6,3.3,3.4,3.8,3.5,3.3,3.4,3.3,2.9,2.8,2.6,2.3,2.5,2.2,2.3,2.1,2.6,2.2,2.0,2.1,1.7,1.6,1.9,1.9,1.7,1.7,2.0,2.0,1.9,2.2,2.5,3.3,4.4,5.8],[3.0,3.3,3.2,3.3,2.6,2.3,3.0,2.8,2.1,2.5,3.1,2.7,2.4,2.2,1.7,1.7,1.4,1.3,1.1,1.1,1.0,1.1,1.4,1.6,1.4,1.4,1.2,1.4,1.3,1.5,1.9,1.8,1.4,1.7,1.9,1.7,1.5,1.8,1.9,1.6,1.8,1.5,1.3,1.2,1.0,0.8,0.8,0.8,1.1,1.1,1.0,0.9,1.0,1.1,1.3,1.6,1.6,1.9,2.2,2.2,2.2,2.5,2.6,2.5,2.9,3.1,3.0,3.4,3.0,2.8,2.6,3.0,3.0,2.9,2.6,2.6,2.7,2.4,2.0,2.2,2.2,1.8,1.7,1.9,1.6,2.1,2.1,2.5,2.8,2.7,3.3,3.6,3.3,4.0,4.0,4.2,3.9,4.1,4.5,4.6,4.8,4.3,4.2,3.7,3.5,3.9,4.0,3.5,3.4,3.7,3.6,3.0,2.9,3.1,3.4,3.8,3.5,3.9,3.8,3.9,3.6,3.4,2.9,2.6,2.5,3.0,3.0,3.3,3.5,3.6,4.1,4.1,4.5,4.3,4.7,4.2,3.9,3.8,3.4,3.1,3.1,2.7,3.0,2.8,3.0,3.3,3.4,3.0,3.1,2.6,3.0,2.8,3.3,3.5,3.7,3.3,3.0,2.7,2.9,2.8,3.3,3.5,3.5,3.9,4.2,4.1,3.7,4.0,4.3,4.0,3.8,4.0,3.9,3.5,3.3,3.0,2.6,2.9,2.5,2.6,2.4,2.9,2.3,2.4,2.4,1.9,1.8,2.1,2.2,1.9,1.9,2.3,2.3,2.1,2.5,2.9,3.5,4.4,5.7],[3.4,3.7,3.7,3.9,3.0,2.8,3.6,3.4,2.5,3.0,3.7,3.2,2.9,2.7,2.2,2.1,1.7,1.8,1.4,1.4,1.2,1.3,1.7,1.8,1.5,1.5,1.2,1.6,1.7,1.9,2.4,2.3,1.8,2.2,2.5,2.3,2.1,2.4,2.7,2.2,2.5,2.0,1.8,1.7,1.3,1.1,0.8,0.8,0.9,1.0,1.1,1.0,1.2,1.6,1.7,2.1,2.2,2.5,2.9,2.9,2.9,3.4,3.6,3.4,4.0,4.2,4.2,4.5,4.0,3.8,3.6,3.9,3.9,3.6,3.4,3.4,3.3,3.1,2.7,2.8,2.8,2.4,2.2,2.3,2.0,2.5,2.6,3.2,3.6,3.5,4.2,4.6,4.4,5.2,5.3,5.6,5.0,5.3,5.8,5.9,6.0,5.3,5.2,4.6,4.3,4.8,5.1,4.4,4.1,4.5,4.3,3.7,3.6,3.8,4.0,4.5,4.0,4.6,4.6,4.6,4.1,3.9,3.4,3.1,3.0,3.6,3.7,4.0,4.2,4.6,5.3,5.2,5.9,5.4,6.0,5.3,4.8,4.8,4.3,3.8,3.9,3.3,3.7,3.3,3.5,3.9,4.2,3.7,3.9,3.4,3.8,3.7,4.4,4.8,5.1,4.6,4.0,3.7,3.9,3.6,4.3,4.4,4.2,4.9,5.2,5.2,4.7,4.8,5.4,5.1,4.7,4.9,4.7,4.1,3.9,3.6,3.2,3.5,2.8,3.0,2.6,3.1,2.5,2.7,2.7,2.3,2.2,2.6,2.6,2.3,2.4,3.0,2.9,2.7,3.2,3.6,4.3,5.4,6.6],[3.8,4.4,4.6,4.8,3.9,3.7,4.8,4.5,3.7,4.2,5.1,4.5,4.4,4.0,3.3,3.1,2.5,2.4,2.0,1.8,1.5,1.5,1.9,2.0,1.8,1.9,1.5,2.0,1.9,2.1,2.6,2.5,2.1,2.5,2.8,2.6,2.4,2.8,3.2,2.8,3.3,2.7,2.4,2.1,1.9,1.3,1.3,0.8,0.8,0.8,1.2,1.4,1.5,2.0,2.0,2.6,2.8,2.9,3.4,3.1,3.3,3.7,4.0,3.8,4.5,4.9,5.1,5.4,5.0,4.7,4.3,4.7,4.6,4.4,3.9,3.9,4.1,3.8,3.2,3.4,3.3,2.9,2.5,2.8,2.4,3.1,3.3,3.9,4.5,4.4,5.2,5.9,5.4,6.5,6.5,6.9,6.3,6.6,7.1,7.3,7.2,6.7,6.4,5.8,5.4,6.0,6.3,5.5,5.1,5.6,5.5,4.7,4.4,4.7,5.1,5.6,5.1,5.7,5.5,5.7,5.2,4.8,4.1,3.8,3.8,4.4,4.4,4.9,5.3,5.6,6.2,6.2,6.9,6.6,7.2,6.4,5.9,5.8,5.2,4.7,4.6,3.8,4.4,3.9,4.3,4.8,5.1,4.4,4.6,3.8,4.5,4.4,5.1,5.6,5.8,5.2,4.5,4.2,4.5,4.0,4.9,5.2,5.1,5.8,6.4,6.2,5.7,6.0,6.6,6.1,5.7,6.0,5.7,5.0,4.7,4.4,4.1,4.2,3.6,3.7,3.3,3.8,3.1,3.2,3.4,2.5,2.4,3.0,3.1,2.5,2.8,3.3,3.2,3.0,3.6,4.0,4.6,5.6,6.9],[4.3,4.8,5.0,5.1,4.3,4.2,5.0,4.5,3.8,4.5,5.0,4.3,4.2,3.7,3.4,2.9,2.4,2.9,2.0,2.1,1.7,1.7,2.0,2.0,1.9,2.0,1.6,2.2,2.4,2.7,3.4,3.4,2.7,3.2,3.9,3.6,3.1,4.0,4.1,3.8,3.9,3.0,2.7,2.5,1.9,1.6,1.4,1.1,1.0,0.8,1.0,1.2,1.5,1.8,2.3,2.7,3.2,3.4,4.1,4.3,4.2,4.8,5.0,4.8,5.5,5.8,5.7,6.0,5.4,5.1,4.9,5.4,5.4,4.8,4.5,4.6,4.5,4.0,3.7,3.9,3.4,3.1,3.0,3.1,2.4,3.1,3.2,3.9,4.3,4.4,5.3,5.7,5.6,6.5,6.7,7.2,6.7,7.2,7.5,7.4,7.4,6.9,6.6,6.0,5.8,6.2,6.3,5.5,5.2,5.6,5.3,4.6,4.3,4.9,5.4,5.8,5.5,6.2,6.3,6.4,5.7,5.4,4.7,4.5,4.3,5.0,5.0,5.6,5.9,6.3,7.0,6.9,7.7,7.3,7.7,6.9,6.4,6.5,6.0,5.3,5.4,4.7,5.2,4.7,5.0,5.5,5.9,5.4,5.4,4.7,5.4,5.2,6.1,6.7,6.9,6.3,5.6,5.1,5.6,5.1,6.1,6.3,6.0,6.8,7.4,7.3,6.6,7.0,7.6,7.0,6.5,6.5,6.1,5.6,5.0,4.9,4.1,4.3,3.5,4.0,3.4,3.9,3.2,3.3,3.7,3.0,3.0,3.6,3.6,3.3,3.6,4.2,4.1,4.0,4.6,5.0,5.3,6.4,7.8],[3.7,4.1,4.1,4.3,3.4,3.2,4.1,3.8,2.8,3.4,4.1,3.5,3.1,2.7,2.3,2.1,1.7,1.9,1.5,1.7,1.5,1.6,2.0,2.1,1.9,1.9,1.4,1.8,1.7,2.1,2.5,2.4,2.0,2.2,2.6,2.4,2.1,2.4,2.7,2.3,2.4,2.0,1.7,1.6,1.2,1.1,1.1,1.1,1.1,0.8,0.8,0.8,1.0,1.2,1.5,1.8,2.0,2.3,2.7,2.7,2.8,3.3,3.5,3.2,3.7,4.0,3.8,4.1,3.7,3.4,3.3,3.6,3.7,3.4,3.0,3.1,3.3,2.8,2.5,2.7,2.6,2.1,2.0,2.3,1.9,2.5,2.4,2.9,3.3,3.2,3.9,4.3,3.9,4.8,4.9,5.2,4.8,5.2,5.4,5.4,5.6,5.0,4.9,4.4,4.2,4.6,4.7,4.1,3.9,4.3,4.1,3.5,3.4,3.7,4.0,4.5,4.2,4.8,4.8,4.9,4.4,4.2,3.6,3.4,3.2,3.7,3.6,4.2,4.3,4.6,5.0,5.1,5.6,5.3,5.6,5.0,4.7,4.6,4.2,3.8,3.8,3.3,3.8,3.5,3.8,4.3,4.5,3.9,4.0,3.3,3.7,3.6,4.2,4.5,4.7,4.4,3.8,3.4,3.8,3.6,4.3,4.6,4.4,5.1,5.5,5.3,4.9,5.1,5.5,5.1,4.8,4.8,4.6,4.2,3.8,3.6,3.1,3.4,2.8,3.1,2.8,3.4,2.9,2.8,3.0,2.4,2.2,2.6,2.8,2.4,2.5,3.0,3.0,2.7,3.2,3.7,4.2,5.2,6.5],[3.1,3.5,3.4,3.5,2.9,2.5,3.2,3.0,2.3,2.7,3.2,2.8,2.5,2.3,1.9,1.8,1.4,1.5,1.2,1.3,1.2,1.3,1.7,1.8,1.6,1.6,1.2,1.4,1.3,1.6,1.9,1.8,1.4,1.6,1.9,1.8,1.5,1.8,2.0,1.7,1.8,1.6,1.3,1.3,1.0,0.9,0.9,1.1,1.3,1.0,0.8,0.8,0.8,0.9,1.1,1.4,1.5,1.6,1.9,2.0,2.0,2.3,2.4,2.3,2.6,2.8,2.7,2.9,2.6,2.5,2.3,2.6,2.6,2.4,2.2,2.2,2.3,2.0,1.7,1.9,1.9,1.5,1.5,1.7,1.4,1.9,1.8,2.1,2.3,2.3,2.8,3.1,2.9,3.5,3.6,3.8,3.5,3.8,4.0,4.1,4.3,3.7,3.6,3.1,3.0,3.4,3.4,3.0,2.9,3.2,3.0,2.6,2.5,2.7,3.1,3.3,3.2,3.7,3.6,3.8,3.4,3.2,2.8,2.5,2.3,2.8,2.6,3.0,3.1,3.2,3.7,3.7,4.1,3.9,4.3,3.7,3.4,3.3,3.1,2.7,2.7,2.4,2.8,2.6,2.9,3.2,3.3,2.9,2.8,2.4,2.6,2.5,3.0,3.1,3.3,3.0,2.7,2.4,2.7,2.6,3.1,3.4,3.2,3.7,4.1,3.8,3.5,3.8,4.0,3.7,3.5,3.6,3.4,3.2,2.9,2.7,2.3,2.6,2.2,2.3,2.3,2.8,2.3,2.2,2.4,2.0,1.7,1.9,2.1,1.8,1.8,2.2,2.3,2.0,2.3,2.8,3.5,4.6,5.8],[3.0,3.3,3.1,3.4,2.6,2.3,2.9,2.8,2.1,2.4,3.0,2.6,2.3,2.0,1.7,1.6,1.2,1.3,1.1,1.2,1.2,1.3,1.6,1.8,1.5,1.5,1.1,1.3,1.1,1.4,1.6,1.6,1.2,1.4,1.6,1.5,1.2,1.4,1.6,1.4,1.5,1.3,1.1,1.0,0.9,0.8,0.9,1.0,1.3,1.1,0.9,0.8,0.8,0.8,0.9,1.2,1.2,1.5,1.7,1.7,1.8,2.1,2.1,2.0,2.3,2.4,2.3,2.6,2.4,2.2,2.1,2.3,2.4,2.2,2.0,2.0,2.1,1.8,1.6,1.7,1.7,1.4,1.4,1.6,1.4,1.7,1.7,1.9,2.1,2.1,2.7,2.9,2.6,3.3,3.2,3.5,3.1,3.4,3.7,3.8,4.0,3.4,3.3,2.8,2.7,3.1,3.2,2.8,2.6,2.9,2.8,2.3,2.3,2.5,2.8,3.0,2.9,3.3,3.1,3.4,3.0,2.8,2.5,2.2,2.1,2.5,2.4,2.6,2.7,2.9,3.3,3.5,3.8,3.5,4.0,3.4,3.0,3.0,2.7,2.4,2.4,2.1,2.5,2.3,2.5,2.8,2.9,2.5,2.5,2.1,2.3,2.2,2.7,2.8,3.0,2.7,2.4,2.2,2.4,2.3,2.8,3.0,2.8,3.3,3.7,3.5,3.0,3.3,3.7,3.3,3.0,3.2,3.1,2.8,2.6,2.5,2.1,2.4,2.0,2.1,2.2,2.5,2.1,2.0,2.0,1.7,1.5,1.7,1.9,1.5,1.6,1.9,2.0,1.8,2.1,2.5,3.3,4.3,5.6],[3.1,3.3,3.1,3.3,2.5,2.3,2.9,2.7,2.0,2.4,2.9,2.5,2.2,2.0,1.7,1.6,1.2,1.3,1.2,1.3,1.4,1.5,1.9,2.0,1.8,1.7,1.3,1.4,1.2,1.6,1.9,1.8,1.4,1.4,1.7,1.6,1.2,1.4,1.7,1.4,1.5,1.3,1.0,1.0,1.0,1.0,1.1,1.2,1.6,1.4,1.1,0.9,0.8,0.8,0.8,1.0,1.2,1.3,1.6,1.7,1.7,2.0,2.0,1.9,2.1,2.3,2.2,2.4,2.2,2.1,1.9,2.1,2.2,2.1,1.8,1.9,2.0,1.6,1.4,1.6,1.6,1.2,1.3,1.5,1.3,1.6,1.6,1.7,2.0,2.0,2.4,2.6,2.5,3.0,3.0,3.2,2.9,3.1,3.5,3.6,3.8,3.1,3.1,2.6,2.5,2.9,2.9,2.5,2.5,2.7,2.5,2.2,2.2,2.3,2.7,2.9,2.8,3.3,3.1,3.4,3.0,2.8,2.5,2.3,2.1,2.4,2.3,2.6,2.6,2.8,3.1,3.1,3.5,3.2,3.7,3.2,2.9,2.8,2.6,2.2,2.4,2.1,2.5,2.3,2.6,2.9,2.9,2.6,2.5,2.1,2.3,2.1,2.5,2.6,2.8,2.6,2.2,2.1,2.3,2.3,2.7,3.0,2.8,3.2,3.6,3.3,3.0,3.2,3.5,3.1,2.9,3.1,3.0,2.7,2.5,2.4,2.1,2.3,2.0,2.1,2.1,2.6,2.3,2.1,2.1,1.9,1.6,1.7,2.0,1.7,1.6,2.0,2.2,1.9,2.1,2.6,3.3,4.5,5.7],[3.0,3.1,2.8,3.2,2.5,2.1,2.6,2.6,2.0,2.2,2.7,2.4,2.1,1.9,1.6,1.5,1.1,1.2,1.2,1.3,1.4,1.5,1.9,2.1,1.8,1.7,1.3,1.3,1.1,1.4,1.6,1.5,1.2,1.3,1.5,1.4,1.0,1.3,1.4,1.3,1.2,1.1,0.9,0.9,0.9,1.0,1.2,1.3,1.7,1.5,1.3,1.1,0.9,0.8,0.8,0.8,1.0,1.2,1.4,1.4,1.5,1.8,1.9,1.8,2.0,2.2,2.1,2.3,2.2,2.0,1.8,2.1,2.1,1.9,1.7,1.7,1.8,1.6,1.4,1.5,1.5,1.2,1.2,1.4,1.3,1.6,1.5,1.7,2.0,1.9,2.5,2.6,2.5,2.9,2.9,3.2,2.9,3.0,3.4,3.5,3.7,3.1,3.0,2.6,2.5,2.8,2.9,2.5,2.4,2.7,2.5,2.1,2.1,2.2,2.5,2.7,2.6,3.0,2.9,3.1,2.8,2.6,2.3,2.0,2.0,2.2,2.1,2.4,2.5,2.6,3.0,3.0,3.4,3.2,3.6,3.1,2.7,2.7,2.4,2.1,2.2,1.9,2.2,2.1,2.3,2.6,2.7,2.3,2.3,1.9,2.1,2.0,2.3,2.5,2.7,2.4,2.1,1.9,2.1,2.1,2.5,2.7,2.6,3.0,3.3,3.0,2.7,3.0,3.3,2.9,2.7,2.9,2.8,2.5,2.3,2.2,1.9,2.2,1.9,2.0,2.0,2.5,2.2,1.9,1.9,1.7,1.4,1.5,1.7,1.5,1.4,1.8,1.8,1.7,1.9,2.3,3.1,4.2,5.5],[3.3,3.5,3.3,3.5,2.9,2.4,3.1,3.0,2.3,2.5,3.1,2.8,2.6,2.1,1.8,1.7,1.4,1.5,1.6,1.8,2.0,2.1,2.6,2.7,2.4,2.2,1.7,1.7,1.4,2.0,2.2,2.1,1.7,1.5,1.8,1.7,1.2,1.3,1.7,1.5,1.4,1.3,1.1,1.2,1.3,1.4,1.7,1.8,2.2,2.0,1.7,1.5,1.2,1.1,0.9,0.8,0.8,1.1,1.4,1.5,1.7,2.0,2.0,1.8,2.1,2.3,2.2,2.5,2.4,2.1,1.9,2.1,2.2,2.1,1.7,1.8,2.0,1.7,1.4,1.7,1.6,1.2,1.4,1.7,1.5,1.7,1.6,1.9,2.2,2.1,2.6,2.9,2.8,3.3,3.3,3.5,3.2,3.4,3.8,3.9,4.1,3.3,3.3,2.8,2.7,3.1,3.1,2.7,2.6,3.0,2.8,2.4,2.5,2.4,2.8,3.0,3.0,3.4,3.3,3.5,3.2,3.0,2.7,2.5,2.2,2.5,2.3,2.6,2.7,2.9,3.4,3.3,3.7,3.6,4.0,3.5,3.0,3.0,2.6,2.2,2.4,2.1,2.6,2.4,2.8,3.2,3.2,2.7,2.5,2.1,2.4,2.1,2.6,2.7,2.9,2.6,2.2,1.9,2.3,2.4,2.9,3.2,3.0,3.5,3.8,3.5,3.2,3.4,3.6,3.4,3.2,3.2,3.1,2.8,2.5,2.5,2.2,2.5,2.2,2.3,2.4,2.9,2.6,2.3,2.3,2.2,1.8,1.8,2.3,2.0,1.7,2.1,2.4,2.0,2.1,2.7,3.5,4.4,5.7],[3.3,3.5,3.2,3.4,2.9,2.3,3.0,3.0,2.3,2.5,3.0,2.8,2.5,2.1,1.9,1.7,1.4,1.5,1.7,1.8,2.2,2.3,2.9,3.0,2.7,2.5,2.1,1.9,1.6,2.0,2.0,2.0,1.7,1.5,1.7,1.7,1.1,1.1,1.6,1.4,1.2,1.2,1.1,1.3,1.5,1.7,2.0,2.2,2.6,2.4,2.1,1.7,1.7,1.3,1.1,0.9,0.8,0.8,1.1,1.3,1.5,1.7,1.7,1.5,1.9,2.2,2.1,2.5,2.3,2.0,1.7,2.1,2.2,2.1,1.7,1.7,2.0,1.7,1.3,1.7,1.9,1.3,1.4,1.9,1.7,2.0,1.8,1.9,2.2,2.1,2.6,2.7,2.6,3.1,3.1,3.3,3.0,3.3,3.6,3.7,4.0,3.3,3.3,2.8,2.7,3.2,3.2,2.8,2.7,3.1,2.9,2.5,2.7,2.6,3.1,3.3,3.3,3.6,3.3,3.9,3.6,3.1,3.0,2.6,2.4,2.8,2.4,2.6,2.7,2.8,3.2,3.1,3.5,3.4,3.9,3.4,3.0,3.0,2.6,2.3,2.4,2.2,2.7,2.4,2.8,3.0,3.0,2.5,2.4,2.0,2.2,1.9,2.4,2.5,2.6,2.2,1.9,1.8,2.0,2.1,2.5,2.7,2.8,3.0,3.4,3.1,2.9,3.2,3.4,3.1,3.1,3.2,3.2,3.1,2.8,2.8,2.5,2.8,2.4,2.6,2.7,3.2,2.9,2.6,2.5,2.3,1.9,1.9,2.3,1.9,1.6,2.0,2.2,1.8,1.8,2.4,3.2,4.1,5.3],[3.7,4.1,3.8,4.2,3.5,3.0,3.6,3.7,2.8,3.0,3.6,3.3,3.0,2.6,2.1,2.1,1.7,1.9,2.2,2.5,2.9,3.0,3.8,3.9,3.5,3.1,2.7,2.5,1.9,2.5,2.4,2.3,2.1,1.6,1.9,2.0,1.3,1.2,1.8,1.8,1.6,1.5,1.4,1.6,1.9,2.3,2.7,2.9,3.4,3.3,2.7,2.2,2.3,1.7,1.4,1.2,0.9,0.8,0.9,1.1,1.4,1.5,1.6,1.6,2.1,2.4,2.3,2.8,2.7,2.2,1.9,2.2,2.4,2.3,1.8,1.7,2.1,1.8,1.3,1.7,1.9,1.5,1.5,2.2,2.0,2.3,2.1,2.2,2.5,2.3,2.9,3.2,3.0,3.6,3.6,3.9,3.6,3.9,4.2,4.5,4.6,3.9,3.8,3.2,3.0,3.5,3.6,3.1,2.9,3.5,3.3,2.8,3.0,2.6,3.5,3.6,3.6,4.0,3.7,4.1,3.9,3.4,3.2,2.6,2.4,2.8,2.4,2.7,2.9,3.0,3.6,3.6,4.0,4.0,4.5,3.9,3.3,3.4,2.8,2.6,2.4,2.2,2.6,2.3,2.9,3.2,3.2,2.5,2.4,2.0,2.4,2.0,2.6,2.9,2.9,2.5,2.0,1.8,2.1,2.0,2.4,2.9,3.0,3.2,3.7,3.4,3.2,3.5,3.9,3.5,3.4,3.6,3.5,3.3,2.9,3.0,2.6,3.3,2.8,2.8,3.1,3.5,3.1,2.9,2.6,2.5,2.1,1.9,2.5,2.2,1.6,1.9,2.2,1.7,1.7,2.4,3.3,4.3,5.5],[3.6,3.8,3.4,3.9,3.4,2.8,3.3,3.4,2.9,2.8,3.4,3.2,2.9,2.5,2.2,2.1,2.0,2.0,2.5,2.4,2.9,2.7,3.5,3.5,3.2,2.8,2.6,2.2,1.7,2.2,2.0,2.0,1.9,1.4,1.6,1.8,1.4,1.1,1.6,1.7,1.5,1.7,1.7,1.8,2.2,2.3,2.8,2.8,3.3,3.2,2.9,2.5,2.3,1.9,1.6,1.3,1.1,0.9,0.8,0.8,1.1,1.2,1.3,1.3,1.7,1.9,2.0,2.4,2.3,1.9,1.7,1.9,1.9,2.0,1.6,1.4,1.9,1.7,1.3,1.5,1.8,1.5,1.4,2.0,2.1,2.1,2.0,2.1,2.4,2.1,2.7,2.9,2.7,3.1,3.1,3.3,3.1,3.2,3.6,3.8,4.0,3.4,3.2,2.8,2.7,3.1,3.3,2.8,2.7,3.2,3.0,2.6,2.9,2.6,3.1,3.1,3.0,3.2,2.9,3.2,3.2,2.7,2.7,2.3,2.2,2.4,2.2,2.3,2.6,2.6,3.0,3.0,3.2,3.2,3.8,3.3,2.9,2.9,2.4,2.2,2.0,1.9,2.3,1.9,2.3,2.4,2.4,2.0,2.0,1.6,1.9,1.6,2.2,2.4,2.5,2.0,1.6,1.4,1.7,1.7,2.0,2.2,2.3,2.5,2.9,2.7,2.5,2.7,3.1,2.7,2.7,3.0,3.0,2.7,2.7,2.7,2.5,3.0,2.7,2.7,2.9,3.2,2.8,2.7,2.4,2.2,1.9,1.7,1.9,1.8,1.2,1.4,1.8,1.5,1.4,1.9,2.9,3.8,5.0],[3.2,3.3,2.9,3.3,2.8,2.4,2.9,3.1,2.5,2.6,3.1,2.9,2.7,2.3,2.0,2.0,1.8,1.7,1.9,1.8,2.1,2.0,2.5,2.6,2.3,2.1,1.8,1.6,1.4,1.7,1.4,1.6,1.5,1.1,1.2,1.4,1.2,0.9,1.3,1.5,1.4,1.6,1.6,1.5,1.8,1.7,2.1,2.0,2.4,2.5,2.1,2.0,1.7,1.7,1.4,1.4,1.2,1.0,0.9,0.8,0.8,0.9,1.0,1.1,1.4,1.5,1.7,2.0,2.0,1.7,1.4,1.5,1.5,1.6,1.4,1.1,1.5,1.5,1.1,1.1,1.4,1.3,1.2,1.4,1.5,1.6,1.7,1.7,2.0,1.9,2.2,2.5,2.3,2.6,2.5,2.6,2.5,2.5,2.8,3.1,3.1,2.7,2.6,2.3,2.1,2.4,2.6,2.3,2.1,2.4,2.5,2.1,2.2,1.9,2.2,2.2,2.1,2.3,2.1,2.4,2.3,2.0,1.9,1.6,1.5,1.8,1.6,1.7,1.9,1.9,2.2,2.3,2.5,2.4,2.8,2.5,2.1,2.2,1.7,1.6,1.4,1.3,1.6,1.4,1.7,1.9,1.9,1.5,1.5,1.2,1.4,1.3,1.6,1.9,2.0,1.5,1.3,1.1,1.3,1.3,1.5,1.8,1.7,2.0,2.3,2.1,1.9,2.1,2.3,2.0,2.0,2.1,2.1,2.0,1.9,1.9,1.8,2.1,2.0,1.9,2.1,2.4,2.2,1.9,1.6,1.7,1.4,1.2,1.4,1.4,0.9,1.1,1.4,1.2,1.2,1.7,2.8,4.1,4.9],[3.3,3.4,3.1,3.4,2.9,2.5,3.0,3.1,2.6,2.7,3.1,2.9,2.7,2.4,2.1,2.1,1.8,1.8,2.0,1.8,2.0,1.9,2.4,2.4,2.1,1.9,1.7,1.5,1.3,1.5,1.4,1.5,1.4,1.1,1.4,1.5,1.3,1.1,1.5,1.6,1.5,1.7,1.7,1.5,1.7,1.6,2.0,1.9,2.3,2.4,2.1,2.0,1.6,1.7,1.4,1.5,1.3,1.1,1.0,0.8,0.8,0.8,0.9,0.9,1.2,1.3,1.5,1.6,1.6,1.5,1.3,1.3,1.3,1.4,1.2,1.0,1.4,1.3,1.0,1.0,1.3,1.2,1.0,1.3,1.4,1.5,1.6,1.6,1.8,1.7,2.0,2.1,1.9,2.2,2.1,2.2,2.1,2.1,2.5,2.7,2.7,2.3,2.2,2.0,1.7,2.1,2.3,2.0,1.9,2.2,2.2,1.8,1.9,1.7,2.0,2.0,1.9,2.2,2.0,2.2,2.0,1.7,1.7,1.4,1.4,1.6,1.4,1.5,1.7,1.6,2.0,2.0,2.3,2.1,2.5,2.2,1.8,1.8,1.5,1.5,1.3,1.2,1.4,1.3,1.5,1.7,1.7,1.4,1.3,1.0,1.2,1.1,1.4,1.5,1.6,1.3,1.1,0.9,1.0,1.1,1.4,1.6,1.6,1.8,2.1,1.9,1.7,1.9,2.1,1.8,1.8,1.9,1.9,1.7,1.6,1.7,1.6,2.0,1.8,1.7,1.9,2.1,1.9,1.7,1.4,1.5,1.2,1.0,1.3,1.2,0.9,1.0,1.2,1.1,1.1,1.6,2.6,3.8,4.9],[3.5,3.7,3.3,3.8,3.3,2.9,3.4,3.6,3.0,3.1,3.7,3.5,3.3,2.9,2.6,2.5,2.2,2.0,2.3,2.1,2.2,2.1,2.6,2.6,2.3,2.1,1.9,1.6,1.5,1.7,1.5,1.7,1.6,1.2,1.5,1.7,1.6,1.3,1.7,2.0,1.9,2.0,2.0,1.8,2.0,1.8,2.3,2.1,2.5,2.6,2.3,2.2,1.8,1.9,1.6,1.7,1.6,1.4,1.2,0.9,0.8,0.8,0.8,0.9,1.2,1.3,1.5,1.7,1.8,1.6,1.4,1.5,1.4,1.6,1.4,1.0,1.5,1.4,1.2,1.1,1.4,1.4,1.2,1.3,1.5,1.5,1.7,1.6,2.0,1.9,2.2,2.4,2.1,2.5,2.3,2.4,2.4,2.3,2.6,2.9,2.9,2.6,2.4,2.1,1.9,2.2,2.4,2.2,2.0,2.3,2.4,2.0,2.0,1.8,2.1,2.1,2.0,2.3,2.1,2.3,2.1,1.8,1.8,1.5,1.4,1.6,1.6,1.6,1.8,1.7,2.1,2.2,2.5,2.3,2.7,2.3,2.0,2.0,1.6,1.5,1.4,1.3,1.5,1.3,1.6,1.8,1.8,1.4,1.4,1.0,1.2,1.1,1.5,1.6,1.6,1.3,1.0,0.9,1.0,1.1,1.5,1.7,1.7,2.0,2.3,2.1,1.8,2.1,2.3,1.9,1.9,2.0,2.0,1.8,1.8,1.7,1.7,2.0,1.9,1.8,2.0,2.3,2.1,1.8,1.5,1.6,1.4,1.1,1.3,1.3,1.0,1.0,1.3,1.2,1.1,1.6,2.6,3.8,5.0],[3.8,4.0,3.5,4.1,3.6,3.2,3.7,4.0,3.4,3.4,3.9,3.9,3.5,3.3,2.9,2.9,2.7,2.4,2.8,2.5,2.8,2.7,3.1,3.1,2.8,2.5,2.5,2.1,1.9,2.1,1.8,2.1,2.0,1.5,1.7,2.0,1.8,1.5,1.9,2.2,2.0,2.3,2.3,2.2,2.6,2.3,2.8,2.6,3.0,3.2,2.9,2.9,2.5,2.5,2.1,2.1,1.9,1.6,1.3,1.0,1.0,0.8,0.8,0.8,1.0,1.2,1.4,1.7,1.8,1.6,1.3,1.6,1.6,1.8,1.5,1.3,1.7,1.8,1.5,1.5,1.9,1.8,1.6,1.8,2.1,2.1,2.3,2.2,2.5,2.3,2.4,2.6,2.3,2.6,2.4,2.5,2.7,2.6,2.9,3.1,3.3,2.9,2.9,2.5,2.3,2.7,3.0,2.7,2.5,3.0,3.0,2.6,2.7,2.4,2.7,2.7,2.5,2.8,2.5,2.7,2.6,2.2,2.2,1.9,1.8,2.1,2.0,1.9,2.2,2.0,2.5,2.3,2.6,2.5,3.1,2.8,2.4,2.3,1.8,1.8,1.6,1.5,1.8,1.6,1.9,2.0,2.0,1.6,1.6,1.2,1.4,1.2,1.5,1.5,1.6,1.3,0.9,0.9,1.0,1.2,1.6,1.9,1.9,2.1,2.6,2.3,2.1,2.4,2.6,2.3,2.3,2.5,2.5,2.3,2.3,2.3,2.2,2.7,2.5,2.3,2.5,2.6,2.5,2.3,2.0,2.0,1.7,1.5,1.7,1.7,1.3,1.2,1.6,1.5,1.2,1.8,2.9,4.1,5.2],[3.7,4.0,3.5,4.0,3.5,3.0,3.5,3.8,3.2,3.2,3.8,3.6,3.3,3.0,2.7,2.7,2.5,2.4,2.7,2.5,2.7,2.5,3.1,3.1,2.8,2.6,2.4,2.0,1.8,2.0,1.8,2.1,1.9,1.6,1.7,2.0,1.7,1.5,1.8,2.1,1.9,2.1,2.1,2.1,2.4,2.2,2.7,2.6,3.1,3.1,2.8,2.7,2.3,2.2,1.9,1.9,1.8,1.5,1.2,1.1,1.1,0.9,0.8,0.8,0.8,1.0,1.2,1.4,1.5,1.4,1.2,1.3,1.4,1.6,1.3,1.2,1.7,1.7,1.3,1.4,1.8,1.7,1.6,1.8,2.0,2.0,2.1,2.0,2.2,2.0,2.2,2.2,2.0,2.3,2.0,2.3,2.3,2.3,2.5,2.8,3.0,2.6,2.6,2.2,2.1,2.5,2.7,2.4,2.3,2.8,2.7,2.4,2.6,2.2,2.6,2.6,2.5,2.7,2.5,2.8,2.6,2.2,2.2,1.9,1.9,2.1,1.9,1.9,2.0,1.9,2.3,2.2,2.5,2.4,2.9,2.5,2.2,2.0,1.7,1.8,1.6,1.6,1.9,1.6,2.0,2.0,2.0,1.7,1.7,1.3,1.4,1.1,1.4,1.4,1.4,1.2,0.9,0.9,1.1,1.4,1.6,1.9,1.9,2.1,2.5,2.2,2.0,2.3,2.5,2.1,2.2,2.3,2.4,2.2,2.1,2.3,2.2,2.7,2.5,2.3,2.6,2.7,2.5,2.3,2.0,2.0,1.8,1.6,1.8,1.7,1.4,1.4,1.7,1.6,1.5,1.9,2.8,3.7,4.7],[3.9,4.2,3.8,4.2,3.7,3.3,3.8,4.0,3.4,3.4,4.0,3.9,3.5,3.1,3.0,2.8,2.7,2.7,3.0,2.8,3.2,3.0,3.5,3.6,3.3,2.9,2.9,2.5,2.2,2.4,2.2,2.4,2.3,1.9,2.0,2.2,2.0,1.7,2.0,2.3,2.1,2.4,2.4,2.4,2.8,2.7,3.2,3.1,3.5,3.6,3.2,3.1,2.7,2.6,2.3,2.1,1.9,1.6,1.3,1.3,1.3,1.1,0.9,0.8,0.8,0.8,1.0,1.1,1.2,1.2,1.0,1.1,1.3,1.5,1.3,1.2,1.8,1.7,1.5,1.7,2.0,1.9,1.8,2.2,2.4,2.4,2.3,2.1,2.1,1.9,2.0,2.0,1.7,2.0,1.8,2.0,2.0,2.1,2.3,2.4,2.6,2.2,2.3,2.1,2.1,2.4,2.4,2.3,2.4,2.8,2.7,2.4,2.7,2.5,2.8,2.6,2.8,3.0,2.7,3.1,3.0,2.5,2.6,2.2,2.2,2.4,2.1,2.1,2.1,1.9,2.2,2.0,2.3,2.1,2.6,2.2,2.1,1.8,1.6,1.7,1.7,1.8,2.1,1.9,2.3,2.3,2.2,1.9,1.8,1.5,1.5,1.0,1.3,1.2,1.3,1.2,1.0,1.0,1.2,1.6,1.7,2.1,2.1,2.2,2.6,2.3,2.1,2.5,2.5,2.2,2.3,2.3,2.5,2.5,2.4,2.6,2.5,2.9,2.8,2.6,2.9,3.2,3.0,2.7,2.3,2.4,2.1,1.9,2.1,2.0,1.6,1.6,2.0,1.8,1.6,2.0,3.2,3.7,5.0],[3.8,4.2,3.8,4.3,3.8,3.3,3.8,4.1,3.5,3.4,4.0,3.9,3.4,3.1,2.9,2.7,2.6,2.6,2.9,2.8,2.9,2.8,3.3,3.4,3.0,2.7,2.6,2.3,2.1,2.3,2.1,2.3,2.3,1.9,2.1,2.3,2.1,1.8,2.2,2.4,2.1,2.4,2.3,2.3,2.6,2.5,2.9,2.8,3.2,3.2,2.8,2.8,2.5,2.4,2.1,2.0,2.0,1.6,1.5,1.5,1.4,1.3,1.1,1.0,0.8,0.8,0.8,0.9,1.0,1.0,1.0,1.0,1.2,1.3,1.1,1.2,1.6,1.5,1.5,1.6,1.8,1.7,1.7,1.9,2.1,2.0,2.0,1.8,1.9,1.7,1.8,1.9,1.6,1.9,1.7,2.0,1.9,2.0,2.2,2.4,2.6,2.2,2.1,1.9,1.8,2.2,2.2,2.1,2.1,2.4,2.3,2.0,2.3,2.0,2.4,2.3,2.4,2.7,2.4,2.7,2.6,2.3,2.3,2.0,2.0,2.0,1.8,1.9,1.9,1.8,2.0,2.1,2.3,2.1,2.5,2.1,1.9,1.7,1.5,1.5,1.6,1.7,1.9,1.8,2.1,2.3,2.2,1.9,1.8,1.5,1.4,1.0,1.3,1.1,1.3,1.2,1.0,1.1,1.3,1.6,1.7,2.0,2.0,2.2,2.5,2.2,2.0,2.3,2.3,2.0,2.1,2.1,2.2,2.2,2.0,2.2,2.0,2.5,2.4,2.2,2.6,2.8,2.6,2.4,2.1,2.2,2.0,1.8,2.0,1.9,1.7,1.7,1.9,1.9,1.8,2.1,3.0,3.6,4.9],[4.1,4.6,4.2,4.6,4.0,3.5,4.1,4.3,3.6,3.6,4.2,4.0,3.6,3.2,3.1,2.9,2.8,2.8,3.1,3.0,3.2,3.1,3.7,3.8,3.4,3.0,2.8,2.5,2.3,2.6,2.4,2.6,2.5,2.1,2.3,2.6,2.2,2.1,2.4,2.5,2.3,2.5,2.4,2.5,2.8,2.8,3.2,3.1,3.5,3.4,3.1,3.0,2.7,2.5,2.3,2.1,2.1,1.7,1.6,1.6,1.6,1.5,1.3,1.1,1.0,0.8,0.8,0.8,0.9,0.9,0.9,1.0,1.3,1.3,1.1,1.3,1.7,1.5,1.5,1.7,1.9,1.8,1.9,2.1,2.2,2.1,2.0,1.8,1.9,1.6,1.8,1.8,1.5,1.8,1.6,2.0,1.8,2.0,2.2,2.4,2.6,2.1,2.2,1.8,1.9,2.3,2.2,2.1,2.1,2.5,2.3,2.1,2.4,2.2,2.6,2.5,2.7,3.0,2.7,3.1,3.0,2.6,2.7,2.4,2.2,2.3,2.0,2.1,2.0,2.0,2.2,2.1,2.3,2.2,2.6,2.2,2.1,1.8,1.6,1.6,1.7,1.8,2.2,2.1,2.5,2.6,2.5,2.1,2.0,1.7,1.6,1.2,1.5,1.2,1.4,1.4,1.2,1.3,1.5,1.8,1.9,2.2,2.2,2.4,2.7,2.3,2.2,2.6,2.5,2.2,2.3,2.3,2.4,2.4,2.2,2.4,2.2,2.7,2.6,2.5,2.8,3.1,2.9,2.6,2.3,2.5,2.2,2.0,2.3,2.3,1.9,2.0,2.2,2.2,2.0,2.3,3.2,4.0,5.2],[4.2,4.7,4.4,4.7,4.3,3.7,4.3,4.5,3.9,3.8,4.3,4.3,3.8,3.4,3.3,3.0,3.0,3.0,3.3,3.3,3.4,3.2,3.8,3.8,3.4,3.0,2.9,2.6,2.4,2.8,2.5,2.8,2.7,2.4,2.5,2.8,2.5,2.2,2.7,2.9,2.5,2.8,2.6,2.7,3.0,2.9,3.3,3.1,3.6,3.5,3.1,3.1,2.7,2.6,2.4,2.2,2.3,1.9,1.7,1.8,1.7,1.7,1.5,1.3,1.2,0.9,0.8,0.8,0.8,0.9,1.1,0.9,1.3,1.3,1.2,1.4,1.6,1.5,1.6,1.8,1.9,1.9,2.0,2.2,2.3,2.1,2.0,1.8,1.8,1.5,1.7,1.7,1.5,1.8,1.5,1.8,1.6,1.9,2.1,2.3,2.5,2.0,2.1,1.7,1.9,2.2,2.2,2.0,2.2,2.5,2.3,2.1,2.4,2.2,2.6,2.6,2.7,3.0,2.7,3.2,3.0,2.6,2.7,2.4,2.3,2.3,2.0,2.2,2.0,2.0,2.2,2.2,2.4,2.2,2.5,2.1,2.1,1.7,1.6,1.6,1.9,1.9,2.2,2.2,2.6,2.8,2.7,2.3,2.1,1.9,1.7,1.3,1.5,1.3,1.5,1.5,1.5,1.4,1.8,2.0,2.1,2.4,2.3,2.5,2.8,2.5,2.3,2.6,2.6,2.2,2.3,2.3,2.3,2.4,2.2,2.5,2.3,2.7,2.6,2.5,2.8,3.1,3.0,2.6,2.4,2.6,2.3,2.0,2.3,2.4,2.0,2.0,2.4,2.3,2.1,2.5,3.4,4.0,5.2],[4.9,5.4,5.2,5.4,4.9,4.4,5.0,5.2,4.5,4.4,4.9,4.8,4.2,3.7,3.7,3.4,3.4,3.6,3.9,4.0,4.3,4.1,4.8,4.7,4.4,3.9,3.6,3.3,3.1,3.6,3.4,3.7,3.5,2.9,3.2,3.5,2.9,2.7,3.3,3.4,2.8,3.1,2.9,3.1,3.5,3.6,4.1,4.1,4.4,4.3,3.9,3.7,3.4,3.0,2.8,2.5,2.6,2.1,2.0,2.3,2.1,2.3,2.0,1.6,1.4,1.1,1.0,0.8,0.8,0.9,1.1,1.0,1.4,1.3,1.2,1.6,1.9,1.8,1.9,2.1,2.3,2.2,2.5,2.7,2.7,2.6,2.4,2.1,2.1,1.7,1.9,1.9,1.6,2.0,1.7,2.1,2.0,2.2,2.4,2.6,2.9,2.3,2.5,2.1,2.3,2.6,2.6,2.4,2.5,2.9,2.7,2.5,2.8,2.6,3.2,3.1,3.3,3.6,3.2,3.8,3.7,3.2,3.3,3.1,2.7,2.8,2.3,2.5,2.3,2.3,2.6,2.4,2.8,2.5,3.1,2.5,2.4,2.1,1.9,1.9,2.2,2.3,2.7,2.7,3.2,3.5,3.2,2.9,2.5,2.3,2.0,1.6,1.7,1.4,1.8,1.9,1.8,1.7,2.2,2.6,2.7,3.0,2.9,3.0,3.3,2.9,2.8,3.1,3.1,2.6,2.7,2.7,2.8,2.8,2.6,2.9,2.7,3.2,3.1,3.1,3.5,3.8,3.7,3.3,3.1,3.3,2.9,2.6,3.1,3.2,2.6,2.7,3.3,3.2,2.9,3.4,4.2,4.7,5.9],[4.2,4.7,4.3,4.7,4.2,3.6,4.3,4.4,3.7,3.7,4.3,4.1,3.7,3.2,3.1,2.9,2.8,2.9,3.2,3.1,3.4,3.2,3.9,3.9,3.6,3.1,2.9,2.6,2.4,2.8,2.5,2.9,2.6,2.3,2.4,2.7,2.3,2.1,2.6,2.6,2.3,2.5,2.4,2.5,2.8,2.8,3.3,3.2,3.6,3.6,3.2,3.0,2.7,2.5,2.3,2.0,2.0,1.7,1.6,1.8,1.6,1.7,1.6,1.2,1.3,1.1,0.9,0.9,0.8,0.8,0.8,1.0,1.3,1.3,1.0,1.2,1.7,1.5,1.4,1.7,1.9,1.7,1.9,2.2,2.3,2.2,2.1,1.8,1.9,1.6,1.9,1.8,1.6,1.9,1.7,2.1,1.9,2.1,2.4,2.6,2.8,2.3,2.4,1.9,2.0,2.4,2.4,2.2,2.3,2.7,2.5,2.2,2.6,2.3,2.8,2.7,2.8,3.1,2.8,3.3,3.1,2.7,2.8,2.5,2.3,2.4,2.1,2.2,2.1,2.2,2.4,2.2,2.6,2.4,2.9,2.4,2.2,1.9,1.8,1.7,1.9,1.9,2.2,2.2,2.6,2.9,2.7,2.3,2.1,1.9,1.7,1.3,1.6,1.4,1.7,1.7,1.6,1.4,1.8,2.0,2.2,2.6,2.4,2.7,3.0,2.6,2.3,2.7,2.8,2.3,2.4,2.4,2.5,2.5,2.3,2.5,2.3,2.8,2.6,2.5,2.9,3.2,3.0,2.6,2.4,2.6,2.3,2.0,2.4,2.4,2.0,2.2,2.5,2.3,2.2,2.6,3.5,4.2,5.4],[4.2,4.6,4.3,4.7,4.1,3.6,4.2,4.4,3.7,3.6,4.2,4.0,3.6,3.1,3.0,2.9,2.8,2.8,3.1,3.1,3.3,3.1,3.7,3.8,3.5,3.0,2.8,2.5,2.3,2.6,2.4,2.8,2.5,2.1,2.3,2.6,2.2,2.1,2.5,2.6,2.3,2.5,2.3,2.5,2.8,2.7,3.2,3.1,3.5,3.5,3.1,3.0,2.6,2.5,2.2,2.0,2.0,1.7,1.6,1.7,1.5,1.7,1.5,1.2,1.2,1.0,1.0,1.1,0.9,0.8,0.8,0.8,1.1,1.3,1.0,1.1,1.6,1.4,1.3,1.6,1.8,1.7,1.9,2.0,2.2,2.1,2.0,1.8,2.0,1.6,2.0,2.0,1.8,2.1,2.0,2.2,2.1,2.2,2.5,2.7,3.0,2.3,2.5,2.1,2.0,2.4,2.5,2.2,2.2,2.7,2.6,2.2,2.5,2.2,2.6,2.5,2.6,2.9,2.6,3.0,2.9,2.4,2.5,2.3,2.0,2.2,1.9,2.0,1.9,1.9,2.2,2.2,2.5,2.3,2.9,2.4,2.1,1.9,1.6,1.6,1.6,1.7,2.0,2.0,2.4,2.6,2.5,2.2,1.9,1.6,1.5,1.2,1.5,1.4,1.6,1.5,1.4,1.2,1.7,1.9,2.0,2.3,2.2,2.3,2.7,2.3,2.1,2.5,2.6,2.1,2.2,2.2,2.3,2.3,2.1,2.3,2.2,2.7,2.5,2.4,2.8,3.0,2.9,2.5,2.3,2.4,2.1,1.9,2.2,2.2,1.9,2.0,2.3,2.2,2.1,2.5,3.3,4.1,5.3],[4.2,4.7,4.3,4.6,4.1,3.6,4.2,4.3,3.8,3.7,4.2,4.1,3.6,3.2,3.1,2.8,2.7,2.8,3.0,3.0,3.2,3.0,3.6,3.5,3.1,2.8,2.6,2.3,2.2,2.6,2.5,2.8,2.6,2.1,2.4,2.6,2.2,2.1,2.5,2.6,2.3,2.5,2.3,2.4,2.7,2.6,3.1,2.9,3.2,3.2,2.8,2.8,2.4,2.3,2.2,1.9,2.0,1.6,1.6,1.7,1.4,1.6,1.5,1.3,1.3,1.1,1.1,1.1,1.0,1.0,0.8,0.8,0.8,0.9,0.9,0.9,1.2,1.3,1.3,1.4,1.5,1.6,1.7,1.8,2.0,1.8,1.8,1.6,1.7,1.5,1.7,1.9,1.6,1.9,1.7,1.9,1.8,1.8,2.2,2.4,2.6,2.1,2.0,1.7,1.6,2.0,2.1,1.9,1.9,2.2,2.2,1.8,2.1,1.7,2.2,2.0,2.1,2.3,2.0,2.4,2.3,2.0,2.1,1.9,1.7,1.8,1.5,1.5,1.5,1.4,1.8,2.0,2.2,2.0,2.4,2.0,1.7,1.5,1.2,1.2,1.3,1.4,1.7,1.8,2.0,2.3,2.1,1.9,1.6,1.4,1.3,1.1,1.4,1.3,1.6,1.5,1.5,1.2,1.5,1.7,1.8,2.1,1.9,2.1,2.4,2.0,1.7,2.1,2.1,1.8,1.8,1.8,1.9,1.9,1.7,1.9,1.8,2.2,2.2,2.1,2.4,2.7,2.6,2.3,2.1,2.3,2.1,1.8,2.1,2.3,1.9,2.0,2.3,2.3,2.2,2.5,3.4,4.2,5.4],[4.0,4.3,4.1,4.2,3.9,3.5,4.0,4.1,3.6,3.6,4.1,3.9,3.5,3.2,2.9,2.7,2.5,2.6,2.8,2.7,2.8,2.6,3.2,3.1,2.8,2.5,2.3,2.0,1.9,2.3,2.2,2.4,2.2,1.9,2.1,2.3,2.0,1.9,2.3,2.4,2.2,2.4,2.2,2.3,2.5,2.3,2.8,2.6,2.8,2.9,2.5,2.6,2.2,2.2,1.9,1.8,1.9,1.6,1.6,1.6,1.4,1.5,1.5,1.3,1.3,1.1,1.2,1.1,1.1,1.1,1.0,0.8,0.8,0.8,0.9,0.9,1.1,1.0,1.2,1.2,1.3,1.4,1.5,1.6,1.8,1.6,1.6,1.4,1.5,1.4,1.6,1.8,1.5,1.9,1.7,1.9,1.7,1.7,2.1,2.3,2.4,1.9,1.8,1.6,1.4,1.8,1.9,1.7,1.7,1.9,1.9,1.6,1.8,1.6,1.9,1.9,1.9,2.2,2.1,2.3,2.2,1.9,2.0,1.8,1.6,1.6,1.3,1.5,1.4,1.4,1.7,2.0,2.2,1.8,2.2,1.8,1.5,1.3,1.1,1.1,1.2,1.3,1.6,1.6,1.9,2.2,2.0,1.8,1.6,1.3,1.2,1.0,1.3,1.3,1.6,1.5,1.4,1.2,1.4,1.6,1.7,2.0,1.7,2.0,2.3,2.0,1.7,2.1,2.2,1.7,1.7,1.7,1.7,1.7,1.5,1.7,1.6,1.9,1.9,1.9,2.2,2.5,2.4,2.1,1.9,2.0,1.8,1.5,1.8,1.9,1.6,1.7,2.0,2.0,1.9,2.3,3.3,4.0,5.4],[3.5,3.8,3.5,3.7,3.2,2.8,3.3,3.3,2.8,2.9,3.4,3.2,2.9,2.6,2.3,2.2,2.0,2.0,2.2,2.1,2.2,2.1,2.6,2.6,2.3,2.1,1.8,1.7,1.6,1.8,1.8,2.0,1.7,1.5,1.8,1.9,1.6,1.6,1.9,2.0,1.8,1.9,1.8,1.7,1.9,1.8,2.1,2.0,2.4,2.4,2.1,2.0,1.7,1.7,1.5,1.4,1.5,1.3,1.4,1.3,1.1,1.3,1.3,1.2,1.2,1.1,1.2,1.1,1.1,1.1,1.1,0.8,0.8,0.8,0.8,0.8,1.0,0.8,0.9,1.0,1.1,1.1,1.2,1.3,1.3,1.2,1.3,1.1,1.2,1.2,1.4,1.6,1.3,1.6,1.6,1.7,1.5,1.6,1.9,2.0,2.1,1.6,1.6,1.4,1.3,1.5,1.6,1.5,1.5,1.7,1.6,1.4,1.5,1.4,1.7,1.7,1.8,2.0,1.9,2.1,2.0,1.7,1.8,1.6,1.4,1.5,1.3,1.4,1.3,1.3,1.6,1.8,1.9,1.7,1.9,1.6,1.4,1.2,1.1,1.1,1.2,1.2,1.4,1.5,1.7,2.0,1.9,1.7,1.4,1.2,1.2,1.1,1.3,1.2,1.5,1.4,1.3,1.1,1.3,1.5,1.6,1.8,1.7,1.9,2.1,1.9,1.6,1.9,1.9,1.6,1.6,1.5,1.6,1.6,1.4,1.5,1.4,1.7,1.6,1.6,1.9,2.2,2.1,1.8,1.6,1.7,1.5,1.3,1.6,1.5,1.3,1.4,1.8,1.7,1.7,2.1,2.9,3.9,5.1],[3.5,3.8,3.5,3.8,3.2,2.9,3.4,3.4,2.9,3.0,3.4,3.3,2.9,2.6,2.4,2.2,2.0,2.0,2.1,2.1,2.2,2.1,2.5,2.6,2.3,2.1,1.8,1.7,1.5,1.8,1.7,1.9,1.7,1.4,1.7,1.8,1.6,1.5,1.8,1.9,1.8,1.9,1.7,1.7,1.9,1.8,2.1,2.0,2.4,2.4,2.1,2.0,1.7,1.6,1.4,1.4,1.5,1.2,1.3,1.2,1.0,1.2,1.3,1.1,1.3,1.1,1.2,1.1,1.1,1.1,1.0,0.9,0.9,0.8,0.8,0.8,1.0,0.8,0.8,0.9,1.1,1.0,1.1,1.2,1.3,1.3,1.3,1.2,1.3,1.2,1.4,1.7,1.4,1.7,1.7,1.8,1.6,1.7,2.0,2.1,2.2,1.8,1.7,1.5,1.4,1.7,1.7,1.6,1.6,1.8,1.7,1.5,1.6,1.5,1.8,1.8,1.9,2.2,2.0,2.3,2.1,1.8,1.8,1.6,1.4,1.5,1.3,1.5,1.4,1.4,1.7,1.9,2.1,1.8,2.1,1.7,1.5,1.4,1.2,1.2,1.3,1.2,1.5,1.5,1.7,2.0,1.9,1.6,1.5,1.1,1.3,1.0,1.3,1.3,1.6,1.5,1.3,1.0,1.4,1.4,1.7,1.9,1.7,2.0,2.2,2.0,1.7,1.9,2.0,1.7,1.7,1.7,1.7,1.7,1.5,1.6,1.5,1.8,1.7,1.7,2.0,2.2,2.1,1.8,1.6,1.7,1.4,1.2,1.5,1.5,1.2,1.4,1.6,1.5,1.6,2.0,2.9,4.0,5.2],[3.6,3.8,3.5,3.8,3.3,2.9,3.4,3.4,2.8,3.0,3.4,3.2,3.0,2.7,2.4,2.3,2.0,2.0,2.1,2.1,2.2,2.1,2.6,2.6,2.3,2.1,1.8,1.6,1.5,1.8,1.7,1.9,1.7,1.4,1.7,1.8,1.6,1.4,1.9,2.0,1.8,1.9,1.7,1.7,1.8,1.7,2.0,2.0,2.4,2.4,2.1,2.0,1.7,1.7,1.4,1.4,1.5,1.2,1.3,1.2,1.0,1.2,1.3,1.1,1.3,1.2,1.2,1.2,1.2,1.2,1.1,0.9,0.9,0.9,0.8,0.8,0.8,0.9,0.8,0.8,1.0,1.0,1.1,1.2,1.3,1.3,1.3,1.2,1.4,1.3,1.6,1.7,1.5,1.8,1.8,1.9,1.7,1.8,2.1,2.3,2.4,1.9,1.9,1.6,1.5,1.8,1.9,1.6,1.7,1.9,1.9,1.5,1.7,1.5,1.9,1.8,1.9,2.2,1.9,2.2,2.1,1.8,1.8,1.4,1.3,1.4,1.3,1.4,1.4,1.4,1.7,2.0,2.1,1.9,2.2,1.8,1.6,1.4,1.2,1.2,1.1,1.1,1.4,1.3,1.6,1.8,1.7,1.5,1.4,1.0,1.2,1.0,1.3,1.4,1.6,1.5,1.3,1.0,1.2,1.3,1.5,1.7,1.6,1.8,2.1,1.9,1.7,1.9,2.0,1.7,1.6,1.7,1.7,1.7,1.5,1.7,1.5,1.9,1.7,1.6,2.0,2.3,2.0,1.7,1.4,1.6,1.4,1.2,1.5,1.5,1.2,1.3,1.6,1.6,1.6,2.0,2.8,4.0,5.3],[5.1,6.0,5.5,5.7,5.2,4.6,5.4,5.3,4.7,4.8,5.3,4.9,4.7,4.1,3.9,3.3,2.8,3.1,3.3,3.4,3.7,3.4,4.2,4.1,3.7,3.1,2.7,2.6,2.5,3.3,3.2,3.4,2.8,2.5,3.0,3.4,2.6,2.4,3.2,3.4,2.8,2.9,2.4,2.7,2.7,2.7,3.3,3.1,3.5,3.4,2.9,2.8,2.3,2.4,2.1,2.0,2.3,1.8,2.0,2.1,1.6,2.0,2.0,1.7,2.2,1.9,2.0,2.2,2.1,2.2,1.6,1.4,1.2,1.4,1.2,0.8,0.8,0.8,1.1,1.1,1.1,1.2,1.6,1.6,1.6,1.5,1.7,1.4,2.0,1.9,2.4,3.2,2.4,3.7,3.4,3.4,3.1,3.0,3.8,4.1,4.1,3.4,3.0,2.6,2.0,2.7,3.0,2.4,2.1,2.7,2.6,1.9,2.2,1.8,2.6,2.6,2.8,3.3,2.9,3.5,3.5,2.9,3.0,2.6,2.0,2.1,1.7,2.0,1.9,2.0,2.5,2.9,3.4,3.0,3.5,3.1,2.3,2.2,1.8,1.6,1.7,1.7,2.1,2.4,3.0,3.7,3.3,2.9,2.2,1.7,1.6,1.4,1.9,2.1,2.6,2.2,1.9,1.5,2.1,2.3,2.7,3.3,2.6,3.1,3.4,3.0,2.4,2.9,3.0,2.4,2.3,2.4,2.4,2.4,2.0,2.5,1.8,2.4,2.2,2.1,2.8,3.5,3.3,2.5,2.7,2.9,2.3,2.0,2.6,2.8,2.3,2.6,3.2,3.0,2.5,3.4,4.4,5.0,6.2],[3.7,3.9,3.6,4.0,3.3,3.0,3.5,3.5,2.9,3.1,3.6,3.4,3.1,2.7,2.4,2.3,2.0,2.0,2.2,2.1,2.2,2.1,2.7,2.7,2.5,2.1,1.8,1.6,1.5,1.9,1.9,2.1,1.7,1.5,1.8,1.9,1.6,1.5,2.0,2.0,1.8,1.8,1.7,1.7,1.8,1.7,2.1,2.0,2.4,2.4,2.0,2.0,1.6,1.6,1.3,1.4,1.5,1.2,1.4,1.4,1.1,1.4,1.6,1.2,1.6,1.4,1.5,1.5,1.4,1.4,1.3,1.1,1.1,1.0,0.9,0.9,0.8,0.8,0.8,0.9,0.9,0.9,1.0,1.1,1.2,1.1,1.2,1.1,1.4,1.3,1.7,1.9,1.6,2.1,2.1,2.2,2.0,2.1,2.4,2.6,2.7,2.1,2.1,1.7,1.6,1.9,2.0,1.7,1.7,2.0,1.9,1.5,1.6,1.6,1.9,2.1,2.2,2.5,2.3,2.7,2.4,2.2,2.0,1.7,1.5,1.7,1.4,1.7,1.7,1.8,2.1,2.2,2.5,2.2,2.6,2.0,1.9,1.7,1.5,1.4,1.5,1.4,1.7,1.6,2.0,2.5,2.3,1.9,1.7,1.3,1.4,1.2,1.6,1.6,1.9,1.7,1.6,1.2,1.6,1.6,1.9,2.2,2.1,2.4,2.6,2.3,2.0,2.3,2.5,2.1,2.1,2.1,2.0,2.0,1.7,1.8,1.4,1.8,1.6,1.6,1.9,2.3,2.0,1.7,1.6,1.7,1.4,1.3,1.6,1.6,1.3,1.5,1.8,1.7,1.8,2.3,3.2,4.2,5.4],[3.3,3.5,3.2,3.5,2.9,2.6,3.1,3.1,2.6,2.7,3.1,2.9,2.7,2.4,2.1,2.1,1.8,1.7,1.9,1.8,1.9,1.8,2.3,2.3,2.1,1.8,1.6,1.4,1.2,1.5,1.5,1.6,1.4,1.2,1.5,1.6,1.3,1.3,1.7,1.8,1.6,1.7,1.5,1.5,1.6,1.5,1.8,1.7,2.0,2.1,1.8,1.8,1.4,1.4,1.2,1.3,1.3,1.1,1.2,1.1,1.0,1.2,1.3,1.1,1.4,1.3,1.4,1.3,1.3,1.3,1.1,1.1,1.1,1.0,0.8,0.9,1.0,0.8,0.8,0.8,0.8,0.8,0.8,1.0,1.1,1.1,1.2,1.1,1.3,1.3,1.6,1.8,1.6,1.9,1.8,1.9,1.8,1.9,2.2,2.3,2.4,1.9,1.9,1.7,1.5,1.8,1.8,1.6,1.6,1.8,1.8,1.5,1.5,1.5,1.8,1.8,1.8,2.2,2.0,2.3,2.1,1.8,1.7,1.4,1.3,1.5,1.3,1.5,1.5,1.6,1.8,2.0,2.2,1.9,2.3,1.9,1.7,1.6,1.4,1.3,1.3,1.2,1.4,1.3,1.6,1.8,1.8,1.6,1.5,1.2,1.3,1.1,1.5,1.5,1.7,1.5,1.4,1.1,1.4,1.4,1.7,1.8,1.7,2.0,2.3,2.0,1.8,2.0,2.2,1.8,1.8,1.8,1.9,1.7,1.5,1.6,1.3,1.7,1.5,1.5,1.8,2.0,1.9,1.6,1.3,1.4,1.1,1.0,1.3,1.2,1.0,1.2,1.4,1.4,1.5,1.9,2.8,3.9,5.2],[3.4,3.5,3.3,3.7,3.0,2.7,3.2,3.2,2.7,2.8,3.2,3.1,2.7,2.5,2.2,2.1,1.8,1.8,1.9,1.8,1.9,1.8,2.3,2.3,2.1,1.7,1.5,1.4,1.2,1.5,1.5,1.6,1.4,1.2,1.5,1.6,1.4,1.4,1.7,1.8,1.7,1.7,1.6,1.6,1.7,1.5,1.8,1.7,2.0,2.1,1.8,1.8,1.4,1.5,1.2,1.3,1.3,1.1,1.2,1.1,0.9,1.2,1.3,1.2,1.4,1.4,1.4,1.4,1.4,1.3,1.2,1.1,1.1,1.1,0.9,0.9,1.0,0.9,0.8,0.8,0.8,0.8,0.8,0.8,1.0,0.9,1.1,1.1,1.3,1.4,1.6,1.8,1.6,1.9,1.9,2.0,1.8,1.9,2.2,2.3,2.4,2.0,1.9,1.7,1.5,1.8,1.9,1.6,1.6,1.8,1.8,1.4,1.4,1.4,1.7,1.8,1.7,2.0,1.9,2.0,1.9,1.6,1.5,1.3,1.1,1.3,1.2,1.4,1.5,1.5,1.9,2.1,2.3,2.0,2.3,1.9,1.7,1.7,1.4,1.3,1.3,1.1,1.3,1.3,1.5,1.8,1.8,1.5,1.4,1.1,1.3,1.1,1.5,1.6,1.7,1.6,1.4,1.1,1.4,1.4,1.7,1.8,1.7,2.0,2.2,2.1,1.8,2.0,2.1,1.9,1.7,1.8,1.8,1.6,1.4,1.4,1.2,1.5,1.4,1.3,1.6,1.8,1.7,1.5,1.2,1.3,1.1,0.9,1.2,1.2,1.0,1.1,1.4,1.4,1.5,1.8,2.7,3.8,5.2],[3.3,3.5,3.2,3.5,2.9,2.6,3.1,3.1,2.5,2.7,3.1,2.9,2.6,2.4,2.2,1.9,1.7,1.7,1.8,1.8,1.9,1.8,2.3,2.3,2.1,1.8,1.5,1.4,1.3,1.6,1.6,1.7,1.5,1.3,1.6,1.7,1.4,1.4,1.8,1.8,1.7,1.7,1.6,1.6,1.6,1.5,1.8,1.7,2.0,2.0,1.7,1.7,1.4,1.4,1.2,1.3,1.4,1.2,1.3,1.2,1.0,1.3,1.4,1.3,1.5,1.4,1.5,1.5,1.4,1.4,1.3,1.2,1.2,1.1,1.0,0.9,1.0,0.8,0.8,0.8,0.8,0.8,0.8,0.8,0.8,0.8,1.0,1.0,1.2,1.3,1.6,1.8,1.7,1.9,2.0,2.1,1.8,1.9,2.2,2.4,2.4,2.0,1.9,1.7,1.5,1.7,1.8,1.6,1.5,1.6,1.6,1.3,1.3,1.2,1.5,1.6,1.5,1.8,1.7,1.9,1.6,1.4,1.4,1.2,1.0,1.2,1.2,1.4,1.4,1.5,1.8,2.1,2.3,2.0,2.3,1.9,1.6,1.6,1.5,1.3,1.3,1.1,1.2,1.2,1.4,1.7,1.6,1.5,1.4,1.2,1.3,1.2,1.5,1.6,1.8,1.6,1.5,1.2,1.4,1.4,1.7,1.8,1.6,1.9,2.1,2.0,1.7,1.9,2.1,1.8,1.6,1.7,1.6,1.4,1.3,1.3,1.1,1.4,1.3,1.3,1.5,1.8,1.6,1.6,1.3,1.3,1.1,0.9,1.3,1.3,1.1,1.3,1.5,1.5,1.6,1.9,2.7,3.8,4.9],[3.2,3.3,3.1,3.3,2.8,2.5,3.0,2.9,2.5,2.6,3.0,2.8,2.6,2.3,2.0,1.9,1.6,1.7,1.7,1.7,1.8,1.7,2.2,2.3,2.0,1.7,1.5,1.3,1.1,1.5,1.5,1.6,1.3,1.2,1.6,1.6,1.3,1.3,1.7,1.7,1.6,1.6,1.4,1.4,1.4,1.3,1.6,1.6,2.0,2.0,1.6,1.6,1.3,1.3,1.0,1.2,1.3,1.1,1.3,1.2,1.1,1.4,1.4,1.3,1.6,1.6,1.6,1.6,1.5,1.5,1.4,1.3,1.3,1.2,1.1,1.1,1.1,0.9,0.9,0.8,0.8,0.8,0.8,0.8,0.8,0.9,1.0,1.0,1.3,1.4,1.7,1.9,1.7,2.0,2.1,2.2,2.0,2.1,2.3,2.4,2.5,2.1,2.0,1.7,1.6,1.8,1.9,1.6,1.6,1.8,1.7,1.4,1.4,1.3,1.6,1.6,1.7,2.0,1.9,2.1,1.9,1.7,1.6,1.4,1.2,1.4,1.3,1.5,1.5,1.7,1.9,2.2,2.4,2.1,2.4,2.0,1.7,1.7,1.6,1.4,1.4,1.2,1.4,1.4,1.7,1.9,1.9,1.7,1.6,1.3,1.4,1.4,1.6,1.7,2.0,1.7,1.6,1.3,1.6,1.5,1.8,1.9,1.7,2.1,2.3,2.2,1.9,2.0,2.2,1.9,1.8,1.7,1.7,1.6,1.4,1.4,1.2,1.5,1.4,1.3,1.6,1.9,1.7,1.5,1.4,1.4,1.1,1.0,1.3,1.2,1.1,1.3,1.5,1.4,1.6,2.0,2.9,4.0,5.2],[3.2,3.4,3.1,3.3,2.8,2.5,3.0,3.0,2.5,2.6,3.1,2.8,2.6,2.3,2.0,2.0,1.7,1.7,1.8,1.7,1.8,1.7,2.1,2.2,1.9,1.6,1.4,1.2,1.1,1.3,1.3,1.5,1.3,1.1,1.4,1.5,1.3,1.3,1.6,1.7,1.7,1.6,1.5,1.4,1.6,1.4,1.7,1.6,1.9,2.1,1.7,1.6,1.3,1.4,1.1,1.2,1.3,1.1,1.3,1.1,1.0,1.3,1.4,1.3,1.5,1.6,1.6,1.6,1.5,1.5,1.4,1.4,1.4,1.2,1.1,1.1,1.2,1.0,0.9,0.8,0.8,0.8,0.8,0.8,0.8,1.0,1.1,1.2,1.3,1.4,1.7,1.9,1.8,2.1,2.1,2.2,2.0,2.1,2.4,2.5,2.6,2.2,2.0,1.8,1.7,1.9,1.9,1.7,1.6,1.8,1.8,1.5,1.5,1.5,1.7,1.8,1.7,2.1,2.0,2.1,1.9,1.7,1.6,1.3,1.2,1.5,1.4,1.6,1.6,1.7,2.0,2.3,2.4,2.2,2.5,2.0,1.8,1.8,1.6,1.4,1.5,1.2,1.5,1.4,1.6,1.9,1.9,1.6,1.6,1.3,1.5,1.4,1.7,1.7,2.0,1.7,1.5,1.3,1.6,1.5,1.8,2.0,1.8,2.1,2.4,2.2,1.9,2.1,2.3,2.0,1.9,1.9,1.8,1.7,1.5,1.5,1.3,1.5,1.4,1.3,1.6,1.8,1.5,1.4,1.2,1.2,1.0,0.9,1.2,1.1,1.0,1.2,1.3,1.4,1.5,1.9,2.7,4.0,5.0],[3.6,3.9,3.7,4.1,3.4,3.1,3.7,3.7,3.1,3.2,3.7,3.5,3.2,2.9,2.5,2.4,2.0,2.0,2.2,2.0,2.2,1.9,2.6,2.6,2.3,1.8,1.6,1.4,1.3,1.6,1.6,1.9,1.6,1.3,1.8,1.9,1.6,1.6,2.0,2.1,2.0,2.0,1.8,1.7,1.8,1.6,2.0,1.8,2.2,2.4,1.9,1.9,1.5,1.6,1.3,1.4,1.6,1.3,1.6,1.4,1.2,1.6,1.7,1.6,1.8,1.8,1.8,1.9,1.9,1.8,1.6,1.7,1.7,1.5,1.4,1.3,1.4,1.2,1.0,1.0,0.9,0.9,0.8,0.8,0.8,0.9,1.2,1.3,1.6,1.6,2.0,2.2,2.1,2.5,2.5,2.7,2.4,2.5,2.9,3.0,3.1,2.6,2.5,2.2,2.0,2.3,2.4,2.0,1.9,2.1,2.1,1.6,1.6,1.7,2.0,2.2,2.0,2.4,2.4,2.4,2.2,2.0,1.8,1.5,1.3,1.6,1.6,1.9,2.1,2.1,2.5,2.7,3.0,2.7,3.1,2.6,2.2,2.2,2.0,1.7,1.8,1.4,1.8,1.6,1.8,2.2,2.2,1.9,1.9,1.5,1.7,1.7,2.0,2.1,2.4,2.1,1.8,1.6,1.9,1.7,2.2,2.4,2.1,2.6,2.9,2.7,2.3,2.6,2.9,2.5,2.3,2.4,2.3,2.0,1.8,1.6,1.3,1.6,1.4,1.4,1.6,1.9,1.6,1.3,1.4,1.4,1.1,1.1,1.4,1.4,1.2,1.5,1.7,1.6,1.7,2.2,3.0,4.1,5.6],[3.7,4.2,4.1,4.4,3.6,3.4,4.1,4.1,3.4,3.7,4.2,3.9,3.6,3.3,2.8,2.7,2.3,2.3,2.3,2.2,2.3,2.1,2.7,2.7,2.3,1.9,1.6,1.5,1.4,1.8,1.9,2.3,1.8,1.6,2.1,2.2,1.8,2.0,2.4,2.4,2.4,2.3,2.0,1.8,2.0,1.7,2.1,1.9,2.2,2.4,1.9,2.0,1.5,1.7,1.4,1.6,1.8,1.5,1.8,1.7,1.5,1.9,2.1,2.0,2.4,2.4,2.4,2.5,2.2,2.2,2.0,2.1,2.1,1.9,1.7,1.7,1.6,1.4,1.3,1.2,1.0,1.0,0.9,0.8,0.8,0.8,1.1,1.3,1.5,1.8,2.2,2.5,2.5,3.0,3.2,3.3,3.0,3.2,3.5,3.5,3.6,3.0,3.0,2.5,2.3,2.7,2.7,2.2,2.0,2.2,2.1,1.6,1.6,1.8,2.0,2.4,2.2,2.8,2.8,2.9,2.5,2.3,1.9,1.7,1.5,1.9,1.8,2.2,2.3,2.6,3.1,3.1,3.4,3.2,3.6,3.1,2.7,2.8,2.4,1.9,2.1,1.7,2.0,1.9,2.1,2.4,2.6,2.2,2.2,1.8,2.1,2.1,2.4,2.8,3.1,2.7,2.3,2.0,2.2,2.1,2.6,2.8,2.5,3.1,3.5,3.2,2.8,3.1,3.4,3.0,2.8,2.9,2.6,2.2,2.0,1.8,1.4,1.6,1.3,1.4,1.7,2.0,1.9,1.4,1.5,1.5,1.2,1.2,1.6,1.5,1.4,1.7,2.0,1.9,2.0,2.5,3.2,4.3,5.5],[3.6,4.0,3.8,4.1,3.4,3.2,3.7,3.7,3.1,3.3,3.8,3.5,3.3,2.9,2.6,2.4,2.0,2.1,2.2,2.1,2.2,2.1,2.6,2.6,2.3,2.0,1.6,1.6,1.5,1.9,1.9,2.1,1.8,1.6,2.0,2.1,1.7,1.9,2.2,2.2,2.1,2.1,1.8,1.8,1.8,1.7,2.1,1.9,2.1,2.4,1.9,1.9,1.5,1.6,1.4,1.5,1.8,1.5,1.7,1.6,1.5,1.7,1.9,1.7,2.0,2.0,2.0,1.9,1.8,1.8,1.7,1.7,1.7,1.5,1.4,1.5,1.4,1.1,1.2,1.1,0.9,0.9,1.1,0.9,0.8,0.8,0.8,1.0,1.2,1.4,1.7,2.0,1.9,2.3,2.4,2.5,2.2,2.4,2.7,2.7,2.8,2.3,2.2,1.9,1.8,2.0,2.1,1.7,1.6,1.8,1.7,1.3,1.4,1.4,1.7,1.9,1.9,2.3,2.2,2.4,2.1,1.9,1.7,1.6,1.4,1.5,1.5,1.8,1.8,2.0,2.3,2.5,2.8,2.5,2.7,2.3,2.0,2.1,1.9,1.6,1.8,1.5,1.7,1.7,1.9,2.2,2.2,2.0,1.9,1.6,1.7,1.7,2.0,2.1,2.5,2.2,2.0,1.7,1.9,1.8,2.1,2.4,2.1,2.6,2.8,2.6,2.3,2.5,2.7,2.4,2.2,2.2,2.0,1.9,1.6,1.5,1.1,1.4,1.3,1.3,1.6,1.9,1.7,1.5,1.4,1.6,1.3,1.2,1.6,1.6,1.4,1.6,1.9,1.8,1.9,2.3,3.1,4.1,5.5],[3.9,4.3,4.2,4.5,3.8,3.5,4.2,4.1,3.5,3.8,4.3,3.9,3.6,3.2,3.0,2.7,2.3,2.4,2.5,2.3,2.4,2.2,2.8,2.8,2.5,2.1,1.8,1.7,1.7,2.0,2.1,2.4,2.0,1.8,2.3,2.4,2.0,2.2,2.7,2.6,2.4,2.4,2.0,2.0,2.0,1.8,2.2,2.0,2.4,2.6,2.0,2.1,1.6,1.7,1.5,1.7,2.0,1.6,2.0,2.0,1.8,2.3,2.4,2.1,2.4,2.3,2.2,2.2,1.8,2.0,2.0,1.9,2.0,1.5,1.5,1.8,1.7,1.2,1.3,1.5,1.1,1.1,1.2,1.2,1.0,0.8,0.8,0.8,1.1,1.3,1.6,2.0,1.9,2.3,2.5,2.7,2.3,2.6,2.9,2.8,2.9,2.4,2.4,2.0,2.0,2.3,2.1,1.8,1.8,2.0,1.8,1.4,1.5,1.6,2.0,2.3,2.4,2.8,2.9,3.0,2.6,2.5,2.1,2.0,1.7,2.0,1.8,2.4,2.2,2.5,2.8,2.9,3.2,2.8,3.2,2.6,2.4,2.3,2.3,1.8,2.2,1.8,2.2,2.2,2.4,2.8,2.8,2.6,2.4,2.0,2.2,2.1,2.5,2.5,2.9,2.7,2.6,2.1,2.5,2.3,2.8,3.0,2.8,3.3,3.5,3.3,2.9,3.1,3.3,2.9,2.8,2.7,2.5,2.4,1.9,1.9,1.4,1.7,1.4,1.6,1.8,2.1,2.0,1.7,1.9,1.8,1.5,1.5,1.9,1.8,1.7,2.0,2.2,2.1,2.3,2.8,3.4,4.6,5.7],[4.1,4.5,4.4,4.6,4.0,3.7,4.4,4.3,3.7,4.0,4.4,4.1,3.8,3.4,3.1,2.8,2.3,2.6,2.7,2.6,2.6,2.4,3.1,3.0,2.7,2.3,2.0,2.0,2.0,2.3,2.5,2.7,2.2,2.1,2.6,2.7,2.1,2.4,2.9,2.8,2.6,2.5,2.2,2.2,2.2,2.0,2.4,2.2,2.6,2.8,2.2,2.2,1.8,1.9,1.8,1.8,2.2,1.8,2.2,2.3,2.0,2.4,2.6,2.3,2.6,2.4,2.3,2.2,1.8,2.0,2.0,1.9,1.9,1.4,1.5,1.8,1.8,1.1,1.4,1.5,1.1,1.2,1.5,1.5,1.2,1.1,0.8,0.8,0.8,1.1,1.4,1.8,1.9,2.3,2.5,2.7,2.2,2.5,2.9,2.8,3.0,2.3,2.4,2.0,1.9,2.2,2.1,1.7,1.8,2.0,1.8,1.3,1.6,1.6,2.1,2.5,2.5,3.0,3.0,3.2,2.8,2.6,2.4,2.3,2.0,2.2,1.8,2.4,2.2,2.5,2.8,2.9,3.3,2.9,3.2,2.6,2.4,2.3,2.3,1.8,2.3,1.9,2.3,2.4,2.6,3.1,3.1,2.7,2.5,2.1,2.3,2.1,2.5,2.5,3.0,2.8,2.7,2.2,2.6,2.6,2.9,3.2,2.9,3.5,3.7,3.4,3.0,3.3,3.4,3.0,2.7,2.6,2.5,2.4,2.0,2.1,1.5,1.8,1.6,1.8,2.1,2.5,2.3,1.9,2.0,2.1,1.8,1.9,2.2,2.2,2.0,2.3,2.6,2.5,2.6,3.1,3.9,5.0,6.0],[4.6,5.3,5.2,5.4,4.7,4.4,5.1,5.0,4.2,4.5,5.0,4.6,4.2,3.6,3.7,3.1,2.9,3.2,3.2,3.1,3.1,2.9,3.6,3.4,3.1,2.7,2.3,2.3,2.4,2.9,3.1,3.4,2.8,2.6,3.3,3.4,2.7,3.0,3.6,3.4,3.0,3.1,2.5,2.8,2.7,2.6,3.0,2.7,2.9,3.1,2.6,2.7,2.1,2.2,2.1,2.0,2.5,2.1,2.4,2.7,2.3,2.8,3.0,2.4,2.8,2.6,2.4,2.2,1.7,2.0,2.1,1.9,2.0,1.4,1.6,1.9,1.8,1.2,1.7,1.8,1.4,1.4,1.9,1.8,1.6,1.2,1.1,0.9,0.8,0.9,1.4,1.6,1.8,2.2,2.4,2.7,2.2,2.7,3.0,2.9,3.1,2.4,2.5,2.0,2.0,2.3,2.2,1.7,1.9,2.1,1.8,1.4,1.7,1.7,2.2,2.5,2.6,3.1,3.2,3.4,3.0,2.9,2.5,2.4,2.1,2.3,1.9,2.5,2.3,2.7,3.0,3.0,3.6,3.0,3.5,2.7,2.5,2.4,2.4,1.9,2.4,2.1,2.5,2.6,2.9,3.5,3.4,3.1,2.7,2.4,2.5,2.3,2.6,2.6,3.2,3.1,3.0,2.5,2.9,2.9,3.3,3.5,3.1,3.7,4.0,3.7,3.2,3.5,3.7,3.2,2.9,2.8,2.6,2.6,2.1,2.2,1.6,1.9,1.8,1.9,2.3,2.7,2.5,2.1,2.5,2.5,2.2,2.1,2.6,2.6,2.4,2.8,3.2,3.0,3.1,3.7,4.4,5.2,6.5],[5.2,6.0,6.0,6.2,5.4,5.1,5.9,5.7,4.9,5.2,5.8,5.3,4.9,4.2,4.1,3.7,3.2,3.8,3.7,3.9,4.0,3.7,4.4,4.3,3.9,3.5,3.0,3.1,3.0,3.6,3.9,4.3,3.5,3.3,4.0,4.1,3.2,3.4,4.1,3.8,3.5,3.5,2.9,3.2,3.2,3.1,3.6,3.4,3.7,3.8,3.1,3.1,2.7,2.6,2.6,2.4,2.9,2.5,2.8,3.2,2.8,3.3,3.3,2.9,3.0,2.7,2.6,2.2,1.8,2.1,2.4,2.0,2.4,1.6,1.7,2.5,2.1,1.5,2.1,2.4,2.0,1.8,2.4,2.3,2.1,1.9,1.5,1.3,0.9,0.8,0.9,1.5,1.7,2.2,2.4,2.8,2.3,3.0,3.2,3.0,3.4,2.5,2.8,2.1,2.3,2.9,2.6,2.0,2.3,2.7,2.1,1.6,2.1,2.4,3.0,3.5,3.8,4.3,4.3,4.9,4.3,4.0,3.6,3.4,2.9,3.2,2.6,3.3,3.0,3.4,3.6,3.3,3.9,3.4,4.1,3.2,3.1,2.7,2.8,2.4,3.1,2.9,3.4,3.4,4.0,4.6,4.4,3.8,3.6,3.0,2.9,2.7,3.1,2.9,3.4,3.5,3.5,3.0,3.4,3.5,3.9,4.4,4.0,4.5,4.9,4.4,4.0,4.4,4.5,3.9,3.8,3.7,3.6,3.6,2.8,3.0,2.2,2.6,2.3,2.6,3.0,3.6,3.3,2.7,3.2,3.2,2.7,2.8,3.3,3.3,3.0,3.4,4.0,3.8,3.5,4.4,5.0,5.5,6.8],[6.1,7.2,6.9,7.3,6.3,5.8,6.9,6.7,5.7,5.9,6.9,6.3,5.7,4.9,4.8,4.2,3.8,4.3,4.3,4.5,4.5,4.3,5.3,5.4,4.9,4.2,3.6,3.5,3.5,4.0,4.1,4.6,3.9,3.7,4.2,4.4,3.6,3.7,4.6,4.4,3.8,4.0,3.3,3.8,3.7,3.6,4.1,4.1,4.5,4.6,3.8,3.7,3.2,3.0,3.0,2.7,3.2,2.8,3.1,3.5,3.2,3.7,3.8,3.1,3.3,3.0,2.7,2.3,1.9,2.4,2.6,2.1,2.7,1.7,2.0,2.7,2.4,1.7,2.4,2.8,2.6,2.2,2.9,2.9,2.6,2.4,2.0,1.6,1.3,0.9,0.8,1.0,1.5,1.9,2.3,2.5,1.9,2.7,3.0,2.6,3.1,2.3,2.7,2.1,2.4,2.9,2.6,2.1,2.6,2.9,2.3,1.9,2.6,2.7,3.2,3.4,3.8,4.7,4.5,5.1,4.6,4.4,4.0,4.0,3.3,3.5,2.9,3.5,3.0,3.4,3.5,3.5,3.9,3.3,3.9,3.1,3.0,2.6,2.8,2.7,3.3,3.1,3.8,3.9,4.5,5.1,4.9,4.5,3.8,3.4,3.3,3.0,3.2,3.1,3.6,3.8,3.9,3.3,3.9,3.9,4.2,4.8,4.3,5.0,5.2,4.8,4.2,4.9,4.8,3.9,3.9,3.5,3.4,3.7,3.1,3.2,2.8,3.0,2.9,3.1,3.7,4.3,3.9,3.2,3.7,3.7,3.2,3.1,3.7,3.7,3.4,3.8,4.2,4.1,4.1,4.9,5.7,6.5,8.1],[6.5,7.5,7.5,7.6,6.6,6.3,7.4,7.1,6.0,6.4,7.1,6.6,6.0,5.1,5.2,4.6,4.4,4.9,4.9,5.1,5.3,5.3,5.9,5.9,5.5,5.1,4.4,4.3,4.2,5.1,5.2,5.4,4.8,4.4,5.1,5.2,4.3,4.5,5.3,5.0,4.2,4.5,3.9,4.4,4.4,4.5,4.9,4.9,5.0,4.9,4.3,4.3,3.9,3.6,3.7,3.3,3.8,3.4,3.6,4.2,3.5,4.3,4.2,3.4,3.5,2.8,2.5,1.8,1.7,2.3,2.7,2.1,2.6,1.8,2.1,2.8,2.7,2.1,2.7,3.4,3.0,2.7,3.5,3.5,3.3,2.9,2.4,2.2,1.6,1.5,1.2,0.8,0.9,1.3,1.6,2.0,1.5,2.3,2.5,2.2,2.8,2.0,2.5,1.9,2.5,3.0,2.5,2.1,2.7,3.2,2.6,2.2,2.9,3.1,3.7,3.8,4.3,4.8,4.7,5.5,4.9,4.6,4.5,4.5,3.9,4.1,3.2,3.9,3.2,3.6,3.4,3.2,3.3,3.0,3.6,2.9,3.0,2.4,2.8,2.6,3.6,3.5,4.2,4.3,4.9,5.6,5.3,4.7,4.3,3.7,3.5,2.9,3.1,2.8,3.3,3.8,4.0,3.5,4.2,4.3,4.4,5.1,4.7,5.0,5.4,4.7,4.4,4.8,4.6,4.0,4.2,3.6,3.7,4.2,3.3,3.7,3.2,3.4,3.2,3.8,4.2,4.9,4.8,4.2,4.3,4.6,4.0,3.9,4.5,4.5,4.1,4.6,5.0,4.9,4.7,5.3,6.0,6.5,8.1],[7.2,8.2,8.1,8.2,7.5,7.1,7.8,7.8,6.9,6.9,7.5,7.2,6.5,5.7,5.9,5.1,5.0,5.8,5.8,6.2,6.3,6.2,6.9,6.8,6.5,5.9,5.3,5.2,5.2,5.9,5.8,6.4,5.8,5.1,5.7,5.9,5.1,5.0,5.7,5.7,4.9,5.2,4.5,5.3,5.1,5.4,6.0,6.0,6.1,5.9,5.4,5.2,4.8,4.3,4.7,3.7,4.2,3.8,3.9,4.5,3.8,4.4,4.4,3.5,3.6,3.1,2.7,1.9,1.8,2.4,2.9,2.1,2.7,2.0,2.4,3.2,3.3,2.8,3.3,3.7,3.5,3.4,4.3,4.3,4.1,3.8,3.1,3.0,2.5,1.9,1.8,1.0,0.8,1.2,1.5,1.9,1.6,2.4,2.5,2.4,3.1,2.2,3.0,2.2,2.7,3.4,3.1,2.7,3.3,4.0,3.3,3.1,3.9,3.6,4.7,4.8,5.2,5.5,5.3,5.9,5.8,5.4,5.5,5.4,4.4,4.5,3.6,4.1,3.5,3.7,3.5,3.4,3.4,2.9,3.7,3.0,3.3,2.4,2.9,2.8,3.6,3.8,4.6,4.8,5.5,6.0,5.5,5.3,4.2,3.9,3.5,3.3,3.4,3.0,3.8,4.0,4.2,3.6,4.3,4.7,4.7,5.3,5.0,5.0,5.5,4.8,4.5,5.3,4.9,4.0,4.3,3.8,4.3,4.6,3.9,4.7,4.0,4.7,4.4,4.7,5.3,5.6,5.6,5.0,5.1,5.5,4.8,4.4,5.3,5.5,4.7,5.0,5.7,5.6,5.1,5.7,6.5,6.8,7.9],[7.0,8.0,7.9,8.1,7.2,6.9,8.0,7.6,6.7,7.0,7.6,7.1,6.5,5.8,5.9,5.0,5.0,5.6,5.7,6.0,6.1,6.1,6.6,6.7,6.4,6.0,5.3,5.2,5.1,5.8,5.7,6.2,5.6,5.2,5.8,5.9,5.0,5.3,5.8,5.7,4.9,5.1,4.4,5.0,5.0,5.3,5.7,5.8,6.1,5.9,5.2,5.0,4.8,4.3,4.3,3.8,4.6,3.8,4.0,4.9,4.0,4.8,4.7,3.7,3.7,3.0,2.8,1.8,1.8,2.6,3.1,2.2,2.7,2.2,2.6,3.2,3.1,2.7,3.3,3.8,3.4,3.4,4.2,4.2,4.2,3.6,3.2,2.9,2.4,2.2,1.8,1.4,1.0,0.8,1.0,1.4,1.4,1.8,1.8,2.1,2.5,1.9,2.5,1.8,2.5,3.1,2.6,2.4,3.0,3.6,3.1,2.9,3.6,3.4,4.1,4.1,4.5,4.9,4.7,5.6,5.3,4.9,5.1,4.9,4.3,4.3,3.4,3.8,3.1,3.3,3.0,2.9,2.9,2.4,3.0,2.5,2.8,2.1,2.8,2.9,3.6,3.8,4.4,4.8,5.3,5.8,5.4,5.1,4.4,4.1,3.7,3.2,3.2,2.7,3.3,3.9,4.3,3.8,4.4,4.8,4.6,5.1,4.7,4.9,5.0,4.4,4.2,4.7,4.3,3.6,3.9,3.4,3.7,4.2,3.5,4.2,3.6,4.2,4.1,4.4,5.0,5.5,5.5,4.7,4.8,5.2,4.7,4.5,5.1,5.3,4.7,5.0,5.7,5.6,5.2,5.8,6.4,6.9,8.0],[6.7,7.4,7.3,7.4,6.8,6.3,7.3,7.1,6.3,6.4,6.9,6.7,6.1,5.4,5.6,5.0,5.0,5.4,5.5,5.7,5.9,5.8,6.5,6.5,6.3,5.8,5.2,4.9,4.7,5.3,5.0,5.5,5.1,4.6,5.0,5.3,4.4,4.3,4.9,5.1,4.4,4.7,4.3,4.8,5.0,5.1,5.6,5.7,6.0,5.8,5.3,5.1,4.8,4.4,4.2,3.8,4.0,3.5,3.5,3.9,3.6,3.8,3.7,3.1,3.0,2.6,2.4,1.6,1.8,2.4,2.7,2.1,2.6,2.3,2.4,2.9,3.1,2.8,3.1,3.5,3.5,3.4,3.8,4.1,4.2,3.9,3.6,3.1,2.9,2.4,2.3,1.7,1.4,0.9,0.8,0.9,1.2,1.6,1.6,1.8,2.3,1.8,2.4,2.0,2.5,3.0,2.8,2.8,3.3,4.0,3.6,3.3,3.9,3.8,4.2,4.0,4.4,4.6,4.3,5.1,4.9,4.4,4.8,4.5,4.1,4.1,3.3,3.4,3.1,3.0,2.8,2.6,2.5,2.1,2.7,2.3,2.7,2.0,2.6,2.8,3.3,3.5,4.0,4.2,4.7,5.1,4.6,4.3,3.7,3.5,3.2,2.9,2.9,2.4,3.0,3.3,3.5,3.2,3.6,3.9,3.8,4.4,4.1,4.2,4.3,3.9,3.8,4.1,3.7,3.2,3.6,3.2,3.6,4.0,3.8,4.2,4.0,4.4,4.4,4.4,5.1,5.4,5.4,4.7,4.5,4.9,4.4,4.0,4.7,4.8,4.2,4.4,5.1,4.9,4.4,5.0,5.7,6.2,7.6],[6.7,7.4,7.2,7.5,6.9,6.4,7.2,7.2,6.6,6.5,7.0,7.0,6.3,5.7,5.7,5.3,5.4,5.6,6.0,6.0,6.3,6.0,6.8,6.7,6.4,5.9,5.4,5.1,5.0,5.5,5.1,5.6,5.2,4.8,5.1,5.3,4.6,4.5,5.0,5.2,4.6,5.0,4.7,5.0,5.4,5.3,6.0,6.0,6.4,6.2,5.8,5.6,5.2,4.8,4.6,4.1,4.2,3.8,3.6,4.0,3.7,3.9,3.7,3.2,3.1,2.6,2.5,1.7,2.1,2.6,2.8,2.2,2.5,2.4,2.6,2.9,3.1,3.0,3.3,3.6,3.6,3.8,4.0,4.2,4.4,4.0,3.9,3.3,3.2,2.9,2.5,2.1,1.6,1.4,0.9,0.8,1.0,1.0,1.3,1.5,1.7,1.5,2.0,1.9,2.2,2.5,2.6,3.0,3.0,3.6,3.6,3.3,3.9,3.6,3.8,3.5,4.1,4.2,3.9,4.7,4.6,4.3,4.7,4.6,4.2,3.9,3.2,3.2,2.7,2.8,2.4,2.4,2.4,1.8,2.3,1.9,2.3,1.7,2.4,2.7,3.2,3.5,3.9,4.2,4.7,5.0,4.6,4.3,3.7,3.5,3.2,2.9,2.7,2.3,2.8,3.2,3.4,3.3,3.6,4.0,3.8,4.3,3.9,4.0,4.3,3.7,3.6,3.9,3.5,2.9,3.2,2.8,3.1,3.6,3.3,4.0,4.0,4.2,4.5,4.4,5.1,5.3,5.4,4.8,4.6,4.9,4.5,4.2,4.8,4.9,4.3,4.5,5.1,5.0,4.5,5.0,5.6,6.1,7.3],[6.4,6.7,6.4,6.8,6.2,5.7,6.3,6.5,5.9,5.9,6.2,6.1,5.6,5.1,5.1,4.8,4.9,5.0,5.3,5.3,5.5,5.3,5.8,5.8,5.6,5.1,4.7,4.4,4.4,4.7,4.4,4.8,4.6,4.2,4.4,4.6,4.2,4.0,4.5,4.8,4.2,4.7,4.2,4.6,4.9,4.8,5.3,5.4,5.4,5.4,5.0,5.0,4.6,4.4,4.2,3.7,3.9,3.4,3.3,3.4,3.2,3.3,3.2,2.8,2.8,2.3,2.3,1.7,1.9,2.3,2.6,2.0,2.0,2.0,2.4,2.6,2.6,2.7,3.0,3.1,3.1,3.2,3.4,3.5,3.7,3.2,3.2,2.9,2.7,2.5,2.1,2.0,1.6,1.4,1.2,0.9,0.8,0.9,1.1,1.3,1.5,1.2,1.5,1.4,1.6,2.0,2.0,2.3,2.4,2.8,2.8,2.7,3.1,2.8,3.0,2.8,3.1,3.3,3.1,3.5,3.5,3.3,3.5,3.4,3.1,3.0,2.6,2.6,2.0,2.1,1.9,2.1,2.1,1.5,1.9,1.5,1.7,1.3,1.9,2.1,2.6,2.9,3.0,3.3,3.6,3.9,3.6,3.4,3.0,2.9,2.6,2.4,2.3,2.1,2.5,2.9,2.9,2.9,3.1,3.2,3.1,3.5,3.2,3.3,3.4,3.1,2.8,3.0,2.8,2.3,2.5,2.1,2.4,2.8,2.7,3.1,3.2,3.4,3.6,3.5,4.1,4.4,4.4,4.1,3.7,4.1,3.8,3.4,3.8,4.0,3.6,3.7,4.1,4.2,3.9,4.3,5.3,5.8,7.1],[6.5,6.8,6.5,6.9,6.3,5.9,6.6,6.7,6.1,6.1,6.4,6.2,6.0,5.5,5.6,5.1,5.2,5.4,5.5,5.6,5.5,5.4,5.8,5.8,5.5,5.2,4.8,4.6,4.6,4.9,4.8,5.0,4.9,4.5,4.8,5.0,4.6,4.4,4.8,5.1,4.6,5.0,4.5,4.8,5.1,4.9,5.4,5.3,5.4,5.4,5.1,5.0,4.7,4.5,4.4,4.0,4.1,3.7,3.6,3.8,3.6,3.5,3.4,3.0,2.9,2.6,2.6,1.9,2.1,2.6,2.7,2.2,2.3,2.2,2.6,2.9,2.8,2.8,3.2,3.3,3.4,3.5,3.7,3.7,3.9,3.4,3.4,3.1,2.9,2.6,2.1,2.1,1.6,1.4,1.3,1.0,0.8,0.8,0.9,1.2,1.4,1.2,1.5,1.4,1.8,2.0,2.0,2.4,2.4,2.8,2.9,2.8,3.0,2.9,3.0,3.1,3.2,3.6,3.3,3.8,3.7,3.6,3.8,3.7,3.3,3.1,2.7,2.8,2.2,2.3,2.0,2.1,1.8,1.5,1.9,1.5,1.7,1.4,2.1,2.3,2.8,3.0,3.2,3.6,3.9,4.1,3.9,3.7,3.3,3.1,2.8,2.7,2.5,2.2,2.7,3.0,3.1,3.0,3.3,3.5,3.3,3.7,3.3,3.4,3.5,3.2,3.0,3.2,3.1,2.5,2.6,2.2,2.5,3.0,2.6,3.2,3.3,3.5,3.7,3.7,4.2,4.5,4.5,4.2,4.1,4.3,4.0,3.7,4.1,4.3,4.0,4.1,4.5,4.5,4.2,4.6,5.3,5.8,7.1],[6.7,7.3,7.1,7.4,6.8,6.5,7.3,7.4,6.6,6.7,7.0,6.9,6.4,5.9,6.0,5.4,5.5,5.7,6.0,6.1,6.2,5.9,6.5,6.3,5.9,5.6,5.2,4.8,4.9,5.3,5.1,5.5,5.3,4.7,5.1,5.3,4.7,4.6,5.1,5.4,4.7,5.1,4.7,5.1,5.4,5.3,5.9,5.8,6.0,6.0,5.6,5.5,5.1,4.7,4.5,4.1,4.2,3.7,3.7,3.9,3.6,3.7,3.6,3.2,3.2,2.8,2.8,2.0,2.3,2.8,3.0,2.3,2.3,2.3,2.7,2.9,2.8,2.9,3.4,3.4,3.5,3.5,3.8,3.8,4.0,3.6,3.6,3.2,3.0,2.8,2.4,2.3,1.7,1.7,1.5,1.2,1.0,0.8,0.8,1.0,1.2,1.3,1.6,1.7,2.0,2.2,2.3,2.5,2.6,3.2,3.1,3.0,3.4,3.0,3.3,3.2,3.5,3.7,3.5,4.0,4.0,3.7,4.0,4.0,3.5,3.3,2.9,3.0,2.3,2.5,2.1,2.0,2.0,1.5,1.9,1.5,2.0,1.4,2.2,2.3,2.9,3.2,3.4,3.7,4.1,4.4,4.0,3.8,3.3,3.4,2.9,2.8,2.6,2.3,3.0,3.1,3.4,3.3,3.4,3.7,3.4,3.9,3.5,3.7,3.8,3.4,3.2,3.4,3.1,2.6,2.9,2.5,2.8,3.1,2.9,3.4,3.6,3.9,4.0,3.8,4.5,4.8,4.8,4.4,4.2,4.6,4.1,3.8,4.4,4.6,4.0,4.2,4.8,4.8,4.3,4.8,5.4,6.0,7.1],[8.0,9.0,8.9,9.5,8.7,8.4,9.3,9.6,8.4,8.6,9.2,9.1,8.3,7.6,7.8,7.1,7.1,7.4,7.5,7.6,7.6,7.3,7.9,7.8,7.4,7.0,6.6,6.2,6.4,6.7,6.4,7.0,6.8,6.1,6.6,6.9,6.4,6.1,6.7,7.0,6.3,6.8,6.4,6.6,7.0,6.7,7.4,7.2,7.5,7.4,7.0,7.0,6.5,6.2,5.8,5.7,5.8,5.0,4.9,5.1,4.6,4.8,4.6,4.4,4.1,3.6,3.7,2.8,3.3,3.9,4.0,3.2,2.9,3.0,3.7,3.9,3.4,3.9,4.5,4.5,4.5,4.7,5.0,4.9,5.2,4.6,4.6,3.9,3.7,3.7,3.0,3.2,2.4,2.3,2.4,1.7,1.4,1.3,0.9,0.8,0.9,1.2,1.8,2.1,2.4,2.6,2.3,2.8,3.2,3.5,3.4,3.5,4.0,3.6,4.3,3.9,4.6,4.9,4.8,5.5,5.3,4.9,5.1,5.0,4.5,4.4,3.5,3.7,2.9,3.2,2.9,2.6,2.4,1.9,2.5,1.9,2.6,1.8,2.8,3.0,3.6,4.0,4.4,4.6,5.2,5.7,5.1,4.9,4.2,4.3,3.5,3.5,3.3,3.0,3.5,3.9,4.3,4.2,4.3,4.6,4.3,4.9,4.7,4.8,5.0,4.4,4.2,4.7,4.4,3.5,3.8,3.3,3.6,4.2,3.7,4.5,4.5,4.8,5.0,5.0,5.8,6.0,6.1,5.6,5.3,6.0,5.5,4.9,5.5,5.9,5.3,5.3,5.9,6.1,5.5,5.8,6.5,7.2,8.4],[9.0,10.4,10.4,10.8,9.7,9.4,10.6,10.7,9.5,9.6,10.4,10.2,9.1,8.3,8.6,7.6,7.7,8.3,8.5,8.7,8.8,8.4,9.2,8.8,8.4,7.8,7.2,6.8,7.1,7.8,7.6,8.4,7.7,6.8,7.6,7.9,6.9,6.9,7.8,8.1,7.2,7.4,6.7,7.4,7.5,7.5,8.3,8.0,8.2,8.1,7.3,7.5,6.9,6.5,6.1,5.9,6.4,5.4,5.6,6.1,5.4,6.0,5.7,5.2,5.1,4.2,4.1,3.4,3.6,4.3,4.8,3.7,3.9,3.3,3.9,4.7,3.7,3.8,4.9,4.9,4.6,5.1,5.6,5.5,5.4,4.8,4.7,3.9,3.7,3.7,3.0,3.3,2.8,2.7,2.8,2.1,1.7,1.7,1.4,1.1,0.8,1.1,1.4,1.9,2.5,2.1,1.9,2.5,2.9,3.2,3.3,3.6,4.0,3.7,4.1,3.7,4.8,5.2,4.9,5.8,5.5,5.4,5.5,5.8,5.1,4.9,3.8,4.4,3.1,3.8,2.9,3.4,3.3,2.6,2.8,1.9,2.5,2.4,3.3,3.3,4.4,4.9,5.2,5.5,6.0,6.7,6.0,6.1,5.2,5.5,4.6,4.3,4.3,3.9,4.5,5.1,5.6,5.3,5.7,5.8,5.6,6.1,5.4,5.9,6.0,5.7,5.3,5.4,5.1,4.3,4.4,3.5,3.6,4.4,3.9,4.9,4.7,4.8,5.2,5.3,6.2,6.5,6.8,6.2,6.1,6.7,6.2,5.6,6.4,6.8,6.1,6.5,7.2,7.1,6.7,7.3,7.6,8.2,9.3],[6.5,7.2,7.2,7.6,6.9,6.6,7.6,7.7,6.6,6.9,7.5,7.2,6.6,6.1,6.1,5.4,5.5,5.8,5.9,5.9,6.0,5.6,6.1,5.9,5.4,5.1,4.8,4.5,4.7,5.2,4.9,5.5,5.2,4.5,5.2,5.5,4.8,4.8,5.4,5.7,5.0,5.3,4.8,5.0,5.4,5.3,5.8,5.5,5.5,5.6,5.1,5.3,4.8,4.7,4.5,4.2,4.5,3.9,3.9,4.0,3.6,3.8,3.8,3.4,3.5,2.9,3.0,2.3,2.5,3.1,3.2,2.4,2.4,2.2,2.8,3.0,2.4,2.7,3.4,3.1,3.1,3.5,3.7,3.5,3.9,3.2,3.4,2.8,2.7,2.8,2.2,2.4,1.9,1.9,2.1,1.8,1.3,1.4,1.5,1.2,0.9,0.8,0.9,1.3,1.5,1.4,1.4,1.9,2.0,2.2,2.4,2.4,2.7,2.1,2.5,2.3,2.9,3.2,3.1,3.6,3.3,3.2,3.4,3.5,3.0,2.7,2.3,2.5,2.0,2.4,2.1,2.4,2.5,1.8,2.1,1.5,1.6,1.6,2.2,2.1,2.5,2.7,3.0,3.3,3.6,4.2,3.7,3.7,3.1,3.1,2.9,2.8,2.8,2.6,3.2,3.4,3.7,3.3,3.6,3.7,3.5,3.9,3.5,3.8,3.9,3.6,3.2,3.3,3.3,2.7,2.6,2.1,2.1,2.7,2.2,2.8,2.8,3.1,3.4,3.2,3.9,4.1,4.3,3.9,3.8,4.3,4.0,3.6,4.1,4.4,4.0,4.1,4.6,4.6,4.3,4.7,5.5,6.3,7.5],[5.9,6.5,6.5,6.7,6.0,5.7,6.5,6.6,5.7,5.9,6.4,6.1,5.6,5.0,5.1,4.5,4.5,4.8,4.8,4.8,4.9,4.5,5.2,4.9,4.5,4.0,3.7,3.4,3.7,4.2,4.0,4.6,4.2,3.6,4.2,4.6,3.8,4.0,4.5,4.7,4.2,4.4,3.8,4.1,4.3,4.1,4.6,4.3,4.3,4.4,3.9,4.2,3.7,3.7,3.5,3.3,3.7,3.2,3.3,3.4,2.9,3.1,3.3,2.9,3.0,2.6,2.6,2.1,2.2,2.6,2.7,2.1,2.0,1.8,2.3,2.5,2.1,2.1,2.6,2.5,2.4,2.8,3.0,2.7,3.0,2.4,2.6,2.1,2.0,2.2,1.8,2.2,1.8,1.9,2.1,1.9,1.3,1.3,1.7,1.5,1.3,0.9,0.8,0.9,1.1,1.0,1.1,1.3,1.4,1.6,1.7,1.8,1.9,1.7,1.9,1.8,2.2,2.4,2.3,2.7,2.6,2.5,2.6,2.7,2.4,2.1,1.9,2.1,1.6,1.9,1.7,2.1,2.2,1.7,1.8,1.3,1.3,1.4,1.8,1.7,2.2,2.3,2.4,2.7,2.9,3.3,3.0,2.9,2.5,2.6,2.4,2.4,2.3,2.3,2.8,2.8,3.0,2.8,2.9,2.9,2.8,3.1,2.6,3.0,3.0,2.8,2.5,2.5,2.5,2.1,2.1,1.7,1.7,2.0,1.7,2.1,2.1,2.3,2.4,2.4,2.9,3.3,3.4,3.1,3.0,3.3,3.2,2.8,3.2,3.5,3.3,3.3,3.7,3.8,3.7,4.0,5.0,5.6,6.7],[5.5,6.0,5.8,6.0,5.4,5.2,5.8,5.9,5.1,5.3,5.6,5.3,4.9,4.3,4.4,3.9,3.9,4.2,4.3,4.3,4.4,4.2,4.7,4.5,4.3,3.7,3.4,3.2,3.3,3.8,3.7,4.1,3.8,3.3,3.8,4.0,3.4,3.5,4.0,4.1,3.6,3.8,3.4,3.7,3.7,3.7,4.2,4.0,4.0,4.1,3.6,3.7,3.3,3.3,3.1,2.9,3.2,2.8,2.9,3.0,2.6,2.8,2.9,2.5,2.6,2.3,2.3,1.9,1.9,2.2,2.3,1.8,1.8,1.5,1.9,2.1,1.9,1.8,2.3,2.2,2.0,2.5,2.6,2.5,2.7,2.3,2.4,1.8,1.8,2.0,1.7,1.9,1.5,1.7,1.9,1.7,1.2,1.3,1.7,1.7,1.5,1.1,0.9,0.8,0.9,1.1,1.1,1.1,1.3,1.6,1.6,1.6,1.8,1.5,1.8,1.7,2.1,2.3,2.2,2.6,2.5,2.4,2.6,2.7,2.3,2.0,1.6,1.9,1.4,1.8,1.8,1.9,2.2,1.7,1.9,1.3,1.3,1.3,1.6,1.5,1.9,2.0,2.2,2.5,2.8,3.2,2.9,2.8,2.3,2.3,2.1,2.0,2.1,2.1,2.5,2.6,2.7,2.5,2.6,2.7,2.6,2.8,2.5,2.7,2.8,2.6,2.3,2.4,2.3,2.0,2.0,1.7,1.6,2.0,1.6,2.0,2.0,2.2,2.3,2.3,2.9,3.2,3.3,2.9,2.8,3.1,3.0,2.6,3.0,3.3,3.0,3.1,3.5,3.6,3.3,3.7,4.7,5.3,6.6],[5.0,5.4,5.3,5.5,4.9,4.6,5.2,5.4,4.6,4.7,5.1,5.0,4.5,4.0,4.0,3.6,3.5,3.7,3.9,3.8,3.9,3.7,4.2,4.0,3.8,3.3,3.1,2.8,3.0,3.4,3.2,3.6,3.4,3.0,3.3,3.6,3.1,3.1,3.4,3.6,3.3,3.4,3.1,3.3,3.4,3.3,3.8,3.6,3.7,3.7,3.3,3.4,3.0,2.9,2.8,2.6,2.8,2.4,2.5,2.6,2.2,2.4,2.4,2.2,2.3,2.0,2.1,1.7,1.7,2.0,2.1,1.6,1.6,1.4,1.7,1.9,1.8,1.7,2.2,2.1,1.9,2.1,2.3,2.3,2.4,2.0,2.1,1.7,1.7,1.8,1.6,1.9,1.5,1.7,1.9,1.8,1.4,1.4,1.8,1.8,1.7,1.2,1.0,0.8,0.8,0.8,1.0,1.0,1.1,1.4,1.4,1.5,1.6,1.4,1.5,1.5,1.8,2.0,1.9,2.3,2.2,2.0,2.3,2.4,2.0,1.8,1.5,1.7,1.1,1.5,1.5,2.0,2.0,1.6,1.7,1.3,1.1,1.2,1.4,1.3,1.7,1.9,2.0,2.2,2.4,2.8,2.5,2.4,2.0,2.1,1.8,1.9,1.9,2.0,2.3,2.2,2.3,2.1,2.2,2.4,2.2,2.5,2.1,2.4,2.4,2.3,2.0,2.1,2.1,1.8,1.6,1.3,1.3,1.7,1.3,1.8,1.8,2.0,2.2,2.1,2.6,2.9,3.0,2.6,2.5,2.8,2.6,2.4,2.7,2.8,2.6,2.6,3.1,3.1,2.8,3.3,4.1,4.8,6.1],[5.2,5.7,5.6,5.7,5.2,4.9,5.6,5.6,4.9,5.1,5.5,5.3,4.9,4.4,4.4,3.9,3.9,4.1,4.2,4.1,4.2,3.8,4.4,4.1,3.9,3.4,3.2,3.0,3.2,3.5,3.4,3.8,3.5,3.1,3.6,3.9,3.3,3.4,3.8,4.0,3.6,3.8,3.3,3.5,3.7,3.5,4.0,3.7,3.7,3.8,3.4,3.6,3.2,3.2,3.0,2.9,3.2,2.7,2.8,2.8,2.4,2.6,2.6,2.4,2.5,2.1,2.4,1.9,2.0,2.3,2.3,1.8,1.7,1.5,2.0,2.1,1.8,1.9,2.3,2.2,2.0,2.3,2.5,2.4,2.6,2.1,2.3,1.9,1.8,2.0,1.8,2.0,1.7,1.9,2.0,2.0,1.5,1.5,1.8,1.8,1.6,1.3,1.0,1.0,0.8,0.8,0.8,1.0,1.2,1.3,1.4,1.5,1.7,1.4,1.6,1.5,1.8,1.9,1.9,2.3,2.1,2.0,2.2,2.3,2.0,1.7,1.5,1.6,1.2,1.5,1.5,1.9,2.0,1.6,1.6,1.3,1.1,1.3,1.5,1.4,1.7,1.9,1.9,2.2,2.4,2.6,2.4,2.4,2.0,2.1,1.9,2.0,2.0,2.0,2.4,2.3,2.5,2.3,2.3,2.4,2.3,2.4,2.1,2.3,2.4,2.3,1.9,2.0,2.0,1.7,1.6,1.3,1.3,1.6,1.4,1.7,1.8,1.9,2.2,2.1,2.6,2.9,3.0,2.7,2.6,2.9,2.8,2.4,2.7,3.0,2.8,2.8,3.2,3.2,3.0,3.3,4.2,5.0,6.2],[5.5,6.1,5.9,6.0,5.4,5.1,6.0,5.7,5.1,5.3,5.7,5.4,5.1,4.4,4.5,3.9,3.8,4.1,4.1,4.2,4.3,4.0,4.6,4.5,4.1,3.7,3.3,3.2,3.4,3.9,3.8,4.2,3.8,3.4,4.0,4.2,3.5,3.7,4.2,4.2,3.8,3.8,3.4,3.6,3.6,3.6,4.0,3.7,3.8,3.9,3.4,3.5,3.2,3.1,3.1,3.0,3.3,2.9,3.0,3.3,2.8,3.0,3.2,2.8,2.9,2.5,2.6,2.2,2.2,2.5,2.5,2.1,1.9,1.7,2.2,2.3,1.9,2.0,2.5,2.4,2.1,2.4,2.7,2.5,2.6,2.2,2.2,1.8,1.7,2.0,1.7,2.1,1.8,2.1,2.3,2.2,1.6,1.6,2.1,2.0,1.8,1.4,1.0,1.2,0.9,0.8,0.8,0.9,1.2,1.3,1.2,1.4,1.6,1.5,1.6,1.6,2.1,2.2,2.2,2.6,2.5,2.4,2.6,2.8,2.3,2.1,1.7,1.9,1.3,1.7,1.6,2.0,2.1,1.7,1.8,1.3,1.2,1.4,1.7,1.6,2.0,2.2,2.2,2.7,2.9,3.2,2.8,2.8,2.4,2.4,2.2,2.3,2.3,2.3,2.7,2.7,3.0,2.7,2.8,2.8,2.7,2.9,2.5,2.7,2.7,2.5,2.3,2.2,2.2,1.9,1.9,1.4,1.5,1.9,1.5,1.9,1.9,2.0,2.2,2.3,2.9,3.2,3.3,2.9,2.9,3.3,3.0,2.7,3.2,3.4,3.2,3.2,3.7,3.7,3.5,3.8,4.7,5.5,6.7],[5.6,6.2,6.1,6.2,5.5,5.4,6.1,5.9,5.3,5.5,5.9,5.5,5.2,4.5,4.6,3.9,3.9,4.3,4.2,4.3,4.3,4.1,4.6,4.4,4.2,3.7,3.3,3.2,3.4,4.0,4.0,4.4,3.9,3.5,4.2,4.2,3.6,3.8,4.3,4.4,3.9,4.0,3.4,3.7,3.7,3.7,4.1,3.8,3.8,4.0,3.4,3.6,3.2,3.1,3.1,3.0,3.3,2.9,3.1,3.4,2.8,3.3,3.5,2.9,3.1,2.8,2.8,2.4,2.2,2.6,2.7,2.2,2.1,1.8,2.2,2.5,2.1,2.0,2.6,2.5,2.1,2.5,2.7,2.4,2.6,2.1,2.2,1.8,1.7,2.0,1.7,2.1,1.8,2.2,2.4,2.3,1.7,1.8,2.1,2.1,1.9,1.4,1.2,1.2,1.1,1.1,0.8,0.8,0.9,1.1,1.1,1.2,1.3,1.3,1.6,1.7,2.2,2.4,2.5,3.0,2.6,2.6,2.5,2.7,2.3,2.2,1.8,2.2,1.6,2.1,2.0,2.3,2.5,2.0,2.1,1.6,1.5,1.7,2.0,1.8,2.3,2.3,2.4,2.8,3.1,3.5,3.3,3.1,2.7,2.6,2.5,2.5,2.6,2.7,3.1,3.1,3.3,3.0,3.1,3.1,3.1,3.4,2.8,3.3,3.2,3.1,2.8,2.8,2.8,2.4,2.3,1.9,1.8,2.1,1.5,1.9,1.7,1.8,2.1,2.1,2.7,3.1,3.2,2.8,2.8,3.3,3.0,2.8,3.3,3.5,3.3,3.4,3.8,4.0,3.8,4.2,5.0,5.9,7.2],[5.7,6.4,6.4,6.4,5.7,5.5,6.3,6.2,5.4,5.7,6.2,5.8,5.4,4.8,4.8,4.2,4.0,4.5,4.4,4.5,4.5,4.3,4.8,4.6,4.3,3.7,3.3,3.3,3.4,4.2,4.2,4.6,4.2,3.7,4.3,4.5,3.7,4.0,4.6,4.5,4.1,4.2,3.5,3.9,3.8,3.7,4.1,3.9,3.8,4.0,3.4,3.6,3.2,3.2,3.2,3.1,3.5,3.0,3.3,3.6,2.9,3.4,3.6,3.1,3.4,3.0,3.0,2.7,2.6,2.9,2.9,2.5,2.4,1.9,2.4,2.6,2.1,2.1,2.6,2.5,2.0,2.5,2.8,2.4,2.6,2.0,2.2,1.8,1.8,2.3,2.0,2.4,2.2,2.5,2.7,2.6,1.9,2.2,2.5,2.5,2.2,1.9,1.5,1.4,1.3,1.4,1.2,0.9,0.8,0.9,1.1,1.1,1.1,1.1,1.4,1.7,2.0,2.3,2.5,2.8,2.6,2.6,2.6,2.7,2.3,2.0,1.7,2.2,1.6,2.3,2.2,2.6,2.8,2.3,2.6,2.0,1.7,2.1,2.3,1.9,2.5,2.4,2.6,2.8,3.0,3.5,3.3,3.1,2.8,2.7,2.7,2.7,2.8,3.0,3.4,3.3,3.5,3.0,3.3,3.1,3.2,3.5,2.9,3.4,3.5,3.2,2.8,2.8,2.9,2.6,2.4,2.0,1.8,2.1,1.4,1.8,1.6,1.7,2.0,2.1,2.7,3.1,3.3,2.8,2.9,3.4,3.1,2.8,3.3,3.5,3.2,3.4,4.0,4.2,4.0,4.3,5.3,5.9,7.2],[5.3,5.9,5.9,5.9,5.2,5.0,5.9,5.6,4.9,5.2,5.6,5.3,4.9,4.4,4.5,3.8,3.6,4.0,3.9,3.9,3.9,3.6,4.2,3.9,3.7,3.3,2.9,2.9,3.2,3.6,3.7,4.2,3.6,3.3,3.9,4.1,3.5,3.7,4.3,4.3,4.0,3.9,3.2,3.5,3.4,3.3,3.6,3.3,3.4,3.4,3.1,3.2,2.9,2.9,3.0,2.9,3.4,2.9,3.2,3.3,2.8,3.2,3.4,3.1,3.4,3.0,3.1,2.7,2.6,2.9,2.9,2.5,2.3,1.9,2.5,2.5,2.0,2.1,2.5,2.4,1.9,2.3,2.5,2.3,2.3,1.8,2.0,1.7,1.6,2.2,1.9,2.4,2.2,2.6,2.8,2.7,2.1,2.2,2.6,2.6,2.4,2.0,1.7,1.7,1.4,1.4,1.4,1.1,0.8,0.8,0.8,1.0,0.9,1.0,1.1,1.4,1.7,2.0,2.2,2.4,2.1,2.2,2.1,2.4,2.1,1.8,1.7,2.1,1.6,2.1,2.1,2.6,2.9,2.4,2.4,2.0,1.7,2.0,2.2,1.8,2.2,2.2,2.2,2.6,2.6,3.0,2.8,2.8,2.6,2.6,2.5,2.6,2.7,3.0,3.4,3.3,3.5,3.0,3.1,2.9,3.0,3.1,2.7,3.1,3.0,2.9,2.6,2.6,2.7,2.4,2.2,1.9,1.6,1.8,1.3,1.5,1.4,1.4,1.7,1.9,2.3,2.8,2.9,2.5,2.6,3.0,2.8,2.6,2.9,3.2,3.0,3.2,3.5,3.5,3.5,4.0,4.8,5.8,7.0],[5.2,5.8,5.8,5.9,5.2,4.9,5.7,5.5,4.7,5.0,5.4,5.1,4.7,4.1,4.2,3.6,3.4,3.8,3.7,3.9,3.8,3.6,4.2,4.1,3.8,3.3,2.9,3.0,3.2,3.6,3.8,4.1,3.5,3.4,3.9,4.0,3.4,3.7,4.2,4.0,3.7,3.6,3.1,3.3,3.2,3.2,3.5,3.3,3.4,3.5,3.0,3.1,2.8,2.7,2.8,2.7,3.2,2.8,3.2,3.4,2.8,3.4,3.6,3.0,3.4,3.1,3.1,2.8,2.6,2.9,2.9,2.5,2.4,2.0,2.4,2.6,2.1,2.0,2.4,2.4,1.9,2.2,2.5,2.3,2.2,1.7,1.8,1.6,1.5,2.1,1.9,2.5,2.3,2.7,2.9,2.9,2.3,2.4,2.8,2.7,2.6,2.1,1.8,1.8,1.5,1.5,1.4,1.2,1.0,0.8,0.8,0.8,0.9,1.1,1.2,1.6,2.0,2.3,2.5,2.8,2.4,2.6,2.5,2.8,2.3,2.1,1.8,2.3,1.9,2.4,2.5,2.8,3.1,2.7,2.5,2.1,2.0,2.3,2.4,2.1,2.5,2.4,2.5,2.9,3.1,3.5,3.3,3.3,2.9,2.8,2.7,2.7,3.0,3.1,3.6,3.6,3.6,3.1,3.4,3.3,3.3,3.6,3.1,3.5,3.4,3.3,3.0,3.0,3.0,2.7,2.5,2.1,1.9,2.0,1.4,1.7,1.4,1.4,1.7,1.9,2.5,3.0,3.1,2.6,2.8,3.1,2.9,2.7,3.1,3.3,3.1,3.4,3.7,3.8,3.8,4.1,4.9,5.8,7.0],[5.1,5.5,5.6,5.6,5.1,4.9,5.5,5.4,4.7,5.0,5.3,5.0,4.7,4.3,4.2,3.6,3.4,3.8,3.7,3.8,3.8,3.5,4.1,4.0,3.7,3.2,2.8,2.7,2.9,3.5,3.7,4.0,3.4,3.2,3.9,4.0,3.2,3.5,4.1,4.0,3.7,3.6,3.0,3.3,3.1,3.0,3.4,3.2,3.2,3.5,2.9,3.0,2.7,2.6,2.6,2.6,3.1,2.7,3.1,3.3,2.7,3.3,3.5,3.1,3.5,3.2,3.2,2.8,2.6,2.9,2.9,2.5,2.5,2.1,2.4,2.6,2.1,2.0,2.4,2.2,1.7,2.1,2.3,2.0,2.0,1.5,1.7,1.5,1.4,2.0,1.8,2.4,2.4,2.8,3.1,3.0,2.4,2.6,3.0,2.9,2.8,2.2,2.0,2.0,1.7,1.7,1.6,1.4,1.2,1.0,0.8,0.8,0.8,1.1,1.4,1.7,1.9,2.4,2.6,2.8,2.4,2.5,2.3,2.5,2.1,1.9,1.8,2.3,2.1,2.5,2.7,3.0,3.4,2.8,2.9,2.3,2.2,2.4,2.5,2.1,2.5,2.3,2.4,2.7,2.9,3.4,3.3,3.3,2.8,2.7,2.8,2.8,3.1,3.3,3.8,3.7,3.7,3.1,3.3,3.2,3.4,3.6,3.1,3.7,3.7,3.7,3.1,3.1,3.4,3.0,2.6,2.4,2.0,2.1,1.5,1.6,1.2,1.3,1.5,1.8,2.2,2.7,2.7,2.4,2.6,2.8,2.7,2.4,2.9,3.0,2.8,3.2,3.5,3.7,3.7,4.0,4.8,5.6,6.7],[4.9,5.5,5.6,5.6,4.9,4.8,5.6,5.4,4.7,5.0,5.4,5.0,4.7,4.2,4.2,3.6,3.4,3.7,3.6,3.7,3.7,3.4,4.0,3.7,3.5,3.0,2.7,2.7,3.0,3.6,3.6,4.0,3.5,3.2,3.8,3.9,3.4,3.6,4.1,4.0,3.6,3.6,3.1,3.3,3.1,3.1,3.4,3.1,3.1,3.4,2.9,3.1,2.7,2.7,2.7,2.6,3.2,2.8,3.1,3.4,2.8,3.5,3.7,3.2,3.7,3.4,3.5,3.1,2.8,3.0,3.0,2.7,2.6,2.0,2.5,2.7,2.0,1.9,2.4,2.2,1.7,2.1,2.4,2.0,2.0,1.5,1.7,1.5,1.5,2.1,1.9,2.4,2.4,2.9,3.5,3.5,2.7,2.9,3.5,3.2,3.0,2.5,2.2,2.1,1.8,1.9,1.8,1.4,1.3,1.1,1.0,0.8,0.8,0.9,1.0,1.5,1.4,1.8,2.2,2.2,1.8,2.1,1.8,2.2,1.9,1.7,1.7,2.3,2.1,2.6,2.7,3.1,3.6,3.1,3.2,2.5,2.2,2.6,2.6,2.0,2.5,2.2,2.3,2.7,2.6,3.0,3.0,3.1,2.7,2.7,2.7,2.9,3.3,3.5,4.0,3.7,3.8,3.3,3.5,3.3,3.5,3.4,3.0,3.4,3.4,3.5,3.2,3.0,3.2,3.0,2.5,2.3,1.9,1.8,1.4,1.2,1.1,1.0,1.3,1.5,2.1,2.4,2.6,2.3,2.5,2.7,2.7,2.4,3.0,3.1,2.8,3.3,3.6,3.7,3.7,4.0,4.7,5.6,6.7],[4.4,4.7,4.7,4.8,4.2,4.0,4.6,4.5,3.9,4.2,4.6,4.3,4.0,3.7,3.4,3.1,2.8,3.0,3.0,2.9,3.0,2.8,3.4,3.2,2.9,2.6,2.3,2.2,2.3,2.7,2.7,3.0,2.6,2.5,2.9,3.0,2.6,2.8,3.2,3.1,3.0,3.0,2.6,2.7,2.6,2.5,2.8,2.6,2.7,2.9,2.5,2.6,2.2,2.3,2.3,2.3,2.6,2.2,2.5,2.5,2.1,2.4,2.7,2.4,2.8,2.5,2.6,2.4,2.2,2.5,2.4,2.1,2.0,1.7,2.0,2.0,1.7,1.7,2.0,1.7,1.4,1.8,1.9,1.6,1.7,1.3,1.6,1.4,1.5,1.9,1.9,2.2,2.1,2.4,2.7,2.6,2.1,2.2,2.6,2.6,2.5,2.0,1.7,1.8,1.4,1.5,1.5,1.4,1.1,1.0,1.1,1.0,0.8,0.8,0.8,1.0,1.1,1.4,1.6,1.7,1.4,1.6,1.5,1.7,1.5,1.3,1.2,1.6,1.4,1.8,2.0,2.4,2.6,2.3,2.3,1.9,1.6,2.0,1.9,1.6,1.8,1.7,1.6,2.0,1.9,2.3,2.2,2.2,2.0,2.0,2.0,2.2,2.4,2.6,2.9,2.7,2.7,2.4,2.4,2.3,2.5,2.5,2.1,2.5,2.5,2.5,2.1,2.1,2.3,2.1,1.8,1.6,1.3,1.3,0.9,1.0,0.9,1.0,1.2,1.3,1.7,2.1,2.2,2.0,1.9,2.2,2.1,1.9,2.2,2.3,2.2,2.3,2.7,2.7,2.8,3.2,3.9,4.9,5.9],[4.2,4.6,4.4,4.6,3.9,3.6,4.3,4.2,3.5,3.8,4.2,3.9,3.6,3.3,3.2,2.8,2.6,2.7,2.7,2.7,2.7,2.6,3.0,2.9,2.7,2.5,2.2,2.0,2.2,2.4,2.4,2.6,2.4,2.3,2.6,2.7,2.4,2.5,2.8,2.8,2.7,2.7,2.4,2.4,2.5,2.4,2.6,2.4,2.6,2.6,2.3,2.4,2.1,2.2,2.1,2.1,2.4,2.1,2.3,2.2,2.0,2.1,2.4,2.2,2.5,2.3,2.4,2.2,2.1,2.3,2.2,2.0,1.8,1.6,1.8,1.8,1.6,1.6,1.8,1.6,1.4,1.7,1.7,1.5,1.6,1.3,1.5,1.4,1.5,1.9,1.9,2.2,2.1,2.4,2.6,2.5,2.1,2.1,2.5,2.6,2.4,2.1,1.7,1.8,1.4,1.4,1.6,1.5,1.2,1.1,1.2,1.2,0.9,0.8,0.8,0.8,0.9,1.1,1.2,1.3,1.2,1.2,1.3,1.4,1.3,1.1,1.1,1.3,1.3,1.6,1.8,2.2,2.4,2.1,2.1,1.8,1.5,1.8,1.7,1.5,1.6,1.4,1.3,1.6,1.6,1.9,1.8,1.8,1.8,1.7,1.8,2.0,2.1,2.3,2.6,2.4,2.4,2.1,2.1,2.0,2.1,2.1,1.8,2.1,2.1,2.2,1.9,1.8,1.9,1.8,1.4,1.3,1.1,1.0,0.8,0.9,0.9,1.0,1.2,1.2,1.6,2.0,2.1,1.9,1.8,2.1,1.9,1.7,2.0,2.2,2.1,2.1,2.3,2.4,2.5,2.8,3.6,4.6,5.9],[4.9,5.3,5.2,5.2,4.7,4.4,5.1,4.9,4.3,4.5,5.0,4.7,4.4,4.0,3.8,3.4,3.1,3.4,3.4,3.4,3.3,3.2,3.7,3.5,3.2,2.9,2.6,2.5,2.6,3.0,2.9,3.3,3.0,2.7,3.1,3.3,2.9,2.9,3.4,3.5,3.3,3.3,2.9,2.9,3.0,2.8,3.1,2.9,3.1,3.1,2.8,2.9,2.6,2.6,2.6,2.6,2.9,2.5,2.7,2.7,2.2,2.4,2.7,2.5,2.9,2.5,2.8,2.5,2.5,2.7,2.5,2.2,2.0,1.9,2.1,2.1,1.8,1.9,2.1,1.9,1.7,2.0,2.2,1.9,2.0,1.6,1.8,1.7,1.8,2.2,2.2,2.6,2.4,2.7,2.9,2.9,2.4,2.3,2.8,2.9,2.7,2.3,1.9,2.0,1.6,1.5,1.8,1.7,1.3,1.2,1.5,1.4,1.1,1.0,0.8,0.8,0.8,1.0,1.1,1.2,1.1,1.2,1.4,1.6,1.4,1.1,1.2,1.3,1.3,1.6,1.9,2.4,2.6,2.3,2.3,2.1,1.6,2.0,1.9,1.6,1.6,1.6,1.4,1.8,1.7,2.0,1.8,2.0,1.8,1.9,1.9,2.1,2.3,2.5,2.9,2.6,2.7,2.3,2.3,2.1,2.2,2.1,1.8,2.1,2.1,2.3,1.8,1.7,1.8,1.8,1.4,1.4,1.0,0.9,0.9,1.0,1.2,1.2,1.5,1.5,2.0,2.3,2.5,2.2,2.1,2.5,2.4,2.1,2.4,2.7,2.4,2.4,2.8,2.9,2.9,3.1,4.1,5.0,6.2],[5.1,5.7,5.9,5.9,5.3,5.1,6.0,5.8,5.1,5.2,5.8,5.4,5.0,4.6,4.4,3.9,3.5,3.7,3.8,3.6,3.8,3.5,4.1,3.9,3.5,3.1,2.9,2.7,2.9,3.3,3.2,3.5,3.2,3.0,3.4,3.6,3.1,3.3,3.8,3.8,3.7,3.6,3.2,3.3,3.2,3.2,3.6,3.3,3.5,3.5,3.1,3.2,2.9,2.9,2.9,2.8,3.1,2.8,3.0,3.0,2.6,2.8,3.2,2.9,3.4,3.1,3.3,2.9,2.9,3.0,2.9,2.7,2.3,2.1,2.4,2.3,2.0,2.1,2.4,2.1,2.0,2.3,2.3,2.0,2.2,1.9,2.1,1.9,2.0,2.5,2.4,2.9,2.7,3.1,3.4,3.3,2.9,2.8,3.3,3.4,3.1,2.7,2.2,2.2,1.8,1.7,2.0,1.9,1.5,1.5,1.7,1.6,1.3,1.2,0.9,0.8,0.8,0.8,1.0,1.1,1.1,1.2,1.5,1.8,1.6,1.2,1.5,1.7,1.6,2.0,2.2,2.6,3.1,2.7,2.6,2.2,1.9,2.3,2.3,1.9,2.0,1.9,1.7,2.1,1.9,2.2,2.0,2.3,2.1,2.2,2.4,2.6,2.9,3.1,3.5,3.2,3.3,2.8,2.8,2.5,2.5,2.6,2.1,2.5,2.4,2.8,2.2,1.9,2.3,2.3,1.7,1.7,1.2,1.1,1.0,1.0,1.3,1.4,1.7,1.6,2.2,2.4,2.7,2.3,2.3,2.6,2.6,2.2,2.5,2.9,2.6,2.7,3.0,3.2,3.3,3.5,4.3,5.2,6.3],[5.8,6.2,6.3,6.4,5.8,5.7,6.4,6.2,5.5,5.9,6.3,6.0,5.7,5.3,5.2,4.7,4.4,4.6,4.6,4.5,4.5,4.0,4.5,4.2,3.9,3.5,3.5,3.2,3.5,3.8,3.7,4.2,3.9,3.6,4.0,4.3,3.9,4.0,4.5,4.6,4.6,4.5,4.1,4.1,4.1,3.8,4.2,3.8,3.9,4.0,3.7,3.9,3.6,3.6,3.5,3.6,4.0,3.4,3.7,3.5,3.0,3.2,3.5,3.3,3.7,3.3,3.7,3.4,3.4,3.6,3.4,3.1,2.6,2.6,3.0,2.8,2.3,2.7,3.1,2.5,2.4,3.0,3.0,2.5,2.9,2.3,2.7,2.4,2.6,3.1,2.9,3.6,3.2,3.7,3.8,3.6,3.3,2.9,3.5,3.7,3.4,3.1,2.5,2.8,2.1,2.1,2.4,2.4,1.9,1.8,2.2,2.0,1.7,1.5,1.2,1.1,0.8,0.8,0.8,1.0,1.0,1.1,1.5,1.9,1.8,1.3,1.7,1.5,1.7,1.9,2.2,2.8,3.0,2.7,2.7,2.5,2.0,2.6,2.3,2.2,2.0,2.1,1.6,2.2,1.8,2.2,1.9,2.2,2.0,2.3,2.3,3.1,2.9,3.3,3.6,3.3,3.5,3.1,2.9,2.6,2.5,2.4,1.8,2.3,2.2,2.6,2.1,1.8,2.1,2.1,1.5,1.6,1.2,1.0,1.2,1.2,1.7,1.7,2.1,1.8,2.4,2.5,3.0,2.7,2.5,3.0,3.0,2.6,2.8,3.3,3.1,3.0,3.3,3.7,3.6,3.7,4.6,5.6,6.5],[5.1,5.5,5.3,5.5,5.1,4.8,5.4,5.3,4.8,4.9,5.3,5.2,4.9,4.5,4.3,4.0,3.7,3.7,3.9,3.7,3.7,3.3,3.9,3.6,3.3,2.9,2.9,2.6,2.8,3.0,3.0,3.3,3.1,2.8,3.2,3.5,3.1,3.1,3.6,3.7,3.5,3.6,3.3,3.3,3.4,3.2,3.6,3.2,3.5,3.7,3.3,3.4,3.0,3.2,2.9,2.9,3.1,2.7,2.9,2.8,2.4,2.5,2.8,2.7,3.1,2.8,3.0,2.8,2.8,2.9,2.8,2.5,2.1,2.2,2.4,2.2,2.0,2.3,2.4,2.0,2.0,2.4,2.3,2.1,2.4,2.1,2.4,2.2,2.4,2.6,2.6,3.0,2.7,3.1,3.2,3.0,2.7,2.5,3.0,3.2,3.0,2.6,2.2,2.4,1.9,1.9,2.3,2.3,1.8,1.8,2.2,2.0,1.8,1.5,1.4,1.2,1.0,0.8,0.8,0.8,1.0,0.9,1.3,1.5,1.6,1.2,1.5,1.4,1.5,1.8,2.0,2.6,2.7,2.4,2.5,2.2,1.8,2.2,2.0,1.8,1.7,1.7,1.3,1.7,1.6,1.9,1.7,1.9,1.7,1.9,2.0,2.4,2.4,2.7,3.1,2.7,2.8,2.4,2.4,2.2,2.2,2.0,1.7,2.0,2.0,2.3,1.8,1.6,1.9,1.9,1.3,1.5,1.2,1.0,1.3,1.3,1.7,1.9,2.1,1.8,2.2,2.3,2.6,2.3,2.1,2.4,2.4,2.1,2.2,2.6,2.5,2.4,2.6,2.9,2.9,3.1,3.9,4.8,5.9],[5.5,5.9,5.9,5.9,5.5,5.4,6.1,5.9,5.4,5.7,5.9,5.8,5.7,5.3,5.1,4.8,4.5,4.3,4.4,4.2,4.1,3.6,4.1,3.8,3.5,3.1,3.2,2.8,3.2,3.2,3.1,3.5,3.5,3.1,3.5,3.8,3.6,3.6,4.0,4.3,4.2,4.3,4.0,3.8,4.0,3.5,4.0,3.5,3.7,4.0,3.7,3.9,3.4,3.7,3.3,3.5,3.8,3.1,3.4,3.2,2.8,2.9,3.2,3.1,3.6,3.2,3.7,3.4,3.4,3.7,3.4,3.1,2.6,2.8,3.1,2.8,2.4,2.8,2.9,2.4,2.4,2.9,2.8,2.4,2.8,2.5,3.0,2.7,3.0,3.2,3.0,3.7,3.2,3.6,3.7,3.4,3.1,2.8,3.2,3.5,3.2,3.0,2.5,2.8,2.2,2.2,2.6,2.7,2.2,2.2,2.6,2.5,2.2,1.9,1.7,1.3,1.1,0.9,0.8,0.8,0.8,0.9,1.3,1.5,1.7,1.3,1.8,1.5,1.8,1.9,2.1,2.7,2.9,2.6,2.6,2.4,2.0,2.5,2.3,2.2,2.0,2.0,1.4,1.9,1.6,1.9,1.8,2.0,1.9,2.2,2.3,2.9,2.8,3.1,3.4,3.1,3.2,3.0,2.7,2.4,2.4,2.2,1.7,2.2,2.2,2.5,2.0,1.7,2.0,2.0,1.5,1.7,1.4,1.1,1.6,1.4,1.9,2.1,2.4,1.9,2.3,2.4,2.6,2.6,2.2,2.6,2.7,2.3,2.4,2.8,2.8,2.5,2.8,3.3,3.3,3.3,4.2,5.3,6.3],[5.0,5.4,5.2,5.4,4.8,4.5,5.2,5.1,4.5,4.8,5.1,5.0,4.7,4.5,4.1,3.9,3.5,3.4,3.6,3.3,3.3,3.0,3.5,3.3,3.0,2.6,2.6,2.3,2.5,2.7,2.6,2.9,2.8,2.6,2.9,3.1,2.8,2.9,3.3,3.5,3.5,3.4,3.2,3.0,3.1,2.9,3.3,2.9,3.1,3.3,3.0,3.2,2.7,2.9,2.7,2.8,3.0,2.6,2.9,2.6,2.2,2.5,2.8,2.8,3.3,3.1,3.5,3.3,3.3,3.3,3.0,2.8,2.5,2.5,2.6,2.4,2.2,2.4,2.4,1.9,1.9,2.3,2.1,1.8,2.1,2.0,2.5,2.4,2.7,3.0,3.0,3.6,3.2,3.7,3.8,3.6,3.3,3.0,3.5,3.7,3.5,3.2,2.7,2.9,2.3,2.3,2.7,2.7,2.2,2.2,2.6,2.4,2.1,1.8,1.6,1.5,1.1,1.0,0.9,0.8,0.8,0.8,1.0,1.2,1.4,1.1,1.6,1.6,1.8,2.1,2.3,2.8,3.2,2.9,2.9,2.6,2.2,2.6,2.4,2.1,1.9,1.7,1.3,1.6,1.4,1.9,1.7,1.8,1.9,1.9,2.2,2.6,2.8,3.2,3.5,3.1,3.0,2.6,2.5,2.2,2.3,2.2,1.8,2.3,2.3,2.6,2.0,1.9,2.2,2.2,1.6,1.9,1.5,1.2,1.5,1.2,1.7,1.9,2.1,1.6,2.0,2.0,2.2,2.1,1.8,2.1,2.1,1.9,2.0,2.3,2.2,2.2,2.4,2.6,2.8,3.0,3.9,5.0,6.1],[4.5,4.8,4.7,4.9,4.3,4.0,4.6,4.7,4.0,4.2,4.5,4.5,4.2,3.9,3.6,3.4,3.0,3.0,3.1,2.9,3.0,2.7,3.2,3.1,2.7,2.4,2.4,2.1,2.2,2.4,2.3,2.5,2.4,2.3,2.5,2.7,2.5,2.6,2.9,3.0,2.9,3.0,2.8,2.6,2.8,2.6,2.9,2.6,3.0,3.2,2.8,2.9,2.5,2.6,2.4,2.4,2.6,2.2,2.4,2.2,1.9,2.0,2.3,2.3,2.8,2.5,2.8,2.6,2.7,2.8,2.5,2.3,2.0,2.1,2.1,1.9,1.8,2.0,2.0,1.7,1.6,2.0,1.8,1.6,1.9,1.8,2.1,2.0,2.3,2.5,2.5,3.0,2.6,3.0,3.1,3.0,2.7,2.6,3.1,3.2,3.0,2.8,2.4,2.4,1.9,2.0,2.4,2.2,1.8,1.9,2.3,2.0,1.8,1.5,1.4,1.3,1.1,1.1,1.0,0.9,0.8,0.8,0.8,1.0,1.1,0.9,1.3,1.3,1.6,1.8,2.1,2.5,2.9,2.5,2.7,2.4,2.0,2.3,2.0,1.7,1.6,1.4,1.1,1.3,1.2,1.5,1.5,1.5,1.5,1.6,1.8,2.1,2.3,2.6,2.9,2.5,2.4,2.1,2.1,1.8,2.0,1.9,1.6,2.0,2.0,2.3,1.8,1.7,2.0,2.0,1.5,1.7,1.4,1.1,1.3,1.1,1.5,1.7,1.9,1.5,1.9,1.9,2.1,2.0,1.5,1.9,1.9,1.6,1.7,2.0,2.0,1.8,2.1,2.3,2.3,2.6,3.5,4.4,5.7],[4.8,5.3,5.1,5.3,4.7,4.5,5.1,5.1,4.5,4.7,5.3,4.9,4.8,4.5,4.0,3.7,3.3,3.1,3.3,3.0,3.2,2.9,3.5,3.3,3.0,2.5,2.4,2.0,2.2,2.4,2.3,2.8,2.5,2.2,2.6,2.9,2.6,2.6,3.0,3.2,3.1,3.1,2.9,2.7,3.0,2.7,3.2,2.9,3.1,3.5,3.1,3.2,2.5,2.8,2.4,2.6,2.7,2.3,2.6,2.2,1.9,2.0,2.5,2.5,3.0,2.9,3.3,3.2,3.3,3.2,2.8,2.8,2.3,2.4,2.5,2.1,2.0,2.3,2.1,1.6,1.7,2.1,1.8,1.6,2.0,1.9,2.5,2.3,3.1,3.2,3.2,3.9,3.4,4.0,3.9,3.9,3.7,3.6,4.0,4.4,4.2,4.0,3.3,3.2,2.6,2.8,3.4,3.0,2.4,2.7,3.2,2.7,2.4,2.0,1.9,1.9,1.3,1.4,1.3,1.2,1.1,0.8,0.8,0.8,0.9,1.0,1.7,1.6,2.0,2.2,2.7,2.9,3.5,3.3,3.5,3.2,2.5,3.1,2.4,2.0,1.8,1.3,1.1,1.2,1.2,1.7,1.7,1.6,1.7,1.6,2.0,2.3,2.7,3.2,3.5,2.9,2.7,2.3,2.2,1.8,2.3,2.2,1.8,2.5,2.5,2.9,2.2,2.1,2.6,2.4,1.9,2.3,1.8,1.3,1.6,1.3,1.8,2.2,2.2,1.6,1.9,1.9,2.1,1.9,1.3,1.8,1.8,1.4,1.7,2.0,1.9,1.9,2.1,2.3,2.3,2.7,3.8,4.6,5.7],[4.1,4.4,4.2,4.5,3.9,3.7,4.3,4.3,3.7,3.8,4.3,4.0,3.7,3.5,3.1,2.9,2.6,2.6,2.7,2.5,2.5,2.4,2.9,2.8,2.5,2.1,2.0,1.7,1.9,2.1,2.0,2.2,2.1,1.9,2.2,2.4,2.1,2.2,2.5,2.6,2.6,2.6,2.4,2.3,2.4,2.2,2.5,2.3,2.6,2.8,2.4,2.5,2.1,2.2,2.0,2.0,2.2,1.9,2.1,1.9,1.5,1.7,1.9,1.9,2.3,2.1,2.3,2.2,2.2,2.2,2.0,1.9,1.7,1.7,1.8,1.6,1.6,1.6,1.6,1.3,1.2,1.6,1.5,1.3,1.5,1.4,1.8,1.6,2.0,2.1,2.2,2.6,2.3,2.7,2.7,2.6,2.5,2.3,2.8,3.0,2.9,2.6,2.3,2.2,1.8,2.0,2.3,2.0,1.8,2.0,2.2,1.8,1.8,1.5,1.7,1.6,1.3,1.5,1.4,1.4,1.2,1.0,0.8,0.8,0.8,0.9,1.2,1.3,1.5,1.7,2.0,2.3,2.5,2.3,2.5,2.2,1.8,2.0,1.7,1.4,1.3,1.1,0.9,1.1,1.0,1.4,1.4,1.3,1.4,1.3,1.5,1.7,1.9,2.1,2.4,2.1,2.0,1.7,1.8,1.5,1.8,1.7,1.4,1.9,2.1,2.2,1.7,1.7,2.1,1.9,1.6,1.8,1.6,1.2,1.4,1.2,1.3,1.6,1.6,1.2,1.6,1.7,1.7,1.5,1.2,1.5,1.5,1.2,1.4,1.6,1.6,1.5,1.8,2.0,2.0,2.3,3.2,4.1,5.3],[4.5,4.8,4.7,5.0,4.5,4.3,4.9,4.8,4.3,4.4,4.9,4.6,4.4,4.0,3.7,3.4,3.1,3.0,3.2,3.0,3.1,2.7,3.4,3.1,2.7,2.3,2.3,2.0,2.1,2.3,2.2,2.5,2.5,2.1,2.6,2.8,2.5,2.5,2.9,3.1,3.0,3.0,2.6,2.7,2.8,2.5,3.0,2.6,2.9,3.2,2.8,2.9,2.4,2.5,2.2,2.3,2.6,2.1,2.3,2.1,1.7,1.9,2.2,2.1,2.6,2.3,2.5,2.3,2.3,2.4,2.2,2.0,1.7,1.7,1.8,1.6,1.5,1.6,1.8,1.3,1.2,1.8,1.7,1.4,1.8,1.5,1.9,1.6,2.0,2.2,2.2,2.6,2.3,2.8,2.8,2.7,2.5,2.3,2.9,3.0,2.9,2.5,2.1,2.1,1.7,1.9,2.0,1.9,1.6,1.8,2.0,1.7,1.6,1.2,1.5,1.5,1.3,1.6,1.5,1.6,1.4,1.1,1.0,0.8,0.8,0.8,1.0,1.2,1.4,1.6,2.0,2.4,2.6,2.3,2.5,2.0,1.7,1.9,1.7,1.4,1.3,1.1,0.9,1.1,1.1,1.5,1.4,1.4,1.4,1.3,1.6,1.8,2.0,2.2,2.6,2.3,2.2,1.9,1.9,1.6,1.8,1.8,1.5,2.0,2.3,2.3,1.9,1.9,2.2,2.0,1.6,1.7,1.5,1.2,1.1,1.1,1.2,1.6,1.6,1.2,1.7,1.9,1.9,1.7,1.3,1.8,1.7,1.3,1.6,1.9,1.8,1.8,2.0,2.3,2.3,2.5,3.4,4.5,5.6],[4.0,4.3,4.1,4.4,3.8,3.5,4.1,4.1,3.5,3.6,4.1,3.9,3.6,3.3,3.0,2.8,2.5,2.5,2.7,2.5,2.6,2.3,2.9,2.7,2.4,2.1,2.0,1.7,1.9,2.0,1.9,2.2,2.1,1.9,2.1,2.4,2.1,2.2,2.4,2.6,2.5,2.5,2.4,2.3,2.4,2.2,2.5,2.2,2.5,2.6,2.3,2.4,2.0,2.1,1.9,2.0,2.2,1.8,2.0,1.8,1.4,1.5,1.7,1.7,1.9,1.7,1.9,1.8,1.9,2.0,1.7,1.5,1.3,1.4,1.5,1.3,1.4,1.4,1.5,1.2,1.2,1.5,1.5,1.3,1.5,1.3,1.6,1.4,1.6,1.8,1.8,2.1,1.8,2.1,2.1,2.0,1.9,1.7,2.1,2.2,2.1,1.9,1.6,1.7,1.3,1.4,1.6,1.6,1.3,1.4,1.6,1.4,1.3,1.1,1.1,1.1,1.0,1.2,1.2,1.3,1.1,0.9,1.0,0.9,0.8,0.8,0.8,0.9,1.0,1.1,1.4,1.8,2.0,1.7,1.8,1.6,1.3,1.4,1.2,1.0,1.0,0.9,0.9,1.0,1.0,1.4,1.3,1.2,1.2,1.1,1.2,1.4,1.5,1.7,2.0,1.7,1.7,1.5,1.5,1.3,1.6,1.5,1.3,1.6,1.8,1.8,1.5,1.4,1.6,1.4,1.1,1.2,1.1,0.9,0.9,0.9,1.1,1.3,1.4,1.1,1.6,1.9,1.8,1.7,1.3,1.7,1.6,1.2,1.5,1.7,1.6,1.5,1.8,2.0,2.0,2.2,3.1,4.0,5.3],[4.1,4.4,4.1,4.3,3.9,3.5,4.0,4.1,3.6,3.6,4.1,3.9,3.7,3.3,3.0,2.9,2.6,2.5,2.6,2.5,2.6,2.4,2.9,2.7,2.4,2.2,2.0,1.8,1.9,2.0,1.9,2.2,2.0,1.8,2.1,2.3,2.0,2.0,2.4,2.5,2.4,2.5,2.3,2.3,2.4,2.2,2.6,2.3,2.5,2.7,2.3,2.5,2.0,2.2,1.9,2.0,2.1,1.8,1.9,1.7,1.3,1.5,1.6,1.6,1.8,1.6,1.8,1.7,1.8,1.8,1.6,1.4,1.2,1.3,1.5,1.3,1.3,1.4,1.5,1.2,1.2,1.5,1.5,1.3,1.6,1.3,1.7,1.4,1.7,1.8,1.8,2.1,1.8,2.0,2.0,2.0,1.8,1.6,2.0,2.2,2.1,1.8,1.5,1.6,1.2,1.3,1.6,1.5,1.3,1.4,1.6,1.4,1.3,1.0,1.1,1.1,1.1,1.2,1.2,1.4,1.2,1.1,1.1,1.0,0.9,0.8,0.8,0.8,0.9,1.0,1.2,1.7,1.8,1.6,1.7,1.5,1.1,1.3,1.1,0.9,0.9,0.9,0.9,1.1,1.2,1.5,1.4,1.3,1.2,1.1,1.1,1.3,1.4,1.6,1.8,1.6,1.6,1.4,1.4,1.3,1.5,1.6,1.3,1.6,1.7,1.7,1.4,1.4,1.5,1.3,1.1,1.0,0.9,0.8,0.8,0.9,1.1,1.3,1.4,1.2,1.6,1.8,1.9,1.7,1.3,1.7,1.6,1.3,1.6,1.7,1.5,1.5,1.8,1.9,1.9,2.2,3.2,4.2,5.5],[4.1,4.3,4.0,4.3,3.8,3.5,4.0,4.1,3.6,3.6,4.1,3.9,3.7,3.3,3.1,2.9,2.7,2.6,2.7,2.6,2.6,2.4,2.9,2.7,2.5,2.3,2.2,1.9,1.9,2.1,2.0,2.3,2.1,1.9,2.2,2.4,2.2,2.1,2.4,2.6,2.5,2.6,2.5,2.3,2.5,2.3,2.6,2.4,2.6,2.7,2.5,2.6,2.2,2.4,2.1,2.1,2.2,1.9,1.9,1.7,1.5,1.5,1.7,1.6,1.8,1.6,1.8,1.6,1.8,1.8,1.7,1.4,1.2,1.3,1.5,1.3,1.4,1.5,1.6,1.3,1.3,1.7,1.6,1.5,1.8,1.5,1.8,1.5,1.8,1.9,1.8,2.1,1.8,2.0,2.0,1.9,1.7,1.5,1.9,2.1,2.1,1.8,1.5,1.5,1.2,1.3,1.6,1.6,1.3,1.5,1.8,1.6,1.5,1.2,1.3,1.1,1.1,1.3,1.2,1.4,1.3,1.1,1.2,1.1,1.0,0.9,0.8,0.8,0.8,0.9,1.1,1.6,1.8,1.5,1.6,1.3,1.1,1.2,1.0,0.9,0.9,0.9,0.9,1.1,1.2,1.6,1.3,1.3,1.2,1.1,1.1,1.3,1.4,1.6,1.8,1.6,1.7,1.4,1.4,1.4,1.5,1.5,1.2,1.5,1.7,1.6,1.3,1.3,1.4,1.2,1.0,1.0,0.9,0.9,0.9,1.1,1.3,1.5,1.6,1.3,1.8,1.9,2.0,1.8,1.4,1.8,1.7,1.4,1.6,1.8,1.6,1.6,1.8,1.9,1.9,2.2,3.2,4.1,5.4],[4.2,4.6,4.3,4.6,4.0,3.7,4.3,4.4,3.8,3.9,4.4,4.2,3.9,3.5,3.3,3.1,2.9,2.8,3.0,2.8,2.9,2.6,3.2,3.0,2.7,2.4,2.3,2.1,2.2,2.3,2.3,2.5,2.4,2.1,2.4,2.6,2.3,2.3,2.6,2.8,2.7,2.8,2.6,2.6,2.7,2.5,2.9,2.6,2.9,3.0,2.7,2.8,2.4,2.5,2.3,2.2,2.4,2.0,2.0,1.9,1.6,1.7,1.8,1.8,1.9,1.6,1.8,1.6,1.7,1.9,1.7,1.5,1.2,1.4,1.5,1.4,1.4,1.5,1.7,1.4,1.4,1.8,1.8,1.6,1.9,1.6,1.9,1.6,1.8,1.9,1.8,2.1,1.7,1.9,1.9,1.8,1.6,1.4,1.8,2.0,1.9,1.7,1.4,1.5,1.1,1.2,1.5,1.5,1.3,1.5,1.7,1.6,1.6,1.2,1.3,1.2,1.2,1.3,1.2,1.5,1.4,1.2,1.4,1.4,1.2,1.1,0.9,0.8,0.8,0.8,1.0,1.5,1.5,1.3,1.4,1.3,1.0,1.1,0.9,1.0,1.0,1.2,1.1,1.4,1.5,1.8,1.5,1.5,1.3,1.3,1.2,1.4,1.4,1.6,1.8,1.7,1.8,1.5,1.6,1.5,1.7,1.7,1.3,1.5,1.6,1.5,1.3,1.3,1.3,1.0,0.9,0.9,0.9,0.9,0.9,1.2,1.3,1.6,1.7,1.5,1.9,2.1,2.2,2.0,1.7,2.0,1.9,1.6,1.8,2.0,1.8,1.8,2.1,2.1,2.1,2.4,3.3,4.3,5.5],[4.8,5.1,4.9,5.2,4.7,4.3,4.9,5.0,4.3,4.5,5.0,4.8,4.4,4.0,3.8,3.5,3.2,3.3,3.4,3.3,3.3,3.1,3.7,3.5,3.1,2.8,2.6,2.5,2.5,2.7,2.7,3.0,2.8,2.5,2.9,3.1,2.7,2.7,3.0,3.2,3.0,3.1,2.9,2.9,3.1,2.9,3.3,3.0,3.4,3.4,3.1,3.1,2.7,2.8,2.6,2.5,2.7,2.3,2.3,2.2,1.9,2.0,2.1,2.0,2.1,1.7,2.0,1.7,1.9,2.1,1.9,1.6,1.3,1.5,1.7,1.5,1.5,1.7,1.9,1.7,1.7,1.9,2.0,1.9,2.1,1.8,2.1,1.8,2.0,2.1,1.9,2.4,1.8,2.1,2.0,1.9,1.7,1.5,1.9,2.2,2.1,1.8,1.5,1.6,1.2,1.4,1.7,1.8,1.5,1.7,1.9,1.8,1.8,1.5,1.5,1.4,1.4,1.6,1.4,1.8,1.7,1.4,1.6,1.7,1.5,1.3,1.1,0.9,0.8,0.8,0.8,1.3,1.5,1.3,1.4,1.3,1.0,1.0,0.9,1.0,1.1,1.4,1.3,1.7,1.7,2.1,1.7,1.8,1.5,1.5,1.3,1.5,1.5,1.6,2.0,1.8,2.0,1.7,1.8,1.8,1.8,1.9,1.5,1.7,1.8,1.6,1.4,1.4,1.4,1.1,1.0,1.0,1.0,1.1,1.1,1.4,1.6,1.8,2.0,1.7,2.2,2.4,2.5,2.3,2.0,2.3,2.2,1.8,2.1,2.4,2.2,2.2,2.5,2.6,2.4,2.8,3.9,4.6,5.8],[6.2,6.9,6.7,7.1,6.4,6.1,6.5,6.7,6.1,6.3,6.7,6.6,6.1,5.7,5.4,5.2,4.8,5.0,5.2,5.0,5.0,4.6,5.4,4.9,4.5,4.1,3.7,3.5,3.7,4.2,4.1,4.7,4.2,3.7,4.4,4.8,3.9,4.1,4.7,5.0,4.5,4.6,4.3,4.5,4.4,4.2,4.8,4.3,4.7,4.8,4.2,4.5,3.9,4.0,3.5,3.6,4.0,3.5,3.7,3.6,2.8,3.1,3.4,2.9,3.2,2.4,2.8,2.3,2.5,2.9,2.9,2.2,1.9,1.9,2.5,2.3,2.0,2.3,2.9,2.5,2.3,2.9,3.1,2.8,2.9,2.5,2.9,2.4,2.6,2.7,2.3,2.7,2.2,2.5,2.4,2.1,1.9,1.6,1.9,2.3,2.3,1.9,1.7,1.9,1.5,1.7,2.0,2.1,1.8,2.1,2.4,2.3,2.3,1.8,2.0,1.7,1.8,1.9,1.7,2.3,2.2,1.9,2.2,2.3,2.1,1.7,1.5,1.4,1.1,0.9,0.8,1.0,1.2,1.2,1.6,1.4,1.1,1.2,1.3,1.6,1.7,2.0,1.8,2.3,2.4,2.9,2.2,2.4,2.0,2.2,1.9,2.3,2.0,2.2,2.6,2.5,2.9,2.7,2.6,2.7,2.4,2.5,1.9,2.1,2.2,1.9,1.8,1.8,1.6,1.3,1.2,1.1,1.3,1.5,1.5,1.9,2.2,2.4,2.7,2.4,2.9,3.1,3.2,3.3,2.9,3.2,3.3,2.8,3.3,3.6,3.3,3.3,3.7,3.9,3.8,3.9,4.9,5.6,6.7],[9.4,11.2,10.6,11.4,10.8,9.7,10.7,11.2,10.2,9.7,10.8,10.4,9.7,8.7,9.2,8.3,8.3,8.6,9.0,8.7,9.1,8.6,9.6,8.9,8.5,8.0,7.5,6.7,7.0,7.7,7.4,8.3,7.6,6.5,7.4,8.2,6.8,6.5,7.7,7.9,7.0,7.8,7.0,7.7,8.0,8.0,9.0,8.4,8.7,8.9,8.1,8.3,7.3,7.1,6.3,5.9,6.3,5.3,5.4,5.5,4.7,4.8,4.7,4.4,4.6,3.7,4.3,3.3,3.8,4.4,4.3,3.5,3.1,3.3,3.9,4.1,4.0,4.1,4.9,4.5,4.6,5.3,5.7,5.5,5.9,5.2,5.2,4.2,4.3,4.3,3.8,4.4,3.2,3.6,3.5,2.9,2.7,1.9,2.9,3.5,3.3,2.9,2.4,2.5,2.2,2.3,2.9,3.1,3.0,3.4,4.0,3.9,4.3,3.3,3.4,2.9,3.3,3.5,2.9,3.9,4.0,3.6,4.7,5.0,4.2,3.7,3.1,2.7,1.9,1.6,0.9,0.8,0.9,1.4,2.0,1.9,1.5,1.4,2.0,2.7,2.9,3.9,3.7,4.5,4.6,5.5,4.4,4.5,3.8,4.0,3.2,3.7,2.9,2.7,3.4,3.5,4.4,4.1,4.0,4.5,3.9,4.2,3.8,3.5,3.5,2.8,2.9,3.0,2.7,1.9,2.2,1.7,2.2,2.7,2.9,3.8,4.5,4.7,5.6,5.0,6.3,6.3,6.6,6.4,5.6,6.7,6.0,5.2,6.1,6.6,5.7,5.9,6.8,6.9,6.3,6.5,7.7,8.1,9.1],[9.7,11.4,10.9,11.4,10.8,9.9,10.9,11.1,10.1,9.9,10.7,10.2,9.4,8.7,9.1,8.2,8.3,8.7,9.1,9.1,9.3,8.8,9.5,8.8,8.4,8.1,7.6,7.1,7.4,8.0,7.7,8.3,8.0,6.8,7.7,8.4,7.3,7.1,7.9,8.4,7.4,7.9,7.4,7.8,8.1,8.0,9.0,8.5,8.5,8.5,7.8,8.0,7.4,7.1,6.8,6.2,6.7,5.8,5.8,5.8,5.0,4.9,5.1,4.6,4.5,3.7,4.1,3.3,3.9,4.6,4.5,3.6,3.2,3.3,4.1,4.1,3.8,4.3,5.3,4.8,5.0,5.4,5.6,5.6,5.9,5.2,5.4,4.6,4.7,4.7,3.8,4.2,3.3,3.5,3.3,2.6,2.8,1.8,2.2,3.1,2.9,3.0,2.7,3.0,2.8,2.9,3.5,3.8,3.8,4.6,4.7,4.5,4.9,4.0,4.6,4.1,4.3,4.5,3.6,4.7,4.9,4.1,5.1,5.2,4.7,4.0,3.6,3.0,2.6,1.9,1.4,1.0,0.8,1.0,1.4,1.9,2.1,1.6,2.0,3.1,3.3,3.9,3.9,4.8,5.0,5.5,4.4,4.5,3.6,4.2,3.2,3.7,2.8,3.0,3.5,3.8,4.4,4.4,4.4,4.6,3.9,4.1,3.7,3.5,3.5,2.8,2.9,3.2,2.7,1.8,2.6,2.2,3.0,3.5,3.6,4.5,5.0,5.1,5.6,5.3,6.1,6.1,6.6,6.2,5.9,6.7,6.0,5.6,6.0,6.8,6.0,6.0,6.7,7.0,6.4,6.6,7.5,8.1,9.1],[8.1,9.5,9.3,9.8,9.0,8.3,9.2,9.5,8.5,8.4,8.9,8.9,8.3,7.5,7.7,7.0,7.2,7.6,7.8,7.8,8.0,7.6,8.3,8.0,7.5,7.1,6.6,6.3,6.5,7.0,6.7,7.3,6.9,6.1,6.8,7.2,6.4,6.2,7.1,7.2,6.5,6.8,6.4,6.8,7.0,6.9,7.6,7.2,7.2,7.5,6.8,6.9,6.6,6.4,6.1,5.5,6.0,5.4,5.2,5.3,4.9,4.8,4.7,4.5,4.2,3.5,3.9,3.1,3.6,4.1,4.1,3.3,3.0,3.1,3.8,4.0,3.5,4.1,4.8,4.6,4.5,5.0,5.3,5.2,5.3,4.8,4.8,4.2,4.1,4.2,3.6,3.9,3.0,3.1,2.8,2.2,2.3,1.6,2.1,2.7,2.4,2.5,2.0,2.6,2.3,2.3,2.7,3.1,3.1,3.3,3.7,3.7,3.9,3.3,3.5,2.8,3.5,3.6,3.2,4.0,4.1,3.9,4.6,4.7,4.2,3.7,3.0,2.8,2.2,2.0,1.3,1.5,1.0,0.8,0.9,1.3,1.6,1.5,2.1,2.7,3.0,3.8,3.6,4.5,4.6,4.9,4.2,4.4,3.6,4.0,3.2,3.4,2.8,2.8,3.3,3.6,4.2,4.1,4.1,4.4,3.9,4.0,3.7,3.5,3.5,2.9,2.8,3.1,2.5,2.0,2.4,1.8,2.4,3.0,2.9,3.7,4.2,4.3,4.8,4.7,5.5,5.5,5.9,5.6,5.3,5.8,5.5,4.9,5.5,6.0,5.4,5.3,5.9,6.1,5.6,5.7,6.6,7.2,8.2],[8.1,9.0,9.1,9.4,8.6,8.5,9.3,9.2,8.5,8.7,9.0,8.8,8.2,7.4,7.9,6.9,7.1,7.5,7.4,7.6,7.6,7.3,7.9,7.6,7.4,6.7,6.2,5.9,6.2,6.7,6.5,7.1,6.7,5.9,6.6,7.0,6.1,6.1,6.8,7.1,6.6,6.7,6.3,6.7,6.6,6.6,7.2,7.0,7.0,7.2,6.6,6.6,6.2,6.0,5.8,5.6,5.9,5.1,5.2,5.3,4.6,4.9,4.8,4.5,4.4,3.6,4.1,3.2,3.4,4.3,4.3,3.1,2.8,2.9,3.9,3.8,3.2,3.8,4.5,4.3,4.0,4.6,5.0,4.7,4.9,4.3,4.5,3.7,3.8,4.0,3.2,3.7,2.9,3.1,3.1,2.4,2.4,1.6,2.2,2.8,2.4,2.3,1.7,2.3,2.0,1.8,2.3,2.7,2.7,2.8,3.2,3.3,3.5,3.0,3.4,2.8,3.4,3.5,3.4,4.1,4.2,4.0,4.5,4.9,4.3,3.6,3.0,2.9,2.0,2.0,1.4,1.7,1.2,0.9,0.8,0.9,1.4,1.5,2.1,2.6,3.2,3.8,3.8,4.8,4.9,5.4,4.7,4.9,3.7,4.4,3.3,3.5,3.0,3.1,3.5,3.8,4.6,4.1,4.4,4.8,4.3,4.7,3.9,4.1,3.9,3.4,3.3,3.4,3.0,2.3,2.6,1.7,2.2,3.0,2.8,3.6,3.8,4.0,4.4,4.3,5.3,5.5,5.9,5.4,5.2,5.7,5.4,4.7,5.4,5.9,5.4,5.3,6.1,6.1,5.8,6.3,6.9,7.4,8.1],[6.0,6.5,6.4,6.6,6.1,5.7,6.5,6.5,5.8,6.0,6.4,6.3,5.8,5.3,5.3,4.9,4.7,4.8,5.0,4.9,5.0,4.7,5.3,5.1,4.7,4.3,4.1,3.7,3.8,4.1,3.8,4.4,4.1,3.5,4.1,4.4,3.9,3.8,4.3,4.5,4.1,4.4,4.2,4.3,4.5,4.3,4.9,4.7,4.9,5.0,4.6,4.6,4.1,4.1,3.7,3.6,3.7,3.2,3.1,3.1,2.7,2.8,3.0,2.8,2.9,2.4,2.7,2.2,2.3,2.7,2.6,2.0,1.8,1.9,2.3,2.2,2.1,2.4,2.7,2.6,2.6,2.9,2.9,2.9,3.3,2.9,3.1,2.5,2.7,2.8,2.4,2.9,2.2,2.4,2.4,2.0,1.7,1.3,1.9,2.2,1.9,1.7,1.5,1.7,1.4,1.4,1.9,2.1,1.9,2.3,2.6,2.4,2.6,2.1,2.4,2.0,2.3,2.5,2.4,3.1,2.9,2.6,2.8,2.7,2.5,2.2,1.8,1.7,1.3,1.4,1.2,1.7,1.6,1.2,0.9,0.8,0.8,1.1,1.3,1.5,1.8,2.1,2.2,2.7,2.9,3.3,2.9,2.8,2.3,2.2,2.0,2.2,2.1,2.3,2.8,2.7,2.9,2.5,2.8,2.8,2.8,3.1,2.5,3.0,3.1,2.7,2.3,2.4,2.4,1.7,1.8,1.3,1.6,2.0,1.8,2.4,2.5,2.8,3.1,2.8,3.4,3.5,3.7,3.4,3.1,3.5,3.2,2.8,3.2,3.4,3.0,3.0,3.6,3.6,3.5,3.9,4.8,5.6,6.6],[5.4,5.9,5.7,5.9,5.4,5.0,5.7,5.9,5.2,5.2,5.7,5.6,5.1,4.6,4.6,4.2,4.2,4.2,4.5,4.3,4.5,4.1,4.8,4.5,4.2,3.8,3.7,3.3,3.4,3.6,3.4,3.8,3.6,3.2,3.5,3.8,3.4,3.3,3.7,4.0,3.6,3.9,3.6,3.7,4.0,3.8,4.4,4.1,4.2,4.4,4.0,4.1,3.7,3.6,3.3,3.2,3.3,2.8,2.7,2.7,2.4,2.5,2.6,2.4,2.5,2.0,2.3,1.8,2.0,2.3,2.2,1.7,1.5,1.6,2.0,2.0,1.9,2.1,2.4,2.4,2.4,2.6,2.5,2.7,3.0,2.6,2.7,2.3,2.4,2.3,2.0,2.4,1.8,2.0,2.0,1.8,1.5,1.3,1.8,2.0,1.9,1.5,1.2,1.4,1.2,1.2,1.6,1.8,1.7,2.0,2.3,2.1,2.4,2.0,2.3,1.9,2.2,2.4,2.1,2.7,2.6,2.3,2.6,2.5,2.3,2.1,1.7,1.7,1.1,1.2,1.1,1.6,1.6,1.2,1.2,0.9,0.8,0.8,1.1,1.3,1.6,2.0,2.2,2.4,2.6,2.9,2.6,2.5,2.1,2.1,1.7,1.8,1.8,1.9,2.3,2.2,2.4,2.1,2.3,2.4,2.3,2.7,2.2,2.5,2.6,2.3,2.0,2.1,2.0,1.6,1.6,1.3,1.4,1.9,1.6,2.2,2.4,2.6,2.8,2.6,3.3,3.4,3.4,3.1,2.8,3.1,3.0,2.5,2.9,3.1,2.7,2.8,3.1,3.2,3.0,3.4,4.3,4.9,6.0],[4.9,5.4,5.1,5.2,4.8,4.4,4.9,5.1,4.5,4.6,5.0,4.9,4.5,4.0,3.9,3.7,3.5,3.6,3.9,3.7,3.9,3.5,4.3,4.1,3.7,3.3,3.1,2.8,2.7,3.0,2.8,3.2,3.0,2.6,2.9,3.2,2.8,2.7,3.1,3.4,3.1,3.2,3.1,3.1,3.4,3.2,3.8,3.5,3.9,4.1,3.6,3.6,3.1,3.0,2.8,2.6,2.8,2.3,2.3,2.2,1.9,2.0,2.1,1.9,2.1,1.6,1.9,1.5,1.7,1.9,1.8,1.4,1.2,1.4,1.6,1.6,1.6,1.8,2.0,1.8,1.9,2.1,2.2,2.3,2.5,2.2,2.4,1.9,2.1,2.0,1.8,2.1,1.6,1.8,1.7,1.6,1.4,1.2,1.6,1.9,1.9,1.5,1.3,1.4,1.1,1.3,1.6,1.6,1.6,1.9,2.0,1.9,2.1,1.7,1.9,1.7,1.8,1.9,1.8,2.1,2.1,1.9,2.1,2.0,1.9,1.7,1.4,1.3,1.1,1.0,1.0,1.4,1.5,1.1,1.3,1.1,0.8,0.8,0.8,1.1,1.3,1.5,1.6,1.9,2.1,2.4,2.1,2.0,1.6,1.6,1.4,1.5,1.5,1.6,2.0,1.8,2.0,1.6,1.8,2.0,1.9,2.1,1.8,2.0,2.1,1.8,1.6,1.7,1.7,1.3,1.3,1.1,1.3,1.5,1.5,1.8,2.0,2.3,2.5,2.2,2.8,2.9,3.0,2.7,2.4,2.6,2.5,2.1,2.4,2.6,2.3,2.2,2.7,2.7,2.6,2.9,3.8,4.6,5.8],[4.1,4.6,4.3,4.5,4.1,3.7,4.3,4.4,3.8,3.9,4.4,4.3,3.9,3.5,3.3,3.1,2.9,2.8,3.0,2.8,2.9,2.7,3.3,3.1,2.8,2.5,2.4,2.1,2.1,2.3,2.2,2.4,2.3,2.0,2.3,2.5,2.3,2.2,2.5,2.7,2.6,2.7,2.6,2.5,2.8,2.5,3.0,2.7,3.1,3.2,2.8,2.9,2.4,2.6,2.3,2.1,2.3,2.0,1.9,1.8,1.5,1.5,1.7,1.6,1.7,1.5,1.7,1.5,1.6,1.7,1.5,1.2,1.0,1.2,1.4,1.2,1.4,1.5,1.6,1.4,1.5,1.8,1.7,1.7,2.0,1.7,1.9,1.6,1.9,1.8,1.8,2.0,1.6,1.8,1.8,1.7,1.5,1.3,1.7,2.0,1.9,1.6,1.4,1.4,1.2,1.3,1.6,1.6,1.5,1.8,2.0,1.7,1.8,1.5,1.7,1.5,1.6,1.7,1.5,1.8,1.8,1.5,1.6,1.5,1.3,1.3,1.1,1.0,0.9,0.9,1.0,1.5,1.7,1.3,1.5,1.2,1.0,0.8,0.8,0.8,0.9,1.1,1.2,1.4,1.6,1.9,1.6,1.6,1.3,1.2,1.0,1.2,1.3,1.4,1.8,1.6,1.6,1.3,1.5,1.4,1.6,1.7,1.4,1.7,1.9,1.7,1.4,1.5,1.6,1.2,1.1,1.1,1.2,1.3,1.2,1.5,1.6,1.9,2.0,1.7,2.1,2.3,2.4,2.1,1.8,2.0,1.8,1.5,1.8,1.9,1.7,1.6,2.0,2.0,2.0,2.3,3.4,4.2,5.5],[4.6,5.0,4.8,5.1,4.6,4.2,4.8,5.0,4.3,4.4,4.9,4.9,4.4,3.9,3.7,3.6,3.3,3.2,3.5,3.2,3.4,3.0,3.7,3.5,3.1,2.7,2.6,2.3,2.2,2.5,2.2,2.6,2.5,2.1,2.4,2.7,2.4,2.3,2.7,3.0,2.8,3.0,2.8,2.8,3.1,2.8,3.4,3.1,3.4,3.7,3.2,3.3,2.7,2.8,2.4,2.4,2.4,2.1,2.0,1.8,1.4,1.5,1.7,1.6,1.9,1.5,1.9,1.6,1.7,1.9,1.7,1.3,1.0,1.2,1.5,1.2,1.4,1.6,1.6,1.3,1.6,1.9,1.8,1.8,2.2,1.9,2.2,1.7,2.1,2.0,2.0,2.3,1.7,2.0,2.0,1.9,1.6,1.5,2.0,2.1,2.1,1.8,1.6,1.5,1.2,1.5,1.8,1.8,1.6,1.9,2.2,1.9,1.9,1.5,1.8,1.6,1.7,1.9,1.6,1.9,1.8,1.5,1.6,1.4,1.3,1.3,1.1,1.0,1.0,1.1,1.3,1.8,1.8,1.5,1.7,1.4,1.1,1.0,0.8,0.8,0.8,1.0,1.1,1.2,1.5,1.8,1.6,1.5,1.3,1.1,1.1,1.2,1.4,1.5,1.9,1.7,1.7,1.4,1.5,1.4,1.7,1.8,1.5,1.9,2.2,1.9,1.5,1.8,1.9,1.4,1.4,1.2,1.3,1.3,1.3,1.5,1.7,2.1,2.2,1.8,2.3,2.4,2.5,2.2,1.8,2.1,1.9,1.5,1.9,2.0,1.8,1.6,2.0,2.1,2.1,2.4,3.5,4.5,5.7],[4.1,4.4,4.2,4.6,4.0,3.7,4.2,4.3,3.8,3.8,4.4,4.3,3.9,3.5,3.3,3.1,2.8,2.7,2.9,2.7,2.8,2.6,3.0,2.9,2.6,2.3,2.3,1.9,1.9,2.1,1.9,2.2,2.1,1.8,2.1,2.3,2.2,2.0,2.3,2.6,2.5,2.7,2.6,2.4,2.7,2.4,2.9,2.5,2.8,3.0,2.7,2.8,2.4,2.5,2.1,2.2,2.2,1.8,1.8,1.6,1.3,1.3,1.5,1.5,1.7,1.4,1.7,1.6,1.6,1.8,1.5,1.3,1.1,1.2,1.4,1.1,1.4,1.5,1.5,1.2,1.4,1.7,1.5,1.5,1.8,1.6,2.0,1.6,1.9,1.9,1.9,2.2,1.7,2.0,2.0,1.9,1.8,1.6,2.0,2.2,2.2,1.9,1.7,1.6,1.2,1.5,1.8,1.7,1.5,1.8,2.0,1.7,1.7,1.4,1.5,1.4,1.4,1.6,1.4,1.7,1.5,1.3,1.4,1.1,1.1,1.0,0.9,0.9,1.0,1.1,1.3,1.8,1.9,1.6,1.8,1.5,1.2,1.2,0.9,0.8,0.8,0.8,0.9,1.0,1.2,1.5,1.4,1.2,1.1,0.9,1.0,1.1,1.3,1.5,1.8,1.5,1.5,1.2,1.2,1.2,1.3,1.5,1.2,1.6,1.9,1.7,1.4,1.5,1.7,1.3,1.2,1.2,1.2,1.1,1.2,1.3,1.4,1.8,1.8,1.5,1.9,2.1,2.1,1.9,1.4,1.8,1.7,1.3,1.6,1.7,1.5,1.4,1.7,1.8,1.8,2.1,3.1,4.1,5.5],[4.2,4.4,4.1,4.5,4.0,3.6,4.2,4.2,3.7,3.8,4.3,4.0,3.7,3.4,3.2,3.0,2.7,2.6,2.8,2.7,2.7,2.5,3.0,2.9,2.6,2.3,2.1,1.9,1.9,2.0,1.9,2.2,2.1,1.8,2.1,2.3,2.1,1.9,2.3,2.6,2.4,2.5,2.5,2.3,2.6,2.3,2.7,2.5,2.7,2.9,2.6,2.7,2.2,2.4,2.0,2.0,2.1,1.8,1.7,1.5,1.2,1.3,1.4,1.4,1.7,1.4,1.8,1.7,1.7,1.7,1.5,1.4,1.1,1.3,1.4,1.1,1.3,1.4,1.5,1.2,1.2,1.6,1.5,1.4,1.7,1.5,1.8,1.5,1.8,1.9,1.9,2.2,1.8,2.2,2.1,2.1,1.9,1.8,2.2,2.4,2.3,2.1,1.8,1.7,1.4,1.7,1.9,1.7,1.6,1.8,1.9,1.7,1.6,1.4,1.5,1.5,1.4,1.6,1.4,1.6,1.4,1.1,1.2,1.0,0.9,0.9,0.9,1.0,1.1,1.2,1.6,1.9,2.1,1.8,2.0,1.7,1.4,1.4,1.1,1.0,0.8,0.8,0.8,0.9,1.0,1.3,1.1,1.0,1.0,0.8,1.0,1.1,1.4,1.5,1.8,1.5,1.4,1.2,1.2,1.1,1.3,1.4,1.3,1.6,1.9,1.8,1.5,1.7,1.8,1.6,1.3,1.5,1.4,1.2,1.2,1.2,1.4,1.7,1.7,1.4,1.8,2.0,2.0,1.7,1.4,1.7,1.6,1.1,1.5,1.7,1.5,1.4,1.7,1.8,1.8,2.1,3.1,4.1,5.6],[3.9,4.1,3.8,4.2,3.6,3.4,3.9,3.9,3.3,3.4,3.9,3.6,3.4,3.1,2.9,2.7,2.4,2.4,2.5,2.4,2.5,2.2,2.7,2.6,2.3,2.1,2.0,1.7,1.8,1.9,1.8,2.1,2.0,1.8,2.0,2.2,2.1,2.0,2.3,2.4,2.4,2.5,2.3,2.2,2.3,2.1,2.5,2.2,2.4,2.6,2.3,2.4,2.0,2.1,2.0,2.0,2.1,1.8,1.9,1.6,1.3,1.3,1.5,1.5,1.8,1.6,1.8,1.7,1.7,1.8,1.6,1.5,1.2,1.4,1.5,1.2,1.4,1.4,1.5,1.2,1.2,1.6,1.4,1.3,1.6,1.4,1.7,1.5,1.8,1.8,1.9,2.1,1.8,2.1,2.1,2.0,1.9,1.8,2.1,2.3,2.2,2.0,1.7,1.7,1.4,1.6,1.7,1.7,1.5,1.7,1.8,1.5,1.5,1.2,1.4,1.3,1.2,1.4,1.3,1.4,1.3,1.0,1.1,0.9,0.9,0.9,0.9,0.9,1.1,1.2,1.5,1.8,2.0,1.7,1.9,1.7,1.4,1.5,1.2,1.1,0.9,0.8,0.8,0.8,0.8,1.1,0.9,0.9,1.0,0.9,1.1,1.3,1.4,1.6,1.7,1.5,1.5,1.3,1.2,1.1,1.2,1.2,1.1,1.4,1.6,1.6,1.3,1.4,1.6,1.4,1.2,1.3,1.2,1.1,1.1,1.1,1.2,1.5,1.6,1.3,1.6,1.9,1.8,1.7,1.3,1.5,1.5,1.2,1.3,1.5,1.5,1.3,1.6,1.8,1.7,2.0,3.0,4.0,5.2],[4.2,4.6,4.4,4.8,4.3,4.0,4.6,4.6,4.0,4.2,4.6,4.3,4.0,3.7,3.5,3.2,2.9,2.9,3.0,2.8,2.9,2.5,3.1,3.0,2.6,2.3,2.2,1.9,2.0,2.1,2.0,2.3,2.2,1.9,2.2,2.5,2.3,2.2,2.6,2.9,2.7,2.8,2.6,2.5,2.7,2.3,2.9,2.5,2.9,3.1,2.7,2.8,2.3,2.5,2.2,2.2,2.3,2.0,2.0,1.8,1.4,1.5,1.7,1.7,2.0,1.8,2.1,2.0,2.0,2.1,1.8,1.7,1.4,1.6,1.7,1.4,1.6,1.7,1.7,1.3,1.5,1.8,1.6,1.5,1.9,1.7,2.0,1.7,2.1,2.1,2.1,2.5,2.1,2.4,2.4,2.3,2.2,2.1,2.5,2.7,2.6,2.3,2.1,1.9,1.6,1.9,2.1,2.0,1.8,2.0,2.2,1.9,1.9,1.6,1.8,1.7,1.5,1.8,1.6,1.8,1.6,1.3,1.3,0.9,1.0,1.1,1.2,1.2,1.5,1.4,1.8,2.0,2.2,2.0,2.3,1.9,1.6,1.8,1.5,1.3,1.0,1.0,0.8,0.8,0.8,1.1,1.1,0.9,1.0,1.0,1.2,1.4,1.6,1.9,2.0,1.8,1.7,1.5,1.4,1.1,1.4,1.3,1.2,1.6,2.0,1.9,1.5,1.7,2.0,1.7,1.5,1.6,1.6,1.4,1.4,1.4,1.6,1.9,1.9,1.5,1.9,2.0,1.9,1.8,1.3,1.7,1.7,1.3,1.4,1.7,1.6,1.4,1.7,2.0,1.9,2.2,3.1,4.0,5.2],[5.1,5.8,5.6,5.9,5.4,5.2,6.0,5.8,5.1,5.3,5.8,5.3,5.0,4.6,4.5,4.0,3.6,3.6,3.8,3.8,3.8,3.4,4.1,3.9,3.4,2.9,2.9,2.4,2.7,2.9,2.7,3.4,3.0,2.6,3.2,3.6,3.0,3.0,3.5,3.7,3.4,3.4,3.1,3.3,3.4,3.0,3.7,3.3,3.6,3.9,3.4,3.4,3.0,3.0,2.7,2.7,3.0,2.4,2.6,2.4,1.7,1.9,2.3,2.2,2.7,2.4,2.7,2.7,2.6,2.7,2.4,2.2,2.0,2.1,2.2,1.8,1.8,2.0,2.0,1.6,1.8,2.1,2.0,1.8,2.2,2.0,2.4,2.1,2.5,2.6,2.6,3.0,2.7,3.1,3.1,3.1,2.9,2.9,3.4,3.5,3.5,3.1,2.8,2.6,2.3,2.6,2.8,2.5,2.3,2.7,2.8,2.2,2.3,2.2,2.4,2.5,2.1,2.5,2.1,2.3,2.1,1.5,1.5,1.1,1.2,1.4,1.6,1.6,2.1,2.0,2.7,2.8,3.2,2.9,3.5,2.9,2.4,2.5,2.2,1.8,1.4,1.1,1.0,0.9,0.8,0.9,1.0,1.0,1.3,1.2,1.6,1.9,2.3,2.6,2.9,2.4,2.3,2.0,1.9,1.5,1.7,1.5,1.4,2.0,2.4,2.6,2.0,2.0,2.8,2.5,2.1,2.6,2.4,1.8,2.0,1.9,1.9,2.3,2.2,1.9,2.3,2.3,2.4,2.2,1.5,2.1,2.0,1.5,1.8,2.2,2.0,1.7,2.2,2.7,2.5,2.7,3.8,4.8,6.0],[5.8,6.5,6.6,6.7,6.1,6.0,7.2,6.7,5.9,6.4,6.6,6.2,6.1,5.6,5.4,4.9,4.5,4.4,4.5,4.3,4.2,3.7,4.3,4.0,3.7,3.2,3.3,2.9,3.3,3.4,3.2,3.7,3.6,3.3,3.7,4.3,3.9,3.9,4.4,4.6,4.4,4.4,4.0,4.0,3.9,3.6,4.1,3.7,3.9,4.2,3.7,3.9,3.5,3.7,3.5,3.5,3.9,3.3,3.6,3.1,2.5,2.6,2.8,3.1,3.6,3.4,4.0,4.0,4.0,3.9,3.5,3.4,2.8,3.2,3.3,2.7,2.6,3.0,2.9,2.2,2.5,2.9,2.6,2.2,2.8,2.6,3.2,3.1,3.5,3.8,3.8,4.6,3.9,4.7,4.7,4.6,4.3,4.3,4.8,5.2,5.1,4.7,4.2,4.0,3.5,3.8,4.2,3.8,3.3,3.7,3.9,3.3,3.2,2.9,3.1,3.2,2.6,3.1,2.5,2.7,2.5,1.8,1.7,1.2,1.6,1.9,2.4,2.1,2.9,2.8,3.7,3.4,4.0,4.1,4.6,4.1,3.6,3.8,3.0,2.7,2.1,1.9,1.4,1.3,0.8,0.8,0.8,1.1,1.7,1.8,2.2,2.8,2.9,3.6,3.7,3.1,3.0,2.8,2.3,1.9,1.9,1.4,1.5,1.8,2.3,2.6,2.3,2.2,2.9,2.9,2.5,3.3,3.0,2.3,2.6,2.3,2.4,2.9,2.8,2.3,2.6,2.4,2.6,2.6,1.8,2.3,2.5,2.0,2.1,2.7,2.6,2.2,2.7,3.3,3.1,3.2,4.3,5.3,6.2],[5.5,6.1,6.0,6.5,5.9,5.7,6.7,6.6,5.8,6.0,6.4,6.1,5.8,5.4,5.2,4.7,4.4,4.2,4.4,4.3,4.2,3.8,4.4,4.0,3.7,3.2,3.4,2.8,3.3,3.3,3.0,3.6,3.6,3.0,3.5,3.9,3.6,3.5,4.0,4.3,4.0,4.2,3.8,3.8,4.0,3.6,4.2,3.7,4.0,4.2,3.9,4.1,3.5,3.7,3.4,3.3,3.5,2.9,3.0,2.7,2.1,2.1,2.3,2.5,2.8,2.5,3.0,3.0,3.1,3.1,2.7,2.5,2.2,2.6,2.6,2.1,2.2,2.6,2.5,2.0,2.4,2.7,2.4,2.3,2.9,2.7,3.2,2.8,3.3,3.3,3.2,3.8,3.1,3.7,3.5,3.4,3.4,3.3,3.7,4.1,4.0,3.7,3.6,3.3,2.9,3.3,3.7,3.5,3.0,3.5,3.7,3.1,3.3,2.8,3.1,3.0,2.5,2.7,2.3,2.4,2.3,1.7,1.8,1.4,1.7,1.8,2.0,1.8,2.5,2.1,2.8,2.6,3.1,3.1,3.7,3.3,2.9,2.9,2.2,2.2,1.6,1.6,1.3,1.2,0.9,0.9,0.8,0.9,1.2,1.4,1.7,2.1,2.2,2.5,2.7,2.3,2.3,2.0,1.8,1.5,1.3,1.1,1.1,1.4,1.9,2.0,1.7,1.9,2.4,2.3,2.2,2.9,2.8,2.2,2.5,2.3,2.5,3.1,3.0,2.5,2.7,2.5,2.7,2.6,2.0,2.4,2.6,2.0,2.1,2.7,2.4,2.0,2.6,3.1,2.8,2.9,4.1,5.0,6.0],[4.6,5.0,4.8,5.1,4.6,4.3,5.0,4.9,4.3,4.4,4.9,4.6,4.2,3.9,3.7,3.4,3.2,3.2,3.3,3.2,3.3,3.0,3.7,3.5,3.1,2.8,2.7,2.3,2.4,2.6,2.4,2.8,2.6,2.2,2.6,2.9,2.6,2.4,2.9,3.1,2.9,3.0,2.8,2.7,3.0,2.8,3.3,3.0,3.3,3.5,3.2,3.2,2.7,2.8,2.4,2.4,2.5,2.1,2.2,1.9,1.5,1.6,1.7,1.8,2.1,1.8,2.2,2.2,2.3,2.2,1.9,1.8,1.6,1.8,1.8,1.5,1.7,1.9,1.8,1.4,1.7,1.9,1.8,1.8,2.2,2.0,2.3,2.1,2.5,2.4,2.6,2.9,2.5,2.9,2.7,2.8,2.7,2.6,3.0,3.2,3.3,2.9,2.7,2.5,2.2,2.5,2.8,2.6,2.3,2.7,2.9,2.3,2.5,2.1,2.3,2.4,2.0,2.3,1.9,2.1,2.0,1.5,1.6,1.3,1.4,1.5,1.6,1.4,1.9,1.7,2.2,2.3,2.6,2.5,2.9,2.6,2.2,2.2,1.7,1.6,1.2,1.2,1.1,0.9,1.0,1.0,0.8,0.8,0.8,1.0,1.2,1.5,1.7,1.9,2.2,1.8,1.8,1.5,1.3,1.1,1.3,1.1,1.2,1.5,1.8,1.8,1.5,1.7,2.1,1.9,1.7,2.2,2.2,1.8,1.9,1.8,2.0,2.5,2.4,2.0,2.3,2.3,2.3,2.1,1.6,2.0,2.0,1.5,1.7,2.0,1.8,1.6,2.0,2.2,2.0,2.4,3.6,4.5,5.7],[5.0,5.6,5.3,5.6,5.2,4.9,5.2,5.5,5.0,4.8,5.4,5.4,5.0,4.4,4.2,3.8,3.6,3.6,3.9,3.7,4.0,3.6,4.5,4.3,3.8,3.3,3.2,2.7,2.6,3.0,2.6,3.2,3.0,2.3,2.9,3.2,2.8,2.4,3.1,3.5,3.1,3.3,3.1,3.1,3.4,3.3,4.0,3.7,4.0,4.5,3.9,3.8,3.2,3.2,2.6,2.6,2.7,2.1,2.2,2.0,1.4,1.5,1.8,1.8,2.2,1.9,2.1,2.1,2.2,2.1,1.8,1.8,1.6,1.8,1.7,1.4,1.8,2.0,1.9,1.5,1.9,2.1,1.9,2.0,2.4,2.5,2.8,2.2,2.8,2.5,2.8,3.0,2.5,3.0,2.9,3.0,2.8,2.7,3.1,3.5,3.6,3.1,2.9,2.6,2.2,2.8,3.1,2.9,2.7,3.3,3.3,2.8,3.1,2.6,3.0,2.9,2.4,2.7,2.2,2.4,2.4,1.8,2.0,1.6,1.6,1.6,1.7,1.6,1.9,1.7,2.3,2.5,2.7,2.6,3.0,2.7,2.3,2.2,1.6,1.6,1.2,1.2,1.2,1.1,1.2,1.3,1.0,0.8,0.8,0.8,1.1,1.3,1.7,2.1,2.5,2.0,1.9,1.3,1.3,1.1,1.3,1.2,1.3,1.6,2.1,2.0,1.4,2.0,2.3,1.9,1.8,2.4,2.4,2.0,2.1,2.2,2.4,3.2,3.1,2.4,2.9,2.8,2.8,2.6,2.0,2.4,2.2,1.7,2.1,2.4,2.0,1.7,2.4,2.6,2.3,2.6,3.9,4.6,5.9],[3.9,4.2,3.8,4.2,3.7,3.3,3.8,3.9,3.2,3.4,3.9,3.7,3.4,3.1,2.8,2.7,2.5,2.4,2.5,2.5,2.6,2.4,2.8,2.8,2.5,2.2,2.1,1.8,1.8,1.9,1.8,2.0,1.9,1.6,1.8,2.1,1.9,1.7,2.1,2.3,2.1,2.3,2.2,2.1,2.3,2.1,2.5,2.4,2.7,2.8,2.5,2.5,2.1,2.2,1.9,1.9,1.8,1.6,1.5,1.3,1.0,1.1,1.1,1.2,1.4,1.2,1.5,1.5,1.5,1.5,1.3,1.2,1.1,1.2,1.2,1.0,1.3,1.4,1.3,1.1,1.3,1.5,1.4,1.4,1.7,1.6,1.8,1.5,1.8,1.7,1.9,2.1,1.8,2.0,2.0,2.0,1.9,1.8,2.1,2.4,2.4,2.1,1.9,1.8,1.4,1.8,2.0,1.8,1.7,1.9,2.1,1.7,1.8,1.5,1.7,1.6,1.5,1.7,1.5,1.7,1.6,1.3,1.4,1.1,1.1,1.2,1.2,1.1,1.3,1.3,1.6,1.9,2.0,1.8,2.1,1.7,1.5,1.5,1.1,1.1,0.9,0.9,0.9,0.9,1.1,1.2,1.1,0.9,0.8,0.8,0.8,1.0,1.1,1.3,1.5,1.3,1.2,0.9,0.9,0.9,1.1,1.2,1.2,1.5,1.8,1.7,1.3,1.5,1.8,1.5,1.4,1.5,1.5,1.3,1.4,1.4,1.5,1.8,1.8,1.5,1.9,2.0,1.9,1.8,1.5,1.7,1.5,1.2,1.5,1.5,1.4,1.3,1.6,1.7,1.6,2.0,2.9,4.0,5.5],[4.3,4.8,4.4,4.7,4.3,4.0,4.4,4.7,4.0,4.0,4.5,4.6,4.1,3.6,3.4,3.2,3.0,2.9,3.2,3.0,3.2,2.9,3.5,3.3,3.0,2.7,2.6,2.2,2.1,2.4,2.1,2.4,2.4,1.9,2.2,2.5,2.2,2.1,2.4,2.8,2.5,2.7,2.7,2.5,2.9,2.6,3.2,2.9,3.2,3.6,3.1,3.1,2.6,2.7,2.2,2.2,2.3,1.9,1.8,1.6,1.3,1.2,1.2,1.3,1.5,1.1,1.6,1.5,1.7,1.6,1.4,1.3,1.1,1.5,1.4,1.1,1.5,1.7,1.6,1.4,1.7,1.9,1.8,1.8,2.2,2.0,2.3,1.9,2.3,2.2,2.1,2.3,1.9,2.2,2.1,2.1,2.1,2.0,2.3,2.6,2.6,2.4,2.2,2.0,1.7,2.1,2.3,2.2,2.0,2.4,2.5,2.2,2.3,1.9,2.1,2.0,1.9,2.1,1.8,2.0,2.0,1.6,1.7,1.5,1.5,1.5,1.5,1.3,1.5,1.4,1.8,2.0,2.2,2.0,2.3,2.0,1.8,1.7,1.2,1.3,1.0,1.1,1.2,1.1,1.4,1.5,1.4,1.1,1.0,0.8,0.8,0.8,1.1,1.2,1.5,1.3,1.2,0.9,1.0,1.0,1.2,1.5,1.3,1.7,2.0,1.8,1.4,1.7,1.9,1.7,1.6,1.8,1.8,1.7,1.8,1.9,2.0,2.4,2.3,2.0,2.3,2.4,2.4,2.2,1.7,2.0,1.9,1.6,1.7,1.9,1.6,1.5,1.9,2.0,1.8,2.2,3.3,4.0,5.3],[4.1,4.7,4.3,4.7,4.2,3.8,4.4,4.5,3.9,3.9,4.5,4.4,4.0,3.6,3.3,3.2,2.9,2.9,3.1,2.9,3.1,2.8,3.4,3.3,2.9,2.6,2.6,2.2,2.2,2.3,2.1,2.4,2.3,1.9,2.1,2.5,2.2,2.0,2.3,2.7,2.4,2.7,2.6,2.5,2.8,2.5,3.1,2.8,3.1,3.4,3.0,3.0,2.6,2.5,2.3,2.2,2.2,1.8,1.7,1.6,1.3,1.2,1.2,1.2,1.2,1.0,1.4,1.4,1.6,1.5,1.3,1.2,1.0,1.4,1.4,1.1,1.5,1.6,1.5,1.4,1.6,1.8,1.7,1.7,2.1,1.9,2.1,1.8,2.2,2.0,2.1,2.3,1.8,2.1,1.9,2.0,2.0,1.9,2.3,2.5,2.6,2.2,2.1,1.9,1.6,2.0,2.3,2.1,2.0,2.3,2.4,2.1,2.2,1.9,2.1,2.1,2.0,2.2,2.0,2.2,2.1,1.8,1.8,1.6,1.5,1.6,1.4,1.4,1.5,1.4,1.7,1.9,2.1,1.9,2.3,2.1,1.7,1.5,1.2,1.3,1.1,1.2,1.4,1.3,1.6,1.8,1.7,1.4,1.3,1.1,0.8,0.8,0.9,1.0,1.3,1.2,1.1,0.9,1.1,1.2,1.4,1.7,1.5,1.9,2.1,1.9,1.5,1.9,2.1,1.6,1.7,1.8,1.8,1.7,1.7,1.8,1.9,2.3,2.2,1.9,2.3,2.4,2.3,2.2,1.8,2.0,1.8,1.5,1.8,1.9,1.7,1.5,2.0,2.0,1.8,2.2,3.2,4.0,5.4],[5.3,5.9,5.7,5.9,5.5,5.1,5.7,6.0,5.5,5.2,5.8,5.8,5.3,4.8,4.5,4.2,3.9,3.8,4.2,3.9,4.1,3.8,4.6,4.4,3.9,3.4,3.2,2.8,2.8,3.1,2.9,3.5,3.2,2.6,3.0,3.5,3.0,2.7,3.3,3.6,3.3,3.5,3.3,3.3,3.6,3.3,4.0,3.6,4.1,4.3,3.8,3.8,3.2,3.3,2.9,2.8,3.0,2.4,2.2,2.2,1.7,1.9,1.8,1.6,1.7,1.2,1.8,1.8,2.0,2.0,1.7,1.5,1.3,1.8,1.8,1.4,1.8,2.0,1.9,1.8,2.1,2.2,2.1,2.2,2.7,2.4,2.8,2.3,2.9,2.6,2.7,3.0,2.4,2.9,2.4,2.6,2.6,2.6,2.9,3.5,3.7,3.2,3.0,2.6,2.3,3.0,3.4,2.9,2.7,3.2,3.4,2.8,3.0,2.5,3.0,2.9,2.7,3.1,2.6,3.1,2.9,2.4,2.5,2.1,2.0,2.1,2.0,1.8,2.1,1.8,2.3,2.1,2.5,2.4,3.1,2.8,2.3,2.2,1.5,1.7,1.4,1.7,2.0,2.0,2.3,2.7,2.4,2.2,1.8,1.5,1.2,0.9,0.8,0.9,1.2,1.4,1.7,1.2,1.6,1.9,2.1,2.6,2.4,2.6,2.9,2.3,2.0,2.5,2.6,2.1,2.2,2.5,2.5,2.2,2.2,2.5,2.4,3.1,3.0,2.6,3.0,3.1,3.1,2.8,2.4,2.7,2.5,2.0,2.5,2.6,2.2,2.1,2.7,2.7,2.5,2.9,4.2,4.7,5.9],[5.1,5.6,5.3,5.6,5.1,4.7,5.4,5.5,4.9,4.9,5.4,5.3,4.7,4.3,4.1,3.9,3.7,3.6,4.0,4.0,4.2,4.0,4.8,4.7,4.2,3.8,3.5,3.2,3.0,3.3,3.2,3.4,3.2,2.8,3.2,3.3,3.0,2.6,3.4,3.4,3.2,3.4,3.3,3.3,3.6,3.4,4.1,3.9,4.4,4.4,4.0,3.9,3.4,3.3,2.9,2.8,2.8,2.4,2.2,2.2,1.9,1.9,1.7,1.6,1.5,1.0,1.5,1.4,1.8,1.9,1.6,1.4,1.3,1.8,1.7,1.5,2.0,2.1,2.0,2.0,2.3,2.3,2.4,2.6,2.9,2.7,2.8,2.4,2.7,2.5,2.5,2.7,2.2,2.5,2.1,2.2,2.3,2.3,2.5,2.9,3.1,2.7,2.7,2.4,2.2,2.7,2.9,2.7,2.7,3.1,3.2,2.8,3.1,2.6,3.1,2.9,3.0,3.2,2.8,3.3,3.2,2.7,3.0,2.6,2.4,2.4,2.2,2.0,2.1,1.8,2.1,2.0,2.3,2.2,2.8,2.5,2.2,1.9,1.5,1.7,1.7,1.9,2.2,2.2,2.7,2.9,2.6,2.4,2.0,1.8,1.4,1.1,0.9,0.8,0.9,1.1,1.3,1.3,1.6,2.1,2.0,2.5,2.3,2.4,2.8,2.2,2.0,2.6,2.6,2.0,2.3,2.4,2.5,2.5,2.4,2.8,2.7,3.3,3.2,3.0,3.4,3.6,3.5,3.2,2.9,3.2,2.9,2.4,2.9,3.0,2.4,2.4,3.0,2.8,2.6,3.1,4.0,4.6,5.7],[5.6,6.2,5.8,6.3,6.0,5.5,6.4,6.5,6.0,5.9,6.3,6.3,5.8,5.3,5.2,5.0,5.0,4.8,5.4,5.1,5.6,5.3,5.8,5.8,5.4,5.1,4.8,4.3,4.0,4.1,3.7,4.0,4.1,3.5,3.5,4.0,3.8,3.2,3.8,4.2,3.9,4.4,4.4,4.3,4.9,4.7,5.5,5.3,5.7,5.9,5.3,5.3,4.7,4.7,4.0,4.0,3.7,3.0,2.6,2.4,2.3,2.0,1.6,1.8,1.5,1.2,1.8,1.6,2.2,2.3,1.9,1.7,1.7,2.2,2.3,2.1,2.6,2.8,2.7,2.7,3.3,3.4,3.4,3.8,3.9,3.7,3.8,3.3,3.5,3.1,3.0,3.1,2.4,2.6,2.3,2.4,2.6,2.4,2.7,3.1,3.3,3.0,3.0,2.8,2.8,3.2,3.3,3.4,3.4,3.8,3.9,3.6,3.9,3.5,3.9,3.6,3.8,4.1,3.7,4.3,4.2,3.8,3.9,3.7,3.4,3.6,2.9,2.7,2.7,2.3,2.5,2.1,2.4,2.4,3.0,2.8,2.7,2.1,1.8,2.3,2.3,2.6,3.1,3.0,3.7,3.8,3.5,3.0,2.5,2.3,1.8,1.4,1.3,0.8,0.8,0.9,1.2,1.5,1.6,2.3,2.2,2.8,3.0,2.9,3.4,2.7,2.6,3.3,3.2,2.5,3.0,2.9,3.2,3.4,3.3,3.6,3.7,4.3,4.3,4.0,4.6,4.7,4.7,4.4,3.9,4.1,3.8,3.1,3.6,3.6,3.0,2.8,3.4,3.3,2.8,3.1,4.1,4.5,5.5],[4.5,4.9,4.6,5.1,4.5,4.0,4.8,5.0,4.4,4.5,5.0,5.0,4.6,4.3,3.7,3.7,3.4,3.1,3.6,3.2,3.5,3.3,3.9,3.9,3.5,3.2,3.2,2.7,2.5,2.6,2.4,2.6,2.5,2.1,2.3,2.7,2.5,2.2,2.5,2.9,2.7,3.0,3.0,2.8,3.3,3.0,3.6,3.4,3.8,4.1,3.7,3.7,3.1,3.2,2.7,2.7,2.5,2.3,1.8,1.6,1.6,1.3,1.1,1.3,1.3,1.2,1.7,1.8,2.2,2.1,1.6,1.7,1.7,2.1,1.9,1.6,2.2,2.3,1.9,1.9,2.4,2.4,2.1,2.5,2.8,2.8,3.0,2.8,3.2,2.9,2.9,3.1,2.6,2.8,2.4,2.4,2.6,2.5,2.8,3.2,3.4,3.0,3.0,2.7,2.6,3.1,3.3,3.3,3.0,3.6,3.7,3.3,3.5,2.9,3.4,3.3,3.3,3.5,3.1,3.5,3.4,2.9,3.0,2.5,2.4,2.6,2.3,2.3,2.4,2.2,2.4,2.2,2.4,2.4,3.0,2.8,2.5,2.2,1.9,2.1,1.9,2.1,2.4,2.1,2.6,2.7,2.7,2.1,2.0,1.7,1.6,1.3,1.3,1.1,0.9,0.8,0.8,1.1,1.2,1.6,1.8,2.3,2.3,2.6,2.9,2.4,2.2,2.8,2.7,2.3,2.6,2.7,2.9,2.8,2.7,3.0,2.9,3.6,3.4,3.0,3.3,3.3,3.1,2.9,2.5,2.6,2.3,2.0,2.2,2.1,1.9,1.8,2.1,2.1,1.9,2.2,3.4,3.9,5.2],[3.9,4.2,3.9,4.3,3.8,3.4,4.0,4.1,3.5,3.6,4.1,3.9,3.6,3.3,3.0,2.9,2.7,2.6,2.8,2.6,2.7,2.6,3.0,3.1,2.7,2.5,2.4,2.1,1.9,2.2,1.9,2.2,2.1,1.7,1.9,2.2,1.9,1.7,2.1,2.4,2.2,2.4,2.3,2.2,2.5,2.3,2.7,2.6,2.9,3.0,2.7,2.7,2.3,2.4,2.0,2.0,1.9,1.6,1.5,1.3,1.1,1.0,0.9,1.0,1.0,1.1,1.3,1.5,1.6,1.5,1.3,1.3,1.3,1.5,1.4,1.1,1.6,1.6,1.4,1.4,1.6,1.6,1.5,1.8,2.0,1.9,2.0,1.9,2.2,2.0,2.2,2.3,2.0,2.3,2.1,2.2,2.3,2.2,2.5,2.7,2.9,2.6,2.5,2.2,2.0,2.4,2.6,2.4,2.2,2.5,2.6,2.2,2.4,2.1,2.3,2.3,2.2,2.4,2.3,2.5,2.4,2.0,2.0,1.7,1.6,1.8,1.7,1.7,1.9,1.7,2.1,2.1,2.3,2.2,2.7,2.4,2.1,1.9,1.5,1.6,1.4,1.4,1.6,1.4,1.7,1.9,1.9,1.5,1.4,1.2,1.2,1.1,1.3,1.2,1.1,0.8,0.8,0.8,0.9,1.2,1.4,1.7,1.7,1.9,2.3,1.9,1.7,2.2,2.3,1.9,2.0,2.2,2.2,2.0,2.0,2.0,2.0,2.4,2.3,2.1,2.4,2.5,2.4,2.2,1.9,2.0,1.7,1.5,1.7,1.7,1.5,1.4,1.7,1.7,1.5,1.9,3.0,3.7,5.1],[3.7,4.0,3.6,4.0,3.5,3.1,3.6,3.8,3.2,3.2,3.7,3.6,3.2,3.0,2.7,2.6,2.4,2.3,2.5,2.4,2.5,2.4,2.8,2.9,2.5,2.4,2.2,1.9,1.7,1.9,1.7,1.9,1.9,1.5,1.7,1.9,1.8,1.6,1.9,2.1,2.0,2.2,2.1,2.0,2.3,2.1,2.5,2.4,2.8,2.9,2.6,2.5,2.2,2.2,1.9,1.9,1.8,1.6,1.3,1.1,1.0,0.9,0.8,0.9,1.0,1.0,1.3,1.4,1.5,1.4,1.2,1.2,1.2,1.4,1.2,1.0,1.5,1.5,1.3,1.3,1.5,1.6,1.4,1.6,1.8,1.7,1.9,1.7,2.0,1.8,2.0,2.2,1.9,2.2,2.0,2.1,2.1,2.0,2.3,2.6,2.6,2.3,2.2,2.0,1.8,2.1,2.3,2.1,2.0,2.3,2.4,2.0,2.2,1.9,2.1,2.1,2.0,2.2,1.9,2.2,2.1,1.7,1.8,1.5,1.5,1.6,1.5,1.5,1.6,1.5,1.9,2.0,2.2,2.0,2.4,2.1,1.8,1.7,1.4,1.4,1.2,1.2,1.5,1.2,1.5,1.6,1.5,1.2,1.3,1.0,1.0,0.9,1.2,1.2,1.2,1.0,0.8,0.8,0.8,1.0,1.2,1.4,1.5,1.6,2.0,1.8,1.6,1.8,2.0,1.7,1.7,1.9,1.9,1.8,1.8,1.8,1.8,2.2,2.2,1.9,2.2,2.4,2.2,2.0,1.7,1.8,1.6,1.4,1.6,1.5,1.3,1.2,1.6,1.6,1.4,1.8,2.9,3.9,5.0],[4.1,4.6,4.2,4.6,4.1,3.7,4.2,4.6,3.8,3.9,4.4,4.3,3.8,3.5,3.2,3.0,2.9,2.8,3.2,3.0,3.2,3.0,3.6,3.5,3.1,2.8,2.8,2.3,2.2,2.4,2.1,2.4,2.3,1.9,2.1,2.4,2.1,1.9,2.3,2.6,2.3,2.6,2.6,2.6,2.9,2.7,3.3,3.0,3.3,3.7,3.2,3.2,2.8,2.8,2.3,2.3,2.2,1.8,1.6,1.4,1.3,1.0,1.0,1.1,1.3,1.2,1.5,1.7,1.8,1.7,1.4,1.5,1.4,1.7,1.5,1.2,1.7,1.8,1.6,1.5,1.9,2.0,1.9,2.1,2.4,2.3,2.5,2.2,2.6,2.3,2.4,2.5,2.2,2.5,2.3,2.4,2.4,2.4,2.7,2.9,3.1,2.7,2.6,2.3,2.1,2.5,2.7,2.6,2.3,2.8,2.9,2.5,2.6,2.2,2.5,2.3,2.1,2.3,2.0,2.2,2.2,1.8,1.9,1.7,1.6,1.7,1.8,1.5,1.9,1.7,2.1,2.1,2.4,2.3,2.7,2.4,2.1,2.0,1.6,1.6,1.2,1.4,1.5,1.2,1.5,1.6,1.4,1.1,1.2,1.0,1.1,1.0,1.4,1.5,1.6,1.2,1.0,0.8,0.8,0.8,1.1,1.3,1.4,1.6,2.1,1.9,1.5,1.9,2.1,1.8,1.8,2.1,2.1,1.9,2.0,2.0,2.2,2.7,2.7,2.2,2.6,2.6,2.6,2.4,1.9,2.1,2.0,1.6,1.8,1.9,1.6,1.4,1.8,1.8,1.6,2.0,3.1,3.9,5.1],[4.3,4.6,4.3,4.7,4.2,3.7,4.3,4.5,3.8,3.9,4.4,4.2,3.9,3.7,3.3,3.2,3.1,2.9,3.3,3.1,3.4,3.1,3.8,3.7,3.3,2.9,2.9,2.4,2.2,2.4,2.2,2.5,2.4,2.0,2.1,2.4,2.2,2.0,2.3,2.6,2.4,2.7,2.7,2.6,3.0,2.8,3.4,3.2,3.5,3.8,3.4,3.3,2.9,2.8,2.4,2.3,2.2,1.9,1.8,1.5,1.3,1.1,1.1,1.4,1.6,1.6,1.9,2.0,2.2,1.9,1.6,1.7,1.6,1.8,1.7,1.3,1.8,1.9,1.7,1.5,1.9,2.0,1.8,2.0,2.3,2.2,2.5,2.1,2.5,2.4,2.5,2.8,2.4,2.8,2.7,2.7,2.7,2.7,3.0,3.3,3.3,2.9,2.6,2.4,2.1,2.4,2.8,2.5,2.3,2.7,2.9,2.5,2.5,2.2,2.4,2.2,2.1,2.3,1.9,2.1,2.1,1.7,1.9,1.5,1.6,1.7,1.7,1.5,1.9,1.7,2.2,2.3,2.6,2.5,2.9,2.5,2.1,2.1,1.7,1.6,1.2,1.3,1.3,1.2,1.5,1.5,1.3,1.0,1.1,1.0,1.2,1.2,1.6,1.8,1.9,1.5,1.2,1.1,0.8,0.8,0.9,1.1,1.2,1.4,1.8,1.8,1.5,1.7,2.0,1.9,1.7,2.1,2.0,1.8,1.9,2.0,2.1,2.6,2.6,2.1,2.6,2.6,2.5,2.4,1.9,2.2,2.0,1.6,1.7,2.0,1.6,1.4,1.8,1.9,1.7,2.0,3.0,3.8,5.2],[4.8,5.5,5.1,5.6,5.1,4.5,5.2,5.4,4.7,4.7,5.3,5.2,4.7,4.3,4.0,3.8,3.6,3.4,3.8,3.6,3.9,3.7,4.4,4.4,3.9,3.5,3.3,2.8,2.6,2.9,2.5,3.0,2.8,2.2,2.5,2.9,2.7,2.3,2.7,3.1,2.9,3.1,3.0,3.0,3.5,3.2,3.9,3.7,4.2,4.5,3.9,3.9,3.3,3.2,2.8,2.7,2.6,2.2,2.1,1.8,1.7,1.3,1.5,1.8,2.1,2.1,2.5,2.7,2.8,2.5,2.1,2.3,2.1,2.3,2.2,2.0,2.2,2.4,2.0,2.0,2.4,2.4,2.2,2.5,2.9,2.8,3.1,2.7,3.3,3.2,3.2,3.5,3.0,3.6,3.4,3.4,3.4,3.2,3.7,4.2,4.0,3.7,3.5,3.1,2.5,3.2,3.7,3.5,3.0,3.6,3.7,3.3,3.4,2.9,3.4,3.2,2.6,2.8,2.3,2.6,2.8,2.1,2.4,2.0,2.1,2.3,2.3,2.1,2.3,2.2,2.6,2.6,3.0,2.9,3.5,3.2,2.7,2.6,2.2,2.1,1.8,1.8,1.8,1.5,1.5,1.6,1.3,1.2,1.4,1.4,1.6,1.7,1.9,2.4,2.4,1.7,1.5,1.4,1.1,0.9,0.8,0.9,1.3,1.4,1.8,1.8,1.5,1.9,2.3,2.1,2.3,2.7,2.9,2.3,2.6,2.6,2.9,3.5,3.3,2.9,3.2,3.2,3.3,3.1,2.4,2.7,2.5,2.0,2.2,2.3,1.9,1.6,2.2,2.2,2.0,2.4,3.7,4.4,6.0],[4.7,5.1,4.9,5.3,4.7,4.4,5.1,5.1,4.5,4.7,5.1,5.0,4.7,4.4,4.1,3.9,3.7,3.5,3.8,3.5,3.6,3.3,3.8,3.6,3.4,3.0,3.0,2.6,2.6,2.7,2.5,2.8,2.8,2.3,2.6,3.0,2.8,2.6,2.9,3.2,3.0,3.3,3.2,3.1,3.5,3.1,3.7,3.3,3.6,3.9,3.5,3.7,3.1,3.3,2.8,2.9,2.8,2.5,2.4,2.0,1.8,1.6,1.8,2.1,2.3,2.3,2.7,2.8,3.0,2.8,2.3,2.4,2.0,2.4,2.3,1.9,2.1,2.4,2.2,1.9,2.2,2.4,2.1,2.2,2.6,2.5,2.9,2.6,3.1,3.2,3.1,3.7,3.1,3.6,3.4,3.2,3.3,3.1,3.4,3.8,3.7,3.4,3.0,3.0,2.5,2.8,3.3,3.2,2.7,3.0,3.4,3.0,2.9,2.5,2.6,2.4,2.2,2.2,1.8,2.0,2.1,1.6,1.9,1.6,1.8,1.8,2.0,1.6,2.1,1.8,2.2,2.4,2.7,2.6,2.9,2.8,2.4,2.6,2.0,2.0,1.5,1.7,1.4,1.3,1.4,1.5,1.1,1.0,1.2,1.3,1.5,1.9,1.9,2.4,2.4,1.8,1.8,1.8,1.3,1.1,0.9,0.8,0.8,1.1,1.3,1.4,1.1,1.2,1.6,1.7,1.5,2.0,2.1,1.9,2.1,2.1,2.4,2.8,2.8,2.3,2.6,2.7,2.7,2.6,2.1,2.3,2.3,1.9,1.9,2.2,2.0,1.7,2.1,2.3,2.0,2.3,3.5,4.3,5.4],[4.7,5.0,4.8,5.0,4.5,4.1,4.8,4.8,4.2,4.3,4.7,4.6,4.4,4.0,3.8,3.7,3.4,3.2,3.4,3.3,3.3,3.2,3.6,3.5,3.2,2.9,2.9,2.5,2.5,2.6,2.3,2.6,2.6,2.4,2.5,2.8,2.6,2.6,2.8,3.1,2.9,3.1,3.1,3.0,3.2,2.9,3.4,3.2,3.4,3.6,3.3,3.3,3.0,3.1,2.7,2.8,2.7,2.4,2.3,2.0,1.9,1.7,1.8,2.0,2.3,2.1,2.4,2.4,2.5,2.5,2.2,2.1,1.8,2.0,2.1,1.8,1.9,2.1,2.1,1.8,2.1,2.3,2.1,2.1,2.4,2.3,2.6,2.3,2.7,2.8,2.7,3.0,2.6,2.9,2.8,2.7,2.7,2.3,2.8,3.1,3.0,2.8,2.4,2.4,2.0,2.2,2.6,2.6,2.3,2.6,2.8,2.5,2.5,2.1,2.3,2.1,2.0,2.0,1.6,1.9,2.0,1.5,1.7,1.6,1.7,1.6,1.7,1.3,1.7,1.5,1.8,2.1,2.1,2.1,2.3,2.2,1.9,2.0,1.6,1.7,1.3,1.5,1.3,1.3,1.3,1.3,1.0,1.0,1.1,1.4,1.5,1.7,1.8,2.1,2.2,1.8,1.8,1.7,1.4,1.2,1.1,0.8,0.8,0.8,1.0,1.2,0.9,0.9,1.2,1.3,1.2,1.6,1.7,1.6,1.9,2.0,2.1,2.6,2.5,2.1,2.5,2.5,2.5,2.4,2.0,2.2,2.2,1.9,1.9,2.1,2.0,1.8,2.1,2.2,2.1,2.3,3.2,4.2,5.4],[5.1,5.6,5.4,5.7,5.1,4.8,5.6,5.4,4.7,5.1,5.4,5.4,5.2,4.8,4.4,4.3,4.0,3.7,4.0,3.7,3.8,3.6,4.2,4.0,3.6,3.3,3.3,2.9,2.8,2.9,2.7,3.0,3.0,2.6,2.9,3.2,3.0,2.9,3.2,3.5,3.4,3.7,3.5,3.4,3.7,3.3,4.0,3.7,4.2,4.3,4.0,4.0,3.4,3.6,3.0,3.2,3.1,2.8,2.8,2.4,2.1,2.0,2.3,2.6,2.9,2.8,3.2,3.0,3.3,3.3,2.9,2.7,2.2,2.5,2.7,2.2,2.3,2.8,2.6,2.2,2.5,2.8,2.4,2.5,2.9,2.9,3.2,3.0,3.4,3.4,3.3,3.8,3.2,3.7,3.5,3.2,3.3,2.8,3.3,3.8,3.5,3.3,2.9,3.0,2.4,2.7,3.3,3.3,2.8,3.3,3.6,3.2,3.3,2.7,3.0,2.5,2.5,2.5,2.0,2.4,2.5,1.9,2.3,2.0,2.1,2.1,2.1,1.6,2.0,1.7,2.0,2.3,2.6,2.5,2.6,2.5,2.3,2.4,2.0,2.1,1.6,1.8,1.6,1.6,1.7,1.7,1.3,1.3,1.3,1.6,1.7,2.2,2.2,2.7,2.8,2.3,2.3,2.2,1.8,1.5,1.3,1.0,0.9,0.8,0.8,1.1,1.0,0.9,1.2,1.4,1.4,1.9,2.2,2.0,2.3,2.5,2.8,3.4,3.3,2.7,3.2,3.1,3.1,3.0,2.5,2.7,2.6,2.2,2.3,2.4,2.3,2.0,2.4,2.6,2.5,2.6,3.7,4.6,5.7],[6.1,6.6,6.7,7.0,6.3,6.1,7.0,6.9,6.3,6.5,6.9,6.8,6.5,6.1,6.0,5.5,5.4,5.1,5.5,5.1,5.1,4.8,5.2,4.8,4.6,4.2,4.2,3.8,3.8,3.9,3.6,4.0,4.2,3.6,3.8,4.4,4.2,4.0,4.4,4.8,4.7,5.0,4.8,4.7,5.0,4.6,5.2,4.7,4.9,5.1,4.8,5.0,4.4,4.6,4.1,4.2,4.3,3.5,3.6,3.2,2.7,2.6,2.9,3.2,3.3,3.0,3.5,3.2,3.5,3.7,3.4,3.1,2.4,2.9,3.3,2.7,2.6,3.2,3.3,2.7,3.1,3.5,3.3,3.2,3.5,3.3,3.7,3.4,3.7,3.8,3.5,4.0,3.4,3.7,3.5,3.2,3.3,2.6,3.1,3.5,3.3,3.2,2.8,3.1,2.5,2.6,3.1,3.3,3.0,3.2,3.6,3.4,3.3,2.9,2.8,2.5,2.5,2.4,1.9,2.3,2.6,2.0,2.4,2.3,2.4,2.2,2.3,1.8,2.0,1.7,1.8,2.2,2.3,2.3,2.4,2.4,2.2,2.4,2.1,2.4,1.9,2.2,1.9,2.0,2.0,2.0,1.4,1.7,1.6,2.1,2.0,2.6,2.3,2.7,2.9,2.5,2.8,2.6,2.2,2.1,1.7,1.3,1.1,0.8,0.8,0.8,1.0,0.9,1.0,1.2,1.3,1.7,2.0,2.0,2.4,2.6,3.0,3.4,3.6,3.1,3.6,3.5,3.6,3.5,2.9,3.4,3.3,2.8,2.9,3.3,3.1,2.7,3.1,3.4,3.2,3.2,4.2,4.9,5.7],[6.2,6.8,6.5,6.9,6.4,5.8,6.7,6.7,6.2,6.2,6.7,6.7,6.3,5.8,5.7,5.4,5.2,4.9,5.3,5.0,5.2,4.8,5.5,5.2,4.9,4.4,4.4,3.8,3.9,4.1,3.7,4.1,4.2,3.6,3.9,4.4,4.1,3.8,4.2,4.6,4.4,4.7,4.6,4.5,5.0,4.6,5.3,4.9,5.3,5.4,5.1,5.1,4.5,4.6,4.1,4.1,4.1,3.5,3.5,3.2,2.7,2.6,2.9,2.9,3.1,2.7,3.2,3.0,3.2,3.4,3.1,2.6,2.2,2.6,2.9,2.5,2.5,3.1,3.2,2.7,3.0,3.4,3.2,3.2,3.7,3.4,3.7,3.2,3.6,3.6,3.3,3.7,3.1,3.4,3.3,3.1,3.1,2.5,3.0,3.5,3.3,3.1,2.7,2.9,2.4,2.6,3.1,3.2,2.9,3.3,3.7,3.4,3.5,2.9,3.1,2.6,2.7,2.6,2.1,2.6,2.8,2.2,2.7,2.5,2.5,2.4,2.3,1.7,1.9,1.6,1.7,2.1,2.4,2.3,2.4,2.3,2.0,2.2,1.8,2.2,1.8,2.1,2.0,2.1,2.2,2.2,1.6,1.8,1.7,2.1,1.9,2.4,2.1,2.5,2.8,2.5,2.6,2.5,2.1,2.2,1.7,1.4,1.3,1.0,0.8,0.8,0.8,0.9,1.0,1.1,1.3,1.7,2.0,2.1,2.4,2.8,3.1,3.7,3.8,3.2,3.9,3.8,3.9,3.8,3.0,3.6,3.4,2.8,3.0,3.4,3.0,2.7,3.2,3.5,3.2,3.3,4.3,5.1,6.0],[5.4,5.7,5.4,5.8,5.3,4.9,5.5,5.7,5.2,5.2,5.6,5.6,5.3,4.8,4.7,4.5,4.3,4.1,4.4,4.1,4.2,4.0,4.5,4.4,4.0,3.6,3.6,3.1,3.3,3.4,3.1,3.5,3.5,3.0,3.2,3.6,3.4,3.2,3.5,3.9,3.7,4.0,3.8,3.8,4.1,3.7,4.2,4.0,4.2,4.4,4.1,4.1,3.7,3.8,3.3,3.4,3.4,2.9,2.9,2.5,2.2,2.2,2.3,2.3,2.5,2.1,2.5,2.4,2.7,2.8,2.5,2.2,1.9,2.2,2.4,2.2,2.2,2.4,2.5,2.2,2.4,2.8,2.6,2.6,2.9,2.6,3.1,2.6,3.1,3.0,2.8,3.2,2.6,3.0,2.8,2.6,2.6,2.3,2.6,3.1,2.9,2.6,2.4,2.4,2.0,2.1,2.5,2.6,2.3,2.5,2.9,2.7,2.7,2.2,2.3,2.0,2.0,1.9,1.6,1.9,2.0,1.6,2.0,2.0,2.0,1.8,1.8,1.4,1.6,1.3,1.6,1.9,2.3,2.1,2.2,2.1,1.8,1.9,1.6,1.8,1.4,1.8,1.5,1.8,1.7,1.8,1.4,1.5,1.4,1.7,1.6,2.0,1.7,2.0,2.2,1.9,2.1,2.1,1.8,1.7,1.5,1.4,1.0,1.0,0.9,0.8,0.8,0.8,0.9,1.0,1.0,1.4,1.6,1.6,2.0,2.1,2.4,2.7,2.9,2.5,2.9,3.0,3.1,2.9,2.5,3.0,2.8,2.4,2.6,2.8,2.6,2.3,2.7,2.9,2.7,2.9,4.0,4.7,5.6],[5.2,5.7,5.4,5.6,5.3,4.8,5.5,5.6,5.0,5.1,5.3,5.4,5.0,4.6,4.6,4.3,4.1,3.9,4.2,4.0,4.1,3.8,4.4,4.1,3.8,3.4,3.4,3.0,3.1,3.2,3.0,3.3,3.3,2.9,3.1,3.5,3.2,3.1,3.4,3.7,3.6,3.8,3.6,3.6,3.9,3.6,4.1,3.8,4.0,4.2,3.8,3.9,3.5,3.6,3.1,3.2,3.2,2.8,2.8,2.6,2.2,2.2,2.3,2.4,2.5,2.2,2.7,2.4,2.6,2.8,2.5,2.2,1.9,2.1,2.4,2.1,2.0,2.4,2.5,2.2,2.4,2.6,2.5,2.5,2.8,2.5,2.8,2.4,2.7,2.8,2.5,3.0,2.5,2.9,2.8,2.6,2.6,2.2,2.6,2.9,2.7,2.5,2.1,2.3,1.9,1.9,2.3,2.3,2.1,2.2,2.6,2.4,2.5,2.1,2.1,1.7,1.8,1.7,1.4,1.8,1.9,1.6,2.0,1.9,1.9,1.7,1.7,1.3,1.5,1.2,1.5,1.9,2.1,1.9,2.1,1.9,1.6,1.9,1.6,1.7,1.4,1.7,1.5,1.7,1.7,1.8,1.4,1.5,1.4,1.7,1.6,2.0,1.8,2.2,2.3,2.0,2.2,2.1,1.8,1.8,1.6,1.3,1.0,0.9,0.9,0.9,0.8,0.8,0.8,0.9,0.9,1.3,1.4,1.4,1.6,2.0,2.2,2.5,2.7,2.3,2.8,2.9,3.0,2.8,2.4,2.8,2.7,2.3,2.4,2.7,2.6,2.3,2.6,2.8,2.6,2.8,3.7,4.5,5.5],[5.7,6.1,5.9,6.2,5.7,5.4,6.1,6.2,5.7,5.8,6.1,6.1,5.7,5.2,5.3,4.9,4.8,4.6,4.9,4.6,4.7,4.4,4.8,4.6,4.3,3.9,3.9,3.4,3.5,3.7,3.5,3.8,3.9,3.3,3.6,4.0,3.7,3.6,3.9,4.4,4.2,4.4,4.2,4.2,4.5,4.2,4.7,4.4,4.6,4.8,4.3,4.5,3.9,4.1,3.7,3.7,3.8,3.2,3.3,3.0,2.6,2.5,2.7,2.7,2.8,2.4,2.8,2.5,2.8,3.1,2.9,2.4,2.0,2.3,2.6,2.3,2.2,2.6,2.8,2.5,2.7,3.0,3.0,2.8,3.1,2.8,3.2,2.7,3.0,3.0,2.6,3.2,2.5,2.8,2.7,2.5,2.5,2.0,2.4,2.8,2.6,2.4,2.1,2.3,1.9,1.9,2.3,2.5,2.3,2.5,2.8,2.7,2.7,2.3,2.3,1.9,2.0,1.9,1.5,1.9,2.1,1.7,2.2,2.2,2.2,1.9,1.9,1.4,1.6,1.3,1.3,1.8,1.9,1.8,1.9,1.8,1.5,1.8,1.6,1.9,1.6,2.0,1.7,2.0,1.9,2.0,1.5,1.8,1.6,2.0,1.8,2.2,1.9,2.2,2.4,2.2,2.4,2.3,2.1,2.1,1.7,1.5,1.2,1.1,1.0,1.1,0.9,0.8,0.8,0.8,0.9,1.2,1.4,1.6,1.9,2.2,2.5,2.9,3.1,2.6,3.2,3.2,3.3,3.2,2.7,3.1,3.1,2.6,2.8,3.1,2.9,2.7,2.9,3.2,3.0,3.1,4.1,4.8,5.7],[5.6,6.0,5.6,6.1,5.5,5.1,5.8,6.0,5.3,5.4,5.9,5.8,5.4,4.9,4.8,4.5,4.3,4.3,4.5,4.4,4.6,4.1,4.8,4.6,4.3,3.9,3.7,3.3,3.5,3.8,3.6,4.0,3.8,3.3,3.7,4.0,3.6,3.5,3.9,4.2,3.9,4.1,3.9,3.8,4.1,3.9,4.5,4.1,4.4,4.6,4.1,4.2,3.7,3.8,3.4,3.3,3.5,3.0,3.1,2.9,2.5,2.4,2.6,2.5,2.7,2.3,2.6,2.3,2.5,2.8,2.6,2.2,1.8,2.0,2.4,2.1,2.0,2.3,2.5,2.3,2.3,2.7,2.7,2.7,3.0,2.6,2.9,2.4,2.6,2.7,2.4,2.8,2.3,2.6,2.6,2.4,2.2,1.9,2.3,2.6,2.5,2.2,1.8,2.0,1.6,1.6,2.1,2.1,1.9,2.1,2.4,2.3,2.3,1.9,2.0,1.7,1.8,1.9,1.5,1.9,2.0,1.7,2.1,2.2,2.1,1.7,1.6,1.3,1.2,1.1,1.1,1.7,1.8,1.7,1.8,1.6,1.3,1.5,1.4,1.6,1.4,1.9,1.7,2.0,2.0,2.2,1.7,1.9,1.6,2.0,1.7,2.0,1.8,2.1,2.4,2.2,2.4,2.2,2.1,2.1,1.8,1.7,1.3,1.2,1.1,1.1,1.0,0.9,0.8,0.8,0.8,1.0,1.2,1.4,1.5,1.9,2.2,2.5,2.8,2.4,3.1,3.1,3.3,3.0,2.7,3.2,3.0,2.5,2.8,3.2,2.8,2.6,3.2,3.4,3.0,3.3,4.2,5.0,6.0],[5.0,5.4,5.2,5.5,4.9,4.6,5.2,5.3,4.6,4.8,5.2,5.1,4.6,4.2,4.1,3.8,3.6,3.6,3.8,3.7,3.8,3.4,4.1,3.8,3.5,3.1,3.0,2.7,2.8,3.1,2.9,3.3,3.1,2.7,3.1,3.3,2.9,2.9,3.3,3.5,3.3,3.4,3.2,3.2,3.4,3.2,3.7,3.4,3.6,3.7,3.4,3.5,3.0,3.1,2.9,2.8,2.9,2.5,2.6,2.4,2.1,2.1,2.2,2.1,2.3,2.0,2.3,2.0,2.1,2.3,2.2,1.8,1.6,1.7,1.9,1.8,1.7,2.0,2.1,1.9,1.9,2.2,2.2,2.2,2.4,2.1,2.3,2.0,2.1,2.2,2.1,2.4,2.0,2.3,2.3,2.2,2.0,1.7,2.1,2.4,2.2,1.9,1.6,1.7,1.4,1.3,1.7,1.7,1.6,1.7,1.9,1.9,1.9,1.6,1.6,1.3,1.4,1.4,1.2,1.5,1.6,1.4,1.8,1.9,1.7,1.4,1.3,1.0,1.0,1.0,1.1,1.7,1.8,1.6,1.7,1.4,1.1,1.3,1.2,1.3,1.2,1.5,1.4,1.7,1.7,1.9,1.5,1.7,1.4,1.7,1.5,1.8,1.6,1.8,2.1,1.9,2.1,1.9,1.8,1.8,1.7,1.6,1.2,1.3,1.2,1.2,1.0,0.9,0.9,0.8,0.8,0.8,0.9,1.1,1.2,1.5,1.8,2.0,2.2,1.9,2.5,2.7,2.8,2.5,2.2,2.6,2.4,2.1,2.3,2.6,2.4,2.3,2.6,2.8,2.6,2.9,3.8,4.6,5.7],[4.7,5.0,4.9,5.1,4.5,4.2,4.9,4.9,4.3,4.4,4.9,4.7,4.3,3.9,3.8,3.5,3.2,3.3,3.4,3.2,3.3,3.0,3.6,3.4,3.1,2.8,2.7,2.4,2.5,2.8,2.7,3.0,2.8,2.5,2.9,3.1,2.7,2.7,3.0,3.3,3.1,3.2,2.9,2.9,3.1,2.9,3.3,2.9,3.2,3.3,3.0,3.1,2.7,2.8,2.6,2.6,2.7,2.3,2.4,2.2,2.0,2.0,2.1,2.1,2.2,1.9,2.2,2.0,2.1,2.2,2.1,1.7,1.5,1.6,1.9,1.7,1.7,1.9,2.0,1.8,1.8,2.1,2.1,1.9,2.2,1.8,2.1,1.8,2.0,2.1,2.0,2.4,2.0,2.2,2.2,2.1,1.8,1.6,2.0,2.2,2.2,1.8,1.4,1.7,1.2,1.2,1.6,1.7,1.4,1.5,1.8,1.7,1.6,1.4,1.4,1.1,1.2,1.2,1.2,1.5,1.5,1.3,1.5,1.7,1.5,1.2,1.2,1.0,0.9,0.9,1.0,1.6,1.7,1.5,1.6,1.3,1.0,1.2,1.1,1.3,1.2,1.5,1.3,1.7,1.7,1.9,1.6,1.7,1.4,1.6,1.5,1.7,1.6,1.8,2.1,1.9,2.0,1.9,1.8,1.8,1.8,1.7,1.4,1.5,1.5,1.4,1.2,1.1,1.2,1.0,0.8,0.8,0.8,0.9,1.1,1.3,1.5,1.7,1.9,1.7,2.2,2.4,2.5,2.3,2.1,2.4,2.3,1.9,2.2,2.4,2.2,2.2,2.5,2.6,2.5,2.8,3.7,4.5,5.7],[4.8,5.1,4.9,5.1,4.6,4.3,5.0,4.9,4.3,4.5,5.0,4.8,4.4,4.0,3.8,3.4,3.2,3.3,3.3,3.1,3.2,2.9,3.5,3.3,3.0,2.7,2.5,2.3,2.4,2.7,2.6,2.9,2.7,2.5,2.9,3.1,2.7,2.8,3.1,3.3,3.2,3.2,2.9,2.9,2.9,2.7,3.1,2.8,3.1,3.1,2.8,2.9,2.5,2.7,2.5,2.5,2.8,2.3,2.5,2.4,2.0,2.1,2.3,2.2,2.4,2.1,2.3,2.1,2.2,2.4,2.2,1.9,1.6,1.6,1.9,1.8,1.6,1.8,2.0,1.7,1.6,2.0,2.0,1.8,2.0,1.7,2.0,1.8,2.0,2.2,2.0,2.5,2.1,2.3,2.4,2.3,2.0,1.8,2.2,2.4,2.2,2.0,1.6,1.8,1.3,1.3,1.7,1.7,1.4,1.5,1.8,1.7,1.5,1.2,1.2,1.0,1.0,1.2,1.1,1.5,1.3,1.2,1.4,1.5,1.4,1.1,1.1,1.0,0.9,1.0,1.2,1.9,1.9,1.7,1.7,1.4,1.1,1.4,1.3,1.3,1.3,1.5,1.3,1.7,1.6,2.0,1.7,1.8,1.6,1.7,1.6,1.8,1.8,2.0,2.3,2.1,2.3,2.0,2.0,1.9,1.9,1.9,1.5,1.8,1.8,1.8,1.5,1.4,1.5,1.2,0.9,0.8,0.8,0.8,0.9,1.1,1.4,1.5,1.7,1.5,2.0,2.2,2.3,2.2,2.0,2.3,2.2,1.8,2.2,2.3,2.2,2.2,2.5,2.6,2.6,2.9,3.8,4.8,5.9],[4.2,4.4,4.3,4.5,3.9,3.6,4.2,4.2,3.6,3.8,4.2,4.0,3.7,3.4,3.2,3.0,2.6,2.7,2.7,2.6,2.7,2.5,2.9,2.8,2.6,2.3,2.1,2.0,2.0,2.2,2.2,2.4,2.2,2.1,2.3,2.5,2.2,2.3,2.6,2.7,2.6,2.7,2.5,2.4,2.5,2.3,2.6,2.4,2.6,2.6,2.4,2.5,2.2,2.3,2.1,2.1,2.3,2.0,2.1,1.9,1.7,1.8,1.9,1.8,2.1,1.8,2.0,1.9,2.0,2.1,1.9,1.7,1.4,1.5,1.7,1.5,1.5,1.6,1.7,1.4,1.3,1.7,1.7,1.5,1.6,1.4,1.7,1.5,1.7,1.9,1.9,2.3,2.0,2.2,2.3,2.1,1.9,1.7,2.1,2.3,2.2,1.9,1.6,1.7,1.3,1.3,1.6,1.6,1.3,1.3,1.5,1.4,1.2,1.0,1.0,0.9,0.9,1.0,1.0,1.2,1.1,1.0,1.2,1.2,1.1,0.9,0.9,0.9,0.9,1.1,1.3,1.8,1.9,1.7,1.7,1.5,1.2,1.4,1.3,1.2,1.1,1.2,1.1,1.4,1.4,1.8,1.5,1.6,1.4,1.4,1.4,1.6,1.7,1.9,2.1,1.9,1.9,1.7,1.7,1.6,1.7,1.7,1.4,1.7,1.7,1.7,1.4,1.4,1.4,1.2,1.0,1.0,0.8,0.8,0.8,0.9,1.0,1.2,1.4,1.2,1.7,2.0,2.0,1.9,1.6,1.9,1.8,1.5,1.8,1.9,1.8,1.8,2.1,2.1,2.1,2.4,3.4,4.2,5.5],[3.9,4.1,3.9,4.1,3.6,3.3,3.8,3.9,3.3,3.4,3.9,3.7,3.4,3.1,2.9,2.6,2.4,2.4,2.5,2.4,2.5,2.3,2.8,2.7,2.4,2.2,2.0,1.8,1.9,2.1,2.1,2.3,2.1,1.9,2.2,2.3,2.1,2.1,2.4,2.5,2.4,2.5,2.3,2.2,2.2,2.1,2.4,2.2,2.4,2.4,2.2,2.2,2.0,2.0,1.9,1.9,2.1,1.8,1.9,1.8,1.5,1.7,1.8,1.7,2.0,1.8,1.9,1.8,1.8,1.9,1.8,1.5,1.4,1.4,1.5,1.4,1.4,1.4,1.6,1.3,1.2,1.5,1.5,1.4,1.5,1.2,1.5,1.3,1.5,1.7,1.8,2.0,1.8,2.1,2.1,2.1,1.8,1.6,2.0,2.2,2.1,1.8,1.5,1.6,1.2,1.2,1.4,1.4,1.2,1.1,1.3,1.2,1.0,0.9,0.9,0.9,0.9,1.0,1.0,1.2,1.1,1.0,1.2,1.2,1.0,0.8,0.8,0.9,0.9,1.1,1.3,1.8,1.9,1.6,1.7,1.5,1.2,1.4,1.2,1.1,1.1,1.1,1.0,1.3,1.3,1.6,1.4,1.4,1.3,1.3,1.3,1.5,1.6,1.8,2.0,1.8,1.8,1.6,1.6,1.5,1.6,1.6,1.3,1.6,1.7,1.7,1.4,1.4,1.5,1.3,1.1,1.0,0.8,0.8,0.8,0.8,0.9,1.0,1.2,1.1,1.5,1.9,1.9,1.8,1.5,1.8,1.7,1.4,1.7,1.8,1.7,1.7,2.0,2.0,2.0,2.3,3.1,4.2,5.2],[4.0,4.3,4.2,4.4,3.7,3.5,4.1,4.1,3.4,3.7,4.2,3.9,3.7,3.4,3.1,2.8,2.5,2.6,2.6,2.5,2.5,2.4,2.8,2.7,2.4,2.2,1.9,1.8,2.0,2.2,2.2,2.4,2.2,2.0,2.3,2.5,2.2,2.3,2.6,2.7,2.6,2.6,2.4,2.3,2.3,2.2,2.4,2.2,2.4,2.5,2.2,2.3,2.0,2.1,1.9,2.0,2.3,2.0,2.1,2.0,1.7,1.9,2.1,2.0,2.3,2.1,2.2,2.1,2.1,2.2,2.0,1.8,1.6,1.5,1.8,1.6,1.5,1.6,1.7,1.4,1.3,1.6,1.6,1.4,1.5,1.2,1.5,1.4,1.6,1.9,1.9,2.3,2.0,2.3,2.4,2.3,2.1,1.9,2.3,2.4,2.3,2.0,1.7,1.8,1.3,1.4,1.6,1.5,1.2,1.2,1.3,1.2,1.0,0.8,0.9,0.9,0.9,1.1,1.2,1.3,1.1,1.1,1.2,1.2,1.0,0.9,0.9,1.1,1.1,1.4,1.5,2.0,2.1,1.8,1.9,1.6,1.3,1.6,1.5,1.3,1.3,1.3,1.1,1.4,1.4,1.7,1.5,1.6,1.5,1.5,1.5,1.7,1.9,2.0,2.3,2.0,2.1,1.9,1.8,1.7,1.8,1.8,1.5,1.8,1.8,1.9,1.6,1.5,1.7,1.5,1.3,1.2,1.0,0.9,0.8,0.8,0.8,0.9,1.0,1.0,1.4,1.8,1.8,1.7,1.5,1.8,1.7,1.5,1.8,1.9,1.8,1.8,2.1,2.2,2.2,2.5,3.3,4.4,5.5],[4.1,4.4,4.3,4.4,3.9,3.6,4.2,4.1,3.6,3.7,4.2,3.9,3.8,3.5,3.2,2.9,2.6,2.7,2.8,2.6,2.7,2.4,3.0,2.9,2.6,2.2,2.0,1.8,2.0,2.2,2.3,2.5,2.2,2.1,2.5,2.6,2.3,2.4,2.7,2.8,2.7,2.7,2.4,2.4,2.4,2.2,2.5,2.3,2.5,2.7,2.2,2.4,2.0,2.1,1.9,2.1,2.3,2.0,2.2,2.1,1.8,2.1,2.3,2.1,2.5,2.3,2.4,2.3,2.2,2.3,2.2,2.0,1.8,1.7,1.9,1.8,1.5,1.6,1.7,1.5,1.2,1.6,1.6,1.3,1.5,1.1,1.5,1.4,1.6,2.0,2.0,2.4,2.2,2.5,2.7,2.6,2.2,2.1,2.6,2.7,2.6,2.2,1.9,1.9,1.5,1.6,1.8,1.6,1.3,1.3,1.4,1.2,0.9,0.9,0.9,1.2,1.1,1.4,1.4,1.7,1.4,1.4,1.3,1.4,1.2,1.0,1.1,1.4,1.3,1.6,1.9,2.3,2.5,2.2,2.2,1.9,1.6,1.9,1.7,1.5,1.6,1.4,1.4,1.6,1.7,2.0,1.9,1.9,1.7,1.6,1.7,1.9,2.1,2.4,2.6,2.3,2.3,2.0,2.1,1.9,2.1,2.2,1.9,2.2,2.2,2.2,1.9,1.9,2.1,1.9,1.5,1.5,1.3,1.2,0.9,0.8,0.8,0.8,0.9,0.9,1.4,1.8,1.8,1.6,1.6,1.8,1.7,1.5,1.8,1.9,1.8,1.9,2.2,2.2,2.3,2.6,3.5,4.6,5.8],[4.3,4.7,4.7,4.8,4.1,3.9,4.6,4.5,3.8,4.1,4.5,4.3,4.0,3.6,3.5,3.1,2.8,3.0,2.9,2.8,2.8,2.6,3.1,2.9,2.7,2.5,2.1,2.0,2.2,2.5,2.6,3.0,2.6,2.4,2.9,3.0,2.6,2.8,3.2,3.1,3.0,3.0,2.6,2.6,2.5,2.3,2.6,2.4,2.6,2.6,2.3,2.4,2.1,2.2,2.2,2.2,2.6,2.2,2.5,2.5,2.1,2.5,2.8,2.4,2.9,2.6,2.8,2.5,2.4,2.5,2.4,2.2,2.0,1.8,2.1,2.0,1.7,1.7,2.0,1.7,1.3,1.7,1.9,1.5,1.5,1.2,1.6,1.5,1.7,2.1,2.1,2.5,2.3,2.6,2.9,2.8,2.4,2.3,2.8,2.9,2.7,2.3,2.1,2.0,1.6,1.7,1.9,1.7,1.3,1.3,1.5,1.2,1.0,0.9,1.0,1.3,1.3,1.7,1.9,2.1,1.7,1.7,1.5,1.7,1.4,1.3,1.3,1.7,1.5,1.9,2.1,2.5,2.7,2.4,2.3,2.1,1.8,2.1,1.9,1.6,1.8,1.7,1.7,2.0,2.1,2.5,2.3,2.3,2.1,2.0,2.0,2.2,2.4,2.6,3.0,2.7,2.8,2.4,2.5,2.3,2.6,2.6,2.2,2.6,2.7,2.6,2.3,2.3,2.4,2.2,1.9,1.8,1.5,1.4,1.1,0.9,0.8,0.8,0.8,1.0,1.3,1.8,2.0,1.8,1.9,2.2,2.0,1.8,2.1,2.3,2.2,2.4,2.7,2.7,2.8,3.1,3.9,5.0,6.2],[4.5,5.0,4.9,5.0,4.4,4.3,5.0,4.8,4.2,4.6,4.9,4.6,4.4,4.1,3.8,3.5,3.1,3.2,3.1,3.0,2.9,2.7,3.2,3.2,2.9,2.5,2.1,2.0,2.2,2.6,2.7,2.9,2.6,2.5,3.0,3.1,2.7,3.1,3.4,3.5,3.3,3.3,2.9,2.7,2.8,2.4,2.8,2.4,2.6,2.8,2.4,2.6,2.2,2.5,2.3,2.5,2.9,2.5,3.0,2.7,2.4,2.8,3.1,3.0,3.3,3.3,3.4,3.2,3.1,3.2,3.0,2.8,2.7,2.3,2.6,2.5,2.0,2.1,2.3,1.9,1.5,1.9,2.0,1.5,1.6,1.3,1.8,1.8,2.1,2.6,2.6,3.1,2.8,3.3,3.6,3.5,3.0,3.0,3.4,3.4,3.2,2.8,2.6,2.5,2.0,2.2,2.2,2.0,1.8,1.6,1.8,1.5,1.2,1.2,1.2,1.7,1.7,2.1,2.4,2.5,2.1,2.2,1.8,2.0,1.6,1.7,1.7,2.2,2.0,2.5,2.8,3.1,3.5,3.1,3.0,2.7,2.3,2.8,2.7,2.1,2.3,2.0,2.1,2.3,2.3,2.8,2.8,2.6,2.5,2.4,2.6,2.8,3.1,3.3,3.7,3.4,3.3,2.9,3.0,2.7,3.0,3.2,2.7,3.3,3.4,3.3,2.9,2.9,3.2,2.9,2.5,2.4,2.0,1.9,1.4,1.2,1.0,0.8,0.8,0.9,1.2,1.7,1.8,1.5,2.1,2.1,1.9,1.9,2.4,2.3,2.3,2.6,2.8,2.7,3.0,3.3,4.1,5.3,6.4],[4.5,4.9,5.0,5.1,4.5,4.7,5.2,5.0,4.5,4.8,5.1,4.9,4.6,4.3,4.1,3.6,3.3,3.4,3.4,3.2,3.1,2.7,3.3,3.2,2.7,2.3,2.0,1.9,2.2,2.4,2.5,2.9,2.7,2.4,2.9,3.2,2.8,3.1,3.5,3.6,3.6,3.4,3.0,3.0,2.9,2.5,3.0,2.4,2.7,3.0,2.4,2.8,2.1,2.7,2.4,2.7,3.0,2.6,3.1,2.7,2.5,2.9,3.4,3.2,3.7,3.6,4.0,3.8,3.6,3.7,3.2,3.2,3.0,2.8,3.0,2.8,2.3,2.4,2.6,2.0,1.6,2.2,2.0,1.5,1.7,1.4,2.0,2.0,2.5,2.9,3.0,3.6,3.2,3.9,4.1,4.1,3.7,3.6,4.1,4.1,4.0,3.6,3.2,3.1,2.7,2.8,2.8,2.6,2.1,2.1,2.3,1.9,1.4,1.6,1.6,2.1,1.8,2.5,2.5,2.6,2.1,2.1,1.7,1.7,1.5,1.6,2.1,2.5,2.5,3.0,3.4,3.7,4.1,3.9,3.8,3.4,2.9,3.3,3.1,2.5,2.6,2.2,2.2,2.2,2.2,2.5,2.7,2.5,2.6,2.6,2.8,3.2,3.3,3.8,4.2,3.7,3.5,3.2,3.1,2.6,3.0,3.0,2.8,3.3,3.4,3.5,3.2,3.0,3.5,3.2,2.8,2.9,2.4,2.1,1.9,1.3,1.1,1.1,0.9,0.8,0.9,1.4,1.4,1.3,1.6,1.8,1.8,1.8,2.1,2.1,2.3,2.2,2.5,2.6,2.8,3.0,3.8,4.9,6.1],[5.8,6.5,6.9,7.2,6.2,6.2,7.3,7.1,6.2,6.7,7.1,6.6,6.4,5.9,5.7,5.2,4.6,4.7,4.6,4.1,4.1,3.3,4.1,3.8,3.3,2.6,2.5,2.3,3.1,3.1,3.1,3.6,3.4,3.2,3.9,4.4,3.9,4.1,4.8,5.0,4.8,4.7,4.3,3.9,4.0,3.4,4.0,3.1,3.4,4.0,3.4,3.9,3.0,3.7,3.4,3.7,4.1,3.6,4.1,3.8,3.4,3.9,4.4,4.1,4.9,4.7,5.1,4.8,4.6,4.7,4.4,4.2,3.8,3.3,3.9,3.6,2.8,3.0,3.3,2.6,2.0,2.9,2.7,1.8,2.3,1.8,2.6,2.5,3.0,3.6,3.7,4.5,4.3,4.9,5.5,5.4,4.5,4.7,5.4,5.1,4.9,4.2,3.8,3.7,3.1,3.4,3.3,2.9,2.5,2.5,2.6,2.3,2.0,2.1,2.1,2.7,2.5,3.6,3.8,3.9,3.1,3.1,2.2,2.2,2.0,2.1,2.5,3.5,3.3,4.2,4.4,4.9,5.6,4.9,5.0,4.0,3.8,4.3,4.1,3.2,3.3,2.7,2.9,2.9,2.9,3.5,3.9,3.5,3.6,3.1,3.7,4.0,4.6,5.1,5.9,5.1,4.7,4.1,4.0,3.5,4.2,4.3,3.9,4.8,5.1,5.1,4.5,4.6,5.0,4.6,4.1,3.9,3.2,3.0,2.4,1.8,1.5,1.6,1.4,0.9,0.8,1.0,1.4,1.4,2.0,2.0,2.3,2.3,2.7,2.6,3.0,2.9,3.1,3.5,3.8,3.8,4.6,6.1,7.1],[5.3,6.2,6.3,6.5,6.1,5.9,6.8,6.8,6.2,6.5,6.9,6.7,6.5,6.0,5.5,5.2,4.8,4.4,4.7,4.2,4.0,3.3,4.1,4.0,3.3,2.6,2.7,2.3,2.8,2.7,2.6,3.2,3.2,3.1,3.6,3.9,3.7,4.0,4.2,4.5,4.5,4.5,4.4,3.7,4.1,3.3,4.0,3.1,3.5,4.1,3.5,4.0,3.0,3.6,3.3,3.8,4.1,3.3,4.0,3.6,4.0,3.9,4.5,4.4,4.9,5.4,5.6,5.7,5.6,5.1,4.8,4.7,4.4,4.3,4.4,4.6,3.4,3.7,3.9,2.9,2.5,3.0,2.6,2.1,2.5,2.5,3.3,3.4,3.9,4.6,4.8,5.7,5.3,6.4,6.7,6.8,6.1,6.2,7.0,7.1,6.7,6.1,5.6,5.0,4.5,4.8,4.9,4.4,3.8,3.7,3.7,3.6,2.9,3.3,3.1,4.0,3.3,4.2,4.4,4.3,3.6,3.8,2.4,2.3,2.2,2.8,3.6,4.2,4.9,4.9,6.0,5.7,6.9,6.5,7.0,6.0,5.1,5.7,4.9,4.4,4.6,3.3,3.6,3.5,3.4,3.8,4.4,3.9,4.3,4.0,4.7,4.4,5.2,6.0,6.5,5.7,4.9,4.4,4.7,4.1,4.6,4.9,4.4,5.6,5.9,6.0,5.0,5.1,6.2,5.6,5.0,5.0,4.6,4.0,3.5,2.6,2.3,2.3,1.9,1.4,0.9,0.8,0.9,1.2,1.9,1.8,2.1,2.2,2.2,2.6,3.0,3.3,3.1,3.5,3.6,3.7,4.1,5.4,7.0],[5.3,6.1,6.1,6.2,5.8,5.8,6.3,6.4,5.9,6.1,6.4,6.3,6.0,5.6,5.4,5.1,4.5,4.4,4.5,3.8,3.9,3.2,4.1,3.8,2.9,2.4,2.5,2.0,2.6,2.7,2.7,3.2,2.9,2.8,3.3,3.6,3.4,3.5,4.0,4.5,4.4,4.5,4.1,3.5,3.9,3.0,3.9,3.1,3.4,4.2,3.6,3.9,3.0,3.7,3.1,3.6,3.8,3.2,3.8,3.3,2.8,3.5,4.0,4.0,4.5,5.1,5.0,5.3,5.1,4.8,4.3,4.6,4.3,4.2,4.0,3.6,3.3,3.4,3.0,2.6,2.6,2.8,2.9,2.2,2.4,2.6,3.1,3.5,4.0,4.5,4.9,5.5,5.2,6.1,6.2,6.3,5.8,6.0,6.4,6.6,6.4,5.9,5.4,4.8,4.5,4.8,5.0,4.5,3.6,3.9,4.1,3.7,3.2,3.4,3.2,3.7,3.3,4.0,4.3,4.0,3.3,3.5,2.4,2.3,2.5,3.0,3.3,4.0,4.5,4.7,5.4,5.6,6.3,5.9,6.3,5.6,4.8,5.1,4.7,3.8,3.9,3.0,3.3,3.1,3.1,3.5,4.0,3.6,3.9,3.2,4.0,4.1,4.7,5.3,5.5,5.0,4.5,3.9,4.1,3.4,4.4,4.6,4.3,5.3,5.5,5.5,4.9,5.0,5.6,5.1,4.8,4.9,4.4,3.7,3.5,2.8,2.6,2.6,2.3,1.7,1.3,0.9,0.8,0.9,1.7,1.5,1.9,2.2,2.0,2.2,2.6,2.6,2.7,3.0,3.3,3.4,3.9,5.5,6.8],[4.7,5.5,5.5,5.5,5.0,4.7,5.5,5.5,4.9,5.2,5.6,5.4,5.3,4.8,4.3,4.2,3.9,3.7,3.9,3.4,3.4,2.8,3.9,3.6,2.9,2.2,2.2,1.8,2.0,2.1,2.2,2.8,2.4,2.2,2.7,2.9,2.7,2.8,3.1,3.6,3.5,3.6,3.5,2.9,3.4,2.6,3.4,2.8,3.1,3.8,3.2,3.3,2.5,3.2,2.6,3.0,3.1,2.5,3.1,2.6,2.4,2.6,3.1,3.2,3.7,4.0,4.0,4.3,4.2,3.8,3.4,3.8,3.5,3.3,3.4,2.7,2.5,3.0,2.6,2.1,2.1,2.5,1.9,1.7,2.1,2.1,2.8,3.0,3.5,3.8,4.0,4.8,4.2,5.2,5.2,5.4,4.9,5.0,5.5,5.6,5.6,5.1,4.8,4.2,3.7,4.2,4.5,3.9,3.1,3.7,3.8,3.2,2.9,2.8,3.1,3.6,3.0,3.6,3.7,3.6,3.1,3.1,2.1,1.9,1.9,2.2,3.0,3.0,3.4,3.9,4.7,4.8,5.4,5.2,5.6,4.9,4.2,4.6,4.0,3.3,2.9,2.4,2.7,2.4,2.5,2.9,3.2,2.8,3.0,2.6,3.2,3.2,4.0,4.4,4.7,3.9,3.2,3.0,3.1,2.6,3.2,3.5,3.2,4.1,4.5,4.5,3.9,4.2,4.7,4.2,3.9,4.2,3.7,3.5,2.9,2.5,2.1,2.6,2.3,1.6,1.5,1.3,0.9,0.8,1.0,1.2,1.3,1.5,1.5,1.5,1.7,1.8,2.1,2.5,2.6,2.8,3.5,4.6,6.0],[3.6,4.1,3.8,4.1,3.7,3.5,4.0,4.0,3.5,3.7,4.2,3.9,3.8,3.6,3.1,3.0,2.8,2.5,2.7,2.3,2.5,2.1,2.7,2.9,2.3,1.9,1.8,1.5,1.7,1.7,1.6,1.8,1.8,1.6,1.8,2.1,1.9,1.8,2.2,2.5,2.5,2.6,2.4,2.1,2.4,2.0,2.5,2.2,2.6,2.9,2.7,2.6,2.0,2.4,1.8,2.1,2.1,1.7,2.0,1.6,1.6,1.8,2.0,2.1,2.5,2.6,2.7,2.8,2.8,2.6,2.2,2.6,2.4,2.3,2.2,1.9,1.9,2.0,1.8,1.5,1.6,1.8,1.4,1.4,1.9,2.0,2.1,2.1,2.7,2.8,2.9,3.2,2.9,3.3,3.5,3.6,3.4,3.2,3.7,3.9,3.9,3.5,3.2,2.9,2.7,2.9,3.1,2.8,2.5,2.8,2.9,2.7,2.4,2.2,2.5,2.4,2.2,2.5,2.5,2.5,2.3,2.1,1.7,1.4,1.4,1.7,2.0,2.3,2.5,2.6,3.0,3.1,3.5,3.3,3.6,3.2,2.9,3.0,2.6,2.2,2.2,1.7,1.8,1.5,1.9,2.0,2.2,2.0,2.1,1.7,2.1,2.2,2.6,2.8,3.1,2.6,2.4,2.1,2.3,1.8,2.3,2.5,2.3,3.0,3.1,3.1,2.7,2.7,3.1,2.8,2.5,2.8,2.5,2.3,2.2,2.0,1.9,2.0,2.0,1.7,1.7,1.8,1.3,0.9,0.8,0.9,1.0,0.9,1.0,1.1,1.3,1.3,1.3,1.4,1.6,1.9,2.8,3.8,5.1],[3.5,3.9,3.6,3.8,3.3,3.2,3.7,3.7,3.2,3.4,3.8,3.6,3.5,3.2,2.8,2.8,2.5,2.3,2.4,2.1,2.1,1.9,2.4,2.5,2.1,1.7,1.6,1.3,1.4,1.4,1.4,1.6,1.5,1.3,1.6,1.8,1.7,1.7,2.0,2.3,2.4,2.3,2.2,1.9,2.2,1.8,2.2,1.9,2.3,2.7,2.2,2.3,1.8,2.1,1.6,2.0,2.0,1.7,1.9,1.5,1.6,1.6,1.9,2.1,2.4,2.6,2.7,3.0,2.9,2.6,2.2,2.6,2.3,2.2,2.2,1.9,2.0,2.0,1.8,1.5,1.7,1.7,1.4,1.3,1.5,1.7,2.0,2.1,2.5,2.6,2.9,3.3,3.0,3.5,3.5,3.6,3.4,3.3,3.7,4.0,4.0,3.6,3.4,2.9,2.7,3.1,3.3,2.9,2.5,2.9,2.9,2.5,2.5,2.4,2.4,2.6,2.2,2.5,2.5,2.5,2.2,2.0,1.7,1.4,1.5,1.8,1.9,2.1,2.5,2.6,3.1,3.2,3.4,3.4,3.7,3.3,2.9,3.0,2.6,2.3,2.1,1.7,1.8,1.6,1.7,1.9,2.2,1.8,2.0,1.6,2.1,2.2,2.6,2.9,3.0,2.5,2.2,2.0,2.0,1.7,2.1,2.2,2.2,2.7,3.0,3.0,2.6,2.6,3.1,2.9,2.6,2.9,2.7,2.2,2.3,1.9,1.8,2.2,2.0,1.7,1.6,1.9,1.4,1.2,0.8,0.8,0.8,0.9,0.9,0.8,1.1,1.2,1.2,1.3,1.5,1.8,2.8,3.8,5.2],[3.6,3.9,3.8,4.0,3.4,3.2,3.8,3.8,3.2,3.4,3.9,3.7,3.4,3.1,2.8,2.6,2.4,2.2,2.4,2.0,2.2,1.9,2.5,2.5,2.1,1.8,1.6,1.3,1.3,1.4,1.4,1.7,1.5,1.3,1.6,1.9,1.8,1.7,2.0,2.3,2.2,2.2,2.0,1.8,2.0,1.8,2.2,1.9,2.3,2.6,2.1,2.1,1.7,1.9,1.6,1.8,1.8,1.6,1.8,1.4,1.4,1.6,1.8,1.8,2.3,2.5,2.5,2.7,2.6,2.4,2.1,2.2,2.1,2.1,2.0,1.8,1.8,1.8,1.6,1.3,1.6,1.5,1.1,1.2,1.5,1.7,1.8,1.9,2.3,2.3,2.6,2.9,2.7,3.3,3.3,3.4,3.1,3.2,3.6,3.8,3.8,3.3,3.1,2.7,2.5,2.8,3.0,2.6,2.4,2.7,2.7,2.4,2.4,2.3,2.5,2.6,2.3,2.7,2.6,2.7,2.4,2.1,1.8,1.5,1.4,1.9,2.1,2.1,2.3,2.5,3.0,3.0,3.4,3.3,3.6,3.2,2.8,2.9,2.4,2.1,2.0,1.6,1.8,1.5,1.7,2.0,2.1,1.8,2.0,1.6,1.9,2.0,2.5,2.9,3.0,2.5,2.1,1.8,1.9,1.7,2.1,2.3,2.2,2.7,3.0,3.0,2.5,2.7,3.1,2.9,2.6,2.9,2.7,2.3,2.2,2.1,1.9,2.3,2.0,1.7,1.7,1.9,1.5,1.4,0.9,0.8,0.8,0.8,0.9,0.9,0.9,1.1,1.2,1.2,1.5,1.7,2.7,3.7,5.0],[3.1,3.3,3.0,3.4,2.8,2.6,3.1,3.1,2.6,2.7,3.1,2.9,2.7,2.5,2.2,2.2,1.8,1.8,1.8,1.7,1.8,1.6,2.1,2.1,1.8,1.5,1.4,1.2,1.2,1.2,1.2,1.3,1.3,1.1,1.3,1.5,1.4,1.4,1.6,1.7,1.7,1.7,1.7,1.5,1.6,1.4,1.8,1.6,1.9,2.0,1.7,1.7,1.4,1.5,1.3,1.4,1.4,1.3,1.4,1.1,1.1,1.2,1.3,1.4,1.7,1.7,1.8,1.9,1.8,1.7,1.5,1.7,1.5,1.6,1.5,1.3,1.4,1.4,1.2,0.9,1.2,1.1,1.0,1.0,1.1,1.3,1.4,1.5,1.7,1.8,2.0,2.3,2.1,2.4,2.4,2.6,2.3,2.3,2.7,2.9,2.8,2.5,2.3,2.1,1.9,2.1,2.3,2.0,1.8,2.0,2.1,1.7,1.7,1.6,1.8,1.8,1.7,2.0,1.9,2.0,1.8,1.6,1.5,1.2,1.2,1.4,1.5,1.6,1.7,1.8,2.2,2.4,2.5,2.4,2.6,2.3,2.0,2.0,1.8,1.5,1.5,1.2,1.4,1.2,1.4,1.6,1.7,1.4,1.5,1.2,1.5,1.6,1.8,1.9,2.0,1.8,1.5,1.5,1.5,1.3,1.6,1.8,1.6,2.0,2.3,2.2,1.9,2.0,2.3,2.0,1.8,2.0,1.9,1.6,1.7,1.5,1.4,1.6,1.5,1.5,1.5,1.7,1.4,1.5,0.8,0.8,0.8,0.8,0.8,0.8,0.8,0.8,0.9,1.0,1.2,1.5,2.6,3.7,5.4],[3.2,3.3,3.0,3.3,2.8,2.6,3.1,3.1,2.6,2.8,3.1,2.9,2.9,2.6,2.3,2.3,2.0,1.8,1.9,1.7,1.8,1.6,2.1,2.2,1.8,1.5,1.4,1.2,1.2,1.2,1.1,1.3,1.2,1.0,1.2,1.4,1.4,1.4,1.6,1.8,1.9,1.9,1.8,1.6,1.8,1.4,1.9,1.7,2.1,2.2,1.9,1.9,1.5,1.7,1.4,1.6,1.6,1.4,1.5,1.1,1.1,1.2,1.4,1.5,1.9,2.0,2.1,2.2,2.2,2.1,1.8,1.9,1.7,1.7,1.7,1.4,1.6,1.6,1.3,1.1,1.3,1.3,1.0,1.1,1.3,1.5,1.7,1.7,2.1,2.1,2.3,2.6,2.3,2.7,2.7,2.8,2.6,2.6,2.9,3.1,3.1,2.8,2.6,2.3,2.1,2.4,2.6,2.3,2.1,2.3,2.4,2.0,2.0,1.9,2.0,2.1,1.9,2.2,2.1,2.2,2.0,1.8,1.6,1.3,1.3,1.5,1.6,1.7,1.9,2.0,2.4,2.5,2.7,2.6,2.8,2.6,2.2,2.3,1.9,1.8,1.6,1.3,1.5,1.3,1.5,1.7,1.8,1.5,1.6,1.2,1.6,1.6,2.0,2.2,2.3,1.9,1.7,1.4,1.5,1.4,1.7,1.9,1.8,2.2,2.4,2.4,2.1,2.2,2.4,2.3,2.1,2.2,2.1,1.9,1.8,1.7,1.6,1.9,1.8,1.5,1.6,1.8,1.5,1.3,0.9,0.9,0.8,0.8,0.8,0.8,0.8,0.8,0.8,0.9,1.1,1.4,2.5,3.4,5.0],[3.1,3.2,2.9,3.2,2.7,2.5,2.9,3.0,2.5,2.6,3.0,2.9,2.7,2.4,2.1,2.1,1.8,1.6,1.8,1.6,1.7,1.5,2.0,2.1,1.8,1.5,1.4,1.2,1.1,1.1,1.0,1.2,1.2,0.9,1.1,1.3,1.3,1.2,1.4,1.6,1.6,1.6,1.7,1.5,1.6,1.4,1.7,1.6,1.9,2.0,1.8,1.8,1.5,1.6,1.3,1.5,1.4,1.4,1.4,1.0,1.1,1.1,1.3,1.5,1.7,1.9,1.9,2.1,2.1,1.9,1.7,1.8,1.7,1.7,1.6,1.4,1.6,1.5,1.3,1.1,1.3,1.3,1.0,1.1,1.3,1.5,1.6,1.7,2.0,1.9,2.2,2.5,2.2,2.6,2.6,2.6,2.5,2.5,2.8,3.0,3.0,2.6,2.5,2.3,2.0,2.3,2.5,2.2,2.0,2.2,2.3,1.9,1.9,1.8,2.0,2.0,1.9,2.2,2.0,2.2,2.0,1.8,1.6,1.3,1.3,1.6,1.7,1.8,2.0,2.0,2.3,2.5,2.7,2.5,2.8,2.5,2.1,2.3,2.0,1.8,1.7,1.4,1.5,1.3,1.5,1.7,1.8,1.5,1.6,1.3,1.6,1.6,2.0,2.2,2.2,1.9,1.6,1.5,1.5,1.4,1.8,1.9,1.8,2.2,2.4,2.3,2.0,2.1,2.5,2.2,2.0,2.2,2.1,1.8,1.8,1.6,1.6,1.8,1.7,1.5,1.6,1.8,1.6,1.4,0.9,0.9,0.8,0.8,0.8,0.8,0.8,0.8,0.8,0.8,1.0,1.3,2.6,3.4,4.8],[3.0,3.1,2.8,3.2,2.6,2.4,2.8,2.9,2.4,2.6,3.0,2.8,2.6,2.4,2.0,2.0,1.8,1.7,1.8,1.6,1.8,1.6,2.0,2.2,1.8,1.6,1.5,1.2,1.1,1.2,1.0,1.2,1.2,0.9,1.1,1.3,1.2,1.2,1.4,1.5,1.6,1.6,1.6,1.4,1.6,1.5,1.8,1.6,2.0,2.0,1.8,1.8,1.5,1.6,1.3,1.5,1.4,1.3,1.2,0.9,0.9,1.0,1.1,1.3,1.5,1.6,1.8,1.9,1.9,1.7,1.5,1.6,1.5,1.6,1.5,1.2,1.5,1.5,1.2,1.0,1.3,1.2,0.9,1.1,1.2,1.4,1.5,1.6,1.8,1.8,2.1,2.4,2.1,2.5,2.4,2.5,2.3,2.3,2.7,2.8,2.8,2.5,2.4,2.1,1.9,2.2,2.4,2.1,1.9,2.2,2.2,1.9,1.9,1.7,1.9,2.0,1.9,2.2,2.0,2.2,2.0,1.8,1.6,1.3,1.3,1.6,1.6,1.6,1.8,1.8,2.1,2.4,2.5,2.3,2.6,2.3,2.0,2.1,1.7,1.6,1.5,1.3,1.5,1.3,1.5,1.7,1.7,1.5,1.5,1.1,1.4,1.4,1.7,1.9,1.9,1.7,1.4,1.2,1.4,1.3,1.6,1.7,1.7,2.0,2.3,2.2,1.9,2.0,2.3,2.1,1.9,2.0,2.0,1.7,1.7,1.6,1.5,1.8,1.7,1.6,1.6,1.8,1.6,1.4,1.1,1.0,0.8,0.8,0.8,0.8,0.8,0.8,0.8,0.8,0.9,1.2,2.4,3.8,4.9],[3.0,3.2,2.8,3.2,2.7,2.4,2.9,3.0,2.5,2.7,3.0,2.8,2.7,2.5,2.2,2.1,1.9,1.7,1.8,1.7,1.8,1.6,2.1,2.1,1.8,1.5,1.5,1.2,1.1,1.2,1.1,1.2,1.2,1.0,1.1,1.4,1.3,1.3,1.4,1.7,1.6,1.7,1.7,1.5,1.6,1.5,1.8,1.6,1.9,2.1,1.8,1.8,1.4,1.6,1.3,1.5,1.4,1.3,1.3,1.0,0.9,1.0,1.2,1.3,1.6,1.6,1.8,1.9,1.9,1.7,1.5,1.6,1.5,1.6,1.5,1.3,1.5,1.5,1.2,1.1,1.3,1.2,1.0,1.2,1.3,1.4,1.5,1.6,1.9,1.8,2.1,2.3,2.1,2.4,2.4,2.5,2.3,2.3,2.7,2.8,2.8,2.5,2.3,2.1,1.9,2.2,2.3,2.1,1.9,2.1,2.2,1.9,1.8,1.7,2.0,2.0,1.9,2.2,2.0,2.2,2.0,1.7,1.6,1.3,1.3,1.6,1.5,1.6,1.8,1.8,2.2,2.4,2.5,2.3,2.6,2.3,2.0,2.1,1.7,1.6,1.5,1.2,1.4,1.2,1.5,1.6,1.7,1.4,1.5,1.1,1.4,1.4,1.7,1.8,1.9,1.6,1.4,1.3,1.4,1.2,1.6,1.7,1.7,1.9,2.2,2.1,1.9,2.0,2.3,2.0,1.9,2.1,2.0,1.7,1.7,1.7,1.6,1.8,1.7,1.5,1.6,1.8,1.6,1.4,1.1,1.0,0.9,0.8,0.8,0.8,0.8,0.8,0.8,0.8,0.9,1.1,2.1,3.0,4.6],[3.2,3.3,3.0,3.3,2.9,2.6,3.1,3.2,2.8,2.9,3.2,3.2,3.0,2.8,2.4,2.4,2.2,2.0,2.1,1.9,2.0,1.8,2.4,2.5,2.1,1.8,1.7,1.4,1.3,1.3,1.1,1.3,1.4,1.1,1.2,1.5,1.5,1.4,1.6,1.9,2.0,2.0,2.0,1.7,2.0,1.7,2.1,1.9,2.3,2.4,2.2,2.2,1.8,1.9,1.6,1.8,1.7,1.6,1.6,1.1,1.1,1.2,1.5,1.6,2.0,2.1,2.2,2.4,2.4,2.2,1.9,2.1,1.9,2.0,1.8,1.6,1.7,1.7,1.5,1.3,1.5,1.4,1.3,1.3,1.5,1.7,1.8,1.9,2.2,2.2,2.5,2.7,2.5,2.9,2.9,2.9,2.7,2.7,3.0,3.2,3.2,2.9,2.7,2.4,2.2,2.4,2.7,2.4,2.2,2.4,2.5,2.2,2.1,2.0,2.2,2.3,2.2,2.5,2.3,2.5,2.3,2.0,1.8,1.5,1.5,1.8,1.9,1.9,2.2,2.1,2.4,2.6,2.8,2.7,3.0,2.6,2.3,2.4,2.1,1.9,1.8,1.4,1.7,1.4,1.7,1.9,2.0,1.6,1.7,1.3,1.7,1.8,2.0,2.4,2.4,2.0,1.8,1.5,1.5,1.4,1.8,1.9,2.0,2.3,2.6,2.5,2.3,2.3,2.6,2.4,2.2,2.4,2.3,2.1,2.0,1.9,1.8,2.1,1.9,1.7,1.9,2.0,1.8,1.6,1.3,1.2,1.1,0.9,0.9,0.9,0.8,0.8,0.8,0.8,0.9,1.1,2.2,3.1,4.2],[3.3,3.4,3.1,3.4,3.1,2.7,3.1,3.3,2.8,2.9,3.4,3.3,3.0,2.8,2.4,2.4,2.2,2.0,2.2,1.9,2.1,1.9,2.5,2.6,2.1,1.9,1.8,1.5,1.4,1.3,1.1,1.4,1.4,1.0,1.1,1.5,1.4,1.3,1.6,1.8,1.9,1.9,2.0,1.8,2.1,1.7,2.1,2.0,2.4,2.5,2.3,2.2,1.8,2.1,1.7,1.9,1.7,1.6,1.5,1.1,1.2,1.2,1.4,1.6,2.0,2.1,2.3,2.5,2.5,2.3,2.0,2.2,2.1,2.1,2.0,1.7,1.9,1.9,1.7,1.5,1.7,1.7,1.4,1.5,1.7,1.9,2.1,2.2,2.4,2.5,2.7,2.9,2.6,3.0,3.0,3.1,3.0,2.9,3.3,3.5,3.5,3.2,3.0,2.7,2.4,2.8,3.0,2.7,2.4,2.8,2.9,2.4,2.4,2.3,2.5,2.6,2.4,2.7,2.5,2.6,2.5,2.2,1.9,1.6,1.7,2.0,2.0,2.1,2.3,2.4,2.7,2.8,3.0,3.0,3.3,2.9,2.6,2.6,2.3,2.0,2.0,1.6,1.9,1.5,1.8,2.0,2.1,1.7,1.9,1.5,1.9,1.8,2.2,2.5,2.5,2.1,1.8,1.7,1.7,1.5,1.9,2.1,2.1,2.5,2.7,2.6,2.4,2.5,2.8,2.6,2.4,2.6,2.5,2.3,2.3,2.1,2.1,2.4,2.1,2.0,2.0,2.1,1.9,1.7,1.4,1.3,1.2,1.1,1.0,0.8,0.9,0.8,0.8,0.8,0.8,1.1,1.8,3.2,4.3],[3.7,4.1,3.7,4.3,3.9,3.5,3.9,4.2,3.6,3.8,4.3,4.1,3.9,3.7,3.2,3.2,2.9,2.6,2.8,2.4,2.6,2.3,3.0,3.1,2.7,2.3,2.4,2.0,1.8,1.7,1.4,1.8,1.8,1.5,1.3,2.0,1.9,1.6,2.1,2.4,2.4,2.6,2.7,2.1,2.6,2.1,2.6,2.4,3.0,3.2,2.9,2.9,2.4,2.8,2.2,2.6,2.2,2.1,1.8,1.2,1.6,1.3,1.6,1.9,2.4,2.5,2.8,3.1,3.1,2.9,2.4,2.9,2.7,2.9,2.6,2.2,2.8,2.9,2.3,2.1,2.6,2.3,1.8,2.3,2.4,2.7,2.9,3.1,3.3,3.2,3.3,3.8,3.4,3.8,3.7,3.8,3.9,3.9,4.2,4.4,4.7,4.3,4.1,3.4,3.4,4.0,4.3,3.7,3.2,4.0,4.2,3.4,3.4,3.1,3.7,3.9,3.4,4.0,3.6,3.9,3.6,3.2,2.9,2.4,2.5,2.9,3.0,3.2,3.1,3.4,3.7,3.6,4.0,3.9,4.6,4.1,3.5,3.3,3.0,3.0,2.8,2.3,2.7,2.1,2.7,2.7,3.0,2.3,2.6,1.9,2.4,2.3,2.7,3.0,3.0,2.4,2.1,2.0,2.0,1.9,2.4,2.8,2.7,3.1,3.6,3.3,3.3,3.3,3.8,3.4,3.3,3.6,3.6,3.2,3.2,3.0,2.9,3.4,2.9,2.9,2.6,2.9,2.5,2.5,2.0,1.7,1.7,1.7,1.4,1.2,1.2,1.1,0.9,0.8,0.8,0.9,1.8,2.8,4.2],[5.6,7.1,6.5,7.3,6.9,6.3,7.1,7.5,6.8,6.9,7.7,7.7,7.2,6.2,5.9,5.1,4.8,4.8,5.4,4.8,5.7,4.8,6.5,6.7,5.2,4.8,4.8,4.1,2.8,3.4,2.6,3.5,3.3,2.3,2.5,4.1,3.0,2.6,3.6,4.5,4.1,4.4,4.0,3.9,4.9,4.2,5.7,5.3,6.1,6.4,5.5,5.2,4.4,4.6,3.4,3.4,3.5,2.8,2.8,1.7,2.5,2.1,2.6,3.2,4.0,4.6,4.7,5.9,5.2,4.7,4.2,5.1,5.2,5.2,4.3,3.8,4.7,4.3,2.9,3.6,4.4,3.5,2.7,4.3,4.6,4.4,4.7,4.7,5.3,5.0,5.5,5.9,6.0,6.6,6.5,6.8,6.8,7.1,7.7,7.9,8.0,7.5,7.6,6.3,6.8,7.3,7.5,6.2,5.8,7.2,6.8,5.7,6.3,6.4,7.3,7.2,7.0,7.6,6.8,7.1,7.1,6.0,5.6,4.6,5.0,5.8,5.5,5.9,6.7,6.4,7.0,6.5,7.0,7.1,8.4,7.7,6.9,6.7,5.8,5.5,5.1,4.6,5.4,4.1,4.8,4.6,5.2,4.2,5.1,3.8,4.8,4.2,5.2,5.6,5.6,4.6,3.6,3.3,3.4,3.0,4.2,4.9,5.3,5.7,6.7,6.3,5.9,6.2,7.0,6.4,6.7,6.9,7.2,6.6,6.4,6.2,5.6,6.6,5.6,5.7,5.7,5.3,5.3,4.4,4.2,3.5,3.2,2.8,2.6,2.4,2.0,2.0,1.9,1.5,1.0,0.8,1.5,2.8,4.0],[8.4,10.8,9.9,12.0,11.1,10.5,10.9,11.6,11.6,11.4,12.0,12.2,12.0,11.7,11.1,11.3,10.9,9.9,10.6,9.6,10.4,9.8,10.7,10.9,9.6,8.8,10.2,8.3,7.2,7.6,4.4,6.8,7.5,5.3,4.0,7.0,7.3,6.2,6.5,8.0,8.2,9.3,10.1,8.6,10.7,9.7,11.4,10.4,11.3,11.8,11.6,11.4,10.0,11.1,9.4,9.8,8.3,7.6,6.7,3.5,4.3,3.6,4.6,6.8,8.4,8.3,9.6,9.6,9.6,9.7,8.4,8.6,7.2,7.8,8.0,6.8,7.5,8.0,7.2,5.6,7.0,7.9,6.9,8.0,9.8,8.8,9.8,9.0,9.8,9.9,9.8,11.7,10.1,12.0,11.5,11.3,11.0,11.2,12.0,12.6,12.4,11.9,10.5,9.7,9.0,9.5,11.1,9.4,8.7,9.7,10.6,9.6,9.1,8.9,9.1,9.2,8.5,10.0,8.7,9.4,9.0,8.1,7.9,6.3,6.7,7.6,7.5,7.6,7.7,8.4,9.2,9.2,10.7,10.7,12.1,10.4,9.1,9.5,8.1,7.5,6.5,6.3,6.5,5.0,6.2,6.7,6.8,5.8,6.2,5.3,6.6,6.8,8.0,9.5,10.0,7.9,6.9,5.8,5.9,4.2,6.3,6.8,7.2,8.4,9.8,9.1,7.9,8.6,10.1,8.8,8.4,8.9,8.8,8.1,8.3,7.9,8.4,9.9,9.5,8.2,10.0,9.8,9.3,8.8,6.5,7.4,6.9,5.5,5.6,5.0,4.1,3.4,3.0,3.4,2.0,1.2,0.8,2.1,3.2],[12.2,15.5,14.9,16.6,16.0,15.3,15.5,16.7,16.4,16.0,16.5,17.0,16.9,16.0,15.6,16.0,15.7,14.3,15.6,13.8,14.4,12.4,13.4,13.0,12.5,11.9,14.1,11.4,10.7,8.5,5.7,7.0,8.9,7.6,5.4,8.5,9.6,8.2,7.0,11.0,11.3,13.7,14.3,12.6,15.6,13.2,15.6,14.5,14.6,16.3,15.4,15.8,14.9,15.8,13.2,14.0,10.9,10.8,9.0,5.2,10.2,6.4,5.5,9.0,10.5,13.0,13.4,15.1,15.4,14.0,11.8,15.3,14.2,15.1,13.2,12.2,14.5,14.7,12.4,12.7,14.1,13.5,11.2,12.6,14.4,14.3,15.2,14.9,16.3,15.7,16.3,17.2,15.7,17.4,16.8,16.8,17.7,17.3,17.1,17.8,18.1,18.8,18.2,17.4,16.8,17.8,18.3,17.3,16.3,17.8,17.9,16.3,16.5,15.9,16.6,16.2,14.3,15.0,14.1,14.4,13.8,12.4,12.4,10.1,12.4,13.7,15.2,13.6,16.0,14.8,15.5,14.8,15.2,16.4,17.2,17.8,16.4,16.7,15.6,15.6,13.6,12.2,11.7,9.1,9.2,9.2,10.4,9.3,11.2,10.0,12.6,11.8,14.1,14.3,13.6,11.7,7.9,9.7,8.4,7.8,10.1,10.4,12.2,12.8,14.6,13.9,13.8,13.3,14.8,14.2,14.1,15.6,15.8,14.1,15.3,14.6,15.1,16.5,15.2,13.5,13.4,11.6,11.3,13.0,9.7,9.3,9.7,10.2,6.8,7.4,7.9,6.0,4.3,4.6,4.6,2.7,1.5,0.8,2.3],[15.1,19.1,18.4,20.7,19.8,18.5,19.9,20.7,19.7,19.4,21.3,21.4,20.9,19.7,18.7,18.9,18.4,16.4,17.4,15.1,15.4,14.2,15.3,15.4,13.4,14.5,16.1,14.2,13.4,10.8,7.4,8.7,11.9,9.0,7.1,10.6,12.2,10.0,9.5,14.0,14.6,16.3,18.1,15.5,18.5,15.3,16.8,15.5,16.5,17.6,17.7,18.7,16.7,18.7,16.0,18.1,15.0,15.1,10.8,7.3,10.8,7.6,7.9,10.9,14.7,16.1,18.1,20.1,20.7,19.2,16.3,19.8,18.5,20.0,17.4,15.8,19.4,19.4,16.1,16.7,19.3,17.5,15.1,17.0,18.6,18.9,20.4,19.6,22.3,20.9,22.2,22.5,21.1,22.3,21.8,21.7,22.8,22.5,21.5,22.4,22.8,23.6,23.2,22.5,21.8,22.6,23.5,22.7,21.7,23.4,23.4,22.6,22.2,21.6,22.6,22.0,21.8,21.0,20.2,20.5,20.5,19.3,18.7,16.4,18.1,20.3,20.1,19.1,21.3,19.2,20.7,19.1,19.4,21.1,21.7,22.6,21.9,21.1,20.4,20.6,18.2,16.4,17.9,14.5,16.9,16.7,17.5,13.5,17.3,13.8,16.1,15.0,18.1,19.2,17.9,14.7,11.1,12.0,11.5,10.6,12.8,15.3,17.9,17.9,18.8,18.9,19.7,19.3,19.4,19.7,20.1,20.5,21.2,20.5,21.6,20.8,20.3,22.2,20.7,19.8,18.6,17.3,17.2,17.7,14.6,12.8,13.8,14.2,10.5,9.8,10.1,9.4,6.7,6.2,6.6,5.1,3.4,1.8,0.8]],
  "token_chain_ids": ["A","A","A","A","A","A","A","A","A","A","A","A","A","A","A","A","A","A","A","A","A","A","A","A","A","A","A","A","A","A","A","A","A","A","A","A","A","A","A","A","A","A","A","A","A","A","A","A","A","A","A","A","A","A","A","A","A","A","A","A","A","A","A","A","A","A","A","A","A","A","A","A","A","A","A","A","A","A","A","A","A","A","A","A","A","A","A","A","A","A","A","A","A","A","A","A","A","A","A","A","A","A","A","A","A","A","A","A","A","A","A","A","A","A","A","A","A","A","A","A","A","A","A","A","A","A","A","A","A","A","A","A","A","A","A","A","A","A","A","A","A","A","A","A","A","A","A","A","A","A","A","A","A","A","A","A","A","A","A","A","A","A","A","A","A","A","A","A","A","A","A","A","A","A","A","A","A","A","A","A","A","A","A","A","A","A","A","A","A","A","A","A","A","A","A","A","A","A","A"],
  "token_res_ids": [1,2,3,4,5,6,7,8,9,10,11,12,13,14,15,16,17,18,19,20,21,22,23,24,25,26,27,28,29,30,31,32,33,34,35,36,37,38,39,40,41,42,43,44,45,46,47,48,49,50,51,52,53,54,55,56,57,58,59,60,61,62,63,64,65,66,67,68,69,70,71,72,73,74,75,76,77,78,79,80,81,82,83,84,85,86,87,88,89,90,91,92,93,94,95,96,97,98,99,100,101,102,103,104,105,106,107,108,109,110,111,112,113,114,115,116,117,118,119,120,121,122,123,124,125,126,127,128,129,130,131,132,133,134,135,136,137,138,139,140,141,142,143,144,145,146,147,148,149,150,151,152,153,154,155,156,157,158,159,160,161,162,163,164,165,166,167,168,169,170,171,172,173,174,175,176,177,178,179,180,181,182,183,184,185,186,187,188,189,190,191,192,193,194,195,196,197,198,199]
}
```
