## Supplementary material for "Identifying phage proteins that activate the bacterial innate immune system": Alphafold of Phage PAMPs: fold_2025_05_29_16_14_lambda_p19_full_data_4.json

```
{
  "atom_chain_ids": ["A","A","A","A","A","A","A","A","A","A","A","A","A","A","A","A","A","A","A","A","A","A","A","A","A","A","A","A","A","A","A","A","A","A","A","A","A","A","A","A","A","A","A","A","A","A","A","A","A","A","A","A","A","A","A","A","A","A","A","A","A","A","A","A","A","A","A","A","A","A","A","A","A","A","A","A","A","A","A","A","A","A","A","A","A","A","A","A","A","A","A","A","A","A","A","A","A","A","A","A","A","A","A","A","A","A","A","A","A","A","A","A","A","A","A","A","A","A","A","A","A","A","A","A","A","A","A","A","A","A","A","A","A","A","A","A","A","A","A","A","A","A","A","A","A","A","A","A","A","A","A","A","A","A","A","A","A","A","A","A","A","A","A","A","A","A","A","A","A","A","A","A","A","A","A","A","A","A","A","A","A","A","A","A","A","A","A","A","A","A","A","A","A","A","A","A","A","A","A","A","A","A","A","A","A","A","A","A","A","A","A","A","A","A","A","A","A","A","A","A","A","A","A","A","A","A","A","A","A","A","A","A","A","A","A","A","A","A","A","A","A","A","A","A","A","A","A","A","A","A","A","A","A","A","A","A","A","A","A","A","A","A","A","A","A","A","A","A","A","A","A","A","A","A","A","A","A","A","A","A","A","A","A","A","A","A","A","A","A","A","A","A","A","A","A","A","A","A","A","A","A","A","A","A","A","A","A","A","A","A","A","A","A","A","A","A","A","A","A","A","A","A","A","A","A","A","A","A","A","A","A","A","A","A","A","A","A","A","A","A","A","A","A","A","A","A","A","A","A","A","A","A","A","A","A","A","A","A","A","A","A","A","A","A","A","A","A","A","A","A","A","A","A","A","A","A","A","A","A","A","A","A","A","A","A","A","A","A","A","A","A","A","A","A","A","A","A","A","A","A","A","A","A","A","A","A","A","A","A","A","A","A","A","A","A","A","A","A","A","A","A","A","A","A","A","A","A","A","A","A","A","A","A","A","A","A","A","A","A","A","A","A","A","A","A","A","A","A","A","A","A","A","A","A","A","A","A","A","A","A","A","A","A","A","A","A","A","A","A","A","A","A","A","A","A","A","A","A","A","A","A","A","A","A","A","A","A","A","A","A","A","A","A","A","A","A","A","A","A","A","A","A","A","A","A","A","A","A","A","A","A","A","A","A","A","A","A","A","A","A","A","A","A","A","A","A","A","A","A","A","A","A","A","A","A","A","A","A","A","A","A","A","A","A","A","A","A","A","A","A","A","A","A","A","A","A","A","A","A","A","A","A","A","A","A","A","A","A","A","A","A","A","A","A","A","A","A","A","A","A","A","A","A","A","A","A","A","A","A","A","A","A","A","A","A","A","A","A","A","A","A","A","A","A","A","A","A","A","A","A","A","A","A","A","A","A","A","A","A","A","A","A","A","A","A","A","A","A","A","A","A","A","A","A","A","A","A","A","A","A","A","A","A","A","A","A","A","A","A","A","A","A","A","A","A","A","A","A","A","A","A","A","A","A","A","A","A","A","A","A","A","A","A","A","A","A","A","A","A","A","A","A","A","A","A","A","A","A","A","A","A","A","A","A","A","A","A","A","A","A","A","A","A","A","A","A","A","A","A","A","A","A","A","A","A","A","A","A","A","A","A","A","A","A","A","A","A","A","A","A","A","A","A","A","A","A","A","A","A","A","A","A","A","A","A","A","A","A","A","A","A","A","A","A","A","A","A","A","A","A","A","A","A","A","A","A","A","A","A","A","A","A","A","A","A","A","A","A","A","A","A","A","A","A","A","A","A","A","A","A","A","A","A","A","A","A","A","A","A","A","A","A","A","A","A","A","A","A","A","A","A","A","A","A","A","A","A","A","A","A","A","A","A","A","A","A","A","A","A","A","A","A","A","A","A","A","A","A","A","A","A","A","A","A","A","A","A","A","A","A","A","A","A","A","A","A","A","A","A","A","A","A","A","A","A","A","A","A","A","A","A","A","A","A","A","A","A","A","A","A","A","A","A","A","A","A","A","A","A","A","A","A","A","A","A","A","A","A","A","A","A","A","A","A","A","A","A","A","A","A","A","A","A","A","A","A","A","A","A","A","A","A","A","A","A","A","A","A","A","A","A","A","A","A","A","A","A","A","A","A","A","A","A","A","A","A","A","A","A","A","A","A","A","A","A","A","A","A","A","A","A","A","A","A","A","A","A","A","A","A","A","A","A","A","A","A","A","A","A","A","A","A","A","A","A","A","A","A","A","A","A","A","A","A","A","A","A","A","A","A","A","A","A","A","A","A","A","A","A","A","A","A","A","A","A","A","A","A","A","A","A","A","A","A","A","A","A","A","A","A","A","A","A","A","A","A","A","A","A","A","A","A","A","A","A","A","A","A","A","A","A","A","A","A","A","A","A","A","A","A","A","A","A","A","A","A","A","A","A","A","A","A","A","A","A","A","A","A","A","A","A","A","A","A","A","A","A","A","A","A","A","A","A","A","A","A","A","A","A","A","A","A","A","A","A","A","A","A","A","A","A","A","A","A","A","A","A","A","A","A","A","A","A","A","A","A","A","A","A","A","A","A","A","A","A","A","A","A","A","A","A","A","A","A","A","A","A","A","A","A","A","A","A","A","A","A","A","A","A","A","A","A","A","A","A","A","A","A","A","A","A","A","A","A","A","A","A","A","A","A","A","A","A","A","A","A","A","A","A","A","A","A","A","A","A","A","A","A","A","A","A","A","A","A","A","A","A","A","A","A","A","A","A","A","A","A","A","A","A","A","A","A","A","A","A","A","A","A","A","A","A","A","A","A","A","A","A","A","A","A","A","A","A","A","A","A","A","A","A","A","A","A","A","A","A","A","A","A","A","A","A","A","A","A","A","A","A","A","A","A","A","A","A","A","A","A","A","A","A","A","A","A","A","A","A","A","A","A","A","A","A","A","A","A","A","A","A","A","A","A","A","A","A","A","A","A","A","A","A","A","A","A","A","A","A","A","A","A","A","A","A","A","A","A","A","A","A","A","A","A","A","A","A","A","A","A","A","A","A","A","A","A","A","A","A","A","A","A","A","A","A","A","A","A","A","A","A","A","A","A","A","A","A","A","A","A","A","A","A","A","A","A","A","A","A","A","A","A","A","A","A","A","A","A","A","A","A","A","A","A","A","A","A","A","A","A","A","A","A","A","A","A","A","A","A","A","A","A","A","A","A","A","A","A","A","A","A","A","A","A","A","A","A","A","A","A","A","A","A","A","A","A","A","A","A","A","A","A","A","A","A","A","A","A","A","A","A","A","A","A","A","A","A","A","A","A","A","A","A","A","A","A","A","A","A","A","A","A","A","A","A","A","A","A","A","A","A","A","A","A","A","A","A","A","A","A","A","A","A","A","A","A","A","A","A","A","A","A","A","A","A","A","A","A","A","A","A","A","A","A","A","A","A","A","A","A","A","A","A","A","A","A","A","A","A","A","A","A","A","A","A","A","A","A","A","A","A","A","A","A","A","A","A","A","A","A","A","A","A","A","A","A","A","A","A","A","A","A","A","A","A","A","A","A","A","A","A","A","A","A","A","A","A","A","A","A","A","A","A","A","A","A","A","A","A","A","A","A","A","A","A","A","A","A","A","A","A","A","A","A","A","A","A","A","A","A","A","A","A","A","A","A","A","A","A","A","A","A","A","A","A","A","A","A","A","A"],
  "atom_plddts": [69.84,75.28,79.28,76.78,69.86,63.69,60.04,55.86,78.63,83.69,87.97,88.11,78.46,70.18,87.73,90.6,92.76,92.6,88.89,86.3,87.53,91.82,93.0,93.03,92.28,92.87,84.09,78.25,71.95,72.39,92.46,91.35,92.56,92.46,89.43,85.5,82.55,80.28,92.59,92.81,93.75,93.13,91.72,90.69,87.53,89.29,86.9,88.03,86.64,86.52,84.83,84.61,93.59,93.86,94.62,95.25,93.82,85.83,82.28,83.56,94.79,93.99,94.53,94.55,93.6,85.32,78.92,71.93,68.84,93.98,93.75,94.46,94.18,93.03,94.82,94.25,94.96,94.28,92.47,84.6,84.99,76.71,78.01,95.01,95.62,96.09,95.82,95.83,89.65,82.19,69.68,96.06,95.56,96.12,94.6,94.56,90.12,82.84,74.54,70.99,96.23,96.01,96.34,95.48,95.94,96.03,96.15,94.69,95.18,91.16,87.12,78.45,80.74,96.11,95.95,95.93,94.95,95.16,93.73,93.65,90.06,96.36,96.16,96.57,95.92,95.39,92.05,91.28,95.86,95.72,95.44,94.8,95.66,96.05,95.78,96.08,95.25,94.4,83.42,76.78,76.3,94.9,94.53,94.08,92.98,93.98,91.0,91.72,94.35,94.35,94.93,94.67,93.52,92.8,87.05,87.15,86.43,88.26,94.75,95.0,94.99,93.98,93.86,87.78,94.7,94.19,93.23,90.79,93.76,94.08,87.99,89.35,90.49,91.22,94.04,92.32,90.54,84.4,90.82,90.19,92.93,91.69,90.33,90.17,85.95,90.6,89.69,90.66,88.83,91.79,92.14,94.02,93.84,90.39,87.4,84.09,82.46,94.1,94.01,94.47,93.05,92.68,91.38,93.4,95.01,95.04,96.11,95.01,92.49,92.04,83.57,88.71,83.3,88.32,80.72,81.99,76.14,78.28,95.26,95.68,95.8,95.41,95.82,95.18,93.6,93.31,96.01,95.59,95.87,96.0,94.82,93.16,95.35,95.28,95.56,95.29,94.08,81.3,79.74,71.01,71.85,95.86,95.34,95.85,95.58,94.29,96.03,96.19,96.48,96.29,95.81,95.05,92.45,92.0,96.45,96.57,96.61,96.28,96.1,91.36,92.42,92.36,94.97,85.55,86.52,96.55,96.13,95.94,95.46,95.72,89.23,87.31,79.07,73.29,65.94,62.19,95.84,95.17,95.63,95.4,94.26,90.46,86.91,86.23,95.27,95.71,95.27,94.89,95.97,95.35,95.15,91.91,90.58,96.47,96.14,95.59,94.56,96.07,94.32,94.16,95.65,94.74,94.8,93.95,93.63,82.76,79.49,73.04,70.24,94.64,94.45,94.9,94.14,94.05,93.07,95.27,95.9,96.48,95.59,95.35,92.74,89.57,87.74,95.75,96.17,96.93,96.61,95.53,94.19,92.07,91.8,96.99,96.82,96.65,95.79,96.25,94.92,96.7,96.58,96.66,96.95,96.23,95.81,95.09,92.49,94.23,91.17,92.36,91.16,90.4,89.67,88.97,97.07,96.99,96.73,95.55,96.76,96.43,93.09,94.97,92.1,94.04,92.26,91.6,88.65,88.3,96.44,96.63,96.77,96.12,95.95,94.93,92.17,91.83,96.34,96.09,96.01,95.37,95.48,93.14,93.41,95.66,94.86,94.05,92.41,93.74,91.2,94.66,93.69,93.96,91.59,91.97,89.66,84.96,79.45,72.77,69.64,65.32,93.87,93.71,94.4,92.82,94.41,94.91,96.01,95.67,93.3,88.15,87.73,95.68,96.08,96.14,95.49,95.73,93.72,93.68,89.19,96.11,95.77,96.45,96.17,95.43,95.14,87.51,88.26,89.03,90.46,96.46,96.66,96.71,96.17,96.67,96.3,94.88,92.59,87.52,97.2,97.13,97.2,96.36,96.77,96.94,95.71,96.02,95.14,95.36,95.42,97.04,96.7,97.18,96.74,95.8,93.71,92.56,89.93,89.92,82.16,84.62,96.12,96.06,95.67,94.01,95.09,93.74,95.73,95.23,95.83,95.45,94.16,91.83,91.52,95.8,95.31,96.08,95.88,94.04,91.71,94.63,96.11,96.41,96.72,96.13,95.66,95.08,89.8,89.13,91.11,91.25,95.39,95.73,95.85,95.48,96.15,95.67,94.78,94.75,96.46,96.31,95.91,95.0,95.76,92.78,91.93,95.96,95.38,95.82,94.66,95.57,95.83,96.12,95.53,95.16,94.09,93.97,93.04,94.3,90.41,88.64,96.09,96.13,96.22,95.43,95.71,88.31,84.35,74.94,66.68,60.93,58.5,95.59,95.45,95.49,94.77,94.64,94.49,93.57,93.66,92.87,92.59,92.37,94.73,94.75,94.65,93.26,94.26,90.08,86.83,77.42,79.09,94.33,93.67,93.28,91.91,92.19,89.48,77.23,77.63,78.99,80.71,93.19,92.55,93.1,91.33,93.8,93.94,94.57,93.63,93.13,90.81,90.81,94.82,94.95,95.03,93.67,94.24,87.87,85.8,95.29,95.44,96.12,95.74,94.31,94.0,91.7,91.0,95.43,95.35,95.9,95.26,93.62,90.11,95.43,95.69,96.01,95.81,95.25,94.72,92.86,92.97,91.77,91.42,91.53,90.31,96.44,96.63,97.04,96.87,96.16,93.36,93.22,96.5,96.9,97.02,96.47,96.64,95.01,90.25,90.33,94.9,94.28,95.36,94.75,91.11,90.72,84.42,83.49,79.18,79.56,77.78,96.28,96.25,96.51,96.27,95.38,92.86,91.26,85.75,84.09,76.18,75.45,96.45,96.69,97.07,96.92,96.64,96.24,94.27,93.96,96.8,96.61,96.65,96.32,96.43,96.92,96.63,96.31,95.21,96.28,95.94,92.93,92.55,91.54,91.87,93.55,92.06,96.76,96.64,96.61,95.77,96.33,96.21,90.07,90.21,91.23,92.03,96.07,95.92,95.54,94.79,96.21,95.83,94.91,94.6,96.06,95.03,94.08,92.14,94.93,95.27,94.11,94.33,92.92,94.8,94.87,95.15,94.65,94.69,93.79,93.83,91.41,94.74,94.59,94.85,93.82,93.88,88.39,88.36,80.04,81.63,94.93,94.89,95.15,94.2,93.99,89.91,86.98,76.98,94.68,94.28,94.56,93.6,93.52,92.83,94.66,93.13,92.47,91.82,88.77,90.89,88.72,85.28,84.1,90.96,89.5,89.71,86.84,86.79,83.98,79.63,80.19,75.09,77.03,76.93,89.01,88.78,88.85,86.51,87.23,84.83,75.84,74.45,75.45,77.41,90.25,89.64,90.16,88.77,87.15,84.94,86.17,85.11,88.13,78.56,79.81,88.7,88.96,89.84,86.69,86.5,77.77,71.55,64.36,64.06,89.09,88.97,89.43,86.36,86.43,82.6,78.04,77.93,89.2,89.98,91.26,88.41,87.72,85.21,80.61,80.15,91.66,91.17,91.02,87.97,90.66,91.33,89.95,92.36,89.23,90.91,89.72,89.71,89.04,88.43,92.61,91.81,91.85,89.6,90.99,90.82,88.09,90.7,87.41,89.22,86.5,85.94,84.29,83.92,90.8,90.03,90.14,87.76,89.67,88.4,83.74,77.67,70.88,66.16,64.23,89.84,88.54,88.85,84.47,86.93,82.65,75.04,74.36,87.37,86.64,88.3,85.52,89.48,90.44,91.81,90.53,89.5,87.32,85.37,77.6,74.54,91.34,91.88,91.97,89.46,90.17,86.1,80.86,80.65,91.21,90.15,91.01,90.36,88.86,84.65,81.84,82.25,92.73,93.01,93.23,91.71,92.62,93.46,90.78,91.33,89.95,90.23,91.02,89.26,91.93,91.97,92.16,91.04,92.07,91.26,88.02,88.37,92.87,91.69,91.88,90.51,91.04,89.2,86.33,86.4,92.3,91.14,91.73,90.31,90.09,87.75,80.36,79.72,91.72,91.11,92.22,91.35,89.36,86.58,80.58,81.44,91.76,92.58,92.48,90.95,92.12,87.77,85.4,76.58,77.89,93.88,93.19,93.29,91.4,92.2,93.7,93.23,94.13,92.34,91.95,86.17,83.67,93.56,94.01,95.63,94.79,94.61,95.51,96.18,95.45,95.28,94.0,89.36,89.61,95.84,96.23,96.73,96.48,96.05,95.99,94.82,95.21,94.24,94.53,94.36,92.44,96.8,96.86,97.22,96.65,95.52,89.12,89.73,81.82,80.24,97.47,97.32,97.58,97.16,96.18,91.17,90.41,97.06,97.0,96.92,96.26,96.52,94.46,96.91,96.07,95.42,95.55,94.89,94.34,89.89,85.79,85.87,94.81,94.63,94.67,93.88,95.09,94.61,95.3,95.21,95.67,94.72,94.81,95.23,95.08,95.04,94.01,94.75,96.29,95.77,96.7,96.52,92.7,85.08,87.62,80.17,78.94,95.76,96.18,96.41,95.56,95.52,93.97,95.33,95.85,95.91,96.54,95.98,95.95,96.26,96.43,96.1,96.06,95.73,93.19,93.23,96.49,96.45,96.72,96.21,95.71,93.5,93.66,96.69,96.4,96.5,95.74,95.64,93.56,90.59,91.71,96.3,96.25,96.3,95.71,95.78,94.5,92.77,92.89,96.54,96.09,95.97,95.19,95.36,92.25,95.05,94.31,93.32,91.39,93.7,92.41,90.79,88.62,88.19,82.42,84.73,81.84,75.84,75.24,70.2,70.8,68.89,88.85,88.23,89.75,87.18,90.53,91.34,92.11,91.02,90.15,84.32,91.17,91.22,92.35,90.64,89.95,86.75,93.38,93.71,94.63,94.02,92.32,86.88,86.6,94.9,95.04,94.85,93.37,94.24,91.49,94.41,95.08,94.66,94.97,93.92,93.73,93.9,89.74,89.61,95.4,95.94,96.45,95.95,95.3,94.46,89.5,89.43,90.28,90.87,96.05,95.99,96.41,95.7,94.9,96.9,97.02,97.23,96.7,96.41,97.24,97.25,97.31,96.48,96.25,92.99,93.57,82.63,96.02,95.9,95.99,95.76,95.75,95.33,93.42,93.63,92.93,92.69,93.46,92.3,95.51,95.06,94.85,93.03,94.41,93.14,94.92,94.36,94.82,93.85,94.17,94.08,94.74,92.76,92.44,88.01,83.59,82.4,94.47,94.57,95.29,93.46,95.01,95.39,96.17,95.58,94.21,89.65,87.06,78.0,78.2,95.88,95.66,96.22,94.92,92.01,88.8,83.68,84.8,95.81,96.15,96.21,95.54,96.26,95.51,93.49,93.64,96.36,95.88,96.21,95.15,93.89,93.55,86.93,86.85,87.15,88.73,95.0,95.04,94.59,92.76,94.07,93.65,86.4,85.88,87.35,88.18,94.58,94.29,94.94,94.4,92.05,86.16,83.99,79.35,94.75,94.14,94.22,92.45,92.59,91.05,93.35,93.94,94.0,94.29,92.16,93.28,90.48,84.82,76.92,76.94,94.99,94.95,95.91,95.02,93.4,88.87,86.29,78.73,75.82,95.14,95.29,95.53,94.95,94.91,93.77,91.74,91.49,95.62,95.96,95.69,95.17,95.97,94.32,96.11,95.78,96.01,95.72,94.44,93.51,91.81,85.86,80.78,95.25,94.93,94.66,93.15,93.46,88.95,87.68,81.57,79.66,73.01,68.56,94.39,93.76,94.77,94.23,90.13,86.55,88.23,79.89,83.13,94.76,95.4,95.29,93.89,95.12,87.7,82.91,73.69,65.34,58.46,57.0,92.97,93.55,94.13,92.77,93.06,93.8,91.14,91.57,91.06,90.94,92.21,91.5,93.8,93.45,93.85,93.61,93.03,90.97,89.32,94.4,94.42,94.56,93.63,93.62,83.2,75.33,75.98,94.34,93.1,93.75,92.72,90.93,78.38,75.82,65.83,60.93,94.26,93.86,94.57,93.57,92.74,91.16,87.63,90.34,85.89,88.07,84.92,85.12,84.47,83.88,93.79,93.68,94.26,94.2,93.61,91.56,89.8,82.6,80.23,94.34,94.32,94.75,94.01,94.16,88.82,86.14,77.45,70.94,63.85,61.01,95.24,95.22,96.27,95.65,94.15,90.79,87.99,82.08,76.81,71.6,70.18,95.69,96.01,96.37,95.77,95.38,92.16,91.84,96.06,96.07,96.35,96.01,95.91,95.6,89.88,90.58,91.26,92.05,96.74,96.73,97.0,96.65,96.18,95.41,96.87,97.04,97.29,96.82,96.52,95.2,92.4,92.65,96.9,97.0,97.07,96.3,96.83,96.82,95.26,96.52,94.95,95.96,95.57,95.44,94.42,93.93,96.67,96.52,96.43,95.73,95.98,95.27,94.62,93.85,95.1,90.91,90.93,94.83,94.29,93.5,93.13,94.14,93.64,86.32,86.05,87.34,88.02,95.29,94.65,94.33,92.34,94.18,90.54,87.87,82.62,75.97,68.51,69.81,93.44,92.05,92.57,90.54,91.08,92.32,92.4,91.95,89.38,92.05,92.09,89.17,92.26,88.09,90.71,89.34,90.04,87.94,88.07,91.87,90.06,91.32,89.07,87.84,80.69,74.1,66.76,58.32,53.6,50.69,86.45,85.82,87.47,83.9,83.91,88.36,87.41,88.64,86.54,85.79,82.61,86.93,87.02,89.83,89.4,85.31,89.36,90.84,92.0,90.96,90.26,89.32,88.31,85.93,82.52,82.81,84.27,92.3,91.94,93.18,93.38,90.92,87.03,86.23,91.29,91.28,93.37,93.29,93.72,94.27,94.36,94.13,95.08,94.46,94.24,92.77,94.84,94.17,94.45,94.87,93.17,88.06,84.07,82.61,77.15,77.16,76.34,74.72,94.07,93.6,94.38,94.53,93.64,92.96,88.09,87.02,94.85,94.88,95.05,94.34,94.66,94.3,89.81,90.4,94.83,93.84,93.92,93.5,94.24,93.82,92.26,92.55,94.13,93.35,93.4,93.25,92.64,89.96,90.01,92.99,91.64,91.14,89.33,91.81,92.91,90.2,88.8,84.51,89.75,91.14,88.2,84.25,78.91,86.26,75.49,83.95,78.41,72.96,67.24,75.21,67.8,66.2,64.55,62.84,60.89,56.13,58.12,55.22,52.52,52.53,46.24,47.18,46.29,59.17,59.59,55.07,49.82,53.79,46.58,49.29,49.84],
  "contact_probs": [[1.0,1.0,0.95,0.0,0.94,0.99,0.0,0.0,0.03,0.0,0.0,0.0,0.0,0.0,0.0,0.0,0.0,0.84,0.0,0.14,0.0,0.0,0.0,0.0,0.0,0.0,0.0,0.0,0.0,0.0,0.0,0.0,0.0,0.0,0.0,0.61,0.0,0.0,0.0,0.26,0.0,0.0,0.0,0.0,0.0,0.0,0.0,0.0,0.0,0.0,0.0,0.0,0.0,0.0,0.0,0.0,0.0,0.0,0.0,0.0,0.0,0.0,0.0,0.0,0.0,0.0,0.0,0.0,0.0,0.0,0.0,0.0,0.0,0.0,0.0,0.0,0.0,0.0,0.0,0.0,0.0,0.0,0.0,0.0,0.0,0.0,0.0,0.0,0.0,0.0,0.0,0.0,0.0,0.0,0.0,0.0,0.0,0.0,0.0,0.0,0.0,0.0,0.0,0.0,0.0,0.0,0.0,0.0,0.0,0.0,0.0,0.0,0.0,0.0,0.0,0.0,0.0,0.0,0.0,0.0,0.0,0.0,0.0,0.0,0.0,0.0,0.0,0.0,0.0,0.0,0.0,0.0,0.0,0.0,0.0,0.0,0.0,0.0,0.0,0.0,0.0,0.0,0.0,0.0,0.0,0.0,0.0,0.0,0.0,0.0,0.0,0.0,0.0,0.0,0.0,0.0,0.0,0.0,0.0,0.0,0.0,0.0,0.0,0.0,0.0,0.0,0.0,0.0,0.0,0.0,0.0,0.0,0.0,0.0,0.0,0.0,0.0,0.0,0.0,0.0,0.0,0.0,0.0,0.0,0.0,0.0,0.0,0.0,0.0,0.0,0.0,0.0,0.0,0.0,0.0,0.0,0.0,0.0,0.0],[1.0,1.0,1.0,1.0,1.0,0.99,0.0,0.0,0.0,0.0,0.0,0.0,0.0,0.0,0.0,0.0,0.0,0.0,0.0,0.0,0.0,0.0,0.0,0.0,0.0,0.0,0.0,0.0,0.0,0.0,0.0,0.0,0.0,0.0,0.0,0.0,0.0,0.0,0.0,0.0,0.0,0.0,0.0,0.0,0.0,0.0,0.0,0.0,0.0,0.0,0.0,0.0,0.0,0.0,0.0,0.0,0.0,0.0,0.0,0.0,0.0,0.0,0.0,0.0,0.0,0.0,0.0,0.0,0.0,0.0,0.0,0.0,0.0,0.0,0.0,0.0,0.0,0.0,0.0,0.0,0.0,0.0,0.0,0.0,0.0,0.0,0.0,0.0,0.0,0.0,0.0,0.0,0.0,0.0,0.0,0.0,0.0,0.0,0.0,0.0,0.0,0.0,0.0,0.0,0.0,0.0,0.0,0.0,0.0,0.0,0.0,0.0,0.0,0.0,0.0,0.0,0.0,0.0,0.0,0.0,0.0,0.0,0.0,0.0,0.0,0.0,0.0,0.0,0.0,0.0,0.0,0.0,0.0,0.0,0.0,0.0,0.0,0.0,0.0,0.0,0.0,0.0,0.0,0.0,0.0,0.0,0.0,0.0,0.0,0.0,0.0,0.0,0.0,0.0,0.0,0.0,0.0,0.0,0.0,0.0,0.0,0.0,0.0,0.0,0.0,0.0,0.0,0.0,0.0,0.0,0.0,0.0,0.0,0.0,0.0,0.0,0.0,0.0,0.0,0.0,0.0,0.0,0.0,0.0,0.0,0.0,0.0,0.0,0.0,0.0,0.0,0.0,0.0,0.0,0.0,0.0,0.0,0.0,0.0],[0.95,1.0,1.0,1.0,1.0,1.0,1.0,0.0,0.0,0.0,0.0,0.0,0.0,0.0,0.0,0.0,0.0,0.0,0.0,0.0,0.0,0.0,0.0,0.0,0.0,0.0,0.0,0.0,0.0,0.0,0.0,0.0,0.0,0.0,0.0,0.0,0.0,0.0,0.0,0.0,0.0,0.0,0.0,0.0,0.0,0.0,0.0,0.0,0.0,0.0,0.0,0.0,0.0,0.0,0.0,0.0,0.0,0.0,0.0,0.0,0.0,0.0,0.0,0.0,0.0,0.0,0.0,0.0,0.0,0.0,0.0,0.0,0.0,0.0,0.0,0.0,0.0,0.0,0.0,0.0,0.0,0.0,0.0,0.0,0.0,0.0,0.0,0.0,0.0,0.0,0.0,0.0,0.0,0.0,0.0,0.0,0.0,0.0,0.0,0.0,0.0,0.0,0.0,0.0,0.0,0.0,0.0,0.0,0.0,0.0,0.0,0.0,0.0,0.0,0.0,0.0,0.0,0.0,0.0,0.0,0.0,0.0,0.0,0.0,0.0,0.0,0.0,0.0,0.0,0.0,0.0,0.0,0.0,0.0,0.0,0.0,0.0,0.0,0.0,0.0,0.0,0.0,0.0,0.0,0.0,0.0,0.0,0.0,0.0,0.0,0.0,0.0,0.0,0.0,0.0,0.0,0.0,0.0,0.0,0.0,0.0,0.0,0.0,0.0,0.0,0.0,0.0,0.0,0.0,0.0,0.0,0.0,0.0,0.0,0.0,0.0,0.0,0.0,0.0,0.0,0.0,0.0,0.0,0.0,0.0,0.0,0.0,0.0,0.0,0.0,0.0,0.0,0.0,0.0,0.0,0.0,0.0,0.0,0.0],[0.0,1.0,1.0,1.0,1.0,1.0,1.0,1.0,0.0,0.0,0.0,0.0,0.0,0.0,0.0,0.0,0.0,0.0,0.0,0.0,0.0,0.0,0.0,0.0,0.0,0.0,0.0,0.0,0.0,0.0,0.0,0.0,0.0,0.0,0.0,0.0,0.0,0.0,0.0,0.0,0.0,0.0,0.0,0.0,0.0,0.0,0.0,0.0,0.0,0.0,0.0,0.0,0.0,0.0,0.0,0.0,0.0,0.0,0.0,0.0,0.0,0.0,0.0,0.0,0.0,0.0,0.0,0.0,0.0,0.0,0.0,0.0,0.0,0.0,0.0,0.0,0.0,0.0,0.0,0.0,0.0,0.0,0.0,0.0,0.0,0.0,0.0,0.0,0.0,0.0,0.0,0.0,0.0,0.0,0.0,0.0,0.0,0.0,0.0,0.0,0.0,0.0,0.0,0.0,0.0,0.0,0.0,0.0,0.0,0.0,0.0,0.0,0.0,0.0,0.0,0.0,0.0,0.0,0.0,0.0,0.0,0.0,0.0,0.0,0.0,0.0,0.0,0.0,0.0,0.0,0.0,0.0,0.0,0.0,0.0,0.0,0.0,0.0,0.0,0.0,0.0,0.0,0.0,0.0,0.0,0.0,0.0,0.0,0.0,0.0,0.0,0.0,0.0,0.0,0.0,0.0,0.0,0.0,0.0,0.0,0.0,0.0,0.0,0.0,0.0,0.0,0.0,0.0,0.0,0.0,0.0,0.0,0.0,0.0,0.0,0.0,0.0,0.0,0.0,0.0,0.0,0.0,0.0,0.0,0.0,0.0,0.0,0.0,0.0,0.0,0.0,0.0,0.0,0.0,0.0,0.0,0.0,0.0,0.0],[0.94,1.0,1.0,1.0,1.0,1.0,1.0,1.0,1.0,0.0,0.0,0.0,0.0,0.0,0.0,0.0,0.0,0.0,0.0,0.0,0.0,0.0,0.0,0.0,0.0,0.0,0.0,0.0,0.0,0.0,0.0,0.0,0.0,0.0,0.0,0.0,0.0,0.0,0.0,0.0,0.0,0.0,0.0,0.0,0.0,0.0,0.0,0.0,0.0,0.0,0.0,0.0,0.0,0.0,0.0,0.0,0.0,0.0,0.0,0.0,0.0,0.0,0.0,0.0,0.0,0.0,0.0,0.0,0.0,0.0,0.0,0.0,0.0,0.0,0.0,0.0,0.0,0.0,0.0,0.0,0.0,0.0,0.0,0.0,0.0,0.0,0.0,0.0,0.0,0.0,0.0,0.0,0.0,0.0,0.0,0.0,0.0,0.0,0.0,0.0,0.0,0.0,0.0,0.0,0.0,0.0,0.0,0.0,0.0,0.0,0.0,0.0,0.0,0.0,0.0,0.0,0.0,0.0,0.0,0.0,0.0,0.0,0.0,0.0,0.0,0.0,0.0,0.0,0.0,0.0,0.0,0.0,0.0,0.0,0.0,0.0,0.0,0.0,0.0,0.0,0.0,0.0,0.0,0.0,0.0,0.0,0.0,0.0,0.0,0.0,0.0,0.0,0.0,0.0,0.0,0.0,0.0,0.0,0.0,0.0,0.0,0.0,0.0,0.0,0.0,0.0,0.0,0.0,0.0,0.0,0.0,0.0,0.0,0.0,0.0,0.0,0.0,0.0,0.0,0.0,0.0,0.0,0.0,0.0,0.0,0.0,0.0,0.0,0.0,0.0,0.0,0.0,0.0,0.0,0.0,0.0,0.0,0.0,0.0],[0.99,0.99,1.0,1.0,1.0,1.0,1.0,1.0,1.0,1.0,0.0,0.0,0.0,0.0,0.97,0.0,0.0,0.0,0.0,0.0,0.0,0.0,0.0,0.0,0.0,0.0,0.0,0.0,0.0,0.0,0.0,0.0,0.0,0.0,0.0,0.0,0.0,0.0,0.0,0.0,0.0,0.0,0.0,0.0,0.0,0.0,0.0,0.0,0.0,0.0,0.0,0.0,0.0,0.0,0.0,0.0,0.0,0.0,0.0,0.0,0.0,0.0,0.0,0.0,0.0,0.0,0.0,0.0,0.0,0.0,0.0,0.0,0.0,0.0,0.0,0.0,0.0,0.0,0.0,0.0,0.0,0.0,0.0,0.0,0.0,0.0,0.0,0.0,0.0,0.0,0.0,0.0,0.0,0.0,0.0,0.0,0.0,0.0,0.0,0.0,0.0,0.0,0.0,0.0,0.0,0.0,0.0,0.0,0.0,0.0,0.0,0.0,0.0,0.0,0.0,0.0,0.0,0.0,0.0,0.0,0.0,0.0,0.0,0.0,0.0,0.0,0.0,0.0,0.0,0.0,0.0,0.0,0.0,0.0,0.0,0.0,0.0,0.0,0.0,0.0,0.0,0.0,0.0,0.0,0.0,0.0,0.0,0.0,0.0,0.0,0.0,0.0,0.0,0.0,0.0,0.0,0.0,0.0,0.0,0.0,0.0,0.0,0.0,0.0,0.0,0.0,0.0,0.0,0.0,0.0,0.0,0.0,0.0,0.0,0.0,0.0,0.0,0.0,0.0,0.0,0.0,0.0,0.0,0.0,0.0,0.0,0.0,0.0,0.0,0.0,0.0,0.0,0.0,0.0,0.0,0.0,0.0,0.0,0.0],[0.0,0.0,1.0,1.0,1.0,1.0,1.0,1.0,1.0,1.0,1.0,0.0,0.0,0.0,0.0,0.0,0.0,0.0,0.0,0.0,0.0,0.0,0.0,0.0,0.0,0.0,0.0,0.0,0.0,0.0,0.0,0.0,0.0,0.0,0.0,0.0,0.0,0.0,0.0,0.0,0.0,0.0,0.0,0.0,0.0,0.0,0.0,0.0,0.0,0.0,0.0,0.0,0.0,0.0,0.0,0.0,0.0,0.0,0.0,0.0,0.0,0.0,0.0,0.0,0.0,0.0,0.0,0.0,0.0,0.0,0.0,0.0,0.0,0.0,0.0,0.0,0.0,0.0,0.0,0.0,0.0,0.0,0.0,0.0,0.0,0.0,0.0,0.0,0.0,0.0,0.0,0.0,0.0,0.0,0.0,0.0,0.0,0.0,0.0,0.0,0.0,0.0,0.0,0.0,0.0,0.0,0.0,0.0,0.0,0.0,0.0,0.0,0.0,0.0,0.0,0.0,0.0,0.0,0.0,0.0,0.0,0.0,0.0,0.0,0.0,0.0,0.0,0.0,0.0,0.0,0.0,0.0,0.0,0.0,0.0,0.0,0.0,0.0,0.0,0.0,0.0,0.0,0.0,0.0,0.0,0.0,0.0,0.0,0.0,0.0,0.0,0.0,0.0,0.0,0.0,0.0,0.0,0.0,0.0,0.0,0.0,0.0,0.0,0.0,0.0,0.0,0.0,0.0,0.0,0.0,0.0,0.0,0.0,0.0,0.0,0.0,0.0,0.0,0.0,0.0,0.0,0.0,0.0,0.0,0.0,0.0,0.0,0.0,0.0,0.0,0.0,0.0,0.0,0.0,0.0,0.0,0.0,0.0,0.0],[0.0,0.0,0.0,1.0,1.0,1.0,1.0,1.0,1.0,1.0,1.0,1.0,0.0,0.0,0.0,0.0,0.0,0.0,0.0,0.0,0.0,0.0,0.0,0.0,0.0,0.0,0.0,0.0,0.0,0.0,0.0,0.0,0.0,0.0,0.0,0.0,0.0,0.0,0.0,0.0,0.0,0.0,0.0,0.0,0.0,0.0,0.0,0.0,0.0,0.0,0.0,0.0,0.0,0.0,0.0,0.0,0.0,0.0,0.0,0.0,0.0,0.0,0.0,0.0,0.0,0.0,0.0,0.0,0.0,0.0,0.0,0.0,0.0,0.0,0.0,0.0,0.0,0.0,0.0,0.0,0.0,0.0,0.0,0.0,0.0,0.0,0.0,0.0,0.0,0.0,0.0,0.0,0.0,0.0,0.0,0.0,0.0,0.0,0.0,0.0,0.0,0.0,0.0,0.0,0.0,0.0,0.0,0.0,0.0,0.0,0.0,0.0,0.0,0.0,0.0,0.0,0.0,0.0,0.0,0.0,0.0,0.0,0.0,0.0,0.0,0.0,0.0,0.0,0.0,0.0,0.0,0.0,0.0,0.0,0.0,0.0,0.0,0.0,0.0,0.0,0.0,0.0,0.0,0.0,0.0,0.0,0.0,0.0,0.0,0.0,0.0,0.0,0.0,0.0,0.0,0.0,0.0,0.0,0.0,0.0,0.0,0.0,0.0,0.0,0.0,0.0,0.0,0.0,0.0,0.0,0.0,0.0,0.0,0.0,0.0,0.0,0.0,0.0,0.0,0.0,0.0,0.0,0.0,0.0,0.0,0.0,0.0,0.0,0.0,0.0,0.0,0.0,0.0,0.0,0.0,0.0,0.0,0.0,0.0],[0.03,0.0,0.0,0.0,1.0,1.0,1.0,1.0,1.0,1.0,1.0,1.0,1.0,0.0,1.0,0.0,0.0,0.0,0.0,0.0,0.0,0.0,0.0,0.0,0.0,0.0,0.0,0.0,0.0,0.0,0.0,0.0,0.0,0.0,0.0,0.0,0.0,0.0,0.0,0.0,0.0,0.0,0.0,0.0,0.0,0.0,0.0,0.0,0.0,0.0,0.0,0.0,0.0,0.0,0.0,0.0,0.0,0.0,0.0,0.0,0.0,0.0,0.0,0.0,0.0,0.0,0.0,0.0,0.0,0.0,0.0,0.0,0.0,0.0,0.0,0.0,0.0,0.0,0.0,0.0,0.0,0.0,0.0,0.0,0.0,0.0,0.0,0.0,0.0,0.0,0.0,0.0,0.0,0.0,0.0,0.0,0.0,0.0,0.0,0.0,0.0,0.0,0.0,0.0,0.0,0.0,0.0,0.0,0.0,0.0,0.0,0.0,0.0,0.0,0.0,0.0,0.0,0.0,0.0,0.0,0.0,0.0,0.0,0.0,0.0,0.0,0.0,0.0,0.0,0.0,0.0,0.0,0.0,0.0,0.0,0.0,0.0,0.0,0.0,0.0,0.0,0.0,0.0,0.0,0.0,0.0,0.0,0.0,0.0,0.0,0.0,0.0,0.0,0.0,0.0,0.0,0.0,0.0,0.0,0.0,0.0,0.0,0.0,0.0,0.0,0.0,0.0,0.0,0.0,0.0,0.0,0.0,0.0,0.0,0.0,0.0,0.0,0.0,0.0,0.0,0.0,0.0,0.0,0.0,0.0,0.0,0.0,0.0,0.0,0.0,0.0,0.0,0.0,0.0,0.0,0.0,0.0,0.0,0.0],[0.0,0.0,0.0,0.0,0.0,1.0,1.0,1.0,1.0,1.0,1.0,1.0,1.0,0.15,1.0,0.0,0.0,0.0,0.0,0.0,0.0,0.0,0.0,0.0,0.0,0.0,0.0,0.0,0.0,0.0,0.0,0.0,0.0,0.0,0.0,0.0,0.0,0.0,0.0,0.0,0.0,0.0,0.0,0.0,0.0,0.0,0.0,0.0,0.0,0.0,0.0,0.0,0.0,0.0,0.0,0.0,0.0,0.0,0.0,0.0,0.0,0.0,0.0,0.0,0.0,0.0,0.0,0.0,0.0,0.0,0.0,0.0,0.0,0.0,0.0,0.0,0.0,0.0,0.0,0.0,0.0,0.0,0.0,0.0,0.0,0.0,0.0,0.0,0.0,0.0,0.0,0.0,0.0,0.0,0.0,0.0,0.0,0.0,0.0,0.0,0.0,0.0,0.0,0.0,0.0,0.0,0.0,0.0,0.0,0.0,0.0,0.0,0.0,0.0,0.0,0.0,0.0,0.0,0.0,0.0,0.0,0.0,0.0,0.0,0.0,0.0,0.0,0.0,0.0,0.0,0.0,0.0,0.0,0.0,0.0,0.0,0.0,0.0,0.0,0.0,0.0,0.0,0.0,0.0,0.0,0.0,0.0,0.0,0.0,0.0,0.0,0.0,0.0,0.0,0.0,0.0,0.0,0.0,0.0,0.0,0.0,0.0,0.0,0.0,0.0,0.0,0.0,0.0,0.0,0.0,0.0,0.0,0.0,0.0,0.0,0.0,0.0,0.0,0.0,0.0,0.0,0.0,0.0,0.0,0.0,0.0,0.0,0.0,0.0,0.0,0.0,0.0,0.0,0.0,0.0,0.0,0.0,0.0,0.0],[0.0,0.0,0.0,0.0,0.0,0.0,1.0,1.0,1.0,1.0,1.0,1.0,1.0,0.0,0.0,0.0,0.0,0.0,0.0,0.0,0.0,0.0,0.0,0.0,0.0,0.0,0.0,0.0,0.0,0.0,0.0,0.0,0.0,0.0,0.0,0.0,0.0,0.0,0.0,0.0,0.0,0.0,0.0,0.0,0.0,0.0,0.0,0.0,0.0,0.0,0.0,0.0,0.0,0.0,0.0,0.0,0.0,0.0,0.0,0.0,0.0,0.0,0.0,0.0,0.0,0.0,0.0,0.0,0.0,0.0,0.0,0.0,0.0,0.0,0.0,0.0,0.0,0.0,0.0,0.0,0.0,0.0,0.0,0.0,0.0,0.0,0.0,0.0,0.0,0.0,0.0,0.0,0.0,0.0,0.0,0.0,0.0,0.0,0.0,0.0,0.0,0.0,0.0,0.0,0.0,0.0,0.0,0.0,0.0,0.0,0.0,0.0,0.0,0.0,0.0,0.0,0.0,0.0,0.0,0.0,0.0,0.0,0.0,0.0,0.0,0.0,0.0,0.0,0.0,0.0,0.0,0.0,0.0,0.0,0.0,0.0,0.0,0.0,0.0,0.0,0.0,0.0,0.0,0.0,0.0,0.0,0.0,0.0,0.0,0.0,0.0,0.0,0.0,0.0,0.0,0.0,0.0,0.0,0.0,0.0,0.0,0.0,0.0,0.0,0.0,0.0,0.0,0.0,0.0,0.0,0.0,0.0,0.0,0.0,0.0,0.0,0.0,0.0,0.0,0.0,0.0,0.0,0.0,0.0,0.0,0.0,0.0,0.0,0.0,0.0,0.0,0.0,0.0,0.0,0.0,0.0,0.0,0.0,0.0],[0.0,0.0,0.0,0.0,0.0,0.0,0.0,1.0,1.0,1.0,1.0,1.0,1.0,0.0,0.0,0.0,0.0,0.0,0.0,0.0,0.0,0.0,0.0,0.0,0.0,0.0,0.0,0.0,0.0,0.0,0.0,0.0,0.0,0.0,0.0,0.0,0.0,0.0,0.0,0.0,0.0,0.0,0.0,0.0,0.0,0.0,0.0,0.0,0.0,0.0,0.0,0.0,0.0,0.0,0.0,0.0,0.0,0.0,0.0,0.0,0.0,0.0,0.0,0.0,0.0,0.0,0.0,0.0,0.0,0.0,0.0,0.0,0.0,0.0,0.0,0.0,0.0,0.0,0.0,0.0,0.0,0.0,0.0,0.0,0.0,0.0,0.0,0.0,0.0,0.0,0.0,0.0,0.0,0.0,0.0,0.0,0.0,0.0,0.0,0.0,0.0,0.0,0.0,0.0,0.0,0.0,0.0,0.0,0.0,0.0,0.0,0.0,0.0,0.0,0.0,0.0,0.0,0.0,0.0,0.0,0.0,0.0,0.0,0.0,0.0,0.0,0.0,0.0,0.0,0.0,0.0,0.0,0.0,0.0,0.0,0.0,0.0,0.0,0.0,0.0,0.0,0.0,0.0,0.0,0.0,0.0,0.0,0.0,0.0,0.0,0.0,0.0,0.0,0.0,0.0,0.0,0.0,0.0,0.0,0.0,0.0,0.0,0.0,0.0,0.0,0.0,0.0,0.0,0.0,0.0,0.0,0.0,0.0,0.0,0.0,0.0,0.0,0.0,0.0,0.0,0.0,0.0,0.0,0.0,0.0,0.0,0.0,0.0,0.0,0.0,0.0,0.0,0.0,0.0,0.0,0.0,0.0,0.0,0.0],[0.0,0.0,0.0,0.0,0.0,0.0,0.0,0.0,1.0,1.0,1.0,1.0,1.0,1.0,1.0,0.0,0.0,0.0,0.0,0.0,0.0,0.0,0.0,0.0,0.0,0.0,0.0,0.0,0.0,0.0,0.0,0.0,0.0,0.0,0.0,0.0,0.0,0.0,0.0,0.0,0.0,0.0,0.0,0.0,0.0,0.0,0.0,0.0,0.0,0.0,0.0,0.0,0.0,0.0,0.0,0.0,0.0,0.0,0.0,0.0,0.0,0.0,0.0,0.0,0.0,0.0,0.0,0.0,0.0,0.0,0.0,0.0,0.0,0.0,0.0,0.0,0.0,0.0,0.0,0.0,0.0,0.0,0.0,0.0,0.0,0.0,0.0,0.0,0.0,0.0,0.0,0.0,0.0,0.0,0.0,0.0,0.0,0.0,0.0,0.0,0.0,0.0,0.0,0.0,0.0,0.0,0.0,0.0,0.0,0.0,0.0,0.0,0.0,0.0,0.0,0.0,0.0,0.0,0.0,0.0,0.0,0.0,0.0,0.0,0.0,0.0,0.0,0.0,0.0,0.0,0.0,0.0,0.0,0.0,0.0,0.0,0.0,0.0,0.0,0.0,0.0,0.0,0.0,0.0,0.0,0.0,0.0,0.0,0.0,0.0,0.0,0.0,0.0,0.0,0.0,0.0,0.0,0.0,0.0,0.0,0.0,0.0,0.0,0.0,0.0,0.0,0.0,0.0,0.0,0.0,0.0,0.0,0.0,0.0,0.0,0.0,0.0,0.0,0.0,0.0,0.0,0.0,0.0,0.0,0.0,0.0,0.0,0.0,0.0,0.0,0.0,0.0,0.0,0.0,0.0,0.0,0.0,0.0,0.0],[0.0,0.0,0.0,0.0,0.0,0.0,0.0,0.0,0.0,0.15,0.0,0.0,1.0,1.0,1.0,1.0,0.0,0.0,0.0,0.0,0.0,0.0,0.0,0.0,0.0,0.0,0.0,0.0,0.0,0.0,0.0,0.0,0.0,0.0,0.0,0.0,0.0,0.0,0.0,0.0,0.0,0.0,0.0,0.0,0.0,0.0,0.0,0.0,0.0,0.0,0.0,0.0,0.0,0.0,0.0,0.0,0.0,0.0,0.0,0.0,0.0,0.0,0.0,0.0,0.0,0.0,0.0,0.0,0.0,0.0,0.0,0.0,0.0,0.0,0.0,0.0,0.0,0.0,0.0,0.0,0.0,0.0,0.0,0.0,0.0,0.0,0.0,0.0,0.0,0.0,0.0,0.0,0.0,0.0,0.0,0.0,0.0,0.0,0.0,0.0,0.0,0.0,0.0,0.0,0.0,0.0,0.0,0.0,0.0,0.0,0.0,0.0,0.0,0.0,0.0,0.0,0.0,0.0,0.0,0.0,0.0,0.0,0.0,0.0,0.0,0.0,0.0,0.0,0.0,0.0,0.0,0.0,0.0,0.0,0.0,0.0,0.0,0.0,0.0,0.0,0.0,0.0,0.0,0.0,0.0,0.0,0.0,0.0,0.0,0.0,0.0,0.0,0.0,0.0,0.0,0.0,0.0,0.0,0.0,0.0,0.0,0.0,0.0,0.0,0.0,0.0,0.0,0.0,0.0,0.0,0.0,0.0,0.0,0.0,0.0,0.0,0.0,0.0,0.0,0.0,0.0,0.0,0.0,0.0,0.0,0.0,0.0,0.0,0.0,0.0,0.0,0.0,0.0,0.0,0.0,0.0,0.0,0.0,0.0],[0.0,0.0,0.0,0.0,0.0,0.97,0.0,0.0,1.0,1.0,0.0,0.0,1.0,1.0,1.0,1.0,1.0,0.99,0.0,0.0,0.0,0.0,0.0,0.0,0.0,0.0,0.0,0.0,0.0,0.0,0.0,0.0,0.0,0.0,0.0,0.0,0.0,0.0,0.0,0.01,0.0,1.0,0.0,0.0,0.0,0.0,0.0,0.0,0.0,0.0,0.0,0.0,0.0,0.0,0.0,0.0,0.0,0.0,0.0,0.0,0.0,0.0,0.0,0.0,0.0,0.0,0.0,0.0,0.0,0.0,0.0,0.0,0.0,0.0,0.0,0.0,0.0,0.0,0.0,0.0,0.0,0.0,0.0,0.0,0.0,0.0,0.0,0.0,0.0,0.0,0.0,0.0,0.0,0.0,0.0,0.0,0.0,0.0,0.0,0.0,0.0,0.0,0.0,0.0,0.0,0.0,0.0,0.0,0.0,0.0,0.0,0.0,0.0,0.0,0.0,0.0,0.0,0.0,0.0,0.0,0.0,0.0,0.0,0.0,0.0,0.0,0.0,0.0,0.0,0.0,0.0,0.0,0.0,0.0,0.0,0.0,0.0,0.0,0.0,0.0,0.0,0.0,0.0,0.0,0.0,0.0,0.0,0.0,0.0,0.0,0.0,0.0,0.0,0.0,0.0,0.0,0.0,0.0,0.0,0.0,0.0,0.0,0.0,0.0,0.0,0.0,0.0,0.0,0.0,0.0,0.0,0.0,0.0,0.0,0.0,0.0,0.0,0.0,0.0,0.0,0.0,0.0,0.0,0.0,0.0,0.0,0.0,0.0,0.0,0.0,0.0,0.0,0.0,0.0,0.0,0.0,0.0,0.0,0.0],[0.0,0.0,0.0,0.0,0.0,0.0,0.0,0.0,0.0,0.0,0.0,0.0,0.0,1.0,1.0,1.0,1.0,0.0,0.0,0.0,0.0,0.0,0.0,0.0,0.0,0.0,0.0,0.0,0.0,0.0,0.0,0.0,0.0,0.0,0.0,0.0,0.0,0.0,0.0,0.0,0.0,1.0,1.0,0.0,0.0,0.0,0.0,0.0,0.0,0.0,0.0,0.0,0.0,0.0,0.0,0.0,0.0,0.0,0.0,0.0,0.0,0.0,0.0,0.0,0.0,0.0,0.0,0.0,0.0,0.0,0.0,0.0,0.0,0.0,0.0,0.0,0.0,0.0,0.0,0.0,0.0,0.0,0.0,0.0,0.0,0.0,0.0,0.0,0.0,0.0,0.0,0.0,0.0,0.0,0.0,0.0,0.0,0.0,0.0,0.0,0.0,0.0,0.0,0.0,0.0,0.0,0.0,0.0,0.0,0.0,0.0,0.0,0.0,0.0,0.0,0.0,0.0,0.0,0.0,0.0,0.0,0.0,0.0,0.0,0.0,0.0,0.0,0.0,0.0,0.0,0.0,0.0,0.0,0.0,0.0,0.0,0.0,0.0,0.0,0.0,0.0,0.0,0.0,0.0,0.0,0.0,0.0,0.0,0.0,0.0,0.0,0.0,0.0,0.0,0.0,0.0,0.0,0.0,0.0,0.0,0.0,0.0,0.0,0.0,0.0,0.0,0.0,0.0,0.0,0.0,0.0,0.0,0.0,0.0,0.0,0.0,0.0,0.0,0.0,0.0,0.0,0.0,0.0,0.0,0.0,0.0,0.0,0.0,0.0,0.0,0.0,0.0,0.0,0.0,0.0,0.0,0.0,0.0,0.0],[0.0,0.0,0.0,0.0,0.0,0.0,0.0,0.0,0.0,0.0,0.0,0.0,0.0,0.0,1.0,1.0,1.0,1.0,1.0,0.0,0.0,0.0,0.0,0.0,0.0,0.0,0.0,0.0,0.0,0.0,0.0,0.0,0.0,0.0,0.0,0.0,0.0,0.0,0.0,0.0,0.0,1.0,1.0,1.0,1.0,0.0,0.0,0.0,0.0,0.0,0.0,0.0,0.0,0.92,0.0,0.0,0.0,0.0,0.0,0.0,0.0,0.0,0.0,0.0,0.0,0.0,0.0,0.0,0.0,0.0,0.0,0.0,0.0,0.0,0.0,0.0,0.0,0.0,0.0,0.0,0.0,0.0,0.0,0.0,0.0,0.0,0.0,0.0,0.0,0.0,0.0,0.0,0.0,0.0,0.0,0.0,0.0,0.0,0.0,0.0,0.0,0.0,0.0,0.0,0.0,0.0,0.0,0.0,0.0,0.0,0.0,0.0,0.0,0.0,0.0,0.0,0.0,0.0,0.0,0.0,0.0,0.0,0.0,0.0,0.0,0.0,0.0,0.0,0.0,0.0,0.0,0.0,0.0,0.0,0.0,0.0,0.0,0.0,0.0,0.0,0.0,0.0,0.0,0.0,0.0,0.0,0.0,0.0,0.0,0.0,0.0,0.0,0.0,0.0,0.0,0.0,0.0,0.0,0.0,0.0,0.0,0.0,0.0,0.0,0.0,0.0,0.0,0.0,0.0,0.0,0.0,0.0,0.0,0.0,0.0,0.0,0.0,0.0,0.0,0.0,0.0,0.0,0.0,0.0,0.0,0.0,0.0,0.0,0.0,0.0,0.0,0.0,0.0,0.0,0.0,0.0,0.0,0.0,0.0],[0.84,0.0,0.0,0.0,0.0,0.0,0.0,0.0,0.0,0.0,0.0,0.0,0.0,0.0,0.99,0.0,1.0,1.0,1.0,1.0,0.0,0.0,0.0,0.0,0.0,0.0,0.0,0.0,0.0,0.0,0.0,0.0,0.0,0.0,0.0,0.61,0.99,0.0,0.0,1.0,0.0,1.0,1.0,1.0,1.0,0.0,0.0,0.0,0.0,0.0,0.0,0.0,0.0,0.0,0.0,0.0,0.0,0.0,0.0,0.0,0.0,0.0,0.0,0.0,0.0,0.0,0.0,0.0,0.0,0.0,0.0,0.0,0.0,0.0,0.0,0.0,0.0,0.0,0.0,0.0,0.0,0.0,0.0,0.0,0.0,0.0,0.0,0.0,0.0,0.0,0.0,0.0,0.0,0.0,0.0,0.0,0.0,0.0,0.0,0.0,0.0,0.0,0.0,0.0,0.0,0.0,0.0,0.0,0.0,0.0,0.0,0.0,0.0,0.0,0.0,0.0,0.0,0.0,0.0,0.0,0.0,0.0,0.0,0.0,0.0,0.0,0.0,0.0,0.0,0.0,0.0,0.0,0.0,0.0,0.0,0.0,0.0,0.0,0.0,0.0,0.0,0.0,0.0,0.0,0.0,0.0,0.0,0.0,0.0,0.0,0.0,0.0,0.0,0.0,0.0,0.0,0.0,0.0,0.0,0.0,0.0,0.0,0.0,0.0,0.0,0.0,0.0,0.0,0.0,0.0,0.0,0.0,0.0,0.0,0.0,0.0,0.0,0.0,0.0,0.0,0.0,0.0,0.0,0.0,0.0,0.0,0.0,0.0,0.0,0.0,0.0,0.0,0.0,0.0,0.0,0.0,0.0,0.0,0.0],[0.0,0.0,0.0,0.0,0.0,0.0,0.0,0.0,0.0,0.0,0.0,0.0,0.0,0.0,0.0,0.0,1.0,1.0,1.0,1.0,0.42,0.0,0.0,0.0,0.0,0.0,0.0,0.0,0.0,0.0,0.0,0.0,0.0,0.0,0.0,0.0,0.0,0.0,0.0,0.0,0.0,0.0,0.0,0.92,1.0,0.23,1.0,0.0,0.0,0.0,0.0,0.18,0.0,0.0,0.0,0.0,0.0,0.0,0.0,0.0,0.0,0.0,0.0,0.0,0.0,0.0,0.0,0.0,0.0,0.0,0.0,0.0,0.0,0.0,0.0,0.0,0.0,0.0,0.0,0.0,0.0,0.0,0.0,0.0,0.0,0.0,0.0,0.0,0.0,0.0,0.0,0.0,0.0,0.0,0.0,0.0,0.0,0.0,0.0,0.0,0.0,0.0,0.0,0.0,0.0,0.0,0.0,0.0,0.0,0.0,0.0,0.0,0.0,0.0,0.0,0.0,0.0,0.0,0.0,0.0,0.0,0.0,0.0,0.0,0.0,0.0,0.0,0.0,0.0,0.0,0.0,0.0,0.0,0.0,0.0,0.0,0.0,0.0,0.0,0.0,0.0,0.0,0.0,0.0,0.0,0.0,0.0,0.0,0.0,0.0,0.0,0.0,0.0,0.0,0.0,0.0,0.0,0.0,0.0,0.0,0.0,0.0,0.0,0.0,0.0,0.0,0.0,0.0,0.0,0.0,0.0,0.0,0.0,0.0,0.0,0.0,0.0,0.0,0.0,0.0,0.0,0.0,0.0,0.0,0.0,0.0,0.0,0.0,0.0,0.0,0.0,0.0,0.0,0.0,0.0,0.0,0.0,0.0,0.0],[0.14,0.0,0.0,0.0,0.0,0.0,0.0,0.0,0.0,0.0,0.0,0.0,0.0,0.0,0.0,0.0,0.0,1.0,1.0,1.0,1.0,0.96,0.0,0.0,0.0,0.0,0.0,0.0,0.0,0.0,0.0,0.0,1.0,0.0,0.0,0.0,0.0,0.0,0.0,0.0,0.0,0.0,0.0,1.0,0.99,1.0,1.0,0.0,0.0,0.0,0.0,0.0,0.0,0.0,0.0,0.0,0.0,0.0,0.0,0.0,0.0,0.0,0.0,0.0,0.0,0.0,0.0,0.0,0.0,0.0,0.0,0.0,0.0,0.0,0.0,0.0,0.0,0.0,0.0,0.0,0.0,0.0,0.0,0.0,0.0,0.0,0.0,0.0,0.0,0.0,0.0,0.0,0.0,0.0,0.0,0.0,0.0,0.0,0.0,0.0,0.0,0.0,0.0,0.0,0.0,0.0,0.0,0.0,0.0,0.0,0.0,0.0,0.0,0.0,0.0,0.0,0.0,0.0,0.0,0.0,0.0,0.0,0.0,0.0,0.0,0.0,0.0,0.0,0.0,0.0,0.0,0.0,0.0,0.0,0.0,0.0,0.0,0.0,0.0,0.0,0.0,0.0,0.0,0.0,0.0,0.0,0.0,0.0,0.0,0.0,0.0,0.0,0.0,0.0,0.0,0.0,0.0,0.0,0.0,0.0,0.0,0.0,0.0,0.0,0.0,0.0,0.0,0.0,0.0,0.0,0.0,0.0,0.0,0.0,0.0,0.0,0.0,0.0,0.0,0.0,0.0,0.0,0.0,0.0,0.0,0.0,0.0,0.0,0.0,0.0,0.0,0.0,0.0,0.0,0.0,0.0,0.0,0.0,0.0],[0.0,0.0,0.0,0.0,0.0,0.0,0.0,0.0,0.0,0.0,0.0,0.0,0.0,0.0,0.0,0.0,0.0,0.0,0.42,1.0,1.0,1.0,1.0,0.0,0.0,0.0,0.0,0.0,0.0,0.0,0.0,0.0,0.0,0.0,0.0,0.0,0.0,0.0,0.0,0.0,0.0,0.0,0.0,0.0,0.0,1.0,1.0,1.0,0.0,0.0,0.0,0.0,0.0,0.0,0.0,0.0,0.0,0.0,0.0,0.0,0.0,0.0,0.0,0.0,0.0,0.0,0.0,0.0,0.0,0.0,0.0,0.0,0.0,0.0,0.0,0.0,0.0,0.0,0.0,0.0,0.0,0.0,0.0,0.0,0.0,0.0,0.0,0.0,0.0,0.0,0.0,0.0,0.0,0.0,0.0,0.0,0.0,0.0,0.0,0.0,0.0,0.0,0.0,0.0,0.0,0.0,0.0,0.0,0.0,0.0,0.0,0.0,0.0,0.0,0.0,0.0,0.0,0.0,0.0,0.0,0.0,0.0,0.0,0.0,0.0,0.0,0.0,0.0,0.0,0.0,0.0,0.0,0.0,0.0,0.0,0.0,0.0,0.0,0.0,0.0,0.0,0.0,0.0,0.0,0.0,0.0,0.0,0.0,0.0,0.0,0.0,0.0,0.0,0.0,0.0,0.0,0.0,0.0,0.0,0.0,0.0,0.0,0.0,0.0,0.0,0.0,0.0,0.0,0.0,0.0,0.0,0.0,0.0,0.0,0.0,0.0,0.0,0.0,0.0,0.0,0.0,0.0,0.0,0.0,0.0,0.0,0.0,0.0,0.0,0.0,0.0,0.0,0.0,0.0,0.0,0.0,0.0,0.0,0.0],[0.0,0.0,0.0,0.0,0.0,0.0,0.0,0.0,0.0,0.0,0.0,0.0,0.0,0.0,0.0,0.0,0.0,0.0,0.0,0.96,1.0,1.0,1.0,1.0,1.0,1.0,0.98,0.0,0.0,0.84,0.0,0.0,0.0,0.0,0.0,0.0,0.0,0.0,0.0,0.0,0.0,0.0,0.0,0.0,0.0,1.0,0.99,1.0,0.01,0.0,0.0,0.0,0.0,0.0,0.0,0.0,0.0,0.0,0.0,0.0,0.0,0.0,0.0,0.0,0.0,0.0,0.0,0.0,0.0,0.0,0.0,0.0,0.0,0.0,0.0,0.0,0.0,0.0,0.0,0.0,0.0,0.0,0.0,0.0,0.0,0.0,0.0,0.0,0.0,0.0,0.0,0.0,0.0,0.0,0.0,0.0,0.0,0.0,0.0,0.0,0.0,0.0,0.0,0.0,0.0,0.0,0.0,0.0,0.0,0.0,0.0,0.0,0.0,0.0,0.0,0.0,0.0,0.0,0.0,0.0,0.0,0.0,0.0,0.0,0.0,0.0,0.0,0.0,0.0,0.0,0.0,0.0,0.0,0.0,0.0,0.0,0.0,0.0,0.0,0.0,0.0,0.0,0.0,0.0,0.0,0.0,0.0,0.0,0.0,0.0,0.0,0.0,0.0,0.0,0.0,0.0,0.0,0.0,0.0,0.0,0.0,0.0,0.0,0.0,0.0,0.0,0.0,0.0,0.0,0.0,0.0,0.0,0.0,0.0,0.0,0.0,0.0,0.0,0.0,0.0,0.0,0.0,0.0,0.0,0.0,0.0,0.0,0.0,0.0,0.0,0.0,0.0,0.0,0.0,0.0,0.0,0.0,0.0,0.0],[0.0,0.0,0.0,0.0,0.0,0.0,0.0,0.0,0.0,0.0,0.0,0.0,0.0,0.0,0.0,0.0,0.0,0.0,0.0,0.0,1.0,1.0,1.0,1.0,1.0,0.0,0.0,0.0,0.0,0.0,0.0,0.0,0.0,0.0,0.0,0.0,0.0,0.0,0.0,0.0,0.0,0.0,0.0,0.0,0.0,0.0,0.0,0.09,0.01,0.0,0.0,0.0,0.0,0.0,0.0,0.0,0.0,0.0,0.0,0.0,0.0,0.0,0.0,0.0,0.0,0.0,0.0,0.0,0.0,0.0,0.0,0.0,0.0,0.0,0.0,0.0,0.0,0.0,0.0,0.0,0.0,0.0,0.0,0.0,0.0,0.0,0.0,0.0,0.0,0.0,0.0,0.0,0.0,0.0,0.0,0.0,0.0,0.0,0.0,0.0,0.0,0.0,0.0,0.0,0.0,0.0,0.0,0.0,0.0,0.0,0.0,0.0,0.0,0.0,0.0,0.0,0.0,0.0,0.0,0.0,0.0,0.0,0.0,0.0,0.0,0.0,0.0,0.0,0.0,0.0,0.0,0.0,0.0,0.0,0.0,0.0,0.0,0.0,0.0,0.0,0.0,0.0,0.0,0.0,0.0,0.0,0.0,0.0,0.0,0.0,0.0,0.0,0.0,0.0,0.0,0.0,0.0,0.0,0.0,0.0,0.0,0.0,0.0,0.0,0.0,0.0,0.0,0.0,0.0,0.0,0.0,0.0,0.0,0.0,0.0,0.0,0.0,0.0,0.0,0.0,0.0,0.0,0.0,0.0,0.0,0.0,0.0,0.0,0.0,0.0,0.0,0.0,0.0,0.0,0.0,0.0,0.0,0.0,0.0],[0.0,0.0,0.0,0.0,0.0,0.0,0.0,0.0,0.0,0.0,0.0,0.0,0.0,0.0,0.0,0.0,0.0,0.0,0.0,0.0,0.0,1.0,1.0,1.0,1.0,0.0,0.0,0.0,0.0,0.0,0.0,0.0,0.0,0.0,0.0,0.0,0.0,0.0,0.0,0.0,0.0,0.0,0.0,0.0,0.0,0.0,0.0,0.95,0.94,0.0,0.0,0.0,0.0,0.0,0.0,0.0,0.0,0.0,0.0,0.0,0.0,0.0,0.0,0.0,0.0,0.0,0.0,0.0,0.0,0.0,0.0,0.0,0.0,0.0,0.0,0.0,0.0,0.0,0.0,0.0,0.0,0.0,0.0,0.0,0.0,0.0,0.0,0.0,0.0,0.0,0.0,0.0,0.0,0.0,0.0,0.0,0.0,0.0,0.0,0.0,0.0,0.0,0.0,0.0,0.0,0.0,0.0,0.0,0.0,0.0,0.0,0.0,0.0,0.0,0.0,0.0,0.0,0.0,0.0,0.0,0.0,0.0,0.0,0.0,0.0,0.0,0.0,0.0,0.0,0.0,0.0,0.0,0.0,0.0,0.0,0.0,0.0,0.0,0.0,0.0,0.0,0.0,0.0,0.0,0.0,0.0,0.0,0.0,0.0,0.0,0.0,0.0,0.0,0.0,0.0,0.0,0.0,0.0,0.0,0.0,0.0,0.0,0.0,0.0,0.0,0.0,0.0,0.0,0.0,0.0,0.0,0.0,0.0,0.0,0.0,0.0,0.0,0.0,0.0,0.0,0.0,0.0,0.0,0.0,0.0,0.0,0.0,0.0,0.0,0.0,0.0,0.0,0.0,0.0,0.0,0.0,0.0,0.0,0.0],[0.0,0.0,0.0,0.0,0.0,0.0,0.0,0.0,0.0,0.0,0.0,0.0,0.0,0.0,0.0,0.0,0.0,0.0,0.0,0.0,0.0,1.0,1.0,1.0,1.0,1.0,0.98,0.0,0.0,0.0,0.0,0.0,0.0,0.0,0.0,0.0,0.0,0.0,0.0,0.0,0.0,0.0,0.0,0.0,0.0,0.0,0.0,1.0,0.54,0.0,0.0,0.0,0.0,0.0,0.0,0.0,0.0,0.0,0.0,0.0,0.0,0.0,0.0,0.0,0.0,0.0,0.0,0.0,0.0,0.0,0.0,0.0,0.0,0.0,0.0,0.0,0.0,0.0,0.0,0.0,0.0,0.0,0.0,0.0,0.0,0.0,0.0,0.0,0.0,0.0,0.0,0.0,0.0,0.0,0.0,0.0,0.0,0.0,0.0,0.0,0.0,0.0,0.0,0.0,0.0,0.0,0.0,0.0,0.0,0.0,0.0,0.0,0.0,0.0,0.0,0.0,0.0,0.0,0.0,0.0,0.0,0.0,0.0,0.0,0.0,0.0,0.0,0.0,0.0,0.0,0.0,0.0,0.0,0.0,0.0,0.0,0.0,0.0,0.0,0.0,0.0,0.0,0.0,0.0,0.0,0.0,0.0,0.0,0.0,0.0,0.0,0.0,0.0,0.0,0.0,0.0,0.0,0.0,0.0,0.0,0.0,0.0,0.0,0.0,0.0,0.0,0.0,0.0,0.0,0.0,0.0,0.0,0.0,0.0,0.0,0.0,0.0,0.0,0.0,0.0,0.0,0.0,0.0,0.0,0.0,0.0,0.0,0.0,0.0,0.0,0.0,0.0,0.0,0.0,0.0,0.0,0.0,0.0,0.0],[0.0,0.0,0.0,0.0,0.0,0.0,0.0,0.0,0.0,0.0,0.0,0.0,0.0,0.0,0.0,0.0,0.0,0.0,0.0,0.0,0.0,1.0,0.0,0.0,1.0,1.0,1.0,1.0,0.0,0.24,0.0,0.0,0.0,0.0,0.0,0.0,0.0,0.0,0.0,0.0,0.0,0.0,0.0,0.0,0.0,0.0,0.0,1.0,0.0,0.0,0.0,0.0,0.0,0.0,0.0,0.0,0.0,0.0,0.0,0.0,0.0,0.0,0.0,0.0,0.0,0.0,0.0,0.0,0.0,0.0,0.0,0.0,0.0,0.0,0.0,0.0,0.0,0.0,0.0,0.0,0.0,0.0,0.0,0.0,0.0,0.0,0.0,0.0,0.0,0.0,0.0,0.0,0.0,0.0,0.0,0.0,0.0,0.0,0.0,0.0,0.0,0.0,0.0,0.0,0.0,0.0,0.0,0.0,0.0,0.0,0.0,0.0,0.0,0.0,0.0,0.0,0.0,0.0,0.0,0.0,0.0,0.0,0.0,0.0,0.0,0.0,0.0,0.0,0.0,0.0,0.0,0.0,0.0,0.0,0.0,0.0,0.0,0.0,0.0,0.0,0.0,0.0,0.0,0.0,0.0,0.0,0.0,0.0,0.0,0.0,0.0,0.0,0.0,0.0,0.0,0.0,0.0,0.0,0.0,0.0,0.0,0.0,0.0,0.0,0.0,0.0,0.0,0.0,0.0,0.0,0.0,0.0,0.0,0.0,0.0,0.0,0.0,0.0,0.0,0.0,0.0,0.0,0.91,0.0,0.0,0.99,0.11,0.0,0.0,0.0,0.0,0.0,0.0,0.0,0.0,0.0,0.0,0.0,0.0],[0.0,0.0,0.0,0.0,0.0,0.0,0.0,0.0,0.0,0.0,0.0,0.0,0.0,0.0,0.0,0.0,0.0,0.0,0.0,0.0,0.0,0.98,0.0,0.0,0.98,1.0,1.0,1.0,0.0,0.0,0.0,0.0,0.0,0.0,0.0,0.0,0.0,0.0,0.0,0.0,0.0,0.0,0.0,0.0,0.0,1.0,0.0,1.0,1.0,0.0,1.0,0.0,1.0,0.0,0.0,0.0,0.0,0.0,0.0,0.0,0.0,0.0,0.0,0.0,0.0,0.0,0.0,0.0,0.0,0.0,0.0,0.0,0.0,0.0,0.0,0.0,0.0,0.0,0.0,0.0,0.0,0.0,0.0,0.0,0.73,0.0,0.0,0.0,0.0,0.0,0.0,0.0,0.0,0.0,0.0,0.0,0.0,0.0,0.0,0.0,0.0,0.0,0.0,0.0,0.0,0.0,0.0,0.0,0.0,0.0,0.0,0.0,0.0,0.0,0.0,0.0,0.0,0.0,0.0,0.0,0.0,0.0,0.0,0.0,0.0,0.0,0.0,0.0,0.0,0.0,0.0,0.0,0.0,0.0,0.0,0.0,0.0,0.0,0.0,0.0,0.0,0.0,0.0,0.0,0.0,0.0,0.0,0.0,0.0,0.0,0.0,0.0,0.0,0.0,0.0,0.0,0.0,0.0,0.0,0.0,0.0,0.0,0.0,0.0,0.0,0.0,0.0,0.0,0.0,0.0,0.0,0.0,0.0,0.0,0.0,0.0,0.0,0.0,0.0,0.0,0.0,0.0,0.02,0.0,0.0,0.0,0.0,0.0,0.0,0.0,0.0,0.0,0.0,0.0,0.0,0.0,0.0,0.0,0.0],[0.0,0.0,0.0,0.0,0.0,0.0,0.0,0.0,0.0,0.0,0.0,0.0,0.0,0.0,0.0,0.0,0.0,0.0,0.0,0.0,0.0,0.0,0.0,0.0,0.0,1.0,1.0,1.0,1.0,1.0,0.0,0.0,0.0,0.0,0.0,0.0,0.0,0.0,0.0,0.0,0.0,0.0,0.0,0.0,0.0,0.93,0.0,0.0,0.0,0.0,0.0,0.0,0.65,0.0,0.0,0.0,0.0,0.0,0.0,0.0,0.0,0.0,0.0,0.0,0.0,0.0,0.0,0.0,0.0,0.0,0.0,0.0,0.0,0.0,0.0,0.0,0.0,0.0,0.0,0.0,0.0,0.0,0.99,0.94,0.86,0.0,0.0,0.0,0.0,0.0,0.0,0.0,0.0,0.0,0.0,0.0,0.0,0.0,0.0,0.0,0.0,0.0,0.0,0.0,0.0,0.0,0.0,0.0,0.0,0.0,0.0,0.0,0.0,0.0,0.0,0.0,0.0,0.0,0.0,0.0,0.0,0.0,0.0,0.0,0.0,0.0,0.0,0.0,0.0,0.0,0.0,0.0,0.0,0.0,0.0,0.0,0.0,0.0,0.0,0.0,0.0,0.0,0.0,0.0,0.0,0.0,0.0,0.0,0.0,0.0,0.0,0.0,0.0,0.0,0.0,0.0,0.0,0.0,0.0,0.0,0.0,0.0,0.0,0.0,0.0,0.0,0.0,0.0,0.0,0.0,0.0,0.0,0.0,0.0,0.0,0.0,0.0,0.0,0.0,0.0,0.0,0.0,0.24,0.79,0.0,1.0,1.0,0.0,0.0,1.0,0.0,0.0,0.0,0.0,0.0,0.0,0.0,0.0,0.0],[0.0,0.0,0.0,0.0,0.0,0.0,0.0,0.0,0.0,0.0,0.0,0.0,0.0,0.0,0.0,0.0,0.0,0.0,0.0,0.0,0.0,0.0,0.0,0.0,0.0,0.0,0.0,1.0,1.0,1.0,0.0,0.0,1.0,1.0,0.0,0.0,1.0,0.0,0.0,0.0,0.0,0.0,0.0,1.0,0.0,1.0,0.0,0.0,0.0,0.0,0.0,0.0,0.0,0.0,1.0,0.0,0.0,0.0,0.0,0.0,0.0,0.0,0.0,0.0,0.0,0.0,0.0,0.0,0.0,0.0,0.0,0.0,0.0,0.0,0.0,0.0,0.0,0.0,0.0,0.0,0.0,0.0,1.0,0.0,0.0,0.0,0.0,0.0,0.0,0.0,0.0,0.0,0.0,0.0,0.0,0.0,0.0,0.0,0.0,0.0,0.0,0.0,0.0,0.0,0.0,0.0,0.0,0.0,0.0,0.0,0.0,0.0,0.0,0.0,0.0,0.0,0.0,0.0,0.0,0.0,0.0,0.0,0.0,0.0,0.0,0.0,0.0,0.0,0.0,0.0,0.0,0.0,0.0,0.0,0.0,0.0,0.0,0.0,0.0,0.0,0.0,0.0,0.0,0.0,0.0,0.0,0.0,0.0,0.0,0.0,0.0,0.0,0.0,0.0,0.0,0.0,0.0,0.0,0.0,0.0,0.0,0.0,0.0,0.0,0.0,0.0,0.0,0.0,0.0,0.0,0.0,0.0,0.0,0.0,0.0,0.0,0.0,0.0,0.0,0.0,0.0,0.0,0.0,0.0,0.0,0.0,1.0,0.0,0.0,1.0,0.98,0.0,0.0,0.0,0.0,0.0,0.0,0.0,0.0],[0.0,0.0,0.0,0.0,0.0,0.0,0.0,0.0,0.0,0.0,0.0,0.0,0.0,0.0,0.0,0.0,0.0,0.0,0.0,0.0,0.0,0.84,0.0,0.0,0.0,0.24,0.0,1.0,1.0,1.0,1.0,1.0,1.0,1.0,0.0,0.0,0.0,0.0,0.0,0.0,0.0,0.0,0.0,0.0,0.0,0.0,0.0,0.0,0.0,0.0,0.0,0.0,0.0,0.0,0.0,0.0,0.0,0.0,0.0,0.0,0.0,0.0,0.0,0.0,0.0,0.0,0.0,0.0,0.0,0.0,0.0,0.0,0.0,0.0,0.0,0.0,0.0,0.0,0.0,0.0,0.0,0.0,0.0,0.0,0.0,0.0,0.0,0.0,0.0,0.0,0.0,0.0,0.0,0.0,0.0,0.0,0.0,0.0,0.0,0.0,0.0,0.0,0.0,0.0,0.0,0.0,0.0,0.0,0.0,0.0,0.0,0.0,0.0,0.0,0.0,0.0,0.0,0.0,0.0,0.0,0.0,0.0,0.0,0.0,0.0,0.0,0.0,0.0,0.0,0.0,0.0,0.0,0.0,0.0,0.0,0.0,0.0,0.0,0.0,0.0,0.0,0.0,0.0,0.0,0.0,0.0,0.0,0.0,0.0,0.0,0.0,0.0,0.0,0.0,0.0,0.0,0.0,0.0,0.0,0.0,0.0,0.0,0.0,0.0,0.0,0.0,0.0,0.0,0.0,0.0,0.0,0.0,0.0,0.0,0.0,0.0,0.0,0.0,0.0,0.0,0.0,0.0,0.0,0.0,0.0,0.0,0.0,0.0,0.0,1.0,0.0,0.0,0.0,0.0,0.0,0.0,0.0,0.0,0.0],[0.0,0.0,0.0,0.0,0.0,0.0,0.0,0.0,0.0,0.0,0.0,0.0,0.0,0.0,0.0,0.0,0.0,0.0,0.0,0.0,0.0,0.0,0.0,0.0,0.0,0.0,0.0,0.0,0.0,1.0,1.0,1.0,1.0,1.0,1.0,0.0,0.0,0.0,0.0,0.0,0.0,0.0,0.0,0.0,0.0,0.0,0.0,0.0,0.0,0.0,0.0,0.0,0.0,0.0,0.0,0.0,0.0,0.0,0.0,0.0,0.0,0.0,0.0,0.0,0.0,0.0,0.0,0.0,0.0,0.0,0.0,0.0,0.0,0.0,0.0,0.0,0.0,0.0,0.0,0.0,0.0,0.0,0.0,0.0,0.0,0.0,0.0,0.0,0.0,0.0,0.0,0.0,0.0,0.0,0.0,0.0,0.0,0.0,0.0,0.0,0.0,0.0,0.0,0.0,0.0,0.0,0.0,0.0,0.0,0.0,0.0,0.0,0.0,0.0,0.0,0.0,0.0,0.0,0.0,0.0,0.0,0.0,0.0,0.0,0.0,0.0,0.0,0.0,0.0,0.0,0.0,0.0,0.0,0.0,0.0,0.0,0.0,0.0,0.0,0.0,0.0,0.0,0.0,0.0,0.0,0.0,0.0,0.0,0.0,0.0,0.0,0.0,0.0,0.0,0.0,0.0,0.0,0.0,0.0,0.0,0.0,0.0,0.0,0.0,0.0,0.0,0.0,0.0,0.0,0.0,0.0,0.0,0.0,0.0,0.0,0.0,0.0,0.0,0.0,0.0,0.0,0.0,0.0,0.0,0.0,0.0,0.0,0.0,0.0,1.0,0.5,0.0,1.0,1.0,0.0,0.0,0.49,0.0,0.0],[0.0,0.0,0.0,0.0,0.0,0.0,0.0,0.0,0.0,0.0,0.0,0.0,0.0,0.0,0.0,0.0,0.0,0.0,0.0,0.0,0.0,0.0,0.0,0.0,0.0,0.0,0.0,0.0,0.0,1.0,1.0,1.0,1.0,1.0,1.0,1.0,0.0,0.0,0.0,0.0,0.0,0.0,0.0,0.0,0.0,0.0,0.0,0.0,0.0,0.0,0.0,0.0,0.0,0.0,0.0,0.0,0.0,0.0,0.0,0.0,0.0,0.0,0.0,0.0,0.0,0.0,0.0,0.0,0.0,0.0,0.0,0.0,0.0,0.0,0.0,0.0,0.0,0.0,0.0,0.0,0.0,0.0,0.0,0.0,0.0,0.0,0.0,0.0,0.0,0.0,0.0,0.0,0.0,0.0,0.0,0.0,0.0,0.0,0.0,0.0,0.0,0.0,0.0,0.0,0.0,0.0,0.0,0.0,0.0,0.0,0.0,0.0,0.0,0.0,0.0,0.0,0.0,0.0,0.0,0.0,0.0,0.0,0.0,0.0,0.0,0.0,0.0,0.0,0.0,0.0,0.0,0.0,0.0,0.0,0.0,0.0,0.0,0.0,0.0,0.0,0.0,0.0,0.0,0.0,0.0,0.0,0.0,0.0,0.0,0.0,0.0,0.0,0.0,0.0,0.0,0.0,0.0,0.0,0.0,0.0,0.0,0.0,0.0,0.0,0.0,0.0,0.0,0.0,0.0,0.0,0.0,0.0,0.0,0.0,0.0,0.0,0.0,0.0,0.0,0.0,0.0,0.0,0.0,0.0,0.0,0.0,0.0,0.0,0.0,0.0,0.0,0.0,0.0,0.98,0.0,0.0,0.0,0.0,0.0],[0.0,0.0,0.0,0.0,0.0,0.0,0.0,0.0,0.0,0.0,0.0,0.0,0.0,0.0,0.0,0.0,0.0,0.0,0.0,1.0,0.0,0.0,0.0,0.0,0.0,0.0,0.0,0.0,1.0,1.0,1.0,1.0,1.0,1.0,1.0,1.0,1.0,0.0,0.0,0.0,0.0,0.0,0.0,1.0,0.0,1.0,0.0,0.0,0.0,0.0,0.0,0.0,0.0,0.0,0.0,0.0,0.0,0.0,0.0,0.0,0.0,0.0,0.0,0.0,0.0,0.0,0.0,0.0,0.0,0.0,0.0,0.0,0.0,0.0,0.0,0.0,0.0,0.0,0.0,0.0,0.0,0.0,0.0,0.0,0.0,0.0,0.0,0.0,0.0,0.0,0.0,0.0,0.0,0.0,0.0,0.0,0.0,0.0,0.0,0.0,0.0,0.0,0.0,0.0,0.0,0.0,0.0,0.0,0.0,0.0,0.0,0.0,0.0,0.0,0.0,0.0,0.0,0.0,0.0,0.0,0.0,0.0,0.0,0.0,0.0,0.0,0.0,0.0,0.0,0.0,0.0,0.0,0.0,0.0,0.0,0.0,0.0,0.0,0.0,0.0,0.0,0.0,0.0,0.0,0.0,0.0,0.0,0.0,0.0,0.0,0.0,0.0,0.0,0.0,0.0,0.0,0.0,0.0,0.0,0.0,0.0,0.0,0.0,0.0,0.0,0.0,0.0,0.0,0.0,0.0,0.0,0.0,0.0,0.0,0.0,0.0,0.0,0.0,0.0,0.0,0.0,0.0,0.0,0.0,0.0,0.0,0.0,0.0,0.0,0.99,0.0,0.0,0.0,0.0,0.0,0.0,0.0,0.0,0.0],[0.0,0.0,0.0,0.0,0.0,0.0,0.0,0.0,0.0,0.0,0.0,0.0,0.0,0.0,0.0,0.0,0.0,0.0,0.0,0.0,0.0,0.0,0.0,0.0,0.0,0.0,0.0,0.0,1.0,1.0,1.0,1.0,1.0,1.0,1.0,1.0,1.0,1.0,0.0,0.0,0.0,0.0,0.0,0.0,0.0,0.0,0.0,0.0,0.0,0.0,0.0,0.0,0.0,0.0,0.0,0.0,0.0,0.03,0.0,0.99,0.0,0.0,0.0,0.0,0.0,0.0,0.0,0.0,0.0,0.0,0.0,0.0,0.0,0.0,0.0,0.0,0.0,0.0,0.0,0.0,0.0,0.0,0.92,0.0,0.0,0.0,0.0,0.0,0.0,0.0,0.0,0.0,0.0,0.0,0.0,0.0,0.0,0.0,0.0,0.0,0.0,0.0,0.0,0.0,0.0,0.0,0.0,0.0,0.0,0.0,0.0,0.0,0.0,0.0,0.0,0.0,0.0,0.0,0.0,0.0,0.0,0.0,0.0,0.0,0.0,0.0,0.0,0.0,0.0,0.0,0.0,0.0,0.0,0.0,0.0,0.0,0.0,0.0,0.0,0.0,0.0,0.0,0.0,0.0,0.0,0.0,0.0,0.0,0.0,0.0,0.0,0.0,0.0,0.0,0.0,0.0,0.0,0.0,0.0,0.0,0.0,0.0,0.0,0.0,0.0,0.0,0.0,0.0,0.0,0.0,0.0,0.0,0.0,0.0,0.0,0.0,0.0,0.0,0.0,0.0,0.0,0.0,0.0,0.0,0.0,0.0,0.42,0.0,0.0,1.0,1.0,0.0,0.03,1.0,0.42,0.0,0.0,0.0,0.0],[0.0,0.0,0.0,0.0,0.0,0.0,0.0,0.0,0.0,0.0,0.0,0.0,0.0,0.0,0.0,0.0,0.0,0.0,0.0,0.0,0.0,0.0,0.0,0.0,0.0,0.0,0.0,0.0,0.0,0.0,1.0,1.0,1.0,1.0,1.0,1.0,1.0,1.0,1.0,0.0,0.0,0.0,0.0,0.0,0.0,0.0,0.0,0.0,0.0,0.0,0.0,0.0,0.0,0.0,0.0,0.0,0.0,0.0,0.0,0.0,0.0,0.0,0.0,0.0,0.0,0.0,0.0,0.0,0.0,0.0,0.0,0.0,0.0,0.0,0.0,0.0,0.0,0.0,0.0,0.0,0.0,0.0,0.0,0.0,0.0,0.0,0.0,0.0,0.0,0.0,0.0,0.0,0.0,0.0,0.0,0.0,0.0,0.0,0.0,0.0,0.0,0.0,0.0,0.0,0.0,0.0,0.0,0.0,0.0,0.0,0.0,0.0,0.0,0.0,0.0,0.0,0.0,0.0,0.0,0.0,0.0,0.0,0.0,0.0,0.0,0.0,0.0,0.0,0.0,0.0,0.0,0.0,0.0,0.0,0.0,0.0,0.0,0.0,0.0,0.0,0.0,0.0,0.0,0.0,0.0,0.0,0.0,0.0,0.0,0.0,0.0,0.0,0.0,0.0,0.0,0.0,0.0,0.0,0.0,0.0,0.0,0.0,0.0,0.0,0.0,0.0,0.0,0.0,0.0,0.0,0.0,0.0,0.0,0.0,0.0,0.0,0.0,0.0,0.0,0.0,0.0,0.0,0.0,0.0,0.0,0.0,0.0,0.0,0.0,0.0,0.0,0.0,0.0,1.0,0.0,0.0,0.71,0.21,0.0],[0.61,0.0,0.0,0.0,0.0,0.0,0.0,0.0,0.0,0.0,0.0,0.0,0.0,0.0,0.0,0.0,0.0,0.61,0.0,0.0,0.0,0.0,0.0,0.0,0.0,0.0,0.0,0.0,0.0,0.0,0.0,1.0,1.0,1.0,1.0,1.0,1.0,1.0,1.0,1.0,0.0,0.0,0.0,0.54,0.0,0.0,0.0,0.0,0.0,0.0,0.0,0.0,0.0,0.0,0.0,0.0,0.0,0.0,0.0,0.0,0.0,0.0,0.0,0.0,0.0,0.0,0.0,0.0,0.0,0.0,0.0,0.0,0.0,0.0,0.0,0.0,0.0,0.0,0.0,0.0,0.0,0.0,0.0,0.0,0.0,0.0,0.0,0.0,0.0,0.0,0.0,0.0,0.0,0.0,0.0,0.0,0.0,0.0,0.0,0.0,0.0,0.0,0.0,0.0,0.0,0.0,0.0,0.0,0.0,0.0,0.0,0.0,0.0,0.0,0.0,0.0,0.0,0.0,0.0,0.0,0.0,0.0,0.0,0.0,0.0,0.0,0.0,0.0,0.0,0.0,0.0,0.0,0.0,0.0,0.0,0.0,0.0,0.0,0.0,0.0,0.0,0.0,0.0,0.0,0.0,0.0,0.0,0.0,0.0,0.0,0.0,0.0,0.0,0.0,0.0,0.0,0.0,0.0,0.0,0.0,0.0,0.0,0.0,0.0,0.0,0.0,0.0,0.0,0.0,0.0,0.0,0.0,0.0,0.0,0.0,0.0,0.0,0.0,0.0,0.0,0.0,0.0,0.0,0.0,0.0,0.0,0.0,0.0,0.0,0.0,0.0,0.0,0.0,0.0,0.0,0.0,0.0,0.0,0.0],[0.0,0.0,0.0,0.0,0.0,0.0,0.0,0.0,0.0,0.0,0.0,0.0,0.0,0.0,0.0,0.0,0.0,0.99,0.0,0.0,0.0,0.0,0.0,0.0,0.0,0.0,0.0,0.0,1.0,0.0,0.0,0.0,1.0,1.0,1.0,1.0,1.0,1.0,1.0,1.0,0.01,1.0,0.04,1.0,0.0,0.0,0.0,0.0,0.0,0.0,0.0,0.0,0.0,0.0,1.0,0.0,1.0,0.01,0.0,0.0,0.0,0.0,0.0,0.0,0.0,0.0,0.0,0.0,0.0,0.0,0.0,0.0,0.0,0.0,0.0,0.0,0.0,0.0,0.0,0.0,0.0,0.0,0.0,0.0,0.0,0.0,0.0,0.0,0.0,0.0,0.0,0.0,0.0,0.0,0.0,0.0,0.0,0.0,0.0,0.0,0.0,0.0,0.0,0.0,0.0,0.0,0.0,0.0,0.0,0.0,0.0,0.0,0.0,0.0,0.0,0.0,0.0,0.0,0.0,0.0,0.0,0.0,0.0,0.0,0.0,0.0,0.0,0.0,0.0,0.0,0.0,0.0,0.0,0.0,0.0,0.0,0.0,0.0,0.0,0.0,0.0,0.0,0.0,0.0,0.0,0.0,0.0,0.0,0.0,0.0,0.0,0.0,0.0,0.0,0.0,0.0,0.0,0.0,0.0,0.0,0.0,0.0,0.0,0.0,0.0,0.0,0.0,0.0,0.0,0.0,0.0,0.0,0.0,0.0,0.0,0.0,0.0,0.0,0.0,0.0,0.0,0.0,0.0,0.0,0.0,0.0,0.0,0.0,0.0,0.0,0.0,0.0,0.0,0.0,0.0,0.0,0.0,0.0,0.0],[0.0,0.0,0.0,0.0,0.0,0.0,0.0,0.0,0.0,0.0,0.0,0.0,0.0,0.0,0.0,0.0,0.0,0.0,0.0,0.0,0.0,0.0,0.0,0.0,0.0,0.0,0.0,0.0,0.0,0.0,0.0,0.0,0.0,1.0,1.0,1.0,1.0,1.0,1.0,1.0,1.0,0.0,0.0,0.0,0.0,0.0,0.0,0.0,0.0,0.0,0.0,0.0,0.0,0.0,0.0,0.0,1.0,0.05,1.0,1.0,0.0,0.0,0.0,0.0,0.0,0.0,0.0,0.0,0.0,0.0,0.0,0.0,0.0,0.0,0.0,0.0,0.0,0.0,0.0,0.0,0.0,0.0,0.0,0.0,0.0,0.0,0.0,0.0,0.0,0.0,0.0,0.0,0.0,0.0,0.0,0.0,0.0,0.0,0.0,0.0,0.0,0.0,0.0,0.0,0.0,0.0,0.0,0.0,0.0,0.0,0.0,0.0,0.0,0.0,0.0,0.0,0.0,0.0,0.0,0.0,0.0,0.0,0.0,0.0,0.0,0.0,0.0,0.0,0.0,0.0,0.0,0.0,0.0,0.0,0.0,0.0,0.0,0.0,0.0,0.0,0.0,0.0,0.0,0.0,0.0,0.0,0.0,0.0,0.0,0.0,0.0,0.0,0.0,0.0,0.0,0.0,0.0,0.0,0.0,0.0,0.0,0.0,0.0,0.0,0.0,0.0,0.0,0.0,0.0,0.0,0.0,0.0,0.0,0.0,0.0,0.0,0.0,0.0,0.0,0.0,0.0,0.0,0.0,0.0,0.0,0.0,0.0,0.0,0.0,0.0,0.0,0.0,0.0,0.98,0.0,0.0,0.0,0.0,0.0],[0.0,0.0,0.0,0.0,0.0,0.0,0.0,0.0,0.0,0.0,0.0,0.0,0.0,0.0,0.0,0.0,0.0,0.0,0.0,0.0,0.0,0.0,0.0,0.0,0.0,0.0,0.0,0.0,0.0,0.0,0.0,0.0,0.0,0.0,1.0,1.0,1.0,1.0,1.0,1.0,1.0,0.0,0.0,0.0,0.0,0.0,0.0,0.0,0.0,0.0,0.0,0.0,0.0,0.0,0.0,0.0,0.0,0.0,0.0,0.0,0.0,0.0,0.0,0.0,0.0,0.0,0.0,0.0,0.0,0.0,0.0,0.0,0.0,0.0,0.0,0.0,0.0,0.0,0.0,0.0,0.0,0.0,0.0,0.0,0.0,0.0,0.0,0.0,0.0,0.0,0.0,0.0,0.0,0.0,0.0,0.0,0.0,0.0,0.0,0.0,0.0,0.0,0.0,0.0,0.0,0.0,0.0,0.0,0.0,0.0,0.0,0.0,0.0,0.0,0.0,0.0,0.0,0.0,0.0,0.0,0.0,0.0,0.0,0.0,0.0,0.0,0.0,0.0,0.0,0.0,0.0,0.0,0.0,0.0,0.0,0.0,0.0,0.0,0.0,0.0,0.0,0.0,0.0,0.0,0.0,0.0,0.0,0.0,0.0,0.0,0.0,0.0,0.0,0.0,0.0,0.0,0.0,0.0,0.0,0.0,0.0,0.0,0.0,0.0,0.0,0.0,0.0,0.0,0.0,0.0,0.0,0.0,0.0,0.0,0.0,0.0,0.0,0.0,0.0,0.0,0.0,0.0,0.0,0.0,0.0,0.0,0.0,0.0,0.0,0.0,0.0,0.0,0.0,0.0,0.0,0.0,0.0,0.0,0.0],[0.26,0.0,0.0,0.0,0.0,0.0,0.0,0.0,0.0,0.0,0.0,0.0,0.0,0.0,0.01,0.0,0.0,1.0,0.0,0.0,0.0,0.0,0.0,0.0,0.0,0.0,0.0,0.0,0.0,0.0,0.0,0.0,0.0,0.0,0.0,1.0,1.0,1.0,1.0,1.0,1.0,1.0,0.0,0.63,0.0,0.0,0.0,0.0,0.0,0.0,0.0,0.0,0.0,0.0,0.0,0.0,1.0,0.0,0.0,0.0,0.0,0.0,0.0,0.0,0.0,0.0,0.0,0.0,0.0,0.0,0.0,0.0,0.0,0.0,0.0,0.0,0.0,0.0,0.0,0.0,0.0,0.0,0.0,0.0,0.0,0.0,0.0,0.0,0.0,0.0,0.0,0.0,0.0,0.0,0.0,0.0,0.0,0.0,0.0,0.0,0.0,0.0,0.0,0.0,0.0,0.0,0.0,0.0,0.0,0.0,0.0,0.0,0.0,0.0,0.0,0.0,0.0,0.0,0.0,0.0,0.0,0.0,0.0,0.0,0.0,0.0,0.0,0.0,0.0,0.0,0.0,0.0,0.0,0.0,0.0,0.0,0.0,0.0,0.0,0.0,0.0,0.0,0.0,0.0,0.0,0.0,0.0,0.0,0.0,0.0,0.0,0.0,0.0,0.0,0.0,0.0,0.0,0.0,0.0,0.0,0.0,0.0,0.0,0.0,0.0,0.0,0.0,0.0,0.0,0.0,0.0,0.0,0.0,0.0,0.0,0.0,0.0,0.0,0.0,0.0,0.0,0.0,0.0,0.0,0.0,0.0,0.0,0.0,0.0,0.0,0.0,0.0,0.0,0.0,0.0,0.0,0.0,0.0,0.0],[0.0,0.0,0.0,0.0,0.0,0.0,0.0,0.0,0.0,0.0,0.0,0.0,0.0,0.0,0.0,0.0,0.0,0.0,0.0,0.0,0.0,0.0,0.0,0.0,0.0,0.0,0.0,0.0,0.0,0.0,0.0,0.0,0.0,0.0,0.0,0.0,0.01,1.0,1.0,1.0,1.0,1.0,0.0,0.0,0.0,0.0,0.0,0.0,0.0,0.0,0.0,0.0,0.0,0.0,0.0,0.0,1.0,0.0,0.0,0.0,0.0,0.0,0.0,0.0,0.0,0.0,0.0,0.0,0.0,0.0,0.0,0.0,0.0,0.0,0.0,0.0,0.0,0.0,0.0,0.0,0.0,0.0,0.0,0.0,0.0,0.0,0.0,0.0,0.0,0.0,0.0,0.0,0.0,0.0,0.0,0.0,0.0,0.0,0.0,0.0,0.0,0.0,0.0,0.0,0.0,0.0,0.0,0.0,0.0,0.0,0.0,0.0,0.0,0.0,0.0,0.0,0.0,0.0,0.0,0.0,0.0,0.0,0.0,0.0,0.0,0.0,0.0,0.0,0.0,0.0,0.0,0.0,0.0,0.0,0.0,0.0,0.0,0.0,0.0,0.0,0.0,0.0,0.0,0.0,0.0,0.0,0.0,0.0,0.0,0.0,0.0,0.0,0.0,0.0,0.0,0.0,0.0,0.0,0.0,0.0,0.0,0.0,0.0,0.0,0.0,0.0,0.0,0.0,0.0,0.0,0.0,0.0,0.0,0.0,0.0,0.0,0.0,0.0,0.0,0.0,0.0,0.0,0.0,0.0,0.0,0.0,0.0,0.0,0.0,0.0,0.0,0.0,0.0,0.0,0.0,0.0,0.0,0.0,0.0],[0.0,0.0,0.0,0.0,0.0,0.0,0.0,0.0,0.0,0.0,0.0,0.0,0.0,0.0,1.0,1.0,1.0,1.0,0.0,0.0,0.0,0.0,0.0,0.0,0.0,0.0,0.0,0.0,0.0,0.0,0.0,0.0,0.0,0.0,0.0,0.0,1.0,0.0,0.0,1.0,1.0,1.0,1.0,1.0,0.0,0.0,0.0,0.0,0.0,0.0,0.0,0.0,0.0,0.0,0.0,0.0,1.0,0.0,0.0,0.0,0.0,0.0,0.0,0.0,0.0,0.0,0.0,0.0,0.0,0.0,0.0,0.0,0.0,0.0,0.0,0.0,0.0,0.0,0.0,0.0,0.0,0.0,0.0,0.0,0.0,0.0,0.0,0.0,0.0,0.0,0.0,0.0,0.0,0.0,0.0,0.0,0.0,0.0,0.0,0.0,0.0,0.0,0.0,0.0,0.0,0.0,0.0,0.0,0.0,0.0,0.0,0.0,0.0,0.0,0.0,0.0,0.0,0.0,0.0,0.0,0.0,0.0,0.0,0.0,0.0,0.0,0.0,0.0,0.0,0.0,0.0,0.0,0.0,0.0,0.0,0.0,0.0,0.0,0.0,0.0,0.0,0.0,0.0,0.0,0.0,0.0,0.0,0.0,0.0,0.0,0.0,0.0,0.0,0.0,0.0,0.0,0.0,0.0,0.0,0.0,0.0,0.0,0.0,0.0,0.0,0.0,0.0,0.0,0.0,0.0,0.0,0.0,0.0,0.0,0.0,0.0,0.0,0.0,0.0,0.0,0.0,0.0,0.0,0.0,0.0,0.0,0.0,0.0,0.0,0.0,0.0,0.0,0.0,0.0,0.0,0.0,0.0,0.0,0.0],[0.0,0.0,0.0,0.0,0.0,0.0,0.0,0.0,0.0,0.0,0.0,0.0,0.0,0.0,0.0,1.0,1.0,1.0,0.0,0.0,0.0,0.0,0.0,0.0,0.0,0.0,0.0,0.0,0.0,0.0,0.0,0.0,0.0,0.0,0.0,0.0,0.04,0.0,0.0,0.0,0.0,1.0,1.0,1.0,1.0,0.0,0.0,0.0,0.0,0.0,0.0,0.0,0.0,1.0,1.0,1.0,1.0,0.0,0.0,0.0,0.0,0.0,0.0,0.0,0.0,0.0,0.0,0.0,0.0,0.0,0.0,0.0,0.0,0.0,0.0,0.0,0.0,0.0,0.0,0.0,0.0,0.0,0.0,0.0,0.0,0.0,0.0,0.0,0.0,0.0,0.0,0.0,0.0,0.0,0.0,0.0,0.0,0.0,0.0,0.0,0.0,0.0,0.0,0.0,0.0,0.0,0.0,0.0,0.0,0.0,0.0,0.0,0.0,0.0,0.0,0.0,0.0,0.0,0.0,0.0,0.0,0.0,0.0,0.0,0.0,0.0,0.0,0.0,0.0,0.0,0.0,0.0,0.0,0.0,0.0,0.0,0.0,0.0,0.0,0.0,0.0,0.0,0.0,0.0,0.0,0.0,0.0,0.0,0.0,0.0,0.0,0.0,0.0,0.0,0.0,0.0,0.0,0.0,0.0,0.0,0.0,0.0,0.0,0.0,0.0,0.0,0.0,0.0,0.0,0.0,0.0,0.0,0.0,0.0,0.0,0.0,0.0,0.0,0.0,0.0,0.0,0.0,0.0,0.0,0.0,0.0,0.0,0.0,0.0,0.0,0.0,0.0,0.0,0.0,0.0,0.0,0.0,0.0,0.0],[0.0,0.0,0.0,0.0,0.0,0.0,0.0,0.0,0.0,0.0,0.0,0.0,0.0,0.0,0.0,0.0,1.0,1.0,0.92,1.0,0.0,0.0,0.0,0.0,0.0,0.0,0.0,0.0,1.0,0.0,0.0,0.0,1.0,0.0,0.0,0.54,1.0,0.0,0.0,0.63,0.0,1.0,1.0,1.0,1.0,1.0,0.0,0.0,0.0,0.0,0.0,0.0,0.0,0.26,1.0,0.0,1.0,0.0,0.0,0.0,0.0,0.0,0.0,0.0,0.0,0.0,0.0,0.0,0.0,0.0,0.0,0.0,0.0,0.0,0.0,0.0,0.0,0.0,0.0,0.0,0.0,0.0,0.0,0.0,0.0,0.0,0.0,0.0,0.0,0.0,0.0,0.0,0.0,0.0,0.0,0.0,0.0,0.0,0.0,0.0,0.0,0.0,0.0,0.0,0.0,0.0,0.0,0.0,0.0,0.0,0.0,0.0,0.0,0.0,0.0,0.0,0.0,0.0,0.0,0.0,0.0,0.0,0.0,0.0,0.0,0.0,0.0,0.0,0.0,0.0,0.0,0.0,0.0,0.0,0.0,0.0,0.0,0.0,0.0,0.0,0.0,0.0,0.0,0.0,0.0,0.0,0.0,0.0,0.0,0.0,0.0,0.0,0.0,0.0,0.0,0.0,0.0,0.0,0.0,0.0,0.0,0.0,0.0,0.0,0.0,0.0,0.0,0.0,0.0,0.0,0.0,0.0,0.0,0.0,0.0,0.0,0.0,0.0,0.0,0.0,0.0,0.0,0.0,0.0,0.0,0.0,0.0,0.0,0.0,0.0,0.0,0.0,0.0,0.0,0.0,0.0,0.0,0.0,0.0],[0.0,0.0,0.0,0.0,0.0,0.0,0.0,0.0,0.0,0.0,0.0,0.0,0.0,0.0,0.0,0.0,1.0,1.0,1.0,0.99,0.0,0.0,0.0,0.0,0.0,0.0,0.0,0.0,0.0,0.0,0.0,0.0,0.0,0.0,0.0,0.0,0.0,0.0,0.0,0.0,0.0,0.0,1.0,1.0,1.0,1.0,1.0,0.0,0.0,0.0,0.0,1.0,1.0,1.0,1.0,0.0,0.0,0.0,0.0,0.0,0.0,0.0,0.0,0.0,0.0,0.0,0.0,0.0,0.0,0.0,0.0,0.0,0.0,0.0,0.0,0.0,0.0,0.0,0.0,0.0,0.0,0.0,0.0,0.0,0.0,0.0,0.0,0.0,0.0,0.0,0.0,0.0,0.0,0.0,0.0,0.0,0.0,0.0,0.0,0.0,0.0,0.0,0.0,0.0,0.0,0.0,0.0,0.0,0.0,0.0,0.0,0.0,0.0,0.0,0.0,0.0,0.0,0.0,0.0,0.0,0.0,0.0,0.0,0.0,0.0,0.0,0.0,0.0,0.0,0.0,0.0,0.0,0.0,0.0,0.0,0.0,0.0,0.0,0.0,0.0,0.0,0.0,0.0,0.0,0.0,0.0,0.0,0.0,0.0,0.0,0.0,0.0,0.0,0.0,0.0,0.0,0.0,0.0,0.0,0.0,0.0,0.0,0.0,0.0,0.0,0.0,0.0,0.0,0.0,0.0,0.0,0.0,0.0,0.0,0.0,0.0,0.0,0.0,0.0,0.0,0.0,0.0,0.0,0.0,0.0,0.0,0.0,0.0,0.0,0.0,0.0,0.0,0.0,0.0,0.0,0.0,0.0,0.0,0.0],[0.0,0.0,0.0,0.0,0.0,0.0,0.0,0.0,0.0,0.0,0.0,0.0,0.0,0.0,0.0,0.0,0.0,0.0,0.23,1.0,1.0,1.0,0.0,0.0,0.0,0.0,1.0,0.93,1.0,0.0,0.0,0.0,1.0,0.0,0.0,0.0,0.0,0.0,0.0,0.0,0.0,0.0,0.0,1.0,1.0,1.0,1.0,1.0,0.0,0.0,0.0,1.0,1.0,0.49,1.0,0.0,0.0,0.0,0.0,0.0,0.0,0.0,0.0,0.0,0.0,0.0,0.0,0.0,0.0,0.0,0.0,0.0,0.0,0.0,0.0,0.0,0.0,0.0,0.0,0.0,0.0,0.0,0.0,0.0,0.0,0.0,0.0,0.0,0.0,0.0,0.0,0.0,0.0,0.0,0.0,0.0,0.0,0.0,0.0,0.0,0.0,0.0,0.0,0.0,0.0,0.0,0.0,0.0,0.0,0.0,0.0,0.0,0.0,0.0,0.0,0.0,0.0,0.0,0.0,0.0,0.0,0.0,0.0,0.0,0.0,0.0,0.0,0.0,0.0,0.0,0.0,0.0,0.0,0.0,0.0,0.0,0.0,0.0,0.0,0.0,0.0,0.0,0.0,0.0,0.0,0.0,0.0,0.0,0.0,0.0,0.0,0.0,0.0,0.0,0.0,0.0,0.0,0.0,0.0,0.0,0.0,0.0,0.0,0.0,0.0,0.0,0.0,0.0,0.0,0.0,0.0,0.0,0.0,0.0,0.0,0.0,0.0,0.0,0.0,0.0,0.0,0.0,0.0,0.0,0.0,0.0,0.0,0.0,0.0,0.0,0.0,0.0,0.0,0.0,0.0,0.0,0.0,0.0,0.0],[0.0,0.0,0.0,0.0,0.0,0.0,0.0,0.0,0.0,0.0,0.0,0.0,0.0,0.0,0.0,0.0,0.0,0.0,1.0,1.0,1.0,0.99,0.0,0.0,0.0,0.0,0.0,0.0,0.0,0.0,0.0,0.0,0.0,0.0,0.0,0.0,0.0,0.0,0.0,0.0,0.0,0.0,0.0,0.0,1.0,1.0,1.0,1.0,0.0,1.0,1.0,1.0,0.97,0.0,0.0,0.0,0.0,0.0,0.0,0.0,0.0,0.0,0.0,0.0,0.0,0.0,0.0,0.0,0.0,0.0,0.0,0.0,0.0,0.0,0.0,0.0,0.0,0.0,0.0,0.0,0.0,0.0,0.0,0.0,0.0,0.0,0.0,0.0,0.0,0.0,0.0,0.0,0.0,0.0,0.0,0.0,0.0,0.0,0.0,0.0,0.0,0.0,0.0,0.0,0.0,0.0,0.0,0.0,0.0,0.0,0.0,0.0,0.0,0.0,0.0,0.0,0.0,0.0,0.0,0.0,0.0,0.0,0.0,0.0,0.0,0.0,0.0,0.0,0.0,0.0,0.0,0.0,0.0,0.0,0.0,0.0,0.0,0.0,0.0,0.0,0.0,0.0,0.0,0.0,0.0,0.0,0.0,0.0,0.0,0.0,0.0,0.0,0.0,0.0,0.0,0.0,0.0,0.0,0.0,0.0,0.0,0.0,0.0,0.0,0.0,0.0,0.0,0.0,0.0,0.0,0.0,0.0,0.0,0.0,0.0,0.0,0.0,0.0,0.0,0.0,0.0,0.0,0.0,0.0,0.0,0.0,0.0,0.0,0.0,0.0,0.0,0.0,0.0,0.0,0.0,0.0,0.0,0.0,0.0],[0.0,0.0,0.0,0.0,0.0,0.0,0.0,0.0,0.0,0.0,0.0,0.0,0.0,0.0,0.0,0.0,0.0,0.0,0.0,0.0,1.0,1.0,0.09,0.95,1.0,1.0,1.0,0.0,0.0,0.0,0.0,0.0,0.0,0.0,0.0,0.0,0.0,0.0,0.0,0.0,0.0,0.0,0.0,0.0,0.0,1.0,1.0,1.0,1.0,1.0,1.0,0.0,1.0,0.0,0.0,0.0,0.0,0.0,0.0,0.0,0.0,0.0,0.0,0.0,0.0,0.0,0.0,0.0,0.0,0.0,0.0,0.0,0.0,0.0,0.0,0.0,0.0,0.0,0.0,0.0,0.0,0.0,0.0,0.0,0.0,0.0,0.0,0.0,0.0,0.0,0.0,0.0,0.0,0.0,0.0,0.0,0.0,0.0,0.0,0.0,0.0,0.0,0.0,0.0,0.0,0.0,0.0,0.0,0.0,0.0,0.0,0.0,0.0,0.0,0.0,0.0,0.0,0.0,0.0,0.0,0.0,0.0,0.0,0.0,0.0,0.0,0.0,0.0,0.0,0.0,0.0,0.0,0.0,0.0,0.0,0.0,0.0,0.0,0.0,0.0,0.0,0.0,0.0,0.0,0.0,0.0,0.0,0.0,0.0,0.0,0.0,0.0,0.0,0.0,0.0,0.0,0.0,0.0,0.0,0.0,0.0,0.0,0.0,0.0,0.0,0.0,0.0,0.0,0.0,0.0,0.0,0.0,0.0,0.0,0.0,0.0,0.0,0.0,0.0,0.0,0.0,0.0,0.0,0.0,0.0,0.0,0.0,0.0,0.0,0.0,0.0,0.0,0.0,0.0,0.0,0.0,0.0,0.0,0.0],[0.0,0.0,0.0,0.0,0.0,0.0,0.0,0.0,0.0,0.0,0.0,0.0,0.0,0.0,0.0,0.0,0.0,0.0,0.0,0.0,0.0,0.01,0.01,0.94,0.54,0.0,1.0,0.0,0.0,0.0,0.0,0.0,0.0,0.0,0.0,0.0,0.0,0.0,0.0,0.0,0.0,0.0,0.0,0.0,0.0,0.0,0.0,1.0,1.0,1.0,1.0,0.0,0.0,0.0,0.0,0.0,0.0,0.0,0.0,0.0,0.0,0.0,0.0,0.0,0.0,0.0,0.0,0.0,0.0,0.0,0.0,0.0,0.0,0.0,0.0,0.0,0.0,0.0,0.0,0.0,0.0,0.0,0.0,0.0,0.0,0.0,0.0,0.0,0.0,0.0,0.0,0.0,0.0,0.0,0.0,0.0,0.0,0.0,0.0,0.0,0.0,0.0,0.0,0.0,0.0,0.0,0.0,0.0,0.0,0.0,0.0,0.0,0.0,0.0,0.0,0.0,0.0,0.0,0.0,0.0,0.0,0.0,0.0,0.0,0.0,0.0,0.0,0.0,0.0,0.0,0.0,0.0,0.0,0.0,0.0,0.0,0.0,0.0,0.0,0.0,0.0,0.0,0.0,0.0,0.0,0.0,0.0,0.0,0.0,0.0,0.0,0.0,0.0,0.0,0.0,0.0,0.0,0.0,0.0,0.0,0.0,0.0,0.0,0.0,0.0,0.0,0.0,0.0,0.0,0.0,0.0,0.0,0.0,0.0,0.0,0.0,0.0,0.0,0.0,0.0,0.0,0.0,0.0,0.0,0.0,0.0,0.0,0.0,0.0,0.0,0.0,0.0,0.0,0.0,0.0,0.0,0.0,0.0,0.0],[0.0,0.0,0.0,0.0,0.0,0.0,0.0,0.0,0.0,0.0,0.0,0.0,0.0,0.0,0.0,0.0,0.0,0.0,0.0,0.0,0.0,0.0,0.0,0.0,0.0,0.0,0.0,0.0,0.0,0.0,0.0,0.0,0.0,0.0,0.0,0.0,0.0,0.0,0.0,0.0,0.0,0.0,0.0,0.0,0.0,0.0,1.0,1.0,1.0,1.0,1.0,0.99,0.0,0.0,0.0,0.0,0.0,0.0,0.0,0.0,0.0,0.0,0.0,0.0,0.0,0.0,0.0,0.0,0.0,0.0,0.0,0.0,0.0,0.0,0.0,0.0,0.0,0.0,0.0,0.0,0.0,0.0,0.0,0.0,0.0,0.0,0.0,0.0,0.0,0.0,0.0,0.0,0.0,0.0,0.0,0.0,0.0,0.0,0.0,0.0,0.0,0.0,0.0,0.0,0.0,0.0,0.0,0.0,0.0,0.0,0.0,0.0,0.0,0.0,0.0,0.0,0.0,0.0,0.0,0.0,0.0,0.0,0.0,0.0,0.0,0.0,0.0,0.0,0.0,0.0,0.0,0.0,0.0,0.0,0.0,0.0,0.0,0.0,0.0,0.0,0.0,0.0,0.0,0.0,0.0,0.0,0.0,0.0,0.0,0.0,0.0,0.0,0.0,0.0,0.0,0.0,0.0,0.0,0.0,0.0,0.0,0.0,0.0,0.0,0.0,0.0,0.0,0.0,0.0,0.0,0.0,0.0,0.0,0.0,0.0,0.0,0.0,0.0,0.0,0.0,0.0,0.0,0.0,0.0,0.0,0.0,0.0,0.0,0.0,0.0,0.0,0.0,0.0,0.0,0.0,0.0,0.0,0.0,0.0],[0.0,0.0,0.0,0.0,0.0,0.0,0.0,0.0,0.0,0.0,0.0,0.0,0.0,0.0,0.0,0.0,0.0,0.0,0.0,0.0,0.0,0.0,0.0,0.0,0.0,0.0,1.0,0.0,0.0,0.0,0.0,0.0,0.0,0.0,0.0,0.0,0.0,0.0,0.0,0.0,0.0,0.0,0.0,0.0,0.0,0.0,1.0,1.0,1.0,1.0,1.0,1.0,1.0,0.0,0.0,0.0,0.0,0.0,0.0,0.0,0.0,0.0,0.0,0.0,0.0,0.0,0.0,0.0,0.0,0.0,0.0,0.0,0.0,0.0,0.0,0.0,0.0,0.0,0.0,0.0,0.0,0.0,0.0,0.0,0.0,0.0,0.0,0.0,0.0,0.0,0.0,0.0,0.0,0.0,0.0,0.0,0.0,0.0,0.0,0.0,0.0,0.0,0.0,0.0,0.0,0.0,0.0,0.0,0.0,0.0,0.0,0.0,0.0,0.0,0.0,0.0,0.0,0.0,0.0,0.0,0.0,0.0,0.0,0.0,0.0,0.0,0.0,0.0,0.0,0.0,0.0,0.0,0.0,0.0,0.0,0.0,0.0,0.0,0.0,0.0,0.0,0.0,0.0,0.0,0.0,0.0,0.0,0.0,0.0,0.0,0.0,0.0,0.0,0.0,0.0,0.0,0.0,0.0,0.0,0.0,0.0,0.0,0.0,0.0,0.0,0.0,0.0,0.0,0.0,0.0,0.0,0.0,0.0,0.0,0.0,0.0,0.0,0.0,0.0,0.0,0.0,0.0,0.0,0.0,0.0,0.0,0.0,0.0,0.0,0.0,0.0,0.0,0.0,0.0,0.0,0.0,0.0,0.0,0.0],[0.0,0.0,0.0,0.0,0.0,0.0,0.0,0.0,0.0,0.0,0.0,0.0,0.0,0.0,0.0,0.0,0.0,0.0,0.18,0.0,0.0,0.0,0.0,0.0,0.0,0.0,0.0,0.0,0.0,0.0,0.0,0.0,0.0,0.0,0.0,0.0,0.0,0.0,0.0,0.0,0.0,0.0,0.0,0.0,1.0,1.0,1.0,0.0,0.0,0.99,1.0,1.0,1.0,1.0,0.0,0.0,0.0,0.0,0.0,0.0,0.0,0.0,0.0,0.0,0.0,0.0,0.0,0.0,0.0,0.0,0.0,0.0,0.0,0.0,0.0,0.0,0.0,0.0,0.0,0.0,0.0,0.0,0.0,0.0,0.0,0.0,0.0,0.0,0.0,0.0,0.0,0.0,0.0,0.0,0.0,0.0,0.0,0.0,0.0,0.0,0.0,0.0,0.0,0.0,0.0,0.0,0.0,0.0,0.0,0.0,0.0,0.0,0.0,0.0,0.0,0.0,0.0,0.0,0.0,0.0,0.0,0.0,0.0,0.0,0.0,0.0,0.0,0.0,0.0,0.0,0.0,0.0,0.0,0.0,0.0,0.0,0.0,0.0,0.0,0.0,0.0,0.0,0.0,0.0,0.0,0.0,0.0,0.0,0.0,0.0,0.0,0.0,0.0,0.0,0.0,0.0,0.0,0.0,0.0,0.0,0.0,0.0,0.0,0.0,0.0,0.0,0.0,0.0,0.0,0.0,0.0,0.0,0.0,0.0,0.0,0.0,0.0,0.0,0.0,0.0,0.0,0.0,0.0,0.0,0.0,0.0,0.0,0.0,0.0,0.0,0.0,0.0,0.0,0.0,0.0,0.0,0.0,0.0,0.0],[0.0,0.0,0.0,0.0,0.0,0.0,0.0,0.0,0.0,0.0,0.0,0.0,0.0,0.0,0.0,0.0,0.0,0.0,0.0,0.0,0.0,0.0,0.0,0.0,0.0,0.0,1.0,0.65,0.0,0.0,0.0,0.0,0.0,0.0,0.0,0.0,0.0,0.0,0.0,0.0,0.0,0.0,0.0,0.0,1.0,1.0,0.97,1.0,0.0,0.0,1.0,1.0,1.0,1.0,1.0,0.0,0.0,0.0,0.0,0.0,0.0,0.0,0.0,0.0,0.0,0.0,0.0,0.0,0.0,0.0,0.0,0.0,0.0,0.0,0.0,0.0,0.0,0.0,0.0,0.0,0.0,0.0,0.0,0.0,1.0,0.0,0.0,0.0,0.0,0.0,0.0,0.0,0.0,0.0,0.0,0.0,0.0,0.0,0.0,0.0,0.0,0.0,0.0,0.0,0.0,0.0,0.0,0.0,0.0,0.0,0.0,0.0,0.0,0.0,0.0,0.0,0.0,0.0,0.0,0.0,0.0,0.0,0.0,0.0,0.0,0.0,0.0,0.0,0.0,0.0,0.0,0.0,0.0,0.0,0.0,0.0,0.0,0.0,0.0,0.0,0.0,0.0,0.0,0.0,0.0,0.0,0.0,0.0,0.0,0.0,0.0,0.0,0.0,0.0,0.0,0.0,0.0,0.0,0.0,0.0,0.0,0.0,0.0,0.0,0.0,0.0,0.0,0.0,0.0,0.0,0.0,0.0,0.0,0.0,0.0,0.0,0.0,0.0,0.0,0.0,0.0,0.0,0.0,0.0,0.0,0.0,0.0,0.0,0.0,0.0,0.0,0.0,0.0,0.0,0.0,0.0,0.0,0.0,0.0],[0.0,0.0,0.0,0.0,0.0,0.0,0.0,0.0,0.0,0.0,0.0,0.0,0.0,0.0,0.0,0.0,0.92,0.0,0.0,0.0,0.0,0.0,0.0,0.0,0.0,0.0,0.0,0.0,0.0,0.0,0.0,0.0,0.0,0.0,0.0,0.0,0.0,0.0,0.0,0.0,0.0,0.0,1.0,0.26,1.0,0.49,0.0,0.0,0.0,0.0,0.0,1.0,1.0,1.0,1.0,1.0,0.0,0.0,0.0,0.0,0.0,0.0,0.0,0.0,0.0,0.0,0.0,0.0,0.0,0.0,0.0,0.0,0.0,0.0,0.0,0.0,0.0,0.0,0.0,0.0,0.0,0.0,0.0,0.0,0.0,0.0,0.0,0.0,0.0,0.0,0.0,0.0,0.0,0.0,0.0,0.0,0.0,0.0,0.0,0.0,0.0,0.0,0.0,0.0,0.0,0.0,0.0,0.0,0.0,0.0,0.0,0.0,0.0,0.0,0.0,0.0,0.0,0.0,0.0,0.0,0.0,0.0,0.0,0.0,0.0,0.0,0.0,0.0,0.0,0.0,0.0,0.0,0.0,0.0,0.0,0.0,0.0,0.0,0.0,0.0,0.0,0.0,0.0,0.0,0.0,0.0,0.0,0.0,0.0,0.0,0.0,0.0,0.0,0.0,0.0,0.0,0.0,0.0,0.0,0.0,0.0,0.0,0.0,0.0,0.0,0.0,0.0,0.0,0.0,0.0,0.0,0.0,0.0,0.0,0.0,0.0,0.0,0.0,0.0,0.0,0.0,0.0,0.0,0.0,0.0,0.0,0.0,0.0,0.0,0.0,0.0,0.0,0.0,0.0,0.0,0.0,0.0,0.0,0.0],[0.0,0.0,0.0,0.0,0.0,0.0,0.0,0.0,0.0,0.0,0.0,0.0,0.0,0.0,0.0,0.0,0.0,0.0,0.0,0.0,0.0,0.0,0.0,0.0,0.0,0.0,0.0,0.0,1.0,0.0,0.0,0.0,0.0,0.0,0.0,0.0,1.0,0.0,0.0,0.0,0.0,0.0,1.0,1.0,1.0,1.0,0.0,0.0,0.0,0.0,0.0,0.0,1.0,1.0,1.0,1.0,1.0,0.34,0.0,0.0,0.0,0.0,0.0,0.0,0.0,0.0,0.0,0.0,0.0,0.0,0.0,0.0,0.0,0.0,0.0,0.0,0.0,0.0,0.0,0.0,0.0,1.0,1.0,0.0,0.44,0.0,0.0,0.0,0.0,0.0,0.0,0.0,0.0,0.0,0.0,0.0,0.0,0.0,0.0,0.0,0.0,0.0,0.0,0.0,0.0,0.0,0.0,0.0,0.0,0.0,0.0,0.0,0.0,0.0,0.0,0.0,0.0,0.0,0.0,0.0,0.0,0.0,0.0,0.0,0.0,0.0,0.0,0.0,0.0,0.0,0.0,0.0,0.0,0.0,0.0,0.0,0.0,0.0,0.0,0.0,0.0,0.0,0.0,0.0,0.0,0.0,0.0,0.0,0.0,0.0,0.0,0.0,0.0,0.0,0.0,0.0,0.0,0.0,0.0,0.0,0.0,0.0,0.0,0.0,0.0,0.0,0.0,0.0,0.0,0.0,0.0,0.0,0.0,0.0,0.0,0.0,0.0,0.0,0.0,0.0,0.0,0.0,0.0,0.0,0.0,0.0,0.0,0.0,0.0,0.0,0.0,0.0,0.0,0.0,0.0,0.0,0.0,0.0,0.0],[0.0,0.0,0.0,0.0,0.0,0.0,0.0,0.0,0.0,0.0,0.0,0.0,0.0,0.0,0.0,0.0,0.0,0.0,0.0,0.0,0.0,0.0,0.0,0.0,0.0,0.0,0.0,0.0,0.0,0.0,0.0,0.0,0.0,0.0,0.0,0.0,0.0,0.0,0.0,0.0,0.0,0.0,1.0,0.0,0.0,0.0,0.0,0.0,0.0,0.0,0.0,0.0,0.0,1.0,1.0,1.0,1.0,1.0,0.0,0.0,0.0,0.0,0.0,0.0,0.0,0.0,0.0,0.0,0.0,0.0,0.0,0.0,0.0,0.0,0.0,0.0,0.0,0.0,0.0,0.0,0.0,1.0,0.0,0.0,0.0,0.0,0.0,0.0,0.0,0.0,0.0,0.0,0.0,0.0,0.0,0.0,0.0,0.0,0.0,0.0,0.0,0.0,0.0,0.0,0.0,0.0,0.0,0.0,0.0,0.0,0.0,0.0,0.0,0.0,0.0,0.0,0.0,0.0,0.0,0.0,0.0,0.0,0.0,0.0,0.0,0.0,0.0,0.0,0.0,0.0,0.0,0.0,0.0,0.0,0.0,0.0,0.0,0.0,0.0,0.0,0.0,0.0,0.0,0.0,0.0,0.0,0.0,0.0,0.0,0.0,0.0,0.0,0.0,0.0,0.0,0.0,0.0,0.0,0.0,0.0,0.0,0.0,0.0,0.0,0.0,0.0,0.0,0.0,0.0,0.0,0.0,0.0,0.0,0.0,0.0,0.0,0.0,0.0,0.0,0.0,0.0,0.0,0.0,0.0,0.0,0.0,0.0,0.0,0.0,0.0,0.0,0.0,0.0,0.0,0.0,0.0,0.0,0.0,0.0],[0.0,0.0,0.0,0.0,0.0,0.0,0.0,0.0,0.0,0.0,0.0,0.0,0.0,0.0,0.0,0.0,0.0,0.0,0.0,0.0,0.0,0.0,0.0,0.0,0.0,0.0,0.0,0.0,0.0,0.0,0.0,0.0,0.0,0.0,0.0,0.0,1.0,1.0,0.0,1.0,1.0,1.0,1.0,1.0,0.0,0.0,0.0,0.0,0.0,0.0,0.0,0.0,0.0,0.0,1.0,1.0,1.0,1.0,0.16,0.0,0.0,0.0,0.0,0.0,0.0,0.0,0.0,0.0,0.0,0.0,0.0,0.0,0.0,0.0,0.0,0.0,0.0,0.0,0.0,0.0,0.0,0.0,0.0,0.0,0.0,0.0,0.0,0.0,0.0,0.0,0.0,0.0,0.0,0.0,0.0,0.0,0.0,0.0,0.0,0.0,0.0,0.0,0.0,0.0,0.0,0.0,0.0,0.0,0.0,0.0,0.0,0.0,0.0,0.0,0.0,0.0,0.0,0.0,0.0,0.0,0.0,0.0,0.0,0.0,0.0,0.0,0.0,0.0,0.0,0.0,0.0,0.0,0.0,0.0,0.0,0.0,0.0,0.0,0.0,0.0,0.0,0.0,0.0,0.0,0.0,0.0,0.0,0.0,0.0,0.0,0.0,0.0,0.0,0.0,0.0,0.0,0.0,0.0,0.0,0.0,0.0,0.0,0.0,0.0,0.0,0.0,0.0,0.0,0.0,0.0,0.0,0.0,0.0,0.0,0.0,0.0,0.0,0.0,0.0,0.0,0.0,0.0,0.0,0.0,0.0,0.0,0.0,0.0,0.0,0.0,0.0,0.0,0.0,0.0,0.0,0.0,0.0,0.0,0.0],[0.0,0.0,0.0,0.0,0.0,0.0,0.0,0.0,0.0,0.0,0.0,0.0,0.0,0.0,0.0,0.0,0.0,0.0,0.0,0.0,0.0,0.0,0.0,0.0,0.0,0.0,0.0,0.0,0.0,0.0,0.0,0.0,0.0,0.03,0.0,0.0,0.01,0.05,0.0,0.0,0.0,0.0,0.0,0.0,0.0,0.0,0.0,0.0,0.0,0.0,0.0,0.0,0.0,0.0,0.34,1.0,1.0,1.0,1.0,0.06,0.79,0.0,0.0,0.0,0.0,0.0,0.0,0.0,0.0,0.0,0.0,0.0,0.0,0.0,0.0,0.0,0.0,0.0,1.0,0.0,0.0,1.0,1.0,0.0,0.0,0.0,0.0,0.0,0.0,0.0,0.0,0.0,0.0,0.0,0.0,0.0,0.0,0.0,0.0,0.0,0.0,0.0,0.0,0.0,0.0,0.0,0.0,0.0,0.0,0.0,0.0,0.0,0.0,0.0,0.0,0.0,0.0,0.0,0.0,0.0,0.0,0.0,0.0,0.0,0.0,0.0,0.0,0.0,0.0,0.0,0.0,0.0,0.0,0.0,0.0,0.0,0.0,0.0,0.0,0.0,0.0,0.0,0.0,0.0,0.0,0.0,0.0,0.0,0.0,0.0,0.0,0.0,0.0,0.0,0.0,0.0,0.0,0.0,0.0,0.0,0.0,0.0,0.0,0.0,0.0,0.0,0.0,0.0,0.0,0.0,0.0,0.0,0.0,0.0,0.0,0.0,0.0,0.0,0.0,0.0,0.0,0.0,0.0,0.0,0.0,0.0,0.0,0.0,0.0,0.0,0.06,0.0,0.0,0.0,0.0,0.0,0.0,0.0,0.0],[0.0,0.0,0.0,0.0,0.0,0.0,0.0,0.0,0.0,0.0,0.0,0.0,0.0,0.0,0.0,0.0,0.0,0.0,0.0,0.0,0.0,0.0,0.0,0.0,0.0,0.0,0.0,0.0,0.0,0.0,0.0,0.0,0.0,0.0,0.0,0.0,0.0,1.0,0.0,0.0,0.0,0.0,0.0,0.0,0.0,0.0,0.0,0.0,0.0,0.0,0.0,0.0,0.0,0.0,0.0,0.0,0.16,1.0,1.0,1.0,0.92,0.0,0.04,1.0,0.0,0.0,0.0,0.0,0.0,0.0,0.95,0.0,0.0,0.0,0.0,0.0,0.0,0.0,0.98,0.0,0.0,0.0,0.0,0.0,0.0,0.0,0.0,0.0,0.0,0.0,0.0,0.0,0.0,0.0,0.0,0.0,0.0,0.0,0.0,0.0,0.0,0.0,0.0,0.0,0.0,0.0,0.0,0.0,0.0,0.0,0.0,0.0,0.0,0.0,0.0,0.0,0.0,0.0,0.0,0.0,0.0,0.0,0.0,0.0,0.0,0.0,0.0,0.0,0.0,0.0,0.0,0.0,0.0,0.0,0.0,0.0,0.0,0.0,0.0,0.0,0.0,0.0,0.0,0.0,0.0,0.0,0.0,0.0,0.0,0.0,0.0,0.0,0.0,0.0,0.0,0.0,0.0,0.0,0.0,0.0,0.0,0.0,0.0,0.0,0.0,0.0,0.0,0.0,0.0,0.0,0.0,0.0,0.0,0.0,0.0,0.0,0.0,0.0,0.0,0.0,0.0,0.0,0.0,0.0,0.0,0.0,0.0,0.0,0.0,0.0,0.01,0.0,0.0,0.0,0.0,0.0,0.0,0.0,0.0],[0.0,0.0,0.0,0.0,0.0,0.0,0.0,0.0,0.0,0.0,0.0,0.0,0.0,0.0,0.0,0.0,0.0,0.0,0.0,0.0,0.0,0.0,0.0,0.0,0.0,0.0,0.0,0.0,0.0,0.0,0.0,0.0,0.0,0.99,0.0,0.0,0.0,1.0,0.0,0.0,0.0,0.0,0.0,0.0,0.0,0.0,0.0,0.0,0.0,0.0,0.0,0.0,0.0,0.0,0.0,0.0,0.0,0.06,1.0,1.0,1.0,1.0,1.0,1.0,0.0,0.0,0.0,0.0,0.0,0.0,0.0,0.0,0.0,0.0,0.0,0.0,0.0,0.0,0.0,0.0,0.0,0.0,0.0,0.0,0.0,0.0,0.0,0.0,0.0,0.0,0.0,0.0,0.0,0.0,0.0,0.0,0.0,0.0,0.0,0.0,0.0,0.0,0.0,0.0,0.0,0.0,0.0,0.0,0.0,0.0,0.0,0.0,0.0,0.0,0.0,0.0,0.0,0.0,0.0,0.0,0.0,0.0,0.0,0.0,0.0,0.0,0.0,0.0,0.0,0.0,0.0,0.0,0.0,0.0,0.0,0.0,0.0,0.0,0.0,0.0,0.0,0.0,0.0,0.0,0.0,0.0,0.0,0.0,0.0,0.0,0.0,0.0,0.0,0.0,0.0,0.0,0.0,0.0,0.0,0.0,0.0,0.0,0.0,0.0,0.0,0.0,0.0,0.0,0.0,0.0,0.0,0.0,0.0,0.0,0.0,0.0,0.0,0.0,0.0,0.0,0.0,0.0,0.0,0.0,0.0,0.0,0.0,0.0,0.0,0.0,1.0,0.07,0.0,1.0,1.0,0.0,0.0,0.15,0.0],[0.0,0.0,0.0,0.0,0.0,0.0,0.0,0.0,0.0,0.0,0.0,0.0,0.0,0.0,0.0,0.0,0.0,0.0,0.0,0.0,0.0,0.0,0.0,0.0,0.0,0.0,0.0,0.0,0.0,0.0,0.0,0.0,0.0,0.0,0.0,0.0,0.0,0.0,0.0,0.0,0.0,0.0,0.0,0.0,0.0,0.0,0.0,0.0,0.0,0.0,0.0,0.0,0.0,0.0,0.0,0.0,0.0,0.79,0.92,1.0,1.0,1.0,0.0,0.99,0.0,0.0,0.0,0.0,0.0,0.0,0.0,0.0,0.0,0.0,0.0,1.0,0.0,0.0,1.0,1.0,0.0,0.0,1.0,0.0,0.0,0.0,0.0,0.0,0.0,0.0,0.0,0.0,0.0,0.0,0.0,0.0,0.0,0.0,0.0,0.0,0.0,0.0,0.0,0.0,0.0,0.0,0.0,0.0,0.0,0.0,0.0,0.0,0.0,0.0,0.0,0.0,0.0,0.0,0.0,0.0,0.0,0.0,0.0,0.0,0.0,0.0,0.0,0.0,0.0,0.0,0.0,0.0,0.0,0.0,0.0,0.0,0.0,0.0,0.0,0.0,0.0,0.0,0.0,0.0,0.0,0.0,0.0,0.0,0.0,1.0,0.0,0.0,0.0,0.0,0.0,0.0,0.0,1.0,0.0,0.08,0.0,0.0,0.0,0.0,0.0,0.0,0.0,0.0,0.0,0.0,0.0,0.0,0.0,0.0,0.0,0.0,0.0,0.0,0.0,0.0,0.0,0.0,0.0,0.0,0.0,0.0,0.0,1.0,0.0,0.0,1.0,1.0,0.0,0.0,1.0,0.0,0.0,0.0,0.0],[0.0,0.0,0.0,0.0,0.0,0.0,0.0,0.0,0.0,0.0,0.0,0.0,0.0,0.0,0.0,0.0,0.0,0.0,0.0,0.0,0.0,0.0,0.0,0.0,0.0,0.0,0.0,0.0,0.0,0.0,0.0,0.0,0.0,0.0,0.0,0.0,0.0,0.0,0.0,0.0,0.0,0.0,0.0,0.0,0.0,0.0,0.0,0.0,0.0,0.0,0.0,0.0,0.0,0.0,0.0,0.0,0.0,0.0,0.0,1.0,1.0,1.0,1.0,1.0,0.0,0.0,0.0,0.0,0.0,0.0,0.0,0.0,0.0,0.0,0.0,0.0,0.0,0.0,0.0,0.0,0.0,0.0,0.0,0.0,0.0,0.0,0.0,0.0,0.0,0.0,0.0,0.0,0.0,0.0,0.0,0.0,0.0,0.0,0.0,0.0,0.0,0.0,0.0,0.0,0.0,0.0,0.0,0.0,0.0,0.0,0.0,0.0,0.0,0.0,0.0,0.0,0.0,0.0,0.0,0.0,0.0,0.0,0.0,0.0,0.0,0.0,0.0,0.0,0.0,0.0,0.0,0.0,0.0,0.0,0.0,0.0,0.0,0.0,0.0,0.0,0.0,0.0,0.0,0.0,0.0,0.0,0.0,0.0,0.0,1.0,0.0,0.0,0.0,0.0,0.0,0.0,1.0,1.0,1.0,1.0,0.0,0.0,0.0,0.0,0.0,0.0,0.0,0.0,0.0,0.0,0.0,0.0,0.0,0.0,0.0,0.0,0.0,0.0,0.0,0.0,0.0,0.0,0.0,0.0,0.0,0.0,0.0,0.0,0.0,0.0,0.01,1.0,0.0,0.0,1.0,0.94,0.02,0.0,0.01],[0.0,0.0,0.0,0.0,0.0,0.0,0.0,0.0,0.0,0.0,0.0,0.0,0.0,0.0,0.0,0.0,0.0,0.0,0.0,0.0,0.0,0.0,0.0,0.0,0.0,0.0,0.0,0.0,0.0,0.0,0.0,0.0,0.0,0.0,0.0,0.0,0.0,0.0,0.0,0.0,0.0,0.0,0.0,0.0,0.0,0.0,0.0,0.0,0.0,0.0,0.0,0.0,0.0,0.0,0.0,0.0,0.0,0.0,0.04,1.0,0.0,1.0,1.0,1.0,1.0,0.0,0.0,0.0,0.0,0.0,0.0,0.0,0.0,0.0,0.0,0.0,0.0,0.0,0.0,0.0,0.0,0.0,0.0,0.0,0.0,0.0,0.0,0.0,0.0,0.0,0.0,0.0,0.0,0.0,0.0,0.0,0.0,0.0,0.0,0.0,0.0,0.0,0.0,0.0,0.0,0.0,0.0,0.0,0.0,0.0,0.0,0.0,0.0,0.0,0.0,0.0,0.0,0.0,0.0,0.0,0.0,0.0,0.0,0.0,0.0,0.0,0.0,0.0,0.0,0.0,0.0,0.0,0.0,0.0,0.0,0.0,0.0,0.0,0.0,0.0,0.0,0.0,0.0,0.0,0.0,0.0,0.0,0.0,0.0,0.0,0.0,0.0,0.0,0.0,0.0,0.0,1.0,1.0,1.0,0.0,0.0,0.0,0.0,0.0,0.0,0.0,0.0,0.0,0.0,0.0,0.0,0.0,0.0,0.0,0.0,0.0,0.0,0.0,0.0,0.0,0.0,0.0,0.0,0.0,0.0,0.0,0.0,0.0,0.0,0.0,0.0,0.0,0.0,0.0,1.0,0.0,0.01,0.0,0.02],[0.0,0.0,0.0,0.0,0.0,0.0,0.0,0.0,0.0,0.0,0.0,0.0,0.0,0.0,0.0,0.0,0.0,0.0,0.0,0.0,0.0,0.0,0.0,0.0,0.0,0.0,0.0,0.0,0.0,0.0,0.0,0.0,0.0,0.0,0.0,0.0,0.0,0.0,0.0,0.0,0.0,0.0,0.0,0.0,0.0,0.0,0.0,0.0,0.0,0.0,0.0,0.0,0.0,0.0,0.0,0.0,0.0,0.0,1.0,1.0,0.99,1.0,1.0,1.0,1.0,1.0,0.0,0.0,0.0,0.0,1.0,0.0,0.0,0.0,0.0,1.0,0.0,0.0,0.0,0.0,0.0,0.0,0.0,0.0,0.0,0.0,0.0,0.0,0.0,0.0,0.0,0.0,0.0,0.0,0.0,0.0,0.0,0.0,0.0,0.0,0.0,0.0,0.0,0.0,0.0,0.0,0.0,0.0,0.0,0.0,0.0,0.0,0.0,0.0,0.0,0.0,0.0,0.0,0.0,0.0,0.0,0.0,0.0,0.0,0.0,0.0,0.0,0.0,0.0,0.0,0.0,0.0,0.0,0.0,0.0,0.0,0.0,0.0,0.0,0.0,0.0,0.0,0.0,0.0,0.0,0.0,0.0,0.0,0.0,0.0,0.0,1.0,0.0,0.0,0.0,0.0,1.0,1.0,0.0,0.0,0.0,0.0,0.0,0.0,0.0,0.0,0.0,0.0,0.0,0.0,0.0,0.0,0.0,0.0,0.0,0.0,0.0,0.0,0.0,0.0,0.0,0.0,0.0,0.0,0.0,0.0,0.0,0.0,0.0,0.0,0.0,0.0,0.0,0.0,0.0,0.0,0.0,0.0,0.0],[0.0,0.0,0.0,0.0,0.0,0.0,0.0,0.0,0.0,0.0,0.0,0.0,0.0,0.0,0.0,0.0,0.0,0.0,0.0,0.0,0.0,0.0,0.0,0.0,0.0,0.0,0.0,0.0,0.0,0.0,0.0,0.0,0.0,0.0,0.0,0.0,0.0,0.0,0.0,0.0,0.0,0.0,0.0,0.0,0.0,0.0,0.0,0.0,0.0,0.0,0.0,0.0,0.0,0.0,0.0,0.0,0.0,0.0,0.0,0.0,0.0,0.0,1.0,1.0,1.0,1.0,1.0,0.0,0.0,0.0,1.0,0.0,0.0,0.0,0.0,0.0,0.0,0.0,0.0,0.0,0.0,0.0,0.0,0.0,0.0,0.0,0.0,0.0,0.0,0.0,0.0,0.0,0.0,0.0,0.0,0.0,0.0,0.0,0.0,0.0,0.0,0.0,0.0,0.0,0.0,0.0,0.0,0.0,0.0,0.0,0.0,0.0,0.0,0.0,0.0,0.0,0.0,0.0,0.0,0.0,0.0,0.0,0.0,0.0,0.0,0.0,0.0,0.0,0.0,0.0,0.0,0.0,0.0,0.0,0.0,0.0,0.0,0.0,0.0,0.0,0.0,0.0,0.0,0.0,0.0,0.0,0.0,0.0,0.0,0.0,0.0,0.0,0.0,0.0,0.0,0.0,1.0,0.0,0.0,0.0,0.0,0.0,0.0,0.0,0.0,0.0,0.0,0.0,0.0,0.0,0.0,0.0,0.0,0.0,0.0,0.0,0.0,0.0,0.0,0.0,0.0,0.0,0.0,0.0,0.0,0.0,0.0,0.0,0.0,0.0,0.0,0.0,0.0,0.0,0.0,0.0,0.0,0.0,0.0],[0.0,0.0,0.0,0.0,0.0,0.0,0.0,0.0,0.0,0.0,0.0,0.0,0.0,0.0,0.0,0.0,0.0,0.0,0.0,0.0,0.0,0.0,0.0,0.0,0.0,0.0,0.0,0.0,0.0,0.0,0.0,0.0,0.0,0.0,0.0,0.0,0.0,0.0,0.0,0.0,0.0,0.0,0.0,0.0,0.0,0.0,0.0,0.0,0.0,0.0,0.0,0.0,0.0,0.0,0.0,0.0,0.0,0.0,0.0,0.0,0.0,0.0,0.0,1.0,1.0,1.0,1.0,1.0,0.0,0.0,1.0,1.0,0.0,0.0,0.0,0.0,0.0,0.0,0.0,0.0,0.0,0.0,0.0,0.0,0.0,0.0,0.0,0.0,0.0,0.0,0.0,0.0,0.0,0.0,0.0,0.0,0.0,0.0,0.0,0.0,0.0,0.0,0.0,0.0,0.0,0.0,0.0,0.0,0.0,0.0,0.0,0.0,0.0,0.0,0.0,0.0,0.0,0.0,0.0,0.0,0.0,0.0,0.0,0.0,0.0,0.0,0.0,0.0,0.0,0.0,0.0,0.0,0.0,0.0,0.0,0.0,0.0,0.0,0.0,0.0,0.0,0.0,0.0,0.0,0.0,0.0,0.0,0.0,0.0,0.0,0.0,1.0,1.0,1.0,1.0,1.0,0.98,1.0,0.0,0.0,0.0,0.0,0.0,0.0,0.0,0.0,0.0,0.0,0.0,0.0,0.0,0.0,0.0,0.0,0.0,0.0,0.0,0.0,0.0,0.0,0.0,0.0,0.0,0.0,0.0,0.0,0.0,0.0,0.0,0.0,0.0,0.0,0.0,0.0,0.0,0.0,0.0,0.0,0.0],[0.0,0.0,0.0,0.0,0.0,0.0,0.0,0.0,0.0,0.0,0.0,0.0,0.0,0.0,0.0,0.0,0.0,0.0,0.0,0.0,0.0,0.0,0.0,0.0,0.0,0.0,0.0,0.0,0.0,0.0,0.0,0.0,0.0,0.0,0.0,0.0,0.0,0.0,0.0,0.0,0.0,0.0,0.0,0.0,0.0,0.0,0.0,0.0,0.0,0.0,0.0,0.0,0.0,0.0,0.0,0.0,0.0,0.0,0.0,0.0,0.0,0.0,0.0,0.0,1.0,1.0,1.0,1.0,1.0,1.0,1.0,1.0,0.0,0.0,0.0,0.0,0.0,0.0,0.0,0.0,0.0,0.0,0.0,0.0,0.0,0.0,0.0,0.0,0.0,0.0,0.0,0.0,0.0,0.0,0.0,0.0,0.0,0.0,0.0,0.0,0.0,0.0,0.0,0.0,0.0,0.0,0.0,0.0,0.0,0.0,0.0,0.0,0.0,0.0,0.0,0.0,0.0,0.0,0.0,0.0,0.0,0.0,0.0,0.0,0.0,0.0,0.0,0.0,0.0,0.0,0.0,0.0,0.0,0.0,0.0,0.0,0.0,0.0,0.0,0.0,0.0,0.0,0.0,0.0,0.0,0.0,0.0,0.0,0.0,0.0,0.0,0.0,0.0,0.0,0.0,0.0,0.0,0.0,0.0,0.0,0.0,0.0,0.0,0.0,0.0,0.0,0.0,0.0,0.0,0.0,0.0,0.0,0.0,0.0,0.0,0.0,0.0,0.0,0.0,0.0,0.0,0.0,0.0,0.0,0.0,0.0,0.0,0.0,0.0,0.0,0.0,0.0,0.0,0.0,0.0,0.0,0.0,0.0,0.0],[0.0,0.0,0.0,0.0,0.0,0.0,0.0,0.0,0.0,0.0,0.0,0.0,0.0,0.0,0.0,0.0,0.0,0.0,0.0,0.0,0.0,0.0,0.0,0.0,0.0,0.0,0.0,0.0,0.0,0.0,0.0,0.0,0.0,0.0,0.0,0.0,0.0,0.0,0.0,0.0,0.0,0.0,0.0,0.0,0.0,0.0,0.0,0.0,0.0,0.0,0.0,0.0,0.0,0.0,0.0,0.0,0.0,0.0,0.0,0.0,0.0,0.0,0.0,0.0,0.0,1.0,1.0,1.0,1.0,1.0,0.0,1.0,0.0,0.0,0.0,0.0,0.0,0.0,0.0,0.0,0.0,0.0,0.0,0.0,0.0,0.0,0.0,0.0,0.0,0.0,0.0,0.0,0.97,0.02,1.0,0.0,0.0,0.0,0.0,0.0,0.0,0.0,0.0,0.0,0.0,0.0,0.0,0.0,0.0,0.0,0.0,0.0,0.0,0.0,0.0,0.0,0.0,0.0,0.0,0.0,0.0,0.0,0.0,0.0,0.0,0.0,0.0,0.0,0.0,0.0,0.0,0.0,0.0,0.0,0.0,0.0,0.0,0.0,0.0,0.0,0.0,0.0,0.0,0.0,0.0,0.0,0.0,0.0,0.0,0.0,0.0,0.0,0.0,0.99,0.0,0.0,0.0,0.0,0.0,0.0,0.0,0.0,0.0,0.0,0.0,0.0,0.0,0.0,0.0,0.0,0.0,0.0,0.0,0.0,0.0,0.0,0.0,0.0,0.0,0.0,0.0,0.0,0.0,0.0,0.0,0.0,0.0,0.0,0.0,0.0,0.0,0.0,0.0,0.0,0.0,0.0,0.0,0.0,0.0],[0.0,0.0,0.0,0.0,0.0,0.0,0.0,0.0,0.0,0.0,0.0,0.0,0.0,0.0,0.0,0.0,0.0,0.0,0.0,0.0,0.0,0.0,0.0,0.0,0.0,0.0,0.0,0.0,0.0,0.0,0.0,0.0,0.0,0.0,0.0,0.0,0.0,0.0,0.0,0.0,0.0,0.0,0.0,0.0,0.0,0.0,0.0,0.0,0.0,0.0,0.0,0.0,0.0,0.0,0.0,0.0,0.0,0.0,0.0,0.0,0.0,0.0,0.0,0.0,0.0,0.0,1.0,1.0,1.0,1.0,1.0,1.0,0.0,0.99,1.0,0.0,0.0,0.0,0.0,0.0,0.0,0.0,0.0,0.0,0.0,0.0,0.0,0.0,0.0,0.0,0.0,0.37,1.0,0.02,0.02,0.0,0.0,0.0,0.0,0.0,0.0,0.0,0.0,0.0,0.0,0.0,0.0,0.0,0.0,0.0,0.0,0.0,0.0,0.0,0.0,0.0,0.0,0.0,0.0,0.0,0.0,0.0,0.0,0.0,0.0,0.0,0.0,0.0,0.0,0.0,0.0,0.0,0.0,0.0,0.0,0.0,0.0,0.0,0.0,0.0,0.0,0.0,0.0,0.0,0.0,0.0,0.0,0.0,0.0,0.0,0.0,0.0,0.0,0.0,0.0,0.0,0.0,0.0,0.0,0.0,0.0,0.0,0.0,0.0,0.0,0.0,0.0,0.0,0.0,0.0,0.0,0.0,0.0,0.0,0.0,0.0,0.0,0.0,0.0,0.0,0.0,0.0,0.0,0.0,0.0,0.0,0.0,0.0,0.0,0.0,0.0,0.0,0.0,0.0,0.0,0.0,0.0,0.0,0.0],[0.0,0.0,0.0,0.0,0.0,0.0,0.0,0.0,0.0,0.0,0.0,0.0,0.0,0.0,0.0,0.0,0.0,0.0,0.0,0.0,0.0,0.0,0.0,0.0,0.0,0.0,0.0,0.0,0.0,0.0,0.0,0.0,0.0,0.0,0.0,0.0,0.0,0.0,0.0,0.0,0.0,0.0,0.0,0.0,0.0,0.0,0.0,0.0,0.0,0.0,0.0,0.0,0.0,0.0,0.0,0.0,0.0,0.0,0.0,0.0,0.0,0.0,0.0,0.0,0.0,0.0,1.0,1.0,1.0,1.0,1.0,1.0,0.0,0.0,1.0,0.0,0.0,0.0,0.0,0.0,0.0,0.0,0.0,0.0,0.0,0.0,0.0,0.0,0.0,0.0,0.0,0.0,0.0,0.0,0.0,0.0,0.0,0.0,0.0,0.0,0.0,0.0,0.0,0.0,0.0,0.0,0.0,0.0,0.0,0.0,0.0,0.0,0.0,0.0,0.0,0.0,0.0,0.0,0.0,0.0,0.0,0.0,0.0,0.0,0.0,0.0,0.0,0.0,0.0,0.0,0.0,0.0,0.0,0.0,0.0,0.0,0.0,0.0,0.0,0.0,0.0,0.0,0.0,0.0,0.0,0.0,0.0,0.0,0.0,0.0,0.0,0.0,0.0,0.0,0.0,0.0,0.0,0.0,0.0,0.0,0.0,0.0,0.0,0.0,0.0,0.0,0.0,0.0,0.0,0.0,0.0,0.0,0.0,0.0,0.0,0.0,0.0,0.0,0.0,0.0,0.0,0.0,0.0,0.0,0.0,0.0,0.0,0.0,0.0,0.0,0.0,0.0,0.0,0.0,0.0,0.0,0.0,0.0,0.0],[0.0,0.0,0.0,0.0,0.0,0.0,0.0,0.0,0.0,0.0,0.0,0.0,0.0,0.0,0.0,0.0,0.0,0.0,0.0,0.0,0.0,0.0,0.0,0.0,0.0,0.0,0.0,0.0,0.0,0.0,0.0,0.0,0.0,0.0,0.0,0.0,0.0,0.0,0.0,0.0,0.0,0.0,0.0,0.0,0.0,0.0,0.0,0.0,0.0,0.0,0.0,0.0,0.0,0.0,0.0,0.0,0.0,0.0,0.95,0.0,0.0,0.0,0.0,1.0,1.0,1.0,1.0,0.0,1.0,1.0,1.0,1.0,0.0,0.0,1.0,1.0,0.0,0.0,0.0,0.0,0.0,0.0,0.0,0.0,0.0,0.0,0.0,0.0,0.0,0.0,0.0,0.0,0.0,0.0,0.0,0.0,0.0,0.0,0.0,0.0,0.0,0.0,0.0,0.0,0.0,0.0,0.0,0.0,0.0,0.0,0.0,0.0,0.0,0.0,0.0,0.0,0.0,0.0,0.0,0.0,0.0,0.0,0.0,0.0,0.0,0.0,0.0,0.0,0.0,0.0,0.0,0.0,0.0,0.0,0.0,0.0,0.0,0.0,0.0,0.0,0.0,0.0,0.0,0.0,0.0,0.0,0.0,0.0,0.0,0.0,0.0,1.0,0.0,0.0,0.0,0.0,0.0,0.94,0.0,0.0,0.0,0.0,0.0,0.0,0.0,0.0,0.0,0.0,0.0,0.0,0.0,0.0,0.0,0.0,0.0,0.0,0.0,0.0,0.0,0.0,0.0,0.0,0.0,0.0,0.0,0.0,0.0,0.0,0.0,0.0,0.0,0.0,0.0,0.0,0.0,0.0,0.0,0.0,0.0],[0.0,0.0,0.0,0.0,0.0,0.0,0.0,0.0,0.0,0.0,0.0,0.0,0.0,0.0,0.0,0.0,0.0,0.0,0.0,0.0,0.0,0.0,0.0,0.0,0.0,0.0,0.0,0.0,0.0,0.0,0.0,0.0,0.0,0.0,0.0,0.0,0.0,0.0,0.0,0.0,0.0,0.0,0.0,0.0,0.0,0.0,0.0,0.0,0.0,0.0,0.0,0.0,0.0,0.0,0.0,0.0,0.0,0.0,0.0,0.0,0.0,0.0,0.0,0.0,0.0,1.0,1.0,1.0,1.0,1.0,1.0,1.0,1.0,1.0,1.0,1.0,0.0,0.0,0.0,0.0,0.0,0.0,0.0,0.0,0.0,0.0,0.0,0.0,0.0,0.0,0.0,0.0,0.88,0.0,0.0,0.0,0.0,0.0,0.0,0.0,0.0,0.0,0.0,0.0,0.0,0.0,0.0,0.0,0.0,0.0,0.0,0.0,0.0,0.0,0.0,0.0,0.0,0.0,0.0,0.0,0.0,0.0,0.0,0.0,0.0,0.0,0.0,0.0,0.0,0.0,0.0,0.0,0.0,0.0,0.0,0.0,0.0,0.0,0.0,0.0,0.0,0.0,0.0,0.0,0.0,0.0,0.0,0.0,0.0,0.0,0.0,1.0,0.0,0.01,0.0,0.0,0.0,0.0,0.0,0.0,0.0,0.0,0.0,0.0,0.0,0.0,0.0,0.0,0.0,0.0,0.0,0.0,0.0,0.0,0.0,0.0,0.0,0.0,0.0,0.0,0.0,0.0,0.0,0.0,0.0,0.0,0.0,0.0,0.0,0.0,0.0,0.0,0.0,0.0,0.0,0.0,0.0,0.0,0.0],[0.0,0.0,0.0,0.0,0.0,0.0,0.0,0.0,0.0,0.0,0.0,0.0,0.0,0.0,0.0,0.0,0.0,0.0,0.0,0.0,0.0,0.0,0.0,0.0,0.0,0.0,0.0,0.0,0.0,0.0,0.0,0.0,0.0,0.0,0.0,0.0,0.0,0.0,0.0,0.0,0.0,0.0,0.0,0.0,0.0,0.0,0.0,0.0,0.0,0.0,0.0,0.0,0.0,0.0,0.0,0.0,0.0,0.0,0.0,0.0,0.0,0.0,0.0,0.0,0.0,0.0,0.0,0.0,0.0,0.0,0.0,1.0,1.0,1.0,1.0,1.0,0.98,0.0,0.0,0.0,0.0,0.0,0.0,0.0,0.0,0.0,0.0,0.0,0.0,0.0,0.0,0.0,0.0,0.0,0.0,0.0,0.0,0.0,0.0,0.0,0.0,0.0,0.0,0.0,0.0,0.0,0.0,0.0,0.0,0.0,0.0,0.0,0.0,0.0,0.0,0.0,0.0,0.0,0.0,0.0,0.0,0.0,0.0,0.0,0.0,0.0,0.0,0.0,0.0,0.0,0.0,0.0,0.0,0.0,0.0,0.0,0.0,0.0,1.0,1.0,1.0,0.0,0.0,0.0,0.0,0.0,0.0,0.0,0.0,0.0,1.0,1.0,1.0,0.0,0.0,0.0,0.0,0.0,0.0,0.0,0.0,0.0,0.0,0.0,0.0,0.0,0.0,0.0,0.0,0.0,0.0,0.0,0.0,0.0,0.0,0.0,0.0,0.0,0.0,0.0,0.0,0.0,0.0,0.0,0.0,0.0,0.0,0.0,0.0,0.0,0.0,0.0,0.0,0.0,0.0,0.0,0.0,0.0,0.0],[0.0,0.0,0.0,0.0,0.0,0.0,0.0,0.0,0.0,0.0,0.0,0.0,0.0,0.0,0.0,0.0,0.0,0.0,0.0,0.0,0.0,0.0,0.0,0.0,0.0,0.0,0.0,0.0,0.0,0.0,0.0,0.0,0.0,0.0,0.0,0.0,0.0,0.0,0.0,0.0,0.0,0.0,0.0,0.0,0.0,0.0,0.0,0.0,0.0,0.0,0.0,0.0,0.0,0.0,0.0,0.0,0.0,0.0,0.0,0.0,0.0,0.0,0.0,0.0,0.0,0.0,0.0,0.0,0.99,0.0,0.0,1.0,1.0,1.0,1.0,1.0,1.0,1.0,0.0,0.0,0.0,0.0,0.0,0.0,0.0,0.0,0.0,0.0,0.0,0.06,0.99,0.0,0.99,0.0,0.0,0.0,0.0,0.0,0.0,0.0,0.0,0.0,0.0,0.33,0.19,0.0,0.0,0.0,0.0,0.0,0.0,0.0,0.0,0.0,0.0,0.0,0.0,0.0,0.0,0.0,0.0,0.0,0.0,0.0,0.0,0.0,0.0,0.0,0.0,0.0,0.0,0.0,0.0,0.0,0.0,0.0,0.0,0.0,0.0,1.0,0.0,0.0,0.0,0.0,0.0,0.0,0.0,0.0,0.0,0.0,0.0,0.0,0.0,0.0,0.0,0.0,0.0,0.0,0.0,0.0,0.0,0.0,0.0,0.0,0.0,0.0,0.0,0.0,0.0,0.0,0.0,0.0,0.0,0.0,0.0,0.0,0.0,0.0,0.0,0.0,0.0,0.0,0.0,0.0,0.0,0.0,0.0,0.0,0.0,0.0,0.0,0.0,0.0,0.0,0.0,0.0,0.0,0.0,0.0],[0.0,0.0,0.0,0.0,0.0,0.0,0.0,0.0,0.0,0.0,0.0,0.0,0.0,0.0,0.0,0.0,0.0,0.0,0.0,0.0,0.0,0.0,0.0,0.0,0.0,0.0,0.0,0.0,0.0,0.0,0.0,0.0,0.0,0.0,0.0,0.0,0.0,0.0,0.0,0.0,0.0,0.0,0.0,0.0,0.0,0.0,0.0,0.0,0.0,0.0,0.0,0.0,0.0,0.0,0.0,0.0,0.0,0.0,0.0,0.0,0.0,0.0,0.0,0.0,0.0,0.0,0.0,0.0,1.0,1.0,1.0,1.0,1.0,1.0,1.0,1.0,0.98,1.0,1.0,0.0,0.0,0.0,0.0,0.0,0.0,0.0,0.0,0.0,0.0,0.59,0.0,0.0,0.0,0.0,0.0,0.0,0.0,0.0,0.0,0.0,0.0,0.0,0.0,0.0,0.0,0.0,0.0,0.0,0.0,0.0,0.0,0.0,0.0,0.0,0.0,0.0,0.0,0.0,0.0,0.0,0.0,0.0,0.0,0.0,0.0,0.0,0.0,0.0,0.0,0.0,0.0,0.0,0.0,0.0,0.0,0.0,0.0,0.0,0.0,0.0,0.0,0.0,0.0,0.0,0.0,0.0,0.0,0.0,0.0,0.0,0.0,0.98,0.0,0.0,0.0,0.0,0.0,0.0,0.0,0.0,0.0,0.0,0.0,0.0,0.0,0.0,0.0,0.0,0.0,0.0,0.0,0.0,0.0,0.0,0.0,0.0,0.0,0.0,0.0,0.0,0.0,0.0,0.0,0.0,0.0,0.0,0.0,0.0,0.0,0.0,0.0,0.0,0.0,0.0,0.0,0.0,0.0,0.0,0.0],[0.0,0.0,0.0,0.0,0.0,0.0,0.0,0.0,0.0,0.0,0.0,0.0,0.0,0.0,0.0,0.0,0.0,0.0,0.0,0.0,0.0,0.0,0.0,0.0,0.0,0.0,0.0,0.0,0.0,0.0,0.0,0.0,0.0,0.0,0.0,0.0,0.0,0.0,0.0,0.0,0.0,0.0,0.0,0.0,0.0,0.0,0.0,0.0,0.0,0.0,0.0,0.0,0.0,0.0,0.0,0.0,0.0,0.0,0.0,0.0,1.0,0.0,0.0,1.0,0.0,0.0,0.0,0.0,0.0,0.0,1.0,1.0,1.0,1.0,1.0,1.0,1.0,1.0,1.0,1.0,0.0,0.0,0.0,0.0,0.0,0.0,0.0,0.0,0.0,0.0,0.0,0.0,0.0,0.0,0.0,0.0,0.0,0.0,0.0,0.0,0.0,0.0,0.0,0.0,0.0,0.0,0.0,0.0,0.0,0.0,0.0,0.0,0.0,0.0,0.0,0.0,0.0,0.0,0.0,0.0,0.0,0.0,0.0,0.0,0.0,0.0,0.0,0.0,0.0,0.0,0.0,0.0,0.0,0.0,0.0,0.0,0.0,0.0,0.0,0.82,0.0,0.89,0.0,0.0,0.0,0.0,0.0,0.0,0.0,1.0,1.0,1.0,0.0,0.0,0.0,0.0,0.0,1.0,0.0,0.0,0.0,0.0,0.0,0.0,0.0,0.0,0.0,0.0,0.0,0.0,0.0,0.0,0.0,0.0,0.0,0.0,0.0,0.0,0.0,0.0,0.0,0.0,0.0,0.0,0.0,0.0,0.0,0.0,0.0,0.0,0.0,0.0,0.0,0.0,0.0,0.0,0.0,0.0,0.0],[0.0,0.0,0.0,0.0,0.0,0.0,0.0,0.0,0.0,0.0,0.0,0.0,0.0,0.0,0.0,0.0,0.0,0.0,0.0,0.0,0.0,0.0,0.0,0.0,0.0,0.0,0.0,0.0,0.0,0.0,0.0,0.0,0.0,0.0,0.0,0.0,0.0,0.0,0.0,0.0,0.0,0.0,0.0,0.0,0.0,0.0,0.0,0.0,0.0,0.0,0.0,0.0,0.0,0.0,0.0,0.0,0.0,0.0,0.0,0.0,0.0,0.0,0.0,0.0,0.0,0.0,0.0,0.0,0.0,0.0,0.0,0.0,0.98,1.0,0.98,1.0,1.0,1.0,1.0,1.0,1.0,0.0,0.0,0.0,0.0,0.0,0.0,0.97,0.0,0.0,0.0,0.0,0.0,0.0,0.0,0.0,0.0,0.0,0.0,0.0,0.0,0.0,0.0,0.0,0.0,0.0,0.0,0.0,0.0,0.0,0.0,0.0,0.0,0.0,0.0,0.0,0.0,0.0,0.0,0.0,0.0,0.0,0.0,0.0,0.02,0.0,1.0,0.0,0.0,0.0,0.0,0.0,0.0,0.0,0.0,0.0,0.0,0.0,0.0,1.0,0.84,1.0,0.0,0.0,0.0,0.0,0.0,0.0,0.0,0.07,0.1,0.0,0.0,0.0,0.0,0.0,0.0,0.0,0.0,0.0,0.0,0.0,0.0,0.0,0.0,0.0,0.0,0.0,0.0,0.0,0.0,0.0,0.0,0.0,0.0,0.0,0.0,0.0,0.0,0.0,0.0,0.0,0.0,0.0,0.0,0.0,0.0,0.0,0.0,0.0,0.0,0.0,0.0,0.0,0.0,0.0,0.0,0.0,0.0],[0.0,0.0,0.0,0.0,0.0,0.0,0.0,0.0,0.0,0.0,0.0,0.0,0.0,0.0,0.0,0.0,0.0,0.0,0.0,0.0,0.0,0.0,0.0,0.0,0.0,0.0,0.0,0.0,0.0,0.0,0.0,0.0,0.0,0.0,0.0,0.0,0.0,0.0,0.0,0.0,0.0,0.0,0.0,0.0,0.0,0.0,0.0,0.0,0.0,0.0,0.0,0.0,0.0,0.0,0.0,0.0,0.0,0.0,0.0,0.0,0.0,0.0,0.0,0.0,0.0,0.0,0.0,0.0,0.0,0.0,0.0,0.0,0.0,1.0,1.0,1.0,1.0,1.0,1.0,1.0,1.0,1.0,0.0,0.0,0.0,0.0,0.0,1.0,0.31,1.0,0.0,0.0,0.0,0.0,0.0,0.0,0.0,0.0,0.0,0.0,0.0,0.0,0.0,0.0,0.0,0.0,0.0,0.0,0.0,0.0,0.0,0.0,0.0,0.0,0.0,0.0,0.0,0.0,0.0,0.0,0.0,0.0,0.0,0.0,0.0,0.0,0.0,0.0,0.0,0.0,0.0,0.0,0.0,0.0,0.0,0.0,0.0,0.0,0.0,0.0,0.0,0.0,0.0,0.0,0.0,0.0,0.0,0.0,0.0,0.0,0.0,0.0,0.0,0.0,0.0,0.0,0.0,0.0,0.0,0.0,0.0,0.0,0.0,0.0,0.0,0.0,0.0,0.0,0.0,0.0,0.0,0.0,0.0,0.0,0.0,0.0,0.0,0.0,0.0,0.0,0.0,0.0,0.0,0.0,0.0,0.0,0.0,0.0,0.0,0.0,0.0,0.0,0.0,0.0,0.0,0.0,0.0,0.0,0.0],[0.0,0.0,0.0,0.0,0.0,0.0,0.0,0.0,0.0,0.0,0.0,0.0,0.0,0.0,0.0,0.0,0.0,0.0,0.0,0.0,0.0,0.0,0.0,0.0,0.0,0.0,0.0,0.0,0.0,0.0,0.0,0.0,0.0,0.0,0.0,0.0,0.0,0.0,0.0,0.0,0.0,0.0,0.0,0.0,0.0,0.0,0.0,0.0,0.0,0.0,0.0,0.0,0.0,0.0,0.0,0.0,0.0,1.0,0.98,0.0,1.0,0.0,0.0,0.0,0.0,0.0,0.0,0.0,0.0,0.0,0.0,0.0,0.0,0.0,1.0,1.0,1.0,1.0,1.0,1.0,1.0,1.0,1.0,0.0,0.0,0.0,0.0,0.0,0.0,0.0,0.0,0.0,0.0,0.0,0.0,0.0,0.0,0.0,0.0,0.0,0.0,0.0,0.0,0.0,0.0,0.0,0.0,0.0,0.0,0.0,0.0,0.0,0.0,0.0,0.0,0.0,0.0,0.0,0.0,0.0,0.0,0.0,0.0,0.0,0.0,0.0,0.0,0.0,0.0,0.0,0.0,0.0,0.0,0.0,0.0,0.0,0.0,0.0,0.0,0.0,0.0,0.0,0.0,0.0,0.0,0.0,0.0,0.0,0.0,0.0,0.0,0.0,0.0,0.0,0.0,0.0,0.0,0.0,0.0,0.0,0.0,0.0,0.0,0.0,0.0,0.0,0.0,0.0,0.0,0.0,0.0,0.0,0.0,0.0,0.0,0.0,0.0,0.0,0.0,0.0,0.0,0.0,0.0,0.0,0.0,0.0,0.0,0.0,0.0,0.0,0.0,0.0,0.0,0.0,0.0,0.0,0.0,0.0,0.0],[0.0,0.0,0.0,0.0,0.0,0.0,0.0,0.0,0.0,0.0,0.0,0.0,0.0,0.0,0.0,0.0,0.0,0.0,0.0,0.0,0.0,0.0,0.0,0.0,0.0,0.0,0.0,0.0,0.0,0.0,0.0,0.0,0.0,0.0,0.0,0.0,0.0,0.0,0.0,0.0,0.0,0.0,0.0,0.0,0.0,0.0,0.0,0.0,0.0,0.0,0.0,0.0,0.0,0.0,0.0,0.0,0.0,0.0,0.0,0.0,1.0,0.0,0.0,0.0,0.0,0.0,0.0,0.0,0.0,0.0,0.0,0.0,0.0,0.0,0.0,1.0,1.0,1.0,1.0,1.0,1.0,1.0,1.0,1.0,0.0,0.0,0.0,0.0,0.0,0.0,0.0,0.0,0.0,0.0,0.0,0.0,0.0,0.0,0.0,0.0,0.0,0.0,0.0,0.0,0.0,0.0,0.0,0.0,0.0,0.0,0.0,0.0,0.0,0.0,0.0,0.0,0.0,0.0,0.0,0.0,0.0,0.0,0.0,0.0,0.86,0.0,0.0,0.0,0.0,0.0,0.0,0.0,0.0,0.0,0.0,0.0,0.0,0.0,0.0,0.0,0.0,1.0,0.0,0.0,0.0,0.0,0.0,0.0,0.0,1.0,0.0,0.0,0.0,0.0,0.0,0.0,0.0,0.0,0.0,0.0,0.0,0.0,0.0,0.0,0.0,0.0,0.0,0.0,0.0,0.0,0.0,0.0,0.0,0.0,0.0,0.0,0.0,0.0,0.0,0.0,0.0,0.0,0.0,0.0,0.0,0.0,0.0,1.0,0.0,0.0,0.91,0.0,0.0,0.0,0.0,0.0,0.0,0.0,0.0],[0.0,0.0,0.0,0.0,0.0,0.0,0.0,0.0,0.0,0.0,0.0,0.0,0.0,0.0,0.0,0.0,0.0,0.0,0.0,0.0,0.0,0.0,0.0,0.0,0.0,0.0,0.0,0.0,0.0,0.0,0.0,0.0,0.0,0.0,0.0,0.0,0.0,0.0,0.0,0.0,0.0,0.0,0.0,0.0,0.0,0.0,0.0,0.0,0.0,0.0,0.0,0.0,0.0,0.0,0.0,0.0,0.0,0.0,0.0,0.0,0.0,0.0,0.0,0.0,0.0,0.0,0.0,0.0,0.0,0.0,0.0,0.0,0.0,0.0,0.0,0.0,1.0,1.0,1.0,1.0,1.0,1.0,1.0,1.0,1.0,1.0,1.0,1.0,0.0,0.0,0.0,0.0,0.0,0.0,0.0,0.0,0.0,0.0,0.0,0.0,0.0,0.0,0.0,0.0,0.0,0.0,0.0,0.0,0.0,0.0,0.0,0.0,0.0,0.0,0.0,0.0,0.0,0.0,0.0,0.0,0.0,0.0,0.0,0.0,0.0,0.0,0.0,0.0,0.0,0.0,0.0,0.0,0.0,0.0,0.0,0.0,0.0,0.0,0.0,0.0,0.0,0.01,0.0,0.0,0.0,0.0,0.0,0.0,0.0,0.0,0.0,0.0,0.0,0.0,0.0,0.0,0.0,0.0,0.0,0.0,0.0,0.0,0.0,0.0,0.0,0.0,0.0,0.0,0.0,0.0,0.0,0.0,0.0,0.0,0.0,0.0,1.0,0.0,0.0,0.0,0.0,0.0,0.0,0.01,0.0,0.0,0.0,0.0,0.0,0.0,0.0,0.0,0.0,0.0,0.0,0.0,0.0,0.0,0.0],[0.0,0.0,0.0,0.0,0.0,0.0,0.0,0.0,0.0,0.0,0.0,0.0,0.0,0.0,0.0,0.0,0.0,0.0,0.0,0.0,0.0,0.0,0.0,0.0,0.0,0.0,0.0,0.0,0.0,0.0,0.0,0.0,0.0,0.0,0.0,0.0,0.0,0.0,0.0,0.0,0.0,0.0,0.0,0.0,0.0,0.0,0.0,0.0,0.0,0.0,0.0,0.0,0.0,0.0,1.0,1.0,0.0,1.0,0.0,0.0,0.0,0.0,0.0,0.0,0.0,0.0,0.0,0.0,0.0,0.0,0.0,0.0,0.0,0.0,0.0,0.0,0.0,1.0,1.0,1.0,1.0,1.0,1.0,1.0,1.0,1.0,1.0,1.0,0.0,0.0,0.0,0.0,0.0,0.0,0.0,0.0,0.0,0.0,0.0,0.0,0.0,0.0,0.0,0.0,0.0,0.0,0.0,0.0,0.0,0.0,0.0,0.0,0.0,0.0,0.0,0.0,0.0,0.0,0.0,0.0,0.0,0.0,0.0,0.0,0.0,0.0,0.0,0.0,0.0,0.0,0.0,0.0,0.0,0.0,0.0,0.0,0.0,0.0,0.0,0.0,0.0,0.0,0.0,0.0,0.0,0.0,0.0,0.0,0.0,0.0,0.0,0.0,0.0,0.0,0.0,0.0,0.0,0.0,0.0,0.0,0.0,0.0,0.0,0.0,0.0,0.0,0.0,0.0,0.0,0.0,0.0,0.0,0.0,0.0,0.0,0.0,0.0,0.0,0.0,0.0,0.0,0.0,0.0,0.0,0.0,0.0,0.0,0.0,0.0,0.0,0.0,0.0,0.0,0.0,0.0,0.0,0.0,0.0,0.0],[0.0,0.0,0.0,0.0,0.0,0.0,0.0,0.0,0.0,0.0,0.0,0.0,0.0,0.0,0.0,0.0,0.0,0.0,0.0,0.0,0.0,0.0,0.0,0.0,0.0,0.0,0.0,0.99,1.0,0.0,0.0,0.0,0.0,0.92,0.0,0.0,0.0,0.0,0.0,0.0,0.0,0.0,0.0,0.0,0.0,0.0,0.0,0.0,0.0,0.0,0.0,0.0,0.0,0.0,1.0,0.0,0.0,1.0,0.0,0.0,1.0,0.0,0.0,0.0,0.0,0.0,0.0,0.0,0.0,0.0,0.0,0.0,0.0,0.0,0.0,0.0,0.0,0.0,1.0,1.0,1.0,1.0,1.0,1.0,1.0,0.0,0.0,0.0,0.0,0.0,0.0,0.0,0.0,0.0,0.0,0.0,0.0,0.0,0.0,0.0,0.0,0.0,0.0,0.0,0.0,0.0,0.0,0.0,0.0,0.0,0.0,0.0,0.0,0.0,0.0,0.0,0.0,0.0,0.0,0.0,0.0,0.0,0.0,0.0,0.0,0.0,0.0,0.0,0.0,0.0,0.0,0.0,0.0,0.0,0.0,0.0,0.0,0.0,0.0,0.0,0.0,0.0,0.0,0.0,0.0,0.0,0.0,0.0,0.0,0.0,0.0,0.0,0.0,0.0,0.0,0.0,0.0,0.0,0.0,0.0,0.0,0.0,0.0,0.0,0.0,0.0,0.0,0.0,0.0,0.0,0.0,0.0,0.0,0.0,0.0,0.0,0.0,0.0,0.0,0.0,0.0,0.0,0.0,0.0,0.0,0.0,1.0,1.0,0.0,0.99,1.0,0.0,0.0,0.0,0.0,0.0,0.0,0.0,0.0],[0.0,0.0,0.0,0.0,0.0,0.0,0.0,0.0,0.0,0.0,0.0,0.0,0.0,0.0,0.0,0.0,0.0,0.0,0.0,0.0,0.0,0.0,0.0,0.0,0.0,0.0,0.0,0.94,0.0,0.0,0.0,0.0,0.0,0.0,0.0,0.0,0.0,0.0,0.0,0.0,0.0,0.0,0.0,0.0,0.0,0.0,0.0,0.0,0.0,0.0,0.0,0.0,0.0,0.0,0.0,0.0,0.0,0.0,0.0,0.0,0.0,0.0,0.0,0.0,0.0,0.0,0.0,0.0,0.0,0.0,0.0,0.0,0.0,0.0,0.0,0.0,0.0,0.0,0.0,1.0,1.0,1.0,1.0,1.0,1.0,1.0,0.0,0.0,0.0,0.0,0.0,0.0,0.0,0.0,0.0,0.0,0.0,0.0,0.0,0.0,0.0,0.0,0.0,0.0,0.0,0.0,0.0,0.0,0.0,0.0,0.0,0.0,0.0,0.0,0.0,0.0,0.0,0.0,0.0,0.0,0.0,0.0,0.0,0.0,1.0,0.0,0.0,0.0,0.0,0.0,0.0,0.0,0.0,0.0,0.0,0.0,0.0,0.0,0.0,0.0,0.0,0.0,0.0,0.0,0.0,0.0,0.0,0.0,0.0,0.0,0.0,0.0,0.0,0.0,0.0,0.0,0.0,0.0,0.0,0.0,0.0,0.0,0.0,0.0,0.0,0.0,0.0,0.0,0.0,0.0,0.0,0.0,0.0,0.0,0.0,0.0,0.0,0.0,0.0,0.85,0.01,0.0,0.1,1.0,1.0,0.26,1.0,1.0,0.0,0.0,0.0,0.0,0.0,0.0,0.0,0.0,0.0,0.0,0.0],[0.0,0.0,0.0,0.0,0.0,0.0,0.0,0.0,0.0,0.0,0.0,0.0,0.0,0.0,0.0,0.0,0.0,0.0,0.0,0.0,0.0,0.0,0.0,0.0,0.0,0.0,0.73,0.86,0.0,0.0,0.0,0.0,0.0,0.0,0.0,0.0,0.0,0.0,0.0,0.0,0.0,0.0,0.0,0.0,0.0,0.0,0.0,0.0,0.0,0.0,0.0,0.0,1.0,0.0,0.44,0.0,0.0,0.0,0.0,0.0,0.0,0.0,0.0,0.0,0.0,0.0,0.0,0.0,0.0,0.0,0.0,0.0,0.0,0.0,0.0,0.0,0.0,0.0,0.0,0.0,1.0,1.0,1.0,1.0,1.0,1.0,1.0,0.0,0.0,0.0,0.0,0.0,0.0,0.0,0.0,0.0,0.0,0.0,0.0,0.0,0.0,0.0,0.0,0.0,0.0,0.0,0.0,0.0,0.0,0.0,0.0,0.0,0.0,0.0,0.0,0.0,0.0,0.0,0.0,0.0,0.0,0.0,0.0,0.0,0.0,0.0,0.0,0.0,0.0,0.0,0.0,0.0,0.0,0.0,0.0,0.0,0.0,0.0,0.0,0.0,0.0,0.0,0.0,0.0,0.0,0.0,0.0,0.0,0.0,0.0,0.0,0.0,0.0,0.0,0.0,0.0,0.0,0.0,0.0,0.0,0.0,0.0,0.0,0.0,0.0,0.0,0.0,0.0,0.0,0.0,0.0,0.0,0.0,0.0,0.0,0.0,0.0,0.0,0.0,0.0,0.0,0.0,0.0,0.99,0.0,0.0,0.69,0.0,0.0,0.0,0.0,0.0,0.0,0.0,0.0,0.0,0.0,0.0,0.0],[0.0,0.0,0.0,0.0,0.0,0.0,0.0,0.0,0.0,0.0,0.0,0.0,0.0,0.0,0.0,0.0,0.0,0.0,0.0,0.0,0.0,0.0,0.0,0.0,0.0,0.0,0.0,0.0,0.0,0.0,0.0,0.0,0.0,0.0,0.0,0.0,0.0,0.0,0.0,0.0,0.0,0.0,0.0,0.0,0.0,0.0,0.0,0.0,0.0,0.0,0.0,0.0,0.0,0.0,0.0,0.0,0.0,0.0,0.0,0.0,0.0,0.0,0.0,0.0,0.0,0.0,0.0,0.0,0.0,0.0,0.0,0.0,0.0,0.0,0.0,0.0,0.0,0.0,0.0,0.0,1.0,1.0,0.0,1.0,1.0,1.0,1.0,1.0,0.0,0.0,0.0,0.0,0.0,0.0,0.0,0.0,0.0,0.0,0.0,0.0,0.0,0.0,0.0,0.0,0.0,0.0,0.0,0.0,0.0,0.0,0.0,0.0,0.0,0.0,0.0,0.0,0.0,0.0,0.0,0.0,0.0,0.0,0.0,0.0,0.0,0.0,0.0,0.0,0.0,0.0,0.0,0.0,0.0,0.0,0.0,0.0,0.0,0.0,0.0,0.0,0.0,0.0,0.0,0.0,0.0,0.0,0.0,0.0,0.0,0.0,0.0,0.0,0.0,0.0,0.0,0.0,0.0,0.0,0.0,0.0,0.0,0.0,0.0,0.0,0.0,0.0,0.0,0.0,0.0,0.0,0.0,0.0,0.0,0.0,0.0,0.0,1.0,0.0,1.0,0.99,0.0,0.0,0.0,0.99,0.01,0.0,0.0,0.0,0.0,0.0,0.0,0.0,0.0,0.0,0.0,0.0,0.0,0.0,0.0],[0.0,0.0,0.0,0.0,0.0,0.0,0.0,0.0,0.0,0.0,0.0,0.0,0.0,0.0,0.0,0.0,0.0,0.0,0.0,0.0,0.0,0.0,0.0,0.0,0.0,0.0,0.0,0.0,0.0,0.0,0.0,0.0,0.0,0.0,0.0,0.0,0.0,0.0,0.0,0.0,0.0,0.0,0.0,0.0,0.0,0.0,0.0,0.0,0.0,0.0,0.0,0.0,0.0,0.0,0.0,0.0,0.0,0.0,0.0,0.0,0.0,0.0,0.0,0.0,0.0,0.0,0.0,0.0,0.0,0.0,0.0,0.0,0.0,0.0,0.0,0.0,0.0,0.0,0.0,0.0,1.0,1.0,0.0,0.0,1.0,1.0,1.0,1.0,0.88,0.0,0.0,0.0,0.0,0.0,0.0,0.0,0.0,0.0,0.0,0.0,0.0,0.0,0.0,0.0,0.0,0.0,0.0,0.0,0.0,0.0,0.0,0.0,0.0,0.0,0.0,0.0,0.0,0.0,0.0,0.0,0.0,0.0,0.0,0.0,0.0,0.0,0.0,0.0,0.0,0.0,0.0,0.0,0.0,0.0,0.0,0.0,0.0,0.0,0.0,0.0,0.0,0.0,0.0,0.0,0.0,0.0,0.0,0.0,0.0,0.0,0.0,0.0,0.0,0.0,0.0,0.0,0.0,0.0,0.0,0.0,0.0,0.0,0.0,0.0,0.0,0.0,0.0,0.0,0.0,0.0,0.0,0.0,0.0,0.0,0.0,0.0,0.0,0.0,0.0,0.0,0.0,0.0,0.0,0.0,0.0,0.0,0.0,0.0,0.0,0.0,0.0,0.0,0.0,0.0,0.0,0.0,0.0,0.0,0.0],[0.0,0.0,0.0,0.0,0.0,0.0,0.0,0.0,0.0,0.0,0.0,0.0,0.0,0.0,0.0,0.0,0.0,0.0,0.0,0.0,0.0,0.0,0.0,0.0,0.0,0.0,0.0,0.0,0.0,0.0,0.0,0.0,0.0,0.0,0.0,0.0,0.0,0.0,0.0,0.0,0.0,0.0,0.0,0.0,0.0,0.0,0.0,0.0,0.0,0.0,0.0,0.0,0.0,0.0,0.0,0.0,0.0,0.0,0.0,0.0,0.0,0.0,0.0,0.0,0.0,0.0,0.0,0.0,0.0,0.0,0.0,0.0,0.0,0.0,0.0,0.0,0.97,1.0,0.0,0.0,1.0,1.0,0.0,0.0,0.0,1.0,1.0,1.0,1.0,0.92,0.0,0.0,0.0,0.0,0.0,0.0,0.0,0.0,0.0,0.0,0.0,0.0,0.0,0.0,0.0,0.0,0.0,0.0,0.0,0.0,0.0,1.0,0.0,0.0,0.0,0.0,0.0,0.0,0.0,0.0,0.0,0.0,0.0,0.0,0.0,0.0,0.0,0.0,0.0,0.0,0.0,0.0,0.0,0.0,0.0,0.0,0.0,0.0,0.0,0.0,0.0,0.0,0.0,0.0,0.0,0.0,0.0,0.0,0.0,0.0,0.0,0.0,0.0,0.0,0.0,0.0,0.0,0.0,0.0,0.0,0.0,0.0,0.0,0.0,0.0,0.0,0.0,0.0,0.0,0.0,0.0,0.0,0.0,0.0,0.0,0.0,0.0,0.0,0.0,0.0,0.0,0.0,0.0,0.0,0.0,0.0,0.0,0.0,0.0,0.0,0.0,0.0,0.0,0.0,0.0,0.0,0.0,0.0,0.0],[0.0,0.0,0.0,0.0,0.0,0.0,0.0,0.0,0.0,0.0,0.0,0.0,0.0,0.0,0.0,0.0,0.0,0.0,0.0,0.0,0.0,0.0,0.0,0.0,0.0,0.0,0.0,0.0,0.0,0.0,0.0,0.0,0.0,0.0,0.0,0.0,0.0,0.0,0.0,0.0,0.0,0.0,0.0,0.0,0.0,0.0,0.0,0.0,0.0,0.0,0.0,0.0,0.0,0.0,0.0,0.0,0.0,0.0,0.0,0.0,0.0,0.0,0.0,0.0,0.0,0.0,0.0,0.0,0.0,0.0,0.0,0.0,0.0,0.0,0.0,0.0,0.0,0.31,0.0,0.0,0.0,0.0,0.0,0.0,0.0,0.0,0.88,1.0,1.0,1.0,1.0,0.0,0.0,0.0,0.0,0.0,0.0,0.0,0.0,0.0,0.0,0.0,0.0,0.0,0.0,0.0,0.0,0.52,0.0,0.0,0.0,1.0,0.0,0.0,0.0,0.0,0.0,0.0,0.0,0.0,0.0,0.0,0.0,0.0,0.0,0.0,0.0,0.0,0.0,0.0,0.0,0.0,0.0,0.0,0.0,0.0,0.0,0.0,0.0,0.0,0.0,0.0,0.0,0.0,0.0,0.0,0.0,0.0,0.0,0.0,0.0,0.0,0.0,0.0,0.0,0.0,0.0,0.0,0.0,0.0,0.0,0.0,0.0,0.0,0.0,0.0,0.0,0.0,0.0,0.0,0.0,0.0,0.0,0.0,0.0,0.0,0.0,0.0,0.0,0.0,0.0,0.0,0.0,0.0,0.0,0.0,0.0,0.0,0.0,0.0,0.0,0.0,0.0,0.0,0.0,0.0,0.0,0.0,0.0],[0.0,0.0,0.0,0.0,0.0,0.0,0.0,0.0,0.0,0.0,0.0,0.0,0.0,0.0,0.0,0.0,0.0,0.0,0.0,0.0,0.0,0.0,0.0,0.0,0.0,0.0,0.0,0.0,0.0,0.0,0.0,0.0,0.0,0.0,0.0,0.0,0.0,0.0,0.0,0.0,0.0,0.0,0.0,0.0,0.0,0.0,0.0,0.0,0.0,0.0,0.0,0.0,0.0,0.0,0.0,0.0,0.0,0.0,0.0,0.0,0.0,0.0,0.0,0.0,0.0,0.0,0.0,0.0,0.0,0.0,0.0,0.0,0.0,0.06,0.59,0.0,0.0,1.0,0.0,0.0,0.0,0.0,0.0,0.0,0.0,0.0,0.0,0.92,1.0,1.0,1.0,0.64,0.0,0.0,0.0,0.0,0.0,0.0,0.0,0.0,0.0,0.0,0.0,0.0,0.0,0.0,0.0,0.0,0.0,0.0,0.0,0.0,0.0,0.0,0.0,0.0,0.0,0.0,0.0,0.0,0.0,0.0,0.0,0.0,0.0,0.0,0.0,0.0,0.0,0.0,0.0,0.0,0.0,0.0,0.0,0.0,0.0,0.0,0.0,0.0,0.0,0.0,0.0,0.0,0.0,0.0,0.0,0.0,0.0,0.0,0.0,0.0,0.0,0.0,0.0,0.0,0.0,0.0,0.0,0.0,0.0,0.0,0.0,0.0,0.0,0.0,0.0,0.0,0.0,0.0,0.0,0.0,0.0,0.0,0.0,0.0,0.0,0.0,0.0,0.0,0.0,0.0,0.0,0.0,0.0,0.0,0.0,0.0,0.0,0.0,0.0,0.0,0.0,0.0,0.0,0.0,0.0,0.0,0.0],[0.0,0.0,0.0,0.0,0.0,0.0,0.0,0.0,0.0,0.0,0.0,0.0,0.0,0.0,0.0,0.0,0.0,0.0,0.0,0.0,0.0,0.0,0.0,0.0,0.0,0.0,0.0,0.0,0.0,0.0,0.0,0.0,0.0,0.0,0.0,0.0,0.0,0.0,0.0,0.0,0.0,0.0,0.0,0.0,0.0,0.0,0.0,0.0,0.0,0.0,0.0,0.0,0.0,0.0,0.0,0.0,0.0,0.0,0.0,0.0,0.0,0.0,0.0,0.0,0.0,0.0,0.0,0.0,0.0,0.0,0.0,0.0,0.0,0.99,0.0,0.0,0.0,0.0,0.0,0.0,0.0,0.0,0.0,0.0,0.0,0.0,0.0,0.0,1.0,1.0,1.0,1.0,1.0,0.0,0.0,0.0,0.0,0.0,0.0,0.0,0.0,0.0,0.0,1.0,0.0,0.0,0.0,0.99,0.0,0.0,0.0,0.0,0.0,0.0,0.0,0.0,0.0,0.0,0.0,0.0,0.0,0.0,0.0,0.0,0.0,0.0,0.0,0.0,0.0,0.0,0.0,0.0,0.0,0.0,0.0,0.0,0.0,0.0,0.0,0.0,0.0,0.0,0.0,0.0,0.0,0.0,0.0,0.0,0.0,0.0,0.0,0.0,0.0,0.0,0.0,0.0,0.0,0.0,0.0,0.0,0.0,0.0,0.0,0.0,0.0,0.0,0.0,0.0,0.0,0.0,0.0,0.0,0.0,0.0,0.0,0.0,0.0,0.0,0.0,0.0,0.0,0.0,0.0,0.0,0.0,0.0,0.0,0.0,0.0,0.0,0.0,0.0,0.0,0.0,0.0,0.0,0.0,0.0,0.0],[0.0,0.0,0.0,0.0,0.0,0.0,0.0,0.0,0.0,0.0,0.0,0.0,0.0,0.0,0.0,0.0,0.0,0.0,0.0,0.0,0.0,0.0,0.0,0.0,0.0,0.0,0.0,0.0,0.0,0.0,0.0,0.0,0.0,0.0,0.0,0.0,0.0,0.0,0.0,0.0,0.0,0.0,0.0,0.0,0.0,0.0,0.0,0.0,0.0,0.0,0.0,0.0,0.0,0.0,0.0,0.0,0.0,0.0,0.0,0.0,0.0,0.0,0.0,0.0,0.0,0.0,0.0,0.0,0.37,0.0,0.0,0.0,0.0,0.0,0.0,0.0,0.0,0.0,0.0,0.0,0.0,0.0,0.0,0.0,0.0,0.0,0.0,0.0,0.0,0.64,1.0,1.0,1.0,1.0,0.0,0.0,0.0,0.0,0.0,0.0,0.0,0.0,0.0,0.0,0.0,0.0,0.0,0.0,0.0,0.0,0.0,0.0,0.0,0.0,0.0,0.0,0.0,0.0,0.0,0.0,0.0,0.0,0.0,0.0,0.0,0.0,0.0,0.0,0.0,0.0,0.0,0.0,0.0,0.0,0.0,0.0,0.0,0.0,0.0,0.0,0.0,0.0,0.0,0.0,0.0,0.0,0.0,0.0,0.0,0.0,0.0,0.0,0.0,0.0,0.0,0.0,0.0,0.0,0.0,0.0,0.0,0.0,0.0,0.0,0.0,0.0,0.0,0.0,0.0,0.0,0.0,0.0,0.0,0.0,0.0,0.0,0.0,0.0,0.0,0.0,0.0,0.0,0.0,0.0,0.0,0.0,0.0,0.0,0.0,0.0,0.0,0.0,0.0,0.0,0.0,0.0,0.0,0.0,0.0],[0.0,0.0,0.0,0.0,0.0,0.0,0.0,0.0,0.0,0.0,0.0,0.0,0.0,0.0,0.0,0.0,0.0,0.0,0.0,0.0,0.0,0.0,0.0,0.0,0.0,0.0,0.0,0.0,0.0,0.0,0.0,0.0,0.0,0.0,0.0,0.0,0.0,0.0,0.0,0.0,0.0,0.0,0.0,0.0,0.0,0.0,0.0,0.0,0.0,0.0,0.0,0.0,0.0,0.0,0.0,0.0,0.0,0.0,0.0,0.0,0.0,0.0,0.0,0.0,0.0,0.0,0.0,0.97,1.0,0.0,0.0,0.88,0.0,0.99,0.0,0.0,0.0,0.0,0.0,0.0,0.0,0.0,0.0,0.0,0.0,0.0,0.0,0.0,0.0,0.0,1.0,1.0,1.0,1.0,0.09,0.0,1.0,0.0,0.0,0.0,0.0,0.05,0.0,0.99,0.0,0.0,0.0,0.0,0.0,0.0,0.0,0.0,0.0,0.0,0.0,0.0,0.0,0.0,0.0,0.0,0.0,0.0,0.0,0.0,0.0,0.0,0.0,0.0,0.0,0.0,0.0,0.0,0.0,0.0,0.0,0.0,0.0,0.0,0.0,0.0,0.0,0.0,0.0,0.0,0.0,0.0,0.0,0.0,0.0,0.0,0.0,0.0,0.0,0.0,0.0,0.0,0.0,0.0,0.0,0.0,0.0,0.0,0.0,0.0,0.0,0.0,0.0,0.0,0.0,0.0,0.0,0.0,0.0,0.0,0.0,0.0,0.0,0.0,0.0,0.0,0.0,0.0,0.0,0.0,0.0,0.0,0.0,0.0,0.0,0.0,0.0,0.0,0.0,0.0,0.0,0.0,0.0,0.0,0.0],[0.0,0.0,0.0,0.0,0.0,0.0,0.0,0.0,0.0,0.0,0.0,0.0,0.0,0.0,0.0,0.0,0.0,0.0,0.0,0.0,0.0,0.0,0.0,0.0,0.0,0.0,0.0,0.0,0.0,0.0,0.0,0.0,0.0,0.0,0.0,0.0,0.0,0.0,0.0,0.0,0.0,0.0,0.0,0.0,0.0,0.0,0.0,0.0,0.0,0.0,0.0,0.0,0.0,0.0,0.0,0.0,0.0,0.0,0.0,0.0,0.0,0.0,0.0,0.0,0.0,0.0,0.0,0.02,0.02,0.0,0.0,0.0,0.0,0.0,0.0,0.0,0.0,0.0,0.0,0.0,0.0,0.0,0.0,0.0,0.0,0.0,0.0,0.0,0.0,0.0,0.0,1.0,1.0,1.0,1.0,1.0,1.0,0.0,0.0,0.97,0.0,0.24,0.0,0.0,0.0,0.0,0.0,0.0,0.0,0.0,0.0,0.0,0.0,0.0,0.0,0.0,0.0,0.0,0.0,0.0,0.0,0.0,0.0,0.0,0.0,0.0,0.0,0.0,0.0,0.0,0.0,0.0,0.0,0.0,0.0,0.0,0.0,0.0,0.0,0.0,0.0,0.0,0.0,0.0,0.0,0.0,0.0,0.0,0.0,0.0,0.0,0.0,0.0,0.0,0.0,0.0,0.0,0.0,0.0,0.0,0.0,0.0,0.0,0.0,0.0,0.0,0.0,0.0,0.0,0.0,0.0,0.0,0.0,0.0,0.0,0.0,0.0,0.0,0.0,0.0,0.0,0.0,0.0,0.0,0.0,0.0,0.0,0.0,0.0,0.0,0.0,0.0,0.0,0.0,0.0,0.0,0.0,0.0,0.0],[0.0,0.0,0.0,0.0,0.0,0.0,0.0,0.0,0.0,0.0,0.0,0.0,0.0,0.0,0.0,0.0,0.0,0.0,0.0,0.0,0.0,0.0,0.0,0.0,0.0,0.0,0.0,0.0,0.0,0.0,0.0,0.0,0.0,0.0,0.0,0.0,0.0,0.0,0.0,0.0,0.0,0.0,0.0,0.0,0.0,0.0,0.0,0.0,0.0,0.0,0.0,0.0,0.0,0.0,0.0,0.0,0.0,0.0,0.0,0.0,0.0,0.0,0.0,0.0,0.0,0.0,0.0,1.0,0.02,0.0,0.0,0.0,0.0,0.0,0.0,0.0,0.0,0.0,0.0,0.0,0.0,0.0,0.0,0.0,0.0,0.0,0.0,0.0,0.0,0.0,0.0,0.0,0.09,1.0,1.0,1.0,1.0,0.0,0.0,0.0,0.0,0.0,0.0,0.0,0.0,0.0,0.0,0.0,0.0,0.0,0.0,0.0,0.0,0.0,0.0,0.0,0.0,0.0,0.0,0.0,0.0,0.0,0.0,0.0,0.0,0.0,0.0,0.0,0.0,0.0,0.0,0.0,0.0,0.0,0.0,0.0,0.0,0.0,0.0,0.0,0.0,0.0,0.0,0.0,0.0,0.0,0.0,0.0,0.0,0.0,0.0,0.0,0.0,0.0,0.0,0.0,0.0,0.0,0.0,0.0,0.0,0.0,0.0,0.0,0.0,0.0,0.0,0.0,0.0,0.0,0.0,0.0,0.0,0.0,0.0,0.0,0.0,0.0,0.0,0.0,0.0,0.0,0.0,0.0,0.0,0.0,0.0,0.0,0.0,0.0,0.0,0.0,0.0,0.0,0.0,0.0,0.0,0.0,0.0],[0.0,0.0,0.0,0.0,0.0,0.0,0.0,0.0,0.0,0.0,0.0,0.0,0.0,0.0,0.0,0.0,0.0,0.0,0.0,0.0,0.0,0.0,0.0,0.0,0.0,0.0,0.0,0.0,0.0,0.0,0.0,0.0,0.0,0.0,0.0,0.0,0.0,0.0,0.0,0.0,0.0,0.0,0.0,0.0,0.0,0.0,0.0,0.0,0.0,0.0,0.0,0.0,0.0,0.0,0.0,0.0,0.0,0.0,0.0,0.0,0.0,0.0,0.0,0.0,0.0,0.0,0.0,0.0,0.0,0.0,0.0,0.0,0.0,0.0,0.0,0.0,0.0,0.0,0.0,0.0,0.0,0.0,0.0,0.0,0.0,0.0,0.0,0.0,0.0,0.0,0.0,0.0,0.0,1.0,1.0,1.0,1.0,1.0,1.0,1.0,0.0,0.0,0.0,0.0,0.0,0.0,0.0,0.0,0.0,0.0,0.0,0.0,0.0,0.0,0.0,0.0,0.0,0.0,0.0,0.0,0.0,0.0,0.0,0.0,0.0,0.0,0.0,0.0,0.0,0.0,0.0,0.0,0.0,0.0,0.0,0.0,0.0,0.0,0.0,0.0,0.0,0.0,0.0,0.0,0.0,0.0,0.0,0.0,0.0,0.0,0.0,0.0,0.0,0.0,0.0,0.0,0.0,0.0,0.0,0.0,0.0,0.0,0.0,0.0,0.0,0.0,0.0,0.0,0.0,0.0,0.0,0.0,0.0,0.0,0.0,0.0,0.0,0.0,0.0,0.0,0.0,0.0,0.0,0.0,0.0,0.0,0.0,0.0,0.0,0.0,0.0,0.0,0.0,0.0,0.0,0.0,0.0,0.0,0.0],[0.0,0.0,0.0,0.0,0.0,0.0,0.0,0.0,0.0,0.0,0.0,0.0,0.0,0.0,0.0,0.0,0.0,0.0,0.0,0.0,0.0,0.0,0.0,0.0,0.0,0.0,0.0,0.0,0.0,0.0,0.0,0.0,0.0,0.0,0.0,0.0,0.0,0.0,0.0,0.0,0.0,0.0,0.0,0.0,0.0,0.0,0.0,0.0,0.0,0.0,0.0,0.0,0.0,0.0,0.0,0.0,0.0,0.0,0.0,0.0,0.0,0.0,0.0,0.0,0.0,0.0,0.0,0.0,0.0,0.0,0.0,0.0,0.0,0.0,0.0,0.0,0.0,0.0,0.0,0.0,0.0,0.0,0.0,0.0,0.0,0.0,0.0,0.0,0.0,0.0,0.0,0.0,1.0,1.0,1.0,1.0,1.0,1.0,1.0,1.0,0.87,1.0,0.0,1.0,0.0,0.0,0.0,0.0,0.0,0.0,0.0,0.0,0.0,0.0,0.0,0.0,0.0,0.0,0.0,0.0,0.0,0.0,0.0,0.0,0.0,0.0,0.0,0.0,0.0,0.0,0.0,0.0,0.0,0.0,0.0,0.0,0.0,0.87,0.0,0.0,0.0,0.0,0.0,0.0,0.0,0.0,0.0,0.0,0.0,0.0,0.0,0.0,0.0,0.0,0.0,0.0,0.0,0.0,0.0,0.0,0.0,0.0,0.0,0.0,0.0,0.0,0.0,0.0,0.0,0.0,0.0,0.0,0.0,0.0,0.0,0.0,0.0,0.0,0.0,0.0,0.0,0.0,0.0,0.0,0.0,0.0,0.0,0.0,0.0,0.0,0.0,0.0,0.0,0.0,0.0,0.0,0.0,0.0,0.0],[0.0,0.0,0.0,0.0,0.0,0.0,0.0,0.0,0.0,0.0,0.0,0.0,0.0,0.0,0.0,0.0,0.0,0.0,0.0,0.0,0.0,0.0,0.0,0.0,0.0,0.0,0.0,0.0,0.0,0.0,0.0,0.0,0.0,0.0,0.0,0.0,0.0,0.0,0.0,0.0,0.0,0.0,0.0,0.0,0.0,0.0,0.0,0.0,0.0,0.0,0.0,0.0,0.0,0.0,0.0,0.0,0.0,0.0,0.0,0.0,0.0,0.0,0.0,0.0,0.0,0.0,0.0,0.0,0.0,0.0,0.0,0.0,0.0,0.0,0.0,0.0,0.0,0.0,0.0,0.0,0.0,0.0,0.0,0.0,0.0,0.0,0.0,0.0,0.0,0.0,0.0,0.0,0.0,0.0,0.0,1.0,1.0,1.0,1.0,1.0,0.99,1.0,0.99,0.8,0.0,0.0,0.0,0.0,0.0,0.0,0.0,0.0,0.0,0.0,0.0,0.0,0.0,0.0,0.0,0.0,0.0,0.0,0.0,0.0,0.0,0.0,0.0,0.0,0.0,0.0,0.0,0.0,0.01,1.0,0.69,1.0,0.1,1.0,0.0,0.0,0.0,0.0,0.0,0.0,0.0,0.0,0.0,0.0,0.0,0.0,0.0,0.0,0.0,0.0,0.0,0.0,0.0,0.0,0.0,0.0,0.0,0.0,0.0,0.0,0.0,0.0,0.0,0.0,0.0,0.0,0.0,0.0,0.0,0.0,0.0,0.0,0.0,0.0,0.0,0.0,0.0,0.0,0.0,0.0,0.0,0.0,0.0,0.0,0.0,0.0,0.0,0.0,0.0,0.0,0.0,0.0,0.0,0.0,0.0],[0.0,0.0,0.0,0.0,0.0,0.0,0.0,0.0,0.0,0.0,0.0,0.0,0.0,0.0,0.0,0.0,0.0,0.0,0.0,0.0,0.0,0.0,0.0,0.0,0.0,0.0,0.0,0.0,0.0,0.0,0.0,0.0,0.0,0.0,0.0,0.0,0.0,0.0,0.0,0.0,0.0,0.0,0.0,0.0,0.0,0.0,0.0,0.0,0.0,0.0,0.0,0.0,0.0,0.0,0.0,0.0,0.0,0.0,0.0,0.0,0.0,0.0,0.0,0.0,0.0,0.0,0.0,0.0,0.0,0.0,0.0,0.0,0.0,0.0,0.0,0.0,0.0,0.0,0.0,0.0,0.0,0.0,0.0,0.0,0.0,0.0,0.0,0.0,0.0,0.0,0.0,0.0,0.0,0.0,0.0,1.0,1.0,1.0,1.0,1.0,1.0,0.0,0.0,0.0,0.0,0.0,0.0,0.0,0.0,0.0,0.0,0.0,0.0,0.0,0.0,0.0,0.0,0.0,0.0,0.0,0.0,0.0,0.0,0.0,0.0,0.0,0.0,0.0,0.0,0.0,0.0,0.0,0.0,0.89,0.0,0.0,0.0,0.0,0.0,0.0,0.0,0.0,0.0,0.0,0.0,0.0,0.0,0.0,0.0,0.0,0.0,0.0,0.0,0.0,0.0,0.0,0.0,0.0,0.0,0.0,0.0,0.0,0.0,0.0,0.0,0.0,0.0,0.0,0.0,0.0,0.0,0.0,0.0,0.0,0.0,0.0,0.0,0.0,0.0,0.0,0.0,0.0,0.0,0.0,0.0,0.0,0.0,0.0,0.0,0.0,0.0,0.0,0.0,0.0,0.0,0.0,0.0,0.0,0.0],[0.0,0.0,0.0,0.0,0.0,0.0,0.0,0.0,0.0,0.0,0.0,0.0,0.0,0.0,0.0,0.0,0.0,0.0,0.0,0.0,0.0,0.0,0.0,0.0,0.0,0.0,0.0,0.0,0.0,0.0,0.0,0.0,0.0,0.0,0.0,0.0,0.0,0.0,0.0,0.0,0.0,0.0,0.0,0.0,0.0,0.0,0.0,0.0,0.0,0.0,0.0,0.0,0.0,0.0,0.0,0.0,0.0,0.0,0.0,0.0,0.0,0.0,0.0,0.0,0.0,0.0,0.0,0.0,0.0,0.0,0.0,0.0,0.0,0.0,0.0,0.0,0.0,0.0,0.0,0.0,0.0,0.0,0.0,0.0,0.0,0.0,0.0,0.0,0.0,0.0,0.0,0.0,0.0,0.97,0.0,1.0,1.0,1.0,1.0,1.0,1.0,1.0,0.0,0.0,0.0,0.0,0.0,0.0,0.0,0.0,0.0,0.0,0.0,0.0,0.0,0.0,0.0,0.0,0.0,0.0,0.0,0.0,0.0,0.0,0.0,0.0,0.0,0.0,0.0,0.0,0.0,0.0,0.0,0.0,0.0,0.0,0.0,0.0,0.0,0.0,0.0,0.0,0.0,0.0,0.0,0.0,0.0,0.0,0.0,0.0,0.0,0.0,0.0,0.0,0.0,0.0,0.0,0.0,0.0,0.0,0.0,0.0,0.0,0.0,0.0,0.0,0.0,0.0,0.0,0.0,0.0,0.0,0.0,0.0,0.0,0.0,0.0,0.0,0.0,0.0,0.0,0.0,0.0,0.0,0.0,0.0,0.0,0.0,0.0,0.0,0.0,0.0,0.0,0.0,0.0,0.0,0.0,0.0,0.0],[0.0,0.0,0.0,0.0,0.0,0.0,0.0,0.0,0.0,0.0,0.0,0.0,0.0,0.0,0.0,0.0,0.0,0.0,0.0,0.0,0.0,0.0,0.0,0.0,0.0,0.0,0.0,0.0,0.0,0.0,0.0,0.0,0.0,0.0,0.0,0.0,0.0,0.0,0.0,0.0,0.0,0.0,0.0,0.0,0.0,0.0,0.0,0.0,0.0,0.0,0.0,0.0,0.0,0.0,0.0,0.0,0.0,0.0,0.0,0.0,0.0,0.0,0.0,0.0,0.0,0.0,0.0,0.0,0.0,0.0,0.0,0.0,0.0,0.0,0.0,0.0,0.0,0.0,0.0,0.0,0.0,0.0,0.0,0.0,0.0,0.0,0.0,0.0,0.0,0.0,0.0,0.0,0.0,0.0,0.0,0.0,0.87,0.99,1.0,1.0,1.0,1.0,1.0,0.0,0.0,0.0,0.0,0.0,0.0,0.0,0.0,0.0,0.0,0.0,0.0,0.0,0.0,0.0,0.0,0.0,0.0,0.0,0.0,0.0,0.0,0.0,0.0,0.0,0.0,0.0,0.0,0.0,0.0,0.0,0.03,0.95,0.0,0.0,0.0,0.0,0.0,0.0,0.0,0.0,0.0,0.0,0.0,0.0,0.0,0.0,0.0,0.0,0.0,0.0,0.0,0.0,0.0,0.0,0.0,0.0,0.0,0.0,0.0,0.0,0.0,0.0,0.0,0.0,0.0,0.0,0.0,0.0,0.0,0.0,0.0,0.0,0.0,0.0,0.0,0.0,0.0,0.0,0.0,0.0,0.0,0.0,0.0,0.0,0.0,0.0,0.0,0.0,0.0,0.0,0.0,0.0,0.0,0.0,0.0],[0.0,0.0,0.0,0.0,0.0,0.0,0.0,0.0,0.0,0.0,0.0,0.0,0.0,0.0,0.0,0.0,0.0,0.0,0.0,0.0,0.0,0.0,0.0,0.0,0.0,0.0,0.0,0.0,0.0,0.0,0.0,0.0,0.0,0.0,0.0,0.0,0.0,0.0,0.0,0.0,0.0,0.0,0.0,0.0,0.0,0.0,0.0,0.0,0.0,0.0,0.0,0.0,0.0,0.0,0.0,0.0,0.0,0.0,0.0,0.0,0.0,0.0,0.0,0.0,0.0,0.0,0.0,0.0,0.0,0.0,0.0,0.0,0.0,0.0,0.0,0.0,0.0,0.0,0.0,0.0,0.0,0.0,0.0,0.0,0.0,0.0,0.0,0.0,0.0,0.0,0.0,0.0,0.05,0.24,0.0,0.0,1.0,1.0,0.0,1.0,1.0,1.0,1.0,1.0,0.0,0.0,0.98,0.0,0.0,0.0,0.0,0.0,0.0,0.0,0.0,0.0,0.0,0.0,0.0,0.0,0.0,0.0,0.0,0.0,0.0,0.0,0.0,0.0,0.0,0.0,0.0,0.0,0.0,0.0,0.0,0.54,0.0,0.0,0.0,0.0,0.0,0.0,0.0,0.0,0.0,0.0,0.0,0.0,0.0,0.0,0.0,0.0,0.0,0.0,0.0,0.0,0.0,0.0,0.0,0.0,0.0,0.0,0.0,0.0,0.0,0.0,0.0,0.0,0.0,0.0,0.0,0.0,0.0,0.0,0.0,0.0,0.0,0.0,0.0,0.0,0.0,0.0,0.0,0.0,0.0,0.0,0.0,0.0,0.0,0.0,0.0,0.0,0.0,0.0,0.0,0.0,0.0,0.0,0.0],[0.0,0.0,0.0,0.0,0.0,0.0,0.0,0.0,0.0,0.0,0.0,0.0,0.0,0.0,0.0,0.0,0.0,0.0,0.0,0.0,0.0,0.0,0.0,0.0,0.0,0.0,0.0,0.0,0.0,0.0,0.0,0.0,0.0,0.0,0.0,0.0,0.0,0.0,0.0,0.0,0.0,0.0,0.0,0.0,0.0,0.0,0.0,0.0,0.0,0.0,0.0,0.0,0.0,0.0,0.0,0.0,0.0,0.0,0.0,0.0,0.0,0.0,0.0,0.0,0.0,0.0,0.0,0.0,0.0,0.0,0.0,0.0,0.0,0.0,0.0,0.0,0.0,0.0,0.0,0.0,0.0,0.0,0.0,0.0,0.0,0.0,0.0,0.0,0.0,0.0,0.0,0.0,0.0,0.0,0.0,0.0,0.0,0.99,0.0,0.0,1.0,1.0,1.0,1.0,1.0,1.0,1.0,0.0,0.0,0.0,0.0,0.0,0.0,0.0,0.0,0.0,0.0,0.0,0.0,0.0,0.0,0.0,0.0,0.0,0.0,0.0,0.0,0.0,0.0,0.0,0.0,0.0,0.0,0.0,0.0,1.0,0.99,0.0,0.0,0.0,0.0,0.0,0.0,0.0,0.0,0.0,0.0,0.0,0.0,0.0,0.0,0.0,0.0,0.0,0.0,0.0,0.0,0.0,0.0,0.0,0.0,0.0,0.0,0.0,0.0,0.0,0.0,0.0,0.0,0.0,0.0,0.0,0.0,0.0,0.0,0.0,0.0,0.0,0.0,0.0,0.0,0.0,0.0,0.0,0.0,0.0,0.0,0.0,0.0,0.0,0.0,0.0,0.0,0.0,0.0,0.0,0.0,0.0,0.0],[0.0,0.0,0.0,0.0,0.0,0.0,0.0,0.0,0.0,0.0,0.0,0.0,0.0,0.0,0.0,0.0,0.0,0.0,0.0,0.0,0.0,0.0,0.0,0.0,0.0,0.0,0.0,0.0,0.0,0.0,0.0,0.0,0.0,0.0,0.0,0.0,0.0,0.0,0.0,0.0,0.0,0.0,0.0,0.0,0.0,0.0,0.0,0.0,0.0,0.0,0.0,0.0,0.0,0.0,0.0,0.0,0.0,0.0,0.0,0.0,0.0,0.0,0.0,0.0,0.0,0.0,0.0,0.0,0.0,0.0,0.0,0.0,0.0,0.33,0.0,0.0,0.0,0.0,0.0,0.0,0.0,0.0,0.0,0.0,0.0,0.0,0.0,0.0,0.0,0.0,1.0,0.0,0.99,0.0,0.0,0.0,1.0,0.8,0.0,0.0,0.0,1.0,1.0,1.0,1.0,0.65,1.0,1.0,0.0,0.0,0.0,0.0,0.0,0.0,0.0,0.0,0.0,0.0,0.0,0.0,0.0,0.0,0.0,0.0,0.0,0.0,0.0,0.0,0.0,0.0,0.0,0.0,0.0,0.0,0.0,0.0,0.0,0.15,0.0,0.0,0.0,0.0,0.0,0.0,0.0,0.0,0.0,0.0,0.0,0.0,0.0,0.0,0.0,0.0,0.0,0.0,0.0,0.0,0.0,0.0,0.0,0.0,0.0,0.0,0.0,0.0,0.0,0.0,0.0,0.0,0.0,0.0,0.0,0.0,0.0,0.0,0.0,0.0,0.0,0.0,0.0,0.0,0.0,0.0,0.0,0.0,0.0,0.0,0.0,0.0,0.0,0.0,0.0,0.0,0.0,0.0,0.0,0.0,0.0],[0.0,0.0,0.0,0.0,0.0,0.0,0.0,0.0,0.0,0.0,0.0,0.0,0.0,0.0,0.0,0.0,0.0,0.0,0.0,0.0,0.0,0.0,0.0,0.0,0.0,0.0,0.0,0.0,0.0,0.0,0.0,0.0,0.0,0.0,0.0,0.0,0.0,0.0,0.0,0.0,0.0,0.0,0.0,0.0,0.0,0.0,0.0,0.0,0.0,0.0,0.0,0.0,0.0,0.0,0.0,0.0,0.0,0.0,0.0,0.0,0.0,0.0,0.0,0.0,0.0,0.0,0.0,0.0,0.0,0.0,0.0,0.0,0.0,0.19,0.0,0.0,0.0,0.0,0.0,0.0,0.0,0.0,0.0,0.0,0.0,0.0,0.0,0.0,0.0,0.0,0.0,0.0,0.0,0.0,0.0,0.0,0.0,0.0,0.0,0.0,0.0,0.0,1.0,1.0,1.0,1.0,1.0,1.0,1.0,0.0,0.0,0.0,0.0,0.0,0.0,0.0,0.0,0.0,0.0,0.0,0.0,0.0,0.0,0.0,0.0,0.0,0.0,0.0,1.0,0.0,0.0,0.0,0.0,0.0,0.0,0.66,1.0,0.99,0.0,1.0,0.0,0.0,0.0,0.0,0.0,0.0,0.0,0.0,0.0,0.0,0.0,0.0,0.0,0.0,0.0,0.0,0.0,0.0,0.0,0.0,0.0,0.0,0.0,0.0,0.0,0.0,0.0,0.0,0.0,0.0,0.0,0.0,0.0,0.0,0.0,0.0,0.0,0.0,0.0,0.0,0.0,0.0,0.0,0.0,0.0,0.0,0.0,0.0,0.0,0.0,0.0,0.0,0.0,0.0,0.0,0.0,0.0,0.0,0.0],[0.0,0.0,0.0,0.0,0.0,0.0,0.0,0.0,0.0,0.0,0.0,0.0,0.0,0.0,0.0,0.0,0.0,0.0,0.0,0.0,0.0,0.0,0.0,0.0,0.0,0.0,0.0,0.0,0.0,0.0,0.0,0.0,0.0,0.0,0.0,0.0,0.0,0.0,0.0,0.0,0.0,0.0,0.0,0.0,0.0,0.0,0.0,0.0,0.0,0.0,0.0,0.0,0.0,0.0,0.0,0.0,0.0,0.0,0.0,0.0,0.0,0.0,0.0,0.0,0.0,0.0,0.0,0.0,0.0,0.0,0.0,0.0,0.0,0.0,0.0,0.0,0.0,0.0,0.0,0.0,0.0,0.0,0.0,0.0,0.0,0.0,0.0,0.0,0.0,0.0,0.0,0.0,0.0,0.0,0.0,0.0,0.0,0.0,0.0,0.0,0.0,0.0,1.0,0.65,1.0,1.0,1.0,0.98,1.0,0.02,0.0,0.0,0.0,0.0,0.0,0.0,0.0,0.0,0.0,0.0,0.0,0.0,0.0,0.0,0.0,0.0,0.0,0.0,0.93,0.0,0.0,0.0,0.0,0.0,0.0,0.99,1.0,0.0,0.0,0.0,0.0,0.0,0.0,0.0,0.0,0.0,0.0,0.0,0.0,0.0,0.0,0.0,0.0,0.0,0.0,0.0,0.0,0.0,0.0,0.0,0.0,0.0,0.0,0.0,0.0,0.0,0.0,0.0,0.0,0.0,0.0,0.0,0.11,0.0,0.0,0.0,0.0,0.0,0.0,0.0,0.0,0.0,0.0,0.0,0.0,0.0,0.0,0.0,0.0,0.0,0.0,0.0,0.0,0.0,0.0,0.0,0.0,0.0,0.0],[0.0,0.0,0.0,0.0,0.0,0.0,0.0,0.0,0.0,0.0,0.0,0.0,0.0,0.0,0.0,0.0,0.0,0.0,0.0,0.0,0.0,0.0,0.0,0.0,0.0,0.0,0.0,0.0,0.0,0.0,0.0,0.0,0.0,0.0,0.0,0.0,0.0,0.0,0.0,0.0,0.0,0.0,0.0,0.0,0.0,0.0,0.0,0.0,0.0,0.0,0.0,0.0,0.0,0.0,0.0,0.0,0.0,0.0,0.0,0.0,0.0,0.0,0.0,0.0,0.0,0.0,0.0,0.0,0.0,0.0,0.0,0.0,0.0,0.0,0.0,0.0,0.0,0.0,0.0,0.0,0.0,0.0,0.0,0.0,0.0,0.0,0.0,0.0,0.0,0.0,0.0,0.0,0.0,0.0,0.0,0.0,0.0,0.0,0.0,0.0,0.0,0.98,1.0,1.0,1.0,1.0,1.0,1.0,0.21,0.0,0.11,0.0,0.0,0.0,0.0,0.0,0.0,0.0,0.0,0.0,0.0,0.0,0.0,0.0,0.0,0.0,0.0,0.0,0.0,0.0,0.0,0.0,0.0,0.0,0.0,0.0,0.0,0.0,0.0,0.0,0.0,0.0,0.0,0.0,0.0,0.0,0.0,0.0,0.0,0.0,0.0,0.0,0.0,0.0,0.0,0.0,0.0,0.0,0.0,0.0,0.0,0.0,0.0,0.0,0.0,0.0,0.0,0.0,0.0,0.0,0.0,0.0,0.0,0.0,0.0,0.0,0.0,0.0,0.0,0.0,0.0,0.0,0.0,0.0,0.0,0.0,0.0,0.0,0.0,0.0,0.0,0.0,0.0,0.0,0.0,0.0,0.0,0.0,0.0],[0.0,0.0,0.0,0.0,0.0,0.0,0.0,0.0,0.0,0.0,0.0,0.0,0.0,0.0,0.0,0.0,0.0,0.0,0.0,0.0,0.0,0.0,0.0,0.0,0.0,0.0,0.0,0.0,0.0,0.0,0.0,0.0,0.0,0.0,0.0,0.0,0.0,0.0,0.0,0.0,0.0,0.0,0.0,0.0,0.0,0.0,0.0,0.0,0.0,0.0,0.0,0.0,0.0,0.0,0.0,0.0,0.0,0.0,0.0,0.0,0.0,0.0,0.0,0.0,0.0,0.0,0.0,0.0,0.0,0.0,0.0,0.0,0.0,0.0,0.0,0.0,0.0,0.0,0.0,0.0,0.0,0.0,0.0,0.0,0.0,0.0,0.0,0.0,0.52,0.0,0.99,0.0,0.0,0.0,0.0,0.0,0.0,0.0,0.0,0.0,0.0,0.0,0.0,1.0,1.0,0.98,1.0,1.0,1.0,0.98,1.0,1.0,0.0,0.0,0.0,0.0,0.0,0.0,0.0,0.0,0.0,0.0,0.0,0.0,0.0,0.0,0.0,0.0,0.0,0.0,0.0,0.0,0.0,0.0,0.0,0.0,0.0,0.0,0.0,0.0,0.0,0.0,0.0,0.0,0.0,0.0,0.0,0.0,0.0,0.0,0.0,0.0,0.0,0.0,0.0,0.0,0.0,0.0,0.0,0.0,0.0,0.0,0.0,0.0,0.0,0.0,0.0,0.0,0.0,0.0,0.0,0.0,0.0,0.0,0.0,0.0,0.0,0.0,0.0,0.0,0.0,0.0,0.0,0.0,0.0,0.0,0.0,0.0,0.0,0.0,0.0,0.0,0.0,0.0,0.0,0.0,0.0,0.0,0.0],[0.0,0.0,0.0,0.0,0.0,0.0,0.0,0.0,0.0,0.0,0.0,0.0,0.0,0.0,0.0,0.0,0.0,0.0,0.0,0.0,0.0,0.0,0.0,0.0,0.0,0.0,0.0,0.0,0.0,0.0,0.0,0.0,0.0,0.0,0.0,0.0,0.0,0.0,0.0,0.0,0.0,0.0,0.0,0.0,0.0,0.0,0.0,0.0,0.0,0.0,0.0,0.0,0.0,0.0,0.0,0.0,0.0,0.0,0.0,0.0,0.0,0.0,0.0,0.0,0.0,0.0,0.0,0.0,0.0,0.0,0.0,0.0,0.0,0.0,0.0,0.0,0.0,0.0,0.0,0.0,0.0,0.0,0.0,0.0,0.0,0.0,0.0,0.0,0.0,0.0,0.0,0.0,0.0,0.0,0.0,0.0,0.0,0.0,0.0,0.0,0.0,0.0,0.0,0.0,1.0,1.0,0.21,1.0,1.0,1.0,1.0,1.0,1.0,1.0,0.08,0.09,0.0,0.0,0.0,0.0,0.0,0.0,0.0,0.0,0.0,0.0,0.93,0.0,0.27,0.0,0.0,0.0,0.0,0.0,0.0,0.0,0.0,0.0,0.0,0.0,0.0,0.0,0.0,0.0,0.0,0.0,0.0,0.0,0.0,0.0,0.0,0.0,0.0,0.0,0.0,0.0,0.0,0.0,0.0,0.0,0.0,0.0,0.0,0.0,0.0,0.0,0.0,0.0,0.0,0.0,0.0,0.0,0.0,0.0,1.0,0.0,0.0,0.0,0.0,0.0,0.0,0.0,0.0,0.0,0.0,0.0,0.0,0.0,0.0,0.0,0.0,0.0,0.0,0.0,0.0,0.0,0.0,0.0,0.0],[0.0,0.0,0.0,0.0,0.0,0.0,0.0,0.0,0.0,0.0,0.0,0.0,0.0,0.0,0.0,0.0,0.0,0.0,0.0,0.0,0.0,0.0,0.0,0.0,0.0,0.0,0.0,0.0,0.0,0.0,0.0,0.0,0.0,0.0,0.0,0.0,0.0,0.0,0.0,0.0,0.0,0.0,0.0,0.0,0.0,0.0,0.0,0.0,0.0,0.0,0.0,0.0,0.0,0.0,0.0,0.0,0.0,0.0,0.0,0.0,0.0,0.0,0.0,0.0,0.0,0.0,0.0,0.0,0.0,0.0,0.0,0.0,0.0,0.0,0.0,0.0,0.0,0.0,0.0,0.0,0.0,0.0,0.0,0.0,0.0,0.0,0.0,0.0,0.0,0.0,0.0,0.0,0.0,0.0,0.0,0.0,0.0,0.0,0.0,0.0,0.0,0.0,0.0,0.0,0.0,0.02,0.0,0.98,1.0,1.0,1.0,1.0,1.0,1.0,1.0,0.0,0.0,0.0,0.0,0.0,0.0,0.0,0.0,0.0,0.0,0.0,0.0,0.0,0.0,0.0,0.0,0.0,0.0,0.0,0.0,0.0,0.0,0.0,0.0,0.0,0.0,0.0,0.0,0.0,0.0,0.0,0.0,0.0,0.0,0.0,0.0,0.0,0.0,0.0,0.0,0.0,0.0,0.0,0.0,0.0,0.0,0.0,0.0,0.0,0.0,0.0,0.0,0.0,0.0,0.0,0.0,0.0,0.0,0.0,0.0,0.0,0.0,0.0,0.0,0.0,0.0,0.0,0.0,0.0,0.0,0.0,0.0,0.0,0.0,0.0,0.0,0.0,0.0,0.0,0.0,0.0,0.0,0.0,0.0],[0.0,0.0,0.0,0.0,0.0,0.0,0.0,0.0,0.0,0.0,0.0,0.0,0.0,0.0,0.0,0.0,0.0,0.0,0.0,0.0,0.0,0.0,0.0,0.0,0.0,0.0,0.0,0.0,0.0,0.0,0.0,0.0,0.0,0.0,0.0,0.0,0.0,0.0,0.0,0.0,0.0,0.0,0.0,0.0,0.0,0.0,0.0,0.0,0.0,0.0,0.0,0.0,0.0,0.0,0.0,0.0,0.0,0.0,0.0,0.0,0.0,0.0,0.0,0.0,0.0,0.0,0.0,0.0,0.0,0.0,0.0,0.0,0.0,0.0,0.0,0.0,0.0,0.0,0.0,0.0,0.0,0.0,0.0,0.0,0.0,0.0,0.0,0.0,0.0,0.0,0.0,0.0,0.0,0.0,0.0,0.0,0.0,0.0,0.0,0.0,0.0,0.0,0.0,0.0,0.0,0.0,0.11,1.0,1.0,1.0,1.0,1.0,1.0,0.0,0.0,0.0,0.0,0.0,0.0,0.0,0.0,0.0,0.0,0.0,0.0,0.0,0.0,0.0,0.0,0.0,0.0,0.0,0.0,0.0,0.0,0.0,0.0,0.0,0.0,0.0,0.0,0.0,0.0,0.0,0.0,0.0,0.0,0.0,0.0,0.0,0.0,0.0,0.0,0.0,0.0,0.0,0.0,0.0,0.0,0.0,0.0,0.0,0.0,0.0,0.0,0.0,0.0,0.0,0.0,0.0,0.0,0.0,0.0,0.0,0.0,0.0,0.0,0.0,0.0,0.0,0.0,0.0,0.0,0.0,0.0,0.0,0.0,0.0,0.0,0.0,0.0,0.0,0.0,0.0,0.0,0.0,0.0,0.0,0.0],[0.0,0.0,0.0,0.0,0.0,0.0,0.0,0.0,0.0,0.0,0.0,0.0,0.0,0.0,0.0,0.0,0.0,0.0,0.0,0.0,0.0,0.0,0.0,0.0,0.0,0.0,0.0,0.0,0.0,0.0,0.0,0.0,0.0,0.0,0.0,0.0,0.0,0.0,0.0,0.0,0.0,0.0,0.0,0.0,0.0,0.0,0.0,0.0,0.0,0.0,0.0,0.0,0.0,0.0,0.0,0.0,0.0,0.0,0.0,0.0,0.0,0.0,0.0,0.0,0.0,0.0,0.0,0.0,0.0,0.0,0.0,0.0,0.0,0.0,0.0,0.0,0.0,0.0,0.0,0.0,0.0,0.0,0.0,0.0,0.0,0.0,0.0,1.0,1.0,0.0,0.0,0.0,0.0,0.0,0.0,0.0,0.0,0.0,0.0,0.0,0.0,0.0,0.0,0.0,0.0,0.0,0.0,1.0,1.0,1.0,1.0,1.0,1.0,1.0,0.0,0.0,0.0,0.0,0.0,0.0,0.0,0.0,0.0,0.0,0.0,0.0,0.0,0.0,0.0,0.0,0.0,0.0,0.0,0.0,0.0,0.0,0.0,0.0,0.0,0.0,0.0,0.0,0.0,0.0,0.0,0.0,0.0,0.0,0.0,0.0,0.0,0.0,0.0,0.0,0.0,0.0,0.0,0.0,0.0,0.0,0.0,0.0,0.0,0.0,0.0,0.0,0.0,0.0,0.0,0.0,0.0,0.0,0.0,0.0,0.0,0.0,0.52,0.0,0.0,0.0,0.0,0.0,0.0,0.0,0.0,0.0,0.0,0.0,0.0,0.0,0.0,0.0,0.0,0.0,0.0,0.0,0.0,0.0,0.0],[0.0,0.0,0.0,0.0,0.0,0.0,0.0,0.0,0.0,0.0,0.0,0.0,0.0,0.0,0.0,0.0,0.0,0.0,0.0,0.0,0.0,0.0,0.0,0.0,0.0,0.0,0.0,0.0,0.0,0.0,0.0,0.0,0.0,0.0,0.0,0.0,0.0,0.0,0.0,0.0,0.0,0.0,0.0,0.0,0.0,0.0,0.0,0.0,0.0,0.0,0.0,0.0,0.0,0.0,0.0,0.0,0.0,0.0,0.0,0.0,0.0,0.0,0.0,0.0,0.0,0.0,0.0,0.0,0.0,0.0,0.0,0.0,0.0,0.0,0.0,0.0,0.0,0.0,0.0,0.0,0.0,0.0,0.0,0.0,0.0,0.0,0.0,0.0,0.0,0.0,0.0,0.0,0.0,0.0,0.0,0.0,0.0,0.0,0.0,0.0,0.0,0.0,0.0,0.0,0.0,0.0,0.0,0.0,1.0,1.0,1.0,1.0,1.0,1.0,1.0,0.0,0.0,0.0,0.0,0.0,0.0,0.0,0.0,0.0,0.0,0.0,0.0,0.0,0.0,0.0,0.0,0.0,0.0,0.0,0.0,0.0,0.0,0.0,0.0,0.0,0.0,0.0,0.0,0.0,0.0,0.0,0.0,0.0,0.0,0.0,0.0,0.0,0.0,0.0,0.0,0.0,0.0,0.0,0.0,0.0,0.0,0.0,0.0,0.0,0.0,0.0,0.0,0.0,0.0,0.0,0.0,0.0,0.0,0.0,0.0,0.0,1.0,1.0,0.99,0.0,0.0,0.0,0.0,0.0,0.0,0.0,0.0,0.0,0.0,0.0,0.0,0.0,0.0,0.0,0.0,0.0,0.0,0.0,0.0],[0.0,0.0,0.0,0.0,0.0,0.0,0.0,0.0,0.0,0.0,0.0,0.0,0.0,0.0,0.0,0.0,0.0,0.0,0.0,0.0,0.0,0.0,0.0,0.0,0.0,0.0,0.0,0.0,0.0,0.0,0.0,0.0,0.0,0.0,0.0,0.0,0.0,0.0,0.0,0.0,0.0,0.0,0.0,0.0,0.0,0.0,0.0,0.0,0.0,0.0,0.0,0.0,0.0,0.0,0.0,0.0,0.0,0.0,0.0,0.0,0.0,0.0,0.0,0.0,0.0,0.0,0.0,0.0,0.0,0.0,0.0,0.0,0.0,0.0,0.0,0.0,0.0,0.0,0.0,0.0,0.0,0.0,0.0,0.0,0.0,0.0,0.0,0.0,0.0,0.0,0.0,0.0,0.0,0.0,0.0,0.0,0.0,0.0,0.0,0.0,0.0,0.0,0.0,0.0,0.0,0.0,0.0,0.0,1.0,1.0,0.0,1.0,1.0,1.0,1.0,0.76,0.0,0.0,0.0,0.0,0.0,0.0,0.0,0.0,0.0,0.0,1.0,0.0,0.0,0.0,0.0,0.0,0.0,0.0,0.0,0.0,0.0,0.0,0.0,0.0,0.0,0.0,0.0,0.0,0.0,0.0,0.0,0.0,0.0,0.0,0.0,0.0,0.0,0.0,0.0,0.0,0.0,0.0,0.0,0.0,0.0,0.0,0.0,0.0,0.0,0.0,0.0,0.0,0.0,0.0,0.0,0.0,0.0,0.0,1.0,1.0,1.0,1.0,0.0,0.0,0.0,0.0,0.0,0.0,0.0,0.0,0.0,0.0,0.0,0.0,0.0,0.0,0.0,0.0,0.0,0.0,0.0,0.0,0.0],[0.0,0.0,0.0,0.0,0.0,0.0,0.0,0.0,0.0,0.0,0.0,0.0,0.0,0.0,0.0,0.0,0.0,0.0,0.0,0.0,0.0,0.0,0.0,0.0,0.0,0.0,0.0,0.0,0.0,0.0,0.0,0.0,0.0,0.0,0.0,0.0,0.0,0.0,0.0,0.0,0.0,0.0,0.0,0.0,0.0,0.0,0.0,0.0,0.0,0.0,0.0,0.0,0.0,0.0,0.0,0.0,0.0,0.0,0.0,0.0,0.0,0.0,0.0,0.0,0.0,0.0,0.0,0.0,0.0,0.0,0.0,0.0,0.0,0.0,0.0,0.0,0.0,0.0,0.0,0.0,0.0,0.0,0.0,0.0,0.0,0.0,0.0,0.0,0.0,0.0,0.0,0.0,0.0,0.0,0.0,0.0,0.0,0.0,0.0,0.0,0.0,0.0,0.0,0.0,0.0,0.0,0.0,0.0,0.08,1.0,0.0,0.0,1.0,1.0,1.0,1.0,1.0,0.0,0.0,0.0,0.0,0.0,0.0,0.0,0.0,0.0,0.0,0.0,0.0,0.0,0.0,0.0,0.0,0.0,0.0,0.0,0.0,0.0,0.0,0.0,0.0,0.0,0.0,0.0,0.0,0.0,0.0,0.0,0.0,0.0,0.0,0.0,0.0,0.0,0.0,0.0,0.0,0.0,0.0,0.0,0.0,0.0,0.0,0.0,0.0,0.0,0.0,0.0,0.0,0.0,0.0,0.0,0.0,0.0,1.0,1.0,0.23,1.0,0.0,0.0,0.0,0.0,0.0,0.0,0.0,0.0,0.0,0.0,0.0,0.0,0.0,0.0,0.0,0.0,0.0,0.0,0.0,0.0,0.0],[0.0,0.0,0.0,0.0,0.0,0.0,0.0,0.0,0.0,0.0,0.0,0.0,0.0,0.0,0.0,0.0,0.0,0.0,0.0,0.0,0.0,0.0,0.0,0.0,0.0,0.0,0.0,0.0,0.0,0.0,0.0,0.0,0.0,0.0,0.0,0.0,0.0,0.0,0.0,0.0,0.0,0.0,0.0,0.0,0.0,0.0,0.0,0.0,0.0,0.0,0.0,0.0,0.0,0.0,0.0,0.0,0.0,0.0,0.0,0.0,0.0,0.0,0.0,0.0,0.0,0.0,0.0,0.0,0.0,0.0,0.0,0.0,0.0,0.0,0.0,0.0,0.0,0.0,0.0,0.0,0.0,0.0,0.0,0.0,0.0,0.0,0.0,0.0,0.0,0.0,0.0,0.0,0.0,0.0,0.0,0.0,0.0,0.0,0.0,0.0,0.0,0.0,0.0,0.0,0.0,0.0,0.0,0.0,0.09,0.0,0.0,0.0,0.0,0.76,1.0,1.0,1.0,0.01,0.0,0.0,0.0,0.0,0.0,0.0,0.0,0.0,0.0,0.0,0.0,0.0,0.0,0.0,0.0,0.0,0.0,0.0,0.0,0.0,0.0,0.0,0.0,0.0,0.0,0.0,0.0,0.0,0.0,0.0,0.0,0.0,0.0,0.0,0.0,0.0,0.0,0.0,0.0,0.0,0.0,0.0,0.0,0.0,0.0,0.0,0.0,0.0,0.0,0.0,0.0,0.0,0.0,0.0,1.0,1.0,1.0,0.22,0.0,0.0,0.0,0.0,0.0,0.0,0.0,0.0,0.0,0.0,0.0,0.0,0.0,0.0,0.0,0.0,0.0,0.0,0.0,0.0,0.0,0.0,0.0],[0.0,0.0,0.0,0.0,0.0,0.0,0.0,0.0,0.0,0.0,0.0,0.0,0.0,0.0,0.0,0.0,0.0,0.0,0.0,0.0,0.0,0.0,0.0,0.0,0.0,0.0,0.0,0.0,0.0,0.0,0.0,0.0,0.0,0.0,0.0,0.0,0.0,0.0,0.0,0.0,0.0,0.0,0.0,0.0,0.0,0.0,0.0,0.0,0.0,0.0,0.0,0.0,0.0,0.0,0.0,0.0,0.0,0.0,0.0,0.0,0.0,0.0,0.0,0.0,0.0,0.0,0.0,0.0,0.0,0.0,0.0,0.0,0.0,0.0,0.0,0.0,0.0,0.0,0.0,0.0,0.0,0.0,0.0,0.0,0.0,0.0,0.0,0.0,0.0,0.0,0.0,0.0,0.0,0.0,0.0,0.0,0.0,0.0,0.0,0.0,0.0,0.0,0.0,0.0,0.0,0.0,0.0,0.0,0.0,0.0,0.0,0.0,0.0,0.0,1.0,1.0,1.0,1.0,0.4,0.0,1.0,0.99,0.0,0.0,0.0,1.0,0.0,0.0,0.0,0.0,0.0,0.0,0.0,0.0,0.0,0.0,0.0,0.0,0.0,0.0,0.0,0.0,0.0,0.0,0.0,0.0,0.0,0.0,0.0,0.0,0.0,0.0,0.0,0.0,0.0,0.0,0.0,0.0,0.0,0.0,0.0,0.0,0.0,0.0,0.0,0.0,0.0,0.0,0.0,0.0,0.0,0.0,0.0,1.0,1.0,1.0,0.0,0.0,0.0,0.0,0.0,0.0,0.0,0.0,0.0,0.0,0.0,0.0,0.0,0.0,0.0,0.0,0.0,0.0,0.0,0.0,0.0,0.0,0.0],[0.0,0.0,0.0,0.0,0.0,0.0,0.0,0.0,0.0,0.0,0.0,0.0,0.0,0.0,0.0,0.0,0.0,0.0,0.0,0.0,0.0,0.0,0.0,0.0,0.0,0.0,0.0,0.0,0.0,0.0,0.0,0.0,0.0,0.0,0.0,0.0,0.0,0.0,0.0,0.0,0.0,0.0,0.0,0.0,0.0,0.0,0.0,0.0,0.0,0.0,0.0,0.0,0.0,0.0,0.0,0.0,0.0,0.0,0.0,0.0,0.0,0.0,0.0,0.0,0.0,0.0,0.0,0.0,0.0,0.0,0.0,0.0,0.0,0.0,0.0,0.0,0.0,0.0,0.0,0.0,0.0,0.0,0.0,0.0,0.0,0.0,0.0,0.0,0.0,0.0,0.0,0.0,0.0,0.0,0.0,0.0,0.0,0.0,0.0,0.0,0.0,0.0,0.0,0.0,0.0,0.0,0.0,0.0,0.0,0.0,0.0,0.0,0.0,0.0,0.0,0.01,1.0,1.0,1.0,1.0,1.0,0.01,0.0,0.0,0.0,0.0,0.0,0.0,0.0,0.0,0.0,0.0,0.0,0.0,0.0,0.0,0.0,0.0,0.0,0.0,0.0,0.0,0.0,0.0,0.0,0.0,0.0,0.0,0.0,0.0,0.0,0.0,0.0,0.0,0.0,0.0,0.0,0.0,0.0,0.0,0.0,0.0,0.0,0.0,0.0,0.0,0.0,0.0,0.0,0.0,0.0,0.0,0.0,1.0,0.0,0.0,0.0,0.0,0.0,0.0,0.0,0.0,0.0,0.0,0.0,0.0,0.0,0.0,0.0,0.0,0.0,0.0,0.0,0.0,0.0,0.0,0.0,0.0,0.0],[0.0,0.0,0.0,0.0,0.0,0.0,0.0,0.0,0.0,0.0,0.0,0.0,0.0,0.0,0.0,0.0,0.0,0.0,0.0,0.0,0.0,0.0,0.0,0.0,0.0,0.0,0.0,0.0,0.0,0.0,0.0,0.0,0.0,0.0,0.0,0.0,0.0,0.0,0.0,0.0,0.0,0.0,0.0,0.0,0.0,0.0,0.0,0.0,0.0,0.0,0.0,0.0,0.0,0.0,0.0,0.0,0.0,0.0,0.0,0.0,0.0,0.0,0.0,0.0,0.0,0.0,0.0,0.0,0.0,0.0,0.0,0.0,0.0,0.0,0.0,0.0,0.0,0.0,0.0,0.0,0.0,0.0,0.0,0.0,0.0,0.0,0.0,0.0,0.0,0.0,0.0,0.0,0.0,0.0,0.0,0.0,0.0,0.0,0.0,0.0,0.0,0.0,0.0,0.0,0.0,0.0,0.0,0.0,0.0,0.0,0.0,0.0,0.0,0.0,0.0,0.0,0.4,1.0,1.0,1.0,1.0,1.0,0.0,0.0,0.0,0.0,0.0,0.0,0.0,0.0,0.0,0.0,0.0,0.0,0.0,0.0,0.0,0.0,0.0,0.0,0.0,0.0,0.0,0.0,0.0,0.0,0.0,0.0,0.0,0.0,0.0,0.0,0.0,0.0,0.0,0.0,0.0,0.0,0.0,0.0,0.0,0.0,0.0,0.0,0.0,0.0,0.0,0.02,0.0,0.0,1.0,0.0,0.13,1.0,0.0,0.0,0.0,0.0,0.0,0.0,0.0,0.0,0.0,0.0,0.0,0.0,0.0,0.0,0.0,0.0,0.0,0.0,0.0,0.0,0.0,0.0,0.0,0.0,0.0],[0.0,0.0,0.0,0.0,0.0,0.0,0.0,0.0,0.0,0.0,0.0,0.0,0.0,0.0,0.0,0.0,0.0,0.0,0.0,0.0,0.0,0.0,0.0,0.0,0.0,0.0,0.0,0.0,0.0,0.0,0.0,0.0,0.0,0.0,0.0,0.0,0.0,0.0,0.0,0.0,0.0,0.0,0.0,0.0,0.0,0.0,0.0,0.0,0.0,0.0,0.0,0.0,0.0,0.0,0.0,0.0,0.0,0.0,0.0,0.0,0.0,0.0,0.0,0.0,0.0,0.0,0.0,0.0,0.0,0.0,0.0,0.0,0.0,0.0,0.0,0.0,0.0,0.0,0.0,0.0,0.0,0.0,0.0,0.0,0.0,0.0,0.0,0.0,0.0,0.0,0.0,0.0,0.0,0.0,0.0,0.0,0.0,0.0,0.0,0.0,0.0,0.0,0.0,0.0,0.0,0.0,0.0,0.0,0.0,0.0,0.0,0.0,0.0,0.0,0.0,0.0,0.0,1.0,1.0,1.0,1.0,1.0,0.0,0.0,0.0,0.0,0.0,0.0,0.0,0.0,0.0,0.0,0.0,0.0,0.0,0.0,0.0,0.0,0.0,0.0,0.0,0.0,0.0,0.0,0.0,0.0,0.0,0.0,0.0,0.0,0.0,0.0,0.0,0.0,0.0,0.0,0.0,0.0,0.0,0.0,0.0,0.0,0.0,0.0,0.0,0.0,0.0,0.0,0.0,0.0,0.0,0.0,0.0,0.0,0.0,0.0,0.0,0.0,0.0,0.0,0.0,0.0,0.0,0.0,0.0,0.0,0.0,0.0,0.0,0.0,0.0,0.0,0.0,0.0,0.0,0.0,0.0,0.0,0.0],[0.0,0.0,0.0,0.0,0.0,0.0,0.0,0.0,0.0,0.0,0.0,0.0,0.0,0.0,0.0,0.0,0.0,0.0,0.0,0.0,0.0,0.0,0.0,0.0,0.0,0.0,0.0,0.0,0.0,0.0,0.0,0.0,0.0,0.0,0.0,0.0,0.0,0.0,0.0,0.0,0.0,0.0,0.0,0.0,0.0,0.0,0.0,0.0,0.0,0.0,0.0,0.0,0.0,0.0,0.0,0.0,0.0,0.0,0.0,0.0,0.0,0.0,0.0,0.0,0.0,0.0,0.0,0.0,0.0,0.0,0.0,0.0,0.0,0.0,0.0,0.0,0.0,0.0,0.0,0.0,0.0,0.0,0.0,0.0,0.0,0.0,0.0,0.0,0.0,0.0,0.0,0.0,0.0,0.0,0.0,0.0,0.0,0.0,0.0,0.0,0.0,0.0,0.0,0.0,0.0,0.0,0.0,0.0,0.0,0.0,0.0,0.0,0.0,0.0,0.0,0.0,1.0,1.0,1.0,1.0,1.0,1.0,1.0,0.0,0.0,0.0,0.0,0.0,0.0,0.0,0.0,0.0,0.0,0.0,0.0,0.0,0.0,0.0,0.0,0.0,0.0,0.0,0.0,0.0,0.0,0.0,0.0,0.0,0.0,0.0,0.0,0.0,0.0,0.0,0.0,0.0,0.0,0.0,0.0,0.0,0.0,0.0,0.0,0.0,0.0,0.0,0.0,0.0,0.0,0.0,0.0,0.0,0.0,0.95,0.0,0.01,0.0,0.0,0.0,0.0,0.0,0.0,0.0,0.0,0.0,0.0,0.0,0.0,0.0,0.0,0.0,0.0,0.0,0.0,0.0,0.0,0.0,0.0,0.0],[0.0,0.0,0.0,0.0,0.0,0.0,0.0,0.0,0.0,0.0,0.0,0.0,0.0,0.0,0.0,0.0,0.0,0.0,0.0,0.0,0.0,0.0,0.0,0.0,0.0,0.0,0.0,0.0,0.0,0.0,0.0,0.0,0.0,0.0,0.0,0.0,0.0,0.0,0.0,0.0,0.0,0.0,0.0,0.0,0.0,0.0,0.0,0.0,0.0,0.0,0.0,0.0,0.0,0.0,0.0,0.0,0.0,0.0,0.0,0.0,0.0,0.0,0.0,0.0,0.0,0.0,0.0,0.0,0.0,0.0,0.0,0.0,0.0,0.0,0.0,0.0,0.0,0.0,0.0,0.0,0.0,0.0,0.0,0.0,0.0,0.0,0.0,0.0,0.0,0.0,0.0,0.0,0.0,0.0,0.0,0.0,0.0,0.0,0.0,0.0,0.0,0.0,0.0,0.0,0.0,0.0,0.0,0.0,0.0,0.0,0.0,0.0,0.0,0.0,0.0,0.0,0.99,0.01,1.0,1.0,1.0,1.0,1.0,0.0,0.0,1.0,0.0,0.04,0.0,0.0,0.0,0.0,0.0,0.0,0.0,0.0,0.0,0.0,0.0,0.0,0.0,0.0,1.0,0.0,1.0,0.0,0.0,0.0,0.0,0.0,0.0,0.0,0.0,0.0,0.0,0.0,0.0,0.0,0.0,0.0,0.0,0.0,0.0,0.0,0.0,0.0,0.0,0.0,0.0,0.0,0.0,0.0,0.0,1.0,0.0,0.0,0.0,0.0,0.0,0.0,0.0,0.0,0.0,0.0,0.0,0.0,0.0,0.0,0.0,0.0,0.0,0.0,0.0,0.0,0.0,0.0,0.0,0.0,0.0],[0.0,0.0,0.0,0.0,0.0,0.0,0.0,0.0,0.0,0.0,0.0,0.0,0.0,0.0,0.0,0.0,0.0,0.0,0.0,0.0,0.0,0.0,0.0,0.0,0.0,0.0,0.0,0.0,0.0,0.0,0.0,0.0,0.0,0.0,0.0,0.0,0.0,0.0,0.0,0.0,0.0,0.0,0.0,0.0,0.0,0.0,0.0,0.0,0.0,0.0,0.0,0.0,0.0,0.0,0.0,0.0,0.0,0.0,0.0,0.0,0.0,0.0,0.0,0.0,0.0,0.0,0.0,0.0,0.0,0.0,0.0,0.0,0.0,0.0,0.0,0.0,0.0,0.0,0.0,0.0,0.0,0.0,0.0,0.0,0.0,0.0,0.0,0.0,0.0,0.0,0.0,0.0,0.0,0.0,0.0,0.0,0.0,0.0,0.0,0.0,0.0,0.0,0.0,0.0,0.0,0.0,0.0,0.0,0.0,0.0,0.0,0.0,0.0,0.0,0.0,0.0,0.0,0.0,0.0,0.0,1.0,1.0,1.0,1.0,1.0,1.0,0.0,0.0,0.0,0.0,0.0,0.0,0.0,0.0,0.0,0.0,0.0,0.0,0.0,0.0,0.0,0.0,1.0,0.0,1.0,0.0,0.0,0.0,0.0,0.0,0.0,0.0,0.0,0.0,0.0,0.0,0.0,0.0,0.0,0.0,0.0,0.0,0.0,0.0,0.0,0.0,0.0,0.0,0.0,0.0,0.0,0.0,0.0,0.0,0.0,0.99,0.0,0.0,0.0,0.2,0.0,0.98,0.0,0.0,0.02,0.0,0.0,0.0,0.0,0.0,0.0,0.0,0.0,0.0,0.0,0.0,0.0,0.0,0.0],[0.0,0.0,0.0,0.0,0.0,0.0,0.0,0.0,0.0,0.0,0.0,0.0,0.0,0.0,0.0,0.0,0.0,0.0,0.0,0.0,0.0,0.0,0.0,0.0,0.0,0.0,0.0,0.0,0.0,0.0,0.0,0.0,0.0,0.0,0.0,0.0,0.0,0.0,0.0,0.0,0.0,0.0,0.0,0.0,0.0,0.0,0.0,0.0,0.0,0.0,0.0,0.0,0.0,0.0,0.0,0.0,0.0,0.0,0.0,0.0,0.0,0.0,0.0,0.0,0.0,0.0,0.0,0.0,0.0,0.0,0.0,0.0,0.0,0.0,0.0,0.0,0.0,0.0,0.0,0.0,0.0,0.0,0.0,0.0,0.0,0.0,0.0,0.0,0.0,0.0,0.0,0.0,0.0,0.0,0.0,0.0,0.0,0.0,0.0,0.0,0.0,0.0,0.0,0.0,0.0,0.0,0.0,0.0,0.0,0.0,0.0,0.0,0.0,0.0,0.0,0.0,0.0,0.0,0.0,0.0,0.0,0.0,1.0,1.0,1.0,1.0,0.0,0.0,0.0,0.0,0.0,0.0,0.0,0.0,0.0,0.0,0.0,0.0,0.0,0.0,0.0,0.0,1.0,1.0,1.0,0.0,0.0,0.0,0.0,0.0,0.0,0.0,0.0,0.0,0.0,0.0,0.0,0.0,0.0,0.0,0.0,0.0,0.0,0.0,0.0,0.0,0.0,0.0,0.0,0.0,0.0,0.0,0.0,0.0,0.0,0.0,0.0,0.0,0.0,0.0,0.0,0.94,0.0,0.01,1.0,0.0,0.0,0.16,0.09,0.0,0.0,0.0,0.0,0.0,0.0,0.0,0.0,0.0,0.0],[0.0,0.0,0.0,0.0,0.0,0.0,0.0,0.0,0.0,0.0,0.0,0.0,0.0,0.0,0.0,0.0,0.0,0.0,0.0,0.0,0.0,0.0,0.0,0.0,0.0,0.0,0.0,0.0,0.0,0.0,0.0,0.0,0.0,0.0,0.0,0.0,0.0,0.0,0.0,0.0,0.0,0.0,0.0,0.0,0.0,0.0,0.0,0.0,0.0,0.0,0.0,0.0,0.0,0.0,0.0,0.0,0.0,0.0,0.0,0.0,0.0,0.0,0.0,0.0,0.0,0.0,0.0,0.0,0.0,0.0,0.0,0.0,0.0,0.0,0.0,0.0,0.02,0.0,0.0,0.86,0.0,0.0,0.0,1.0,0.0,0.0,0.0,0.0,0.0,0.0,0.0,0.0,0.0,0.0,0.0,0.0,0.0,0.0,0.0,0.0,0.0,0.0,0.0,0.0,0.0,0.0,0.0,0.0,0.0,0.0,0.0,0.0,0.0,0.0,0.0,0.0,0.0,0.0,0.0,0.0,0.0,0.0,1.0,1.0,1.0,1.0,1.0,0.0,0.0,0.0,0.0,0.0,0.0,0.0,0.0,0.0,0.0,0.0,0.0,0.0,0.0,1.0,1.0,1.0,0.16,0.0,0.0,0.0,0.0,0.0,0.0,0.0,0.0,0.0,0.0,0.0,0.0,0.0,0.0,0.0,0.0,0.0,0.0,0.0,0.0,0.0,0.0,0.0,0.0,0.0,0.0,0.0,0.0,0.0,0.0,0.4,0.03,0.0,0.0,1.0,0.0,0.01,0.02,0.98,1.0,0.0,0.0,1.0,0.0,0.0,0.0,0.0,0.0,0.0,0.0,0.0,0.0,0.0,0.0],[0.0,0.0,0.0,0.0,0.0,0.0,0.0,0.0,0.0,0.0,0.0,0.0,0.0,0.0,0.0,0.0,0.0,0.0,0.0,0.0,0.0,0.0,0.0,0.0,0.0,0.0,0.0,0.0,0.0,0.0,0.0,0.0,0.0,0.0,0.0,0.0,0.0,0.0,0.0,0.0,0.0,0.0,0.0,0.0,0.0,0.0,0.0,0.0,0.0,0.0,0.0,0.0,0.0,0.0,0.0,0.0,0.0,0.0,0.0,0.0,0.0,0.0,0.0,0.0,0.0,0.0,0.0,0.0,0.0,0.0,0.0,0.0,0.0,0.0,0.0,0.0,0.0,0.0,0.0,0.0,0.0,0.0,0.0,0.0,0.0,0.0,0.0,0.0,0.0,0.0,0.0,0.0,0.0,0.0,0.0,0.0,0.0,0.0,0.0,0.0,0.0,0.0,0.0,0.0,0.0,0.0,0.0,0.0,0.0,0.0,0.0,0.0,0.0,0.0,0.0,0.0,1.0,0.0,0.0,0.0,0.0,1.0,1.0,1.0,1.0,1.0,1.0,1.0,0.0,0.0,0.0,0.0,0.0,0.0,0.0,0.0,0.0,0.0,0.0,0.0,0.0,1.0,1.0,0.0,0.0,0.0,0.0,0.0,0.0,0.0,0.0,0.0,0.0,0.0,0.0,0.0,0.0,0.0,0.0,0.0,0.0,0.0,0.0,0.0,0.0,0.0,0.0,0.0,0.0,0.0,0.0,0.0,0.0,1.0,1.0,1.0,0.0,0.0,0.0,0.8,0.0,0.0,0.0,0.0,0.0,0.0,0.0,0.0,0.0,0.0,0.0,0.0,0.0,0.0,0.0,0.0,0.0,0.0,0.0],[0.0,0.0,0.0,0.0,0.0,0.0,0.0,0.0,0.0,0.0,0.0,0.0,0.0,0.0,0.0,0.0,0.0,0.0,0.0,0.0,0.0,0.0,0.0,0.0,0.0,0.0,0.0,0.0,0.0,0.0,0.0,0.0,0.0,0.0,0.0,0.0,0.0,0.0,0.0,0.0,0.0,0.0,0.0,0.0,0.0,0.0,0.0,0.0,0.0,0.0,0.0,0.0,0.0,0.0,0.0,0.0,0.0,0.0,0.0,0.0,0.0,0.0,0.0,0.0,0.0,0.0,0.0,0.0,0.0,0.0,0.0,0.0,0.0,0.0,0.0,0.0,1.0,0.0,0.0,0.0,0.0,0.0,0.0,0.0,0.0,0.0,0.0,0.0,0.0,0.0,0.0,0.0,0.0,0.0,0.0,0.0,0.0,0.0,0.0,0.0,0.0,0.0,0.0,0.0,0.0,0.0,0.0,0.0,0.93,0.0,0.0,0.0,0.0,1.0,0.0,0.0,0.0,0.0,0.0,0.0,0.0,0.0,0.0,0.0,1.0,1.0,1.0,1.0,1.0,0.0,0.0,0.0,0.0,0.0,0.0,0.0,0.0,0.0,0.0,1.0,1.0,1.0,1.0,0.0,0.0,0.0,0.0,0.0,0.0,0.0,0.0,0.0,0.0,0.0,0.0,0.0,0.0,0.0,0.0,0.0,0.0,0.0,0.0,0.0,0.0,0.0,0.0,0.0,0.0,0.0,0.0,0.0,0.0,1.0,1.0,1.0,0.74,0.0,0.0,0.0,0.0,0.0,0.0,0.0,0.0,0.0,0.0,0.0,0.0,0.0,0.0,0.0,0.0,0.0,0.0,0.0,0.0,0.0,0.0],[0.0,0.0,0.0,0.0,0.0,0.0,0.0,0.0,0.0,0.0,0.0,0.0,0.0,0.0,0.0,0.0,0.0,0.0,0.0,0.0,0.0,0.0,0.0,0.0,0.0,0.0,0.0,0.0,0.0,0.0,0.0,0.0,0.0,0.0,0.0,0.0,0.0,0.0,0.0,0.0,0.0,0.0,0.0,0.0,0.0,0.0,0.0,0.0,0.0,0.0,0.0,0.0,0.0,0.0,0.0,0.0,0.0,0.0,0.0,0.0,0.0,0.0,0.0,0.0,0.0,0.0,0.0,0.0,0.0,0.0,0.0,0.0,0.0,0.0,0.0,0.0,0.0,0.0,0.0,0.0,0.0,0.0,0.0,0.0,0.0,0.0,0.0,0.0,0.0,0.0,0.0,0.0,0.0,0.0,0.0,0.0,0.0,0.0,0.0,0.0,0.0,0.0,0.0,0.0,0.0,0.0,0.0,0.0,0.0,0.0,0.0,0.0,0.0,0.0,0.0,0.0,0.0,0.0,0.0,0.0,0.0,0.04,0.0,0.0,0.0,1.0,1.0,1.0,1.0,1.0,0.0,0.0,0.0,0.0,0.0,0.0,0.0,0.0,0.0,1.0,1.0,1.0,1.0,0.0,0.0,0.0,0.0,0.0,1.0,0.0,0.54,0.0,0.0,0.0,0.0,0.0,0.0,0.0,0.0,0.0,0.0,0.0,0.67,0.0,0.0,0.0,0.95,0.0,0.0,0.0,1.0,0.0,0.33,1.0,0.63,0.0,0.0,0.0,0.0,0.0,0.0,0.0,0.0,0.0,0.0,0.0,0.0,0.0,0.0,0.0,0.0,0.0,0.0,0.0,0.0,0.0,0.0,0.0,0.0],[0.0,0.0,0.0,0.0,0.0,0.0,0.0,0.0,0.0,0.0,0.0,0.0,0.0,0.0,0.0,0.0,0.0,0.0,0.0,0.0,0.0,0.0,0.0,0.0,0.0,0.0,0.0,0.0,0.0,0.0,0.0,0.0,0.0,0.0,0.0,0.0,0.0,0.0,0.0,0.0,0.0,0.0,0.0,0.0,0.0,0.0,0.0,0.0,0.0,0.0,0.0,0.0,0.0,0.0,0.0,0.0,0.0,0.0,0.0,0.0,0.0,0.0,0.0,0.0,0.0,0.0,0.0,0.0,0.0,0.0,0.0,0.0,0.0,0.0,0.0,0.0,0.0,0.0,0.0,0.0,0.0,0.0,0.0,0.0,0.0,0.0,0.0,0.0,0.0,0.0,0.0,0.0,0.0,0.0,0.0,0.0,0.0,0.0,0.0,0.0,0.0,0.0,0.0,0.0,1.0,0.93,0.0,0.0,0.27,0.0,0.0,0.0,0.0,0.0,0.0,0.0,0.0,0.0,0.0,0.0,0.0,0.0,0.0,0.0,0.0,0.0,1.0,1.0,1.0,1.0,0.54,0.0,0.0,0.0,0.0,0.0,1.0,0.0,1.0,1.0,0.02,0.0,0.0,0.0,0.0,0.0,0.0,0.0,0.0,0.0,0.0,0.0,0.0,0.0,0.0,0.0,0.0,0.0,0.0,0.0,0.0,0.0,0.0,0.0,0.0,0.0,0.0,0.0,0.0,0.0,1.0,1.0,1.0,1.0,1.0,0.0,0.0,0.0,0.0,0.0,0.0,0.0,0.0,0.0,0.0,0.0,0.0,0.0,0.0,0.0,0.0,0.0,0.0,0.0,0.0,0.0,0.0,0.0,0.0],[0.0,0.0,0.0,0.0,0.0,0.0,0.0,0.0,0.0,0.0,0.0,0.0,0.0,0.0,0.0,0.0,0.0,0.0,0.0,0.0,0.0,0.0,0.0,0.0,0.0,0.0,0.0,0.0,0.0,0.0,0.0,0.0,0.0,0.0,0.0,0.0,0.0,0.0,0.0,0.0,0.0,0.0,0.0,0.0,0.0,0.0,0.0,0.0,0.0,0.0,0.0,0.0,0.0,0.0,0.0,0.0,0.0,0.0,0.0,0.0,0.0,0.0,0.0,0.0,0.0,0.0,0.0,0.0,0.0,0.0,0.0,0.0,0.0,0.0,0.0,0.0,0.0,0.0,0.0,0.0,0.0,0.0,0.0,0.0,0.0,0.0,0.0,0.0,0.0,0.0,0.0,0.0,0.0,0.0,0.0,0.0,0.0,0.0,0.0,0.0,0.0,0.0,0.0,0.0,0.0,0.0,0.0,0.0,0.0,0.0,0.0,0.0,0.0,0.0,0.0,0.0,0.0,0.0,0.0,0.0,0.0,0.0,0.0,0.0,0.0,0.0,0.0,1.0,1.0,1.0,1.0,1.0,0.0,0.0,0.0,0.0,1.0,0.9,1.0,1.0,1.0,0.0,0.0,0.0,0.0,0.0,0.0,0.0,0.0,0.0,0.01,0.0,0.0,0.0,0.0,0.0,0.0,0.0,0.0,0.0,0.0,0.0,0.0,0.0,0.0,0.0,1.0,0.0,0.0,1.0,1.0,1.0,0.0,0.0,0.0,0.0,0.0,0.0,0.0,0.0,0.0,0.0,0.0,0.0,0.0,0.0,0.0,0.0,0.0,0.0,0.0,0.0,0.0,0.0,0.0,0.0,0.0,0.0,0.0],[0.0,0.0,0.0,0.0,0.0,0.0,0.0,0.0,0.0,0.0,0.0,0.0,0.0,0.0,0.0,0.0,0.0,0.0,0.0,0.0,0.0,0.0,0.0,0.0,0.0,0.0,0.0,0.0,0.0,0.0,0.0,0.0,0.0,0.0,0.0,0.0,0.0,0.0,0.0,0.0,0.0,0.0,0.0,0.0,0.0,0.0,0.0,0.0,0.0,0.0,0.0,0.0,0.0,0.0,0.0,0.0,0.0,0.0,0.0,0.0,0.0,0.0,0.0,0.0,0.0,0.0,0.0,0.0,0.0,0.0,0.0,0.0,0.0,0.0,0.0,0.0,0.0,0.0,0.0,0.0,0.0,0.0,0.0,0.0,0.0,0.0,0.0,0.0,0.0,0.0,0.0,0.0,0.0,0.0,0.0,0.0,0.0,0.0,0.0,0.0,0.0,0.0,0.0,0.0,0.0,0.0,0.0,0.0,0.0,0.0,0.0,0.0,0.0,0.0,0.0,0.0,0.0,0.0,0.0,0.0,0.0,0.0,0.0,0.0,0.0,0.0,0.0,0.0,0.54,1.0,1.0,1.0,1.0,1.0,1.0,1.0,1.0,1.0,1.0,0.0,0.0,0.0,0.0,0.0,0.0,0.0,0.0,0.0,0.0,0.0,0.0,0.0,0.0,0.0,0.0,0.0,0.0,0.0,0.0,0.0,0.0,0.0,0.0,0.0,0.0,0.0,0.0,0.0,0.0,1.0,0.01,1.0,0.0,0.0,0.0,0.0,0.0,0.0,0.0,0.0,0.0,0.0,0.0,0.0,0.0,0.0,0.0,0.0,0.0,0.0,0.0,0.0,0.0,0.0,0.0,0.0,0.0,0.0,0.0],[0.0,0.0,0.0,0.0,0.0,0.0,0.0,0.0,0.0,0.0,0.0,0.0,0.0,0.0,0.0,0.0,0.0,0.0,0.0,0.0,0.0,0.0,0.0,0.0,0.0,0.0,0.0,0.0,0.0,0.0,0.0,0.0,0.0,0.0,0.0,0.0,0.0,0.0,0.0,0.0,0.0,0.0,0.0,0.0,0.0,0.0,0.0,0.0,0.0,0.0,0.0,0.0,0.0,0.0,0.0,0.0,0.0,0.0,0.0,0.0,0.0,0.0,0.0,0.0,0.0,0.0,0.0,0.0,0.0,0.0,0.0,0.0,0.0,0.0,0.0,0.0,0.0,0.0,0.0,0.0,0.0,0.0,0.0,0.0,0.0,0.0,0.0,0.0,0.0,0.0,0.0,0.0,0.0,0.0,0.0,0.0,0.0,0.0,0.0,0.0,0.0,0.0,0.0,0.0,0.0,0.0,0.0,0.0,0.0,0.0,0.0,0.0,0.0,0.0,0.0,0.0,0.0,0.0,0.0,0.0,0.0,0.0,0.0,0.0,0.0,0.0,0.0,0.0,0.0,1.0,1.0,1.0,1.0,1.0,0.0,0.0,0.0,1.0,1.0,0.0,0.0,0.0,0.0,0.0,0.0,0.0,0.0,0.0,0.0,0.0,0.0,0.0,0.84,0.02,0.0,0.0,0.0,0.0,0.0,0.0,0.0,0.0,0.0,0.0,0.0,0.0,0.0,0.0,0.0,1.0,0.0,0.0,0.0,0.0,0.0,0.0,0.0,0.0,0.0,0.0,0.0,0.0,0.0,0.0,0.0,0.0,0.0,0.0,0.0,0.0,0.0,0.0,0.0,0.0,0.0,0.0,0.0,0.0,0.0],[0.0,0.0,0.0,0.0,0.0,0.0,0.0,0.0,0.0,0.0,0.0,0.0,0.0,0.0,0.0,0.0,0.0,0.0,0.0,0.0,0.0,0.0,0.0,0.0,0.0,0.0,0.0,0.0,0.0,0.0,0.0,0.0,0.0,0.0,0.0,0.0,0.0,0.0,0.0,0.0,0.0,0.0,0.0,0.0,0.0,0.0,0.0,0.0,0.0,0.0,0.0,0.0,0.0,0.0,0.0,0.0,0.0,0.0,0.0,0.0,0.0,0.0,0.0,0.0,0.0,0.0,0.0,0.0,0.0,0.0,0.0,0.0,0.0,0.0,0.0,0.0,0.0,0.0,0.0,0.0,0.0,0.0,0.0,0.0,0.0,0.0,0.0,0.0,0.0,0.0,0.0,0.0,0.0,0.0,0.0,0.0,0.0,0.01,0.0,0.0,0.0,0.0,0.0,0.0,0.0,0.0,0.0,0.0,0.0,0.0,0.0,0.0,0.0,0.0,0.0,0.0,0.0,0.0,0.0,0.0,0.0,0.0,0.0,0.0,0.0,0.0,0.0,0.0,0.0,0.0,1.0,1.0,1.0,1.0,0.01,0.0,0.0,0.99,0.0,0.0,0.0,0.0,0.0,0.0,0.0,0.0,0.0,0.0,0.0,0.0,0.0,0.0,0.0,0.0,0.0,0.0,0.0,0.0,0.0,0.0,0.0,0.0,0.0,0.0,0.0,0.0,0.0,0.0,0.0,0.07,0.0,0.0,0.0,0.0,0.0,0.0,0.0,0.0,0.0,0.0,0.0,0.0,0.0,0.0,0.0,0.0,0.0,0.0,0.0,0.0,0.0,0.0,0.0,0.0,0.0,0.0,0.0,0.0,0.0],[0.0,0.0,0.0,0.0,0.0,0.0,0.0,0.0,0.0,0.0,0.0,0.0,0.0,0.0,0.0,0.0,0.0,0.0,0.0,0.0,0.0,0.0,0.0,0.0,0.0,0.0,0.0,0.0,0.0,0.0,0.0,0.0,0.0,0.0,0.0,0.0,0.0,0.0,0.0,0.0,0.0,0.0,0.0,0.0,0.0,0.0,0.0,0.0,0.0,0.0,0.0,0.0,0.0,0.0,0.0,0.0,0.0,0.0,0.0,0.0,0.0,0.0,0.0,0.0,0.0,0.0,0.0,0.0,0.0,0.0,0.0,0.0,0.0,0.0,0.0,0.0,0.0,0.0,0.0,0.0,0.0,0.0,0.0,0.0,0.0,0.0,0.0,0.0,0.0,0.0,0.0,0.0,0.0,0.0,0.0,0.0,0.0,1.0,0.89,0.0,0.0,0.0,0.0,0.0,0.0,0.0,0.0,0.0,0.0,0.0,0.0,0.0,0.0,0.0,0.0,0.0,0.0,0.0,0.0,0.0,0.0,0.0,0.0,0.0,0.0,0.0,0.0,0.0,0.0,0.0,1.0,1.0,1.0,1.0,1.0,1.0,1.0,1.0,0.06,0.0,0.0,0.0,0.0,0.0,0.0,0.0,0.0,0.0,0.0,0.0,0.0,0.0,0.0,0.0,0.0,0.0,0.0,0.0,0.0,0.0,0.0,0.0,0.0,0.0,0.0,0.0,0.0,0.0,0.0,0.0,0.0,0.0,0.0,0.0,0.0,0.0,0.0,0.0,0.0,0.0,0.0,0.0,0.0,0.0,0.0,0.0,0.0,0.0,0.0,0.0,0.0,0.0,0.0,0.0,0.0,0.0,0.0,0.0,0.0],[0.0,0.0,0.0,0.0,0.0,0.0,0.0,0.0,0.0,0.0,0.0,0.0,0.0,0.0,0.0,0.0,0.0,0.0,0.0,0.0,0.0,0.0,0.0,0.0,0.0,0.0,0.0,0.0,0.0,0.0,0.0,0.0,0.0,0.0,0.0,0.0,0.0,0.0,0.0,0.0,0.0,0.0,0.0,0.0,0.0,0.0,0.0,0.0,0.0,0.0,0.0,0.0,0.0,0.0,0.0,0.0,0.0,0.0,0.0,0.0,0.0,0.0,0.0,0.0,0.0,0.0,0.0,0.0,0.0,0.0,0.0,0.0,0.0,0.0,0.0,0.0,0.0,0.0,0.0,0.0,0.0,0.0,0.0,0.0,0.0,0.0,0.0,0.0,0.0,0.0,0.0,0.0,0.0,0.0,0.0,0.0,0.0,0.69,0.0,0.0,0.03,0.0,0.0,0.0,0.0,0.0,0.0,0.0,0.0,0.0,0.0,0.0,0.0,0.0,0.0,0.0,0.0,0.0,0.0,0.0,0.0,0.0,0.0,0.0,0.0,0.0,0.0,0.0,0.0,0.0,1.0,0.0,0.01,1.0,1.0,1.0,0.0,0.0,0.0,0.0,0.0,0.0,0.0,0.0,0.0,0.0,0.0,0.0,0.0,0.0,0.0,0.0,0.0,0.0,0.0,0.0,0.0,0.0,0.0,0.0,0.0,0.0,0.0,0.0,0.0,0.0,0.0,0.0,0.0,0.0,0.0,0.0,0.0,0.0,0.0,0.0,0.0,0.0,0.0,0.0,0.0,0.0,0.0,0.0,0.0,0.0,0.0,0.0,0.0,0.0,0.0,0.0,0.0,0.0,0.0,0.0,0.0,0.0,0.0],[0.0,0.0,0.0,0.0,0.0,0.0,0.0,0.0,0.0,0.0,0.0,0.0,0.0,0.0,0.0,0.0,0.0,0.0,0.0,0.0,0.0,0.0,0.0,0.0,0.0,0.0,0.0,0.0,0.0,0.0,0.0,0.0,0.0,0.0,0.0,0.0,0.0,0.0,0.0,0.0,0.0,0.0,0.0,0.0,0.0,0.0,0.0,0.0,0.0,0.0,0.0,0.0,0.0,0.0,0.0,0.0,0.0,0.0,0.0,0.0,0.0,0.0,0.0,0.0,0.0,0.0,0.0,0.0,0.0,0.0,0.0,0.0,0.0,0.0,0.0,0.0,0.0,0.0,0.0,0.0,0.0,0.0,0.0,0.0,0.0,0.0,0.0,0.0,0.0,0.0,0.0,0.0,0.0,0.0,0.0,0.0,0.0,1.0,0.0,0.0,0.95,0.54,1.0,0.0,0.66,0.99,0.0,0.0,0.0,0.0,0.0,0.0,0.0,0.0,0.0,0.0,0.0,0.0,0.0,0.0,0.0,0.0,0.0,0.0,0.0,0.0,0.0,0.0,0.0,0.0,1.0,0.0,0.0,1.0,1.0,1.0,1.0,1.0,0.0,0.0,0.0,0.0,0.0,0.0,0.0,0.0,0.0,0.0,0.0,0.0,0.0,0.0,0.0,0.0,0.0,0.0,0.0,0.0,0.0,0.0,0.0,0.0,0.0,0.0,0.0,0.0,0.0,0.0,0.0,0.0,0.0,0.17,0.0,0.0,0.0,0.0,0.0,0.0,0.0,0.0,0.0,0.0,0.0,0.0,0.0,0.0,0.0,0.0,0.0,0.0,0.0,0.0,0.0,0.0,0.0,0.0,0.0,0.0,0.0],[0.0,0.0,0.0,0.0,0.0,0.0,0.0,0.0,0.0,0.0,0.0,0.0,0.0,0.0,0.0,0.0,0.0,0.0,0.0,0.0,0.0,0.0,0.0,0.0,0.0,0.0,0.0,0.0,0.0,0.0,0.0,0.0,0.0,0.0,0.0,0.0,0.0,0.0,0.0,0.0,0.0,0.0,0.0,0.0,0.0,0.0,0.0,0.0,0.0,0.0,0.0,0.0,0.0,0.0,0.0,0.0,0.0,0.0,0.0,0.0,0.0,0.0,0.0,0.0,0.0,0.0,0.0,0.0,0.0,0.0,0.0,0.0,0.0,0.0,0.0,0.0,0.0,0.0,0.0,0.0,0.0,0.0,0.0,0.0,0.0,0.0,0.0,0.0,0.0,0.0,0.0,0.0,0.0,0.0,0.0,0.0,0.0,0.1,0.0,0.0,0.0,0.0,0.99,0.0,1.0,1.0,0.0,0.0,0.0,0.0,0.0,0.0,0.0,0.0,0.0,0.0,0.0,0.0,0.0,0.0,0.0,0.0,0.0,0.0,0.0,0.0,0.0,0.0,1.0,1.0,1.0,0.0,0.0,1.0,0.0,1.0,1.0,1.0,1.0,0.83,0.0,0.0,0.0,0.0,0.0,0.0,0.0,0.0,0.0,0.0,0.0,0.0,0.0,0.0,0.0,0.0,0.0,0.0,0.0,0.0,0.0,0.0,0.0,0.0,0.0,0.0,0.0,0.0,0.0,0.0,0.0,1.0,1.0,0.0,0.0,0.0,0.0,0.0,0.0,0.0,0.0,0.0,0.0,0.0,0.0,0.0,0.0,0.0,0.0,0.0,0.0,0.0,0.0,0.0,0.0,0.0,0.0,0.0,0.0],[0.0,0.0,0.0,0.0,0.0,0.0,0.0,0.0,0.0,0.0,0.0,0.0,0.0,0.0,0.0,0.0,0.0,0.0,0.0,0.0,0.0,0.0,0.0,0.0,0.0,0.0,0.0,0.0,0.0,0.0,0.0,0.0,0.0,0.0,0.0,0.0,0.0,0.0,0.0,0.0,0.0,0.0,0.0,0.0,0.0,0.0,0.0,0.0,0.0,0.0,0.0,0.0,0.0,0.0,0.0,0.0,0.0,0.0,0.0,0.0,0.0,0.0,0.0,0.0,0.0,0.0,0.0,0.0,0.0,0.0,0.0,0.0,0.0,0.0,0.0,0.0,0.0,0.0,0.0,0.0,0.0,0.0,0.0,0.0,0.0,0.0,0.0,0.0,0.0,0.0,0.0,0.0,0.0,0.0,0.0,0.0,0.87,1.0,0.0,0.0,0.0,0.0,0.0,0.15,0.99,0.0,0.0,0.0,0.0,0.0,0.0,0.0,0.0,0.0,0.0,0.0,0.0,0.0,0.0,0.0,0.0,0.0,0.0,0.0,0.0,0.0,0.0,0.0,0.0,0.9,1.0,1.0,0.99,1.0,0.0,1.0,1.0,1.0,1.0,0.0,0.0,0.0,0.0,0.0,0.0,0.0,0.0,0.0,0.0,0.0,0.0,0.0,0.0,0.0,0.0,0.0,0.0,0.0,0.0,0.0,0.0,0.0,0.0,0.0,0.0,0.0,0.0,0.0,0.0,0.0,0.0,0.0,0.0,0.0,0.0,0.0,0.0,0.0,0.0,0.0,0.0,0.0,0.0,0.0,0.0,0.0,0.0,0.0,0.0,0.0,0.0,0.0,0.0,0.0,0.0,0.0,0.0,0.0,0.0],[0.0,0.0,0.0,0.0,0.0,0.0,0.0,0.0,0.0,0.0,0.0,0.0,0.0,0.0,0.0,0.0,0.0,0.0,0.0,0.0,0.0,0.0,0.0,0.0,0.0,0.0,0.0,0.0,0.0,0.0,0.0,0.0,0.0,0.0,0.0,0.0,0.0,0.0,0.0,0.0,0.0,0.0,0.0,0.0,0.0,0.0,0.0,0.0,0.0,0.0,0.0,0.0,0.0,0.0,0.0,0.0,0.0,0.0,0.0,0.0,0.0,0.0,0.0,0.0,0.0,0.0,0.0,0.0,0.0,0.0,0.0,0.0,1.0,0.0,0.0,0.0,0.0,0.0,0.0,0.0,0.0,0.0,0.0,0.0,0.0,0.0,0.0,0.0,0.0,0.0,0.0,0.0,0.0,0.0,0.0,0.0,0.0,0.0,0.0,0.0,0.0,0.0,0.0,0.0,0.0,0.0,0.0,0.0,0.0,0.0,0.0,0.0,0.0,0.0,0.0,0.0,0.0,0.0,0.0,0.0,0.0,0.0,0.0,0.0,0.0,0.0,0.0,0.0,1.0,1.0,1.0,1.0,0.0,0.06,0.0,0.0,1.0,1.0,1.0,1.0,1.0,0.0,0.0,0.0,0.0,0.0,0.0,0.0,0.0,0.0,1.0,0.0,1.0,0.0,0.0,0.0,0.0,0.0,0.0,0.0,0.0,0.0,0.0,0.0,0.0,0.0,0.0,0.0,0.0,0.96,0.0,0.0,0.0,0.0,0.0,0.0,0.0,0.0,0.0,0.0,0.0,0.0,0.0,0.0,0.0,0.0,0.0,0.0,0.0,0.0,0.0,0.0,0.0,0.0,0.0,0.0,0.0,0.0,0.0],[0.0,0.0,0.0,0.0,0.0,0.0,0.0,0.0,0.0,0.0,0.0,0.0,0.0,0.0,0.0,0.0,0.0,0.0,0.0,0.0,0.0,0.0,0.0,0.0,0.0,0.0,0.0,0.0,0.0,0.0,0.0,0.0,0.0,0.0,0.0,0.0,0.0,0.0,0.0,0.0,0.0,0.0,0.0,0.0,0.0,0.0,0.0,0.0,0.0,0.0,0.0,0.0,0.0,0.0,0.0,0.0,0.0,0.0,0.0,0.0,0.0,0.0,0.0,0.0,0.0,0.0,0.0,0.0,0.0,0.0,0.0,0.0,1.0,1.0,0.0,0.82,1.0,0.0,0.0,0.0,0.0,0.0,0.0,0.0,0.0,0.0,0.0,0.0,0.0,0.0,0.0,0.0,0.0,0.0,0.0,0.0,0.0,0.0,0.0,0.0,0.0,0.0,0.0,0.0,1.0,0.0,0.0,0.0,0.0,0.0,0.0,0.0,0.0,0.0,0.0,0.0,0.0,0.0,0.0,0.0,0.0,0.0,0.0,0.0,0.0,0.0,1.0,1.0,1.0,1.0,0.0,0.0,0.0,0.0,0.0,0.0,0.83,0.0,1.0,1.0,1.0,0.77,0.0,0.0,0.0,0.0,0.0,0.0,0.0,0.0,1.0,0.0,0.0,0.0,0.0,0.0,0.0,0.0,0.0,0.0,0.0,0.0,0.0,0.0,0.0,0.0,0.0,0.0,0.0,0.0,0.0,0.0,0.0,0.0,0.0,0.0,0.0,0.0,0.0,0.0,0.0,0.0,0.0,0.0,0.0,0.0,0.0,0.0,0.0,0.0,0.0,0.0,0.0,0.0,0.0,0.0,0.0,0.0,0.0],[0.0,0.0,0.0,0.0,0.0,0.0,0.0,0.0,0.0,0.0,0.0,0.0,0.0,0.0,0.0,0.0,0.0,0.0,0.0,0.0,0.0,0.0,0.0,0.0,0.0,0.0,0.0,0.0,0.0,0.0,0.0,0.0,0.0,0.0,0.0,0.0,0.0,0.0,0.0,0.0,0.0,0.0,0.0,0.0,0.0,0.0,0.0,0.0,0.0,0.0,0.0,0.0,0.0,0.0,0.0,0.0,0.0,0.0,0.0,0.0,0.0,0.0,0.0,0.0,0.0,0.0,0.0,0.0,0.0,0.0,0.0,0.0,1.0,0.0,0.0,0.0,0.84,0.0,0.0,0.0,0.0,0.0,0.0,0.0,0.0,0.0,0.0,0.0,0.0,0.0,0.0,0.0,0.0,0.0,0.0,0.0,0.0,0.0,0.0,0.0,0.0,0.0,0.0,0.0,0.0,0.0,0.0,0.0,0.0,0.0,0.0,0.0,0.0,0.0,0.0,0.0,0.0,0.0,0.0,0.0,0.0,0.0,0.0,0.0,0.0,0.0,1.0,1.0,0.02,1.0,0.0,0.0,0.0,0.0,0.0,0.0,0.0,0.0,1.0,1.0,1.0,1.0,1.0,0.0,0.0,0.0,0.0,0.0,1.0,1.0,1.0,0.0,0.0,0.0,0.0,0.0,0.0,0.0,0.0,0.0,0.05,0.0,0.06,0.0,0.0,0.0,0.99,0.0,0.0,0.0,0.0,0.0,0.0,0.0,0.0,0.0,0.0,0.0,0.0,0.0,0.0,0.0,0.0,0.0,0.0,0.0,0.0,0.0,0.0,0.0,0.0,0.0,0.0,0.0,0.0,0.0,0.0,0.0,0.0],[0.0,0.0,0.0,0.0,0.0,0.0,0.0,0.0,0.0,0.0,0.0,0.0,0.0,0.0,0.0,0.0,0.0,0.0,0.0,0.0,0.0,0.0,0.0,0.0,0.0,0.0,0.0,0.0,0.0,0.0,0.0,0.0,0.0,0.0,0.0,0.0,0.0,0.0,0.0,0.0,0.0,0.0,0.0,0.0,0.0,0.0,0.0,0.0,0.0,0.0,0.0,0.0,0.0,0.0,0.0,0.0,0.0,0.0,0.0,0.0,0.0,0.0,0.0,0.0,0.0,0.0,0.0,0.0,0.0,0.0,0.0,0.0,0.0,0.0,0.0,0.89,1.0,0.0,0.0,1.0,0.01,0.0,0.0,0.0,0.0,0.0,0.0,0.0,0.0,0.0,0.0,0.0,0.0,0.0,0.0,0.0,0.0,0.0,0.0,0.0,0.0,0.0,0.0,0.0,0.0,0.0,0.0,0.0,0.0,0.0,0.0,0.0,0.0,0.0,0.0,0.0,0.0,0.0,0.0,0.0,0.0,0.0,0.0,0.0,1.0,1.0,1.0,1.0,0.0,0.0,0.0,0.0,0.0,0.0,0.0,0.0,0.0,0.0,0.0,0.77,1.0,1.0,1.0,1.0,0.0,0.0,0.0,0.0,1.0,1.0,1.0,0.0,0.0,0.0,0.0,0.0,0.0,0.0,0.0,0.0,0.0,0.0,0.0,0.0,0.0,0.0,0.0,0.0,0.0,0.0,0.0,0.0,0.0,0.0,0.0,0.0,0.0,0.0,0.0,0.0,0.0,0.0,0.0,0.0,0.0,0.0,0.0,1.0,0.0,0.0,0.0,0.0,0.0,0.0,0.0,0.0,0.0,0.0,0.0],[0.0,0.0,0.0,0.0,0.0,0.0,0.0,0.0,0.0,0.0,0.0,0.0,0.0,0.0,0.0,0.0,0.0,0.0,0.0,0.0,0.0,0.0,0.0,0.0,0.0,0.0,0.0,0.0,0.0,0.0,0.0,0.0,0.0,0.0,0.0,0.0,0.0,0.0,0.0,0.0,0.0,0.0,0.0,0.0,0.0,0.0,0.0,0.0,0.0,0.0,0.0,0.0,0.0,0.0,0.0,0.0,0.0,0.0,0.0,0.0,0.0,0.0,0.0,0.0,0.0,0.0,0.0,0.0,0.0,0.0,0.0,0.0,0.0,0.0,0.0,0.0,0.0,0.0,0.0,0.0,0.0,0.0,0.0,0.0,0.0,0.0,0.0,0.0,0.0,0.0,0.0,0.0,0.0,0.0,0.0,0.0,0.0,0.0,0.0,0.0,0.0,0.0,0.0,0.0,0.0,0.0,0.0,0.0,0.0,0.0,0.0,0.0,0.0,0.0,0.0,0.0,0.0,0.0,0.0,0.0,0.0,1.0,1.0,1.0,1.0,1.0,1.0,1.0,0.0,0.0,0.0,0.0,0.0,0.0,0.0,0.0,0.0,0.0,0.0,0.0,1.0,1.0,1.0,1.0,1.0,0.0,0.86,0.97,1.0,0.02,0.0,0.0,0.0,0.0,0.0,0.0,0.0,0.0,0.0,0.0,0.0,0.0,1.0,0.0,0.0,0.0,0.0,0.0,0.0,0.0,0.0,0.0,0.0,1.0,0.0,0.0,0.0,0.0,0.0,0.0,0.0,0.0,0.0,0.0,0.0,0.0,0.0,0.0,0.0,0.0,0.0,0.0,0.0,0.0,0.0,0.0,0.0,0.0,0.0],[0.0,0.0,0.0,0.0,0.0,0.0,0.0,0.0,0.0,0.0,0.0,0.0,0.0,0.0,0.0,0.0,0.0,0.0,0.0,0.0,0.0,0.0,0.0,0.0,0.0,0.0,0.0,0.0,0.0,0.0,0.0,0.0,0.0,0.0,0.0,0.0,0.0,0.0,0.0,0.0,0.0,0.0,0.0,0.0,0.0,0.0,0.0,0.0,0.0,0.0,0.0,0.0,0.0,0.0,0.0,0.0,0.0,0.0,0.0,0.0,0.0,0.0,0.0,0.0,0.0,0.0,0.0,0.0,0.0,0.0,0.0,0.0,0.0,0.0,0.0,0.0,0.0,0.0,0.0,0.0,0.0,0.0,0.0,0.0,0.0,0.0,0.0,0.0,0.0,0.0,0.0,0.0,0.0,0.0,0.0,0.0,0.0,0.0,0.0,0.0,0.0,0.0,0.0,0.0,0.0,0.0,0.0,0.0,0.0,0.0,0.0,0.0,0.0,0.0,0.0,0.0,0.0,0.0,0.0,0.0,0.0,0.0,0.0,1.0,1.0,0.0,0.0,0.0,0.0,0.0,0.0,0.0,0.0,0.0,0.0,0.0,0.0,0.0,0.0,0.0,0.0,1.0,1.0,1.0,1.0,1.0,1.0,1.0,1.0,1.0,0.0,0.0,0.0,0.0,0.0,0.0,0.0,0.0,0.0,1.0,0.0,0.0,0.02,0.0,0.0,0.0,0.0,0.0,0.0,0.0,0.0,0.0,0.0,0.0,0.0,0.0,0.0,0.0,0.0,0.0,0.0,0.0,0.0,0.0,0.48,0.0,0.0,0.87,0.17,0.0,0.0,0.7,0.0,0.0,0.0,0.0,0.0,0.0,0.0],[0.0,0.0,0.0,0.0,0.0,0.0,0.0,0.0,0.0,0.0,0.0,0.0,0.0,0.0,0.0,0.0,0.0,0.0,0.0,0.0,0.0,0.0,0.0,0.0,0.0,0.0,0.0,0.0,0.0,0.0,0.0,0.0,0.0,0.0,0.0,0.0,0.0,0.0,0.0,0.0,0.0,0.0,0.0,0.0,0.0,0.0,0.0,0.0,0.0,0.0,0.0,0.0,0.0,0.0,0.0,0.0,0.0,0.0,0.0,0.0,0.0,0.0,0.0,0.0,0.0,0.0,0.0,0.0,0.0,0.0,0.0,0.0,0.0,0.0,0.0,0.0,0.0,0.0,0.0,0.0,0.0,0.0,0.0,0.0,0.0,0.0,0.0,0.0,0.0,0.0,0.0,0.0,0.0,0.0,0.0,0.0,0.0,0.0,0.0,0.0,0.0,0.0,0.0,0.0,0.0,0.0,0.0,0.0,0.0,0.0,0.0,0.0,0.0,0.0,0.0,0.0,0.0,0.0,0.0,0.0,0.0,1.0,1.0,1.0,0.16,0.0,0.0,0.0,0.0,0.0,0.0,0.0,0.0,0.0,0.0,0.0,0.0,0.0,0.0,0.0,0.0,0.0,1.0,1.0,1.0,1.0,1.0,1.0,0.01,0.0,0.0,0.0,0.0,0.0,0.0,0.0,0.0,0.0,0.0,0.0,0.0,0.0,0.15,0.0,0.0,0.0,0.0,0.0,0.0,0.0,0.0,0.0,0.0,0.0,0.0,0.0,0.0,0.0,0.0,0.0,0.0,0.0,0.0,0.0,0.0,0.0,0.0,0.0,0.0,0.0,0.0,0.0,0.0,0.0,0.0,0.0,0.0,0.0,0.0],[0.0,0.0,0.0,0.0,0.0,0.0,0.0,0.0,0.0,0.0,0.0,0.0,0.0,0.0,0.0,0.0,0.0,0.0,0.0,0.0,0.0,0.0,0.0,0.0,0.0,0.0,0.0,0.0,0.0,0.0,0.0,0.0,0.0,0.0,0.0,0.0,0.0,0.0,0.0,0.0,0.0,0.0,0.0,0.0,0.0,0.0,0.0,0.0,0.0,0.0,0.0,0.0,0.0,0.0,0.0,0.0,0.0,0.0,0.0,0.0,0.0,0.0,0.0,0.0,0.0,0.0,0.0,0.0,0.0,0.0,0.0,0.0,0.0,0.0,0.0,0.0,0.0,0.0,0.0,0.0,0.0,0.0,0.0,0.0,0.0,0.0,0.0,0.0,0.0,0.0,0.0,0.0,0.0,0.0,0.0,0.0,0.0,0.0,0.0,0.0,0.0,0.0,0.0,0.0,0.0,0.0,0.0,0.0,0.0,0.0,0.0,0.0,0.0,0.0,0.0,0.0,0.0,0.0,0.0,0.0,0.0,0.0,0.0,0.0,0.0,0.0,0.0,0.0,0.0,0.0,0.0,0.0,0.0,0.0,0.0,0.0,0.0,0.0,0.0,0.0,0.0,0.0,0.0,1.0,1.0,1.0,1.0,1.0,0.0,0.0,0.0,0.0,0.0,0.0,0.0,0.0,0.0,0.0,0.0,0.0,0.0,0.0,0.0,0.0,0.0,0.0,0.0,0.0,0.0,0.0,0.0,0.0,0.0,0.0,0.0,0.0,0.0,0.0,0.0,0.0,0.0,0.0,0.0,0.0,0.0,0.0,0.0,0.0,0.0,0.0,0.0,0.0,0.0,0.0,0.0,0.0,0.0,0.0,0.0],[0.0,0.0,0.0,0.0,0.0,0.0,0.0,0.0,0.0,0.0,0.0,0.0,0.0,0.0,0.0,0.0,0.0,0.0,0.0,0.0,0.0,0.0,0.0,0.0,0.0,0.0,0.0,0.0,0.0,0.0,0.0,0.0,0.0,0.0,0.0,0.0,0.0,0.0,0.0,0.0,0.0,0.0,0.0,0.0,0.0,0.0,0.0,0.0,0.0,0.0,0.0,0.0,0.0,0.0,0.0,0.0,0.0,0.0,0.0,0.0,0.0,0.0,0.0,0.0,0.0,0.0,0.0,0.0,0.0,0.0,0.0,0.0,0.0,0.0,0.0,0.0,0.0,0.0,0.0,0.0,0.0,0.0,0.0,0.0,0.0,0.0,0.0,0.0,0.0,0.0,0.0,0.0,0.0,0.0,0.0,0.0,0.0,0.0,0.0,0.0,0.0,0.0,0.0,0.0,0.0,0.0,0.0,0.0,0.0,0.0,0.0,0.0,0.0,0.0,0.0,0.0,0.0,0.0,0.0,0.0,0.0,0.0,0.0,0.0,0.0,0.0,0.0,0.0,0.0,0.0,0.0,0.0,0.0,0.0,0.0,0.0,0.0,0.0,0.0,0.0,0.0,0.0,0.86,1.0,1.0,1.0,1.0,1.0,1.0,0.0,0.0,0.0,0.0,0.0,0.0,0.0,0.0,0.0,0.0,0.0,0.0,1.0,1.0,0.0,0.0,0.0,0.0,0.0,0.0,0.0,0.0,0.0,0.0,0.0,0.0,0.0,0.0,0.0,0.0,0.0,0.0,0.0,0.0,0.0,0.0,0.0,0.0,0.0,0.0,0.0,0.0,0.0,0.0,0.0,0.0,0.0,0.0,0.0,0.0],[0.0,0.0,0.0,0.0,0.0,0.0,0.0,0.0,0.0,0.0,0.0,0.0,0.0,0.0,0.0,0.0,0.0,0.0,0.0,0.0,0.0,0.0,0.0,0.0,0.0,0.0,0.0,0.0,0.0,0.0,0.0,0.0,0.0,0.0,0.0,0.0,0.0,0.0,0.0,0.0,0.0,0.0,0.0,0.0,0.0,0.0,0.0,0.0,0.0,0.0,0.0,0.0,0.0,0.0,0.0,0.0,0.0,0.0,0.0,0.0,0.0,0.0,0.0,0.0,0.0,0.0,0.0,0.0,0.0,0.0,0.0,0.0,0.0,0.0,0.0,0.0,0.0,0.0,0.0,0.0,0.0,0.0,0.0,0.0,0.0,0.0,0.0,0.0,0.0,0.0,0.0,0.0,0.0,0.0,0.0,0.0,0.0,0.0,0.0,0.0,0.0,0.0,0.0,0.0,0.0,0.0,0.0,0.0,0.0,0.0,0.0,0.0,0.0,0.0,0.0,0.0,0.0,0.0,0.0,0.0,0.0,0.0,0.0,0.0,0.0,0.0,0.0,0.0,0.0,0.0,0.0,0.0,0.0,0.0,0.0,0.0,0.0,0.0,0.0,0.0,0.0,0.0,0.97,1.0,1.0,1.0,1.0,1.0,1.0,1.0,0.0,0.0,0.0,0.0,0.0,0.0,0.0,0.0,0.0,1.0,1.0,1.0,1.0,0.0,0.0,0.0,0.0,0.0,0.0,0.0,0.0,0.0,0.0,0.0,0.0,0.0,0.0,0.0,0.0,0.0,0.0,0.0,0.0,0.0,0.0,0.0,0.0,0.0,0.0,0.0,0.0,0.0,0.0,0.0,0.0,0.0,0.0,0.0,0.0],[0.0,0.0,0.0,0.0,0.0,0.0,0.0,0.0,0.0,0.0,0.0,0.0,0.0,0.0,0.0,0.0,0.0,0.0,0.0,0.0,0.0,0.0,0.0,0.0,0.0,0.0,0.0,0.0,0.0,0.0,0.0,0.0,0.0,0.0,0.0,0.0,0.0,0.0,0.0,0.0,0.0,0.0,0.0,0.0,0.0,0.0,0.0,0.0,0.0,0.0,0.0,0.0,0.0,0.0,0.0,0.0,0.0,0.0,0.0,0.0,0.0,0.0,0.0,0.0,0.0,0.0,0.0,0.0,0.0,0.0,0.0,0.0,0.0,0.0,0.0,0.0,0.0,0.0,0.0,0.0,0.0,0.0,0.0,0.0,0.0,0.0,0.0,0.0,0.0,0.0,0.0,0.0,0.0,0.0,0.0,0.0,0.0,0.0,0.0,0.0,0.0,0.0,0.0,0.0,0.0,0.0,0.0,0.0,0.0,0.0,0.0,0.0,0.0,0.0,0.0,0.0,0.0,0.0,0.0,0.0,0.0,0.0,0.0,0.0,0.0,0.0,0.0,1.0,0.0,0.0,0.0,0.0,0.0,0.0,0.0,0.0,0.0,0.0,0.0,0.0,1.0,1.0,1.0,1.0,0.01,0.0,1.0,1.0,1.0,1.0,1.0,0.0,0.0,0.0,0.0,0.0,0.0,0.0,0.01,1.0,1.0,0.83,1.0,0.0,0.0,0.0,1.0,0.0,0.0,0.0,0.0,0.0,0.0,0.0,0.0,0.0,0.0,0.0,0.0,0.0,0.0,0.0,0.0,0.0,0.0,0.0,0.0,0.0,0.0,0.0,0.0,0.0,0.0,0.0,0.0,0.0,0.0,0.0,0.0],[0.0,0.0,0.0,0.0,0.0,0.0,0.0,0.0,0.0,0.0,0.0,0.0,0.0,0.0,0.0,0.0,0.0,0.0,0.0,0.0,0.0,0.0,0.0,0.0,0.0,0.0,0.0,0.0,0.0,0.0,0.0,0.0,0.0,0.0,0.0,0.0,0.0,0.0,0.0,0.0,0.0,0.0,0.0,0.0,0.0,0.0,0.0,0.0,0.0,0.0,0.0,0.0,0.0,0.0,0.0,0.0,0.0,0.0,0.0,0.0,1.0,1.0,0.0,0.0,0.0,0.0,0.0,0.0,0.0,0.0,0.0,0.0,0.0,0.0,0.0,1.0,0.07,0.0,0.0,1.0,0.0,0.0,0.0,0.0,0.0,0.0,0.0,0.0,0.0,0.0,0.0,0.0,0.0,0.0,0.0,0.0,0.0,0.0,0.0,0.0,0.0,0.0,0.0,0.0,0.0,0.0,0.0,0.0,0.0,0.0,0.0,0.0,0.0,0.0,0.0,0.0,0.0,0.0,0.0,0.0,0.0,0.0,0.0,0.0,0.0,0.0,0.0,0.0,0.0,0.0,0.0,0.0,0.0,0.0,0.0,0.0,0.0,0.0,0.0,0.0,1.0,1.0,0.02,1.0,0.0,0.0,0.0,1.0,1.0,1.0,1.0,0.0,0.0,0.0,0.0,0.0,0.0,0.99,1.0,1.0,0.02,0.0,0.0,0.0,0.0,0.0,0.0,0.0,0.0,0.0,0.0,0.0,0.0,0.0,0.0,0.0,0.0,0.0,0.0,0.0,0.0,0.0,0.0,0.0,0.0,0.0,0.0,1.0,0.0,0.0,0.0,1.0,0.0,0.0,0.0,0.0,0.0,0.0,0.0],[0.0,0.0,0.0,0.0,0.0,0.0,0.0,0.0,0.0,0.0,0.0,0.0,0.0,0.0,0.0,0.0,0.0,0.0,0.0,0.0,0.0,0.0,0.0,0.0,0.0,0.0,0.0,0.0,0.0,0.0,0.0,0.0,0.0,0.0,0.0,0.0,0.0,0.0,0.0,0.0,0.0,0.0,0.0,0.0,0.0,0.0,0.0,0.0,0.0,0.0,0.0,0.0,0.0,0.0,0.0,0.0,0.0,0.0,0.0,0.0,0.0,0.0,0.0,0.0,0.0,0.0,0.0,0.0,0.0,0.0,0.0,0.0,1.0,0.0,0.0,1.0,0.1,0.0,0.0,0.0,0.0,0.0,0.0,0.0,0.0,0.0,0.0,0.0,0.0,0.0,0.0,0.0,0.0,0.0,0.0,0.0,0.0,0.0,0.0,0.0,0.0,0.0,0.0,0.0,0.0,0.0,0.0,0.0,0.0,0.0,0.0,0.0,0.0,0.0,0.0,0.0,0.0,0.0,0.0,0.0,0.0,0.0,0.0,0.0,0.0,0.0,0.0,0.54,0.0,0.01,0.0,0.0,0.0,0.0,0.0,0.0,0.0,0.0,1.0,1.0,1.0,1.0,0.0,0.0,0.0,0.0,0.0,0.0,1.0,1.0,1.0,1.0,1.0,0.0,0.0,0.0,0.0,1.0,1.0,0.0,0.82,0.0,0.0,0.0,0.0,0.0,0.0,0.0,0.0,0.0,0.0,0.0,0.0,0.0,0.0,0.0,0.0,0.0,0.0,0.0,0.0,0.0,0.0,0.0,0.0,0.0,0.0,0.0,0.0,0.0,0.0,0.0,0.0,0.0,0.0,0.0,0.0,0.0,0.0],[0.0,0.0,0.0,0.0,0.0,0.0,0.0,0.0,0.0,0.0,0.0,0.0,0.0,0.0,0.0,0.0,0.0,0.0,0.0,0.0,0.0,0.0,0.0,0.0,0.0,0.0,0.0,0.0,0.0,0.0,0.0,0.0,0.0,0.0,0.0,0.0,0.0,0.0,0.0,0.0,0.0,0.0,0.0,0.0,0.0,0.0,0.0,0.0,0.0,0.0,0.0,0.0,0.0,0.0,0.0,0.0,0.0,0.0,0.0,0.0,0.0,0.0,0.0,1.0,0.0,1.0,0.0,0.0,0.0,0.0,1.0,1.0,1.0,0.0,0.98,1.0,0.0,0.0,0.0,0.0,0.0,0.0,0.0,0.0,0.0,0.0,0.0,0.0,0.0,0.0,0.0,0.0,0.0,0.0,0.0,0.0,0.0,0.0,0.0,0.0,0.0,0.0,0.0,0.0,0.0,0.0,0.0,0.0,0.0,0.0,0.0,0.0,0.0,0.0,0.0,0.0,0.0,0.0,0.0,0.0,0.0,0.0,0.0,0.0,0.0,0.0,0.0,0.0,0.0,0.0,0.0,0.0,0.0,0.0,0.0,0.0,0.0,0.0,0.0,0.0,0.0,0.0,0.0,0.0,0.0,0.0,0.0,0.0,0.0,0.0,1.0,1.0,1.0,0.0,0.0,0.99,0.42,1.0,0.93,0.0,0.0,0.0,0.0,0.0,0.0,0.0,0.0,0.0,0.0,0.0,0.0,0.0,0.0,0.0,0.0,0.0,0.0,0.0,0.0,0.0,0.0,0.0,0.0,0.0,0.0,0.0,0.0,0.0,0.0,0.0,0.0,0.0,0.0,0.0,0.0,0.0,0.0,0.0,0.0],[0.0,0.0,0.0,0.0,0.0,0.0,0.0,0.0,0.0,0.0,0.0,0.0,0.0,0.0,0.0,0.0,0.0,0.0,0.0,0.0,0.0,0.0,0.0,0.0,0.0,0.0,0.0,0.0,0.0,0.0,0.0,0.0,0.0,0.0,0.0,0.0,0.0,0.0,0.0,0.0,0.0,0.0,0.0,0.0,0.0,0.0,0.0,0.0,0.0,0.0,0.0,0.0,0.0,0.0,0.0,0.0,0.0,0.0,0.0,0.0,0.0,0.0,0.0,0.0,0.0,1.0,0.0,0.0,0.0,0.0,0.0,0.0,1.0,0.0,0.0,0.0,0.0,0.0,0.0,0.0,0.0,0.0,0.0,0.0,0.0,0.0,0.0,0.0,0.0,0.0,0.0,0.0,0.0,0.0,0.0,0.0,0.0,0.0,0.0,0.0,0.0,0.0,0.0,0.0,0.0,0.0,0.0,0.0,0.0,0.0,0.0,0.0,0.0,0.0,0.0,0.0,0.0,0.0,0.0,0.0,0.0,0.0,0.0,0.0,0.0,0.0,0.0,0.0,0.0,0.0,0.0,0.84,0.0,0.0,0.0,0.0,0.0,0.0,1.0,0.0,0.0,0.0,0.0,0.0,0.0,0.0,0.0,0.0,0.0,0.0,1.0,1.0,1.0,1.0,1.0,1.0,0.0,0.0,0.01,0.0,0.0,0.0,0.0,0.0,0.0,0.0,0.0,0.0,0.0,0.0,0.0,0.0,0.0,0.0,0.0,0.0,0.0,0.0,0.0,0.0,0.0,0.0,0.0,0.0,0.0,0.0,0.0,0.0,0.0,0.0,0.0,0.0,0.0,0.0,0.0,0.0,0.0,0.0,0.0],[0.0,0.0,0.0,0.0,0.0,0.0,0.0,0.0,0.0,0.0,0.0,0.0,0.0,0.0,0.0,0.0,0.0,0.0,0.0,0.0,0.0,0.0,0.0,0.0,0.0,0.0,0.0,0.0,0.0,0.0,0.0,0.0,0.0,0.0,0.0,0.0,0.0,0.0,0.0,0.0,0.0,0.0,0.0,0.0,0.0,0.0,0.0,0.0,0.0,0.0,0.0,0.0,0.0,0.0,0.0,0.0,0.0,0.0,0.0,0.0,0.0,0.0,0.0,0.0,0.0,1.0,0.0,0.99,0.0,0.0,0.0,0.01,0.0,0.0,0.0,0.0,0.0,0.0,0.0,0.0,0.0,0.0,0.0,0.0,0.0,0.0,0.0,0.0,0.0,0.0,0.0,0.0,0.0,0.0,0.0,0.0,0.0,0.0,0.0,0.0,0.0,0.0,0.0,0.0,0.0,0.0,0.0,0.0,0.0,0.0,0.0,0.0,0.0,0.0,0.0,0.0,0.0,0.0,0.0,0.0,0.0,0.0,0.0,0.0,0.0,0.0,0.0,0.0,0.0,0.0,0.0,0.02,0.0,0.0,0.0,0.0,0.0,0.0,0.0,0.0,0.0,0.0,0.0,0.0,0.0,0.0,0.0,0.0,0.0,0.0,0.0,0.0,1.0,1.0,1.0,1.0,0.0,0.0,0.0,0.0,0.0,0.0,0.0,0.0,0.0,0.0,0.0,0.0,0.0,0.0,0.0,0.0,0.0,0.0,0.0,0.0,0.0,0.0,0.0,0.0,0.0,0.0,0.0,0.0,0.0,0.0,0.0,0.0,0.0,0.0,0.0,0.0,0.0,0.0,0.0,0.0,0.0,0.0,0.0],[0.0,0.0,0.0,0.0,0.0,0.0,0.0,0.0,0.0,0.0,0.0,0.0,0.0,0.0,0.0,0.0,0.0,0.0,0.0,0.0,0.0,0.0,0.0,0.0,0.0,0.0,0.0,0.0,0.0,0.0,0.0,0.0,0.0,0.0,0.0,0.0,0.0,0.0,0.0,0.0,0.0,0.0,0.0,0.0,0.0,0.0,0.0,0.0,0.0,0.0,0.0,0.0,0.0,0.0,0.0,0.0,0.0,0.0,0.0,0.0,0.0,0.0,0.0,0.0,0.0,1.0,0.0,0.0,0.0,0.0,0.0,0.0,0.0,0.0,0.0,0.0,0.0,0.0,0.0,0.0,0.0,0.0,0.0,0.0,0.0,0.0,0.0,0.0,0.0,0.0,0.0,0.0,0.0,0.0,0.0,0.0,0.0,0.0,0.0,0.0,0.0,0.0,0.0,0.0,0.0,0.0,0.0,0.0,0.0,0.0,0.0,0.0,0.0,0.0,0.0,0.0,0.0,0.0,0.0,0.0,0.0,0.0,0.0,0.0,0.0,0.0,0.0,0.0,0.0,0.0,0.0,0.0,0.0,0.0,0.0,0.0,0.0,0.0,0.0,0.0,0.0,0.0,0.0,0.0,0.0,0.0,0.0,0.0,0.0,0.0,0.0,0.0,1.0,1.0,1.0,1.0,0.0,0.0,0.0,0.0,0.0,0.0,0.0,0.0,0.0,0.0,0.0,0.0,0.0,0.0,0.0,0.0,0.0,0.0,0.0,0.0,0.0,0.0,0.0,0.0,0.0,0.0,0.0,0.0,0.0,0.0,0.0,0.0,0.0,0.0,0.0,0.0,0.0,0.0,0.0,0.0,0.0,0.0,0.0],[0.0,0.0,0.0,0.0,0.0,0.0,0.0,0.0,0.0,0.0,0.0,0.0,0.0,0.0,0.0,0.0,0.0,0.0,0.0,0.0,0.0,0.0,0.0,0.0,0.0,0.0,0.0,0.0,0.0,0.0,0.0,0.0,0.0,0.0,0.0,0.0,0.0,0.0,0.0,0.0,0.0,0.0,0.0,0.0,0.0,0.0,0.0,0.0,0.0,0.0,0.0,0.0,0.0,0.0,0.0,0.0,0.0,0.0,0.0,0.0,0.0,0.0,0.0,0.0,0.0,1.0,0.0,0.0,0.0,0.0,0.0,0.0,0.0,0.0,0.0,0.0,0.0,0.0,0.0,0.0,0.0,0.0,0.0,0.0,0.0,0.0,0.0,0.0,0.0,0.0,0.0,0.0,0.0,0.0,0.0,0.0,0.0,0.0,0.0,0.0,0.0,0.0,0.0,0.0,0.0,0.0,0.0,0.0,0.0,0.0,0.0,0.0,0.0,0.0,0.0,0.0,0.0,0.0,0.0,0.0,0.0,0.0,0.0,0.0,0.0,0.0,0.0,0.0,0.0,0.0,0.0,0.0,0.0,0.0,0.0,0.0,0.0,0.0,0.0,0.0,0.0,0.0,0.0,0.0,0.0,0.0,0.0,0.0,0.0,0.0,0.0,0.99,1.0,1.0,1.0,1.0,1.0,0.99,1.0,0.0,0.0,0.0,0.0,0.0,0.0,0.0,0.0,0.0,0.0,0.0,0.0,0.0,0.0,0.0,0.0,0.0,0.0,0.0,0.0,0.0,0.0,0.0,0.0,0.0,0.0,0.0,0.0,0.0,0.0,0.0,0.0,0.0,0.0,0.0,0.0,0.0,0.0,0.0,0.0],[0.0,0.0,0.0,0.0,0.0,0.0,0.0,0.0,0.0,0.0,0.0,0.0,0.0,0.0,0.0,0.0,0.0,0.0,0.0,0.0,0.0,0.0,0.0,0.0,0.0,0.0,0.0,0.0,0.0,0.0,0.0,0.0,0.0,0.0,0.0,0.0,0.0,0.0,0.0,0.0,0.0,0.0,0.0,0.0,0.0,0.0,0.0,0.0,0.0,0.0,0.0,0.0,0.0,0.0,0.0,0.0,0.0,0.0,0.0,0.0,0.0,1.0,1.0,1.0,1.0,0.98,0.0,0.0,0.0,0.0,0.0,0.0,0.0,0.0,0.0,0.0,0.0,0.0,0.0,0.0,0.0,0.0,0.0,0.0,0.0,0.0,0.0,0.0,0.0,0.0,0.0,0.0,0.0,0.0,0.0,0.0,0.0,0.0,0.0,0.0,0.0,0.0,0.0,0.0,0.0,0.0,0.0,0.0,0.0,0.0,0.0,0.0,0.0,0.0,0.0,0.0,0.0,0.0,0.0,0.0,0.0,0.0,0.0,0.0,0.0,0.0,0.0,0.0,0.0,0.0,0.0,0.0,0.0,0.0,0.0,0.0,0.0,0.0,0.0,0.0,0.0,0.0,0.0,0.0,0.0,0.0,0.0,0.0,0.0,0.0,0.0,0.42,0.0,0.0,0.0,1.0,1.0,1.0,1.0,0.0,0.0,0.0,0.0,0.0,0.0,0.0,0.0,0.0,0.0,0.0,0.0,0.0,0.0,0.0,0.0,0.0,0.0,0.0,0.0,0.0,0.0,0.0,0.0,0.0,0.0,0.0,0.0,0.0,0.0,0.0,0.0,0.0,0.0,0.0,0.0,0.0,0.01,0.0,0.0],[0.0,0.0,0.0,0.0,0.0,0.0,0.0,0.0,0.0,0.0,0.0,0.0,0.0,0.0,0.0,0.0,0.0,0.0,0.0,0.0,0.0,0.0,0.0,0.0,0.0,0.0,0.0,0.0,0.0,0.0,0.0,0.0,0.0,0.0,0.0,0.0,0.0,0.0,0.0,0.0,0.0,0.0,0.0,0.0,0.0,0.0,0.0,0.0,0.0,0.0,0.0,0.0,0.0,0.0,0.0,0.0,0.0,0.0,0.0,0.0,1.0,1.0,1.0,1.0,0.0,1.0,0.0,0.0,0.0,0.0,0.94,0.0,0.0,0.0,0.0,1.0,0.0,0.0,0.0,0.0,0.0,0.0,0.0,0.0,0.0,0.0,0.0,0.0,0.0,0.0,0.0,0.0,0.0,0.0,0.0,0.0,0.0,0.0,0.0,0.0,0.0,0.0,0.0,0.0,0.0,0.0,0.0,0.0,0.0,0.0,0.0,0.0,0.0,0.0,0.0,0.0,0.0,0.0,0.0,0.0,0.0,0.0,0.0,0.0,0.0,0.0,0.0,0.0,0.0,0.0,0.0,0.0,0.0,0.0,0.0,0.0,0.0,0.0,0.0,0.0,0.0,0.0,0.0,0.0,0.0,0.0,0.0,0.0,0.0,0.99,1.0,1.0,0.0,0.0,0.0,0.99,1.0,1.0,1.0,0.0,0.0,0.0,0.0,0.0,0.0,0.0,0.0,0.0,0.0,0.0,0.0,0.0,0.0,0.0,0.0,0.0,0.0,0.0,0.0,0.0,0.0,0.0,0.0,0.0,0.0,0.0,0.0,0.0,0.0,0.0,0.0,0.0,0.0,0.0,0.0,0.0,0.0,0.0,0.0],[0.0,0.0,0.0,0.0,0.0,0.0,0.0,0.0,0.0,0.0,0.0,0.0,0.0,0.0,0.0,0.0,0.0,0.0,0.0,0.0,0.0,0.0,0.0,0.0,0.0,0.0,0.0,0.0,0.0,0.0,0.0,0.0,0.0,0.0,0.0,0.0,0.0,0.0,0.0,0.0,0.0,0.0,0.0,0.0,0.0,0.0,0.0,0.0,0.0,0.0,0.0,0.0,0.0,0.0,0.0,0.0,0.0,0.0,0.0,0.0,0.0,1.0,1.0,0.0,0.0,0.0,0.0,0.0,0.0,0.0,0.0,0.0,0.0,0.0,0.0,0.0,0.0,0.0,0.0,0.0,0.0,0.0,0.0,0.0,0.0,0.0,0.0,0.0,0.0,0.0,0.0,0.0,0.0,0.0,0.0,0.0,0.0,0.0,0.0,0.0,0.0,0.0,0.0,0.0,0.0,0.0,0.0,0.0,0.0,0.0,0.0,0.0,0.0,0.0,0.0,0.0,0.0,0.0,0.0,0.0,0.0,0.0,0.0,0.0,0.0,0.0,0.0,0.0,0.0,0.0,0.0,0.0,0.0,0.0,0.0,0.0,0.0,0.0,0.0,0.0,0.0,0.0,0.0,0.0,0.0,0.0,0.0,0.0,0.01,1.0,1.0,0.93,0.01,0.0,0.0,1.0,1.0,1.0,1.0,1.0,1.0,0.0,0.0,0.0,0.0,0.0,0.0,0.0,0.0,0.0,0.0,0.0,0.0,0.0,0.0,0.0,0.0,0.0,0.0,0.0,0.0,0.0,0.0,0.0,0.0,0.0,0.0,0.0,0.0,0.0,0.0,0.0,0.0,0.0,0.0,0.0,0.0,0.0,0.0],[0.0,0.0,0.0,0.0,0.0,0.0,0.0,0.0,0.0,0.0,0.0,0.0,0.0,0.0,0.0,0.0,0.0,0.0,0.0,0.0,0.0,0.0,0.0,0.0,0.0,0.0,0.0,0.0,0.0,0.0,0.0,0.0,0.0,0.0,0.0,0.0,0.0,0.0,0.0,0.0,0.0,0.0,0.0,0.0,0.0,0.0,0.0,0.0,0.0,0.0,0.0,0.0,0.0,0.0,0.0,0.0,0.0,0.0,0.0,0.0,0.08,1.0,0.0,0.0,0.0,0.0,0.0,0.0,0.0,0.0,0.0,0.0,0.0,0.0,0.0,0.0,0.0,0.0,0.0,0.0,0.0,0.0,0.0,0.0,0.0,0.0,0.0,0.0,0.0,0.0,0.0,0.0,0.0,0.0,0.0,0.0,0.0,0.0,0.0,0.0,0.0,0.0,0.0,0.0,0.0,0.0,0.0,0.0,0.0,0.0,0.0,0.0,0.0,0.0,0.0,0.0,0.0,0.0,0.0,0.0,0.0,0.0,0.0,0.0,0.0,0.0,0.0,0.0,0.0,0.0,0.0,0.0,0.0,0.0,0.0,0.0,0.0,0.0,0.0,0.0,0.0,0.0,0.0,1.0,0.0,0.0,0.0,1.0,1.0,1.0,0.0,0.0,0.0,0.0,0.0,0.0,0.0,0.0,1.0,1.0,1.0,0.0,0.0,0.0,0.0,0.0,0.0,0.0,0.0,0.0,0.0,0.0,0.0,0.0,0.0,0.0,0.0,0.0,0.0,0.0,0.0,0.0,0.0,0.0,0.0,0.0,0.0,0.0,0.0,0.0,0.0,1.0,0.0,0.0,0.0,0.0,0.0,0.0,0.0],[0.0,0.0,0.0,0.0,0.0,0.0,0.0,0.0,0.0,0.0,0.0,0.0,0.0,0.0,0.0,0.0,0.0,0.0,0.0,0.0,0.0,0.0,0.0,0.0,0.0,0.0,0.0,0.0,0.0,0.0,0.0,0.0,0.0,0.0,0.0,0.0,0.0,0.0,0.0,0.0,0.0,0.0,0.0,0.0,0.0,0.0,0.0,0.0,0.0,0.0,0.0,0.0,0.0,0.0,0.0,0.0,0.0,0.0,0.0,0.0,0.0,0.0,0.0,0.0,0.0,0.0,0.0,0.0,0.0,0.0,0.0,0.0,0.0,0.0,0.0,0.0,0.0,0.0,0.0,0.0,0.0,0.0,0.0,0.0,0.0,0.0,0.0,0.0,0.0,0.0,0.0,0.0,0.0,0.0,0.0,0.0,0.0,0.0,0.0,0.0,0.0,0.0,0.0,0.0,0.0,0.0,0.0,0.0,0.0,0.0,0.0,0.0,0.0,0.0,0.0,0.0,0.0,0.0,0.0,0.0,0.0,0.0,0.0,0.0,0.0,0.0,0.0,0.0,0.0,0.0,0.0,0.0,0.0,0.0,0.0,0.0,0.0,0.0,0.0,0.0,0.05,0.0,0.0,0.0,0.0,0.0,0.0,1.0,1.0,0.02,0.82,0.0,0.0,0.0,0.0,0.0,0.0,0.0,1.0,1.0,1.0,1.0,0.9,0.56,0.0,0.0,0.02,0.0,0.0,0.0,0.0,0.0,0.0,0.0,0.0,0.0,0.0,0.0,0.0,0.0,0.0,0.0,0.0,0.0,0.0,0.0,0.0,0.0,0.0,0.0,0.0,0.0,0.0,0.0,0.0,0.0,0.0,0.0,0.0],[0.0,0.0,0.0,0.0,0.0,0.0,0.0,0.0,0.0,0.0,0.0,0.0,0.0,0.0,0.0,0.0,0.0,0.0,0.0,0.0,0.0,0.0,0.0,0.0,0.0,0.0,0.0,0.0,0.0,0.0,0.0,0.0,0.0,0.0,0.0,0.0,0.0,0.0,0.0,0.0,0.0,0.0,0.0,0.0,0.0,0.0,0.0,0.0,0.0,0.0,0.0,0.0,0.0,0.0,0.0,0.0,0.0,0.0,0.0,0.0,0.0,0.0,0.0,0.0,0.0,0.0,0.0,0.0,0.0,0.0,0.0,0.0,0.0,0.0,0.0,0.0,0.0,0.0,0.0,0.0,0.0,0.0,0.0,0.0,0.0,0.0,0.0,0.0,0.0,0.0,0.0,0.0,0.0,0.0,0.0,0.0,0.0,0.0,0.0,0.0,0.0,0.0,0.0,0.0,0.0,0.0,0.0,0.0,0.0,0.0,0.0,0.0,0.0,0.0,0.0,0.0,0.0,0.0,0.0,0.0,0.0,0.0,0.0,0.0,0.0,0.0,0.0,0.0,0.0,0.0,0.0,0.0,0.0,0.0,0.0,0.0,0.0,0.0,0.0,0.0,0.0,0.0,0.0,0.0,0.0,0.0,1.0,1.0,0.83,0.0,0.0,0.0,0.0,0.0,0.0,0.0,0.0,0.0,0.0,0.0,1.0,1.0,1.0,1.0,0.0,0.0,0.11,0.0,0.0,0.0,0.0,0.0,0.0,0.0,0.0,0.0,0.0,0.0,0.0,0.0,0.0,0.0,0.0,0.0,0.0,0.0,0.0,0.0,0.0,0.0,0.0,0.0,0.0,0.0,0.0,0.0,0.0,0.0,0.0],[0.0,0.0,0.0,0.0,0.0,0.0,0.0,0.0,0.0,0.0,0.0,0.0,0.0,0.0,0.0,0.0,0.0,0.0,0.0,0.0,0.0,0.0,0.0,0.0,0.0,0.0,0.0,0.0,0.0,0.0,0.0,0.0,0.0,0.0,0.0,0.0,0.0,0.0,0.0,0.0,0.0,0.0,0.0,0.0,0.0,0.0,0.0,0.0,0.0,0.0,0.0,0.0,0.0,0.0,0.0,0.0,0.0,0.0,0.0,0.0,0.0,0.0,0.0,0.0,0.0,0.0,0.0,0.0,0.0,0.0,0.0,0.0,0.0,0.0,0.0,0.0,0.0,0.0,0.0,0.0,0.0,0.0,0.0,0.0,0.0,0.0,0.0,0.0,0.0,0.0,0.0,0.0,0.0,0.0,0.0,0.0,0.0,0.0,0.0,0.0,0.0,0.0,0.0,0.0,0.0,0.0,0.0,0.0,0.0,0.0,0.0,0.0,0.0,0.0,0.0,0.0,0.0,0.0,0.0,0.0,0.0,0.0,0.0,0.0,0.0,0.0,0.0,0.67,0.0,0.0,0.0,0.0,0.0,0.0,0.0,0.0,0.0,0.0,0.0,0.0,0.06,0.0,1.0,0.02,0.15,0.0,1.0,1.0,1.0,0.0,0.0,0.0,0.0,0.0,0.0,0.0,0.0,0.0,0.0,0.0,0.9,1.0,1.0,1.0,0.0,0.0,1.0,1.0,0.0,0.0,0.0,0.0,0.0,0.0,0.0,0.0,0.0,0.0,0.0,0.0,0.0,0.0,0.0,0.0,0.0,0.0,0.0,0.0,0.0,0.0,0.0,0.0,0.0,0.0,0.0,0.0,0.0,0.0,0.0],[0.0,0.0,0.0,0.0,0.0,0.0,0.0,0.0,0.0,0.0,0.0,0.0,0.0,0.0,0.0,0.0,0.0,0.0,0.0,0.0,0.0,0.0,0.0,0.0,0.0,0.0,0.0,0.0,0.0,0.0,0.0,0.0,0.0,0.0,0.0,0.0,0.0,0.0,0.0,0.0,0.0,0.0,0.0,0.0,0.0,0.0,0.0,0.0,0.0,0.0,0.0,0.0,0.0,0.0,0.0,0.0,0.0,0.0,0.0,0.0,0.0,0.0,0.0,0.0,0.0,0.0,0.0,0.0,0.0,0.0,0.0,0.0,0.0,0.0,0.0,0.0,0.0,0.0,0.0,0.0,0.0,0.0,0.0,0.0,0.0,0.0,0.0,0.0,0.0,0.0,0.0,0.0,0.0,0.0,0.0,0.0,0.0,0.0,0.0,0.0,0.0,0.0,0.0,0.0,0.0,0.0,0.0,0.0,0.0,0.0,0.0,0.0,0.0,0.0,0.0,0.0,0.0,0.0,0.0,0.0,0.0,0.0,0.0,0.0,0.0,0.0,0.0,0.0,0.0,0.0,0.0,0.0,0.0,0.0,0.0,0.0,0.0,0.0,0.0,0.0,0.0,0.0,0.0,0.0,0.0,0.0,0.0,0.0,0.0,0.0,0.0,0.0,0.0,0.0,0.0,0.0,0.0,0.0,0.0,0.0,0.56,1.0,1.0,1.0,1.0,1.0,1.0,1.0,0.0,0.0,0.0,0.0,0.0,0.0,0.0,0.0,0.0,0.0,0.0,0.0,0.0,0.0,0.0,0.0,0.0,0.0,0.0,0.0,0.0,0.0,0.0,0.0,0.0,0.0,0.0,0.0,0.0,0.0,0.0],[0.0,0.0,0.0,0.0,0.0,0.0,0.0,0.0,0.0,0.0,0.0,0.0,0.0,0.0,0.0,0.0,0.0,0.0,0.0,0.0,0.0,0.0,0.0,0.0,0.0,0.0,0.0,0.0,0.0,0.0,0.0,0.0,0.0,0.0,0.0,0.0,0.0,0.0,0.0,0.0,0.0,0.0,0.0,0.0,0.0,0.0,0.0,0.0,0.0,0.0,0.0,0.0,0.0,0.0,0.0,0.0,0.0,0.0,0.0,0.0,0.0,0.0,0.0,0.0,0.0,0.0,0.0,0.0,0.0,0.0,0.0,0.0,0.0,0.0,0.0,0.0,0.0,0.0,0.0,0.0,0.0,0.0,0.0,0.0,0.0,0.0,0.0,0.0,0.0,0.0,0.0,0.0,0.0,0.0,0.0,0.0,0.0,0.0,0.0,0.0,0.0,0.0,0.0,0.0,0.0,0.0,0.0,0.0,0.0,0.0,0.0,0.0,0.0,0.0,0.0,0.0,0.0,0.0,0.0,0.0,0.0,0.0,0.0,0.0,0.0,0.0,0.0,0.0,0.0,0.0,0.0,0.0,0.0,0.0,0.0,0.0,0.0,0.0,0.0,0.0,0.0,0.0,0.0,0.0,0.0,0.0,0.0,0.0,0.0,0.0,0.0,0.0,0.0,0.0,0.0,0.0,0.0,0.0,0.0,0.0,0.0,0.0,0.0,1.0,1.0,1.0,1.0,1.0,1.0,0.0,0.0,0.0,0.0,0.0,0.0,0.0,0.0,0.0,0.0,0.0,0.0,0.0,0.0,0.0,0.0,0.0,0.0,0.0,0.0,0.0,0.0,0.0,0.0,0.0,0.0,0.0,0.0,0.0,0.0],[0.0,0.0,0.0,0.0,0.0,0.0,0.0,0.0,0.0,0.0,0.0,0.0,0.0,0.0,0.0,0.0,0.0,0.0,0.0,0.0,0.0,0.0,0.0,0.0,0.0,0.0,0.0,0.0,0.0,0.0,0.0,0.0,0.0,0.0,0.0,0.0,0.0,0.0,0.0,0.0,0.0,0.0,0.0,0.0,0.0,0.0,0.0,0.0,0.0,0.0,0.0,0.0,0.0,0.0,0.0,0.0,0.0,0.0,0.0,0.0,0.0,0.0,0.0,0.0,0.0,0.0,0.0,0.0,0.0,0.0,0.0,0.0,0.0,0.0,0.0,0.0,0.0,0.0,0.0,0.0,0.0,0.0,0.0,0.0,0.0,0.0,0.0,0.0,0.0,0.0,0.0,0.0,0.0,0.0,0.0,0.0,0.0,0.0,0.0,0.0,0.0,0.0,0.0,0.0,0.0,0.0,0.0,0.0,0.0,0.0,0.0,0.0,0.0,0.0,0.0,0.0,0.0,0.0,0.0,0.0,0.0,0.0,0.0,0.0,0.0,0.0,0.0,0.0,0.0,0.0,0.0,0.0,0.0,0.0,0.0,0.0,0.0,0.0,0.0,0.0,0.0,0.0,0.0,0.0,0.0,0.0,0.0,0.0,0.0,0.0,0.0,0.0,0.0,0.0,0.0,0.0,0.0,0.0,0.0,0.0,0.0,0.0,0.0,1.0,1.0,1.0,1.0,1.0,1.0,1.0,0.0,0.0,0.0,0.0,0.0,0.0,0.0,0.0,0.0,0.0,0.0,0.0,0.0,0.0,0.0,0.0,0.0,0.0,0.0,0.0,0.0,0.0,0.0,0.0,0.0,0.0,0.0,0.0,0.0],[0.0,0.0,0.0,0.0,0.0,0.0,0.0,0.0,0.0,0.0,0.0,0.0,0.0,0.0,0.0,0.0,0.0,0.0,0.0,0.0,0.0,0.0,0.0,0.0,0.0,0.0,0.0,0.0,0.0,0.0,0.0,0.0,0.0,0.0,0.0,0.0,0.0,0.0,0.0,0.0,0.0,0.0,0.0,0.0,0.0,0.0,0.0,0.0,0.0,0.0,0.0,0.0,0.0,0.0,0.0,0.0,0.0,0.0,0.0,0.0,0.0,0.0,0.0,0.0,0.0,0.0,0.0,0.0,0.0,0.0,0.0,0.0,0.0,0.0,0.0,0.0,0.0,0.0,0.0,0.0,0.0,0.0,0.0,0.0,0.0,0.0,0.0,0.0,0.0,0.0,0.0,0.0,0.0,0.0,0.0,0.0,0.0,0.0,0.0,0.0,0.0,0.0,0.0,0.0,0.0,0.0,0.0,0.0,0.0,0.0,0.0,0.0,0.0,0.0,0.0,0.0,0.0,0.0,0.0,0.0,0.0,0.0,0.0,0.0,0.0,0.0,0.0,0.95,0.0,1.0,0.0,0.0,0.0,0.0,0.0,0.0,0.0,0.0,0.0,0.0,0.99,0.0,0.0,0.0,0.0,0.0,0.0,0.0,1.0,0.0,0.0,0.0,0.0,0.0,0.0,0.0,0.0,0.0,0.0,0.0,0.02,0.11,1.0,1.0,1.0,1.0,1.0,1.0,1.0,1.0,1.0,0.0,0.0,0.0,0.0,0.0,0.0,0.0,0.0,0.0,0.0,0.0,0.0,0.0,0.0,0.0,0.0,0.0,0.0,0.0,0.0,0.0,0.0,0.0,0.0,0.0,0.0,0.0,0.0],[0.0,0.0,0.0,0.0,0.0,0.0,0.0,0.0,0.0,0.0,0.0,0.0,0.0,0.0,0.0,0.0,0.0,0.0,0.0,0.0,0.0,0.0,0.0,0.0,0.0,0.0,0.0,0.0,0.0,0.0,0.0,0.0,0.0,0.0,0.0,0.0,0.0,0.0,0.0,0.0,0.0,0.0,0.0,0.0,0.0,0.0,0.0,0.0,0.0,0.0,0.0,0.0,0.0,0.0,0.0,0.0,0.0,0.0,0.0,0.0,0.0,0.0,0.0,0.0,0.0,0.0,0.0,0.0,0.0,0.0,0.0,0.0,0.0,0.0,0.0,0.0,0.0,0.0,0.0,0.0,0.0,0.0,0.0,0.0,0.0,0.0,0.0,0.0,0.0,0.0,0.0,0.0,0.0,0.0,0.0,0.0,0.0,0.0,0.0,0.0,0.0,0.0,0.0,0.0,0.0,0.0,0.0,0.0,0.0,0.0,0.0,0.0,0.0,0.0,0.0,0.0,0.0,0.0,0.02,0.0,0.0,0.0,0.0,0.0,0.0,0.0,0.0,0.0,0.0,0.0,0.0,0.0,0.0,0.0,0.0,0.0,0.0,0.0,0.0,0.0,0.0,0.0,0.0,0.0,0.0,0.0,0.0,0.0,0.0,0.0,0.0,0.0,0.0,0.0,0.0,0.0,0.0,0.0,0.0,0.0,0.0,0.0,1.0,1.0,1.0,1.0,1.0,1.0,1.0,1.0,1.0,0.0,0.0,0.0,0.0,0.0,0.0,0.0,0.0,0.0,0.0,0.0,0.0,0.0,0.0,0.0,0.0,0.0,0.0,0.0,0.0,0.0,0.0,0.0,0.0,0.0,0.0,0.0,0.0],[0.0,0.0,0.0,0.0,0.0,0.0,0.0,0.0,0.0,0.0,0.0,0.0,0.0,0.0,0.0,0.0,0.0,0.0,0.0,0.0,0.0,0.0,0.0,0.0,0.0,0.0,0.0,0.0,0.0,0.0,0.0,0.0,0.0,0.0,0.0,0.0,0.0,0.0,0.0,0.0,0.0,0.0,0.0,0.0,0.0,0.0,0.0,0.0,0.0,0.0,0.0,0.0,0.0,0.0,0.0,0.0,0.0,0.0,0.0,0.0,0.0,0.0,0.0,0.0,0.0,0.0,0.0,0.0,0.0,0.0,0.0,0.0,0.0,0.0,0.0,0.0,0.0,0.0,0.0,0.0,0.0,0.0,0.0,0.0,0.0,0.0,0.0,0.0,0.0,0.0,0.0,0.0,0.0,0.0,0.0,0.0,0.0,0.0,0.0,0.0,0.0,0.0,0.0,0.0,0.0,0.0,0.0,0.0,0.0,0.0,0.0,0.0,0.0,0.0,0.0,0.0,0.0,0.0,0.0,0.0,0.0,0.0,0.0,0.0,0.0,0.0,0.0,0.0,0.0,0.0,0.0,0.0,0.0,0.0,0.0,0.0,0.0,0.0,0.0,0.0,0.0,0.0,0.0,0.0,0.0,0.0,0.0,0.0,0.0,0.0,0.0,0.0,0.0,0.0,0.0,0.0,0.0,0.0,0.0,0.0,0.0,0.0,0.0,0.0,1.0,1.0,1.0,1.0,1.0,1.0,1.0,0.0,0.0,0.0,0.0,0.0,0.0,0.0,0.0,0.0,0.0,0.0,0.0,0.0,0.0,0.0,0.0,0.0,0.0,0.0,0.0,0.0,0.0,0.0,0.0,0.0,0.0,0.0,0.0],[0.0,0.0,0.0,0.0,0.0,0.0,0.0,0.0,0.0,0.0,0.0,0.0,0.0,0.0,0.0,0.0,0.0,0.0,0.0,0.0,0.0,0.0,0.0,0.0,0.0,0.0,0.0,0.0,0.0,0.0,0.0,0.0,0.0,0.0,0.0,0.0,0.0,0.0,0.0,0.0,0.0,0.0,0.0,0.0,0.0,0.0,0.0,0.0,0.0,0.0,0.0,0.0,0.0,0.0,0.0,0.0,0.0,0.0,0.0,0.0,0.0,0.0,0.0,0.0,0.0,0.0,0.0,0.0,0.0,0.0,0.0,0.0,0.0,0.0,0.0,0.0,0.0,0.0,0.0,0.0,0.0,0.0,0.0,0.0,0.0,0.0,0.0,0.0,0.0,0.0,0.0,0.0,0.0,0.0,0.0,0.0,0.0,0.0,0.0,0.0,0.0,0.0,0.0,0.0,0.0,0.0,0.0,0.0,0.0,0.0,0.0,0.0,0.0,0.0,0.0,0.0,0.0,0.0,0.0,0.0,0.0,0.0,0.0,0.0,0.0,0.0,0.0,0.0,0.0,1.0,1.0,1.0,0.07,0.0,0.0,0.0,0.0,0.0,0.96,0.0,0.0,0.0,0.0,0.0,0.0,0.0,0.0,0.0,0.0,0.0,0.0,0.0,0.0,0.0,0.0,0.0,0.0,0.0,0.0,0.0,0.0,0.0,0.0,0.0,0.0,1.0,1.0,1.0,1.0,1.0,1.0,1.0,0.0,0.0,0.0,0.0,0.0,0.0,0.0,0.0,0.0,0.0,0.0,0.0,0.0,0.0,0.0,0.0,0.0,0.0,0.0,0.0,0.0,0.0,0.0,0.0,0.0,0.0,0.0],[0.0,0.0,0.0,0.0,0.0,0.0,0.0,0.0,0.0,0.0,0.0,0.0,0.0,0.0,0.0,0.0,0.0,0.0,0.0,0.0,0.0,0.0,0.0,0.0,0.0,0.0,0.0,0.0,0.0,0.0,0.0,0.0,0.0,0.0,0.0,0.0,0.0,0.0,0.0,0.0,0.0,0.0,0.0,0.0,0.0,0.0,0.0,0.0,0.0,0.0,0.0,0.0,0.0,0.0,0.0,0.0,0.0,0.0,0.0,0.0,0.0,0.0,0.0,0.0,0.0,0.0,0.0,0.0,0.0,0.0,0.0,0.0,0.0,0.0,0.0,0.0,0.0,0.0,0.0,0.0,0.0,0.0,0.0,0.0,0.0,0.0,0.0,0.0,0.0,0.0,0.0,0.0,0.0,0.0,0.0,0.0,0.0,0.0,0.0,0.0,0.0,0.0,0.0,0.0,0.0,0.0,0.0,0.0,0.0,0.0,0.0,0.0,0.0,0.0,0.0,0.0,0.0,0.0,1.0,0.0,0.0,0.0,0.0,0.0,0.0,0.0,0.0,1.0,1.0,1.0,0.01,0.0,0.0,0.0,0.0,0.0,0.0,0.0,0.0,0.0,0.0,0.0,0.0,0.0,0.0,0.0,0.0,0.0,0.0,0.0,0.0,0.0,0.0,0.0,0.0,0.0,0.0,0.0,0.0,0.0,0.0,0.0,0.0,0.0,0.0,0.0,1.0,1.0,1.0,1.0,1.0,1.0,1.0,1.0,0.0,0.0,0.0,0.0,0.0,0.0,0.0,0.0,0.0,0.0,0.0,0.0,0.0,0.0,0.0,0.0,0.0,0.0,0.0,0.0,0.0,0.0,0.0,0.0,0.0],[0.0,0.0,0.0,0.0,0.0,0.0,0.0,0.0,0.0,0.0,0.0,0.0,0.0,0.0,0.0,0.0,0.0,0.0,0.0,0.0,0.0,0.0,0.0,0.0,0.0,0.0,0.0,0.0,0.0,0.0,0.0,0.0,0.0,0.0,0.0,0.0,0.0,0.0,0.0,0.0,0.0,0.0,0.0,0.0,0.0,0.0,0.0,0.0,0.0,0.0,0.0,0.0,0.0,0.0,0.0,0.0,0.0,0.0,0.0,0.0,0.0,0.0,0.0,0.0,0.0,0.0,0.0,0.0,0.0,0.0,0.0,0.0,0.0,0.0,0.0,0.0,0.0,0.0,0.0,0.0,0.0,0.0,0.0,0.0,0.0,0.0,0.0,0.0,0.0,0.0,0.0,0.0,0.0,0.0,0.0,0.0,0.0,0.0,0.0,0.0,0.0,0.0,0.0,0.0,0.0,0.0,0.0,0.0,0.0,0.0,0.0,0.0,0.0,0.0,0.0,0.0,0.0,0.0,0.0,0.0,0.0,0.0,0.0,0.0,0.0,0.0,0.0,0.0,1.0,1.0,1.0,0.0,0.0,0.0,0.0,0.17,1.0,0.0,0.0,0.0,0.0,0.0,0.0,0.0,0.0,0.0,0.0,0.0,0.0,0.0,0.0,0.0,0.0,0.0,0.0,0.0,0.0,0.0,0.0,0.0,0.0,0.0,0.0,0.0,0.0,0.0,0.0,0.0,0.0,1.0,1.0,1.0,1.0,0.0,0.0,0.0,0.0,0.0,0.0,0.0,0.0,0.0,0.0,0.0,0.0,0.0,0.0,0.0,0.0,0.0,0.0,0.0,0.0,0.0,0.0,0.0,0.0,0.0,0.0],[0.0,0.0,0.0,0.0,0.0,0.0,0.0,0.0,0.0,0.0,0.0,0.0,0.0,0.0,0.0,0.0,0.0,0.0,0.0,0.0,0.0,0.0,0.0,0.0,0.0,0.0,0.0,0.0,0.0,0.0,0.0,0.0,0.0,0.0,0.0,0.0,0.0,0.0,0.0,0.0,0.0,0.0,0.0,0.0,0.0,0.0,0.0,0.0,0.0,0.0,0.0,0.0,0.0,0.0,0.0,0.0,0.0,0.0,0.0,0.0,0.0,0.0,0.0,0.0,0.0,0.0,0.0,0.0,0.0,0.0,0.0,0.0,0.0,0.0,0.0,0.0,0.0,0.0,0.0,0.0,0.0,0.0,0.0,0.0,0.0,0.0,0.0,0.0,0.0,0.0,0.0,0.0,0.0,0.0,0.0,0.0,0.0,0.0,0.0,0.0,0.0,0.0,0.0,0.0,0.0,0.11,0.0,0.0,0.0,0.0,0.0,0.0,0.0,0.0,0.0,1.0,0.0,0.0,0.13,0.0,0.0,0.0,0.0,0.0,0.0,0.0,0.0,0.33,1.0,0.0,0.0,0.0,0.0,0.0,0.0,0.0,1.0,0.0,0.0,0.0,0.0,0.0,0.0,0.0,0.0,0.0,0.0,0.0,0.0,0.0,0.0,0.0,0.0,0.0,0.0,0.0,0.0,0.0,0.0,0.0,0.0,0.0,0.0,0.0,0.0,0.0,0.0,0.0,0.0,0.0,1.0,1.0,1.0,1.0,1.0,0.0,0.0,0.0,0.0,0.0,0.0,0.0,0.0,0.0,0.0,0.0,0.0,0.0,0.0,0.0,0.0,0.0,0.0,0.0,0.0,0.0,0.0,0.0,0.0],[0.0,0.0,0.0,0.0,0.0,0.0,0.0,0.0,0.0,0.0,0.0,0.0,0.0,0.0,0.0,0.0,0.0,0.0,0.0,0.0,0.0,0.0,0.0,0.0,0.0,0.0,0.0,0.0,0.0,0.0,0.0,0.0,0.0,0.0,0.0,0.0,0.0,0.0,0.0,0.0,0.0,0.0,0.0,0.0,0.0,0.0,0.0,0.0,0.0,0.0,0.0,0.0,0.0,0.0,0.0,0.0,0.0,0.0,0.0,0.0,0.0,0.0,0.0,0.0,0.0,0.0,0.0,0.0,0.0,0.0,0.0,0.0,0.0,0.0,0.0,0.0,0.0,0.0,0.0,0.0,0.0,0.0,0.0,0.0,0.0,0.0,0.0,0.0,0.0,0.0,0.0,0.0,0.0,0.0,0.0,0.0,0.0,0.0,0.0,0.0,0.0,0.0,0.0,0.0,0.0,0.0,0.0,0.0,0.0,0.0,0.0,0.0,0.0,0.0,0.0,1.0,1.0,1.0,1.0,0.0,0.95,1.0,0.0,0.0,0.0,1.0,1.0,1.0,1.0,0.0,0.0,0.0,0.0,0.0,0.0,0.0,0.0,0.0,0.0,0.0,0.0,0.0,1.0,0.0,0.0,0.0,0.0,0.0,0.0,0.0,0.0,0.0,0.0,0.0,0.0,0.0,0.0,0.0,0.0,0.0,0.0,0.0,0.0,0.0,0.0,0.0,0.0,0.0,0.0,0.0,1.0,0.0,1.0,1.0,1.0,1.0,0.0,0.0,0.0,0.0,0.0,0.0,0.0,0.0,0.0,0.0,0.0,0.0,0.0,0.0,0.0,0.0,0.0,0.0,0.0,0.0,0.0,0.0,0.0],[0.0,0.0,0.0,0.0,0.0,0.0,0.0,0.0,0.0,0.0,0.0,0.0,0.0,0.0,0.0,0.0,0.0,0.0,0.0,0.0,0.0,0.0,0.0,0.0,0.0,0.0,0.0,0.0,0.0,0.0,0.0,0.0,0.0,0.0,0.0,0.0,0.0,0.0,0.0,0.0,0.0,0.0,0.0,0.0,0.0,0.0,0.0,0.0,0.0,0.0,0.0,0.0,0.0,0.0,0.0,0.0,0.0,0.0,0.0,0.0,0.0,0.0,0.0,0.0,0.0,0.0,0.0,0.0,0.0,0.0,0.0,0.0,0.0,0.0,0.0,0.0,0.0,0.0,0.0,0.0,0.0,0.0,0.0,0.0,0.0,0.0,0.0,0.0,0.0,0.0,0.0,0.0,0.0,0.0,0.0,0.0,0.0,0.0,0.0,0.0,0.0,0.0,0.0,0.0,0.0,0.0,0.0,0.0,1.0,0.0,0.0,0.0,0.0,1.0,1.0,1.0,1.0,0.0,0.0,0.0,0.0,0.0,0.0,0.0,0.0,1.0,1.0,0.63,1.0,0.0,0.0,0.0,0.0,0.0,0.0,0.0,0.0,0.0,0.0,0.0,0.0,0.0,0.0,0.0,0.0,0.0,0.0,0.0,0.0,0.0,0.0,0.0,0.0,0.0,0.0,0.0,0.0,0.0,0.0,0.0,0.0,0.0,0.0,0.0,0.0,0.0,0.0,0.0,0.0,0.0,0.0,0.0,1.0,1.0,1.0,1.0,1.0,0.0,0.0,0.0,0.0,0.0,0.0,0.0,0.0,0.0,0.0,0.0,0.0,0.0,0.0,0.0,0.0,0.0,0.0,0.0,0.0,0.0,0.0],[0.0,0.0,0.0,0.0,0.0,0.0,0.0,0.0,0.0,0.0,0.0,0.0,0.0,0.0,0.0,0.0,0.0,0.0,0.0,0.0,0.0,0.0,0.0,0.0,0.0,0.0,0.0,0.0,0.0,0.0,0.0,0.0,0.0,0.0,0.0,0.0,0.0,0.0,0.0,0.0,0.0,0.0,0.0,0.0,0.0,0.0,0.0,0.0,0.0,0.0,0.0,0.0,0.0,0.0,0.0,0.0,0.0,0.0,0.0,0.0,0.0,0.0,0.0,0.0,0.0,0.0,0.0,0.0,0.0,0.0,0.0,0.0,0.0,0.0,0.0,0.0,0.0,0.0,0.0,0.0,0.0,0.0,0.0,0.0,0.0,0.0,0.0,0.0,0.0,0.0,0.0,0.0,0.0,0.0,0.0,0.0,0.0,0.0,0.0,0.0,0.0,0.0,0.0,0.0,0.0,0.0,0.0,0.0,0.0,0.0,0.0,0.0,0.0,1.0,1.0,0.22,1.0,0.0,0.0,0.0,0.01,0.0,0.99,0.0,0.4,1.0,1.0,0.0,0.0,0.0,0.0,0.0,0.0,0.0,0.0,0.0,0.0,0.0,0.0,0.0,0.0,0.0,0.0,0.0,0.0,0.0,0.0,0.0,0.0,0.0,0.0,0.0,0.0,0.0,0.0,0.0,0.0,0.0,0.0,0.0,0.0,0.0,0.0,0.0,0.0,0.0,0.0,0.0,0.0,0.0,0.0,0.0,0.0,1.0,1.0,1.0,1.0,1.0,0.0,1.0,0.0,0.0,0.0,0.0,0.0,0.0,0.0,0.0,0.0,0.0,0.0,0.0,0.0,0.0,0.0,0.0,0.0,0.0,0.0],[0.0,0.0,0.0,0.0,0.0,0.0,0.0,0.0,0.0,0.0,0.0,0.0,0.0,0.0,0.0,0.0,0.0,0.0,0.0,0.0,0.0,0.0,0.0,0.0,0.0,0.0,0.0,0.0,0.0,0.0,0.0,0.0,0.0,0.0,0.0,0.0,0.0,0.0,0.0,0.0,0.0,0.0,0.0,0.0,0.0,0.0,0.0,0.0,0.0,0.0,0.0,0.0,0.0,0.0,0.0,0.0,0.0,0.0,0.0,0.0,0.0,0.0,0.0,0.0,0.0,0.0,0.0,0.0,0.0,0.0,0.0,0.0,0.0,0.0,0.0,0.0,0.0,0.0,0.0,0.0,1.0,0.0,0.0,0.0,0.0,1.0,0.0,0.0,0.0,0.0,0.0,0.0,0.0,0.0,0.0,0.0,0.0,0.0,0.0,0.0,0.0,0.0,0.0,0.0,0.0,0.0,0.0,0.0,0.0,0.0,0.0,0.52,1.0,1.0,0.23,0.0,0.0,0.0,0.0,0.0,0.0,0.0,0.0,0.0,0.03,0.0,0.74,0.0,0.0,0.0,0.0,0.0,0.0,0.0,0.0,0.0,0.0,0.0,0.0,0.0,0.0,0.0,0.0,0.0,0.0,0.0,0.0,0.0,0.0,0.0,0.0,0.0,0.0,0.0,0.0,0.0,0.0,0.0,0.0,0.0,0.0,0.0,0.0,0.0,0.0,0.0,0.0,0.0,0.0,0.0,0.0,0.0,0.0,0.0,1.0,1.0,1.0,1.0,1.0,1.0,0.0,0.0,0.0,0.01,0.0,0.0,0.0,0.0,0.0,0.0,0.0,0.0,0.0,0.0,0.0,0.0,0.0,0.0,0.0],[0.0,0.0,0.0,0.0,0.0,0.0,0.0,0.0,0.0,0.0,0.0,0.0,0.0,0.0,0.0,0.0,0.0,0.0,0.0,0.0,0.0,0.0,0.0,0.0,0.0,0.0,0.0,0.0,0.0,0.0,0.0,0.0,0.0,0.0,0.0,0.0,0.0,0.0,0.0,0.0,0.0,0.0,0.0,0.0,0.0,0.0,0.0,0.0,0.0,0.0,0.0,0.0,0.0,0.0,0.0,0.0,0.0,0.0,0.0,0.0,0.0,0.0,0.0,0.0,0.0,0.0,0.0,0.0,0.0,0.0,0.0,0.0,0.0,0.0,0.0,0.0,0.0,0.0,0.0,0.0,0.0,0.0,0.0,0.0,0.0,0.0,0.0,0.0,0.0,0.0,0.0,0.0,0.0,0.0,0.0,0.0,0.0,0.0,0.0,0.0,0.0,0.0,0.0,0.0,0.0,0.0,0.0,0.0,0.0,0.0,0.0,0.0,1.0,1.0,1.0,0.0,0.0,0.0,0.0,0.0,0.0,0.0,0.0,0.0,0.0,0.0,0.0,0.0,0.0,0.0,0.0,0.0,0.0,0.0,0.0,0.0,0.0,0.0,0.0,0.0,0.0,0.0,0.0,0.0,0.0,0.0,0.0,0.0,0.0,0.0,0.0,0.0,0.0,0.0,0.0,0.0,0.0,0.0,0.0,0.0,0.0,0.0,0.0,0.0,0.0,0.0,0.0,0.0,0.0,0.0,0.0,0.0,0.0,0.0,0.0,1.0,1.0,1.0,1.0,1.0,0.0,0.0,0.0,0.0,0.0,0.0,0.0,0.0,0.0,0.0,0.0,0.0,0.0,0.0,0.0,0.0,0.0,0.0,0.0],[0.0,0.0,0.0,0.0,0.0,0.0,0.0,0.0,0.0,0.0,0.0,0.0,0.0,0.0,0.0,0.0,0.0,0.0,0.0,0.0,0.0,0.0,0.0,0.0,0.0,0.0,0.0,0.0,0.0,0.0,0.0,0.0,0.0,0.0,0.0,0.0,0.0,0.0,0.0,0.0,0.0,0.0,0.0,0.0,0.0,0.0,0.0,0.0,0.0,0.0,0.0,0.0,0.0,0.0,0.0,0.0,0.0,0.0,0.0,0.0,0.0,0.0,0.0,0.0,0.0,0.0,0.0,0.0,0.0,0.0,0.0,0.0,0.0,0.0,0.0,0.0,0.0,0.0,0.0,0.0,0.0,0.0,0.0,0.0,0.0,1.0,0.0,0.0,0.0,0.0,0.0,0.0,0.0,0.0,0.0,0.0,0.0,0.0,0.0,0.0,0.0,0.0,0.0,0.0,0.0,0.0,0.0,0.0,0.0,0.0,0.0,0.0,0.99,0.0,0.0,0.0,0.0,0.0,0.0,0.0,0.0,0.0,0.0,0.0,0.0,0.0,0.0,0.0,0.0,0.0,0.0,0.0,0.0,0.0,0.0,0.0,0.0,0.0,0.0,0.0,0.0,0.0,0.0,0.0,0.0,0.0,0.0,0.0,0.0,0.0,0.0,0.0,0.0,0.0,0.0,0.0,0.0,0.0,0.0,0.0,0.0,0.0,0.0,0.0,0.0,0.0,0.0,0.0,0.0,0.0,0.0,0.0,0.0,0.0,0.0,0.0,1.0,1.0,1.0,1.0,1.0,0.0,0.0,0.13,0.0,0.0,0.0,0.0,0.0,0.0,0.0,0.0,0.0,0.0,0.0,0.0,0.0,0.0,0.0],[0.0,0.0,0.0,0.0,0.0,0.0,0.0,0.0,0.0,0.0,0.0,0.0,0.0,0.0,0.0,0.0,0.0,0.0,0.0,0.0,0.0,0.0,0.0,0.0,0.0,0.0,0.0,0.0,0.0,0.0,0.0,0.0,0.0,0.0,0.0,0.0,0.0,0.0,0.0,0.0,0.0,0.0,0.0,0.0,0.0,0.0,0.0,0.0,0.0,0.0,0.0,0.0,0.0,0.0,0.0,0.0,0.0,0.0,0.0,0.0,0.0,0.0,0.0,0.0,0.0,0.0,0.0,0.0,0.0,0.0,0.0,0.0,0.0,0.0,0.0,0.0,0.0,0.0,0.0,0.0,0.0,0.0,0.0,0.85,0.0,0.99,0.0,0.0,0.0,0.0,0.0,0.0,0.0,0.0,0.0,0.0,0.0,0.0,0.0,0.0,0.0,0.0,0.0,0.0,0.0,0.0,0.0,0.0,0.0,0.0,0.0,0.0,0.0,0.0,0.0,0.0,0.0,0.0,0.0,0.0,0.0,0.0,0.2,0.0,1.0,0.8,0.0,0.0,0.0,0.0,0.0,0.0,0.0,0.0,0.0,0.0,0.0,0.0,0.0,0.0,0.0,0.0,0.0,0.0,0.0,0.0,0.0,0.0,0.0,0.0,0.0,0.0,0.0,0.0,0.0,0.0,0.0,0.0,0.0,0.0,0.0,0.0,0.0,0.0,0.0,0.0,0.0,0.0,0.0,0.0,0.0,0.0,0.0,0.0,0.0,1.0,1.0,1.0,1.0,1.0,1.0,0.72,0.01,0.99,0.0,0.0,0.0,0.0,0.0,0.0,0.0,0.0,0.0,0.0,0.0,0.0,0.0,0.0,0.0],[0.0,0.0,0.0,0.0,0.0,0.0,0.0,0.0,0.0,0.0,0.0,0.0,0.0,0.0,0.0,0.0,0.0,0.0,0.0,0.0,0.0,0.0,0.0,0.0,0.0,0.0,0.0,0.0,0.0,0.0,0.0,0.0,0.0,0.0,0.0,0.0,0.0,0.0,0.0,0.0,0.0,0.0,0.0,0.0,0.0,0.0,0.0,0.0,0.0,0.0,0.0,0.0,0.0,0.0,0.0,0.0,0.0,0.0,0.0,0.0,0.0,0.0,0.0,0.0,0.0,0.0,0.0,0.0,0.0,0.0,0.0,0.0,0.0,0.0,0.0,0.0,0.0,0.0,0.0,0.0,0.0,0.0,0.0,0.01,0.0,0.0,0.0,0.0,0.0,0.0,0.0,0.0,0.0,0.0,0.0,0.0,0.0,0.0,0.0,0.0,0.0,0.0,0.0,0.0,0.0,0.0,0.0,0.0,0.0,0.0,0.0,0.0,0.0,0.0,0.0,0.0,0.0,0.0,0.0,0.0,0.0,0.0,0.0,0.0,0.0,0.0,0.0,0.0,0.0,0.0,0.0,0.0,0.0,0.0,0.0,0.0,0.0,0.0,0.0,0.0,0.0,0.0,0.0,0.0,0.0,0.0,0.0,0.0,0.0,0.0,0.0,0.0,0.0,0.0,0.0,0.0,0.0,0.0,0.0,0.0,0.0,0.0,0.0,0.0,0.0,0.0,0.0,0.0,0.0,0.0,0.0,0.0,0.0,0.0,0.0,0.0,0.0,0.0,1.0,1.0,1.0,1.0,1.0,1.0,0.01,0.0,0.0,0.0,0.0,0.0,0.0,0.0,0.0,0.0,0.0,0.0,0.0,0.0,0.0],[0.0,0.0,0.0,0.0,0.0,0.0,0.0,0.0,0.0,0.0,0.0,0.0,0.0,0.0,0.0,0.0,0.0,0.0,0.0,0.0,0.0,0.0,0.0,0.0,0.0,0.0,0.0,0.0,0.0,0.0,0.0,0.0,0.0,0.0,0.0,0.0,0.0,0.0,0.0,0.0,0.0,0.0,0.0,0.0,0.0,0.0,0.0,0.0,0.0,0.0,0.0,0.0,0.0,0.0,0.0,0.0,0.0,0.0,0.0,0.0,0.0,0.0,0.0,0.0,0.0,0.0,0.0,0.0,0.0,0.0,0.0,0.0,0.0,0.0,0.0,0.0,0.0,0.0,0.0,0.0,0.0,0.0,0.0,0.0,0.0,0.0,0.0,0.0,0.0,0.0,0.0,0.0,0.0,0.0,0.0,0.0,0.0,0.0,0.0,0.0,0.0,0.0,0.0,0.0,0.0,0.0,0.0,0.0,0.0,0.0,0.0,0.0,0.0,0.0,0.0,0.0,0.0,0.0,0.0,0.0,0.0,0.0,0.98,0.94,0.01,0.0,0.0,0.0,0.0,0.0,0.0,0.0,0.0,0.0,0.0,0.0,0.0,0.0,0.0,0.0,0.0,0.0,0.0,0.0,0.0,0.0,0.0,0.0,0.0,0.0,0.0,0.0,0.0,0.0,0.0,0.0,0.0,0.0,0.0,0.0,0.0,0.0,0.0,0.0,0.0,0.0,0.0,0.0,0.0,0.0,0.0,0.0,0.0,0.0,0.0,0.0,0.0,0.0,0.0,0.72,1.0,1.0,1.0,1.0,0.91,0.0,0.0,0.0,0.0,0.0,0.0,0.0,0.0,0.0,0.0,0.0,0.0,0.0,0.0],[0.0,0.0,0.0,0.0,0.0,0.0,0.0,0.0,0.0,0.0,0.0,0.0,0.0,0.0,0.0,0.0,0.0,0.0,0.0,0.0,0.0,0.0,0.0,0.0,0.0,0.91,0.02,0.24,0.0,0.0,0.0,0.0,0.0,0.0,0.0,0.0,0.0,0.0,0.0,0.0,0.0,0.0,0.0,0.0,0.0,0.0,0.0,0.0,0.0,0.0,0.0,0.0,0.0,0.0,0.0,0.0,0.0,0.0,0.0,0.0,0.0,0.0,0.0,0.0,0.0,0.0,0.0,0.0,0.0,0.0,0.0,0.0,0.0,0.0,0.0,0.0,0.0,0.0,0.0,0.0,0.0,0.0,0.0,0.1,0.0,0.0,0.0,0.0,0.0,0.0,0.0,0.0,0.0,0.0,0.0,0.0,0.0,0.0,0.0,0.0,0.0,0.0,0.0,0.0,0.0,0.0,0.0,0.0,0.0,0.0,0.0,0.0,0.0,0.0,0.0,0.0,0.0,0.0,0.0,0.0,0.0,0.0,0.0,0.0,0.02,0.0,0.0,0.0,0.0,0.0,0.0,0.0,0.0,0.0,0.0,0.0,0.0,0.0,0.0,0.0,0.0,0.0,0.0,0.0,0.0,0.0,0.0,0.0,0.0,0.0,0.0,0.0,0.0,0.0,0.0,0.0,0.0,0.0,0.0,0.0,0.0,0.0,0.0,0.0,0.0,0.0,0.0,0.0,0.0,0.0,0.0,0.0,0.0,0.0,0.0,0.0,0.0,0.0,0.0,0.01,1.0,1.0,1.0,1.0,1.0,0.99,0.01,0.02,0.0,0.0,0.0,0.0,0.0,0.0,0.0,0.0,0.0,0.0,0.0],[0.0,0.0,0.0,0.0,0.0,0.0,0.0,0.0,0.0,0.0,0.0,0.0,0.0,0.0,0.0,0.0,0.0,0.0,0.0,0.0,0.0,0.0,0.0,0.0,0.0,0.0,0.0,0.79,0.0,0.0,0.0,0.0,0.0,0.0,0.0,0.0,0.0,0.0,0.0,0.0,0.0,0.0,0.0,0.0,0.0,0.0,0.0,0.0,0.0,0.0,0.0,0.0,0.0,0.0,0.0,0.0,0.0,0.0,0.0,0.0,0.0,0.0,0.0,0.0,0.0,0.0,0.0,0.0,0.0,0.0,0.0,0.0,0.0,0.0,0.0,0.0,0.0,0.0,0.0,0.0,0.01,0.0,0.0,1.0,0.99,0.99,0.0,0.0,0.0,0.0,0.0,0.0,0.0,0.0,0.0,0.0,0.0,0.0,0.0,0.0,0.0,0.0,0.0,0.0,0.0,0.0,0.0,0.0,0.0,0.0,0.0,0.0,0.0,0.0,0.0,0.0,0.0,0.0,0.0,0.0,0.0,0.0,0.0,0.01,0.98,0.0,0.0,0.0,0.0,0.0,0.0,0.0,0.0,0.0,0.0,0.0,0.0,0.0,0.0,0.0,0.0,0.0,0.0,0.0,0.0,0.0,0.0,0.0,0.0,0.0,0.0,0.0,0.0,0.0,0.0,0.0,0.0,0.0,0.0,0.0,0.0,0.0,0.0,0.0,0.0,0.0,0.0,0.0,0.0,0.0,0.0,0.0,0.0,0.0,0.0,0.0,0.01,0.0,0.13,0.99,1.0,1.0,1.0,1.0,1.0,1.0,0.96,0.7,0.02,0.0,0.0,0.0,0.0,0.0,0.0,0.0,0.0,0.0,0.0],[0.0,0.0,0.0,0.0,0.0,0.0,0.0,0.0,0.0,0.0,0.0,0.0,0.0,0.0,0.0,0.0,0.0,0.0,0.0,0.0,0.0,0.0,0.0,0.0,0.0,0.0,0.0,0.0,0.0,0.0,0.0,0.0,0.0,0.0,0.0,0.0,0.0,0.0,0.0,0.0,0.0,0.0,0.0,0.0,0.0,0.0,0.0,0.0,0.0,0.0,0.0,0.0,0.0,0.0,0.0,0.0,0.0,0.0,0.0,0.0,0.0,0.0,0.0,0.0,0.0,0.0,0.0,0.0,0.0,0.0,0.0,0.0,0.0,0.0,0.0,0.0,0.0,0.0,0.0,0.0,0.0,0.0,0.0,1.0,0.0,0.01,0.0,0.0,0.0,0.0,0.0,0.0,0.0,0.0,0.0,0.0,0.0,0.0,0.0,0.0,0.0,0.0,0.0,0.0,0.0,0.0,0.0,0.0,0.0,0.0,0.0,0.0,0.0,0.0,0.0,0.0,0.0,0.0,0.0,0.0,0.0,0.0,0.02,1.0,1.0,0.0,0.0,0.0,0.0,0.0,0.0,0.0,0.0,0.0,0.0,0.0,0.0,0.0,0.0,0.0,0.0,0.0,0.0,0.48,0.0,0.0,0.0,0.0,0.0,0.0,0.0,0.0,0.0,0.0,0.0,0.0,0.0,0.0,0.0,0.0,0.0,0.0,0.0,0.0,0.0,0.0,0.0,0.0,0.0,0.0,0.0,0.0,0.0,0.0,0.0,0.0,0.0,0.0,0.0,0.0,0.01,0.91,1.0,1.0,1.0,1.0,1.0,1.0,1.0,0.0,0.0,0.0,0.0,0.0,0.0,0.0,0.0,0.0,0.0],[0.0,0.0,0.0,0.0,0.0,0.0,0.0,0.0,0.0,0.0,0.0,0.0,0.0,0.0,0.0,0.0,0.0,0.0,0.0,0.0,0.0,0.0,0.0,0.0,0.0,0.99,0.0,1.0,0.0,0.0,0.0,0.0,0.0,0.0,0.0,0.0,0.0,0.0,0.0,0.0,0.0,0.0,0.0,0.0,0.0,0.0,0.0,0.0,0.0,0.0,0.0,0.0,0.0,0.0,0.0,0.0,0.0,0.0,0.0,0.0,0.0,0.0,0.0,0.0,0.0,0.0,0.0,0.0,0.0,0.0,0.0,0.0,0.0,0.0,0.0,0.0,0.0,0.0,0.0,0.0,0.0,0.0,0.0,0.26,0.0,0.0,0.0,0.0,0.0,0.0,0.0,0.0,0.0,0.0,0.0,0.0,0.0,0.0,0.0,0.0,0.0,0.0,0.0,0.0,0.0,0.0,0.0,0.0,0.0,0.0,0.0,0.0,0.0,0.0,0.0,0.0,0.0,0.0,0.0,0.0,0.0,0.0,0.0,0.0,0.0,0.0,0.0,0.0,0.0,0.0,0.0,0.0,0.0,0.0,0.0,0.0,0.0,0.0,0.0,0.0,0.0,0.0,0.0,0.0,0.0,0.0,0.0,0.0,0.0,0.0,0.0,0.0,0.0,0.0,0.0,0.0,0.0,0.0,0.0,0.0,0.0,0.0,0.0,0.0,0.0,0.0,0.0,0.0,0.0,0.0,0.0,0.0,0.0,0.0,0.0,0.0,0.0,0.0,0.0,0.0,0.0,0.0,0.99,1.0,1.0,1.0,1.0,1.0,1.0,1.0,0.0,0.0,0.0,0.0,0.0,0.0,0.0,0.0,0.0],[0.0,0.0,0.0,0.0,0.0,0.0,0.0,0.0,0.0,0.0,0.0,0.0,0.0,0.0,0.0,0.0,0.0,0.0,0.0,0.0,0.0,0.0,0.0,0.0,0.0,0.11,0.0,1.0,1.0,0.0,0.0,0.0,0.0,0.42,0.0,0.0,0.0,0.0,0.0,0.0,0.0,0.0,0.0,0.0,0.0,0.0,0.0,0.0,0.0,0.0,0.0,0.0,0.0,0.0,0.0,0.0,0.0,0.0,0.0,0.0,0.0,0.0,0.0,0.0,0.0,0.0,0.0,0.0,0.0,0.0,0.0,0.0,0.0,0.0,0.0,0.0,0.0,0.0,0.0,0.0,0.0,0.0,1.0,1.0,0.69,0.0,0.0,0.0,0.0,0.0,0.0,0.0,0.0,0.0,0.0,0.0,0.0,0.0,0.0,0.0,0.0,0.0,0.0,0.0,0.0,0.0,0.0,0.0,0.0,0.0,0.0,0.0,0.0,0.0,0.0,0.0,0.0,0.0,0.0,0.0,0.0,0.0,0.0,0.0,0.0,0.0,0.0,0.0,0.0,0.0,0.0,0.0,0.0,0.0,0.0,0.0,0.0,0.0,0.0,0.0,0.0,0.0,0.0,0.0,0.0,0.0,0.0,0.0,0.0,0.0,0.0,0.0,0.0,0.0,0.0,0.0,0.0,0.0,0.0,0.0,0.0,0.0,0.0,0.0,0.0,0.0,0.0,0.0,0.0,0.0,0.0,0.0,0.0,0.0,0.0,0.0,0.0,0.0,0.0,0.0,0.0,0.0,0.01,0.96,1.0,1.0,1.0,1.0,1.0,1.0,1.0,0.0,0.0,0.0,0.0,0.0,0.0,0.0,0.0],[0.0,0.0,0.0,0.0,0.0,0.0,0.0,0.0,0.0,0.0,0.0,0.0,0.0,0.0,0.0,0.0,0.0,0.0,0.0,0.0,0.0,0.0,0.0,0.0,0.0,0.0,0.0,0.0,0.0,0.0,0.0,0.0,0.0,0.0,0.0,0.0,0.0,0.0,0.0,0.0,0.0,0.0,0.0,0.0,0.0,0.0,0.0,0.0,0.0,0.0,0.0,0.0,0.0,0.0,0.0,0.0,0.0,0.0,0.0,0.0,1.0,0.0,0.0,0.0,0.0,0.0,0.0,0.0,0.0,0.0,0.0,0.0,0.0,0.0,0.0,0.0,0.0,0.0,0.0,1.0,0.0,0.0,1.0,1.0,0.0,0.0,0.0,0.0,0.0,0.0,0.0,0.0,0.0,0.0,0.0,0.0,0.0,0.0,0.0,0.0,0.0,0.0,0.0,0.0,0.0,0.0,0.0,0.0,0.0,0.0,0.0,0.0,0.0,0.0,0.0,0.0,0.0,0.0,0.0,0.0,0.0,0.0,0.0,0.16,1.0,0.0,0.0,0.0,0.0,0.0,0.0,0.0,0.0,0.0,0.0,0.0,0.0,0.0,0.0,0.0,0.0,1.0,0.0,0.87,0.0,0.0,0.0,0.0,0.0,1.0,0.0,0.0,0.0,0.0,0.0,0.0,0.0,0.0,0.0,0.0,0.0,0.0,0.0,0.0,0.0,0.0,0.0,0.0,0.0,0.0,0.0,0.0,0.0,0.0,0.0,0.0,0.0,0.0,0.0,0.0,0.0,0.0,0.02,0.7,1.0,1.0,1.0,1.0,1.0,1.0,1.0,1.0,0.0,0.0,0.0,0.0,0.0,0.0,0.0],[0.0,0.0,0.0,0.0,0.0,0.0,0.0,0.0,0.0,0.0,0.0,0.0,0.0,0.0,0.0,0.0,0.0,0.0,0.0,0.0,0.0,0.0,0.0,0.0,0.0,0.0,0.0,0.0,0.0,0.0,0.0,0.0,0.0,0.0,0.0,0.0,0.0,0.0,0.0,0.0,0.0,0.0,0.0,0.0,0.0,0.0,0.0,0.0,0.0,0.0,0.0,0.0,0.0,0.0,0.0,0.0,0.0,0.0,0.0,0.0,0.0,0.0,0.0,0.0,0.0,0.0,0.0,0.0,0.0,0.0,0.0,0.0,0.0,0.0,0.0,0.0,0.0,0.0,0.0,0.0,0.0,0.0,0.0,0.0,0.0,0.0,0.0,0.0,0.0,0.0,0.0,0.0,0.0,0.0,0.0,0.0,0.0,0.0,0.0,0.0,0.0,0.0,0.0,0.0,0.0,0.0,0.0,0.0,0.0,0.0,0.0,0.0,0.0,0.0,0.0,0.0,0.0,0.0,0.0,0.0,0.0,0.0,0.0,0.09,0.0,0.0,0.0,0.0,0.0,0.0,0.0,0.0,0.0,0.0,0.0,0.0,0.0,0.0,0.0,0.0,0.0,0.0,0.0,0.17,0.0,0.0,0.0,0.0,0.0,0.0,0.0,0.0,0.0,0.0,0.0,0.0,0.0,0.0,0.0,0.0,0.0,0.0,0.0,0.0,0.0,0.0,0.0,0.0,0.0,0.0,0.0,0.0,0.0,0.0,0.0,0.0,0.0,0.0,0.0,0.0,0.0,0.0,0.0,0.02,1.0,1.0,1.0,1.0,1.0,1.0,1.0,1.0,1.0,0.0,0.0,0.0,0.0,0.0,0.0],[0.0,0.0,0.0,0.0,0.0,0.0,0.0,0.0,0.0,0.0,0.0,0.0,0.0,0.0,0.0,0.0,0.0,0.0,0.0,0.0,0.0,0.0,0.0,0.0,0.0,0.0,0.0,1.0,1.0,1.0,1.0,0.0,0.99,1.0,0.0,0.0,0.0,0.0,0.0,0.0,0.0,0.0,0.0,0.0,0.0,0.0,0.0,0.0,0.0,0.0,0.0,0.0,0.0,0.0,0.0,0.0,0.0,0.0,0.0,0.0,0.0,0.0,0.0,0.0,0.0,0.0,0.0,0.0,0.0,0.0,0.0,0.0,0.0,0.0,0.0,0.0,0.0,0.0,0.0,0.0,0.0,0.0,0.99,0.0,0.0,0.0,0.0,0.0,0.0,0.0,0.0,0.0,0.0,0.0,0.0,0.0,0.0,0.0,0.0,0.0,0.0,0.0,0.0,0.0,0.0,0.0,0.0,0.0,0.0,0.0,0.0,0.0,0.0,0.0,0.0,0.0,0.0,0.0,0.0,0.0,0.0,0.0,0.0,0.0,0.0,0.0,0.0,0.0,0.0,0.0,0.0,0.0,0.0,0.0,0.0,0.0,0.0,0.0,0.0,0.0,0.0,0.0,0.0,0.0,0.0,0.0,0.0,0.0,0.0,0.0,0.0,0.0,0.0,0.0,0.0,0.0,0.0,0.0,0.0,0.0,0.0,0.0,0.0,0.0,0.0,0.0,0.0,0.0,0.0,0.0,0.0,0.0,0.0,0.0,0.0,0.0,0.0,0.0,0.0,0.0,0.0,0.0,0.0,0.0,0.0,1.0,1.0,1.0,1.0,1.0,1.0,1.0,1.0,1.0,0.0,0.0,0.0,0.0,0.0],[0.0,0.0,0.0,0.0,0.0,0.0,0.0,0.0,0.0,0.0,0.0,0.0,0.0,0.0,0.0,0.0,0.0,0.0,0.0,0.0,0.0,0.0,0.0,0.0,0.0,0.0,0.0,0.0,0.98,0.0,0.5,0.0,0.0,1.0,0.0,0.0,0.0,0.0,0.0,0.0,0.0,0.0,0.0,0.0,0.0,0.0,0.0,0.0,0.0,0.0,0.0,0.0,0.0,0.0,0.0,0.0,0.0,0.06,0.01,1.0,1.0,0.01,0.0,0.0,0.0,0.0,0.0,0.0,0.0,0.0,0.0,0.0,0.0,0.0,0.0,0.0,0.0,0.0,0.0,0.91,0.0,0.0,1.0,0.0,0.0,0.0,0.0,0.0,0.0,0.0,0.0,0.0,0.0,0.0,0.0,0.0,0.0,0.0,0.0,0.0,0.0,0.0,0.0,0.0,0.0,0.0,0.0,0.0,0.0,0.0,0.0,0.0,0.0,0.0,0.0,0.0,0.0,0.0,0.0,0.0,0.0,0.0,0.0,0.0,0.0,0.0,0.0,0.0,0.0,0.0,0.0,0.0,0.0,0.0,0.0,0.0,0.0,0.0,0.0,0.0,0.0,0.0,0.0,0.0,0.0,0.0,0.0,0.0,0.0,0.0,0.0,0.0,0.0,0.0,0.0,0.0,0.0,0.0,0.0,0.0,0.0,0.0,0.0,0.0,0.0,0.0,0.0,0.0,0.0,0.0,0.0,0.0,0.0,0.0,0.0,0.0,0.0,0.0,0.0,0.0,0.0,0.0,0.0,0.0,0.0,0.0,1.0,1.0,1.0,1.0,1.0,1.0,1.0,1.0,1.0,0.0,0.0,0.0,0.0],[0.0,0.0,0.0,0.0,0.0,0.0,0.0,0.0,0.0,0.0,0.0,0.0,0.0,0.0,0.0,0.0,0.0,0.0,0.0,0.0,0.0,0.0,0.0,0.0,0.0,0.0,0.0,0.0,0.0,0.0,0.0,0.0,0.0,0.0,0.0,0.0,0.0,0.0,0.0,0.0,0.0,0.0,0.0,0.0,0.0,0.0,0.0,0.0,0.0,0.0,0.0,0.0,0.0,0.0,0.0,0.0,0.0,0.0,0.0,0.07,1.0,1.0,0.0,0.0,0.0,0.0,0.0,0.0,0.0,0.0,0.0,0.0,0.0,0.0,0.0,0.0,0.0,0.0,0.0,0.0,0.0,0.0,0.0,0.0,0.0,0.0,0.0,0.0,0.0,0.0,0.0,0.0,0.0,0.0,0.0,0.0,0.0,0.0,0.0,0.0,0.0,0.0,0.0,0.0,0.0,0.0,0.0,0.0,0.0,0.0,0.0,0.0,0.0,0.0,0.0,0.0,0.0,0.0,0.0,0.0,0.0,0.0,0.0,0.0,0.0,0.0,0.0,0.0,0.0,0.0,0.0,0.0,0.0,0.0,0.0,0.0,0.0,0.0,0.0,0.0,0.0,0.0,0.0,0.7,0.0,0.0,0.0,0.0,0.0,1.0,0.0,0.0,0.0,0.0,0.0,0.0,0.0,0.0,0.0,1.0,0.0,0.0,0.0,0.0,0.0,0.0,0.0,0.0,0.0,0.0,0.0,0.0,0.0,0.0,0.0,0.0,0.0,0.0,0.0,0.0,0.0,0.0,0.0,0.0,0.0,0.0,0.0,1.0,1.0,1.0,1.0,1.0,1.0,1.0,1.0,0.99,0.0,0.0,0.0],[0.0,0.0,0.0,0.0,0.0,0.0,0.0,0.0,0.0,0.0,0.0,0.0,0.0,0.0,0.0,0.0,0.0,0.0,0.0,0.0,0.0,0.0,0.0,0.0,0.0,0.0,0.0,0.0,0.0,0.0,1.0,0.0,0.0,0.03,0.0,0.0,0.0,0.0,0.0,0.0,0.0,0.0,0.0,0.0,0.0,0.0,0.0,0.0,0.0,0.0,0.0,0.0,0.0,0.0,0.0,0.0,0.0,0.0,0.0,0.0,0.0,0.0,0.0,0.0,0.0,0.0,0.0,0.0,0.0,0.0,0.0,0.0,0.0,0.0,0.0,0.0,0.0,0.0,0.0,0.0,0.0,0.0,0.0,0.0,0.0,0.0,0.0,0.0,0.0,0.0,0.0,0.0,0.0,0.0,0.0,0.0,0.0,0.0,0.0,0.0,0.0,0.0,0.0,0.0,0.0,0.0,0.0,0.0,0.0,0.0,0.0,0.0,0.0,0.0,0.0,0.0,0.0,0.0,0.0,0.0,0.0,0.0,0.0,0.0,0.0,0.0,0.0,0.0,0.0,0.0,0.0,0.0,0.0,0.0,0.0,0.0,0.0,0.0,0.0,0.0,0.0,0.0,0.0,0.0,0.0,0.0,0.0,0.0,0.0,0.0,0.0,0.0,0.0,0.0,0.0,0.0,0.0,0.0,0.0,0.0,0.0,0.0,0.0,0.0,0.0,0.0,0.0,0.0,0.0,0.0,0.0,0.0,0.0,0.0,0.0,0.0,0.0,0.0,0.0,0.0,0.0,0.0,0.0,0.0,0.0,0.0,0.0,0.0,1.0,1.0,1.0,1.0,1.0,1.0,1.0,1.0,0.91,0.0,0.0],[0.0,0.0,0.0,0.0,0.0,0.0,0.0,0.0,0.0,0.0,0.0,0.0,0.0,0.0,0.0,0.0,0.0,0.0,0.0,0.0,0.0,0.0,0.0,0.0,0.0,0.0,0.0,0.0,0.0,0.0,1.0,0.98,0.0,1.0,1.0,0.0,0.0,0.98,0.0,0.0,0.0,0.0,0.0,0.0,0.0,0.0,0.0,0.0,0.0,0.0,0.0,0.0,0.0,0.0,0.0,0.0,0.0,0.0,0.0,1.0,0.0,0.0,0.0,0.0,0.0,0.0,0.0,0.0,0.0,0.0,0.0,0.0,0.0,0.0,0.0,0.0,0.0,0.0,0.0,0.0,0.0,0.0,0.0,0.0,0.0,0.0,0.0,0.0,0.0,0.0,0.0,0.0,0.0,0.0,0.0,0.0,0.0,0.0,0.0,0.0,0.0,0.0,0.0,0.0,0.0,0.0,0.0,0.0,0.0,0.0,0.0,0.0,0.0,0.0,0.0,0.0,0.0,0.0,0.0,0.0,0.0,0.0,0.0,0.0,0.0,0.0,0.0,0.0,0.0,0.0,0.0,0.0,0.0,0.0,0.0,0.0,0.0,0.0,0.0,0.0,0.0,0.0,0.0,0.0,0.0,0.0,0.0,0.0,0.0,0.0,0.0,0.0,0.0,0.0,0.0,0.0,0.0,0.0,0.0,0.0,0.0,0.0,0.0,0.0,0.0,0.0,0.0,0.0,0.0,0.0,0.0,0.0,0.0,0.0,0.0,0.0,0.0,0.0,0.0,0.0,0.0,0.0,0.0,0.0,0.0,0.0,0.0,0.0,0.0,1.0,1.0,1.0,1.0,1.0,1.0,1.0,0.92,0.17,0.0],[0.0,0.0,0.0,0.0,0.0,0.0,0.0,0.0,0.0,0.0,0.0,0.0,0.0,0.0,0.0,0.0,0.0,0.0,0.0,0.0,0.0,0.0,0.0,0.0,0.0,0.0,0.0,0.0,0.0,0.0,0.0,0.0,0.0,0.42,0.0,0.0,0.0,0.0,0.0,0.0,0.0,0.0,0.0,0.0,0.0,0.0,0.0,0.0,0.0,0.0,0.0,0.0,0.0,0.0,0.0,0.0,0.0,0.0,0.0,1.0,1.0,1.0,1.0,0.0,0.0,0.0,0.0,0.0,0.0,0.0,0.0,0.0,0.0,0.0,0.0,0.0,0.0,0.0,0.0,0.0,0.0,0.0,0.0,0.0,0.0,0.0,0.0,0.0,0.0,0.0,0.0,0.0,0.0,0.0,0.0,0.0,0.0,0.0,0.0,0.0,0.0,0.0,0.0,0.0,0.0,0.0,0.0,0.0,0.0,0.0,0.0,0.0,0.0,0.0,0.0,0.0,0.0,0.0,0.0,0.0,0.0,0.0,0.0,0.0,0.0,0.0,0.0,0.0,0.0,0.0,0.0,0.0,0.0,0.0,0.0,0.0,0.0,0.0,0.0,0.0,0.0,0.0,0.0,0.0,0.0,0.0,0.0,0.0,0.0,0.0,0.0,0.0,0.0,0.0,0.0,0.0,0.0,0.0,0.0,0.0,0.0,0.0,0.0,0.0,0.0,0.0,0.0,0.0,0.0,0.0,0.0,0.0,0.0,0.0,0.0,0.0,0.0,0.0,0.0,0.0,0.0,0.0,0.0,0.0,0.0,0.0,0.0,0.0,0.0,0.0,1.0,1.0,1.0,1.0,1.0,1.0,0.98,0.86,0.22],[0.0,0.0,0.0,0.0,0.0,0.0,0.0,0.0,0.0,0.0,0.0,0.0,0.0,0.0,0.0,0.0,0.0,0.0,0.0,0.0,0.0,0.0,0.0,0.0,0.0,0.0,0.0,0.0,0.0,0.0,0.0,0.0,0.0,0.0,0.0,0.0,0.0,0.0,0.0,0.0,0.0,0.0,0.0,0.0,0.0,0.0,0.0,0.0,0.0,0.0,0.0,0.0,0.0,0.0,0.0,0.0,0.0,0.0,0.0,0.0,0.0,0.94,0.0,0.0,0.0,0.0,0.0,0.0,0.0,0.0,0.0,0.0,0.0,0.0,0.0,0.0,0.0,0.0,0.0,0.0,0.0,0.0,0.0,0.0,0.0,0.0,0.0,0.0,0.0,0.0,0.0,0.0,0.0,0.0,0.0,0.0,0.0,0.0,0.0,0.0,0.0,0.0,0.0,0.0,0.0,0.0,0.0,0.0,0.0,0.0,0.0,0.0,0.0,0.0,0.0,0.0,0.0,0.0,0.0,0.0,0.0,0.0,0.0,0.0,0.0,0.0,0.0,0.0,0.0,0.0,0.0,0.0,0.0,0.0,0.0,0.0,0.0,0.0,0.0,0.0,0.0,0.0,0.0,0.0,0.0,0.0,0.0,0.0,0.0,0.0,0.0,0.0,0.0,0.0,0.0,0.0,0.0,0.0,0.0,0.0,0.0,0.0,0.0,0.0,0.0,0.0,0.0,0.0,0.0,0.0,0.0,0.0,0.0,0.0,0.0,0.0,0.0,0.0,0.0,0.0,0.0,0.0,0.0,0.0,0.0,0.0,0.0,0.0,0.0,0.0,0.0,0.99,1.0,1.0,1.0,1.0,1.0,0.94,0.86],[0.0,0.0,0.0,0.0,0.0,0.0,0.0,0.0,0.0,0.0,0.0,0.0,0.0,0.0,0.0,0.0,0.0,0.0,0.0,0.0,0.0,0.0,0.0,0.0,0.0,0.0,0.0,0.0,0.0,0.0,0.49,0.0,0.0,0.0,0.71,0.0,0.0,0.0,0.0,0.0,0.0,0.0,0.0,0.0,0.0,0.0,0.0,0.0,0.0,0.0,0.0,0.0,0.0,0.0,0.0,0.0,0.0,0.0,0.0,0.0,0.0,0.02,0.01,0.0,0.0,0.0,0.0,0.0,0.0,0.0,0.0,0.0,0.0,0.0,0.0,0.0,0.0,0.0,0.0,0.0,0.0,0.0,0.0,0.0,0.0,0.0,0.0,0.0,0.0,0.0,0.0,0.0,0.0,0.0,0.0,0.0,0.0,0.0,0.0,0.0,0.0,0.0,0.0,0.0,0.0,0.0,0.0,0.0,0.0,0.0,0.0,0.0,0.0,0.0,0.0,0.0,0.0,0.0,0.0,0.0,0.0,0.0,0.0,0.0,0.0,0.0,0.0,0.0,0.0,0.0,0.0,0.0,0.0,0.0,0.0,0.0,0.0,0.0,0.0,0.0,0.0,0.0,0.0,0.0,0.0,0.0,0.0,0.0,0.0,0.0,0.0,0.0,0.0,0.0,0.0,0.0,0.01,0.0,0.0,0.0,0.0,0.0,0.0,0.0,0.0,0.0,0.0,0.0,0.0,0.0,0.0,0.0,0.0,0.0,0.0,0.0,0.0,0.0,0.0,0.0,0.0,0.0,0.0,0.0,0.0,0.0,0.0,0.0,0.0,0.0,0.0,0.0,0.91,0.92,0.98,1.0,1.0,1.0,0.68],[0.0,0.0,0.0,0.0,0.0,0.0,0.0,0.0,0.0,0.0,0.0,0.0,0.0,0.0,0.0,0.0,0.0,0.0,0.0,0.0,0.0,0.0,0.0,0.0,0.0,0.0,0.0,0.0,0.0,0.0,0.0,0.0,0.0,0.0,0.21,0.0,0.0,0.0,0.0,0.0,0.0,0.0,0.0,0.0,0.0,0.0,0.0,0.0,0.0,0.0,0.0,0.0,0.0,0.0,0.0,0.0,0.0,0.0,0.0,0.15,0.0,0.0,0.0,0.0,0.0,0.0,0.0,0.0,0.0,0.0,0.0,0.0,0.0,0.0,0.0,0.0,0.0,0.0,0.0,0.0,0.0,0.0,0.0,0.0,0.0,0.0,0.0,0.0,0.0,0.0,0.0,0.0,0.0,0.0,0.0,0.0,0.0,0.0,0.0,0.0,0.0,0.0,0.0,0.0,0.0,0.0,0.0,0.0,0.0,0.0,0.0,0.0,0.0,0.0,0.0,0.0,0.0,0.0,0.0,0.0,0.0,0.0,0.0,0.0,0.0,0.0,0.0,0.0,0.0,0.0,0.0,0.0,0.0,0.0,0.0,0.0,0.0,0.0,0.0,0.0,0.0,0.0,0.0,0.0,0.0,0.0,0.0,0.0,0.0,0.0,0.0,0.0,0.0,0.0,0.0,0.0,0.0,0.0,0.0,0.0,0.0,0.0,0.0,0.0,0.0,0.0,0.0,0.0,0.0,0.0,0.0,0.0,0.0,0.0,0.0,0.0,0.0,0.0,0.0,0.0,0.0,0.0,0.0,0.0,0.0,0.0,0.0,0.0,0.0,0.0,0.0,0.0,0.0,0.17,0.86,0.94,1.0,1.0,1.0],[0.0,0.0,0.0,0.0,0.0,0.0,0.0,0.0,0.0,0.0,0.0,0.0,0.0,0.0,0.0,0.0,0.0,0.0,0.0,0.0,0.0,0.0,0.0,0.0,0.0,0.0,0.0,0.0,0.0,0.0,0.0,0.0,0.0,0.0,0.0,0.0,0.0,0.0,0.0,0.0,0.0,0.0,0.0,0.0,0.0,0.0,0.0,0.0,0.0,0.0,0.0,0.0,0.0,0.0,0.0,0.0,0.0,0.0,0.0,0.0,0.0,0.01,0.02,0.0,0.0,0.0,0.0,0.0,0.0,0.0,0.0,0.0,0.0,0.0,0.0,0.0,0.0,0.0,0.0,0.0,0.0,0.0,0.0,0.0,0.0,0.0,0.0,0.0,0.0,0.0,0.0,0.0,0.0,0.0,0.0,0.0,0.0,0.0,0.0,0.0,0.0,0.0,0.0,0.0,0.0,0.0,0.0,0.0,0.0,0.0,0.0,0.0,0.0,0.0,0.0,0.0,0.0,0.0,0.0,0.0,0.0,0.0,0.0,0.0,0.0,0.0,0.0,0.0,0.0,0.0,0.0,0.0,0.0,0.0,0.0,0.0,0.0,0.0,0.0,0.0,0.0,0.0,0.0,0.0,0.0,0.0,0.0,0.0,0.0,0.0,0.0,0.0,0.0,0.0,0.0,0.0,0.0,0.0,0.0,0.0,0.0,0.0,0.0,0.0,0.0,0.0,0.0,0.0,0.0,0.0,0.0,0.0,0.0,0.0,0.0,0.0,0.0,0.0,0.0,0.0,0.0,0.0,0.0,0.0,0.0,0.0,0.0,0.0,0.0,0.0,0.0,0.0,0.0,0.0,0.22,0.86,0.68,1.0,1.0]],
  "pae": [[0.8,2.5,3.6,5.1,4.3,5.1,7.1,8.6,9.1,10.1,12.8,13.3,14.4,14.2,11.3,13.1,10.7,6.8,10.8,7.2,11.5,11.5,13.1,15.2,14.2,15.7,14.7,16.5,13.2,13.3,15.6,10.2,10.2,14.9,13.4,7.4,11.5,13.8,12.1,8.8,13.3,10.4,12.0,9.0,11.8,11.6,13.0,14.2,17.2,15.1,16.4,14.5,14.1,14.1,14.0,15.0,13.2,17.3,17.6,18.4,22.4,20.9,21.1,20.7,21.2,21.6,21.0,22.3,21.0,19.5,19.4,21.4,22.2,20.9,19.4,20.5,20.3,18.9,18.9,20.4,18.9,17.4,17.2,18.9,17.2,17.7,17.1,18.7,19.3,17.9,20.9,20.6,20.9,22.2,22.9,24.4,23.3,24.8,24.5,23.9,24.3,22.9,23.3,22.2,23.6,22.7,22.3,21.1,22.2,22.3,21.5,20.6,21.1,22.2,21.9,23.4,23.9,24.3,24.6,24.5,23.7,25.1,22.8,21.1,21.2,22.4,22.3,23.5,23.6,24.4,24.8,25.3,25.1,25.2,25.3,24.3,24.3,24.2,24.8,23.4,23.9,21.4,22.9,21.7,23.3,23.0,24.6,22.1,22.2,21.7,22.4,21.5,23.1,23.8,23.1,22.9,22.1,21.0,22.6,21.3,23.8,23.8,24.2,25.1,25.5,25.0,24.9,24.9,25.5,24.9,24.6,24.0,23.8,23.7,23.0,22.5,20.7,21.1,20.2,20.6,18.7,20.3,19.0,18.8,20.3,18.6,16.5,20.6,20.2,16.5,19.2,20.5,19.0,15.1,18.9,20.5,18.2,20.4,22.5],[1.5,0.8,1.2,2.6,2.2,2.1,2.6,3.4,3.6,3.7,4.9,5.5,6.0,6.9,4.2,7.7,6.1,4.3,5.5,4.8,5.8,7.3,7.2,8.4,8.3,9.0,9.4,9.5,7.8,7.1,8.2,5.8,6.2,8.6,7.2,5.0,7.7,8.2,6.6,4.8,8.3,6.1,8.1,6.6,7.3,7.2,7.3,8.3,9.2,8.8,9.6,8.0,8.9,8.5,8.7,9.5,8.3,10.6,9.6,10.0,11.4,10.3,10.6,11.9,11.5,13.4,11.9,13.6,13.0,11.7,11.4,14.0,14.6,14.1,12.3,11.5,14.0,12.0,11.0,10.0,11.4,10.3,9.6,10.5,10.1,10.9,11.0,12.8,12.6,11.9,13.7,13.6,14.0,13.6,14.2,15.0,15.4,16.5,15.9,15.2,15.3,15.2,15.4,15.0,15.0,15.4,14.7,14.0,14.4,14.9,13.9,14.0,13.3,14.3,14.2,15.5,14.8,15.5,15.4,15.1,14.2,14.1,13.3,11.9,12.1,13.9,14.3,15.1,15.1,15.1,16.1,16.8,16.4,16.0,16.7,16.0,15.6,15.5,15.1,14.6,15.2,13.1,14.3,12.1,12.4,12.9,13.5,11.9,13.8,11.8,14.4,13.1,14.6,14.6,14.2,13.9,11.5,12.0,12.6,11.1,14.0,13.8,15.1,14.8,16.2,15.8,15.3,15.1,16.4,16.0,15.5,15.8,15.5,14.9,14.5,13.8,13.3,13.7,11.9,11.9,11.1,11.6,10.5,10.5,10.6,9.7,9.2,10.4,8.8,8.5,10.5,9.4,8.8,8.6,10.0,10.1,10.3,11.9,13.5],[1.8,1.1,0.8,1.1,1.2,1.1,1.2,1.4,1.6,1.6,1.7,1.9,2.2,2.6,2.0,3.0,3.2,2.7,3.5,3.6,4.5,4.9,5.1,6.0,5.5,5.5,5.5,5.3,4.3,4.4,4.8,4.0,3.9,4.3,4.2,3.3,3.8,4.3,3.7,2.8,3.7,2.6,3.5,3.6,3.9,4.2,4.8,5.2,6.1,5.6,5.7,4.8,4.8,4.4,4.3,4.3,3.9,4.9,5.0,5.1,5.5,6.0,6.0,6.1,6.7,7.1,6.7,7.8,6.8,6.4,6.1,6.8,7.2,6.9,5.8,6.3,6.7,5.7,5.4,5.6,5.8,5.2,5.1,5.5,5.5,6.2,5.7,6.1,6.6,6.1,7.0,7.5,7.5,7.7,8.4,8.8,8.8,9.5,9.3,8.9,9.1,8.4,8.4,7.9,8.0,8.4,8.3,7.7,7.8,8.5,7.8,7.3,7.4,7.6,8.5,8.9,8.7,9.8,9.1,9.5,8.6,8.0,7.9,6.9,6.7,7.7,7.3,8.2,8.2,8.3,9.4,9.5,9.7,9.0,9.7,8.9,8.7,8.3,7.7,7.5,7.5,6.8,7.9,6.5,7.4,8.1,8.1,7.1,7.5,6.5,7.3,6.9,7.9,8.3,8.6,7.8,6.7,6.3,6.9,6.7,7.8,8.4,8.4,9.1,10.1,9.6,8.7,9.5,10.3,9.5,8.9,9.1,8.8,8.5,8.0,8.0,7.2,8.1,7.2,7.2,7.3,7.7,7.0,6.6,6.7,5.7,5.3,5.6,5.8,5.0,5.0,5.8,5.3,4.9,5.8,6.0,6.5,7.7,9.1],[2.0,1.3,0.8,0.8,0.9,1.0,1.1,1.1,1.3,1.5,1.4,1.6,2.0,2.3,1.9,2.7,2.9,2.6,3.2,3.4,4.3,4.7,5.1,5.9,5.3,5.3,5.4,4.9,4.0,4.3,4.5,3.8,3.6,4.1,3.9,3.2,3.5,4.0,3.6,2.8,3.5,2.8,3.5,3.4,3.6,4.0,4.4,5.0,5.9,5.5,5.5,4.5,4.6,4.1,4.2,4.2,3.8,4.7,4.9,4.8,5.2,5.6,6.0,5.9,6.3,7.0,6.5,7.3,7.0,6.4,6.3,6.7,7.1,6.4,5.8,6.2,6.4,5.7,5.2,5.5,5.7,5.0,4.8,5.4,5.5,6.1,5.8,6.3,6.7,6.6,7.1,7.6,7.5,7.9,8.5,8.8,8.7,8.7,9.3,9.1,9.5,8.7,8.6,8.1,7.9,8.5,8.5,8.1,8.0,8.7,8.1,7.5,7.6,7.5,8.4,8.7,8.3,9.3,8.4,9.0,8.2,7.7,7.4,6.8,6.7,7.2,7.1,7.6,7.8,8.0,8.9,9.0,9.5,8.7,9.5,8.5,8.4,8.2,7.5,7.5,7.3,6.6,7.3,6.5,7.0,7.7,7.4,6.7,7.1,6.4,6.7,6.5,7.3,7.7,8.1,7.2,6.6,6.3,6.5,6.3,7.0,7.5,7.7,8.2,9.5,8.8,8.0,8.7,9.6,8.5,8.2,8.4,8.4,8.0,7.7,7.7,7.1,7.9,7.2,7.0,7.1,7.4,6.9,6.6,6.3,5.5,5.2,5.3,5.4,4.7,4.8,5.3,5.0,4.5,5.5,6.0,6.2,7.3,8.8],[2.4,1.4,1.0,0.8,0.8,0.8,0.9,1.0,1.0,1.1,1.3,1.4,1.6,1.9,1.5,2.3,2.5,2.2,2.8,2.8,3.7,4.1,4.6,5.1,4.7,4.5,4.5,4.1,3.5,3.8,4.1,3.5,3.3,3.6,3.4,2.8,3.0,3.1,3.0,2.2,2.8,2.3,2.8,2.9,3.2,3.4,4.0,4.0,5.1,4.9,4.7,3.9,4.0,3.6,3.5,3.4,3.0,3.8,3.9,4.2,4.6,4.9,4.9,4.8,5.4,5.9,5.6,6.4,5.7,5.2,5.1,5.6,5.9,5.6,4.9,5.1,5.3,5.0,4.5,4.7,4.9,4.3,4.3,4.8,4.6,5.3,5.0,5.2,5.7,5.3,6.1,6.5,6.3,7.0,7.2,7.7,7.5,7.8,8.1,8.1,8.2,7.7,7.7,7.1,7.1,7.6,7.5,7.1,7.0,7.6,7.2,6.5,6.6,6.7,7.3,7.7,7.3,8.0,7.6,7.8,7.2,6.8,6.6,6.0,5.8,6.5,6.3,6.9,7.1,7.3,7.8,7.9,8.2,7.8,8.2,7.7,7.5,7.2,6.7,6.3,6.2,5.8,6.5,5.7,6.2,6.8,6.8,6.2,6.2,5.5,5.9,5.5,6.3,6.7,6.7,6.3,5.7,5.2,5.8,5.8,6.4,6.8,7.1,7.3,8.2,8.0,7.2,7.8,8.4,7.8,7.4,7.7,7.5,7.2,6.9,6.7,6.2,7.0,6.1,6.1,6.2,6.4,5.8,5.5,5.5,5.0,4.5,4.7,5.0,4.3,4.1,4.8,4.6,4.1,4.6,5.1,5.5,6.6,8.0],[2.3,1.6,1.1,1.0,0.8,0.8,0.8,0.9,0.9,0.9,1.1,1.3,1.3,1.5,1.2,1.8,1.9,1.8,2.2,2.4,2.9,3.2,3.7,4.2,3.7,3.8,3.6,3.4,2.8,3.1,3.3,3.0,2.6,2.9,2.9,2.3,2.4,2.6,2.5,2.0,2.4,1.8,2.2,2.2,2.5,2.6,3.0,3.3,4.1,4.0,3.8,3.1,3.1,2.7,2.5,2.6,2.4,3.1,3.4,3.5,3.8,4.1,4.2,4.0,4.5,4.8,4.6,5.3,4.7,4.4,4.2,4.6,4.8,4.5,4.0,4.2,4.4,3.9,3.6,3.9,3.9,3.4,3.3,3.8,3.7,4.0,3.9,4.2,4.6,4.2,5.0,5.3,5.2,5.8,5.9,6.2,5.9,6.3,6.6,6.6,6.9,6.1,6.1,5.7,5.4,5.9,6.0,5.5,5.4,5.8,5.6,5.0,5.1,5.0,5.6,5.9,5.9,6.5,6.0,6.4,5.8,5.5,5.2,4.8,4.6,5.1,4.9,5.4,5.4,5.6,6.3,6.3,6.9,6.4,7.0,6.2,5.8,5.6,5.3,5.1,5.1,4.7,5.1,4.7,5.1,5.6,5.7,5.0,5.1,4.4,4.8,4.6,5.3,5.5,5.8,5.2,4.7,4.4,4.8,4.7,5.3,5.6,5.6,6.1,6.8,6.6,5.8,6.3,7.0,6.2,5.9,6.1,5.8,5.5,5.2,5.2,4.7,5.3,4.8,4.7,4.9,5.2,4.7,4.4,4.4,3.9,3.5,3.8,4.0,3.4,3.3,3.9,3.8,3.4,3.8,4.4,4.9,6.0,7.8],[2.1,1.4,1.0,1.0,0.9,0.8,0.8,0.8,0.9,0.9,0.9,1.1,1.2,1.5,1.3,2.0,2.2,2.0,2.6,2.8,3.4,3.8,4.1,4.6,4.3,4.2,4.1,3.8,3.3,3.6,3.9,3.4,3.0,3.3,3.3,2.6,2.7,2.9,2.8,2.1,2.5,1.9,2.5,2.5,2.9,3.1,3.7,3.9,4.7,4.6,4.4,3.7,3.7,3.2,3.1,3.0,2.6,3.4,3.6,3.9,4.2,4.4,4.5,4.4,4.8,5.3,5.0,5.7,5.1,4.7,4.6,5.0,5.3,4.9,4.4,4.6,4.7,4.5,4.0,4.3,4.3,3.8,3.9,4.4,4.2,4.7,4.4,4.7,5.1,4.7,5.7,5.9,5.8,6.4,6.6,7.0,6.7,7.0,7.3,7.3,7.5,6.9,6.7,6.2,6.3,6.6,6.7,6.4,6.2,6.6,6.3,5.7,5.9,5.7,6.5,6.7,6.5,7.3,6.7,7.1,6.6,6.1,5.9,5.4,5.3,5.6,5.6,5.9,6.2,6.4,6.9,7.0,7.5,7.0,7.4,6.8,6.6,6.3,5.8,5.7,5.5,5.3,5.6,5.1,5.7,6.2,6.2,5.6,5.6,4.9,5.3,4.9,5.8,6.1,6.4,5.8,5.2,4.7,5.2,5.2,5.8,6.3,6.3,6.7,7.5,7.3,6.5,7.1,7.5,7.0,6.6,6.7,6.6,6.2,5.9,5.8,5.4,6.0,5.7,5.4,5.8,6.0,5.6,5.2,5.0,4.6,4.1,4.3,4.5,3.9,3.8,4.4,4.2,3.8,4.3,4.9,5.2,6.2,7.7],[2.2,1.6,1.1,1.0,1.0,0.9,0.8,0.8,0.8,0.9,0.9,1.0,1.2,1.6,1.3,1.9,2.1,2.0,2.5,2.8,3.5,3.8,4.1,4.6,4.3,4.2,4.1,3.8,3.2,3.6,3.9,3.4,3.0,3.3,3.3,2.7,2.7,3.0,2.9,2.2,2.7,2.0,2.6,2.5,2.8,3.0,3.5,3.9,4.7,4.6,4.3,3.6,3.6,3.0,3.0,3.0,2.8,3.5,3.6,3.9,4.2,4.4,4.6,4.4,5.1,5.4,5.2,5.7,5.2,4.9,4.8,5.2,5.4,4.9,4.6,4.8,4.7,4.5,4.0,4.5,4.5,3.9,3.9,4.4,4.2,4.6,4.4,4.7,5.0,4.8,5.5,5.8,5.8,6.3,6.7,7.1,6.7,7.0,7.4,7.3,7.6,6.9,6.8,6.3,6.1,6.7,6.6,6.4,6.2,6.6,6.3,5.6,5.9,5.9,6.4,6.8,6.5,7.3,6.7,7.2,6.6,6.1,5.8,5.5,5.4,5.8,5.7,6.0,6.2,6.4,7.0,7.1,7.6,7.2,7.6,6.9,6.7,6.5,5.9,5.8,5.6,5.2,5.6,5.2,5.7,6.2,6.1,5.6,5.7,5.0,5.4,5.1,5.8,6.0,6.4,5.8,5.4,4.9,5.3,5.3,5.6,6.2,6.3,6.7,7.7,7.3,6.4,7.1,7.8,7.0,6.6,6.9,6.6,6.3,6.0,6.0,5.5,6.1,5.5,5.5,5.6,5.8,5.4,5.1,5.0,4.6,4.0,4.3,4.6,3.9,3.8,4.3,4.3,3.8,4.3,4.8,5.3,6.2,7.7],[2.4,1.7,1.3,1.1,1.0,0.9,0.9,0.8,0.8,0.8,0.9,0.9,1.0,1.4,1.2,1.7,1.9,1.9,2.2,2.5,3.1,3.5,4.0,4.3,4.0,4.1,3.8,3.6,3.1,3.5,3.8,3.3,2.9,3.3,3.2,2.6,2.7,2.9,2.7,2.1,2.4,2.0,2.4,2.4,2.6,2.9,3.2,3.5,4.3,4.0,3.9,3.2,3.2,2.7,3.0,2.8,2.5,3.4,3.6,3.8,4.0,4.5,4.4,4.2,4.7,5.0,4.7,5.2,4.5,4.5,4.5,4.8,5.0,4.6,4.3,4.5,4.6,4.4,4.0,4.2,4.3,3.8,3.8,4.1,3.9,4.3,4.1,4.4,4.5,4.2,5.0,5.1,5.2,5.8,5.8,6.3,5.9,6.3,6.6,6.5,7.0,6.1,6.3,5.6,5.6,6.1,6.1,5.7,5.6,6.0,5.6,5.2,5.3,5.4,5.9,6.2,6.0,6.7,6.2,6.7,6.0,5.8,5.5,5.1,5.0,5.5,5.3,5.7,5.8,6.0,6.5,6.5,6.8,6.6,7.1,6.3,6.1,5.8,5.4,5.3,5.4,5.0,5.4,5.0,5.4,5.7,5.9,5.3,5.4,4.9,5.1,4.8,5.5,5.6,6.0,5.5,5.0,4.7,5.1,5.0,5.6,5.9,5.8,6.2,7.0,6.6,6.0,6.4,7.0,6.4,6.0,6.3,6.2,5.8,5.6,5.5,5.1,5.5,4.8,5.0,5.0,5.3,4.9,4.7,4.7,4.3,3.9,4.1,4.5,3.9,3.7,4.2,4.2,3.7,4.2,4.5,5.1,6.3,7.7],[2.5,1.9,1.5,1.4,1.2,1.1,1.0,1.0,0.8,0.8,0.8,0.9,1.0,1.4,1.3,1.8,2.1,2.1,2.3,2.8,3.2,3.8,4.1,4.6,4.4,4.3,4.0,3.9,3.4,3.7,4.1,3.5,3.1,3.5,3.6,2.9,2.9,3.2,3.1,2.3,2.6,2.1,2.5,2.7,2.7,3.1,3.3,3.7,4.4,4.2,4.0,3.3,3.5,3.0,3.1,3.0,2.7,3.6,3.8,4.2,4.4,4.7,4.8,4.5,5.0,5.3,5.0,5.6,4.8,4.5,4.6,4.9,5.3,4.9,4.3,4.7,4.8,4.4,4.0,4.4,4.4,3.9,4.0,4.4,4.1,4.5,4.1,4.5,4.6,4.4,5.3,5.5,5.4,6.2,6.3,6.6,6.1,6.7,7.0,6.9,7.3,6.5,6.6,5.8,5.9,6.3,6.3,5.9,5.9,6.3,5.8,5.4,5.6,5.7,6.1,6.5,6.4,7.2,6.7,7.1,6.5,6.2,5.9,5.6,5.3,5.8,5.7,6.0,6.0,6.3,6.9,6.8,7.3,7.0,7.3,6.7,6.5,6.0,5.7,5.6,5.7,5.3,5.8,5.3,5.9,6.4,6.4,5.9,5.8,5.2,5.4,5.1,5.8,5.9,6.4,5.9,5.4,5.1,5.5,5.5,5.9,6.5,6.3,6.9,7.6,7.2,6.4,7.2,7.6,7.0,6.6,6.7,6.5,6.2,5.9,5.8,5.4,5.7,5.3,5.2,5.4,5.8,5.3,4.9,5.1,4.6,4.2,4.5,4.8,4.1,4.1,4.7,4.5,4.1,4.5,5.0,5.5,6.4,8.0],[2.4,2.0,1.6,1.4,1.3,1.1,1.0,1.0,0.9,0.8,0.8,0.9,0.9,1.4,1.3,1.9,2.0,2.1,2.6,2.8,3.5,3.8,4.4,4.8,4.5,4.4,4.2,3.9,3.5,3.9,4.2,3.6,3.1,3.6,3.6,2.9,2.8,3.3,3.1,2.4,2.8,2.2,2.6,2.6,2.9,3.3,3.5,4.0,4.9,4.7,4.3,3.6,3.8,3.2,3.3,3.2,2.8,3.8,4.0,4.2,4.5,4.7,5.0,4.9,5.3,5.6,5.4,5.9,5.4,5.1,5.2,5.3,5.7,5.1,4.8,4.9,5.2,4.7,4.3,4.7,4.6,4.0,4.2,4.6,4.5,4.9,4.5,5.0,5.2,4.9,5.9,5.9,6.1,6.6,6.7,7.2,6.8,7.3,7.6,7.5,7.9,7.1,7.2,6.5,6.6,7.0,7.0,6.6,6.6,6.9,6.4,5.9,6.1,6.1,6.6,7.2,6.9,7.8,7.3,7.8,7.1,6.6,6.3,5.8,5.8,6.1,6.2,6.6,6.6,7.0,7.5,7.4,8.0,7.6,8.0,7.3,7.2,6.7,6.2,6.2,6.1,5.7,6.1,5.7,6.3,6.7,6.8,6.1,6.2,5.4,5.8,5.4,6.2,6.4,6.6,6.2,5.6,5.3,5.6,5.8,6.2,6.7,6.8,7.3,8.2,7.8,7.0,7.8,8.2,7.6,7.2,7.3,7.1,6.9,6.3,6.3,5.8,6.2,5.9,5.8,6.0,6.1,5.9,5.6,5.3,4.9,4.5,4.6,4.8,4.3,4.2,4.7,4.5,4.2,4.7,5.2,5.7,6.6,8.1],[2.8,2.3,1.8,1.7,1.6,1.4,1.3,1.2,1.1,1.0,0.8,0.8,0.8,1.3,1.4,1.8,2.2,2.2,2.7,3.0,3.7,4.1,4.7,5.3,4.9,4.8,4.4,4.2,3.6,3.9,4.3,3.6,3.3,3.7,3.6,3.0,2.9,3.3,3.1,2.3,2.8,2.2,2.6,2.8,2.9,3.4,3.5,4.2,5.0,4.7,4.4,3.6,3.8,3.1,3.2,3.0,2.8,3.7,3.9,4.2,4.5,4.8,5.0,4.8,5.3,5.6,5.3,5.7,5.1,4.8,4.8,5.3,5.6,5.1,4.6,4.9,5.0,4.6,4.2,4.7,4.6,4.0,4.1,4.7,4.3,4.7,4.4,4.7,4.9,4.5,5.5,5.6,5.8,6.4,6.6,7.0,6.4,6.9,7.4,7.2,7.6,6.8,6.8,6.1,6.1,6.7,6.7,6.1,6.2,6.7,6.2,5.5,5.8,6.0,6.6,6.9,6.8,7.5,7.2,7.5,6.9,6.5,6.2,5.9,5.7,6.1,6.0,6.3,6.4,6.6,7.2,7.3,7.7,7.3,7.7,7.0,6.8,6.5,6.1,5.8,5.9,5.4,6.1,5.6,6.2,6.5,6.5,6.0,6.0,5.2,5.7,5.4,6.1,6.3,6.6,6.1,5.7,5.2,5.6,5.6,6.1,6.6,6.7,7.2,7.9,7.5,6.7,7.4,7.9,7.3,6.9,7.0,6.8,6.7,6.3,6.3,5.7,6.2,5.6,5.8,5.8,6.2,5.8,5.4,5.4,5.1,4.5,4.6,5.0,4.4,4.2,4.7,4.7,4.2,4.6,5.2,5.7,6.6,8.1],[3.3,2.9,2.7,2.2,2.1,1.9,1.9,1.7,1.3,1.3,1.1,0.9,0.8,0.9,1.3,1.5,2.1,2.5,2.9,3.5,4.2,4.7,5.6,5.9,5.4,5.1,4.8,4.2,3.7,4.4,4.7,4.3,3.6,3.7,4.1,3.5,3.0,3.4,3.4,2.5,2.7,2.1,2.4,2.7,2.9,3.5,4.0,4.7,5.6,5.4,4.9,3.9,3.8,3.0,3.1,2.8,2.7,3.5,3.8,4.1,4.4,5.0,5.0,4.6,5.1,5.6,5.1,5.8,5.0,4.7,4.6,5.2,5.6,5.0,4.4,4.7,5.2,4.2,3.9,4.4,4.3,3.7,3.9,4.4,4.3,4.6,4.2,4.7,4.9,4.4,5.5,5.6,5.6,6.6,6.7,7.2,6.5,7.3,8.0,7.8,8.0,7.0,7.0,6.0,6.3,7.0,7.0,6.1,6.3,7.0,6.5,5.5,5.9,6.0,7.0,7.3,7.3,8.1,7.6,8.4,7.5,6.7,6.6,6.0,5.6,6.1,5.8,6.4,6.5,6.6,7.3,7.1,8.1,7.5,8.3,7.4,6.9,6.5,6.1,5.7,5.8,5.3,6.1,5.9,6.5,7.4,7.1,6.3,6.2,5.2,5.7,5.3,6.2,6.3,7.0,6.3,5.7,5.1,5.9,5.7,6.5,7.4,7.0,8.0,8.9,8.3,7.3,7.9,8.9,7.5,7.1,7.2,7.0,6.7,6.3,6.3,5.7,6.7,5.8,5.8,6.3,6.4,6.0,5.2,5.2,4.9,4.3,4.3,4.8,4.3,4.1,4.8,4.8,4.4,4.7,5.6,6.1,7.0,8.6],[3.1,2.9,2.4,2.4,2.2,1.6,1.8,1.8,1.3,1.3,1.5,1.3,0.8,0.8,0.8,1.2,1.4,1.6,1.9,2.3,2.7,3.0,3.6,3.9,3.4,3.4,3.1,2.8,2.4,2.9,3.1,2.9,2.3,2.5,2.6,2.3,2.0,2.3,2.3,1.7,2.0,1.4,1.6,1.8,1.9,2.3,2.7,2.9,3.8,3.8,3.3,2.6,2.5,2.2,2.0,2.1,1.9,2.7,2.8,2.9,3.2,3.6,3.6,3.5,3.8,4.2,3.9,4.5,4.0,3.7,3.5,3.9,4.1,3.8,3.4,3.5,3.6,3.3,2.9,3.2,3.2,2.8,2.8,3.2,3.1,3.4,3.2,3.6,3.9,3.5,4.5,4.5,4.6,5.4,5.5,5.7,5.2,5.7,6.0,6.1,6.2,5.6,5.5,4.8,4.7,5.3,5.4,4.9,5.0,5.4,5.0,4.4,4.6,4.7,5.1,5.3,5.3,5.8,5.3,5.7,5.3,4.8,4.6,4.2,4.0,4.4,4.4,4.7,4.8,5.0,5.5,5.5,6.0,5.8,6.2,5.6,5.2,4.9,4.6,4.4,4.4,4.0,4.3,4.0,4.5,4.9,5.0,4.5,4.5,3.9,4.2,4.0,4.7,4.8,5.2,4.7,4.2,3.7,4.2,4.1,4.6,5.0,4.9,5.4,6.0,5.7,5.2,5.6,6.1,5.5,5.3,5.3,5.2,4.9,4.8,4.6,4.3,4.8,4.3,4.3,4.3,4.6,4.1,3.8,3.7,3.4,3.0,3.1,3.4,3.0,2.8,3.3,3.4,3.0,3.3,3.9,4.6,5.8,7.4],[3.1,2.8,2.2,2.2,2.0,1.4,1.7,1.8,1.2,1.2,1.5,1.4,1.0,0.8,0.8,0.8,1.0,1.2,1.5,1.9,2.1,2.3,2.7,2.9,2.7,2.7,2.3,2.2,1.9,2.2,2.5,2.3,1.9,2.1,2.2,1.9,1.6,1.9,2.0,1.4,1.5,1.1,1.2,1.5,1.4,1.8,1.9,2.3,2.7,2.5,2.3,1.8,1.9,1.6,1.6,1.6,1.5,2.0,2.2,2.4,2.6,2.9,2.9,2.8,3.1,3.4,3.1,3.6,3.1,2.9,2.8,3.1,3.2,3.0,2.7,2.8,2.9,2.6,2.2,2.6,2.5,2.1,2.2,2.5,2.3,2.6,2.4,2.7,3.0,2.7,3.5,3.6,3.6,4.1,4.2,4.6,4.2,4.6,4.8,4.9,5.1,4.4,4.4,3.8,3.7,4.3,4.3,3.8,3.7,4.2,3.9,3.3,3.4,3.4,3.9,4.2,4.0,4.5,4.2,4.4,4.0,3.7,3.5,3.2,3.0,3.4,3.3,3.7,3.8,4.0,4.5,4.5,4.9,4.7,5.1,4.6,4.1,4.0,3.6,3.2,3.3,3.1,3.3,3.1,3.5,4.0,4.0,3.6,3.4,3.1,3.2,3.0,3.7,3.9,4.2,3.8,3.4,3.0,3.4,3.3,3.7,4.1,3.9,4.4,4.9,4.7,4.0,4.5,4.9,4.5,4.2,4.3,4.1,3.8,3.6,3.4,3.1,3.6,3.1,3.2,3.2,3.6,3.2,3.0,2.9,2.7,2.4,2.5,2.8,2.5,2.3,2.8,2.9,2.6,2.8,3.4,4.2,5.5,6.9],[3.2,3.2,2.8,3.0,2.3,1.8,2.3,2.1,1.4,1.5,2.0,1.7,1.3,1.1,0.8,0.8,0.8,1.2,1.5,1.9,2.4,2.6,3.2,3.6,3.2,3.0,2.5,2.3,1.9,2.4,2.9,2.6,2.0,2.2,2.5,2.1,1.6,2.2,2.3,1.6,1.9,1.2,1.1,1.3,1.5,1.9,2.2,2.5,3.3,3.1,2.7,2.1,2.0,1.6,1.5,1.6,1.6,2.1,2.4,2.7,2.7,3.2,3.4,3.1,3.7,3.9,3.7,4.1,3.5,3.4,3.2,3.5,3.6,3.2,3.0,3.0,3.1,2.6,2.3,2.7,2.6,2.1,2.2,2.6,2.3,2.7,2.5,2.9,3.1,3.0,3.6,3.8,3.9,4.6,4.8,5.1,4.6,5.1,5.3,5.4,5.5,4.8,4.8,4.1,4.1,4.6,4.6,4.1,4.0,4.4,4.1,3.5,3.7,3.8,4.3,4.5,4.4,4.9,4.7,5.0,4.5,4.1,3.8,3.4,3.2,3.6,3.6,3.9,4.2,4.3,4.9,5.0,5.5,5.2,5.5,5.0,4.5,4.5,4.0,3.6,3.7,3.2,3.6,3.4,3.8,4.4,4.4,3.9,3.7,3.3,3.6,3.4,4.1,4.4,4.8,4.4,3.9,3.3,3.9,3.6,4.3,4.6,4.3,5.0,5.4,5.2,4.6,5.0,5.4,4.9,4.6,4.8,4.6,4.1,3.9,3.8,3.4,3.9,3.4,3.5,3.4,4.1,3.4,3.2,3.1,2.8,2.5,2.7,3.0,2.6,2.4,2.9,3.1,2.7,3.0,3.8,4.4,5.7,7.3],[3.0,2.8,2.5,2.7,2.1,1.7,2.2,2.1,1.5,1.7,2.2,1.8,1.5,1.3,1.0,0.8,0.8,0.8,1.1,1.3,1.6,1.9,2.3,2.5,2.2,2.3,2.2,2.0,1.6,1.8,2.1,1.8,1.5,1.8,1.8,1.6,1.4,1.7,1.8,1.4,1.6,1.1,1.1,1.1,1.2,1.4,1.6,2.0,2.6,2.5,2.2,1.7,1.7,1.4,1.4,1.6,1.5,2.0,2.2,2.3,2.6,2.7,3.0,2.8,3.3,3.6,3.4,3.8,3.3,3.1,2.9,3.4,3.4,3.2,2.8,2.9,3.0,2.7,2.3,2.7,2.7,2.2,2.1,2.5,2.3,2.7,2.6,2.9,3.2,2.9,3.6,3.7,3.8,4.4,4.5,4.9,4.4,4.9,5.1,5.1,5.4,4.5,4.7,4.1,4.0,4.5,4.5,4.1,3.9,4.4,4.1,3.5,3.6,3.7,4.2,4.6,4.3,4.8,4.5,4.8,4.3,4.0,3.7,3.2,3.1,3.6,3.5,3.8,4.0,4.2,4.8,4.8,5.2,5.0,5.4,4.9,4.4,4.4,3.9,3.5,3.5,3.1,3.5,3.1,3.5,3.8,4.0,3.5,3.6,3.1,3.4,3.2,3.8,4.1,4.3,3.9,3.4,3.1,3.4,3.2,3.8,4.1,4.0,4.5,5.0,4.8,4.3,4.7,5.2,4.7,4.4,4.6,4.5,4.1,3.9,3.7,3.4,3.8,3.2,3.4,3.2,3.6,3.1,2.9,2.9,2.5,2.2,2.5,2.6,2.1,2.2,2.5,2.5,2.3,2.6,3.1,3.8,5.2,6.7],[3.0,2.9,2.6,2.6,2.1,1.7,2.2,2.2,1.5,1.8,2.2,2.0,1.7,1.5,1.1,1.1,0.8,0.8,0.8,1.1,1.2,1.5,1.8,2.1,1.9,2.0,1.6,1.7,1.3,1.6,1.9,1.7,1.3,1.5,1.7,1.4,1.2,1.5,1.6,1.2,1.4,1.1,1.0,0.9,1.0,1.2,1.3,1.5,1.9,1.8,1.8,1.4,1.4,1.3,1.2,1.4,1.3,1.7,2.0,2.0,2.2,2.4,2.6,2.4,2.8,3.0,2.9,3.3,3.0,2.7,2.5,2.8,2.8,2.7,2.4,2.4,2.5,2.2,1.9,2.2,2.2,1.8,1.8,2.1,1.9,2.3,2.2,2.5,2.8,2.6,3.2,3.5,3.4,3.9,3.9,4.2,3.9,4.1,4.4,4.6,4.8,4.2,4.1,3.6,3.4,3.8,3.9,3.5,3.4,3.8,3.6,3.1,3.1,3.1,3.5,3.7,3.6,4.0,3.8,3.9,3.6,3.3,3.0,2.7,2.7,3.0,2.9,3.2,3.4,3.5,4.0,4.1,4.4,4.2,4.7,4.2,3.7,3.7,3.3,3.0,3.0,2.6,2.9,2.7,3.0,3.3,3.5,2.9,3.0,2.6,2.9,2.7,3.2,3.5,3.7,3.3,2.9,2.6,2.9,2.7,3.2,3.4,3.4,3.8,4.3,4.0,3.6,3.9,4.3,3.9,3.7,3.8,3.7,3.4,3.3,3.1,2.8,3.1,2.8,2.8,2.7,3.1,2.7,2.6,2.5,2.2,1.9,2.1,2.2,1.9,1.8,2.2,2.3,2.0,2.3,2.9,3.7,5.1,6.4],[2.9,2.8,2.6,2.8,2.3,1.9,2.4,2.3,1.7,2.0,2.5,2.2,1.9,1.7,1.2,1.3,1.0,0.9,0.8,0.8,1.1,1.3,1.6,1.9,1.6,1.8,1.6,1.6,1.4,1.6,2.1,1.8,1.5,1.7,2.0,1.6,1.4,1.9,1.9,1.5,1.7,1.2,1.2,1.1,1.0,1.0,1.1,1.3,1.8,1.8,1.7,1.3,1.2,1.3,1.3,1.5,1.6,1.9,2.3,2.3,2.4,2.8,3.0,2.8,3.2,3.3,3.1,3.4,3.1,2.9,2.8,3.1,3.1,2.9,2.6,2.7,2.7,2.4,2.1,2.4,2.3,1.9,1.9,2.1,1.9,2.3,2.2,2.6,2.8,2.7,3.3,3.5,3.5,4.0,4.2,4.5,4.1,4.4,4.7,4.8,5.0,4.3,4.2,3.7,3.5,3.9,4.0,3.6,3.4,3.7,3.5,3.1,3.2,3.2,3.5,3.8,3.6,4.1,4.0,4.1,3.7,3.5,3.1,2.9,2.8,3.1,3.1,3.4,3.6,3.7,4.3,4.5,4.8,4.5,4.9,4.4,4.0,3.9,3.6,3.2,3.3,2.8,3.2,3.0,3.2,3.5,3.7,3.3,3.3,2.9,3.2,3.1,3.6,3.8,4.1,3.7,3.3,2.9,3.3,3.1,3.6,3.8,3.8,4.2,4.6,4.5,3.9,4.2,4.7,4.3,4.0,4.1,3.9,3.5,3.3,3.1,2.8,3.2,2.7,2.8,2.7,3.1,2.7,2.6,2.6,2.1,1.9,2.3,2.3,2.0,2.1,2.5,2.5,2.2,2.7,3.2,3.9,5.2,6.7],[3.1,2.9,3.0,3.2,2.4,2.1,2.9,2.7,1.9,2.3,3.0,2.6,2.4,2.1,1.6,1.6,1.3,1.2,0.8,0.8,0.8,1.1,1.4,1.8,1.5,1.7,1.5,1.7,1.4,1.6,2.2,1.8,1.3,1.9,2.1,1.7,1.6,2.0,2.1,1.7,2.1,1.5,1.6,1.2,1.1,1.0,1.0,1.2,1.7,1.7,1.6,1.4,1.4,1.6,1.6,2.0,2.0,2.3,2.6,2.5,2.6,3.0,3.3,3.1,3.6,3.9,3.7,4.2,3.8,3.4,3.3,3.7,3.5,3.2,3.1,3.0,3.1,2.9,2.5,2.6,2.6,2.3,2.1,2.2,2.0,2.5,2.5,3.0,3.3,3.2,4.0,4.3,4.1,4.8,5.2,5.5,5.1,5.4,5.8,5.8,6.0,5.2,5.0,4.6,4.1,4.7,4.8,4.3,4.0,4.3,4.1,3.5,3.5,3.5,3.9,4.4,4.0,4.7,4.5,4.6,4.1,3.9,3.4,3.1,3.0,3.4,3.4,3.8,4.1,4.5,5.0,5.1,5.7,5.4,5.9,5.2,4.8,4.6,4.1,3.7,3.6,3.2,3.4,3.1,3.4,3.8,4.1,3.5,3.7,3.2,3.6,3.4,4.2,4.5,4.8,4.2,3.6,3.4,3.7,3.4,4.1,4.2,4.1,4.8,5.1,5.2,4.6,4.8,5.5,5.0,4.6,4.8,4.5,4.0,3.7,3.4,3.2,3.5,3.0,3.0,2.9,3.3,2.8,2.7,2.7,2.2,2.0,2.4,2.6,2.1,2.2,2.6,2.6,2.4,2.9,3.3,4.1,5.4,6.9],[3.1,3.2,3.3,3.5,2.6,2.4,3.2,3.0,2.2,2.7,3.4,2.9,2.7,2.4,1.9,1.9,1.5,1.4,1.2,0.8,0.8,0.8,1.3,1.7,1.4,1.7,1.7,1.9,1.7,1.7,2.3,2.0,1.6,2.2,2.4,2.0,1.9,2.5,2.5,1.9,2.4,1.8,1.8,1.5,1.3,1.2,1.2,1.2,1.8,1.8,1.8,1.5,1.5,1.8,1.8,2.2,2.3,2.8,3.3,3.0,3.3,3.7,3.8,3.8,4.2,4.5,4.3,4.7,4.4,4.0,4.0,4.3,4.4,4.0,3.8,3.7,3.8,3.4,3.0,3.2,3.1,2.6,2.4,2.5,2.3,2.9,2.9,3.4,3.8,3.7,4.4,4.8,4.8,5.4,5.6,6.0,5.4,5.8,6.2,6.1,6.3,5.6,5.5,4.9,4.8,5.1,5.2,4.7,4.6,4.8,4.6,4.0,3.9,4.1,4.4,4.9,4.5,5.0,5.0,5.0,4.5,4.4,3.8,3.4,3.4,4.0,4.0,4.4,4.7,4.9,5.6,5.7,6.3,5.9,6.3,5.7,5.3,5.3,4.7,4.5,4.3,3.8,4.0,3.6,3.8,4.1,4.4,4.1,4.3,3.7,4.3,4.2,4.8,5.1,5.4,4.9,4.3,4.0,4.3,3.9,4.6,4.6,4.6,5.2,5.7,5.7,5.1,5.3,5.9,5.6,5.1,5.4,5.1,4.6,4.4,3.9,3.5,3.8,3.3,3.4,3.1,3.4,2.8,2.9,2.9,2.4,2.2,2.8,2.8,2.3,2.6,3.2,2.9,2.7,3.3,3.7,4.3,5.6,7.0],[3.4,3.4,3.6,3.8,2.8,2.7,3.6,3.4,2.5,3.0,3.8,3.2,3.0,2.7,2.2,2.2,1.7,1.7,1.4,1.2,0.9,0.8,1.0,1.5,1.2,1.6,1.7,1.9,1.5,1.6,2.3,2.1,1.4,2.1,2.3,2.1,1.9,2.4,2.6,2.1,2.5,2.0,1.9,1.7,1.6,1.1,1.3,1.3,1.9,2.0,2.1,1.8,1.6,2.0,1.8,2.4,2.3,2.6,2.9,2.8,3.0,3.5,3.8,3.6,4.1,4.4,4.2,4.5,4.2,3.9,3.8,4.2,4.3,3.9,3.5,3.6,3.6,3.3,2.9,3.1,3.3,2.7,2.4,2.7,2.5,3.1,3.0,3.4,3.9,3.7,4.5,4.8,4.8,5.4,5.3,5.7,5.2,5.7,6.1,6.1,6.4,5.6,5.7,5.0,4.9,5.5,5.7,4.9,4.7,5.3,5.0,4.3,4.3,4.4,4.8,5.5,4.8,5.6,5.4,5.4,4.8,4.6,3.9,3.5,3.5,4.3,4.2,4.5,4.9,5.2,5.8,5.9,6.3,5.9,6.4,5.9,5.5,5.3,4.8,4.4,4.4,3.8,4.2,3.6,3.9,4.2,4.6,4.1,4.3,3.7,4.2,4.1,4.7,4.9,5.2,4.7,4.1,4.0,4.2,3.8,4.8,4.8,4.7,5.5,5.9,5.8,5.4,5.5,6.3,5.7,5.4,5.7,5.4,4.8,4.6,4.2,3.8,4.1,3.6,3.7,3.2,3.7,2.9,3.0,3.1,2.4,2.3,2.8,2.8,2.2,2.7,3.0,2.8,2.6,3.1,3.6,4.3,5.7,7.3],[4.5,4.9,5.4,5.4,4.3,4.5,5.6,5.2,4.0,4.9,5.7,5.0,4.7,4.4,3.6,3.8,3.1,2.6,2.3,1.7,1.6,1.0,0.8,1.1,1.3,2.0,2.4,2.6,2.4,2.3,3.7,3.3,2.3,3.2,3.8,3.3,3.0,4.0,4.3,3.4,4.2,3.4,3.1,2.5,2.6,1.7,2.1,1.8,2.9,3.3,3.4,3.2,2.6,3.3,2.8,3.8,3.8,4.0,4.6,4.5,4.8,5.5,5.7,5.3,6.2,7.0,6.6,7.2,6.8,6.0,5.8,6.4,6.7,6.1,5.3,5.4,5.7,5.2,4.6,4.7,5.0,4.1,3.6,3.8,3.7,5.0,5.2,5.6,6.3,6.0,7.3,7.5,7.5,8.0,8.3,8.9,8.7,9.2,9.2,9.3,9.6,8.9,8.9,8.3,8.0,8.6,8.7,8.1,7.7,8.5,8.1,6.7,7.0,6.8,7.6,8.1,7.2,8.1,7.9,7.8,7.2,6.8,5.9,5.1,5.1,6.2,6.4,7.0,7.8,7.9,8.7,8.6,9.3,9.0,9.3,8.9,8.5,8.2,7.4,6.8,6.5,5.4,6.3,5.4,5.9,6.2,6.9,6.3,6.5,5.6,6.5,6.4,7.2,7.6,7.7,7.2,6.5,5.9,6.5,6.0,7.1,7.3,7.5,8.2,8.6,8.6,8.0,8.3,8.8,8.6,8.2,8.4,8.2,7.3,7.1,6.8,6.1,6.9,5.7,5.5,4.7,4.8,3.8,4.2,4.1,3.1,3.2,4.0,3.8,3.1,3.8,4.7,4.4,4.0,5.1,5.7,6.1,7.4,9.1],[5.2,5.6,6.4,6.4,5.2,5.9,6.8,6.3,5.6,6.9,7.2,6.6,6.8,6.8,6.1,6.0,5.0,4.5,3.7,2.8,1.9,1.9,1.0,0.8,0.9,1.7,2.4,2.8,3.7,3.3,4.5,4.6,3.9,5.0,5.8,5.5,5.4,6.7,6.8,6.4,7.0,6.0,5.9,4.5,4.2,2.9,2.7,2.2,2.7,3.5,4.1,4.2,3.4,4.9,4.3,5.9,6.5,6.3,6.9,6.4,6.0,7.1,7.6,7.3,8.6,8.8,9.0,9.1,8.6,8.3,7.8,8.0,7.6,7.0,7.2,6.9,6.4,6.4,6.2,5.6,5.3,5.2,4.4,4.1,4.2,5.2,5.8,6.3,7.2,7.6,8.2,9.4,8.6,10.0,10.2,10.4,9.9,10.2,10.6,11.0,10.6,10.1,9.6,8.8,8.4,8.9,9.4,8.5,7.6,8.5,8.4,7.0,7.0,7.0,7.6,8.3,7.1,8.0,7.9,7.8,7.0,6.6,5.6,5.0,5.1,6.3,6.6,7.0,8.1,8.4,9.3,9.3,10.2,10.0,10.5,9.8,8.9,9.0,8.2,7.3,7.2,5.9,6.3,5.7,5.7,6.2,6.9,6.5,6.8,6.3,7.2,7.8,8.6,9.5,10.3,9.2,8.4,7.6,7.7,6.6,7.8,7.6,7.5,8.5,9.0,9.4,8.5,8.5,9.5,9.3,8.6,8.7,8.2,7.1,7.1,6.6,6.0,6.6,5.8,5.2,4.7,4.6,3.4,4.0,4.2,3.2,3.6,4.6,4.4,3.8,5.2,5.6,5.2,5.5,6.8,6.7,6.9,8.7,10.5],[5.3,5.8,6.5,6.5,5.7,5.9,7.3,6.9,5.8,6.7,7.3,6.7,6.6,6.2,5.7,5.0,4.2,4.1,3.4,3.0,2.3,1.5,1.5,0.9,0.8,1.0,1.5,1.8,2.6,2.7,4.0,4.2,3.3,3.7,5.0,4.6,4.1,4.9,5.8,5.2,5.5,4.9,4.1,3.6,3.3,2.1,2.7,1.7,2.3,3.2,3.3,3.4,2.3,3.3,2.8,3.8,4.5,3.9,5.0,4.7,4.0,5.2,5.6,5.1,6.2,6.4,6.4,6.7,6.2,5.9,5.4,5.7,5.1,4.8,4.7,4.5,4.4,4.5,3.8,3.5,3.6,3.4,2.9,2.8,2.8,3.5,4.2,4.5,5.3,5.4,6.1,7.0,6.3,7.6,7.8,8.1,7.5,8.0,8.3,8.5,8.6,7.8,7.5,6.7,6.2,7.0,7.4,6.5,5.8,6.7,6.7,5.4,5.5,5.5,6.2,6.6,5.8,6.7,6.4,6.8,5.9,5.5,4.6,3.8,3.8,4.9,4.9,5.2,6.0,6.4,7.3,7.1,8.0,7.9,8.5,7.7,6.9,6.9,6.0,5.0,5.0,4.1,4.8,4.3,4.7,5.3,5.7,5.1,5.0,4.3,5.0,5.3,6.3,7.1,7.6,6.7,6.2,5.2,5.7,5.0,6.0,6.2,5.9,7.1,7.5,7.5,6.8,7.0,7.6,7.2,6.5,6.8,6.4,5.6,5.3,5.1,4.6,5.3,4.4,4.2,3.6,3.8,2.8,3.0,3.1,2.5,2.5,3.1,3.4,3.1,3.6,4.2,4.3,4.5,5.2,5.8,6.2,8.1,10.2],[4.4,4.7,5.0,5.3,4.4,4.3,5.4,5.1,4.1,4.8,5.5,4.8,4.6,4.2,3.7,3.3,2.7,2.8,2.4,2.2,1.9,1.4,1.8,1.4,0.8,0.8,0.9,1.3,1.7,1.9,2.6,2.7,2.0,2.4,3.3,3.2,2.7,3.3,3.9,3.3,3.6,3.0,2.6,2.2,2.2,1.3,1.9,1.3,1.8,2.2,1.9,2.0,1.4,2.1,1.7,2.5,2.8,2.7,3.3,3.2,2.8,3.6,4.0,3.7,4.4,4.5,4.4,4.6,4.3,4.0,3.8,4.0,3.8,3.6,3.5,3.4,3.4,3.0,2.7,2.6,2.9,2.3,2.1,2.1,2.0,2.9,2.9,3.2,3.8,3.8,4.4,4.9,4.6,5.4,5.6,6.0,5.3,5.8,6.2,6.3,6.5,5.7,5.5,4.9,4.4,5.1,5.4,4.7,4.4,4.9,4.7,4.0,4.1,4.1,4.6,4.9,4.5,5.3,5.0,5.3,4.7,4.3,3.7,3.1,3.1,3.7,3.7,4.2,4.4,4.8,5.4,5.3,6.0,5.8,6.2,5.7,5.1,5.0,4.5,3.9,4.0,3.2,3.7,3.3,3.6,3.9,4.4,3.8,4.0,3.3,3.9,3.9,4.7,5.1,5.5,5.0,4.5,3.9,4.3,3.6,4.6,4.7,4.5,5.3,5.7,5.6,5.0,5.3,5.8,5.4,5.0,5.2,4.9,4.5,4.1,3.8,3.5,4.1,3.5,3.4,3.1,3.4,2.5,2.4,2.6,1.9,1.8,2.3,2.6,2.0,2.7,3.1,3.1,3.2,3.6,4.0,4.8,6.1,7.7],[4.1,4.4,4.6,4.9,3.9,3.8,4.9,4.6,3.6,4.1,4.8,4.2,3.9,3.7,3.1,3.0,2.4,2.3,2.2,2.0,1.8,1.4,1.9,1.7,1.2,0.9,0.8,1.0,1.3,1.7,2.1,2.2,1.7,1.8,2.5,2.5,2.1,2.5,3.0,2.6,2.8,2.5,2.2,1.9,1.9,1.2,1.7,1.2,1.7,2.0,1.7,1.9,1.3,1.9,1.4,2.2,2.4,2.3,2.8,2.6,2.5,3.0,3.4,3.3,4.0,4.2,4.3,4.5,4.0,3.9,3.5,3.8,3.6,3.5,3.3,3.1,3.1,2.9,2.4,2.3,2.4,2.0,1.7,1.8,1.7,2.2,2.5,3.0,3.5,3.6,4.2,4.7,4.4,5.2,5.4,5.7,5.2,5.5,6.0,6.0,6.0,5.5,5.2,4.5,4.2,4.8,5.0,4.4,3.9,4.4,4.4,3.6,3.7,3.7,4.0,4.4,4.0,4.6,4.4,4.6,4.0,3.8,3.0,2.6,2.6,3.2,3.5,3.8,4.1,4.3,5.1,5.1,5.7,5.4,5.9,5.4,4.7,4.9,4.2,3.7,3.6,2.9,3.3,2.9,3.1,3.6,4.0,3.5,3.5,2.9,3.5,3.5,4.2,4.8,5.2,4.5,3.9,3.4,3.7,3.2,4.0,4.2,4.0,4.9,5.3,5.2,4.4,4.7,5.4,4.9,4.5,4.8,4.6,4.0,3.7,3.3,3.0,3.6,2.8,2.6,2.4,2.8,2.1,2.0,2.2,1.6,1.5,2.0,2.2,1.7,2.1,2.5,2.6,2.5,2.9,3.5,4.4,5.8,7.2],[3.7,3.9,3.7,4.2,3.3,3.1,4.0,4.0,3.3,3.6,4.3,4.0,3.9,3.6,2.8,3.0,2.3,2.0,2.1,1.8,1.9,1.5,2.1,2.0,1.6,1.3,0.9,0.8,0.8,1.2,1.4,1.5,1.1,1.3,1.6,1.6,1.5,1.7,2.0,2.0,2.3,2.2,2.1,1.6,1.9,1.2,1.8,1.3,1.8,2.0,1.7,1.9,1.3,1.9,1.4,2.2,2.0,2.1,2.3,1.9,2.1,2.3,2.6,2.7,3.4,3.8,3.8,4.3,4.1,3.6,3.2,3.7,3.6,3.4,3.0,2.7,2.9,2.7,2.3,2.1,2.3,2.1,1.7,1.8,1.9,2.3,2.8,3.0,3.6,3.7,4.3,4.7,4.5,5.1,5.4,5.6,5.3,5.5,5.8,5.9,5.9,5.5,5.2,4.5,4.1,4.7,4.9,4.4,3.9,4.2,4.3,3.5,3.5,3.3,3.8,4.3,3.8,4.4,4.4,4.5,3.8,3.7,3.0,2.6,2.4,3.0,3.2,3.5,4.0,4.2,5.0,4.8,5.4,5.5,5.8,5.3,4.7,4.8,4.2,3.5,3.4,2.7,3.2,2.5,3.0,3.4,3.8,3.1,3.3,2.7,3.3,3.3,4.0,4.5,4.5,3.8,3.3,2.9,3.1,2.8,3.6,4.0,3.8,4.6,5.0,4.8,4.3,4.6,5.3,4.8,4.5,4.8,4.5,3.9,3.5,3.1,2.8,3.2,2.6,2.6,2.4,2.8,2.2,2.0,2.0,1.5,1.4,1.8,1.9,1.3,1.7,2.0,1.9,1.8,2.1,2.6,3.6,5.1,6.4],[3.4,3.3,3.0,3.4,2.7,2.4,3.1,3.1,2.5,2.7,3.2,3.0,2.7,2.5,2.1,2.1,1.7,1.5,1.5,1.3,1.4,1.3,1.8,1.9,1.5,1.4,1.1,0.9,0.8,0.8,1.0,1.1,0.9,0.9,1.2,1.2,1.1,1.3,1.5,1.6,1.7,1.6,1.5,1.2,1.3,1.0,1.4,1.3,1.7,1.8,1.6,1.5,1.1,1.3,1.0,1.5,1.4,1.5,1.7,1.4,1.5,1.7,1.9,2.0,2.4,2.5,2.6,2.8,2.6,2.4,2.2,2.4,2.3,2.3,2.1,1.9,2.1,1.9,1.6,1.6,1.7,1.5,1.2,1.4,1.4,1.8,1.9,2.1,2.4,2.4,2.9,3.1,3.1,3.4,3.5,3.6,3.3,3.4,3.8,4.0,4.2,3.5,3.4,3.0,2.9,3.2,3.4,3.0,2.8,3.1,3.0,2.6,2.5,2.4,2.7,3.0,2.7,3.1,2.9,3.1,2.9,2.6,2.3,1.9,1.8,2.3,2.4,2.4,2.7,2.8,3.2,3.3,3.7,3.5,3.9,3.5,3.1,3.1,2.7,2.4,2.3,1.9,2.2,1.9,2.2,2.4,2.5,2.2,2.2,1.9,2.2,2.2,2.6,2.9,3.1,2.5,2.2,2.0,2.1,1.9,2.3,2.5,2.5,2.9,3.2,3.0,2.8,2.9,3.3,3.1,2.9,3.1,3.0,2.6,2.6,2.3,2.2,2.5,2.2,2.1,2.1,2.4,2.1,1.8,1.7,1.3,1.1,1.4,1.4,1.0,1.2,1.4,1.3,1.2,1.6,1.9,3.1,4.4,5.7],[3.3,3.2,2.9,3.3,2.6,2.3,3.0,3.0,2.4,2.7,3.1,2.9,2.8,2.6,2.0,2.1,1.7,1.5,1.6,1.3,1.5,1.3,1.9,2.0,1.6,1.5,1.3,1.1,0.8,0.8,0.8,0.9,0.8,0.9,1.1,1.1,1.2,1.3,1.4,1.5,1.8,1.6,1.6,1.3,1.5,1.1,1.5,1.4,1.8,1.9,1.7,1.6,1.3,1.5,1.3,1.8,1.7,1.8,1.9,1.5,1.7,1.8,2.1,2.2,2.6,2.9,3.0,3.4,3.1,2.8,2.6,2.9,2.7,2.7,2.5,2.2,2.4,2.3,1.9,1.9,2.0,1.8,1.3,1.6,1.6,2.0,2.2,2.5,2.8,2.8,3.3,3.6,3.6,4.0,4.1,4.2,3.9,4.0,4.4,4.6,4.7,4.2,3.9,3.5,3.2,3.6,3.9,3.5,3.1,3.4,3.4,3.0,2.8,2.8,3.0,3.3,2.8,3.2,3.0,3.1,2.9,2.6,2.3,2.0,2.0,2.4,2.5,2.6,3.0,3.0,3.5,3.6,3.9,3.9,4.2,3.9,3.5,3.6,3.0,2.8,2.5,2.1,2.3,2.0,2.2,2.4,2.5,2.2,2.4,2.0,2.5,2.4,2.9,3.2,3.2,2.8,2.4,2.3,2.2,2.0,2.4,2.6,2.6,3.0,3.3,3.1,2.9,3.0,3.4,3.2,3.0,3.4,3.2,2.8,2.7,2.5,2.3,2.7,2.4,2.2,2.1,2.4,2.0,1.9,1.8,1.4,1.2,1.5,1.4,1.0,1.2,1.4,1.2,1.1,1.6,1.9,3.1,4.5,5.6],[3.2,3.1,2.7,3.2,2.6,2.3,2.9,3.1,2.6,2.7,3.2,3.2,3.0,2.7,2.2,2.4,2.0,1.7,1.8,1.5,1.7,1.4,1.9,2.1,1.7,1.6,1.6,1.3,1.1,0.8,0.8,0.8,0.9,0.9,0.9,1.1,1.2,1.3,1.3,1.5,1.7,1.8,2.0,1.5,1.8,1.4,1.7,1.6,2.0,2.2,2.0,1.9,1.6,1.9,1.5,1.9,1.7,1.8,2.0,1.4,1.6,1.7,1.9,2.0,2.5,2.6,2.8,3.2,3.1,2.7,2.3,2.6,2.4,2.5,2.3,2.0,2.2,2.2,1.8,1.7,1.9,1.9,1.5,1.6,1.7,2.0,2.3,2.5,2.9,2.8,3.3,3.6,3.4,3.9,3.8,3.9,3.7,3.6,4.1,4.4,4.4,4.0,3.8,3.4,3.0,3.4,3.7,3.4,3.0,3.4,3.4,2.9,2.8,2.7,2.9,3.2,2.9,3.2,3.1,3.2,2.9,2.7,2.4,2.0,2.0,2.4,2.4,2.5,2.8,2.9,3.4,3.4,3.6,3.7,4.0,3.7,3.3,3.2,2.7,2.5,2.4,2.0,2.2,2.0,2.2,2.5,2.6,2.2,2.3,1.9,2.3,2.3,2.7,3.0,3.0,2.6,2.2,2.1,2.1,2.0,2.5,2.7,2.6,3.0,3.4,3.2,2.9,3.1,3.5,3.2,3.0,3.2,3.1,2.8,2.7,2.5,2.3,2.7,2.5,2.3,2.3,2.4,2.0,2.0,1.8,1.4,1.3,1.5,1.4,1.0,1.2,1.3,1.2,1.0,1.5,1.9,3.0,4.3,5.3],[2.9,2.8,2.6,2.9,2.5,2.1,2.6,2.7,2.2,2.3,2.8,2.6,2.4,2.3,1.8,2.0,1.6,1.3,1.6,1.3,1.6,1.4,2.0,2.1,1.7,1.6,1.5,1.3,1.0,0.8,0.8,0.8,0.8,0.8,0.8,0.8,1.0,1.1,1.1,1.1,1.4,1.4,1.6,1.2,1.5,1.3,1.6,1.6,2.0,2.1,1.9,1.8,1.5,1.6,1.3,1.6,1.4,1.6,1.7,1.3,1.6,1.7,1.8,2.0,2.3,2.5,2.6,2.9,2.8,2.5,2.3,2.5,2.4,2.5,2.3,2.1,2.2,2.2,1.8,1.8,2.0,1.8,1.4,1.7,1.7,2.0,2.2,2.3,2.7,2.6,3.1,3.2,3.2,3.5,3.5,3.7,3.5,3.6,3.9,4.1,4.2,3.8,3.6,3.2,3.0,3.3,3.5,3.1,2.9,3.2,3.2,2.8,2.7,2.7,2.8,3.0,2.7,2.9,2.8,2.9,2.7,2.5,2.3,1.9,2.0,2.3,2.4,2.5,2.8,2.8,3.2,3.4,3.6,3.5,3.8,3.6,3.2,3.2,2.8,2.5,2.4,2.0,2.2,2.0,2.1,2.3,2.4,2.1,2.3,1.9,2.2,2.2,2.6,2.8,2.8,2.5,2.2,2.0,2.0,1.9,2.3,2.5,2.5,2.8,3.1,2.9,2.8,2.9,3.2,3.0,2.9,3.1,3.0,2.7,2.6,2.5,2.4,2.7,2.4,2.3,2.2,2.4,2.1,2.1,1.8,1.5,1.3,1.5,1.4,1.0,1.2,1.4,1.2,1.0,1.5,1.8,3.1,4.2,5.4],[2.8,2.7,2.5,2.9,2.3,2.0,2.6,2.6,2.1,2.2,2.7,2.6,2.3,2.1,1.7,1.7,1.4,1.3,1.4,1.3,1.5,1.3,1.9,2.0,1.6,1.6,1.4,1.2,0.9,0.8,0.8,0.8,0.8,0.8,0.8,0.8,0.8,0.9,1.1,1.1,1.3,1.3,1.4,1.1,1.3,1.2,1.5,1.4,1.9,1.9,1.7,1.6,1.3,1.4,1.1,1.4,1.2,1.4,1.4,1.2,1.4,1.5,1.7,1.7,2.0,2.2,2.2,2.4,2.3,2.1,1.9,2.1,2.0,2.1,1.9,1.8,1.9,1.8,1.5,1.6,1.7,1.5,1.2,1.5,1.5,1.8,1.9,2.0,2.3,2.2,2.6,2.8,2.7,3.1,3.1,3.2,3.0,3.1,3.5,3.6,3.8,3.3,3.1,2.8,2.6,2.9,3.0,2.7,2.5,2.9,2.8,2.4,2.4,2.4,2.5,2.8,2.5,2.9,2.7,2.8,2.6,2.3,2.1,1.9,1.9,2.2,2.2,2.3,2.5,2.5,2.9,3.2,3.4,3.1,3.5,3.1,2.7,2.7,2.4,2.1,2.1,1.8,2.1,1.8,2.1,2.2,2.3,2.1,2.1,1.8,2.0,1.9,2.3,2.4,2.5,2.2,1.9,1.8,1.9,1.8,2.2,2.4,2.4,2.7,3.0,2.8,2.6,2.8,3.1,2.8,2.7,2.8,2.7,2.4,2.4,2.3,2.1,2.3,2.1,2.1,2.0,2.3,2.0,1.9,1.7,1.4,1.2,1.4,1.4,1.0,1.0,1.4,1.2,1.0,1.4,1.8,3.2,4.5,5.4],[3.1,2.9,2.6,3.0,2.4,2.0,2.6,2.8,2.1,2.3,2.9,2.6,2.3,2.1,1.7,1.8,1.5,1.4,1.6,1.4,1.6,1.4,1.9,2.1,1.7,1.6,1.5,1.3,0.9,0.9,0.9,0.8,0.8,0.8,0.8,0.9,0.9,0.8,1.0,1.1,1.2,1.3,1.4,1.2,1.5,1.2,1.6,1.5,1.9,2.0,1.8,1.7,1.4,1.5,1.2,1.4,1.2,1.3,1.3,1.1,1.3,1.4,1.5,1.6,1.9,2.0,2.1,2.4,2.3,2.0,1.9,2.1,2.0,2.0,1.8,1.7,1.9,1.8,1.5,1.5,1.7,1.5,1.2,1.5,1.6,1.8,1.8,1.9,2.3,2.2,2.6,2.8,2.7,3.0,3.0,3.2,3.0,3.0,3.4,3.6,3.7,3.2,3.1,2.8,2.5,2.8,3.0,2.7,2.6,2.9,2.8,2.4,2.5,2.4,2.6,2.7,2.6,2.9,2.7,2.9,2.7,2.5,2.2,1.8,1.9,2.2,2.1,2.3,2.5,2.5,2.9,3.0,3.2,3.1,3.4,3.1,2.7,2.7,2.4,2.1,2.0,1.9,2.1,1.8,2.1,2.3,2.3,2.0,2.1,1.7,1.9,1.8,2.2,2.4,2.5,2.1,1.8,1.7,1.8,1.8,2.2,2.4,2.4,2.7,3.0,2.8,2.6,2.8,3.0,2.7,2.6,2.8,2.7,2.5,2.4,2.3,2.1,2.4,2.2,2.1,2.1,2.4,2.1,1.9,1.7,1.5,1.3,1.3,1.4,1.0,1.0,1.3,1.2,0.9,1.3,1.7,3.0,4.2,5.2],[3.0,2.9,2.4,2.9,2.4,1.9,2.5,2.6,2.1,2.2,2.7,2.6,2.4,2.2,1.7,1.9,1.6,1.3,1.6,1.4,1.6,1.5,2.0,2.2,1.8,1.6,1.5,1.3,1.0,1.0,0.9,0.9,0.8,0.8,0.8,0.8,0.9,0.9,0.9,1.0,1.2,1.3,1.5,1.3,1.6,1.3,1.7,1.6,2.0,2.1,2.0,1.8,1.5,1.6,1.3,1.5,1.3,1.4,1.4,1.1,1.4,1.5,1.6,1.7,2.0,2.2,2.2,2.6,2.5,2.2,1.9,2.2,2.1,2.2,1.9,1.8,2.0,2.0,1.6,1.5,1.8,1.6,1.2,1.6,1.6,1.8,2.0,2.1,2.5,2.4,2.8,3.0,2.9,3.2,3.2,3.4,3.2,3.2,3.6,3.8,4.0,3.5,3.2,2.9,2.6,3.0,3.3,2.9,2.7,3.0,3.0,2.6,2.5,2.5,2.7,2.8,2.6,3.0,2.7,2.9,2.7,2.4,2.2,1.9,1.9,2.2,2.2,2.3,2.5,2.6,2.9,3.1,3.3,3.2,3.6,3.1,2.8,2.8,2.4,2.2,2.1,1.8,2.1,1.8,2.1,2.3,2.4,2.0,2.1,1.7,2.0,1.9,2.3,2.6,2.6,2.2,1.9,1.7,1.8,1.7,2.2,2.4,2.4,2.7,3.0,2.8,2.6,2.8,3.1,2.8,2.7,2.8,2.7,2.5,2.4,2.3,2.2,2.5,2.3,2.2,2.2,2.4,2.2,2.0,1.7,1.5,1.3,1.4,1.4,1.1,1.1,1.3,1.2,0.9,1.4,1.8,2.8,4.2,5.0],[3.1,2.9,2.5,2.8,2.4,1.9,2.4,2.6,2.0,2.2,2.6,2.5,2.2,2.0,1.6,1.7,1.4,1.2,1.5,1.4,1.6,1.5,2.0,2.2,1.9,1.7,1.6,1.4,1.1,1.0,1.0,0.9,0.9,0.8,0.8,0.8,0.8,0.9,0.9,0.9,1.1,1.2,1.3,1.1,1.4,1.3,1.6,1.7,2.1,2.1,1.9,1.7,1.5,1.5,1.2,1.4,1.2,1.4,1.5,1.2,1.6,1.6,1.8,1.9,2.2,2.4,2.4,2.8,2.6,2.3,2.1,2.4,2.3,2.3,2.1,2.0,2.2,2.0,1.6,1.7,1.9,1.6,1.4,1.7,1.7,1.9,2.0,2.2,2.5,2.3,2.9,3.0,3.0,3.4,3.4,3.6,3.4,3.5,3.9,4.0,4.2,3.7,3.5,3.1,2.9,3.3,3.4,3.0,2.9,3.2,3.1,2.6,2.6,2.6,2.9,3.1,2.9,3.2,3.0,3.0,2.8,2.6,2.4,2.1,2.1,2.4,2.4,2.5,2.8,2.9,3.4,3.4,3.6,3.5,3.9,3.6,3.2,3.2,2.7,2.4,2.4,2.1,2.3,2.0,2.3,2.4,2.5,2.2,2.3,1.9,2.3,2.2,2.6,2.8,2.8,2.4,2.1,2.0,2.0,1.9,2.3,2.5,2.6,2.8,3.2,3.0,2.8,3.0,3.4,3.1,3.0,3.2,3.1,2.8,2.7,2.5,2.4,2.7,2.4,2.4,2.3,2.5,2.3,2.2,2.0,1.7,1.4,1.5,1.6,1.2,1.2,1.5,1.4,1.1,1.5,1.9,3.0,4.2,5.6],[3.0,2.9,2.4,2.8,2.3,1.8,2.4,2.5,1.9,2.1,2.5,2.4,2.1,1.9,1.4,1.5,1.3,1.1,1.4,1.3,1.6,1.5,2.0,2.1,1.9,1.7,1.6,1.4,1.0,1.1,1.1,0.9,0.9,0.9,0.9,0.8,0.8,0.8,0.9,0.9,1.0,1.0,1.2,1.0,1.3,1.3,1.6,1.6,2.0,2.0,1.8,1.6,1.4,1.4,1.1,1.2,0.9,1.2,1.2,1.2,1.4,1.5,1.6,1.7,1.9,2.1,2.1,2.3,2.2,2.0,1.8,2.0,2.0,1.9,1.8,1.7,1.9,1.7,1.4,1.6,1.7,1.4,1.3,1.6,1.6,1.8,1.9,1.9,2.2,2.1,2.6,2.8,2.7,3.0,3.0,3.2,3.0,3.1,3.4,3.5,3.8,3.2,3.0,2.7,2.5,2.9,3.0,2.7,2.6,2.9,2.8,2.4,2.5,2.4,2.7,2.8,2.7,3.0,2.8,3.0,2.8,2.5,2.3,2.0,2.0,2.3,2.2,2.3,2.5,2.5,2.9,3.1,3.4,3.1,3.6,3.1,2.7,2.7,2.4,2.2,2.2,1.9,2.2,2.0,2.2,2.4,2.4,2.2,2.2,1.8,2.0,1.9,2.2,2.4,2.5,2.2,1.9,1.7,2.0,1.9,2.2,2.5,2.4,2.7,3.0,2.9,2.6,2.8,3.1,2.8,2.7,2.8,2.7,2.5,2.4,2.4,2.2,2.6,2.2,2.2,2.2,2.5,2.2,2.1,1.8,1.6,1.4,1.5,1.6,1.2,1.2,1.4,1.4,1.1,1.4,1.8,2.9,4.4,5.5],[3.1,2.9,2.4,2.8,2.4,1.9,2.4,2.5,1.9,2.1,2.5,2.4,2.1,1.9,1.5,1.6,1.3,1.2,1.4,1.4,1.6,1.6,2.0,2.1,1.9,1.7,1.6,1.4,1.1,1.1,1.2,1.1,0.9,0.9,0.9,0.8,0.8,0.8,0.8,0.9,0.9,1.1,1.2,1.1,1.3,1.3,1.6,1.6,1.9,2.0,1.8,1.6,1.4,1.4,1.1,1.3,1.0,1.2,1.2,1.1,1.3,1.5,1.5,1.6,1.8,2.0,2.0,2.3,2.2,2.0,1.8,2.0,2.0,2.0,1.8,1.7,1.9,1.7,1.4,1.6,1.7,1.4,1.3,1.6,1.5,1.8,1.8,1.9,2.2,2.1,2.6,2.7,2.6,3.0,2.9,3.1,3.0,3.0,3.4,3.5,3.7,3.2,3.0,2.7,2.6,2.9,3.0,2.7,2.6,2.8,2.8,2.4,2.4,2.4,2.6,2.8,2.6,2.9,2.7,2.9,2.7,2.4,2.2,1.9,2.0,2.2,2.2,2.3,2.5,2.5,2.9,3.0,3.2,3.1,3.5,3.1,2.7,2.7,2.4,2.1,2.1,1.9,2.1,1.9,2.1,2.3,2.3,2.1,2.1,1.8,2.0,1.8,2.2,2.4,2.4,2.1,1.8,1.7,1.9,1.8,2.2,2.4,2.4,2.7,2.9,2.8,2.6,2.8,3.0,2.8,2.6,2.8,2.7,2.5,2.4,2.3,2.2,2.4,2.2,2.2,2.2,2.4,2.2,2.0,1.9,1.6,1.3,1.5,1.6,1.3,1.2,1.4,1.5,1.1,1.4,1.9,2.8,4.5,5.4],[3.2,3.1,2.5,2.9,2.5,2.0,2.5,2.7,2.0,2.2,2.7,2.6,2.3,2.0,1.5,1.7,1.5,1.2,1.7,1.6,1.9,1.9,2.4,2.5,2.2,2.0,1.8,1.6,1.3,1.3,1.3,1.2,1.1,1.0,0.9,0.9,0.8,0.8,0.8,0.8,0.9,1.1,1.3,1.2,1.6,1.5,1.9,1.9,2.4,2.4,2.2,1.9,1.6,1.6,1.4,1.4,1.1,1.3,1.3,1.2,1.5,1.6,1.7,1.8,2.0,2.4,2.3,2.7,2.5,2.2,2.0,2.3,2.3,2.3,2.0,1.9,2.1,2.0,1.6,1.7,1.8,1.6,1.5,1.8,1.8,2.0,2.2,2.2,2.6,2.5,3.0,3.1,3.0,3.4,3.4,3.6,3.4,3.5,3.9,4.1,4.3,3.8,3.6,3.2,2.8,3.4,3.6,3.2,2.9,3.4,3.4,2.8,2.8,2.6,3.1,3.2,3.0,3.3,3.0,3.2,3.0,2.7,2.5,2.2,2.2,2.4,2.4,2.5,2.7,2.7,3.2,3.3,3.6,3.5,3.9,3.6,3.1,3.0,2.6,2.4,2.2,2.0,2.3,2.1,2.3,2.5,2.6,2.3,2.3,1.9,2.2,2.0,2.4,2.7,2.8,2.4,2.0,1.8,2.0,2.0,2.3,2.6,2.6,2.9,3.3,3.1,2.8,3.1,3.3,3.1,2.9,3.1,3.0,2.8,2.6,2.5,2.4,2.8,2.6,2.4,2.5,2.7,2.4,2.3,2.0,1.8,1.5,1.6,1.8,1.5,1.3,1.6,1.6,1.2,1.5,2.1,3.1,4.7,5.7],[3.2,3.0,2.5,2.9,2.5,1.9,2.4,2.7,2.0,2.0,2.7,2.5,2.1,1.8,1.4,1.6,1.4,1.2,1.7,1.6,2.0,1.9,2.5,2.7,2.4,2.2,2.0,1.8,1.4,1.5,1.4,1.3,1.2,1.2,1.1,1.0,0.9,0.9,0.8,0.8,0.8,0.9,1.2,1.2,1.5,1.6,2.0,2.0,2.6,2.6,2.3,1.9,1.7,1.6,1.4,1.4,1.1,1.5,1.6,1.5,1.9,2.0,2.0,2.1,2.4,2.8,2.7,3.1,2.8,2.5,2.3,2.7,2.7,2.5,2.3,2.3,2.4,2.2,1.8,2.0,2.1,1.8,1.7,2.0,2.0,2.3,2.2,2.4,2.7,2.5,3.2,3.3,3.3,3.7,3.8,4.1,3.8,4.1,4.4,4.5,4.8,4.1,4.0,3.4,3.3,3.7,3.8,3.4,3.3,3.6,3.5,3.0,3.0,3.0,3.4,3.7,3.4,3.9,3.5,3.7,3.5,3.1,2.9,2.5,2.6,2.8,2.8,3.0,3.3,3.3,3.9,4.0,4.3,4.1,4.6,4.1,3.6,3.5,3.1,2.8,2.8,2.5,2.7,2.5,2.7,2.9,3.0,2.6,2.7,2.3,2.7,2.5,2.9,3.1,3.3,2.8,2.5,2.3,2.5,2.4,2.8,3.0,3.1,3.4,3.9,3.7,3.4,3.7,4.1,3.7,3.5,3.7,3.6,3.2,3.1,3.0,2.7,3.1,2.8,2.8,2.8,3.0,2.7,2.6,2.4,2.1,1.8,1.9,2.1,1.7,1.6,1.8,1.8,1.5,1.8,2.2,3.1,4.5,5.9],[3.3,3.2,2.7,3.1,2.5,1.9,2.5,2.7,1.9,2.1,2.7,2.5,2.1,1.7,1.4,1.4,1.3,1.3,1.7,1.8,2.2,2.3,2.8,3.1,2.7,2.5,2.2,2.0,1.6,1.8,1.7,1.6,1.5,1.4,1.3,1.2,1.0,1.0,1.0,0.8,0.8,0.8,1.1,1.3,1.6,1.8,2.1,2.3,2.8,2.7,2.4,2.0,1.9,1.6,1.4,1.3,1.0,1.5,1.5,1.6,1.9,2.0,2.1,2.1,2.4,2.7,2.5,3.0,2.7,2.4,2.2,2.6,2.7,2.5,2.2,2.2,2.5,2.1,1.8,2.1,2.2,1.8,1.7,2.2,2.1,2.3,2.2,2.4,2.6,2.4,3.0,3.1,3.2,3.5,3.6,3.9,3.6,3.9,4.3,4.3,4.6,3.8,3.9,3.3,3.3,3.7,3.8,3.3,3.2,3.7,3.4,3.0,3.1,3.2,3.5,3.8,3.7,4.1,3.8,4.1,3.8,3.4,3.2,2.8,2.7,3.0,2.9,3.1,3.3,3.4,4.0,3.8,4.2,4.1,4.5,4.1,3.6,3.5,3.2,2.8,2.9,2.6,2.9,2.6,3.0,3.2,3.3,2.8,3.0,2.4,2.7,2.4,3.0,3.2,3.3,2.9,2.5,2.3,2.6,2.5,3.0,3.2,3.2,3.7,4.1,3.8,3.6,3.9,4.2,3.8,3.7,3.8,3.7,3.5,3.2,3.2,2.9,3.2,2.9,3.0,3.0,3.4,3.0,2.8,2.7,2.4,2.0,2.0,2.2,1.9,1.7,2.0,2.1,1.8,2.0,2.4,3.2,4.5,6.0],[3.1,3.1,2.6,2.8,2.3,1.8,2.4,2.4,1.8,1.9,2.4,2.2,1.9,1.6,1.2,1.3,1.0,1.1,1.4,1.6,1.9,2.0,2.4,2.6,2.3,2.1,1.9,1.8,1.5,1.8,1.9,1.8,1.4,1.5,1.6,1.4,1.0,1.2,1.2,0.9,0.8,0.8,0.8,1.0,1.2,1.4,1.7,1.8,2.2,2.1,1.9,1.5,1.5,1.2,1.1,1.2,1.0,1.5,1.6,1.7,2.1,2.2,2.2,2.2,2.4,2.8,2.6,3.0,2.7,2.4,2.2,2.7,2.8,2.6,2.2,2.3,2.4,2.1,1.8,2.1,2.0,1.6,1.6,2.0,1.8,2.1,2.0,2.3,2.5,2.4,3.1,3.1,3.1,3.5,3.6,3.9,3.6,4.0,4.2,4.2,4.5,3.8,3.9,3.4,3.3,3.6,3.6,3.3,3.2,3.4,3.2,2.8,2.8,3.0,3.2,3.5,3.3,3.9,3.7,4.0,3.6,3.3,3.0,2.7,2.6,2.9,2.9,3.1,3.3,3.4,3.9,3.8,4.2,4.1,4.5,4.0,3.6,3.6,3.2,2.8,2.9,2.6,2.9,2.7,3.0,3.3,3.4,3.0,3.0,2.5,2.8,2.5,3.1,3.2,3.3,3.0,2.5,2.4,2.7,2.7,3.1,3.4,3.4,3.8,4.3,3.9,3.6,3.9,4.3,3.9,3.6,3.7,3.6,3.2,3.0,2.9,2.6,2.9,2.5,2.7,2.6,3.1,2.7,2.5,2.5,2.2,1.9,2.1,2.2,1.9,1.8,2.2,2.3,1.9,2.1,2.6,3.5,4.6,6.1],[3.1,3.2,2.8,3.1,2.4,2.0,2.6,2.6,1.8,2.1,2.5,2.3,1.9,1.7,1.3,1.3,1.0,1.0,1.2,1.3,1.6,1.7,2.2,2.4,2.1,2.0,1.6,1.7,1.3,1.7,2.1,1.9,1.4,1.6,1.7,1.5,1.1,1.4,1.5,1.2,1.1,0.9,0.8,0.8,1.0,1.2,1.4,1.6,2.0,2.0,1.7,1.4,1.3,1.1,1.0,1.2,1.0,1.5,1.7,1.8,1.9,2.3,2.3,2.1,2.4,2.6,2.5,2.8,2.6,2.3,2.2,2.5,2.6,2.4,2.1,2.2,2.3,2.0,1.7,2.0,2.0,1.6,1.6,1.9,1.7,2.0,2.0,2.2,2.5,2.3,3.0,3.1,3.1,3.5,3.5,3.8,3.5,3.8,4.1,4.2,4.5,3.7,3.8,3.2,3.2,3.6,3.6,3.2,3.1,3.4,3.2,2.8,2.8,3.0,3.2,3.5,3.4,3.9,3.7,4.0,3.6,3.3,3.0,2.7,2.5,2.9,2.8,3.1,3.3,3.4,3.8,3.8,4.1,4.0,4.4,4.0,3.5,3.5,3.1,2.8,2.8,2.5,2.9,2.7,3.0,3.3,3.4,2.9,3.0,2.5,2.7,2.5,3.0,3.1,3.3,3.0,2.6,2.4,2.7,2.7,3.2,3.4,3.3,3.8,4.3,3.9,3.6,3.9,4.3,3.8,3.6,3.7,3.6,3.2,3.1,2.9,2.6,2.9,2.5,2.7,2.6,3.0,2.7,2.5,2.4,2.1,1.8,1.9,2.2,1.9,1.8,2.2,2.3,2.1,2.3,2.9,3.7,4.9,6.3],[2.9,3.1,2.7,2.9,2.3,1.8,2.4,2.4,1.7,2.0,2.5,2.2,2.0,1.8,1.3,1.3,1.0,1.0,1.0,1.3,1.4,1.5,2.0,2.2,1.9,1.8,1.4,1.6,1.2,1.6,1.8,1.7,1.3,1.4,1.6,1.3,1.0,1.4,1.4,1.2,1.2,0.9,0.8,0.8,0.8,1.0,1.2,1.4,1.8,1.7,1.4,1.2,1.1,1.0,1.0,1.2,1.1,1.5,1.7,1.8,1.9,2.2,2.3,2.1,2.5,2.7,2.6,3.0,2.8,2.4,2.3,2.6,2.6,2.4,2.1,2.1,2.3,2.1,1.7,1.9,1.9,1.6,1.5,1.8,1.6,1.9,1.9,2.2,2.5,2.5,3.0,3.3,3.2,3.7,3.7,4.0,3.7,3.9,4.3,4.4,4.8,3.9,3.8,3.4,3.1,3.5,3.7,3.2,3.0,3.4,3.2,2.8,2.7,2.7,3.1,3.4,3.1,3.6,3.4,3.7,3.3,3.1,2.7,2.5,2.4,2.7,2.6,2.9,3.1,3.2,3.7,3.7,4.2,3.9,4.5,3.9,3.4,3.5,3.1,2.6,2.7,2.4,2.7,2.5,2.8,3.1,3.2,2.8,2.8,2.3,2.6,2.4,2.9,3.2,3.2,3.0,2.6,2.3,2.7,2.6,3.0,3.2,3.2,3.6,3.9,3.7,3.3,3.6,4.0,3.6,3.4,3.5,3.4,3.1,2.9,2.7,2.4,2.7,2.4,2.5,2.5,2.9,2.5,2.3,2.3,2.0,1.7,1.9,2.1,1.8,1.8,2.0,2.2,1.9,2.2,2.7,3.5,4.9,6.4],[3.0,3.0,2.8,3.0,2.3,2.0,2.6,2.4,1.8,2.1,2.6,2.3,2.0,1.8,1.4,1.4,1.0,1.0,1.0,1.1,1.1,1.3,1.7,1.9,1.7,1.7,1.3,1.5,1.3,1.5,1.9,1.7,1.3,1.5,1.8,1.5,1.2,1.6,1.7,1.3,1.4,1.1,1.0,0.8,0.8,0.8,1.0,1.1,1.5,1.4,1.3,1.0,1.0,1.0,1.1,1.3,1.3,1.6,1.9,2.0,2.1,2.4,2.5,2.2,2.6,2.8,2.7,3.0,2.7,2.5,2.3,2.6,2.7,2.5,2.2,2.3,2.4,2.0,1.8,2.0,2.0,1.6,1.6,1.8,1.6,1.9,1.8,2.1,2.4,2.3,2.9,3.1,3.1,3.6,3.7,3.9,3.6,3.9,4.1,4.2,4.4,3.8,3.7,3.3,3.1,3.5,3.5,3.1,3.0,3.3,3.0,2.6,2.6,2.7,3.1,3.4,3.2,3.8,3.6,3.9,3.4,3.2,2.8,2.6,2.4,2.8,2.7,3.0,3.2,3.4,3.8,3.9,4.2,3.9,4.4,3.9,3.5,3.4,3.1,2.8,2.8,2.5,2.8,2.6,2.9,3.2,3.4,3.0,2.9,2.5,2.7,2.6,3.1,3.2,3.4,3.1,2.8,2.5,2.8,2.8,3.2,3.5,3.3,3.9,4.3,4.0,3.5,3.8,4.2,3.8,3.6,3.7,3.5,3.2,2.9,2.7,2.4,2.6,2.3,2.4,2.3,2.8,2.4,2.3,2.3,2.0,1.8,2.0,2.2,1.9,1.9,2.3,2.3,2.1,2.4,2.8,3.6,4.9,6.2],[3.0,3.0,2.8,3.0,2.3,2.0,2.6,2.5,1.9,2.2,2.7,2.3,2.1,1.9,1.5,1.5,1.1,1.1,1.0,1.0,0.9,1.1,1.4,1.6,1.4,1.4,1.1,1.3,1.1,1.3,1.7,1.6,1.2,1.4,1.6,1.5,1.3,1.5,1.7,1.4,1.5,1.3,1.1,1.0,0.8,0.8,0.8,0.9,1.2,1.2,1.0,0.9,0.9,0.9,1.0,1.3,1.4,1.6,1.8,1.8,1.9,2.2,2.3,2.2,2.5,2.7,2.6,2.9,2.6,2.4,2.3,2.5,2.5,2.4,2.2,2.2,2.3,2.0,1.8,1.9,1.9,1.5,1.5,1.6,1.5,1.8,1.8,2.1,2.4,2.3,2.8,3.1,2.9,3.5,3.6,3.8,3.4,3.7,4.0,4.1,4.3,3.7,3.6,3.1,2.9,3.3,3.4,3.0,2.8,3.2,3.0,2.6,2.5,2.6,2.9,3.2,2.9,3.4,3.3,3.4,3.1,2.9,2.6,2.3,2.2,2.6,2.6,2.8,3.0,3.2,3.5,3.7,4.0,3.8,4.2,3.7,3.3,3.2,2.9,2.6,2.7,2.3,2.6,2.4,2.6,2.9,3.0,2.6,2.7,2.3,2.6,2.4,2.9,3.1,3.3,2.9,2.6,2.4,2.6,2.5,2.9,3.1,3.0,3.5,3.7,3.6,3.3,3.5,3.8,3.5,3.3,3.4,3.3,2.9,2.8,2.5,2.3,2.5,2.2,2.3,2.1,2.6,2.2,2.0,2.1,1.7,1.6,1.8,1.9,1.6,1.7,2.0,2.0,1.9,2.2,2.5,3.5,5.0,6.4],[3.2,3.3,3.1,3.3,2.6,2.3,3.0,2.8,2.1,2.5,3.1,2.6,2.4,2.2,1.7,1.7,1.4,1.3,1.1,1.1,1.0,1.1,1.5,1.6,1.4,1.4,1.2,1.5,1.3,1.5,2.0,1.8,1.4,1.7,1.9,1.7,1.5,1.8,1.9,1.6,1.9,1.5,1.3,1.2,1.0,0.8,0.8,0.8,1.1,1.1,1.0,0.9,1.0,1.2,1.3,1.6,1.6,1.9,2.2,2.2,2.3,2.5,2.7,2.6,3.0,3.1,3.1,3.4,3.1,2.8,2.7,3.0,3.0,2.9,2.6,2.6,2.7,2.4,2.1,2.3,2.2,1.8,1.7,1.9,1.6,2.1,2.1,2.5,2.8,2.7,3.3,3.6,3.4,4.0,4.1,4.3,4.0,4.3,4.6,4.7,4.9,4.3,4.2,3.8,3.6,4.0,4.1,3.6,3.5,3.7,3.6,3.0,3.0,3.1,3.4,3.8,3.5,4.0,3.9,4.0,3.6,3.4,2.9,2.7,2.6,3.0,3.0,3.3,3.6,3.7,4.2,4.3,4.6,4.4,4.8,4.3,4.0,3.9,3.5,3.2,3.2,2.7,3.0,2.8,3.0,3.3,3.5,3.1,3.1,2.7,3.0,2.9,3.3,3.6,3.8,3.4,3.0,2.8,2.9,2.9,3.3,3.5,3.5,3.9,4.3,4.1,3.7,4.0,4.4,4.1,3.9,4.0,3.9,3.5,3.3,3.0,2.6,2.9,2.5,2.6,2.4,2.9,2.4,2.4,2.4,1.9,1.8,2.1,2.2,1.9,2.0,2.3,2.3,2.2,2.5,2.9,3.7,5.0,6.3],[3.7,3.6,3.6,3.8,2.9,2.8,3.5,3.4,2.5,3.0,3.6,3.2,2.9,2.6,2.2,2.1,1.7,1.8,1.4,1.4,1.2,1.3,1.7,1.8,1.5,1.5,1.2,1.7,1.7,1.9,2.4,2.3,1.8,2.2,2.5,2.3,2.1,2.5,2.7,2.2,2.6,2.0,1.8,1.7,1.3,1.1,0.8,0.8,0.9,1.0,1.1,1.1,1.2,1.6,1.7,2.2,2.2,2.5,3.0,2.9,3.0,3.4,3.7,3.5,4.0,4.3,4.3,4.6,4.1,3.9,3.7,4.0,3.9,3.7,3.4,3.5,3.4,3.1,2.8,2.9,2.8,2.4,2.2,2.3,2.0,2.6,2.6,3.2,3.7,3.6,4.3,4.8,4.5,5.3,5.4,5.7,5.1,5.5,6.0,6.0,6.1,5.4,5.2,4.7,4.4,4.9,5.2,4.5,4.2,4.5,4.4,3.8,3.6,3.9,4.1,4.6,4.1,4.7,4.6,4.7,4.2,4.0,3.4,3.1,3.0,3.6,3.7,4.0,4.3,4.6,5.3,5.3,5.9,5.5,6.0,5.4,4.8,4.9,4.4,3.9,4.0,3.3,3.7,3.4,3.5,4.0,4.2,3.8,3.9,3.4,3.9,3.8,4.5,4.9,5.2,4.6,4.1,3.7,4.0,3.6,4.4,4.4,4.2,4.9,5.3,5.3,4.7,4.9,5.5,5.1,4.7,4.9,4.7,4.2,3.9,3.6,3.2,3.5,2.9,3.0,2.6,3.1,2.5,2.7,2.8,2.3,2.2,2.6,2.6,2.3,2.5,3.0,2.9,2.7,3.2,3.7,4.4,5.9,7.2],[4.0,4.4,4.5,4.7,3.8,3.8,4.7,4.4,3.7,4.2,5.0,4.5,4.3,3.9,3.3,3.0,2.5,2.5,2.0,1.8,1.5,1.5,1.8,2.0,1.8,1.9,1.5,2.0,1.9,2.1,2.6,2.5,2.0,2.5,2.8,2.7,2.4,2.9,3.2,2.8,3.3,2.7,2.4,2.1,1.9,1.3,1.3,0.8,0.8,0.8,1.2,1.4,1.5,2.0,2.1,2.7,2.8,3.0,3.5,3.2,3.3,3.7,4.1,3.9,4.6,4.9,5.1,5.4,5.1,4.7,4.3,4.7,4.6,4.2,3.9,3.8,4.1,3.7,3.2,3.4,3.3,2.9,2.6,2.9,2.4,3.3,3.3,3.9,4.6,4.4,5.2,6.1,5.4,6.5,6.6,6.9,6.4,6.7,7.2,7.4,7.3,6.8,6.4,5.9,5.4,6.0,6.4,5.6,5.1,5.6,5.6,4.6,4.5,4.7,5.2,5.6,5.1,5.8,5.6,5.8,5.2,4.9,4.2,3.8,3.8,4.5,4.4,4.9,5.3,5.6,6.3,6.2,6.9,6.6,7.2,6.5,5.9,5.8,5.2,4.6,4.6,3.9,4.5,3.9,4.4,4.9,5.1,4.4,4.6,3.9,4.5,4.4,5.1,5.6,5.8,5.2,4.5,4.2,4.5,4.1,4.9,5.2,5.1,5.8,6.4,6.3,5.7,6.0,6.6,6.2,5.7,6.0,5.7,5.0,4.7,4.5,4.1,4.3,3.6,3.8,3.3,3.8,3.1,3.2,3.4,2.6,2.4,3.1,3.1,2.5,2.9,3.3,3.2,3.0,3.6,4.0,4.8,6.0,7.5],[4.4,4.9,4.9,5.1,4.3,4.2,4.9,4.5,3.7,4.5,5.0,4.3,4.2,3.8,3.3,2.9,2.4,2.9,2.0,2.2,1.7,1.7,2.0,2.1,1.9,2.0,1.6,2.2,2.5,2.7,3.5,3.4,2.8,3.3,3.9,3.7,3.2,4.0,4.1,3.8,3.9,3.0,2.7,2.5,1.9,1.6,1.4,1.1,1.0,0.8,1.0,1.2,1.6,1.9,2.3,2.8,3.2,3.6,4.2,4.3,4.4,4.9,5.2,5.0,5.7,5.9,5.9,6.1,5.5,5.3,5.1,5.5,5.4,4.9,4.7,4.7,4.7,4.1,3.9,4.0,3.7,3.2,3.1,3.2,2.5,3.2,3.2,4.1,4.4,4.4,5.4,6.0,5.8,6.7,7.0,7.5,7.0,7.4,7.8,7.6,7.6,7.1,6.8,6.2,5.9,6.4,6.5,5.6,5.3,5.7,5.4,4.7,4.4,5.0,5.4,6.0,5.6,6.4,6.5,6.6,5.8,5.5,4.8,4.5,4.4,5.1,5.0,5.7,6.0,6.4,7.2,7.1,8.0,7.5,7.9,7.1,6.6,6.7,6.1,5.4,5.6,4.8,5.3,4.8,5.1,5.6,6.0,5.5,5.6,4.9,5.6,5.4,6.2,6.8,7.1,6.5,5.8,5.2,5.7,5.3,6.1,6.4,6.2,7.0,7.6,7.5,6.7,7.1,7.8,7.2,6.7,6.7,6.3,5.7,5.0,5.0,4.1,4.3,3.6,4.1,3.4,3.9,3.2,3.5,3.8,3.0,3.1,3.7,3.7,3.4,3.7,4.3,4.2,4.1,4.7,5.1,5.5,6.8,8.3],[3.9,4.0,4.1,4.2,3.3,3.2,4.0,3.7,2.7,3.3,3.9,3.4,3.1,2.7,2.3,2.1,1.7,1.9,1.5,1.7,1.5,1.6,1.9,2.1,1.9,1.9,1.4,1.8,1.7,2.1,2.6,2.4,2.0,2.2,2.6,2.4,2.1,2.5,2.8,2.3,2.5,2.0,1.7,1.6,1.2,1.1,1.1,1.1,1.1,0.8,0.8,0.8,1.0,1.2,1.5,1.9,2.1,2.4,2.8,2.8,2.8,3.4,3.5,3.2,3.8,4.1,3.9,4.2,3.8,3.5,3.3,3.7,3.7,3.4,3.1,3.2,3.3,2.9,2.5,2.7,2.7,2.2,2.0,2.3,2.0,2.5,2.5,3.0,3.4,3.3,4.1,4.5,4.2,4.9,5.1,5.4,5.0,5.4,5.7,5.6,5.8,5.2,5.0,4.6,4.3,4.7,4.9,4.3,4.1,4.4,4.2,3.6,3.5,3.7,4.1,4.7,4.3,4.9,4.9,5.0,4.4,4.3,3.6,3.4,3.2,3.8,3.7,4.2,4.4,4.6,5.2,5.2,5.8,5.4,5.8,5.2,4.8,4.7,4.3,3.9,3.9,3.4,3.9,3.4,3.9,4.3,4.5,4.0,4.0,3.3,3.8,3.6,4.4,4.6,4.8,4.4,3.9,3.5,3.9,3.6,4.4,4.7,4.5,5.2,5.6,5.4,4.9,5.2,5.6,5.2,4.8,4.9,4.7,4.3,3.9,3.7,3.2,3.5,2.9,3.1,2.8,3.4,2.9,2.8,2.9,2.4,2.2,2.7,2.8,2.4,2.5,3.0,3.1,2.8,3.2,3.7,4.4,5.7,7.1],[3.3,3.4,3.3,3.4,2.8,2.5,3.2,2.9,2.3,2.7,3.2,2.7,2.5,2.3,1.9,1.8,1.4,1.5,1.2,1.3,1.2,1.3,1.7,1.9,1.6,1.6,1.2,1.4,1.3,1.6,1.9,1.8,1.4,1.6,1.9,1.8,1.5,1.8,2.0,1.7,1.8,1.6,1.3,1.2,1.0,0.9,0.9,1.1,1.3,1.0,0.8,0.8,0.8,0.9,1.1,1.4,1.5,1.7,2.0,2.0,2.0,2.3,2.4,2.3,2.6,2.8,2.7,2.9,2.6,2.5,2.4,2.6,2.6,2.4,2.2,2.2,2.3,2.0,1.7,1.9,1.8,1.5,1.5,1.7,1.4,1.8,1.8,2.1,2.4,2.4,2.8,3.1,3.0,3.6,3.6,3.9,3.5,3.9,4.1,4.2,4.3,3.8,3.6,3.2,3.0,3.4,3.4,3.0,2.9,3.2,3.0,2.6,2.6,2.7,3.1,3.4,3.2,3.7,3.6,3.8,3.4,3.2,2.8,2.5,2.3,2.8,2.7,3.0,3.1,3.3,3.7,3.8,4.1,3.9,4.3,3.8,3.4,3.3,3.0,2.7,2.8,2.4,2.8,2.6,2.8,3.2,3.3,2.9,2.8,2.4,2.6,2.5,3.0,3.2,3.4,3.1,2.7,2.4,2.7,2.6,3.1,3.3,3.2,3.7,4.0,3.8,3.5,3.8,4.1,3.7,3.4,3.6,3.4,3.2,2.9,2.7,2.3,2.6,2.2,2.3,2.3,2.8,2.3,2.2,2.3,1.9,1.6,1.9,2.1,1.8,1.8,2.1,2.3,2.0,2.3,2.8,3.6,5.1,6.4],[3.1,3.1,2.9,3.2,2.5,2.2,2.8,2.6,2.0,2.4,2.8,2.4,2.3,1.9,1.6,1.6,1.2,1.3,1.1,1.2,1.2,1.3,1.6,1.8,1.5,1.5,1.1,1.3,1.1,1.4,1.6,1.6,1.2,1.4,1.6,1.5,1.2,1.5,1.7,1.4,1.5,1.3,1.1,1.1,0.9,0.8,0.9,1.0,1.3,1.1,0.9,0.8,0.8,0.8,0.9,1.2,1.3,1.5,1.7,1.7,1.8,2.1,2.2,2.1,2.3,2.5,2.4,2.6,2.4,2.2,2.1,2.3,2.4,2.2,2.0,2.0,2.1,1.8,1.6,1.7,1.7,1.4,1.4,1.6,1.4,1.7,1.7,1.9,2.1,2.1,2.7,2.9,2.7,3.3,3.3,3.5,3.2,3.5,3.8,3.9,4.0,3.4,3.3,2.9,2.7,3.1,3.2,2.8,2.6,2.9,2.8,2.4,2.3,2.5,2.8,3.0,2.9,3.3,3.1,3.4,3.0,2.8,2.5,2.2,2.1,2.5,2.4,2.6,2.7,2.9,3.3,3.5,3.8,3.6,3.9,3.4,3.0,3.0,2.7,2.4,2.5,2.1,2.5,2.3,2.5,2.8,2.9,2.5,2.5,2.2,2.4,2.2,2.7,2.8,3.1,2.8,2.4,2.2,2.4,2.3,2.8,3.0,2.8,3.3,3.6,3.5,3.1,3.3,3.7,3.3,3.1,3.2,3.1,2.8,2.6,2.5,2.1,2.4,2.0,2.1,2.1,2.5,2.2,1.9,2.0,1.7,1.5,1.7,1.9,1.6,1.6,2.0,2.0,1.8,2.1,2.5,3.5,4.9,6.2],[3.2,3.2,3.0,3.2,2.5,2.2,2.9,2.7,2.0,2.4,2.8,2.4,2.2,2.0,1.6,1.6,1.2,1.3,1.2,1.4,1.4,1.5,1.9,2.1,1.8,1.7,1.3,1.4,1.2,1.6,1.9,1.8,1.4,1.4,1.7,1.6,1.2,1.5,1.7,1.4,1.5,1.3,1.0,1.0,1.0,1.0,1.1,1.2,1.6,1.4,1.1,0.9,0.8,0.8,0.8,1.0,1.2,1.3,1.6,1.7,1.7,2.0,2.1,2.0,2.2,2.3,2.2,2.4,2.2,2.1,1.9,2.1,2.2,2.0,1.8,1.9,2.0,1.6,1.4,1.6,1.6,1.2,1.3,1.5,1.3,1.7,1.5,1.7,2.0,2.0,2.4,2.6,2.6,3.0,3.1,3.3,2.9,3.1,3.5,3.6,3.8,3.1,3.1,2.7,2.5,2.9,2.9,2.6,2.5,2.7,2.6,2.2,2.3,2.4,2.7,2.9,2.8,3.3,3.1,3.4,3.0,2.8,2.5,2.3,2.1,2.4,2.3,2.5,2.6,2.8,3.2,3.2,3.5,3.3,3.7,3.2,2.9,2.8,2.6,2.2,2.4,2.1,2.5,2.3,2.6,2.9,2.9,2.6,2.5,2.1,2.3,2.1,2.5,2.6,2.9,2.6,2.3,2.1,2.3,2.3,2.7,3.0,2.8,3.3,3.6,3.3,3.0,3.2,3.6,3.1,3.0,3.1,3.0,2.7,2.5,2.4,2.1,2.3,2.0,2.1,2.1,2.6,2.3,2.1,2.1,1.9,1.5,1.7,2.0,1.7,1.6,2.0,2.2,1.9,2.1,2.6,3.5,4.9,6.2],[3.1,3.0,2.7,3.1,2.4,2.0,2.6,2.5,1.9,2.1,2.6,2.3,2.1,1.8,1.5,1.5,1.1,1.2,1.2,1.3,1.4,1.5,1.9,2.1,1.8,1.7,1.2,1.4,1.0,1.4,1.6,1.5,1.2,1.2,1.4,1.4,1.0,1.2,1.4,1.2,1.2,1.1,0.9,0.9,0.9,1.0,1.2,1.3,1.6,1.5,1.2,1.1,0.9,0.8,0.8,0.8,1.0,1.2,1.4,1.4,1.5,1.8,1.9,1.7,2.0,2.1,2.1,2.3,2.1,1.9,1.8,2.0,2.1,1.9,1.6,1.7,1.8,1.5,1.3,1.5,1.5,1.1,1.2,1.4,1.3,1.6,1.5,1.7,1.9,1.9,2.4,2.6,2.5,2.9,2.9,3.1,2.9,3.0,3.4,3.5,3.7,3.0,3.0,2.6,2.5,2.7,2.8,2.5,2.4,2.7,2.5,2.1,2.1,2.2,2.5,2.7,2.6,3.0,2.8,3.1,2.8,2.5,2.3,2.0,1.9,2.2,2.1,2.4,2.5,2.6,2.9,3.0,3.3,3.1,3.5,3.0,2.7,2.7,2.4,2.1,2.2,1.9,2.2,2.0,2.3,2.6,2.6,2.3,2.3,1.9,2.1,2.0,2.3,2.4,2.6,2.3,2.1,1.9,2.1,2.0,2.5,2.7,2.6,2.9,3.2,3.0,2.7,2.9,3.2,2.9,2.7,2.8,2.7,2.5,2.3,2.2,1.9,2.2,1.9,2.0,2.0,2.5,2.2,1.9,1.9,1.7,1.4,1.5,1.7,1.5,1.4,1.7,1.8,1.6,1.8,2.3,3.3,4.8,6.0],[3.5,3.5,3.3,3.4,2.8,2.4,3.0,3.0,2.2,2.5,3.0,2.8,2.5,2.1,1.8,1.7,1.4,1.5,1.6,1.8,2.0,2.0,2.5,2.7,2.4,2.2,1.7,1.7,1.4,2.0,2.1,2.1,1.7,1.5,1.8,1.7,1.2,1.3,1.7,1.5,1.3,1.3,1.1,1.2,1.3,1.4,1.7,1.8,2.2,2.1,1.7,1.5,1.2,1.1,0.9,0.8,0.8,1.1,1.4,1.5,1.7,1.9,2.0,1.7,2.1,2.3,2.2,2.5,2.4,2.1,1.9,2.1,2.2,2.0,1.7,1.8,2.0,1.6,1.4,1.7,1.6,1.1,1.4,1.7,1.5,1.7,1.6,1.9,2.2,2.1,2.6,2.9,2.8,3.3,3.3,3.6,3.2,3.5,3.8,3.9,4.2,3.4,3.3,2.8,2.7,3.1,3.2,2.7,2.6,2.9,2.8,2.4,2.4,2.4,2.7,2.9,2.9,3.3,3.3,3.5,3.1,2.9,2.6,2.4,2.2,2.5,2.3,2.6,2.7,2.9,3.3,3.4,3.7,3.6,4.0,3.5,3.0,3.0,2.6,2.2,2.4,2.1,2.5,2.4,2.8,3.1,3.2,2.7,2.5,2.1,2.3,2.1,2.6,2.7,2.9,2.6,2.2,1.9,2.3,2.4,2.8,3.2,3.0,3.4,3.7,3.5,3.2,3.4,3.6,3.4,3.2,3.1,3.1,2.8,2.5,2.5,2.1,2.4,2.1,2.2,2.4,2.9,2.6,2.2,2.3,2.2,1.7,1.8,2.3,2.0,1.6,2.1,2.3,1.9,2.1,2.7,3.6,4.9,6.3],[3.4,3.4,3.1,3.3,2.8,2.3,2.9,2.9,2.2,2.5,2.9,2.7,2.5,2.1,1.9,1.6,1.4,1.5,1.7,1.8,2.2,2.3,2.8,2.9,2.7,2.5,2.1,1.9,1.6,2.0,2.0,2.0,1.7,1.5,1.7,1.7,1.1,1.1,1.6,1.4,1.2,1.2,1.1,1.3,1.4,1.6,2.0,2.1,2.5,2.4,2.1,1.7,1.7,1.3,1.1,0.9,0.8,0.8,1.1,1.3,1.5,1.7,1.7,1.5,1.9,2.2,2.1,2.4,2.3,2.0,1.7,2.1,2.1,2.1,1.7,1.7,2.0,1.6,1.3,1.7,1.9,1.3,1.4,1.9,1.7,2.0,1.7,1.9,2.2,2.1,2.6,2.7,2.7,3.1,3.1,3.3,3.1,3.4,3.6,3.8,4.1,3.3,3.3,2.9,2.7,3.1,3.2,2.8,2.7,3.1,2.9,2.4,2.6,2.6,3.0,3.2,3.2,3.6,3.3,3.8,3.5,3.1,2.9,2.6,2.4,2.8,2.4,2.6,2.7,2.8,3.2,3.1,3.5,3.4,3.9,3.4,3.0,3.0,2.6,2.3,2.3,2.1,2.7,2.4,2.8,3.0,2.9,2.5,2.4,1.9,2.2,1.9,2.4,2.5,2.6,2.2,1.9,1.7,2.0,2.1,2.5,2.7,2.8,3.0,3.4,3.0,2.9,3.1,3.4,3.1,3.0,3.1,3.2,3.1,2.8,2.8,2.4,2.8,2.4,2.6,2.7,3.2,2.9,2.6,2.5,2.3,1.8,1.9,2.3,1.9,1.6,2.0,2.2,1.7,1.8,2.4,3.3,4.6,5.9],[3.8,4.0,3.7,4.1,3.4,2.9,3.5,3.5,2.7,3.0,3.6,3.2,2.9,2.5,2.1,2.0,1.7,1.8,2.2,2.4,2.8,2.9,3.7,3.8,3.4,2.9,2.6,2.4,1.9,2.4,2.2,2.3,2.0,1.5,1.8,1.9,1.2,1.2,1.8,1.7,1.5,1.5,1.4,1.6,1.9,2.2,2.6,2.8,3.2,3.2,2.6,2.2,2.2,1.6,1.4,1.1,0.9,0.8,0.8,1.1,1.4,1.5,1.6,1.6,1.9,2.3,2.3,2.7,2.6,2.1,1.8,2.2,2.2,2.2,1.8,1.7,2.0,1.8,1.3,1.7,1.9,1.4,1.5,2.1,2.0,2.2,2.0,2.1,2.5,2.3,2.8,3.1,3.1,3.6,3.6,3.9,3.5,3.8,4.2,4.4,4.5,3.8,3.7,3.1,2.9,3.4,3.5,3.0,2.8,3.3,3.1,2.7,2.8,2.6,3.3,3.4,3.4,3.8,3.5,3.9,3.7,3.3,3.1,2.5,2.3,2.7,2.4,2.6,2.8,2.9,3.5,3.5,3.8,3.8,4.3,3.8,3.3,3.2,2.7,2.4,2.3,2.1,2.5,2.2,2.8,3.1,3.1,2.5,2.3,2.0,2.2,1.9,2.5,2.8,2.8,2.4,1.9,1.7,2.0,2.0,2.3,2.8,2.9,3.0,3.5,3.2,3.0,3.3,3.7,3.3,3.3,3.4,3.4,3.1,2.8,2.9,2.5,3.1,2.7,2.7,3.0,3.4,3.1,2.8,2.5,2.5,2.1,1.8,2.4,2.1,1.5,1.9,2.1,1.7,1.6,2.3,3.4,4.5,5.9],[3.8,3.8,3.4,3.9,3.3,2.7,3.3,3.4,2.8,2.8,3.4,3.2,2.8,2.4,2.2,2.1,2.0,2.0,2.5,2.4,2.8,2.7,3.5,3.6,3.2,2.8,2.6,2.2,1.7,2.1,2.0,2.0,1.9,1.4,1.6,1.8,1.4,1.2,1.6,1.7,1.5,1.7,1.7,1.8,2.1,2.2,2.7,2.7,3.3,3.2,2.8,2.4,2.2,1.9,1.6,1.3,1.1,0.9,0.8,0.8,1.0,1.2,1.3,1.3,1.7,1.9,2.0,2.3,2.3,1.9,1.7,1.9,1.9,2.0,1.6,1.4,1.9,1.7,1.2,1.5,1.8,1.5,1.4,2.0,2.1,2.1,2.0,2.1,2.4,2.1,2.6,2.8,2.7,3.2,3.1,3.3,3.1,3.3,3.6,3.9,4.0,3.4,3.2,2.9,2.7,3.1,3.3,2.8,2.7,3.2,3.0,2.6,2.8,2.6,3.0,3.1,3.0,3.2,2.9,3.2,3.1,2.7,2.7,2.3,2.2,2.4,2.2,2.3,2.6,2.6,3.1,3.0,3.2,3.2,3.8,3.3,2.9,2.9,2.4,2.2,2.0,1.8,2.2,1.9,2.3,2.4,2.4,2.0,2.0,1.6,1.9,1.6,2.2,2.4,2.5,2.0,1.6,1.4,1.6,1.7,2.0,2.2,2.3,2.5,2.9,2.7,2.5,2.7,3.1,2.8,2.7,3.0,3.1,2.7,2.7,2.7,2.4,2.9,2.6,2.6,2.8,3.1,2.8,2.6,2.3,2.2,1.9,1.7,1.9,1.7,1.2,1.4,1.8,1.5,1.4,1.9,3.0,4.2,5.6],[3.3,3.2,2.9,3.3,2.8,2.4,2.9,3.1,2.5,2.5,3.1,2.9,2.6,2.3,2.0,2.0,1.8,1.7,1.9,1.8,2.1,2.0,2.5,2.6,2.3,2.1,1.9,1.6,1.4,1.7,1.4,1.6,1.5,1.1,1.2,1.4,1.2,1.0,1.3,1.5,1.4,1.6,1.6,1.5,1.8,1.7,2.1,2.0,2.4,2.5,2.2,2.0,1.7,1.7,1.4,1.4,1.2,1.0,0.9,0.8,0.8,0.9,1.0,1.1,1.4,1.5,1.7,2.0,2.0,1.7,1.4,1.6,1.5,1.6,1.4,1.1,1.5,1.5,1.1,1.1,1.4,1.2,1.2,1.3,1.5,1.6,1.6,1.7,2.0,1.9,2.2,2.5,2.3,2.6,2.6,2.6,2.6,2.5,2.9,3.1,3.2,2.8,2.6,2.3,2.1,2.4,2.6,2.4,2.2,2.5,2.5,2.1,2.1,1.9,2.2,2.2,2.1,2.4,2.1,2.4,2.3,2.0,1.9,1.6,1.5,1.8,1.7,1.7,1.9,1.9,2.3,2.3,2.5,2.4,2.9,2.5,2.1,2.2,1.7,1.6,1.4,1.3,1.6,1.4,1.7,1.9,1.9,1.5,1.5,1.2,1.4,1.3,1.6,1.9,2.0,1.6,1.3,1.1,1.3,1.3,1.6,1.8,1.8,2.0,2.3,2.1,1.9,2.1,2.3,2.0,2.0,2.1,2.1,2.0,1.9,1.9,1.8,2.2,2.0,1.9,2.1,2.4,2.2,1.9,1.6,1.7,1.4,1.2,1.5,1.4,0.9,1.1,1.4,1.2,1.2,1.7,2.9,4.3,5.3],[3.5,3.4,3.0,3.4,2.8,2.5,3.0,3.1,2.5,2.7,3.1,2.9,2.6,2.4,2.1,2.1,1.8,1.8,2.0,1.8,2.0,1.9,2.4,2.5,2.2,1.9,1.7,1.6,1.3,1.6,1.4,1.5,1.4,1.1,1.4,1.5,1.3,1.1,1.5,1.6,1.5,1.7,1.6,1.5,1.7,1.6,2.0,1.9,2.3,2.4,2.1,2.0,1.6,1.7,1.3,1.4,1.3,1.1,1.0,0.8,0.8,0.8,0.9,0.9,1.2,1.3,1.5,1.6,1.6,1.5,1.3,1.4,1.3,1.4,1.2,1.0,1.4,1.3,1.0,1.0,1.3,1.2,1.0,1.3,1.4,1.5,1.6,1.6,1.8,1.7,2.0,2.2,1.9,2.3,2.2,2.3,2.2,2.2,2.5,2.7,2.8,2.4,2.3,2.0,1.7,2.1,2.3,2.1,1.9,2.2,2.2,1.8,1.9,1.7,2.0,2.0,1.9,2.2,2.0,2.2,2.1,1.7,1.7,1.5,1.4,1.6,1.4,1.5,1.7,1.6,2.0,2.1,2.3,2.1,2.5,2.2,1.9,1.8,1.5,1.5,1.3,1.2,1.5,1.3,1.6,1.7,1.7,1.4,1.4,1.0,1.2,1.1,1.4,1.5,1.6,1.3,1.1,0.9,1.0,1.1,1.4,1.6,1.6,1.8,2.1,1.9,1.7,1.9,2.1,1.8,1.8,1.9,1.9,1.8,1.7,1.7,1.6,2.0,1.8,1.7,1.9,2.1,1.9,1.7,1.5,1.5,1.2,1.0,1.3,1.2,0.9,1.0,1.2,1.1,1.1,1.6,2.7,4.1,5.4],[3.7,3.8,3.4,3.9,3.3,2.9,3.4,3.6,3.0,3.1,3.7,3.5,3.3,2.9,2.6,2.5,2.3,2.0,2.3,2.1,2.3,2.2,2.6,2.7,2.4,2.1,1.9,1.6,1.5,1.7,1.5,1.8,1.6,1.3,1.5,1.8,1.6,1.4,1.7,2.0,1.9,2.0,2.0,1.8,2.0,1.8,2.3,2.1,2.5,2.6,2.3,2.2,1.8,1.9,1.6,1.7,1.6,1.4,1.2,0.9,0.8,0.8,0.8,0.9,1.2,1.3,1.5,1.7,1.8,1.7,1.4,1.5,1.4,1.6,1.4,1.1,1.5,1.4,1.2,1.1,1.4,1.4,1.2,1.4,1.5,1.5,1.7,1.7,2.0,1.9,2.2,2.4,2.2,2.5,2.4,2.5,2.4,2.4,2.7,2.9,3.0,2.6,2.4,2.2,1.9,2.2,2.4,2.2,2.1,2.3,2.4,2.0,2.0,1.8,2.1,2.1,2.0,2.3,2.1,2.3,2.2,1.8,1.8,1.5,1.5,1.6,1.6,1.6,1.8,1.8,2.2,2.2,2.5,2.3,2.7,2.3,2.0,2.0,1.6,1.6,1.4,1.3,1.5,1.3,1.7,1.8,1.8,1.4,1.4,1.0,1.3,1.1,1.5,1.6,1.6,1.4,1.0,0.9,1.0,1.1,1.5,1.8,1.7,2.0,2.3,2.1,1.8,2.1,2.3,2.0,1.9,2.1,2.0,1.8,1.8,1.8,1.7,2.1,1.9,1.8,2.1,2.3,2.1,1.9,1.5,1.6,1.4,1.2,1.3,1.3,1.0,1.0,1.3,1.2,1.1,1.7,2.8,4.2,5.5],[3.9,4.0,3.5,4.1,3.6,3.2,3.7,4.1,3.4,3.5,4.0,4.0,3.5,3.3,2.9,2.9,2.7,2.5,2.8,2.6,2.8,2.7,3.2,3.1,2.8,2.5,2.5,2.1,1.9,2.1,1.8,2.1,2.0,1.6,1.7,2.1,1.8,1.5,1.9,2.2,2.1,2.3,2.4,2.2,2.6,2.4,2.9,2.7,3.0,3.2,2.9,2.8,2.5,2.5,2.1,2.1,1.9,1.5,1.3,1.0,1.0,0.8,0.8,0.8,1.0,1.2,1.4,1.7,1.8,1.6,1.3,1.6,1.6,1.8,1.6,1.3,1.7,1.8,1.5,1.5,1.8,1.8,1.6,1.8,2.1,2.0,2.3,2.1,2.5,2.3,2.4,2.6,2.3,2.7,2.4,2.6,2.7,2.7,2.9,3.2,3.4,3.0,2.9,2.6,2.3,2.7,3.0,2.7,2.5,2.9,3.0,2.6,2.7,2.4,2.7,2.7,2.5,2.8,2.5,2.7,2.6,2.3,2.2,1.9,1.8,2.1,2.0,1.9,2.2,2.0,2.5,2.3,2.7,2.5,3.1,2.8,2.4,2.3,1.8,1.8,1.7,1.5,1.8,1.6,1.9,2.0,2.0,1.6,1.6,1.2,1.4,1.2,1.5,1.6,1.6,1.4,0.9,0.9,1.0,1.2,1.6,1.9,1.9,2.2,2.6,2.3,2.1,2.4,2.6,2.3,2.3,2.5,2.5,2.3,2.3,2.3,2.2,2.7,2.5,2.3,2.5,2.6,2.5,2.3,1.9,2.0,1.7,1.5,1.7,1.7,1.3,1.2,1.6,1.5,1.2,1.8,3.0,4.5,5.7],[3.9,4.0,3.6,4.0,3.5,3.0,3.5,3.8,3.2,3.2,3.8,3.6,3.3,3.0,2.7,2.7,2.5,2.3,2.7,2.5,2.7,2.6,3.1,3.2,2.8,2.6,2.4,2.1,1.8,2.0,1.8,2.1,1.9,1.6,1.7,2.0,1.7,1.5,1.8,2.1,1.9,2.1,2.1,2.1,2.4,2.2,2.7,2.6,3.1,3.1,2.8,2.7,2.3,2.2,1.9,1.9,1.8,1.5,1.2,1.1,1.1,0.9,0.8,0.8,0.8,1.0,1.2,1.4,1.6,1.4,1.2,1.4,1.4,1.6,1.3,1.2,1.7,1.7,1.3,1.4,1.8,1.7,1.6,1.8,2.0,2.0,2.1,2.0,2.2,2.0,2.2,2.2,2.1,2.3,2.1,2.3,2.3,2.4,2.6,2.8,3.0,2.6,2.6,2.3,2.1,2.5,2.7,2.4,2.3,2.8,2.7,2.4,2.6,2.3,2.6,2.6,2.5,2.7,2.5,2.8,2.7,2.2,2.2,1.9,1.9,2.1,1.9,1.9,2.0,1.9,2.3,2.2,2.5,2.4,2.9,2.5,2.2,2.0,1.8,1.8,1.6,1.6,1.9,1.6,2.0,2.0,2.0,1.7,1.6,1.3,1.4,1.1,1.4,1.4,1.4,1.2,0.9,0.9,1.1,1.4,1.7,1.8,1.9,2.1,2.5,2.2,2.0,2.3,2.5,2.1,2.2,2.3,2.4,2.2,2.1,2.3,2.2,2.7,2.5,2.3,2.6,2.8,2.5,2.3,2.0,2.0,1.8,1.5,1.8,1.7,1.4,1.4,1.7,1.6,1.5,1.9,2.9,4.1,5.4],[4.1,4.1,3.8,4.2,3.7,3.3,3.8,4.0,3.4,3.4,3.9,3.9,3.5,3.1,3.0,2.8,2.7,2.7,3.0,2.8,3.2,3.0,3.5,3.6,3.3,3.0,2.9,2.5,2.2,2.4,2.2,2.4,2.3,1.9,2.0,2.2,2.0,1.7,2.0,2.3,2.1,2.4,2.4,2.4,2.8,2.8,3.2,3.2,3.5,3.6,3.2,3.1,2.8,2.6,2.3,2.1,2.0,1.6,1.3,1.3,1.4,1.2,0.9,0.8,0.8,0.8,1.0,1.1,1.3,1.2,1.1,1.2,1.4,1.5,1.3,1.3,1.8,1.7,1.5,1.7,2.0,2.0,1.9,2.2,2.4,2.4,2.3,2.1,2.2,1.9,2.0,2.0,1.8,2.0,1.8,2.1,2.0,2.2,2.4,2.5,2.7,2.3,2.4,2.1,2.1,2.5,2.5,2.3,2.4,2.8,2.7,2.4,2.7,2.5,2.8,2.7,2.8,3.0,2.8,3.2,3.0,2.6,2.7,2.3,2.2,2.4,2.2,2.1,2.1,2.0,2.2,2.1,2.4,2.2,2.7,2.3,2.1,1.8,1.7,1.7,1.7,1.8,2.1,1.9,2.3,2.4,2.3,2.0,1.9,1.5,1.5,1.1,1.4,1.2,1.3,1.3,1.0,1.0,1.2,1.6,1.8,2.1,2.1,2.3,2.7,2.3,2.2,2.6,2.6,2.2,2.4,2.3,2.5,2.5,2.4,2.6,2.5,3.0,2.8,2.6,2.9,3.2,3.0,2.8,2.3,2.5,2.1,1.9,2.1,2.1,1.6,1.6,2.0,1.8,1.6,2.1,3.3,4.2,5.6],[4.0,4.2,3.8,4.3,3.8,3.3,3.8,4.1,3.4,3.4,4.0,3.9,3.4,3.1,2.9,2.7,2.6,2.6,2.9,2.8,3.0,2.8,3.4,3.4,3.0,2.7,2.6,2.4,2.1,2.3,2.2,2.4,2.3,1.9,2.1,2.3,2.1,1.8,2.2,2.4,2.1,2.4,2.3,2.4,2.7,2.5,3.0,2.8,3.2,3.2,2.9,2.8,2.5,2.4,2.1,2.0,2.0,1.6,1.5,1.5,1.4,1.3,1.1,1.0,0.9,0.8,0.8,0.9,1.1,1.0,1.0,1.0,1.2,1.3,1.1,1.2,1.6,1.5,1.5,1.6,1.8,1.7,1.8,1.9,2.1,2.0,2.0,1.8,1.9,1.7,1.9,1.9,1.8,1.9,1.7,2.0,1.9,2.1,2.2,2.5,2.7,2.2,2.2,1.9,1.8,2.2,2.3,2.2,2.2,2.4,2.4,2.1,2.3,2.1,2.4,2.4,2.5,2.7,2.5,2.8,2.7,2.3,2.4,2.1,2.0,2.1,1.8,1.9,1.9,1.8,2.0,2.2,2.3,2.1,2.5,2.2,1.9,1.7,1.5,1.6,1.6,1.7,2.0,1.9,2.2,2.3,2.2,1.9,1.8,1.5,1.5,1.1,1.3,1.1,1.3,1.2,1.0,1.1,1.3,1.6,1.8,2.1,2.0,2.2,2.5,2.2,2.0,2.3,2.4,2.0,2.1,2.1,2.2,2.2,2.1,2.2,2.1,2.5,2.4,2.3,2.6,2.8,2.7,2.4,2.2,2.2,2.0,1.8,2.0,2.0,1.7,1.7,2.0,1.9,1.8,2.1,3.2,4.1,5.4],[4.3,4.5,4.1,4.5,4.0,3.5,4.1,4.3,3.6,3.6,4.2,4.0,3.6,3.2,3.1,2.9,2.8,2.9,3.1,3.0,3.3,3.1,3.8,3.8,3.4,3.0,2.9,2.6,2.4,2.6,2.4,2.7,2.6,2.1,2.3,2.6,2.3,2.1,2.4,2.5,2.3,2.5,2.4,2.5,2.8,2.8,3.2,3.1,3.5,3.5,3.1,3.0,2.7,2.5,2.3,2.1,2.1,1.7,1.6,1.6,1.6,1.5,1.3,1.2,1.0,0.8,0.8,0.8,0.9,0.9,1.0,1.0,1.3,1.3,1.1,1.3,1.7,1.5,1.5,1.8,1.9,1.9,2.0,2.1,2.3,2.1,2.1,1.8,1.9,1.6,1.9,1.8,1.6,1.8,1.7,2.0,1.8,2.0,2.3,2.5,2.7,2.2,2.2,1.9,1.9,2.3,2.3,2.1,2.2,2.6,2.4,2.1,2.4,2.2,2.7,2.6,2.7,3.0,2.7,3.1,3.0,2.6,2.7,2.4,2.2,2.3,2.0,2.1,2.0,2.0,2.2,2.2,2.4,2.2,2.7,2.2,2.1,1.8,1.6,1.6,1.8,1.9,2.2,2.1,2.5,2.6,2.5,2.1,2.0,1.7,1.6,1.2,1.5,1.2,1.4,1.4,1.3,1.3,1.5,1.8,2.0,2.2,2.2,2.4,2.7,2.3,2.2,2.6,2.6,2.2,2.3,2.3,2.4,2.4,2.2,2.4,2.2,2.7,2.6,2.5,2.8,3.2,3.0,2.6,2.4,2.6,2.2,2.0,2.3,2.3,2.0,2.0,2.3,2.2,2.0,2.3,3.4,4.4,5.7],[4.4,4.7,4.3,4.7,4.2,3.7,4.3,4.5,3.9,3.7,4.3,4.3,3.7,3.3,3.3,3.0,3.0,3.0,3.3,3.3,3.4,3.2,3.9,3.8,3.5,3.1,2.9,2.6,2.5,2.8,2.6,2.8,2.7,2.4,2.5,2.8,2.5,2.2,2.7,2.8,2.5,2.8,2.6,2.8,3.0,2.9,3.3,3.1,3.6,3.6,3.2,3.1,2.7,2.7,2.5,2.2,2.3,1.9,1.7,1.8,1.7,1.8,1.5,1.4,1.2,0.9,0.8,0.8,0.8,0.9,1.1,1.0,1.3,1.3,1.2,1.5,1.7,1.6,1.6,1.9,1.9,1.9,2.0,2.2,2.4,2.2,2.1,1.8,1.9,1.6,1.7,1.7,1.6,1.7,1.6,1.8,1.7,1.9,2.1,2.3,2.6,2.0,2.2,1.8,1.9,2.2,2.2,2.1,2.3,2.5,2.4,2.1,2.5,2.3,2.7,2.6,2.8,3.1,2.8,3.3,3.1,2.7,2.7,2.5,2.3,2.4,2.1,2.2,2.1,2.0,2.1,2.3,2.4,2.2,2.6,2.1,2.0,1.7,1.6,1.6,1.9,2.0,2.2,2.3,2.7,2.8,2.7,2.3,2.1,1.9,1.7,1.3,1.5,1.3,1.5,1.6,1.5,1.5,1.8,2.0,2.1,2.5,2.4,2.5,2.9,2.5,2.3,2.6,2.7,2.3,2.3,2.3,2.4,2.4,2.3,2.5,2.3,2.7,2.6,2.5,2.9,3.1,3.0,2.6,2.4,2.6,2.3,2.0,2.4,2.4,2.0,2.1,2.4,2.4,2.1,2.5,3.5,4.4,5.8],[5.1,5.5,5.1,5.4,4.9,4.4,5.0,5.2,4.4,4.4,5.0,4.8,4.2,3.7,3.7,3.4,3.4,3.6,3.9,4.0,4.3,4.2,4.9,4.8,4.5,4.0,3.7,3.4,3.2,3.6,3.4,3.8,3.5,2.9,3.2,3.5,2.9,2.7,3.3,3.4,2.9,3.1,2.9,3.1,3.5,3.6,4.1,4.1,4.4,4.4,4.0,3.7,3.4,3.1,2.8,2.5,2.6,2.2,2.0,2.3,2.1,2.3,2.0,1.6,1.4,1.1,1.0,0.8,0.8,0.9,1.1,1.1,1.4,1.4,1.2,1.6,1.9,1.8,1.9,2.2,2.3,2.3,2.5,2.7,2.8,2.7,2.5,2.1,2.1,1.7,2.0,1.8,1.7,2.0,1.8,2.2,2.0,2.2,2.4,2.6,3.0,2.3,2.5,2.1,2.3,2.7,2.6,2.4,2.6,2.9,2.8,2.5,2.9,2.7,3.2,3.1,3.3,3.6,3.3,3.9,3.7,3.2,3.4,3.1,2.8,2.9,2.4,2.6,2.3,2.3,2.6,2.4,2.8,2.5,3.1,2.5,2.4,2.1,1.9,1.9,2.2,2.3,2.7,2.8,3.3,3.6,3.3,2.9,2.5,2.3,2.0,1.6,1.7,1.5,1.8,1.9,1.8,1.7,2.2,2.6,2.7,3.0,2.9,3.1,3.3,2.9,2.8,3.1,3.1,2.7,2.8,2.7,2.8,2.9,2.7,3.0,2.8,3.3,3.1,3.1,3.6,3.9,3.7,3.3,3.1,3.4,2.9,2.7,3.1,3.2,2.7,2.8,3.3,3.1,2.9,3.4,4.3,5.1,6.4],[4.3,4.6,4.2,4.6,4.1,3.5,4.2,4.4,3.7,3.7,4.3,4.1,3.6,3.1,3.1,2.8,2.8,2.9,3.2,3.1,3.4,3.2,3.9,3.9,3.6,3.2,2.9,2.7,2.4,2.8,2.6,2.9,2.6,2.3,2.5,2.7,2.3,2.1,2.6,2.6,2.3,2.5,2.4,2.5,2.8,2.8,3.3,3.2,3.6,3.6,3.2,3.1,2.7,2.5,2.3,2.0,2.0,1.6,1.6,1.8,1.6,1.7,1.6,1.2,1.3,1.2,1.0,0.9,0.8,0.8,0.8,1.0,1.4,1.3,1.0,1.3,1.7,1.5,1.4,1.8,2.0,1.8,1.9,2.2,2.3,2.2,2.1,1.8,1.9,1.6,1.9,1.8,1.7,1.9,1.8,2.1,2.0,2.2,2.5,2.6,2.9,2.3,2.4,2.0,2.1,2.5,2.4,2.2,2.3,2.8,2.6,2.2,2.6,2.4,2.9,2.8,2.9,3.1,2.9,3.3,3.1,2.7,2.8,2.5,2.3,2.4,2.1,2.2,2.2,2.2,2.4,2.3,2.6,2.4,2.9,2.4,2.3,1.9,1.8,1.7,1.9,1.9,2.3,2.2,2.6,3.0,2.8,2.3,2.1,1.9,1.7,1.3,1.6,1.5,1.7,1.7,1.6,1.4,1.8,2.0,2.2,2.6,2.4,2.7,3.0,2.6,2.4,2.8,2.9,2.4,2.5,2.5,2.6,2.5,2.3,2.5,2.3,2.8,2.7,2.5,3.0,3.2,3.1,2.6,2.4,2.7,2.3,2.1,2.4,2.4,2.0,2.2,2.6,2.3,2.2,2.7,3.6,4.6,5.9],[4.4,4.6,4.3,4.7,4.1,3.6,4.2,4.4,3.7,3.6,4.2,4.0,3.6,3.1,3.0,2.9,2.8,2.8,3.1,3.1,3.4,3.1,3.8,3.9,3.5,3.1,2.9,2.6,2.4,2.7,2.5,2.8,2.5,2.1,2.4,2.6,2.2,2.1,2.5,2.6,2.3,2.4,2.4,2.5,2.8,2.7,3.3,3.2,3.6,3.6,3.2,3.0,2.6,2.5,2.2,2.0,2.0,1.6,1.6,1.7,1.6,1.7,1.5,1.2,1.2,1.0,1.0,1.1,0.9,0.8,0.8,0.8,1.1,1.3,1.0,1.1,1.6,1.4,1.3,1.7,1.8,1.7,1.9,2.1,2.2,2.1,2.1,1.8,2.0,1.6,2.0,2.0,1.9,2.1,2.0,2.3,2.1,2.3,2.5,2.8,3.0,2.4,2.5,2.1,2.0,2.4,2.5,2.3,2.2,2.8,2.6,2.2,2.6,2.2,2.7,2.6,2.6,2.9,2.6,3.0,2.9,2.5,2.6,2.3,2.1,2.2,1.9,2.0,1.9,1.9,2.3,2.2,2.5,2.3,2.9,2.4,2.1,1.9,1.6,1.6,1.7,1.8,2.1,2.0,2.5,2.7,2.5,2.2,1.9,1.7,1.5,1.2,1.5,1.4,1.6,1.6,1.5,1.2,1.7,1.9,2.0,2.3,2.2,2.4,2.8,2.4,2.2,2.5,2.6,2.2,2.2,2.3,2.4,2.3,2.1,2.4,2.2,2.7,2.6,2.4,2.9,3.1,3.0,2.6,2.3,2.5,2.2,1.9,2.2,2.3,1.9,2.0,2.3,2.2,2.1,2.6,3.4,4.6,5.8],[4.4,4.7,4.3,4.6,4.1,3.6,4.2,4.3,3.8,3.7,4.3,4.1,3.7,3.2,3.1,2.8,2.8,2.8,3.1,3.0,3.2,3.0,3.6,3.6,3.2,2.8,2.6,2.3,2.3,2.7,2.5,2.8,2.6,2.2,2.5,2.6,2.3,2.1,2.5,2.6,2.3,2.5,2.3,2.5,2.7,2.6,3.1,2.9,3.2,3.3,2.9,2.8,2.5,2.4,2.2,1.9,2.0,1.6,1.6,1.7,1.5,1.6,1.6,1.3,1.3,1.1,1.1,1.1,1.0,1.0,0.9,0.8,0.8,0.9,0.9,0.9,1.3,1.3,1.3,1.4,1.5,1.6,1.8,1.8,2.0,1.8,1.8,1.6,1.7,1.5,1.7,1.8,1.6,1.9,1.8,2.0,1.9,1.9,2.3,2.4,2.6,2.1,2.1,1.8,1.6,2.0,2.1,1.9,1.9,2.2,2.2,1.8,2.1,1.8,2.2,2.0,2.1,2.3,2.0,2.4,2.3,2.0,2.1,1.9,1.7,1.8,1.5,1.5,1.5,1.4,1.8,2.1,2.2,2.0,2.4,2.0,1.7,1.5,1.2,1.2,1.3,1.4,1.7,1.8,2.0,2.3,2.1,1.9,1.6,1.4,1.3,1.1,1.4,1.3,1.6,1.5,1.5,1.2,1.6,1.7,1.8,2.1,1.9,2.1,2.4,2.0,1.8,2.1,2.1,1.8,1.8,1.8,1.9,1.9,1.7,1.9,1.8,2.3,2.2,2.1,2.4,2.7,2.6,2.3,2.1,2.4,2.1,1.8,2.1,2.3,1.9,2.0,2.3,2.3,2.2,2.5,3.5,4.7,6.0],[4.2,4.3,4.1,4.2,3.9,3.5,4.0,4.0,3.5,3.6,4.0,3.9,3.4,3.2,2.9,2.6,2.5,2.6,2.8,2.7,2.9,2.7,3.3,3.2,2.9,2.5,2.3,2.1,2.0,2.3,2.2,2.4,2.2,1.9,2.1,2.3,2.1,1.9,2.3,2.4,2.2,2.4,2.2,2.3,2.5,2.4,2.8,2.6,2.9,3.0,2.6,2.6,2.2,2.2,1.9,1.8,1.9,1.6,1.6,1.6,1.4,1.5,1.5,1.3,1.4,1.1,1.2,1.1,1.1,1.1,1.0,0.8,0.8,0.8,0.9,0.9,1.1,1.0,1.2,1.2,1.3,1.4,1.5,1.6,1.8,1.6,1.6,1.4,1.5,1.4,1.6,1.8,1.6,1.9,1.8,2.0,1.8,1.8,2.2,2.4,2.4,2.0,1.9,1.7,1.4,1.8,1.9,1.7,1.7,2.0,1.9,1.6,1.8,1.6,1.9,1.9,2.0,2.3,2.1,2.4,2.2,1.9,2.0,1.8,1.6,1.6,1.4,1.5,1.4,1.4,1.7,2.1,2.2,1.9,2.2,1.8,1.5,1.4,1.1,1.1,1.2,1.3,1.6,1.6,1.9,2.2,2.0,1.8,1.6,1.3,1.2,1.0,1.3,1.3,1.6,1.5,1.5,1.2,1.5,1.6,1.7,2.0,1.7,2.0,2.3,2.0,1.7,2.1,2.2,1.7,1.7,1.7,1.7,1.7,1.6,1.8,1.6,2.0,2.0,1.9,2.2,2.6,2.4,2.1,1.9,2.0,1.8,1.6,1.9,1.9,1.6,1.7,2.0,2.0,2.0,2.4,3.4,4.5,5.9],[3.6,3.7,3.4,3.6,3.1,2.7,3.3,3.2,2.7,2.9,3.3,3.1,2.8,2.6,2.3,2.2,2.0,2.0,2.2,2.1,2.3,2.1,2.6,2.6,2.4,2.1,1.9,1.7,1.6,1.8,1.8,2.0,1.7,1.5,1.8,1.9,1.6,1.6,1.9,1.9,1.8,1.9,1.7,1.7,1.9,1.8,2.2,2.1,2.4,2.4,2.1,2.0,1.7,1.7,1.5,1.4,1.5,1.2,1.4,1.3,1.1,1.3,1.3,1.2,1.3,1.1,1.2,1.1,1.1,1.1,1.1,0.8,0.8,0.8,0.8,0.8,1.0,0.8,0.9,1.0,1.1,1.1,1.2,1.3,1.4,1.2,1.3,1.1,1.2,1.2,1.4,1.5,1.4,1.7,1.6,1.7,1.5,1.6,1.9,2.0,2.1,1.7,1.6,1.5,1.3,1.6,1.6,1.5,1.5,1.7,1.7,1.4,1.6,1.4,1.7,1.7,1.8,2.0,1.9,2.2,2.0,1.8,1.8,1.6,1.4,1.5,1.3,1.4,1.3,1.3,1.6,1.9,1.9,1.7,1.9,1.6,1.4,1.3,1.1,1.1,1.2,1.2,1.4,1.5,1.7,2.0,1.9,1.7,1.4,1.2,1.3,1.1,1.3,1.3,1.5,1.4,1.3,1.1,1.3,1.5,1.6,1.9,1.7,1.9,2.1,1.9,1.6,1.9,1.9,1.6,1.6,1.6,1.6,1.6,1.4,1.6,1.4,1.7,1.6,1.6,1.9,2.2,2.1,1.8,1.6,1.7,1.5,1.3,1.6,1.5,1.3,1.5,1.8,1.6,1.7,2.1,3.0,4.3,5.7],[3.7,3.7,3.5,3.8,3.2,2.8,3.4,3.4,2.8,2.9,3.4,3.2,2.8,2.6,2.3,2.2,1.9,2.0,2.1,2.1,2.2,2.1,2.6,2.6,2.4,2.1,1.9,1.7,1.5,1.8,1.7,1.9,1.7,1.4,1.7,1.8,1.6,1.5,1.8,1.9,1.8,1.8,1.7,1.7,1.8,1.8,2.1,2.1,2.4,2.4,2.1,2.0,1.7,1.6,1.4,1.4,1.5,1.2,1.3,1.2,1.0,1.3,1.3,1.1,1.3,1.1,1.2,1.1,1.1,1.1,1.0,0.9,0.9,0.8,0.8,0.8,1.0,0.8,0.8,0.9,1.1,1.0,1.1,1.2,1.3,1.3,1.3,1.2,1.3,1.2,1.5,1.6,1.5,1.8,1.7,1.9,1.7,1.8,2.0,2.1,2.3,1.8,1.7,1.5,1.4,1.7,1.7,1.6,1.6,1.8,1.8,1.5,1.6,1.5,1.8,1.8,1.9,2.2,2.0,2.3,2.1,1.8,1.8,1.6,1.4,1.5,1.3,1.5,1.4,1.4,1.7,1.9,2.1,1.8,2.1,1.7,1.5,1.4,1.2,1.2,1.3,1.2,1.5,1.5,1.7,2.0,1.9,1.6,1.5,1.2,1.3,1.1,1.4,1.3,1.6,1.5,1.3,1.1,1.4,1.4,1.7,1.9,1.7,2.0,2.2,2.0,1.7,1.9,2.0,1.7,1.7,1.7,1.7,1.7,1.5,1.6,1.5,1.8,1.7,1.7,2.0,2.3,2.1,1.8,1.6,1.7,1.4,1.2,1.5,1.5,1.2,1.4,1.6,1.5,1.6,2.0,3.0,4.4,5.7],[3.8,3.8,3.5,3.8,3.2,2.9,3.3,3.4,2.8,2.9,3.4,3.2,2.9,2.6,2.3,2.2,2.0,2.0,2.1,2.1,2.2,2.1,2.7,2.6,2.4,2.1,1.8,1.7,1.5,1.8,1.7,1.9,1.7,1.4,1.7,1.8,1.6,1.4,1.9,1.9,1.8,1.8,1.7,1.7,1.8,1.7,2.0,2.0,2.4,2.5,2.1,2.0,1.7,1.7,1.4,1.4,1.5,1.2,1.3,1.2,1.0,1.2,1.3,1.1,1.3,1.2,1.3,1.2,1.2,1.2,1.1,0.9,0.9,0.9,0.8,0.8,0.8,0.9,0.8,0.8,1.0,1.0,1.1,1.2,1.3,1.3,1.3,1.2,1.4,1.3,1.6,1.7,1.6,1.8,1.8,1.9,1.7,1.8,2.1,2.3,2.5,1.9,1.9,1.6,1.5,1.7,1.9,1.7,1.7,1.9,1.9,1.5,1.7,1.5,1.9,1.8,1.9,2.2,1.9,2.2,2.1,1.8,1.8,1.4,1.3,1.4,1.3,1.4,1.4,1.4,1.7,2.0,2.1,1.9,2.2,1.8,1.5,1.4,1.2,1.1,1.1,1.1,1.4,1.3,1.6,1.8,1.7,1.5,1.4,1.0,1.2,1.0,1.3,1.4,1.6,1.5,1.3,1.0,1.2,1.3,1.6,1.7,1.6,1.8,2.1,1.9,1.7,1.9,2.0,1.7,1.6,1.7,1.7,1.6,1.5,1.7,1.5,1.9,1.7,1.7,2.0,2.3,2.0,1.7,1.4,1.6,1.4,1.2,1.5,1.5,1.2,1.3,1.6,1.6,1.6,2.0,3.0,4.4,5.9],[5.2,5.8,5.3,5.5,5.0,4.6,5.3,5.2,4.5,4.7,5.3,4.8,4.5,3.9,3.9,3.2,2.7,3.0,3.4,3.5,3.8,3.5,4.4,4.2,3.8,3.2,2.7,2.8,2.6,3.3,3.2,3.5,2.9,2.5,3.2,3.5,2.6,2.5,3.2,3.4,2.7,2.8,2.4,2.8,2.7,2.7,3.4,3.2,3.6,3.5,3.0,2.9,2.4,2.4,2.1,2.0,2.3,1.7,2.0,2.1,1.6,2.0,2.0,1.7,2.1,1.9,2.0,2.2,2.0,2.2,1.6,1.4,1.3,1.4,1.2,0.8,0.8,0.8,1.1,1.1,1.1,1.2,1.7,1.6,1.7,1.5,1.7,1.4,2.0,1.9,2.4,3.1,2.4,3.6,3.4,3.4,3.0,3.0,3.7,4.1,4.0,3.4,3.0,2.5,2.0,2.8,3.0,2.5,2.1,2.7,2.6,1.9,2.1,1.8,2.6,2.7,2.7,3.3,2.9,3.6,3.5,3.0,2.9,2.6,2.0,2.1,1.7,2.0,1.9,2.0,2.5,3.0,3.4,3.0,3.5,3.0,2.3,2.2,1.8,1.6,1.7,1.7,2.1,2.4,3.0,3.8,3.3,2.9,2.2,1.7,1.6,1.4,2.0,2.1,2.6,2.2,2.0,1.5,2.1,2.3,2.7,3.3,2.6,3.0,3.4,3.0,2.4,2.9,3.0,2.4,2.3,2.4,2.4,2.4,2.1,2.5,1.8,2.4,2.1,2.2,2.8,3.5,3.3,2.6,2.7,2.9,2.4,2.1,2.7,2.8,2.3,2.6,3.3,3.0,2.6,3.4,4.4,5.3,6.7],[3.8,3.8,3.5,4.0,3.3,2.9,3.5,3.5,2.9,3.1,3.5,3.3,3.0,2.6,2.3,2.2,1.9,2.0,2.1,2.1,2.2,2.1,2.7,2.7,2.5,2.2,1.8,1.7,1.5,1.9,1.9,2.0,1.7,1.5,1.8,1.9,1.6,1.6,2.0,2.0,1.8,1.8,1.7,1.7,1.8,1.7,2.1,2.0,2.4,2.5,2.1,1.9,1.6,1.6,1.3,1.3,1.5,1.1,1.4,1.4,1.2,1.4,1.6,1.2,1.6,1.4,1.5,1.5,1.4,1.4,1.3,1.1,1.1,1.0,0.9,0.9,0.8,0.8,0.8,0.9,0.9,0.9,1.1,1.2,1.2,1.1,1.2,1.1,1.4,1.3,1.7,1.9,1.7,2.2,2.1,2.2,2.0,2.2,2.4,2.6,2.7,2.1,2.0,1.7,1.6,1.9,2.0,1.8,1.7,2.0,1.9,1.5,1.6,1.6,2.0,2.1,2.2,2.5,2.3,2.7,2.4,2.2,2.0,1.7,1.5,1.7,1.5,1.7,1.7,1.8,2.1,2.2,2.5,2.2,2.6,2.1,1.9,1.7,1.5,1.4,1.5,1.4,1.7,1.6,2.0,2.5,2.3,1.9,1.7,1.3,1.4,1.2,1.6,1.7,1.9,1.8,1.6,1.3,1.6,1.6,1.9,2.2,2.0,2.4,2.6,2.3,2.0,2.3,2.5,2.1,2.1,2.1,2.0,2.0,1.6,1.8,1.4,1.8,1.6,1.6,2.0,2.3,2.1,1.7,1.6,1.7,1.4,1.3,1.6,1.6,1.3,1.5,1.8,1.7,1.8,2.3,3.2,4.6,6.0],[3.5,3.4,3.1,3.5,2.9,2.5,3.0,3.0,2.5,2.6,3.1,2.9,2.6,2.4,2.1,2.0,1.7,1.7,1.9,1.8,1.9,1.8,2.3,2.3,2.1,1.8,1.6,1.4,1.2,1.5,1.5,1.6,1.4,1.2,1.5,1.6,1.3,1.3,1.7,1.7,1.6,1.6,1.5,1.5,1.6,1.5,1.8,1.8,2.1,2.1,1.8,1.7,1.4,1.4,1.2,1.2,1.3,1.0,1.2,1.1,1.0,1.2,1.2,1.1,1.4,1.3,1.4,1.4,1.3,1.3,1.2,1.1,1.1,1.0,0.8,0.9,1.0,0.8,0.8,0.8,0.8,0.8,0.8,0.9,1.0,1.1,1.1,1.1,1.3,1.3,1.6,1.8,1.6,1.9,1.9,2.0,1.8,1.9,2.2,2.3,2.4,2.0,1.9,1.7,1.5,1.8,1.8,1.7,1.6,1.8,1.8,1.5,1.5,1.5,1.8,1.8,1.8,2.1,2.0,2.3,2.0,1.8,1.7,1.4,1.3,1.4,1.3,1.5,1.5,1.6,1.8,2.1,2.2,1.9,2.3,1.9,1.7,1.6,1.4,1.3,1.3,1.2,1.4,1.3,1.6,1.8,1.8,1.6,1.5,1.2,1.3,1.1,1.5,1.5,1.7,1.5,1.4,1.1,1.4,1.4,1.7,1.8,1.7,2.0,2.2,2.0,1.8,2.0,2.1,1.8,1.8,1.8,1.8,1.7,1.5,1.6,1.3,1.6,1.5,1.4,1.7,2.0,1.9,1.6,1.3,1.4,1.1,1.0,1.3,1.2,1.0,1.2,1.4,1.4,1.5,1.9,2.9,4.3,5.8],[3.5,3.5,3.2,3.7,3.0,2.7,3.2,3.2,2.6,2.8,3.2,3.0,2.7,2.5,2.2,2.1,1.8,1.8,1.9,1.8,1.9,1.8,2.3,2.3,2.1,1.8,1.5,1.4,1.2,1.5,1.5,1.6,1.4,1.2,1.5,1.6,1.4,1.3,1.7,1.7,1.6,1.7,1.6,1.5,1.6,1.5,1.8,1.8,2.1,2.1,1.8,1.8,1.4,1.5,1.2,1.3,1.3,1.1,1.2,1.1,0.9,1.2,1.3,1.2,1.4,1.4,1.4,1.4,1.4,1.3,1.2,1.1,1.1,1.1,0.9,0.9,1.0,0.9,0.8,0.8,0.8,0.8,0.8,0.8,1.0,0.9,1.1,1.1,1.3,1.4,1.6,1.8,1.7,1.9,1.9,2.0,1.9,2.0,2.2,2.3,2.4,2.0,1.9,1.7,1.5,1.8,1.9,1.7,1.6,1.8,1.8,1.4,1.4,1.4,1.7,1.8,1.7,2.0,1.9,2.0,1.9,1.6,1.5,1.3,1.1,1.3,1.3,1.4,1.5,1.5,1.9,2.1,2.3,2.0,2.3,1.9,1.7,1.7,1.4,1.3,1.3,1.1,1.3,1.3,1.6,1.8,1.8,1.5,1.4,1.1,1.3,1.1,1.5,1.6,1.7,1.6,1.4,1.1,1.4,1.4,1.6,1.8,1.7,2.0,2.2,2.1,1.8,2.0,2.1,1.9,1.7,1.8,1.8,1.6,1.4,1.4,1.2,1.6,1.4,1.3,1.6,1.9,1.7,1.5,1.3,1.3,1.1,0.9,1.2,1.2,1.0,1.2,1.4,1.4,1.5,1.8,2.9,4.3,5.8],[3.4,3.4,3.1,3.5,2.9,2.6,3.0,3.1,2.5,2.6,3.1,2.9,2.6,2.3,2.1,1.9,1.7,1.7,1.8,1.8,1.9,1.9,2.4,2.4,2.1,1.8,1.6,1.5,1.3,1.6,1.6,1.7,1.5,1.3,1.6,1.7,1.4,1.4,1.7,1.7,1.7,1.7,1.5,1.5,1.6,1.5,1.8,1.7,2.1,2.1,1.7,1.7,1.4,1.4,1.2,1.3,1.4,1.2,1.3,1.2,1.0,1.3,1.4,1.3,1.5,1.4,1.5,1.5,1.4,1.4,1.3,1.2,1.2,1.1,1.0,1.0,1.1,0.8,0.8,0.8,0.8,0.8,0.8,0.8,0.8,0.9,1.0,1.0,1.2,1.3,1.6,1.8,1.7,2.0,2.0,2.1,1.9,2.0,2.3,2.4,2.5,2.0,1.9,1.7,1.5,1.8,1.8,1.7,1.5,1.7,1.6,1.3,1.3,1.3,1.5,1.6,1.5,1.8,1.7,1.9,1.6,1.4,1.4,1.2,1.1,1.2,1.2,1.4,1.5,1.6,1.8,2.1,2.3,2.0,2.3,1.9,1.7,1.7,1.5,1.3,1.3,1.1,1.2,1.3,1.4,1.7,1.7,1.5,1.4,1.2,1.3,1.2,1.6,1.6,1.8,1.6,1.5,1.2,1.4,1.4,1.7,1.8,1.6,1.9,2.2,2.0,1.7,1.9,2.1,1.8,1.6,1.7,1.6,1.4,1.3,1.3,1.1,1.4,1.3,1.3,1.5,1.8,1.6,1.6,1.3,1.3,1.1,0.9,1.3,1.3,1.1,1.3,1.5,1.5,1.6,2.0,2.8,4.4,5.5],[3.4,3.3,3.0,3.3,2.7,2.4,2.9,2.9,2.4,2.5,2.9,2.7,2.5,2.2,1.9,1.8,1.6,1.6,1.7,1.7,1.8,1.7,2.2,2.3,2.0,1.7,1.5,1.4,1.1,1.4,1.5,1.6,1.3,1.2,1.5,1.6,1.3,1.3,1.7,1.7,1.6,1.6,1.4,1.4,1.4,1.4,1.7,1.6,2.0,2.0,1.7,1.5,1.3,1.3,1.0,1.2,1.3,1.1,1.3,1.2,1.1,1.4,1.4,1.4,1.6,1.6,1.6,1.6,1.5,1.5,1.4,1.4,1.3,1.2,1.1,1.1,1.1,0.9,0.9,0.8,0.8,0.8,0.8,0.8,0.8,0.9,1.0,1.0,1.3,1.4,1.7,1.9,1.8,2.0,2.1,2.2,2.0,2.1,2.4,2.5,2.5,2.1,2.0,1.8,1.6,1.8,1.8,1.7,1.6,1.8,1.7,1.4,1.4,1.3,1.6,1.6,1.7,2.0,1.9,2.1,1.9,1.6,1.6,1.4,1.2,1.4,1.3,1.5,1.5,1.7,1.9,2.2,2.4,2.1,2.4,2.0,1.7,1.7,1.6,1.4,1.4,1.2,1.4,1.4,1.6,1.9,1.8,1.7,1.6,1.3,1.4,1.3,1.6,1.7,2.0,1.7,1.6,1.3,1.6,1.5,1.8,1.9,1.7,2.1,2.3,2.1,1.9,2.0,2.2,1.9,1.8,1.7,1.7,1.6,1.4,1.4,1.2,1.5,1.4,1.3,1.6,1.9,1.7,1.5,1.4,1.4,1.1,1.0,1.3,1.2,1.1,1.3,1.5,1.4,1.6,2.0,3.0,4.5,5.8],[3.4,3.4,3.1,3.4,2.7,2.5,3.0,3.0,2.4,2.6,3.0,2.8,2.5,2.3,2.0,1.9,1.7,1.7,1.7,1.7,1.8,1.6,2.1,2.2,1.9,1.6,1.4,1.3,1.1,1.3,1.3,1.5,1.3,1.1,1.4,1.5,1.3,1.2,1.6,1.6,1.6,1.6,1.5,1.4,1.5,1.4,1.7,1.6,1.9,2.0,1.7,1.6,1.3,1.4,1.0,1.2,1.2,1.1,1.2,1.1,1.0,1.3,1.4,1.3,1.5,1.6,1.6,1.6,1.5,1.5,1.4,1.4,1.4,1.2,1.1,1.1,1.2,1.0,0.9,0.8,0.8,0.8,0.8,0.8,0.8,0.9,1.1,1.1,1.3,1.4,1.7,1.9,1.9,2.1,2.2,2.3,2.0,2.1,2.4,2.5,2.6,2.2,2.0,1.8,1.7,1.9,2.0,1.7,1.7,1.8,1.8,1.5,1.5,1.5,1.7,1.8,1.7,2.1,2.0,2.1,1.9,1.7,1.6,1.3,1.2,1.5,1.4,1.6,1.6,1.7,2.0,2.3,2.4,2.2,2.5,2.1,1.8,1.9,1.6,1.4,1.5,1.2,1.5,1.4,1.6,1.9,1.9,1.6,1.6,1.3,1.4,1.4,1.7,1.7,2.0,1.7,1.5,1.3,1.6,1.5,1.8,1.9,1.8,2.1,2.4,2.2,1.9,2.1,2.3,2.0,1.9,1.9,1.8,1.7,1.5,1.5,1.2,1.5,1.4,1.3,1.6,1.8,1.6,1.4,1.2,1.2,1.0,0.9,1.2,1.1,1.0,1.2,1.3,1.3,1.4,1.9,2.9,4.5,5.7],[3.8,3.9,3.6,4.0,3.3,3.0,3.6,3.7,3.0,3.2,3.7,3.4,3.1,2.8,2.5,2.3,2.0,2.0,2.2,2.0,2.3,1.9,2.7,2.6,2.3,1.9,1.6,1.4,1.3,1.7,1.7,1.9,1.6,1.3,1.8,1.9,1.5,1.6,2.1,2.0,1.9,1.9,1.7,1.6,1.8,1.6,2.0,1.9,2.2,2.4,1.9,1.9,1.5,1.6,1.3,1.4,1.5,1.3,1.5,1.4,1.2,1.6,1.7,1.6,1.8,1.8,1.8,1.9,1.9,1.8,1.6,1.7,1.7,1.5,1.4,1.3,1.4,1.2,1.0,1.0,0.9,0.9,0.8,0.8,0.8,0.9,1.2,1.3,1.6,1.6,2.1,2.2,2.2,2.5,2.6,2.7,2.5,2.6,2.9,3.0,3.2,2.6,2.5,2.2,2.1,2.3,2.4,2.1,2.0,2.2,2.1,1.7,1.7,1.7,2.0,2.2,2.0,2.4,2.4,2.5,2.3,2.1,1.8,1.5,1.3,1.6,1.6,1.9,2.1,2.1,2.6,2.7,3.0,2.7,3.2,2.6,2.3,2.3,2.0,1.7,1.8,1.4,1.8,1.6,1.8,2.2,2.2,1.9,1.9,1.5,1.7,1.6,2.0,2.2,2.4,2.1,1.8,1.6,1.8,1.7,2.1,2.3,2.1,2.6,2.9,2.7,2.3,2.6,2.9,2.5,2.3,2.4,2.3,2.0,1.8,1.7,1.4,1.6,1.4,1.4,1.6,1.9,1.6,1.3,1.4,1.4,1.1,1.1,1.4,1.4,1.2,1.5,1.7,1.6,1.7,2.2,3.2,4.5,6.0],[3.9,4.1,4.1,4.3,3.5,3.3,4.1,4.0,3.3,3.6,4.2,3.8,3.5,3.2,2.7,2.6,2.2,2.3,2.3,2.2,2.3,2.0,2.8,2.7,2.3,1.9,1.6,1.5,1.4,1.8,1.9,2.3,1.8,1.6,2.1,2.2,1.8,1.9,2.4,2.4,2.3,2.2,1.9,1.8,1.9,1.7,2.1,1.9,2.2,2.4,1.9,2.0,1.5,1.6,1.3,1.5,1.8,1.5,1.8,1.7,1.5,1.9,2.1,2.0,2.4,2.4,2.4,2.5,2.2,2.2,2.0,2.1,2.1,1.9,1.7,1.7,1.6,1.4,1.3,1.1,1.0,1.0,0.9,0.8,0.8,0.8,1.1,1.3,1.5,1.8,2.2,2.5,2.6,3.0,3.2,3.3,3.1,3.2,3.6,3.5,3.6,3.1,3.0,2.5,2.3,2.7,2.7,2.2,2.1,2.2,2.1,1.7,1.6,1.8,2.0,2.4,2.3,2.8,2.8,2.9,2.5,2.3,1.9,1.7,1.5,1.9,1.8,2.2,2.3,2.6,3.1,3.1,3.5,3.3,3.6,3.1,2.7,2.8,2.4,1.9,2.1,1.7,2.0,1.9,2.1,2.4,2.6,2.2,2.2,1.8,2.1,2.1,2.5,2.8,3.1,2.7,2.3,2.0,2.2,2.1,2.5,2.8,2.5,3.1,3.4,3.2,2.8,3.1,3.4,3.0,2.8,3.0,2.6,2.2,2.0,1.8,1.4,1.6,1.3,1.4,1.7,2.0,1.9,1.4,1.5,1.5,1.2,1.2,1.6,1.5,1.5,1.7,1.9,1.9,2.0,2.5,3.3,4.8,6.1],[3.7,3.9,3.7,4.0,3.3,3.1,3.6,3.6,3.0,3.2,3.6,3.4,3.1,2.8,2.5,2.3,2.0,2.1,2.2,2.1,2.2,2.1,2.7,2.7,2.3,2.0,1.7,1.6,1.5,1.9,1.9,2.1,1.8,1.6,2.0,2.0,1.7,1.8,2.2,2.1,2.1,2.0,1.8,1.8,1.8,1.7,2.0,1.9,2.2,2.3,1.9,1.9,1.5,1.6,1.4,1.5,1.7,1.4,1.7,1.6,1.5,1.7,1.9,1.7,2.0,2.0,2.0,1.9,1.8,1.8,1.7,1.7,1.7,1.4,1.4,1.5,1.4,1.1,1.2,1.1,0.9,0.9,1.0,0.9,0.8,0.8,0.8,1.0,1.2,1.4,1.8,2.0,2.0,2.3,2.5,2.6,2.2,2.5,2.8,2.8,2.8,2.4,2.3,2.0,1.8,2.1,2.1,1.8,1.6,1.8,1.7,1.3,1.4,1.4,1.7,1.9,1.9,2.3,2.2,2.4,2.1,2.0,1.7,1.6,1.4,1.5,1.5,1.8,1.8,2.0,2.4,2.6,2.8,2.5,2.8,2.4,2.0,2.1,1.9,1.6,1.8,1.5,1.8,1.7,1.9,2.2,2.2,2.0,1.8,1.6,1.7,1.7,2.0,2.1,2.5,2.2,2.0,1.7,1.9,1.8,2.1,2.4,2.1,2.6,2.8,2.6,2.3,2.5,2.7,2.4,2.2,2.2,2.1,1.9,1.6,1.5,1.1,1.4,1.3,1.3,1.6,2.0,1.8,1.5,1.5,1.5,1.3,1.2,1.6,1.6,1.4,1.6,1.9,1.8,1.9,2.3,3.1,4.7,6.1],[4.1,4.2,4.0,4.4,3.7,3.4,4.1,4.0,3.4,3.7,4.2,3.7,3.5,3.1,2.9,2.6,2.3,2.4,2.4,2.3,2.5,2.2,2.9,2.9,2.5,2.1,1.8,1.8,1.7,2.0,2.1,2.4,2.0,1.8,2.3,2.4,1.9,2.2,2.6,2.5,2.4,2.3,2.0,2.0,2.0,1.8,2.2,2.0,2.4,2.6,2.1,2.1,1.6,1.7,1.5,1.6,1.9,1.6,2.0,2.0,1.8,2.3,2.4,2.2,2.5,2.3,2.2,2.2,1.9,2.0,2.0,2.0,2.0,1.5,1.6,1.8,1.7,1.2,1.4,1.5,1.1,1.1,1.3,1.2,1.0,0.8,0.8,0.8,1.1,1.3,1.7,2.0,2.0,2.3,2.6,2.7,2.3,2.7,3.0,2.8,3.0,2.4,2.4,2.1,2.0,2.3,2.2,1.9,1.8,2.0,1.8,1.4,1.5,1.6,2.0,2.3,2.4,2.8,2.9,3.0,2.7,2.5,2.1,2.0,1.7,2.0,1.8,2.4,2.2,2.6,2.9,2.9,3.2,2.8,3.2,2.6,2.4,2.4,2.3,1.9,2.2,1.9,2.2,2.2,2.4,2.9,2.9,2.6,2.5,2.0,2.2,2.1,2.5,2.5,2.9,2.7,2.6,2.2,2.5,2.3,2.8,3.0,2.8,3.3,3.5,3.3,3.0,3.1,3.3,2.9,2.8,2.7,2.5,2.4,1.9,1.9,1.4,1.7,1.4,1.6,1.8,2.2,2.0,1.7,1.9,1.8,1.5,1.5,1.9,1.8,1.7,2.0,2.2,2.2,2.3,2.8,3.6,5.0,6.3],[4.2,4.5,4.3,4.6,4.0,3.7,4.4,4.3,3.7,4.0,4.4,4.0,3.8,3.3,3.1,2.8,2.3,2.6,2.7,2.6,2.6,2.5,3.1,3.1,2.8,2.4,2.0,2.0,2.0,2.4,2.5,2.7,2.3,2.1,2.6,2.6,2.1,2.4,2.9,2.7,2.6,2.5,2.2,2.2,2.2,2.1,2.4,2.2,2.6,2.9,2.2,2.3,1.8,1.9,1.8,1.7,2.1,1.8,2.2,2.3,2.0,2.4,2.6,2.3,2.6,2.4,2.3,2.2,1.8,2.0,2.0,1.9,1.9,1.4,1.5,1.8,1.8,1.1,1.4,1.5,1.1,1.2,1.5,1.5,1.2,1.1,0.8,0.8,0.8,1.1,1.5,1.8,2.0,2.3,2.6,2.7,2.3,2.6,2.9,2.9,3.0,2.4,2.4,2.0,1.9,2.2,2.2,1.8,1.9,2.0,1.8,1.3,1.6,1.6,2.1,2.5,2.5,3.0,3.0,3.3,2.9,2.6,2.4,2.3,2.0,2.2,1.8,2.4,2.2,2.5,2.8,2.9,3.3,2.9,3.2,2.6,2.4,2.3,2.3,1.9,2.3,2.0,2.4,2.4,2.7,3.2,3.2,2.7,2.5,2.1,2.3,2.1,2.5,2.6,3.0,2.8,2.7,2.3,2.6,2.6,2.9,3.2,2.9,3.5,3.7,3.5,3.1,3.4,3.5,3.0,2.8,2.7,2.5,2.4,2.0,2.1,1.5,1.9,1.6,1.9,2.1,2.5,2.3,1.9,2.1,2.1,1.8,1.9,2.2,2.2,2.1,2.4,2.6,2.5,2.6,3.2,4.0,5.4,6.5],[4.8,5.2,5.1,5.4,4.7,4.4,5.2,5.0,4.2,4.5,5.0,4.6,4.2,3.6,3.7,3.1,2.9,3.2,3.2,3.2,3.2,2.9,3.6,3.5,3.1,2.8,2.4,2.4,2.4,2.9,3.2,3.4,2.9,2.7,3.3,3.4,2.8,3.0,3.6,3.4,3.0,3.1,2.5,2.8,2.7,2.6,3.0,2.7,3.0,3.2,2.6,2.7,2.2,2.3,2.2,2.0,2.5,2.1,2.4,2.7,2.3,2.9,3.0,2.5,2.8,2.6,2.4,2.2,1.8,2.0,2.2,1.9,2.0,1.5,1.6,2.0,1.8,1.2,1.7,1.9,1.4,1.5,1.9,1.8,1.6,1.3,1.1,0.9,0.8,0.9,1.4,1.7,1.9,2.3,2.5,2.8,2.2,2.8,3.1,3.0,3.2,2.5,2.5,2.0,2.0,2.4,2.2,1.8,1.9,2.2,1.9,1.4,1.7,1.8,2.3,2.5,2.7,3.2,3.2,3.5,3.1,2.9,2.6,2.5,2.1,2.3,1.9,2.6,2.3,2.7,3.0,3.1,3.6,3.1,3.6,2.8,2.5,2.4,2.4,1.9,2.4,2.1,2.6,2.7,3.0,3.5,3.5,3.2,2.8,2.4,2.5,2.3,2.7,2.7,3.2,3.2,3.1,2.6,3.0,2.9,3.3,3.6,3.1,3.8,4.0,3.7,3.3,3.5,3.8,3.3,3.0,2.9,2.7,2.6,2.1,2.2,1.6,2.0,1.8,2.0,2.3,2.8,2.6,2.2,2.5,2.5,2.2,2.1,2.7,2.6,2.4,2.8,3.2,3.1,3.2,3.7,4.5,5.7,7.2],[5.4,6.0,6.0,6.1,5.4,5.2,6.0,5.8,5.0,5.3,6.0,5.4,4.9,4.2,4.2,3.7,3.3,3.8,3.8,4.0,4.1,3.8,4.5,4.5,4.1,3.6,3.1,3.2,3.1,3.7,4.0,4.3,3.6,3.3,4.1,4.2,3.2,3.4,4.1,3.9,3.4,3.6,3.0,3.2,3.3,3.2,3.7,3.5,3.9,3.9,3.3,3.2,2.9,2.8,2.7,2.4,3.0,2.6,2.9,3.2,2.9,3.4,3.4,3.0,3.1,2.8,2.6,2.3,1.9,2.2,2.5,2.0,2.5,1.6,1.7,2.6,2.1,1.5,2.2,2.5,2.1,1.9,2.5,2.4,2.2,1.9,1.5,1.3,0.9,0.8,0.9,1.5,1.9,2.3,2.5,2.9,2.4,3.1,3.3,3.1,3.5,2.6,2.9,2.2,2.4,3.0,2.6,2.1,2.4,2.7,2.2,1.7,2.2,2.4,3.1,3.6,3.9,4.4,4.3,5.0,4.3,4.1,3.7,3.5,3.0,3.3,2.7,3.3,3.1,3.4,3.7,3.4,4.0,3.5,4.2,3.3,3.1,2.7,2.8,2.5,3.2,3.0,3.5,3.5,4.1,4.8,4.5,4.0,3.6,3.1,3.0,2.7,3.2,3.0,3.5,3.6,3.5,3.1,3.5,3.5,3.9,4.5,4.2,4.6,5.0,4.4,4.1,4.5,4.5,4.0,3.9,3.7,3.6,3.7,2.9,3.1,2.3,2.7,2.4,2.7,3.1,3.7,3.4,2.8,3.2,3.3,2.9,2.9,3.4,3.4,3.0,3.5,4.1,3.8,3.6,4.4,5.1,6.0,7.6],[6.4,7.3,7.0,7.3,6.3,5.8,7.0,6.8,5.8,6.0,7.0,6.4,5.7,4.9,4.8,4.2,3.9,4.3,4.3,4.6,4.6,4.4,5.4,5.5,5.1,4.3,3.7,3.7,3.6,4.1,4.2,4.6,4.0,3.8,4.3,4.4,3.6,3.8,4.6,4.4,3.9,4.0,3.3,3.8,3.8,3.7,4.2,4.2,4.6,4.8,4.0,3.8,3.3,3.1,3.1,2.7,3.2,2.8,3.2,3.5,3.2,3.8,3.9,3.3,3.4,3.1,2.8,2.3,1.9,2.4,2.7,2.2,2.8,1.8,2.0,2.7,2.5,1.8,2.5,2.9,2.6,2.3,3.0,2.9,2.7,2.5,2.1,1.7,1.4,1.0,0.8,1.0,1.6,2.0,2.3,2.6,2.0,2.8,3.1,2.7,3.2,2.3,2.8,2.2,2.5,2.9,2.6,2.2,2.6,3.0,2.4,1.9,2.7,2.8,3.3,3.6,3.9,4.7,4.6,5.2,4.7,4.5,4.1,4.0,3.4,3.7,3.1,3.6,3.1,3.4,3.6,3.7,4.0,3.4,4.0,3.2,3.1,2.7,2.9,2.8,3.4,3.2,3.9,3.9,4.6,5.2,5.0,4.6,4.0,3.4,3.3,3.0,3.3,3.2,3.8,3.9,4.0,3.4,3.9,4.0,4.3,4.9,4.5,5.1,5.4,5.0,4.4,5.1,4.9,4.0,4.1,3.6,3.5,3.8,3.3,3.4,2.9,3.1,3.0,3.2,3.8,4.4,4.0,3.3,3.8,3.8,3.4,3.2,3.9,3.8,3.4,3.9,4.3,4.2,4.3,5.0,5.9,7.1,8.9],[6.6,7.4,7.3,7.4,6.6,6.2,7.3,7.0,6.0,6.4,7.1,6.5,5.9,5.1,5.2,4.5,4.4,4.9,4.9,5.2,5.3,5.3,5.9,5.9,5.5,5.1,4.4,4.3,4.3,5.0,5.2,5.5,4.9,4.5,5.3,5.2,4.3,4.5,5.2,4.9,4.2,4.5,3.9,4.4,4.4,4.5,4.8,4.8,5.1,4.9,4.3,4.3,3.9,3.6,3.6,3.3,3.8,3.3,3.6,4.3,3.6,4.4,4.3,3.6,3.5,3.0,2.5,1.9,1.7,2.3,2.8,2.1,2.7,1.9,2.1,3.0,2.7,2.1,2.9,3.4,3.0,2.8,3.4,3.5,3.3,2.9,2.5,2.3,1.7,1.5,1.2,0.8,0.9,1.3,1.7,2.1,1.6,2.4,2.5,2.3,2.9,2.1,2.6,1.9,2.5,3.0,2.5,2.1,2.7,3.2,2.6,2.3,3.0,3.1,3.7,3.8,4.4,4.8,4.7,5.5,4.9,4.7,4.5,4.5,3.9,4.1,3.2,3.9,3.2,3.6,3.4,3.3,3.3,3.0,3.6,2.9,3.0,2.5,2.9,2.7,3.6,3.6,4.3,4.4,5.0,5.7,5.3,4.8,4.4,3.8,3.6,3.0,3.2,2.9,3.4,3.8,4.1,3.6,4.2,4.5,4.4,5.1,4.8,5.1,5.5,4.8,4.5,4.8,4.6,4.0,4.2,3.6,3.7,4.2,3.4,3.8,3.2,3.4,3.2,3.8,4.2,4.9,4.8,4.2,4.4,4.6,4.0,4.0,4.6,4.7,4.2,4.7,5.2,5.1,4.8,5.4,6.1,7.0,8.7],[7.8,8.9,8.9,9.1,8.4,8.2,8.8,8.9,7.8,7.8,8.6,8.0,7.1,6.3,6.7,5.7,5.8,6.5,6.4,7.0,7.1,7.1,7.7,7.5,7.2,6.6,5.9,5.8,5.9,6.7,6.7,7.5,6.7,5.8,6.8,6.9,5.8,5.5,6.7,6.6,5.4,5.7,5.1,5.9,5.7,6.1,6.6,6.5,6.7,6.6,6.0,5.8,5.3,4.9,5.3,4.1,4.6,4.1,4.2,5.3,4.3,5.1,4.8,4.0,4.0,3.4,3.1,2.1,2.0,2.7,3.3,2.3,3.0,2.3,2.6,3.6,3.6,3.0,3.6,4.6,3.8,3.8,4.8,4.9,4.6,4.2,3.4,3.3,2.7,2.0,1.9,1.0,0.8,1.3,1.7,2.1,1.9,2.7,2.8,2.8,3.6,2.8,3.4,2.4,3.0,3.9,3.8,3.1,3.8,4.6,3.9,3.5,4.5,4.2,5.4,5.8,5.9,6.2,6.0,6.8,6.8,6.2,6.1,6.0,5.0,5.1,3.9,4.6,3.7,4.2,4.0,3.8,3.7,3.2,4.2,3.4,3.7,2.8,3.4,3.1,4.0,4.3,5.1,5.3,6.2,6.9,6.2,5.9,4.8,4.4,3.9,3.6,3.8,3.3,4.2,4.5,4.5,4.0,4.6,5.2,5.2,6.1,5.7,5.8,6.3,5.5,5.3,6.2,5.6,4.6,4.9,4.6,5.0,5.2,4.6,5.4,4.5,5.3,5.1,5.3,6.0,6.4,6.2,5.5,5.6,6.1,5.4,4.9,6.0,6.2,5.3,5.7,6.9,6.4,5.9,6.7,7.6,8.0,9.2],[7.2,8.1,8.1,8.3,7.4,7.2,8.2,7.9,6.9,7.3,7.9,7.4,6.6,6.0,6.1,5.1,5.1,5.8,5.9,6.3,6.4,6.4,6.9,7.0,6.7,6.3,5.5,5.5,5.3,6.0,6.0,6.5,5.9,5.5,6.1,6.2,5.2,5.5,6.1,5.8,5.2,5.2,4.5,5.2,5.2,5.6,6.0,6.1,6.4,6.1,5.5,5.3,5.0,4.4,4.5,3.9,4.7,3.9,4.2,5.1,4.2,4.9,4.9,3.8,3.9,3.2,2.9,1.9,1.9,2.8,3.2,2.3,2.8,2.4,2.7,3.3,3.3,2.8,3.5,4.0,3.6,3.5,4.4,4.4,4.4,3.9,3.4,3.0,2.6,2.2,1.8,1.5,1.1,0.8,1.0,1.4,1.5,1.9,1.9,2.2,2.7,2.1,2.6,2.0,2.6,3.3,2.9,2.6,3.3,3.9,3.3,3.1,3.8,3.7,4.4,4.3,4.8,5.1,4.9,5.8,5.6,5.2,5.3,5.2,4.5,4.6,3.6,3.9,3.3,3.5,3.2,3.1,3.1,2.5,3.1,2.6,3.0,2.2,2.9,3.0,3.8,4.1,4.6,5.0,5.5,6.1,5.7,5.3,4.6,4.3,3.8,3.3,3.3,2.8,3.4,4.0,4.4,4.0,4.5,5.0,4.8,5.4,5.0,5.2,5.3,4.6,4.4,5.0,4.5,3.8,4.1,3.7,3.9,4.4,3.7,4.5,3.8,4.5,4.3,4.6,5.3,5.8,5.8,4.9,5.0,5.5,4.9,4.7,5.4,5.6,4.9,5.2,6.0,5.9,5.4,6.0,6.7,7.3,8.7],[7.1,7.8,7.6,7.8,7.2,6.6,7.7,7.5,6.6,6.8,7.3,7.1,6.3,5.6,5.9,5.2,5.2,5.6,5.8,6.1,6.3,6.2,6.9,6.9,6.7,6.1,5.5,5.3,5.1,5.7,5.4,5.9,5.4,5.0,5.4,5.6,4.8,4.6,5.2,5.4,4.5,4.9,4.6,5.0,5.4,5.4,6.0,6.1,6.4,6.2,5.7,5.5,5.1,4.6,4.5,4.0,4.3,3.9,3.7,4.1,3.9,4.1,3.9,3.3,3.2,2.8,2.6,1.6,2.0,2.6,2.9,2.2,2.8,2.5,2.7,3.1,3.3,3.1,3.3,3.8,3.8,3.7,4.1,4.4,4.5,4.2,3.9,3.4,3.1,2.6,2.4,1.8,1.5,1.0,0.8,1.0,1.3,1.7,1.7,2.0,2.5,1.9,2.6,2.2,2.6,3.3,3.1,3.0,3.5,4.3,4.0,3.5,4.2,4.1,4.5,4.3,4.7,5.0,4.6,5.4,5.3,4.7,5.1,4.8,4.4,4.4,3.6,3.8,3.4,3.3,3.0,2.8,2.7,2.2,2.9,2.5,2.9,2.1,2.8,3.0,3.5,3.8,4.3,4.5,5.0,5.4,5.0,4.6,4.0,3.7,3.4,3.1,3.1,2.6,3.2,3.5,3.7,3.5,3.8,4.3,4.0,4.6,4.4,4.4,4.6,4.1,4.0,4.4,4.0,3.5,3.9,3.5,3.9,4.2,4.0,4.4,4.3,4.7,4.7,4.7,5.4,5.7,5.8,5.0,4.8,5.3,4.7,4.3,5.0,5.1,4.5,4.8,5.4,5.2,4.7,5.3,6.0,6.9,8.5],[7.1,7.7,7.4,7.9,7.2,6.6,7.5,7.7,6.8,6.7,7.3,7.3,6.5,5.9,6.0,5.6,5.7,5.8,6.2,6.3,6.6,6.3,7.2,7.1,6.8,6.2,5.7,5.4,5.3,5.7,5.4,5.9,5.5,5.1,5.4,5.6,5.0,4.7,5.3,5.4,4.7,5.2,5.0,5.3,5.7,5.7,6.4,6.3,6.7,6.5,6.2,6.0,5.5,5.1,4.9,4.3,4.4,4.1,3.8,4.3,3.9,4.1,3.9,3.4,3.3,2.8,2.7,1.8,2.2,2.7,3.0,2.3,2.7,2.6,2.8,3.1,3.3,3.2,3.5,3.8,3.9,4.0,4.2,4.5,4.7,4.2,4.1,3.5,3.4,3.0,2.6,2.2,1.7,1.4,0.9,0.8,1.0,1.1,1.4,1.6,1.8,1.6,2.1,2.0,2.4,2.7,2.7,3.2,3.1,3.8,3.8,3.5,4.1,3.8,4.0,3.7,4.3,4.4,4.2,4.9,4.8,4.5,4.9,4.8,4.4,4.2,3.4,3.5,2.9,3.0,2.6,2.6,2.5,1.9,2.4,2.0,2.5,1.7,2.6,2.9,3.4,3.8,4.1,4.5,4.9,5.2,4.8,4.5,3.9,3.7,3.5,3.0,2.9,2.5,2.9,3.5,3.6,3.6,3.8,4.2,3.9,4.5,4.2,4.2,4.5,3.9,3.8,4.1,3.7,3.1,3.4,3.0,3.3,3.8,3.6,4.2,4.2,4.4,4.7,4.6,5.3,5.5,5.7,5.0,4.8,5.2,4.8,4.3,5.0,5.2,4.6,4.8,5.4,5.2,4.7,5.2,5.9,6.8,8.2],[6.8,7.0,6.7,7.2,6.5,6.0,6.7,7.0,6.2,6.2,6.5,6.5,5.9,5.4,5.4,5.0,5.1,5.2,5.6,5.6,5.7,5.6,6.1,6.1,5.9,5.3,4.9,4.7,4.6,4.9,4.6,5.1,4.8,4.5,4.6,4.8,4.4,4.3,4.7,4.9,4.3,4.8,4.5,4.8,5.1,5.0,5.6,5.6,5.7,5.8,5.3,5.3,4.8,4.6,4.4,3.9,4.1,3.7,3.5,3.6,3.5,3.4,3.3,3.0,2.9,2.5,2.5,1.8,2.0,2.4,2.8,2.1,2.2,2.2,2.5,2.8,2.8,2.8,3.1,3.3,3.3,3.3,3.6,3.7,3.8,3.4,3.4,3.1,2.8,2.6,2.2,2.1,1.8,1.4,1.2,1.0,0.8,0.9,1.1,1.4,1.6,1.3,1.6,1.5,1.7,2.1,2.1,2.5,2.6,3.0,3.0,2.9,3.3,3.0,3.2,2.9,3.3,3.5,3.3,3.8,3.7,3.5,3.7,3.6,3.3,3.1,2.8,2.7,2.2,2.3,2.0,2.2,2.2,1.6,2.0,1.6,1.8,1.3,2.1,2.2,2.7,3.1,3.1,3.4,3.8,4.1,3.8,3.6,3.2,3.1,2.8,2.6,2.4,2.2,2.7,3.0,3.1,3.1,3.3,3.4,3.3,3.7,3.4,3.4,3.6,3.2,3.0,3.1,3.0,2.4,2.7,2.3,2.6,3.0,3.0,3.3,3.5,3.6,3.8,3.7,4.3,4.6,4.7,4.3,3.9,4.3,4.1,3.6,4.0,4.2,3.9,4.0,4.3,4.4,4.1,4.5,5.5,6.5,8.1],[6.9,7.0,6.7,7.3,6.6,6.1,6.9,7.1,6.3,6.3,6.7,6.6,6.1,5.7,5.7,5.2,5.3,5.5,5.7,5.7,5.7,5.6,6.0,6.0,5.7,5.3,4.9,4.8,4.8,5.1,5.0,5.2,5.0,4.7,5.0,5.1,4.8,4.6,5.0,5.2,4.7,5.0,4.7,5.0,5.3,5.1,5.6,5.5,5.6,5.6,5.3,5.3,4.9,4.7,4.6,4.2,4.2,4.0,3.8,4.0,3.8,3.7,3.6,3.2,3.1,2.8,2.7,2.0,2.2,2.7,2.9,2.3,2.5,2.4,2.8,3.1,2.9,3.0,3.4,3.5,3.5,3.7,3.8,3.8,4.0,3.6,3.6,3.3,3.1,2.8,2.3,2.2,1.7,1.5,1.3,1.1,0.8,0.8,0.9,1.2,1.4,1.3,1.6,1.5,1.9,2.1,2.2,2.6,2.5,3.0,3.2,3.0,3.2,3.1,3.2,3.3,3.4,3.8,3.5,3.9,3.9,3.8,4.0,3.9,3.5,3.3,2.9,3.0,2.3,2.5,2.1,2.2,1.9,1.6,1.9,1.6,1.9,1.5,2.3,2.4,3.0,3.2,3.4,3.7,4.1,4.3,4.1,3.9,3.4,3.2,3.0,2.8,2.6,2.3,2.8,3.1,3.3,3.2,3.5,3.6,3.5,3.8,3.5,3.6,3.8,3.4,3.1,3.4,3.2,2.7,2.8,2.4,2.7,3.2,2.7,3.3,3.4,3.6,3.8,3.8,4.3,4.6,4.7,4.4,4.3,4.5,4.2,3.9,4.3,4.5,4.2,4.3,4.6,4.7,4.4,4.7,5.5,6.4,7.9],[6.9,7.4,7.2,7.6,7.0,6.6,7.5,7.7,6.8,6.8,7.3,7.2,6.5,6.0,6.0,5.5,5.7,5.8,6.1,6.3,6.4,6.1,6.7,6.5,6.2,5.8,5.3,5.0,5.1,5.4,5.2,5.6,5.4,4.9,5.2,5.5,4.9,4.8,5.2,5.5,4.8,5.2,4.9,5.3,5.6,5.5,6.1,6.0,6.2,6.2,5.8,5.8,5.3,4.9,4.7,4.3,4.3,4.0,3.8,4.0,3.8,3.9,3.7,3.3,3.4,2.9,2.9,2.1,2.4,2.9,3.1,2.4,2.5,2.5,2.8,3.0,2.9,3.0,3.5,3.6,3.7,3.7,3.9,4.0,4.1,3.8,3.8,3.4,3.1,2.9,2.4,2.4,1.8,1.7,1.6,1.3,1.0,0.8,0.8,1.0,1.3,1.4,1.7,1.7,2.1,2.3,2.3,2.6,2.6,3.2,3.3,3.2,3.5,3.1,3.5,3.3,3.6,3.8,3.6,4.2,4.1,3.9,4.1,4.1,3.7,3.5,3.0,3.1,2.5,2.7,2.2,2.1,2.1,1.6,2.0,1.6,2.1,1.5,2.3,2.5,3.1,3.4,3.5,3.8,4.2,4.5,4.1,4.0,3.5,3.5,3.2,2.9,2.7,2.4,3.0,3.3,3.6,3.4,3.6,3.8,3.5,4.0,3.7,3.7,3.9,3.5,3.3,3.5,3.3,2.7,3.0,2.6,2.9,3.2,3.0,3.5,3.8,4.0,4.2,4.0,4.7,4.9,5.0,4.6,4.3,4.8,4.3,4.0,4.6,4.8,4.2,4.4,4.9,4.9,4.4,4.9,5.6,6.5,8.0],[8.3,9.3,9.1,9.7,8.9,8.6,9.6,9.8,8.6,9.0,9.5,9.3,8.5,7.9,8.1,7.3,7.3,7.5,7.7,7.9,7.9,7.5,8.2,8.1,7.7,7.4,6.9,6.4,6.7,7.0,6.8,7.3,7.1,6.4,6.9,7.3,6.7,6.5,7.0,7.3,6.6,7.0,6.8,6.9,7.3,7.0,7.7,7.4,7.8,7.7,7.2,7.3,6.7,6.4,6.1,5.9,6.1,5.4,5.2,5.4,4.9,5.0,4.9,4.7,4.5,3.8,4.0,2.9,3.5,4.2,4.2,3.4,3.2,3.3,3.9,4.2,3.6,4.1,4.8,4.7,4.8,5.0,5.2,5.2,5.4,4.8,4.9,4.1,3.9,3.9,3.1,3.3,2.5,2.4,2.6,1.9,1.5,1.3,0.9,0.8,0.9,1.3,1.9,2.2,2.5,2.7,2.4,2.9,3.3,3.6,3.5,3.7,4.2,3.7,4.5,4.1,4.8,5.2,5.0,5.8,5.5,5.2,5.4,5.3,4.7,4.6,3.7,3.9,3.1,3.4,3.0,2.8,2.6,2.0,2.6,2.0,2.7,1.9,2.9,3.1,3.8,4.3,4.7,4.8,5.4,5.9,5.4,5.2,4.5,4.6,3.7,3.7,3.5,3.2,3.7,4.1,4.6,4.5,4.6,4.8,4.5,5.1,4.9,5.0,5.2,4.6,4.5,4.9,4.6,3.7,4.0,3.5,3.7,4.4,4.0,4.7,4.8,5.0,5.2,5.1,6.0,6.2,6.4,5.8,5.5,6.3,5.8,5.2,5.8,6.2,5.6,5.6,6.2,6.4,5.8,6.1,6.8,7.8,9.2],[9.6,10.9,10.7,11.3,10.2,9.8,11.0,11.3,10.0,10.1,11.0,10.7,9.5,8.7,9.0,8.0,8.1,8.7,8.9,9.2,9.3,8.8,9.8,9.3,9.0,8.4,7.7,7.4,7.6,8.2,8.2,8.9,8.2,7.4,8.1,8.5,7.3,7.4,8.2,8.5,7.4,7.7,7.1,7.7,7.9,8.0,8.8,8.4,8.6,8.6,7.8,7.9,7.3,6.8,6.5,6.3,6.8,5.9,6.0,6.6,6.0,6.5,6.0,5.6,5.6,4.7,4.5,3.6,3.8,4.5,5.3,4.0,4.3,3.6,4.2,5.2,4.1,4.2,5.4,5.5,4.9,5.4,6.0,5.9,5.8,5.0,5.1,4.3,3.9,4.0,3.2,3.4,2.9,2.8,2.9,2.2,1.7,1.8,1.4,1.1,0.8,1.1,1.5,2.0,2.7,2.2,2.0,2.7,3.2,3.3,3.5,3.9,4.3,4.0,4.4,4.0,5.2,5.5,5.2,6.2,5.9,5.7,5.9,6.2,5.6,5.3,4.0,4.7,3.4,4.0,3.3,3.6,3.6,2.7,3.0,2.1,2.7,2.6,3.6,3.7,4.9,5.4,5.6,6.0,6.5,7.1,6.4,6.6,5.7,6.0,5.2,4.8,4.7,4.1,4.9,5.6,6.1,5.9,6.2,6.2,6.0,6.5,5.7,6.4,6.5,6.0,5.7,5.7,5.4,4.5,4.6,3.8,3.9,4.7,4.3,5.2,5.0,5.1,5.5,5.6,6.6,6.9,7.2,6.6,6.5,7.1,6.7,6.1,6.8,7.3,6.7,7.1,7.7,7.7,7.2,7.8,8.0,9.0,10.5],[6.8,7.3,7.2,7.7,7.0,6.8,7.6,7.7,6.8,7.1,7.6,7.3,6.7,6.3,6.2,5.6,5.7,5.9,6.1,6.0,6.2,5.7,6.2,6.1,5.6,5.3,5.0,4.7,5.0,5.3,5.1,5.7,5.3,4.7,5.3,5.7,5.1,4.9,5.5,5.8,5.2,5.4,5.1,5.2,5.6,5.5,6.0,5.6,5.8,5.8,5.3,5.5,5.0,4.9,4.6,4.4,4.6,4.2,4.0,4.2,3.8,4.0,4.0,3.6,3.7,3.1,3.2,2.4,2.6,3.2,3.3,2.6,2.5,2.3,3.0,3.2,2.6,2.9,3.5,3.3,3.2,3.6,3.9,3.6,4.0,3.4,3.6,2.9,2.8,2.9,2.2,2.5,2.0,2.0,2.2,1.9,1.3,1.4,1.6,1.2,0.9,0.8,0.9,1.3,1.5,1.5,1.5,2.0,2.0,2.3,2.5,2.5,2.7,2.2,2.6,2.4,3.0,3.3,3.2,3.8,3.4,3.3,3.5,3.6,3.1,2.8,2.4,2.5,2.1,2.5,2.2,2.5,2.6,1.9,2.2,1.5,1.7,1.7,2.4,2.1,2.7,2.9,3.1,3.4,3.8,4.4,3.9,3.9,3.3,3.2,3.0,2.9,3.0,2.8,3.4,3.5,3.9,3.6,3.8,3.8,3.7,4.1,3.6,3.9,4.1,3.8,3.4,3.5,3.5,2.9,2.7,2.2,2.2,2.7,2.3,2.9,2.9,3.2,3.5,3.3,4.0,4.3,4.5,4.1,3.9,4.5,4.2,3.8,4.3,4.5,4.2,4.3,4.8,4.8,4.5,4.9,5.7,6.7,8.2],[6.2,6.8,6.7,7.0,6.2,6.0,6.8,6.9,6.0,6.2,6.7,6.5,5.8,5.2,5.4,4.7,4.7,5.0,5.1,5.0,5.1,4.7,5.4,5.2,4.7,4.2,3.9,3.6,3.9,4.4,4.2,4.8,4.4,3.9,4.4,4.8,4.0,4.2,4.7,4.9,4.3,4.5,4.0,4.3,4.5,4.4,4.9,4.5,4.5,4.6,4.1,4.4,3.9,3.9,3.7,3.5,3.9,3.3,3.5,3.6,3.1,3.3,3.5,3.1,3.1,2.8,2.8,2.2,2.3,2.7,2.8,2.2,2.2,1.9,2.4,2.7,2.3,2.3,2.7,2.7,2.5,2.9,3.2,2.8,3.1,2.6,2.7,2.2,2.1,2.3,1.9,2.2,2.0,2.0,2.2,2.0,1.4,1.4,1.7,1.6,1.4,0.9,0.8,0.9,1.1,1.1,1.1,1.3,1.5,1.7,1.8,1.9,2.0,1.8,2.0,1.9,2.3,2.5,2.4,2.8,2.7,2.6,2.7,2.9,2.5,2.2,2.0,2.2,1.7,2.0,1.8,2.2,2.3,1.7,1.9,1.3,1.4,1.5,2.0,1.8,2.3,2.4,2.5,2.8,3.1,3.4,3.2,3.1,2.7,2.7,2.5,2.5,2.5,2.5,2.9,3.0,3.2,3.0,3.1,3.1,3.0,3.2,2.7,3.1,3.2,2.9,2.7,2.7,2.7,2.2,2.2,1.8,1.8,2.1,1.8,2.2,2.2,2.4,2.5,2.5,3.1,3.4,3.6,3.2,3.1,3.5,3.4,3.0,3.4,3.7,3.6,3.6,3.9,4.1,3.9,4.2,5.2,6.2,7.5],[5.9,6.1,5.9,6.1,5.6,5.3,6.0,6.1,5.3,5.5,5.9,5.6,5.0,4.4,4.6,4.0,4.1,4.3,4.5,4.5,4.5,4.4,4.8,4.7,4.5,3.9,3.5,3.4,3.5,4.0,3.9,4.3,4.0,3.5,4.0,4.1,3.6,3.6,4.2,4.2,3.7,3.9,3.6,3.8,3.9,3.9,4.4,4.1,4.2,4.2,3.8,3.9,3.5,3.4,3.3,3.0,3.4,2.9,3.0,3.1,2.7,2.9,3.0,2.6,2.7,2.4,2.4,1.9,2.0,2.3,2.4,1.9,1.9,1.6,2.0,2.2,1.9,1.9,2.4,2.2,2.1,2.6,2.7,2.6,2.8,2.4,2.5,1.9,1.9,2.1,1.8,2.0,1.7,1.8,2.0,1.8,1.3,1.4,1.8,1.8,1.6,1.1,0.9,0.8,0.9,1.1,1.1,1.2,1.4,1.6,1.6,1.6,1.9,1.5,1.9,1.8,2.2,2.4,2.3,2.8,2.6,2.5,2.7,2.8,2.5,2.1,1.7,1.9,1.5,1.8,1.8,2.0,2.2,1.7,2.0,1.4,1.3,1.4,1.7,1.6,2.0,2.1,2.3,2.7,3.0,3.3,3.0,2.9,2.5,2.4,2.2,2.2,2.2,2.2,2.7,2.7,2.8,2.6,2.7,2.8,2.7,3.0,2.6,2.9,3.0,2.7,2.4,2.5,2.4,2.1,2.0,1.7,1.7,2.0,1.7,2.1,2.1,2.3,2.5,2.4,3.0,3.3,3.5,3.0,2.9,3.3,3.2,2.7,3.2,3.4,3.2,3.3,3.7,3.8,3.5,3.9,4.8,5.9,7.3],[5.2,5.5,5.4,5.5,5.0,4.7,5.4,5.4,4.7,4.8,5.3,5.1,4.6,4.1,4.1,3.6,3.6,3.8,4.0,4.0,4.0,3.8,4.3,4.1,3.9,3.4,3.1,2.9,3.1,3.4,3.3,3.7,3.5,3.0,3.4,3.7,3.1,3.2,3.5,3.7,3.3,3.5,3.2,3.4,3.5,3.4,3.9,3.6,3.7,3.8,3.4,3.5,3.0,3.0,2.8,2.7,2.9,2.5,2.6,2.6,2.3,2.4,2.5,2.2,2.4,2.1,2.2,1.8,1.8,2.1,2.1,1.7,1.6,1.4,1.8,2.0,1.8,1.7,2.2,2.2,2.0,2.2,2.4,2.3,2.4,2.1,2.1,1.7,1.7,1.9,1.7,1.9,1.6,1.8,1.9,1.9,1.5,1.5,1.8,1.9,1.7,1.3,1.0,0.9,0.8,0.9,1.0,1.0,1.1,1.4,1.4,1.5,1.6,1.5,1.6,1.5,1.8,2.1,1.9,2.3,2.2,2.1,2.3,2.4,2.1,1.9,1.5,1.7,1.1,1.5,1.5,2.0,2.0,1.6,1.8,1.3,1.1,1.2,1.4,1.3,1.7,2.0,2.0,2.3,2.5,2.8,2.6,2.5,2.1,2.1,1.9,1.9,2.0,2.0,2.4,2.3,2.4,2.2,2.3,2.4,2.3,2.6,2.2,2.4,2.5,2.3,2.1,2.1,2.2,1.9,1.7,1.3,1.4,1.7,1.4,1.8,1.8,2.0,2.3,2.1,2.7,3.0,3.1,2.6,2.6,2.8,2.7,2.4,2.8,2.9,2.7,2.7,3.2,3.2,2.8,3.4,4.3,5.4,6.7],[5.4,5.8,5.6,5.7,5.3,5.0,5.7,5.7,5.1,5.2,5.6,5.4,5.0,4.4,4.5,4.0,4.0,4.2,4.3,4.2,4.3,3.9,4.5,4.3,4.0,3.5,3.3,3.1,3.3,3.7,3.5,4.0,3.7,3.2,3.7,4.0,3.4,3.5,3.9,4.1,3.6,3.9,3.4,3.6,3.8,3.6,4.1,3.8,3.8,3.9,3.5,3.7,3.2,3.2,3.1,3.0,3.3,2.8,2.8,2.9,2.5,2.7,2.7,2.5,2.6,2.2,2.4,2.0,2.0,2.4,2.3,1.8,1.7,1.6,2.1,2.2,1.9,2.0,2.3,2.3,2.1,2.4,2.6,2.4,2.6,2.2,2.3,1.9,1.9,2.1,1.8,2.1,1.8,2.0,2.1,2.1,1.5,1.6,1.9,1.9,1.7,1.4,1.0,1.0,0.8,0.8,0.8,1.0,1.2,1.3,1.4,1.5,1.7,1.4,1.6,1.5,1.8,2.0,1.9,2.3,2.2,2.0,2.3,2.4,2.1,1.8,1.6,1.6,1.2,1.5,1.5,2.0,2.0,1.6,1.7,1.3,1.1,1.3,1.5,1.4,1.8,2.0,1.9,2.3,2.4,2.7,2.5,2.5,2.0,2.2,1.9,2.0,2.0,2.0,2.5,2.4,2.6,2.3,2.4,2.4,2.4,2.5,2.1,2.4,2.5,2.3,2.0,2.0,2.0,1.7,1.6,1.3,1.3,1.6,1.4,1.8,1.8,2.0,2.3,2.1,2.7,3.0,3.1,2.8,2.7,3.0,2.8,2.5,2.8,3.1,2.9,2.9,3.3,3.3,3.1,3.4,4.3,5.5,6.8],[5.8,6.2,6.0,6.1,5.5,5.3,6.2,5.9,5.3,5.6,6.0,5.6,5.2,4.5,4.7,4.0,3.9,4.3,4.3,4.4,4.4,4.1,4.8,4.6,4.3,3.9,3.4,3.3,3.5,4.1,4.0,4.4,4.0,3.5,4.1,4.3,3.6,3.9,4.3,4.4,3.9,3.9,3.5,3.8,3.8,3.7,4.1,3.9,4.0,4.0,3.5,3.6,3.3,3.2,3.2,3.1,3.4,3.0,3.2,3.4,2.9,3.2,3.3,2.9,3.0,2.6,2.8,2.2,2.2,2.6,2.6,2.1,2.0,1.7,2.2,2.4,2.0,2.1,2.6,2.5,2.2,2.5,2.8,2.6,2.7,2.3,2.3,1.9,1.8,2.1,1.8,2.2,1.9,2.2,2.4,2.3,1.7,1.7,2.1,2.1,1.9,1.5,1.0,1.2,1.0,0.8,0.8,0.9,1.2,1.4,1.3,1.5,1.7,1.5,1.7,1.7,2.1,2.3,2.3,2.7,2.6,2.4,2.7,2.9,2.4,2.1,1.7,1.9,1.4,1.8,1.6,2.1,2.2,1.8,1.8,1.3,1.2,1.5,1.8,1.6,2.1,2.3,2.3,2.8,3.0,3.3,2.9,2.9,2.4,2.5,2.3,2.4,2.4,2.4,2.8,2.8,3.1,2.8,2.9,2.9,2.8,3.0,2.6,2.8,2.7,2.6,2.3,2.3,2.3,2.0,1.9,1.4,1.5,1.9,1.5,2.0,1.9,2.1,2.3,2.4,3.0,3.3,3.5,3.0,3.0,3.4,3.1,2.8,3.3,3.5,3.3,3.3,3.8,3.9,3.7,3.9,4.8,6.0,7.4],[5.8,6.3,6.2,6.3,5.7,5.6,6.4,6.1,5.5,5.8,6.2,5.7,5.3,4.6,4.9,4.1,4.0,4.4,4.4,4.5,4.5,4.3,4.7,4.6,4.3,3.8,3.4,3.4,3.5,4.1,4.2,4.6,4.1,3.7,4.4,4.5,3.7,4.0,4.6,4.6,4.0,4.2,3.5,3.9,3.8,3.8,4.3,4.0,4.0,4.2,3.5,3.7,3.3,3.3,3.2,3.1,3.5,3.0,3.3,3.6,3.0,3.5,3.6,3.1,3.3,2.9,2.9,2.5,2.4,2.8,2.8,2.3,2.2,1.9,2.3,2.6,2.2,2.1,2.7,2.5,2.1,2.6,2.8,2.6,2.7,2.1,2.3,1.9,1.8,2.1,1.8,2.2,2.0,2.3,2.5,2.4,1.8,1.9,2.2,2.2,2.0,1.5,1.2,1.3,1.1,1.1,0.9,0.8,0.9,1.1,1.1,1.3,1.4,1.4,1.6,1.8,2.3,2.5,2.6,3.1,2.7,2.7,2.7,2.9,2.4,2.3,1.9,2.3,1.6,2.2,2.1,2.4,2.6,2.1,2.1,1.6,1.6,1.8,2.1,1.9,2.4,2.5,2.5,2.9,3.2,3.7,3.5,3.3,2.8,2.8,2.7,2.7,2.7,2.8,3.2,3.3,3.5,3.1,3.3,3.2,3.3,3.5,2.9,3.4,3.3,3.2,2.9,2.9,2.9,2.5,2.3,2.0,1.8,2.2,1.6,1.9,1.7,1.9,2.2,2.2,2.8,3.3,3.4,2.9,2.9,3.4,3.2,2.9,3.4,3.6,3.4,3.5,4.0,4.2,4.0,4.3,5.3,6.4,8.0],[5.9,6.5,6.5,6.5,5.8,5.7,6.5,6.3,5.6,5.9,6.4,5.9,5.5,4.9,5.0,4.3,4.2,4.6,4.6,4.7,4.6,4.4,4.9,4.7,4.4,3.8,3.4,3.4,3.6,4.3,4.3,4.8,4.3,3.7,4.6,4.8,3.9,4.2,4.9,4.8,4.3,4.3,3.6,4.0,3.9,3.8,4.2,4.0,4.0,4.1,3.5,3.7,3.3,3.3,3.2,3.2,3.6,3.1,3.5,3.7,3.0,3.6,3.8,3.3,3.5,3.2,3.1,2.8,2.7,3.0,3.0,2.7,2.5,2.0,2.5,2.8,2.2,2.2,2.7,2.6,2.1,2.6,2.9,2.5,2.7,2.1,2.2,1.9,1.9,2.3,2.1,2.4,2.3,2.6,2.9,2.8,2.0,2.2,2.6,2.5,2.3,2.0,1.6,1.5,1.3,1.4,1.2,0.9,0.8,0.9,1.1,1.2,1.1,1.2,1.4,1.7,2.0,2.4,2.6,2.9,2.7,2.7,2.7,2.9,2.3,2.1,1.8,2.3,1.6,2.4,2.3,2.7,2.9,2.4,2.6,2.0,1.8,2.2,2.4,2.0,2.6,2.5,2.7,3.0,3.2,3.7,3.5,3.3,2.9,2.8,2.8,2.8,2.9,3.1,3.5,3.5,3.7,3.2,3.4,3.3,3.4,3.6,3.1,3.5,3.6,3.3,2.9,2.9,3.0,2.7,2.5,2.0,1.8,2.1,1.4,1.9,1.6,1.7,2.1,2.2,2.9,3.2,3.4,2.9,3.1,3.5,3.3,2.9,3.4,3.7,3.4,3.6,4.2,4.4,4.2,4.5,5.5,6.5,7.8],[5.5,6.0,5.9,5.9,5.2,5.1,6.0,5.7,5.0,5.3,5.7,5.4,5.0,4.5,4.6,3.9,3.7,4.2,4.0,4.1,4.0,3.8,4.3,4.1,3.8,3.4,3.0,3.0,3.4,3.7,3.9,4.4,3.8,3.4,4.0,4.3,3.6,3.9,4.5,4.4,4.1,4.0,3.3,3.6,3.5,3.5,3.7,3.5,3.5,3.5,3.1,3.3,3.0,3.0,3.0,3.0,3.5,3.0,3.3,3.4,2.9,3.4,3.6,3.2,3.5,3.2,3.2,2.9,2.7,3.1,3.0,2.6,2.4,2.0,2.6,2.6,2.1,2.1,2.6,2.5,1.9,2.4,2.7,2.3,2.4,1.9,2.0,1.8,1.7,2.2,2.0,2.4,2.4,2.7,2.9,2.9,2.2,2.3,2.8,2.7,2.5,2.1,1.7,1.8,1.4,1.4,1.4,1.1,0.8,0.8,0.8,1.0,0.9,1.0,1.1,1.4,1.8,2.1,2.2,2.5,2.2,2.3,2.2,2.5,2.1,1.9,1.7,2.1,1.6,2.2,2.2,2.7,3.0,2.5,2.5,2.0,1.7,2.1,2.2,1.9,2.3,2.3,2.2,2.6,2.7,3.1,3.0,3.0,2.7,2.7,2.6,2.7,2.9,3.1,3.5,3.4,3.7,3.1,3.2,3.1,3.1,3.2,2.8,3.1,3.1,3.0,2.7,2.6,2.8,2.4,2.2,1.9,1.6,1.8,1.3,1.6,1.5,1.4,1.7,2.0,2.4,2.9,3.0,2.6,2.7,3.0,2.9,2.7,3.0,3.3,3.2,3.3,3.6,3.7,3.6,4.1,5.0,6.4,7.7],[5.5,6.0,5.9,6.0,5.3,5.1,5.9,5.7,4.8,5.2,5.6,5.3,4.8,4.3,4.3,3.7,3.5,4.0,3.9,4.1,4.0,3.8,4.4,4.3,4.0,3.5,3.0,3.1,3.4,3.8,4.0,4.3,3.8,3.5,4.1,4.2,3.5,3.9,4.4,4.2,3.8,3.8,3.2,3.5,3.3,3.4,3.7,3.5,3.6,3.6,3.1,3.2,2.9,2.8,2.9,2.8,3.3,2.9,3.4,3.6,3.0,3.6,3.8,3.2,3.6,3.3,3.3,3.0,2.8,3.1,3.0,2.7,2.6,2.1,2.5,2.7,2.2,2.1,2.5,2.5,2.0,2.3,2.6,2.4,2.3,1.8,1.8,1.7,1.6,2.2,2.0,2.6,2.5,2.9,3.1,3.0,2.4,2.5,3.0,2.9,2.8,2.3,1.9,1.9,1.6,1.6,1.5,1.2,1.0,0.8,0.8,0.8,0.9,1.2,1.3,1.6,2.1,2.4,2.6,3.0,2.6,2.7,2.7,3.0,2.5,2.2,1.9,2.5,2.0,2.6,2.6,3.0,3.3,2.8,2.7,2.2,2.1,2.4,2.5,2.2,2.6,2.6,2.6,3.1,3.3,3.7,3.5,3.5,3.0,2.9,2.8,2.9,3.2,3.3,3.8,3.7,3.9,3.3,3.5,3.5,3.5,3.8,3.3,3.7,3.7,3.5,3.2,3.2,3.2,2.9,2.6,2.2,1.9,2.1,1.5,1.8,1.4,1.4,1.8,2.0,2.7,3.2,3.2,2.7,3.0,3.3,3.0,2.8,3.3,3.5,3.3,3.6,4.0,4.0,4.0,4.3,5.2,6.4,7.7],[5.2,5.5,5.5,5.6,5.1,4.9,5.6,5.4,4.7,5.1,5.5,5.1,4.8,4.3,4.2,3.7,3.4,3.8,3.8,3.9,3.9,3.6,4.3,4.1,3.8,3.2,2.8,2.8,3.0,3.6,3.8,4.1,3.5,3.3,4.0,4.1,3.3,3.6,4.1,4.0,3.7,3.6,3.0,3.3,3.2,3.1,3.5,3.2,3.4,3.7,2.9,3.1,2.7,2.6,2.7,2.7,3.1,2.7,3.2,3.4,2.8,3.4,3.6,3.2,3.5,3.3,3.3,2.9,2.7,3.0,3.0,2.6,2.6,2.1,2.4,2.7,2.2,2.0,2.4,2.3,1.7,2.1,2.4,2.1,2.1,1.5,1.8,1.5,1.5,2.1,1.9,2.5,2.5,2.9,3.2,3.2,2.5,2.7,3.1,3.0,2.9,2.3,2.0,2.1,1.8,1.7,1.6,1.4,1.2,1.0,0.8,0.8,0.8,1.1,1.4,1.8,2.0,2.4,2.7,2.9,2.5,2.6,2.3,2.6,2.2,2.0,1.8,2.4,2.1,2.6,2.7,3.2,3.5,2.9,3.0,2.4,2.2,2.5,2.6,2.2,2.6,2.4,2.5,2.8,3.0,3.5,3.4,3.4,2.9,2.8,2.9,2.8,3.2,3.4,4.0,3.8,3.8,3.2,3.4,3.3,3.5,3.8,3.2,3.8,3.8,3.8,3.3,3.2,3.5,3.1,2.7,2.5,2.1,2.1,1.5,1.7,1.3,1.3,1.5,1.8,2.3,2.7,2.8,2.4,2.6,2.9,2.7,2.5,3.0,3.1,2.9,3.3,3.6,3.8,3.8,4.1,5.0,6.1,7.3],[5.0,5.5,5.6,5.6,5.0,4.9,5.6,5.5,4.7,5.1,5.6,5.1,4.7,4.3,4.2,3.6,3.5,3.8,3.7,3.8,3.9,3.6,4.1,3.9,3.6,3.2,2.8,2.8,3.1,3.7,3.8,4.2,3.7,3.4,4.0,4.0,3.5,3.7,4.3,4.0,3.7,3.6,3.1,3.4,3.2,3.2,3.5,3.3,3.2,3.5,3.0,3.1,2.8,2.8,2.8,2.7,3.3,2.8,3.2,3.6,2.8,3.7,3.8,3.4,3.8,3.5,3.6,3.2,2.8,3.1,3.1,2.8,2.7,2.1,2.5,2.7,2.0,2.0,2.4,2.3,1.7,2.1,2.5,2.0,2.1,1.5,1.8,1.5,1.5,2.1,2.0,2.6,2.6,3.1,3.6,3.7,2.8,3.0,3.6,3.4,3.2,2.6,2.3,2.2,1.9,1.9,1.9,1.5,1.3,1.1,1.0,0.9,0.8,0.9,1.0,1.5,1.5,1.8,2.3,2.3,1.9,2.2,1.8,2.4,1.9,1.7,1.8,2.3,2.1,2.7,2.7,3.2,3.7,3.3,3.3,2.6,2.3,2.7,2.7,2.1,2.6,2.3,2.4,2.8,2.7,3.2,3.1,3.3,2.9,2.8,2.8,3.0,3.4,3.7,4.2,3.9,4.0,3.4,3.7,3.5,3.6,3.6,3.1,3.5,3.4,3.6,3.3,3.1,3.3,3.1,2.6,2.4,2.0,1.9,1.4,1.2,1.1,1.1,1.4,1.5,2.2,2.5,2.7,2.4,2.5,2.9,2.8,2.5,3.1,3.3,3.0,3.4,3.8,3.8,3.8,4.1,4.8,6.0,7.4],[4.5,4.8,4.8,4.8,4.2,4.1,4.7,4.5,3.9,4.2,4.7,4.4,4.0,3.7,3.4,3.1,2.9,3.0,3.0,3.0,3.1,2.9,3.5,3.3,3.0,2.7,2.4,2.3,2.4,2.8,2.8,3.1,2.7,2.6,3.0,3.1,2.7,2.9,3.3,3.2,3.0,3.0,2.6,2.7,2.7,2.5,2.9,2.7,2.8,3.0,2.5,2.6,2.3,2.4,2.3,2.3,2.7,2.3,2.6,2.6,2.2,2.5,2.8,2.5,2.9,2.6,2.7,2.5,2.3,2.5,2.5,2.2,2.0,1.8,2.0,2.1,1.7,1.7,2.0,1.8,1.4,1.8,2.0,1.6,1.7,1.3,1.6,1.4,1.6,1.9,1.9,2.3,2.3,2.5,2.8,2.7,2.2,2.3,2.7,2.6,2.6,2.1,1.8,1.9,1.5,1.5,1.6,1.4,1.1,1.0,1.1,1.0,0.8,0.8,0.8,1.0,1.2,1.4,1.6,1.7,1.5,1.6,1.6,1.7,1.5,1.3,1.2,1.6,1.4,1.9,2.1,2.5,2.7,2.4,2.4,2.0,1.7,2.0,1.9,1.6,1.8,1.7,1.7,2.0,2.0,2.4,2.2,2.2,2.1,2.1,2.1,2.3,2.5,2.6,3.0,2.8,2.8,2.5,2.5,2.4,2.5,2.5,2.2,2.5,2.6,2.6,2.2,2.2,2.3,2.1,1.8,1.7,1.3,1.3,1.0,1.0,0.9,1.1,1.2,1.3,1.7,2.1,2.3,2.0,2.0,2.2,2.2,2.0,2.3,2.4,2.3,2.4,2.8,2.8,2.9,3.3,4.1,5.4,6.6],[4.3,4.5,4.3,4.5,3.8,3.5,4.2,4.1,3.4,3.7,4.2,3.9,3.6,3.3,3.1,2.8,2.6,2.7,2.8,2.7,2.8,2.6,3.1,2.9,2.7,2.5,2.2,2.1,2.2,2.4,2.5,2.7,2.4,2.3,2.6,2.7,2.4,2.5,2.8,2.8,2.7,2.7,2.4,2.4,2.5,2.4,2.6,2.5,2.6,2.7,2.4,2.4,2.1,2.1,2.1,2.1,2.4,2.1,2.3,2.3,2.0,2.2,2.4,2.2,2.5,2.3,2.5,2.3,2.2,2.3,2.2,2.0,1.8,1.6,1.9,1.8,1.6,1.6,1.8,1.6,1.4,1.7,1.8,1.5,1.6,1.3,1.6,1.4,1.6,1.9,1.9,2.2,2.2,2.4,2.7,2.6,2.2,2.2,2.6,2.6,2.5,2.1,1.8,1.8,1.4,1.4,1.6,1.5,1.2,1.1,1.3,1.2,0.9,0.8,0.8,0.8,0.9,1.1,1.2,1.3,1.2,1.2,1.3,1.4,1.3,1.1,1.1,1.3,1.3,1.6,1.8,2.3,2.5,2.2,2.1,1.8,1.5,1.9,1.7,1.5,1.6,1.5,1.3,1.7,1.6,1.9,1.8,1.9,1.8,1.7,1.8,2.0,2.2,2.4,2.7,2.4,2.5,2.2,2.2,2.0,2.2,2.1,1.8,2.1,2.1,2.2,1.9,1.8,1.9,1.8,1.4,1.4,1.1,1.0,0.8,0.9,0.9,1.0,1.2,1.2,1.6,2.0,2.1,1.9,1.9,2.1,2.0,1.8,2.1,2.2,2.1,2.2,2.4,2.5,2.5,2.8,3.8,5.1,6.5],[5.0,5.3,5.1,5.2,4.7,4.3,5.1,4.9,4.2,4.5,5.0,4.6,4.3,4.0,3.8,3.4,3.1,3.4,3.4,3.4,3.4,3.2,3.8,3.6,3.3,2.9,2.7,2.5,2.7,3.1,3.0,3.3,3.0,2.8,3.2,3.4,2.9,3.0,3.4,3.5,3.3,3.3,2.9,3.0,3.0,2.9,3.2,2.9,3.1,3.2,2.8,2.9,2.6,2.6,2.6,2.6,2.9,2.5,2.7,2.7,2.3,2.4,2.7,2.5,2.9,2.6,2.8,2.6,2.5,2.7,2.5,2.2,2.0,1.9,2.2,2.1,1.8,1.9,2.1,1.9,1.7,2.0,2.2,1.9,2.0,1.7,1.9,1.7,1.9,2.2,2.2,2.6,2.5,2.8,2.9,2.9,2.5,2.4,2.9,3.0,2.8,2.4,1.9,2.1,1.6,1.6,1.8,1.7,1.3,1.2,1.5,1.4,1.1,1.0,0.8,0.8,0.8,1.0,1.1,1.2,1.1,1.2,1.5,1.6,1.5,1.2,1.2,1.3,1.3,1.7,1.9,2.5,2.7,2.3,2.3,2.1,1.6,2.0,1.9,1.6,1.6,1.6,1.4,1.8,1.7,2.1,1.9,2.0,1.8,1.9,1.9,2.1,2.3,2.6,2.9,2.6,2.7,2.3,2.3,2.2,2.2,2.1,1.8,2.1,2.1,2.3,1.8,1.7,1.9,1.8,1.4,1.4,1.0,0.9,0.9,1.0,1.2,1.2,1.5,1.5,2.1,2.3,2.5,2.2,2.1,2.6,2.4,2.1,2.4,2.7,2.5,2.5,2.8,3.0,2.9,3.2,4.3,5.4,6.8],[5.2,5.7,5.7,5.8,5.2,5.0,5.8,5.7,4.9,5.1,5.8,5.4,4.9,4.5,4.2,3.8,3.5,3.7,3.7,3.7,3.8,3.5,4.1,3.9,3.5,3.1,2.9,2.7,2.9,3.3,3.2,3.6,3.2,3.0,3.4,3.6,3.2,3.3,3.9,3.8,3.6,3.6,3.2,3.3,3.2,3.2,3.5,3.3,3.4,3.6,3.1,3.2,2.9,2.8,2.8,2.8,3.1,2.8,3.0,3.0,2.6,2.9,3.2,2.9,3.4,3.1,3.3,3.0,2.9,3.0,3.0,2.7,2.3,2.1,2.4,2.3,2.0,2.1,2.4,2.1,1.9,2.3,2.4,2.0,2.2,1.9,2.1,1.9,2.1,2.5,2.5,2.9,2.8,3.2,3.4,3.4,2.9,2.8,3.4,3.5,3.2,2.8,2.2,2.3,1.8,1.8,2.1,2.0,1.5,1.5,1.8,1.6,1.3,1.2,0.9,0.8,0.8,0.8,1.0,1.1,1.1,1.2,1.5,1.8,1.6,1.2,1.4,1.7,1.6,2.0,2.2,2.7,3.1,2.7,2.6,2.3,1.9,2.3,2.3,1.9,2.0,1.9,1.6,2.1,1.9,2.2,2.0,2.3,2.1,2.2,2.3,2.6,2.9,3.1,3.5,3.2,3.3,2.8,2.8,2.5,2.5,2.6,2.0,2.5,2.4,2.7,2.2,2.0,2.3,2.3,1.6,1.7,1.2,1.1,1.0,1.0,1.3,1.4,1.7,1.6,2.2,2.5,2.7,2.3,2.3,2.6,2.6,2.3,2.5,2.9,2.6,2.7,3.0,3.3,3.3,3.5,4.5,5.5,6.9],[5.9,6.2,6.3,6.4,5.8,5.7,6.5,6.3,5.6,5.9,6.4,6.0,5.7,5.3,5.2,4.7,4.4,4.6,4.6,4.6,4.5,4.1,4.6,4.2,3.9,3.5,3.5,3.2,3.6,3.9,3.8,4.2,4.0,3.7,4.1,4.4,4.0,4.1,4.6,4.7,4.6,4.5,4.1,4.1,4.1,3.9,4.3,3.8,3.9,4.1,3.7,3.9,3.6,3.7,3.5,3.6,4.0,3.3,3.7,3.5,3.1,3.2,3.6,3.3,3.8,3.3,3.7,3.4,3.5,3.6,3.4,3.1,2.6,2.7,3.0,2.9,2.3,2.8,3.1,2.6,2.4,3.0,3.1,2.5,2.8,2.4,2.7,2.4,2.6,3.1,2.9,3.6,3.4,3.7,3.9,3.6,3.3,2.9,3.5,3.8,3.5,3.1,2.5,2.8,2.2,2.1,2.5,2.5,1.9,1.8,2.3,2.1,1.7,1.5,1.2,1.1,0.8,0.8,0.8,1.0,1.1,1.1,1.6,1.9,1.8,1.4,1.7,1.5,1.7,1.9,2.2,2.8,3.0,2.7,2.7,2.5,2.0,2.6,2.3,2.2,2.0,2.1,1.6,2.2,1.9,2.2,1.9,2.3,2.1,2.4,2.4,3.1,3.0,3.3,3.6,3.3,3.5,3.1,3.0,2.6,2.6,2.4,1.8,2.3,2.2,2.6,2.1,1.8,2.1,2.1,1.5,1.6,1.2,1.0,1.2,1.2,1.7,1.7,2.2,1.9,2.5,2.6,3.0,2.7,2.5,3.0,3.1,2.6,2.9,3.4,3.2,3.1,3.4,3.8,3.7,3.8,4.8,5.9,7.0],[5.2,5.5,5.3,5.4,5.0,4.8,5.4,5.3,4.8,5.0,5.4,5.2,4.9,4.5,4.3,4.0,3.7,3.8,3.9,3.7,3.7,3.3,3.9,3.7,3.4,3.0,2.9,2.7,2.9,3.1,3.0,3.3,3.2,2.9,3.3,3.5,3.1,3.2,3.6,3.8,3.6,3.6,3.3,3.3,3.4,3.2,3.6,3.3,3.5,3.7,3.3,3.5,3.0,3.2,2.9,2.9,3.1,2.7,2.9,2.8,2.4,2.5,2.9,2.7,3.1,2.8,3.1,2.9,2.9,3.0,2.8,2.5,2.2,2.2,2.4,2.3,2.0,2.3,2.4,2.0,2.0,2.4,2.4,2.1,2.4,2.1,2.5,2.2,2.5,2.7,2.6,3.0,2.8,3.1,3.2,3.1,2.7,2.5,3.0,3.2,3.1,2.6,2.2,2.4,1.9,1.9,2.3,2.3,1.8,1.9,2.2,2.0,1.8,1.6,1.4,1.2,1.0,0.8,0.8,0.8,1.0,1.0,1.3,1.5,1.6,1.2,1.5,1.4,1.5,1.8,2.0,2.6,2.7,2.4,2.5,2.2,1.7,2.2,2.0,1.8,1.7,1.7,1.3,1.8,1.6,2.0,1.7,1.9,1.7,1.9,2.0,2.4,2.4,2.8,3.1,2.7,2.9,2.4,2.4,2.2,2.2,2.1,1.7,2.0,2.0,2.3,1.8,1.7,1.9,1.9,1.3,1.5,1.2,1.0,1.3,1.3,1.7,1.9,2.2,1.8,2.3,2.3,2.6,2.4,2.1,2.4,2.5,2.1,2.2,2.6,2.6,2.4,2.7,3.0,2.9,3.1,4.1,5.2,6.4],[5.7,5.9,5.8,6.0,5.5,5.4,6.1,5.9,5.4,5.8,6.1,5.8,5.7,5.3,5.1,4.7,4.5,4.4,4.4,4.2,4.1,3.6,4.2,3.9,3.6,3.1,3.3,2.9,3.3,3.3,3.2,3.5,3.6,3.1,3.6,3.9,3.7,3.7,4.0,4.4,4.3,4.4,4.1,3.9,4.0,3.6,4.1,3.6,3.8,4.1,3.7,4.0,3.4,3.8,3.4,3.5,3.8,3.1,3.5,3.3,2.9,2.9,3.3,3.2,3.7,3.3,3.7,3.4,3.4,3.7,3.4,3.1,2.6,2.8,3.1,2.8,2.4,2.9,3.0,2.4,2.4,3.0,2.9,2.4,2.8,2.5,3.0,2.7,3.0,3.3,3.1,3.7,3.3,3.6,3.7,3.4,3.2,2.8,3.3,3.6,3.3,3.0,2.5,2.8,2.2,2.2,2.6,2.7,2.2,2.2,2.7,2.5,2.3,1.9,1.7,1.4,1.1,1.0,0.8,0.8,0.8,0.9,1.3,1.5,1.7,1.3,1.8,1.5,1.8,1.9,2.1,2.7,2.9,2.6,2.6,2.4,2.0,2.5,2.3,2.2,2.0,2.0,1.4,1.9,1.6,1.9,1.8,2.0,2.0,2.2,2.3,3.0,2.8,3.2,3.5,3.1,3.3,3.0,2.7,2.4,2.5,2.2,1.7,2.2,2.2,2.5,2.0,1.8,2.0,2.1,1.5,1.7,1.4,1.1,1.6,1.4,1.9,2.1,2.4,1.9,2.3,2.4,2.7,2.6,2.2,2.6,2.8,2.3,2.4,2.9,2.9,2.6,2.9,3.3,3.3,3.4,4.4,5.6,6.7],[5.1,5.3,5.1,5.4,4.7,4.4,5.2,5.1,4.4,4.8,5.2,5.0,4.7,4.5,4.0,3.8,3.4,3.4,3.6,3.3,3.3,3.0,3.5,3.3,3.0,2.6,2.6,2.3,2.5,2.7,2.7,2.9,2.8,2.6,2.9,3.1,2.9,2.9,3.3,3.5,3.5,3.4,3.2,3.0,3.1,2.9,3.3,2.9,3.1,3.4,3.0,3.2,2.7,2.9,2.7,2.8,3.0,2.6,2.9,2.6,2.2,2.5,2.9,2.8,3.3,3.1,3.5,3.3,3.3,3.3,3.1,2.8,2.5,2.5,2.7,2.4,2.2,2.3,2.4,1.9,1.9,2.3,2.1,1.8,2.1,2.0,2.5,2.4,2.8,3.0,3.0,3.6,3.3,3.7,3.8,3.6,3.3,3.1,3.6,3.8,3.6,3.2,2.8,2.9,2.3,2.3,2.7,2.7,2.2,2.3,2.6,2.4,2.1,1.8,1.6,1.5,1.1,1.0,0.9,0.8,0.8,0.8,1.0,1.2,1.4,1.1,1.6,1.6,1.8,2.1,2.3,2.8,3.2,2.9,2.9,2.6,2.2,2.6,2.4,2.1,1.9,1.7,1.3,1.6,1.4,1.9,1.8,1.8,1.9,1.9,2.2,2.6,2.9,3.2,3.5,3.1,3.0,2.6,2.5,2.2,2.3,2.2,1.8,2.3,2.3,2.6,2.1,1.9,2.2,2.2,1.6,1.9,1.6,1.2,1.5,1.2,1.7,1.9,2.1,1.6,2.0,2.0,2.2,2.1,1.8,2.1,2.1,1.9,2.0,2.3,2.3,2.2,2.4,2.7,2.8,3.0,4.0,5.4,6.6],[4.6,4.8,4.6,4.9,4.3,4.0,4.6,4.6,4.0,4.2,4.6,4.5,4.2,3.9,3.5,3.3,3.0,3.0,3.1,2.9,3.0,2.7,3.3,3.1,2.8,2.4,2.4,2.1,2.2,2.4,2.3,2.5,2.4,2.3,2.5,2.7,2.5,2.6,2.9,3.0,2.9,3.0,2.8,2.6,2.8,2.6,3.0,2.7,3.0,3.2,2.8,2.9,2.5,2.6,2.4,2.4,2.6,2.3,2.4,2.2,2.0,2.1,2.4,2.3,2.8,2.5,2.9,2.7,2.7,2.8,2.5,2.3,2.0,2.1,2.2,2.0,1.8,2.0,2.0,1.7,1.6,1.9,1.9,1.6,1.9,1.8,2.1,2.0,2.3,2.5,2.5,3.0,2.7,3.1,3.1,3.1,2.8,2.7,3.2,3.3,3.1,2.8,2.4,2.4,1.9,2.0,2.4,2.3,1.9,2.0,2.3,2.0,1.8,1.6,1.5,1.3,1.1,1.1,1.0,0.9,0.8,0.8,0.8,1.0,1.1,0.9,1.3,1.4,1.6,1.8,2.1,2.6,2.9,2.6,2.7,2.4,2.0,2.3,2.0,1.8,1.6,1.4,1.1,1.4,1.2,1.5,1.5,1.5,1.6,1.6,1.8,2.1,2.4,2.7,2.9,2.6,2.5,2.2,2.1,1.8,2.0,1.9,1.6,2.0,2.1,2.3,1.8,1.7,2.1,2.0,1.5,1.8,1.4,1.1,1.3,1.1,1.5,1.7,1.9,1.5,1.9,2.0,2.2,2.0,1.5,1.9,1.9,1.7,1.7,2.0,2.0,1.8,2.1,2.3,2.3,2.6,3.6,4.9,6.3],[4.9,5.3,5.0,5.1,4.6,4.3,5.1,5.0,4.4,4.6,5.3,4.9,4.7,4.5,3.9,3.7,3.3,3.1,3.3,3.0,3.1,2.8,3.5,3.2,2.9,2.4,2.4,2.0,2.2,2.4,2.3,2.7,2.5,2.2,2.6,2.9,2.6,2.7,3.1,3.2,3.2,3.1,2.9,2.7,2.9,2.6,3.2,2.8,3.1,3.4,3.0,3.1,2.5,2.8,2.4,2.6,2.7,2.4,2.6,2.2,1.9,2.0,2.6,2.5,3.2,3.0,3.4,3.3,3.4,3.4,2.8,2.9,2.3,2.4,2.5,2.2,2.0,2.3,2.2,1.6,1.7,2.1,1.8,1.6,2.0,1.9,2.6,2.3,3.2,3.2,3.2,4.0,3.5,4.1,4.0,4.0,3.8,3.6,4.0,4.4,4.2,4.1,3.3,3.2,2.6,2.7,3.4,3.1,2.4,2.7,3.3,2.7,2.4,2.1,1.9,1.8,1.3,1.4,1.3,1.2,1.1,0.8,0.8,0.8,1.0,1.0,1.7,1.6,2.0,2.2,2.7,2.9,3.5,3.3,3.4,3.2,2.5,3.1,2.5,2.0,1.8,1.3,1.1,1.3,1.2,1.7,1.7,1.7,1.7,1.6,2.0,2.3,2.8,3.3,3.6,3.0,2.8,2.3,2.3,1.8,2.3,2.3,1.8,2.6,2.5,2.9,2.2,2.1,2.6,2.4,1.9,2.3,1.8,1.3,1.6,1.3,1.8,2.2,2.2,1.6,1.9,1.9,2.1,1.9,1.3,1.8,1.8,1.4,1.7,1.9,1.9,1.8,2.1,2.3,2.4,2.7,3.9,5.0,6.3],[4.2,4.4,4.1,4.5,3.9,3.6,4.3,4.2,3.6,3.8,4.3,4.0,3.7,3.4,3.1,2.9,2.6,2.6,2.7,2.5,2.6,2.4,3.0,2.9,2.5,2.1,2.0,1.8,1.9,2.1,2.0,2.3,2.1,1.9,2.2,2.4,2.1,2.2,2.5,2.6,2.6,2.5,2.4,2.3,2.4,2.2,2.5,2.3,2.6,2.8,2.4,2.5,2.1,2.2,2.0,2.0,2.2,1.9,2.1,1.9,1.5,1.7,1.9,1.9,2.3,2.1,2.3,2.2,2.2,2.3,2.0,1.9,1.7,1.7,1.8,1.6,1.6,1.6,1.6,1.3,1.2,1.6,1.5,1.3,1.5,1.4,1.8,1.6,2.0,2.1,2.3,2.7,2.4,2.8,2.8,2.7,2.6,2.4,2.9,3.1,3.0,2.6,2.4,2.2,1.8,2.1,2.3,2.1,1.9,2.0,2.3,1.8,1.8,1.6,1.7,1.6,1.3,1.6,1.4,1.5,1.2,1.0,0.9,0.8,0.8,0.9,1.2,1.3,1.6,1.7,2.0,2.4,2.6,2.4,2.6,2.3,1.9,2.0,1.7,1.5,1.3,1.1,0.9,1.1,1.0,1.4,1.4,1.3,1.4,1.3,1.5,1.7,1.9,2.2,2.4,2.1,2.0,1.8,1.8,1.5,1.8,1.7,1.5,1.9,2.1,2.2,1.8,1.8,2.1,1.9,1.6,1.8,1.6,1.3,1.4,1.2,1.3,1.7,1.7,1.2,1.6,1.8,1.8,1.5,1.2,1.5,1.6,1.2,1.4,1.6,1.6,1.5,1.8,2.0,2.0,2.3,3.3,4.6,5.9],[4.6,4.8,4.6,4.9,4.4,4.2,4.9,4.8,4.2,4.4,4.9,4.6,4.3,4.0,3.7,3.4,3.1,3.0,3.2,3.0,3.1,2.7,3.4,3.2,2.8,2.3,2.3,2.1,2.2,2.4,2.3,2.6,2.5,2.1,2.6,2.8,2.5,2.6,3.0,3.1,3.0,2.9,2.6,2.7,2.8,2.5,3.0,2.7,3.0,3.2,2.8,2.9,2.4,2.6,2.2,2.3,2.6,2.1,2.3,2.1,1.7,1.9,2.3,2.2,2.6,2.3,2.5,2.3,2.3,2.4,2.3,2.1,1.7,1.7,1.9,1.6,1.5,1.7,1.8,1.3,1.2,1.8,1.7,1.4,1.8,1.5,1.9,1.7,2.0,2.2,2.2,2.7,2.4,2.8,2.9,2.8,2.6,2.4,2.9,3.1,2.9,2.6,2.2,2.2,1.7,1.9,2.1,2.0,1.7,1.8,2.1,1.7,1.6,1.3,1.5,1.5,1.3,1.6,1.5,1.6,1.4,1.2,1.0,0.8,0.8,0.8,1.0,1.3,1.4,1.6,2.0,2.4,2.7,2.4,2.5,2.1,1.7,2.0,1.7,1.4,1.3,1.1,0.9,1.1,1.1,1.5,1.5,1.4,1.5,1.3,1.6,1.8,2.0,2.3,2.6,2.3,2.3,2.0,1.9,1.6,1.8,1.8,1.6,2.1,2.3,2.3,1.9,1.9,2.3,2.0,1.6,1.7,1.5,1.2,1.1,1.1,1.2,1.6,1.6,1.2,1.8,1.9,2.0,1.7,1.3,1.8,1.8,1.3,1.7,1.9,1.8,1.8,2.0,2.3,2.3,2.5,3.5,5.0,6.1],[4.2,4.2,4.0,4.4,3.8,3.5,4.1,4.1,3.5,3.6,4.1,3.9,3.6,3.3,3.0,2.8,2.5,2.5,2.7,2.5,2.6,2.3,3.0,2.7,2.5,2.1,2.0,1.8,1.9,2.1,2.0,2.3,2.1,1.9,2.2,2.4,2.2,2.3,2.5,2.6,2.5,2.5,2.4,2.3,2.4,2.2,2.6,2.3,2.5,2.7,2.3,2.4,2.0,2.2,2.0,2.0,2.2,1.8,2.0,1.8,1.4,1.5,1.7,1.8,2.0,1.7,2.0,1.9,1.9,2.0,1.8,1.6,1.3,1.4,1.5,1.4,1.4,1.4,1.5,1.2,1.2,1.5,1.5,1.3,1.5,1.3,1.6,1.4,1.6,1.8,1.9,2.2,1.9,2.1,2.2,2.1,1.9,1.8,2.2,2.3,2.2,1.9,1.7,1.7,1.3,1.4,1.6,1.6,1.3,1.5,1.7,1.4,1.3,1.1,1.2,1.1,1.0,1.2,1.2,1.3,1.1,0.9,1.0,0.9,0.8,0.8,0.8,0.9,1.0,1.1,1.4,1.9,2.0,1.7,1.8,1.6,1.3,1.4,1.3,1.1,1.0,0.9,0.9,1.0,1.0,1.4,1.3,1.2,1.2,1.1,1.2,1.4,1.5,1.7,2.0,1.8,1.7,1.5,1.5,1.4,1.6,1.6,1.3,1.7,1.8,1.8,1.5,1.5,1.7,1.4,1.2,1.3,1.1,0.9,0.9,0.9,1.1,1.3,1.4,1.1,1.6,1.9,1.9,1.8,1.4,1.7,1.6,1.2,1.5,1.7,1.7,1.6,1.8,2.0,2.0,2.3,3.3,4.5,5.9],[4.2,4.4,4.1,4.3,3.8,3.5,4.1,4.0,3.5,3.6,4.1,3.9,3.7,3.3,3.0,2.9,2.6,2.5,2.7,2.5,2.6,2.4,3.0,2.8,2.5,2.2,2.0,1.8,1.9,2.1,2.0,2.2,2.1,1.8,2.1,2.3,2.1,2.1,2.4,2.5,2.4,2.5,2.3,2.3,2.4,2.2,2.6,2.3,2.5,2.8,2.4,2.5,2.1,2.2,1.9,2.0,2.1,1.8,1.9,1.7,1.4,1.5,1.6,1.6,1.8,1.6,1.9,1.7,1.8,1.8,1.7,1.5,1.2,1.3,1.5,1.3,1.3,1.4,1.5,1.2,1.2,1.5,1.5,1.3,1.6,1.3,1.7,1.4,1.7,1.8,1.8,2.1,1.9,2.1,2.1,2.0,1.8,1.6,2.0,2.2,2.2,1.9,1.6,1.6,1.2,1.3,1.6,1.6,1.3,1.4,1.7,1.4,1.3,1.1,1.1,1.1,1.1,1.3,1.2,1.4,1.2,1.1,1.1,1.0,0.9,0.8,0.8,0.8,0.9,1.0,1.2,1.8,1.8,1.6,1.7,1.5,1.1,1.3,1.1,0.9,0.9,0.9,0.9,1.1,1.2,1.5,1.4,1.3,1.2,1.1,1.2,1.3,1.4,1.6,1.8,1.7,1.6,1.4,1.4,1.4,1.6,1.6,1.3,1.6,1.7,1.7,1.4,1.4,1.5,1.3,1.1,1.0,1.0,0.8,0.8,0.9,1.1,1.3,1.5,1.2,1.7,1.9,1.9,1.7,1.3,1.7,1.6,1.3,1.6,1.7,1.6,1.5,1.8,1.9,1.9,2.3,3.4,4.7,6.0],[4.2,4.3,4.0,4.3,3.8,3.5,4.0,4.0,3.5,3.6,4.1,3.9,3.7,3.3,3.1,2.9,2.7,2.6,2.7,2.6,2.7,2.4,2.9,2.8,2.5,2.3,2.2,1.9,2.0,2.1,2.1,2.3,2.2,1.9,2.2,2.4,2.2,2.1,2.4,2.6,2.5,2.6,2.5,2.4,2.5,2.3,2.6,2.4,2.7,2.8,2.5,2.6,2.2,2.4,2.1,2.1,2.2,1.9,1.9,1.8,1.5,1.5,1.7,1.6,1.8,1.6,1.8,1.7,1.8,1.9,1.7,1.4,1.2,1.3,1.5,1.3,1.4,1.5,1.6,1.3,1.3,1.7,1.6,1.5,1.8,1.5,1.8,1.5,1.8,1.9,1.9,2.2,1.8,2.0,2.0,2.0,1.8,1.6,2.0,2.2,2.2,1.8,1.5,1.6,1.2,1.3,1.6,1.6,1.4,1.6,1.8,1.6,1.5,1.2,1.3,1.1,1.2,1.3,1.2,1.4,1.3,1.1,1.2,1.1,1.0,0.9,0.8,0.8,0.8,0.9,1.1,1.7,1.8,1.5,1.6,1.3,1.1,1.2,1.0,0.9,0.9,0.9,0.9,1.2,1.3,1.6,1.4,1.3,1.2,1.2,1.1,1.3,1.4,1.6,1.9,1.7,1.7,1.5,1.5,1.4,1.5,1.5,1.2,1.5,1.7,1.6,1.4,1.3,1.5,1.2,1.0,1.0,0.9,0.9,0.9,1.1,1.3,1.5,1.7,1.3,1.8,1.9,2.0,1.8,1.5,1.8,1.7,1.4,1.6,1.8,1.6,1.6,1.8,1.9,1.9,2.3,3.4,4.6,5.9],[4.4,4.6,4.4,4.6,4.0,3.7,4.3,4.3,3.8,3.9,4.4,4.2,3.9,3.5,3.3,3.1,2.9,2.8,3.0,2.8,2.9,2.6,3.3,3.1,2.8,2.5,2.4,2.2,2.2,2.3,2.3,2.5,2.4,2.1,2.4,2.6,2.3,2.3,2.6,2.8,2.7,2.7,2.6,2.6,2.7,2.5,2.9,2.6,2.9,3.0,2.7,2.8,2.4,2.5,2.3,2.2,2.4,2.0,2.0,1.9,1.6,1.7,1.9,1.8,1.9,1.6,1.8,1.6,1.7,1.9,1.7,1.5,1.2,1.4,1.5,1.4,1.4,1.5,1.7,1.4,1.4,1.8,1.8,1.6,1.9,1.6,1.9,1.6,1.8,1.9,1.8,2.1,1.8,2.0,1.9,1.8,1.7,1.5,1.8,2.1,1.9,1.7,1.4,1.5,1.1,1.2,1.5,1.5,1.3,1.5,1.8,1.6,1.6,1.2,1.3,1.2,1.2,1.3,1.2,1.5,1.4,1.2,1.4,1.4,1.2,1.1,0.9,0.8,0.8,0.8,1.0,1.5,1.5,1.4,1.5,1.3,1.0,1.1,0.9,1.0,1.0,1.2,1.1,1.4,1.5,1.8,1.5,1.5,1.3,1.4,1.3,1.4,1.4,1.6,1.8,1.7,1.8,1.6,1.6,1.6,1.7,1.7,1.3,1.5,1.7,1.5,1.3,1.3,1.3,1.0,0.9,0.9,0.9,0.9,0.9,1.2,1.3,1.6,1.8,1.5,2.0,2.2,2.2,2.0,1.7,2.0,1.9,1.6,1.8,2.0,1.8,1.8,2.1,2.2,2.1,2.5,3.5,4.8,6.0],[4.9,5.1,4.8,5.1,4.6,4.3,4.9,5.0,4.3,4.5,5.0,4.9,4.4,4.0,3.8,3.5,3.2,3.3,3.4,3.3,3.3,3.1,3.7,3.5,3.1,2.9,2.7,2.5,2.5,2.8,2.8,3.0,2.8,2.5,2.9,3.1,2.7,2.8,3.0,3.3,3.0,3.1,3.0,2.9,3.1,2.9,3.3,3.0,3.4,3.4,3.1,3.1,2.7,2.8,2.6,2.5,2.7,2.3,2.4,2.3,1.9,2.1,2.2,2.0,2.1,1.7,2.0,1.7,1.9,2.1,1.9,1.6,1.3,1.5,1.7,1.6,1.5,1.7,1.9,1.7,1.7,1.9,2.0,1.9,2.1,1.8,2.1,1.8,2.0,2.1,2.0,2.4,1.9,2.2,2.1,1.9,1.8,1.5,1.9,2.3,2.2,1.9,1.5,1.6,1.2,1.4,1.7,1.8,1.5,1.7,2.0,1.8,1.8,1.5,1.5,1.4,1.4,1.6,1.4,1.8,1.7,1.4,1.7,1.7,1.5,1.3,1.1,1.0,0.8,0.8,0.8,1.4,1.5,1.3,1.4,1.3,1.0,1.0,0.9,1.1,1.1,1.4,1.3,1.7,1.8,2.1,1.8,1.8,1.5,1.6,1.3,1.5,1.5,1.7,2.0,1.9,2.1,1.7,1.8,1.9,1.8,1.9,1.5,1.7,1.8,1.6,1.4,1.4,1.4,1.1,1.0,1.0,1.0,1.1,1.1,1.4,1.6,1.8,2.0,1.7,2.2,2.4,2.5,2.3,2.0,2.3,2.2,1.8,2.1,2.4,2.2,2.2,2.5,2.6,2.4,2.9,4.0,5.0,6.4],[6.5,7.1,6.8,7.0,6.5,6.2,6.6,6.7,6.2,6.4,6.8,6.6,6.2,5.8,5.4,5.3,4.9,5.0,5.2,5.1,5.0,4.6,5.5,5.0,4.6,4.2,3.8,3.7,3.8,4.3,4.1,4.8,4.2,3.7,4.4,4.9,4.0,4.2,4.7,5.1,4.5,4.6,4.3,4.6,4.4,4.2,4.8,4.3,4.8,4.9,4.3,4.5,3.9,3.9,3.5,3.6,4.0,3.6,3.8,3.7,2.8,3.1,3.5,3.0,3.2,2.5,2.9,2.3,2.6,3.0,3.0,2.2,1.9,1.9,2.5,2.3,2.1,2.4,2.9,2.5,2.3,3.0,3.1,2.8,3.0,2.6,2.9,2.4,2.6,2.8,2.4,2.8,2.3,2.5,2.5,2.2,1.9,1.7,2.0,2.4,2.4,2.0,1.7,1.9,1.5,1.7,2.0,2.1,1.9,2.1,2.4,2.3,2.4,1.8,2.1,1.7,1.8,1.9,1.7,2.3,2.2,1.9,2.2,2.3,2.1,1.7,1.5,1.4,1.1,0.9,0.8,1.0,1.2,1.3,1.6,1.4,1.2,1.2,1.3,1.6,1.7,2.0,1.8,2.3,2.4,3.0,2.3,2.4,2.0,2.2,1.9,2.3,2.1,2.3,2.7,2.6,3.0,2.7,2.7,2.6,2.5,2.5,1.9,2.1,2.2,1.9,1.8,1.8,1.6,1.3,1.2,1.1,1.4,1.5,1.6,1.9,2.2,2.4,2.7,2.4,3.0,3.2,3.3,3.4,3.0,3.2,3.3,2.8,3.3,3.6,3.4,3.3,3.8,4.0,3.9,4.1,5.1,6.1,7.4],[9.8,11.5,10.7,11.6,11.0,10.0,11.1,11.5,10.3,10.0,11.1,10.6,9.9,8.9,9.4,8.5,8.4,8.8,9.1,9.0,9.3,8.7,9.8,9.1,8.7,8.1,7.7,6.9,7.2,7.9,7.5,8.5,7.6,6.5,7.7,8.3,7.1,6.7,7.9,8.1,7.2,7.8,7.3,8.0,8.1,8.1,9.2,8.5,8.8,9.0,8.3,8.5,7.5,7.4,6.5,6.0,6.4,5.5,5.5,5.6,4.7,4.9,4.9,4.5,4.7,3.8,4.4,3.3,3.9,4.6,4.5,3.6,3.2,3.5,3.9,4.1,4.0,4.2,5.0,4.6,4.6,5.4,5.7,5.5,6.0,5.3,5.2,4.2,4.4,4.5,3.9,4.5,3.5,3.8,3.7,3.1,2.9,2.1,3.1,3.6,3.5,3.0,2.5,2.6,2.3,2.4,3.0,3.1,3.1,3.5,4.1,3.9,4.5,3.4,3.5,3.0,3.4,3.6,3.0,4.0,4.1,3.7,4.7,5.0,4.3,3.7,3.2,2.8,2.0,1.6,0.9,0.8,1.0,1.4,2.1,2.0,1.6,1.4,2.1,2.7,2.9,3.9,3.8,4.6,4.8,5.7,4.5,4.6,3.9,4.0,3.3,3.7,3.0,2.8,3.6,3.7,4.6,4.2,4.1,4.6,4.0,4.3,3.8,3.6,3.6,2.9,3.0,3.1,2.8,1.9,2.2,1.8,2.2,2.7,3.0,3.9,4.5,4.8,5.7,5.1,6.5,6.5,6.7,6.5,5.6,6.8,6.1,5.3,6.1,6.7,5.7,6.0,6.9,7.0,6.3,6.7,8.0,8.5,9.6],[10.0,11.6,10.9,11.5,11.0,10.2,11.2,11.3,10.3,10.2,11.0,10.4,9.5,8.9,9.3,8.3,8.5,8.8,9.2,9.3,9.4,8.9,9.7,8.9,8.6,8.2,7.7,7.3,7.6,8.2,7.8,8.4,8.1,6.9,7.8,8.6,7.4,7.2,8.0,8.6,7.5,8.0,7.5,8.1,8.2,8.0,9.1,8.6,8.6,8.6,8.0,8.1,7.5,7.2,6.9,6.3,6.8,6.0,5.9,5.9,5.0,4.9,5.1,4.6,4.6,3.8,4.2,3.4,3.9,4.7,4.6,3.6,3.3,3.3,4.3,4.1,3.9,4.4,5.3,4.8,5.0,5.5,5.7,5.7,6.0,5.3,5.4,4.7,4.8,4.8,3.9,4.3,3.4,3.5,3.3,2.7,2.8,1.9,2.2,3.1,3.0,3.1,2.7,3.1,2.7,3.0,3.6,3.8,3.8,4.7,4.8,4.6,5.0,4.0,4.7,4.1,4.4,4.6,3.7,4.8,4.9,4.1,5.1,5.3,4.8,4.0,3.6,3.0,2.7,1.9,1.4,1.0,0.8,1.1,1.4,1.9,2.1,1.6,2.1,3.1,3.3,4.0,3.9,4.8,5.1,5.5,4.5,4.6,3.7,4.2,3.2,3.7,2.9,3.0,3.6,3.8,4.4,4.4,4.4,4.7,4.0,4.2,3.7,3.5,3.5,2.8,2.8,3.2,2.8,1.8,2.6,2.3,3.1,3.6,3.7,4.6,5.1,5.2,5.7,5.3,6.2,6.2,6.7,6.3,5.9,6.7,6.1,5.7,6.0,6.8,6.1,6.0,6.7,7.1,6.5,6.7,7.6,8.4,9.5],[8.2,9.5,9.2,9.8,9.0,8.4,9.2,9.5,8.6,8.6,9.1,8.8,8.3,7.5,7.8,7.2,7.3,7.7,7.9,7.9,8.0,7.5,8.4,8.0,7.5,7.1,6.6,6.3,6.6,7.0,6.7,7.3,7.0,6.1,6.9,7.3,6.5,6.3,7.1,7.3,6.6,6.9,6.6,6.9,7.0,7.0,7.6,7.2,7.2,7.5,6.9,7.0,6.6,6.5,6.1,5.5,6.0,5.4,5.2,5.4,4.9,4.8,4.8,4.5,4.3,3.5,3.9,3.1,3.6,4.2,4.2,3.4,3.0,3.2,3.9,4.0,3.5,4.2,4.9,4.6,4.5,5.0,5.3,5.2,5.4,4.8,4.8,4.3,4.2,4.3,3.6,4.0,3.2,3.1,2.8,2.3,2.4,1.6,2.2,2.7,2.5,2.5,2.1,2.7,2.4,2.4,2.8,3.2,3.1,3.4,3.7,3.8,4.0,3.3,3.5,2.9,3.5,3.6,3.2,4.0,4.1,3.9,4.6,4.7,4.2,3.7,3.0,2.8,2.2,2.1,1.4,1.5,1.0,0.8,0.9,1.3,1.6,1.5,2.1,2.8,3.0,3.8,3.6,4.5,4.7,5.0,4.3,4.4,3.6,4.0,3.3,3.4,2.9,2.8,3.4,3.7,4.3,4.1,4.1,4.5,4.0,4.1,3.7,3.5,3.5,2.9,2.8,3.1,2.5,2.0,2.4,1.8,2.4,3.0,2.9,3.7,4.2,4.3,4.9,4.7,5.5,5.5,5.9,5.7,5.3,5.9,5.6,4.9,5.5,6.0,5.4,5.4,5.9,6.1,5.6,5.7,6.7,7.5,8.6],[8.3,9.1,9.1,9.4,8.7,8.5,9.4,9.4,8.5,8.8,9.1,8.8,8.2,7.5,8.0,6.9,7.2,7.5,7.5,7.7,7.6,7.3,8.0,7.7,7.4,6.8,6.3,6.0,6.2,6.7,6.6,7.2,6.8,6.0,6.7,7.1,6.2,6.2,6.9,7.2,6.7,6.7,6.5,6.8,6.8,6.7,7.3,7.1,7.1,7.3,6.7,6.7,6.2,6.1,5.9,5.6,5.9,5.1,5.2,5.4,4.6,4.9,4.8,4.5,4.5,3.6,4.2,3.2,3.5,4.4,4.4,3.1,2.8,3.0,4.0,3.9,3.2,3.9,4.6,4.4,4.1,4.7,5.1,4.8,4.9,4.3,4.5,3.7,3.8,4.1,3.3,3.8,3.0,3.2,3.1,2.5,2.4,1.7,2.3,2.9,2.5,2.4,1.7,2.3,2.1,1.8,2.3,2.7,2.6,2.8,3.2,3.3,3.5,3.0,3.3,2.7,3.4,3.4,3.3,4.1,4.1,4.0,4.5,4.9,4.3,3.6,3.0,3.0,2.0,2.1,1.4,1.7,1.2,0.9,0.8,1.0,1.4,1.6,2.1,2.6,3.2,3.8,3.8,4.8,5.0,5.4,4.8,5.0,3.7,4.5,3.3,3.5,3.0,3.1,3.5,3.9,4.6,4.2,4.5,4.8,4.4,4.8,4.0,4.2,4.0,3.5,3.3,3.4,3.1,2.3,2.6,1.8,2.1,3.0,2.7,3.5,3.8,3.9,4.4,4.3,5.2,5.5,5.9,5.4,5.2,5.8,5.4,4.8,5.4,6.0,5.5,5.4,6.1,6.2,5.9,6.3,7.1,7.6,8.6],[6.2,6.6,6.4,6.7,6.2,5.8,6.6,6.6,5.9,6.1,6.6,6.4,5.9,5.4,5.4,5.0,4.9,5.0,5.2,5.0,5.2,4.9,5.5,5.2,4.9,4.4,4.2,3.9,3.9,4.2,4.0,4.5,4.3,3.7,4.2,4.5,4.0,3.9,4.4,4.7,4.2,4.5,4.3,4.4,4.7,4.5,5.1,4.8,5.0,5.1,4.7,4.7,4.2,4.2,3.8,3.6,3.8,3.3,3.2,3.2,2.8,2.9,3.1,2.9,3.0,2.5,2.8,2.2,2.4,2.8,2.7,2.1,1.8,1.9,2.3,2.3,2.1,2.4,2.8,2.7,2.7,2.9,3.1,3.0,3.4,3.0,3.1,2.5,2.7,2.8,2.5,2.9,2.2,2.4,2.4,2.1,1.8,1.3,1.9,2.3,2.0,1.8,1.5,1.8,1.4,1.5,2.0,2.1,2.0,2.4,2.7,2.5,2.7,2.2,2.5,2.1,2.4,2.6,2.4,3.2,3.0,2.7,2.9,2.8,2.5,2.3,1.8,1.8,1.3,1.4,1.2,1.8,1.6,1.2,0.9,0.8,0.9,1.1,1.4,1.6,1.8,2.2,2.2,2.8,3.0,3.4,3.0,2.9,2.3,2.3,2.1,2.2,2.1,2.3,2.9,2.8,3.0,2.6,2.8,2.9,2.9,3.2,2.6,3.1,3.2,2.7,2.3,2.5,2.4,1.8,1.8,1.4,1.7,2.0,1.9,2.5,2.5,2.9,3.2,2.9,3.6,3.7,3.8,3.4,3.2,3.6,3.3,2.8,3.2,3.6,3.2,3.2,3.7,3.7,3.6,4.0,5.0,6.1,7.2],[5.7,6.0,5.8,6.1,5.6,5.2,5.9,6.2,5.4,5.4,6.0,5.9,5.3,4.7,4.8,4.3,4.4,4.4,4.7,4.5,4.7,4.3,5.0,4.7,4.4,3.9,3.9,3.4,3.6,3.8,3.6,4.0,3.8,3.4,3.6,4.0,3.5,3.4,3.8,4.2,3.7,4.0,3.7,3.9,4.2,4.1,4.6,4.3,4.4,4.6,4.2,4.3,3.8,3.8,3.4,3.3,3.4,2.9,2.8,2.8,2.5,2.5,2.7,2.5,2.5,2.1,2.4,1.9,2.0,2.4,2.3,1.8,1.6,1.6,2.0,2.1,2.0,2.2,2.5,2.4,2.5,2.7,2.7,2.8,3.1,2.7,2.8,2.3,2.4,2.3,2.1,2.4,1.9,2.1,2.1,1.9,1.6,1.3,1.8,2.1,2.0,1.6,1.3,1.4,1.2,1.3,1.7,1.8,1.8,2.1,2.4,2.2,2.5,2.1,2.3,1.9,2.3,2.5,2.2,2.7,2.7,2.4,2.7,2.6,2.3,2.2,1.8,1.7,1.1,1.3,1.1,1.6,1.6,1.2,1.2,0.9,0.8,0.8,1.1,1.4,1.7,2.0,2.2,2.5,2.7,3.1,2.7,2.6,2.1,2.1,1.8,1.9,1.9,1.9,2.4,2.2,2.5,2.2,2.3,2.5,2.4,2.8,2.3,2.6,2.7,2.4,2.0,2.2,2.1,1.6,1.6,1.3,1.4,1.9,1.7,2.3,2.5,2.7,2.9,2.6,3.4,3.5,3.6,3.2,3.0,3.3,3.1,2.6,3.0,3.2,2.9,2.9,3.3,3.3,3.1,3.5,4.4,5.4,6.7],[5.1,5.5,5.2,5.2,4.9,4.5,4.9,5.1,4.6,4.7,5.1,5.1,4.6,4.1,3.9,3.7,3.6,3.6,3.9,3.8,4.0,3.5,4.4,4.2,3.8,3.3,3.2,2.8,2.7,3.0,2.8,3.2,3.0,2.6,2.9,3.3,2.8,2.8,3.1,3.4,3.1,3.2,3.1,3.2,3.4,3.2,3.9,3.5,4.0,4.1,3.6,3.6,3.1,3.1,2.8,2.6,2.8,2.4,2.3,2.3,1.9,2.0,2.2,2.0,2.1,1.6,1.9,1.6,1.7,2.0,1.8,1.4,1.2,1.4,1.6,1.6,1.7,1.8,2.0,1.9,1.9,2.2,2.3,2.3,2.6,2.2,2.4,1.9,2.1,2.0,1.9,2.1,1.7,1.9,1.7,1.6,1.5,1.3,1.7,2.0,2.0,1.6,1.4,1.4,1.1,1.4,1.6,1.7,1.6,1.9,2.1,1.9,2.1,1.7,2.0,1.7,1.8,2.0,1.8,2.1,2.1,1.9,2.2,2.1,1.9,1.7,1.4,1.3,1.1,1.0,1.0,1.4,1.5,1.2,1.4,1.1,0.8,0.8,0.8,1.1,1.3,1.5,1.6,1.9,2.1,2.5,2.1,2.0,1.7,1.6,1.4,1.5,1.5,1.6,2.0,1.8,2.0,1.7,1.8,2.0,2.0,2.2,1.8,2.0,2.2,1.9,1.6,1.8,1.7,1.3,1.3,1.2,1.3,1.6,1.6,1.9,2.0,2.3,2.5,2.2,2.8,3.0,3.0,2.8,2.4,2.7,2.5,2.1,2.5,2.6,2.3,2.2,2.7,2.8,2.6,3.0,4.0,5.1,6.4],[4.3,4.6,4.3,4.5,4.1,3.7,4.2,4.4,3.8,3.9,4.4,4.4,3.9,3.5,3.3,3.1,2.9,2.8,3.0,2.8,3.0,2.7,3.3,3.2,2.8,2.5,2.4,2.1,2.2,2.3,2.3,2.5,2.3,2.1,2.4,2.6,2.3,2.3,2.6,2.7,2.6,2.7,2.6,2.5,2.8,2.5,3.0,2.7,3.1,3.3,2.9,2.9,2.5,2.6,2.3,2.2,2.3,2.0,2.0,1.8,1.5,1.6,1.7,1.6,1.7,1.5,1.7,1.5,1.6,1.7,1.6,1.3,1.0,1.2,1.4,1.3,1.4,1.5,1.6,1.4,1.5,1.8,1.7,1.7,2.0,1.7,1.9,1.6,1.9,1.8,1.8,2.1,1.7,1.9,1.8,1.7,1.5,1.4,1.7,2.0,2.0,1.7,1.4,1.5,1.2,1.4,1.7,1.7,1.5,1.8,2.0,1.7,1.9,1.5,1.7,1.5,1.6,1.8,1.5,1.8,1.8,1.5,1.7,1.5,1.3,1.3,1.1,1.0,0.9,0.9,1.1,1.6,1.7,1.3,1.5,1.2,1.0,0.8,0.8,0.8,0.9,1.1,1.3,1.4,1.6,2.0,1.7,1.6,1.3,1.2,1.0,1.2,1.4,1.5,1.8,1.6,1.6,1.4,1.5,1.5,1.6,1.8,1.4,1.7,1.9,1.7,1.4,1.5,1.6,1.2,1.2,1.1,1.2,1.3,1.3,1.5,1.6,1.9,2.0,1.7,2.2,2.4,2.4,2.1,1.8,2.0,1.8,1.5,1.8,1.9,1.7,1.7,2.1,2.1,2.0,2.4,3.5,4.7,6.0],[4.8,5.0,4.8,5.2,4.6,4.2,4.9,5.1,4.4,4.5,5.0,5.0,4.5,4.0,3.8,3.6,3.4,3.2,3.5,3.3,3.4,3.1,3.8,3.5,3.2,2.7,2.7,2.3,2.3,2.5,2.3,2.7,2.5,2.1,2.5,2.8,2.4,2.3,2.7,3.0,2.8,3.1,2.8,2.9,3.2,2.8,3.5,3.1,3.4,3.7,3.3,3.4,2.7,2.8,2.4,2.4,2.4,2.1,2.1,1.8,1.4,1.5,1.7,1.6,2.0,1.5,1.9,1.6,1.7,1.9,1.7,1.3,1.0,1.2,1.5,1.2,1.4,1.6,1.6,1.3,1.6,1.9,1.8,1.8,2.2,1.9,2.2,1.7,2.1,2.0,2.0,2.3,1.8,2.1,2.0,2.0,1.7,1.6,2.0,2.2,2.1,1.9,1.6,1.6,1.2,1.5,1.8,1.8,1.6,2.0,2.2,1.9,2.0,1.5,1.8,1.7,1.7,1.9,1.6,2.0,1.9,1.5,1.6,1.4,1.3,1.3,1.1,1.0,1.0,1.1,1.3,1.8,1.9,1.5,1.7,1.4,1.1,1.1,0.8,0.8,0.8,1.0,1.1,1.3,1.5,1.8,1.6,1.5,1.3,1.1,1.1,1.2,1.4,1.6,2.0,1.7,1.7,1.4,1.5,1.4,1.7,1.8,1.5,1.9,2.2,1.9,1.5,1.8,1.9,1.5,1.4,1.3,1.3,1.3,1.3,1.6,1.7,2.1,2.2,1.8,2.3,2.4,2.5,2.2,1.8,2.2,2.0,1.5,1.9,2.0,1.8,1.7,2.1,2.1,2.1,2.5,3.7,5.0,6.2],[4.3,4.4,4.2,4.6,4.0,3.7,4.3,4.3,3.8,3.9,4.4,4.3,3.9,3.5,3.3,3.1,2.8,2.7,2.9,2.7,2.8,2.6,3.1,2.9,2.6,2.4,2.3,2.0,2.0,2.1,1.9,2.2,2.1,1.8,2.1,2.3,2.2,2.0,2.3,2.6,2.5,2.7,2.6,2.5,2.7,2.4,2.9,2.6,2.9,3.1,2.7,2.8,2.4,2.5,2.1,2.1,2.1,1.9,1.8,1.6,1.3,1.3,1.5,1.5,1.7,1.5,1.8,1.6,1.7,1.8,1.6,1.3,1.1,1.3,1.4,1.1,1.4,1.5,1.5,1.2,1.4,1.7,1.5,1.5,1.8,1.6,2.0,1.6,1.9,1.9,1.9,2.2,1.8,2.1,2.0,2.0,1.8,1.7,2.0,2.2,2.3,1.9,1.7,1.6,1.3,1.5,1.8,1.8,1.6,1.8,2.0,1.7,1.7,1.4,1.5,1.4,1.4,1.6,1.4,1.7,1.5,1.3,1.4,1.1,1.1,1.0,0.9,0.9,1.0,1.1,1.3,1.9,1.9,1.6,1.8,1.5,1.2,1.2,0.9,0.8,0.8,0.8,0.9,1.0,1.2,1.5,1.4,1.2,1.1,0.9,1.0,1.1,1.3,1.5,1.8,1.6,1.5,1.3,1.2,1.2,1.3,1.5,1.2,1.6,1.9,1.7,1.4,1.5,1.7,1.3,1.2,1.2,1.2,1.1,1.2,1.3,1.4,1.8,1.8,1.5,2.0,2.1,2.1,1.9,1.5,1.8,1.7,1.3,1.6,1.7,1.5,1.4,1.8,1.8,1.8,2.2,3.3,4.6,5.9],[4.4,4.4,4.2,4.5,4.0,3.6,4.2,4.2,3.7,3.8,4.3,4.0,3.7,3.4,3.1,3.0,2.8,2.6,2.9,2.7,2.8,2.5,3.1,2.9,2.6,2.3,2.2,1.9,1.9,2.1,1.9,2.2,2.1,1.8,2.1,2.3,2.1,2.0,2.3,2.6,2.4,2.6,2.5,2.4,2.7,2.4,2.8,2.6,2.8,3.0,2.7,2.7,2.2,2.4,2.0,2.0,2.1,1.8,1.8,1.6,1.2,1.3,1.5,1.4,1.7,1.5,1.7,1.7,1.7,1.8,1.6,1.4,1.1,1.3,1.4,1.1,1.3,1.4,1.4,1.2,1.2,1.6,1.5,1.4,1.7,1.5,1.8,1.5,1.8,1.9,1.9,2.2,1.9,2.2,2.1,2.1,2.0,1.9,2.3,2.4,2.4,2.1,1.8,1.7,1.4,1.7,1.9,1.8,1.6,1.9,2.0,1.7,1.7,1.4,1.5,1.5,1.4,1.6,1.4,1.6,1.4,1.1,1.2,1.0,0.9,0.9,1.0,1.0,1.1,1.2,1.6,1.9,2.1,1.8,2.0,1.7,1.4,1.4,1.1,1.0,0.8,0.8,0.8,0.9,1.0,1.3,1.1,1.0,1.0,0.9,1.0,1.1,1.4,1.6,1.8,1.5,1.5,1.2,1.2,1.1,1.3,1.4,1.3,1.6,1.9,1.8,1.5,1.7,1.8,1.6,1.3,1.5,1.4,1.2,1.2,1.2,1.4,1.7,1.8,1.4,1.8,2.0,2.0,1.8,1.4,1.7,1.6,1.1,1.5,1.7,1.5,1.4,1.7,1.8,1.8,2.1,3.2,4.5,6.0],[4.0,4.1,3.8,4.2,3.6,3.3,3.8,3.8,3.3,3.4,3.9,3.6,3.4,3.1,2.9,2.7,2.4,2.4,2.5,2.4,2.5,2.3,2.8,2.6,2.4,2.1,2.0,1.8,1.8,1.9,1.8,2.1,2.0,1.8,2.0,2.2,2.1,2.0,2.3,2.5,2.4,2.4,2.3,2.2,2.3,2.1,2.5,2.2,2.5,2.6,2.3,2.4,2.1,2.1,1.9,1.9,2.1,1.8,1.9,1.6,1.3,1.3,1.5,1.5,1.7,1.6,1.8,1.7,1.7,1.8,1.6,1.4,1.2,1.4,1.4,1.2,1.4,1.4,1.5,1.2,1.2,1.6,1.4,1.3,1.6,1.4,1.7,1.5,1.8,1.8,1.9,2.1,1.9,2.1,2.1,2.1,1.9,1.8,2.2,2.3,2.3,2.0,1.8,1.7,1.4,1.6,1.8,1.7,1.5,1.7,1.8,1.5,1.5,1.3,1.4,1.3,1.2,1.4,1.3,1.4,1.3,1.0,1.1,0.9,0.9,0.9,1.0,0.9,1.1,1.2,1.5,1.9,2.0,1.8,1.9,1.7,1.4,1.5,1.2,1.1,0.9,0.8,0.8,0.8,0.8,1.1,1.0,0.9,1.0,0.9,1.1,1.3,1.4,1.6,1.8,1.5,1.5,1.3,1.3,1.1,1.3,1.2,1.1,1.4,1.6,1.6,1.3,1.4,1.6,1.4,1.2,1.3,1.2,1.1,1.1,1.1,1.2,1.5,1.6,1.3,1.7,1.9,1.9,1.7,1.3,1.6,1.5,1.2,1.3,1.5,1.5,1.3,1.6,1.8,1.7,2.0,3.1,4.5,5.7],[4.4,4.6,4.4,4.8,4.2,4.0,4.6,4.6,4.0,4.2,4.6,4.3,4.0,3.7,3.5,3.2,2.9,2.9,3.0,2.8,2.9,2.5,3.2,3.0,2.7,2.3,2.3,2.0,2.0,2.2,2.0,2.3,2.2,1.9,2.3,2.5,2.3,2.2,2.6,2.9,2.7,2.8,2.6,2.5,2.7,2.3,2.9,2.5,2.9,3.1,2.7,2.8,2.3,2.5,2.2,2.2,2.3,2.0,2.1,1.8,1.5,1.5,1.7,1.8,2.0,1.8,2.1,2.0,2.1,2.1,1.8,1.7,1.4,1.6,1.7,1.4,1.6,1.7,1.7,1.4,1.5,1.8,1.6,1.5,1.9,1.8,2.1,1.7,2.1,2.2,2.2,2.5,2.2,2.5,2.4,2.4,2.3,2.2,2.6,2.8,2.7,2.4,2.1,2.0,1.6,1.9,2.2,2.0,1.8,2.0,2.3,1.9,1.9,1.6,1.8,1.7,1.6,1.8,1.6,1.8,1.6,1.3,1.3,1.0,1.0,1.1,1.2,1.2,1.5,1.5,1.8,2.0,2.3,2.0,2.4,2.0,1.7,1.8,1.5,1.3,1.0,1.0,0.8,0.8,0.8,1.1,1.1,1.0,1.1,1.0,1.2,1.4,1.7,1.9,2.1,1.8,1.7,1.5,1.4,1.1,1.4,1.4,1.2,1.7,2.0,1.9,1.5,1.7,2.0,1.7,1.5,1.7,1.6,1.4,1.4,1.5,1.6,2.0,1.9,1.6,2.0,2.0,2.0,1.8,1.4,1.7,1.7,1.3,1.4,1.7,1.6,1.4,1.7,2.0,1.9,2.3,3.2,4.6,5.8],[5.2,5.7,5.6,6.0,5.4,5.3,6.1,5.9,5.2,5.4,6.0,5.4,5.1,4.7,4.6,4.0,3.6,3.7,3.9,3.8,3.9,3.4,4.2,3.9,3.4,3.0,2.9,2.4,2.8,3.0,2.8,3.5,3.1,2.6,3.2,3.7,3.1,3.1,3.6,3.7,3.4,3.5,3.2,3.4,3.4,3.1,3.7,3.3,3.7,4.0,3.5,3.5,3.0,3.0,2.8,2.7,3.0,2.5,2.6,2.4,1.8,1.9,2.4,2.3,2.8,2.5,2.8,2.7,2.6,2.8,2.5,2.2,2.1,2.1,2.2,1.8,1.8,2.1,2.1,1.6,1.8,2.1,2.0,1.8,2.3,2.1,2.5,2.1,2.6,2.6,2.7,3.1,2.8,3.2,3.2,3.2,3.0,3.1,3.5,3.6,3.7,3.1,2.9,2.6,2.3,2.7,2.9,2.6,2.4,2.8,2.9,2.3,2.4,2.2,2.5,2.5,2.1,2.6,2.1,2.4,2.2,1.6,1.5,1.1,1.2,1.4,1.6,1.6,2.1,2.1,2.7,2.8,3.2,3.0,3.5,3.0,2.5,2.5,2.2,1.8,1.4,1.1,1.0,0.9,0.8,0.9,1.0,1.0,1.4,1.2,1.7,2.0,2.3,2.7,3.0,2.5,2.4,2.0,2.0,1.5,1.7,1.5,1.5,2.0,2.5,2.6,2.0,2.1,2.9,2.5,2.1,2.6,2.5,1.9,2.0,1.9,1.9,2.4,2.3,2.0,2.3,2.4,2.4,2.3,1.5,2.1,2.1,1.6,1.8,2.3,2.1,1.7,2.3,2.7,2.5,2.8,3.9,5.3,6.4],[6.0,6.6,6.6,6.8,6.1,6.0,7.3,6.8,6.0,6.5,6.9,6.4,6.2,5.7,5.5,5.0,4.6,4.6,4.6,4.5,4.3,3.8,4.5,4.2,3.8,3.3,3.3,3.0,3.4,3.5,3.3,3.9,3.7,3.4,3.8,4.4,3.9,4.0,4.5,4.8,4.5,4.5,4.2,4.1,4.0,3.7,4.3,3.8,4.0,4.4,3.8,4.0,3.6,3.8,3.6,3.6,4.0,3.4,3.7,3.2,2.6,2.6,2.9,3.2,3.7,3.5,4.1,4.1,4.1,4.1,3.6,3.5,2.9,3.3,3.4,2.7,2.6,3.1,3.0,2.3,2.6,2.9,2.6,2.3,2.8,2.7,3.3,3.1,3.7,3.9,3.9,4.7,4.2,4.9,4.9,4.7,4.4,4.4,4.9,5.3,5.3,4.8,4.3,4.0,3.5,3.9,4.3,3.9,3.3,3.8,4.0,3.3,3.2,2.9,3.1,3.2,2.6,3.1,2.6,2.7,2.5,1.8,1.7,1.3,1.7,1.9,2.4,2.2,2.9,2.9,3.8,3.5,4.1,4.2,4.6,4.3,3.6,3.9,3.1,2.8,2.1,1.9,1.4,1.3,0.8,0.8,0.8,1.1,1.7,1.8,2.2,2.8,2.9,3.7,3.8,3.1,3.1,2.9,2.4,1.9,1.9,1.4,1.5,1.8,2.3,2.6,2.4,2.2,2.9,3.0,2.6,3.4,3.1,2.4,2.7,2.4,2.4,2.9,2.8,2.3,2.6,2.5,2.6,2.6,1.8,2.3,2.6,2.0,2.1,2.7,2.7,2.3,2.7,3.3,3.2,3.2,4.5,5.7,6.6],[5.7,6.1,6.1,6.7,5.9,5.8,6.8,6.7,5.9,6.1,6.6,6.2,5.9,5.5,5.4,4.8,4.5,4.4,4.6,4.5,4.4,3.9,4.5,4.1,3.8,3.3,3.5,2.9,3.4,3.4,3.1,3.8,3.7,3.1,3.7,4.0,3.7,3.7,4.1,4.4,4.1,4.3,4.0,3.9,4.2,3.8,4.4,3.9,4.1,4.4,4.0,4.2,3.7,3.9,3.5,3.4,3.6,3.0,3.2,2.8,2.1,2.2,2.4,2.6,2.9,2.6,3.2,3.1,3.2,3.3,2.9,2.6,2.3,2.7,2.7,2.2,2.3,2.7,2.7,2.1,2.5,2.9,2.5,2.4,3.0,2.8,3.3,2.9,3.5,3.4,3.4,3.9,3.3,3.8,3.6,3.5,3.6,3.5,3.8,4.3,4.2,3.9,3.7,3.4,3.0,3.4,3.8,3.6,3.1,3.6,3.8,3.3,3.4,2.9,3.2,3.1,2.6,2.8,2.3,2.5,2.4,1.7,1.8,1.4,1.7,1.9,2.1,1.8,2.6,2.2,2.9,2.7,3.2,3.2,3.9,3.5,2.9,3.0,2.3,2.3,1.7,1.7,1.3,1.2,1.0,1.0,0.8,0.9,1.2,1.5,1.7,2.1,2.2,2.6,2.8,2.4,2.4,2.1,1.8,1.6,1.4,1.1,1.2,1.4,2.0,2.1,1.8,1.9,2.5,2.4,2.3,3.0,2.8,2.3,2.5,2.4,2.6,3.2,3.1,2.6,2.8,2.6,2.8,2.7,2.1,2.5,2.7,2.1,2.1,2.8,2.5,2.1,2.6,3.2,2.9,2.9,4.2,5.4,6.5],[4.7,5.0,4.8,5.1,4.6,4.3,5.0,4.9,4.2,4.3,4.9,4.6,4.2,3.8,3.7,3.4,3.2,3.2,3.4,3.3,3.4,3.1,3.7,3.5,3.2,2.8,2.7,2.4,2.4,2.6,2.5,2.8,2.6,2.2,2.6,3.0,2.6,2.4,3.0,3.1,2.9,3.0,2.8,2.8,3.1,2.9,3.3,3.1,3.4,3.6,3.2,3.2,2.7,2.8,2.5,2.4,2.5,2.1,2.2,1.9,1.5,1.6,1.8,1.8,2.1,1.9,2.2,2.2,2.3,2.3,2.0,1.9,1.6,1.8,1.8,1.5,1.7,1.9,1.8,1.5,1.8,2.0,1.8,1.8,2.2,2.1,2.4,2.1,2.6,2.4,2.6,2.9,2.6,2.9,2.8,2.9,2.8,2.7,3.1,3.3,3.4,3.0,2.7,2.6,2.2,2.6,2.9,2.6,2.4,2.8,3.0,2.4,2.6,2.2,2.4,2.4,2.1,2.4,2.0,2.1,2.0,1.6,1.6,1.3,1.4,1.5,1.6,1.5,1.9,1.7,2.3,2.4,2.6,2.5,3.0,2.7,2.2,2.2,1.7,1.7,1.2,1.2,1.1,1.0,1.0,1.1,0.8,0.8,0.8,1.1,1.3,1.5,1.7,2.0,2.2,1.8,1.8,1.5,1.3,1.1,1.3,1.1,1.2,1.5,1.8,1.9,1.5,1.7,2.1,1.9,1.8,2.2,2.2,1.8,2.0,1.9,2.0,2.5,2.4,2.1,2.3,2.3,2.4,2.1,1.6,2.0,2.0,1.5,1.7,2.0,1.8,1.6,2.0,2.2,2.1,2.5,3.7,5.0,6.2],[5.2,5.6,5.3,5.6,5.2,4.9,5.2,5.5,4.9,4.9,5.5,5.4,5.0,4.4,4.1,3.8,3.6,3.6,3.9,3.7,4.1,3.7,4.5,4.3,3.8,3.4,3.3,2.7,2.6,3.1,2.6,3.3,3.1,2.4,2.9,3.3,2.8,2.5,3.1,3.5,3.1,3.3,3.1,3.2,3.5,3.4,4.1,3.8,4.1,4.5,3.9,3.8,3.2,3.2,2.7,2.6,2.7,2.2,2.2,2.0,1.4,1.5,1.8,1.8,2.2,1.9,2.2,2.2,2.2,2.1,1.9,1.8,1.6,1.8,1.7,1.4,1.8,2.0,1.8,1.5,1.9,2.1,2.0,2.1,2.5,2.5,2.9,2.2,2.9,2.5,2.8,3.1,2.7,3.1,3.0,3.1,2.9,2.8,3.2,3.6,3.7,3.2,2.9,2.6,2.2,2.8,3.2,2.9,2.8,3.4,3.5,2.8,3.1,2.6,3.1,2.9,2.4,2.8,2.2,2.5,2.5,1.8,2.0,1.6,1.6,1.7,1.7,1.6,1.9,1.8,2.3,2.6,2.7,2.6,3.1,2.8,2.3,2.2,1.6,1.7,1.2,1.2,1.3,1.1,1.2,1.3,1.0,0.8,0.8,0.8,1.2,1.3,1.7,2.1,2.5,2.0,2.0,1.3,1.3,1.1,1.3,1.2,1.3,1.7,2.1,2.0,1.5,2.1,2.3,1.9,1.8,2.4,2.4,2.0,2.2,2.2,2.5,3.3,3.1,2.4,3.0,2.8,2.8,2.7,2.0,2.5,2.2,1.7,2.1,2.4,2.1,1.7,2.4,2.6,2.3,2.7,4.0,5.0,6.4],[4.1,4.1,3.8,4.2,3.7,3.3,3.8,3.8,3.2,3.4,3.9,3.7,3.3,3.0,2.8,2.7,2.5,2.4,2.6,2.5,2.6,2.4,2.9,2.8,2.6,2.3,2.1,1.8,1.8,1.9,1.8,2.0,1.9,1.6,1.9,2.1,1.9,1.7,2.1,2.3,2.1,2.3,2.2,2.1,2.4,2.2,2.6,2.4,2.7,2.9,2.6,2.5,2.1,2.2,1.9,1.9,1.8,1.6,1.5,1.3,1.0,1.1,1.2,1.2,1.4,1.2,1.5,1.5,1.5,1.5,1.4,1.2,1.1,1.3,1.2,1.0,1.3,1.4,1.3,1.1,1.4,1.5,1.4,1.4,1.7,1.6,1.8,1.5,1.8,1.7,1.9,2.1,1.8,2.1,2.0,2.1,1.9,1.9,2.2,2.4,2.4,2.1,1.9,1.8,1.5,1.8,2.0,1.9,1.7,2.0,2.1,1.7,1.8,1.5,1.7,1.7,1.5,1.7,1.5,1.7,1.6,1.3,1.4,1.1,1.1,1.2,1.2,1.1,1.3,1.3,1.7,1.9,2.0,1.8,2.1,1.8,1.5,1.5,1.2,1.1,0.9,0.9,0.9,0.9,1.1,1.3,1.1,0.9,0.8,0.8,0.8,1.0,1.1,1.3,1.5,1.3,1.2,0.9,0.9,0.9,1.1,1.2,1.2,1.5,1.8,1.7,1.4,1.6,1.8,1.5,1.4,1.5,1.5,1.3,1.4,1.4,1.5,1.8,1.9,1.5,1.9,2.0,2.0,1.8,1.5,1.7,1.6,1.2,1.5,1.6,1.4,1.3,1.6,1.7,1.6,2.1,3.1,4.4,6.0],[4.5,4.8,4.4,4.8,4.3,4.0,4.5,4.7,4.0,4.1,4.6,4.7,4.1,3.7,3.5,3.2,3.0,2.9,3.3,3.0,3.3,2.9,3.6,3.4,3.0,2.7,2.6,2.2,2.1,2.4,2.1,2.5,2.4,1.9,2.2,2.5,2.3,2.1,2.5,2.8,2.5,2.8,2.7,2.6,2.9,2.6,3.2,3.0,3.3,3.6,3.1,3.1,2.6,2.7,2.2,2.3,2.3,1.9,1.8,1.6,1.3,1.2,1.2,1.3,1.5,1.1,1.6,1.5,1.7,1.7,1.4,1.3,1.1,1.5,1.4,1.1,1.5,1.7,1.6,1.4,1.8,1.9,1.8,1.8,2.2,2.1,2.3,1.9,2.3,2.2,2.2,2.4,2.0,2.3,2.1,2.2,2.1,2.1,2.3,2.6,2.7,2.4,2.2,2.0,1.7,2.2,2.4,2.3,2.0,2.4,2.6,2.2,2.4,2.0,2.2,2.0,1.9,2.1,1.9,2.0,2.0,1.6,1.7,1.5,1.5,1.6,1.5,1.3,1.5,1.4,1.8,2.1,2.2,2.0,2.3,2.1,1.8,1.7,1.2,1.3,1.0,1.1,1.2,1.1,1.4,1.6,1.5,1.1,1.1,0.8,0.8,0.8,1.1,1.2,1.5,1.3,1.2,1.0,1.0,1.0,1.2,1.5,1.3,1.7,2.1,1.9,1.5,1.8,1.9,1.7,1.6,1.8,1.8,1.7,1.8,1.9,2.0,2.4,2.4,2.0,2.3,2.4,2.4,2.3,1.8,2.1,1.9,1.6,1.8,2.0,1.6,1.5,1.9,2.0,1.8,2.2,3.4,4.5,5.9],[4.4,4.7,4.3,4.7,4.2,3.8,4.5,4.5,3.9,4.0,4.5,4.4,4.0,3.6,3.4,3.2,3.0,2.9,3.1,2.9,3.1,2.8,3.4,3.3,3.0,2.6,2.6,2.2,2.2,2.4,2.2,2.5,2.4,2.0,2.2,2.5,2.2,2.1,2.4,2.7,2.5,2.7,2.6,2.5,2.8,2.6,3.1,2.8,3.2,3.4,3.0,3.0,2.6,2.6,2.3,2.2,2.3,1.8,1.7,1.6,1.3,1.3,1.3,1.2,1.3,1.0,1.4,1.4,1.6,1.6,1.3,1.2,1.1,1.4,1.4,1.1,1.5,1.6,1.5,1.4,1.7,1.8,1.8,1.8,2.1,2.0,2.2,1.9,2.2,2.0,2.1,2.3,1.9,2.2,2.0,2.1,2.0,2.0,2.3,2.5,2.7,2.3,2.2,1.9,1.7,2.1,2.3,2.1,2.0,2.4,2.4,2.1,2.2,1.9,2.2,2.1,2.0,2.2,2.0,2.2,2.1,1.8,1.9,1.6,1.5,1.6,1.4,1.4,1.5,1.4,1.8,2.0,2.2,2.0,2.4,2.1,1.7,1.5,1.2,1.3,1.1,1.2,1.5,1.3,1.6,1.8,1.7,1.4,1.3,1.1,0.8,0.8,0.9,1.0,1.3,1.2,1.2,0.9,1.1,1.3,1.5,1.7,1.6,1.9,2.2,1.9,1.6,1.9,2.1,1.6,1.7,1.9,1.9,1.7,1.7,1.8,1.9,2.3,2.2,1.9,2.3,2.4,2.4,2.2,1.8,2.0,1.9,1.6,1.8,1.9,1.7,1.6,2.0,2.0,1.8,2.2,3.3,4.5,6.0],[5.5,5.9,5.7,6.0,5.5,5.1,5.7,6.0,5.5,5.2,5.9,5.8,5.3,4.8,4.5,4.3,4.0,3.9,4.2,4.0,4.1,3.8,4.7,4.4,4.0,3.4,3.2,2.9,2.8,3.2,3.0,3.5,3.3,2.6,3.0,3.5,3.0,2.8,3.4,3.7,3.3,3.5,3.4,3.4,3.6,3.4,4.1,3.7,4.1,4.4,3.9,3.9,3.3,3.3,3.0,2.8,3.0,2.4,2.2,2.2,1.8,2.0,1.8,1.6,1.7,1.2,1.9,1.8,2.0,2.0,1.7,1.5,1.3,1.8,1.8,1.4,1.8,2.1,1.9,1.8,2.1,2.2,2.2,2.2,2.7,2.5,2.8,2.3,2.9,2.7,2.7,3.1,2.5,2.9,2.5,2.6,2.7,2.7,2.9,3.5,3.8,3.3,3.1,2.7,2.3,3.0,3.4,3.0,2.8,3.2,3.4,2.8,3.1,2.6,3.1,3.0,2.8,3.2,2.7,3.1,3.0,2.4,2.5,2.2,2.0,2.1,2.0,1.8,2.1,1.8,2.3,2.2,2.6,2.5,3.2,2.9,2.3,2.2,1.5,1.7,1.5,1.7,2.1,2.0,2.3,2.8,2.4,2.2,1.8,1.5,1.2,0.9,0.8,0.9,1.2,1.4,1.7,1.2,1.6,2.0,2.2,2.6,2.4,2.6,2.9,2.3,2.0,2.5,2.6,2.1,2.2,2.5,2.6,2.3,2.3,2.6,2.5,3.2,3.0,2.6,3.1,3.1,3.2,2.8,2.4,2.7,2.5,2.1,2.5,2.7,2.2,2.2,2.8,2.7,2.5,2.9,4.3,5.1,6.3],[5.2,5.6,5.4,5.7,5.1,4.8,5.5,5.5,4.9,5.0,5.5,5.4,4.8,4.4,4.2,4.0,3.7,3.7,4.0,4.0,4.2,4.0,4.8,4.7,4.3,3.9,3.6,3.3,3.1,3.4,3.2,3.5,3.3,2.9,3.2,3.4,3.0,2.7,3.4,3.5,3.2,3.4,3.3,3.3,3.6,3.5,4.1,4.0,4.5,4.5,4.0,3.9,3.4,3.3,3.0,2.8,2.8,2.4,2.2,2.2,1.9,1.9,1.7,1.6,1.5,1.0,1.5,1.4,1.9,1.9,1.6,1.4,1.3,1.8,1.7,1.6,2.0,2.1,2.1,2.1,2.3,2.3,2.4,2.7,2.9,2.7,2.8,2.5,2.8,2.5,2.6,2.7,2.3,2.5,2.2,2.3,2.3,2.3,2.6,3.0,3.3,2.8,2.7,2.5,2.3,2.7,2.9,2.8,2.7,3.2,3.2,2.8,3.1,2.6,3.1,3.0,3.0,3.3,2.8,3.3,3.3,2.7,3.0,2.7,2.4,2.4,2.2,2.0,2.1,1.8,2.2,2.0,2.3,2.2,2.9,2.5,2.2,1.9,1.5,1.8,1.7,2.0,2.3,2.2,2.8,3.0,2.6,2.4,2.0,1.8,1.4,1.1,0.9,0.8,0.9,1.1,1.4,1.4,1.6,2.1,2.1,2.5,2.4,2.4,2.9,2.3,2.0,2.6,2.6,2.0,2.3,2.4,2.6,2.5,2.4,2.8,2.7,3.3,3.3,3.0,3.4,3.6,3.6,3.3,2.9,3.2,2.9,2.4,2.9,3.0,2.4,2.4,3.0,2.9,2.6,3.1,4.1,5.0,6.3],[5.9,6.3,6.0,6.5,6.1,5.7,6.6,6.7,6.1,6.1,6.5,6.5,6.0,5.5,5.4,5.2,5.1,4.9,5.5,5.3,5.7,5.4,6.0,5.9,5.5,5.2,4.9,4.4,4.2,4.2,3.8,4.1,4.2,3.6,3.7,4.2,4.0,3.4,3.9,4.3,4.0,4.4,4.6,4.5,5.1,4.9,5.7,5.5,5.9,6.0,5.6,5.5,4.9,4.8,4.1,4.1,3.9,3.1,2.7,2.5,2.3,2.0,1.7,1.8,1.5,1.2,1.8,1.7,2.2,2.3,2.0,1.7,1.7,2.3,2.3,2.1,2.7,2.9,2.8,2.8,3.4,3.5,3.5,3.8,4.0,3.8,3.9,3.4,3.6,3.2,3.1,3.2,2.5,2.7,2.4,2.5,2.7,2.5,2.8,3.2,3.5,3.1,3.1,2.9,2.9,3.3,3.4,3.5,3.5,3.9,4.0,3.7,3.9,3.6,4.0,3.7,3.9,4.2,3.8,4.3,4.3,3.8,4.0,3.7,3.5,3.6,2.9,2.8,2.8,2.4,2.6,2.1,2.5,2.4,3.1,2.9,2.7,2.1,1.8,2.4,2.3,2.6,3.2,3.0,3.8,3.8,3.5,3.0,2.6,2.3,1.8,1.5,1.3,0.9,0.8,0.9,1.2,1.5,1.6,2.3,2.2,2.8,3.0,2.9,3.4,2.7,2.7,3.4,3.2,2.6,3.1,3.0,3.3,3.5,3.3,3.7,3.8,4.4,4.4,4.1,4.7,4.9,4.9,4.5,3.9,4.2,3.9,3.2,3.7,3.7,3.1,2.9,3.4,3.4,2.8,3.2,4.3,5.0,6.1],[4.7,5.0,4.7,5.2,4.6,4.1,5.0,5.2,4.5,4.7,5.2,5.2,4.7,4.4,3.8,3.8,3.5,3.2,3.6,3.3,3.6,3.4,4.0,3.9,3.6,3.3,3.3,2.8,2.5,2.6,2.4,2.7,2.6,2.2,2.3,2.7,2.5,2.2,2.6,3.0,2.8,3.1,3.1,2.9,3.3,3.0,3.7,3.5,3.9,4.1,3.8,3.8,3.2,3.3,2.7,2.7,2.6,2.3,1.9,1.6,1.6,1.3,1.1,1.3,1.3,1.2,1.8,1.8,2.3,2.2,1.7,1.7,1.7,2.1,1.9,1.6,2.3,2.4,2.0,2.0,2.4,2.4,2.2,2.5,2.8,2.9,3.0,2.8,3.3,3.0,3.0,3.2,2.6,2.9,2.4,2.5,2.7,2.6,2.8,3.3,3.6,3.1,3.1,2.8,2.6,3.2,3.4,3.3,3.1,3.7,3.8,3.3,3.6,3.0,3.5,3.4,3.3,3.6,3.2,3.6,3.5,3.0,3.1,2.6,2.5,2.7,2.4,2.3,2.4,2.2,2.5,2.3,2.5,2.5,3.1,2.9,2.6,2.2,1.9,2.1,2.0,2.1,2.5,2.2,2.7,2.8,2.7,2.2,2.1,1.7,1.6,1.3,1.3,1.1,0.9,0.8,0.8,1.1,1.2,1.7,1.8,2.4,2.4,2.6,3.0,2.5,2.3,2.8,2.8,2.4,2.6,2.8,3.0,2.8,2.8,3.1,3.0,3.7,3.4,3.1,3.4,3.4,3.2,2.9,2.5,2.6,2.4,2.1,2.3,2.2,2.0,1.9,2.2,2.1,1.9,2.2,3.6,4.5,5.8],[4.2,4.2,3.8,4.3,3.8,3.4,4.0,4.1,3.4,3.6,4.1,3.9,3.6,3.3,3.0,2.9,2.7,2.6,2.8,2.6,2.8,2.6,3.1,3.1,2.8,2.5,2.4,2.1,2.0,2.2,1.9,2.2,2.1,1.7,1.9,2.2,2.0,1.8,2.1,2.4,2.2,2.4,2.4,2.3,2.5,2.3,2.8,2.6,2.9,3.0,2.7,2.7,2.3,2.4,2.0,2.0,1.9,1.6,1.5,1.3,1.2,1.0,0.9,1.0,1.0,1.1,1.4,1.5,1.7,1.5,1.3,1.3,1.3,1.5,1.4,1.1,1.6,1.6,1.4,1.4,1.7,1.7,1.6,1.8,2.0,1.9,2.0,1.9,2.2,2.0,2.2,2.4,2.1,2.4,2.2,2.3,2.3,2.3,2.5,2.7,3.0,2.6,2.5,2.3,2.1,2.4,2.6,2.4,2.3,2.6,2.6,2.3,2.4,2.1,2.4,2.3,2.2,2.5,2.3,2.5,2.4,2.0,2.0,1.8,1.7,1.8,1.7,1.7,2.0,1.8,2.1,2.1,2.3,2.2,2.7,2.5,2.1,1.9,1.5,1.6,1.4,1.4,1.6,1.5,1.8,1.9,1.9,1.5,1.5,1.2,1.2,1.1,1.3,1.3,1.1,0.9,0.8,0.8,1.0,1.2,1.4,1.7,1.7,1.9,2.3,2.0,1.7,2.2,2.3,2.0,2.0,2.2,2.2,2.0,2.0,2.0,2.0,2.4,2.3,2.1,2.4,2.6,2.5,2.3,1.9,2.0,1.8,1.5,1.8,1.8,1.5,1.4,1.8,1.7,1.5,1.9,3.2,4.3,5.8],[3.9,4.0,3.6,4.1,3.5,3.1,3.6,3.8,3.2,3.2,3.7,3.6,3.2,3.0,2.7,2.6,2.5,2.3,2.5,2.4,2.5,2.4,2.9,2.9,2.6,2.4,2.2,2.0,1.7,1.9,1.7,1.9,1.9,1.5,1.7,2.0,1.8,1.6,1.9,2.1,2.0,2.2,2.1,2.0,2.3,2.2,2.6,2.4,2.8,2.9,2.6,2.5,2.2,2.2,1.9,1.9,1.8,1.5,1.3,1.1,1.0,0.9,0.8,0.9,1.0,1.0,1.3,1.4,1.5,1.4,1.2,1.2,1.2,1.4,1.3,1.0,1.5,1.5,1.3,1.3,1.5,1.6,1.5,1.6,1.8,1.8,1.9,1.8,2.0,1.9,2.1,2.2,1.9,2.2,2.0,2.2,2.1,2.1,2.4,2.6,2.7,2.4,2.2,2.0,1.8,2.1,2.3,2.2,2.0,2.4,2.4,2.1,2.2,1.9,2.1,2.1,2.0,2.2,2.0,2.2,2.1,1.8,1.8,1.5,1.5,1.6,1.6,1.5,1.7,1.5,1.9,2.0,2.2,2.1,2.4,2.1,1.9,1.7,1.4,1.4,1.2,1.2,1.5,1.2,1.5,1.7,1.5,1.2,1.3,1.0,1.0,0.9,1.2,1.2,1.2,1.0,0.8,0.8,0.8,1.0,1.2,1.4,1.5,1.6,2.0,1.8,1.6,1.8,2.0,1.7,1.7,1.9,1.9,1.8,1.8,1.8,1.9,2.2,2.2,1.9,2.2,2.4,2.3,2.1,1.7,1.8,1.6,1.4,1.6,1.6,1.3,1.2,1.6,1.6,1.4,1.9,3.0,4.4,5.7],[4.3,4.6,4.1,4.7,4.1,3.6,4.3,4.5,3.8,3.9,4.4,4.3,3.8,3.5,3.2,3.0,2.9,2.8,3.2,3.0,3.2,3.0,3.6,3.6,3.2,2.9,2.8,2.4,2.2,2.4,2.1,2.4,2.3,1.9,2.1,2.4,2.1,1.9,2.3,2.6,2.3,2.6,2.7,2.6,2.9,2.8,3.3,3.1,3.4,3.8,3.3,3.2,2.8,2.8,2.3,2.3,2.2,1.8,1.7,1.4,1.3,1.0,1.0,1.1,1.3,1.3,1.5,1.7,1.9,1.7,1.4,1.5,1.4,1.7,1.5,1.2,1.8,1.9,1.6,1.5,1.9,2.0,1.9,2.1,2.4,2.3,2.6,2.2,2.6,2.3,2.4,2.6,2.2,2.6,2.4,2.5,2.5,2.5,2.8,3.0,3.2,2.8,2.6,2.4,2.1,2.5,2.8,2.6,2.4,2.8,2.9,2.6,2.6,2.2,2.5,2.3,2.2,2.4,2.0,2.2,2.2,1.8,1.9,1.7,1.7,1.8,1.8,1.5,1.9,1.8,2.2,2.1,2.4,2.3,2.8,2.4,2.1,2.0,1.6,1.6,1.3,1.4,1.5,1.2,1.5,1.6,1.5,1.1,1.2,1.0,1.1,1.0,1.4,1.5,1.6,1.2,1.0,0.8,0.8,0.8,1.1,1.4,1.5,1.7,2.1,1.9,1.5,1.9,2.2,1.9,1.8,2.1,2.1,1.9,2.0,2.1,2.2,2.7,2.7,2.2,2.6,2.7,2.6,2.5,1.9,2.2,2.0,1.7,1.8,1.9,1.6,1.5,1.8,1.9,1.6,2.0,3.2,4.3,5.6],[4.5,4.6,4.3,4.7,4.2,3.6,4.3,4.5,3.8,3.9,4.5,4.2,3.9,3.6,3.3,3.2,3.0,2.9,3.3,3.1,3.4,3.1,3.8,3.7,3.4,3.0,2.9,2.5,2.3,2.5,2.2,2.5,2.4,2.0,2.2,2.5,2.2,2.0,2.4,2.6,2.4,2.7,2.7,2.6,3.0,2.8,3.4,3.2,3.6,3.9,3.4,3.3,2.9,2.8,2.4,2.3,2.2,1.9,1.8,1.5,1.3,1.1,1.1,1.4,1.6,1.6,1.9,2.1,2.2,2.0,1.6,1.7,1.6,1.8,1.7,1.4,1.8,1.9,1.7,1.5,1.9,2.0,1.9,2.0,2.3,2.2,2.5,2.1,2.6,2.4,2.5,2.8,2.5,2.9,2.8,2.8,2.8,2.8,3.1,3.4,3.5,3.0,2.7,2.5,2.1,2.4,2.8,2.6,2.3,2.7,2.9,2.5,2.6,2.2,2.4,2.2,2.1,2.3,1.9,2.2,2.1,1.7,1.9,1.6,1.7,1.7,1.7,1.5,1.9,1.8,2.3,2.3,2.7,2.6,3.0,2.5,2.2,2.2,1.7,1.7,1.3,1.3,1.3,1.2,1.5,1.5,1.3,1.0,1.2,1.0,1.2,1.3,1.6,1.8,1.9,1.5,1.3,1.1,0.8,0.8,0.9,1.1,1.2,1.4,1.8,1.8,1.6,1.7,2.1,1.9,1.7,2.2,2.1,1.8,1.9,2.0,2.1,2.6,2.6,2.2,2.6,2.6,2.6,2.4,1.9,2.2,2.0,1.6,1.7,2.0,1.6,1.4,1.8,1.9,1.6,2.0,3.2,4.3,5.8],[5.1,5.6,5.2,5.7,5.2,4.5,5.3,5.5,4.7,4.8,5.5,5.3,4.9,4.4,4.0,3.9,3.7,3.5,3.9,3.8,4.1,3.8,4.6,4.5,4.0,3.5,3.5,2.9,2.7,3.0,2.5,3.1,2.9,2.3,2.5,3.0,2.7,2.3,2.8,3.2,2.9,3.2,3.1,3.1,3.6,3.3,4.1,3.8,4.4,4.7,4.1,4.0,3.4,3.4,2.9,2.8,2.7,2.3,2.2,1.8,1.7,1.4,1.5,1.9,2.2,2.2,2.6,2.7,2.9,2.6,2.1,2.3,2.1,2.4,2.2,1.9,2.2,2.5,2.0,2.0,2.5,2.5,2.2,2.5,3.0,2.9,3.2,2.8,3.5,3.3,3.3,3.7,3.2,3.7,3.5,3.5,3.5,3.3,3.9,4.4,4.2,3.9,3.6,3.2,2.5,3.2,3.7,3.6,3.0,3.7,3.8,3.4,3.4,3.0,3.5,3.3,2.8,3.0,2.4,2.7,2.9,2.1,2.5,2.1,2.2,2.3,2.3,2.1,2.3,2.2,2.6,2.7,3.0,2.9,3.6,3.3,2.8,2.7,2.2,2.1,1.8,1.8,1.9,1.5,1.6,1.7,1.3,1.2,1.4,1.3,1.7,1.7,1.9,2.5,2.5,1.8,1.6,1.4,1.1,0.9,0.8,0.9,1.3,1.4,1.9,1.8,1.6,2.0,2.4,2.2,2.4,2.7,3.0,2.3,2.6,2.7,2.9,3.6,3.4,2.9,3.3,3.2,3.4,3.2,2.5,2.7,2.5,2.1,2.2,2.4,2.0,1.6,2.3,2.2,2.0,2.4,3.8,5.1,6.5],[4.9,5.2,5.0,5.4,4.8,4.4,5.2,5.1,4.6,4.8,5.2,5.1,4.7,4.5,4.2,3.9,3.7,3.5,3.9,3.6,3.7,3.4,3.9,3.7,3.4,3.1,3.1,2.7,2.7,2.8,2.5,2.9,2.9,2.4,2.6,3.0,2.9,2.6,3.0,3.3,3.0,3.3,3.3,3.2,3.5,3.2,3.8,3.4,3.7,4.0,3.6,3.7,3.2,3.3,2.9,2.9,2.9,2.5,2.4,2.0,1.8,1.6,1.8,2.1,2.3,2.3,2.7,2.8,3.1,2.9,2.4,2.4,2.1,2.4,2.4,2.0,2.2,2.4,2.2,1.9,2.2,2.5,2.2,2.2,2.6,2.6,2.9,2.6,3.2,3.2,3.2,3.8,3.3,3.7,3.5,3.3,3.4,3.2,3.5,3.9,3.8,3.5,3.1,3.1,2.6,2.9,3.3,3.3,2.7,3.1,3.4,3.0,3.0,2.5,2.6,2.4,2.3,2.3,1.9,2.1,2.2,1.6,1.9,1.6,1.8,1.8,2.0,1.6,2.1,1.8,2.2,2.5,2.7,2.7,3.0,2.9,2.4,2.6,2.0,2.1,1.5,1.7,1.4,1.3,1.5,1.5,1.1,1.1,1.2,1.3,1.6,1.9,2.0,2.4,2.5,1.9,1.8,1.8,1.3,1.1,0.9,0.8,0.8,1.1,1.4,1.5,1.2,1.2,1.7,1.8,1.5,2.1,2.2,1.9,2.2,2.2,2.4,2.9,2.8,2.4,2.7,2.7,2.7,2.6,2.1,2.4,2.3,1.9,1.9,2.3,2.1,1.7,2.2,2.3,2.0,2.3,3.6,4.7,5.9],[4.9,5.0,4.7,5.0,4.5,4.1,4.8,4.9,4.2,4.3,4.7,4.7,4.3,4.0,3.8,3.6,3.4,3.2,3.5,3.3,3.4,3.2,3.7,3.6,3.3,2.9,3.0,2.6,2.6,2.7,2.4,2.7,2.7,2.4,2.5,2.8,2.7,2.6,2.8,3.1,2.9,3.1,3.1,3.0,3.2,3.0,3.4,3.2,3.5,3.7,3.3,3.4,3.0,3.1,2.8,2.8,2.7,2.5,2.4,2.0,1.9,1.7,1.9,2.1,2.3,2.1,2.4,2.4,2.6,2.5,2.2,2.1,1.8,2.0,2.2,1.9,2.0,2.1,2.1,1.9,2.1,2.3,2.1,2.1,2.5,2.3,2.6,2.3,2.7,2.8,2.7,3.0,2.7,3.0,2.9,2.8,2.8,2.4,2.8,3.1,3.0,2.8,2.4,2.4,2.0,2.3,2.7,2.6,2.3,2.6,2.8,2.6,2.6,2.1,2.3,2.1,2.0,2.0,1.6,1.9,2.0,1.5,1.8,1.6,1.7,1.6,1.7,1.3,1.7,1.5,1.8,2.1,2.2,2.2,2.3,2.2,1.9,2.0,1.7,1.8,1.4,1.5,1.3,1.4,1.4,1.3,1.0,1.0,1.1,1.4,1.5,1.7,1.8,2.1,2.2,1.8,1.9,1.8,1.5,1.3,1.1,0.8,0.8,0.8,1.0,1.2,1.0,1.0,1.2,1.3,1.2,1.6,1.7,1.7,1.9,2.0,2.1,2.6,2.6,2.2,2.5,2.5,2.6,2.5,2.1,2.3,2.2,1.9,1.9,2.2,2.1,1.8,2.1,2.3,2.2,2.3,3.4,4.8,5.9],[5.3,5.6,5.4,5.7,5.1,4.8,5.7,5.5,4.8,5.2,5.6,5.4,5.2,4.9,4.5,4.4,4.0,3.7,4.1,3.8,3.9,3.7,4.3,4.1,3.7,3.4,3.4,3.0,2.9,3.0,2.7,3.1,3.0,2.7,2.9,3.3,3.1,3.0,3.3,3.6,3.5,3.7,3.6,3.5,3.9,3.5,4.1,3.8,4.2,4.4,4.1,4.0,3.5,3.6,3.0,3.2,3.2,2.9,2.9,2.4,2.2,2.0,2.4,2.7,2.9,2.8,3.3,3.1,3.4,3.4,3.0,2.7,2.2,2.6,2.8,2.3,2.4,2.8,2.6,2.2,2.6,2.9,2.5,2.6,3.0,3.0,3.3,3.0,3.5,3.5,3.4,3.9,3.3,3.8,3.6,3.3,3.4,2.9,3.4,3.8,3.6,3.4,3.0,3.1,2.5,2.8,3.4,3.4,2.8,3.3,3.6,3.3,3.4,2.7,3.0,2.6,2.5,2.5,2.0,2.5,2.6,2.0,2.4,2.0,2.1,2.1,2.1,1.6,2.1,1.7,2.0,2.4,2.6,2.6,2.7,2.6,2.3,2.5,2.0,2.1,1.6,1.8,1.6,1.7,1.8,1.7,1.3,1.4,1.3,1.7,1.7,2.2,2.2,2.7,2.8,2.3,2.4,2.3,1.8,1.5,1.3,1.1,0.9,0.8,0.8,1.1,1.0,1.0,1.2,1.4,1.4,2.0,2.2,2.0,2.4,2.5,2.8,3.4,3.4,2.8,3.3,3.1,3.1,3.1,2.5,2.7,2.6,2.2,2.3,2.5,2.4,2.1,2.4,2.6,2.5,2.7,3.9,5.1,6.2],[6.2,6.6,6.6,7.1,6.3,6.1,7.1,6.9,6.3,6.5,7.0,6.8,6.4,6.0,5.9,5.4,5.4,5.2,5.5,5.2,5.1,4.8,5.3,4.9,4.6,4.2,4.2,3.9,3.9,4.0,3.7,4.0,4.2,3.6,3.9,4.4,4.2,4.1,4.4,4.8,4.7,4.9,4.9,4.8,5.0,4.7,5.2,4.8,4.9,5.1,4.8,5.0,4.5,4.6,4.1,4.2,4.3,3.6,3.7,3.2,2.8,2.6,2.9,3.2,3.3,3.0,3.6,3.3,3.6,3.7,3.5,3.1,2.4,2.9,3.3,2.7,2.7,3.2,3.3,2.7,3.1,3.5,3.3,3.2,3.6,3.4,3.7,3.3,3.8,3.9,3.5,4.0,3.5,3.7,3.6,3.2,3.4,2.7,3.2,3.6,3.3,3.2,2.8,3.1,2.5,2.6,3.1,3.4,3.0,3.2,3.6,3.4,3.3,2.9,2.8,2.5,2.5,2.4,1.9,2.3,2.6,2.0,2.5,2.3,2.4,2.2,2.3,1.8,2.1,1.7,1.8,2.3,2.3,2.4,2.4,2.5,2.2,2.4,2.1,2.4,1.9,2.3,1.9,2.0,2.0,2.1,1.5,1.8,1.6,2.2,2.1,2.6,2.3,2.8,2.9,2.5,2.8,2.7,2.2,2.1,1.7,1.3,1.1,0.8,0.8,0.8,1.0,0.9,1.0,1.2,1.3,1.7,2.0,2.0,2.4,2.6,3.0,3.4,3.6,3.1,3.6,3.5,3.6,3.6,2.9,3.4,3.3,2.8,2.9,3.3,3.1,2.7,3.1,3.5,3.2,3.2,4.3,5.3,6.1],[6.3,6.8,6.4,6.8,6.3,5.8,6.8,6.8,6.2,6.3,6.8,6.7,6.3,5.8,5.7,5.4,5.2,4.9,5.4,5.0,5.1,4.8,5.5,5.3,4.9,4.5,4.4,3.9,4.0,4.1,3.7,4.1,4.3,3.6,3.9,4.4,4.1,3.9,4.2,4.7,4.5,4.7,4.6,4.5,5.0,4.6,5.3,5.0,5.3,5.4,5.2,5.2,4.5,4.6,4.1,4.1,4.1,3.6,3.6,3.2,2.7,2.6,2.9,2.9,3.2,2.8,3.3,3.0,3.3,3.5,3.2,2.7,2.2,2.7,3.0,2.6,2.6,3.1,3.2,2.7,3.0,3.5,3.3,3.2,3.7,3.5,3.8,3.2,3.7,3.6,3.3,3.8,3.2,3.5,3.4,3.2,3.1,2.6,3.1,3.6,3.4,3.1,2.7,2.9,2.4,2.6,3.2,3.2,2.8,3.3,3.7,3.4,3.5,2.9,3.1,2.6,2.7,2.6,2.1,2.6,2.8,2.2,2.7,2.5,2.5,2.4,2.3,1.8,1.9,1.6,1.7,2.2,2.4,2.3,2.4,2.4,2.1,2.2,1.8,2.2,1.8,2.2,2.0,2.1,2.2,2.2,1.7,1.8,1.7,2.1,2.0,2.4,2.1,2.6,2.9,2.5,2.7,2.6,2.1,2.1,1.8,1.5,1.3,1.0,0.8,0.8,0.8,0.9,1.0,1.1,1.3,1.7,2.1,2.1,2.4,2.8,3.1,3.7,3.8,3.2,3.9,3.8,3.9,3.8,3.0,3.6,3.4,2.8,3.0,3.4,3.1,2.7,3.2,3.5,3.2,3.3,4.4,5.4,6.4],[5.7,5.8,5.4,5.8,5.3,5.0,5.6,5.8,5.3,5.3,5.8,5.7,5.4,4.9,4.8,4.6,4.4,4.2,4.4,4.2,4.3,4.0,4.6,4.5,4.1,3.6,3.7,3.2,3.3,3.4,3.2,3.6,3.5,3.1,3.3,3.7,3.4,3.3,3.6,3.9,3.8,4.0,3.9,3.8,4.1,3.9,4.3,4.1,4.3,4.5,4.2,4.2,3.7,3.9,3.4,3.4,3.4,3.0,2.9,2.6,2.2,2.2,2.4,2.3,2.5,2.2,2.6,2.5,2.7,2.8,2.5,2.2,1.9,2.2,2.4,2.2,2.2,2.5,2.6,2.3,2.4,2.8,2.7,2.6,3.0,2.6,3.1,2.6,3.1,3.1,2.9,3.3,2.7,3.1,2.9,2.7,2.7,2.3,2.7,3.2,3.0,2.7,2.4,2.5,2.1,2.1,2.6,2.6,2.3,2.5,2.9,2.7,2.7,2.3,2.3,2.0,2.0,2.0,1.6,1.9,2.1,1.6,2.1,2.0,2.1,1.8,1.9,1.5,1.6,1.4,1.6,2.0,2.2,2.1,2.2,2.1,1.8,1.9,1.6,1.9,1.4,1.8,1.6,1.8,1.8,1.9,1.4,1.6,1.4,1.8,1.6,2.0,1.7,2.1,2.3,2.0,2.2,2.1,1.8,1.8,1.6,1.4,1.1,1.0,0.9,0.9,0.8,0.8,0.9,1.0,1.0,1.5,1.6,1.6,2.0,2.1,2.4,2.8,2.9,2.5,3.0,3.0,3.2,3.0,2.5,3.0,2.8,2.4,2.6,2.9,2.6,2.4,2.8,3.0,2.7,2.9,4.1,5.1,6.1],[5.4,5.7,5.4,5.6,5.3,4.8,5.5,5.6,5.1,5.1,5.5,5.5,5.1,4.7,4.7,4.4,4.2,4.0,4.3,4.1,4.2,3.9,4.5,4.2,3.9,3.5,3.5,3.1,3.2,3.3,3.1,3.4,3.4,3.0,3.2,3.6,3.3,3.2,3.4,3.8,3.6,3.8,3.7,3.7,4.0,3.7,4.2,3.9,4.1,4.3,3.9,4.0,3.5,3.7,3.2,3.2,3.3,2.8,2.9,2.6,2.3,2.2,2.4,2.5,2.6,2.2,2.7,2.5,2.7,2.8,2.6,2.3,1.9,2.2,2.4,2.1,2.0,2.4,2.5,2.2,2.4,2.6,2.6,2.5,2.9,2.6,2.9,2.5,2.8,2.8,2.6,3.0,2.7,2.9,2.9,2.7,2.6,2.3,2.7,3.0,2.8,2.5,2.1,2.3,1.9,1.9,2.3,2.4,2.1,2.3,2.6,2.5,2.5,2.1,2.2,1.8,1.8,1.8,1.4,1.8,2.0,1.6,2.0,1.9,2.0,1.7,1.7,1.3,1.5,1.3,1.5,2.0,2.1,2.0,2.1,2.0,1.6,1.9,1.6,1.7,1.5,1.8,1.5,1.7,1.8,1.9,1.4,1.5,1.4,1.8,1.7,2.0,1.8,2.2,2.3,2.0,2.2,2.2,1.8,1.8,1.6,1.3,1.0,0.9,0.9,0.9,0.8,0.8,0.8,0.9,0.9,1.3,1.4,1.5,1.7,2.0,2.3,2.6,2.8,2.3,2.9,2.9,3.0,2.9,2.4,2.8,2.8,2.4,2.5,2.7,2.7,2.4,2.7,2.9,2.7,2.9,3.9,4.9,6.0],[5.9,6.2,5.9,6.4,5.8,5.5,6.3,6.3,5.8,5.9,6.3,6.3,5.8,5.3,5.4,5.0,4.8,4.7,5.0,4.8,4.8,4.6,5.0,4.8,4.4,4.1,4.0,3.5,3.7,3.8,3.5,3.9,4.0,3.4,3.7,4.1,3.8,3.8,4.0,4.5,4.3,4.5,4.4,4.3,4.6,4.4,4.8,4.5,4.7,4.9,4.5,4.6,4.1,4.3,3.8,3.8,3.9,3.3,3.4,3.1,2.7,2.6,2.8,2.8,2.9,2.5,2.9,2.6,2.8,3.2,2.9,2.5,2.1,2.3,2.7,2.4,2.3,2.7,2.9,2.5,2.7,3.1,3.0,2.9,3.2,2.9,3.3,2.8,3.1,3.1,2.7,3.2,2.7,2.9,2.8,2.6,2.6,2.1,2.6,2.9,2.7,2.5,2.1,2.4,1.9,2.0,2.4,2.6,2.4,2.6,2.9,2.8,2.8,2.3,2.4,2.0,2.1,1.9,1.5,2.0,2.2,1.8,2.3,2.2,2.3,1.9,1.9,1.5,1.6,1.3,1.3,1.8,1.9,1.8,2.0,1.9,1.6,1.8,1.6,1.9,1.6,2.0,1.7,2.0,2.0,2.0,1.6,1.8,1.6,2.1,1.8,2.3,1.9,2.3,2.5,2.3,2.5,2.4,2.1,2.1,1.7,1.5,1.2,1.1,1.0,1.1,0.9,0.8,0.8,0.8,0.9,1.3,1.4,1.6,2.0,2.3,2.6,2.9,3.2,2.7,3.3,3.3,3.4,3.3,2.8,3.2,3.1,2.7,2.8,3.2,3.0,2.8,3.0,3.4,3.1,3.3,4.3,5.2,6.3],[5.7,6.0,5.6,6.1,5.6,5.2,5.9,6.2,5.4,5.5,6.1,6.0,5.5,5.0,4.9,4.6,4.4,4.4,4.6,4.5,4.6,4.2,4.9,4.7,4.4,4.0,3.8,3.4,3.6,3.9,3.7,4.1,3.9,3.3,3.8,4.2,3.7,3.6,4.0,4.3,4.0,4.1,4.0,4.0,4.2,4.0,4.5,4.2,4.5,4.6,4.3,4.3,3.8,3.9,3.5,3.4,3.6,3.0,3.2,2.9,2.5,2.4,2.7,2.5,2.8,2.3,2.7,2.4,2.6,2.8,2.7,2.2,1.9,2.0,2.4,2.2,2.1,2.4,2.6,2.4,2.3,2.8,2.8,2.7,3.1,2.6,2.9,2.4,2.7,2.8,2.5,2.9,2.5,2.7,2.6,2.4,2.3,2.0,2.4,2.7,2.6,2.3,1.8,2.0,1.6,1.6,2.1,2.2,1.9,2.2,2.4,2.3,2.4,2.0,2.0,1.7,1.8,1.9,1.5,2.0,2.1,1.7,2.1,2.2,2.2,1.8,1.7,1.3,1.2,1.1,1.2,1.8,1.9,1.7,1.8,1.6,1.3,1.5,1.4,1.6,1.5,2.0,1.7,2.1,2.0,2.3,1.7,1.9,1.6,2.0,1.7,2.0,1.9,2.2,2.5,2.2,2.5,2.3,2.1,2.1,1.8,1.7,1.3,1.3,1.1,1.2,1.0,0.9,0.8,0.8,0.8,1.1,1.2,1.4,1.6,1.9,2.2,2.5,2.8,2.4,3.1,3.1,3.3,3.1,2.8,3.3,3.1,2.6,2.9,3.2,2.9,2.7,3.2,3.5,3.1,3.3,4.4,5.4,6.5],[5.2,5.4,5.2,5.6,5.0,4.7,5.3,5.4,4.7,4.9,5.3,5.2,4.7,4.3,4.2,3.9,3.7,3.7,3.9,3.8,3.9,3.5,4.1,3.9,3.6,3.1,3.1,2.8,2.9,3.1,3.0,3.3,3.2,2.8,3.1,3.4,3.0,3.0,3.3,3.6,3.4,3.5,3.3,3.3,3.5,3.3,3.7,3.5,3.7,3.8,3.4,3.5,3.1,3.2,2.9,2.8,3.0,2.6,2.6,2.5,2.1,2.2,2.3,2.2,2.4,2.0,2.3,2.1,2.1,2.3,2.2,1.9,1.6,1.7,2.0,1.8,1.8,2.0,2.2,2.0,2.0,2.3,2.3,2.2,2.4,2.1,2.3,2.0,2.2,2.2,2.1,2.5,2.1,2.3,2.3,2.2,2.0,1.8,2.2,2.5,2.3,2.0,1.6,1.8,1.4,1.4,1.7,1.8,1.6,1.7,2.0,1.9,1.9,1.6,1.6,1.3,1.4,1.4,1.2,1.6,1.6,1.4,1.8,1.9,1.8,1.4,1.3,1.1,1.0,1.0,1.1,1.8,1.8,1.6,1.7,1.5,1.2,1.4,1.2,1.3,1.3,1.6,1.4,1.8,1.8,2.0,1.6,1.7,1.4,1.7,1.5,1.8,1.7,1.9,2.1,1.9,2.1,2.0,1.9,1.9,1.7,1.6,1.2,1.3,1.2,1.2,1.0,1.0,0.9,0.8,0.8,0.8,0.9,1.1,1.3,1.6,1.8,2.0,2.2,2.0,2.5,2.7,2.8,2.6,2.3,2.6,2.5,2.1,2.3,2.6,2.4,2.3,2.7,2.8,2.6,2.9,4.0,5.1,6.3],[4.9,5.1,4.9,5.1,4.5,4.3,4.9,5.0,4.4,4.5,5.0,4.8,4.4,4.0,3.9,3.5,3.3,3.3,3.5,3.3,3.4,3.1,3.7,3.5,3.2,2.9,2.7,2.5,2.6,2.8,2.7,3.0,2.9,2.5,2.9,3.1,2.8,2.8,3.1,3.3,3.1,3.2,3.0,3.0,3.1,3.0,3.3,3.0,3.2,3.4,3.0,3.1,2.8,2.9,2.6,2.6,2.8,2.4,2.5,2.3,2.0,2.1,2.2,2.1,2.2,2.0,2.2,2.0,2.1,2.3,2.1,1.8,1.5,1.6,2.0,1.8,1.7,1.9,2.1,1.8,1.8,2.1,2.1,1.9,2.2,1.9,2.2,1.9,2.1,2.1,2.0,2.4,2.1,2.3,2.3,2.1,1.9,1.7,2.1,2.3,2.3,1.9,1.5,1.7,1.3,1.2,1.7,1.8,1.4,1.6,1.8,1.7,1.7,1.4,1.4,1.1,1.2,1.3,1.2,1.5,1.5,1.4,1.6,1.7,1.6,1.3,1.3,1.0,0.9,0.9,1.1,1.7,1.7,1.5,1.6,1.4,1.1,1.3,1.1,1.3,1.2,1.5,1.4,1.7,1.7,2.0,1.7,1.7,1.5,1.6,1.5,1.7,1.6,1.8,2.1,2.0,2.1,2.0,1.9,1.8,1.8,1.7,1.4,1.5,1.5,1.5,1.2,1.2,1.2,1.0,0.8,0.8,0.8,0.9,1.1,1.3,1.5,1.7,1.9,1.8,2.2,2.5,2.6,2.3,2.1,2.4,2.3,1.9,2.3,2.4,2.3,2.2,2.6,2.6,2.5,2.8,3.9,5.0,6.3],[4.9,5.1,4.9,5.1,4.5,4.3,5.0,4.9,4.3,4.6,5.0,4.8,4.4,4.0,3.8,3.4,3.2,3.3,3.3,3.1,3.2,2.9,3.5,3.3,3.0,2.7,2.5,2.4,2.5,2.7,2.7,3.0,2.7,2.5,2.9,3.1,2.7,2.8,3.2,3.3,3.2,3.2,2.9,2.9,2.9,2.8,3.1,2.8,3.1,3.2,2.8,2.9,2.6,2.7,2.5,2.6,2.8,2.4,2.5,2.4,2.1,2.2,2.4,2.2,2.5,2.1,2.4,2.1,2.2,2.4,2.3,1.9,1.6,1.7,2.0,1.8,1.6,1.8,2.1,1.8,1.6,2.0,2.0,1.8,2.0,1.7,2.0,1.8,2.0,2.2,2.1,2.5,2.1,2.4,2.4,2.3,2.0,1.8,2.2,2.5,2.3,2.0,1.6,1.8,1.3,1.3,1.7,1.8,1.4,1.5,1.8,1.7,1.5,1.2,1.2,1.0,1.0,1.2,1.2,1.5,1.4,1.2,1.4,1.5,1.4,1.1,1.1,1.0,0.9,1.1,1.2,1.9,1.9,1.7,1.7,1.4,1.1,1.4,1.3,1.3,1.3,1.5,1.3,1.7,1.7,2.1,1.8,1.8,1.6,1.7,1.6,1.8,1.9,2.1,2.3,2.2,2.3,2.1,2.0,2.0,2.0,2.0,1.5,1.8,1.9,1.8,1.5,1.4,1.5,1.3,0.9,0.8,0.8,0.8,0.9,1.1,1.4,1.5,1.7,1.5,2.0,2.3,2.4,2.2,2.0,2.3,2.2,1.9,2.2,2.4,2.3,2.2,2.5,2.7,2.6,3.0,4.0,5.3,6.5],[4.3,4.4,4.2,4.5,3.9,3.6,4.2,4.1,3.5,3.7,4.2,4.0,3.7,3.4,3.1,2.9,2.6,2.7,2.7,2.7,2.7,2.5,3.0,2.9,2.6,2.3,2.1,2.0,2.0,2.2,2.2,2.4,2.3,2.1,2.4,2.5,2.3,2.3,2.6,2.7,2.6,2.7,2.5,2.4,2.5,2.3,2.6,2.4,2.6,2.7,2.4,2.5,2.2,2.3,2.1,2.1,2.3,2.0,2.1,2.0,1.7,1.8,2.0,1.9,2.1,1.8,2.1,1.9,2.0,2.1,1.9,1.7,1.5,1.5,1.7,1.5,1.5,1.6,1.7,1.4,1.3,1.7,1.7,1.5,1.6,1.4,1.7,1.5,1.7,1.9,1.9,2.3,2.0,2.3,2.3,2.2,2.0,1.7,2.2,2.4,2.3,2.0,1.6,1.7,1.3,1.3,1.6,1.6,1.3,1.3,1.5,1.4,1.2,1.0,1.0,0.9,0.9,1.0,1.0,1.2,1.1,1.0,1.2,1.3,1.1,0.9,0.9,0.9,0.9,1.1,1.3,1.9,2.0,1.7,1.7,1.5,1.2,1.4,1.3,1.2,1.1,1.2,1.1,1.4,1.4,1.8,1.6,1.6,1.4,1.4,1.4,1.6,1.7,1.9,2.1,1.9,1.9,1.7,1.7,1.6,1.7,1.7,1.4,1.7,1.7,1.7,1.4,1.4,1.5,1.3,1.0,1.0,0.8,0.8,0.8,0.9,1.0,1.2,1.4,1.2,1.7,2.0,2.1,1.9,1.6,1.9,1.8,1.5,1.8,1.9,1.8,1.8,2.1,2.2,2.1,2.5,3.5,4.7,6.0],[4.1,4.1,3.9,4.1,3.6,3.3,3.8,3.8,3.2,3.4,3.8,3.6,3.3,3.1,2.8,2.6,2.4,2.4,2.5,2.4,2.5,2.3,2.8,2.8,2.5,2.2,2.0,1.8,1.9,2.1,2.1,2.3,2.1,1.9,2.2,2.4,2.1,2.2,2.5,2.5,2.4,2.4,2.2,2.2,2.2,2.1,2.4,2.2,2.4,2.5,2.2,2.3,2.0,2.0,1.9,1.9,2.1,1.8,1.9,1.8,1.6,1.7,1.8,1.7,2.0,1.8,1.9,1.8,1.8,1.9,1.8,1.6,1.4,1.4,1.5,1.5,1.4,1.4,1.6,1.3,1.2,1.5,1.5,1.3,1.5,1.2,1.5,1.3,1.5,1.7,1.8,2.0,1.9,2.1,2.2,2.1,1.8,1.7,2.1,2.2,2.1,1.8,1.5,1.6,1.2,1.2,1.4,1.4,1.2,1.1,1.3,1.2,1.1,0.9,0.9,0.9,0.9,1.0,1.0,1.2,1.1,1.0,1.2,1.2,1.0,0.8,0.8,0.9,0.9,1.1,1.3,1.9,2.0,1.7,1.7,1.5,1.2,1.4,1.2,1.1,1.1,1.1,1.1,1.3,1.4,1.6,1.5,1.4,1.3,1.3,1.4,1.5,1.6,1.8,2.0,1.8,1.8,1.6,1.6,1.5,1.7,1.6,1.4,1.6,1.7,1.7,1.4,1.4,1.5,1.3,1.1,1.0,0.8,0.8,0.8,0.8,0.9,1.0,1.2,1.1,1.5,1.9,1.9,1.8,1.5,1.8,1.7,1.5,1.7,1.8,1.8,1.7,2.0,2.0,2.1,2.4,3.3,4.7,5.9],[4.1,4.3,4.2,4.4,3.7,3.5,4.1,4.1,3.4,3.7,4.2,3.9,3.6,3.3,3.0,2.8,2.5,2.6,2.6,2.6,2.5,2.4,2.9,2.8,2.5,2.2,2.0,1.8,2.0,2.2,2.2,2.5,2.3,2.0,2.4,2.5,2.2,2.4,2.7,2.7,2.6,2.6,2.4,2.3,2.3,2.2,2.5,2.2,2.4,2.6,2.2,2.3,2.0,2.1,1.9,2.0,2.3,2.0,2.2,2.0,1.7,1.9,2.1,2.0,2.3,2.1,2.3,2.1,2.2,2.2,2.1,1.9,1.6,1.6,1.8,1.7,1.6,1.6,1.7,1.4,1.3,1.6,1.6,1.4,1.5,1.2,1.5,1.4,1.6,2.0,1.9,2.3,2.1,2.4,2.5,2.4,2.1,1.9,2.4,2.5,2.4,2.0,1.7,1.8,1.4,1.4,1.6,1.6,1.2,1.2,1.3,1.2,1.0,0.9,0.9,0.9,0.9,1.1,1.2,1.4,1.1,1.1,1.2,1.2,1.0,0.9,1.0,1.1,1.2,1.4,1.5,2.1,2.2,1.8,1.9,1.7,1.3,1.6,1.5,1.3,1.4,1.3,1.2,1.5,1.5,1.7,1.6,1.6,1.5,1.5,1.5,1.8,1.9,2.1,2.4,2.1,2.1,1.9,1.8,1.7,1.9,1.8,1.5,1.8,1.9,1.9,1.6,1.6,1.7,1.6,1.3,1.3,1.0,0.9,0.8,0.8,0.8,0.9,1.1,1.0,1.5,1.8,1.8,1.7,1.5,1.8,1.7,1.5,1.8,1.9,1.9,1.8,2.1,2.2,2.2,2.5,3.5,4.8,6.2],[4.3,4.5,4.3,4.4,3.9,3.6,4.2,4.1,3.5,3.7,4.2,3.9,3.7,3.4,3.2,2.9,2.6,2.7,2.8,2.7,2.7,2.5,3.1,3.0,2.7,2.3,2.0,1.9,2.0,2.3,2.3,2.6,2.3,2.1,2.5,2.7,2.3,2.4,2.8,2.8,2.7,2.7,2.4,2.4,2.4,2.2,2.6,2.3,2.6,2.7,2.3,2.4,2.0,2.1,1.9,2.1,2.3,2.0,2.2,2.1,1.8,2.1,2.3,2.2,2.5,2.4,2.5,2.4,2.3,2.4,2.2,2.0,1.9,1.7,1.9,1.8,1.5,1.6,1.7,1.5,1.2,1.6,1.7,1.4,1.5,1.1,1.5,1.4,1.6,2.0,2.1,2.4,2.3,2.6,2.7,2.7,2.3,2.2,2.7,2.8,2.7,2.2,2.0,1.9,1.5,1.6,1.8,1.7,1.4,1.3,1.4,1.2,0.9,0.9,1.0,1.2,1.1,1.4,1.5,1.7,1.4,1.5,1.4,1.5,1.2,1.1,1.1,1.4,1.4,1.6,1.9,2.3,2.5,2.2,2.3,1.9,1.6,1.9,1.8,1.5,1.6,1.4,1.4,1.6,1.7,2.1,1.9,1.9,1.7,1.7,1.8,2.0,2.1,2.4,2.7,2.4,2.4,2.1,2.1,2.0,2.1,2.2,1.9,2.2,2.3,2.3,1.9,1.9,2.1,1.9,1.6,1.5,1.3,1.2,0.9,0.8,0.8,0.8,0.9,0.9,1.4,1.8,1.9,1.7,1.6,1.9,1.7,1.6,1.8,1.9,1.8,2.0,2.2,2.3,2.3,2.7,3.7,5.2,6.5],[4.5,4.7,4.6,4.8,4.1,3.9,4.6,4.5,3.8,4.1,4.5,4.2,4.0,3.6,3.5,3.1,2.8,3.0,2.9,2.9,2.9,2.6,3.2,3.0,2.8,2.5,2.1,2.0,2.3,2.6,2.7,3.0,2.6,2.5,2.9,3.0,2.6,2.8,3.2,3.1,3.0,3.0,2.6,2.6,2.5,2.4,2.7,2.4,2.6,2.7,2.3,2.5,2.1,2.2,2.2,2.2,2.6,2.2,2.5,2.6,2.2,2.6,2.8,2.5,2.9,2.6,2.8,2.6,2.5,2.6,2.5,2.3,2.1,1.9,2.1,2.1,1.8,1.7,2.0,1.8,1.4,1.8,1.9,1.5,1.5,1.2,1.6,1.5,1.7,2.2,2.1,2.5,2.4,2.7,2.9,2.9,2.5,2.4,2.9,2.9,2.8,2.4,2.2,2.1,1.7,1.7,1.9,1.8,1.4,1.4,1.5,1.2,1.0,1.0,1.0,1.3,1.3,1.7,1.9,2.1,1.7,1.8,1.6,1.8,1.4,1.3,1.3,1.7,1.6,1.9,2.1,2.5,2.8,2.5,2.4,2.1,1.8,2.1,2.0,1.7,1.9,1.7,1.7,2.1,2.1,2.5,2.4,2.3,2.1,2.0,2.1,2.3,2.4,2.6,3.0,2.8,2.9,2.4,2.6,2.4,2.6,2.7,2.3,2.6,2.7,2.7,2.3,2.3,2.5,2.2,2.0,1.8,1.5,1.4,1.1,0.9,0.8,0.8,0.8,1.0,1.3,1.8,2.0,1.8,1.9,2.2,2.0,1.9,2.2,2.4,2.2,2.4,2.8,2.8,2.8,3.2,4.1,5.5,6.8],[4.6,5.0,4.8,5.0,4.3,4.3,5.0,4.7,4.2,4.6,4.9,4.5,4.4,4.1,3.9,3.5,3.2,3.2,3.2,3.1,3.0,2.7,3.3,3.2,2.9,2.5,2.1,2.1,2.3,2.6,2.8,3.0,2.6,2.6,3.0,3.1,2.8,3.1,3.4,3.5,3.4,3.3,2.9,2.8,2.8,2.4,2.8,2.4,2.7,2.9,2.4,2.6,2.2,2.5,2.3,2.6,2.9,2.5,3.0,2.8,2.5,2.9,3.2,3.0,3.4,3.3,3.4,3.3,3.1,3.2,3.1,2.9,2.7,2.3,2.6,2.6,2.0,2.1,2.3,2.0,1.6,1.9,2.0,1.5,1.6,1.3,1.8,1.8,2.1,2.6,2.6,3.1,3.0,3.4,3.6,3.6,3.1,3.0,3.5,3.5,3.3,2.9,2.7,2.6,2.1,2.2,2.3,2.1,1.8,1.7,1.9,1.6,1.2,1.3,1.3,1.7,1.7,2.2,2.4,2.5,2.1,2.2,1.8,2.0,1.7,1.7,1.7,2.2,2.0,2.5,2.8,3.2,3.5,3.1,3.0,2.7,2.3,2.8,2.7,2.1,2.4,2.1,2.1,2.4,2.4,2.9,2.9,2.7,2.5,2.5,2.6,2.8,3.1,3.4,3.8,3.5,3.4,3.0,3.0,2.7,3.1,3.2,2.8,3.3,3.4,3.4,3.0,3.0,3.2,2.9,2.5,2.4,2.0,1.9,1.5,1.3,1.0,0.8,0.8,0.9,1.2,1.8,1.8,1.5,2.2,2.1,2.0,1.9,2.4,2.3,2.4,2.7,2.8,2.8,3.0,3.4,4.2,5.7,6.9],[4.7,4.9,5.0,5.1,4.6,4.7,5.2,5.0,4.5,4.8,5.2,4.9,4.6,4.3,4.1,3.6,3.3,3.4,3.4,3.2,3.2,2.7,3.4,3.3,2.7,2.3,2.1,2.0,2.3,2.6,2.6,3.0,2.8,2.4,3.0,3.3,2.9,3.1,3.5,3.6,3.6,3.4,3.0,3.0,2.9,2.5,3.0,2.4,2.7,3.0,2.5,2.8,2.2,2.7,2.4,2.7,3.0,2.6,3.2,2.8,2.5,3.0,3.4,3.2,3.8,3.7,4.0,3.8,3.7,3.7,3.3,3.2,3.0,2.8,3.0,2.9,2.3,2.4,2.6,2.1,1.7,2.2,2.0,1.5,1.7,1.5,2.0,2.1,2.5,3.0,3.1,3.6,3.4,3.9,4.2,4.3,3.7,3.7,4.2,4.3,4.2,3.6,3.3,3.2,2.8,2.9,2.9,2.6,2.2,2.1,2.3,1.9,1.5,1.7,1.7,2.1,1.9,2.5,2.5,2.6,2.1,2.2,1.7,1.7,1.5,1.6,2.1,2.5,2.5,3.0,3.4,3.8,4.2,3.9,3.9,3.5,3.0,3.4,3.2,2.6,2.7,2.2,2.2,2.3,2.3,2.6,2.8,2.6,2.7,2.6,2.9,3.2,3.4,3.9,4.3,3.8,3.6,3.3,3.1,2.6,3.0,3.1,2.8,3.3,3.5,3.6,3.2,3.1,3.6,3.3,2.8,3.0,2.5,2.1,1.9,1.4,1.2,1.1,0.9,0.8,0.9,1.4,1.5,1.3,1.6,1.8,1.8,1.8,2.1,2.2,2.4,2.3,2.6,2.7,2.9,3.1,4.0,5.3,6.7],[5.8,6.5,6.7,7.0,6.1,6.1,7.1,7.0,6.1,6.6,7.1,6.5,6.3,5.8,5.6,5.1,4.5,4.6,4.6,4.1,4.1,3.3,4.1,3.8,3.4,2.6,2.5,2.3,3.0,3.1,3.2,3.6,3.5,3.2,3.9,4.3,4.0,4.1,4.7,5.0,4.8,4.7,4.2,3.9,4.0,3.3,4.0,3.1,3.4,4.0,3.4,3.9,3.0,3.6,3.3,3.7,4.1,3.6,4.1,3.8,3.3,3.8,4.4,4.1,5.0,4.7,5.1,4.8,4.6,4.7,4.4,4.2,3.9,3.4,3.9,3.6,2.9,3.0,3.3,2.7,2.1,2.9,2.7,1.9,2.3,1.8,2.6,2.5,3.0,3.6,3.8,4.5,4.5,5.0,5.6,5.6,4.6,4.8,5.4,5.3,5.1,4.3,3.9,3.8,3.1,3.5,3.4,3.0,2.6,2.5,2.6,2.4,2.0,2.1,2.1,2.7,2.5,3.6,3.9,3.9,3.1,3.1,2.2,2.2,2.0,2.1,2.5,3.4,3.3,4.3,4.5,5.1,5.7,5.0,5.0,4.1,3.9,4.3,4.1,3.2,3.4,2.8,2.9,2.9,2.9,3.5,4.0,3.6,3.6,3.2,3.8,4.0,4.6,5.1,5.9,5.2,4.8,4.2,4.1,3.5,4.3,4.4,3.9,4.9,5.3,5.2,4.5,4.7,5.1,4.7,4.1,4.0,3.2,3.1,2.4,1.8,1.5,1.6,1.4,0.9,0.8,1.0,1.4,1.4,2.0,2.0,2.3,2.3,2.7,2.6,3.0,3.0,3.1,3.5,3.8,3.9,4.6,6.5,7.7],[5.5,6.3,6.2,6.6,6.1,5.9,6.9,7.0,6.2,6.6,7.0,6.9,6.6,6.1,5.6,5.2,4.8,4.5,4.8,4.2,4.1,3.4,4.2,4.1,3.3,2.6,2.8,2.4,2.9,2.8,2.8,3.2,3.2,3.1,3.6,4.0,3.8,4.1,4.3,4.7,4.6,4.6,4.4,3.7,4.2,3.4,4.1,3.2,3.6,4.2,3.6,4.1,3.1,3.7,3.4,3.8,4.2,3.4,4.1,3.7,4.0,4.0,4.7,4.6,5.2,5.5,5.8,5.8,5.7,5.2,4.9,4.8,4.5,4.3,4.4,4.8,3.6,3.8,4.0,3.0,2.5,3.0,2.7,2.2,2.6,2.5,3.3,3.4,4.0,4.6,4.8,5.7,5.5,6.5,6.8,6.9,6.2,6.3,7.2,7.2,6.8,6.2,5.7,5.1,4.6,4.9,4.9,4.5,3.8,3.7,3.7,3.7,2.9,3.4,3.2,4.1,3.4,4.3,4.5,4.4,3.7,3.9,2.5,2.4,2.3,2.9,3.7,4.3,4.9,5.0,6.1,5.8,7.1,6.6,7.1,6.1,5.2,5.9,5.1,4.5,4.7,3.5,3.7,3.7,3.5,3.9,4.4,4.0,4.4,4.1,4.8,4.5,5.4,6.1,6.6,5.8,5.2,4.6,4.8,4.2,4.7,5.0,4.5,5.7,6.2,6.1,5.2,5.2,6.3,5.7,5.2,5.1,4.7,4.0,3.6,2.6,2.3,2.3,1.9,1.5,1.0,0.8,1.0,1.2,1.9,1.9,2.1,2.3,2.3,2.6,3.2,3.4,3.2,3.6,3.7,3.8,4.3,6.0,7.7],[5.5,6.3,6.2,6.3,5.8,5.8,6.4,6.6,6.0,6.3,6.6,6.5,6.2,5.9,5.5,5.2,4.6,4.5,4.6,4.0,4.1,3.3,4.2,3.9,3.0,2.5,2.6,2.0,2.8,2.7,2.8,3.3,3.0,2.9,3.4,3.8,3.6,3.6,4.2,4.7,4.5,4.6,4.2,3.6,4.0,3.1,4.0,3.2,3.6,4.3,3.6,4.1,3.0,3.8,3.2,3.7,3.9,3.2,3.9,3.4,2.9,3.6,4.1,4.1,4.7,5.3,5.2,5.5,5.4,4.9,4.5,4.7,4.4,4.3,4.2,3.7,3.4,3.5,3.3,2.7,2.7,2.9,3.0,2.2,2.5,2.7,3.1,3.6,4.2,4.6,5.0,5.7,5.5,6.3,6.4,6.5,6.0,6.1,6.6,6.8,6.6,6.1,5.6,5.0,4.6,5.0,5.2,4.7,3.7,4.0,4.3,3.8,3.3,3.5,3.3,3.9,3.4,4.1,4.4,4.1,3.4,3.6,2.5,2.4,2.6,3.0,3.5,4.0,4.5,4.8,5.5,5.8,6.5,6.1,6.4,5.7,4.9,5.2,4.8,3.9,4.1,3.1,3.5,3.2,3.1,3.6,4.2,3.8,4.0,3.3,4.1,4.2,4.8,5.5,5.7,5.1,4.7,4.1,4.3,3.6,4.6,4.7,4.4,5.4,5.7,5.6,5.1,5.1,5.7,5.3,4.9,5.0,4.6,3.9,3.6,2.9,2.7,2.7,2.4,1.7,1.4,0.9,0.8,0.9,1.7,1.5,2.0,2.3,2.1,2.3,2.7,2.7,2.8,3.2,3.5,3.5,4.1,6.1,7.5],[4.9,5.7,5.5,5.7,5.1,4.7,5.6,5.6,5.0,5.2,5.8,5.6,5.4,4.9,4.5,4.2,4.0,3.8,3.9,3.5,3.5,2.9,4.0,3.6,2.9,2.2,2.3,1.9,2.1,2.3,2.2,2.8,2.5,2.2,2.7,3.0,2.8,2.9,3.2,3.7,3.6,3.7,3.5,3.0,3.4,2.7,3.5,2.9,3.2,3.9,3.3,3.3,2.6,3.2,2.6,3.1,3.2,2.5,3.1,2.6,2.3,2.7,3.1,3.2,3.7,4.0,4.1,4.4,4.3,3.9,3.4,3.9,3.6,3.4,3.4,2.7,2.6,3.1,2.7,2.2,2.1,2.5,1.9,1.7,2.2,2.2,2.9,3.1,3.7,3.9,4.1,5.0,4.5,5.3,5.5,5.5,5.1,5.1,5.7,5.8,5.8,5.3,5.0,4.3,3.8,4.3,4.6,4.0,3.2,3.9,4.0,3.3,3.0,2.9,3.2,3.6,3.0,3.6,3.7,3.6,3.2,3.2,2.2,1.9,1.9,2.3,3.1,3.0,3.5,4.0,4.8,5.0,5.5,5.3,5.7,5.1,4.3,4.7,4.0,3.4,3.0,2.5,2.7,2.4,2.6,3.0,3.3,2.8,3.1,2.6,3.3,3.2,4.1,4.5,4.8,3.9,3.3,3.1,3.1,2.7,3.3,3.6,3.2,4.2,4.6,4.5,3.9,4.2,4.8,4.3,3.9,4.2,3.8,3.4,2.9,2.6,2.1,2.7,2.4,1.6,1.5,1.4,0.9,0.8,1.0,1.2,1.3,1.5,1.6,1.6,1.8,1.9,2.2,2.6,2.7,3.0,3.7,5.2,6.6],[3.8,4.1,3.9,4.2,3.7,3.4,4.0,4.1,3.5,3.8,4.3,4.0,3.9,3.7,3.2,3.0,2.8,2.6,2.9,2.3,2.6,2.1,2.8,3.0,2.3,1.9,1.9,1.5,1.7,1.7,1.6,1.9,1.8,1.6,1.8,2.1,1.9,1.9,2.2,2.5,2.5,2.6,2.4,2.1,2.5,2.1,2.6,2.3,2.7,3.0,2.8,2.7,2.0,2.5,1.8,2.2,2.2,1.7,2.0,1.7,1.6,1.8,2.0,2.1,2.6,2.6,2.7,2.8,2.8,2.6,2.3,2.6,2.4,2.3,2.3,1.9,2.0,2.0,1.8,1.5,1.6,1.9,1.4,1.4,1.9,1.9,2.1,2.2,2.7,2.8,3.0,3.3,3.1,3.4,3.6,3.7,3.5,3.3,3.8,4.0,4.0,3.6,3.3,3.0,2.7,3.0,3.2,2.9,2.5,2.8,3.0,2.7,2.4,2.2,2.5,2.5,2.2,2.5,2.5,2.6,2.3,2.2,1.8,1.4,1.5,1.7,2.0,2.3,2.5,2.7,3.1,3.2,3.5,3.4,3.6,3.3,2.9,3.0,2.6,2.3,2.2,1.7,1.9,1.5,1.9,2.1,2.3,2.0,2.1,1.7,2.1,2.2,2.6,2.9,3.2,2.6,2.4,2.2,2.4,1.9,2.3,2.6,2.4,3.0,3.1,3.2,2.8,2.8,3.2,2.9,2.5,2.9,2.6,2.2,2.2,2.0,1.8,2.1,2.1,1.7,1.8,1.9,1.4,0.9,0.8,0.9,1.0,0.9,1.0,1.1,1.3,1.3,1.3,1.5,1.6,2.0,3.0,4.3,5.7],[3.7,3.9,3.5,3.9,3.3,3.1,3.7,3.7,3.1,3.4,3.8,3.6,3.5,3.2,2.8,2.8,2.5,2.3,2.4,2.1,2.2,1.9,2.5,2.5,2.1,1.8,1.7,1.3,1.4,1.5,1.4,1.7,1.5,1.3,1.5,1.8,1.7,1.8,2.0,2.3,2.4,2.3,2.2,1.9,2.2,1.8,2.3,2.0,2.3,2.7,2.2,2.4,1.8,2.1,1.7,2.0,2.0,1.7,1.9,1.6,1.6,1.7,1.9,2.1,2.5,2.6,2.8,3.0,3.0,2.7,2.2,2.6,2.3,2.3,2.2,1.9,2.0,2.0,1.8,1.6,1.7,1.7,1.4,1.3,1.5,1.7,2.0,2.2,2.6,2.7,2.9,3.4,3.2,3.6,3.6,3.7,3.5,3.4,3.9,4.1,4.1,3.7,3.5,3.0,2.7,3.1,3.4,2.9,2.5,2.9,2.9,2.6,2.4,2.5,2.5,2.6,2.2,2.6,2.6,2.5,2.3,2.1,1.7,1.4,1.5,1.8,1.9,2.1,2.5,2.7,3.1,3.3,3.5,3.5,3.7,3.4,2.9,3.1,2.6,2.3,2.1,1.8,1.8,1.6,1.8,1.9,2.2,1.8,2.0,1.7,2.1,2.2,2.7,2.9,3.1,2.6,2.2,2.1,2.0,1.7,2.1,2.2,2.2,2.7,3.0,3.0,2.6,2.6,3.1,2.9,2.6,3.0,2.8,2.2,2.3,2.0,1.8,2.3,2.1,1.7,1.6,1.9,1.5,1.2,0.8,0.8,0.8,0.9,0.9,0.8,1.1,1.2,1.2,1.3,1.5,1.8,3.0,4.3,5.8],[3.8,4.0,3.8,4.1,3.4,3.1,3.8,3.9,3.1,3.4,4.0,3.7,3.5,3.1,2.9,2.6,2.4,2.2,2.4,2.0,2.3,1.9,2.6,2.5,2.1,1.8,1.7,1.3,1.3,1.4,1.4,1.7,1.5,1.3,1.7,1.9,1.8,1.7,2.0,2.3,2.2,2.2,2.0,1.9,2.0,1.8,2.2,1.9,2.3,2.6,2.2,2.2,1.7,1.9,1.6,1.8,1.8,1.6,1.8,1.4,1.3,1.6,1.8,1.8,2.3,2.5,2.5,2.7,2.6,2.4,2.1,2.3,2.1,2.1,2.0,1.8,1.9,1.8,1.6,1.3,1.6,1.5,1.1,1.2,1.5,1.7,1.8,1.9,2.4,2.3,2.6,3.0,2.9,3.3,3.4,3.5,3.1,3.2,3.7,3.8,3.8,3.4,3.2,2.8,2.5,2.9,3.1,2.7,2.4,2.8,2.8,2.4,2.5,2.3,2.6,2.6,2.3,2.8,2.7,2.7,2.5,2.1,1.8,1.5,1.5,1.9,2.0,2.1,2.3,2.5,3.0,3.1,3.5,3.4,3.7,3.2,2.8,2.9,2.4,2.1,2.0,1.6,1.8,1.5,1.8,2.0,2.2,1.9,2.0,1.6,1.9,2.0,2.5,2.9,3.0,2.5,2.2,1.8,1.9,1.7,2.1,2.3,2.1,2.8,3.1,3.0,2.5,2.7,3.1,2.9,2.7,2.9,2.7,2.3,2.2,2.1,1.9,2.4,2.0,1.7,1.7,1.9,1.6,1.4,0.9,0.8,0.8,0.8,0.9,0.9,0.9,1.1,1.2,1.2,1.4,1.8,2.9,4.2,5.6],[3.3,3.3,3.0,3.4,2.8,2.6,3.1,3.1,2.5,2.7,3.1,2.9,2.7,2.5,2.2,2.1,1.8,1.8,1.8,1.7,1.8,1.6,2.2,2.2,1.9,1.5,1.4,1.2,1.2,1.2,1.2,1.3,1.3,1.1,1.3,1.5,1.4,1.4,1.6,1.7,1.7,1.7,1.7,1.6,1.7,1.4,1.8,1.6,1.9,2.1,1.8,1.8,1.4,1.5,1.3,1.4,1.4,1.3,1.4,1.1,1.1,1.2,1.3,1.5,1.7,1.7,1.8,1.9,1.9,1.7,1.5,1.7,1.6,1.6,1.5,1.3,1.5,1.4,1.2,1.0,1.2,1.1,1.0,1.0,1.2,1.3,1.4,1.5,1.7,1.8,2.0,2.3,2.2,2.4,2.5,2.6,2.4,2.4,2.7,2.9,2.9,2.5,2.4,2.1,1.9,2.2,2.3,2.1,1.8,2.0,2.1,1.8,1.7,1.6,1.8,1.9,1.7,2.0,1.9,2.0,1.9,1.6,1.5,1.2,1.2,1.4,1.5,1.6,1.8,1.8,2.2,2.5,2.6,2.4,2.7,2.4,2.0,2.1,1.8,1.6,1.5,1.2,1.4,1.2,1.4,1.6,1.7,1.4,1.5,1.2,1.5,1.6,1.8,1.9,2.1,1.8,1.6,1.5,1.5,1.4,1.6,1.8,1.6,2.1,2.3,2.2,1.9,2.0,2.3,2.0,1.9,2.0,1.9,1.7,1.7,1.6,1.4,1.7,1.5,1.5,1.5,1.8,1.4,1.6,0.8,0.8,0.8,0.8,0.8,0.8,0.8,0.8,0.9,1.0,1.1,1.6,2.8,4.0,5.5],[3.3,3.2,3.0,3.3,2.8,2.6,3.0,3.0,2.6,2.8,3.1,2.9,2.9,2.6,2.4,2.3,2.0,1.8,1.9,1.7,1.8,1.6,2.1,2.2,1.8,1.6,1.5,1.2,1.2,1.2,1.1,1.3,1.2,1.0,1.2,1.4,1.4,1.4,1.6,1.8,1.9,1.9,1.8,1.6,1.8,1.4,1.9,1.7,2.1,2.2,1.9,1.9,1.5,1.7,1.4,1.6,1.6,1.4,1.5,1.1,1.1,1.2,1.4,1.5,1.9,2.0,2.1,2.2,2.2,2.1,1.8,2.0,1.7,1.8,1.7,1.4,1.6,1.6,1.3,1.1,1.3,1.3,1.1,1.1,1.3,1.5,1.7,1.7,2.1,2.1,2.3,2.6,2.4,2.8,2.8,2.8,2.6,2.6,3.0,3.1,3.2,2.8,2.7,2.4,2.1,2.4,2.6,2.3,2.1,2.4,2.4,2.0,2.0,1.9,2.0,2.2,1.9,2.2,2.1,2.2,2.0,1.8,1.6,1.3,1.3,1.5,1.6,1.7,1.9,1.9,2.4,2.6,2.7,2.6,2.8,2.6,2.2,2.3,1.9,1.8,1.6,1.3,1.5,1.3,1.5,1.7,1.8,1.5,1.6,1.3,1.6,1.6,2.0,2.2,2.3,2.0,1.7,1.4,1.5,1.4,1.7,1.9,1.8,2.2,2.4,2.4,2.2,2.2,2.5,2.3,2.1,2.2,2.1,1.9,1.8,1.7,1.6,1.9,1.8,1.6,1.6,1.8,1.6,1.3,0.9,0.9,0.8,0.8,0.8,0.8,0.8,0.8,0.8,0.9,1.1,1.4,2.6,3.8,5.4],[3.3,3.2,2.9,3.3,2.7,2.4,2.9,3.0,2.4,2.6,3.1,2.9,2.7,2.4,2.1,2.1,1.8,1.6,1.8,1.6,1.8,1.5,2.0,2.2,1.8,1.5,1.4,1.2,1.1,1.1,1.0,1.2,1.2,0.9,1.1,1.3,1.3,1.2,1.4,1.6,1.6,1.6,1.6,1.5,1.6,1.4,1.7,1.6,1.9,2.1,1.8,1.8,1.5,1.6,1.4,1.5,1.4,1.4,1.4,1.0,1.1,1.1,1.3,1.5,1.7,1.9,2.0,2.1,2.1,1.9,1.7,1.9,1.7,1.7,1.7,1.4,1.6,1.5,1.3,1.1,1.3,1.3,1.0,1.1,1.3,1.5,1.6,1.7,2.0,1.9,2.3,2.5,2.3,2.6,2.7,2.7,2.5,2.5,2.9,3.1,3.1,2.7,2.5,2.3,2.1,2.3,2.5,2.2,2.0,2.3,2.3,2.0,2.0,1.9,2.0,2.1,1.9,2.2,2.0,2.2,2.0,1.8,1.6,1.3,1.3,1.6,1.7,1.8,2.0,2.0,2.3,2.5,2.7,2.5,2.8,2.5,2.2,2.3,2.0,1.8,1.7,1.4,1.5,1.3,1.5,1.7,1.9,1.5,1.6,1.3,1.6,1.6,2.0,2.2,2.2,1.9,1.6,1.5,1.5,1.4,1.8,1.9,1.8,2.2,2.5,2.3,2.1,2.1,2.5,2.2,2.1,2.2,2.1,1.9,1.8,1.7,1.6,1.9,1.8,1.5,1.7,1.9,1.6,1.4,0.9,0.9,0.8,0.8,0.8,0.8,0.8,0.8,0.8,0.8,1.0,1.4,2.7,3.7,5.2],[3.2,3.1,2.9,3.2,2.7,2.4,2.9,3.0,2.4,2.6,3.0,2.8,2.6,2.4,2.0,2.0,1.8,1.7,1.8,1.6,1.8,1.6,2.1,2.2,1.9,1.6,1.5,1.2,1.1,1.2,1.0,1.2,1.2,0.9,1.1,1.3,1.2,1.2,1.4,1.5,1.6,1.6,1.6,1.5,1.6,1.5,1.8,1.6,2.0,2.0,1.8,1.8,1.5,1.6,1.3,1.5,1.4,1.3,1.2,0.9,0.9,1.0,1.2,1.3,1.6,1.6,1.8,1.9,1.9,1.7,1.5,1.7,1.5,1.6,1.5,1.3,1.5,1.5,1.2,1.0,1.3,1.2,0.9,1.1,1.3,1.4,1.5,1.6,1.8,1.8,2.1,2.4,2.2,2.5,2.5,2.6,2.3,2.3,2.7,2.9,2.9,2.6,2.4,2.1,1.9,2.2,2.4,2.1,1.9,2.2,2.2,1.9,1.9,1.7,2.0,2.0,1.9,2.2,2.0,2.2,2.1,1.8,1.6,1.3,1.3,1.6,1.6,1.6,1.8,1.8,2.1,2.5,2.6,2.4,2.7,2.4,2.0,2.1,1.7,1.6,1.5,1.3,1.5,1.3,1.5,1.7,1.8,1.5,1.5,1.2,1.4,1.4,1.7,1.9,2.0,1.7,1.4,1.3,1.4,1.3,1.6,1.7,1.7,2.0,2.3,2.2,1.9,2.0,2.4,2.1,1.9,2.1,2.0,1.8,1.7,1.7,1.6,1.8,1.7,1.6,1.7,1.8,1.6,1.4,1.1,1.0,0.8,0.8,0.8,0.8,0.8,0.8,0.8,0.8,0.9,1.3,2.6,4.0,5.3],[3.2,3.2,2.9,3.3,2.7,2.4,2.9,3.0,2.5,2.7,3.0,2.9,2.7,2.5,2.2,2.1,1.9,1.7,1.8,1.7,1.8,1.7,2.1,2.2,1.8,1.6,1.5,1.3,1.2,1.2,1.1,1.2,1.2,1.0,1.2,1.4,1.3,1.3,1.5,1.7,1.7,1.7,1.6,1.5,1.6,1.5,1.8,1.7,2.0,2.1,1.8,1.8,1.5,1.6,1.3,1.5,1.4,1.3,1.3,1.0,1.0,1.0,1.2,1.4,1.6,1.6,1.8,1.9,1.9,1.8,1.5,1.6,1.5,1.6,1.5,1.3,1.5,1.5,1.2,1.1,1.3,1.3,1.0,1.2,1.3,1.4,1.5,1.6,1.9,1.8,2.1,2.4,2.2,2.5,2.4,2.6,2.4,2.3,2.7,2.8,2.9,2.5,2.4,2.1,1.9,2.2,2.4,2.1,2.0,2.2,2.2,1.9,1.8,1.8,2.0,2.1,1.9,2.2,2.0,2.2,2.0,1.8,1.6,1.3,1.3,1.6,1.6,1.6,1.8,1.8,2.2,2.4,2.5,2.4,2.6,2.3,2.1,2.1,1.8,1.6,1.5,1.3,1.4,1.3,1.5,1.7,1.7,1.4,1.5,1.1,1.4,1.4,1.7,1.8,1.9,1.6,1.4,1.3,1.4,1.2,1.6,1.7,1.7,2.0,2.3,2.1,1.9,2.0,2.3,2.0,1.9,2.1,2.0,1.8,1.7,1.7,1.6,1.9,1.7,1.5,1.6,1.8,1.6,1.4,1.1,1.1,0.9,0.8,0.8,0.8,0.8,0.8,0.8,0.8,0.9,1.2,2.3,3.3,4.9],[3.5,3.3,3.0,3.4,2.9,2.6,3.1,3.3,2.8,2.9,3.3,3.2,3.1,2.8,2.5,2.4,2.2,2.0,2.2,1.9,2.1,1.9,2.5,2.5,2.1,1.9,1.8,1.5,1.3,1.4,1.1,1.3,1.4,1.1,1.2,1.5,1.5,1.4,1.6,1.9,2.0,2.0,1.9,1.7,2.0,1.8,2.1,2.0,2.3,2.5,2.2,2.2,1.8,1.9,1.6,1.8,1.7,1.6,1.6,1.2,1.1,1.2,1.5,1.7,2.0,2.1,2.3,2.5,2.4,2.3,1.9,2.2,1.9,2.0,1.9,1.6,1.8,1.7,1.5,1.3,1.5,1.4,1.3,1.4,1.5,1.7,1.8,1.9,2.2,2.2,2.5,2.8,2.6,2.9,2.9,2.9,2.8,2.7,3.1,3.3,3.3,2.9,2.7,2.5,2.2,2.5,2.7,2.5,2.2,2.5,2.5,2.2,2.1,2.0,2.3,2.3,2.2,2.5,2.3,2.5,2.4,2.1,1.8,1.5,1.5,1.9,1.9,2.0,2.2,2.2,2.5,2.7,2.8,2.7,3.0,2.7,2.3,2.4,2.2,1.9,1.8,1.5,1.7,1.4,1.7,1.9,2.0,1.6,1.7,1.3,1.7,1.8,2.1,2.4,2.5,2.0,1.8,1.6,1.6,1.4,1.8,1.9,2.0,2.3,2.6,2.5,2.3,2.4,2.6,2.4,2.3,2.4,2.3,2.1,2.0,1.9,1.8,2.2,1.9,1.8,1.9,2.1,1.9,1.6,1.3,1.3,1.1,0.9,0.9,0.9,0.8,0.8,0.8,0.8,0.9,1.1,2.4,3.5,4.6],[3.5,3.4,3.1,3.5,3.0,2.7,3.1,3.4,2.8,2.9,3.4,3.3,3.0,2.8,2.5,2.4,2.2,2.0,2.2,1.9,2.1,1.9,2.5,2.6,2.1,1.9,1.8,1.6,1.3,1.4,1.1,1.4,1.4,1.0,1.1,1.5,1.4,1.4,1.6,1.8,1.9,1.9,2.0,1.8,2.1,1.7,2.1,2.0,2.4,2.5,2.3,2.2,1.8,2.1,1.7,1.8,1.7,1.6,1.5,1.1,1.2,1.2,1.4,1.6,2.0,2.1,2.3,2.5,2.5,2.4,1.9,2.2,2.1,2.1,2.0,1.7,1.9,1.9,1.7,1.5,1.7,1.7,1.4,1.5,1.6,1.9,2.1,2.2,2.5,2.4,2.7,3.0,2.7,3.1,3.0,3.1,3.0,2.9,3.3,3.5,3.6,3.2,3.0,2.7,2.4,2.8,3.1,2.8,2.4,2.8,2.9,2.5,2.5,2.3,2.6,2.6,2.4,2.7,2.5,2.7,2.5,2.2,2.0,1.7,1.7,2.0,2.0,2.1,2.3,2.4,2.8,2.8,3.1,3.0,3.4,3.0,2.6,2.7,2.3,2.1,2.0,1.7,1.9,1.5,1.8,2.0,2.2,1.8,1.9,1.5,1.9,1.8,2.3,2.5,2.5,2.1,1.8,1.7,1.7,1.5,1.9,2.2,2.1,2.5,2.8,2.7,2.4,2.5,2.9,2.7,2.5,2.7,2.6,2.3,2.3,2.2,2.1,2.4,2.1,2.0,2.0,2.2,1.9,1.7,1.4,1.3,1.2,1.1,1.0,0.8,0.9,0.8,0.8,0.8,0.8,1.1,2.0,3.7,4.9],[4.0,4.2,3.8,4.4,3.9,3.5,4.0,4.3,3.7,3.9,4.4,4.2,4.0,3.8,3.3,3.3,3.0,2.6,2.9,2.5,2.6,2.4,3.1,3.1,2.7,2.4,2.5,2.0,1.9,1.7,1.4,1.8,1.8,1.5,1.4,2.1,2.0,1.7,2.1,2.5,2.5,2.7,2.8,2.2,2.7,2.2,2.7,2.5,3.0,3.2,2.9,2.9,2.5,2.9,2.3,2.6,2.3,2.2,1.8,1.2,1.7,1.4,1.6,2.0,2.4,2.5,2.9,3.2,3.2,3.0,2.4,3.0,2.8,3.0,2.7,2.3,2.9,3.0,2.3,2.1,2.7,2.3,1.9,2.3,2.5,2.8,3.0,3.2,3.3,3.2,3.4,3.8,3.6,3.9,3.8,3.9,3.9,4.0,4.3,4.5,4.8,4.3,4.2,3.5,3.4,4.0,4.3,3.8,3.3,4.1,4.2,3.4,3.5,3.2,3.8,4.0,3.5,4.1,3.6,4.0,3.7,3.3,3.0,2.5,2.7,3.0,3.1,3.3,3.1,3.5,3.7,3.7,4.1,4.0,4.7,4.1,3.6,3.3,3.1,3.2,2.9,2.4,2.8,2.2,2.7,2.7,3.1,2.4,2.7,2.0,2.4,2.3,2.9,3.0,3.0,2.5,2.2,2.0,2.1,1.9,2.4,2.8,2.8,3.2,3.7,3.4,3.4,3.4,3.9,3.5,3.4,3.7,3.7,3.2,3.2,3.1,3.0,3.5,3.0,3.0,2.7,3.0,2.6,2.6,2.1,1.8,1.8,1.7,1.5,1.2,1.3,1.2,0.9,0.8,0.8,0.9,1.9,3.3,4.7],[6.2,7.6,6.9,8.0,7.4,6.7,7.6,8.1,7.2,7.4,8.2,7.9,7.6,6.6,6.4,5.4,5.3,5.2,6.0,5.3,6.2,5.3,7.2,7.5,5.8,5.2,5.4,4.4,3.0,3.7,2.9,3.7,3.6,2.4,2.7,4.3,3.2,2.8,3.8,4.8,4.4,4.7,4.2,4.2,5.4,4.7,6.3,5.8,6.7,7.1,5.9,5.7,4.9,5.0,3.5,3.6,3.7,2.9,3.0,1.8,2.5,2.2,2.7,3.3,4.2,4.8,5.1,6.4,5.5,5.1,4.5,5.4,5.6,5.4,4.5,4.0,4.9,4.4,3.0,3.9,4.6,3.8,3.0,4.5,4.9,4.7,5.1,5.0,5.7,5.3,6.0,6.2,6.6,6.9,6.9,7.2,7.2,7.5,8.3,8.4,8.5,7.8,8.0,6.7,7.1,7.6,7.8,6.5,6.2,7.6,7.1,6.1,6.8,6.7,7.7,7.7,7.4,8.2,7.2,7.6,7.7,6.4,6.1,4.9,5.3,6.2,5.7,6.2,7.0,6.8,7.4,6.8,7.6,7.6,8.9,8.2,7.3,6.9,6.1,5.7,5.5,4.8,5.7,4.3,5.1,4.9,5.5,4.5,5.5,4.1,5.0,4.5,5.5,6.0,6.1,4.9,3.9,3.4,3.6,3.1,4.5,5.2,5.5,6.2,7.2,6.7,6.3,6.6,7.5,6.7,7.1,7.4,7.6,6.9,6.8,6.5,5.9,7.1,6.2,6.0,6.2,5.7,5.8,4.8,4.6,3.8,3.5,2.9,2.8,2.6,2.2,2.1,1.9,1.6,1.0,0.8,1.6,3.2,4.5],[10.3,12.4,11.8,14.2,12.8,12.1,12.8,13.6,13.4,13.3,14.3,14.2,14.0,14.1,12.9,13.0,12.7,11.2,12.2,10.8,11.7,11.2,12.3,12.5,10.9,10.1,11.6,9.2,8.2,8.5,4.7,7.6,8.1,5.7,4.3,7.6,8.6,7.2,7.4,9.2,9.7,11.0,11.9,9.6,12.3,10.4,12.3,11.8,12.9,13.4,12.8,12.8,11.5,12.4,10.6,11.4,10.0,8.9,7.9,4.0,4.7,3.9,5.2,7.8,9.6,9.2,11.0,10.9,10.6,10.8,9.5,9.6,8.0,8.5,8.7,7.6,8.5,9.0,8.5,6.5,7.7,9.5,8.4,9.1,11.0,10.1,11.1,10.1,10.5,11.0,10.5,12.4,11.1,12.9,12.8,12.5,11.7,12.2,13.4,13.7,13.6,12.6,11.3,10.4,9.7,10.3,12.0,10.0,9.6,10.9,11.7,10.3,10.2,9.7,10.3,10.3,9.4,11.0,9.3,10.2,9.7,8.6,8.9,7.1,7.4,8.6,8.2,8.1,8.5,9.1,10.2,10.3,11.9,11.7,13.2,11.2,9.9,10.4,9.0,8.1,7.2,7.0,7.2,5.6,6.7,7.4,7.5,6.2,6.8,5.9,7.1,7.4,8.9,11.0,11.5,8.8,7.8,6.5,6.6,4.5,6.8,7.5,7.4,9.3,10.9,10.2,8.5,9.2,11.2,9.6,9.2,9.9,9.6,8.8,9.0,8.7,9.4,11.3,10.7,9.4,11.5,11.2,10.5,10.2,7.5,8.2,8.0,6.7,6.3,5.6,4.3,3.7,3.2,3.5,2.2,1.3,0.8,2.5,3.7],[15.3,18.5,18.6,20.2,19.5,18.5,18.7,20.2,20.3,19.6,19.8,21.0,21.2,19.6,19.1,19.9,19.3,16.4,19.5,16.6,17.8,15.0,16.4,15.3,15.1,14.3,16.9,13.5,13.0,10.2,6.8,8.6,10.9,9.0,6.3,10.5,12.0,9.7,9.8,14.8,14.6,16.5,17.9,15.0,19.4,16.3,19.2,17.7,17.8,20.1,19.5,20.0,17.8,19.7,15.9,17.1,14.4,13.8,10.5,6.1,11.9,7.7,6.5,10.9,12.4,15.1,15.8,17.5,17.9,16.5,14.3,17.2,16.5,17.4,15.5,14.4,17.1,16.7,14.4,15.0,16.4,16.1,13.0,15.4,16.6,17.5,18.1,17.6,19.2,18.4,19.4,19.7,18.2,20.2,19.6,19.5,20.8,20.5,20.4,20.8,21.0,21.8,21.4,20.7,20.0,21.0,21.4,20.5,20.1,21.4,21.3,19.8,19.7,19.3,20.0,19.3,16.7,17.4,16.2,16.4,15.8,14.2,14.1,11.5,14.5,15.9,17.9,15.5,18.4,17.2,18.5,17.5,18.3,19.4,19.9,20.7,19.5,19.5,18.2,18.1,15.3,14.2,13.3,10.3,10.6,10.4,12.5,10.8,12.9,12.2,14.1,14.0,16.5,16.4,15.5,13.4,9.7,11.3,9.9,9.2,11.6,11.9,13.9,15.3,16.7,16.2,16.2,15.3,17.3,16.4,16.6,18.5,18.7,16.6,18.0,17.4,18.2,20.1,18.9,16.3,15.6,13.6,13.7,15.3,11.2,10.7,11.2,10.5,7.9,8.6,9.1,7.2,5.0,5.6,5.1,3.3,1.7,0.8,2.9],[17.7,20.8,19.8,23.5,22.1,20.2,22.1,23.6,22.9,22.2,24.3,24.7,24.6,23.8,22.3,23.1,21.6,19.5,20.7,18.0,18.2,17.3,17.9,18.0,16.0,16.4,18.9,16.9,16.2,13.0,8.9,10.4,14.8,12.0,8.2,13.5,15.3,13.0,12.3,17.6,18.4,19.8,21.1,18.7,21.0,18.5,19.6,18.7,18.8,20.2,20.7,21.5,19.2,21.8,19.2,20.8,19.0,17.4,14.3,8.5,13.0,9.8,9.4,13.1,17.3,19.1,20.6,22.7,23.5,21.9,19.3,22.0,21.0,22.5,20.3,18.8,22.1,21.6,18.1,18.6,20.8,19.4,16.6,19.7,21.1,21.7,23.3,22.6,25.2,24.1,25.5,25.4,24.0,25.2,24.7,24.5,25.9,25.5,24.8,25.4,25.8,26.4,26.3,25.9,25.3,25.8,26.3,26.0,25.3,26.3,26.3,25.8,25.1,24.7,25.3,25.3,24.7,24.0,23.4,23.5,23.4,22.4,21.5,18.2,20.4,22.6,22.9,22.1,24.3,22.5,23.9,22.0,22.3,24.2,24.6,25.8,25.3,24.6,23.3,23.2,20.5,18.8,20.0,16.8,19.1,18.2,20.0,16.5,19.8,16.0,19.0,17.9,20.3,21.5,19.9,16.8,13.4,13.9,13.5,12.7,16.2,17.3,20.7,20.5,21.4,21.6,22.4,22.5,22.3,22.6,23.2,23.9,24.6,23.4,24.0,23.8,23.2,24.8,23.9,23.0,21.3,19.9,18.8,19.9,17.5,15.3,16.2,16.6,12.9,11.8,12.6,12.1,8.0,7.7,8.3,6.4,4.1,2.2,0.8]],
  "token_chain_ids": ["A","A","A","A","A","A","A","A","A","A","A","A","A","A","A","A","A","A","A","A","A","A","A","A","A","A","A","A","A","A","A","A","A","A","A","A","A","A","A","A","A","A","A","A","A","A","A","A","A","A","A","A","A","A","A","A","A","A","A","A","A","A","A","A","A","A","A","A","A","A","A","A","A","A","A","A","A","A","A","A","A","A","A","A","A","A","A","A","A","A","A","A","A","A","A","A","A","A","A","A","A","A","A","A","A","A","A","A","A","A","A","A","A","A","A","A","A","A","A","A","A","A","A","A","A","A","A","A","A","A","A","A","A","A","A","A","A","A","A","A","A","A","A","A","A","A","A","A","A","A","A","A","A","A","A","A","A","A","A","A","A","A","A","A","A","A","A","A","A","A","A","A","A","A","A","A","A","A","A","A","A","A","A","A","A","A","A","A","A","A","A","A","A","A","A","A","A","A","A"],
  "token_res_ids": [1,2,3,4,5,6,7,8,9,10,11,12,13,14,15,16,17,18,19,20,21,22,23,24,25,26,27,28,29,30,31,32,33,34,35,36,37,38,39,40,41,42,43,44,45,46,47,48,49,50,51,52,53,54,55,56,57,58,59,60,61,62,63,64,65,66,67,68,69,70,71,72,73,74,75,76,77,78,79,80,81,82,83,84,85,86,87,88,89,90,91,92,93,94,95,96,97,98,99,100,101,102,103,104,105,106,107,108,109,110,111,112,113,114,115,116,117,118,119,120,121,122,123,124,125,126,127,128,129,130,131,132,133,134,135,136,137,138,139,140,141,142,143,144,145,146,147,148,149,150,151,152,153,154,155,156,157,158,159,160,161,162,163,164,165,166,167,168,169,170,171,172,173,174,175,176,177,178,179,180,181,182,183,184,185,186,187,188,189,190,191,192,193,194,195,196,197,198,199]
}
```
