## Supplementary material for "Identifying phage proteins that activate the bacterial innate immune system": Alphafold of Phage PAMPs: fold_2025_03_14_13_16_lambda_p42_full_data_0.json

```
{
  "atom_chain_ids": ["A","A","A","A","A","A","A","A","A","A","A","A","A","A","A","A","A","A","A","A","A","A","A","A","A","A","A","A","A","A","A","A","A","A","A","A","A","A","A","A","A","A","A","A","A","A","A","A","A","A","A","A","A","A","A","A","A","A","A","A","A","A","A","A","A","A","A","A","A","A","A","A","A","A","A","A","A","A","A","A","A","A","A","A","A","A","A","A","A","A","A","A","A","A","A","A","A","A","A","A","A","A","A","A","A","A","A","A","A","A","A","A","A","A","A","A","A","A","A","A","A","A","A","A","A","A","A","A","A","A","A","A","A","A","A","A","A","A","A","A","A","A","A","A","A","A","A","A","A","A","A","A","A","A","A","A","A","A","A","A","A","A","A","A","A","A","A","A","A","A","A","A","A","A","A","A","A","A","A","A","A","A","A","A","A","A","A","A","A","A","A","A","A","A","A","A","A","A","A","A","A","A","A","A","A","A","A","A","A","A","A","A","A","A","A","A","A","A","A","A","A","A","A","A","A","A","A","A","A","A","A","A","A","A","A","A","A","A","A","A","A","A","A","A","A","A","A","A","A","A","A","A","A","A","A","A","A","A","A","A","A","A","A","A","A","A","A","A","A","A","A","A","A","A","A","A","A","A","A","A","A","A","A","A","A","A","A","A","A","A","A","A","A","A","A","A","A","A","A","A","A","A","A","A","A","A","A","A","A","A","A","A","A","A","A","A","A","A","A","A","A","A","A","A","A","A","A","A","A","A","A","A","A","A","A","A","A","A","A","A","A","A","A","A","A","A","A","A","A","A","A","A","A","A","A","A","A","A","A","A","A","A","A","A","A","A","A","A","A","A","A","A","A","A","A","A","A","A","A","A","A","A","A","A","A","A","A","A","A","A","A","A","A","A","A","A","A","A","A","A","A","A","A","A","A","A","A","A","A","A","A","A","A","A","A","A","A","A","A","A","A","A","A","A","A","A","A","A","A","A","A","A","A","A","A","A","A","A","A","A","A","A","A","A","A","A","A","A","A","A","A","A","A","A","A","A","A","A","A","A","A","A","A","A","A","A","A","A","A","A","A","A","A","A","A","A","A","A","A","A","A","A","A","A","A","A","A","A","A","A","A","A","A","A","A","A","A","A","A","A","A","A","A","A","A","A","A","A","A","A","A","A","A","A","A","A","A","A","A","A","A","A","A","A","A","A","A","A","A","A","A","A","A","A","A","A","A","A","A","A","A","A","A","A","A","A","A","A","A","A","A","A","A","A","A","A","A","A","A","A","A","A","A","A","A","A","A","A","A","A","A","A","A","A","A","A","A","A","A","A","A","A","A","A","A","A","A","A","A","A","A","A","A","A","A","A","A","A","A","A","A","A","A","A","A","A","A","A","A","A","A","A","A","A","A","A","A","A","A","A","A","A","A","A","A","A","A","A","A","A","A","A","A","A","A","A","A","A","A","A","A","A","A","A","A","A","A","A","A","A","A","A","A","A","A","A","A","A","A","A","A","A","A","A","A","A","A","A","A","A","A","A","A","A","A","A","A","A","A","A","A","A","A","A","A","A","A","A","A","A","A","A","A","A","A","A","A","A","A","A","A","A","A","A","A","A","A","A","A","A","A","A","A","A","A","A","A","A","A","A","A","A","A","A","A","A","A","A","A","A","A","A","A","A","A","A","A","A","A","A","A","A","A","A","A","A","A","A","A","A","A","A","A","A","A","A","A","A","A","A","A","A","A","A","A","A","A","A","A","A","A","A","A","A","A","A","A","A","A","A","A","A","A","A","A","A","A","A","A","A","A","A","A","A","A","A","A","A","A","A","A","A","A","A","A","A","A","A","A","A","A","A","A","A","A","A","A","A","A","A","A","A","A","A","A","A","A","A","A","A","A","A","A","A","A","A","A","A","A","A","A","A","A","A","A","A","A","A","A","A","A","A","A","A","A","A","A","A","A","A","A","A","A","A","A","A","A","A","A","A","A","A","A","A","A","A","A","A","A","A","A","A","A","A","A","A","A","A","A","A","A","A","A","A","A","A","A","A","A","A","A","A","A","A","A","A","A","A","A","A","A","A","A","A","A","A","A","A","A","A","A","A","A","A","A","A","A","A","A","A","A","A","A","A","A","A","A","A","A","A","A","A","A","A","A","A","A","A","A","A","A","A","A","A","A","A","A","A","A","A","A","A","A","A","A","A","A","A","A","A","A","A","A","A","A","A","A","A","A","A","A","A","A","A","A","A","A","A","A","A","A","A","A","A","A","A","A","A","A","A","A","A","A","A","A","A","A","A","A","A","A","A","A","A","A","A","A","A","A","A","A","A","A","A","A","A","A","A","A","A","A","A","A","A","A","A","A","A","A","A","A","A","A","A","A","A","A","A","A","A","A","A","A","A","A","A","A","A","A","A","A","A","A","A","A","A","A","A","A","A","A","A","A","A","A","A","A","A","A","A","A","A","A","A","A","A","A","A","A","A","A","A","A","A","A","A","A","A","A","A","A","A","A","A","A","A","A","A","A","A","A","A","A","A","A","A","A","A","A","A","A","A","A","A","A","A","A","A","A","A","A","A","A","A","A","A","A","A","A","A","A","A","A","A","A","A","A","A","A","A","A","A"],
  "atom_plddts": [18.55,29.44,30.67,25.64,28.74,25.58,23.33,21.86,26.65,34.64,32.33,30.07,34.97,31.03,28.62,28.27,24.53,36.86,36.17,32.56,36.26,32.95,33.78,32.36,24.7,32.15,30.98,28.79,32.65,28.61,26.32,25.84,31.66,40.26,39.77,37.32,39.57,35.56,37.98,25.89,33.01,31.99,31.66,33.62,30.64,29.51,26.29,31.48,30.7,39.56,39.1,37.35,39.21,35.05,36.76,20.38,28.56,27.94,27.98,29.39,26.2,25.03,21.75,27.63,29.57,35.8,35.23,33.66,34.84,31.32,32.75,29.65,26.14,33.5,32.37,31.39,32.76,29.37,27.62,23.38,24.07,30.7,34.78,34.15,32.75,35.4,31.78,27.98,26.41,27.05,26.2,33.26,32.33,30.18,31.77,29.07,27.23,23.5,23.46,31.73,37.67,36.84,35.22,37.34,33.74,30.44,28.87,30.7,29.86,28.53,35.74,35.7,33.87,35.48,29.96,33.88,40.5,40.18,37.39,39.33,35.64,32.69,34.65,36.48,43.56,44.24,41.43,42.15,37.07,37.25,39.54,45.4,46.92,44.98,44.34,42.7,46.98,38.33,41.61,40.82,39.3,41.24,39.06,35.89,35.32,34.69,34.78,36.14,40.72,45.71,46.24,45.28,45.78,44.06,47.5,39.65,42.76,42.59,40.09,41.89,37.34,38.39,38.29,41.01,41.27,39.29,39.93,37.55,34.87,35.14,33.82,34.61,33.77,45.49,49.14,48.78,45.62,46.53,43.19,41.63,42.55,48.52,52.86,53.42,49.74,49.8,46.48,46.98,44.02,53.17,59.15,58.75,55.6,55.68,48.48,59.29,63.51,63.32,60.41,60.96,60.62,65.12,63.36,65.45,64.51,60.3,62.5,58.06,60.48,61.4,58.23,55.99,52.8,50.19,48.9,44.31,43.95,44.11,62.47,64.28,64.05,60.35,60.97,56.01,55.47,49.76,46.29,43.17,43.06,69.34,73.22,73.83,69.42,70.59,71.71,71.28,68.32,67.89,62.19,60.32,54.56,48.03,45.69,45.34,63.9,66.97,66.09,64.59,63.71,58.88,57.48,55.87,49.5,52.2,51.77,49.9,64.73,65.17,64.48,61.68,60.65,56.1,54.58,51.97,45.9,45.98,46.1,70.38,73.43,69.6,68.58,70.45,62.71,56.34,53.85,52.0,51.7,73.79,77.07,76.14,72.34,72.81,64.07,68.42,70.48,68.65,66.92,67.69,62.52,60.55,58.48,52.27,54.45,53.62,51.71,66.98,68.54,68.98,67.0,63.74,58.96,55.98,53.93,48.56,48.57,50.34,73.33,73.85,72.12,71.89,70.6,63.09,63.38,54.43,50.56,44.76,45.15,75.46,80.06,79.46,74.55,75.25,66.45,78.73,81.95,81.21,79.23,77.22,66.88,79.93,83.74,82.87,79.94,79.46,82.44,84.64,85.72,81.91,79.78,70.66,63.73,55.5,80.25,84.05,83.52,83.86,79.97,69.33,64.54,61.43,86.11,87.38,86.84,84.12,84.78,86.21,85.95,86.35,84.61,82.57,74.16,69.92,67.64,60.51,62.63,60.76,58.23,87.49,87.48,87.86,86.46,85.24,74.7,70.1,67.9,61.67,63.86,61.96,60.84,91.37,90.99,90.46,89.85,90.27,85.54,83.81,75.4,89.33,89.19,89.74,88.95,86.76,75.64,68.91,65.27,59.35,91.17,90.5,91.11,90.23,87.56,76.86,72.21,72.02,91.01,91.11,92.1,91.58,89.51,76.63,73.23,63.01,57.39,52.71,49.3,94.14,94.36,94.44,93.49,93.62,84.01,78.35,82.63,93.92,93.23,93.14,93.44,92.37,79.66,73.83,67.07,71.14,94.84,94.49,94.57,93.21,92.89,95.63,95.37,95.72,95.2,94.76,83.81,78.57,74.64,69.77,96.33,96.27,96.18,95.3,95.53,81.47,96.21,96.06,96.52,95.8,94.69,92.04,85.82,87.9,82.11,85.7,78.81,81.42,79.26,78.29,96.74,96.79,96.8,96.32,96.32,97.31,97.17,97.22,97.01,96.83,87.84,86.08,76.17,69.3,62.9,59.69,97.43,97.33,97.37,97.1,97.02,95.46,85.89,87.97,89.14,90.52,97.43,97.22,97.06,96.55,96.62,91.6,85.34,84.3,80.63,81.3,80.18,76.27,96.96,96.24,96.4,96.07,95.27,81.12,76.74,71.77,66.14,96.83,96.76,97.17,97.25,96.51,90.07,85.26,80.35,75.39,97.73,97.82,97.95,97.72,97.6,88.41,84.92,88.1,97.81,97.57,97.51,97.11,97.2,96.72,96.73,97.2,97.36,95.87,92.22,89.46,83.08,80.22,70.91,70.89,97.38,97.41,97.7,97.49,97.19,94.12,92.81,88.0,89.74,98.13,98.11,98.17,97.95,97.93,84.81,81.53,74.75,78.44,97.95,97.85,98.15,98.02,97.21,91.06,88.37,79.2,72.65,98.1,98.17,98.33,98.16,97.54,93.56,94.15,87.31,89.98,98.35,98.28,98.38,98.16,97.95,98.29,98.25,98.39,98.07,97.86,88.62,85.42,78.1,79.54,98.19,98.28,98.49,98.31,97.88,94.5,92.16,92.73,98.54,98.52,98.49,98.31,98.34,98.63,98.55,98.56,98.28,98.31,97.29,95.04,95.35,98.51,98.4,98.5,98.09,97.9,85.99,81.37,80.66,98.44,98.3,98.29,97.9,97.98,96.67,95.3,88.72,98.42,98.33,98.23,97.69,97.86,96.26,95.46,89.84,91.59,98.36,98.17,98.18,97.71,97.79,95.81,91.95,86.72,78.83,98.28,97.99,98.08,97.27,97.73,97.25,97.5,96.74,95.91,93.13,90.86,91.71,97.47,97.29,97.38,96.87,96.88,96.05,97.45,97.32,97.3,97.61,97.3,96.46,93.46,93.26,88.9,86.84,96.93,96.88,97.48,97.21,96.33,92.86,82.58,83.07,82.78,85.3,97.72,97.88,98.09,97.88,97.73,95.71,93.05,93.49,97.74,97.8,97.99,97.7,97.39,97.13,95.17,95.71,94.86,94.86,95.11,97.28,97.54,97.61,97.47,97.32,95.8,95.04,89.55,90.92,97.99,97.95,98.04,97.7,97.57,86.88,97.92,97.67,97.97,97.58,97.07,91.54,86.26,86.73,98.07,98.06,98.12,97.87,97.92,97.24,98.0,97.76,97.82,97.45,97.31,95.71,95.65,87.73,98.03,97.75,97.79,97.04,97.28,95.33,91.49,91.34,98.15,98.0,98.09,97.08,97.63,97.3,87.64,88.79,90.27,92.19,98.14,98.09,98.13,97.6,97.89,97.2,95.8,95.67,98.03,97.94,97.89,97.13,97.54,95.86,94.76,87.52,85.05,97.81,97.71,97.88,96.97,96.86,91.23,87.37,77.24,70.13,63.49,60.9,97.87,97.95,98.06,96.62,97.77,97.69,87.48,88.85,90.82,93.09,97.98,97.92,98.19,97.23,98.03,98.03,98.15,97.67,97.59,98.33,98.23,98.3,98.08,97.85,95.84,98.06,97.99,98.12,97.83,97.34,93.01,89.54,80.42,72.41,98.04,98.05,98.16,97.83,97.67,90.36,88.54,78.29,70.71,98.28,98.32,98.45,98.21,98.0,90.87,98.26,98.23,98.13,97.94,98.26,98.03,97.96,97.23,98.0,97.6,97.66,97.09,96.61,88.94,86.58,97.93,97.87,98.04,97.72,97.5,89.5,89.2,82.84,78.65,72.6,68.9,98.01,98.03,98.1,97.67,97.94,97.8,97.42,97.06,95.77,97.22,97.71,96.73,97.13,96.93,97.04,97.47,97.54,97.11,97.35,96.05,96.01,91.96,87.78,86.67,97.54,97.52,97.77,96.78,96.82,94.47,90.38,90.34,97.92,98.12,98.14,97.62,97.94,97.69,95.71,95.17,98.05,97.92,98.04,97.65,97.37,93.88,93.77,98.19,98.09,98.08,97.7,97.83,91.89,86.69,80.55,81.87,97.88,97.93,98.04,97.98,97.87,98.04,97.21,97.44,97.18,97.2,97.43,97.8,97.66,97.72,97.52,97.29,93.36,91.54,83.89,80.62,97.84,97.76,97.78,97.47,97.58,94.29,91.72,86.23,87.75,97.79,97.81,97.94,97.67,97.64,94.4,90.22,82.11,75.23,69.99,67.28,97.54,97.57,97.85,97.91,97.27,91.24,89.08,81.04,98.02,97.96,98.03,97.8,97.66,97.98,97.89,97.91,97.43,97.4,89.69,87.26,82.2,84.07,97.86,97.79,98.11,97.79,96.94,85.09,70.73,71.45,68.6,71.78,98.15,98.31,98.42,98.29,98.24,97.96,97.98,97.06,98.27,98.29,98.37,98.22,97.97,96.27,95.61,94.36,95.49,89.63,91.74,98.32,98.35,98.44,98.3,98.28,97.88,96.45,96.71,96.03,96.2,96.43,95.28,98.18,98.27,98.56,98.5,97.59,90.0,89.02,79.96,98.56,98.63,98.65,98.49,98.39,96.73,96.68,98.62,98.54,98.56,98.26,98.31,96.74,95.83,91.28,92.18,98.58,98.57,98.6,98.29,98.36,96.93,96.52,98.64,98.65,98.64,98.47,98.63,98.42,98.31,97.45,98.65,98.56,98.4,98.17,98.48,98.61,98.51,98.49,98.12,98.26,97.32,89.33,91.72,92.55,93.88,98.47,98.43,98.4,98.03,98.36,98.08,91.27,92.3,93.75,94.97,98.54,98.51,98.4,98.12,98.44,97.79,98.19,95.85,95.49,98.26,98.05,97.76,96.99,97.71,96.25,96.32,98.01,97.67,97.71,96.89,96.75,91.46,87.3,86.93,97.93,97.85,97.47,96.85,97.79,96.69,96.09,94.01,97.4,96.64,95.85,94.03,96.14,94.97,92.11,92.29,95.99,93.73,92.16,86.4,91.5,81.79,94.47,93.41,91.02,84.29,91.8,89.23,88.09,82.16,84.66,90.12,86.77,79.23,69.82,80.17,69.87,70.77,70.75],
  "contact_probs": [[1.0,1.0,0.59,0.0,0.02,0.01,0.0,0.0,0.0,0.0,0.0,0.0,0.0,0.0,0.0,0.0,0.0,0.0,0.0,0.0,0.0,0.0,0.0,0.0,0.0,0.0,0.0,0.0,0.0,0.0,0.0,0.0,0.0,0.0,0.0,0.0,0.0,0.0,0.0,0.0,0.0,0.0,0.0,0.0,0.0,0.0,0.0,0.0,0.0,0.0,0.0,0.0,0.0,0.0,0.0,0.0,0.0,0.0,0.0,0.0,0.0,0.0,0.0,0.0,0.0,0.0,0.0,0.0,0.0,0.0,0.0,0.0,0.0,0.0,0.0,0.0,0.0,0.0,0.0,0.0,0.0,0.0,0.0,0.0,0.0,0.0,0.0,0.0,0.0,0.0,0.0,0.0,0.0,0.0,0.0,0.0,0.0,0.0,0.0,0.0,0.0,0.0,0.0,0.0,0.0,0.0,0.0,0.0,0.0,0.0,0.0,0.0,0.0,0.0,0.0,0.0,0.0,0.0,0.0,0.0,0.0,0.0,0.0,0.0,0.0,0.0,0.0,0.0,0.0,0.0,0.0,0.0,0.0,0.0,0.0,0.0,0.0,0.0],[1.0,1.0,1.0,0.81,0.2,0.05,0.0,0.0,0.0,0.0,0.0,0.0,0.0,0.0,0.0,0.0,0.0,0.0,0.0,0.0,0.0,0.0,0.0,0.0,0.0,0.0,0.0,0.0,0.0,0.0,0.0,0.0,0.0,0.0,0.0,0.0,0.0,0.0,0.0,0.0,0.0,0.0,0.0,0.0,0.0,0.0,0.0,0.0,0.0,0.0,0.0,0.0,0.0,0.0,0.0,0.0,0.0,0.0,0.0,0.0,0.0,0.0,0.0,0.0,0.0,0.0,0.0,0.0,0.0,0.0,0.0,0.0,0.0,0.0,0.0,0.0,0.0,0.0,0.0,0.0,0.0,0.0,0.0,0.0,0.0,0.0,0.0,0.0,0.0,0.0,0.0,0.0,0.0,0.0,0.0,0.0,0.0,0.0,0.0,0.0,0.0,0.0,0.0,0.0,0.0,0.0,0.0,0.0,0.0,0.0,0.0,0.0,0.0,0.0,0.0,0.0,0.0,0.0,0.0,0.0,0.0,0.0,0.0,0.0,0.0,0.0,0.0,0.0,0.0,0.0,0.0,0.0,0.0,0.0,0.0,0.0,0.0,0.0],[0.59,1.0,1.0,1.0,0.51,0.16,0.07,0.0,0.0,0.0,0.0,0.0,0.0,0.0,0.0,0.0,0.0,0.0,0.0,0.0,0.0,0.0,0.0,0.0,0.0,0.0,0.0,0.0,0.0,0.0,0.0,0.0,0.0,0.0,0.0,0.0,0.0,0.0,0.0,0.0,0.0,0.0,0.0,0.0,0.0,0.0,0.0,0.0,0.0,0.0,0.0,0.0,0.0,0.0,0.0,0.0,0.0,0.0,0.0,0.0,0.0,0.0,0.0,0.0,0.0,0.0,0.0,0.0,0.0,0.0,0.0,0.0,0.0,0.0,0.0,0.0,0.0,0.0,0.0,0.0,0.0,0.0,0.0,0.0,0.0,0.0,0.0,0.0,0.0,0.0,0.0,0.0,0.0,0.0,0.0,0.0,0.0,0.0,0.0,0.0,0.0,0.0,0.0,0.0,0.0,0.0,0.0,0.0,0.0,0.0,0.0,0.0,0.0,0.0,0.0,0.0,0.0,0.0,0.0,0.0,0.0,0.0,0.0,0.0,0.0,0.0,0.0,0.0,0.0,0.0,0.0,0.0,0.0,0.0,0.0,0.0,0.0,0.0],[0.0,0.81,1.0,1.0,1.0,0.59,0.2,0.11,0.0,0.0,0.0,0.0,0.0,0.0,0.0,0.0,0.0,0.0,0.0,0.0,0.0,0.0,0.0,0.0,0.0,0.0,0.0,0.0,0.0,0.0,0.0,0.0,0.0,0.0,0.0,0.0,0.0,0.0,0.0,0.0,0.0,0.0,0.0,0.0,0.0,0.0,0.0,0.0,0.0,0.0,0.0,0.0,0.0,0.0,0.0,0.0,0.0,0.0,0.0,0.0,0.0,0.0,0.0,0.0,0.0,0.0,0.0,0.0,0.0,0.0,0.0,0.0,0.0,0.0,0.0,0.0,0.0,0.0,0.0,0.0,0.0,0.0,0.0,0.0,0.0,0.0,0.0,0.0,0.0,0.0,0.0,0.0,0.0,0.0,0.0,0.0,0.0,0.0,0.0,0.0,0.0,0.0,0.0,0.0,0.0,0.0,0.0,0.0,0.0,0.0,0.0,0.0,0.0,0.0,0.0,0.0,0.0,0.0,0.0,0.0,0.0,0.0,0.0,0.0,0.0,0.0,0.0,0.0,0.0,0.0,0.0,0.0,0.0,0.0,0.0,0.0,0.0,0.0],[0.02,0.2,0.51,1.0,1.0,1.0,0.69,0.24,0.14,0.0,0.0,0.0,0.0,0.0,0.0,0.0,0.0,0.0,0.0,0.0,0.0,0.0,0.0,0.0,0.0,0.0,0.0,0.0,0.0,0.0,0.0,0.0,0.0,0.0,0.0,0.0,0.0,0.0,0.0,0.0,0.0,0.0,0.0,0.0,0.0,0.0,0.0,0.0,0.0,0.0,0.0,0.0,0.0,0.0,0.0,0.0,0.0,0.0,0.0,0.0,0.0,0.0,0.0,0.0,0.0,0.0,0.0,0.0,0.0,0.0,0.0,0.0,0.0,0.0,0.0,0.0,0.0,0.0,0.0,0.0,0.0,0.0,0.0,0.0,0.0,0.0,0.0,0.0,0.0,0.0,0.0,0.0,0.0,0.0,0.0,0.0,0.0,0.0,0.0,0.0,0.0,0.0,0.0,0.0,0.0,0.0,0.0,0.0,0.0,0.0,0.0,0.0,0.0,0.0,0.0,0.0,0.0,0.0,0.0,0.0,0.0,0.0,0.0,0.0,0.0,0.0,0.0,0.0,0.0,0.0,0.0,0.0,0.0,0.0,0.0,0.0,0.0,0.0],[0.01,0.05,0.16,0.59,1.0,1.0,1.0,0.72,0.19,0.12,0.0,0.0,0.0,0.0,0.0,0.0,0.0,0.0,0.0,0.0,0.0,0.0,0.0,0.0,0.0,0.0,0.0,0.0,0.0,0.0,0.0,0.0,0.0,0.0,0.0,0.0,0.0,0.0,0.0,0.0,0.0,0.0,0.0,0.0,0.0,0.0,0.0,0.0,0.0,0.0,0.0,0.0,0.0,0.0,0.0,0.0,0.0,0.0,0.0,0.0,0.0,0.0,0.0,0.0,0.0,0.0,0.0,0.0,0.0,0.0,0.0,0.0,0.0,0.0,0.0,0.0,0.0,0.0,0.0,0.0,0.0,0.0,0.0,0.0,0.0,0.0,0.0,0.0,0.0,0.0,0.0,0.0,0.0,0.0,0.0,0.0,0.0,0.0,0.0,0.0,0.0,0.0,0.0,0.0,0.0,0.0,0.0,0.0,0.0,0.0,0.0,0.0,0.0,0.0,0.0,0.0,0.0,0.0,0.0,0.0,0.0,0.0,0.0,0.0,0.0,0.0,0.0,0.0,0.0,0.0,0.0,0.0,0.0,0.0,0.0,0.0,0.0,0.0],[0.0,0.0,0.07,0.2,0.69,1.0,1.0,1.0,0.81,0.2,0.13,0.0,0.0,0.0,0.0,0.0,0.0,0.0,0.0,0.0,0.0,0.0,0.0,0.0,0.0,0.0,0.0,0.0,0.0,0.0,0.0,0.0,0.0,0.0,0.0,0.0,0.0,0.0,0.0,0.0,0.0,0.0,0.0,0.0,0.0,0.0,0.0,0.0,0.0,0.0,0.0,0.0,0.0,0.0,0.0,0.0,0.0,0.0,0.0,0.0,0.0,0.0,0.0,0.0,0.0,0.0,0.0,0.0,0.0,0.0,0.0,0.0,0.0,0.0,0.0,0.0,0.0,0.0,0.0,0.0,0.0,0.0,0.0,0.0,0.0,0.0,0.0,0.0,0.0,0.0,0.0,0.0,0.0,0.0,0.0,0.0,0.0,0.0,0.0,0.0,0.0,0.0,0.0,0.0,0.0,0.0,0.0,0.0,0.0,0.0,0.0,0.0,0.0,0.0,0.0,0.0,0.0,0.0,0.0,0.0,0.0,0.0,0.0,0.0,0.0,0.0,0.0,0.0,0.0,0.0,0.0,0.0,0.0,0.0,0.0,0.0,0.0,0.0],[0.0,0.0,0.0,0.11,0.24,0.72,1.0,1.0,1.0,0.89,0.16,0.07,0.0,0.0,0.0,0.0,0.0,0.0,0.0,0.0,0.0,0.0,0.0,0.0,0.0,0.0,0.0,0.0,0.0,0.0,0.0,0.0,0.0,0.0,0.0,0.0,0.0,0.0,0.0,0.0,0.0,0.0,0.0,0.0,0.0,0.0,0.0,0.0,0.0,0.0,0.0,0.0,0.0,0.0,0.0,0.0,0.0,0.0,0.0,0.0,0.0,0.0,0.0,0.0,0.0,0.0,0.0,0.0,0.0,0.0,0.0,0.0,0.0,0.0,0.0,0.0,0.0,0.0,0.0,0.0,0.0,0.0,0.0,0.0,0.0,0.0,0.0,0.0,0.0,0.0,0.0,0.0,0.0,0.0,0.0,0.0,0.0,0.0,0.0,0.0,0.0,0.0,0.0,0.0,0.0,0.0,0.0,0.0,0.0,0.0,0.0,0.0,0.0,0.0,0.0,0.0,0.0,0.0,0.0,0.0,0.0,0.0,0.0,0.0,0.0,0.0,0.0,0.0,0.0,0.0,0.0,0.0,0.0,0.0,0.0,0.0,0.0,0.0],[0.0,0.0,0.0,0.0,0.14,0.19,0.81,1.0,1.0,1.0,0.88,0.11,0.07,0.0,0.0,0.0,0.0,0.0,0.0,0.0,0.0,0.0,0.0,0.0,0.0,0.0,0.0,0.0,0.0,0.0,0.0,0.0,0.0,0.0,0.0,0.0,0.0,0.0,0.0,0.0,0.0,0.0,0.0,0.0,0.0,0.0,0.0,0.0,0.0,0.0,0.0,0.0,0.0,0.0,0.0,0.0,0.0,0.0,0.0,0.0,0.0,0.0,0.0,0.0,0.0,0.0,0.0,0.0,0.0,0.0,0.0,0.0,0.0,0.0,0.0,0.0,0.0,0.0,0.0,0.0,0.0,0.0,0.0,0.0,0.0,0.0,0.0,0.0,0.0,0.0,0.0,0.0,0.0,0.0,0.0,0.0,0.0,0.0,0.0,0.0,0.0,0.0,0.0,0.0,0.0,0.0,0.0,0.0,0.0,0.0,0.0,0.0,0.0,0.0,0.0,0.0,0.0,0.0,0.0,0.0,0.0,0.0,0.0,0.0,0.0,0.0,0.0,0.0,0.0,0.0,0.0,0.0,0.0,0.0,0.0,0.0,0.0,0.0],[0.0,0.0,0.0,0.0,0.0,0.12,0.2,0.89,1.0,1.0,1.0,0.91,0.07,0.05,0.0,0.0,0.0,0.0,0.0,0.0,0.0,0.0,0.0,0.0,0.0,0.0,0.0,0.0,0.0,0.0,0.0,0.0,0.0,0.0,0.0,0.0,0.0,0.0,0.0,0.0,0.0,0.0,0.0,0.0,0.0,0.0,0.0,0.0,0.0,0.0,0.0,0.0,0.0,0.0,0.0,0.0,0.0,0.0,0.0,0.0,0.0,0.0,0.0,0.0,0.0,0.0,0.0,0.0,0.0,0.0,0.0,0.0,0.0,0.0,0.0,0.0,0.0,0.0,0.0,0.0,0.0,0.0,0.0,0.0,0.0,0.0,0.0,0.0,0.0,0.0,0.0,0.0,0.0,0.0,0.0,0.0,0.0,0.0,0.0,0.0,0.0,0.0,0.0,0.0,0.0,0.0,0.0,0.0,0.0,0.0,0.0,0.0,0.0,0.0,0.0,0.0,0.0,0.0,0.0,0.0,0.0,0.0,0.0,0.0,0.0,0.0,0.0,0.0,0.0,0.0,0.0,0.0,0.0,0.0,0.0,0.0,0.0,0.0],[0.0,0.0,0.0,0.0,0.0,0.0,0.13,0.16,0.88,1.0,1.0,1.0,0.91,0.09,0.01,0.0,0.0,0.0,0.0,0.0,0.0,0.0,0.0,0.0,0.0,0.0,0.0,0.0,0.0,0.0,0.0,0.0,0.0,0.0,0.0,0.0,0.0,0.0,0.0,0.0,0.0,0.0,0.0,0.0,0.0,0.0,0.0,0.0,0.0,0.0,0.0,0.0,0.0,0.0,0.0,0.0,0.0,0.0,0.0,0.0,0.0,0.0,0.0,0.0,0.0,0.0,0.0,0.0,0.0,0.0,0.0,0.0,0.0,0.0,0.0,0.0,0.0,0.0,0.0,0.0,0.0,0.0,0.0,0.0,0.0,0.0,0.0,0.0,0.0,0.0,0.0,0.0,0.0,0.0,0.0,0.0,0.0,0.0,0.0,0.0,0.0,0.0,0.0,0.0,0.0,0.0,0.0,0.0,0.0,0.0,0.0,0.0,0.0,0.0,0.0,0.0,0.0,0.0,0.0,0.0,0.0,0.0,0.0,0.0,0.0,0.0,0.0,0.0,0.0,0.0,0.0,0.0,0.0,0.0,0.0,0.0,0.0,0.0],[0.0,0.0,0.0,0.0,0.0,0.0,0.0,0.07,0.11,0.91,1.0,1.0,1.0,0.91,0.06,0.0,0.0,0.0,0.0,0.0,0.0,0.0,0.0,0.0,0.0,0.0,0.0,0.0,0.0,0.0,0.0,0.0,0.0,0.0,0.0,0.0,0.0,0.0,0.0,0.0,0.0,0.0,0.0,0.0,0.0,0.0,0.0,0.0,0.0,0.0,0.0,0.0,0.0,0.0,0.0,0.0,0.0,0.0,0.0,0.0,0.0,0.0,0.0,0.0,0.0,0.0,0.0,0.0,0.0,0.0,0.0,0.0,0.0,0.0,0.0,0.0,0.0,0.0,0.0,0.0,0.0,0.0,0.0,0.0,0.0,0.0,0.0,0.0,0.0,0.0,0.0,0.0,0.0,0.0,0.0,0.0,0.0,0.0,0.0,0.0,0.0,0.0,0.0,0.0,0.0,0.0,0.0,0.0,0.0,0.0,0.0,0.0,0.0,0.0,0.0,0.0,0.0,0.0,0.0,0.0,0.0,0.0,0.0,0.0,0.0,0.0,0.0,0.0,0.0,0.0,0.0,0.0,0.0,0.0,0.0,0.0,0.0,0.0],[0.0,0.0,0.0,0.0,0.0,0.0,0.0,0.0,0.07,0.07,0.91,1.0,1.0,1.0,0.93,0.03,0.0,0.0,0.0,0.0,0.0,0.0,0.0,0.0,0.0,0.0,0.0,0.0,0.0,0.0,0.0,0.0,0.0,0.0,0.0,0.0,0.0,0.0,0.0,0.0,0.0,0.0,0.0,0.0,0.0,0.0,0.0,0.0,0.0,0.0,0.0,0.0,0.0,0.0,0.0,0.0,0.0,0.0,0.0,0.0,0.0,0.0,0.0,0.0,0.0,0.0,0.0,0.0,0.0,0.0,0.0,0.0,0.0,0.0,0.0,0.0,0.0,0.0,0.0,0.0,0.0,0.0,0.0,0.0,0.0,0.0,0.0,0.0,0.0,0.0,0.0,0.0,0.0,0.0,0.0,0.0,0.0,0.0,0.0,0.0,0.0,0.0,0.0,0.0,0.0,0.0,0.0,0.0,0.0,0.0,0.0,0.0,0.0,0.0,0.0,0.0,0.0,0.0,0.0,0.0,0.0,0.0,0.0,0.0,0.0,0.0,0.0,0.0,0.0,0.0,0.0,0.0,0.0,0.0,0.0,0.0,0.0,0.0],[0.0,0.0,0.0,0.0,0.0,0.0,0.0,0.0,0.0,0.05,0.09,0.91,1.0,1.0,1.0,0.95,0.03,0.0,0.0,0.0,0.0,0.0,0.0,0.0,0.0,0.0,0.0,0.0,0.0,0.0,0.0,0.0,0.0,0.0,0.0,0.0,0.0,0.0,0.0,0.0,0.0,0.0,0.0,0.0,0.0,0.0,0.0,0.0,0.0,0.0,0.0,0.0,0.0,0.0,0.0,0.0,0.0,0.0,0.0,0.0,0.0,0.0,0.0,0.0,0.0,0.0,0.0,0.0,0.0,0.0,0.0,0.0,0.0,0.0,0.0,0.0,0.0,0.0,0.0,0.0,0.0,0.0,0.0,0.0,0.0,0.0,0.0,0.0,0.0,0.0,0.0,0.0,0.0,0.0,0.0,0.0,0.0,0.0,0.0,0.0,0.0,0.0,0.0,0.0,0.0,0.0,0.0,0.0,0.0,0.0,0.0,0.0,0.0,0.0,0.0,0.0,0.0,0.0,0.0,0.0,0.0,0.0,0.0,0.0,0.0,0.0,0.0,0.0,0.0,0.0,0.0,0.0,0.0,0.0,0.0,0.0,0.0,0.0],[0.0,0.0,0.0,0.0,0.0,0.0,0.0,0.0,0.0,0.0,0.01,0.06,0.93,1.0,1.0,1.0,0.93,0.23,0.0,0.01,0.0,0.0,0.0,0.0,0.0,0.0,0.0,0.0,0.0,0.0,0.0,0.0,0.0,0.0,0.0,0.0,0.0,0.0,0.0,0.0,0.0,0.0,0.0,0.0,0.0,0.0,0.0,0.0,0.0,0.0,0.01,0.0,0.0,0.01,0.01,0.0,0.0,0.01,0.0,0.0,0.0,0.0,0.0,0.0,0.0,0.0,0.0,0.0,0.0,0.0,0.0,0.0,0.0,0.0,0.0,0.0,0.0,0.0,0.0,0.0,0.0,0.0,0.0,0.0,0.0,0.0,0.0,0.0,0.0,0.0,0.0,0.0,0.0,0.0,0.0,0.0,0.0,0.0,0.0,0.0,0.0,0.0,0.0,0.0,0.0,0.0,0.0,0.0,0.0,0.0,0.0,0.0,0.0,0.0,0.0,0.0,0.0,0.0,0.0,0.0,0.0,0.0,0.0,0.0,0.0,0.0,0.0,0.0,0.0,0.0,0.0,0.0,0.0,0.0,0.0,0.0,0.0,0.0],[0.0,0.0,0.0,0.0,0.0,0.0,0.0,0.0,0.0,0.0,0.0,0.0,0.03,0.95,1.0,1.0,1.0,0.94,0.11,0.03,0.01,0.0,0.0,0.0,0.0,0.0,0.0,0.0,0.0,0.0,0.0,0.0,0.0,0.0,0.0,0.0,0.0,0.0,0.0,0.0,0.0,0.0,0.0,0.0,0.0,0.0,0.0,0.0,0.0,0.0,0.01,0.0,0.0,0.0,0.01,0.0,0.0,0.0,0.0,0.0,0.0,0.0,0.0,0.0,0.0,0.0,0.0,0.0,0.0,0.0,0.0,0.0,0.0,0.0,0.0,0.0,0.0,0.0,0.0,0.0,0.0,0.0,0.0,0.0,0.0,0.0,0.0,0.0,0.0,0.0,0.0,0.0,0.0,0.0,0.0,0.0,0.0,0.0,0.0,0.0,0.0,0.0,0.0,0.0,0.0,0.0,0.0,0.0,0.0,0.0,0.0,0.0,0.0,0.0,0.0,0.0,0.0,0.0,0.0,0.0,0.0,0.0,0.0,0.0,0.0,0.0,0.0,0.0,0.0,0.0,0.0,0.0,0.0,0.0,0.0,0.0,0.0,0.0],[0.0,0.0,0.0,0.0,0.0,0.0,0.0,0.0,0.0,0.0,0.0,0.0,0.0,0.03,0.93,1.0,1.0,1.0,0.95,0.45,0.08,0.0,0.0,0.0,0.0,0.0,0.0,0.0,0.0,0.0,0.0,0.0,0.0,0.0,0.0,0.0,0.0,0.0,0.0,0.0,0.0,0.0,0.0,0.0,0.0,0.0,0.0,0.0,0.0,0.0,0.0,0.0,0.0,0.0,0.01,0.0,0.0,0.0,0.0,0.0,0.0,0.0,0.0,0.0,0.0,0.0,0.0,0.0,0.0,0.0,0.0,0.0,0.0,0.0,0.0,0.0,0.0,0.0,0.0,0.0,0.0,0.0,0.0,0.0,0.0,0.0,0.0,0.0,0.0,0.0,0.0,0.0,0.0,0.0,0.0,0.0,0.0,0.0,0.0,0.0,0.0,0.0,0.0,0.0,0.0,0.0,0.0,0.0,0.0,0.0,0.0,0.0,0.0,0.0,0.0,0.0,0.0,0.0,0.0,0.0,0.0,0.0,0.0,0.0,0.0,0.0,0.0,0.0,0.0,0.0,0.0,0.0,0.0,0.0,0.0,0.0,0.0,0.0],[0.0,0.0,0.0,0.0,0.0,0.0,0.0,0.0,0.0,0.0,0.0,0.0,0.0,0.0,0.23,0.94,1.0,1.0,1.0,0.96,0.09,0.73,0.14,0.0,0.0,0.0,0.0,0.0,0.0,0.0,0.0,0.0,0.0,0.0,0.01,0.0,0.0,0.0,0.0,0.0,0.0,0.0,0.0,0.0,0.0,0.0,0.0,0.0,0.0,0.0,0.0,0.01,0.0,0.0,0.02,0.0,0.0,0.0,0.01,0.0,0.0,0.0,0.0,0.0,0.0,0.0,0.0,0.0,0.0,0.0,0.0,0.0,0.0,0.0,0.0,0.0,0.0,0.0,0.0,0.0,0.0,0.0,0.0,0.0,0.0,0.0,0.0,0.0,0.0,0.0,0.0,0.0,0.0,0.0,0.0,0.0,0.0,0.0,0.0,0.0,0.0,0.0,0.0,0.0,0.0,0.0,0.0,0.0,0.0,0.0,0.0,0.0,0.0,0.0,0.0,0.0,0.0,0.0,0.0,0.0,0.0,0.0,0.0,0.0,0.0,0.0,0.0,0.0,0.0,0.0,0.0,0.0,0.0,0.0,0.0,0.0,0.0,0.0],[0.0,0.0,0.0,0.0,0.0,0.0,0.0,0.0,0.0,0.0,0.0,0.0,0.0,0.0,0.0,0.11,0.95,1.0,1.0,1.0,0.98,0.91,0.06,0.0,0.0,0.0,0.0,0.0,0.0,0.0,0.01,0.0,0.0,0.0,0.02,0.0,0.0,0.0,0.0,0.0,0.0,0.0,0.0,0.0,0.0,0.0,0.0,0.0,0.0,0.0,0.0,0.01,0.0,0.0,0.01,0.0,0.0,0.0,0.01,0.0,0.0,0.0,0.0,0.0,0.0,0.0,0.0,0.0,0.0,0.0,0.0,0.0,0.0,0.0,0.0,0.0,0.0,0.0,0.0,0.0,0.0,0.0,0.0,0.0,0.0,0.0,0.0,0.0,0.0,0.0,0.0,0.0,0.0,0.0,0.0,0.0,0.0,0.0,0.0,0.0,0.0,0.0,0.0,0.0,0.0,0.0,0.0,0.0,0.0,0.0,0.0,0.0,0.0,0.0,0.0,0.0,0.0,0.0,0.0,0.0,0.0,0.0,0.0,0.0,0.0,0.0,0.0,0.0,0.0,0.0,0.0,0.0,0.0,0.0,0.0,0.0,0.0,0.0],[0.0,0.0,0.0,0.0,0.0,0.0,0.0,0.0,0.0,0.0,0.0,0.0,0.0,0.0,0.01,0.03,0.45,0.96,1.0,1.0,1.0,0.95,0.88,0.11,0.0,0.0,0.0,0.0,0.0,0.0,0.0,0.0,0.0,0.0,0.0,0.0,0.0,0.0,0.0,0.0,0.0,0.0,0.0,0.0,0.0,0.0,0.0,0.0,0.0,0.0,0.0,0.0,0.0,0.0,0.0,0.0,0.0,0.0,0.0,0.0,0.0,0.0,0.0,0.0,0.0,0.0,0.0,0.0,0.0,0.0,0.0,0.0,0.0,0.0,0.0,0.0,0.0,0.0,0.0,0.0,0.0,0.0,0.0,0.0,0.0,0.0,0.0,0.0,0.0,0.0,0.0,0.0,0.0,0.0,0.0,0.0,0.0,0.0,0.0,0.0,0.0,0.0,0.0,0.0,0.0,0.0,0.0,0.0,0.0,0.0,0.0,0.0,0.0,0.0,0.0,0.0,0.0,0.0,0.0,0.0,0.0,0.0,0.0,0.0,0.0,0.0,0.0,0.0,0.0,0.0,0.0,0.0,0.0,0.0,0.0,0.0,0.0,0.0],[0.0,0.0,0.0,0.0,0.0,0.0,0.0,0.0,0.0,0.0,0.0,0.0,0.0,0.0,0.0,0.01,0.08,0.09,0.98,1.0,1.0,1.0,0.9,0.55,0.01,0.0,0.35,0.04,0.0,0.0,0.08,0.0,0.0,0.0,0.0,0.0,0.0,0.0,0.0,0.0,0.0,0.0,0.0,0.0,0.0,0.0,0.0,0.0,0.0,0.0,0.0,0.0,0.0,0.0,0.0,0.0,0.0,0.0,0.0,0.0,0.0,0.0,0.0,0.0,0.0,0.0,0.0,0.0,0.0,0.0,0.0,0.0,0.0,0.0,0.0,0.0,0.0,0.0,0.0,0.0,0.0,0.0,0.0,0.0,0.0,0.0,0.0,0.0,0.0,0.0,0.0,0.0,0.0,0.0,0.0,0.0,0.0,0.0,0.0,0.0,0.0,0.0,0.0,0.0,0.0,0.0,0.0,0.0,0.0,0.0,0.0,0.0,0.0,0.0,0.0,0.0,0.0,0.0,0.0,0.0,0.0,0.0,0.0,0.0,0.0,0.0,0.0,0.0,0.0,0.0,0.0,0.0,0.0,0.0,0.0,0.0,0.0,0.0],[0.0,0.0,0.0,0.0,0.0,0.0,0.0,0.0,0.0,0.0,0.0,0.0,0.0,0.0,0.0,0.0,0.0,0.73,0.91,0.95,1.0,1.0,1.0,0.73,0.01,0.0,0.5,0.33,0.0,0.0,0.19,0.05,0.0,0.0,0.01,0.0,0.0,0.0,0.0,0.0,0.0,0.0,0.0,0.0,0.0,0.0,0.0,0.0,0.0,0.0,0.0,0.01,0.0,0.0,0.01,0.01,0.0,0.0,0.01,0.0,0.0,0.0,0.0,0.0,0.0,0.0,0.0,0.0,0.0,0.0,0.0,0.0,0.0,0.0,0.0,0.0,0.0,0.0,0.0,0.0,0.0,0.0,0.0,0.0,0.0,0.0,0.0,0.0,0.0,0.0,0.0,0.0,0.0,0.0,0.0,0.0,0.0,0.0,0.0,0.0,0.0,0.0,0.0,0.0,0.0,0.0,0.0,0.0,0.0,0.0,0.0,0.0,0.0,0.0,0.0,0.0,0.0,0.0,0.0,0.0,0.0,0.0,0.0,0.0,0.0,0.0,0.0,0.0,0.0,0.0,0.0,0.0,0.0,0.0,0.0,0.0,0.0,0.0],[0.0,0.0,0.0,0.0,0.0,0.0,0.0,0.0,0.0,0.0,0.0,0.0,0.0,0.0,0.0,0.0,0.0,0.14,0.06,0.88,0.9,1.0,1.0,1.0,0.29,0.01,0.31,0.28,0.0,0.0,0.03,0.02,0.0,0.0,0.0,0.0,0.0,0.0,0.0,0.0,0.0,0.0,0.0,0.0,0.0,0.0,0.0,0.0,0.0,0.0,0.0,0.0,0.0,0.0,0.0,0.0,0.0,0.0,0.01,0.0,0.0,0.0,0.0,0.0,0.0,0.0,0.0,0.0,0.0,0.0,0.0,0.0,0.0,0.0,0.0,0.0,0.0,0.0,0.0,0.0,0.0,0.0,0.0,0.0,0.0,0.0,0.0,0.0,0.0,0.0,0.0,0.0,0.0,0.0,0.0,0.0,0.0,0.0,0.0,0.0,0.0,0.0,0.0,0.0,0.0,0.0,0.0,0.0,0.0,0.0,0.0,0.0,0.0,0.0,0.0,0.0,0.0,0.0,0.0,0.0,0.0,0.0,0.0,0.0,0.0,0.0,0.0,0.0,0.0,0.0,0.0,0.0,0.0,0.0,0.0,0.0,0.0,0.0],[0.0,0.0,0.0,0.0,0.0,0.0,0.0,0.0,0.0,0.0,0.0,0.0,0.0,0.0,0.0,0.0,0.0,0.0,0.0,0.11,0.55,0.73,1.0,1.0,1.0,0.98,0.94,0.65,0.0,0.0,0.0,0.0,0.0,0.0,0.0,0.0,0.0,0.0,0.0,0.0,0.0,0.0,0.0,0.0,0.0,0.0,0.0,0.0,0.0,0.0,0.0,0.0,0.0,0.0,0.0,0.0,0.0,0.0,0.0,0.0,0.0,0.0,0.0,0.0,0.0,0.0,0.0,0.0,0.0,0.0,0.0,0.0,0.0,0.0,0.0,0.0,0.0,0.0,0.0,0.0,0.0,0.0,0.0,0.0,0.0,0.0,0.0,0.0,0.0,0.0,0.0,0.0,0.0,0.0,0.0,0.0,0.0,0.0,0.0,0.0,0.0,0.0,0.0,0.0,0.0,0.0,0.0,0.0,0.0,0.0,0.0,0.0,0.0,0.0,0.0,0.0,0.0,0.0,0.0,0.0,0.0,0.0,0.0,0.0,0.0,0.0,0.0,0.0,0.0,0.0,0.0,0.0,0.0,0.0,0.0,0.0,0.0,0.0],[0.0,0.0,0.0,0.0,0.0,0.0,0.0,0.0,0.0,0.0,0.0,0.0,0.0,0.0,0.0,0.0,0.0,0.0,0.0,0.0,0.01,0.01,0.29,1.0,1.0,1.0,0.83,0.89,0.3,0.0,0.0,0.0,0.0,0.0,0.0,0.0,0.0,0.0,0.0,0.0,0.0,0.0,0.0,0.0,0.0,0.0,0.0,0.0,0.0,0.0,0.0,0.0,0.0,0.0,0.0,0.0,0.0,0.0,0.0,0.0,0.0,0.0,0.0,0.0,0.0,0.0,0.0,0.0,0.0,0.0,0.0,0.0,0.0,0.0,0.0,0.0,0.0,0.0,0.0,0.0,0.0,0.0,0.0,0.0,0.0,0.0,0.0,0.0,0.0,0.0,0.0,0.0,0.0,0.0,0.0,0.0,0.0,0.0,0.0,0.0,0.0,0.0,0.0,0.0,0.0,0.0,0.0,0.0,0.0,0.0,0.0,0.0,0.0,0.0,0.0,0.0,0.0,0.0,0.0,0.0,0.0,0.0,0.0,0.0,0.0,0.0,0.0,0.0,0.0,0.0,0.0,0.0,0.0,0.0,0.0,0.0,0.0,0.0],[0.0,0.0,0.0,0.0,0.0,0.0,0.0,0.0,0.0,0.0,0.0,0.0,0.0,0.0,0.0,0.0,0.0,0.0,0.0,0.0,0.0,0.0,0.01,0.98,1.0,1.0,1.0,0.83,0.48,0.51,0.0,0.0,0.0,0.0,0.0,0.0,0.0,0.0,0.0,0.0,0.0,0.0,0.0,0.0,0.0,0.0,0.0,0.0,0.0,0.0,0.0,0.0,0.0,0.0,0.0,0.0,0.0,0.0,0.0,0.0,0.0,0.0,0.0,0.0,0.0,0.0,0.0,0.0,0.0,0.0,0.0,0.0,0.0,0.0,0.0,0.0,0.0,0.0,0.0,0.0,0.0,0.0,0.0,0.0,0.0,0.0,0.0,0.0,0.0,0.0,0.0,0.0,0.0,0.0,0.0,0.0,0.0,0.0,0.0,0.0,0.0,0.0,0.0,0.0,0.0,0.0,0.0,0.0,0.0,0.0,0.0,0.0,0.0,0.0,0.0,0.0,0.0,0.0,0.0,0.0,0.0,0.0,0.0,0.0,0.0,0.0,0.0,0.0,0.0,0.0,0.0,0.0,0.0,0.0,0.0,0.0,0.0,0.0],[0.0,0.0,0.0,0.0,0.0,0.0,0.0,0.0,0.0,0.0,0.0,0.0,0.0,0.0,0.0,0.0,0.0,0.0,0.0,0.0,0.35,0.5,0.31,0.94,0.83,1.0,1.0,1.0,1.0,0.82,0.9,0.08,0.0,0.0,0.0,0.0,0.0,0.0,0.0,0.0,0.0,0.0,0.0,0.0,0.0,0.0,0.0,0.0,0.0,0.0,0.0,0.0,0.0,0.0,0.0,0.0,0.0,0.0,0.0,0.0,0.0,0.0,0.0,0.0,0.0,0.0,0.0,0.0,0.0,0.0,0.0,0.0,0.0,0.0,0.0,0.0,0.0,0.0,0.0,0.0,0.0,0.0,0.0,0.0,0.0,0.0,0.0,0.0,0.0,0.0,0.0,0.0,0.0,0.0,0.0,0.0,0.0,0.0,0.0,0.0,0.0,0.0,0.0,0.0,0.0,0.0,0.0,0.0,0.0,0.0,0.0,0.0,0.0,0.0,0.0,0.0,0.0,0.0,0.0,0.0,0.0,0.0,0.0,0.0,0.0,0.0,0.0,0.0,0.0,0.0,0.0,0.0,0.0,0.0,0.0,0.0,0.0,0.0],[0.0,0.0,0.0,0.0,0.0,0.0,0.0,0.0,0.0,0.0,0.0,0.0,0.0,0.0,0.0,0.0,0.0,0.0,0.0,0.0,0.04,0.33,0.28,0.65,0.89,0.83,1.0,1.0,1.0,0.6,0.86,0.89,0.01,0.0,0.0,0.0,0.0,0.0,0.0,0.0,0.0,0.0,0.0,0.0,0.0,0.0,0.0,0.0,0.0,0.0,0.0,0.0,0.0,0.0,0.0,0.0,0.0,0.0,0.0,0.0,0.0,0.0,0.0,0.0,0.0,0.0,0.0,0.0,0.0,0.0,0.0,0.0,0.0,0.0,0.0,0.0,0.0,0.0,0.0,0.0,0.0,0.0,0.0,0.0,0.0,0.0,0.0,0.0,0.0,0.0,0.0,0.0,0.0,0.0,0.0,0.0,0.0,0.0,0.0,0.0,0.0,0.0,0.0,0.0,0.0,0.0,0.0,0.0,0.0,0.0,0.0,0.0,0.0,0.0,0.0,0.0,0.0,0.0,0.0,0.0,0.0,0.0,0.0,0.0,0.0,0.0,0.0,0.0,0.0,0.0,0.0,0.0,0.0,0.0,0.0,0.0,0.0,0.0],[0.0,0.0,0.0,0.0,0.0,0.0,0.0,0.0,0.0,0.0,0.0,0.0,0.0,0.0,0.0,0.0,0.0,0.0,0.0,0.0,0.0,0.0,0.0,0.0,0.3,0.48,1.0,1.0,1.0,1.0,1.0,0.97,0.88,0.01,0.0,0.0,0.0,0.0,0.0,0.0,0.0,0.0,0.0,0.0,0.0,0.0,0.0,0.0,0.0,0.0,0.0,0.0,0.0,0.0,0.0,0.0,0.0,0.0,0.0,0.0,0.0,0.0,0.0,0.0,0.0,0.0,0.0,0.0,0.0,0.0,0.0,0.0,0.0,0.0,0.0,0.0,0.0,0.0,0.0,0.0,0.0,0.0,0.0,0.0,0.0,0.0,0.0,0.0,0.0,0.0,0.0,0.0,0.0,0.0,0.0,0.0,0.0,0.0,0.0,0.0,0.0,0.0,0.0,0.0,0.0,0.0,0.0,0.0,0.0,0.0,0.0,0.0,0.0,0.0,0.0,0.0,0.0,0.0,0.0,0.0,0.0,0.0,0.0,0.0,0.0,0.0,0.0,0.0,0.0,0.0,0.0,0.0,0.0,0.0,0.0,0.0,0.0,0.0],[0.0,0.0,0.0,0.0,0.0,0.0,0.0,0.0,0.0,0.0,0.0,0.0,0.0,0.0,0.0,0.0,0.0,0.0,0.0,0.0,0.0,0.0,0.0,0.0,0.0,0.51,0.82,0.6,1.0,1.0,1.0,0.92,0.92,0.89,0.0,0.0,0.0,0.0,0.0,0.0,0.0,0.0,0.0,0.0,0.0,0.0,0.0,0.0,0.0,0.0,0.0,0.0,0.0,0.0,0.0,0.0,0.0,0.0,0.0,0.0,0.0,0.0,0.0,0.0,0.0,0.0,0.0,0.0,0.0,0.0,0.0,0.0,0.0,0.0,0.0,0.0,0.0,0.0,0.0,0.0,0.0,0.0,0.0,0.0,0.0,0.0,0.0,0.0,0.0,0.0,0.0,0.0,0.0,0.0,0.0,0.0,0.0,0.0,0.0,0.0,0.0,0.0,0.0,0.0,0.0,0.0,0.0,0.0,0.0,0.0,0.0,0.0,0.0,0.0,0.0,0.0,0.0,0.0,0.0,0.0,0.0,0.0,0.0,0.0,0.0,0.0,0.0,0.0,0.0,0.0,0.0,0.0,0.0,0.0,0.0,0.0,0.0,0.0],[0.0,0.0,0.0,0.0,0.0,0.0,0.0,0.0,0.0,0.0,0.0,0.0,0.0,0.0,0.0,0.0,0.0,0.0,0.01,0.0,0.08,0.19,0.03,0.0,0.0,0.0,0.9,0.86,1.0,1.0,1.0,1.0,0.97,0.93,0.92,0.0,0.0,0.0,0.0,0.0,0.0,0.0,0.0,0.0,0.0,0.0,0.0,0.0,0.0,0.0,0.0,0.0,0.0,0.0,0.0,0.0,0.0,0.0,0.0,0.0,0.0,0.0,0.0,0.0,0.0,0.0,0.0,0.0,0.0,0.0,0.0,0.0,0.0,0.0,0.0,0.0,0.0,0.0,0.0,0.0,0.0,0.0,0.0,0.0,0.0,0.0,0.0,0.0,0.0,0.0,0.0,0.0,0.0,0.0,0.0,0.0,0.0,0.0,0.0,0.0,0.0,0.0,0.0,0.0,0.0,0.0,0.0,0.0,0.0,0.0,0.0,0.0,0.0,0.0,0.0,0.0,0.0,0.0,0.0,0.0,0.0,0.0,0.0,0.0,0.0,0.0,0.0,0.0,0.0,0.0,0.0,0.0,0.0,0.0,0.0,0.0,0.0,0.0],[0.0,0.0,0.0,0.0,0.0,0.0,0.0,0.0,0.0,0.0,0.0,0.0,0.0,0.0,0.0,0.0,0.0,0.0,0.0,0.0,0.0,0.05,0.02,0.0,0.0,0.0,0.08,0.89,0.97,0.92,1.0,1.0,1.0,0.96,0.96,0.96,0.01,0.0,0.0,0.0,0.0,0.0,0.0,0.0,0.0,0.0,0.0,0.0,0.0,0.0,0.0,0.0,0.0,0.0,0.0,0.0,0.0,0.0,0.0,0.0,0.0,0.0,0.0,0.0,0.0,0.0,0.0,0.0,0.0,0.0,0.0,0.0,0.0,0.0,0.0,0.0,0.0,0.0,0.0,0.0,0.0,0.0,0.0,0.0,0.0,0.0,0.0,0.0,0.0,0.0,0.0,0.0,0.0,0.0,0.0,0.0,0.0,0.0,0.0,0.0,0.0,0.0,0.0,0.0,0.0,0.0,0.0,0.0,0.0,0.0,0.0,0.0,0.0,0.0,0.0,0.0,0.0,0.0,0.0,0.0,0.0,0.0,0.0,0.0,0.0,0.0,0.0,0.0,0.0,0.0,0.0,0.0,0.0,0.0,0.0,0.0,0.0,0.0],[0.0,0.0,0.0,0.0,0.0,0.0,0.0,0.0,0.0,0.0,0.0,0.0,0.0,0.0,0.0,0.0,0.0,0.0,0.0,0.0,0.0,0.0,0.0,0.0,0.0,0.0,0.0,0.01,0.88,0.92,0.97,1.0,1.0,1.0,0.98,0.96,0.93,0.0,0.0,0.0,0.0,0.0,0.0,0.0,0.0,0.0,0.0,0.0,0.0,0.0,0.0,0.0,0.0,0.0,0.0,0.0,0.0,0.0,0.0,0.0,0.0,0.0,0.0,0.0,0.0,0.0,0.0,0.0,0.0,0.0,0.0,0.0,0.0,0.0,0.0,0.0,0.0,0.0,0.0,0.0,0.0,0.0,0.0,0.0,0.0,0.0,0.0,0.0,0.0,0.0,0.0,0.0,0.0,0.0,0.0,0.0,0.0,0.0,0.0,0.0,0.0,0.0,0.0,0.0,0.0,0.0,0.0,0.0,0.0,0.0,0.0,0.0,0.0,0.0,0.0,0.0,0.0,0.0,0.0,0.0,0.0,0.0,0.0,0.0,0.0,0.0,0.0,0.0,0.0,0.0,0.0,0.0,0.0,0.0,0.0,0.0,0.0,0.0],[0.0,0.0,0.0,0.0,0.0,0.0,0.0,0.0,0.0,0.0,0.0,0.0,0.0,0.0,0.0,0.0,0.0,0.0,0.0,0.0,0.0,0.0,0.0,0.0,0.0,0.0,0.0,0.0,0.01,0.89,0.93,0.96,1.0,1.0,1.0,0.94,0.96,0.91,0.0,0.0,0.0,0.0,0.0,0.0,0.0,0.0,0.0,0.0,0.0,0.0,0.0,0.0,0.0,0.0,0.0,0.0,0.0,0.0,0.0,0.0,0.0,0.0,0.0,0.0,0.0,0.0,0.0,0.0,0.0,0.0,0.0,0.0,0.0,0.0,0.0,0.0,0.0,0.0,0.0,0.0,0.0,0.0,0.0,0.0,0.0,0.0,0.0,0.0,0.0,0.0,0.0,0.0,0.0,0.0,0.0,0.0,0.0,0.0,0.0,0.0,0.0,0.0,0.0,0.0,0.0,0.0,0.0,0.0,0.0,0.0,0.0,0.0,0.0,0.0,0.0,0.0,0.0,0.0,0.0,0.0,0.0,0.0,0.0,0.0,0.0,0.0,0.0,0.0,0.0,0.0,0.0,0.0,0.0,0.0,0.0,0.0,0.0,0.0],[0.0,0.0,0.0,0.0,0.0,0.0,0.0,0.0,0.0,0.0,0.0,0.0,0.0,0.0,0.0,0.0,0.0,0.01,0.02,0.0,0.0,0.01,0.0,0.0,0.0,0.0,0.0,0.0,0.0,0.0,0.92,0.96,0.98,1.0,1.0,1.0,0.98,0.93,0.89,0.0,0.01,0.0,0.0,0.0,0.01,0.0,0.0,0.01,0.0,0.0,0.0,0.0,0.0,0.0,0.0,0.0,0.0,0.0,0.0,0.0,0.0,0.0,0.0,0.0,0.0,0.0,0.0,0.0,0.0,0.0,0.0,0.0,0.0,0.0,0.0,0.0,0.0,0.0,0.0,0.0,0.0,0.0,0.0,0.0,0.0,0.0,0.0,0.0,0.0,0.0,0.0,0.0,0.0,0.0,0.0,0.0,0.0,0.0,0.0,0.0,0.0,0.0,0.0,0.0,0.0,0.0,0.0,0.0,0.0,0.0,0.0,0.0,0.0,0.0,0.0,0.0,0.0,0.0,0.0,0.0,0.0,0.0,0.0,0.0,0.0,0.0,0.0,0.0,0.0,0.0,0.0,0.0,0.0,0.0,0.0,0.0,0.0,0.0],[0.0,0.0,0.0,0.0,0.0,0.0,0.0,0.0,0.0,0.0,0.0,0.0,0.0,0.0,0.0,0.0,0.0,0.0,0.0,0.0,0.0,0.0,0.0,0.0,0.0,0.0,0.0,0.0,0.0,0.0,0.0,0.96,0.96,0.94,1.0,1.0,1.0,0.98,0.93,0.89,0.05,0.01,0.0,0.0,0.01,0.0,0.0,0.0,0.0,0.0,0.0,0.0,0.0,0.0,0.0,0.0,0.0,0.0,0.0,0.0,0.0,0.0,0.0,0.0,0.0,0.0,0.0,0.0,0.0,0.0,0.0,0.0,0.0,0.0,0.0,0.0,0.0,0.0,0.0,0.0,0.0,0.0,0.0,0.0,0.0,0.0,0.0,0.0,0.0,0.0,0.0,0.0,0.0,0.0,0.0,0.0,0.0,0.0,0.0,0.0,0.0,0.0,0.0,0.0,0.0,0.0,0.0,0.0,0.0,0.0,0.0,0.0,0.0,0.0,0.0,0.0,0.0,0.0,0.0,0.0,0.0,0.0,0.0,0.0,0.0,0.0,0.0,0.0,0.0,0.0,0.0,0.0,0.0,0.0,0.0,0.0,0.0,0.0],[0.0,0.0,0.0,0.0,0.0,0.0,0.0,0.0,0.0,0.0,0.0,0.0,0.0,0.0,0.0,0.0,0.0,0.0,0.0,0.0,0.0,0.0,0.0,0.0,0.0,0.0,0.0,0.0,0.0,0.0,0.0,0.01,0.93,0.96,0.98,1.0,1.0,1.0,0.96,0.93,0.94,0.03,0.0,0.0,0.0,0.0,0.0,0.0,0.0,0.0,0.0,0.0,0.0,0.0,0.0,0.0,0.0,0.0,0.0,0.0,0.0,0.0,0.0,0.0,0.0,0.0,0.0,0.0,0.0,0.0,0.0,0.0,0.0,0.0,0.0,0.0,0.0,0.0,0.0,0.0,0.0,0.0,0.0,0.0,0.0,0.0,0.0,0.0,0.0,0.0,0.0,0.0,0.0,0.0,0.0,0.0,0.0,0.0,0.0,0.0,0.0,0.0,0.0,0.0,0.0,0.0,0.0,0.0,0.0,0.0,0.0,0.0,0.0,0.0,0.0,0.0,0.0,0.0,0.0,0.0,0.0,0.0,0.0,0.0,0.0,0.0,0.0,0.0,0.0,0.0,0.0,0.0,0.0,0.0,0.0,0.0,0.0,0.0],[0.0,0.0,0.0,0.0,0.0,0.0,0.0,0.0,0.0,0.0,0.0,0.0,0.0,0.0,0.0,0.0,0.0,0.0,0.0,0.0,0.0,0.0,0.0,0.0,0.0,0.0,0.0,0.0,0.0,0.0,0.0,0.0,0.0,0.91,0.93,0.98,1.0,1.0,1.0,0.99,0.96,0.95,0.0,0.0,0.0,0.0,0.0,0.0,0.0,0.0,0.0,0.0,0.0,0.0,0.0,0.0,0.0,0.0,0.0,0.0,0.0,0.0,0.0,0.0,0.0,0.0,0.0,0.0,0.0,0.0,0.0,0.0,0.0,0.0,0.0,0.0,0.0,0.0,0.0,0.0,0.0,0.0,0.0,0.0,0.0,0.0,0.0,0.0,0.0,0.0,0.0,0.0,0.0,0.0,0.0,0.0,0.0,0.0,0.0,0.0,0.0,0.0,0.0,0.0,0.0,0.0,0.0,0.0,0.0,0.0,0.0,0.0,0.0,0.0,0.0,0.0,0.0,0.0,0.0,0.0,0.0,0.0,0.0,0.0,0.0,0.0,0.0,0.0,0.0,0.0,0.0,0.0,0.0,0.0,0.0,0.0,0.0,0.0],[0.0,0.0,0.0,0.0,0.0,0.0,0.0,0.0,0.0,0.0,0.0,0.0,0.0,0.0,0.0,0.0,0.0,0.0,0.0,0.0,0.0,0.0,0.0,0.0,0.0,0.0,0.0,0.0,0.0,0.0,0.0,0.0,0.0,0.0,0.89,0.93,0.96,1.0,1.0,1.0,0.99,0.97,0.93,0.0,0.0,0.0,0.0,0.0,0.0,0.0,0.0,0.0,0.0,0.0,0.0,0.0,0.0,0.0,0.0,0.0,0.0,0.0,0.0,0.0,0.0,0.0,0.0,0.0,0.0,0.0,0.0,0.0,0.0,0.0,0.0,0.0,0.0,0.0,0.0,0.0,0.0,0.0,0.0,0.0,0.0,0.0,0.0,0.0,0.0,0.0,0.0,0.0,0.0,0.0,0.0,0.0,0.0,0.0,0.0,0.0,0.0,0.0,0.0,0.0,0.0,0.0,0.0,0.0,0.0,0.0,0.0,0.0,0.0,0.0,0.0,0.0,0.0,0.0,0.0,0.0,0.0,0.0,0.0,0.0,0.0,0.0,0.0,0.0,0.0,0.0,0.0,0.0,0.0,0.0,0.0,0.0,0.0,0.0],[0.0,0.0,0.0,0.0,0.0,0.0,0.0,0.0,0.0,0.0,0.0,0.0,0.0,0.0,0.0,0.0,0.0,0.0,0.0,0.0,0.0,0.0,0.0,0.0,0.0,0.0,0.0,0.0,0.0,0.0,0.0,0.0,0.0,0.0,0.0,0.89,0.93,0.99,1.0,1.0,1.0,0.99,0.96,0.93,0.0,0.0,0.0,0.0,0.0,0.0,0.0,0.0,0.0,0.0,0.0,0.0,0.0,0.0,0.0,0.0,0.0,0.0,0.0,0.0,0.0,0.0,0.0,0.0,0.0,0.0,0.0,0.0,0.0,0.0,0.0,0.0,0.0,0.0,0.0,0.0,0.0,0.0,0.0,0.0,0.0,0.0,0.0,0.0,0.0,0.0,0.0,0.0,0.0,0.0,0.0,0.0,0.0,0.0,0.0,0.0,0.0,0.0,0.0,0.0,0.0,0.0,0.0,0.0,0.0,0.0,0.0,0.0,0.0,0.0,0.0,0.0,0.0,0.0,0.0,0.0,0.0,0.0,0.0,0.0,0.0,0.0,0.0,0.0,0.0,0.0,0.0,0.0,0.0,0.0,0.0,0.0,0.0,0.0],[0.0,0.0,0.0,0.0,0.0,0.0,0.0,0.0,0.0,0.0,0.0,0.0,0.0,0.0,0.0,0.0,0.0,0.0,0.0,0.0,0.0,0.0,0.0,0.0,0.0,0.0,0.0,0.0,0.0,0.0,0.0,0.0,0.0,0.0,0.01,0.05,0.94,0.96,0.99,1.0,1.0,1.0,0.98,0.93,0.95,0.01,0.0,0.0,0.0,0.0,0.0,0.0,0.0,0.0,0.0,0.0,0.0,0.0,0.0,0.0,0.0,0.0,0.0,0.0,0.0,0.0,0.0,0.0,0.0,0.0,0.0,0.0,0.0,0.0,0.0,0.0,0.0,0.0,0.0,0.0,0.0,0.0,0.0,0.0,0.0,0.0,0.0,0.0,0.0,0.0,0.0,0.0,0.0,0.0,0.0,0.0,0.0,0.0,0.0,0.0,0.0,0.0,0.0,0.0,0.0,0.0,0.0,0.0,0.0,0.0,0.0,0.0,0.0,0.0,0.0,0.0,0.0,0.0,0.0,0.0,0.0,0.0,0.0,0.0,0.0,0.0,0.0,0.0,0.0,0.0,0.0,0.0,0.0,0.0,0.0,0.0,0.0,0.0],[0.0,0.0,0.0,0.0,0.0,0.0,0.0,0.0,0.0,0.0,0.0,0.0,0.0,0.0,0.0,0.0,0.0,0.0,0.0,0.0,0.0,0.0,0.0,0.0,0.0,0.0,0.0,0.0,0.0,0.0,0.0,0.0,0.0,0.0,0.0,0.01,0.03,0.95,0.97,0.99,1.0,1.0,1.0,1.0,0.99,0.95,0.0,0.0,0.0,0.0,0.0,0.0,0.0,0.0,0.0,0.0,0.0,0.0,0.0,0.0,0.0,0.0,0.0,0.0,0.0,0.0,0.0,0.0,0.0,0.0,0.0,0.0,0.0,0.0,0.0,0.0,0.0,0.0,0.0,0.0,0.0,0.0,0.0,0.0,0.0,0.0,0.0,0.0,0.0,0.0,0.0,0.0,0.0,0.0,0.0,0.0,0.0,0.0,0.0,0.0,0.0,0.0,0.0,0.0,0.0,0.0,0.0,0.0,0.0,0.0,0.0,0.0,0.0,0.0,0.0,0.0,0.0,0.0,0.0,0.0,0.0,0.0,0.0,0.0,0.0,0.0,0.0,0.0,0.0,0.0,0.0,0.0,0.0,0.0,0.0,0.0,0.0,0.0],[0.0,0.0,0.0,0.0,0.0,0.0,0.0,0.0,0.0,0.0,0.0,0.0,0.0,0.0,0.0,0.0,0.0,0.0,0.0,0.0,0.0,0.0,0.0,0.0,0.0,0.0,0.0,0.0,0.0,0.0,0.0,0.0,0.0,0.0,0.0,0.0,0.0,0.0,0.93,0.96,0.98,1.0,1.0,1.0,0.99,0.97,0.95,0.0,0.0,0.0,0.0,0.0,0.0,0.0,0.0,0.0,0.0,0.0,0.0,0.0,0.0,0.0,0.0,0.0,0.0,0.0,0.0,0.0,0.0,0.0,0.0,0.0,0.0,0.0,0.0,0.0,0.0,0.0,0.0,0.0,0.0,0.0,0.0,0.0,0.0,0.0,0.0,0.0,0.0,0.0,0.0,0.0,0.0,0.0,0.0,0.0,0.0,0.0,0.0,0.0,0.0,0.0,0.0,0.0,0.0,0.0,0.0,0.0,0.0,0.0,0.0,0.0,0.0,0.0,0.0,0.0,0.0,0.0,0.0,0.0,0.0,0.0,0.0,0.0,0.0,0.0,0.0,0.0,0.0,0.0,0.0,0.0,0.0,0.0,0.0,0.0,0.0,0.0],[0.0,0.0,0.0,0.0,0.0,0.0,0.0,0.0,0.0,0.0,0.0,0.0,0.0,0.0,0.0,0.0,0.0,0.0,0.0,0.0,0.0,0.0,0.0,0.0,0.0,0.0,0.0,0.0,0.0,0.0,0.0,0.0,0.0,0.0,0.0,0.0,0.0,0.0,0.0,0.93,0.93,1.0,1.0,1.0,1.0,0.99,0.97,0.98,0.0,0.0,0.0,0.0,0.0,0.0,0.0,0.0,0.0,0.0,0.0,0.0,0.0,0.0,0.0,0.0,0.0,0.0,0.0,0.0,0.0,0.0,0.0,0.0,0.0,0.0,0.0,0.0,0.0,0.0,0.0,0.0,0.0,0.0,0.0,0.0,0.0,0.0,0.0,0.0,0.0,0.0,0.0,0.0,0.0,0.0,0.0,0.0,0.0,0.0,0.0,0.0,0.0,0.0,0.0,0.0,0.0,0.0,0.0,0.0,0.0,0.0,0.0,0.0,0.0,0.0,0.0,0.0,0.0,0.0,0.0,0.0,0.0,0.0,0.0,0.0,0.0,0.0,0.0,0.0,0.0,0.0,0.0,0.0,0.0,0.0,0.0,0.0,0.0,0.0],[0.0,0.0,0.0,0.0,0.0,0.0,0.0,0.0,0.0,0.0,0.0,0.0,0.0,0.0,0.0,0.0,0.0,0.0,0.0,0.0,0.0,0.0,0.0,0.0,0.0,0.0,0.0,0.0,0.0,0.0,0.0,0.0,0.0,0.0,0.01,0.01,0.0,0.0,0.0,0.0,0.95,0.99,0.99,1.0,1.0,1.0,1.0,0.99,0.99,0.0,0.0,0.0,0.0,0.0,0.0,0.0,0.0,0.0,0.0,0.0,0.0,0.0,0.0,0.0,0.0,0.0,0.0,0.0,0.0,0.0,0.0,0.0,0.0,0.0,0.0,0.0,0.0,0.0,0.0,0.0,0.0,0.0,0.0,0.0,0.0,0.0,0.0,0.0,0.0,0.0,0.0,0.0,0.0,0.0,0.0,0.0,0.0,0.0,0.0,0.0,0.0,0.0,0.0,0.0,0.0,0.0,0.0,0.0,0.0,0.0,0.0,0.0,0.0,0.0,0.0,0.0,0.0,0.0,0.0,0.0,0.0,0.0,0.0,0.0,0.0,0.0,0.0,0.0,0.0,0.0,0.0,0.0,0.0,0.0,0.0,0.0,0.0,0.0],[0.0,0.0,0.0,0.0,0.0,0.0,0.0,0.0,0.0,0.0,0.0,0.0,0.0,0.0,0.0,0.0,0.0,0.0,0.0,0.0,0.0,0.0,0.0,0.0,0.0,0.0,0.0,0.0,0.0,0.0,0.0,0.0,0.0,0.0,0.0,0.0,0.0,0.0,0.0,0.0,0.01,0.95,0.97,0.99,1.0,1.0,1.0,1.0,0.99,0.98,0.0,0.0,0.0,0.0,0.0,0.0,0.0,0.0,0.0,0.0,0.0,0.0,0.0,0.0,0.0,0.0,0.0,0.0,0.0,0.0,0.0,0.0,0.0,0.0,0.0,0.0,0.0,0.0,0.0,0.0,0.0,0.0,0.0,0.0,0.0,0.0,0.0,0.0,0.0,0.0,0.0,0.0,0.0,0.0,0.0,0.0,0.0,0.0,0.0,0.0,0.0,0.0,0.0,0.0,0.0,0.0,0.0,0.0,0.0,0.0,0.0,0.0,0.0,0.0,0.0,0.0,0.0,0.0,0.0,0.0,0.0,0.0,0.0,0.0,0.0,0.0,0.0,0.0,0.0,0.0,0.0,0.0,0.0,0.0,0.0,0.0,0.0,0.0],[0.0,0.0,0.0,0.0,0.0,0.0,0.0,0.0,0.0,0.0,0.0,0.0,0.0,0.0,0.0,0.0,0.0,0.0,0.0,0.0,0.0,0.0,0.0,0.0,0.0,0.0,0.0,0.0,0.0,0.0,0.0,0.0,0.0,0.0,0.0,0.0,0.0,0.0,0.0,0.0,0.0,0.0,0.95,0.97,1.0,1.0,1.0,1.0,1.0,0.99,0.99,0.0,0.0,0.0,0.0,0.0,0.0,0.0,0.0,0.0,0.0,0.0,0.0,0.0,0.0,0.0,0.0,0.0,0.0,0.0,0.0,0.0,0.0,0.0,0.0,0.0,0.0,0.0,0.0,0.0,0.0,0.0,0.0,0.0,0.0,0.0,0.0,0.0,0.0,0.0,0.0,0.0,0.0,0.0,0.0,0.0,0.0,0.0,0.0,0.0,0.0,0.0,0.0,0.0,0.0,0.0,0.0,0.0,0.0,0.0,0.0,0.0,0.0,0.0,0.0,0.0,0.0,0.0,0.0,0.0,0.0,0.0,0.0,0.0,0.0,0.0,0.0,0.0,0.0,0.0,0.0,0.0,0.0,0.0,0.0,0.0,0.0,0.0],[0.0,0.0,0.0,0.0,0.0,0.0,0.0,0.0,0.0,0.0,0.0,0.0,0.0,0.0,0.0,0.0,0.0,0.0,0.0,0.0,0.0,0.0,0.0,0.0,0.0,0.0,0.0,0.0,0.0,0.0,0.0,0.0,0.0,0.0,0.01,0.0,0.0,0.0,0.0,0.0,0.0,0.0,0.0,0.98,0.99,1.0,1.0,1.0,1.0,1.0,1.0,0.99,0.0,0.0,0.0,0.0,0.0,0.0,0.0,0.0,0.0,0.0,0.0,0.0,0.0,0.0,0.0,0.0,0.0,0.0,0.0,0.0,0.0,0.0,0.0,0.0,0.0,0.0,0.0,0.0,0.0,0.0,0.0,0.0,0.0,0.0,0.0,0.0,0.0,0.0,0.0,0.0,0.0,0.0,0.0,0.0,0.0,0.0,0.0,0.0,0.0,0.0,0.0,0.0,0.0,0.0,0.0,0.0,0.0,0.0,0.0,0.0,0.0,0.0,0.0,0.0,0.0,0.0,0.0,0.0,0.0,0.0,0.0,0.0,0.0,0.0,0.0,0.0,0.0,0.0,0.0,0.0,0.0,0.0,0.0,0.0,0.0,0.0],[0.0,0.0,0.0,0.0,0.0,0.0,0.0,0.0,0.0,0.0,0.0,0.0,0.0,0.0,0.0,0.0,0.0,0.0,0.0,0.0,0.0,0.0,0.0,0.0,0.0,0.0,0.0,0.0,0.0,0.0,0.0,0.0,0.0,0.0,0.0,0.0,0.0,0.0,0.0,0.0,0.0,0.0,0.0,0.0,0.99,0.99,1.0,1.0,1.0,1.0,1.0,1.0,1.0,0.0,0.0,0.0,0.0,0.0,0.0,0.0,0.0,0.0,0.0,0.0,0.0,0.0,0.0,0.0,0.0,0.0,0.0,0.0,0.0,0.0,0.0,0.0,0.0,0.0,0.0,0.0,0.0,0.0,0.0,0.0,0.0,0.0,0.0,0.0,0.0,0.0,0.0,0.0,0.0,0.0,0.0,0.0,0.0,0.0,0.0,0.0,0.0,0.0,0.0,0.0,0.0,0.0,0.0,0.0,0.0,0.0,0.0,0.0,0.0,0.0,0.0,0.0,0.0,0.0,0.0,0.0,0.0,0.0,0.0,0.0,0.0,0.0,0.0,0.0,0.0,0.0,0.0,0.0,0.0,0.0,0.0,0.0,0.0,0.0],[0.0,0.0,0.0,0.0,0.0,0.0,0.0,0.0,0.0,0.0,0.0,0.0,0.0,0.0,0.0,0.0,0.0,0.0,0.0,0.0,0.0,0.0,0.0,0.0,0.0,0.0,0.0,0.0,0.0,0.0,0.0,0.0,0.0,0.0,0.0,0.0,0.0,0.0,0.0,0.0,0.0,0.0,0.0,0.0,0.0,0.98,0.99,1.0,1.0,1.0,1.0,1.0,1.0,1.0,0.0,0.0,0.0,0.0,0.0,0.0,0.0,0.0,0.0,0.0,0.0,0.0,0.0,0.0,0.0,0.0,0.0,0.0,0.0,0.0,0.0,0.0,0.0,0.0,0.0,0.0,0.0,0.0,0.0,0.0,0.0,0.0,0.0,0.0,0.0,0.0,0.0,0.0,0.0,0.0,0.0,0.0,0.0,0.0,0.0,0.0,0.0,0.0,0.0,0.0,0.0,0.0,0.0,0.0,0.0,0.0,0.0,0.0,0.0,0.0,0.0,0.0,0.0,0.0,0.0,0.0,0.0,0.0,0.0,0.0,0.0,0.0,0.0,0.0,0.0,0.0,0.0,0.0,0.0,0.0,0.0,0.0,0.0,0.0],[0.0,0.0,0.0,0.0,0.0,0.0,0.0,0.0,0.0,0.0,0.0,0.0,0.0,0.0,0.01,0.01,0.0,0.0,0.0,0.0,0.0,0.0,0.0,0.0,0.0,0.0,0.0,0.0,0.0,0.0,0.0,0.0,0.0,0.0,0.0,0.0,0.0,0.0,0.0,0.0,0.0,0.0,0.0,0.0,0.0,0.0,0.99,1.0,1.0,1.0,1.0,1.0,1.0,1.0,1.0,0.0,0.0,0.0,0.0,0.0,0.0,0.0,0.0,0.0,0.0,0.0,0.0,0.0,0.0,0.0,0.0,0.0,0.0,0.0,0.0,0.0,0.0,0.0,0.0,0.0,0.0,0.0,0.0,0.0,0.0,0.0,0.0,0.0,0.0,0.0,0.0,0.0,0.0,0.0,0.0,0.0,0.0,0.0,0.0,0.0,0.0,0.0,0.0,0.0,0.0,0.0,0.0,0.0,0.0,0.0,0.0,0.0,0.0,0.0,0.0,0.0,0.0,0.0,0.0,0.0,0.0,0.0,0.0,0.0,0.0,0.0,0.0,0.0,0.0,0.0,0.0,0.0,0.0,0.0,0.0,0.0,0.0,0.0],[0.0,0.0,0.0,0.0,0.0,0.0,0.0,0.0,0.0,0.0,0.0,0.0,0.0,0.0,0.0,0.0,0.0,0.01,0.01,0.0,0.0,0.01,0.0,0.0,0.0,0.0,0.0,0.0,0.0,0.0,0.0,0.0,0.0,0.0,0.0,0.0,0.0,0.0,0.0,0.0,0.0,0.0,0.0,0.0,0.0,0.0,0.0,0.99,1.0,1.0,1.0,1.0,1.0,1.0,1.0,1.0,0.0,0.0,0.0,0.0,0.0,0.0,0.0,0.0,0.0,0.0,0.0,0.0,0.0,0.0,0.0,0.0,0.0,0.0,0.0,0.0,0.0,0.0,0.0,0.0,0.0,0.0,0.0,0.0,0.0,0.0,0.0,0.0,0.0,0.0,0.0,0.0,0.0,0.0,0.0,0.0,0.0,0.0,0.0,0.0,0.0,0.0,0.0,0.0,0.0,0.0,0.0,0.0,0.0,0.0,0.0,0.0,0.0,0.0,0.0,0.0,0.0,0.0,0.0,0.0,0.0,0.0,0.0,0.0,0.0,0.0,0.0,0.0,0.0,0.0,0.0,0.0,0.0,0.0,0.0,0.0,0.0,0.0],[0.0,0.0,0.0,0.0,0.0,0.0,0.0,0.0,0.0,0.0,0.0,0.0,0.0,0.0,0.0,0.0,0.0,0.0,0.0,0.0,0.0,0.0,0.0,0.0,0.0,0.0,0.0,0.0,0.0,0.0,0.0,0.0,0.0,0.0,0.0,0.0,0.0,0.0,0.0,0.0,0.0,0.0,0.0,0.0,0.0,0.0,0.0,0.0,1.0,1.0,1.0,1.0,1.0,1.0,1.0,1.0,1.0,0.0,0.0,0.0,0.0,0.0,0.0,0.0,0.0,0.0,0.0,0.0,0.0,0.0,0.0,0.0,0.0,0.0,0.0,0.0,0.0,0.0,0.0,0.0,0.0,0.0,0.0,0.0,0.0,0.0,0.0,0.0,0.0,0.0,0.0,0.0,0.0,0.0,0.0,0.0,0.0,0.0,0.0,0.0,0.0,0.0,0.0,0.0,0.0,0.0,0.0,0.0,0.0,0.0,0.0,0.0,0.0,0.0,0.0,0.0,0.0,0.0,0.0,0.0,0.0,0.0,0.0,0.0,0.0,0.0,0.0,0.0,0.0,0.0,0.0,0.0,0.0,0.0,0.0,0.0,0.0,0.0],[0.0,0.0,0.0,0.0,0.0,0.0,0.0,0.0,0.0,0.0,0.0,0.0,0.0,0.0,0.01,0.0,0.0,0.0,0.0,0.0,0.0,0.0,0.0,0.0,0.0,0.0,0.0,0.0,0.0,0.0,0.0,0.0,0.0,0.0,0.0,0.0,0.0,0.0,0.0,0.0,0.0,0.0,0.0,0.0,0.0,0.0,0.0,0.0,0.0,1.0,1.0,1.0,1.0,1.0,1.0,1.0,1.0,1.0,0.0,0.0,0.0,0.0,0.0,0.0,0.0,0.0,0.0,0.0,0.0,0.0,0.0,0.0,0.0,0.0,0.0,0.0,0.0,0.0,0.0,0.0,0.0,0.0,0.0,0.0,0.0,0.0,0.0,0.0,0.0,0.0,0.0,0.0,0.0,0.0,0.0,0.0,0.0,0.0,0.0,0.0,0.0,0.0,0.0,0.0,0.0,0.0,0.0,0.0,0.0,0.0,0.0,0.0,0.0,0.0,0.0,0.0,0.0,0.0,0.0,0.0,0.0,0.0,0.0,0.0,0.0,0.0,0.0,0.0,0.0,0.0,0.0,0.0,0.0,0.0,0.0,0.0,0.0,0.0],[0.0,0.0,0.0,0.0,0.0,0.0,0.0,0.0,0.0,0.0,0.0,0.0,0.0,0.0,0.01,0.01,0.01,0.02,0.01,0.0,0.0,0.01,0.0,0.0,0.0,0.0,0.0,0.0,0.0,0.0,0.0,0.0,0.0,0.0,0.0,0.0,0.0,0.0,0.0,0.0,0.0,0.0,0.0,0.0,0.0,0.0,0.0,0.0,0.0,0.0,1.0,1.0,1.0,1.0,1.0,1.0,1.0,1.0,1.0,0.0,0.0,0.0,0.0,0.0,0.0,0.0,0.0,0.0,0.0,0.0,0.0,0.0,0.0,0.0,0.0,0.0,0.0,0.0,0.0,0.0,0.0,0.0,0.0,0.0,0.0,0.0,0.0,0.0,0.0,0.0,0.0,0.0,0.0,0.0,0.0,0.0,0.0,0.0,0.0,0.0,0.0,0.0,0.0,0.0,0.0,0.0,0.0,0.0,0.0,0.0,0.0,0.0,0.0,0.0,0.0,0.0,0.0,0.0,0.0,0.0,0.0,0.0,0.0,0.0,0.0,0.0,0.0,0.0,0.0,0.0,0.0,0.0,0.0,0.0,0.0,0.0,0.0,0.0],[0.0,0.0,0.0,0.0,0.0,0.0,0.0,0.0,0.0,0.0,0.0,0.0,0.0,0.0,0.0,0.0,0.0,0.0,0.0,0.0,0.0,0.01,0.0,0.0,0.0,0.0,0.0,0.0,0.0,0.0,0.0,0.0,0.0,0.0,0.0,0.0,0.0,0.0,0.0,0.0,0.0,0.0,0.0,0.0,0.0,0.0,0.0,0.0,0.0,0.0,0.0,1.0,1.0,1.0,1.0,1.0,1.0,1.0,1.0,1.0,0.0,0.0,0.0,0.0,0.0,0.0,0.0,0.0,0.0,0.0,0.0,0.0,0.0,0.0,0.0,0.0,0.0,0.0,0.0,0.0,0.0,0.0,0.0,0.0,0.0,0.0,0.0,0.0,0.0,0.0,0.0,0.0,0.0,0.0,0.0,0.0,0.0,0.0,0.0,0.0,0.0,0.0,0.0,0.0,0.0,0.0,0.0,0.0,0.0,0.0,0.0,0.0,0.0,0.0,0.0,0.0,0.0,0.0,0.0,0.0,0.0,0.0,0.0,0.0,0.0,0.0,0.0,0.0,0.0,0.0,0.0,0.0,0.0,0.0,0.0,0.0,0.0,0.0],[0.0,0.0,0.0,0.0,0.0,0.0,0.0,0.0,0.0,0.0,0.0,0.0,0.0,0.0,0.0,0.0,0.0,0.0,0.0,0.0,0.0,0.0,0.0,0.0,0.0,0.0,0.0,0.0,0.0,0.0,0.0,0.0,0.0,0.0,0.0,0.0,0.0,0.0,0.0,0.0,0.0,0.0,0.0,0.0,0.0,0.0,0.0,0.0,0.0,0.0,0.0,0.0,1.0,1.0,1.0,1.0,1.0,1.0,1.0,1.0,1.0,0.0,0.0,0.0,0.0,0.0,0.0,0.0,0.0,0.0,0.0,0.0,0.0,0.0,0.0,0.0,0.0,0.0,0.0,0.0,0.0,0.0,0.0,0.0,0.0,0.0,0.0,0.0,0.0,0.0,0.0,0.0,0.0,0.0,0.0,0.0,0.0,0.0,0.0,0.0,0.0,0.0,0.0,0.0,0.0,0.0,0.0,0.0,0.0,0.0,0.0,0.0,0.0,0.0,0.0,0.0,0.0,0.0,0.0,0.0,0.0,0.0,0.0,0.0,0.0,0.0,0.0,0.0,0.0,0.0,0.0,0.0,0.0,0.0,0.0,0.0,0.0,0.0],[0.0,0.0,0.0,0.0,0.0,0.0,0.0,0.0,0.0,0.0,0.0,0.0,0.0,0.0,0.01,0.0,0.0,0.0,0.0,0.0,0.0,0.0,0.0,0.0,0.0,0.0,0.0,0.0,0.0,0.0,0.0,0.0,0.0,0.0,0.0,0.0,0.0,0.0,0.0,0.0,0.0,0.0,0.0,0.0,0.0,0.0,0.0,0.0,0.0,0.0,0.0,0.0,0.0,1.0,1.0,1.0,1.0,1.0,1.0,1.0,1.0,1.0,0.0,0.0,0.0,0.0,0.0,0.0,0.0,0.0,0.0,0.0,0.0,0.0,0.0,0.0,0.0,0.0,0.0,0.0,0.0,0.0,0.0,0.0,0.0,0.0,0.0,0.0,0.0,0.0,0.0,0.0,0.0,0.0,0.0,0.0,0.0,0.0,0.0,0.0,0.0,0.0,0.0,0.0,0.0,0.0,0.0,0.0,0.0,0.0,0.0,0.0,0.0,0.0,0.0,0.0,0.0,0.0,0.0,0.0,0.0,0.0,0.0,0.0,0.0,0.0,0.0,0.0,0.0,0.0,0.0,0.0,0.0,0.0,0.0,0.0,0.0,0.0],[0.0,0.0,0.0,0.0,0.0,0.0,0.0,0.0,0.0,0.0,0.0,0.0,0.0,0.0,0.0,0.0,0.0,0.01,0.01,0.0,0.0,0.01,0.01,0.0,0.0,0.0,0.0,0.0,0.0,0.0,0.0,0.0,0.0,0.0,0.0,0.0,0.0,0.0,0.0,0.0,0.0,0.0,0.0,0.0,0.0,0.0,0.0,0.0,0.0,0.0,0.0,0.0,0.0,0.0,1.0,1.0,1.0,1.0,1.0,1.0,1.0,1.0,1.0,0.0,0.0,0.0,0.0,0.0,0.0,0.0,0.0,0.0,0.0,0.0,0.0,0.0,0.0,0.0,0.0,0.0,0.0,0.0,0.0,0.0,0.0,0.0,0.0,0.0,0.0,0.0,0.0,0.0,0.0,0.0,0.0,0.0,0.0,0.0,0.0,0.0,0.0,0.0,0.0,0.0,0.0,0.0,0.0,0.0,0.0,0.0,0.0,0.0,0.0,0.0,0.0,0.0,0.0,0.0,0.0,0.0,0.0,0.0,0.0,0.0,0.0,0.0,0.0,0.0,0.0,0.0,0.0,0.0,0.0,0.0,0.0,0.0,0.0,0.0],[0.0,0.0,0.0,0.0,0.0,0.0,0.0,0.0,0.0,0.0,0.0,0.0,0.0,0.0,0.0,0.0,0.0,0.0,0.0,0.0,0.0,0.0,0.0,0.0,0.0,0.0,0.0,0.0,0.0,0.0,0.0,0.0,0.0,0.0,0.0,0.0,0.0,0.0,0.0,0.0,0.0,0.0,0.0,0.0,0.0,0.0,0.0,0.0,0.0,0.0,0.0,0.0,0.0,0.0,0.0,1.0,1.0,1.0,1.0,1.0,1.0,1.0,1.0,1.0,0.0,0.0,0.0,0.0,0.0,0.0,0.0,0.0,0.0,0.0,0.0,0.0,0.0,0.0,0.0,0.0,0.0,0.0,0.0,0.0,0.0,0.0,0.0,0.0,0.0,0.0,0.0,0.0,0.0,0.0,0.0,0.0,0.0,0.0,0.0,0.0,0.0,0.0,0.0,0.0,0.0,0.0,0.0,0.0,0.0,0.0,0.0,0.0,0.0,0.0,0.0,0.0,0.0,0.0,0.0,0.0,0.0,0.0,0.0,0.0,0.0,0.0,0.0,0.0,0.0,0.0,0.0,0.0,0.0,0.0,0.0,0.0,0.0,0.0],[0.0,0.0,0.0,0.0,0.0,0.0,0.0,0.0,0.0,0.0,0.0,0.0,0.0,0.0,0.0,0.0,0.0,0.0,0.0,0.0,0.0,0.0,0.0,0.0,0.0,0.0,0.0,0.0,0.0,0.0,0.0,0.0,0.0,0.0,0.0,0.0,0.0,0.0,0.0,0.0,0.0,0.0,0.0,0.0,0.0,0.0,0.0,0.0,0.0,0.0,0.0,0.0,0.0,0.0,0.0,0.0,1.0,1.0,1.0,1.0,1.0,1.0,1.0,1.0,1.0,0.0,0.0,0.0,0.0,0.0,0.0,0.0,0.0,0.0,0.0,0.0,0.0,0.0,0.0,0.0,0.0,0.0,0.0,0.0,0.0,0.0,0.0,0.0,0.0,0.0,0.0,0.0,0.0,0.0,0.0,0.0,0.0,0.0,0.0,0.0,0.0,0.0,0.0,0.0,0.0,0.0,0.0,0.0,0.0,0.0,0.0,0.0,0.0,0.0,0.0,0.0,0.0,0.0,0.0,0.0,0.0,0.0,0.0,0.0,0.0,0.0,0.0,0.0,0.0,0.0,0.0,0.0,0.0,0.0,0.0,0.0,0.0,0.0],[0.0,0.0,0.0,0.0,0.0,0.0,0.0,0.0,0.0,0.0,0.0,0.0,0.0,0.0,0.0,0.0,0.0,0.0,0.0,0.0,0.0,0.0,0.0,0.0,0.0,0.0,0.0,0.0,0.0,0.0,0.0,0.0,0.0,0.0,0.0,0.0,0.0,0.0,0.0,0.0,0.0,0.0,0.0,0.0,0.0,0.0,0.0,0.0,0.0,0.0,0.0,0.0,0.0,0.0,0.0,0.0,0.0,1.0,1.0,1.0,1.0,1.0,1.0,1.0,1.0,1.0,0.0,0.0,0.0,0.0,0.0,0.0,0.0,0.0,0.0,0.0,0.0,0.0,0.0,0.0,0.0,0.0,0.0,0.0,0.0,0.0,0.0,0.0,0.0,0.0,0.0,0.0,0.0,0.0,0.0,0.0,0.0,0.0,0.0,0.0,0.0,0.0,0.0,0.0,0.0,0.0,0.0,0.0,0.0,0.0,0.0,0.0,0.0,0.0,0.0,0.0,0.0,0.0,0.0,0.0,0.0,0.0,0.0,0.0,0.0,0.0,0.0,0.0,0.0,0.0,0.0,0.0,0.0,0.0,0.0,0.0,0.0,0.0],[0.0,0.0,0.0,0.0,0.0,0.0,0.0,0.0,0.0,0.0,0.0,0.0,0.0,0.0,0.0,0.0,0.0,0.0,0.0,0.0,0.0,0.0,0.0,0.0,0.0,0.0,0.0,0.0,0.0,0.0,0.0,0.0,0.0,0.0,0.0,0.0,0.0,0.0,0.0,0.0,0.0,0.0,0.0,0.0,0.0,0.0,0.0,0.0,0.0,0.0,0.0,0.0,0.0,0.0,0.0,0.0,0.0,0.0,1.0,1.0,1.0,1.0,1.0,1.0,1.0,1.0,1.0,0.0,0.0,0.0,0.0,0.0,0.0,0.0,0.0,0.0,0.0,0.0,0.0,0.0,0.0,0.0,0.0,0.0,0.0,0.0,0.0,0.0,0.0,0.0,0.0,0.0,0.0,0.0,0.0,0.0,0.0,0.0,0.0,0.0,0.0,0.0,0.0,0.0,0.0,0.0,0.0,0.0,0.0,0.0,0.0,0.0,0.0,0.0,0.0,0.0,0.0,0.0,0.0,0.0,0.0,0.0,0.0,0.0,0.0,0.0,0.0,0.0,0.0,0.0,0.0,0.0,0.0,0.0,0.0,0.0,0.0,0.0],[0.0,0.0,0.0,0.0,0.0,0.0,0.0,0.0,0.0,0.0,0.0,0.0,0.0,0.0,0.0,0.0,0.0,0.0,0.0,0.0,0.0,0.0,0.0,0.0,0.0,0.0,0.0,0.0,0.0,0.0,0.0,0.0,0.0,0.0,0.0,0.0,0.0,0.0,0.0,0.0,0.0,0.0,0.0,0.0,0.0,0.0,0.0,0.0,0.0,0.0,0.0,0.0,0.0,0.0,0.0,0.0,0.0,0.0,0.0,1.0,1.0,1.0,1.0,1.0,1.0,1.0,1.0,1.0,0.0,0.0,0.0,0.0,0.0,0.0,0.0,0.0,0.0,0.0,0.0,0.0,0.0,0.0,0.0,0.0,0.0,0.0,0.0,0.0,0.0,0.0,0.0,0.0,0.0,0.0,0.0,0.0,0.0,0.0,0.0,0.0,0.0,0.0,0.0,0.0,0.0,0.0,0.0,0.0,0.0,0.0,0.0,0.0,0.0,0.0,0.0,0.0,0.0,0.0,0.0,0.0,0.0,0.0,0.0,0.0,0.0,0.0,0.0,0.0,0.0,0.0,0.0,1.0,0.0,0.0,0.0,0.56,0.0,0.0],[0.0,0.0,0.0,0.0,0.0,0.0,0.0,0.0,0.0,0.0,0.0,0.0,0.0,0.0,0.0,0.0,0.0,0.0,0.0,0.0,0.0,0.0,0.0,0.0,0.0,0.0,0.0,0.0,0.0,0.0,0.0,0.0,0.0,0.0,0.0,0.0,0.0,0.0,0.0,0.0,0.0,0.0,0.0,0.0,0.0,0.0,0.0,0.0,0.0,0.0,0.0,0.0,0.0,0.0,0.0,0.0,0.0,0.0,0.0,0.0,1.0,1.0,1.0,1.0,1.0,1.0,1.0,1.0,1.0,0.0,0.0,0.0,0.0,0.0,0.0,0.0,0.0,0.0,0.0,0.0,0.0,0.0,0.0,0.0,0.0,0.0,0.0,0.0,0.0,0.0,0.0,0.0,0.0,0.0,0.0,0.0,0.0,0.0,0.0,0.0,0.0,0.0,0.0,0.0,0.0,0.0,0.0,0.0,0.0,0.0,0.0,0.0,0.0,0.0,0.0,0.0,0.0,0.0,0.0,0.0,0.0,0.0,0.0,0.0,0.0,0.0,0.0,0.0,0.0,0.0,0.0,0.0,0.0,0.0,0.0,0.0,0.0,0.0],[0.0,0.0,0.0,0.0,0.0,0.0,0.0,0.0,0.0,0.0,0.0,0.0,0.0,0.0,0.0,0.0,0.0,0.0,0.0,0.0,0.0,0.0,0.0,0.0,0.0,0.0,0.0,0.0,0.0,0.0,0.0,0.0,0.0,0.0,0.0,0.0,0.0,0.0,0.0,0.0,0.0,0.0,0.0,0.0,0.0,0.0,0.0,0.0,0.0,0.0,0.0,0.0,0.0,0.0,0.0,0.0,0.0,0.0,0.0,0.0,0.0,1.0,1.0,1.0,1.0,1.0,1.0,1.0,1.0,1.0,0.0,0.0,0.0,0.0,0.0,0.0,0.0,0.0,0.0,0.0,0.0,0.0,0.0,0.0,0.0,0.0,0.0,0.0,0.0,0.0,0.0,0.0,0.0,0.0,0.0,0.0,0.0,0.0,0.0,0.0,0.0,0.0,0.0,0.0,0.0,0.0,0.0,0.0,0.0,0.0,0.0,0.0,0.0,0.0,0.0,0.0,0.0,0.0,0.0,0.0,0.0,0.0,0.0,0.0,0.0,0.0,0.0,0.0,0.0,0.0,0.0,0.0,0.0,0.0,0.0,0.0,0.0,0.0],[0.0,0.0,0.0,0.0,0.0,0.0,0.0,0.0,0.0,0.0,0.0,0.0,0.0,0.0,0.0,0.0,0.0,0.0,0.0,0.0,0.0,0.0,0.0,0.0,0.0,0.0,0.0,0.0,0.0,0.0,0.0,0.0,0.0,0.0,0.0,0.0,0.0,0.0,0.0,0.0,0.0,0.0,0.0,0.0,0.0,0.0,0.0,0.0,0.0,0.0,0.0,0.0,0.0,0.0,0.0,0.0,0.0,0.0,0.0,0.0,0.0,0.0,1.0,1.0,1.0,1.0,1.0,1.0,1.0,1.0,1.0,0.0,0.0,0.0,0.0,0.0,0.0,0.0,0.0,0.0,0.0,0.0,0.0,0.0,0.0,0.0,0.0,0.0,0.0,0.0,0.0,0.0,0.0,0.0,0.0,0.0,0.0,0.0,0.0,0.0,0.0,0.0,0.0,0.0,0.0,0.0,0.0,0.0,0.0,0.0,0.0,0.0,0.0,0.0,0.0,0.0,0.0,0.0,0.0,0.0,0.0,0.0,0.0,0.0,0.0,0.0,0.0,0.01,0.0,0.0,0.0,1.0,0.0,0.0,0.03,0.0,0.0,0.0],[0.0,0.0,0.0,0.0,0.0,0.0,0.0,0.0,0.0,0.0,0.0,0.0,0.0,0.0,0.0,0.0,0.0,0.0,0.0,0.0,0.0,0.0,0.0,0.0,0.0,0.0,0.0,0.0,0.0,0.0,0.0,0.0,0.0,0.0,0.0,0.0,0.0,0.0,0.0,0.0,0.0,0.0,0.0,0.0,0.0,0.0,0.0,0.0,0.0,0.0,0.0,0.0,0.0,0.0,0.0,0.0,0.0,0.0,0.0,0.0,0.0,0.0,0.0,1.0,1.0,1.0,1.0,1.0,1.0,1.0,1.0,1.0,0.0,0.0,0.0,0.0,0.0,0.0,0.0,0.0,0.0,0.0,0.0,0.0,0.0,0.0,0.0,0.0,0.0,0.0,0.0,0.0,0.0,0.0,0.0,0.0,0.0,0.0,0.0,0.0,0.0,0.0,0.0,0.0,0.0,0.0,0.0,0.0,0.0,0.0,0.0,0.0,0.0,0.0,0.0,0.0,0.0,0.0,0.0,0.0,0.0,0.0,0.0,0.0,0.99,0.0,0.0,1.0,1.0,0.0,0.02,1.0,0.0,0.0,0.0,0.0,0.0,0.0],[0.0,0.0,0.0,0.0,0.0,0.0,0.0,0.0,0.0,0.0,0.0,0.0,0.0,0.0,0.0,0.0,0.0,0.0,0.0,0.0,0.0,0.0,0.0,0.0,0.0,0.0,0.0,0.0,0.0,0.0,0.0,0.0,0.0,0.0,0.0,0.0,0.0,0.0,0.0,0.0,0.0,0.0,0.0,0.0,0.0,0.0,0.0,0.0,0.0,0.0,0.0,0.0,0.0,0.0,0.0,0.0,0.0,0.0,0.0,0.0,0.0,0.0,0.0,0.0,1.0,1.0,1.0,1.0,1.0,1.0,1.0,1.0,1.0,0.0,0.0,0.0,0.0,0.0,0.0,0.0,0.0,0.0,0.0,0.0,0.0,0.0,0.0,0.0,0.0,0.0,0.0,0.0,0.0,0.0,0.0,0.0,0.0,0.0,0.0,0.0,0.0,0.0,0.0,0.0,0.0,0.0,0.0,0.0,0.0,0.0,0.0,0.0,0.0,0.0,0.0,0.0,0.0,0.0,0.0,0.0,0.0,0.0,0.0,0.0,0.47,0.0,0.0,0.97,0.0,0.0,0.0,0.0,0.0,0.0,0.0,0.0,0.0,0.0],[0.0,0.0,0.0,0.0,0.0,0.0,0.0,0.0,0.0,0.0,0.0,0.0,0.0,0.0,0.0,0.0,0.0,0.0,0.0,0.0,0.0,0.0,0.0,0.0,0.0,0.0,0.0,0.0,0.0,0.0,0.0,0.0,0.0,0.0,0.0,0.0,0.0,0.0,0.0,0.0,0.0,0.0,0.0,0.0,0.0,0.0,0.0,0.0,0.0,0.0,0.0,0.0,0.0,0.0,0.0,0.0,0.0,0.0,0.0,0.0,0.0,0.0,0.0,0.0,0.0,1.0,1.0,1.0,1.0,1.0,1.0,1.0,1.0,1.0,0.0,0.0,0.0,0.0,0.0,0.0,0.0,0.0,0.0,0.0,0.0,0.0,0.0,0.0,0.0,0.0,0.0,0.0,0.0,0.0,0.0,0.0,0.0,0.0,0.0,0.0,0.0,0.0,0.0,0.0,0.0,0.0,0.0,0.0,0.0,0.0,0.0,0.0,0.0,0.0,0.0,0.0,0.0,0.0,0.0,0.0,0.0,0.0,0.0,0.0,0.0,0.0,0.0,0.0,0.0,0.0,0.0,0.0,0.0,0.0,0.0,0.0,0.0,0.0],[0.0,0.0,0.0,0.0,0.0,0.0,0.0,0.0,0.0,0.0,0.0,0.0,0.0,0.0,0.0,0.0,0.0,0.0,0.0,0.0,0.0,0.0,0.0,0.0,0.0,0.0,0.0,0.0,0.0,0.0,0.0,0.0,0.0,0.0,0.0,0.0,0.0,0.0,0.0,0.0,0.0,0.0,0.0,0.0,0.0,0.0,0.0,0.0,0.0,0.0,0.0,0.0,0.0,0.0,0.0,0.0,0.0,0.0,0.0,0.0,0.0,0.0,0.0,0.0,0.0,0.0,1.0,1.0,1.0,1.0,1.0,1.0,1.0,1.0,1.0,0.0,0.0,0.0,0.0,0.0,0.0,0.0,0.0,0.0,0.0,0.0,0.0,0.0,0.0,0.0,0.0,0.0,0.0,0.0,0.0,0.0,0.0,0.0,0.0,0.0,0.0,0.0,0.0,0.0,0.0,0.0,0.0,0.0,0.0,0.0,0.0,0.0,0.0,0.0,0.0,0.0,0.0,0.0,0.0,0.0,0.0,0.0,0.0,0.13,0.0,0.0,0.0,1.0,0.0,0.0,1.0,1.0,0.0,0.0,0.0,0.0,0.0,0.0],[0.0,0.0,0.0,0.0,0.0,0.0,0.0,0.0,0.0,0.0,0.0,0.0,0.0,0.0,0.0,0.0,0.0,0.0,0.0,0.0,0.0,0.0,0.0,0.0,0.0,0.0,0.0,0.0,0.0,0.0,0.0,0.0,0.0,0.0,0.0,0.0,0.0,0.0,0.0,0.0,0.0,0.0,0.0,0.0,0.0,0.0,0.0,0.0,0.0,0.0,0.0,0.0,0.0,0.0,0.0,0.0,0.0,0.0,0.0,0.0,0.0,0.0,0.0,0.0,0.0,0.0,0.0,1.0,1.0,1.0,1.0,1.0,1.0,1.0,1.0,1.0,0.0,0.0,0.0,0.0,0.0,0.0,0.0,0.0,0.0,0.0,0.0,0.0,0.0,0.0,0.0,0.0,0.0,0.0,0.0,0.0,0.0,0.0,0.0,0.0,0.0,0.0,0.0,0.0,0.0,0.0,0.0,0.0,0.0,0.0,0.0,0.0,0.0,0.0,0.0,0.0,0.0,0.0,0.0,0.0,1.0,0.0,0.0,1.0,1.0,0.0,0.7,1.0,0.02,0.0,0.0,0.0,0.0,0.0,0.0,0.0,0.0,0.0],[0.0,0.0,0.0,0.0,0.0,0.0,0.0,0.0,0.0,0.0,0.0,0.0,0.0,0.0,0.0,0.0,0.0,0.0,0.0,0.0,0.0,0.0,0.0,0.0,0.0,0.0,0.0,0.0,0.0,0.0,0.0,0.0,0.0,0.0,0.0,0.0,0.0,0.0,0.0,0.0,0.0,0.0,0.0,0.0,0.0,0.0,0.0,0.0,0.0,0.0,0.0,0.0,0.0,0.0,0.0,0.0,0.0,0.0,0.0,0.0,0.0,0.0,0.0,0.0,0.0,0.0,0.0,0.0,1.0,1.0,1.0,1.0,1.0,1.0,1.0,1.0,0.99,0.0,0.0,0.0,0.0,0.0,0.0,0.0,0.0,0.0,0.0,0.0,0.0,0.0,0.0,0.0,0.0,0.0,0.0,0.0,0.0,0.0,0.0,0.0,0.0,0.0,0.0,0.0,0.0,0.0,0.0,0.0,0.0,0.0,0.0,0.0,0.0,0.0,0.0,0.0,0.0,0.0,0.0,0.0,0.0,0.0,0.0,0.03,0.0,0.0,0.0,0.0,0.0,0.0,0.0,0.0,0.0,0.0,0.0,0.0,0.0,0.0],[0.0,0.0,0.0,0.0,0.0,0.0,0.0,0.0,0.0,0.0,0.0,0.0,0.0,0.0,0.0,0.0,0.0,0.0,0.0,0.0,0.0,0.0,0.0,0.0,0.0,0.0,0.0,0.0,0.0,0.0,0.0,0.0,0.0,0.0,0.0,0.0,0.0,0.0,0.0,0.0,0.0,0.0,0.0,0.0,0.0,0.0,0.0,0.0,0.0,0.0,0.0,0.0,0.0,0.0,0.0,0.0,0.0,0.0,0.0,0.0,0.0,0.0,0.0,0.0,0.0,0.0,0.0,0.0,0.0,1.0,1.0,1.0,1.0,1.0,1.0,1.0,1.0,0.53,0.0,0.0,0.0,0.0,0.0,0.0,0.0,0.0,0.0,0.0,0.0,0.0,0.0,0.0,0.0,0.0,0.0,0.0,0.0,0.0,0.0,0.0,0.0,0.0,0.0,0.0,0.0,0.0,0.0,0.0,0.0,0.0,0.0,0.0,0.0,0.0,0.0,0.0,0.0,0.0,0.0,0.0,0.0,0.0,0.0,0.0,0.0,0.0,0.0,0.0,0.0,0.0,0.0,0.0,0.0,0.0,0.0,0.0,0.0,0.0],[0.0,0.0,0.0,0.0,0.0,0.0,0.0,0.0,0.0,0.0,0.0,0.0,0.0,0.0,0.0,0.0,0.0,0.0,0.0,0.0,0.0,0.0,0.0,0.0,0.0,0.0,0.0,0.0,0.0,0.0,0.0,0.0,0.0,0.0,0.0,0.0,0.0,0.0,0.0,0.0,0.0,0.0,0.0,0.0,0.0,0.0,0.0,0.0,0.0,0.0,0.0,0.0,0.0,0.0,0.0,0.0,0.0,0.0,0.0,0.0,0.0,0.0,0.0,0.0,0.0,0.0,0.0,0.0,0.0,0.0,1.0,1.0,1.0,1.0,1.0,1.0,1.0,1.0,1.0,0.0,0.0,0.0,0.0,0.0,0.0,0.0,0.0,0.0,0.0,0.0,0.0,0.0,0.0,0.0,0.0,0.0,0.0,0.0,0.0,0.0,0.0,0.0,0.0,0.0,0.0,0.0,0.0,0.0,0.0,0.0,0.0,0.0,0.0,0.0,0.0,0.0,0.0,0.0,0.0,0.0,0.0,0.0,0.0,1.0,0.0,0.0,1.0,1.0,0.0,0.0,0.0,0.0,0.0,0.0,0.0,0.0,0.0,0.0],[0.0,0.0,0.0,0.0,0.0,0.0,0.0,0.0,0.0,0.0,0.0,0.0,0.0,0.0,0.0,0.0,0.0,0.0,0.0,0.0,0.0,0.0,0.0,0.0,0.0,0.0,0.0,0.0,0.0,0.0,0.0,0.0,0.0,0.0,0.0,0.0,0.0,0.0,0.0,0.0,0.0,0.0,0.0,0.0,0.0,0.0,0.0,0.0,0.0,0.0,0.0,0.0,0.0,0.0,0.0,0.0,0.0,0.0,0.0,0.0,0.0,0.0,0.0,0.0,0.0,0.0,0.0,0.0,0.0,0.0,0.0,1.0,1.0,1.0,1.0,1.0,1.0,1.0,1.0,0.01,0.0,0.0,0.0,0.0,0.0,0.0,0.0,0.0,0.0,0.0,0.0,0.0,0.0,0.0,0.0,0.0,0.0,0.0,0.0,0.0,0.0,0.0,0.0,0.0,0.0,0.0,0.0,0.0,0.0,0.0,0.0,0.0,0.0,0.0,0.0,0.0,0.0,0.0,0.0,1.0,1.0,0.0,0.0,1.0,0.0,0.0,0.0,0.0,0.0,0.0,0.0,0.0,0.0,0.0,0.0,0.0,0.0,0.0],[0.0,0.0,0.0,0.0,0.0,0.0,0.0,0.0,0.0,0.0,0.0,0.0,0.0,0.0,0.0,0.0,0.0,0.0,0.0,0.0,0.0,0.0,0.0,0.0,0.0,0.0,0.0,0.0,0.0,0.0,0.0,0.0,0.0,0.0,0.0,0.0,0.0,0.0,0.0,0.0,0.0,0.0,0.0,0.0,0.0,0.0,0.0,0.0,0.0,0.0,0.0,0.0,0.0,0.0,0.0,0.0,0.0,0.0,0.0,0.0,0.0,0.0,0.0,0.0,0.0,0.0,0.0,0.0,0.0,0.0,0.0,0.0,0.99,1.0,1.0,1.0,1.0,1.0,0.95,0.85,0.0,0.0,0.0,0.0,0.0,0.0,0.0,0.0,0.0,0.0,0.0,0.0,0.0,0.0,0.0,0.0,0.0,0.0,0.0,0.0,0.0,0.0,0.0,0.0,0.0,0.0,0.0,0.0,0.0,0.0,0.0,0.0,0.0,0.0,0.0,0.0,0.0,0.0,0.0,0.0,0.0,0.0,0.0,0.0,0.0,0.0,0.0,0.0,0.0,0.0,0.0,0.0,0.0,0.0,0.0,0.0,0.0,0.0],[0.0,0.0,0.0,0.0,0.0,0.0,0.0,0.0,0.0,0.0,0.0,0.0,0.0,0.0,0.0,0.0,0.0,0.0,0.0,0.0,0.0,0.0,0.0,0.0,0.0,0.0,0.0,0.0,0.0,0.0,0.0,0.0,0.0,0.0,0.0,0.0,0.0,0.0,0.0,0.0,0.0,0.0,0.0,0.0,0.0,0.0,0.0,0.0,0.0,0.0,0.0,0.0,0.0,0.0,0.0,0.0,0.0,0.0,0.0,0.0,0.0,0.0,0.0,0.0,0.0,0.0,0.0,0.0,0.0,0.0,0.0,0.0,0.0,0.53,1.0,1.0,1.0,1.0,1.0,1.0,0.0,0.0,0.07,0.0,0.0,0.0,0.0,0.0,0.0,0.0,0.0,0.0,0.0,0.0,0.0,0.0,0.0,0.0,0.0,0.0,0.0,0.0,0.0,0.0,0.0,0.0,0.0,0.0,0.0,0.0,0.0,0.0,0.0,0.0,0.0,0.0,0.0,0.0,0.0,0.0,0.0,0.0,0.0,0.01,0.0,0.0,0.0,0.0,0.0,0.0,0.0,0.0,0.0,0.0,0.0,0.0,0.0,0.0],[0.0,0.0,0.0,0.0,0.0,0.0,0.0,0.0,0.0,0.0,0.0,0.0,0.0,0.0,0.0,0.0,0.0,0.0,0.0,0.0,0.0,0.0,0.0,0.0,0.0,0.0,0.0,0.0,0.0,0.0,0.0,0.0,0.0,0.0,0.0,0.0,0.0,0.0,0.0,0.0,0.0,0.0,0.0,0.0,0.0,0.0,0.0,0.0,0.0,0.0,0.0,0.0,0.0,0.0,0.0,0.0,0.0,0.0,0.0,0.0,0.0,0.0,0.0,0.0,0.0,0.0,0.0,0.0,0.0,0.0,0.0,0.0,0.0,0.0,1.0,1.0,0.95,1.0,1.0,1.0,0.09,0.0,1.0,0.51,0.0,0.0,0.0,0.0,0.0,0.0,0.0,0.0,0.0,0.0,0.0,0.0,0.0,0.0,0.0,0.0,0.0,0.0,0.0,0.0,0.0,0.0,0.0,0.0,0.0,0.0,0.0,0.0,0.0,0.0,0.0,0.0,0.0,0.0,0.0,1.0,0.0,0.0,0.95,1.0,0.0,0.0,0.0,0.0,0.0,0.0,0.0,0.0,0.0,0.0,0.0,0.0,0.0,0.0],[0.0,0.0,0.0,0.0,0.0,0.0,0.0,0.0,0.0,0.0,0.0,0.0,0.0,0.0,0.0,0.0,0.0,0.0,0.0,0.0,0.0,0.0,0.0,0.0,0.0,0.0,0.0,0.0,0.0,0.0,0.0,0.0,0.0,0.0,0.0,0.0,0.0,0.0,0.0,0.0,0.0,0.0,0.0,0.0,0.0,0.0,0.0,0.0,0.0,0.0,0.0,0.0,0.0,0.0,0.0,0.0,0.0,0.0,0.0,0.0,0.0,0.0,0.0,0.0,0.0,0.0,0.0,0.0,0.0,0.0,0.0,0.0,0.0,0.0,0.0,0.01,0.85,1.0,1.0,1.0,1.0,1.0,1.0,0.01,0.0,0.0,0.0,0.0,0.0,0.0,0.0,0.0,0.0,0.0,0.0,0.0,0.0,0.0,0.0,0.0,0.0,0.0,0.0,0.0,0.0,0.0,0.0,0.0,0.0,0.0,0.0,0.0,0.0,0.0,0.0,0.0,0.0,0.0,0.0,0.01,0.0,0.0,0.0,0.0,0.0,0.0,0.0,0.0,0.0,0.0,0.0,0.0,0.0,0.0,0.0,0.0,0.0,0.0],[0.0,0.0,0.0,0.0,0.0,0.0,0.0,0.0,0.0,0.0,0.0,0.0,0.0,0.0,0.0,0.0,0.0,0.0,0.0,0.0,0.0,0.0,0.0,0.0,0.0,0.0,0.0,0.0,0.0,0.0,0.0,0.0,0.0,0.0,0.0,0.0,0.0,0.0,0.0,0.0,0.0,0.0,0.0,0.0,0.0,0.0,0.0,0.0,0.0,0.0,0.0,0.0,0.0,0.0,0.0,0.0,0.0,0.0,0.0,0.0,0.0,0.0,0.0,0.0,0.0,0.0,0.0,0.0,0.0,0.0,0.0,0.0,0.0,0.0,0.0,0.0,0.0,0.0,0.09,1.0,1.0,1.0,1.0,1.0,1.0,0.0,0.0,0.0,0.0,0.0,0.0,0.0,0.0,0.0,0.0,0.0,0.0,0.0,0.0,0.0,0.0,0.0,0.0,0.0,0.0,0.99,0.0,0.0,0.0,0.0,0.0,0.0,0.98,0.0,0.0,0.99,0.98,0.0,0.0,0.99,0.0,0.0,0.0,0.0,0.0,0.0,0.0,0.0,0.0,0.0,0.0,0.0,0.0,0.0,0.0,0.0,0.0,0.0],[0.0,0.0,0.0,0.0,0.0,0.0,0.0,0.0,0.0,0.0,0.0,0.0,0.0,0.0,0.0,0.0,0.0,0.0,0.0,0.0,0.0,0.0,0.0,0.0,0.0,0.0,0.0,0.0,0.0,0.0,0.0,0.0,0.0,0.0,0.0,0.0,0.0,0.0,0.0,0.0,0.0,0.0,0.0,0.0,0.0,0.0,0.0,0.0,0.0,0.0,0.0,0.0,0.0,0.0,0.0,0.0,0.0,0.0,0.0,0.0,0.0,0.0,0.0,0.0,0.0,0.0,0.0,0.0,0.0,0.0,0.0,0.0,0.0,0.0,0.0,0.0,0.0,0.0,0.0,1.0,1.0,1.0,1.0,1.0,1.0,1.0,0.0,0.0,0.0,0.0,0.0,0.0,0.0,0.0,0.0,0.0,0.0,0.0,0.0,0.0,0.0,0.0,0.0,0.0,0.0,0.86,0.0,0.0,0.0,0.0,0.0,0.0,0.0,0.0,0.0,0.0,0.0,0.0,0.0,0.0,0.0,0.0,0.0,0.0,0.0,0.0,0.0,0.0,0.0,0.0,0.0,0.0,0.0,0.0,0.0,0.0,0.0,0.0],[0.0,0.0,0.0,0.0,0.0,0.0,0.0,0.0,0.0,0.0,0.0,0.0,0.0,0.0,0.0,0.0,0.0,0.0,0.0,0.0,0.0,0.0,0.0,0.0,0.0,0.0,0.0,0.0,0.0,0.0,0.0,0.0,0.0,0.0,0.0,0.0,0.0,0.0,0.0,0.0,0.0,0.0,0.0,0.0,0.0,0.0,0.0,0.0,0.0,0.0,0.0,0.0,0.0,0.0,0.0,0.0,0.0,0.0,0.0,0.0,0.0,0.0,0.0,0.0,0.0,0.0,0.0,0.0,0.0,0.0,0.0,0.0,0.0,0.0,0.0,0.0,0.0,0.07,1.0,1.0,1.0,1.0,1.0,1.0,1.0,1.0,1.0,0.0,0.0,0.0,0.0,0.0,0.0,0.0,0.0,0.0,0.0,0.0,0.0,0.0,0.0,0.0,0.0,0.0,0.0,0.0,0.0,0.0,0.0,0.0,0.0,0.0,0.0,0.0,0.0,0.0,0.0,0.0,0.0,0.0,0.0,0.0,0.0,0.0,0.0,0.0,0.0,0.0,0.0,0.0,0.0,0.0,0.0,0.0,0.0,0.0,0.0,0.0],[0.0,0.0,0.0,0.0,0.0,0.0,0.0,0.0,0.0,0.0,0.0,0.0,0.0,0.0,0.0,0.0,0.0,0.0,0.0,0.0,0.0,0.0,0.0,0.0,0.0,0.0,0.0,0.0,0.0,0.0,0.0,0.0,0.0,0.0,0.0,0.0,0.0,0.0,0.0,0.0,0.0,0.0,0.0,0.0,0.0,0.0,0.0,0.0,0.0,0.0,0.0,0.0,0.0,0.0,0.0,0.0,0.0,0.0,0.0,0.0,0.0,0.0,0.0,0.0,0.0,0.0,0.0,0.0,0.0,0.0,0.0,0.0,0.0,0.0,0.0,0.0,0.0,0.0,0.51,0.01,1.0,1.0,1.0,1.0,1.0,1.0,1.0,1.0,0.0,0.0,0.0,0.0,0.0,0.0,0.0,0.0,0.0,0.0,0.0,0.0,0.0,0.0,0.0,0.0,0.0,0.97,0.0,0.0,0.0,0.0,0.0,0.0,0.0,0.0,0.0,1.0,0.0,0.0,0.0,0.5,0.0,0.0,0.0,0.0,0.0,0.0,0.0,0.0,0.0,0.0,0.0,0.0,0.0,0.0,0.0,0.0,0.0,0.0],[0.0,0.0,0.0,0.0,0.0,0.0,0.0,0.0,0.0,0.0,0.0,0.0,0.0,0.0,0.0,0.0,0.0,0.0,0.0,0.0,0.0,0.0,0.0,0.0,0.0,0.0,0.0,0.0,0.0,0.0,0.0,0.0,0.0,0.0,0.0,0.0,0.0,0.0,0.0,0.0,0.0,0.0,0.0,0.0,0.0,0.0,0.0,0.0,0.0,0.0,0.0,0.0,0.0,0.0,0.0,0.0,0.0,0.0,0.0,0.0,0.0,0.0,0.0,0.0,0.0,0.0,0.0,0.0,0.0,0.0,0.0,0.0,0.0,0.0,0.0,0.0,0.0,0.0,0.0,0.0,1.0,1.0,1.0,1.0,1.0,1.0,1.0,1.0,1.0,0.0,0.0,0.0,0.0,0.0,0.0,0.0,0.0,0.0,0.0,0.0,0.0,1.0,0.8,0.0,0.0,1.0,0.09,0.0,0.0,0.0,0.0,0.0,0.0,0.0,0.0,0.0,0.0,0.0,0.0,0.0,0.0,0.0,0.0,0.0,0.0,0.0,0.0,0.0,0.0,0.0,0.0,0.0,0.0,0.0,0.0,0.0,0.0,0.0],[0.0,0.0,0.0,0.0,0.0,0.0,0.0,0.0,0.0,0.0,0.0,0.0,0.0,0.0,0.0,0.0,0.0,0.0,0.0,0.0,0.0,0.0,0.0,0.0,0.0,0.0,0.0,0.0,0.0,0.0,0.0,0.0,0.0,0.0,0.0,0.0,0.0,0.0,0.0,0.0,0.0,0.0,0.0,0.0,0.0,0.0,0.0,0.0,0.0,0.0,0.0,0.0,0.0,0.0,0.0,0.0,0.0,0.0,0.0,0.0,0.0,0.0,0.0,0.0,0.0,0.0,0.0,0.0,0.0,0.0,0.0,0.0,0.0,0.0,0.0,0.0,0.0,0.0,0.0,0.0,0.0,1.0,1.0,1.0,1.0,1.0,1.0,1.0,1.0,1.0,0.0,0.0,0.0,0.0,0.0,0.0,0.0,0.0,0.0,0.0,0.0,0.0,0.0,0.0,0.0,0.0,0.0,0.0,0.0,0.0,0.0,0.0,0.0,0.0,0.0,0.0,0.0,0.0,0.0,0.0,0.0,0.0,0.0,0.0,0.0,0.0,0.0,0.0,0.0,0.0,0.0,0.0,0.0,0.0,0.0,0.0,0.0,0.0],[0.0,0.0,0.0,0.0,0.0,0.0,0.0,0.0,0.0,0.0,0.0,0.0,0.0,0.0,0.0,0.0,0.0,0.0,0.0,0.0,0.0,0.0,0.0,0.0,0.0,0.0,0.0,0.0,0.0,0.0,0.0,0.0,0.0,0.0,0.0,0.0,0.0,0.0,0.0,0.0,0.0,0.0,0.0,0.0,0.0,0.0,0.0,0.0,0.0,0.0,0.0,0.0,0.0,0.0,0.0,0.0,0.0,0.0,0.0,0.0,0.0,0.0,0.0,0.0,0.0,0.0,0.0,0.0,0.0,0.0,0.0,0.0,0.0,0.0,0.0,0.0,0.0,0.0,0.0,0.0,0.0,0.0,1.0,1.0,1.0,1.0,1.0,1.0,1.0,1.0,1.0,0.0,0.0,0.0,0.0,0.0,0.0,0.0,0.0,0.0,0.0,0.0,0.0,0.0,0.0,0.0,0.0,0.0,0.0,0.0,0.0,0.0,0.0,0.0,0.0,0.0,0.0,0.0,0.0,0.0,0.0,0.0,0.0,0.0,0.0,0.0,0.0,0.0,0.0,0.0,0.0,0.0,0.0,0.0,0.0,0.0,0.0,0.0],[0.0,0.0,0.0,0.0,0.0,0.0,0.0,0.0,0.0,0.0,0.0,0.0,0.0,0.0,0.0,0.0,0.0,0.0,0.0,0.0,0.0,0.0,0.0,0.0,0.0,0.0,0.0,0.0,0.0,0.0,0.0,0.0,0.0,0.0,0.0,0.0,0.0,0.0,0.0,0.0,0.0,0.0,0.0,0.0,0.0,0.0,0.0,0.0,0.0,0.0,0.0,0.0,0.0,0.0,0.0,0.0,0.0,0.0,0.0,0.0,0.0,0.0,0.0,0.0,0.0,0.0,0.0,0.0,0.0,0.0,0.0,0.0,0.0,0.0,0.0,0.0,0.0,0.0,0.0,0.0,0.0,0.0,0.0,1.0,1.0,1.0,1.0,1.0,1.0,1.0,1.0,1.0,0.01,0.0,0.0,0.0,1.0,0.0,0.0,0.0,0.0,1.0,0.0,0.0,0.37,0.97,0.0,0.0,0.0,0.0,0.0,0.0,0.0,0.0,0.0,0.0,0.0,0.0,0.0,0.0,0.0,0.0,0.0,0.0,0.0,0.0,0.0,0.0,0.0,0.0,0.0,0.0,0.0,0.0,0.0,0.0,0.0,0.0],[0.0,0.0,0.0,0.0,0.0,0.0,0.0,0.0,0.0,0.0,0.0,0.0,0.0,0.0,0.0,0.0,0.0,0.0,0.0,0.0,0.0,0.0,0.0,0.0,0.0,0.0,0.0,0.0,0.0,0.0,0.0,0.0,0.0,0.0,0.0,0.0,0.0,0.0,0.0,0.0,0.0,0.0,0.0,0.0,0.0,0.0,0.0,0.0,0.0,0.0,0.0,0.0,0.0,0.0,0.0,0.0,0.0,0.0,0.0,0.0,0.0,0.0,0.0,0.0,0.0,0.0,0.0,0.0,0.0,0.0,0.0,0.0,0.0,0.0,0.0,0.0,0.0,0.0,0.0,0.0,0.0,0.0,0.0,0.0,1.0,1.0,1.0,1.0,1.0,1.0,0.87,1.0,1.0,0.0,0.0,0.0,0.0,0.0,1.0,0.0,0.0,1.0,0.05,0.0,0.0,0.0,0.0,0.0,0.0,0.0,0.0,0.0,0.0,0.0,0.0,0.0,0.0,0.0,0.0,0.0,0.0,0.0,0.0,0.0,0.0,0.0,0.0,0.0,0.0,0.0,0.0,0.0,0.0,0.0,0.0,0.0,0.0,0.0],[0.0,0.0,0.0,0.0,0.0,0.0,0.0,0.0,0.0,0.0,0.0,0.0,0.0,0.0,0.0,0.0,0.0,0.0,0.0,0.0,0.0,0.0,0.0,0.0,0.0,0.0,0.0,0.0,0.0,0.0,0.0,0.0,0.0,0.0,0.0,0.0,0.0,0.0,0.0,0.0,0.0,0.0,0.0,0.0,0.0,0.0,0.0,0.0,0.0,0.0,0.0,0.0,0.0,0.0,0.0,0.0,0.0,0.0,0.0,0.0,0.0,0.0,0.0,0.0,0.0,0.0,0.0,0.0,0.0,0.0,0.0,0.0,0.0,0.0,0.0,0.0,0.0,0.0,0.0,0.0,0.0,0.0,0.0,0.0,0.0,1.0,1.0,1.0,1.0,1.0,1.0,0.02,0.86,0.01,0.0,0.0,0.0,0.0,0.0,0.0,0.0,0.0,0.0,0.0,0.0,0.0,0.0,0.0,0.0,0.0,0.0,0.0,0.0,0.0,0.0,0.0,0.0,0.0,0.0,0.0,0.0,0.0,0.0,0.0,0.0,0.0,0.0,0.0,0.0,0.0,0.0,0.0,0.0,0.0,0.0,0.0,0.0,0.0],[0.0,0.0,0.0,0.0,0.0,0.0,0.0,0.0,0.0,0.0,0.0,0.0,0.0,0.0,0.0,0.0,0.0,0.0,0.0,0.0,0.0,0.0,0.0,0.0,0.0,0.0,0.0,0.0,0.0,0.0,0.0,0.0,0.0,0.0,0.0,0.0,0.0,0.0,0.0,0.0,0.0,0.0,0.0,0.0,0.0,0.0,0.0,0.0,0.0,0.0,0.0,0.0,0.0,0.0,0.0,0.0,0.0,0.0,0.0,0.0,0.0,0.0,0.0,0.0,0.0,0.0,0.0,0.0,0.0,0.0,0.0,0.0,0.0,0.0,0.0,0.0,0.0,0.0,0.0,0.0,0.0,0.0,0.0,0.0,0.0,0.0,1.0,1.0,0.87,1.0,1.0,1.0,0.99,1.0,0.98,0.0,0.0,0.0,0.0,0.0,0.0,0.0,0.0,0.0,0.0,0.0,0.0,0.0,0.0,0.0,0.0,0.0,0.0,0.0,0.0,0.0,0.0,0.0,0.0,0.0,0.0,0.0,0.0,0.0,0.0,0.0,0.0,0.0,0.0,0.0,0.0,0.0,0.0,0.0,0.0,0.0,0.0,0.0],[0.0,0.0,0.0,0.0,0.0,0.0,0.0,0.0,0.0,0.0,0.0,0.0,0.0,0.0,0.0,0.0,0.0,0.0,0.0,0.0,0.0,0.0,0.0,0.0,0.0,0.0,0.0,0.0,0.0,0.0,0.0,0.0,0.0,0.0,0.0,0.0,0.0,0.0,0.0,0.0,0.0,0.0,0.0,0.0,0.0,0.0,0.0,0.0,0.0,0.0,0.0,0.0,0.0,0.0,0.0,0.0,0.0,0.0,0.0,0.0,0.0,0.0,0.0,0.0,0.0,0.0,0.0,0.0,0.0,0.0,0.0,0.0,0.0,0.0,0.0,0.0,0.0,0.0,0.0,0.0,0.0,0.0,0.0,0.0,0.0,0.0,0.0,1.0,1.0,0.02,1.0,1.0,1.0,1.0,1.0,1.0,1.0,0.0,0.0,0.0,0.01,1.0,0.0,0.0,0.0,0.0,0.0,0.0,0.0,0.0,0.0,0.0,0.0,0.0,0.0,0.0,0.0,0.0,0.0,0.0,0.0,0.0,0.0,0.0,0.0,0.0,0.0,0.0,0.0,0.0,0.0,0.0,0.0,0.0,0.0,0.0,0.0,0.0],[0.0,0.0,0.0,0.0,0.0,0.0,0.0,0.0,0.0,0.0,0.0,0.0,0.0,0.0,0.0,0.0,0.0,0.0,0.0,0.0,0.0,0.0,0.0,0.0,0.0,0.0,0.0,0.0,0.0,0.0,0.0,0.0,0.0,0.0,0.0,0.0,0.0,0.0,0.0,0.0,0.0,0.0,0.0,0.0,0.0,0.0,0.0,0.0,0.0,0.0,0.0,0.0,0.0,0.0,0.0,0.0,0.0,0.0,0.0,0.0,0.0,0.0,0.0,0.0,0.0,0.0,0.0,0.0,0.0,0.0,0.0,0.0,0.0,0.0,0.0,0.0,0.0,0.0,0.0,0.0,0.0,0.0,0.0,0.0,0.0,0.0,0.0,0.01,1.0,0.86,0.99,1.0,1.0,1.0,1.0,1.0,1.0,1.0,1.0,0.0,0.0,0.52,0.0,0.0,0.0,0.0,0.0,0.0,0.0,0.0,0.0,0.0,0.0,0.0,0.0,0.0,0.0,0.0,0.0,0.0,0.0,0.0,0.0,0.0,0.0,0.0,0.0,0.0,0.0,0.0,0.0,0.0,0.0,0.0,0.0,0.0,0.0,0.0],[0.0,0.0,0.0,0.0,0.0,0.0,0.0,0.0,0.0,0.0,0.0,0.0,0.0,0.0,0.0,0.0,0.0,0.0,0.0,0.0,0.0,0.0,0.0,0.0,0.0,0.0,0.0,0.0,0.0,0.0,0.0,0.0,0.0,0.0,0.0,0.0,0.0,0.0,0.0,0.0,0.0,0.0,0.0,0.0,0.0,0.0,0.0,0.0,0.0,0.0,0.0,0.0,0.0,0.0,0.0,0.0,0.0,0.0,0.0,0.0,0.0,0.0,0.0,0.0,0.0,0.0,0.0,0.0,0.0,0.0,0.0,0.0,0.0,0.0,0.0,0.0,0.0,0.0,0.0,0.0,0.0,0.0,0.0,0.0,0.0,0.0,0.0,0.0,0.0,0.01,1.0,1.0,1.0,1.0,1.0,1.0,0.0,0.0,0.0,0.0,0.0,0.0,0.0,0.0,0.0,0.0,0.0,0.0,0.0,0.0,0.0,0.0,0.0,0.0,0.0,0.0,0.0,0.0,0.0,0.0,0.0,0.0,0.0,0.0,0.0,0.0,0.0,0.0,0.0,0.0,0.0,0.0,0.0,0.0,0.0,0.0,0.0,0.0],[0.0,0.0,0.0,0.0,0.0,0.0,0.0,0.0,0.0,0.0,0.0,0.0,0.0,0.0,0.0,0.0,0.0,0.0,0.0,0.0,0.0,0.0,0.0,0.0,0.0,0.0,0.0,0.0,0.0,0.0,0.0,0.0,0.0,0.0,0.0,0.0,0.0,0.0,0.0,0.0,0.0,0.0,0.0,0.0,0.0,0.0,0.0,0.0,0.0,0.0,0.0,0.0,0.0,0.0,0.0,0.0,0.0,0.0,0.0,0.0,0.0,0.0,0.0,0.0,0.0,0.0,0.0,0.0,0.0,0.0,0.0,0.0,0.0,0.0,0.0,0.0,0.0,0.0,0.0,0.0,0.0,0.0,0.0,0.0,0.0,0.0,0.0,0.0,0.0,0.0,0.98,1.0,1.0,1.0,1.0,1.0,1.0,0.0,0.0,0.0,0.0,0.0,0.0,0.0,0.0,0.0,0.0,0.0,0.0,0.0,0.0,0.0,0.0,0.0,0.0,0.0,0.0,0.0,0.0,0.0,0.0,0.0,0.0,0.0,0.0,0.0,0.0,0.0,0.0,0.0,0.0,0.0,0.0,0.0,0.0,0.0,0.0,0.0],[0.0,0.0,0.0,0.0,0.0,0.0,0.0,0.0,0.0,0.0,0.0,0.0,0.0,0.0,0.0,0.0,0.0,0.0,0.0,0.0,0.0,0.0,0.0,0.0,0.0,0.0,0.0,0.0,0.0,0.0,0.0,0.0,0.0,0.0,0.0,0.0,0.0,0.0,0.0,0.0,0.0,0.0,0.0,0.0,0.0,0.0,0.0,0.0,0.0,0.0,0.0,0.0,0.0,0.0,0.0,0.0,0.0,0.0,0.0,0.0,0.0,0.0,0.0,0.0,0.0,0.0,0.0,0.0,0.0,0.0,0.0,0.0,0.0,0.0,0.0,0.0,0.0,0.0,0.0,0.0,0.0,0.0,0.0,0.0,0.0,0.0,0.0,0.0,0.0,0.0,0.0,1.0,1.0,1.0,1.0,1.0,1.0,1.0,0.0,0.0,0.0,0.0,0.0,0.0,0.0,0.0,0.0,0.0,0.0,0.0,0.0,0.0,0.0,0.0,0.0,0.0,0.0,0.0,0.0,0.0,0.0,0.0,0.0,0.0,0.0,0.0,0.0,0.0,0.0,0.0,0.0,0.0,0.0,0.0,0.0,0.0,0.0,0.0],[0.0,0.0,0.0,0.0,0.0,0.0,0.0,0.0,0.0,0.0,0.0,0.0,0.0,0.0,0.0,0.0,0.0,0.0,0.0,0.0,0.0,0.0,0.0,0.0,0.0,0.0,0.0,0.0,0.0,0.0,0.0,0.0,0.0,0.0,0.0,0.0,0.0,0.0,0.0,0.0,0.0,0.0,0.0,0.0,0.0,0.0,0.0,0.0,0.0,0.0,0.0,0.0,0.0,0.0,0.0,0.0,0.0,0.0,0.0,0.0,0.0,0.0,0.0,0.0,0.0,0.0,0.0,0.0,0.0,0.0,0.0,0.0,0.0,0.0,0.0,0.0,0.0,0.0,0.0,0.0,0.0,0.0,0.0,0.0,0.0,0.0,0.0,1.0,0.0,0.0,0.0,1.0,1.0,0.0,1.0,1.0,1.0,1.0,0.23,0.0,1.0,1.0,0.0,0.0,0.0,0.0,0.0,0.0,0.0,0.0,0.0,0.0,0.0,0.0,0.0,0.0,0.0,0.0,0.0,0.0,0.0,0.0,0.0,0.0,0.0,0.0,0.03,0.0,0.0,0.0,0.01,0.0,0.0,0.0,0.0,0.0,0.0,0.0],[0.0,0.0,0.0,0.0,0.0,0.0,0.0,0.0,0.0,0.0,0.0,0.0,0.0,0.0,0.0,0.0,0.0,0.0,0.0,0.0,0.0,0.0,0.0,0.0,0.0,0.0,0.0,0.0,0.0,0.0,0.0,0.0,0.0,0.0,0.0,0.0,0.0,0.0,0.0,0.0,0.0,0.0,0.0,0.0,0.0,0.0,0.0,0.0,0.0,0.0,0.0,0.0,0.0,0.0,0.0,0.0,0.0,0.0,0.0,0.0,0.0,0.0,0.0,0.0,0.0,0.0,0.0,0.0,0.0,0.0,0.0,0.0,0.0,0.0,0.0,0.0,0.0,0.0,0.0,0.0,0.0,0.0,0.0,0.0,0.0,0.0,0.0,0.0,0.0,0.0,0.0,0.0,1.0,0.0,0.0,1.0,1.0,1.0,1.0,1.0,1.0,1.0,0.0,0.0,0.0,0.0,0.0,0.0,0.0,0.0,0.0,0.0,0.0,0.0,0.0,0.0,0.0,0.0,0.0,0.0,0.0,0.0,0.0,0.0,0.0,0.0,0.0,0.0,0.0,0.0,0.0,0.0,0.0,0.0,0.0,0.0,0.0,0.0],[0.0,0.0,0.0,0.0,0.0,0.0,0.0,0.0,0.0,0.0,0.0,0.0,0.0,0.0,0.0,0.0,0.0,0.0,0.0,0.0,0.0,0.0,0.0,0.0,0.0,0.0,0.0,0.0,0.0,0.0,0.0,0.0,0.0,0.0,0.0,0.0,0.0,0.0,0.0,0.0,0.0,0.0,0.0,0.0,0.0,0.0,0.0,0.0,0.0,0.0,0.0,0.0,0.0,0.0,0.0,0.0,0.0,0.0,0.0,0.0,0.0,0.0,0.0,0.0,0.0,0.0,0.0,0.0,0.0,0.0,0.0,0.0,0.0,0.0,0.0,0.0,0.0,0.0,0.0,0.0,0.0,0.0,0.0,0.0,0.0,0.0,0.0,0.0,1.0,0.0,0.0,0.0,1.0,0.0,0.0,0.0,0.23,1.0,1.0,1.0,1.0,1.0,1.0,0.0,0.0,0.0,0.0,0.0,0.0,0.0,0.0,0.0,0.0,0.0,0.0,0.0,0.0,0.0,0.0,0.0,0.0,0.0,0.0,0.0,0.0,0.0,0.0,0.0,0.0,0.0,0.0,0.0,0.0,0.0,0.0,0.0,0.0,0.0],[0.0,0.0,0.0,0.0,0.0,0.0,0.0,0.0,0.0,0.0,0.0,0.0,0.0,0.0,0.0,0.0,0.0,0.0,0.0,0.0,0.0,0.0,0.0,0.0,0.0,0.0,0.0,0.0,0.0,0.0,0.0,0.0,0.0,0.0,0.0,0.0,0.0,0.0,0.0,0.0,0.0,0.0,0.0,0.0,0.0,0.0,0.0,0.0,0.0,0.0,0.0,0.0,0.0,0.0,0.0,0.0,0.0,0.0,0.0,0.0,0.0,0.0,0.0,0.0,0.0,0.0,0.0,0.0,0.0,0.0,0.0,0.0,0.0,0.0,0.0,0.0,0.0,0.0,0.0,0.0,0.0,0.0,0.0,0.0,0.0,0.0,0.0,0.0,0.0,0.0,0.0,0.0,0.0,0.0,0.0,0.0,0.0,1.0,1.0,1.0,1.0,1.0,1.0,1.0,0.0,0.0,0.0,0.0,0.0,0.0,0.0,0.0,0.0,0.0,0.0,0.0,0.0,0.0,0.0,0.0,0.0,0.0,0.0,0.0,0.0,0.0,0.0,0.0,0.0,0.0,0.0,0.0,0.0,0.0,0.0,0.0,0.0,0.0],[0.0,0.0,0.0,0.0,0.0,0.0,0.0,0.0,0.0,0.0,0.0,0.0,0.0,0.0,0.0,0.0,0.0,0.0,0.0,0.0,0.0,0.0,0.0,0.0,0.0,0.0,0.0,0.0,0.0,0.0,0.0,0.0,0.0,0.0,0.0,0.0,0.0,0.0,0.0,0.0,0.0,0.0,0.0,0.0,0.0,0.0,0.0,0.0,0.0,0.0,0.0,0.0,0.0,0.0,0.0,0.0,0.0,0.0,0.0,0.0,0.0,0.0,0.0,0.0,0.0,0.0,0.0,0.0,0.0,0.0,0.0,0.0,0.0,0.0,0.0,0.0,0.0,0.0,0.0,0.0,0.0,0.0,0.0,0.0,0.0,0.0,0.0,0.0,0.0,0.0,0.0,0.01,0.0,0.0,0.0,0.0,1.0,1.0,1.0,1.0,1.0,1.0,1.0,1.0,1.0,0.0,0.0,0.0,0.0,0.0,0.0,0.0,0.0,0.0,0.0,0.0,0.0,0.0,0.0,0.0,0.0,0.0,0.0,0.0,0.0,0.0,0.01,0.0,0.0,0.02,0.01,0.0,0.0,0.0,0.0,0.0,0.0,0.0],[0.0,0.0,0.0,0.0,0.0,0.0,0.0,0.0,0.0,0.0,0.0,0.0,0.0,0.0,0.0,0.0,0.0,0.0,0.0,0.0,0.0,0.0,0.0,0.0,0.0,0.0,0.0,0.0,0.0,0.0,0.0,0.0,0.0,0.0,0.0,0.0,0.0,0.0,0.0,0.0,0.0,0.0,0.0,0.0,0.0,0.0,0.0,0.0,0.0,0.0,0.0,0.0,0.0,0.0,0.0,0.0,0.0,0.0,0.0,0.0,0.0,0.0,0.0,0.0,0.0,0.0,0.0,0.0,0.0,0.0,0.0,0.0,0.0,0.0,0.0,0.0,0.0,0.0,0.0,0.0,0.0,0.0,0.0,0.0,1.0,0.0,0.0,1.0,1.0,0.0,0.0,1.0,0.52,0.0,0.0,0.0,1.0,1.0,1.0,1.0,1.0,1.0,1.0,1.0,1.0,1.0,0.0,0.0,0.0,0.0,0.0,0.0,0.0,0.0,0.0,0.0,0.0,0.0,0.0,0.0,0.0,0.0,0.0,0.0,0.0,0.0,0.0,0.0,0.0,0.0,0.0,0.0,0.0,0.0,0.0,0.0,0.0,0.0],[0.0,0.0,0.0,0.0,0.0,0.0,0.0,0.0,0.0,0.0,0.0,0.0,0.0,0.0,0.0,0.0,0.0,0.0,0.0,0.0,0.0,0.0,0.0,0.0,0.0,0.0,0.0,0.0,0.0,0.0,0.0,0.0,0.0,0.0,0.0,0.0,0.0,0.0,0.0,0.0,0.0,0.0,0.0,0.0,0.0,0.0,0.0,0.0,0.0,0.0,0.0,0.0,0.0,0.0,0.0,0.0,0.0,0.0,0.0,0.0,0.0,0.0,0.0,0.0,0.0,0.0,0.0,0.0,0.0,0.0,0.0,0.0,0.0,0.0,0.0,0.0,0.0,0.0,0.0,0.0,0.0,0.0,0.0,0.0,0.8,0.0,0.0,0.0,0.05,0.0,0.0,0.0,0.0,0.0,0.0,0.0,0.0,0.0,1.0,1.0,1.0,1.0,1.0,1.0,1.0,1.0,1.0,0.82,0.0,0.0,0.0,0.0,0.0,0.0,0.0,0.0,0.0,0.0,0.0,0.0,0.0,0.0,0.0,0.0,0.0,0.0,0.0,0.0,0.0,0.0,0.0,0.0,0.0,0.0,0.0,0.0,0.0,0.0],[0.0,0.0,0.0,0.0,0.0,0.0,0.0,0.0,0.0,0.0,0.0,0.0,0.0,0.0,0.0,0.0,0.0,0.0,0.0,0.0,0.0,0.0,0.0,0.0,0.0,0.0,0.0,0.0,0.0,0.0,0.0,0.0,0.0,0.0,0.0,0.0,0.0,0.0,0.0,0.0,0.0,0.0,0.0,0.0,0.0,0.0,0.0,0.0,0.0,0.0,0.0,0.0,0.0,0.0,0.0,0.0,0.0,0.0,0.0,0.0,0.0,0.0,0.0,0.0,0.0,0.0,0.0,0.0,0.0,0.0,0.0,0.0,0.0,0.0,0.0,0.0,0.0,0.0,0.0,0.0,0.0,0.0,0.0,0.0,0.0,0.0,0.0,0.0,0.0,0.0,0.0,0.0,0.0,0.0,0.0,0.0,0.0,0.0,0.0,1.0,1.0,1.0,1.0,1.0,1.0,0.96,1.0,1.0,1.0,0.0,0.0,0.0,0.0,0.0,0.0,0.0,0.0,0.0,0.0,0.0,0.0,0.0,0.0,0.0,0.0,0.0,0.0,0.0,0.0,0.01,0.0,0.0,0.0,0.0,0.0,0.0,0.0,0.0],[0.0,0.0,0.0,0.0,0.0,0.0,0.0,0.0,0.0,0.0,0.0,0.0,0.0,0.0,0.0,0.0,0.0,0.0,0.0,0.0,0.0,0.0,0.0,0.0,0.0,0.0,0.0,0.0,0.0,0.0,0.0,0.0,0.0,0.0,0.0,0.0,0.0,0.0,0.0,0.0,0.0,0.0,0.0,0.0,0.0,0.0,0.0,0.0,0.0,0.0,0.0,0.0,0.0,0.0,0.0,0.0,0.0,0.0,0.0,0.0,0.0,0.0,0.0,0.0,0.0,0.0,0.0,0.0,0.0,0.0,0.0,0.0,0.0,0.0,0.0,0.0,0.0,0.0,0.0,0.0,0.0,0.0,0.0,0.0,0.0,0.0,0.0,0.37,0.0,0.0,0.0,0.0,0.0,0.0,0.0,0.0,0.0,0.0,0.0,0.0,1.0,1.0,1.0,1.0,1.0,1.0,0.73,1.0,1.0,0.0,0.0,1.0,0.02,0.0,0.0,0.0,0.0,0.0,0.0,0.0,0.0,0.0,0.0,0.0,0.0,0.0,0.0,0.0,0.0,0.0,0.0,0.0,0.0,0.0,0.0,0.0,0.0,0.0],[0.0,0.0,0.0,0.0,0.0,0.0,0.0,0.0,0.0,0.0,0.0,0.0,0.0,0.0,0.0,0.0,0.0,0.0,0.0,0.0,0.0,0.0,0.0,0.0,0.0,0.0,0.0,0.0,0.0,0.0,0.0,0.0,0.0,0.0,0.0,0.0,0.0,0.0,0.0,0.0,0.0,0.0,0.0,0.0,0.0,0.0,0.0,0.0,0.0,0.0,0.0,0.0,0.0,0.0,0.0,0.0,0.0,0.0,0.0,0.0,0.0,0.0,0.0,0.0,0.0,0.0,0.0,0.0,0.0,0.0,0.0,0.0,0.0,0.0,0.0,0.0,0.0,0.0,0.0,0.0,0.99,0.86,0.0,0.97,1.0,0.0,0.0,0.97,0.0,0.0,0.0,0.0,0.0,0.0,0.0,0.0,0.0,0.0,0.0,0.0,0.0,1.0,1.0,0.96,1.0,1.0,1.0,0.07,1.0,0.0,0.0,1.0,1.0,0.0,0.0,0.72,0.0,0.0,0.0,0.0,0.0,0.0,0.0,0.0,0.0,0.0,0.0,0.0,0.0,0.0,0.0,0.0,0.0,0.0,0.0,0.0,0.0,0.0],[0.0,0.0,0.0,0.0,0.0,0.0,0.0,0.0,0.0,0.0,0.0,0.0,0.0,0.0,0.0,0.0,0.0,0.0,0.0,0.0,0.0,0.0,0.0,0.0,0.0,0.0,0.0,0.0,0.0,0.0,0.0,0.0,0.0,0.0,0.0,0.0,0.0,0.0,0.0,0.0,0.0,0.0,0.0,0.0,0.0,0.0,0.0,0.0,0.0,0.0,0.0,0.0,0.0,0.0,0.0,0.0,0.0,0.0,0.0,0.0,0.0,0.0,0.0,0.0,0.0,0.0,0.0,0.0,0.0,0.0,0.0,0.0,0.0,0.0,0.0,0.0,0.0,0.0,0.0,0.0,0.0,0.0,0.0,0.0,0.09,0.0,0.0,0.0,0.0,0.0,0.0,0.0,0.0,0.0,0.0,0.0,0.0,0.0,0.0,0.0,0.0,0.0,1.0,1.0,0.73,1.0,1.0,1.0,0.58,0.0,0.0,0.0,0.06,0.0,0.0,0.0,0.0,0.0,0.0,0.0,0.0,0.0,0.0,0.0,0.0,0.0,0.0,0.0,0.0,0.0,0.0,0.0,0.0,0.0,0.0,0.0,0.0,0.0],[0.0,0.0,0.0,0.0,0.0,0.0,0.0,0.0,0.0,0.0,0.0,0.0,0.0,0.0,0.0,0.0,0.0,0.0,0.0,0.0,0.0,0.0,0.0,0.0,0.0,0.0,0.0,0.0,0.0,0.0,0.0,0.0,0.0,0.0,0.0,0.0,0.0,0.0,0.0,0.0,0.0,0.0,0.0,0.0,0.0,0.0,0.0,0.0,0.0,0.0,0.0,0.0,0.0,0.0,0.0,0.0,0.0,0.0,0.0,0.0,0.0,0.0,0.0,0.0,0.0,0.0,0.0,0.0,0.0,0.0,0.0,0.0,0.0,0.0,0.0,0.0,0.0,0.0,0.0,0.0,0.0,0.0,0.0,0.0,0.0,0.0,0.0,0.0,0.0,0.0,0.0,0.0,0.0,0.0,0.0,0.0,0.0,0.0,0.0,0.0,0.0,0.0,0.82,1.0,1.0,0.07,1.0,1.0,1.0,0.55,0.0,0.0,0.0,0.0,0.0,0.0,0.0,0.0,0.0,0.0,0.0,0.0,0.0,0.0,0.0,0.0,0.0,0.0,0.0,0.0,0.0,0.0,0.0,0.0,0.0,0.0,0.0,0.0],[0.0,0.0,0.0,0.0,0.0,0.0,0.0,0.0,0.0,0.0,0.0,0.0,0.0,0.0,0.0,0.0,0.0,0.0,0.0,0.0,0.0,0.0,0.0,0.0,0.0,0.0,0.0,0.0,0.0,0.0,0.0,0.0,0.0,0.0,0.0,0.0,0.0,0.0,0.0,0.0,0.0,0.0,0.0,0.0,0.0,0.0,0.0,0.0,0.0,0.0,0.0,0.0,0.0,0.0,0.0,0.0,0.0,0.0,0.0,0.0,0.0,0.0,0.0,0.0,0.0,0.0,0.0,0.0,0.0,0.0,0.0,0.0,0.0,0.0,0.0,0.0,0.0,0.0,0.0,0.0,0.0,0.0,0.0,0.0,0.0,0.0,0.0,0.0,0.0,0.0,0.0,0.0,0.0,0.0,0.0,0.0,0.0,0.0,0.0,0.0,0.0,0.0,0.0,1.0,1.0,1.0,0.58,1.0,1.0,1.0,1.0,1.0,1.0,0.0,0.0,0.0,0.0,0.0,0.0,0.0,0.0,0.0,0.0,0.0,0.0,0.0,0.0,0.0,0.0,0.0,0.0,0.0,0.0,0.0,0.0,0.0,0.0,0.0],[0.0,0.0,0.0,0.0,0.0,0.0,0.0,0.0,0.0,0.0,0.0,0.0,0.0,0.0,0.0,0.0,0.0,0.0,0.0,0.0,0.0,0.0,0.0,0.0,0.0,0.0,0.0,0.0,0.0,0.0,0.0,0.0,0.0,0.0,0.0,0.0,0.0,0.0,0.0,0.0,0.0,0.0,0.0,0.0,0.0,0.0,0.0,0.0,0.0,0.0,0.0,0.0,0.0,0.0,0.0,0.0,0.0,0.0,0.0,0.0,0.0,0.0,0.0,0.0,0.0,0.0,0.0,0.0,0.0,0.0,0.0,0.0,0.0,0.0,0.0,0.0,0.0,0.0,0.0,0.0,0.0,0.0,0.0,0.0,0.0,0.0,0.0,0.0,0.0,0.0,0.0,0.0,0.0,0.0,0.0,0.0,0.0,0.0,0.0,0.0,0.0,0.0,0.0,0.0,0.0,0.0,0.0,0.55,1.0,1.0,1.0,1.0,1.0,1.0,0.0,0.0,0.0,0.0,0.0,0.0,0.0,0.0,0.0,0.0,0.0,0.0,0.0,0.0,0.0,0.0,0.0,0.0,0.0,0.0,0.0,0.0,0.0,0.0],[0.0,0.0,0.0,0.0,0.0,0.0,0.0,0.0,0.0,0.0,0.0,0.0,0.0,0.0,0.0,0.0,0.0,0.0,0.0,0.0,0.0,0.0,0.0,0.0,0.0,0.0,0.0,0.0,0.0,0.0,0.0,0.0,0.0,0.0,0.0,0.0,0.0,0.0,0.0,0.0,0.0,0.0,0.0,0.0,0.0,0.0,0.0,0.0,0.0,0.0,0.0,0.0,0.0,0.0,0.0,0.0,0.0,0.0,0.0,0.0,0.0,0.0,0.0,0.0,0.0,0.0,0.0,0.0,0.0,0.0,0.0,0.0,0.0,0.0,0.0,0.0,0.0,0.0,0.0,0.0,0.0,0.0,0.0,0.0,0.0,0.0,0.0,0.0,0.0,0.0,0.0,0.0,0.0,0.0,0.0,0.0,0.0,0.0,0.0,0.0,0.0,0.0,0.0,0.0,0.0,0.0,0.0,0.0,1.0,1.0,1.0,1.0,1.0,1.0,1.0,0.0,0.0,0.0,0.0,0.0,0.0,0.0,0.0,0.0,0.0,0.0,0.0,0.0,0.0,0.0,0.0,0.0,0.0,0.0,0.0,0.0,0.0,0.0],[0.0,0.0,0.0,0.0,0.0,0.0,0.0,0.0,0.0,0.0,0.0,0.0,0.0,0.0,0.0,0.0,0.0,0.0,0.0,0.0,0.0,0.0,0.0,0.0,0.0,0.0,0.0,0.0,0.0,0.0,0.0,0.0,0.0,0.0,0.0,0.0,0.0,0.0,0.0,0.0,0.0,0.0,0.0,0.0,0.0,0.0,0.0,0.0,0.0,0.0,0.0,0.0,0.0,0.0,0.0,0.0,0.0,0.0,0.0,0.0,0.0,0.0,0.0,0.0,0.0,0.0,0.0,0.0,0.0,0.0,0.0,0.0,0.0,0.0,0.0,0.0,0.0,0.0,0.0,0.0,0.0,0.0,0.0,0.0,0.0,0.0,0.0,0.0,0.0,0.0,0.0,0.0,0.0,0.0,0.0,0.0,0.0,0.0,0.0,0.0,0.0,0.0,0.0,0.0,1.0,1.0,0.0,0.0,1.0,1.0,1.0,1.0,1.0,1.0,1.0,1.0,0.0,0.0,0.0,0.0,0.0,0.0,0.0,0.0,0.0,0.0,0.0,0.0,0.0,0.01,0.0,0.0,0.0,0.0,0.0,0.0,0.0,0.0],[0.0,0.0,0.0,0.0,0.0,0.0,0.0,0.0,0.0,0.0,0.0,0.0,0.0,0.0,0.0,0.0,0.0,0.0,0.0,0.0,0.0,0.0,0.0,0.0,0.0,0.0,0.0,0.0,0.0,0.0,0.0,0.0,0.0,0.0,0.0,0.0,0.0,0.0,0.0,0.0,0.0,0.0,0.0,0.0,0.0,0.0,0.0,0.0,0.0,0.0,0.0,0.0,0.0,0.0,0.0,0.0,0.0,0.0,0.0,0.0,0.0,0.0,0.0,0.0,0.0,0.0,0.0,0.0,0.0,0.0,0.0,0.0,0.0,0.0,0.0,0.0,0.0,0.0,0.0,0.0,0.98,0.0,0.0,0.0,0.0,0.0,0.0,0.0,0.0,0.0,0.0,0.0,0.0,0.0,0.0,0.0,0.0,0.0,0.0,0.0,0.0,0.0,0.0,0.0,0.02,1.0,0.06,0.0,1.0,1.0,1.0,1.0,1.0,1.0,1.0,1.0,1.0,0.0,0.0,0.0,0.0,0.0,0.0,0.0,0.0,0.0,0.0,0.0,0.0,0.0,0.0,0.0,0.0,0.0,0.0,0.0,0.0,0.0],[0.0,0.0,0.0,0.0,0.0,0.0,0.0,0.0,0.0,0.0,0.0,0.0,0.0,0.0,0.0,0.0,0.0,0.0,0.0,0.0,0.0,0.0,0.0,0.0,0.0,0.0,0.0,0.0,0.0,0.0,0.0,0.0,0.0,0.0,0.0,0.0,0.0,0.0,0.0,0.0,0.0,0.0,0.0,0.0,0.0,0.0,0.0,0.0,0.0,0.0,0.0,0.0,0.0,0.0,0.0,0.0,0.0,0.0,0.0,0.0,0.0,0.0,0.0,0.0,0.0,0.0,0.0,0.0,0.0,0.0,0.0,0.0,0.0,0.0,0.0,0.0,0.0,0.0,0.0,0.0,0.0,0.0,0.0,0.0,0.0,0.0,0.0,0.0,0.0,0.0,0.0,0.0,0.0,0.0,0.0,0.0,0.0,0.0,0.0,0.0,0.0,0.0,0.0,0.0,0.0,0.0,0.0,0.0,0.0,1.0,1.0,1.0,1.0,1.0,1.0,1.0,1.0,1.0,0.0,0.0,0.0,0.0,0.0,0.0,0.0,0.0,0.0,0.0,0.0,0.0,0.0,0.0,0.0,0.0,0.0,0.0,0.0,0.0],[0.0,0.0,0.0,0.0,0.0,0.0,0.0,0.0,0.0,0.0,0.0,0.0,0.0,0.0,0.0,0.0,0.0,0.0,0.0,0.0,0.0,0.0,0.0,0.0,0.0,0.0,0.0,0.0,0.0,0.0,0.0,0.0,0.0,0.0,0.0,0.0,0.0,0.0,0.0,0.0,0.0,0.0,0.0,0.0,0.0,0.0,0.0,0.0,0.0,0.0,0.0,0.0,0.0,0.0,0.0,0.0,0.0,0.0,0.0,0.0,0.0,0.0,0.0,0.0,0.0,0.0,0.0,0.0,0.0,0.0,0.0,0.0,0.0,0.0,0.0,0.0,0.0,0.0,0.0,0.0,0.0,0.0,0.0,0.0,0.0,0.0,0.0,0.0,0.0,0.0,0.0,0.0,0.0,0.0,0.0,0.0,0.0,0.0,0.0,0.0,0.0,0.0,0.0,0.0,0.0,0.0,0.0,0.0,0.0,0.0,1.0,1.0,1.0,1.0,1.0,1.0,1.0,1.0,1.0,0.0,0.0,0.0,0.0,0.0,0.0,0.0,0.0,0.0,0.0,0.0,0.0,0.0,0.0,0.0,0.0,0.0,0.0,0.0],[0.0,0.0,0.0,0.0,0.0,0.0,0.0,0.0,0.0,0.0,0.0,0.0,0.0,0.0,0.0,0.0,0.0,0.0,0.0,0.0,0.0,0.0,0.0,0.0,0.0,0.0,0.0,0.0,0.0,0.0,0.0,0.0,0.0,0.0,0.0,0.0,0.0,0.0,0.0,0.0,0.0,0.0,0.0,0.0,0.0,0.0,0.0,0.0,0.0,0.0,0.0,0.0,0.0,0.0,0.0,0.0,0.0,0.0,0.0,0.0,0.0,0.0,0.0,0.0,0.0,0.0,0.0,0.0,0.0,0.0,0.0,0.0,0.0,0.0,0.0,0.0,0.0,0.0,0.0,0.0,0.99,0.0,0.0,1.0,0.0,0.0,0.0,0.0,0.0,0.0,0.0,0.0,0.0,0.0,0.0,0.0,0.0,0.0,0.0,0.0,0.0,0.0,0.0,0.0,0.0,0.72,0.0,0.0,0.0,0.0,0.0,1.0,1.0,1.0,1.0,1.0,1.0,1.0,1.0,1.0,0.0,0.0,0.0,0.0,0.0,0.0,0.0,0.0,0.0,0.0,0.0,0.0,0.0,0.0,0.0,0.0,0.0,0.0],[0.0,0.0,0.0,0.0,0.0,0.0,0.0,0.0,0.0,0.0,0.0,0.0,0.0,0.0,0.0,0.0,0.0,0.0,0.0,0.0,0.0,0.0,0.0,0.0,0.0,0.0,0.0,0.0,0.0,0.0,0.0,0.0,0.0,0.0,0.0,0.0,0.0,0.0,0.0,0.0,0.0,0.0,0.0,0.0,0.0,0.0,0.0,0.0,0.0,0.0,0.0,0.0,0.0,0.0,0.0,0.0,0.0,0.0,0.0,0.0,0.0,0.0,0.0,0.0,0.0,0.0,0.0,0.0,0.0,0.0,0.0,0.0,0.0,0.0,0.0,0.0,0.0,0.0,0.0,0.0,0.98,0.0,0.0,0.0,0.0,0.0,0.0,0.0,0.0,0.0,0.0,0.0,0.0,0.0,0.0,0.0,0.0,0.0,0.0,0.0,0.0,0.0,0.0,0.0,0.0,0.0,0.0,0.0,0.0,0.0,0.0,0.0,1.0,1.0,1.0,1.0,1.0,1.0,1.0,1.0,1.0,0.0,0.0,0.0,0.0,0.0,0.0,0.0,0.0,0.0,0.0,0.0,0.0,0.0,0.0,0.0,0.0,0.0],[0.0,0.0,0.0,0.0,0.0,0.0,0.0,0.0,0.0,0.0,0.0,0.0,0.0,0.0,0.0,0.0,0.0,0.0,0.0,0.0,0.0,0.0,0.0,0.0,0.0,0.0,0.0,0.0,0.0,0.0,0.0,0.0,0.0,0.0,0.0,0.0,0.0,0.0,0.0,0.0,0.0,0.0,0.0,0.0,0.0,0.0,0.0,0.0,0.0,0.0,0.0,0.0,0.0,0.0,0.0,0.0,0.0,0.0,0.0,0.0,0.0,0.0,0.0,0.0,0.0,0.0,0.0,0.0,0.0,0.0,0.0,0.0,0.0,0.0,0.0,0.0,0.0,0.0,0.0,0.0,0.0,0.0,0.0,0.0,0.0,0.0,0.0,0.0,0.0,0.0,0.0,0.0,0.0,0.0,0.0,0.0,0.0,0.0,0.0,0.0,0.0,0.0,0.0,0.0,0.0,0.0,0.0,0.0,0.0,0.0,0.0,0.0,0.0,1.0,1.0,1.0,1.0,1.0,1.0,1.0,1.0,1.0,0.0,0.0,0.0,0.0,0.0,0.0,0.0,0.0,0.0,0.0,0.0,0.0,0.0,0.0,0.0,0.0],[0.0,0.0,0.0,0.0,0.0,0.0,0.0,0.0,0.0,0.0,0.0,0.0,0.0,0.0,0.0,0.0,0.0,0.0,0.0,0.0,0.0,0.0,0.0,0.0,0.0,0.0,0.0,0.0,0.0,0.0,0.0,0.0,0.0,0.0,0.0,0.0,0.0,0.0,0.0,0.0,0.0,0.0,0.0,0.0,0.0,0.0,0.0,0.0,0.0,0.0,0.0,0.0,0.0,0.0,0.0,0.0,0.0,0.0,0.0,0.0,0.0,0.0,0.0,0.0,0.0,0.0,0.0,0.0,0.0,0.0,0.0,0.0,0.0,0.0,0.0,0.0,0.0,0.0,0.0,0.0,0.0,0.0,0.0,0.0,0.0,0.0,0.0,0.0,0.0,0.0,0.0,0.0,0.0,0.0,0.0,0.0,0.0,0.0,0.0,0.0,0.0,0.0,0.0,0.0,0.0,0.0,0.0,0.0,0.0,0.0,0.0,0.0,0.0,0.0,1.0,1.0,1.0,1.0,1.0,1.0,1.0,1.0,1.0,0.0,0.0,0.0,0.0,0.0,0.0,0.0,0.0,0.0,0.0,0.0,0.0,0.0,0.0,0.0],[0.0,0.0,0.0,0.0,0.0,0.0,0.0,0.0,0.0,0.0,0.0,0.0,0.0,0.0,0.0,0.0,0.0,0.0,0.0,0.0,0.0,0.0,0.0,0.0,0.0,0.0,0.0,0.0,0.0,0.0,0.0,0.0,0.0,0.0,0.0,0.0,0.0,0.0,0.0,0.0,0.0,0.0,0.0,0.0,0.0,0.0,0.0,0.0,0.0,0.0,0.0,0.0,0.0,0.0,0.0,0.0,0.0,0.0,0.0,0.0,0.0,0.0,0.0,0.0,0.0,0.0,0.0,0.0,0.0,0.0,0.0,0.0,0.0,0.0,0.0,1.0,0.0,0.0,1.0,0.01,0.99,0.0,0.0,0.5,0.0,0.0,0.0,0.0,0.0,0.0,0.0,0.0,0.0,0.0,0.0,0.0,0.0,0.0,0.0,0.0,0.0,0.0,0.0,0.0,0.0,0.0,0.0,0.0,0.0,0.0,0.0,0.0,0.0,0.0,0.0,1.0,1.0,1.0,1.0,1.0,1.0,1.0,1.0,1.0,0.0,0.0,0.0,0.0,0.0,0.0,0.0,0.0,0.0,0.0,0.0,0.0,0.0,0.0],[0.0,0.0,0.0,0.0,0.0,0.0,0.0,0.0,0.0,0.0,0.0,0.0,0.0,0.0,0.0,0.0,0.0,0.0,0.0,0.0,0.0,0.0,0.0,0.0,0.0,0.0,0.0,0.0,0.0,0.0,0.0,0.0,0.0,0.0,0.0,0.0,0.0,0.0,0.0,0.0,0.0,0.0,0.0,0.0,0.0,0.0,0.0,0.0,0.0,0.0,0.0,0.0,0.0,0.0,0.0,0.0,0.0,0.0,0.0,0.0,0.0,0.0,0.0,0.0,0.0,0.0,0.0,0.0,0.0,0.0,0.0,1.0,0.0,0.0,0.0,1.0,0.0,0.0,0.0,0.0,0.0,0.0,0.0,0.0,0.0,0.0,0.0,0.0,0.0,0.0,0.0,0.0,0.0,0.0,0.0,0.0,0.0,0.0,0.0,0.0,0.0,0.0,0.0,0.0,0.0,0.0,0.0,0.0,0.0,0.0,0.0,0.0,0.0,0.0,0.0,0.0,1.0,1.0,1.0,1.0,1.0,1.0,1.0,1.0,1.0,0.0,0.0,0.0,0.0,0.0,0.0,0.0,0.0,0.0,0.0,0.0,0.0,0.0],[0.0,0.0,0.0,0.0,0.0,0.0,0.0,0.0,0.0,0.0,0.0,0.0,0.0,0.0,0.0,0.0,0.0,0.0,0.0,0.0,0.0,0.0,0.0,0.0,0.0,0.0,0.0,0.0,0.0,0.0,0.0,0.0,0.0,0.0,0.0,0.0,0.0,0.0,0.0,0.0,0.0,0.0,0.0,0.0,0.0,0.0,0.0,0.0,0.0,0.0,0.0,0.0,0.0,0.0,0.0,0.0,0.0,0.0,0.0,0.0,0.0,0.0,0.0,0.0,0.0,0.0,0.0,0.0,0.0,0.0,0.0,0.0,0.0,0.0,0.0,0.0,0.0,0.0,0.0,0.0,0.0,0.0,0.0,0.0,0.0,0.0,0.0,0.0,0.0,0.0,0.0,0.0,0.0,0.0,0.0,0.0,0.0,0.0,0.0,0.0,0.0,0.0,0.0,0.0,0.0,0.0,0.0,0.0,0.0,0.0,0.0,0.0,0.0,0.0,0.0,0.0,0.0,1.0,1.0,1.0,1.0,1.0,1.0,0.99,1.0,1.0,0.0,0.0,0.0,0.0,0.0,0.0,0.0,0.0,0.0,0.0,0.0,0.0],[0.0,0.0,0.0,0.0,0.0,0.0,0.0,0.0,0.0,0.0,0.0,0.0,0.0,0.0,0.0,0.0,0.0,0.0,0.0,0.0,0.0,0.0,0.0,0.0,0.0,0.0,0.0,0.0,0.0,0.0,0.0,0.0,0.0,0.0,0.0,0.0,0.0,0.0,0.0,0.0,0.0,0.0,0.0,0.0,0.0,0.0,0.0,0.0,0.0,0.0,0.0,0.0,0.0,0.0,0.0,0.0,0.0,0.0,0.0,0.0,0.0,0.0,0.0,0.0,0.0,0.0,0.0,0.0,0.0,0.0,0.0,0.0,0.0,0.0,0.0,0.0,0.0,0.0,0.95,0.0,0.0,0.0,0.0,0.0,0.0,0.0,0.0,0.0,0.0,0.0,0.0,0.0,0.0,0.0,0.0,0.0,0.0,0.0,0.0,0.0,0.0,0.0,0.0,0.0,0.0,0.0,0.0,0.0,0.0,0.0,0.0,0.0,0.0,0.0,0.0,0.0,0.0,0.0,1.0,1.0,1.0,1.0,1.0,1.0,1.0,1.0,1.0,0.0,0.0,0.0,0.0,0.0,0.0,0.0,0.0,0.0,0.0,0.0],[0.0,0.0,0.0,0.0,0.0,0.0,0.0,0.0,0.0,0.0,0.0,0.0,0.0,0.0,0.0,0.0,0.0,0.0,0.0,0.0,0.0,0.0,0.0,0.0,0.0,0.0,0.0,0.0,0.0,0.0,0.0,0.0,0.0,0.0,0.0,0.0,0.0,0.0,0.0,0.0,0.0,0.0,0.0,0.0,0.0,0.0,0.0,0.0,0.0,0.0,0.0,0.0,0.0,0.0,0.0,0.0,0.0,0.0,0.0,0.0,0.0,0.0,0.0,0.0,0.0,0.0,0.0,0.0,0.0,0.0,0.13,1.0,0.03,0.0,1.0,1.0,0.0,0.01,1.0,0.0,0.0,0.0,0.0,0.0,0.0,0.0,0.0,0.0,0.0,0.0,0.0,0.0,0.0,0.0,0.0,0.0,0.0,0.0,0.0,0.0,0.0,0.0,0.0,0.0,0.0,0.0,0.0,0.0,0.0,0.0,0.0,0.0,0.0,0.0,0.0,0.0,0.0,0.0,0.0,1.0,1.0,0.99,1.0,1.0,1.0,1.0,1.0,1.0,0.0,0.0,0.0,0.0,0.0,0.0,0.0,0.0,0.0,0.0],[0.0,0.0,0.0,0.0,0.0,0.0,0.0,0.0,0.0,0.0,0.0,0.0,0.0,0.0,0.0,0.0,0.0,0.0,0.0,0.0,0.0,0.0,0.0,0.0,0.0,0.0,0.0,0.0,0.0,0.0,0.0,0.0,0.0,0.0,0.0,0.0,0.0,0.0,0.0,0.0,0.0,0.0,0.0,0.0,0.0,0.0,0.0,0.0,0.0,0.0,0.0,0.0,0.0,0.0,0.0,0.0,0.0,0.0,0.0,0.0,0.0,0.0,0.0,0.0,0.0,0.0,0.0,0.99,0.47,0.0,0.0,1.0,0.0,0.0,0.0,0.0,0.0,0.0,0.0,0.0,0.0,0.0,0.0,0.0,0.0,0.0,0.0,0.0,0.0,0.0,0.0,0.0,0.0,0.0,0.0,0.0,0.0,0.0,0.0,0.0,0.0,0.0,0.0,0.0,0.0,0.0,0.0,0.0,0.0,0.0,0.0,0.0,0.0,0.0,0.0,0.0,0.0,0.0,0.0,0.0,1.0,1.0,1.0,1.0,1.0,1.0,1.0,1.0,1.0,0.0,0.0,0.0,0.0,0.0,0.0,0.0,0.0,0.0],[0.0,0.0,0.0,0.0,0.0,0.0,0.0,0.0,0.0,0.0,0.0,0.0,0.0,0.0,0.0,0.0,0.0,0.0,0.0,0.0,0.0,0.0,0.0,0.0,0.0,0.0,0.0,0.0,0.0,0.0,0.0,0.0,0.0,0.0,0.0,0.0,0.0,0.0,0.0,0.0,0.0,0.0,0.0,0.0,0.0,0.0,0.0,0.0,0.0,0.0,0.0,0.0,0.0,0.0,0.0,0.0,0.0,0.0,0.0,0.0,0.0,0.0,0.0,0.0,0.0,0.0,0.0,0.0,0.0,0.0,0.0,0.0,0.0,0.0,0.0,0.0,0.0,0.0,0.0,0.0,0.0,0.0,0.0,0.0,0.0,0.0,0.0,0.0,0.0,0.0,0.0,0.0,0.0,0.0,0.0,0.0,0.0,0.0,0.0,0.0,0.0,0.0,0.0,0.0,0.0,0.0,0.0,0.0,0.0,0.0,0.0,0.0,0.0,0.0,0.0,0.0,0.0,0.0,0.0,0.0,0.0,1.0,1.0,1.0,1.0,1.0,1.0,1.0,1.0,1.0,0.0,0.0,0.0,0.0,0.0,0.0,0.0,0.0],[0.0,0.0,0.0,0.0,0.0,0.0,0.0,0.0,0.0,0.0,0.0,0.0,0.0,0.0,0.0,0.0,0.0,0.0,0.0,0.0,0.0,0.0,0.0,0.0,0.0,0.0,0.0,0.0,0.0,0.0,0.0,0.0,0.0,0.0,0.0,0.0,0.0,0.0,0.0,0.0,0.0,0.0,0.0,0.0,0.0,0.0,0.0,0.0,0.0,0.0,0.0,0.0,0.0,0.0,0.0,0.0,0.0,0.0,0.0,0.0,0.0,0.0,0.0,0.0,0.0,0.0,0.0,0.0,0.0,0.0,0.0,0.7,0.0,0.0,1.0,0.0,0.0,0.0,0.0,0.0,0.0,0.0,0.0,0.0,0.0,0.0,0.0,0.0,0.0,0.0,0.0,0.0,0.0,0.0,0.0,0.0,0.03,0.0,0.0,0.0,0.01,0.0,0.0,0.0,0.0,0.0,0.0,0.0,0.0,0.0,0.0,0.0,0.0,0.0,0.0,0.0,0.0,0.0,0.0,0.0,0.0,0.0,1.0,1.0,1.0,1.0,1.0,1.0,1.0,1.0,1.0,0.0,0.0,0.0,0.0,0.0,0.0,0.0],[0.0,0.0,0.0,0.0,0.0,0.0,0.0,0.0,0.0,0.0,0.0,0.0,0.0,0.0,0.0,0.0,0.0,0.0,0.0,0.0,0.0,0.0,0.0,0.0,0.0,0.0,0.0,0.0,0.0,0.0,0.0,0.0,0.0,0.0,0.0,0.0,0.0,0.0,0.0,0.0,0.0,0.0,0.0,0.0,0.0,0.0,0.0,0.0,0.0,0.0,0.0,0.0,0.0,0.0,0.0,0.0,0.0,0.0,0.0,0.0,0.0,0.0,0.0,0.0,0.0,0.0,0.01,1.0,0.97,0.0,1.0,1.0,0.0,0.0,1.0,0.0,0.0,0.0,0.0,0.0,0.0,0.0,0.0,0.0,0.0,0.0,0.0,0.0,0.0,0.0,0.0,0.0,0.0,0.0,0.0,0.0,0.0,0.0,0.0,0.0,0.0,0.0,0.0,0.0,0.0,0.0,0.0,0.0,0.0,0.0,0.0,0.0,0.0,0.0,0.0,0.0,0.0,0.0,0.0,0.0,0.0,0.0,0.0,1.0,1.0,1.0,1.0,1.0,1.0,1.0,1.0,1.0,0.0,0.0,0.0,0.0,0.0,0.0],[0.0,0.0,0.0,0.0,0.0,0.0,0.0,0.0,0.0,0.0,0.0,0.0,0.0,0.0,0.0,0.0,0.0,0.0,0.0,0.0,0.0,0.0,0.0,0.0,0.0,0.0,0.0,0.0,0.0,0.0,0.0,0.0,0.0,0.0,0.0,0.0,0.0,0.0,0.0,0.0,0.0,0.0,0.0,0.0,0.0,0.0,0.0,0.0,0.0,0.0,0.0,0.0,0.0,0.0,0.0,0.0,0.0,0.0,0.0,0.0,0.0,0.0,0.0,0.0,0.0,0.0,0.0,1.0,0.0,0.0,0.0,0.02,0.0,0.0,0.0,0.0,0.0,0.0,0.0,0.0,0.0,0.0,0.0,0.0,0.0,0.0,0.0,0.0,0.0,0.0,0.0,0.0,0.0,0.0,0.0,0.0,0.0,0.0,0.0,0.0,0.0,0.0,0.0,0.0,0.0,0.0,0.0,0.0,0.0,0.0,0.0,0.0,0.0,0.0,0.0,0.0,0.0,0.0,0.0,0.0,0.0,0.0,0.0,0.0,1.0,1.0,1.0,1.0,1.0,1.0,1.0,1.0,1.0,0.0,0.0,0.0,0.0,0.0],[0.0,0.0,0.0,0.0,0.0,0.0,0.0,0.0,0.0,0.0,0.0,0.0,0.0,0.0,0.0,0.0,0.0,0.0,0.0,0.0,0.0,0.0,0.0,0.0,0.0,0.0,0.0,0.0,0.0,0.0,0.0,0.0,0.0,0.0,0.0,0.0,0.0,0.0,0.0,0.0,0.0,0.0,0.0,0.0,0.0,0.0,0.0,0.0,0.0,0.0,0.0,0.0,0.0,0.0,0.0,0.0,0.0,0.0,0.0,0.0,0.0,0.0,0.0,0.0,0.0,0.0,0.0,0.0,0.0,0.0,0.0,0.0,0.0,0.0,0.0,0.0,0.0,0.0,0.0,0.0,0.0,0.0,0.0,0.0,0.0,0.0,0.0,0.0,0.0,0.0,0.0,0.0,0.0,0.0,0.0,0.0,0.0,0.0,0.0,0.0,0.02,0.0,0.0,0.01,0.0,0.0,0.0,0.0,0.0,0.0,0.0,0.01,0.0,0.0,0.0,0.0,0.0,0.0,0.0,0.0,0.0,0.0,0.0,0.0,0.0,1.0,1.0,1.0,1.0,1.0,1.0,1.0,1.0,1.0,0.0,0.0,0.0,0.0],[0.0,0.0,0.0,0.0,0.0,0.0,0.0,0.0,0.0,0.0,0.0,0.0,0.0,0.0,0.0,0.0,0.0,0.0,0.0,0.0,0.0,0.0,0.0,0.0,0.0,0.0,0.0,0.0,0.0,0.0,0.0,0.0,0.0,0.0,0.0,0.0,0.0,0.0,0.0,0.0,0.0,0.0,0.0,0.0,0.0,0.0,0.0,0.0,0.0,0.0,0.0,0.0,0.0,0.0,0.0,0.0,0.0,0.0,0.0,0.0,0.0,0.0,0.0,0.0,0.0,0.0,0.0,0.02,0.0,0.0,1.0,0.0,0.0,0.0,0.0,0.0,0.0,0.0,0.0,0.0,0.0,0.0,0.0,0.0,0.0,0.0,0.0,0.0,0.0,0.0,0.0,0.0,0.0,0.0,0.0,0.0,0.01,0.0,0.0,0.0,0.01,0.0,0.0,0.0,0.0,0.0,0.0,0.0,0.0,0.0,0.0,0.0,0.0,0.0,0.0,0.0,0.0,0.0,0.0,0.0,0.0,0.0,0.0,0.0,0.0,0.0,1.0,1.0,1.0,1.0,1.0,1.0,1.0,1.0,1.0,0.0,0.0,0.0],[0.0,0.0,0.0,0.0,0.0,0.0,0.0,0.0,0.0,0.0,0.0,0.0,0.0,0.0,0.0,0.0,0.0,0.0,0.0,0.0,0.0,0.0,0.0,0.0,0.0,0.0,0.0,0.0,0.0,0.0,0.0,0.0,0.0,0.0,0.0,0.0,0.0,0.0,0.0,0.0,0.0,0.0,0.0,0.0,0.0,0.0,0.0,0.0,0.0,0.0,0.0,0.0,0.0,0.0,0.0,0.0,0.0,0.0,0.0,0.0,0.0,0.0,0.0,1.0,0.0,0.0,1.0,1.0,0.0,0.0,1.0,0.0,0.0,0.0,0.0,0.0,0.0,0.0,0.0,0.0,0.0,0.0,0.0,0.0,0.0,0.0,0.0,0.0,0.0,0.0,0.0,0.0,0.0,0.0,0.0,0.0,0.0,0.0,0.0,0.0,0.0,0.0,0.0,0.0,0.0,0.0,0.0,0.0,0.0,0.0,0.0,0.0,0.0,0.0,0.0,0.0,0.0,0.0,0.0,0.0,0.0,0.0,0.0,0.0,0.0,0.0,0.0,1.0,1.0,1.0,1.0,1.0,1.0,1.0,1.0,1.0,0.0,0.0],[0.0,0.0,0.0,0.0,0.0,0.0,0.0,0.0,0.0,0.0,0.0,0.0,0.0,0.0,0.0,0.0,0.0,0.0,0.0,0.0,0.0,0.0,0.0,0.0,0.0,0.0,0.0,0.0,0.0,0.0,0.0,0.0,0.0,0.0,0.0,0.0,0.0,0.0,0.0,0.0,0.0,0.0,0.0,0.0,0.0,0.0,0.0,0.0,0.0,0.0,0.0,0.0,0.0,0.0,0.0,0.0,0.0,0.0,0.0,0.0,0.0,0.0,0.0,0.0,0.0,0.0,0.0,0.0,0.0,0.0,0.0,0.0,0.0,0.0,0.0,0.0,0.0,0.0,0.0,0.0,0.0,0.0,0.0,0.0,0.0,0.0,0.0,0.0,0.0,0.0,0.0,0.0,0.0,0.0,0.0,0.0,0.0,0.0,0.0,0.0,0.0,0.0,0.0,0.0,0.0,0.0,0.0,0.0,0.0,0.0,0.0,0.0,0.0,0.0,0.0,0.0,0.0,0.0,0.0,0.0,0.0,0.0,0.0,0.0,0.0,0.0,0.0,0.0,1.0,1.0,1.0,1.0,1.0,1.0,1.0,1.0,0.98,0.01],[0.0,0.0,0.0,0.0,0.0,0.0,0.0,0.0,0.0,0.0,0.0,0.0,0.0,0.0,0.0,0.0,0.0,0.0,0.0,0.0,0.0,0.0,0.0,0.0,0.0,0.0,0.0,0.0,0.0,0.0,0.0,0.0,0.0,0.0,0.0,0.0,0.0,0.0,0.0,0.0,0.0,0.0,0.0,0.0,0.0,0.0,0.0,0.0,0.0,0.0,0.0,0.0,0.0,0.0,0.0,0.0,0.0,0.0,0.0,0.0,0.0,0.0,0.0,0.0,0.0,0.0,0.0,0.0,0.0,0.0,0.0,0.0,0.0,0.0,0.0,0.0,0.0,0.0,0.0,0.0,0.0,0.0,0.0,0.0,0.0,0.0,0.0,0.0,0.0,0.0,0.0,0.0,0.0,0.0,0.0,0.0,0.0,0.0,0.0,0.0,0.0,0.0,0.0,0.0,0.0,0.0,0.0,0.0,0.0,0.0,0.0,0.0,0.0,0.0,0.0,0.0,0.0,0.0,0.0,0.0,0.0,0.0,0.0,0.0,0.0,0.0,0.0,0.0,0.0,1.0,1.0,1.0,1.0,1.0,1.0,1.0,0.99,0.41],[0.0,0.0,0.0,0.0,0.0,0.0,0.0,0.0,0.0,0.0,0.0,0.0,0.0,0.0,0.0,0.0,0.0,0.0,0.0,0.0,0.0,0.0,0.0,0.0,0.0,0.0,0.0,0.0,0.0,0.0,0.0,0.0,0.0,0.0,0.0,0.0,0.0,0.0,0.0,0.0,0.0,0.0,0.0,0.0,0.0,0.0,0.0,0.0,0.0,0.0,0.0,0.0,0.0,0.0,0.0,0.0,0.0,0.0,0.0,0.0,0.0,0.0,0.0,0.0,0.0,0.0,0.03,0.0,0.0,0.0,0.0,0.0,0.0,0.0,0.0,0.0,0.0,0.0,0.0,0.0,0.0,0.0,0.0,0.0,0.0,0.0,0.0,0.0,0.0,0.0,0.0,0.0,0.0,0.0,0.0,0.0,0.0,0.0,0.0,0.0,0.0,0.0,0.0,0.0,0.0,0.0,0.0,0.0,0.0,0.0,0.0,0.0,0.0,0.0,0.0,0.0,0.0,0.0,0.0,0.0,0.0,0.0,0.0,0.0,0.0,0.0,0.0,0.0,0.0,0.0,1.0,1.0,1.0,1.0,1.0,1.0,1.0,0.72],[0.0,0.0,0.0,0.0,0.0,0.0,0.0,0.0,0.0,0.0,0.0,0.0,0.0,0.0,0.0,0.0,0.0,0.0,0.0,0.0,0.0,0.0,0.0,0.0,0.0,0.0,0.0,0.0,0.0,0.0,0.0,0.0,0.0,0.0,0.0,0.0,0.0,0.0,0.0,0.0,0.0,0.0,0.0,0.0,0.0,0.0,0.0,0.0,0.0,0.0,0.0,0.0,0.0,0.0,0.0,0.0,0.0,0.0,0.0,0.0,0.0,0.0,0.0,0.56,0.0,0.0,0.0,0.0,0.0,0.0,0.0,0.0,0.0,0.0,0.0,0.0,0.0,0.0,0.0,0.0,0.0,0.0,0.0,0.0,0.0,0.0,0.0,0.0,0.0,0.0,0.0,0.0,0.0,0.0,0.0,0.0,0.0,0.0,0.0,0.0,0.0,0.0,0.0,0.0,0.0,0.0,0.0,0.0,0.0,0.0,0.0,0.0,0.0,0.0,0.0,0.0,0.0,0.0,0.0,0.0,0.0,0.0,0.0,0.0,0.0,0.0,0.0,0.0,0.0,0.0,0.0,1.0,1.0,1.0,1.0,1.0,1.0,0.85],[0.0,0.0,0.0,0.0,0.0,0.0,0.0,0.0,0.0,0.0,0.0,0.0,0.0,0.0,0.0,0.0,0.0,0.0,0.0,0.0,0.0,0.0,0.0,0.0,0.0,0.0,0.0,0.0,0.0,0.0,0.0,0.0,0.0,0.0,0.0,0.0,0.0,0.0,0.0,0.0,0.0,0.0,0.0,0.0,0.0,0.0,0.0,0.0,0.0,0.0,0.0,0.0,0.0,0.0,0.0,0.0,0.0,0.0,0.0,0.0,0.0,0.0,0.0,0.0,0.0,0.0,0.0,0.0,0.0,0.0,0.0,0.0,0.0,0.0,0.0,0.0,0.0,0.0,0.0,0.0,0.0,0.0,0.0,0.0,0.0,0.0,0.0,0.0,0.0,0.0,0.0,0.0,0.0,0.0,0.0,0.0,0.0,0.0,0.0,0.0,0.0,0.0,0.0,0.0,0.0,0.0,0.0,0.0,0.0,0.0,0.0,0.0,0.0,0.0,0.0,0.0,0.0,0.0,0.0,0.0,0.0,0.0,0.0,0.0,0.0,0.0,0.0,0.0,0.0,0.0,0.0,0.0,0.98,0.99,1.0,1.0,1.0,1.0],[0.0,0.0,0.0,0.0,0.0,0.0,0.0,0.0,0.0,0.0,0.0,0.0,0.0,0.0,0.0,0.0,0.0,0.0,0.0,0.0,0.0,0.0,0.0,0.0,0.0,0.0,0.0,0.0,0.0,0.0,0.0,0.0,0.0,0.0,0.0,0.0,0.0,0.0,0.0,0.0,0.0,0.0,0.0,0.0,0.0,0.0,0.0,0.0,0.0,0.0,0.0,0.0,0.0,0.0,0.0,0.0,0.0,0.0,0.0,0.0,0.0,0.0,0.0,0.0,0.0,0.0,0.0,0.0,0.0,0.0,0.0,0.0,0.0,0.0,0.0,0.0,0.0,0.0,0.0,0.0,0.0,0.0,0.0,0.0,0.0,0.0,0.0,0.0,0.0,0.0,0.0,0.0,0.0,0.0,0.0,0.0,0.0,0.0,0.0,0.0,0.0,0.0,0.0,0.0,0.0,0.0,0.0,0.0,0.0,0.0,0.0,0.0,0.0,0.0,0.0,0.0,0.0,0.0,0.0,0.0,0.0,0.0,0.0,0.0,0.0,0.0,0.0,0.0,0.0,0.0,0.0,0.0,0.01,0.41,0.72,0.85,1.0,1.0]],
  "pae": [[0.8,3.6,5.8,7.1,9.6,12.0,13.8,17.0,20.0,19.7,22.1,23.6,26.4,26.2,27.3,27.6,27.9,28.1,28.0,29.0,28.6,29.4,29.9,30.6,30.7,31.1,31.0,31.4,31.5,31.3,31.0,31.2,31.3,31.2,30.9,31.1,31.2,30.9,30.8,31.0,31.2,30.9,30.9,31.0,31.2,30.8,31.0,31.1,31.1,31.0,31.4,31.3,31.3,31.4,31.3,31.3,31.4,31.4,31.4,31.4,31.5,31.5,31.3,31.4,31.5,31.5,31.3,31.4,31.4,31.5,31.4,31.4,31.3,31.2,31.4,31.4,31.2,31.4,31.5,31.2,31.5,31.4,31.4,31.5,31.5,31.5,31.5,31.5,31.5,31.4,31.5,31.4,31.4,31.3,31.5,31.5,31.5,31.4,31.4,31.4,31.5,31.5,31.4,31.4,31.5,31.5,31.5,31.4,31.4,31.4,31.4,31.4,31.5,31.4,31.5,31.5,31.5,31.5,31.5,31.5,31.5,31.5,31.4,31.5,31.5,31.5,31.5,31.5,31.4,31.5,31.4,31.2,31.3,31.3,31.4,31.1,31.1,31.4],[4.7,0.8,3.3,6.1,6.8,9.3,11.1,14.9,18.1,18.2,20.5,21.0,24.7,25.3,26.9,27.2,26.7,27.9,27.8,28.9,28.6,29.3,29.9,30.9,30.3,30.9,31.1,31.4,31.4,31.3,30.9,31.0,31.3,31.0,30.8,30.9,31.0,30.9,30.6,30.8,30.9,30.7,30.8,31.0,31.0,30.5,30.8,30.8,30.9,30.6,31.3,31.0,31.2,31.2,31.3,31.2,31.4,31.3,31.4,31.4,31.5,31.4,31.2,31.3,31.5,31.4,31.3,31.5,31.5,31.5,31.4,31.5,31.4,31.3,31.4,31.4,31.4,31.5,31.4,31.3,31.5,31.5,31.5,31.5,31.5,31.6,31.5,31.5,31.6,31.5,31.6,31.4,31.5,31.5,31.5,31.5,31.5,31.5,31.4,31.4,31.5,31.4,31.5,31.5,31.5,31.5,31.5,31.5,31.5,31.5,31.5,31.3,31.5,31.5,31.5,31.5,31.5,31.5,31.5,31.5,31.5,31.5,31.5,31.5,31.5,31.5,31.5,31.5,31.4,31.5,31.4,31.3,31.3,31.3,31.4,31.1,31.1,31.4],[4.9,2.4,0.8,4.0,6.6,7.5,9.2,12.1,15.2,16.8,20.1,20.3,24.3,25.0,26.7,26.7,26.8,28.1,27.5,28.7,28.1,28.9,29.5,29.7,29.4,30.4,30.5,30.7,31.2,30.8,30.4,30.6,30.8,30.5,30.4,30.4,30.7,30.7,30.5,30.5,31.0,30.9,30.7,31.0,31.0,30.3,30.8,31.0,30.7,30.5,31.4,31.1,31.1,31.2,31.0,31.1,31.1,31.3,31.2,31.3,31.4,31.4,31.0,31.4,31.4,31.4,31.2,31.4,31.5,31.4,31.3,31.5,31.3,31.3,31.4,31.4,31.4,31.5,31.4,31.5,31.5,31.5,31.5,31.5,31.5,31.5,31.4,31.3,31.5,31.5,31.6,31.1,31.5,31.4,31.5,31.5,31.5,31.4,31.4,31.4,31.5,31.2,31.5,31.4,31.4,31.4,31.5,31.5,31.4,31.5,31.5,31.3,31.5,31.5,31.5,31.5,31.5,31.5,31.5,31.5,31.5,31.5,31.5,31.6,31.5,31.5,31.5,31.5,31.3,31.5,31.3,31.2,31.2,31.2,31.3,31.1,31.1,31.4],[6.9,4.9,2.8,0.8,3.5,6.4,6.9,10.9,14.1,14.1,18.3,19.8,23.1,24.1,25.6,26.5,26.4,27.9,27.3,28.6,28.6,29.1,29.6,30.3,29.7,30.6,30.8,31.0,31.3,31.0,30.7,30.9,31.3,30.9,30.5,30.7,31.1,31.0,30.6,30.9,31.2,30.8,30.8,31.2,31.1,30.3,30.8,30.9,30.8,30.5,31.3,31.1,31.2,31.2,31.2,31.2,31.2,31.2,31.4,31.3,31.4,31.4,31.2,31.3,31.5,31.5,31.4,31.4,31.5,31.4,31.4,31.5,31.4,31.4,31.5,31.4,31.5,31.5,31.5,31.5,31.5,31.6,31.5,31.5,31.6,31.6,31.5,31.5,31.6,31.6,31.6,31.4,31.6,31.5,31.6,31.6,31.6,31.5,31.5,31.5,31.6,31.5,31.6,31.6,31.6,31.5,31.6,31.6,31.6,31.6,31.6,31.5,31.6,31.6,31.6,31.6,31.5,31.6,31.5,31.5,31.5,31.5,31.5,31.5,31.5,31.5,31.5,31.5,31.4,31.5,31.4,31.2,31.3,31.3,31.4,31.1,31.0,31.5],[9.6,7.8,5.5,3.4,0.8,4.7,6.2,8.3,13.2,13.3,16.4,16.9,21.5,22.5,24.0,25.3,25.2,27.3,26.9,27.8,27.6,28.0,28.8,28.9,29.2,30.0,30.0,30.2,30.6,30.5,29.9,30.1,30.6,30.4,29.5,30.3,30.6,30.7,30.3,30.6,31.0,30.9,30.8,31.1,31.0,30.5,30.9,31.1,31.0,30.7,31.3,31.3,31.2,31.4,31.2,31.1,31.3,31.3,31.3,31.2,31.4,31.4,31.3,31.3,31.4,31.5,31.4,31.4,31.5,31.5,31.4,31.5,31.4,31.5,31.5,31.5,31.5,31.5,31.5,31.4,31.5,31.5,31.5,31.5,31.5,31.5,31.5,31.5,31.6,31.5,31.6,31.4,31.5,31.5,31.5,31.5,31.5,31.5,31.5,31.5,31.5,31.5,31.6,31.5,31.5,31.5,31.5,31.5,31.5,31.5,31.6,31.4,31.5,31.6,31.5,31.5,31.5,31.6,31.5,31.5,31.5,31.5,31.5,31.5,31.4,31.5,31.5,31.5,31.3,31.5,31.4,31.3,31.2,31.2,31.3,31.1,31.1,31.4],[15.5,9.3,8.6,6.4,3.8,0.8,3.7,6.6,8.1,10.9,13.0,15.1,18.2,20.7,22.6,23.8,23.9,26.3,26.5,27.2,27.6,28.0,28.8,29.0,29.3,29.9,30.0,30.5,30.7,30.3,29.8,29.8,30.4,30.3,29.9,29.8,30.5,30.5,30.3,30.5,30.9,30.9,30.8,31.0,31.0,30.0,30.7,31.1,30.9,30.3,31.2,31.1,31.0,31.3,30.8,30.7,31.1,31.1,31.1,31.0,31.3,31.2,31.0,31.1,31.4,31.4,31.3,31.4,31.5,31.4,31.4,31.5,31.5,31.4,31.4,31.5,31.4,31.5,31.5,31.4,31.5,31.5,31.5,31.5,31.5,31.5,31.5,31.4,31.5,31.5,31.6,31.4,31.5,31.5,31.5,31.5,31.5,31.5,31.5,31.5,31.5,31.5,31.6,31.5,31.5,31.4,31.5,31.5,31.5,31.6,31.6,31.4,31.5,31.6,31.6,31.5,31.5,31.6,31.5,31.5,31.5,31.5,31.5,31.5,31.5,31.5,31.5,31.5,31.3,31.5,31.3,31.2,31.2,31.2,31.3,31.1,31.0,31.3],[15.4,10.8,10.5,9.3,5.9,3.7,0.8,4.1,5.6,7.1,11.3,11.6,15.7,17.4,19.4,22.2,22.2,24.5,25.2,26.3,26.7,27.2,28.0,28.4,28.4,29.5,29.4,30.0,29.7,29.9,28.9,29.6,29.9,29.4,28.6,29.7,30.0,29.5,28.9,30.4,30.4,30.4,30.6,30.6,30.6,30.0,30.6,30.9,30.8,30.4,31.1,31.2,30.9,31.3,31.2,30.9,31.1,31.2,31.4,31.1,31.4,31.3,31.2,31.3,31.5,31.5,31.3,31.3,31.5,31.5,31.4,31.5,31.5,31.5,31.4,31.5,31.5,31.5,31.5,31.5,31.5,31.6,31.5,31.5,31.5,31.6,31.5,31.5,31.6,31.5,31.6,31.5,31.6,31.6,31.6,31.5,31.5,31.5,31.6,31.6,31.5,31.5,31.6,31.6,31.5,31.5,31.6,31.6,31.6,31.6,31.6,31.5,31.6,31.6,31.6,31.6,31.6,31.6,31.6,31.5,31.5,31.6,31.5,31.5,31.4,31.5,31.5,31.5,31.3,31.5,31.3,31.2,31.2,31.2,31.3,30.9,30.9,31.4],[20.9,15.4,12.6,11.6,9.3,6.3,3.6,0.8,3.1,6.2,7.4,10.7,12.3,14.7,17.7,19.4,20.8,23.0,23.2,26.1,25.6,25.5,27.4,28.2,28.9,29.4,28.8,29.2,29.4,29.3,28.7,29.3,29.5,28.9,29.2,29.9,29.5,29.3,29.1,30.0,30.0,29.9,30.1,30.4,30.1,29.6,30.3,30.5,30.0,29.9,30.9,30.6,30.5,31.0,30.8,30.5,30.9,30.8,31.1,30.6,31.2,31.1,30.8,31.0,31.3,31.4,31.3,31.2,31.5,31.4,31.4,31.5,31.5,31.5,31.5,31.5,31.5,31.5,31.5,31.6,31.5,31.6,31.5,31.5,31.5,31.5,31.5,31.5,31.5,31.5,31.6,31.5,31.5,31.5,31.5,31.5,31.5,31.5,31.5,31.6,31.5,31.5,31.6,31.5,31.5,31.5,31.5,31.5,31.6,31.6,31.6,31.5,31.6,31.6,31.6,31.5,31.6,31.6,31.6,31.5,31.5,31.6,31.5,31.5,31.4,31.5,31.4,31.4,31.3,31.4,31.3,31.1,31.0,31.0,31.2,30.5,30.6,31.1],[21.7,17.0,14.7,12.8,10.7,8.7,5.6,3.0,0.8,2.6,4.6,6.5,9.5,11.3,13.2,15.5,17.4,20.4,21.8,23.5,24.9,24.9,26.9,27.0,28.4,28.9,28.3,28.7,29.0,29.0,27.8,28.7,28.9,28.4,28.1,28.8,29.2,29.1,28.4,29.4,29.5,29.5,29.2,29.7,29.8,27.9,29.8,30.2,30.1,29.1,30.7,30.4,29.8,30.6,29.9,30.0,30.7,30.5,30.7,30.1,30.8,30.6,30.5,30.8,31.2,31.1,31.2,31.2,31.5,31.3,31.3,31.4,31.4,31.3,31.4,31.5,31.4,31.5,31.5,31.5,31.5,31.5,31.5,31.5,31.5,31.5,31.5,31.5,31.5,31.5,31.5,31.5,31.5,31.5,31.5,31.5,31.5,31.5,31.5,31.6,31.5,31.5,31.6,31.5,31.5,31.5,31.6,31.5,31.5,31.6,31.6,31.5,31.5,31.6,31.6,31.5,31.6,31.5,31.5,31.4,31.5,31.5,31.5,31.5,31.4,31.5,31.4,31.4,31.2,31.2,31.2,31.0,30.7,31.0,31.0,30.3,30.5,31.1],[23.3,18.7,17.7,14.2,10.7,10.5,8.5,5.6,2.8,0.8,2.7,5.5,7.2,11.2,11.2,13.4,15.6,19.1,20.1,22.9,23.8,23.1,26.0,26.9,27.8,28.1,27.5,27.7,27.9,28.2,26.5,27.5,28.4,27.8,26.6,28.1,28.4,27.8,27.1,28.9,28.8,28.8,29.0,28.8,29.3,28.9,29.2,29.6,29.6,29.2,30.1,30.1,30.0,30.6,29.8,30.3,30.7,30.5,30.6,30.4,31.0,30.3,30.5,31.1,31.2,31.2,31.2,31.2,31.4,31.4,31.4,31.4,31.4,31.4,31.5,31.4,31.5,31.5,31.4,31.5,31.5,31.5,31.5,31.5,31.5,31.5,31.5,31.5,31.5,31.5,31.5,31.5,31.5,31.5,31.5,31.4,31.5,31.5,31.5,31.5,31.5,31.5,31.5,31.5,31.5,31.5,31.5,31.5,31.5,31.6,31.6,31.5,31.5,31.6,31.5,31.5,31.5,31.5,31.5,31.4,31.5,31.5,31.4,31.5,31.3,31.5,31.4,31.4,31.3,31.3,31.2,31.1,30.9,31.0,31.0,30.2,30.4,30.9],[24.7,20.0,19.7,17.1,13.6,10.3,10.1,7.7,5.1,3.1,0.8,2.6,4.8,6.1,10.0,10.6,13.2,17.1,18.8,21.0,22.0,22.3,24.7,25.6,26.9,27.3,26.7,27.1,27.9,28.1,26.5,27.7,28.4,27.6,26.2,28.0,28.6,27.3,26.4,29.0,28.7,28.0,28.4,28.8,29.0,27.1,28.2,29.4,28.5,27.8,29.8,29.6,28.9,29.4,29.0,29.4,29.7,29.9,30.3,29.4,30.5,30.4,30.4,30.5,30.8,31.1,30.9,30.8,31.2,31.1,31.2,31.3,31.2,31.3,31.4,31.3,31.4,31.4,31.4,31.4,31.4,31.4,31.5,31.5,31.4,31.4,31.5,31.4,31.5,31.5,31.5,31.5,31.5,31.4,31.5,31.4,31.5,31.4,31.5,31.5,31.4,31.5,31.5,31.5,31.4,31.4,31.5,31.5,31.5,31.5,31.5,31.5,31.5,31.5,31.5,31.4,31.4,31.5,31.5,31.4,31.4,31.4,31.4,31.4,31.2,31.3,31.3,31.2,31.0,31.1,31.1,30.9,30.4,30.9,30.8,30.1,30.1,30.6],[25.7,21.2,20.2,18.5,15.7,12.3,9.8,9.2,7.8,4.5,3.0,0.8,3.2,5.4,7.1,9.2,10.7,13.7,16.3,18.7,20.4,19.3,21.9,23.6,25.0,25.4,24.7,24.6,26.1,26.6,24.6,25.4,27.0,26.3,23.9,26.7,27.4,26.3,24.4,27.6,27.5,26.4,26.9,27.8,27.0,27.0,28.0,28.5,27.7,27.9,29.1,29.2,28.7,30.0,29.0,29.4,29.9,30.0,30.0,29.9,30.6,30.0,30.3,30.9,30.9,31.0,31.1,31.1,31.3,31.2,31.4,31.4,31.3,31.4,31.5,31.4,31.4,31.5,31.4,31.5,31.5,31.6,31.5,31.5,31.5,31.5,31.5,31.5,31.5,31.5,31.5,31.5,31.5,31.5,31.5,31.4,31.5,31.5,31.5,31.5,31.5,31.5,31.5,31.5,31.5,31.5,31.5,31.5,31.5,31.5,31.5,31.5,31.5,31.5,31.5,31.5,31.5,31.5,31.5,31.4,31.5,31.5,31.4,31.5,31.3,31.4,31.4,31.4,31.3,31.3,31.3,31.2,30.8,31.1,31.0,30.1,30.6,30.9],[27.2,23.9,21.6,20.8,17.7,14.4,11.8,9.5,9.2,6.8,4.5,2.4,0.8,2.7,4.2,6.0,7.7,10.4,12.2,14.8,19.1,18.2,20.2,21.3,23.0,23.5,22.9,23.6,25.5,25.5,23.6,25.0,26.4,25.1,23.5,26.2,26.8,25.3,23.4,27.1,26.9,26.0,25.8,26.5,26.7,25.9,25.6,27.7,26.7,26.2,27.9,28.3,28.0,28.7,28.6,28.9,29.2,29.5,29.7,29.6,30.2,30.0,30.4,30.6,30.8,30.9,30.9,31.0,31.1,31.0,31.4,31.3,31.3,31.3,31.4,31.3,31.4,31.5,31.4,31.5,31.4,31.5,31.5,31.5,31.4,31.4,31.5,31.4,31.5,31.5,31.5,31.5,31.4,31.4,31.4,31.4,31.5,31.4,31.4,31.5,31.4,31.4,31.5,31.4,31.4,31.5,31.5,31.4,31.5,31.5,31.5,31.5,31.4,31.5,31.5,31.4,31.4,31.4,31.5,31.3,31.4,31.4,31.4,31.4,31.2,31.3,31.4,31.3,31.0,31.2,31.1,31.1,30.7,31.1,30.9,30.2,30.4,30.6],[28.0,25.8,23.3,22.5,19.8,16.8,14.3,11.6,9.2,9.0,7.3,4.7,2.4,0.8,2.5,4.6,6.6,9.5,10.6,13.2,16.9,17.3,18.7,20.0,20.7,22.2,21.2,21.5,24.1,24.8,23.1,23.9,25.6,24.8,22.8,25.2,26.4,24.7,23.2,26.4,26.6,25.4,25.3,25.9,25.7,25.4,26.0,27.3,26.3,26.9,27.9,28.1,27.9,28.9,28.7,28.7,29.4,29.9,29.6,29.8,30.6,30.4,30.3,30.7,30.8,30.9,30.9,31.0,31.1,30.9,31.3,31.2,31.2,31.3,31.4,31.4,31.4,31.4,31.4,31.5,31.5,31.5,31.5,31.4,31.5,31.5,31.5,31.4,31.5,31.5,31.5,31.5,31.5,31.5,31.5,31.4,31.5,31.5,31.5,31.5,31.4,31.5,31.5,31.4,31.5,31.5,31.5,31.4,31.4,31.5,31.5,31.5,31.5,31.4,31.5,31.4,31.4,31.4,31.5,31.3,31.4,31.4,31.4,31.3,31.2,31.3,31.2,31.3,31.0,31.2,31.1,31.0,30.7,31.1,30.8,30.3,30.5,30.6],[28.5,26.9,25.4,24.3,20.6,18.2,15.3,12.8,10.9,9.4,9.0,6.7,4.7,2.3,0.8,2.5,4.3,6.3,7.6,9.8,12.2,13.6,16.6,16.6,18.9,19.4,18.6,19.8,22.3,22.4,21.1,22.1,24.0,23.3,22.0,24.2,25.3,24.5,22.0,25.5,25.7,25.3,24.4,25.8,25.7,25.3,25.3,27.8,26.4,25.4,27.6,28.5,27.6,28.6,29.0,28.6,29.1,29.8,29.5,29.6,30.4,30.2,30.3,30.5,30.6,30.9,31.1,30.9,31.0,31.2,31.3,31.3,31.3,31.3,31.4,31.4,31.4,31.5,31.4,31.5,31.4,31.5,31.5,31.4,31.4,31.5,31.5,31.4,31.5,31.4,31.5,31.5,31.4,31.4,31.4,31.3,31.4,31.4,31.4,31.4,31.4,31.4,31.4,31.4,31.4,31.4,31.5,31.4,31.4,31.5,31.5,31.5,31.4,31.4,31.4,31.4,31.4,31.3,31.4,31.3,31.3,31.3,31.4,31.3,31.1,31.2,31.3,31.3,30.9,31.2,31.1,31.0,30.6,31.1,30.9,30.1,30.6,30.8],[28.9,27.8,27.0,26.3,22.5,20.1,17.5,16.2,13.6,11.5,9.4,8.1,6.4,4.1,2.0,0.8,2.0,4.4,5.5,8.2,10.1,10.7,12.6,15.4,15.9,17.8,17.8,18.0,20.2,21.6,19.7,20.7,23.2,22.4,20.9,23.4,24.9,23.3,21.7,25.1,25.1,24.2,24.0,24.5,25.0,24.8,25.3,26.4,26.0,26.0,27.1,28.1,27.6,28.7,28.9,29.0,29.0,29.7,29.5,29.8,30.0,30.3,30.4,30.1,30.7,30.9,31.0,30.6,31.0,31.0,31.1,31.1,31.2,31.2,31.2,31.3,31.3,31.4,31.3,31.4,31.3,31.4,31.4,31.3,31.3,31.4,31.4,31.3,31.3,31.4,31.4,31.3,31.3,31.4,31.3,31.2,31.3,31.3,31.3,31.4,31.3,31.3,31.3,31.3,31.3,31.3,31.4,31.3,31.3,31.4,31.4,31.3,31.2,31.3,31.3,31.3,31.2,31.3,31.3,31.1,31.1,31.2,31.3,31.1,31.0,31.1,31.2,31.1,30.9,31.1,31.0,30.8,30.6,31.0,30.9,30.1,30.5,30.6],[29.4,28.3,27.8,26.9,23.3,20.9,18.2,17.3,14.7,12.8,11.3,9.0,7.3,5.3,3.4,1.6,0.8,2.5,4.0,5.8,7.7,7.6,9.3,12.2,13.6,15.5,16.1,16.1,17.5,18.1,18.1,18.7,20.6,20.4,19.5,21.9,23.1,22.2,21.2,23.9,24.2,23.8,24.0,24.5,24.5,24.9,24.6,26.8,25.9,26.7,27.8,28.1,28.1,29.6,29.2,29.3,29.7,29.8,29.6,30.0,30.5,30.5,30.6,30.5,30.9,31.1,31.2,31.1,31.1,31.2,31.3,31.2,31.3,31.4,31.3,31.4,31.4,31.5,31.4,31.5,31.4,31.5,31.5,31.4,31.4,31.5,31.5,31.5,31.4,31.5,31.5,31.5,31.4,31.5,31.4,31.4,31.5,31.4,31.4,31.4,31.3,31.4,31.4,31.4,31.4,31.3,31.4,31.4,31.4,31.5,31.4,31.4,31.3,31.4,31.5,31.4,31.4,31.3,31.5,31.3,31.2,31.4,31.4,31.3,31.2,31.4,31.4,31.4,31.1,31.3,31.2,31.1,30.9,31.2,31.1,30.6,30.9,31.0],[29.5,29.2,29.1,28.4,25.4,22.8,20.5,19.0,18.1,16.3,14.7,12.1,9.4,6.9,5.3,3.8,2.2,0.8,1.8,3.7,5.0,6.1,9.1,10.2,11.0,12.8,12.7,13.9,17.3,17.1,15.9,17.7,20.7,19.5,18.8,21.4,23.1,23.1,21.6,24.3,24.2,24.1,24.5,25.2,25.6,25.2,26.4,27.3,27.0,26.9,28.3,29.1,28.9,29.7,29.5,29.5,30.1,30.0,29.8,30.2,30.3,30.6,30.6,30.4,30.9,30.9,31.1,30.8,31.0,31.0,31.1,31.2,31.2,31.1,31.3,31.3,31.2,31.5,31.3,31.3,31.3,31.4,31.4,31.3,31.2,31.3,31.3,31.3,31.3,31.3,31.4,31.3,31.3,31.3,31.3,31.3,31.3,31.3,31.3,31.3,31.3,31.2,31.4,31.2,31.3,31.3,31.4,31.3,31.3,31.3,31.3,31.2,31.1,31.2,31.3,31.2,31.2,31.2,31.3,31.1,31.1,31.2,31.3,31.2,30.9,31.2,31.2,31.1,30.9,31.1,31.1,30.9,30.9,31.0,31.0,30.4,30.7,30.9],[29.5,29.2,29.5,29.0,26.3,24.0,21.5,20.8,19.2,18.1,16.6,14.2,10.9,8.5,6.0,5.0,3.5,1.7,0.8,2.1,3.4,4.8,6.7,8.0,9.8,11.8,11.4,11.6,14.8,15.3,15.0,16.3,19.3,19.4,19.0,21.3,22.4,22.0,21.3,23.8,23.7,23.8,24.1,24.1,24.1,24.7,24.8,26.6,25.9,26.7,28.0,28.6,28.7,29.5,29.3,29.6,30.0,29.6,29.9,30.0,30.1,30.4,30.6,30.4,30.7,30.9,31.0,30.8,31.0,31.0,31.1,31.2,31.2,31.2,31.4,31.2,31.1,31.4,31.3,31.3,31.3,31.3,31.4,31.2,31.2,31.3,31.4,31.2,31.3,31.3,31.3,31.3,31.3,31.3,31.3,31.3,31.3,31.3,31.3,31.3,31.2,31.2,31.3,31.2,31.3,31.2,31.3,31.3,31.3,31.3,31.3,31.3,31.1,31.1,31.3,31.2,31.2,31.1,31.3,31.1,31.1,31.2,31.3,31.2,30.9,31.1,31.2,31.2,30.9,31.1,31.1,31.0,30.8,31.0,31.0,30.6,30.8,30.9],[29.6,28.9,29.2,28.8,26.6,24.7,23.3,22.9,21.3,20.5,19.0,17.3,15.3,11.7,8.6,6.6,5.3,3.6,1.6,0.8,1.7,2.5,4.2,8.1,7.7,11.4,11.0,11.6,14.4,15.8,15.1,16.4,18.2,18.8,19.3,20.7,21.7,21.9,21.5,23.3,23.3,24.4,24.1,25.1,24.5,25.0,25.6,27.6,26.8,27.5,28.9,29.4,29.2,29.8,30.0,30.0,30.2,30.2,30.2,30.2,30.5,30.6,30.7,30.7,30.8,31.0,31.2,31.0,31.0,31.1,31.2,31.3,31.3,31.3,31.4,31.3,31.3,31.5,31.4,31.4,31.4,31.5,31.5,31.4,31.3,31.4,31.5,31.4,31.3,31.4,31.5,31.4,31.3,31.4,31.4,31.3,31.4,31.4,31.3,31.4,31.3,31.3,31.4,31.2,31.4,31.3,31.4,31.4,31.3,31.4,31.3,31.4,31.2,31.3,31.4,31.3,31.3,31.3,31.5,31.2,31.1,31.3,31.4,31.2,31.1,31.3,31.3,31.3,31.1,31.3,31.2,31.1,31.0,31.2,31.2,30.8,30.9,31.0],[30.0,29.6,29.7,29.5,28.3,26.7,25.5,24.9,23.4,22.6,21.8,20.4,18.3,14.4,11.3,7.3,6.9,5.6,2.8,1.4,0.8,1.7,3.1,6.7,7.0,10.3,10.8,12.2,13.5,14.7,13.8,15.8,18.5,18.3,19.0,21.3,22.2,22.4,21.6,24.0,23.8,24.9,24.9,25.4,25.6,26.1,26.1,27.9,27.7,27.7,28.9,29.5,29.6,29.8,29.7,30.3,30.3,30.0,30.0,30.3,30.5,30.5,30.5,30.7,30.9,30.8,31.2,31.1,30.9,31.0,31.2,31.2,31.2,31.3,31.4,31.2,31.3,31.4,31.4,31.4,31.3,31.4,31.5,31.4,31.3,31.3,31.4,31.3,31.3,31.3,31.4,31.4,31.3,31.3,31.3,31.3,31.4,31.3,31.3,31.3,31.3,31.3,31.3,31.2,31.3,31.3,31.3,31.2,31.2,31.3,31.2,31.3,31.2,31.1,31.3,31.3,31.2,31.0,31.3,31.2,31.1,31.2,31.3,31.1,31.0,31.1,31.3,31.2,31.0,31.2,31.2,31.1,30.9,31.2,31.1,30.8,30.9,31.1],[30.2,30.0,30.1,29.7,28.6,26.6,24.9,24.7,23.0,22.3,21.4,19.9,18.2,14.9,11.1,8.5,7.4,5.3,4.8,2.5,1.3,0.8,2.6,4.7,6.0,8.4,8.3,9.4,12.5,13.3,13.2,14.5,16.4,17.5,18.5,20.4,21.3,21.9,21.7,23.2,23.1,23.5,23.7,24.1,24.4,24.6,23.9,25.9,26.0,26.6,27.8,28.3,28.9,29.0,28.8,29.6,30.0,29.4,29.7,29.9,29.9,30.1,30.3,30.1,30.4,30.5,30.8,30.6,30.6,30.5,31.0,31.1,31.0,30.9,31.2,31.2,31.0,31.2,31.2,31.1,31.1,31.1,31.2,31.0,31.0,31.1,31.1,31.0,31.1,31.1,31.1,31.1,31.1,31.1,31.1,31.0,31.2,31.1,31.1,31.1,31.1,31.0,31.1,30.9,31.1,31.1,31.1,31.1,31.1,31.1,31.0,31.1,30.8,30.8,31.1,31.0,31.0,30.8,31.1,31.0,30.9,31.0,31.2,31.1,30.7,30.9,31.1,31.0,30.5,30.9,31.0,30.8,30.5,31.0,30.8,30.5,30.6,30.7],[30.1,29.9,30.1,29.8,28.7,27.2,25.9,25.5,24.2,24.1,22.6,22.2,20.7,18.3,15.2,12.4,10.3,8.8,6.7,5.0,3.1,1.7,0.8,2.7,4.1,5.5,7.5,7.0,10.6,11.6,11.9,12.3,14.6,15.3,17.5,19.0,19.5,21.1,21.7,22.3,22.5,23.3,23.4,23.6,24.4,24.6,24.3,26.3,27.2,26.7,27.8,29.0,29.5,29.3,29.1,29.8,30.2,30.0,29.9,30.1,30.3,30.3,30.5,30.4,30.6,30.7,30.9,30.9,30.7,30.7,31.0,31.0,30.9,30.9,31.2,31.1,31.0,31.3,31.3,31.2,31.2,31.2,31.3,31.1,31.1,31.2,31.3,31.2,31.1,31.2,31.3,31.2,31.1,31.2,31.2,31.1,31.3,31.2,31.1,31.1,31.2,31.1,31.1,30.9,31.2,31.1,31.2,31.1,31.1,31.1,31.1,31.2,30.9,30.9,31.2,31.1,31.1,31.0,31.3,30.9,30.9,31.1,31.2,31.0,30.8,31.1,31.2,31.0,30.6,31.1,31.1,30.9,30.7,31.0,30.8,30.7,30.6,30.8],[30.4,30.0,30.2,29.9,29.0,27.8,26.0,25.4,23.9,23.7,22.5,22.0,20.9,19.2,16.9,14.7,12.4,8.7,8.2,7.9,6.7,4.4,2.0,0.8,1.9,3.7,4.1,5.0,8.0,8.7,8.7,10.9,11.7,14.2,16.9,16.7,16.7,17.0,18.5,20.4,19.9,21.3,21.4,22.6,22.9,23.0,23.0,24.4,26.0,25.7,25.3,26.2,26.5,27.1,27.4,28.3,29.1,28.7,28.6,28.8,29.3,29.2,29.1,29.5,29.5,29.9,30.4,30.1,29.7,29.8,30.2,30.2,30.3,30.3,30.6,30.5,30.6,30.8,30.7,30.7,30.6,30.8,30.8,30.7,30.7,30.8,30.9,30.8,30.7,30.9,30.9,30.8,30.8,30.8,30.8,30.6,30.9,30.8,30.7,30.8,30.7,30.7,30.6,30.4,30.7,30.7,30.6,30.5,30.6,30.6,30.4,30.7,30.4,30.3,30.6,30.6,30.6,30.3,30.6,30.5,30.2,30.6,30.6,30.3,30.0,30.4,30.6,30.4,29.9,30.4,30.5,30.5,30.0,30.5,30.2,30.1,30.0,30.1],[30.4,30.2,30.3,30.1,29.1,28.0,26.2,25.7,24.5,23.6,22.4,21.8,20.6,19.0,16.9,15.7,13.8,9.2,9.0,7.5,7.9,5.7,3.1,1.4,0.8,1.6,2.8,4.0,6.3,7.1,7.8,9.5,10.0,11.3,14.0,15.0,13.8,14.0,15.8,18.3,17.1,18.9,19.8,21.3,21.7,21.7,22.3,22.5,23.9,24.0,23.8,25.1,25.5,26.1,25.8,27.2,27.8,28.0,28.1,28.1,28.6,28.5,28.2,28.7,28.9,28.8,29.7,29.5,29.1,28.9,29.9,29.8,29.8,29.5,30.3,30.1,30.1,30.3,30.5,30.4,30.3,30.5,30.7,30.5,30.4,30.6,30.8,30.6,30.6,30.8,30.8,30.8,30.7,30.7,30.6,30.2,30.8,30.6,30.6,30.7,30.6,30.6,30.6,30.4,30.5,30.6,30.4,30.4,30.5,30.4,30.3,30.6,30.3,30.1,30.3,30.4,30.2,29.9,30.5,30.2,29.6,30.0,30.4,30.1,29.5,29.8,30.4,30.2,29.4,30.2,30.2,30.2,29.7,30.1,29.8,29.6,29.8,29.4],[30.6,30.5,30.5,30.2,29.4,28.3,26.8,26.4,25.0,24.6,23.3,22.7,21.4,19.8,17.9,16.2,14.8,11.7,10.0,9.3,9.5,7.3,4.7,2.3,1.5,0.8,1.6,3.0,5.7,7.6,7.0,7.8,9.6,10.5,11.9,14.2,14.0,14.8,15.6,18.0,17.3,18.1,19.4,20.6,20.9,20.4,21.3,22.6,23.5,23.2,23.5,24.5,24.9,25.8,25.9,26.8,27.2,27.9,27.8,27.6,28.3,28.4,28.2,28.6,28.5,28.3,29.2,29.0,28.7,28.5,29.4,29.4,29.5,29.4,30.1,29.9,30.2,30.4,30.4,30.4,30.4,30.5,30.6,30.4,30.4,30.5,30.8,30.4,30.6,30.7,30.7,30.5,30.7,30.6,30.5,30.1,30.7,30.6,30.7,30.6,30.4,30.5,30.7,30.5,30.5,30.5,30.5,30.5,30.6,30.5,30.4,30.3,30.3,30.0,30.2,30.1,30.1,29.9,30.3,30.0,29.6,30.0,30.3,29.7,29.2,29.5,29.9,29.9,29.2,29.8,29.7,29.9,29.3,29.8,29.5,29.4,29.3,29.6],[30.6,30.5,30.4,30.2,29.3,28.5,26.8,26.7,25.6,25.1,24.2,23.5,23.0,21.3,19.8,17.8,16.0,13.2,12.2,11.8,12.2,8.8,7.1,3.3,2.9,1.4,0.8,1.9,3.9,6.0,5.5,6.3,8.4,10.8,12.4,10.5,13.4,14.6,15.8,17.4,16.2,17.5,19.2,19.9,19.8,20.9,19.9,20.9,22.3,21.6,21.9,23.2,23.7,24.0,24.5,25.1,25.8,26.3,27.4,26.5,27.3,27.8,28.0,27.3,28.2,28.1,29.0,28.4,28.2,28.3,29.1,28.6,29.1,29.5,29.8,29.5,29.9,30.1,30.0,30.2,30.2,30.4,30.4,30.0,30.2,30.5,30.4,30.2,30.3,30.5,30.5,30.4,30.4,30.4,30.3,29.9,30.6,30.4,30.4,30.6,30.3,30.4,30.5,30.1,30.3,30.4,30.4,30.1,30.3,30.2,30.0,30.2,30.0,29.6,29.9,30.1,29.7,29.4,30.0,29.7,28.7,29.2,29.8,29.3,28.5,29.0,29.7,29.2,28.0,29.5,29.4,28.9,28.3,29.2,28.9,28.8,28.7,29.1],[30.8,30.7,30.5,30.3,29.6,28.7,27.4,27.2,26.1,25.9,24.8,24.8,23.8,22.4,20.8,19.6,17.4,14.6,13.5,12.7,13.1,10.5,8.7,5.3,5.1,3.1,1.7,0.8,2.3,3.9,5.1,5.9,6.5,8.3,11.4,11.0,10.3,13.3,15.0,15.8,14.6,16.2,17.3,17.5,18.2,19.5,19.6,20.1,21.5,21.1,20.9,22.4,23.3,23.1,23.5,24.9,25.7,25.3,26.4,26.0,26.6,26.6,26.7,26.6,27.1,27.6,28.3,27.2,27.4,27.7,28.0,27.6,28.3,28.5,28.8,28.4,29.5,29.3,29.5,29.8,29.5,30.1,30.1,29.5,29.9,30.2,30.2,30.0,30.1,30.3,30.3,30.1,30.2,30.1,29.9,29.3,30.2,30.0,30.2,30.3,29.9,30.1,30.1,29.8,29.9,30.1,29.9,29.6,29.9,29.5,29.3,29.6,29.4,28.9,29.0,29.4,29.1,29.0,29.4,29.3,28.1,28.6,29.2,28.4,27.6,28.2,29.1,28.6,27.2,28.8,28.7,28.1,27.9,28.6,28.4,27.8,28.0,28.2],[30.8,30.7,30.5,30.4,29.9,29.2,27.7,27.7,26.2,25.9,24.9,24.5,23.3,22.3,20.8,19.5,18.6,16.5,16.2,15.4,14.1,10.9,8.9,7.3,6.5,5.7,3.3,2.0,0.8,2.1,3.7,4.7,5.4,6.5,8.5,9.1,10.1,11.5,12.5,13.2,12.4,13.5,13.9,15.9,15.9,16.3,17.5,16.9,19.2,17.9,17.5,19.1,20.0,19.6,20.4,22.1,21.7,22.8,22.5,22.9,23.2,24.3,25.0,24.6,25.1,25.5,26.6,26.1,26.1,26.1,26.4,26.0,27.1,27.3,27.8,28.1,28.6,28.6,29.0,29.0,28.8,29.3,29.3,29.2,29.3,29.4,29.8,29.4,29.5,29.7,29.5,29.4,29.7,29.5,29.0,28.5,29.4,29.3,29.8,29.7,29.2,29.4,29.6,29.2,29.1,29.6,29.1,29.1,29.1,28.4,28.2,28.8,28.9,27.7,27.8,28.8,28.3,27.9,28.6,28.8,27.2,27.7,28.8,27.5,26.7,27.2,28.0,26.9,25.4,27.5,27.5,27.1,26.1,27.3,27.0,25.8,26.5,26.4],[30.9,30.8,30.5,30.5,29.8,29.0,27.8,27.3,26.0,25.5,24.5,24.1,23.1,21.6,20.4,19.3,18.2,15.2,14.8,15.3,12.7,10.4,9.6,8.4,7.7,8.7,6.0,3.6,1.2,0.8,1.5,2.5,3.7,4.1,5.3,6.3,8.2,9.8,10.7,12.6,11.0,12.0,12.6,13.9,13.4,13.9,14.7,15.5,16.4,16.0,16.5,17.3,17.5,18.6,18.7,19.1,20.2,21.5,21.2,21.2,22.8,23.1,23.2,24.0,23.9,24.0,25.0,24.6,24.9,25.2,24.3,25.2,26.3,26.5,26.6,26.7,27.9,27.9,28.1,28.5,28.1,28.9,28.8,28.3,28.7,29.0,29.2,29.0,29.2,29.4,29.1,28.7,29.4,29.1,28.5,28.3,29.1,29.3,29.4,29.6,29.1,29.2,29.5,29.2,28.7,28.9,29.2,29.2,29.0,28.6,28.1,28.0,28.3,27.1,27.2,27.9,27.1,27.0,27.4,27.6,25.2,26.0,27.5,25.8,24.9,25.4,26.9,25.8,23.8,25.8,25.8,25.4,25.0,25.4,25.5,24.6,25.4,25.2],[30.7,30.6,30.3,30.2,29.6,29.0,27.7,27.4,26.3,25.5,24.5,24.1,23.2,21.9,20.2,19.1,18.7,17.1,16.2,16.2,14.6,12.5,10.7,8.7,7.4,7.3,5.6,4.5,2.1,1.4,0.8,1.4,2.3,3.1,3.6,4.7,6.5,8.0,9.8,9.7,10.3,10.9,12.0,12.2,12.2,12.1,13.3,12.8,14.5,14.9,14.4,15.8,15.7,16.3,17.6,18.1,18.4,20.2,20.1,19.4,21.6,21.8,22.2,22.4,22.8,22.9,24.0,23.6,23.6,24.6,24.0,23.8,25.6,26.2,25.3,25.5,27.2,26.7,27.2,27.5,27.2,28.1,27.6,27.1,27.9,27.9,27.9,28.0,28.0,28.3,27.8,27.7,28.3,27.9,27.0,27.3,28.3,28.6,28.9,29.4,28.2,28.1,29.0,28.7,28.2,28.4,28.9,28.8,28.7,28.3,27.5,27.2,27.6,26.2,26.0,26.2,26.2,25.4,26.7,26.4,23.7,25.2,26.2,25.3,23.8,24.8,25.7,24.6,23.4,25.4,25.1,24.7,24.1,24.2,24.4,23.0,24.3,24.4],[30.6,30.6,30.4,30.4,29.7,29.1,28.0,27.6,26.5,25.9,24.8,24.3,23.5,22.2,21.3,19.6,19.3,17.5,17.0,16.5,15.1,13.0,12.6,9.9,9.1,8.3,6.7,5.4,2.6,2.5,1.2,0.8,1.3,2.4,3.5,3.7,5.8,7.6,9.0,10.6,9.3,10.5,11.7,11.5,11.9,12.6,12.9,12.3,14.2,15.2,14.1,15.5,15.1,16.2,17.1,18.6,18.1,18.5,19.1,19.7,20.3,21.1,22.1,21.8,21.3,22.3,23.7,23.0,23.5,24.2,24.2,23.3,25.1,25.9,24.8,24.7,27.2,26.6,26.9,27.5,26.9,27.9,27.6,27.0,28.1,28.0,27.7,27.7,28.3,28.7,28.0,27.6,28.4,28.6,27.0,27.4,27.8,28.6,28.8,29.3,27.8,27.7,28.7,28.5,27.3,28.1,28.6,28.6,28.0,27.0,26.4,26.5,27.2,25.8,25.7,26.3,25.7,25.3,26.5,26.3,23.8,24.9,25.6,24.9,24.0,23.9,24.7,24.1,22.4,24.9,24.3,24.6,23.4,24.2,24.8,22.6,23.9,24.3],[30.8,30.6,30.4,30.3,29.7,29.0,27.8,27.3,26.2,25.5,24.7,24.1,23.5,22.0,21.7,20.2,19.6,17.7,16.6,17.5,15.5,13.1,12.8,10.7,9.7,8.7,7.1,5.9,3.6,3.5,2.6,1.1,0.8,1.3,2.8,3.2,3.5,6.7,8.4,8.5,9.1,9.4,11.2,11.3,10.2,11.2,12.5,11.9,12.6,13.5,13.6,13.9,14.5,15.8,15.5,16.2,17.0,17.8,17.4,17.9,18.9,18.8,19.5,20.8,20.2,19.5,21.7,22.0,22.0,22.6,21.5,22.1,23.8,24.4,23.8,24.4,26.4,25.8,26.4,26.9,26.2,27.6,27.2,26.4,27.3,27.7,27.5,27.3,27.9,28.2,27.6,26.7,27.6,28.1,26.4,26.9,27.5,28.2,28.2,28.7,27.3,27.3,28.2,28.2,26.6,27.1,27.8,28.0,27.2,26.5,25.8,25.6,26.5,25.5,25.0,25.1,25.1,24.3,25.7,25.4,23.3,24.4,25.3,23.3,22.9,23.3,23.7,22.5,22.0,23.4,22.8,23.1,21.9,23.0,22.8,21.0,22.1,22.2],[30.6,30.6,30.4,30.3,29.7,29.2,28.1,27.5,26.6,25.6,24.6,24.2,23.2,22.4,21.8,20.2,20.1,18.4,18.4,18.2,16.3,14.2,13.8,12.8,10.8,10.1,8.1,6.8,4.9,3.9,3.5,2.5,1.3,0.8,1.5,2.7,3.4,4.5,6.2,7.1,6.7,8.2,9.0,9.4,8.6,9.6,10.7,10.9,12.1,12.7,12.2,13.6,14.0,14.6,15.0,15.2,15.6,17.0,16.7,16.1,19.3,19.2,18.9,19.7,19.3,20.2,21.0,20.8,21.0,22.9,20.6,21.2,22.9,23.9,22.7,23.8,25.6,25.3,26.2,26.2,25.9,27.4,26.6,25.9,27.1,27.3,27.2,26.9,28.0,27.8,27.3,26.5,27.4,27.5,26.3,26.2,26.8,27.9,28.4,28.9,27.3,27.5,28.3,28.3,26.4,27.2,28.0,27.7,27.0,26.5,26.0,24.5,26.1,24.4,24.0,24.6,23.9,22.9,24.0,25.2,22.1,23.0,24.6,22.7,21.1,21.9,23.7,22.0,21.5,23.4,22.9,21.7,21.3,23.0,21.8,20.4,22.2,20.7],[30.6,30.5,30.3,30.2,29.7,29.2,28.2,27.8,27.0,25.8,24.9,24.6,23.4,23.0,21.8,20.5,20.2,19.0,18.6,18.9,17.4,16.3,14.9,13.4,12.1,10.7,8.4,6.7,5.3,5.2,3.6,3.1,2.7,1.1,0.8,1.2,2.0,3.9,4.8,6.2,6.6,6.6,8.1,8.5,7.6,8.1,10.3,9.7,10.4,10.7,11.4,12.2,14.0,14.2,14.1,14.2,13.6,15.6,15.4,15.3,15.9,17.2,18.1,17.3,17.8,18.4,19.9,19.6,20.4,21.1,20.5,20.7,22.5,23.5,22.3,22.2,24.9,23.9,24.8,25.6,24.5,26.3,25.3,24.8,25.9,26.2,25.9,25.7,26.5,26.9,26.2,24.9,26.1,26.6,25.0,25.5,25.8,26.8,27.3,27.9,25.9,25.6,27.2,26.9,25.0,25.8,26.9,27.0,25.9,25.8,24.0,23.6,25.1,23.6,22.9,23.2,22.7,22.4,23.8,23.3,21.0,21.7,23.3,22.0,20.5,21.1,22.5,21.5,19.9,21.8,21.7,21.0,19.7,21.1,20.6,18.8,21.0,20.4],[30.6,30.7,30.4,30.4,29.9,29.5,28.6,28.1,27.3,26.3,25.4,25.1,23.9,23.4,22.3,21.1,21.1,18.7,18.4,19.3,17.7,15.6,15.0,14.7,12.5,11.0,8.2,7.0,5.4,5.6,5.0,3.3,3.2,2.4,1.1,0.8,1.2,2.4,4.0,4.6,5.4,6.5,6.9,8.3,7.9,8.6,9.7,9.3,11.6,12.3,11.7,12.1,13.1,13.7,13.5,14.0,13.5,14.7,15.5,15.2,15.8,17.2,19.0,18.2,17.6,17.3,20.6,20.4,19.9,21.2,21.3,21.0,22.9,23.2,23.1,22.7,25.2,24.2,25.3,25.5,25.0,25.5,25.8,25.6,26.1,26.1,26.7,26.1,26.7,27.4,26.9,25.1,26.3,27.0,25.6,25.8,26.0,27.3,27.1,28.1,26.1,25.9,26.8,27.3,25.0,26.6,26.6,27.0,26.1,25.1,24.4,24.4,25.0,23.2,23.4,24.4,23.8,22.4,25.0,24.8,21.5,21.4,23.9,22.0,21.2,21.4,22.3,21.3,18.8,22.1,21.2,21.9,19.7,21.8,22.1,19.0,20.5,20.6],[30.8,30.7,30.4,30.3,29.7,29.1,28.0,27.3,26.9,25.6,25.0,24.5,23.6,23.0,22.2,20.8,20.6,19.0,18.7,19.1,17.7,15.7,15.6,15.4,14.1,12.0,10.1,8.6,7.2,6.7,5.9,4.7,4.9,3.7,2.3,1.2,0.8,1.4,2.3,3.6,3.9,5.4,7.1,6.6,7.2,7.9,9.1,8.1,9.2,9.9,10.3,11.6,11.5,12.1,13.7,14.1,13.4,13.9,14.7,14.7,15.6,15.8,17.0,17.3,17.5,16.9,18.6,18.2,18.1,19.7,19.4,19.6,21.4,21.2,21.2,22.5,23.3,22.5,24.0,24.8,24.2,25.5,25.2,24.6,25.3,25.8,26.2,26.0,26.4,26.8,26.4,25.5,26.3,26.6,25.1,25.3,26.5,27.5,27.2,27.8,26.9,26.4,27.1,27.3,26.0,25.7,26.6,26.8,26.5,25.3,24.4,24.0,24.8,23.5,23.0,23.4,22.2,22.1,22.1,22.8,20.6,21.3,22.1,20.6,20.1,21.2,21.0,19.7,18.5,21.5,20.0,19.6,19.5,20.6,20.2,18.9,20.2,20.8],[30.5,30.5,30.3,30.2,29.5,29.0,27.9,27.5,27.1,25.8,24.9,24.6,23.5,23.2,22.7,21.0,21.4,20.1,19.9,19.8,19.1,17.4,16.4,16.6,14.7,13.8,11.1,9.5,8.2,7.9,7.2,5.7,5.5,5.1,4.5,2.8,1.4,0.8,1.6,3.0,3.4,4.1,5.5,5.2,4.8,6.2,7.4,6.7,7.2,8.3,8.6,10.1,10.5,10.6,11.6,13.0,12.5,12.5,13.2,12.4,14.2,14.0,14.7,14.3,15.5,16.5,16.6,16.5,16.8,18.5,17.4,17.6,20.1,19.5,19.3,21.2,21.4,19.9,22.3,23.0,23.5,24.8,23.4,23.8,24.6,24.8,24.5,24.8,25.9,25.9,25.1,24.0,25.7,26.2,24.4,24.6,25.0,26.8,26.7,27.6,25.7,25.3,26.4,27.2,24.2,25.0,25.9,26.4,25.0,24.6,24.1,22.8,23.3,22.4,22.2,22.4,21.0,20.0,20.8,21.6,19.5,19.1,20.7,19.5,17.2,18.2,20.0,17.3,15.9,19.9,18.1,16.9,17.7,18.5,18.3,17.5,19.2,18.4],[30.6,30.5,30.3,30.0,29.6,28.9,28.2,27.9,27.7,26.5,25.5,25.2,24.1,23.7,23.0,21.6,22.0,21.2,20.7,20.1,20.0,19.0,17.7,18.6,15.6,15.7,12.7,11.4,9.4,8.4,8.5,6.7,6.2,5.4,4.9,4.7,2.9,1.5,0.8,1.3,2.2,3.1,3.8,4.6,4.7,4.8,5.9,6.5,7.2,6.8,8.2,7.9,8.3,9.3,9.6,11.0,11.2,10.9,11.9,11.0,11.5,12.6,13.4,12.7,13.4,15.4,15.9,15.4,15.4,17.5,17.2,17.0,18.9,18.3,18.7,19.2,19.7,18.8,20.6,21.5,21.6,23.3,21.9,22.1,23.1,23.3,22.8,23.5,24.8,24.7,23.6,22.6,25.0,25.2,22.6,23.6,23.9,26.1,25.6,26.5,24.1,24.1,24.9,25.7,22.8,23.3,23.4,24.1,23.1,22.6,21.7,21.9,21.6,21.0,20.1,21.4,19.6,18.3,19.8,20.6,17.9,17.1,19.0,18.7,16.3,16.7,18.9,16.7,14.4,18.0,16.9,16.1,15.5,17.1,17.3,15.9,17.1,17.2],[30.9,30.8,30.6,30.3,29.8,29.1,28.4,28.1,28.0,26.8,25.7,25.6,24.6,24.0,23.5,21.9,22.3,21.1,20.5,20.7,19.7,19.2,17.8,16.7,16.8,14.7,13.0,12.0,10.0,8.7,8.2,7.1,5.9,5.7,5.7,4.8,4.1,2.9,1.4,0.8,1.4,2.5,3.1,4.1,3.7,4.7,5.0,5.2,6.3,7.1,6.8,7.7,8.0,8.4,9.4,10.1,11.0,10.5,11.2,11.1,11.6,11.7,13.0,12.9,12.6,14.2,16.2,15.4,14.5,17.0,17.8,16.1,18.1,18.5,19.4,19.1,19.8,18.8,20.7,21.1,20.8,22.1,22.2,22.4,22.4,22.9,23.0,23.4,23.7,24.3,23.9,22.1,24.2,24.6,22.6,22.7,23.6,25.4,25.2,25.8,23.6,23.7,24.4,25.2,22.2,23.6,23.1,23.9,22.7,21.8,21.4,21.1,21.3,20.9,20.2,20.9,18.7,17.9,19.7,20.5,17.1,16.7,19.0,17.7,15.7,17.1,18.9,16.5,14.0,17.6,17.3,15.6,14.7,18.4,17.5,14.9,16.8,17.2],[30.9,30.8,30.6,30.3,29.7,29.3,28.1,27.7,27.6,26.3,25.5,25.2,24.2,23.9,23.1,21.8,21.8,20.8,20.7,20.4,19.8,18.8,17.4,16.5,16.1,14.7,13.5,11.8,10.1,9.5,8.4,7.4,6.9,6.0,6.1,5.9,4.2,3.8,2.2,1.1,0.8,1.4,2.3,3.6,3.0,4.8,5.0,4.4,5.6,6.8,6.6,6.3,7.3,8.1,8.7,9.7,9.8,9.9,10.6,10.7,11.4,12.1,11.9,12.4,13.8,14.0,14.3,15.4,14.5,15.7,15.8,15.6,16.7,16.2,16.9,18.1,18.1,17.4,19.6,19.9,20.5,20.7,20.1,21.5,21.7,21.4,21.4,22.8,23.0,22.7,22.2,22.0,23.5,23.1,22.1,21.2,22.4,23.8,23.7,25.2,22.9,23.6,23.5,24.8,22.1,23.0,22.0,23.2,22.9,21.6,22.1,21.1,20.4,20.1,19.4,19.4,17.7,17.9,17.6,18.4,16.9,16.6,17.4,16.4,16.0,17.2,16.9,15.4,14.5,16.9,15.5,15.3,15.3,16.6,15.2,14.8,16.1,16.3],[30.7,30.5,30.4,30.0,29.4,28.8,28.1,27.7,28.0,26.4,25.6,25.5,24.1,23.6,23.3,21.7,22.6,22.1,21.8,21.3,21.0,20.0,18.5,18.2,16.6,15.3,13.9,12.6,11.1,10.4,9.2,8.0,7.1,6.1,5.9,6.0,5.0,4.3,3.4,2.2,1.4,0.8,1.4,2.8,2.4,3.2,4.0,3.9,3.8,5.1,5.3,5.2,5.2,6.4,6.6,7.8,8.4,8.5,9.1,9.4,9.8,10.1,10.3,10.3,12.0,12.8,13.3,13.1,14.0,15.2,15.1,14.6,16.6,15.8,15.7,17.1,17.9,16.3,17.4,18.2,19.0,19.9,19.0,20.3,21.1,20.8,20.2,21.5,22.4,21.9,20.8,21.0,22.4,22.8,21.1,21.5,22.1,23.4,23.3,24.6,22.1,21.9,22.9,24.1,21.1,21.8,21.1,22.8,21.6,20.7,20.9,19.9,19.1,19.4,18.7,18.9,16.0,16.7,16.9,17.3,14.2,14.7,16.4,15.4,14.4,14.7,15.9,14.1,13.0,15.8,14.4,12.8,14.2,15.2,14.9,14.1,14.8,14.4],[30.6,30.4,30.4,29.9,29.4,28.9,28.2,28.1,28.5,26.8,26.0,25.7,24.6,24.1,23.6,22.4,23.2,22.6,22.0,22.0,21.4,20.3,19.7,18.4,17.2,15.8,14.1,13.1,11.3,10.9,9.9,9.1,7.7,6.1,6.0,5.7,4.9,4.4,3.9,3.1,2.5,1.6,0.8,1.5,1.8,2.4,2.7,2.9,3.1,3.9,4.5,4.5,4.9,5.1,5.8,6.1,7.0,7.5,8.0,7.7,8.8,8.3,9.2,9.3,9.1,10.7,11.8,11.4,11.3,13.3,13.6,13.3,14.6,15.0,15.1,15.3,16.0,15.3,15.4,16.8,16.4,18.0,17.1,17.7,19.1,19.0,16.9,19.0,20.5,20.0,19.3,18.5,21.6,21.7,19.0,20.6,20.4,22.5,22.3,23.7,20.9,20.6,21.6,22.7,19.4,19.8,20.3,21.3,20.1,19.2,18.6,18.1,17.9,17.5,16.7,17.3,15.2,14.5,14.4,15.9,13.4,12.9,13.9,13.6,12.7,12.8,14.0,12.9,10.9,13.1,13.1,12.0,11.5,13.8,13.1,12.1,13.1,14.0],[30.9,30.9,30.6,30.3,29.9,29.3,28.6,28.7,28.5,27.5,26.3,26.0,25.2,24.7,24.1,22.9,22.9,22.1,21.9,21.9,21.5,19.4,18.9,18.7,17.3,16.4,14.3,13.0,11.8,11.2,10.0,9.2,8.2,7.3,6.7,6.6,5.7,4.7,3.8,3.8,3.7,2.4,1.1,0.8,1.1,2.0,2.3,2.3,3.1,3.6,3.5,4.1,4.7,4.4,4.8,6.0,6.4,6.6,7.4,7.4,8.1,8.4,8.5,9.2,9.7,10.3,11.1,11.7,11.2,11.9,12.7,12.6,12.6,13.5,14.3,14.2,14.3,14.6,15.6,15.5,15.7,16.8,16.4,17.1,17.7,17.8,17.2,18.2,19.2,18.7,18.9,18.6,20.3,20.3,18.8,18.8,19.0,20.7,20.3,22.3,19.9,19.6,20.3,22.0,18.5,18.3,18.6,20.5,19.6,18.0,17.9,17.9,17.2,16.5,16.4,16.7,14.2,13.8,14.8,15.9,12.6,12.9,13.9,13.4,12.5,12.5,13.8,12.0,10.7,13.1,12.0,11.4,11.1,13.0,11.8,10.9,12.2,12.4],[30.8,30.7,30.4,30.2,29.7,29.0,28.3,28.0,28.0,26.8,25.8,25.7,24.7,24.4,23.5,22.3,22.6,21.8,21.7,21.6,21.2,19.7,19.3,19.1,17.8,16.8,15.2,13.6,11.6,11.3,10.7,9.7,8.4,7.5,7.2,6.4,5.8,4.8,4.4,3.9,4.0,2.8,2.1,1.2,0.8,1.2,2.2,2.0,1.8,2.9,3.3,2.9,3.5,4.4,4.4,4.6,5.5,5.5,6.3,6.3,7.0,7.7,7.5,7.7,8.7,9.1,9.2,10.0,10.5,10.6,10.6,11.8,11.8,11.7,12.0,13.5,13.4,12.3,13.7,13.9,14.7,15.3,14.6,15.3,16.6,16.0,14.8,16.3,17.2,16.6,15.7,16.6,17.5,17.8,15.8,16.7,16.7,17.7,18.2,19.7,17.1,17.4,17.7,19.9,16.1,16.3,16.7,18.3,17.2,16.7,16.4,15.7,15.6,15.0,14.7,14.4,13.2,13.0,13.0,13.9,11.4,11.8,12.2,12.0,10.8,11.1,11.8,10.4,9.0,10.6,10.3,9.4,9.7,10.7,10.3,9.2,9.7,10.5],[30.6,30.5,30.3,29.7,29.1,28.3,27.8,28.1,28.0,26.6,25.7,25.6,24.5,24.4,23.5,22.6,23.1,22.8,22.2,21.5,21.6,20.2,19.3,19.0,17.3,17.0,15.2,13.8,11.6,11.4,11.2,10.0,8.9,8.2,7.3,7.1,6.0,5.3,4.7,4.5,4.1,3.2,3.1,2.1,1.0,0.8,1.1,1.4,1.6,1.8,2.2,2.5,2.6,3.4,3.5,3.9,4.0,4.4,5.3,5.1,5.6,6.2,6.4,6.7,6.8,7.8,8.1,8.4,8.6,9.5,9.7,10.2,10.7,10.8,10.6,11.5,12.1,11.4,12.4,13.0,13.2,13.7,13.6,14.3,14.7,14.8,13.5,14.6,16.5,15.7,15.1,15.2,17.1,17.4,15.7,16.7,16.1,17.4,17.5,18.8,16.3,15.8,16.3,18.6,15.2,15.2,15.4,16.9,16.3,15.4,14.7,14.4,13.6,13.7,13.1,12.9,11.6,11.0,11.6,11.7,10.3,9.6,10.6,10.0,9.1,9.3,10.0,9.1,7.7,9.5,9.4,8.2,7.9,9.8,8.8,7.5,8.1,9.2],[30.8,30.8,30.6,30.1,29.6,28.9,28.3,28.3,28.2,26.9,25.8,25.5,24.7,24.1,23.5,22.6,23.0,22.6,22.3,22.5,22.0,19.9,20.3,19.0,18.0,16.8,15.1,13.6,11.6,11.2,10.7,9.9,8.9,8.1,7.8,7.5,6.5,5.1,4.7,4.3,4.2,3.3,3.2,2.6,1.7,1.0,0.8,1.0,1.3,1.5,1.6,1.9,2.3,2.5,2.6,3.1,3.4,3.4,4.3,4.3,4.6,5.3,5.4,5.7,6.2,6.5,7.4,7.6,7.4,8.1,8.8,8.8,8.9,10.0,10.4,10.7,11.1,11.0,11.7,11.9,12.1,13.3,12.7,13.3,13.9,14.0,13.2,14.1,15.0,14.6,14.4,14.5,15.8,16.5,14.6,15.4,14.8,16.3,16.2,17.3,15.5,14.8,16.2,17.3,13.5,14.3,15.1,16.0,14.7,14.2,13.6,12.9,13.3,12.6,12.0,12.5,11.2,10.7,10.8,11.0,9.8,9.5,10.3,9.7,8.9,8.7,10.1,8.4,7.4,8.6,9.0,7.7,7.4,9.3,8.6,6.9,8.4,8.4],[30.8,30.8,30.6,30.2,29.7,29.2,28.4,28.6,28.1,27.0,25.8,25.7,24.2,24.3,23.6,22.4,23.1,22.3,22.0,22.1,21.5,19.7,19.9,18.9,17.7,17.0,14.3,13.1,11.4,10.9,10.2,9.5,8.6,8.2,7.2,7.0,6.2,5.0,4.3,4.4,3.9,3.2,3.0,2.4,1.8,1.4,1.0,0.8,1.0,1.6,1.4,1.4,1.8,2.1,2.3,2.5,3.0,3.0,3.2,3.8,4.8,4.7,4.7,5.6,5.9,5.7,6.4,7.0,6.6,7.0,7.9,8.4,8.2,8.7,9.8,10.2,9.7,10.1,11.4,10.8,11.8,12.0,11.9,13.2,13.4,12.8,12.7,14.0,14.3,13.4,13.4,14.5,14.9,14.9,14.6,14.6,14.8,15.6,15.1,16.4,15.5,14.7,14.9,16.2,14.3,14.1,14.3,15.3,14.8,14.0,13.4,13.7,12.9,11.9,12.2,12.1,10.6,10.4,11.2,10.7,9.3,9.7,10.4,9.4,8.2,9.1,9.7,8.1,7.6,8.9,8.3,6.9,7.3,8.6,7.6,6.3,7.8,7.8],[30.8,30.8,30.7,30.2,29.6,29.0,28.1,28.3,27.7,26.9,25.5,25.6,24.2,24.2,23.4,22.3,23.1,22.4,22.5,22.2,21.7,20.0,19.8,19.1,18.6,17.5,15.1,13.9,11.5,11.6,10.5,9.7,9.1,8.5,7.7,7.3,6.6,5.5,5.0,4.7,4.3,3.4,3.3,2.7,2.4,1.8,1.5,1.0,0.8,0.9,1.2,1.2,1.3,1.7,2.0,2.0,2.3,2.6,2.9,2.8,3.2,3.8,3.9,4.2,4.8,4.9,5.1,5.5,5.8,5.9,6.0,6.7,7.0,7.1,7.4,8.6,8.6,7.8,8.8,9.5,9.8,10.2,10.0,10.5,10.9,10.7,10.3,11.2,11.8,11.0,10.9,11.5,12.3,12.3,11.6,12.2,12.0,12.8,12.7,14.1,12.3,11.4,11.8,13.7,11.3,11.1,11.1,12.6,11.9,11.9,10.9,10.9,10.4,10.4,10.2,9.6,9.3,8.7,8.9,8.8,7.5,7.6,8.0,7.4,6.6,6.8,7.2,5.9,5.2,6.4,6.3,5.0,5.0,6.5,5.6,4.7,5.4,6.8],[30.9,30.9,30.6,30.2,29.5,29.0,28.1,28.9,28.0,26.8,25.8,25.7,24.3,24.1,23.3,22.4,23.2,22.5,21.8,22.0,21.3,19.8,18.3,18.4,18.3,17.4,15.0,13.4,11.8,11.8,10.8,10.3,9.2,8.3,7.9,7.6,6.6,5.5,5.0,4.9,4.3,3.3,3.2,2.8,2.2,1.8,1.9,1.4,1.0,0.8,0.9,1.1,1.1,1.3,1.5,1.8,1.9,2.1,2.4,2.4,2.7,3.1,3.5,3.7,4.0,4.2,4.8,4.9,4.9,5.8,5.9,5.8,6.5,6.9,7.2,7.4,7.8,7.7,8.2,8.8,9.2,9.2,9.2,9.8,9.8,10.1,9.9,10.2,10.9,11.1,10.9,11.2,12.3,12.8,11.2,12.9,11.9,12.7,12.2,13.3,12.1,10.6,11.0,12.5,11.0,10.8,10.7,11.9,11.2,10.8,10.1,10.1,9.7,9.3,8.6,9.0,8.5,7.6,7.7,7.6,6.5,6.6,7.2,6.6,5.6,6.2,6.8,5.8,4.7,6.3,6.0,4.7,4.9,6.3,5.5,4.6,5.4,6.4],[31.0,31.0,30.8,30.3,29.9,29.3,28.5,28.7,27.6,26.8,25.6,25.4,24.3,24.3,23.5,22.4,22.7,22.3,21.6,21.7,21.4,19.6,19.8,20.2,19.4,18.0,14.9,13.2,11.4,11.4,10.1,9.9,9.1,8.1,7.4,7.4,6.1,5.2,4.7,4.9,4.1,3.1,3.0,2.6,2.2,1.9,1.9,1.5,1.2,0.9,0.8,0.9,1.1,1.2,1.2,1.5,1.7,1.7,1.9,2.2,2.4,2.5,2.8,3.3,3.4,3.4,4.2,4.3,3.9,4.4,4.9,4.9,5.1,5.8,6.5,6.6,6.9,7.2,7.8,7.8,8.2,8.7,8.8,9.4,9.4,9.6,9.7,10.2,10.5,10.0,10.5,11.0,11.5,11.7,11.2,11.9,11.5,12.0,11.5,12.6,11.6,10.6,10.8,12.1,10.4,10.0,10.4,11.6,10.8,10.1,9.5,9.8,9.3,8.3,8.0,8.8,7.6,6.8,7.3,7.1,5.8,6.0,7.0,6.1,5.0,5.8,6.2,5.1,4.4,6.0,5.5,4.2,4.6,5.9,5.1,4.3,5.2,5.9],[31.1,31.2,31.0,30.4,30.1,29.6,28.8,29.1,27.9,26.9,25.8,25.6,24.3,24.2,23.4,22.4,22.9,22.3,21.6,21.6,21.5,19.5,19.4,19.4,18.3,18.2,15.3,14.1,12.2,12.2,10.3,9.8,9.1,8.5,7.9,7.4,6.4,5.3,4.9,4.8,4.3,3.4,3.2,2.9,2.3,2.2,2.1,1.6,1.4,1.2,0.9,0.8,0.9,1.2,1.2,1.1,1.4,1.6,1.6,1.8,2.2,2.3,2.4,3.0,3.4,3.1,3.3,4.0,3.8,3.9,4.6,5.0,4.7,5.2,5.8,6.2,6.4,6.2,7.0,7.0,7.9,8.0,8.0,9.0,8.8,8.7,9.1,9.9,9.8,9.3,9.9,10.5,10.7,10.7,11.0,11.0,10.7,11.4,10.7,11.8,10.6,9.8,9.8,10.9,9.9,9.6,9.6,10.8,10.3,9.7,9.3,9.4,8.9,8.0,8.1,8.1,7.2,6.9,7.1,6.7,5.6,6.3,6.5,5.8,5.0,5.7,5.6,4.7,4.2,5.2,4.9,3.7,4.1,5.0,4.0,3.6,4.5,5.4],[31.1,31.0,30.9,30.4,29.6,29.2,28.2,28.9,27.6,26.7,25.2,25.6,23.6,23.5,22.8,21.9,21.9,22.2,21.4,21.3,21.5,19.3,19.3,19.0,18.1,17.2,15.2,12.9,11.5,12.2,10.7,10.1,9.0,8.5,8.0,7.6,6.5,5.2,4.9,4.7,4.3,3.3,3.2,3.0,2.4,2.0,2.1,1.7,1.4,1.3,1.1,0.8,0.8,0.9,1.1,1.0,1.1,1.3,1.5,1.6,1.8,2.0,2.0,2.2,2.7,2.7,2.7,3.1,3.2,3.4,3.6,4.0,4.3,4.4,4.6,5.0,5.4,5.3,5.7,6.2,6.5,7.0,6.8,7.1,7.3,7.4,7.3,8.1,8.4,8.0,8.1,8.7,9.2,9.4,8.9,9.6,9.1,9.6,9.2,10.3,8.7,8.0,8.6,9.6,8.3,7.9,8.2,9.2,8.4,8.2,7.6,7.7,7.3,6.8,6.6,6.4,5.9,5.6,5.6,5.4,4.5,4.8,5.1,4.5,3.7,4.2,4.4,3.5,3.2,3.9,3.9,2.7,3.2,4.0,3.5,3.1,3.9,5.1],[31.2,31.1,31.0,30.5,30.0,29.5,28.6,29.0,27.7,26.9,25.4,25.6,23.8,23.9,22.8,22.3,22.7,22.2,21.6,21.7,21.9,19.6,19.5,18.7,18.7,17.7,15.2,13.7,11.8,12.5,10.6,10.3,9.4,8.6,8.2,7.8,6.8,5.4,4.9,4.6,4.2,3.4,3.3,3.0,2.4,2.1,2.1,1.8,1.6,1.3,1.2,1.1,0.8,0.8,0.8,1.1,1.0,1.0,1.3,1.5,1.6,1.7,2.0,2.3,2.4,2.6,3.0,3.0,2.9,3.2,3.8,3.6,4.0,4.5,4.8,4.8,5.4,5.7,5.9,6.2,6.3,7.0,6.9,7.1,7.4,7.7,7.3,7.7,8.6,8.1,8.1,8.6,9.1,9.4,8.6,9.2,8.8,9.3,9.2,9.8,8.5,7.9,8.6,9.0,7.8,7.9,8.0,8.7,8.1,7.8,7.2,7.3,6.9,6.4,6.1,6.4,5.7,5.1,5.4,5.5,4.1,4.5,5.1,4.6,3.5,4.1,4.6,3.5,3.1,3.9,4.2,2.9,3.1,4.3,3.6,3.0,4.0,4.9],[31.1,31.0,30.9,30.5,30.1,29.6,28.8,29.6,27.8,27.1,25.6,26.0,23.8,24.0,23.0,22.2,22.6,21.8,20.6,21.1,20.9,18.0,18.5,19.1,17.8,16.9,14.9,13.9,12.2,12.2,11.1,10.6,9.5,8.7,8.3,8.2,7.3,5.7,5.2,4.8,4.3,3.7,3.5,3.1,2.6,2.3,2.3,1.9,1.8,1.5,1.3,1.1,1.1,0.9,0.8,0.8,1.0,1.0,1.0,1.3,1.5,1.5,1.7,2.1,2.2,2.1,2.3,2.7,2.6,2.7,3.0,3.2,3.2,3.6,4.2,4.1,4.4,4.8,5.2,5.3,5.7,6.0,6.2,6.4,6.5,6.7,6.8,7.2,7.5,7.2,7.5,7.9,8.3,8.6,8.4,8.4,8.1,8.5,8.2,8.9,7.9,7.3,7.6,8.2,7.5,7.0,7.2,8.0,7.7,6.8,6.4,7.0,6.3,5.6,5.6,5.9,5.0,4.7,5.0,4.8,3.8,4.2,4.5,4.1,3.2,3.9,4.0,3.2,2.9,3.7,3.5,2.6,3.0,3.8,3.1,2.9,3.7,4.8],[31.3,31.2,31.1,30.6,30.3,29.8,29.0,29.6,28.1,27.4,25.5,25.3,23.7,23.7,23.0,22.1,22.4,22.0,21.2,21.4,21.8,19.3,19.2,19.6,18.0,17.9,15.4,14.3,11.9,12.7,10.7,10.2,9.2,8.8,8.2,7.9,7.1,5.9,5.4,4.9,4.4,3.8,3.5,3.2,2.7,2.3,2.3,2.0,1.8,1.7,1.4,1.2,1.1,1.0,0.8,0.8,0.8,1.0,1.0,1.0,1.2,1.3,1.4,1.7,1.9,1.9,2.0,2.4,2.4,2.5,2.6,2.8,3.0,3.1,3.5,3.8,3.9,4.1,4.2,4.9,5.3,5.5,5.3,5.8,6.0,5.9,5.7,6.9,6.7,6.3,6.4,7.3,7.3,7.2,7.3,7.7,7.5,7.9,7.3,8.4,7.4,6.8,7.2,8.1,7.3,6.8,6.8,7.8,7.4,6.7,6.3,6.8,6.2,5.6,5.5,5.3,5.1,4.6,4.7,4.2,3.6,4.0,4.0,3.6,2.8,3.4,3.4,2.5,2.4,3.1,2.8,2.0,2.3,3.0,2.5,2.3,3.0,4.5],[31.1,30.9,30.9,30.4,29.9,29.2,28.5,29.3,27.3,27.0,25.0,25.4,23.2,23.3,22.9,21.9,22.6,22.2,21.6,21.3,21.8,19.2,19.1,19.0,18.0,17.3,15.0,13.7,11.8,12.9,10.6,10.3,9.2,9.2,8.2,7.9,7.2,5.8,5.4,5.0,4.5,3.8,3.7,3.4,2.8,2.4,2.4,2.0,1.8,1.6,1.5,1.2,1.1,1.1,1.0,0.8,0.8,0.8,1.0,1.0,1.0,1.2,1.3,1.4,1.5,1.8,1.8,1.9,2.0,2.3,2.4,2.4,2.7,2.9,2.9,3.2,3.6,3.7,3.8,4.2,4.5,5.0,4.7,4.7,5.2,5.3,5.0,5.7,6.1,5.6,5.6,6.2,6.7,6.8,6.2,6.7,6.4,6.9,6.7,7.1,6.1,5.9,6.2,6.5,5.8,5.8,5.7,6.3,5.9,5.5,5.2,5.5,5.0,4.5,4.4,4.5,3.7,3.6,3.7,3.5,2.9,3.2,3.2,2.8,2.3,2.8,2.8,2.2,2.1,2.6,2.6,1.9,2.2,2.8,2.4,2.3,2.9,4.6],[31.2,31.1,31.1,30.7,30.4,29.8,29.4,30.0,28.1,28.5,25.5,26.2,23.9,23.9,23.0,22.5,23.4,22.4,21.8,22.1,22.4,19.8,20.1,19.9,19.1,18.2,15.9,14.8,11.9,13.3,11.3,11.2,9.7,9.0,8.6,8.2,7.3,5.9,5.4,4.8,4.3,3.9,3.6,3.2,2.9,2.5,2.4,2.1,1.9,1.7,1.6,1.4,1.2,1.1,1.0,1.0,0.8,0.8,0.8,0.9,0.9,0.9,1.1,1.3,1.4,1.5,1.6,1.8,1.8,2.0,2.2,2.3,2.3,2.6,2.9,2.8,3.2,3.6,3.5,3.9,4.1,4.6,4.3,4.3,4.9,4.8,4.4,5.1,5.5,5.2,5.2,5.5,6.1,6.4,5.9,6.2,5.9,6.2,6.1,6.3,5.8,5.5,5.8,6.0,5.4,5.1,5.3,5.9,5.5,4.9,4.6,5.0,4.6,4.1,4.1,4.3,3.5,3.3,3.5,3.4,2.6,2.9,3.3,2.7,2.2,2.6,2.9,2.2,2.0,2.6,2.5,1.8,2.2,2.8,2.4,2.3,2.9,4.4],[31.2,31.2,31.1,30.7,30.4,30.0,29.4,29.9,28.4,27.7,25.9,26.2,24.0,24.0,23.5,22.3,23.1,22.4,21.3,21.5,21.7,19.1,19.4,19.6,18.5,18.1,15.0,14.2,12.1,12.7,11.0,10.4,9.5,8.2,8.1,8.1,7.5,6.0,5.8,5.1,4.4,4.2,4.1,3.5,3.2,2.7,2.7,2.3,2.1,1.9,1.7,1.4,1.5,1.3,1.0,1.0,1.0,0.8,0.8,0.8,0.9,0.9,1.0,1.2,1.3,1.4,1.4,1.8,1.7,1.7,1.9,2.1,2.2,2.2,2.5,2.7,2.9,3.2,3.3,3.9,4.1,4.6,4.2,4.3,4.7,4.8,4.6,5.4,5.4,5.4,5.4,5.8,6.2,6.5,6.5,6.6,6.2,6.6,6.0,6.4,6.0,5.5,5.6,6.0,5.6,5.1,5.3,5.8,5.7,5.0,4.7,5.1,4.6,4.1,4.3,4.1,3.5,3.5,3.7,3.3,2.7,3.1,3.1,2.6,2.2,2.5,2.4,2.0,1.9,2.3,2.2,1.7,2.0,2.4,2.0,2.2,2.7,4.2],[31.3,31.1,31.1,30.6,30.4,29.7,29.2,29.6,28.5,28.3,25.9,26.0,23.2,23.4,23.0,22.0,22.5,21.9,21.5,21.3,21.6,19.2,19.3,19.6,18.7,17.8,15.6,14.3,12.0,13.2,11.3,10.4,9.8,9.2,8.2,8.0,7.8,6.4,5.9,5.4,4.7,4.3,4.1,3.7,3.2,2.9,2.8,2.4,2.2,2.0,1.8,1.6,1.5,1.4,1.2,1.0,1.0,1.0,0.8,0.8,0.8,0.9,0.9,0.9,1.1,1.3,1.3,1.5,1.6,1.6,1.8,1.8,2.0,2.1,2.2,2.4,2.6,2.7,2.8,3.2,3.5,3.8,3.6,3.6,4.2,4.1,3.8,4.7,4.8,4.5,4.5,5.0,5.5,5.4,5.3,5.7,5.4,5.8,5.2,5.9,5.3,4.9,5.1,5.8,5.1,4.6,4.7,5.5,5.3,4.8,4.7,4.6,4.2,4.1,3.9,3.5,3.2,3.1,3.0,2.9,2.4,2.5,2.6,2.2,1.9,2.2,2.2,1.7,1.7,2.1,2.0,1.5,2.0,2.2,2.0,2.1,2.5,4.2],[31.2,31.0,31.1,30.6,30.3,29.8,29.3,29.9,28.5,28.7,25.1,26.2,23.6,23.6,23.7,22.3,23.1,22.4,21.9,21.9,22.3,20.0,20.3,20.3,19.0,18.2,16.1,15.1,12.1,13.3,11.9,11.3,10.2,9.4,8.9,8.5,7.9,6.4,5.8,5.3,4.7,4.3,4.1,3.7,3.3,2.9,2.9,2.5,2.4,2.1,2.0,1.7,1.7,1.5,1.3,1.2,1.1,1.0,0.9,0.8,0.8,0.8,0.9,0.9,0.9,1.1,1.1,1.2,1.3,1.5,1.6,1.6,1.8,1.9,2.0,2.1,2.4,2.6,2.6,2.9,3.2,3.6,3.4,3.3,3.7,3.8,3.5,4.1,4.4,4.2,4.2,4.5,5.0,5.0,4.8,5.2,4.8,5.1,4.9,5.1,4.6,4.2,4.6,4.7,4.2,4.0,4.2,4.6,4.2,4.0,3.7,3.8,3.4,3.2,3.1,3.0,2.7,2.7,2.7,2.4,2.1,2.2,2.3,2.0,1.6,1.9,1.9,1.5,1.5,1.9,1.8,1.4,1.7,2.0,1.8,2.0,2.3,3.9],[31.3,31.2,31.2,31.0,30.7,30.2,29.7,30.2,28.5,28.5,25.4,26.3,23.9,23.9,23.6,22.6,23.8,22.5,22.0,21.9,21.8,20.7,19.8,19.6,18.5,17.5,15.8,14.6,11.8,13.3,12.0,11.0,9.8,9.0,8.8,8.3,8.1,6.6,6.0,5.3,5.0,4.5,4.3,3.8,3.5,3.1,2.9,2.6,2.4,2.2,2.0,1.7,1.7,1.5,1.4,1.3,1.2,1.0,1.0,0.9,0.8,0.8,0.8,0.9,0.9,0.9,1.1,1.2,1.2,1.3,1.5,1.5,1.6,1.8,1.9,2.0,2.2,2.4,2.5,2.9,3.1,3.5,3.2,3.2,3.5,3.7,3.5,4.1,4.3,4.2,4.3,4.5,4.8,5.2,5.0,5.1,4.8,5.0,4.7,4.9,4.6,4.2,4.4,4.6,4.1,3.9,4.1,4.6,4.3,3.8,3.6,3.8,3.4,3.1,3.2,3.0,2.6,2.6,2.7,2.4,2.0,2.2,2.2,1.9,1.6,1.9,2.0,1.4,1.5,1.9,1.8,1.4,1.8,2.1,1.9,2.1,2.5,4.0],[31.3,31.2,31.2,30.9,30.8,30.2,29.8,30.0,29.2,29.1,26.6,27.1,25.1,25.0,24.4,22.9,23.6,23.1,22.4,22.7,23.1,20.6,20.0,20.2,19.0,18.2,16.8,16.1,13.2,13.8,12.2,11.2,10.6,9.9,8.9,8.5,8.1,6.7,6.4,5.8,5.3,4.6,4.6,4.2,3.6,3.2,3.2,2.9,2.5,2.3,2.2,1.9,1.8,1.7,1.5,1.4,1.3,1.1,1.0,1.0,1.0,0.8,0.8,0.8,0.9,0.9,0.9,1.1,1.2,1.3,1.3,1.4,1.6,1.7,1.7,2.0,2.0,2.2,2.4,2.7,3.0,3.3,3.0,3.2,3.4,3.4,3.3,4.1,4.0,4.0,4.1,4.6,4.9,5.0,5.0,5.2,5.1,5.3,4.6,5.1,4.9,4.3,4.3,4.8,4.3,3.8,4.0,4.5,4.5,3.9,3.7,4.0,3.4,3.2,3.3,3.1,2.6,2.6,2.8,2.3,2.0,2.2,2.2,1.8,1.6,1.9,1.8,1.3,1.5,1.8,1.6,1.2,1.6,1.9,1.7,1.9,2.2,3.7],[31.3,31.1,31.2,30.8,30.5,29.9,29.3,29.4,28.6,28.6,25.8,27.0,23.3,24.2,23.3,21.7,23.2,22.8,21.6,22.5,23.4,20.5,21.0,20.8,20.6,19.3,16.6,15.6,13.0,14.8,12.4,11.7,11.1,9.8,9.1,9.1,8.3,6.8,6.1,5.7,5.2,4.6,4.5,4.3,3.7,3.2,3.3,3.1,2.6,2.5,2.4,2.1,1.9,1.8,1.6,1.5,1.4,1.3,1.1,1.0,1.0,0.9,0.8,0.8,0.8,0.9,0.9,0.9,1.1,1.2,1.2,1.3,1.5,1.5,1.6,1.7,2.0,2.1,2.2,2.5,2.7,3.0,2.8,2.8,3.2,3.2,3.0,3.5,3.8,3.6,3.6,3.8,4.4,4.5,4.2,4.8,4.2,4.6,4.2,4.6,4.1,3.6,4.0,4.2,3.5,3.5,3.6,4.1,3.7,3.5,3.3,3.2,3.0,2.9,2.8,2.7,2.3,2.3,2.3,2.0,1.8,1.9,1.9,1.6,1.5,1.7,1.7,1.3,1.3,1.7,1.5,1.1,1.6,1.8,1.6,1.9,2.2,3.6],[31.3,31.2,31.2,31.0,30.6,30.2,29.7,29.8,29.1,29.0,25.9,27.5,24.3,24.5,24.6,23.0,24.0,23.6,22.8,23.0,23.2,21.5,20.4,19.9,19.1,18.9,16.3,15.3,12.8,14.1,12.2,11.5,10.9,10.2,9.2,9.1,8.4,7.0,6.6,6.1,5.4,4.9,4.7,4.3,3.9,3.6,3.4,3.2,2.8,2.5,2.5,2.2,2.1,1.9,1.7,1.6,1.5,1.3,1.2,1.1,1.0,0.9,0.9,0.8,0.8,0.8,0.9,0.9,0.9,1.1,1.2,1.2,1.2,1.5,1.6,1.7,1.8,2.0,2.1,2.4,2.6,2.8,2.7,2.9,3.1,3.1,3.0,3.6,3.6,3.6,3.5,3.9,4.1,4.3,4.2,4.6,4.2,4.4,4.1,4.3,4.1,3.6,3.8,4.0,3.5,3.4,3.4,3.9,3.7,3.3,3.2,3.2,2.9,2.7,2.6,2.6,2.2,2.2,2.3,2.0,1.7,1.9,1.9,1.5,1.4,1.7,1.7,1.2,1.3,1.6,1.6,1.2,1.5,1.9,1.7,1.9,2.2,3.8],[31.3,31.2,31.3,31.0,30.8,30.4,29.8,30.1,29.3,28.8,26.4,27.3,24.9,24.9,24.9,23.5,24.4,24.0,22.8,23.5,23.7,20.9,20.7,19.7,18.8,18.7,16.0,14.9,13.0,13.6,12.5,11.7,11.0,9.7,9.3,8.8,8.3,7.0,6.6,6.0,5.4,4.8,4.8,4.2,3.9,3.6,3.6,3.3,2.9,2.7,2.5,2.3,2.1,2.0,1.8,1.7,1.6,1.5,1.3,1.3,1.1,1.0,1.0,0.9,0.8,0.8,0.8,0.9,0.9,0.9,1.1,1.2,1.2,1.3,1.5,1.6,1.7,1.9,2.1,2.2,2.5,2.9,2.7,2.8,3.1,3.1,3.1,3.5,3.6,3.6,3.8,4.0,4.2,4.7,4.5,4.7,4.3,4.6,4.1,4.3,4.0,3.6,3.7,4.0,3.6,3.3,3.4,3.8,3.8,3.3,3.3,3.3,2.8,2.7,2.8,2.6,2.2,2.2,2.4,2.0,1.7,1.9,1.9,1.5,1.5,1.8,1.7,1.3,1.4,1.7,1.5,1.2,1.6,1.9,1.6,1.9,2.3,3.9],[31.2,31.1,31.2,30.8,30.6,30.1,29.8,29.9,29.1,29.0,25.8,27.6,24.6,24.8,24.4,23.3,23.9,23.5,22.8,23.1,23.8,21.1,20.8,20.4,19.5,19.0,15.8,15.1,13.2,14.3,12.4,11.5,11.1,9.7,9.2,8.9,8.5,7.4,6.8,6.1,5.7,5.1,4.8,4.5,4.0,3.7,3.7,3.5,3.0,2.8,2.8,2.2,2.2,2.1,1.8,1.7,1.7,1.6,1.4,1.3,1.2,1.1,0.9,0.9,0.9,0.8,0.8,0.8,0.9,0.9,0.9,1.0,1.2,1.3,1.3,1.4,1.6,1.6,1.8,2.1,2.4,2.5,2.3,2.4,2.7,2.7,2.6,3.0,3.2,3.0,3.1,3.3,3.8,3.9,3.8,4.2,3.8,4.1,3.7,4.0,3.8,3.2,3.4,3.8,3.2,2.9,3.2,3.7,3.5,3.2,3.1,3.0,2.7,2.6,2.5,2.4,2.0,2.0,2.1,1.7,1.6,1.7,1.7,1.4,1.4,1.5,1.4,1.1,1.2,1.5,1.3,1.1,1.4,1.6,1.6,1.8,2.1,3.5],[31.3,31.3,31.2,30.9,30.8,30.2,29.9,29.9,29.2,29.3,26.6,27.9,25.2,26.0,24.9,23.4,24.3,23.9,23.2,23.7,24.6,21.5,21.3,21.7,19.9,19.1,16.3,15.8,13.6,15.0,13.2,12.3,11.8,10.0,9.5,9.4,8.9,7.4,6.9,6.4,5.8,5.2,5.1,4.9,4.4,4.1,3.9,3.8,3.2,3.1,3.1,2.7,2.5,2.3,2.1,1.9,1.8,1.7,1.5,1.4,1.3,1.2,1.0,1.0,0.9,0.9,0.8,0.8,0.8,0.9,0.9,0.9,1.1,1.2,1.2,1.3,1.6,1.6,1.8,2.0,2.2,2.5,2.2,2.4,2.7,2.7,2.5,2.9,3.2,3.1,3.1,3.3,3.8,3.9,3.7,4.2,3.6,4.1,3.7,4.0,3.5,3.1,3.4,3.6,3.0,2.8,3.1,3.5,3.2,3.0,2.8,2.8,2.5,2.4,2.4,2.2,1.9,1.9,1.9,1.6,1.5,1.6,1.6,1.3,1.2,1.4,1.3,1.0,1.2,1.4,1.3,1.1,1.5,1.6,1.6,1.7,2.1,3.6],[31.3,31.2,31.1,30.9,30.7,30.2,29.8,30.0,29.1,29.0,26.3,27.0,24.9,25.5,24.7,23.5,24.3,23.8,23.1,23.2,23.8,21.5,20.7,20.2,19.3,19.2,16.4,15.6,13.1,14.6,12.6,11.7,11.4,9.6,9.4,9.2,8.5,6.8,6.4,5.8,5.3,4.9,5.0,4.6,4.4,4.0,3.9,3.7,3.3,3.2,2.9,2.5,2.5,2.4,2.2,2.1,1.8,1.8,1.5,1.5,1.4,1.3,1.2,1.1,1.0,1.0,0.9,0.8,0.8,0.8,0.9,0.9,0.9,1.1,1.2,1.2,1.4,1.5,1.7,1.8,2.1,2.3,2.2,2.2,2.6,2.7,2.5,2.9,3.1,3.1,3.1,3.2,3.6,3.9,3.6,4.0,3.5,3.9,3.5,3.7,3.4,3.0,3.1,3.5,2.9,2.7,2.9,3.3,3.2,2.7,2.7,2.7,2.3,2.3,2.3,2.1,1.8,1.8,1.9,1.5,1.4,1.6,1.5,1.2,1.2,1.4,1.3,1.0,1.2,1.5,1.3,1.2,1.5,1.7,1.6,1.8,2.2,3.8],[31.3,31.2,31.2,30.9,30.6,30.2,29.7,29.8,29.0,28.8,26.2,27.1,24.8,24.8,24.7,23.6,24.0,24.1,23.3,23.7,24.0,21.9,21.4,20.5,19.8,20.0,16.6,15.9,14.1,14.8,13.5,12.7,11.7,10.5,10.1,9.4,9.0,7.3,7.0,6.4,5.9,5.2,5.2,4.9,4.6,4.2,4.2,4.0,3.7,3.4,3.2,2.8,2.7,2.6,2.3,2.1,2.0,1.9,1.7,1.7,1.6,1.4,1.3,1.3,1.1,1.0,1.0,1.0,0.8,0.8,0.8,1.0,0.9,1.0,1.1,1.3,1.4,1.5,1.8,1.9,2.2,2.4,2.2,2.5,2.7,2.7,2.7,3.1,3.2,3.2,3.4,3.5,3.8,4.1,4.0,4.4,3.9,4.1,3.7,4.0,3.7,3.3,3.3,3.7,3.3,2.9,3.1,3.6,3.5,3.0,3.0,3.0,2.5,2.5,2.6,2.3,1.9,2.0,2.1,1.6,1.5,1.9,1.7,1.3,1.3,1.6,1.4,1.2,1.4,1.6,1.4,1.3,1.6,1.9,1.6,1.9,2.4,3.8],[31.4,31.3,31.2,31.0,30.8,30.3,29.9,30.0,29.1,29.1,26.3,27.7,25.0,25.3,24.5,23.4,24.0,23.8,23.1,23.6,23.9,21.8,21.2,21.2,19.8,19.5,16.4,15.9,13.8,14.7,13.2,11.9,11.6,10.5,9.8,9.4,9.1,7.5,7.1,6.8,6.1,5.5,5.4,5.2,4.8,4.4,4.3,4.0,3.6,3.4,3.2,3.0,2.9,2.7,2.4,2.2,2.1,2.0,1.8,1.7,1.7,1.5,1.3,1.3,1.2,1.1,1.0,0.9,0.9,0.8,0.8,0.8,0.9,0.9,0.9,1.1,1.3,1.3,1.5,1.7,2.0,2.2,1.9,2.1,2.4,2.4,2.3,2.7,2.8,2.8,2.9,3.0,3.5,3.6,3.4,3.9,3.4,3.7,3.3,3.6,3.3,2.9,3.0,3.2,2.8,2.6,2.8,3.2,3.0,2.7,2.6,2.5,2.3,2.2,2.2,2.0,1.7,1.8,1.8,1.4,1.3,1.6,1.4,1.1,1.2,1.4,1.2,1.0,1.2,1.4,1.2,1.2,1.5,1.6,1.5,1.8,2.2,3.7],[31.4,31.3,31.3,30.9,30.8,30.3,29.8,29.5,28.7,28.6,26.6,27.5,25.0,25.6,24.5,23.3,24.3,23.6,23.2,23.7,24.1,21.8,21.6,21.2,20.2,19.5,16.5,16.0,13.7,14.6,13.0,12.3,11.9,10.7,10.2,10.0,9.4,8.0,7.4,6.9,6.2,5.6,5.6,5.4,5.1,4.7,4.4,4.3,3.7,3.5,3.4,3.2,2.7,2.8,2.6,2.2,2.1,2.1,1.9,1.8,1.7,1.5,1.4,1.3,1.2,1.2,1.0,1.0,0.9,0.9,0.8,0.8,0.8,0.9,0.9,0.9,1.2,1.2,1.4,1.5,1.9,2.1,1.9,1.9,2.2,2.3,2.3,2.7,2.7,2.8,2.8,2.9,3.3,3.5,3.4,3.7,3.2,3.5,3.2,3.5,3.1,2.9,2.8,3.1,2.7,2.4,2.7,3.0,2.8,2.6,2.6,2.5,2.1,2.0,2.0,1.9,1.7,1.7,1.7,1.4,1.3,1.5,1.3,1.1,1.1,1.3,1.2,1.0,1.2,1.4,1.2,1.2,1.5,1.6,1.6,1.8,2.2,3.8],[31.3,31.2,31.2,31.0,30.8,30.3,30.0,30.0,29.1,28.9,26.3,27.6,25.3,25.5,25.0,24.0,24.2,24.4,23.7,24.4,24.7,22.6,22.2,21.3,20.4,20.2,17.7,16.8,14.0,15.5,13.5,12.7,11.9,11.0,10.2,9.9,9.6,8.1,7.8,7.0,6.5,5.7,5.6,5.4,5.0,4.7,4.5,4.2,3.9,3.7,3.5,3.2,2.9,2.9,2.7,2.4,2.3,2.2,2.0,1.9,1.8,1.6,1.5,1.4,1.3,1.3,1.2,1.1,0.9,0.9,0.9,0.8,0.8,0.8,0.9,0.9,1.0,1.2,1.5,1.6,1.9,2.0,1.9,2.0,2.3,2.3,2.4,2.7,2.8,2.9,3.0,3.0,3.3,3.6,3.5,3.7,3.2,3.4,3.2,3.4,3.1,2.7,2.7,3.1,2.6,2.3,2.6,2.9,2.8,2.5,2.6,2.4,2.1,2.0,2.2,1.9,1.6,1.7,1.8,1.4,1.2,1.5,1.4,1.1,1.2,1.5,1.3,1.1,1.3,1.6,1.3,1.3,1.7,1.8,1.6,2.0,2.3,4.0],[31.3,31.1,31.1,30.9,30.6,30.1,29.7,30.0,28.8,28.7,26.3,27.0,25.1,25.2,25.0,23.7,24.2,24.3,23.4,24.0,24.2,22.1,21.9,21.2,20.1,19.7,17.2,16.7,14.4,14.7,13.7,12.9,11.8,11.1,10.4,10.0,9.5,8.3,8.0,7.3,6.7,5.9,5.9,5.8,5.4,5.0,4.7,4.5,4.1,4.1,3.9,3.4,3.3,3.3,3.0,2.6,2.5,2.5,2.3,2.1,2.1,1.9,1.7,1.7,1.6,1.4,1.3,1.3,1.1,1.0,1.0,0.9,0.8,0.8,0.8,1.0,1.1,1.1,1.5,1.6,2.0,2.1,1.8,2.2,2.4,2.3,2.4,2.7,2.8,2.8,3.0,3.1,3.5,3.6,3.6,4.0,3.4,3.8,3.4,3.7,3.5,2.9,2.9,3.4,3.0,2.5,2.8,3.3,3.2,2.8,2.9,2.8,2.3,2.4,2.4,2.2,1.8,2.0,2.1,1.5,1.4,1.7,1.5,1.1,1.3,1.6,1.3,1.1,1.5,1.7,1.4,1.4,1.8,1.8,1.7,2.1,2.5,4.1],[31.3,31.1,31.1,30.9,30.6,30.1,29.6,29.6,28.6,28.4,25.9,26.9,24.8,24.9,24.4,23.2,24.0,23.9,23.4,23.9,24.1,22.0,22.1,21.1,20.3,19.7,17.0,16.4,14.2,14.9,13.9,12.9,12.1,11.5,10.6,10.4,10.0,8.9,8.6,8.1,7.1,6.5,6.5,6.2,5.6,5.3,5.2,5.0,4.3,4.4,4.1,3.7,3.4,3.5,3.3,2.9,2.7,2.7,2.4,2.2,2.2,2.1,1.8,1.7,1.7,1.6,1.4,1.3,1.2,1.1,1.0,0.9,0.9,0.8,0.8,0.8,1.0,1.0,1.2,1.5,1.7,1.9,1.6,1.8,2.1,2.2,2.0,2.3,2.5,2.6,2.6,2.5,3.0,3.2,3.0,3.4,2.9,3.3,3.0,3.2,2.9,2.5,2.6,2.9,2.5,2.2,2.7,2.9,2.7,2.5,2.6,2.3,2.1,2.1,2.1,1.8,1.6,1.8,1.7,1.3,1.3,1.5,1.3,1.0,1.3,1.5,1.2,1.1,1.4,1.6,1.3,1.4,1.8,1.8,1.7,2.1,2.5,4.0],[31.3,31.2,31.2,31.0,30.8,30.4,29.9,29.9,29.0,29.0,26.4,27.6,25.2,25.6,24.9,23.5,24.5,24.3,24.1,24.7,24.8,22.8,22.6,21.8,20.2,19.8,17.6,16.0,14.3,15.1,13.5,12.6,12.1,12.0,10.7,10.7,10.0,9.5,8.9,8.5,7.8,7.2,7.0,6.8,6.2,5.8,5.7,5.3,4.9,4.8,4.4,4.1,3.7,3.8,3.7,3.2,3.0,3.0,2.7,2.4,2.4,2.3,2.1,1.9,1.8,1.8,1.6,1.5,1.4,1.4,1.1,1.0,1.0,1.0,0.8,0.8,0.8,0.9,1.2,1.3,1.6,1.8,1.6,1.8,2.1,2.1,2.2,2.4,2.4,2.6,2.7,2.8,3.1,3.3,3.2,3.5,3.1,3.3,3.0,3.1,2.9,2.5,2.5,3.0,2.5,2.2,2.4,2.9,2.6,2.5,2.6,2.3,2.0,2.1,2.0,1.7,1.5,1.8,1.7,1.2,1.3,1.6,1.4,1.0,1.4,1.6,1.3,1.2,1.6,1.7,1.5,1.6,1.8,1.9,1.9,2.2,2.5,4.2],[31.3,31.1,31.1,30.9,30.7,30.1,29.8,29.9,28.7,28.7,26.5,27.4,25.3,25.4,25.2,23.8,24.4,24.1,23.9,24.4,24.7,22.5,22.3,21.8,21.2,20.6,18.6,17.2,15.2,16.0,14.4,13.7,12.4,12.3,11.1,11.0,10.3,9.7,9.4,8.8,7.9,7.2,7.3,6.9,6.4,5.9,5.7,5.6,5.1,5.0,4.7,4.3,4.2,4.1,4.1,3.7,3.5,3.4,3.1,2.8,2.6,2.6,2.4,2.3,2.1,2.1,1.9,1.7,1.6,1.6,1.4,1.2,1.3,1.2,1.0,0.8,0.8,0.8,1.3,1.3,1.8,1.8,1.6,2.0,2.1,2.2,2.4,2.7,2.6,2.8,3.0,3.2,3.5,3.8,3.8,4.0,3.7,3.7,3.1,3.4,3.4,2.8,2.7,3.1,2.9,2.3,2.6,3.0,2.9,2.7,3.0,2.7,2.2,2.2,2.5,2.0,1.8,2.1,2.1,1.4,1.5,1.9,1.7,1.2,1.6,2.0,1.6,1.5,2.0,2.1,1.7,1.9,2.4,2.3,2.2,2.6,3.0,4.5],[31.3,31.1,31.2,30.9,30.8,30.3,29.9,30.0,28.9,28.7,26.7,27.4,25.4,25.6,25.1,23.8,24.4,24.3,24.3,24.9,24.9,23.0,23.1,22.4,21.1,20.5,18.6,18.5,16.1,16.0,15.7,14.9,13.8,13.6,12.5,12.2,11.4,10.9,10.6,9.9,8.6,7.9,8.6,8.4,7.4,7.1,7.0,6.8,6.0,6.2,5.9,5.5,5.3,5.2,5.1,4.7,4.4,4.2,4.0,3.6,3.5,3.3,3.0,2.8,2.8,2.6,2.4,2.2,2.0,1.9,1.8,1.6,1.5,1.4,1.2,1.1,0.9,0.8,0.9,1.2,1.7,1.6,1.4,1.8,2.1,2.1,2.2,2.6,2.6,2.6,2.7,3.3,3.5,3.8,4.1,4.0,3.5,3.7,3.3,3.7,3.4,2.9,2.7,3.4,3.0,2.3,2.8,3.4,3.1,3.2,3.3,2.8,2.4,2.8,2.8,2.2,1.9,2.4,2.3,1.5,1.8,2.3,1.8,1.4,2.0,2.3,1.8,1.9,2.5,2.6,2.1,2.4,3.0,2.9,2.8,3.3,3.7,4.7],[31.3,31.1,31.2,30.9,30.6,30.3,29.8,29.9,28.9,28.8,26.3,27.2,25.0,25.2,24.6,23.8,24.5,24.4,24.1,24.8,24.8,22.6,23.1,22.7,20.9,20.4,18.4,17.2,15.4,16.5,15.1,13.7,13.4,13.8,12.1,11.7,12.0,11.6,11.0,10.5,9.5,9.0,9.0,9.1,8.0,7.9,7.6,7.4,6.5,6.6,6.2,5.8,5.4,5.5,5.5,4.8,4.6,4.6,4.4,3.9,3.8,3.7,3.3,3.1,3.0,3.0,2.5,2.3,2.3,2.2,2.0,1.7,1.8,1.7,1.5,1.3,1.2,0.8,0.8,0.9,1.3,1.5,1.2,1.6,1.7,1.8,2.0,2.1,2.3,2.4,2.6,2.9,3.1,3.6,3.4,3.5,3.0,3.2,2.8,3.0,2.9,2.3,2.4,2.8,2.4,1.9,2.5,2.9,2.7,2.8,2.9,2.3,2.1,2.4,2.4,1.8,1.7,2.3,2.1,1.3,1.8,2.2,1.7,1.5,2.1,2.3,1.9,2.1,2.4,2.6,2.2,2.5,3.1,2.9,2.8,3.5,3.8,5.0],[31.2,31.0,31.1,30.8,30.7,30.2,29.8,29.9,29.1,28.8,26.5,27.3,25.4,25.4,25.1,24.0,24.4,24.8,24.4,25.3,25.4,23.3,23.3,22.2,21.2,20.7,19.1,18.3,15.8,16.1,15.5,14.7,13.5,13.7,12.7,12.3,11.7,11.3,11.3,10.7,9.7,9.0,9.5,9.5,8.2,7.9,7.9,7.5,6.8,6.8,6.4,5.9,5.9,5.8,5.6,5.1,5.0,4.9,4.5,4.2,4.2,3.9,3.6,3.3,3.3,3.1,2.9,2.7,2.6,2.5,2.3,2.0,2.0,1.9,1.6,1.5,1.4,1.0,1.0,0.8,0.9,1.1,1.1,1.2,1.3,1.4,1.6,1.7,1.9,2.1,2.4,2.3,2.5,3.0,3.1,3.0,2.5,2.7,2.2,2.5,2.4,1.8,2.0,2.4,2.0,1.6,2.0,2.4,2.3,2.4,2.7,2.1,1.8,2.2,2.3,1.6,1.7,2.2,2.0,1.4,1.9,2.3,1.8,1.6,2.3,2.6,2.0,2.2,2.8,2.8,2.5,2.9,3.2,3.1,3.0,3.7,4.0,5.0],[31.3,31.2,31.2,31.0,30.7,30.3,30.0,30.0,29.0,28.9,26.2,27.2,25.1,25.4,24.9,24.2,24.9,24.8,24.3,25.6,25.6,23.3,23.7,22.7,21.2,20.4,18.2,17.6,15.3,15.6,14.3,13.4,12.4,12.5,11.5,11.3,11.0,10.5,10.2,9.8,9.1,8.5,8.5,8.7,7.8,7.4,7.4,7.2,6.5,6.5,6.2,5.8,5.5,5.3,5.3,4.9,4.5,4.5,4.4,3.9,3.9,3.7,3.6,3.3,3.2,3.2,3.0,2.7,2.5,2.5,2.3,2.1,2.1,2.1,1.8,1.5,1.6,1.3,1.2,0.9,0.8,0.9,1.0,1.0,1.0,1.2,1.3,1.4,1.5,1.7,1.8,1.8,2.0,2.3,2.3,2.4,2.0,2.2,1.9,2.2,2.0,1.6,1.7,2.0,1.6,1.3,1.8,2.1,1.9,2.0,2.1,1.6,1.4,1.8,1.8,1.3,1.3,1.9,1.6,1.3,1.7,2.0,1.7,1.8,2.2,2.2,2.1,2.2,2.6,2.6,2.6,2.8,3.0,3.0,3.1,3.5,3.8,5.0],[31.2,31.0,31.1,30.8,30.7,30.2,29.8,30.1,28.9,28.5,26.2,26.7,25.0,24.9,24.6,23.8,23.9,24.2,23.7,24.9,24.8,22.9,23.3,22.4,21.5,20.7,18.6,17.9,16.0,16.0,14.7,14.1,13.0,12.7,11.9,12.0,11.2,10.6,10.6,10.3,9.5,8.8,9.0,9.1,8.1,7.9,7.7,7.4,6.6,6.6,6.3,5.9,5.6,5.4,5.4,5.0,4.8,4.8,4.6,4.1,4.2,4.0,3.8,3.6,3.6,3.3,3.1,3.0,2.7,2.8,2.6,2.3,2.2,2.2,1.9,1.7,1.6,1.5,1.4,1.0,0.8,0.8,0.9,1.0,1.0,0.9,1.1,1.3,1.3,1.4,1.6,1.6,1.7,2.1,2.1,2.3,1.8,2.1,1.7,2.1,1.8,1.4,1.7,2.0,1.6,1.3,1.8,2.1,1.9,2.1,2.4,1.8,1.6,2.0,2.0,1.4,1.5,2.0,1.9,1.4,1.9,2.3,1.9,1.9,2.4,2.6,2.3,2.5,2.9,3.0,2.8,3.0,3.3,3.3,3.3,3.8,4.1,5.2],[31.3,31.2,31.2,30.9,30.8,30.5,29.9,30.1,29.1,29.1,26.4,27.7,25.3,25.4,24.9,23.9,24.5,25.1,24.5,25.6,25.7,23.4,23.5,22.5,21.6,21.1,18.6,18.2,15.3,15.6,14.5,13.9,12.8,12.4,11.5,11.8,11.1,10.2,9.9,9.9,9.0,8.4,8.6,8.3,7.3,7.2,7.1,6.7,6.0,6.2,5.9,5.5,5.1,4.9,4.9,4.5,4.2,4.3,4.1,3.7,3.6,3.5,3.4,3.1,3.0,3.0,2.8,2.6,2.5,2.5,2.3,2.1,2.1,2.0,1.8,1.6,1.6,1.3,1.3,1.0,1.0,0.8,0.8,0.8,0.9,0.9,0.9,1.1,1.3,1.3,1.4,1.4,1.7,1.9,1.8,2.0,1.7,2.0,1.6,2.0,1.8,1.4,1.7,1.9,1.6,1.3,1.7,2.0,1.9,2.1,2.2,1.7,1.6,1.9,1.9,1.4,1.5,1.8,1.6,1.4,1.8,1.9,1.7,1.8,2.1,2.1,2.0,2.2,2.4,2.5,2.4,2.7,2.9,2.9,3.0,3.4,3.6,4.7],[31.3,31.2,31.2,31.0,30.8,30.5,30.0,30.2,29.3,29.2,26.5,27.8,25.4,25.5,24.8,24.2,24.5,24.7,24.4,25.6,25.6,22.7,23.7,22.3,21.3,20.5,17.8,17.7,15.1,15.7,14.4,13.2,12.3,12.2,11.4,11.2,11.1,10.1,9.7,9.7,9.0,8.4,8.2,8.0,7.2,6.9,6.9,6.4,5.9,6.0,5.5,5.2,4.9,4.8,4.8,4.3,4.1,4.2,4.0,3.6,3.5,3.4,3.2,3.0,2.9,2.9,2.7,2.5,2.4,2.4,2.2,1.9,2.0,1.9,1.6,1.6,1.6,1.4,1.2,1.1,1.0,1.0,0.8,0.8,0.8,0.9,0.9,0.9,1.0,1.2,1.2,1.2,1.4,1.7,1.6,1.7,1.4,1.6,1.4,1.6,1.5,1.1,1.5,1.6,1.3,1.1,1.5,1.7,1.5,1.8,1.8,1.4,1.4,1.7,1.6,1.2,1.4,1.6,1.5,1.3,1.7,1.8,1.5,1.6,2.0,2.0,1.9,2.1,2.3,2.4,2.3,2.5,2.7,2.6,2.8,3.1,3.4,4.7],[31.3,31.2,31.2,30.9,30.8,30.2,29.8,29.7,29.0,28.9,26.2,27.5,25.0,25.3,24.7,23.8,24.5,24.4,24.0,25.4,25.5,23.4,23.6,22.6,21.3,20.6,18.3,16.9,15.2,15.0,14.2,12.8,11.9,11.9,10.9,10.8,10.2,9.8,9.3,8.9,8.4,8.1,7.9,7.9,7.5,7.2,7.0,6.8,6.6,6.3,5.9,5.6,5.4,5.1,5.2,4.9,4.6,4.5,4.4,4.0,3.8,3.6,3.5,3.3,3.1,3.2,3.0,2.7,2.6,2.6,2.5,2.2,2.2,2.2,1.9,1.8,1.9,1.6,1.5,1.3,1.1,1.0,0.9,0.8,0.8,0.8,0.9,0.8,0.9,1.1,1.2,1.2,1.3,1.6,1.5,1.6,1.3,1.5,1.3,1.5,1.4,1.0,1.4,1.6,1.3,1.0,1.6,1.7,1.6,1.8,1.8,1.4,1.4,1.7,1.6,1.3,1.5,1.8,1.6,1.5,1.8,2.0,1.7,1.8,2.2,2.3,2.1,2.3,2.5,2.7,2.7,2.7,3.0,3.0,3.2,3.6,3.9,5.3],[31.2,31.1,31.0,30.8,30.5,30.1,29.6,30.0,28.9,28.8,26.3,27.0,24.9,24.9,24.6,23.5,24.1,24.3,23.9,25.3,25.2,23.2,23.8,22.7,21.7,20.9,18.6,17.9,15.6,15.5,14.3,14.1,12.6,12.3,11.8,11.8,10.9,10.3,10.0,9.8,9.2,8.7,8.6,8.8,7.8,7.5,7.5,7.3,6.6,6.6,6.3,5.8,5.6,5.4,5.4,4.9,4.7,4.7,4.5,4.1,4.0,3.7,3.7,3.4,3.2,3.3,3.1,2.8,2.6,2.8,2.6,2.3,2.3,2.2,2.0,1.8,1.9,1.6,1.5,1.3,1.2,1.0,1.0,0.9,0.8,0.8,0.8,0.9,0.9,0.9,1.1,1.2,1.3,1.7,1.7,1.8,1.4,1.7,1.4,1.7,1.6,1.1,1.5,1.7,1.5,1.2,1.7,1.9,1.8,2.0,2.1,1.6,1.6,2.0,1.9,1.5,1.7,2.0,1.8,1.5,2.0,2.1,1.8,1.9,2.3,2.3,2.2,2.4,2.6,2.8,2.6,2.9,3.1,3.1,3.3,3.6,3.8,5.0],[31.3,31.2,31.1,31.0,30.8,30.4,29.8,30.2,29.1,29.0,26.4,27.8,25.1,25.3,24.6,23.6,24.0,24.5,23.7,25.2,24.9,22.5,22.9,22.2,21.3,20.5,18.5,17.6,15.3,15.7,14.6,14.0,12.5,12.3,11.8,11.8,10.9,10.3,9.9,9.9,8.9,8.6,8.6,8.4,7.5,7.4,7.3,7.2,6.4,6.4,6.1,5.7,5.4,5.3,5.4,4.9,4.6,4.7,4.6,4.2,4.0,3.9,3.8,3.6,3.4,3.4,3.2,3.0,2.8,2.8,2.8,2.4,2.4,2.3,2.0,2.0,2.0,1.7,1.6,1.4,1.3,1.2,1.0,1.0,0.9,0.8,0.8,0.8,1.0,1.0,1.0,1.1,1.3,1.5,1.5,1.7,1.3,1.6,1.4,1.8,1.5,1.2,1.6,1.8,1.5,1.3,1.8,2.0,1.9,2.1,2.1,1.7,1.7,2.0,1.8,1.5,1.7,2.0,1.7,1.6,2.0,2.1,1.8,2.1,2.4,2.4,2.2,2.5,2.8,2.8,2.7,3.1,3.1,3.0,3.3,3.7,3.9,5.0],[31.3,31.2,31.2,31.0,30.8,30.5,29.9,30.1,29.2,29.0,26.6,27.8,25.2,25.4,24.6,24.0,24.2,24.7,24.2,25.5,25.7,23.3,24.0,22.9,22.1,21.1,18.7,18.0,15.8,16.3,14.9,13.6,13.0,12.9,11.7,11.8,11.4,10.6,10.1,10.0,9.3,8.8,8.5,8.4,7.7,7.3,7.3,7.1,6.7,6.3,6.2,5.9,5.5,5.4,5.5,5.1,4.7,4.9,4.7,4.3,4.1,4.0,3.9,3.6,3.5,3.5,3.2,2.9,3.0,2.9,2.7,2.6,2.5,2.4,2.2,2.1,2.2,1.8,1.7,1.5,1.4,1.3,1.1,1.0,0.9,0.9,0.8,0.8,0.8,1.0,0.9,0.9,1.2,1.4,1.3,1.4,1.1,1.4,1.2,1.5,1.3,1.0,1.4,1.5,1.3,1.2,1.6,1.9,1.7,2.0,1.9,1.5,1.7,2.0,1.9,1.5,1.8,2.0,1.8,1.7,2.1,2.2,1.9,2.1,2.5,2.5,2.5,2.6,2.7,2.9,2.8,3.0,3.1,3.2,3.3,3.7,4.0,5.3],[31.3,31.2,31.2,30.9,30.8,30.3,29.9,30.0,29.1,28.9,26.1,26.8,24.9,24.9,24.5,23.6,24.1,24.3,23.8,25.4,25.4,23.4,24.0,23.3,22.0,21.2,19.5,18.3,16.3,16.1,15.3,14.6,12.8,13.3,12.3,12.0,11.3,10.8,10.3,10.1,9.6,9.0,8.6,8.8,8.3,7.9,7.8,7.6,7.1,6.9,6.7,6.4,6.1,5.8,5.9,5.4,5.1,5.0,4.9,4.4,4.3,4.0,4.0,3.7,3.5,3.5,3.4,3.0,2.9,3.1,2.9,2.7,2.6,2.6,2.3,2.1,2.2,1.9,1.8,1.6,1.5,1.3,1.2,1.1,1.0,1.0,0.9,0.8,0.8,0.8,1.0,1.1,1.2,1.4,1.4,1.6,1.3,1.5,1.3,1.6,1.4,1.0,1.5,1.6,1.4,1.3,1.7,1.9,1.7,2.0,2.0,1.6,1.7,2.0,1.9,1.5,1.8,2.0,1.8,1.8,2.1,2.2,2.0,2.2,2.5,2.5,2.5,2.6,2.7,3.1,3.0,3.0,3.3,3.4,3.6,3.9,4.2,5.5],[31.1,31.0,30.9,30.7,30.5,30.1,29.5,29.7,28.8,28.4,26.4,27.0,25.0,24.9,24.7,23.5,24.2,24.1,23.7,25.4,25.1,23.2,23.9,23.5,22.4,21.7,19.4,18.9,17.1,16.8,15.7,15.1,13.9,13.8,13.0,13.2,12.2,12.1,11.6,11.5,10.8,10.3,10.1,10.0,9.1,9.0,8.9,8.6,7.7,7.8,7.3,7.0,6.7,6.6,6.6,6.0,5.8,5.7,5.6,5.1,5.0,4.8,4.7,4.3,4.2,4.2,4.0,3.7,3.4,3.6,3.4,3.2,3.1,3.0,2.7,2.5,2.5,2.1,2.0,1.8,1.7,1.5,1.4,1.3,1.2,1.0,1.1,1.0,0.8,0.8,0.9,1.1,1.2,1.4,1.5,1.7,1.4,1.7,1.5,1.9,1.7,1.3,1.6,2.0,1.8,1.5,1.9,2.2,2.1,2.4,2.5,2.0,2.0,2.4,2.2,1.8,2.1,2.5,2.1,2.0,2.6,2.6,2.3,2.6,3.0,3.0,2.9,3.3,3.5,3.5,3.4,3.8,3.9,3.8,4.2,4.6,4.9,5.8],[31.2,31.1,31.0,30.8,30.6,30.2,29.6,29.8,28.7,28.5,26.0,26.9,25.0,24.8,24.4,23.9,24.1,24.7,24.2,25.3,25.3,23.0,23.6,22.9,21.8,21.2,19.3,18.7,16.4,16.7,15.8,15.0,14.0,14.1,13.0,13.3,12.7,12.4,11.7,11.6,11.2,10.1,9.9,10.0,9.0,8.6,8.8,8.8,7.6,7.3,7.6,7.2,6.5,6.4,6.8,6.2,5.7,5.9,5.8,5.1,4.9,4.8,4.8,4.3,4.2,4.3,4.1,3.6,3.6,3.6,3.4,3.3,3.2,3.1,2.7,2.7,2.7,2.3,2.1,2.1,2.0,1.8,1.6,1.5,1.5,1.2,1.1,1.1,1.1,0.9,0.8,0.8,1.1,1.2,1.1,1.3,1.2,1.6,1.5,1.8,1.5,1.3,1.8,1.9,1.8,1.7,2.2,2.4,2.2,2.7,2.6,2.0,2.2,2.6,2.3,2.0,2.4,2.6,2.2,2.2,2.7,2.7,2.4,2.7,3.1,3.0,2.8,3.2,3.4,3.4,3.3,3.7,3.9,3.6,4.2,4.5,4.8,5.9],[31.3,31.2,31.2,30.9,30.8,30.5,30.0,30.0,28.7,28.6,26.1,26.9,25.0,25.1,24.5,24.1,24.3,24.7,24.5,25.2,25.5,23.5,23.5,23.4,22.2,21.2,19.1,18.3,16.5,16.5,15.3,14.3,13.4,13.6,12.4,12.4,11.9,11.1,10.6,10.6,10.0,9.3,8.7,8.7,8.4,7.7,7.7,7.9,7.3,6.8,6.8,6.8,6.1,6.0,6.2,5.9,5.2,5.4,5.4,4.8,4.7,4.5,4.6,4.1,4.1,4.1,3.9,3.5,3.5,3.5,3.3,3.1,3.3,3.0,2.6,2.6,2.6,2.4,2.1,2.1,1.9,1.8,1.7,1.5,1.4,1.4,1.2,1.0,1.1,1.2,0.8,0.8,0.9,1.0,0.9,1.0,1.0,1.2,1.3,1.5,1.3,1.1,1.6,1.7,1.6,1.6,2.0,2.1,2.0,2.4,2.2,1.9,2.1,2.4,2.2,1.9,2.3,2.4,2.1,2.2,2.5,2.5,2.3,2.6,2.9,2.8,2.8,3.0,3.2,3.1,3.2,3.6,3.5,3.5,4.0,4.3,4.5,5.8],[31.2,31.2,31.1,30.9,30.8,30.5,30.0,30.1,29.1,29.1,26.5,27.5,25.5,25.4,25.1,24.2,25.0,25.1,24.9,26.1,25.9,24.2,24.9,24.3,23.2,22.5,20.5,19.7,17.9,17.3,16.4,15.8,14.2,14.9,13.1,13.7,12.1,11.6,11.0,10.6,10.6,9.7,9.3,9.7,9.3,8.6,8.4,8.9,8.4,7.7,7.9,7.9,7.2,7.0,7.3,6.8,6.2,6.2,6.2,5.5,5.3,5.1,5.2,4.8,4.5,4.6,4.5,4.0,3.9,4.1,3.8,3.4,3.6,3.4,3.1,2.9,3.1,2.8,2.5,2.4,2.2,2.1,1.9,1.7,1.7,1.7,1.5,1.2,1.4,1.4,1.1,0.8,0.8,0.9,1.0,1.0,1.0,1.2,1.3,1.6,1.4,1.4,1.8,1.8,1.8,1.8,2.2,2.2,2.1,2.5,2.4,2.0,2.3,2.5,2.3,2.1,2.5,2.6,2.4,2.4,2.7,2.8,2.5,3.0,3.2,3.3,3.3,3.4,3.7,3.9,3.8,4.0,4.3,4.3,4.7,4.9,5.3,6.4],[31.2,31.1,31.0,30.8,30.7,30.3,29.7,29.9,28.8,28.5,26.3,27.0,25.2,25.0,24.7,24.0,24.5,24.7,24.4,25.9,25.5,24.1,24.7,24.6,23.2,22.8,21.3,20.4,18.5,18.8,17.6,16.7,15.7,15.6,14.4,14.7,14.1,13.3,12.4,12.5,12.5,11.5,10.8,11.4,10.9,10.0,10.0,10.1,9.4,8.9,9.0,8.7,8.1,8.0,8.1,7.6,7.1,7.2,7.3,6.3,6.2,6.1,6.0,5.4,5.2,5.3,5.2,4.8,4.7,4.6,4.6,4.2,4.2,4.1,3.8,3.5,3.7,3.3,3.0,2.8,2.6,2.5,2.4,2.2,1.9,1.9,1.9,1.6,1.6,1.7,1.4,1.1,0.8,0.8,0.9,1.0,1.3,1.5,1.6,2.0,1.8,1.6,2.1,2.4,2.2,2.2,2.6,2.8,2.7,3.2,3.0,2.6,2.9,3.2,2.8,2.7,3.1,3.3,2.9,3.0,3.4,3.4,3.1,3.6,3.8,3.9,3.7,4.0,4.3,4.5,4.5,4.7,5.1,4.9,5.4,5.5,6.1,7.0],[31.2,31.0,31.0,30.8,30.6,30.2,29.7,29.8,28.3,28.3,26.1,26.6,25.0,24.9,24.5,24.0,24.4,25.0,24.1,25.3,25.6,23.6,23.9,23.6,22.4,21.8,20.0,19.1,17.5,17.7,16.5,15.5,14.9,15.2,13.8,14.0,13.4,12.7,11.8,11.8,11.5,10.2,10.2,10.1,9.6,8.9,9.0,9.2,8.2,7.7,8.2,7.9,7.2,7.2,7.5,7.2,6.4,6.7,6.8,5.8,5.6,5.6,5.8,5.0,4.8,5.0,4.9,4.3,4.4,4.6,4.3,4.2,4.1,3.9,3.6,3.4,3.5,3.3,2.8,2.8,2.5,2.6,2.3,2.0,1.9,2.0,1.8,1.5,1.7,1.6,1.3,1.0,1.0,0.8,0.8,0.8,1.0,1.4,1.7,1.7,1.5,1.5,2.0,2.0,1.8,2.0,2.5,2.4,2.3,2.8,2.6,2.2,2.6,2.9,2.6,2.4,2.9,3.0,2.7,2.9,3.1,3.1,2.9,3.5,3.6,3.5,3.5,3.9,4.0,3.9,4.0,4.5,4.5,4.3,5.0,5.2,5.6,6.7],[31.2,31.1,31.1,30.9,30.7,30.4,29.8,29.8,28.8,28.6,26.3,27.1,25.4,25.3,24.9,24.2,24.8,25.1,24.5,25.8,25.7,23.8,24.2,24.1,22.7,22.3,20.6,19.7,17.7,17.9,16.6,16.2,15.0,15.5,13.8,14.0,13.4,13.1,12.2,12.0,12.0,11.0,10.5,10.9,10.5,9.3,9.3,10.2,9.1,8.4,9.1,9.0,8.0,8.1,8.5,8.0,7.2,7.6,7.7,6.9,6.7,6.7,6.6,6.0,5.9,6.1,5.7,5.2,5.3,5.5,5.6,5.3,5.1,5.0,4.8,4.4,4.6,4.3,3.8,3.7,3.1,3.1,2.9,2.6,2.3,2.6,2.3,1.9,1.9,2.2,1.7,1.2,1.2,1.1,0.9,0.8,0.9,1.2,1.7,1.6,1.4,1.6,2.2,1.9,2.2,2.5,2.7,2.5,2.4,3.2,2.9,2.4,3.0,3.4,3.0,3.0,3.8,3.9,3.2,3.7,4.1,4.0,3.8,4.5,4.6,4.4,4.4,5.1,5.1,5.0,5.5,5.3,5.7,5.6,5.7,6.0,6.4,7.1],[31.3,31.1,31.1,30.9,30.8,30.5,30.1,30.0,29.2,28.9,26.5,27.2,25.6,25.5,25.1,24.6,25.1,25.7,25.5,26.0,26.3,24.3,24.6,24.3,23.4,22.3,19.7,19.1,17.1,17.4,16.1,15.3,14.3,14.4,13.4,13.4,12.7,12.0,11.6,11.2,10.8,10.4,9.7,9.8,9.6,9.0,8.7,9.2,8.6,8.0,8.1,8.3,7.4,7.3,7.6,7.4,6.6,6.8,6.9,6.3,6.1,6.0,6.1,5.4,5.3,5.4,5.4,4.8,4.6,4.7,4.6,4.6,4.3,4.1,3.8,3.5,3.6,3.3,3.0,2.8,2.6,2.4,2.4,2.0,1.9,2.0,2.0,1.4,1.5,1.8,1.5,1.0,1.1,1.3,1.0,0.8,0.8,0.9,1.1,1.2,1.1,1.2,1.5,1.6,1.7,1.9,2.0,2.0,2.0,2.7,2.5,2.1,2.4,2.9,2.8,2.6,3.0,3.2,2.9,3.0,3.4,3.4,3.0,3.8,4.2,3.8,3.7,4.5,4.6,4.4,4.5,5.1,5.1,4.7,5.3,5.5,5.8,6.8],[31.2,31.1,31.0,30.8,30.6,30.2,29.6,29.8,29.1,28.7,26.6,27.4,25.5,25.3,24.8,23.9,24.7,25.0,24.7,26.2,25.8,24.0,24.5,24.4,23.1,22.6,20.7,20.2,17.7,17.5,16.6,16.0,14.6,14.6,13.3,13.4,12.7,12.0,11.3,10.8,10.9,10.0,9.5,9.5,9.4,8.5,8.2,8.8,8.2,7.4,7.7,7.8,7.1,6.8,7.1,6.7,6.3,6.3,6.4,5.8,5.6,5.5,5.5,5.1,4.9,5.0,4.9,4.4,4.1,4.4,4.3,3.9,3.7,3.7,3.4,3.2,3.3,3.0,2.8,2.5,2.1,2.1,2.3,1.9,1.6,1.9,1.9,1.4,1.4,1.8,1.6,1.2,1.1,1.5,1.3,1.0,0.8,0.8,0.8,1.0,0.9,1.0,1.2,1.3,1.4,1.6,1.7,1.7,1.6,2.1,2.1,1.8,2.0,2.4,2.3,2.1,2.6,2.7,2.6,2.6,3.0,3.2,3.0,3.3,3.5,3.7,3.7,4.0,4.4,4.3,4.3,4.6,4.7,4.7,4.9,5.1,5.7,6.6],[31.2,31.1,31.1,30.8,30.8,30.3,29.8,29.8,29.0,28.8,26.4,27.6,25.4,25.4,25.1,24.1,25.2,25.2,25.0,26.4,25.9,24.3,24.8,24.4,23.3,22.5,20.1,19.7,17.6,17.4,15.9,15.4,14.2,14.0,12.6,13.4,12.4,11.1,10.7,10.6,10.3,9.5,9.1,9.4,8.9,8.3,8.2,8.4,7.8,7.2,7.4,7.2,6.6,6.4,6.6,6.0,5.6,5.8,5.7,4.9,4.9,4.8,4.7,4.3,4.2,4.3,4.1,3.7,3.5,3.7,3.6,3.3,3.4,3.3,3.0,2.7,2.9,2.5,2.3,2.1,1.8,1.9,1.8,1.6,1.4,1.6,1.7,1.2,1.3,1.6,1.5,1.2,1.2,1.5,1.4,1.2,1.0,0.8,0.8,0.8,0.9,0.9,0.9,1.0,1.2,1.3,1.4,1.5,1.5,1.9,2.0,1.6,1.8,2.1,2.2,1.8,2.2,2.5,2.3,2.3,2.7,2.8,2.6,2.9,3.1,3.2,3.1,3.3,3.6,3.7,3.6,3.9,4.1,3.9,4.3,4.4,4.9,6.0],[31.2,31.1,31.1,30.7,30.6,30.1,29.5,29.6,28.6,28.5,26.3,27.0,25.1,25.0,24.5,23.7,24.3,24.9,24.5,26.0,25.6,23.9,24.6,24.3,23.0,22.2,20.8,20.0,18.0,17.7,17.1,16.4,14.9,14.7,13.5,13.4,12.7,11.8,11.0,10.3,10.8,9.7,9.0,9.1,9.1,8.2,7.7,8.4,8.0,7.0,7.2,7.4,6.9,6.4,6.4,6.3,5.9,5.8,6.0,5.4,5.2,5.0,5.1,4.9,4.5,4.5,4.7,4.1,3.7,4.0,3.9,3.5,3.4,3.4,3.2,2.9,3.1,2.8,2.6,2.3,1.9,2.0,2.2,1.7,1.5,1.9,1.9,1.4,1.4,1.9,1.7,1.4,1.3,1.8,1.6,1.4,1.1,0.9,0.8,0.8,0.8,0.9,1.0,0.9,1.1,1.3,1.4,1.3,1.3,1.7,1.8,1.5,1.7,2.1,2.0,1.8,2.3,2.4,2.3,2.5,2.7,2.8,2.8,3.0,3.2,3.3,3.2,3.7,4.1,3.7,4.0,4.3,4.5,4.3,4.9,5.0,5.2,6.3],[31.3,31.2,31.2,31.0,30.8,30.6,30.0,30.1,29.2,29.0,26.6,27.3,25.5,25.3,24.7,24.1,24.5,25.0,24.7,25.5,25.5,23.9,23.8,23.3,22.3,21.3,19.2,18.5,16.1,16.0,15.1,14.1,13.2,13.1,12.0,12.0,11.4,10.2,9.7,9.5,9.5,8.6,8.4,8.4,8.0,7.4,7.1,7.6,7.0,6.6,6.5,6.8,6.0,5.7,6.2,5.8,5.3,5.3,5.5,4.9,4.6,4.5,4.7,4.2,3.9,4.0,4.0,3.5,3.3,3.5,3.3,3.0,3.1,3.1,2.7,2.6,2.8,2.4,2.2,2.1,1.7,1.8,1.9,1.5,1.4,1.7,1.6,1.2,1.3,1.7,1.5,1.2,1.2,1.6,1.4,1.2,1.0,0.9,0.9,0.8,0.8,0.8,1.0,0.9,0.9,1.1,1.3,1.3,1.2,1.7,1.6,1.3,1.6,1.8,1.7,1.6,2.0,2.1,2.0,2.0,2.3,2.4,2.3,2.5,2.8,2.8,2.8,3.1,3.4,3.4,3.4,3.9,3.9,3.5,4.0,4.4,4.8,5.9],[31.4,31.3,31.3,31.1,30.9,30.6,30.2,30.3,29.5,29.3,26.7,28.0,25.3,25.6,25.1,24.3,25.0,25.5,25.3,26.2,26.7,24.5,24.7,24.0,22.8,21.7,19.9,18.9,16.8,16.9,15.9,14.6,13.5,13.6,12.1,12.4,11.6,10.7,9.9,10.0,9.6,9.0,8.5,8.4,8.0,7.5,7.2,7.5,7.0,6.5,6.4,6.4,5.9,5.7,5.9,5.4,4.9,5.1,5.1,4.6,4.4,4.3,4.3,3.9,3.8,3.9,3.7,3.2,3.2,3.3,3.2,3.0,3.0,2.9,2.6,2.3,2.6,2.2,2.0,1.9,1.5,1.6,1.7,1.3,1.2,1.4,1.5,1.0,1.1,1.5,1.4,1.1,1.2,1.6,1.4,1.2,1.0,0.9,0.9,0.9,0.8,0.8,0.8,0.9,0.9,0.9,1.1,1.2,1.2,1.5,1.5,1.2,1.4,1.8,1.6,1.5,1.8,2.0,1.9,1.9,2.2,2.3,2.2,2.4,2.6,2.7,2.5,3.0,3.1,3.2,3.1,3.5,3.4,3.4,3.8,4.2,4.4,5.7],[31.2,31.0,31.0,30.8,30.6,30.1,29.7,29.9,29.0,29.0,26.6,27.2,25.6,25.7,25.2,24.5,25.3,25.8,25.6,26.6,26.5,24.9,25.4,24.6,23.2,22.5,21.4,20.2,18.6,18.3,17.3,16.6,15.2,15.6,14.0,13.8,13.6,12.7,12.0,11.5,11.6,10.9,10.1,10.4,10.0,9.4,9.0,9.4,8.4,8.1,7.9,7.8,7.4,7.0,7.0,6.5,6.2,6.1,6.2,5.5,5.3,5.2,5.2,4.6,4.6,4.6,4.5,4.1,3.9,4.1,4.0,3.5,3.7,3.6,3.2,2.9,3.2,2.9,2.6,2.2,1.9,2.0,2.1,1.7,1.4,1.9,1.8,1.3,1.4,1.9,1.8,1.4,1.4,1.9,1.8,1.5,1.3,1.2,1.0,1.1,1.0,0.8,0.8,0.8,1.0,1.1,1.2,1.2,1.3,1.7,1.9,1.4,1.6,2.1,2.1,1.8,2.1,2.4,2.5,2.4,2.8,3.0,2.8,3.1,3.5,3.4,3.5,3.7,4.1,4.2,4.2,4.3,4.5,4.6,4.8,4.9,5.3,6.4],[31.1,31.0,30.9,30.7,30.4,30.0,29.5,29.7,28.8,28.7,26.6,27.7,25.5,25.6,24.9,23.9,24.8,25.1,25.2,26.0,25.8,24.1,24.7,24.2,23.0,22.4,20.8,19.7,17.4,17.4,16.5,15.4,14.2,14.4,13.0,12.8,12.1,11.7,10.9,10.1,10.1,9.7,9.2,9.0,8.9,8.1,7.7,8.2,7.7,7.2,7.1,7.2,6.8,6.3,6.5,6.4,5.7,5.7,6.1,5.4,5.1,4.9,5.2,4.7,4.3,4.6,4.6,3.9,3.7,4.1,3.8,3.4,3.6,3.5,3.2,2.8,3.2,2.8,2.5,2.3,1.8,2.0,2.2,1.7,1.5,2.0,2.0,1.5,1.5,2.1,1.9,1.6,1.6,2.0,1.9,1.6,1.4,1.3,1.1,1.0,1.0,1.0,0.8,0.8,0.8,1.0,1.1,1.1,1.0,1.5,1.6,1.3,1.5,1.7,1.7,1.7,2.0,2.2,2.1,2.3,2.6,2.6,2.7,2.9,3.2,3.1,3.4,3.5,3.7,4.0,3.9,4.2,4.3,4.3,5.0,4.9,5.0,6.4],[31.4,31.3,31.2,31.1,30.9,30.5,29.9,30.2,29.2,28.8,26.2,26.9,25.2,25.1,24.7,24.1,24.5,25.2,25.0,25.6,25.9,23.9,24.0,22.9,21.9,20.9,19.0,18.0,16.1,16.4,14.8,13.9,13.2,12.9,11.7,11.8,11.5,10.3,9.9,9.6,9.4,8.9,8.5,8.4,8.1,7.5,7.3,7.5,7.0,6.5,6.3,6.4,5.9,5.5,5.7,5.6,5.0,5.0,5.1,4.7,4.4,4.2,4.4,3.9,3.8,3.8,3.7,3.3,3.1,3.4,3.2,2.8,2.9,2.9,2.6,2.3,2.6,2.3,2.0,1.9,1.5,1.7,1.8,1.4,1.3,1.7,1.7,1.3,1.4,1.9,1.8,1.4,1.5,1.8,1.7,1.6,1.3,1.2,1.2,1.1,1.0,0.9,1.0,0.8,0.8,0.8,1.1,1.2,1.0,1.3,1.4,1.0,1.2,1.5,1.5,1.4,1.5,1.8,1.9,1.8,2.1,2.2,2.1,2.2,2.6,2.6,2.5,2.9,3.1,3.2,3.3,3.6,3.7,3.6,4.0,4.4,4.6,5.7],[31.3,31.2,31.2,31.0,30.8,30.4,29.9,30.1,29.1,28.9,26.6,27.4,25.4,25.5,24.9,24.0,24.5,24.7,24.7,25.4,25.9,23.8,23.7,22.6,21.7,20.9,19.0,18.3,16.2,16.2,15.0,13.9,12.8,12.7,11.5,11.7,11.1,10.6,10.0,9.8,9.5,9.5,9.0,8.8,8.4,8.0,7.8,7.8,7.0,7.0,6.7,6.5,6.2,5.9,5.7,5.6,5.2,5.1,5.1,4.6,4.5,4.2,4.3,3.9,3.8,3.8,3.7,3.2,3.1,3.2,3.0,2.7,2.8,2.8,2.5,2.3,2.4,2.2,2.0,1.7,1.4,1.6,1.7,1.3,1.2,1.5,1.6,1.2,1.4,1.9,1.8,1.4,1.6,2.0,1.8,1.7,1.4,1.4,1.3,1.3,1.1,1.0,1.1,1.0,0.8,0.8,1.0,1.1,1.0,1.4,1.5,1.0,1.2,1.5,1.4,1.3,1.6,1.8,1.7,1.7,2.0,2.3,2.1,2.2,2.6,2.7,2.5,2.8,3.1,3.2,3.1,3.4,3.6,3.6,3.9,4.2,4.5,5.7],[31.1,31.0,31.0,30.8,30.6,30.2,29.7,29.9,29.0,28.8,26.8,27.4,25.7,25.7,25.2,24.3,25.0,25.2,25.0,26.1,25.9,24.4,24.9,23.8,22.4,21.9,20.6,19.8,17.4,17.4,16.8,16.0,14.4,14.7,13.7,13.5,12.8,12.5,12.0,11.4,11.3,10.6,10.3,10.4,9.6,9.1,8.9,9.0,7.9,8.0,7.6,7.3,7.1,6.7,6.7,6.3,6.1,5.9,6.0,5.3,5.3,5.0,5.0,4.5,4.5,4.3,4.3,4.0,3.6,3.8,3.6,3.2,3.2,3.3,3.0,2.5,2.8,2.7,2.3,2.1,1.6,1.8,2.0,1.7,1.4,2.0,2.0,1.7,1.8,2.3,2.2,1.8,1.9,2.3,2.2,2.0,1.7,1.7,1.5,1.4,1.4,1.2,1.2,1.2,1.0,0.8,0.8,1.0,1.1,1.5,1.7,1.3,1.3,1.8,2.0,1.6,1.8,2.3,2.3,2.1,2.5,2.8,2.7,2.7,3.2,3.3,3.2,3.4,3.8,3.8,3.8,4.0,4.4,4.3,4.6,5.0,5.3,6.3],[31.2,31.1,31.0,30.9,30.7,30.4,29.8,29.9,28.8,28.6,26.4,26.9,25.3,25.3,24.8,24.0,24.5,24.6,24.6,25.6,25.2,24.1,24.3,23.8,22.2,21.7,20.6,19.7,17.7,18.1,17.3,16.3,15.1,15.4,14.8,13.5,13.2,12.9,12.2,11.4,11.9,11.0,10.1,10.0,10.2,9.2,8.8,9.5,9.0,8.1,8.0,8.3,8.0,7.1,7.3,7.6,6.9,6.5,7.1,6.7,6.2,5.8,6.4,5.9,5.3,5.3,5.5,4.9,4.5,4.8,4.6,4.3,4.0,4.0,4.0,3.3,3.3,3.3,2.9,2.4,1.9,2.2,2.7,2.2,1.8,2.4,2.6,2.1,2.2,2.7,2.7,2.2,2.4,3.1,2.8,2.6,2.1,2.2,2.0,1.7,1.7,1.7,1.4,1.2,1.2,1.1,0.9,0.8,0.9,1.2,1.5,1.3,1.5,1.7,2.0,2.0,2.3,2.5,2.7,2.8,3.0,3.4,3.4,3.8,4.2,4.1,4.2,4.6,4.8,4.9,5.0,5.1,5.4,5.4,5.9,6.0,6.3,7.2],[31.3,31.2,31.2,31.0,30.9,30.4,30.0,30.0,29.0,28.6,26.3,27.4,25.3,25.3,24.8,24.0,24.6,24.6,24.5,25.6,25.5,23.8,23.8,23.2,22.2,21.0,19.2,18.2,16.2,16.3,15.0,14.1,13.4,13.4,11.8,11.9,11.6,10.5,10.2,9.5,9.4,8.9,8.2,8.2,7.9,7.3,7.0,7.3,6.8,6.3,6.2,6.4,5.9,5.3,5.5,5.6,4.9,4.6,4.9,4.7,4.2,3.9,4.4,3.8,3.5,3.6,3.7,3.1,3.0,3.3,3.1,2.8,2.9,3.0,2.7,2.3,2.6,2.6,2.2,2.0,1.6,1.9,2.2,1.8,1.7,2.1,2.1,1.8,1.9,2.5,2.4,2.0,2.1,2.6,2.4,2.3,1.9,1.8,1.8,1.5,1.5,1.6,1.5,1.2,1.1,1.2,1.2,1.0,0.8,0.8,1.0,0.9,1.0,1.1,1.3,1.3,1.5,1.6,1.7,1.9,2.1,2.2,2.3,2.4,2.6,2.5,2.8,3.0,3.0,3.1,3.3,3.6,3.7,3.7,4.1,4.2,4.4,5.7],[31.3,31.1,31.1,31.0,30.8,30.4,30.1,30.1,28.5,28.3,26.2,26.9,25.0,25.2,24.8,23.8,24.1,24.7,24.0,25.0,24.8,22.7,22.6,22.4,21.2,20.5,19.2,18.2,16.3,16.4,15.0,14.2,13.2,13.3,12.4,11.8,11.5,10.9,10.4,9.6,9.4,8.8,8.5,8.1,7.9,7.4,7.1,7.1,6.8,6.4,6.0,6.0,5.8,5.2,5.2,5.1,4.9,4.6,4.6,4.3,4.0,3.8,4.2,3.7,3.4,3.4,3.5,3.1,2.9,3.1,3.0,2.6,2.7,2.8,2.6,2.1,2.5,2.6,2.2,2.1,1.6,2.0,2.2,1.8,1.8,2.3,2.3,2.0,2.2,2.7,2.6,2.3,2.5,2.9,2.6,2.4,2.1,2.1,2.1,1.7,1.8,1.8,1.8,1.4,1.3,1.5,1.4,1.1,0.8,0.8,0.8,1.0,1.0,0.9,1.1,1.3,1.3,1.4,1.7,1.9,1.8,2.0,2.3,2.3,2.4,2.7,2.8,2.9,3.1,3.2,3.3,3.4,3.6,3.7,4.0,4.1,4.6,5.6],[31.3,31.2,31.2,31.0,30.9,30.5,30.2,30.2,28.7,28.5,26.1,27.0,25.0,25.1,24.7,23.9,24.3,24.5,24.0,25.2,24.8,22.5,22.6,22.2,21.2,20.7,19.0,17.6,16.3,16.6,14.8,13.9,13.1,13.0,11.8,11.6,11.1,10.5,10.0,9.4,8.8,8.3,8.2,7.7,7.4,6.8,6.7,6.7,6.1,5.8,5.5,5.6,5.2,4.8,4.9,4.7,4.3,4.2,4.2,4.0,3.7,3.6,3.8,3.4,3.1,3.2,3.2,2.8,2.6,2.9,2.8,2.4,2.5,2.7,2.4,2.0,2.4,2.5,2.1,2.1,1.6,2.0,2.2,1.6,1.8,2.3,2.1,1.8,2.1,2.6,2.3,1.9,2.3,2.6,2.3,2.2,1.9,2.0,2.1,1.8,1.6,1.7,1.8,1.5,1.2,1.5,1.6,1.4,1.0,0.8,0.8,0.8,1.0,0.9,0.9,1.1,1.3,1.3,1.3,1.7,1.6,1.7,1.8,2.1,2.2,2.2,2.5,2.6,2.7,2.7,3.0,3.1,3.1,3.3,3.6,3.7,4.0,5.3],[31.3,31.2,31.2,31.0,30.9,30.5,30.2,30.2,29.1,29.0,25.9,27.3,25.0,25.2,24.8,23.9,24.4,24.7,24.5,25.2,25.4,23.4,23.4,22.2,21.2,20.2,18.4,17.3,15.7,15.6,14.1,13.4,12.4,12.2,11.1,11.3,10.9,9.9,9.5,9.1,8.9,8.2,7.7,7.5,7.1,6.6,6.3,6.5,5.9,5.5,5.3,5.3,4.9,4.6,4.6,4.4,4.0,4.0,3.9,3.6,3.4,3.3,3.3,3.0,2.8,3.0,2.8,2.5,2.4,2.5,2.4,2.1,2.2,2.2,2.0,1.7,2.1,1.9,1.7,1.7,1.3,1.7,1.7,1.4,1.5,1.8,1.7,1.5,1.8,2.0,1.9,1.7,1.9,2.3,2.0,2.0,1.6,1.7,1.7,1.5,1.4,1.4,1.5,1.3,1.1,1.1,1.4,1.3,0.9,0.9,0.8,0.8,0.8,0.9,0.9,0.9,1.0,1.2,1.2,1.3,1.5,1.5,1.6,1.7,2.0,1.9,2.1,2.2,2.3,2.4,2.5,2.7,2.7,2.8,3.1,3.3,3.6,4.9],[31.2,31.1,31.1,30.8,30.7,30.2,29.8,30.0,29.0,28.7,26.2,26.9,24.8,25.0,24.5,23.6,23.9,24.0,23.7,24.6,24.8,22.5,22.5,21.7,20.6,19.6,17.8,16.7,14.7,15.0,13.7,12.9,12.0,11.6,11.0,10.9,10.4,9.6,9.1,8.8,8.4,7.9,7.6,7.5,7.1,6.6,6.4,6.5,5.8,5.7,5.3,5.2,4.8,4.6,4.5,4.1,3.9,3.7,3.7,3.5,3.3,3.1,3.1,2.9,2.7,2.8,2.7,2.4,2.3,2.4,2.4,2.0,2.1,2.3,2.0,1.7,1.9,1.9,1.7,1.7,1.3,1.8,1.8,1.5,1.5,1.9,1.9,1.6,1.8,2.3,2.1,1.8,2.1,2.4,2.2,2.2,1.9,1.9,1.9,1.7,1.7,1.5,1.6,1.4,1.2,1.2,1.4,1.3,1.0,0.9,0.9,0.8,0.8,0.8,1.0,0.9,0.9,1.1,1.3,1.3,1.4,1.6,1.7,1.7,1.9,2.0,2.1,2.2,2.4,2.5,2.5,2.6,2.8,2.9,3.2,3.3,3.6,5.0],[31.3,31.3,31.2,31.0,30.8,30.4,30.1,30.0,29.0,28.8,26.2,27.3,25.1,25.2,24.8,23.9,24.1,24.1,23.7,24.5,24.6,22.5,22.2,21.5,20.8,20.5,18.3,17.5,15.6,16.0,14.6,13.5,12.4,12.4,11.5,11.2,10.6,10.0,9.6,9.0,8.3,7.7,7.5,7.1,6.8,6.3,6.0,5.9,5.6,5.3,4.9,4.9,4.6,4.3,4.3,4.0,3.7,3.7,3.6,3.3,3.1,3.0,3.1,2.9,2.6,2.6,2.6,2.3,2.2,2.4,2.3,1.9,2.0,2.2,2.0,1.6,2.0,2.0,1.8,1.7,1.4,1.8,2.0,1.5,1.7,2.2,2.0,1.8,2.0,2.5,2.2,2.0,2.4,2.7,2.4,2.4,2.0,2.2,2.1,1.9,1.9,1.7,1.8,1.6,1.3,1.4,1.6,1.5,1.1,1.0,1.0,0.9,0.8,0.8,0.8,0.9,0.9,1.0,1.1,1.3,1.3,1.4,1.6,1.7,1.8,1.8,2.0,2.2,2.2,2.4,2.6,2.6,2.6,2.9,3.0,3.2,3.5,4.9],[31.3,31.2,31.1,30.9,30.8,30.3,29.9,29.9,28.7,28.4,26.1,27.0,24.9,24.9,24.5,23.7,23.8,24.2,23.8,24.4,24.3,22.4,21.9,21.3,20.5,20.4,18.5,17.1,15.4,15.8,14.3,13.4,12.4,12.2,11.2,11.3,10.6,9.7,9.1,8.7,8.0,7.4,7.4,6.8,6.4,6.0,5.8,5.7,5.2,5.0,4.8,4.7,4.3,4.1,4.2,3.8,3.4,3.5,3.5,3.1,2.9,2.9,2.9,2.6,2.4,2.5,2.4,2.2,2.1,2.2,2.2,1.8,2.0,2.1,1.9,1.6,2.0,1.9,1.6,1.7,1.4,1.9,1.8,1.4,1.6,2.1,1.8,1.7,2.0,2.4,2.2,1.9,2.4,2.6,2.2,2.3,1.9,2.2,2.2,2.1,1.8,1.7,1.9,1.6,1.4,1.4,1.7,1.6,1.2,1.1,1.0,0.9,1.0,0.8,0.8,0.8,0.9,0.9,0.9,1.1,1.2,1.2,1.3,1.6,1.6,1.6,1.8,2.0,2.0,2.2,2.3,2.4,2.4,2.6,2.9,3.0,3.3,4.6],[31.3,31.2,31.2,30.9,30.7,30.3,29.7,30.0,28.6,28.4,25.7,26.8,24.7,24.9,24.2,23.4,23.6,24.2,23.7,24.8,24.3,22.5,22.6,21.7,20.4,19.3,17.3,16.7,14.6,14.4,13.4,12.4,11.9,11.3,10.8,10.3,10.1,9.0,8.4,8.4,8.0,7.5,7.2,7.2,6.7,6.2,6.1,6.1,5.3,5.3,4.9,4.7,4.3,4.2,4.1,3.8,3.4,3.4,3.3,2.9,2.9,2.7,2.6,2.5,2.4,2.4,2.3,2.0,2.0,2.1,2.0,1.6,1.8,1.9,1.6,1.4,1.8,1.7,1.4,1.6,1.3,1.8,1.6,1.3,1.5,1.9,1.7,1.6,2.0,2.3,2.1,1.8,2.3,2.6,2.3,2.4,2.0,2.2,2.1,2.0,1.9,1.7,1.8,1.7,1.3,1.4,1.6,1.6,1.2,1.2,1.1,0.9,0.9,0.9,0.8,0.8,0.8,0.9,0.9,0.9,1.0,1.2,1.2,1.3,1.5,1.6,1.6,1.7,1.9,2.0,2.1,2.2,2.2,2.4,2.6,2.8,3.1,4.4],[31.3,31.2,31.2,30.9,30.7,30.4,29.9,30.2,28.9,28.6,26.1,26.9,25.0,25.0,24.7,24.0,24.7,24.2,24.2,24.6,24.9,22.4,22.5,21.3,19.9,19.2,17.3,16.1,14.2,14.5,13.2,12.5,11.6,11.1,10.4,10.4,9.8,9.0,8.6,8.4,7.7,6.9,6.7,6.8,6.1,5.6,5.6,5.4,4.8,4.8,4.4,4.2,3.9,3.7,3.8,3.3,3.0,3.1,3.1,2.7,2.6,2.5,2.5,2.2,2.2,2.3,2.1,1.8,1.8,1.9,1.7,1.5,1.6,1.7,1.5,1.3,1.6,1.6,1.4,1.5,1.2,1.6,1.6,1.3,1.6,1.8,1.7,1.6,1.9,2.2,2.0,1.9,2.2,2.5,2.2,2.3,2.0,2.1,2.0,2.0,1.9,1.7,1.8,1.7,1.3,1.4,1.6,1.7,1.3,1.3,1.2,1.0,0.9,0.9,0.9,0.8,0.8,0.8,0.9,0.9,0.9,1.1,1.2,1.2,1.3,1.4,1.5,1.6,1.7,1.9,1.9,2.0,2.1,2.3,2.4,2.6,2.9,4.3],[31.3,31.3,31.2,30.9,30.7,30.3,30.0,29.9,28.6,28.7,26.0,27.0,24.8,25.1,24.3,23.9,24.0,24.1,23.6,23.9,24.3,22.5,21.6,21.1,20.0,20.0,17.9,16.8,15.7,15.4,13.9,13.4,12.2,11.9,10.8,11.0,10.1,9.4,8.8,8.7,7.8,7.3,7.1,6.8,6.1,5.9,5.7,5.4,4.9,4.9,4.5,4.1,3.9,3.8,3.8,3.3,3.1,3.1,3.1,2.7,2.5,2.5,2.5,2.2,2.0,2.2,2.2,1.8,1.8,2.0,1.8,1.5,1.6,1.9,1.5,1.3,1.8,1.7,1.5,1.6,1.3,1.9,1.8,1.5,1.8,2.1,1.9,1.9,2.2,2.5,2.3,2.1,2.6,2.9,2.5,2.7,2.2,2.5,2.4,2.3,2.1,1.9,2.0,2.0,1.6,1.6,1.9,1.8,1.5,1.4,1.3,1.3,1.2,1.0,1.0,1.0,0.8,0.8,0.8,1.0,0.9,0.9,1.1,1.2,1.3,1.3,1.5,1.6,1.6,1.7,1.9,2.0,2.0,2.3,2.4,2.5,2.7,4.1],[31.2,31.1,31.2,30.7,30.5,30.1,29.7,29.8,28.8,28.6,26.3,27.2,24.7,25.1,24.4,23.7,23.7,23.2,23.1,23.8,23.4,21.6,21.4,21.0,19.5,19.0,17.0,15.9,14.1,14.4,13.4,12.3,11.7,11.2,10.4,10.3,9.5,8.7,8.1,7.8,7.2,6.7,6.7,6.4,5.9,5.6,5.4,5.2,4.5,4.5,4.2,3.8,3.6,3.5,3.5,3.1,2.9,2.9,2.9,2.5,2.3,2.3,2.3,2.1,1.9,2.1,1.9,1.6,1.7,1.8,1.6,1.4,1.5,1.6,1.3,1.3,1.6,1.5,1.3,1.5,1.4,1.8,1.6,1.4,1.7,1.9,1.8,1.9,2.1,2.3,2.1,2.1,2.5,2.8,2.5,2.7,2.2,2.4,2.3,2.2,2.1,2.0,2.0,2.0,1.6,1.6,1.9,1.9,1.6,1.5,1.3,1.2,1.2,1.1,0.9,1.0,0.9,0.8,0.8,0.8,0.9,0.9,0.9,1.1,1.2,1.2,1.2,1.4,1.4,1.5,1.6,1.7,1.8,1.9,2.1,2.3,2.5,4.0],[31.3,31.2,31.2,30.8,30.6,30.3,29.6,30.0,28.6,28.6,25.9,27.1,24.7,24.6,24.1,23.4,23.7,24.1,23.6,24.2,24.8,22.6,22.3,21.4,20.0,19.2,17.2,15.9,13.6,14.0,13.0,12.1,11.3,10.4,10.1,10.2,9.5,8.5,8.2,8.1,7.5,7.0,6.6,6.5,5.8,5.6,5.4,5.2,4.6,4.6,4.1,3.8,3.5,3.4,3.5,2.9,2.7,2.7,2.6,2.3,2.2,2.1,2.0,1.9,1.8,1.9,1.7,1.4,1.5,1.6,1.4,1.2,1.4,1.5,1.2,1.1,1.5,1.4,1.3,1.5,1.3,1.7,1.5,1.3,1.6,1.8,1.7,1.7,2.1,2.2,2.0,2.0,2.4,2.7,2.4,2.6,2.1,2.5,2.3,2.3,2.0,1.9,2.1,2.0,1.6,1.6,2.0,2.0,1.7,1.6,1.5,1.3,1.3,1.2,1.1,1.0,0.9,1.0,0.8,0.8,0.8,0.9,0.9,0.9,1.1,1.1,1.2,1.2,1.4,1.5,1.5,1.6,1.7,1.9,1.9,2.2,2.4,3.9],[31.4,31.2,31.3,31.1,30.9,30.6,30.2,30.2,29.2,29.1,26.5,27.5,25.3,25.5,25.0,23.9,24.6,24.0,23.9,24.0,24.9,21.9,21.7,20.9,20.2,19.6,17.1,16.1,13.9,15.3,13.1,12.2,11.6,10.9,10.4,10.3,9.5,8.6,8.2,7.7,7.0,6.4,6.1,5.9,5.4,5.2,4.9,4.6,4.2,4.2,3.9,3.6,3.3,3.3,3.2,2.8,2.6,2.5,2.5,2.2,2.0,2.0,2.0,1.7,1.6,1.8,1.6,1.3,1.4,1.4,1.3,1.1,1.3,1.4,1.1,1.1,1.4,1.4,1.3,1.5,1.4,1.7,1.5,1.4,1.7,1.9,1.8,1.8,2.1,2.2,2.1,2.1,2.4,2.7,2.4,2.6,2.2,2.5,2.3,2.3,2.1,1.9,2.1,2.1,1.7,1.7,2.0,2.1,1.8,1.7,1.6,1.5,1.4,1.3,1.2,1.1,1.0,1.0,0.9,0.8,0.8,0.8,0.9,0.9,0.9,1.0,1.1,1.1,1.2,1.4,1.4,1.4,1.6,1.7,1.8,2.1,2.2,3.6],[31.4,31.2,31.2,31.0,30.9,30.4,30.2,30.2,29.2,29.4,26.7,28.1,25.1,25.8,24.8,23.5,24.3,24.2,23.6,23.8,24.4,21.9,21.5,21.1,20.1,19.8,17.4,16.3,14.7,15.1,13.5,13.0,12.1,10.9,10.4,10.4,9.7,8.8,8.2,7.7,7.0,6.4,6.2,5.7,5.4,5.0,4.7,4.4,4.1,4.0,3.7,3.3,3.2,3.0,3.0,2.7,2.5,2.4,2.4,2.1,2.0,2.0,1.9,1.6,1.6,1.8,1.6,1.3,1.4,1.5,1.3,1.1,1.3,1.4,1.2,1.1,1.5,1.5,1.4,1.6,1.5,1.9,1.7,1.5,1.8,1.9,1.8,1.8,2.2,2.2,2.1,2.1,2.4,2.7,2.4,2.6,2.2,2.5,2.4,2.5,2.1,2.0,2.2,2.2,1.8,1.8,2.1,2.1,1.8,1.8,1.6,1.6,1.4,1.3,1.2,1.2,1.1,1.0,0.9,0.9,0.8,0.8,0.8,0.9,0.9,0.9,1.0,1.1,1.1,1.2,1.3,1.4,1.5,1.6,1.8,2.0,2.2,3.7],[31.3,31.1,31.1,30.9,30.6,30.3,29.6,29.8,28.4,28.3,25.9,26.7,24.5,24.7,24.1,23.3,23.9,23.7,23.4,23.9,23.9,21.7,21.5,21.6,20.3,19.5,16.9,16.0,13.9,14.6,13.2,12.3,11.6,10.9,10.3,9.8,9.5,8.6,8.0,7.6,6.9,6.6,6.3,6.2,5.7,5.4,5.2,5.0,4.4,4.3,4.1,3.8,3.4,3.4,3.5,3.0,2.7,2.7,2.6,2.2,2.1,2.1,2.0,1.7,1.7,1.8,1.5,1.3,1.4,1.5,1.3,1.1,1.3,1.4,1.1,1.1,1.5,1.4,1.4,1.6,1.6,1.9,1.7,1.5,1.9,2.0,1.9,2.0,2.3,2.4,2.2,2.2,2.7,2.8,2.5,2.8,2.5,2.8,2.7,2.6,2.4,2.1,2.4,2.3,1.9,1.9,2.3,2.3,2.0,1.9,1.7,1.6,1.6,1.5,1.4,1.3,1.2,1.1,0.9,0.9,0.9,0.8,0.8,0.8,0.9,0.9,0.9,1.0,1.1,1.2,1.2,1.3,1.4,1.5,1.7,2.0,2.1,3.9],[31.4,31.3,31.3,31.0,30.7,30.5,29.7,30.0,28.6,28.9,26.2,27.4,24.8,25.0,24.2,23.3,24.4,24.3,24.0,24.5,25.0,22.7,22.4,21.5,20.7,19.2,16.7,15.5,13.9,14.3,12.8,11.9,11.5,10.8,10.1,9.8,9.5,8.5,8.2,7.6,6.8,6.4,6.0,5.8,5.3,4.9,4.8,4.6,4.0,4.0,3.7,3.3,3.1,3.1,3.0,2.5,2.4,2.4,2.3,2.0,1.9,1.9,1.8,1.6,1.6,1.8,1.5,1.2,1.4,1.4,1.2,1.0,1.3,1.3,1.1,1.1,1.5,1.4,1.3,1.7,1.7,2.0,1.8,1.6,1.9,2.1,1.9,2.0,2.3,2.3,2.2,2.2,2.7,2.8,2.5,2.9,2.4,2.8,2.7,2.7,2.4,2.2,2.4,2.5,2.1,2.0,2.4,2.5,2.2,2.1,1.9,1.8,1.7,1.7,1.5,1.4,1.3,1.3,1.1,1.0,1.0,1.0,0.8,0.8,0.8,1.0,0.9,0.9,1.0,1.2,1.2,1.3,1.4,1.5,1.6,1.9,2.1,3.9],[31.4,31.3,31.3,30.9,30.8,30.4,30.1,30.1,29.5,29.3,27.1,28.3,25.4,26.1,25.3,24.1,24.5,25.0,24.1,24.0,25.0,22.2,21.5,20.8,19.7,19.3,16.7,15.4,13.2,14.4,13.1,12.3,11.7,10.6,10.3,10.1,9.3,8.1,7.9,7.2,6.6,6.3,6.0,5.5,5.1,4.8,4.5,4.3,3.8,3.7,3.4,3.1,2.9,2.8,2.8,2.4,2.2,2.3,2.1,1.8,1.8,1.8,1.7,1.4,1.5,1.6,1.4,1.1,1.3,1.3,1.1,1.0,1.2,1.3,1.1,1.1,1.5,1.4,1.4,1.7,1.7,2.0,1.8,1.7,2.1,2.2,2.0,2.3,2.5,2.5,2.4,2.5,2.8,3.0,2.8,3.0,2.6,3.0,2.9,2.9,2.6,2.5,2.5,2.7,2.2,2.2,2.4,2.5,2.3,2.2,2.0,2.0,1.8,1.7,1.6,1.5,1.4,1.3,1.2,1.1,0.9,1.0,0.9,0.8,0.8,0.8,0.9,0.9,0.9,1.1,1.2,1.2,1.2,1.5,1.5,1.8,2.0,3.8],[31.4,31.2,31.3,30.9,30.7,30.4,29.9,29.9,29.2,28.9,26.4,27.5,24.8,25.1,24.3,23.2,23.6,23.9,23.4,23.1,24.2,21.7,21.4,20.9,19.9,19.4,17.1,16.0,14.4,14.9,13.6,12.7,12.0,10.8,10.2,10.2,9.3,8.2,7.6,7.1,6.4,6.0,5.8,5.4,5.0,4.7,4.6,4.4,3.8,3.8,3.6,3.2,3.0,2.9,2.9,2.4,2.2,2.3,2.1,1.9,1.8,1.8,1.7,1.4,1.5,1.7,1.4,1.1,1.3,1.5,1.1,1.1,1.4,1.4,1.1,1.2,1.6,1.4,1.4,1.7,1.7,2.0,1.7,1.7,2.0,2.1,1.9,2.1,2.4,2.4,2.3,2.4,2.7,2.9,2.6,2.9,2.6,3.0,2.8,2.8,2.5,2.3,2.5,2.5,2.1,2.1,2.4,2.5,2.2,2.1,2.0,1.9,1.8,1.6,1.6,1.5,1.4,1.4,1.2,1.2,1.1,0.9,0.9,0.9,0.8,0.8,0.8,0.9,0.9,0.9,1.0,1.1,1.1,1.2,1.4,1.7,1.8,3.5],[31.4,31.2,31.2,30.9,30.7,30.3,29.9,30.1,28.7,28.9,26.1,27.2,24.8,25.0,24.4,23.3,24.1,24.4,23.8,24.1,24.7,22.6,21.8,21.2,20.1,19.5,17.0,15.8,13.6,14.3,12.6,12.0,11.2,10.3,9.8,9.2,9.0,7.9,7.3,6.9,6.2,5.8,5.6,5.4,4.9,4.6,4.5,4.3,3.7,3.7,3.5,3.1,2.9,2.9,2.8,2.3,2.3,2.3,2.0,1.8,1.8,1.8,1.7,1.4,1.5,1.6,1.3,1.1,1.3,1.4,1.1,1.0,1.3,1.2,1.0,1.2,1.5,1.4,1.4,1.7,1.7,2.0,1.8,1.8,2.1,2.2,1.9,2.1,2.5,2.4,2.3,2.4,2.8,2.8,2.7,2.9,2.5,2.9,2.8,2.9,2.4,2.2,2.4,2.5,2.0,2.1,2.4,2.6,2.2,2.2,2.1,2.0,1.9,1.8,1.6,1.6,1.5,1.5,1.3,1.2,1.2,1.1,0.9,0.9,0.9,0.8,0.8,0.8,0.8,0.9,0.8,1.0,1.1,1.1,1.2,1.6,1.7,3.6],[31.4,31.3,31.3,31.0,30.8,30.5,30.0,30.2,29.0,29.0,26.2,27.6,24.8,25.2,24.3,23.3,24.2,24.1,23.6,23.5,24.3,21.5,22.0,20.7,19.6,18.6,16.4,15.3,13.4,13.8,12.6,11.8,11.4,10.1,9.9,9.6,8.7,7.9,7.3,6.6,6.0,5.7,5.6,5.4,4.9,4.6,4.5,4.1,3.6,3.6,3.3,3.0,2.7,2.7,2.7,2.2,2.1,2.1,2.0,1.7,1.7,1.7,1.5,1.3,1.4,1.4,1.2,1.0,1.2,1.3,1.0,1.0,1.3,1.3,1.1,1.3,1.5,1.4,1.5,1.8,1.9,2.2,1.9,1.9,2.3,2.3,2.1,2.4,2.6,2.6,2.5,2.6,3.0,3.1,3.0,3.2,2.7,3.2,3.0,3.1,2.8,2.6,2.7,2.9,2.3,2.4,2.7,2.8,2.6,2.5,2.3,2.2,2.1,2.1,1.9,1.7,1.7,1.6,1.4,1.4,1.2,1.2,1.1,0.9,0.9,0.9,0.8,0.8,0.8,0.9,0.8,0.9,1.0,1.1,1.2,1.4,1.6,3.4],[31.4,31.3,31.3,31.2,31.0,30.5,30.2,30.1,29.3,29.4,26.3,28.3,24.9,25.9,24.7,23.9,24.7,24.4,23.7,23.3,24.6,21.5,21.7,19.8,18.7,18.4,15.6,14.9,13.4,13.8,12.4,11.8,11.3,10.0,9.6,9.5,8.6,7.7,6.9,6.3,6.0,5.5,5.5,5.4,4.8,4.4,4.2,4.0,3.6,3.4,3.3,2.9,2.7,2.6,2.6,2.2,2.0,2.1,1.9,1.7,1.6,1.6,1.5,1.2,1.4,1.5,1.2,1.0,1.3,1.4,1.1,1.1,1.4,1.4,1.2,1.4,1.6,1.5,1.5,1.9,1.9,2.2,1.9,1.9,2.2,2.3,2.1,2.4,2.7,2.6,2.5,2.6,3.1,3.1,2.9,3.2,2.8,3.3,3.1,3.2,2.8,2.5,2.8,2.9,2.3,2.4,2.7,2.9,2.6,2.5,2.3,2.2,2.1,2.1,1.9,1.8,1.7,1.7,1.5,1.4,1.3,1.3,1.2,1.1,1.0,0.9,0.9,0.8,0.8,0.8,0.9,0.9,0.9,1.0,1.2,1.4,1.5,3.4],[31.4,31.3,31.3,31.1,30.8,30.4,30.0,30.2,29.2,29.1,26.4,27.6,24.8,25.0,24.5,23.0,23.7,23.8,23.0,23.1,23.8,21.5,20.9,20.2,19.5,19.3,16.8,15.8,13.6,14.5,13.0,12.3,11.4,10.1,9.9,9.6,8.4,7.9,7.2,6.5,6.0,5.7,5.5,5.3,4.9,4.5,4.4,4.3,3.7,3.6,3.5,3.1,2.8,2.8,2.8,2.2,2.1,2.2,2.0,1.8,1.8,1.8,1.6,1.3,1.5,1.6,1.3,1.1,1.4,1.5,1.2,1.3,1.5,1.5,1.2,1.4,1.8,1.5,1.6,2.0,2.1,2.3,2.0,2.0,2.3,2.3,2.2,2.5,2.7,2.6,2.5,2.7,3.1,3.1,2.9,3.3,2.9,3.4,3.2,3.4,3.0,2.6,2.9,3.1,2.3,2.4,2.8,3.0,2.5,2.6,2.3,2.2,2.2,2.1,1.9,1.8,1.8,1.7,1.6,1.5,1.4,1.3,1.2,1.2,1.1,0.9,0.9,0.9,0.8,0.8,0.8,0.9,0.9,0.9,1.0,1.3,1.4,3.4],[31.3,31.2,31.2,31.0,30.8,30.4,30.0,30.3,29.2,29.2,26.6,27.8,25.2,25.9,24.8,23.7,24.7,24.3,23.6,23.8,24.5,22.3,21.5,20.8,20.2,19.8,16.7,16.2,14.1,14.6,12.7,12.1,11.3,10.3,9.7,9.4,8.7,7.9,7.1,6.6,5.9,5.8,5.5,5.4,4.9,4.6,4.5,4.3,3.6,3.6,3.5,3.1,2.8,2.8,2.7,2.2,2.1,2.1,1.9,1.8,1.7,1.8,1.5,1.3,1.5,1.6,1.1,1.1,1.4,1.3,1.0,1.2,1.5,1.3,1.2,1.5,1.7,1.6,1.7,2.1,2.2,2.4,2.2,2.3,2.5,2.6,2.4,2.7,3.1,2.9,2.8,3.0,3.5,3.4,3.2,3.7,3.5,3.7,3.5,3.6,3.3,2.9,3.1,3.4,2.8,2.9,3.0,3.3,3.0,2.7,2.5,2.6,2.4,2.3,2.1,2.0,2.0,1.9,1.7,1.6,1.5,1.5,1.4,1.2,1.2,1.1,0.9,0.9,0.9,0.8,0.8,0.8,0.9,0.9,0.9,1.2,1.4,3.2],[31.4,31.3,31.3,31.1,30.8,30.5,30.2,30.1,29.0,29.0,25.8,27.5,24.3,24.9,23.8,23.0,23.6,23.8,23.2,23.1,23.6,21.0,20.4,20.1,19.3,17.8,16.4,15.6,13.7,14.5,12.6,11.9,11.2,10.4,9.4,9.2,8.8,7.7,7.3,6.7,6.0,5.8,5.4,5.2,4.7,4.3,4.2,4.1,3.4,3.3,3.2,2.8,2.6,2.5,2.6,2.1,1.9,2.0,1.9,1.7,1.6,1.7,1.5,1.2,1.4,1.5,1.2,1.1,1.4,1.4,1.1,1.3,1.5,1.4,1.4,1.6,1.8,1.7,1.8,2.1,2.3,2.5,2.2,2.3,2.6,2.6,2.5,2.7,3.1,2.9,2.9,3.1,3.5,3.5,3.3,3.7,3.2,3.7,3.5,3.6,3.5,3.0,3.1,3.5,2.9,2.9,3.1,3.4,3.2,3.1,2.9,2.8,2.7,2.6,2.4,2.2,2.1,2.1,1.9,1.7,1.7,1.7,1.5,1.4,1.3,1.2,1.1,0.9,1.0,1.0,0.8,0.8,0.8,1.0,1.0,1.2,1.4,3.2],[31.3,31.1,31.1,30.8,30.7,30.3,29.8,30.1,28.9,28.9,25.5,27.0,24.5,25.1,24.4,23.5,24.4,24.5,23.8,24.0,25.0,21.8,22.2,21.0,19.4,18.7,16.5,15.9,13.5,14.7,12.3,12.1,11.3,10.3,9.6,9.5,8.9,7.8,7.0,6.5,6.1,5.6,5.6,5.6,4.8,4.5,4.6,4.3,3.6,3.6,3.6,3.1,2.8,2.8,2.9,2.3,2.2,2.3,2.1,1.9,1.9,2.0,1.7,1.4,1.7,1.8,1.4,1.3,1.7,1.8,1.4,1.5,1.9,1.8,1.6,1.9,2.2,2.1,2.1,2.6,2.8,3.0,2.7,2.7,3.1,3.1,3.0,3.4,3.6,3.4,3.3,3.9,4.1,4.0,3.8,4.5,3.9,4.5,4.1,4.4,4.1,3.6,3.8,4.4,3.5,3.4,3.7,4.0,3.8,3.6,3.4,3.3,3.2,3.1,2.9,2.7,2.6,2.5,2.3,2.1,2.0,2.0,1.8,1.6,1.5,1.4,1.3,1.2,1.1,1.0,1.0,0.8,0.8,0.8,1.0,1.3,1.3,3.1],[31.3,31.2,31.2,30.9,30.8,30.3,29.8,30.1,28.9,28.5,26.0,26.9,24.8,25.1,24.3,23.2,23.7,24.1,23.3,23.4,24.2,22.0,21.0,20.5,19.1,18.7,16.6,15.8,13.6,14.0,12.8,11.7,11.0,10.3,9.8,9.2,8.6,7.8,7.1,6.5,6.0,5.7,5.7,5.5,4.9,4.6,4.8,4.5,3.8,3.8,3.8,3.2,2.9,2.9,3.0,2.4,2.3,2.5,2.3,2.0,1.9,2.0,1.8,1.5,1.7,1.9,1.4,1.4,1.8,1.8,1.4,1.5,2.0,1.8,1.6,2.0,2.2,2.1,2.2,2.6,2.8,3.1,2.8,2.9,3.2,3.2,3.1,3.4,3.8,3.6,3.4,3.8,4.3,4.3,4.0,4.7,4.1,4.7,4.4,4.6,4.1,3.9,3.9,4.2,3.5,3.5,3.7,3.9,3.6,3.4,3.1,3.1,3.1,2.8,2.6,2.6,2.5,2.4,2.2,2.1,2.0,1.9,1.8,1.6,1.5,1.4,1.4,1.3,1.1,1.0,1.0,0.9,0.8,0.8,0.8,1.2,1.2,3.2],[31.2,31.0,31.0,30.8,30.5,30.1,29.7,30.0,28.8,28.8,25.8,27.4,24.7,24.9,24.4,23.3,24.2,24.1,23.3,23.8,24.1,21.7,21.9,21.3,19.0,18.4,16.9,15.5,13.7,14.0,12.2,12.1,11.0,10.4,9.4,9.4,8.6,7.9,7.2,6.7,6.2,6.1,6.0,5.9,5.1,4.8,5.0,4.5,3.9,4.0,3.9,3.2,3.1,3.1,3.1,2.5,2.4,2.7,2.3,2.1,2.1,2.3,1.9,1.5,1.9,2.0,1.6,1.5,2.0,1.9,1.5,1.8,2.2,2.1,1.9,2.4,2.7,2.5,2.6,3.2,3.5,3.8,3.4,3.6,4.1,3.8,3.7,4.1,4.5,3.9,3.9,4.3,4.8,4.7,4.4,4.9,4.6,5.0,4.9,5.1,4.6,4.6,4.6,4.9,4.2,4.4,4.5,4.7,4.4,4.2,3.9,4.0,4.0,3.8,3.3,3.3,3.2,3.0,2.9,2.8,2.5,2.3,2.1,2.0,1.9,1.7,1.6,1.5,1.3,1.3,1.1,1.1,1.0,0.8,0.8,1.0,1.2,3.1],[31.2,31.0,30.9,30.7,30.4,29.8,29.6,29.9,28.3,28.8,25.2,26.8,24.1,24.4,23.4,23.3,23.4,23.7,22.9,24.1,24.2,21.6,21.5,21.2,18.8,18.0,17.0,16.6,13.9,15.5,12.6,13.2,12.1,10.7,9.8,10.3,10.0,8.6,8.4,8.2,7.2,6.9,7.4,7.2,6.0,5.7,6.3,5.5,4.7,4.7,4.8,3.9,3.7,3.9,4.1,3.0,3.2,3.6,3.1,2.5,2.7,3.1,2.5,2.0,2.8,2.7,2.0,2.2,3.1,2.6,2.1,2.8,3.3,2.7,2.6,3.6,3.4,3.4,3.7,4.3,5.0,5.1,4.8,5.2,5.5,5.1,5.5,6.3,6.4,5.7,5.7,6.8,7.1,7.0,6.6,7.9,6.9,7.6,6.9,7.8,7.2,6.9,6.6,7.6,6.9,6.3,6.6,7.5,7.5,6.8,6.6,6.7,6.3,6.2,5.9,5.6,5.1,5.0,4.7,4.1,4.1,4.0,3.5,3.0,3.1,3.0,2.5,2.2,2.3,1.9,1.6,1.6,1.5,1.2,0.9,0.8,1.2,2.7],[31.1,31.0,30.9,30.7,30.4,29.8,29.5,29.7,28.4,28.4,25.5,26.7,24.7,24.6,24.0,23.2,24.0,24.2,23.2,23.8,23.8,21.8,22.0,22.0,20.2,19.9,18.1,17.7,17.0,17.2,15.6,16.1,15.0,15.2,13.4,13.6,13.8,12.8,12.6,12.8,11.0,10.6,11.8,10.7,9.2,9.4,9.6,8.9,8.5,8.2,7.8,7.4,6.4,6.8,7.1,4.9,5.6,5.7,4.3,3.9,4.3,4.8,3.8,2.8,4.1,3.8,3.2,3.6,4.8,4.2,3.6,4.7,5.2,5.1,5.2,5.7,6.2,6.2,6.5,6.9,7.9,8.7,7.7,8.2,9.6,9.3,9.6,10.7,10.6,11.1,11.1,11.9,12.4,13.1,12.1,13.8,12.2,13.3,13.0,11.8,11.9,11.5,11.7,11.3,10.7,10.1,10.8,11.6,10.4,9.5,9.4,9.8,9.0,8.8,8.4,8.3,7.0,7.2,7.4,6.4,6.0,6.8,6.6,4.7,6.0,5.8,4.6,3.5,4.4,3.6,2.7,2.5,2.5,2.4,2.0,1.6,0.8,2.4],[31.0,31.0,30.9,30.8,30.4,30.1,29.7,29.8,29.1,29.3,27.4,29.0,27.1,27.5,26.8,26.7,27.4,28.0,27.7,28.7,28.1,27.5,28.1,27.7,26.7,26.7,25.5,24.8,24.0,24.8,22.2,22.8,22.3,22.5,20.3,20.6,21.2,21.0,19.9,20.0,20.3,18.9,18.8,19.5,18.6,17.0,17.4,17.2,16.6,15.2,15.4,15.9,14.4,14.1,15.0,13.4,12.1,12.6,13.2,10.5,10.0,13.1,12.3,8.5,11.8,14.2,12.2,11.1,16.3,15.6,13.1,16.4,17.0,16.5,16.8,17.9,18.3,17.9,18.7,20.8,20.4,22.2,20.0,20.7,21.3,21.8,20.4,21.9,22.8,22.5,21.7,22.3,23.8,23.2,23.2,24.4,23.4,25.7,24.6,25.1,23.8,22.4,23.9,24.2,22.4,21.8,23.8,24.2,22.5,22.7,20.2,21.8,21.5,20.5,18.4,20.2,19.7,17.2,18.4,18.5,17.4,15.4,18.5,17.8,16.2,14.5,14.8,12.8,8.9,8.3,8.8,7.7,6.0,6.5,6.6,3.6,2.2,0.8]],
  "token_chain_ids": ["A","A","A","A","A","A","A","A","A","A","A","A","A","A","A","A","A","A","A","A","A","A","A","A","A","A","A","A","A","A","A","A","A","A","A","A","A","A","A","A","A","A","A","A","A","A","A","A","A","A","A","A","A","A","A","A","A","A","A","A","A","A","A","A","A","A","A","A","A","A","A","A","A","A","A","A","A","A","A","A","A","A","A","A","A","A","A","A","A","A","A","A","A","A","A","A","A","A","A","A","A","A","A","A","A","A","A","A","A","A","A","A","A","A","A","A","A","A","A","A","A","A","A","A","A","A","A","A","A","A","A","A","A","A","A","A","A","A"],
  "token_res_ids": [1,2,3,4,5,6,7,8,9,10,11,12,13,14,15,16,17,18,19,20,21,22,23,24,25,26,27,28,29,30,31,32,33,34,35,36,37,38,39,40,41,42,43,44,45,46,47,48,49,50,51,52,53,54,55,56,57,58,59,60,61,62,63,64,65,66,67,68,69,70,71,72,73,74,75,76,77,78,79,80,81,82,83,84,85,86,87,88,89,90,91,92,93,94,95,96,97,98,99,100,101,102,103,104,105,106,107,108,109,110,111,112,113,114,115,116,117,118,119,120,121,122,123,124,125,126,127,128,129,130,131,132,133,134,135,136,137,138]
}
```
