## Supplementary material for "Identifying phage proteins that activate the bacterial innate immune system": Alphafold of Phage PAMPs: fold_2025_03_14_13_16_lambda_p42_full_data_1.json

```
{
  "atom_chain_ids": ["A","A","A","A","A","A","A","A","A","A","A","A","A","A","A","A","A","A","A","A","A","A","A","A","A","A","A","A","A","A","A","A","A","A","A","A","A","A","A","A","A","A","A","A","A","A","A","A","A","A","A","A","A","A","A","A","A","A","A","A","A","A","A","A","A","A","A","A","A","A","A","A","A","A","A","A","A","A","A","A","A","A","A","A","A","A","A","A","A","A","A","A","A","A","A","A","A","A","A","A","A","A","A","A","A","A","A","A","A","A","A","A","A","A","A","A","A","A","A","A","A","A","A","A","A","A","A","A","A","A","A","A","A","A","A","A","A","A","A","A","A","A","A","A","A","A","A","A","A","A","A","A","A","A","A","A","A","A","A","A","A","A","A","A","A","A","A","A","A","A","A","A","A","A","A","A","A","A","A","A","A","A","A","A","A","A","A","A","A","A","A","A","A","A","A","A","A","A","A","A","A","A","A","A","A","A","A","A","A","A","A","A","A","A","A","A","A","A","A","A","A","A","A","A","A","A","A","A","A","A","A","A","A","A","A","A","A","A","A","A","A","A","A","A","A","A","A","A","A","A","A","A","A","A","A","A","A","A","A","A","A","A","A","A","A","A","A","A","A","A","A","A","A","A","A","A","A","A","A","A","A","A","A","A","A","A","A","A","A","A","A","A","A","A","A","A","A","A","A","A","A","A","A","A","A","A","A","A","A","A","A","A","A","A","A","A","A","A","A","A","A","A","A","A","A","A","A","A","A","A","A","A","A","A","A","A","A","A","A","A","A","A","A","A","A","A","A","A","A","A","A","A","A","A","A","A","A","A","A","A","A","A","A","A","A","A","A","A","A","A","A","A","A","A","A","A","A","A","A","A","A","A","A","A","A","A","A","A","A","A","A","A","A","A","A","A","A","A","A","A","A","A","A","A","A","A","A","A","A","A","A","A","A","A","A","A","A","A","A","A","A","A","A","A","A","A","A","A","A","A","A","A","A","A","A","A","A","A","A","A","A","A","A","A","A","A","A","A","A","A","A","A","A","A","A","A","A","A","A","A","A","A","A","A","A","A","A","A","A","A","A","A","A","A","A","A","A","A","A","A","A","A","A","A","A","A","A","A","A","A","A","A","A","A","A","A","A","A","A","A","A","A","A","A","A","A","A","A","A","A","A","A","A","A","A","A","A","A","A","A","A","A","A","A","A","A","A","A","A","A","A","A","A","A","A","A","A","A","A","A","A","A","A","A","A","A","A","A","A","A","A","A","A","A","A","A","A","A","A","A","A","A","A","A","A","A","A","A","A","A","A","A","A","A","A","A","A","A","A","A","A","A","A","A","A","A","A","A","A","A","A","A","A","A","A","A","A","A","A","A","A","A","A","A","A","A","A","A","A","A","A","A","A","A","A","A","A","A","A","A","A","A","A","A","A","A","A","A","A","A","A","A","A","A","A","A","A","A","A","A","A","A","A","A","A","A","A","A","A","A","A","A","A","A","A","A","A","A","A","A","A","A","A","A","A","A","A","A","A","A","A","A","A","A","A","A","A","A","A","A","A","A","A","A","A","A","A","A","A","A","A","A","A","A","A","A","A","A","A","A","A","A","A","A","A","A","A","A","A","A","A","A","A","A","A","A","A","A","A","A","A","A","A","A","A","A","A","A","A","A","A","A","A","A","A","A","A","A","A","A","A","A","A","A","A","A","A","A","A","A","A","A","A","A","A","A","A","A","A","A","A","A","A","A","A","A","A","A","A","A","A","A","A","A","A","A","A","A","A","A","A","A","A","A","A","A","A","A","A","A","A","A","A","A","A","A","A","A","A","A","A","A","A","A","A","A","A","A","A","A","A","A","A","A","A","A","A","A","A","A","A","A","A","A","A","A","A","A","A","A","A","A","A","A","A","A","A","A","A","A","A","A","A","A","A","A","A","A","A","A","A","A","A","A","A","A","A","A","A","A","A","A","A","A","A","A","A","A","A","A","A","A","A","A","A","A","A","A","A","A","A","A","A","A","A","A","A","A","A","A","A","A","A","A","A","A","A","A","A","A","A","A","A","A","A","A","A","A","A","A","A","A","A","A","A","A","A","A","A","A","A","A","A","A","A","A","A","A","A","A","A","A","A","A","A","A","A","A","A","A","A","A","A","A","A","A","A","A","A","A","A","A","A","A","A","A","A","A","A","A","A","A","A","A","A","A","A","A","A","A","A","A","A","A","A","A","A","A","A","A","A","A","A","A","A","A","A","A","A","A","A","A","A","A","A","A","A","A","A","A","A","A","A","A","A","A","A","A","A","A","A","A","A","A","A","A","A","A","A","A","A","A","A","A","A","A","A","A","A","A","A","A","A","A","A","A","A","A","A","A","A","A","A","A","A","A","A","A","A","A","A","A","A","A","A","A","A","A","A","A","A","A","A","A","A","A","A","A","A","A","A","A","A","A","A","A","A","A","A","A","A","A","A","A","A","A","A","A","A","A","A","A","A","A","A","A","A","A","A","A","A","A","A","A","A","A","A","A","A","A","A","A","A","A","A","A","A","A","A","A","A","A","A","A","A","A","A","A","A","A","A","A","A","A","A","A","A","A","A","A","A","A","A","A","A","A","A","A","A","A","A","A"],
  "atom_plddts": [20.31,32.97,34.16,28.94,31.74,28.4,25.85,23.84,28.17,36.52,34.12,31.72,36.5,32.35,29.72,28.98,26.05,39.23,38.26,34.7,38.43,35.04,35.69,33.98,29.11,36.88,35.37,33.29,37.26,32.79,30.32,28.93,34.88,43.53,42.9,40.71,42.93,38.88,40.99,27.16,34.79,33.79,33.43,35.16,32.08,30.7,27.28,32.06,33.44,40.98,40.29,38.77,40.68,36.8,38.21,22.4,30.47,29.86,29.77,30.93,27.46,26.1,22.71,28.43,33.45,39.07,38.34,36.72,38.08,34.38,35.51,32.5,27.52,34.75,33.55,32.68,33.9,30.4,28.67,24.22,24.9,34.2,37.44,37.16,35.78,37.73,33.9,30.14,28.51,28.86,28.47,34.6,33.86,31.64,33.06,30.16,28.19,24.56,24.36,35.17,40.09,39.36,37.67,39.63,36.03,32.38,30.6,31.87,30.8,28.06,34.18,34.4,32.62,33.77,28.66,36.41,41.52,41.02,38.08,40.3,36.88,33.82,35.03,33.37,39.26,39.86,37.25,37.82,33.18,32.91,39.27,44.49,45.82,43.95,43.48,41.94,45.7,38.87,41.59,40.89,39.41,41.09,38.98,35.69,35.12,34.29,34.21,35.25,36.69,40.97,41.57,40.46,40.73,39.28,42.32,40.09,42.88,42.61,40.3,42.11,37.93,38.52,37.08,39.7,39.75,37.78,38.61,36.31,33.65,33.97,32.78,33.53,32.71,43.25,46.55,46.45,43.26,43.71,39.92,37.92,39.27,48.26,52.94,53.8,50.39,49.72,46.6,46.62,43.85,53.08,58.95,58.17,55.25,55.52,48.31,61.03,65.28,64.79,61.66,62.64,62.38,66.72,66.78,68.5,67.53,63.21,65.31,58.71,61.13,62.41,59.28,56.26,52.98,50.25,49.03,44.23,43.75,43.95,64.2,66.15,65.77,62.19,62.8,57.89,57.44,51.49,47.54,44.27,43.99,70.18,73.66,74.01,69.5,70.39,71.19,70.44,67.42,67.61,62.1,60.24,54.73,48.18,45.84,45.52,64.66,67.48,67.03,65.45,63.92,58.83,57.11,55.61,49.05,51.48,50.95,49.07,65.02,65.84,65.63,62.84,61.23,56.69,55.17,52.58,46.56,46.51,46.53,70.43,73.78,70.37,69.46,70.64,62.97,56.61,54.16,52.28,52.02,74.19,77.04,76.06,72.14,72.73,64.04,68.76,70.77,69.61,67.85,67.55,62.03,59.95,57.69,51.28,53.17,52.22,50.46,66.69,68.57,69.58,67.54,63.5,58.57,55.79,53.52,48.25,48.06,49.56,72.77,73.56,71.79,71.63,70.56,63.5,64.18,55.37,51.46,45.75,46.14,74.89,79.22,78.75,73.8,74.13,65.37,78.24,81.15,80.59,78.47,76.1,65.95,79.95,83.57,82.72,79.83,79.26,81.37,83.5,84.62,80.65,78.42,69.89,63.35,55.28,80.24,83.87,83.66,83.97,79.44,68.88,64.37,60.98,85.67,87.19,86.78,84.1,84.38,85.92,85.8,86.37,84.77,82.45,74.25,69.97,67.68,60.6,62.6,60.69,58.11,87.45,87.47,88.12,86.8,85.06,74.5,69.98,67.52,61.21,63.19,61.19,60.02,91.33,91.09,90.59,89.97,90.34,85.61,83.92,75.66,89.24,89.27,89.89,89.23,86.84,75.85,69.12,65.48,59.54,91.27,90.6,91.33,90.57,87.49,76.8,72.23,72.02,91.51,91.63,92.7,92.19,90.0,77.04,73.45,63.13,57.51,52.77,49.39,94.28,94.51,94.63,93.74,93.71,83.98,78.37,82.57,93.82,93.16,93.13,93.58,92.24,79.46,73.81,66.92,70.96,95.03,94.69,94.73,93.42,93.08,95.94,95.66,95.98,95.48,95.02,84.06,78.85,74.75,69.75,96.4,96.32,96.2,95.33,95.52,81.34,96.28,96.08,96.57,95.96,94.65,91.98,85.7,87.81,81.57,85.29,78.05,81.09,79.19,78.05,96.9,96.95,96.92,96.47,96.53,97.53,97.37,97.39,97.17,97.04,88.16,86.19,76.17,69.16,62.77,59.65,97.49,97.35,97.4,97.14,97.03,95.51,86.06,88.04,89.16,90.52,97.55,97.34,97.2,96.73,96.75,91.63,85.36,84.24,80.53,81.24,80.07,76.17,97.04,96.37,96.53,96.25,95.46,81.7,77.43,72.34,66.81,96.8,96.74,97.08,97.17,96.54,90.02,85.02,80.18,75.07,97.76,97.84,97.97,97.74,97.6,88.15,84.53,87.77,97.84,97.63,97.56,97.19,97.27,96.78,96.74,97.18,97.32,95.88,92.25,89.49,83.07,80.09,70.9,70.88,97.35,97.37,97.64,97.41,97.17,94.2,92.96,88.24,89.92,98.16,98.14,98.19,97.97,97.96,84.83,81.53,74.95,78.6,98.01,97.9,98.17,98.03,97.26,90.79,88.2,78.76,72.18,98.12,98.15,98.31,98.13,97.5,93.48,94.07,87.32,89.97,98.31,98.23,98.35,98.12,97.86,98.28,98.25,98.4,98.09,97.88,88.73,85.59,78.31,79.84,98.19,98.27,98.49,98.3,97.87,94.55,92.28,92.85,98.54,98.52,98.5,98.31,98.34,98.62,98.54,98.55,98.25,98.29,97.25,94.94,95.24,98.52,98.4,98.5,98.08,97.91,85.84,81.14,80.48,98.45,98.32,98.3,97.91,98.0,96.75,95.42,88.99,98.42,98.32,98.21,97.66,97.86,96.28,95.48,89.88,91.62,98.36,98.16,98.15,97.67,97.77,95.79,91.98,86.84,78.96,98.27,97.98,98.07,97.25,97.73,97.23,97.47,96.71,95.91,93.24,91.01,91.86,97.46,97.28,97.37,96.85,96.86,96.04,97.43,97.32,97.29,97.6,97.29,96.44,93.42,93.25,88.89,86.82,96.97,96.93,97.54,97.28,96.39,92.97,82.63,83.27,83.0,85.57,97.75,97.91,98.12,97.91,97.76,95.77,93.05,93.45,97.76,97.82,98.01,97.71,97.41,97.12,95.13,95.66,94.77,94.77,95.01,97.37,97.62,97.7,97.56,97.42,95.93,95.19,89.78,91.11,98.02,98.0,98.09,97.76,97.64,86.81,97.94,97.69,97.98,97.58,97.09,91.73,86.45,86.87,98.11,98.11,98.16,97.9,97.97,97.31,98.03,97.81,97.87,97.5,97.36,95.74,95.7,87.72,98.05,97.78,97.82,97.07,97.32,95.42,91.67,91.49,98.15,97.99,98.08,97.04,97.63,97.31,87.65,88.82,90.26,92.21,98.11,98.06,98.1,97.56,97.86,97.17,95.75,95.61,98.01,97.93,97.89,97.14,97.52,95.8,94.68,87.36,84.82,97.78,97.69,97.87,96.96,96.81,91.34,87.49,77.49,70.4,63.84,61.34,97.8,97.86,97.99,96.48,97.67,97.59,87.47,88.72,90.69,92.93,97.94,97.91,98.18,97.21,98.01,98.02,98.13,97.65,97.57,98.32,98.22,98.28,98.04,97.85,95.88,98.06,97.97,98.1,97.8,97.32,93.03,89.57,80.42,72.47,98.06,98.07,98.18,97.84,97.69,90.42,88.63,78.41,70.84,98.29,98.33,98.45,98.2,98.0,90.92,98.28,98.24,98.14,97.95,98.25,98.0,97.95,97.18,97.98,97.58,97.65,97.09,96.57,88.82,86.51,97.88,97.84,97.99,97.68,97.48,89.56,89.25,82.85,78.61,72.67,68.91,98.01,98.02,98.09,97.65,97.92,97.82,97.45,97.1,95.8,97.24,97.72,96.77,97.14,96.94,97.04,97.46,97.57,97.15,97.38,96.06,96.04,91.82,87.51,86.36,97.54,97.49,97.73,96.71,96.74,94.3,90.08,89.97,97.88,98.07,98.1,97.56,97.89,97.64,95.66,95.11,98.02,97.89,98.01,97.62,97.34,93.82,93.71,98.12,98.02,98.0,97.62,97.78,91.95,86.84,80.72,82.07,97.87,97.92,98.02,97.96,97.85,98.03,97.23,97.44,97.19,97.2,97.44,97.77,97.62,97.67,97.46,97.24,93.32,91.5,83.87,80.55,97.79,97.7,97.73,97.41,97.5,94.07,91.46,85.85,87.39,97.75,97.79,97.93,97.67,97.63,94.39,90.19,82.06,75.12,69.93,67.23,97.58,97.62,97.89,97.93,97.28,91.16,89.08,80.91,97.98,97.92,98.0,97.77,97.6,97.95,97.87,97.88,97.41,97.4,89.75,87.34,82.28,84.14,97.88,97.81,98.14,97.81,96.9,84.35,69.96,70.63,67.15,70.46,98.14,98.3,98.41,98.26,98.21,97.93,97.94,97.01,98.22,98.25,98.35,98.2,97.94,96.23,95.58,94.3,95.41,89.59,91.69,98.28,98.31,98.41,98.26,98.23,97.84,96.32,96.59,95.91,96.09,96.35,95.18,98.16,98.25,98.56,98.49,97.54,89.95,89.02,79.96,98.56,98.63,98.65,98.48,98.38,96.73,96.68,98.61,98.53,98.55,98.25,98.3,96.73,95.78,91.26,92.13,98.58,98.57,98.6,98.31,98.36,96.9,96.45,98.66,98.66,98.65,98.47,98.63,98.43,98.33,97.46,98.66,98.57,98.42,98.19,98.48,98.6,98.5,98.47,98.1,98.23,97.3,89.27,91.56,92.42,93.79,98.48,98.46,98.42,98.07,98.39,98.15,91.56,92.6,93.95,95.15,98.55,98.52,98.42,98.14,98.44,97.78,98.19,95.81,95.5,98.29,98.09,97.82,97.08,97.76,96.35,96.41,98.01,97.66,97.73,96.94,96.72,91.53,87.47,87.04,97.9,97.87,97.51,96.92,97.8,96.7,96.11,94.06,97.4,96.66,95.86,94.02,96.17,95.03,92.16,92.4,96.06,93.81,92.23,86.47,91.56,82.07,94.63,93.6,91.19,84.4,92.03,89.52,88.39,82.46,84.91,90.07,86.7,79.25,69.84,79.92,69.55,70.44,70.35],
  "contact_probs": [[1.0,1.0,0.59,0.0,0.02,0.01,0.0,0.0,0.0,0.0,0.0,0.0,0.0,0.0,0.0,0.0,0.0,0.0,0.0,0.0,0.0,0.0,0.0,0.0,0.0,0.0,0.0,0.0,0.0,0.0,0.0,0.0,0.0,0.0,0.0,0.0,0.0,0.0,0.0,0.0,0.0,0.0,0.0,0.0,0.0,0.0,0.0,0.0,0.0,0.0,0.0,0.0,0.0,0.0,0.0,0.0,0.0,0.0,0.0,0.0,0.0,0.0,0.0,0.0,0.0,0.0,0.0,0.0,0.0,0.0,0.0,0.0,0.0,0.0,0.0,0.0,0.0,0.0,0.0,0.0,0.0,0.0,0.0,0.0,0.0,0.0,0.0,0.0,0.0,0.0,0.0,0.0,0.0,0.0,0.0,0.0,0.0,0.0,0.0,0.0,0.0,0.0,0.0,0.0,0.0,0.0,0.0,0.0,0.0,0.0,0.0,0.0,0.0,0.0,0.0,0.0,0.0,0.0,0.0,0.0,0.0,0.0,0.0,0.0,0.0,0.0,0.0,0.0,0.0,0.0,0.0,0.0,0.0,0.0,0.0,0.0,0.0,0.0],[1.0,1.0,1.0,0.81,0.2,0.05,0.0,0.0,0.0,0.0,0.0,0.0,0.0,0.0,0.0,0.0,0.0,0.0,0.0,0.0,0.0,0.0,0.0,0.0,0.0,0.0,0.0,0.0,0.0,0.0,0.0,0.0,0.0,0.0,0.0,0.0,0.0,0.0,0.0,0.0,0.0,0.0,0.0,0.0,0.0,0.0,0.0,0.0,0.0,0.0,0.0,0.0,0.0,0.0,0.0,0.0,0.0,0.0,0.0,0.0,0.0,0.0,0.0,0.0,0.0,0.0,0.0,0.0,0.0,0.0,0.0,0.0,0.0,0.0,0.0,0.0,0.0,0.0,0.0,0.0,0.0,0.0,0.0,0.0,0.0,0.0,0.0,0.0,0.0,0.0,0.0,0.0,0.0,0.0,0.0,0.0,0.0,0.0,0.0,0.0,0.0,0.0,0.0,0.0,0.0,0.0,0.0,0.0,0.0,0.0,0.0,0.0,0.0,0.0,0.0,0.0,0.0,0.0,0.0,0.0,0.0,0.0,0.0,0.0,0.0,0.0,0.0,0.0,0.0,0.0,0.0,0.0,0.0,0.0,0.0,0.0,0.0,0.0],[0.59,1.0,1.0,1.0,0.51,0.16,0.07,0.0,0.0,0.0,0.0,0.0,0.0,0.0,0.0,0.0,0.0,0.0,0.0,0.0,0.0,0.0,0.0,0.0,0.0,0.0,0.0,0.0,0.0,0.0,0.0,0.0,0.0,0.0,0.0,0.0,0.0,0.0,0.0,0.0,0.0,0.0,0.0,0.0,0.0,0.0,0.0,0.0,0.0,0.0,0.0,0.0,0.0,0.0,0.0,0.0,0.0,0.0,0.0,0.0,0.0,0.0,0.0,0.0,0.0,0.0,0.0,0.0,0.0,0.0,0.0,0.0,0.0,0.0,0.0,0.0,0.0,0.0,0.0,0.0,0.0,0.0,0.0,0.0,0.0,0.0,0.0,0.0,0.0,0.0,0.0,0.0,0.0,0.0,0.0,0.0,0.0,0.0,0.0,0.0,0.0,0.0,0.0,0.0,0.0,0.0,0.0,0.0,0.0,0.0,0.0,0.0,0.0,0.0,0.0,0.0,0.0,0.0,0.0,0.0,0.0,0.0,0.0,0.0,0.0,0.0,0.0,0.0,0.0,0.0,0.0,0.0,0.0,0.0,0.0,0.0,0.0,0.0],[0.0,0.81,1.0,1.0,1.0,0.59,0.2,0.11,0.0,0.0,0.0,0.0,0.0,0.0,0.0,0.0,0.0,0.0,0.0,0.0,0.0,0.0,0.0,0.0,0.0,0.0,0.0,0.0,0.0,0.0,0.0,0.0,0.0,0.0,0.0,0.0,0.0,0.0,0.0,0.0,0.0,0.0,0.0,0.0,0.0,0.0,0.0,0.0,0.0,0.0,0.0,0.0,0.0,0.0,0.0,0.0,0.0,0.0,0.0,0.0,0.0,0.0,0.0,0.0,0.0,0.0,0.0,0.0,0.0,0.0,0.0,0.0,0.0,0.0,0.0,0.0,0.0,0.0,0.0,0.0,0.0,0.0,0.0,0.0,0.0,0.0,0.0,0.0,0.0,0.0,0.0,0.0,0.0,0.0,0.0,0.0,0.0,0.0,0.0,0.0,0.0,0.0,0.0,0.0,0.0,0.0,0.0,0.0,0.0,0.0,0.0,0.0,0.0,0.0,0.0,0.0,0.0,0.0,0.0,0.0,0.0,0.0,0.0,0.0,0.0,0.0,0.0,0.0,0.0,0.0,0.0,0.0,0.0,0.0,0.0,0.0,0.0,0.0],[0.02,0.2,0.51,1.0,1.0,1.0,0.69,0.24,0.14,0.0,0.0,0.0,0.0,0.0,0.0,0.0,0.0,0.0,0.0,0.0,0.0,0.0,0.0,0.0,0.0,0.0,0.0,0.0,0.0,0.0,0.0,0.0,0.0,0.0,0.0,0.0,0.0,0.0,0.0,0.0,0.0,0.0,0.0,0.0,0.0,0.0,0.0,0.0,0.0,0.0,0.0,0.0,0.0,0.0,0.0,0.0,0.0,0.0,0.0,0.0,0.0,0.0,0.0,0.0,0.0,0.0,0.0,0.0,0.0,0.0,0.0,0.0,0.0,0.0,0.0,0.0,0.0,0.0,0.0,0.0,0.0,0.0,0.0,0.0,0.0,0.0,0.0,0.0,0.0,0.0,0.0,0.0,0.0,0.0,0.0,0.0,0.0,0.0,0.0,0.0,0.0,0.0,0.0,0.0,0.0,0.0,0.0,0.0,0.0,0.0,0.0,0.0,0.0,0.0,0.0,0.0,0.0,0.0,0.0,0.0,0.0,0.0,0.0,0.0,0.0,0.0,0.0,0.0,0.0,0.0,0.0,0.0,0.0,0.0,0.0,0.0,0.0,0.0],[0.01,0.05,0.16,0.59,1.0,1.0,1.0,0.72,0.19,0.12,0.0,0.0,0.0,0.0,0.0,0.0,0.0,0.0,0.0,0.0,0.0,0.0,0.0,0.0,0.0,0.0,0.0,0.0,0.0,0.0,0.0,0.0,0.0,0.0,0.0,0.0,0.0,0.0,0.0,0.0,0.0,0.0,0.0,0.0,0.0,0.0,0.0,0.0,0.0,0.0,0.0,0.0,0.0,0.0,0.0,0.0,0.0,0.0,0.0,0.0,0.0,0.0,0.0,0.0,0.0,0.0,0.0,0.0,0.0,0.0,0.0,0.0,0.0,0.0,0.0,0.0,0.0,0.0,0.0,0.0,0.0,0.0,0.0,0.0,0.0,0.0,0.0,0.0,0.0,0.0,0.0,0.0,0.0,0.0,0.0,0.0,0.0,0.0,0.0,0.0,0.0,0.0,0.0,0.0,0.0,0.0,0.0,0.0,0.0,0.0,0.0,0.0,0.0,0.0,0.0,0.0,0.0,0.0,0.0,0.0,0.0,0.0,0.0,0.0,0.0,0.0,0.0,0.0,0.0,0.0,0.0,0.0,0.0,0.0,0.0,0.0,0.0,0.0],[0.0,0.0,0.07,0.2,0.69,1.0,1.0,1.0,0.81,0.2,0.13,0.0,0.0,0.0,0.0,0.0,0.0,0.0,0.0,0.0,0.0,0.0,0.0,0.0,0.0,0.0,0.0,0.0,0.0,0.0,0.0,0.0,0.0,0.0,0.0,0.0,0.0,0.0,0.0,0.0,0.0,0.0,0.0,0.0,0.0,0.0,0.0,0.0,0.0,0.0,0.0,0.0,0.0,0.0,0.0,0.0,0.0,0.0,0.0,0.0,0.0,0.0,0.0,0.0,0.0,0.0,0.0,0.0,0.0,0.0,0.0,0.0,0.0,0.0,0.0,0.0,0.0,0.0,0.0,0.0,0.0,0.0,0.0,0.0,0.0,0.0,0.0,0.0,0.0,0.0,0.0,0.0,0.0,0.0,0.0,0.0,0.0,0.0,0.0,0.0,0.0,0.0,0.0,0.0,0.0,0.0,0.0,0.0,0.0,0.0,0.0,0.0,0.0,0.0,0.0,0.0,0.0,0.0,0.0,0.0,0.0,0.0,0.0,0.0,0.0,0.0,0.0,0.0,0.0,0.0,0.0,0.0,0.0,0.0,0.0,0.0,0.0,0.0],[0.0,0.0,0.0,0.11,0.24,0.72,1.0,1.0,1.0,0.89,0.16,0.07,0.0,0.0,0.0,0.0,0.0,0.0,0.0,0.0,0.0,0.0,0.0,0.0,0.0,0.0,0.0,0.0,0.0,0.0,0.0,0.0,0.0,0.0,0.0,0.0,0.0,0.0,0.0,0.0,0.0,0.0,0.0,0.0,0.0,0.0,0.0,0.0,0.0,0.0,0.0,0.0,0.0,0.0,0.0,0.0,0.0,0.0,0.0,0.0,0.0,0.0,0.0,0.0,0.0,0.0,0.0,0.0,0.0,0.0,0.0,0.0,0.0,0.0,0.0,0.0,0.0,0.0,0.0,0.0,0.0,0.0,0.0,0.0,0.0,0.0,0.0,0.0,0.0,0.0,0.0,0.0,0.0,0.0,0.0,0.0,0.0,0.0,0.0,0.0,0.0,0.0,0.0,0.0,0.0,0.0,0.0,0.0,0.0,0.0,0.0,0.0,0.0,0.0,0.0,0.0,0.0,0.0,0.0,0.0,0.0,0.0,0.0,0.0,0.0,0.0,0.0,0.0,0.0,0.0,0.0,0.0,0.0,0.0,0.0,0.0,0.0,0.0],[0.0,0.0,0.0,0.0,0.14,0.19,0.81,1.0,1.0,1.0,0.88,0.11,0.07,0.0,0.0,0.0,0.0,0.0,0.0,0.0,0.0,0.0,0.0,0.0,0.0,0.0,0.0,0.0,0.0,0.0,0.0,0.0,0.0,0.0,0.0,0.0,0.0,0.0,0.0,0.0,0.0,0.0,0.0,0.0,0.0,0.0,0.0,0.0,0.0,0.0,0.0,0.0,0.0,0.0,0.0,0.0,0.0,0.0,0.0,0.0,0.0,0.0,0.0,0.0,0.0,0.0,0.0,0.0,0.0,0.0,0.0,0.0,0.0,0.0,0.0,0.0,0.0,0.0,0.0,0.0,0.0,0.0,0.0,0.0,0.0,0.0,0.0,0.0,0.0,0.0,0.0,0.0,0.0,0.0,0.0,0.0,0.0,0.0,0.0,0.0,0.0,0.0,0.0,0.0,0.0,0.0,0.0,0.0,0.0,0.0,0.0,0.0,0.0,0.0,0.0,0.0,0.0,0.0,0.0,0.0,0.0,0.0,0.0,0.0,0.0,0.0,0.0,0.0,0.0,0.0,0.0,0.0,0.0,0.0,0.0,0.0,0.0,0.0],[0.0,0.0,0.0,0.0,0.0,0.12,0.2,0.89,1.0,1.0,1.0,0.91,0.07,0.05,0.0,0.0,0.0,0.0,0.0,0.0,0.0,0.0,0.0,0.0,0.0,0.0,0.0,0.0,0.0,0.0,0.0,0.0,0.0,0.0,0.0,0.0,0.0,0.0,0.0,0.0,0.0,0.0,0.0,0.0,0.0,0.0,0.0,0.0,0.0,0.0,0.0,0.0,0.0,0.0,0.0,0.0,0.0,0.0,0.0,0.0,0.0,0.0,0.0,0.0,0.0,0.0,0.0,0.0,0.0,0.0,0.0,0.0,0.0,0.0,0.0,0.0,0.0,0.0,0.0,0.0,0.0,0.0,0.0,0.0,0.0,0.0,0.0,0.0,0.0,0.0,0.0,0.0,0.0,0.0,0.0,0.0,0.0,0.0,0.0,0.0,0.0,0.0,0.0,0.0,0.0,0.0,0.0,0.0,0.0,0.0,0.0,0.0,0.0,0.0,0.0,0.0,0.0,0.0,0.0,0.0,0.0,0.0,0.0,0.0,0.0,0.0,0.0,0.0,0.0,0.0,0.0,0.0,0.0,0.0,0.0,0.0,0.0,0.0],[0.0,0.0,0.0,0.0,0.0,0.0,0.13,0.16,0.88,1.0,1.0,1.0,0.91,0.09,0.01,0.0,0.0,0.0,0.0,0.0,0.0,0.0,0.0,0.0,0.0,0.0,0.0,0.0,0.0,0.0,0.0,0.0,0.0,0.0,0.0,0.0,0.0,0.0,0.0,0.0,0.0,0.0,0.0,0.0,0.0,0.0,0.0,0.0,0.0,0.0,0.0,0.0,0.0,0.0,0.0,0.0,0.0,0.0,0.0,0.0,0.0,0.0,0.0,0.0,0.0,0.0,0.0,0.0,0.0,0.0,0.0,0.0,0.0,0.0,0.0,0.0,0.0,0.0,0.0,0.0,0.0,0.0,0.0,0.0,0.0,0.0,0.0,0.0,0.0,0.0,0.0,0.0,0.0,0.0,0.0,0.0,0.0,0.0,0.0,0.0,0.0,0.0,0.0,0.0,0.0,0.0,0.0,0.0,0.0,0.0,0.0,0.0,0.0,0.0,0.0,0.0,0.0,0.0,0.0,0.0,0.0,0.0,0.0,0.0,0.0,0.0,0.0,0.0,0.0,0.0,0.0,0.0,0.0,0.0,0.0,0.0,0.0,0.0],[0.0,0.0,0.0,0.0,0.0,0.0,0.0,0.07,0.11,0.91,1.0,1.0,1.0,0.91,0.06,0.0,0.0,0.0,0.0,0.0,0.0,0.0,0.0,0.0,0.0,0.0,0.0,0.0,0.0,0.0,0.0,0.0,0.0,0.0,0.0,0.0,0.0,0.0,0.0,0.0,0.0,0.0,0.0,0.0,0.0,0.0,0.0,0.0,0.0,0.0,0.0,0.0,0.0,0.0,0.0,0.0,0.0,0.0,0.0,0.0,0.0,0.0,0.0,0.0,0.0,0.0,0.0,0.0,0.0,0.0,0.0,0.0,0.0,0.0,0.0,0.0,0.0,0.0,0.0,0.0,0.0,0.0,0.0,0.0,0.0,0.0,0.0,0.0,0.0,0.0,0.0,0.0,0.0,0.0,0.0,0.0,0.0,0.0,0.0,0.0,0.0,0.0,0.0,0.0,0.0,0.0,0.0,0.0,0.0,0.0,0.0,0.0,0.0,0.0,0.0,0.0,0.0,0.0,0.0,0.0,0.0,0.0,0.0,0.0,0.0,0.0,0.0,0.0,0.0,0.0,0.0,0.0,0.0,0.0,0.0,0.0,0.0,0.0],[0.0,0.0,0.0,0.0,0.0,0.0,0.0,0.0,0.07,0.07,0.91,1.0,1.0,1.0,0.93,0.03,0.0,0.0,0.0,0.0,0.0,0.0,0.0,0.0,0.0,0.0,0.0,0.0,0.0,0.0,0.0,0.0,0.0,0.0,0.0,0.0,0.0,0.0,0.0,0.0,0.0,0.0,0.0,0.0,0.0,0.0,0.0,0.0,0.0,0.0,0.0,0.0,0.0,0.0,0.0,0.0,0.0,0.0,0.0,0.0,0.0,0.0,0.0,0.0,0.0,0.0,0.0,0.0,0.0,0.0,0.0,0.0,0.0,0.0,0.0,0.0,0.0,0.0,0.0,0.0,0.0,0.0,0.0,0.0,0.0,0.0,0.0,0.0,0.0,0.0,0.0,0.0,0.0,0.0,0.0,0.0,0.0,0.0,0.0,0.0,0.0,0.0,0.0,0.0,0.0,0.0,0.0,0.0,0.0,0.0,0.0,0.0,0.0,0.0,0.0,0.0,0.0,0.0,0.0,0.0,0.0,0.0,0.0,0.0,0.0,0.0,0.0,0.0,0.0,0.0,0.0,0.0,0.0,0.0,0.0,0.0,0.0,0.0],[0.0,0.0,0.0,0.0,0.0,0.0,0.0,0.0,0.0,0.05,0.09,0.91,1.0,1.0,1.0,0.95,0.03,0.0,0.0,0.0,0.0,0.0,0.0,0.0,0.0,0.0,0.0,0.0,0.0,0.0,0.0,0.0,0.0,0.0,0.0,0.0,0.0,0.0,0.0,0.0,0.0,0.0,0.0,0.0,0.0,0.0,0.0,0.0,0.0,0.0,0.0,0.0,0.0,0.0,0.0,0.0,0.0,0.0,0.0,0.0,0.0,0.0,0.0,0.0,0.0,0.0,0.0,0.0,0.0,0.0,0.0,0.0,0.0,0.0,0.0,0.0,0.0,0.0,0.0,0.0,0.0,0.0,0.0,0.0,0.0,0.0,0.0,0.0,0.0,0.0,0.0,0.0,0.0,0.0,0.0,0.0,0.0,0.0,0.0,0.0,0.0,0.0,0.0,0.0,0.0,0.0,0.0,0.0,0.0,0.0,0.0,0.0,0.0,0.0,0.0,0.0,0.0,0.0,0.0,0.0,0.0,0.0,0.0,0.0,0.0,0.0,0.0,0.0,0.0,0.0,0.0,0.0,0.0,0.0,0.0,0.0,0.0,0.0],[0.0,0.0,0.0,0.0,0.0,0.0,0.0,0.0,0.0,0.0,0.01,0.06,0.93,1.0,1.0,1.0,0.93,0.23,0.0,0.01,0.0,0.0,0.0,0.0,0.0,0.0,0.0,0.0,0.0,0.0,0.0,0.0,0.0,0.0,0.0,0.0,0.0,0.0,0.0,0.0,0.0,0.0,0.0,0.0,0.0,0.0,0.0,0.0,0.0,0.0,0.01,0.0,0.0,0.01,0.01,0.0,0.0,0.01,0.0,0.0,0.0,0.0,0.0,0.0,0.0,0.0,0.0,0.0,0.0,0.0,0.0,0.0,0.0,0.0,0.0,0.0,0.0,0.0,0.0,0.0,0.0,0.0,0.0,0.0,0.0,0.0,0.0,0.0,0.0,0.0,0.0,0.0,0.0,0.0,0.0,0.0,0.0,0.0,0.0,0.0,0.0,0.0,0.0,0.0,0.0,0.0,0.0,0.0,0.0,0.0,0.0,0.0,0.0,0.0,0.0,0.0,0.0,0.0,0.0,0.0,0.0,0.0,0.0,0.0,0.0,0.0,0.0,0.0,0.0,0.0,0.0,0.0,0.0,0.0,0.0,0.0,0.0,0.0],[0.0,0.0,0.0,0.0,0.0,0.0,0.0,0.0,0.0,0.0,0.0,0.0,0.03,0.95,1.0,1.0,1.0,0.94,0.11,0.03,0.01,0.0,0.0,0.0,0.0,0.0,0.0,0.0,0.0,0.0,0.0,0.0,0.0,0.0,0.0,0.0,0.0,0.0,0.0,0.0,0.0,0.0,0.0,0.0,0.0,0.0,0.0,0.0,0.0,0.0,0.01,0.0,0.0,0.0,0.01,0.0,0.0,0.0,0.0,0.0,0.0,0.0,0.0,0.0,0.0,0.0,0.0,0.0,0.0,0.0,0.0,0.0,0.0,0.0,0.0,0.0,0.0,0.0,0.0,0.0,0.0,0.0,0.0,0.0,0.0,0.0,0.0,0.0,0.0,0.0,0.0,0.0,0.0,0.0,0.0,0.0,0.0,0.0,0.0,0.0,0.0,0.0,0.0,0.0,0.0,0.0,0.0,0.0,0.0,0.0,0.0,0.0,0.0,0.0,0.0,0.0,0.0,0.0,0.0,0.0,0.0,0.0,0.0,0.0,0.0,0.0,0.0,0.0,0.0,0.0,0.0,0.0,0.0,0.0,0.0,0.0,0.0,0.0],[0.0,0.0,0.0,0.0,0.0,0.0,0.0,0.0,0.0,0.0,0.0,0.0,0.0,0.03,0.93,1.0,1.0,1.0,0.95,0.45,0.08,0.0,0.0,0.0,0.0,0.0,0.0,0.0,0.0,0.0,0.0,0.0,0.0,0.0,0.0,0.0,0.0,0.0,0.0,0.0,0.0,0.0,0.0,0.0,0.0,0.0,0.0,0.0,0.0,0.0,0.0,0.0,0.0,0.0,0.01,0.0,0.0,0.0,0.0,0.0,0.0,0.0,0.0,0.0,0.0,0.0,0.0,0.0,0.0,0.0,0.0,0.0,0.0,0.0,0.0,0.0,0.0,0.0,0.0,0.0,0.0,0.0,0.0,0.0,0.0,0.0,0.0,0.0,0.0,0.0,0.0,0.0,0.0,0.0,0.0,0.0,0.0,0.0,0.0,0.0,0.0,0.0,0.0,0.0,0.0,0.0,0.0,0.0,0.0,0.0,0.0,0.0,0.0,0.0,0.0,0.0,0.0,0.0,0.0,0.0,0.0,0.0,0.0,0.0,0.0,0.0,0.0,0.0,0.0,0.0,0.0,0.0,0.0,0.0,0.0,0.0,0.0,0.0],[0.0,0.0,0.0,0.0,0.0,0.0,0.0,0.0,0.0,0.0,0.0,0.0,0.0,0.0,0.23,0.94,1.0,1.0,1.0,0.96,0.09,0.73,0.14,0.0,0.0,0.0,0.0,0.0,0.0,0.0,0.0,0.0,0.0,0.0,0.01,0.0,0.0,0.0,0.0,0.0,0.0,0.0,0.0,0.0,0.0,0.0,0.0,0.0,0.0,0.0,0.0,0.01,0.0,0.0,0.02,0.0,0.0,0.0,0.01,0.0,0.0,0.0,0.0,0.0,0.0,0.0,0.0,0.0,0.0,0.0,0.0,0.0,0.0,0.0,0.0,0.0,0.0,0.0,0.0,0.0,0.0,0.0,0.0,0.0,0.0,0.0,0.0,0.0,0.0,0.0,0.0,0.0,0.0,0.0,0.0,0.0,0.0,0.0,0.0,0.0,0.0,0.0,0.0,0.0,0.0,0.0,0.0,0.0,0.0,0.0,0.0,0.0,0.0,0.0,0.0,0.0,0.0,0.0,0.0,0.0,0.0,0.0,0.0,0.0,0.0,0.0,0.0,0.0,0.0,0.0,0.0,0.0,0.0,0.0,0.0,0.0,0.0,0.0],[0.0,0.0,0.0,0.0,0.0,0.0,0.0,0.0,0.0,0.0,0.0,0.0,0.0,0.0,0.0,0.11,0.95,1.0,1.0,1.0,0.98,0.91,0.06,0.0,0.0,0.0,0.0,0.0,0.0,0.0,0.01,0.0,0.0,0.0,0.02,0.0,0.0,0.0,0.0,0.0,0.0,0.0,0.0,0.0,0.0,0.0,0.0,0.0,0.0,0.0,0.0,0.01,0.0,0.0,0.01,0.0,0.0,0.0,0.01,0.0,0.0,0.0,0.0,0.0,0.0,0.0,0.0,0.0,0.0,0.0,0.0,0.0,0.0,0.0,0.0,0.0,0.0,0.0,0.0,0.0,0.0,0.0,0.0,0.0,0.0,0.0,0.0,0.0,0.0,0.0,0.0,0.0,0.0,0.0,0.0,0.0,0.0,0.0,0.0,0.0,0.0,0.0,0.0,0.0,0.0,0.0,0.0,0.0,0.0,0.0,0.0,0.0,0.0,0.0,0.0,0.0,0.0,0.0,0.0,0.0,0.0,0.0,0.0,0.0,0.0,0.0,0.0,0.0,0.0,0.0,0.0,0.0,0.0,0.0,0.0,0.0,0.0,0.0],[0.0,0.0,0.0,0.0,0.0,0.0,0.0,0.0,0.0,0.0,0.0,0.0,0.0,0.0,0.01,0.03,0.45,0.96,1.0,1.0,1.0,0.95,0.88,0.11,0.0,0.0,0.0,0.0,0.0,0.0,0.0,0.0,0.0,0.0,0.0,0.0,0.0,0.0,0.0,0.0,0.0,0.0,0.0,0.0,0.0,0.0,0.0,0.0,0.0,0.0,0.0,0.0,0.0,0.0,0.0,0.0,0.0,0.0,0.0,0.0,0.0,0.0,0.0,0.0,0.0,0.0,0.0,0.0,0.0,0.0,0.0,0.0,0.0,0.0,0.0,0.0,0.0,0.0,0.0,0.0,0.0,0.0,0.0,0.0,0.0,0.0,0.0,0.0,0.0,0.0,0.0,0.0,0.0,0.0,0.0,0.0,0.0,0.0,0.0,0.0,0.0,0.0,0.0,0.0,0.0,0.0,0.0,0.0,0.0,0.0,0.0,0.0,0.0,0.0,0.0,0.0,0.0,0.0,0.0,0.0,0.0,0.0,0.0,0.0,0.0,0.0,0.0,0.0,0.0,0.0,0.0,0.0,0.0,0.0,0.0,0.0,0.0,0.0],[0.0,0.0,0.0,0.0,0.0,0.0,0.0,0.0,0.0,0.0,0.0,0.0,0.0,0.0,0.0,0.01,0.08,0.09,0.98,1.0,1.0,1.0,0.9,0.55,0.01,0.0,0.35,0.04,0.0,0.0,0.08,0.0,0.0,0.0,0.0,0.0,0.0,0.0,0.0,0.0,0.0,0.0,0.0,0.0,0.0,0.0,0.0,0.0,0.0,0.0,0.0,0.0,0.0,0.0,0.0,0.0,0.0,0.0,0.0,0.0,0.0,0.0,0.0,0.0,0.0,0.0,0.0,0.0,0.0,0.0,0.0,0.0,0.0,0.0,0.0,0.0,0.0,0.0,0.0,0.0,0.0,0.0,0.0,0.0,0.0,0.0,0.0,0.0,0.0,0.0,0.0,0.0,0.0,0.0,0.0,0.0,0.0,0.0,0.0,0.0,0.0,0.0,0.0,0.0,0.0,0.0,0.0,0.0,0.0,0.0,0.0,0.0,0.0,0.0,0.0,0.0,0.0,0.0,0.0,0.0,0.0,0.0,0.0,0.0,0.0,0.0,0.0,0.0,0.0,0.0,0.0,0.0,0.0,0.0,0.0,0.0,0.0,0.0],[0.0,0.0,0.0,0.0,0.0,0.0,0.0,0.0,0.0,0.0,0.0,0.0,0.0,0.0,0.0,0.0,0.0,0.73,0.91,0.95,1.0,1.0,1.0,0.73,0.01,0.0,0.5,0.33,0.0,0.0,0.19,0.05,0.0,0.0,0.01,0.0,0.0,0.0,0.0,0.0,0.0,0.0,0.0,0.0,0.0,0.0,0.0,0.0,0.0,0.0,0.0,0.01,0.0,0.0,0.01,0.01,0.0,0.0,0.01,0.0,0.0,0.0,0.0,0.0,0.0,0.0,0.0,0.0,0.0,0.0,0.0,0.0,0.0,0.0,0.0,0.0,0.0,0.0,0.0,0.0,0.0,0.0,0.0,0.0,0.0,0.0,0.0,0.0,0.0,0.0,0.0,0.0,0.0,0.0,0.0,0.0,0.0,0.0,0.0,0.0,0.0,0.0,0.0,0.0,0.0,0.0,0.0,0.0,0.0,0.0,0.0,0.0,0.0,0.0,0.0,0.0,0.0,0.0,0.0,0.0,0.0,0.0,0.0,0.0,0.0,0.0,0.0,0.0,0.0,0.0,0.0,0.0,0.0,0.0,0.0,0.0,0.0,0.0],[0.0,0.0,0.0,0.0,0.0,0.0,0.0,0.0,0.0,0.0,0.0,0.0,0.0,0.0,0.0,0.0,0.0,0.14,0.06,0.88,0.9,1.0,1.0,1.0,0.29,0.01,0.31,0.28,0.0,0.0,0.03,0.02,0.0,0.0,0.0,0.0,0.0,0.0,0.0,0.0,0.0,0.0,0.0,0.0,0.0,0.0,0.0,0.0,0.0,0.0,0.0,0.0,0.0,0.0,0.0,0.0,0.0,0.0,0.01,0.0,0.0,0.0,0.0,0.0,0.0,0.0,0.0,0.0,0.0,0.0,0.0,0.0,0.0,0.0,0.0,0.0,0.0,0.0,0.0,0.0,0.0,0.0,0.0,0.0,0.0,0.0,0.0,0.0,0.0,0.0,0.0,0.0,0.0,0.0,0.0,0.0,0.0,0.0,0.0,0.0,0.0,0.0,0.0,0.0,0.0,0.0,0.0,0.0,0.0,0.0,0.0,0.0,0.0,0.0,0.0,0.0,0.0,0.0,0.0,0.0,0.0,0.0,0.0,0.0,0.0,0.0,0.0,0.0,0.0,0.0,0.0,0.0,0.0,0.0,0.0,0.0,0.0,0.0],[0.0,0.0,0.0,0.0,0.0,0.0,0.0,0.0,0.0,0.0,0.0,0.0,0.0,0.0,0.0,0.0,0.0,0.0,0.0,0.11,0.55,0.73,1.0,1.0,1.0,0.98,0.94,0.65,0.0,0.0,0.0,0.0,0.0,0.0,0.0,0.0,0.0,0.0,0.0,0.0,0.0,0.0,0.0,0.0,0.0,0.0,0.0,0.0,0.0,0.0,0.0,0.0,0.0,0.0,0.0,0.0,0.0,0.0,0.0,0.0,0.0,0.0,0.0,0.0,0.0,0.0,0.0,0.0,0.0,0.0,0.0,0.0,0.0,0.0,0.0,0.0,0.0,0.0,0.0,0.0,0.0,0.0,0.0,0.0,0.0,0.0,0.0,0.0,0.0,0.0,0.0,0.0,0.0,0.0,0.0,0.0,0.0,0.0,0.0,0.0,0.0,0.0,0.0,0.0,0.0,0.0,0.0,0.0,0.0,0.0,0.0,0.0,0.0,0.0,0.0,0.0,0.0,0.0,0.0,0.0,0.0,0.0,0.0,0.0,0.0,0.0,0.0,0.0,0.0,0.0,0.0,0.0,0.0,0.0,0.0,0.0,0.0,0.0],[0.0,0.0,0.0,0.0,0.0,0.0,0.0,0.0,0.0,0.0,0.0,0.0,0.0,0.0,0.0,0.0,0.0,0.0,0.0,0.0,0.01,0.01,0.29,1.0,1.0,1.0,0.83,0.89,0.3,0.0,0.0,0.0,0.0,0.0,0.0,0.0,0.0,0.0,0.0,0.0,0.0,0.0,0.0,0.0,0.0,0.0,0.0,0.0,0.0,0.0,0.0,0.0,0.0,0.0,0.0,0.0,0.0,0.0,0.0,0.0,0.0,0.0,0.0,0.0,0.0,0.0,0.0,0.0,0.0,0.0,0.0,0.0,0.0,0.0,0.0,0.0,0.0,0.0,0.0,0.0,0.0,0.0,0.0,0.0,0.0,0.0,0.0,0.0,0.0,0.0,0.0,0.0,0.0,0.0,0.0,0.0,0.0,0.0,0.0,0.0,0.0,0.0,0.0,0.0,0.0,0.0,0.0,0.0,0.0,0.0,0.0,0.0,0.0,0.0,0.0,0.0,0.0,0.0,0.0,0.0,0.0,0.0,0.0,0.0,0.0,0.0,0.0,0.0,0.0,0.0,0.0,0.0,0.0,0.0,0.0,0.0,0.0,0.0],[0.0,0.0,0.0,0.0,0.0,0.0,0.0,0.0,0.0,0.0,0.0,0.0,0.0,0.0,0.0,0.0,0.0,0.0,0.0,0.0,0.0,0.0,0.01,0.98,1.0,1.0,1.0,0.83,0.48,0.51,0.0,0.0,0.0,0.0,0.0,0.0,0.0,0.0,0.0,0.0,0.0,0.0,0.0,0.0,0.0,0.0,0.0,0.0,0.0,0.0,0.0,0.0,0.0,0.0,0.0,0.0,0.0,0.0,0.0,0.0,0.0,0.0,0.0,0.0,0.0,0.0,0.0,0.0,0.0,0.0,0.0,0.0,0.0,0.0,0.0,0.0,0.0,0.0,0.0,0.0,0.0,0.0,0.0,0.0,0.0,0.0,0.0,0.0,0.0,0.0,0.0,0.0,0.0,0.0,0.0,0.0,0.0,0.0,0.0,0.0,0.0,0.0,0.0,0.0,0.0,0.0,0.0,0.0,0.0,0.0,0.0,0.0,0.0,0.0,0.0,0.0,0.0,0.0,0.0,0.0,0.0,0.0,0.0,0.0,0.0,0.0,0.0,0.0,0.0,0.0,0.0,0.0,0.0,0.0,0.0,0.0,0.0,0.0],[0.0,0.0,0.0,0.0,0.0,0.0,0.0,0.0,0.0,0.0,0.0,0.0,0.0,0.0,0.0,0.0,0.0,0.0,0.0,0.0,0.35,0.5,0.31,0.94,0.83,1.0,1.0,1.0,1.0,0.82,0.9,0.08,0.0,0.0,0.0,0.0,0.0,0.0,0.0,0.0,0.0,0.0,0.0,0.0,0.0,0.0,0.0,0.0,0.0,0.0,0.0,0.0,0.0,0.0,0.0,0.0,0.0,0.0,0.0,0.0,0.0,0.0,0.0,0.0,0.0,0.0,0.0,0.0,0.0,0.0,0.0,0.0,0.0,0.0,0.0,0.0,0.0,0.0,0.0,0.0,0.0,0.0,0.0,0.0,0.0,0.0,0.0,0.0,0.0,0.0,0.0,0.0,0.0,0.0,0.0,0.0,0.0,0.0,0.0,0.0,0.0,0.0,0.0,0.0,0.0,0.0,0.0,0.0,0.0,0.0,0.0,0.0,0.0,0.0,0.0,0.0,0.0,0.0,0.0,0.0,0.0,0.0,0.0,0.0,0.0,0.0,0.0,0.0,0.0,0.0,0.0,0.0,0.0,0.0,0.0,0.0,0.0,0.0],[0.0,0.0,0.0,0.0,0.0,0.0,0.0,0.0,0.0,0.0,0.0,0.0,0.0,0.0,0.0,0.0,0.0,0.0,0.0,0.0,0.04,0.33,0.28,0.65,0.89,0.83,1.0,1.0,1.0,0.6,0.86,0.89,0.01,0.0,0.0,0.0,0.0,0.0,0.0,0.0,0.0,0.0,0.0,0.0,0.0,0.0,0.0,0.0,0.0,0.0,0.0,0.0,0.0,0.0,0.0,0.0,0.0,0.0,0.0,0.0,0.0,0.0,0.0,0.0,0.0,0.0,0.0,0.0,0.0,0.0,0.0,0.0,0.0,0.0,0.0,0.0,0.0,0.0,0.0,0.0,0.0,0.0,0.0,0.0,0.0,0.0,0.0,0.0,0.0,0.0,0.0,0.0,0.0,0.0,0.0,0.0,0.0,0.0,0.0,0.0,0.0,0.0,0.0,0.0,0.0,0.0,0.0,0.0,0.0,0.0,0.0,0.0,0.0,0.0,0.0,0.0,0.0,0.0,0.0,0.0,0.0,0.0,0.0,0.0,0.0,0.0,0.0,0.0,0.0,0.0,0.0,0.0,0.0,0.0,0.0,0.0,0.0,0.0],[0.0,0.0,0.0,0.0,0.0,0.0,0.0,0.0,0.0,0.0,0.0,0.0,0.0,0.0,0.0,0.0,0.0,0.0,0.0,0.0,0.0,0.0,0.0,0.0,0.3,0.48,1.0,1.0,1.0,1.0,1.0,0.97,0.88,0.01,0.0,0.0,0.0,0.0,0.0,0.0,0.0,0.0,0.0,0.0,0.0,0.0,0.0,0.0,0.0,0.0,0.0,0.0,0.0,0.0,0.0,0.0,0.0,0.0,0.0,0.0,0.0,0.0,0.0,0.0,0.0,0.0,0.0,0.0,0.0,0.0,0.0,0.0,0.0,0.0,0.0,0.0,0.0,0.0,0.0,0.0,0.0,0.0,0.0,0.0,0.0,0.0,0.0,0.0,0.0,0.0,0.0,0.0,0.0,0.0,0.0,0.0,0.0,0.0,0.0,0.0,0.0,0.0,0.0,0.0,0.0,0.0,0.0,0.0,0.0,0.0,0.0,0.0,0.0,0.0,0.0,0.0,0.0,0.0,0.0,0.0,0.0,0.0,0.0,0.0,0.0,0.0,0.0,0.0,0.0,0.0,0.0,0.0,0.0,0.0,0.0,0.0,0.0,0.0],[0.0,0.0,0.0,0.0,0.0,0.0,0.0,0.0,0.0,0.0,0.0,0.0,0.0,0.0,0.0,0.0,0.0,0.0,0.0,0.0,0.0,0.0,0.0,0.0,0.0,0.51,0.82,0.6,1.0,1.0,1.0,0.92,0.92,0.89,0.0,0.0,0.0,0.0,0.0,0.0,0.0,0.0,0.0,0.0,0.0,0.0,0.0,0.0,0.0,0.0,0.0,0.0,0.0,0.0,0.0,0.0,0.0,0.0,0.0,0.0,0.0,0.0,0.0,0.0,0.0,0.0,0.0,0.0,0.0,0.0,0.0,0.0,0.0,0.0,0.0,0.0,0.0,0.0,0.0,0.0,0.0,0.0,0.0,0.0,0.0,0.0,0.0,0.0,0.0,0.0,0.0,0.0,0.0,0.0,0.0,0.0,0.0,0.0,0.0,0.0,0.0,0.0,0.0,0.0,0.0,0.0,0.0,0.0,0.0,0.0,0.0,0.0,0.0,0.0,0.0,0.0,0.0,0.0,0.0,0.0,0.0,0.0,0.0,0.0,0.0,0.0,0.0,0.0,0.0,0.0,0.0,0.0,0.0,0.0,0.0,0.0,0.0,0.0],[0.0,0.0,0.0,0.0,0.0,0.0,0.0,0.0,0.0,0.0,0.0,0.0,0.0,0.0,0.0,0.0,0.0,0.0,0.01,0.0,0.08,0.19,0.03,0.0,0.0,0.0,0.9,0.86,1.0,1.0,1.0,1.0,0.97,0.93,0.92,0.0,0.0,0.0,0.0,0.0,0.0,0.0,0.0,0.0,0.0,0.0,0.0,0.0,0.0,0.0,0.0,0.0,0.0,0.0,0.0,0.0,0.0,0.0,0.0,0.0,0.0,0.0,0.0,0.0,0.0,0.0,0.0,0.0,0.0,0.0,0.0,0.0,0.0,0.0,0.0,0.0,0.0,0.0,0.0,0.0,0.0,0.0,0.0,0.0,0.0,0.0,0.0,0.0,0.0,0.0,0.0,0.0,0.0,0.0,0.0,0.0,0.0,0.0,0.0,0.0,0.0,0.0,0.0,0.0,0.0,0.0,0.0,0.0,0.0,0.0,0.0,0.0,0.0,0.0,0.0,0.0,0.0,0.0,0.0,0.0,0.0,0.0,0.0,0.0,0.0,0.0,0.0,0.0,0.0,0.0,0.0,0.0,0.0,0.0,0.0,0.0,0.0,0.0],[0.0,0.0,0.0,0.0,0.0,0.0,0.0,0.0,0.0,0.0,0.0,0.0,0.0,0.0,0.0,0.0,0.0,0.0,0.0,0.0,0.0,0.05,0.02,0.0,0.0,0.0,0.08,0.89,0.97,0.92,1.0,1.0,1.0,0.96,0.96,0.96,0.01,0.0,0.0,0.0,0.0,0.0,0.0,0.0,0.0,0.0,0.0,0.0,0.0,0.0,0.0,0.0,0.0,0.0,0.0,0.0,0.0,0.0,0.0,0.0,0.0,0.0,0.0,0.0,0.0,0.0,0.0,0.0,0.0,0.0,0.0,0.0,0.0,0.0,0.0,0.0,0.0,0.0,0.0,0.0,0.0,0.0,0.0,0.0,0.0,0.0,0.0,0.0,0.0,0.0,0.0,0.0,0.0,0.0,0.0,0.0,0.0,0.0,0.0,0.0,0.0,0.0,0.0,0.0,0.0,0.0,0.0,0.0,0.0,0.0,0.0,0.0,0.0,0.0,0.0,0.0,0.0,0.0,0.0,0.0,0.0,0.0,0.0,0.0,0.0,0.0,0.0,0.0,0.0,0.0,0.0,0.0,0.0,0.0,0.0,0.0,0.0,0.0],[0.0,0.0,0.0,0.0,0.0,0.0,0.0,0.0,0.0,0.0,0.0,0.0,0.0,0.0,0.0,0.0,0.0,0.0,0.0,0.0,0.0,0.0,0.0,0.0,0.0,0.0,0.0,0.01,0.88,0.92,0.97,1.0,1.0,1.0,0.98,0.96,0.93,0.0,0.0,0.0,0.0,0.0,0.0,0.0,0.0,0.0,0.0,0.0,0.0,0.0,0.0,0.0,0.0,0.0,0.0,0.0,0.0,0.0,0.0,0.0,0.0,0.0,0.0,0.0,0.0,0.0,0.0,0.0,0.0,0.0,0.0,0.0,0.0,0.0,0.0,0.0,0.0,0.0,0.0,0.0,0.0,0.0,0.0,0.0,0.0,0.0,0.0,0.0,0.0,0.0,0.0,0.0,0.0,0.0,0.0,0.0,0.0,0.0,0.0,0.0,0.0,0.0,0.0,0.0,0.0,0.0,0.0,0.0,0.0,0.0,0.0,0.0,0.0,0.0,0.0,0.0,0.0,0.0,0.0,0.0,0.0,0.0,0.0,0.0,0.0,0.0,0.0,0.0,0.0,0.0,0.0,0.0,0.0,0.0,0.0,0.0,0.0,0.0],[0.0,0.0,0.0,0.0,0.0,0.0,0.0,0.0,0.0,0.0,0.0,0.0,0.0,0.0,0.0,0.0,0.0,0.0,0.0,0.0,0.0,0.0,0.0,0.0,0.0,0.0,0.0,0.0,0.01,0.89,0.93,0.96,1.0,1.0,1.0,0.94,0.96,0.91,0.0,0.0,0.0,0.0,0.0,0.0,0.0,0.0,0.0,0.0,0.0,0.0,0.0,0.0,0.0,0.0,0.0,0.0,0.0,0.0,0.0,0.0,0.0,0.0,0.0,0.0,0.0,0.0,0.0,0.0,0.0,0.0,0.0,0.0,0.0,0.0,0.0,0.0,0.0,0.0,0.0,0.0,0.0,0.0,0.0,0.0,0.0,0.0,0.0,0.0,0.0,0.0,0.0,0.0,0.0,0.0,0.0,0.0,0.0,0.0,0.0,0.0,0.0,0.0,0.0,0.0,0.0,0.0,0.0,0.0,0.0,0.0,0.0,0.0,0.0,0.0,0.0,0.0,0.0,0.0,0.0,0.0,0.0,0.0,0.0,0.0,0.0,0.0,0.0,0.0,0.0,0.0,0.0,0.0,0.0,0.0,0.0,0.0,0.0,0.0],[0.0,0.0,0.0,0.0,0.0,0.0,0.0,0.0,0.0,0.0,0.0,0.0,0.0,0.0,0.0,0.0,0.0,0.01,0.02,0.0,0.0,0.01,0.0,0.0,0.0,0.0,0.0,0.0,0.0,0.0,0.92,0.96,0.98,1.0,1.0,1.0,0.98,0.93,0.89,0.0,0.01,0.0,0.0,0.0,0.01,0.0,0.0,0.01,0.0,0.0,0.0,0.0,0.0,0.0,0.0,0.0,0.0,0.0,0.0,0.0,0.0,0.0,0.0,0.0,0.0,0.0,0.0,0.0,0.0,0.0,0.0,0.0,0.0,0.0,0.0,0.0,0.0,0.0,0.0,0.0,0.0,0.0,0.0,0.0,0.0,0.0,0.0,0.0,0.0,0.0,0.0,0.0,0.0,0.0,0.0,0.0,0.0,0.0,0.0,0.0,0.0,0.0,0.0,0.0,0.0,0.0,0.0,0.0,0.0,0.0,0.0,0.0,0.0,0.0,0.0,0.0,0.0,0.0,0.0,0.0,0.0,0.0,0.0,0.0,0.0,0.0,0.0,0.0,0.0,0.0,0.0,0.0,0.0,0.0,0.0,0.0,0.0,0.0],[0.0,0.0,0.0,0.0,0.0,0.0,0.0,0.0,0.0,0.0,0.0,0.0,0.0,0.0,0.0,0.0,0.0,0.0,0.0,0.0,0.0,0.0,0.0,0.0,0.0,0.0,0.0,0.0,0.0,0.0,0.0,0.96,0.96,0.94,1.0,1.0,1.0,0.98,0.93,0.89,0.05,0.01,0.0,0.0,0.01,0.0,0.0,0.0,0.0,0.0,0.0,0.0,0.0,0.0,0.0,0.0,0.0,0.0,0.0,0.0,0.0,0.0,0.0,0.0,0.0,0.0,0.0,0.0,0.0,0.0,0.0,0.0,0.0,0.0,0.0,0.0,0.0,0.0,0.0,0.0,0.0,0.0,0.0,0.0,0.0,0.0,0.0,0.0,0.0,0.0,0.0,0.0,0.0,0.0,0.0,0.0,0.0,0.0,0.0,0.0,0.0,0.0,0.0,0.0,0.0,0.0,0.0,0.0,0.0,0.0,0.0,0.0,0.0,0.0,0.0,0.0,0.0,0.0,0.0,0.0,0.0,0.0,0.0,0.0,0.0,0.0,0.0,0.0,0.0,0.0,0.0,0.0,0.0,0.0,0.0,0.0,0.0,0.0],[0.0,0.0,0.0,0.0,0.0,0.0,0.0,0.0,0.0,0.0,0.0,0.0,0.0,0.0,0.0,0.0,0.0,0.0,0.0,0.0,0.0,0.0,0.0,0.0,0.0,0.0,0.0,0.0,0.0,0.0,0.0,0.01,0.93,0.96,0.98,1.0,1.0,1.0,0.96,0.93,0.94,0.03,0.0,0.0,0.0,0.0,0.0,0.0,0.0,0.0,0.0,0.0,0.0,0.0,0.0,0.0,0.0,0.0,0.0,0.0,0.0,0.0,0.0,0.0,0.0,0.0,0.0,0.0,0.0,0.0,0.0,0.0,0.0,0.0,0.0,0.0,0.0,0.0,0.0,0.0,0.0,0.0,0.0,0.0,0.0,0.0,0.0,0.0,0.0,0.0,0.0,0.0,0.0,0.0,0.0,0.0,0.0,0.0,0.0,0.0,0.0,0.0,0.0,0.0,0.0,0.0,0.0,0.0,0.0,0.0,0.0,0.0,0.0,0.0,0.0,0.0,0.0,0.0,0.0,0.0,0.0,0.0,0.0,0.0,0.0,0.0,0.0,0.0,0.0,0.0,0.0,0.0,0.0,0.0,0.0,0.0,0.0,0.0],[0.0,0.0,0.0,0.0,0.0,0.0,0.0,0.0,0.0,0.0,0.0,0.0,0.0,0.0,0.0,0.0,0.0,0.0,0.0,0.0,0.0,0.0,0.0,0.0,0.0,0.0,0.0,0.0,0.0,0.0,0.0,0.0,0.0,0.91,0.93,0.98,1.0,1.0,1.0,0.99,0.96,0.95,0.0,0.0,0.0,0.0,0.0,0.0,0.0,0.0,0.0,0.0,0.0,0.0,0.0,0.0,0.0,0.0,0.0,0.0,0.0,0.0,0.0,0.0,0.0,0.0,0.0,0.0,0.0,0.0,0.0,0.0,0.0,0.0,0.0,0.0,0.0,0.0,0.0,0.0,0.0,0.0,0.0,0.0,0.0,0.0,0.0,0.0,0.0,0.0,0.0,0.0,0.0,0.0,0.0,0.0,0.0,0.0,0.0,0.0,0.0,0.0,0.0,0.0,0.0,0.0,0.0,0.0,0.0,0.0,0.0,0.0,0.0,0.0,0.0,0.0,0.0,0.0,0.0,0.0,0.0,0.0,0.0,0.0,0.0,0.0,0.0,0.0,0.0,0.0,0.0,0.0,0.0,0.0,0.0,0.0,0.0,0.0],[0.0,0.0,0.0,0.0,0.0,0.0,0.0,0.0,0.0,0.0,0.0,0.0,0.0,0.0,0.0,0.0,0.0,0.0,0.0,0.0,0.0,0.0,0.0,0.0,0.0,0.0,0.0,0.0,0.0,0.0,0.0,0.0,0.0,0.0,0.89,0.93,0.96,1.0,1.0,1.0,0.99,0.97,0.93,0.0,0.0,0.0,0.0,0.0,0.0,0.0,0.0,0.0,0.0,0.0,0.0,0.0,0.0,0.0,0.0,0.0,0.0,0.0,0.0,0.0,0.0,0.0,0.0,0.0,0.0,0.0,0.0,0.0,0.0,0.0,0.0,0.0,0.0,0.0,0.0,0.0,0.0,0.0,0.0,0.0,0.0,0.0,0.0,0.0,0.0,0.0,0.0,0.0,0.0,0.0,0.0,0.0,0.0,0.0,0.0,0.0,0.0,0.0,0.0,0.0,0.0,0.0,0.0,0.0,0.0,0.0,0.0,0.0,0.0,0.0,0.0,0.0,0.0,0.0,0.0,0.0,0.0,0.0,0.0,0.0,0.0,0.0,0.0,0.0,0.0,0.0,0.0,0.0,0.0,0.0,0.0,0.0,0.0,0.0],[0.0,0.0,0.0,0.0,0.0,0.0,0.0,0.0,0.0,0.0,0.0,0.0,0.0,0.0,0.0,0.0,0.0,0.0,0.0,0.0,0.0,0.0,0.0,0.0,0.0,0.0,0.0,0.0,0.0,0.0,0.0,0.0,0.0,0.0,0.0,0.89,0.93,0.99,1.0,1.0,1.0,0.99,0.96,0.93,0.0,0.0,0.0,0.0,0.0,0.0,0.0,0.0,0.0,0.0,0.0,0.0,0.0,0.0,0.0,0.0,0.0,0.0,0.0,0.0,0.0,0.0,0.0,0.0,0.0,0.0,0.0,0.0,0.0,0.0,0.0,0.0,0.0,0.0,0.0,0.0,0.0,0.0,0.0,0.0,0.0,0.0,0.0,0.0,0.0,0.0,0.0,0.0,0.0,0.0,0.0,0.0,0.0,0.0,0.0,0.0,0.0,0.0,0.0,0.0,0.0,0.0,0.0,0.0,0.0,0.0,0.0,0.0,0.0,0.0,0.0,0.0,0.0,0.0,0.0,0.0,0.0,0.0,0.0,0.0,0.0,0.0,0.0,0.0,0.0,0.0,0.0,0.0,0.0,0.0,0.0,0.0,0.0,0.0],[0.0,0.0,0.0,0.0,0.0,0.0,0.0,0.0,0.0,0.0,0.0,0.0,0.0,0.0,0.0,0.0,0.0,0.0,0.0,0.0,0.0,0.0,0.0,0.0,0.0,0.0,0.0,0.0,0.0,0.0,0.0,0.0,0.0,0.0,0.01,0.05,0.94,0.96,0.99,1.0,1.0,1.0,0.98,0.93,0.95,0.01,0.0,0.0,0.0,0.0,0.0,0.0,0.0,0.0,0.0,0.0,0.0,0.0,0.0,0.0,0.0,0.0,0.0,0.0,0.0,0.0,0.0,0.0,0.0,0.0,0.0,0.0,0.0,0.0,0.0,0.0,0.0,0.0,0.0,0.0,0.0,0.0,0.0,0.0,0.0,0.0,0.0,0.0,0.0,0.0,0.0,0.0,0.0,0.0,0.0,0.0,0.0,0.0,0.0,0.0,0.0,0.0,0.0,0.0,0.0,0.0,0.0,0.0,0.0,0.0,0.0,0.0,0.0,0.0,0.0,0.0,0.0,0.0,0.0,0.0,0.0,0.0,0.0,0.0,0.0,0.0,0.0,0.0,0.0,0.0,0.0,0.0,0.0,0.0,0.0,0.0,0.0,0.0],[0.0,0.0,0.0,0.0,0.0,0.0,0.0,0.0,0.0,0.0,0.0,0.0,0.0,0.0,0.0,0.0,0.0,0.0,0.0,0.0,0.0,0.0,0.0,0.0,0.0,0.0,0.0,0.0,0.0,0.0,0.0,0.0,0.0,0.0,0.0,0.01,0.03,0.95,0.97,0.99,1.0,1.0,1.0,1.0,0.99,0.95,0.0,0.0,0.0,0.0,0.0,0.0,0.0,0.0,0.0,0.0,0.0,0.0,0.0,0.0,0.0,0.0,0.0,0.0,0.0,0.0,0.0,0.0,0.0,0.0,0.0,0.0,0.0,0.0,0.0,0.0,0.0,0.0,0.0,0.0,0.0,0.0,0.0,0.0,0.0,0.0,0.0,0.0,0.0,0.0,0.0,0.0,0.0,0.0,0.0,0.0,0.0,0.0,0.0,0.0,0.0,0.0,0.0,0.0,0.0,0.0,0.0,0.0,0.0,0.0,0.0,0.0,0.0,0.0,0.0,0.0,0.0,0.0,0.0,0.0,0.0,0.0,0.0,0.0,0.0,0.0,0.0,0.0,0.0,0.0,0.0,0.0,0.0,0.0,0.0,0.0,0.0,0.0],[0.0,0.0,0.0,0.0,0.0,0.0,0.0,0.0,0.0,0.0,0.0,0.0,0.0,0.0,0.0,0.0,0.0,0.0,0.0,0.0,0.0,0.0,0.0,0.0,0.0,0.0,0.0,0.0,0.0,0.0,0.0,0.0,0.0,0.0,0.0,0.0,0.0,0.0,0.93,0.96,0.98,1.0,1.0,1.0,0.99,0.97,0.95,0.0,0.0,0.0,0.0,0.0,0.0,0.0,0.0,0.0,0.0,0.0,0.0,0.0,0.0,0.0,0.0,0.0,0.0,0.0,0.0,0.0,0.0,0.0,0.0,0.0,0.0,0.0,0.0,0.0,0.0,0.0,0.0,0.0,0.0,0.0,0.0,0.0,0.0,0.0,0.0,0.0,0.0,0.0,0.0,0.0,0.0,0.0,0.0,0.0,0.0,0.0,0.0,0.0,0.0,0.0,0.0,0.0,0.0,0.0,0.0,0.0,0.0,0.0,0.0,0.0,0.0,0.0,0.0,0.0,0.0,0.0,0.0,0.0,0.0,0.0,0.0,0.0,0.0,0.0,0.0,0.0,0.0,0.0,0.0,0.0,0.0,0.0,0.0,0.0,0.0,0.0],[0.0,0.0,0.0,0.0,0.0,0.0,0.0,0.0,0.0,0.0,0.0,0.0,0.0,0.0,0.0,0.0,0.0,0.0,0.0,0.0,0.0,0.0,0.0,0.0,0.0,0.0,0.0,0.0,0.0,0.0,0.0,0.0,0.0,0.0,0.0,0.0,0.0,0.0,0.0,0.93,0.93,1.0,1.0,1.0,1.0,0.99,0.97,0.98,0.0,0.0,0.0,0.0,0.0,0.0,0.0,0.0,0.0,0.0,0.0,0.0,0.0,0.0,0.0,0.0,0.0,0.0,0.0,0.0,0.0,0.0,0.0,0.0,0.0,0.0,0.0,0.0,0.0,0.0,0.0,0.0,0.0,0.0,0.0,0.0,0.0,0.0,0.0,0.0,0.0,0.0,0.0,0.0,0.0,0.0,0.0,0.0,0.0,0.0,0.0,0.0,0.0,0.0,0.0,0.0,0.0,0.0,0.0,0.0,0.0,0.0,0.0,0.0,0.0,0.0,0.0,0.0,0.0,0.0,0.0,0.0,0.0,0.0,0.0,0.0,0.0,0.0,0.0,0.0,0.0,0.0,0.0,0.0,0.0,0.0,0.0,0.0,0.0,0.0],[0.0,0.0,0.0,0.0,0.0,0.0,0.0,0.0,0.0,0.0,0.0,0.0,0.0,0.0,0.0,0.0,0.0,0.0,0.0,0.0,0.0,0.0,0.0,0.0,0.0,0.0,0.0,0.0,0.0,0.0,0.0,0.0,0.0,0.0,0.01,0.01,0.0,0.0,0.0,0.0,0.95,0.99,0.99,1.0,1.0,1.0,1.0,0.99,0.99,0.0,0.0,0.0,0.0,0.0,0.0,0.0,0.0,0.0,0.0,0.0,0.0,0.0,0.0,0.0,0.0,0.0,0.0,0.0,0.0,0.0,0.0,0.0,0.0,0.0,0.0,0.0,0.0,0.0,0.0,0.0,0.0,0.0,0.0,0.0,0.0,0.0,0.0,0.0,0.0,0.0,0.0,0.0,0.0,0.0,0.0,0.0,0.0,0.0,0.0,0.0,0.0,0.0,0.0,0.0,0.0,0.0,0.0,0.0,0.0,0.0,0.0,0.0,0.0,0.0,0.0,0.0,0.0,0.0,0.0,0.0,0.0,0.0,0.0,0.0,0.0,0.0,0.0,0.0,0.0,0.0,0.0,0.0,0.0,0.0,0.0,0.0,0.0,0.0],[0.0,0.0,0.0,0.0,0.0,0.0,0.0,0.0,0.0,0.0,0.0,0.0,0.0,0.0,0.0,0.0,0.0,0.0,0.0,0.0,0.0,0.0,0.0,0.0,0.0,0.0,0.0,0.0,0.0,0.0,0.0,0.0,0.0,0.0,0.0,0.0,0.0,0.0,0.0,0.0,0.01,0.95,0.97,0.99,1.0,1.0,1.0,1.0,0.99,0.98,0.0,0.0,0.0,0.0,0.0,0.0,0.0,0.0,0.0,0.0,0.0,0.0,0.0,0.0,0.0,0.0,0.0,0.0,0.0,0.0,0.0,0.0,0.0,0.0,0.0,0.0,0.0,0.0,0.0,0.0,0.0,0.0,0.0,0.0,0.0,0.0,0.0,0.0,0.0,0.0,0.0,0.0,0.0,0.0,0.0,0.0,0.0,0.0,0.0,0.0,0.0,0.0,0.0,0.0,0.0,0.0,0.0,0.0,0.0,0.0,0.0,0.0,0.0,0.0,0.0,0.0,0.0,0.0,0.0,0.0,0.0,0.0,0.0,0.0,0.0,0.0,0.0,0.0,0.0,0.0,0.0,0.0,0.0,0.0,0.0,0.0,0.0,0.0],[0.0,0.0,0.0,0.0,0.0,0.0,0.0,0.0,0.0,0.0,0.0,0.0,0.0,0.0,0.0,0.0,0.0,0.0,0.0,0.0,0.0,0.0,0.0,0.0,0.0,0.0,0.0,0.0,0.0,0.0,0.0,0.0,0.0,0.0,0.0,0.0,0.0,0.0,0.0,0.0,0.0,0.0,0.95,0.97,1.0,1.0,1.0,1.0,1.0,0.99,0.99,0.0,0.0,0.0,0.0,0.0,0.0,0.0,0.0,0.0,0.0,0.0,0.0,0.0,0.0,0.0,0.0,0.0,0.0,0.0,0.0,0.0,0.0,0.0,0.0,0.0,0.0,0.0,0.0,0.0,0.0,0.0,0.0,0.0,0.0,0.0,0.0,0.0,0.0,0.0,0.0,0.0,0.0,0.0,0.0,0.0,0.0,0.0,0.0,0.0,0.0,0.0,0.0,0.0,0.0,0.0,0.0,0.0,0.0,0.0,0.0,0.0,0.0,0.0,0.0,0.0,0.0,0.0,0.0,0.0,0.0,0.0,0.0,0.0,0.0,0.0,0.0,0.0,0.0,0.0,0.0,0.0,0.0,0.0,0.0,0.0,0.0,0.0],[0.0,0.0,0.0,0.0,0.0,0.0,0.0,0.0,0.0,0.0,0.0,0.0,0.0,0.0,0.0,0.0,0.0,0.0,0.0,0.0,0.0,0.0,0.0,0.0,0.0,0.0,0.0,0.0,0.0,0.0,0.0,0.0,0.0,0.0,0.01,0.0,0.0,0.0,0.0,0.0,0.0,0.0,0.0,0.98,0.99,1.0,1.0,1.0,1.0,1.0,1.0,0.99,0.0,0.0,0.0,0.0,0.0,0.0,0.0,0.0,0.0,0.0,0.0,0.0,0.0,0.0,0.0,0.0,0.0,0.0,0.0,0.0,0.0,0.0,0.0,0.0,0.0,0.0,0.0,0.0,0.0,0.0,0.0,0.0,0.0,0.0,0.0,0.0,0.0,0.0,0.0,0.0,0.0,0.0,0.0,0.0,0.0,0.0,0.0,0.0,0.0,0.0,0.0,0.0,0.0,0.0,0.0,0.0,0.0,0.0,0.0,0.0,0.0,0.0,0.0,0.0,0.0,0.0,0.0,0.0,0.0,0.0,0.0,0.0,0.0,0.0,0.0,0.0,0.0,0.0,0.0,0.0,0.0,0.0,0.0,0.0,0.0,0.0],[0.0,0.0,0.0,0.0,0.0,0.0,0.0,0.0,0.0,0.0,0.0,0.0,0.0,0.0,0.0,0.0,0.0,0.0,0.0,0.0,0.0,0.0,0.0,0.0,0.0,0.0,0.0,0.0,0.0,0.0,0.0,0.0,0.0,0.0,0.0,0.0,0.0,0.0,0.0,0.0,0.0,0.0,0.0,0.0,0.99,0.99,1.0,1.0,1.0,1.0,1.0,1.0,1.0,0.0,0.0,0.0,0.0,0.0,0.0,0.0,0.0,0.0,0.0,0.0,0.0,0.0,0.0,0.0,0.0,0.0,0.0,0.0,0.0,0.0,0.0,0.0,0.0,0.0,0.0,0.0,0.0,0.0,0.0,0.0,0.0,0.0,0.0,0.0,0.0,0.0,0.0,0.0,0.0,0.0,0.0,0.0,0.0,0.0,0.0,0.0,0.0,0.0,0.0,0.0,0.0,0.0,0.0,0.0,0.0,0.0,0.0,0.0,0.0,0.0,0.0,0.0,0.0,0.0,0.0,0.0,0.0,0.0,0.0,0.0,0.0,0.0,0.0,0.0,0.0,0.0,0.0,0.0,0.0,0.0,0.0,0.0,0.0,0.0],[0.0,0.0,0.0,0.0,0.0,0.0,0.0,0.0,0.0,0.0,0.0,0.0,0.0,0.0,0.0,0.0,0.0,0.0,0.0,0.0,0.0,0.0,0.0,0.0,0.0,0.0,0.0,0.0,0.0,0.0,0.0,0.0,0.0,0.0,0.0,0.0,0.0,0.0,0.0,0.0,0.0,0.0,0.0,0.0,0.0,0.98,0.99,1.0,1.0,1.0,1.0,1.0,1.0,1.0,0.0,0.0,0.0,0.0,0.0,0.0,0.0,0.0,0.0,0.0,0.0,0.0,0.0,0.0,0.0,0.0,0.0,0.0,0.0,0.0,0.0,0.0,0.0,0.0,0.0,0.0,0.0,0.0,0.0,0.0,0.0,0.0,0.0,0.0,0.0,0.0,0.0,0.0,0.0,0.0,0.0,0.0,0.0,0.0,0.0,0.0,0.0,0.0,0.0,0.0,0.0,0.0,0.0,0.0,0.0,0.0,0.0,0.0,0.0,0.0,0.0,0.0,0.0,0.0,0.0,0.0,0.0,0.0,0.0,0.0,0.0,0.0,0.0,0.0,0.0,0.0,0.0,0.0,0.0,0.0,0.0,0.0,0.0,0.0],[0.0,0.0,0.0,0.0,0.0,0.0,0.0,0.0,0.0,0.0,0.0,0.0,0.0,0.0,0.01,0.01,0.0,0.0,0.0,0.0,0.0,0.0,0.0,0.0,0.0,0.0,0.0,0.0,0.0,0.0,0.0,0.0,0.0,0.0,0.0,0.0,0.0,0.0,0.0,0.0,0.0,0.0,0.0,0.0,0.0,0.0,0.99,1.0,1.0,1.0,1.0,1.0,1.0,1.0,1.0,0.0,0.0,0.0,0.0,0.0,0.0,0.0,0.0,0.0,0.0,0.0,0.0,0.0,0.0,0.0,0.0,0.0,0.0,0.0,0.0,0.0,0.0,0.0,0.0,0.0,0.0,0.0,0.0,0.0,0.0,0.0,0.0,0.0,0.0,0.0,0.0,0.0,0.0,0.0,0.0,0.0,0.0,0.0,0.0,0.0,0.0,0.0,0.0,0.0,0.0,0.0,0.0,0.0,0.0,0.0,0.0,0.0,0.0,0.0,0.0,0.0,0.0,0.0,0.0,0.0,0.0,0.0,0.0,0.0,0.0,0.0,0.0,0.0,0.0,0.0,0.0,0.0,0.0,0.0,0.0,0.0,0.0,0.0],[0.0,0.0,0.0,0.0,0.0,0.0,0.0,0.0,0.0,0.0,0.0,0.0,0.0,0.0,0.0,0.0,0.0,0.01,0.01,0.0,0.0,0.01,0.0,0.0,0.0,0.0,0.0,0.0,0.0,0.0,0.0,0.0,0.0,0.0,0.0,0.0,0.0,0.0,0.0,0.0,0.0,0.0,0.0,0.0,0.0,0.0,0.0,0.99,1.0,1.0,1.0,1.0,1.0,1.0,1.0,1.0,0.0,0.0,0.0,0.0,0.0,0.0,0.0,0.0,0.0,0.0,0.0,0.0,0.0,0.0,0.0,0.0,0.0,0.0,0.0,0.0,0.0,0.0,0.0,0.0,0.0,0.0,0.0,0.0,0.0,0.0,0.0,0.0,0.0,0.0,0.0,0.0,0.0,0.0,0.0,0.0,0.0,0.0,0.0,0.0,0.0,0.0,0.0,0.0,0.0,0.0,0.0,0.0,0.0,0.0,0.0,0.0,0.0,0.0,0.0,0.0,0.0,0.0,0.0,0.0,0.0,0.0,0.0,0.0,0.0,0.0,0.0,0.0,0.0,0.0,0.0,0.0,0.0,0.0,0.0,0.0,0.0,0.0],[0.0,0.0,0.0,0.0,0.0,0.0,0.0,0.0,0.0,0.0,0.0,0.0,0.0,0.0,0.0,0.0,0.0,0.0,0.0,0.0,0.0,0.0,0.0,0.0,0.0,0.0,0.0,0.0,0.0,0.0,0.0,0.0,0.0,0.0,0.0,0.0,0.0,0.0,0.0,0.0,0.0,0.0,0.0,0.0,0.0,0.0,0.0,0.0,1.0,1.0,1.0,1.0,1.0,1.0,1.0,1.0,1.0,0.0,0.0,0.0,0.0,0.0,0.0,0.0,0.0,0.0,0.0,0.0,0.0,0.0,0.0,0.0,0.0,0.0,0.0,0.0,0.0,0.0,0.0,0.0,0.0,0.0,0.0,0.0,0.0,0.0,0.0,0.0,0.0,0.0,0.0,0.0,0.0,0.0,0.0,0.0,0.0,0.0,0.0,0.0,0.0,0.0,0.0,0.0,0.0,0.0,0.0,0.0,0.0,0.0,0.0,0.0,0.0,0.0,0.0,0.0,0.0,0.0,0.0,0.0,0.0,0.0,0.0,0.0,0.0,0.0,0.0,0.0,0.0,0.0,0.0,0.0,0.0,0.0,0.0,0.0,0.0,0.0],[0.0,0.0,0.0,0.0,0.0,0.0,0.0,0.0,0.0,0.0,0.0,0.0,0.0,0.0,0.01,0.0,0.0,0.0,0.0,0.0,0.0,0.0,0.0,0.0,0.0,0.0,0.0,0.0,0.0,0.0,0.0,0.0,0.0,0.0,0.0,0.0,0.0,0.0,0.0,0.0,0.0,0.0,0.0,0.0,0.0,0.0,0.0,0.0,0.0,1.0,1.0,1.0,1.0,1.0,1.0,1.0,1.0,1.0,0.0,0.0,0.0,0.0,0.0,0.0,0.0,0.0,0.0,0.0,0.0,0.0,0.0,0.0,0.0,0.0,0.0,0.0,0.0,0.0,0.0,0.0,0.0,0.0,0.0,0.0,0.0,0.0,0.0,0.0,0.0,0.0,0.0,0.0,0.0,0.0,0.0,0.0,0.0,0.0,0.0,0.0,0.0,0.0,0.0,0.0,0.0,0.0,0.0,0.0,0.0,0.0,0.0,0.0,0.0,0.0,0.0,0.0,0.0,0.0,0.0,0.0,0.0,0.0,0.0,0.0,0.0,0.0,0.0,0.0,0.0,0.0,0.0,0.0,0.0,0.0,0.0,0.0,0.0,0.0],[0.0,0.0,0.0,0.0,0.0,0.0,0.0,0.0,0.0,0.0,0.0,0.0,0.0,0.0,0.01,0.01,0.01,0.02,0.01,0.0,0.0,0.01,0.0,0.0,0.0,0.0,0.0,0.0,0.0,0.0,0.0,0.0,0.0,0.0,0.0,0.0,0.0,0.0,0.0,0.0,0.0,0.0,0.0,0.0,0.0,0.0,0.0,0.0,0.0,0.0,1.0,1.0,1.0,1.0,1.0,1.0,1.0,1.0,1.0,0.0,0.0,0.0,0.0,0.0,0.0,0.0,0.0,0.0,0.0,0.0,0.0,0.0,0.0,0.0,0.0,0.0,0.0,0.0,0.0,0.0,0.0,0.0,0.0,0.0,0.0,0.0,0.0,0.0,0.0,0.0,0.0,0.0,0.0,0.0,0.0,0.0,0.0,0.0,0.0,0.0,0.0,0.0,0.0,0.0,0.0,0.0,0.0,0.0,0.0,0.0,0.0,0.0,0.0,0.0,0.0,0.0,0.0,0.0,0.0,0.0,0.0,0.0,0.0,0.0,0.0,0.0,0.0,0.0,0.0,0.0,0.0,0.0,0.0,0.0,0.0,0.0,0.0,0.0],[0.0,0.0,0.0,0.0,0.0,0.0,0.0,0.0,0.0,0.0,0.0,0.0,0.0,0.0,0.0,0.0,0.0,0.0,0.0,0.0,0.0,0.01,0.0,0.0,0.0,0.0,0.0,0.0,0.0,0.0,0.0,0.0,0.0,0.0,0.0,0.0,0.0,0.0,0.0,0.0,0.0,0.0,0.0,0.0,0.0,0.0,0.0,0.0,0.0,0.0,0.0,1.0,1.0,1.0,1.0,1.0,1.0,1.0,1.0,1.0,0.0,0.0,0.0,0.0,0.0,0.0,0.0,0.0,0.0,0.0,0.0,0.0,0.0,0.0,0.0,0.0,0.0,0.0,0.0,0.0,0.0,0.0,0.0,0.0,0.0,0.0,0.0,0.0,0.0,0.0,0.0,0.0,0.0,0.0,0.0,0.0,0.0,0.0,0.0,0.0,0.0,0.0,0.0,0.0,0.0,0.0,0.0,0.0,0.0,0.0,0.0,0.0,0.0,0.0,0.0,0.0,0.0,0.0,0.0,0.0,0.0,0.0,0.0,0.0,0.0,0.0,0.0,0.0,0.0,0.0,0.0,0.0,0.0,0.0,0.0,0.0,0.0,0.0],[0.0,0.0,0.0,0.0,0.0,0.0,0.0,0.0,0.0,0.0,0.0,0.0,0.0,0.0,0.0,0.0,0.0,0.0,0.0,0.0,0.0,0.0,0.0,0.0,0.0,0.0,0.0,0.0,0.0,0.0,0.0,0.0,0.0,0.0,0.0,0.0,0.0,0.0,0.0,0.0,0.0,0.0,0.0,0.0,0.0,0.0,0.0,0.0,0.0,0.0,0.0,0.0,1.0,1.0,1.0,1.0,1.0,1.0,1.0,1.0,1.0,0.0,0.0,0.0,0.0,0.0,0.0,0.0,0.0,0.0,0.0,0.0,0.0,0.0,0.0,0.0,0.0,0.0,0.0,0.0,0.0,0.0,0.0,0.0,0.0,0.0,0.0,0.0,0.0,0.0,0.0,0.0,0.0,0.0,0.0,0.0,0.0,0.0,0.0,0.0,0.0,0.0,0.0,0.0,0.0,0.0,0.0,0.0,0.0,0.0,0.0,0.0,0.0,0.0,0.0,0.0,0.0,0.0,0.0,0.0,0.0,0.0,0.0,0.0,0.0,0.0,0.0,0.0,0.0,0.0,0.0,0.0,0.0,0.0,0.0,0.0,0.0,0.0],[0.0,0.0,0.0,0.0,0.0,0.0,0.0,0.0,0.0,0.0,0.0,0.0,0.0,0.0,0.01,0.0,0.0,0.0,0.0,0.0,0.0,0.0,0.0,0.0,0.0,0.0,0.0,0.0,0.0,0.0,0.0,0.0,0.0,0.0,0.0,0.0,0.0,0.0,0.0,0.0,0.0,0.0,0.0,0.0,0.0,0.0,0.0,0.0,0.0,0.0,0.0,0.0,0.0,1.0,1.0,1.0,1.0,1.0,1.0,1.0,1.0,1.0,0.0,0.0,0.0,0.0,0.0,0.0,0.0,0.0,0.0,0.0,0.0,0.0,0.0,0.0,0.0,0.0,0.0,0.0,0.0,0.0,0.0,0.0,0.0,0.0,0.0,0.0,0.0,0.0,0.0,0.0,0.0,0.0,0.0,0.0,0.0,0.0,0.0,0.0,0.0,0.0,0.0,0.0,0.0,0.0,0.0,0.0,0.0,0.0,0.0,0.0,0.0,0.0,0.0,0.0,0.0,0.0,0.0,0.0,0.0,0.0,0.0,0.0,0.0,0.0,0.0,0.0,0.0,0.0,0.0,0.0,0.0,0.0,0.0,0.0,0.0,0.0],[0.0,0.0,0.0,0.0,0.0,0.0,0.0,0.0,0.0,0.0,0.0,0.0,0.0,0.0,0.0,0.0,0.0,0.01,0.01,0.0,0.0,0.01,0.01,0.0,0.0,0.0,0.0,0.0,0.0,0.0,0.0,0.0,0.0,0.0,0.0,0.0,0.0,0.0,0.0,0.0,0.0,0.0,0.0,0.0,0.0,0.0,0.0,0.0,0.0,0.0,0.0,0.0,0.0,0.0,1.0,1.0,1.0,1.0,1.0,1.0,1.0,1.0,1.0,0.0,0.0,0.0,0.0,0.0,0.0,0.0,0.0,0.0,0.0,0.0,0.0,0.0,0.0,0.0,0.0,0.0,0.0,0.0,0.0,0.0,0.0,0.0,0.0,0.0,0.0,0.0,0.0,0.0,0.0,0.0,0.0,0.0,0.0,0.0,0.0,0.0,0.0,0.0,0.0,0.0,0.0,0.0,0.0,0.0,0.0,0.0,0.0,0.0,0.0,0.0,0.0,0.0,0.0,0.0,0.0,0.0,0.0,0.0,0.0,0.0,0.0,0.0,0.0,0.0,0.0,0.0,0.0,0.0,0.0,0.0,0.0,0.0,0.0,0.0],[0.0,0.0,0.0,0.0,0.0,0.0,0.0,0.0,0.0,0.0,0.0,0.0,0.0,0.0,0.0,0.0,0.0,0.0,0.0,0.0,0.0,0.0,0.0,0.0,0.0,0.0,0.0,0.0,0.0,0.0,0.0,0.0,0.0,0.0,0.0,0.0,0.0,0.0,0.0,0.0,0.0,0.0,0.0,0.0,0.0,0.0,0.0,0.0,0.0,0.0,0.0,0.0,0.0,0.0,0.0,1.0,1.0,1.0,1.0,1.0,1.0,1.0,1.0,1.0,0.0,0.0,0.0,0.0,0.0,0.0,0.0,0.0,0.0,0.0,0.0,0.0,0.0,0.0,0.0,0.0,0.0,0.0,0.0,0.0,0.0,0.0,0.0,0.0,0.0,0.0,0.0,0.0,0.0,0.0,0.0,0.0,0.0,0.0,0.0,0.0,0.0,0.0,0.0,0.0,0.0,0.0,0.0,0.0,0.0,0.0,0.0,0.0,0.0,0.0,0.0,0.0,0.0,0.0,0.0,0.0,0.0,0.0,0.0,0.0,0.0,0.0,0.0,0.0,0.0,0.0,0.0,0.0,0.0,0.0,0.0,0.0,0.0,0.0],[0.0,0.0,0.0,0.0,0.0,0.0,0.0,0.0,0.0,0.0,0.0,0.0,0.0,0.0,0.0,0.0,0.0,0.0,0.0,0.0,0.0,0.0,0.0,0.0,0.0,0.0,0.0,0.0,0.0,0.0,0.0,0.0,0.0,0.0,0.0,0.0,0.0,0.0,0.0,0.0,0.0,0.0,0.0,0.0,0.0,0.0,0.0,0.0,0.0,0.0,0.0,0.0,0.0,0.0,0.0,0.0,1.0,1.0,1.0,1.0,1.0,1.0,1.0,1.0,1.0,0.0,0.0,0.0,0.0,0.0,0.0,0.0,0.0,0.0,0.0,0.0,0.0,0.0,0.0,0.0,0.0,0.0,0.0,0.0,0.0,0.0,0.0,0.0,0.0,0.0,0.0,0.0,0.0,0.0,0.0,0.0,0.0,0.0,0.0,0.0,0.0,0.0,0.0,0.0,0.0,0.0,0.0,0.0,0.0,0.0,0.0,0.0,0.0,0.0,0.0,0.0,0.0,0.0,0.0,0.0,0.0,0.0,0.0,0.0,0.0,0.0,0.0,0.0,0.0,0.0,0.0,0.0,0.0,0.0,0.0,0.0,0.0,0.0],[0.0,0.0,0.0,0.0,0.0,0.0,0.0,0.0,0.0,0.0,0.0,0.0,0.0,0.0,0.0,0.0,0.0,0.0,0.0,0.0,0.0,0.0,0.0,0.0,0.0,0.0,0.0,0.0,0.0,0.0,0.0,0.0,0.0,0.0,0.0,0.0,0.0,0.0,0.0,0.0,0.0,0.0,0.0,0.0,0.0,0.0,0.0,0.0,0.0,0.0,0.0,0.0,0.0,0.0,0.0,0.0,0.0,1.0,1.0,1.0,1.0,1.0,1.0,1.0,1.0,1.0,0.0,0.0,0.0,0.0,0.0,0.0,0.0,0.0,0.0,0.0,0.0,0.0,0.0,0.0,0.0,0.0,0.0,0.0,0.0,0.0,0.0,0.0,0.0,0.0,0.0,0.0,0.0,0.0,0.0,0.0,0.0,0.0,0.0,0.0,0.0,0.0,0.0,0.0,0.0,0.0,0.0,0.0,0.0,0.0,0.0,0.0,0.0,0.0,0.0,0.0,0.0,0.0,0.0,0.0,0.0,0.0,0.0,0.0,0.0,0.0,0.0,0.0,0.0,0.0,0.0,0.0,0.0,0.0,0.0,0.0,0.0,0.0],[0.0,0.0,0.0,0.0,0.0,0.0,0.0,0.0,0.0,0.0,0.0,0.0,0.0,0.0,0.0,0.0,0.0,0.0,0.0,0.0,0.0,0.0,0.0,0.0,0.0,0.0,0.0,0.0,0.0,0.0,0.0,0.0,0.0,0.0,0.0,0.0,0.0,0.0,0.0,0.0,0.0,0.0,0.0,0.0,0.0,0.0,0.0,0.0,0.0,0.0,0.0,0.0,0.0,0.0,0.0,0.0,0.0,0.0,1.0,1.0,1.0,1.0,1.0,1.0,1.0,1.0,1.0,0.0,0.0,0.0,0.0,0.0,0.0,0.0,0.0,0.0,0.0,0.0,0.0,0.0,0.0,0.0,0.0,0.0,0.0,0.0,0.0,0.0,0.0,0.0,0.0,0.0,0.0,0.0,0.0,0.0,0.0,0.0,0.0,0.0,0.0,0.0,0.0,0.0,0.0,0.0,0.0,0.0,0.0,0.0,0.0,0.0,0.0,0.0,0.0,0.0,0.0,0.0,0.0,0.0,0.0,0.0,0.0,0.0,0.0,0.0,0.0,0.0,0.0,0.0,0.0,0.0,0.0,0.0,0.0,0.0,0.0,0.0],[0.0,0.0,0.0,0.0,0.0,0.0,0.0,0.0,0.0,0.0,0.0,0.0,0.0,0.0,0.0,0.0,0.0,0.0,0.0,0.0,0.0,0.0,0.0,0.0,0.0,0.0,0.0,0.0,0.0,0.0,0.0,0.0,0.0,0.0,0.0,0.0,0.0,0.0,0.0,0.0,0.0,0.0,0.0,0.0,0.0,0.0,0.0,0.0,0.0,0.0,0.0,0.0,0.0,0.0,0.0,0.0,0.0,0.0,0.0,1.0,1.0,1.0,1.0,1.0,1.0,1.0,1.0,1.0,0.0,0.0,0.0,0.0,0.0,0.0,0.0,0.0,0.0,0.0,0.0,0.0,0.0,0.0,0.0,0.0,0.0,0.0,0.0,0.0,0.0,0.0,0.0,0.0,0.0,0.0,0.0,0.0,0.0,0.0,0.0,0.0,0.0,0.0,0.0,0.0,0.0,0.0,0.0,0.0,0.0,0.0,0.0,0.0,0.0,0.0,0.0,0.0,0.0,0.0,0.0,0.0,0.0,0.0,0.0,0.0,0.0,0.0,0.0,0.0,0.0,0.0,0.0,1.0,0.0,0.0,0.0,0.56,0.0,0.0],[0.0,0.0,0.0,0.0,0.0,0.0,0.0,0.0,0.0,0.0,0.0,0.0,0.0,0.0,0.0,0.0,0.0,0.0,0.0,0.0,0.0,0.0,0.0,0.0,0.0,0.0,0.0,0.0,0.0,0.0,0.0,0.0,0.0,0.0,0.0,0.0,0.0,0.0,0.0,0.0,0.0,0.0,0.0,0.0,0.0,0.0,0.0,0.0,0.0,0.0,0.0,0.0,0.0,0.0,0.0,0.0,0.0,0.0,0.0,0.0,1.0,1.0,1.0,1.0,1.0,1.0,1.0,1.0,1.0,0.0,0.0,0.0,0.0,0.0,0.0,0.0,0.0,0.0,0.0,0.0,0.0,0.0,0.0,0.0,0.0,0.0,0.0,0.0,0.0,0.0,0.0,0.0,0.0,0.0,0.0,0.0,0.0,0.0,0.0,0.0,0.0,0.0,0.0,0.0,0.0,0.0,0.0,0.0,0.0,0.0,0.0,0.0,0.0,0.0,0.0,0.0,0.0,0.0,0.0,0.0,0.0,0.0,0.0,0.0,0.0,0.0,0.0,0.0,0.0,0.0,0.0,0.0,0.0,0.0,0.0,0.0,0.0,0.0],[0.0,0.0,0.0,0.0,0.0,0.0,0.0,0.0,0.0,0.0,0.0,0.0,0.0,0.0,0.0,0.0,0.0,0.0,0.0,0.0,0.0,0.0,0.0,0.0,0.0,0.0,0.0,0.0,0.0,0.0,0.0,0.0,0.0,0.0,0.0,0.0,0.0,0.0,0.0,0.0,0.0,0.0,0.0,0.0,0.0,0.0,0.0,0.0,0.0,0.0,0.0,0.0,0.0,0.0,0.0,0.0,0.0,0.0,0.0,0.0,0.0,1.0,1.0,1.0,1.0,1.0,1.0,1.0,1.0,1.0,0.0,0.0,0.0,0.0,0.0,0.0,0.0,0.0,0.0,0.0,0.0,0.0,0.0,0.0,0.0,0.0,0.0,0.0,0.0,0.0,0.0,0.0,0.0,0.0,0.0,0.0,0.0,0.0,0.0,0.0,0.0,0.0,0.0,0.0,0.0,0.0,0.0,0.0,0.0,0.0,0.0,0.0,0.0,0.0,0.0,0.0,0.0,0.0,0.0,0.0,0.0,0.0,0.0,0.0,0.0,0.0,0.0,0.0,0.0,0.0,0.0,0.0,0.0,0.0,0.0,0.0,0.0,0.0],[0.0,0.0,0.0,0.0,0.0,0.0,0.0,0.0,0.0,0.0,0.0,0.0,0.0,0.0,0.0,0.0,0.0,0.0,0.0,0.0,0.0,0.0,0.0,0.0,0.0,0.0,0.0,0.0,0.0,0.0,0.0,0.0,0.0,0.0,0.0,0.0,0.0,0.0,0.0,0.0,0.0,0.0,0.0,0.0,0.0,0.0,0.0,0.0,0.0,0.0,0.0,0.0,0.0,0.0,0.0,0.0,0.0,0.0,0.0,0.0,0.0,0.0,1.0,1.0,1.0,1.0,1.0,1.0,1.0,1.0,1.0,0.0,0.0,0.0,0.0,0.0,0.0,0.0,0.0,0.0,0.0,0.0,0.0,0.0,0.0,0.0,0.0,0.0,0.0,0.0,0.0,0.0,0.0,0.0,0.0,0.0,0.0,0.0,0.0,0.0,0.0,0.0,0.0,0.0,0.0,0.0,0.0,0.0,0.0,0.0,0.0,0.0,0.0,0.0,0.0,0.0,0.0,0.0,0.0,0.0,0.0,0.0,0.0,0.0,0.0,0.0,0.0,0.01,0.0,0.0,0.0,1.0,0.0,0.0,0.03,0.0,0.0,0.0],[0.0,0.0,0.0,0.0,0.0,0.0,0.0,0.0,0.0,0.0,0.0,0.0,0.0,0.0,0.0,0.0,0.0,0.0,0.0,0.0,0.0,0.0,0.0,0.0,0.0,0.0,0.0,0.0,0.0,0.0,0.0,0.0,0.0,0.0,0.0,0.0,0.0,0.0,0.0,0.0,0.0,0.0,0.0,0.0,0.0,0.0,0.0,0.0,0.0,0.0,0.0,0.0,0.0,0.0,0.0,0.0,0.0,0.0,0.0,0.0,0.0,0.0,0.0,1.0,1.0,1.0,1.0,1.0,1.0,1.0,1.0,1.0,0.0,0.0,0.0,0.0,0.0,0.0,0.0,0.0,0.0,0.0,0.0,0.0,0.0,0.0,0.0,0.0,0.0,0.0,0.0,0.0,0.0,0.0,0.0,0.0,0.0,0.0,0.0,0.0,0.0,0.0,0.0,0.0,0.0,0.0,0.0,0.0,0.0,0.0,0.0,0.0,0.0,0.0,0.0,0.0,0.0,0.0,0.0,0.0,0.0,0.0,0.0,0.0,0.99,0.0,0.0,1.0,1.0,0.0,0.02,1.0,0.0,0.0,0.0,0.0,0.0,0.0],[0.0,0.0,0.0,0.0,0.0,0.0,0.0,0.0,0.0,0.0,0.0,0.0,0.0,0.0,0.0,0.0,0.0,0.0,0.0,0.0,0.0,0.0,0.0,0.0,0.0,0.0,0.0,0.0,0.0,0.0,0.0,0.0,0.0,0.0,0.0,0.0,0.0,0.0,0.0,0.0,0.0,0.0,0.0,0.0,0.0,0.0,0.0,0.0,0.0,0.0,0.0,0.0,0.0,0.0,0.0,0.0,0.0,0.0,0.0,0.0,0.0,0.0,0.0,0.0,1.0,1.0,1.0,1.0,1.0,1.0,1.0,1.0,1.0,0.0,0.0,0.0,0.0,0.0,0.0,0.0,0.0,0.0,0.0,0.0,0.0,0.0,0.0,0.0,0.0,0.0,0.0,0.0,0.0,0.0,0.0,0.0,0.0,0.0,0.0,0.0,0.0,0.0,0.0,0.0,0.0,0.0,0.0,0.0,0.0,0.0,0.0,0.0,0.0,0.0,0.0,0.0,0.0,0.0,0.0,0.0,0.0,0.0,0.0,0.0,0.47,0.0,0.0,0.97,0.0,0.0,0.0,0.0,0.0,0.0,0.0,0.0,0.0,0.0],[0.0,0.0,0.0,0.0,0.0,0.0,0.0,0.0,0.0,0.0,0.0,0.0,0.0,0.0,0.0,0.0,0.0,0.0,0.0,0.0,0.0,0.0,0.0,0.0,0.0,0.0,0.0,0.0,0.0,0.0,0.0,0.0,0.0,0.0,0.0,0.0,0.0,0.0,0.0,0.0,0.0,0.0,0.0,0.0,0.0,0.0,0.0,0.0,0.0,0.0,0.0,0.0,0.0,0.0,0.0,0.0,0.0,0.0,0.0,0.0,0.0,0.0,0.0,0.0,0.0,1.0,1.0,1.0,1.0,1.0,1.0,1.0,1.0,1.0,0.0,0.0,0.0,0.0,0.0,0.0,0.0,0.0,0.0,0.0,0.0,0.0,0.0,0.0,0.0,0.0,0.0,0.0,0.0,0.0,0.0,0.0,0.0,0.0,0.0,0.0,0.0,0.0,0.0,0.0,0.0,0.0,0.0,0.0,0.0,0.0,0.0,0.0,0.0,0.0,0.0,0.0,0.0,0.0,0.0,0.0,0.0,0.0,0.0,0.0,0.0,0.0,0.0,0.0,0.0,0.0,0.0,0.0,0.0,0.0,0.0,0.0,0.0,0.0],[0.0,0.0,0.0,0.0,0.0,0.0,0.0,0.0,0.0,0.0,0.0,0.0,0.0,0.0,0.0,0.0,0.0,0.0,0.0,0.0,0.0,0.0,0.0,0.0,0.0,0.0,0.0,0.0,0.0,0.0,0.0,0.0,0.0,0.0,0.0,0.0,0.0,0.0,0.0,0.0,0.0,0.0,0.0,0.0,0.0,0.0,0.0,0.0,0.0,0.0,0.0,0.0,0.0,0.0,0.0,0.0,0.0,0.0,0.0,0.0,0.0,0.0,0.0,0.0,0.0,0.0,1.0,1.0,1.0,1.0,1.0,1.0,1.0,1.0,1.0,0.0,0.0,0.0,0.0,0.0,0.0,0.0,0.0,0.0,0.0,0.0,0.0,0.0,0.0,0.0,0.0,0.0,0.0,0.0,0.0,0.0,0.0,0.0,0.0,0.0,0.0,0.0,0.0,0.0,0.0,0.0,0.0,0.0,0.0,0.0,0.0,0.0,0.0,0.0,0.0,0.0,0.0,0.0,0.0,0.0,0.0,0.0,0.0,0.13,0.0,0.0,0.0,1.0,0.0,0.0,1.0,1.0,0.0,0.0,0.0,0.0,0.0,0.0],[0.0,0.0,0.0,0.0,0.0,0.0,0.0,0.0,0.0,0.0,0.0,0.0,0.0,0.0,0.0,0.0,0.0,0.0,0.0,0.0,0.0,0.0,0.0,0.0,0.0,0.0,0.0,0.0,0.0,0.0,0.0,0.0,0.0,0.0,0.0,0.0,0.0,0.0,0.0,0.0,0.0,0.0,0.0,0.0,0.0,0.0,0.0,0.0,0.0,0.0,0.0,0.0,0.0,0.0,0.0,0.0,0.0,0.0,0.0,0.0,0.0,0.0,0.0,0.0,0.0,0.0,0.0,1.0,1.0,1.0,1.0,1.0,1.0,1.0,1.0,1.0,0.0,0.0,0.0,0.0,0.0,0.0,0.0,0.0,0.0,0.0,0.0,0.0,0.0,0.0,0.0,0.0,0.0,0.0,0.0,0.0,0.0,0.0,0.0,0.0,0.0,0.0,0.0,0.0,0.0,0.0,0.0,0.0,0.0,0.0,0.0,0.0,0.0,0.0,0.0,0.0,0.0,0.0,0.0,0.0,1.0,0.0,0.0,1.0,1.0,0.0,0.7,1.0,0.02,0.0,0.0,0.0,0.0,0.0,0.0,0.0,0.0,0.0],[0.0,0.0,0.0,0.0,0.0,0.0,0.0,0.0,0.0,0.0,0.0,0.0,0.0,0.0,0.0,0.0,0.0,0.0,0.0,0.0,0.0,0.0,0.0,0.0,0.0,0.0,0.0,0.0,0.0,0.0,0.0,0.0,0.0,0.0,0.0,0.0,0.0,0.0,0.0,0.0,0.0,0.0,0.0,0.0,0.0,0.0,0.0,0.0,0.0,0.0,0.0,0.0,0.0,0.0,0.0,0.0,0.0,0.0,0.0,0.0,0.0,0.0,0.0,0.0,0.0,0.0,0.0,0.0,1.0,1.0,1.0,1.0,1.0,1.0,1.0,1.0,0.99,0.0,0.0,0.0,0.0,0.0,0.0,0.0,0.0,0.0,0.0,0.0,0.0,0.0,0.0,0.0,0.0,0.0,0.0,0.0,0.0,0.0,0.0,0.0,0.0,0.0,0.0,0.0,0.0,0.0,0.0,0.0,0.0,0.0,0.0,0.0,0.0,0.0,0.0,0.0,0.0,0.0,0.0,0.0,0.0,0.0,0.0,0.03,0.0,0.0,0.0,0.0,0.0,0.0,0.0,0.0,0.0,0.0,0.0,0.0,0.0,0.0],[0.0,0.0,0.0,0.0,0.0,0.0,0.0,0.0,0.0,0.0,0.0,0.0,0.0,0.0,0.0,0.0,0.0,0.0,0.0,0.0,0.0,0.0,0.0,0.0,0.0,0.0,0.0,0.0,0.0,0.0,0.0,0.0,0.0,0.0,0.0,0.0,0.0,0.0,0.0,0.0,0.0,0.0,0.0,0.0,0.0,0.0,0.0,0.0,0.0,0.0,0.0,0.0,0.0,0.0,0.0,0.0,0.0,0.0,0.0,0.0,0.0,0.0,0.0,0.0,0.0,0.0,0.0,0.0,0.0,1.0,1.0,1.0,1.0,1.0,1.0,1.0,1.0,0.53,0.0,0.0,0.0,0.0,0.0,0.0,0.0,0.0,0.0,0.0,0.0,0.0,0.0,0.0,0.0,0.0,0.0,0.0,0.0,0.0,0.0,0.0,0.0,0.0,0.0,0.0,0.0,0.0,0.0,0.0,0.0,0.0,0.0,0.0,0.0,0.0,0.0,0.0,0.0,0.0,0.0,0.0,0.0,0.0,0.0,0.0,0.0,0.0,0.0,0.0,0.0,0.0,0.0,0.0,0.0,0.0,0.0,0.0,0.0,0.0],[0.0,0.0,0.0,0.0,0.0,0.0,0.0,0.0,0.0,0.0,0.0,0.0,0.0,0.0,0.0,0.0,0.0,0.0,0.0,0.0,0.0,0.0,0.0,0.0,0.0,0.0,0.0,0.0,0.0,0.0,0.0,0.0,0.0,0.0,0.0,0.0,0.0,0.0,0.0,0.0,0.0,0.0,0.0,0.0,0.0,0.0,0.0,0.0,0.0,0.0,0.0,0.0,0.0,0.0,0.0,0.0,0.0,0.0,0.0,0.0,0.0,0.0,0.0,0.0,0.0,0.0,0.0,0.0,0.0,0.0,1.0,1.0,1.0,1.0,1.0,1.0,1.0,1.0,1.0,0.0,0.0,0.0,0.0,0.0,0.0,0.0,0.0,0.0,0.0,0.0,0.0,0.0,0.0,0.0,0.0,0.0,0.0,0.0,0.0,0.0,0.0,0.0,0.0,0.0,0.0,0.0,0.0,0.0,0.0,0.0,0.0,0.0,0.0,0.0,0.0,0.0,0.0,0.0,0.0,0.0,0.0,0.0,0.0,1.0,0.0,0.0,1.0,1.0,0.0,0.0,0.0,0.0,0.0,0.0,0.0,0.0,0.0,0.0],[0.0,0.0,0.0,0.0,0.0,0.0,0.0,0.0,0.0,0.0,0.0,0.0,0.0,0.0,0.0,0.0,0.0,0.0,0.0,0.0,0.0,0.0,0.0,0.0,0.0,0.0,0.0,0.0,0.0,0.0,0.0,0.0,0.0,0.0,0.0,0.0,0.0,0.0,0.0,0.0,0.0,0.0,0.0,0.0,0.0,0.0,0.0,0.0,0.0,0.0,0.0,0.0,0.0,0.0,0.0,0.0,0.0,0.0,0.0,0.0,0.0,0.0,0.0,0.0,0.0,0.0,0.0,0.0,0.0,0.0,0.0,1.0,1.0,1.0,1.0,1.0,1.0,1.0,1.0,0.01,0.0,0.0,0.0,0.0,0.0,0.0,0.0,0.0,0.0,0.0,0.0,0.0,0.0,0.0,0.0,0.0,0.0,0.0,0.0,0.0,0.0,0.0,0.0,0.0,0.0,0.0,0.0,0.0,0.0,0.0,0.0,0.0,0.0,0.0,0.0,0.0,0.0,0.0,0.0,1.0,1.0,0.0,0.0,1.0,0.0,0.0,0.0,0.0,0.0,0.0,0.0,0.0,0.0,0.0,0.0,0.0,0.0,0.0],[0.0,0.0,0.0,0.0,0.0,0.0,0.0,0.0,0.0,0.0,0.0,0.0,0.0,0.0,0.0,0.0,0.0,0.0,0.0,0.0,0.0,0.0,0.0,0.0,0.0,0.0,0.0,0.0,0.0,0.0,0.0,0.0,0.0,0.0,0.0,0.0,0.0,0.0,0.0,0.0,0.0,0.0,0.0,0.0,0.0,0.0,0.0,0.0,0.0,0.0,0.0,0.0,0.0,0.0,0.0,0.0,0.0,0.0,0.0,0.0,0.0,0.0,0.0,0.0,0.0,0.0,0.0,0.0,0.0,0.0,0.0,0.0,0.99,1.0,1.0,1.0,1.0,1.0,0.95,0.85,0.0,0.0,0.0,0.0,0.0,0.0,0.0,0.0,0.0,0.0,0.0,0.0,0.0,0.0,0.0,0.0,0.0,0.0,0.0,0.0,0.0,0.0,0.0,0.0,0.0,0.0,0.0,0.0,0.0,0.0,0.0,0.0,0.0,0.0,0.0,0.0,0.0,0.0,0.0,0.0,0.0,0.0,0.0,0.0,0.0,0.0,0.0,0.0,0.0,0.0,0.0,0.0,0.0,0.0,0.0,0.0,0.0,0.0],[0.0,0.0,0.0,0.0,0.0,0.0,0.0,0.0,0.0,0.0,0.0,0.0,0.0,0.0,0.0,0.0,0.0,0.0,0.0,0.0,0.0,0.0,0.0,0.0,0.0,0.0,0.0,0.0,0.0,0.0,0.0,0.0,0.0,0.0,0.0,0.0,0.0,0.0,0.0,0.0,0.0,0.0,0.0,0.0,0.0,0.0,0.0,0.0,0.0,0.0,0.0,0.0,0.0,0.0,0.0,0.0,0.0,0.0,0.0,0.0,0.0,0.0,0.0,0.0,0.0,0.0,0.0,0.0,0.0,0.0,0.0,0.0,0.0,0.53,1.0,1.0,1.0,1.0,1.0,1.0,0.0,0.0,0.07,0.0,0.0,0.0,0.0,0.0,0.0,0.0,0.0,0.0,0.0,0.0,0.0,0.0,0.0,0.0,0.0,0.0,0.0,0.0,0.0,0.0,0.0,0.0,0.0,0.0,0.0,0.0,0.0,0.0,0.0,0.0,0.0,0.0,0.0,0.0,0.0,0.0,0.0,0.0,0.0,0.01,0.0,0.0,0.0,0.0,0.0,0.0,0.0,0.0,0.0,0.0,0.0,0.0,0.0,0.0],[0.0,0.0,0.0,0.0,0.0,0.0,0.0,0.0,0.0,0.0,0.0,0.0,0.0,0.0,0.0,0.0,0.0,0.0,0.0,0.0,0.0,0.0,0.0,0.0,0.0,0.0,0.0,0.0,0.0,0.0,0.0,0.0,0.0,0.0,0.0,0.0,0.0,0.0,0.0,0.0,0.0,0.0,0.0,0.0,0.0,0.0,0.0,0.0,0.0,0.0,0.0,0.0,0.0,0.0,0.0,0.0,0.0,0.0,0.0,0.0,0.0,0.0,0.0,0.0,0.0,0.0,0.0,0.0,0.0,0.0,0.0,0.0,0.0,0.0,1.0,1.0,0.95,1.0,1.0,1.0,0.09,0.0,1.0,0.51,0.0,0.0,0.0,0.0,0.0,0.0,0.0,0.0,0.0,0.0,0.0,0.0,0.0,0.0,0.0,0.0,0.0,0.0,0.0,0.0,0.0,0.0,0.0,0.0,0.0,0.0,0.0,0.0,0.0,0.0,0.0,0.0,0.0,0.0,0.0,1.0,0.0,0.0,0.95,1.0,0.0,0.0,0.0,0.0,0.0,0.0,0.0,0.0,0.0,0.0,0.0,0.0,0.0,0.0],[0.0,0.0,0.0,0.0,0.0,0.0,0.0,0.0,0.0,0.0,0.0,0.0,0.0,0.0,0.0,0.0,0.0,0.0,0.0,0.0,0.0,0.0,0.0,0.0,0.0,0.0,0.0,0.0,0.0,0.0,0.0,0.0,0.0,0.0,0.0,0.0,0.0,0.0,0.0,0.0,0.0,0.0,0.0,0.0,0.0,0.0,0.0,0.0,0.0,0.0,0.0,0.0,0.0,0.0,0.0,0.0,0.0,0.0,0.0,0.0,0.0,0.0,0.0,0.0,0.0,0.0,0.0,0.0,0.0,0.0,0.0,0.0,0.0,0.0,0.0,0.01,0.85,1.0,1.0,1.0,1.0,1.0,1.0,0.01,0.0,0.0,0.0,0.0,0.0,0.0,0.0,0.0,0.0,0.0,0.0,0.0,0.0,0.0,0.0,0.0,0.0,0.0,0.0,0.0,0.0,0.0,0.0,0.0,0.0,0.0,0.0,0.0,0.0,0.0,0.0,0.0,0.0,0.0,0.0,0.01,0.0,0.0,0.0,0.0,0.0,0.0,0.0,0.0,0.0,0.0,0.0,0.0,0.0,0.0,0.0,0.0,0.0,0.0],[0.0,0.0,0.0,0.0,0.0,0.0,0.0,0.0,0.0,0.0,0.0,0.0,0.0,0.0,0.0,0.0,0.0,0.0,0.0,0.0,0.0,0.0,0.0,0.0,0.0,0.0,0.0,0.0,0.0,0.0,0.0,0.0,0.0,0.0,0.0,0.0,0.0,0.0,0.0,0.0,0.0,0.0,0.0,0.0,0.0,0.0,0.0,0.0,0.0,0.0,0.0,0.0,0.0,0.0,0.0,0.0,0.0,0.0,0.0,0.0,0.0,0.0,0.0,0.0,0.0,0.0,0.0,0.0,0.0,0.0,0.0,0.0,0.0,0.0,0.0,0.0,0.0,0.0,0.09,1.0,1.0,1.0,1.0,1.0,1.0,0.0,0.0,0.0,0.0,0.0,0.0,0.0,0.0,0.0,0.0,0.0,0.0,0.0,0.0,0.0,0.0,0.0,0.0,0.0,0.0,0.99,0.0,0.0,0.0,0.0,0.0,0.0,0.98,0.0,0.0,0.99,0.98,0.0,0.0,0.99,0.0,0.0,0.0,0.0,0.0,0.0,0.0,0.0,0.0,0.0,0.0,0.0,0.0,0.0,0.0,0.0,0.0,0.0],[0.0,0.0,0.0,0.0,0.0,0.0,0.0,0.0,0.0,0.0,0.0,0.0,0.0,0.0,0.0,0.0,0.0,0.0,0.0,0.0,0.0,0.0,0.0,0.0,0.0,0.0,0.0,0.0,0.0,0.0,0.0,0.0,0.0,0.0,0.0,0.0,0.0,0.0,0.0,0.0,0.0,0.0,0.0,0.0,0.0,0.0,0.0,0.0,0.0,0.0,0.0,0.0,0.0,0.0,0.0,0.0,0.0,0.0,0.0,0.0,0.0,0.0,0.0,0.0,0.0,0.0,0.0,0.0,0.0,0.0,0.0,0.0,0.0,0.0,0.0,0.0,0.0,0.0,0.0,1.0,1.0,1.0,1.0,1.0,1.0,1.0,0.0,0.0,0.0,0.0,0.0,0.0,0.0,0.0,0.0,0.0,0.0,0.0,0.0,0.0,0.0,0.0,0.0,0.0,0.0,0.86,0.0,0.0,0.0,0.0,0.0,0.0,0.0,0.0,0.0,0.0,0.0,0.0,0.0,0.0,0.0,0.0,0.0,0.0,0.0,0.0,0.0,0.0,0.0,0.0,0.0,0.0,0.0,0.0,0.0,0.0,0.0,0.0],[0.0,0.0,0.0,0.0,0.0,0.0,0.0,0.0,0.0,0.0,0.0,0.0,0.0,0.0,0.0,0.0,0.0,0.0,0.0,0.0,0.0,0.0,0.0,0.0,0.0,0.0,0.0,0.0,0.0,0.0,0.0,0.0,0.0,0.0,0.0,0.0,0.0,0.0,0.0,0.0,0.0,0.0,0.0,0.0,0.0,0.0,0.0,0.0,0.0,0.0,0.0,0.0,0.0,0.0,0.0,0.0,0.0,0.0,0.0,0.0,0.0,0.0,0.0,0.0,0.0,0.0,0.0,0.0,0.0,0.0,0.0,0.0,0.0,0.0,0.0,0.0,0.0,0.07,1.0,1.0,1.0,1.0,1.0,1.0,1.0,1.0,1.0,0.0,0.0,0.0,0.0,0.0,0.0,0.0,0.0,0.0,0.0,0.0,0.0,0.0,0.0,0.0,0.0,0.0,0.0,0.0,0.0,0.0,0.0,0.0,0.0,0.0,0.0,0.0,0.0,0.0,0.0,0.0,0.0,0.0,0.0,0.0,0.0,0.0,0.0,0.0,0.0,0.0,0.0,0.0,0.0,0.0,0.0,0.0,0.0,0.0,0.0,0.0],[0.0,0.0,0.0,0.0,0.0,0.0,0.0,0.0,0.0,0.0,0.0,0.0,0.0,0.0,0.0,0.0,0.0,0.0,0.0,0.0,0.0,0.0,0.0,0.0,0.0,0.0,0.0,0.0,0.0,0.0,0.0,0.0,0.0,0.0,0.0,0.0,0.0,0.0,0.0,0.0,0.0,0.0,0.0,0.0,0.0,0.0,0.0,0.0,0.0,0.0,0.0,0.0,0.0,0.0,0.0,0.0,0.0,0.0,0.0,0.0,0.0,0.0,0.0,0.0,0.0,0.0,0.0,0.0,0.0,0.0,0.0,0.0,0.0,0.0,0.0,0.0,0.0,0.0,0.51,0.01,1.0,1.0,1.0,1.0,1.0,1.0,1.0,1.0,0.0,0.0,0.0,0.0,0.0,0.0,0.0,0.0,0.0,0.0,0.0,0.0,0.0,0.0,0.0,0.0,0.0,0.97,0.0,0.0,0.0,0.0,0.0,0.0,0.0,0.0,0.0,1.0,0.0,0.0,0.0,0.5,0.0,0.0,0.0,0.0,0.0,0.0,0.0,0.0,0.0,0.0,0.0,0.0,0.0,0.0,0.0,0.0,0.0,0.0],[0.0,0.0,0.0,0.0,0.0,0.0,0.0,0.0,0.0,0.0,0.0,0.0,0.0,0.0,0.0,0.0,0.0,0.0,0.0,0.0,0.0,0.0,0.0,0.0,0.0,0.0,0.0,0.0,0.0,0.0,0.0,0.0,0.0,0.0,0.0,0.0,0.0,0.0,0.0,0.0,0.0,0.0,0.0,0.0,0.0,0.0,0.0,0.0,0.0,0.0,0.0,0.0,0.0,0.0,0.0,0.0,0.0,0.0,0.0,0.0,0.0,0.0,0.0,0.0,0.0,0.0,0.0,0.0,0.0,0.0,0.0,0.0,0.0,0.0,0.0,0.0,0.0,0.0,0.0,0.0,1.0,1.0,1.0,1.0,1.0,1.0,1.0,1.0,1.0,0.0,0.0,0.0,0.0,0.0,0.0,0.0,0.0,0.0,0.0,0.0,0.0,1.0,0.8,0.0,0.0,1.0,0.09,0.0,0.0,0.0,0.0,0.0,0.0,0.0,0.0,0.0,0.0,0.0,0.0,0.0,0.0,0.0,0.0,0.0,0.0,0.0,0.0,0.0,0.0,0.0,0.0,0.0,0.0,0.0,0.0,0.0,0.0,0.0],[0.0,0.0,0.0,0.0,0.0,0.0,0.0,0.0,0.0,0.0,0.0,0.0,0.0,0.0,0.0,0.0,0.0,0.0,0.0,0.0,0.0,0.0,0.0,0.0,0.0,0.0,0.0,0.0,0.0,0.0,0.0,0.0,0.0,0.0,0.0,0.0,0.0,0.0,0.0,0.0,0.0,0.0,0.0,0.0,0.0,0.0,0.0,0.0,0.0,0.0,0.0,0.0,0.0,0.0,0.0,0.0,0.0,0.0,0.0,0.0,0.0,0.0,0.0,0.0,0.0,0.0,0.0,0.0,0.0,0.0,0.0,0.0,0.0,0.0,0.0,0.0,0.0,0.0,0.0,0.0,0.0,1.0,1.0,1.0,1.0,1.0,1.0,1.0,1.0,1.0,0.0,0.0,0.0,0.0,0.0,0.0,0.0,0.0,0.0,0.0,0.0,0.0,0.0,0.0,0.0,0.0,0.0,0.0,0.0,0.0,0.0,0.0,0.0,0.0,0.0,0.0,0.0,0.0,0.0,0.0,0.0,0.0,0.0,0.0,0.0,0.0,0.0,0.0,0.0,0.0,0.0,0.0,0.0,0.0,0.0,0.0,0.0,0.0],[0.0,0.0,0.0,0.0,0.0,0.0,0.0,0.0,0.0,0.0,0.0,0.0,0.0,0.0,0.0,0.0,0.0,0.0,0.0,0.0,0.0,0.0,0.0,0.0,0.0,0.0,0.0,0.0,0.0,0.0,0.0,0.0,0.0,0.0,0.0,0.0,0.0,0.0,0.0,0.0,0.0,0.0,0.0,0.0,0.0,0.0,0.0,0.0,0.0,0.0,0.0,0.0,0.0,0.0,0.0,0.0,0.0,0.0,0.0,0.0,0.0,0.0,0.0,0.0,0.0,0.0,0.0,0.0,0.0,0.0,0.0,0.0,0.0,0.0,0.0,0.0,0.0,0.0,0.0,0.0,0.0,0.0,1.0,1.0,1.0,1.0,1.0,1.0,1.0,1.0,1.0,0.0,0.0,0.0,0.0,0.0,0.0,0.0,0.0,0.0,0.0,0.0,0.0,0.0,0.0,0.0,0.0,0.0,0.0,0.0,0.0,0.0,0.0,0.0,0.0,0.0,0.0,0.0,0.0,0.0,0.0,0.0,0.0,0.0,0.0,0.0,0.0,0.0,0.0,0.0,0.0,0.0,0.0,0.0,0.0,0.0,0.0,0.0],[0.0,0.0,0.0,0.0,0.0,0.0,0.0,0.0,0.0,0.0,0.0,0.0,0.0,0.0,0.0,0.0,0.0,0.0,0.0,0.0,0.0,0.0,0.0,0.0,0.0,0.0,0.0,0.0,0.0,0.0,0.0,0.0,0.0,0.0,0.0,0.0,0.0,0.0,0.0,0.0,0.0,0.0,0.0,0.0,0.0,0.0,0.0,0.0,0.0,0.0,0.0,0.0,0.0,0.0,0.0,0.0,0.0,0.0,0.0,0.0,0.0,0.0,0.0,0.0,0.0,0.0,0.0,0.0,0.0,0.0,0.0,0.0,0.0,0.0,0.0,0.0,0.0,0.0,0.0,0.0,0.0,0.0,0.0,1.0,1.0,1.0,1.0,1.0,1.0,1.0,1.0,1.0,0.01,0.0,0.0,0.0,1.0,0.0,0.0,0.0,0.0,1.0,0.0,0.0,0.37,0.97,0.0,0.0,0.0,0.0,0.0,0.0,0.0,0.0,0.0,0.0,0.0,0.0,0.0,0.0,0.0,0.0,0.0,0.0,0.0,0.0,0.0,0.0,0.0,0.0,0.0,0.0,0.0,0.0,0.0,0.0,0.0,0.0],[0.0,0.0,0.0,0.0,0.0,0.0,0.0,0.0,0.0,0.0,0.0,0.0,0.0,0.0,0.0,0.0,0.0,0.0,0.0,0.0,0.0,0.0,0.0,0.0,0.0,0.0,0.0,0.0,0.0,0.0,0.0,0.0,0.0,0.0,0.0,0.0,0.0,0.0,0.0,0.0,0.0,0.0,0.0,0.0,0.0,0.0,0.0,0.0,0.0,0.0,0.0,0.0,0.0,0.0,0.0,0.0,0.0,0.0,0.0,0.0,0.0,0.0,0.0,0.0,0.0,0.0,0.0,0.0,0.0,0.0,0.0,0.0,0.0,0.0,0.0,0.0,0.0,0.0,0.0,0.0,0.0,0.0,0.0,0.0,1.0,1.0,1.0,1.0,1.0,1.0,0.87,1.0,1.0,0.0,0.0,0.0,0.0,0.0,1.0,0.0,0.0,1.0,0.05,0.0,0.0,0.0,0.0,0.0,0.0,0.0,0.0,0.0,0.0,0.0,0.0,0.0,0.0,0.0,0.0,0.0,0.0,0.0,0.0,0.0,0.0,0.0,0.0,0.0,0.0,0.0,0.0,0.0,0.0,0.0,0.0,0.0,0.0,0.0],[0.0,0.0,0.0,0.0,0.0,0.0,0.0,0.0,0.0,0.0,0.0,0.0,0.0,0.0,0.0,0.0,0.0,0.0,0.0,0.0,0.0,0.0,0.0,0.0,0.0,0.0,0.0,0.0,0.0,0.0,0.0,0.0,0.0,0.0,0.0,0.0,0.0,0.0,0.0,0.0,0.0,0.0,0.0,0.0,0.0,0.0,0.0,0.0,0.0,0.0,0.0,0.0,0.0,0.0,0.0,0.0,0.0,0.0,0.0,0.0,0.0,0.0,0.0,0.0,0.0,0.0,0.0,0.0,0.0,0.0,0.0,0.0,0.0,0.0,0.0,0.0,0.0,0.0,0.0,0.0,0.0,0.0,0.0,0.0,0.0,1.0,1.0,1.0,1.0,1.0,1.0,0.02,0.86,0.01,0.0,0.0,0.0,0.0,0.0,0.0,0.0,0.0,0.0,0.0,0.0,0.0,0.0,0.0,0.0,0.0,0.0,0.0,0.0,0.0,0.0,0.0,0.0,0.0,0.0,0.0,0.0,0.0,0.0,0.0,0.0,0.0,0.0,0.0,0.0,0.0,0.0,0.0,0.0,0.0,0.0,0.0,0.0,0.0],[0.0,0.0,0.0,0.0,0.0,0.0,0.0,0.0,0.0,0.0,0.0,0.0,0.0,0.0,0.0,0.0,0.0,0.0,0.0,0.0,0.0,0.0,0.0,0.0,0.0,0.0,0.0,0.0,0.0,0.0,0.0,0.0,0.0,0.0,0.0,0.0,0.0,0.0,0.0,0.0,0.0,0.0,0.0,0.0,0.0,0.0,0.0,0.0,0.0,0.0,0.0,0.0,0.0,0.0,0.0,0.0,0.0,0.0,0.0,0.0,0.0,0.0,0.0,0.0,0.0,0.0,0.0,0.0,0.0,0.0,0.0,0.0,0.0,0.0,0.0,0.0,0.0,0.0,0.0,0.0,0.0,0.0,0.0,0.0,0.0,0.0,1.0,1.0,0.87,1.0,1.0,1.0,0.99,1.0,0.98,0.0,0.0,0.0,0.0,0.0,0.0,0.0,0.0,0.0,0.0,0.0,0.0,0.0,0.0,0.0,0.0,0.0,0.0,0.0,0.0,0.0,0.0,0.0,0.0,0.0,0.0,0.0,0.0,0.0,0.0,0.0,0.0,0.0,0.0,0.0,0.0,0.0,0.0,0.0,0.0,0.0,0.0,0.0],[0.0,0.0,0.0,0.0,0.0,0.0,0.0,0.0,0.0,0.0,0.0,0.0,0.0,0.0,0.0,0.0,0.0,0.0,0.0,0.0,0.0,0.0,0.0,0.0,0.0,0.0,0.0,0.0,0.0,0.0,0.0,0.0,0.0,0.0,0.0,0.0,0.0,0.0,0.0,0.0,0.0,0.0,0.0,0.0,0.0,0.0,0.0,0.0,0.0,0.0,0.0,0.0,0.0,0.0,0.0,0.0,0.0,0.0,0.0,0.0,0.0,0.0,0.0,0.0,0.0,0.0,0.0,0.0,0.0,0.0,0.0,0.0,0.0,0.0,0.0,0.0,0.0,0.0,0.0,0.0,0.0,0.0,0.0,0.0,0.0,0.0,0.0,1.0,1.0,0.02,1.0,1.0,1.0,1.0,1.0,1.0,1.0,0.0,0.0,0.0,0.01,1.0,0.0,0.0,0.0,0.0,0.0,0.0,0.0,0.0,0.0,0.0,0.0,0.0,0.0,0.0,0.0,0.0,0.0,0.0,0.0,0.0,0.0,0.0,0.0,0.0,0.0,0.0,0.0,0.0,0.0,0.0,0.0,0.0,0.0,0.0,0.0,0.0],[0.0,0.0,0.0,0.0,0.0,0.0,0.0,0.0,0.0,0.0,0.0,0.0,0.0,0.0,0.0,0.0,0.0,0.0,0.0,0.0,0.0,0.0,0.0,0.0,0.0,0.0,0.0,0.0,0.0,0.0,0.0,0.0,0.0,0.0,0.0,0.0,0.0,0.0,0.0,0.0,0.0,0.0,0.0,0.0,0.0,0.0,0.0,0.0,0.0,0.0,0.0,0.0,0.0,0.0,0.0,0.0,0.0,0.0,0.0,0.0,0.0,0.0,0.0,0.0,0.0,0.0,0.0,0.0,0.0,0.0,0.0,0.0,0.0,0.0,0.0,0.0,0.0,0.0,0.0,0.0,0.0,0.0,0.0,0.0,0.0,0.0,0.0,0.01,1.0,0.86,0.99,1.0,1.0,1.0,1.0,1.0,1.0,1.0,1.0,0.0,0.0,0.52,0.0,0.0,0.0,0.0,0.0,0.0,0.0,0.0,0.0,0.0,0.0,0.0,0.0,0.0,0.0,0.0,0.0,0.0,0.0,0.0,0.0,0.0,0.0,0.0,0.0,0.0,0.0,0.0,0.0,0.0,0.0,0.0,0.0,0.0,0.0,0.0],[0.0,0.0,0.0,0.0,0.0,0.0,0.0,0.0,0.0,0.0,0.0,0.0,0.0,0.0,0.0,0.0,0.0,0.0,0.0,0.0,0.0,0.0,0.0,0.0,0.0,0.0,0.0,0.0,0.0,0.0,0.0,0.0,0.0,0.0,0.0,0.0,0.0,0.0,0.0,0.0,0.0,0.0,0.0,0.0,0.0,0.0,0.0,0.0,0.0,0.0,0.0,0.0,0.0,0.0,0.0,0.0,0.0,0.0,0.0,0.0,0.0,0.0,0.0,0.0,0.0,0.0,0.0,0.0,0.0,0.0,0.0,0.0,0.0,0.0,0.0,0.0,0.0,0.0,0.0,0.0,0.0,0.0,0.0,0.0,0.0,0.0,0.0,0.0,0.0,0.01,1.0,1.0,1.0,1.0,1.0,1.0,0.0,0.0,0.0,0.0,0.0,0.0,0.0,0.0,0.0,0.0,0.0,0.0,0.0,0.0,0.0,0.0,0.0,0.0,0.0,0.0,0.0,0.0,0.0,0.0,0.0,0.0,0.0,0.0,0.0,0.0,0.0,0.0,0.0,0.0,0.0,0.0,0.0,0.0,0.0,0.0,0.0,0.0],[0.0,0.0,0.0,0.0,0.0,0.0,0.0,0.0,0.0,0.0,0.0,0.0,0.0,0.0,0.0,0.0,0.0,0.0,0.0,0.0,0.0,0.0,0.0,0.0,0.0,0.0,0.0,0.0,0.0,0.0,0.0,0.0,0.0,0.0,0.0,0.0,0.0,0.0,0.0,0.0,0.0,0.0,0.0,0.0,0.0,0.0,0.0,0.0,0.0,0.0,0.0,0.0,0.0,0.0,0.0,0.0,0.0,0.0,0.0,0.0,0.0,0.0,0.0,0.0,0.0,0.0,0.0,0.0,0.0,0.0,0.0,0.0,0.0,0.0,0.0,0.0,0.0,0.0,0.0,0.0,0.0,0.0,0.0,0.0,0.0,0.0,0.0,0.0,0.0,0.0,0.98,1.0,1.0,1.0,1.0,1.0,1.0,0.0,0.0,0.0,0.0,0.0,0.0,0.0,0.0,0.0,0.0,0.0,0.0,0.0,0.0,0.0,0.0,0.0,0.0,0.0,0.0,0.0,0.0,0.0,0.0,0.0,0.0,0.0,0.0,0.0,0.0,0.0,0.0,0.0,0.0,0.0,0.0,0.0,0.0,0.0,0.0,0.0],[0.0,0.0,0.0,0.0,0.0,0.0,0.0,0.0,0.0,0.0,0.0,0.0,0.0,0.0,0.0,0.0,0.0,0.0,0.0,0.0,0.0,0.0,0.0,0.0,0.0,0.0,0.0,0.0,0.0,0.0,0.0,0.0,0.0,0.0,0.0,0.0,0.0,0.0,0.0,0.0,0.0,0.0,0.0,0.0,0.0,0.0,0.0,0.0,0.0,0.0,0.0,0.0,0.0,0.0,0.0,0.0,0.0,0.0,0.0,0.0,0.0,0.0,0.0,0.0,0.0,0.0,0.0,0.0,0.0,0.0,0.0,0.0,0.0,0.0,0.0,0.0,0.0,0.0,0.0,0.0,0.0,0.0,0.0,0.0,0.0,0.0,0.0,0.0,0.0,0.0,0.0,1.0,1.0,1.0,1.0,1.0,1.0,1.0,0.0,0.0,0.0,0.0,0.0,0.0,0.0,0.0,0.0,0.0,0.0,0.0,0.0,0.0,0.0,0.0,0.0,0.0,0.0,0.0,0.0,0.0,0.0,0.0,0.0,0.0,0.0,0.0,0.0,0.0,0.0,0.0,0.0,0.0,0.0,0.0,0.0,0.0,0.0,0.0],[0.0,0.0,0.0,0.0,0.0,0.0,0.0,0.0,0.0,0.0,0.0,0.0,0.0,0.0,0.0,0.0,0.0,0.0,0.0,0.0,0.0,0.0,0.0,0.0,0.0,0.0,0.0,0.0,0.0,0.0,0.0,0.0,0.0,0.0,0.0,0.0,0.0,0.0,0.0,0.0,0.0,0.0,0.0,0.0,0.0,0.0,0.0,0.0,0.0,0.0,0.0,0.0,0.0,0.0,0.0,0.0,0.0,0.0,0.0,0.0,0.0,0.0,0.0,0.0,0.0,0.0,0.0,0.0,0.0,0.0,0.0,0.0,0.0,0.0,0.0,0.0,0.0,0.0,0.0,0.0,0.0,0.0,0.0,0.0,0.0,0.0,0.0,1.0,0.0,0.0,0.0,1.0,1.0,0.0,1.0,1.0,1.0,1.0,0.23,0.0,1.0,1.0,0.0,0.0,0.0,0.0,0.0,0.0,0.0,0.0,0.0,0.0,0.0,0.0,0.0,0.0,0.0,0.0,0.0,0.0,0.0,0.0,0.0,0.0,0.0,0.0,0.03,0.0,0.0,0.0,0.01,0.0,0.0,0.0,0.0,0.0,0.0,0.0],[0.0,0.0,0.0,0.0,0.0,0.0,0.0,0.0,0.0,0.0,0.0,0.0,0.0,0.0,0.0,0.0,0.0,0.0,0.0,0.0,0.0,0.0,0.0,0.0,0.0,0.0,0.0,0.0,0.0,0.0,0.0,0.0,0.0,0.0,0.0,0.0,0.0,0.0,0.0,0.0,0.0,0.0,0.0,0.0,0.0,0.0,0.0,0.0,0.0,0.0,0.0,0.0,0.0,0.0,0.0,0.0,0.0,0.0,0.0,0.0,0.0,0.0,0.0,0.0,0.0,0.0,0.0,0.0,0.0,0.0,0.0,0.0,0.0,0.0,0.0,0.0,0.0,0.0,0.0,0.0,0.0,0.0,0.0,0.0,0.0,0.0,0.0,0.0,0.0,0.0,0.0,0.0,1.0,0.0,0.0,1.0,1.0,1.0,1.0,1.0,1.0,1.0,0.0,0.0,0.0,0.0,0.0,0.0,0.0,0.0,0.0,0.0,0.0,0.0,0.0,0.0,0.0,0.0,0.0,0.0,0.0,0.0,0.0,0.0,0.0,0.0,0.0,0.0,0.0,0.0,0.0,0.0,0.0,0.0,0.0,0.0,0.0,0.0],[0.0,0.0,0.0,0.0,0.0,0.0,0.0,0.0,0.0,0.0,0.0,0.0,0.0,0.0,0.0,0.0,0.0,0.0,0.0,0.0,0.0,0.0,0.0,0.0,0.0,0.0,0.0,0.0,0.0,0.0,0.0,0.0,0.0,0.0,0.0,0.0,0.0,0.0,0.0,0.0,0.0,0.0,0.0,0.0,0.0,0.0,0.0,0.0,0.0,0.0,0.0,0.0,0.0,0.0,0.0,0.0,0.0,0.0,0.0,0.0,0.0,0.0,0.0,0.0,0.0,0.0,0.0,0.0,0.0,0.0,0.0,0.0,0.0,0.0,0.0,0.0,0.0,0.0,0.0,0.0,0.0,0.0,0.0,0.0,0.0,0.0,0.0,0.0,1.0,0.0,0.0,0.0,1.0,0.0,0.0,0.0,0.23,1.0,1.0,1.0,1.0,1.0,1.0,0.0,0.0,0.0,0.0,0.0,0.0,0.0,0.0,0.0,0.0,0.0,0.0,0.0,0.0,0.0,0.0,0.0,0.0,0.0,0.0,0.0,0.0,0.0,0.0,0.0,0.0,0.0,0.0,0.0,0.0,0.0,0.0,0.0,0.0,0.0],[0.0,0.0,0.0,0.0,0.0,0.0,0.0,0.0,0.0,0.0,0.0,0.0,0.0,0.0,0.0,0.0,0.0,0.0,0.0,0.0,0.0,0.0,0.0,0.0,0.0,0.0,0.0,0.0,0.0,0.0,0.0,0.0,0.0,0.0,0.0,0.0,0.0,0.0,0.0,0.0,0.0,0.0,0.0,0.0,0.0,0.0,0.0,0.0,0.0,0.0,0.0,0.0,0.0,0.0,0.0,0.0,0.0,0.0,0.0,0.0,0.0,0.0,0.0,0.0,0.0,0.0,0.0,0.0,0.0,0.0,0.0,0.0,0.0,0.0,0.0,0.0,0.0,0.0,0.0,0.0,0.0,0.0,0.0,0.0,0.0,0.0,0.0,0.0,0.0,0.0,0.0,0.0,0.0,0.0,0.0,0.0,0.0,1.0,1.0,1.0,1.0,1.0,1.0,1.0,0.0,0.0,0.0,0.0,0.0,0.0,0.0,0.0,0.0,0.0,0.0,0.0,0.0,0.0,0.0,0.0,0.0,0.0,0.0,0.0,0.0,0.0,0.0,0.0,0.0,0.0,0.0,0.0,0.0,0.0,0.0,0.0,0.0,0.0],[0.0,0.0,0.0,0.0,0.0,0.0,0.0,0.0,0.0,0.0,0.0,0.0,0.0,0.0,0.0,0.0,0.0,0.0,0.0,0.0,0.0,0.0,0.0,0.0,0.0,0.0,0.0,0.0,0.0,0.0,0.0,0.0,0.0,0.0,0.0,0.0,0.0,0.0,0.0,0.0,0.0,0.0,0.0,0.0,0.0,0.0,0.0,0.0,0.0,0.0,0.0,0.0,0.0,0.0,0.0,0.0,0.0,0.0,0.0,0.0,0.0,0.0,0.0,0.0,0.0,0.0,0.0,0.0,0.0,0.0,0.0,0.0,0.0,0.0,0.0,0.0,0.0,0.0,0.0,0.0,0.0,0.0,0.0,0.0,0.0,0.0,0.0,0.0,0.0,0.0,0.0,0.01,0.0,0.0,0.0,0.0,1.0,1.0,1.0,1.0,1.0,1.0,1.0,1.0,1.0,0.0,0.0,0.0,0.0,0.0,0.0,0.0,0.0,0.0,0.0,0.0,0.0,0.0,0.0,0.0,0.0,0.0,0.0,0.0,0.0,0.0,0.01,0.0,0.0,0.02,0.01,0.0,0.0,0.0,0.0,0.0,0.0,0.0],[0.0,0.0,0.0,0.0,0.0,0.0,0.0,0.0,0.0,0.0,0.0,0.0,0.0,0.0,0.0,0.0,0.0,0.0,0.0,0.0,0.0,0.0,0.0,0.0,0.0,0.0,0.0,0.0,0.0,0.0,0.0,0.0,0.0,0.0,0.0,0.0,0.0,0.0,0.0,0.0,0.0,0.0,0.0,0.0,0.0,0.0,0.0,0.0,0.0,0.0,0.0,0.0,0.0,0.0,0.0,0.0,0.0,0.0,0.0,0.0,0.0,0.0,0.0,0.0,0.0,0.0,0.0,0.0,0.0,0.0,0.0,0.0,0.0,0.0,0.0,0.0,0.0,0.0,0.0,0.0,0.0,0.0,0.0,0.0,1.0,0.0,0.0,1.0,1.0,0.0,0.0,1.0,0.52,0.0,0.0,0.0,1.0,1.0,1.0,1.0,1.0,1.0,1.0,1.0,1.0,1.0,0.0,0.0,0.0,0.0,0.0,0.0,0.0,0.0,0.0,0.0,0.0,0.0,0.0,0.0,0.0,0.0,0.0,0.0,0.0,0.0,0.0,0.0,0.0,0.0,0.0,0.0,0.0,0.0,0.0,0.0,0.0,0.0],[0.0,0.0,0.0,0.0,0.0,0.0,0.0,0.0,0.0,0.0,0.0,0.0,0.0,0.0,0.0,0.0,0.0,0.0,0.0,0.0,0.0,0.0,0.0,0.0,0.0,0.0,0.0,0.0,0.0,0.0,0.0,0.0,0.0,0.0,0.0,0.0,0.0,0.0,0.0,0.0,0.0,0.0,0.0,0.0,0.0,0.0,0.0,0.0,0.0,0.0,0.0,0.0,0.0,0.0,0.0,0.0,0.0,0.0,0.0,0.0,0.0,0.0,0.0,0.0,0.0,0.0,0.0,0.0,0.0,0.0,0.0,0.0,0.0,0.0,0.0,0.0,0.0,0.0,0.0,0.0,0.0,0.0,0.0,0.0,0.8,0.0,0.0,0.0,0.05,0.0,0.0,0.0,0.0,0.0,0.0,0.0,0.0,0.0,1.0,1.0,1.0,1.0,1.0,1.0,1.0,1.0,1.0,0.82,0.0,0.0,0.0,0.0,0.0,0.0,0.0,0.0,0.0,0.0,0.0,0.0,0.0,0.0,0.0,0.0,0.0,0.0,0.0,0.0,0.0,0.0,0.0,0.0,0.0,0.0,0.0,0.0,0.0,0.0],[0.0,0.0,0.0,0.0,0.0,0.0,0.0,0.0,0.0,0.0,0.0,0.0,0.0,0.0,0.0,0.0,0.0,0.0,0.0,0.0,0.0,0.0,0.0,0.0,0.0,0.0,0.0,0.0,0.0,0.0,0.0,0.0,0.0,0.0,0.0,0.0,0.0,0.0,0.0,0.0,0.0,0.0,0.0,0.0,0.0,0.0,0.0,0.0,0.0,0.0,0.0,0.0,0.0,0.0,0.0,0.0,0.0,0.0,0.0,0.0,0.0,0.0,0.0,0.0,0.0,0.0,0.0,0.0,0.0,0.0,0.0,0.0,0.0,0.0,0.0,0.0,0.0,0.0,0.0,0.0,0.0,0.0,0.0,0.0,0.0,0.0,0.0,0.0,0.0,0.0,0.0,0.0,0.0,0.0,0.0,0.0,0.0,0.0,0.0,1.0,1.0,1.0,1.0,1.0,1.0,0.96,1.0,1.0,1.0,0.0,0.0,0.0,0.0,0.0,0.0,0.0,0.0,0.0,0.0,0.0,0.0,0.0,0.0,0.0,0.0,0.0,0.0,0.0,0.0,0.01,0.0,0.0,0.0,0.0,0.0,0.0,0.0,0.0],[0.0,0.0,0.0,0.0,0.0,0.0,0.0,0.0,0.0,0.0,0.0,0.0,0.0,0.0,0.0,0.0,0.0,0.0,0.0,0.0,0.0,0.0,0.0,0.0,0.0,0.0,0.0,0.0,0.0,0.0,0.0,0.0,0.0,0.0,0.0,0.0,0.0,0.0,0.0,0.0,0.0,0.0,0.0,0.0,0.0,0.0,0.0,0.0,0.0,0.0,0.0,0.0,0.0,0.0,0.0,0.0,0.0,0.0,0.0,0.0,0.0,0.0,0.0,0.0,0.0,0.0,0.0,0.0,0.0,0.0,0.0,0.0,0.0,0.0,0.0,0.0,0.0,0.0,0.0,0.0,0.0,0.0,0.0,0.0,0.0,0.0,0.0,0.37,0.0,0.0,0.0,0.0,0.0,0.0,0.0,0.0,0.0,0.0,0.0,0.0,1.0,1.0,1.0,1.0,1.0,1.0,0.73,1.0,1.0,0.0,0.0,1.0,0.02,0.0,0.0,0.0,0.0,0.0,0.0,0.0,0.0,0.0,0.0,0.0,0.0,0.0,0.0,0.0,0.0,0.0,0.0,0.0,0.0,0.0,0.0,0.0,0.0,0.0],[0.0,0.0,0.0,0.0,0.0,0.0,0.0,0.0,0.0,0.0,0.0,0.0,0.0,0.0,0.0,0.0,0.0,0.0,0.0,0.0,0.0,0.0,0.0,0.0,0.0,0.0,0.0,0.0,0.0,0.0,0.0,0.0,0.0,0.0,0.0,0.0,0.0,0.0,0.0,0.0,0.0,0.0,0.0,0.0,0.0,0.0,0.0,0.0,0.0,0.0,0.0,0.0,0.0,0.0,0.0,0.0,0.0,0.0,0.0,0.0,0.0,0.0,0.0,0.0,0.0,0.0,0.0,0.0,0.0,0.0,0.0,0.0,0.0,0.0,0.0,0.0,0.0,0.0,0.0,0.0,0.99,0.86,0.0,0.97,1.0,0.0,0.0,0.97,0.0,0.0,0.0,0.0,0.0,0.0,0.0,0.0,0.0,0.0,0.0,0.0,0.0,1.0,1.0,0.96,1.0,1.0,1.0,0.07,1.0,0.0,0.0,1.0,1.0,0.0,0.0,0.72,0.0,0.0,0.0,0.0,0.0,0.0,0.0,0.0,0.0,0.0,0.0,0.0,0.0,0.0,0.0,0.0,0.0,0.0,0.0,0.0,0.0,0.0],[0.0,0.0,0.0,0.0,0.0,0.0,0.0,0.0,0.0,0.0,0.0,0.0,0.0,0.0,0.0,0.0,0.0,0.0,0.0,0.0,0.0,0.0,0.0,0.0,0.0,0.0,0.0,0.0,0.0,0.0,0.0,0.0,0.0,0.0,0.0,0.0,0.0,0.0,0.0,0.0,0.0,0.0,0.0,0.0,0.0,0.0,0.0,0.0,0.0,0.0,0.0,0.0,0.0,0.0,0.0,0.0,0.0,0.0,0.0,0.0,0.0,0.0,0.0,0.0,0.0,0.0,0.0,0.0,0.0,0.0,0.0,0.0,0.0,0.0,0.0,0.0,0.0,0.0,0.0,0.0,0.0,0.0,0.0,0.0,0.09,0.0,0.0,0.0,0.0,0.0,0.0,0.0,0.0,0.0,0.0,0.0,0.0,0.0,0.0,0.0,0.0,0.0,1.0,1.0,0.73,1.0,1.0,1.0,0.58,0.0,0.0,0.0,0.06,0.0,0.0,0.0,0.0,0.0,0.0,0.0,0.0,0.0,0.0,0.0,0.0,0.0,0.0,0.0,0.0,0.0,0.0,0.0,0.0,0.0,0.0,0.0,0.0,0.0],[0.0,0.0,0.0,0.0,0.0,0.0,0.0,0.0,0.0,0.0,0.0,0.0,0.0,0.0,0.0,0.0,0.0,0.0,0.0,0.0,0.0,0.0,0.0,0.0,0.0,0.0,0.0,0.0,0.0,0.0,0.0,0.0,0.0,0.0,0.0,0.0,0.0,0.0,0.0,0.0,0.0,0.0,0.0,0.0,0.0,0.0,0.0,0.0,0.0,0.0,0.0,0.0,0.0,0.0,0.0,0.0,0.0,0.0,0.0,0.0,0.0,0.0,0.0,0.0,0.0,0.0,0.0,0.0,0.0,0.0,0.0,0.0,0.0,0.0,0.0,0.0,0.0,0.0,0.0,0.0,0.0,0.0,0.0,0.0,0.0,0.0,0.0,0.0,0.0,0.0,0.0,0.0,0.0,0.0,0.0,0.0,0.0,0.0,0.0,0.0,0.0,0.0,0.82,1.0,1.0,0.07,1.0,1.0,1.0,0.55,0.0,0.0,0.0,0.0,0.0,0.0,0.0,0.0,0.0,0.0,0.0,0.0,0.0,0.0,0.0,0.0,0.0,0.0,0.0,0.0,0.0,0.0,0.0,0.0,0.0,0.0,0.0,0.0],[0.0,0.0,0.0,0.0,0.0,0.0,0.0,0.0,0.0,0.0,0.0,0.0,0.0,0.0,0.0,0.0,0.0,0.0,0.0,0.0,0.0,0.0,0.0,0.0,0.0,0.0,0.0,0.0,0.0,0.0,0.0,0.0,0.0,0.0,0.0,0.0,0.0,0.0,0.0,0.0,0.0,0.0,0.0,0.0,0.0,0.0,0.0,0.0,0.0,0.0,0.0,0.0,0.0,0.0,0.0,0.0,0.0,0.0,0.0,0.0,0.0,0.0,0.0,0.0,0.0,0.0,0.0,0.0,0.0,0.0,0.0,0.0,0.0,0.0,0.0,0.0,0.0,0.0,0.0,0.0,0.0,0.0,0.0,0.0,0.0,0.0,0.0,0.0,0.0,0.0,0.0,0.0,0.0,0.0,0.0,0.0,0.0,0.0,0.0,0.0,0.0,0.0,0.0,1.0,1.0,1.0,0.58,1.0,1.0,1.0,1.0,1.0,1.0,0.0,0.0,0.0,0.0,0.0,0.0,0.0,0.0,0.0,0.0,0.0,0.0,0.0,0.0,0.0,0.0,0.0,0.0,0.0,0.0,0.0,0.0,0.0,0.0,0.0],[0.0,0.0,0.0,0.0,0.0,0.0,0.0,0.0,0.0,0.0,0.0,0.0,0.0,0.0,0.0,0.0,0.0,0.0,0.0,0.0,0.0,0.0,0.0,0.0,0.0,0.0,0.0,0.0,0.0,0.0,0.0,0.0,0.0,0.0,0.0,0.0,0.0,0.0,0.0,0.0,0.0,0.0,0.0,0.0,0.0,0.0,0.0,0.0,0.0,0.0,0.0,0.0,0.0,0.0,0.0,0.0,0.0,0.0,0.0,0.0,0.0,0.0,0.0,0.0,0.0,0.0,0.0,0.0,0.0,0.0,0.0,0.0,0.0,0.0,0.0,0.0,0.0,0.0,0.0,0.0,0.0,0.0,0.0,0.0,0.0,0.0,0.0,0.0,0.0,0.0,0.0,0.0,0.0,0.0,0.0,0.0,0.0,0.0,0.0,0.0,0.0,0.0,0.0,0.0,0.0,0.0,0.0,0.55,1.0,1.0,1.0,1.0,1.0,1.0,0.0,0.0,0.0,0.0,0.0,0.0,0.0,0.0,0.0,0.0,0.0,0.0,0.0,0.0,0.0,0.0,0.0,0.0,0.0,0.0,0.0,0.0,0.0,0.0],[0.0,0.0,0.0,0.0,0.0,0.0,0.0,0.0,0.0,0.0,0.0,0.0,0.0,0.0,0.0,0.0,0.0,0.0,0.0,0.0,0.0,0.0,0.0,0.0,0.0,0.0,0.0,0.0,0.0,0.0,0.0,0.0,0.0,0.0,0.0,0.0,0.0,0.0,0.0,0.0,0.0,0.0,0.0,0.0,0.0,0.0,0.0,0.0,0.0,0.0,0.0,0.0,0.0,0.0,0.0,0.0,0.0,0.0,0.0,0.0,0.0,0.0,0.0,0.0,0.0,0.0,0.0,0.0,0.0,0.0,0.0,0.0,0.0,0.0,0.0,0.0,0.0,0.0,0.0,0.0,0.0,0.0,0.0,0.0,0.0,0.0,0.0,0.0,0.0,0.0,0.0,0.0,0.0,0.0,0.0,0.0,0.0,0.0,0.0,0.0,0.0,0.0,0.0,0.0,0.0,0.0,0.0,0.0,1.0,1.0,1.0,1.0,1.0,1.0,1.0,0.0,0.0,0.0,0.0,0.0,0.0,0.0,0.0,0.0,0.0,0.0,0.0,0.0,0.0,0.0,0.0,0.0,0.0,0.0,0.0,0.0,0.0,0.0],[0.0,0.0,0.0,0.0,0.0,0.0,0.0,0.0,0.0,0.0,0.0,0.0,0.0,0.0,0.0,0.0,0.0,0.0,0.0,0.0,0.0,0.0,0.0,0.0,0.0,0.0,0.0,0.0,0.0,0.0,0.0,0.0,0.0,0.0,0.0,0.0,0.0,0.0,0.0,0.0,0.0,0.0,0.0,0.0,0.0,0.0,0.0,0.0,0.0,0.0,0.0,0.0,0.0,0.0,0.0,0.0,0.0,0.0,0.0,0.0,0.0,0.0,0.0,0.0,0.0,0.0,0.0,0.0,0.0,0.0,0.0,0.0,0.0,0.0,0.0,0.0,0.0,0.0,0.0,0.0,0.0,0.0,0.0,0.0,0.0,0.0,0.0,0.0,0.0,0.0,0.0,0.0,0.0,0.0,0.0,0.0,0.0,0.0,0.0,0.0,0.0,0.0,0.0,0.0,1.0,1.0,0.0,0.0,1.0,1.0,1.0,1.0,1.0,1.0,1.0,1.0,0.0,0.0,0.0,0.0,0.0,0.0,0.0,0.0,0.0,0.0,0.0,0.0,0.0,0.01,0.0,0.0,0.0,0.0,0.0,0.0,0.0,0.0],[0.0,0.0,0.0,0.0,0.0,0.0,0.0,0.0,0.0,0.0,0.0,0.0,0.0,0.0,0.0,0.0,0.0,0.0,0.0,0.0,0.0,0.0,0.0,0.0,0.0,0.0,0.0,0.0,0.0,0.0,0.0,0.0,0.0,0.0,0.0,0.0,0.0,0.0,0.0,0.0,0.0,0.0,0.0,0.0,0.0,0.0,0.0,0.0,0.0,0.0,0.0,0.0,0.0,0.0,0.0,0.0,0.0,0.0,0.0,0.0,0.0,0.0,0.0,0.0,0.0,0.0,0.0,0.0,0.0,0.0,0.0,0.0,0.0,0.0,0.0,0.0,0.0,0.0,0.0,0.0,0.98,0.0,0.0,0.0,0.0,0.0,0.0,0.0,0.0,0.0,0.0,0.0,0.0,0.0,0.0,0.0,0.0,0.0,0.0,0.0,0.0,0.0,0.0,0.0,0.02,1.0,0.06,0.0,1.0,1.0,1.0,1.0,1.0,1.0,1.0,1.0,1.0,0.0,0.0,0.0,0.0,0.0,0.0,0.0,0.0,0.0,0.0,0.0,0.0,0.0,0.0,0.0,0.0,0.0,0.0,0.0,0.0,0.0],[0.0,0.0,0.0,0.0,0.0,0.0,0.0,0.0,0.0,0.0,0.0,0.0,0.0,0.0,0.0,0.0,0.0,0.0,0.0,0.0,0.0,0.0,0.0,0.0,0.0,0.0,0.0,0.0,0.0,0.0,0.0,0.0,0.0,0.0,0.0,0.0,0.0,0.0,0.0,0.0,0.0,0.0,0.0,0.0,0.0,0.0,0.0,0.0,0.0,0.0,0.0,0.0,0.0,0.0,0.0,0.0,0.0,0.0,0.0,0.0,0.0,0.0,0.0,0.0,0.0,0.0,0.0,0.0,0.0,0.0,0.0,0.0,0.0,0.0,0.0,0.0,0.0,0.0,0.0,0.0,0.0,0.0,0.0,0.0,0.0,0.0,0.0,0.0,0.0,0.0,0.0,0.0,0.0,0.0,0.0,0.0,0.0,0.0,0.0,0.0,0.0,0.0,0.0,0.0,0.0,0.0,0.0,0.0,0.0,1.0,1.0,1.0,1.0,1.0,1.0,1.0,1.0,1.0,0.0,0.0,0.0,0.0,0.0,0.0,0.0,0.0,0.0,0.0,0.0,0.0,0.0,0.0,0.0,0.0,0.0,0.0,0.0,0.0],[0.0,0.0,0.0,0.0,0.0,0.0,0.0,0.0,0.0,0.0,0.0,0.0,0.0,0.0,0.0,0.0,0.0,0.0,0.0,0.0,0.0,0.0,0.0,0.0,0.0,0.0,0.0,0.0,0.0,0.0,0.0,0.0,0.0,0.0,0.0,0.0,0.0,0.0,0.0,0.0,0.0,0.0,0.0,0.0,0.0,0.0,0.0,0.0,0.0,0.0,0.0,0.0,0.0,0.0,0.0,0.0,0.0,0.0,0.0,0.0,0.0,0.0,0.0,0.0,0.0,0.0,0.0,0.0,0.0,0.0,0.0,0.0,0.0,0.0,0.0,0.0,0.0,0.0,0.0,0.0,0.0,0.0,0.0,0.0,0.0,0.0,0.0,0.0,0.0,0.0,0.0,0.0,0.0,0.0,0.0,0.0,0.0,0.0,0.0,0.0,0.0,0.0,0.0,0.0,0.0,0.0,0.0,0.0,0.0,0.0,1.0,1.0,1.0,1.0,1.0,1.0,1.0,1.0,1.0,0.0,0.0,0.0,0.0,0.0,0.0,0.0,0.0,0.0,0.0,0.0,0.0,0.0,0.0,0.0,0.0,0.0,0.0,0.0],[0.0,0.0,0.0,0.0,0.0,0.0,0.0,0.0,0.0,0.0,0.0,0.0,0.0,0.0,0.0,0.0,0.0,0.0,0.0,0.0,0.0,0.0,0.0,0.0,0.0,0.0,0.0,0.0,0.0,0.0,0.0,0.0,0.0,0.0,0.0,0.0,0.0,0.0,0.0,0.0,0.0,0.0,0.0,0.0,0.0,0.0,0.0,0.0,0.0,0.0,0.0,0.0,0.0,0.0,0.0,0.0,0.0,0.0,0.0,0.0,0.0,0.0,0.0,0.0,0.0,0.0,0.0,0.0,0.0,0.0,0.0,0.0,0.0,0.0,0.0,0.0,0.0,0.0,0.0,0.0,0.99,0.0,0.0,1.0,0.0,0.0,0.0,0.0,0.0,0.0,0.0,0.0,0.0,0.0,0.0,0.0,0.0,0.0,0.0,0.0,0.0,0.0,0.0,0.0,0.0,0.72,0.0,0.0,0.0,0.0,0.0,1.0,1.0,1.0,1.0,1.0,1.0,1.0,1.0,1.0,0.0,0.0,0.0,0.0,0.0,0.0,0.0,0.0,0.0,0.0,0.0,0.0,0.0,0.0,0.0,0.0,0.0,0.0],[0.0,0.0,0.0,0.0,0.0,0.0,0.0,0.0,0.0,0.0,0.0,0.0,0.0,0.0,0.0,0.0,0.0,0.0,0.0,0.0,0.0,0.0,0.0,0.0,0.0,0.0,0.0,0.0,0.0,0.0,0.0,0.0,0.0,0.0,0.0,0.0,0.0,0.0,0.0,0.0,0.0,0.0,0.0,0.0,0.0,0.0,0.0,0.0,0.0,0.0,0.0,0.0,0.0,0.0,0.0,0.0,0.0,0.0,0.0,0.0,0.0,0.0,0.0,0.0,0.0,0.0,0.0,0.0,0.0,0.0,0.0,0.0,0.0,0.0,0.0,0.0,0.0,0.0,0.0,0.0,0.98,0.0,0.0,0.0,0.0,0.0,0.0,0.0,0.0,0.0,0.0,0.0,0.0,0.0,0.0,0.0,0.0,0.0,0.0,0.0,0.0,0.0,0.0,0.0,0.0,0.0,0.0,0.0,0.0,0.0,0.0,0.0,1.0,1.0,1.0,1.0,1.0,1.0,1.0,1.0,1.0,0.0,0.0,0.0,0.0,0.0,0.0,0.0,0.0,0.0,0.0,0.0,0.0,0.0,0.0,0.0,0.0,0.0],[0.0,0.0,0.0,0.0,0.0,0.0,0.0,0.0,0.0,0.0,0.0,0.0,0.0,0.0,0.0,0.0,0.0,0.0,0.0,0.0,0.0,0.0,0.0,0.0,0.0,0.0,0.0,0.0,0.0,0.0,0.0,0.0,0.0,0.0,0.0,0.0,0.0,0.0,0.0,0.0,0.0,0.0,0.0,0.0,0.0,0.0,0.0,0.0,0.0,0.0,0.0,0.0,0.0,0.0,0.0,0.0,0.0,0.0,0.0,0.0,0.0,0.0,0.0,0.0,0.0,0.0,0.0,0.0,0.0,0.0,0.0,0.0,0.0,0.0,0.0,0.0,0.0,0.0,0.0,0.0,0.0,0.0,0.0,0.0,0.0,0.0,0.0,0.0,0.0,0.0,0.0,0.0,0.0,0.0,0.0,0.0,0.0,0.0,0.0,0.0,0.0,0.0,0.0,0.0,0.0,0.0,0.0,0.0,0.0,0.0,0.0,0.0,0.0,1.0,1.0,1.0,1.0,1.0,1.0,1.0,1.0,1.0,0.0,0.0,0.0,0.0,0.0,0.0,0.0,0.0,0.0,0.0,0.0,0.0,0.0,0.0,0.0,0.0],[0.0,0.0,0.0,0.0,0.0,0.0,0.0,0.0,0.0,0.0,0.0,0.0,0.0,0.0,0.0,0.0,0.0,0.0,0.0,0.0,0.0,0.0,0.0,0.0,0.0,0.0,0.0,0.0,0.0,0.0,0.0,0.0,0.0,0.0,0.0,0.0,0.0,0.0,0.0,0.0,0.0,0.0,0.0,0.0,0.0,0.0,0.0,0.0,0.0,0.0,0.0,0.0,0.0,0.0,0.0,0.0,0.0,0.0,0.0,0.0,0.0,0.0,0.0,0.0,0.0,0.0,0.0,0.0,0.0,0.0,0.0,0.0,0.0,0.0,0.0,0.0,0.0,0.0,0.0,0.0,0.0,0.0,0.0,0.0,0.0,0.0,0.0,0.0,0.0,0.0,0.0,0.0,0.0,0.0,0.0,0.0,0.0,0.0,0.0,0.0,0.0,0.0,0.0,0.0,0.0,0.0,0.0,0.0,0.0,0.0,0.0,0.0,0.0,0.0,1.0,1.0,1.0,1.0,1.0,1.0,1.0,1.0,1.0,0.0,0.0,0.0,0.0,0.0,0.0,0.0,0.0,0.0,0.0,0.0,0.0,0.0,0.0,0.0],[0.0,0.0,0.0,0.0,0.0,0.0,0.0,0.0,0.0,0.0,0.0,0.0,0.0,0.0,0.0,0.0,0.0,0.0,0.0,0.0,0.0,0.0,0.0,0.0,0.0,0.0,0.0,0.0,0.0,0.0,0.0,0.0,0.0,0.0,0.0,0.0,0.0,0.0,0.0,0.0,0.0,0.0,0.0,0.0,0.0,0.0,0.0,0.0,0.0,0.0,0.0,0.0,0.0,0.0,0.0,0.0,0.0,0.0,0.0,0.0,0.0,0.0,0.0,0.0,0.0,0.0,0.0,0.0,0.0,0.0,0.0,0.0,0.0,0.0,0.0,1.0,0.0,0.0,1.0,0.01,0.99,0.0,0.0,0.5,0.0,0.0,0.0,0.0,0.0,0.0,0.0,0.0,0.0,0.0,0.0,0.0,0.0,0.0,0.0,0.0,0.0,0.0,0.0,0.0,0.0,0.0,0.0,0.0,0.0,0.0,0.0,0.0,0.0,0.0,0.0,1.0,1.0,1.0,1.0,1.0,1.0,1.0,1.0,1.0,0.0,0.0,0.0,0.0,0.0,0.0,0.0,0.0,0.0,0.0,0.0,0.0,0.0,0.0],[0.0,0.0,0.0,0.0,0.0,0.0,0.0,0.0,0.0,0.0,0.0,0.0,0.0,0.0,0.0,0.0,0.0,0.0,0.0,0.0,0.0,0.0,0.0,0.0,0.0,0.0,0.0,0.0,0.0,0.0,0.0,0.0,0.0,0.0,0.0,0.0,0.0,0.0,0.0,0.0,0.0,0.0,0.0,0.0,0.0,0.0,0.0,0.0,0.0,0.0,0.0,0.0,0.0,0.0,0.0,0.0,0.0,0.0,0.0,0.0,0.0,0.0,0.0,0.0,0.0,0.0,0.0,0.0,0.0,0.0,0.0,1.0,0.0,0.0,0.0,1.0,0.0,0.0,0.0,0.0,0.0,0.0,0.0,0.0,0.0,0.0,0.0,0.0,0.0,0.0,0.0,0.0,0.0,0.0,0.0,0.0,0.0,0.0,0.0,0.0,0.0,0.0,0.0,0.0,0.0,0.0,0.0,0.0,0.0,0.0,0.0,0.0,0.0,0.0,0.0,0.0,1.0,1.0,1.0,1.0,1.0,1.0,1.0,1.0,1.0,0.0,0.0,0.0,0.0,0.0,0.0,0.0,0.0,0.0,0.0,0.0,0.0,0.0],[0.0,0.0,0.0,0.0,0.0,0.0,0.0,0.0,0.0,0.0,0.0,0.0,0.0,0.0,0.0,0.0,0.0,0.0,0.0,0.0,0.0,0.0,0.0,0.0,0.0,0.0,0.0,0.0,0.0,0.0,0.0,0.0,0.0,0.0,0.0,0.0,0.0,0.0,0.0,0.0,0.0,0.0,0.0,0.0,0.0,0.0,0.0,0.0,0.0,0.0,0.0,0.0,0.0,0.0,0.0,0.0,0.0,0.0,0.0,0.0,0.0,0.0,0.0,0.0,0.0,0.0,0.0,0.0,0.0,0.0,0.0,0.0,0.0,0.0,0.0,0.0,0.0,0.0,0.0,0.0,0.0,0.0,0.0,0.0,0.0,0.0,0.0,0.0,0.0,0.0,0.0,0.0,0.0,0.0,0.0,0.0,0.0,0.0,0.0,0.0,0.0,0.0,0.0,0.0,0.0,0.0,0.0,0.0,0.0,0.0,0.0,0.0,0.0,0.0,0.0,0.0,0.0,1.0,1.0,1.0,1.0,1.0,1.0,0.99,1.0,1.0,0.0,0.0,0.0,0.0,0.0,0.0,0.0,0.0,0.0,0.0,0.0,0.0],[0.0,0.0,0.0,0.0,0.0,0.0,0.0,0.0,0.0,0.0,0.0,0.0,0.0,0.0,0.0,0.0,0.0,0.0,0.0,0.0,0.0,0.0,0.0,0.0,0.0,0.0,0.0,0.0,0.0,0.0,0.0,0.0,0.0,0.0,0.0,0.0,0.0,0.0,0.0,0.0,0.0,0.0,0.0,0.0,0.0,0.0,0.0,0.0,0.0,0.0,0.0,0.0,0.0,0.0,0.0,0.0,0.0,0.0,0.0,0.0,0.0,0.0,0.0,0.0,0.0,0.0,0.0,0.0,0.0,0.0,0.0,0.0,0.0,0.0,0.0,0.0,0.0,0.0,0.95,0.0,0.0,0.0,0.0,0.0,0.0,0.0,0.0,0.0,0.0,0.0,0.0,0.0,0.0,0.0,0.0,0.0,0.0,0.0,0.0,0.0,0.0,0.0,0.0,0.0,0.0,0.0,0.0,0.0,0.0,0.0,0.0,0.0,0.0,0.0,0.0,0.0,0.0,0.0,1.0,1.0,1.0,1.0,1.0,1.0,1.0,1.0,1.0,0.0,0.0,0.0,0.0,0.0,0.0,0.0,0.0,0.0,0.0,0.0],[0.0,0.0,0.0,0.0,0.0,0.0,0.0,0.0,0.0,0.0,0.0,0.0,0.0,0.0,0.0,0.0,0.0,0.0,0.0,0.0,0.0,0.0,0.0,0.0,0.0,0.0,0.0,0.0,0.0,0.0,0.0,0.0,0.0,0.0,0.0,0.0,0.0,0.0,0.0,0.0,0.0,0.0,0.0,0.0,0.0,0.0,0.0,0.0,0.0,0.0,0.0,0.0,0.0,0.0,0.0,0.0,0.0,0.0,0.0,0.0,0.0,0.0,0.0,0.0,0.0,0.0,0.0,0.0,0.0,0.0,0.13,1.0,0.03,0.0,1.0,1.0,0.0,0.01,1.0,0.0,0.0,0.0,0.0,0.0,0.0,0.0,0.0,0.0,0.0,0.0,0.0,0.0,0.0,0.0,0.0,0.0,0.0,0.0,0.0,0.0,0.0,0.0,0.0,0.0,0.0,0.0,0.0,0.0,0.0,0.0,0.0,0.0,0.0,0.0,0.0,0.0,0.0,0.0,0.0,1.0,1.0,0.99,1.0,1.0,1.0,1.0,1.0,1.0,0.0,0.0,0.0,0.0,0.0,0.0,0.0,0.0,0.0,0.0],[0.0,0.0,0.0,0.0,0.0,0.0,0.0,0.0,0.0,0.0,0.0,0.0,0.0,0.0,0.0,0.0,0.0,0.0,0.0,0.0,0.0,0.0,0.0,0.0,0.0,0.0,0.0,0.0,0.0,0.0,0.0,0.0,0.0,0.0,0.0,0.0,0.0,0.0,0.0,0.0,0.0,0.0,0.0,0.0,0.0,0.0,0.0,0.0,0.0,0.0,0.0,0.0,0.0,0.0,0.0,0.0,0.0,0.0,0.0,0.0,0.0,0.0,0.0,0.0,0.0,0.0,0.0,0.99,0.47,0.0,0.0,1.0,0.0,0.0,0.0,0.0,0.0,0.0,0.0,0.0,0.0,0.0,0.0,0.0,0.0,0.0,0.0,0.0,0.0,0.0,0.0,0.0,0.0,0.0,0.0,0.0,0.0,0.0,0.0,0.0,0.0,0.0,0.0,0.0,0.0,0.0,0.0,0.0,0.0,0.0,0.0,0.0,0.0,0.0,0.0,0.0,0.0,0.0,0.0,0.0,1.0,1.0,1.0,1.0,1.0,1.0,1.0,1.0,1.0,0.0,0.0,0.0,0.0,0.0,0.0,0.0,0.0,0.0],[0.0,0.0,0.0,0.0,0.0,0.0,0.0,0.0,0.0,0.0,0.0,0.0,0.0,0.0,0.0,0.0,0.0,0.0,0.0,0.0,0.0,0.0,0.0,0.0,0.0,0.0,0.0,0.0,0.0,0.0,0.0,0.0,0.0,0.0,0.0,0.0,0.0,0.0,0.0,0.0,0.0,0.0,0.0,0.0,0.0,0.0,0.0,0.0,0.0,0.0,0.0,0.0,0.0,0.0,0.0,0.0,0.0,0.0,0.0,0.0,0.0,0.0,0.0,0.0,0.0,0.0,0.0,0.0,0.0,0.0,0.0,0.0,0.0,0.0,0.0,0.0,0.0,0.0,0.0,0.0,0.0,0.0,0.0,0.0,0.0,0.0,0.0,0.0,0.0,0.0,0.0,0.0,0.0,0.0,0.0,0.0,0.0,0.0,0.0,0.0,0.0,0.0,0.0,0.0,0.0,0.0,0.0,0.0,0.0,0.0,0.0,0.0,0.0,0.0,0.0,0.0,0.0,0.0,0.0,0.0,0.0,1.0,1.0,1.0,1.0,1.0,1.0,1.0,1.0,1.0,0.0,0.0,0.0,0.0,0.0,0.0,0.0,0.0],[0.0,0.0,0.0,0.0,0.0,0.0,0.0,0.0,0.0,0.0,0.0,0.0,0.0,0.0,0.0,0.0,0.0,0.0,0.0,0.0,0.0,0.0,0.0,0.0,0.0,0.0,0.0,0.0,0.0,0.0,0.0,0.0,0.0,0.0,0.0,0.0,0.0,0.0,0.0,0.0,0.0,0.0,0.0,0.0,0.0,0.0,0.0,0.0,0.0,0.0,0.0,0.0,0.0,0.0,0.0,0.0,0.0,0.0,0.0,0.0,0.0,0.0,0.0,0.0,0.0,0.0,0.0,0.0,0.0,0.0,0.0,0.7,0.0,0.0,1.0,0.0,0.0,0.0,0.0,0.0,0.0,0.0,0.0,0.0,0.0,0.0,0.0,0.0,0.0,0.0,0.0,0.0,0.0,0.0,0.0,0.0,0.03,0.0,0.0,0.0,0.01,0.0,0.0,0.0,0.0,0.0,0.0,0.0,0.0,0.0,0.0,0.0,0.0,0.0,0.0,0.0,0.0,0.0,0.0,0.0,0.0,0.0,1.0,1.0,1.0,1.0,1.0,1.0,1.0,1.0,1.0,0.0,0.0,0.0,0.0,0.0,0.0,0.0],[0.0,0.0,0.0,0.0,0.0,0.0,0.0,0.0,0.0,0.0,0.0,0.0,0.0,0.0,0.0,0.0,0.0,0.0,0.0,0.0,0.0,0.0,0.0,0.0,0.0,0.0,0.0,0.0,0.0,0.0,0.0,0.0,0.0,0.0,0.0,0.0,0.0,0.0,0.0,0.0,0.0,0.0,0.0,0.0,0.0,0.0,0.0,0.0,0.0,0.0,0.0,0.0,0.0,0.0,0.0,0.0,0.0,0.0,0.0,0.0,0.0,0.0,0.0,0.0,0.0,0.0,0.01,1.0,0.97,0.0,1.0,1.0,0.0,0.0,1.0,0.0,0.0,0.0,0.0,0.0,0.0,0.0,0.0,0.0,0.0,0.0,0.0,0.0,0.0,0.0,0.0,0.0,0.0,0.0,0.0,0.0,0.0,0.0,0.0,0.0,0.0,0.0,0.0,0.0,0.0,0.0,0.0,0.0,0.0,0.0,0.0,0.0,0.0,0.0,0.0,0.0,0.0,0.0,0.0,0.0,0.0,0.0,0.0,1.0,1.0,1.0,1.0,1.0,1.0,1.0,1.0,1.0,0.0,0.0,0.0,0.0,0.0,0.0],[0.0,0.0,0.0,0.0,0.0,0.0,0.0,0.0,0.0,0.0,0.0,0.0,0.0,0.0,0.0,0.0,0.0,0.0,0.0,0.0,0.0,0.0,0.0,0.0,0.0,0.0,0.0,0.0,0.0,0.0,0.0,0.0,0.0,0.0,0.0,0.0,0.0,0.0,0.0,0.0,0.0,0.0,0.0,0.0,0.0,0.0,0.0,0.0,0.0,0.0,0.0,0.0,0.0,0.0,0.0,0.0,0.0,0.0,0.0,0.0,0.0,0.0,0.0,0.0,0.0,0.0,0.0,1.0,0.0,0.0,0.0,0.02,0.0,0.0,0.0,0.0,0.0,0.0,0.0,0.0,0.0,0.0,0.0,0.0,0.0,0.0,0.0,0.0,0.0,0.0,0.0,0.0,0.0,0.0,0.0,0.0,0.0,0.0,0.0,0.0,0.0,0.0,0.0,0.0,0.0,0.0,0.0,0.0,0.0,0.0,0.0,0.0,0.0,0.0,0.0,0.0,0.0,0.0,0.0,0.0,0.0,0.0,0.0,0.0,1.0,1.0,1.0,1.0,1.0,1.0,1.0,1.0,1.0,0.0,0.0,0.0,0.0,0.0],[0.0,0.0,0.0,0.0,0.0,0.0,0.0,0.0,0.0,0.0,0.0,0.0,0.0,0.0,0.0,0.0,0.0,0.0,0.0,0.0,0.0,0.0,0.0,0.0,0.0,0.0,0.0,0.0,0.0,0.0,0.0,0.0,0.0,0.0,0.0,0.0,0.0,0.0,0.0,0.0,0.0,0.0,0.0,0.0,0.0,0.0,0.0,0.0,0.0,0.0,0.0,0.0,0.0,0.0,0.0,0.0,0.0,0.0,0.0,0.0,0.0,0.0,0.0,0.0,0.0,0.0,0.0,0.0,0.0,0.0,0.0,0.0,0.0,0.0,0.0,0.0,0.0,0.0,0.0,0.0,0.0,0.0,0.0,0.0,0.0,0.0,0.0,0.0,0.0,0.0,0.0,0.0,0.0,0.0,0.0,0.0,0.0,0.0,0.0,0.0,0.02,0.0,0.0,0.01,0.0,0.0,0.0,0.0,0.0,0.0,0.0,0.01,0.0,0.0,0.0,0.0,0.0,0.0,0.0,0.0,0.0,0.0,0.0,0.0,0.0,1.0,1.0,1.0,1.0,1.0,1.0,1.0,1.0,1.0,0.0,0.0,0.0,0.0],[0.0,0.0,0.0,0.0,0.0,0.0,0.0,0.0,0.0,0.0,0.0,0.0,0.0,0.0,0.0,0.0,0.0,0.0,0.0,0.0,0.0,0.0,0.0,0.0,0.0,0.0,0.0,0.0,0.0,0.0,0.0,0.0,0.0,0.0,0.0,0.0,0.0,0.0,0.0,0.0,0.0,0.0,0.0,0.0,0.0,0.0,0.0,0.0,0.0,0.0,0.0,0.0,0.0,0.0,0.0,0.0,0.0,0.0,0.0,0.0,0.0,0.0,0.0,0.0,0.0,0.0,0.0,0.02,0.0,0.0,1.0,0.0,0.0,0.0,0.0,0.0,0.0,0.0,0.0,0.0,0.0,0.0,0.0,0.0,0.0,0.0,0.0,0.0,0.0,0.0,0.0,0.0,0.0,0.0,0.0,0.0,0.01,0.0,0.0,0.0,0.01,0.0,0.0,0.0,0.0,0.0,0.0,0.0,0.0,0.0,0.0,0.0,0.0,0.0,0.0,0.0,0.0,0.0,0.0,0.0,0.0,0.0,0.0,0.0,0.0,0.0,1.0,1.0,1.0,1.0,1.0,1.0,1.0,1.0,1.0,0.0,0.0,0.0],[0.0,0.0,0.0,0.0,0.0,0.0,0.0,0.0,0.0,0.0,0.0,0.0,0.0,0.0,0.0,0.0,0.0,0.0,0.0,0.0,0.0,0.0,0.0,0.0,0.0,0.0,0.0,0.0,0.0,0.0,0.0,0.0,0.0,0.0,0.0,0.0,0.0,0.0,0.0,0.0,0.0,0.0,0.0,0.0,0.0,0.0,0.0,0.0,0.0,0.0,0.0,0.0,0.0,0.0,0.0,0.0,0.0,0.0,0.0,0.0,0.0,0.0,0.0,1.0,0.0,0.0,1.0,1.0,0.0,0.0,1.0,0.0,0.0,0.0,0.0,0.0,0.0,0.0,0.0,0.0,0.0,0.0,0.0,0.0,0.0,0.0,0.0,0.0,0.0,0.0,0.0,0.0,0.0,0.0,0.0,0.0,0.0,0.0,0.0,0.0,0.0,0.0,0.0,0.0,0.0,0.0,0.0,0.0,0.0,0.0,0.0,0.0,0.0,0.0,0.0,0.0,0.0,0.0,0.0,0.0,0.0,0.0,0.0,0.0,0.0,0.0,0.0,1.0,1.0,1.0,1.0,1.0,1.0,1.0,1.0,1.0,0.0,0.0],[0.0,0.0,0.0,0.0,0.0,0.0,0.0,0.0,0.0,0.0,0.0,0.0,0.0,0.0,0.0,0.0,0.0,0.0,0.0,0.0,0.0,0.0,0.0,0.0,0.0,0.0,0.0,0.0,0.0,0.0,0.0,0.0,0.0,0.0,0.0,0.0,0.0,0.0,0.0,0.0,0.0,0.0,0.0,0.0,0.0,0.0,0.0,0.0,0.0,0.0,0.0,0.0,0.0,0.0,0.0,0.0,0.0,0.0,0.0,0.0,0.0,0.0,0.0,0.0,0.0,0.0,0.0,0.0,0.0,0.0,0.0,0.0,0.0,0.0,0.0,0.0,0.0,0.0,0.0,0.0,0.0,0.0,0.0,0.0,0.0,0.0,0.0,0.0,0.0,0.0,0.0,0.0,0.0,0.0,0.0,0.0,0.0,0.0,0.0,0.0,0.0,0.0,0.0,0.0,0.0,0.0,0.0,0.0,0.0,0.0,0.0,0.0,0.0,0.0,0.0,0.0,0.0,0.0,0.0,0.0,0.0,0.0,0.0,0.0,0.0,0.0,0.0,0.0,1.0,1.0,1.0,1.0,1.0,1.0,1.0,1.0,0.98,0.01],[0.0,0.0,0.0,0.0,0.0,0.0,0.0,0.0,0.0,0.0,0.0,0.0,0.0,0.0,0.0,0.0,0.0,0.0,0.0,0.0,0.0,0.0,0.0,0.0,0.0,0.0,0.0,0.0,0.0,0.0,0.0,0.0,0.0,0.0,0.0,0.0,0.0,0.0,0.0,0.0,0.0,0.0,0.0,0.0,0.0,0.0,0.0,0.0,0.0,0.0,0.0,0.0,0.0,0.0,0.0,0.0,0.0,0.0,0.0,0.0,0.0,0.0,0.0,0.0,0.0,0.0,0.0,0.0,0.0,0.0,0.0,0.0,0.0,0.0,0.0,0.0,0.0,0.0,0.0,0.0,0.0,0.0,0.0,0.0,0.0,0.0,0.0,0.0,0.0,0.0,0.0,0.0,0.0,0.0,0.0,0.0,0.0,0.0,0.0,0.0,0.0,0.0,0.0,0.0,0.0,0.0,0.0,0.0,0.0,0.0,0.0,0.0,0.0,0.0,0.0,0.0,0.0,0.0,0.0,0.0,0.0,0.0,0.0,0.0,0.0,0.0,0.0,0.0,0.0,1.0,1.0,1.0,1.0,1.0,1.0,1.0,0.99,0.41],[0.0,0.0,0.0,0.0,0.0,0.0,0.0,0.0,0.0,0.0,0.0,0.0,0.0,0.0,0.0,0.0,0.0,0.0,0.0,0.0,0.0,0.0,0.0,0.0,0.0,0.0,0.0,0.0,0.0,0.0,0.0,0.0,0.0,0.0,0.0,0.0,0.0,0.0,0.0,0.0,0.0,0.0,0.0,0.0,0.0,0.0,0.0,0.0,0.0,0.0,0.0,0.0,0.0,0.0,0.0,0.0,0.0,0.0,0.0,0.0,0.0,0.0,0.0,0.0,0.0,0.0,0.03,0.0,0.0,0.0,0.0,0.0,0.0,0.0,0.0,0.0,0.0,0.0,0.0,0.0,0.0,0.0,0.0,0.0,0.0,0.0,0.0,0.0,0.0,0.0,0.0,0.0,0.0,0.0,0.0,0.0,0.0,0.0,0.0,0.0,0.0,0.0,0.0,0.0,0.0,0.0,0.0,0.0,0.0,0.0,0.0,0.0,0.0,0.0,0.0,0.0,0.0,0.0,0.0,0.0,0.0,0.0,0.0,0.0,0.0,0.0,0.0,0.0,0.0,0.0,1.0,1.0,1.0,1.0,1.0,1.0,1.0,0.72],[0.0,0.0,0.0,0.0,0.0,0.0,0.0,0.0,0.0,0.0,0.0,0.0,0.0,0.0,0.0,0.0,0.0,0.0,0.0,0.0,0.0,0.0,0.0,0.0,0.0,0.0,0.0,0.0,0.0,0.0,0.0,0.0,0.0,0.0,0.0,0.0,0.0,0.0,0.0,0.0,0.0,0.0,0.0,0.0,0.0,0.0,0.0,0.0,0.0,0.0,0.0,0.0,0.0,0.0,0.0,0.0,0.0,0.0,0.0,0.0,0.0,0.0,0.0,0.56,0.0,0.0,0.0,0.0,0.0,0.0,0.0,0.0,0.0,0.0,0.0,0.0,0.0,0.0,0.0,0.0,0.0,0.0,0.0,0.0,0.0,0.0,0.0,0.0,0.0,0.0,0.0,0.0,0.0,0.0,0.0,0.0,0.0,0.0,0.0,0.0,0.0,0.0,0.0,0.0,0.0,0.0,0.0,0.0,0.0,0.0,0.0,0.0,0.0,0.0,0.0,0.0,0.0,0.0,0.0,0.0,0.0,0.0,0.0,0.0,0.0,0.0,0.0,0.0,0.0,0.0,0.0,1.0,1.0,1.0,1.0,1.0,1.0,0.85],[0.0,0.0,0.0,0.0,0.0,0.0,0.0,0.0,0.0,0.0,0.0,0.0,0.0,0.0,0.0,0.0,0.0,0.0,0.0,0.0,0.0,0.0,0.0,0.0,0.0,0.0,0.0,0.0,0.0,0.0,0.0,0.0,0.0,0.0,0.0,0.0,0.0,0.0,0.0,0.0,0.0,0.0,0.0,0.0,0.0,0.0,0.0,0.0,0.0,0.0,0.0,0.0,0.0,0.0,0.0,0.0,0.0,0.0,0.0,0.0,0.0,0.0,0.0,0.0,0.0,0.0,0.0,0.0,0.0,0.0,0.0,0.0,0.0,0.0,0.0,0.0,0.0,0.0,0.0,0.0,0.0,0.0,0.0,0.0,0.0,0.0,0.0,0.0,0.0,0.0,0.0,0.0,0.0,0.0,0.0,0.0,0.0,0.0,0.0,0.0,0.0,0.0,0.0,0.0,0.0,0.0,0.0,0.0,0.0,0.0,0.0,0.0,0.0,0.0,0.0,0.0,0.0,0.0,0.0,0.0,0.0,0.0,0.0,0.0,0.0,0.0,0.0,0.0,0.0,0.0,0.0,0.0,0.98,0.99,1.0,1.0,1.0,1.0],[0.0,0.0,0.0,0.0,0.0,0.0,0.0,0.0,0.0,0.0,0.0,0.0,0.0,0.0,0.0,0.0,0.0,0.0,0.0,0.0,0.0,0.0,0.0,0.0,0.0,0.0,0.0,0.0,0.0,0.0,0.0,0.0,0.0,0.0,0.0,0.0,0.0,0.0,0.0,0.0,0.0,0.0,0.0,0.0,0.0,0.0,0.0,0.0,0.0,0.0,0.0,0.0,0.0,0.0,0.0,0.0,0.0,0.0,0.0,0.0,0.0,0.0,0.0,0.0,0.0,0.0,0.0,0.0,0.0,0.0,0.0,0.0,0.0,0.0,0.0,0.0,0.0,0.0,0.0,0.0,0.0,0.0,0.0,0.0,0.0,0.0,0.0,0.0,0.0,0.0,0.0,0.0,0.0,0.0,0.0,0.0,0.0,0.0,0.0,0.0,0.0,0.0,0.0,0.0,0.0,0.0,0.0,0.0,0.0,0.0,0.0,0.0,0.0,0.0,0.0,0.0,0.0,0.0,0.0,0.0,0.0,0.0,0.0,0.0,0.0,0.0,0.0,0.0,0.0,0.0,0.0,0.0,0.01,0.41,0.72,0.85,1.0,1.0]],
  "pae": [[0.8,3.3,5.5,7.3,9.6,13.2,16.3,17.2,20.3,19.5,22.1,22.6,25.8,26.5,27.2,27.5,28.7,28.7,28.4,29.5,29.4,28.8,29.9,30.8,30.9,31.2,31.0,31.3,31.4,31.2,30.8,31.0,31.1,31.0,30.1,30.3,30.8,30.0,29.2,30.1,30.6,29.8,29.5,30.3,30.5,29.5,30.1,30.2,30.5,29.8,30.8,30.6,30.7,30.6,30.8,30.5,30.8,29.3,30.8,30.6,30.6,30.9,30.8,30.9,31.0,31.0,30.9,31.1,31.0,31.0,31.0,31.1,30.9,30.9,31.2,31.0,30.9,31.2,31.3,30.9,31.2,31.2,31.3,31.3,31.3,31.2,31.3,31.3,31.4,31.2,31.4,31.3,31.3,31.1,31.3,31.3,31.4,31.2,31.3,31.2,31.3,31.4,31.3,31.3,31.4,31.4,31.4,31.3,31.2,31.2,31.1,31.3,31.3,31.0,31.2,31.2,31.2,31.1,31.1,31.2,31.1,30.9,31.0,31.3,31.0,30.8,31.1,31.2,30.9,31.0,31.0,30.9,30.5,30.9,31.0,30.6,30.4,31.0],[4.5,0.8,3.4,6.5,7.1,10.3,14.2,15.5,18.7,18.6,21.1,21.7,25.3,25.9,27.4,27.9,28.0,28.8,28.6,29.7,29.5,29.4,30.2,31.0,30.6,31.1,31.1,31.2,31.2,31.1,30.7,30.7,30.8,30.6,30.0,30.2,30.6,30.3,29.7,30.1,30.2,29.9,29.5,30.3,30.2,28.9,29.3,29.4,30.1,28.9,30.1,30.2,30.0,29.6,29.9,29.8,30.1,27.6,30.6,30.2,30.3,30.3,30.4,30.5,30.7,30.4,30.4,31.0,30.9,31.0,30.9,31.0,31.0,31.0,31.2,30.9,31.0,31.2,31.2,30.9,31.1,31.2,31.2,31.2,31.2,31.2,31.2,31.3,31.4,31.3,31.4,31.2,31.2,31.2,31.3,31.2,31.3,31.2,31.2,31.2,31.3,31.3,31.3,31.2,31.3,31.2,31.3,31.3,31.2,31.3,31.2,31.2,31.2,31.2,31.1,31.2,31.2,31.0,31.1,31.1,31.1,30.7,31.1,31.2,30.8,30.6,31.2,31.1,30.7,30.8,30.9,30.8,30.3,30.6,30.7,30.4,30.0,30.8],[4.6,2.4,0.8,4.1,6.1,8.0,10.1,12.0,16.5,17.0,20.4,21.0,24.3,25.5,27.1,27.2,28.1,29.0,28.6,29.8,29.3,29.6,30.1,30.2,30.0,30.8,30.8,30.6,30.9,30.7,30.2,30.3,30.5,30.2,29.4,29.7,30.3,30.0,29.3,29.6,30.5,30.0,29.2,30.4,30.3,28.7,29.4,29.9,29.9,28.0,30.2,30.0,29.6,29.7,29.7,29.7,29.3,27.8,29.6,29.3,29.2,29.8,30.0,30.0,30.1,30.5,30.3,30.4,30.8,30.9,30.4,31.0,30.9,30.8,31.2,31.0,31.0,31.2,31.2,31.1,31.1,31.2,31.2,31.1,31.2,31.2,31.1,31.2,31.3,31.2,31.4,31.2,31.3,31.1,31.3,31.1,31.3,31.1,31.2,31.1,31.3,31.3,31.3,31.2,31.3,31.3,31.3,31.2,31.2,31.2,31.2,31.2,31.2,31.2,31.0,31.2,31.2,30.9,30.9,31.1,31.0,30.6,31.0,31.2,30.4,30.4,31.0,31.1,30.1,30.6,30.7,30.7,29.7,30.4,30.6,30.2,30.1,30.7],[6.9,4.9,3.0,0.8,3.3,6.4,7.5,10.6,13.7,13.6,18.8,19.5,23.0,24.2,26.2,26.9,27.0,28.5,28.1,29.3,29.2,29.4,30.0,30.2,30.0,30.5,30.7,30.7,30.8,30.6,30.4,30.4,30.3,30.4,29.8,30.1,30.5,30.2,29.5,30.2,30.5,29.9,29.3,30.4,30.2,29.0,29.1,29.8,29.7,28.3,30.2,30.1,29.5,29.2,29.7,28.8,29.6,26.6,30.0,29.3,29.6,29.7,29.8,30.3,30.4,30.6,30.5,30.6,30.9,31.0,30.8,31.0,31.1,31.1,31.1,31.0,31.1,31.2,31.2,31.1,31.1,31.2,31.2,31.2,31.2,31.2,31.1,31.1,31.3,31.3,31.4,31.1,31.3,31.1,31.3,31.2,31.3,31.2,31.3,31.2,31.3,31.2,31.4,31.3,31.2,31.3,31.4,31.4,31.3,31.3,31.3,31.2,31.2,31.3,31.0,31.2,31.2,31.0,31.0,31.1,31.1,30.5,31.0,31.2,30.5,30.4,31.1,31.0,30.5,30.6,30.7,30.5,30.0,30.4,30.7,30.1,30.0,30.8],[10.3,8.2,6.0,3.2,0.8,4.2,6.0,8.3,12.7,12.7,16.4,16.7,22.3,23.2,25.2,26.2,25.6,28.1,27.5,28.6,28.6,28.7,29.4,29.3,29.4,30.0,30.0,30.1,30.2,30.3,29.6,29.7,29.9,30.0,28.9,29.3,30.2,29.9,29.0,29.7,30.1,29.6,28.7,29.8,29.9,28.4,28.9,29.9,29.5,27.6,29.8,30.2,29.0,29.2,29.7,29.4,29.6,27.2,30.3,29.3,29.2,29.7,29.8,30.1,30.1,30.4,30.6,30.6,30.9,31.1,30.9,31.0,31.1,31.1,31.2,31.1,31.2,31.3,31.3,31.1,31.2,31.2,31.3,31.2,31.2,31.3,31.2,31.2,31.3,31.3,31.4,31.2,31.3,31.2,31.3,31.2,31.3,31.2,31.3,31.2,31.3,31.3,31.4,31.3,31.3,31.3,31.4,31.3,31.3,31.3,31.3,31.2,31.3,31.4,31.1,31.2,31.3,31.0,31.0,31.1,31.0,30.7,31.1,31.3,30.4,30.6,31.1,31.1,30.5,30.6,30.9,30.6,29.9,30.4,30.7,30.1,30.3,31.0],[15.4,10.3,10.0,6.7,4.1,0.8,3.6,6.6,8.4,11.8,13.3,14.8,19.3,22.2,23.8,24.9,25.5,27.7,27.6,28.8,28.8,29.3,29.5,29.8,29.8,30.1,30.0,30.2,30.3,30.3,29.6,29.7,30.0,30.1,29.1,29.2,30.0,29.9,29.2,29.5,29.9,29.7,28.8,29.7,29.9,27.9,28.1,29.8,29.0,27.1,29.3,29.0,28.4,28.0,27.5,27.6,28.6,26.0,28.3,28.4,28.3,28.3,28.5,29.0,29.2,29.4,29.6,30.0,30.3,30.8,30.5,30.9,30.9,30.9,31.2,31.0,31.0,31.2,31.2,31.1,31.1,31.1,31.2,31.2,31.1,31.2,31.2,31.1,31.3,31.3,31.4,31.2,31.3,31.3,31.3,31.2,31.3,31.2,31.3,31.3,31.2,31.2,31.3,31.3,31.2,31.2,31.3,31.3,31.3,31.2,31.3,31.2,31.2,31.2,31.0,31.1,31.1,30.7,30.9,31.0,30.9,30.5,31.0,31.2,30.1,30.2,31.0,30.9,30.1,30.4,30.6,30.2,29.5,30.2,30.3,29.8,30.0,30.5],[17.5,14.0,12.9,9.8,6.3,3.8,0.8,3.6,5.7,6.7,11.4,12.0,16.0,18.6,20.4,23.3,23.9,27.1,26.6,27.7,27.9,28.7,28.7,29.2,29.1,29.8,29.6,29.8,29.5,29.8,28.9,29.2,29.7,29.4,28.2,28.9,29.6,29.0,27.9,29.2,29.5,28.9,28.1,29.4,29.3,26.9,27.5,29.3,28.9,26.3,29.2,28.9,27.9,27.7,28.2,27.9,28.5,27.1,29.7,28.6,28.6,28.9,29.5,29.6,29.6,30.2,30.2,30.3,30.8,31.0,30.8,30.9,31.1,31.1,31.1,31.1,31.2,31.3,31.2,31.2,31.2,31.3,31.3,31.2,31.2,31.3,31.2,31.2,31.3,31.4,31.4,31.2,31.3,31.4,31.3,31.2,31.3,31.3,31.4,31.3,31.2,31.2,31.4,31.3,31.2,31.3,31.3,31.3,31.3,31.3,31.4,31.2,31.3,31.3,31.1,31.2,31.2,31.1,31.0,31.1,31.0,30.7,31.0,31.1,30.4,30.4,31.0,30.9,30.3,30.4,30.7,30.3,29.8,30.4,30.4,29.7,30.0,30.7],[20.8,15.4,13.6,11.6,9.3,6.5,3.6,0.8,2.9,5.5,7.3,11.0,12.5,15.8,18.4,20.7,22.2,24.3,24.6,27.0,26.7,27.8,28.1,28.7,29.2,29.4,29.0,29.1,29.0,29.1,28.5,28.7,28.8,28.6,28.2,28.6,28.5,28.1,27.1,28.4,28.6,28.3,27.3,28.9,28.6,27.0,27.1,28.9,27.9,26.8,28.7,29.1,28.4,28.1,28.5,28.5,29.0,27.1,29.7,28.6,28.9,28.6,29.6,29.7,29.7,30.4,30.2,30.4,30.8,30.9,30.9,31.0,31.0,31.0,31.3,31.1,31.2,31.3,31.2,31.3,31.3,31.3,31.3,31.2,31.2,31.3,31.3,31.2,31.3,31.4,31.4,31.2,31.3,31.3,31.3,31.2,31.3,31.2,31.3,31.3,31.2,31.2,31.4,31.3,31.2,31.3,31.3,31.3,31.3,31.3,31.3,31.2,31.3,31.3,31.1,31.2,31.3,30.9,31.1,31.1,31.0,30.8,31.1,31.2,30.3,30.6,31.0,30.9,30.5,30.6,30.8,30.5,30.0,30.4,30.5,29.8,30.0,30.5],[22.2,17.4,15.7,11.6,10.5,9.0,5.5,3.0,0.8,2.5,4.7,6.3,10.1,11.9,14.5,15.9,18.0,22.4,23.2,24.9,25.5,26.9,27.4,27.5,28.7,28.6,28.1,28.4,28.5,28.7,27.5,28.1,28.6,28.1,27.2,27.6,28.4,28.2,26.4,27.8,27.8,27.6,25.5,27.7,27.4,25.4,24.9,27.8,26.7,25.5,26.7,27.2,26.5,26.5,27.3,27.3,27.7,27.0,28.2,28.3,28.5,27.9,29.2,29.4,29.3,29.3,29.8,30.2,30.3,30.5,30.7,30.8,30.9,30.9,31.1,31.1,31.1,31.3,31.2,31.3,31.3,31.3,31.3,31.2,31.3,31.3,31.3,31.2,31.3,31.3,31.4,31.2,31.3,31.4,31.3,31.2,31.3,31.3,31.3,31.3,31.2,31.2,31.4,31.3,31.3,31.3,31.4,31.3,31.3,31.3,31.3,31.2,31.3,31.2,31.1,31.2,31.3,30.9,31.0,31.0,30.8,30.8,31.0,31.1,30.2,30.5,31.0,30.8,30.1,30.4,30.7,30.3,29.7,30.4,30.3,29.6,30.0,30.5],[23.0,18.6,18.8,13.1,10.5,10.8,8.3,5.7,2.9,0.8,2.6,5.2,7.3,11.8,12.0,15.1,17.1,20.7,21.7,23.7,24.1,25.9,26.5,27.2,28.0,28.0,27.6,27.5,27.7,28.0,26.0,26.8,27.9,27.3,24.9,26.9,27.6,26.4,24.9,27.1,27.3,26.0,25.5,26.8,26.8,25.3,24.8,26.9,26.0,25.7,25.8,27.2,26.6,27.5,26.9,28.4,28.4,27.7,29.1,28.4,28.9,28.1,29.4,30.1,29.5,30.0,30.4,30.6,30.8,31.0,31.1,31.1,31.0,31.2,31.3,31.2,31.3,31.3,31.2,31.4,31.3,31.3,31.3,31.3,31.3,31.4,31.3,31.3,31.3,31.3,31.4,31.2,31.3,31.3,31.3,31.2,31.3,31.3,31.3,31.3,31.2,31.2,31.3,31.3,31.3,31.3,31.3,31.2,31.3,31.3,31.3,31.2,31.3,31.2,31.3,31.2,31.1,31.0,31.2,31.0,31.1,31.0,31.1,31.2,30.6,30.9,31.1,30.9,30.8,30.8,30.8,30.6,30.2,30.7,30.6,29.6,30.2,30.6],[25.0,21.0,20.0,16.8,14.2,11.2,10.2,8.1,4.9,3.2,0.8,2.3,4.9,6.5,10.7,12.8,14.5,19.4,20.4,22.2,22.7,24.8,25.3,26.1,27.5,27.6,27.2,27.1,27.8,28.1,26.3,27.3,28.1,27.2,25.6,26.9,27.8,26.5,24.7,27.1,27.2,25.9,24.6,26.5,26.1,24.7,24.3,26.8,25.4,25.3,26.0,26.4,25.6,26.3,27.0,27.1,27.4,26.7,28.5,27.9,28.3,28.2,29.3,29.1,29.4,30.0,30.0,29.8,30.3,30.6,30.7,30.7,30.9,31.0,31.1,31.0,31.2,31.2,31.2,31.3,31.2,31.3,31.3,31.2,31.2,31.3,31.3,31.2,31.3,31.4,31.4,31.2,31.2,31.2,31.3,31.1,31.2,31.2,31.3,31.3,31.2,31.2,31.3,31.3,31.2,31.2,31.3,31.3,31.3,31.3,31.3,31.2,31.2,31.3,31.2,31.1,31.1,31.2,31.2,31.0,31.1,30.8,31.1,31.0,30.5,30.6,30.9,30.5,30.1,30.5,30.6,30.1,29.5,30.5,30.2,29.5,29.9,30.4],[25.3,22.0,20.5,17.4,15.4,12.4,9.6,9.5,7.9,4.7,2.9,0.8,3.2,5.9,7.5,10.8,11.6,16.3,19.7,20.7,20.9,22.5,22.4,24.3,25.8,26.1,25.3,24.9,26.3,26.8,23.9,24.5,27.1,26.1,23.4,25.5,27.2,25.6,23.3,26.1,26.5,24.8,24.3,25.8,25.4,23.9,24.5,26.5,25.1,25.0,25.6,26.8,26.0,26.7,26.9,27.5,27.9,27.5,28.7,28.6,29.0,28.2,29.6,29.9,29.6,30.2,30.6,30.5,30.8,30.9,31.1,31.1,31.0,31.2,31.3,31.2,31.3,31.3,31.2,31.3,31.3,31.3,31.3,31.3,31.3,31.3,31.3,31.3,31.3,31.3,31.3,31.3,31.2,31.3,31.3,31.1,31.3,31.2,31.3,31.3,31.2,31.2,31.3,31.3,31.3,31.3,31.3,31.2,31.3,31.3,31.3,31.3,31.2,31.2,31.3,31.3,31.2,31.2,31.2,31.1,31.2,31.0,31.1,31.3,30.7,31.0,31.1,31.1,30.6,30.9,31.0,30.6,30.1,30.8,30.7,29.6,30.3,30.6],[26.8,24.6,22.8,20.0,17.8,15.8,12.9,10.3,9.3,7.4,4.2,2.3,0.8,2.7,4.4,6.3,8.4,11.1,13.2,15.5,19.3,20.7,21.6,22.5,23.8,24.1,23.8,23.8,25.5,25.7,23.6,24.6,26.4,25.3,23.1,24.8,26.3,24.4,22.9,25.3,26.1,24.8,23.8,25.4,25.5,24.2,23.8,25.9,25.2,24.4,25.3,26.7,25.9,26.9,27.5,28.1,28.3,28.1,28.8,28.9,29.3,28.9,29.9,30.1,29.8,30.4,30.4,30.4,30.7,30.8,31.0,31.0,31.1,31.1,31.3,31.2,31.2,31.3,31.3,31.4,31.3,31.4,31.4,31.3,31.3,31.3,31.4,31.3,31.3,31.3,31.3,31.3,31.3,31.2,31.2,31.2,31.3,31.3,31.3,31.3,31.3,31.3,31.3,31.3,31.3,31.3,31.3,31.3,31.3,31.3,31.3,31.3,31.3,31.3,31.3,31.2,31.2,31.2,31.3,31.1,31.1,31.0,31.2,31.2,30.8,31.0,31.2,31.0,30.6,30.9,30.9,30.7,30.3,30.9,30.7,29.8,30.4,30.6],[27.6,26.4,24.2,21.9,20.0,18.1,15.7,12.3,9.8,9.6,7.2,4.8,2.5,0.8,2.5,4.8,7.5,10.0,11.8,14.6,17.4,19.4,20.2,21.2,21.9,23.5,22.4,22.5,24.6,25.2,23.3,23.7,25.6,25.2,22.8,24.5,26.0,24.4,22.1,25.4,26.2,25.0,24.4,25.4,25.8,24.7,24.4,26.5,25.6,25.4,26.0,27.2,26.8,27.0,27.9,28.1,28.8,28.5,29.0,29.2,29.9,29.4,29.9,30.3,30.1,30.5,30.6,30.6,30.8,30.8,31.1,31.0,31.1,31.2,31.3,31.2,31.3,31.4,31.3,31.4,31.3,31.4,31.4,31.3,31.4,31.4,31.4,31.3,31.4,31.4,31.4,31.4,31.3,31.3,31.3,31.2,31.3,31.3,31.3,31.3,31.2,31.3,31.3,31.3,31.3,31.4,31.3,31.3,31.3,31.4,31.4,31.3,31.3,31.3,31.4,31.3,31.2,31.2,31.3,31.2,31.2,31.1,31.2,31.2,30.8,31.0,31.1,31.1,30.6,30.9,30.9,30.7,30.5,31.0,30.8,30.2,30.5,30.7],[28.2,27.8,26.6,23.9,21.5,19.8,18.0,13.9,11.8,10.0,9.0,7.0,4.6,2.3,0.8,2.3,4.5,6.4,7.5,9.7,11.7,15.0,17.4,18.3,19.6,20.5,19.6,19.8,22.6,22.2,20.9,20.8,24.3,23.9,21.7,23.2,24.9,24.8,22.0,24.5,25.6,25.4,24.1,25.2,25.8,25.1,24.4,26.5,25.5,25.5,25.9,27.6,26.7,27.3,28.0,28.1,28.6,28.5,29.1,29.2,29.8,29.7,30.1,30.0,30.0,30.6,30.8,30.5,30.7,31.0,31.2,31.1,31.2,31.2,31.3,31.3,31.3,31.4,31.3,31.4,31.3,31.4,31.4,31.3,31.3,31.4,31.4,31.3,31.4,31.3,31.4,31.3,31.3,31.3,31.3,31.2,31.3,31.3,31.3,31.3,31.2,31.3,31.3,31.3,31.3,31.3,31.4,31.3,31.3,31.3,31.3,31.3,31.2,31.3,31.3,31.3,31.2,31.2,31.3,31.1,31.2,31.2,31.2,31.3,30.8,31.0,31.2,31.2,30.7,31.0,31.0,30.8,30.3,31.0,30.8,30.0,30.6,30.8],[28.7,28.3,27.6,25.4,22.6,20.9,19.3,17.4,14.4,11.8,10.0,8.1,6.3,4.1,1.9,0.8,1.9,5.6,5.9,8.0,9.3,15.1,12.6,17.0,17.1,19.1,18.8,18.4,20.7,21.1,19.8,20.2,23.2,23.2,21.5,23.1,25.0,23.7,21.9,24.8,25.6,25.7,24.7,24.9,26.0,25.6,24.8,26.6,26.5,26.1,26.6,28.2,28.1,28.6,28.6,28.8,29.3,29.3,29.4,29.9,30.1,30.2,30.4,30.1,30.5,30.9,31.0,30.4,30.9,31.0,31.0,31.1,31.2,31.2,31.2,31.3,31.3,31.3,31.3,31.3,31.3,31.3,31.4,31.3,31.3,31.4,31.4,31.3,31.3,31.3,31.4,31.3,31.3,31.3,31.3,31.2,31.4,31.3,31.3,31.3,31.2,31.3,31.3,31.2,31.3,31.3,31.3,31.3,31.3,31.3,31.3,31.3,31.2,31.2,31.3,31.2,31.2,31.2,31.2,31.1,31.2,31.2,31.2,31.2,30.9,31.1,31.2,31.2,30.8,31.0,31.0,30.8,30.6,31.0,30.8,30.3,30.6,30.8],[29.0,28.5,27.9,26.1,23.5,22.1,20.2,18.4,15.9,13.3,11.5,9.3,7.0,5.4,3.1,1.5,0.8,2.3,4.0,5.6,7.1,8.5,10.3,14.0,14.9,16.7,17.1,16.5,18.2,18.6,18.5,18.8,21.3,21.6,20.2,22.0,23.5,22.8,21.5,23.9,24.6,24.5,24.4,24.5,24.9,25.1,24.2,26.8,26.3,26.9,27.1,28.0,28.2,29.3,28.6,29.2,29.5,28.9,29.3,29.8,30.3,30.3,30.6,30.3,30.8,31.0,31.0,30.9,31.0,31.1,31.1,31.1,31.3,31.2,31.3,31.4,31.3,31.5,31.3,31.4,31.3,31.4,31.4,31.4,31.4,31.5,31.5,31.4,31.4,31.4,31.4,31.4,31.4,31.4,31.4,31.3,31.4,31.4,31.4,31.4,31.3,31.3,31.4,31.3,31.4,31.4,31.4,31.3,31.3,31.4,31.3,31.4,31.2,31.3,31.4,31.4,31.3,31.3,31.4,31.2,31.2,31.3,31.3,31.3,31.2,31.3,31.3,31.3,31.0,31.2,31.2,31.0,30.8,31.2,31.0,30.5,30.9,31.0],[29.4,29.6,29.1,28.0,25.9,24.2,22.2,20.6,19.7,17.0,15.1,12.8,9.6,7.2,5.3,3.7,2.2,0.8,1.6,3.5,4.7,7.9,9.6,11.8,12.5,14.3,13.2,14.1,17.7,18.2,16.3,17.4,21.1,20.7,20.0,22.0,23.5,23.7,22.5,24.6,25.4,26.2,25.4,25.6,26.9,26.2,26.0,27.7,27.6,27.1,28.4,29.3,29.4,29.8,29.5,29.8,30.1,29.8,29.7,30.2,30.3,30.7,30.8,30.4,31.0,31.0,31.1,30.9,31.1,31.1,31.1,31.2,31.2,31.2,31.3,31.3,31.2,31.5,31.3,31.3,31.3,31.3,31.4,31.3,31.3,31.3,31.4,31.3,31.3,31.3,31.4,31.3,31.3,31.3,31.3,31.3,31.4,31.4,31.3,31.3,31.3,31.3,31.4,31.3,31.3,31.3,31.4,31.3,31.3,31.3,31.3,31.3,31.1,31.2,31.3,31.2,31.2,31.2,31.3,31.2,31.1,31.2,31.2,31.2,31.0,31.2,31.2,31.2,31.0,31.1,31.1,31.0,30.9,31.1,31.1,30.7,30.9,31.0],[29.6,29.9,29.3,28.2,25.7,24.3,22.0,20.9,19.4,17.4,15.7,13.1,10.3,8.2,5.4,4.6,3.2,1.6,0.8,2.0,3.4,5.9,7.7,11.0,12.4,14.1,13.4,14.2,16.4,17.5,16.2,17.2,20.8,20.4,19.9,21.8,23.4,22.9,21.7,24.3,25.3,26.4,25.5,25.9,26.7,26.6,27.0,28.3,28.2,28.5,29.2,29.5,29.9,30.1,29.8,30.2,30.3,29.6,30.1,30.3,30.3,30.7,30.7,30.5,30.8,31.1,31.2,30.9,31.0,31.1,31.1,31.2,31.3,31.3,31.4,31.3,31.3,31.5,31.4,31.4,31.4,31.4,31.5,31.4,31.3,31.5,31.5,31.4,31.4,31.4,31.5,31.4,31.4,31.4,31.3,31.4,31.5,31.4,31.4,31.4,31.3,31.4,31.5,31.3,31.4,31.4,31.4,31.3,31.3,31.4,31.3,31.3,31.2,31.2,31.3,31.3,31.3,31.1,31.3,31.3,31.2,31.3,31.3,31.2,31.1,31.2,31.3,31.4,31.2,31.2,31.2,31.0,31.0,31.1,31.1,30.8,31.0,31.1],[29.4,29.5,29.1,28.3,26.1,25.3,24.0,23.2,22.0,20.4,18.9,16.7,14.4,11.7,8.3,6.5,5.0,4.0,1.7,0.8,1.7,2.8,4.7,9.5,8.7,12.7,11.2,10.8,14.3,16.4,15.3,16.5,19.3,19.4,20.3,21.2,22.3,23.2,22.4,23.9,24.6,26.0,24.8,25.8,26.2,26.2,25.3,27.8,27.2,27.9,28.6,29.4,29.5,29.9,29.7,30.0,30.1,29.8,30.1,30.3,30.3,30.6,30.8,30.6,30.8,30.9,31.1,31.0,30.9,31.1,31.1,31.2,31.3,31.3,31.3,31.3,31.3,31.5,31.4,31.4,31.4,31.5,31.5,31.4,31.3,31.4,31.4,31.4,31.3,31.4,31.5,31.4,31.4,31.4,31.4,31.3,31.4,31.4,31.3,31.3,31.3,31.3,31.3,31.2,31.4,31.3,31.3,31.3,31.3,31.3,31.3,31.4,31.2,31.2,31.3,31.3,31.3,31.2,31.4,31.2,31.1,31.2,31.4,31.2,31.1,31.3,31.3,31.3,31.1,31.3,31.2,31.1,30.9,31.2,31.1,30.8,30.9,31.0],[29.6,29.8,29.6,29.0,27.7,26.8,25.2,24.7,23.2,22.2,21.2,19.9,16.6,13.8,10.5,7.1,6.2,5.4,2.7,1.4,0.8,1.6,3.2,6.7,7.4,10.4,10.4,11.4,13.1,15.1,14.4,16.5,19.5,19.0,19.7,21.8,23.2,24.2,22.3,24.6,25.2,26.5,25.9,26.1,26.9,27.4,26.9,28.4,28.3,28.3,29.1,29.5,29.7,29.8,29.5,30.1,30.3,29.6,29.9,30.3,30.4,30.6,30.6,30.6,31.0,30.8,31.3,31.0,30.9,31.0,31.2,31.3,31.2,31.2,31.4,31.3,31.3,31.4,31.4,31.4,31.4,31.4,31.5,31.4,31.3,31.4,31.4,31.4,31.3,31.4,31.4,31.4,31.3,31.4,31.4,31.4,31.4,31.4,31.3,31.3,31.3,31.4,31.4,31.2,31.3,31.4,31.3,31.3,31.2,31.3,31.3,31.3,31.2,31.1,31.3,31.3,31.3,31.1,31.3,31.2,31.1,31.2,31.3,31.2,31.0,31.2,31.3,31.3,31.2,31.3,31.3,31.1,31.0,31.3,31.2,30.8,31.0,31.1],[30.2,30.5,30.2,29.8,28.8,28.0,26.7,26.1,25.1,24.6,23.9,22.8,21.7,16.9,14.8,11.7,8.8,7.8,6.0,2.8,1.2,0.8,2.5,4.4,6.3,8.2,8.1,9.5,11.6,13.0,12.9,15.8,18.2,17.4,19.4,21.6,22.3,23.3,23.0,24.2,25.1,27.0,25.9,26.0,26.3,26.9,27.5,27.7,28.7,28.9,29.3,29.3,30.0,29.9,29.6,30.0,30.4,29.8,30.0,30.3,30.4,30.6,30.6,30.1,30.8,30.8,31.0,30.9,30.8,30.8,31.1,31.2,31.1,31.1,31.3,31.3,31.3,31.4,31.4,31.4,31.4,31.4,31.4,31.3,31.3,31.5,31.4,31.3,31.3,31.4,31.4,31.3,31.4,31.4,31.3,31.3,31.4,31.4,31.3,31.3,31.3,31.3,31.3,31.3,31.3,31.4,31.4,31.3,31.3,31.3,31.3,31.3,31.2,31.1,31.3,31.2,31.2,31.1,31.2,31.2,31.1,31.2,31.3,31.2,30.9,31.2,31.2,31.3,30.9,31.2,31.2,31.0,31.0,31.2,31.0,30.9,31.0,31.1],[29.9,30.0,30.0,29.3,28.2,27.4,26.2,25.6,25.0,24.2,23.3,22.1,20.9,18.5,15.6,14.2,11.0,9.5,8.5,5.3,3.3,1.7,0.8,2.6,4.0,5.4,7.0,6.9,11.3,12.4,12.6,14.2,16.4,17.6,20.0,20.4,21.4,22.0,22.4,23.8,24.5,24.3,24.5,24.7,24.8,25.6,24.8,26.4,27.0,27.3,27.7,28.6,29.5,29.0,28.9,29.5,30.1,29.7,29.6,30.0,30.1,30.2,30.3,30.2,30.6,30.5,30.9,30.8,30.6,30.6,30.9,30.9,30.9,30.8,31.1,31.1,31.0,31.2,31.2,31.1,31.2,31.2,31.2,31.2,31.1,31.2,31.3,31.2,31.1,31.2,31.3,31.2,31.2,31.3,31.2,31.2,31.3,31.2,31.2,31.2,31.2,31.2,31.2,31.1,31.2,31.2,31.2,31.1,31.2,31.2,31.2,31.2,30.9,31.0,31.2,31.1,31.1,31.0,31.2,31.0,30.8,31.0,31.2,31.0,30.7,31.0,31.1,31.0,30.7,31.1,31.0,30.8,30.7,31.0,30.8,30.6,30.7,30.6],[30.1,30.1,30.0,29.2,28.2,27.3,25.9,25.6,24.2,24.0,23.0,22.4,21.5,19.8,18.2,16.7,13.6,9.4,9.6,8.7,7.0,4.1,1.9,0.8,1.8,3.5,4.0,4.4,7.9,8.0,9.5,11.9,12.3,14.8,18.2,17.0,16.9,17.8,18.7,20.7,21.2,22.9,22.5,23.5,23.9,24.8,23.4,24.3,25.9,25.8,24.9,25.9,26.5,26.8,27.1,28.0,28.7,28.4,28.2,29.0,29.1,29.2,29.0,29.2,29.5,29.6,30.2,30.0,29.7,29.7,30.2,30.2,30.2,30.0,30.5,30.5,30.6,30.6,30.7,30.7,30.6,30.8,30.8,30.8,30.7,30.8,30.9,30.8,30.7,30.9,30.9,30.8,30.8,30.9,30.9,30.7,30.9,30.8,30.8,30.8,30.8,30.8,30.8,30.6,30.7,30.8,30.7,30.6,30.7,30.6,30.5,30.7,30.4,30.4,30.6,30.6,30.6,30.4,30.6,30.6,30.3,30.5,30.7,30.4,30.1,30.5,30.7,30.6,29.8,30.4,30.5,30.5,30.0,30.3,30.2,29.9,30.0,29.8],[30.1,30.1,30.1,29.4,28.4,27.4,25.7,25.3,24.1,23.5,22.0,21.5,20.4,18.7,17.3,16.8,14.5,9.3,10.8,7.7,7.7,5.3,3.0,1.3,0.8,1.6,2.6,3.6,6.1,6.6,8.0,10.2,10.7,12.1,15.3,15.6,14.4,14.6,16.2,18.6,18.4,20.3,21.1,22.3,22.5,22.8,22.3,22.6,23.2,24.1,23.0,24.8,25.6,26.0,25.7,26.9,27.6,27.4,28.0,28.1,28.5,28.3,28.2,28.4,28.8,28.3,29.8,29.5,29.0,28.9,29.9,30.0,29.9,29.5,30.4,30.2,30.2,30.3,30.5,30.4,30.4,30.6,30.8,30.5,30.5,30.6,30.8,30.6,30.7,30.8,30.8,30.8,30.8,30.7,30.6,30.2,30.8,30.6,30.7,30.8,30.6,30.7,30.7,30.5,30.5,30.6,30.5,30.5,30.6,30.5,30.4,30.6,30.3,30.1,30.3,30.3,30.2,30.0,30.5,30.4,29.8,30.0,30.5,30.4,29.7,29.9,30.6,30.4,29.3,30.3,30.4,30.3,29.7,30.1,29.9,29.4,29.8,29.0],[30.2,30.3,30.1,29.6,28.6,27.8,26.3,25.9,25.0,24.4,23.7,23.1,22.2,20.1,18.3,17.3,15.6,11.8,13.2,10.9,10.2,7.1,4.3,2.3,1.4,0.8,1.5,2.7,4.9,6.2,6.6,8.5,10.5,11.6,12.7,15.0,14.7,16.1,15.8,18.6,18.4,20.0,20.9,21.8,22.8,21.9,21.5,23.0,23.3,22.7,23.0,24.0,24.9,25.5,25.5,26.4,26.8,27.4,27.4,27.6,28.0,28.2,28.2,28.1,28.3,27.8,29.0,28.7,28.6,28.5,29.4,29.4,29.3,29.3,30.1,29.9,30.2,30.3,30.4,30.4,30.4,30.5,30.7,30.3,30.4,30.5,30.8,30.4,30.7,30.8,30.8,30.5,30.8,30.6,30.5,30.1,30.8,30.6,30.7,30.8,30.4,30.5,30.8,30.6,30.4,30.5,30.5,30.5,30.6,30.5,30.4,30.3,30.4,30.1,30.1,30.0,30.2,30.0,30.2,30.1,29.8,30.0,30.3,30.1,29.4,29.8,30.2,30.1,29.1,30.0,30.1,29.8,29.3,29.9,29.5,29.0,29.4,29.2],[30.2,30.3,30.0,29.7,28.8,28.1,26.8,26.5,25.4,24.8,24.1,23.5,22.6,21.3,19.6,18.4,16.2,12.6,12.2,10.8,11.1,9.3,6.7,3.5,2.9,1.4,0.8,1.7,3.7,5.6,5.2,6.7,8.1,10.8,12.5,10.7,14.0,15.5,15.6,16.9,16.3,18.2,19.8,19.4,20.0,21.5,19.6,21.0,21.6,21.8,21.4,23.0,23.7,24.0,24.4,25.3,25.9,26.1,27.0,26.8,27.7,28.0,28.1,27.7,28.4,28.2,29.1,28.4,28.5,28.7,29.1,28.7,29.2,29.5,29.8,29.5,30.0,30.0,30.0,30.2,30.3,30.4,30.5,30.0,30.3,30.5,30.4,30.2,30.4,30.5,30.5,30.3,30.5,30.4,30.4,30.0,30.7,30.5,30.5,30.6,30.3,30.5,30.6,30.2,30.3,30.5,30.5,30.2,30.4,30.2,30.1,30.3,30.1,29.7,30.0,30.2,29.8,29.7,30.1,29.9,29.0,29.4,30.0,29.6,28.7,29.4,29.8,29.7,28.5,29.6,29.6,29.0,28.5,29.3,29.1,28.8,28.9,29.0],[30.3,30.3,30.0,29.6,28.7,27.9,26.8,26.3,25.4,25.2,24.0,24.0,22.8,21.5,19.5,18.7,17.2,13.4,13.6,12.2,12.2,10.8,7.8,4.8,4.8,2.8,1.5,0.8,2.1,3.6,4.6,5.6,5.8,8.6,11.8,11.5,10.4,14.3,15.1,16.0,14.6,16.2,17.5,17.0,18.2,20.1,19.9,19.8,20.9,21.7,20.9,22.6,23.6,23.4,23.8,25.3,26.2,25.8,26.2,26.7,27.1,27.2,27.1,26.9,27.5,27.7,28.4,27.2,27.7,28.0,28.3,27.8,28.4,28.6,28.9,28.7,29.6,29.3,29.7,29.8,29.7,30.2,30.2,29.6,30.1,30.4,30.3,30.1,30.3,30.4,30.4,30.2,30.3,30.2,30.1,29.5,30.4,30.1,30.3,30.4,30.0,30.3,30.2,30.0,29.9,30.2,30.0,29.8,29.9,29.7,29.5,29.8,29.5,29.3,29.2,29.5,29.4,29.3,29.5,29.6,28.6,28.7,29.5,29.0,27.7,28.7,29.5,29.1,27.7,29.1,29.1,28.6,28.3,28.8,28.7,28.1,28.1,28.3],[30.2,30.1,29.9,29.3,28.4,27.5,26.0,25.8,25.0,24.6,23.4,23.3,22.3,21.4,20.1,19.4,18.4,16.1,16.7,14.9,13.4,11.1,9.0,6.9,6.0,5.3,3.2,1.8,0.8,1.9,3.6,4.6,5.2,6.9,9.3,9.5,10.3,12.4,12.9,13.4,12.7,14.0,14.2,15.7,16.1,16.9,18.1,17.6,18.9,18.6,17.8,19.4,20.2,20.2,20.4,22.4,22.2,23.3,23.0,23.7,23.8,25.0,25.8,25.5,25.8,25.9,27.2,26.5,27.1,26.7,26.9,26.6,27.6,27.6,28.2,28.5,28.9,28.9,29.3,29.2,29.2,29.6,29.6,29.4,29.5,29.7,29.9,29.6,29.8,29.8,29.8,29.6,29.9,29.8,29.4,28.8,29.7,29.6,30.0,29.9,29.5,29.7,29.9,29.5,29.4,29.8,29.5,29.5,29.5,28.9,28.7,29.2,29.2,28.4,28.3,29.2,28.8,28.4,29.0,29.3,28.0,28.1,29.3,28.2,27.7,28.1,28.4,27.9,26.2,28.1,28.3,28.1,27.0,27.9,27.6,26.3,27.1,26.8],[30.4,30.0,29.7,29.0,28.0,27.1,25.5,25.1,24.6,23.8,22.6,22.4,21.7,20.8,19.2,19.1,18.0,15.5,16.3,15.4,12.7,11.7,9.4,8.3,7.3,7.1,5.5,3.4,1.2,0.8,1.5,2.5,3.7,4.1,5.5,6.5,8.6,11.1,11.3,13.2,11.7,12.9,13.4,14.2,13.7,15.1,15.0,16.6,16.6,16.4,17.1,17.9,18.5,18.9,19.0,19.6,21.1,22.0,21.6,21.8,23.2,24.1,24.2,24.4,25.0,25.7,26.3,25.4,26.1,26.6,25.4,26.1,27.2,27.2,27.4,27.3,28.4,28.4,28.7,28.9,28.6,29.2,29.1,28.7,28.9,29.2,29.5,29.2,29.5,29.5,29.3,29.0,29.6,29.3,28.9,28.7,29.4,29.6,29.6,29.9,29.4,29.5,29.7,29.5,29.1,29.2,29.4,29.5,29.3,28.8,28.5,28.7,28.7,27.8,27.8,28.3,27.9,27.6,28.1,28.4,26.4,27.0,28.4,27.0,26.3,26.5,27.7,27.1,25.0,26.7,26.9,26.1,25.9,26.2,26.3,25.0,26.1,25.6],[30.0,29.9,29.6,29.1,28.2,27.4,26.0,25.6,25.2,24.2,23.3,22.7,22.1,21.3,19.7,19.3,18.6,17.1,17.4,16.4,14.6,13.3,9.8,8.1,6.7,6.5,5.3,4.1,2.2,1.3,0.8,1.4,2.3,3.2,3.8,5.0,7.1,9.1,10.6,10.8,11.7,12.2,13.3,13.0,12.5,13.9,14.3,14.2,15.4,16.3,15.4,16.9,17.2,17.8,18.5,19.2,19.8,21.1,21.2,20.6,22.1,23.2,23.3,23.4,24.1,24.2,25.7,24.9,24.9,25.5,25.3,24.8,26.2,26.6,26.5,26.3,27.7,27.4,28.0,28.1,27.9,28.6,28.4,27.9,28.4,28.5,28.5,28.5,28.5,28.6,28.3,28.3,28.7,28.4,27.8,28.0,28.9,29.1,29.2,29.6,28.6,28.8,29.3,29.0,28.7,28.8,29.3,29.2,29.0,28.5,28.0,28.1,28.3,27.0,26.7,27.0,27.2,26.4,27.6,27.5,25.0,26.3,27.4,26.4,25.0,26.0,26.8,26.2,25.2,26.4,25.9,25.5,25.4,25.3,25.4,24.3,25.5,25.2],[29.8,29.9,29.5,29.1,28.3,27.2,25.9,25.6,25.0,24.5,23.3,22.9,22.3,22.0,21.2,20.1,19.5,18.0,18.6,17.6,15.8,14.5,11.8,9.3,8.5,7.6,6.7,5.1,2.7,2.4,1.2,0.8,1.4,2.3,3.7,3.8,6.0,8.4,9.6,11.3,10.3,11.8,12.5,12.1,12.3,13.8,13.5,13.1,14.5,16.0,14.8,16.4,16.1,17.2,17.7,19.0,19.1,19.4,19.8,20.5,21.0,22.2,23.0,22.3,23.1,23.7,24.9,23.9,24.7,25.2,24.9,24.1,25.8,26.4,25.8,25.5,27.5,26.9,27.5,27.9,27.4,28.3,28.0,27.5,28.0,28.4,28.2,28.0,28.5,28.9,28.4,27.9,28.8,28.7,27.6,27.8,28.1,29.0,29.1,29.5,28.2,27.9,29.1,28.8,27.8,28.3,28.9,28.9,28.3,27.4,26.9,27.2,27.6,26.4,26.1,26.6,26.4,25.9,27.0,27.0,24.8,25.1,26.7,26.1,25.1,24.9,25.9,25.5,23.3,25.7,25.2,24.7,24.5,25.1,25.7,23.1,25.1,24.8],[30.0,29.8,29.3,28.8,27.8,26.8,25.4,25.2,24.8,23.7,22.7,22.4,22.1,21.7,21.3,20.8,20.0,18.4,19.1,18.1,16.5,15.1,12.1,10.7,10.0,8.7,6.9,5.9,3.9,3.5,2.7,1.1,0.8,1.3,3.0,3.5,3.8,7.5,8.8,9.0,9.8,10.3,11.6,11.3,10.6,12.0,13.0,12.6,12.7,14.0,14.0,14.4,15.1,16.1,16.1,16.7,17.5,18.4,18.0,18.5,19.5,19.7,20.5,21.5,21.0,20.7,22.6,22.8,23.5,23.6,22.8,22.8,24.7,24.9,24.6,25.1,26.7,26.2,26.9,27.2,26.6,28.0,27.6,26.8,27.5,28.1,28.0,27.6,28.3,28.4,27.9,27.2,28.2,28.4,26.9,27.1,28.1,28.5,28.6,29.0,27.8,27.7,28.7,28.5,27.1,27.5,28.2,28.5,27.6,27.1,26.2,26.4,27.0,26.0,25.4,25.8,25.8,24.8,26.1,25.9,24.3,24.8,26.0,24.4,24.0,24.1,24.9,24.0,22.6,24.3,24.0,23.9,23.3,23.7,23.6,21.4,22.8,22.9],[29.8,29.7,29.3,29.1,28.0,27.2,25.6,25.1,24.9,23.7,22.9,22.2,22.1,22.0,21.1,20.9,20.3,19.0,19.8,18.6,17.0,16.3,13.2,12.4,11.1,10.1,8.4,6.6,5.2,4.0,3.9,2.6,1.3,0.8,1.6,2.8,3.7,5.0,6.5,7.6,7.4,9.3,9.6,9.6,9.0,10.5,11.1,11.6,12.2,13.0,12.6,14.5,14.8,15.1,15.7,15.7,16.7,17.9,17.4,16.9,19.6,19.8,20.0,20.0,20.1,21.5,22.2,21.9,22.3,24.0,22.2,21.9,23.9,24.7,23.9,24.9,26.4,26.1,27.0,27.0,26.9,28.1,27.4,26.7,27.7,28.0,27.9,27.7,28.5,28.3,28.0,27.4,28.1,28.1,27.2,26.9,27.7,28.5,28.8,29.3,28.0,28.2,28.9,28.9,27.4,28.1,28.6,28.5,27.9,27.3,26.7,26.0,27.2,25.2,24.9,25.8,25.2,23.8,25.1,26.2,23.5,24.1,25.9,24.2,22.5,23.2,25.0,23.8,22.5,24.6,23.9,22.6,22.3,23.8,23.0,21.2,23.1,21.9],[29.8,29.7,29.3,29.0,28.0,27.3,25.9,25.4,25.4,24.1,23.0,22.7,22.0,22.1,21.5,21.2,20.6,20.1,20.4,19.3,18.3,17.4,14.0,13.5,12.7,10.7,8.4,7.0,5.6,5.4,3.8,3.3,2.7,1.1,0.8,1.3,2.2,4.1,5.1,6.9,7.4,7.5,8.9,8.6,8.2,9.3,10.6,10.3,11.1,11.8,12.0,13.5,14.5,15.0,15.2,15.4,15.5,16.3,16.9,16.8,17.2,18.8,20.1,18.5,19.6,20.2,22.0,21.5,22.2,22.8,22.4,21.9,23.7,24.4,23.6,23.2,25.7,25.1,25.9,26.5,25.6,27.1,26.2,25.9,26.6,26.9,26.7,26.3,27.0,27.4,26.9,26.1,27.0,27.3,26.1,26.4,26.7,27.8,27.7,28.5,26.7,26.6,27.9,27.7,26.3,27.0,27.6,27.9,26.6,26.5,25.1,25.0,26.0,25.0,24.2,24.3,24.2,23.5,24.8,24.4,22.3,22.9,24.7,23.6,22.0,22.7,24.1,23.7,22.1,23.7,23.1,22.3,21.7,22.8,22.4,20.3,22.5,22.2],[29.8,29.9,29.4,29.1,28.2,27.4,26.0,25.4,25.2,24.1,23.5,23.0,22.4,22.8,21.8,21.6,22.1,19.8,20.8,20.0,18.9,17.2,14.9,14.3,12.8,10.9,8.6,7.2,5.9,5.9,5.4,3.4,3.3,2.5,1.1,0.8,1.3,2.6,4.4,5.0,6.0,7.6,7.4,8.7,8.3,9.7,10.3,10.2,12.1,12.8,12.4,13.2,13.6,14.8,14.5,15.2,15.1,15.9,16.6,16.6,17.3,18.8,20.5,19.4,19.2,19.3,22.3,21.8,21.7,22.6,22.4,21.8,24.0,24.1,23.9,23.4,26.2,24.8,26.1,26.1,25.7,26.5,26.6,26.2,26.7,26.9,27.2,26.6,27.3,27.9,27.4,25.9,27.2,27.6,26.5,26.4,26.7,28.1,27.7,28.6,26.7,26.6,27.6,27.8,25.9,27.4,27.5,27.9,26.7,26.2,25.4,25.4,25.8,24.4,24.4,25.0,24.8,23.3,25.4,25.2,22.8,22.3,24.9,23.4,22.3,22.5,23.5,23.0,20.2,23.6,22.9,23.0,21.3,23.1,23.3,20.3,21.7,22.0],[29.8,29.7,29.0,28.7,27.7,26.8,25.3,24.4,24.7,23.5,22.5,22.4,22.2,22.2,21.7,21.4,21.3,19.9,20.9,19.7,19.0,17.0,15.0,15.6,14.6,12.9,10.6,9.3,8.1,7.2,6.6,4.9,5.2,3.8,2.5,1.3,0.8,1.5,2.5,3.7,4.1,5.7,7.2,6.4,7.5,8.3,8.5,8.6,8.8,10.0,10.6,12.3,11.8,12.5,14.3,14.3,13.9,14.7,15.3,14.8,16.1,16.3,17.8,18.1,18.3,18.0,19.7,19.2,19.2,20.6,20.6,20.2,22.1,21.9,21.9,23.1,23.8,22.7,24.4,24.9,24.4,25.8,25.4,25.2,25.9,26.1,26.6,26.3,26.9,27.2,26.7,26.0,27.0,27.2,26.0,25.7,26.8,27.9,27.6,28.3,27.3,26.9,27.5,27.9,26.4,26.3,27.0,27.4,26.8,26.2,25.1,24.9,25.3,24.2,23.9,24.0,22.9,22.1,23.1,23.1,21.6,22.4,22.8,21.5,20.9,21.6,22.0,21.0,19.4,22.2,21.0,20.4,20.1,21.0,21.0,19.4,20.8,21.5],[29.6,29.4,28.8,28.7,27.4,26.7,25.3,24.6,24.7,23.3,22.3,22.1,21.9,22.4,21.9,21.6,21.7,21.5,22.2,21.0,21.1,18.8,16.9,17.4,15.1,14.3,11.7,10.4,9.1,8.2,8.0,6.1,5.8,5.5,4.7,3.0,1.5,0.8,1.7,3.2,3.5,4.3,5.5,5.3,4.9,6.5,7.7,7.8,7.6,8.6,9.1,10.8,11.0,11.1,12.3,13.5,13.3,13.5,14.0,13.2,14.6,14.8,16.0,14.7,16.4,17.6,17.9,17.3,18.0,19.6,18.7,18.4,21.0,20.4,20.2,21.9,22.4,20.8,23.0,23.7,24.4,25.5,24.3,24.7,25.6,25.5,25.4,25.8,26.5,26.6,25.7,25.0,26.4,26.9,25.2,25.4,25.8,27.7,27.5,28.3,26.6,26.4,27.1,27.9,25.6,26.2,26.9,27.3,26.3,25.9,25.3,24.4,24.8,23.5,23.4,23.7,22.0,20.7,21.9,22.3,21.0,19.8,21.8,20.5,18.6,19.2,21.0,19.0,16.9,20.9,19.4,17.8,18.5,19.4,19.2,18.3,20.0,19.3],[29.4,29.2,28.7,28.4,27.3,26.6,25.5,24.5,24.5,23.2,22.3,21.9,22.0,22.4,22.3,21.9,22.4,22.5,23.4,21.6,22.2,20.1,18.0,18.2,16.0,15.7,12.8,11.7,10.1,8.9,9.2,6.9,6.5,5.6,5.4,5.0,3.0,1.5,0.8,1.4,2.4,3.5,3.9,4.6,5.0,5.2,5.9,6.7,7.4,7.1,8.4,8.4,8.6,9.5,9.8,11.4,11.8,11.4,12.4,11.5,12.2,13.0,14.3,13.2,14.2,16.1,17.2,16.3,16.6,18.6,18.4,17.7,19.9,19.3,19.8,20.3,20.8,19.7,21.3,22.3,22.3,24.0,22.8,22.8,23.6,23.9,23.5,24.1,25.4,25.0,23.9,22.9,25.5,25.8,22.9,24.2,24.6,26.8,26.1,27.1,24.7,24.8,25.5,26.2,23.7,24.2,24.0,24.9,23.9,23.7,22.5,23.0,22.6,21.7,21.1,22.3,20.5,19.1,20.4,20.8,18.9,17.7,20.4,19.8,16.9,17.5,19.8,18.2,15.2,18.8,18.1,16.6,16.7,17.7,18.2,16.8,17.8,18.3],[29.8,29.7,28.9,28.6,27.5,27.0,26.0,25.1,25.2,24.1,23.0,22.6,22.6,23.1,22.5,22.3,22.4,22.6,23.1,21.8,21.8,20.2,18.8,17.5,17.5,15.5,13.7,12.5,10.7,9.4,9.2,7.7,6.5,6.2,6.1,5.1,4.4,3.1,1.5,0.8,1.5,2.5,3.2,3.9,3.8,4.9,5.1,5.4,6.2,7.1,6.9,7.8,8.1,8.4,9.6,10.0,11.4,10.8,11.6,11.3,11.7,12.0,13.6,13.0,13.2,15.0,16.9,16.0,15.0,17.7,18.5,16.5,18.7,18.8,19.9,19.7,20.1,18.9,21.1,21.4,21.2,22.4,22.5,22.6,22.7,23.3,23.3,23.8,24.0,24.6,24.2,22.2,24.6,25.0,22.7,23.2,24.1,25.8,25.5,26.2,23.9,24.4,24.7,25.5,22.8,24.1,23.4,24.4,23.1,22.5,21.9,21.9,21.6,21.5,20.6,21.2,19.0,18.1,19.8,20.1,17.5,17.2,19.6,18.3,15.9,17.3,19.2,17.4,14.2,18.0,18.0,16.1,15.2,18.8,18.0,15.4,17.2,17.9],[29.9,29.7,29.1,28.7,27.8,27.3,26.0,25.0,25.4,23.8,23.0,22.8,22.7,23.4,22.7,22.5,22.4,22.5,23.2,21.7,21.9,19.4,17.7,17.0,16.3,15.4,13.4,12.0,10.7,10.1,9.5,8.0,7.4,6.6,6.6,6.2,4.5,3.9,2.4,1.2,0.8,1.5,2.4,3.6,3.0,4.9,5.5,4.8,5.6,6.9,7.3,6.6,7.7,8.0,8.8,9.5,10.3,10.2,11.4,11.2,11.8,12.5,12.8,13.1,14.7,14.6,15.2,16.2,15.3,16.6,16.8,16.2,17.2,16.8,17.4,18.4,18.6,17.6,19.8,20.1,20.9,21.0,20.6,21.8,22.0,22.0,22.0,23.4,23.5,23.1,22.8,22.3,23.8,23.2,22.6,21.6,22.9,24.2,24.1,25.4,23.3,24.1,23.8,25.1,22.5,23.4,22.5,23.4,23.1,22.1,22.3,22.1,20.9,20.3,20.0,20.0,18.3,18.1,17.9,18.4,16.8,17.0,18.0,17.1,16.0,17.4,17.3,16.6,14.7,17.2,16.5,15.7,15.8,17.6,16.0,15.3,16.8,17.4],[29.6,29.2,28.6,28.2,27.0,26.3,25.2,24.4,24.6,23.4,22.0,21.9,21.7,22.6,22.4,22.2,22.7,23.1,23.8,22.8,22.6,19.4,19.3,18.4,16.7,15.6,13.9,12.8,11.7,10.8,10.1,8.8,7.5,6.8,6.4,6.5,5.3,4.6,3.6,2.3,1.4,0.8,1.4,2.9,2.5,3.4,4.3,4.2,4.0,5.3,5.7,5.5,5.5,6.6,7.0,7.9,9.0,8.9,9.3,9.6,10.1,10.5,11.1,10.7,12.4,13.4,13.7,13.4,14.7,15.7,15.5,15.1,17.0,16.4,16.3,17.5,18.7,16.7,17.9,18.6,19.2,20.2,19.7,20.6,21.2,21.2,20.6,22.0,22.6,22.1,21.1,21.1,22.6,22.9,21.3,21.8,22.2,23.7,23.6,24.8,22.2,22.4,23.2,24.2,21.2,22.1,21.3,22.9,21.6,20.9,21.2,20.5,19.3,19.4,19.2,19.2,16.2,16.7,17.1,17.7,14.3,15.1,17.1,16.0,14.5,14.9,16.1,15.1,13.4,16.0,15.3,13.3,14.9,15.8,15.4,14.7,15.4,15.3],[29.4,29.0,28.6,28.1,27.3,26.6,25.4,24.4,24.7,23.5,22.2,22.3,21.9,22.8,22.4,22.2,23.1,23.2,23.9,22.6,22.7,19.9,20.3,18.3,16.9,16.0,14.2,13.2,11.6,11.4,10.7,9.3,8.1,6.6,6.5,5.9,5.1,4.6,4.2,3.3,2.7,1.7,0.8,1.6,2.0,2.5,2.8,3.1,3.2,3.9,4.5,4.6,4.8,5.2,5.9,6.1,7.4,7.6,8.1,7.8,8.8,8.6,9.6,9.6,9.4,11.2,12.3,11.6,11.7,13.8,14.1,13.6,15.0,15.3,15.6,15.6,16.3,15.8,16.2,17.3,16.8,18.5,17.8,18.2,19.4,19.6,17.6,19.6,20.9,20.5,19.8,19.2,21.9,21.9,19.4,21.0,20.9,23.2,22.8,24.0,21.2,21.2,22.1,23.0,20.0,20.3,20.6,21.6,20.6,19.9,19.1,18.9,18.5,18.0,17.4,18.1,15.7,14.8,14.9,16.3,13.6,13.4,14.6,14.4,12.9,13.2,14.4,13.8,11.3,13.5,13.9,12.4,12.1,14.1,13.6,12.6,13.5,14.5],[30.0,29.7,29.3,28.6,28.2,27.3,26.3,25.2,25.5,24.3,22.8,22.9,22.3,23.6,23.0,23.1,23.0,22.8,23.9,22.8,22.7,20.0,19.4,18.5,17.4,16.6,14.3,13.2,12.2,11.6,10.6,9.4,8.3,7.5,6.9,6.7,5.7,5.1,4.0,3.9,3.8,2.5,1.1,0.8,1.2,2.1,2.3,2.5,3.2,3.7,3.7,4.3,4.8,4.4,5.0,6.1,6.7,6.9,7.6,7.6,8.2,8.5,8.8,9.5,9.9,10.5,11.4,12.0,11.4,12.3,13.0,12.7,12.8,13.8,14.5,14.4,14.6,14.7,15.9,15.5,15.7,17.0,16.7,17.3,17.9,18.4,17.8,18.7,19.7,19.2,19.3,19.0,20.6,20.5,19.1,19.2,19.4,21.4,20.8,22.6,20.3,20.1,20.8,22.4,18.9,18.7,19.0,20.7,19.6,18.4,18.1,18.6,17.3,16.8,16.9,17.2,14.4,13.9,15.2,16.0,12.8,13.2,14.3,13.8,12.3,12.5,14.1,12.6,10.8,13.2,12.6,11.5,11.5,13.2,12.2,11.2,12.4,12.8],[29.9,29.6,29.0,28.1,27.4,26.7,25.4,24.8,25.2,24.0,22.4,22.8,22.3,23.5,22.7,22.7,23.0,22.8,23.7,22.7,22.4,19.7,20.0,18.4,17.7,16.7,15.0,13.7,12.1,11.7,11.3,10.0,8.7,7.7,7.4,6.6,5.9,5.2,4.6,4.0,4.1,3.0,2.2,1.3,0.8,1.2,2.3,2.2,1.8,3.0,3.4,3.1,3.5,4.6,4.6,4.5,5.5,5.8,6.4,6.4,7.2,8.0,7.7,7.9,8.9,9.6,9.5,10.3,10.9,11.1,11.0,12.1,12.2,12.0,12.3,13.8,13.7,12.4,14.1,14.1,14.9,15.5,14.8,15.6,16.7,16.3,15.2,16.8,17.4,16.8,15.9,16.9,17.6,17.6,16.1,16.8,17.0,18.0,18.3,19.8,17.3,17.7,17.9,20.0,16.2,16.5,16.5,18.4,17.3,16.9,16.7,16.2,15.8,15.4,15.1,14.8,13.5,13.5,13.3,14.4,11.7,12.0,12.5,12.5,11.1,11.3,12.1,10.8,9.3,10.8,10.8,9.9,10.0,11.0,10.7,9.5,9.9,10.8],[29.6,29.2,28.6,27.6,26.7,26.1,24.7,23.9,24.1,23.1,22.0,22.2,21.9,23.1,22.2,22.5,23.0,23.2,23.5,22.6,22.2,19.3,19.8,17.9,17.0,16.6,15.2,13.8,11.6,11.7,11.6,10.2,9.1,8.3,7.5,7.4,6.0,5.4,4.8,4.6,4.3,3.5,3.1,2.2,1.1,0.8,1.1,1.5,1.7,1.9,2.2,2.5,2.6,3.4,3.5,3.9,4.0,4.4,5.2,5.2,5.6,6.3,6.5,6.8,6.9,8.0,8.2,8.6,8.8,9.7,10.0,10.3,11.0,10.9,11.0,11.7,12.2,11.5,12.7,13.2,13.5,13.9,13.9,14.5,14.8,15.1,13.9,15.0,16.7,15.9,15.4,15.5,17.3,17.5,15.9,17.1,16.2,17.8,17.8,19.2,16.3,16.2,16.6,18.9,15.4,15.6,15.6,17.1,16.4,15.5,15.0,15.1,13.7,13.8,13.4,13.5,12.0,11.2,11.9,12.2,10.5,9.7,10.9,10.3,9.2,9.5,10.2,9.4,8.0,9.6,9.6,8.4,8.3,10.0,9.2,7.6,8.3,9.4],[29.7,29.5,29.1,28.0,27.4,26.4,25.4,24.3,24.5,23.2,22.3,22.1,22.0,22.9,22.3,22.7,23.1,22.9,23.8,23.2,22.6,19.5,20.4,18.6,18.1,16.6,14.9,13.6,11.7,11.5,11.1,10.0,9.1,8.3,7.9,7.6,6.4,5.2,4.7,4.5,4.3,3.5,3.3,2.7,1.8,1.0,0.8,1.1,1.4,1.5,1.6,1.9,2.2,2.4,2.6,3.1,3.3,3.4,4.3,4.2,4.5,5.2,5.5,5.8,6.1,6.5,7.5,7.7,7.5,8.3,8.9,8.9,9.0,9.9,10.5,10.7,11.2,11.0,11.7,11.8,12.0,13.4,12.9,13.3,13.9,14.2,13.4,14.2,15.1,14.8,14.5,14.7,15.8,16.3,14.7,15.5,14.7,16.4,16.3,17.3,15.5,14.8,15.9,17.3,13.6,14.3,15.1,16.0,14.6,14.1,13.6,13.0,13.3,12.6,12.0,12.7,11.2,10.7,10.8,11.3,9.9,9.7,10.4,9.8,9.0,8.9,10.1,8.7,7.6,8.7,9.2,7.8,7.5,9.4,8.7,7.0,8.4,8.4],[29.9,29.9,29.4,28.6,28.1,27.2,26.2,25.7,25.3,23.9,22.6,22.7,22.0,23.4,22.8,22.6,23.2,22.9,23.7,22.6,22.1,19.4,20.2,19.0,18.3,17.3,14.4,13.2,12.1,11.3,10.8,9.9,8.9,8.5,7.6,7.2,6.2,5.4,4.6,4.6,4.1,3.4,3.1,2.5,2.0,1.5,1.0,0.8,1.0,1.6,1.4,1.5,1.8,2.1,2.3,2.5,3.1,3.0,3.2,3.9,4.8,4.7,4.7,5.5,5.9,5.6,6.4,7.0,6.8,7.1,7.9,8.4,8.3,8.6,9.9,10.1,9.7,10.1,11.4,10.6,11.6,11.9,11.9,13.2,13.3,12.9,12.8,14.3,14.2,13.5,13.6,14.8,15.0,15.0,14.9,14.8,15.0,15.9,15.2,16.6,15.6,15.0,14.8,16.4,14.5,14.1,14.3,15.4,14.9,14.2,13.6,14.1,13.0,12.1,12.6,12.2,10.7,10.5,11.4,10.7,9.5,9.8,10.5,9.5,8.3,9.2,9.8,8.3,7.7,9.0,8.4,7.1,7.4,8.8,7.7,6.4,7.8,7.9],[29.8,29.7,29.0,28.1,27.3,26.5,25.3,24.9,24.7,23.8,22.4,22.5,22.1,23.1,22.3,22.3,22.9,22.9,23.8,22.7,22.3,19.1,20.3,19.4,18.9,17.5,14.7,13.9,12.1,11.9,11.2,10.1,9.3,8.6,8.1,7.6,6.6,5.7,5.2,4.9,4.5,3.7,3.5,2.8,2.5,1.8,1.5,1.0,0.8,1.0,1.2,1.3,1.3,1.7,2.0,2.1,2.3,2.7,2.9,2.8,3.2,3.8,3.9,4.2,4.8,4.9,5.1,5.5,6.0,6.0,6.1,6.8,7.1,7.2,7.5,8.8,8.8,7.8,9.0,9.6,9.8,10.4,10.2,10.7,11.0,10.9,10.5,11.4,12.0,11.1,11.1,11.9,12.6,12.5,11.9,12.4,12.1,13.1,13.0,14.3,12.5,11.5,11.9,13.9,11.5,11.1,11.2,12.7,12.0,12.0,11.3,11.3,10.5,10.6,10.3,9.9,9.4,8.8,8.9,9.1,7.7,7.7,8.2,7.6,6.7,6.9,7.3,6.1,5.3,6.5,6.5,5.2,5.3,6.6,5.6,4.7,5.5,6.9],[29.8,29.7,29.0,28.5,27.7,26.8,25.6,25.2,24.4,23.7,22.8,22.7,22.3,22.9,22.4,22.5,23.4,23.0,23.4,22.7,22.1,19.5,19.5,17.6,18.8,17.0,14.9,13.7,12.1,12.1,11.3,10.6,9.3,8.4,8.3,7.9,6.6,5.7,5.1,5.0,4.5,3.5,3.3,3.0,2.4,1.9,1.9,1.5,1.0,0.8,0.9,1.1,1.2,1.3,1.6,1.8,1.9,2.1,2.5,2.4,2.7,3.2,3.5,3.7,4.0,4.2,4.8,5.0,5.0,5.8,5.9,5.8,6.5,6.9,7.2,7.5,7.9,7.8,8.4,8.8,9.1,9.3,9.4,9.9,9.9,10.3,10.0,10.5,11.0,11.1,11.1,11.5,12.4,12.9,11.5,13.1,12.1,13.0,12.3,13.3,12.3,10.8,11.1,12.7,11.4,10.9,10.8,11.9,11.5,10.9,10.4,10.6,9.8,9.5,8.9,9.2,8.7,7.8,7.9,7.9,6.7,6.9,7.4,6.8,5.7,6.3,6.9,5.9,4.8,6.3,6.2,4.7,5.0,6.4,5.5,4.6,5.4,6.5],[30.0,30.0,29.5,28.6,28.1,27.1,25.9,25.5,24.6,23.6,22.6,22.3,22.0,23.2,22.4,22.4,22.8,22.4,23.1,22.1,22.1,18.8,20.5,20.3,19.9,18.7,15.0,13.7,12.1,11.9,10.6,10.2,9.2,8.3,8.2,7.7,6.2,5.4,4.9,5.0,4.4,3.3,3.1,2.7,2.3,1.9,2.0,1.5,1.3,0.9,0.8,0.9,1.1,1.2,1.2,1.5,1.7,1.8,1.9,2.2,2.4,2.6,2.8,3.3,3.4,3.4,4.2,4.4,4.1,4.5,5.1,5.1,5.2,5.9,6.7,6.8,7.1,7.4,8.0,7.8,8.3,8.7,9.0,9.4,9.4,9.8,9.8,10.4,10.7,10.1,10.7,11.2,11.6,11.8,11.3,12.1,11.5,12.2,11.7,12.7,11.9,10.8,11.1,12.3,10.6,10.1,10.5,11.7,11.0,10.3,9.8,10.2,9.4,8.5,8.3,9.0,7.8,7.0,7.4,7.4,6.1,6.2,7.2,6.4,5.1,5.9,6.4,5.3,4.4,6.2,5.7,4.5,4.7,6.1,5.2,4.4,5.3,6.0],[30.3,30.3,29.7,28.9,28.4,27.8,26.5,26.4,25.0,23.9,22.7,22.8,22.2,23.1,22.3,22.3,22.9,22.5,23.2,21.9,22.0,19.4,20.2,19.3,18.5,18.4,14.9,14.1,12.9,12.3,10.8,10.1,9.2,8.6,8.4,7.7,6.4,5.6,5.1,4.9,4.6,3.7,3.4,3.0,2.4,2.2,2.1,1.7,1.4,1.3,0.9,0.8,0.9,1.2,1.2,1.2,1.5,1.6,1.6,1.9,2.2,2.3,2.4,3.0,3.4,3.2,3.4,4.1,3.9,4.0,4.7,5.2,4.8,5.3,6.0,6.4,6.6,6.4,7.2,7.2,7.9,8.1,8.2,9.2,9.0,8.9,9.4,10.1,10.0,9.6,10.0,10.8,10.9,11.1,11.3,11.2,10.9,11.7,10.9,12.1,11.0,10.0,10.1,11.3,10.1,9.9,9.8,11.1,10.6,9.9,9.6,9.9,9.2,8.4,8.3,8.5,7.5,7.1,7.4,6.9,5.9,6.6,6.8,6.1,5.2,5.9,5.8,4.9,4.3,5.4,5.0,3.8,4.2,5.1,4.0,3.7,4.6,5.5],[30.2,30.0,29.5,28.7,28.0,27.7,26.1,26.2,24.7,24.2,22.6,23.1,22.1,22.7,21.8,22.0,22.0,22.6,23.3,21.9,22.3,19.2,19.7,18.2,18.3,17.1,14.8,13.1,12.2,12.6,11.1,10.4,9.3,8.6,8.6,7.9,6.8,5.5,5.0,4.8,4.5,3.6,3.4,3.1,2.5,2.1,2.1,1.7,1.5,1.3,1.1,0.9,0.8,0.9,1.1,1.1,1.2,1.4,1.5,1.6,1.8,2.0,2.0,2.3,2.7,2.8,2.8,3.1,3.3,3.5,3.8,4.1,4.4,4.5,4.7,5.1,5.5,5.4,5.9,6.4,6.6,7.2,7.0,7.3,7.5,7.6,7.6,8.4,8.6,8.3,8.2,9.0,9.5,9.7,9.2,9.9,9.4,9.8,9.5,10.6,8.9,8.3,8.9,9.8,8.6,8.2,8.3,9.3,8.6,8.4,7.9,8.1,7.7,7.0,6.8,6.8,6.1,5.8,5.9,5.6,4.7,5.0,5.2,4.8,3.8,4.3,4.6,3.6,3.2,3.9,4.0,2.8,3.2,4.1,3.5,3.1,3.9,5.2],[30.2,30.3,29.6,28.8,28.5,28.0,25.7,25.7,24.2,23.6,22.2,22.3,21.9,22.6,21.8,22.2,22.6,22.6,23.3,22.6,22.6,19.6,20.5,18.2,18.5,17.4,15.5,13.9,12.5,13.0,11.0,10.7,9.6,8.8,8.7,8.1,7.1,5.7,5.1,4.8,4.4,3.6,3.4,3.1,2.5,2.1,2.2,1.9,1.6,1.3,1.2,1.1,0.9,0.8,0.8,1.1,1.0,1.1,1.4,1.5,1.6,1.8,2.0,2.3,2.4,2.7,3.0,3.0,2.9,3.3,3.8,3.7,4.2,4.6,4.9,4.9,5.4,5.8,6.0,6.3,6.5,7.2,7.1,7.2,7.5,7.8,7.5,8.0,8.8,8.3,8.2,8.9,9.3,9.5,8.9,9.4,9.0,9.5,9.4,10.0,8.8,8.1,8.8,9.2,8.0,8.0,8.2,8.8,8.4,8.0,7.5,7.7,7.2,6.6,6.3,6.8,5.9,5.3,5.7,5.7,4.3,4.7,5.3,4.8,3.5,4.2,4.7,3.6,3.1,3.9,4.3,2.9,3.2,4.4,3.6,3.1,4.0,5.0],[30.2,30.2,29.7,28.9,28.7,27.9,26.4,26.8,25.0,23.8,22.2,22.6,21.9,22.9,22.0,22.2,22.5,22.0,22.6,21.8,21.8,18.7,19.4,18.8,17.9,17.3,15.1,14.4,12.9,12.6,11.6,10.8,9.7,8.8,8.7,8.4,7.4,5.9,5.4,5.0,4.4,3.8,3.6,3.3,2.7,2.3,2.3,2.0,1.8,1.6,1.3,1.1,1.1,0.9,0.8,0.8,1.1,1.0,1.0,1.3,1.5,1.5,1.7,2.1,2.2,2.2,2.3,2.7,2.6,2.7,3.1,3.3,3.3,3.7,4.3,4.2,4.5,4.8,5.1,5.4,5.7,6.1,6.3,6.4,6.5,6.7,6.8,7.3,7.5,7.3,7.5,8.0,8.3,8.7,8.6,8.5,8.2,8.6,8.2,8.8,8.0,7.4,7.7,8.2,7.6,7.0,7.2,8.1,7.8,6.9,6.6,7.3,6.3,5.7,5.7,6.0,5.1,4.7,5.2,4.8,3.9,4.4,4.7,4.2,3.2,3.9,4.1,3.3,2.9,3.7,3.6,2.6,3.1,3.9,3.1,2.9,3.7,4.9],[30.4,30.1,29.6,28.8,28.5,28.1,26.6,27.0,25.0,24.0,22.0,22.6,21.9,22.6,21.8,21.9,22.3,22.2,22.7,21.6,22.1,19.9,20.0,18.9,18.1,17.8,15.4,14.4,12.3,13.1,11.1,10.4,9.4,9.0,8.6,8.1,7.2,6.1,5.5,5.1,4.6,4.0,3.6,3.4,2.8,2.4,2.4,2.0,1.8,1.7,1.4,1.2,1.1,1.0,0.8,0.8,0.8,1.0,1.0,1.0,1.2,1.3,1.4,1.7,1.9,1.9,2.0,2.5,2.5,2.6,2.7,2.9,3.0,3.1,3.6,3.9,4.1,4.2,4.4,5.0,5.4,5.6,5.5,5.9,6.1,6.0,5.8,7.0,6.8,6.4,6.5,7.4,7.5,7.4,7.5,7.8,7.7,8.1,7.5,8.6,7.6,6.8,7.3,8.2,7.4,6.8,6.8,7.7,7.5,6.9,6.5,7.1,6.3,5.7,5.6,5.5,5.1,4.8,4.8,4.4,3.7,4.2,4.1,3.7,2.9,3.5,3.5,2.6,2.5,3.1,2.9,2.0,2.5,3.1,2.5,2.4,3.1,4.5],[30.2,29.9,29.5,28.7,28.2,27.5,25.9,26.6,24.3,24.3,22.0,22.9,21.8,22.4,21.8,21.8,22.4,22.5,23.1,21.8,22.8,20.5,20.3,18.9,18.0,17.2,15.1,14.4,12.5,13.4,11.3,10.9,9.7,9.8,8.7,8.3,7.5,6.1,5.6,5.1,4.6,4.0,3.9,3.5,2.9,2.5,2.4,2.0,1.8,1.6,1.5,1.3,1.1,1.1,1.0,0.8,0.8,0.8,1.0,1.0,1.0,1.2,1.3,1.4,1.5,1.8,1.8,2.0,2.0,2.2,2.5,2.4,2.7,2.9,3.0,3.3,3.6,3.8,3.8,4.3,4.5,5.1,4.8,4.7,5.3,5.4,5.1,5.9,6.2,5.8,5.7,6.3,6.7,6.9,6.4,6.8,6.6,7.0,6.7,7.3,6.3,5.9,6.4,6.7,5.9,5.7,5.7,6.3,6.0,5.6,5.3,5.6,5.1,4.6,4.5,4.5,3.9,3.7,3.8,3.6,2.9,3.3,3.3,3.0,2.3,2.8,2.9,2.3,2.1,2.6,2.7,1.8,2.2,2.9,2.5,2.4,3.0,4.7],[30.4,30.3,29.8,29.2,29.0,27.9,26.2,26.4,24.3,24.2,21.7,22.6,21.8,22.9,22.0,22.4,23.1,22.5,23.4,22.3,22.6,20.3,20.6,19.5,18.9,18.3,15.8,15.3,12.6,13.9,11.9,11.4,10.0,9.4,8.9,8.5,7.5,6.1,5.6,5.1,4.6,4.1,3.7,3.4,2.9,2.6,2.5,2.2,1.9,1.8,1.6,1.4,1.3,1.1,1.0,1.0,0.8,0.8,0.8,0.9,0.9,0.9,1.1,1.3,1.4,1.5,1.6,1.9,1.8,2.0,2.2,2.3,2.3,2.6,3.0,2.9,3.2,3.5,3.5,3.9,4.1,4.6,4.3,4.3,4.9,4.8,4.5,5.2,5.5,5.2,5.2,5.5,6.0,6.4,6.0,6.2,5.8,6.1,6.1,6.2,5.8,5.4,5.7,6.0,5.4,5.1,5.2,5.8,5.5,4.9,4.6,5.1,4.6,4.1,4.1,4.3,3.5,3.3,3.5,3.4,2.6,2.9,3.3,2.7,2.2,2.7,2.9,2.2,2.0,2.5,2.5,1.8,2.1,2.8,2.4,2.4,2.8,4.4],[30.5,30.4,30.0,29.2,29.1,28.2,26.8,26.7,25.0,24.5,22.1,22.9,21.7,22.6,22.2,22.2,22.6,22.4,22.9,21.7,22.1,19.7,19.8,19.2,18.1,17.8,15.0,14.6,12.7,13.2,11.6,10.7,9.8,9.0,8.5,8.4,7.7,6.3,5.9,5.3,4.6,4.4,4.2,3.6,3.3,2.7,2.8,2.3,2.1,1.9,1.7,1.5,1.5,1.3,1.1,1.0,1.0,0.8,0.8,0.8,0.9,0.9,1.0,1.1,1.3,1.4,1.4,1.8,1.7,1.8,1.9,2.1,2.2,2.2,2.5,2.7,2.9,3.2,3.3,3.9,4.1,4.6,4.3,4.4,4.7,4.8,4.6,5.5,5.5,5.4,5.5,5.9,6.3,6.6,6.5,6.6,6.3,6.7,6.1,6.4,6.1,5.5,5.6,6.0,5.6,5.1,5.3,5.7,5.7,5.0,4.8,5.2,4.6,4.2,4.4,4.2,3.6,3.5,3.8,3.3,2.7,3.1,3.1,2.6,2.2,2.6,2.5,2.0,1.9,2.3,2.2,1.7,2.0,2.4,2.0,2.2,2.7,4.2],[30.6,30.2,29.8,28.7,28.7,28.2,27.0,27.4,24.9,24.5,21.9,22.7,21.6,22.2,21.9,22.0,22.1,22.2,22.9,22.0,22.2,20.1,19.7,18.7,18.5,17.9,15.4,14.5,12.5,13.6,11.9,10.5,10.2,10.1,8.5,8.3,8.0,6.6,6.1,5.5,4.9,4.5,4.3,3.8,3.3,2.9,2.8,2.4,2.2,2.0,1.8,1.6,1.5,1.5,1.2,1.0,1.0,1.0,0.8,0.8,0.8,0.9,0.9,1.0,1.1,1.3,1.3,1.5,1.6,1.7,1.8,1.8,2.0,2.1,2.2,2.4,2.7,2.7,2.9,3.2,3.5,3.9,3.6,3.6,4.3,4.1,3.9,4.8,4.8,4.6,4.6,5.0,5.5,5.4,5.4,5.6,5.4,5.9,5.3,6.0,5.2,4.9,5.1,5.9,5.0,4.7,4.7,5.5,5.3,4.8,4.7,4.7,4.2,4.1,3.9,3.6,3.3,3.2,3.2,2.8,2.4,2.6,2.5,2.2,1.9,2.2,2.2,1.7,1.7,2.1,2.0,1.5,1.9,2.3,2.0,2.1,2.5,4.2],[30.0,29.8,29.5,28.7,28.4,27.7,26.1,26.8,24.5,24.3,21.9,22.8,21.7,22.3,22.2,22.3,22.6,22.6,23.2,22.4,22.9,21.2,20.5,19.6,18.9,18.3,16.0,15.5,12.7,14.0,12.8,11.6,10.5,10.1,9.2,8.8,8.2,6.6,6.0,5.5,4.9,4.5,4.2,3.8,3.4,3.0,3.0,2.6,2.4,2.2,2.0,1.7,1.7,1.5,1.4,1.2,1.1,1.0,0.9,0.8,0.8,0.8,0.9,0.9,0.9,1.1,1.2,1.3,1.3,1.5,1.6,1.6,1.8,2.0,2.1,2.1,2.5,2.7,2.7,3.0,3.3,3.7,3.5,3.4,3.8,3.8,3.7,4.2,4.5,4.4,4.3,4.6,5.1,5.1,4.9,5.3,4.8,5.3,5.1,5.3,4.6,4.4,4.6,4.8,4.3,4.1,4.4,4.6,4.4,4.1,3.8,3.9,3.5,3.3,3.2,3.2,2.8,2.7,2.7,2.4,2.1,2.3,2.3,2.0,1.6,2.0,1.9,1.5,1.5,1.9,1.8,1.4,1.8,2.1,1.9,2.0,2.4,4.0],[30.7,30.6,30.2,29.5,29.2,28.3,26.8,26.7,24.9,24.9,22.2,23.3,21.8,22.9,22.6,22.7,23.7,22.7,23.5,22.4,22.7,20.7,19.9,19.2,18.0,17.3,15.6,14.9,12.6,13.7,12.9,11.4,10.2,9.7,9.4,8.6,8.3,6.9,6.1,5.5,5.2,4.7,4.4,3.9,3.6,3.2,3.0,2.7,2.5,2.2,2.0,1.8,1.8,1.6,1.4,1.3,1.2,1.0,1.0,0.9,0.8,0.8,0.8,0.9,0.9,1.0,1.1,1.3,1.3,1.4,1.5,1.5,1.7,1.8,1.9,2.1,2.3,2.5,2.6,2.9,3.2,3.6,3.3,3.3,3.6,3.8,3.6,4.2,4.4,4.3,4.3,4.5,4.9,5.3,5.1,5.1,4.8,5.0,4.8,5.0,4.6,4.3,4.4,4.7,4.1,4.0,4.2,4.6,4.4,3.9,3.7,3.9,3.5,3.2,3.2,3.1,2.7,2.6,2.7,2.4,2.1,2.2,2.2,2.0,1.6,2.0,2.0,1.5,1.5,1.9,1.8,1.4,1.8,2.1,1.9,2.1,2.5,4.0],[30.6,30.2,29.7,29.2,29.1,28.4,27.2,27.8,25.7,26.1,22.8,24.0,22.5,23.2,22.7,22.8,23.3,23.4,24.0,22.9,23.5,21.5,20.8,19.8,18.4,18.2,16.9,16.1,13.8,14.3,12.9,11.6,11.0,10.4,9.5,8.7,8.3,6.9,6.5,5.9,5.4,4.8,4.7,4.2,3.7,3.3,3.3,2.9,2.6,2.3,2.2,1.9,1.9,1.7,1.5,1.4,1.3,1.1,1.0,1.0,1.0,0.8,0.8,0.8,0.9,0.9,0.9,1.1,1.2,1.3,1.3,1.4,1.6,1.7,1.7,2.0,2.1,2.2,2.4,2.7,3.0,3.4,3.1,3.3,3.5,3.5,3.3,4.1,4.1,4.1,4.1,4.6,4.9,5.1,5.0,5.2,5.1,5.3,4.7,5.2,4.9,4.4,4.4,4.9,4.4,3.9,4.0,4.5,4.6,3.9,3.9,4.1,3.5,3.3,3.4,3.1,2.7,2.7,2.8,2.4,2.0,2.3,2.2,1.8,1.6,2.0,1.8,1.3,1.5,1.8,1.6,1.3,1.7,1.9,1.7,1.9,2.2,3.7],[30.7,30.3,30.1,29.2,28.9,28.4,27.1,27.3,25.2,25.3,21.4,23.6,21.4,22.5,21.9,21.9,22.8,23.2,23.5,22.7,24.3,22.0,21.3,20.0,20.2,18.9,17.0,15.7,13.5,15.1,12.9,11.5,11.3,10.3,9.4,9.3,8.5,7.0,6.3,5.9,5.4,4.8,4.7,4.3,3.8,3.3,3.5,3.1,2.7,2.6,2.5,2.1,2.0,1.9,1.6,1.5,1.4,1.3,1.1,1.0,1.0,0.9,0.8,0.8,0.8,0.9,0.9,0.9,1.1,1.2,1.2,1.3,1.5,1.6,1.6,1.8,2.0,2.1,2.2,2.5,2.7,3.0,2.8,2.9,3.2,3.2,3.1,3.5,3.9,3.7,3.7,3.7,4.4,4.5,4.2,4.8,4.3,4.7,4.3,4.6,4.2,3.7,4.0,4.3,3.5,3.6,3.6,4.2,3.9,3.6,3.4,3.3,3.1,2.9,2.9,2.7,2.4,2.3,2.3,2.0,1.8,1.9,1.9,1.7,1.5,1.7,1.7,1.3,1.3,1.7,1.5,1.2,1.6,1.8,1.6,1.9,2.2,3.6],[30.4,30.3,29.9,29.1,29.0,28.1,27.2,27.0,25.2,25.3,22.2,23.7,22.3,23.3,23.4,23.0,23.9,23.8,23.9,23.4,23.6,21.4,20.7,19.8,18.9,18.9,16.5,15.4,13.4,14.5,12.7,11.5,11.0,10.3,9.7,9.3,8.3,7.0,6.6,6.1,5.5,5.0,4.9,4.4,4.0,3.6,3.4,3.1,2.9,2.5,2.4,2.3,2.1,1.9,1.7,1.6,1.5,1.3,1.2,1.1,1.0,1.0,0.9,0.8,0.8,0.8,0.9,0.9,0.9,1.1,1.2,1.2,1.3,1.5,1.6,1.7,1.9,2.1,2.2,2.4,2.6,2.9,2.7,2.9,3.1,3.1,3.0,3.6,3.7,3.6,3.5,3.9,4.2,4.3,4.2,4.6,4.3,4.4,4.1,4.4,4.2,3.7,3.9,4.1,3.5,3.4,3.5,3.9,3.8,3.3,3.2,3.2,2.9,2.7,2.7,2.6,2.2,2.2,2.3,2.0,1.7,1.9,1.9,1.5,1.4,1.7,1.7,1.2,1.3,1.7,1.6,1.2,1.6,1.9,1.7,1.9,2.2,3.8],[30.6,30.3,30.1,29.4,29.3,28.4,27.3,27.6,26.2,26.0,22.9,24.0,22.6,23.9,23.6,23.3,24.2,24.1,24.4,23.6,24.1,21.8,20.9,19.5,18.3,18.2,16.1,15.1,13.5,14.1,13.0,11.7,11.2,10.0,9.9,9.1,8.5,7.1,6.7,6.2,5.6,5.0,5.0,4.3,4.0,3.5,3.7,3.3,2.9,2.7,2.5,2.3,2.1,2.0,1.8,1.7,1.6,1.5,1.3,1.3,1.1,1.0,1.0,0.9,0.8,0.8,0.8,0.9,0.9,1.0,1.1,1.2,1.2,1.3,1.5,1.6,1.7,1.9,2.1,2.2,2.6,2.9,2.7,2.8,3.1,3.1,3.1,3.6,3.7,3.6,3.8,4.1,4.2,4.8,4.6,4.7,4.3,4.6,4.1,4.3,4.1,3.7,3.8,4.0,3.6,3.3,3.4,3.8,3.9,3.3,3.3,3.3,2.9,2.7,2.9,2.7,2.2,2.3,2.5,2.0,1.7,1.9,2.0,1.5,1.5,1.8,1.7,1.3,1.4,1.7,1.5,1.2,1.6,1.9,1.6,1.9,2.3,3.9],[30.6,30.2,29.9,29.2,29.2,28.2,27.3,27.8,25.3,25.9,22.3,23.9,22.5,23.5,23.1,23.3,23.6,23.6,23.9,22.9,24.3,22.3,20.7,20.2,19.5,18.6,15.8,15.5,13.7,14.8,12.8,11.6,11.3,9.9,9.7,9.3,8.6,7.4,7.0,6.2,5.8,5.3,5.0,4.6,4.0,3.7,3.8,3.4,3.0,2.9,2.7,2.3,2.2,2.1,1.9,1.7,1.7,1.6,1.4,1.3,1.2,1.1,1.0,0.9,0.9,0.8,0.8,0.8,0.9,0.9,0.9,1.0,1.2,1.3,1.3,1.4,1.6,1.6,1.8,2.1,2.4,2.6,2.3,2.5,2.7,2.7,2.6,3.0,3.2,3.1,3.1,3.3,3.8,3.9,3.8,4.2,3.8,4.1,3.7,4.1,3.8,3.2,3.4,3.8,3.3,3.0,3.2,3.8,3.6,3.2,3.2,3.1,2.7,2.6,2.6,2.4,2.1,2.1,2.1,1.7,1.6,1.7,1.7,1.4,1.4,1.5,1.4,1.1,1.2,1.5,1.3,1.1,1.4,1.6,1.6,1.8,2.1,3.5],[30.7,30.4,30.0,29.3,29.3,28.2,27.7,27.7,25.7,26.2,22.4,24.7,22.7,24.3,23.4,23.5,23.9,24.2,24.5,23.5,24.5,22.1,21.3,21.0,19.6,18.9,16.3,15.9,14.3,15.5,13.4,12.2,12.0,10.5,9.7,9.6,8.9,7.4,6.9,6.4,5.8,5.4,5.3,4.9,4.4,4.1,3.9,3.7,3.3,3.1,3.0,2.6,2.5,2.3,2.1,1.9,1.8,1.7,1.5,1.4,1.3,1.2,1.1,1.0,0.9,0.9,0.8,0.8,0.8,0.9,0.9,0.9,1.1,1.2,1.2,1.3,1.6,1.6,1.8,2.0,2.3,2.5,2.2,2.4,2.7,2.7,2.5,3.0,3.3,3.1,3.1,3.3,3.8,3.9,3.8,4.2,3.6,4.1,3.7,4.0,3.6,3.2,3.4,3.6,3.1,2.8,3.2,3.5,3.3,3.0,2.9,2.8,2.6,2.5,2.4,2.3,1.9,2.0,2.0,1.6,1.5,1.7,1.6,1.3,1.2,1.5,1.3,1.0,1.2,1.5,1.3,1.1,1.5,1.7,1.6,1.7,2.1,3.6],[30.6,30.1,29.9,29.3,29.1,28.2,27.5,27.6,25.5,25.3,22.8,24.0,23.0,24.3,23.7,23.5,24.2,24.0,24.2,23.4,23.8,22.2,20.7,20.2,19.3,19.5,16.6,15.8,13.9,15.4,13.0,11.9,11.8,9.9,9.8,9.5,8.7,7.2,6.7,5.9,5.5,5.0,5.1,4.7,4.5,4.0,4.0,3.7,3.3,3.2,2.8,2.6,2.6,2.4,2.2,2.1,1.9,1.8,1.5,1.5,1.4,1.3,1.2,1.1,1.0,1.0,0.9,0.8,0.8,0.8,0.9,0.9,0.9,1.1,1.2,1.2,1.4,1.5,1.7,1.8,2.1,2.4,2.2,2.3,2.7,2.8,2.6,3.0,3.2,3.2,3.2,3.3,3.7,4.0,3.7,4.1,3.6,4.0,3.6,3.9,3.5,3.1,3.1,3.6,3.0,2.7,3.0,3.3,3.3,2.8,2.8,2.7,2.4,2.4,2.3,2.1,1.8,1.9,1.9,1.6,1.4,1.7,1.6,1.3,1.2,1.5,1.4,1.1,1.2,1.6,1.3,1.2,1.5,1.8,1.6,1.8,2.2,3.8],[30.5,30.2,29.9,29.1,28.9,28.3,27.4,27.7,26.3,26.2,22.8,24.4,22.9,24.1,23.7,23.7,24.0,24.5,24.5,23.8,24.3,22.0,21.4,20.5,19.8,20.0,16.7,16.2,14.7,15.4,13.8,12.8,12.1,11.0,10.5,10.0,9.2,7.5,7.2,6.6,6.1,5.3,5.4,5.0,4.7,4.2,4.3,4.0,3.7,3.4,3.2,2.9,2.7,2.6,2.4,2.1,2.1,1.9,1.7,1.7,1.6,1.4,1.3,1.3,1.1,1.0,1.0,1.0,0.8,0.8,0.8,1.0,0.9,1.0,1.2,1.3,1.5,1.5,1.8,1.9,2.3,2.5,2.2,2.5,2.8,2.8,2.7,3.1,3.3,3.3,3.4,3.5,3.9,4.2,4.0,4.4,3.9,4.2,3.8,4.1,3.8,3.3,3.4,3.8,3.3,2.9,3.2,3.6,3.6,3.1,3.1,3.1,2.6,2.6,2.6,2.3,2.0,2.1,2.2,1.7,1.5,1.9,1.7,1.3,1.3,1.7,1.5,1.2,1.4,1.6,1.4,1.3,1.7,1.9,1.6,1.9,2.4,3.8],[30.8,30.4,30.3,29.5,29.6,28.5,28.0,28.5,26.0,26.8,22.9,24.3,23.3,24.1,23.6,23.8,23.9,24.5,24.8,23.7,24.7,22.6,21.4,20.9,20.1,19.6,16.5,16.2,14.5,15.2,13.5,12.0,11.8,10.8,10.1,9.8,9.2,7.5,7.4,6.9,6.1,5.7,5.6,5.3,4.9,4.4,4.4,4.0,3.7,3.4,3.3,3.0,2.9,2.7,2.5,2.2,2.2,2.1,1.9,1.7,1.7,1.6,1.4,1.3,1.3,1.1,1.0,1.0,0.9,0.8,0.8,0.8,0.9,0.9,0.9,1.1,1.3,1.4,1.6,1.7,2.0,2.3,1.9,2.1,2.5,2.4,2.3,2.7,2.9,2.9,2.9,3.0,3.6,3.6,3.4,3.9,3.4,3.8,3.4,3.7,3.3,2.9,3.0,3.3,2.8,2.6,2.9,3.2,3.0,2.7,2.7,2.6,2.3,2.3,2.3,1.9,1.7,1.8,1.8,1.5,1.4,1.6,1.5,1.1,1.2,1.4,1.2,1.0,1.2,1.5,1.2,1.2,1.5,1.7,1.5,1.8,2.2,3.7],[30.8,30.4,30.2,29.6,29.5,28.4,28.0,27.4,26.0,26.3,22.8,24.2,23.1,24.3,23.4,23.8,24.2,24.1,24.8,24.1,24.7,22.8,21.9,21.2,20.8,20.0,16.7,16.2,14.4,15.2,13.4,12.5,12.0,11.1,10.5,10.2,9.5,8.1,7.4,7.0,6.3,5.6,5.7,5.5,5.1,4.7,4.5,4.3,3.8,3.6,3.4,3.2,2.7,2.8,2.6,2.2,2.2,2.1,2.0,1.8,1.7,1.6,1.4,1.3,1.3,1.2,1.0,1.0,0.9,0.9,0.8,0.8,0.8,0.9,0.9,0.9,1.2,1.3,1.5,1.6,1.9,2.2,1.9,1.9,2.2,2.3,2.3,2.8,2.8,2.8,2.8,2.9,3.3,3.6,3.4,3.8,3.2,3.5,3.3,3.5,3.2,2.9,2.9,3.1,2.7,2.5,2.8,3.0,2.9,2.6,2.6,2.6,2.1,2.1,2.1,1.9,1.7,1.8,1.7,1.4,1.3,1.5,1.3,1.1,1.2,1.4,1.2,1.0,1.2,1.4,1.2,1.2,1.5,1.6,1.6,1.8,2.2,3.8],[30.6,30.2,30.2,29.4,29.5,28.9,28.0,28.1,26.6,26.6,23.2,25.0,23.5,24.6,24.0,24.1,24.3,24.8,25.0,24.6,24.8,22.8,22.0,21.3,21.3,20.5,17.7,16.9,14.9,16.0,13.9,13.1,12.2,11.5,10.8,10.4,9.6,8.2,7.9,7.2,6.7,6.0,5.9,5.6,5.2,4.8,4.7,4.3,4.0,3.8,3.6,3.3,3.0,2.9,2.8,2.5,2.3,2.2,2.1,1.9,1.8,1.6,1.6,1.5,1.3,1.3,1.2,1.1,1.0,0.9,0.9,0.8,0.8,0.8,0.9,0.9,1.1,1.3,1.5,1.6,2.0,2.1,1.9,2.1,2.3,2.4,2.5,2.7,2.9,3.0,3.0,3.1,3.4,3.7,3.5,3.8,3.3,3.5,3.3,3.5,3.2,2.8,2.8,3.2,2.7,2.4,2.7,3.0,2.9,2.6,2.7,2.5,2.1,2.1,2.2,1.9,1.7,1.7,1.8,1.5,1.3,1.6,1.4,1.1,1.2,1.5,1.3,1.1,1.3,1.6,1.4,1.4,1.7,1.8,1.7,2.0,2.4,4.0],[30.6,30.2,30.1,29.4,29.1,28.6,27.5,28.0,26.2,26.1,23.2,24.5,23.4,24.3,24.0,23.8,24.2,24.6,24.7,24.2,24.6,22.2,21.9,20.8,20.3,19.8,17.1,16.9,15.1,15.3,14.0,13.1,12.1,11.5,10.8,10.7,9.7,8.4,8.3,7.6,6.9,6.1,6.2,5.9,5.6,5.1,4.9,4.6,4.2,4.1,3.9,3.5,3.4,3.4,3.0,2.7,2.6,2.5,2.3,2.1,2.1,1.9,1.7,1.7,1.6,1.5,1.3,1.3,1.1,1.0,1.0,0.9,0.8,0.8,0.8,1.0,1.1,1.2,1.5,1.7,2.0,2.1,1.8,2.2,2.4,2.4,2.4,2.7,2.9,2.8,3.0,3.2,3.5,3.7,3.7,4.0,3.5,3.9,3.5,3.8,3.6,2.9,3.0,3.5,3.1,2.6,2.9,3.3,3.3,2.9,3.0,2.9,2.4,2.4,2.5,2.2,1.9,2.1,2.1,1.5,1.4,1.8,1.5,1.2,1.3,1.6,1.4,1.2,1.5,1.7,1.4,1.4,1.8,1.9,1.8,2.1,2.5,4.1],[30.6,30.1,29.9,29.2,29.2,28.5,27.5,27.8,25.9,25.9,22.8,24.0,23.0,23.7,23.2,23.4,23.9,24.1,24.8,24.2,24.6,22.7,22.1,21.1,20.7,20.1,17.1,16.7,14.9,15.6,14.1,13.1,12.4,11.8,11.0,10.8,10.1,9.0,8.7,8.4,7.2,6.7,6.7,6.3,5.7,5.4,5.3,5.0,4.4,4.4,4.1,3.8,3.5,3.6,3.3,3.0,2.8,2.7,2.4,2.3,2.2,2.1,1.9,1.7,1.7,1.6,1.4,1.3,1.2,1.1,1.0,0.9,0.9,0.8,0.8,0.8,1.0,1.0,1.2,1.5,1.7,1.9,1.6,1.8,2.2,2.2,2.1,2.3,2.6,2.6,2.6,2.6,3.1,3.3,3.1,3.5,2.9,3.4,3.1,3.3,3.0,2.5,2.7,3.0,2.6,2.3,2.7,2.9,2.7,2.5,2.6,2.4,2.2,2.2,2.1,1.8,1.6,1.8,1.7,1.3,1.3,1.5,1.3,1.0,1.3,1.5,1.2,1.1,1.4,1.6,1.3,1.4,1.8,1.8,1.7,2.1,2.5,4.0],[30.5,30.1,30.2,29.4,29.5,28.9,27.9,28.0,26.5,26.6,23.0,24.8,23.3,24.3,23.8,23.8,24.5,24.6,25.4,24.9,25.1,23.2,22.3,21.9,21.2,20.7,17.7,16.6,15.6,15.9,14.0,13.2,12.5,12.4,11.2,11.2,10.3,9.7,9.1,8.8,8.0,7.3,7.3,6.9,6.4,5.8,5.9,5.3,4.9,4.9,4.5,4.1,3.7,3.9,3.8,3.3,3.1,3.1,2.8,2.5,2.5,2.4,2.2,1.9,1.9,1.8,1.6,1.5,1.4,1.4,1.2,1.0,1.0,1.0,0.8,0.8,0.9,0.9,1.2,1.3,1.6,1.8,1.6,1.8,2.1,2.1,2.2,2.4,2.4,2.6,2.7,2.8,3.2,3.4,3.3,3.5,3.1,3.3,3.0,3.2,3.0,2.6,2.6,3.0,2.6,2.2,2.5,2.9,2.7,2.5,2.6,2.3,2.0,2.1,2.1,1.8,1.6,1.9,1.8,1.3,1.3,1.6,1.4,1.1,1.4,1.6,1.4,1.3,1.6,1.7,1.5,1.6,1.9,2.0,1.9,2.2,2.5,4.2],[30.6,30.1,29.9,29.2,29.4,28.6,27.5,27.9,26.1,26.2,23.4,24.7,23.4,24.2,23.9,23.8,24.2,24.5,25.2,24.9,25.0,23.2,22.6,22.1,21.8,21.2,18.5,17.5,15.9,16.5,14.7,14.2,12.8,12.8,11.6,11.6,10.5,9.9,9.7,9.0,8.2,7.5,7.7,7.2,6.6,6.0,5.9,5.7,5.2,5.0,4.7,4.4,4.3,4.1,4.1,3.8,3.5,3.4,3.1,2.8,2.7,2.6,2.4,2.3,2.2,2.1,1.9,1.7,1.6,1.6,1.4,1.3,1.3,1.2,1.0,0.8,0.8,0.8,1.3,1.3,1.8,1.8,1.6,2.0,2.2,2.2,2.5,2.7,2.6,2.8,3.1,3.2,3.5,3.8,3.8,4.0,3.7,3.7,3.1,3.4,3.4,2.7,2.6,3.1,2.9,2.4,2.6,3.0,2.9,2.7,3.0,2.7,2.2,2.3,2.6,2.1,1.8,2.2,2.2,1.4,1.5,2.0,1.7,1.2,1.6,2.0,1.7,1.5,2.0,2.2,1.8,1.9,2.4,2.3,2.3,2.6,3.0,4.5],[30.7,30.2,30.2,29.6,29.7,28.8,27.8,28.2,26.6,26.5,23.7,24.9,23.6,24.5,24.1,23.9,24.5,24.9,25.8,25.4,25.5,23.8,23.3,22.2,21.6,20.9,18.7,18.7,16.8,16.5,15.8,15.1,13.9,13.8,12.8,12.6,11.5,10.9,10.7,10.2,8.7,8.2,8.9,8.5,7.5,7.1,7.1,6.8,6.1,6.2,5.9,5.6,5.3,5.3,5.1,4.8,4.4,4.3,4.1,3.6,3.6,3.3,3.0,2.9,2.8,2.6,2.4,2.3,2.0,1.9,1.8,1.6,1.5,1.4,1.2,1.1,0.9,0.8,0.9,1.2,1.7,1.7,1.4,1.8,2.1,2.1,2.2,2.6,2.6,2.7,2.7,3.3,3.5,3.9,4.2,4.1,3.5,3.8,3.4,3.7,3.5,2.9,2.8,3.5,3.1,2.3,2.9,3.5,3.2,3.3,3.4,2.9,2.5,2.9,2.9,2.2,2.0,2.5,2.4,1.5,1.9,2.4,1.9,1.4,2.1,2.4,1.8,1.9,2.5,2.6,2.1,2.4,3.0,3.0,2.9,3.3,3.7,4.8],[30.7,30.3,30.3,29.4,29.4,28.6,27.5,27.6,26.2,26.2,23.4,24.4,23.2,24.1,23.8,23.9,24.5,24.9,25.7,25.0,25.5,23.6,23.2,22.4,21.2,20.7,18.7,17.4,16.1,17.0,15.3,14.0,13.7,14.1,12.4,12.1,12.1,11.8,11.2,10.7,9.7,9.2,9.1,9.1,8.1,7.9,7.7,7.4,6.6,6.6,6.2,5.8,5.6,5.6,5.5,4.9,4.7,4.7,4.5,4.1,3.9,3.8,3.4,3.2,3.1,3.0,2.6,2.4,2.3,2.3,2.1,1.8,1.9,1.7,1.5,1.3,1.2,0.8,0.8,0.9,1.3,1.5,1.3,1.6,1.7,1.8,2.0,2.2,2.4,2.4,2.6,3.0,3.1,3.7,3.4,3.6,3.1,3.2,2.8,3.1,3.0,2.4,2.4,2.8,2.5,1.9,2.5,2.9,2.8,2.9,3.0,2.3,2.2,2.5,2.5,1.8,1.7,2.3,2.1,1.4,1.8,2.2,1.7,1.5,2.1,2.3,1.9,2.1,2.5,2.6,2.2,2.6,3.1,3.0,2.9,3.5,3.8,5.0],[30.6,30.1,30.2,29.3,29.7,28.6,27.5,27.8,26.5,26.5,23.7,24.9,23.6,24.4,24.0,23.9,24.4,25.1,25.7,25.8,25.8,23.7,23.6,22.4,21.5,21.0,19.4,18.6,16.5,16.6,15.9,14.9,13.7,14.1,13.0,12.8,11.8,11.6,11.5,11.0,9.8,9.3,9.6,9.5,8.3,7.9,8.0,7.5,6.8,6.8,6.4,6.0,5.9,5.9,5.6,5.2,5.2,5.0,4.6,4.4,4.3,4.0,3.6,3.4,3.5,3.1,2.9,2.7,2.7,2.5,2.4,2.0,2.0,1.9,1.7,1.5,1.4,1.1,1.0,0.8,0.9,1.1,1.1,1.3,1.3,1.5,1.7,1.8,1.9,2.2,2.4,2.4,2.6,3.2,3.2,3.1,2.6,2.8,2.2,2.5,2.5,1.8,2.0,2.5,2.0,1.6,2.0,2.4,2.3,2.4,2.7,2.1,1.9,2.2,2.3,1.6,1.7,2.2,2.0,1.4,1.9,2.3,1.8,1.6,2.3,2.6,2.0,2.2,2.9,2.8,2.5,2.9,3.3,3.2,3.1,3.7,4.1,5.1],[30.8,30.5,30.5,29.6,29.9,28.3,27.4,27.1,26.0,26.2,23.5,24.1,23.5,24.2,23.7,24.1,24.5,24.9,25.5,25.6,25.8,24.1,23.6,22.6,21.2,20.6,18.5,17.5,16.1,16.2,14.8,13.9,12.8,13.0,11.9,11.8,11.2,10.8,10.3,10.0,9.2,8.5,8.6,8.7,7.9,7.5,7.4,7.2,6.6,6.5,6.2,5.9,5.6,5.4,5.3,4.9,4.6,4.6,4.4,4.0,4.0,3.7,3.6,3.4,3.3,3.2,3.0,2.7,2.5,2.5,2.4,2.1,2.1,2.1,1.8,1.5,1.7,1.4,1.2,0.9,0.8,0.9,1.0,1.0,1.0,1.2,1.4,1.4,1.5,1.7,1.8,1.8,2.0,2.4,2.4,2.4,2.0,2.3,1.9,2.2,2.0,1.6,1.7,2.0,1.7,1.3,1.8,2.1,1.9,2.0,2.1,1.6,1.4,1.8,1.8,1.3,1.4,1.9,1.6,1.3,1.7,2.0,1.7,1.8,2.2,2.3,2.1,2.3,2.6,2.6,2.6,2.9,3.0,3.0,3.1,3.6,3.8,5.1],[30.6,30.3,30.2,29.2,29.7,27.9,26.7,27.2,25.9,25.6,23.5,23.9,23.2,23.8,23.5,23.5,23.7,24.2,24.7,25.0,24.9,23.2,23.1,22.4,21.5,21.0,18.9,18.1,17.0,16.6,15.2,14.5,13.3,13.1,12.2,12.4,11.5,10.9,10.6,10.6,9.6,8.9,9.0,9.1,8.2,7.8,7.7,7.4,6.6,6.7,6.3,5.9,5.7,5.4,5.4,5.0,4.8,4.9,4.5,4.2,4.3,4.0,3.8,3.6,3.6,3.3,3.1,3.0,2.7,2.8,2.5,2.3,2.2,2.2,1.9,1.7,1.7,1.5,1.4,1.0,0.8,0.8,0.9,1.0,1.0,0.9,1.1,1.3,1.3,1.4,1.6,1.6,1.8,2.2,2.2,2.3,1.8,2.1,1.7,2.1,1.9,1.4,1.7,2.0,1.7,1.3,1.8,2.1,2.0,2.1,2.4,1.8,1.6,2.0,2.0,1.5,1.5,2.0,1.9,1.4,1.9,2.3,1.9,1.9,2.4,2.6,2.4,2.5,2.9,3.0,2.8,3.1,3.4,3.3,3.3,3.8,4.1,5.2],[30.8,30.4,30.4,29.5,29.8,28.8,27.7,28.0,26.6,26.8,23.7,25.0,23.7,24.3,23.9,24.0,24.4,25.6,25.8,25.9,26.3,24.3,23.5,22.5,21.8,21.2,19.0,18.7,16.1,16.6,14.8,14.3,13.0,12.8,11.7,12.1,11.3,10.5,10.0,10.2,9.1,8.7,8.8,8.4,7.4,7.3,7.2,6.8,6.0,6.2,5.9,5.5,5.1,5.0,4.9,4.5,4.3,4.4,4.1,3.8,3.7,3.6,3.5,3.2,3.1,3.0,2.9,2.6,2.5,2.5,2.3,2.1,2.1,2.0,1.8,1.6,1.7,1.3,1.3,1.1,1.0,0.8,0.8,0.8,0.9,0.9,0.9,1.1,1.3,1.3,1.4,1.4,1.7,2.0,1.9,2.1,1.7,2.0,1.7,2.0,1.8,1.4,1.7,2.0,1.6,1.3,1.8,2.0,1.9,2.1,2.2,1.7,1.6,1.9,1.9,1.4,1.5,1.8,1.6,1.4,1.8,1.9,1.7,1.8,2.1,2.1,2.0,2.2,2.4,2.5,2.5,2.7,2.9,2.9,3.0,3.4,3.6,4.7],[30.7,30.5,30.3,29.5,29.8,29.0,28.0,28.0,26.7,26.8,23.5,25.0,23.7,24.3,24.0,24.4,24.4,25.2,25.7,26.0,25.9,23.9,23.5,22.2,21.3,20.5,18.0,18.1,16.2,16.3,14.5,13.5,12.7,12.6,11.6,11.6,11.2,10.4,9.8,9.8,9.1,8.5,8.4,8.0,7.4,6.9,7.0,6.5,6.0,6.1,5.5,5.2,5.0,4.9,4.8,4.4,4.2,4.3,4.0,3.6,3.6,3.5,3.3,3.1,3.0,2.9,2.7,2.5,2.5,2.4,2.2,1.9,2.0,2.0,1.7,1.6,1.7,1.4,1.2,1.1,1.0,1.0,0.8,0.8,0.8,0.9,0.9,0.9,1.1,1.2,1.2,1.2,1.4,1.7,1.6,1.7,1.4,1.6,1.4,1.6,1.5,1.1,1.5,1.6,1.3,1.1,1.6,1.8,1.6,1.8,1.8,1.4,1.4,1.7,1.6,1.2,1.4,1.6,1.5,1.3,1.7,1.8,1.5,1.6,2.0,2.0,1.9,2.1,2.3,2.4,2.4,2.6,2.7,2.7,2.8,3.2,3.5,4.8],[30.7,30.5,30.5,29.7,29.8,28.7,27.4,27.4,26.4,26.4,23.4,24.6,23.3,24.2,23.6,24.0,24.4,25.0,25.7,25.5,25.9,24.4,23.2,22.6,21.2,20.6,18.4,17.6,16.3,15.7,14.6,13.5,12.4,12.4,11.5,11.4,10.4,10.0,9.4,9.1,8.6,8.3,8.1,7.9,7.6,7.3,7.1,6.8,6.7,6.4,6.0,5.8,5.5,5.3,5.2,5.0,4.7,4.6,4.5,4.1,3.9,3.7,3.6,3.4,3.2,3.2,3.0,2.8,2.7,2.7,2.5,2.2,2.2,2.2,2.0,1.8,1.9,1.6,1.5,1.3,1.1,1.1,0.9,0.8,0.8,0.8,0.9,0.8,0.9,1.1,1.2,1.2,1.3,1.6,1.6,1.6,1.3,1.5,1.3,1.5,1.4,1.0,1.4,1.6,1.3,1.0,1.6,1.8,1.6,1.8,1.8,1.5,1.5,1.7,1.7,1.4,1.6,1.8,1.6,1.5,1.9,2.0,1.8,1.9,2.3,2.3,2.2,2.3,2.5,2.7,2.7,2.8,3.0,3.0,3.2,3.6,3.9,5.3],[30.7,30.3,30.2,29.5,29.5,28.4,27.2,27.7,26.3,26.2,23.2,24.2,23.0,23.8,23.5,23.6,24.0,24.6,25.2,25.3,25.3,23.9,23.4,22.5,21.5,20.8,18.7,18.1,16.5,16.1,14.9,14.5,13.0,12.8,12.2,12.2,11.2,10.6,10.2,10.1,9.3,8.9,8.8,8.8,7.9,7.7,7.5,7.3,6.7,6.6,6.3,5.9,5.7,5.4,5.5,5.0,4.8,4.8,4.6,4.2,4.1,3.8,3.7,3.5,3.3,3.3,3.2,2.9,2.7,2.8,2.6,2.3,2.4,2.3,2.0,1.9,2.0,1.6,1.5,1.4,1.2,1.0,1.0,0.9,0.8,0.8,0.8,0.9,0.9,1.0,1.1,1.2,1.4,1.7,1.7,1.8,1.4,1.7,1.5,1.7,1.6,1.1,1.6,1.8,1.5,1.2,1.7,1.9,1.8,2.0,2.1,1.7,1.6,2.0,2.0,1.5,1.7,2.0,1.8,1.6,2.0,2.1,1.8,1.9,2.3,2.4,2.2,2.5,2.7,2.8,2.6,3.0,3.2,3.1,3.3,3.7,3.9,5.0],[30.8,30.5,30.4,29.7,29.9,28.7,27.6,27.6,26.5,26.5,23.3,24.7,23.2,24.1,23.7,23.8,24.1,24.9,25.2,25.5,25.3,23.9,22.9,22.2,21.1,20.4,18.6,17.6,16.0,16.2,14.8,13.7,12.7,12.5,11.9,11.9,11.1,10.5,9.9,10.0,8.8,8.6,8.6,8.3,7.6,7.5,7.3,7.1,6.4,6.4,6.1,5.8,5.5,5.4,5.4,4.9,4.7,4.8,4.6,4.3,4.1,4.0,3.8,3.6,3.5,3.4,3.3,3.0,2.9,2.9,2.8,2.5,2.5,2.4,2.1,2.0,2.0,1.7,1.6,1.4,1.3,1.2,1.0,1.0,0.9,0.8,0.8,0.8,1.0,1.0,1.0,1.1,1.4,1.6,1.5,1.7,1.3,1.6,1.4,1.8,1.5,1.2,1.6,1.8,1.5,1.3,1.8,2.0,1.9,2.2,2.1,1.7,1.8,2.1,1.9,1.5,1.8,2.0,1.8,1.6,2.0,2.1,1.8,2.1,2.5,2.4,2.2,2.6,2.8,2.8,2.8,3.1,3.2,3.0,3.3,3.7,3.9,5.0],[30.9,30.6,30.5,29.8,29.9,29.2,28.0,27.9,26.8,26.7,23.4,25.0,23.5,24.3,23.8,24.4,24.2,25.0,25.8,25.9,26.1,24.5,23.8,22.7,21.9,21.0,18.5,18.2,16.8,16.9,15.1,13.9,13.2,13.3,12.0,12.2,11.6,10.7,10.2,10.2,9.4,8.9,8.6,8.4,7.8,7.5,7.4,7.2,6.8,6.5,6.2,6.0,5.7,5.5,5.6,5.1,4.8,5.0,4.7,4.4,4.2,4.1,3.9,3.6,3.6,3.5,3.3,3.0,3.0,2.9,2.8,2.6,2.6,2.5,2.2,2.1,2.2,1.8,1.7,1.5,1.4,1.3,1.2,1.0,0.9,0.9,0.8,0.8,0.8,1.0,0.9,0.9,1.2,1.4,1.3,1.4,1.1,1.4,1.2,1.5,1.3,1.0,1.4,1.5,1.3,1.2,1.7,1.9,1.7,2.0,1.9,1.6,1.7,2.0,1.9,1.5,1.8,2.0,1.8,1.7,2.1,2.2,1.9,2.1,2.5,2.5,2.5,2.6,2.8,2.9,2.8,3.0,3.1,3.2,3.4,3.7,4.0,5.4],[30.8,30.5,30.5,29.7,29.9,28.3,27.2,27.4,26.2,25.9,23.2,23.9,23.1,23.9,23.5,23.6,24.0,24.7,25.5,25.4,25.8,24.5,23.6,23.2,21.8,21.3,19.6,18.9,17.2,17.2,15.7,14.8,13.3,13.5,12.6,12.6,11.4,10.9,10.2,10.2,9.5,9.1,8.7,8.8,8.4,8.0,7.8,7.7,7.2,7.0,6.7,6.5,6.2,5.8,5.9,5.4,5.1,5.1,4.9,4.5,4.4,4.1,4.1,3.8,3.6,3.6,3.5,3.1,2.9,3.2,2.9,2.7,2.6,2.6,2.4,2.1,2.2,1.9,1.8,1.7,1.5,1.3,1.2,1.1,1.0,1.0,0.9,0.8,0.8,0.9,1.0,1.1,1.2,1.5,1.5,1.6,1.3,1.5,1.3,1.6,1.4,1.0,1.5,1.6,1.4,1.3,1.7,1.9,1.7,2.1,2.0,1.6,1.7,2.0,1.9,1.5,1.8,2.0,1.9,1.8,2.1,2.2,2.0,2.2,2.5,2.6,2.5,2.6,2.8,3.1,3.0,3.1,3.5,3.4,3.7,4.0,4.3,5.5],[30.5,30.1,30.0,29.3,29.3,28.3,27.1,27.6,26.6,26.2,23.4,24.3,23.2,23.9,23.7,23.5,24.1,24.5,25.1,25.4,25.5,24.4,23.9,23.1,22.1,21.7,19.5,19.3,18.0,17.5,16.1,15.5,14.2,14.1,13.4,13.7,12.4,12.2,11.6,11.7,10.9,10.4,10.2,10.1,9.2,9.1,8.9,8.7,7.8,7.9,7.3,7.1,6.9,6.7,6.6,6.1,5.8,5.9,5.7,5.2,5.1,4.9,4.8,4.5,4.3,4.3,4.1,3.8,3.5,3.7,3.5,3.2,3.1,3.0,2.7,2.5,2.5,2.2,2.0,1.8,1.8,1.6,1.5,1.4,1.2,1.1,1.1,1.0,0.8,0.8,0.9,1.1,1.2,1.4,1.5,1.7,1.4,1.7,1.5,1.9,1.7,1.3,1.7,2.0,1.8,1.6,2.0,2.3,2.2,2.5,2.6,2.1,2.0,2.5,2.3,1.8,2.2,2.5,2.2,2.1,2.6,2.7,2.3,2.6,3.1,3.0,2.9,3.3,3.5,3.6,3.5,3.8,4.0,3.9,4.3,4.6,4.9,5.9],[30.7,30.3,30.1,29.4,29.4,28.2,27.0,27.3,26.1,25.9,23.4,24.1,23.4,23.8,23.8,24.0,24.1,25.1,25.1,25.7,25.8,23.9,23.8,23.0,21.6,21.1,19.4,18.9,17.1,17.5,15.9,15.1,14.1,14.3,13.2,13.6,12.8,12.4,11.6,11.7,11.1,10.2,9.9,10.0,9.0,8.8,8.9,8.8,7.7,7.4,7.6,7.3,6.6,6.5,6.9,6.3,5.8,6.0,5.9,5.2,5.1,4.9,4.9,4.4,4.3,4.4,4.1,3.7,3.7,3.7,3.5,3.3,3.3,3.1,2.8,2.8,2.7,2.3,2.2,2.1,2.0,1.8,1.6,1.5,1.5,1.3,1.1,1.1,1.1,0.9,0.8,0.8,1.2,1.2,1.1,1.3,1.2,1.6,1.6,1.9,1.5,1.3,1.9,2.0,1.8,1.7,2.3,2.4,2.3,2.7,2.6,2.0,2.2,2.7,2.4,2.0,2.4,2.7,2.2,2.2,2.7,2.7,2.4,2.7,3.1,3.0,2.9,3.2,3.4,3.4,3.3,3.7,4.0,3.7,4.3,4.6,4.9,6.0],[30.8,30.5,30.3,29.6,29.7,28.5,27.3,27.3,26.1,25.8,23.6,24.2,23.5,24.1,23.7,24.2,24.3,25.0,25.5,25.4,25.5,24.4,23.0,23.2,22.0,21.0,18.9,18.5,17.2,17.0,15.4,14.6,13.7,13.8,12.6,12.8,12.0,11.2,10.7,10.8,10.0,9.4,8.9,8.7,8.4,7.9,7.8,7.9,7.2,6.8,6.9,6.9,6.1,6.1,6.3,5.9,5.3,5.5,5.4,4.9,4.7,4.6,4.6,4.2,4.1,4.1,3.9,3.5,3.5,3.5,3.3,3.1,3.3,3.0,2.7,2.6,2.7,2.4,2.1,2.1,1.9,1.8,1.7,1.5,1.5,1.4,1.2,1.0,1.1,1.2,0.8,0.8,0.9,1.0,1.0,1.0,1.0,1.3,1.3,1.5,1.3,1.2,1.7,1.7,1.6,1.6,2.1,2.1,2.0,2.4,2.2,1.9,2.1,2.4,2.2,2.0,2.3,2.4,2.1,2.2,2.6,2.5,2.3,2.6,2.9,2.8,2.8,3.0,3.2,3.1,3.2,3.6,3.6,3.6,4.0,4.3,4.5,5.9],[30.7,30.4,30.4,29.7,29.7,28.7,27.4,27.7,26.5,26.5,23.9,24.6,23.7,24.5,24.2,24.4,25.0,25.7,26.5,26.4,26.2,25.4,24.7,24.6,23.1,22.5,20.6,20.1,18.9,18.3,16.7,16.3,14.5,14.9,13.5,14.3,12.4,11.8,11.0,10.9,10.6,9.9,9.5,9.7,9.4,8.8,8.4,9.0,8.5,7.7,7.9,8.0,7.3,7.1,7.3,6.9,6.3,6.3,6.3,5.7,5.5,5.3,5.3,4.8,4.6,4.7,4.7,4.0,3.9,4.1,3.9,3.5,3.7,3.5,3.2,3.0,3.2,2.9,2.5,2.4,2.2,2.2,2.0,1.7,1.7,1.7,1.5,1.2,1.5,1.4,1.1,0.8,0.8,0.9,1.0,1.0,1.0,1.2,1.4,1.7,1.5,1.4,1.9,1.9,1.8,1.9,2.3,2.3,2.1,2.5,2.4,2.0,2.3,2.6,2.4,2.1,2.5,2.7,2.4,2.4,2.8,2.8,2.6,3.0,3.2,3.3,3.4,3.5,3.8,3.9,3.9,4.2,4.4,4.3,4.8,5.1,5.3,6.4],[30.7,30.4,30.2,29.4,29.5,28.1,26.8,27.2,26.2,25.9,23.8,24.3,23.6,24.1,24.0,24.0,24.5,25.2,25.9,26.1,26.1,25.4,25.0,24.7,23.1,22.8,21.6,20.9,19.6,19.6,18.2,17.2,16.2,15.9,14.9,15.4,14.4,13.7,12.6,12.8,12.7,11.7,11.4,11.5,11.1,10.5,10.2,10.4,9.6,9.3,9.1,8.9,8.4,8.3,8.3,7.7,7.2,7.4,7.4,6.5,6.5,6.4,6.2,5.7,5.4,5.4,5.4,4.9,4.8,4.8,4.7,4.4,4.3,4.2,3.8,3.6,3.8,3.4,3.2,3.0,2.7,2.6,2.5,2.2,2.1,2.0,1.9,1.6,1.6,1.7,1.4,1.1,0.8,0.8,0.9,1.0,1.3,1.5,1.7,2.0,1.8,1.6,2.2,2.5,2.3,2.2,2.7,3.0,2.8,3.3,3.1,2.6,2.9,3.3,3.0,2.7,3.2,3.4,3.1,3.0,3.4,3.5,3.2,3.7,3.9,4.0,3.9,4.1,4.5,4.5,4.6,4.8,5.3,5.0,5.6,5.7,6.2,7.2],[30.5,30.1,29.9,29.1,28.8,27.9,26.5,26.7,25.8,25.6,23.6,24.1,23.7,24.1,23.9,24.2,24.5,25.3,25.5,25.7,26.1,24.7,24.0,23.7,22.3,21.8,20.1,19.3,18.2,18.3,16.9,16.0,15.2,15.7,14.0,14.4,13.6,12.9,11.9,12.1,11.5,10.5,10.4,10.2,9.6,9.0,9.1,9.4,8.4,7.8,8.3,8.2,7.4,7.3,7.7,7.3,6.4,6.9,7.0,6.1,5.8,5.8,5.9,5.2,4.9,5.1,5.0,4.4,4.5,4.7,4.4,4.2,4.2,4.1,3.7,3.5,3.6,3.4,2.9,2.9,2.6,2.7,2.4,2.0,1.9,2.0,1.8,1.6,1.7,1.7,1.3,1.0,1.0,0.8,0.8,0.8,1.0,1.4,1.7,1.8,1.5,1.5,2.0,2.0,1.9,2.0,2.6,2.5,2.4,2.8,2.7,2.3,2.7,3.0,2.7,2.5,2.9,3.1,2.8,2.9,3.2,3.2,2.9,3.6,3.7,3.6,3.5,3.9,4.0,3.9,4.1,4.6,4.6,4.4,5.1,5.4,5.7,6.9],[30.6,30.3,30.2,29.4,29.3,28.0,26.9,26.8,26.1,25.9,23.9,24.3,23.7,24.4,24.1,24.3,24.9,25.4,25.8,25.9,26.0,24.8,23.9,24.1,22.6,22.3,20.7,19.8,18.5,18.6,17.0,16.6,15.2,15.6,13.9,14.6,13.4,13.0,12.1,11.9,11.9,10.9,10.4,10.8,10.4,9.4,9.3,10.2,9.1,8.5,9.1,9.1,8.1,8.2,8.6,8.2,7.3,7.7,7.8,7.0,6.9,7.0,6.7,6.2,6.1,6.3,5.8,5.3,5.4,5.7,5.6,5.4,5.3,5.1,4.9,4.4,4.7,4.3,3.9,3.7,3.2,3.1,2.9,2.6,2.3,2.6,2.3,1.9,1.9,2.2,1.7,1.2,1.2,1.1,0.9,0.8,0.9,1.2,1.8,1.7,1.4,1.6,2.3,1.9,2.2,2.5,2.7,2.5,2.4,3.2,2.9,2.4,3.0,3.5,3.0,3.0,3.8,3.9,3.3,3.7,4.2,4.2,3.8,4.6,4.6,4.5,4.4,5.1,5.2,5.0,5.5,5.4,5.7,5.6,5.8,6.1,6.4,7.2],[30.8,30.4,30.3,29.7,29.7,28.6,27.6,27.6,26.3,26.2,23.8,24.4,24.0,24.5,24.3,24.7,25.1,25.7,26.4,25.9,26.4,25.1,24.1,24.1,23.2,22.2,19.7,19.0,18.0,17.9,16.1,15.6,14.5,14.7,13.4,13.8,12.8,11.9,11.6,11.3,10.8,10.1,9.7,9.7,9.4,9.0,8.7,9.2,8.6,8.0,8.1,8.4,7.4,7.4,7.6,7.4,6.7,6.9,6.9,6.3,6.2,6.1,6.1,5.5,5.4,5.4,5.4,4.8,4.7,4.8,4.7,4.6,4.4,4.2,3.8,3.6,3.7,3.3,3.1,2.8,2.6,2.4,2.4,2.0,1.9,2.0,2.0,1.4,1.5,1.8,1.5,1.0,1.1,1.3,1.0,0.8,0.8,0.9,1.2,1.2,1.1,1.2,1.5,1.6,1.7,2.0,2.1,2.0,2.0,2.7,2.5,2.1,2.4,3.0,2.8,2.6,3.0,3.2,3.0,3.0,3.3,3.4,3.0,3.8,4.2,3.8,3.7,4.5,4.6,4.4,4.5,5.1,5.2,4.7,5.3,5.6,5.8,6.8],[30.6,30.3,30.2,29.5,29.4,28.3,27.3,27.5,26.6,26.3,24.0,24.6,23.7,24.4,24.0,24.1,24.8,25.6,26.0,26.3,26.1,24.9,24.5,24.5,23.1,22.7,20.8,20.2,18.6,18.2,16.8,16.5,14.9,14.9,13.4,14.1,12.7,11.9,11.2,10.9,11.1,10.0,9.6,9.5,9.4,8.6,8.2,8.9,8.3,7.4,7.6,7.9,7.1,6.9,7.1,6.8,6.4,6.5,6.6,5.9,5.8,5.7,5.6,5.3,5.0,5.1,5.0,4.5,4.2,4.5,4.3,3.9,3.8,3.8,3.5,3.3,3.3,3.1,2.9,2.5,2.2,2.1,2.3,1.9,1.6,1.9,1.9,1.4,1.4,1.8,1.6,1.2,1.1,1.6,1.3,1.0,0.8,0.8,0.8,1.0,1.0,1.0,1.2,1.3,1.4,1.6,1.7,1.7,1.7,2.1,2.1,1.8,2.0,2.4,2.3,2.2,2.6,2.8,2.6,2.7,3.0,3.2,3.1,3.4,3.6,3.7,3.8,4.1,4.4,4.3,4.4,4.7,4.8,4.8,5.0,5.2,5.7,6.6],[30.7,30.3,30.1,29.3,29.5,28.3,27.1,27.1,26.4,26.1,23.5,24.7,23.4,24.3,24.2,24.2,25.1,25.6,26.2,26.5,26.0,24.9,24.6,24.5,23.1,22.6,20.3,20.1,18.5,18.2,16.3,15.9,14.6,14.4,12.9,14.1,12.7,11.4,10.8,11.0,10.5,9.6,9.4,9.5,9.0,8.5,8.4,8.5,8.0,7.4,7.4,7.4,6.8,6.5,6.7,6.2,5.8,5.9,5.8,5.0,5.0,4.9,4.8,4.4,4.3,4.4,4.2,3.8,3.6,3.8,3.7,3.3,3.4,3.3,3.1,2.8,2.9,2.6,2.4,2.2,1.8,1.9,1.9,1.7,1.5,1.7,1.7,1.3,1.3,1.6,1.6,1.2,1.2,1.6,1.5,1.3,1.0,0.8,0.8,0.8,0.9,0.9,1.0,1.1,1.2,1.4,1.4,1.5,1.6,1.9,2.0,1.6,1.8,2.2,2.2,1.9,2.2,2.5,2.4,2.3,2.7,2.8,2.6,2.9,3.2,3.3,3.2,3.4,3.6,3.7,3.7,4.0,4.2,4.0,4.4,4.6,4.9,6.0],[30.5,30.2,30.1,29.4,29.2,27.9,26.9,27.2,25.9,25.9,23.7,24.2,23.3,24.1,23.9,23.9,24.5,25.4,25.7,25.9,25.6,24.4,24.2,24.3,22.9,22.4,20.9,20.5,19.0,18.3,17.6,16.9,15.3,15.2,14.2,14.2,12.9,12.0,11.1,10.7,10.9,9.8,9.5,9.2,9.2,8.3,7.8,8.4,8.1,7.1,7.2,7.5,6.9,6.5,6.5,6.5,5.9,5.9,6.1,5.5,5.4,5.2,5.2,5.0,4.6,4.6,4.8,4.1,3.8,4.1,4.0,3.5,3.5,3.5,3.3,3.0,3.1,2.8,2.6,2.4,1.9,2.0,2.2,1.8,1.5,1.9,1.9,1.5,1.4,1.9,1.8,1.4,1.4,1.8,1.6,1.4,1.2,0.9,0.8,0.8,0.8,0.9,1.0,0.9,1.1,1.4,1.4,1.3,1.3,1.8,1.8,1.5,1.7,2.1,2.0,1.9,2.3,2.4,2.4,2.6,2.8,2.8,2.9,3.1,3.3,3.4,3.4,3.8,4.1,3.8,4.0,4.4,4.6,4.3,4.9,5.1,5.2,6.4],[30.8,30.4,30.5,29.7,29.8,28.6,27.6,27.8,26.5,26.4,23.9,24.5,23.7,24.2,23.9,24.2,24.5,25.4,25.7,25.8,25.7,24.2,23.7,23.2,22.2,21.3,19.3,18.6,17.1,16.8,15.4,14.5,13.7,13.5,12.3,12.5,11.6,10.4,9.8,9.7,9.6,8.6,8.7,8.5,8.0,7.6,7.2,7.6,7.1,6.7,6.6,6.9,6.1,5.9,6.2,5.9,5.4,5.5,5.6,5.0,4.8,4.7,4.8,4.3,4.1,4.1,4.1,3.6,3.4,3.6,3.4,3.1,3.2,3.2,2.8,2.6,2.9,2.5,2.2,2.1,1.7,1.9,1.9,1.6,1.4,1.7,1.6,1.2,1.3,1.7,1.5,1.2,1.3,1.6,1.5,1.3,1.0,0.9,0.9,0.8,0.8,0.8,1.0,0.9,0.9,1.1,1.3,1.3,1.3,1.7,1.6,1.3,1.6,1.9,1.7,1.6,2.0,2.2,2.0,2.1,2.4,2.5,2.3,2.6,2.9,2.9,2.9,3.2,3.4,3.5,3.5,4.0,4.0,3.6,4.1,4.5,4.9,5.9],[30.9,30.6,30.6,29.9,30.1,29.1,28.1,28.2,26.5,26.8,23.7,25.0,23.6,24.3,24.0,24.3,24.7,25.8,26.5,26.4,26.4,25.3,24.1,23.8,22.5,21.7,19.8,19.1,17.7,17.5,15.8,15.1,13.8,13.8,12.2,12.9,11.8,10.8,10.0,10.3,9.7,9.2,8.8,8.6,8.1,7.7,7.4,7.5,7.1,6.7,6.5,6.6,6.0,5.8,5.9,5.5,5.0,5.2,5.2,4.7,4.5,4.4,4.4,3.9,3.9,4.0,3.8,3.3,3.3,3.5,3.2,3.0,3.1,3.0,2.7,2.4,2.7,2.4,2.1,1.9,1.6,1.6,1.8,1.4,1.2,1.5,1.5,1.1,1.2,1.6,1.5,1.1,1.2,1.6,1.4,1.2,1.0,0.9,0.9,0.9,0.8,0.8,0.8,0.9,0.9,1.0,1.2,1.3,1.2,1.6,1.6,1.2,1.5,1.8,1.7,1.5,1.8,2.0,2.0,1.9,2.3,2.4,2.2,2.4,2.7,2.8,2.6,3.1,3.2,3.2,3.2,3.5,3.6,3.5,3.9,4.3,4.5,5.7],[30.7,30.3,30.2,29.6,29.7,28.2,27.1,27.1,26.4,26.3,23.8,24.4,23.6,24.8,24.2,24.6,25.1,25.9,26.7,26.5,26.6,25.4,25.2,25.0,23.4,23.0,21.9,20.5,19.9,19.4,18.1,17.1,15.6,15.7,14.1,14.6,14.0,12.8,12.3,11.8,11.8,11.1,10.5,10.6,10.2,9.7,9.2,9.6,8.6,8.3,8.0,7.9,7.5,7.2,7.1,6.7,6.3,6.3,6.3,5.6,5.6,5.4,5.3,4.8,4.7,4.7,4.6,4.2,4.1,4.3,4.1,3.6,3.8,3.7,3.3,2.9,3.2,3.0,2.7,2.3,1.9,2.0,2.1,1.8,1.5,2.0,1.9,1.3,1.5,1.9,1.8,1.4,1.4,1.9,1.9,1.5,1.3,1.2,1.0,1.1,1.0,0.8,0.8,0.8,1.0,1.1,1.3,1.3,1.3,1.7,1.9,1.5,1.7,2.1,2.2,1.8,2.2,2.5,2.6,2.5,2.8,3.0,2.9,3.2,3.6,3.6,3.6,3.9,4.2,4.2,4.3,4.4,4.7,4.7,4.9,5.1,5.4,6.5],[30.6,30.2,30.1,29.5,29.2,28.4,27.1,27.4,26.3,26.2,23.7,24.4,23.4,24.4,23.9,24.0,24.8,25.6,26.1,26.1,26.0,24.2,24.5,24.2,23.2,22.6,21.0,20.3,18.6,18.2,17.4,16.2,14.7,14.9,13.5,13.6,12.4,11.9,11.0,10.4,10.3,9.8,9.4,9.1,9.0,8.1,7.8,8.3,7.8,7.2,7.1,7.3,6.8,6.4,6.5,6.6,5.9,5.8,6.2,5.6,5.3,5.0,5.4,4.9,4.5,4.6,4.7,4.0,3.7,4.2,3.9,3.4,3.6,3.6,3.3,2.9,3.2,2.9,2.6,2.3,1.8,2.0,2.2,1.7,1.5,2.0,2.0,1.5,1.5,2.1,2.0,1.6,1.6,2.1,1.9,1.7,1.4,1.3,1.2,1.0,1.0,1.0,0.8,0.8,0.8,1.1,1.2,1.1,1.0,1.5,1.6,1.3,1.5,1.7,1.7,1.7,2.0,2.2,2.2,2.3,2.6,2.6,2.7,3.0,3.3,3.2,3.5,3.6,3.8,4.0,4.0,4.3,4.5,4.4,5.1,5.0,5.1,6.5],[30.9,30.6,30.5,29.9,29.9,29.0,27.9,27.8,26.3,26.2,23.6,24.3,23.6,24.2,23.8,24.2,24.4,25.5,25.9,25.9,25.8,24.2,23.6,22.8,22.1,21.1,19.1,18.4,17.3,17.1,15.1,14.4,13.6,13.4,12.1,12.4,11.9,10.6,10.2,10.0,9.6,9.1,8.8,8.6,8.2,7.8,7.5,7.6,7.1,6.7,6.4,6.5,6.0,5.6,5.7,5.7,5.1,5.1,5.1,4.8,4.6,4.3,4.4,4.0,3.9,3.8,3.8,3.3,3.2,3.4,3.2,2.8,3.0,3.0,2.7,2.3,2.6,2.3,2.1,1.9,1.5,1.7,1.8,1.4,1.3,1.7,1.7,1.3,1.4,2.0,1.8,1.4,1.5,1.9,1.8,1.6,1.3,1.3,1.2,1.1,1.0,0.9,1.0,0.8,0.8,0.8,1.1,1.2,1.0,1.4,1.4,1.1,1.2,1.5,1.5,1.4,1.6,1.8,1.9,1.9,2.2,2.2,2.2,2.3,2.7,2.7,2.6,2.9,3.2,3.2,3.3,3.6,3.8,3.7,4.0,4.4,4.6,5.7],[30.9,30.7,30.5,30.0,29.9,29.3,28.2,28.3,26.8,26.5,23.8,24.6,23.8,24.6,23.9,24.2,24.4,25.2,26.1,25.6,26.1,24.4,23.6,22.6,21.8,21.0,19.1,18.3,16.9,16.8,15.4,14.3,13.1,13.1,12.0,12.2,11.3,10.8,10.2,10.2,9.8,9.6,9.1,8.9,8.6,8.3,8.0,8.0,7.2,7.2,6.8,6.7,6.3,6.0,5.8,5.7,5.4,5.3,5.2,4.8,4.7,4.3,4.4,4.0,3.9,3.9,3.7,3.2,3.2,3.3,3.1,2.8,2.9,2.9,2.5,2.3,2.4,2.2,2.0,1.7,1.4,1.6,1.7,1.3,1.2,1.6,1.6,1.2,1.5,1.9,1.8,1.5,1.7,2.2,1.8,1.7,1.4,1.4,1.3,1.3,1.1,1.0,1.1,1.0,0.8,0.8,1.0,1.1,1.1,1.4,1.5,1.0,1.2,1.5,1.4,1.3,1.6,1.9,1.7,1.8,2.0,2.3,2.1,2.2,2.7,2.7,2.6,2.9,3.2,3.2,3.1,3.5,3.7,3.7,4.0,4.3,4.5,5.8],[30.6,30.2,30.2,29.5,29.6,28.6,27.5,27.5,26.5,26.3,23.9,24.6,23.7,24.6,24.2,24.4,25.0,25.6,26.2,26.2,26.2,25.0,24.6,23.8,22.5,22.1,20.7,20.0,18.5,18.3,17.2,16.5,14.8,15.1,14.2,14.2,13.2,12.7,12.1,11.7,11.6,10.9,10.5,10.7,9.8,9.2,9.1,9.2,8.1,8.1,7.7,7.5,7.3,6.9,6.8,6.5,6.2,6.1,6.1,5.5,5.5,5.2,5.2,4.7,4.7,4.5,4.4,4.1,3.7,3.9,3.7,3.3,3.3,3.4,3.1,2.6,2.8,2.7,2.4,2.1,1.6,1.9,2.1,1.8,1.4,2.0,2.1,1.7,1.8,2.4,2.2,1.8,1.9,2.4,2.2,2.1,1.7,1.7,1.6,1.5,1.4,1.2,1.2,1.2,1.0,0.8,0.8,1.0,1.2,1.5,1.8,1.3,1.4,1.8,2.0,1.6,1.9,2.4,2.3,2.2,2.6,2.9,2.8,2.8,3.3,3.4,3.3,3.5,3.9,3.9,3.8,4.2,4.5,4.4,4.7,5.1,5.3,6.4],[30.6,30.3,30.2,29.6,29.6,28.4,27.3,27.2,26.0,26.0,23.9,24.2,23.5,24.3,24.0,24.1,24.6,25.1,25.6,25.5,25.4,24.7,24.0,24.1,22.4,22.3,20.7,20.3,18.9,18.9,17.8,16.9,15.4,15.8,15.1,14.3,13.6,13.0,12.2,11.7,12.0,11.1,10.4,10.2,10.4,9.4,9.0,9.7,9.2,8.3,8.1,8.4,8.2,7.3,7.4,7.8,7.1,6.7,7.2,7.0,6.5,5.9,6.6,6.1,5.5,5.5,5.6,5.0,4.6,4.9,4.8,4.4,4.1,4.1,4.1,3.3,3.3,3.4,3.0,2.4,1.9,2.2,2.7,2.3,1.8,2.5,2.6,2.2,2.3,2.8,2.8,2.3,2.6,3.1,2.9,2.7,2.1,2.2,2.0,1.8,1.8,1.7,1.5,1.2,1.3,1.2,0.9,0.8,0.9,1.3,1.5,1.3,1.5,1.7,2.0,2.1,2.3,2.5,2.7,2.9,3.1,3.5,3.4,3.9,4.3,4.3,4.3,4.7,4.9,5.1,5.1,5.3,5.6,5.5,6.1,6.2,6.4,7.3],[30.7,30.3,30.4,29.5,29.8,28.3,27.6,26.9,26.2,25.9,23.6,24.5,23.7,24.4,24.1,24.3,24.6,24.9,25.7,25.7,25.7,24.1,23.7,23.1,22.2,21.4,19.3,18.7,17.3,17.2,15.7,14.7,13.9,14.0,12.5,12.6,11.9,10.9,10.5,10.0,9.7,9.1,8.7,8.5,8.1,7.6,7.2,7.5,6.9,6.6,6.3,6.5,6.0,5.5,5.7,5.8,5.1,4.8,5.1,4.8,4.4,4.1,4.5,3.9,3.6,3.7,3.9,3.2,3.1,3.4,3.3,2.8,3.0,3.1,2.8,2.3,2.7,2.7,2.3,2.0,1.6,2.0,2.2,1.8,1.7,2.1,2.2,1.8,2.0,2.5,2.4,2.0,2.2,2.8,2.5,2.3,1.9,1.9,1.8,1.6,1.5,1.6,1.5,1.2,1.1,1.3,1.2,1.0,0.8,0.9,1.0,0.9,1.0,1.2,1.3,1.4,1.5,1.6,1.8,1.9,2.1,2.2,2.3,2.5,2.7,2.6,2.9,3.1,3.1,3.2,3.4,3.6,3.8,3.8,4.2,4.4,4.5,5.8],[30.8,30.5,30.3,29.5,29.8,28.1,27.1,27.3,26.2,25.9,23.6,24.4,23.4,24.2,24.0,23.9,24.1,24.9,25.0,25.0,25.0,23.1,22.6,22.5,21.4,21.0,19.1,18.2,17.2,17.2,15.4,14.6,13.5,13.8,12.6,12.4,11.8,11.0,10.5,9.9,9.6,9.1,8.8,8.2,8.1,7.5,7.3,7.2,6.9,6.5,6.0,6.1,5.9,5.3,5.4,5.3,5.0,4.7,4.7,4.5,4.2,3.9,4.3,3.9,3.5,3.5,3.6,3.1,3.0,3.2,3.1,2.7,2.8,2.9,2.6,2.2,2.5,2.6,2.3,2.1,1.6,2.1,2.3,1.9,1.8,2.3,2.3,2.1,2.2,2.8,2.7,2.3,2.5,3.0,2.7,2.5,2.1,2.1,2.1,1.8,1.9,1.8,1.8,1.4,1.3,1.5,1.5,1.2,0.8,0.8,0.8,1.0,1.0,1.0,1.2,1.4,1.4,1.4,1.8,1.9,1.9,2.1,2.4,2.4,2.5,2.7,2.9,3.0,3.2,3.3,3.4,3.5,3.7,3.8,4.1,4.2,4.7,5.7],[30.9,30.5,30.4,29.4,29.6,28.1,27.1,27.2,26.2,25.9,23.7,24.3,23.4,24.1,24.0,24.1,24.4,24.7,25.0,25.4,24.9,23.3,22.3,22.2,21.4,21.1,19.0,17.9,17.2,17.2,15.2,14.3,13.4,13.4,12.2,12.1,11.3,10.6,10.0,9.5,8.9,8.4,8.3,7.8,7.4,6.9,6.7,6.7,6.2,5.9,5.5,5.7,5.3,4.9,4.9,4.8,4.4,4.3,4.3,4.1,3.8,3.7,3.9,3.6,3.2,3.2,3.3,2.9,2.7,2.9,2.9,2.4,2.5,2.7,2.5,2.0,2.5,2.6,2.2,2.1,1.6,2.1,2.2,1.7,1.8,2.4,2.1,1.8,2.1,2.6,2.3,1.9,2.3,2.7,2.3,2.3,1.9,2.0,2.1,1.9,1.7,1.7,1.8,1.6,1.3,1.5,1.6,1.4,1.0,0.8,0.8,0.8,1.0,0.9,0.9,1.2,1.3,1.3,1.4,1.7,1.6,1.8,1.9,2.2,2.2,2.2,2.5,2.7,2.7,2.8,3.0,3.2,3.2,3.4,3.7,3.9,4.1,5.4],[30.9,30.5,30.4,29.8,30.0,28.9,27.9,27.7,26.3,26.5,23.4,24.8,23.5,24.4,24.0,24.3,24.4,25.0,25.7,25.5,25.8,24.1,22.8,22.1,21.4,20.3,18.5,17.5,16.7,16.4,14.6,14.0,12.9,12.8,11.5,11.9,11.3,10.2,9.7,9.4,9.1,8.4,8.0,7.6,7.3,6.7,6.5,6.5,6.0,5.7,5.4,5.4,5.1,4.7,4.7,4.5,4.1,4.1,4.0,3.7,3.5,3.4,3.4,3.1,2.9,3.1,2.9,2.5,2.5,2.6,2.5,2.2,2.3,2.3,2.0,1.7,2.2,2.0,1.8,1.7,1.4,1.7,1.7,1.4,1.5,1.8,1.7,1.6,1.8,2.1,1.9,1.7,1.9,2.3,2.0,2.1,1.7,1.7,1.8,1.6,1.5,1.5,1.5,1.3,1.1,1.2,1.4,1.3,0.9,0.9,0.8,0.8,0.8,0.9,0.9,0.9,1.0,1.2,1.2,1.3,1.5,1.6,1.6,1.8,2.0,2.0,2.1,2.3,2.4,2.4,2.6,2.8,2.8,2.9,3.2,3.4,3.6,5.1],[30.6,30.3,30.4,29.5,29.7,28.3,27.2,27.2,26.0,25.9,23.2,24.1,23.2,23.9,23.5,23.8,23.7,24.3,25.0,24.7,25.1,22.9,22.2,21.8,20.7,20.1,17.9,17.0,15.7,15.8,14.4,13.5,12.4,12.1,11.5,11.5,10.7,9.8,9.2,9.0,8.5,7.9,7.7,7.5,7.2,6.6,6.4,6.5,5.9,5.7,5.3,5.3,4.9,4.7,4.5,4.3,4.0,3.8,3.8,3.5,3.4,3.2,3.2,3.0,2.8,2.8,2.8,2.4,2.3,2.5,2.4,2.0,2.1,2.3,2.0,1.7,1.9,2.0,1.8,1.7,1.4,1.8,1.8,1.5,1.6,2.0,1.9,1.6,1.9,2.4,2.1,1.9,2.2,2.5,2.2,2.2,1.9,2.0,1.9,1.8,1.7,1.5,1.7,1.5,1.3,1.2,1.5,1.4,1.0,1.0,0.9,0.8,0.8,0.8,1.0,1.0,0.9,1.2,1.3,1.4,1.4,1.6,1.7,1.7,1.9,2.1,2.2,2.2,2.4,2.6,2.6,2.7,2.8,3.0,3.2,3.4,3.7,5.1],[30.9,30.6,30.5,29.9,30.0,28.6,27.5,27.6,26.4,26.4,23.5,24.6,23.5,24.1,23.9,24.1,23.9,24.5,24.8,24.8,24.6,23.0,22.3,22.1,21.4,21.2,18.4,17.6,16.6,16.8,15.0,13.9,12.8,12.9,11.8,11.7,10.8,10.1,9.6,9.2,8.4,7.9,7.7,7.1,6.8,6.4,6.1,5.9,5.6,5.4,5.0,4.9,4.7,4.4,4.4,4.1,3.7,3.8,3.6,3.4,3.2,3.1,3.1,3.0,2.7,2.7,2.7,2.4,2.2,2.5,2.4,1.9,2.0,2.3,2.1,1.7,2.1,2.1,1.9,1.8,1.4,1.9,2.0,1.6,1.7,2.2,2.0,1.9,2.1,2.6,2.3,2.1,2.4,2.8,2.4,2.4,2.0,2.3,2.1,2.0,1.9,1.7,1.8,1.6,1.4,1.4,1.6,1.5,1.1,1.0,1.0,1.0,0.8,0.8,0.8,1.0,0.9,1.0,1.2,1.3,1.3,1.4,1.6,1.8,1.8,1.8,2.1,2.2,2.3,2.5,2.6,2.6,2.7,3.0,3.1,3.3,3.6,5.0],[30.8,30.6,30.4,29.8,29.8,28.5,27.2,27.3,26.2,25.8,23.5,24.2,23.3,23.9,23.7,24.0,23.8,24.4,25.0,24.7,24.5,23.2,22.0,21.6,20.7,20.7,18.5,17.2,16.2,16.6,14.7,13.8,12.7,12.6,11.6,11.7,10.8,9.8,9.2,8.9,8.1,7.5,7.5,6.8,6.5,6.1,5.8,5.8,5.3,5.1,4.8,4.8,4.4,4.2,4.3,4.0,3.5,3.6,3.5,3.2,2.9,2.9,2.9,2.7,2.5,2.6,2.5,2.2,2.1,2.3,2.2,1.9,2.0,2.2,1.9,1.6,2.1,2.0,1.7,1.7,1.4,1.9,1.9,1.4,1.7,2.1,1.8,1.7,2.1,2.5,2.2,1.9,2.4,2.7,2.2,2.4,2.0,2.2,2.3,2.1,1.9,1.7,1.9,1.7,1.4,1.5,1.8,1.6,1.2,1.1,1.0,1.0,1.0,0.8,0.8,0.8,0.9,0.9,0.9,1.1,1.3,1.2,1.4,1.6,1.6,1.6,1.8,2.0,2.0,2.2,2.4,2.5,2.4,2.7,2.9,3.1,3.3,4.7],[30.8,30.5,30.3,29.6,29.6,28.7,27.1,27.3,25.8,25.6,22.9,23.9,23.0,24.0,23.4,23.7,23.6,24.8,25.1,24.8,24.5,22.8,22.4,21.9,20.6,19.6,17.6,17.4,15.6,15.3,14.1,12.9,12.2,11.7,11.1,10.8,10.1,9.1,8.4,8.6,8.1,7.6,7.3,7.3,7.0,6.3,6.3,6.2,5.4,5.4,5.0,4.9,4.5,4.3,4.3,4.0,3.5,3.6,3.5,3.1,3.0,2.9,2.8,2.6,2.5,2.6,2.4,2.0,2.1,2.2,2.0,1.7,1.8,2.0,1.7,1.4,1.8,1.7,1.5,1.6,1.3,1.8,1.7,1.3,1.6,1.9,1.7,1.7,2.0,2.3,2.1,1.9,2.4,2.7,2.3,2.4,2.0,2.2,2.2,2.1,1.9,1.7,1.8,1.7,1.3,1.4,1.6,1.6,1.3,1.2,1.1,0.9,0.9,0.9,0.8,0.8,0.8,0.9,0.9,0.9,1.1,1.2,1.3,1.3,1.5,1.6,1.6,1.8,1.9,2.1,2.1,2.3,2.3,2.5,2.7,2.9,3.3,4.5],[30.8,30.5,30.4,29.8,29.9,28.3,27.1,27.3,26.0,26.1,23.3,24.0,23.3,24.0,23.8,24.1,24.6,24.5,25.4,24.7,24.9,23.3,22.1,21.3,20.1,19.6,17.2,16.3,15.1,15.3,13.6,12.9,11.9,11.5,10.8,10.8,10.0,9.2,8.8,8.5,7.9,7.1,6.8,6.9,6.3,5.7,5.7,5.4,4.9,4.9,4.5,4.4,4.1,3.8,3.8,3.4,3.1,3.2,3.1,2.8,2.6,2.5,2.5,2.3,2.2,2.3,2.2,1.8,1.8,2.0,1.8,1.5,1.7,1.8,1.5,1.3,1.7,1.6,1.4,1.5,1.3,1.6,1.6,1.3,1.6,1.9,1.7,1.6,1.9,2.2,2.0,1.9,2.3,2.5,2.2,2.4,2.0,2.2,2.1,2.1,1.9,1.7,1.8,1.7,1.4,1.4,1.6,1.7,1.4,1.3,1.2,1.1,1.0,0.9,0.9,0.8,0.8,0.8,0.9,0.9,0.9,1.1,1.2,1.3,1.3,1.5,1.5,1.6,1.7,1.9,2.0,2.1,2.1,2.3,2.4,2.7,3.0,4.3],[30.9,30.8,30.5,30.1,30.0,28.8,27.7,28.0,26.4,26.7,23.5,24.7,23.5,24.3,23.7,24.1,23.9,24.7,24.8,24.3,24.5,22.9,22.0,21.4,20.6,20.5,18.0,17.0,16.6,16.1,14.3,13.8,12.4,12.2,11.2,11.4,10.3,9.4,8.9,8.8,8.0,7.5,7.3,6.7,6.1,5.9,5.8,5.4,5.0,4.9,4.5,4.3,4.0,3.9,3.8,3.3,3.1,3.1,3.0,2.8,2.6,2.5,2.5,2.2,2.1,2.3,2.2,1.7,1.8,2.0,1.8,1.5,1.7,1.9,1.5,1.3,1.8,1.8,1.5,1.7,1.4,1.9,1.8,1.5,1.8,2.1,2.0,1.9,2.3,2.5,2.3,2.1,2.6,3.0,2.5,2.7,2.2,2.6,2.5,2.4,2.1,2.0,2.0,2.0,1.6,1.6,1.9,1.8,1.5,1.4,1.3,1.3,1.2,1.0,1.0,1.0,0.8,0.8,0.8,1.0,0.9,0.9,1.1,1.2,1.3,1.3,1.5,1.6,1.6,1.7,1.9,2.0,2.0,2.3,2.4,2.5,2.8,4.2],[30.8,30.4,30.3,29.5,29.6,28.1,27.2,27.4,26.3,26.1,23.2,24.3,23.0,24.0,23.5,23.6,23.5,23.5,24.3,23.9,23.4,22.9,21.4,20.8,19.8,19.3,17.2,15.8,14.8,15.0,13.7,12.5,11.8,11.5,10.9,10.6,9.6,8.8,8.3,7.9,7.3,6.8,6.8,6.5,6.1,5.7,5.5,5.2,4.7,4.6,4.3,4.0,3.8,3.6,3.7,3.3,3.0,3.0,3.1,2.6,2.4,2.4,2.4,2.1,2.0,2.2,2.0,1.6,1.7,1.9,1.6,1.5,1.6,1.7,1.4,1.3,1.7,1.6,1.4,1.6,1.4,1.9,1.7,1.4,1.8,2.0,1.8,1.9,2.1,2.4,2.2,2.2,2.6,2.9,2.5,2.7,2.2,2.6,2.4,2.3,2.1,2.0,2.1,2.0,1.7,1.7,2.0,2.0,1.6,1.5,1.3,1.3,1.2,1.1,1.0,1.0,0.9,0.8,0.8,0.8,0.9,0.9,0.9,1.1,1.2,1.2,1.2,1.4,1.5,1.5,1.6,1.9,1.8,1.9,2.1,2.3,2.5,4.1],[30.7,30.4,30.3,29.5,29.4,28.6,27.5,27.8,26.2,26.1,23.0,24.2,23.2,23.6,23.3,23.7,23.6,24.5,25.1,24.5,25.0,23.7,22.1,21.3,20.2,19.4,17.0,16.3,14.8,14.6,13.5,12.5,11.7,10.8,10.6,10.5,9.5,8.5,8.4,8.2,7.6,7.0,6.8,6.6,6.0,5.6,5.6,5.3,4.7,4.8,4.3,4.0,3.6,3.6,3.5,3.1,2.8,2.8,2.7,2.3,2.3,2.2,2.1,1.9,1.9,1.9,1.7,1.5,1.6,1.7,1.5,1.2,1.5,1.5,1.3,1.1,1.5,1.4,1.3,1.5,1.3,1.7,1.6,1.3,1.7,1.9,1.7,1.7,2.2,2.3,2.1,2.0,2.5,2.8,2.4,2.7,2.2,2.6,2.4,2.3,2.1,1.9,2.1,2.1,1.7,1.6,2.0,2.0,1.7,1.7,1.5,1.4,1.3,1.2,1.1,1.0,0.9,1.0,0.8,0.8,0.8,0.9,0.9,0.9,1.1,1.2,1.2,1.3,1.4,1.5,1.5,1.6,1.7,1.9,2.0,2.2,2.5,3.9],[30.9,30.5,30.6,30.0,30.1,29.1,28.4,28.3,26.5,26.4,23.4,24.4,23.5,24.4,24.0,24.2,24.5,24.5,25.3,24.2,25.0,23.5,21.7,21.4,21.1,20.6,17.2,16.3,14.7,16.0,13.5,12.6,12.0,11.3,10.8,10.6,9.6,8.8,8.4,7.9,7.2,6.6,6.2,6.1,5.6,5.2,5.1,4.8,4.4,4.3,4.0,3.7,3.5,3.4,3.3,2.9,2.6,2.7,2.5,2.2,2.1,2.1,2.0,1.7,1.7,1.8,1.6,1.4,1.5,1.5,1.3,1.2,1.4,1.4,1.2,1.1,1.5,1.4,1.4,1.5,1.4,1.8,1.6,1.5,1.8,1.9,1.8,1.9,2.2,2.3,2.1,2.1,2.5,2.8,2.5,2.7,2.2,2.6,2.4,2.4,2.2,1.9,2.1,2.1,1.8,1.7,2.0,2.1,1.8,1.8,1.6,1.5,1.4,1.3,1.3,1.1,1.0,1.0,0.9,0.8,0.8,0.8,0.9,0.9,0.9,1.0,1.1,1.1,1.2,1.4,1.4,1.5,1.6,1.8,1.8,2.1,2.3,3.7],[30.8,30.6,30.4,30.0,29.8,29.2,28.5,28.1,26.6,27.4,23.6,26.1,23.3,25.2,23.8,23.9,24.4,24.9,25.3,24.1,24.3,23.0,21.6,22.0,20.5,20.5,17.5,16.5,15.6,16.0,13.9,13.5,12.5,11.3,10.7,10.8,9.9,8.9,8.5,8.0,7.3,6.8,6.7,5.9,5.6,5.1,4.8,4.6,4.2,4.1,3.7,3.4,3.3,3.1,3.1,2.7,2.4,2.4,2.4,2.1,2.0,2.0,1.9,1.7,1.6,1.8,1.6,1.3,1.4,1.6,1.4,1.1,1.4,1.5,1.2,1.1,1.6,1.5,1.4,1.6,1.6,2.0,1.7,1.5,1.9,2.0,1.8,1.9,2.3,2.3,2.2,2.1,2.5,2.8,2.4,2.6,2.3,2.6,2.5,2.6,2.2,2.1,2.3,2.3,1.9,1.8,2.1,2.2,1.9,1.9,1.6,1.6,1.5,1.4,1.3,1.3,1.1,1.0,1.0,0.9,0.8,0.8,0.8,0.9,0.9,0.9,1.0,1.1,1.1,1.3,1.3,1.4,1.6,1.7,1.8,2.0,2.2,3.8],[30.7,30.4,30.2,29.4,29.3,28.5,27.1,27.5,25.6,25.6,22.7,23.7,22.9,23.7,23.2,23.6,23.9,24.1,24.8,24.0,24.2,22.7,21.3,21.8,20.7,19.8,17.3,16.4,14.6,15.3,13.6,12.3,11.8,11.2,10.6,10.1,9.7,8.6,8.2,7.8,7.1,6.7,6.5,6.2,5.8,5.4,5.3,5.0,4.5,4.3,4.1,3.9,3.5,3.5,3.5,3.1,2.7,2.8,2.6,2.3,2.2,2.1,2.0,1.7,1.8,1.9,1.6,1.3,1.5,1.6,1.3,1.1,1.4,1.4,1.1,1.2,1.6,1.4,1.4,1.7,1.6,2.0,1.7,1.6,2.0,2.1,1.9,2.0,2.3,2.5,2.3,2.2,2.8,2.9,2.5,2.9,2.5,2.9,2.8,2.7,2.5,2.2,2.4,2.4,1.9,1.9,2.3,2.4,2.1,1.9,1.7,1.6,1.6,1.5,1.4,1.3,1.2,1.1,1.0,1.0,0.9,0.8,0.8,0.8,0.9,0.9,0.9,1.0,1.1,1.2,1.2,1.4,1.5,1.5,1.7,2.0,2.1,4.0],[30.8,30.5,30.4,29.8,29.6,29.0,27.8,28.1,25.9,26.4,22.8,24.3,23.2,23.7,23.4,23.8,24.4,24.9,25.8,24.9,25.1,23.5,22.3,21.5,21.3,20.0,16.8,15.9,14.8,14.9,13.4,12.2,11.8,11.2,10.6,10.0,9.5,8.7,8.1,7.9,7.0,6.6,6.3,6.0,5.5,5.1,5.0,4.8,4.2,4.1,3.8,3.4,3.1,3.2,3.1,2.6,2.4,2.5,2.3,2.0,2.0,2.0,1.9,1.6,1.7,1.8,1.5,1.2,1.4,1.5,1.2,1.0,1.3,1.3,1.1,1.1,1.5,1.4,1.3,1.7,1.7,2.1,1.8,1.6,2.0,2.1,1.9,2.0,2.4,2.4,2.3,2.3,2.8,2.9,2.6,2.9,2.4,2.9,2.8,2.8,2.5,2.3,2.5,2.6,2.1,2.0,2.4,2.5,2.2,2.2,2.0,1.8,1.7,1.7,1.5,1.4,1.3,1.3,1.1,1.0,1.0,1.0,0.8,0.8,0.8,1.0,0.9,0.9,1.0,1.2,1.2,1.3,1.4,1.5,1.6,2.0,2.1,3.9],[30.8,30.6,30.3,30.0,29.8,29.3,28.6,28.5,27.2,27.3,23.3,24.5,23.5,24.7,24.2,24.2,24.3,25.2,25.2,23.7,24.5,22.7,21.7,20.9,19.3,19.5,16.4,15.1,13.9,15.0,13.2,12.5,11.8,11.0,10.3,10.1,9.4,8.3,8.0,7.4,6.7,6.5,6.1,5.6,5.2,4.9,4.6,4.3,3.8,3.9,3.5,3.2,3.0,2.9,2.8,2.4,2.3,2.4,2.2,1.9,1.8,1.9,1.7,1.5,1.5,1.6,1.4,1.1,1.3,1.4,1.2,1.0,1.3,1.3,1.1,1.2,1.5,1.4,1.5,1.8,1.8,2.0,1.8,1.8,2.2,2.2,2.1,2.3,2.6,2.6,2.5,2.6,2.9,3.2,2.9,3.1,2.7,3.1,3.0,3.0,2.7,2.5,2.6,2.8,2.3,2.2,2.5,2.6,2.4,2.2,2.1,2.0,1.8,1.7,1.6,1.5,1.4,1.3,1.3,1.1,1.0,1.0,1.0,0.8,0.8,0.8,0.9,0.9,0.9,1.1,1.2,1.2,1.3,1.5,1.6,1.8,2.0,3.9],[30.7,30.5,30.2,29.6,29.4,28.6,28.2,28.1,26.6,26.7,23.3,24.6,23.1,23.9,23.5,23.6,23.7,24.4,24.9,23.5,24.6,22.5,21.8,21.5,20.2,19.8,17.6,16.3,15.0,15.9,13.8,13.0,12.3,11.3,10.6,10.5,9.5,8.3,7.8,7.4,6.6,6.2,6.1,5.6,5.2,4.8,4.7,4.5,4.0,3.9,3.7,3.3,3.1,3.0,3.0,2.5,2.2,2.3,2.2,1.9,1.8,1.9,1.8,1.5,1.6,1.7,1.4,1.2,1.4,1.5,1.2,1.1,1.4,1.5,1.2,1.3,1.7,1.5,1.4,1.7,1.7,2.1,1.8,1.7,2.1,2.2,2.0,2.2,2.5,2.5,2.3,2.4,2.9,3.0,2.6,3.0,2.7,3.1,2.9,2.9,2.5,2.3,2.6,2.6,2.1,2.2,2.5,2.6,2.2,2.2,2.0,1.9,1.8,1.7,1.7,1.6,1.4,1.4,1.3,1.2,1.1,1.0,0.9,0.9,0.8,0.8,0.8,0.9,0.9,0.9,1.0,1.1,1.1,1.3,1.4,1.7,1.8,3.6],[30.8,30.4,30.2,29.6,29.5,28.5,27.9,27.7,25.7,26.2,22.9,24.2,23.3,23.8,23.5,23.7,24.1,24.9,25.2,24.5,24.6,23.0,21.5,21.7,20.6,19.9,17.4,16.1,14.5,15.0,13.0,12.2,11.4,10.8,10.2,9.6,9.3,8.0,7.4,7.1,6.2,5.9,5.8,5.5,5.0,4.7,4.6,4.4,3.8,3.8,3.5,3.2,2.9,2.9,2.8,2.3,2.3,2.3,2.1,1.9,1.8,1.8,1.7,1.4,1.5,1.6,1.3,1.1,1.3,1.4,1.1,1.0,1.3,1.3,1.1,1.2,1.5,1.4,1.4,1.7,1.8,2.1,1.8,1.8,2.2,2.2,2.0,2.1,2.6,2.5,2.3,2.4,2.8,2.9,2.7,3.0,2.5,3.0,2.9,2.9,2.4,2.3,2.5,2.6,2.1,2.2,2.5,2.7,2.3,2.3,2.1,2.1,2.0,1.8,1.7,1.7,1.5,1.5,1.4,1.2,1.2,1.1,0.9,0.9,0.9,0.8,0.8,0.8,0.9,0.9,0.9,1.0,1.1,1.2,1.2,1.6,1.7,3.6],[30.8,30.4,30.3,29.8,29.6,28.6,27.9,27.7,25.7,25.9,22.5,23.8,23.0,23.7,23.3,23.6,24.1,24.7,25.2,23.7,24.5,22.6,21.8,20.2,19.8,18.9,16.2,15.6,14.0,14.2,12.9,12.0,11.5,10.7,10.3,10.0,9.0,8.2,7.6,6.8,6.2,5.9,6.0,5.6,5.1,4.7,4.6,4.2,3.7,3.7,3.3,3.1,2.7,2.7,2.7,2.2,2.1,2.2,2.0,1.7,1.7,1.7,1.6,1.3,1.4,1.5,1.2,1.0,1.3,1.3,1.0,1.0,1.3,1.3,1.1,1.3,1.6,1.4,1.6,1.9,1.9,2.2,1.9,1.9,2.3,2.3,2.2,2.5,2.6,2.7,2.5,2.6,3.1,3.2,3.0,3.2,2.7,3.3,3.1,3.2,2.9,2.7,2.7,3.0,2.4,2.4,2.7,2.9,2.7,2.6,2.3,2.3,2.2,2.1,2.0,1.8,1.7,1.6,1.5,1.4,1.2,1.3,1.1,0.9,0.9,0.9,0.8,0.8,0.8,0.9,0.9,0.9,1.1,1.2,1.2,1.5,1.7,3.4],[30.8,30.5,30.4,30.1,29.9,29.0,28.4,28.5,25.6,26.1,23.0,23.8,23.3,24.4,23.8,24.3,24.7,25.0,25.2,23.6,24.8,22.4,21.6,19.7,18.1,18.2,15.3,14.8,14.1,14.3,12.7,12.1,11.5,10.4,9.9,9.6,9.1,7.8,7.0,6.6,6.1,5.5,5.5,5.5,4.9,4.5,4.4,4.0,3.6,3.5,3.4,2.9,2.7,2.7,2.6,2.3,2.0,2.1,1.9,1.7,1.7,1.6,1.5,1.2,1.4,1.5,1.2,1.0,1.3,1.4,1.1,1.1,1.4,1.4,1.2,1.4,1.7,1.5,1.6,1.9,1.9,2.2,1.9,1.9,2.2,2.3,2.1,2.3,2.8,2.6,2.5,2.6,3.1,3.1,2.9,3.3,2.8,3.3,3.1,3.2,2.8,2.5,2.8,3.0,2.3,2.3,2.7,3.0,2.6,2.5,2.3,2.2,2.1,2.1,2.0,1.9,1.7,1.7,1.6,1.4,1.3,1.3,1.2,1.1,1.0,0.9,0.9,0.8,0.8,0.8,0.9,0.9,0.9,1.0,1.2,1.4,1.5,3.4],[30.9,30.5,30.3,29.9,29.7,28.5,27.7,27.5,25.9,26.2,22.9,24.3,22.7,23.6,23.2,23.3,23.4,23.9,24.6,23.2,24.3,22.4,21.0,20.3,19.5,19.5,17.0,15.9,14.3,15.1,13.2,12.3,11.7,10.6,10.3,9.9,8.7,8.0,7.4,6.8,6.1,5.8,5.7,5.4,5.0,4.5,4.5,4.3,3.7,3.7,3.5,3.1,2.8,2.8,2.8,2.3,2.2,2.2,2.0,1.8,1.8,1.9,1.6,1.3,1.5,1.6,1.3,1.1,1.5,1.5,1.2,1.3,1.6,1.5,1.3,1.5,1.8,1.6,1.6,2.0,2.1,2.3,2.0,2.0,2.4,2.4,2.2,2.5,2.7,2.7,2.5,2.7,3.1,3.1,2.9,3.3,2.9,3.4,3.3,3.4,3.1,2.6,2.9,3.2,2.4,2.4,2.9,3.1,2.6,2.6,2.3,2.2,2.3,2.2,2.0,1.9,1.8,1.7,1.6,1.5,1.4,1.4,1.2,1.2,1.1,0.9,0.9,0.9,0.8,0.8,0.8,0.9,0.9,0.9,1.0,1.3,1.4,3.5],[30.8,30.5,30.5,29.9,29.8,29.1,28.3,28.5,26.3,26.6,22.9,24.8,23.4,24.4,23.6,24.0,24.4,24.6,25.0,23.9,24.6,22.5,21.6,20.5,20.1,19.8,16.7,16.3,14.8,15.1,13.1,12.4,11.6,10.7,10.2,9.8,9.0,8.0,7.2,6.9,6.0,5.9,5.6,5.4,5.0,4.6,4.6,4.3,3.6,3.6,3.4,3.0,2.8,2.8,2.7,2.2,2.2,2.1,1.9,1.8,1.7,1.8,1.5,1.3,1.5,1.6,1.1,1.1,1.4,1.4,1.1,1.2,1.5,1.4,1.2,1.5,1.7,1.6,1.8,2.1,2.3,2.5,2.2,2.3,2.6,2.6,2.5,2.8,3.1,2.9,2.7,3.0,3.5,3.4,3.3,3.7,3.6,3.7,3.6,3.6,3.3,2.9,3.2,3.4,2.8,2.8,3.1,3.3,3.0,2.8,2.6,2.6,2.5,2.4,2.1,2.1,2.0,1.9,1.7,1.6,1.5,1.5,1.4,1.3,1.2,1.1,0.9,0.9,0.9,0.8,0.8,0.8,0.9,1.0,0.9,1.2,1.4,3.2],[30.9,30.6,30.4,30.0,29.7,28.9,28.0,27.8,25.7,25.5,22.5,23.6,22.7,23.3,23.1,23.3,23.5,24.2,24.9,23.4,24.0,22.4,21.0,20.2,19.2,18.2,16.5,15.9,14.2,15.1,12.9,11.8,11.3,10.5,9.6,9.3,9.0,7.9,7.3,6.8,6.0,5.7,5.6,5.3,4.7,4.3,4.3,4.0,3.4,3.4,3.2,2.8,2.6,2.6,2.6,2.1,1.9,2.1,1.9,1.7,1.7,1.7,1.5,1.2,1.5,1.5,1.2,1.1,1.5,1.4,1.2,1.3,1.6,1.5,1.4,1.6,1.8,1.7,1.8,2.1,2.4,2.5,2.2,2.3,2.6,2.6,2.5,2.8,3.2,3.0,2.9,3.1,3.5,3.5,3.4,3.7,3.3,3.7,3.5,3.7,3.5,3.1,3.2,3.6,2.9,2.9,3.1,3.5,3.3,3.1,3.0,2.9,2.8,2.7,2.4,2.3,2.2,2.1,1.9,1.7,1.7,1.7,1.5,1.4,1.3,1.3,1.1,0.9,1.0,1.0,0.8,0.8,0.8,1.0,1.0,1.2,1.4,3.2],[30.5,30.3,29.8,29.4,29.3,28.2,26.8,27.5,24.9,26.0,22.2,23.5,22.5,23.8,22.9,23.6,24.2,24.9,25.1,24.7,25.1,23.3,21.9,20.3,19.1,18.4,16.1,16.1,14.3,15.1,12.7,12.5,11.7,10.8,10.1,9.9,9.1,8.0,7.3,6.8,6.2,5.7,5.7,5.6,4.9,4.5,4.6,4.3,3.7,3.6,3.6,3.2,2.9,2.8,2.9,2.3,2.1,2.3,2.1,1.9,1.9,2.0,1.7,1.4,1.7,1.8,1.4,1.3,1.7,1.8,1.4,1.5,1.9,1.8,1.6,1.9,2.2,2.0,2.1,2.6,2.8,3.0,2.6,2.7,3.1,3.1,3.0,3.5,3.6,3.4,3.3,3.9,4.1,4.1,3.8,4.5,3.9,4.5,4.1,4.5,4.1,3.6,3.9,4.5,3.6,3.5,3.7,4.1,3.9,3.6,3.5,3.4,3.2,3.2,2.9,2.8,2.6,2.6,2.4,2.1,2.0,2.0,1.8,1.6,1.5,1.4,1.3,1.2,1.1,1.0,1.0,0.8,0.8,0.8,1.0,1.3,1.3,3.1],[30.8,30.5,30.2,29.7,29.6,28.2,27.1,27.3,25.4,25.5,23.0,23.7,22.9,23.8,23.2,23.2,23.5,24.3,24.4,23.4,24.2,22.1,20.8,20.2,18.8,18.5,16.5,15.8,14.3,14.3,13.0,12.0,11.1,10.4,10.2,9.5,8.8,7.9,7.2,6.6,6.0,5.7,5.7,5.5,4.9,4.7,4.8,4.5,3.8,3.7,3.7,3.2,2.9,2.9,2.9,2.4,2.3,2.4,2.3,2.0,2.0,2.0,1.8,1.5,1.7,1.9,1.4,1.4,1.8,1.8,1.5,1.6,2.0,1.8,1.6,2.0,2.2,2.1,2.2,2.6,2.9,3.1,2.8,2.9,3.2,3.2,3.1,3.5,3.8,3.6,3.4,3.8,4.3,4.3,4.0,4.6,4.2,4.7,4.4,4.6,4.2,3.9,3.9,4.3,3.5,3.5,3.8,3.9,3.6,3.4,3.2,3.2,3.1,2.9,2.6,2.7,2.6,2.4,2.3,2.2,2.0,1.9,1.8,1.7,1.5,1.5,1.4,1.3,1.1,1.0,1.0,0.9,0.8,0.8,0.8,1.2,1.2,3.3],[30.6,30.3,30.0,29.5,29.5,28.4,27.0,28.0,25.6,26.4,22.8,24.2,22.8,23.6,23.1,23.2,23.8,24.8,25.0,24.2,24.5,22.7,22.2,20.8,18.7,18.5,16.7,15.8,14.2,14.3,12.7,12.1,11.1,10.5,9.7,9.5,8.7,7.9,7.2,6.8,6.3,6.1,6.0,5.9,5.1,4.8,5.1,4.5,3.9,3.9,3.9,3.2,3.1,3.1,3.1,2.5,2.5,2.7,2.3,2.1,2.1,2.3,1.9,1.5,1.9,2.0,1.6,1.5,2.1,1.9,1.6,1.8,2.3,2.1,1.9,2.4,2.8,2.5,2.6,3.3,3.5,3.8,3.4,3.6,4.1,3.8,3.7,4.1,4.5,4.0,3.9,4.3,4.8,4.7,4.4,4.9,4.5,5.0,4.9,5.2,4.7,4.6,4.7,5.0,4.2,4.4,4.5,4.8,4.5,4.3,3.9,4.1,4.0,3.8,3.3,3.4,3.2,3.1,2.8,2.8,2.6,2.3,2.1,2.0,1.9,1.7,1.6,1.5,1.4,1.3,1.1,1.1,1.0,0.8,0.8,1.0,1.2,3.2],[30.5,30.3,30.0,29.5,29.6,28.2,26.7,27.4,25.0,25.7,22.5,23.5,22.5,23.2,22.3,23.2,23.3,24.3,25.0,24.4,24.9,22.7,22.5,21.3,18.9,18.3,17.1,16.8,14.4,15.4,13.2,13.1,12.3,11.0,10.1,10.5,10.2,8.6,8.5,8.3,7.3,6.9,7.3,7.1,5.9,5.6,6.3,5.5,4.6,4.6,4.6,3.9,3.6,3.9,4.0,2.9,3.3,3.6,3.0,2.5,2.8,3.1,2.5,2.0,2.8,2.7,2.0,2.2,3.1,2.6,2.1,2.8,3.3,2.7,2.6,3.7,3.5,3.4,3.7,4.3,5.0,5.2,4.8,5.2,5.5,5.1,5.4,6.2,6.3,5.7,5.7,6.7,7.1,7.0,6.6,7.7,6.8,7.6,6.9,7.8,7.2,6.8,6.6,7.5,6.8,6.3,6.6,7.4,7.4,6.8,6.6,6.6,6.3,6.2,5.8,5.7,5.1,4.9,4.6,4.2,4.1,3.9,3.5,3.0,3.1,3.0,2.5,2.2,2.3,1.9,1.6,1.6,1.5,1.3,0.9,0.8,1.2,2.7],[30.5,30.4,30.0,29.6,29.4,28.0,26.4,27.2,25.1,25.7,23.0,23.8,23.1,23.4,23.1,23.0,23.7,24.5,24.8,24.4,24.7,23.0,22.8,22.0,20.4,20.2,18.5,17.8,17.5,17.2,15.9,16.1,15.1,15.5,13.6,13.9,14.0,12.7,12.4,12.8,11.0,10.4,11.6,10.5,9.2,9.3,9.6,8.9,8.4,8.1,7.7,7.4,6.4,6.8,7.0,5.0,5.3,5.5,4.3,3.9,4.2,4.8,3.8,2.8,4.1,3.8,3.2,3.7,4.7,4.2,3.6,4.7,5.2,5.1,5.2,5.9,6.2,6.4,6.5,6.9,7.8,8.8,8.0,8.2,9.7,9.3,9.7,10.9,10.6,11.0,11.2,11.9,12.4,13.4,12.2,14.0,12.2,13.4,13.0,11.9,12.0,11.4,11.8,11.3,10.7,10.0,10.8,11.4,10.1,9.3,9.2,9.6,8.9,8.6,8.3,8.2,7.0,7.0,7.2,6.4,6.0,6.7,6.6,4.9,6.0,5.8,4.7,3.5,4.3,3.7,2.8,2.5,2.5,2.4,2.0,1.6,0.8,2.4],[30.6,30.5,30.2,29.6,29.5,28.2,27.3,27.0,27.0,27.5,25.5,27.1,26.0,26.9,26.1,26.6,27.2,27.7,28.4,28.7,28.1,27.3,28.3,27.6,26.9,26.8,25.8,25.2,24.6,25.0,22.7,23.1,22.8,23.0,21.0,21.3,21.5,21.2,20.1,20.4,20.3,18.9,19.0,19.4,18.6,17.0,17.6,17.3,16.4,15.3,15.6,16.2,14.8,14.4,15.0,13.8,12.0,12.7,13.4,10.5,10.4,13.3,12.7,8.9,12.5,14.7,12.6,12.0,16.5,16.2,13.7,16.7,17.4,16.8,17.1,18.3,18.9,18.2,19.0,21.0,20.5,22.4,20.3,20.9,21.2,21.9,20.6,22.0,22.8,22.7,21.8,22.4,23.8,23.5,23.4,24.6,23.3,25.7,24.6,25.2,23.8,22.6,23.9,24.2,22.5,21.8,23.7,24.0,22.3,22.7,20.0,21.5,21.7,20.2,18.3,20.2,19.9,17.4,18.2,18.4,17.3,15.5,18.7,18.1,16.5,14.9,15.2,13.2,9.1,8.7,9.1,8.0,6.1,6.7,6.7,3.8,2.3,0.8]],
  "token_chain_ids": ["A","A","A","A","A","A","A","A","A","A","A","A","A","A","A","A","A","A","A","A","A","A","A","A","A","A","A","A","A","A","A","A","A","A","A","A","A","A","A","A","A","A","A","A","A","A","A","A","A","A","A","A","A","A","A","A","A","A","A","A","A","A","A","A","A","A","A","A","A","A","A","A","A","A","A","A","A","A","A","A","A","A","A","A","A","A","A","A","A","A","A","A","A","A","A","A","A","A","A","A","A","A","A","A","A","A","A","A","A","A","A","A","A","A","A","A","A","A","A","A","A","A","A","A","A","A","A","A","A","A","A","A","A","A","A","A","A","A"],
  "token_res_ids": [1,2,3,4,5,6,7,8,9,10,11,12,13,14,15,16,17,18,19,20,21,22,23,24,25,26,27,28,29,30,31,32,33,34,35,36,37,38,39,40,41,42,43,44,45,46,47,48,49,50,51,52,53,54,55,56,57,58,59,60,61,62,63,64,65,66,67,68,69,70,71,72,73,74,75,76,77,78,79,80,81,82,83,84,85,86,87,88,89,90,91,92,93,94,95,96,97,98,99,100,101,102,103,104,105,106,107,108,109,110,111,112,113,114,115,116,117,118,119,120,121,122,123,124,125,126,127,128,129,130,131,132,133,134,135,136,137,138]
}
```
