## Supplementary material for "Identifying phage proteins that activate the bacterial innate immune system": Alphafold of Phage PAMPs: fold_2025_03_14_13_16_lambda_p42_full_data_2.json

```
{
  "atom_chain_ids": ["A","A","A","A","A","A","A","A","A","A","A","A","A","A","A","A","A","A","A","A","A","A","A","A","A","A","A","A","A","A","A","A","A","A","A","A","A","A","A","A","A","A","A","A","A","A","A","A","A","A","A","A","A","A","A","A","A","A","A","A","A","A","A","A","A","A","A","A","A","A","A","A","A","A","A","A","A","A","A","A","A","A","A","A","A","A","A","A","A","A","A","A","A","A","A","A","A","A","A","A","A","A","A","A","A","A","A","A","A","A","A","A","A","A","A","A","A","A","A","A","A","A","A","A","A","A","A","A","A","A","A","A","A","A","A","A","A","A","A","A","A","A","A","A","A","A","A","A","A","A","A","A","A","A","A","A","A","A","A","A","A","A","A","A","A","A","A","A","A","A","A","A","A","A","A","A","A","A","A","A","A","A","A","A","A","A","A","A","A","A","A","A","A","A","A","A","A","A","A","A","A","A","A","A","A","A","A","A","A","A","A","A","A","A","A","A","A","A","A","A","A","A","A","A","A","A","A","A","A","A","A","A","A","A","A","A","A","A","A","A","A","A","A","A","A","A","A","A","A","A","A","A","A","A","A","A","A","A","A","A","A","A","A","A","A","A","A","A","A","A","A","A","A","A","A","A","A","A","A","A","A","A","A","A","A","A","A","A","A","A","A","A","A","A","A","A","A","A","A","A","A","A","A","A","A","A","A","A","A","A","A","A","A","A","A","A","A","A","A","A","A","A","A","A","A","A","A","A","A","A","A","A","A","A","A","A","A","A","A","A","A","A","A","A","A","A","A","A","A","A","A","A","A","A","A","A","A","A","A","A","A","A","A","A","A","A","A","A","A","A","A","A","A","A","A","A","A","A","A","A","A","A","A","A","A","A","A","A","A","A","A","A","A","A","A","A","A","A","A","A","A","A","A","A","A","A","A","A","A","A","A","A","A","A","A","A","A","A","A","A","A","A","A","A","A","A","A","A","A","A","A","A","A","A","A","A","A","A","A","A","A","A","A","A","A","A","A","A","A","A","A","A","A","A","A","A","A","A","A","A","A","A","A","A","A","A","A","A","A","A","A","A","A","A","A","A","A","A","A","A","A","A","A","A","A","A","A","A","A","A","A","A","A","A","A","A","A","A","A","A","A","A","A","A","A","A","A","A","A","A","A","A","A","A","A","A","A","A","A","A","A","A","A","A","A","A","A","A","A","A","A","A","A","A","A","A","A","A","A","A","A","A","A","A","A","A","A","A","A","A","A","A","A","A","A","A","A","A","A","A","A","A","A","A","A","A","A","A","A","A","A","A","A","A","A","A","A","A","A","A","A","A","A","A","A","A","A","A","A","A","A","A","A","A","A","A","A","A","A","A","A","A","A","A","A","A","A","A","A","A","A","A","A","A","A","A","A","A","A","A","A","A","A","A","A","A","A","A","A","A","A","A","A","A","A","A","A","A","A","A","A","A","A","A","A","A","A","A","A","A","A","A","A","A","A","A","A","A","A","A","A","A","A","A","A","A","A","A","A","A","A","A","A","A","A","A","A","A","A","A","A","A","A","A","A","A","A","A","A","A","A","A","A","A","A","A","A","A","A","A","A","A","A","A","A","A","A","A","A","A","A","A","A","A","A","A","A","A","A","A","A","A","A","A","A","A","A","A","A","A","A","A","A","A","A","A","A","A","A","A","A","A","A","A","A","A","A","A","A","A","A","A","A","A","A","A","A","A","A","A","A","A","A","A","A","A","A","A","A","A","A","A","A","A","A","A","A","A","A","A","A","A","A","A","A","A","A","A","A","A","A","A","A","A","A","A","A","A","A","A","A","A","A","A","A","A","A","A","A","A","A","A","A","A","A","A","A","A","A","A","A","A","A","A","A","A","A","A","A","A","A","A","A","A","A","A","A","A","A","A","A","A","A","A","A","A","A","A","A","A","A","A","A","A","A","A","A","A","A","A","A","A","A","A","A","A","A","A","A","A","A","A","A","A","A","A","A","A","A","A","A","A","A","A","A","A","A","A","A","A","A","A","A","A","A","A","A","A","A","A","A","A","A","A","A","A","A","A","A","A","A","A","A","A","A","A","A","A","A","A","A","A","A","A","A","A","A","A","A","A","A","A","A","A","A","A","A","A","A","A","A","A","A","A","A","A","A","A","A","A","A","A","A","A","A","A","A","A","A","A","A","A","A","A","A","A","A","A","A","A","A","A","A","A","A","A","A","A","A","A","A","A","A","A","A","A","A","A","A","A","A","A","A","A","A","A","A","A","A","A","A","A","A","A","A","A","A","A","A","A","A","A","A","A","A","A","A","A","A","A","A","A","A","A","A","A","A","A","A","A","A","A","A","A","A","A","A","A","A","A","A","A","A","A","A","A","A","A","A","A","A","A","A","A","A","A","A","A","A","A","A","A","A","A","A","A","A","A","A","A","A","A","A","A","A","A","A","A","A","A","A","A","A","A","A","A","A","A","A","A","A","A","A","A","A","A","A","A","A","A","A","A","A","A","A","A","A","A","A","A","A","A","A","A","A","A","A","A","A","A","A","A","A","A","A","A","A","A","A","A","A","A","A","A","A","A","A","A","A","A","A","A","A","A","A","A","A","A","A","A","A","A"],
  "atom_plddts": [18.71,28.67,29.99,24.92,28.02,24.99,22.87,21.48,25.41,33.14,31.1,28.65,33.58,29.9,27.41,27.3,24.4,36.47,36.01,32.24,35.8,32.36,33.09,31.82,25.31,32.77,31.92,29.38,33.17,28.94,26.37,26.03,29.99,39.11,38.81,36.11,38.52,34.63,37.09,25.25,32.32,31.44,31.01,32.91,30.08,29.03,26.08,30.78,29.73,38.7,38.19,36.4,38.37,34.37,36.13,19.76,27.79,27.21,27.19,28.7,25.64,24.5,21.41,27.05,27.61,34.08,33.39,31.92,33.23,29.98,31.46,28.47,24.63,32.47,31.28,30.26,31.76,28.5,26.75,22.64,23.14,30.1,34.01,33.36,32.08,34.62,31.16,27.47,25.95,26.66,28.14,34.61,33.47,31.33,33.29,30.6,28.74,24.96,24.82,31.41,36.62,35.89,34.39,36.35,32.77,29.31,27.87,29.45,28.76,27.9,33.48,33.56,31.96,33.22,28.19,32.58,37.29,36.71,34.27,36.17,32.8,29.68,31.2,31.45,36.69,37.27,35.02,35.29,31.02,30.48,35.29,40.69,42.14,40.3,39.58,38.21,41.87,34.71,37.68,37.0,35.44,36.75,34.43,30.85,30.52,30.06,30.12,31.48,33.95,38.98,39.68,38.64,38.7,37.48,41.09,37.88,40.84,40.55,38.31,39.99,35.72,36.53,36.51,39.33,39.27,37.47,38.44,36.28,33.66,34.02,32.77,33.64,32.87,42.72,46.23,46.0,42.85,43.47,39.75,37.84,39.22,48.04,52.92,53.6,50.35,49.9,46.91,47.0,44.18,53.83,60.11,59.22,56.4,56.59,49.34,62.22,66.57,65.95,62.76,63.87,63.7,67.82,67.8,69.75,68.52,64.22,66.74,57.14,59.68,60.62,57.67,55.19,52.17,49.47,48.47,43.8,43.3,43.54,62.62,64.63,64.28,60.68,61.25,56.3,55.72,49.99,46.29,43.08,42.84,68.17,72.42,72.71,68.2,69.25,70.27,69.53,66.61,66.81,61.42,59.71,54.28,47.82,45.47,45.26,59.59,63.19,62.84,61.45,59.99,55.35,53.76,52.32,46.48,48.76,48.37,46.7,60.76,61.72,61.17,58.37,57.49,53.48,51.9,49.46,44.02,44.04,44.08,67.16,70.75,67.0,66.15,67.94,60.74,54.71,52.18,50.69,50.37,71.45,74.8,73.81,69.9,70.53,62.08,64.1,66.6,65.23,63.51,63.77,58.67,56.75,54.32,48.36,50.09,49.47,47.95,63.45,65.27,65.87,63.74,60.59,56.22,53.58,51.35,46.52,46.38,48.12,71.51,72.29,70.29,70.04,69.32,62.41,62.91,54.23,50.58,44.8,45.24,74.3,78.52,78.23,73.24,73.34,64.62,76.24,79.84,79.06,77.14,75.05,65.34,77.88,82.0,81.26,78.41,77.72,81.22,83.42,84.71,80.76,78.33,69.7,63.02,55.01,79.72,83.41,83.2,83.54,79.16,68.42,63.89,60.61,84.68,86.21,86.06,83.41,83.21,85.38,85.53,86.24,84.55,82.13,73.8,69.69,67.37,60.14,62.16,60.21,57.6,86.79,86.9,87.55,86.24,84.42,73.77,69.43,66.99,60.49,62.69,60.74,59.55,90.83,90.68,90.13,89.5,89.9,85.14,83.45,75.07,90.15,89.99,90.54,89.78,87.71,76.52,69.78,65.94,59.99,91.59,90.96,91.52,90.63,88.14,77.22,72.5,72.46,91.13,91.09,92.1,91.52,89.31,76.3,72.88,62.95,57.38,52.77,49.3,94.03,94.26,94.33,93.34,93.44,83.75,78.19,82.33,94.53,93.92,93.89,94.12,93.14,80.29,74.48,67.73,71.58,95.36,94.95,95.01,93.74,93.46,95.63,95.33,95.76,95.29,94.58,83.23,78.08,73.99,69.07,96.49,96.46,96.46,95.72,95.72,81.47,96.42,96.32,96.74,96.08,95.06,92.44,86.19,88.24,82.6,86.16,79.24,81.91,79.52,78.6,97.04,96.99,96.98,96.52,96.49,97.3,97.2,97.24,97.08,96.88,87.58,85.63,75.72,68.62,62.44,59.33,97.64,97.56,97.55,97.28,97.32,95.84,86.1,88.68,89.9,91.3,97.49,97.26,97.06,96.55,96.71,91.96,85.98,85.19,81.59,82.29,81.16,77.1,96.6,95.82,95.96,95.7,94.84,80.55,76.29,71.45,66.05,96.2,96.08,96.44,96.6,95.89,88.95,83.69,79.04,73.96,97.52,97.61,97.74,97.57,97.45,87.99,84.83,87.97,97.48,97.25,97.15,96.79,96.86,96.32,96.23,96.68,96.89,95.36,91.54,88.71,82.44,79.47,70.36,70.04,96.84,96.8,97.14,96.94,96.55,93.33,92.16,87.55,89.31,97.92,97.93,98.0,97.8,97.74,84.4,81.5,74.8,78.22,97.79,97.7,98.03,97.92,97.03,90.32,87.87,78.24,71.68,97.95,98.01,98.21,98.05,97.32,93.01,93.77,86.94,89.71,98.25,98.15,98.29,98.08,97.75,98.2,98.19,98.37,98.09,97.8,88.56,85.51,78.22,79.62,98.15,98.26,98.49,98.32,97.86,94.46,92.22,92.78,98.52,98.51,98.48,98.29,98.32,98.64,98.55,98.56,98.27,98.28,97.23,94.95,95.22,98.53,98.42,98.52,98.11,97.92,85.99,81.24,80.54,98.47,98.34,98.33,97.96,98.02,96.7,95.33,88.63,98.45,98.34,98.24,97.68,97.85,96.13,95.28,89.42,91.22,98.41,98.23,98.22,97.77,97.86,95.89,92.04,86.79,78.87,98.29,97.99,98.07,97.27,97.75,97.25,97.5,96.75,95.93,93.21,91.03,91.85,97.52,97.36,97.46,96.98,96.96,96.12,97.5,97.44,97.4,97.69,97.38,96.57,93.56,93.35,88.99,86.92,97.04,97.01,97.61,97.37,96.48,93.06,82.89,83.44,83.07,85.61,97.8,97.96,98.17,97.97,97.8,95.79,93.1,93.5,97.8,97.86,98.04,97.75,97.45,97.16,95.22,95.73,94.84,94.83,95.06,97.45,97.7,97.78,97.64,97.49,95.99,95.19,89.79,91.08,98.05,98.02,98.11,97.78,97.63,86.66,97.94,97.7,97.99,97.6,97.12,91.78,86.54,87.02,98.12,98.1,98.14,97.88,97.96,97.3,98.04,97.82,97.87,97.5,97.38,95.78,95.72,87.73,98.07,97.79,97.82,97.08,97.33,95.45,91.72,91.61,98.16,98.01,98.09,97.11,97.66,97.34,87.73,88.89,90.3,92.24,98.15,98.08,98.12,97.59,97.88,97.21,95.87,95.74,98.07,97.99,97.95,97.23,97.59,95.86,94.73,87.41,84.81,97.8,97.7,97.88,96.99,96.83,91.45,87.63,77.74,70.69,64.06,61.56,97.88,97.94,98.05,96.62,97.75,97.66,87.64,88.9,90.83,93.08,98.01,97.98,98.23,97.31,98.05,98.04,98.15,97.7,97.59,98.38,98.28,98.34,98.12,97.9,95.9,98.09,98.02,98.14,97.85,97.38,93.09,89.65,80.5,72.45,98.08,98.09,98.2,97.88,97.73,90.62,88.72,78.56,70.9,98.3,98.34,98.46,98.22,98.02,90.93,98.26,98.21,98.12,97.93,98.23,97.99,97.92,97.17,98.04,97.67,97.74,97.22,96.73,89.15,86.94,97.97,97.93,98.1,97.8,97.58,89.73,89.46,83.09,78.97,72.94,69.08,98.04,98.05,98.12,97.72,97.96,97.88,97.54,97.2,96.0,97.34,97.79,96.87,97.23,97.04,97.13,97.53,97.68,97.26,97.47,96.23,96.18,91.99,87.69,86.47,97.7,97.63,97.87,96.93,96.92,94.5,90.38,90.27,97.95,98.14,98.17,97.67,97.98,97.73,95.82,95.29,98.13,98.0,98.11,97.74,97.48,94.05,93.96,98.2,98.1,98.08,97.72,97.86,91.88,86.6,80.43,81.72,97.9,97.95,98.04,97.97,97.89,98.04,97.24,97.45,97.18,97.2,97.43,97.85,97.7,97.74,97.53,97.34,93.37,91.57,83.86,80.58,97.89,97.8,97.82,97.49,97.59,94.09,91.49,86.06,87.69,97.77,97.79,97.91,97.64,97.63,94.38,90.13,81.97,75.04,69.83,67.14,97.58,97.6,97.87,97.93,97.29,91.22,89.12,80.97,98.03,97.97,98.03,97.81,97.65,98.0,97.94,97.94,97.51,97.54,89.92,87.47,82.6,84.54,97.88,97.8,98.1,97.8,96.98,84.87,70.75,71.36,68.55,71.66,98.12,98.28,98.4,98.28,98.21,97.94,97.97,97.06,98.19,98.2,98.3,98.15,97.84,96.1,95.44,94.22,95.31,89.38,91.47,98.21,98.26,98.38,98.25,98.2,97.8,96.3,96.57,95.9,96.08,96.34,95.18,98.15,98.25,98.56,98.5,97.57,89.77,88.85,79.62,98.58,98.64,98.66,98.49,98.39,96.74,96.69,98.61,98.52,98.54,98.23,98.26,96.62,95.64,91.06,91.9,98.6,98.59,98.62,98.33,98.4,96.95,96.5,98.66,98.65,98.64,98.46,98.62,98.41,98.31,97.42,98.66,98.56,98.39,98.15,98.47,98.6,98.47,98.44,98.03,98.18,97.21,88.99,91.32,92.17,93.55,98.47,98.44,98.39,98.02,98.37,98.13,91.29,92.34,93.81,95.04,98.51,98.46,98.34,98.04,98.39,97.72,98.14,95.76,95.39,98.19,97.92,97.58,96.73,97.55,96.07,96.15,97.79,97.33,97.39,96.46,96.2,90.13,85.8,85.51,97.81,97.74,97.3,96.66,97.7,96.62,95.99,93.94,97.14,96.31,95.37,93.39,95.85,94.8,91.92,92.18,95.47,92.79,90.88,84.62,90.44,80.82,93.65,92.75,90.54,84.13,91.07,88.37,87.09,81.22,83.86,88.54,85.38,78.09,68.68,78.13,67.91,68.84,68.77],
  "contact_probs": [[1.0,1.0,0.59,0.0,0.02,0.01,0.0,0.0,0.0,0.0,0.0,0.0,0.0,0.0,0.0,0.0,0.0,0.0,0.0,0.0,0.0,0.0,0.0,0.0,0.0,0.0,0.0,0.0,0.0,0.0,0.0,0.0,0.0,0.0,0.0,0.0,0.0,0.0,0.0,0.0,0.0,0.0,0.0,0.0,0.0,0.0,0.0,0.0,0.0,0.0,0.0,0.0,0.0,0.0,0.0,0.0,0.0,0.0,0.0,0.0,0.0,0.0,0.0,0.0,0.0,0.0,0.0,0.0,0.0,0.0,0.0,0.0,0.0,0.0,0.0,0.0,0.0,0.0,0.0,0.0,0.0,0.0,0.0,0.0,0.0,0.0,0.0,0.0,0.0,0.0,0.0,0.0,0.0,0.0,0.0,0.0,0.0,0.0,0.0,0.0,0.0,0.0,0.0,0.0,0.0,0.0,0.0,0.0,0.0,0.0,0.0,0.0,0.0,0.0,0.0,0.0,0.0,0.0,0.0,0.0,0.0,0.0,0.0,0.0,0.0,0.0,0.0,0.0,0.0,0.0,0.0,0.0,0.0,0.0,0.0,0.0,0.0,0.0],[1.0,1.0,1.0,0.81,0.2,0.05,0.0,0.0,0.0,0.0,0.0,0.0,0.0,0.0,0.0,0.0,0.0,0.0,0.0,0.0,0.0,0.0,0.0,0.0,0.0,0.0,0.0,0.0,0.0,0.0,0.0,0.0,0.0,0.0,0.0,0.0,0.0,0.0,0.0,0.0,0.0,0.0,0.0,0.0,0.0,0.0,0.0,0.0,0.0,0.0,0.0,0.0,0.0,0.0,0.0,0.0,0.0,0.0,0.0,0.0,0.0,0.0,0.0,0.0,0.0,0.0,0.0,0.0,0.0,0.0,0.0,0.0,0.0,0.0,0.0,0.0,0.0,0.0,0.0,0.0,0.0,0.0,0.0,0.0,0.0,0.0,0.0,0.0,0.0,0.0,0.0,0.0,0.0,0.0,0.0,0.0,0.0,0.0,0.0,0.0,0.0,0.0,0.0,0.0,0.0,0.0,0.0,0.0,0.0,0.0,0.0,0.0,0.0,0.0,0.0,0.0,0.0,0.0,0.0,0.0,0.0,0.0,0.0,0.0,0.0,0.0,0.0,0.0,0.0,0.0,0.0,0.0,0.0,0.0,0.0,0.0,0.0,0.0],[0.59,1.0,1.0,1.0,0.51,0.16,0.07,0.0,0.0,0.0,0.0,0.0,0.0,0.0,0.0,0.0,0.0,0.0,0.0,0.0,0.0,0.0,0.0,0.0,0.0,0.0,0.0,0.0,0.0,0.0,0.0,0.0,0.0,0.0,0.0,0.0,0.0,0.0,0.0,0.0,0.0,0.0,0.0,0.0,0.0,0.0,0.0,0.0,0.0,0.0,0.0,0.0,0.0,0.0,0.0,0.0,0.0,0.0,0.0,0.0,0.0,0.0,0.0,0.0,0.0,0.0,0.0,0.0,0.0,0.0,0.0,0.0,0.0,0.0,0.0,0.0,0.0,0.0,0.0,0.0,0.0,0.0,0.0,0.0,0.0,0.0,0.0,0.0,0.0,0.0,0.0,0.0,0.0,0.0,0.0,0.0,0.0,0.0,0.0,0.0,0.0,0.0,0.0,0.0,0.0,0.0,0.0,0.0,0.0,0.0,0.0,0.0,0.0,0.0,0.0,0.0,0.0,0.0,0.0,0.0,0.0,0.0,0.0,0.0,0.0,0.0,0.0,0.0,0.0,0.0,0.0,0.0,0.0,0.0,0.0,0.0,0.0,0.0],[0.0,0.81,1.0,1.0,1.0,0.59,0.2,0.11,0.0,0.0,0.0,0.0,0.0,0.0,0.0,0.0,0.0,0.0,0.0,0.0,0.0,0.0,0.0,0.0,0.0,0.0,0.0,0.0,0.0,0.0,0.0,0.0,0.0,0.0,0.0,0.0,0.0,0.0,0.0,0.0,0.0,0.0,0.0,0.0,0.0,0.0,0.0,0.0,0.0,0.0,0.0,0.0,0.0,0.0,0.0,0.0,0.0,0.0,0.0,0.0,0.0,0.0,0.0,0.0,0.0,0.0,0.0,0.0,0.0,0.0,0.0,0.0,0.0,0.0,0.0,0.0,0.0,0.0,0.0,0.0,0.0,0.0,0.0,0.0,0.0,0.0,0.0,0.0,0.0,0.0,0.0,0.0,0.0,0.0,0.0,0.0,0.0,0.0,0.0,0.0,0.0,0.0,0.0,0.0,0.0,0.0,0.0,0.0,0.0,0.0,0.0,0.0,0.0,0.0,0.0,0.0,0.0,0.0,0.0,0.0,0.0,0.0,0.0,0.0,0.0,0.0,0.0,0.0,0.0,0.0,0.0,0.0,0.0,0.0,0.0,0.0,0.0,0.0],[0.02,0.2,0.51,1.0,1.0,1.0,0.69,0.24,0.14,0.0,0.0,0.0,0.0,0.0,0.0,0.0,0.0,0.0,0.0,0.0,0.0,0.0,0.0,0.0,0.0,0.0,0.0,0.0,0.0,0.0,0.0,0.0,0.0,0.0,0.0,0.0,0.0,0.0,0.0,0.0,0.0,0.0,0.0,0.0,0.0,0.0,0.0,0.0,0.0,0.0,0.0,0.0,0.0,0.0,0.0,0.0,0.0,0.0,0.0,0.0,0.0,0.0,0.0,0.0,0.0,0.0,0.0,0.0,0.0,0.0,0.0,0.0,0.0,0.0,0.0,0.0,0.0,0.0,0.0,0.0,0.0,0.0,0.0,0.0,0.0,0.0,0.0,0.0,0.0,0.0,0.0,0.0,0.0,0.0,0.0,0.0,0.0,0.0,0.0,0.0,0.0,0.0,0.0,0.0,0.0,0.0,0.0,0.0,0.0,0.0,0.0,0.0,0.0,0.0,0.0,0.0,0.0,0.0,0.0,0.0,0.0,0.0,0.0,0.0,0.0,0.0,0.0,0.0,0.0,0.0,0.0,0.0,0.0,0.0,0.0,0.0,0.0,0.0],[0.01,0.05,0.16,0.59,1.0,1.0,1.0,0.72,0.19,0.12,0.0,0.0,0.0,0.0,0.0,0.0,0.0,0.0,0.0,0.0,0.0,0.0,0.0,0.0,0.0,0.0,0.0,0.0,0.0,0.0,0.0,0.0,0.0,0.0,0.0,0.0,0.0,0.0,0.0,0.0,0.0,0.0,0.0,0.0,0.0,0.0,0.0,0.0,0.0,0.0,0.0,0.0,0.0,0.0,0.0,0.0,0.0,0.0,0.0,0.0,0.0,0.0,0.0,0.0,0.0,0.0,0.0,0.0,0.0,0.0,0.0,0.0,0.0,0.0,0.0,0.0,0.0,0.0,0.0,0.0,0.0,0.0,0.0,0.0,0.0,0.0,0.0,0.0,0.0,0.0,0.0,0.0,0.0,0.0,0.0,0.0,0.0,0.0,0.0,0.0,0.0,0.0,0.0,0.0,0.0,0.0,0.0,0.0,0.0,0.0,0.0,0.0,0.0,0.0,0.0,0.0,0.0,0.0,0.0,0.0,0.0,0.0,0.0,0.0,0.0,0.0,0.0,0.0,0.0,0.0,0.0,0.0,0.0,0.0,0.0,0.0,0.0,0.0],[0.0,0.0,0.07,0.2,0.69,1.0,1.0,1.0,0.81,0.2,0.13,0.0,0.0,0.0,0.0,0.0,0.0,0.0,0.0,0.0,0.0,0.0,0.0,0.0,0.0,0.0,0.0,0.0,0.0,0.0,0.0,0.0,0.0,0.0,0.0,0.0,0.0,0.0,0.0,0.0,0.0,0.0,0.0,0.0,0.0,0.0,0.0,0.0,0.0,0.0,0.0,0.0,0.0,0.0,0.0,0.0,0.0,0.0,0.0,0.0,0.0,0.0,0.0,0.0,0.0,0.0,0.0,0.0,0.0,0.0,0.0,0.0,0.0,0.0,0.0,0.0,0.0,0.0,0.0,0.0,0.0,0.0,0.0,0.0,0.0,0.0,0.0,0.0,0.0,0.0,0.0,0.0,0.0,0.0,0.0,0.0,0.0,0.0,0.0,0.0,0.0,0.0,0.0,0.0,0.0,0.0,0.0,0.0,0.0,0.0,0.0,0.0,0.0,0.0,0.0,0.0,0.0,0.0,0.0,0.0,0.0,0.0,0.0,0.0,0.0,0.0,0.0,0.0,0.0,0.0,0.0,0.0,0.0,0.0,0.0,0.0,0.0,0.0],[0.0,0.0,0.0,0.11,0.24,0.72,1.0,1.0,1.0,0.89,0.16,0.07,0.0,0.0,0.0,0.0,0.0,0.0,0.0,0.0,0.0,0.0,0.0,0.0,0.0,0.0,0.0,0.0,0.0,0.0,0.0,0.0,0.0,0.0,0.0,0.0,0.0,0.0,0.0,0.0,0.0,0.0,0.0,0.0,0.0,0.0,0.0,0.0,0.0,0.0,0.0,0.0,0.0,0.0,0.0,0.0,0.0,0.0,0.0,0.0,0.0,0.0,0.0,0.0,0.0,0.0,0.0,0.0,0.0,0.0,0.0,0.0,0.0,0.0,0.0,0.0,0.0,0.0,0.0,0.0,0.0,0.0,0.0,0.0,0.0,0.0,0.0,0.0,0.0,0.0,0.0,0.0,0.0,0.0,0.0,0.0,0.0,0.0,0.0,0.0,0.0,0.0,0.0,0.0,0.0,0.0,0.0,0.0,0.0,0.0,0.0,0.0,0.0,0.0,0.0,0.0,0.0,0.0,0.0,0.0,0.0,0.0,0.0,0.0,0.0,0.0,0.0,0.0,0.0,0.0,0.0,0.0,0.0,0.0,0.0,0.0,0.0,0.0],[0.0,0.0,0.0,0.0,0.14,0.19,0.81,1.0,1.0,1.0,0.88,0.11,0.07,0.0,0.0,0.0,0.0,0.0,0.0,0.0,0.0,0.0,0.0,0.0,0.0,0.0,0.0,0.0,0.0,0.0,0.0,0.0,0.0,0.0,0.0,0.0,0.0,0.0,0.0,0.0,0.0,0.0,0.0,0.0,0.0,0.0,0.0,0.0,0.0,0.0,0.0,0.0,0.0,0.0,0.0,0.0,0.0,0.0,0.0,0.0,0.0,0.0,0.0,0.0,0.0,0.0,0.0,0.0,0.0,0.0,0.0,0.0,0.0,0.0,0.0,0.0,0.0,0.0,0.0,0.0,0.0,0.0,0.0,0.0,0.0,0.0,0.0,0.0,0.0,0.0,0.0,0.0,0.0,0.0,0.0,0.0,0.0,0.0,0.0,0.0,0.0,0.0,0.0,0.0,0.0,0.0,0.0,0.0,0.0,0.0,0.0,0.0,0.0,0.0,0.0,0.0,0.0,0.0,0.0,0.0,0.0,0.0,0.0,0.0,0.0,0.0,0.0,0.0,0.0,0.0,0.0,0.0,0.0,0.0,0.0,0.0,0.0,0.0],[0.0,0.0,0.0,0.0,0.0,0.12,0.2,0.89,1.0,1.0,1.0,0.91,0.07,0.05,0.0,0.0,0.0,0.0,0.0,0.0,0.0,0.0,0.0,0.0,0.0,0.0,0.0,0.0,0.0,0.0,0.0,0.0,0.0,0.0,0.0,0.0,0.0,0.0,0.0,0.0,0.0,0.0,0.0,0.0,0.0,0.0,0.0,0.0,0.0,0.0,0.0,0.0,0.0,0.0,0.0,0.0,0.0,0.0,0.0,0.0,0.0,0.0,0.0,0.0,0.0,0.0,0.0,0.0,0.0,0.0,0.0,0.0,0.0,0.0,0.0,0.0,0.0,0.0,0.0,0.0,0.0,0.0,0.0,0.0,0.0,0.0,0.0,0.0,0.0,0.0,0.0,0.0,0.0,0.0,0.0,0.0,0.0,0.0,0.0,0.0,0.0,0.0,0.0,0.0,0.0,0.0,0.0,0.0,0.0,0.0,0.0,0.0,0.0,0.0,0.0,0.0,0.0,0.0,0.0,0.0,0.0,0.0,0.0,0.0,0.0,0.0,0.0,0.0,0.0,0.0,0.0,0.0,0.0,0.0,0.0,0.0,0.0,0.0],[0.0,0.0,0.0,0.0,0.0,0.0,0.13,0.16,0.88,1.0,1.0,1.0,0.91,0.09,0.01,0.0,0.0,0.0,0.0,0.0,0.0,0.0,0.0,0.0,0.0,0.0,0.0,0.0,0.0,0.0,0.0,0.0,0.0,0.0,0.0,0.0,0.0,0.0,0.0,0.0,0.0,0.0,0.0,0.0,0.0,0.0,0.0,0.0,0.0,0.0,0.0,0.0,0.0,0.0,0.0,0.0,0.0,0.0,0.0,0.0,0.0,0.0,0.0,0.0,0.0,0.0,0.0,0.0,0.0,0.0,0.0,0.0,0.0,0.0,0.0,0.0,0.0,0.0,0.0,0.0,0.0,0.0,0.0,0.0,0.0,0.0,0.0,0.0,0.0,0.0,0.0,0.0,0.0,0.0,0.0,0.0,0.0,0.0,0.0,0.0,0.0,0.0,0.0,0.0,0.0,0.0,0.0,0.0,0.0,0.0,0.0,0.0,0.0,0.0,0.0,0.0,0.0,0.0,0.0,0.0,0.0,0.0,0.0,0.0,0.0,0.0,0.0,0.0,0.0,0.0,0.0,0.0,0.0,0.0,0.0,0.0,0.0,0.0],[0.0,0.0,0.0,0.0,0.0,0.0,0.0,0.07,0.11,0.91,1.0,1.0,1.0,0.91,0.06,0.0,0.0,0.0,0.0,0.0,0.0,0.0,0.0,0.0,0.0,0.0,0.0,0.0,0.0,0.0,0.0,0.0,0.0,0.0,0.0,0.0,0.0,0.0,0.0,0.0,0.0,0.0,0.0,0.0,0.0,0.0,0.0,0.0,0.0,0.0,0.0,0.0,0.0,0.0,0.0,0.0,0.0,0.0,0.0,0.0,0.0,0.0,0.0,0.0,0.0,0.0,0.0,0.0,0.0,0.0,0.0,0.0,0.0,0.0,0.0,0.0,0.0,0.0,0.0,0.0,0.0,0.0,0.0,0.0,0.0,0.0,0.0,0.0,0.0,0.0,0.0,0.0,0.0,0.0,0.0,0.0,0.0,0.0,0.0,0.0,0.0,0.0,0.0,0.0,0.0,0.0,0.0,0.0,0.0,0.0,0.0,0.0,0.0,0.0,0.0,0.0,0.0,0.0,0.0,0.0,0.0,0.0,0.0,0.0,0.0,0.0,0.0,0.0,0.0,0.0,0.0,0.0,0.0,0.0,0.0,0.0,0.0,0.0],[0.0,0.0,0.0,0.0,0.0,0.0,0.0,0.0,0.07,0.07,0.91,1.0,1.0,1.0,0.93,0.03,0.0,0.0,0.0,0.0,0.0,0.0,0.0,0.0,0.0,0.0,0.0,0.0,0.0,0.0,0.0,0.0,0.0,0.0,0.0,0.0,0.0,0.0,0.0,0.0,0.0,0.0,0.0,0.0,0.0,0.0,0.0,0.0,0.0,0.0,0.0,0.0,0.0,0.0,0.0,0.0,0.0,0.0,0.0,0.0,0.0,0.0,0.0,0.0,0.0,0.0,0.0,0.0,0.0,0.0,0.0,0.0,0.0,0.0,0.0,0.0,0.0,0.0,0.0,0.0,0.0,0.0,0.0,0.0,0.0,0.0,0.0,0.0,0.0,0.0,0.0,0.0,0.0,0.0,0.0,0.0,0.0,0.0,0.0,0.0,0.0,0.0,0.0,0.0,0.0,0.0,0.0,0.0,0.0,0.0,0.0,0.0,0.0,0.0,0.0,0.0,0.0,0.0,0.0,0.0,0.0,0.0,0.0,0.0,0.0,0.0,0.0,0.0,0.0,0.0,0.0,0.0,0.0,0.0,0.0,0.0,0.0,0.0],[0.0,0.0,0.0,0.0,0.0,0.0,0.0,0.0,0.0,0.05,0.09,0.91,1.0,1.0,1.0,0.95,0.03,0.0,0.0,0.0,0.0,0.0,0.0,0.0,0.0,0.0,0.0,0.0,0.0,0.0,0.0,0.0,0.0,0.0,0.0,0.0,0.0,0.0,0.0,0.0,0.0,0.0,0.0,0.0,0.0,0.0,0.0,0.0,0.0,0.0,0.0,0.0,0.0,0.0,0.0,0.0,0.0,0.0,0.0,0.0,0.0,0.0,0.0,0.0,0.0,0.0,0.0,0.0,0.0,0.0,0.0,0.0,0.0,0.0,0.0,0.0,0.0,0.0,0.0,0.0,0.0,0.0,0.0,0.0,0.0,0.0,0.0,0.0,0.0,0.0,0.0,0.0,0.0,0.0,0.0,0.0,0.0,0.0,0.0,0.0,0.0,0.0,0.0,0.0,0.0,0.0,0.0,0.0,0.0,0.0,0.0,0.0,0.0,0.0,0.0,0.0,0.0,0.0,0.0,0.0,0.0,0.0,0.0,0.0,0.0,0.0,0.0,0.0,0.0,0.0,0.0,0.0,0.0,0.0,0.0,0.0,0.0,0.0],[0.0,0.0,0.0,0.0,0.0,0.0,0.0,0.0,0.0,0.0,0.01,0.06,0.93,1.0,1.0,1.0,0.93,0.23,0.0,0.01,0.0,0.0,0.0,0.0,0.0,0.0,0.0,0.0,0.0,0.0,0.0,0.0,0.0,0.0,0.0,0.0,0.0,0.0,0.0,0.0,0.0,0.0,0.0,0.0,0.0,0.0,0.0,0.0,0.0,0.0,0.01,0.0,0.0,0.01,0.01,0.0,0.0,0.01,0.0,0.0,0.0,0.0,0.0,0.0,0.0,0.0,0.0,0.0,0.0,0.0,0.0,0.0,0.0,0.0,0.0,0.0,0.0,0.0,0.0,0.0,0.0,0.0,0.0,0.0,0.0,0.0,0.0,0.0,0.0,0.0,0.0,0.0,0.0,0.0,0.0,0.0,0.0,0.0,0.0,0.0,0.0,0.0,0.0,0.0,0.0,0.0,0.0,0.0,0.0,0.0,0.0,0.0,0.0,0.0,0.0,0.0,0.0,0.0,0.0,0.0,0.0,0.0,0.0,0.0,0.0,0.0,0.0,0.0,0.0,0.0,0.0,0.0,0.0,0.0,0.0,0.0,0.0,0.0],[0.0,0.0,0.0,0.0,0.0,0.0,0.0,0.0,0.0,0.0,0.0,0.0,0.03,0.95,1.0,1.0,1.0,0.94,0.11,0.03,0.01,0.0,0.0,0.0,0.0,0.0,0.0,0.0,0.0,0.0,0.0,0.0,0.0,0.0,0.0,0.0,0.0,0.0,0.0,0.0,0.0,0.0,0.0,0.0,0.0,0.0,0.0,0.0,0.0,0.0,0.01,0.0,0.0,0.0,0.01,0.0,0.0,0.0,0.0,0.0,0.0,0.0,0.0,0.0,0.0,0.0,0.0,0.0,0.0,0.0,0.0,0.0,0.0,0.0,0.0,0.0,0.0,0.0,0.0,0.0,0.0,0.0,0.0,0.0,0.0,0.0,0.0,0.0,0.0,0.0,0.0,0.0,0.0,0.0,0.0,0.0,0.0,0.0,0.0,0.0,0.0,0.0,0.0,0.0,0.0,0.0,0.0,0.0,0.0,0.0,0.0,0.0,0.0,0.0,0.0,0.0,0.0,0.0,0.0,0.0,0.0,0.0,0.0,0.0,0.0,0.0,0.0,0.0,0.0,0.0,0.0,0.0,0.0,0.0,0.0,0.0,0.0,0.0],[0.0,0.0,0.0,0.0,0.0,0.0,0.0,0.0,0.0,0.0,0.0,0.0,0.0,0.03,0.93,1.0,1.0,1.0,0.95,0.45,0.08,0.0,0.0,0.0,0.0,0.0,0.0,0.0,0.0,0.0,0.0,0.0,0.0,0.0,0.0,0.0,0.0,0.0,0.0,0.0,0.0,0.0,0.0,0.0,0.0,0.0,0.0,0.0,0.0,0.0,0.0,0.0,0.0,0.0,0.01,0.0,0.0,0.0,0.0,0.0,0.0,0.0,0.0,0.0,0.0,0.0,0.0,0.0,0.0,0.0,0.0,0.0,0.0,0.0,0.0,0.0,0.0,0.0,0.0,0.0,0.0,0.0,0.0,0.0,0.0,0.0,0.0,0.0,0.0,0.0,0.0,0.0,0.0,0.0,0.0,0.0,0.0,0.0,0.0,0.0,0.0,0.0,0.0,0.0,0.0,0.0,0.0,0.0,0.0,0.0,0.0,0.0,0.0,0.0,0.0,0.0,0.0,0.0,0.0,0.0,0.0,0.0,0.0,0.0,0.0,0.0,0.0,0.0,0.0,0.0,0.0,0.0,0.0,0.0,0.0,0.0,0.0,0.0],[0.0,0.0,0.0,0.0,0.0,0.0,0.0,0.0,0.0,0.0,0.0,0.0,0.0,0.0,0.23,0.94,1.0,1.0,1.0,0.96,0.09,0.73,0.14,0.0,0.0,0.0,0.0,0.0,0.0,0.0,0.0,0.0,0.0,0.0,0.01,0.0,0.0,0.0,0.0,0.0,0.0,0.0,0.0,0.0,0.0,0.0,0.0,0.0,0.0,0.0,0.0,0.01,0.0,0.0,0.02,0.0,0.0,0.0,0.01,0.0,0.0,0.0,0.0,0.0,0.0,0.0,0.0,0.0,0.0,0.0,0.0,0.0,0.0,0.0,0.0,0.0,0.0,0.0,0.0,0.0,0.0,0.0,0.0,0.0,0.0,0.0,0.0,0.0,0.0,0.0,0.0,0.0,0.0,0.0,0.0,0.0,0.0,0.0,0.0,0.0,0.0,0.0,0.0,0.0,0.0,0.0,0.0,0.0,0.0,0.0,0.0,0.0,0.0,0.0,0.0,0.0,0.0,0.0,0.0,0.0,0.0,0.0,0.0,0.0,0.0,0.0,0.0,0.0,0.0,0.0,0.0,0.0,0.0,0.0,0.0,0.0,0.0,0.0],[0.0,0.0,0.0,0.0,0.0,0.0,0.0,0.0,0.0,0.0,0.0,0.0,0.0,0.0,0.0,0.11,0.95,1.0,1.0,1.0,0.98,0.91,0.06,0.0,0.0,0.0,0.0,0.0,0.0,0.0,0.01,0.0,0.0,0.0,0.02,0.0,0.0,0.0,0.0,0.0,0.0,0.0,0.0,0.0,0.0,0.0,0.0,0.0,0.0,0.0,0.0,0.01,0.0,0.0,0.01,0.0,0.0,0.0,0.01,0.0,0.0,0.0,0.0,0.0,0.0,0.0,0.0,0.0,0.0,0.0,0.0,0.0,0.0,0.0,0.0,0.0,0.0,0.0,0.0,0.0,0.0,0.0,0.0,0.0,0.0,0.0,0.0,0.0,0.0,0.0,0.0,0.0,0.0,0.0,0.0,0.0,0.0,0.0,0.0,0.0,0.0,0.0,0.0,0.0,0.0,0.0,0.0,0.0,0.0,0.0,0.0,0.0,0.0,0.0,0.0,0.0,0.0,0.0,0.0,0.0,0.0,0.0,0.0,0.0,0.0,0.0,0.0,0.0,0.0,0.0,0.0,0.0,0.0,0.0,0.0,0.0,0.0,0.0],[0.0,0.0,0.0,0.0,0.0,0.0,0.0,0.0,0.0,0.0,0.0,0.0,0.0,0.0,0.01,0.03,0.45,0.96,1.0,1.0,1.0,0.95,0.88,0.11,0.0,0.0,0.0,0.0,0.0,0.0,0.0,0.0,0.0,0.0,0.0,0.0,0.0,0.0,0.0,0.0,0.0,0.0,0.0,0.0,0.0,0.0,0.0,0.0,0.0,0.0,0.0,0.0,0.0,0.0,0.0,0.0,0.0,0.0,0.0,0.0,0.0,0.0,0.0,0.0,0.0,0.0,0.0,0.0,0.0,0.0,0.0,0.0,0.0,0.0,0.0,0.0,0.0,0.0,0.0,0.0,0.0,0.0,0.0,0.0,0.0,0.0,0.0,0.0,0.0,0.0,0.0,0.0,0.0,0.0,0.0,0.0,0.0,0.0,0.0,0.0,0.0,0.0,0.0,0.0,0.0,0.0,0.0,0.0,0.0,0.0,0.0,0.0,0.0,0.0,0.0,0.0,0.0,0.0,0.0,0.0,0.0,0.0,0.0,0.0,0.0,0.0,0.0,0.0,0.0,0.0,0.0,0.0,0.0,0.0,0.0,0.0,0.0,0.0],[0.0,0.0,0.0,0.0,0.0,0.0,0.0,0.0,0.0,0.0,0.0,0.0,0.0,0.0,0.0,0.01,0.08,0.09,0.98,1.0,1.0,1.0,0.9,0.55,0.01,0.0,0.35,0.04,0.0,0.0,0.08,0.0,0.0,0.0,0.0,0.0,0.0,0.0,0.0,0.0,0.0,0.0,0.0,0.0,0.0,0.0,0.0,0.0,0.0,0.0,0.0,0.0,0.0,0.0,0.0,0.0,0.0,0.0,0.0,0.0,0.0,0.0,0.0,0.0,0.0,0.0,0.0,0.0,0.0,0.0,0.0,0.0,0.0,0.0,0.0,0.0,0.0,0.0,0.0,0.0,0.0,0.0,0.0,0.0,0.0,0.0,0.0,0.0,0.0,0.0,0.0,0.0,0.0,0.0,0.0,0.0,0.0,0.0,0.0,0.0,0.0,0.0,0.0,0.0,0.0,0.0,0.0,0.0,0.0,0.0,0.0,0.0,0.0,0.0,0.0,0.0,0.0,0.0,0.0,0.0,0.0,0.0,0.0,0.0,0.0,0.0,0.0,0.0,0.0,0.0,0.0,0.0,0.0,0.0,0.0,0.0,0.0,0.0],[0.0,0.0,0.0,0.0,0.0,0.0,0.0,0.0,0.0,0.0,0.0,0.0,0.0,0.0,0.0,0.0,0.0,0.73,0.91,0.95,1.0,1.0,1.0,0.73,0.01,0.0,0.5,0.33,0.0,0.0,0.19,0.05,0.0,0.0,0.01,0.0,0.0,0.0,0.0,0.0,0.0,0.0,0.0,0.0,0.0,0.0,0.0,0.0,0.0,0.0,0.0,0.01,0.0,0.0,0.01,0.01,0.0,0.0,0.01,0.0,0.0,0.0,0.0,0.0,0.0,0.0,0.0,0.0,0.0,0.0,0.0,0.0,0.0,0.0,0.0,0.0,0.0,0.0,0.0,0.0,0.0,0.0,0.0,0.0,0.0,0.0,0.0,0.0,0.0,0.0,0.0,0.0,0.0,0.0,0.0,0.0,0.0,0.0,0.0,0.0,0.0,0.0,0.0,0.0,0.0,0.0,0.0,0.0,0.0,0.0,0.0,0.0,0.0,0.0,0.0,0.0,0.0,0.0,0.0,0.0,0.0,0.0,0.0,0.0,0.0,0.0,0.0,0.0,0.0,0.0,0.0,0.0,0.0,0.0,0.0,0.0,0.0,0.0],[0.0,0.0,0.0,0.0,0.0,0.0,0.0,0.0,0.0,0.0,0.0,0.0,0.0,0.0,0.0,0.0,0.0,0.14,0.06,0.88,0.9,1.0,1.0,1.0,0.29,0.01,0.31,0.28,0.0,0.0,0.03,0.02,0.0,0.0,0.0,0.0,0.0,0.0,0.0,0.0,0.0,0.0,0.0,0.0,0.0,0.0,0.0,0.0,0.0,0.0,0.0,0.0,0.0,0.0,0.0,0.0,0.0,0.0,0.01,0.0,0.0,0.0,0.0,0.0,0.0,0.0,0.0,0.0,0.0,0.0,0.0,0.0,0.0,0.0,0.0,0.0,0.0,0.0,0.0,0.0,0.0,0.0,0.0,0.0,0.0,0.0,0.0,0.0,0.0,0.0,0.0,0.0,0.0,0.0,0.0,0.0,0.0,0.0,0.0,0.0,0.0,0.0,0.0,0.0,0.0,0.0,0.0,0.0,0.0,0.0,0.0,0.0,0.0,0.0,0.0,0.0,0.0,0.0,0.0,0.0,0.0,0.0,0.0,0.0,0.0,0.0,0.0,0.0,0.0,0.0,0.0,0.0,0.0,0.0,0.0,0.0,0.0,0.0],[0.0,0.0,0.0,0.0,0.0,0.0,0.0,0.0,0.0,0.0,0.0,0.0,0.0,0.0,0.0,0.0,0.0,0.0,0.0,0.11,0.55,0.73,1.0,1.0,1.0,0.98,0.94,0.65,0.0,0.0,0.0,0.0,0.0,0.0,0.0,0.0,0.0,0.0,0.0,0.0,0.0,0.0,0.0,0.0,0.0,0.0,0.0,0.0,0.0,0.0,0.0,0.0,0.0,0.0,0.0,0.0,0.0,0.0,0.0,0.0,0.0,0.0,0.0,0.0,0.0,0.0,0.0,0.0,0.0,0.0,0.0,0.0,0.0,0.0,0.0,0.0,0.0,0.0,0.0,0.0,0.0,0.0,0.0,0.0,0.0,0.0,0.0,0.0,0.0,0.0,0.0,0.0,0.0,0.0,0.0,0.0,0.0,0.0,0.0,0.0,0.0,0.0,0.0,0.0,0.0,0.0,0.0,0.0,0.0,0.0,0.0,0.0,0.0,0.0,0.0,0.0,0.0,0.0,0.0,0.0,0.0,0.0,0.0,0.0,0.0,0.0,0.0,0.0,0.0,0.0,0.0,0.0,0.0,0.0,0.0,0.0,0.0,0.0],[0.0,0.0,0.0,0.0,0.0,0.0,0.0,0.0,0.0,0.0,0.0,0.0,0.0,0.0,0.0,0.0,0.0,0.0,0.0,0.0,0.01,0.01,0.29,1.0,1.0,1.0,0.83,0.89,0.3,0.0,0.0,0.0,0.0,0.0,0.0,0.0,0.0,0.0,0.0,0.0,0.0,0.0,0.0,0.0,0.0,0.0,0.0,0.0,0.0,0.0,0.0,0.0,0.0,0.0,0.0,0.0,0.0,0.0,0.0,0.0,0.0,0.0,0.0,0.0,0.0,0.0,0.0,0.0,0.0,0.0,0.0,0.0,0.0,0.0,0.0,0.0,0.0,0.0,0.0,0.0,0.0,0.0,0.0,0.0,0.0,0.0,0.0,0.0,0.0,0.0,0.0,0.0,0.0,0.0,0.0,0.0,0.0,0.0,0.0,0.0,0.0,0.0,0.0,0.0,0.0,0.0,0.0,0.0,0.0,0.0,0.0,0.0,0.0,0.0,0.0,0.0,0.0,0.0,0.0,0.0,0.0,0.0,0.0,0.0,0.0,0.0,0.0,0.0,0.0,0.0,0.0,0.0,0.0,0.0,0.0,0.0,0.0,0.0],[0.0,0.0,0.0,0.0,0.0,0.0,0.0,0.0,0.0,0.0,0.0,0.0,0.0,0.0,0.0,0.0,0.0,0.0,0.0,0.0,0.0,0.0,0.01,0.98,1.0,1.0,1.0,0.83,0.48,0.51,0.0,0.0,0.0,0.0,0.0,0.0,0.0,0.0,0.0,0.0,0.0,0.0,0.0,0.0,0.0,0.0,0.0,0.0,0.0,0.0,0.0,0.0,0.0,0.0,0.0,0.0,0.0,0.0,0.0,0.0,0.0,0.0,0.0,0.0,0.0,0.0,0.0,0.0,0.0,0.0,0.0,0.0,0.0,0.0,0.0,0.0,0.0,0.0,0.0,0.0,0.0,0.0,0.0,0.0,0.0,0.0,0.0,0.0,0.0,0.0,0.0,0.0,0.0,0.0,0.0,0.0,0.0,0.0,0.0,0.0,0.0,0.0,0.0,0.0,0.0,0.0,0.0,0.0,0.0,0.0,0.0,0.0,0.0,0.0,0.0,0.0,0.0,0.0,0.0,0.0,0.0,0.0,0.0,0.0,0.0,0.0,0.0,0.0,0.0,0.0,0.0,0.0,0.0,0.0,0.0,0.0,0.0,0.0],[0.0,0.0,0.0,0.0,0.0,0.0,0.0,0.0,0.0,0.0,0.0,0.0,0.0,0.0,0.0,0.0,0.0,0.0,0.0,0.0,0.35,0.5,0.31,0.94,0.83,1.0,1.0,1.0,1.0,0.82,0.9,0.08,0.0,0.0,0.0,0.0,0.0,0.0,0.0,0.0,0.0,0.0,0.0,0.0,0.0,0.0,0.0,0.0,0.0,0.0,0.0,0.0,0.0,0.0,0.0,0.0,0.0,0.0,0.0,0.0,0.0,0.0,0.0,0.0,0.0,0.0,0.0,0.0,0.0,0.0,0.0,0.0,0.0,0.0,0.0,0.0,0.0,0.0,0.0,0.0,0.0,0.0,0.0,0.0,0.0,0.0,0.0,0.0,0.0,0.0,0.0,0.0,0.0,0.0,0.0,0.0,0.0,0.0,0.0,0.0,0.0,0.0,0.0,0.0,0.0,0.0,0.0,0.0,0.0,0.0,0.0,0.0,0.0,0.0,0.0,0.0,0.0,0.0,0.0,0.0,0.0,0.0,0.0,0.0,0.0,0.0,0.0,0.0,0.0,0.0,0.0,0.0,0.0,0.0,0.0,0.0,0.0,0.0],[0.0,0.0,0.0,0.0,0.0,0.0,0.0,0.0,0.0,0.0,0.0,0.0,0.0,0.0,0.0,0.0,0.0,0.0,0.0,0.0,0.04,0.33,0.28,0.65,0.89,0.83,1.0,1.0,1.0,0.6,0.86,0.89,0.01,0.0,0.0,0.0,0.0,0.0,0.0,0.0,0.0,0.0,0.0,0.0,0.0,0.0,0.0,0.0,0.0,0.0,0.0,0.0,0.0,0.0,0.0,0.0,0.0,0.0,0.0,0.0,0.0,0.0,0.0,0.0,0.0,0.0,0.0,0.0,0.0,0.0,0.0,0.0,0.0,0.0,0.0,0.0,0.0,0.0,0.0,0.0,0.0,0.0,0.0,0.0,0.0,0.0,0.0,0.0,0.0,0.0,0.0,0.0,0.0,0.0,0.0,0.0,0.0,0.0,0.0,0.0,0.0,0.0,0.0,0.0,0.0,0.0,0.0,0.0,0.0,0.0,0.0,0.0,0.0,0.0,0.0,0.0,0.0,0.0,0.0,0.0,0.0,0.0,0.0,0.0,0.0,0.0,0.0,0.0,0.0,0.0,0.0,0.0,0.0,0.0,0.0,0.0,0.0,0.0],[0.0,0.0,0.0,0.0,0.0,0.0,0.0,0.0,0.0,0.0,0.0,0.0,0.0,0.0,0.0,0.0,0.0,0.0,0.0,0.0,0.0,0.0,0.0,0.0,0.3,0.48,1.0,1.0,1.0,1.0,1.0,0.97,0.88,0.01,0.0,0.0,0.0,0.0,0.0,0.0,0.0,0.0,0.0,0.0,0.0,0.0,0.0,0.0,0.0,0.0,0.0,0.0,0.0,0.0,0.0,0.0,0.0,0.0,0.0,0.0,0.0,0.0,0.0,0.0,0.0,0.0,0.0,0.0,0.0,0.0,0.0,0.0,0.0,0.0,0.0,0.0,0.0,0.0,0.0,0.0,0.0,0.0,0.0,0.0,0.0,0.0,0.0,0.0,0.0,0.0,0.0,0.0,0.0,0.0,0.0,0.0,0.0,0.0,0.0,0.0,0.0,0.0,0.0,0.0,0.0,0.0,0.0,0.0,0.0,0.0,0.0,0.0,0.0,0.0,0.0,0.0,0.0,0.0,0.0,0.0,0.0,0.0,0.0,0.0,0.0,0.0,0.0,0.0,0.0,0.0,0.0,0.0,0.0,0.0,0.0,0.0,0.0,0.0],[0.0,0.0,0.0,0.0,0.0,0.0,0.0,0.0,0.0,0.0,0.0,0.0,0.0,0.0,0.0,0.0,0.0,0.0,0.0,0.0,0.0,0.0,0.0,0.0,0.0,0.51,0.82,0.6,1.0,1.0,1.0,0.92,0.92,0.89,0.0,0.0,0.0,0.0,0.0,0.0,0.0,0.0,0.0,0.0,0.0,0.0,0.0,0.0,0.0,0.0,0.0,0.0,0.0,0.0,0.0,0.0,0.0,0.0,0.0,0.0,0.0,0.0,0.0,0.0,0.0,0.0,0.0,0.0,0.0,0.0,0.0,0.0,0.0,0.0,0.0,0.0,0.0,0.0,0.0,0.0,0.0,0.0,0.0,0.0,0.0,0.0,0.0,0.0,0.0,0.0,0.0,0.0,0.0,0.0,0.0,0.0,0.0,0.0,0.0,0.0,0.0,0.0,0.0,0.0,0.0,0.0,0.0,0.0,0.0,0.0,0.0,0.0,0.0,0.0,0.0,0.0,0.0,0.0,0.0,0.0,0.0,0.0,0.0,0.0,0.0,0.0,0.0,0.0,0.0,0.0,0.0,0.0,0.0,0.0,0.0,0.0,0.0,0.0],[0.0,0.0,0.0,0.0,0.0,0.0,0.0,0.0,0.0,0.0,0.0,0.0,0.0,0.0,0.0,0.0,0.0,0.0,0.01,0.0,0.08,0.19,0.03,0.0,0.0,0.0,0.9,0.86,1.0,1.0,1.0,1.0,0.97,0.93,0.92,0.0,0.0,0.0,0.0,0.0,0.0,0.0,0.0,0.0,0.0,0.0,0.0,0.0,0.0,0.0,0.0,0.0,0.0,0.0,0.0,0.0,0.0,0.0,0.0,0.0,0.0,0.0,0.0,0.0,0.0,0.0,0.0,0.0,0.0,0.0,0.0,0.0,0.0,0.0,0.0,0.0,0.0,0.0,0.0,0.0,0.0,0.0,0.0,0.0,0.0,0.0,0.0,0.0,0.0,0.0,0.0,0.0,0.0,0.0,0.0,0.0,0.0,0.0,0.0,0.0,0.0,0.0,0.0,0.0,0.0,0.0,0.0,0.0,0.0,0.0,0.0,0.0,0.0,0.0,0.0,0.0,0.0,0.0,0.0,0.0,0.0,0.0,0.0,0.0,0.0,0.0,0.0,0.0,0.0,0.0,0.0,0.0,0.0,0.0,0.0,0.0,0.0,0.0],[0.0,0.0,0.0,0.0,0.0,0.0,0.0,0.0,0.0,0.0,0.0,0.0,0.0,0.0,0.0,0.0,0.0,0.0,0.0,0.0,0.0,0.05,0.02,0.0,0.0,0.0,0.08,0.89,0.97,0.92,1.0,1.0,1.0,0.96,0.96,0.96,0.01,0.0,0.0,0.0,0.0,0.0,0.0,0.0,0.0,0.0,0.0,0.0,0.0,0.0,0.0,0.0,0.0,0.0,0.0,0.0,0.0,0.0,0.0,0.0,0.0,0.0,0.0,0.0,0.0,0.0,0.0,0.0,0.0,0.0,0.0,0.0,0.0,0.0,0.0,0.0,0.0,0.0,0.0,0.0,0.0,0.0,0.0,0.0,0.0,0.0,0.0,0.0,0.0,0.0,0.0,0.0,0.0,0.0,0.0,0.0,0.0,0.0,0.0,0.0,0.0,0.0,0.0,0.0,0.0,0.0,0.0,0.0,0.0,0.0,0.0,0.0,0.0,0.0,0.0,0.0,0.0,0.0,0.0,0.0,0.0,0.0,0.0,0.0,0.0,0.0,0.0,0.0,0.0,0.0,0.0,0.0,0.0,0.0,0.0,0.0,0.0,0.0],[0.0,0.0,0.0,0.0,0.0,0.0,0.0,0.0,0.0,0.0,0.0,0.0,0.0,0.0,0.0,0.0,0.0,0.0,0.0,0.0,0.0,0.0,0.0,0.0,0.0,0.0,0.0,0.01,0.88,0.92,0.97,1.0,1.0,1.0,0.98,0.96,0.93,0.0,0.0,0.0,0.0,0.0,0.0,0.0,0.0,0.0,0.0,0.0,0.0,0.0,0.0,0.0,0.0,0.0,0.0,0.0,0.0,0.0,0.0,0.0,0.0,0.0,0.0,0.0,0.0,0.0,0.0,0.0,0.0,0.0,0.0,0.0,0.0,0.0,0.0,0.0,0.0,0.0,0.0,0.0,0.0,0.0,0.0,0.0,0.0,0.0,0.0,0.0,0.0,0.0,0.0,0.0,0.0,0.0,0.0,0.0,0.0,0.0,0.0,0.0,0.0,0.0,0.0,0.0,0.0,0.0,0.0,0.0,0.0,0.0,0.0,0.0,0.0,0.0,0.0,0.0,0.0,0.0,0.0,0.0,0.0,0.0,0.0,0.0,0.0,0.0,0.0,0.0,0.0,0.0,0.0,0.0,0.0,0.0,0.0,0.0,0.0,0.0],[0.0,0.0,0.0,0.0,0.0,0.0,0.0,0.0,0.0,0.0,0.0,0.0,0.0,0.0,0.0,0.0,0.0,0.0,0.0,0.0,0.0,0.0,0.0,0.0,0.0,0.0,0.0,0.0,0.01,0.89,0.93,0.96,1.0,1.0,1.0,0.94,0.96,0.91,0.0,0.0,0.0,0.0,0.0,0.0,0.0,0.0,0.0,0.0,0.0,0.0,0.0,0.0,0.0,0.0,0.0,0.0,0.0,0.0,0.0,0.0,0.0,0.0,0.0,0.0,0.0,0.0,0.0,0.0,0.0,0.0,0.0,0.0,0.0,0.0,0.0,0.0,0.0,0.0,0.0,0.0,0.0,0.0,0.0,0.0,0.0,0.0,0.0,0.0,0.0,0.0,0.0,0.0,0.0,0.0,0.0,0.0,0.0,0.0,0.0,0.0,0.0,0.0,0.0,0.0,0.0,0.0,0.0,0.0,0.0,0.0,0.0,0.0,0.0,0.0,0.0,0.0,0.0,0.0,0.0,0.0,0.0,0.0,0.0,0.0,0.0,0.0,0.0,0.0,0.0,0.0,0.0,0.0,0.0,0.0,0.0,0.0,0.0,0.0],[0.0,0.0,0.0,0.0,0.0,0.0,0.0,0.0,0.0,0.0,0.0,0.0,0.0,0.0,0.0,0.0,0.0,0.01,0.02,0.0,0.0,0.01,0.0,0.0,0.0,0.0,0.0,0.0,0.0,0.0,0.92,0.96,0.98,1.0,1.0,1.0,0.98,0.93,0.89,0.0,0.01,0.0,0.0,0.0,0.01,0.0,0.0,0.01,0.0,0.0,0.0,0.0,0.0,0.0,0.0,0.0,0.0,0.0,0.0,0.0,0.0,0.0,0.0,0.0,0.0,0.0,0.0,0.0,0.0,0.0,0.0,0.0,0.0,0.0,0.0,0.0,0.0,0.0,0.0,0.0,0.0,0.0,0.0,0.0,0.0,0.0,0.0,0.0,0.0,0.0,0.0,0.0,0.0,0.0,0.0,0.0,0.0,0.0,0.0,0.0,0.0,0.0,0.0,0.0,0.0,0.0,0.0,0.0,0.0,0.0,0.0,0.0,0.0,0.0,0.0,0.0,0.0,0.0,0.0,0.0,0.0,0.0,0.0,0.0,0.0,0.0,0.0,0.0,0.0,0.0,0.0,0.0,0.0,0.0,0.0,0.0,0.0,0.0],[0.0,0.0,0.0,0.0,0.0,0.0,0.0,0.0,0.0,0.0,0.0,0.0,0.0,0.0,0.0,0.0,0.0,0.0,0.0,0.0,0.0,0.0,0.0,0.0,0.0,0.0,0.0,0.0,0.0,0.0,0.0,0.96,0.96,0.94,1.0,1.0,1.0,0.98,0.93,0.89,0.05,0.01,0.0,0.0,0.01,0.0,0.0,0.0,0.0,0.0,0.0,0.0,0.0,0.0,0.0,0.0,0.0,0.0,0.0,0.0,0.0,0.0,0.0,0.0,0.0,0.0,0.0,0.0,0.0,0.0,0.0,0.0,0.0,0.0,0.0,0.0,0.0,0.0,0.0,0.0,0.0,0.0,0.0,0.0,0.0,0.0,0.0,0.0,0.0,0.0,0.0,0.0,0.0,0.0,0.0,0.0,0.0,0.0,0.0,0.0,0.0,0.0,0.0,0.0,0.0,0.0,0.0,0.0,0.0,0.0,0.0,0.0,0.0,0.0,0.0,0.0,0.0,0.0,0.0,0.0,0.0,0.0,0.0,0.0,0.0,0.0,0.0,0.0,0.0,0.0,0.0,0.0,0.0,0.0,0.0,0.0,0.0,0.0],[0.0,0.0,0.0,0.0,0.0,0.0,0.0,0.0,0.0,0.0,0.0,0.0,0.0,0.0,0.0,0.0,0.0,0.0,0.0,0.0,0.0,0.0,0.0,0.0,0.0,0.0,0.0,0.0,0.0,0.0,0.0,0.01,0.93,0.96,0.98,1.0,1.0,1.0,0.96,0.93,0.94,0.03,0.0,0.0,0.0,0.0,0.0,0.0,0.0,0.0,0.0,0.0,0.0,0.0,0.0,0.0,0.0,0.0,0.0,0.0,0.0,0.0,0.0,0.0,0.0,0.0,0.0,0.0,0.0,0.0,0.0,0.0,0.0,0.0,0.0,0.0,0.0,0.0,0.0,0.0,0.0,0.0,0.0,0.0,0.0,0.0,0.0,0.0,0.0,0.0,0.0,0.0,0.0,0.0,0.0,0.0,0.0,0.0,0.0,0.0,0.0,0.0,0.0,0.0,0.0,0.0,0.0,0.0,0.0,0.0,0.0,0.0,0.0,0.0,0.0,0.0,0.0,0.0,0.0,0.0,0.0,0.0,0.0,0.0,0.0,0.0,0.0,0.0,0.0,0.0,0.0,0.0,0.0,0.0,0.0,0.0,0.0,0.0],[0.0,0.0,0.0,0.0,0.0,0.0,0.0,0.0,0.0,0.0,0.0,0.0,0.0,0.0,0.0,0.0,0.0,0.0,0.0,0.0,0.0,0.0,0.0,0.0,0.0,0.0,0.0,0.0,0.0,0.0,0.0,0.0,0.0,0.91,0.93,0.98,1.0,1.0,1.0,0.99,0.96,0.95,0.0,0.0,0.0,0.0,0.0,0.0,0.0,0.0,0.0,0.0,0.0,0.0,0.0,0.0,0.0,0.0,0.0,0.0,0.0,0.0,0.0,0.0,0.0,0.0,0.0,0.0,0.0,0.0,0.0,0.0,0.0,0.0,0.0,0.0,0.0,0.0,0.0,0.0,0.0,0.0,0.0,0.0,0.0,0.0,0.0,0.0,0.0,0.0,0.0,0.0,0.0,0.0,0.0,0.0,0.0,0.0,0.0,0.0,0.0,0.0,0.0,0.0,0.0,0.0,0.0,0.0,0.0,0.0,0.0,0.0,0.0,0.0,0.0,0.0,0.0,0.0,0.0,0.0,0.0,0.0,0.0,0.0,0.0,0.0,0.0,0.0,0.0,0.0,0.0,0.0,0.0,0.0,0.0,0.0,0.0,0.0],[0.0,0.0,0.0,0.0,0.0,0.0,0.0,0.0,0.0,0.0,0.0,0.0,0.0,0.0,0.0,0.0,0.0,0.0,0.0,0.0,0.0,0.0,0.0,0.0,0.0,0.0,0.0,0.0,0.0,0.0,0.0,0.0,0.0,0.0,0.89,0.93,0.96,1.0,1.0,1.0,0.99,0.97,0.93,0.0,0.0,0.0,0.0,0.0,0.0,0.0,0.0,0.0,0.0,0.0,0.0,0.0,0.0,0.0,0.0,0.0,0.0,0.0,0.0,0.0,0.0,0.0,0.0,0.0,0.0,0.0,0.0,0.0,0.0,0.0,0.0,0.0,0.0,0.0,0.0,0.0,0.0,0.0,0.0,0.0,0.0,0.0,0.0,0.0,0.0,0.0,0.0,0.0,0.0,0.0,0.0,0.0,0.0,0.0,0.0,0.0,0.0,0.0,0.0,0.0,0.0,0.0,0.0,0.0,0.0,0.0,0.0,0.0,0.0,0.0,0.0,0.0,0.0,0.0,0.0,0.0,0.0,0.0,0.0,0.0,0.0,0.0,0.0,0.0,0.0,0.0,0.0,0.0,0.0,0.0,0.0,0.0,0.0,0.0],[0.0,0.0,0.0,0.0,0.0,0.0,0.0,0.0,0.0,0.0,0.0,0.0,0.0,0.0,0.0,0.0,0.0,0.0,0.0,0.0,0.0,0.0,0.0,0.0,0.0,0.0,0.0,0.0,0.0,0.0,0.0,0.0,0.0,0.0,0.0,0.89,0.93,0.99,1.0,1.0,1.0,0.99,0.96,0.93,0.0,0.0,0.0,0.0,0.0,0.0,0.0,0.0,0.0,0.0,0.0,0.0,0.0,0.0,0.0,0.0,0.0,0.0,0.0,0.0,0.0,0.0,0.0,0.0,0.0,0.0,0.0,0.0,0.0,0.0,0.0,0.0,0.0,0.0,0.0,0.0,0.0,0.0,0.0,0.0,0.0,0.0,0.0,0.0,0.0,0.0,0.0,0.0,0.0,0.0,0.0,0.0,0.0,0.0,0.0,0.0,0.0,0.0,0.0,0.0,0.0,0.0,0.0,0.0,0.0,0.0,0.0,0.0,0.0,0.0,0.0,0.0,0.0,0.0,0.0,0.0,0.0,0.0,0.0,0.0,0.0,0.0,0.0,0.0,0.0,0.0,0.0,0.0,0.0,0.0,0.0,0.0,0.0,0.0],[0.0,0.0,0.0,0.0,0.0,0.0,0.0,0.0,0.0,0.0,0.0,0.0,0.0,0.0,0.0,0.0,0.0,0.0,0.0,0.0,0.0,0.0,0.0,0.0,0.0,0.0,0.0,0.0,0.0,0.0,0.0,0.0,0.0,0.0,0.01,0.05,0.94,0.96,0.99,1.0,1.0,1.0,0.98,0.93,0.95,0.01,0.0,0.0,0.0,0.0,0.0,0.0,0.0,0.0,0.0,0.0,0.0,0.0,0.0,0.0,0.0,0.0,0.0,0.0,0.0,0.0,0.0,0.0,0.0,0.0,0.0,0.0,0.0,0.0,0.0,0.0,0.0,0.0,0.0,0.0,0.0,0.0,0.0,0.0,0.0,0.0,0.0,0.0,0.0,0.0,0.0,0.0,0.0,0.0,0.0,0.0,0.0,0.0,0.0,0.0,0.0,0.0,0.0,0.0,0.0,0.0,0.0,0.0,0.0,0.0,0.0,0.0,0.0,0.0,0.0,0.0,0.0,0.0,0.0,0.0,0.0,0.0,0.0,0.0,0.0,0.0,0.0,0.0,0.0,0.0,0.0,0.0,0.0,0.0,0.0,0.0,0.0,0.0],[0.0,0.0,0.0,0.0,0.0,0.0,0.0,0.0,0.0,0.0,0.0,0.0,0.0,0.0,0.0,0.0,0.0,0.0,0.0,0.0,0.0,0.0,0.0,0.0,0.0,0.0,0.0,0.0,0.0,0.0,0.0,0.0,0.0,0.0,0.0,0.01,0.03,0.95,0.97,0.99,1.0,1.0,1.0,1.0,0.99,0.95,0.0,0.0,0.0,0.0,0.0,0.0,0.0,0.0,0.0,0.0,0.0,0.0,0.0,0.0,0.0,0.0,0.0,0.0,0.0,0.0,0.0,0.0,0.0,0.0,0.0,0.0,0.0,0.0,0.0,0.0,0.0,0.0,0.0,0.0,0.0,0.0,0.0,0.0,0.0,0.0,0.0,0.0,0.0,0.0,0.0,0.0,0.0,0.0,0.0,0.0,0.0,0.0,0.0,0.0,0.0,0.0,0.0,0.0,0.0,0.0,0.0,0.0,0.0,0.0,0.0,0.0,0.0,0.0,0.0,0.0,0.0,0.0,0.0,0.0,0.0,0.0,0.0,0.0,0.0,0.0,0.0,0.0,0.0,0.0,0.0,0.0,0.0,0.0,0.0,0.0,0.0,0.0],[0.0,0.0,0.0,0.0,0.0,0.0,0.0,0.0,0.0,0.0,0.0,0.0,0.0,0.0,0.0,0.0,0.0,0.0,0.0,0.0,0.0,0.0,0.0,0.0,0.0,0.0,0.0,0.0,0.0,0.0,0.0,0.0,0.0,0.0,0.0,0.0,0.0,0.0,0.93,0.96,0.98,1.0,1.0,1.0,0.99,0.97,0.95,0.0,0.0,0.0,0.0,0.0,0.0,0.0,0.0,0.0,0.0,0.0,0.0,0.0,0.0,0.0,0.0,0.0,0.0,0.0,0.0,0.0,0.0,0.0,0.0,0.0,0.0,0.0,0.0,0.0,0.0,0.0,0.0,0.0,0.0,0.0,0.0,0.0,0.0,0.0,0.0,0.0,0.0,0.0,0.0,0.0,0.0,0.0,0.0,0.0,0.0,0.0,0.0,0.0,0.0,0.0,0.0,0.0,0.0,0.0,0.0,0.0,0.0,0.0,0.0,0.0,0.0,0.0,0.0,0.0,0.0,0.0,0.0,0.0,0.0,0.0,0.0,0.0,0.0,0.0,0.0,0.0,0.0,0.0,0.0,0.0,0.0,0.0,0.0,0.0,0.0,0.0],[0.0,0.0,0.0,0.0,0.0,0.0,0.0,0.0,0.0,0.0,0.0,0.0,0.0,0.0,0.0,0.0,0.0,0.0,0.0,0.0,0.0,0.0,0.0,0.0,0.0,0.0,0.0,0.0,0.0,0.0,0.0,0.0,0.0,0.0,0.0,0.0,0.0,0.0,0.0,0.93,0.93,1.0,1.0,1.0,1.0,0.99,0.97,0.98,0.0,0.0,0.0,0.0,0.0,0.0,0.0,0.0,0.0,0.0,0.0,0.0,0.0,0.0,0.0,0.0,0.0,0.0,0.0,0.0,0.0,0.0,0.0,0.0,0.0,0.0,0.0,0.0,0.0,0.0,0.0,0.0,0.0,0.0,0.0,0.0,0.0,0.0,0.0,0.0,0.0,0.0,0.0,0.0,0.0,0.0,0.0,0.0,0.0,0.0,0.0,0.0,0.0,0.0,0.0,0.0,0.0,0.0,0.0,0.0,0.0,0.0,0.0,0.0,0.0,0.0,0.0,0.0,0.0,0.0,0.0,0.0,0.0,0.0,0.0,0.0,0.0,0.0,0.0,0.0,0.0,0.0,0.0,0.0,0.0,0.0,0.0,0.0,0.0,0.0],[0.0,0.0,0.0,0.0,0.0,0.0,0.0,0.0,0.0,0.0,0.0,0.0,0.0,0.0,0.0,0.0,0.0,0.0,0.0,0.0,0.0,0.0,0.0,0.0,0.0,0.0,0.0,0.0,0.0,0.0,0.0,0.0,0.0,0.0,0.01,0.01,0.0,0.0,0.0,0.0,0.95,0.99,0.99,1.0,1.0,1.0,1.0,0.99,0.99,0.0,0.0,0.0,0.0,0.0,0.0,0.0,0.0,0.0,0.0,0.0,0.0,0.0,0.0,0.0,0.0,0.0,0.0,0.0,0.0,0.0,0.0,0.0,0.0,0.0,0.0,0.0,0.0,0.0,0.0,0.0,0.0,0.0,0.0,0.0,0.0,0.0,0.0,0.0,0.0,0.0,0.0,0.0,0.0,0.0,0.0,0.0,0.0,0.0,0.0,0.0,0.0,0.0,0.0,0.0,0.0,0.0,0.0,0.0,0.0,0.0,0.0,0.0,0.0,0.0,0.0,0.0,0.0,0.0,0.0,0.0,0.0,0.0,0.0,0.0,0.0,0.0,0.0,0.0,0.0,0.0,0.0,0.0,0.0,0.0,0.0,0.0,0.0,0.0],[0.0,0.0,0.0,0.0,0.0,0.0,0.0,0.0,0.0,0.0,0.0,0.0,0.0,0.0,0.0,0.0,0.0,0.0,0.0,0.0,0.0,0.0,0.0,0.0,0.0,0.0,0.0,0.0,0.0,0.0,0.0,0.0,0.0,0.0,0.0,0.0,0.0,0.0,0.0,0.0,0.01,0.95,0.97,0.99,1.0,1.0,1.0,1.0,0.99,0.98,0.0,0.0,0.0,0.0,0.0,0.0,0.0,0.0,0.0,0.0,0.0,0.0,0.0,0.0,0.0,0.0,0.0,0.0,0.0,0.0,0.0,0.0,0.0,0.0,0.0,0.0,0.0,0.0,0.0,0.0,0.0,0.0,0.0,0.0,0.0,0.0,0.0,0.0,0.0,0.0,0.0,0.0,0.0,0.0,0.0,0.0,0.0,0.0,0.0,0.0,0.0,0.0,0.0,0.0,0.0,0.0,0.0,0.0,0.0,0.0,0.0,0.0,0.0,0.0,0.0,0.0,0.0,0.0,0.0,0.0,0.0,0.0,0.0,0.0,0.0,0.0,0.0,0.0,0.0,0.0,0.0,0.0,0.0,0.0,0.0,0.0,0.0,0.0],[0.0,0.0,0.0,0.0,0.0,0.0,0.0,0.0,0.0,0.0,0.0,0.0,0.0,0.0,0.0,0.0,0.0,0.0,0.0,0.0,0.0,0.0,0.0,0.0,0.0,0.0,0.0,0.0,0.0,0.0,0.0,0.0,0.0,0.0,0.0,0.0,0.0,0.0,0.0,0.0,0.0,0.0,0.95,0.97,1.0,1.0,1.0,1.0,1.0,0.99,0.99,0.0,0.0,0.0,0.0,0.0,0.0,0.0,0.0,0.0,0.0,0.0,0.0,0.0,0.0,0.0,0.0,0.0,0.0,0.0,0.0,0.0,0.0,0.0,0.0,0.0,0.0,0.0,0.0,0.0,0.0,0.0,0.0,0.0,0.0,0.0,0.0,0.0,0.0,0.0,0.0,0.0,0.0,0.0,0.0,0.0,0.0,0.0,0.0,0.0,0.0,0.0,0.0,0.0,0.0,0.0,0.0,0.0,0.0,0.0,0.0,0.0,0.0,0.0,0.0,0.0,0.0,0.0,0.0,0.0,0.0,0.0,0.0,0.0,0.0,0.0,0.0,0.0,0.0,0.0,0.0,0.0,0.0,0.0,0.0,0.0,0.0,0.0],[0.0,0.0,0.0,0.0,0.0,0.0,0.0,0.0,0.0,0.0,0.0,0.0,0.0,0.0,0.0,0.0,0.0,0.0,0.0,0.0,0.0,0.0,0.0,0.0,0.0,0.0,0.0,0.0,0.0,0.0,0.0,0.0,0.0,0.0,0.01,0.0,0.0,0.0,0.0,0.0,0.0,0.0,0.0,0.98,0.99,1.0,1.0,1.0,1.0,1.0,1.0,0.99,0.0,0.0,0.0,0.0,0.0,0.0,0.0,0.0,0.0,0.0,0.0,0.0,0.0,0.0,0.0,0.0,0.0,0.0,0.0,0.0,0.0,0.0,0.0,0.0,0.0,0.0,0.0,0.0,0.0,0.0,0.0,0.0,0.0,0.0,0.0,0.0,0.0,0.0,0.0,0.0,0.0,0.0,0.0,0.0,0.0,0.0,0.0,0.0,0.0,0.0,0.0,0.0,0.0,0.0,0.0,0.0,0.0,0.0,0.0,0.0,0.0,0.0,0.0,0.0,0.0,0.0,0.0,0.0,0.0,0.0,0.0,0.0,0.0,0.0,0.0,0.0,0.0,0.0,0.0,0.0,0.0,0.0,0.0,0.0,0.0,0.0],[0.0,0.0,0.0,0.0,0.0,0.0,0.0,0.0,0.0,0.0,0.0,0.0,0.0,0.0,0.0,0.0,0.0,0.0,0.0,0.0,0.0,0.0,0.0,0.0,0.0,0.0,0.0,0.0,0.0,0.0,0.0,0.0,0.0,0.0,0.0,0.0,0.0,0.0,0.0,0.0,0.0,0.0,0.0,0.0,0.99,0.99,1.0,1.0,1.0,1.0,1.0,1.0,1.0,0.0,0.0,0.0,0.0,0.0,0.0,0.0,0.0,0.0,0.0,0.0,0.0,0.0,0.0,0.0,0.0,0.0,0.0,0.0,0.0,0.0,0.0,0.0,0.0,0.0,0.0,0.0,0.0,0.0,0.0,0.0,0.0,0.0,0.0,0.0,0.0,0.0,0.0,0.0,0.0,0.0,0.0,0.0,0.0,0.0,0.0,0.0,0.0,0.0,0.0,0.0,0.0,0.0,0.0,0.0,0.0,0.0,0.0,0.0,0.0,0.0,0.0,0.0,0.0,0.0,0.0,0.0,0.0,0.0,0.0,0.0,0.0,0.0,0.0,0.0,0.0,0.0,0.0,0.0,0.0,0.0,0.0,0.0,0.0,0.0],[0.0,0.0,0.0,0.0,0.0,0.0,0.0,0.0,0.0,0.0,0.0,0.0,0.0,0.0,0.0,0.0,0.0,0.0,0.0,0.0,0.0,0.0,0.0,0.0,0.0,0.0,0.0,0.0,0.0,0.0,0.0,0.0,0.0,0.0,0.0,0.0,0.0,0.0,0.0,0.0,0.0,0.0,0.0,0.0,0.0,0.98,0.99,1.0,1.0,1.0,1.0,1.0,1.0,1.0,0.0,0.0,0.0,0.0,0.0,0.0,0.0,0.0,0.0,0.0,0.0,0.0,0.0,0.0,0.0,0.0,0.0,0.0,0.0,0.0,0.0,0.0,0.0,0.0,0.0,0.0,0.0,0.0,0.0,0.0,0.0,0.0,0.0,0.0,0.0,0.0,0.0,0.0,0.0,0.0,0.0,0.0,0.0,0.0,0.0,0.0,0.0,0.0,0.0,0.0,0.0,0.0,0.0,0.0,0.0,0.0,0.0,0.0,0.0,0.0,0.0,0.0,0.0,0.0,0.0,0.0,0.0,0.0,0.0,0.0,0.0,0.0,0.0,0.0,0.0,0.0,0.0,0.0,0.0,0.0,0.0,0.0,0.0,0.0],[0.0,0.0,0.0,0.0,0.0,0.0,0.0,0.0,0.0,0.0,0.0,0.0,0.0,0.0,0.01,0.01,0.0,0.0,0.0,0.0,0.0,0.0,0.0,0.0,0.0,0.0,0.0,0.0,0.0,0.0,0.0,0.0,0.0,0.0,0.0,0.0,0.0,0.0,0.0,0.0,0.0,0.0,0.0,0.0,0.0,0.0,0.99,1.0,1.0,1.0,1.0,1.0,1.0,1.0,1.0,0.0,0.0,0.0,0.0,0.0,0.0,0.0,0.0,0.0,0.0,0.0,0.0,0.0,0.0,0.0,0.0,0.0,0.0,0.0,0.0,0.0,0.0,0.0,0.0,0.0,0.0,0.0,0.0,0.0,0.0,0.0,0.0,0.0,0.0,0.0,0.0,0.0,0.0,0.0,0.0,0.0,0.0,0.0,0.0,0.0,0.0,0.0,0.0,0.0,0.0,0.0,0.0,0.0,0.0,0.0,0.0,0.0,0.0,0.0,0.0,0.0,0.0,0.0,0.0,0.0,0.0,0.0,0.0,0.0,0.0,0.0,0.0,0.0,0.0,0.0,0.0,0.0,0.0,0.0,0.0,0.0,0.0,0.0],[0.0,0.0,0.0,0.0,0.0,0.0,0.0,0.0,0.0,0.0,0.0,0.0,0.0,0.0,0.0,0.0,0.0,0.01,0.01,0.0,0.0,0.01,0.0,0.0,0.0,0.0,0.0,0.0,0.0,0.0,0.0,0.0,0.0,0.0,0.0,0.0,0.0,0.0,0.0,0.0,0.0,0.0,0.0,0.0,0.0,0.0,0.0,0.99,1.0,1.0,1.0,1.0,1.0,1.0,1.0,1.0,0.0,0.0,0.0,0.0,0.0,0.0,0.0,0.0,0.0,0.0,0.0,0.0,0.0,0.0,0.0,0.0,0.0,0.0,0.0,0.0,0.0,0.0,0.0,0.0,0.0,0.0,0.0,0.0,0.0,0.0,0.0,0.0,0.0,0.0,0.0,0.0,0.0,0.0,0.0,0.0,0.0,0.0,0.0,0.0,0.0,0.0,0.0,0.0,0.0,0.0,0.0,0.0,0.0,0.0,0.0,0.0,0.0,0.0,0.0,0.0,0.0,0.0,0.0,0.0,0.0,0.0,0.0,0.0,0.0,0.0,0.0,0.0,0.0,0.0,0.0,0.0,0.0,0.0,0.0,0.0,0.0,0.0],[0.0,0.0,0.0,0.0,0.0,0.0,0.0,0.0,0.0,0.0,0.0,0.0,0.0,0.0,0.0,0.0,0.0,0.0,0.0,0.0,0.0,0.0,0.0,0.0,0.0,0.0,0.0,0.0,0.0,0.0,0.0,0.0,0.0,0.0,0.0,0.0,0.0,0.0,0.0,0.0,0.0,0.0,0.0,0.0,0.0,0.0,0.0,0.0,1.0,1.0,1.0,1.0,1.0,1.0,1.0,1.0,1.0,0.0,0.0,0.0,0.0,0.0,0.0,0.0,0.0,0.0,0.0,0.0,0.0,0.0,0.0,0.0,0.0,0.0,0.0,0.0,0.0,0.0,0.0,0.0,0.0,0.0,0.0,0.0,0.0,0.0,0.0,0.0,0.0,0.0,0.0,0.0,0.0,0.0,0.0,0.0,0.0,0.0,0.0,0.0,0.0,0.0,0.0,0.0,0.0,0.0,0.0,0.0,0.0,0.0,0.0,0.0,0.0,0.0,0.0,0.0,0.0,0.0,0.0,0.0,0.0,0.0,0.0,0.0,0.0,0.0,0.0,0.0,0.0,0.0,0.0,0.0,0.0,0.0,0.0,0.0,0.0,0.0],[0.0,0.0,0.0,0.0,0.0,0.0,0.0,0.0,0.0,0.0,0.0,0.0,0.0,0.0,0.01,0.0,0.0,0.0,0.0,0.0,0.0,0.0,0.0,0.0,0.0,0.0,0.0,0.0,0.0,0.0,0.0,0.0,0.0,0.0,0.0,0.0,0.0,0.0,0.0,0.0,0.0,0.0,0.0,0.0,0.0,0.0,0.0,0.0,0.0,1.0,1.0,1.0,1.0,1.0,1.0,1.0,1.0,1.0,0.0,0.0,0.0,0.0,0.0,0.0,0.0,0.0,0.0,0.0,0.0,0.0,0.0,0.0,0.0,0.0,0.0,0.0,0.0,0.0,0.0,0.0,0.0,0.0,0.0,0.0,0.0,0.0,0.0,0.0,0.0,0.0,0.0,0.0,0.0,0.0,0.0,0.0,0.0,0.0,0.0,0.0,0.0,0.0,0.0,0.0,0.0,0.0,0.0,0.0,0.0,0.0,0.0,0.0,0.0,0.0,0.0,0.0,0.0,0.0,0.0,0.0,0.0,0.0,0.0,0.0,0.0,0.0,0.0,0.0,0.0,0.0,0.0,0.0,0.0,0.0,0.0,0.0,0.0,0.0],[0.0,0.0,0.0,0.0,0.0,0.0,0.0,0.0,0.0,0.0,0.0,0.0,0.0,0.0,0.01,0.01,0.01,0.02,0.01,0.0,0.0,0.01,0.0,0.0,0.0,0.0,0.0,0.0,0.0,0.0,0.0,0.0,0.0,0.0,0.0,0.0,0.0,0.0,0.0,0.0,0.0,0.0,0.0,0.0,0.0,0.0,0.0,0.0,0.0,0.0,1.0,1.0,1.0,1.0,1.0,1.0,1.0,1.0,1.0,0.0,0.0,0.0,0.0,0.0,0.0,0.0,0.0,0.0,0.0,0.0,0.0,0.0,0.0,0.0,0.0,0.0,0.0,0.0,0.0,0.0,0.0,0.0,0.0,0.0,0.0,0.0,0.0,0.0,0.0,0.0,0.0,0.0,0.0,0.0,0.0,0.0,0.0,0.0,0.0,0.0,0.0,0.0,0.0,0.0,0.0,0.0,0.0,0.0,0.0,0.0,0.0,0.0,0.0,0.0,0.0,0.0,0.0,0.0,0.0,0.0,0.0,0.0,0.0,0.0,0.0,0.0,0.0,0.0,0.0,0.0,0.0,0.0,0.0,0.0,0.0,0.0,0.0,0.0],[0.0,0.0,0.0,0.0,0.0,0.0,0.0,0.0,0.0,0.0,0.0,0.0,0.0,0.0,0.0,0.0,0.0,0.0,0.0,0.0,0.0,0.01,0.0,0.0,0.0,0.0,0.0,0.0,0.0,0.0,0.0,0.0,0.0,0.0,0.0,0.0,0.0,0.0,0.0,0.0,0.0,0.0,0.0,0.0,0.0,0.0,0.0,0.0,0.0,0.0,0.0,1.0,1.0,1.0,1.0,1.0,1.0,1.0,1.0,1.0,0.0,0.0,0.0,0.0,0.0,0.0,0.0,0.0,0.0,0.0,0.0,0.0,0.0,0.0,0.0,0.0,0.0,0.0,0.0,0.0,0.0,0.0,0.0,0.0,0.0,0.0,0.0,0.0,0.0,0.0,0.0,0.0,0.0,0.0,0.0,0.0,0.0,0.0,0.0,0.0,0.0,0.0,0.0,0.0,0.0,0.0,0.0,0.0,0.0,0.0,0.0,0.0,0.0,0.0,0.0,0.0,0.0,0.0,0.0,0.0,0.0,0.0,0.0,0.0,0.0,0.0,0.0,0.0,0.0,0.0,0.0,0.0,0.0,0.0,0.0,0.0,0.0,0.0],[0.0,0.0,0.0,0.0,0.0,0.0,0.0,0.0,0.0,0.0,0.0,0.0,0.0,0.0,0.0,0.0,0.0,0.0,0.0,0.0,0.0,0.0,0.0,0.0,0.0,0.0,0.0,0.0,0.0,0.0,0.0,0.0,0.0,0.0,0.0,0.0,0.0,0.0,0.0,0.0,0.0,0.0,0.0,0.0,0.0,0.0,0.0,0.0,0.0,0.0,0.0,0.0,1.0,1.0,1.0,1.0,1.0,1.0,1.0,1.0,1.0,0.0,0.0,0.0,0.0,0.0,0.0,0.0,0.0,0.0,0.0,0.0,0.0,0.0,0.0,0.0,0.0,0.0,0.0,0.0,0.0,0.0,0.0,0.0,0.0,0.0,0.0,0.0,0.0,0.0,0.0,0.0,0.0,0.0,0.0,0.0,0.0,0.0,0.0,0.0,0.0,0.0,0.0,0.0,0.0,0.0,0.0,0.0,0.0,0.0,0.0,0.0,0.0,0.0,0.0,0.0,0.0,0.0,0.0,0.0,0.0,0.0,0.0,0.0,0.0,0.0,0.0,0.0,0.0,0.0,0.0,0.0,0.0,0.0,0.0,0.0,0.0,0.0],[0.0,0.0,0.0,0.0,0.0,0.0,0.0,0.0,0.0,0.0,0.0,0.0,0.0,0.0,0.01,0.0,0.0,0.0,0.0,0.0,0.0,0.0,0.0,0.0,0.0,0.0,0.0,0.0,0.0,0.0,0.0,0.0,0.0,0.0,0.0,0.0,0.0,0.0,0.0,0.0,0.0,0.0,0.0,0.0,0.0,0.0,0.0,0.0,0.0,0.0,0.0,0.0,0.0,1.0,1.0,1.0,1.0,1.0,1.0,1.0,1.0,1.0,0.0,0.0,0.0,0.0,0.0,0.0,0.0,0.0,0.0,0.0,0.0,0.0,0.0,0.0,0.0,0.0,0.0,0.0,0.0,0.0,0.0,0.0,0.0,0.0,0.0,0.0,0.0,0.0,0.0,0.0,0.0,0.0,0.0,0.0,0.0,0.0,0.0,0.0,0.0,0.0,0.0,0.0,0.0,0.0,0.0,0.0,0.0,0.0,0.0,0.0,0.0,0.0,0.0,0.0,0.0,0.0,0.0,0.0,0.0,0.0,0.0,0.0,0.0,0.0,0.0,0.0,0.0,0.0,0.0,0.0,0.0,0.0,0.0,0.0,0.0,0.0],[0.0,0.0,0.0,0.0,0.0,0.0,0.0,0.0,0.0,0.0,0.0,0.0,0.0,0.0,0.0,0.0,0.0,0.01,0.01,0.0,0.0,0.01,0.01,0.0,0.0,0.0,0.0,0.0,0.0,0.0,0.0,0.0,0.0,0.0,0.0,0.0,0.0,0.0,0.0,0.0,0.0,0.0,0.0,0.0,0.0,0.0,0.0,0.0,0.0,0.0,0.0,0.0,0.0,0.0,1.0,1.0,1.0,1.0,1.0,1.0,1.0,1.0,1.0,0.0,0.0,0.0,0.0,0.0,0.0,0.0,0.0,0.0,0.0,0.0,0.0,0.0,0.0,0.0,0.0,0.0,0.0,0.0,0.0,0.0,0.0,0.0,0.0,0.0,0.0,0.0,0.0,0.0,0.0,0.0,0.0,0.0,0.0,0.0,0.0,0.0,0.0,0.0,0.0,0.0,0.0,0.0,0.0,0.0,0.0,0.0,0.0,0.0,0.0,0.0,0.0,0.0,0.0,0.0,0.0,0.0,0.0,0.0,0.0,0.0,0.0,0.0,0.0,0.0,0.0,0.0,0.0,0.0,0.0,0.0,0.0,0.0,0.0,0.0],[0.0,0.0,0.0,0.0,0.0,0.0,0.0,0.0,0.0,0.0,0.0,0.0,0.0,0.0,0.0,0.0,0.0,0.0,0.0,0.0,0.0,0.0,0.0,0.0,0.0,0.0,0.0,0.0,0.0,0.0,0.0,0.0,0.0,0.0,0.0,0.0,0.0,0.0,0.0,0.0,0.0,0.0,0.0,0.0,0.0,0.0,0.0,0.0,0.0,0.0,0.0,0.0,0.0,0.0,0.0,1.0,1.0,1.0,1.0,1.0,1.0,1.0,1.0,1.0,0.0,0.0,0.0,0.0,0.0,0.0,0.0,0.0,0.0,0.0,0.0,0.0,0.0,0.0,0.0,0.0,0.0,0.0,0.0,0.0,0.0,0.0,0.0,0.0,0.0,0.0,0.0,0.0,0.0,0.0,0.0,0.0,0.0,0.0,0.0,0.0,0.0,0.0,0.0,0.0,0.0,0.0,0.0,0.0,0.0,0.0,0.0,0.0,0.0,0.0,0.0,0.0,0.0,0.0,0.0,0.0,0.0,0.0,0.0,0.0,0.0,0.0,0.0,0.0,0.0,0.0,0.0,0.0,0.0,0.0,0.0,0.0,0.0,0.0],[0.0,0.0,0.0,0.0,0.0,0.0,0.0,0.0,0.0,0.0,0.0,0.0,0.0,0.0,0.0,0.0,0.0,0.0,0.0,0.0,0.0,0.0,0.0,0.0,0.0,0.0,0.0,0.0,0.0,0.0,0.0,0.0,0.0,0.0,0.0,0.0,0.0,0.0,0.0,0.0,0.0,0.0,0.0,0.0,0.0,0.0,0.0,0.0,0.0,0.0,0.0,0.0,0.0,0.0,0.0,0.0,1.0,1.0,1.0,1.0,1.0,1.0,1.0,1.0,1.0,0.0,0.0,0.0,0.0,0.0,0.0,0.0,0.0,0.0,0.0,0.0,0.0,0.0,0.0,0.0,0.0,0.0,0.0,0.0,0.0,0.0,0.0,0.0,0.0,0.0,0.0,0.0,0.0,0.0,0.0,0.0,0.0,0.0,0.0,0.0,0.0,0.0,0.0,0.0,0.0,0.0,0.0,0.0,0.0,0.0,0.0,0.0,0.0,0.0,0.0,0.0,0.0,0.0,0.0,0.0,0.0,0.0,0.0,0.0,0.0,0.0,0.0,0.0,0.0,0.0,0.0,0.0,0.0,0.0,0.0,0.0,0.0,0.0],[0.0,0.0,0.0,0.0,0.0,0.0,0.0,0.0,0.0,0.0,0.0,0.0,0.0,0.0,0.0,0.0,0.0,0.0,0.0,0.0,0.0,0.0,0.0,0.0,0.0,0.0,0.0,0.0,0.0,0.0,0.0,0.0,0.0,0.0,0.0,0.0,0.0,0.0,0.0,0.0,0.0,0.0,0.0,0.0,0.0,0.0,0.0,0.0,0.0,0.0,0.0,0.0,0.0,0.0,0.0,0.0,0.0,1.0,1.0,1.0,1.0,1.0,1.0,1.0,1.0,1.0,0.0,0.0,0.0,0.0,0.0,0.0,0.0,0.0,0.0,0.0,0.0,0.0,0.0,0.0,0.0,0.0,0.0,0.0,0.0,0.0,0.0,0.0,0.0,0.0,0.0,0.0,0.0,0.0,0.0,0.0,0.0,0.0,0.0,0.0,0.0,0.0,0.0,0.0,0.0,0.0,0.0,0.0,0.0,0.0,0.0,0.0,0.0,0.0,0.0,0.0,0.0,0.0,0.0,0.0,0.0,0.0,0.0,0.0,0.0,0.0,0.0,0.0,0.0,0.0,0.0,0.0,0.0,0.0,0.0,0.0,0.0,0.0],[0.0,0.0,0.0,0.0,0.0,0.0,0.0,0.0,0.0,0.0,0.0,0.0,0.0,0.0,0.0,0.0,0.0,0.0,0.0,0.0,0.0,0.0,0.0,0.0,0.0,0.0,0.0,0.0,0.0,0.0,0.0,0.0,0.0,0.0,0.0,0.0,0.0,0.0,0.0,0.0,0.0,0.0,0.0,0.0,0.0,0.0,0.0,0.0,0.0,0.0,0.0,0.0,0.0,0.0,0.0,0.0,0.0,0.0,1.0,1.0,1.0,1.0,1.0,1.0,1.0,1.0,1.0,0.0,0.0,0.0,0.0,0.0,0.0,0.0,0.0,0.0,0.0,0.0,0.0,0.0,0.0,0.0,0.0,0.0,0.0,0.0,0.0,0.0,0.0,0.0,0.0,0.0,0.0,0.0,0.0,0.0,0.0,0.0,0.0,0.0,0.0,0.0,0.0,0.0,0.0,0.0,0.0,0.0,0.0,0.0,0.0,0.0,0.0,0.0,0.0,0.0,0.0,0.0,0.0,0.0,0.0,0.0,0.0,0.0,0.0,0.0,0.0,0.0,0.0,0.0,0.0,0.0,0.0,0.0,0.0,0.0,0.0,0.0],[0.0,0.0,0.0,0.0,0.0,0.0,0.0,0.0,0.0,0.0,0.0,0.0,0.0,0.0,0.0,0.0,0.0,0.0,0.0,0.0,0.0,0.0,0.0,0.0,0.0,0.0,0.0,0.0,0.0,0.0,0.0,0.0,0.0,0.0,0.0,0.0,0.0,0.0,0.0,0.0,0.0,0.0,0.0,0.0,0.0,0.0,0.0,0.0,0.0,0.0,0.0,0.0,0.0,0.0,0.0,0.0,0.0,0.0,0.0,1.0,1.0,1.0,1.0,1.0,1.0,1.0,1.0,1.0,0.0,0.0,0.0,0.0,0.0,0.0,0.0,0.0,0.0,0.0,0.0,0.0,0.0,0.0,0.0,0.0,0.0,0.0,0.0,0.0,0.0,0.0,0.0,0.0,0.0,0.0,0.0,0.0,0.0,0.0,0.0,0.0,0.0,0.0,0.0,0.0,0.0,0.0,0.0,0.0,0.0,0.0,0.0,0.0,0.0,0.0,0.0,0.0,0.0,0.0,0.0,0.0,0.0,0.0,0.0,0.0,0.0,0.0,0.0,0.0,0.0,0.0,0.0,1.0,0.0,0.0,0.0,0.56,0.0,0.0],[0.0,0.0,0.0,0.0,0.0,0.0,0.0,0.0,0.0,0.0,0.0,0.0,0.0,0.0,0.0,0.0,0.0,0.0,0.0,0.0,0.0,0.0,0.0,0.0,0.0,0.0,0.0,0.0,0.0,0.0,0.0,0.0,0.0,0.0,0.0,0.0,0.0,0.0,0.0,0.0,0.0,0.0,0.0,0.0,0.0,0.0,0.0,0.0,0.0,0.0,0.0,0.0,0.0,0.0,0.0,0.0,0.0,0.0,0.0,0.0,1.0,1.0,1.0,1.0,1.0,1.0,1.0,1.0,1.0,0.0,0.0,0.0,0.0,0.0,0.0,0.0,0.0,0.0,0.0,0.0,0.0,0.0,0.0,0.0,0.0,0.0,0.0,0.0,0.0,0.0,0.0,0.0,0.0,0.0,0.0,0.0,0.0,0.0,0.0,0.0,0.0,0.0,0.0,0.0,0.0,0.0,0.0,0.0,0.0,0.0,0.0,0.0,0.0,0.0,0.0,0.0,0.0,0.0,0.0,0.0,0.0,0.0,0.0,0.0,0.0,0.0,0.0,0.0,0.0,0.0,0.0,0.0,0.0,0.0,0.0,0.0,0.0,0.0],[0.0,0.0,0.0,0.0,0.0,0.0,0.0,0.0,0.0,0.0,0.0,0.0,0.0,0.0,0.0,0.0,0.0,0.0,0.0,0.0,0.0,0.0,0.0,0.0,0.0,0.0,0.0,0.0,0.0,0.0,0.0,0.0,0.0,0.0,0.0,0.0,0.0,0.0,0.0,0.0,0.0,0.0,0.0,0.0,0.0,0.0,0.0,0.0,0.0,0.0,0.0,0.0,0.0,0.0,0.0,0.0,0.0,0.0,0.0,0.0,0.0,1.0,1.0,1.0,1.0,1.0,1.0,1.0,1.0,1.0,0.0,0.0,0.0,0.0,0.0,0.0,0.0,0.0,0.0,0.0,0.0,0.0,0.0,0.0,0.0,0.0,0.0,0.0,0.0,0.0,0.0,0.0,0.0,0.0,0.0,0.0,0.0,0.0,0.0,0.0,0.0,0.0,0.0,0.0,0.0,0.0,0.0,0.0,0.0,0.0,0.0,0.0,0.0,0.0,0.0,0.0,0.0,0.0,0.0,0.0,0.0,0.0,0.0,0.0,0.0,0.0,0.0,0.0,0.0,0.0,0.0,0.0,0.0,0.0,0.0,0.0,0.0,0.0],[0.0,0.0,0.0,0.0,0.0,0.0,0.0,0.0,0.0,0.0,0.0,0.0,0.0,0.0,0.0,0.0,0.0,0.0,0.0,0.0,0.0,0.0,0.0,0.0,0.0,0.0,0.0,0.0,0.0,0.0,0.0,0.0,0.0,0.0,0.0,0.0,0.0,0.0,0.0,0.0,0.0,0.0,0.0,0.0,0.0,0.0,0.0,0.0,0.0,0.0,0.0,0.0,0.0,0.0,0.0,0.0,0.0,0.0,0.0,0.0,0.0,0.0,1.0,1.0,1.0,1.0,1.0,1.0,1.0,1.0,1.0,0.0,0.0,0.0,0.0,0.0,0.0,0.0,0.0,0.0,0.0,0.0,0.0,0.0,0.0,0.0,0.0,0.0,0.0,0.0,0.0,0.0,0.0,0.0,0.0,0.0,0.0,0.0,0.0,0.0,0.0,0.0,0.0,0.0,0.0,0.0,0.0,0.0,0.0,0.0,0.0,0.0,0.0,0.0,0.0,0.0,0.0,0.0,0.0,0.0,0.0,0.0,0.0,0.0,0.0,0.0,0.0,0.01,0.0,0.0,0.0,1.0,0.0,0.0,0.03,0.0,0.0,0.0],[0.0,0.0,0.0,0.0,0.0,0.0,0.0,0.0,0.0,0.0,0.0,0.0,0.0,0.0,0.0,0.0,0.0,0.0,0.0,0.0,0.0,0.0,0.0,0.0,0.0,0.0,0.0,0.0,0.0,0.0,0.0,0.0,0.0,0.0,0.0,0.0,0.0,0.0,0.0,0.0,0.0,0.0,0.0,0.0,0.0,0.0,0.0,0.0,0.0,0.0,0.0,0.0,0.0,0.0,0.0,0.0,0.0,0.0,0.0,0.0,0.0,0.0,0.0,1.0,1.0,1.0,1.0,1.0,1.0,1.0,1.0,1.0,0.0,0.0,0.0,0.0,0.0,0.0,0.0,0.0,0.0,0.0,0.0,0.0,0.0,0.0,0.0,0.0,0.0,0.0,0.0,0.0,0.0,0.0,0.0,0.0,0.0,0.0,0.0,0.0,0.0,0.0,0.0,0.0,0.0,0.0,0.0,0.0,0.0,0.0,0.0,0.0,0.0,0.0,0.0,0.0,0.0,0.0,0.0,0.0,0.0,0.0,0.0,0.0,0.99,0.0,0.0,1.0,1.0,0.0,0.02,1.0,0.0,0.0,0.0,0.0,0.0,0.0],[0.0,0.0,0.0,0.0,0.0,0.0,0.0,0.0,0.0,0.0,0.0,0.0,0.0,0.0,0.0,0.0,0.0,0.0,0.0,0.0,0.0,0.0,0.0,0.0,0.0,0.0,0.0,0.0,0.0,0.0,0.0,0.0,0.0,0.0,0.0,0.0,0.0,0.0,0.0,0.0,0.0,0.0,0.0,0.0,0.0,0.0,0.0,0.0,0.0,0.0,0.0,0.0,0.0,0.0,0.0,0.0,0.0,0.0,0.0,0.0,0.0,0.0,0.0,0.0,1.0,1.0,1.0,1.0,1.0,1.0,1.0,1.0,1.0,0.0,0.0,0.0,0.0,0.0,0.0,0.0,0.0,0.0,0.0,0.0,0.0,0.0,0.0,0.0,0.0,0.0,0.0,0.0,0.0,0.0,0.0,0.0,0.0,0.0,0.0,0.0,0.0,0.0,0.0,0.0,0.0,0.0,0.0,0.0,0.0,0.0,0.0,0.0,0.0,0.0,0.0,0.0,0.0,0.0,0.0,0.0,0.0,0.0,0.0,0.0,0.47,0.0,0.0,0.97,0.0,0.0,0.0,0.0,0.0,0.0,0.0,0.0,0.0,0.0],[0.0,0.0,0.0,0.0,0.0,0.0,0.0,0.0,0.0,0.0,0.0,0.0,0.0,0.0,0.0,0.0,0.0,0.0,0.0,0.0,0.0,0.0,0.0,0.0,0.0,0.0,0.0,0.0,0.0,0.0,0.0,0.0,0.0,0.0,0.0,0.0,0.0,0.0,0.0,0.0,0.0,0.0,0.0,0.0,0.0,0.0,0.0,0.0,0.0,0.0,0.0,0.0,0.0,0.0,0.0,0.0,0.0,0.0,0.0,0.0,0.0,0.0,0.0,0.0,0.0,1.0,1.0,1.0,1.0,1.0,1.0,1.0,1.0,1.0,0.0,0.0,0.0,0.0,0.0,0.0,0.0,0.0,0.0,0.0,0.0,0.0,0.0,0.0,0.0,0.0,0.0,0.0,0.0,0.0,0.0,0.0,0.0,0.0,0.0,0.0,0.0,0.0,0.0,0.0,0.0,0.0,0.0,0.0,0.0,0.0,0.0,0.0,0.0,0.0,0.0,0.0,0.0,0.0,0.0,0.0,0.0,0.0,0.0,0.0,0.0,0.0,0.0,0.0,0.0,0.0,0.0,0.0,0.0,0.0,0.0,0.0,0.0,0.0],[0.0,0.0,0.0,0.0,0.0,0.0,0.0,0.0,0.0,0.0,0.0,0.0,0.0,0.0,0.0,0.0,0.0,0.0,0.0,0.0,0.0,0.0,0.0,0.0,0.0,0.0,0.0,0.0,0.0,0.0,0.0,0.0,0.0,0.0,0.0,0.0,0.0,0.0,0.0,0.0,0.0,0.0,0.0,0.0,0.0,0.0,0.0,0.0,0.0,0.0,0.0,0.0,0.0,0.0,0.0,0.0,0.0,0.0,0.0,0.0,0.0,0.0,0.0,0.0,0.0,0.0,1.0,1.0,1.0,1.0,1.0,1.0,1.0,1.0,1.0,0.0,0.0,0.0,0.0,0.0,0.0,0.0,0.0,0.0,0.0,0.0,0.0,0.0,0.0,0.0,0.0,0.0,0.0,0.0,0.0,0.0,0.0,0.0,0.0,0.0,0.0,0.0,0.0,0.0,0.0,0.0,0.0,0.0,0.0,0.0,0.0,0.0,0.0,0.0,0.0,0.0,0.0,0.0,0.0,0.0,0.0,0.0,0.0,0.13,0.0,0.0,0.0,1.0,0.0,0.0,1.0,1.0,0.0,0.0,0.0,0.0,0.0,0.0],[0.0,0.0,0.0,0.0,0.0,0.0,0.0,0.0,0.0,0.0,0.0,0.0,0.0,0.0,0.0,0.0,0.0,0.0,0.0,0.0,0.0,0.0,0.0,0.0,0.0,0.0,0.0,0.0,0.0,0.0,0.0,0.0,0.0,0.0,0.0,0.0,0.0,0.0,0.0,0.0,0.0,0.0,0.0,0.0,0.0,0.0,0.0,0.0,0.0,0.0,0.0,0.0,0.0,0.0,0.0,0.0,0.0,0.0,0.0,0.0,0.0,0.0,0.0,0.0,0.0,0.0,0.0,1.0,1.0,1.0,1.0,1.0,1.0,1.0,1.0,1.0,0.0,0.0,0.0,0.0,0.0,0.0,0.0,0.0,0.0,0.0,0.0,0.0,0.0,0.0,0.0,0.0,0.0,0.0,0.0,0.0,0.0,0.0,0.0,0.0,0.0,0.0,0.0,0.0,0.0,0.0,0.0,0.0,0.0,0.0,0.0,0.0,0.0,0.0,0.0,0.0,0.0,0.0,0.0,0.0,1.0,0.0,0.0,1.0,1.0,0.0,0.7,1.0,0.02,0.0,0.0,0.0,0.0,0.0,0.0,0.0,0.0,0.0],[0.0,0.0,0.0,0.0,0.0,0.0,0.0,0.0,0.0,0.0,0.0,0.0,0.0,0.0,0.0,0.0,0.0,0.0,0.0,0.0,0.0,0.0,0.0,0.0,0.0,0.0,0.0,0.0,0.0,0.0,0.0,0.0,0.0,0.0,0.0,0.0,0.0,0.0,0.0,0.0,0.0,0.0,0.0,0.0,0.0,0.0,0.0,0.0,0.0,0.0,0.0,0.0,0.0,0.0,0.0,0.0,0.0,0.0,0.0,0.0,0.0,0.0,0.0,0.0,0.0,0.0,0.0,0.0,1.0,1.0,1.0,1.0,1.0,1.0,1.0,1.0,0.99,0.0,0.0,0.0,0.0,0.0,0.0,0.0,0.0,0.0,0.0,0.0,0.0,0.0,0.0,0.0,0.0,0.0,0.0,0.0,0.0,0.0,0.0,0.0,0.0,0.0,0.0,0.0,0.0,0.0,0.0,0.0,0.0,0.0,0.0,0.0,0.0,0.0,0.0,0.0,0.0,0.0,0.0,0.0,0.0,0.0,0.0,0.03,0.0,0.0,0.0,0.0,0.0,0.0,0.0,0.0,0.0,0.0,0.0,0.0,0.0,0.0],[0.0,0.0,0.0,0.0,0.0,0.0,0.0,0.0,0.0,0.0,0.0,0.0,0.0,0.0,0.0,0.0,0.0,0.0,0.0,0.0,0.0,0.0,0.0,0.0,0.0,0.0,0.0,0.0,0.0,0.0,0.0,0.0,0.0,0.0,0.0,0.0,0.0,0.0,0.0,0.0,0.0,0.0,0.0,0.0,0.0,0.0,0.0,0.0,0.0,0.0,0.0,0.0,0.0,0.0,0.0,0.0,0.0,0.0,0.0,0.0,0.0,0.0,0.0,0.0,0.0,0.0,0.0,0.0,0.0,1.0,1.0,1.0,1.0,1.0,1.0,1.0,1.0,0.53,0.0,0.0,0.0,0.0,0.0,0.0,0.0,0.0,0.0,0.0,0.0,0.0,0.0,0.0,0.0,0.0,0.0,0.0,0.0,0.0,0.0,0.0,0.0,0.0,0.0,0.0,0.0,0.0,0.0,0.0,0.0,0.0,0.0,0.0,0.0,0.0,0.0,0.0,0.0,0.0,0.0,0.0,0.0,0.0,0.0,0.0,0.0,0.0,0.0,0.0,0.0,0.0,0.0,0.0,0.0,0.0,0.0,0.0,0.0,0.0],[0.0,0.0,0.0,0.0,0.0,0.0,0.0,0.0,0.0,0.0,0.0,0.0,0.0,0.0,0.0,0.0,0.0,0.0,0.0,0.0,0.0,0.0,0.0,0.0,0.0,0.0,0.0,0.0,0.0,0.0,0.0,0.0,0.0,0.0,0.0,0.0,0.0,0.0,0.0,0.0,0.0,0.0,0.0,0.0,0.0,0.0,0.0,0.0,0.0,0.0,0.0,0.0,0.0,0.0,0.0,0.0,0.0,0.0,0.0,0.0,0.0,0.0,0.0,0.0,0.0,0.0,0.0,0.0,0.0,0.0,1.0,1.0,1.0,1.0,1.0,1.0,1.0,1.0,1.0,0.0,0.0,0.0,0.0,0.0,0.0,0.0,0.0,0.0,0.0,0.0,0.0,0.0,0.0,0.0,0.0,0.0,0.0,0.0,0.0,0.0,0.0,0.0,0.0,0.0,0.0,0.0,0.0,0.0,0.0,0.0,0.0,0.0,0.0,0.0,0.0,0.0,0.0,0.0,0.0,0.0,0.0,0.0,0.0,1.0,0.0,0.0,1.0,1.0,0.0,0.0,0.0,0.0,0.0,0.0,0.0,0.0,0.0,0.0],[0.0,0.0,0.0,0.0,0.0,0.0,0.0,0.0,0.0,0.0,0.0,0.0,0.0,0.0,0.0,0.0,0.0,0.0,0.0,0.0,0.0,0.0,0.0,0.0,0.0,0.0,0.0,0.0,0.0,0.0,0.0,0.0,0.0,0.0,0.0,0.0,0.0,0.0,0.0,0.0,0.0,0.0,0.0,0.0,0.0,0.0,0.0,0.0,0.0,0.0,0.0,0.0,0.0,0.0,0.0,0.0,0.0,0.0,0.0,0.0,0.0,0.0,0.0,0.0,0.0,0.0,0.0,0.0,0.0,0.0,0.0,1.0,1.0,1.0,1.0,1.0,1.0,1.0,1.0,0.01,0.0,0.0,0.0,0.0,0.0,0.0,0.0,0.0,0.0,0.0,0.0,0.0,0.0,0.0,0.0,0.0,0.0,0.0,0.0,0.0,0.0,0.0,0.0,0.0,0.0,0.0,0.0,0.0,0.0,0.0,0.0,0.0,0.0,0.0,0.0,0.0,0.0,0.0,0.0,1.0,1.0,0.0,0.0,1.0,0.0,0.0,0.0,0.0,0.0,0.0,0.0,0.0,0.0,0.0,0.0,0.0,0.0,0.0],[0.0,0.0,0.0,0.0,0.0,0.0,0.0,0.0,0.0,0.0,0.0,0.0,0.0,0.0,0.0,0.0,0.0,0.0,0.0,0.0,0.0,0.0,0.0,0.0,0.0,0.0,0.0,0.0,0.0,0.0,0.0,0.0,0.0,0.0,0.0,0.0,0.0,0.0,0.0,0.0,0.0,0.0,0.0,0.0,0.0,0.0,0.0,0.0,0.0,0.0,0.0,0.0,0.0,0.0,0.0,0.0,0.0,0.0,0.0,0.0,0.0,0.0,0.0,0.0,0.0,0.0,0.0,0.0,0.0,0.0,0.0,0.0,0.99,1.0,1.0,1.0,1.0,1.0,0.95,0.85,0.0,0.0,0.0,0.0,0.0,0.0,0.0,0.0,0.0,0.0,0.0,0.0,0.0,0.0,0.0,0.0,0.0,0.0,0.0,0.0,0.0,0.0,0.0,0.0,0.0,0.0,0.0,0.0,0.0,0.0,0.0,0.0,0.0,0.0,0.0,0.0,0.0,0.0,0.0,0.0,0.0,0.0,0.0,0.0,0.0,0.0,0.0,0.0,0.0,0.0,0.0,0.0,0.0,0.0,0.0,0.0,0.0,0.0],[0.0,0.0,0.0,0.0,0.0,0.0,0.0,0.0,0.0,0.0,0.0,0.0,0.0,0.0,0.0,0.0,0.0,0.0,0.0,0.0,0.0,0.0,0.0,0.0,0.0,0.0,0.0,0.0,0.0,0.0,0.0,0.0,0.0,0.0,0.0,0.0,0.0,0.0,0.0,0.0,0.0,0.0,0.0,0.0,0.0,0.0,0.0,0.0,0.0,0.0,0.0,0.0,0.0,0.0,0.0,0.0,0.0,0.0,0.0,0.0,0.0,0.0,0.0,0.0,0.0,0.0,0.0,0.0,0.0,0.0,0.0,0.0,0.0,0.53,1.0,1.0,1.0,1.0,1.0,1.0,0.0,0.0,0.07,0.0,0.0,0.0,0.0,0.0,0.0,0.0,0.0,0.0,0.0,0.0,0.0,0.0,0.0,0.0,0.0,0.0,0.0,0.0,0.0,0.0,0.0,0.0,0.0,0.0,0.0,0.0,0.0,0.0,0.0,0.0,0.0,0.0,0.0,0.0,0.0,0.0,0.0,0.0,0.0,0.01,0.0,0.0,0.0,0.0,0.0,0.0,0.0,0.0,0.0,0.0,0.0,0.0,0.0,0.0],[0.0,0.0,0.0,0.0,0.0,0.0,0.0,0.0,0.0,0.0,0.0,0.0,0.0,0.0,0.0,0.0,0.0,0.0,0.0,0.0,0.0,0.0,0.0,0.0,0.0,0.0,0.0,0.0,0.0,0.0,0.0,0.0,0.0,0.0,0.0,0.0,0.0,0.0,0.0,0.0,0.0,0.0,0.0,0.0,0.0,0.0,0.0,0.0,0.0,0.0,0.0,0.0,0.0,0.0,0.0,0.0,0.0,0.0,0.0,0.0,0.0,0.0,0.0,0.0,0.0,0.0,0.0,0.0,0.0,0.0,0.0,0.0,0.0,0.0,1.0,1.0,0.95,1.0,1.0,1.0,0.09,0.0,1.0,0.51,0.0,0.0,0.0,0.0,0.0,0.0,0.0,0.0,0.0,0.0,0.0,0.0,0.0,0.0,0.0,0.0,0.0,0.0,0.0,0.0,0.0,0.0,0.0,0.0,0.0,0.0,0.0,0.0,0.0,0.0,0.0,0.0,0.0,0.0,0.0,1.0,0.0,0.0,0.95,1.0,0.0,0.0,0.0,0.0,0.0,0.0,0.0,0.0,0.0,0.0,0.0,0.0,0.0,0.0],[0.0,0.0,0.0,0.0,0.0,0.0,0.0,0.0,0.0,0.0,0.0,0.0,0.0,0.0,0.0,0.0,0.0,0.0,0.0,0.0,0.0,0.0,0.0,0.0,0.0,0.0,0.0,0.0,0.0,0.0,0.0,0.0,0.0,0.0,0.0,0.0,0.0,0.0,0.0,0.0,0.0,0.0,0.0,0.0,0.0,0.0,0.0,0.0,0.0,0.0,0.0,0.0,0.0,0.0,0.0,0.0,0.0,0.0,0.0,0.0,0.0,0.0,0.0,0.0,0.0,0.0,0.0,0.0,0.0,0.0,0.0,0.0,0.0,0.0,0.0,0.01,0.85,1.0,1.0,1.0,1.0,1.0,1.0,0.01,0.0,0.0,0.0,0.0,0.0,0.0,0.0,0.0,0.0,0.0,0.0,0.0,0.0,0.0,0.0,0.0,0.0,0.0,0.0,0.0,0.0,0.0,0.0,0.0,0.0,0.0,0.0,0.0,0.0,0.0,0.0,0.0,0.0,0.0,0.0,0.01,0.0,0.0,0.0,0.0,0.0,0.0,0.0,0.0,0.0,0.0,0.0,0.0,0.0,0.0,0.0,0.0,0.0,0.0],[0.0,0.0,0.0,0.0,0.0,0.0,0.0,0.0,0.0,0.0,0.0,0.0,0.0,0.0,0.0,0.0,0.0,0.0,0.0,0.0,0.0,0.0,0.0,0.0,0.0,0.0,0.0,0.0,0.0,0.0,0.0,0.0,0.0,0.0,0.0,0.0,0.0,0.0,0.0,0.0,0.0,0.0,0.0,0.0,0.0,0.0,0.0,0.0,0.0,0.0,0.0,0.0,0.0,0.0,0.0,0.0,0.0,0.0,0.0,0.0,0.0,0.0,0.0,0.0,0.0,0.0,0.0,0.0,0.0,0.0,0.0,0.0,0.0,0.0,0.0,0.0,0.0,0.0,0.09,1.0,1.0,1.0,1.0,1.0,1.0,0.0,0.0,0.0,0.0,0.0,0.0,0.0,0.0,0.0,0.0,0.0,0.0,0.0,0.0,0.0,0.0,0.0,0.0,0.0,0.0,0.99,0.0,0.0,0.0,0.0,0.0,0.0,0.98,0.0,0.0,0.99,0.98,0.0,0.0,0.99,0.0,0.0,0.0,0.0,0.0,0.0,0.0,0.0,0.0,0.0,0.0,0.0,0.0,0.0,0.0,0.0,0.0,0.0],[0.0,0.0,0.0,0.0,0.0,0.0,0.0,0.0,0.0,0.0,0.0,0.0,0.0,0.0,0.0,0.0,0.0,0.0,0.0,0.0,0.0,0.0,0.0,0.0,0.0,0.0,0.0,0.0,0.0,0.0,0.0,0.0,0.0,0.0,0.0,0.0,0.0,0.0,0.0,0.0,0.0,0.0,0.0,0.0,0.0,0.0,0.0,0.0,0.0,0.0,0.0,0.0,0.0,0.0,0.0,0.0,0.0,0.0,0.0,0.0,0.0,0.0,0.0,0.0,0.0,0.0,0.0,0.0,0.0,0.0,0.0,0.0,0.0,0.0,0.0,0.0,0.0,0.0,0.0,1.0,1.0,1.0,1.0,1.0,1.0,1.0,0.0,0.0,0.0,0.0,0.0,0.0,0.0,0.0,0.0,0.0,0.0,0.0,0.0,0.0,0.0,0.0,0.0,0.0,0.0,0.86,0.0,0.0,0.0,0.0,0.0,0.0,0.0,0.0,0.0,0.0,0.0,0.0,0.0,0.0,0.0,0.0,0.0,0.0,0.0,0.0,0.0,0.0,0.0,0.0,0.0,0.0,0.0,0.0,0.0,0.0,0.0,0.0],[0.0,0.0,0.0,0.0,0.0,0.0,0.0,0.0,0.0,0.0,0.0,0.0,0.0,0.0,0.0,0.0,0.0,0.0,0.0,0.0,0.0,0.0,0.0,0.0,0.0,0.0,0.0,0.0,0.0,0.0,0.0,0.0,0.0,0.0,0.0,0.0,0.0,0.0,0.0,0.0,0.0,0.0,0.0,0.0,0.0,0.0,0.0,0.0,0.0,0.0,0.0,0.0,0.0,0.0,0.0,0.0,0.0,0.0,0.0,0.0,0.0,0.0,0.0,0.0,0.0,0.0,0.0,0.0,0.0,0.0,0.0,0.0,0.0,0.0,0.0,0.0,0.0,0.07,1.0,1.0,1.0,1.0,1.0,1.0,1.0,1.0,1.0,0.0,0.0,0.0,0.0,0.0,0.0,0.0,0.0,0.0,0.0,0.0,0.0,0.0,0.0,0.0,0.0,0.0,0.0,0.0,0.0,0.0,0.0,0.0,0.0,0.0,0.0,0.0,0.0,0.0,0.0,0.0,0.0,0.0,0.0,0.0,0.0,0.0,0.0,0.0,0.0,0.0,0.0,0.0,0.0,0.0,0.0,0.0,0.0,0.0,0.0,0.0],[0.0,0.0,0.0,0.0,0.0,0.0,0.0,0.0,0.0,0.0,0.0,0.0,0.0,0.0,0.0,0.0,0.0,0.0,0.0,0.0,0.0,0.0,0.0,0.0,0.0,0.0,0.0,0.0,0.0,0.0,0.0,0.0,0.0,0.0,0.0,0.0,0.0,0.0,0.0,0.0,0.0,0.0,0.0,0.0,0.0,0.0,0.0,0.0,0.0,0.0,0.0,0.0,0.0,0.0,0.0,0.0,0.0,0.0,0.0,0.0,0.0,0.0,0.0,0.0,0.0,0.0,0.0,0.0,0.0,0.0,0.0,0.0,0.0,0.0,0.0,0.0,0.0,0.0,0.51,0.01,1.0,1.0,1.0,1.0,1.0,1.0,1.0,1.0,0.0,0.0,0.0,0.0,0.0,0.0,0.0,0.0,0.0,0.0,0.0,0.0,0.0,0.0,0.0,0.0,0.0,0.97,0.0,0.0,0.0,0.0,0.0,0.0,0.0,0.0,0.0,1.0,0.0,0.0,0.0,0.5,0.0,0.0,0.0,0.0,0.0,0.0,0.0,0.0,0.0,0.0,0.0,0.0,0.0,0.0,0.0,0.0,0.0,0.0],[0.0,0.0,0.0,0.0,0.0,0.0,0.0,0.0,0.0,0.0,0.0,0.0,0.0,0.0,0.0,0.0,0.0,0.0,0.0,0.0,0.0,0.0,0.0,0.0,0.0,0.0,0.0,0.0,0.0,0.0,0.0,0.0,0.0,0.0,0.0,0.0,0.0,0.0,0.0,0.0,0.0,0.0,0.0,0.0,0.0,0.0,0.0,0.0,0.0,0.0,0.0,0.0,0.0,0.0,0.0,0.0,0.0,0.0,0.0,0.0,0.0,0.0,0.0,0.0,0.0,0.0,0.0,0.0,0.0,0.0,0.0,0.0,0.0,0.0,0.0,0.0,0.0,0.0,0.0,0.0,1.0,1.0,1.0,1.0,1.0,1.0,1.0,1.0,1.0,0.0,0.0,0.0,0.0,0.0,0.0,0.0,0.0,0.0,0.0,0.0,0.0,1.0,0.8,0.0,0.0,1.0,0.09,0.0,0.0,0.0,0.0,0.0,0.0,0.0,0.0,0.0,0.0,0.0,0.0,0.0,0.0,0.0,0.0,0.0,0.0,0.0,0.0,0.0,0.0,0.0,0.0,0.0,0.0,0.0,0.0,0.0,0.0,0.0],[0.0,0.0,0.0,0.0,0.0,0.0,0.0,0.0,0.0,0.0,0.0,0.0,0.0,0.0,0.0,0.0,0.0,0.0,0.0,0.0,0.0,0.0,0.0,0.0,0.0,0.0,0.0,0.0,0.0,0.0,0.0,0.0,0.0,0.0,0.0,0.0,0.0,0.0,0.0,0.0,0.0,0.0,0.0,0.0,0.0,0.0,0.0,0.0,0.0,0.0,0.0,0.0,0.0,0.0,0.0,0.0,0.0,0.0,0.0,0.0,0.0,0.0,0.0,0.0,0.0,0.0,0.0,0.0,0.0,0.0,0.0,0.0,0.0,0.0,0.0,0.0,0.0,0.0,0.0,0.0,0.0,1.0,1.0,1.0,1.0,1.0,1.0,1.0,1.0,1.0,0.0,0.0,0.0,0.0,0.0,0.0,0.0,0.0,0.0,0.0,0.0,0.0,0.0,0.0,0.0,0.0,0.0,0.0,0.0,0.0,0.0,0.0,0.0,0.0,0.0,0.0,0.0,0.0,0.0,0.0,0.0,0.0,0.0,0.0,0.0,0.0,0.0,0.0,0.0,0.0,0.0,0.0,0.0,0.0,0.0,0.0,0.0,0.0],[0.0,0.0,0.0,0.0,0.0,0.0,0.0,0.0,0.0,0.0,0.0,0.0,0.0,0.0,0.0,0.0,0.0,0.0,0.0,0.0,0.0,0.0,0.0,0.0,0.0,0.0,0.0,0.0,0.0,0.0,0.0,0.0,0.0,0.0,0.0,0.0,0.0,0.0,0.0,0.0,0.0,0.0,0.0,0.0,0.0,0.0,0.0,0.0,0.0,0.0,0.0,0.0,0.0,0.0,0.0,0.0,0.0,0.0,0.0,0.0,0.0,0.0,0.0,0.0,0.0,0.0,0.0,0.0,0.0,0.0,0.0,0.0,0.0,0.0,0.0,0.0,0.0,0.0,0.0,0.0,0.0,0.0,1.0,1.0,1.0,1.0,1.0,1.0,1.0,1.0,1.0,0.0,0.0,0.0,0.0,0.0,0.0,0.0,0.0,0.0,0.0,0.0,0.0,0.0,0.0,0.0,0.0,0.0,0.0,0.0,0.0,0.0,0.0,0.0,0.0,0.0,0.0,0.0,0.0,0.0,0.0,0.0,0.0,0.0,0.0,0.0,0.0,0.0,0.0,0.0,0.0,0.0,0.0,0.0,0.0,0.0,0.0,0.0],[0.0,0.0,0.0,0.0,0.0,0.0,0.0,0.0,0.0,0.0,0.0,0.0,0.0,0.0,0.0,0.0,0.0,0.0,0.0,0.0,0.0,0.0,0.0,0.0,0.0,0.0,0.0,0.0,0.0,0.0,0.0,0.0,0.0,0.0,0.0,0.0,0.0,0.0,0.0,0.0,0.0,0.0,0.0,0.0,0.0,0.0,0.0,0.0,0.0,0.0,0.0,0.0,0.0,0.0,0.0,0.0,0.0,0.0,0.0,0.0,0.0,0.0,0.0,0.0,0.0,0.0,0.0,0.0,0.0,0.0,0.0,0.0,0.0,0.0,0.0,0.0,0.0,0.0,0.0,0.0,0.0,0.0,0.0,1.0,1.0,1.0,1.0,1.0,1.0,1.0,1.0,1.0,0.01,0.0,0.0,0.0,1.0,0.0,0.0,0.0,0.0,1.0,0.0,0.0,0.37,0.97,0.0,0.0,0.0,0.0,0.0,0.0,0.0,0.0,0.0,0.0,0.0,0.0,0.0,0.0,0.0,0.0,0.0,0.0,0.0,0.0,0.0,0.0,0.0,0.0,0.0,0.0,0.0,0.0,0.0,0.0,0.0,0.0],[0.0,0.0,0.0,0.0,0.0,0.0,0.0,0.0,0.0,0.0,0.0,0.0,0.0,0.0,0.0,0.0,0.0,0.0,0.0,0.0,0.0,0.0,0.0,0.0,0.0,0.0,0.0,0.0,0.0,0.0,0.0,0.0,0.0,0.0,0.0,0.0,0.0,0.0,0.0,0.0,0.0,0.0,0.0,0.0,0.0,0.0,0.0,0.0,0.0,0.0,0.0,0.0,0.0,0.0,0.0,0.0,0.0,0.0,0.0,0.0,0.0,0.0,0.0,0.0,0.0,0.0,0.0,0.0,0.0,0.0,0.0,0.0,0.0,0.0,0.0,0.0,0.0,0.0,0.0,0.0,0.0,0.0,0.0,0.0,1.0,1.0,1.0,1.0,1.0,1.0,0.87,1.0,1.0,0.0,0.0,0.0,0.0,0.0,1.0,0.0,0.0,1.0,0.05,0.0,0.0,0.0,0.0,0.0,0.0,0.0,0.0,0.0,0.0,0.0,0.0,0.0,0.0,0.0,0.0,0.0,0.0,0.0,0.0,0.0,0.0,0.0,0.0,0.0,0.0,0.0,0.0,0.0,0.0,0.0,0.0,0.0,0.0,0.0],[0.0,0.0,0.0,0.0,0.0,0.0,0.0,0.0,0.0,0.0,0.0,0.0,0.0,0.0,0.0,0.0,0.0,0.0,0.0,0.0,0.0,0.0,0.0,0.0,0.0,0.0,0.0,0.0,0.0,0.0,0.0,0.0,0.0,0.0,0.0,0.0,0.0,0.0,0.0,0.0,0.0,0.0,0.0,0.0,0.0,0.0,0.0,0.0,0.0,0.0,0.0,0.0,0.0,0.0,0.0,0.0,0.0,0.0,0.0,0.0,0.0,0.0,0.0,0.0,0.0,0.0,0.0,0.0,0.0,0.0,0.0,0.0,0.0,0.0,0.0,0.0,0.0,0.0,0.0,0.0,0.0,0.0,0.0,0.0,0.0,1.0,1.0,1.0,1.0,1.0,1.0,0.02,0.86,0.01,0.0,0.0,0.0,0.0,0.0,0.0,0.0,0.0,0.0,0.0,0.0,0.0,0.0,0.0,0.0,0.0,0.0,0.0,0.0,0.0,0.0,0.0,0.0,0.0,0.0,0.0,0.0,0.0,0.0,0.0,0.0,0.0,0.0,0.0,0.0,0.0,0.0,0.0,0.0,0.0,0.0,0.0,0.0,0.0],[0.0,0.0,0.0,0.0,0.0,0.0,0.0,0.0,0.0,0.0,0.0,0.0,0.0,0.0,0.0,0.0,0.0,0.0,0.0,0.0,0.0,0.0,0.0,0.0,0.0,0.0,0.0,0.0,0.0,0.0,0.0,0.0,0.0,0.0,0.0,0.0,0.0,0.0,0.0,0.0,0.0,0.0,0.0,0.0,0.0,0.0,0.0,0.0,0.0,0.0,0.0,0.0,0.0,0.0,0.0,0.0,0.0,0.0,0.0,0.0,0.0,0.0,0.0,0.0,0.0,0.0,0.0,0.0,0.0,0.0,0.0,0.0,0.0,0.0,0.0,0.0,0.0,0.0,0.0,0.0,0.0,0.0,0.0,0.0,0.0,0.0,1.0,1.0,0.87,1.0,1.0,1.0,0.99,1.0,0.98,0.0,0.0,0.0,0.0,0.0,0.0,0.0,0.0,0.0,0.0,0.0,0.0,0.0,0.0,0.0,0.0,0.0,0.0,0.0,0.0,0.0,0.0,0.0,0.0,0.0,0.0,0.0,0.0,0.0,0.0,0.0,0.0,0.0,0.0,0.0,0.0,0.0,0.0,0.0,0.0,0.0,0.0,0.0],[0.0,0.0,0.0,0.0,0.0,0.0,0.0,0.0,0.0,0.0,0.0,0.0,0.0,0.0,0.0,0.0,0.0,0.0,0.0,0.0,0.0,0.0,0.0,0.0,0.0,0.0,0.0,0.0,0.0,0.0,0.0,0.0,0.0,0.0,0.0,0.0,0.0,0.0,0.0,0.0,0.0,0.0,0.0,0.0,0.0,0.0,0.0,0.0,0.0,0.0,0.0,0.0,0.0,0.0,0.0,0.0,0.0,0.0,0.0,0.0,0.0,0.0,0.0,0.0,0.0,0.0,0.0,0.0,0.0,0.0,0.0,0.0,0.0,0.0,0.0,0.0,0.0,0.0,0.0,0.0,0.0,0.0,0.0,0.0,0.0,0.0,0.0,1.0,1.0,0.02,1.0,1.0,1.0,1.0,1.0,1.0,1.0,0.0,0.0,0.0,0.01,1.0,0.0,0.0,0.0,0.0,0.0,0.0,0.0,0.0,0.0,0.0,0.0,0.0,0.0,0.0,0.0,0.0,0.0,0.0,0.0,0.0,0.0,0.0,0.0,0.0,0.0,0.0,0.0,0.0,0.0,0.0,0.0,0.0,0.0,0.0,0.0,0.0],[0.0,0.0,0.0,0.0,0.0,0.0,0.0,0.0,0.0,0.0,0.0,0.0,0.0,0.0,0.0,0.0,0.0,0.0,0.0,0.0,0.0,0.0,0.0,0.0,0.0,0.0,0.0,0.0,0.0,0.0,0.0,0.0,0.0,0.0,0.0,0.0,0.0,0.0,0.0,0.0,0.0,0.0,0.0,0.0,0.0,0.0,0.0,0.0,0.0,0.0,0.0,0.0,0.0,0.0,0.0,0.0,0.0,0.0,0.0,0.0,0.0,0.0,0.0,0.0,0.0,0.0,0.0,0.0,0.0,0.0,0.0,0.0,0.0,0.0,0.0,0.0,0.0,0.0,0.0,0.0,0.0,0.0,0.0,0.0,0.0,0.0,0.0,0.01,1.0,0.86,0.99,1.0,1.0,1.0,1.0,1.0,1.0,1.0,1.0,0.0,0.0,0.52,0.0,0.0,0.0,0.0,0.0,0.0,0.0,0.0,0.0,0.0,0.0,0.0,0.0,0.0,0.0,0.0,0.0,0.0,0.0,0.0,0.0,0.0,0.0,0.0,0.0,0.0,0.0,0.0,0.0,0.0,0.0,0.0,0.0,0.0,0.0,0.0],[0.0,0.0,0.0,0.0,0.0,0.0,0.0,0.0,0.0,0.0,0.0,0.0,0.0,0.0,0.0,0.0,0.0,0.0,0.0,0.0,0.0,0.0,0.0,0.0,0.0,0.0,0.0,0.0,0.0,0.0,0.0,0.0,0.0,0.0,0.0,0.0,0.0,0.0,0.0,0.0,0.0,0.0,0.0,0.0,0.0,0.0,0.0,0.0,0.0,0.0,0.0,0.0,0.0,0.0,0.0,0.0,0.0,0.0,0.0,0.0,0.0,0.0,0.0,0.0,0.0,0.0,0.0,0.0,0.0,0.0,0.0,0.0,0.0,0.0,0.0,0.0,0.0,0.0,0.0,0.0,0.0,0.0,0.0,0.0,0.0,0.0,0.0,0.0,0.0,0.01,1.0,1.0,1.0,1.0,1.0,1.0,0.0,0.0,0.0,0.0,0.0,0.0,0.0,0.0,0.0,0.0,0.0,0.0,0.0,0.0,0.0,0.0,0.0,0.0,0.0,0.0,0.0,0.0,0.0,0.0,0.0,0.0,0.0,0.0,0.0,0.0,0.0,0.0,0.0,0.0,0.0,0.0,0.0,0.0,0.0,0.0,0.0,0.0],[0.0,0.0,0.0,0.0,0.0,0.0,0.0,0.0,0.0,0.0,0.0,0.0,0.0,0.0,0.0,0.0,0.0,0.0,0.0,0.0,0.0,0.0,0.0,0.0,0.0,0.0,0.0,0.0,0.0,0.0,0.0,0.0,0.0,0.0,0.0,0.0,0.0,0.0,0.0,0.0,0.0,0.0,0.0,0.0,0.0,0.0,0.0,0.0,0.0,0.0,0.0,0.0,0.0,0.0,0.0,0.0,0.0,0.0,0.0,0.0,0.0,0.0,0.0,0.0,0.0,0.0,0.0,0.0,0.0,0.0,0.0,0.0,0.0,0.0,0.0,0.0,0.0,0.0,0.0,0.0,0.0,0.0,0.0,0.0,0.0,0.0,0.0,0.0,0.0,0.0,0.98,1.0,1.0,1.0,1.0,1.0,1.0,0.0,0.0,0.0,0.0,0.0,0.0,0.0,0.0,0.0,0.0,0.0,0.0,0.0,0.0,0.0,0.0,0.0,0.0,0.0,0.0,0.0,0.0,0.0,0.0,0.0,0.0,0.0,0.0,0.0,0.0,0.0,0.0,0.0,0.0,0.0,0.0,0.0,0.0,0.0,0.0,0.0],[0.0,0.0,0.0,0.0,0.0,0.0,0.0,0.0,0.0,0.0,0.0,0.0,0.0,0.0,0.0,0.0,0.0,0.0,0.0,0.0,0.0,0.0,0.0,0.0,0.0,0.0,0.0,0.0,0.0,0.0,0.0,0.0,0.0,0.0,0.0,0.0,0.0,0.0,0.0,0.0,0.0,0.0,0.0,0.0,0.0,0.0,0.0,0.0,0.0,0.0,0.0,0.0,0.0,0.0,0.0,0.0,0.0,0.0,0.0,0.0,0.0,0.0,0.0,0.0,0.0,0.0,0.0,0.0,0.0,0.0,0.0,0.0,0.0,0.0,0.0,0.0,0.0,0.0,0.0,0.0,0.0,0.0,0.0,0.0,0.0,0.0,0.0,0.0,0.0,0.0,0.0,1.0,1.0,1.0,1.0,1.0,1.0,1.0,0.0,0.0,0.0,0.0,0.0,0.0,0.0,0.0,0.0,0.0,0.0,0.0,0.0,0.0,0.0,0.0,0.0,0.0,0.0,0.0,0.0,0.0,0.0,0.0,0.0,0.0,0.0,0.0,0.0,0.0,0.0,0.0,0.0,0.0,0.0,0.0,0.0,0.0,0.0,0.0],[0.0,0.0,0.0,0.0,0.0,0.0,0.0,0.0,0.0,0.0,0.0,0.0,0.0,0.0,0.0,0.0,0.0,0.0,0.0,0.0,0.0,0.0,0.0,0.0,0.0,0.0,0.0,0.0,0.0,0.0,0.0,0.0,0.0,0.0,0.0,0.0,0.0,0.0,0.0,0.0,0.0,0.0,0.0,0.0,0.0,0.0,0.0,0.0,0.0,0.0,0.0,0.0,0.0,0.0,0.0,0.0,0.0,0.0,0.0,0.0,0.0,0.0,0.0,0.0,0.0,0.0,0.0,0.0,0.0,0.0,0.0,0.0,0.0,0.0,0.0,0.0,0.0,0.0,0.0,0.0,0.0,0.0,0.0,0.0,0.0,0.0,0.0,1.0,0.0,0.0,0.0,1.0,1.0,0.0,1.0,1.0,1.0,1.0,0.23,0.0,1.0,1.0,0.0,0.0,0.0,0.0,0.0,0.0,0.0,0.0,0.0,0.0,0.0,0.0,0.0,0.0,0.0,0.0,0.0,0.0,0.0,0.0,0.0,0.0,0.0,0.0,0.03,0.0,0.0,0.0,0.01,0.0,0.0,0.0,0.0,0.0,0.0,0.0],[0.0,0.0,0.0,0.0,0.0,0.0,0.0,0.0,0.0,0.0,0.0,0.0,0.0,0.0,0.0,0.0,0.0,0.0,0.0,0.0,0.0,0.0,0.0,0.0,0.0,0.0,0.0,0.0,0.0,0.0,0.0,0.0,0.0,0.0,0.0,0.0,0.0,0.0,0.0,0.0,0.0,0.0,0.0,0.0,0.0,0.0,0.0,0.0,0.0,0.0,0.0,0.0,0.0,0.0,0.0,0.0,0.0,0.0,0.0,0.0,0.0,0.0,0.0,0.0,0.0,0.0,0.0,0.0,0.0,0.0,0.0,0.0,0.0,0.0,0.0,0.0,0.0,0.0,0.0,0.0,0.0,0.0,0.0,0.0,0.0,0.0,0.0,0.0,0.0,0.0,0.0,0.0,1.0,0.0,0.0,1.0,1.0,1.0,1.0,1.0,1.0,1.0,0.0,0.0,0.0,0.0,0.0,0.0,0.0,0.0,0.0,0.0,0.0,0.0,0.0,0.0,0.0,0.0,0.0,0.0,0.0,0.0,0.0,0.0,0.0,0.0,0.0,0.0,0.0,0.0,0.0,0.0,0.0,0.0,0.0,0.0,0.0,0.0],[0.0,0.0,0.0,0.0,0.0,0.0,0.0,0.0,0.0,0.0,0.0,0.0,0.0,0.0,0.0,0.0,0.0,0.0,0.0,0.0,0.0,0.0,0.0,0.0,0.0,0.0,0.0,0.0,0.0,0.0,0.0,0.0,0.0,0.0,0.0,0.0,0.0,0.0,0.0,0.0,0.0,0.0,0.0,0.0,0.0,0.0,0.0,0.0,0.0,0.0,0.0,0.0,0.0,0.0,0.0,0.0,0.0,0.0,0.0,0.0,0.0,0.0,0.0,0.0,0.0,0.0,0.0,0.0,0.0,0.0,0.0,0.0,0.0,0.0,0.0,0.0,0.0,0.0,0.0,0.0,0.0,0.0,0.0,0.0,0.0,0.0,0.0,0.0,1.0,0.0,0.0,0.0,1.0,0.0,0.0,0.0,0.23,1.0,1.0,1.0,1.0,1.0,1.0,0.0,0.0,0.0,0.0,0.0,0.0,0.0,0.0,0.0,0.0,0.0,0.0,0.0,0.0,0.0,0.0,0.0,0.0,0.0,0.0,0.0,0.0,0.0,0.0,0.0,0.0,0.0,0.0,0.0,0.0,0.0,0.0,0.0,0.0,0.0],[0.0,0.0,0.0,0.0,0.0,0.0,0.0,0.0,0.0,0.0,0.0,0.0,0.0,0.0,0.0,0.0,0.0,0.0,0.0,0.0,0.0,0.0,0.0,0.0,0.0,0.0,0.0,0.0,0.0,0.0,0.0,0.0,0.0,0.0,0.0,0.0,0.0,0.0,0.0,0.0,0.0,0.0,0.0,0.0,0.0,0.0,0.0,0.0,0.0,0.0,0.0,0.0,0.0,0.0,0.0,0.0,0.0,0.0,0.0,0.0,0.0,0.0,0.0,0.0,0.0,0.0,0.0,0.0,0.0,0.0,0.0,0.0,0.0,0.0,0.0,0.0,0.0,0.0,0.0,0.0,0.0,0.0,0.0,0.0,0.0,0.0,0.0,0.0,0.0,0.0,0.0,0.0,0.0,0.0,0.0,0.0,0.0,1.0,1.0,1.0,1.0,1.0,1.0,1.0,0.0,0.0,0.0,0.0,0.0,0.0,0.0,0.0,0.0,0.0,0.0,0.0,0.0,0.0,0.0,0.0,0.0,0.0,0.0,0.0,0.0,0.0,0.0,0.0,0.0,0.0,0.0,0.0,0.0,0.0,0.0,0.0,0.0,0.0],[0.0,0.0,0.0,0.0,0.0,0.0,0.0,0.0,0.0,0.0,0.0,0.0,0.0,0.0,0.0,0.0,0.0,0.0,0.0,0.0,0.0,0.0,0.0,0.0,0.0,0.0,0.0,0.0,0.0,0.0,0.0,0.0,0.0,0.0,0.0,0.0,0.0,0.0,0.0,0.0,0.0,0.0,0.0,0.0,0.0,0.0,0.0,0.0,0.0,0.0,0.0,0.0,0.0,0.0,0.0,0.0,0.0,0.0,0.0,0.0,0.0,0.0,0.0,0.0,0.0,0.0,0.0,0.0,0.0,0.0,0.0,0.0,0.0,0.0,0.0,0.0,0.0,0.0,0.0,0.0,0.0,0.0,0.0,0.0,0.0,0.0,0.0,0.0,0.0,0.0,0.0,0.01,0.0,0.0,0.0,0.0,1.0,1.0,1.0,1.0,1.0,1.0,1.0,1.0,1.0,0.0,0.0,0.0,0.0,0.0,0.0,0.0,0.0,0.0,0.0,0.0,0.0,0.0,0.0,0.0,0.0,0.0,0.0,0.0,0.0,0.0,0.01,0.0,0.0,0.02,0.01,0.0,0.0,0.0,0.0,0.0,0.0,0.0],[0.0,0.0,0.0,0.0,0.0,0.0,0.0,0.0,0.0,0.0,0.0,0.0,0.0,0.0,0.0,0.0,0.0,0.0,0.0,0.0,0.0,0.0,0.0,0.0,0.0,0.0,0.0,0.0,0.0,0.0,0.0,0.0,0.0,0.0,0.0,0.0,0.0,0.0,0.0,0.0,0.0,0.0,0.0,0.0,0.0,0.0,0.0,0.0,0.0,0.0,0.0,0.0,0.0,0.0,0.0,0.0,0.0,0.0,0.0,0.0,0.0,0.0,0.0,0.0,0.0,0.0,0.0,0.0,0.0,0.0,0.0,0.0,0.0,0.0,0.0,0.0,0.0,0.0,0.0,0.0,0.0,0.0,0.0,0.0,1.0,0.0,0.0,1.0,1.0,0.0,0.0,1.0,0.52,0.0,0.0,0.0,1.0,1.0,1.0,1.0,1.0,1.0,1.0,1.0,1.0,1.0,0.0,0.0,0.0,0.0,0.0,0.0,0.0,0.0,0.0,0.0,0.0,0.0,0.0,0.0,0.0,0.0,0.0,0.0,0.0,0.0,0.0,0.0,0.0,0.0,0.0,0.0,0.0,0.0,0.0,0.0,0.0,0.0],[0.0,0.0,0.0,0.0,0.0,0.0,0.0,0.0,0.0,0.0,0.0,0.0,0.0,0.0,0.0,0.0,0.0,0.0,0.0,0.0,0.0,0.0,0.0,0.0,0.0,0.0,0.0,0.0,0.0,0.0,0.0,0.0,0.0,0.0,0.0,0.0,0.0,0.0,0.0,0.0,0.0,0.0,0.0,0.0,0.0,0.0,0.0,0.0,0.0,0.0,0.0,0.0,0.0,0.0,0.0,0.0,0.0,0.0,0.0,0.0,0.0,0.0,0.0,0.0,0.0,0.0,0.0,0.0,0.0,0.0,0.0,0.0,0.0,0.0,0.0,0.0,0.0,0.0,0.0,0.0,0.0,0.0,0.0,0.0,0.8,0.0,0.0,0.0,0.05,0.0,0.0,0.0,0.0,0.0,0.0,0.0,0.0,0.0,1.0,1.0,1.0,1.0,1.0,1.0,1.0,1.0,1.0,0.82,0.0,0.0,0.0,0.0,0.0,0.0,0.0,0.0,0.0,0.0,0.0,0.0,0.0,0.0,0.0,0.0,0.0,0.0,0.0,0.0,0.0,0.0,0.0,0.0,0.0,0.0,0.0,0.0,0.0,0.0],[0.0,0.0,0.0,0.0,0.0,0.0,0.0,0.0,0.0,0.0,0.0,0.0,0.0,0.0,0.0,0.0,0.0,0.0,0.0,0.0,0.0,0.0,0.0,0.0,0.0,0.0,0.0,0.0,0.0,0.0,0.0,0.0,0.0,0.0,0.0,0.0,0.0,0.0,0.0,0.0,0.0,0.0,0.0,0.0,0.0,0.0,0.0,0.0,0.0,0.0,0.0,0.0,0.0,0.0,0.0,0.0,0.0,0.0,0.0,0.0,0.0,0.0,0.0,0.0,0.0,0.0,0.0,0.0,0.0,0.0,0.0,0.0,0.0,0.0,0.0,0.0,0.0,0.0,0.0,0.0,0.0,0.0,0.0,0.0,0.0,0.0,0.0,0.0,0.0,0.0,0.0,0.0,0.0,0.0,0.0,0.0,0.0,0.0,0.0,1.0,1.0,1.0,1.0,1.0,1.0,0.96,1.0,1.0,1.0,0.0,0.0,0.0,0.0,0.0,0.0,0.0,0.0,0.0,0.0,0.0,0.0,0.0,0.0,0.0,0.0,0.0,0.0,0.0,0.0,0.01,0.0,0.0,0.0,0.0,0.0,0.0,0.0,0.0],[0.0,0.0,0.0,0.0,0.0,0.0,0.0,0.0,0.0,0.0,0.0,0.0,0.0,0.0,0.0,0.0,0.0,0.0,0.0,0.0,0.0,0.0,0.0,0.0,0.0,0.0,0.0,0.0,0.0,0.0,0.0,0.0,0.0,0.0,0.0,0.0,0.0,0.0,0.0,0.0,0.0,0.0,0.0,0.0,0.0,0.0,0.0,0.0,0.0,0.0,0.0,0.0,0.0,0.0,0.0,0.0,0.0,0.0,0.0,0.0,0.0,0.0,0.0,0.0,0.0,0.0,0.0,0.0,0.0,0.0,0.0,0.0,0.0,0.0,0.0,0.0,0.0,0.0,0.0,0.0,0.0,0.0,0.0,0.0,0.0,0.0,0.0,0.37,0.0,0.0,0.0,0.0,0.0,0.0,0.0,0.0,0.0,0.0,0.0,0.0,1.0,1.0,1.0,1.0,1.0,1.0,0.73,1.0,1.0,0.0,0.0,1.0,0.02,0.0,0.0,0.0,0.0,0.0,0.0,0.0,0.0,0.0,0.0,0.0,0.0,0.0,0.0,0.0,0.0,0.0,0.0,0.0,0.0,0.0,0.0,0.0,0.0,0.0],[0.0,0.0,0.0,0.0,0.0,0.0,0.0,0.0,0.0,0.0,0.0,0.0,0.0,0.0,0.0,0.0,0.0,0.0,0.0,0.0,0.0,0.0,0.0,0.0,0.0,0.0,0.0,0.0,0.0,0.0,0.0,0.0,0.0,0.0,0.0,0.0,0.0,0.0,0.0,0.0,0.0,0.0,0.0,0.0,0.0,0.0,0.0,0.0,0.0,0.0,0.0,0.0,0.0,0.0,0.0,0.0,0.0,0.0,0.0,0.0,0.0,0.0,0.0,0.0,0.0,0.0,0.0,0.0,0.0,0.0,0.0,0.0,0.0,0.0,0.0,0.0,0.0,0.0,0.0,0.0,0.99,0.86,0.0,0.97,1.0,0.0,0.0,0.97,0.0,0.0,0.0,0.0,0.0,0.0,0.0,0.0,0.0,0.0,0.0,0.0,0.0,1.0,1.0,0.96,1.0,1.0,1.0,0.07,1.0,0.0,0.0,1.0,1.0,0.0,0.0,0.72,0.0,0.0,0.0,0.0,0.0,0.0,0.0,0.0,0.0,0.0,0.0,0.0,0.0,0.0,0.0,0.0,0.0,0.0,0.0,0.0,0.0,0.0],[0.0,0.0,0.0,0.0,0.0,0.0,0.0,0.0,0.0,0.0,0.0,0.0,0.0,0.0,0.0,0.0,0.0,0.0,0.0,0.0,0.0,0.0,0.0,0.0,0.0,0.0,0.0,0.0,0.0,0.0,0.0,0.0,0.0,0.0,0.0,0.0,0.0,0.0,0.0,0.0,0.0,0.0,0.0,0.0,0.0,0.0,0.0,0.0,0.0,0.0,0.0,0.0,0.0,0.0,0.0,0.0,0.0,0.0,0.0,0.0,0.0,0.0,0.0,0.0,0.0,0.0,0.0,0.0,0.0,0.0,0.0,0.0,0.0,0.0,0.0,0.0,0.0,0.0,0.0,0.0,0.0,0.0,0.0,0.0,0.09,0.0,0.0,0.0,0.0,0.0,0.0,0.0,0.0,0.0,0.0,0.0,0.0,0.0,0.0,0.0,0.0,0.0,1.0,1.0,0.73,1.0,1.0,1.0,0.58,0.0,0.0,0.0,0.06,0.0,0.0,0.0,0.0,0.0,0.0,0.0,0.0,0.0,0.0,0.0,0.0,0.0,0.0,0.0,0.0,0.0,0.0,0.0,0.0,0.0,0.0,0.0,0.0,0.0],[0.0,0.0,0.0,0.0,0.0,0.0,0.0,0.0,0.0,0.0,0.0,0.0,0.0,0.0,0.0,0.0,0.0,0.0,0.0,0.0,0.0,0.0,0.0,0.0,0.0,0.0,0.0,0.0,0.0,0.0,0.0,0.0,0.0,0.0,0.0,0.0,0.0,0.0,0.0,0.0,0.0,0.0,0.0,0.0,0.0,0.0,0.0,0.0,0.0,0.0,0.0,0.0,0.0,0.0,0.0,0.0,0.0,0.0,0.0,0.0,0.0,0.0,0.0,0.0,0.0,0.0,0.0,0.0,0.0,0.0,0.0,0.0,0.0,0.0,0.0,0.0,0.0,0.0,0.0,0.0,0.0,0.0,0.0,0.0,0.0,0.0,0.0,0.0,0.0,0.0,0.0,0.0,0.0,0.0,0.0,0.0,0.0,0.0,0.0,0.0,0.0,0.0,0.82,1.0,1.0,0.07,1.0,1.0,1.0,0.55,0.0,0.0,0.0,0.0,0.0,0.0,0.0,0.0,0.0,0.0,0.0,0.0,0.0,0.0,0.0,0.0,0.0,0.0,0.0,0.0,0.0,0.0,0.0,0.0,0.0,0.0,0.0,0.0],[0.0,0.0,0.0,0.0,0.0,0.0,0.0,0.0,0.0,0.0,0.0,0.0,0.0,0.0,0.0,0.0,0.0,0.0,0.0,0.0,0.0,0.0,0.0,0.0,0.0,0.0,0.0,0.0,0.0,0.0,0.0,0.0,0.0,0.0,0.0,0.0,0.0,0.0,0.0,0.0,0.0,0.0,0.0,0.0,0.0,0.0,0.0,0.0,0.0,0.0,0.0,0.0,0.0,0.0,0.0,0.0,0.0,0.0,0.0,0.0,0.0,0.0,0.0,0.0,0.0,0.0,0.0,0.0,0.0,0.0,0.0,0.0,0.0,0.0,0.0,0.0,0.0,0.0,0.0,0.0,0.0,0.0,0.0,0.0,0.0,0.0,0.0,0.0,0.0,0.0,0.0,0.0,0.0,0.0,0.0,0.0,0.0,0.0,0.0,0.0,0.0,0.0,0.0,1.0,1.0,1.0,0.58,1.0,1.0,1.0,1.0,1.0,1.0,0.0,0.0,0.0,0.0,0.0,0.0,0.0,0.0,0.0,0.0,0.0,0.0,0.0,0.0,0.0,0.0,0.0,0.0,0.0,0.0,0.0,0.0,0.0,0.0,0.0],[0.0,0.0,0.0,0.0,0.0,0.0,0.0,0.0,0.0,0.0,0.0,0.0,0.0,0.0,0.0,0.0,0.0,0.0,0.0,0.0,0.0,0.0,0.0,0.0,0.0,0.0,0.0,0.0,0.0,0.0,0.0,0.0,0.0,0.0,0.0,0.0,0.0,0.0,0.0,0.0,0.0,0.0,0.0,0.0,0.0,0.0,0.0,0.0,0.0,0.0,0.0,0.0,0.0,0.0,0.0,0.0,0.0,0.0,0.0,0.0,0.0,0.0,0.0,0.0,0.0,0.0,0.0,0.0,0.0,0.0,0.0,0.0,0.0,0.0,0.0,0.0,0.0,0.0,0.0,0.0,0.0,0.0,0.0,0.0,0.0,0.0,0.0,0.0,0.0,0.0,0.0,0.0,0.0,0.0,0.0,0.0,0.0,0.0,0.0,0.0,0.0,0.0,0.0,0.0,0.0,0.0,0.0,0.55,1.0,1.0,1.0,1.0,1.0,1.0,0.0,0.0,0.0,0.0,0.0,0.0,0.0,0.0,0.0,0.0,0.0,0.0,0.0,0.0,0.0,0.0,0.0,0.0,0.0,0.0,0.0,0.0,0.0,0.0],[0.0,0.0,0.0,0.0,0.0,0.0,0.0,0.0,0.0,0.0,0.0,0.0,0.0,0.0,0.0,0.0,0.0,0.0,0.0,0.0,0.0,0.0,0.0,0.0,0.0,0.0,0.0,0.0,0.0,0.0,0.0,0.0,0.0,0.0,0.0,0.0,0.0,0.0,0.0,0.0,0.0,0.0,0.0,0.0,0.0,0.0,0.0,0.0,0.0,0.0,0.0,0.0,0.0,0.0,0.0,0.0,0.0,0.0,0.0,0.0,0.0,0.0,0.0,0.0,0.0,0.0,0.0,0.0,0.0,0.0,0.0,0.0,0.0,0.0,0.0,0.0,0.0,0.0,0.0,0.0,0.0,0.0,0.0,0.0,0.0,0.0,0.0,0.0,0.0,0.0,0.0,0.0,0.0,0.0,0.0,0.0,0.0,0.0,0.0,0.0,0.0,0.0,0.0,0.0,0.0,0.0,0.0,0.0,1.0,1.0,1.0,1.0,1.0,1.0,1.0,0.0,0.0,0.0,0.0,0.0,0.0,0.0,0.0,0.0,0.0,0.0,0.0,0.0,0.0,0.0,0.0,0.0,0.0,0.0,0.0,0.0,0.0,0.0],[0.0,0.0,0.0,0.0,0.0,0.0,0.0,0.0,0.0,0.0,0.0,0.0,0.0,0.0,0.0,0.0,0.0,0.0,0.0,0.0,0.0,0.0,0.0,0.0,0.0,0.0,0.0,0.0,0.0,0.0,0.0,0.0,0.0,0.0,0.0,0.0,0.0,0.0,0.0,0.0,0.0,0.0,0.0,0.0,0.0,0.0,0.0,0.0,0.0,0.0,0.0,0.0,0.0,0.0,0.0,0.0,0.0,0.0,0.0,0.0,0.0,0.0,0.0,0.0,0.0,0.0,0.0,0.0,0.0,0.0,0.0,0.0,0.0,0.0,0.0,0.0,0.0,0.0,0.0,0.0,0.0,0.0,0.0,0.0,0.0,0.0,0.0,0.0,0.0,0.0,0.0,0.0,0.0,0.0,0.0,0.0,0.0,0.0,0.0,0.0,0.0,0.0,0.0,0.0,1.0,1.0,0.0,0.0,1.0,1.0,1.0,1.0,1.0,1.0,1.0,1.0,0.0,0.0,0.0,0.0,0.0,0.0,0.0,0.0,0.0,0.0,0.0,0.0,0.0,0.01,0.0,0.0,0.0,0.0,0.0,0.0,0.0,0.0],[0.0,0.0,0.0,0.0,0.0,0.0,0.0,0.0,0.0,0.0,0.0,0.0,0.0,0.0,0.0,0.0,0.0,0.0,0.0,0.0,0.0,0.0,0.0,0.0,0.0,0.0,0.0,0.0,0.0,0.0,0.0,0.0,0.0,0.0,0.0,0.0,0.0,0.0,0.0,0.0,0.0,0.0,0.0,0.0,0.0,0.0,0.0,0.0,0.0,0.0,0.0,0.0,0.0,0.0,0.0,0.0,0.0,0.0,0.0,0.0,0.0,0.0,0.0,0.0,0.0,0.0,0.0,0.0,0.0,0.0,0.0,0.0,0.0,0.0,0.0,0.0,0.0,0.0,0.0,0.0,0.98,0.0,0.0,0.0,0.0,0.0,0.0,0.0,0.0,0.0,0.0,0.0,0.0,0.0,0.0,0.0,0.0,0.0,0.0,0.0,0.0,0.0,0.0,0.0,0.02,1.0,0.06,0.0,1.0,1.0,1.0,1.0,1.0,1.0,1.0,1.0,1.0,0.0,0.0,0.0,0.0,0.0,0.0,0.0,0.0,0.0,0.0,0.0,0.0,0.0,0.0,0.0,0.0,0.0,0.0,0.0,0.0,0.0],[0.0,0.0,0.0,0.0,0.0,0.0,0.0,0.0,0.0,0.0,0.0,0.0,0.0,0.0,0.0,0.0,0.0,0.0,0.0,0.0,0.0,0.0,0.0,0.0,0.0,0.0,0.0,0.0,0.0,0.0,0.0,0.0,0.0,0.0,0.0,0.0,0.0,0.0,0.0,0.0,0.0,0.0,0.0,0.0,0.0,0.0,0.0,0.0,0.0,0.0,0.0,0.0,0.0,0.0,0.0,0.0,0.0,0.0,0.0,0.0,0.0,0.0,0.0,0.0,0.0,0.0,0.0,0.0,0.0,0.0,0.0,0.0,0.0,0.0,0.0,0.0,0.0,0.0,0.0,0.0,0.0,0.0,0.0,0.0,0.0,0.0,0.0,0.0,0.0,0.0,0.0,0.0,0.0,0.0,0.0,0.0,0.0,0.0,0.0,0.0,0.0,0.0,0.0,0.0,0.0,0.0,0.0,0.0,0.0,1.0,1.0,1.0,1.0,1.0,1.0,1.0,1.0,1.0,0.0,0.0,0.0,0.0,0.0,0.0,0.0,0.0,0.0,0.0,0.0,0.0,0.0,0.0,0.0,0.0,0.0,0.0,0.0,0.0],[0.0,0.0,0.0,0.0,0.0,0.0,0.0,0.0,0.0,0.0,0.0,0.0,0.0,0.0,0.0,0.0,0.0,0.0,0.0,0.0,0.0,0.0,0.0,0.0,0.0,0.0,0.0,0.0,0.0,0.0,0.0,0.0,0.0,0.0,0.0,0.0,0.0,0.0,0.0,0.0,0.0,0.0,0.0,0.0,0.0,0.0,0.0,0.0,0.0,0.0,0.0,0.0,0.0,0.0,0.0,0.0,0.0,0.0,0.0,0.0,0.0,0.0,0.0,0.0,0.0,0.0,0.0,0.0,0.0,0.0,0.0,0.0,0.0,0.0,0.0,0.0,0.0,0.0,0.0,0.0,0.0,0.0,0.0,0.0,0.0,0.0,0.0,0.0,0.0,0.0,0.0,0.0,0.0,0.0,0.0,0.0,0.0,0.0,0.0,0.0,0.0,0.0,0.0,0.0,0.0,0.0,0.0,0.0,0.0,0.0,1.0,1.0,1.0,1.0,1.0,1.0,1.0,1.0,1.0,0.0,0.0,0.0,0.0,0.0,0.0,0.0,0.0,0.0,0.0,0.0,0.0,0.0,0.0,0.0,0.0,0.0,0.0,0.0],[0.0,0.0,0.0,0.0,0.0,0.0,0.0,0.0,0.0,0.0,0.0,0.0,0.0,0.0,0.0,0.0,0.0,0.0,0.0,0.0,0.0,0.0,0.0,0.0,0.0,0.0,0.0,0.0,0.0,0.0,0.0,0.0,0.0,0.0,0.0,0.0,0.0,0.0,0.0,0.0,0.0,0.0,0.0,0.0,0.0,0.0,0.0,0.0,0.0,0.0,0.0,0.0,0.0,0.0,0.0,0.0,0.0,0.0,0.0,0.0,0.0,0.0,0.0,0.0,0.0,0.0,0.0,0.0,0.0,0.0,0.0,0.0,0.0,0.0,0.0,0.0,0.0,0.0,0.0,0.0,0.99,0.0,0.0,1.0,0.0,0.0,0.0,0.0,0.0,0.0,0.0,0.0,0.0,0.0,0.0,0.0,0.0,0.0,0.0,0.0,0.0,0.0,0.0,0.0,0.0,0.72,0.0,0.0,0.0,0.0,0.0,1.0,1.0,1.0,1.0,1.0,1.0,1.0,1.0,1.0,0.0,0.0,0.0,0.0,0.0,0.0,0.0,0.0,0.0,0.0,0.0,0.0,0.0,0.0,0.0,0.0,0.0,0.0],[0.0,0.0,0.0,0.0,0.0,0.0,0.0,0.0,0.0,0.0,0.0,0.0,0.0,0.0,0.0,0.0,0.0,0.0,0.0,0.0,0.0,0.0,0.0,0.0,0.0,0.0,0.0,0.0,0.0,0.0,0.0,0.0,0.0,0.0,0.0,0.0,0.0,0.0,0.0,0.0,0.0,0.0,0.0,0.0,0.0,0.0,0.0,0.0,0.0,0.0,0.0,0.0,0.0,0.0,0.0,0.0,0.0,0.0,0.0,0.0,0.0,0.0,0.0,0.0,0.0,0.0,0.0,0.0,0.0,0.0,0.0,0.0,0.0,0.0,0.0,0.0,0.0,0.0,0.0,0.0,0.98,0.0,0.0,0.0,0.0,0.0,0.0,0.0,0.0,0.0,0.0,0.0,0.0,0.0,0.0,0.0,0.0,0.0,0.0,0.0,0.0,0.0,0.0,0.0,0.0,0.0,0.0,0.0,0.0,0.0,0.0,0.0,1.0,1.0,1.0,1.0,1.0,1.0,1.0,1.0,1.0,0.0,0.0,0.0,0.0,0.0,0.0,0.0,0.0,0.0,0.0,0.0,0.0,0.0,0.0,0.0,0.0,0.0],[0.0,0.0,0.0,0.0,0.0,0.0,0.0,0.0,0.0,0.0,0.0,0.0,0.0,0.0,0.0,0.0,0.0,0.0,0.0,0.0,0.0,0.0,0.0,0.0,0.0,0.0,0.0,0.0,0.0,0.0,0.0,0.0,0.0,0.0,0.0,0.0,0.0,0.0,0.0,0.0,0.0,0.0,0.0,0.0,0.0,0.0,0.0,0.0,0.0,0.0,0.0,0.0,0.0,0.0,0.0,0.0,0.0,0.0,0.0,0.0,0.0,0.0,0.0,0.0,0.0,0.0,0.0,0.0,0.0,0.0,0.0,0.0,0.0,0.0,0.0,0.0,0.0,0.0,0.0,0.0,0.0,0.0,0.0,0.0,0.0,0.0,0.0,0.0,0.0,0.0,0.0,0.0,0.0,0.0,0.0,0.0,0.0,0.0,0.0,0.0,0.0,0.0,0.0,0.0,0.0,0.0,0.0,0.0,0.0,0.0,0.0,0.0,0.0,1.0,1.0,1.0,1.0,1.0,1.0,1.0,1.0,1.0,0.0,0.0,0.0,0.0,0.0,0.0,0.0,0.0,0.0,0.0,0.0,0.0,0.0,0.0,0.0,0.0],[0.0,0.0,0.0,0.0,0.0,0.0,0.0,0.0,0.0,0.0,0.0,0.0,0.0,0.0,0.0,0.0,0.0,0.0,0.0,0.0,0.0,0.0,0.0,0.0,0.0,0.0,0.0,0.0,0.0,0.0,0.0,0.0,0.0,0.0,0.0,0.0,0.0,0.0,0.0,0.0,0.0,0.0,0.0,0.0,0.0,0.0,0.0,0.0,0.0,0.0,0.0,0.0,0.0,0.0,0.0,0.0,0.0,0.0,0.0,0.0,0.0,0.0,0.0,0.0,0.0,0.0,0.0,0.0,0.0,0.0,0.0,0.0,0.0,0.0,0.0,0.0,0.0,0.0,0.0,0.0,0.0,0.0,0.0,0.0,0.0,0.0,0.0,0.0,0.0,0.0,0.0,0.0,0.0,0.0,0.0,0.0,0.0,0.0,0.0,0.0,0.0,0.0,0.0,0.0,0.0,0.0,0.0,0.0,0.0,0.0,0.0,0.0,0.0,0.0,1.0,1.0,1.0,1.0,1.0,1.0,1.0,1.0,1.0,0.0,0.0,0.0,0.0,0.0,0.0,0.0,0.0,0.0,0.0,0.0,0.0,0.0,0.0,0.0],[0.0,0.0,0.0,0.0,0.0,0.0,0.0,0.0,0.0,0.0,0.0,0.0,0.0,0.0,0.0,0.0,0.0,0.0,0.0,0.0,0.0,0.0,0.0,0.0,0.0,0.0,0.0,0.0,0.0,0.0,0.0,0.0,0.0,0.0,0.0,0.0,0.0,0.0,0.0,0.0,0.0,0.0,0.0,0.0,0.0,0.0,0.0,0.0,0.0,0.0,0.0,0.0,0.0,0.0,0.0,0.0,0.0,0.0,0.0,0.0,0.0,0.0,0.0,0.0,0.0,0.0,0.0,0.0,0.0,0.0,0.0,0.0,0.0,0.0,0.0,1.0,0.0,0.0,1.0,0.01,0.99,0.0,0.0,0.5,0.0,0.0,0.0,0.0,0.0,0.0,0.0,0.0,0.0,0.0,0.0,0.0,0.0,0.0,0.0,0.0,0.0,0.0,0.0,0.0,0.0,0.0,0.0,0.0,0.0,0.0,0.0,0.0,0.0,0.0,0.0,1.0,1.0,1.0,1.0,1.0,1.0,1.0,1.0,1.0,0.0,0.0,0.0,0.0,0.0,0.0,0.0,0.0,0.0,0.0,0.0,0.0,0.0,0.0],[0.0,0.0,0.0,0.0,0.0,0.0,0.0,0.0,0.0,0.0,0.0,0.0,0.0,0.0,0.0,0.0,0.0,0.0,0.0,0.0,0.0,0.0,0.0,0.0,0.0,0.0,0.0,0.0,0.0,0.0,0.0,0.0,0.0,0.0,0.0,0.0,0.0,0.0,0.0,0.0,0.0,0.0,0.0,0.0,0.0,0.0,0.0,0.0,0.0,0.0,0.0,0.0,0.0,0.0,0.0,0.0,0.0,0.0,0.0,0.0,0.0,0.0,0.0,0.0,0.0,0.0,0.0,0.0,0.0,0.0,0.0,1.0,0.0,0.0,0.0,1.0,0.0,0.0,0.0,0.0,0.0,0.0,0.0,0.0,0.0,0.0,0.0,0.0,0.0,0.0,0.0,0.0,0.0,0.0,0.0,0.0,0.0,0.0,0.0,0.0,0.0,0.0,0.0,0.0,0.0,0.0,0.0,0.0,0.0,0.0,0.0,0.0,0.0,0.0,0.0,0.0,1.0,1.0,1.0,1.0,1.0,1.0,1.0,1.0,1.0,0.0,0.0,0.0,0.0,0.0,0.0,0.0,0.0,0.0,0.0,0.0,0.0,0.0],[0.0,0.0,0.0,0.0,0.0,0.0,0.0,0.0,0.0,0.0,0.0,0.0,0.0,0.0,0.0,0.0,0.0,0.0,0.0,0.0,0.0,0.0,0.0,0.0,0.0,0.0,0.0,0.0,0.0,0.0,0.0,0.0,0.0,0.0,0.0,0.0,0.0,0.0,0.0,0.0,0.0,0.0,0.0,0.0,0.0,0.0,0.0,0.0,0.0,0.0,0.0,0.0,0.0,0.0,0.0,0.0,0.0,0.0,0.0,0.0,0.0,0.0,0.0,0.0,0.0,0.0,0.0,0.0,0.0,0.0,0.0,0.0,0.0,0.0,0.0,0.0,0.0,0.0,0.0,0.0,0.0,0.0,0.0,0.0,0.0,0.0,0.0,0.0,0.0,0.0,0.0,0.0,0.0,0.0,0.0,0.0,0.0,0.0,0.0,0.0,0.0,0.0,0.0,0.0,0.0,0.0,0.0,0.0,0.0,0.0,0.0,0.0,0.0,0.0,0.0,0.0,0.0,1.0,1.0,1.0,1.0,1.0,1.0,0.99,1.0,1.0,0.0,0.0,0.0,0.0,0.0,0.0,0.0,0.0,0.0,0.0,0.0,0.0],[0.0,0.0,0.0,0.0,0.0,0.0,0.0,0.0,0.0,0.0,0.0,0.0,0.0,0.0,0.0,0.0,0.0,0.0,0.0,0.0,0.0,0.0,0.0,0.0,0.0,0.0,0.0,0.0,0.0,0.0,0.0,0.0,0.0,0.0,0.0,0.0,0.0,0.0,0.0,0.0,0.0,0.0,0.0,0.0,0.0,0.0,0.0,0.0,0.0,0.0,0.0,0.0,0.0,0.0,0.0,0.0,0.0,0.0,0.0,0.0,0.0,0.0,0.0,0.0,0.0,0.0,0.0,0.0,0.0,0.0,0.0,0.0,0.0,0.0,0.0,0.0,0.0,0.0,0.95,0.0,0.0,0.0,0.0,0.0,0.0,0.0,0.0,0.0,0.0,0.0,0.0,0.0,0.0,0.0,0.0,0.0,0.0,0.0,0.0,0.0,0.0,0.0,0.0,0.0,0.0,0.0,0.0,0.0,0.0,0.0,0.0,0.0,0.0,0.0,0.0,0.0,0.0,0.0,1.0,1.0,1.0,1.0,1.0,1.0,1.0,1.0,1.0,0.0,0.0,0.0,0.0,0.0,0.0,0.0,0.0,0.0,0.0,0.0],[0.0,0.0,0.0,0.0,0.0,0.0,0.0,0.0,0.0,0.0,0.0,0.0,0.0,0.0,0.0,0.0,0.0,0.0,0.0,0.0,0.0,0.0,0.0,0.0,0.0,0.0,0.0,0.0,0.0,0.0,0.0,0.0,0.0,0.0,0.0,0.0,0.0,0.0,0.0,0.0,0.0,0.0,0.0,0.0,0.0,0.0,0.0,0.0,0.0,0.0,0.0,0.0,0.0,0.0,0.0,0.0,0.0,0.0,0.0,0.0,0.0,0.0,0.0,0.0,0.0,0.0,0.0,0.0,0.0,0.0,0.13,1.0,0.03,0.0,1.0,1.0,0.0,0.01,1.0,0.0,0.0,0.0,0.0,0.0,0.0,0.0,0.0,0.0,0.0,0.0,0.0,0.0,0.0,0.0,0.0,0.0,0.0,0.0,0.0,0.0,0.0,0.0,0.0,0.0,0.0,0.0,0.0,0.0,0.0,0.0,0.0,0.0,0.0,0.0,0.0,0.0,0.0,0.0,0.0,1.0,1.0,0.99,1.0,1.0,1.0,1.0,1.0,1.0,0.0,0.0,0.0,0.0,0.0,0.0,0.0,0.0,0.0,0.0],[0.0,0.0,0.0,0.0,0.0,0.0,0.0,0.0,0.0,0.0,0.0,0.0,0.0,0.0,0.0,0.0,0.0,0.0,0.0,0.0,0.0,0.0,0.0,0.0,0.0,0.0,0.0,0.0,0.0,0.0,0.0,0.0,0.0,0.0,0.0,0.0,0.0,0.0,0.0,0.0,0.0,0.0,0.0,0.0,0.0,0.0,0.0,0.0,0.0,0.0,0.0,0.0,0.0,0.0,0.0,0.0,0.0,0.0,0.0,0.0,0.0,0.0,0.0,0.0,0.0,0.0,0.0,0.99,0.47,0.0,0.0,1.0,0.0,0.0,0.0,0.0,0.0,0.0,0.0,0.0,0.0,0.0,0.0,0.0,0.0,0.0,0.0,0.0,0.0,0.0,0.0,0.0,0.0,0.0,0.0,0.0,0.0,0.0,0.0,0.0,0.0,0.0,0.0,0.0,0.0,0.0,0.0,0.0,0.0,0.0,0.0,0.0,0.0,0.0,0.0,0.0,0.0,0.0,0.0,0.0,1.0,1.0,1.0,1.0,1.0,1.0,1.0,1.0,1.0,0.0,0.0,0.0,0.0,0.0,0.0,0.0,0.0,0.0],[0.0,0.0,0.0,0.0,0.0,0.0,0.0,0.0,0.0,0.0,0.0,0.0,0.0,0.0,0.0,0.0,0.0,0.0,0.0,0.0,0.0,0.0,0.0,0.0,0.0,0.0,0.0,0.0,0.0,0.0,0.0,0.0,0.0,0.0,0.0,0.0,0.0,0.0,0.0,0.0,0.0,0.0,0.0,0.0,0.0,0.0,0.0,0.0,0.0,0.0,0.0,0.0,0.0,0.0,0.0,0.0,0.0,0.0,0.0,0.0,0.0,0.0,0.0,0.0,0.0,0.0,0.0,0.0,0.0,0.0,0.0,0.0,0.0,0.0,0.0,0.0,0.0,0.0,0.0,0.0,0.0,0.0,0.0,0.0,0.0,0.0,0.0,0.0,0.0,0.0,0.0,0.0,0.0,0.0,0.0,0.0,0.0,0.0,0.0,0.0,0.0,0.0,0.0,0.0,0.0,0.0,0.0,0.0,0.0,0.0,0.0,0.0,0.0,0.0,0.0,0.0,0.0,0.0,0.0,0.0,0.0,1.0,1.0,1.0,1.0,1.0,1.0,1.0,1.0,1.0,0.0,0.0,0.0,0.0,0.0,0.0,0.0,0.0],[0.0,0.0,0.0,0.0,0.0,0.0,0.0,0.0,0.0,0.0,0.0,0.0,0.0,0.0,0.0,0.0,0.0,0.0,0.0,0.0,0.0,0.0,0.0,0.0,0.0,0.0,0.0,0.0,0.0,0.0,0.0,0.0,0.0,0.0,0.0,0.0,0.0,0.0,0.0,0.0,0.0,0.0,0.0,0.0,0.0,0.0,0.0,0.0,0.0,0.0,0.0,0.0,0.0,0.0,0.0,0.0,0.0,0.0,0.0,0.0,0.0,0.0,0.0,0.0,0.0,0.0,0.0,0.0,0.0,0.0,0.0,0.7,0.0,0.0,1.0,0.0,0.0,0.0,0.0,0.0,0.0,0.0,0.0,0.0,0.0,0.0,0.0,0.0,0.0,0.0,0.0,0.0,0.0,0.0,0.0,0.0,0.03,0.0,0.0,0.0,0.01,0.0,0.0,0.0,0.0,0.0,0.0,0.0,0.0,0.0,0.0,0.0,0.0,0.0,0.0,0.0,0.0,0.0,0.0,0.0,0.0,0.0,1.0,1.0,1.0,1.0,1.0,1.0,1.0,1.0,1.0,0.0,0.0,0.0,0.0,0.0,0.0,0.0],[0.0,0.0,0.0,0.0,0.0,0.0,0.0,0.0,0.0,0.0,0.0,0.0,0.0,0.0,0.0,0.0,0.0,0.0,0.0,0.0,0.0,0.0,0.0,0.0,0.0,0.0,0.0,0.0,0.0,0.0,0.0,0.0,0.0,0.0,0.0,0.0,0.0,0.0,0.0,0.0,0.0,0.0,0.0,0.0,0.0,0.0,0.0,0.0,0.0,0.0,0.0,0.0,0.0,0.0,0.0,0.0,0.0,0.0,0.0,0.0,0.0,0.0,0.0,0.0,0.0,0.0,0.01,1.0,0.97,0.0,1.0,1.0,0.0,0.0,1.0,0.0,0.0,0.0,0.0,0.0,0.0,0.0,0.0,0.0,0.0,0.0,0.0,0.0,0.0,0.0,0.0,0.0,0.0,0.0,0.0,0.0,0.0,0.0,0.0,0.0,0.0,0.0,0.0,0.0,0.0,0.0,0.0,0.0,0.0,0.0,0.0,0.0,0.0,0.0,0.0,0.0,0.0,0.0,0.0,0.0,0.0,0.0,0.0,1.0,1.0,1.0,1.0,1.0,1.0,1.0,1.0,1.0,0.0,0.0,0.0,0.0,0.0,0.0],[0.0,0.0,0.0,0.0,0.0,0.0,0.0,0.0,0.0,0.0,0.0,0.0,0.0,0.0,0.0,0.0,0.0,0.0,0.0,0.0,0.0,0.0,0.0,0.0,0.0,0.0,0.0,0.0,0.0,0.0,0.0,0.0,0.0,0.0,0.0,0.0,0.0,0.0,0.0,0.0,0.0,0.0,0.0,0.0,0.0,0.0,0.0,0.0,0.0,0.0,0.0,0.0,0.0,0.0,0.0,0.0,0.0,0.0,0.0,0.0,0.0,0.0,0.0,0.0,0.0,0.0,0.0,1.0,0.0,0.0,0.0,0.02,0.0,0.0,0.0,0.0,0.0,0.0,0.0,0.0,0.0,0.0,0.0,0.0,0.0,0.0,0.0,0.0,0.0,0.0,0.0,0.0,0.0,0.0,0.0,0.0,0.0,0.0,0.0,0.0,0.0,0.0,0.0,0.0,0.0,0.0,0.0,0.0,0.0,0.0,0.0,0.0,0.0,0.0,0.0,0.0,0.0,0.0,0.0,0.0,0.0,0.0,0.0,0.0,1.0,1.0,1.0,1.0,1.0,1.0,1.0,1.0,1.0,0.0,0.0,0.0,0.0,0.0],[0.0,0.0,0.0,0.0,0.0,0.0,0.0,0.0,0.0,0.0,0.0,0.0,0.0,0.0,0.0,0.0,0.0,0.0,0.0,0.0,0.0,0.0,0.0,0.0,0.0,0.0,0.0,0.0,0.0,0.0,0.0,0.0,0.0,0.0,0.0,0.0,0.0,0.0,0.0,0.0,0.0,0.0,0.0,0.0,0.0,0.0,0.0,0.0,0.0,0.0,0.0,0.0,0.0,0.0,0.0,0.0,0.0,0.0,0.0,0.0,0.0,0.0,0.0,0.0,0.0,0.0,0.0,0.0,0.0,0.0,0.0,0.0,0.0,0.0,0.0,0.0,0.0,0.0,0.0,0.0,0.0,0.0,0.0,0.0,0.0,0.0,0.0,0.0,0.0,0.0,0.0,0.0,0.0,0.0,0.0,0.0,0.0,0.0,0.0,0.0,0.02,0.0,0.0,0.01,0.0,0.0,0.0,0.0,0.0,0.0,0.0,0.01,0.0,0.0,0.0,0.0,0.0,0.0,0.0,0.0,0.0,0.0,0.0,0.0,0.0,1.0,1.0,1.0,1.0,1.0,1.0,1.0,1.0,1.0,0.0,0.0,0.0,0.0],[0.0,0.0,0.0,0.0,0.0,0.0,0.0,0.0,0.0,0.0,0.0,0.0,0.0,0.0,0.0,0.0,0.0,0.0,0.0,0.0,0.0,0.0,0.0,0.0,0.0,0.0,0.0,0.0,0.0,0.0,0.0,0.0,0.0,0.0,0.0,0.0,0.0,0.0,0.0,0.0,0.0,0.0,0.0,0.0,0.0,0.0,0.0,0.0,0.0,0.0,0.0,0.0,0.0,0.0,0.0,0.0,0.0,0.0,0.0,0.0,0.0,0.0,0.0,0.0,0.0,0.0,0.0,0.02,0.0,0.0,1.0,0.0,0.0,0.0,0.0,0.0,0.0,0.0,0.0,0.0,0.0,0.0,0.0,0.0,0.0,0.0,0.0,0.0,0.0,0.0,0.0,0.0,0.0,0.0,0.0,0.0,0.01,0.0,0.0,0.0,0.01,0.0,0.0,0.0,0.0,0.0,0.0,0.0,0.0,0.0,0.0,0.0,0.0,0.0,0.0,0.0,0.0,0.0,0.0,0.0,0.0,0.0,0.0,0.0,0.0,0.0,1.0,1.0,1.0,1.0,1.0,1.0,1.0,1.0,1.0,0.0,0.0,0.0],[0.0,0.0,0.0,0.0,0.0,0.0,0.0,0.0,0.0,0.0,0.0,0.0,0.0,0.0,0.0,0.0,0.0,0.0,0.0,0.0,0.0,0.0,0.0,0.0,0.0,0.0,0.0,0.0,0.0,0.0,0.0,0.0,0.0,0.0,0.0,0.0,0.0,0.0,0.0,0.0,0.0,0.0,0.0,0.0,0.0,0.0,0.0,0.0,0.0,0.0,0.0,0.0,0.0,0.0,0.0,0.0,0.0,0.0,0.0,0.0,0.0,0.0,0.0,1.0,0.0,0.0,1.0,1.0,0.0,0.0,1.0,0.0,0.0,0.0,0.0,0.0,0.0,0.0,0.0,0.0,0.0,0.0,0.0,0.0,0.0,0.0,0.0,0.0,0.0,0.0,0.0,0.0,0.0,0.0,0.0,0.0,0.0,0.0,0.0,0.0,0.0,0.0,0.0,0.0,0.0,0.0,0.0,0.0,0.0,0.0,0.0,0.0,0.0,0.0,0.0,0.0,0.0,0.0,0.0,0.0,0.0,0.0,0.0,0.0,0.0,0.0,0.0,1.0,1.0,1.0,1.0,1.0,1.0,1.0,1.0,1.0,0.0,0.0],[0.0,0.0,0.0,0.0,0.0,0.0,0.0,0.0,0.0,0.0,0.0,0.0,0.0,0.0,0.0,0.0,0.0,0.0,0.0,0.0,0.0,0.0,0.0,0.0,0.0,0.0,0.0,0.0,0.0,0.0,0.0,0.0,0.0,0.0,0.0,0.0,0.0,0.0,0.0,0.0,0.0,0.0,0.0,0.0,0.0,0.0,0.0,0.0,0.0,0.0,0.0,0.0,0.0,0.0,0.0,0.0,0.0,0.0,0.0,0.0,0.0,0.0,0.0,0.0,0.0,0.0,0.0,0.0,0.0,0.0,0.0,0.0,0.0,0.0,0.0,0.0,0.0,0.0,0.0,0.0,0.0,0.0,0.0,0.0,0.0,0.0,0.0,0.0,0.0,0.0,0.0,0.0,0.0,0.0,0.0,0.0,0.0,0.0,0.0,0.0,0.0,0.0,0.0,0.0,0.0,0.0,0.0,0.0,0.0,0.0,0.0,0.0,0.0,0.0,0.0,0.0,0.0,0.0,0.0,0.0,0.0,0.0,0.0,0.0,0.0,0.0,0.0,0.0,1.0,1.0,1.0,1.0,1.0,1.0,1.0,1.0,0.98,0.01],[0.0,0.0,0.0,0.0,0.0,0.0,0.0,0.0,0.0,0.0,0.0,0.0,0.0,0.0,0.0,0.0,0.0,0.0,0.0,0.0,0.0,0.0,0.0,0.0,0.0,0.0,0.0,0.0,0.0,0.0,0.0,0.0,0.0,0.0,0.0,0.0,0.0,0.0,0.0,0.0,0.0,0.0,0.0,0.0,0.0,0.0,0.0,0.0,0.0,0.0,0.0,0.0,0.0,0.0,0.0,0.0,0.0,0.0,0.0,0.0,0.0,0.0,0.0,0.0,0.0,0.0,0.0,0.0,0.0,0.0,0.0,0.0,0.0,0.0,0.0,0.0,0.0,0.0,0.0,0.0,0.0,0.0,0.0,0.0,0.0,0.0,0.0,0.0,0.0,0.0,0.0,0.0,0.0,0.0,0.0,0.0,0.0,0.0,0.0,0.0,0.0,0.0,0.0,0.0,0.0,0.0,0.0,0.0,0.0,0.0,0.0,0.0,0.0,0.0,0.0,0.0,0.0,0.0,0.0,0.0,0.0,0.0,0.0,0.0,0.0,0.0,0.0,0.0,0.0,1.0,1.0,1.0,1.0,1.0,1.0,1.0,0.99,0.41],[0.0,0.0,0.0,0.0,0.0,0.0,0.0,0.0,0.0,0.0,0.0,0.0,0.0,0.0,0.0,0.0,0.0,0.0,0.0,0.0,0.0,0.0,0.0,0.0,0.0,0.0,0.0,0.0,0.0,0.0,0.0,0.0,0.0,0.0,0.0,0.0,0.0,0.0,0.0,0.0,0.0,0.0,0.0,0.0,0.0,0.0,0.0,0.0,0.0,0.0,0.0,0.0,0.0,0.0,0.0,0.0,0.0,0.0,0.0,0.0,0.0,0.0,0.0,0.0,0.0,0.0,0.03,0.0,0.0,0.0,0.0,0.0,0.0,0.0,0.0,0.0,0.0,0.0,0.0,0.0,0.0,0.0,0.0,0.0,0.0,0.0,0.0,0.0,0.0,0.0,0.0,0.0,0.0,0.0,0.0,0.0,0.0,0.0,0.0,0.0,0.0,0.0,0.0,0.0,0.0,0.0,0.0,0.0,0.0,0.0,0.0,0.0,0.0,0.0,0.0,0.0,0.0,0.0,0.0,0.0,0.0,0.0,0.0,0.0,0.0,0.0,0.0,0.0,0.0,0.0,1.0,1.0,1.0,1.0,1.0,1.0,1.0,0.72],[0.0,0.0,0.0,0.0,0.0,0.0,0.0,0.0,0.0,0.0,0.0,0.0,0.0,0.0,0.0,0.0,0.0,0.0,0.0,0.0,0.0,0.0,0.0,0.0,0.0,0.0,0.0,0.0,0.0,0.0,0.0,0.0,0.0,0.0,0.0,0.0,0.0,0.0,0.0,0.0,0.0,0.0,0.0,0.0,0.0,0.0,0.0,0.0,0.0,0.0,0.0,0.0,0.0,0.0,0.0,0.0,0.0,0.0,0.0,0.0,0.0,0.0,0.0,0.56,0.0,0.0,0.0,0.0,0.0,0.0,0.0,0.0,0.0,0.0,0.0,0.0,0.0,0.0,0.0,0.0,0.0,0.0,0.0,0.0,0.0,0.0,0.0,0.0,0.0,0.0,0.0,0.0,0.0,0.0,0.0,0.0,0.0,0.0,0.0,0.0,0.0,0.0,0.0,0.0,0.0,0.0,0.0,0.0,0.0,0.0,0.0,0.0,0.0,0.0,0.0,0.0,0.0,0.0,0.0,0.0,0.0,0.0,0.0,0.0,0.0,0.0,0.0,0.0,0.0,0.0,0.0,1.0,1.0,1.0,1.0,1.0,1.0,0.85],[0.0,0.0,0.0,0.0,0.0,0.0,0.0,0.0,0.0,0.0,0.0,0.0,0.0,0.0,0.0,0.0,0.0,0.0,0.0,0.0,0.0,0.0,0.0,0.0,0.0,0.0,0.0,0.0,0.0,0.0,0.0,0.0,0.0,0.0,0.0,0.0,0.0,0.0,0.0,0.0,0.0,0.0,0.0,0.0,0.0,0.0,0.0,0.0,0.0,0.0,0.0,0.0,0.0,0.0,0.0,0.0,0.0,0.0,0.0,0.0,0.0,0.0,0.0,0.0,0.0,0.0,0.0,0.0,0.0,0.0,0.0,0.0,0.0,0.0,0.0,0.0,0.0,0.0,0.0,0.0,0.0,0.0,0.0,0.0,0.0,0.0,0.0,0.0,0.0,0.0,0.0,0.0,0.0,0.0,0.0,0.0,0.0,0.0,0.0,0.0,0.0,0.0,0.0,0.0,0.0,0.0,0.0,0.0,0.0,0.0,0.0,0.0,0.0,0.0,0.0,0.0,0.0,0.0,0.0,0.0,0.0,0.0,0.0,0.0,0.0,0.0,0.0,0.0,0.0,0.0,0.0,0.0,0.98,0.99,1.0,1.0,1.0,1.0],[0.0,0.0,0.0,0.0,0.0,0.0,0.0,0.0,0.0,0.0,0.0,0.0,0.0,0.0,0.0,0.0,0.0,0.0,0.0,0.0,0.0,0.0,0.0,0.0,0.0,0.0,0.0,0.0,0.0,0.0,0.0,0.0,0.0,0.0,0.0,0.0,0.0,0.0,0.0,0.0,0.0,0.0,0.0,0.0,0.0,0.0,0.0,0.0,0.0,0.0,0.0,0.0,0.0,0.0,0.0,0.0,0.0,0.0,0.0,0.0,0.0,0.0,0.0,0.0,0.0,0.0,0.0,0.0,0.0,0.0,0.0,0.0,0.0,0.0,0.0,0.0,0.0,0.0,0.0,0.0,0.0,0.0,0.0,0.0,0.0,0.0,0.0,0.0,0.0,0.0,0.0,0.0,0.0,0.0,0.0,0.0,0.0,0.0,0.0,0.0,0.0,0.0,0.0,0.0,0.0,0.0,0.0,0.0,0.0,0.0,0.0,0.0,0.0,0.0,0.0,0.0,0.0,0.0,0.0,0.0,0.0,0.0,0.0,0.0,0.0,0.0,0.0,0.0,0.0,0.0,0.0,0.0,0.01,0.41,0.72,0.85,1.0,1.0]],
  "pae": [[0.8,3.4,5.8,7.2,9.5,12.1,15.3,17.1,20.6,19.9,22.8,23.7,26.5,26.9,27.3,27.6,27.9,28.1,27.9,29.0,28.8,28.8,29.8,30.8,30.9,31.2,31.0,31.4,31.5,31.4,31.2,31.3,31.4,31.3,31.3,31.3,31.3,31.3,31.2,31.3,31.3,31.3,31.2,31.2,31.4,31.1,31.4,31.4,31.4,31.3,31.5,31.5,31.5,31.5,31.4,31.5,31.6,31.5,31.5,31.5,31.5,31.5,31.3,31.4,31.5,31.5,31.3,31.5,31.5,31.5,31.4,31.5,31.3,31.2,31.5,31.4,31.2,31.4,31.5,31.2,31.5,31.5,31.5,31.5,31.6,31.5,31.5,31.5,31.5,31.5,31.6,31.5,31.5,31.4,31.5,31.5,31.6,31.4,31.4,31.4,31.5,31.5,31.5,31.4,31.5,31.5,31.5,31.4,31.4,31.4,31.5,31.4,31.5,31.5,31.6,31.5,31.5,31.6,31.5,31.5,31.5,31.5,31.5,31.6,31.5,31.5,31.5,31.5,31.5,31.6,31.5,31.4,31.5,31.5,31.4,31.4,31.4,31.6],[4.8,0.8,3.5,6.0,7.3,9.5,14.1,15.1,18.6,19.0,22.2,22.3,26.0,26.6,27.4,27.7,26.6,27.9,27.3,28.5,28.0,28.6,29.6,31.0,30.3,31.1,31.2,31.5,31.5,31.3,31.1,31.2,31.4,31.2,31.3,31.2,31.3,31.3,31.0,31.1,31.0,31.2,31.2,31.2,31.2,31.0,31.1,31.0,31.2,31.0,31.3,31.4,31.5,31.5,31.4,31.5,31.5,31.4,31.5,31.5,31.5,31.4,31.3,31.4,31.6,31.4,31.3,31.5,31.5,31.5,31.4,31.5,31.3,31.3,31.5,31.5,31.4,31.4,31.5,31.4,31.5,31.6,31.5,31.5,31.6,31.6,31.5,31.5,31.6,31.6,31.6,31.4,31.6,31.5,31.6,31.6,31.6,31.5,31.4,31.4,31.6,31.4,31.5,31.5,31.6,31.5,31.5,31.5,31.5,31.5,31.6,31.3,31.5,31.6,31.6,31.5,31.5,31.6,31.5,31.5,31.5,31.6,31.5,31.6,31.5,31.6,31.5,31.5,31.5,31.6,31.5,31.4,31.5,31.5,31.4,31.3,31.4,31.5],[4.7,2.3,0.8,4.0,6.2,7.0,9.0,11.0,15.8,16.9,20.7,22.2,24.7,26.0,27.1,27.0,26.7,28.0,26.9,28.5,27.7,28.3,29.3,29.8,29.3,30.5,30.5,30.8,31.2,30.9,30.6,30.8,30.7,30.7,30.9,30.8,30.8,31.2,31.0,30.9,31.2,31.4,31.2,31.3,31.4,31.1,31.3,31.3,31.2,31.2,31.5,31.5,31.5,31.5,31.3,31.5,31.5,31.4,31.4,31.5,31.5,31.4,31.2,31.4,31.4,31.4,31.2,31.4,31.5,31.4,31.3,31.5,31.3,31.3,31.4,31.5,31.4,31.4,31.4,31.5,31.5,31.6,31.4,31.4,31.5,31.6,31.3,31.4,31.6,31.5,31.6,31.2,31.6,31.5,31.5,31.5,31.5,31.5,31.5,31.4,31.5,31.3,31.5,31.4,31.4,31.5,31.5,31.4,31.4,31.4,31.5,31.2,31.5,31.5,31.5,31.5,31.5,31.5,31.5,31.5,31.5,31.5,31.5,31.6,31.5,31.6,31.5,31.5,31.4,31.6,31.5,31.3,31.4,31.5,31.4,31.3,31.5,31.5],[6.8,4.4,2.7,0.8,3.4,6.1,6.5,9.7,12.4,13.4,17.9,19.9,23.3,24.3,25.9,26.8,25.8,27.2,26.3,27.9,27.4,28.0,29.0,30.1,29.5,30.5,30.4,31.0,31.2,30.9,30.7,31.0,31.2,31.2,31.0,31.2,31.3,31.4,31.1,31.2,31.5,31.4,31.3,31.4,31.4,31.1,31.2,31.3,31.3,31.1,31.4,31.5,31.5,31.5,31.4,31.6,31.5,31.4,31.5,31.6,31.4,31.5,31.4,31.4,31.6,31.5,31.4,31.5,31.6,31.5,31.4,31.5,31.4,31.4,31.5,31.5,31.5,31.6,31.5,31.5,31.6,31.6,31.5,31.5,31.6,31.6,31.5,31.5,31.7,31.6,31.7,31.5,31.6,31.6,31.6,31.6,31.6,31.6,31.6,31.6,31.6,31.5,31.6,31.6,31.6,31.6,31.6,31.6,31.6,31.6,31.6,31.5,31.6,31.6,31.6,31.6,31.6,31.6,31.6,31.5,31.6,31.6,31.6,31.6,31.5,31.6,31.6,31.6,31.5,31.6,31.5,31.4,31.5,31.6,31.5,31.5,31.5,31.6],[9.4,7.3,5.3,2.9,0.8,4.6,5.6,7.8,11.7,12.8,16.4,17.9,22.0,23.5,24.3,25.9,24.8,26.6,26.3,27.5,27.2,27.3,28.7,28.9,28.9,29.9,29.7,30.2,30.8,30.5,30.2,30.6,30.7,30.8,30.8,31.0,31.0,31.3,31.2,31.1,31.3,31.4,31.3,31.4,31.5,31.2,31.4,31.4,31.4,31.3,31.5,31.5,31.6,31.6,31.5,31.6,31.6,31.5,31.5,31.6,31.5,31.5,31.4,31.4,31.5,31.5,31.4,31.5,31.6,31.5,31.4,31.5,31.4,31.4,31.5,31.5,31.5,31.5,31.5,31.4,31.5,31.6,31.5,31.5,31.6,31.6,31.5,31.5,31.6,31.6,31.6,31.5,31.6,31.5,31.6,31.6,31.5,31.5,31.5,31.5,31.5,31.5,31.6,31.5,31.5,31.5,31.6,31.5,31.5,31.5,31.6,31.4,31.5,31.6,31.6,31.6,31.5,31.6,31.5,31.5,31.6,31.6,31.5,31.6,31.5,31.6,31.5,31.6,31.5,31.6,31.5,31.5,31.5,31.5,31.5,31.5,31.5,31.6],[14.9,8.9,8.5,6.2,3.9,0.8,3.5,6.0,6.8,9.2,12.3,14.2,19.0,21.6,22.4,24.0,23.8,25.7,26.1,26.8,26.7,27.2,28.4,28.6,28.7,29.7,29.6,30.2,30.5,30.2,29.9,30.2,30.6,30.7,30.7,30.7,30.9,31.3,31.1,30.9,31.3,31.3,31.2,31.3,31.3,31.1,31.1,31.4,31.3,31.0,31.4,31.5,31.5,31.5,31.3,31.5,31.5,31.5,31.5,31.5,31.5,31.4,31.4,31.3,31.5,31.5,31.4,31.5,31.6,31.5,31.4,31.5,31.5,31.4,31.4,31.5,31.5,31.5,31.4,31.3,31.5,31.5,31.3,31.4,31.5,31.5,31.4,31.4,31.6,31.5,31.6,31.4,31.6,31.5,31.5,31.5,31.5,31.5,31.5,31.5,31.5,31.4,31.5,31.4,31.5,31.4,31.5,31.5,31.5,31.5,31.6,31.3,31.5,31.6,31.6,31.5,31.5,31.6,31.5,31.4,31.5,31.6,31.5,31.5,31.5,31.6,31.5,31.5,31.5,31.6,31.5,31.4,31.5,31.5,31.5,31.5,31.5,31.6],[17.2,13.9,11.7,8.8,5.7,3.3,0.8,3.7,5.1,6.9,10.2,11.2,15.3,17.8,19.2,22.3,22.5,23.4,24.0,25.1,25.9,26.3,27.1,28.1,27.8,29.1,29.0,29.4,29.2,29.8,29.2,30.1,30.2,29.9,29.8,30.6,30.7,30.7,30.7,31.1,31.1,31.3,31.3,31.4,31.4,31.3,31.3,31.4,31.4,31.4,31.4,31.6,31.6,31.6,31.6,31.6,31.6,31.6,31.6,31.6,31.6,31.6,31.5,31.5,31.6,31.6,31.6,31.6,31.6,31.6,31.5,31.5,31.6,31.6,31.5,31.5,31.6,31.6,31.6,31.5,31.6,31.6,31.6,31.5,31.6,31.6,31.6,31.5,31.6,31.6,31.6,31.6,31.6,31.6,31.6,31.6,31.6,31.6,31.6,31.6,31.6,31.5,31.6,31.6,31.6,31.6,31.6,31.6,31.6,31.6,31.6,31.5,31.6,31.6,31.6,31.6,31.6,31.6,31.6,31.5,31.6,31.6,31.6,31.6,31.6,31.6,31.6,31.6,31.6,31.7,31.6,31.5,31.6,31.6,31.6,31.6,31.6,31.7],[20.9,15.7,12.6,10.4,8.7,5.9,3.2,0.8,3.1,5.9,7.0,10.0,12.4,15.3,17.9,20.2,21.4,23.5,23.5,25.5,25.6,26.0,27.1,28.2,28.6,29.3,29.1,29.3,29.6,29.4,29.4,30.0,30.1,29.5,30.2,30.7,30.4,30.6,30.6,30.9,30.9,31.1,31.1,31.3,31.2,31.4,31.1,31.3,31.3,31.3,31.4,31.5,31.5,31.6,31.5,31.6,31.6,31.5,31.6,31.6,31.6,31.5,31.4,31.4,31.6,31.6,31.5,31.5,31.6,31.6,31.6,31.6,31.6,31.6,31.6,31.6,31.6,31.6,31.6,31.6,31.6,31.6,31.6,31.5,31.6,31.6,31.6,31.5,31.6,31.6,31.6,31.5,31.6,31.6,31.6,31.6,31.6,31.6,31.6,31.6,31.6,31.5,31.6,31.6,31.6,31.5,31.6,31.6,31.6,31.6,31.6,31.5,31.6,31.6,31.6,31.6,31.6,31.6,31.6,31.6,31.6,31.6,31.6,31.6,31.6,31.6,31.6,31.6,31.6,31.6,31.6,31.5,31.6,31.6,31.6,31.6,31.6,31.6],[21.9,18.3,15.5,11.1,10.5,8.3,5.2,3.0,0.8,2.5,4.3,6.1,8.9,11.0,12.3,15.0,16.9,20.0,21.7,22.3,24.4,25.2,26.4,26.9,27.6,28.2,28.1,28.4,28.9,28.9,28.5,29.3,29.7,29.2,29.5,30.1,30.1,30.5,30.3,30.6,30.8,31.1,30.9,31.0,31.3,31.1,31.2,31.3,31.3,31.3,31.4,31.5,31.5,31.6,31.3,31.5,31.6,31.5,31.5,31.4,31.5,31.4,31.5,31.4,31.6,31.5,31.6,31.5,31.6,31.5,31.5,31.5,31.5,31.6,31.5,31.6,31.6,31.6,31.6,31.6,31.6,31.6,31.6,31.6,31.6,31.6,31.6,31.6,31.6,31.6,31.6,31.6,31.6,31.6,31.6,31.6,31.6,31.6,31.6,31.6,31.6,31.6,31.6,31.5,31.6,31.6,31.6,31.6,31.5,31.6,31.6,31.5,31.6,31.6,31.6,31.6,31.6,31.6,31.6,31.5,31.6,31.6,31.6,31.6,31.5,31.6,31.6,31.6,31.6,31.6,31.6,31.5,31.6,31.6,31.6,31.6,31.6,31.7],[23.1,19.5,17.8,12.9,10.6,9.5,7.5,5.3,2.9,0.8,2.6,5.4,6.9,10.5,10.6,13.5,15.8,18.1,19.8,22.0,23.4,23.4,25.6,26.5,27.6,27.8,27.5,27.6,27.8,28.1,27.8,28.7,28.9,28.5,28.3,29.9,29.5,29.7,29.2,30.3,30.3,30.8,30.8,30.5,31.0,31.1,31.1,31.1,31.3,31.2,31.4,31.4,31.5,31.5,31.1,31.5,31.5,31.5,31.5,31.5,31.5,31.4,31.5,31.5,31.6,31.6,31.6,31.5,31.6,31.6,31.6,31.6,31.5,31.6,31.6,31.6,31.6,31.6,31.6,31.6,31.6,31.7,31.6,31.5,31.6,31.6,31.6,31.6,31.6,31.6,31.6,31.6,31.6,31.6,31.6,31.6,31.6,31.6,31.6,31.6,31.5,31.5,31.6,31.6,31.6,31.6,31.6,31.6,31.6,31.6,31.6,31.5,31.5,31.6,31.6,31.6,31.6,31.6,31.6,31.6,31.6,31.6,31.6,31.6,31.5,31.6,31.6,31.6,31.6,31.6,31.6,31.5,31.6,31.6,31.6,31.5,31.6,31.6],[24.3,21.2,19.4,16.0,13.9,10.2,9.5,7.4,4.9,3.0,0.8,2.5,4.6,5.7,9.5,10.8,13.3,15.8,18.2,20.0,21.6,22.9,25.0,25.6,27.0,27.5,27.1,26.8,28.0,28.3,27.5,29.1,29.0,28.5,28.8,30.1,29.9,29.9,29.8,30.4,30.4,30.8,30.7,30.9,31.0,30.8,31.1,31.2,31.2,31.0,31.5,31.4,31.4,31.5,31.2,31.5,31.6,31.5,31.5,31.5,31.5,31.4,31.5,31.5,31.6,31.6,31.6,31.5,31.6,31.6,31.5,31.6,31.6,31.6,31.6,31.6,31.6,31.6,31.6,31.6,31.6,31.7,31.6,31.6,31.6,31.6,31.6,31.6,31.6,31.6,31.6,31.6,31.6,31.6,31.6,31.6,31.6,31.6,31.6,31.6,31.6,31.6,31.6,31.6,31.6,31.6,31.6,31.6,31.6,31.6,31.7,31.6,31.6,31.7,31.7,31.6,31.6,31.7,31.7,31.6,31.6,31.7,31.6,31.6,31.6,31.7,31.6,31.6,31.6,31.6,31.6,31.6,31.6,31.6,31.6,31.5,31.6,31.6],[25.1,21.8,19.6,16.7,15.1,11.6,9.5,8.6,7.4,4.5,3.0,0.8,3.2,5.1,6.6,9.0,10.2,12.7,16.3,18.1,20.3,20.8,21.4,23.5,24.8,25.3,25.2,24.2,26.2,26.5,25.3,27.6,27.9,27.4,26.9,29.6,28.9,29.1,28.4,29.6,29.9,30.5,30.3,30.4,30.9,30.9,31.1,31.1,31.2,31.1,31.3,31.4,31.4,31.5,31.1,31.5,31.5,31.5,31.4,31.4,31.5,31.4,31.5,31.5,31.5,31.6,31.6,31.5,31.6,31.6,31.6,31.6,31.5,31.6,31.6,31.6,31.6,31.6,31.6,31.7,31.6,31.7,31.6,31.6,31.6,31.7,31.6,31.6,31.6,31.6,31.6,31.6,31.6,31.6,31.6,31.6,31.6,31.6,31.6,31.6,31.6,31.6,31.6,31.6,31.6,31.6,31.6,31.6,31.6,31.6,31.6,31.6,31.5,31.6,31.6,31.6,31.6,31.6,31.7,31.6,31.6,31.6,31.6,31.6,31.5,31.6,31.6,31.6,31.6,31.6,31.6,31.5,31.6,31.6,31.6,31.5,31.6,31.5],[26.7,24.4,20.8,18.7,16.8,13.0,11.3,9.5,9.1,6.4,4.5,2.3,0.8,2.6,3.9,5.5,7.1,9.4,11.4,13.1,18.1,18.7,19.9,21.0,22.6,22.6,23.8,22.7,25.4,25.2,24.1,26.7,27.1,26.4,26.2,28.5,28.3,28.6,27.2,29.1,29.5,30.1,29.8,30.3,30.6,30.4,30.7,30.9,30.7,30.7,31.3,31.3,31.2,31.4,30.9,31.5,31.5,31.4,31.4,31.4,31.4,31.4,31.5,31.5,31.6,31.5,31.6,31.6,31.6,31.6,31.6,31.6,31.5,31.6,31.7,31.6,31.6,31.7,31.6,31.7,31.6,31.7,31.7,31.6,31.6,31.7,31.7,31.6,31.6,31.6,31.7,31.6,31.6,31.6,31.6,31.6,31.6,31.6,31.6,31.6,31.6,31.6,31.6,31.6,31.6,31.6,31.6,31.6,31.6,31.6,31.6,31.6,31.6,31.6,31.7,31.6,31.7,31.6,31.7,31.6,31.7,31.6,31.6,31.7,31.6,31.6,31.6,31.6,31.6,31.6,31.6,31.6,31.6,31.6,31.5,31.6,31.6,31.6],[27.8,26.5,23.4,22.2,19.5,15.7,14.1,11.1,9.2,8.6,7.0,4.6,2.4,0.8,2.4,4.1,6.2,8.1,9.7,11.1,15.2,16.9,18.1,20.0,20.5,22.0,22.0,21.4,24.5,24.6,23.7,25.9,26.9,26.1,25.6,27.9,27.8,28.1,27.5,28.9,29.1,29.8,29.5,30.1,30.2,30.3,30.4,30.8,30.6,30.6,31.1,31.2,31.2,31.3,31.0,31.4,31.4,31.4,31.3,31.5,31.5,31.5,31.5,31.5,31.6,31.6,31.6,31.5,31.6,31.6,31.6,31.6,31.6,31.6,31.6,31.6,31.6,31.7,31.6,31.7,31.6,31.7,31.7,31.6,31.7,31.7,31.7,31.6,31.7,31.7,31.7,31.6,31.7,31.7,31.6,31.6,31.6,31.6,31.6,31.6,31.6,31.6,31.6,31.6,31.6,31.6,31.6,31.6,31.6,31.6,31.6,31.6,31.6,31.6,31.7,31.6,31.6,31.6,31.7,31.6,31.6,31.7,31.6,31.6,31.6,31.6,31.6,31.6,31.6,31.6,31.6,31.5,31.6,31.6,31.6,31.5,31.5,31.6],[28.4,27.3,25.4,23.4,20.3,16.6,14.5,12.0,10.6,9.0,8.8,6.7,4.9,2.3,0.8,2.2,4.0,6.1,6.8,8.8,10.8,13.9,16.2,17.2,18.9,19.8,20.3,19.9,23.2,22.8,22.5,24.7,26.0,25.6,25.5,27.0,27.3,28.3,27.3,28.2,28.8,29.8,28.8,29.9,30.1,29.8,30.4,30.9,30.8,30.5,30.9,31.2,31.2,31.2,30.9,31.3,31.3,31.3,31.2,31.4,31.4,31.5,31.5,31.4,31.5,31.5,31.6,31.5,31.6,31.6,31.6,31.6,31.5,31.6,31.6,31.6,31.6,31.7,31.6,31.7,31.6,31.6,31.6,31.6,31.6,31.6,31.7,31.6,31.6,31.6,31.7,31.6,31.6,31.6,31.6,31.6,31.6,31.6,31.6,31.6,31.6,31.6,31.6,31.6,31.6,31.6,31.6,31.6,31.6,31.6,31.7,31.6,31.6,31.6,31.6,31.6,31.6,31.6,31.7,31.6,31.6,31.6,31.6,31.6,31.5,31.6,31.6,31.6,31.5,31.6,31.6,31.6,31.5,31.6,31.6,31.5,31.5,31.5],[29.2,28.7,27.5,26.7,23.1,19.6,16.9,14.8,12.4,10.3,9.2,7.6,6.3,3.9,1.7,0.8,1.7,4.8,5.1,7.3,8.7,13.0,13.0,15.6,16.3,18.7,19.4,19.3,21.3,21.3,20.9,24.4,25.3,24.5,24.6,26.7,26.9,27.5,27.0,28.0,28.5,29.6,29.0,29.5,30.1,30.0,30.1,30.6,30.3,30.4,30.9,31.0,31.0,31.0,30.8,31.2,31.2,31.3,31.1,31.3,31.4,31.5,31.4,31.3,31.5,31.5,31.5,31.4,31.5,31.5,31.5,31.5,31.5,31.5,31.6,31.6,31.6,31.6,31.6,31.6,31.6,31.6,31.6,31.6,31.6,31.6,31.6,31.6,31.6,31.6,31.6,31.6,31.6,31.6,31.6,31.6,31.6,31.6,31.6,31.6,31.6,31.6,31.6,31.5,31.6,31.6,31.6,31.6,31.6,31.6,31.6,31.6,31.6,31.6,31.6,31.6,31.6,31.6,31.6,31.5,31.6,31.6,31.6,31.6,31.5,31.5,31.5,31.6,31.5,31.5,31.5,31.5,31.5,31.5,31.5,31.4,31.4,31.5],[29.4,28.7,28.0,27.1,24.2,20.5,17.1,16.6,13.9,11.7,10.8,8.5,7.1,5.1,3.1,1.4,0.8,2.2,3.7,4.9,6.9,8.0,9.5,13.6,15.5,16.7,17.2,17.0,19.6,19.2,19.5,22.6,23.2,23.3,23.5,25.1,25.5,25.8,25.5,26.8,27.3,28.4,27.5,28.7,28.8,29.2,29.4,30.1,29.6,30.0,30.4,30.6,30.8,30.9,30.5,30.9,31.0,30.9,30.9,31.3,31.3,31.3,31.3,31.2,31.5,31.4,31.5,31.5,31.5,31.5,31.5,31.5,31.5,31.6,31.6,31.6,31.6,31.6,31.6,31.6,31.6,31.6,31.6,31.6,31.6,31.6,31.7,31.6,31.6,31.6,31.6,31.6,31.6,31.6,31.6,31.6,31.6,31.6,31.6,31.6,31.6,31.6,31.6,31.6,31.6,31.6,31.6,31.6,31.6,31.6,31.6,31.6,31.6,31.6,31.6,31.6,31.6,31.6,31.7,31.6,31.6,31.6,31.6,31.6,31.5,31.6,31.6,31.6,31.5,31.6,31.6,31.5,31.5,31.6,31.5,31.4,31.4,31.4],[29.7,29.4,28.9,28.2,27.1,24.2,21.1,19.5,17.1,15.1,13.6,10.8,8.9,6.5,4.8,3.5,1.9,0.8,1.5,3.2,4.6,8.1,10.7,11.8,12.3,14.3,14.1,13.5,18.8,17.6,16.9,20.3,22.4,22.1,22.7,24.7,25.0,26.3,26.4,26.7,26.9,28.9,28.5,29.2,29.1,29.5,29.6,30.2,30.0,30.2,30.7,31.0,30.8,30.9,30.8,31.1,31.0,31.2,31.2,31.2,31.2,31.4,31.4,31.2,31.4,31.3,31.5,31.4,31.4,31.4,31.5,31.5,31.4,31.4,31.5,31.5,31.5,31.6,31.6,31.6,31.5,31.6,31.6,31.5,31.5,31.6,31.6,31.5,31.5,31.5,31.6,31.5,31.5,31.5,31.5,31.5,31.5,31.5,31.5,31.5,31.5,31.5,31.5,31.5,31.5,31.5,31.5,31.5,31.5,31.5,31.5,31.5,31.4,31.5,31.5,31.5,31.5,31.4,31.5,31.5,31.4,31.4,31.5,31.5,31.4,31.5,31.5,31.5,31.4,31.5,31.5,31.4,31.3,31.5,31.4,31.2,31.2,31.4],[30.1,29.9,29.5,29.0,28.1,25.3,22.1,20.4,18.0,16.5,14.7,12.1,9.5,7.3,5.0,4.2,3.0,1.5,0.8,1.8,3.3,5.5,7.6,9.9,11.8,13.8,13.5,14.5,16.5,17.6,17.1,19.2,21.8,21.6,22.5,23.9,25.5,26.0,26.2,26.1,26.9,28.7,28.4,28.5,29.2,29.6,29.4,30.1,29.9,30.1,30.6,30.8,30.7,30.9,30.7,31.1,30.9,31.0,31.0,31.1,31.0,31.3,31.3,31.2,31.3,31.3,31.4,31.4,31.3,31.3,31.4,31.4,31.4,31.4,31.5,31.4,31.5,31.6,31.6,31.6,31.5,31.6,31.6,31.5,31.5,31.6,31.6,31.5,31.5,31.6,31.6,31.5,31.6,31.5,31.5,31.5,31.5,31.5,31.5,31.5,31.5,31.5,31.5,31.5,31.5,31.5,31.6,31.5,31.5,31.5,31.5,31.5,31.5,31.4,31.5,31.5,31.5,31.4,31.5,31.5,31.4,31.4,31.5,31.5,31.3,31.4,31.5,31.5,31.4,31.4,31.4,31.5,31.4,31.4,31.4,31.2,31.3,31.4],[29.7,29.4,29.2,28.9,28.1,26.1,24.1,23.0,21.2,20.4,18.8,16.7,13.8,10.6,8.1,6.3,4.9,4.0,1.5,0.8,1.6,2.9,5.5,9.2,9.1,13.1,10.9,11.9,15.5,16.7,15.3,18.9,20.4,20.5,22.1,24.0,24.9,25.4,25.2,25.7,26.2,28.5,27.4,28.1,28.2,28.9,28.8,29.9,29.3,29.9,30.5,30.9,30.5,30.8,30.7,31.0,31.0,31.0,31.0,31.1,31.0,31.2,31.2,31.2,31.3,31.2,31.4,31.4,31.4,31.4,31.4,31.4,31.4,31.4,31.5,31.5,31.5,31.6,31.6,31.5,31.5,31.6,31.6,31.6,31.5,31.6,31.6,31.5,31.5,31.5,31.6,31.5,31.5,31.5,31.5,31.5,31.5,31.5,31.5,31.5,31.5,31.5,31.5,31.4,31.5,31.5,31.5,31.5,31.5,31.5,31.5,31.5,31.4,31.4,31.5,31.5,31.5,31.4,31.6,31.4,31.4,31.4,31.5,31.4,31.4,31.5,31.5,31.5,31.4,31.5,31.5,31.5,31.4,31.4,31.4,31.2,31.2,31.3],[30.0,29.9,29.8,29.6,29.5,27.7,26.1,24.8,22.7,22.3,20.7,19.5,15.9,12.6,10.1,6.8,6.2,5.7,2.5,1.4,0.8,1.7,3.5,6.7,7.6,10.8,10.3,11.3,13.6,15.0,14.3,17.6,20.3,19.2,21.2,24.0,25.3,26.3,25.2,26.2,27.0,28.4,27.9,28.1,28.7,29.0,28.7,30.1,29.5,29.7,30.4,30.7,30.6,30.6,30.6,30.9,31.0,30.7,30.9,30.9,31.0,31.1,31.0,31.2,31.2,30.9,31.4,31.4,31.2,31.2,31.4,31.4,31.3,31.4,31.5,31.4,31.4,31.5,31.5,31.5,31.5,31.5,31.5,31.5,31.4,31.5,31.5,31.5,31.4,31.5,31.5,31.5,31.5,31.5,31.4,31.4,31.5,31.4,31.4,31.4,31.4,31.5,31.4,31.3,31.4,31.4,31.4,31.4,31.4,31.4,31.4,31.4,31.3,31.2,31.4,31.4,31.4,31.2,31.5,31.4,31.3,31.3,31.4,31.4,31.3,31.3,31.4,31.4,31.3,31.4,31.4,31.4,31.2,31.4,31.3,31.2,31.2,31.2],[30.5,30.5,30.4,30.1,30.0,28.8,27.4,27.1,25.2,24.6,22.8,21.3,18.9,15.2,13.6,10.5,8.2,7.8,5.6,2.7,1.2,0.8,2.5,4.5,6.3,8.4,8.3,9.5,11.9,13.1,13.2,16.5,18.1,17.9,20.4,22.2,23.1,24.6,25.0,25.7,26.2,28.2,28.0,27.2,27.9,28.9,28.4,29.4,29.8,29.8,30.0,30.1,30.4,30.2,30.3,30.6,30.8,30.6,30.6,30.7,30.7,31.0,31.0,30.5,30.9,30.9,31.1,31.1,31.0,30.9,31.2,31.2,31.2,31.2,31.4,31.3,31.4,31.5,31.5,31.4,31.4,31.4,31.4,31.4,31.4,31.5,31.5,31.3,31.4,31.4,31.4,31.4,31.4,31.4,31.4,31.3,31.5,31.4,31.4,31.4,31.4,31.4,31.4,31.3,31.4,31.4,31.4,31.3,31.4,31.4,31.4,31.4,31.3,31.2,31.4,31.3,31.4,31.1,31.4,31.3,31.2,31.3,31.4,31.3,31.0,31.3,31.3,31.3,30.9,31.3,31.3,31.1,31.0,31.3,31.1,31.0,31.0,31.0],[30.2,30.2,30.2,30.2,29.9,28.8,27.4,26.2,25.0,24.5,22.6,22.3,20.6,18.5,16.4,14.8,11.3,11.1,9.0,5.5,3.2,1.6,0.8,2.7,4.0,5.7,7.2,6.6,11.3,12.4,12.9,14.4,17.4,16.8,20.6,20.7,22.1,22.5,24.1,24.7,24.7,25.2,25.8,25.2,25.7,27.1,25.9,27.6,28.0,28.6,28.8,29.6,30.2,29.8,29.7,30.3,30.6,30.5,30.3,30.2,30.4,30.5,30.7,30.5,30.5,30.5,31.0,30.9,30.7,30.7,30.9,31.0,30.9,30.9,31.2,31.2,31.1,31.3,31.3,31.2,31.2,31.3,31.3,31.2,31.2,31.3,31.3,31.2,31.2,31.3,31.4,31.3,31.3,31.3,31.2,31.2,31.3,31.3,31.2,31.2,31.3,31.2,31.2,31.1,31.3,31.2,31.3,31.2,31.2,31.2,31.2,31.2,31.0,31.0,31.2,31.1,31.1,31.0,31.3,31.0,30.9,31.1,31.2,31.0,30.8,31.1,31.2,31.1,30.7,31.2,31.1,31.0,30.8,31.0,30.9,30.7,30.7,30.6],[30.6,30.5,30.4,30.4,30.2,29.6,28.6,27.5,26.7,25.7,24.1,24.0,23.2,21.7,20.0,18.4,15.0,12.8,10.2,9.7,7.3,4.4,1.9,0.8,1.9,3.6,4.1,4.6,7.9,8.2,9.7,11.8,12.9,15.0,18.2,17.6,18.2,19.5,20.7,22.7,23.1,24.5,23.8,24.1,25.2,26.0,24.6,25.8,26.6,26.6,26.1,27.2,28.0,27.9,28.1,28.5,29.1,28.9,28.9,28.9,29.3,29.3,29.5,29.5,30.1,29.9,30.4,30.1,29.9,29.9,30.3,30.2,30.1,30.2,30.5,30.4,30.6,30.8,30.8,30.8,30.7,30.9,30.9,30.8,30.8,30.9,31.0,30.9,30.9,31.0,31.0,30.9,30.9,31.0,30.8,30.7,31.0,30.9,30.9,30.9,30.8,30.9,30.8,30.7,30.8,30.8,30.8,30.7,30.8,30.7,30.6,30.7,30.5,30.3,30.4,30.6,30.5,30.2,30.6,30.4,30.1,30.4,30.6,30.3,30.0,30.5,30.7,30.6,29.8,30.5,30.5,30.6,30.1,30.4,30.3,30.2,29.9,29.8],[30.6,30.6,30.5,30.4,30.1,29.6,28.5,28.1,26.6,26.2,24.0,23.6,22.0,20.8,19.1,17.8,15.7,11.5,10.9,8.5,7.8,5.4,2.9,1.3,0.8,1.6,2.6,3.6,5.8,6.6,7.8,10.7,11.1,12.6,16.5,17.0,15.6,16.9,18.1,20.3,19.9,21.5,22.3,22.9,23.8,24.4,24.2,24.2,24.0,25.1,24.5,25.9,26.4,27.0,26.6,27.5,27.9,28.4,28.1,28.1,28.7,28.3,28.5,28.7,29.0,28.4,29.9,29.5,29.0,29.1,30.0,29.7,29.5,29.6,30.3,30.0,30.3,30.3,30.6,30.5,30.4,30.6,30.8,30.5,30.6,30.7,30.8,30.7,30.8,30.8,30.8,30.8,30.8,30.8,30.5,30.2,30.8,30.7,30.7,30.8,30.6,30.8,30.6,30.5,30.6,30.6,30.5,30.4,30.5,30.4,30.3,30.4,30.4,30.0,30.1,30.4,30.1,29.7,30.4,30.1,29.6,29.8,30.3,30.2,29.7,29.9,30.4,30.1,29.3,30.3,30.2,30.2,29.9,30.1,29.9,29.5,29.7,29.1],[30.7,30.8,30.7,30.6,30.3,29.9,29.0,28.9,27.3,27.0,25.4,24.8,23.0,22.2,19.8,19.2,16.4,13.6,13.2,11.6,10.0,7.1,4.2,2.3,1.4,0.8,1.6,2.7,4.8,6.2,7.0,8.6,10.9,11.9,13.8,15.9,15.9,16.9,16.8,19.8,19.8,21.3,22.1,22.6,23.5,22.5,22.5,23.8,24.2,23.6,23.4,24.5,25.6,26.0,25.9,26.6,26.8,27.6,27.6,27.5,27.8,28.0,28.4,27.8,28.4,27.7,28.9,28.7,28.3,28.3,29.4,29.0,28.9,29.3,30.0,29.6,30.1,30.3,30.4,30.4,30.3,30.5,30.8,30.2,30.6,30.5,30.8,30.4,30.7,30.8,30.7,30.6,30.8,30.7,30.4,30.0,30.7,30.6,30.7,30.7,30.4,30.5,30.6,30.5,30.5,30.5,30.5,30.4,30.5,30.3,30.2,30.2,30.3,29.7,29.9,29.9,30.0,29.6,30.1,29.7,29.4,29.7,30.2,29.9,29.2,29.7,30.1,29.8,29.0,30.1,29.9,29.9,29.4,29.9,29.5,29.0,29.2,29.1],[30.7,30.8,30.6,30.7,30.2,29.8,29.1,29.1,28.3,27.7,26.5,25.8,24.8,23.4,21.4,20.4,18.5,15.2,13.0,12.2,11.6,9.3,6.5,3.4,2.7,1.3,0.8,1.7,3.6,5.2,5.1,6.5,8.4,10.9,12.7,10.5,14.6,16.3,16.4,18.2,17.6,19.9,21.7,20.8,21.8,22.9,20.5,22.0,22.5,22.4,22.2,23.1,24.5,24.4,24.6,25.4,26.2,26.4,27.0,26.6,27.2,27.7,28.0,27.6,28.5,28.1,29.2,28.6,28.5,28.8,29.2,28.6,29.0,29.6,29.7,29.4,30.0,30.2,30.2,30.3,30.2,30.5,30.6,30.0,30.6,30.6,30.4,30.2,30.5,30.6,30.5,30.4,30.5,30.5,30.4,30.0,30.7,30.5,30.6,30.6,30.3,30.6,30.5,30.4,30.4,30.5,30.5,30.2,30.5,30.2,30.2,30.2,30.1,29.6,29.8,30.2,29.6,29.5,29.9,29.7,28.3,29.2,29.9,29.4,28.5,29.2,29.8,29.6,28.3,29.8,29.6,28.9,28.8,29.4,29.2,28.8,28.5,28.8],[30.9,31.0,30.8,30.8,30.4,30.0,29.3,29.6,28.6,28.1,27.0,26.6,25.3,23.8,22.1,20.8,19.1,15.3,13.9,12.9,12.5,10.9,8.2,4.7,4.4,2.7,1.4,0.8,2.0,3.5,4.6,5.3,6.5,8.9,12.3,12.0,10.8,15.4,16.4,17.1,15.4,18.4,19.3,18.7,20.3,22.3,22.0,21.2,21.9,23.0,22.3,23.3,24.8,24.1,24.3,25.4,26.3,25.7,26.1,26.2,26.4,26.3,26.6,26.8,27.4,27.6,28.5,27.2,27.4,28.1,28.2,27.5,28.0,28.6,28.8,28.4,29.5,29.2,29.6,29.7,29.5,30.2,30.4,29.6,30.1,30.2,30.3,30.1,30.3,30.4,30.4,30.2,30.3,30.3,30.0,29.6,30.3,30.2,30.3,30.4,30.0,30.3,30.2,30.0,30.0,30.1,30.0,29.7,30.0,29.5,29.3,29.7,29.4,28.8,28.9,29.4,29.0,28.8,29.4,29.3,28.0,28.3,29.2,28.7,27.3,28.0,29.1,28.7,27.7,29.0,29.0,28.1,28.4,28.8,28.7,28.2,28.1,28.2],[31.0,31.0,30.8,30.8,30.6,30.3,30.1,30.2,29.3,29.2,28.1,27.9,26.7,25.7,23.9,22.9,20.7,18.2,17.6,15.9,13.5,10.6,8.5,6.7,5.5,5.1,3.3,1.8,0.8,1.8,3.6,4.6,5.3,6.7,9.4,9.2,10.4,12.8,13.4,14.4,14.0,15.1,15.1,17.4,18.2,18.6,19.6,17.8,19.2,20.5,18.9,20.2,21.2,21.0,21.6,22.7,22.6,24.6,22.7,23.9,23.5,24.9,25.4,25.4,25.9,25.6,27.0,26.2,26.3,26.5,26.6,25.7,26.9,27.5,28.0,28.1,28.8,28.7,29.1,29.1,28.9,29.6,29.6,29.3,29.6,29.6,29.9,29.5,29.8,29.9,29.7,29.5,29.9,29.8,29.2,28.6,29.6,29.5,29.9,29.9,29.3,29.6,29.8,29.4,29.2,29.7,29.4,29.3,29.3,28.4,28.4,29.0,29.1,27.8,27.8,29.0,28.3,27.8,28.8,28.9,27.0,27.7,29.0,27.6,27.0,27.7,28.2,27.4,25.7,28.0,28.0,27.2,26.7,27.8,27.4,26.1,26.8,26.3],[31.1,31.1,30.9,30.9,30.6,30.4,30.2,30.3,29.6,29.2,28.4,27.9,26.6,25.7,23.8,22.9,20.7,18.6,17.0,16.0,13.2,11.6,9.6,8.1,7.3,7.1,5.5,3.6,1.1,0.8,1.5,2.5,3.8,4.0,6.0,6.8,8.7,11.7,11.9,14.4,13.1,14.0,15.0,15.4,15.6,17.7,17.9,18.8,18.3,18.2,18.6,18.4,19.9,19.7,20.0,20.3,21.2,23.3,21.6,22.1,23.2,23.5,24.2,24.4,25.1,25.3,25.9,25.4,25.6,26.2,25.1,25.6,26.4,27.1,26.9,26.7,28.5,28.2,28.5,28.7,28.4,29.2,29.4,28.5,29.1,29.2,29.4,29.1,29.5,29.6,29.3,29.0,29.6,29.4,28.7,28.5,29.3,29.4,29.6,29.7,29.2,29.4,29.6,29.3,29.1,29.1,29.4,29.2,29.3,28.6,28.2,28.5,28.7,27.3,27.4,28.1,27.3,27.0,27.9,27.6,25.6,26.6,27.9,26.2,25.5,26.0,27.2,26.4,24.5,26.6,26.6,25.7,26.0,26.1,26.7,25.2,26.1,25.7],[31.0,31.1,30.9,30.9,30.6,30.2,30.1,30.2,29.8,29.2,28.9,28.1,27.6,26.9,24.9,23.8,21.7,19.8,18.5,16.7,15.1,13.1,9.8,7.8,6.6,6.5,5.1,4.2,2.1,1.3,0.8,1.4,2.2,2.9,3.8,5.1,7.0,9.0,11.0,11.3,12.4,13.0,14.3,14.4,14.3,16.0,17.4,15.2,17.1,18.1,16.4,17.9,18.3,18.7,19.7,20.3,20.6,21.8,21.1,21.2,22.5,22.9,23.5,23.7,23.9,24.2,25.7,24.8,24.7,25.7,25.4,24.7,25.9,26.8,26.5,26.0,27.9,27.6,28.0,28.1,27.8,28.8,28.8,27.7,28.8,28.6,28.5,28.4,28.7,28.9,28.4,28.3,28.9,28.7,27.7,28.0,29.0,29.2,29.4,29.8,28.7,28.9,29.4,29.2,28.8,29.1,29.3,29.2,29.1,28.7,28.2,27.9,28.6,27.0,26.7,26.9,26.8,26.3,27.4,26.9,24.7,26.4,26.9,26.3,24.5,25.9,26.6,26.1,25.4,26.6,26.2,25.2,25.8,25.4,25.6,24.4,25.3,25.6],[31.0,31.1,31.0,31.1,30.7,30.4,30.2,30.3,29.9,29.5,29.2,28.5,28.3,27.3,26.1,25.0,22.9,21.5,20.2,18.0,16.6,15.0,12.1,9.4,8.4,7.5,6.7,5.3,2.6,2.4,1.2,0.8,1.4,2.2,3.6,3.8,5.7,7.9,9.6,11.3,9.8,12.1,13.3,13.1,12.8,14.9,16.0,13.7,15.8,17.8,15.4,16.9,16.4,17.7,18.6,19.4,19.1,19.5,19.8,20.7,21.1,22.0,23.1,22.7,22.7,23.2,24.9,23.6,24.4,25.1,25.1,24.1,25.2,26.4,25.6,25.1,27.7,27.2,27.7,28.0,27.2,28.5,28.3,27.5,28.6,28.6,28.2,28.0,28.7,29.1,28.4,28.0,28.8,28.7,27.5,27.7,28.1,28.9,29.1,29.3,27.8,27.9,28.9,28.7,27.6,28.3,28.8,28.8,28.3,27.4,26.8,27.1,27.5,26.2,25.8,26.8,25.9,25.6,27.0,26.5,24.3,25.5,26.5,25.7,24.1,24.8,25.9,25.6,23.7,25.7,25.2,24.9,24.5,25.1,25.8,23.2,24.7,24.4],[31.1,31.2,30.9,31.0,30.7,30.4,30.3,30.3,30.0,29.6,29.2,28.3,28.2,27.3,26.8,25.7,24.0,22.2,21.0,19.6,17.1,15.8,12.2,10.4,9.7,8.3,6.8,6.0,3.8,3.4,2.8,1.2,0.8,1.3,2.9,3.5,3.7,7.3,9.4,9.0,9.7,10.6,12.9,12.7,10.9,13.2,14.8,13.8,13.4,15.5,14.9,15.2,15.9,17.0,17.1,17.3,18.3,19.2,18.3,19.1,20.0,20.3,21.1,21.8,21.7,21.1,23.1,23.2,23.6,24.1,23.3,23.3,24.6,25.5,25.0,25.1,27.1,26.7,27.3,27.6,26.8,28.1,28.1,27.1,27.9,28.3,28.2,27.7,28.5,28.7,28.1,27.7,28.3,28.4,27.1,27.3,28.1,28.6,28.6,29.0,27.8,27.9,28.6,28.5,27.3,27.7,28.2,28.5,27.8,27.0,26.4,26.7,27.1,25.9,25.9,26.2,25.8,25.0,26.7,25.9,24.6,25.5,26.2,24.3,23.6,24.6,25.1,24.1,23.5,24.9,24.0,23.8,23.6,24.3,24.3,21.9,23.2,23.5],[31.0,31.1,30.9,30.9,30.7,30.4,30.4,30.3,30.1,29.6,29.4,28.6,28.2,27.6,26.8,25.8,24.0,22.6,20.9,19.5,17.5,16.5,12.8,12.1,10.7,9.5,7.9,6.7,5.1,3.9,4.0,2.7,1.3,0.8,1.6,2.9,3.6,4.9,6.7,7.7,7.1,9.3,10.2,11.0,10.8,10.9,13.9,13.0,13.5,15.1,13.4,15.0,15.4,15.4,16.3,16.2,17.0,18.0,17.5,17.6,20.2,19.8,20.4,20.0,20.5,20.6,22.0,21.6,22.3,23.8,22.0,21.9,23.7,24.4,23.8,24.1,26.6,25.9,27.0,27.0,27.0,28.2,27.7,27.0,28.0,28.1,28.1,27.7,28.6,28.5,27.9,27.4,28.0,28.0,27.0,26.9,27.5,28.5,28.8,29.3,27.9,28.2,28.9,29.1,27.3,28.1,28.7,28.5,27.9,27.3,26.8,26.4,27.4,25.4,25.4,26.0,24.9,23.5,25.5,26.1,23.3,24.3,25.7,23.6,21.7,23.2,24.9,23.4,22.6,24.5,23.6,22.6,22.8,23.8,23.5,21.6,23.2,22.1],[31.0,31.1,30.9,31.0,30.7,30.4,30.5,30.4,30.3,29.5,29.8,28.8,28.8,28.1,27.1,26.3,24.6,23.6,22.5,20.5,19.2,18.0,14.3,13.6,12.4,10.5,8.1,6.9,5.3,5.3,3.6,3.2,2.8,1.2,0.8,1.3,2.1,4.1,5.4,6.8,7.4,7.4,9.0,9.6,9.3,9.4,12.9,11.0,12.1,13.7,12.2,14.2,15.9,15.6,15.9,16.4,15.6,17.3,17.3,17.2,17.7,19.1,20.2,19.1,19.4,20.4,21.9,21.1,21.8,22.9,22.4,21.7,22.7,24.3,23.3,22.7,25.7,25.4,25.7,26.4,25.4,27.1,26.5,25.7,26.7,26.9,26.5,26.0,26.9,27.4,26.8,25.5,26.7,27.1,25.6,26.1,26.3,27.5,27.6,28.2,26.0,26.1,27.4,27.5,25.4,26.5,27.4,27.3,26.3,26.4,24.8,24.7,25.7,24.6,24.1,24.1,23.6,22.9,25.1,23.9,22.1,22.8,24.6,23.1,21.4,22.3,23.9,23.2,21.7,23.5,22.9,22.2,21.8,22.6,22.8,20.5,22.4,22.2],[31.1,31.2,31.0,31.2,31.0,30.7,30.7,30.5,30.5,29.8,29.8,29.0,29.0,28.5,27.5,27.0,25.6,24.0,22.7,21.6,19.9,17.6,15.1,14.3,12.6,10.6,8.3,7.2,5.8,5.7,5.6,3.5,3.3,2.5,1.2,0.8,1.3,2.6,4.5,5.0,5.8,7.5,7.1,8.8,8.5,9.5,11.2,10.1,11.9,14.2,12.0,13.5,14.3,14.9,15.0,15.6,14.7,15.9,16.8,16.8,17.5,18.4,20.6,19.7,19.0,18.9,22.2,21.7,21.5,22.9,22.5,22.0,23.7,24.4,24.1,23.2,26.1,25.6,26.3,26.5,25.8,26.6,27.1,26.4,27.1,27.1,27.3,26.6,27.5,28.0,27.7,26.1,27.1,27.5,26.3,26.3,26.6,28.0,27.8,28.6,26.5,26.8,27.3,27.9,25.8,27.4,27.3,27.6,26.8,26.2,25.3,25.4,25.8,24.4,24.3,25.4,24.3,23.2,25.8,25.4,22.7,23.0,25.0,23.3,22.0,22.8,23.9,23.5,20.2,23.7,23.1,22.9,21.1,22.8,23.5,20.0,21.7,22.1],[31.2,31.2,31.0,31.1,30.9,30.6,30.5,30.4,30.2,29.5,29.5,28.5,28.9,28.1,27.7,27.1,25.8,24.7,23.4,21.8,20.0,17.9,15.4,16.0,14.6,12.8,10.4,9.3,7.8,6.6,6.6,5.0,5.4,3.7,2.6,1.4,0.8,1.6,2.5,3.7,4.1,5.4,7.4,6.8,7.1,7.9,9.4,8.7,9.1,11.0,10.5,12.4,11.9,12.6,14.9,15.1,13.7,14.7,15.5,15.1,16.2,16.9,18.1,17.9,18.1,17.9,19.5,19.3,19.4,20.6,20.5,20.2,22.0,22.1,21.9,22.9,23.9,23.2,24.5,25.2,24.8,26.3,26.1,25.6,26.1,26.5,26.5,26.4,27.2,27.4,26.8,26.1,26.7,26.8,25.7,25.5,26.7,27.9,27.9,28.2,27.1,26.8,27.5,27.9,26.6,26.5,27.0,27.4,27.2,26.4,25.3,25.2,25.7,24.3,24.0,24.5,22.6,22.8,23.7,23.7,21.9,22.3,23.0,21.4,20.3,21.5,22.0,20.6,19.5,22.1,21.0,20.3,20.6,21.1,21.3,19.6,21.0,21.7],[31.1,31.1,30.9,31.0,30.8,30.5,30.5,30.3,30.3,29.4,29.6,28.7,28.9,28.5,28.1,27.5,26.7,25.4,24.4,22.8,21.6,19.3,17.1,17.3,15.2,13.8,11.3,10.4,8.8,7.7,7.8,5.9,6.0,5.3,4.5,3.0,1.4,0.8,1.7,3.2,3.5,4.0,5.5,5.5,4.9,6.3,7.7,8.0,8.0,8.6,9.6,11.2,11.1,11.2,12.6,14.2,12.9,13.4,14.3,13.3,15.0,14.9,16.0,14.6,16.8,17.9,17.9,17.6,18.4,19.9,18.5,18.3,21.3,20.8,20.1,22.0,22.9,21.2,22.9,23.5,24.5,25.6,24.6,25.1,26.1,25.7,25.4,25.9,26.8,26.5,25.5,25.1,26.3,26.7,24.8,25.1,25.9,27.6,27.4,28.4,26.8,26.4,27.6,28.3,26.0,26.3,27.1,27.7,26.9,26.4,25.6,25.0,25.6,24.1,23.6,24.0,22.0,21.1,22.5,22.5,21.5,20.7,21.8,20.2,18.5,19.7,21.4,18.9,17.2,21.1,19.1,18.4,19.4,19.3,19.5,18.8,20.2,19.1],[31.1,31.1,31.0,31.0,30.9,30.3,30.6,30.3,30.5,29.4,29.8,28.8,29.1,28.6,28.4,27.7,26.9,26.5,25.6,23.0,22.5,20.5,19.2,18.2,15.7,15.6,12.9,12.1,9.9,8.6,9.0,7.0,6.5,5.6,5.2,4.9,3.1,1.6,0.8,1.5,2.4,3.3,3.9,4.7,4.7,5.0,6.1,6.9,7.2,7.1,8.2,8.2,8.4,9.3,9.7,11.4,11.4,11.3,12.3,11.3,11.9,12.8,13.9,13.1,13.9,16.3,16.6,16.0,16.4,18.4,17.7,17.2,19.3,18.6,18.9,19.3,20.5,19.3,20.9,21.8,21.9,23.9,22.5,22.8,24.0,23.6,23.0,23.9,25.3,24.8,23.6,22.9,24.9,25.2,22.3,23.8,24.3,26.2,26.0,26.8,24.4,24.7,25.5,26.3,23.6,24.2,24.5,25.1,24.1,23.7,22.4,22.9,23.1,21.6,20.8,22.4,20.0,18.8,20.6,21.3,18.7,17.6,19.8,19.1,16.7,17.0,19.5,17.2,15.0,18.3,17.6,16.3,16.4,17.4,17.8,16.5,17.3,17.6],[31.3,31.3,31.1,31.1,31.0,30.8,30.9,30.7,30.7,30.1,30.1,29.5,29.3,28.8,28.3,27.8,27.0,25.9,25.4,23.4,22.5,20.3,19.2,17.6,17.7,15.5,13.9,12.6,10.4,9.2,9.0,7.7,6.5,6.1,6.2,5.2,4.5,3.2,1.5,0.8,1.4,2.5,3.1,4.2,3.8,5.0,5.2,5.6,6.4,7.4,7.1,7.6,8.5,8.7,9.5,10.4,11.1,10.9,11.6,11.4,12.1,12.3,13.5,13.2,13.0,14.8,16.9,16.2,15.4,17.7,18.7,16.7,18.7,19.2,20.5,19.7,20.5,19.5,21.0,21.3,21.2,22.4,22.5,23.0,23.3,23.1,23.1,23.8,24.2,24.5,24.0,22.3,24.4,24.6,22.3,23.0,23.9,25.6,25.5,26.2,24.0,24.3,24.6,25.5,22.9,24.1,23.7,24.5,23.3,22.2,21.7,22.1,22.3,21.1,20.4,21.9,19.1,17.9,20.6,20.7,17.9,17.3,20.3,18.7,15.9,17.3,19.8,17.1,14.7,18.2,18.4,15.9,15.4,18.7,18.4,15.9,17.4,17.6],[31.3,31.3,31.1,31.2,31.0,30.7,30.8,30.6,30.4,29.9,30.0,29.0,29.1,28.3,28.2,27.6,26.8,25.9,25.2,23.2,22.2,19.1,18.2,17.3,16.7,15.6,13.6,12.5,10.5,9.8,9.1,7.9,7.4,6.5,6.5,6.3,4.6,4.0,2.4,1.2,0.8,1.5,2.4,3.7,3.0,5.0,5.1,4.6,5.7,6.9,6.9,6.8,7.5,8.2,9.1,10.1,10.0,10.3,11.2,11.1,12.0,12.9,12.8,12.9,14.6,14.7,14.9,16.5,15.5,16.4,16.5,16.4,17.4,17.0,17.5,18.4,18.8,17.9,19.6,19.9,20.6,21.0,20.4,21.5,22.1,21.7,21.4,23.0,23.6,22.8,22.5,22.1,23.8,23.3,22.3,21.5,22.8,24.4,24.2,25.7,23.4,24.2,23.5,25.5,22.6,23.4,22.6,23.9,23.6,22.2,22.6,21.8,20.9,20.6,20.1,20.0,18.2,18.2,18.3,18.7,17.5,17.3,18.2,16.9,16.3,17.2,17.5,15.7,15.0,17.5,16.7,16.0,15.9,17.4,15.9,15.7,16.3,16.7],[31.2,31.2,31.0,31.1,31.0,30.6,30.6,30.4,30.4,29.3,29.5,28.3,28.9,28.3,27.8,27.6,26.9,25.9,26.0,23.5,22.4,19.2,19.8,18.0,16.6,15.2,13.7,12.9,11.3,10.6,9.6,8.9,7.4,6.5,6.5,6.3,5.3,4.7,3.8,2.4,1.4,0.8,1.4,2.9,2.3,3.4,4.2,4.2,3.8,5.3,5.6,5.7,5.6,6.6,6.8,8.3,8.5,8.7,9.3,9.5,10.1,10.4,10.7,10.7,13.0,13.4,13.6,13.7,14.9,16.0,15.5,15.5,17.2,16.4,16.6,17.4,18.7,17.3,17.8,18.7,19.3,20.3,19.9,20.8,21.3,21.3,20.7,22.0,22.9,22.2,21.2,21.5,23.1,23.1,21.4,22.1,22.5,23.9,23.6,25.1,22.5,22.7,23.4,24.9,21.7,22.3,21.9,23.7,22.6,21.8,22.0,21.0,20.1,20.0,19.3,19.8,16.8,17.5,18.2,17.9,15.2,15.2,17.3,16.0,14.6,15.1,16.6,14.5,13.7,16.2,15.2,13.5,14.9,15.9,15.6,15.1,15.3,14.9],[31.2,31.2,31.0,31.1,30.9,30.5,30.7,30.3,30.6,29.7,29.6,28.9,28.8,28.3,27.9,27.7,27.1,25.7,25.9,23.9,23.1,19.4,20.2,18.0,17.2,15.5,14.0,13.0,11.5,11.3,10.3,9.4,7.9,6.8,6.5,6.0,5.1,4.7,4.3,3.4,2.7,1.7,0.8,1.4,1.8,2.3,2.6,3.0,3.1,4.0,4.5,4.5,5.0,4.9,5.7,6.1,7.0,7.5,7.7,7.7,8.4,8.3,9.3,9.2,9.2,10.9,12.0,11.8,11.6,13.7,13.9,13.7,15.0,15.2,15.8,15.7,16.4,15.9,16.0,17.1,16.7,18.3,17.6,18.0,19.5,19.2,17.3,19.3,21.0,20.2,19.4,19.3,21.9,21.8,18.9,21.0,21.0,23.4,23.0,24.4,21.5,21.3,22.2,23.6,20.2,20.3,21.0,22.3,21.0,19.8,18.9,18.7,19.0,18.0,17.1,18.2,16.1,15.1,15.4,16.3,13.7,13.7,14.7,14.3,13.0,13.3,14.8,13.2,11.4,13.1,13.4,11.9,11.9,13.5,13.3,12.3,12.8,13.8],[31.4,31.4,31.2,31.3,31.2,31.0,31.0,31.0,30.7,30.0,29.7,28.7,28.9,28.2,28.1,27.6,26.9,25.3,25.4,23.6,22.7,19.9,19.4,18.4,17.3,16.4,14.4,13.1,11.8,11.4,10.5,9.3,8.3,7.6,6.9,6.7,5.7,4.9,4.1,3.9,3.7,2.4,1.1,0.8,1.1,2.0,2.2,2.2,3.1,3.6,3.6,4.0,4.8,4.3,4.8,5.9,6.3,6.5,7.2,7.5,8.1,8.3,8.6,9.3,10.1,10.6,11.3,12.1,11.5,12.1,12.9,12.8,12.9,13.7,14.7,14.4,14.6,14.8,15.9,15.6,16.0,17.0,16.8,17.3,18.2,18.3,17.5,18.7,19.8,19.3,19.3,19.2,20.9,20.6,18.8,19.4,19.6,21.8,21.0,23.0,20.8,20.5,20.8,23.0,19.3,19.1,19.3,21.5,20.5,18.5,18.3,18.6,18.0,16.8,17.0,17.5,14.8,14.2,15.9,16.5,13.1,13.3,14.6,13.9,12.9,13.0,14.3,12.2,11.1,13.6,12.2,11.7,11.8,13.3,12.4,11.8,12.3,12.7],[31.3,31.2,30.9,31.0,30.9,30.5,30.8,30.8,30.4,30.0,29.5,28.5,28.9,28.2,28.0,27.7,26.7,25.3,25.3,23.4,22.2,19.6,20.2,18.4,17.7,16.6,15.0,13.9,11.8,11.4,11.2,9.9,8.6,7.8,7.4,6.6,5.9,5.0,4.7,4.0,4.0,2.9,2.2,1.3,0.8,1.1,2.1,1.9,1.8,2.9,3.2,2.9,3.4,4.3,4.4,4.5,5.3,5.4,6.1,6.3,6.9,7.6,7.5,7.6,8.9,9.0,9.2,10.1,10.4,10.7,10.7,12.0,11.9,11.7,12.4,13.4,13.5,12.3,13.7,13.7,14.5,15.3,14.5,15.1,16.7,16.0,14.7,16.5,17.5,16.5,15.6,16.7,17.8,17.6,15.7,16.8,17.1,18.0,18.4,20.2,17.5,17.7,18.0,20.5,16.4,16.4,16.9,19.2,17.9,17.0,16.8,16.1,15.9,15.1,14.7,14.7,13.6,13.2,13.2,14.1,11.8,11.7,12.5,12.2,10.9,11.3,12.0,10.4,9.2,10.8,10.3,9.5,10.1,10.8,10.5,9.6,9.7,10.6],[31.2,31.2,31.0,31.0,30.8,30.3,30.6,30.3,30.1,29.6,29.2,28.2,28.6,27.8,27.5,27.5,26.4,25.1,24.8,22.7,21.5,18.7,19.4,18.0,17.4,16.6,14.7,13.6,11.8,11.6,11.2,10.0,9.0,8.4,7.5,7.1,6.1,5.4,4.8,4.6,4.1,3.4,3.0,2.1,1.1,0.8,1.1,1.4,1.6,1.8,2.1,2.3,2.5,3.2,3.4,4.0,3.8,4.3,4.9,4.9,5.4,6.0,6.4,6.5,6.7,7.5,7.9,8.4,8.4,9.4,9.6,10.2,10.6,10.6,10.8,11.3,11.9,11.3,12.2,12.7,12.9,13.7,13.5,14.0,14.7,14.7,13.4,14.6,16.7,15.5,15.1,15.5,17.4,17.4,15.5,16.9,16.1,17.8,17.7,19.4,16.5,16.2,16.3,18.9,15.4,15.1,15.5,17.3,16.7,15.3,14.8,14.7,14.0,13.5,13.1,13.4,11.9,11.0,11.7,11.8,10.2,9.5,10.8,10.1,9.2,9.4,10.2,8.9,7.8,9.6,9.4,8.2,7.9,10.0,9.0,7.7,8.0,9.3],[31.4,31.4,31.2,31.1,31.0,30.8,30.8,30.5,30.3,29.5,29.4,28.2,28.6,27.8,27.3,27.1,26.5,24.7,25.0,22.9,21.9,19.3,19.6,18.2,17.9,16.2,14.6,13.5,11.7,11.5,11.1,10.3,9.0,8.4,7.9,7.3,6.4,5.2,4.7,4.3,4.1,3.3,3.2,2.6,1.7,1.0,0.8,1.0,1.3,1.4,1.5,1.8,2.2,2.4,2.6,3.1,3.4,3.3,4.1,4.2,4.5,5.2,5.3,5.6,6.1,6.3,7.1,7.5,7.3,8.0,8.6,8.7,8.9,9.8,10.4,10.4,11.0,10.6,11.4,11.5,11.8,13.3,12.7,13.0,14.0,13.8,13.1,13.8,15.1,14.5,14.2,14.7,15.8,16.3,14.4,15.6,14.8,16.6,16.4,17.5,15.7,14.9,15.8,17.7,13.7,14.4,15.2,16.3,14.9,14.1,13.5,13.0,13.5,12.8,11.8,12.4,11.1,10.7,11.0,11.0,9.9,9.4,10.4,9.6,8.9,8.7,9.9,8.2,7.1,8.5,8.6,7.3,7.3,9.0,8.3,6.9,8.1,8.2],[31.3,31.4,31.3,31.3,31.1,31.0,30.8,30.9,30.4,30.0,29.4,28.4,28.6,27.9,27.6,27.0,26.4,24.9,25.1,23.2,22.2,19.8,19.7,18.0,17.8,16.8,14.3,13.4,11.7,11.4,10.9,10.0,8.9,8.8,7.8,7.0,6.2,5.4,4.4,4.4,3.9,3.2,3.0,2.4,1.9,1.4,1.0,0.8,0.9,1.5,1.3,1.4,1.8,2.1,2.2,2.5,3.0,3.0,3.1,3.7,4.7,4.5,4.7,5.5,5.8,5.5,6.3,7.0,6.6,7.0,7.8,8.4,8.3,8.6,9.9,9.9,9.8,9.9,11.4,10.6,11.7,12.0,12.0,13.3,13.5,12.9,12.7,14.1,14.4,13.5,13.4,14.7,15.1,15.0,14.7,14.7,15.2,16.3,15.4,16.9,16.2,15.0,15.0,17.1,14.8,14.4,14.6,15.9,15.4,14.3,13.6,14.0,13.3,12.0,12.3,12.3,10.8,10.3,11.3,10.5,9.4,9.7,10.7,9.4,8.1,9.0,9.8,8.0,7.4,8.8,8.2,6.9,7.3,8.5,7.5,6.4,7.7,7.9],[31.4,31.4,31.2,31.3,31.1,30.8,30.9,30.9,30.5,30.1,29.5,28.7,28.7,28.1,27.5,27.3,26.2,24.5,24.8,22.8,21.9,19.3,19.4,17.8,18.3,17.0,14.1,13.8,11.6,11.8,11.1,10.0,9.3,8.9,8.0,7.4,6.5,5.8,5.1,4.9,4.3,3.5,3.3,2.7,2.4,1.8,1.5,1.0,0.8,0.9,1.2,1.2,1.3,1.7,1.9,2.0,2.2,2.5,2.7,2.7,3.1,3.6,3.8,4.1,4.7,4.7,4.9,5.4,5.6,5.8,5.9,6.6,6.9,7.0,7.4,8.5,8.4,7.5,8.8,9.3,9.6,10.1,10.0,10.5,10.8,10.6,10.4,11.2,11.9,10.9,10.9,11.6,12.2,12.4,11.7,12.2,11.9,13.0,12.6,14.2,12.5,11.3,11.7,14.0,11.4,11.0,11.0,12.7,11.9,12.0,11.2,10.9,10.2,10.3,10.0,9.6,9.2,8.6,8.9,8.6,7.6,7.5,8.0,7.4,6.5,6.8,7.2,5.8,5.2,6.4,6.2,5.0,5.0,6.4,5.5,4.8,5.3,6.8],[31.4,31.4,31.3,31.3,31.2,30.9,31.0,30.8,30.4,30.0,29.3,28.6,28.6,27.7,27.4,26.9,26.3,24.7,24.7,21.5,21.2,19.5,17.6,16.7,17.8,16.6,14.1,13.3,11.7,12.2,11.2,10.4,9.4,8.7,8.3,7.5,6.5,5.7,5.1,4.9,4.3,3.3,3.1,2.8,2.2,1.8,1.8,1.4,0.9,0.8,0.9,1.1,1.1,1.3,1.5,1.8,1.8,2.0,2.4,2.4,2.7,3.1,3.5,3.6,3.9,4.2,4.7,4.9,4.9,5.8,5.9,5.7,6.5,6.9,7.3,7.3,7.8,7.6,8.2,8.7,9.2,9.4,9.4,10.0,9.9,10.3,10.1,10.4,11.0,11.1,11.0,11.5,12.4,12.9,11.3,13.2,12.3,13.0,12.3,13.6,12.4,10.8,11.0,12.9,11.5,11.1,10.9,12.2,11.7,11.1,10.4,10.2,9.9,9.4,8.8,9.4,8.7,7.7,7.9,7.5,6.7,6.7,7.3,6.7,5.7,6.2,6.9,5.7,4.8,6.2,6.1,4.6,5.0,6.3,5.4,4.6,5.4,6.5],[31.4,31.5,31.3,31.3,31.2,31.1,30.9,31.0,30.3,30.1,29.7,28.8,28.7,28.4,27.5,27.2,26.4,24.0,24.6,22.5,21.5,18.6,19.1,18.8,18.7,17.6,14.1,13.1,11.4,11.7,10.7,10.2,9.3,8.6,7.9,7.3,6.2,5.5,4.7,4.9,4.2,3.2,3.0,2.6,2.2,1.8,1.9,1.4,1.2,0.9,0.8,0.9,1.1,1.1,1.2,1.5,1.6,1.7,1.9,2.2,2.4,2.4,2.8,3.3,3.4,3.3,4.1,4.3,4.0,4.5,5.1,4.9,5.2,5.9,6.7,6.6,7.0,7.2,8.0,7.8,8.3,8.8,9.0,9.6,9.6,9.7,9.9,10.4,10.7,10.2,10.6,11.2,11.5,11.9,11.3,12.3,11.7,12.4,11.8,13.1,12.1,10.6,11.1,12.6,10.9,10.2,10.7,12.1,11.3,10.5,9.9,10.1,9.6,8.5,8.3,9.1,7.9,6.9,7.6,7.2,6.1,6.2,7.2,6.3,5.0,5.9,6.4,5.0,4.4,6.1,5.5,4.2,4.7,5.9,5.0,4.3,5.2,6.0],[31.5,31.5,31.5,31.3,31.3,31.2,31.1,31.2,30.7,30.6,29.9,29.2,28.9,28.5,28.0,27.4,26.5,24.8,25.0,22.8,22.1,19.4,19.2,18.3,17.8,17.4,14.4,14.0,12.0,12.4,10.7,10.0,9.3,8.9,8.4,7.5,6.5,5.6,4.9,4.9,4.4,3.6,3.2,2.8,2.3,2.1,2.0,1.6,1.4,1.2,0.9,0.8,0.9,1.2,1.1,1.1,1.5,1.6,1.6,1.8,2.2,2.2,2.5,3.0,3.7,3.2,3.4,4.0,3.9,4.1,4.6,5.1,4.8,5.3,6.0,6.2,6.5,6.3,7.2,7.1,7.9,8.1,8.1,9.2,9.0,8.8,9.2,10.0,10.1,9.4,9.9,10.7,10.7,10.9,11.2,11.1,10.9,11.7,11.0,12.2,11.0,9.9,9.9,11.4,10.3,9.8,9.8,11.2,10.7,10.1,9.6,9.7,9.2,8.2,8.2,8.5,7.5,7.0,7.4,6.9,5.8,6.6,6.7,6.0,5.1,5.8,5.7,4.6,4.3,5.2,4.8,3.8,4.2,5.0,3.9,3.5,4.5,5.6],[31.5,31.5,31.5,31.4,31.3,31.2,31.2,31.2,30.5,30.7,29.7,29.0,28.5,28.2,27.4,27.3,25.9,24.5,24.8,22.1,22.0,19.7,18.5,17.8,17.8,16.4,14.1,13.1,11.3,12.4,10.8,10.2,9.1,8.6,8.4,7.5,6.6,5.4,4.8,4.6,4.3,3.3,3.1,2.8,2.4,2.0,2.0,1.6,1.4,1.3,1.1,0.8,0.8,0.9,1.0,1.0,1.1,1.3,1.5,1.5,1.8,1.9,2.1,2.3,2.8,2.8,2.7,3.1,3.3,3.4,3.7,4.0,4.4,4.5,4.7,5.0,5.5,5.3,5.8,6.2,6.6,7.1,6.8,7.3,7.3,7.3,7.3,8.2,8.5,7.9,8.0,8.8,9.1,9.4,8.8,9.6,9.3,9.7,9.3,10.5,8.8,8.1,8.6,9.6,8.5,8.1,8.2,9.4,8.6,8.4,7.8,7.9,7.6,7.0,6.6,6.6,6.2,5.8,5.8,5.6,4.7,4.9,5.1,4.7,3.8,4.2,4.5,3.5,3.2,3.9,3.8,2.7,3.2,4.0,3.4,3.1,3.8,5.3],[31.5,31.5,31.5,31.4,31.3,31.2,31.2,31.2,30.6,30.6,29.9,29.4,28.7,28.8,27.6,27.8,26.6,24.8,25.3,22.2,22.6,19.9,19.0,17.2,18.1,16.7,14.8,13.8,11.7,13.1,11.0,10.5,9.5,9.1,8.7,7.9,7.0,5.7,5.0,4.7,4.2,3.5,3.3,2.9,2.4,2.1,2.0,1.8,1.5,1.3,1.2,1.1,0.8,0.8,0.8,1.1,1.0,1.0,1.3,1.4,1.6,1.7,1.9,2.2,2.4,2.6,2.8,2.9,2.9,3.3,3.6,3.7,4.1,4.5,4.8,4.8,5.3,5.4,5.7,6.1,6.3,7.0,6.8,7.0,7.3,7.4,7.1,7.6,8.4,7.9,7.9,8.4,8.8,9.3,8.6,9.3,8.9,9.3,9.1,9.9,8.7,7.8,8.4,9.1,8.0,7.7,7.9,8.9,8.2,8.0,7.5,7.4,7.1,6.6,6.2,6.4,5.8,5.3,5.5,5.5,4.3,4.6,5.1,4.7,3.5,4.0,4.5,3.4,3.1,3.9,3.9,2.8,3.1,4.2,3.5,3.0,3.9,5.2],[31.5,31.5,31.5,31.4,31.3,31.3,31.2,31.2,30.8,30.9,30.2,30.0,29.2,29.0,28.0,28.2,26.9,24.7,24.5,23.1,22.3,19.5,18.5,17.9,17.7,16.6,14.8,13.9,12.4,12.7,12.0,10.9,9.9,9.0,8.9,8.0,7.3,5.9,5.2,4.9,4.4,3.8,3.6,3.1,2.7,2.3,2.2,1.9,1.8,1.5,1.2,1.1,1.1,0.9,0.8,0.8,1.0,1.0,1.0,1.3,1.5,1.5,1.7,2.1,2.2,2.2,2.4,2.7,2.6,2.7,3.1,3.3,3.3,3.7,4.3,4.2,4.6,4.8,5.3,5.6,5.9,6.2,6.5,6.4,6.7,6.9,7.0,7.4,7.8,7.5,7.6,8.1,8.4,9.0,8.6,8.8,8.5,9.1,8.6,9.3,8.3,7.6,7.7,8.6,7.9,7.2,7.4,8.5,8.1,7.3,6.9,7.3,6.6,6.1,5.9,6.2,5.3,4.9,5.4,5.0,3.9,4.5,4.8,4.3,3.3,4.1,4.2,3.2,2.9,3.9,3.5,2.6,3.2,4.1,3.1,3.0,3.9,5.1],[31.5,31.5,31.5,31.4,31.4,31.3,31.3,31.3,31.0,31.1,30.6,30.3,29.2,29.2,28.8,28.2,26.9,24.6,24.9,23.2,22.4,19.9,19.3,18.0,17.5,16.9,14.8,14.3,11.8,13.3,11.1,10.4,9.6,9.1,8.7,7.9,7.2,6.3,5.6,5.0,4.5,4.0,3.6,3.3,2.7,2.3,2.3,2.0,1.8,1.7,1.4,1.2,1.1,1.0,0.8,0.8,0.8,1.0,1.0,1.0,1.2,1.3,1.4,1.6,1.9,1.9,2.0,2.4,2.5,2.6,2.7,2.9,3.0,3.1,3.5,3.9,4.1,4.1,4.4,5.0,5.5,5.7,5.4,6.0,6.2,6.0,5.9,7.0,6.9,6.5,6.5,7.5,7.4,7.5,7.6,7.7,7.8,8.2,7.6,8.7,7.7,7.0,7.3,8.4,7.4,7.0,6.9,8.0,7.6,7.1,6.6,7.1,6.5,5.8,5.6,5.5,5.3,4.9,4.9,4.4,3.7,4.2,4.1,3.7,2.9,3.5,3.4,2.6,2.5,3.1,2.7,1.9,2.3,3.1,2.5,2.4,3.1,4.6],[31.5,31.5,31.5,31.4,31.4,31.2,31.3,31.3,30.6,30.9,30.0,30.1,28.9,28.9,28.1,27.8,26.8,25.1,25.4,23.2,23.4,21.1,18.9,17.7,17.8,16.8,14.9,13.7,12.1,13.6,11.5,10.6,9.9,9.8,8.6,8.1,7.6,6.2,5.5,5.2,4.6,4.0,3.7,3.4,2.9,2.4,2.3,2.0,1.8,1.6,1.5,1.2,1.1,1.0,1.0,0.8,0.8,0.8,0.9,1.0,1.0,1.2,1.3,1.4,1.5,1.8,1.8,1.9,2.0,2.2,2.4,2.5,2.7,2.8,2.9,3.2,3.5,3.6,3.7,4.3,4.5,5.0,4.7,4.7,5.2,5.2,5.0,5.7,6.1,5.7,5.7,6.2,6.6,6.9,6.3,6.8,6.5,6.8,6.7,7.1,6.2,5.8,6.2,6.5,5.8,5.7,5.7,6.3,5.9,5.6,5.4,5.5,5.1,4.6,4.6,4.6,3.9,3.8,3.8,3.6,3.0,3.3,3.2,2.9,2.3,2.8,2.8,2.1,2.1,2.6,2.6,1.8,2.2,3.0,2.4,2.4,3.0,4.8],[31.5,31.5,31.5,31.4,31.5,31.3,31.4,31.4,31.2,31.3,30.9,31.0,29.8,29.9,28.9,28.6,27.9,26.0,26.2,24.3,23.7,20.9,19.7,18.8,18.9,17.6,15.8,14.6,12.5,14.0,12.2,11.4,10.1,9.8,9.1,8.3,7.4,6.3,5.6,5.1,4.5,4.1,3.6,3.3,2.9,2.5,2.4,2.1,1.9,1.8,1.6,1.4,1.2,1.1,1.0,1.0,0.8,0.8,0.8,0.9,0.9,1.0,1.1,1.3,1.4,1.5,1.6,1.9,1.8,2.1,2.2,2.3,2.4,2.6,2.9,2.9,3.3,3.5,3.6,4.0,4.2,4.8,4.4,4.4,5.0,5.0,4.6,5.2,5.7,5.4,5.3,5.6,6.1,6.6,6.0,6.4,5.9,6.3,6.3,6.5,6.0,5.5,5.8,6.2,5.6,5.1,5.5,6.1,5.8,5.1,4.9,5.2,4.8,4.3,4.3,4.5,3.7,3.4,3.6,3.4,2.6,2.9,3.3,2.8,2.3,2.7,2.9,2.2,2.0,2.6,2.4,1.8,2.2,2.9,2.3,2.4,2.9,4.5],[31.5,31.5,31.5,31.4,31.4,31.3,31.3,31.3,31.0,31.1,30.2,30.4,29.4,29.4,28.8,28.5,27.6,25.9,25.9,24.0,23.2,21.0,19.6,18.7,18.2,17.5,15.1,14.3,12.5,13.4,11.9,10.8,10.0,9.1,8.6,8.1,7.6,6.4,5.9,5.3,4.5,4.3,4.2,3.6,3.2,2.7,2.7,2.2,2.1,1.9,1.7,1.5,1.5,1.3,1.0,1.0,1.0,0.8,0.8,0.8,0.9,0.9,0.9,1.1,1.4,1.4,1.5,1.8,1.7,1.8,1.9,2.2,2.2,2.2,2.6,2.8,2.9,3.2,3.4,4.0,4.2,4.7,4.3,4.5,4.9,4.9,4.8,5.6,5.5,5.5,5.6,6.1,6.3,6.7,6.7,6.8,6.4,7.0,6.2,6.7,6.4,5.7,5.7,6.3,5.9,5.3,5.4,6.0,6.1,5.2,4.9,5.4,4.8,4.4,4.5,4.3,3.8,3.7,3.9,3.5,2.8,3.2,3.2,2.7,2.3,2.6,2.5,2.0,2.0,2.3,2.1,1.6,2.0,2.5,2.0,2.3,2.9,4.5],[31.6,31.5,31.5,31.5,31.4,31.3,31.3,31.3,31.2,31.2,30.7,30.6,29.4,29.7,28.9,28.7,27.2,26.1,25.6,23.8,23.4,21.2,19.4,18.1,18.1,17.6,15.6,14.3,12.4,14.1,12.4,10.9,10.7,10.2,8.8,8.0,8.0,6.7,6.0,5.5,4.9,4.5,4.2,3.7,3.2,2.9,2.7,2.4,2.2,2.0,1.8,1.6,1.5,1.4,1.2,1.0,1.0,0.9,0.8,0.8,0.8,0.9,0.9,0.9,1.2,1.3,1.3,1.5,1.6,1.7,1.8,1.9,2.0,2.1,2.2,2.4,2.7,2.7,2.8,3.2,3.6,3.9,3.6,3.7,4.3,4.1,3.9,4.8,4.9,4.6,4.6,5.0,5.5,5.5,5.4,5.7,5.5,5.9,5.4,6.1,5.4,4.9,5.1,5.9,5.2,4.7,4.8,5.6,5.5,4.9,4.9,4.8,4.3,4.2,4.0,3.7,3.4,3.3,3.2,2.9,2.5,2.6,2.6,2.2,1.9,2.3,2.2,1.7,1.7,2.1,1.9,1.5,2.0,2.4,2.0,2.2,2.6,4.4],[31.5,31.5,31.5,31.5,31.4,31.4,31.4,31.4,31.2,31.2,30.7,30.7,29.8,30.1,29.2,29.0,27.9,26.9,26.4,24.5,24.7,22.5,20.5,19.2,18.3,17.8,16.5,15.1,12.7,14.3,13.2,11.9,11.0,10.4,9.5,8.5,7.9,6.5,5.8,5.3,4.7,4.4,4.1,3.7,3.4,3.0,2.9,2.6,2.4,2.2,2.0,1.7,1.7,1.5,1.3,1.2,1.1,1.0,0.9,0.8,0.8,0.8,0.9,0.9,0.9,1.1,1.2,1.3,1.3,1.5,1.6,1.6,1.9,2.0,2.1,2.1,2.4,2.6,2.7,3.0,3.4,3.6,3.5,3.4,3.8,3.9,3.7,4.3,4.6,4.4,4.3,4.6,5.1,5.2,5.0,5.3,4.9,5.3,5.2,5.4,4.7,4.4,4.7,4.9,4.3,4.1,4.4,4.7,4.5,4.2,3.9,4.0,3.6,3.4,3.3,3.3,2.8,2.7,2.8,2.5,2.1,2.3,2.4,2.0,1.6,2.0,2.0,1.5,1.5,1.9,1.8,1.4,1.8,2.2,1.9,2.1,2.5,4.2],[31.6,31.6,31.6,31.5,31.5,31.5,31.5,31.5,31.2,31.3,30.8,30.9,30.0,29.9,29.3,28.7,28.5,27.2,26.5,24.8,23.4,21.5,19.8,18.8,18.2,16.9,15.6,14.9,12.1,13.8,13.2,11.4,10.3,10.1,9.5,8.2,8.1,7.0,6.1,5.4,5.1,4.7,4.4,3.8,3.5,3.1,2.9,2.7,2.4,2.2,2.0,1.8,1.7,1.5,1.4,1.4,1.2,1.0,1.0,0.9,0.8,0.8,0.8,0.9,0.9,1.0,1.1,1.2,1.2,1.4,1.5,1.5,1.7,1.8,1.9,2.1,2.2,2.5,2.6,2.9,3.2,3.5,3.3,3.3,3.6,3.7,3.6,4.1,4.4,4.3,4.3,4.5,4.9,5.3,5.0,5.1,4.8,5.0,4.8,5.0,4.7,4.3,4.4,4.8,4.2,3.9,4.2,4.7,4.5,3.9,3.7,3.9,3.5,3.2,3.3,3.2,2.7,2.6,2.8,2.3,2.1,2.2,2.3,2.0,1.6,2.0,1.9,1.4,1.5,1.9,1.8,1.4,1.9,2.1,1.9,2.2,2.6,4.2],[31.5,31.5,31.5,31.5,31.5,31.4,31.4,31.4,31.3,31.2,31.1,31.0,30.8,30.6,30.4,29.8,28.5,28.1,27.4,25.1,24.9,22.2,20.5,19.4,18.2,18.2,17.0,15.8,13.6,14.3,13.2,11.6,11.1,10.6,9.2,8.5,8.3,6.9,6.4,5.8,5.3,4.7,4.6,4.2,3.6,3.2,3.2,2.9,2.6,2.3,2.2,2.0,1.9,1.7,1.5,1.4,1.3,1.1,1.0,1.0,1.0,0.8,0.8,0.8,0.9,0.9,0.9,1.1,1.2,1.3,1.3,1.4,1.6,1.7,1.7,2.0,2.0,2.2,2.4,2.7,3.0,3.3,3.1,3.3,3.5,3.5,3.4,4.1,4.2,4.0,4.1,4.6,4.9,5.0,4.9,5.2,5.1,5.3,4.7,5.2,4.8,4.4,4.3,4.8,4.4,3.8,4.0,4.6,4.7,4.0,3.9,4.1,3.5,3.4,3.4,3.2,2.7,2.6,2.8,2.3,2.0,2.2,2.2,1.8,1.6,2.0,1.8,1.4,1.5,1.8,1.6,1.2,1.7,2.0,1.7,2.0,2.3,3.8],[31.5,31.5,31.5,31.5,31.5,31.3,31.4,31.3,31.1,31.1,30.7,30.6,30.1,30.3,29.7,29.0,28.6,27.1,26.8,25.2,25.9,22.7,21.6,19.6,19.4,18.2,17.0,15.9,13.4,15.4,12.9,11.9,11.8,10.4,9.4,9.0,8.5,6.9,6.1,5.8,5.2,4.7,4.7,4.4,3.8,3.3,3.4,3.2,2.7,2.6,2.5,2.2,2.0,1.9,1.7,1.5,1.4,1.3,1.1,1.0,1.0,0.9,0.8,0.8,0.8,0.9,0.9,0.9,1.1,1.2,1.2,1.3,1.5,1.6,1.6,1.8,2.0,2.1,2.3,2.6,2.8,3.0,2.9,2.9,3.3,3.3,3.1,3.6,4.0,3.7,3.7,3.8,4.5,4.6,4.3,4.9,4.4,4.8,4.4,4.7,4.2,3.7,4.0,4.2,3.6,3.6,3.7,4.2,4.0,3.6,3.5,3.4,3.1,3.0,2.9,2.8,2.4,2.3,2.4,2.0,1.8,2.0,2.0,1.7,1.5,1.8,1.7,1.3,1.4,1.7,1.5,1.2,1.7,1.9,1.7,2.0,2.4,3.9],[31.5,31.5,31.6,31.6,31.5,31.4,31.5,31.4,31.2,31.3,30.9,30.9,30.7,30.6,30.5,30.0,28.7,28.2,27.4,25.6,25.1,22.4,20.3,19.1,18.2,18.2,16.6,15.1,13.0,14.7,12.9,11.8,11.3,10.6,9.5,9.2,8.3,7.2,6.5,6.0,5.4,4.9,4.8,4.4,4.0,3.6,3.4,3.3,2.8,2.6,2.5,2.3,2.1,1.9,1.7,1.6,1.4,1.3,1.2,1.1,1.0,1.0,0.9,0.8,0.8,0.8,0.9,0.9,0.9,1.1,1.2,1.2,1.3,1.5,1.6,1.7,1.9,2.0,2.1,2.4,2.7,2.9,2.7,2.9,3.1,3.1,3.1,3.6,3.7,3.6,3.5,3.8,4.2,4.3,4.2,4.6,4.2,4.5,4.1,4.3,4.1,3.7,3.8,4.1,3.6,3.4,3.5,4.0,3.8,3.4,3.3,3.2,3.0,2.8,2.7,2.7,2.2,2.2,2.4,2.0,1.7,1.8,1.9,1.5,1.4,1.7,1.7,1.2,1.3,1.7,1.6,1.2,1.6,2.0,1.7,2.0,2.3,3.9],[31.5,31.5,31.5,31.5,31.5,31.4,31.4,31.4,31.2,31.3,30.8,30.8,30.5,30.1,30.1,29.4,28.6,27.9,27.3,26.0,25.3,22.7,20.5,18.9,18.0,17.8,15.9,14.8,13.0,14.2,13.1,11.7,11.5,10.5,9.6,8.8,8.5,7.0,6.5,5.9,5.4,4.9,4.9,4.4,4.0,3.7,3.6,3.4,2.9,2.8,2.5,2.3,2.2,2.1,1.8,1.7,1.6,1.5,1.3,1.3,1.2,1.0,1.0,1.0,0.8,0.8,0.8,1.0,0.9,1.0,1.1,1.2,1.2,1.3,1.5,1.6,1.7,1.8,2.1,2.3,2.6,3.0,2.8,2.8,3.2,3.2,3.2,3.6,3.7,3.7,3.8,3.9,4.1,4.8,4.6,4.7,4.2,4.5,4.1,4.2,4.1,3.7,3.7,4.0,3.7,3.3,3.5,3.9,3.9,3.4,3.4,3.3,2.9,2.8,3.0,2.7,2.3,2.3,2.5,2.0,1.7,1.9,1.9,1.6,1.4,1.8,1.7,1.3,1.4,1.8,1.5,1.2,1.7,2.0,1.7,2.0,2.5,4.1],[31.5,31.4,31.5,31.5,31.5,31.3,31.4,31.3,31.0,31.1,30.6,30.5,30.0,29.9,29.7,29.0,28.4,27.8,27.1,25.8,25.5,22.8,20.5,19.5,18.6,18.3,15.9,15.4,13.5,14.8,13.1,12.0,12.0,10.3,9.6,9.0,8.7,7.4,6.6,6.3,5.7,5.1,4.9,4.6,4.0,3.8,3.7,3.7,3.1,2.9,2.8,2.3,2.3,2.1,1.9,1.7,1.7,1.6,1.4,1.3,1.3,1.1,1.0,0.9,0.9,0.8,0.8,0.8,0.9,0.9,0.9,1.0,1.2,1.3,1.3,1.4,1.6,1.6,1.8,2.1,2.4,2.6,2.3,2.5,2.8,2.7,2.6,3.1,3.3,3.1,3.1,3.3,3.8,4.0,3.8,4.3,3.9,4.2,3.7,4.1,3.8,3.3,3.4,3.8,3.3,3.0,3.2,3.8,3.7,3.3,3.3,3.1,2.7,2.7,2.6,2.4,2.1,2.1,2.1,1.7,1.6,1.8,1.7,1.4,1.4,1.5,1.4,1.1,1.2,1.5,1.4,1.1,1.4,1.7,1.6,1.9,2.2,3.7],[31.5,31.5,31.5,31.5,31.5,31.4,31.4,31.4,31.2,31.2,30.9,30.8,30.3,30.3,30.0,29.4,28.7,28.5,27.6,25.8,26.2,23.2,21.0,20.0,19.2,18.5,16.5,15.7,14.0,15.5,13.8,12.5,12.3,11.0,9.8,9.6,9.0,7.5,6.8,6.4,5.9,5.3,5.1,5.0,4.3,4.0,3.7,3.9,3.2,3.0,2.9,2.6,2.4,2.3,2.1,1.9,1.8,1.7,1.5,1.4,1.3,1.2,1.1,1.0,0.9,0.9,0.8,0.8,0.8,0.9,0.9,0.9,1.1,1.2,1.2,1.3,1.6,1.6,1.8,2.0,2.3,2.6,2.3,2.4,2.7,2.7,2.6,3.0,3.3,3.1,3.1,3.3,3.8,3.9,3.8,4.3,3.7,4.2,3.8,4.1,3.6,3.2,3.4,3.7,3.1,2.9,3.2,3.6,3.4,3.0,2.9,2.9,2.6,2.4,2.5,2.3,1.9,2.0,2.0,1.6,1.5,1.7,1.6,1.3,1.2,1.4,1.3,1.0,1.2,1.4,1.3,1.1,1.5,1.7,1.6,1.8,2.1,3.8],[31.5,31.5,31.5,31.5,31.4,31.3,31.3,31.3,31.1,31.1,30.6,30.7,30.1,30.1,29.7,29.2,28.8,27.7,27.1,25.3,24.9,22.7,20.1,19.5,18.7,18.3,16.3,15.5,13.4,15.4,13.1,11.8,12.0,10.3,9.5,9.0,8.6,7.1,6.3,5.7,5.4,5.0,5.0,4.7,4.4,4.1,3.8,3.8,3.3,3.2,2.8,2.6,2.5,2.4,2.2,2.1,1.8,1.7,1.6,1.5,1.4,1.3,1.2,1.1,1.0,1.0,0.9,0.8,0.8,0.8,0.9,0.9,0.9,1.1,1.2,1.2,1.4,1.5,1.7,1.8,2.1,2.4,2.2,2.3,2.6,2.7,2.6,2.9,3.2,3.2,3.2,3.2,3.7,4.0,3.7,4.0,3.5,4.0,3.6,3.7,3.5,3.0,3.1,3.5,2.8,2.7,3.0,3.3,3.0,2.7,2.7,2.6,2.4,2.2,2.3,2.1,1.8,1.9,1.9,1.5,1.4,1.7,1.6,1.2,1.2,1.4,1.4,1.1,1.2,1.5,1.3,1.2,1.6,1.8,1.6,1.9,2.3,4.0],[31.5,31.5,31.5,31.4,31.4,31.3,31.3,31.4,31.1,31.2,30.6,30.8,30.3,30.1,30.0,29.2,28.4,28.2,27.3,26.1,25.5,22.7,21.3,19.8,19.2,19.1,16.7,15.8,14.3,15.5,14.1,13.1,12.4,11.1,10.3,9.4,9.2,7.3,6.9,6.5,5.9,5.2,5.4,5.0,4.7,4.3,4.2,4.0,3.7,3.4,3.2,2.9,2.8,2.6,2.4,2.1,2.1,1.9,1.7,1.7,1.6,1.4,1.3,1.3,1.1,1.0,1.0,1.0,0.8,0.8,0.8,0.9,0.9,1.0,1.1,1.3,1.4,1.5,1.7,1.9,2.2,2.4,2.1,2.5,2.7,2.7,2.7,3.1,3.3,3.2,3.4,3.4,3.8,4.1,4.0,4.4,3.9,4.2,3.7,4.0,3.7,3.3,3.3,3.6,3.3,2.8,3.1,3.6,3.5,3.0,3.1,3.1,2.6,2.5,2.6,2.3,2.0,2.1,2.1,1.6,1.5,1.8,1.7,1.3,1.3,1.6,1.4,1.2,1.4,1.6,1.4,1.3,1.7,1.9,1.6,2.0,2.4,4.0],[31.5,31.5,31.5,31.5,31.5,31.4,31.4,31.4,31.0,31.0,30.6,30.6,30.2,30.0,29.8,29.1,28.1,28.1,27.2,25.4,25.5,23.4,21.1,20.0,19.4,19.1,16.5,16.0,14.4,15.1,13.7,12.3,12.2,11.0,10.3,9.6,9.2,7.5,7.1,6.9,6.1,5.5,5.5,5.3,4.8,4.4,4.2,4.1,3.6,3.4,3.2,3.1,2.9,2.7,2.5,2.1,2.1,2.1,1.9,1.7,1.7,1.5,1.4,1.3,1.2,1.1,1.0,0.9,0.9,0.8,0.8,0.8,0.9,0.9,0.9,1.1,1.3,1.3,1.5,1.7,2.0,2.3,1.9,2.1,2.4,2.4,2.3,2.7,2.8,2.8,2.9,3.0,3.5,3.6,3.4,3.9,3.4,3.8,3.3,3.6,3.2,2.9,2.9,3.3,2.8,2.6,2.8,3.2,3.1,2.7,2.7,2.6,2.3,2.3,2.2,2.0,1.7,1.8,1.8,1.4,1.4,1.6,1.5,1.1,1.2,1.4,1.2,1.0,1.2,1.4,1.2,1.2,1.5,1.7,1.5,1.9,2.2,3.9],[31.5,31.5,31.5,31.5,31.5,31.4,31.4,31.3,31.1,31.0,30.8,30.6,30.2,30.3,29.7,29.4,28.6,27.8,27.3,26.0,25.4,23.0,21.3,20.1,19.6,19.0,16.6,15.9,13.8,15.2,13.7,12.5,12.3,11.2,10.6,10.0,9.4,8.1,7.4,6.8,6.4,5.5,5.7,5.4,5.0,4.7,4.3,4.3,3.8,3.6,3.3,3.2,2.8,2.8,2.6,2.2,2.2,2.1,2.0,1.8,1.7,1.6,1.4,1.3,1.3,1.2,1.0,1.0,0.9,0.9,0.8,0.8,0.8,0.9,0.9,0.9,1.2,1.2,1.4,1.6,1.9,2.2,1.9,1.9,2.2,2.3,2.3,2.7,2.8,2.8,2.8,2.9,3.4,3.5,3.4,3.8,3.2,3.5,3.3,3.5,3.2,2.9,2.8,3.1,2.7,2.4,2.7,3.0,2.9,2.7,2.6,2.6,2.1,2.1,2.1,1.9,1.6,1.8,1.7,1.4,1.3,1.5,1.3,1.1,1.1,1.4,1.2,1.0,1.2,1.4,1.2,1.2,1.6,1.7,1.6,1.9,2.3,4.0],[31.5,31.5,31.5,31.5,31.4,31.3,31.3,31.4,31.0,31.1,30.5,30.6,30.2,30.0,30.0,29.5,28.6,28.3,27.6,26.2,25.8,23.2,21.7,20.1,19.8,19.7,17.5,16.6,14.0,15.6,13.9,12.8,12.3,11.6,10.4,10.0,9.6,8.0,7.7,7.0,6.6,5.8,5.7,5.5,5.1,4.8,4.5,4.3,3.9,3.8,3.6,3.3,3.0,2.9,2.8,2.4,2.3,2.2,2.1,1.9,1.8,1.6,1.6,1.5,1.4,1.3,1.2,1.1,1.0,0.9,0.9,0.8,0.8,0.8,0.9,0.9,1.0,1.2,1.5,1.6,1.9,2.0,1.9,2.0,2.3,2.4,2.4,2.7,2.8,2.9,3.0,3.0,3.3,3.6,3.4,3.7,3.2,3.5,3.2,3.4,3.1,2.8,2.7,3.1,2.6,2.3,2.6,2.9,2.9,2.6,2.7,2.5,2.1,2.1,2.2,1.9,1.6,1.7,1.8,1.4,1.3,1.5,1.4,1.1,1.2,1.5,1.3,1.1,1.3,1.6,1.3,1.3,1.7,1.8,1.6,2.0,2.4,4.2],[31.5,31.4,31.5,31.5,31.4,31.3,31.3,31.4,31.0,31.1,30.5,30.7,30.2,30.1,29.9,29.4,28.5,28.1,27.6,26.3,25.7,22.9,21.9,20.3,19.7,19.5,17.5,16.7,14.7,15.2,14.0,13.1,12.2,11.4,10.6,10.1,9.5,8.2,7.9,7.3,6.9,6.0,6.1,5.9,5.4,5.1,4.7,4.6,4.2,4.2,3.9,3.6,3.4,3.2,3.1,2.6,2.6,2.5,2.3,2.2,2.1,1.9,1.7,1.7,1.6,1.5,1.3,1.3,1.1,1.0,1.0,0.9,0.8,0.8,0.8,0.9,1.1,1.1,1.5,1.6,2.0,2.1,1.8,2.2,2.4,2.4,2.4,2.7,2.9,2.8,3.0,3.1,3.5,3.6,3.6,4.0,3.4,3.9,3.4,3.7,3.5,2.9,2.9,3.4,3.0,2.6,2.8,3.3,3.2,2.9,3.0,2.8,2.3,2.4,2.5,2.2,1.9,2.1,2.1,1.5,1.4,1.7,1.6,1.1,1.3,1.6,1.3,1.2,1.5,1.7,1.4,1.4,1.8,1.9,1.7,2.2,2.5,4.3],[31.5,31.5,31.5,31.4,31.4,31.3,31.3,31.3,31.0,31.0,30.6,30.5,30.1,30.0,29.7,29.3,28.7,27.9,27.6,26.0,25.3,22.9,22.1,20.2,19.7,19.5,17.3,16.5,14.6,15.5,14.4,13.4,12.7,12.0,11.1,10.6,10.0,8.9,8.5,8.1,7.3,6.4,6.7,6.3,5.7,5.5,5.2,5.1,4.4,4.4,4.2,3.8,3.5,3.5,3.3,2.9,2.7,2.7,2.4,2.2,2.2,2.1,1.8,1.7,1.7,1.6,1.4,1.3,1.2,1.1,1.0,0.9,0.9,0.8,0.8,0.8,1.0,1.0,1.2,1.5,1.7,1.9,1.6,1.8,2.1,2.2,2.0,2.3,2.5,2.6,2.6,2.5,3.1,3.3,3.0,3.5,2.9,3.4,3.1,3.2,2.9,2.6,2.6,3.0,2.5,2.2,2.7,2.9,2.7,2.5,2.6,2.3,2.2,2.2,2.1,1.8,1.6,1.8,1.7,1.3,1.3,1.5,1.3,1.0,1.3,1.5,1.2,1.1,1.4,1.6,1.3,1.4,1.8,1.8,1.7,2.2,2.5,4.2],[31.5,31.5,31.5,31.4,31.4,31.4,31.4,31.4,31.2,31.2,30.7,30.7,30.3,30.4,30.1,29.5,28.8,28.5,27.9,26.5,26.2,23.6,22.5,21.1,20.1,19.8,17.5,16.2,14.5,15.5,14.0,13.0,12.4,12.3,10.9,10.8,10.1,9.4,9.0,8.5,7.9,7.3,7.2,6.8,6.3,5.9,5.7,5.4,4.9,4.9,4.5,4.2,3.7,3.7,3.7,3.2,3.0,3.0,2.7,2.4,2.5,2.4,2.2,1.9,1.8,1.8,1.6,1.5,1.4,1.4,1.2,1.0,1.0,1.0,0.8,0.8,0.8,0.9,1.2,1.3,1.6,1.8,1.6,1.8,2.0,2.1,2.2,2.4,2.4,2.6,2.6,2.7,3.1,3.4,3.2,3.5,3.0,3.3,3.0,3.1,2.9,2.5,2.5,3.0,2.5,2.2,2.4,2.9,2.7,2.5,2.6,2.3,2.0,2.2,2.0,1.7,1.5,1.9,1.7,1.2,1.3,1.6,1.4,1.1,1.4,1.6,1.3,1.3,1.6,1.7,1.5,1.6,1.9,2.0,1.9,2.3,2.6,4.4],[31.4,31.4,31.4,31.4,31.4,31.3,31.4,31.4,31.1,31.2,30.7,30.8,30.4,30.2,30.1,29.6,28.8,28.4,27.8,26.7,25.9,23.6,22.4,21.0,20.6,20.3,18.4,17.5,15.1,15.9,14.6,13.8,12.7,12.6,11.3,10.9,10.2,9.5,9.3,8.7,8.0,7.2,7.5,7.0,6.4,5.9,5.6,5.7,5.1,4.9,4.7,4.4,4.2,4.0,4.1,3.6,3.4,3.4,3.1,2.7,2.6,2.6,2.4,2.3,2.1,2.0,1.9,1.7,1.6,1.6,1.4,1.2,1.3,1.2,1.0,0.8,0.8,0.8,1.3,1.3,1.7,1.7,1.6,2.0,2.1,2.1,2.4,2.7,2.6,2.7,3.0,3.1,3.4,3.7,3.7,3.9,3.7,3.6,3.0,3.3,3.4,2.7,2.6,3.0,2.9,2.3,2.6,3.0,2.9,2.7,3.0,2.6,2.2,2.4,2.6,2.0,1.8,2.1,2.1,1.4,1.5,1.9,1.7,1.2,1.5,1.9,1.6,1.5,2.0,2.1,1.8,1.9,2.4,2.3,2.3,2.6,3.0,4.7],[31.5,31.4,31.5,31.4,31.4,31.3,31.4,31.4,31.1,31.2,30.7,30.8,30.4,30.2,30.1,29.6,29.1,28.2,28.3,27.0,26.2,24.1,23.1,21.8,20.8,20.5,18.9,18.7,16.3,16.2,15.8,15.1,14.0,14.0,12.8,12.2,11.3,10.6,10.6,10.0,8.8,7.9,8.7,8.4,7.2,7.2,6.9,6.8,6.0,6.2,5.8,5.6,5.3,5.1,5.0,4.5,4.3,4.2,4.0,3.5,3.5,3.3,3.0,2.8,2.8,2.6,2.3,2.2,2.0,1.9,1.7,1.6,1.4,1.4,1.1,1.1,0.9,0.8,0.9,1.2,1.7,1.6,1.4,1.8,2.1,2.1,2.2,2.7,2.6,2.6,2.8,3.3,3.5,3.9,4.0,4.0,3.4,3.9,3.3,3.7,3.4,2.8,2.8,3.5,3.0,2.3,2.8,3.5,3.1,3.2,3.4,2.8,2.5,2.8,2.8,2.2,2.0,2.4,2.4,1.5,1.8,2.4,1.8,1.4,2.0,2.4,1.8,1.9,2.4,2.6,2.1,2.4,3.0,2.9,2.8,3.2,3.7,4.9],[31.5,31.4,31.5,31.4,31.4,31.3,31.3,31.3,31.1,31.1,30.7,30.7,30.2,30.2,29.7,29.4,29.1,28.6,28.3,26.9,26.4,23.9,23.3,21.9,20.7,20.2,18.7,17.2,15.6,16.6,15.3,14.0,13.9,14.4,12.3,11.8,11.9,11.5,11.1,10.5,9.8,9.0,9.1,9.3,8.0,8.0,7.6,7.5,6.6,6.6,6.3,5.9,5.6,5.5,5.5,4.8,4.7,4.6,4.5,4.0,3.9,3.8,3.4,3.1,3.0,3.0,2.5,2.3,2.3,2.3,2.0,1.7,1.8,1.7,1.5,1.3,1.2,0.8,0.8,0.9,1.3,1.5,1.3,1.6,1.7,1.8,2.0,2.2,2.4,2.4,2.6,3.0,3.1,3.7,3.4,3.6,3.1,3.2,2.8,3.1,3.0,2.4,2.4,2.8,2.5,1.9,2.5,2.9,2.8,2.9,3.0,2.3,2.2,2.5,2.5,1.8,1.7,2.3,2.1,1.4,1.8,2.2,1.7,1.5,2.1,2.3,1.9,2.1,2.4,2.6,2.3,2.6,3.2,3.0,2.9,3.6,3.8,5.2],[31.4,31.3,31.4,31.4,31.4,31.3,31.3,31.3,31.2,31.3,30.8,30.9,30.4,30.3,30.2,29.7,29.1,28.8,28.3,27.4,26.8,24.1,23.8,21.9,21.1,20.6,19.5,18.5,16.1,16.2,15.7,14.9,13.7,14.1,12.7,12.3,11.6,11.1,11.2,10.7,9.8,8.9,9.6,9.5,8.2,8.0,7.8,7.5,6.9,6.7,6.3,6.0,5.9,5.6,5.5,5.0,5.0,4.9,4.5,4.2,4.1,3.9,3.6,3.3,3.3,3.0,2.9,2.6,2.6,2.4,2.2,2.0,2.0,1.9,1.6,1.5,1.4,1.0,1.0,0.8,0.9,1.1,1.1,1.2,1.3,1.4,1.6,1.7,1.9,2.1,2.4,2.3,2.6,3.1,3.2,3.0,2.5,2.7,2.2,2.5,2.4,1.8,2.0,2.4,2.0,1.6,2.0,2.4,2.3,2.4,2.7,2.1,1.8,2.1,2.3,1.6,1.7,2.2,2.0,1.4,1.9,2.3,1.8,1.7,2.3,2.6,2.0,2.2,2.8,2.8,2.5,2.9,3.3,3.1,3.0,3.7,4.1,5.2],[31.4,31.4,31.4,31.4,31.4,31.2,31.3,31.3,31.1,31.2,30.7,30.7,30.2,30.3,29.9,29.6,29.1,28.4,28.0,27.4,27.1,24.7,23.7,22.3,20.8,20.2,18.4,17.9,15.5,15.8,14.6,13.6,12.8,13.1,11.7,11.4,10.9,10.5,10.2,9.8,9.2,8.5,8.6,8.7,7.8,7.5,7.3,7.3,6.5,6.5,6.2,5.9,5.4,5.3,5.2,4.8,4.6,4.5,4.4,4.0,4.0,3.7,3.6,3.3,3.2,3.1,3.0,2.6,2.5,2.5,2.3,2.1,2.1,2.1,1.8,1.5,1.6,1.3,1.2,0.9,0.8,0.9,1.0,1.0,1.0,1.2,1.3,1.4,1.5,1.7,1.7,1.8,2.0,2.4,2.3,2.4,2.0,2.3,1.8,2.2,2.0,1.6,1.7,2.0,1.7,1.3,1.8,2.1,1.9,2.0,2.1,1.6,1.4,1.8,1.8,1.3,1.3,1.8,1.6,1.3,1.7,2.0,1.7,1.8,2.2,2.2,2.1,2.2,2.6,2.6,2.6,2.8,3.0,3.0,3.1,3.6,3.9,5.3],[31.3,31.3,31.3,31.3,31.3,31.2,31.3,31.3,31.1,31.2,30.7,31.0,30.3,30.2,30.0,29.3,28.8,28.6,27.8,27.0,26.3,24.1,23.8,22.1,21.5,20.8,19.1,18.2,16.4,16.3,15.5,14.5,13.4,13.3,12.2,12.0,11.3,10.7,10.6,10.4,9.6,8.9,9.1,9.2,8.1,7.9,7.7,7.5,6.5,6.7,6.3,5.9,5.6,5.4,5.4,4.9,4.8,4.8,4.6,4.2,4.2,4.0,3.8,3.6,3.5,3.3,3.0,2.9,2.7,2.7,2.5,2.2,2.2,2.1,1.9,1.7,1.6,1.4,1.4,1.0,0.8,0.8,0.9,1.0,1.0,0.9,1.1,1.3,1.3,1.4,1.6,1.6,1.8,2.2,2.2,2.3,1.8,2.1,1.7,2.1,1.8,1.4,1.7,2.0,1.7,1.3,1.8,2.1,1.9,2.1,2.3,1.8,1.6,2.0,2.0,1.4,1.5,2.0,1.8,1.4,1.9,2.3,1.9,1.9,2.4,2.5,2.3,2.4,2.9,3.0,2.8,3.0,3.3,3.3,3.3,3.8,4.1,5.3],[31.4,31.4,31.4,31.5,31.4,31.4,31.4,31.4,31.2,31.3,30.9,31.0,30.5,30.4,30.3,29.8,29.2,28.7,28.5,27.6,27.0,24.9,24.0,22.4,21.3,21.0,19.4,18.5,15.5,15.8,15.0,14.3,13.0,12.8,11.8,11.7,11.0,10.4,10.0,9.9,9.1,8.5,8.7,8.4,7.4,7.3,7.2,6.9,6.1,6.2,5.9,5.5,5.1,4.8,4.9,4.5,4.2,4.3,4.1,3.7,3.7,3.6,3.4,3.1,3.0,3.0,2.8,2.5,2.5,2.5,2.3,2.1,2.1,1.9,1.8,1.6,1.6,1.3,1.3,1.0,1.0,0.8,0.8,0.8,1.0,0.9,0.9,1.1,1.3,1.3,1.4,1.4,1.7,2.0,1.9,2.1,1.7,2.0,1.7,2.0,1.8,1.4,1.7,2.0,1.7,1.3,1.8,2.1,1.9,2.1,2.2,1.7,1.6,2.0,1.9,1.4,1.5,1.8,1.6,1.4,1.8,1.9,1.7,1.7,2.1,2.1,1.9,2.2,2.4,2.5,2.5,2.7,2.9,2.9,3.0,3.4,3.6,4.8],[31.5,31.5,31.5,31.5,31.4,31.4,31.4,31.4,31.2,31.3,30.8,30.9,30.4,30.3,29.7,29.5,28.8,28.0,28.0,27.3,26.5,24.4,23.5,21.8,20.8,20.3,18.3,18.1,15.6,16.0,14.7,13.5,12.8,12.9,11.8,11.3,11.1,10.3,9.8,9.7,9.1,8.4,8.4,8.1,7.3,7.0,6.8,6.6,5.9,6.0,5.5,5.3,4.9,4.8,4.8,4.4,4.1,4.3,4.0,3.6,3.6,3.5,3.3,3.0,3.0,2.9,2.7,2.5,2.5,2.4,2.2,1.9,2.0,1.9,1.6,1.6,1.6,1.4,1.2,1.1,1.0,1.0,0.8,0.8,0.8,0.9,0.9,0.9,1.1,1.2,1.2,1.2,1.4,1.7,1.6,1.7,1.4,1.6,1.4,1.6,1.5,1.1,1.5,1.6,1.3,1.1,1.5,1.7,1.6,1.8,1.8,1.4,1.4,1.7,1.6,1.2,1.4,1.6,1.5,1.3,1.7,1.8,1.5,1.6,2.0,2.0,1.9,2.1,2.3,2.4,2.4,2.6,2.7,2.6,2.8,3.1,3.5,4.9],[31.4,31.4,31.4,31.4,31.4,31.2,31.3,31.3,31.2,31.1,30.7,30.8,30.3,30.3,30.2,29.3,28.9,28.5,28.2,27.1,26.8,24.4,23.5,22.1,21.2,20.6,18.5,17.5,15.5,15.4,14.5,13.4,12.3,12.3,11.3,10.8,10.2,9.8,9.3,8.9,8.4,8.1,8.0,7.9,7.6,7.2,7.0,6.9,6.7,6.4,6.0,5.8,5.5,5.2,5.2,4.9,4.6,4.6,4.4,4.1,3.9,3.7,3.5,3.3,3.2,3.2,2.9,2.8,2.7,2.6,2.5,2.2,2.2,2.2,1.9,1.8,1.8,1.5,1.5,1.3,1.1,1.0,0.9,0.8,0.8,0.8,0.9,0.8,0.9,1.1,1.2,1.2,1.3,1.6,1.5,1.6,1.3,1.5,1.3,1.5,1.4,1.0,1.4,1.6,1.3,1.0,1.6,1.8,1.6,1.8,1.8,1.5,1.5,1.7,1.7,1.3,1.5,1.8,1.6,1.5,1.8,2.0,1.7,1.9,2.2,2.3,2.1,2.3,2.5,2.7,2.7,2.7,3.0,3.0,3.2,3.6,4.0,5.5],[31.4,31.3,31.3,31.3,31.3,31.2,31.3,31.3,31.1,31.2,30.7,30.8,30.2,30.0,29.9,29.2,28.6,28.5,27.7,27.1,26.2,23.9,23.6,21.9,21.2,20.6,18.8,17.8,15.9,15.7,14.8,14.4,13.0,12.9,11.9,11.8,10.9,10.5,10.1,9.9,9.3,8.9,8.8,9.0,7.9,7.7,7.5,7.5,6.7,6.6,6.3,6.0,5.6,5.4,5.5,4.9,4.7,4.8,4.5,4.2,4.1,3.8,3.7,3.5,3.2,3.3,3.2,2.8,2.7,2.8,2.6,2.3,2.3,2.3,2.0,1.8,1.9,1.6,1.5,1.3,1.2,1.0,1.0,0.9,0.8,0.8,0.8,0.9,0.9,1.0,1.1,1.2,1.3,1.7,1.7,1.8,1.4,1.7,1.4,1.8,1.6,1.1,1.5,1.8,1.5,1.2,1.7,1.9,1.8,2.0,2.1,1.7,1.6,2.0,2.0,1.5,1.7,2.0,1.8,1.6,2.0,2.1,1.8,1.9,2.3,2.3,2.2,2.5,2.6,2.8,2.7,2.9,3.2,3.1,3.3,3.7,3.9,5.1],[31.4,31.4,31.4,31.4,31.4,31.4,31.4,31.4,31.1,31.3,30.7,30.9,30.2,30.2,29.9,29.3,28.5,28.3,27.7,27.1,26.1,23.9,22.7,21.5,20.8,20.3,18.7,17.7,15.3,15.9,14.9,13.9,12.9,12.8,11.9,11.7,10.9,10.4,9.9,9.8,8.8,8.5,8.6,8.5,7.5,7.5,7.3,7.3,6.4,6.4,6.1,5.8,5.5,5.2,5.4,4.9,4.6,4.8,4.5,4.2,4.1,4.0,3.8,3.6,3.4,3.4,3.2,3.0,2.8,2.9,2.7,2.4,2.4,2.3,2.0,2.0,2.0,1.6,1.6,1.4,1.3,1.2,1.0,1.0,0.9,0.8,0.8,0.8,1.0,1.0,1.0,1.1,1.3,1.6,1.5,1.7,1.3,1.6,1.4,1.8,1.5,1.2,1.6,1.8,1.5,1.3,1.8,2.0,1.9,2.1,2.1,1.7,1.8,2.1,1.8,1.5,1.8,2.0,1.7,1.6,2.0,2.1,1.8,2.1,2.4,2.4,2.2,2.5,2.8,2.8,2.8,3.0,3.1,3.0,3.3,3.7,3.9,5.1],[31.5,31.4,31.4,31.4,31.4,31.4,31.3,31.4,31.1,31.3,30.7,30.9,30.2,30.2,30.0,29.6,28.8,28.6,28.1,27.3,26.9,24.6,23.9,22.1,21.7,21.0,18.7,17.9,16.1,16.4,15.1,13.8,13.2,13.4,11.9,11.7,11.3,10.6,10.1,9.9,9.4,8.7,8.6,8.5,7.7,7.3,7.2,7.2,6.7,6.4,6.2,6.0,5.6,5.4,5.6,5.1,4.8,5.0,4.7,4.3,4.2,4.1,3.9,3.6,3.6,3.5,3.2,2.9,3.0,2.9,2.7,2.5,2.5,2.4,2.2,2.1,2.1,1.8,1.7,1.6,1.4,1.3,1.1,1.0,0.9,0.9,0.8,0.8,0.8,1.0,0.9,0.9,1.2,1.4,1.3,1.4,1.1,1.4,1.2,1.5,1.3,1.0,1.4,1.5,1.3,1.2,1.6,1.9,1.7,2.0,1.9,1.5,1.6,2.0,1.9,1.5,1.8,2.0,1.8,1.7,2.1,2.1,1.9,2.1,2.5,2.5,2.5,2.6,2.7,2.9,2.8,3.0,3.1,3.2,3.3,3.7,4.0,5.4],[31.4,31.4,31.4,31.4,31.4,31.2,31.3,31.4,31.2,31.3,30.7,30.9,30.2,30.0,30.1,29.2,28.9,29.0,28.2,27.3,26.8,24.6,24.0,22.8,21.8,21.3,19.9,18.5,16.5,16.4,15.7,14.6,13.3,13.8,12.4,12.0,11.2,10.8,10.3,10.1,9.6,9.1,8.7,8.9,8.4,7.9,7.9,7.8,7.3,7.0,6.8,6.5,6.2,5.8,5.9,5.4,5.0,5.1,4.9,4.5,4.4,4.1,4.0,3.7,3.5,3.6,3.4,3.1,2.9,3.1,2.9,2.6,2.6,2.6,2.3,2.1,2.2,1.9,1.8,1.6,1.5,1.3,1.2,1.1,1.0,0.9,0.9,0.8,0.8,0.8,1.0,1.1,1.2,1.5,1.5,1.6,1.3,1.5,1.3,1.6,1.4,1.0,1.4,1.6,1.4,1.3,1.7,1.9,1.7,2.0,2.0,1.6,1.7,2.0,1.9,1.5,1.8,2.0,1.8,1.8,2.1,2.2,2.0,2.2,2.5,2.5,2.5,2.6,2.7,3.1,3.0,3.0,3.2,3.4,3.7,3.9,4.3,5.6],[31.3,31.3,31.2,31.3,31.2,31.1,31.2,31.2,31.0,31.1,30.5,30.6,30.0,29.8,29.7,29.1,28.7,28.2,27.7,27.2,25.9,24.0,23.6,22.6,21.9,21.5,19.6,19.0,17.3,17.2,16.0,15.4,14.2,14.3,13.3,13.2,12.2,12.0,11.6,11.5,10.8,10.2,10.2,10.1,9.2,9.1,8.8,8.6,7.8,7.9,7.4,7.1,6.8,6.5,6.6,6.1,5.7,5.8,5.6,5.1,5.1,4.8,4.7,4.4,4.2,4.2,4.0,3.7,3.4,3.6,3.4,3.1,3.1,3.0,2.7,2.5,2.5,2.1,2.0,1.8,1.7,1.5,1.4,1.3,1.2,1.0,1.1,1.0,0.8,0.8,0.9,1.1,1.2,1.4,1.5,1.7,1.4,1.7,1.5,1.9,1.7,1.3,1.7,2.0,1.8,1.6,1.9,2.3,2.1,2.4,2.5,2.0,2.0,2.4,2.2,1.7,2.1,2.5,2.1,2.0,2.6,2.6,2.3,2.6,3.0,3.0,2.9,3.2,3.4,3.5,3.5,3.7,3.9,3.8,4.2,4.5,4.9,6.0],[31.4,31.4,31.3,31.4,31.3,31.2,31.3,31.3,31.0,31.1,30.4,30.7,29.9,29.6,29.4,28.9,28.4,28.1,27.5,27.2,26.2,24.0,23.4,22.3,21.3,20.9,19.8,19.0,16.7,16.9,16.0,15.1,14.3,14.5,13.1,13.2,12.5,12.3,11.6,11.6,11.1,9.9,10.0,10.1,9.0,8.7,8.7,8.8,7.7,7.4,7.6,7.3,6.6,6.4,6.9,6.2,5.7,6.0,5.9,5.2,5.0,4.9,4.9,4.4,4.3,4.3,4.1,3.7,3.6,3.6,3.4,3.2,3.2,3.1,2.7,2.7,2.6,2.3,2.1,2.0,1.9,1.7,1.6,1.4,1.5,1.2,1.1,1.1,1.1,0.9,0.8,0.8,1.1,1.2,1.1,1.3,1.2,1.6,1.5,1.9,1.5,1.3,1.8,1.9,1.8,1.7,2.2,2.4,2.2,2.6,2.5,2.0,2.2,2.6,2.3,1.9,2.3,2.5,2.1,2.1,2.7,2.7,2.3,2.6,3.0,3.0,2.8,3.2,3.4,3.4,3.4,3.7,3.9,3.6,4.2,4.6,4.9,6.1],[31.4,31.4,31.3,31.4,31.3,31.2,31.3,31.3,31.0,31.1,30.5,30.7,29.9,29.9,29.6,29.1,28.6,28.3,28.0,26.9,26.4,24.7,23.3,22.7,22.1,21.3,19.1,18.7,16.8,16.8,15.6,14.6,13.8,14.0,12.7,12.5,11.9,11.2,10.5,10.4,9.9,9.2,8.8,8.7,8.3,7.7,7.7,7.9,7.2,6.8,6.8,6.9,6.0,6.0,6.2,5.8,5.2,5.5,5.5,4.8,4.7,4.6,4.6,4.1,4.1,4.1,3.9,3.5,3.5,3.4,3.2,3.0,3.1,3.0,2.6,2.6,2.6,2.3,2.1,2.1,1.9,1.8,1.7,1.4,1.4,1.4,1.2,1.0,1.1,1.2,0.8,0.8,0.9,1.0,1.0,1.0,1.0,1.3,1.3,1.5,1.3,1.1,1.6,1.7,1.6,1.6,2.0,2.1,2.0,2.4,2.2,1.9,2.0,2.3,2.1,1.9,2.3,2.3,2.1,2.2,2.5,2.5,2.2,2.6,2.8,2.7,2.7,3.0,3.1,3.1,3.2,3.6,3.5,3.5,4.0,4.3,4.6,6.0],[31.4,31.4,31.3,31.3,31.3,31.2,31.3,31.3,31.1,31.2,30.7,30.8,30.4,30.3,30.5,29.7,29.5,29.6,29.2,28.1,27.4,25.7,25.1,24.0,23.2,22.7,20.9,20.2,18.2,18.1,17.4,16.1,14.9,15.4,13.4,13.7,12.2,11.7,10.9,10.7,10.5,9.5,9.4,9.8,9.4,8.7,8.5,9.0,8.5,7.7,8.0,8.0,7.2,6.9,7.3,6.8,6.2,6.3,6.3,5.6,5.4,5.2,5.2,4.8,4.5,4.7,4.6,4.0,3.8,4.1,3.9,3.4,3.6,3.5,3.1,3.0,3.1,2.8,2.5,2.4,2.1,2.1,1.9,1.7,1.7,1.7,1.5,1.2,1.4,1.4,1.1,0.8,0.8,0.9,1.0,1.0,1.0,1.2,1.4,1.7,1.5,1.4,1.9,1.9,1.8,1.9,2.3,2.3,2.1,2.5,2.4,2.0,2.3,2.6,2.3,2.1,2.5,2.7,2.4,2.4,2.8,2.8,2.5,3.0,3.1,3.3,3.3,3.4,3.7,3.9,3.9,4.0,4.3,4.3,4.8,4.9,5.3,6.5],[31.4,31.3,31.3,31.3,31.3,31.2,31.3,31.2,31.0,31.0,30.5,30.6,30.0,29.9,29.8,29.1,28.6,28.5,28.1,27.8,26.4,25.0,24.8,24.3,22.8,22.7,21.2,20.4,18.6,19.1,18.1,16.9,16.3,16.4,14.6,14.7,14.3,13.7,12.7,12.8,12.5,11.6,11.3,11.6,11.0,10.3,10.2,10.2,9.7,9.2,9.2,8.8,8.3,8.0,8.2,7.7,7.1,7.3,7.3,6.5,6.4,6.3,6.0,5.6,5.4,5.4,5.4,4.8,4.7,4.7,4.6,4.3,4.2,4.1,3.8,3.6,3.7,3.3,3.1,2.9,2.6,2.5,2.5,2.2,2.0,2.0,1.9,1.6,1.6,1.7,1.4,1.1,0.8,0.8,0.9,1.0,1.3,1.5,1.7,2.0,1.8,1.6,2.1,2.5,2.2,2.2,2.7,2.9,2.7,3.3,3.1,2.6,2.9,3.2,2.9,2.7,3.1,3.4,3.0,3.0,3.4,3.4,3.1,3.6,3.7,3.9,3.8,4.0,4.4,4.5,4.6,4.7,5.2,5.0,5.5,5.7,6.2,7.2],[31.4,31.3,31.3,31.3,31.3,31.1,31.2,31.2,30.8,31.0,30.3,30.5,29.8,29.5,29.3,28.9,28.5,28.2,27.8,27.1,26.6,24.8,23.9,23.1,22.2,21.8,20.1,19.3,17.8,18.2,16.9,16.0,15.6,16.0,14.2,14.0,13.5,12.9,11.9,11.9,11.6,10.1,10.3,10.4,9.7,8.9,8.9,9.3,8.4,7.8,8.3,8.1,7.2,7.2,7.6,7.3,6.3,6.8,6.9,5.9,5.8,5.7,5.8,5.1,4.9,5.1,4.9,4.4,4.4,4.6,4.3,4.1,4.1,4.0,3.5,3.4,3.5,3.2,2.8,2.8,2.5,2.6,2.3,2.0,1.9,2.0,1.8,1.5,1.7,1.6,1.3,1.0,1.0,0.8,0.8,0.8,1.0,1.4,1.7,1.8,1.5,1.5,2.0,2.0,1.9,2.0,2.5,2.4,2.3,2.8,2.6,2.2,2.6,2.9,2.7,2.4,2.8,3.0,2.7,2.8,3.1,3.1,2.9,3.5,3.6,3.5,3.5,3.9,4.0,3.9,4.1,4.5,4.6,4.3,5.1,5.3,5.7,6.9],[31.4,31.4,31.3,31.3,31.3,31.2,31.2,31.3,31.0,31.1,30.6,30.6,30.1,30.0,29.7,29.2,28.9,28.5,28.0,27.4,26.4,24.7,23.9,23.7,22.6,22.3,20.8,19.6,17.9,18.4,17.0,16.2,15.4,16.3,14.1,14.0,13.5,13.4,12.3,12.2,12.1,11.0,10.6,11.1,10.6,9.4,9.5,10.4,9.5,8.7,9.4,9.3,8.2,8.3,8.7,8.3,7.4,8.0,8.0,7.1,6.9,6.8,6.7,6.0,6.0,6.3,5.9,5.3,5.3,5.7,5.6,5.3,5.2,4.9,4.9,4.4,4.7,4.2,3.8,3.7,3.1,3.1,2.9,2.6,2.2,2.6,2.3,1.9,1.9,2.2,1.7,1.2,1.2,1.1,0.9,0.8,0.9,1.2,1.7,1.6,1.4,1.6,2.3,1.9,2.2,2.6,2.7,2.5,2.3,3.2,2.9,2.4,3.0,3.4,3.0,3.0,3.8,4.0,3.3,3.6,4.1,4.1,3.8,4.4,4.4,4.4,4.4,5.0,5.1,5.0,5.5,5.3,5.7,5.6,5.8,6.1,6.4,7.3],[31.4,31.4,31.3,31.4,31.3,31.3,31.3,31.3,31.1,31.2,30.6,30.7,30.2,30.1,29.9,29.5,29.1,28.8,28.4,27.5,26.9,25.0,24.5,23.5,23.1,22.2,20.0,19.3,17.6,18.0,16.8,15.6,14.7,15.1,13.9,13.5,12.7,12.1,11.5,11.3,10.7,10.3,9.9,10.0,9.6,8.9,8.7,9.3,8.7,8.1,8.3,8.5,7.4,7.5,7.8,7.4,6.7,7.1,7.2,6.5,6.3,6.1,6.1,5.5,5.6,5.5,5.5,4.9,4.6,4.8,4.7,4.5,4.4,4.2,3.8,3.6,3.7,3.3,3.1,2.9,2.6,2.4,2.4,2.0,1.9,2.0,2.0,1.4,1.5,1.8,1.5,1.0,1.1,1.3,1.0,0.8,0.8,0.9,1.2,1.2,1.1,1.2,1.5,1.6,1.7,2.0,2.1,2.0,2.0,2.7,2.5,2.1,2.4,2.9,2.7,2.6,3.0,3.3,2.9,3.0,3.3,3.4,3.0,3.8,4.1,3.8,3.7,4.4,4.7,4.4,4.6,5.2,5.2,4.7,5.4,5.6,6.0,7.0],[31.3,31.3,31.3,31.3,31.2,31.1,31.2,31.2,31.0,31.1,30.7,30.6,30.3,30.1,30.0,29.4,29.0,28.8,28.3,27.8,26.7,24.6,24.4,23.8,22.9,22.5,20.8,20.3,18.0,18.0,17.0,16.2,15.2,15.5,14.2,13.5,12.7,12.1,11.5,11.2,11.1,10.0,9.7,9.8,9.5,8.7,8.3,9.0,8.4,7.6,7.8,8.0,7.2,6.9,7.1,6.8,6.5,6.6,6.6,6.0,5.9,5.7,5.5,5.2,5.0,5.1,5.0,4.5,4.2,4.5,4.3,3.9,3.8,3.7,3.4,3.2,3.3,3.0,2.8,2.5,2.1,2.1,2.3,1.9,1.6,1.9,1.9,1.4,1.4,1.8,1.6,1.2,1.1,1.6,1.3,1.0,0.8,0.8,0.8,1.0,0.9,1.0,1.2,1.3,1.4,1.6,1.7,1.7,1.6,2.1,2.1,1.8,2.0,2.4,2.3,2.1,2.6,2.8,2.6,2.6,3.0,3.1,3.1,3.3,3.6,3.7,3.7,4.1,4.4,4.3,4.4,4.6,4.8,4.8,5.0,5.2,5.8,6.7],[31.3,31.3,31.3,31.3,31.3,31.1,31.3,31.2,31.1,31.1,30.6,30.8,30.3,30.2,30.3,29.7,29.3,28.9,28.6,27.9,26.6,24.7,24.5,23.7,22.9,22.5,20.5,20.1,17.8,18.1,16.6,15.7,14.8,14.6,13.0,13.1,12.4,11.3,10.8,10.7,10.3,9.4,9.3,9.7,9.0,8.4,8.3,8.6,8.1,7.3,7.5,7.4,6.7,6.3,6.7,6.2,5.8,5.9,5.9,5.1,5.0,5.0,4.8,4.4,4.3,4.4,4.1,3.7,3.6,3.8,3.6,3.3,3.4,3.3,3.0,2.7,2.8,2.6,2.3,2.2,1.8,1.9,1.9,1.7,1.4,1.7,1.7,1.3,1.3,1.6,1.6,1.2,1.2,1.6,1.4,1.2,1.0,0.8,0.8,0.8,0.9,0.9,0.9,1.0,1.2,1.3,1.4,1.5,1.5,1.9,2.0,1.6,1.8,2.1,2.2,1.8,2.2,2.5,2.3,2.3,2.7,2.7,2.6,2.8,3.1,3.2,3.2,3.3,3.6,3.7,3.6,3.9,4.0,4.0,4.3,4.5,4.9,6.1],[31.3,31.3,31.3,31.3,31.2,31.0,31.2,31.2,31.0,31.1,30.6,30.6,30.1,30.1,29.9,29.3,28.7,28.7,28.2,27.5,26.3,24.2,24.2,23.6,22.7,22.4,20.8,19.9,18.2,18.1,17.5,16.4,15.3,15.2,14.4,13.3,12.8,11.8,11.1,10.5,10.8,9.6,9.1,9.2,9.1,8.3,7.7,8.5,8.1,7.1,7.2,7.4,6.9,6.3,6.4,6.3,6.0,5.9,6.1,5.5,5.3,5.1,5.1,5.0,4.5,4.5,4.7,4.1,3.8,4.0,3.9,3.5,3.5,3.5,3.2,3.0,3.1,2.8,2.6,2.4,1.9,2.0,2.2,1.7,1.5,1.9,1.9,1.5,1.4,1.9,1.8,1.4,1.3,1.8,1.6,1.4,1.1,0.9,0.8,0.8,0.8,0.9,1.0,0.9,1.1,1.3,1.4,1.3,1.3,1.7,1.8,1.5,1.7,2.0,2.0,1.8,2.3,2.5,2.4,2.5,2.8,2.8,2.8,3.1,3.3,3.3,3.3,3.8,4.1,3.7,4.0,4.3,4.6,4.3,4.9,5.0,5.2,6.5],[31.4,31.4,31.4,31.4,31.3,31.3,31.3,31.3,31.1,31.2,30.8,30.7,30.3,30.1,29.9,29.5,28.7,28.6,28.1,26.9,26.0,24.2,23.5,22.3,21.9,21.1,19.3,18.7,16.3,16.5,15.6,14.3,13.7,13.8,12.4,12.1,11.5,10.4,9.9,9.7,9.4,8.6,8.7,8.5,7.9,7.4,7.2,7.6,7.1,6.6,6.6,6.9,6.0,5.7,6.2,5.8,5.3,5.5,5.6,5.0,4.7,4.7,4.8,4.3,4.0,4.1,4.0,3.6,3.5,3.6,3.4,3.1,3.2,3.2,2.8,2.6,2.9,2.5,2.2,2.1,1.7,1.9,1.9,1.6,1.4,1.7,1.6,1.2,1.3,1.7,1.5,1.2,1.2,1.6,1.5,1.3,1.0,0.9,0.9,0.8,0.8,0.8,1.0,0.9,0.9,1.1,1.3,1.3,1.2,1.7,1.6,1.3,1.6,1.9,1.7,1.6,2.0,2.2,2.0,2.1,2.4,2.4,2.3,2.6,2.9,2.8,2.9,3.1,3.4,3.4,3.5,3.9,3.9,3.6,4.0,4.4,4.8,6.0],[31.5,31.5,31.4,31.4,31.4,31.3,31.4,31.4,31.2,31.3,30.8,30.9,30.4,30.4,30.3,29.8,29.4,29.1,28.8,27.8,27.4,25.5,24.3,23.3,22.6,21.7,19.9,19.2,17.1,17.1,16.0,15.0,13.8,14.1,12.3,12.5,11.7,10.8,10.1,10.2,9.6,9.1,8.9,8.5,8.1,7.6,7.4,7.6,7.1,6.7,6.6,6.7,6.0,5.8,6.0,5.4,5.1,5.2,5.2,4.7,4.5,4.4,4.3,3.9,3.8,3.9,3.7,3.3,3.3,3.4,3.2,3.0,3.0,3.0,2.6,2.3,2.6,2.4,2.1,1.9,1.6,1.6,1.8,1.4,1.2,1.5,1.5,1.1,1.2,1.5,1.4,1.1,1.2,1.6,1.4,1.2,1.0,0.9,0.9,0.9,0.8,0.8,0.8,0.9,0.9,1.0,1.2,1.2,1.2,1.6,1.6,1.2,1.4,1.8,1.6,1.5,1.8,2.0,1.9,2.0,2.3,2.3,2.2,2.4,2.7,2.7,2.6,3.0,3.2,3.2,3.1,3.5,3.6,3.5,3.9,4.3,4.5,5.9],[31.3,31.3,31.3,31.3,31.3,31.1,31.2,31.2,31.0,31.1,30.7,30.8,30.5,30.3,30.3,29.7,29.3,29.6,29.0,28.1,27.6,25.8,25.6,24.4,23.2,22.7,21.6,20.0,18.8,18.6,18.0,16.3,15.6,15.9,14.5,13.8,13.5,12.5,11.9,11.5,11.6,10.6,10.1,10.4,10.0,9.4,8.9,9.5,8.6,8.1,8.0,7.9,7.4,6.9,7.0,6.6,6.2,6.2,6.2,5.5,5.4,5.4,5.2,4.7,4.5,4.6,4.5,4.0,4.0,4.2,4.0,3.5,3.6,3.6,3.2,2.9,3.1,3.0,2.7,2.2,1.9,2.0,2.1,1.7,1.4,1.9,1.9,1.3,1.4,1.9,1.8,1.4,1.4,1.9,1.8,1.5,1.3,1.2,1.0,1.1,1.0,0.8,0.8,0.8,1.0,1.1,1.2,1.2,1.3,1.7,1.9,1.4,1.6,2.0,2.1,1.8,2.1,2.5,2.5,2.5,2.7,3.0,2.8,3.1,3.5,3.4,3.5,3.7,4.1,4.2,4.3,4.3,4.5,4.6,4.7,5.0,5.3,6.6],[31.3,31.3,31.2,31.3,31.2,31.1,31.2,31.2,31.0,31.0,30.6,30.6,30.3,30.1,30.1,29.5,29.0,28.9,28.5,27.4,26.4,24.0,24.7,23.4,23.1,22.4,21.1,19.9,17.6,17.8,17.2,15.5,14.7,14.9,13.3,12.9,12.3,11.7,10.9,10.3,10.2,9.6,9.4,9.2,9.0,8.1,7.7,8.3,7.8,7.2,7.1,7.3,6.8,6.2,6.4,6.5,5.8,5.8,6.1,5.5,5.3,5.0,5.3,4.9,4.4,4.6,4.7,3.9,3.7,4.1,3.9,3.3,3.6,3.6,3.2,2.8,3.2,2.9,2.5,2.3,1.8,2.0,2.2,1.7,1.5,2.0,2.0,1.5,1.5,2.1,2.0,1.6,1.6,2.1,1.9,1.6,1.4,1.3,1.1,1.0,1.0,0.9,0.8,0.8,0.8,1.0,1.1,1.1,1.0,1.5,1.6,1.2,1.5,1.7,1.7,1.7,2.0,2.2,2.1,2.4,2.6,2.6,2.7,3.0,3.2,3.1,3.4,3.5,3.7,4.0,4.0,4.2,4.4,4.4,5.0,4.9,5.1,6.5],[31.5,31.4,31.4,31.4,31.4,31.3,31.3,31.3,31.2,31.2,30.7,30.8,30.1,30.0,29.6,29.4,28.9,28.6,28.3,27.3,26.6,24.2,23.8,22.2,21.9,21.0,19.2,18.4,16.5,16.7,15.4,14.3,13.5,13.7,12.2,12.1,11.6,10.6,10.1,9.7,9.4,8.9,8.7,8.6,8.2,7.7,7.4,7.6,7.2,6.7,6.4,6.6,5.9,5.6,5.8,5.7,5.1,5.1,5.2,4.8,4.6,4.3,4.4,4.0,3.8,3.8,3.8,3.3,3.3,3.4,3.2,2.8,3.0,2.9,2.6,2.3,2.6,2.3,2.1,2.0,1.5,1.7,1.8,1.4,1.3,1.7,1.7,1.3,1.4,1.9,1.8,1.4,1.5,1.9,1.8,1.6,1.3,1.3,1.2,1.1,1.0,0.9,1.0,0.8,0.8,0.8,1.1,1.2,1.0,1.3,1.4,1.1,1.2,1.5,1.5,1.4,1.6,1.8,1.9,1.8,2.1,2.2,2.1,2.3,2.7,2.6,2.6,2.9,3.2,3.2,3.3,3.7,3.7,3.7,4.0,4.4,4.6,5.9],[31.5,31.4,31.4,31.4,31.4,31.3,31.3,31.4,31.2,31.2,30.8,30.8,30.4,30.3,30.0,29.7,28.8,28.3,28.3,27.1,27.0,24.6,23.5,22.0,21.4,20.8,19.1,18.4,16.3,16.4,15.3,14.3,13.1,13.1,11.9,11.6,11.0,10.5,10.1,9.8,9.6,9.4,9.1,8.9,8.6,8.2,7.9,8.0,7.3,7.1,6.8,6.8,6.3,5.9,5.8,5.7,5.4,5.3,5.1,4.7,4.7,4.4,4.4,4.0,3.9,3.8,3.7,3.2,3.2,3.3,3.1,2.7,2.9,2.8,2.5,2.3,2.4,2.2,2.0,1.8,1.4,1.6,1.7,1.3,1.2,1.6,1.6,1.2,1.5,1.9,1.8,1.5,1.6,2.2,1.8,1.7,1.4,1.4,1.3,1.3,1.1,1.0,1.1,1.0,0.8,0.8,1.0,1.1,1.0,1.4,1.5,1.0,1.2,1.5,1.4,1.3,1.6,1.9,1.7,1.7,2.0,2.2,2.1,2.2,2.6,2.7,2.5,2.9,3.1,3.1,3.1,3.5,3.7,3.6,3.9,4.3,4.5,6.0],[31.3,31.3,31.3,31.3,31.3,31.2,31.3,31.3,31.1,31.2,30.7,30.8,30.5,30.3,30.3,29.8,29.3,29.1,28.7,27.7,27.1,25.0,25.1,23.5,22.8,22.2,20.9,19.7,18.1,18.1,17.3,16.3,15.1,15.5,13.7,13.6,13.0,12.4,12.0,11.5,11.4,10.7,10.4,10.7,9.8,9.3,9.0,9.3,8.2,8.1,7.8,7.5,7.2,6.7,6.8,6.5,6.2,6.1,6.0,5.5,5.5,5.2,5.2,4.7,4.6,4.4,4.4,4.1,3.8,3.9,3.7,3.2,3.2,3.4,3.1,2.6,2.8,2.8,2.4,2.1,1.6,1.9,2.1,1.7,1.4,2.0,2.1,1.7,1.8,2.4,2.2,1.8,1.9,2.4,2.2,2.0,1.7,1.7,1.6,1.4,1.4,1.2,1.1,1.2,1.0,0.8,0.8,1.0,1.1,1.5,1.7,1.3,1.3,1.8,2.0,1.6,1.9,2.3,2.3,2.2,2.5,2.8,2.8,2.8,3.3,3.4,3.3,3.5,3.9,3.9,3.9,4.1,4.5,4.4,4.7,5.1,5.4,6.5],[31.3,31.3,31.3,31.3,31.3,31.2,31.3,31.3,31.1,31.2,30.7,30.8,30.5,30.3,30.3,29.6,29.1,28.8,28.5,27.4,26.4,24.9,24.6,23.7,22.7,22.2,20.6,19.8,18.3,18.6,17.6,16.4,15.6,16.0,15.0,13.7,13.5,12.8,12.0,11.5,12.0,11.0,10.1,10.2,10.4,9.3,8.8,9.7,9.3,8.1,8.0,8.4,8.1,7.0,7.3,7.7,7.0,6.6,7.0,6.8,6.4,5.9,6.5,6.0,5.4,5.3,5.6,5.0,4.6,4.8,4.7,4.4,4.0,4.1,4.0,3.3,3.3,3.4,3.0,2.5,1.9,2.2,2.7,2.2,1.8,2.5,2.6,2.1,2.3,2.8,2.7,2.2,2.5,3.1,2.9,2.6,2.1,2.1,1.9,1.7,1.7,1.7,1.4,1.2,1.2,1.1,0.9,0.8,0.9,1.2,1.5,1.3,1.4,1.7,2.0,2.0,2.3,2.5,2.7,2.8,3.1,3.4,3.4,3.8,4.2,4.2,4.3,4.7,4.9,5.1,5.2,5.3,5.5,5.5,6.0,6.1,6.4,7.4],[31.4,31.4,31.4,31.4,31.4,31.2,31.4,31.3,31.0,31.2,30.6,30.7,30.2,30.0,29.7,29.2,28.7,28.2,28.2,27.2,26.6,24.2,23.9,22.7,22.3,21.4,19.7,18.8,16.8,16.8,15.9,14.6,14.1,14.2,12.8,12.1,11.9,10.9,10.3,9.8,9.8,8.9,8.7,8.6,8.1,7.5,7.1,7.7,7.1,6.5,6.3,6.6,6.0,5.4,5.6,5.8,5.1,4.8,5.0,4.8,4.5,4.2,4.6,4.0,3.6,3.8,3.9,3.2,3.2,3.5,3.2,2.8,3.0,3.1,2.8,2.3,2.7,2.7,2.2,2.1,1.6,2.0,2.2,1.8,1.7,2.1,2.2,1.8,1.9,2.5,2.4,2.0,2.2,2.7,2.5,2.2,1.9,1.9,1.8,1.6,1.5,1.5,1.5,1.2,1.1,1.2,1.2,1.0,0.8,0.8,1.0,0.9,1.0,1.2,1.3,1.3,1.6,1.6,1.7,1.9,2.1,2.2,2.3,2.5,2.7,2.6,2.9,3.1,3.1,3.2,3.4,3.7,3.8,3.8,4.2,4.4,4.5,6.0],[31.4,31.4,31.4,31.4,31.3,31.1,31.4,31.3,30.9,31.0,30.4,30.5,29.9,29.8,29.6,28.9,28.2,28.0,27.3,26.5,25.5,23.4,22.7,21.9,20.9,20.5,18.9,18.2,16.6,16.6,15.5,14.3,13.6,14.0,12.7,11.9,11.7,11.0,10.5,9.7,9.5,8.9,8.7,8.3,8.1,7.5,7.2,7.3,7.0,6.5,6.0,6.2,5.9,5.2,5.4,5.3,5.0,4.7,4.7,4.5,4.3,4.0,4.3,3.9,3.5,3.6,3.7,3.1,3.0,3.2,3.1,2.7,2.8,2.9,2.6,2.2,2.5,2.6,2.2,2.1,1.6,2.0,2.2,1.8,1.8,2.3,2.3,2.1,2.2,2.8,2.7,2.3,2.5,3.0,2.7,2.4,2.1,2.1,2.1,1.8,1.8,1.8,1.8,1.4,1.3,1.5,1.5,1.1,0.8,0.8,0.8,1.0,1.0,1.0,1.2,1.3,1.3,1.4,1.7,1.9,1.9,2.1,2.3,2.4,2.4,2.7,2.8,2.9,3.1,3.3,3.4,3.5,3.7,3.8,4.1,4.2,4.7,5.9],[31.5,31.4,31.4,31.4,31.4,31.2,31.4,31.3,30.9,31.1,30.4,30.6,29.7,29.7,29.3,28.8,28.2,27.8,27.1,26.8,25.6,23.5,22.7,21.7,21.0,20.8,19.3,18.0,16.5,17.0,15.6,14.3,13.5,13.6,12.1,11.7,11.3,10.5,10.0,9.4,8.9,8.3,8.3,7.9,7.4,6.9,6.7,6.7,6.2,5.8,5.5,5.7,5.2,4.8,4.9,4.8,4.4,4.3,4.3,4.1,3.8,3.7,3.9,3.6,3.2,3.3,3.3,2.8,2.7,3.0,2.9,2.4,2.6,2.7,2.5,2.0,2.5,2.6,2.2,2.1,1.6,2.1,2.2,1.6,1.8,2.3,2.1,1.8,2.1,2.6,2.3,1.9,2.3,2.7,2.3,2.2,1.9,2.0,2.1,1.9,1.6,1.7,1.8,1.5,1.2,1.5,1.6,1.4,1.0,0.8,0.8,0.8,1.0,0.9,0.9,1.1,1.3,1.3,1.3,1.7,1.6,1.7,1.9,2.1,2.2,2.2,2.5,2.7,2.7,2.8,3.0,3.2,3.2,3.3,3.7,3.8,4.1,5.6],[31.5,31.4,31.4,31.4,31.4,31.3,31.4,31.4,31.1,31.2,30.5,30.7,30.0,30.0,29.5,29.0,28.5,28.4,27.9,27.0,26.3,24.2,23.2,21.7,21.1,20.2,18.8,17.7,16.2,16.0,14.8,13.9,13.1,13.1,11.6,11.4,11.1,10.0,9.5,9.1,8.9,8.3,8.0,7.8,7.3,6.7,6.4,6.6,6.1,5.6,5.4,5.5,5.0,4.6,4.8,4.5,4.1,4.2,4.1,3.7,3.5,3.5,3.5,3.1,2.9,3.1,2.9,2.5,2.5,2.6,2.4,2.1,2.3,2.3,2.0,1.7,2.1,1.9,1.8,1.7,1.4,1.7,1.7,1.4,1.5,1.8,1.7,1.5,1.8,2.0,1.9,1.7,1.9,2.3,2.0,2.0,1.7,1.7,1.7,1.6,1.4,1.4,1.5,1.3,1.1,1.2,1.4,1.3,0.9,0.9,0.8,0.8,0.8,0.9,0.9,0.9,1.0,1.2,1.2,1.3,1.5,1.5,1.6,1.7,2.0,1.9,2.1,2.3,2.3,2.4,2.5,2.8,2.7,2.8,3.1,3.4,3.6,5.2],[31.4,31.3,31.3,31.3,31.3,31.1,31.2,31.3,31.0,31.1,30.6,30.6,30.1,30.0,29.6,29.0,28.4,27.9,27.5,26.4,26.0,23.6,22.7,21.4,20.5,19.7,18.2,16.8,15.1,15.4,14.5,13.1,12.4,12.3,11.3,10.8,10.4,9.6,9.0,8.7,8.3,7.8,7.7,7.5,7.2,6.6,6.4,6.6,5.9,5.7,5.3,5.3,4.8,4.6,4.6,4.2,3.9,3.9,3.8,3.6,3.4,3.2,3.2,3.0,2.8,2.8,2.8,2.4,2.3,2.5,2.4,2.0,2.1,2.3,2.0,1.7,1.9,2.0,1.7,1.7,1.3,1.8,1.8,1.5,1.5,2.0,1.9,1.6,1.8,2.3,2.1,1.8,2.1,2.4,2.2,2.1,1.9,1.9,1.9,1.7,1.6,1.5,1.6,1.4,1.2,1.2,1.4,1.3,1.0,0.9,0.9,0.8,0.8,0.8,0.9,0.9,0.9,1.1,1.3,1.3,1.4,1.5,1.7,1.7,1.9,2.0,2.1,2.2,2.4,2.6,2.5,2.6,2.8,3.0,3.2,3.4,3.7,5.2],[31.4,31.4,31.4,31.5,31.4,31.2,31.4,31.3,30.9,31.0,30.2,30.4,29.9,29.8,29.6,29.0,28.2,27.9,27.1,26.3,25.4,23.4,22.2,21.2,20.5,20.5,18.5,17.6,15.8,16.3,15.2,13.9,12.9,13.5,11.9,11.3,10.8,10.1,9.5,8.9,8.2,7.7,7.7,7.1,6.8,6.4,6.0,5.9,5.5,5.3,4.9,4.9,4.6,4.3,4.4,4.0,3.7,3.8,3.6,3.4,3.3,3.1,3.1,2.9,2.6,2.6,2.7,2.3,2.2,2.4,2.4,1.9,2.0,2.3,2.1,1.6,2.0,2.1,1.8,1.8,1.4,1.9,2.0,1.6,1.7,2.2,2.0,1.9,2.1,2.5,2.3,2.0,2.4,2.8,2.4,2.4,2.0,2.2,2.1,2.0,1.9,1.7,1.8,1.6,1.4,1.4,1.5,1.5,1.1,1.0,1.0,0.9,0.8,0.8,0.8,0.9,0.9,1.0,1.1,1.3,1.3,1.4,1.6,1.7,1.8,1.8,2.1,2.2,2.2,2.4,2.6,2.6,2.6,3.0,3.0,3.3,3.6,5.1],[31.5,31.5,31.4,31.4,31.4,31.3,31.3,31.3,31.0,31.1,30.0,30.5,29.6,29.6,29.3,28.7,27.8,27.4,27.1,26.2,24.8,23.5,21.8,21.0,20.2,20.2,18.7,17.4,15.6,16.0,15.1,13.7,12.9,12.9,11.5,11.2,10.8,9.8,9.1,8.7,8.0,7.4,7.6,6.8,6.5,6.1,5.7,5.8,5.3,5.1,4.8,4.8,4.4,4.1,4.3,3.9,3.5,3.6,3.6,3.2,3.0,3.0,3.0,2.7,2.5,2.7,2.5,2.2,2.1,2.3,2.3,1.8,2.0,2.2,1.9,1.6,2.1,2.0,1.7,1.7,1.4,1.9,1.8,1.4,1.7,2.1,1.8,1.7,2.1,2.4,2.1,1.9,2.4,2.6,2.2,2.4,2.0,2.2,2.2,2.1,1.8,1.7,1.9,1.6,1.4,1.5,1.7,1.6,1.2,1.1,1.0,0.9,1.0,0.8,0.8,0.8,0.9,0.9,0.9,1.1,1.2,1.2,1.3,1.6,1.6,1.6,1.8,2.0,2.0,2.2,2.3,2.5,2.4,2.7,2.9,3.1,3.3,4.8],[31.5,31.4,31.4,31.4,31.4,31.3,31.3,31.4,31.0,31.1,30.4,30.6,30.0,30.0,29.5,28.9,28.5,28.0,27.5,26.7,25.4,23.4,23.1,21.6,20.6,19.4,17.9,17.3,15.2,15.1,14.3,12.8,12.5,12.1,11.1,10.4,10.0,9.2,8.6,8.5,8.1,7.7,7.4,7.4,7.0,6.4,6.2,6.3,5.5,5.4,5.0,4.8,4.5,4.3,4.3,3.9,3.5,3.5,3.4,3.0,3.0,2.9,2.8,2.6,2.5,2.5,2.4,2.0,2.0,2.2,2.0,1.7,1.8,2.0,1.6,1.4,1.8,1.7,1.5,1.6,1.3,1.8,1.6,1.4,1.6,1.9,1.7,1.7,2.0,2.3,2.1,1.9,2.4,2.6,2.3,2.4,2.0,2.2,2.2,2.0,1.9,1.7,1.8,1.7,1.3,1.4,1.6,1.6,1.3,1.2,1.1,0.9,0.9,0.9,0.8,0.8,0.8,0.9,0.9,0.9,1.1,1.2,1.3,1.3,1.5,1.6,1.6,1.7,1.9,2.0,2.1,2.2,2.3,2.4,2.6,2.9,3.2,4.6],[31.5,31.5,31.5,31.5,31.4,31.3,31.4,31.4,31.0,31.1,30.5,30.5,30.1,29.9,29.7,29.2,28.8,28.2,27.8,26.6,26.0,23.8,22.5,20.9,19.7,19.1,17.8,16.2,14.3,14.8,13.9,12.7,12.0,11.7,10.9,10.4,9.8,9.1,8.7,8.3,7.8,7.1,6.9,6.8,6.2,5.7,5.6,5.5,4.9,4.8,4.5,4.3,4.0,3.8,3.9,3.4,3.1,3.2,3.1,2.8,2.6,2.5,2.5,2.3,2.2,2.3,2.2,1.8,1.8,2.0,1.7,1.5,1.6,1.7,1.5,1.3,1.6,1.6,1.4,1.5,1.2,1.6,1.6,1.3,1.6,1.8,1.7,1.6,1.9,2.2,2.0,1.9,2.2,2.5,2.2,2.3,2.0,2.1,2.0,2.0,1.8,1.6,1.8,1.7,1.3,1.4,1.6,1.7,1.3,1.3,1.2,1.0,0.9,0.9,0.9,0.8,0.8,0.8,0.9,0.9,0.9,1.1,1.2,1.2,1.3,1.4,1.5,1.6,1.7,1.9,2.0,2.0,2.1,2.3,2.4,2.7,3.0,4.4],[31.5,31.5,31.5,31.5,31.4,31.4,31.4,31.3,31.1,31.1,30.3,30.6,30.0,29.9,29.4,29.1,28.1,28.3,27.1,26.5,25.5,23.7,21.8,20.5,20.1,19.8,18.4,17.0,15.9,15.8,14.8,13.5,12.8,12.5,11.2,10.9,10.4,9.3,8.8,8.7,7.9,7.4,7.3,6.7,6.0,5.9,5.6,5.3,4.9,4.9,4.5,4.2,3.9,3.8,3.8,3.2,3.1,3.1,2.9,2.8,2.5,2.4,2.5,2.2,2.0,2.2,2.1,1.7,1.7,2.0,1.8,1.4,1.6,1.8,1.5,1.3,1.8,1.7,1.5,1.6,1.3,1.9,1.8,1.5,1.8,2.1,1.9,1.9,2.2,2.4,2.2,2.1,2.5,2.9,2.4,2.7,2.2,2.5,2.4,2.3,2.1,1.9,2.0,1.9,1.6,1.6,1.9,1.8,1.5,1.4,1.3,1.2,1.1,1.0,1.0,1.0,0.8,0.8,0.8,1.0,0.9,0.9,1.1,1.2,1.2,1.3,1.5,1.5,1.5,1.7,1.9,1.9,1.9,2.2,2.3,2.5,2.8,4.3],[31.4,31.4,31.4,31.4,31.3,31.2,31.2,31.2,30.9,31.0,30.2,30.3,29.7,29.7,29.3,28.9,28.1,26.9,26.9,25.6,24.4,23.0,21.6,20.3,19.2,18.5,17.2,15.9,14.5,14.7,13.7,12.5,12.0,11.6,10.7,10.3,9.6,8.7,8.1,7.7,7.2,6.7,6.7,6.5,5.9,5.6,5.3,5.2,4.6,4.5,4.2,4.0,3.7,3.5,3.6,3.2,2.9,3.0,3.0,2.6,2.4,2.4,2.4,2.1,2.0,2.2,2.0,1.6,1.7,1.8,1.6,1.4,1.6,1.6,1.3,1.3,1.6,1.5,1.3,1.6,1.4,1.8,1.6,1.4,1.8,2.0,1.8,1.9,2.1,2.3,2.1,2.1,2.5,2.8,2.5,2.7,2.2,2.5,2.4,2.2,2.0,2.0,2.0,2.0,1.6,1.6,1.9,1.9,1.6,1.5,1.3,1.2,1.2,1.1,0.9,1.0,0.9,0.8,0.8,0.8,0.9,0.9,0.9,1.1,1.2,1.2,1.2,1.4,1.4,1.5,1.6,1.7,1.8,1.9,2.1,2.3,2.6,4.2],[31.5,31.5,31.5,31.4,31.4,31.3,31.3,31.4,31.1,31.1,30.5,30.4,29.8,29.5,29.5,29.0,28.3,27.5,27.4,25.9,25.7,23.7,21.7,20.0,19.0,18.4,17.0,15.9,13.8,14.2,13.3,12.0,11.4,10.9,10.5,10.0,9.3,8.4,8.2,8.0,7.4,6.9,6.8,6.5,5.8,5.6,5.3,5.2,4.6,4.6,4.2,4.0,3.5,3.4,3.4,3.0,2.7,2.7,2.7,2.4,2.2,2.1,2.1,1.9,1.8,1.9,1.7,1.4,1.5,1.6,1.4,1.2,1.4,1.5,1.2,1.1,1.5,1.4,1.3,1.5,1.3,1.7,1.5,1.3,1.6,1.8,1.6,1.7,2.1,2.2,2.0,2.0,2.4,2.7,2.4,2.6,2.1,2.5,2.3,2.3,2.0,1.9,2.1,2.0,1.6,1.6,1.9,2.0,1.7,1.6,1.5,1.3,1.3,1.2,1.1,0.9,0.9,1.0,0.8,0.8,0.8,0.9,0.9,0.9,1.1,1.1,1.2,1.2,1.3,1.5,1.5,1.6,1.7,1.9,1.9,2.2,2.4,4.1],[31.5,31.5,31.5,31.5,31.5,31.4,31.5,31.4,31.1,31.1,30.6,30.5,30.1,30.1,29.9,29.3,28.6,28.6,27.8,26.3,26.1,23.5,21.3,20.1,19.8,19.2,17.2,16.1,13.9,15.3,13.7,12.5,12.0,11.3,10.7,10.2,9.5,8.7,8.1,7.7,7.1,6.5,6.2,6.1,5.5,5.2,4.9,4.7,4.3,4.2,3.9,3.7,3.5,3.3,3.3,2.9,2.6,2.6,2.6,2.3,2.1,2.1,2.0,1.7,1.7,1.9,1.6,1.3,1.5,1.5,1.3,1.1,1.3,1.4,1.1,1.1,1.5,1.4,1.3,1.5,1.4,1.8,1.6,1.4,1.7,1.9,1.8,1.9,2.1,2.2,2.1,2.1,2.5,2.7,2.5,2.7,2.2,2.5,2.4,2.4,2.1,1.9,2.1,2.1,1.8,1.7,2.0,2.1,1.8,1.8,1.6,1.5,1.4,1.3,1.2,1.1,1.0,1.0,0.9,0.8,0.8,0.8,0.9,0.9,0.9,1.0,1.1,1.1,1.2,1.4,1.4,1.5,1.6,1.8,1.8,2.1,2.3,3.8],[31.5,31.4,31.5,31.5,31.4,31.3,31.4,31.3,31.0,31.3,30.5,30.8,30.0,30.1,29.7,29.2,28.6,28.0,27.3,26.1,25.6,23.8,22.0,20.9,19.6,19.7,18.1,16.7,15.2,15.8,14.3,13.4,12.7,11.4,10.9,10.6,10.0,8.7,8.3,7.8,7.3,6.6,6.5,5.9,5.4,5.1,4.7,4.5,4.1,4.0,3.7,3.4,3.2,3.0,3.1,2.7,2.5,2.4,2.5,2.2,2.0,2.0,2.0,1.7,1.7,1.9,1.6,1.3,1.5,1.6,1.4,1.1,1.4,1.5,1.2,1.1,1.5,1.5,1.4,1.6,1.5,1.9,1.7,1.5,1.8,1.9,1.8,1.8,2.2,2.3,2.2,2.1,2.5,2.7,2.4,2.6,2.3,2.6,2.5,2.5,2.1,2.0,2.2,2.2,1.8,1.8,2.1,2.2,1.9,1.9,1.6,1.6,1.5,1.4,1.3,1.2,1.1,1.0,0.9,0.9,0.8,0.8,0.8,0.9,0.9,0.9,1.0,1.1,1.1,1.2,1.3,1.4,1.5,1.7,1.8,2.0,2.2,3.9],[31.5,31.4,31.5,31.4,31.3,31.3,31.3,31.3,30.9,31.0,30.4,30.2,29.9,29.8,29.3,29.1,28.3,27.5,27.4,25.8,25.0,23.2,21.2,20.6,19.8,19.0,17.1,16.3,14.3,15.1,13.8,12.6,12.2,11.6,10.8,10.0,9.7,8.6,8.1,7.7,7.2,6.7,6.5,6.4,5.7,5.4,5.2,5.0,4.4,4.3,4.1,4.0,3.5,3.4,3.5,3.0,2.7,2.8,2.6,2.3,2.2,2.2,2.0,1.7,1.8,1.9,1.6,1.4,1.5,1.5,1.3,1.1,1.4,1.4,1.1,1.2,1.5,1.4,1.4,1.6,1.6,1.9,1.7,1.6,2.0,2.1,1.9,2.0,2.3,2.4,2.2,2.3,2.8,2.9,2.6,2.9,2.5,2.8,2.7,2.6,2.4,2.2,2.4,2.3,1.9,1.9,2.3,2.3,2.1,1.9,1.7,1.6,1.6,1.5,1.4,1.3,1.2,1.1,1.0,1.0,0.9,0.8,0.8,0.8,0.9,0.9,0.9,1.0,1.1,1.2,1.2,1.3,1.4,1.5,1.7,2.0,2.2,4.1],[31.5,31.5,31.6,31.5,31.5,31.4,31.4,31.4,31.2,31.2,30.8,30.7,30.3,30.2,29.9,29.5,28.8,28.3,28.1,26.4,25.9,23.5,21.7,20.3,20.1,19.2,16.7,15.8,14.0,14.8,13.5,12.3,11.8,11.3,10.5,9.9,9.6,8.6,8.2,7.7,7.0,6.4,6.2,6.0,5.4,5.0,4.8,4.7,4.1,4.0,3.7,3.4,3.1,3.1,3.0,2.5,2.4,2.5,2.4,2.1,2.0,2.0,1.9,1.7,1.7,1.8,1.5,1.2,1.4,1.5,1.2,1.0,1.3,1.3,1.1,1.1,1.5,1.4,1.3,1.7,1.7,2.0,1.8,1.6,2.0,2.1,1.9,2.0,2.4,2.4,2.2,2.2,2.8,2.9,2.6,2.9,2.4,2.9,2.7,2.7,2.5,2.3,2.4,2.5,2.1,2.0,2.4,2.5,2.2,2.2,1.9,1.8,1.7,1.7,1.5,1.4,1.3,1.3,1.1,1.0,1.0,1.0,0.8,0.8,0.8,0.9,0.9,0.9,1.0,1.2,1.2,1.2,1.4,1.5,1.6,2.0,2.2,4.1],[31.5,31.5,31.5,31.5,31.4,31.4,31.4,31.3,31.0,31.1,30.6,30.5,30.3,30.3,30.0,29.7,28.6,28.8,28.1,26.2,26.0,23.7,21.2,20.1,19.0,18.7,16.8,15.4,13.2,14.8,13.5,12.6,12.1,11.4,10.6,10.1,9.5,8.2,7.9,7.2,6.6,6.3,6.2,5.6,5.2,4.8,4.3,4.3,3.8,3.7,3.5,3.1,3.0,2.8,2.9,2.4,2.3,2.4,2.2,1.9,1.8,1.9,1.7,1.5,1.5,1.6,1.4,1.1,1.3,1.3,1.1,1.0,1.2,1.3,1.1,1.1,1.5,1.4,1.4,1.7,1.7,2.0,1.8,1.8,2.1,2.2,2.0,2.3,2.5,2.5,2.4,2.5,2.9,3.1,2.8,3.0,2.6,3.0,2.9,2.9,2.6,2.5,2.5,2.7,2.2,2.2,2.4,2.6,2.3,2.2,2.0,2.0,1.8,1.7,1.6,1.5,1.4,1.3,1.2,1.1,0.9,1.0,0.9,0.8,0.8,0.8,0.9,0.9,0.9,1.1,1.2,1.1,1.2,1.5,1.5,1.8,2.0,4.0],[31.5,31.5,31.5,31.4,31.4,31.3,31.3,31.2,30.9,31.0,30.3,30.5,29.9,30.0,29.7,29.3,28.1,27.8,27.3,25.7,25.3,23.4,21.5,20.4,19.5,19.1,17.5,16.1,14.5,15.5,14.1,12.9,12.5,11.4,10.6,10.1,9.4,8.1,7.7,7.1,6.5,6.1,6.1,5.5,5.0,4.7,4.6,4.5,3.9,3.9,3.7,3.4,3.1,2.9,3.0,2.5,2.3,2.3,2.2,2.0,1.9,1.9,1.8,1.5,1.6,1.7,1.4,1.2,1.4,1.5,1.2,1.1,1.4,1.4,1.2,1.2,1.6,1.4,1.4,1.7,1.7,2.0,1.7,1.7,2.0,2.1,1.9,2.1,2.4,2.4,2.3,2.4,2.8,2.9,2.6,2.9,2.6,3.0,2.8,2.9,2.5,2.3,2.5,2.5,2.1,2.1,2.4,2.5,2.2,2.2,2.0,1.9,1.8,1.7,1.6,1.5,1.4,1.4,1.2,1.2,1.1,0.9,0.9,0.9,0.8,0.8,0.8,0.9,0.9,0.9,1.0,1.1,1.1,1.2,1.4,1.8,1.9,3.7],[31.5,31.5,31.5,31.5,31.4,31.3,31.3,31.4,30.9,31.1,30.4,30.6,29.9,29.9,29.6,29.1,28.1,27.8,27.3,25.9,25.1,23.5,21.1,20.1,19.2,19.1,17.3,16.1,13.9,14.9,13.5,12.4,11.9,11.0,10.4,9.4,9.3,7.9,7.5,6.8,6.3,5.8,5.8,5.6,4.9,4.6,4.4,4.4,3.7,3.7,3.5,3.2,2.9,2.9,2.8,2.3,2.2,2.3,2.1,1.9,1.9,1.8,1.7,1.5,1.5,1.6,1.3,1.1,1.3,1.4,1.1,1.0,1.3,1.2,1.0,1.2,1.4,1.4,1.4,1.7,1.8,2.0,1.7,1.8,2.1,2.2,1.9,2.1,2.5,2.4,2.3,2.3,2.8,2.9,2.7,2.9,2.5,2.9,2.8,2.9,2.4,2.3,2.4,2.5,2.1,2.1,2.4,2.6,2.3,2.2,2.1,2.0,1.9,1.8,1.6,1.6,1.5,1.5,1.3,1.2,1.2,1.1,0.9,0.9,0.9,0.8,0.8,0.8,0.8,0.9,0.8,1.0,1.1,1.1,1.2,1.6,1.7,3.7],[31.5,31.5,31.5,31.5,31.5,31.4,31.3,31.4,31.1,31.2,30.7,30.6,30.0,30.1,29.5,29.0,28.4,27.5,27.2,25.5,25.6,22.8,21.4,19.5,19.1,18.4,16.3,15.1,13.3,14.1,13.0,12.0,11.7,10.7,10.3,9.7,8.9,7.9,7.4,6.6,6.1,5.7,5.9,5.6,4.9,4.6,4.3,4.2,3.6,3.6,3.3,3.0,2.7,2.7,2.7,2.2,2.0,2.2,2.0,1.7,1.7,1.7,1.6,1.3,1.4,1.5,1.2,1.0,1.3,1.3,1.0,1.0,1.3,1.3,1.1,1.3,1.5,1.4,1.5,1.8,1.9,2.2,1.9,1.9,2.2,2.2,2.2,2.4,2.6,2.6,2.5,2.5,3.0,3.2,2.9,3.2,2.7,3.2,3.0,3.0,2.8,2.6,2.7,2.9,2.4,2.4,2.6,2.8,2.6,2.5,2.3,2.2,2.1,2.1,2.0,1.8,1.7,1.6,1.4,1.3,1.2,1.2,1.1,0.9,0.9,0.9,0.8,0.8,0.8,0.9,0.8,0.9,1.0,1.2,1.2,1.5,1.7,3.5],[31.5,31.5,31.5,31.5,31.4,31.3,31.4,31.2,31.0,31.1,30.7,30.6,30.0,30.3,29.9,29.5,28.6,28.7,27.9,25.8,25.9,23.3,20.7,19.2,18.2,18.0,16.3,14.9,13.6,14.3,13.2,12.2,11.9,10.7,9.8,9.5,9.0,7.8,6.8,6.3,6.0,5.6,5.6,5.5,4.8,4.4,4.2,4.1,3.6,3.5,3.4,2.9,2.7,2.6,2.7,2.3,2.0,2.1,2.0,1.7,1.7,1.7,1.6,1.3,1.4,1.5,1.2,1.0,1.3,1.4,1.1,1.1,1.4,1.4,1.2,1.4,1.6,1.5,1.5,1.9,1.9,2.2,1.9,1.9,2.2,2.3,2.1,2.4,2.8,2.6,2.5,2.5,3.1,3.1,2.9,3.2,2.8,3.3,3.1,3.2,2.7,2.5,2.7,2.9,2.3,2.4,2.7,2.9,2.6,2.5,2.3,2.2,2.1,2.1,1.9,1.8,1.7,1.7,1.5,1.4,1.3,1.3,1.2,1.1,1.0,0.9,0.9,0.8,0.8,0.8,0.9,0.9,1.0,1.0,1.2,1.4,1.6,3.5],[31.6,31.6,31.5,31.5,31.4,31.4,31.4,31.4,31.1,31.2,30.6,30.8,30.2,30.3,30.0,29.3,28.2,28.2,27.2,25.8,25.6,23.5,21.0,19.6,18.9,18.9,17.4,15.8,13.9,14.9,13.7,12.6,12.1,10.9,10.5,9.9,8.9,7.9,7.3,6.7,6.1,5.7,5.7,5.5,4.9,4.5,4.4,4.4,3.7,3.7,3.5,3.1,2.9,2.8,2.9,2.3,2.2,2.3,2.1,1.8,1.8,1.9,1.7,1.3,1.5,1.7,1.3,1.1,1.5,1.5,1.2,1.3,1.5,1.5,1.3,1.4,1.8,1.6,1.6,2.0,2.1,2.3,2.0,2.0,2.3,2.4,2.2,2.5,2.7,2.7,2.5,2.6,3.1,3.1,2.9,3.3,2.9,3.4,3.3,3.4,3.0,2.6,2.9,3.2,2.4,2.4,2.8,3.0,2.6,2.6,2.3,2.2,2.2,2.1,2.0,1.9,1.8,1.7,1.6,1.5,1.4,1.3,1.2,1.2,1.1,0.9,0.9,0.9,0.8,0.8,0.8,0.9,0.9,0.9,1.0,1.4,1.5,3.6],[31.5,31.5,31.5,31.5,31.4,31.3,31.4,31.4,31.0,31.1,30.6,30.5,30.1,30.2,29.9,29.4,28.7,28.2,27.3,25.8,25.8,23.2,21.5,20.0,19.4,19.3,16.8,15.9,14.0,14.8,13.3,12.2,11.9,11.0,10.2,9.6,8.9,8.1,7.3,6.7,6.1,5.8,5.7,5.5,5.0,4.6,4.4,4.3,3.6,3.6,3.4,3.1,2.8,2.7,2.7,2.2,2.1,2.2,2.0,1.7,1.7,1.8,1.6,1.3,1.5,1.6,1.2,1.1,1.4,1.4,1.1,1.2,1.5,1.3,1.2,1.5,1.7,1.6,1.8,2.1,2.2,2.5,2.2,2.3,2.6,2.6,2.5,2.7,3.1,2.9,2.8,2.9,3.5,3.4,3.3,3.7,3.5,3.8,3.6,3.7,3.3,2.9,3.1,3.4,2.8,2.8,3.1,3.3,3.0,2.8,2.5,2.6,2.5,2.4,2.1,2.1,2.0,1.9,1.7,1.6,1.5,1.4,1.4,1.2,1.2,1.1,1.0,0.9,0.9,0.8,0.8,0.8,0.9,1.0,0.9,1.3,1.5,3.4],[31.5,31.5,31.5,31.5,31.4,31.4,31.4,31.4,31.2,31.3,30.7,30.7,30.0,30.2,29.7,29.5,28.2,28.6,27.5,25.4,26.0,23.2,20.5,19.4,18.8,18.1,16.4,15.5,13.6,14.8,13.2,12.0,11.6,10.7,9.5,9.0,9.0,7.8,7.0,6.6,5.9,5.8,5.4,5.4,4.7,4.3,4.2,4.0,3.4,3.4,3.2,2.9,2.6,2.6,2.7,2.2,2.0,2.1,2.0,1.7,1.7,1.8,1.6,1.3,1.5,1.6,1.2,1.1,1.5,1.5,1.2,1.3,1.6,1.5,1.4,1.6,1.8,1.7,1.8,2.1,2.3,2.5,2.3,2.3,2.6,2.6,2.5,2.8,3.2,3.0,2.9,3.1,3.5,3.5,3.4,3.7,3.2,3.7,3.5,3.7,3.5,3.1,3.1,3.5,2.9,2.9,3.1,3.5,3.3,3.1,3.0,2.9,2.8,2.7,2.4,2.3,2.1,2.2,1.9,1.7,1.7,1.7,1.5,1.4,1.3,1.2,1.1,0.9,1.0,1.0,0.8,0.8,0.9,1.0,1.0,1.3,1.4,3.4],[31.5,31.4,31.4,31.4,31.3,31.3,31.3,31.3,31.1,31.2,30.7,30.8,30.1,30.3,29.9,29.5,28.7,29.1,27.7,26.7,26.8,24.0,22.5,20.7,19.3,18.2,16.8,16.0,13.9,14.9,13.1,12.5,11.9,11.0,10.0,9.7,9.1,7.7,7.0,6.6,6.3,5.7,5.9,5.9,5.0,4.6,4.7,4.4,3.7,3.7,3.7,3.3,2.9,2.9,3.0,2.3,2.3,2.4,2.2,1.9,2.0,2.1,1.8,1.5,1.8,1.9,1.5,1.4,1.8,1.8,1.4,1.6,2.0,1.8,1.6,2.0,2.2,2.1,2.2,2.6,2.8,3.1,2.8,2.8,3.2,3.2,3.1,3.6,3.8,3.6,3.5,3.9,4.2,4.2,3.9,4.7,4.0,4.6,4.3,4.5,4.1,3.7,3.9,4.5,3.6,3.5,3.8,4.1,3.9,3.6,3.6,3.4,3.3,3.2,3.0,2.8,2.6,2.6,2.4,2.1,2.0,2.0,1.8,1.7,1.5,1.4,1.3,1.2,1.1,1.0,1.0,0.8,0.8,0.8,1.0,1.3,1.4,3.3],[31.5,31.5,31.5,31.5,31.4,31.3,31.4,31.3,31.2,31.2,30.6,30.8,30.1,30.2,29.7,29.2,28.2,28.0,27.1,25.1,25.4,22.5,20.7,19.6,18.3,17.9,16.8,15.6,13.4,14.3,13.5,12.1,11.4,10.8,10.4,9.4,8.8,8.0,7.3,6.7,6.2,5.9,5.9,5.7,5.0,4.7,4.8,4.6,3.9,3.8,3.8,3.4,3.0,3.0,3.1,2.4,2.4,2.5,2.4,2.0,2.0,2.1,1.8,1.5,1.8,1.9,1.5,1.4,1.9,1.8,1.5,1.6,2.0,1.8,1.6,2.0,2.2,2.1,2.2,2.6,2.9,3.1,2.8,2.9,3.2,3.2,3.1,3.5,3.9,3.6,3.5,3.8,4.3,4.4,4.0,4.7,4.2,4.7,4.5,4.6,4.1,3.9,3.9,4.3,3.5,3.5,3.7,3.9,3.6,3.4,3.1,3.2,3.1,2.9,2.6,2.7,2.6,2.4,2.3,2.2,2.0,1.9,1.8,1.7,1.5,1.5,1.4,1.3,1.1,1.0,1.0,0.9,0.8,0.8,0.9,1.2,1.3,3.4],[31.4,31.4,31.3,31.4,31.3,31.2,31.2,31.3,31.0,31.1,30.7,30.7,30.3,30.3,30.0,29.5,28.7,28.6,27.8,26.3,25.7,23.3,22.4,20.8,18.7,18.0,16.8,15.5,13.7,14.2,12.9,12.2,11.4,10.9,9.7,9.5,8.7,8.0,7.2,6.9,6.4,6.2,6.2,6.1,5.2,4.9,5.1,4.7,4.0,4.0,4.1,3.5,3.2,3.2,3.3,2.6,2.5,2.8,2.6,2.1,2.2,2.4,1.9,1.6,2.0,2.1,1.6,1.5,2.1,1.9,1.6,1.9,2.3,2.1,1.9,2.4,2.8,2.5,2.7,3.3,3.6,3.8,3.4,3.6,4.1,3.8,3.7,4.2,4.6,4.0,4.0,4.3,4.8,4.8,4.4,5.0,4.6,5.0,5.0,5.2,4.6,4.6,4.6,5.0,4.2,4.4,4.5,4.8,4.6,4.3,4.0,4.1,4.0,3.9,3.4,3.4,3.3,3.1,2.9,2.8,2.6,2.3,2.1,2.0,1.9,1.7,1.6,1.5,1.3,1.3,1.1,1.1,1.0,0.8,0.8,1.1,1.3,3.3],[31.4,31.4,31.3,31.3,31.3,31.1,31.2,31.2,31.0,30.9,30.5,30.5,29.8,30.0,29.5,29.4,28.5,27.9,27.7,26.3,26.0,23.8,21.9,20.8,19.2,18.2,17.4,16.7,14.4,15.9,13.4,13.9,12.8,11.6,10.2,10.7,10.2,8.6,8.5,8.9,7.6,7.0,7.7,7.6,6.3,6.0,6.5,5.8,4.9,4.9,5.1,4.3,3.8,4.2,4.3,3.3,3.5,3.9,3.4,2.6,3.0,3.4,2.7,2.2,2.8,3.0,2.1,2.2,3.3,2.7,2.1,3.0,3.5,2.8,2.7,3.9,3.6,3.5,3.8,4.5,5.2,5.3,5.0,5.5,5.7,5.3,5.7,6.6,6.6,5.9,6.0,7.0,7.4,7.4,6.9,8.3,7.2,7.9,7.1,8.0,7.3,7.2,6.8,7.9,7.1,6.6,6.8,7.7,7.8,7.1,7.0,7.0,6.5,6.6,6.1,6.0,5.3,5.2,4.8,4.7,4.2,4.2,3.6,3.1,3.2,3.1,2.6,2.3,2.5,2.0,1.7,1.7,1.6,1.3,1.0,0.8,1.3,2.9],[31.3,31.4,31.2,31.3,31.2,31.0,31.2,31.0,31.0,30.8,30.6,30.3,30.1,30.1,29.6,29.4,28.5,28.1,27.6,26.1,25.8,23.5,22.5,21.7,20.9,20.2,19.0,17.6,17.2,17.9,16.3,16.7,15.9,16.1,13.8,14.0,14.6,13.1,13.2,13.6,11.7,10.9,12.4,11.4,9.9,9.8,10.1,9.7,8.8,8.4,8.4,7.9,6.7,7.4,7.0,5.4,5.2,5.6,4.7,3.6,4.1,4.8,4.0,2.9,4.1,4.0,3.3,4.0,4.7,4.3,3.7,4.9,5.6,5.3,5.4,6.0,6.6,6.7,6.8,7.2,8.3,9.2,8.4,8.7,10.2,9.6,10.3,11.1,11.0,11.3,11.5,12.0,13.0,13.5,12.5,14.3,12.7,14.0,13.3,12.4,12.3,12.1,12.1,11.8,11.3,10.3,11.0,12.1,11.0,9.8,9.9,10.2,9.0,9.0,8.9,8.6,7.2,7.3,7.7,6.6,6.1,7.5,7.2,4.9,5.9,6.1,4.9,3.5,4.7,3.8,2.9,2.6,2.5,2.4,2.0,1.7,0.8,2.5],[31.2,31.3,31.3,31.3,31.1,30.9,31.1,31.0,31.0,31.0,30.9,30.8,30.5,30.6,29.9,29.9,29.6,29.6,29.5,29.4,28.5,27.7,28.4,28.1,27.4,27.4,26.7,25.5,24.9,25.5,23.7,23.9,23.5,23.9,22.0,22.0,22.0,21.6,21.1,20.9,21.3,19.8,19.9,20.1,19.0,18.2,18.5,18.2,17.0,16.5,16.4,16.6,14.9,15.1,15.3,13.0,12.0,13.0,13.1,10.1,10.6,12.7,12.4,9.2,12.8,14.8,12.8,12.1,16.4,16.6,14.0,17.0,17.8,17.5,17.6,18.9,19.7,19.0,19.5,21.6,21.3,23.0,20.7,21.4,21.6,21.9,21.0,22.3,23.2,22.9,21.8,22.7,24.1,23.8,23.4,24.9,23.6,26.0,25.1,25.6,24.2,23.0,24.6,24.5,22.9,22.4,24.3,24.6,22.9,23.1,20.6,21.8,22.0,20.9,19.0,20.8,20.6,18.3,18.7,18.8,17.9,15.6,19.2,18.4,17.0,15.0,15.6,13.8,9.1,8.8,9.4,8.1,6.3,6.6,6.9,3.9,2.3,0.8]],
  "token_chain_ids": ["A","A","A","A","A","A","A","A","A","A","A","A","A","A","A","A","A","A","A","A","A","A","A","A","A","A","A","A","A","A","A","A","A","A","A","A","A","A","A","A","A","A","A","A","A","A","A","A","A","A","A","A","A","A","A","A","A","A","A","A","A","A","A","A","A","A","A","A","A","A","A","A","A","A","A","A","A","A","A","A","A","A","A","A","A","A","A","A","A","A","A","A","A","A","A","A","A","A","A","A","A","A","A","A","A","A","A","A","A","A","A","A","A","A","A","A","A","A","A","A","A","A","A","A","A","A","A","A","A","A","A","A","A","A","A","A","A","A"],
  "token_res_ids": [1,2,3,4,5,6,7,8,9,10,11,12,13,14,15,16,17,18,19,20,21,22,23,24,25,26,27,28,29,30,31,32,33,34,35,36,37,38,39,40,41,42,43,44,45,46,47,48,49,50,51,52,53,54,55,56,57,58,59,60,61,62,63,64,65,66,67,68,69,70,71,72,73,74,75,76,77,78,79,80,81,82,83,84,85,86,87,88,89,90,91,92,93,94,95,96,97,98,99,100,101,102,103,104,105,106,107,108,109,110,111,112,113,114,115,116,117,118,119,120,121,122,123,124,125,126,127,128,129,130,131,132,133,134,135,136,137,138]
}
```
