## Supplementary material for "Identifying phage proteins that activate the bacterial innate immune system": Alphafold of Phage PAMPs: fold_2025_03_14_13_16_lambda_p42_full_data_3.json

```
{
  "atom_chain_ids": ["A","A","A","A","A","A","A","A","A","A","A","A","A","A","A","A","A","A","A","A","A","A","A","A","A","A","A","A","A","A","A","A","A","A","A","A","A","A","A","A","A","A","A","A","A","A","A","A","A","A","A","A","A","A","A","A","A","A","A","A","A","A","A","A","A","A","A","A","A","A","A","A","A","A","A","A","A","A","A","A","A","A","A","A","A","A","A","A","A","A","A","A","A","A","A","A","A","A","A","A","A","A","A","A","A","A","A","A","A","A","A","A","A","A","A","A","A","A","A","A","A","A","A","A","A","A","A","A","A","A","A","A","A","A","A","A","A","A","A","A","A","A","A","A","A","A","A","A","A","A","A","A","A","A","A","A","A","A","A","A","A","A","A","A","A","A","A","A","A","A","A","A","A","A","A","A","A","A","A","A","A","A","A","A","A","A","A","A","A","A","A","A","A","A","A","A","A","A","A","A","A","A","A","A","A","A","A","A","A","A","A","A","A","A","A","A","A","A","A","A","A","A","A","A","A","A","A","A","A","A","A","A","A","A","A","A","A","A","A","A","A","A","A","A","A","A","A","A","A","A","A","A","A","A","A","A","A","A","A","A","A","A","A","A","A","A","A","A","A","A","A","A","A","A","A","A","A","A","A","A","A","A","A","A","A","A","A","A","A","A","A","A","A","A","A","A","A","A","A","A","A","A","A","A","A","A","A","A","A","A","A","A","A","A","A","A","A","A","A","A","A","A","A","A","A","A","A","A","A","A","A","A","A","A","A","A","A","A","A","A","A","A","A","A","A","A","A","A","A","A","A","A","A","A","A","A","A","A","A","A","A","A","A","A","A","A","A","A","A","A","A","A","A","A","A","A","A","A","A","A","A","A","A","A","A","A","A","A","A","A","A","A","A","A","A","A","A","A","A","A","A","A","A","A","A","A","A","A","A","A","A","A","A","A","A","A","A","A","A","A","A","A","A","A","A","A","A","A","A","A","A","A","A","A","A","A","A","A","A","A","A","A","A","A","A","A","A","A","A","A","A","A","A","A","A","A","A","A","A","A","A","A","A","A","A","A","A","A","A","A","A","A","A","A","A","A","A","A","A","A","A","A","A","A","A","A","A","A","A","A","A","A","A","A","A","A","A","A","A","A","A","A","A","A","A","A","A","A","A","A","A","A","A","A","A","A","A","A","A","A","A","A","A","A","A","A","A","A","A","A","A","A","A","A","A","A","A","A","A","A","A","A","A","A","A","A","A","A","A","A","A","A","A","A","A","A","A","A","A","A","A","A","A","A","A","A","A","A","A","A","A","A","A","A","A","A","A","A","A","A","A","A","A","A","A","A","A","A","A","A","A","A","A","A","A","A","A","A","A","A","A","A","A","A","A","A","A","A","A","A","A","A","A","A","A","A","A","A","A","A","A","A","A","A","A","A","A","A","A","A","A","A","A","A","A","A","A","A","A","A","A","A","A","A","A","A","A","A","A","A","A","A","A","A","A","A","A","A","A","A","A","A","A","A","A","A","A","A","A","A","A","A","A","A","A","A","A","A","A","A","A","A","A","A","A","A","A","A","A","A","A","A","A","A","A","A","A","A","A","A","A","A","A","A","A","A","A","A","A","A","A","A","A","A","A","A","A","A","A","A","A","A","A","A","A","A","A","A","A","A","A","A","A","A","A","A","A","A","A","A","A","A","A","A","A","A","A","A","A","A","A","A","A","A","A","A","A","A","A","A","A","A","A","A","A","A","A","A","A","A","A","A","A","A","A","A","A","A","A","A","A","A","A","A","A","A","A","A","A","A","A","A","A","A","A","A","A","A","A","A","A","A","A","A","A","A","A","A","A","A","A","A","A","A","A","A","A","A","A","A","A","A","A","A","A","A","A","A","A","A","A","A","A","A","A","A","A","A","A","A","A","A","A","A","A","A","A","A","A","A","A","A","A","A","A","A","A","A","A","A","A","A","A","A","A","A","A","A","A","A","A","A","A","A","A","A","A","A","A","A","A","A","A","A","A","A","A","A","A","A","A","A","A","A","A","A","A","A","A","A","A","A","A","A","A","A","A","A","A","A","A","A","A","A","A","A","A","A","A","A","A","A","A","A","A","A","A","A","A","A","A","A","A","A","A","A","A","A","A","A","A","A","A","A","A","A","A","A","A","A","A","A","A","A","A","A","A","A","A","A","A","A","A","A","A","A","A","A","A","A","A","A","A","A","A","A","A","A","A","A","A","A","A","A","A","A","A","A","A","A","A","A","A","A","A","A","A","A","A","A","A","A","A","A","A","A","A","A","A","A","A","A","A","A","A","A","A","A","A","A","A","A","A","A","A","A","A","A","A","A","A","A","A","A","A","A","A","A","A","A","A","A","A","A","A","A","A","A","A","A","A","A","A","A","A","A","A","A","A","A","A","A","A","A","A","A","A","A","A","A","A","A","A","A","A","A","A","A","A","A","A","A","A","A","A","A","A","A","A","A","A","A","A","A","A","A","A","A","A","A","A","A","A","A","A","A","A","A","A","A","A","A","A","A","A","A","A","A","A","A","A","A","A","A","A","A","A","A","A","A","A","A","A","A","A","A","A","A","A","A","A","A","A","A","A","A","A","A","A","A","A","A"],
  "atom_plddts": [21.69,41.09,42.03,35.98,39.39,35.36,32.15,29.28,31.51,41.67,38.75,36.17,41.11,36.17,33.39,32.18,30.67,44.68,43.35,39.79,43.79,40.26,40.45,38.25,31.8,39.86,37.92,36.09,40.03,35.28,32.81,30.75,38.41,46.06,45.06,43.22,45.61,41.76,43.94,30.04,37.09,36.16,35.73,37.28,33.91,32.28,28.69,33.35,38.67,45.71,44.99,43.48,45.39,41.17,42.22,26.28,34.12,33.35,33.46,34.65,30.82,29.35,25.73,31.71,37.33,42.59,42.0,40.31,41.65,37.72,38.46,35.88,32.02,38.73,37.65,36.68,38.05,34.24,32.51,27.67,27.93,37.83,41.06,40.91,39.46,41.63,37.59,33.81,32.13,32.12,33.51,38.91,38.43,35.91,37.33,33.88,31.75,27.74,27.06,37.83,42.56,41.88,40.17,42.11,38.37,34.75,32.63,33.74,32.62,34.17,39.7,39.83,37.62,39.41,33.54,38.47,43.38,43.16,40.11,42.02,38.42,35.35,36.31,39.74,45.55,45.92,43.22,44.52,39.58,39.63,42.95,47.76,48.92,47.0,46.8,44.96,48.55,42.21,44.63,43.99,42.5,44.08,41.91,38.79,37.87,36.9,36.69,37.49,42.42,46.17,46.55,45.58,46.24,44.31,46.81,41.65,44.18,43.94,41.53,43.36,39.23,39.54,38.71,41.12,41.27,39.14,39.8,37.32,34.49,34.68,33.32,34.0,33.12,45.36,48.25,48.23,44.95,45.27,41.44,39.49,40.55,50.32,54.58,55.41,51.89,51.19,48.01,47.64,45.03,55.87,61.34,60.42,57.4,57.56,50.09,62.76,66.77,66.18,62.79,63.94,63.61,67.76,69.67,71.41,70.59,66.25,67.98,61.91,64.14,65.4,62.09,58.87,55.2,52.38,51.06,45.75,45.3,45.56,66.97,68.72,68.05,64.47,65.25,60.34,59.99,53.7,49.21,45.81,45.44,73.12,76.17,76.36,71.92,73.7,74.09,73.26,70.14,70.28,64.39,62.41,56.62,49.61,47.11,46.54,67.7,70.06,69.47,67.8,66.35,61.16,59.47,57.87,51.08,53.61,52.94,50.93,68.16,68.96,68.72,66.1,64.2,59.21,57.81,55.09,48.78,48.65,48.65,74.24,77.02,73.89,72.91,73.48,65.35,58.62,56.44,54.3,54.18,76.85,79.49,78.9,75.1,74.85,65.69,73.2,74.88,73.69,71.98,71.66,66.14,63.91,61.98,55.68,57.78,56.67,54.59,70.4,72.02,72.79,70.86,66.99,61.65,58.62,56.48,50.96,50.82,52.17,74.33,74.93,73.37,73.19,71.73,64.18,64.59,55.7,51.61,45.85,46.24,77.21,81.18,80.91,76.34,75.98,66.83,79.76,82.54,82.16,80.17,77.59,67.34,80.81,84.4,83.59,80.86,80.11,82.72,84.6,85.72,81.85,79.6,70.69,64.11,55.89,80.98,84.43,84.59,84.66,79.77,68.69,63.85,60.58,86.11,87.74,87.34,84.84,85.21,86.64,86.37,86.84,85.31,83.16,74.97,70.65,68.45,61.6,63.62,61.82,59.21,88.38,88.2,88.79,87.41,85.8,75.42,71.05,68.66,62.72,64.47,62.4,61.18,91.49,91.22,90.71,90.17,90.49,85.71,84.18,75.98,89.18,89.02,89.61,89.01,86.48,75.79,69.19,65.73,59.82,90.85,90.08,90.82,89.98,86.84,76.07,71.47,71.06,91.62,91.72,92.76,92.22,90.11,77.29,73.69,63.39,57.87,53.11,49.68,94.16,94.42,94.6,93.72,93.6,83.97,78.49,82.6,94.14,93.45,93.5,93.84,92.45,79.87,74.34,67.52,71.42,95.07,94.73,94.89,93.67,93.09,95.85,95.68,95.98,95.44,95.08,84.49,79.28,75.18,70.29,96.4,96.35,96.2,95.31,95.57,81.26,96.33,96.1,96.6,96.02,94.69,91.96,85.6,87.64,81.64,85.23,78.12,80.88,79.16,78.06,96.74,96.83,96.8,96.32,96.42,97.49,97.31,97.28,97.07,96.96,88.15,86.31,76.39,69.3,62.85,59.7,97.43,97.21,97.13,96.81,96.88,95.24,85.35,87.53,88.79,90.15,97.43,97.18,96.99,96.45,96.56,91.37,85.09,83.91,80.25,80.85,79.77,76.05,96.98,96.2,96.3,95.93,95.21,81.54,77.3,71.95,66.55,96.45,96.27,96.66,96.74,95.99,89.04,83.8,78.71,73.46,97.64,97.69,97.86,97.64,97.43,87.9,84.66,87.8,97.69,97.51,97.47,97.11,97.17,96.51,96.47,96.94,97.12,95.55,91.69,88.88,82.53,79.56,70.35,70.32,97.15,97.13,97.46,97.23,96.86,93.74,92.49,87.71,89.38,98.09,98.08,98.13,97.9,97.88,84.57,81.52,74.89,78.41,97.96,97.85,98.13,97.98,97.18,90.74,88.26,78.92,72.36,98.05,98.09,98.25,98.08,97.45,93.53,94.12,87.21,89.88,98.28,98.2,98.33,98.1,97.82,98.27,98.23,98.37,98.06,97.87,88.88,85.74,78.42,79.92,98.15,98.22,98.45,98.26,97.81,94.47,92.16,92.72,98.51,98.49,98.47,98.28,98.3,98.6,98.51,98.53,98.24,98.25,97.23,94.97,95.17,98.48,98.36,98.47,98.03,97.86,86.4,81.47,80.77,98.44,98.32,98.3,97.9,98.02,96.8,95.45,89.0,98.37,98.27,98.15,97.57,97.8,96.19,95.43,89.72,91.51,98.24,98.0,98.0,97.48,97.56,95.5,91.62,86.39,78.38,98.21,97.9,97.99,97.14,97.63,97.13,97.4,96.63,95.79,93.13,90.85,91.72,97.45,97.27,97.35,96.81,96.85,96.02,97.4,97.29,97.26,97.57,97.24,96.41,93.42,93.23,88.78,86.77,96.81,96.76,97.41,97.14,96.21,92.88,82.57,83.19,83.09,85.58,97.6,97.76,97.99,97.76,97.59,95.56,92.78,93.25,97.64,97.72,97.94,97.63,97.31,97.04,95.02,95.55,94.68,94.67,94.92,97.27,97.55,97.64,97.51,97.35,95.92,95.2,89.74,91.11,97.97,97.95,98.04,97.7,97.58,87.02,97.83,97.56,97.88,97.47,96.97,91.8,86.42,86.88,98.02,98.02,98.08,97.83,97.9,97.25,97.99,97.77,97.83,97.46,97.32,95.7,95.64,87.57,98.0,97.7,97.75,96.97,97.21,95.31,91.49,91.35,98.05,97.89,97.99,96.87,97.51,97.22,87.59,88.72,90.13,92.08,98.06,98.01,98.05,97.49,97.8,97.11,95.63,95.51,97.93,97.85,97.8,96.99,97.43,95.7,94.57,87.17,84.62,97.7,97.6,97.78,96.81,96.72,91.3,87.43,77.49,70.55,63.97,61.5,97.68,97.73,97.86,96.16,97.55,97.54,87.15,88.57,90.56,92.85,97.84,97.78,98.07,97.02,97.91,97.91,98.04,97.54,97.45,98.23,98.12,98.2,97.97,97.73,95.72,97.95,97.88,98.02,97.72,97.2,92.88,89.47,80.43,72.43,97.99,98.0,98.12,97.77,97.62,90.39,88.55,78.41,70.75,98.24,98.28,98.42,98.17,97.95,90.85,98.22,98.19,98.1,97.91,98.23,97.98,97.92,97.11,97.97,97.56,97.63,97.07,96.57,89.01,86.67,97.81,97.76,97.92,97.59,97.4,89.39,89.04,82.59,78.28,72.41,68.55,97.95,97.95,98.04,97.6,97.86,97.73,97.35,97.0,95.65,97.15,97.64,96.64,97.03,96.82,96.92,97.35,97.51,97.08,97.31,95.94,95.93,91.74,87.42,86.3,97.47,97.44,97.7,96.67,96.68,94.24,89.99,89.93,97.83,98.03,98.05,97.48,97.85,97.63,95.61,95.07,97.96,97.81,97.94,97.54,97.22,93.5,93.37,98.08,97.99,97.98,97.6,97.74,91.79,86.7,80.47,81.79,97.84,97.87,97.98,97.91,97.8,97.98,97.15,97.37,97.11,97.12,97.36,97.74,97.57,97.61,97.38,97.18,93.17,91.28,83.55,80.21,97.75,97.66,97.7,97.37,97.46,94.09,91.46,85.75,87.26,97.66,97.71,97.85,97.57,97.56,94.29,90.05,81.78,74.75,69.52,66.84,97.45,97.48,97.77,97.83,97.16,91.23,89.21,81.14,97.86,97.8,97.88,97.64,97.46,97.85,97.78,97.79,97.3,97.32,89.9,87.53,82.5,84.31,97.82,97.74,98.09,97.76,96.79,84.23,69.98,70.67,67.16,70.48,98.1,98.26,98.38,98.22,98.17,97.87,97.89,96.92,98.16,98.19,98.29,98.13,97.87,96.18,95.52,94.21,95.33,89.45,91.6,98.25,98.27,98.37,98.21,98.19,97.8,96.24,96.5,95.8,95.97,96.24,95.05,98.12,98.21,98.53,98.46,97.48,89.74,88.85,79.76,98.52,98.59,98.62,98.44,98.34,96.7,96.6,98.57,98.48,98.5,98.19,98.23,96.66,95.72,91.21,92.06,98.49,98.48,98.53,98.24,98.24,96.82,96.43,98.61,98.62,98.61,98.43,98.59,98.38,98.26,97.39,98.62,98.52,98.38,98.16,98.43,98.56,98.46,98.44,98.04,98.17,97.19,88.78,91.2,92.14,93.58,98.44,98.43,98.38,98.02,98.37,98.14,91.28,92.37,93.88,95.1,98.54,98.5,98.38,98.08,98.42,97.77,98.16,95.77,95.46,98.25,98.03,97.73,96.97,97.7,96.35,96.41,97.94,97.59,97.66,96.86,96.65,91.52,87.4,87.02,97.82,97.75,97.36,96.73,97.71,96.67,96.07,94.11,97.31,96.54,95.76,93.91,96.05,95.0,92.11,92.37,96.02,93.87,92.37,86.74,91.63,81.94,94.85,93.87,91.56,84.87,92.28,89.7,88.51,82.55,84.9,90.45,87.1,79.66,70.24,80.48,70.11,71.08,71.04],
  "contact_probs": [[1.0,1.0,0.59,0.0,0.02,0.01,0.0,0.0,0.0,0.0,0.0,0.0,0.0,0.0,0.0,0.0,0.0,0.0,0.0,0.0,0.0,0.0,0.0,0.0,0.0,0.0,0.0,0.0,0.0,0.0,0.0,0.0,0.0,0.0,0.0,0.0,0.0,0.0,0.0,0.0,0.0,0.0,0.0,0.0,0.0,0.0,0.0,0.0,0.0,0.0,0.0,0.0,0.0,0.0,0.0,0.0,0.0,0.0,0.0,0.0,0.0,0.0,0.0,0.0,0.0,0.0,0.0,0.0,0.0,0.0,0.0,0.0,0.0,0.0,0.0,0.0,0.0,0.0,0.0,0.0,0.0,0.0,0.0,0.0,0.0,0.0,0.0,0.0,0.0,0.0,0.0,0.0,0.0,0.0,0.0,0.0,0.0,0.0,0.0,0.0,0.0,0.0,0.0,0.0,0.0,0.0,0.0,0.0,0.0,0.0,0.0,0.0,0.0,0.0,0.0,0.0,0.0,0.0,0.0,0.0,0.0,0.0,0.0,0.0,0.0,0.0,0.0,0.0,0.0,0.0,0.0,0.0,0.0,0.0,0.0,0.0,0.0,0.0],[1.0,1.0,1.0,0.81,0.2,0.05,0.0,0.0,0.0,0.0,0.0,0.0,0.0,0.0,0.0,0.0,0.0,0.0,0.0,0.0,0.0,0.0,0.0,0.0,0.0,0.0,0.0,0.0,0.0,0.0,0.0,0.0,0.0,0.0,0.0,0.0,0.0,0.0,0.0,0.0,0.0,0.0,0.0,0.0,0.0,0.0,0.0,0.0,0.0,0.0,0.0,0.0,0.0,0.0,0.0,0.0,0.0,0.0,0.0,0.0,0.0,0.0,0.0,0.0,0.0,0.0,0.0,0.0,0.0,0.0,0.0,0.0,0.0,0.0,0.0,0.0,0.0,0.0,0.0,0.0,0.0,0.0,0.0,0.0,0.0,0.0,0.0,0.0,0.0,0.0,0.0,0.0,0.0,0.0,0.0,0.0,0.0,0.0,0.0,0.0,0.0,0.0,0.0,0.0,0.0,0.0,0.0,0.0,0.0,0.0,0.0,0.0,0.0,0.0,0.0,0.0,0.0,0.0,0.0,0.0,0.0,0.0,0.0,0.0,0.0,0.0,0.0,0.0,0.0,0.0,0.0,0.0,0.0,0.0,0.0,0.0,0.0,0.0],[0.59,1.0,1.0,1.0,0.51,0.16,0.07,0.0,0.0,0.0,0.0,0.0,0.0,0.0,0.0,0.0,0.0,0.0,0.0,0.0,0.0,0.0,0.0,0.0,0.0,0.0,0.0,0.0,0.0,0.0,0.0,0.0,0.0,0.0,0.0,0.0,0.0,0.0,0.0,0.0,0.0,0.0,0.0,0.0,0.0,0.0,0.0,0.0,0.0,0.0,0.0,0.0,0.0,0.0,0.0,0.0,0.0,0.0,0.0,0.0,0.0,0.0,0.0,0.0,0.0,0.0,0.0,0.0,0.0,0.0,0.0,0.0,0.0,0.0,0.0,0.0,0.0,0.0,0.0,0.0,0.0,0.0,0.0,0.0,0.0,0.0,0.0,0.0,0.0,0.0,0.0,0.0,0.0,0.0,0.0,0.0,0.0,0.0,0.0,0.0,0.0,0.0,0.0,0.0,0.0,0.0,0.0,0.0,0.0,0.0,0.0,0.0,0.0,0.0,0.0,0.0,0.0,0.0,0.0,0.0,0.0,0.0,0.0,0.0,0.0,0.0,0.0,0.0,0.0,0.0,0.0,0.0,0.0,0.0,0.0,0.0,0.0,0.0],[0.0,0.81,1.0,1.0,1.0,0.59,0.2,0.11,0.0,0.0,0.0,0.0,0.0,0.0,0.0,0.0,0.0,0.0,0.0,0.0,0.0,0.0,0.0,0.0,0.0,0.0,0.0,0.0,0.0,0.0,0.0,0.0,0.0,0.0,0.0,0.0,0.0,0.0,0.0,0.0,0.0,0.0,0.0,0.0,0.0,0.0,0.0,0.0,0.0,0.0,0.0,0.0,0.0,0.0,0.0,0.0,0.0,0.0,0.0,0.0,0.0,0.0,0.0,0.0,0.0,0.0,0.0,0.0,0.0,0.0,0.0,0.0,0.0,0.0,0.0,0.0,0.0,0.0,0.0,0.0,0.0,0.0,0.0,0.0,0.0,0.0,0.0,0.0,0.0,0.0,0.0,0.0,0.0,0.0,0.0,0.0,0.0,0.0,0.0,0.0,0.0,0.0,0.0,0.0,0.0,0.0,0.0,0.0,0.0,0.0,0.0,0.0,0.0,0.0,0.0,0.0,0.0,0.0,0.0,0.0,0.0,0.0,0.0,0.0,0.0,0.0,0.0,0.0,0.0,0.0,0.0,0.0,0.0,0.0,0.0,0.0,0.0,0.0],[0.02,0.2,0.51,1.0,1.0,1.0,0.69,0.24,0.14,0.0,0.0,0.0,0.0,0.0,0.0,0.0,0.0,0.0,0.0,0.0,0.0,0.0,0.0,0.0,0.0,0.0,0.0,0.0,0.0,0.0,0.0,0.0,0.0,0.0,0.0,0.0,0.0,0.0,0.0,0.0,0.0,0.0,0.0,0.0,0.0,0.0,0.0,0.0,0.0,0.0,0.0,0.0,0.0,0.0,0.0,0.0,0.0,0.0,0.0,0.0,0.0,0.0,0.0,0.0,0.0,0.0,0.0,0.0,0.0,0.0,0.0,0.0,0.0,0.0,0.0,0.0,0.0,0.0,0.0,0.0,0.0,0.0,0.0,0.0,0.0,0.0,0.0,0.0,0.0,0.0,0.0,0.0,0.0,0.0,0.0,0.0,0.0,0.0,0.0,0.0,0.0,0.0,0.0,0.0,0.0,0.0,0.0,0.0,0.0,0.0,0.0,0.0,0.0,0.0,0.0,0.0,0.0,0.0,0.0,0.0,0.0,0.0,0.0,0.0,0.0,0.0,0.0,0.0,0.0,0.0,0.0,0.0,0.0,0.0,0.0,0.0,0.0,0.0],[0.01,0.05,0.16,0.59,1.0,1.0,1.0,0.72,0.19,0.12,0.0,0.0,0.0,0.0,0.0,0.0,0.0,0.0,0.0,0.0,0.0,0.0,0.0,0.0,0.0,0.0,0.0,0.0,0.0,0.0,0.0,0.0,0.0,0.0,0.0,0.0,0.0,0.0,0.0,0.0,0.0,0.0,0.0,0.0,0.0,0.0,0.0,0.0,0.0,0.0,0.0,0.0,0.0,0.0,0.0,0.0,0.0,0.0,0.0,0.0,0.0,0.0,0.0,0.0,0.0,0.0,0.0,0.0,0.0,0.0,0.0,0.0,0.0,0.0,0.0,0.0,0.0,0.0,0.0,0.0,0.0,0.0,0.0,0.0,0.0,0.0,0.0,0.0,0.0,0.0,0.0,0.0,0.0,0.0,0.0,0.0,0.0,0.0,0.0,0.0,0.0,0.0,0.0,0.0,0.0,0.0,0.0,0.0,0.0,0.0,0.0,0.0,0.0,0.0,0.0,0.0,0.0,0.0,0.0,0.0,0.0,0.0,0.0,0.0,0.0,0.0,0.0,0.0,0.0,0.0,0.0,0.0,0.0,0.0,0.0,0.0,0.0,0.0],[0.0,0.0,0.07,0.2,0.69,1.0,1.0,1.0,0.81,0.2,0.13,0.0,0.0,0.0,0.0,0.0,0.0,0.0,0.0,0.0,0.0,0.0,0.0,0.0,0.0,0.0,0.0,0.0,0.0,0.0,0.0,0.0,0.0,0.0,0.0,0.0,0.0,0.0,0.0,0.0,0.0,0.0,0.0,0.0,0.0,0.0,0.0,0.0,0.0,0.0,0.0,0.0,0.0,0.0,0.0,0.0,0.0,0.0,0.0,0.0,0.0,0.0,0.0,0.0,0.0,0.0,0.0,0.0,0.0,0.0,0.0,0.0,0.0,0.0,0.0,0.0,0.0,0.0,0.0,0.0,0.0,0.0,0.0,0.0,0.0,0.0,0.0,0.0,0.0,0.0,0.0,0.0,0.0,0.0,0.0,0.0,0.0,0.0,0.0,0.0,0.0,0.0,0.0,0.0,0.0,0.0,0.0,0.0,0.0,0.0,0.0,0.0,0.0,0.0,0.0,0.0,0.0,0.0,0.0,0.0,0.0,0.0,0.0,0.0,0.0,0.0,0.0,0.0,0.0,0.0,0.0,0.0,0.0,0.0,0.0,0.0,0.0,0.0],[0.0,0.0,0.0,0.11,0.24,0.72,1.0,1.0,1.0,0.89,0.16,0.07,0.0,0.0,0.0,0.0,0.0,0.0,0.0,0.0,0.0,0.0,0.0,0.0,0.0,0.0,0.0,0.0,0.0,0.0,0.0,0.0,0.0,0.0,0.0,0.0,0.0,0.0,0.0,0.0,0.0,0.0,0.0,0.0,0.0,0.0,0.0,0.0,0.0,0.0,0.0,0.0,0.0,0.0,0.0,0.0,0.0,0.0,0.0,0.0,0.0,0.0,0.0,0.0,0.0,0.0,0.0,0.0,0.0,0.0,0.0,0.0,0.0,0.0,0.0,0.0,0.0,0.0,0.0,0.0,0.0,0.0,0.0,0.0,0.0,0.0,0.0,0.0,0.0,0.0,0.0,0.0,0.0,0.0,0.0,0.0,0.0,0.0,0.0,0.0,0.0,0.0,0.0,0.0,0.0,0.0,0.0,0.0,0.0,0.0,0.0,0.0,0.0,0.0,0.0,0.0,0.0,0.0,0.0,0.0,0.0,0.0,0.0,0.0,0.0,0.0,0.0,0.0,0.0,0.0,0.0,0.0,0.0,0.0,0.0,0.0,0.0,0.0],[0.0,0.0,0.0,0.0,0.14,0.19,0.81,1.0,1.0,1.0,0.88,0.11,0.07,0.0,0.0,0.0,0.0,0.0,0.0,0.0,0.0,0.0,0.0,0.0,0.0,0.0,0.0,0.0,0.0,0.0,0.0,0.0,0.0,0.0,0.0,0.0,0.0,0.0,0.0,0.0,0.0,0.0,0.0,0.0,0.0,0.0,0.0,0.0,0.0,0.0,0.0,0.0,0.0,0.0,0.0,0.0,0.0,0.0,0.0,0.0,0.0,0.0,0.0,0.0,0.0,0.0,0.0,0.0,0.0,0.0,0.0,0.0,0.0,0.0,0.0,0.0,0.0,0.0,0.0,0.0,0.0,0.0,0.0,0.0,0.0,0.0,0.0,0.0,0.0,0.0,0.0,0.0,0.0,0.0,0.0,0.0,0.0,0.0,0.0,0.0,0.0,0.0,0.0,0.0,0.0,0.0,0.0,0.0,0.0,0.0,0.0,0.0,0.0,0.0,0.0,0.0,0.0,0.0,0.0,0.0,0.0,0.0,0.0,0.0,0.0,0.0,0.0,0.0,0.0,0.0,0.0,0.0,0.0,0.0,0.0,0.0,0.0,0.0],[0.0,0.0,0.0,0.0,0.0,0.12,0.2,0.89,1.0,1.0,1.0,0.91,0.07,0.05,0.0,0.0,0.0,0.0,0.0,0.0,0.0,0.0,0.0,0.0,0.0,0.0,0.0,0.0,0.0,0.0,0.0,0.0,0.0,0.0,0.0,0.0,0.0,0.0,0.0,0.0,0.0,0.0,0.0,0.0,0.0,0.0,0.0,0.0,0.0,0.0,0.0,0.0,0.0,0.0,0.0,0.0,0.0,0.0,0.0,0.0,0.0,0.0,0.0,0.0,0.0,0.0,0.0,0.0,0.0,0.0,0.0,0.0,0.0,0.0,0.0,0.0,0.0,0.0,0.0,0.0,0.0,0.0,0.0,0.0,0.0,0.0,0.0,0.0,0.0,0.0,0.0,0.0,0.0,0.0,0.0,0.0,0.0,0.0,0.0,0.0,0.0,0.0,0.0,0.0,0.0,0.0,0.0,0.0,0.0,0.0,0.0,0.0,0.0,0.0,0.0,0.0,0.0,0.0,0.0,0.0,0.0,0.0,0.0,0.0,0.0,0.0,0.0,0.0,0.0,0.0,0.0,0.0,0.0,0.0,0.0,0.0,0.0,0.0],[0.0,0.0,0.0,0.0,0.0,0.0,0.13,0.16,0.88,1.0,1.0,1.0,0.91,0.09,0.01,0.0,0.0,0.0,0.0,0.0,0.0,0.0,0.0,0.0,0.0,0.0,0.0,0.0,0.0,0.0,0.0,0.0,0.0,0.0,0.0,0.0,0.0,0.0,0.0,0.0,0.0,0.0,0.0,0.0,0.0,0.0,0.0,0.0,0.0,0.0,0.0,0.0,0.0,0.0,0.0,0.0,0.0,0.0,0.0,0.0,0.0,0.0,0.0,0.0,0.0,0.0,0.0,0.0,0.0,0.0,0.0,0.0,0.0,0.0,0.0,0.0,0.0,0.0,0.0,0.0,0.0,0.0,0.0,0.0,0.0,0.0,0.0,0.0,0.0,0.0,0.0,0.0,0.0,0.0,0.0,0.0,0.0,0.0,0.0,0.0,0.0,0.0,0.0,0.0,0.0,0.0,0.0,0.0,0.0,0.0,0.0,0.0,0.0,0.0,0.0,0.0,0.0,0.0,0.0,0.0,0.0,0.0,0.0,0.0,0.0,0.0,0.0,0.0,0.0,0.0,0.0,0.0,0.0,0.0,0.0,0.0,0.0,0.0],[0.0,0.0,0.0,0.0,0.0,0.0,0.0,0.07,0.11,0.91,1.0,1.0,1.0,0.91,0.06,0.0,0.0,0.0,0.0,0.0,0.0,0.0,0.0,0.0,0.0,0.0,0.0,0.0,0.0,0.0,0.0,0.0,0.0,0.0,0.0,0.0,0.0,0.0,0.0,0.0,0.0,0.0,0.0,0.0,0.0,0.0,0.0,0.0,0.0,0.0,0.0,0.0,0.0,0.0,0.0,0.0,0.0,0.0,0.0,0.0,0.0,0.0,0.0,0.0,0.0,0.0,0.0,0.0,0.0,0.0,0.0,0.0,0.0,0.0,0.0,0.0,0.0,0.0,0.0,0.0,0.0,0.0,0.0,0.0,0.0,0.0,0.0,0.0,0.0,0.0,0.0,0.0,0.0,0.0,0.0,0.0,0.0,0.0,0.0,0.0,0.0,0.0,0.0,0.0,0.0,0.0,0.0,0.0,0.0,0.0,0.0,0.0,0.0,0.0,0.0,0.0,0.0,0.0,0.0,0.0,0.0,0.0,0.0,0.0,0.0,0.0,0.0,0.0,0.0,0.0,0.0,0.0,0.0,0.0,0.0,0.0,0.0,0.0],[0.0,0.0,0.0,0.0,0.0,0.0,0.0,0.0,0.07,0.07,0.91,1.0,1.0,1.0,0.93,0.03,0.0,0.0,0.0,0.0,0.0,0.0,0.0,0.0,0.0,0.0,0.0,0.0,0.0,0.0,0.0,0.0,0.0,0.0,0.0,0.0,0.0,0.0,0.0,0.0,0.0,0.0,0.0,0.0,0.0,0.0,0.0,0.0,0.0,0.0,0.0,0.0,0.0,0.0,0.0,0.0,0.0,0.0,0.0,0.0,0.0,0.0,0.0,0.0,0.0,0.0,0.0,0.0,0.0,0.0,0.0,0.0,0.0,0.0,0.0,0.0,0.0,0.0,0.0,0.0,0.0,0.0,0.0,0.0,0.0,0.0,0.0,0.0,0.0,0.0,0.0,0.0,0.0,0.0,0.0,0.0,0.0,0.0,0.0,0.0,0.0,0.0,0.0,0.0,0.0,0.0,0.0,0.0,0.0,0.0,0.0,0.0,0.0,0.0,0.0,0.0,0.0,0.0,0.0,0.0,0.0,0.0,0.0,0.0,0.0,0.0,0.0,0.0,0.0,0.0,0.0,0.0,0.0,0.0,0.0,0.0,0.0,0.0],[0.0,0.0,0.0,0.0,0.0,0.0,0.0,0.0,0.0,0.05,0.09,0.91,1.0,1.0,1.0,0.95,0.03,0.0,0.0,0.0,0.0,0.0,0.0,0.0,0.0,0.0,0.0,0.0,0.0,0.0,0.0,0.0,0.0,0.0,0.0,0.0,0.0,0.0,0.0,0.0,0.0,0.0,0.0,0.0,0.0,0.0,0.0,0.0,0.0,0.0,0.0,0.0,0.0,0.0,0.0,0.0,0.0,0.0,0.0,0.0,0.0,0.0,0.0,0.0,0.0,0.0,0.0,0.0,0.0,0.0,0.0,0.0,0.0,0.0,0.0,0.0,0.0,0.0,0.0,0.0,0.0,0.0,0.0,0.0,0.0,0.0,0.0,0.0,0.0,0.0,0.0,0.0,0.0,0.0,0.0,0.0,0.0,0.0,0.0,0.0,0.0,0.0,0.0,0.0,0.0,0.0,0.0,0.0,0.0,0.0,0.0,0.0,0.0,0.0,0.0,0.0,0.0,0.0,0.0,0.0,0.0,0.0,0.0,0.0,0.0,0.0,0.0,0.0,0.0,0.0,0.0,0.0,0.0,0.0,0.0,0.0,0.0,0.0],[0.0,0.0,0.0,0.0,0.0,0.0,0.0,0.0,0.0,0.0,0.01,0.06,0.93,1.0,1.0,1.0,0.93,0.23,0.0,0.01,0.0,0.0,0.0,0.0,0.0,0.0,0.0,0.0,0.0,0.0,0.0,0.0,0.0,0.0,0.0,0.0,0.0,0.0,0.0,0.0,0.0,0.0,0.0,0.0,0.0,0.0,0.0,0.0,0.0,0.0,0.01,0.0,0.0,0.01,0.01,0.0,0.0,0.01,0.0,0.0,0.0,0.0,0.0,0.0,0.0,0.0,0.0,0.0,0.0,0.0,0.0,0.0,0.0,0.0,0.0,0.0,0.0,0.0,0.0,0.0,0.0,0.0,0.0,0.0,0.0,0.0,0.0,0.0,0.0,0.0,0.0,0.0,0.0,0.0,0.0,0.0,0.0,0.0,0.0,0.0,0.0,0.0,0.0,0.0,0.0,0.0,0.0,0.0,0.0,0.0,0.0,0.0,0.0,0.0,0.0,0.0,0.0,0.0,0.0,0.0,0.0,0.0,0.0,0.0,0.0,0.0,0.0,0.0,0.0,0.0,0.0,0.0,0.0,0.0,0.0,0.0,0.0,0.0],[0.0,0.0,0.0,0.0,0.0,0.0,0.0,0.0,0.0,0.0,0.0,0.0,0.03,0.95,1.0,1.0,1.0,0.94,0.11,0.03,0.01,0.0,0.0,0.0,0.0,0.0,0.0,0.0,0.0,0.0,0.0,0.0,0.0,0.0,0.0,0.0,0.0,0.0,0.0,0.0,0.0,0.0,0.0,0.0,0.0,0.0,0.0,0.0,0.0,0.0,0.01,0.0,0.0,0.0,0.01,0.0,0.0,0.0,0.0,0.0,0.0,0.0,0.0,0.0,0.0,0.0,0.0,0.0,0.0,0.0,0.0,0.0,0.0,0.0,0.0,0.0,0.0,0.0,0.0,0.0,0.0,0.0,0.0,0.0,0.0,0.0,0.0,0.0,0.0,0.0,0.0,0.0,0.0,0.0,0.0,0.0,0.0,0.0,0.0,0.0,0.0,0.0,0.0,0.0,0.0,0.0,0.0,0.0,0.0,0.0,0.0,0.0,0.0,0.0,0.0,0.0,0.0,0.0,0.0,0.0,0.0,0.0,0.0,0.0,0.0,0.0,0.0,0.0,0.0,0.0,0.0,0.0,0.0,0.0,0.0,0.0,0.0,0.0],[0.0,0.0,0.0,0.0,0.0,0.0,0.0,0.0,0.0,0.0,0.0,0.0,0.0,0.03,0.93,1.0,1.0,1.0,0.95,0.45,0.08,0.0,0.0,0.0,0.0,0.0,0.0,0.0,0.0,0.0,0.0,0.0,0.0,0.0,0.0,0.0,0.0,0.0,0.0,0.0,0.0,0.0,0.0,0.0,0.0,0.0,0.0,0.0,0.0,0.0,0.0,0.0,0.0,0.0,0.01,0.0,0.0,0.0,0.0,0.0,0.0,0.0,0.0,0.0,0.0,0.0,0.0,0.0,0.0,0.0,0.0,0.0,0.0,0.0,0.0,0.0,0.0,0.0,0.0,0.0,0.0,0.0,0.0,0.0,0.0,0.0,0.0,0.0,0.0,0.0,0.0,0.0,0.0,0.0,0.0,0.0,0.0,0.0,0.0,0.0,0.0,0.0,0.0,0.0,0.0,0.0,0.0,0.0,0.0,0.0,0.0,0.0,0.0,0.0,0.0,0.0,0.0,0.0,0.0,0.0,0.0,0.0,0.0,0.0,0.0,0.0,0.0,0.0,0.0,0.0,0.0,0.0,0.0,0.0,0.0,0.0,0.0,0.0],[0.0,0.0,0.0,0.0,0.0,0.0,0.0,0.0,0.0,0.0,0.0,0.0,0.0,0.0,0.23,0.94,1.0,1.0,1.0,0.96,0.09,0.73,0.14,0.0,0.0,0.0,0.0,0.0,0.0,0.0,0.0,0.0,0.0,0.0,0.01,0.0,0.0,0.0,0.0,0.0,0.0,0.0,0.0,0.0,0.0,0.0,0.0,0.0,0.0,0.0,0.0,0.01,0.0,0.0,0.02,0.0,0.0,0.0,0.01,0.0,0.0,0.0,0.0,0.0,0.0,0.0,0.0,0.0,0.0,0.0,0.0,0.0,0.0,0.0,0.0,0.0,0.0,0.0,0.0,0.0,0.0,0.0,0.0,0.0,0.0,0.0,0.0,0.0,0.0,0.0,0.0,0.0,0.0,0.0,0.0,0.0,0.0,0.0,0.0,0.0,0.0,0.0,0.0,0.0,0.0,0.0,0.0,0.0,0.0,0.0,0.0,0.0,0.0,0.0,0.0,0.0,0.0,0.0,0.0,0.0,0.0,0.0,0.0,0.0,0.0,0.0,0.0,0.0,0.0,0.0,0.0,0.0,0.0,0.0,0.0,0.0,0.0,0.0],[0.0,0.0,0.0,0.0,0.0,0.0,0.0,0.0,0.0,0.0,0.0,0.0,0.0,0.0,0.0,0.11,0.95,1.0,1.0,1.0,0.98,0.91,0.06,0.0,0.0,0.0,0.0,0.0,0.0,0.0,0.01,0.0,0.0,0.0,0.02,0.0,0.0,0.0,0.0,0.0,0.0,0.0,0.0,0.0,0.0,0.0,0.0,0.0,0.0,0.0,0.0,0.01,0.0,0.0,0.01,0.0,0.0,0.0,0.01,0.0,0.0,0.0,0.0,0.0,0.0,0.0,0.0,0.0,0.0,0.0,0.0,0.0,0.0,0.0,0.0,0.0,0.0,0.0,0.0,0.0,0.0,0.0,0.0,0.0,0.0,0.0,0.0,0.0,0.0,0.0,0.0,0.0,0.0,0.0,0.0,0.0,0.0,0.0,0.0,0.0,0.0,0.0,0.0,0.0,0.0,0.0,0.0,0.0,0.0,0.0,0.0,0.0,0.0,0.0,0.0,0.0,0.0,0.0,0.0,0.0,0.0,0.0,0.0,0.0,0.0,0.0,0.0,0.0,0.0,0.0,0.0,0.0,0.0,0.0,0.0,0.0,0.0,0.0],[0.0,0.0,0.0,0.0,0.0,0.0,0.0,0.0,0.0,0.0,0.0,0.0,0.0,0.0,0.01,0.03,0.45,0.96,1.0,1.0,1.0,0.95,0.88,0.11,0.0,0.0,0.0,0.0,0.0,0.0,0.0,0.0,0.0,0.0,0.0,0.0,0.0,0.0,0.0,0.0,0.0,0.0,0.0,0.0,0.0,0.0,0.0,0.0,0.0,0.0,0.0,0.0,0.0,0.0,0.0,0.0,0.0,0.0,0.0,0.0,0.0,0.0,0.0,0.0,0.0,0.0,0.0,0.0,0.0,0.0,0.0,0.0,0.0,0.0,0.0,0.0,0.0,0.0,0.0,0.0,0.0,0.0,0.0,0.0,0.0,0.0,0.0,0.0,0.0,0.0,0.0,0.0,0.0,0.0,0.0,0.0,0.0,0.0,0.0,0.0,0.0,0.0,0.0,0.0,0.0,0.0,0.0,0.0,0.0,0.0,0.0,0.0,0.0,0.0,0.0,0.0,0.0,0.0,0.0,0.0,0.0,0.0,0.0,0.0,0.0,0.0,0.0,0.0,0.0,0.0,0.0,0.0,0.0,0.0,0.0,0.0,0.0,0.0],[0.0,0.0,0.0,0.0,0.0,0.0,0.0,0.0,0.0,0.0,0.0,0.0,0.0,0.0,0.0,0.01,0.08,0.09,0.98,1.0,1.0,1.0,0.9,0.55,0.01,0.0,0.35,0.04,0.0,0.0,0.08,0.0,0.0,0.0,0.0,0.0,0.0,0.0,0.0,0.0,0.0,0.0,0.0,0.0,0.0,0.0,0.0,0.0,0.0,0.0,0.0,0.0,0.0,0.0,0.0,0.0,0.0,0.0,0.0,0.0,0.0,0.0,0.0,0.0,0.0,0.0,0.0,0.0,0.0,0.0,0.0,0.0,0.0,0.0,0.0,0.0,0.0,0.0,0.0,0.0,0.0,0.0,0.0,0.0,0.0,0.0,0.0,0.0,0.0,0.0,0.0,0.0,0.0,0.0,0.0,0.0,0.0,0.0,0.0,0.0,0.0,0.0,0.0,0.0,0.0,0.0,0.0,0.0,0.0,0.0,0.0,0.0,0.0,0.0,0.0,0.0,0.0,0.0,0.0,0.0,0.0,0.0,0.0,0.0,0.0,0.0,0.0,0.0,0.0,0.0,0.0,0.0,0.0,0.0,0.0,0.0,0.0,0.0],[0.0,0.0,0.0,0.0,0.0,0.0,0.0,0.0,0.0,0.0,0.0,0.0,0.0,0.0,0.0,0.0,0.0,0.73,0.91,0.95,1.0,1.0,1.0,0.73,0.01,0.0,0.5,0.33,0.0,0.0,0.19,0.05,0.0,0.0,0.01,0.0,0.0,0.0,0.0,0.0,0.0,0.0,0.0,0.0,0.0,0.0,0.0,0.0,0.0,0.0,0.0,0.01,0.0,0.0,0.01,0.01,0.0,0.0,0.01,0.0,0.0,0.0,0.0,0.0,0.0,0.0,0.0,0.0,0.0,0.0,0.0,0.0,0.0,0.0,0.0,0.0,0.0,0.0,0.0,0.0,0.0,0.0,0.0,0.0,0.0,0.0,0.0,0.0,0.0,0.0,0.0,0.0,0.0,0.0,0.0,0.0,0.0,0.0,0.0,0.0,0.0,0.0,0.0,0.0,0.0,0.0,0.0,0.0,0.0,0.0,0.0,0.0,0.0,0.0,0.0,0.0,0.0,0.0,0.0,0.0,0.0,0.0,0.0,0.0,0.0,0.0,0.0,0.0,0.0,0.0,0.0,0.0,0.0,0.0,0.0,0.0,0.0,0.0],[0.0,0.0,0.0,0.0,0.0,0.0,0.0,0.0,0.0,0.0,0.0,0.0,0.0,0.0,0.0,0.0,0.0,0.14,0.06,0.88,0.9,1.0,1.0,1.0,0.29,0.01,0.31,0.28,0.0,0.0,0.03,0.02,0.0,0.0,0.0,0.0,0.0,0.0,0.0,0.0,0.0,0.0,0.0,0.0,0.0,0.0,0.0,0.0,0.0,0.0,0.0,0.0,0.0,0.0,0.0,0.0,0.0,0.0,0.01,0.0,0.0,0.0,0.0,0.0,0.0,0.0,0.0,0.0,0.0,0.0,0.0,0.0,0.0,0.0,0.0,0.0,0.0,0.0,0.0,0.0,0.0,0.0,0.0,0.0,0.0,0.0,0.0,0.0,0.0,0.0,0.0,0.0,0.0,0.0,0.0,0.0,0.0,0.0,0.0,0.0,0.0,0.0,0.0,0.0,0.0,0.0,0.0,0.0,0.0,0.0,0.0,0.0,0.0,0.0,0.0,0.0,0.0,0.0,0.0,0.0,0.0,0.0,0.0,0.0,0.0,0.0,0.0,0.0,0.0,0.0,0.0,0.0,0.0,0.0,0.0,0.0,0.0,0.0],[0.0,0.0,0.0,0.0,0.0,0.0,0.0,0.0,0.0,0.0,0.0,0.0,0.0,0.0,0.0,0.0,0.0,0.0,0.0,0.11,0.55,0.73,1.0,1.0,1.0,0.98,0.94,0.65,0.0,0.0,0.0,0.0,0.0,0.0,0.0,0.0,0.0,0.0,0.0,0.0,0.0,0.0,0.0,0.0,0.0,0.0,0.0,0.0,0.0,0.0,0.0,0.0,0.0,0.0,0.0,0.0,0.0,0.0,0.0,0.0,0.0,0.0,0.0,0.0,0.0,0.0,0.0,0.0,0.0,0.0,0.0,0.0,0.0,0.0,0.0,0.0,0.0,0.0,0.0,0.0,0.0,0.0,0.0,0.0,0.0,0.0,0.0,0.0,0.0,0.0,0.0,0.0,0.0,0.0,0.0,0.0,0.0,0.0,0.0,0.0,0.0,0.0,0.0,0.0,0.0,0.0,0.0,0.0,0.0,0.0,0.0,0.0,0.0,0.0,0.0,0.0,0.0,0.0,0.0,0.0,0.0,0.0,0.0,0.0,0.0,0.0,0.0,0.0,0.0,0.0,0.0,0.0,0.0,0.0,0.0,0.0,0.0,0.0],[0.0,0.0,0.0,0.0,0.0,0.0,0.0,0.0,0.0,0.0,0.0,0.0,0.0,0.0,0.0,0.0,0.0,0.0,0.0,0.0,0.01,0.01,0.29,1.0,1.0,1.0,0.83,0.89,0.3,0.0,0.0,0.0,0.0,0.0,0.0,0.0,0.0,0.0,0.0,0.0,0.0,0.0,0.0,0.0,0.0,0.0,0.0,0.0,0.0,0.0,0.0,0.0,0.0,0.0,0.0,0.0,0.0,0.0,0.0,0.0,0.0,0.0,0.0,0.0,0.0,0.0,0.0,0.0,0.0,0.0,0.0,0.0,0.0,0.0,0.0,0.0,0.0,0.0,0.0,0.0,0.0,0.0,0.0,0.0,0.0,0.0,0.0,0.0,0.0,0.0,0.0,0.0,0.0,0.0,0.0,0.0,0.0,0.0,0.0,0.0,0.0,0.0,0.0,0.0,0.0,0.0,0.0,0.0,0.0,0.0,0.0,0.0,0.0,0.0,0.0,0.0,0.0,0.0,0.0,0.0,0.0,0.0,0.0,0.0,0.0,0.0,0.0,0.0,0.0,0.0,0.0,0.0,0.0,0.0,0.0,0.0,0.0,0.0],[0.0,0.0,0.0,0.0,0.0,0.0,0.0,0.0,0.0,0.0,0.0,0.0,0.0,0.0,0.0,0.0,0.0,0.0,0.0,0.0,0.0,0.0,0.01,0.98,1.0,1.0,1.0,0.83,0.48,0.51,0.0,0.0,0.0,0.0,0.0,0.0,0.0,0.0,0.0,0.0,0.0,0.0,0.0,0.0,0.0,0.0,0.0,0.0,0.0,0.0,0.0,0.0,0.0,0.0,0.0,0.0,0.0,0.0,0.0,0.0,0.0,0.0,0.0,0.0,0.0,0.0,0.0,0.0,0.0,0.0,0.0,0.0,0.0,0.0,0.0,0.0,0.0,0.0,0.0,0.0,0.0,0.0,0.0,0.0,0.0,0.0,0.0,0.0,0.0,0.0,0.0,0.0,0.0,0.0,0.0,0.0,0.0,0.0,0.0,0.0,0.0,0.0,0.0,0.0,0.0,0.0,0.0,0.0,0.0,0.0,0.0,0.0,0.0,0.0,0.0,0.0,0.0,0.0,0.0,0.0,0.0,0.0,0.0,0.0,0.0,0.0,0.0,0.0,0.0,0.0,0.0,0.0,0.0,0.0,0.0,0.0,0.0,0.0],[0.0,0.0,0.0,0.0,0.0,0.0,0.0,0.0,0.0,0.0,0.0,0.0,0.0,0.0,0.0,0.0,0.0,0.0,0.0,0.0,0.35,0.5,0.31,0.94,0.83,1.0,1.0,1.0,1.0,0.82,0.9,0.08,0.0,0.0,0.0,0.0,0.0,0.0,0.0,0.0,0.0,0.0,0.0,0.0,0.0,0.0,0.0,0.0,0.0,0.0,0.0,0.0,0.0,0.0,0.0,0.0,0.0,0.0,0.0,0.0,0.0,0.0,0.0,0.0,0.0,0.0,0.0,0.0,0.0,0.0,0.0,0.0,0.0,0.0,0.0,0.0,0.0,0.0,0.0,0.0,0.0,0.0,0.0,0.0,0.0,0.0,0.0,0.0,0.0,0.0,0.0,0.0,0.0,0.0,0.0,0.0,0.0,0.0,0.0,0.0,0.0,0.0,0.0,0.0,0.0,0.0,0.0,0.0,0.0,0.0,0.0,0.0,0.0,0.0,0.0,0.0,0.0,0.0,0.0,0.0,0.0,0.0,0.0,0.0,0.0,0.0,0.0,0.0,0.0,0.0,0.0,0.0,0.0,0.0,0.0,0.0,0.0,0.0],[0.0,0.0,0.0,0.0,0.0,0.0,0.0,0.0,0.0,0.0,0.0,0.0,0.0,0.0,0.0,0.0,0.0,0.0,0.0,0.0,0.04,0.33,0.28,0.65,0.89,0.83,1.0,1.0,1.0,0.6,0.86,0.89,0.01,0.0,0.0,0.0,0.0,0.0,0.0,0.0,0.0,0.0,0.0,0.0,0.0,0.0,0.0,0.0,0.0,0.0,0.0,0.0,0.0,0.0,0.0,0.0,0.0,0.0,0.0,0.0,0.0,0.0,0.0,0.0,0.0,0.0,0.0,0.0,0.0,0.0,0.0,0.0,0.0,0.0,0.0,0.0,0.0,0.0,0.0,0.0,0.0,0.0,0.0,0.0,0.0,0.0,0.0,0.0,0.0,0.0,0.0,0.0,0.0,0.0,0.0,0.0,0.0,0.0,0.0,0.0,0.0,0.0,0.0,0.0,0.0,0.0,0.0,0.0,0.0,0.0,0.0,0.0,0.0,0.0,0.0,0.0,0.0,0.0,0.0,0.0,0.0,0.0,0.0,0.0,0.0,0.0,0.0,0.0,0.0,0.0,0.0,0.0,0.0,0.0,0.0,0.0,0.0,0.0],[0.0,0.0,0.0,0.0,0.0,0.0,0.0,0.0,0.0,0.0,0.0,0.0,0.0,0.0,0.0,0.0,0.0,0.0,0.0,0.0,0.0,0.0,0.0,0.0,0.3,0.48,1.0,1.0,1.0,1.0,1.0,0.97,0.88,0.01,0.0,0.0,0.0,0.0,0.0,0.0,0.0,0.0,0.0,0.0,0.0,0.0,0.0,0.0,0.0,0.0,0.0,0.0,0.0,0.0,0.0,0.0,0.0,0.0,0.0,0.0,0.0,0.0,0.0,0.0,0.0,0.0,0.0,0.0,0.0,0.0,0.0,0.0,0.0,0.0,0.0,0.0,0.0,0.0,0.0,0.0,0.0,0.0,0.0,0.0,0.0,0.0,0.0,0.0,0.0,0.0,0.0,0.0,0.0,0.0,0.0,0.0,0.0,0.0,0.0,0.0,0.0,0.0,0.0,0.0,0.0,0.0,0.0,0.0,0.0,0.0,0.0,0.0,0.0,0.0,0.0,0.0,0.0,0.0,0.0,0.0,0.0,0.0,0.0,0.0,0.0,0.0,0.0,0.0,0.0,0.0,0.0,0.0,0.0,0.0,0.0,0.0,0.0,0.0],[0.0,0.0,0.0,0.0,0.0,0.0,0.0,0.0,0.0,0.0,0.0,0.0,0.0,0.0,0.0,0.0,0.0,0.0,0.0,0.0,0.0,0.0,0.0,0.0,0.0,0.51,0.82,0.6,1.0,1.0,1.0,0.92,0.92,0.89,0.0,0.0,0.0,0.0,0.0,0.0,0.0,0.0,0.0,0.0,0.0,0.0,0.0,0.0,0.0,0.0,0.0,0.0,0.0,0.0,0.0,0.0,0.0,0.0,0.0,0.0,0.0,0.0,0.0,0.0,0.0,0.0,0.0,0.0,0.0,0.0,0.0,0.0,0.0,0.0,0.0,0.0,0.0,0.0,0.0,0.0,0.0,0.0,0.0,0.0,0.0,0.0,0.0,0.0,0.0,0.0,0.0,0.0,0.0,0.0,0.0,0.0,0.0,0.0,0.0,0.0,0.0,0.0,0.0,0.0,0.0,0.0,0.0,0.0,0.0,0.0,0.0,0.0,0.0,0.0,0.0,0.0,0.0,0.0,0.0,0.0,0.0,0.0,0.0,0.0,0.0,0.0,0.0,0.0,0.0,0.0,0.0,0.0,0.0,0.0,0.0,0.0,0.0,0.0],[0.0,0.0,0.0,0.0,0.0,0.0,0.0,0.0,0.0,0.0,0.0,0.0,0.0,0.0,0.0,0.0,0.0,0.0,0.01,0.0,0.08,0.19,0.03,0.0,0.0,0.0,0.9,0.86,1.0,1.0,1.0,1.0,0.97,0.93,0.92,0.0,0.0,0.0,0.0,0.0,0.0,0.0,0.0,0.0,0.0,0.0,0.0,0.0,0.0,0.0,0.0,0.0,0.0,0.0,0.0,0.0,0.0,0.0,0.0,0.0,0.0,0.0,0.0,0.0,0.0,0.0,0.0,0.0,0.0,0.0,0.0,0.0,0.0,0.0,0.0,0.0,0.0,0.0,0.0,0.0,0.0,0.0,0.0,0.0,0.0,0.0,0.0,0.0,0.0,0.0,0.0,0.0,0.0,0.0,0.0,0.0,0.0,0.0,0.0,0.0,0.0,0.0,0.0,0.0,0.0,0.0,0.0,0.0,0.0,0.0,0.0,0.0,0.0,0.0,0.0,0.0,0.0,0.0,0.0,0.0,0.0,0.0,0.0,0.0,0.0,0.0,0.0,0.0,0.0,0.0,0.0,0.0,0.0,0.0,0.0,0.0,0.0,0.0],[0.0,0.0,0.0,0.0,0.0,0.0,0.0,0.0,0.0,0.0,0.0,0.0,0.0,0.0,0.0,0.0,0.0,0.0,0.0,0.0,0.0,0.05,0.02,0.0,0.0,0.0,0.08,0.89,0.97,0.92,1.0,1.0,1.0,0.96,0.96,0.96,0.01,0.0,0.0,0.0,0.0,0.0,0.0,0.0,0.0,0.0,0.0,0.0,0.0,0.0,0.0,0.0,0.0,0.0,0.0,0.0,0.0,0.0,0.0,0.0,0.0,0.0,0.0,0.0,0.0,0.0,0.0,0.0,0.0,0.0,0.0,0.0,0.0,0.0,0.0,0.0,0.0,0.0,0.0,0.0,0.0,0.0,0.0,0.0,0.0,0.0,0.0,0.0,0.0,0.0,0.0,0.0,0.0,0.0,0.0,0.0,0.0,0.0,0.0,0.0,0.0,0.0,0.0,0.0,0.0,0.0,0.0,0.0,0.0,0.0,0.0,0.0,0.0,0.0,0.0,0.0,0.0,0.0,0.0,0.0,0.0,0.0,0.0,0.0,0.0,0.0,0.0,0.0,0.0,0.0,0.0,0.0,0.0,0.0,0.0,0.0,0.0,0.0],[0.0,0.0,0.0,0.0,0.0,0.0,0.0,0.0,0.0,0.0,0.0,0.0,0.0,0.0,0.0,0.0,0.0,0.0,0.0,0.0,0.0,0.0,0.0,0.0,0.0,0.0,0.0,0.01,0.88,0.92,0.97,1.0,1.0,1.0,0.98,0.96,0.93,0.0,0.0,0.0,0.0,0.0,0.0,0.0,0.0,0.0,0.0,0.0,0.0,0.0,0.0,0.0,0.0,0.0,0.0,0.0,0.0,0.0,0.0,0.0,0.0,0.0,0.0,0.0,0.0,0.0,0.0,0.0,0.0,0.0,0.0,0.0,0.0,0.0,0.0,0.0,0.0,0.0,0.0,0.0,0.0,0.0,0.0,0.0,0.0,0.0,0.0,0.0,0.0,0.0,0.0,0.0,0.0,0.0,0.0,0.0,0.0,0.0,0.0,0.0,0.0,0.0,0.0,0.0,0.0,0.0,0.0,0.0,0.0,0.0,0.0,0.0,0.0,0.0,0.0,0.0,0.0,0.0,0.0,0.0,0.0,0.0,0.0,0.0,0.0,0.0,0.0,0.0,0.0,0.0,0.0,0.0,0.0,0.0,0.0,0.0,0.0,0.0],[0.0,0.0,0.0,0.0,0.0,0.0,0.0,0.0,0.0,0.0,0.0,0.0,0.0,0.0,0.0,0.0,0.0,0.0,0.0,0.0,0.0,0.0,0.0,0.0,0.0,0.0,0.0,0.0,0.01,0.89,0.93,0.96,1.0,1.0,1.0,0.94,0.96,0.91,0.0,0.0,0.0,0.0,0.0,0.0,0.0,0.0,0.0,0.0,0.0,0.0,0.0,0.0,0.0,0.0,0.0,0.0,0.0,0.0,0.0,0.0,0.0,0.0,0.0,0.0,0.0,0.0,0.0,0.0,0.0,0.0,0.0,0.0,0.0,0.0,0.0,0.0,0.0,0.0,0.0,0.0,0.0,0.0,0.0,0.0,0.0,0.0,0.0,0.0,0.0,0.0,0.0,0.0,0.0,0.0,0.0,0.0,0.0,0.0,0.0,0.0,0.0,0.0,0.0,0.0,0.0,0.0,0.0,0.0,0.0,0.0,0.0,0.0,0.0,0.0,0.0,0.0,0.0,0.0,0.0,0.0,0.0,0.0,0.0,0.0,0.0,0.0,0.0,0.0,0.0,0.0,0.0,0.0,0.0,0.0,0.0,0.0,0.0,0.0],[0.0,0.0,0.0,0.0,0.0,0.0,0.0,0.0,0.0,0.0,0.0,0.0,0.0,0.0,0.0,0.0,0.0,0.01,0.02,0.0,0.0,0.01,0.0,0.0,0.0,0.0,0.0,0.0,0.0,0.0,0.92,0.96,0.98,1.0,1.0,1.0,0.98,0.93,0.89,0.0,0.01,0.0,0.0,0.0,0.01,0.0,0.0,0.01,0.0,0.0,0.0,0.0,0.0,0.0,0.0,0.0,0.0,0.0,0.0,0.0,0.0,0.0,0.0,0.0,0.0,0.0,0.0,0.0,0.0,0.0,0.0,0.0,0.0,0.0,0.0,0.0,0.0,0.0,0.0,0.0,0.0,0.0,0.0,0.0,0.0,0.0,0.0,0.0,0.0,0.0,0.0,0.0,0.0,0.0,0.0,0.0,0.0,0.0,0.0,0.0,0.0,0.0,0.0,0.0,0.0,0.0,0.0,0.0,0.0,0.0,0.0,0.0,0.0,0.0,0.0,0.0,0.0,0.0,0.0,0.0,0.0,0.0,0.0,0.0,0.0,0.0,0.0,0.0,0.0,0.0,0.0,0.0,0.0,0.0,0.0,0.0,0.0,0.0],[0.0,0.0,0.0,0.0,0.0,0.0,0.0,0.0,0.0,0.0,0.0,0.0,0.0,0.0,0.0,0.0,0.0,0.0,0.0,0.0,0.0,0.0,0.0,0.0,0.0,0.0,0.0,0.0,0.0,0.0,0.0,0.96,0.96,0.94,1.0,1.0,1.0,0.98,0.93,0.89,0.05,0.01,0.0,0.0,0.01,0.0,0.0,0.0,0.0,0.0,0.0,0.0,0.0,0.0,0.0,0.0,0.0,0.0,0.0,0.0,0.0,0.0,0.0,0.0,0.0,0.0,0.0,0.0,0.0,0.0,0.0,0.0,0.0,0.0,0.0,0.0,0.0,0.0,0.0,0.0,0.0,0.0,0.0,0.0,0.0,0.0,0.0,0.0,0.0,0.0,0.0,0.0,0.0,0.0,0.0,0.0,0.0,0.0,0.0,0.0,0.0,0.0,0.0,0.0,0.0,0.0,0.0,0.0,0.0,0.0,0.0,0.0,0.0,0.0,0.0,0.0,0.0,0.0,0.0,0.0,0.0,0.0,0.0,0.0,0.0,0.0,0.0,0.0,0.0,0.0,0.0,0.0,0.0,0.0,0.0,0.0,0.0,0.0],[0.0,0.0,0.0,0.0,0.0,0.0,0.0,0.0,0.0,0.0,0.0,0.0,0.0,0.0,0.0,0.0,0.0,0.0,0.0,0.0,0.0,0.0,0.0,0.0,0.0,0.0,0.0,0.0,0.0,0.0,0.0,0.01,0.93,0.96,0.98,1.0,1.0,1.0,0.96,0.93,0.94,0.03,0.0,0.0,0.0,0.0,0.0,0.0,0.0,0.0,0.0,0.0,0.0,0.0,0.0,0.0,0.0,0.0,0.0,0.0,0.0,0.0,0.0,0.0,0.0,0.0,0.0,0.0,0.0,0.0,0.0,0.0,0.0,0.0,0.0,0.0,0.0,0.0,0.0,0.0,0.0,0.0,0.0,0.0,0.0,0.0,0.0,0.0,0.0,0.0,0.0,0.0,0.0,0.0,0.0,0.0,0.0,0.0,0.0,0.0,0.0,0.0,0.0,0.0,0.0,0.0,0.0,0.0,0.0,0.0,0.0,0.0,0.0,0.0,0.0,0.0,0.0,0.0,0.0,0.0,0.0,0.0,0.0,0.0,0.0,0.0,0.0,0.0,0.0,0.0,0.0,0.0,0.0,0.0,0.0,0.0,0.0,0.0],[0.0,0.0,0.0,0.0,0.0,0.0,0.0,0.0,0.0,0.0,0.0,0.0,0.0,0.0,0.0,0.0,0.0,0.0,0.0,0.0,0.0,0.0,0.0,0.0,0.0,0.0,0.0,0.0,0.0,0.0,0.0,0.0,0.0,0.91,0.93,0.98,1.0,1.0,1.0,0.99,0.96,0.95,0.0,0.0,0.0,0.0,0.0,0.0,0.0,0.0,0.0,0.0,0.0,0.0,0.0,0.0,0.0,0.0,0.0,0.0,0.0,0.0,0.0,0.0,0.0,0.0,0.0,0.0,0.0,0.0,0.0,0.0,0.0,0.0,0.0,0.0,0.0,0.0,0.0,0.0,0.0,0.0,0.0,0.0,0.0,0.0,0.0,0.0,0.0,0.0,0.0,0.0,0.0,0.0,0.0,0.0,0.0,0.0,0.0,0.0,0.0,0.0,0.0,0.0,0.0,0.0,0.0,0.0,0.0,0.0,0.0,0.0,0.0,0.0,0.0,0.0,0.0,0.0,0.0,0.0,0.0,0.0,0.0,0.0,0.0,0.0,0.0,0.0,0.0,0.0,0.0,0.0,0.0,0.0,0.0,0.0,0.0,0.0],[0.0,0.0,0.0,0.0,0.0,0.0,0.0,0.0,0.0,0.0,0.0,0.0,0.0,0.0,0.0,0.0,0.0,0.0,0.0,0.0,0.0,0.0,0.0,0.0,0.0,0.0,0.0,0.0,0.0,0.0,0.0,0.0,0.0,0.0,0.89,0.93,0.96,1.0,1.0,1.0,0.99,0.97,0.93,0.0,0.0,0.0,0.0,0.0,0.0,0.0,0.0,0.0,0.0,0.0,0.0,0.0,0.0,0.0,0.0,0.0,0.0,0.0,0.0,0.0,0.0,0.0,0.0,0.0,0.0,0.0,0.0,0.0,0.0,0.0,0.0,0.0,0.0,0.0,0.0,0.0,0.0,0.0,0.0,0.0,0.0,0.0,0.0,0.0,0.0,0.0,0.0,0.0,0.0,0.0,0.0,0.0,0.0,0.0,0.0,0.0,0.0,0.0,0.0,0.0,0.0,0.0,0.0,0.0,0.0,0.0,0.0,0.0,0.0,0.0,0.0,0.0,0.0,0.0,0.0,0.0,0.0,0.0,0.0,0.0,0.0,0.0,0.0,0.0,0.0,0.0,0.0,0.0,0.0,0.0,0.0,0.0,0.0,0.0],[0.0,0.0,0.0,0.0,0.0,0.0,0.0,0.0,0.0,0.0,0.0,0.0,0.0,0.0,0.0,0.0,0.0,0.0,0.0,0.0,0.0,0.0,0.0,0.0,0.0,0.0,0.0,0.0,0.0,0.0,0.0,0.0,0.0,0.0,0.0,0.89,0.93,0.99,1.0,1.0,1.0,0.99,0.96,0.93,0.0,0.0,0.0,0.0,0.0,0.0,0.0,0.0,0.0,0.0,0.0,0.0,0.0,0.0,0.0,0.0,0.0,0.0,0.0,0.0,0.0,0.0,0.0,0.0,0.0,0.0,0.0,0.0,0.0,0.0,0.0,0.0,0.0,0.0,0.0,0.0,0.0,0.0,0.0,0.0,0.0,0.0,0.0,0.0,0.0,0.0,0.0,0.0,0.0,0.0,0.0,0.0,0.0,0.0,0.0,0.0,0.0,0.0,0.0,0.0,0.0,0.0,0.0,0.0,0.0,0.0,0.0,0.0,0.0,0.0,0.0,0.0,0.0,0.0,0.0,0.0,0.0,0.0,0.0,0.0,0.0,0.0,0.0,0.0,0.0,0.0,0.0,0.0,0.0,0.0,0.0,0.0,0.0,0.0],[0.0,0.0,0.0,0.0,0.0,0.0,0.0,0.0,0.0,0.0,0.0,0.0,0.0,0.0,0.0,0.0,0.0,0.0,0.0,0.0,0.0,0.0,0.0,0.0,0.0,0.0,0.0,0.0,0.0,0.0,0.0,0.0,0.0,0.0,0.01,0.05,0.94,0.96,0.99,1.0,1.0,1.0,0.98,0.93,0.95,0.01,0.0,0.0,0.0,0.0,0.0,0.0,0.0,0.0,0.0,0.0,0.0,0.0,0.0,0.0,0.0,0.0,0.0,0.0,0.0,0.0,0.0,0.0,0.0,0.0,0.0,0.0,0.0,0.0,0.0,0.0,0.0,0.0,0.0,0.0,0.0,0.0,0.0,0.0,0.0,0.0,0.0,0.0,0.0,0.0,0.0,0.0,0.0,0.0,0.0,0.0,0.0,0.0,0.0,0.0,0.0,0.0,0.0,0.0,0.0,0.0,0.0,0.0,0.0,0.0,0.0,0.0,0.0,0.0,0.0,0.0,0.0,0.0,0.0,0.0,0.0,0.0,0.0,0.0,0.0,0.0,0.0,0.0,0.0,0.0,0.0,0.0,0.0,0.0,0.0,0.0,0.0,0.0],[0.0,0.0,0.0,0.0,0.0,0.0,0.0,0.0,0.0,0.0,0.0,0.0,0.0,0.0,0.0,0.0,0.0,0.0,0.0,0.0,0.0,0.0,0.0,0.0,0.0,0.0,0.0,0.0,0.0,0.0,0.0,0.0,0.0,0.0,0.0,0.01,0.03,0.95,0.97,0.99,1.0,1.0,1.0,1.0,0.99,0.95,0.0,0.0,0.0,0.0,0.0,0.0,0.0,0.0,0.0,0.0,0.0,0.0,0.0,0.0,0.0,0.0,0.0,0.0,0.0,0.0,0.0,0.0,0.0,0.0,0.0,0.0,0.0,0.0,0.0,0.0,0.0,0.0,0.0,0.0,0.0,0.0,0.0,0.0,0.0,0.0,0.0,0.0,0.0,0.0,0.0,0.0,0.0,0.0,0.0,0.0,0.0,0.0,0.0,0.0,0.0,0.0,0.0,0.0,0.0,0.0,0.0,0.0,0.0,0.0,0.0,0.0,0.0,0.0,0.0,0.0,0.0,0.0,0.0,0.0,0.0,0.0,0.0,0.0,0.0,0.0,0.0,0.0,0.0,0.0,0.0,0.0,0.0,0.0,0.0,0.0,0.0,0.0],[0.0,0.0,0.0,0.0,0.0,0.0,0.0,0.0,0.0,0.0,0.0,0.0,0.0,0.0,0.0,0.0,0.0,0.0,0.0,0.0,0.0,0.0,0.0,0.0,0.0,0.0,0.0,0.0,0.0,0.0,0.0,0.0,0.0,0.0,0.0,0.0,0.0,0.0,0.93,0.96,0.98,1.0,1.0,1.0,0.99,0.97,0.95,0.0,0.0,0.0,0.0,0.0,0.0,0.0,0.0,0.0,0.0,0.0,0.0,0.0,0.0,0.0,0.0,0.0,0.0,0.0,0.0,0.0,0.0,0.0,0.0,0.0,0.0,0.0,0.0,0.0,0.0,0.0,0.0,0.0,0.0,0.0,0.0,0.0,0.0,0.0,0.0,0.0,0.0,0.0,0.0,0.0,0.0,0.0,0.0,0.0,0.0,0.0,0.0,0.0,0.0,0.0,0.0,0.0,0.0,0.0,0.0,0.0,0.0,0.0,0.0,0.0,0.0,0.0,0.0,0.0,0.0,0.0,0.0,0.0,0.0,0.0,0.0,0.0,0.0,0.0,0.0,0.0,0.0,0.0,0.0,0.0,0.0,0.0,0.0,0.0,0.0,0.0],[0.0,0.0,0.0,0.0,0.0,0.0,0.0,0.0,0.0,0.0,0.0,0.0,0.0,0.0,0.0,0.0,0.0,0.0,0.0,0.0,0.0,0.0,0.0,0.0,0.0,0.0,0.0,0.0,0.0,0.0,0.0,0.0,0.0,0.0,0.0,0.0,0.0,0.0,0.0,0.93,0.93,1.0,1.0,1.0,1.0,0.99,0.97,0.98,0.0,0.0,0.0,0.0,0.0,0.0,0.0,0.0,0.0,0.0,0.0,0.0,0.0,0.0,0.0,0.0,0.0,0.0,0.0,0.0,0.0,0.0,0.0,0.0,0.0,0.0,0.0,0.0,0.0,0.0,0.0,0.0,0.0,0.0,0.0,0.0,0.0,0.0,0.0,0.0,0.0,0.0,0.0,0.0,0.0,0.0,0.0,0.0,0.0,0.0,0.0,0.0,0.0,0.0,0.0,0.0,0.0,0.0,0.0,0.0,0.0,0.0,0.0,0.0,0.0,0.0,0.0,0.0,0.0,0.0,0.0,0.0,0.0,0.0,0.0,0.0,0.0,0.0,0.0,0.0,0.0,0.0,0.0,0.0,0.0,0.0,0.0,0.0,0.0,0.0],[0.0,0.0,0.0,0.0,0.0,0.0,0.0,0.0,0.0,0.0,0.0,0.0,0.0,0.0,0.0,0.0,0.0,0.0,0.0,0.0,0.0,0.0,0.0,0.0,0.0,0.0,0.0,0.0,0.0,0.0,0.0,0.0,0.0,0.0,0.01,0.01,0.0,0.0,0.0,0.0,0.95,0.99,0.99,1.0,1.0,1.0,1.0,0.99,0.99,0.0,0.0,0.0,0.0,0.0,0.0,0.0,0.0,0.0,0.0,0.0,0.0,0.0,0.0,0.0,0.0,0.0,0.0,0.0,0.0,0.0,0.0,0.0,0.0,0.0,0.0,0.0,0.0,0.0,0.0,0.0,0.0,0.0,0.0,0.0,0.0,0.0,0.0,0.0,0.0,0.0,0.0,0.0,0.0,0.0,0.0,0.0,0.0,0.0,0.0,0.0,0.0,0.0,0.0,0.0,0.0,0.0,0.0,0.0,0.0,0.0,0.0,0.0,0.0,0.0,0.0,0.0,0.0,0.0,0.0,0.0,0.0,0.0,0.0,0.0,0.0,0.0,0.0,0.0,0.0,0.0,0.0,0.0,0.0,0.0,0.0,0.0,0.0,0.0],[0.0,0.0,0.0,0.0,0.0,0.0,0.0,0.0,0.0,0.0,0.0,0.0,0.0,0.0,0.0,0.0,0.0,0.0,0.0,0.0,0.0,0.0,0.0,0.0,0.0,0.0,0.0,0.0,0.0,0.0,0.0,0.0,0.0,0.0,0.0,0.0,0.0,0.0,0.0,0.0,0.01,0.95,0.97,0.99,1.0,1.0,1.0,1.0,0.99,0.98,0.0,0.0,0.0,0.0,0.0,0.0,0.0,0.0,0.0,0.0,0.0,0.0,0.0,0.0,0.0,0.0,0.0,0.0,0.0,0.0,0.0,0.0,0.0,0.0,0.0,0.0,0.0,0.0,0.0,0.0,0.0,0.0,0.0,0.0,0.0,0.0,0.0,0.0,0.0,0.0,0.0,0.0,0.0,0.0,0.0,0.0,0.0,0.0,0.0,0.0,0.0,0.0,0.0,0.0,0.0,0.0,0.0,0.0,0.0,0.0,0.0,0.0,0.0,0.0,0.0,0.0,0.0,0.0,0.0,0.0,0.0,0.0,0.0,0.0,0.0,0.0,0.0,0.0,0.0,0.0,0.0,0.0,0.0,0.0,0.0,0.0,0.0,0.0],[0.0,0.0,0.0,0.0,0.0,0.0,0.0,0.0,0.0,0.0,0.0,0.0,0.0,0.0,0.0,0.0,0.0,0.0,0.0,0.0,0.0,0.0,0.0,0.0,0.0,0.0,0.0,0.0,0.0,0.0,0.0,0.0,0.0,0.0,0.0,0.0,0.0,0.0,0.0,0.0,0.0,0.0,0.95,0.97,1.0,1.0,1.0,1.0,1.0,0.99,0.99,0.0,0.0,0.0,0.0,0.0,0.0,0.0,0.0,0.0,0.0,0.0,0.0,0.0,0.0,0.0,0.0,0.0,0.0,0.0,0.0,0.0,0.0,0.0,0.0,0.0,0.0,0.0,0.0,0.0,0.0,0.0,0.0,0.0,0.0,0.0,0.0,0.0,0.0,0.0,0.0,0.0,0.0,0.0,0.0,0.0,0.0,0.0,0.0,0.0,0.0,0.0,0.0,0.0,0.0,0.0,0.0,0.0,0.0,0.0,0.0,0.0,0.0,0.0,0.0,0.0,0.0,0.0,0.0,0.0,0.0,0.0,0.0,0.0,0.0,0.0,0.0,0.0,0.0,0.0,0.0,0.0,0.0,0.0,0.0,0.0,0.0,0.0],[0.0,0.0,0.0,0.0,0.0,0.0,0.0,0.0,0.0,0.0,0.0,0.0,0.0,0.0,0.0,0.0,0.0,0.0,0.0,0.0,0.0,0.0,0.0,0.0,0.0,0.0,0.0,0.0,0.0,0.0,0.0,0.0,0.0,0.0,0.01,0.0,0.0,0.0,0.0,0.0,0.0,0.0,0.0,0.98,0.99,1.0,1.0,1.0,1.0,1.0,1.0,0.99,0.0,0.0,0.0,0.0,0.0,0.0,0.0,0.0,0.0,0.0,0.0,0.0,0.0,0.0,0.0,0.0,0.0,0.0,0.0,0.0,0.0,0.0,0.0,0.0,0.0,0.0,0.0,0.0,0.0,0.0,0.0,0.0,0.0,0.0,0.0,0.0,0.0,0.0,0.0,0.0,0.0,0.0,0.0,0.0,0.0,0.0,0.0,0.0,0.0,0.0,0.0,0.0,0.0,0.0,0.0,0.0,0.0,0.0,0.0,0.0,0.0,0.0,0.0,0.0,0.0,0.0,0.0,0.0,0.0,0.0,0.0,0.0,0.0,0.0,0.0,0.0,0.0,0.0,0.0,0.0,0.0,0.0,0.0,0.0,0.0,0.0],[0.0,0.0,0.0,0.0,0.0,0.0,0.0,0.0,0.0,0.0,0.0,0.0,0.0,0.0,0.0,0.0,0.0,0.0,0.0,0.0,0.0,0.0,0.0,0.0,0.0,0.0,0.0,0.0,0.0,0.0,0.0,0.0,0.0,0.0,0.0,0.0,0.0,0.0,0.0,0.0,0.0,0.0,0.0,0.0,0.99,0.99,1.0,1.0,1.0,1.0,1.0,1.0,1.0,0.0,0.0,0.0,0.0,0.0,0.0,0.0,0.0,0.0,0.0,0.0,0.0,0.0,0.0,0.0,0.0,0.0,0.0,0.0,0.0,0.0,0.0,0.0,0.0,0.0,0.0,0.0,0.0,0.0,0.0,0.0,0.0,0.0,0.0,0.0,0.0,0.0,0.0,0.0,0.0,0.0,0.0,0.0,0.0,0.0,0.0,0.0,0.0,0.0,0.0,0.0,0.0,0.0,0.0,0.0,0.0,0.0,0.0,0.0,0.0,0.0,0.0,0.0,0.0,0.0,0.0,0.0,0.0,0.0,0.0,0.0,0.0,0.0,0.0,0.0,0.0,0.0,0.0,0.0,0.0,0.0,0.0,0.0,0.0,0.0],[0.0,0.0,0.0,0.0,0.0,0.0,0.0,0.0,0.0,0.0,0.0,0.0,0.0,0.0,0.0,0.0,0.0,0.0,0.0,0.0,0.0,0.0,0.0,0.0,0.0,0.0,0.0,0.0,0.0,0.0,0.0,0.0,0.0,0.0,0.0,0.0,0.0,0.0,0.0,0.0,0.0,0.0,0.0,0.0,0.0,0.98,0.99,1.0,1.0,1.0,1.0,1.0,1.0,1.0,0.0,0.0,0.0,0.0,0.0,0.0,0.0,0.0,0.0,0.0,0.0,0.0,0.0,0.0,0.0,0.0,0.0,0.0,0.0,0.0,0.0,0.0,0.0,0.0,0.0,0.0,0.0,0.0,0.0,0.0,0.0,0.0,0.0,0.0,0.0,0.0,0.0,0.0,0.0,0.0,0.0,0.0,0.0,0.0,0.0,0.0,0.0,0.0,0.0,0.0,0.0,0.0,0.0,0.0,0.0,0.0,0.0,0.0,0.0,0.0,0.0,0.0,0.0,0.0,0.0,0.0,0.0,0.0,0.0,0.0,0.0,0.0,0.0,0.0,0.0,0.0,0.0,0.0,0.0,0.0,0.0,0.0,0.0,0.0],[0.0,0.0,0.0,0.0,0.0,0.0,0.0,0.0,0.0,0.0,0.0,0.0,0.0,0.0,0.01,0.01,0.0,0.0,0.0,0.0,0.0,0.0,0.0,0.0,0.0,0.0,0.0,0.0,0.0,0.0,0.0,0.0,0.0,0.0,0.0,0.0,0.0,0.0,0.0,0.0,0.0,0.0,0.0,0.0,0.0,0.0,0.99,1.0,1.0,1.0,1.0,1.0,1.0,1.0,1.0,0.0,0.0,0.0,0.0,0.0,0.0,0.0,0.0,0.0,0.0,0.0,0.0,0.0,0.0,0.0,0.0,0.0,0.0,0.0,0.0,0.0,0.0,0.0,0.0,0.0,0.0,0.0,0.0,0.0,0.0,0.0,0.0,0.0,0.0,0.0,0.0,0.0,0.0,0.0,0.0,0.0,0.0,0.0,0.0,0.0,0.0,0.0,0.0,0.0,0.0,0.0,0.0,0.0,0.0,0.0,0.0,0.0,0.0,0.0,0.0,0.0,0.0,0.0,0.0,0.0,0.0,0.0,0.0,0.0,0.0,0.0,0.0,0.0,0.0,0.0,0.0,0.0,0.0,0.0,0.0,0.0,0.0,0.0],[0.0,0.0,0.0,0.0,0.0,0.0,0.0,0.0,0.0,0.0,0.0,0.0,0.0,0.0,0.0,0.0,0.0,0.01,0.01,0.0,0.0,0.01,0.0,0.0,0.0,0.0,0.0,0.0,0.0,0.0,0.0,0.0,0.0,0.0,0.0,0.0,0.0,0.0,0.0,0.0,0.0,0.0,0.0,0.0,0.0,0.0,0.0,0.99,1.0,1.0,1.0,1.0,1.0,1.0,1.0,1.0,0.0,0.0,0.0,0.0,0.0,0.0,0.0,0.0,0.0,0.0,0.0,0.0,0.0,0.0,0.0,0.0,0.0,0.0,0.0,0.0,0.0,0.0,0.0,0.0,0.0,0.0,0.0,0.0,0.0,0.0,0.0,0.0,0.0,0.0,0.0,0.0,0.0,0.0,0.0,0.0,0.0,0.0,0.0,0.0,0.0,0.0,0.0,0.0,0.0,0.0,0.0,0.0,0.0,0.0,0.0,0.0,0.0,0.0,0.0,0.0,0.0,0.0,0.0,0.0,0.0,0.0,0.0,0.0,0.0,0.0,0.0,0.0,0.0,0.0,0.0,0.0,0.0,0.0,0.0,0.0,0.0,0.0],[0.0,0.0,0.0,0.0,0.0,0.0,0.0,0.0,0.0,0.0,0.0,0.0,0.0,0.0,0.0,0.0,0.0,0.0,0.0,0.0,0.0,0.0,0.0,0.0,0.0,0.0,0.0,0.0,0.0,0.0,0.0,0.0,0.0,0.0,0.0,0.0,0.0,0.0,0.0,0.0,0.0,0.0,0.0,0.0,0.0,0.0,0.0,0.0,1.0,1.0,1.0,1.0,1.0,1.0,1.0,1.0,1.0,0.0,0.0,0.0,0.0,0.0,0.0,0.0,0.0,0.0,0.0,0.0,0.0,0.0,0.0,0.0,0.0,0.0,0.0,0.0,0.0,0.0,0.0,0.0,0.0,0.0,0.0,0.0,0.0,0.0,0.0,0.0,0.0,0.0,0.0,0.0,0.0,0.0,0.0,0.0,0.0,0.0,0.0,0.0,0.0,0.0,0.0,0.0,0.0,0.0,0.0,0.0,0.0,0.0,0.0,0.0,0.0,0.0,0.0,0.0,0.0,0.0,0.0,0.0,0.0,0.0,0.0,0.0,0.0,0.0,0.0,0.0,0.0,0.0,0.0,0.0,0.0,0.0,0.0,0.0,0.0,0.0],[0.0,0.0,0.0,0.0,0.0,0.0,0.0,0.0,0.0,0.0,0.0,0.0,0.0,0.0,0.01,0.0,0.0,0.0,0.0,0.0,0.0,0.0,0.0,0.0,0.0,0.0,0.0,0.0,0.0,0.0,0.0,0.0,0.0,0.0,0.0,0.0,0.0,0.0,0.0,0.0,0.0,0.0,0.0,0.0,0.0,0.0,0.0,0.0,0.0,1.0,1.0,1.0,1.0,1.0,1.0,1.0,1.0,1.0,0.0,0.0,0.0,0.0,0.0,0.0,0.0,0.0,0.0,0.0,0.0,0.0,0.0,0.0,0.0,0.0,0.0,0.0,0.0,0.0,0.0,0.0,0.0,0.0,0.0,0.0,0.0,0.0,0.0,0.0,0.0,0.0,0.0,0.0,0.0,0.0,0.0,0.0,0.0,0.0,0.0,0.0,0.0,0.0,0.0,0.0,0.0,0.0,0.0,0.0,0.0,0.0,0.0,0.0,0.0,0.0,0.0,0.0,0.0,0.0,0.0,0.0,0.0,0.0,0.0,0.0,0.0,0.0,0.0,0.0,0.0,0.0,0.0,0.0,0.0,0.0,0.0,0.0,0.0,0.0],[0.0,0.0,0.0,0.0,0.0,0.0,0.0,0.0,0.0,0.0,0.0,0.0,0.0,0.0,0.01,0.01,0.01,0.02,0.01,0.0,0.0,0.01,0.0,0.0,0.0,0.0,0.0,0.0,0.0,0.0,0.0,0.0,0.0,0.0,0.0,0.0,0.0,0.0,0.0,0.0,0.0,0.0,0.0,0.0,0.0,0.0,0.0,0.0,0.0,0.0,1.0,1.0,1.0,1.0,1.0,1.0,1.0,1.0,1.0,0.0,0.0,0.0,0.0,0.0,0.0,0.0,0.0,0.0,0.0,0.0,0.0,0.0,0.0,0.0,0.0,0.0,0.0,0.0,0.0,0.0,0.0,0.0,0.0,0.0,0.0,0.0,0.0,0.0,0.0,0.0,0.0,0.0,0.0,0.0,0.0,0.0,0.0,0.0,0.0,0.0,0.0,0.0,0.0,0.0,0.0,0.0,0.0,0.0,0.0,0.0,0.0,0.0,0.0,0.0,0.0,0.0,0.0,0.0,0.0,0.0,0.0,0.0,0.0,0.0,0.0,0.0,0.0,0.0,0.0,0.0,0.0,0.0,0.0,0.0,0.0,0.0,0.0,0.0],[0.0,0.0,0.0,0.0,0.0,0.0,0.0,0.0,0.0,0.0,0.0,0.0,0.0,0.0,0.0,0.0,0.0,0.0,0.0,0.0,0.0,0.01,0.0,0.0,0.0,0.0,0.0,0.0,0.0,0.0,0.0,0.0,0.0,0.0,0.0,0.0,0.0,0.0,0.0,0.0,0.0,0.0,0.0,0.0,0.0,0.0,0.0,0.0,0.0,0.0,0.0,1.0,1.0,1.0,1.0,1.0,1.0,1.0,1.0,1.0,0.0,0.0,0.0,0.0,0.0,0.0,0.0,0.0,0.0,0.0,0.0,0.0,0.0,0.0,0.0,0.0,0.0,0.0,0.0,0.0,0.0,0.0,0.0,0.0,0.0,0.0,0.0,0.0,0.0,0.0,0.0,0.0,0.0,0.0,0.0,0.0,0.0,0.0,0.0,0.0,0.0,0.0,0.0,0.0,0.0,0.0,0.0,0.0,0.0,0.0,0.0,0.0,0.0,0.0,0.0,0.0,0.0,0.0,0.0,0.0,0.0,0.0,0.0,0.0,0.0,0.0,0.0,0.0,0.0,0.0,0.0,0.0,0.0,0.0,0.0,0.0,0.0,0.0],[0.0,0.0,0.0,0.0,0.0,0.0,0.0,0.0,0.0,0.0,0.0,0.0,0.0,0.0,0.0,0.0,0.0,0.0,0.0,0.0,0.0,0.0,0.0,0.0,0.0,0.0,0.0,0.0,0.0,0.0,0.0,0.0,0.0,0.0,0.0,0.0,0.0,0.0,0.0,0.0,0.0,0.0,0.0,0.0,0.0,0.0,0.0,0.0,0.0,0.0,0.0,0.0,1.0,1.0,1.0,1.0,1.0,1.0,1.0,1.0,1.0,0.0,0.0,0.0,0.0,0.0,0.0,0.0,0.0,0.0,0.0,0.0,0.0,0.0,0.0,0.0,0.0,0.0,0.0,0.0,0.0,0.0,0.0,0.0,0.0,0.0,0.0,0.0,0.0,0.0,0.0,0.0,0.0,0.0,0.0,0.0,0.0,0.0,0.0,0.0,0.0,0.0,0.0,0.0,0.0,0.0,0.0,0.0,0.0,0.0,0.0,0.0,0.0,0.0,0.0,0.0,0.0,0.0,0.0,0.0,0.0,0.0,0.0,0.0,0.0,0.0,0.0,0.0,0.0,0.0,0.0,0.0,0.0,0.0,0.0,0.0,0.0,0.0],[0.0,0.0,0.0,0.0,0.0,0.0,0.0,0.0,0.0,0.0,0.0,0.0,0.0,0.0,0.01,0.0,0.0,0.0,0.0,0.0,0.0,0.0,0.0,0.0,0.0,0.0,0.0,0.0,0.0,0.0,0.0,0.0,0.0,0.0,0.0,0.0,0.0,0.0,0.0,0.0,0.0,0.0,0.0,0.0,0.0,0.0,0.0,0.0,0.0,0.0,0.0,0.0,0.0,1.0,1.0,1.0,1.0,1.0,1.0,1.0,1.0,1.0,0.0,0.0,0.0,0.0,0.0,0.0,0.0,0.0,0.0,0.0,0.0,0.0,0.0,0.0,0.0,0.0,0.0,0.0,0.0,0.0,0.0,0.0,0.0,0.0,0.0,0.0,0.0,0.0,0.0,0.0,0.0,0.0,0.0,0.0,0.0,0.0,0.0,0.0,0.0,0.0,0.0,0.0,0.0,0.0,0.0,0.0,0.0,0.0,0.0,0.0,0.0,0.0,0.0,0.0,0.0,0.0,0.0,0.0,0.0,0.0,0.0,0.0,0.0,0.0,0.0,0.0,0.0,0.0,0.0,0.0,0.0,0.0,0.0,0.0,0.0,0.0],[0.0,0.0,0.0,0.0,0.0,0.0,0.0,0.0,0.0,0.0,0.0,0.0,0.0,0.0,0.0,0.0,0.0,0.01,0.01,0.0,0.0,0.01,0.01,0.0,0.0,0.0,0.0,0.0,0.0,0.0,0.0,0.0,0.0,0.0,0.0,0.0,0.0,0.0,0.0,0.0,0.0,0.0,0.0,0.0,0.0,0.0,0.0,0.0,0.0,0.0,0.0,0.0,0.0,0.0,1.0,1.0,1.0,1.0,1.0,1.0,1.0,1.0,1.0,0.0,0.0,0.0,0.0,0.0,0.0,0.0,0.0,0.0,0.0,0.0,0.0,0.0,0.0,0.0,0.0,0.0,0.0,0.0,0.0,0.0,0.0,0.0,0.0,0.0,0.0,0.0,0.0,0.0,0.0,0.0,0.0,0.0,0.0,0.0,0.0,0.0,0.0,0.0,0.0,0.0,0.0,0.0,0.0,0.0,0.0,0.0,0.0,0.0,0.0,0.0,0.0,0.0,0.0,0.0,0.0,0.0,0.0,0.0,0.0,0.0,0.0,0.0,0.0,0.0,0.0,0.0,0.0,0.0,0.0,0.0,0.0,0.0,0.0,0.0],[0.0,0.0,0.0,0.0,0.0,0.0,0.0,0.0,0.0,0.0,0.0,0.0,0.0,0.0,0.0,0.0,0.0,0.0,0.0,0.0,0.0,0.0,0.0,0.0,0.0,0.0,0.0,0.0,0.0,0.0,0.0,0.0,0.0,0.0,0.0,0.0,0.0,0.0,0.0,0.0,0.0,0.0,0.0,0.0,0.0,0.0,0.0,0.0,0.0,0.0,0.0,0.0,0.0,0.0,0.0,1.0,1.0,1.0,1.0,1.0,1.0,1.0,1.0,1.0,0.0,0.0,0.0,0.0,0.0,0.0,0.0,0.0,0.0,0.0,0.0,0.0,0.0,0.0,0.0,0.0,0.0,0.0,0.0,0.0,0.0,0.0,0.0,0.0,0.0,0.0,0.0,0.0,0.0,0.0,0.0,0.0,0.0,0.0,0.0,0.0,0.0,0.0,0.0,0.0,0.0,0.0,0.0,0.0,0.0,0.0,0.0,0.0,0.0,0.0,0.0,0.0,0.0,0.0,0.0,0.0,0.0,0.0,0.0,0.0,0.0,0.0,0.0,0.0,0.0,0.0,0.0,0.0,0.0,0.0,0.0,0.0,0.0,0.0],[0.0,0.0,0.0,0.0,0.0,0.0,0.0,0.0,0.0,0.0,0.0,0.0,0.0,0.0,0.0,0.0,0.0,0.0,0.0,0.0,0.0,0.0,0.0,0.0,0.0,0.0,0.0,0.0,0.0,0.0,0.0,0.0,0.0,0.0,0.0,0.0,0.0,0.0,0.0,0.0,0.0,0.0,0.0,0.0,0.0,0.0,0.0,0.0,0.0,0.0,0.0,0.0,0.0,0.0,0.0,0.0,1.0,1.0,1.0,1.0,1.0,1.0,1.0,1.0,1.0,0.0,0.0,0.0,0.0,0.0,0.0,0.0,0.0,0.0,0.0,0.0,0.0,0.0,0.0,0.0,0.0,0.0,0.0,0.0,0.0,0.0,0.0,0.0,0.0,0.0,0.0,0.0,0.0,0.0,0.0,0.0,0.0,0.0,0.0,0.0,0.0,0.0,0.0,0.0,0.0,0.0,0.0,0.0,0.0,0.0,0.0,0.0,0.0,0.0,0.0,0.0,0.0,0.0,0.0,0.0,0.0,0.0,0.0,0.0,0.0,0.0,0.0,0.0,0.0,0.0,0.0,0.0,0.0,0.0,0.0,0.0,0.0,0.0],[0.0,0.0,0.0,0.0,0.0,0.0,0.0,0.0,0.0,0.0,0.0,0.0,0.0,0.0,0.0,0.0,0.0,0.0,0.0,0.0,0.0,0.0,0.0,0.0,0.0,0.0,0.0,0.0,0.0,0.0,0.0,0.0,0.0,0.0,0.0,0.0,0.0,0.0,0.0,0.0,0.0,0.0,0.0,0.0,0.0,0.0,0.0,0.0,0.0,0.0,0.0,0.0,0.0,0.0,0.0,0.0,0.0,1.0,1.0,1.0,1.0,1.0,1.0,1.0,1.0,1.0,0.0,0.0,0.0,0.0,0.0,0.0,0.0,0.0,0.0,0.0,0.0,0.0,0.0,0.0,0.0,0.0,0.0,0.0,0.0,0.0,0.0,0.0,0.0,0.0,0.0,0.0,0.0,0.0,0.0,0.0,0.0,0.0,0.0,0.0,0.0,0.0,0.0,0.0,0.0,0.0,0.0,0.0,0.0,0.0,0.0,0.0,0.0,0.0,0.0,0.0,0.0,0.0,0.0,0.0,0.0,0.0,0.0,0.0,0.0,0.0,0.0,0.0,0.0,0.0,0.0,0.0,0.0,0.0,0.0,0.0,0.0,0.0],[0.0,0.0,0.0,0.0,0.0,0.0,0.0,0.0,0.0,0.0,0.0,0.0,0.0,0.0,0.0,0.0,0.0,0.0,0.0,0.0,0.0,0.0,0.0,0.0,0.0,0.0,0.0,0.0,0.0,0.0,0.0,0.0,0.0,0.0,0.0,0.0,0.0,0.0,0.0,0.0,0.0,0.0,0.0,0.0,0.0,0.0,0.0,0.0,0.0,0.0,0.0,0.0,0.0,0.0,0.0,0.0,0.0,0.0,1.0,1.0,1.0,1.0,1.0,1.0,1.0,1.0,1.0,0.0,0.0,0.0,0.0,0.0,0.0,0.0,0.0,0.0,0.0,0.0,0.0,0.0,0.0,0.0,0.0,0.0,0.0,0.0,0.0,0.0,0.0,0.0,0.0,0.0,0.0,0.0,0.0,0.0,0.0,0.0,0.0,0.0,0.0,0.0,0.0,0.0,0.0,0.0,0.0,0.0,0.0,0.0,0.0,0.0,0.0,0.0,0.0,0.0,0.0,0.0,0.0,0.0,0.0,0.0,0.0,0.0,0.0,0.0,0.0,0.0,0.0,0.0,0.0,0.0,0.0,0.0,0.0,0.0,0.0,0.0],[0.0,0.0,0.0,0.0,0.0,0.0,0.0,0.0,0.0,0.0,0.0,0.0,0.0,0.0,0.0,0.0,0.0,0.0,0.0,0.0,0.0,0.0,0.0,0.0,0.0,0.0,0.0,0.0,0.0,0.0,0.0,0.0,0.0,0.0,0.0,0.0,0.0,0.0,0.0,0.0,0.0,0.0,0.0,0.0,0.0,0.0,0.0,0.0,0.0,0.0,0.0,0.0,0.0,0.0,0.0,0.0,0.0,0.0,0.0,1.0,1.0,1.0,1.0,1.0,1.0,1.0,1.0,1.0,0.0,0.0,0.0,0.0,0.0,0.0,0.0,0.0,0.0,0.0,0.0,0.0,0.0,0.0,0.0,0.0,0.0,0.0,0.0,0.0,0.0,0.0,0.0,0.0,0.0,0.0,0.0,0.0,0.0,0.0,0.0,0.0,0.0,0.0,0.0,0.0,0.0,0.0,0.0,0.0,0.0,0.0,0.0,0.0,0.0,0.0,0.0,0.0,0.0,0.0,0.0,0.0,0.0,0.0,0.0,0.0,0.0,0.0,0.0,0.0,0.0,0.0,0.0,1.0,0.0,0.0,0.0,0.56,0.0,0.0],[0.0,0.0,0.0,0.0,0.0,0.0,0.0,0.0,0.0,0.0,0.0,0.0,0.0,0.0,0.0,0.0,0.0,0.0,0.0,0.0,0.0,0.0,0.0,0.0,0.0,0.0,0.0,0.0,0.0,0.0,0.0,0.0,0.0,0.0,0.0,0.0,0.0,0.0,0.0,0.0,0.0,0.0,0.0,0.0,0.0,0.0,0.0,0.0,0.0,0.0,0.0,0.0,0.0,0.0,0.0,0.0,0.0,0.0,0.0,0.0,1.0,1.0,1.0,1.0,1.0,1.0,1.0,1.0,1.0,0.0,0.0,0.0,0.0,0.0,0.0,0.0,0.0,0.0,0.0,0.0,0.0,0.0,0.0,0.0,0.0,0.0,0.0,0.0,0.0,0.0,0.0,0.0,0.0,0.0,0.0,0.0,0.0,0.0,0.0,0.0,0.0,0.0,0.0,0.0,0.0,0.0,0.0,0.0,0.0,0.0,0.0,0.0,0.0,0.0,0.0,0.0,0.0,0.0,0.0,0.0,0.0,0.0,0.0,0.0,0.0,0.0,0.0,0.0,0.0,0.0,0.0,0.0,0.0,0.0,0.0,0.0,0.0,0.0],[0.0,0.0,0.0,0.0,0.0,0.0,0.0,0.0,0.0,0.0,0.0,0.0,0.0,0.0,0.0,0.0,0.0,0.0,0.0,0.0,0.0,0.0,0.0,0.0,0.0,0.0,0.0,0.0,0.0,0.0,0.0,0.0,0.0,0.0,0.0,0.0,0.0,0.0,0.0,0.0,0.0,0.0,0.0,0.0,0.0,0.0,0.0,0.0,0.0,0.0,0.0,0.0,0.0,0.0,0.0,0.0,0.0,0.0,0.0,0.0,0.0,1.0,1.0,1.0,1.0,1.0,1.0,1.0,1.0,1.0,0.0,0.0,0.0,0.0,0.0,0.0,0.0,0.0,0.0,0.0,0.0,0.0,0.0,0.0,0.0,0.0,0.0,0.0,0.0,0.0,0.0,0.0,0.0,0.0,0.0,0.0,0.0,0.0,0.0,0.0,0.0,0.0,0.0,0.0,0.0,0.0,0.0,0.0,0.0,0.0,0.0,0.0,0.0,0.0,0.0,0.0,0.0,0.0,0.0,0.0,0.0,0.0,0.0,0.0,0.0,0.0,0.0,0.0,0.0,0.0,0.0,0.0,0.0,0.0,0.0,0.0,0.0,0.0],[0.0,0.0,0.0,0.0,0.0,0.0,0.0,0.0,0.0,0.0,0.0,0.0,0.0,0.0,0.0,0.0,0.0,0.0,0.0,0.0,0.0,0.0,0.0,0.0,0.0,0.0,0.0,0.0,0.0,0.0,0.0,0.0,0.0,0.0,0.0,0.0,0.0,0.0,0.0,0.0,0.0,0.0,0.0,0.0,0.0,0.0,0.0,0.0,0.0,0.0,0.0,0.0,0.0,0.0,0.0,0.0,0.0,0.0,0.0,0.0,0.0,0.0,1.0,1.0,1.0,1.0,1.0,1.0,1.0,1.0,1.0,0.0,0.0,0.0,0.0,0.0,0.0,0.0,0.0,0.0,0.0,0.0,0.0,0.0,0.0,0.0,0.0,0.0,0.0,0.0,0.0,0.0,0.0,0.0,0.0,0.0,0.0,0.0,0.0,0.0,0.0,0.0,0.0,0.0,0.0,0.0,0.0,0.0,0.0,0.0,0.0,0.0,0.0,0.0,0.0,0.0,0.0,0.0,0.0,0.0,0.0,0.0,0.0,0.0,0.0,0.0,0.0,0.01,0.0,0.0,0.0,1.0,0.0,0.0,0.03,0.0,0.0,0.0],[0.0,0.0,0.0,0.0,0.0,0.0,0.0,0.0,0.0,0.0,0.0,0.0,0.0,0.0,0.0,0.0,0.0,0.0,0.0,0.0,0.0,0.0,0.0,0.0,0.0,0.0,0.0,0.0,0.0,0.0,0.0,0.0,0.0,0.0,0.0,0.0,0.0,0.0,0.0,0.0,0.0,0.0,0.0,0.0,0.0,0.0,0.0,0.0,0.0,0.0,0.0,0.0,0.0,0.0,0.0,0.0,0.0,0.0,0.0,0.0,0.0,0.0,0.0,1.0,1.0,1.0,1.0,1.0,1.0,1.0,1.0,1.0,0.0,0.0,0.0,0.0,0.0,0.0,0.0,0.0,0.0,0.0,0.0,0.0,0.0,0.0,0.0,0.0,0.0,0.0,0.0,0.0,0.0,0.0,0.0,0.0,0.0,0.0,0.0,0.0,0.0,0.0,0.0,0.0,0.0,0.0,0.0,0.0,0.0,0.0,0.0,0.0,0.0,0.0,0.0,0.0,0.0,0.0,0.0,0.0,0.0,0.0,0.0,0.0,0.99,0.0,0.0,1.0,1.0,0.0,0.02,1.0,0.0,0.0,0.0,0.0,0.0,0.0],[0.0,0.0,0.0,0.0,0.0,0.0,0.0,0.0,0.0,0.0,0.0,0.0,0.0,0.0,0.0,0.0,0.0,0.0,0.0,0.0,0.0,0.0,0.0,0.0,0.0,0.0,0.0,0.0,0.0,0.0,0.0,0.0,0.0,0.0,0.0,0.0,0.0,0.0,0.0,0.0,0.0,0.0,0.0,0.0,0.0,0.0,0.0,0.0,0.0,0.0,0.0,0.0,0.0,0.0,0.0,0.0,0.0,0.0,0.0,0.0,0.0,0.0,0.0,0.0,1.0,1.0,1.0,1.0,1.0,1.0,1.0,1.0,1.0,0.0,0.0,0.0,0.0,0.0,0.0,0.0,0.0,0.0,0.0,0.0,0.0,0.0,0.0,0.0,0.0,0.0,0.0,0.0,0.0,0.0,0.0,0.0,0.0,0.0,0.0,0.0,0.0,0.0,0.0,0.0,0.0,0.0,0.0,0.0,0.0,0.0,0.0,0.0,0.0,0.0,0.0,0.0,0.0,0.0,0.0,0.0,0.0,0.0,0.0,0.0,0.47,0.0,0.0,0.97,0.0,0.0,0.0,0.0,0.0,0.0,0.0,0.0,0.0,0.0],[0.0,0.0,0.0,0.0,0.0,0.0,0.0,0.0,0.0,0.0,0.0,0.0,0.0,0.0,0.0,0.0,0.0,0.0,0.0,0.0,0.0,0.0,0.0,0.0,0.0,0.0,0.0,0.0,0.0,0.0,0.0,0.0,0.0,0.0,0.0,0.0,0.0,0.0,0.0,0.0,0.0,0.0,0.0,0.0,0.0,0.0,0.0,0.0,0.0,0.0,0.0,0.0,0.0,0.0,0.0,0.0,0.0,0.0,0.0,0.0,0.0,0.0,0.0,0.0,0.0,1.0,1.0,1.0,1.0,1.0,1.0,1.0,1.0,1.0,0.0,0.0,0.0,0.0,0.0,0.0,0.0,0.0,0.0,0.0,0.0,0.0,0.0,0.0,0.0,0.0,0.0,0.0,0.0,0.0,0.0,0.0,0.0,0.0,0.0,0.0,0.0,0.0,0.0,0.0,0.0,0.0,0.0,0.0,0.0,0.0,0.0,0.0,0.0,0.0,0.0,0.0,0.0,0.0,0.0,0.0,0.0,0.0,0.0,0.0,0.0,0.0,0.0,0.0,0.0,0.0,0.0,0.0,0.0,0.0,0.0,0.0,0.0,0.0],[0.0,0.0,0.0,0.0,0.0,0.0,0.0,0.0,0.0,0.0,0.0,0.0,0.0,0.0,0.0,0.0,0.0,0.0,0.0,0.0,0.0,0.0,0.0,0.0,0.0,0.0,0.0,0.0,0.0,0.0,0.0,0.0,0.0,0.0,0.0,0.0,0.0,0.0,0.0,0.0,0.0,0.0,0.0,0.0,0.0,0.0,0.0,0.0,0.0,0.0,0.0,0.0,0.0,0.0,0.0,0.0,0.0,0.0,0.0,0.0,0.0,0.0,0.0,0.0,0.0,0.0,1.0,1.0,1.0,1.0,1.0,1.0,1.0,1.0,1.0,0.0,0.0,0.0,0.0,0.0,0.0,0.0,0.0,0.0,0.0,0.0,0.0,0.0,0.0,0.0,0.0,0.0,0.0,0.0,0.0,0.0,0.0,0.0,0.0,0.0,0.0,0.0,0.0,0.0,0.0,0.0,0.0,0.0,0.0,0.0,0.0,0.0,0.0,0.0,0.0,0.0,0.0,0.0,0.0,0.0,0.0,0.0,0.0,0.13,0.0,0.0,0.0,1.0,0.0,0.0,1.0,1.0,0.0,0.0,0.0,0.0,0.0,0.0],[0.0,0.0,0.0,0.0,0.0,0.0,0.0,0.0,0.0,0.0,0.0,0.0,0.0,0.0,0.0,0.0,0.0,0.0,0.0,0.0,0.0,0.0,0.0,0.0,0.0,0.0,0.0,0.0,0.0,0.0,0.0,0.0,0.0,0.0,0.0,0.0,0.0,0.0,0.0,0.0,0.0,0.0,0.0,0.0,0.0,0.0,0.0,0.0,0.0,0.0,0.0,0.0,0.0,0.0,0.0,0.0,0.0,0.0,0.0,0.0,0.0,0.0,0.0,0.0,0.0,0.0,0.0,1.0,1.0,1.0,1.0,1.0,1.0,1.0,1.0,1.0,0.0,0.0,0.0,0.0,0.0,0.0,0.0,0.0,0.0,0.0,0.0,0.0,0.0,0.0,0.0,0.0,0.0,0.0,0.0,0.0,0.0,0.0,0.0,0.0,0.0,0.0,0.0,0.0,0.0,0.0,0.0,0.0,0.0,0.0,0.0,0.0,0.0,0.0,0.0,0.0,0.0,0.0,0.0,0.0,1.0,0.0,0.0,1.0,1.0,0.0,0.7,1.0,0.02,0.0,0.0,0.0,0.0,0.0,0.0,0.0,0.0,0.0],[0.0,0.0,0.0,0.0,0.0,0.0,0.0,0.0,0.0,0.0,0.0,0.0,0.0,0.0,0.0,0.0,0.0,0.0,0.0,0.0,0.0,0.0,0.0,0.0,0.0,0.0,0.0,0.0,0.0,0.0,0.0,0.0,0.0,0.0,0.0,0.0,0.0,0.0,0.0,0.0,0.0,0.0,0.0,0.0,0.0,0.0,0.0,0.0,0.0,0.0,0.0,0.0,0.0,0.0,0.0,0.0,0.0,0.0,0.0,0.0,0.0,0.0,0.0,0.0,0.0,0.0,0.0,0.0,1.0,1.0,1.0,1.0,1.0,1.0,1.0,1.0,0.99,0.0,0.0,0.0,0.0,0.0,0.0,0.0,0.0,0.0,0.0,0.0,0.0,0.0,0.0,0.0,0.0,0.0,0.0,0.0,0.0,0.0,0.0,0.0,0.0,0.0,0.0,0.0,0.0,0.0,0.0,0.0,0.0,0.0,0.0,0.0,0.0,0.0,0.0,0.0,0.0,0.0,0.0,0.0,0.0,0.0,0.0,0.03,0.0,0.0,0.0,0.0,0.0,0.0,0.0,0.0,0.0,0.0,0.0,0.0,0.0,0.0],[0.0,0.0,0.0,0.0,0.0,0.0,0.0,0.0,0.0,0.0,0.0,0.0,0.0,0.0,0.0,0.0,0.0,0.0,0.0,0.0,0.0,0.0,0.0,0.0,0.0,0.0,0.0,0.0,0.0,0.0,0.0,0.0,0.0,0.0,0.0,0.0,0.0,0.0,0.0,0.0,0.0,0.0,0.0,0.0,0.0,0.0,0.0,0.0,0.0,0.0,0.0,0.0,0.0,0.0,0.0,0.0,0.0,0.0,0.0,0.0,0.0,0.0,0.0,0.0,0.0,0.0,0.0,0.0,0.0,1.0,1.0,1.0,1.0,1.0,1.0,1.0,1.0,0.53,0.0,0.0,0.0,0.0,0.0,0.0,0.0,0.0,0.0,0.0,0.0,0.0,0.0,0.0,0.0,0.0,0.0,0.0,0.0,0.0,0.0,0.0,0.0,0.0,0.0,0.0,0.0,0.0,0.0,0.0,0.0,0.0,0.0,0.0,0.0,0.0,0.0,0.0,0.0,0.0,0.0,0.0,0.0,0.0,0.0,0.0,0.0,0.0,0.0,0.0,0.0,0.0,0.0,0.0,0.0,0.0,0.0,0.0,0.0,0.0],[0.0,0.0,0.0,0.0,0.0,0.0,0.0,0.0,0.0,0.0,0.0,0.0,0.0,0.0,0.0,0.0,0.0,0.0,0.0,0.0,0.0,0.0,0.0,0.0,0.0,0.0,0.0,0.0,0.0,0.0,0.0,0.0,0.0,0.0,0.0,0.0,0.0,0.0,0.0,0.0,0.0,0.0,0.0,0.0,0.0,0.0,0.0,0.0,0.0,0.0,0.0,0.0,0.0,0.0,0.0,0.0,0.0,0.0,0.0,0.0,0.0,0.0,0.0,0.0,0.0,0.0,0.0,0.0,0.0,0.0,1.0,1.0,1.0,1.0,1.0,1.0,1.0,1.0,1.0,0.0,0.0,0.0,0.0,0.0,0.0,0.0,0.0,0.0,0.0,0.0,0.0,0.0,0.0,0.0,0.0,0.0,0.0,0.0,0.0,0.0,0.0,0.0,0.0,0.0,0.0,0.0,0.0,0.0,0.0,0.0,0.0,0.0,0.0,0.0,0.0,0.0,0.0,0.0,0.0,0.0,0.0,0.0,0.0,1.0,0.0,0.0,1.0,1.0,0.0,0.0,0.0,0.0,0.0,0.0,0.0,0.0,0.0,0.0],[0.0,0.0,0.0,0.0,0.0,0.0,0.0,0.0,0.0,0.0,0.0,0.0,0.0,0.0,0.0,0.0,0.0,0.0,0.0,0.0,0.0,0.0,0.0,0.0,0.0,0.0,0.0,0.0,0.0,0.0,0.0,0.0,0.0,0.0,0.0,0.0,0.0,0.0,0.0,0.0,0.0,0.0,0.0,0.0,0.0,0.0,0.0,0.0,0.0,0.0,0.0,0.0,0.0,0.0,0.0,0.0,0.0,0.0,0.0,0.0,0.0,0.0,0.0,0.0,0.0,0.0,0.0,0.0,0.0,0.0,0.0,1.0,1.0,1.0,1.0,1.0,1.0,1.0,1.0,0.01,0.0,0.0,0.0,0.0,0.0,0.0,0.0,0.0,0.0,0.0,0.0,0.0,0.0,0.0,0.0,0.0,0.0,0.0,0.0,0.0,0.0,0.0,0.0,0.0,0.0,0.0,0.0,0.0,0.0,0.0,0.0,0.0,0.0,0.0,0.0,0.0,0.0,0.0,0.0,1.0,1.0,0.0,0.0,1.0,0.0,0.0,0.0,0.0,0.0,0.0,0.0,0.0,0.0,0.0,0.0,0.0,0.0,0.0],[0.0,0.0,0.0,0.0,0.0,0.0,0.0,0.0,0.0,0.0,0.0,0.0,0.0,0.0,0.0,0.0,0.0,0.0,0.0,0.0,0.0,0.0,0.0,0.0,0.0,0.0,0.0,0.0,0.0,0.0,0.0,0.0,0.0,0.0,0.0,0.0,0.0,0.0,0.0,0.0,0.0,0.0,0.0,0.0,0.0,0.0,0.0,0.0,0.0,0.0,0.0,0.0,0.0,0.0,0.0,0.0,0.0,0.0,0.0,0.0,0.0,0.0,0.0,0.0,0.0,0.0,0.0,0.0,0.0,0.0,0.0,0.0,0.99,1.0,1.0,1.0,1.0,1.0,0.95,0.85,0.0,0.0,0.0,0.0,0.0,0.0,0.0,0.0,0.0,0.0,0.0,0.0,0.0,0.0,0.0,0.0,0.0,0.0,0.0,0.0,0.0,0.0,0.0,0.0,0.0,0.0,0.0,0.0,0.0,0.0,0.0,0.0,0.0,0.0,0.0,0.0,0.0,0.0,0.0,0.0,0.0,0.0,0.0,0.0,0.0,0.0,0.0,0.0,0.0,0.0,0.0,0.0,0.0,0.0,0.0,0.0,0.0,0.0],[0.0,0.0,0.0,0.0,0.0,0.0,0.0,0.0,0.0,0.0,0.0,0.0,0.0,0.0,0.0,0.0,0.0,0.0,0.0,0.0,0.0,0.0,0.0,0.0,0.0,0.0,0.0,0.0,0.0,0.0,0.0,0.0,0.0,0.0,0.0,0.0,0.0,0.0,0.0,0.0,0.0,0.0,0.0,0.0,0.0,0.0,0.0,0.0,0.0,0.0,0.0,0.0,0.0,0.0,0.0,0.0,0.0,0.0,0.0,0.0,0.0,0.0,0.0,0.0,0.0,0.0,0.0,0.0,0.0,0.0,0.0,0.0,0.0,0.53,1.0,1.0,1.0,1.0,1.0,1.0,0.0,0.0,0.07,0.0,0.0,0.0,0.0,0.0,0.0,0.0,0.0,0.0,0.0,0.0,0.0,0.0,0.0,0.0,0.0,0.0,0.0,0.0,0.0,0.0,0.0,0.0,0.0,0.0,0.0,0.0,0.0,0.0,0.0,0.0,0.0,0.0,0.0,0.0,0.0,0.0,0.0,0.0,0.0,0.01,0.0,0.0,0.0,0.0,0.0,0.0,0.0,0.0,0.0,0.0,0.0,0.0,0.0,0.0],[0.0,0.0,0.0,0.0,0.0,0.0,0.0,0.0,0.0,0.0,0.0,0.0,0.0,0.0,0.0,0.0,0.0,0.0,0.0,0.0,0.0,0.0,0.0,0.0,0.0,0.0,0.0,0.0,0.0,0.0,0.0,0.0,0.0,0.0,0.0,0.0,0.0,0.0,0.0,0.0,0.0,0.0,0.0,0.0,0.0,0.0,0.0,0.0,0.0,0.0,0.0,0.0,0.0,0.0,0.0,0.0,0.0,0.0,0.0,0.0,0.0,0.0,0.0,0.0,0.0,0.0,0.0,0.0,0.0,0.0,0.0,0.0,0.0,0.0,1.0,1.0,0.95,1.0,1.0,1.0,0.09,0.0,1.0,0.51,0.0,0.0,0.0,0.0,0.0,0.0,0.0,0.0,0.0,0.0,0.0,0.0,0.0,0.0,0.0,0.0,0.0,0.0,0.0,0.0,0.0,0.0,0.0,0.0,0.0,0.0,0.0,0.0,0.0,0.0,0.0,0.0,0.0,0.0,0.0,1.0,0.0,0.0,0.95,1.0,0.0,0.0,0.0,0.0,0.0,0.0,0.0,0.0,0.0,0.0,0.0,0.0,0.0,0.0],[0.0,0.0,0.0,0.0,0.0,0.0,0.0,0.0,0.0,0.0,0.0,0.0,0.0,0.0,0.0,0.0,0.0,0.0,0.0,0.0,0.0,0.0,0.0,0.0,0.0,0.0,0.0,0.0,0.0,0.0,0.0,0.0,0.0,0.0,0.0,0.0,0.0,0.0,0.0,0.0,0.0,0.0,0.0,0.0,0.0,0.0,0.0,0.0,0.0,0.0,0.0,0.0,0.0,0.0,0.0,0.0,0.0,0.0,0.0,0.0,0.0,0.0,0.0,0.0,0.0,0.0,0.0,0.0,0.0,0.0,0.0,0.0,0.0,0.0,0.0,0.01,0.85,1.0,1.0,1.0,1.0,1.0,1.0,0.01,0.0,0.0,0.0,0.0,0.0,0.0,0.0,0.0,0.0,0.0,0.0,0.0,0.0,0.0,0.0,0.0,0.0,0.0,0.0,0.0,0.0,0.0,0.0,0.0,0.0,0.0,0.0,0.0,0.0,0.0,0.0,0.0,0.0,0.0,0.0,0.01,0.0,0.0,0.0,0.0,0.0,0.0,0.0,0.0,0.0,0.0,0.0,0.0,0.0,0.0,0.0,0.0,0.0,0.0],[0.0,0.0,0.0,0.0,0.0,0.0,0.0,0.0,0.0,0.0,0.0,0.0,0.0,0.0,0.0,0.0,0.0,0.0,0.0,0.0,0.0,0.0,0.0,0.0,0.0,0.0,0.0,0.0,0.0,0.0,0.0,0.0,0.0,0.0,0.0,0.0,0.0,0.0,0.0,0.0,0.0,0.0,0.0,0.0,0.0,0.0,0.0,0.0,0.0,0.0,0.0,0.0,0.0,0.0,0.0,0.0,0.0,0.0,0.0,0.0,0.0,0.0,0.0,0.0,0.0,0.0,0.0,0.0,0.0,0.0,0.0,0.0,0.0,0.0,0.0,0.0,0.0,0.0,0.09,1.0,1.0,1.0,1.0,1.0,1.0,0.0,0.0,0.0,0.0,0.0,0.0,0.0,0.0,0.0,0.0,0.0,0.0,0.0,0.0,0.0,0.0,0.0,0.0,0.0,0.0,0.99,0.0,0.0,0.0,0.0,0.0,0.0,0.98,0.0,0.0,0.99,0.98,0.0,0.0,0.99,0.0,0.0,0.0,0.0,0.0,0.0,0.0,0.0,0.0,0.0,0.0,0.0,0.0,0.0,0.0,0.0,0.0,0.0],[0.0,0.0,0.0,0.0,0.0,0.0,0.0,0.0,0.0,0.0,0.0,0.0,0.0,0.0,0.0,0.0,0.0,0.0,0.0,0.0,0.0,0.0,0.0,0.0,0.0,0.0,0.0,0.0,0.0,0.0,0.0,0.0,0.0,0.0,0.0,0.0,0.0,0.0,0.0,0.0,0.0,0.0,0.0,0.0,0.0,0.0,0.0,0.0,0.0,0.0,0.0,0.0,0.0,0.0,0.0,0.0,0.0,0.0,0.0,0.0,0.0,0.0,0.0,0.0,0.0,0.0,0.0,0.0,0.0,0.0,0.0,0.0,0.0,0.0,0.0,0.0,0.0,0.0,0.0,1.0,1.0,1.0,1.0,1.0,1.0,1.0,0.0,0.0,0.0,0.0,0.0,0.0,0.0,0.0,0.0,0.0,0.0,0.0,0.0,0.0,0.0,0.0,0.0,0.0,0.0,0.86,0.0,0.0,0.0,0.0,0.0,0.0,0.0,0.0,0.0,0.0,0.0,0.0,0.0,0.0,0.0,0.0,0.0,0.0,0.0,0.0,0.0,0.0,0.0,0.0,0.0,0.0,0.0,0.0,0.0,0.0,0.0,0.0],[0.0,0.0,0.0,0.0,0.0,0.0,0.0,0.0,0.0,0.0,0.0,0.0,0.0,0.0,0.0,0.0,0.0,0.0,0.0,0.0,0.0,0.0,0.0,0.0,0.0,0.0,0.0,0.0,0.0,0.0,0.0,0.0,0.0,0.0,0.0,0.0,0.0,0.0,0.0,0.0,0.0,0.0,0.0,0.0,0.0,0.0,0.0,0.0,0.0,0.0,0.0,0.0,0.0,0.0,0.0,0.0,0.0,0.0,0.0,0.0,0.0,0.0,0.0,0.0,0.0,0.0,0.0,0.0,0.0,0.0,0.0,0.0,0.0,0.0,0.0,0.0,0.0,0.07,1.0,1.0,1.0,1.0,1.0,1.0,1.0,1.0,1.0,0.0,0.0,0.0,0.0,0.0,0.0,0.0,0.0,0.0,0.0,0.0,0.0,0.0,0.0,0.0,0.0,0.0,0.0,0.0,0.0,0.0,0.0,0.0,0.0,0.0,0.0,0.0,0.0,0.0,0.0,0.0,0.0,0.0,0.0,0.0,0.0,0.0,0.0,0.0,0.0,0.0,0.0,0.0,0.0,0.0,0.0,0.0,0.0,0.0,0.0,0.0],[0.0,0.0,0.0,0.0,0.0,0.0,0.0,0.0,0.0,0.0,0.0,0.0,0.0,0.0,0.0,0.0,0.0,0.0,0.0,0.0,0.0,0.0,0.0,0.0,0.0,0.0,0.0,0.0,0.0,0.0,0.0,0.0,0.0,0.0,0.0,0.0,0.0,0.0,0.0,0.0,0.0,0.0,0.0,0.0,0.0,0.0,0.0,0.0,0.0,0.0,0.0,0.0,0.0,0.0,0.0,0.0,0.0,0.0,0.0,0.0,0.0,0.0,0.0,0.0,0.0,0.0,0.0,0.0,0.0,0.0,0.0,0.0,0.0,0.0,0.0,0.0,0.0,0.0,0.51,0.01,1.0,1.0,1.0,1.0,1.0,1.0,1.0,1.0,0.0,0.0,0.0,0.0,0.0,0.0,0.0,0.0,0.0,0.0,0.0,0.0,0.0,0.0,0.0,0.0,0.0,0.97,0.0,0.0,0.0,0.0,0.0,0.0,0.0,0.0,0.0,1.0,0.0,0.0,0.0,0.5,0.0,0.0,0.0,0.0,0.0,0.0,0.0,0.0,0.0,0.0,0.0,0.0,0.0,0.0,0.0,0.0,0.0,0.0],[0.0,0.0,0.0,0.0,0.0,0.0,0.0,0.0,0.0,0.0,0.0,0.0,0.0,0.0,0.0,0.0,0.0,0.0,0.0,0.0,0.0,0.0,0.0,0.0,0.0,0.0,0.0,0.0,0.0,0.0,0.0,0.0,0.0,0.0,0.0,0.0,0.0,0.0,0.0,0.0,0.0,0.0,0.0,0.0,0.0,0.0,0.0,0.0,0.0,0.0,0.0,0.0,0.0,0.0,0.0,0.0,0.0,0.0,0.0,0.0,0.0,0.0,0.0,0.0,0.0,0.0,0.0,0.0,0.0,0.0,0.0,0.0,0.0,0.0,0.0,0.0,0.0,0.0,0.0,0.0,1.0,1.0,1.0,1.0,1.0,1.0,1.0,1.0,1.0,0.0,0.0,0.0,0.0,0.0,0.0,0.0,0.0,0.0,0.0,0.0,0.0,1.0,0.8,0.0,0.0,1.0,0.09,0.0,0.0,0.0,0.0,0.0,0.0,0.0,0.0,0.0,0.0,0.0,0.0,0.0,0.0,0.0,0.0,0.0,0.0,0.0,0.0,0.0,0.0,0.0,0.0,0.0,0.0,0.0,0.0,0.0,0.0,0.0],[0.0,0.0,0.0,0.0,0.0,0.0,0.0,0.0,0.0,0.0,0.0,0.0,0.0,0.0,0.0,0.0,0.0,0.0,0.0,0.0,0.0,0.0,0.0,0.0,0.0,0.0,0.0,0.0,0.0,0.0,0.0,0.0,0.0,0.0,0.0,0.0,0.0,0.0,0.0,0.0,0.0,0.0,0.0,0.0,0.0,0.0,0.0,0.0,0.0,0.0,0.0,0.0,0.0,0.0,0.0,0.0,0.0,0.0,0.0,0.0,0.0,0.0,0.0,0.0,0.0,0.0,0.0,0.0,0.0,0.0,0.0,0.0,0.0,0.0,0.0,0.0,0.0,0.0,0.0,0.0,0.0,1.0,1.0,1.0,1.0,1.0,1.0,1.0,1.0,1.0,0.0,0.0,0.0,0.0,0.0,0.0,0.0,0.0,0.0,0.0,0.0,0.0,0.0,0.0,0.0,0.0,0.0,0.0,0.0,0.0,0.0,0.0,0.0,0.0,0.0,0.0,0.0,0.0,0.0,0.0,0.0,0.0,0.0,0.0,0.0,0.0,0.0,0.0,0.0,0.0,0.0,0.0,0.0,0.0,0.0,0.0,0.0,0.0],[0.0,0.0,0.0,0.0,0.0,0.0,0.0,0.0,0.0,0.0,0.0,0.0,0.0,0.0,0.0,0.0,0.0,0.0,0.0,0.0,0.0,0.0,0.0,0.0,0.0,0.0,0.0,0.0,0.0,0.0,0.0,0.0,0.0,0.0,0.0,0.0,0.0,0.0,0.0,0.0,0.0,0.0,0.0,0.0,0.0,0.0,0.0,0.0,0.0,0.0,0.0,0.0,0.0,0.0,0.0,0.0,0.0,0.0,0.0,0.0,0.0,0.0,0.0,0.0,0.0,0.0,0.0,0.0,0.0,0.0,0.0,0.0,0.0,0.0,0.0,0.0,0.0,0.0,0.0,0.0,0.0,0.0,1.0,1.0,1.0,1.0,1.0,1.0,1.0,1.0,1.0,0.0,0.0,0.0,0.0,0.0,0.0,0.0,0.0,0.0,0.0,0.0,0.0,0.0,0.0,0.0,0.0,0.0,0.0,0.0,0.0,0.0,0.0,0.0,0.0,0.0,0.0,0.0,0.0,0.0,0.0,0.0,0.0,0.0,0.0,0.0,0.0,0.0,0.0,0.0,0.0,0.0,0.0,0.0,0.0,0.0,0.0,0.0],[0.0,0.0,0.0,0.0,0.0,0.0,0.0,0.0,0.0,0.0,0.0,0.0,0.0,0.0,0.0,0.0,0.0,0.0,0.0,0.0,0.0,0.0,0.0,0.0,0.0,0.0,0.0,0.0,0.0,0.0,0.0,0.0,0.0,0.0,0.0,0.0,0.0,0.0,0.0,0.0,0.0,0.0,0.0,0.0,0.0,0.0,0.0,0.0,0.0,0.0,0.0,0.0,0.0,0.0,0.0,0.0,0.0,0.0,0.0,0.0,0.0,0.0,0.0,0.0,0.0,0.0,0.0,0.0,0.0,0.0,0.0,0.0,0.0,0.0,0.0,0.0,0.0,0.0,0.0,0.0,0.0,0.0,0.0,1.0,1.0,1.0,1.0,1.0,1.0,1.0,1.0,1.0,0.01,0.0,0.0,0.0,1.0,0.0,0.0,0.0,0.0,1.0,0.0,0.0,0.37,0.97,0.0,0.0,0.0,0.0,0.0,0.0,0.0,0.0,0.0,0.0,0.0,0.0,0.0,0.0,0.0,0.0,0.0,0.0,0.0,0.0,0.0,0.0,0.0,0.0,0.0,0.0,0.0,0.0,0.0,0.0,0.0,0.0],[0.0,0.0,0.0,0.0,0.0,0.0,0.0,0.0,0.0,0.0,0.0,0.0,0.0,0.0,0.0,0.0,0.0,0.0,0.0,0.0,0.0,0.0,0.0,0.0,0.0,0.0,0.0,0.0,0.0,0.0,0.0,0.0,0.0,0.0,0.0,0.0,0.0,0.0,0.0,0.0,0.0,0.0,0.0,0.0,0.0,0.0,0.0,0.0,0.0,0.0,0.0,0.0,0.0,0.0,0.0,0.0,0.0,0.0,0.0,0.0,0.0,0.0,0.0,0.0,0.0,0.0,0.0,0.0,0.0,0.0,0.0,0.0,0.0,0.0,0.0,0.0,0.0,0.0,0.0,0.0,0.0,0.0,0.0,0.0,1.0,1.0,1.0,1.0,1.0,1.0,0.87,1.0,1.0,0.0,0.0,0.0,0.0,0.0,1.0,0.0,0.0,1.0,0.05,0.0,0.0,0.0,0.0,0.0,0.0,0.0,0.0,0.0,0.0,0.0,0.0,0.0,0.0,0.0,0.0,0.0,0.0,0.0,0.0,0.0,0.0,0.0,0.0,0.0,0.0,0.0,0.0,0.0,0.0,0.0,0.0,0.0,0.0,0.0],[0.0,0.0,0.0,0.0,0.0,0.0,0.0,0.0,0.0,0.0,0.0,0.0,0.0,0.0,0.0,0.0,0.0,0.0,0.0,0.0,0.0,0.0,0.0,0.0,0.0,0.0,0.0,0.0,0.0,0.0,0.0,0.0,0.0,0.0,0.0,0.0,0.0,0.0,0.0,0.0,0.0,0.0,0.0,0.0,0.0,0.0,0.0,0.0,0.0,0.0,0.0,0.0,0.0,0.0,0.0,0.0,0.0,0.0,0.0,0.0,0.0,0.0,0.0,0.0,0.0,0.0,0.0,0.0,0.0,0.0,0.0,0.0,0.0,0.0,0.0,0.0,0.0,0.0,0.0,0.0,0.0,0.0,0.0,0.0,0.0,1.0,1.0,1.0,1.0,1.0,1.0,0.02,0.86,0.01,0.0,0.0,0.0,0.0,0.0,0.0,0.0,0.0,0.0,0.0,0.0,0.0,0.0,0.0,0.0,0.0,0.0,0.0,0.0,0.0,0.0,0.0,0.0,0.0,0.0,0.0,0.0,0.0,0.0,0.0,0.0,0.0,0.0,0.0,0.0,0.0,0.0,0.0,0.0,0.0,0.0,0.0,0.0,0.0],[0.0,0.0,0.0,0.0,0.0,0.0,0.0,0.0,0.0,0.0,0.0,0.0,0.0,0.0,0.0,0.0,0.0,0.0,0.0,0.0,0.0,0.0,0.0,0.0,0.0,0.0,0.0,0.0,0.0,0.0,0.0,0.0,0.0,0.0,0.0,0.0,0.0,0.0,0.0,0.0,0.0,0.0,0.0,0.0,0.0,0.0,0.0,0.0,0.0,0.0,0.0,0.0,0.0,0.0,0.0,0.0,0.0,0.0,0.0,0.0,0.0,0.0,0.0,0.0,0.0,0.0,0.0,0.0,0.0,0.0,0.0,0.0,0.0,0.0,0.0,0.0,0.0,0.0,0.0,0.0,0.0,0.0,0.0,0.0,0.0,0.0,1.0,1.0,0.87,1.0,1.0,1.0,0.99,1.0,0.98,0.0,0.0,0.0,0.0,0.0,0.0,0.0,0.0,0.0,0.0,0.0,0.0,0.0,0.0,0.0,0.0,0.0,0.0,0.0,0.0,0.0,0.0,0.0,0.0,0.0,0.0,0.0,0.0,0.0,0.0,0.0,0.0,0.0,0.0,0.0,0.0,0.0,0.0,0.0,0.0,0.0,0.0,0.0],[0.0,0.0,0.0,0.0,0.0,0.0,0.0,0.0,0.0,0.0,0.0,0.0,0.0,0.0,0.0,0.0,0.0,0.0,0.0,0.0,0.0,0.0,0.0,0.0,0.0,0.0,0.0,0.0,0.0,0.0,0.0,0.0,0.0,0.0,0.0,0.0,0.0,0.0,0.0,0.0,0.0,0.0,0.0,0.0,0.0,0.0,0.0,0.0,0.0,0.0,0.0,0.0,0.0,0.0,0.0,0.0,0.0,0.0,0.0,0.0,0.0,0.0,0.0,0.0,0.0,0.0,0.0,0.0,0.0,0.0,0.0,0.0,0.0,0.0,0.0,0.0,0.0,0.0,0.0,0.0,0.0,0.0,0.0,0.0,0.0,0.0,0.0,1.0,1.0,0.02,1.0,1.0,1.0,1.0,1.0,1.0,1.0,0.0,0.0,0.0,0.01,1.0,0.0,0.0,0.0,0.0,0.0,0.0,0.0,0.0,0.0,0.0,0.0,0.0,0.0,0.0,0.0,0.0,0.0,0.0,0.0,0.0,0.0,0.0,0.0,0.0,0.0,0.0,0.0,0.0,0.0,0.0,0.0,0.0,0.0,0.0,0.0,0.0],[0.0,0.0,0.0,0.0,0.0,0.0,0.0,0.0,0.0,0.0,0.0,0.0,0.0,0.0,0.0,0.0,0.0,0.0,0.0,0.0,0.0,0.0,0.0,0.0,0.0,0.0,0.0,0.0,0.0,0.0,0.0,0.0,0.0,0.0,0.0,0.0,0.0,0.0,0.0,0.0,0.0,0.0,0.0,0.0,0.0,0.0,0.0,0.0,0.0,0.0,0.0,0.0,0.0,0.0,0.0,0.0,0.0,0.0,0.0,0.0,0.0,0.0,0.0,0.0,0.0,0.0,0.0,0.0,0.0,0.0,0.0,0.0,0.0,0.0,0.0,0.0,0.0,0.0,0.0,0.0,0.0,0.0,0.0,0.0,0.0,0.0,0.0,0.01,1.0,0.86,0.99,1.0,1.0,1.0,1.0,1.0,1.0,1.0,1.0,0.0,0.0,0.52,0.0,0.0,0.0,0.0,0.0,0.0,0.0,0.0,0.0,0.0,0.0,0.0,0.0,0.0,0.0,0.0,0.0,0.0,0.0,0.0,0.0,0.0,0.0,0.0,0.0,0.0,0.0,0.0,0.0,0.0,0.0,0.0,0.0,0.0,0.0,0.0],[0.0,0.0,0.0,0.0,0.0,0.0,0.0,0.0,0.0,0.0,0.0,0.0,0.0,0.0,0.0,0.0,0.0,0.0,0.0,0.0,0.0,0.0,0.0,0.0,0.0,0.0,0.0,0.0,0.0,0.0,0.0,0.0,0.0,0.0,0.0,0.0,0.0,0.0,0.0,0.0,0.0,0.0,0.0,0.0,0.0,0.0,0.0,0.0,0.0,0.0,0.0,0.0,0.0,0.0,0.0,0.0,0.0,0.0,0.0,0.0,0.0,0.0,0.0,0.0,0.0,0.0,0.0,0.0,0.0,0.0,0.0,0.0,0.0,0.0,0.0,0.0,0.0,0.0,0.0,0.0,0.0,0.0,0.0,0.0,0.0,0.0,0.0,0.0,0.0,0.01,1.0,1.0,1.0,1.0,1.0,1.0,0.0,0.0,0.0,0.0,0.0,0.0,0.0,0.0,0.0,0.0,0.0,0.0,0.0,0.0,0.0,0.0,0.0,0.0,0.0,0.0,0.0,0.0,0.0,0.0,0.0,0.0,0.0,0.0,0.0,0.0,0.0,0.0,0.0,0.0,0.0,0.0,0.0,0.0,0.0,0.0,0.0,0.0],[0.0,0.0,0.0,0.0,0.0,0.0,0.0,0.0,0.0,0.0,0.0,0.0,0.0,0.0,0.0,0.0,0.0,0.0,0.0,0.0,0.0,0.0,0.0,0.0,0.0,0.0,0.0,0.0,0.0,0.0,0.0,0.0,0.0,0.0,0.0,0.0,0.0,0.0,0.0,0.0,0.0,0.0,0.0,0.0,0.0,0.0,0.0,0.0,0.0,0.0,0.0,0.0,0.0,0.0,0.0,0.0,0.0,0.0,0.0,0.0,0.0,0.0,0.0,0.0,0.0,0.0,0.0,0.0,0.0,0.0,0.0,0.0,0.0,0.0,0.0,0.0,0.0,0.0,0.0,0.0,0.0,0.0,0.0,0.0,0.0,0.0,0.0,0.0,0.0,0.0,0.98,1.0,1.0,1.0,1.0,1.0,1.0,0.0,0.0,0.0,0.0,0.0,0.0,0.0,0.0,0.0,0.0,0.0,0.0,0.0,0.0,0.0,0.0,0.0,0.0,0.0,0.0,0.0,0.0,0.0,0.0,0.0,0.0,0.0,0.0,0.0,0.0,0.0,0.0,0.0,0.0,0.0,0.0,0.0,0.0,0.0,0.0,0.0],[0.0,0.0,0.0,0.0,0.0,0.0,0.0,0.0,0.0,0.0,0.0,0.0,0.0,0.0,0.0,0.0,0.0,0.0,0.0,0.0,0.0,0.0,0.0,0.0,0.0,0.0,0.0,0.0,0.0,0.0,0.0,0.0,0.0,0.0,0.0,0.0,0.0,0.0,0.0,0.0,0.0,0.0,0.0,0.0,0.0,0.0,0.0,0.0,0.0,0.0,0.0,0.0,0.0,0.0,0.0,0.0,0.0,0.0,0.0,0.0,0.0,0.0,0.0,0.0,0.0,0.0,0.0,0.0,0.0,0.0,0.0,0.0,0.0,0.0,0.0,0.0,0.0,0.0,0.0,0.0,0.0,0.0,0.0,0.0,0.0,0.0,0.0,0.0,0.0,0.0,0.0,1.0,1.0,1.0,1.0,1.0,1.0,1.0,0.0,0.0,0.0,0.0,0.0,0.0,0.0,0.0,0.0,0.0,0.0,0.0,0.0,0.0,0.0,0.0,0.0,0.0,0.0,0.0,0.0,0.0,0.0,0.0,0.0,0.0,0.0,0.0,0.0,0.0,0.0,0.0,0.0,0.0,0.0,0.0,0.0,0.0,0.0,0.0],[0.0,0.0,0.0,0.0,0.0,0.0,0.0,0.0,0.0,0.0,0.0,0.0,0.0,0.0,0.0,0.0,0.0,0.0,0.0,0.0,0.0,0.0,0.0,0.0,0.0,0.0,0.0,0.0,0.0,0.0,0.0,0.0,0.0,0.0,0.0,0.0,0.0,0.0,0.0,0.0,0.0,0.0,0.0,0.0,0.0,0.0,0.0,0.0,0.0,0.0,0.0,0.0,0.0,0.0,0.0,0.0,0.0,0.0,0.0,0.0,0.0,0.0,0.0,0.0,0.0,0.0,0.0,0.0,0.0,0.0,0.0,0.0,0.0,0.0,0.0,0.0,0.0,0.0,0.0,0.0,0.0,0.0,0.0,0.0,0.0,0.0,0.0,1.0,0.0,0.0,0.0,1.0,1.0,0.0,1.0,1.0,1.0,1.0,0.23,0.0,1.0,1.0,0.0,0.0,0.0,0.0,0.0,0.0,0.0,0.0,0.0,0.0,0.0,0.0,0.0,0.0,0.0,0.0,0.0,0.0,0.0,0.0,0.0,0.0,0.0,0.0,0.03,0.0,0.0,0.0,0.01,0.0,0.0,0.0,0.0,0.0,0.0,0.0],[0.0,0.0,0.0,0.0,0.0,0.0,0.0,0.0,0.0,0.0,0.0,0.0,0.0,0.0,0.0,0.0,0.0,0.0,0.0,0.0,0.0,0.0,0.0,0.0,0.0,0.0,0.0,0.0,0.0,0.0,0.0,0.0,0.0,0.0,0.0,0.0,0.0,0.0,0.0,0.0,0.0,0.0,0.0,0.0,0.0,0.0,0.0,0.0,0.0,0.0,0.0,0.0,0.0,0.0,0.0,0.0,0.0,0.0,0.0,0.0,0.0,0.0,0.0,0.0,0.0,0.0,0.0,0.0,0.0,0.0,0.0,0.0,0.0,0.0,0.0,0.0,0.0,0.0,0.0,0.0,0.0,0.0,0.0,0.0,0.0,0.0,0.0,0.0,0.0,0.0,0.0,0.0,1.0,0.0,0.0,1.0,1.0,1.0,1.0,1.0,1.0,1.0,0.0,0.0,0.0,0.0,0.0,0.0,0.0,0.0,0.0,0.0,0.0,0.0,0.0,0.0,0.0,0.0,0.0,0.0,0.0,0.0,0.0,0.0,0.0,0.0,0.0,0.0,0.0,0.0,0.0,0.0,0.0,0.0,0.0,0.0,0.0,0.0],[0.0,0.0,0.0,0.0,0.0,0.0,0.0,0.0,0.0,0.0,0.0,0.0,0.0,0.0,0.0,0.0,0.0,0.0,0.0,0.0,0.0,0.0,0.0,0.0,0.0,0.0,0.0,0.0,0.0,0.0,0.0,0.0,0.0,0.0,0.0,0.0,0.0,0.0,0.0,0.0,0.0,0.0,0.0,0.0,0.0,0.0,0.0,0.0,0.0,0.0,0.0,0.0,0.0,0.0,0.0,0.0,0.0,0.0,0.0,0.0,0.0,0.0,0.0,0.0,0.0,0.0,0.0,0.0,0.0,0.0,0.0,0.0,0.0,0.0,0.0,0.0,0.0,0.0,0.0,0.0,0.0,0.0,0.0,0.0,0.0,0.0,0.0,0.0,1.0,0.0,0.0,0.0,1.0,0.0,0.0,0.0,0.23,1.0,1.0,1.0,1.0,1.0,1.0,0.0,0.0,0.0,0.0,0.0,0.0,0.0,0.0,0.0,0.0,0.0,0.0,0.0,0.0,0.0,0.0,0.0,0.0,0.0,0.0,0.0,0.0,0.0,0.0,0.0,0.0,0.0,0.0,0.0,0.0,0.0,0.0,0.0,0.0,0.0],[0.0,0.0,0.0,0.0,0.0,0.0,0.0,0.0,0.0,0.0,0.0,0.0,0.0,0.0,0.0,0.0,0.0,0.0,0.0,0.0,0.0,0.0,0.0,0.0,0.0,0.0,0.0,0.0,0.0,0.0,0.0,0.0,0.0,0.0,0.0,0.0,0.0,0.0,0.0,0.0,0.0,0.0,0.0,0.0,0.0,0.0,0.0,0.0,0.0,0.0,0.0,0.0,0.0,0.0,0.0,0.0,0.0,0.0,0.0,0.0,0.0,0.0,0.0,0.0,0.0,0.0,0.0,0.0,0.0,0.0,0.0,0.0,0.0,0.0,0.0,0.0,0.0,0.0,0.0,0.0,0.0,0.0,0.0,0.0,0.0,0.0,0.0,0.0,0.0,0.0,0.0,0.0,0.0,0.0,0.0,0.0,0.0,1.0,1.0,1.0,1.0,1.0,1.0,1.0,0.0,0.0,0.0,0.0,0.0,0.0,0.0,0.0,0.0,0.0,0.0,0.0,0.0,0.0,0.0,0.0,0.0,0.0,0.0,0.0,0.0,0.0,0.0,0.0,0.0,0.0,0.0,0.0,0.0,0.0,0.0,0.0,0.0,0.0],[0.0,0.0,0.0,0.0,0.0,0.0,0.0,0.0,0.0,0.0,0.0,0.0,0.0,0.0,0.0,0.0,0.0,0.0,0.0,0.0,0.0,0.0,0.0,0.0,0.0,0.0,0.0,0.0,0.0,0.0,0.0,0.0,0.0,0.0,0.0,0.0,0.0,0.0,0.0,0.0,0.0,0.0,0.0,0.0,0.0,0.0,0.0,0.0,0.0,0.0,0.0,0.0,0.0,0.0,0.0,0.0,0.0,0.0,0.0,0.0,0.0,0.0,0.0,0.0,0.0,0.0,0.0,0.0,0.0,0.0,0.0,0.0,0.0,0.0,0.0,0.0,0.0,0.0,0.0,0.0,0.0,0.0,0.0,0.0,0.0,0.0,0.0,0.0,0.0,0.0,0.0,0.01,0.0,0.0,0.0,0.0,1.0,1.0,1.0,1.0,1.0,1.0,1.0,1.0,1.0,0.0,0.0,0.0,0.0,0.0,0.0,0.0,0.0,0.0,0.0,0.0,0.0,0.0,0.0,0.0,0.0,0.0,0.0,0.0,0.0,0.0,0.01,0.0,0.0,0.02,0.01,0.0,0.0,0.0,0.0,0.0,0.0,0.0],[0.0,0.0,0.0,0.0,0.0,0.0,0.0,0.0,0.0,0.0,0.0,0.0,0.0,0.0,0.0,0.0,0.0,0.0,0.0,0.0,0.0,0.0,0.0,0.0,0.0,0.0,0.0,0.0,0.0,0.0,0.0,0.0,0.0,0.0,0.0,0.0,0.0,0.0,0.0,0.0,0.0,0.0,0.0,0.0,0.0,0.0,0.0,0.0,0.0,0.0,0.0,0.0,0.0,0.0,0.0,0.0,0.0,0.0,0.0,0.0,0.0,0.0,0.0,0.0,0.0,0.0,0.0,0.0,0.0,0.0,0.0,0.0,0.0,0.0,0.0,0.0,0.0,0.0,0.0,0.0,0.0,0.0,0.0,0.0,1.0,0.0,0.0,1.0,1.0,0.0,0.0,1.0,0.52,0.0,0.0,0.0,1.0,1.0,1.0,1.0,1.0,1.0,1.0,1.0,1.0,1.0,0.0,0.0,0.0,0.0,0.0,0.0,0.0,0.0,0.0,0.0,0.0,0.0,0.0,0.0,0.0,0.0,0.0,0.0,0.0,0.0,0.0,0.0,0.0,0.0,0.0,0.0,0.0,0.0,0.0,0.0,0.0,0.0],[0.0,0.0,0.0,0.0,0.0,0.0,0.0,0.0,0.0,0.0,0.0,0.0,0.0,0.0,0.0,0.0,0.0,0.0,0.0,0.0,0.0,0.0,0.0,0.0,0.0,0.0,0.0,0.0,0.0,0.0,0.0,0.0,0.0,0.0,0.0,0.0,0.0,0.0,0.0,0.0,0.0,0.0,0.0,0.0,0.0,0.0,0.0,0.0,0.0,0.0,0.0,0.0,0.0,0.0,0.0,0.0,0.0,0.0,0.0,0.0,0.0,0.0,0.0,0.0,0.0,0.0,0.0,0.0,0.0,0.0,0.0,0.0,0.0,0.0,0.0,0.0,0.0,0.0,0.0,0.0,0.0,0.0,0.0,0.0,0.8,0.0,0.0,0.0,0.05,0.0,0.0,0.0,0.0,0.0,0.0,0.0,0.0,0.0,1.0,1.0,1.0,1.0,1.0,1.0,1.0,1.0,1.0,0.82,0.0,0.0,0.0,0.0,0.0,0.0,0.0,0.0,0.0,0.0,0.0,0.0,0.0,0.0,0.0,0.0,0.0,0.0,0.0,0.0,0.0,0.0,0.0,0.0,0.0,0.0,0.0,0.0,0.0,0.0],[0.0,0.0,0.0,0.0,0.0,0.0,0.0,0.0,0.0,0.0,0.0,0.0,0.0,0.0,0.0,0.0,0.0,0.0,0.0,0.0,0.0,0.0,0.0,0.0,0.0,0.0,0.0,0.0,0.0,0.0,0.0,0.0,0.0,0.0,0.0,0.0,0.0,0.0,0.0,0.0,0.0,0.0,0.0,0.0,0.0,0.0,0.0,0.0,0.0,0.0,0.0,0.0,0.0,0.0,0.0,0.0,0.0,0.0,0.0,0.0,0.0,0.0,0.0,0.0,0.0,0.0,0.0,0.0,0.0,0.0,0.0,0.0,0.0,0.0,0.0,0.0,0.0,0.0,0.0,0.0,0.0,0.0,0.0,0.0,0.0,0.0,0.0,0.0,0.0,0.0,0.0,0.0,0.0,0.0,0.0,0.0,0.0,0.0,0.0,1.0,1.0,1.0,1.0,1.0,1.0,0.96,1.0,1.0,1.0,0.0,0.0,0.0,0.0,0.0,0.0,0.0,0.0,0.0,0.0,0.0,0.0,0.0,0.0,0.0,0.0,0.0,0.0,0.0,0.0,0.01,0.0,0.0,0.0,0.0,0.0,0.0,0.0,0.0],[0.0,0.0,0.0,0.0,0.0,0.0,0.0,0.0,0.0,0.0,0.0,0.0,0.0,0.0,0.0,0.0,0.0,0.0,0.0,0.0,0.0,0.0,0.0,0.0,0.0,0.0,0.0,0.0,0.0,0.0,0.0,0.0,0.0,0.0,0.0,0.0,0.0,0.0,0.0,0.0,0.0,0.0,0.0,0.0,0.0,0.0,0.0,0.0,0.0,0.0,0.0,0.0,0.0,0.0,0.0,0.0,0.0,0.0,0.0,0.0,0.0,0.0,0.0,0.0,0.0,0.0,0.0,0.0,0.0,0.0,0.0,0.0,0.0,0.0,0.0,0.0,0.0,0.0,0.0,0.0,0.0,0.0,0.0,0.0,0.0,0.0,0.0,0.37,0.0,0.0,0.0,0.0,0.0,0.0,0.0,0.0,0.0,0.0,0.0,0.0,1.0,1.0,1.0,1.0,1.0,1.0,0.73,1.0,1.0,0.0,0.0,1.0,0.02,0.0,0.0,0.0,0.0,0.0,0.0,0.0,0.0,0.0,0.0,0.0,0.0,0.0,0.0,0.0,0.0,0.0,0.0,0.0,0.0,0.0,0.0,0.0,0.0,0.0],[0.0,0.0,0.0,0.0,0.0,0.0,0.0,0.0,0.0,0.0,0.0,0.0,0.0,0.0,0.0,0.0,0.0,0.0,0.0,0.0,0.0,0.0,0.0,0.0,0.0,0.0,0.0,0.0,0.0,0.0,0.0,0.0,0.0,0.0,0.0,0.0,0.0,0.0,0.0,0.0,0.0,0.0,0.0,0.0,0.0,0.0,0.0,0.0,0.0,0.0,0.0,0.0,0.0,0.0,0.0,0.0,0.0,0.0,0.0,0.0,0.0,0.0,0.0,0.0,0.0,0.0,0.0,0.0,0.0,0.0,0.0,0.0,0.0,0.0,0.0,0.0,0.0,0.0,0.0,0.0,0.99,0.86,0.0,0.97,1.0,0.0,0.0,0.97,0.0,0.0,0.0,0.0,0.0,0.0,0.0,0.0,0.0,0.0,0.0,0.0,0.0,1.0,1.0,0.96,1.0,1.0,1.0,0.07,1.0,0.0,0.0,1.0,1.0,0.0,0.0,0.72,0.0,0.0,0.0,0.0,0.0,0.0,0.0,0.0,0.0,0.0,0.0,0.0,0.0,0.0,0.0,0.0,0.0,0.0,0.0,0.0,0.0,0.0],[0.0,0.0,0.0,0.0,0.0,0.0,0.0,0.0,0.0,0.0,0.0,0.0,0.0,0.0,0.0,0.0,0.0,0.0,0.0,0.0,0.0,0.0,0.0,0.0,0.0,0.0,0.0,0.0,0.0,0.0,0.0,0.0,0.0,0.0,0.0,0.0,0.0,0.0,0.0,0.0,0.0,0.0,0.0,0.0,0.0,0.0,0.0,0.0,0.0,0.0,0.0,0.0,0.0,0.0,0.0,0.0,0.0,0.0,0.0,0.0,0.0,0.0,0.0,0.0,0.0,0.0,0.0,0.0,0.0,0.0,0.0,0.0,0.0,0.0,0.0,0.0,0.0,0.0,0.0,0.0,0.0,0.0,0.0,0.0,0.09,0.0,0.0,0.0,0.0,0.0,0.0,0.0,0.0,0.0,0.0,0.0,0.0,0.0,0.0,0.0,0.0,0.0,1.0,1.0,0.73,1.0,1.0,1.0,0.58,0.0,0.0,0.0,0.06,0.0,0.0,0.0,0.0,0.0,0.0,0.0,0.0,0.0,0.0,0.0,0.0,0.0,0.0,0.0,0.0,0.0,0.0,0.0,0.0,0.0,0.0,0.0,0.0,0.0],[0.0,0.0,0.0,0.0,0.0,0.0,0.0,0.0,0.0,0.0,0.0,0.0,0.0,0.0,0.0,0.0,0.0,0.0,0.0,0.0,0.0,0.0,0.0,0.0,0.0,0.0,0.0,0.0,0.0,0.0,0.0,0.0,0.0,0.0,0.0,0.0,0.0,0.0,0.0,0.0,0.0,0.0,0.0,0.0,0.0,0.0,0.0,0.0,0.0,0.0,0.0,0.0,0.0,0.0,0.0,0.0,0.0,0.0,0.0,0.0,0.0,0.0,0.0,0.0,0.0,0.0,0.0,0.0,0.0,0.0,0.0,0.0,0.0,0.0,0.0,0.0,0.0,0.0,0.0,0.0,0.0,0.0,0.0,0.0,0.0,0.0,0.0,0.0,0.0,0.0,0.0,0.0,0.0,0.0,0.0,0.0,0.0,0.0,0.0,0.0,0.0,0.0,0.82,1.0,1.0,0.07,1.0,1.0,1.0,0.55,0.0,0.0,0.0,0.0,0.0,0.0,0.0,0.0,0.0,0.0,0.0,0.0,0.0,0.0,0.0,0.0,0.0,0.0,0.0,0.0,0.0,0.0,0.0,0.0,0.0,0.0,0.0,0.0],[0.0,0.0,0.0,0.0,0.0,0.0,0.0,0.0,0.0,0.0,0.0,0.0,0.0,0.0,0.0,0.0,0.0,0.0,0.0,0.0,0.0,0.0,0.0,0.0,0.0,0.0,0.0,0.0,0.0,0.0,0.0,0.0,0.0,0.0,0.0,0.0,0.0,0.0,0.0,0.0,0.0,0.0,0.0,0.0,0.0,0.0,0.0,0.0,0.0,0.0,0.0,0.0,0.0,0.0,0.0,0.0,0.0,0.0,0.0,0.0,0.0,0.0,0.0,0.0,0.0,0.0,0.0,0.0,0.0,0.0,0.0,0.0,0.0,0.0,0.0,0.0,0.0,0.0,0.0,0.0,0.0,0.0,0.0,0.0,0.0,0.0,0.0,0.0,0.0,0.0,0.0,0.0,0.0,0.0,0.0,0.0,0.0,0.0,0.0,0.0,0.0,0.0,0.0,1.0,1.0,1.0,0.58,1.0,1.0,1.0,1.0,1.0,1.0,0.0,0.0,0.0,0.0,0.0,0.0,0.0,0.0,0.0,0.0,0.0,0.0,0.0,0.0,0.0,0.0,0.0,0.0,0.0,0.0,0.0,0.0,0.0,0.0,0.0],[0.0,0.0,0.0,0.0,0.0,0.0,0.0,0.0,0.0,0.0,0.0,0.0,0.0,0.0,0.0,0.0,0.0,0.0,0.0,0.0,0.0,0.0,0.0,0.0,0.0,0.0,0.0,0.0,0.0,0.0,0.0,0.0,0.0,0.0,0.0,0.0,0.0,0.0,0.0,0.0,0.0,0.0,0.0,0.0,0.0,0.0,0.0,0.0,0.0,0.0,0.0,0.0,0.0,0.0,0.0,0.0,0.0,0.0,0.0,0.0,0.0,0.0,0.0,0.0,0.0,0.0,0.0,0.0,0.0,0.0,0.0,0.0,0.0,0.0,0.0,0.0,0.0,0.0,0.0,0.0,0.0,0.0,0.0,0.0,0.0,0.0,0.0,0.0,0.0,0.0,0.0,0.0,0.0,0.0,0.0,0.0,0.0,0.0,0.0,0.0,0.0,0.0,0.0,0.0,0.0,0.0,0.0,0.55,1.0,1.0,1.0,1.0,1.0,1.0,0.0,0.0,0.0,0.0,0.0,0.0,0.0,0.0,0.0,0.0,0.0,0.0,0.0,0.0,0.0,0.0,0.0,0.0,0.0,0.0,0.0,0.0,0.0,0.0],[0.0,0.0,0.0,0.0,0.0,0.0,0.0,0.0,0.0,0.0,0.0,0.0,0.0,0.0,0.0,0.0,0.0,0.0,0.0,0.0,0.0,0.0,0.0,0.0,0.0,0.0,0.0,0.0,0.0,0.0,0.0,0.0,0.0,0.0,0.0,0.0,0.0,0.0,0.0,0.0,0.0,0.0,0.0,0.0,0.0,0.0,0.0,0.0,0.0,0.0,0.0,0.0,0.0,0.0,0.0,0.0,0.0,0.0,0.0,0.0,0.0,0.0,0.0,0.0,0.0,0.0,0.0,0.0,0.0,0.0,0.0,0.0,0.0,0.0,0.0,0.0,0.0,0.0,0.0,0.0,0.0,0.0,0.0,0.0,0.0,0.0,0.0,0.0,0.0,0.0,0.0,0.0,0.0,0.0,0.0,0.0,0.0,0.0,0.0,0.0,0.0,0.0,0.0,0.0,0.0,0.0,0.0,0.0,1.0,1.0,1.0,1.0,1.0,1.0,1.0,0.0,0.0,0.0,0.0,0.0,0.0,0.0,0.0,0.0,0.0,0.0,0.0,0.0,0.0,0.0,0.0,0.0,0.0,0.0,0.0,0.0,0.0,0.0],[0.0,0.0,0.0,0.0,0.0,0.0,0.0,0.0,0.0,0.0,0.0,0.0,0.0,0.0,0.0,0.0,0.0,0.0,0.0,0.0,0.0,0.0,0.0,0.0,0.0,0.0,0.0,0.0,0.0,0.0,0.0,0.0,0.0,0.0,0.0,0.0,0.0,0.0,0.0,0.0,0.0,0.0,0.0,0.0,0.0,0.0,0.0,0.0,0.0,0.0,0.0,0.0,0.0,0.0,0.0,0.0,0.0,0.0,0.0,0.0,0.0,0.0,0.0,0.0,0.0,0.0,0.0,0.0,0.0,0.0,0.0,0.0,0.0,0.0,0.0,0.0,0.0,0.0,0.0,0.0,0.0,0.0,0.0,0.0,0.0,0.0,0.0,0.0,0.0,0.0,0.0,0.0,0.0,0.0,0.0,0.0,0.0,0.0,0.0,0.0,0.0,0.0,0.0,0.0,1.0,1.0,0.0,0.0,1.0,1.0,1.0,1.0,1.0,1.0,1.0,1.0,0.0,0.0,0.0,0.0,0.0,0.0,0.0,0.0,0.0,0.0,0.0,0.0,0.0,0.01,0.0,0.0,0.0,0.0,0.0,0.0,0.0,0.0],[0.0,0.0,0.0,0.0,0.0,0.0,0.0,0.0,0.0,0.0,0.0,0.0,0.0,0.0,0.0,0.0,0.0,0.0,0.0,0.0,0.0,0.0,0.0,0.0,0.0,0.0,0.0,0.0,0.0,0.0,0.0,0.0,0.0,0.0,0.0,0.0,0.0,0.0,0.0,0.0,0.0,0.0,0.0,0.0,0.0,0.0,0.0,0.0,0.0,0.0,0.0,0.0,0.0,0.0,0.0,0.0,0.0,0.0,0.0,0.0,0.0,0.0,0.0,0.0,0.0,0.0,0.0,0.0,0.0,0.0,0.0,0.0,0.0,0.0,0.0,0.0,0.0,0.0,0.0,0.0,0.98,0.0,0.0,0.0,0.0,0.0,0.0,0.0,0.0,0.0,0.0,0.0,0.0,0.0,0.0,0.0,0.0,0.0,0.0,0.0,0.0,0.0,0.0,0.0,0.02,1.0,0.06,0.0,1.0,1.0,1.0,1.0,1.0,1.0,1.0,1.0,1.0,0.0,0.0,0.0,0.0,0.0,0.0,0.0,0.0,0.0,0.0,0.0,0.0,0.0,0.0,0.0,0.0,0.0,0.0,0.0,0.0,0.0],[0.0,0.0,0.0,0.0,0.0,0.0,0.0,0.0,0.0,0.0,0.0,0.0,0.0,0.0,0.0,0.0,0.0,0.0,0.0,0.0,0.0,0.0,0.0,0.0,0.0,0.0,0.0,0.0,0.0,0.0,0.0,0.0,0.0,0.0,0.0,0.0,0.0,0.0,0.0,0.0,0.0,0.0,0.0,0.0,0.0,0.0,0.0,0.0,0.0,0.0,0.0,0.0,0.0,0.0,0.0,0.0,0.0,0.0,0.0,0.0,0.0,0.0,0.0,0.0,0.0,0.0,0.0,0.0,0.0,0.0,0.0,0.0,0.0,0.0,0.0,0.0,0.0,0.0,0.0,0.0,0.0,0.0,0.0,0.0,0.0,0.0,0.0,0.0,0.0,0.0,0.0,0.0,0.0,0.0,0.0,0.0,0.0,0.0,0.0,0.0,0.0,0.0,0.0,0.0,0.0,0.0,0.0,0.0,0.0,1.0,1.0,1.0,1.0,1.0,1.0,1.0,1.0,1.0,0.0,0.0,0.0,0.0,0.0,0.0,0.0,0.0,0.0,0.0,0.0,0.0,0.0,0.0,0.0,0.0,0.0,0.0,0.0,0.0],[0.0,0.0,0.0,0.0,0.0,0.0,0.0,0.0,0.0,0.0,0.0,0.0,0.0,0.0,0.0,0.0,0.0,0.0,0.0,0.0,0.0,0.0,0.0,0.0,0.0,0.0,0.0,0.0,0.0,0.0,0.0,0.0,0.0,0.0,0.0,0.0,0.0,0.0,0.0,0.0,0.0,0.0,0.0,0.0,0.0,0.0,0.0,0.0,0.0,0.0,0.0,0.0,0.0,0.0,0.0,0.0,0.0,0.0,0.0,0.0,0.0,0.0,0.0,0.0,0.0,0.0,0.0,0.0,0.0,0.0,0.0,0.0,0.0,0.0,0.0,0.0,0.0,0.0,0.0,0.0,0.0,0.0,0.0,0.0,0.0,0.0,0.0,0.0,0.0,0.0,0.0,0.0,0.0,0.0,0.0,0.0,0.0,0.0,0.0,0.0,0.0,0.0,0.0,0.0,0.0,0.0,0.0,0.0,0.0,0.0,1.0,1.0,1.0,1.0,1.0,1.0,1.0,1.0,1.0,0.0,0.0,0.0,0.0,0.0,0.0,0.0,0.0,0.0,0.0,0.0,0.0,0.0,0.0,0.0,0.0,0.0,0.0,0.0],[0.0,0.0,0.0,0.0,0.0,0.0,0.0,0.0,0.0,0.0,0.0,0.0,0.0,0.0,0.0,0.0,0.0,0.0,0.0,0.0,0.0,0.0,0.0,0.0,0.0,0.0,0.0,0.0,0.0,0.0,0.0,0.0,0.0,0.0,0.0,0.0,0.0,0.0,0.0,0.0,0.0,0.0,0.0,0.0,0.0,0.0,0.0,0.0,0.0,0.0,0.0,0.0,0.0,0.0,0.0,0.0,0.0,0.0,0.0,0.0,0.0,0.0,0.0,0.0,0.0,0.0,0.0,0.0,0.0,0.0,0.0,0.0,0.0,0.0,0.0,0.0,0.0,0.0,0.0,0.0,0.99,0.0,0.0,1.0,0.0,0.0,0.0,0.0,0.0,0.0,0.0,0.0,0.0,0.0,0.0,0.0,0.0,0.0,0.0,0.0,0.0,0.0,0.0,0.0,0.0,0.72,0.0,0.0,0.0,0.0,0.0,1.0,1.0,1.0,1.0,1.0,1.0,1.0,1.0,1.0,0.0,0.0,0.0,0.0,0.0,0.0,0.0,0.0,0.0,0.0,0.0,0.0,0.0,0.0,0.0,0.0,0.0,0.0],[0.0,0.0,0.0,0.0,0.0,0.0,0.0,0.0,0.0,0.0,0.0,0.0,0.0,0.0,0.0,0.0,0.0,0.0,0.0,0.0,0.0,0.0,0.0,0.0,0.0,0.0,0.0,0.0,0.0,0.0,0.0,0.0,0.0,0.0,0.0,0.0,0.0,0.0,0.0,0.0,0.0,0.0,0.0,0.0,0.0,0.0,0.0,0.0,0.0,0.0,0.0,0.0,0.0,0.0,0.0,0.0,0.0,0.0,0.0,0.0,0.0,0.0,0.0,0.0,0.0,0.0,0.0,0.0,0.0,0.0,0.0,0.0,0.0,0.0,0.0,0.0,0.0,0.0,0.0,0.0,0.98,0.0,0.0,0.0,0.0,0.0,0.0,0.0,0.0,0.0,0.0,0.0,0.0,0.0,0.0,0.0,0.0,0.0,0.0,0.0,0.0,0.0,0.0,0.0,0.0,0.0,0.0,0.0,0.0,0.0,0.0,0.0,1.0,1.0,1.0,1.0,1.0,1.0,1.0,1.0,1.0,0.0,0.0,0.0,0.0,0.0,0.0,0.0,0.0,0.0,0.0,0.0,0.0,0.0,0.0,0.0,0.0,0.0],[0.0,0.0,0.0,0.0,0.0,0.0,0.0,0.0,0.0,0.0,0.0,0.0,0.0,0.0,0.0,0.0,0.0,0.0,0.0,0.0,0.0,0.0,0.0,0.0,0.0,0.0,0.0,0.0,0.0,0.0,0.0,0.0,0.0,0.0,0.0,0.0,0.0,0.0,0.0,0.0,0.0,0.0,0.0,0.0,0.0,0.0,0.0,0.0,0.0,0.0,0.0,0.0,0.0,0.0,0.0,0.0,0.0,0.0,0.0,0.0,0.0,0.0,0.0,0.0,0.0,0.0,0.0,0.0,0.0,0.0,0.0,0.0,0.0,0.0,0.0,0.0,0.0,0.0,0.0,0.0,0.0,0.0,0.0,0.0,0.0,0.0,0.0,0.0,0.0,0.0,0.0,0.0,0.0,0.0,0.0,0.0,0.0,0.0,0.0,0.0,0.0,0.0,0.0,0.0,0.0,0.0,0.0,0.0,0.0,0.0,0.0,0.0,0.0,1.0,1.0,1.0,1.0,1.0,1.0,1.0,1.0,1.0,0.0,0.0,0.0,0.0,0.0,0.0,0.0,0.0,0.0,0.0,0.0,0.0,0.0,0.0,0.0,0.0],[0.0,0.0,0.0,0.0,0.0,0.0,0.0,0.0,0.0,0.0,0.0,0.0,0.0,0.0,0.0,0.0,0.0,0.0,0.0,0.0,0.0,0.0,0.0,0.0,0.0,0.0,0.0,0.0,0.0,0.0,0.0,0.0,0.0,0.0,0.0,0.0,0.0,0.0,0.0,0.0,0.0,0.0,0.0,0.0,0.0,0.0,0.0,0.0,0.0,0.0,0.0,0.0,0.0,0.0,0.0,0.0,0.0,0.0,0.0,0.0,0.0,0.0,0.0,0.0,0.0,0.0,0.0,0.0,0.0,0.0,0.0,0.0,0.0,0.0,0.0,0.0,0.0,0.0,0.0,0.0,0.0,0.0,0.0,0.0,0.0,0.0,0.0,0.0,0.0,0.0,0.0,0.0,0.0,0.0,0.0,0.0,0.0,0.0,0.0,0.0,0.0,0.0,0.0,0.0,0.0,0.0,0.0,0.0,0.0,0.0,0.0,0.0,0.0,0.0,1.0,1.0,1.0,1.0,1.0,1.0,1.0,1.0,1.0,0.0,0.0,0.0,0.0,0.0,0.0,0.0,0.0,0.0,0.0,0.0,0.0,0.0,0.0,0.0],[0.0,0.0,0.0,0.0,0.0,0.0,0.0,0.0,0.0,0.0,0.0,0.0,0.0,0.0,0.0,0.0,0.0,0.0,0.0,0.0,0.0,0.0,0.0,0.0,0.0,0.0,0.0,0.0,0.0,0.0,0.0,0.0,0.0,0.0,0.0,0.0,0.0,0.0,0.0,0.0,0.0,0.0,0.0,0.0,0.0,0.0,0.0,0.0,0.0,0.0,0.0,0.0,0.0,0.0,0.0,0.0,0.0,0.0,0.0,0.0,0.0,0.0,0.0,0.0,0.0,0.0,0.0,0.0,0.0,0.0,0.0,0.0,0.0,0.0,0.0,1.0,0.0,0.0,1.0,0.01,0.99,0.0,0.0,0.5,0.0,0.0,0.0,0.0,0.0,0.0,0.0,0.0,0.0,0.0,0.0,0.0,0.0,0.0,0.0,0.0,0.0,0.0,0.0,0.0,0.0,0.0,0.0,0.0,0.0,0.0,0.0,0.0,0.0,0.0,0.0,1.0,1.0,1.0,1.0,1.0,1.0,1.0,1.0,1.0,0.0,0.0,0.0,0.0,0.0,0.0,0.0,0.0,0.0,0.0,0.0,0.0,0.0,0.0],[0.0,0.0,0.0,0.0,0.0,0.0,0.0,0.0,0.0,0.0,0.0,0.0,0.0,0.0,0.0,0.0,0.0,0.0,0.0,0.0,0.0,0.0,0.0,0.0,0.0,0.0,0.0,0.0,0.0,0.0,0.0,0.0,0.0,0.0,0.0,0.0,0.0,0.0,0.0,0.0,0.0,0.0,0.0,0.0,0.0,0.0,0.0,0.0,0.0,0.0,0.0,0.0,0.0,0.0,0.0,0.0,0.0,0.0,0.0,0.0,0.0,0.0,0.0,0.0,0.0,0.0,0.0,0.0,0.0,0.0,0.0,1.0,0.0,0.0,0.0,1.0,0.0,0.0,0.0,0.0,0.0,0.0,0.0,0.0,0.0,0.0,0.0,0.0,0.0,0.0,0.0,0.0,0.0,0.0,0.0,0.0,0.0,0.0,0.0,0.0,0.0,0.0,0.0,0.0,0.0,0.0,0.0,0.0,0.0,0.0,0.0,0.0,0.0,0.0,0.0,0.0,1.0,1.0,1.0,1.0,1.0,1.0,1.0,1.0,1.0,0.0,0.0,0.0,0.0,0.0,0.0,0.0,0.0,0.0,0.0,0.0,0.0,0.0],[0.0,0.0,0.0,0.0,0.0,0.0,0.0,0.0,0.0,0.0,0.0,0.0,0.0,0.0,0.0,0.0,0.0,0.0,0.0,0.0,0.0,0.0,0.0,0.0,0.0,0.0,0.0,0.0,0.0,0.0,0.0,0.0,0.0,0.0,0.0,0.0,0.0,0.0,0.0,0.0,0.0,0.0,0.0,0.0,0.0,0.0,0.0,0.0,0.0,0.0,0.0,0.0,0.0,0.0,0.0,0.0,0.0,0.0,0.0,0.0,0.0,0.0,0.0,0.0,0.0,0.0,0.0,0.0,0.0,0.0,0.0,0.0,0.0,0.0,0.0,0.0,0.0,0.0,0.0,0.0,0.0,0.0,0.0,0.0,0.0,0.0,0.0,0.0,0.0,0.0,0.0,0.0,0.0,0.0,0.0,0.0,0.0,0.0,0.0,0.0,0.0,0.0,0.0,0.0,0.0,0.0,0.0,0.0,0.0,0.0,0.0,0.0,0.0,0.0,0.0,0.0,0.0,1.0,1.0,1.0,1.0,1.0,1.0,0.99,1.0,1.0,0.0,0.0,0.0,0.0,0.0,0.0,0.0,0.0,0.0,0.0,0.0,0.0],[0.0,0.0,0.0,0.0,0.0,0.0,0.0,0.0,0.0,0.0,0.0,0.0,0.0,0.0,0.0,0.0,0.0,0.0,0.0,0.0,0.0,0.0,0.0,0.0,0.0,0.0,0.0,0.0,0.0,0.0,0.0,0.0,0.0,0.0,0.0,0.0,0.0,0.0,0.0,0.0,0.0,0.0,0.0,0.0,0.0,0.0,0.0,0.0,0.0,0.0,0.0,0.0,0.0,0.0,0.0,0.0,0.0,0.0,0.0,0.0,0.0,0.0,0.0,0.0,0.0,0.0,0.0,0.0,0.0,0.0,0.0,0.0,0.0,0.0,0.0,0.0,0.0,0.0,0.95,0.0,0.0,0.0,0.0,0.0,0.0,0.0,0.0,0.0,0.0,0.0,0.0,0.0,0.0,0.0,0.0,0.0,0.0,0.0,0.0,0.0,0.0,0.0,0.0,0.0,0.0,0.0,0.0,0.0,0.0,0.0,0.0,0.0,0.0,0.0,0.0,0.0,0.0,0.0,1.0,1.0,1.0,1.0,1.0,1.0,1.0,1.0,1.0,0.0,0.0,0.0,0.0,0.0,0.0,0.0,0.0,0.0,0.0,0.0],[0.0,0.0,0.0,0.0,0.0,0.0,0.0,0.0,0.0,0.0,0.0,0.0,0.0,0.0,0.0,0.0,0.0,0.0,0.0,0.0,0.0,0.0,0.0,0.0,0.0,0.0,0.0,0.0,0.0,0.0,0.0,0.0,0.0,0.0,0.0,0.0,0.0,0.0,0.0,0.0,0.0,0.0,0.0,0.0,0.0,0.0,0.0,0.0,0.0,0.0,0.0,0.0,0.0,0.0,0.0,0.0,0.0,0.0,0.0,0.0,0.0,0.0,0.0,0.0,0.0,0.0,0.0,0.0,0.0,0.0,0.13,1.0,0.03,0.0,1.0,1.0,0.0,0.01,1.0,0.0,0.0,0.0,0.0,0.0,0.0,0.0,0.0,0.0,0.0,0.0,0.0,0.0,0.0,0.0,0.0,0.0,0.0,0.0,0.0,0.0,0.0,0.0,0.0,0.0,0.0,0.0,0.0,0.0,0.0,0.0,0.0,0.0,0.0,0.0,0.0,0.0,0.0,0.0,0.0,1.0,1.0,0.99,1.0,1.0,1.0,1.0,1.0,1.0,0.0,0.0,0.0,0.0,0.0,0.0,0.0,0.0,0.0,0.0],[0.0,0.0,0.0,0.0,0.0,0.0,0.0,0.0,0.0,0.0,0.0,0.0,0.0,0.0,0.0,0.0,0.0,0.0,0.0,0.0,0.0,0.0,0.0,0.0,0.0,0.0,0.0,0.0,0.0,0.0,0.0,0.0,0.0,0.0,0.0,0.0,0.0,0.0,0.0,0.0,0.0,0.0,0.0,0.0,0.0,0.0,0.0,0.0,0.0,0.0,0.0,0.0,0.0,0.0,0.0,0.0,0.0,0.0,0.0,0.0,0.0,0.0,0.0,0.0,0.0,0.0,0.0,0.99,0.47,0.0,0.0,1.0,0.0,0.0,0.0,0.0,0.0,0.0,0.0,0.0,0.0,0.0,0.0,0.0,0.0,0.0,0.0,0.0,0.0,0.0,0.0,0.0,0.0,0.0,0.0,0.0,0.0,0.0,0.0,0.0,0.0,0.0,0.0,0.0,0.0,0.0,0.0,0.0,0.0,0.0,0.0,0.0,0.0,0.0,0.0,0.0,0.0,0.0,0.0,0.0,1.0,1.0,1.0,1.0,1.0,1.0,1.0,1.0,1.0,0.0,0.0,0.0,0.0,0.0,0.0,0.0,0.0,0.0],[0.0,0.0,0.0,0.0,0.0,0.0,0.0,0.0,0.0,0.0,0.0,0.0,0.0,0.0,0.0,0.0,0.0,0.0,0.0,0.0,0.0,0.0,0.0,0.0,0.0,0.0,0.0,0.0,0.0,0.0,0.0,0.0,0.0,0.0,0.0,0.0,0.0,0.0,0.0,0.0,0.0,0.0,0.0,0.0,0.0,0.0,0.0,0.0,0.0,0.0,0.0,0.0,0.0,0.0,0.0,0.0,0.0,0.0,0.0,0.0,0.0,0.0,0.0,0.0,0.0,0.0,0.0,0.0,0.0,0.0,0.0,0.0,0.0,0.0,0.0,0.0,0.0,0.0,0.0,0.0,0.0,0.0,0.0,0.0,0.0,0.0,0.0,0.0,0.0,0.0,0.0,0.0,0.0,0.0,0.0,0.0,0.0,0.0,0.0,0.0,0.0,0.0,0.0,0.0,0.0,0.0,0.0,0.0,0.0,0.0,0.0,0.0,0.0,0.0,0.0,0.0,0.0,0.0,0.0,0.0,0.0,1.0,1.0,1.0,1.0,1.0,1.0,1.0,1.0,1.0,0.0,0.0,0.0,0.0,0.0,0.0,0.0,0.0],[0.0,0.0,0.0,0.0,0.0,0.0,0.0,0.0,0.0,0.0,0.0,0.0,0.0,0.0,0.0,0.0,0.0,0.0,0.0,0.0,0.0,0.0,0.0,0.0,0.0,0.0,0.0,0.0,0.0,0.0,0.0,0.0,0.0,0.0,0.0,0.0,0.0,0.0,0.0,0.0,0.0,0.0,0.0,0.0,0.0,0.0,0.0,0.0,0.0,0.0,0.0,0.0,0.0,0.0,0.0,0.0,0.0,0.0,0.0,0.0,0.0,0.0,0.0,0.0,0.0,0.0,0.0,0.0,0.0,0.0,0.0,0.7,0.0,0.0,1.0,0.0,0.0,0.0,0.0,0.0,0.0,0.0,0.0,0.0,0.0,0.0,0.0,0.0,0.0,0.0,0.0,0.0,0.0,0.0,0.0,0.0,0.03,0.0,0.0,0.0,0.01,0.0,0.0,0.0,0.0,0.0,0.0,0.0,0.0,0.0,0.0,0.0,0.0,0.0,0.0,0.0,0.0,0.0,0.0,0.0,0.0,0.0,1.0,1.0,1.0,1.0,1.0,1.0,1.0,1.0,1.0,0.0,0.0,0.0,0.0,0.0,0.0,0.0],[0.0,0.0,0.0,0.0,0.0,0.0,0.0,0.0,0.0,0.0,0.0,0.0,0.0,0.0,0.0,0.0,0.0,0.0,0.0,0.0,0.0,0.0,0.0,0.0,0.0,0.0,0.0,0.0,0.0,0.0,0.0,0.0,0.0,0.0,0.0,0.0,0.0,0.0,0.0,0.0,0.0,0.0,0.0,0.0,0.0,0.0,0.0,0.0,0.0,0.0,0.0,0.0,0.0,0.0,0.0,0.0,0.0,0.0,0.0,0.0,0.0,0.0,0.0,0.0,0.0,0.0,0.01,1.0,0.97,0.0,1.0,1.0,0.0,0.0,1.0,0.0,0.0,0.0,0.0,0.0,0.0,0.0,0.0,0.0,0.0,0.0,0.0,0.0,0.0,0.0,0.0,0.0,0.0,0.0,0.0,0.0,0.0,0.0,0.0,0.0,0.0,0.0,0.0,0.0,0.0,0.0,0.0,0.0,0.0,0.0,0.0,0.0,0.0,0.0,0.0,0.0,0.0,0.0,0.0,0.0,0.0,0.0,0.0,1.0,1.0,1.0,1.0,1.0,1.0,1.0,1.0,1.0,0.0,0.0,0.0,0.0,0.0,0.0],[0.0,0.0,0.0,0.0,0.0,0.0,0.0,0.0,0.0,0.0,0.0,0.0,0.0,0.0,0.0,0.0,0.0,0.0,0.0,0.0,0.0,0.0,0.0,0.0,0.0,0.0,0.0,0.0,0.0,0.0,0.0,0.0,0.0,0.0,0.0,0.0,0.0,0.0,0.0,0.0,0.0,0.0,0.0,0.0,0.0,0.0,0.0,0.0,0.0,0.0,0.0,0.0,0.0,0.0,0.0,0.0,0.0,0.0,0.0,0.0,0.0,0.0,0.0,0.0,0.0,0.0,0.0,1.0,0.0,0.0,0.0,0.02,0.0,0.0,0.0,0.0,0.0,0.0,0.0,0.0,0.0,0.0,0.0,0.0,0.0,0.0,0.0,0.0,0.0,0.0,0.0,0.0,0.0,0.0,0.0,0.0,0.0,0.0,0.0,0.0,0.0,0.0,0.0,0.0,0.0,0.0,0.0,0.0,0.0,0.0,0.0,0.0,0.0,0.0,0.0,0.0,0.0,0.0,0.0,0.0,0.0,0.0,0.0,0.0,1.0,1.0,1.0,1.0,1.0,1.0,1.0,1.0,1.0,0.0,0.0,0.0,0.0,0.0],[0.0,0.0,0.0,0.0,0.0,0.0,0.0,0.0,0.0,0.0,0.0,0.0,0.0,0.0,0.0,0.0,0.0,0.0,0.0,0.0,0.0,0.0,0.0,0.0,0.0,0.0,0.0,0.0,0.0,0.0,0.0,0.0,0.0,0.0,0.0,0.0,0.0,0.0,0.0,0.0,0.0,0.0,0.0,0.0,0.0,0.0,0.0,0.0,0.0,0.0,0.0,0.0,0.0,0.0,0.0,0.0,0.0,0.0,0.0,0.0,0.0,0.0,0.0,0.0,0.0,0.0,0.0,0.0,0.0,0.0,0.0,0.0,0.0,0.0,0.0,0.0,0.0,0.0,0.0,0.0,0.0,0.0,0.0,0.0,0.0,0.0,0.0,0.0,0.0,0.0,0.0,0.0,0.0,0.0,0.0,0.0,0.0,0.0,0.0,0.0,0.02,0.0,0.0,0.01,0.0,0.0,0.0,0.0,0.0,0.0,0.0,0.01,0.0,0.0,0.0,0.0,0.0,0.0,0.0,0.0,0.0,0.0,0.0,0.0,0.0,1.0,1.0,1.0,1.0,1.0,1.0,1.0,1.0,1.0,0.0,0.0,0.0,0.0],[0.0,0.0,0.0,0.0,0.0,0.0,0.0,0.0,0.0,0.0,0.0,0.0,0.0,0.0,0.0,0.0,0.0,0.0,0.0,0.0,0.0,0.0,0.0,0.0,0.0,0.0,0.0,0.0,0.0,0.0,0.0,0.0,0.0,0.0,0.0,0.0,0.0,0.0,0.0,0.0,0.0,0.0,0.0,0.0,0.0,0.0,0.0,0.0,0.0,0.0,0.0,0.0,0.0,0.0,0.0,0.0,0.0,0.0,0.0,0.0,0.0,0.0,0.0,0.0,0.0,0.0,0.0,0.02,0.0,0.0,1.0,0.0,0.0,0.0,0.0,0.0,0.0,0.0,0.0,0.0,0.0,0.0,0.0,0.0,0.0,0.0,0.0,0.0,0.0,0.0,0.0,0.0,0.0,0.0,0.0,0.0,0.01,0.0,0.0,0.0,0.01,0.0,0.0,0.0,0.0,0.0,0.0,0.0,0.0,0.0,0.0,0.0,0.0,0.0,0.0,0.0,0.0,0.0,0.0,0.0,0.0,0.0,0.0,0.0,0.0,0.0,1.0,1.0,1.0,1.0,1.0,1.0,1.0,1.0,1.0,0.0,0.0,0.0],[0.0,0.0,0.0,0.0,0.0,0.0,0.0,0.0,0.0,0.0,0.0,0.0,0.0,0.0,0.0,0.0,0.0,0.0,0.0,0.0,0.0,0.0,0.0,0.0,0.0,0.0,0.0,0.0,0.0,0.0,0.0,0.0,0.0,0.0,0.0,0.0,0.0,0.0,0.0,0.0,0.0,0.0,0.0,0.0,0.0,0.0,0.0,0.0,0.0,0.0,0.0,0.0,0.0,0.0,0.0,0.0,0.0,0.0,0.0,0.0,0.0,0.0,0.0,1.0,0.0,0.0,1.0,1.0,0.0,0.0,1.0,0.0,0.0,0.0,0.0,0.0,0.0,0.0,0.0,0.0,0.0,0.0,0.0,0.0,0.0,0.0,0.0,0.0,0.0,0.0,0.0,0.0,0.0,0.0,0.0,0.0,0.0,0.0,0.0,0.0,0.0,0.0,0.0,0.0,0.0,0.0,0.0,0.0,0.0,0.0,0.0,0.0,0.0,0.0,0.0,0.0,0.0,0.0,0.0,0.0,0.0,0.0,0.0,0.0,0.0,0.0,0.0,1.0,1.0,1.0,1.0,1.0,1.0,1.0,1.0,1.0,0.0,0.0],[0.0,0.0,0.0,0.0,0.0,0.0,0.0,0.0,0.0,0.0,0.0,0.0,0.0,0.0,0.0,0.0,0.0,0.0,0.0,0.0,0.0,0.0,0.0,0.0,0.0,0.0,0.0,0.0,0.0,0.0,0.0,0.0,0.0,0.0,0.0,0.0,0.0,0.0,0.0,0.0,0.0,0.0,0.0,0.0,0.0,0.0,0.0,0.0,0.0,0.0,0.0,0.0,0.0,0.0,0.0,0.0,0.0,0.0,0.0,0.0,0.0,0.0,0.0,0.0,0.0,0.0,0.0,0.0,0.0,0.0,0.0,0.0,0.0,0.0,0.0,0.0,0.0,0.0,0.0,0.0,0.0,0.0,0.0,0.0,0.0,0.0,0.0,0.0,0.0,0.0,0.0,0.0,0.0,0.0,0.0,0.0,0.0,0.0,0.0,0.0,0.0,0.0,0.0,0.0,0.0,0.0,0.0,0.0,0.0,0.0,0.0,0.0,0.0,0.0,0.0,0.0,0.0,0.0,0.0,0.0,0.0,0.0,0.0,0.0,0.0,0.0,0.0,0.0,1.0,1.0,1.0,1.0,1.0,1.0,1.0,1.0,0.98,0.01],[0.0,0.0,0.0,0.0,0.0,0.0,0.0,0.0,0.0,0.0,0.0,0.0,0.0,0.0,0.0,0.0,0.0,0.0,0.0,0.0,0.0,0.0,0.0,0.0,0.0,0.0,0.0,0.0,0.0,0.0,0.0,0.0,0.0,0.0,0.0,0.0,0.0,0.0,0.0,0.0,0.0,0.0,0.0,0.0,0.0,0.0,0.0,0.0,0.0,0.0,0.0,0.0,0.0,0.0,0.0,0.0,0.0,0.0,0.0,0.0,0.0,0.0,0.0,0.0,0.0,0.0,0.0,0.0,0.0,0.0,0.0,0.0,0.0,0.0,0.0,0.0,0.0,0.0,0.0,0.0,0.0,0.0,0.0,0.0,0.0,0.0,0.0,0.0,0.0,0.0,0.0,0.0,0.0,0.0,0.0,0.0,0.0,0.0,0.0,0.0,0.0,0.0,0.0,0.0,0.0,0.0,0.0,0.0,0.0,0.0,0.0,0.0,0.0,0.0,0.0,0.0,0.0,0.0,0.0,0.0,0.0,0.0,0.0,0.0,0.0,0.0,0.0,0.0,0.0,1.0,1.0,1.0,1.0,1.0,1.0,1.0,0.99,0.41],[0.0,0.0,0.0,0.0,0.0,0.0,0.0,0.0,0.0,0.0,0.0,0.0,0.0,0.0,0.0,0.0,0.0,0.0,0.0,0.0,0.0,0.0,0.0,0.0,0.0,0.0,0.0,0.0,0.0,0.0,0.0,0.0,0.0,0.0,0.0,0.0,0.0,0.0,0.0,0.0,0.0,0.0,0.0,0.0,0.0,0.0,0.0,0.0,0.0,0.0,0.0,0.0,0.0,0.0,0.0,0.0,0.0,0.0,0.0,0.0,0.0,0.0,0.0,0.0,0.0,0.0,0.03,0.0,0.0,0.0,0.0,0.0,0.0,0.0,0.0,0.0,0.0,0.0,0.0,0.0,0.0,0.0,0.0,0.0,0.0,0.0,0.0,0.0,0.0,0.0,0.0,0.0,0.0,0.0,0.0,0.0,0.0,0.0,0.0,0.0,0.0,0.0,0.0,0.0,0.0,0.0,0.0,0.0,0.0,0.0,0.0,0.0,0.0,0.0,0.0,0.0,0.0,0.0,0.0,0.0,0.0,0.0,0.0,0.0,0.0,0.0,0.0,0.0,0.0,0.0,1.0,1.0,1.0,1.0,1.0,1.0,1.0,0.72],[0.0,0.0,0.0,0.0,0.0,0.0,0.0,0.0,0.0,0.0,0.0,0.0,0.0,0.0,0.0,0.0,0.0,0.0,0.0,0.0,0.0,0.0,0.0,0.0,0.0,0.0,0.0,0.0,0.0,0.0,0.0,0.0,0.0,0.0,0.0,0.0,0.0,0.0,0.0,0.0,0.0,0.0,0.0,0.0,0.0,0.0,0.0,0.0,0.0,0.0,0.0,0.0,0.0,0.0,0.0,0.0,0.0,0.0,0.0,0.0,0.0,0.0,0.0,0.56,0.0,0.0,0.0,0.0,0.0,0.0,0.0,0.0,0.0,0.0,0.0,0.0,0.0,0.0,0.0,0.0,0.0,0.0,0.0,0.0,0.0,0.0,0.0,0.0,0.0,0.0,0.0,0.0,0.0,0.0,0.0,0.0,0.0,0.0,0.0,0.0,0.0,0.0,0.0,0.0,0.0,0.0,0.0,0.0,0.0,0.0,0.0,0.0,0.0,0.0,0.0,0.0,0.0,0.0,0.0,0.0,0.0,0.0,0.0,0.0,0.0,0.0,0.0,0.0,0.0,0.0,0.0,1.0,1.0,1.0,1.0,1.0,1.0,0.85],[0.0,0.0,0.0,0.0,0.0,0.0,0.0,0.0,0.0,0.0,0.0,0.0,0.0,0.0,0.0,0.0,0.0,0.0,0.0,0.0,0.0,0.0,0.0,0.0,0.0,0.0,0.0,0.0,0.0,0.0,0.0,0.0,0.0,0.0,0.0,0.0,0.0,0.0,0.0,0.0,0.0,0.0,0.0,0.0,0.0,0.0,0.0,0.0,0.0,0.0,0.0,0.0,0.0,0.0,0.0,0.0,0.0,0.0,0.0,0.0,0.0,0.0,0.0,0.0,0.0,0.0,0.0,0.0,0.0,0.0,0.0,0.0,0.0,0.0,0.0,0.0,0.0,0.0,0.0,0.0,0.0,0.0,0.0,0.0,0.0,0.0,0.0,0.0,0.0,0.0,0.0,0.0,0.0,0.0,0.0,0.0,0.0,0.0,0.0,0.0,0.0,0.0,0.0,0.0,0.0,0.0,0.0,0.0,0.0,0.0,0.0,0.0,0.0,0.0,0.0,0.0,0.0,0.0,0.0,0.0,0.0,0.0,0.0,0.0,0.0,0.0,0.0,0.0,0.0,0.0,0.0,0.0,0.98,0.99,1.0,1.0,1.0,1.0],[0.0,0.0,0.0,0.0,0.0,0.0,0.0,0.0,0.0,0.0,0.0,0.0,0.0,0.0,0.0,0.0,0.0,0.0,0.0,0.0,0.0,0.0,0.0,0.0,0.0,0.0,0.0,0.0,0.0,0.0,0.0,0.0,0.0,0.0,0.0,0.0,0.0,0.0,0.0,0.0,0.0,0.0,0.0,0.0,0.0,0.0,0.0,0.0,0.0,0.0,0.0,0.0,0.0,0.0,0.0,0.0,0.0,0.0,0.0,0.0,0.0,0.0,0.0,0.0,0.0,0.0,0.0,0.0,0.0,0.0,0.0,0.0,0.0,0.0,0.0,0.0,0.0,0.0,0.0,0.0,0.0,0.0,0.0,0.0,0.0,0.0,0.0,0.0,0.0,0.0,0.0,0.0,0.0,0.0,0.0,0.0,0.0,0.0,0.0,0.0,0.0,0.0,0.0,0.0,0.0,0.0,0.0,0.0,0.0,0.0,0.0,0.0,0.0,0.0,0.0,0.0,0.0,0.0,0.0,0.0,0.0,0.0,0.0,0.0,0.0,0.0,0.0,0.0,0.0,0.0,0.0,0.0,0.01,0.41,0.72,0.85,1.0,1.0]],
  "pae": [[0.8,3.6,5.8,7.2,10.2,12.4,15.8,15.6,20.4,20.0,23.1,24.1,26.6,26.9,27.5,27.8,28.9,28.7,28.8,29.8,29.7,29.5,30.3,30.9,30.9,31.2,30.9,31.0,31.2,30.8,30.3,30.4,30.6,30.4,29.3,29.7,30.2,29.5,28.8,29.6,30.0,29.2,29.0,29.6,29.3,27.8,28.8,29.6,28.9,27.8,29.5,29.1,28.9,28.3,29.3,28.4,28.9,26.4,28.8,28.3,28.0,29.7,29.4,29.4,29.5,29.6,28.9,30.0,29.9,30.1,29.8,30.1,29.8,29.9,30.3,30.2,30.5,30.7,30.8,30.5,30.5,30.9,30.8,30.8,30.7,30.9,30.7,30.9,31.1,31.0,31.1,30.9,31.1,31.0,31.0,31.1,31.1,31.1,31.1,31.0,31.1,31.0,31.0,31.0,30.9,30.9,31.0,31.1,30.9,31.0,30.7,30.5,30.6,30.4,30.4,30.3,30.7,30.0,29.3,30.2,29.9,29.3,29.6,30.4,29.4,29.1,29.5,30.5,28.8,29.2,29.6,29.8,28.2,29.2,29.3,28.7,28.9,30.3],[5.0,0.8,3.4,6.2,7.2,10.1,12.8,13.9,18.1,18.9,21.6,22.1,24.5,25.6,27.4,27.5,28.3,28.6,28.7,29.9,29.8,29.7,30.1,30.7,30.6,30.9,30.8,30.7,30.8,30.6,30.2,30.2,30.1,30.1,29.2,29.6,29.9,29.5,29.1,29.3,29.5,29.3,28.2,29.1,28.9,26.9,27.2,28.2,27.9,26.2,27.3,27.9,27.5,26.2,27.7,26.4,27.4,24.7,28.0,27.6,28.0,27.7,28.4,28.6,28.6,28.9,28.2,29.0,29.4,30.1,29.2,29.6,30.1,30.3,30.3,30.2,30.5,30.6,30.6,30.6,30.3,30.8,30.7,30.6,30.6,30.9,30.6,30.7,31.0,31.1,31.1,30.8,31.1,31.0,31.0,31.0,30.8,31.1,31.1,31.0,30.9,30.7,30.9,31.0,30.5,30.6,31.1,31.1,30.9,31.1,30.7,30.4,30.5,30.4,30.3,30.1,30.5,29.7,29.7,29.9,29.8,29.2,29.9,30.4,28.9,29.1,29.6,30.1,28.5,29.1,29.5,29.2,28.3,29.1,28.8,28.6,28.8,30.0],[4.9,2.6,0.8,4.2,6.6,7.9,10.6,12.7,15.6,17.3,21.3,21.8,24.1,25.4,27.0,27.6,28.4,28.7,28.7,29.7,29.5,29.6,30.0,30.3,29.9,30.5,30.6,30.4,30.3,30.4,29.8,29.6,29.8,29.8,28.8,28.8,29.8,29.4,28.9,29.0,29.7,29.2,28.1,29.2,29.1,26.5,27.6,28.7,27.9,26.0,28.1,28.6,27.1,27.2,27.6,27.0,26.1,24.6,27.5,25.8,26.6,27.5,27.7,26.8,28.0,28.5,27.6,28.0,29.1,30.1,28.2,29.7,30.0,30.0,30.0,30.4,30.6,30.7,30.6,30.8,30.6,30.9,30.7,30.5,30.6,31.0,30.5,30.6,31.0,31.0,31.0,30.7,31.1,31.0,31.0,31.0,30.8,31.0,31.0,31.0,30.8,30.8,31.0,31.0,30.7,30.6,31.1,31.1,31.0,31.2,30.8,30.4,30.6,30.5,30.3,30.1,30.6,29.8,29.7,30.0,29.8,29.4,29.9,30.2,28.9,29.2,29.5,29.8,27.7,28.9,28.8,28.1,27.4,28.7,28.4,28.0,28.6,29.6],[7.3,5.0,3.3,0.8,4.0,7.0,8.3,11.0,14.7,14.5,19.2,20.6,22.4,23.6,24.6,26.5,27.1,28.2,28.2,29.5,29.8,29.7,30.0,30.4,30.1,30.5,30.7,30.5,30.5,30.4,30.2,30.0,30.1,30.0,29.0,29.3,30.0,29.5,28.8,29.5,29.9,29.2,28.5,29.6,29.3,26.9,27.5,29.1,28.0,25.6,28.3,28.2,27.2,26.5,27.1,26.3,26.9,24.6,27.9,26.7,27.5,27.4,28.1,28.0,28.6,29.1,28.2,28.7,29.3,30.1,28.7,29.8,30.4,30.6,30.2,30.4,30.6,30.8,30.7,30.9,30.6,30.9,30.9,30.7,30.8,31.0,30.7,30.7,31.1,31.2,31.1,30.8,31.2,31.1,31.0,31.1,30.9,31.1,31.2,31.1,31.0,30.9,31.1,31.1,30.8,30.9,31.2,31.2,31.1,31.0,30.9,30.6,30.7,30.8,30.3,30.3,30.7,30.0,29.9,30.2,30.0,29.4,29.8,30.2,28.9,29.3,29.5,29.8,28.4,29.1,29.2,28.8,28.4,29.2,29.1,28.5,29.0,30.1],[10.2,8.2,6.1,3.8,0.8,4.5,6.5,8.5,13.5,13.6,17.4,18.0,21.6,23.4,24.8,26.0,26.4,28.0,28.4,29.2,29.1,29.4,29.6,29.8,29.7,30.1,30.2,30.0,30.0,30.1,29.6,29.8,29.7,29.6,28.6,29.0,29.8,29.3,28.4,28.8,29.4,28.8,27.7,29.2,28.9,26.2,26.7,28.7,27.0,24.4,27.8,28.2,25.8,25.6,26.4,25.5,25.2,23.6,27.1,25.5,26.3,26.1,27.6,26.8,27.6,28.0,27.5,27.9,29.1,30.1,28.9,29.9,30.1,30.2,30.2,30.4,30.6,30.9,30.8,30.8,30.7,31.0,30.9,30.7,30.9,31.1,30.7,30.8,31.2,31.2,31.2,30.8,31.3,31.2,31.1,31.1,31.0,31.1,31.2,31.2,31.0,30.9,31.2,31.2,30.9,30.8,31.2,31.2,31.1,31.1,31.1,30.6,30.8,30.9,30.5,30.3,30.7,30.2,29.9,30.0,29.8,29.6,29.9,30.3,28.7,29.3,29.7,30.0,28.1,29.0,29.2,28.5,27.8,28.9,28.8,27.8,28.8,29.8],[14.0,10.2,9.5,6.8,4.4,0.8,3.5,6.3,8.4,11.3,13.1,14.4,18.3,21.5,22.8,24.6,25.2,27.4,26.9,28.4,28.6,29.2,29.3,29.6,29.9,30.1,30.0,29.9,30.1,30.0,29.6,29.6,29.7,29.6,28.8,28.9,29.5,29.0,28.5,28.4,29.1,28.9,27.2,28.7,28.3,25.8,25.7,28.0,26.2,24.6,27.0,25.7,25.3,25.1,25.8,25.1,25.4,24.2,25.8,26.2,26.8,26.5,27.1,27.4,27.3,27.4,27.3,28.4,29.0,29.2,29.3,30.1,30.2,30.1,30.4,30.4,30.5,30.9,30.9,31.0,30.7,31.0,31.0,30.9,30.9,31.2,30.9,30.9,31.2,31.3,31.2,31.0,31.3,31.3,31.1,31.1,31.1,31.2,31.3,31.2,31.0,31.0,31.2,31.1,30.9,30.9,31.2,31.2,31.1,31.0,31.0,30.8,30.9,30.6,30.6,30.5,30.7,30.2,30.1,30.2,29.9,29.9,30.1,30.4,28.6,29.3,29.9,30.0,28.4,29.1,29.5,28.8,28.0,29.3,29.1,28.4,29.1,29.8],[16.5,11.9,11.9,9.8,6.6,3.6,0.8,3.8,6.1,7.2,12.5,12.6,15.9,18.6,20.1,22.5,23.5,25.6,26.1,27.7,28.0,28.6,28.8,29.2,29.4,29.9,29.6,29.6,29.6,29.6,28.9,29.2,29.5,29.2,27.8,28.5,29.2,28.0,26.9,28.0,28.5,27.6,26.6,28.2,27.2,24.7,24.8,27.4,25.5,23.8,26.0,25.5,25.0,24.8,25.5,25.4,25.4,24.4,26.4,26.3,26.0,26.0,27.4,27.2,27.2,27.7,27.6,28.2,28.9,29.8,29.2,30.0,30.1,30.2,30.3,30.3,30.7,30.9,30.8,31.0,30.8,31.1,30.9,30.7,31.0,31.2,30.9,30.8,31.2,31.2,31.2,30.7,31.2,31.3,31.0,31.0,30.9,31.1,31.2,31.2,30.9,30.9,31.2,31.1,30.8,30.9,31.2,31.1,31.1,31.1,31.0,30.6,30.9,30.7,30.6,30.5,30.7,30.5,30.3,30.2,29.9,29.8,30.1,30.3,28.7,29.4,29.9,29.8,28.2,29.1,29.4,28.7,27.9,29.4,29.2,28.2,29.2,29.8],[19.8,14.0,13.3,11.8,10.1,6.2,3.6,0.8,2.9,5.9,7.5,11.4,12.4,15.3,18.7,20.1,21.9,23.6,24.3,27.2,26.7,27.7,28.2,28.5,29.2,29.2,29.0,29.0,29.2,29.0,28.5,28.8,28.9,28.4,27.6,28.5,28.4,27.3,26.5,27.6,27.9,27.6,26.0,27.8,27.2,24.8,24.8,27.2,25.4,24.4,25.7,26.5,24.9,25.2,26.4,26.1,25.7,25.0,27.1,26.6,26.8,26.8,27.7,27.4,27.4,28.6,27.9,28.7,29.3,29.7,29.6,30.3,30.3,30.3,30.8,30.7,30.8,31.0,30.9,31.1,30.8,31.1,31.1,30.9,31.0,31.2,31.0,31.0,31.2,31.3,31.2,31.0,31.3,31.3,31.2,31.0,31.0,31.2,31.2,31.2,30.9,30.9,31.2,31.1,30.9,30.9,31.2,31.1,31.1,31.0,31.0,30.8,31.0,30.8,30.7,30.6,31.0,30.4,30.5,30.6,30.3,30.1,30.4,30.7,29.3,29.8,30.3,30.0,29.2,29.6,29.9,29.1,28.5,29.5,29.4,28.4,29.3,29.8],[21.4,16.2,15.5,12.5,10.8,8.7,5.6,3.1,0.8,2.5,5.1,6.5,10.8,11.9,13.8,16.5,18.4,21.9,22.8,24.4,25.5,26.6,27.2,27.2,28.3,28.5,28.3,28.0,28.4,28.5,27.8,28.1,28.8,28.2,27.0,28.0,28.5,27.6,25.8,27.1,27.6,27.1,25.1,27.1,26.3,24.2,23.8,26.6,24.9,24.2,24.9,25.6,25.3,25.6,25.6,25.9,26.5,25.4,26.6,26.8,26.9,26.6,27.7,27.8,28.0,28.1,28.2,28.5,28.9,29.7,29.5,30.1,30.4,30.3,30.5,30.6,30.8,31.1,30.9,31.2,30.9,31.1,31.1,30.9,31.1,31.2,31.1,31.0,31.2,31.2,31.3,30.9,31.2,31.3,31.2,31.0,31.0,31.1,31.2,31.1,31.0,31.0,31.2,31.1,30.9,31.0,31.2,31.1,31.1,31.0,31.1,30.8,30.9,30.8,30.7,30.8,30.8,30.5,30.5,30.4,30.1,30.1,30.5,30.5,29.1,29.8,30.4,29.9,29.0,29.6,29.9,29.3,28.3,29.7,29.4,28.3,29.1,29.9],[22.9,18.7,18.3,14.5,11.4,10.7,8.9,5.6,2.9,0.8,2.8,5.4,7.5,12.0,11.8,14.1,16.6,20.1,21.2,23.7,24.1,25.7,26.6,27.3,27.9,27.9,27.7,27.4,27.9,28.0,26.8,27.2,28.1,27.3,25.6,27.1,27.7,26.4,24.9,26.3,27.0,25.3,24.6,25.9,25.4,23.3,23.2,25.2,23.6,22.7,23.2,24.5,23.9,23.9,24.6,25.1,25.7,24.1,26.0,25.9,26.0,26.1,27.4,27.5,26.9,28.2,27.3,28.6,29.2,30.1,29.7,30.4,30.3,30.6,30.7,30.6,30.9,31.0,30.9,31.2,30.9,31.1,31.1,30.9,31.0,31.2,31.0,31.0,31.1,31.2,31.1,31.0,31.1,31.1,31.0,30.9,31.0,31.0,31.1,31.1,30.9,30.9,31.1,31.0,30.9,30.9,31.1,31.0,31.0,31.0,31.1,30.9,30.8,30.9,30.9,30.8,30.8,30.6,30.8,30.4,30.3,30.1,30.5,30.6,29.3,29.9,30.4,29.9,29.3,29.8,29.9,28.9,28.2,29.5,29.4,27.8,29.0,29.8],[24.3,20.7,20.6,17.4,15.8,10.7,10.2,7.9,5.0,3.0,0.8,2.4,4.8,6.0,9.5,10.5,13.3,17.2,18.9,21.2,22.6,23.9,25.0,26.1,26.7,27.0,27.0,27.0,27.5,27.6,26.8,27.2,28.1,26.9,25.6,26.7,27.6,25.5,24.6,26.0,26.9,25.6,24.3,26.1,25.1,23.5,23.1,25.6,24.6,24.1,24.4,25.7,25.0,25.4,26.2,26.1,26.6,26.2,27.1,27.3,27.7,27.3,28.5,28.5,28.4,29.3,29.0,29.3,29.5,30.1,30.0,30.4,30.6,30.5,30.6,30.5,30.8,31.1,30.9,31.1,30.9,31.2,31.1,31.0,31.0,31.2,31.1,31.0,31.2,31.3,31.2,31.0,31.1,31.2,31.2,31.0,31.0,31.0,31.1,31.1,30.9,31.0,31.1,31.0,31.0,30.9,31.1,31.0,31.0,31.1,31.1,30.9,30.8,30.8,30.9,30.7,30.8,30.8,30.9,30.6,30.5,30.5,30.7,30.6,29.8,30.2,30.5,30.2,29.7,30.1,30.0,29.6,29.0,30.2,29.7,28.4,29.4,29.9],[25.0,22.1,21.1,19.4,18.1,13.3,10.3,10.2,8.1,4.8,3.1,0.8,3.3,5.5,6.9,9.6,10.9,14.6,17.9,20.2,21.4,22.3,22.9,24.8,25.2,25.7,25.3,24.9,26.4,26.5,25.1,25.3,27.1,25.8,24.2,25.7,26.8,24.9,23.3,25.0,25.9,24.1,23.5,24.8,24.0,22.2,22.7,24.2,22.8,23.0,23.3,24.6,23.8,24.2,25.0,25.5,25.8,25.2,26.1,27.0,27.1,26.3,28.1,28.0,28.0,29.0,28.5,29.1,29.6,30.2,30.2,30.5,30.4,30.7,30.8,30.8,31.0,31.0,30.9,31.2,31.0,31.1,31.1,31.0,31.0,31.2,31.1,31.1,31.1,31.2,31.1,31.0,31.0,31.1,31.0,30.8,31.0,30.9,31.0,31.0,30.9,31.0,31.1,31.0,31.0,31.0,31.0,31.0,31.0,31.0,31.1,31.0,30.9,30.9,31.0,30.9,30.9,30.8,31.0,30.5,30.6,30.6,30.6,30.7,29.8,30.5,30.6,30.3,29.6,30.2,30.3,29.6,28.7,30.0,29.7,27.8,29.2,29.8],[26.0,23.7,22.7,20.4,19.4,14.8,11.9,9.9,9.2,7.2,4.4,2.3,0.8,2.6,4.1,5.6,7.8,10.3,12.2,14.7,19.2,19.2,20.6,22.5,23.4,24.2,23.9,23.6,25.5,25.8,24.2,24.8,26.6,25.1,23.4,25.0,26.3,24.0,22.9,24.9,25.6,23.9,23.2,25.0,24.4,22.0,22.7,24.9,23.4,23.7,23.7,25.5,24.6,25.4,26.4,26.9,27.1,26.6,27.6,27.8,28.5,27.7,29.1,29.2,29.1,29.9,29.5,29.9,30.1,30.3,30.6,30.7,30.8,30.8,31.0,30.9,31.0,31.2,31.1,31.3,31.1,31.2,31.3,31.2,31.1,31.2,31.3,31.2,31.2,31.2,31.2,31.1,31.1,31.1,31.1,30.9,31.1,31.1,31.1,31.2,31.1,31.1,31.2,31.1,31.1,31.1,31.2,31.1,31.1,31.1,31.2,31.1,31.0,31.0,31.1,31.0,31.0,31.0,31.0,30.8,30.8,30.8,30.9,30.9,30.3,30.7,30.9,30.7,30.0,30.5,30.5,30.2,29.4,30.3,30.0,28.5,29.6,29.8],[27.2,25.8,24.5,22.2,21.4,17.7,15.3,12.1,9.5,9.5,7.3,4.6,2.4,0.8,2.4,4.5,6.9,9.1,10.7,13.9,17.9,18.8,19.0,21.4,21.5,23.4,23.0,22.7,24.5,24.9,22.8,23.9,25.8,24.1,22.7,24.5,25.9,23.3,22.0,24.6,25.3,23.3,22.7,24.0,23.8,21.6,22.5,24.8,23.3,23.9,23.4,25.7,25.0,25.0,26.0,26.7,27.4,26.4,27.9,28.0,28.8,28.2,28.9,29.3,29.4,29.8,29.6,30.0,30.2,30.2,30.5,30.5,30.7,30.9,30.8,30.9,31.0,31.1,31.0,31.2,31.0,31.2,31.2,31.0,31.1,31.2,31.2,31.1,31.1,31.1,31.2,31.1,31.0,31.1,31.1,30.8,31.0,31.0,31.0,31.0,30.9,31.0,31.1,30.9,31.0,31.0,31.1,31.0,31.0,31.1,31.0,31.0,30.9,30.9,31.0,30.9,30.9,30.9,31.0,30.7,30.7,30.8,30.9,30.7,30.4,30.6,30.7,30.5,29.9,30.5,30.5,30.3,29.4,30.4,30.0,28.3,29.5,30.0],[27.7,27.4,26.5,24.0,22.6,19.5,17.8,13.7,11.3,9.8,8.8,6.6,4.3,2.3,0.8,2.4,4.4,6.0,7.2,9.3,11.7,14.0,17.1,18.0,19.4,20.5,19.6,19.8,22.7,22.9,21.3,21.4,24.5,23.3,21.4,23.4,24.8,23.5,21.7,23.9,25.1,23.5,22.5,24.3,24.2,22.5,22.7,24.7,23.6,24.2,24.4,25.9,25.1,25.4,26.7,27.0,27.4,27.2,28.0,28.1,28.8,28.8,29.2,29.1,29.5,29.9,29.7,29.9,30.0,30.4,30.7,30.7,30.9,30.9,30.9,31.0,31.0,31.2,31.0,31.2,31.0,31.1,31.2,31.1,31.0,31.2,31.2,31.1,31.1,31.1,31.2,31.0,31.0,31.0,31.0,30.7,31.0,31.0,31.0,31.0,30.8,31.0,31.1,31.0,31.0,31.0,31.1,31.0,31.0,31.1,31.1,31.0,30.8,30.9,31.1,30.9,30.9,30.9,31.0,30.8,30.8,30.8,30.9,30.8,30.3,30.7,30.8,30.7,30.2,30.6,30.6,30.4,29.3,30.5,30.2,28.4,30.0,30.0],[28.3,28.1,27.9,25.3,24.3,20.9,19.5,17.1,13.8,11.4,9.2,7.8,5.9,4.0,2.0,0.8,2.0,4.1,5.3,7.7,9.1,11.4,11.3,15.8,15.8,18.7,19.1,18.3,20.6,21.7,20.1,20.3,23.3,22.0,20.8,22.9,24.5,22.6,21.8,23.9,24.3,22.7,22.9,23.4,23.8,23.0,23.2,24.7,24.5,24.6,24.3,26.4,26.1,26.7,27.1,27.5,27.8,28.1,28.5,28.6,29.1,29.3,29.5,29.2,29.6,30.1,30.1,29.8,30.2,30.5,30.5,30.7,30.7,30.7,30.8,30.9,30.9,31.0,31.0,31.1,30.9,31.0,31.1,31.0,30.9,31.1,31.1,31.0,31.0,31.1,31.1,31.0,31.0,31.0,31.0,30.8,31.0,31.0,31.0,31.0,30.9,30.9,31.0,30.9,30.9,30.9,31.0,31.0,30.9,31.0,31.0,30.9,30.7,30.8,30.9,30.8,30.8,30.8,30.9,30.7,30.7,30.8,30.8,30.6,30.4,30.7,30.7,30.6,30.2,30.6,30.5,30.3,29.6,30.4,30.1,28.9,29.9,30.0],[28.7,28.2,27.7,25.8,24.7,21.6,20.0,17.5,15.3,12.7,10.5,8.8,6.9,5.1,3.3,1.6,0.8,2.3,3.9,5.7,7.7,7.9,9.8,14.1,14.5,16.4,16.7,16.6,18.1,18.8,18.4,18.9,21.5,21.3,20.0,21.9,23.5,22.0,21.0,23.3,24.1,22.6,23.0,23.4,23.8,23.1,23.0,24.5,24.4,24.4,24.6,26.3,26.2,27.7,27.2,27.7,28.3,27.8,28.4,28.8,29.2,29.3,29.8,29.4,30.0,30.4,30.2,30.2,30.4,30.6,30.6,30.6,31.0,31.0,30.9,31.1,31.0,31.2,31.0,31.2,31.0,31.2,31.2,31.1,31.0,31.2,31.2,31.2,31.1,31.1,31.2,31.1,31.1,31.1,31.1,31.0,31.2,31.1,31.1,31.1,31.0,31.1,31.1,31.0,31.1,31.0,31.0,31.0,31.0,31.1,31.0,31.0,30.8,30.9,31.1,31.0,31.0,30.9,31.1,30.8,30.7,31.0,30.9,30.8,30.7,30.9,30.8,30.8,30.3,30.8,30.6,30.6,29.7,30.6,30.3,29.1,30.1,30.4],[29.0,29.3,29.0,27.4,26.6,24.2,22.6,20.4,19.6,16.7,15.1,12.0,8.8,6.9,5.4,3.7,2.4,0.8,1.8,3.4,4.8,7.1,8.6,11.2,12.3,14.7,13.0,14.3,18.0,18.0,15.7,17.4,21.1,19.5,18.8,20.9,23.0,22.7,22.1,23.5,24.8,24.7,24.0,24.6,25.6,24.7,24.7,26.0,25.7,25.5,26.6,27.8,27.9,28.6,28.2,28.5,29.5,28.8,29.1,29.5,29.6,29.9,30.2,29.6,30.3,30.4,30.6,30.3,30.5,30.6,30.7,30.8,30.9,30.8,30.9,31.0,30.9,31.2,31.1,31.1,31.0,31.1,31.2,31.0,31.0,31.1,31.2,31.1,31.0,31.1,31.2,31.1,31.1,31.1,31.1,31.0,31.2,31.2,31.1,31.1,31.0,31.0,31.2,31.0,31.1,31.0,31.2,31.1,31.0,31.0,31.0,31.0,30.8,30.9,31.1,30.9,30.9,30.8,31.0,30.8,30.8,30.9,30.9,30.9,30.7,30.9,30.8,30.8,30.5,30.7,30.7,30.6,30.3,30.6,30.6,29.8,30.5,30.5],[29.1,29.2,29.2,27.1,26.4,23.9,22.7,20.9,19.6,18.3,16.5,13.5,10.3,8.3,5.8,4.9,3.4,1.8,0.8,2.2,3.4,5.4,7.3,10.3,11.4,13.8,12.5,11.8,14.9,15.7,14.4,16.2,20.4,19.3,19.4,21.7,22.8,22.2,21.3,23.6,24.3,24.4,23.7,24.0,24.5,24.1,23.7,26.0,25.7,25.9,27.0,27.7,28.1,28.7,28.5,28.9,29.4,28.7,29.3,29.5,29.4,29.9,30.1,29.7,30.2,30.5,30.5,30.3,30.5,30.6,30.6,30.8,30.9,31.0,31.1,31.0,30.9,31.2,31.1,31.1,31.0,31.1,31.2,31.0,31.0,31.1,31.2,31.1,31.1,31.1,31.2,31.1,31.1,31.1,31.1,30.9,31.2,31.1,31.0,31.1,31.0,31.0,31.1,30.9,31.0,30.9,31.1,31.0,31.0,31.0,30.9,31.0,30.8,30.8,30.9,30.9,30.9,30.7,31.0,30.9,30.8,30.9,30.9,30.9,30.6,30.9,30.9,31.0,30.5,30.8,30.8,30.7,30.3,30.7,30.6,30.0,30.6,30.6],[29.1,29.1,29.1,27.8,26.8,25.3,24.8,23.7,22.2,20.8,19.4,16.9,14.7,11.1,8.9,6.6,5.4,4.2,1.9,0.8,1.7,2.9,4.6,9.5,8.5,12.6,11.2,10.7,14.1,16.0,15.3,16.5,20.0,19.1,18.9,21.0,22.5,22.3,22.0,23.5,24.2,24.5,23.9,24.4,24.6,24.5,23.7,26.6,25.5,26.4,27.5,28.2,28.3,29.0,28.8,29.1,29.5,29.3,29.4,29.7,29.8,29.9,30.4,30.1,30.4,30.6,30.7,30.6,30.6,30.7,30.8,30.9,31.0,31.0,31.0,31.0,30.9,31.3,31.1,31.2,31.2,31.3,31.3,31.2,31.0,31.2,31.3,31.2,31.1,31.2,31.3,31.2,31.2,31.3,31.2,31.1,31.2,31.2,31.1,31.2,31.1,31.2,31.1,31.0,31.2,31.1,31.1,31.1,31.1,31.1,31.0,31.1,30.8,30.9,31.1,31.0,31.0,30.9,31.1,30.9,30.8,31.0,31.1,30.9,30.8,31.0,31.0,30.9,30.7,31.0,31.0,30.7,30.4,30.8,30.6,30.1,30.6,30.6],[29.2,29.5,29.5,28.6,28.0,26.4,25.4,24.7,23.3,22.2,21.1,19.5,16.8,13.2,10.8,7.0,6.4,5.5,2.9,1.4,0.8,1.6,3.1,7.2,7.3,10.8,10.7,11.6,13.1,15.7,13.9,16.2,19.6,19.0,19.0,21.4,22.8,23.2,21.4,23.9,24.5,25.0,25.0,25.4,25.8,26.1,25.6,27.5,27.5,27.1,28.4,28.6,29.1,29.1,28.7,29.6,29.8,29.2,29.4,29.9,29.7,30.0,30.2,30.1,30.5,30.5,31.0,30.6,30.5,30.8,30.9,31.0,31.0,31.1,31.2,31.0,31.0,31.3,31.2,31.2,31.2,31.2,31.3,31.2,31.0,31.2,31.2,31.2,31.1,31.2,31.3,31.2,31.1,31.1,31.2,31.1,31.2,31.2,31.1,31.1,31.1,31.2,31.2,31.0,31.1,31.1,31.1,31.0,31.0,31.0,31.0,31.1,30.9,30.8,31.0,31.0,31.1,30.7,31.1,31.0,30.9,30.9,31.0,30.9,30.7,30.9,31.1,31.0,30.8,31.0,31.1,30.9,30.6,31.0,30.9,30.4,30.8,30.8],[29.8,30.1,29.9,29.1,28.7,27.3,26.1,25.8,24.6,23.7,23.4,22.2,20.5,16.5,15.0,10.4,8.3,7.2,5.6,2.7,1.2,0.8,2.5,4.6,6.4,8.4,8.8,9.6,12.0,13.5,12.0,16.2,18.1,18.0,19.1,21.3,22.0,22.6,22.5,23.9,24.6,26.1,25.2,25.4,25.3,25.5,26.3,26.8,28.1,27.9,29.0,28.9,29.7,29.5,29.0,29.5,29.9,29.3,29.7,30.0,30.1,30.2,30.4,29.8,30.6,30.6,30.9,30.7,30.6,30.6,31.0,31.0,31.0,31.0,31.2,31.1,31.1,31.3,31.2,31.2,31.1,31.2,31.2,31.0,31.1,31.3,31.2,31.1,31.2,31.2,31.3,31.2,31.2,31.2,31.2,31.2,31.3,31.2,31.1,31.2,31.2,31.1,31.2,31.1,31.2,31.2,31.2,31.1,31.1,31.1,31.1,31.1,30.9,30.8,31.1,31.0,31.0,30.8,31.0,31.0,31.0,30.9,31.0,31.1,30.6,30.9,31.1,31.2,30.6,31.0,31.0,30.8,30.7,30.9,30.8,30.4,30.8,30.8],[29.6,29.7,29.7,28.6,28.2,26.6,26.0,25.5,24.2,23.9,23.0,22.0,20.6,18.1,15.2,12.2,9.9,8.3,7.1,4.7,3.0,1.6,0.8,2.6,3.9,5.2,7.5,6.6,10.3,11.6,12.5,13.9,16.1,17.8,19.6,19.9,20.7,20.9,21.8,23.0,23.9,23.7,23.9,24.0,24.2,24.4,23.5,25.7,26.5,26.2,27.2,27.8,28.6,28.1,28.0,28.5,29.5,29.2,29.0,29.3,29.6,29.7,29.9,29.8,30.2,30.1,30.6,30.4,30.2,30.3,30.6,30.7,30.7,30.6,30.9,30.9,30.7,31.0,31.0,31.0,30.9,31.1,31.1,30.9,30.8,31.1,31.1,31.0,30.9,31.1,31.1,31.1,31.0,31.1,31.1,31.0,31.1,31.1,31.0,31.0,31.0,31.0,31.0,30.9,31.0,30.9,31.0,31.0,31.0,31.0,30.9,31.0,30.6,30.7,31.0,30.8,30.9,30.6,31.0,30.7,30.7,30.7,30.9,30.7,30.5,30.8,31.0,30.7,30.4,30.9,30.9,30.6,30.5,30.7,30.5,30.2,30.5,30.3],[29.7,29.6,29.6,28.5,28.0,26.4,25.3,25.1,23.7,23.3,21.7,21.3,20.3,18.7,17.4,14.5,12.9,8.5,9.1,8.2,7.0,4.3,2.0,0.8,1.8,3.5,3.9,4.4,7.9,7.2,8.9,10.8,11.6,13.8,16.0,15.8,16.1,16.5,17.3,19.2,19.8,20.8,21.2,21.9,22.4,23.0,22.1,22.9,24.7,24.2,23.6,24.7,25.1,25.6,25.6,26.6,27.8,27.2,27.1,27.7,27.4,28.0,28.2,28.2,28.4,28.6,29.5,29.2,28.8,28.8,29.4,29.5,29.7,29.5,29.9,30.0,30.1,30.0,30.1,30.2,30.0,30.4,30.4,30.3,30.1,30.4,30.5,30.4,30.3,30.5,30.5,30.4,30.4,30.5,30.5,30.1,30.5,30.3,30.4,30.4,30.3,30.4,30.3,30.1,30.2,30.3,30.0,30.1,30.1,30.1,29.8,30.1,29.6,29.6,29.9,29.8,29.9,29.4,29.9,30.0,29.6,29.5,30.1,29.8,29.3,29.6,30.3,30.0,28.5,29.7,30.1,29.9,29.2,29.7,29.6,29.2,29.4,28.9],[29.4,29.7,29.7,28.9,28.5,26.6,25.6,24.7,23.7,22.8,21.1,20.8,19.6,18.0,16.6,14.8,13.8,8.5,9.5,7.3,7.6,5.3,3.2,1.3,0.8,1.6,2.6,3.5,6.1,6.3,7.7,9.2,10.1,11.6,13.4,14.5,13.9,13.6,15.3,17.5,17.4,19.1,19.6,21.1,21.6,21.5,21.5,21.8,22.2,22.4,22.4,24.2,24.6,24.9,24.1,25.8,27.1,26.6,27.3,27.3,27.5,27.6,27.5,27.3,27.7,27.7,29.4,28.8,28.4,28.2,29.2,29.4,29.6,29.2,30.0,29.9,29.8,29.8,30.0,30.1,29.9,30.3,30.5,30.1,30.0,30.4,30.4,30.4,30.4,30.5,30.5,30.5,30.4,30.5,30.3,29.8,30.5,30.3,30.4,30.5,30.3,30.3,30.3,30.3,30.2,30.1,30.1,30.2,30.2,30.1,29.9,30.0,29.7,29.5,29.7,29.7,29.8,29.2,29.9,30.0,29.3,29.1,30.1,30.0,29.3,29.1,30.3,30.2,27.9,29.6,30.1,30.0,29.0,29.5,29.4,28.8,29.5,28.3],[29.6,29.7,29.6,28.8,28.5,27.0,25.9,25.2,24.5,23.9,22.8,22.1,21.3,19.5,17.6,15.6,15.0,10.9,11.8,10.4,10.6,7.3,4.4,2.4,1.4,0.8,1.5,2.6,4.7,5.5,6.6,7.8,9.8,11.3,11.6,14.3,14.3,14.9,15.2,17.7,17.5,18.3,19.6,20.5,21.8,20.7,20.8,22.2,22.5,21.1,22.5,23.3,23.8,24.8,24.0,25.1,26.0,26.7,26.6,26.6,26.7,27.0,27.5,27.0,27.4,26.9,28.6,28.1,27.9,27.5,28.8,29.0,29.0,28.9,29.9,29.7,29.7,29.9,30.0,30.1,30.1,30.2,30.4,30.0,30.1,30.3,30.5,30.3,30.4,30.5,30.5,30.2,30.5,30.5,30.2,29.8,30.4,30.4,30.5,30.6,30.2,30.2,30.5,30.3,30.2,30.2,30.3,30.3,30.4,30.1,30.0,30.0,30.0,29.6,29.6,29.7,29.8,29.3,29.7,29.8,29.3,29.4,29.9,29.8,29.1,29.2,30.1,29.8,28.2,29.5,30.0,29.4,28.6,29.5,29.1,28.4,29.2,28.6],[29.6,29.7,29.6,28.9,28.5,27.2,26.2,25.7,24.8,24.2,23.1,22.5,21.7,20.4,19.0,16.7,15.4,12.3,11.6,10.6,11.3,9.2,6.5,3.3,2.7,1.3,0.8,1.6,3.4,4.9,4.6,5.6,7.8,10.4,11.5,9.8,13.4,14.6,15.2,16.4,15.5,16.8,18.6,18.4,18.4,20.0,18.8,20.0,20.7,20.4,20.5,21.8,22.7,22.7,22.9,24.0,24.7,24.9,26.1,25.6,25.9,26.8,27.5,26.3,27.1,27.4,28.4,27.5,27.6,27.7,28.4,28.0,28.9,28.7,29.2,29.3,29.4,29.4,29.7,29.8,29.7,30.0,30.1,29.6,29.9,30.2,30.1,30.0,30.1,30.2,30.2,30.1,30.1,30.1,30.0,29.5,30.3,30.2,30.2,30.3,30.1,30.2,30.2,29.9,30.1,30.1,30.0,29.9,30.0,29.8,29.5,29.9,29.5,29.1,29.4,29.7,29.3,29.0,29.6,29.6,28.3,28.6,29.5,29.2,28.5,28.8,29.6,29.2,27.3,29.0,29.3,28.3,27.4,28.8,28.3,28.1,28.6,28.2],[29.6,29.7,29.4,28.9,28.5,27.0,26.2,25.7,24.6,24.6,23.0,23.0,22.1,20.6,19.1,17.4,16.4,12.7,12.7,11.6,11.8,10.1,7.6,4.5,4.4,2.6,1.4,0.8,1.9,3.6,4.2,5.0,5.4,8.3,10.2,10.5,10.0,13.6,14.3,15.0,13.6,14.8,16.4,16.0,17.2,18.6,19.0,19.0,20.1,20.7,19.8,21.5,22.3,22.3,22.1,24.2,25.1,25.1,25.3,26.0,25.8,26.0,26.2,25.6,26.6,26.7,27.6,26.2,26.3,27.2,27.3,27.1,28.1,28.2,28.2,28.2,29.1,28.7,29.2,29.4,29.0,29.7,29.9,29.1,29.4,30.0,29.9,29.7,29.8,30.0,29.9,29.8,29.9,29.8,29.6,29.0,29.9,29.7,29.9,30.0,29.7,29.8,29.7,29.7,29.6,29.6,29.6,29.6,29.5,29.3,29.0,29.3,28.9,28.7,28.4,29.0,28.8,28.5,28.9,29.2,27.8,27.9,28.9,28.6,27.1,27.8,29.1,28.3,26.6,28.3,28.6,27.9,27.5,28.1,28.2,27.4,28.0,27.8],[29.3,29.4,29.0,28.6,27.9,26.7,25.7,25.3,24.6,24.2,23.0,22.5,21.7,20.8,19.7,18.0,17.8,14.7,15.2,13.3,12.4,10.2,8.7,6.6,5.6,5.0,2.9,1.7,0.8,1.8,3.3,4.3,4.8,6.4,8.4,8.7,9.5,11.6,11.8,12.2,11.3,12.8,12.9,14.6,14.6,15.7,16.8,16.5,18.3,17.7,17.2,18.4,19.5,19.5,19.4,21.4,21.3,22.1,22.2,23.0,22.4,23.4,25.2,24.3,25.1,25.1,26.7,25.9,26.3,26.1,26.1,25.9,27.6,27.2,27.6,28.3,28.5,28.6,29.1,29.0,28.7,29.2,29.4,29.1,29.0,29.4,29.6,29.3,29.5,29.6,29.4,29.2,29.5,29.6,29.0,28.4,29.2,29.3,29.6,29.7,29.3,29.2,29.6,29.3,29.0,29.3,29.1,29.3,29.1,28.5,28.2,28.7,28.5,27.8,27.6,28.6,28.3,27.7,28.4,28.9,27.9,27.4,28.7,27.8,27.3,27.2,28.1,27.4,25.1,27.2,28.1,27.4,26.1,27.4,27.2,25.6,26.5,25.8],[29.4,29.2,28.7,28.2,27.5,26.1,25.3,24.7,24.1,23.6,22.4,22.3,21.3,20.6,19.4,17.9,17.7,14.4,15.0,14.0,12.4,10.6,9.0,7.5,6.5,6.4,4.5,3.0,1.1,0.8,1.4,2.4,3.4,3.9,4.9,6.0,7.8,9.9,10.3,11.9,10.5,11.6,12.9,13.1,12.4,13.6,13.8,15.4,15.7,15.4,16.3,16.9,17.4,17.9,18.1,18.9,20.2,21.1,20.9,21.4,22.2,22.2,23.4,23.6,23.7,24.6,25.4,24.2,24.9,25.6,24.5,25.4,26.9,26.6,26.5,27.1,27.6,27.8,28.3,28.4,27.9,28.8,28.7,28.3,28.4,28.8,29.1,28.8,29.1,29.2,28.9,28.7,29.2,29.1,28.6,28.2,28.9,29.2,29.3,29.5,29.0,29.1,29.3,29.2,28.6,28.6,29.0,29.0,28.8,28.4,28.0,28.0,28.2,27.1,26.9,27.7,27.2,26.5,27.2,28.0,25.9,26.0,27.6,26.4,25.2,25.6,27.2,26.3,24.0,25.8,26.7,25.1,24.8,25.7,25.7,24.1,25.4,24.0],[29.2,29.1,28.5,28.1,27.4,26.3,25.3,25.1,24.8,24.0,22.8,22.8,22.0,20.9,20.0,18.8,18.4,16.8,16.4,15.7,14.3,12.8,9.4,7.5,6.2,6.0,4.5,3.9,2.1,1.3,0.8,1.3,2.2,3.0,3.3,4.6,6.6,8.2,9.9,9.6,10.4,11.0,12.6,12.0,11.6,12.7,13.0,13.3,13.9,15.0,14.6,16.0,16.2,16.3,17.2,18.2,18.8,19.9,20.2,19.4,20.3,21.4,22.4,22.0,22.9,23.3,24.6,23.8,23.9,24.7,24.2,24.3,26.3,26.0,25.5,25.9,27.1,26.7,27.4,27.5,27.1,28.1,27.6,27.2,27.7,27.9,27.8,27.9,28.0,28.1,27.6,27.6,28.0,27.9,27.3,27.3,28.1,28.4,28.5,29.1,28.1,28.1,28.8,28.7,28.1,28.1,28.8,28.8,28.4,28.1,27.4,27.3,27.7,26.5,25.9,26.3,26.4,25.5,26.6,26.9,24.6,24.8,26.0,25.8,24.6,24.8,26.2,25.5,23.9,25.4,25.9,24.8,24.3,24.7,25.0,23.1,25.1,24.3],[28.9,29.0,28.6,28.3,27.6,26.5,25.4,25.1,24.9,24.1,23.2,23.0,22.2,21.7,21.6,20.1,19.4,17.2,17.4,17.1,15.0,13.8,11.3,8.7,7.7,7.2,5.8,4.6,2.5,2.3,1.2,0.8,1.3,2.3,3.2,3.5,5.5,7.8,8.9,10.1,9.2,10.5,11.5,11.5,11.3,12.7,12.6,12.5,13.2,14.5,14.2,15.4,15.0,15.9,16.3,18.2,18.0,18.2,18.9,19.2,19.1,20.3,22.0,20.6,21.1,22.7,24.1,22.7,23.7,24.5,24.1,23.3,25.8,25.8,25.0,24.9,26.9,26.2,26.9,27.3,26.6,27.8,27.4,26.6,27.4,27.7,27.3,27.4,28.1,28.5,27.8,27.5,28.4,28.3,27.2,27.2,27.7,28.5,28.7,29.1,27.7,27.5,28.5,28.3,27.2,27.7,28.3,28.5,27.6,26.9,26.2,26.4,26.9,25.6,25.1,25.9,25.6,24.8,25.8,26.3,24.5,24.3,25.5,25.4,24.3,23.9,25.2,24.9,22.1,24.6,25.0,23.6,23.5,24.6,25.1,22.3,24.8,23.8],[28.9,29.0,28.4,28.0,27.3,26.2,25.0,24.8,24.3,23.5,22.8,22.4,22.4,21.4,21.0,19.7,19.3,17.7,17.5,17.0,15.5,14.2,11.2,9.7,9.0,8.0,6.0,5.4,3.5,3.2,2.6,1.1,0.8,1.3,2.8,3.2,3.5,6.8,8.2,8.1,8.9,9.1,10.7,10.5,9.2,10.7,11.6,11.9,11.9,12.9,13.4,13.7,14.5,15.2,14.9,16.1,16.4,16.9,17.3,17.4,17.9,17.5,19.6,20.4,19.4,19.3,22.0,21.8,22.4,22.8,21.8,22.1,24.5,24.5,23.6,24.4,26.0,25.7,26.4,26.6,25.7,27.2,26.9,26.0,26.8,27.5,27.2,27.0,27.7,28.0,27.2,26.7,27.7,28.0,26.6,26.7,27.4,28.0,28.1,28.5,27.3,26.9,28.1,27.9,26.4,26.6,27.5,27.9,26.8,26.4,25.4,25.6,26.2,25.2,24.4,25.2,25.0,23.5,25.0,25.0,23.8,23.7,25.1,23.6,23.3,23.5,24.3,23.5,21.7,23.5,23.6,23.2,22.4,23.1,22.9,20.9,22.3,21.6],[28.9,28.9,28.3,28.1,27.1,26.2,25.1,24.6,24.5,23.4,23.1,22.4,22.4,21.9,21.1,20.4,19.9,18.8,18.9,17.8,16.3,15.4,12.9,11.4,10.0,9.4,7.0,6.2,4.8,3.6,3.3,2.4,1.2,0.8,1.5,2.7,3.5,4.6,6.3,7.0,6.6,7.9,8.5,9.0,8.1,9.6,10.1,11.1,11.4,12.0,12.1,13.6,14.3,14.4,14.8,15.2,15.8,16.4,16.6,16.1,17.9,18.1,19.3,19.1,19.4,21.0,21.8,21.2,21.6,23.3,21.6,21.6,23.9,24.2,22.7,24.2,25.7,25.4,26.6,26.2,25.9,27.4,26.6,25.6,27.2,27.5,27.1,27.1,28.0,27.9,27.2,26.8,27.6,27.7,26.7,26.2,27.0,27.9,28.3,28.8,27.4,27.6,28.4,28.3,26.7,27.4,27.8,27.8,26.8,26.5,26.1,25.0,26.5,24.5,24.2,25.1,24.2,23.0,24.6,25.1,23.3,23.5,24.9,23.3,21.7,22.9,24.3,22.9,21.9,23.8,23.7,22.0,22.0,23.7,22.6,20.4,22.6,20.3],[28.7,28.6,28.1,28.1,27.0,26.2,25.0,24.6,24.7,23.6,22.5,22.5,22.3,22.1,21.5,20.7,19.9,19.1,19.6,18.7,17.9,16.6,13.6,11.8,11.3,10.0,7.2,6.1,4.9,5.0,3.5,3.0,2.6,1.1,0.8,1.2,2.1,3.8,4.7,5.9,6.5,6.6,7.7,8.1,7.4,7.8,9.6,9.1,9.2,10.3,11.1,12.1,13.5,13.9,13.9,14.5,14.5,15.2,15.9,15.3,15.9,16.8,18.6,17.1,17.9,19.2,21.1,20.5,21.0,22.3,21.8,21.4,24.1,23.9,22.8,22.7,25.3,24.1,25.4,25.7,24.7,26.6,25.7,25.4,26.4,26.6,26.0,26.2,26.9,27.2,26.4,25.8,26.7,27.1,25.7,25.8,26.4,27.2,27.4,28.0,26.5,26.4,27.5,27.2,26.1,26.7,27.3,27.5,26.2,26.1,24.8,24.7,25.7,24.2,23.5,24.1,23.3,22.7,24.3,23.9,22.1,22.1,23.9,23.1,21.4,22.0,23.7,23.0,20.4,22.9,23.0,21.3,20.2,22.3,21.5,19.1,21.9,20.5],[28.9,28.9,28.4,28.2,27.5,26.3,25.4,24.9,24.7,23.8,23.1,22.8,22.5,22.3,21.6,21.0,20.8,18.4,18.9,18.7,17.9,16.0,13.6,13.4,11.5,10.0,7.7,6.6,5.5,5.5,4.8,3.2,3.1,2.4,1.1,0.8,1.3,2.5,3.9,4.6,5.8,6.7,6.7,8.5,8.1,9.1,9.6,9.8,11.2,11.8,11.7,12.5,12.9,14.2,13.6,14.9,14.5,14.6,16.3,15.9,16.0,17.6,19.9,18.5,18.1,18.6,22.2,21.7,21.1,22.6,22.5,21.7,24.3,23.8,23.5,23.3,25.9,24.5,26.2,25.9,25.2,26.4,26.5,25.9,26.6,26.8,26.9,26.5,27.3,27.9,27.2,25.8,27.4,27.6,26.4,26.2,26.6,27.8,27.7,28.4,26.6,26.3,27.4,27.5,25.8,27.3,27.3,27.7,26.3,26.0,25.0,25.0,25.5,24.0,23.9,24.9,24.5,22.6,24.7,24.5,23.1,21.6,24.6,23.1,22.1,22.3,23.4,22.9,19.4,23.3,23.1,22.9,20.8,23.1,23.1,20.1,21.8,21.7],[28.9,28.6,27.9,27.7,26.7,25.5,24.4,23.7,24.1,22.8,22.5,22.1,22.4,21.8,21.4,20.3,20.3,19.0,19.3,18.5,18.0,16.1,14.4,14.6,13.5,12.0,9.3,8.3,7.2,6.2,5.7,4.4,4.7,3.7,2.4,1.3,0.8,1.5,2.5,3.4,4.0,5.2,7.0,6.6,7.3,8.4,8.9,9.3,8.7,10.1,10.1,11.8,11.7,12.7,14.4,13.9,13.9,14.4,15.6,15.0,15.4,15.7,18.0,17.6,17.8,17.5,20.0,19.4,18.9,20.7,20.8,20.1,22.3,21.8,21.4,23.2,23.8,22.9,24.8,24.8,24.0,25.6,25.3,24.5,25.3,25.9,26.2,26.0,26.7,27.1,26.4,25.7,26.6,26.7,25.5,25.4,26.4,27.4,27.2,27.6,26.7,26.3,27.1,27.2,25.9,25.7,26.5,26.7,26.1,25.6,24.3,24.4,24.6,23.4,23.4,23.7,22.6,21.8,23.2,22.7,21.5,21.8,22.6,21.6,20.8,21.7,22.0,21.4,18.9,21.9,21.6,20.3,19.8,21.1,20.8,19.3,20.8,21.0],[28.6,28.7,27.7,27.9,26.6,25.7,24.6,24.1,24.1,22.6,22.5,22.3,22.3,22.2,21.9,21.3,21.5,20.8,21.5,20.2,20.5,18.9,16.9,17.3,14.5,13.8,11.1,9.7,8.6,7.4,7.1,5.6,5.5,5.3,4.6,2.9,1.4,0.8,1.6,3.1,3.4,4.1,5.4,5.3,4.8,6.4,7.3,7.7,7.5,8.1,9.1,10.5,10.3,10.6,11.7,12.9,12.7,12.5,13.9,12.9,13.8,14.5,16.0,14.7,15.9,17.0,18.0,17.0,17.6,19.7,18.5,18.2,21.1,20.0,19.8,21.8,22.2,20.7,23.0,23.4,23.7,25.1,23.8,23.6,25.1,25.2,24.8,25.4,25.9,26.4,25.3,24.7,25.9,26.6,24.9,24.8,25.2,27.0,27.0,27.6,26.0,25.3,26.5,27.2,25.0,25.2,26.2,26.6,25.4,25.2,24.7,23.7,24.1,23.0,22.8,23.3,21.5,20.9,21.9,21.7,21.1,19.8,21.7,20.4,18.4,19.8,20.8,19.2,17.2,20.5,19.5,17.8,18.1,19.3,18.8,18.2,19.7,18.7],[28.5,28.5,27.7,27.8,26.8,25.7,24.7,24.0,24.1,22.8,22.6,22.3,22.4,22.2,22.1,21.3,21.5,21.6,21.5,20.4,21.2,19.7,17.6,18.0,15.8,15.0,12.0,11.0,9.6,8.1,8.6,6.3,6.0,5.3,5.0,4.5,2.9,1.5,0.8,1.4,2.2,3.1,3.8,4.4,4.6,5.0,5.7,6.6,7.3,7.0,8.2,8.4,8.7,9.3,9.7,11.1,11.3,10.6,12.4,11.3,11.3,12.6,14.0,13.0,13.8,15.6,16.8,15.7,16.1,18.3,18.1,17.5,19.8,18.8,19.3,20.0,20.6,19.5,21.1,22.1,21.9,23.8,22.3,22.0,23.5,24.0,22.7,23.6,24.8,25.1,23.5,22.9,25.2,25.8,23.3,24.1,24.3,26.4,25.9,26.6,24.5,24.2,25.3,25.9,23.5,23.8,24.1,24.9,23.8,23.8,22.5,22.6,22.4,21.6,20.8,21.9,20.1,18.7,20.6,20.1,19.1,17.4,20.0,19.5,16.4,17.8,19.6,18.1,15.2,18.7,17.9,16.2,16.4,17.6,17.6,16.7,17.4,18.0],[28.8,29.0,27.8,27.8,27.0,26.0,25.2,24.6,24.6,23.4,22.8,22.6,22.6,22.5,21.8,21.3,21.4,20.8,21.2,20.9,20.4,19.3,18.8,17.2,17.3,15.0,13.0,12.1,10.0,8.9,8.6,7.1,6.0,5.9,5.7,4.8,4.2,3.0,1.5,0.8,1.4,2.5,3.1,3.9,3.7,4.6,5.0,5.4,6.0,7.1,6.6,8.0,8.1,8.4,9.3,10.3,11.1,10.5,11.7,11.2,10.6,12.1,13.7,13.3,13.1,14.8,17.1,16.1,14.8,18.0,18.7,16.7,18.8,19.0,19.6,19.5,20.2,19.2,20.9,21.3,20.7,22.4,22.3,21.8,22.5,23.5,23.3,23.6,24.1,24.9,24.2,22.5,24.5,25.1,23.1,23.3,23.8,25.5,25.3,25.7,23.8,23.7,24.4,24.9,22.6,23.7,23.3,24.2,23.0,22.4,21.7,21.7,21.3,21.1,20.4,21.2,19.1,17.7,20.4,19.6,18.0,16.7,19.8,19.0,16.0,18.1,19.6,17.8,14.8,18.5,18.8,16.3,15.8,19.0,18.1,15.4,17.4,17.4],[29.0,29.0,27.9,27.7,26.8,26.0,25.0,24.3,24.8,23.4,23.0,22.6,22.5,22.3,21.8,21.1,21.0,20.1,21.1,19.9,20.2,18.6,16.8,16.6,16.0,15.1,13.2,11.5,10.3,9.6,8.8,7.6,7.0,6.1,6.2,5.7,4.3,3.8,2.3,1.2,0.8,1.5,2.5,3.5,2.8,4.8,5.3,4.9,5.6,7.1,7.3,6.8,7.8,8.2,8.8,9.7,10.3,9.9,11.3,11.0,10.9,12.3,12.9,13.3,14.4,14.3,15.2,16.2,14.9,16.5,16.5,16.0,17.0,16.7,16.9,18.2,18.3,17.7,19.7,19.8,20.3,20.9,20.2,21.3,21.7,22.0,21.7,23.0,23.4,23.4,22.9,22.4,23.7,23.3,22.8,21.6,22.7,24.0,23.7,24.8,23.2,23.6,23.4,24.5,21.9,22.8,22.0,22.9,22.7,21.8,22.0,21.7,20.5,19.8,20.2,20.1,18.2,17.6,18.7,18.1,17.2,16.7,17.9,17.3,15.5,17.7,17.4,17.1,15.0,17.4,16.6,15.6,16.0,17.1,15.6,15.4,16.8,16.7],[28.7,28.7,27.4,27.6,26.6,25.5,24.9,24.2,24.4,22.7,22.5,22.6,22.3,22.0,22.2,21.3,21.7,21.5,21.9,21.1,21.4,19.1,18.1,17.8,16.2,15.1,13.2,12.4,11.3,10.3,9.7,8.3,7.2,6.3,5.9,6.3,5.2,4.4,3.5,2.3,1.3,0.8,1.5,2.9,2.4,3.3,4.4,4.3,4.1,5.7,6.1,6.1,5.9,7.0,7.7,8.1,9.4,8.9,9.7,9.8,9.4,10.5,11.5,11.1,12.8,13.3,14.0,13.9,14.6,15.9,15.8,15.3,17.0,16.5,16.3,17.8,18.9,16.9,18.0,18.4,19.1,20.4,19.4,20.2,21.1,21.4,20.3,21.5,22.7,22.5,20.8,21.2,22.5,23.1,21.6,21.7,21.9,23.9,23.7,24.6,22.3,21.9,23.1,24.5,21.2,21.8,21.1,22.8,21.5,20.8,21.0,20.7,19.3,19.3,19.0,19.4,16.3,17.1,17.9,17.5,14.8,15.2,17.6,16.4,14.5,15.7,16.5,16.1,14.1,16.3,15.7,13.8,14.9,16.2,15.3,14.7,15.5,15.2],[28.6,28.5,27.5,27.4,26.6,25.5,24.7,23.7,24.3,22.8,22.2,22.2,21.7,21.7,21.4,20.9,21.5,21.4,21.6,21.2,21.4,19.0,19.7,17.7,16.5,15.4,13.6,13.1,11.3,10.6,10.2,9.1,7.7,6.4,6.1,5.6,5.0,4.5,4.1,3.2,2.6,1.6,0.8,1.5,2.0,2.4,2.8,3.0,3.3,3.9,4.5,4.6,4.8,5.1,5.8,6.1,7.1,6.9,7.7,7.6,7.6,8.1,9.3,9.3,9.1,10.5,11.8,11.4,11.3,13.2,13.6,13.1,14.2,14.6,14.9,15.0,15.9,15.2,15.7,16.7,16.1,18.0,17.1,17.3,18.7,19.2,17.3,18.9,20.5,20.6,19.5,19.0,21.7,21.8,19.6,20.9,20.4,23.0,22.5,23.4,20.8,20.3,21.5,22.3,19.1,19.4,20.1,21.1,20.1,19.3,18.7,18.3,18.1,17.4,17.0,17.5,15.3,14.4,15.2,15.5,13.5,13.1,14.6,14.3,12.3,13.3,14.4,13.6,11.6,13.4,13.8,12.3,12.2,14.1,12.9,12.1,13.2,13.6],[29.1,29.0,28.5,27.5,27.4,25.9,25.4,24.6,24.6,23.6,22.8,22.3,21.8,21.9,21.5,21.0,21.4,20.6,21.4,21.1,21.3,19.1,18.4,18.2,17.0,16.3,13.7,12.7,11.8,11.3,10.3,9.3,7.9,7.3,6.6,6.5,5.6,4.9,3.9,3.8,3.7,2.4,1.1,0.8,1.1,2.0,2.3,2.5,3.2,3.6,3.7,4.3,4.6,4.3,4.8,6.1,6.4,6.6,7.2,7.2,7.0,8.0,8.5,9.2,9.7,9.9,11.2,11.7,10.8,11.6,12.4,12.2,12.3,13.2,13.8,13.8,14.2,14.1,15.4,15.1,15.1,16.4,16.1,17.0,17.0,18.0,17.2,18.3,19.3,19.2,18.9,18.9,20.3,20.4,18.9,18.9,18.7,21.1,20.4,21.7,19.8,19.3,20.0,21.5,18.2,18.1,18.4,19.9,19.1,17.7,17.7,18.2,16.8,16.2,16.7,16.9,14.1,13.8,15.7,15.3,12.5,12.9,14.0,13.6,11.9,12.4,13.6,12.6,10.8,13.3,12.4,11.6,11.6,12.9,11.7,10.9,12.2,12.1],[29.2,28.8,27.9,27.0,26.6,25.2,24.5,24.2,23.9,23.0,22.2,22.0,21.9,21.8,21.5,20.9,21.3,20.7,21.4,20.8,20.8,19.0,19.0,18.6,17.0,16.2,14.4,13.4,11.9,11.3,11.1,9.9,8.4,7.5,7.1,6.4,5.8,5.0,4.6,4.0,4.1,3.0,2.1,1.3,0.8,1.2,2.2,2.2,1.8,3.0,3.4,3.0,3.4,4.6,4.4,4.5,5.3,5.5,6.1,6.2,6.3,7.4,7.6,7.8,8.5,9.0,9.3,10.0,10.4,10.7,10.8,11.8,11.8,11.7,12.0,13.5,13.4,12.2,13.8,13.9,14.6,15.2,14.7,15.4,16.1,16.1,15.0,16.6,17.1,16.7,15.7,17.0,17.4,17.6,16.3,16.8,16.9,18.2,18.2,19.5,17.3,17.1,17.4,19.3,16.0,16.5,16.2,17.9,17.1,16.6,16.2,16.4,15.6,15.0,15.3,14.9,13.6,13.3,13.9,14.2,11.5,12.0,12.4,12.5,10.8,11.2,11.9,11.0,9.5,10.8,10.6,9.9,10.0,10.8,10.2,9.3,9.7,10.4],[29.1,28.7,27.7,27.2,26.0,25.1,24.0,23.6,23.7,22.8,22.1,22.1,22.2,21.8,21.7,21.1,21.5,21.3,21.8,20.7,21.2,18.8,19.4,17.7,16.4,16.0,14.5,13.8,11.4,11.4,11.3,10.2,8.9,8.2,7.4,7.2,6.0,5.4,5.0,4.5,4.2,3.5,3.0,2.2,1.1,0.8,1.1,1.6,1.7,1.9,2.3,2.5,2.6,3.4,3.5,3.8,3.9,4.4,5.1,5.1,5.2,6.0,6.4,6.7,6.8,7.7,8.1,8.4,8.6,9.5,9.8,10.3,10.6,10.7,10.8,11.7,12.1,11.4,12.8,13.3,13.4,14.0,13.9,14.5,14.7,15.0,13.7,15.0,16.3,16.1,15.3,15.7,17.3,17.5,16.2,17.1,16.1,18.4,17.9,19.3,16.5,16.2,16.6,18.7,15.4,15.6,15.6,17.2,16.6,15.7,15.1,15.5,14.1,14.0,13.9,13.9,12.2,11.4,12.2,12.2,10.5,9.8,10.7,10.4,9.1,9.7,9.9,9.5,8.1,9.7,9.6,8.8,8.5,9.9,8.8,7.5,8.2,9.3],[29.0,28.7,28.1,27.0,26.5,25.0,24.2,23.3,23.6,22.2,21.9,21.3,21.3,21.4,21.2,21.1,21.2,21.2,21.8,21.4,21.4,18.8,19.7,18.6,17.1,15.6,14.2,13.1,11.5,11.0,10.7,9.9,8.9,8.0,7.6,7.4,6.4,5.3,5.1,4.5,4.5,3.5,3.3,2.6,1.7,1.0,0.8,1.1,1.4,1.5,1.6,1.9,2.3,2.4,2.7,3.1,3.2,3.4,4.2,4.3,4.3,5.1,5.5,5.8,6.0,6.4,7.3,7.6,7.1,8.2,8.9,8.9,9.1,9.8,10.4,10.7,11.0,10.8,11.6,11.7,11.8,13.1,12.6,13.0,13.5,13.9,13.0,13.9,15.0,14.6,14.1,14.5,15.8,16.2,14.7,15.3,14.6,16.5,16.2,17.1,15.3,14.5,15.8,17.1,13.4,14.1,14.8,15.7,14.6,14.1,13.6,13.0,13.4,12.7,12.3,12.6,11.2,10.9,11.0,11.1,10.1,10.0,10.3,10.2,9.4,9.3,10.1,9.0,8.1,9.0,9.5,8.2,7.6,9.3,8.5,7.0,8.2,8.3],[29.2,29.4,28.6,27.3,27.1,25.6,24.7,24.1,23.9,22.6,22.3,21.4,21.4,21.7,21.2,21.0,21.3,20.6,21.5,20.9,20.8,18.6,19.2,18.6,17.3,16.6,13.5,12.8,11.8,11.0,10.4,9.7,8.7,8.2,7.1,7.0,6.1,5.3,4.7,4.4,4.1,3.4,3.0,2.4,1.9,1.5,1.0,0.8,1.0,1.6,1.4,1.5,1.9,2.2,2.4,2.6,3.0,3.5,3.5,4.1,4.8,4.8,5.0,5.8,5.9,5.7,6.5,7.2,6.8,7.2,8.3,9.0,8.5,8.8,10.2,10.2,10.0,10.1,11.7,10.9,12.0,12.2,12.2,13.9,14.0,13.4,13.4,15.3,14.9,14.1,14.2,15.8,15.6,15.7,15.4,15.5,15.7,16.8,15.6,17.0,16.4,15.8,15.4,17.2,15.2,14.9,14.8,15.9,15.7,14.4,14.2,15.2,13.8,12.3,13.3,13.3,11.2,10.7,12.2,11.3,9.9,10.0,10.8,10.2,8.7,9.7,10.2,8.9,8.1,9.6,8.9,7.7,7.7,9.1,7.7,6.5,7.5,8.2],[29.3,29.0,27.9,27.3,26.7,25.1,24.1,23.9,23.7,22.6,22.4,21.7,21.7,21.8,21.7,21.2,21.7,21.3,21.9,21.3,21.3,18.5,19.3,19.9,17.9,16.8,14.1,13.7,11.5,11.4,10.9,9.8,8.9,8.1,7.8,7.4,6.5,5.7,5.3,4.9,4.4,3.7,3.4,2.8,2.4,1.8,1.6,1.0,0.8,1.0,1.2,1.3,1.4,1.8,2.1,2.1,2.3,2.8,2.9,2.8,3.2,3.9,4.0,4.4,5.0,5.0,5.3,5.6,5.9,6.0,6.2,7.0,7.2,7.4,7.7,8.9,8.9,7.9,9.0,9.8,10.0,10.6,10.2,10.9,11.1,11.0,10.4,11.7,12.4,11.3,11.3,12.3,13.2,12.8,12.1,12.6,12.6,13.5,13.4,14.7,12.8,12.0,12.3,14.3,11.8,11.5,11.6,13.1,12.3,12.3,11.5,11.8,10.8,10.8,10.7,10.2,9.6,9.1,9.2,9.1,8.2,8.1,8.2,7.9,6.9,7.4,7.4,6.3,5.7,6.6,6.7,5.6,5.5,6.8,5.8,4.8,5.5,6.8],[29.5,29.2,28.5,27.7,27.5,25.9,24.6,24.4,23.6,22.9,22.4,21.6,21.4,21.4,21.3,21.1,21.8,21.4,21.8,21.4,21.5,18.8,18.8,18.0,18.0,16.7,14.4,14.0,11.6,11.6,11.1,10.4,9.1,8.3,7.9,7.6,6.7,5.7,5.2,5.2,4.5,3.5,3.4,3.0,2.4,1.9,2.0,1.6,1.0,0.8,1.0,1.1,1.2,1.4,1.7,1.8,1.9,2.3,2.5,2.5,2.8,3.2,3.6,3.8,4.2,4.4,4.9,5.0,5.0,5.9,6.0,6.0,6.6,6.9,7.3,7.5,7.9,7.7,8.4,9.1,9.2,9.5,9.4,10.0,10.0,10.2,10.0,10.6,11.1,11.3,11.2,11.6,12.6,13.0,11.6,13.1,12.1,13.4,12.6,13.5,12.3,11.0,11.2,12.8,11.3,11.1,11.0,12.2,11.7,11.2,10.6,10.6,10.1,9.8,9.2,9.4,9.0,8.0,8.2,8.0,7.1,7.1,7.4,7.1,6.0,6.6,7.0,6.0,5.2,6.4,6.4,5.2,5.2,6.4,5.5,4.7,5.5,6.6],[29.5,29.4,28.6,27.9,26.9,26.0,24.8,24.3,23.5,22.4,22.4,21.3,21.5,21.6,21.3,21.0,21.3,21.0,21.1,20.7,20.8,17.7,19.4,20.0,18.6,17.1,13.5,13.2,11.9,11.2,10.3,9.9,8.8,8.0,7.6,7.5,6.2,5.5,5.1,5.0,4.4,3.5,3.0,2.7,2.4,2.0,2.1,1.6,1.3,0.9,0.8,0.9,1.1,1.2,1.3,1.5,1.7,1.9,2.0,2.2,2.4,2.7,2.9,3.5,3.6,3.6,4.2,4.4,4.1,4.6,5.2,5.3,5.4,6.1,6.9,7.0,7.1,7.4,8.1,8.0,8.6,9.1,9.3,9.9,9.7,10.1,10.2,10.9,11.1,10.5,11.1,11.6,12.0,11.9,11.5,12.3,11.7,12.5,12.0,12.8,11.8,11.2,11.3,12.5,10.8,10.4,10.8,11.8,11.1,10.4,9.9,10.3,9.6,8.6,8.6,9.0,8.0,7.2,7.7,7.6,6.5,6.5,7.4,6.5,5.4,6.3,6.5,5.4,4.8,6.2,5.9,4.7,4.8,6.0,5.1,4.4,5.2,5.9],[29.9,29.6,28.9,28.2,27.5,26.8,25.5,25.4,23.9,22.8,22.8,21.5,21.7,21.8,21.4,21.2,21.6,21.2,21.3,20.8,21.0,18.7,19.2,19.7,17.7,17.8,13.9,13.8,12.5,11.6,10.3,9.7,8.8,8.3,7.9,7.5,6.5,5.6,5.1,5.0,4.6,3.7,3.4,2.9,2.5,2.2,2.1,1.8,1.5,1.3,0.9,0.8,0.9,1.2,1.3,1.2,1.5,1.7,1.7,1.9,2.3,2.4,2.6,3.0,3.7,3.3,3.4,4.1,3.8,4.0,4.7,5.3,4.9,5.4,6.0,6.4,6.7,6.5,7.3,7.4,8.1,8.3,8.2,9.3,9.2,8.9,9.4,10.5,10.1,9.6,10.3,11.2,11.3,11.3,11.6,11.6,11.3,11.9,11.1,12.2,11.2,10.5,10.2,11.3,10.3,10.0,10.1,11.1,10.7,10.0,9.7,10.0,9.4,8.5,8.6,8.7,7.7,7.2,7.8,7.2,6.1,6.8,7.0,6.1,5.3,6.2,5.9,5.0,4.7,5.5,5.1,4.0,4.2,5.2,4.1,3.7,4.6,5.5],[29.9,29.5,28.7,28.1,27.3,26.7,25.3,24.7,23.5,23.0,22.6,21.3,21.6,21.5,21.0,20.8,21.0,21.1,21.3,21.0,21.5,18.4,18.9,18.4,17.5,16.6,13.8,12.8,11.7,12.2,10.9,10.0,9.1,8.1,8.1,7.6,6.8,5.5,5.1,4.9,4.5,3.7,3.4,3.1,2.6,2.1,2.3,1.9,1.6,1.4,1.2,0.9,0.8,0.9,1.1,1.1,1.2,1.4,1.6,1.6,1.8,2.1,2.2,2.3,2.8,2.9,2.9,3.2,3.2,3.5,3.9,4.3,4.5,4.7,4.9,5.3,5.7,5.4,6.1,6.6,7.1,7.4,7.2,7.7,7.8,7.6,7.8,8.8,8.8,8.4,8.3,9.2,9.8,9.9,9.3,10.0,9.8,10.1,9.9,11.0,9.2,8.7,9.2,10.2,8.9,8.5,8.6,9.5,8.9,8.6,8.2,8.4,7.9,7.3,7.1,7.1,6.5,6.0,6.3,5.9,5.0,5.3,5.4,4.8,4.0,4.4,4.7,3.9,3.5,4.0,4.1,3.0,3.3,4.2,3.6,3.1,3.9,5.1],[29.6,29.4,28.2,28.0,27.2,26.7,24.6,25.1,22.9,22.3,22.0,21.0,21.4,21.3,20.8,20.9,21.2,21.2,21.1,21.6,21.6,18.9,19.8,18.4,17.9,17.0,14.1,13.8,11.7,12.4,10.5,10.2,9.3,8.3,8.2,7.8,7.0,5.6,5.1,4.9,4.3,3.8,3.5,3.2,2.5,2.1,2.3,2.1,1.7,1.3,1.3,1.1,0.9,0.8,0.9,1.1,1.0,1.1,1.4,1.5,1.6,1.8,2.0,2.3,2.5,2.7,2.9,3.0,2.9,3.3,3.7,3.7,4.2,4.7,5.0,5.1,5.5,5.7,6.2,6.6,6.8,7.4,7.1,7.6,7.7,7.8,7.6,8.1,9.0,8.4,8.4,8.9,9.6,9.8,9.0,9.6,9.3,9.7,9.6,10.3,9.1,8.3,9.0,9.5,8.3,8.0,8.4,9.0,8.5,8.1,7.7,7.8,7.4,6.8,6.6,6.9,6.2,5.5,6.0,6.0,4.6,4.9,5.5,5.0,3.6,4.3,4.8,3.7,3.3,4.0,4.3,2.9,3.3,4.4,3.6,3.0,4.0,4.9],[29.7,29.8,29.0,28.5,27.9,26.9,25.4,25.5,24.2,22.8,22.8,21.5,21.6,21.7,21.0,20.7,21.3,20.5,20.7,20.6,20.9,18.0,18.8,18.9,17.2,16.8,14.4,14.1,12.4,12.1,11.2,10.5,9.2,8.4,8.3,8.1,7.3,6.0,5.4,5.1,4.4,4.1,3.7,3.3,2.9,2.5,2.5,2.2,1.9,1.6,1.4,1.2,1.1,0.9,0.8,0.8,1.1,1.0,1.1,1.3,1.5,1.5,1.8,2.1,2.2,2.3,2.4,2.9,2.6,2.8,3.1,3.3,3.4,3.8,4.5,4.4,4.7,4.9,5.4,5.5,5.9,6.3,6.4,6.5,6.7,6.8,7.0,7.7,7.7,7.5,7.7,8.2,8.6,8.9,8.5,8.7,8.5,8.8,8.4,9.0,8.0,7.7,7.7,8.4,7.8,7.1,7.4,8.2,7.8,7.0,6.7,7.4,6.5,5.9,6.0,6.1,5.4,4.9,5.6,5.1,4.1,4.6,4.9,4.4,3.4,4.1,4.4,3.5,3.1,3.8,3.7,2.7,3.1,3.9,3.1,2.8,3.6,4.8],[30.0,29.7,28.8,28.3,27.8,27.2,25.0,25.3,23.7,22.7,22.3,21.4,21.7,21.5,21.0,20.8,21.0,20.8,20.6,20.5,20.9,18.8,18.6,18.9,17.3,17.3,14.4,14.2,11.8,12.1,10.4,9.9,8.9,8.3,8.0,7.8,7.2,5.9,5.5,5.1,4.5,4.2,3.7,3.4,2.9,2.5,2.5,2.2,2.0,1.8,1.5,1.2,1.2,1.1,0.8,0.8,0.9,1.0,1.0,1.0,1.2,1.3,1.4,1.6,1.9,1.9,2.0,2.5,2.4,2.6,2.7,2.8,2.9,3.1,3.6,4.0,4.2,4.2,4.5,5.2,5.4,5.8,5.5,6.0,6.3,6.0,6.0,7.1,6.9,6.6,6.8,7.7,7.6,7.7,7.7,7.9,8.0,8.2,7.6,8.6,7.7,7.1,7.2,8.3,7.4,6.8,7.0,7.9,7.5,6.8,6.5,7.1,6.3,5.8,5.8,5.5,5.3,4.8,5.0,4.5,3.7,4.3,4.2,3.7,3.0,3.6,3.5,2.7,2.6,3.2,2.9,2.0,2.5,3.1,2.5,2.3,3.0,4.3],[29.7,29.4,28.6,28.2,27.8,26.5,24.7,25.3,23.2,22.6,22.1,20.7,21.4,21.1,20.8,20.5,21.0,21.1,21.0,20.5,21.5,18.8,19.2,18.6,17.0,16.5,13.8,13.4,11.3,12.4,10.7,10.2,9.4,8.8,8.1,7.9,7.4,6.0,5.6,5.2,4.6,4.2,4.0,3.5,2.9,2.5,2.6,2.1,1.9,1.7,1.6,1.3,1.2,1.1,1.0,0.8,0.8,0.8,1.0,1.0,1.0,1.2,1.3,1.4,1.6,1.8,1.8,2.0,2.0,2.4,2.4,2.4,2.6,3.0,3.0,3.4,3.7,3.8,4.0,4.5,4.7,5.2,4.9,5.1,5.5,5.4,5.3,6.2,6.3,6.0,5.9,6.5,7.0,7.1,6.6,7.0,6.8,7.3,7.0,7.6,6.5,6.2,6.4,7.0,6.3,5.9,5.9,6.5,6.2,5.7,5.5,5.9,5.3,4.7,4.7,4.7,4.0,3.8,4.0,3.8,2.9,3.3,3.3,3.0,2.4,2.9,2.8,2.2,2.2,2.6,2.6,1.8,2.3,2.8,2.4,2.3,2.8,4.5],[29.9,30.0,28.9,28.7,27.9,26.9,25.1,25.4,23.4,22.8,22.0,21.0,21.6,21.6,20.9,21.0,21.7,20.7,21.4,21.2,21.6,19.4,20.0,19.3,18.6,17.9,15.1,15.3,12.2,13.3,11.3,10.9,9.7,9.0,8.7,8.4,7.7,6.1,5.7,5.3,4.6,4.3,3.9,3.5,3.1,2.8,2.6,2.4,2.1,1.9,1.9,1.6,1.4,1.2,1.0,1.0,0.8,0.8,0.8,1.0,0.9,1.0,1.1,1.3,1.4,1.5,1.6,2.0,1.8,2.1,2.3,2.3,2.4,2.7,3.0,2.9,3.4,3.6,3.8,4.1,4.2,4.8,4.5,4.7,5.0,4.9,4.7,5.4,5.6,5.5,5.5,5.8,6.3,6.7,6.2,6.4,6.1,6.4,6.3,6.5,6.0,5.6,5.8,6.3,5.7,5.2,5.5,6.0,5.7,5.0,4.9,5.3,4.8,4.3,4.4,4.5,3.7,3.4,3.7,3.6,2.6,3.1,3.4,2.8,2.3,2.8,3.0,2.2,2.1,2.6,2.6,1.9,2.2,2.9,2.4,2.4,2.8,4.2],[30.2,30.1,29.2,28.9,28.4,27.1,25.2,25.7,24.0,23.0,22.6,21.4,21.5,21.4,21.0,20.6,21.2,20.4,20.6,20.3,21.0,18.9,19.0,19.0,17.4,17.5,14.4,14.4,12.2,12.5,11.1,10.4,9.4,8.7,8.2,8.1,7.8,6.3,6.0,5.3,4.7,4.7,4.3,3.5,3.3,2.8,2.9,2.5,2.2,2.0,1.8,1.5,1.6,1.4,1.1,1.0,1.0,0.8,0.8,0.8,0.9,1.0,1.0,1.2,1.4,1.4,1.5,1.8,1.7,1.8,1.9,2.2,2.3,2.3,2.6,2.7,3.0,3.3,3.5,4.1,4.3,4.9,4.5,4.6,5.0,5.1,4.9,5.7,5.8,5.7,5.8,6.2,6.5,6.8,6.8,6.8,6.5,6.8,6.4,6.7,6.2,5.8,5.8,6.2,5.8,5.3,5.5,6.0,5.8,5.1,5.0,5.5,4.8,4.3,4.6,4.3,3.8,3.6,4.0,3.5,2.7,3.2,3.2,2.7,2.2,2.7,2.6,2.0,2.0,2.3,2.2,1.8,2.1,2.5,2.0,2.2,2.6,4.1],[29.8,29.6,28.6,27.9,27.7,27.0,25.0,26.0,23.8,23.1,22.1,21.3,21.3,21.0,21.0,20.5,20.9,20.4,20.6,20.2,20.8,18.9,18.9,18.6,17.9,17.8,14.5,13.8,11.9,13.3,11.2,10.1,9.7,9.6,8.2,8.1,8.0,6.4,6.0,5.5,4.9,4.7,4.3,3.7,3.3,2.9,3.0,2.6,2.4,2.1,2.0,1.7,1.6,1.5,1.2,1.1,1.0,1.0,0.8,0.8,0.8,0.9,0.9,1.0,1.2,1.3,1.3,1.5,1.6,1.6,1.8,1.8,2.0,2.1,2.3,2.4,2.7,2.7,2.9,3.3,3.7,4.0,3.7,3.9,4.4,4.2,4.1,5.0,5.0,4.7,4.7,5.2,5.5,5.5,5.5,5.7,5.6,6.0,5.4,6.0,5.3,5.0,5.2,6.0,5.1,4.7,4.8,5.5,5.4,4.8,4.8,4.8,4.2,4.2,4.0,3.8,3.5,3.2,3.3,3.0,2.4,2.7,2.6,2.3,1.9,2.3,2.2,1.8,1.8,2.1,2.0,1.6,2.0,2.2,2.0,2.1,2.5,4.1],[29.6,29.5,28.4,28.2,27.5,26.4,24.0,24.7,23.5,22.6,21.9,21.6,21.3,21.1,21.3,20.7,21.4,20.9,21.1,21.1,21.7,19.9,19.9,19.3,18.1,18.0,15.3,14.9,12.2,13.4,11.3,10.8,10.1,9.5,8.2,8.4,8.1,6.4,6.0,5.6,5.0,4.7,4.4,3.8,3.5,3.1,3.1,2.9,2.6,2.4,2.1,1.8,1.8,1.6,1.4,1.3,1.1,1.0,1.0,0.8,0.8,0.8,0.9,0.9,0.9,1.1,1.2,1.3,1.3,1.6,1.7,1.7,1.9,2.1,2.2,2.2,2.6,2.8,2.9,3.3,3.4,4.0,3.7,3.6,4.1,4.1,4.0,4.6,4.8,4.7,4.6,5.0,5.3,5.6,5.3,5.6,5.1,5.6,5.4,5.5,4.8,4.6,4.9,5.1,4.6,4.3,4.6,4.9,4.6,4.3,4.1,4.2,3.7,3.4,3.5,3.3,2.9,2.8,2.8,2.6,2.1,2.4,2.5,2.1,1.8,2.2,2.1,1.6,1.6,2.0,1.9,1.4,1.8,2.2,1.9,2.0,2.4,3.9],[30.4,30.3,29.0,29.0,27.9,26.8,24.9,25.4,24.2,23.1,22.7,21.5,21.3,21.4,21.1,21.0,22.1,20.6,21.3,21.0,21.6,19.6,19.4,18.8,17.3,16.6,14.8,14.6,11.6,12.6,11.9,10.9,9.4,8.9,8.7,8.3,8.2,6.7,6.2,5.7,5.1,5.0,4.6,3.9,3.6,3.2,3.2,2.9,2.5,2.3,2.2,1.9,1.8,1.7,1.5,1.4,1.2,1.0,1.0,1.0,0.8,0.8,0.8,0.9,0.9,1.0,1.1,1.3,1.3,1.4,1.5,1.5,1.7,1.9,2.0,2.1,2.3,2.6,2.7,3.0,3.2,3.7,3.4,3.4,3.7,3.9,3.8,4.3,4.5,4.6,4.6,4.8,5.1,5.6,5.3,5.4,5.1,5.2,5.0,5.2,4.8,4.5,4.6,4.9,4.3,4.1,4.3,4.8,4.5,4.0,3.8,4.0,3.6,3.3,3.3,3.2,2.8,2.7,2.8,2.6,2.1,2.3,2.3,2.0,1.7,2.1,2.0,1.5,1.6,1.9,1.8,1.5,1.9,2.1,1.8,2.1,2.5,3.9],[30.2,30.1,29.0,28.6,27.3,26.4,24.7,25.4,24.7,23.9,23.2,22.3,22.2,21.9,21.9,21.4,21.7,21.3,21.7,21.7,22.5,20.4,20.2,19.3,18.2,17.6,15.9,15.6,12.8,13.6,12.1,11.0,10.4,10.0,8.8,8.4,8.3,6.7,6.5,5.9,5.3,5.0,4.7,4.1,3.7,3.3,3.4,3.0,2.7,2.4,2.3,2.1,1.9,1.7,1.6,1.5,1.3,1.2,1.0,1.0,1.0,0.8,0.8,0.8,1.0,0.9,0.9,1.2,1.2,1.3,1.4,1.5,1.6,1.7,1.8,2.0,2.1,2.3,2.5,2.8,3.1,3.5,3.2,3.4,3.6,3.7,3.5,4.3,4.3,4.3,4.3,4.9,5.1,5.3,5.2,5.4,5.3,5.5,4.8,5.4,5.2,4.6,4.5,5.0,4.6,4.0,4.2,4.7,4.7,4.1,4.0,4.2,3.5,3.4,3.5,3.2,2.7,2.7,2.9,2.5,2.0,2.3,2.3,1.9,1.7,2.0,1.9,1.4,1.5,1.8,1.6,1.3,1.7,1.9,1.7,1.9,2.2,3.6],[30.0,29.7,29.3,28.6,28.6,27.2,26.0,26.3,25.0,24.0,22.5,22.5,21.2,21.2,21.1,20.5,20.9,20.7,20.8,20.9,22.8,20.1,20.0,19.9,19.8,18.5,15.8,15.3,12.8,14.4,12.2,11.0,10.8,9.8,9.0,9.0,8.2,6.7,6.3,5.9,5.3,5.0,4.8,4.3,3.8,3.4,3.5,3.2,2.8,2.7,2.5,2.2,2.1,1.9,1.7,1.6,1.4,1.4,1.2,1.1,1.0,0.9,0.8,0.8,0.8,0.9,0.9,0.9,1.1,1.2,1.3,1.3,1.5,1.6,1.6,1.8,2.0,2.1,2.3,2.6,2.8,3.1,2.8,2.8,3.2,3.2,3.1,3.6,3.9,3.7,3.7,3.8,4.5,4.5,4.3,4.9,4.3,4.8,4.4,4.8,4.3,3.7,4.1,4.3,3.6,3.6,3.7,4.3,3.9,3.6,3.5,3.4,3.2,3.0,2.9,2.7,2.4,2.3,2.4,2.0,1.8,2.0,1.9,1.7,1.5,1.8,1.7,1.3,1.4,1.7,1.5,1.2,1.6,1.8,1.6,1.9,2.2,3.6],[29.9,29.9,29.0,28.7,28.2,26.9,25.5,25.8,24.7,22.9,22.6,21.9,21.9,21.8,22.4,21.5,22.4,22.0,22.3,22.0,22.7,20.2,20.3,19.4,18.3,18.6,15.5,15.2,12.4,13.6,11.9,11.0,10.1,9.9,8.8,9.0,8.0,6.9,6.6,6.1,5.5,5.3,4.9,4.4,4.0,3.7,3.5,3.3,2.9,2.6,2.6,2.4,2.1,2.0,1.8,1.6,1.5,1.3,1.2,1.2,1.0,1.0,0.9,0.8,0.8,0.8,0.9,0.9,0.9,1.1,1.2,1.2,1.3,1.5,1.6,1.7,1.9,2.1,2.2,2.4,2.7,3.0,2.8,2.9,3.1,3.2,3.1,3.7,3.7,3.7,3.6,3.9,4.3,4.4,4.2,4.7,4.3,4.5,4.2,4.5,4.3,3.8,3.9,4.2,3.6,3.4,3.6,4.0,3.8,3.4,3.2,3.3,3.0,2.8,2.7,2.6,2.3,2.2,2.4,2.1,1.7,1.9,1.9,1.6,1.4,1.8,1.7,1.3,1.3,1.7,1.6,1.2,1.6,1.9,1.7,1.9,2.2,3.8],[30.3,30.3,29.6,29.2,29.0,27.6,25.9,27.0,25.5,24.2,23.3,22.5,22.3,22.1,22.4,21.5,22.3,22.2,22.2,22.1,23.1,20.7,20.0,19.4,17.9,18.4,15.4,15.1,12.7,13.8,12.4,11.3,10.6,9.9,9.1,8.8,8.4,6.9,6.8,6.2,5.7,5.3,5.1,4.5,4.1,3.6,3.8,3.4,3.0,2.9,2.6,2.4,2.1,2.1,1.9,1.7,1.7,1.5,1.3,1.3,1.2,1.0,1.0,1.0,0.8,0.8,0.8,1.0,0.9,1.0,1.1,1.2,1.3,1.4,1.5,1.6,1.7,1.9,2.2,2.3,2.7,3.0,2.8,2.9,3.2,3.2,3.2,3.7,3.8,3.8,4.0,4.2,4.4,4.9,4.7,4.9,4.4,4.7,4.2,4.4,4.3,3.8,3.9,4.1,3.7,3.4,3.5,4.0,3.9,3.4,3.4,3.5,2.9,2.8,3.0,2.7,2.3,2.3,2.5,2.1,1.8,2.0,2.0,1.6,1.5,1.9,1.7,1.3,1.5,1.8,1.6,1.3,1.7,1.9,1.6,1.9,2.3,3.9],[30.2,30.1,29.3,28.8,28.5,27.0,25.5,26.5,24.7,23.6,22.6,22.1,22.0,21.9,22.1,21.6,21.9,22.1,22.0,21.6,23.0,21.1,19.9,19.8,19.1,18.5,15.4,15.3,12.7,14.0,12.4,11.5,11.1,9.6,9.3,9.0,8.6,7.3,7.1,6.5,5.9,5.4,5.1,4.7,4.2,3.8,4.0,3.6,3.1,3.0,2.8,2.4,2.3,2.2,1.9,1.8,1.7,1.6,1.4,1.3,1.3,1.1,0.9,0.9,0.9,0.8,0.8,0.8,0.9,0.9,0.9,1.0,1.2,1.3,1.3,1.4,1.6,1.6,1.9,2.1,2.5,2.6,2.3,2.5,2.7,2.7,2.6,3.1,3.3,3.2,3.2,3.4,3.9,4.0,3.8,4.3,3.9,4.2,3.8,4.2,4.0,3.3,3.5,3.9,3.4,3.1,3.3,3.8,3.6,3.3,3.2,3.2,2.8,2.7,2.6,2.4,2.1,2.1,2.2,1.8,1.6,1.8,1.7,1.4,1.4,1.6,1.5,1.1,1.2,1.5,1.4,1.1,1.4,1.6,1.6,1.8,2.1,3.5],[30.4,30.3,29.6,29.5,29.2,27.6,26.7,27.0,25.4,24.7,23.3,22.4,22.3,22.1,22.3,21.7,22.0,22.2,22.4,21.9,23.6,21.0,20.6,20.5,19.2,18.6,15.7,15.6,13.1,14.8,13.0,11.9,11.6,10.0,9.2,9.3,9.0,7.1,7.0,6.6,5.8,5.5,5.3,5.0,4.5,4.2,4.1,3.8,3.3,3.2,3.0,2.7,2.5,2.3,2.2,2.0,1.8,1.7,1.5,1.5,1.4,1.3,1.1,1.0,0.9,0.9,0.8,0.8,0.8,0.9,0.9,0.9,1.1,1.2,1.2,1.3,1.6,1.6,1.9,2.0,2.3,2.6,2.3,2.5,2.7,2.7,2.6,3.1,3.3,3.2,3.2,3.4,3.9,4.0,3.8,4.3,3.8,4.2,3.8,4.1,3.7,3.3,3.5,3.7,3.1,2.9,3.2,3.6,3.3,3.0,2.9,2.9,2.6,2.5,2.5,2.3,2.0,2.0,2.0,1.7,1.5,1.7,1.6,1.3,1.2,1.5,1.3,1.0,1.3,1.5,1.3,1.1,1.5,1.7,1.6,1.8,2.1,3.6],[30.3,30.2,29.3,29.1,29.0,27.3,26.2,25.8,24.7,23.9,23.1,22.0,22.5,22.4,22.4,21.8,22.3,21.9,22.2,21.7,22.8,20.7,19.5,20.2,18.9,19.3,15.8,15.7,12.8,14.5,12.4,11.4,11.2,9.3,8.9,9.0,8.6,6.9,6.8,6.0,5.5,5.4,5.1,4.7,4.5,4.1,4.0,3.8,3.4,3.3,2.9,2.6,2.5,2.4,2.2,2.1,1.9,1.8,1.6,1.6,1.5,1.3,1.2,1.1,1.0,1.0,0.9,0.8,0.8,0.8,0.9,0.9,0.9,1.1,1.2,1.3,1.5,1.5,1.8,1.9,2.1,2.4,2.2,2.4,2.6,2.8,2.7,3.1,3.2,3.3,3.3,3.4,3.8,4.1,3.9,4.2,3.7,4.1,3.7,4.0,3.7,3.2,3.2,3.7,3.1,2.8,3.0,3.4,3.3,2.9,2.8,2.8,2.5,2.4,2.4,2.2,1.9,1.9,2.0,1.6,1.5,1.7,1.6,1.3,1.3,1.6,1.4,1.1,1.3,1.6,1.4,1.2,1.6,1.8,1.6,1.9,2.2,3.8],[30.5,30.4,29.8,29.2,28.8,27.7,26.4,26.9,25.4,24.2,23.0,22.4,22.5,22.3,22.7,22.1,22.5,22.6,22.8,22.2,23.2,20.9,20.7,20.7,19.7,19.9,16.1,16.2,14.0,15.0,13.2,12.3,11.6,10.6,9.9,9.8,9.2,7.3,7.1,6.6,6.0,5.7,5.4,5.1,4.8,4.4,4.5,4.1,3.8,3.5,3.3,2.9,2.7,2.6,2.4,2.1,2.1,1.9,1.7,1.7,1.7,1.4,1.3,1.3,1.1,1.0,1.0,1.0,0.8,0.8,0.8,1.0,0.9,1.0,1.2,1.3,1.5,1.5,1.8,1.9,2.3,2.5,2.2,2.5,2.8,2.7,2.7,3.1,3.3,3.3,3.4,3.5,3.8,4.1,4.0,4.4,3.9,4.1,3.7,4.1,3.8,3.3,3.3,3.7,3.3,2.9,3.1,3.6,3.5,3.0,3.1,3.1,2.6,2.5,2.6,2.3,2.0,2.1,2.1,1.7,1.5,1.9,1.7,1.3,1.3,1.7,1.5,1.2,1.4,1.6,1.4,1.3,1.7,1.9,1.6,1.9,2.4,3.8],[30.7,30.6,29.7,29.5,29.4,27.8,26.8,27.4,24.9,24.4,23.1,22.3,22.7,22.3,22.7,22.2,22.3,22.6,23.1,22.3,23.6,21.6,20.9,20.7,19.9,19.5,15.8,15.9,13.8,14.5,12.9,11.7,11.5,10.5,9.6,9.7,9.2,7.5,7.5,7.2,6.3,5.9,5.7,5.3,4.9,4.6,4.6,4.2,3.9,3.7,3.4,3.1,2.9,2.8,2.5,2.3,2.2,2.1,1.9,1.8,1.8,1.6,1.4,1.4,1.3,1.2,1.0,1.0,0.9,0.8,0.8,0.8,0.9,0.9,1.0,1.1,1.4,1.4,1.6,1.8,2.1,2.3,1.9,2.1,2.5,2.4,2.3,2.7,2.9,2.9,2.9,3.0,3.6,3.7,3.4,4.0,3.5,3.8,3.5,3.7,3.4,2.9,3.0,3.4,2.8,2.6,2.9,3.3,3.0,2.7,2.7,2.6,2.3,2.3,2.3,1.9,1.8,1.8,1.8,1.5,1.4,1.6,1.5,1.1,1.2,1.5,1.2,1.0,1.3,1.5,1.3,1.2,1.5,1.7,1.6,1.8,2.2,3.7],[30.6,30.4,29.8,29.4,29.1,27.5,27.0,26.7,25.1,24.2,23.2,22.2,22.7,22.2,22.4,21.8,22.5,22.3,22.5,22.5,23.5,21.5,21.4,21.3,20.4,20.1,16.2,16.2,13.9,14.8,13.2,12.3,12.1,10.9,10.1,10.2,9.5,8.1,7.6,7.1,6.5,6.1,5.8,5.6,5.2,4.8,4.8,4.5,4.0,3.8,3.5,3.2,2.7,2.8,2.7,2.3,2.2,2.1,2.0,1.8,1.8,1.6,1.4,1.4,1.3,1.2,1.0,1.0,0.9,0.9,0.8,0.8,0.8,0.9,0.9,1.0,1.2,1.3,1.5,1.6,1.9,2.1,1.9,1.9,2.3,2.4,2.3,2.8,2.8,2.9,2.9,2.9,3.4,3.6,3.5,3.8,3.2,3.6,3.3,3.6,3.2,2.9,2.9,3.2,2.7,2.5,2.8,3.1,2.9,2.7,2.6,2.6,2.1,2.0,2.1,1.9,1.7,1.8,1.7,1.4,1.3,1.5,1.4,1.1,1.2,1.4,1.2,1.0,1.2,1.4,1.2,1.2,1.5,1.7,1.6,1.8,2.2,3.8],[30.5,30.1,29.9,29.3,29.2,28.5,27.1,27.6,25.8,25.4,23.3,23.6,23.0,22.8,23.0,22.4,22.9,23.1,23.3,23.2,24.2,21.9,21.6,22.0,21.4,20.9,17.2,17.0,14.7,15.2,13.2,12.6,11.9,11.0,10.2,10.2,9.6,8.1,8.1,7.3,6.8,6.4,6.1,5.6,5.3,4.9,4.9,4.5,4.2,4.0,3.7,3.4,3.0,3.0,2.9,2.4,2.3,2.2,2.1,2.0,1.8,1.7,1.5,1.5,1.4,1.3,1.2,1.1,1.0,1.0,0.9,0.8,0.8,0.8,0.9,0.9,1.1,1.3,1.5,1.6,2.0,2.1,1.9,2.1,2.4,2.4,2.5,2.8,2.9,3.0,3.1,3.2,3.4,3.7,3.6,3.8,3.4,3.6,3.3,3.5,3.3,2.8,2.8,3.2,2.7,2.4,2.7,3.0,2.9,2.6,2.7,2.6,2.2,2.1,2.2,2.0,1.7,1.8,1.9,1.5,1.3,1.6,1.5,1.2,1.2,1.5,1.3,1.1,1.4,1.6,1.4,1.4,1.7,1.8,1.7,2.0,2.3,4.0],[30.6,30.3,29.9,29.4,29.2,28.2,26.7,27.5,25.8,24.8,23.4,23.0,23.1,22.8,23.1,22.3,22.7,23.2,23.1,23.1,23.8,21.6,21.5,21.5,20.6,20.5,16.9,17.1,15.1,15.1,13.5,13.1,12.0,11.4,10.6,10.7,9.8,8.5,8.5,7.7,7.0,6.5,6.4,6.0,5.7,5.1,5.1,4.9,4.5,4.3,4.0,3.7,3.5,3.4,3.1,2.8,2.6,2.5,2.3,2.2,2.2,1.9,1.7,1.7,1.6,1.5,1.4,1.3,1.1,1.1,1.0,0.9,0.8,0.8,0.8,1.0,1.1,1.2,1.5,1.7,2.0,2.1,1.8,2.2,2.4,2.4,2.4,2.8,2.9,2.8,3.1,3.2,3.5,3.7,3.7,4.1,3.5,3.9,3.5,3.8,3.6,2.9,3.0,3.5,3.1,2.6,2.9,3.4,3.3,2.9,3.0,2.9,2.4,2.4,2.5,2.2,1.9,2.1,2.1,1.5,1.4,1.8,1.6,1.2,1.3,1.7,1.4,1.2,1.5,1.7,1.4,1.5,1.8,1.9,1.8,2.1,2.5,4.1],[30.5,30.3,29.6,29.4,29.0,28.0,26.7,27.0,25.3,24.7,23.1,22.6,22.7,22.1,22.4,21.7,22.0,22.5,22.8,22.4,23.7,21.5,21.4,20.9,20.4,20.0,16.4,16.5,14.6,14.9,13.7,12.7,12.2,11.5,10.6,10.7,9.9,8.9,8.8,8.4,7.2,6.9,6.9,6.3,5.8,5.5,5.5,5.3,4.7,4.6,4.3,4.0,3.7,3.6,3.5,3.1,2.8,2.7,2.5,2.4,2.3,2.2,1.9,1.8,1.7,1.6,1.4,1.3,1.3,1.2,1.0,0.9,0.9,0.8,0.8,0.8,1.0,1.0,1.2,1.5,1.8,2.0,1.7,1.8,2.2,2.2,2.1,2.4,2.6,2.7,2.7,2.6,3.1,3.3,3.1,3.5,3.0,3.4,3.1,3.3,3.0,2.6,2.7,3.0,2.6,2.3,2.7,3.0,2.7,2.6,2.6,2.4,2.2,2.2,2.1,1.9,1.6,1.8,1.7,1.3,1.3,1.6,1.3,1.0,1.3,1.6,1.2,1.2,1.5,1.6,1.3,1.5,1.8,1.8,1.8,2.1,2.5,4.0],[30.5,30.3,29.9,29.6,29.5,28.4,27.2,27.5,25.9,25.1,23.2,23.0,22.8,22.6,22.8,22.2,22.8,22.9,23.4,23.4,24.2,22.1,21.9,22.1,21.0,20.7,17.3,16.8,15.4,15.5,13.8,13.1,12.4,12.2,11.0,11.1,10.5,9.7,9.2,9.0,7.9,7.6,7.5,7.0,6.4,6.1,6.1,5.5,5.2,5.0,4.5,4.2,3.9,3.9,3.9,3.4,3.0,3.0,2.9,2.5,2.6,2.5,2.2,2.0,1.9,1.8,1.6,1.5,1.5,1.4,1.2,1.0,1.1,1.0,0.8,0.8,0.9,1.0,1.2,1.3,1.7,1.8,1.7,1.8,2.1,2.1,2.2,2.4,2.5,2.7,2.7,2.8,3.2,3.4,3.3,3.6,3.1,3.4,3.1,3.2,3.1,2.6,2.6,3.1,2.6,2.2,2.5,3.0,2.8,2.6,2.7,2.4,2.1,2.2,2.1,1.8,1.6,1.9,1.8,1.3,1.3,1.7,1.5,1.1,1.5,1.6,1.4,1.3,1.6,1.7,1.5,1.6,1.9,2.0,1.9,2.2,2.5,4.2],[30.6,30.2,30.0,29.5,29.6,28.1,26.9,27.5,25.5,25.0,23.6,23.2,23.1,22.6,23.0,22.3,22.7,23.0,23.4,23.2,24.0,22.2,21.9,22.8,21.8,21.4,17.9,17.8,15.8,15.9,14.4,14.0,12.7,12.7,11.4,11.7,10.6,10.0,9.9,9.2,8.2,7.9,8.1,7.5,6.8,6.3,6.2,6.1,5.5,5.2,4.9,4.6,4.4,4.2,4.2,3.9,3.6,3.4,3.2,2.9,2.9,2.7,2.4,2.4,2.2,2.2,2.0,1.8,1.7,1.7,1.5,1.3,1.3,1.2,1.1,0.8,0.8,0.8,1.3,1.3,1.9,1.8,1.6,2.1,2.3,2.2,2.5,2.8,2.7,2.8,3.2,3.3,3.6,3.9,3.9,4.1,3.8,3.8,3.2,3.5,3.4,2.8,2.7,3.1,2.9,2.4,2.7,3.1,3.0,2.8,3.0,2.6,2.3,2.4,2.6,2.2,1.9,2.2,2.3,1.5,1.5,2.2,1.8,1.3,1.6,2.1,1.7,1.5,2.1,2.2,1.8,2.0,2.5,2.4,2.3,2.7,3.1,4.6],[30.7,30.5,30.2,29.8,29.9,28.3,27.1,27.7,26.1,25.4,23.9,23.5,23.3,23.0,23.1,22.5,22.7,23.0,23.9,24.2,24.7,23.3,22.5,22.2,21.3,20.7,18.2,18.7,16.7,16.0,15.4,15.0,13.9,13.6,12.6,12.7,11.5,10.9,10.7,10.0,8.7,8.5,9.0,8.4,7.7,7.2,7.2,7.1,6.3,6.4,5.9,5.7,5.4,5.4,5.1,4.8,4.5,4.3,4.2,3.8,3.8,3.4,3.1,3.0,2.9,2.7,2.4,2.3,2.1,2.0,1.8,1.7,1.5,1.4,1.2,1.1,0.9,0.8,1.0,1.2,1.8,1.7,1.4,1.8,2.2,2.1,2.3,2.7,2.7,2.7,2.8,3.4,3.6,3.9,4.3,4.1,3.6,3.9,3.4,3.8,3.5,2.9,2.8,3.6,3.1,2.3,2.9,3.5,3.2,3.3,3.4,2.9,2.5,2.9,2.9,2.2,2.0,2.5,2.5,1.5,1.9,2.4,1.9,1.4,2.1,2.4,1.9,2.0,2.5,2.6,2.2,2.5,3.1,3.0,2.9,3.4,3.7,4.7],[30.8,30.6,30.2,29.9,29.9,28.2,27.0,27.1,25.7,25.2,23.7,23.2,23.0,22.7,22.9,22.6,22.8,22.8,23.6,23.7,24.6,22.8,22.5,22.7,20.9,20.7,18.2,17.6,15.9,16.7,14.8,13.9,13.7,13.9,12.3,12.2,12.1,11.7,11.1,10.4,9.4,9.5,9.2,9.0,8.4,8.0,7.7,7.5,6.9,6.7,6.2,5.8,5.6,5.7,5.5,5.0,4.6,4.7,4.5,4.1,4.0,3.8,3.4,3.2,3.1,3.0,2.6,2.3,2.4,2.3,2.1,1.8,1.9,1.7,1.5,1.3,1.2,0.8,0.8,0.9,1.3,1.5,1.3,1.6,1.7,1.8,2.0,2.2,2.4,2.5,2.6,2.9,3.1,3.7,3.4,3.6,3.1,3.3,2.8,3.1,3.0,2.3,2.4,2.8,2.5,1.9,2.5,2.9,2.7,2.8,2.9,2.2,2.1,2.4,2.3,1.8,1.7,2.2,2.1,1.4,1.8,2.2,1.7,1.5,2.1,2.3,1.9,2.1,2.5,2.6,2.2,2.6,3.1,3.0,2.9,3.5,3.8,5.0],[30.7,30.3,30.1,29.5,29.8,28.0,26.8,27.4,25.7,25.2,24.0,23.7,23.5,23.0,23.2,22.8,23.0,23.5,23.9,24.4,25.2,23.3,22.9,22.7,21.2,21.0,18.9,18.6,16.6,16.3,15.5,14.9,13.7,13.9,13.1,12.8,11.9,11.5,11.4,11.0,9.7,9.5,9.8,9.4,8.4,7.9,7.9,7.7,7.1,6.8,6.3,6.0,5.9,5.8,5.5,5.2,5.0,5.0,4.5,4.4,4.4,4.0,3.7,3.4,3.5,3.1,2.9,2.7,2.7,2.5,2.4,2.1,2.0,1.9,1.7,1.5,1.5,1.1,1.0,0.8,0.9,1.1,1.1,1.3,1.3,1.5,1.7,1.8,1.9,2.1,2.4,2.3,2.6,3.1,3.1,3.1,2.6,2.8,2.2,2.5,2.5,1.8,2.0,2.4,2.0,1.6,2.0,2.4,2.3,2.4,2.7,2.0,1.8,2.1,2.2,1.6,1.6,2.1,2.0,1.4,1.9,2.3,1.9,1.7,2.3,2.6,2.0,2.2,2.9,2.8,2.5,2.9,3.3,3.1,3.1,3.8,4.1,5.1],[30.8,30.3,29.9,29.2,29.3,27.6,26.6,26.6,25.2,25.0,23.8,22.9,23.2,22.8,22.7,22.7,23.0,23.2,23.6,24.1,25.0,23.3,22.9,22.8,20.8,20.5,18.2,17.6,16.1,15.9,14.6,13.9,12.8,12.9,11.7,11.8,11.4,10.7,10.2,10.1,9.1,8.7,8.8,8.7,7.9,7.5,7.5,7.4,6.8,6.5,6.2,6.0,5.6,5.5,5.3,5.1,4.8,4.6,4.4,4.2,4.1,3.8,3.6,3.4,3.3,3.2,3.0,2.7,2.6,2.5,2.4,2.1,2.1,2.1,1.9,1.6,1.7,1.4,1.3,0.9,0.8,0.9,1.0,1.0,1.0,1.2,1.4,1.4,1.5,1.7,1.8,1.8,2.0,2.4,2.3,2.4,2.1,2.3,1.9,2.2,2.1,1.6,1.7,2.0,1.7,1.3,1.8,2.1,1.9,2.0,2.1,1.6,1.4,1.8,1.8,1.3,1.4,1.9,1.6,1.3,1.8,2.1,1.7,1.8,2.3,2.3,2.1,2.3,2.6,2.7,2.6,2.9,3.1,3.1,3.1,3.6,3.8,5.1],[30.7,30.3,29.9,29.3,29.5,27.7,26.7,27.5,25.5,24.9,23.7,23.3,23.0,22.7,22.7,22.5,22.4,22.4,23.0,23.6,24.4,22.6,22.3,22.4,21.1,20.8,18.5,18.3,16.9,16.1,14.8,14.4,13.2,13.0,12.0,12.5,11.6,11.0,10.6,10.6,9.7,9.3,9.5,9.3,8.3,7.9,7.7,7.7,6.9,6.7,6.4,6.0,5.7,5.5,5.4,5.1,5.0,4.9,4.5,4.3,4.4,4.1,3.8,3.7,3.6,3.4,3.2,3.1,2.8,2.8,2.6,2.3,2.2,2.2,2.0,1.7,1.7,1.5,1.4,1.0,0.8,0.8,0.9,1.0,1.0,0.9,1.2,1.3,1.3,1.4,1.6,1.7,1.8,2.2,2.2,2.3,1.8,2.1,1.7,2.1,1.9,1.4,1.7,2.0,1.7,1.3,1.8,2.1,1.9,2.1,2.4,1.8,1.6,2.0,2.0,1.5,1.5,2.1,1.9,1.5,1.9,2.3,2.0,1.8,2.5,2.7,2.4,2.5,3.0,3.0,2.8,3.1,3.4,3.3,3.3,3.9,4.1,5.2],[30.9,30.7,30.4,30.0,30.1,28.4,27.2,27.9,25.9,25.6,23.8,23.7,23.3,23.0,23.0,22.8,23.0,23.9,23.9,24.6,25.8,24.0,23.0,22.5,21.3,21.0,18.3,18.8,16.2,16.1,14.5,14.3,13.0,12.8,11.5,12.0,11.5,10.4,10.1,10.1,9.2,8.8,9.0,8.5,7.6,7.4,7.3,7.0,6.3,6.3,5.9,5.6,5.2,5.1,5.0,4.7,4.4,4.4,4.1,3.9,3.9,3.7,3.5,3.2,3.2,3.0,2.9,2.6,2.6,2.5,2.4,2.1,2.2,2.0,1.9,1.6,1.7,1.3,1.3,1.1,1.0,0.8,0.8,0.8,1.0,0.9,1.0,1.1,1.3,1.3,1.4,1.5,1.7,2.0,1.9,2.1,1.7,2.0,1.7,2.0,1.8,1.4,1.7,2.0,1.7,1.3,1.8,2.0,1.9,2.1,2.2,1.7,1.6,2.0,1.9,1.4,1.5,1.9,1.7,1.4,1.8,2.0,1.7,1.8,2.2,2.2,2.0,2.3,2.5,2.6,2.5,2.8,3.0,2.9,3.1,3.4,3.6,4.7],[30.8,30.6,30.1,29.5,29.9,28.5,27.8,27.6,26.2,25.5,23.7,23.5,23.3,22.9,23.0,22.9,23.1,23.5,23.8,24.3,25.1,23.0,22.6,22.3,20.9,20.5,17.6,17.9,16.4,16.1,14.6,13.7,12.7,12.4,11.7,11.6,11.5,10.3,9.8,9.7,9.2,8.7,8.6,8.2,7.6,7.2,7.1,6.8,6.2,6.2,5.6,5.3,5.0,5.1,4.9,4.6,4.3,4.4,4.1,3.8,3.8,3.6,3.4,3.2,3.1,3.0,2.7,2.6,2.6,2.5,2.2,1.9,2.1,2.0,1.7,1.6,1.7,1.4,1.2,1.2,1.0,1.0,0.8,0.8,0.8,0.9,0.9,0.9,1.1,1.2,1.2,1.2,1.4,1.7,1.6,1.7,1.4,1.6,1.4,1.6,1.5,1.1,1.5,1.6,1.3,1.2,1.6,1.8,1.6,1.8,1.8,1.4,1.4,1.7,1.6,1.3,1.5,1.7,1.5,1.3,1.8,1.9,1.6,1.7,2.1,2.1,1.9,2.1,2.4,2.5,2.4,2.7,2.8,2.7,2.8,3.2,3.5,4.8],[30.8,30.6,30.3,29.9,29.9,27.9,26.8,27.3,25.7,25.1,23.7,23.2,23.1,22.8,22.8,22.7,22.8,23.1,23.3,24.2,25.3,23.6,22.3,22.6,21.1,20.4,18.2,17.5,16.2,15.6,14.5,13.6,12.6,12.3,11.3,11.5,10.9,10.1,9.5,9.3,8.8,8.6,8.4,8.0,7.6,7.3,7.0,6.9,6.6,6.4,6.0,5.8,5.5,5.3,5.3,5.1,4.7,4.7,4.5,4.1,4.1,3.9,3.6,3.5,3.3,3.3,3.0,2.8,2.8,2.8,2.5,2.3,2.3,2.2,2.0,1.9,1.9,1.6,1.5,1.3,1.1,1.1,1.0,0.8,0.8,0.8,0.9,0.8,0.9,1.1,1.2,1.2,1.3,1.7,1.6,1.6,1.4,1.5,1.3,1.5,1.4,1.0,1.4,1.6,1.3,1.0,1.6,1.8,1.6,1.8,1.8,1.5,1.5,1.8,1.7,1.4,1.6,1.8,1.7,1.6,1.9,2.1,1.8,1.9,2.3,2.4,2.3,2.3,2.6,2.7,2.7,2.9,3.1,3.1,3.3,3.7,3.9,5.4],[30.8,30.6,30.0,29.8,29.6,28.0,26.8,27.6,25.6,24.9,23.4,23.1,22.8,22.4,22.6,22.3,22.5,23.0,23.4,23.9,24.6,23.2,22.8,22.7,20.9,20.6,18.0,18.0,16.2,15.6,14.3,14.1,12.8,12.4,11.8,11.9,11.2,10.4,10.1,10.1,9.3,9.0,9.1,8.8,7.8,7.7,7.5,7.5,6.7,6.6,6.3,6.0,5.7,5.4,5.5,5.0,4.9,4.8,4.6,4.2,4.2,3.9,3.8,3.5,3.4,3.4,3.2,2.9,2.8,2.9,2.6,2.4,2.5,2.3,2.0,1.9,2.0,1.7,1.6,1.4,1.2,1.1,1.0,1.0,0.8,0.8,0.8,0.9,0.9,1.0,1.1,1.3,1.4,1.7,1.7,1.8,1.5,1.7,1.5,1.8,1.6,1.2,1.6,1.8,1.6,1.2,1.7,1.9,1.9,2.0,2.2,1.6,1.6,2.0,2.0,1.5,1.7,2.0,1.8,1.6,2.0,2.2,1.9,1.9,2.4,2.4,2.3,2.5,2.7,2.9,2.6,3.0,3.3,3.2,3.3,3.7,3.9,5.0],[30.9,30.8,30.3,29.8,30.0,27.9,26.7,27.0,25.6,24.6,23.4,23.2,22.7,22.5,22.6,22.2,22.4,23.0,22.8,23.7,24.3,22.7,22.3,22.3,20.8,20.2,18.2,17.7,15.9,15.8,14.4,13.9,12.7,12.4,11.8,11.9,11.2,10.6,10.2,10.0,9.0,8.9,8.9,8.5,7.7,7.7,7.4,7.4,6.6,6.6,6.2,6.0,5.6,5.5,5.5,5.2,4.8,4.9,4.6,4.4,4.3,4.1,3.9,3.8,3.5,3.5,3.3,3.1,3.0,3.0,2.9,2.5,2.5,2.4,2.1,2.0,2.1,1.7,1.6,1.4,1.3,1.2,1.0,1.0,0.9,0.8,0.8,0.8,1.0,1.0,1.0,1.1,1.4,1.6,1.5,1.7,1.4,1.7,1.5,1.8,1.6,1.2,1.6,1.9,1.5,1.3,1.8,2.0,1.9,2.2,2.2,1.7,1.8,2.1,1.9,1.5,1.8,2.1,1.8,1.7,2.1,2.2,1.9,2.2,2.6,2.5,2.3,2.7,2.9,2.9,2.8,3.1,3.3,3.1,3.4,3.8,3.9,5.1],[30.9,30.7,30.4,29.9,29.9,28.1,27.2,27.0,26.2,25.1,23.6,23.3,23.1,22.8,22.8,22.9,22.6,23.4,23.7,24.2,25.3,23.6,22.7,22.8,21.5,20.9,18.1,18.2,16.6,16.3,14.9,14.1,13.3,13.1,12.0,12.2,12.0,10.8,10.5,10.4,9.6,9.1,8.9,8.6,7.9,7.6,7.5,7.5,6.9,6.6,6.4,6.3,5.8,5.6,5.7,5.4,5.0,5.2,4.9,4.5,4.5,4.3,4.1,3.8,3.7,3.7,3.4,3.1,3.1,3.0,2.8,2.7,2.7,2.5,2.3,2.2,2.3,1.8,1.7,1.6,1.4,1.3,1.2,1.0,0.9,0.9,0.8,0.8,0.8,1.0,1.0,1.0,1.2,1.4,1.3,1.4,1.2,1.4,1.2,1.5,1.3,1.0,1.4,1.5,1.4,1.2,1.7,1.9,1.8,2.0,2.0,1.6,1.7,2.1,1.9,1.5,1.9,2.1,1.9,1.8,2.2,2.2,2.0,2.2,2.6,2.6,2.5,2.7,2.9,3.0,2.8,3.2,3.3,3.3,3.5,3.9,4.1,5.4],[30.8,30.6,30.2,29.8,29.7,27.9,26.6,27.3,25.7,24.7,23.5,23.0,22.9,22.6,22.7,22.5,22.5,23.1,23.5,24.0,25.1,23.7,23.3,23.6,21.7,21.2,19.3,19.0,17.2,16.9,15.4,14.9,13.4,13.7,12.3,12.5,11.8,10.8,10.4,10.4,9.6,9.4,9.2,9.0,8.4,8.1,7.9,8.0,7.4,7.2,6.9,6.7,6.4,6.0,6.0,5.8,5.4,5.3,5.0,4.7,4.7,4.3,4.2,3.9,3.7,3.7,3.6,3.2,3.1,3.3,3.0,2.8,2.7,2.7,2.4,2.2,2.3,2.0,1.8,1.7,1.5,1.3,1.3,1.1,1.0,1.0,0.9,0.8,0.8,0.9,1.1,1.1,1.2,1.5,1.5,1.6,1.3,1.5,1.3,1.6,1.4,1.1,1.5,1.6,1.5,1.3,1.8,1.9,1.8,2.1,2.1,1.7,1.8,2.0,2.0,1.6,1.9,2.1,1.9,1.8,2.2,2.3,2.1,2.3,2.6,2.7,2.5,2.7,2.9,3.2,3.1,3.2,3.6,3.5,3.8,4.2,4.4,5.6],[30.6,30.4,29.9,29.6,29.4,27.9,26.4,27.3,25.7,24.8,23.5,23.2,22.9,22.6,22.8,22.4,22.6,22.9,23.2,24.0,24.5,23.6,23.4,23.3,21.9,21.6,19.3,19.4,18.0,17.1,15.9,15.7,14.4,14.1,13.3,13.9,12.7,12.4,12.0,12.1,11.1,10.8,10.6,10.4,9.4,9.2,9.0,9.1,8.1,8.1,7.6,7.4,7.0,7.0,6.8,6.4,6.1,6.0,5.8,5.3,5.3,5.0,4.9,4.6,4.4,4.4,4.2,3.9,3.6,3.8,3.5,3.3,3.2,3.1,2.8,2.6,2.6,2.2,2.1,1.9,1.8,1.6,1.5,1.4,1.2,1.1,1.1,1.0,0.8,0.8,0.9,1.2,1.3,1.5,1.5,1.7,1.5,1.7,1.5,1.9,1.7,1.4,1.7,2.0,1.9,1.6,2.0,2.3,2.3,2.5,2.7,2.1,2.1,2.6,2.3,1.8,2.2,2.6,2.2,2.1,2.7,2.8,2.4,2.7,3.2,3.1,3.0,3.3,3.6,3.6,3.5,3.9,4.1,3.9,4.3,4.7,5.0,6.0],[30.8,30.5,29.8,29.0,28.7,27.4,26.3,26.7,25.7,24.7,23.5,23.3,23.1,22.9,22.8,22.8,22.9,23.7,23.5,24.4,24.9,23.0,23.3,22.9,21.2,20.8,19.0,18.9,16.9,17.0,15.6,15.2,14.2,14.2,13.1,13.6,13.0,12.6,12.0,12.0,11.4,10.4,10.4,10.2,9.2,8.9,8.9,9.0,7.9,7.7,7.7,7.5,6.8,6.7,7.1,6.6,5.9,6.2,6.0,5.4,5.2,5.1,5.0,4.5,4.4,4.5,4.2,3.8,3.8,3.8,3.5,3.4,3.4,3.2,2.8,2.8,2.8,2.4,2.2,2.1,2.0,1.8,1.6,1.5,1.5,1.3,1.1,1.1,1.1,0.9,0.8,0.9,1.2,1.2,1.1,1.3,1.3,1.6,1.6,1.9,1.5,1.3,1.9,2.0,1.9,1.7,2.3,2.4,2.3,2.7,2.6,2.0,2.3,2.7,2.4,2.1,2.5,2.7,2.3,2.3,2.9,2.8,2.5,2.8,3.3,3.1,2.9,3.3,3.5,3.5,3.4,3.8,4.1,3.7,4.3,4.6,5.0,6.1],[30.8,30.4,29.8,29.3,28.8,27.8,26.4,26.7,25.8,24.7,23.9,23.4,23.5,23.2,23.0,23.2,23.1,23.6,23.9,24.2,24.8,23.6,22.4,23.5,21.8,21.0,18.7,18.4,17.3,16.7,15.2,14.8,13.8,13.7,12.8,13.0,12.4,11.4,11.1,11.2,10.4,9.8,9.2,9.0,8.5,8.1,8.0,8.1,7.3,7.0,7.0,7.1,6.2,6.2,6.4,6.3,5.5,5.7,5.6,5.0,5.0,4.9,4.8,4.3,4.3,4.3,4.0,3.6,3.7,3.6,3.3,3.2,3.4,3.1,2.7,2.7,2.8,2.4,2.1,2.2,1.9,1.8,1.7,1.5,1.5,1.4,1.2,1.0,1.2,1.2,0.8,0.8,0.9,1.1,1.0,1.0,1.0,1.3,1.3,1.5,1.3,1.2,1.7,1.7,1.6,1.7,2.1,2.2,2.0,2.5,2.3,1.9,2.1,2.4,2.2,2.0,2.4,2.5,2.2,2.3,2.7,2.6,2.3,2.6,3.1,2.9,2.8,3.2,3.2,3.2,3.3,3.7,3.7,3.6,4.1,4.4,4.7,6.0],[30.8,30.6,30.2,29.9,29.7,28.0,26.6,27.3,26.0,25.3,24.0,23.6,23.6,23.2,23.3,23.2,23.4,23.6,24.6,25.0,25.7,24.7,24.4,24.5,23.0,22.4,20.3,20.2,18.9,17.8,16.4,16.4,14.6,14.7,13.4,14.8,12.7,12.2,11.3,11.2,11.0,10.3,10.0,9.8,9.5,9.0,8.5,9.2,8.6,7.9,7.9,8.3,7.5,7.2,7.5,7.4,6.5,6.5,6.5,5.8,5.8,5.4,5.4,5.0,4.7,4.8,4.7,4.1,4.0,4.2,4.0,3.6,3.8,3.6,3.3,3.0,3.3,2.9,2.6,2.5,2.3,2.1,2.0,1.8,1.8,1.7,1.5,1.3,1.5,1.4,1.1,0.8,0.8,0.9,1.0,1.0,1.0,1.3,1.4,1.7,1.5,1.4,1.9,1.9,1.8,1.9,2.3,2.3,2.2,2.6,2.5,2.1,2.4,2.6,2.4,2.2,2.6,2.7,2.5,2.5,2.9,2.9,2.7,3.1,3.3,3.4,3.4,3.5,3.8,4.1,3.9,4.2,4.5,4.4,5.0,5.2,5.5,6.6],[30.6,30.4,29.7,29.3,29.1,27.6,26.3,27.0,26.0,24.9,24.0,23.5,23.4,23.4,23.2,23.2,23.3,23.8,24.2,24.9,25.3,24.5,24.7,24.6,22.9,22.8,21.5,21.1,19.5,19.2,17.9,17.4,16.4,16.1,14.8,15.5,14.4,13.9,13.1,13.5,13.0,12.2,11.7,11.6,11.2,10.7,10.2,10.6,9.8,9.5,9.4,9.2,8.6,8.6,8.5,8.2,7.5,7.6,7.4,6.6,6.7,6.5,6.3,5.8,5.5,5.5,5.5,4.9,4.9,4.9,4.7,4.5,4.4,4.3,3.9,3.6,3.9,3.4,3.2,3.0,2.7,2.6,2.5,2.2,2.1,2.0,2.0,1.7,1.6,1.7,1.5,1.1,0.8,0.8,0.9,1.0,1.3,1.5,1.7,2.1,1.8,1.7,2.2,2.5,2.3,2.2,2.7,3.0,2.7,3.3,3.1,2.6,2.9,3.3,3.0,2.8,3.2,3.4,3.1,3.1,3.5,3.5,3.3,3.7,3.9,4.1,3.9,4.1,4.5,4.6,4.6,4.9,5.4,5.1,5.7,5.8,6.4,7.4],[30.4,29.7,29.0,28.6,27.9,27.2,25.9,26.4,25.6,24.6,23.8,23.3,23.5,23.3,23.1,23.2,23.1,23.9,23.7,24.5,25.3,23.8,23.7,23.6,22.0,21.6,19.8,19.3,18.0,17.8,16.6,16.1,15.1,15.4,14.1,14.4,13.6,13.2,12.3,12.5,11.8,10.8,10.6,10.3,9.8,9.3,9.2,9.5,8.6,8.1,8.4,8.4,7.6,7.6,7.9,7.8,6.7,7.2,7.2,6.3,6.1,6.0,6.1,5.5,5.1,5.3,5.1,4.5,4.6,4.8,4.4,4.3,4.2,4.2,3.8,3.5,3.7,3.5,3.0,2.9,2.6,2.7,2.4,2.0,1.9,2.0,1.8,1.6,1.7,1.7,1.3,1.0,1.0,0.8,0.8,0.8,1.0,1.5,1.7,1.8,1.5,1.6,2.1,2.0,1.9,2.1,2.6,2.5,2.4,2.9,2.7,2.3,2.7,3.0,2.8,2.6,3.0,3.1,2.9,3.0,3.3,3.3,3.0,3.6,3.9,3.7,3.6,4.1,4.2,4.0,4.1,4.7,4.8,4.5,5.2,5.4,5.9,7.1],[30.6,30.2,29.4,28.9,28.4,27.2,26.1,26.5,25.7,25.0,24.0,23.5,23.5,23.3,23.2,23.2,23.4,23.9,24.1,24.7,25.0,23.9,23.7,24.1,22.4,22.2,20.6,20.0,18.5,18.1,16.6,16.8,15.4,15.2,13.9,14.7,13.2,13.2,12.2,12.3,12.1,11.4,10.8,11.1,10.5,9.5,9.5,10.3,9.1,8.6,9.1,9.2,8.1,8.3,8.7,8.4,7.4,7.7,8.1,7.1,7.1,7.1,6.8,6.3,6.2,6.4,5.9,5.5,5.4,5.8,5.5,5.4,5.3,5.2,5.0,4.5,4.7,4.4,3.9,3.8,3.2,3.1,3.0,2.6,2.3,2.6,2.3,1.9,1.9,2.2,1.7,1.2,1.2,1.1,0.9,0.8,0.9,1.2,1.8,1.7,1.4,1.7,2.3,1.9,2.2,2.5,2.7,2.6,2.4,3.2,2.9,2.5,3.1,3.6,3.1,3.1,3.9,4.1,3.4,3.8,4.3,4.3,3.9,4.6,4.7,4.5,4.6,5.2,5.3,5.1,5.6,5.5,5.9,5.7,5.9,6.2,6.6,7.3],[30.9,30.6,30.0,29.8,29.3,27.9,26.7,27.0,26.0,25.2,24.1,23.7,23.7,23.5,23.4,23.6,23.6,24.3,24.8,24.6,25.6,24.3,23.7,24.3,23.1,22.2,19.5,19.1,17.9,17.5,15.9,15.8,14.3,14.3,13.5,14.0,12.8,12.1,11.7,11.8,11.0,10.6,10.1,9.9,9.5,9.2,8.9,9.2,8.6,8.2,8.3,8.5,7.4,7.4,7.9,7.8,6.8,7.0,7.1,6.5,6.4,6.2,6.2,5.7,5.6,5.5,5.4,4.9,4.7,4.9,4.7,4.7,4.4,4.3,3.9,3.7,3.7,3.3,3.1,2.9,2.6,2.4,2.4,2.1,1.9,2.0,2.0,1.4,1.5,1.8,1.5,1.0,1.1,1.3,1.0,0.8,0.8,0.9,1.2,1.3,1.1,1.2,1.5,1.6,1.7,2.0,2.1,2.0,2.0,2.7,2.6,2.1,2.4,3.0,2.8,2.7,3.1,3.3,3.0,3.0,3.5,3.4,3.1,3.8,4.3,3.9,3.7,4.5,4.6,4.4,4.5,5.1,5.2,4.7,5.4,5.6,6.0,6.9],[30.7,30.4,30.0,29.6,29.2,27.4,26.6,27.0,26.2,25.4,24.1,23.8,23.5,23.2,23.2,23.0,23.3,23.9,24.2,25.3,25.4,23.9,24.3,24.6,23.0,22.6,20.9,20.4,18.7,17.9,16.9,16.8,15.0,14.9,13.4,14.5,12.9,12.1,11.3,11.5,11.2,10.3,9.9,9.9,9.6,8.7,8.3,9.0,8.3,7.6,7.6,8.0,7.1,7.0,7.2,7.2,6.4,6.5,6.7,6.1,6.0,5.8,5.7,5.4,5.1,5.2,5.1,4.6,4.3,4.6,4.4,4.0,3.9,3.9,3.6,3.3,3.4,3.1,2.9,2.6,2.2,2.1,2.3,1.9,1.6,2.0,1.9,1.4,1.4,1.8,1.7,1.2,1.1,1.6,1.4,1.0,0.8,0.8,0.8,1.0,1.0,1.0,1.2,1.3,1.5,1.7,1.7,1.8,1.7,2.2,2.2,1.8,2.1,2.5,2.4,2.2,2.7,2.8,2.7,2.7,3.1,3.3,3.2,3.4,3.7,3.9,3.9,4.2,4.5,4.4,4.6,4.7,5.0,4.9,5.1,5.3,5.9,6.8],[30.7,30.5,30.0,29.5,29.5,27.5,26.3,26.8,26.0,25.1,23.8,23.6,23.4,23.0,23.4,23.0,23.6,23.9,24.5,25.1,25.3,24.2,24.1,24.4,23.0,22.5,20.2,20.3,18.7,17.9,16.0,16.1,14.7,14.4,12.9,14.2,12.9,11.7,11.1,11.4,10.9,10.0,9.9,9.8,9.1,8.8,8.5,8.8,8.1,7.6,7.5,7.7,6.9,6.8,6.8,6.6,6.0,6.1,6.0,5.3,5.3,5.1,4.9,4.6,4.4,4.5,4.3,3.9,3.6,3.9,3.7,3.4,3.5,3.4,3.2,2.8,3.0,2.7,2.4,2.2,1.9,1.9,1.9,1.7,1.5,1.7,1.7,1.3,1.3,1.6,1.6,1.3,1.2,1.6,1.5,1.3,1.0,0.8,0.8,0.8,0.9,0.9,1.0,1.1,1.2,1.4,1.4,1.5,1.6,2.0,2.0,1.7,1.8,2.2,2.3,1.9,2.3,2.6,2.4,2.4,2.8,2.9,2.7,3.0,3.3,3.3,3.2,3.4,3.7,3.8,3.8,4.1,4.3,4.1,4.5,4.7,5.1,6.1],[30.7,30.4,30.0,29.8,29.2,27.4,26.2,26.8,25.6,25.1,23.9,23.6,23.3,23.1,23.2,23.0,23.1,24.0,24.2,25.0,25.1,23.9,23.9,24.5,22.8,22.4,21.0,20.6,19.0,18.4,17.3,17.2,15.4,15.0,14.1,14.7,13.4,12.2,11.5,11.3,11.1,10.2,9.9,9.5,9.2,8.6,8.0,8.6,8.2,7.2,7.3,7.6,7.0,6.6,6.7,6.8,6.0,6.0,6.2,5.6,5.7,5.3,5.3,5.0,4.7,4.6,4.8,4.2,3.8,4.2,4.0,3.6,3.6,3.6,3.3,3.1,3.2,2.9,2.7,2.4,1.9,2.0,2.2,1.8,1.5,1.9,2.0,1.5,1.4,1.9,1.8,1.4,1.4,1.8,1.7,1.4,1.2,1.0,0.8,0.8,0.8,1.0,1.0,0.9,1.1,1.4,1.4,1.4,1.4,1.8,1.8,1.5,1.8,2.1,2.1,2.0,2.4,2.5,2.5,2.6,2.8,2.9,2.9,3.2,3.4,3.5,3.5,3.8,4.2,3.9,4.1,4.4,4.7,4.5,5.0,5.1,5.3,6.5],[30.9,30.6,30.1,29.9,29.7,28.1,26.9,27.6,26.3,25.3,24.2,23.6,23.5,23.1,23.0,23.1,22.9,23.8,24.0,24.6,24.9,23.3,23.3,23.4,21.9,21.3,19.0,18.4,17.0,16.6,15.0,14.7,13.7,13.4,12.2,12.5,12.2,10.6,10.1,10.2,9.9,9.0,8.9,8.9,8.3,7.9,7.4,7.9,7.2,6.9,6.8,7.1,6.2,6.1,6.5,6.3,5.7,5.7,5.7,5.2,5.1,4.8,4.9,4.4,4.2,4.2,4.2,3.7,3.5,3.7,3.5,3.1,3.3,3.3,2.9,2.7,3.0,2.5,2.2,2.1,1.7,1.9,1.9,1.6,1.4,1.7,1.6,1.2,1.3,1.7,1.5,1.2,1.3,1.6,1.5,1.3,1.1,0.9,1.0,0.8,0.8,0.8,1.0,0.9,0.9,1.1,1.3,1.3,1.3,1.7,1.6,1.4,1.6,1.9,1.7,1.7,2.0,2.2,2.0,2.1,2.4,2.5,2.4,2.7,3.0,2.9,2.9,3.3,3.5,3.6,3.6,4.1,4.2,3.8,4.2,4.6,5.0,6.0],[30.9,30.8,30.5,30.1,30.0,28.2,27.0,27.4,26.1,25.3,23.9,23.7,23.4,23.2,23.2,23.1,23.3,24.2,24.5,25.1,25.9,24.6,23.4,23.8,22.3,21.5,19.5,18.9,17.5,16.9,15.6,15.4,13.8,13.9,12.3,12.9,12.3,11.0,10.2,10.7,10.0,9.4,9.0,8.9,8.2,7.8,7.6,7.7,7.1,6.8,6.5,6.8,6.2,5.9,6.1,5.8,5.3,5.4,5.3,4.8,4.7,4.5,4.4,4.1,4.0,4.1,3.9,3.4,3.4,3.5,3.3,3.1,3.1,3.0,2.7,2.4,2.7,2.3,2.1,1.8,1.6,1.6,1.7,1.4,1.2,1.5,1.5,1.1,1.2,1.5,1.4,1.1,1.2,1.6,1.4,1.2,1.0,0.9,0.9,0.9,0.8,0.8,0.8,0.9,0.9,1.0,1.2,1.3,1.2,1.6,1.6,1.2,1.5,1.8,1.7,1.6,1.8,2.1,2.0,1.9,2.3,2.4,2.3,2.5,2.8,2.8,2.6,3.1,3.2,3.2,3.3,3.6,3.6,3.6,4.0,4.4,4.5,5.8],[30.8,30.5,29.9,29.7,29.6,27.6,26.5,27.1,25.9,25.4,24.1,23.7,23.5,23.4,23.4,23.3,23.7,24.3,24.9,25.4,25.9,24.9,24.7,24.8,23.1,22.7,21.7,20.7,19.7,18.9,17.6,17.0,15.6,16.0,14.1,14.7,14.3,13.0,12.5,12.1,12.0,11.3,10.8,10.9,10.2,9.7,9.2,9.7,8.7,8.3,8.0,8.0,7.6,7.2,7.1,7.0,6.4,6.4,6.3,5.7,5.7,5.4,5.4,4.8,4.7,4.7,4.6,4.2,4.1,4.3,4.1,3.6,3.7,3.7,3.3,3.0,3.2,3.0,2.7,2.3,2.0,2.0,2.1,1.8,1.5,1.9,1.9,1.3,1.5,1.9,1.8,1.4,1.4,1.9,1.8,1.5,1.3,1.2,1.0,1.1,1.0,0.8,0.8,0.8,1.0,1.1,1.3,1.3,1.3,1.7,1.9,1.5,1.7,2.1,2.2,1.9,2.1,2.5,2.6,2.5,2.9,3.0,2.9,3.2,3.6,3.6,3.6,3.9,4.2,4.2,4.3,4.4,4.7,4.7,4.9,5.1,5.5,6.6],[30.7,30.5,30.2,30.0,29.7,27.6,26.5,26.9,25.9,25.1,24.0,23.6,23.5,23.2,23.3,22.9,23.4,24.1,24.5,25.0,25.3,23.5,24.2,24.3,23.0,22.6,20.9,20.4,18.6,18.1,16.8,16.3,14.9,14.8,13.8,14.0,12.9,12.1,11.1,10.8,10.6,10.1,9.8,9.3,9.2,8.3,8.0,8.4,7.8,7.4,7.2,7.5,6.8,6.5,6.7,6.9,6.0,6.0,6.3,5.7,5.5,5.2,5.5,5.0,4.5,4.7,4.8,4.0,3.8,4.2,3.9,3.5,3.7,3.7,3.3,2.9,3.3,3.0,2.6,2.4,1.8,2.1,2.2,1.7,1.5,2.0,2.0,1.5,1.5,2.1,2.0,1.6,1.6,2.1,1.9,1.7,1.4,1.3,1.2,1.0,1.0,1.0,0.8,0.8,0.8,1.1,1.2,1.1,1.1,1.6,1.6,1.3,1.6,1.8,1.8,1.8,2.0,2.3,2.2,2.4,2.7,2.7,2.8,3.1,3.4,3.3,3.5,3.6,3.8,4.1,4.1,4.3,4.6,4.5,5.1,5.1,5.3,6.6],[30.9,30.6,30.3,30.0,29.9,27.9,26.8,27.0,25.8,25.1,23.9,23.5,23.5,23.2,23.2,23.1,23.0,24.0,24.1,24.3,25.2,23.5,22.9,22.8,21.8,20.9,18.7,18.4,17.0,16.5,14.9,14.6,13.5,13.3,12.1,12.5,12.3,10.7,10.4,10.3,9.7,9.3,9.1,8.8,8.2,8.0,7.7,7.8,7.1,6.9,6.5,6.6,6.1,5.7,5.9,5.9,5.3,5.2,5.2,4.9,4.8,4.4,4.5,4.1,4.0,3.9,3.9,3.4,3.3,3.5,3.3,2.9,3.0,3.0,2.7,2.4,2.6,2.4,2.1,2.0,1.5,1.7,1.8,1.5,1.3,1.8,1.8,1.3,1.4,2.0,1.8,1.5,1.5,2.0,1.8,1.6,1.3,1.3,1.2,1.1,1.0,1.0,1.0,0.8,0.8,0.8,1.1,1.2,1.0,1.4,1.4,1.1,1.2,1.5,1.6,1.4,1.6,1.9,1.9,1.9,2.2,2.3,2.3,2.3,2.8,2.7,2.6,3.0,3.3,3.3,3.4,3.7,3.9,3.8,4.1,4.5,4.7,5.8],[30.9,30.8,30.4,30.0,30.1,28.5,27.3,27.6,26.0,25.2,24.1,23.5,23.6,23.3,23.1,22.9,23.1,23.5,24.2,24.3,25.5,23.9,23.1,22.7,21.5,20.8,18.8,18.2,16.8,16.3,15.0,14.5,13.0,13.0,11.9,12.2,11.5,10.8,10.4,10.3,10.0,9.8,9.5,9.1,8.8,8.4,8.2,8.2,7.5,7.4,6.9,6.8,6.5,6.2,5.9,6.0,5.6,5.4,5.3,4.9,4.9,4.4,4.4,4.2,4.0,3.9,3.8,3.3,3.3,3.4,3.1,2.9,3.0,2.9,2.6,2.3,2.5,2.3,2.1,1.7,1.5,1.6,1.7,1.4,1.2,1.6,1.6,1.2,1.5,1.9,1.8,1.5,1.6,2.2,1.8,1.7,1.4,1.4,1.4,1.3,1.2,1.0,1.1,1.0,0.8,0.8,1.0,1.1,1.1,1.4,1.5,1.1,1.2,1.6,1.5,1.3,1.6,1.9,1.7,1.8,2.1,2.3,2.2,2.3,2.7,2.8,2.7,2.9,3.2,3.3,3.2,3.5,3.9,3.8,4.0,4.4,4.6,5.8],[30.7,30.5,30.0,29.9,29.9,27.9,26.7,27.3,25.7,25.2,24.1,23.7,23.6,23.3,23.4,23.1,23.5,23.8,24.5,24.9,25.2,24.3,23.9,23.7,22.2,21.9,20.5,19.5,18.5,17.9,16.9,16.6,14.9,15.2,14.2,14.4,13.4,12.8,12.3,11.9,11.6,11.2,10.8,10.8,10.0,9.4,9.2,9.4,8.4,8.3,7.8,7.6,7.4,7.1,6.9,6.8,6.4,6.2,6.1,5.7,5.7,5.2,5.3,4.7,4.7,4.5,4.4,4.1,3.8,4.0,3.7,3.3,3.3,3.4,3.1,2.6,2.9,2.8,2.3,2.2,1.7,1.9,2.1,1.8,1.4,2.0,2.1,1.7,1.8,2.4,2.2,1.8,1.9,2.4,2.3,2.1,1.7,1.7,1.6,1.5,1.4,1.2,1.2,1.2,1.0,0.8,0.8,1.0,1.2,1.5,1.8,1.3,1.4,1.8,2.0,1.7,1.9,2.4,2.4,2.2,2.6,2.9,2.9,2.8,3.3,3.5,3.3,3.5,4.0,3.9,3.9,4.2,4.6,4.5,4.8,5.2,5.5,6.5],[30.7,30.4,29.8,29.7,29.3,27.7,26.6,27.2,25.7,25.3,24.2,23.7,23.5,23.2,23.3,23.1,23.2,23.4,24.1,24.6,24.7,23.9,23.4,23.9,22.2,21.9,20.8,20.0,18.7,18.5,17.2,17.0,15.6,16.3,15.1,14.5,14.0,13.2,12.4,12.3,12.1,11.4,10.8,10.6,10.4,9.5,9.2,9.8,9.3,8.4,8.2,8.7,8.3,7.5,7.6,8.2,7.2,6.9,7.3,7.1,6.7,6.0,6.7,6.2,5.5,5.5,5.7,5.1,4.7,5.0,4.8,4.5,4.2,4.2,4.1,3.4,3.4,3.4,3.0,2.5,1.9,2.2,2.7,2.3,1.8,2.5,2.6,2.2,2.3,2.8,2.8,2.3,2.6,3.1,2.9,2.7,2.1,2.2,2.0,1.8,1.8,1.8,1.5,1.2,1.3,1.2,0.9,0.8,0.9,1.3,1.5,1.3,1.5,1.8,2.1,2.1,2.3,2.6,2.8,2.9,3.1,3.5,3.6,3.9,4.4,4.4,4.4,4.7,4.9,5.1,5.2,5.3,5.8,5.6,6.1,6.3,6.6,7.4],[30.7,30.3,29.6,29.2,28.8,27.2,26.5,26.7,25.7,24.9,23.7,23.1,23.3,23.0,23.1,23.2,23.0,23.6,24.1,24.5,24.9,23.3,23.3,23.3,22.0,21.4,19.2,18.9,17.6,16.8,15.4,15.0,14.0,14.1,12.4,12.8,12.4,11.1,10.6,10.4,9.8,9.5,9.0,8.7,8.2,7.8,7.5,7.6,7.0,6.8,6.4,6.6,6.1,5.8,5.8,6.0,5.3,5.0,5.1,5.0,4.7,4.2,4.6,4.0,3.7,3.8,3.9,3.3,3.2,3.5,3.3,2.9,3.0,3.1,2.9,2.4,2.7,2.7,2.3,2.1,1.6,2.0,2.2,1.8,1.7,2.2,2.2,1.9,2.0,2.6,2.5,2.0,2.2,2.8,2.5,2.3,2.0,1.9,1.8,1.6,1.5,1.6,1.5,1.2,1.1,1.3,1.2,1.0,0.8,0.9,1.0,0.9,1.0,1.2,1.3,1.4,1.6,1.6,1.8,1.9,2.1,2.3,2.4,2.5,2.8,2.7,3.0,3.2,3.1,3.4,3.5,3.7,3.9,4.0,4.3,4.5,4.6,5.9],[30.8,30.4,29.6,29.1,28.9,27.5,26.7,27.3,25.8,25.1,23.8,23.5,23.3,23.1,23.1,22.9,23.0,23.3,23.7,23.9,24.0,22.4,21.8,22.8,21.1,21.0,18.8,18.4,17.2,16.7,15.1,14.8,13.6,14.1,12.8,12.5,12.0,11.1,10.7,10.2,9.8,9.4,9.2,8.5,8.2,7.7,7.5,7.5,7.0,6.7,6.1,6.3,6.0,5.5,5.5,5.5,5.2,4.8,4.8,4.6,4.4,4.1,4.3,3.9,3.5,3.6,3.7,3.2,3.0,3.3,3.2,2.7,2.8,3.0,2.7,2.2,2.5,2.6,2.3,2.1,1.6,2.1,2.3,1.9,1.8,2.3,2.4,2.1,2.2,2.8,2.7,2.3,2.5,3.0,2.7,2.5,2.1,2.1,2.1,1.8,1.9,1.9,1.8,1.5,1.3,1.5,1.5,1.2,0.9,0.8,0.8,1.0,1.0,1.0,1.2,1.4,1.4,1.5,1.8,1.9,1.9,2.1,2.4,2.4,2.5,2.8,3.0,3.0,3.2,3.4,3.5,3.5,3.8,4.0,4.2,4.3,4.8,5.8],[30.9,30.5,29.6,29.2,28.3,27.5,26.7,27.2,25.8,25.0,23.8,23.3,23.3,23.1,23.0,23.1,23.1,23.1,23.6,24.3,24.0,22.4,21.2,22.6,20.9,20.9,18.6,17.9,17.1,16.6,14.9,14.4,13.5,13.7,12.3,12.1,11.5,10.7,10.3,10.0,9.1,8.7,8.8,8.1,7.5,7.1,7.1,7.0,6.2,6.1,5.6,5.9,5.4,5.1,5.0,5.1,4.6,4.5,4.4,4.3,4.1,3.7,3.9,3.6,3.2,3.3,3.4,2.9,2.7,3.0,2.9,2.5,2.6,2.8,2.6,2.0,2.6,2.6,2.1,2.1,1.6,2.1,2.3,1.7,1.8,2.4,2.2,1.8,2.2,2.6,2.3,2.0,2.3,2.7,2.4,2.3,1.9,2.0,2.1,1.9,1.7,1.7,1.8,1.6,1.3,1.5,1.7,1.4,1.0,0.8,0.8,0.8,1.0,0.9,0.9,1.2,1.3,1.4,1.4,1.7,1.7,1.8,1.9,2.2,2.3,2.3,2.6,2.8,2.8,2.9,3.1,3.3,3.3,3.5,3.8,3.9,4.2,5.5],[30.8,30.5,29.4,29.4,29.3,27.4,26.5,26.5,25.6,25.2,23.4,23.4,23.2,23.0,23.1,22.9,23.0,23.6,23.9,24.2,24.9,23.3,22.1,22.1,21.0,20.2,18.1,17.6,16.7,15.8,14.1,14.0,12.9,12.6,11.4,11.8,11.7,10.2,9.8,9.8,9.3,8.6,8.4,7.8,7.3,6.9,6.7,6.6,6.1,5.7,5.4,5.6,5.1,4.7,4.8,4.7,4.3,4.2,4.1,3.9,3.7,3.5,3.5,3.2,3.0,3.2,3.0,2.6,2.6,2.7,2.5,2.2,2.3,2.3,2.1,1.8,2.2,2.0,1.8,1.7,1.4,1.7,1.7,1.4,1.5,1.8,1.7,1.6,1.8,2.1,1.9,1.7,2.0,2.4,2.1,2.1,1.7,1.8,1.8,1.6,1.5,1.5,1.5,1.3,1.1,1.2,1.4,1.3,0.9,0.9,0.8,0.8,0.8,0.9,0.9,0.9,1.1,1.2,1.2,1.4,1.5,1.6,1.6,1.8,2.1,2.1,2.2,2.4,2.4,2.5,2.6,2.9,2.8,3.0,3.3,3.5,3.7,5.1],[30.8,30.3,29.6,29.2,29.0,27.5,26.4,27.0,25.6,24.8,23.6,23.0,22.8,22.6,22.5,22.5,22.3,22.7,23.1,23.4,24.5,22.3,21.8,21.9,20.4,20.0,17.9,17.4,15.6,15.4,14.1,13.7,12.5,12.2,11.4,11.5,11.0,9.7,9.4,9.3,8.7,8.3,8.2,7.7,7.2,6.8,6.6,6.6,6.0,5.8,5.3,5.4,5.1,4.8,4.6,4.5,4.1,3.9,3.8,3.7,3.6,3.3,3.3,3.1,2.8,2.8,2.8,2.5,2.4,2.5,2.5,2.0,2.1,2.4,2.1,1.7,2.0,2.0,1.8,1.7,1.4,1.8,1.8,1.5,1.6,1.9,1.9,1.6,1.9,2.4,2.1,1.9,2.2,2.5,2.2,2.2,1.9,2.0,1.9,1.8,1.7,1.5,1.7,1.5,1.3,1.2,1.5,1.4,1.0,1.0,0.9,0.8,0.8,0.8,1.0,1.0,1.0,1.2,1.3,1.4,1.5,1.6,1.7,1.8,2.0,2.1,2.2,2.3,2.4,2.7,2.6,2.7,2.9,3.0,3.3,3.5,3.7,5.0],[30.9,30.8,29.8,29.6,29.2,27.9,26.7,27.1,25.9,25.1,23.6,23.3,23.3,22.9,23.2,22.9,22.9,23.1,23.3,23.5,23.8,22.2,21.7,22.1,20.9,21.0,18.0,17.7,16.6,16.2,14.6,14.1,12.8,13.5,12.0,11.7,11.3,10.2,9.9,9.4,8.6,8.2,8.2,7.3,6.9,6.6,6.3,6.0,5.7,5.5,5.0,5.1,4.8,4.5,4.5,4.4,3.9,3.9,3.8,3.6,3.4,3.2,3.2,3.0,2.7,2.7,2.8,2.4,2.2,2.5,2.4,2.0,2.1,2.3,2.1,1.7,2.1,2.1,1.8,1.8,1.4,1.8,2.0,1.6,1.7,2.2,2.1,1.9,2.1,2.6,2.3,2.1,2.4,2.8,2.4,2.4,2.1,2.3,2.2,2.0,1.9,1.7,1.8,1.6,1.4,1.4,1.6,1.5,1.1,1.0,1.0,1.0,0.8,0.8,0.8,1.0,0.9,1.0,1.2,1.3,1.3,1.5,1.7,1.8,1.8,1.9,2.1,2.3,2.3,2.5,2.7,2.7,2.7,3.1,3.1,3.3,3.6,5.0],[30.8,30.7,29.3,29.5,28.7,27.6,26.4,26.9,25.8,24.7,23.8,23.0,23.1,22.9,22.9,22.6,22.5,23.0,23.1,23.4,23.4,22.0,21.1,22.0,20.3,20.6,18.0,17.1,16.1,15.9,14.4,13.9,12.7,13.0,11.8,11.7,11.0,10.0,9.7,9.3,8.3,7.9,8.1,7.0,6.6,6.2,6.0,5.9,5.4,5.2,4.9,4.9,4.5,4.3,4.4,4.2,3.7,3.6,3.6,3.3,3.1,3.0,3.0,2.8,2.5,2.7,2.6,2.3,2.2,2.4,2.3,1.9,2.0,2.2,2.0,1.6,2.1,2.0,1.7,1.8,1.4,1.9,1.9,1.4,1.7,2.1,1.9,1.7,2.1,2.5,2.2,1.9,2.4,2.7,2.3,2.4,2.0,2.3,2.3,2.2,1.9,1.7,1.9,1.7,1.4,1.4,1.8,1.6,1.2,1.1,1.0,1.0,1.0,0.8,0.8,0.8,0.9,1.0,1.0,1.1,1.3,1.3,1.4,1.6,1.6,1.7,1.9,2.1,2.1,2.2,2.4,2.5,2.5,2.8,2.9,3.1,3.4,4.7],[30.8,30.3,29.2,29.3,29.1,27.2,26.0,26.1,25.0,24.5,23.2,22.7,22.6,22.4,22.6,22.5,22.3,23.2,23.3,24.0,24.0,22.4,22.1,21.9,20.2,19.5,17.2,17.4,15.6,15.0,13.7,13.1,12.4,12.1,10.9,10.7,10.5,9.0,8.5,8.9,8.3,7.7,7.6,7.5,6.9,6.4,6.4,6.3,5.7,5.5,5.1,5.0,4.6,4.5,4.4,4.1,3.6,3.7,3.5,3.3,3.2,3.0,2.9,2.7,2.5,2.6,2.5,2.1,2.1,2.2,2.0,1.7,1.8,2.0,1.7,1.5,1.9,1.7,1.5,1.6,1.3,1.8,1.7,1.4,1.6,1.9,1.7,1.7,2.1,2.3,2.1,1.9,2.4,2.7,2.3,2.5,2.0,2.2,2.2,2.1,1.9,1.7,1.8,1.7,1.3,1.4,1.7,1.6,1.3,1.2,1.1,0.9,1.0,0.9,0.8,0.8,0.8,1.0,0.9,0.9,1.1,1.2,1.3,1.4,1.5,1.6,1.7,1.8,1.9,2.1,2.2,2.3,2.4,2.6,2.7,3.0,3.3,4.5],[30.8,30.5,29.6,29.5,29.3,27.1,26.1,26.3,25.2,24.7,23.4,22.4,22.9,22.6,23.0,22.8,23.1,23.2,23.5,23.5,24.2,22.8,21.3,21.5,20.0,19.7,16.9,16.4,15.1,14.9,13.3,12.9,11.9,11.6,10.7,10.9,10.2,9.2,9.0,8.8,8.1,7.5,7.2,7.0,6.4,6.0,5.9,5.7,5.2,5.0,4.6,4.5,4.2,4.0,4.0,3.6,3.3,3.3,3.2,2.9,2.8,2.6,2.6,2.4,2.3,2.4,2.2,1.9,1.9,2.0,1.8,1.6,1.7,1.8,1.6,1.3,1.7,1.7,1.5,1.5,1.3,1.6,1.6,1.3,1.6,1.9,1.7,1.6,2.0,2.2,2.0,1.9,2.3,2.6,2.3,2.4,2.0,2.2,2.1,2.1,1.9,1.7,1.8,1.8,1.4,1.4,1.6,1.7,1.4,1.3,1.2,1.1,1.0,0.9,0.9,0.8,0.8,0.8,1.0,0.9,0.9,1.1,1.2,1.3,1.4,1.5,1.6,1.7,1.8,2.0,2.0,2.1,2.2,2.4,2.4,2.7,3.0,4.3],[30.8,30.9,30.0,30.0,29.8,27.5,26.5,26.9,25.7,25.0,23.8,23.3,23.3,23.1,23.0,22.8,22.6,23.3,23.1,23.0,23.9,22.1,21.3,21.4,20.3,20.4,17.9,17.1,16.4,15.9,14.1,13.7,12.6,12.4,11.4,11.4,10.7,9.4,9.3,9.0,8.2,7.7,7.6,6.7,6.2,6.0,5.9,5.6,5.1,5.0,4.6,4.4,4.1,4.0,3.9,3.4,3.2,3.1,3.1,2.9,2.7,2.5,2.5,2.3,2.1,2.3,2.2,1.7,1.8,2.0,1.8,1.5,1.7,1.9,1.6,1.3,1.8,1.8,1.5,1.7,1.4,1.9,1.9,1.5,1.8,2.2,2.0,1.9,2.2,2.5,2.3,2.1,2.6,3.1,2.5,2.8,2.2,2.6,2.5,2.4,2.1,2.0,2.0,2.0,1.6,1.6,1.9,1.9,1.6,1.4,1.3,1.3,1.2,1.0,1.0,1.0,0.8,0.8,0.8,1.0,0.9,0.9,1.1,1.2,1.3,1.3,1.5,1.6,1.6,1.8,1.9,2.0,2.0,2.3,2.4,2.5,2.8,4.2],[30.5,30.5,28.6,29.1,29.1,27.1,25.9,26.1,25.4,24.9,23.5,23.1,22.7,22.7,22.7,22.5,22.1,21.9,22.7,22.6,23.0,22.2,21.3,21.3,19.6,19.3,17.0,16.2,14.8,14.7,13.6,12.7,11.8,11.5,10.8,10.7,9.9,8.9,8.6,8.3,7.5,7.1,7.2,6.6,6.1,5.8,5.6,5.5,4.9,4.8,4.5,4.2,3.9,3.7,3.8,3.4,3.0,3.0,3.1,2.7,2.5,2.5,2.4,2.2,2.0,2.2,2.0,1.6,1.7,1.9,1.6,1.5,1.6,1.7,1.4,1.3,1.7,1.6,1.4,1.6,1.4,1.9,1.7,1.4,1.8,2.0,1.9,1.9,2.1,2.4,2.2,2.2,2.6,2.9,2.6,2.8,2.3,2.6,2.5,2.3,2.1,2.0,2.1,2.0,1.7,1.7,2.0,2.0,1.6,1.5,1.3,1.3,1.2,1.1,1.0,1.0,0.9,0.8,0.8,0.8,0.9,0.9,0.9,1.1,1.2,1.2,1.2,1.4,1.5,1.5,1.7,1.9,1.8,2.0,2.1,2.3,2.5,4.1],[30.6,30.3,29.5,29.4,29.0,27.6,26.3,26.9,25.1,24.5,23.1,22.4,22.6,22.2,22.4,22.2,22.5,23.1,23.2,23.2,24.3,23.0,21.4,21.6,20.0,19.7,17.0,16.6,14.8,14.4,13.2,12.6,11.5,10.6,10.4,10.3,9.7,8.4,8.3,8.3,7.6,7.1,7.0,6.6,6.1,5.7,5.7,5.4,4.9,4.9,4.4,4.1,3.7,3.7,3.6,3.2,2.8,2.9,2.8,2.4,2.3,2.2,2.1,2.0,1.9,1.9,1.8,1.5,1.6,1.7,1.5,1.2,1.5,1.6,1.3,1.1,1.6,1.4,1.3,1.5,1.3,1.7,1.6,1.3,1.7,1.9,1.7,1.7,2.2,2.3,2.1,2.0,2.5,2.8,2.5,2.7,2.2,2.6,2.4,2.3,2.1,1.9,2.1,2.1,1.7,1.6,2.0,2.0,1.7,1.7,1.5,1.4,1.4,1.3,1.1,1.0,0.9,1.0,0.8,0.8,0.8,0.9,0.9,0.9,1.1,1.2,1.2,1.3,1.4,1.5,1.5,1.7,1.7,1.9,2.0,2.2,2.4,3.9],[30.9,30.7,30.3,30.1,30.0,28.6,27.1,27.4,25.8,25.0,23.6,22.8,23.1,22.7,23.0,22.5,22.8,22.6,23.2,22.5,23.9,22.1,20.6,21.6,20.9,20.3,16.6,16.2,14.4,15.3,13.1,12.4,11.9,11.1,10.6,10.4,9.9,8.7,8.4,8.2,7.3,6.9,6.5,6.1,5.7,5.5,5.2,4.9,4.6,4.4,4.1,3.9,3.6,3.5,3.3,3.1,2.6,2.6,2.6,2.3,2.3,2.2,2.0,1.8,1.7,1.9,1.6,1.4,1.5,1.5,1.4,1.2,1.4,1.4,1.2,1.1,1.5,1.5,1.4,1.5,1.4,1.8,1.6,1.5,1.8,2.0,1.8,1.9,2.2,2.4,2.2,2.1,2.6,2.9,2.5,2.7,2.3,2.7,2.5,2.5,2.2,1.9,2.2,2.2,1.8,1.7,2.1,2.2,1.8,1.8,1.6,1.6,1.4,1.4,1.3,1.2,1.0,1.0,1.0,0.8,0.8,0.8,0.9,0.9,0.9,1.0,1.1,1.1,1.3,1.4,1.4,1.5,1.6,1.8,1.9,2.1,2.3,3.7],[30.6,30.5,30.0,30.0,29.6,28.4,27.3,27.9,26.4,25.0,23.7,23.6,23.0,23.4,23.0,22.4,22.9,23.1,23.4,22.9,23.7,22.0,21.2,22.0,20.3,20.1,17.4,16.5,15.5,15.5,13.8,13.5,12.4,11.6,10.7,10.9,10.3,9.0,8.7,8.5,7.6,7.2,7.0,6.2,5.8,5.4,5.1,4.9,4.5,4.3,3.9,3.6,3.5,3.3,3.2,2.9,2.5,2.4,2.6,2.3,2.2,2.1,2.0,1.7,1.7,1.9,1.7,1.4,1.5,1.6,1.4,1.2,1.4,1.5,1.2,1.2,1.7,1.6,1.4,1.7,1.6,2.0,1.7,1.5,1.9,2.0,1.8,1.9,2.3,2.3,2.2,2.2,2.6,2.8,2.5,2.7,2.3,2.7,2.6,2.6,2.2,2.1,2.3,2.4,1.9,1.8,2.2,2.2,1.9,1.9,1.7,1.6,1.5,1.4,1.3,1.3,1.1,1.1,1.0,0.9,0.8,0.8,0.8,0.9,0.9,0.9,1.0,1.1,1.1,1.3,1.3,1.5,1.6,1.7,1.8,2.0,2.2,3.7],[30.3,30.2,29.2,29.1,28.6,27.1,25.5,26.1,24.7,24.1,22.8,22.3,22.4,22.2,22.3,22.0,22.3,22.6,23.0,22.8,23.4,21.8,20.5,21.8,20.5,19.5,16.7,16.5,14.3,14.6,13.2,12.2,11.6,11.0,10.4,10.0,9.9,8.6,8.3,8.1,7.3,6.9,6.7,6.3,5.9,5.6,5.5,5.3,4.7,4.6,4.3,4.1,3.6,3.7,3.6,3.2,2.7,2.8,2.7,2.4,2.3,2.2,2.1,1.7,1.8,1.9,1.6,1.4,1.5,1.6,1.3,1.2,1.4,1.4,1.2,1.2,1.6,1.5,1.4,1.7,1.7,2.0,1.8,1.6,2.1,2.2,2.0,2.1,2.4,2.6,2.3,2.3,2.9,3.0,2.6,3.0,2.6,3.0,2.9,2.8,2.5,2.3,2.5,2.5,2.0,2.0,2.4,2.4,2.1,1.9,1.7,1.7,1.7,1.5,1.4,1.3,1.2,1.1,1.0,1.0,0.9,0.8,0.8,0.8,0.9,0.9,0.9,1.0,1.2,1.2,1.2,1.4,1.5,1.6,1.7,2.0,2.1,3.9],[30.6,30.5,29.9,29.5,29.5,28.1,27.0,27.3,25.2,24.5,22.9,22.5,22.8,22.3,22.4,22.0,23.0,23.3,23.8,23.2,24.4,22.3,21.5,21.8,20.6,19.3,16.1,15.7,14.4,14.2,12.9,12.0,11.3,11.0,10.2,9.8,9.5,8.6,8.3,8.4,7.2,6.8,6.5,6.1,5.7,5.3,5.2,5.0,4.4,4.3,4.0,3.6,3.2,3.3,3.2,2.7,2.4,2.6,2.4,2.1,2.1,2.1,1.9,1.7,1.7,1.9,1.5,1.3,1.4,1.5,1.2,1.0,1.3,1.4,1.1,1.1,1.6,1.4,1.4,1.7,1.7,2.1,1.8,1.6,2.1,2.2,1.9,2.1,2.5,2.4,2.3,2.3,2.8,3.0,2.6,3.0,2.5,3.0,2.9,2.9,2.6,2.4,2.6,2.6,2.2,2.1,2.5,2.6,2.2,2.2,2.0,1.9,1.7,1.7,1.6,1.5,1.3,1.3,1.2,1.0,1.0,1.0,0.8,0.8,0.8,1.0,0.9,0.9,1.1,1.2,1.2,1.3,1.5,1.6,1.7,1.9,2.1,3.9],[30.6,30.7,30.1,30.1,29.8,28.8,28.1,28.1,26.7,25.1,23.8,23.2,22.9,23.1,22.8,22.5,22.7,22.9,23.2,21.9,23.4,21.0,20.5,20.8,19.0,19.0,15.4,15.1,13.3,14.3,12.7,12.2,11.3,10.7,10.2,9.8,9.5,8.3,7.9,7.4,7.0,6.6,6.4,5.6,5.3,5.1,4.8,4.6,4.1,4.1,3.6,3.4,3.1,3.0,2.9,2.6,2.3,2.4,2.2,2.0,1.9,1.9,1.8,1.5,1.6,1.6,1.4,1.1,1.3,1.4,1.2,1.0,1.3,1.3,1.2,1.2,1.6,1.5,1.5,1.8,1.8,2.1,1.9,1.9,2.1,2.3,2.1,2.5,2.7,2.7,2.5,2.6,3.1,3.2,2.9,3.2,2.8,3.2,3.1,3.1,2.7,2.7,2.7,2.8,2.3,2.3,2.5,2.7,2.4,2.2,2.1,2.1,1.9,1.8,1.6,1.6,1.4,1.4,1.3,1.1,1.0,1.0,1.0,0.8,0.8,0.8,0.9,0.9,0.9,1.1,1.2,1.2,1.3,1.5,1.6,1.8,2.0,3.8],[30.6,30.5,29.9,29.8,29.7,28.6,27.7,27.9,26.4,25.3,23.8,23.3,23.0,22.5,22.8,22.2,22.6,22.1,23.2,22.7,24.0,21.0,20.8,21.5,19.6,19.5,17.1,16.4,14.5,15.3,13.4,12.8,11.9,11.1,10.2,10.4,9.6,8.2,8.2,7.7,6.8,6.6,6.5,5.8,5.4,5.0,5.0,4.8,4.2,4.0,3.8,3.4,3.1,3.1,3.1,2.5,2.2,2.3,2.2,2.0,1.9,2.0,1.8,1.5,1.6,1.8,1.5,1.2,1.4,1.6,1.2,1.1,1.5,1.5,1.2,1.3,1.8,1.5,1.5,1.8,1.8,2.1,1.8,1.7,2.1,2.2,2.0,2.2,2.5,2.6,2.4,2.5,2.9,3.0,2.7,3.1,2.7,3.1,2.9,3.0,2.6,2.4,2.7,2.6,2.2,2.2,2.6,2.7,2.3,2.3,2.0,2.0,1.9,1.8,1.7,1.6,1.4,1.4,1.3,1.2,1.1,1.0,1.0,1.0,0.8,0.8,0.8,0.9,0.9,0.9,1.0,1.2,1.2,1.3,1.5,1.7,1.8,3.5],[30.4,30.0,29.2,29.0,28.8,27.6,26.3,26.8,24.9,24.4,23.1,22.5,22.8,22.4,22.5,22.2,22.6,23.3,23.4,22.9,23.9,21.9,20.6,21.7,20.1,19.1,16.5,16.0,13.9,14.1,12.4,11.8,10.9,10.2,9.7,9.4,9.4,7.9,7.6,7.3,6.6,6.2,6.1,5.7,5.2,4.9,4.9,4.7,4.0,4.0,3.7,3.4,3.1,3.0,3.0,2.4,2.3,2.3,2.1,1.9,2.0,1.9,1.7,1.5,1.6,1.7,1.3,1.2,1.4,1.4,1.1,1.1,1.3,1.3,1.1,1.3,1.5,1.4,1.5,1.7,1.8,2.1,1.8,1.9,2.2,2.3,2.0,2.2,2.6,2.6,2.4,2.4,2.9,2.9,2.7,3.0,2.5,3.1,2.9,3.0,2.5,2.3,2.5,2.6,2.2,2.2,2.6,2.7,2.3,2.3,2.1,2.1,2.0,1.9,1.7,1.7,1.6,1.5,1.4,1.3,1.2,1.1,1.0,0.9,0.9,0.8,0.8,0.8,0.9,0.9,0.9,1.0,1.1,1.2,1.2,1.6,1.7,3.5],[30.5,30.3,29.7,29.4,29.5,27.9,27.0,26.8,25.3,23.9,22.7,21.7,22.5,22.1,22.2,21.9,22.5,22.5,23.4,22.3,23.7,21.3,20.5,20.0,19.0,18.3,15.1,15.0,13.2,13.4,12.2,11.7,10.8,10.2,9.8,9.7,8.9,7.9,7.6,7.0,6.4,6.2,6.1,5.5,5.1,4.8,4.7,4.4,3.9,3.8,3.4,3.1,2.8,2.7,2.7,2.3,2.1,2.1,2.1,1.7,1.8,1.8,1.6,1.3,1.5,1.5,1.2,1.0,1.3,1.4,1.1,1.1,1.4,1.3,1.1,1.3,1.6,1.5,1.6,1.9,2.0,2.2,1.9,1.9,2.3,2.3,2.2,2.5,2.7,2.7,2.6,2.6,3.1,3.3,3.0,3.4,2.8,3.3,3.2,3.3,2.9,2.7,2.8,3.1,2.4,2.4,2.8,2.9,2.7,2.6,2.3,2.3,2.2,2.2,2.0,1.8,1.7,1.6,1.5,1.4,1.3,1.3,1.1,0.9,0.9,0.9,0.8,0.8,0.8,0.9,0.9,0.9,1.1,1.2,1.2,1.5,1.6,3.4],[30.6,30.6,30.1,30.2,29.9,28.5,27.4,28.5,25.5,24.5,24.0,22.4,23.1,23.1,22.7,22.7,23.1,23.4,23.4,22.2,24.3,21.2,20.5,19.6,17.6,17.7,14.2,14.6,13.2,13.4,11.9,11.7,11.0,10.3,9.6,9.5,9.0,7.9,7.1,6.8,6.2,5.8,5.6,5.6,5.0,4.7,4.6,4.3,3.8,3.6,3.5,3.1,2.8,2.7,2.7,2.3,2.0,2.2,2.0,1.8,1.8,1.7,1.6,1.3,1.5,1.6,1.3,1.0,1.4,1.5,1.2,1.1,1.5,1.5,1.3,1.4,1.7,1.5,1.6,1.9,1.9,2.2,2.0,2.0,2.2,2.3,2.2,2.4,2.8,2.7,2.6,2.6,3.2,3.2,2.9,3.3,2.8,3.3,3.2,3.3,2.8,2.6,2.8,3.0,2.4,2.4,2.8,3.0,2.7,2.6,2.3,2.2,2.1,2.1,2.0,1.9,1.7,1.7,1.6,1.4,1.4,1.3,1.3,1.1,1.0,0.9,0.9,0.8,0.8,0.8,0.9,0.9,0.9,1.0,1.2,1.4,1.5,3.4],[30.7,30.6,29.9,29.8,29.6,28.0,26.8,27.1,25.6,24.8,23.5,22.9,22.7,22.3,22.2,22.1,22.2,22.0,22.6,21.9,23.4,21.3,20.1,20.1,19.0,19.0,15.9,15.8,13.8,14.4,12.7,12.1,11.3,10.4,9.9,9.9,8.9,7.8,7.5,6.8,6.3,5.9,5.8,5.5,5.0,4.7,4.6,4.5,3.8,3.8,3.6,3.2,2.9,2.9,2.9,2.4,2.2,2.3,2.1,1.9,1.9,1.9,1.7,1.4,1.5,1.7,1.3,1.1,1.5,1.6,1.2,1.3,1.6,1.5,1.3,1.5,1.8,1.6,1.7,2.0,2.2,2.3,2.1,2.1,2.4,2.4,2.3,2.5,2.8,2.7,2.6,2.7,3.2,3.2,2.9,3.3,3.0,3.5,3.4,3.5,3.2,2.7,3.0,3.3,2.4,2.5,3.0,3.1,2.6,2.7,2.4,2.3,2.4,2.2,2.0,1.9,1.9,1.8,1.6,1.6,1.4,1.4,1.3,1.2,1.1,1.0,0.9,0.9,0.8,0.8,0.8,0.9,0.9,0.9,1.0,1.3,1.4,3.5],[30.7,30.5,30.1,29.8,29.7,28.9,27.6,27.9,25.7,25.4,23.2,23.1,22.7,22.6,22.5,22.3,23.2,22.9,23.2,22.8,23.9,21.4,20.7,20.4,19.2,19.1,15.4,16.0,14.1,14.1,12.3,11.7,11.1,10.3,9.7,9.6,9.2,7.9,7.3,7.1,6.2,6.1,5.8,5.5,5.0,4.8,4.7,4.4,3.8,3.8,3.6,3.2,2.8,2.8,2.7,2.4,2.2,2.2,2.0,1.8,1.8,1.9,1.6,1.3,1.5,1.6,1.2,1.1,1.5,1.4,1.1,1.2,1.5,1.4,1.2,1.5,1.7,1.7,1.8,2.1,2.3,2.5,2.2,2.3,2.6,2.6,2.5,2.8,3.2,2.9,2.7,3.0,3.5,3.4,3.2,3.7,3.5,3.7,3.6,3.6,3.4,2.9,3.2,3.4,2.8,2.8,3.1,3.3,3.0,2.8,2.6,2.6,2.5,2.4,2.1,2.1,2.0,1.9,1.8,1.6,1.5,1.5,1.4,1.3,1.2,1.1,1.0,0.9,0.9,0.8,0.8,0.8,0.9,1.0,0.9,1.3,1.4,3.3],[30.7,30.6,30.1,29.6,29.2,28.0,27.1,27.1,25.2,23.8,23.0,22.2,22.3,21.9,22.2,21.7,22.2,22.5,23.1,21.9,23.4,20.8,19.8,20.2,18.3,17.6,15.1,15.6,13.2,14.3,12.3,11.4,10.7,10.1,9.5,9.1,8.8,7.8,7.2,6.6,6.1,5.8,5.5,5.3,4.8,4.4,4.4,4.1,3.5,3.5,3.3,2.8,2.6,2.6,2.7,2.2,1.9,2.1,1.9,1.7,1.7,1.7,1.5,1.3,1.5,1.6,1.2,1.1,1.5,1.5,1.2,1.3,1.6,1.5,1.4,1.6,1.8,1.7,1.8,2.1,2.4,2.5,2.3,2.3,2.6,2.6,2.5,2.9,3.2,3.0,2.9,3.2,3.6,3.6,3.4,3.7,3.3,3.7,3.6,3.7,3.6,3.1,3.2,3.6,2.9,3.0,3.2,3.5,3.3,3.1,3.0,2.9,2.8,2.6,2.4,2.3,2.2,2.2,1.9,1.7,1.7,1.7,1.5,1.4,1.3,1.3,1.1,1.0,1.0,1.0,0.8,0.8,0.8,1.0,1.0,1.2,1.3,3.2],[30.4,30.3,29.4,29.4,28.9,27.1,25.9,26.5,25.4,24.5,23.2,22.9,22.6,22.1,22.3,22.0,22.4,22.5,22.8,21.9,24.0,22.0,20.7,20.0,18.6,18.2,14.8,15.6,13.5,14.2,11.9,11.8,11.0,10.4,9.5,9.4,8.8,7.7,7.1,6.8,6.1,5.8,5.7,5.5,4.9,4.5,4.7,4.4,3.8,3.6,3.6,3.2,2.9,2.8,2.9,2.4,2.2,2.3,2.1,1.9,2.0,2.0,1.7,1.4,1.7,1.8,1.4,1.3,1.7,1.8,1.4,1.6,1.9,1.8,1.6,1.9,2.2,2.0,2.1,2.6,2.8,3.0,2.6,2.7,3.1,3.1,3.0,3.5,3.7,3.4,3.4,3.9,4.1,4.1,3.8,4.5,4.0,4.5,4.2,4.5,4.2,3.7,3.9,4.5,3.6,3.5,3.8,4.1,3.9,3.7,3.6,3.4,3.3,3.2,3.0,2.9,2.6,2.6,2.4,2.1,2.0,2.0,1.8,1.6,1.5,1.5,1.3,1.2,1.1,1.0,1.0,0.8,0.8,0.8,1.0,1.3,1.3,3.1],[30.5,30.5,29.5,29.5,29.3,27.3,25.9,26.6,25.1,24.1,23.4,22.4,22.9,22.4,22.2,21.8,21.9,22.5,22.6,22.1,23.7,21.2,20.2,19.9,18.2,17.9,15.4,15.6,13.2,13.5,12.3,11.4,10.6,10.1,9.7,9.3,8.7,7.7,7.2,6.7,6.1,6.0,5.8,5.6,4.9,4.7,4.9,4.5,3.9,3.8,3.8,3.3,3.0,3.0,3.0,2.5,2.3,2.5,2.3,2.0,2.1,2.1,1.8,1.5,1.8,1.9,1.5,1.4,1.9,1.8,1.5,1.6,2.0,1.8,1.7,2.0,2.2,2.1,2.2,2.7,2.9,3.2,2.8,2.9,3.3,3.3,3.1,3.5,3.9,3.6,3.4,3.9,4.4,4.3,4.0,4.7,4.2,4.7,4.5,4.6,4.3,3.9,4.0,4.3,3.6,3.6,3.8,4.0,3.7,3.5,3.2,3.3,3.2,3.0,2.7,2.8,2.6,2.5,2.3,2.2,2.0,2.0,1.9,1.7,1.5,1.5,1.4,1.3,1.1,1.0,1.0,0.9,0.8,0.8,0.9,1.2,1.2,3.3],[30.5,30.5,29.7,29.5,29.4,27.5,26.0,27.5,25.4,25.0,23.5,23.0,22.6,22.2,22.2,21.7,22.1,22.7,22.7,22.7,23.5,21.5,21.5,20.6,18.3,18.3,15.6,15.4,13.4,13.6,11.9,11.5,10.5,9.9,9.3,9.3,8.5,7.6,7.2,6.8,6.2,6.1,5.8,5.8,5.0,4.8,5.0,4.5,4.0,3.9,3.9,3.3,3.1,3.1,3.1,2.5,2.4,2.7,2.4,2.1,2.2,2.3,1.9,1.6,1.9,2.0,1.6,1.5,2.1,1.9,1.6,1.8,2.3,2.1,1.9,2.4,2.7,2.5,2.6,3.2,3.5,3.8,3.4,3.6,4.1,3.7,3.6,4.1,4.6,4.0,3.9,4.3,4.8,4.7,4.4,4.9,4.6,5.0,5.0,5.3,4.8,4.7,4.6,5.1,4.3,4.4,4.5,4.8,4.5,4.3,4.0,4.1,4.0,3.8,3.4,3.5,3.2,3.1,2.8,2.8,2.6,2.4,2.1,2.0,1.9,1.8,1.6,1.5,1.3,1.2,1.1,1.1,1.0,0.8,0.8,1.0,1.2,3.2],[30.3,30.1,28.7,28.8,28.5,26.6,25.2,25.8,24.7,23.9,22.9,21.6,22.2,21.8,21.7,21.7,22.0,22.3,22.8,22.8,24.2,21.3,21.5,20.0,17.9,17.8,16.0,16.7,13.4,14.6,12.1,12.3,11.7,10.6,9.8,10.3,10.0,8.4,8.5,8.5,7.3,7.0,7.3,7.0,5.8,5.5,6.2,5.5,4.6,4.6,4.7,3.9,3.6,3.9,4.0,2.9,3.1,3.5,3.0,2.4,2.7,3.0,2.4,2.0,2.7,2.6,2.0,2.1,3.0,2.6,2.1,2.8,3.2,2.7,2.6,3.6,3.4,3.4,3.6,4.2,4.9,5.0,4.6,5.1,5.3,5.0,5.3,6.1,6.2,5.6,5.6,6.5,6.9,6.9,6.4,7.6,6.7,7.4,6.7,7.6,7.1,6.5,6.4,7.3,6.5,6.0,6.4,7.2,7.1,6.6,6.3,6.3,6.0,6.0,5.5,5.5,4.9,4.8,4.4,4.0,4.1,3.8,3.4,2.9,3.0,2.9,2.4,2.2,2.3,1.9,1.6,1.6,1.5,1.2,0.9,0.8,1.1,2.7],[30.2,30.3,29.0,29.2,28.6,26.4,25.4,26.2,25.0,24.0,23.4,22.5,22.9,22.3,22.3,21.9,22.4,22.6,22.7,22.7,23.6,21.5,21.9,21.6,19.7,19.8,17.4,17.5,16.8,16.5,14.8,15.6,14.5,14.7,13.4,13.4,13.5,11.9,11.8,12.1,10.4,10.3,11.2,10.2,8.8,9.0,9.3,8.8,8.2,8.1,7.7,7.2,6.4,6.7,7.0,5.0,5.1,5.5,4.4,3.8,4.1,4.7,3.8,2.8,4.0,3.7,3.1,3.7,4.7,4.4,3.6,4.7,5.0,4.8,5.2,5.8,6.2,6.1,6.4,6.8,7.6,8.4,7.7,8.0,9.3,8.9,9.6,10.7,10.4,10.9,11.0,11.6,12.2,13.1,12.1,13.9,12.1,13.2,12.9,11.4,11.9,11.2,11.6,11.0,10.3,9.7,10.3,11.1,10.0,9.1,9.0,9.2,8.6,8.4,8.1,7.9,6.8,7.0,7.1,6.3,5.9,6.5,6.5,4.7,5.8,5.7,4.5,3.4,4.3,3.6,2.8,2.4,2.5,2.4,2.0,1.6,0.8,2.4],[30.3,29.9,28.5,29.1,28.5,27.0,26.3,26.3,26.4,25.4,25.3,25.4,25.1,25.3,24.8,25.4,25.8,26.5,27.3,27.7,27.4,26.8,27.7,27.5,26.3,26.2,24.6,24.5,23.6,24.0,21.6,22.0,21.6,21.9,20.0,20.6,20.3,19.8,19.3,19.5,19.4,18.7,18.5,18.6,17.8,16.6,17.3,17.2,16.1,14.9,15.6,15.6,14.3,13.7,14.7,13.2,11.1,12.3,13.3,10.3,9.8,12.7,12.5,8.6,12.3,14.1,12.3,12.0,16.3,16.0,13.5,16.4,17.4,16.8,17.2,18.3,19.0,18.1,18.8,20.9,20.3,22.2,20.0,20.6,20.6,21.6,20.4,21.8,22.5,22.6,21.6,22.3,23.5,23.3,23.2,24.5,23.3,25.5,24.5,25.1,23.6,22.4,23.7,24.0,22.2,21.5,23.6,23.7,22.2,22.4,19.8,21.2,21.4,19.9,17.9,19.9,19.6,17.3,18.0,18.2,17.3,15.2,18.6,18.3,16.7,14.5,15.1,13.3,9.2,8.8,9.2,7.9,5.9,6.7,6.7,3.8,2.3,0.8]],
  "token_chain_ids": ["A","A","A","A","A","A","A","A","A","A","A","A","A","A","A","A","A","A","A","A","A","A","A","A","A","A","A","A","A","A","A","A","A","A","A","A","A","A","A","A","A","A","A","A","A","A","A","A","A","A","A","A","A","A","A","A","A","A","A","A","A","A","A","A","A","A","A","A","A","A","A","A","A","A","A","A","A","A","A","A","A","A","A","A","A","A","A","A","A","A","A","A","A","A","A","A","A","A","A","A","A","A","A","A","A","A","A","A","A","A","A","A","A","A","A","A","A","A","A","A","A","A","A","A","A","A","A","A","A","A","A","A","A","A","A","A","A","A"],
  "token_res_ids": [1,2,3,4,5,6,7,8,9,10,11,12,13,14,15,16,17,18,19,20,21,22,23,24,25,26,27,28,29,30,31,32,33,34,35,36,37,38,39,40,41,42,43,44,45,46,47,48,49,50,51,52,53,54,55,56,57,58,59,60,61,62,63,64,65,66,67,68,69,70,71,72,73,74,75,76,77,78,79,80,81,82,83,84,85,86,87,88,89,90,91,92,93,94,95,96,97,98,99,100,101,102,103,104,105,106,107,108,109,110,111,112,113,114,115,116,117,118,119,120,121,122,123,124,125,126,127,128,129,130,131,132,133,134,135,136,137,138]
}
```
