## Supplementary material for "Identifying phage proteins that activate the bacterial innate immune system": Alphafold of Phage PAMPs: fold_2025_03_14_13_16_lambda_p42_full_data_4.json

```
{
  "atom_chain_ids": ["A","A","A","A","A","A","A","A","A","A","A","A","A","A","A","A","A","A","A","A","A","A","A","A","A","A","A","A","A","A","A","A","A","A","A","A","A","A","A","A","A","A","A","A","A","A","A","A","A","A","A","A","A","A","A","A","A","A","A","A","A","A","A","A","A","A","A","A","A","A","A","A","A","A","A","A","A","A","A","A","A","A","A","A","A","A","A","A","A","A","A","A","A","A","A","A","A","A","A","A","A","A","A","A","A","A","A","A","A","A","A","A","A","A","A","A","A","A","A","A","A","A","A","A","A","A","A","A","A","A","A","A","A","A","A","A","A","A","A","A","A","A","A","A","A","A","A","A","A","A","A","A","A","A","A","A","A","A","A","A","A","A","A","A","A","A","A","A","A","A","A","A","A","A","A","A","A","A","A","A","A","A","A","A","A","A","A","A","A","A","A","A","A","A","A","A","A","A","A","A","A","A","A","A","A","A","A","A","A","A","A","A","A","A","A","A","A","A","A","A","A","A","A","A","A","A","A","A","A","A","A","A","A","A","A","A","A","A","A","A","A","A","A","A","A","A","A","A","A","A","A","A","A","A","A","A","A","A","A","A","A","A","A","A","A","A","A","A","A","A","A","A","A","A","A","A","A","A","A","A","A","A","A","A","A","A","A","A","A","A","A","A","A","A","A","A","A","A","A","A","A","A","A","A","A","A","A","A","A","A","A","A","A","A","A","A","A","A","A","A","A","A","A","A","A","A","A","A","A","A","A","A","A","A","A","A","A","A","A","A","A","A","A","A","A","A","A","A","A","A","A","A","A","A","A","A","A","A","A","A","A","A","A","A","A","A","A","A","A","A","A","A","A","A","A","A","A","A","A","A","A","A","A","A","A","A","A","A","A","A","A","A","A","A","A","A","A","A","A","A","A","A","A","A","A","A","A","A","A","A","A","A","A","A","A","A","A","A","A","A","A","A","A","A","A","A","A","A","A","A","A","A","A","A","A","A","A","A","A","A","A","A","A","A","A","A","A","A","A","A","A","A","A","A","A","A","A","A","A","A","A","A","A","A","A","A","A","A","A","A","A","A","A","A","A","A","A","A","A","A","A","A","A","A","A","A","A","A","A","A","A","A","A","A","A","A","A","A","A","A","A","A","A","A","A","A","A","A","A","A","A","A","A","A","A","A","A","A","A","A","A","A","A","A","A","A","A","A","A","A","A","A","A","A","A","A","A","A","A","A","A","A","A","A","A","A","A","A","A","A","A","A","A","A","A","A","A","A","A","A","A","A","A","A","A","A","A","A","A","A","A","A","A","A","A","A","A","A","A","A","A","A","A","A","A","A","A","A","A","A","A","A","A","A","A","A","A","A","A","A","A","A","A","A","A","A","A","A","A","A","A","A","A","A","A","A","A","A","A","A","A","A","A","A","A","A","A","A","A","A","A","A","A","A","A","A","A","A","A","A","A","A","A","A","A","A","A","A","A","A","A","A","A","A","A","A","A","A","A","A","A","A","A","A","A","A","A","A","A","A","A","A","A","A","A","A","A","A","A","A","A","A","A","A","A","A","A","A","A","A","A","A","A","A","A","A","A","A","A","A","A","A","A","A","A","A","A","A","A","A","A","A","A","A","A","A","A","A","A","A","A","A","A","A","A","A","A","A","A","A","A","A","A","A","A","A","A","A","A","A","A","A","A","A","A","A","A","A","A","A","A","A","A","A","A","A","A","A","A","A","A","A","A","A","A","A","A","A","A","A","A","A","A","A","A","A","A","A","A","A","A","A","A","A","A","A","A","A","A","A","A","A","A","A","A","A","A","A","A","A","A","A","A","A","A","A","A","A","A","A","A","A","A","A","A","A","A","A","A","A","A","A","A","A","A","A","A","A","A","A","A","A","A","A","A","A","A","A","A","A","A","A","A","A","A","A","A","A","A","A","A","A","A","A","A","A","A","A","A","A","A","A","A","A","A","A","A","A","A","A","A","A","A","A","A","A","A","A","A","A","A","A","A","A","A","A","A","A","A","A","A","A","A","A","A","A","A","A","A","A","A","A","A","A","A","A","A","A","A","A","A","A","A","A","A","A","A","A","A","A","A","A","A","A","A","A","A","A","A","A","A","A","A","A","A","A","A","A","A","A","A","A","A","A","A","A","A","A","A","A","A","A","A","A","A","A","A","A","A","A","A","A","A","A","A","A","A","A","A","A","A","A","A","A","A","A","A","A","A","A","A","A","A","A","A","A","A","A","A","A","A","A","A","A","A","A","A","A","A","A","A","A","A","A","A","A","A","A","A","A","A","A","A","A","A","A","A","A","A","A","A","A","A","A","A","A","A","A","A","A","A","A","A","A","A","A","A","A","A","A","A","A","A","A","A","A","A","A","A","A","A","A","A","A","A","A","A","A","A","A","A","A","A","A","A","A","A","A","A","A","A","A","A","A","A","A","A","A","A","A","A","A","A","A","A","A","A","A","A","A","A","A","A","A","A","A","A","A","A","A","A","A","A","A","A","A","A","A","A","A","A","A","A","A","A","A","A","A","A","A","A","A","A","A","A","A","A","A","A","A","A","A","A","A","A","A","A","A","A","A","A","A","A","A","A","A","A","A","A","A","A","A"],
  "atom_plddts": [19.64,37.04,38.42,32.03,35.53,31.7,28.8,26.51,29.66,40.23,37.53,34.9,39.73,34.91,32.11,31.13,26.18,40.55,39.79,36.11,39.82,36.37,36.77,34.84,29.38,37.57,35.96,33.92,37.79,33.25,30.8,29.27,34.88,43.43,42.89,40.62,42.78,38.65,40.57,28.83,36.17,35.1,34.73,36.57,33.36,31.86,28.31,33.09,34.69,42.37,41.77,40.19,42.09,38.02,39.37,21.81,29.92,29.19,29.17,30.63,27.34,26.06,22.7,28.49,32.82,38.63,37.81,36.15,37.7,34.05,35.25,32.3,26.24,33.71,32.53,31.49,32.91,29.49,27.7,23.36,23.97,33.57,36.78,36.31,34.86,37.17,33.32,29.56,27.98,28.44,28.44,34.8,34.03,31.72,33.2,30.21,28.2,24.43,24.11,34.03,39.24,38.48,36.8,38.9,35.26,31.71,29.94,31.41,30.38,29.28,35.64,35.73,33.85,35.39,29.97,35.13,40.96,40.53,37.67,39.78,36.22,33.24,34.81,34.33,40.46,41.12,38.46,39.13,34.37,34.09,39.41,44.68,46.09,44.22,43.74,42.12,45.92,38.3,41.19,40.51,39.0,40.74,38.57,35.28,34.72,34.02,33.94,35.09,38.53,42.62,43.22,42.14,42.59,40.93,43.71,39.72,42.48,42.37,40.05,41.65,37.43,37.86,37.87,40.41,40.54,38.54,39.35,37.0,34.34,34.58,33.38,34.03,33.09,43.4,46.75,46.68,43.47,43.92,40.08,38.12,39.42,48.33,53.09,53.87,50.32,49.87,46.71,46.77,43.98,53.88,59.72,58.94,55.92,56.12,48.91,60.67,65.07,64.62,61.42,62.39,62.08,66.52,68.14,69.66,68.9,64.51,66.21,59.61,62.09,63.29,60.08,57.14,53.73,51.01,49.77,44.76,44.33,44.56,65.89,67.66,67.19,63.57,64.1,59.06,58.56,52.35,48.15,44.78,44.49,71.29,74.75,75.19,70.72,71.84,72.62,71.9,68.88,68.9,63.11,61.23,55.4,48.62,46.14,45.75,66.1,68.92,68.36,66.78,65.33,60.31,58.62,57.08,50.26,52.83,52.28,50.53,67.06,67.79,67.64,65.1,63.0,58.04,56.51,53.79,47.38,47.33,47.37,72.34,75.49,72.12,71.37,72.22,64.23,57.73,55.34,53.42,53.21,76.74,79.37,78.74,74.95,74.81,65.65,71.14,73.12,72.05,70.47,69.9,64.31,62.09,59.84,53.42,55.46,54.45,52.56,69.27,71.13,72.19,70.67,66.07,60.71,57.64,55.44,49.9,49.83,51.34,74.89,75.67,74.13,74.19,72.6,65.07,65.59,56.64,52.39,46.63,46.89,77.93,81.93,81.48,76.86,76.97,67.83,80.88,83.42,82.97,81.02,78.52,67.66,82.32,85.75,84.9,82.21,81.68,84.1,86.06,87.05,83.58,81.45,72.04,65.06,56.59,82.35,85.75,85.53,85.84,81.74,70.91,65.8,62.74,87.65,88.96,88.48,85.94,86.53,86.89,86.61,87.06,85.6,83.48,75.27,70.85,68.67,61.76,63.8,62.01,59.42,88.68,88.57,89.13,87.85,86.34,75.76,71.08,68.83,62.61,64.51,62.43,61.28,91.8,91.53,91.0,90.48,90.96,86.42,84.77,76.37,89.99,89.83,90.27,89.59,87.66,76.6,69.76,66.1,60.13,91.68,90.99,91.54,90.74,88.1,77.4,72.71,72.66,92.01,92.13,93.05,92.55,90.8,78.04,74.37,63.85,58.23,53.33,49.85,94.53,94.75,94.83,93.94,94.1,84.79,79.19,83.4,94.04,93.38,93.25,93.6,92.53,79.86,74.19,67.3,71.46,95.18,94.79,94.8,93.46,93.22,95.89,95.68,95.97,95.44,95.1,84.34,79.08,74.93,70.07,96.47,96.42,96.3,95.49,95.71,81.62,96.28,96.09,96.54,95.89,94.71,92.1,85.75,87.91,81.83,85.56,78.43,81.28,79.37,78.3,96.67,96.64,96.61,96.11,96.19,97.26,97.14,97.21,97.02,96.81,87.82,86.0,75.92,68.93,62.44,59.23,97.28,97.21,97.26,97.01,96.91,95.32,85.57,87.72,88.95,90.29,97.38,97.16,96.96,96.39,96.54,91.36,85.06,83.9,80.21,80.86,79.75,75.83,96.56,95.61,95.86,95.49,94.36,81.08,76.69,71.44,65.9,96.5,96.42,96.85,96.97,96.19,89.61,84.7,79.78,74.72,97.67,97.76,97.86,97.6,97.54,88.04,84.4,87.55,97.79,97.5,97.45,97.04,97.07,96.57,96.59,97.1,97.29,95.7,91.94,89.16,82.83,79.95,70.65,70.66,97.3,97.32,97.62,97.4,97.1,94.02,92.77,87.99,89.74,98.13,98.11,98.18,97.96,97.92,84.85,81.52,74.86,78.55,97.93,97.84,98.14,98.0,97.16,90.45,87.96,78.29,71.81,98.11,98.15,98.32,98.16,97.5,93.41,93.97,87.04,89.76,98.32,98.26,98.36,98.14,97.92,98.31,98.26,98.39,98.08,97.88,88.77,85.59,78.18,79.72,98.2,98.26,98.48,98.29,97.85,94.44,92.09,92.63,98.52,98.51,98.49,98.3,98.33,98.61,98.52,98.52,98.22,98.27,97.22,94.96,95.27,98.51,98.39,98.49,98.06,97.88,86.01,81.27,80.6,98.43,98.29,98.29,97.9,97.97,96.67,95.33,88.78,98.39,98.29,98.17,97.6,97.84,96.26,95.5,89.83,91.63,98.28,98.04,98.03,97.52,97.62,95.58,91.69,86.52,78.57,98.25,97.94,98.03,97.2,97.69,97.19,97.43,96.67,95.87,93.2,91.0,91.83,97.46,97.27,97.36,96.84,96.85,96.03,97.43,97.36,97.33,97.61,97.29,96.52,93.53,93.34,89.08,87.01,97.01,96.95,97.55,97.28,96.42,93.02,82.71,83.26,83.14,85.6,97.72,97.88,98.09,97.88,97.72,95.65,92.9,93.3,97.71,97.78,97.97,97.66,97.38,97.1,95.12,95.65,94.78,94.77,95.02,97.29,97.57,97.66,97.53,97.36,95.89,95.18,89.73,91.11,98.02,98.01,98.09,97.76,97.65,86.88,97.9,97.64,97.95,97.56,97.04,91.67,86.31,86.78,98.02,98.02,98.1,97.85,97.87,97.2,98.03,97.82,97.88,97.53,97.38,95.76,95.69,87.73,98.03,97.76,97.81,97.06,97.29,95.34,91.5,91.32,98.12,97.97,98.07,97.02,97.61,97.3,87.78,88.97,90.39,92.27,98.11,98.07,98.12,97.59,97.86,97.17,95.73,95.61,98.02,97.93,97.88,97.1,97.53,95.84,94.75,87.45,84.95,97.82,97.74,97.9,96.98,96.89,91.29,87.36,77.22,70.11,63.51,60.88,97.8,97.86,97.98,96.43,97.67,97.62,87.46,88.79,90.73,92.96,97.94,97.9,98.17,97.18,97.98,97.98,98.09,97.59,97.52,98.3,98.19,98.26,98.02,97.81,95.82,98.05,97.96,98.09,97.79,97.31,93.0,89.61,80.38,72.46,98.04,98.05,98.16,97.84,97.66,90.37,88.55,78.33,70.7,98.28,98.32,98.45,98.2,97.99,90.9,98.25,98.21,98.12,97.94,98.23,97.98,97.92,97.12,98.01,97.63,97.7,97.16,96.67,88.94,86.53,97.88,97.85,98.01,97.7,97.49,89.51,89.19,82.77,78.46,72.55,68.81,97.99,98.0,98.07,97.65,97.91,97.8,97.44,97.13,95.88,97.22,97.7,96.73,97.11,96.89,97.0,97.43,97.57,97.17,97.4,96.11,96.08,92.0,87.74,86.6,97.54,97.5,97.74,96.72,96.79,94.48,90.54,90.46,97.86,98.06,98.08,97.54,97.86,97.6,95.55,95.0,98.03,97.9,98.02,97.62,97.34,93.8,93.67,98.16,98.05,98.02,97.62,97.81,91.84,86.56,80.34,81.73,97.82,97.88,97.99,97.93,97.8,97.97,97.14,97.37,97.1,97.12,97.36,97.79,97.64,97.69,97.48,97.28,93.28,91.45,83.76,80.52,97.78,97.69,97.71,97.38,97.51,94.15,91.56,86.02,87.59,97.7,97.74,97.88,97.62,97.58,94.3,90.11,82.05,75.17,70.02,67.32,97.49,97.53,97.81,97.87,97.21,91.16,89.06,80.87,97.95,97.87,97.95,97.72,97.54,97.88,97.81,97.82,97.32,97.35,89.85,87.4,82.48,84.37,97.82,97.76,98.1,97.76,96.83,84.48,70.25,70.9,67.55,70.88,98.09,98.26,98.38,98.24,98.19,97.9,97.92,97.01,98.21,98.25,98.34,98.19,97.94,96.28,95.63,94.35,95.47,89.66,91.77,98.29,98.33,98.42,98.27,98.27,97.89,96.45,96.72,96.06,96.23,96.47,95.32,98.14,98.22,98.54,98.47,97.47,89.67,88.78,79.63,98.55,98.62,98.64,98.48,98.37,96.69,96.66,98.61,98.53,98.55,98.26,98.31,96.75,95.84,91.3,92.22,98.59,98.59,98.62,98.34,98.39,96.99,96.55,98.66,98.66,98.64,98.47,98.63,98.42,98.32,97.47,98.65,98.56,98.41,98.2,98.48,98.59,98.5,98.48,98.13,98.24,97.31,89.26,91.66,92.49,93.87,98.49,98.46,98.42,98.08,98.41,98.19,91.6,92.64,94.14,95.3,98.54,98.5,98.38,98.09,98.42,97.76,98.15,95.78,95.45,98.27,98.06,97.76,97.0,97.73,96.35,96.41,97.98,97.63,97.68,96.9,96.75,91.81,87.74,87.41,97.86,97.8,97.38,96.74,97.76,96.71,96.09,94.14,97.41,96.63,95.8,93.85,96.13,95.02,92.1,92.4,95.91,93.61,91.83,85.88,91.41,81.73,94.79,93.56,91.07,84.19,91.95,89.47,88.16,82.64,84.98,89.61,86.16,78.57,69.09,79.26,68.98,69.92,69.92],
  "contact_probs": [[1.0,1.0,0.59,0.0,0.02,0.01,0.0,0.0,0.0,0.0,0.0,0.0,0.0,0.0,0.0,0.0,0.0,0.0,0.0,0.0,0.0,0.0,0.0,0.0,0.0,0.0,0.0,0.0,0.0,0.0,0.0,0.0,0.0,0.0,0.0,0.0,0.0,0.0,0.0,0.0,0.0,0.0,0.0,0.0,0.0,0.0,0.0,0.0,0.0,0.0,0.0,0.0,0.0,0.0,0.0,0.0,0.0,0.0,0.0,0.0,0.0,0.0,0.0,0.0,0.0,0.0,0.0,0.0,0.0,0.0,0.0,0.0,0.0,0.0,0.0,0.0,0.0,0.0,0.0,0.0,0.0,0.0,0.0,0.0,0.0,0.0,0.0,0.0,0.0,0.0,0.0,0.0,0.0,0.0,0.0,0.0,0.0,0.0,0.0,0.0,0.0,0.0,0.0,0.0,0.0,0.0,0.0,0.0,0.0,0.0,0.0,0.0,0.0,0.0,0.0,0.0,0.0,0.0,0.0,0.0,0.0,0.0,0.0,0.0,0.0,0.0,0.0,0.0,0.0,0.0,0.0,0.0,0.0,0.0,0.0,0.0,0.0,0.0],[1.0,1.0,1.0,0.81,0.2,0.05,0.0,0.0,0.0,0.0,0.0,0.0,0.0,0.0,0.0,0.0,0.0,0.0,0.0,0.0,0.0,0.0,0.0,0.0,0.0,0.0,0.0,0.0,0.0,0.0,0.0,0.0,0.0,0.0,0.0,0.0,0.0,0.0,0.0,0.0,0.0,0.0,0.0,0.0,0.0,0.0,0.0,0.0,0.0,0.0,0.0,0.0,0.0,0.0,0.0,0.0,0.0,0.0,0.0,0.0,0.0,0.0,0.0,0.0,0.0,0.0,0.0,0.0,0.0,0.0,0.0,0.0,0.0,0.0,0.0,0.0,0.0,0.0,0.0,0.0,0.0,0.0,0.0,0.0,0.0,0.0,0.0,0.0,0.0,0.0,0.0,0.0,0.0,0.0,0.0,0.0,0.0,0.0,0.0,0.0,0.0,0.0,0.0,0.0,0.0,0.0,0.0,0.0,0.0,0.0,0.0,0.0,0.0,0.0,0.0,0.0,0.0,0.0,0.0,0.0,0.0,0.0,0.0,0.0,0.0,0.0,0.0,0.0,0.0,0.0,0.0,0.0,0.0,0.0,0.0,0.0,0.0,0.0],[0.59,1.0,1.0,1.0,0.51,0.16,0.07,0.0,0.0,0.0,0.0,0.0,0.0,0.0,0.0,0.0,0.0,0.0,0.0,0.0,0.0,0.0,0.0,0.0,0.0,0.0,0.0,0.0,0.0,0.0,0.0,0.0,0.0,0.0,0.0,0.0,0.0,0.0,0.0,0.0,0.0,0.0,0.0,0.0,0.0,0.0,0.0,0.0,0.0,0.0,0.0,0.0,0.0,0.0,0.0,0.0,0.0,0.0,0.0,0.0,0.0,0.0,0.0,0.0,0.0,0.0,0.0,0.0,0.0,0.0,0.0,0.0,0.0,0.0,0.0,0.0,0.0,0.0,0.0,0.0,0.0,0.0,0.0,0.0,0.0,0.0,0.0,0.0,0.0,0.0,0.0,0.0,0.0,0.0,0.0,0.0,0.0,0.0,0.0,0.0,0.0,0.0,0.0,0.0,0.0,0.0,0.0,0.0,0.0,0.0,0.0,0.0,0.0,0.0,0.0,0.0,0.0,0.0,0.0,0.0,0.0,0.0,0.0,0.0,0.0,0.0,0.0,0.0,0.0,0.0,0.0,0.0,0.0,0.0,0.0,0.0,0.0,0.0],[0.0,0.81,1.0,1.0,1.0,0.59,0.2,0.11,0.0,0.0,0.0,0.0,0.0,0.0,0.0,0.0,0.0,0.0,0.0,0.0,0.0,0.0,0.0,0.0,0.0,0.0,0.0,0.0,0.0,0.0,0.0,0.0,0.0,0.0,0.0,0.0,0.0,0.0,0.0,0.0,0.0,0.0,0.0,0.0,0.0,0.0,0.0,0.0,0.0,0.0,0.0,0.0,0.0,0.0,0.0,0.0,0.0,0.0,0.0,0.0,0.0,0.0,0.0,0.0,0.0,0.0,0.0,0.0,0.0,0.0,0.0,0.0,0.0,0.0,0.0,0.0,0.0,0.0,0.0,0.0,0.0,0.0,0.0,0.0,0.0,0.0,0.0,0.0,0.0,0.0,0.0,0.0,0.0,0.0,0.0,0.0,0.0,0.0,0.0,0.0,0.0,0.0,0.0,0.0,0.0,0.0,0.0,0.0,0.0,0.0,0.0,0.0,0.0,0.0,0.0,0.0,0.0,0.0,0.0,0.0,0.0,0.0,0.0,0.0,0.0,0.0,0.0,0.0,0.0,0.0,0.0,0.0,0.0,0.0,0.0,0.0,0.0,0.0],[0.02,0.2,0.51,1.0,1.0,1.0,0.69,0.24,0.14,0.0,0.0,0.0,0.0,0.0,0.0,0.0,0.0,0.0,0.0,0.0,0.0,0.0,0.0,0.0,0.0,0.0,0.0,0.0,0.0,0.0,0.0,0.0,0.0,0.0,0.0,0.0,0.0,0.0,0.0,0.0,0.0,0.0,0.0,0.0,0.0,0.0,0.0,0.0,0.0,0.0,0.0,0.0,0.0,0.0,0.0,0.0,0.0,0.0,0.0,0.0,0.0,0.0,0.0,0.0,0.0,0.0,0.0,0.0,0.0,0.0,0.0,0.0,0.0,0.0,0.0,0.0,0.0,0.0,0.0,0.0,0.0,0.0,0.0,0.0,0.0,0.0,0.0,0.0,0.0,0.0,0.0,0.0,0.0,0.0,0.0,0.0,0.0,0.0,0.0,0.0,0.0,0.0,0.0,0.0,0.0,0.0,0.0,0.0,0.0,0.0,0.0,0.0,0.0,0.0,0.0,0.0,0.0,0.0,0.0,0.0,0.0,0.0,0.0,0.0,0.0,0.0,0.0,0.0,0.0,0.0,0.0,0.0,0.0,0.0,0.0,0.0,0.0,0.0],[0.01,0.05,0.16,0.59,1.0,1.0,1.0,0.72,0.19,0.12,0.0,0.0,0.0,0.0,0.0,0.0,0.0,0.0,0.0,0.0,0.0,0.0,0.0,0.0,0.0,0.0,0.0,0.0,0.0,0.0,0.0,0.0,0.0,0.0,0.0,0.0,0.0,0.0,0.0,0.0,0.0,0.0,0.0,0.0,0.0,0.0,0.0,0.0,0.0,0.0,0.0,0.0,0.0,0.0,0.0,0.0,0.0,0.0,0.0,0.0,0.0,0.0,0.0,0.0,0.0,0.0,0.0,0.0,0.0,0.0,0.0,0.0,0.0,0.0,0.0,0.0,0.0,0.0,0.0,0.0,0.0,0.0,0.0,0.0,0.0,0.0,0.0,0.0,0.0,0.0,0.0,0.0,0.0,0.0,0.0,0.0,0.0,0.0,0.0,0.0,0.0,0.0,0.0,0.0,0.0,0.0,0.0,0.0,0.0,0.0,0.0,0.0,0.0,0.0,0.0,0.0,0.0,0.0,0.0,0.0,0.0,0.0,0.0,0.0,0.0,0.0,0.0,0.0,0.0,0.0,0.0,0.0,0.0,0.0,0.0,0.0,0.0,0.0],[0.0,0.0,0.07,0.2,0.69,1.0,1.0,1.0,0.81,0.2,0.13,0.0,0.0,0.0,0.0,0.0,0.0,0.0,0.0,0.0,0.0,0.0,0.0,0.0,0.0,0.0,0.0,0.0,0.0,0.0,0.0,0.0,0.0,0.0,0.0,0.0,0.0,0.0,0.0,0.0,0.0,0.0,0.0,0.0,0.0,0.0,0.0,0.0,0.0,0.0,0.0,0.0,0.0,0.0,0.0,0.0,0.0,0.0,0.0,0.0,0.0,0.0,0.0,0.0,0.0,0.0,0.0,0.0,0.0,0.0,0.0,0.0,0.0,0.0,0.0,0.0,0.0,0.0,0.0,0.0,0.0,0.0,0.0,0.0,0.0,0.0,0.0,0.0,0.0,0.0,0.0,0.0,0.0,0.0,0.0,0.0,0.0,0.0,0.0,0.0,0.0,0.0,0.0,0.0,0.0,0.0,0.0,0.0,0.0,0.0,0.0,0.0,0.0,0.0,0.0,0.0,0.0,0.0,0.0,0.0,0.0,0.0,0.0,0.0,0.0,0.0,0.0,0.0,0.0,0.0,0.0,0.0,0.0,0.0,0.0,0.0,0.0,0.0],[0.0,0.0,0.0,0.11,0.24,0.72,1.0,1.0,1.0,0.89,0.16,0.07,0.0,0.0,0.0,0.0,0.0,0.0,0.0,0.0,0.0,0.0,0.0,0.0,0.0,0.0,0.0,0.0,0.0,0.0,0.0,0.0,0.0,0.0,0.0,0.0,0.0,0.0,0.0,0.0,0.0,0.0,0.0,0.0,0.0,0.0,0.0,0.0,0.0,0.0,0.0,0.0,0.0,0.0,0.0,0.0,0.0,0.0,0.0,0.0,0.0,0.0,0.0,0.0,0.0,0.0,0.0,0.0,0.0,0.0,0.0,0.0,0.0,0.0,0.0,0.0,0.0,0.0,0.0,0.0,0.0,0.0,0.0,0.0,0.0,0.0,0.0,0.0,0.0,0.0,0.0,0.0,0.0,0.0,0.0,0.0,0.0,0.0,0.0,0.0,0.0,0.0,0.0,0.0,0.0,0.0,0.0,0.0,0.0,0.0,0.0,0.0,0.0,0.0,0.0,0.0,0.0,0.0,0.0,0.0,0.0,0.0,0.0,0.0,0.0,0.0,0.0,0.0,0.0,0.0,0.0,0.0,0.0,0.0,0.0,0.0,0.0,0.0],[0.0,0.0,0.0,0.0,0.14,0.19,0.81,1.0,1.0,1.0,0.88,0.11,0.07,0.0,0.0,0.0,0.0,0.0,0.0,0.0,0.0,0.0,0.0,0.0,0.0,0.0,0.0,0.0,0.0,0.0,0.0,0.0,0.0,0.0,0.0,0.0,0.0,0.0,0.0,0.0,0.0,0.0,0.0,0.0,0.0,0.0,0.0,0.0,0.0,0.0,0.0,0.0,0.0,0.0,0.0,0.0,0.0,0.0,0.0,0.0,0.0,0.0,0.0,0.0,0.0,0.0,0.0,0.0,0.0,0.0,0.0,0.0,0.0,0.0,0.0,0.0,0.0,0.0,0.0,0.0,0.0,0.0,0.0,0.0,0.0,0.0,0.0,0.0,0.0,0.0,0.0,0.0,0.0,0.0,0.0,0.0,0.0,0.0,0.0,0.0,0.0,0.0,0.0,0.0,0.0,0.0,0.0,0.0,0.0,0.0,0.0,0.0,0.0,0.0,0.0,0.0,0.0,0.0,0.0,0.0,0.0,0.0,0.0,0.0,0.0,0.0,0.0,0.0,0.0,0.0,0.0,0.0,0.0,0.0,0.0,0.0,0.0,0.0],[0.0,0.0,0.0,0.0,0.0,0.12,0.2,0.89,1.0,1.0,1.0,0.91,0.07,0.05,0.0,0.0,0.0,0.0,0.0,0.0,0.0,0.0,0.0,0.0,0.0,0.0,0.0,0.0,0.0,0.0,0.0,0.0,0.0,0.0,0.0,0.0,0.0,0.0,0.0,0.0,0.0,0.0,0.0,0.0,0.0,0.0,0.0,0.0,0.0,0.0,0.0,0.0,0.0,0.0,0.0,0.0,0.0,0.0,0.0,0.0,0.0,0.0,0.0,0.0,0.0,0.0,0.0,0.0,0.0,0.0,0.0,0.0,0.0,0.0,0.0,0.0,0.0,0.0,0.0,0.0,0.0,0.0,0.0,0.0,0.0,0.0,0.0,0.0,0.0,0.0,0.0,0.0,0.0,0.0,0.0,0.0,0.0,0.0,0.0,0.0,0.0,0.0,0.0,0.0,0.0,0.0,0.0,0.0,0.0,0.0,0.0,0.0,0.0,0.0,0.0,0.0,0.0,0.0,0.0,0.0,0.0,0.0,0.0,0.0,0.0,0.0,0.0,0.0,0.0,0.0,0.0,0.0,0.0,0.0,0.0,0.0,0.0,0.0],[0.0,0.0,0.0,0.0,0.0,0.0,0.13,0.16,0.88,1.0,1.0,1.0,0.91,0.09,0.01,0.0,0.0,0.0,0.0,0.0,0.0,0.0,0.0,0.0,0.0,0.0,0.0,0.0,0.0,0.0,0.0,0.0,0.0,0.0,0.0,0.0,0.0,0.0,0.0,0.0,0.0,0.0,0.0,0.0,0.0,0.0,0.0,0.0,0.0,0.0,0.0,0.0,0.0,0.0,0.0,0.0,0.0,0.0,0.0,0.0,0.0,0.0,0.0,0.0,0.0,0.0,0.0,0.0,0.0,0.0,0.0,0.0,0.0,0.0,0.0,0.0,0.0,0.0,0.0,0.0,0.0,0.0,0.0,0.0,0.0,0.0,0.0,0.0,0.0,0.0,0.0,0.0,0.0,0.0,0.0,0.0,0.0,0.0,0.0,0.0,0.0,0.0,0.0,0.0,0.0,0.0,0.0,0.0,0.0,0.0,0.0,0.0,0.0,0.0,0.0,0.0,0.0,0.0,0.0,0.0,0.0,0.0,0.0,0.0,0.0,0.0,0.0,0.0,0.0,0.0,0.0,0.0,0.0,0.0,0.0,0.0,0.0,0.0],[0.0,0.0,0.0,0.0,0.0,0.0,0.0,0.07,0.11,0.91,1.0,1.0,1.0,0.91,0.06,0.0,0.0,0.0,0.0,0.0,0.0,0.0,0.0,0.0,0.0,0.0,0.0,0.0,0.0,0.0,0.0,0.0,0.0,0.0,0.0,0.0,0.0,0.0,0.0,0.0,0.0,0.0,0.0,0.0,0.0,0.0,0.0,0.0,0.0,0.0,0.0,0.0,0.0,0.0,0.0,0.0,0.0,0.0,0.0,0.0,0.0,0.0,0.0,0.0,0.0,0.0,0.0,0.0,0.0,0.0,0.0,0.0,0.0,0.0,0.0,0.0,0.0,0.0,0.0,0.0,0.0,0.0,0.0,0.0,0.0,0.0,0.0,0.0,0.0,0.0,0.0,0.0,0.0,0.0,0.0,0.0,0.0,0.0,0.0,0.0,0.0,0.0,0.0,0.0,0.0,0.0,0.0,0.0,0.0,0.0,0.0,0.0,0.0,0.0,0.0,0.0,0.0,0.0,0.0,0.0,0.0,0.0,0.0,0.0,0.0,0.0,0.0,0.0,0.0,0.0,0.0,0.0,0.0,0.0,0.0,0.0,0.0,0.0],[0.0,0.0,0.0,0.0,0.0,0.0,0.0,0.0,0.07,0.07,0.91,1.0,1.0,1.0,0.93,0.03,0.0,0.0,0.0,0.0,0.0,0.0,0.0,0.0,0.0,0.0,0.0,0.0,0.0,0.0,0.0,0.0,0.0,0.0,0.0,0.0,0.0,0.0,0.0,0.0,0.0,0.0,0.0,0.0,0.0,0.0,0.0,0.0,0.0,0.0,0.0,0.0,0.0,0.0,0.0,0.0,0.0,0.0,0.0,0.0,0.0,0.0,0.0,0.0,0.0,0.0,0.0,0.0,0.0,0.0,0.0,0.0,0.0,0.0,0.0,0.0,0.0,0.0,0.0,0.0,0.0,0.0,0.0,0.0,0.0,0.0,0.0,0.0,0.0,0.0,0.0,0.0,0.0,0.0,0.0,0.0,0.0,0.0,0.0,0.0,0.0,0.0,0.0,0.0,0.0,0.0,0.0,0.0,0.0,0.0,0.0,0.0,0.0,0.0,0.0,0.0,0.0,0.0,0.0,0.0,0.0,0.0,0.0,0.0,0.0,0.0,0.0,0.0,0.0,0.0,0.0,0.0,0.0,0.0,0.0,0.0,0.0,0.0],[0.0,0.0,0.0,0.0,0.0,0.0,0.0,0.0,0.0,0.05,0.09,0.91,1.0,1.0,1.0,0.95,0.03,0.0,0.0,0.0,0.0,0.0,0.0,0.0,0.0,0.0,0.0,0.0,0.0,0.0,0.0,0.0,0.0,0.0,0.0,0.0,0.0,0.0,0.0,0.0,0.0,0.0,0.0,0.0,0.0,0.0,0.0,0.0,0.0,0.0,0.0,0.0,0.0,0.0,0.0,0.0,0.0,0.0,0.0,0.0,0.0,0.0,0.0,0.0,0.0,0.0,0.0,0.0,0.0,0.0,0.0,0.0,0.0,0.0,0.0,0.0,0.0,0.0,0.0,0.0,0.0,0.0,0.0,0.0,0.0,0.0,0.0,0.0,0.0,0.0,0.0,0.0,0.0,0.0,0.0,0.0,0.0,0.0,0.0,0.0,0.0,0.0,0.0,0.0,0.0,0.0,0.0,0.0,0.0,0.0,0.0,0.0,0.0,0.0,0.0,0.0,0.0,0.0,0.0,0.0,0.0,0.0,0.0,0.0,0.0,0.0,0.0,0.0,0.0,0.0,0.0,0.0,0.0,0.0,0.0,0.0,0.0,0.0],[0.0,0.0,0.0,0.0,0.0,0.0,0.0,0.0,0.0,0.0,0.01,0.06,0.93,1.0,1.0,1.0,0.93,0.23,0.0,0.01,0.0,0.0,0.0,0.0,0.0,0.0,0.0,0.0,0.0,0.0,0.0,0.0,0.0,0.0,0.0,0.0,0.0,0.0,0.0,0.0,0.0,0.0,0.0,0.0,0.0,0.0,0.0,0.0,0.0,0.0,0.01,0.0,0.0,0.01,0.01,0.0,0.0,0.01,0.0,0.0,0.0,0.0,0.0,0.0,0.0,0.0,0.0,0.0,0.0,0.0,0.0,0.0,0.0,0.0,0.0,0.0,0.0,0.0,0.0,0.0,0.0,0.0,0.0,0.0,0.0,0.0,0.0,0.0,0.0,0.0,0.0,0.0,0.0,0.0,0.0,0.0,0.0,0.0,0.0,0.0,0.0,0.0,0.0,0.0,0.0,0.0,0.0,0.0,0.0,0.0,0.0,0.0,0.0,0.0,0.0,0.0,0.0,0.0,0.0,0.0,0.0,0.0,0.0,0.0,0.0,0.0,0.0,0.0,0.0,0.0,0.0,0.0,0.0,0.0,0.0,0.0,0.0,0.0],[0.0,0.0,0.0,0.0,0.0,0.0,0.0,0.0,0.0,0.0,0.0,0.0,0.03,0.95,1.0,1.0,1.0,0.94,0.11,0.03,0.01,0.0,0.0,0.0,0.0,0.0,0.0,0.0,0.0,0.0,0.0,0.0,0.0,0.0,0.0,0.0,0.0,0.0,0.0,0.0,0.0,0.0,0.0,0.0,0.0,0.0,0.0,0.0,0.0,0.0,0.01,0.0,0.0,0.0,0.01,0.0,0.0,0.0,0.0,0.0,0.0,0.0,0.0,0.0,0.0,0.0,0.0,0.0,0.0,0.0,0.0,0.0,0.0,0.0,0.0,0.0,0.0,0.0,0.0,0.0,0.0,0.0,0.0,0.0,0.0,0.0,0.0,0.0,0.0,0.0,0.0,0.0,0.0,0.0,0.0,0.0,0.0,0.0,0.0,0.0,0.0,0.0,0.0,0.0,0.0,0.0,0.0,0.0,0.0,0.0,0.0,0.0,0.0,0.0,0.0,0.0,0.0,0.0,0.0,0.0,0.0,0.0,0.0,0.0,0.0,0.0,0.0,0.0,0.0,0.0,0.0,0.0,0.0,0.0,0.0,0.0,0.0,0.0],[0.0,0.0,0.0,0.0,0.0,0.0,0.0,0.0,0.0,0.0,0.0,0.0,0.0,0.03,0.93,1.0,1.0,1.0,0.95,0.45,0.08,0.0,0.0,0.0,0.0,0.0,0.0,0.0,0.0,0.0,0.0,0.0,0.0,0.0,0.0,0.0,0.0,0.0,0.0,0.0,0.0,0.0,0.0,0.0,0.0,0.0,0.0,0.0,0.0,0.0,0.0,0.0,0.0,0.0,0.01,0.0,0.0,0.0,0.0,0.0,0.0,0.0,0.0,0.0,0.0,0.0,0.0,0.0,0.0,0.0,0.0,0.0,0.0,0.0,0.0,0.0,0.0,0.0,0.0,0.0,0.0,0.0,0.0,0.0,0.0,0.0,0.0,0.0,0.0,0.0,0.0,0.0,0.0,0.0,0.0,0.0,0.0,0.0,0.0,0.0,0.0,0.0,0.0,0.0,0.0,0.0,0.0,0.0,0.0,0.0,0.0,0.0,0.0,0.0,0.0,0.0,0.0,0.0,0.0,0.0,0.0,0.0,0.0,0.0,0.0,0.0,0.0,0.0,0.0,0.0,0.0,0.0,0.0,0.0,0.0,0.0,0.0,0.0],[0.0,0.0,0.0,0.0,0.0,0.0,0.0,0.0,0.0,0.0,0.0,0.0,0.0,0.0,0.23,0.94,1.0,1.0,1.0,0.96,0.09,0.73,0.14,0.0,0.0,0.0,0.0,0.0,0.0,0.0,0.0,0.0,0.0,0.0,0.01,0.0,0.0,0.0,0.0,0.0,0.0,0.0,0.0,0.0,0.0,0.0,0.0,0.0,0.0,0.0,0.0,0.01,0.0,0.0,0.02,0.0,0.0,0.0,0.01,0.0,0.0,0.0,0.0,0.0,0.0,0.0,0.0,0.0,0.0,0.0,0.0,0.0,0.0,0.0,0.0,0.0,0.0,0.0,0.0,0.0,0.0,0.0,0.0,0.0,0.0,0.0,0.0,0.0,0.0,0.0,0.0,0.0,0.0,0.0,0.0,0.0,0.0,0.0,0.0,0.0,0.0,0.0,0.0,0.0,0.0,0.0,0.0,0.0,0.0,0.0,0.0,0.0,0.0,0.0,0.0,0.0,0.0,0.0,0.0,0.0,0.0,0.0,0.0,0.0,0.0,0.0,0.0,0.0,0.0,0.0,0.0,0.0,0.0,0.0,0.0,0.0,0.0,0.0],[0.0,0.0,0.0,0.0,0.0,0.0,0.0,0.0,0.0,0.0,0.0,0.0,0.0,0.0,0.0,0.11,0.95,1.0,1.0,1.0,0.98,0.91,0.06,0.0,0.0,0.0,0.0,0.0,0.0,0.0,0.01,0.0,0.0,0.0,0.02,0.0,0.0,0.0,0.0,0.0,0.0,0.0,0.0,0.0,0.0,0.0,0.0,0.0,0.0,0.0,0.0,0.01,0.0,0.0,0.01,0.0,0.0,0.0,0.01,0.0,0.0,0.0,0.0,0.0,0.0,0.0,0.0,0.0,0.0,0.0,0.0,0.0,0.0,0.0,0.0,0.0,0.0,0.0,0.0,0.0,0.0,0.0,0.0,0.0,0.0,0.0,0.0,0.0,0.0,0.0,0.0,0.0,0.0,0.0,0.0,0.0,0.0,0.0,0.0,0.0,0.0,0.0,0.0,0.0,0.0,0.0,0.0,0.0,0.0,0.0,0.0,0.0,0.0,0.0,0.0,0.0,0.0,0.0,0.0,0.0,0.0,0.0,0.0,0.0,0.0,0.0,0.0,0.0,0.0,0.0,0.0,0.0,0.0,0.0,0.0,0.0,0.0,0.0],[0.0,0.0,0.0,0.0,0.0,0.0,0.0,0.0,0.0,0.0,0.0,0.0,0.0,0.0,0.01,0.03,0.45,0.96,1.0,1.0,1.0,0.95,0.88,0.11,0.0,0.0,0.0,0.0,0.0,0.0,0.0,0.0,0.0,0.0,0.0,0.0,0.0,0.0,0.0,0.0,0.0,0.0,0.0,0.0,0.0,0.0,0.0,0.0,0.0,0.0,0.0,0.0,0.0,0.0,0.0,0.0,0.0,0.0,0.0,0.0,0.0,0.0,0.0,0.0,0.0,0.0,0.0,0.0,0.0,0.0,0.0,0.0,0.0,0.0,0.0,0.0,0.0,0.0,0.0,0.0,0.0,0.0,0.0,0.0,0.0,0.0,0.0,0.0,0.0,0.0,0.0,0.0,0.0,0.0,0.0,0.0,0.0,0.0,0.0,0.0,0.0,0.0,0.0,0.0,0.0,0.0,0.0,0.0,0.0,0.0,0.0,0.0,0.0,0.0,0.0,0.0,0.0,0.0,0.0,0.0,0.0,0.0,0.0,0.0,0.0,0.0,0.0,0.0,0.0,0.0,0.0,0.0,0.0,0.0,0.0,0.0,0.0,0.0],[0.0,0.0,0.0,0.0,0.0,0.0,0.0,0.0,0.0,0.0,0.0,0.0,0.0,0.0,0.0,0.01,0.08,0.09,0.98,1.0,1.0,1.0,0.9,0.55,0.01,0.0,0.35,0.04,0.0,0.0,0.08,0.0,0.0,0.0,0.0,0.0,0.0,0.0,0.0,0.0,0.0,0.0,0.0,0.0,0.0,0.0,0.0,0.0,0.0,0.0,0.0,0.0,0.0,0.0,0.0,0.0,0.0,0.0,0.0,0.0,0.0,0.0,0.0,0.0,0.0,0.0,0.0,0.0,0.0,0.0,0.0,0.0,0.0,0.0,0.0,0.0,0.0,0.0,0.0,0.0,0.0,0.0,0.0,0.0,0.0,0.0,0.0,0.0,0.0,0.0,0.0,0.0,0.0,0.0,0.0,0.0,0.0,0.0,0.0,0.0,0.0,0.0,0.0,0.0,0.0,0.0,0.0,0.0,0.0,0.0,0.0,0.0,0.0,0.0,0.0,0.0,0.0,0.0,0.0,0.0,0.0,0.0,0.0,0.0,0.0,0.0,0.0,0.0,0.0,0.0,0.0,0.0,0.0,0.0,0.0,0.0,0.0,0.0],[0.0,0.0,0.0,0.0,0.0,0.0,0.0,0.0,0.0,0.0,0.0,0.0,0.0,0.0,0.0,0.0,0.0,0.73,0.91,0.95,1.0,1.0,1.0,0.73,0.01,0.0,0.5,0.33,0.0,0.0,0.19,0.05,0.0,0.0,0.01,0.0,0.0,0.0,0.0,0.0,0.0,0.0,0.0,0.0,0.0,0.0,0.0,0.0,0.0,0.0,0.0,0.01,0.0,0.0,0.01,0.01,0.0,0.0,0.01,0.0,0.0,0.0,0.0,0.0,0.0,0.0,0.0,0.0,0.0,0.0,0.0,0.0,0.0,0.0,0.0,0.0,0.0,0.0,0.0,0.0,0.0,0.0,0.0,0.0,0.0,0.0,0.0,0.0,0.0,0.0,0.0,0.0,0.0,0.0,0.0,0.0,0.0,0.0,0.0,0.0,0.0,0.0,0.0,0.0,0.0,0.0,0.0,0.0,0.0,0.0,0.0,0.0,0.0,0.0,0.0,0.0,0.0,0.0,0.0,0.0,0.0,0.0,0.0,0.0,0.0,0.0,0.0,0.0,0.0,0.0,0.0,0.0,0.0,0.0,0.0,0.0,0.0,0.0],[0.0,0.0,0.0,0.0,0.0,0.0,0.0,0.0,0.0,0.0,0.0,0.0,0.0,0.0,0.0,0.0,0.0,0.14,0.06,0.88,0.9,1.0,1.0,1.0,0.29,0.01,0.31,0.28,0.0,0.0,0.03,0.02,0.0,0.0,0.0,0.0,0.0,0.0,0.0,0.0,0.0,0.0,0.0,0.0,0.0,0.0,0.0,0.0,0.0,0.0,0.0,0.0,0.0,0.0,0.0,0.0,0.0,0.0,0.01,0.0,0.0,0.0,0.0,0.0,0.0,0.0,0.0,0.0,0.0,0.0,0.0,0.0,0.0,0.0,0.0,0.0,0.0,0.0,0.0,0.0,0.0,0.0,0.0,0.0,0.0,0.0,0.0,0.0,0.0,0.0,0.0,0.0,0.0,0.0,0.0,0.0,0.0,0.0,0.0,0.0,0.0,0.0,0.0,0.0,0.0,0.0,0.0,0.0,0.0,0.0,0.0,0.0,0.0,0.0,0.0,0.0,0.0,0.0,0.0,0.0,0.0,0.0,0.0,0.0,0.0,0.0,0.0,0.0,0.0,0.0,0.0,0.0,0.0,0.0,0.0,0.0,0.0,0.0],[0.0,0.0,0.0,0.0,0.0,0.0,0.0,0.0,0.0,0.0,0.0,0.0,0.0,0.0,0.0,0.0,0.0,0.0,0.0,0.11,0.55,0.73,1.0,1.0,1.0,0.98,0.94,0.65,0.0,0.0,0.0,0.0,0.0,0.0,0.0,0.0,0.0,0.0,0.0,0.0,0.0,0.0,0.0,0.0,0.0,0.0,0.0,0.0,0.0,0.0,0.0,0.0,0.0,0.0,0.0,0.0,0.0,0.0,0.0,0.0,0.0,0.0,0.0,0.0,0.0,0.0,0.0,0.0,0.0,0.0,0.0,0.0,0.0,0.0,0.0,0.0,0.0,0.0,0.0,0.0,0.0,0.0,0.0,0.0,0.0,0.0,0.0,0.0,0.0,0.0,0.0,0.0,0.0,0.0,0.0,0.0,0.0,0.0,0.0,0.0,0.0,0.0,0.0,0.0,0.0,0.0,0.0,0.0,0.0,0.0,0.0,0.0,0.0,0.0,0.0,0.0,0.0,0.0,0.0,0.0,0.0,0.0,0.0,0.0,0.0,0.0,0.0,0.0,0.0,0.0,0.0,0.0,0.0,0.0,0.0,0.0,0.0,0.0],[0.0,0.0,0.0,0.0,0.0,0.0,0.0,0.0,0.0,0.0,0.0,0.0,0.0,0.0,0.0,0.0,0.0,0.0,0.0,0.0,0.01,0.01,0.29,1.0,1.0,1.0,0.83,0.89,0.3,0.0,0.0,0.0,0.0,0.0,0.0,0.0,0.0,0.0,0.0,0.0,0.0,0.0,0.0,0.0,0.0,0.0,0.0,0.0,0.0,0.0,0.0,0.0,0.0,0.0,0.0,0.0,0.0,0.0,0.0,0.0,0.0,0.0,0.0,0.0,0.0,0.0,0.0,0.0,0.0,0.0,0.0,0.0,0.0,0.0,0.0,0.0,0.0,0.0,0.0,0.0,0.0,0.0,0.0,0.0,0.0,0.0,0.0,0.0,0.0,0.0,0.0,0.0,0.0,0.0,0.0,0.0,0.0,0.0,0.0,0.0,0.0,0.0,0.0,0.0,0.0,0.0,0.0,0.0,0.0,0.0,0.0,0.0,0.0,0.0,0.0,0.0,0.0,0.0,0.0,0.0,0.0,0.0,0.0,0.0,0.0,0.0,0.0,0.0,0.0,0.0,0.0,0.0,0.0,0.0,0.0,0.0,0.0,0.0],[0.0,0.0,0.0,0.0,0.0,0.0,0.0,0.0,0.0,0.0,0.0,0.0,0.0,0.0,0.0,0.0,0.0,0.0,0.0,0.0,0.0,0.0,0.01,0.98,1.0,1.0,1.0,0.83,0.48,0.51,0.0,0.0,0.0,0.0,0.0,0.0,0.0,0.0,0.0,0.0,0.0,0.0,0.0,0.0,0.0,0.0,0.0,0.0,0.0,0.0,0.0,0.0,0.0,0.0,0.0,0.0,0.0,0.0,0.0,0.0,0.0,0.0,0.0,0.0,0.0,0.0,0.0,0.0,0.0,0.0,0.0,0.0,0.0,0.0,0.0,0.0,0.0,0.0,0.0,0.0,0.0,0.0,0.0,0.0,0.0,0.0,0.0,0.0,0.0,0.0,0.0,0.0,0.0,0.0,0.0,0.0,0.0,0.0,0.0,0.0,0.0,0.0,0.0,0.0,0.0,0.0,0.0,0.0,0.0,0.0,0.0,0.0,0.0,0.0,0.0,0.0,0.0,0.0,0.0,0.0,0.0,0.0,0.0,0.0,0.0,0.0,0.0,0.0,0.0,0.0,0.0,0.0,0.0,0.0,0.0,0.0,0.0,0.0],[0.0,0.0,0.0,0.0,0.0,0.0,0.0,0.0,0.0,0.0,0.0,0.0,0.0,0.0,0.0,0.0,0.0,0.0,0.0,0.0,0.35,0.5,0.31,0.94,0.83,1.0,1.0,1.0,1.0,0.82,0.9,0.08,0.0,0.0,0.0,0.0,0.0,0.0,0.0,0.0,0.0,0.0,0.0,0.0,0.0,0.0,0.0,0.0,0.0,0.0,0.0,0.0,0.0,0.0,0.0,0.0,0.0,0.0,0.0,0.0,0.0,0.0,0.0,0.0,0.0,0.0,0.0,0.0,0.0,0.0,0.0,0.0,0.0,0.0,0.0,0.0,0.0,0.0,0.0,0.0,0.0,0.0,0.0,0.0,0.0,0.0,0.0,0.0,0.0,0.0,0.0,0.0,0.0,0.0,0.0,0.0,0.0,0.0,0.0,0.0,0.0,0.0,0.0,0.0,0.0,0.0,0.0,0.0,0.0,0.0,0.0,0.0,0.0,0.0,0.0,0.0,0.0,0.0,0.0,0.0,0.0,0.0,0.0,0.0,0.0,0.0,0.0,0.0,0.0,0.0,0.0,0.0,0.0,0.0,0.0,0.0,0.0,0.0],[0.0,0.0,0.0,0.0,0.0,0.0,0.0,0.0,0.0,0.0,0.0,0.0,0.0,0.0,0.0,0.0,0.0,0.0,0.0,0.0,0.04,0.33,0.28,0.65,0.89,0.83,1.0,1.0,1.0,0.6,0.86,0.89,0.01,0.0,0.0,0.0,0.0,0.0,0.0,0.0,0.0,0.0,0.0,0.0,0.0,0.0,0.0,0.0,0.0,0.0,0.0,0.0,0.0,0.0,0.0,0.0,0.0,0.0,0.0,0.0,0.0,0.0,0.0,0.0,0.0,0.0,0.0,0.0,0.0,0.0,0.0,0.0,0.0,0.0,0.0,0.0,0.0,0.0,0.0,0.0,0.0,0.0,0.0,0.0,0.0,0.0,0.0,0.0,0.0,0.0,0.0,0.0,0.0,0.0,0.0,0.0,0.0,0.0,0.0,0.0,0.0,0.0,0.0,0.0,0.0,0.0,0.0,0.0,0.0,0.0,0.0,0.0,0.0,0.0,0.0,0.0,0.0,0.0,0.0,0.0,0.0,0.0,0.0,0.0,0.0,0.0,0.0,0.0,0.0,0.0,0.0,0.0,0.0,0.0,0.0,0.0,0.0,0.0],[0.0,0.0,0.0,0.0,0.0,0.0,0.0,0.0,0.0,0.0,0.0,0.0,0.0,0.0,0.0,0.0,0.0,0.0,0.0,0.0,0.0,0.0,0.0,0.0,0.3,0.48,1.0,1.0,1.0,1.0,1.0,0.97,0.88,0.01,0.0,0.0,0.0,0.0,0.0,0.0,0.0,0.0,0.0,0.0,0.0,0.0,0.0,0.0,0.0,0.0,0.0,0.0,0.0,0.0,0.0,0.0,0.0,0.0,0.0,0.0,0.0,0.0,0.0,0.0,0.0,0.0,0.0,0.0,0.0,0.0,0.0,0.0,0.0,0.0,0.0,0.0,0.0,0.0,0.0,0.0,0.0,0.0,0.0,0.0,0.0,0.0,0.0,0.0,0.0,0.0,0.0,0.0,0.0,0.0,0.0,0.0,0.0,0.0,0.0,0.0,0.0,0.0,0.0,0.0,0.0,0.0,0.0,0.0,0.0,0.0,0.0,0.0,0.0,0.0,0.0,0.0,0.0,0.0,0.0,0.0,0.0,0.0,0.0,0.0,0.0,0.0,0.0,0.0,0.0,0.0,0.0,0.0,0.0,0.0,0.0,0.0,0.0,0.0],[0.0,0.0,0.0,0.0,0.0,0.0,0.0,0.0,0.0,0.0,0.0,0.0,0.0,0.0,0.0,0.0,0.0,0.0,0.0,0.0,0.0,0.0,0.0,0.0,0.0,0.51,0.82,0.6,1.0,1.0,1.0,0.92,0.92,0.89,0.0,0.0,0.0,0.0,0.0,0.0,0.0,0.0,0.0,0.0,0.0,0.0,0.0,0.0,0.0,0.0,0.0,0.0,0.0,0.0,0.0,0.0,0.0,0.0,0.0,0.0,0.0,0.0,0.0,0.0,0.0,0.0,0.0,0.0,0.0,0.0,0.0,0.0,0.0,0.0,0.0,0.0,0.0,0.0,0.0,0.0,0.0,0.0,0.0,0.0,0.0,0.0,0.0,0.0,0.0,0.0,0.0,0.0,0.0,0.0,0.0,0.0,0.0,0.0,0.0,0.0,0.0,0.0,0.0,0.0,0.0,0.0,0.0,0.0,0.0,0.0,0.0,0.0,0.0,0.0,0.0,0.0,0.0,0.0,0.0,0.0,0.0,0.0,0.0,0.0,0.0,0.0,0.0,0.0,0.0,0.0,0.0,0.0,0.0,0.0,0.0,0.0,0.0,0.0],[0.0,0.0,0.0,0.0,0.0,0.0,0.0,0.0,0.0,0.0,0.0,0.0,0.0,0.0,0.0,0.0,0.0,0.0,0.01,0.0,0.08,0.19,0.03,0.0,0.0,0.0,0.9,0.86,1.0,1.0,1.0,1.0,0.97,0.93,0.92,0.0,0.0,0.0,0.0,0.0,0.0,0.0,0.0,0.0,0.0,0.0,0.0,0.0,0.0,0.0,0.0,0.0,0.0,0.0,0.0,0.0,0.0,0.0,0.0,0.0,0.0,0.0,0.0,0.0,0.0,0.0,0.0,0.0,0.0,0.0,0.0,0.0,0.0,0.0,0.0,0.0,0.0,0.0,0.0,0.0,0.0,0.0,0.0,0.0,0.0,0.0,0.0,0.0,0.0,0.0,0.0,0.0,0.0,0.0,0.0,0.0,0.0,0.0,0.0,0.0,0.0,0.0,0.0,0.0,0.0,0.0,0.0,0.0,0.0,0.0,0.0,0.0,0.0,0.0,0.0,0.0,0.0,0.0,0.0,0.0,0.0,0.0,0.0,0.0,0.0,0.0,0.0,0.0,0.0,0.0,0.0,0.0,0.0,0.0,0.0,0.0,0.0,0.0],[0.0,0.0,0.0,0.0,0.0,0.0,0.0,0.0,0.0,0.0,0.0,0.0,0.0,0.0,0.0,0.0,0.0,0.0,0.0,0.0,0.0,0.05,0.02,0.0,0.0,0.0,0.08,0.89,0.97,0.92,1.0,1.0,1.0,0.96,0.96,0.96,0.01,0.0,0.0,0.0,0.0,0.0,0.0,0.0,0.0,0.0,0.0,0.0,0.0,0.0,0.0,0.0,0.0,0.0,0.0,0.0,0.0,0.0,0.0,0.0,0.0,0.0,0.0,0.0,0.0,0.0,0.0,0.0,0.0,0.0,0.0,0.0,0.0,0.0,0.0,0.0,0.0,0.0,0.0,0.0,0.0,0.0,0.0,0.0,0.0,0.0,0.0,0.0,0.0,0.0,0.0,0.0,0.0,0.0,0.0,0.0,0.0,0.0,0.0,0.0,0.0,0.0,0.0,0.0,0.0,0.0,0.0,0.0,0.0,0.0,0.0,0.0,0.0,0.0,0.0,0.0,0.0,0.0,0.0,0.0,0.0,0.0,0.0,0.0,0.0,0.0,0.0,0.0,0.0,0.0,0.0,0.0,0.0,0.0,0.0,0.0,0.0,0.0],[0.0,0.0,0.0,0.0,0.0,0.0,0.0,0.0,0.0,0.0,0.0,0.0,0.0,0.0,0.0,0.0,0.0,0.0,0.0,0.0,0.0,0.0,0.0,0.0,0.0,0.0,0.0,0.01,0.88,0.92,0.97,1.0,1.0,1.0,0.98,0.96,0.93,0.0,0.0,0.0,0.0,0.0,0.0,0.0,0.0,0.0,0.0,0.0,0.0,0.0,0.0,0.0,0.0,0.0,0.0,0.0,0.0,0.0,0.0,0.0,0.0,0.0,0.0,0.0,0.0,0.0,0.0,0.0,0.0,0.0,0.0,0.0,0.0,0.0,0.0,0.0,0.0,0.0,0.0,0.0,0.0,0.0,0.0,0.0,0.0,0.0,0.0,0.0,0.0,0.0,0.0,0.0,0.0,0.0,0.0,0.0,0.0,0.0,0.0,0.0,0.0,0.0,0.0,0.0,0.0,0.0,0.0,0.0,0.0,0.0,0.0,0.0,0.0,0.0,0.0,0.0,0.0,0.0,0.0,0.0,0.0,0.0,0.0,0.0,0.0,0.0,0.0,0.0,0.0,0.0,0.0,0.0,0.0,0.0,0.0,0.0,0.0,0.0],[0.0,0.0,0.0,0.0,0.0,0.0,0.0,0.0,0.0,0.0,0.0,0.0,0.0,0.0,0.0,0.0,0.0,0.0,0.0,0.0,0.0,0.0,0.0,0.0,0.0,0.0,0.0,0.0,0.01,0.89,0.93,0.96,1.0,1.0,1.0,0.94,0.96,0.91,0.0,0.0,0.0,0.0,0.0,0.0,0.0,0.0,0.0,0.0,0.0,0.0,0.0,0.0,0.0,0.0,0.0,0.0,0.0,0.0,0.0,0.0,0.0,0.0,0.0,0.0,0.0,0.0,0.0,0.0,0.0,0.0,0.0,0.0,0.0,0.0,0.0,0.0,0.0,0.0,0.0,0.0,0.0,0.0,0.0,0.0,0.0,0.0,0.0,0.0,0.0,0.0,0.0,0.0,0.0,0.0,0.0,0.0,0.0,0.0,0.0,0.0,0.0,0.0,0.0,0.0,0.0,0.0,0.0,0.0,0.0,0.0,0.0,0.0,0.0,0.0,0.0,0.0,0.0,0.0,0.0,0.0,0.0,0.0,0.0,0.0,0.0,0.0,0.0,0.0,0.0,0.0,0.0,0.0,0.0,0.0,0.0,0.0,0.0,0.0],[0.0,0.0,0.0,0.0,0.0,0.0,0.0,0.0,0.0,0.0,0.0,0.0,0.0,0.0,0.0,0.0,0.0,0.01,0.02,0.0,0.0,0.01,0.0,0.0,0.0,0.0,0.0,0.0,0.0,0.0,0.92,0.96,0.98,1.0,1.0,1.0,0.98,0.93,0.89,0.0,0.01,0.0,0.0,0.0,0.01,0.0,0.0,0.01,0.0,0.0,0.0,0.0,0.0,0.0,0.0,0.0,0.0,0.0,0.0,0.0,0.0,0.0,0.0,0.0,0.0,0.0,0.0,0.0,0.0,0.0,0.0,0.0,0.0,0.0,0.0,0.0,0.0,0.0,0.0,0.0,0.0,0.0,0.0,0.0,0.0,0.0,0.0,0.0,0.0,0.0,0.0,0.0,0.0,0.0,0.0,0.0,0.0,0.0,0.0,0.0,0.0,0.0,0.0,0.0,0.0,0.0,0.0,0.0,0.0,0.0,0.0,0.0,0.0,0.0,0.0,0.0,0.0,0.0,0.0,0.0,0.0,0.0,0.0,0.0,0.0,0.0,0.0,0.0,0.0,0.0,0.0,0.0,0.0,0.0,0.0,0.0,0.0,0.0],[0.0,0.0,0.0,0.0,0.0,0.0,0.0,0.0,0.0,0.0,0.0,0.0,0.0,0.0,0.0,0.0,0.0,0.0,0.0,0.0,0.0,0.0,0.0,0.0,0.0,0.0,0.0,0.0,0.0,0.0,0.0,0.96,0.96,0.94,1.0,1.0,1.0,0.98,0.93,0.89,0.05,0.01,0.0,0.0,0.01,0.0,0.0,0.0,0.0,0.0,0.0,0.0,0.0,0.0,0.0,0.0,0.0,0.0,0.0,0.0,0.0,0.0,0.0,0.0,0.0,0.0,0.0,0.0,0.0,0.0,0.0,0.0,0.0,0.0,0.0,0.0,0.0,0.0,0.0,0.0,0.0,0.0,0.0,0.0,0.0,0.0,0.0,0.0,0.0,0.0,0.0,0.0,0.0,0.0,0.0,0.0,0.0,0.0,0.0,0.0,0.0,0.0,0.0,0.0,0.0,0.0,0.0,0.0,0.0,0.0,0.0,0.0,0.0,0.0,0.0,0.0,0.0,0.0,0.0,0.0,0.0,0.0,0.0,0.0,0.0,0.0,0.0,0.0,0.0,0.0,0.0,0.0,0.0,0.0,0.0,0.0,0.0,0.0],[0.0,0.0,0.0,0.0,0.0,0.0,0.0,0.0,0.0,0.0,0.0,0.0,0.0,0.0,0.0,0.0,0.0,0.0,0.0,0.0,0.0,0.0,0.0,0.0,0.0,0.0,0.0,0.0,0.0,0.0,0.0,0.01,0.93,0.96,0.98,1.0,1.0,1.0,0.96,0.93,0.94,0.03,0.0,0.0,0.0,0.0,0.0,0.0,0.0,0.0,0.0,0.0,0.0,0.0,0.0,0.0,0.0,0.0,0.0,0.0,0.0,0.0,0.0,0.0,0.0,0.0,0.0,0.0,0.0,0.0,0.0,0.0,0.0,0.0,0.0,0.0,0.0,0.0,0.0,0.0,0.0,0.0,0.0,0.0,0.0,0.0,0.0,0.0,0.0,0.0,0.0,0.0,0.0,0.0,0.0,0.0,0.0,0.0,0.0,0.0,0.0,0.0,0.0,0.0,0.0,0.0,0.0,0.0,0.0,0.0,0.0,0.0,0.0,0.0,0.0,0.0,0.0,0.0,0.0,0.0,0.0,0.0,0.0,0.0,0.0,0.0,0.0,0.0,0.0,0.0,0.0,0.0,0.0,0.0,0.0,0.0,0.0,0.0],[0.0,0.0,0.0,0.0,0.0,0.0,0.0,0.0,0.0,0.0,0.0,0.0,0.0,0.0,0.0,0.0,0.0,0.0,0.0,0.0,0.0,0.0,0.0,0.0,0.0,0.0,0.0,0.0,0.0,0.0,0.0,0.0,0.0,0.91,0.93,0.98,1.0,1.0,1.0,0.99,0.96,0.95,0.0,0.0,0.0,0.0,0.0,0.0,0.0,0.0,0.0,0.0,0.0,0.0,0.0,0.0,0.0,0.0,0.0,0.0,0.0,0.0,0.0,0.0,0.0,0.0,0.0,0.0,0.0,0.0,0.0,0.0,0.0,0.0,0.0,0.0,0.0,0.0,0.0,0.0,0.0,0.0,0.0,0.0,0.0,0.0,0.0,0.0,0.0,0.0,0.0,0.0,0.0,0.0,0.0,0.0,0.0,0.0,0.0,0.0,0.0,0.0,0.0,0.0,0.0,0.0,0.0,0.0,0.0,0.0,0.0,0.0,0.0,0.0,0.0,0.0,0.0,0.0,0.0,0.0,0.0,0.0,0.0,0.0,0.0,0.0,0.0,0.0,0.0,0.0,0.0,0.0,0.0,0.0,0.0,0.0,0.0,0.0],[0.0,0.0,0.0,0.0,0.0,0.0,0.0,0.0,0.0,0.0,0.0,0.0,0.0,0.0,0.0,0.0,0.0,0.0,0.0,0.0,0.0,0.0,0.0,0.0,0.0,0.0,0.0,0.0,0.0,0.0,0.0,0.0,0.0,0.0,0.89,0.93,0.96,1.0,1.0,1.0,0.99,0.97,0.93,0.0,0.0,0.0,0.0,0.0,0.0,0.0,0.0,0.0,0.0,0.0,0.0,0.0,0.0,0.0,0.0,0.0,0.0,0.0,0.0,0.0,0.0,0.0,0.0,0.0,0.0,0.0,0.0,0.0,0.0,0.0,0.0,0.0,0.0,0.0,0.0,0.0,0.0,0.0,0.0,0.0,0.0,0.0,0.0,0.0,0.0,0.0,0.0,0.0,0.0,0.0,0.0,0.0,0.0,0.0,0.0,0.0,0.0,0.0,0.0,0.0,0.0,0.0,0.0,0.0,0.0,0.0,0.0,0.0,0.0,0.0,0.0,0.0,0.0,0.0,0.0,0.0,0.0,0.0,0.0,0.0,0.0,0.0,0.0,0.0,0.0,0.0,0.0,0.0,0.0,0.0,0.0,0.0,0.0,0.0],[0.0,0.0,0.0,0.0,0.0,0.0,0.0,0.0,0.0,0.0,0.0,0.0,0.0,0.0,0.0,0.0,0.0,0.0,0.0,0.0,0.0,0.0,0.0,0.0,0.0,0.0,0.0,0.0,0.0,0.0,0.0,0.0,0.0,0.0,0.0,0.89,0.93,0.99,1.0,1.0,1.0,0.99,0.96,0.93,0.0,0.0,0.0,0.0,0.0,0.0,0.0,0.0,0.0,0.0,0.0,0.0,0.0,0.0,0.0,0.0,0.0,0.0,0.0,0.0,0.0,0.0,0.0,0.0,0.0,0.0,0.0,0.0,0.0,0.0,0.0,0.0,0.0,0.0,0.0,0.0,0.0,0.0,0.0,0.0,0.0,0.0,0.0,0.0,0.0,0.0,0.0,0.0,0.0,0.0,0.0,0.0,0.0,0.0,0.0,0.0,0.0,0.0,0.0,0.0,0.0,0.0,0.0,0.0,0.0,0.0,0.0,0.0,0.0,0.0,0.0,0.0,0.0,0.0,0.0,0.0,0.0,0.0,0.0,0.0,0.0,0.0,0.0,0.0,0.0,0.0,0.0,0.0,0.0,0.0,0.0,0.0,0.0,0.0],[0.0,0.0,0.0,0.0,0.0,0.0,0.0,0.0,0.0,0.0,0.0,0.0,0.0,0.0,0.0,0.0,0.0,0.0,0.0,0.0,0.0,0.0,0.0,0.0,0.0,0.0,0.0,0.0,0.0,0.0,0.0,0.0,0.0,0.0,0.01,0.05,0.94,0.96,0.99,1.0,1.0,1.0,0.98,0.93,0.95,0.01,0.0,0.0,0.0,0.0,0.0,0.0,0.0,0.0,0.0,0.0,0.0,0.0,0.0,0.0,0.0,0.0,0.0,0.0,0.0,0.0,0.0,0.0,0.0,0.0,0.0,0.0,0.0,0.0,0.0,0.0,0.0,0.0,0.0,0.0,0.0,0.0,0.0,0.0,0.0,0.0,0.0,0.0,0.0,0.0,0.0,0.0,0.0,0.0,0.0,0.0,0.0,0.0,0.0,0.0,0.0,0.0,0.0,0.0,0.0,0.0,0.0,0.0,0.0,0.0,0.0,0.0,0.0,0.0,0.0,0.0,0.0,0.0,0.0,0.0,0.0,0.0,0.0,0.0,0.0,0.0,0.0,0.0,0.0,0.0,0.0,0.0,0.0,0.0,0.0,0.0,0.0,0.0],[0.0,0.0,0.0,0.0,0.0,0.0,0.0,0.0,0.0,0.0,0.0,0.0,0.0,0.0,0.0,0.0,0.0,0.0,0.0,0.0,0.0,0.0,0.0,0.0,0.0,0.0,0.0,0.0,0.0,0.0,0.0,0.0,0.0,0.0,0.0,0.01,0.03,0.95,0.97,0.99,1.0,1.0,1.0,1.0,0.99,0.95,0.0,0.0,0.0,0.0,0.0,0.0,0.0,0.0,0.0,0.0,0.0,0.0,0.0,0.0,0.0,0.0,0.0,0.0,0.0,0.0,0.0,0.0,0.0,0.0,0.0,0.0,0.0,0.0,0.0,0.0,0.0,0.0,0.0,0.0,0.0,0.0,0.0,0.0,0.0,0.0,0.0,0.0,0.0,0.0,0.0,0.0,0.0,0.0,0.0,0.0,0.0,0.0,0.0,0.0,0.0,0.0,0.0,0.0,0.0,0.0,0.0,0.0,0.0,0.0,0.0,0.0,0.0,0.0,0.0,0.0,0.0,0.0,0.0,0.0,0.0,0.0,0.0,0.0,0.0,0.0,0.0,0.0,0.0,0.0,0.0,0.0,0.0,0.0,0.0,0.0,0.0,0.0],[0.0,0.0,0.0,0.0,0.0,0.0,0.0,0.0,0.0,0.0,0.0,0.0,0.0,0.0,0.0,0.0,0.0,0.0,0.0,0.0,0.0,0.0,0.0,0.0,0.0,0.0,0.0,0.0,0.0,0.0,0.0,0.0,0.0,0.0,0.0,0.0,0.0,0.0,0.93,0.96,0.98,1.0,1.0,1.0,0.99,0.97,0.95,0.0,0.0,0.0,0.0,0.0,0.0,0.0,0.0,0.0,0.0,0.0,0.0,0.0,0.0,0.0,0.0,0.0,0.0,0.0,0.0,0.0,0.0,0.0,0.0,0.0,0.0,0.0,0.0,0.0,0.0,0.0,0.0,0.0,0.0,0.0,0.0,0.0,0.0,0.0,0.0,0.0,0.0,0.0,0.0,0.0,0.0,0.0,0.0,0.0,0.0,0.0,0.0,0.0,0.0,0.0,0.0,0.0,0.0,0.0,0.0,0.0,0.0,0.0,0.0,0.0,0.0,0.0,0.0,0.0,0.0,0.0,0.0,0.0,0.0,0.0,0.0,0.0,0.0,0.0,0.0,0.0,0.0,0.0,0.0,0.0,0.0,0.0,0.0,0.0,0.0,0.0],[0.0,0.0,0.0,0.0,0.0,0.0,0.0,0.0,0.0,0.0,0.0,0.0,0.0,0.0,0.0,0.0,0.0,0.0,0.0,0.0,0.0,0.0,0.0,0.0,0.0,0.0,0.0,0.0,0.0,0.0,0.0,0.0,0.0,0.0,0.0,0.0,0.0,0.0,0.0,0.93,0.93,1.0,1.0,1.0,1.0,0.99,0.97,0.98,0.0,0.0,0.0,0.0,0.0,0.0,0.0,0.0,0.0,0.0,0.0,0.0,0.0,0.0,0.0,0.0,0.0,0.0,0.0,0.0,0.0,0.0,0.0,0.0,0.0,0.0,0.0,0.0,0.0,0.0,0.0,0.0,0.0,0.0,0.0,0.0,0.0,0.0,0.0,0.0,0.0,0.0,0.0,0.0,0.0,0.0,0.0,0.0,0.0,0.0,0.0,0.0,0.0,0.0,0.0,0.0,0.0,0.0,0.0,0.0,0.0,0.0,0.0,0.0,0.0,0.0,0.0,0.0,0.0,0.0,0.0,0.0,0.0,0.0,0.0,0.0,0.0,0.0,0.0,0.0,0.0,0.0,0.0,0.0,0.0,0.0,0.0,0.0,0.0,0.0],[0.0,0.0,0.0,0.0,0.0,0.0,0.0,0.0,0.0,0.0,0.0,0.0,0.0,0.0,0.0,0.0,0.0,0.0,0.0,0.0,0.0,0.0,0.0,0.0,0.0,0.0,0.0,0.0,0.0,0.0,0.0,0.0,0.0,0.0,0.01,0.01,0.0,0.0,0.0,0.0,0.95,0.99,0.99,1.0,1.0,1.0,1.0,0.99,0.99,0.0,0.0,0.0,0.0,0.0,0.0,0.0,0.0,0.0,0.0,0.0,0.0,0.0,0.0,0.0,0.0,0.0,0.0,0.0,0.0,0.0,0.0,0.0,0.0,0.0,0.0,0.0,0.0,0.0,0.0,0.0,0.0,0.0,0.0,0.0,0.0,0.0,0.0,0.0,0.0,0.0,0.0,0.0,0.0,0.0,0.0,0.0,0.0,0.0,0.0,0.0,0.0,0.0,0.0,0.0,0.0,0.0,0.0,0.0,0.0,0.0,0.0,0.0,0.0,0.0,0.0,0.0,0.0,0.0,0.0,0.0,0.0,0.0,0.0,0.0,0.0,0.0,0.0,0.0,0.0,0.0,0.0,0.0,0.0,0.0,0.0,0.0,0.0,0.0],[0.0,0.0,0.0,0.0,0.0,0.0,0.0,0.0,0.0,0.0,0.0,0.0,0.0,0.0,0.0,0.0,0.0,0.0,0.0,0.0,0.0,0.0,0.0,0.0,0.0,0.0,0.0,0.0,0.0,0.0,0.0,0.0,0.0,0.0,0.0,0.0,0.0,0.0,0.0,0.0,0.01,0.95,0.97,0.99,1.0,1.0,1.0,1.0,0.99,0.98,0.0,0.0,0.0,0.0,0.0,0.0,0.0,0.0,0.0,0.0,0.0,0.0,0.0,0.0,0.0,0.0,0.0,0.0,0.0,0.0,0.0,0.0,0.0,0.0,0.0,0.0,0.0,0.0,0.0,0.0,0.0,0.0,0.0,0.0,0.0,0.0,0.0,0.0,0.0,0.0,0.0,0.0,0.0,0.0,0.0,0.0,0.0,0.0,0.0,0.0,0.0,0.0,0.0,0.0,0.0,0.0,0.0,0.0,0.0,0.0,0.0,0.0,0.0,0.0,0.0,0.0,0.0,0.0,0.0,0.0,0.0,0.0,0.0,0.0,0.0,0.0,0.0,0.0,0.0,0.0,0.0,0.0,0.0,0.0,0.0,0.0,0.0,0.0],[0.0,0.0,0.0,0.0,0.0,0.0,0.0,0.0,0.0,0.0,0.0,0.0,0.0,0.0,0.0,0.0,0.0,0.0,0.0,0.0,0.0,0.0,0.0,0.0,0.0,0.0,0.0,0.0,0.0,0.0,0.0,0.0,0.0,0.0,0.0,0.0,0.0,0.0,0.0,0.0,0.0,0.0,0.95,0.97,1.0,1.0,1.0,1.0,1.0,0.99,0.99,0.0,0.0,0.0,0.0,0.0,0.0,0.0,0.0,0.0,0.0,0.0,0.0,0.0,0.0,0.0,0.0,0.0,0.0,0.0,0.0,0.0,0.0,0.0,0.0,0.0,0.0,0.0,0.0,0.0,0.0,0.0,0.0,0.0,0.0,0.0,0.0,0.0,0.0,0.0,0.0,0.0,0.0,0.0,0.0,0.0,0.0,0.0,0.0,0.0,0.0,0.0,0.0,0.0,0.0,0.0,0.0,0.0,0.0,0.0,0.0,0.0,0.0,0.0,0.0,0.0,0.0,0.0,0.0,0.0,0.0,0.0,0.0,0.0,0.0,0.0,0.0,0.0,0.0,0.0,0.0,0.0,0.0,0.0,0.0,0.0,0.0,0.0],[0.0,0.0,0.0,0.0,0.0,0.0,0.0,0.0,0.0,0.0,0.0,0.0,0.0,0.0,0.0,0.0,0.0,0.0,0.0,0.0,0.0,0.0,0.0,0.0,0.0,0.0,0.0,0.0,0.0,0.0,0.0,0.0,0.0,0.0,0.01,0.0,0.0,0.0,0.0,0.0,0.0,0.0,0.0,0.98,0.99,1.0,1.0,1.0,1.0,1.0,1.0,0.99,0.0,0.0,0.0,0.0,0.0,0.0,0.0,0.0,0.0,0.0,0.0,0.0,0.0,0.0,0.0,0.0,0.0,0.0,0.0,0.0,0.0,0.0,0.0,0.0,0.0,0.0,0.0,0.0,0.0,0.0,0.0,0.0,0.0,0.0,0.0,0.0,0.0,0.0,0.0,0.0,0.0,0.0,0.0,0.0,0.0,0.0,0.0,0.0,0.0,0.0,0.0,0.0,0.0,0.0,0.0,0.0,0.0,0.0,0.0,0.0,0.0,0.0,0.0,0.0,0.0,0.0,0.0,0.0,0.0,0.0,0.0,0.0,0.0,0.0,0.0,0.0,0.0,0.0,0.0,0.0,0.0,0.0,0.0,0.0,0.0,0.0],[0.0,0.0,0.0,0.0,0.0,0.0,0.0,0.0,0.0,0.0,0.0,0.0,0.0,0.0,0.0,0.0,0.0,0.0,0.0,0.0,0.0,0.0,0.0,0.0,0.0,0.0,0.0,0.0,0.0,0.0,0.0,0.0,0.0,0.0,0.0,0.0,0.0,0.0,0.0,0.0,0.0,0.0,0.0,0.0,0.99,0.99,1.0,1.0,1.0,1.0,1.0,1.0,1.0,0.0,0.0,0.0,0.0,0.0,0.0,0.0,0.0,0.0,0.0,0.0,0.0,0.0,0.0,0.0,0.0,0.0,0.0,0.0,0.0,0.0,0.0,0.0,0.0,0.0,0.0,0.0,0.0,0.0,0.0,0.0,0.0,0.0,0.0,0.0,0.0,0.0,0.0,0.0,0.0,0.0,0.0,0.0,0.0,0.0,0.0,0.0,0.0,0.0,0.0,0.0,0.0,0.0,0.0,0.0,0.0,0.0,0.0,0.0,0.0,0.0,0.0,0.0,0.0,0.0,0.0,0.0,0.0,0.0,0.0,0.0,0.0,0.0,0.0,0.0,0.0,0.0,0.0,0.0,0.0,0.0,0.0,0.0,0.0,0.0],[0.0,0.0,0.0,0.0,0.0,0.0,0.0,0.0,0.0,0.0,0.0,0.0,0.0,0.0,0.0,0.0,0.0,0.0,0.0,0.0,0.0,0.0,0.0,0.0,0.0,0.0,0.0,0.0,0.0,0.0,0.0,0.0,0.0,0.0,0.0,0.0,0.0,0.0,0.0,0.0,0.0,0.0,0.0,0.0,0.0,0.98,0.99,1.0,1.0,1.0,1.0,1.0,1.0,1.0,0.0,0.0,0.0,0.0,0.0,0.0,0.0,0.0,0.0,0.0,0.0,0.0,0.0,0.0,0.0,0.0,0.0,0.0,0.0,0.0,0.0,0.0,0.0,0.0,0.0,0.0,0.0,0.0,0.0,0.0,0.0,0.0,0.0,0.0,0.0,0.0,0.0,0.0,0.0,0.0,0.0,0.0,0.0,0.0,0.0,0.0,0.0,0.0,0.0,0.0,0.0,0.0,0.0,0.0,0.0,0.0,0.0,0.0,0.0,0.0,0.0,0.0,0.0,0.0,0.0,0.0,0.0,0.0,0.0,0.0,0.0,0.0,0.0,0.0,0.0,0.0,0.0,0.0,0.0,0.0,0.0,0.0,0.0,0.0],[0.0,0.0,0.0,0.0,0.0,0.0,0.0,0.0,0.0,0.0,0.0,0.0,0.0,0.0,0.01,0.01,0.0,0.0,0.0,0.0,0.0,0.0,0.0,0.0,0.0,0.0,0.0,0.0,0.0,0.0,0.0,0.0,0.0,0.0,0.0,0.0,0.0,0.0,0.0,0.0,0.0,0.0,0.0,0.0,0.0,0.0,0.99,1.0,1.0,1.0,1.0,1.0,1.0,1.0,1.0,0.0,0.0,0.0,0.0,0.0,0.0,0.0,0.0,0.0,0.0,0.0,0.0,0.0,0.0,0.0,0.0,0.0,0.0,0.0,0.0,0.0,0.0,0.0,0.0,0.0,0.0,0.0,0.0,0.0,0.0,0.0,0.0,0.0,0.0,0.0,0.0,0.0,0.0,0.0,0.0,0.0,0.0,0.0,0.0,0.0,0.0,0.0,0.0,0.0,0.0,0.0,0.0,0.0,0.0,0.0,0.0,0.0,0.0,0.0,0.0,0.0,0.0,0.0,0.0,0.0,0.0,0.0,0.0,0.0,0.0,0.0,0.0,0.0,0.0,0.0,0.0,0.0,0.0,0.0,0.0,0.0,0.0,0.0],[0.0,0.0,0.0,0.0,0.0,0.0,0.0,0.0,0.0,0.0,0.0,0.0,0.0,0.0,0.0,0.0,0.0,0.01,0.01,0.0,0.0,0.01,0.0,0.0,0.0,0.0,0.0,0.0,0.0,0.0,0.0,0.0,0.0,0.0,0.0,0.0,0.0,0.0,0.0,0.0,0.0,0.0,0.0,0.0,0.0,0.0,0.0,0.99,1.0,1.0,1.0,1.0,1.0,1.0,1.0,1.0,0.0,0.0,0.0,0.0,0.0,0.0,0.0,0.0,0.0,0.0,0.0,0.0,0.0,0.0,0.0,0.0,0.0,0.0,0.0,0.0,0.0,0.0,0.0,0.0,0.0,0.0,0.0,0.0,0.0,0.0,0.0,0.0,0.0,0.0,0.0,0.0,0.0,0.0,0.0,0.0,0.0,0.0,0.0,0.0,0.0,0.0,0.0,0.0,0.0,0.0,0.0,0.0,0.0,0.0,0.0,0.0,0.0,0.0,0.0,0.0,0.0,0.0,0.0,0.0,0.0,0.0,0.0,0.0,0.0,0.0,0.0,0.0,0.0,0.0,0.0,0.0,0.0,0.0,0.0,0.0,0.0,0.0],[0.0,0.0,0.0,0.0,0.0,0.0,0.0,0.0,0.0,0.0,0.0,0.0,0.0,0.0,0.0,0.0,0.0,0.0,0.0,0.0,0.0,0.0,0.0,0.0,0.0,0.0,0.0,0.0,0.0,0.0,0.0,0.0,0.0,0.0,0.0,0.0,0.0,0.0,0.0,0.0,0.0,0.0,0.0,0.0,0.0,0.0,0.0,0.0,1.0,1.0,1.0,1.0,1.0,1.0,1.0,1.0,1.0,0.0,0.0,0.0,0.0,0.0,0.0,0.0,0.0,0.0,0.0,0.0,0.0,0.0,0.0,0.0,0.0,0.0,0.0,0.0,0.0,0.0,0.0,0.0,0.0,0.0,0.0,0.0,0.0,0.0,0.0,0.0,0.0,0.0,0.0,0.0,0.0,0.0,0.0,0.0,0.0,0.0,0.0,0.0,0.0,0.0,0.0,0.0,0.0,0.0,0.0,0.0,0.0,0.0,0.0,0.0,0.0,0.0,0.0,0.0,0.0,0.0,0.0,0.0,0.0,0.0,0.0,0.0,0.0,0.0,0.0,0.0,0.0,0.0,0.0,0.0,0.0,0.0,0.0,0.0,0.0,0.0],[0.0,0.0,0.0,0.0,0.0,0.0,0.0,0.0,0.0,0.0,0.0,0.0,0.0,0.0,0.01,0.0,0.0,0.0,0.0,0.0,0.0,0.0,0.0,0.0,0.0,0.0,0.0,0.0,0.0,0.0,0.0,0.0,0.0,0.0,0.0,0.0,0.0,0.0,0.0,0.0,0.0,0.0,0.0,0.0,0.0,0.0,0.0,0.0,0.0,1.0,1.0,1.0,1.0,1.0,1.0,1.0,1.0,1.0,0.0,0.0,0.0,0.0,0.0,0.0,0.0,0.0,0.0,0.0,0.0,0.0,0.0,0.0,0.0,0.0,0.0,0.0,0.0,0.0,0.0,0.0,0.0,0.0,0.0,0.0,0.0,0.0,0.0,0.0,0.0,0.0,0.0,0.0,0.0,0.0,0.0,0.0,0.0,0.0,0.0,0.0,0.0,0.0,0.0,0.0,0.0,0.0,0.0,0.0,0.0,0.0,0.0,0.0,0.0,0.0,0.0,0.0,0.0,0.0,0.0,0.0,0.0,0.0,0.0,0.0,0.0,0.0,0.0,0.0,0.0,0.0,0.0,0.0,0.0,0.0,0.0,0.0,0.0,0.0],[0.0,0.0,0.0,0.0,0.0,0.0,0.0,0.0,0.0,0.0,0.0,0.0,0.0,0.0,0.01,0.01,0.01,0.02,0.01,0.0,0.0,0.01,0.0,0.0,0.0,0.0,0.0,0.0,0.0,0.0,0.0,0.0,0.0,0.0,0.0,0.0,0.0,0.0,0.0,0.0,0.0,0.0,0.0,0.0,0.0,0.0,0.0,0.0,0.0,0.0,1.0,1.0,1.0,1.0,1.0,1.0,1.0,1.0,1.0,0.0,0.0,0.0,0.0,0.0,0.0,0.0,0.0,0.0,0.0,0.0,0.0,0.0,0.0,0.0,0.0,0.0,0.0,0.0,0.0,0.0,0.0,0.0,0.0,0.0,0.0,0.0,0.0,0.0,0.0,0.0,0.0,0.0,0.0,0.0,0.0,0.0,0.0,0.0,0.0,0.0,0.0,0.0,0.0,0.0,0.0,0.0,0.0,0.0,0.0,0.0,0.0,0.0,0.0,0.0,0.0,0.0,0.0,0.0,0.0,0.0,0.0,0.0,0.0,0.0,0.0,0.0,0.0,0.0,0.0,0.0,0.0,0.0,0.0,0.0,0.0,0.0,0.0,0.0],[0.0,0.0,0.0,0.0,0.0,0.0,0.0,0.0,0.0,0.0,0.0,0.0,0.0,0.0,0.0,0.0,0.0,0.0,0.0,0.0,0.0,0.01,0.0,0.0,0.0,0.0,0.0,0.0,0.0,0.0,0.0,0.0,0.0,0.0,0.0,0.0,0.0,0.0,0.0,0.0,0.0,0.0,0.0,0.0,0.0,0.0,0.0,0.0,0.0,0.0,0.0,1.0,1.0,1.0,1.0,1.0,1.0,1.0,1.0,1.0,0.0,0.0,0.0,0.0,0.0,0.0,0.0,0.0,0.0,0.0,0.0,0.0,0.0,0.0,0.0,0.0,0.0,0.0,0.0,0.0,0.0,0.0,0.0,0.0,0.0,0.0,0.0,0.0,0.0,0.0,0.0,0.0,0.0,0.0,0.0,0.0,0.0,0.0,0.0,0.0,0.0,0.0,0.0,0.0,0.0,0.0,0.0,0.0,0.0,0.0,0.0,0.0,0.0,0.0,0.0,0.0,0.0,0.0,0.0,0.0,0.0,0.0,0.0,0.0,0.0,0.0,0.0,0.0,0.0,0.0,0.0,0.0,0.0,0.0,0.0,0.0,0.0,0.0],[0.0,0.0,0.0,0.0,0.0,0.0,0.0,0.0,0.0,0.0,0.0,0.0,0.0,0.0,0.0,0.0,0.0,0.0,0.0,0.0,0.0,0.0,0.0,0.0,0.0,0.0,0.0,0.0,0.0,0.0,0.0,0.0,0.0,0.0,0.0,0.0,0.0,0.0,0.0,0.0,0.0,0.0,0.0,0.0,0.0,0.0,0.0,0.0,0.0,0.0,0.0,0.0,1.0,1.0,1.0,1.0,1.0,1.0,1.0,1.0,1.0,0.0,0.0,0.0,0.0,0.0,0.0,0.0,0.0,0.0,0.0,0.0,0.0,0.0,0.0,0.0,0.0,0.0,0.0,0.0,0.0,0.0,0.0,0.0,0.0,0.0,0.0,0.0,0.0,0.0,0.0,0.0,0.0,0.0,0.0,0.0,0.0,0.0,0.0,0.0,0.0,0.0,0.0,0.0,0.0,0.0,0.0,0.0,0.0,0.0,0.0,0.0,0.0,0.0,0.0,0.0,0.0,0.0,0.0,0.0,0.0,0.0,0.0,0.0,0.0,0.0,0.0,0.0,0.0,0.0,0.0,0.0,0.0,0.0,0.0,0.0,0.0,0.0],[0.0,0.0,0.0,0.0,0.0,0.0,0.0,0.0,0.0,0.0,0.0,0.0,0.0,0.0,0.01,0.0,0.0,0.0,0.0,0.0,0.0,0.0,0.0,0.0,0.0,0.0,0.0,0.0,0.0,0.0,0.0,0.0,0.0,0.0,0.0,0.0,0.0,0.0,0.0,0.0,0.0,0.0,0.0,0.0,0.0,0.0,0.0,0.0,0.0,0.0,0.0,0.0,0.0,1.0,1.0,1.0,1.0,1.0,1.0,1.0,1.0,1.0,0.0,0.0,0.0,0.0,0.0,0.0,0.0,0.0,0.0,0.0,0.0,0.0,0.0,0.0,0.0,0.0,0.0,0.0,0.0,0.0,0.0,0.0,0.0,0.0,0.0,0.0,0.0,0.0,0.0,0.0,0.0,0.0,0.0,0.0,0.0,0.0,0.0,0.0,0.0,0.0,0.0,0.0,0.0,0.0,0.0,0.0,0.0,0.0,0.0,0.0,0.0,0.0,0.0,0.0,0.0,0.0,0.0,0.0,0.0,0.0,0.0,0.0,0.0,0.0,0.0,0.0,0.0,0.0,0.0,0.0,0.0,0.0,0.0,0.0,0.0,0.0],[0.0,0.0,0.0,0.0,0.0,0.0,0.0,0.0,0.0,0.0,0.0,0.0,0.0,0.0,0.0,0.0,0.0,0.01,0.01,0.0,0.0,0.01,0.01,0.0,0.0,0.0,0.0,0.0,0.0,0.0,0.0,0.0,0.0,0.0,0.0,0.0,0.0,0.0,0.0,0.0,0.0,0.0,0.0,0.0,0.0,0.0,0.0,0.0,0.0,0.0,0.0,0.0,0.0,0.0,1.0,1.0,1.0,1.0,1.0,1.0,1.0,1.0,1.0,0.0,0.0,0.0,0.0,0.0,0.0,0.0,0.0,0.0,0.0,0.0,0.0,0.0,0.0,0.0,0.0,0.0,0.0,0.0,0.0,0.0,0.0,0.0,0.0,0.0,0.0,0.0,0.0,0.0,0.0,0.0,0.0,0.0,0.0,0.0,0.0,0.0,0.0,0.0,0.0,0.0,0.0,0.0,0.0,0.0,0.0,0.0,0.0,0.0,0.0,0.0,0.0,0.0,0.0,0.0,0.0,0.0,0.0,0.0,0.0,0.0,0.0,0.0,0.0,0.0,0.0,0.0,0.0,0.0,0.0,0.0,0.0,0.0,0.0,0.0],[0.0,0.0,0.0,0.0,0.0,0.0,0.0,0.0,0.0,0.0,0.0,0.0,0.0,0.0,0.0,0.0,0.0,0.0,0.0,0.0,0.0,0.0,0.0,0.0,0.0,0.0,0.0,0.0,0.0,0.0,0.0,0.0,0.0,0.0,0.0,0.0,0.0,0.0,0.0,0.0,0.0,0.0,0.0,0.0,0.0,0.0,0.0,0.0,0.0,0.0,0.0,0.0,0.0,0.0,0.0,1.0,1.0,1.0,1.0,1.0,1.0,1.0,1.0,1.0,0.0,0.0,0.0,0.0,0.0,0.0,0.0,0.0,0.0,0.0,0.0,0.0,0.0,0.0,0.0,0.0,0.0,0.0,0.0,0.0,0.0,0.0,0.0,0.0,0.0,0.0,0.0,0.0,0.0,0.0,0.0,0.0,0.0,0.0,0.0,0.0,0.0,0.0,0.0,0.0,0.0,0.0,0.0,0.0,0.0,0.0,0.0,0.0,0.0,0.0,0.0,0.0,0.0,0.0,0.0,0.0,0.0,0.0,0.0,0.0,0.0,0.0,0.0,0.0,0.0,0.0,0.0,0.0,0.0,0.0,0.0,0.0,0.0,0.0],[0.0,0.0,0.0,0.0,0.0,0.0,0.0,0.0,0.0,0.0,0.0,0.0,0.0,0.0,0.0,0.0,0.0,0.0,0.0,0.0,0.0,0.0,0.0,0.0,0.0,0.0,0.0,0.0,0.0,0.0,0.0,0.0,0.0,0.0,0.0,0.0,0.0,0.0,0.0,0.0,0.0,0.0,0.0,0.0,0.0,0.0,0.0,0.0,0.0,0.0,0.0,0.0,0.0,0.0,0.0,0.0,1.0,1.0,1.0,1.0,1.0,1.0,1.0,1.0,1.0,0.0,0.0,0.0,0.0,0.0,0.0,0.0,0.0,0.0,0.0,0.0,0.0,0.0,0.0,0.0,0.0,0.0,0.0,0.0,0.0,0.0,0.0,0.0,0.0,0.0,0.0,0.0,0.0,0.0,0.0,0.0,0.0,0.0,0.0,0.0,0.0,0.0,0.0,0.0,0.0,0.0,0.0,0.0,0.0,0.0,0.0,0.0,0.0,0.0,0.0,0.0,0.0,0.0,0.0,0.0,0.0,0.0,0.0,0.0,0.0,0.0,0.0,0.0,0.0,0.0,0.0,0.0,0.0,0.0,0.0,0.0,0.0,0.0],[0.0,0.0,0.0,0.0,0.0,0.0,0.0,0.0,0.0,0.0,0.0,0.0,0.0,0.0,0.0,0.0,0.0,0.0,0.0,0.0,0.0,0.0,0.0,0.0,0.0,0.0,0.0,0.0,0.0,0.0,0.0,0.0,0.0,0.0,0.0,0.0,0.0,0.0,0.0,0.0,0.0,0.0,0.0,0.0,0.0,0.0,0.0,0.0,0.0,0.0,0.0,0.0,0.0,0.0,0.0,0.0,0.0,1.0,1.0,1.0,1.0,1.0,1.0,1.0,1.0,1.0,0.0,0.0,0.0,0.0,0.0,0.0,0.0,0.0,0.0,0.0,0.0,0.0,0.0,0.0,0.0,0.0,0.0,0.0,0.0,0.0,0.0,0.0,0.0,0.0,0.0,0.0,0.0,0.0,0.0,0.0,0.0,0.0,0.0,0.0,0.0,0.0,0.0,0.0,0.0,0.0,0.0,0.0,0.0,0.0,0.0,0.0,0.0,0.0,0.0,0.0,0.0,0.0,0.0,0.0,0.0,0.0,0.0,0.0,0.0,0.0,0.0,0.0,0.0,0.0,0.0,0.0,0.0,0.0,0.0,0.0,0.0,0.0],[0.0,0.0,0.0,0.0,0.0,0.0,0.0,0.0,0.0,0.0,0.0,0.0,0.0,0.0,0.0,0.0,0.0,0.0,0.0,0.0,0.0,0.0,0.0,0.0,0.0,0.0,0.0,0.0,0.0,0.0,0.0,0.0,0.0,0.0,0.0,0.0,0.0,0.0,0.0,0.0,0.0,0.0,0.0,0.0,0.0,0.0,0.0,0.0,0.0,0.0,0.0,0.0,0.0,0.0,0.0,0.0,0.0,0.0,1.0,1.0,1.0,1.0,1.0,1.0,1.0,1.0,1.0,0.0,0.0,0.0,0.0,0.0,0.0,0.0,0.0,0.0,0.0,0.0,0.0,0.0,0.0,0.0,0.0,0.0,0.0,0.0,0.0,0.0,0.0,0.0,0.0,0.0,0.0,0.0,0.0,0.0,0.0,0.0,0.0,0.0,0.0,0.0,0.0,0.0,0.0,0.0,0.0,0.0,0.0,0.0,0.0,0.0,0.0,0.0,0.0,0.0,0.0,0.0,0.0,0.0,0.0,0.0,0.0,0.0,0.0,0.0,0.0,0.0,0.0,0.0,0.0,0.0,0.0,0.0,0.0,0.0,0.0,0.0],[0.0,0.0,0.0,0.0,0.0,0.0,0.0,0.0,0.0,0.0,0.0,0.0,0.0,0.0,0.0,0.0,0.0,0.0,0.0,0.0,0.0,0.0,0.0,0.0,0.0,0.0,0.0,0.0,0.0,0.0,0.0,0.0,0.0,0.0,0.0,0.0,0.0,0.0,0.0,0.0,0.0,0.0,0.0,0.0,0.0,0.0,0.0,0.0,0.0,0.0,0.0,0.0,0.0,0.0,0.0,0.0,0.0,0.0,0.0,1.0,1.0,1.0,1.0,1.0,1.0,1.0,1.0,1.0,0.0,0.0,0.0,0.0,0.0,0.0,0.0,0.0,0.0,0.0,0.0,0.0,0.0,0.0,0.0,0.0,0.0,0.0,0.0,0.0,0.0,0.0,0.0,0.0,0.0,0.0,0.0,0.0,0.0,0.0,0.0,0.0,0.0,0.0,0.0,0.0,0.0,0.0,0.0,0.0,0.0,0.0,0.0,0.0,0.0,0.0,0.0,0.0,0.0,0.0,0.0,0.0,0.0,0.0,0.0,0.0,0.0,0.0,0.0,0.0,0.0,0.0,0.0,1.0,0.0,0.0,0.0,0.56,0.0,0.0],[0.0,0.0,0.0,0.0,0.0,0.0,0.0,0.0,0.0,0.0,0.0,0.0,0.0,0.0,0.0,0.0,0.0,0.0,0.0,0.0,0.0,0.0,0.0,0.0,0.0,0.0,0.0,0.0,0.0,0.0,0.0,0.0,0.0,0.0,0.0,0.0,0.0,0.0,0.0,0.0,0.0,0.0,0.0,0.0,0.0,0.0,0.0,0.0,0.0,0.0,0.0,0.0,0.0,0.0,0.0,0.0,0.0,0.0,0.0,0.0,1.0,1.0,1.0,1.0,1.0,1.0,1.0,1.0,1.0,0.0,0.0,0.0,0.0,0.0,0.0,0.0,0.0,0.0,0.0,0.0,0.0,0.0,0.0,0.0,0.0,0.0,0.0,0.0,0.0,0.0,0.0,0.0,0.0,0.0,0.0,0.0,0.0,0.0,0.0,0.0,0.0,0.0,0.0,0.0,0.0,0.0,0.0,0.0,0.0,0.0,0.0,0.0,0.0,0.0,0.0,0.0,0.0,0.0,0.0,0.0,0.0,0.0,0.0,0.0,0.0,0.0,0.0,0.0,0.0,0.0,0.0,0.0,0.0,0.0,0.0,0.0,0.0,0.0],[0.0,0.0,0.0,0.0,0.0,0.0,0.0,0.0,0.0,0.0,0.0,0.0,0.0,0.0,0.0,0.0,0.0,0.0,0.0,0.0,0.0,0.0,0.0,0.0,0.0,0.0,0.0,0.0,0.0,0.0,0.0,0.0,0.0,0.0,0.0,0.0,0.0,0.0,0.0,0.0,0.0,0.0,0.0,0.0,0.0,0.0,0.0,0.0,0.0,0.0,0.0,0.0,0.0,0.0,0.0,0.0,0.0,0.0,0.0,0.0,0.0,1.0,1.0,1.0,1.0,1.0,1.0,1.0,1.0,1.0,0.0,0.0,0.0,0.0,0.0,0.0,0.0,0.0,0.0,0.0,0.0,0.0,0.0,0.0,0.0,0.0,0.0,0.0,0.0,0.0,0.0,0.0,0.0,0.0,0.0,0.0,0.0,0.0,0.0,0.0,0.0,0.0,0.0,0.0,0.0,0.0,0.0,0.0,0.0,0.0,0.0,0.0,0.0,0.0,0.0,0.0,0.0,0.0,0.0,0.0,0.0,0.0,0.0,0.0,0.0,0.0,0.0,0.0,0.0,0.0,0.0,0.0,0.0,0.0,0.0,0.0,0.0,0.0],[0.0,0.0,0.0,0.0,0.0,0.0,0.0,0.0,0.0,0.0,0.0,0.0,0.0,0.0,0.0,0.0,0.0,0.0,0.0,0.0,0.0,0.0,0.0,0.0,0.0,0.0,0.0,0.0,0.0,0.0,0.0,0.0,0.0,0.0,0.0,0.0,0.0,0.0,0.0,0.0,0.0,0.0,0.0,0.0,0.0,0.0,0.0,0.0,0.0,0.0,0.0,0.0,0.0,0.0,0.0,0.0,0.0,0.0,0.0,0.0,0.0,0.0,1.0,1.0,1.0,1.0,1.0,1.0,1.0,1.0,1.0,0.0,0.0,0.0,0.0,0.0,0.0,0.0,0.0,0.0,0.0,0.0,0.0,0.0,0.0,0.0,0.0,0.0,0.0,0.0,0.0,0.0,0.0,0.0,0.0,0.0,0.0,0.0,0.0,0.0,0.0,0.0,0.0,0.0,0.0,0.0,0.0,0.0,0.0,0.0,0.0,0.0,0.0,0.0,0.0,0.0,0.0,0.0,0.0,0.0,0.0,0.0,0.0,0.0,0.0,0.0,0.0,0.01,0.0,0.0,0.0,1.0,0.0,0.0,0.03,0.0,0.0,0.0],[0.0,0.0,0.0,0.0,0.0,0.0,0.0,0.0,0.0,0.0,0.0,0.0,0.0,0.0,0.0,0.0,0.0,0.0,0.0,0.0,0.0,0.0,0.0,0.0,0.0,0.0,0.0,0.0,0.0,0.0,0.0,0.0,0.0,0.0,0.0,0.0,0.0,0.0,0.0,0.0,0.0,0.0,0.0,0.0,0.0,0.0,0.0,0.0,0.0,0.0,0.0,0.0,0.0,0.0,0.0,0.0,0.0,0.0,0.0,0.0,0.0,0.0,0.0,1.0,1.0,1.0,1.0,1.0,1.0,1.0,1.0,1.0,0.0,0.0,0.0,0.0,0.0,0.0,0.0,0.0,0.0,0.0,0.0,0.0,0.0,0.0,0.0,0.0,0.0,0.0,0.0,0.0,0.0,0.0,0.0,0.0,0.0,0.0,0.0,0.0,0.0,0.0,0.0,0.0,0.0,0.0,0.0,0.0,0.0,0.0,0.0,0.0,0.0,0.0,0.0,0.0,0.0,0.0,0.0,0.0,0.0,0.0,0.0,0.0,0.99,0.0,0.0,1.0,1.0,0.0,0.02,1.0,0.0,0.0,0.0,0.0,0.0,0.0],[0.0,0.0,0.0,0.0,0.0,0.0,0.0,0.0,0.0,0.0,0.0,0.0,0.0,0.0,0.0,0.0,0.0,0.0,0.0,0.0,0.0,0.0,0.0,0.0,0.0,0.0,0.0,0.0,0.0,0.0,0.0,0.0,0.0,0.0,0.0,0.0,0.0,0.0,0.0,0.0,0.0,0.0,0.0,0.0,0.0,0.0,0.0,0.0,0.0,0.0,0.0,0.0,0.0,0.0,0.0,0.0,0.0,0.0,0.0,0.0,0.0,0.0,0.0,0.0,1.0,1.0,1.0,1.0,1.0,1.0,1.0,1.0,1.0,0.0,0.0,0.0,0.0,0.0,0.0,0.0,0.0,0.0,0.0,0.0,0.0,0.0,0.0,0.0,0.0,0.0,0.0,0.0,0.0,0.0,0.0,0.0,0.0,0.0,0.0,0.0,0.0,0.0,0.0,0.0,0.0,0.0,0.0,0.0,0.0,0.0,0.0,0.0,0.0,0.0,0.0,0.0,0.0,0.0,0.0,0.0,0.0,0.0,0.0,0.0,0.47,0.0,0.0,0.97,0.0,0.0,0.0,0.0,0.0,0.0,0.0,0.0,0.0,0.0],[0.0,0.0,0.0,0.0,0.0,0.0,0.0,0.0,0.0,0.0,0.0,0.0,0.0,0.0,0.0,0.0,0.0,0.0,0.0,0.0,0.0,0.0,0.0,0.0,0.0,0.0,0.0,0.0,0.0,0.0,0.0,0.0,0.0,0.0,0.0,0.0,0.0,0.0,0.0,0.0,0.0,0.0,0.0,0.0,0.0,0.0,0.0,0.0,0.0,0.0,0.0,0.0,0.0,0.0,0.0,0.0,0.0,0.0,0.0,0.0,0.0,0.0,0.0,0.0,0.0,1.0,1.0,1.0,1.0,1.0,1.0,1.0,1.0,1.0,0.0,0.0,0.0,0.0,0.0,0.0,0.0,0.0,0.0,0.0,0.0,0.0,0.0,0.0,0.0,0.0,0.0,0.0,0.0,0.0,0.0,0.0,0.0,0.0,0.0,0.0,0.0,0.0,0.0,0.0,0.0,0.0,0.0,0.0,0.0,0.0,0.0,0.0,0.0,0.0,0.0,0.0,0.0,0.0,0.0,0.0,0.0,0.0,0.0,0.0,0.0,0.0,0.0,0.0,0.0,0.0,0.0,0.0,0.0,0.0,0.0,0.0,0.0,0.0],[0.0,0.0,0.0,0.0,0.0,0.0,0.0,0.0,0.0,0.0,0.0,0.0,0.0,0.0,0.0,0.0,0.0,0.0,0.0,0.0,0.0,0.0,0.0,0.0,0.0,0.0,0.0,0.0,0.0,0.0,0.0,0.0,0.0,0.0,0.0,0.0,0.0,0.0,0.0,0.0,0.0,0.0,0.0,0.0,0.0,0.0,0.0,0.0,0.0,0.0,0.0,0.0,0.0,0.0,0.0,0.0,0.0,0.0,0.0,0.0,0.0,0.0,0.0,0.0,0.0,0.0,1.0,1.0,1.0,1.0,1.0,1.0,1.0,1.0,1.0,0.0,0.0,0.0,0.0,0.0,0.0,0.0,0.0,0.0,0.0,0.0,0.0,0.0,0.0,0.0,0.0,0.0,0.0,0.0,0.0,0.0,0.0,0.0,0.0,0.0,0.0,0.0,0.0,0.0,0.0,0.0,0.0,0.0,0.0,0.0,0.0,0.0,0.0,0.0,0.0,0.0,0.0,0.0,0.0,0.0,0.0,0.0,0.0,0.13,0.0,0.0,0.0,1.0,0.0,0.0,1.0,1.0,0.0,0.0,0.0,0.0,0.0,0.0],[0.0,0.0,0.0,0.0,0.0,0.0,0.0,0.0,0.0,0.0,0.0,0.0,0.0,0.0,0.0,0.0,0.0,0.0,0.0,0.0,0.0,0.0,0.0,0.0,0.0,0.0,0.0,0.0,0.0,0.0,0.0,0.0,0.0,0.0,0.0,0.0,0.0,0.0,0.0,0.0,0.0,0.0,0.0,0.0,0.0,0.0,0.0,0.0,0.0,0.0,0.0,0.0,0.0,0.0,0.0,0.0,0.0,0.0,0.0,0.0,0.0,0.0,0.0,0.0,0.0,0.0,0.0,1.0,1.0,1.0,1.0,1.0,1.0,1.0,1.0,1.0,0.0,0.0,0.0,0.0,0.0,0.0,0.0,0.0,0.0,0.0,0.0,0.0,0.0,0.0,0.0,0.0,0.0,0.0,0.0,0.0,0.0,0.0,0.0,0.0,0.0,0.0,0.0,0.0,0.0,0.0,0.0,0.0,0.0,0.0,0.0,0.0,0.0,0.0,0.0,0.0,0.0,0.0,0.0,0.0,1.0,0.0,0.0,1.0,1.0,0.0,0.7,1.0,0.02,0.0,0.0,0.0,0.0,0.0,0.0,0.0,0.0,0.0],[0.0,0.0,0.0,0.0,0.0,0.0,0.0,0.0,0.0,0.0,0.0,0.0,0.0,0.0,0.0,0.0,0.0,0.0,0.0,0.0,0.0,0.0,0.0,0.0,0.0,0.0,0.0,0.0,0.0,0.0,0.0,0.0,0.0,0.0,0.0,0.0,0.0,0.0,0.0,0.0,0.0,0.0,0.0,0.0,0.0,0.0,0.0,0.0,0.0,0.0,0.0,0.0,0.0,0.0,0.0,0.0,0.0,0.0,0.0,0.0,0.0,0.0,0.0,0.0,0.0,0.0,0.0,0.0,1.0,1.0,1.0,1.0,1.0,1.0,1.0,1.0,0.99,0.0,0.0,0.0,0.0,0.0,0.0,0.0,0.0,0.0,0.0,0.0,0.0,0.0,0.0,0.0,0.0,0.0,0.0,0.0,0.0,0.0,0.0,0.0,0.0,0.0,0.0,0.0,0.0,0.0,0.0,0.0,0.0,0.0,0.0,0.0,0.0,0.0,0.0,0.0,0.0,0.0,0.0,0.0,0.0,0.0,0.0,0.03,0.0,0.0,0.0,0.0,0.0,0.0,0.0,0.0,0.0,0.0,0.0,0.0,0.0,0.0],[0.0,0.0,0.0,0.0,0.0,0.0,0.0,0.0,0.0,0.0,0.0,0.0,0.0,0.0,0.0,0.0,0.0,0.0,0.0,0.0,0.0,0.0,0.0,0.0,0.0,0.0,0.0,0.0,0.0,0.0,0.0,0.0,0.0,0.0,0.0,0.0,0.0,0.0,0.0,0.0,0.0,0.0,0.0,0.0,0.0,0.0,0.0,0.0,0.0,0.0,0.0,0.0,0.0,0.0,0.0,0.0,0.0,0.0,0.0,0.0,0.0,0.0,0.0,0.0,0.0,0.0,0.0,0.0,0.0,1.0,1.0,1.0,1.0,1.0,1.0,1.0,1.0,0.53,0.0,0.0,0.0,0.0,0.0,0.0,0.0,0.0,0.0,0.0,0.0,0.0,0.0,0.0,0.0,0.0,0.0,0.0,0.0,0.0,0.0,0.0,0.0,0.0,0.0,0.0,0.0,0.0,0.0,0.0,0.0,0.0,0.0,0.0,0.0,0.0,0.0,0.0,0.0,0.0,0.0,0.0,0.0,0.0,0.0,0.0,0.0,0.0,0.0,0.0,0.0,0.0,0.0,0.0,0.0,0.0,0.0,0.0,0.0,0.0],[0.0,0.0,0.0,0.0,0.0,0.0,0.0,0.0,0.0,0.0,0.0,0.0,0.0,0.0,0.0,0.0,0.0,0.0,0.0,0.0,0.0,0.0,0.0,0.0,0.0,0.0,0.0,0.0,0.0,0.0,0.0,0.0,0.0,0.0,0.0,0.0,0.0,0.0,0.0,0.0,0.0,0.0,0.0,0.0,0.0,0.0,0.0,0.0,0.0,0.0,0.0,0.0,0.0,0.0,0.0,0.0,0.0,0.0,0.0,0.0,0.0,0.0,0.0,0.0,0.0,0.0,0.0,0.0,0.0,0.0,1.0,1.0,1.0,1.0,1.0,1.0,1.0,1.0,1.0,0.0,0.0,0.0,0.0,0.0,0.0,0.0,0.0,0.0,0.0,0.0,0.0,0.0,0.0,0.0,0.0,0.0,0.0,0.0,0.0,0.0,0.0,0.0,0.0,0.0,0.0,0.0,0.0,0.0,0.0,0.0,0.0,0.0,0.0,0.0,0.0,0.0,0.0,0.0,0.0,0.0,0.0,0.0,0.0,1.0,0.0,0.0,1.0,1.0,0.0,0.0,0.0,0.0,0.0,0.0,0.0,0.0,0.0,0.0],[0.0,0.0,0.0,0.0,0.0,0.0,0.0,0.0,0.0,0.0,0.0,0.0,0.0,0.0,0.0,0.0,0.0,0.0,0.0,0.0,0.0,0.0,0.0,0.0,0.0,0.0,0.0,0.0,0.0,0.0,0.0,0.0,0.0,0.0,0.0,0.0,0.0,0.0,0.0,0.0,0.0,0.0,0.0,0.0,0.0,0.0,0.0,0.0,0.0,0.0,0.0,0.0,0.0,0.0,0.0,0.0,0.0,0.0,0.0,0.0,0.0,0.0,0.0,0.0,0.0,0.0,0.0,0.0,0.0,0.0,0.0,1.0,1.0,1.0,1.0,1.0,1.0,1.0,1.0,0.01,0.0,0.0,0.0,0.0,0.0,0.0,0.0,0.0,0.0,0.0,0.0,0.0,0.0,0.0,0.0,0.0,0.0,0.0,0.0,0.0,0.0,0.0,0.0,0.0,0.0,0.0,0.0,0.0,0.0,0.0,0.0,0.0,0.0,0.0,0.0,0.0,0.0,0.0,0.0,1.0,1.0,0.0,0.0,1.0,0.0,0.0,0.0,0.0,0.0,0.0,0.0,0.0,0.0,0.0,0.0,0.0,0.0,0.0],[0.0,0.0,0.0,0.0,0.0,0.0,0.0,0.0,0.0,0.0,0.0,0.0,0.0,0.0,0.0,0.0,0.0,0.0,0.0,0.0,0.0,0.0,0.0,0.0,0.0,0.0,0.0,0.0,0.0,0.0,0.0,0.0,0.0,0.0,0.0,0.0,0.0,0.0,0.0,0.0,0.0,0.0,0.0,0.0,0.0,0.0,0.0,0.0,0.0,0.0,0.0,0.0,0.0,0.0,0.0,0.0,0.0,0.0,0.0,0.0,0.0,0.0,0.0,0.0,0.0,0.0,0.0,0.0,0.0,0.0,0.0,0.0,0.99,1.0,1.0,1.0,1.0,1.0,0.95,0.85,0.0,0.0,0.0,0.0,0.0,0.0,0.0,0.0,0.0,0.0,0.0,0.0,0.0,0.0,0.0,0.0,0.0,0.0,0.0,0.0,0.0,0.0,0.0,0.0,0.0,0.0,0.0,0.0,0.0,0.0,0.0,0.0,0.0,0.0,0.0,0.0,0.0,0.0,0.0,0.0,0.0,0.0,0.0,0.0,0.0,0.0,0.0,0.0,0.0,0.0,0.0,0.0,0.0,0.0,0.0,0.0,0.0,0.0],[0.0,0.0,0.0,0.0,0.0,0.0,0.0,0.0,0.0,0.0,0.0,0.0,0.0,0.0,0.0,0.0,0.0,0.0,0.0,0.0,0.0,0.0,0.0,0.0,0.0,0.0,0.0,0.0,0.0,0.0,0.0,0.0,0.0,0.0,0.0,0.0,0.0,0.0,0.0,0.0,0.0,0.0,0.0,0.0,0.0,0.0,0.0,0.0,0.0,0.0,0.0,0.0,0.0,0.0,0.0,0.0,0.0,0.0,0.0,0.0,0.0,0.0,0.0,0.0,0.0,0.0,0.0,0.0,0.0,0.0,0.0,0.0,0.0,0.53,1.0,1.0,1.0,1.0,1.0,1.0,0.0,0.0,0.07,0.0,0.0,0.0,0.0,0.0,0.0,0.0,0.0,0.0,0.0,0.0,0.0,0.0,0.0,0.0,0.0,0.0,0.0,0.0,0.0,0.0,0.0,0.0,0.0,0.0,0.0,0.0,0.0,0.0,0.0,0.0,0.0,0.0,0.0,0.0,0.0,0.0,0.0,0.0,0.0,0.01,0.0,0.0,0.0,0.0,0.0,0.0,0.0,0.0,0.0,0.0,0.0,0.0,0.0,0.0],[0.0,0.0,0.0,0.0,0.0,0.0,0.0,0.0,0.0,0.0,0.0,0.0,0.0,0.0,0.0,0.0,0.0,0.0,0.0,0.0,0.0,0.0,0.0,0.0,0.0,0.0,0.0,0.0,0.0,0.0,0.0,0.0,0.0,0.0,0.0,0.0,0.0,0.0,0.0,0.0,0.0,0.0,0.0,0.0,0.0,0.0,0.0,0.0,0.0,0.0,0.0,0.0,0.0,0.0,0.0,0.0,0.0,0.0,0.0,0.0,0.0,0.0,0.0,0.0,0.0,0.0,0.0,0.0,0.0,0.0,0.0,0.0,0.0,0.0,1.0,1.0,0.95,1.0,1.0,1.0,0.09,0.0,1.0,0.51,0.0,0.0,0.0,0.0,0.0,0.0,0.0,0.0,0.0,0.0,0.0,0.0,0.0,0.0,0.0,0.0,0.0,0.0,0.0,0.0,0.0,0.0,0.0,0.0,0.0,0.0,0.0,0.0,0.0,0.0,0.0,0.0,0.0,0.0,0.0,1.0,0.0,0.0,0.95,1.0,0.0,0.0,0.0,0.0,0.0,0.0,0.0,0.0,0.0,0.0,0.0,0.0,0.0,0.0],[0.0,0.0,0.0,0.0,0.0,0.0,0.0,0.0,0.0,0.0,0.0,0.0,0.0,0.0,0.0,0.0,0.0,0.0,0.0,0.0,0.0,0.0,0.0,0.0,0.0,0.0,0.0,0.0,0.0,0.0,0.0,0.0,0.0,0.0,0.0,0.0,0.0,0.0,0.0,0.0,0.0,0.0,0.0,0.0,0.0,0.0,0.0,0.0,0.0,0.0,0.0,0.0,0.0,0.0,0.0,0.0,0.0,0.0,0.0,0.0,0.0,0.0,0.0,0.0,0.0,0.0,0.0,0.0,0.0,0.0,0.0,0.0,0.0,0.0,0.0,0.01,0.85,1.0,1.0,1.0,1.0,1.0,1.0,0.01,0.0,0.0,0.0,0.0,0.0,0.0,0.0,0.0,0.0,0.0,0.0,0.0,0.0,0.0,0.0,0.0,0.0,0.0,0.0,0.0,0.0,0.0,0.0,0.0,0.0,0.0,0.0,0.0,0.0,0.0,0.0,0.0,0.0,0.0,0.0,0.01,0.0,0.0,0.0,0.0,0.0,0.0,0.0,0.0,0.0,0.0,0.0,0.0,0.0,0.0,0.0,0.0,0.0,0.0],[0.0,0.0,0.0,0.0,0.0,0.0,0.0,0.0,0.0,0.0,0.0,0.0,0.0,0.0,0.0,0.0,0.0,0.0,0.0,0.0,0.0,0.0,0.0,0.0,0.0,0.0,0.0,0.0,0.0,0.0,0.0,0.0,0.0,0.0,0.0,0.0,0.0,0.0,0.0,0.0,0.0,0.0,0.0,0.0,0.0,0.0,0.0,0.0,0.0,0.0,0.0,0.0,0.0,0.0,0.0,0.0,0.0,0.0,0.0,0.0,0.0,0.0,0.0,0.0,0.0,0.0,0.0,0.0,0.0,0.0,0.0,0.0,0.0,0.0,0.0,0.0,0.0,0.0,0.09,1.0,1.0,1.0,1.0,1.0,1.0,0.0,0.0,0.0,0.0,0.0,0.0,0.0,0.0,0.0,0.0,0.0,0.0,0.0,0.0,0.0,0.0,0.0,0.0,0.0,0.0,0.99,0.0,0.0,0.0,0.0,0.0,0.0,0.98,0.0,0.0,0.99,0.98,0.0,0.0,0.99,0.0,0.0,0.0,0.0,0.0,0.0,0.0,0.0,0.0,0.0,0.0,0.0,0.0,0.0,0.0,0.0,0.0,0.0],[0.0,0.0,0.0,0.0,0.0,0.0,0.0,0.0,0.0,0.0,0.0,0.0,0.0,0.0,0.0,0.0,0.0,0.0,0.0,0.0,0.0,0.0,0.0,0.0,0.0,0.0,0.0,0.0,0.0,0.0,0.0,0.0,0.0,0.0,0.0,0.0,0.0,0.0,0.0,0.0,0.0,0.0,0.0,0.0,0.0,0.0,0.0,0.0,0.0,0.0,0.0,0.0,0.0,0.0,0.0,0.0,0.0,0.0,0.0,0.0,0.0,0.0,0.0,0.0,0.0,0.0,0.0,0.0,0.0,0.0,0.0,0.0,0.0,0.0,0.0,0.0,0.0,0.0,0.0,1.0,1.0,1.0,1.0,1.0,1.0,1.0,0.0,0.0,0.0,0.0,0.0,0.0,0.0,0.0,0.0,0.0,0.0,0.0,0.0,0.0,0.0,0.0,0.0,0.0,0.0,0.86,0.0,0.0,0.0,0.0,0.0,0.0,0.0,0.0,0.0,0.0,0.0,0.0,0.0,0.0,0.0,0.0,0.0,0.0,0.0,0.0,0.0,0.0,0.0,0.0,0.0,0.0,0.0,0.0,0.0,0.0,0.0,0.0],[0.0,0.0,0.0,0.0,0.0,0.0,0.0,0.0,0.0,0.0,0.0,0.0,0.0,0.0,0.0,0.0,0.0,0.0,0.0,0.0,0.0,0.0,0.0,0.0,0.0,0.0,0.0,0.0,0.0,0.0,0.0,0.0,0.0,0.0,0.0,0.0,0.0,0.0,0.0,0.0,0.0,0.0,0.0,0.0,0.0,0.0,0.0,0.0,0.0,0.0,0.0,0.0,0.0,0.0,0.0,0.0,0.0,0.0,0.0,0.0,0.0,0.0,0.0,0.0,0.0,0.0,0.0,0.0,0.0,0.0,0.0,0.0,0.0,0.0,0.0,0.0,0.0,0.07,1.0,1.0,1.0,1.0,1.0,1.0,1.0,1.0,1.0,0.0,0.0,0.0,0.0,0.0,0.0,0.0,0.0,0.0,0.0,0.0,0.0,0.0,0.0,0.0,0.0,0.0,0.0,0.0,0.0,0.0,0.0,0.0,0.0,0.0,0.0,0.0,0.0,0.0,0.0,0.0,0.0,0.0,0.0,0.0,0.0,0.0,0.0,0.0,0.0,0.0,0.0,0.0,0.0,0.0,0.0,0.0,0.0,0.0,0.0,0.0],[0.0,0.0,0.0,0.0,0.0,0.0,0.0,0.0,0.0,0.0,0.0,0.0,0.0,0.0,0.0,0.0,0.0,0.0,0.0,0.0,0.0,0.0,0.0,0.0,0.0,0.0,0.0,0.0,0.0,0.0,0.0,0.0,0.0,0.0,0.0,0.0,0.0,0.0,0.0,0.0,0.0,0.0,0.0,0.0,0.0,0.0,0.0,0.0,0.0,0.0,0.0,0.0,0.0,0.0,0.0,0.0,0.0,0.0,0.0,0.0,0.0,0.0,0.0,0.0,0.0,0.0,0.0,0.0,0.0,0.0,0.0,0.0,0.0,0.0,0.0,0.0,0.0,0.0,0.51,0.01,1.0,1.0,1.0,1.0,1.0,1.0,1.0,1.0,0.0,0.0,0.0,0.0,0.0,0.0,0.0,0.0,0.0,0.0,0.0,0.0,0.0,0.0,0.0,0.0,0.0,0.97,0.0,0.0,0.0,0.0,0.0,0.0,0.0,0.0,0.0,1.0,0.0,0.0,0.0,0.5,0.0,0.0,0.0,0.0,0.0,0.0,0.0,0.0,0.0,0.0,0.0,0.0,0.0,0.0,0.0,0.0,0.0,0.0],[0.0,0.0,0.0,0.0,0.0,0.0,0.0,0.0,0.0,0.0,0.0,0.0,0.0,0.0,0.0,0.0,0.0,0.0,0.0,0.0,0.0,0.0,0.0,0.0,0.0,0.0,0.0,0.0,0.0,0.0,0.0,0.0,0.0,0.0,0.0,0.0,0.0,0.0,0.0,0.0,0.0,0.0,0.0,0.0,0.0,0.0,0.0,0.0,0.0,0.0,0.0,0.0,0.0,0.0,0.0,0.0,0.0,0.0,0.0,0.0,0.0,0.0,0.0,0.0,0.0,0.0,0.0,0.0,0.0,0.0,0.0,0.0,0.0,0.0,0.0,0.0,0.0,0.0,0.0,0.0,1.0,1.0,1.0,1.0,1.0,1.0,1.0,1.0,1.0,0.0,0.0,0.0,0.0,0.0,0.0,0.0,0.0,0.0,0.0,0.0,0.0,1.0,0.8,0.0,0.0,1.0,0.09,0.0,0.0,0.0,0.0,0.0,0.0,0.0,0.0,0.0,0.0,0.0,0.0,0.0,0.0,0.0,0.0,0.0,0.0,0.0,0.0,0.0,0.0,0.0,0.0,0.0,0.0,0.0,0.0,0.0,0.0,0.0],[0.0,0.0,0.0,0.0,0.0,0.0,0.0,0.0,0.0,0.0,0.0,0.0,0.0,0.0,0.0,0.0,0.0,0.0,0.0,0.0,0.0,0.0,0.0,0.0,0.0,0.0,0.0,0.0,0.0,0.0,0.0,0.0,0.0,0.0,0.0,0.0,0.0,0.0,0.0,0.0,0.0,0.0,0.0,0.0,0.0,0.0,0.0,0.0,0.0,0.0,0.0,0.0,0.0,0.0,0.0,0.0,0.0,0.0,0.0,0.0,0.0,0.0,0.0,0.0,0.0,0.0,0.0,0.0,0.0,0.0,0.0,0.0,0.0,0.0,0.0,0.0,0.0,0.0,0.0,0.0,0.0,1.0,1.0,1.0,1.0,1.0,1.0,1.0,1.0,1.0,0.0,0.0,0.0,0.0,0.0,0.0,0.0,0.0,0.0,0.0,0.0,0.0,0.0,0.0,0.0,0.0,0.0,0.0,0.0,0.0,0.0,0.0,0.0,0.0,0.0,0.0,0.0,0.0,0.0,0.0,0.0,0.0,0.0,0.0,0.0,0.0,0.0,0.0,0.0,0.0,0.0,0.0,0.0,0.0,0.0,0.0,0.0,0.0],[0.0,0.0,0.0,0.0,0.0,0.0,0.0,0.0,0.0,0.0,0.0,0.0,0.0,0.0,0.0,0.0,0.0,0.0,0.0,0.0,0.0,0.0,0.0,0.0,0.0,0.0,0.0,0.0,0.0,0.0,0.0,0.0,0.0,0.0,0.0,0.0,0.0,0.0,0.0,0.0,0.0,0.0,0.0,0.0,0.0,0.0,0.0,0.0,0.0,0.0,0.0,0.0,0.0,0.0,0.0,0.0,0.0,0.0,0.0,0.0,0.0,0.0,0.0,0.0,0.0,0.0,0.0,0.0,0.0,0.0,0.0,0.0,0.0,0.0,0.0,0.0,0.0,0.0,0.0,0.0,0.0,0.0,1.0,1.0,1.0,1.0,1.0,1.0,1.0,1.0,1.0,0.0,0.0,0.0,0.0,0.0,0.0,0.0,0.0,0.0,0.0,0.0,0.0,0.0,0.0,0.0,0.0,0.0,0.0,0.0,0.0,0.0,0.0,0.0,0.0,0.0,0.0,0.0,0.0,0.0,0.0,0.0,0.0,0.0,0.0,0.0,0.0,0.0,0.0,0.0,0.0,0.0,0.0,0.0,0.0,0.0,0.0,0.0],[0.0,0.0,0.0,0.0,0.0,0.0,0.0,0.0,0.0,0.0,0.0,0.0,0.0,0.0,0.0,0.0,0.0,0.0,0.0,0.0,0.0,0.0,0.0,0.0,0.0,0.0,0.0,0.0,0.0,0.0,0.0,0.0,0.0,0.0,0.0,0.0,0.0,0.0,0.0,0.0,0.0,0.0,0.0,0.0,0.0,0.0,0.0,0.0,0.0,0.0,0.0,0.0,0.0,0.0,0.0,0.0,0.0,0.0,0.0,0.0,0.0,0.0,0.0,0.0,0.0,0.0,0.0,0.0,0.0,0.0,0.0,0.0,0.0,0.0,0.0,0.0,0.0,0.0,0.0,0.0,0.0,0.0,0.0,1.0,1.0,1.0,1.0,1.0,1.0,1.0,1.0,1.0,0.01,0.0,0.0,0.0,1.0,0.0,0.0,0.0,0.0,1.0,0.0,0.0,0.37,0.97,0.0,0.0,0.0,0.0,0.0,0.0,0.0,0.0,0.0,0.0,0.0,0.0,0.0,0.0,0.0,0.0,0.0,0.0,0.0,0.0,0.0,0.0,0.0,0.0,0.0,0.0,0.0,0.0,0.0,0.0,0.0,0.0],[0.0,0.0,0.0,0.0,0.0,0.0,0.0,0.0,0.0,0.0,0.0,0.0,0.0,0.0,0.0,0.0,0.0,0.0,0.0,0.0,0.0,0.0,0.0,0.0,0.0,0.0,0.0,0.0,0.0,0.0,0.0,0.0,0.0,0.0,0.0,0.0,0.0,0.0,0.0,0.0,0.0,0.0,0.0,0.0,0.0,0.0,0.0,0.0,0.0,0.0,0.0,0.0,0.0,0.0,0.0,0.0,0.0,0.0,0.0,0.0,0.0,0.0,0.0,0.0,0.0,0.0,0.0,0.0,0.0,0.0,0.0,0.0,0.0,0.0,0.0,0.0,0.0,0.0,0.0,0.0,0.0,0.0,0.0,0.0,1.0,1.0,1.0,1.0,1.0,1.0,0.87,1.0,1.0,0.0,0.0,0.0,0.0,0.0,1.0,0.0,0.0,1.0,0.05,0.0,0.0,0.0,0.0,0.0,0.0,0.0,0.0,0.0,0.0,0.0,0.0,0.0,0.0,0.0,0.0,0.0,0.0,0.0,0.0,0.0,0.0,0.0,0.0,0.0,0.0,0.0,0.0,0.0,0.0,0.0,0.0,0.0,0.0,0.0],[0.0,0.0,0.0,0.0,0.0,0.0,0.0,0.0,0.0,0.0,0.0,0.0,0.0,0.0,0.0,0.0,0.0,0.0,0.0,0.0,0.0,0.0,0.0,0.0,0.0,0.0,0.0,0.0,0.0,0.0,0.0,0.0,0.0,0.0,0.0,0.0,0.0,0.0,0.0,0.0,0.0,0.0,0.0,0.0,0.0,0.0,0.0,0.0,0.0,0.0,0.0,0.0,0.0,0.0,0.0,0.0,0.0,0.0,0.0,0.0,0.0,0.0,0.0,0.0,0.0,0.0,0.0,0.0,0.0,0.0,0.0,0.0,0.0,0.0,0.0,0.0,0.0,0.0,0.0,0.0,0.0,0.0,0.0,0.0,0.0,1.0,1.0,1.0,1.0,1.0,1.0,0.02,0.86,0.01,0.0,0.0,0.0,0.0,0.0,0.0,0.0,0.0,0.0,0.0,0.0,0.0,0.0,0.0,0.0,0.0,0.0,0.0,0.0,0.0,0.0,0.0,0.0,0.0,0.0,0.0,0.0,0.0,0.0,0.0,0.0,0.0,0.0,0.0,0.0,0.0,0.0,0.0,0.0,0.0,0.0,0.0,0.0,0.0],[0.0,0.0,0.0,0.0,0.0,0.0,0.0,0.0,0.0,0.0,0.0,0.0,0.0,0.0,0.0,0.0,0.0,0.0,0.0,0.0,0.0,0.0,0.0,0.0,0.0,0.0,0.0,0.0,0.0,0.0,0.0,0.0,0.0,0.0,0.0,0.0,0.0,0.0,0.0,0.0,0.0,0.0,0.0,0.0,0.0,0.0,0.0,0.0,0.0,0.0,0.0,0.0,0.0,0.0,0.0,0.0,0.0,0.0,0.0,0.0,0.0,0.0,0.0,0.0,0.0,0.0,0.0,0.0,0.0,0.0,0.0,0.0,0.0,0.0,0.0,0.0,0.0,0.0,0.0,0.0,0.0,0.0,0.0,0.0,0.0,0.0,1.0,1.0,0.87,1.0,1.0,1.0,0.99,1.0,0.98,0.0,0.0,0.0,0.0,0.0,0.0,0.0,0.0,0.0,0.0,0.0,0.0,0.0,0.0,0.0,0.0,0.0,0.0,0.0,0.0,0.0,0.0,0.0,0.0,0.0,0.0,0.0,0.0,0.0,0.0,0.0,0.0,0.0,0.0,0.0,0.0,0.0,0.0,0.0,0.0,0.0,0.0,0.0],[0.0,0.0,0.0,0.0,0.0,0.0,0.0,0.0,0.0,0.0,0.0,0.0,0.0,0.0,0.0,0.0,0.0,0.0,0.0,0.0,0.0,0.0,0.0,0.0,0.0,0.0,0.0,0.0,0.0,0.0,0.0,0.0,0.0,0.0,0.0,0.0,0.0,0.0,0.0,0.0,0.0,0.0,0.0,0.0,0.0,0.0,0.0,0.0,0.0,0.0,0.0,0.0,0.0,0.0,0.0,0.0,0.0,0.0,0.0,0.0,0.0,0.0,0.0,0.0,0.0,0.0,0.0,0.0,0.0,0.0,0.0,0.0,0.0,0.0,0.0,0.0,0.0,0.0,0.0,0.0,0.0,0.0,0.0,0.0,0.0,0.0,0.0,1.0,1.0,0.02,1.0,1.0,1.0,1.0,1.0,1.0,1.0,0.0,0.0,0.0,0.01,1.0,0.0,0.0,0.0,0.0,0.0,0.0,0.0,0.0,0.0,0.0,0.0,0.0,0.0,0.0,0.0,0.0,0.0,0.0,0.0,0.0,0.0,0.0,0.0,0.0,0.0,0.0,0.0,0.0,0.0,0.0,0.0,0.0,0.0,0.0,0.0,0.0],[0.0,0.0,0.0,0.0,0.0,0.0,0.0,0.0,0.0,0.0,0.0,0.0,0.0,0.0,0.0,0.0,0.0,0.0,0.0,0.0,0.0,0.0,0.0,0.0,0.0,0.0,0.0,0.0,0.0,0.0,0.0,0.0,0.0,0.0,0.0,0.0,0.0,0.0,0.0,0.0,0.0,0.0,0.0,0.0,0.0,0.0,0.0,0.0,0.0,0.0,0.0,0.0,0.0,0.0,0.0,0.0,0.0,0.0,0.0,0.0,0.0,0.0,0.0,0.0,0.0,0.0,0.0,0.0,0.0,0.0,0.0,0.0,0.0,0.0,0.0,0.0,0.0,0.0,0.0,0.0,0.0,0.0,0.0,0.0,0.0,0.0,0.0,0.01,1.0,0.86,0.99,1.0,1.0,1.0,1.0,1.0,1.0,1.0,1.0,0.0,0.0,0.52,0.0,0.0,0.0,0.0,0.0,0.0,0.0,0.0,0.0,0.0,0.0,0.0,0.0,0.0,0.0,0.0,0.0,0.0,0.0,0.0,0.0,0.0,0.0,0.0,0.0,0.0,0.0,0.0,0.0,0.0,0.0,0.0,0.0,0.0,0.0,0.0],[0.0,0.0,0.0,0.0,0.0,0.0,0.0,0.0,0.0,0.0,0.0,0.0,0.0,0.0,0.0,0.0,0.0,0.0,0.0,0.0,0.0,0.0,0.0,0.0,0.0,0.0,0.0,0.0,0.0,0.0,0.0,0.0,0.0,0.0,0.0,0.0,0.0,0.0,0.0,0.0,0.0,0.0,0.0,0.0,0.0,0.0,0.0,0.0,0.0,0.0,0.0,0.0,0.0,0.0,0.0,0.0,0.0,0.0,0.0,0.0,0.0,0.0,0.0,0.0,0.0,0.0,0.0,0.0,0.0,0.0,0.0,0.0,0.0,0.0,0.0,0.0,0.0,0.0,0.0,0.0,0.0,0.0,0.0,0.0,0.0,0.0,0.0,0.0,0.0,0.01,1.0,1.0,1.0,1.0,1.0,1.0,0.0,0.0,0.0,0.0,0.0,0.0,0.0,0.0,0.0,0.0,0.0,0.0,0.0,0.0,0.0,0.0,0.0,0.0,0.0,0.0,0.0,0.0,0.0,0.0,0.0,0.0,0.0,0.0,0.0,0.0,0.0,0.0,0.0,0.0,0.0,0.0,0.0,0.0,0.0,0.0,0.0,0.0],[0.0,0.0,0.0,0.0,0.0,0.0,0.0,0.0,0.0,0.0,0.0,0.0,0.0,0.0,0.0,0.0,0.0,0.0,0.0,0.0,0.0,0.0,0.0,0.0,0.0,0.0,0.0,0.0,0.0,0.0,0.0,0.0,0.0,0.0,0.0,0.0,0.0,0.0,0.0,0.0,0.0,0.0,0.0,0.0,0.0,0.0,0.0,0.0,0.0,0.0,0.0,0.0,0.0,0.0,0.0,0.0,0.0,0.0,0.0,0.0,0.0,0.0,0.0,0.0,0.0,0.0,0.0,0.0,0.0,0.0,0.0,0.0,0.0,0.0,0.0,0.0,0.0,0.0,0.0,0.0,0.0,0.0,0.0,0.0,0.0,0.0,0.0,0.0,0.0,0.0,0.98,1.0,1.0,1.0,1.0,1.0,1.0,0.0,0.0,0.0,0.0,0.0,0.0,0.0,0.0,0.0,0.0,0.0,0.0,0.0,0.0,0.0,0.0,0.0,0.0,0.0,0.0,0.0,0.0,0.0,0.0,0.0,0.0,0.0,0.0,0.0,0.0,0.0,0.0,0.0,0.0,0.0,0.0,0.0,0.0,0.0,0.0,0.0],[0.0,0.0,0.0,0.0,0.0,0.0,0.0,0.0,0.0,0.0,0.0,0.0,0.0,0.0,0.0,0.0,0.0,0.0,0.0,0.0,0.0,0.0,0.0,0.0,0.0,0.0,0.0,0.0,0.0,0.0,0.0,0.0,0.0,0.0,0.0,0.0,0.0,0.0,0.0,0.0,0.0,0.0,0.0,0.0,0.0,0.0,0.0,0.0,0.0,0.0,0.0,0.0,0.0,0.0,0.0,0.0,0.0,0.0,0.0,0.0,0.0,0.0,0.0,0.0,0.0,0.0,0.0,0.0,0.0,0.0,0.0,0.0,0.0,0.0,0.0,0.0,0.0,0.0,0.0,0.0,0.0,0.0,0.0,0.0,0.0,0.0,0.0,0.0,0.0,0.0,0.0,1.0,1.0,1.0,1.0,1.0,1.0,1.0,0.0,0.0,0.0,0.0,0.0,0.0,0.0,0.0,0.0,0.0,0.0,0.0,0.0,0.0,0.0,0.0,0.0,0.0,0.0,0.0,0.0,0.0,0.0,0.0,0.0,0.0,0.0,0.0,0.0,0.0,0.0,0.0,0.0,0.0,0.0,0.0,0.0,0.0,0.0,0.0],[0.0,0.0,0.0,0.0,0.0,0.0,0.0,0.0,0.0,0.0,0.0,0.0,0.0,0.0,0.0,0.0,0.0,0.0,0.0,0.0,0.0,0.0,0.0,0.0,0.0,0.0,0.0,0.0,0.0,0.0,0.0,0.0,0.0,0.0,0.0,0.0,0.0,0.0,0.0,0.0,0.0,0.0,0.0,0.0,0.0,0.0,0.0,0.0,0.0,0.0,0.0,0.0,0.0,0.0,0.0,0.0,0.0,0.0,0.0,0.0,0.0,0.0,0.0,0.0,0.0,0.0,0.0,0.0,0.0,0.0,0.0,0.0,0.0,0.0,0.0,0.0,0.0,0.0,0.0,0.0,0.0,0.0,0.0,0.0,0.0,0.0,0.0,1.0,0.0,0.0,0.0,1.0,1.0,0.0,1.0,1.0,1.0,1.0,0.23,0.0,1.0,1.0,0.0,0.0,0.0,0.0,0.0,0.0,0.0,0.0,0.0,0.0,0.0,0.0,0.0,0.0,0.0,0.0,0.0,0.0,0.0,0.0,0.0,0.0,0.0,0.0,0.03,0.0,0.0,0.0,0.01,0.0,0.0,0.0,0.0,0.0,0.0,0.0],[0.0,0.0,0.0,0.0,0.0,0.0,0.0,0.0,0.0,0.0,0.0,0.0,0.0,0.0,0.0,0.0,0.0,0.0,0.0,0.0,0.0,0.0,0.0,0.0,0.0,0.0,0.0,0.0,0.0,0.0,0.0,0.0,0.0,0.0,0.0,0.0,0.0,0.0,0.0,0.0,0.0,0.0,0.0,0.0,0.0,0.0,0.0,0.0,0.0,0.0,0.0,0.0,0.0,0.0,0.0,0.0,0.0,0.0,0.0,0.0,0.0,0.0,0.0,0.0,0.0,0.0,0.0,0.0,0.0,0.0,0.0,0.0,0.0,0.0,0.0,0.0,0.0,0.0,0.0,0.0,0.0,0.0,0.0,0.0,0.0,0.0,0.0,0.0,0.0,0.0,0.0,0.0,1.0,0.0,0.0,1.0,1.0,1.0,1.0,1.0,1.0,1.0,0.0,0.0,0.0,0.0,0.0,0.0,0.0,0.0,0.0,0.0,0.0,0.0,0.0,0.0,0.0,0.0,0.0,0.0,0.0,0.0,0.0,0.0,0.0,0.0,0.0,0.0,0.0,0.0,0.0,0.0,0.0,0.0,0.0,0.0,0.0,0.0],[0.0,0.0,0.0,0.0,0.0,0.0,0.0,0.0,0.0,0.0,0.0,0.0,0.0,0.0,0.0,0.0,0.0,0.0,0.0,0.0,0.0,0.0,0.0,0.0,0.0,0.0,0.0,0.0,0.0,0.0,0.0,0.0,0.0,0.0,0.0,0.0,0.0,0.0,0.0,0.0,0.0,0.0,0.0,0.0,0.0,0.0,0.0,0.0,0.0,0.0,0.0,0.0,0.0,0.0,0.0,0.0,0.0,0.0,0.0,0.0,0.0,0.0,0.0,0.0,0.0,0.0,0.0,0.0,0.0,0.0,0.0,0.0,0.0,0.0,0.0,0.0,0.0,0.0,0.0,0.0,0.0,0.0,0.0,0.0,0.0,0.0,0.0,0.0,1.0,0.0,0.0,0.0,1.0,0.0,0.0,0.0,0.23,1.0,1.0,1.0,1.0,1.0,1.0,0.0,0.0,0.0,0.0,0.0,0.0,0.0,0.0,0.0,0.0,0.0,0.0,0.0,0.0,0.0,0.0,0.0,0.0,0.0,0.0,0.0,0.0,0.0,0.0,0.0,0.0,0.0,0.0,0.0,0.0,0.0,0.0,0.0,0.0,0.0],[0.0,0.0,0.0,0.0,0.0,0.0,0.0,0.0,0.0,0.0,0.0,0.0,0.0,0.0,0.0,0.0,0.0,0.0,0.0,0.0,0.0,0.0,0.0,0.0,0.0,0.0,0.0,0.0,0.0,0.0,0.0,0.0,0.0,0.0,0.0,0.0,0.0,0.0,0.0,0.0,0.0,0.0,0.0,0.0,0.0,0.0,0.0,0.0,0.0,0.0,0.0,0.0,0.0,0.0,0.0,0.0,0.0,0.0,0.0,0.0,0.0,0.0,0.0,0.0,0.0,0.0,0.0,0.0,0.0,0.0,0.0,0.0,0.0,0.0,0.0,0.0,0.0,0.0,0.0,0.0,0.0,0.0,0.0,0.0,0.0,0.0,0.0,0.0,0.0,0.0,0.0,0.0,0.0,0.0,0.0,0.0,0.0,1.0,1.0,1.0,1.0,1.0,1.0,1.0,0.0,0.0,0.0,0.0,0.0,0.0,0.0,0.0,0.0,0.0,0.0,0.0,0.0,0.0,0.0,0.0,0.0,0.0,0.0,0.0,0.0,0.0,0.0,0.0,0.0,0.0,0.0,0.0,0.0,0.0,0.0,0.0,0.0,0.0],[0.0,0.0,0.0,0.0,0.0,0.0,0.0,0.0,0.0,0.0,0.0,0.0,0.0,0.0,0.0,0.0,0.0,0.0,0.0,0.0,0.0,0.0,0.0,0.0,0.0,0.0,0.0,0.0,0.0,0.0,0.0,0.0,0.0,0.0,0.0,0.0,0.0,0.0,0.0,0.0,0.0,0.0,0.0,0.0,0.0,0.0,0.0,0.0,0.0,0.0,0.0,0.0,0.0,0.0,0.0,0.0,0.0,0.0,0.0,0.0,0.0,0.0,0.0,0.0,0.0,0.0,0.0,0.0,0.0,0.0,0.0,0.0,0.0,0.0,0.0,0.0,0.0,0.0,0.0,0.0,0.0,0.0,0.0,0.0,0.0,0.0,0.0,0.0,0.0,0.0,0.0,0.01,0.0,0.0,0.0,0.0,1.0,1.0,1.0,1.0,1.0,1.0,1.0,1.0,1.0,0.0,0.0,0.0,0.0,0.0,0.0,0.0,0.0,0.0,0.0,0.0,0.0,0.0,0.0,0.0,0.0,0.0,0.0,0.0,0.0,0.0,0.01,0.0,0.0,0.02,0.01,0.0,0.0,0.0,0.0,0.0,0.0,0.0],[0.0,0.0,0.0,0.0,0.0,0.0,0.0,0.0,0.0,0.0,0.0,0.0,0.0,0.0,0.0,0.0,0.0,0.0,0.0,0.0,0.0,0.0,0.0,0.0,0.0,0.0,0.0,0.0,0.0,0.0,0.0,0.0,0.0,0.0,0.0,0.0,0.0,0.0,0.0,0.0,0.0,0.0,0.0,0.0,0.0,0.0,0.0,0.0,0.0,0.0,0.0,0.0,0.0,0.0,0.0,0.0,0.0,0.0,0.0,0.0,0.0,0.0,0.0,0.0,0.0,0.0,0.0,0.0,0.0,0.0,0.0,0.0,0.0,0.0,0.0,0.0,0.0,0.0,0.0,0.0,0.0,0.0,0.0,0.0,1.0,0.0,0.0,1.0,1.0,0.0,0.0,1.0,0.52,0.0,0.0,0.0,1.0,1.0,1.0,1.0,1.0,1.0,1.0,1.0,1.0,1.0,0.0,0.0,0.0,0.0,0.0,0.0,0.0,0.0,0.0,0.0,0.0,0.0,0.0,0.0,0.0,0.0,0.0,0.0,0.0,0.0,0.0,0.0,0.0,0.0,0.0,0.0,0.0,0.0,0.0,0.0,0.0,0.0],[0.0,0.0,0.0,0.0,0.0,0.0,0.0,0.0,0.0,0.0,0.0,0.0,0.0,0.0,0.0,0.0,0.0,0.0,0.0,0.0,0.0,0.0,0.0,0.0,0.0,0.0,0.0,0.0,0.0,0.0,0.0,0.0,0.0,0.0,0.0,0.0,0.0,0.0,0.0,0.0,0.0,0.0,0.0,0.0,0.0,0.0,0.0,0.0,0.0,0.0,0.0,0.0,0.0,0.0,0.0,0.0,0.0,0.0,0.0,0.0,0.0,0.0,0.0,0.0,0.0,0.0,0.0,0.0,0.0,0.0,0.0,0.0,0.0,0.0,0.0,0.0,0.0,0.0,0.0,0.0,0.0,0.0,0.0,0.0,0.8,0.0,0.0,0.0,0.05,0.0,0.0,0.0,0.0,0.0,0.0,0.0,0.0,0.0,1.0,1.0,1.0,1.0,1.0,1.0,1.0,1.0,1.0,0.82,0.0,0.0,0.0,0.0,0.0,0.0,0.0,0.0,0.0,0.0,0.0,0.0,0.0,0.0,0.0,0.0,0.0,0.0,0.0,0.0,0.0,0.0,0.0,0.0,0.0,0.0,0.0,0.0,0.0,0.0],[0.0,0.0,0.0,0.0,0.0,0.0,0.0,0.0,0.0,0.0,0.0,0.0,0.0,0.0,0.0,0.0,0.0,0.0,0.0,0.0,0.0,0.0,0.0,0.0,0.0,0.0,0.0,0.0,0.0,0.0,0.0,0.0,0.0,0.0,0.0,0.0,0.0,0.0,0.0,0.0,0.0,0.0,0.0,0.0,0.0,0.0,0.0,0.0,0.0,0.0,0.0,0.0,0.0,0.0,0.0,0.0,0.0,0.0,0.0,0.0,0.0,0.0,0.0,0.0,0.0,0.0,0.0,0.0,0.0,0.0,0.0,0.0,0.0,0.0,0.0,0.0,0.0,0.0,0.0,0.0,0.0,0.0,0.0,0.0,0.0,0.0,0.0,0.0,0.0,0.0,0.0,0.0,0.0,0.0,0.0,0.0,0.0,0.0,0.0,1.0,1.0,1.0,1.0,1.0,1.0,0.96,1.0,1.0,1.0,0.0,0.0,0.0,0.0,0.0,0.0,0.0,0.0,0.0,0.0,0.0,0.0,0.0,0.0,0.0,0.0,0.0,0.0,0.0,0.0,0.01,0.0,0.0,0.0,0.0,0.0,0.0,0.0,0.0],[0.0,0.0,0.0,0.0,0.0,0.0,0.0,0.0,0.0,0.0,0.0,0.0,0.0,0.0,0.0,0.0,0.0,0.0,0.0,0.0,0.0,0.0,0.0,0.0,0.0,0.0,0.0,0.0,0.0,0.0,0.0,0.0,0.0,0.0,0.0,0.0,0.0,0.0,0.0,0.0,0.0,0.0,0.0,0.0,0.0,0.0,0.0,0.0,0.0,0.0,0.0,0.0,0.0,0.0,0.0,0.0,0.0,0.0,0.0,0.0,0.0,0.0,0.0,0.0,0.0,0.0,0.0,0.0,0.0,0.0,0.0,0.0,0.0,0.0,0.0,0.0,0.0,0.0,0.0,0.0,0.0,0.0,0.0,0.0,0.0,0.0,0.0,0.37,0.0,0.0,0.0,0.0,0.0,0.0,0.0,0.0,0.0,0.0,0.0,0.0,1.0,1.0,1.0,1.0,1.0,1.0,0.73,1.0,1.0,0.0,0.0,1.0,0.02,0.0,0.0,0.0,0.0,0.0,0.0,0.0,0.0,0.0,0.0,0.0,0.0,0.0,0.0,0.0,0.0,0.0,0.0,0.0,0.0,0.0,0.0,0.0,0.0,0.0],[0.0,0.0,0.0,0.0,0.0,0.0,0.0,0.0,0.0,0.0,0.0,0.0,0.0,0.0,0.0,0.0,0.0,0.0,0.0,0.0,0.0,0.0,0.0,0.0,0.0,0.0,0.0,0.0,0.0,0.0,0.0,0.0,0.0,0.0,0.0,0.0,0.0,0.0,0.0,0.0,0.0,0.0,0.0,0.0,0.0,0.0,0.0,0.0,0.0,0.0,0.0,0.0,0.0,0.0,0.0,0.0,0.0,0.0,0.0,0.0,0.0,0.0,0.0,0.0,0.0,0.0,0.0,0.0,0.0,0.0,0.0,0.0,0.0,0.0,0.0,0.0,0.0,0.0,0.0,0.0,0.99,0.86,0.0,0.97,1.0,0.0,0.0,0.97,0.0,0.0,0.0,0.0,0.0,0.0,0.0,0.0,0.0,0.0,0.0,0.0,0.0,1.0,1.0,0.96,1.0,1.0,1.0,0.07,1.0,0.0,0.0,1.0,1.0,0.0,0.0,0.72,0.0,0.0,0.0,0.0,0.0,0.0,0.0,0.0,0.0,0.0,0.0,0.0,0.0,0.0,0.0,0.0,0.0,0.0,0.0,0.0,0.0,0.0],[0.0,0.0,0.0,0.0,0.0,0.0,0.0,0.0,0.0,0.0,0.0,0.0,0.0,0.0,0.0,0.0,0.0,0.0,0.0,0.0,0.0,0.0,0.0,0.0,0.0,0.0,0.0,0.0,0.0,0.0,0.0,0.0,0.0,0.0,0.0,0.0,0.0,0.0,0.0,0.0,0.0,0.0,0.0,0.0,0.0,0.0,0.0,0.0,0.0,0.0,0.0,0.0,0.0,0.0,0.0,0.0,0.0,0.0,0.0,0.0,0.0,0.0,0.0,0.0,0.0,0.0,0.0,0.0,0.0,0.0,0.0,0.0,0.0,0.0,0.0,0.0,0.0,0.0,0.0,0.0,0.0,0.0,0.0,0.0,0.09,0.0,0.0,0.0,0.0,0.0,0.0,0.0,0.0,0.0,0.0,0.0,0.0,0.0,0.0,0.0,0.0,0.0,1.0,1.0,0.73,1.0,1.0,1.0,0.58,0.0,0.0,0.0,0.06,0.0,0.0,0.0,0.0,0.0,0.0,0.0,0.0,0.0,0.0,0.0,0.0,0.0,0.0,0.0,0.0,0.0,0.0,0.0,0.0,0.0,0.0,0.0,0.0,0.0],[0.0,0.0,0.0,0.0,0.0,0.0,0.0,0.0,0.0,0.0,0.0,0.0,0.0,0.0,0.0,0.0,0.0,0.0,0.0,0.0,0.0,0.0,0.0,0.0,0.0,0.0,0.0,0.0,0.0,0.0,0.0,0.0,0.0,0.0,0.0,0.0,0.0,0.0,0.0,0.0,0.0,0.0,0.0,0.0,0.0,0.0,0.0,0.0,0.0,0.0,0.0,0.0,0.0,0.0,0.0,0.0,0.0,0.0,0.0,0.0,0.0,0.0,0.0,0.0,0.0,0.0,0.0,0.0,0.0,0.0,0.0,0.0,0.0,0.0,0.0,0.0,0.0,0.0,0.0,0.0,0.0,0.0,0.0,0.0,0.0,0.0,0.0,0.0,0.0,0.0,0.0,0.0,0.0,0.0,0.0,0.0,0.0,0.0,0.0,0.0,0.0,0.0,0.82,1.0,1.0,0.07,1.0,1.0,1.0,0.55,0.0,0.0,0.0,0.0,0.0,0.0,0.0,0.0,0.0,0.0,0.0,0.0,0.0,0.0,0.0,0.0,0.0,0.0,0.0,0.0,0.0,0.0,0.0,0.0,0.0,0.0,0.0,0.0],[0.0,0.0,0.0,0.0,0.0,0.0,0.0,0.0,0.0,0.0,0.0,0.0,0.0,0.0,0.0,0.0,0.0,0.0,0.0,0.0,0.0,0.0,0.0,0.0,0.0,0.0,0.0,0.0,0.0,0.0,0.0,0.0,0.0,0.0,0.0,0.0,0.0,0.0,0.0,0.0,0.0,0.0,0.0,0.0,0.0,0.0,0.0,0.0,0.0,0.0,0.0,0.0,0.0,0.0,0.0,0.0,0.0,0.0,0.0,0.0,0.0,0.0,0.0,0.0,0.0,0.0,0.0,0.0,0.0,0.0,0.0,0.0,0.0,0.0,0.0,0.0,0.0,0.0,0.0,0.0,0.0,0.0,0.0,0.0,0.0,0.0,0.0,0.0,0.0,0.0,0.0,0.0,0.0,0.0,0.0,0.0,0.0,0.0,0.0,0.0,0.0,0.0,0.0,1.0,1.0,1.0,0.58,1.0,1.0,1.0,1.0,1.0,1.0,0.0,0.0,0.0,0.0,0.0,0.0,0.0,0.0,0.0,0.0,0.0,0.0,0.0,0.0,0.0,0.0,0.0,0.0,0.0,0.0,0.0,0.0,0.0,0.0,0.0],[0.0,0.0,0.0,0.0,0.0,0.0,0.0,0.0,0.0,0.0,0.0,0.0,0.0,0.0,0.0,0.0,0.0,0.0,0.0,0.0,0.0,0.0,0.0,0.0,0.0,0.0,0.0,0.0,0.0,0.0,0.0,0.0,0.0,0.0,0.0,0.0,0.0,0.0,0.0,0.0,0.0,0.0,0.0,0.0,0.0,0.0,0.0,0.0,0.0,0.0,0.0,0.0,0.0,0.0,0.0,0.0,0.0,0.0,0.0,0.0,0.0,0.0,0.0,0.0,0.0,0.0,0.0,0.0,0.0,0.0,0.0,0.0,0.0,0.0,0.0,0.0,0.0,0.0,0.0,0.0,0.0,0.0,0.0,0.0,0.0,0.0,0.0,0.0,0.0,0.0,0.0,0.0,0.0,0.0,0.0,0.0,0.0,0.0,0.0,0.0,0.0,0.0,0.0,0.0,0.0,0.0,0.0,0.55,1.0,1.0,1.0,1.0,1.0,1.0,0.0,0.0,0.0,0.0,0.0,0.0,0.0,0.0,0.0,0.0,0.0,0.0,0.0,0.0,0.0,0.0,0.0,0.0,0.0,0.0,0.0,0.0,0.0,0.0],[0.0,0.0,0.0,0.0,0.0,0.0,0.0,0.0,0.0,0.0,0.0,0.0,0.0,0.0,0.0,0.0,0.0,0.0,0.0,0.0,0.0,0.0,0.0,0.0,0.0,0.0,0.0,0.0,0.0,0.0,0.0,0.0,0.0,0.0,0.0,0.0,0.0,0.0,0.0,0.0,0.0,0.0,0.0,0.0,0.0,0.0,0.0,0.0,0.0,0.0,0.0,0.0,0.0,0.0,0.0,0.0,0.0,0.0,0.0,0.0,0.0,0.0,0.0,0.0,0.0,0.0,0.0,0.0,0.0,0.0,0.0,0.0,0.0,0.0,0.0,0.0,0.0,0.0,0.0,0.0,0.0,0.0,0.0,0.0,0.0,0.0,0.0,0.0,0.0,0.0,0.0,0.0,0.0,0.0,0.0,0.0,0.0,0.0,0.0,0.0,0.0,0.0,0.0,0.0,0.0,0.0,0.0,0.0,1.0,1.0,1.0,1.0,1.0,1.0,1.0,0.0,0.0,0.0,0.0,0.0,0.0,0.0,0.0,0.0,0.0,0.0,0.0,0.0,0.0,0.0,0.0,0.0,0.0,0.0,0.0,0.0,0.0,0.0],[0.0,0.0,0.0,0.0,0.0,0.0,0.0,0.0,0.0,0.0,0.0,0.0,0.0,0.0,0.0,0.0,0.0,0.0,0.0,0.0,0.0,0.0,0.0,0.0,0.0,0.0,0.0,0.0,0.0,0.0,0.0,0.0,0.0,0.0,0.0,0.0,0.0,0.0,0.0,0.0,0.0,0.0,0.0,0.0,0.0,0.0,0.0,0.0,0.0,0.0,0.0,0.0,0.0,0.0,0.0,0.0,0.0,0.0,0.0,0.0,0.0,0.0,0.0,0.0,0.0,0.0,0.0,0.0,0.0,0.0,0.0,0.0,0.0,0.0,0.0,0.0,0.0,0.0,0.0,0.0,0.0,0.0,0.0,0.0,0.0,0.0,0.0,0.0,0.0,0.0,0.0,0.0,0.0,0.0,0.0,0.0,0.0,0.0,0.0,0.0,0.0,0.0,0.0,0.0,1.0,1.0,0.0,0.0,1.0,1.0,1.0,1.0,1.0,1.0,1.0,1.0,0.0,0.0,0.0,0.0,0.0,0.0,0.0,0.0,0.0,0.0,0.0,0.0,0.0,0.01,0.0,0.0,0.0,0.0,0.0,0.0,0.0,0.0],[0.0,0.0,0.0,0.0,0.0,0.0,0.0,0.0,0.0,0.0,0.0,0.0,0.0,0.0,0.0,0.0,0.0,0.0,0.0,0.0,0.0,0.0,0.0,0.0,0.0,0.0,0.0,0.0,0.0,0.0,0.0,0.0,0.0,0.0,0.0,0.0,0.0,0.0,0.0,0.0,0.0,0.0,0.0,0.0,0.0,0.0,0.0,0.0,0.0,0.0,0.0,0.0,0.0,0.0,0.0,0.0,0.0,0.0,0.0,0.0,0.0,0.0,0.0,0.0,0.0,0.0,0.0,0.0,0.0,0.0,0.0,0.0,0.0,0.0,0.0,0.0,0.0,0.0,0.0,0.0,0.98,0.0,0.0,0.0,0.0,0.0,0.0,0.0,0.0,0.0,0.0,0.0,0.0,0.0,0.0,0.0,0.0,0.0,0.0,0.0,0.0,0.0,0.0,0.0,0.02,1.0,0.06,0.0,1.0,1.0,1.0,1.0,1.0,1.0,1.0,1.0,1.0,0.0,0.0,0.0,0.0,0.0,0.0,0.0,0.0,0.0,0.0,0.0,0.0,0.0,0.0,0.0,0.0,0.0,0.0,0.0,0.0,0.0],[0.0,0.0,0.0,0.0,0.0,0.0,0.0,0.0,0.0,0.0,0.0,0.0,0.0,0.0,0.0,0.0,0.0,0.0,0.0,0.0,0.0,0.0,0.0,0.0,0.0,0.0,0.0,0.0,0.0,0.0,0.0,0.0,0.0,0.0,0.0,0.0,0.0,0.0,0.0,0.0,0.0,0.0,0.0,0.0,0.0,0.0,0.0,0.0,0.0,0.0,0.0,0.0,0.0,0.0,0.0,0.0,0.0,0.0,0.0,0.0,0.0,0.0,0.0,0.0,0.0,0.0,0.0,0.0,0.0,0.0,0.0,0.0,0.0,0.0,0.0,0.0,0.0,0.0,0.0,0.0,0.0,0.0,0.0,0.0,0.0,0.0,0.0,0.0,0.0,0.0,0.0,0.0,0.0,0.0,0.0,0.0,0.0,0.0,0.0,0.0,0.0,0.0,0.0,0.0,0.0,0.0,0.0,0.0,0.0,1.0,1.0,1.0,1.0,1.0,1.0,1.0,1.0,1.0,0.0,0.0,0.0,0.0,0.0,0.0,0.0,0.0,0.0,0.0,0.0,0.0,0.0,0.0,0.0,0.0,0.0,0.0,0.0,0.0],[0.0,0.0,0.0,0.0,0.0,0.0,0.0,0.0,0.0,0.0,0.0,0.0,0.0,0.0,0.0,0.0,0.0,0.0,0.0,0.0,0.0,0.0,0.0,0.0,0.0,0.0,0.0,0.0,0.0,0.0,0.0,0.0,0.0,0.0,0.0,0.0,0.0,0.0,0.0,0.0,0.0,0.0,0.0,0.0,0.0,0.0,0.0,0.0,0.0,0.0,0.0,0.0,0.0,0.0,0.0,0.0,0.0,0.0,0.0,0.0,0.0,0.0,0.0,0.0,0.0,0.0,0.0,0.0,0.0,0.0,0.0,0.0,0.0,0.0,0.0,0.0,0.0,0.0,0.0,0.0,0.0,0.0,0.0,0.0,0.0,0.0,0.0,0.0,0.0,0.0,0.0,0.0,0.0,0.0,0.0,0.0,0.0,0.0,0.0,0.0,0.0,0.0,0.0,0.0,0.0,0.0,0.0,0.0,0.0,0.0,1.0,1.0,1.0,1.0,1.0,1.0,1.0,1.0,1.0,0.0,0.0,0.0,0.0,0.0,0.0,0.0,0.0,0.0,0.0,0.0,0.0,0.0,0.0,0.0,0.0,0.0,0.0,0.0],[0.0,0.0,0.0,0.0,0.0,0.0,0.0,0.0,0.0,0.0,0.0,0.0,0.0,0.0,0.0,0.0,0.0,0.0,0.0,0.0,0.0,0.0,0.0,0.0,0.0,0.0,0.0,0.0,0.0,0.0,0.0,0.0,0.0,0.0,0.0,0.0,0.0,0.0,0.0,0.0,0.0,0.0,0.0,0.0,0.0,0.0,0.0,0.0,0.0,0.0,0.0,0.0,0.0,0.0,0.0,0.0,0.0,0.0,0.0,0.0,0.0,0.0,0.0,0.0,0.0,0.0,0.0,0.0,0.0,0.0,0.0,0.0,0.0,0.0,0.0,0.0,0.0,0.0,0.0,0.0,0.99,0.0,0.0,1.0,0.0,0.0,0.0,0.0,0.0,0.0,0.0,0.0,0.0,0.0,0.0,0.0,0.0,0.0,0.0,0.0,0.0,0.0,0.0,0.0,0.0,0.72,0.0,0.0,0.0,0.0,0.0,1.0,1.0,1.0,1.0,1.0,1.0,1.0,1.0,1.0,0.0,0.0,0.0,0.0,0.0,0.0,0.0,0.0,0.0,0.0,0.0,0.0,0.0,0.0,0.0,0.0,0.0,0.0],[0.0,0.0,0.0,0.0,0.0,0.0,0.0,0.0,0.0,0.0,0.0,0.0,0.0,0.0,0.0,0.0,0.0,0.0,0.0,0.0,0.0,0.0,0.0,0.0,0.0,0.0,0.0,0.0,0.0,0.0,0.0,0.0,0.0,0.0,0.0,0.0,0.0,0.0,0.0,0.0,0.0,0.0,0.0,0.0,0.0,0.0,0.0,0.0,0.0,0.0,0.0,0.0,0.0,0.0,0.0,0.0,0.0,0.0,0.0,0.0,0.0,0.0,0.0,0.0,0.0,0.0,0.0,0.0,0.0,0.0,0.0,0.0,0.0,0.0,0.0,0.0,0.0,0.0,0.0,0.0,0.98,0.0,0.0,0.0,0.0,0.0,0.0,0.0,0.0,0.0,0.0,0.0,0.0,0.0,0.0,0.0,0.0,0.0,0.0,0.0,0.0,0.0,0.0,0.0,0.0,0.0,0.0,0.0,0.0,0.0,0.0,0.0,1.0,1.0,1.0,1.0,1.0,1.0,1.0,1.0,1.0,0.0,0.0,0.0,0.0,0.0,0.0,0.0,0.0,0.0,0.0,0.0,0.0,0.0,0.0,0.0,0.0,0.0],[0.0,0.0,0.0,0.0,0.0,0.0,0.0,0.0,0.0,0.0,0.0,0.0,0.0,0.0,0.0,0.0,0.0,0.0,0.0,0.0,0.0,0.0,0.0,0.0,0.0,0.0,0.0,0.0,0.0,0.0,0.0,0.0,0.0,0.0,0.0,0.0,0.0,0.0,0.0,0.0,0.0,0.0,0.0,0.0,0.0,0.0,0.0,0.0,0.0,0.0,0.0,0.0,0.0,0.0,0.0,0.0,0.0,0.0,0.0,0.0,0.0,0.0,0.0,0.0,0.0,0.0,0.0,0.0,0.0,0.0,0.0,0.0,0.0,0.0,0.0,0.0,0.0,0.0,0.0,0.0,0.0,0.0,0.0,0.0,0.0,0.0,0.0,0.0,0.0,0.0,0.0,0.0,0.0,0.0,0.0,0.0,0.0,0.0,0.0,0.0,0.0,0.0,0.0,0.0,0.0,0.0,0.0,0.0,0.0,0.0,0.0,0.0,0.0,1.0,1.0,1.0,1.0,1.0,1.0,1.0,1.0,1.0,0.0,0.0,0.0,0.0,0.0,0.0,0.0,0.0,0.0,0.0,0.0,0.0,0.0,0.0,0.0,0.0],[0.0,0.0,0.0,0.0,0.0,0.0,0.0,0.0,0.0,0.0,0.0,0.0,0.0,0.0,0.0,0.0,0.0,0.0,0.0,0.0,0.0,0.0,0.0,0.0,0.0,0.0,0.0,0.0,0.0,0.0,0.0,0.0,0.0,0.0,0.0,0.0,0.0,0.0,0.0,0.0,0.0,0.0,0.0,0.0,0.0,0.0,0.0,0.0,0.0,0.0,0.0,0.0,0.0,0.0,0.0,0.0,0.0,0.0,0.0,0.0,0.0,0.0,0.0,0.0,0.0,0.0,0.0,0.0,0.0,0.0,0.0,0.0,0.0,0.0,0.0,0.0,0.0,0.0,0.0,0.0,0.0,0.0,0.0,0.0,0.0,0.0,0.0,0.0,0.0,0.0,0.0,0.0,0.0,0.0,0.0,0.0,0.0,0.0,0.0,0.0,0.0,0.0,0.0,0.0,0.0,0.0,0.0,0.0,0.0,0.0,0.0,0.0,0.0,0.0,1.0,1.0,1.0,1.0,1.0,1.0,1.0,1.0,1.0,0.0,0.0,0.0,0.0,0.0,0.0,0.0,0.0,0.0,0.0,0.0,0.0,0.0,0.0,0.0],[0.0,0.0,0.0,0.0,0.0,0.0,0.0,0.0,0.0,0.0,0.0,0.0,0.0,0.0,0.0,0.0,0.0,0.0,0.0,0.0,0.0,0.0,0.0,0.0,0.0,0.0,0.0,0.0,0.0,0.0,0.0,0.0,0.0,0.0,0.0,0.0,0.0,0.0,0.0,0.0,0.0,0.0,0.0,0.0,0.0,0.0,0.0,0.0,0.0,0.0,0.0,0.0,0.0,0.0,0.0,0.0,0.0,0.0,0.0,0.0,0.0,0.0,0.0,0.0,0.0,0.0,0.0,0.0,0.0,0.0,0.0,0.0,0.0,0.0,0.0,1.0,0.0,0.0,1.0,0.01,0.99,0.0,0.0,0.5,0.0,0.0,0.0,0.0,0.0,0.0,0.0,0.0,0.0,0.0,0.0,0.0,0.0,0.0,0.0,0.0,0.0,0.0,0.0,0.0,0.0,0.0,0.0,0.0,0.0,0.0,0.0,0.0,0.0,0.0,0.0,1.0,1.0,1.0,1.0,1.0,1.0,1.0,1.0,1.0,0.0,0.0,0.0,0.0,0.0,0.0,0.0,0.0,0.0,0.0,0.0,0.0,0.0,0.0],[0.0,0.0,0.0,0.0,0.0,0.0,0.0,0.0,0.0,0.0,0.0,0.0,0.0,0.0,0.0,0.0,0.0,0.0,0.0,0.0,0.0,0.0,0.0,0.0,0.0,0.0,0.0,0.0,0.0,0.0,0.0,0.0,0.0,0.0,0.0,0.0,0.0,0.0,0.0,0.0,0.0,0.0,0.0,0.0,0.0,0.0,0.0,0.0,0.0,0.0,0.0,0.0,0.0,0.0,0.0,0.0,0.0,0.0,0.0,0.0,0.0,0.0,0.0,0.0,0.0,0.0,0.0,0.0,0.0,0.0,0.0,1.0,0.0,0.0,0.0,1.0,0.0,0.0,0.0,0.0,0.0,0.0,0.0,0.0,0.0,0.0,0.0,0.0,0.0,0.0,0.0,0.0,0.0,0.0,0.0,0.0,0.0,0.0,0.0,0.0,0.0,0.0,0.0,0.0,0.0,0.0,0.0,0.0,0.0,0.0,0.0,0.0,0.0,0.0,0.0,0.0,1.0,1.0,1.0,1.0,1.0,1.0,1.0,1.0,1.0,0.0,0.0,0.0,0.0,0.0,0.0,0.0,0.0,0.0,0.0,0.0,0.0,0.0],[0.0,0.0,0.0,0.0,0.0,0.0,0.0,0.0,0.0,0.0,0.0,0.0,0.0,0.0,0.0,0.0,0.0,0.0,0.0,0.0,0.0,0.0,0.0,0.0,0.0,0.0,0.0,0.0,0.0,0.0,0.0,0.0,0.0,0.0,0.0,0.0,0.0,0.0,0.0,0.0,0.0,0.0,0.0,0.0,0.0,0.0,0.0,0.0,0.0,0.0,0.0,0.0,0.0,0.0,0.0,0.0,0.0,0.0,0.0,0.0,0.0,0.0,0.0,0.0,0.0,0.0,0.0,0.0,0.0,0.0,0.0,0.0,0.0,0.0,0.0,0.0,0.0,0.0,0.0,0.0,0.0,0.0,0.0,0.0,0.0,0.0,0.0,0.0,0.0,0.0,0.0,0.0,0.0,0.0,0.0,0.0,0.0,0.0,0.0,0.0,0.0,0.0,0.0,0.0,0.0,0.0,0.0,0.0,0.0,0.0,0.0,0.0,0.0,0.0,0.0,0.0,0.0,1.0,1.0,1.0,1.0,1.0,1.0,0.99,1.0,1.0,0.0,0.0,0.0,0.0,0.0,0.0,0.0,0.0,0.0,0.0,0.0,0.0],[0.0,0.0,0.0,0.0,0.0,0.0,0.0,0.0,0.0,0.0,0.0,0.0,0.0,0.0,0.0,0.0,0.0,0.0,0.0,0.0,0.0,0.0,0.0,0.0,0.0,0.0,0.0,0.0,0.0,0.0,0.0,0.0,0.0,0.0,0.0,0.0,0.0,0.0,0.0,0.0,0.0,0.0,0.0,0.0,0.0,0.0,0.0,0.0,0.0,0.0,0.0,0.0,0.0,0.0,0.0,0.0,0.0,0.0,0.0,0.0,0.0,0.0,0.0,0.0,0.0,0.0,0.0,0.0,0.0,0.0,0.0,0.0,0.0,0.0,0.0,0.0,0.0,0.0,0.95,0.0,0.0,0.0,0.0,0.0,0.0,0.0,0.0,0.0,0.0,0.0,0.0,0.0,0.0,0.0,0.0,0.0,0.0,0.0,0.0,0.0,0.0,0.0,0.0,0.0,0.0,0.0,0.0,0.0,0.0,0.0,0.0,0.0,0.0,0.0,0.0,0.0,0.0,0.0,1.0,1.0,1.0,1.0,1.0,1.0,1.0,1.0,1.0,0.0,0.0,0.0,0.0,0.0,0.0,0.0,0.0,0.0,0.0,0.0],[0.0,0.0,0.0,0.0,0.0,0.0,0.0,0.0,0.0,0.0,0.0,0.0,0.0,0.0,0.0,0.0,0.0,0.0,0.0,0.0,0.0,0.0,0.0,0.0,0.0,0.0,0.0,0.0,0.0,0.0,0.0,0.0,0.0,0.0,0.0,0.0,0.0,0.0,0.0,0.0,0.0,0.0,0.0,0.0,0.0,0.0,0.0,0.0,0.0,0.0,0.0,0.0,0.0,0.0,0.0,0.0,0.0,0.0,0.0,0.0,0.0,0.0,0.0,0.0,0.0,0.0,0.0,0.0,0.0,0.0,0.13,1.0,0.03,0.0,1.0,1.0,0.0,0.01,1.0,0.0,0.0,0.0,0.0,0.0,0.0,0.0,0.0,0.0,0.0,0.0,0.0,0.0,0.0,0.0,0.0,0.0,0.0,0.0,0.0,0.0,0.0,0.0,0.0,0.0,0.0,0.0,0.0,0.0,0.0,0.0,0.0,0.0,0.0,0.0,0.0,0.0,0.0,0.0,0.0,1.0,1.0,0.99,1.0,1.0,1.0,1.0,1.0,1.0,0.0,0.0,0.0,0.0,0.0,0.0,0.0,0.0,0.0,0.0],[0.0,0.0,0.0,0.0,0.0,0.0,0.0,0.0,0.0,0.0,0.0,0.0,0.0,0.0,0.0,0.0,0.0,0.0,0.0,0.0,0.0,0.0,0.0,0.0,0.0,0.0,0.0,0.0,0.0,0.0,0.0,0.0,0.0,0.0,0.0,0.0,0.0,0.0,0.0,0.0,0.0,0.0,0.0,0.0,0.0,0.0,0.0,0.0,0.0,0.0,0.0,0.0,0.0,0.0,0.0,0.0,0.0,0.0,0.0,0.0,0.0,0.0,0.0,0.0,0.0,0.0,0.0,0.99,0.47,0.0,0.0,1.0,0.0,0.0,0.0,0.0,0.0,0.0,0.0,0.0,0.0,0.0,0.0,0.0,0.0,0.0,0.0,0.0,0.0,0.0,0.0,0.0,0.0,0.0,0.0,0.0,0.0,0.0,0.0,0.0,0.0,0.0,0.0,0.0,0.0,0.0,0.0,0.0,0.0,0.0,0.0,0.0,0.0,0.0,0.0,0.0,0.0,0.0,0.0,0.0,1.0,1.0,1.0,1.0,1.0,1.0,1.0,1.0,1.0,0.0,0.0,0.0,0.0,0.0,0.0,0.0,0.0,0.0],[0.0,0.0,0.0,0.0,0.0,0.0,0.0,0.0,0.0,0.0,0.0,0.0,0.0,0.0,0.0,0.0,0.0,0.0,0.0,0.0,0.0,0.0,0.0,0.0,0.0,0.0,0.0,0.0,0.0,0.0,0.0,0.0,0.0,0.0,0.0,0.0,0.0,0.0,0.0,0.0,0.0,0.0,0.0,0.0,0.0,0.0,0.0,0.0,0.0,0.0,0.0,0.0,0.0,0.0,0.0,0.0,0.0,0.0,0.0,0.0,0.0,0.0,0.0,0.0,0.0,0.0,0.0,0.0,0.0,0.0,0.0,0.0,0.0,0.0,0.0,0.0,0.0,0.0,0.0,0.0,0.0,0.0,0.0,0.0,0.0,0.0,0.0,0.0,0.0,0.0,0.0,0.0,0.0,0.0,0.0,0.0,0.0,0.0,0.0,0.0,0.0,0.0,0.0,0.0,0.0,0.0,0.0,0.0,0.0,0.0,0.0,0.0,0.0,0.0,0.0,0.0,0.0,0.0,0.0,0.0,0.0,1.0,1.0,1.0,1.0,1.0,1.0,1.0,1.0,1.0,0.0,0.0,0.0,0.0,0.0,0.0,0.0,0.0],[0.0,0.0,0.0,0.0,0.0,0.0,0.0,0.0,0.0,0.0,0.0,0.0,0.0,0.0,0.0,0.0,0.0,0.0,0.0,0.0,0.0,0.0,0.0,0.0,0.0,0.0,0.0,0.0,0.0,0.0,0.0,0.0,0.0,0.0,0.0,0.0,0.0,0.0,0.0,0.0,0.0,0.0,0.0,0.0,0.0,0.0,0.0,0.0,0.0,0.0,0.0,0.0,0.0,0.0,0.0,0.0,0.0,0.0,0.0,0.0,0.0,0.0,0.0,0.0,0.0,0.0,0.0,0.0,0.0,0.0,0.0,0.7,0.0,0.0,1.0,0.0,0.0,0.0,0.0,0.0,0.0,0.0,0.0,0.0,0.0,0.0,0.0,0.0,0.0,0.0,0.0,0.0,0.0,0.0,0.0,0.0,0.03,0.0,0.0,0.0,0.01,0.0,0.0,0.0,0.0,0.0,0.0,0.0,0.0,0.0,0.0,0.0,0.0,0.0,0.0,0.0,0.0,0.0,0.0,0.0,0.0,0.0,1.0,1.0,1.0,1.0,1.0,1.0,1.0,1.0,1.0,0.0,0.0,0.0,0.0,0.0,0.0,0.0],[0.0,0.0,0.0,0.0,0.0,0.0,0.0,0.0,0.0,0.0,0.0,0.0,0.0,0.0,0.0,0.0,0.0,0.0,0.0,0.0,0.0,0.0,0.0,0.0,0.0,0.0,0.0,0.0,0.0,0.0,0.0,0.0,0.0,0.0,0.0,0.0,0.0,0.0,0.0,0.0,0.0,0.0,0.0,0.0,0.0,0.0,0.0,0.0,0.0,0.0,0.0,0.0,0.0,0.0,0.0,0.0,0.0,0.0,0.0,0.0,0.0,0.0,0.0,0.0,0.0,0.0,0.01,1.0,0.97,0.0,1.0,1.0,0.0,0.0,1.0,0.0,0.0,0.0,0.0,0.0,0.0,0.0,0.0,0.0,0.0,0.0,0.0,0.0,0.0,0.0,0.0,0.0,0.0,0.0,0.0,0.0,0.0,0.0,0.0,0.0,0.0,0.0,0.0,0.0,0.0,0.0,0.0,0.0,0.0,0.0,0.0,0.0,0.0,0.0,0.0,0.0,0.0,0.0,0.0,0.0,0.0,0.0,0.0,1.0,1.0,1.0,1.0,1.0,1.0,1.0,1.0,1.0,0.0,0.0,0.0,0.0,0.0,0.0],[0.0,0.0,0.0,0.0,0.0,0.0,0.0,0.0,0.0,0.0,0.0,0.0,0.0,0.0,0.0,0.0,0.0,0.0,0.0,0.0,0.0,0.0,0.0,0.0,0.0,0.0,0.0,0.0,0.0,0.0,0.0,0.0,0.0,0.0,0.0,0.0,0.0,0.0,0.0,0.0,0.0,0.0,0.0,0.0,0.0,0.0,0.0,0.0,0.0,0.0,0.0,0.0,0.0,0.0,0.0,0.0,0.0,0.0,0.0,0.0,0.0,0.0,0.0,0.0,0.0,0.0,0.0,1.0,0.0,0.0,0.0,0.02,0.0,0.0,0.0,0.0,0.0,0.0,0.0,0.0,0.0,0.0,0.0,0.0,0.0,0.0,0.0,0.0,0.0,0.0,0.0,0.0,0.0,0.0,0.0,0.0,0.0,0.0,0.0,0.0,0.0,0.0,0.0,0.0,0.0,0.0,0.0,0.0,0.0,0.0,0.0,0.0,0.0,0.0,0.0,0.0,0.0,0.0,0.0,0.0,0.0,0.0,0.0,0.0,1.0,1.0,1.0,1.0,1.0,1.0,1.0,1.0,1.0,0.0,0.0,0.0,0.0,0.0],[0.0,0.0,0.0,0.0,0.0,0.0,0.0,0.0,0.0,0.0,0.0,0.0,0.0,0.0,0.0,0.0,0.0,0.0,0.0,0.0,0.0,0.0,0.0,0.0,0.0,0.0,0.0,0.0,0.0,0.0,0.0,0.0,0.0,0.0,0.0,0.0,0.0,0.0,0.0,0.0,0.0,0.0,0.0,0.0,0.0,0.0,0.0,0.0,0.0,0.0,0.0,0.0,0.0,0.0,0.0,0.0,0.0,0.0,0.0,0.0,0.0,0.0,0.0,0.0,0.0,0.0,0.0,0.0,0.0,0.0,0.0,0.0,0.0,0.0,0.0,0.0,0.0,0.0,0.0,0.0,0.0,0.0,0.0,0.0,0.0,0.0,0.0,0.0,0.0,0.0,0.0,0.0,0.0,0.0,0.0,0.0,0.0,0.0,0.0,0.0,0.02,0.0,0.0,0.01,0.0,0.0,0.0,0.0,0.0,0.0,0.0,0.01,0.0,0.0,0.0,0.0,0.0,0.0,0.0,0.0,0.0,0.0,0.0,0.0,0.0,1.0,1.0,1.0,1.0,1.0,1.0,1.0,1.0,1.0,0.0,0.0,0.0,0.0],[0.0,0.0,0.0,0.0,0.0,0.0,0.0,0.0,0.0,0.0,0.0,0.0,0.0,0.0,0.0,0.0,0.0,0.0,0.0,0.0,0.0,0.0,0.0,0.0,0.0,0.0,0.0,0.0,0.0,0.0,0.0,0.0,0.0,0.0,0.0,0.0,0.0,0.0,0.0,0.0,0.0,0.0,0.0,0.0,0.0,0.0,0.0,0.0,0.0,0.0,0.0,0.0,0.0,0.0,0.0,0.0,0.0,0.0,0.0,0.0,0.0,0.0,0.0,0.0,0.0,0.0,0.0,0.02,0.0,0.0,1.0,0.0,0.0,0.0,0.0,0.0,0.0,0.0,0.0,0.0,0.0,0.0,0.0,0.0,0.0,0.0,0.0,0.0,0.0,0.0,0.0,0.0,0.0,0.0,0.0,0.0,0.01,0.0,0.0,0.0,0.01,0.0,0.0,0.0,0.0,0.0,0.0,0.0,0.0,0.0,0.0,0.0,0.0,0.0,0.0,0.0,0.0,0.0,0.0,0.0,0.0,0.0,0.0,0.0,0.0,0.0,1.0,1.0,1.0,1.0,1.0,1.0,1.0,1.0,1.0,0.0,0.0,0.0],[0.0,0.0,0.0,0.0,0.0,0.0,0.0,0.0,0.0,0.0,0.0,0.0,0.0,0.0,0.0,0.0,0.0,0.0,0.0,0.0,0.0,0.0,0.0,0.0,0.0,0.0,0.0,0.0,0.0,0.0,0.0,0.0,0.0,0.0,0.0,0.0,0.0,0.0,0.0,0.0,0.0,0.0,0.0,0.0,0.0,0.0,0.0,0.0,0.0,0.0,0.0,0.0,0.0,0.0,0.0,0.0,0.0,0.0,0.0,0.0,0.0,0.0,0.0,1.0,0.0,0.0,1.0,1.0,0.0,0.0,1.0,0.0,0.0,0.0,0.0,0.0,0.0,0.0,0.0,0.0,0.0,0.0,0.0,0.0,0.0,0.0,0.0,0.0,0.0,0.0,0.0,0.0,0.0,0.0,0.0,0.0,0.0,0.0,0.0,0.0,0.0,0.0,0.0,0.0,0.0,0.0,0.0,0.0,0.0,0.0,0.0,0.0,0.0,0.0,0.0,0.0,0.0,0.0,0.0,0.0,0.0,0.0,0.0,0.0,0.0,0.0,0.0,1.0,1.0,1.0,1.0,1.0,1.0,1.0,1.0,1.0,0.0,0.0],[0.0,0.0,0.0,0.0,0.0,0.0,0.0,0.0,0.0,0.0,0.0,0.0,0.0,0.0,0.0,0.0,0.0,0.0,0.0,0.0,0.0,0.0,0.0,0.0,0.0,0.0,0.0,0.0,0.0,0.0,0.0,0.0,0.0,0.0,0.0,0.0,0.0,0.0,0.0,0.0,0.0,0.0,0.0,0.0,0.0,0.0,0.0,0.0,0.0,0.0,0.0,0.0,0.0,0.0,0.0,0.0,0.0,0.0,0.0,0.0,0.0,0.0,0.0,0.0,0.0,0.0,0.0,0.0,0.0,0.0,0.0,0.0,0.0,0.0,0.0,0.0,0.0,0.0,0.0,0.0,0.0,0.0,0.0,0.0,0.0,0.0,0.0,0.0,0.0,0.0,0.0,0.0,0.0,0.0,0.0,0.0,0.0,0.0,0.0,0.0,0.0,0.0,0.0,0.0,0.0,0.0,0.0,0.0,0.0,0.0,0.0,0.0,0.0,0.0,0.0,0.0,0.0,0.0,0.0,0.0,0.0,0.0,0.0,0.0,0.0,0.0,0.0,0.0,1.0,1.0,1.0,1.0,1.0,1.0,1.0,1.0,0.98,0.01],[0.0,0.0,0.0,0.0,0.0,0.0,0.0,0.0,0.0,0.0,0.0,0.0,0.0,0.0,0.0,0.0,0.0,0.0,0.0,0.0,0.0,0.0,0.0,0.0,0.0,0.0,0.0,0.0,0.0,0.0,0.0,0.0,0.0,0.0,0.0,0.0,0.0,0.0,0.0,0.0,0.0,0.0,0.0,0.0,0.0,0.0,0.0,0.0,0.0,0.0,0.0,0.0,0.0,0.0,0.0,0.0,0.0,0.0,0.0,0.0,0.0,0.0,0.0,0.0,0.0,0.0,0.0,0.0,0.0,0.0,0.0,0.0,0.0,0.0,0.0,0.0,0.0,0.0,0.0,0.0,0.0,0.0,0.0,0.0,0.0,0.0,0.0,0.0,0.0,0.0,0.0,0.0,0.0,0.0,0.0,0.0,0.0,0.0,0.0,0.0,0.0,0.0,0.0,0.0,0.0,0.0,0.0,0.0,0.0,0.0,0.0,0.0,0.0,0.0,0.0,0.0,0.0,0.0,0.0,0.0,0.0,0.0,0.0,0.0,0.0,0.0,0.0,0.0,0.0,1.0,1.0,1.0,1.0,1.0,1.0,1.0,0.99,0.41],[0.0,0.0,0.0,0.0,0.0,0.0,0.0,0.0,0.0,0.0,0.0,0.0,0.0,0.0,0.0,0.0,0.0,0.0,0.0,0.0,0.0,0.0,0.0,0.0,0.0,0.0,0.0,0.0,0.0,0.0,0.0,0.0,0.0,0.0,0.0,0.0,0.0,0.0,0.0,0.0,0.0,0.0,0.0,0.0,0.0,0.0,0.0,0.0,0.0,0.0,0.0,0.0,0.0,0.0,0.0,0.0,0.0,0.0,0.0,0.0,0.0,0.0,0.0,0.0,0.0,0.0,0.03,0.0,0.0,0.0,0.0,0.0,0.0,0.0,0.0,0.0,0.0,0.0,0.0,0.0,0.0,0.0,0.0,0.0,0.0,0.0,0.0,0.0,0.0,0.0,0.0,0.0,0.0,0.0,0.0,0.0,0.0,0.0,0.0,0.0,0.0,0.0,0.0,0.0,0.0,0.0,0.0,0.0,0.0,0.0,0.0,0.0,0.0,0.0,0.0,0.0,0.0,0.0,0.0,0.0,0.0,0.0,0.0,0.0,0.0,0.0,0.0,0.0,0.0,0.0,1.0,1.0,1.0,1.0,1.0,1.0,1.0,0.72],[0.0,0.0,0.0,0.0,0.0,0.0,0.0,0.0,0.0,0.0,0.0,0.0,0.0,0.0,0.0,0.0,0.0,0.0,0.0,0.0,0.0,0.0,0.0,0.0,0.0,0.0,0.0,0.0,0.0,0.0,0.0,0.0,0.0,0.0,0.0,0.0,0.0,0.0,0.0,0.0,0.0,0.0,0.0,0.0,0.0,0.0,0.0,0.0,0.0,0.0,0.0,0.0,0.0,0.0,0.0,0.0,0.0,0.0,0.0,0.0,0.0,0.0,0.0,0.56,0.0,0.0,0.0,0.0,0.0,0.0,0.0,0.0,0.0,0.0,0.0,0.0,0.0,0.0,0.0,0.0,0.0,0.0,0.0,0.0,0.0,0.0,0.0,0.0,0.0,0.0,0.0,0.0,0.0,0.0,0.0,0.0,0.0,0.0,0.0,0.0,0.0,0.0,0.0,0.0,0.0,0.0,0.0,0.0,0.0,0.0,0.0,0.0,0.0,0.0,0.0,0.0,0.0,0.0,0.0,0.0,0.0,0.0,0.0,0.0,0.0,0.0,0.0,0.0,0.0,0.0,0.0,1.0,1.0,1.0,1.0,1.0,1.0,0.85],[0.0,0.0,0.0,0.0,0.0,0.0,0.0,0.0,0.0,0.0,0.0,0.0,0.0,0.0,0.0,0.0,0.0,0.0,0.0,0.0,0.0,0.0,0.0,0.0,0.0,0.0,0.0,0.0,0.0,0.0,0.0,0.0,0.0,0.0,0.0,0.0,0.0,0.0,0.0,0.0,0.0,0.0,0.0,0.0,0.0,0.0,0.0,0.0,0.0,0.0,0.0,0.0,0.0,0.0,0.0,0.0,0.0,0.0,0.0,0.0,0.0,0.0,0.0,0.0,0.0,0.0,0.0,0.0,0.0,0.0,0.0,0.0,0.0,0.0,0.0,0.0,0.0,0.0,0.0,0.0,0.0,0.0,0.0,0.0,0.0,0.0,0.0,0.0,0.0,0.0,0.0,0.0,0.0,0.0,0.0,0.0,0.0,0.0,0.0,0.0,0.0,0.0,0.0,0.0,0.0,0.0,0.0,0.0,0.0,0.0,0.0,0.0,0.0,0.0,0.0,0.0,0.0,0.0,0.0,0.0,0.0,0.0,0.0,0.0,0.0,0.0,0.0,0.0,0.0,0.0,0.0,0.0,0.98,0.99,1.0,1.0,1.0,1.0],[0.0,0.0,0.0,0.0,0.0,0.0,0.0,0.0,0.0,0.0,0.0,0.0,0.0,0.0,0.0,0.0,0.0,0.0,0.0,0.0,0.0,0.0,0.0,0.0,0.0,0.0,0.0,0.0,0.0,0.0,0.0,0.0,0.0,0.0,0.0,0.0,0.0,0.0,0.0,0.0,0.0,0.0,0.0,0.0,0.0,0.0,0.0,0.0,0.0,0.0,0.0,0.0,0.0,0.0,0.0,0.0,0.0,0.0,0.0,0.0,0.0,0.0,0.0,0.0,0.0,0.0,0.0,0.0,0.0,0.0,0.0,0.0,0.0,0.0,0.0,0.0,0.0,0.0,0.0,0.0,0.0,0.0,0.0,0.0,0.0,0.0,0.0,0.0,0.0,0.0,0.0,0.0,0.0,0.0,0.0,0.0,0.0,0.0,0.0,0.0,0.0,0.0,0.0,0.0,0.0,0.0,0.0,0.0,0.0,0.0,0.0,0.0,0.0,0.0,0.0,0.0,0.0,0.0,0.0,0.0,0.0,0.0,0.0,0.0,0.0,0.0,0.0,0.0,0.0,0.0,0.0,0.0,0.01,0.41,0.72,0.85,1.0,1.0]],
  "pae": [[0.8,3.6,5.8,7.3,9.7,11.9,15.4,16.8,20.4,20.4,22.7,24.3,26.6,26.7,27.9,28.0,29.2,28.8,28.9,29.9,29.7,29.2,30.2,31.0,31.0,31.3,31.1,31.3,31.4,31.1,30.7,30.8,31.0,30.7,29.8,30.3,30.7,29.9,29.3,30.3,30.4,29.5,29.8,30.1,30.1,29.0,30.0,30.1,30.2,29.4,30.5,30.0,30.1,30.0,30.4,29.0,29.9,28.4,30.3,29.6,29.9,30.7,30.1,30.4,30.8,30.3,30.2,30.7,30.7,30.4,30.4,30.7,30.3,30.3,30.7,30.7,30.6,30.9,31.1,30.7,30.9,31.1,30.9,31.1,31.0,31.0,31.0,31.1,31.2,31.0,31.2,31.1,31.2,30.9,31.1,31.1,31.2,31.0,31.1,31.1,31.2,31.2,31.1,31.2,31.2,31.2,31.2,31.1,31.1,31.0,30.9,31.0,31.1,30.7,30.9,31.0,30.9,31.0,30.6,30.8,30.6,30.6,30.4,30.8,30.5,30.1,30.2,30.9,30.1,29.9,30.0,30.3,28.8,29.4,29.4,29.0,28.4,30.1],[5.1,0.8,3.1,6.0,6.7,9.7,12.2,15.2,18.2,19.2,21.1,22.5,25.1,26.2,27.7,27.8,28.7,29.1,29.0,30.1,29.8,29.7,30.3,31.0,30.8,31.1,31.0,31.0,31.1,30.8,30.5,30.5,30.7,30.3,29.6,30.2,30.5,30.3,29.6,29.8,29.9,29.7,29.5,30.0,29.8,28.5,29.5,29.1,29.6,28.4,29.8,29.5,29.2,29.0,29.4,28.0,29.0,27.1,29.8,28.8,29.3,29.7,29.0,29.6,30.3,29.6,29.4,30.2,30.6,30.4,30.0,30.6,30.7,30.4,30.6,30.8,30.7,30.9,31.0,30.8,30.8,31.0,30.9,31.0,30.9,31.0,31.0,31.1,31.2,31.1,31.2,31.1,31.2,30.9,31.1,31.0,31.1,31.1,31.1,31.1,31.1,31.1,31.1,31.2,31.1,31.1,31.2,31.2,31.2,31.0,31.2,31.0,31.0,30.9,30.9,31.0,31.0,31.0,30.7,30.8,30.8,30.4,30.5,30.8,30.2,29.9,30.1,30.6,29.4,29.6,29.7,29.6,28.6,29.2,29.1,28.8,28.4,29.8],[5.1,2.4,0.8,4.2,6.4,7.7,10.2,12.5,15.5,17.1,20.5,21.4,24.2,25.6,27.3,27.3,28.3,28.9,28.6,29.8,29.4,29.4,30.1,30.2,30.0,30.7,30.7,30.6,30.8,30.6,30.2,30.1,30.4,30.1,29.2,29.8,30.2,30.0,29.5,29.6,30.4,29.8,29.4,30.3,29.9,28.1,29.6,29.8,29.5,27.9,30.2,29.9,29.1,29.7,29.6,28.4,28.9,27.6,29.6,28.0,29.0,30.0,28.6,28.9,30.2,29.6,29.1,29.9,30.4,30.5,29.4,30.7,30.7,30.3,30.6,30.9,30.8,31.0,31.0,30.9,31.0,31.1,31.0,31.0,31.0,31.0,30.9,31.0,31.2,31.1,31.2,31.0,31.1,30.9,31.1,31.0,31.2,31.0,31.1,31.1,31.1,31.2,31.2,31.2,31.1,31.2,31.2,31.2,31.2,31.2,31.2,31.1,31.1,31.1,30.8,31.0,31.1,31.1,30.7,30.9,30.8,30.5,30.6,30.8,30.3,30.1,30.3,30.5,29.0,29.7,29.4,29.5,28.4,29.1,29.0,28.6,28.4,30.1],[7.4,5.2,3.4,0.8,3.8,6.7,7.9,11.4,14.5,15.4,18.7,20.9,23.2,24.8,26.1,27.1,27.8,28.9,28.5,29.8,29.9,29.7,30.3,30.7,30.4,30.8,30.9,30.9,30.9,30.7,30.5,30.5,30.4,30.3,29.6,30.1,30.5,30.3,29.6,30.1,30.4,29.8,29.7,30.4,30.1,28.8,29.4,29.9,29.5,28.5,30.3,29.7,29.0,29.1,29.4,27.5,28.6,26.6,29.3,27.8,28.7,29.4,28.7,29.3,30.0,30.0,29.5,29.9,30.4,30.6,29.8,30.6,30.9,30.7,30.6,31.0,30.8,31.1,31.1,31.0,31.0,31.1,31.0,31.0,31.1,31.0,31.0,31.0,31.3,31.1,31.2,31.0,31.2,31.0,31.2,31.0,31.2,31.1,31.2,31.2,31.2,31.1,31.3,31.3,31.2,31.2,31.3,31.3,31.3,31.2,31.4,31.1,31.2,31.1,30.8,31.0,31.1,31.2,30.8,30.9,30.9,30.4,30.5,30.8,30.1,30.0,30.2,30.4,29.3,29.6,29.6,29.3,28.6,29.2,29.2,28.7,28.3,29.9],[10.5,8.3,6.1,3.6,0.8,4.2,6.4,8.4,12.9,13.6,16.4,17.6,21.5,22.8,24.5,25.6,26.1,28.2,28.0,28.8,28.8,28.9,29.5,29.6,29.6,30.3,30.2,30.3,30.2,30.2,29.7,29.9,30.0,29.7,29.0,29.6,30.1,29.9,29.0,29.6,30.0,29.5,29.1,29.9,29.7,28.2,29.0,29.8,29.2,27.6,29.9,29.9,28.5,29.3,29.4,27.4,28.6,27.1,29.6,28.1,28.7,29.4,28.9,29.5,30.1,30.0,30.0,30.4,30.9,30.9,30.3,30.8,31.0,30.9,30.8,31.0,30.9,31.1,31.1,31.0,31.1,31.2,31.1,31.1,31.2,31.1,31.1,31.1,31.3,31.2,31.2,31.1,31.2,31.0,31.2,31.1,31.3,31.1,31.3,31.2,31.2,31.2,31.2,31.3,31.2,31.2,31.3,31.3,31.3,31.2,31.4,31.2,31.2,31.2,31.0,31.1,31.2,31.2,31.0,30.9,30.9,30.9,30.8,31.0,30.4,30.4,30.6,30.8,30.0,30.1,30.1,30.0,28.8,29.5,29.5,28.5,28.6,30.3],[14.0,9.9,9.3,6.5,3.8,0.8,3.6,6.6,8.4,11.8,12.7,14.9,18.4,21.5,23.4,24.6,25.3,27.9,27.5,28.4,28.6,29.2,29.4,29.7,29.9,30.3,30.1,30.3,30.3,30.1,29.7,29.9,30.0,29.8,29.0,29.4,29.8,29.7,29.3,29.4,29.9,29.6,29.2,29.7,29.5,27.7,28.2,29.7,28.7,26.6,29.6,28.4,28.1,28.1,27.6,27.0,28.2,25.8,27.9,27.9,28.3,28.3,28.1,29.1,29.4,29.2,29.4,30.1,30.4,30.3,30.1,30.8,30.8,30.6,30.8,31.0,30.7,31.1,31.1,31.1,31.1,31.1,31.1,31.1,31.1,31.2,31.2,31.1,31.3,31.3,31.3,31.2,31.3,31.1,31.2,31.1,31.2,31.2,31.3,31.2,31.2,31.2,31.3,31.2,31.2,31.2,31.3,31.2,31.3,31.2,31.4,31.2,31.2,31.1,31.0,31.1,31.1,31.1,30.9,30.9,30.9,30.8,30.7,31.0,30.2,30.2,30.5,30.6,29.7,30.0,30.0,29.6,28.8,29.6,29.6,28.8,29.1,30.0],[16.4,11.1,11.4,9.4,6.3,3.9,0.8,3.8,5.8,7.0,11.8,12.7,15.4,18.1,20.3,22.2,23.1,25.8,25.8,27.2,27.6,28.4,28.4,29.1,29.2,29.7,29.6,29.7,29.3,29.6,28.8,29.3,29.6,29.2,28.0,28.8,29.5,28.6,27.6,29.1,29.4,28.6,28.5,29.3,29.0,26.8,27.9,29.3,28.2,26.3,29.1,28.1,27.4,28.0,28.5,27.4,28.0,27.2,29.2,28.0,28.6,28.8,28.9,29.4,29.6,30.1,29.8,30.3,30.8,30.9,30.4,30.9,31.1,31.0,30.9,31.1,31.1,31.2,31.2,31.2,31.3,31.3,31.2,31.2,31.3,31.3,31.2,31.2,31.3,31.3,31.3,31.2,31.3,31.3,31.3,31.2,31.3,31.3,31.4,31.3,31.2,31.2,31.4,31.3,31.2,31.3,31.4,31.3,31.4,31.4,31.4,31.2,31.3,31.3,31.2,31.2,31.3,31.3,31.1,31.1,31.1,30.9,30.9,31.0,30.4,30.5,30.8,30.7,29.9,30.2,30.2,29.9,29.2,29.9,29.8,28.8,29.0,30.1],[20.8,15.2,13.0,11.9,9.7,6.5,3.7,0.8,3.0,6.1,7.5,11.5,12.7,15.4,18.6,19.9,22.2,24.3,24.6,27.3,26.8,27.8,28.1,28.8,29.3,29.4,29.2,29.2,29.1,29.0,28.6,29.0,29.0,28.4,28.3,28.9,28.7,27.9,27.4,28.6,28.7,28.5,28.5,28.9,28.6,27.2,27.6,29.1,27.7,26.8,29.0,28.8,28.1,28.6,28.3,27.9,28.7,27.1,29.6,28.3,29.1,28.8,29.2,29.7,29.8,30.3,30.0,30.4,30.8,30.8,30.7,31.0,31.0,31.0,31.0,31.1,31.1,31.3,31.2,31.3,31.3,31.2,31.3,31.3,31.2,31.3,31.2,31.2,31.3,31.3,31.3,31.2,31.3,31.2,31.3,31.2,31.3,31.2,31.3,31.3,31.2,31.2,31.3,31.3,31.3,31.3,31.3,31.3,31.4,31.3,31.4,31.3,31.3,31.2,31.2,31.2,31.3,31.2,31.2,31.1,31.3,31.0,31.1,31.2,30.5,30.6,30.9,30.8,30.3,30.3,30.4,30.2,29.5,30.0,30.1,28.9,29.2,30.2],[22.1,16.9,15.1,12.6,10.7,9.0,5.7,3.1,0.8,2.6,4.8,6.6,10.1,11.4,13.7,15.4,18.8,21.6,22.4,24.3,25.3,26.9,27.0,27.5,28.5,28.6,28.2,28.4,28.5,28.6,27.8,28.4,28.8,28.3,27.4,28.2,28.4,28.1,26.7,28.1,28.0,27.3,26.7,27.6,27.2,25.5,25.2,28.1,26.4,25.1,26.7,26.8,26.6,26.3,27.0,26.8,27.4,26.6,28.0,28.0,28.3,27.6,28.8,29.3,29.3,29.3,29.7,30.0,30.4,30.4,30.5,30.8,30.9,30.9,30.9,31.2,31.1,31.3,31.2,31.3,31.3,31.3,31.3,31.3,31.3,31.3,31.3,31.3,31.3,31.3,31.3,31.2,31.3,31.3,31.3,31.2,31.3,31.3,31.3,31.4,31.3,31.3,31.4,31.4,31.3,31.3,31.4,31.4,31.4,31.4,31.4,31.3,31.3,31.2,31.2,31.3,31.3,31.2,31.1,31.0,31.0,30.9,31.0,31.0,30.3,30.6,30.9,30.6,30.0,30.2,30.4,30.0,29.3,30.0,29.9,29.0,29.4,30.0],[22.9,18.5,17.3,13.9,10.8,10.5,8.6,5.8,2.8,0.8,2.7,5.5,7.5,12.1,11.6,13.8,16.8,20.1,20.9,23.9,24.3,25.9,26.4,27.3,28.1,28.1,27.7,27.7,27.7,28.0,26.8,27.4,28.0,27.2,25.7,27.2,27.4,26.4,25.5,27.4,27.5,26.1,26.1,27.0,26.5,25.4,25.3,27.0,25.5,25.6,26.0,26.8,26.2,27.9,26.7,27.3,28.1,27.3,28.9,27.9,29.1,27.8,28.9,29.9,29.8,29.9,29.8,30.6,30.8,30.8,30.8,31.0,31.0,31.1,31.1,31.1,31.2,31.2,31.1,31.3,31.3,31.3,31.3,31.3,31.3,31.3,31.3,31.3,31.3,31.3,31.3,31.2,31.3,31.2,31.2,31.1,31.3,31.2,31.3,31.3,31.2,31.2,31.3,31.3,31.3,31.3,31.3,31.3,31.3,31.3,31.4,31.3,31.3,31.2,31.3,31.2,31.2,31.2,31.3,31.0,31.2,31.1,31.0,31.1,30.6,30.8,31.0,30.8,30.5,30.5,30.5,30.2,29.5,30.1,30.1,28.6,29.2,30.1],[24.3,20.3,19.7,17.0,14.1,10.5,10.1,8.2,5.1,3.1,0.8,2.5,4.9,6.4,10.4,11.7,14.8,18.4,19.9,22.0,22.8,24.5,25.2,26.2,27.5,27.6,27.0,27.2,27.7,27.9,26.6,27.4,28.1,27.1,25.5,27.3,27.8,26.0,25.1,27.4,27.2,25.7,25.4,26.5,26.0,24.8,24.5,26.8,25.1,24.8,26.0,26.2,25.5,26.1,26.9,26.8,27.2,26.5,28.4,27.8,28.2,28.1,29.0,28.9,29.4,30.0,29.8,29.7,30.3,30.6,30.6,30.7,30.9,31.0,30.9,31.0,31.2,31.3,31.2,31.3,31.2,31.3,31.3,31.3,31.3,31.3,31.3,31.3,31.3,31.3,31.4,31.2,31.2,31.2,31.3,31.1,31.3,31.3,31.3,31.3,31.2,31.3,31.3,31.3,31.2,31.2,31.3,31.3,31.3,31.3,31.3,31.2,31.3,31.3,31.2,31.2,31.2,31.2,31.2,31.0,31.1,30.9,31.0,31.0,30.4,30.6,30.8,30.4,30.1,30.3,30.4,29.9,29.0,30.2,30.0,29.0,29.4,30.1],[25.0,21.8,20.4,19.3,16.3,12.6,9.8,10.0,7.9,4.7,3.2,0.8,3.4,5.5,7.0,9.4,10.9,14.0,16.5,19.7,20.7,21.7,22.4,24.4,25.4,25.5,25.2,24.6,26.0,26.5,24.9,25.1,26.9,25.8,23.4,25.6,26.7,25.0,23.2,26.2,26.3,24.1,24.7,25.7,25.0,23.7,24.7,26.4,24.6,24.7,25.4,26.4,25.8,26.8,26.6,27.1,27.7,27.0,28.1,28.4,29.0,27.9,29.2,29.9,29.6,30.0,30.1,30.4,30.8,30.9,31.0,31.1,31.0,31.2,31.2,31.2,31.2,31.3,31.2,31.4,31.3,31.4,31.3,31.3,31.3,31.4,31.3,31.3,31.3,31.3,31.3,31.3,31.3,31.3,31.3,31.1,31.3,31.3,31.3,31.3,31.2,31.3,31.3,31.3,31.3,31.3,31.3,31.3,31.3,31.3,31.4,31.3,31.3,31.3,31.3,31.3,31.2,31.3,31.3,31.1,31.1,31.1,31.1,31.2,30.8,31.0,31.1,31.0,30.6,30.8,30.8,30.4,29.8,30.5,30.3,28.9,29.8,30.3],[26.4,24.1,22.6,21.4,18.2,15.0,12.2,9.9,9.2,7.1,4.6,2.4,0.8,2.7,4.2,6.2,7.9,10.2,12.2,14.7,19.0,19.3,20.7,22.3,23.4,23.8,23.3,23.4,25.4,25.5,23.5,24.8,26.1,25.1,23.6,25.7,26.3,24.2,22.7,25.8,26.0,24.2,24.0,25.3,25.1,23.9,23.9,25.6,24.6,24.0,24.9,26.3,25.7,26.6,27.2,27.5,27.9,27.7,28.5,28.5,29.2,28.6,29.5,29.8,29.7,30.4,30.2,30.3,30.7,30.7,31.0,31.1,31.1,31.1,31.2,31.2,31.2,31.4,31.3,31.4,31.3,31.3,31.4,31.3,31.3,31.3,31.3,31.3,31.3,31.3,31.3,31.3,31.3,31.3,31.2,31.1,31.3,31.3,31.3,31.4,31.3,31.3,31.3,31.3,31.3,31.3,31.4,31.3,31.3,31.3,31.3,31.3,31.3,31.2,31.3,31.2,31.2,31.2,31.3,31.1,31.2,31.1,31.1,31.2,30.8,30.9,31.1,31.0,30.5,30.7,30.8,30.6,30.0,30.6,30.5,29.3,29.9,30.1],[27.4,26.0,24.0,22.6,20.0,17.4,14.4,11.9,9.1,9.4,7.5,4.7,2.5,0.8,2.5,4.8,7.0,9.6,10.6,13.3,17.5,18.8,19.3,21.0,21.4,23.0,22.2,22.1,24.4,24.9,23.2,23.9,25.7,24.7,22.7,24.7,25.9,23.6,21.9,25.4,25.8,24.2,24.0,24.9,24.8,23.9,24.1,26.1,24.9,25.0,25.5,26.8,26.5,27.0,27.4,27.8,28.5,28.3,28.7,28.9,30.0,29.3,29.7,30.2,30.1,30.3,30.4,30.5,30.7,30.7,31.0,31.0,31.1,31.2,31.2,31.2,31.3,31.3,31.3,31.4,31.3,31.4,31.3,31.3,31.3,31.4,31.3,31.4,31.3,31.3,31.4,31.4,31.3,31.3,31.3,31.2,31.3,31.3,31.3,31.3,31.2,31.3,31.3,31.3,31.3,31.3,31.3,31.3,31.3,31.3,31.3,31.3,31.3,31.3,31.4,31.3,31.2,31.2,31.3,31.1,31.3,31.2,31.2,31.2,30.8,31.0,31.1,31.0,30.6,30.9,30.9,30.7,30.2,30.8,30.5,29.5,30.0,30.3],[28.2,27.9,26.4,25.1,21.6,19.2,17.1,13.6,11.2,9.6,9.2,6.8,4.6,2.4,0.8,2.5,4.4,6.4,7.6,9.7,12.2,14.0,16.7,17.8,19.3,20.2,19.2,19.9,22.3,22.5,21.2,21.7,24.2,23.5,22.0,23.8,25.0,23.9,21.6,24.7,25.6,24.7,23.8,25.4,25.4,24.4,24.1,26.7,25.3,24.9,25.7,27.2,26.4,27.2,27.9,27.8,28.4,28.5,29.0,29.0,29.9,29.5,29.8,29.8,30.0,30.5,30.6,30.4,30.6,30.9,31.1,31.1,31.2,31.2,31.2,31.3,31.3,31.3,31.3,31.4,31.3,31.3,31.4,31.3,31.3,31.4,31.3,31.3,31.3,31.3,31.4,31.3,31.2,31.3,31.3,31.1,31.3,31.2,31.2,31.3,31.2,31.2,31.3,31.3,31.3,31.3,31.4,31.3,31.3,31.3,31.3,31.3,31.2,31.3,31.3,31.2,31.2,31.2,31.3,31.1,31.2,31.1,31.2,31.2,30.8,31.0,31.1,31.0,30.6,30.9,30.9,30.8,30.1,30.8,30.6,29.4,30.4,30.6],[28.6,28.4,27.7,26.4,22.8,20.4,18.8,16.8,13.9,11.2,9.5,8.1,6.3,4.2,2.0,0.8,2.1,5.1,5.7,8.1,9.9,14.4,12.1,16.7,16.8,18.9,18.8,18.6,20.5,21.5,20.0,20.8,23.1,22.5,21.1,23.4,24.7,23.1,21.7,24.7,25.1,23.7,24.0,24.5,25.1,24.9,24.6,26.2,25.9,25.7,26.4,27.8,27.5,28.4,28.6,28.5,28.9,29.3,29.4,29.5,30.0,30.1,30.1,30.0,30.4,30.8,30.8,30.3,30.8,30.9,31.0,31.1,31.1,31.1,31.2,31.2,31.2,31.3,31.3,31.3,31.3,31.3,31.3,31.3,31.2,31.3,31.3,31.3,31.3,31.3,31.3,31.3,31.3,31.3,31.2,31.1,31.3,31.3,31.2,31.3,31.2,31.2,31.3,31.2,31.2,31.2,31.3,31.2,31.3,31.3,31.3,31.2,31.2,31.2,31.3,31.2,31.2,31.2,31.2,31.1,31.1,31.1,31.2,31.1,30.9,31.0,31.1,31.0,30.7,30.9,30.9,30.7,30.4,30.9,30.7,29.8,30.3,30.4],[29.0,28.8,28.0,27.3,23.8,21.9,19.7,18.2,15.4,12.8,11.7,9.1,7.2,5.5,3.3,1.6,0.8,2.4,4.1,5.7,7.7,8.2,9.6,13.7,14.8,16.6,16.3,16.2,18.2,18.5,18.1,18.6,21.0,20.9,19.6,22.0,23.1,22.3,21.1,23.6,24.2,23.5,23.7,24.2,24.6,24.5,23.7,26.3,25.4,26.4,26.7,27.5,27.8,29.2,28.5,28.6,29.3,29.0,29.3,29.8,30.3,30.2,30.4,30.2,30.7,30.9,30.9,30.8,30.8,31.0,31.0,31.1,31.3,31.3,31.3,31.4,31.3,31.4,31.3,31.4,31.3,31.4,31.4,31.4,31.3,31.4,31.4,31.4,31.4,31.4,31.4,31.4,31.3,31.4,31.4,31.3,31.4,31.3,31.3,31.4,31.3,31.3,31.4,31.3,31.4,31.3,31.3,31.3,31.3,31.4,31.3,31.3,31.2,31.3,31.4,31.3,31.3,31.3,31.4,31.2,31.1,31.3,31.3,31.3,31.1,31.3,31.3,31.3,30.9,31.1,31.1,31.1,30.5,31.0,30.9,30.2,30.7,30.8],[29.4,29.8,29.3,28.8,25.9,24.3,22.1,20.6,19.2,16.9,15.3,12.1,9.5,7.1,5.4,3.9,2.2,0.8,1.7,3.4,5.0,7.8,9.5,11.8,12.6,14.7,12.8,14.1,18.4,17.9,16.2,17.8,20.8,20.2,19.4,21.7,23.2,23.2,22.2,24.6,24.9,25.1,24.9,25.4,26.2,25.7,26.0,27.3,27.0,26.7,28.1,28.9,29.0,29.6,29.3,29.4,29.9,29.6,29.5,30.1,30.2,30.4,30.5,30.3,30.8,30.8,31.0,30.7,30.9,30.9,31.0,31.1,31.2,31.1,31.2,31.3,31.1,31.4,31.3,31.3,31.3,31.2,31.4,31.2,31.2,31.3,31.3,31.3,31.2,31.3,31.3,31.3,31.2,31.2,31.2,31.3,31.3,31.3,31.2,31.3,31.2,31.2,31.3,31.2,31.3,31.3,31.3,31.2,31.2,31.3,31.2,31.2,31.1,31.1,31.3,31.2,31.2,31.1,31.3,31.1,31.1,31.2,31.2,31.2,30.9,31.1,31.1,31.1,30.9,31.0,31.0,30.8,30.7,30.9,30.9,30.1,30.8,30.8],[29.5,29.9,29.6,28.9,25.9,24.3,22.3,21.2,19.4,18.0,16.7,13.2,10.4,8.5,5.9,5.1,3.5,1.7,0.8,2.1,3.5,5.8,7.8,10.6,11.9,14.0,12.6,13.6,16.0,17.1,15.3,16.7,19.9,20.0,19.6,21.5,22.9,22.4,21.3,24.0,24.5,24.8,24.6,24.7,25.3,25.3,25.7,27.4,27.2,27.4,28.6,28.9,29.4,29.8,29.5,29.4,30.0,29.4,29.9,30.0,30.2,30.5,30.5,30.3,30.7,30.9,31.0,30.7,30.7,30.9,30.9,31.1,31.2,31.2,31.3,31.2,31.2,31.4,31.3,31.3,31.3,31.3,31.4,31.3,31.2,31.3,31.4,31.3,31.3,31.3,31.3,31.3,31.3,31.3,31.3,31.3,31.4,31.3,31.3,31.3,31.2,31.2,31.3,31.2,31.3,31.2,31.3,31.3,31.3,31.3,31.2,31.3,31.1,31.1,31.3,31.3,31.2,31.1,31.3,31.2,31.1,31.2,31.3,31.3,31.0,31.1,31.2,31.2,30.9,31.1,31.1,31.0,30.7,31.0,30.9,30.5,30.8,30.9],[29.4,29.6,29.3,29.0,26.3,25.6,24.2,23.4,22.2,20.7,19.3,17.1,15.1,11.3,8.8,6.6,5.3,4.0,1.7,0.8,1.7,2.9,4.9,9.8,8.8,13.2,11.5,11.7,14.6,16.4,15.4,16.7,18.9,19.4,19.8,20.9,22.0,22.6,21.9,23.6,24.5,24.7,24.4,25.4,25.6,25.6,25.3,27.5,26.5,27.4,28.6,29.0,29.3,29.8,29.6,29.6,30.0,29.8,29.9,29.9,30.3,30.4,30.6,30.4,30.7,30.8,31.0,30.9,30.8,31.0,31.0,31.2,31.2,31.2,31.3,31.3,31.2,31.4,31.4,31.4,31.4,31.4,31.4,31.3,31.2,31.4,31.4,31.4,31.3,31.4,31.4,31.4,31.3,31.4,31.3,31.3,31.4,31.3,31.3,31.3,31.3,31.3,31.3,31.2,31.3,31.2,31.3,31.3,31.3,31.3,31.2,31.3,31.1,31.2,31.3,31.2,31.3,31.2,31.4,31.2,31.0,31.2,31.3,31.2,31.0,31.2,31.3,31.2,31.1,31.2,31.2,31.0,30.8,31.1,31.0,30.5,30.7,30.9],[29.6,29.9,29.7,29.4,27.6,26.8,25.6,25.1,23.6,22.4,21.5,19.7,17.1,13.7,11.7,7.4,6.8,5.7,2.9,1.5,0.8,1.7,3.3,7.1,7.5,10.9,10.8,11.5,13.6,14.6,13.9,15.7,18.5,18.5,18.8,21.0,22.5,22.7,21.6,24.1,24.4,24.8,25.1,25.6,26.1,26.5,26.0,27.9,27.6,27.5,28.9,29.1,29.4,29.7,29.4,29.8,30.1,29.8,29.8,30.1,30.3,30.4,30.5,30.5,30.9,30.7,31.1,30.9,30.8,30.9,31.1,31.2,31.2,31.2,31.4,31.3,31.2,31.4,31.3,31.3,31.3,31.3,31.4,31.4,31.2,31.3,31.4,31.3,31.2,31.3,31.4,31.3,31.2,31.3,31.3,31.3,31.3,31.3,31.2,31.2,31.2,31.3,31.3,31.1,31.2,31.3,31.2,31.2,31.2,31.2,31.2,31.3,31.1,31.0,31.2,31.2,31.3,31.0,31.3,31.2,31.1,31.1,31.3,31.2,30.9,31.1,31.3,31.2,31.0,31.2,31.2,31.1,30.9,31.2,31.1,30.7,31.0,31.0],[30.2,30.4,30.2,30.0,28.7,28.0,26.6,26.2,24.8,23.9,23.8,22.1,21.1,16.7,14.9,10.6,8.4,7.3,6.0,2.8,1.2,0.8,2.6,4.6,6.4,8.6,8.8,9.8,12.2,13.3,12.3,15.5,18.1,18.2,19.2,21.1,22.4,23.0,23.0,24.1,24.9,26.2,25.5,25.9,26.2,26.5,27.2,27.6,28.4,28.7,29.3,29.2,30.0,30.0,29.5,29.7,30.3,29.8,30.0,30.2,30.4,30.6,30.6,30.2,30.7,30.8,30.9,31.0,30.7,30.7,31.1,31.2,31.1,31.1,31.4,31.3,31.2,31.4,31.3,31.3,31.3,31.3,31.4,31.2,31.3,31.4,31.3,31.2,31.3,31.3,31.4,31.3,31.3,31.3,31.3,31.3,31.4,31.3,31.3,31.3,31.3,31.2,31.3,31.2,31.3,31.3,31.3,31.2,31.3,31.3,31.3,31.3,31.2,31.1,31.3,31.2,31.2,31.1,31.2,31.2,31.1,31.2,31.2,31.2,30.8,31.1,31.2,31.3,30.8,31.1,31.2,31.0,30.8,31.1,30.9,30.7,30.9,31.0],[30.0,30.1,30.1,29.8,28.2,27.4,26.2,26.0,24.9,24.4,23.4,22.1,21.1,18.4,15.3,12.9,10.1,8.8,7.6,5.3,3.2,1.7,0.8,2.7,4.0,5.6,7.2,7.0,11.5,12.1,13.2,14.1,16.1,17.8,19.9,20.1,21.3,21.5,22.0,23.3,24.3,24.0,24.1,24.4,24.5,24.9,24.4,26.4,27.0,27.0,27.5,28.6,29.2,28.6,28.8,29.2,30.1,29.7,29.6,29.6,30.1,30.0,30.2,30.2,30.5,30.4,30.8,30.6,30.4,30.5,30.8,31.0,30.9,30.8,31.1,31.1,30.9,31.2,31.2,31.1,31.1,31.2,31.2,31.1,31.0,31.2,31.2,31.1,31.0,31.2,31.3,31.2,31.1,31.2,31.2,31.1,31.2,31.2,31.1,31.1,31.2,31.1,31.1,31.0,31.2,31.1,31.1,31.1,31.2,31.1,31.1,31.2,30.9,31.0,31.2,31.0,31.1,30.9,31.2,31.0,30.9,31.0,31.1,31.0,30.8,31.0,31.1,30.9,30.6,31.1,31.0,30.9,30.7,30.9,30.7,30.4,30.6,30.6],[30.1,30.1,30.0,29.5,28.2,27.5,25.8,25.8,24.3,24.1,22.9,22.3,21.4,19.7,18.2,16.3,13.8,9.6,8.9,8.9,6.9,4.2,2.1,0.8,1.9,3.6,4.1,4.6,8.3,8.2,9.4,11.5,12.1,14.6,17.6,16.5,16.4,17.3,17.9,20.1,20.3,21.9,21.6,22.7,23.2,23.9,22.8,23.9,25.2,25.2,24.3,25.5,25.7,26.3,26.7,27.5,28.6,28.2,28.1,28.5,28.7,28.8,28.5,29.1,29.1,29.4,29.8,29.7,29.2,29.4,29.9,30.1,30.0,29.9,30.5,30.5,30.5,30.5,30.6,30.6,30.5,30.7,30.7,30.7,30.5,30.7,30.7,30.7,30.6,30.7,30.8,30.7,30.6,30.8,30.7,30.6,30.8,30.7,30.6,30.7,30.6,30.7,30.6,30.4,30.6,30.7,30.6,30.5,30.6,30.5,30.3,30.6,30.3,30.2,30.4,30.4,30.5,30.3,30.5,30.5,30.2,30.4,30.6,30.3,29.9,30.3,30.6,30.2,29.4,30.2,30.4,30.4,29.6,30.1,29.9,29.8,29.6,29.5],[30.0,30.1,30.1,29.8,28.4,27.7,25.9,25.6,24.3,23.6,22.2,21.4,20.4,18.7,17.4,16.3,14.2,9.2,10.2,7.7,7.6,5.4,3.1,1.3,0.8,1.6,2.7,3.6,6.2,6.5,7.8,9.6,10.2,11.9,14.2,14.6,14.2,13.8,15.2,17.6,17.4,18.9,20.2,21.8,22.2,22.3,22.2,22.3,22.5,23.2,22.6,24.6,24.8,25.6,25.3,26.3,27.5,27.3,28.0,28.0,28.1,28.1,27.7,28.3,28.4,28.1,29.4,29.1,28.5,28.5,29.6,29.9,29.7,29.4,30.3,30.2,30.1,30.1,30.3,30.3,30.3,30.4,30.7,30.4,30.3,30.6,30.7,30.6,30.5,30.7,30.7,30.7,30.7,30.6,30.5,30.1,30.8,30.5,30.6,30.7,30.5,30.6,30.6,30.4,30.4,30.5,30.5,30.4,30.5,30.4,30.3,30.4,30.2,29.9,30.1,30.2,30.1,29.9,30.4,30.3,29.6,29.9,30.4,30.2,29.5,29.7,30.5,30.1,28.8,30.0,30.3,30.3,29.4,29.9,29.7,29.1,29.5,28.7],[30.1,30.2,30.1,29.9,28.8,28.0,26.5,26.2,25.1,24.7,23.8,22.8,22.0,20.1,18.5,17.2,15.6,11.9,12.7,11.2,9.9,7.1,4.4,2.4,1.5,0.8,1.5,2.8,5.0,6.5,6.6,7.9,9.8,11.1,11.6,14.0,13.9,15.2,15.0,17.5,17.3,18.1,19.6,21.2,22.6,21.1,21.0,22.3,22.1,21.7,22.1,23.5,23.5,25.1,25.0,25.7,26.3,27.2,27.2,27.1,27.6,27.7,27.8,27.9,27.8,27.6,28.4,28.2,27.9,27.9,29.0,29.2,29.0,29.0,29.9,29.9,30.0,30.2,30.2,30.2,30.3,30.3,30.5,30.1,30.2,30.4,30.7,30.3,30.4,30.6,30.6,30.4,30.6,30.4,30.3,29.9,30.7,30.5,30.6,30.6,30.3,30.4,30.6,30.4,30.2,30.4,30.4,30.4,30.5,30.3,30.2,30.2,30.2,29.8,29.9,30.0,30.0,29.8,30.0,30.1,29.6,29.8,30.1,29.9,29.1,29.4,29.9,29.8,28.6,29.7,29.9,29.8,28.8,29.7,29.1,28.7,29.0,29.0],[30.1,30.3,30.0,29.9,28.9,28.2,26.7,26.6,25.3,24.9,24.0,23.1,22.6,21.1,19.7,17.8,16.1,12.7,11.9,11.4,11.1,9.5,6.6,3.7,2.8,1.4,0.8,1.7,3.6,5.4,5.0,5.8,7.7,10.7,12.1,10.1,13.7,14.7,15.0,16.5,15.6,16.8,18.7,19.0,19.4,20.7,19.2,20.2,21.0,20.8,20.6,22.5,23.0,23.2,23.8,24.7,25.0,25.8,26.8,26.2,27.0,27.6,27.8,27.2,27.9,27.7,28.6,27.9,27.8,28.1,28.7,28.5,28.9,29.1,29.6,29.5,29.9,29.8,30.0,30.0,30.2,30.2,30.3,29.8,30.2,30.4,30.3,30.1,30.2,30.3,30.4,30.3,30.2,30.2,30.2,29.8,30.6,30.3,30.4,30.5,30.2,30.3,30.4,30.1,30.3,30.4,30.3,30.1,30.3,30.1,29.9,30.2,30.0,29.5,29.8,30.0,29.7,29.5,30.0,29.9,28.7,29.2,29.8,29.4,28.5,29.1,29.7,29.3,27.6,29.2,29.4,28.8,27.7,29.0,28.6,28.4,28.4,28.7],[30.2,30.3,29.9,29.9,28.8,28.1,26.8,26.6,25.6,25.4,24.3,24.0,23.0,21.5,20.0,18.3,16.9,13.4,13.1,12.2,11.9,10.6,7.9,4.8,4.6,2.8,1.5,0.8,2.1,3.6,4.5,5.5,5.5,8.4,10.9,10.8,9.9,13.3,14.0,15.0,13.7,14.9,16.3,16.4,17.8,19.2,19.3,19.2,20.4,21.0,20.2,22.2,22.7,22.8,23.2,24.8,25.4,25.6,25.9,26.4,26.7,26.8,26.8,26.4,27.1,27.2,27.7,26.8,26.9,27.5,27.7,27.6,28.1,28.3,28.8,28.6,29.5,29.1,29.5,29.7,29.5,30.0,30.0,29.3,29.8,30.2,30.1,30.0,30.0,30.2,30.2,30.0,30.0,29.9,29.8,29.2,30.2,29.8,30.1,30.2,29.8,30.1,30.0,29.7,29.8,30.0,29.9,29.6,29.8,29.5,29.3,29.6,29.4,28.9,28.9,29.4,29.2,29.1,29.3,29.5,28.5,28.5,29.4,28.7,27.4,28.2,29.2,28.6,26.9,28.7,28.8,28.7,27.6,28.5,28.3,27.8,27.8,28.1],[29.9,29.9,29.7,29.5,28.6,27.7,26.2,26.3,25.1,24.8,23.9,23.3,22.2,21.1,20.1,19.0,18.3,15.8,16.2,14.9,12.9,11.0,9.0,7.2,5.8,5.2,3.0,1.8,0.8,1.9,3.4,4.3,4.8,6.5,8.3,8.8,9.7,11.5,11.7,12.5,11.7,12.5,12.9,14.8,15.6,16.7,17.4,16.5,18.3,17.7,17.0,18.6,18.9,19.5,19.8,21.9,21.5,22.8,22.5,23.3,23.0,24.4,25.4,24.9,24.9,25.3,26.3,25.6,26.1,26.1,26.0,26.0,26.9,27.2,27.7,28.3,28.6,28.6,29.1,28.9,28.9,29.3,29.3,29.1,29.2,29.5,29.8,29.4,29.6,29.6,29.5,29.3,29.5,29.4,29.0,28.4,29.4,29.3,29.7,29.7,29.2,29.4,29.7,29.2,29.2,29.6,29.3,29.3,29.2,28.5,28.4,28.9,28.9,28.0,27.9,28.9,28.4,28.1,28.7,29.0,27.5,27.7,28.9,27.8,27.0,27.6,28.0,27.2,25.2,27.5,27.9,28.2,25.8,27.4,27.2,25.6,26.3,26.2],[30.1,29.8,29.5,29.2,28.4,27.4,25.7,25.8,24.9,24.2,23.4,22.7,22.1,20.6,19.6,19.0,17.9,15.3,16.0,15.4,12.4,11.5,9.5,8.4,7.2,7.3,5.2,3.2,1.2,0.8,1.4,2.4,3.4,3.9,4.9,6.3,8.2,10.0,10.6,11.9,11.2,12.0,13.0,13.7,13.2,14.7,14.5,15.3,16.0,15.8,16.0,17.1,17.4,18.4,18.2,19.2,20.5,21.4,20.9,21.4,22.7,23.1,23.6,23.7,24.3,24.7,25.2,24.3,25.0,25.6,24.4,25.6,26.7,26.5,27.0,27.1,27.9,28.0,28.5,28.6,28.4,28.9,28.9,28.4,28.8,29.0,29.4,29.2,29.3,29.3,29.1,28.9,29.3,29.1,28.6,28.4,29.2,29.3,29.3,29.7,29.1,29.3,29.5,29.2,28.8,29.0,29.3,29.2,29.2,28.6,28.2,28.4,28.5,27.3,27.5,28.2,27.4,27.4,27.8,28.3,25.9,26.7,28.1,26.5,25.7,26.1,27.2,26.4,24.0,25.9,26.4,26.1,24.8,25.5,25.6,24.2,25.0,24.8],[29.8,29.7,29.4,29.2,28.4,27.6,25.7,26.0,25.1,24.3,23.5,22.8,22.2,21.1,19.8,19.2,18.1,17.0,16.8,16.3,14.1,12.9,9.5,8.1,6.6,6.3,5.1,4.0,2.1,1.3,0.8,1.3,2.2,3.1,3.5,4.7,6.8,8.2,9.7,9.9,10.8,10.6,12.4,12.3,11.8,13.0,13.6,13.3,14.6,15.5,14.2,15.9,16.2,16.7,17.6,18.5,18.7,20.7,20.2,19.8,21.2,22.1,22.6,22.2,23.1,23.3,24.6,23.8,23.9,24.9,24.2,24.3,25.8,26.2,25.9,25.8,27.3,26.8,27.6,27.7,27.6,28.1,27.8,27.4,28.1,28.1,28.1,28.2,28.1,28.2,27.9,28.1,28.2,27.8,27.2,27.3,28.6,28.5,28.7,29.3,28.3,28.4,28.9,28.8,28.4,28.8,29.0,28.9,28.6,28.2,27.6,27.6,27.9,26.4,26.1,26.7,26.7,25.7,27.1,27.2,24.2,25.3,26.5,25.8,24.5,24.7,26.1,25.4,23.5,25.3,25.6,25.7,23.8,24.5,24.5,23.4,24.3,24.3],[29.6,29.7,29.5,29.3,28.6,27.8,26.0,26.1,25.3,24.6,23.8,22.9,22.7,21.6,21.1,19.7,19.3,17.8,17.8,17.3,15.5,14.1,11.8,9.3,8.2,7.6,6.6,4.7,2.6,2.3,1.2,0.8,1.3,2.2,3.3,3.6,5.7,7.8,8.9,10.0,9.6,10.4,11.7,11.1,11.7,13.1,12.7,12.5,13.6,14.9,13.7,15.3,14.9,16.0,16.7,18.3,18.1,18.6,19.0,19.5,19.8,21.0,22.0,21.2,21.9,22.3,23.8,22.8,23.6,24.4,24.0,23.3,25.1,25.7,25.0,24.8,27.1,26.3,27.1,27.4,27.0,27.9,27.4,27.0,27.8,28.0,27.8,27.7,28.3,28.6,28.1,27.8,28.4,28.5,27.2,27.3,27.8,28.5,28.9,29.3,27.7,27.8,28.8,28.4,27.4,28.2,28.7,28.6,28.0,26.9,26.5,26.7,27.3,25.8,25.4,26.3,26.0,25.3,26.4,26.7,24.1,24.5,25.9,25.3,24.6,23.7,24.9,24.7,21.8,24.5,24.7,24.3,23.0,24.3,24.6,22.4,23.7,24.2],[29.7,29.4,29.1,28.9,28.1,27.2,25.4,25.6,24.9,23.9,23.4,22.3,22.5,21.2,21.4,20.5,19.7,17.8,18.0,18.1,15.8,14.8,11.8,10.3,9.5,8.6,6.7,5.6,3.8,3.3,2.6,1.1,0.8,1.2,2.7,3.2,3.6,6.7,8.0,8.2,8.9,9.0,10.1,10.5,9.6,11.2,12.1,11.6,12.2,13.1,12.9,13.4,14.2,14.9,15.1,16.0,16.6,17.6,16.9,17.5,18.4,18.4,19.6,20.4,19.7,19.4,21.3,21.7,22.0,22.7,21.9,22.2,24.1,24.5,23.9,24.6,26.3,25.8,26.5,27.0,26.2,27.5,27.1,26.3,27.3,27.8,27.8,27.4,28.1,28.3,27.7,27.1,27.8,28.1,26.6,26.8,27.8,28.1,28.3,28.7,27.3,27.4,28.3,28.1,26.8,27.1,28.0,28.1,27.1,26.7,25.7,25.8,26.6,25.2,25.0,25.5,25.3,24.5,25.4,25.7,23.7,24.1,25.5,23.8,23.3,23.4,24.0,23.1,21.6,23.3,23.4,23.9,21.9,22.9,22.7,20.8,21.7,21.8],[29.6,29.5,29.2,29.1,28.3,27.4,25.6,25.6,24.9,23.8,23.3,22.3,22.4,21.6,21.5,20.5,20.0,18.8,19.0,18.8,16.3,16.0,13.8,12.3,10.8,9.8,8.0,6.3,5.0,3.7,3.4,2.4,1.3,0.8,1.5,2.7,3.6,4.6,6.1,6.9,6.9,8.0,9.0,9.2,8.3,10.1,10.7,10.9,11.8,12.4,11.8,13.5,13.8,14.2,14.8,15.1,15.6,16.9,16.5,16.2,18.3,18.7,19.2,19.1,19.4,20.4,21.3,21.0,21.0,23.2,21.1,21.5,23.4,24.1,23.1,24.2,26.0,25.5,26.6,26.5,26.4,27.6,26.7,26.0,27.3,27.6,27.4,27.2,28.1,27.9,27.4,26.7,27.5,27.5,26.5,26.3,27.1,27.9,28.5,28.9,27.4,27.7,28.3,28.3,26.9,27.5,28.2,28.1,27.0,26.7,25.9,25.1,26.4,24.5,24.1,25.3,24.6,23.3,24.4,25.5,22.8,23.4,25.0,23.3,21.6,22.0,23.9,22.4,21.3,23.4,23.6,22.6,21.5,23.2,21.9,20.4,22.0,21.0],[29.5,29.5,29.1,29.1,28.2,27.5,25.5,25.6,25.2,23.9,23.2,22.4,21.9,21.7,21.2,20.8,20.1,19.4,19.5,19.2,17.5,16.4,14.2,13.0,11.7,10.4,8.0,6.4,5.2,5.2,3.6,3.1,2.6,1.1,0.8,1.2,2.0,3.8,4.6,6.1,6.6,6.6,7.8,8.0,7.3,8.3,9.9,9.5,10.1,10.6,11.1,12.2,13.5,13.9,14.0,14.6,14.3,15.6,15.5,15.7,15.9,17.0,18.4,17.0,17.9,18.7,20.1,19.9,20.6,21.7,21.5,21.3,23.4,23.9,22.8,22.8,25.1,24.1,25.3,25.9,25.2,26.6,25.5,25.2,26.5,26.5,26.2,26.1,26.8,27.0,26.3,25.5,26.5,26.9,25.4,25.7,26.3,27.1,27.5,28.0,26.1,26.2,27.5,27.1,26.0,26.6,27.4,27.4,26.1,26.1,24.5,24.5,25.6,24.3,23.2,24.1,23.4,22.8,24.0,24.0,21.4,21.7,23.7,22.7,20.9,21.4,22.8,22.4,19.9,21.9,22.5,21.9,19.6,21.5,20.9,19.1,21.3,20.5],[29.5,29.6,29.4,29.2,28.6,27.7,25.9,25.9,25.5,24.2,23.6,22.8,22.7,22.2,21.8,21.2,21.2,18.9,19.6,19.8,17.7,16.6,14.7,13.8,11.9,10.5,7.9,6.7,5.5,5.6,4.9,3.1,3.0,2.3,1.1,0.8,1.2,2.4,3.9,4.5,5.6,6.7,6.8,7.9,7.8,8.5,9.7,9.7,11.5,12.1,11.8,12.3,12.8,13.7,13.5,14.5,14.2,15.2,15.5,15.7,16.0,17.6,19.1,18.4,17.9,18.0,20.7,20.3,20.3,21.5,21.3,21.2,23.1,23.4,23.1,22.9,25.5,24.0,25.6,25.6,25.4,26.0,26.1,25.4,26.6,26.5,26.8,26.2,27.1,27.5,27.1,25.4,26.8,27.2,25.9,26.0,26.1,27.5,27.5,28.2,26.3,26.2,27.2,27.4,25.5,27.0,27.4,27.5,26.2,25.7,24.7,24.8,25.4,23.7,23.7,24.8,24.1,22.7,24.9,25.0,22.0,21.5,24.2,22.5,21.5,21.5,22.3,21.8,19.0,22.2,21.9,22.1,19.9,22.1,22.1,19.4,20.9,20.8],[29.4,29.2,28.9,28.7,27.9,27.0,25.1,24.8,24.6,23.4,22.7,22.1,22.0,21.6,21.6,21.0,20.7,19.2,19.9,19.3,18.0,16.6,14.9,15.2,13.9,12.4,9.7,8.5,7.5,6.5,6.0,4.6,4.7,3.7,2.3,1.2,0.8,1.4,2.3,3.4,4.0,5.5,6.9,6.1,7.2,8.0,8.1,7.9,8.6,9.5,10.1,11.6,11.4,11.8,13.6,13.6,13.3,14.0,14.7,14.4,15.3,15.3,17.0,17.1,17.3,16.7,18.7,18.0,17.7,19.2,19.4,19.2,21.1,21.1,21.0,22.2,22.9,21.9,23.9,24.3,23.4,24.9,24.4,24.1,25.0,25.3,25.9,25.6,26.2,26.8,26.0,25.2,26.0,26.6,25.2,24.9,26.2,27.2,26.9,27.7,26.5,26.1,26.9,27.0,25.6,25.3,26.4,26.5,25.8,25.4,24.1,23.8,24.3,23.2,23.0,23.1,21.7,21.7,21.8,22.5,20.6,21.3,22.0,20.7,20.1,20.5,21.0,20.0,18.2,20.7,20.1,19.7,19.1,20.3,19.9,18.7,19.7,20.4],[29.2,29.2,28.7,28.7,27.6,26.9,25.0,25.1,24.6,23.0,22.5,21.6,22.0,22.0,22.0,21.3,21.5,21.1,21.5,20.8,20.1,18.9,17.2,17.0,14.4,13.6,11.0,9.6,8.4,7.7,6.9,5.4,5.3,5.1,4.5,2.8,1.3,0.8,1.5,3.0,3.3,4.0,5.3,5.0,4.6,6.0,7.2,7.1,7.1,8.0,8.4,10.0,10.2,10.2,11.6,12.6,12.5,12.5,12.9,12.7,13.7,14.0,15.5,14.3,15.4,16.6,17.0,16.2,16.8,18.7,17.7,17.7,20.4,19.5,19.4,21.5,21.6,20.0,22.6,23.4,23.7,25.0,23.6,23.8,25.0,25.0,24.8,25.1,26.1,26.1,25.0,24.4,25.6,26.3,24.6,24.8,25.0,27.0,27.0,27.7,25.8,25.7,26.5,27.3,24.7,25.2,26.5,26.4,25.1,25.0,24.5,23.2,23.8,22.5,22.4,23.0,21.2,20.4,21.1,21.6,20.2,19.5,21.3,19.6,18.1,18.3,20.3,18.2,16.2,19.6,18.4,17.6,17.2,18.5,18.2,17.6,19.2,18.2],[29.1,29.0,28.6,28.5,27.6,26.8,25.3,25.1,24.7,23.0,22.5,21.7,22.1,22.0,22.2,21.5,22.0,22.0,22.2,21.2,20.8,19.8,17.6,18.1,15.9,15.2,12.3,10.9,9.5,8.3,8.4,6.4,6.0,5.3,5.0,4.6,2.7,1.4,0.8,1.3,2.1,3.1,3.8,4.4,4.7,4.7,5.4,6.1,6.6,6.6,7.9,7.8,8.3,8.7,9.3,10.8,11.1,10.8,11.7,11.2,11.5,12.3,13.5,12.3,13.2,15.1,16.0,15.0,14.9,17.5,17.5,16.9,19.1,18.1,18.7,19.3,19.7,18.8,20.5,21.4,20.9,23.0,21.8,21.4,22.7,23.2,22.2,23.1,24.7,24.3,22.8,22.1,24.5,25.0,22.3,23.5,23.7,26.0,25.4,26.4,23.8,23.9,24.7,25.3,22.6,23.1,23.4,24.0,22.4,22.7,21.5,21.7,21.3,20.7,20.0,21.1,19.3,18.2,19.4,19.9,17.9,16.7,19.3,18.7,16.0,16.5,18.7,16.8,14.2,17.4,17.2,15.7,15.4,16.8,17.2,16.0,17.4,17.1],[29.4,29.4,28.7,28.6,27.7,27.1,25.7,25.5,25.2,23.8,23.1,22.1,22.7,22.5,22.4,21.8,22.0,21.7,22.0,21.6,20.3,20.0,18.8,17.2,17.2,14.8,12.9,11.7,10.0,8.6,8.3,6.9,5.7,6.0,5.7,4.7,3.8,2.9,1.3,0.8,1.4,2.4,3.1,3.8,3.6,4.6,4.8,5.0,5.9,6.9,6.2,7.4,7.7,7.9,9.1,9.6,10.6,10.4,11.2,11.0,11.0,11.3,12.7,12.4,12.2,14.0,15.8,14.7,14.0,16.7,17.6,15.8,18.1,18.2,18.7,18.7,19.4,18.1,20.2,20.6,20.1,21.8,21.8,21.4,22.1,22.8,22.7,23.2,23.6,24.3,23.6,21.7,23.8,24.3,22.5,22.8,23.3,25.1,24.9,25.6,23.2,23.7,24.1,24.9,21.9,23.1,22.6,23.6,22.1,21.5,21.0,20.8,20.2,20.5,19.8,20.3,17.8,17.5,19.2,19.7,16.7,16.3,18.8,17.4,15.2,16.5,18.5,16.4,13.5,16.9,17.3,15.8,14.4,17.6,17.1,14.6,16.8,17.0],[29.6,29.5,28.9,28.6,27.9,27.3,25.6,25.1,25.2,23.5,23.1,22.3,22.6,22.6,22.3,22.0,21.6,21.4,22.2,21.1,20.5,18.9,17.3,16.7,15.8,14.9,13.1,11.3,10.1,9.5,8.4,7.3,6.7,6.1,6.1,5.8,4.0,3.6,2.2,1.1,0.8,1.4,2.3,3.4,2.9,4.8,4.8,4.3,5.2,6.6,6.3,6.2,7.3,7.6,8.2,9.2,9.5,9.8,10.5,10.7,11.1,11.5,11.8,12.3,13.5,13.8,14.1,15.1,14.4,15.7,15.9,15.6,16.6,16.1,16.8,17.9,17.8,16.8,19.5,19.3,20.1,20.4,19.9,21.5,21.6,21.5,21.7,23.0,23.2,23.0,22.7,22.2,23.2,23.0,22.4,21.4,22.4,23.7,23.5,24.9,22.8,23.8,23.2,24.7,21.9,22.6,21.6,22.6,22.3,21.3,21.7,21.6,19.7,19.6,19.5,19.8,17.1,17.7,18.0,18.1,16.7,16.5,17.7,16.5,15.4,16.7,16.7,15.7,14.2,16.2,15.7,15.7,14.8,16.2,15.0,14.7,16.5,16.3],[29.2,29.2,28.4,28.2,27.3,26.5,25.0,24.8,24.6,23.1,22.2,21.8,21.7,22.1,22.3,21.6,21.9,22.2,22.9,22.0,21.4,19.2,18.6,17.9,16.2,15.1,13.2,12.1,11.3,10.4,9.3,8.0,6.9,6.2,5.8,6.0,4.9,4.2,3.2,2.1,1.3,0.8,1.4,2.7,2.3,3.1,3.9,3.7,3.7,5.0,5.2,5.1,5.2,6.1,6.6,7.5,8.4,8.4,8.8,9.2,9.6,10.1,10.5,10.0,11.6,12.7,12.9,12.6,13.7,15.0,14.9,14.5,16.4,15.7,15.6,16.8,17.9,16.2,17.5,18.1,18.6,19.8,19.1,20.1,20.7,20.8,20.4,21.5,22.4,22.1,20.8,20.9,22.3,22.8,21.3,21.8,21.8,23.6,23.3,24.4,21.8,22.2,22.8,23.9,20.8,21.5,20.6,22.2,20.9,20.2,20.5,19.9,18.4,18.7,18.6,18.8,15.6,16.5,17.0,17.3,13.9,14.9,16.7,15.5,14.0,14.5,15.6,14.5,13.0,15.1,14.6,13.4,14.0,15.0,14.6,14.0,14.6,14.4],[29.0,28.9,28.4,28.3,27.5,27.0,25.2,25.1,24.9,23.1,22.6,22.0,21.9,22.2,22.3,22.0,22.7,22.6,23.4,22.7,21.8,19.6,20.1,17.7,16.2,15.3,13.6,12.6,11.2,10.4,9.9,8.9,7.4,6.2,6.1,5.6,4.8,4.4,3.8,3.1,2.6,1.6,0.8,1.5,1.8,2.4,2.6,2.9,3.1,3.8,4.2,4.3,4.5,4.9,5.8,5.8,6.9,7.4,7.9,7.5,8.4,8.3,9.3,9.0,8.9,10.7,11.6,10.9,11.0,13.1,13.6,12.9,14.3,14.6,14.7,14.9,15.7,15.1,15.5,16.7,15.9,17.7,17.1,17.3,18.9,18.9,17.1,19.2,20.4,20.2,19.4,18.7,21.2,21.5,19.2,20.6,20.2,22.3,21.9,23.2,20.5,20.7,21.4,22.6,19.1,19.5,19.6,20.7,19.6,19.0,18.4,18.1,17.3,16.9,16.5,17.1,14.7,14.3,14.5,15.6,12.8,12.8,14.2,13.9,12.3,12.6,13.7,13.0,10.9,12.6,13.3,12.3,11.4,13.6,12.8,12.1,13.1,13.8],[29.6,29.5,29.2,28.7,28.2,27.6,26.2,26.2,25.9,24.5,23.5,22.9,22.5,23.1,23.0,22.5,22.6,22.1,23.3,22.4,21.6,19.6,19.0,18.2,16.9,16.0,13.6,12.5,11.8,11.2,10.0,9.1,7.8,7.1,6.4,6.4,5.4,4.6,3.7,3.7,3.6,2.3,1.1,0.8,1.1,2.0,2.3,2.3,3.0,3.6,3.4,4.1,4.6,4.2,4.8,5.8,6.4,6.6,7.4,7.2,7.9,8.3,8.3,8.8,9.3,10.0,10.7,11.1,10.8,11.6,12.4,12.3,12.3,13.2,13.7,13.9,14.0,14.1,15.4,15.0,14.8,16.2,16.1,16.7,17.3,17.8,17.4,18.3,19.2,19.1,19.0,18.8,19.9,20.2,18.8,18.8,18.7,20.6,20.2,21.8,19.6,19.2,19.9,21.6,18.3,17.8,18.1,19.8,18.7,17.7,17.7,17.9,16.3,16.0,16.2,16.4,13.8,13.8,14.9,15.3,12.3,12.8,13.9,13.3,11.9,12.1,13.5,11.9,10.4,12.1,11.6,11.7,10.8,12.5,11.5,10.6,12.0,12.3],[29.6,29.4,29.0,28.3,27.5,26.7,25.1,25.2,25.2,24.0,22.9,22.6,22.6,23.0,22.6,22.2,22.5,22.1,23.3,22.2,21.2,19.4,19.6,18.0,16.9,16.0,14.3,13.1,11.7,11.1,10.7,9.6,8.2,7.3,7.0,6.3,5.6,4.9,4.4,3.8,3.9,2.8,2.1,1.3,0.8,1.2,2.2,2.1,1.8,3.0,3.3,3.0,3.5,4.5,4.5,4.6,5.4,5.6,6.3,6.2,7.1,8.0,7.4,7.7,8.7,9.2,9.0,9.9,10.4,10.7,10.7,11.9,11.8,11.7,11.9,13.5,13.4,12.2,13.8,13.9,14.0,15.2,14.6,15.4,16.3,16.1,15.2,16.8,17.3,17.0,16.1,17.2,17.4,18.0,16.5,17.0,16.9,18.0,18.1,19.5,17.1,17.5,17.4,19.6,15.9,16.1,16.1,17.7,16.6,16.5,16.4,16.0,15.1,14.9,15.0,14.5,13.2,13.3,13.3,14.1,11.3,11.9,12.5,12.2,10.8,11.1,11.7,10.5,9.2,10.4,10.3,10.1,9.7,10.8,10.4,9.3,9.9,10.6],[29.2,29.1,28.4,27.7,26.8,26.1,24.5,24.6,24.2,22.9,22.4,21.9,22.0,22.6,22.4,22.1,22.4,22.6,23.1,22.2,21.4,19.0,19.5,17.3,16.2,15.8,14.6,13.2,11.3,11.3,11.2,10.1,8.6,8.0,7.1,6.7,5.7,5.1,4.6,4.4,4.1,3.2,3.0,2.1,1.1,0.8,1.1,1.5,1.6,1.8,2.2,2.5,2.6,3.3,3.5,3.8,3.9,4.4,5.3,5.1,5.6,6.3,6.3,6.6,6.8,7.9,8.0,8.3,8.6,9.5,9.8,10.4,10.8,10.8,10.7,11.8,12.2,11.5,12.8,13.3,13.4,14.0,14.2,14.7,15.3,15.3,14.1,15.2,16.8,16.2,15.5,15.8,17.4,17.9,16.1,17.4,16.1,18.1,18.0,19.2,16.4,16.3,16.5,19.0,15.3,15.7,15.6,17.1,16.3,15.7,15.0,15.2,13.7,13.8,13.5,13.6,12.0,11.3,11.9,12.3,10.4,9.7,11.0,10.3,9.1,9.6,9.9,9.1,7.9,9.3,9.4,8.9,8.0,9.9,8.9,7.5,8.1,9.2],[29.5,29.6,29.1,28.4,27.7,27.0,25.4,25.2,25.0,23.3,23.0,22.1,22.2,22.5,22.4,22.0,22.4,22.3,23.0,22.8,21.5,18.9,20.1,18.0,17.3,15.8,14.5,13.1,11.5,11.0,10.6,9.8,8.7,7.9,7.5,7.3,6.2,4.9,4.6,4.4,4.2,3.3,3.2,2.6,1.7,1.0,0.8,1.1,1.3,1.5,1.6,1.9,2.3,2.4,2.6,3.0,3.2,3.4,4.3,4.3,4.6,5.3,5.5,5.6,6.1,6.5,7.2,7.4,7.3,8.2,8.8,8.7,8.9,9.9,10.4,10.6,11.1,10.9,11.5,11.7,11.7,13.2,12.8,13.0,13.7,14.1,13.2,14.2,15.3,14.8,14.4,14.6,15.7,16.6,14.7,15.7,14.6,16.5,16.3,17.0,15.4,14.7,15.7,17.1,13.5,14.2,14.9,15.7,14.3,13.9,13.6,13.0,13.1,12.5,12.1,12.5,11.0,10.7,10.7,11.0,9.8,9.7,10.2,9.7,8.9,8.8,9.9,8.4,7.7,8.5,9.1,8.1,7.4,9.3,8.6,6.8,8.3,8.4],[29.6,29.8,29.4,28.7,28.1,27.3,25.8,26.2,25.5,23.9,23.2,22.5,22.2,22.9,22.7,22.0,22.6,22.2,22.9,22.4,21.1,19.1,20.1,19.5,18.1,17.1,13.9,12.7,11.8,11.0,10.3,9.5,8.5,8.0,7.2,6.9,6.0,5.1,4.4,4.4,3.9,3.2,3.0,2.4,1.9,1.5,1.0,0.8,1.0,1.6,1.4,1.4,1.8,2.1,2.2,2.4,2.9,3.0,3.2,3.8,4.7,4.6,4.7,5.3,5.7,5.5,6.2,6.8,6.5,6.9,7.7,8.2,8.1,8.6,9.6,10.0,9.6,9.9,11.1,10.5,11.3,11.7,11.8,13.0,13.2,12.7,12.7,14.3,14.3,13.5,13.7,14.8,15.0,15.1,14.9,14.8,14.8,15.7,15.1,16.2,15.4,14.8,14.5,15.9,14.2,13.8,13.8,15.0,14.2,13.8,13.4,14.0,12.6,11.8,12.3,12.1,10.6,10.3,11.2,10.6,9.3,9.7,10.3,9.3,8.2,9.0,9.4,8.0,7.5,8.5,8.2,7.2,7.1,8.5,7.4,6.1,7.5,8.0],[29.5,29.5,28.8,28.2,27.5,26.4,25.0,25.4,24.8,23.4,22.9,22.2,22.1,22.5,22.3,21.8,22.3,22.2,23.2,22.5,21.2,18.8,20.1,19.6,18.2,17.1,14.3,13.3,11.6,11.2,10.7,9.6,8.8,8.2,7.7,7.2,6.4,5.5,4.8,4.7,4.2,3.5,3.3,2.7,2.3,1.8,1.5,1.0,0.8,0.9,1.2,1.2,1.3,1.7,1.9,2.0,2.2,2.6,2.8,2.8,3.1,3.7,3.7,4.0,4.7,4.8,5.0,5.4,5.8,5.8,5.9,6.7,7.0,7.1,7.3,8.6,8.5,7.7,8.7,9.4,9.6,10.2,10.0,10.6,10.8,10.8,10.3,11.4,11.9,11.1,11.1,11.9,12.4,12.6,11.9,12.3,12.1,13.0,12.8,14.0,12.4,11.6,11.7,13.6,11.3,11.0,11.0,12.4,11.7,11.8,11.2,11.2,10.3,10.4,10.2,9.7,9.2,8.7,8.8,8.8,7.5,7.6,8.0,7.5,6.5,6.8,7.0,5.9,5.2,6.3,6.3,5.2,5.1,6.5,5.4,4.5,5.3,6.9],[29.5,29.6,29.0,28.5,27.9,27.0,25.5,25.9,24.8,23.3,23.0,22.4,22.3,22.4,22.3,21.9,22.7,22.4,22.5,22.5,21.1,19.1,18.8,17.3,18.6,16.7,14.7,13.2,11.9,11.7,11.1,10.4,8.9,8.1,7.8,7.4,6.4,5.4,4.8,4.9,4.3,3.3,3.2,2.8,2.3,1.9,1.9,1.4,1.0,0.8,0.9,1.1,1.2,1.3,1.5,1.7,1.8,2.1,2.4,2.4,2.7,3.1,3.4,3.6,3.9,4.2,4.7,4.8,4.9,5.7,5.8,5.8,6.5,6.8,7.1,7.4,7.8,7.7,8.2,8.9,9.2,9.3,9.4,9.9,9.9,10.2,10.0,10.5,10.9,11.1,11.0,11.5,12.4,13.0,11.4,13.2,12.0,13.1,12.3,13.0,12.1,10.8,10.9,12.6,11.1,10.9,10.6,11.9,11.2,10.8,10.4,10.4,9.7,9.4,8.9,9.2,8.5,7.7,7.8,7.8,6.7,6.9,7.3,6.8,5.7,6.3,6.8,5.7,4.7,6.0,6.1,4.8,4.9,6.2,5.4,4.5,5.4,6.6],[29.9,30.0,29.6,28.9,28.3,27.3,25.8,26.2,25.0,23.5,23.1,22.1,22.2,22.8,22.5,21.7,22.2,22.1,22.3,22.0,21.2,18.7,20.6,20.5,19.1,18.1,14.4,12.9,11.7,11.1,10.3,10.1,8.8,8.0,7.6,7.5,6.0,5.2,4.7,4.9,4.1,3.2,3.0,2.6,2.2,1.9,2.0,1.5,1.2,0.9,0.8,0.9,1.1,1.2,1.2,1.5,1.7,1.7,1.9,2.2,2.4,2.5,2.8,3.2,3.3,3.4,4.0,4.2,4.0,4.4,5.0,5.0,5.2,5.8,6.5,6.7,7.0,7.2,7.9,7.8,8.2,8.6,9.0,9.3,9.4,9.6,9.8,10.3,10.6,9.9,10.5,11.0,11.3,11.6,11.1,11.8,11.3,12.1,11.4,12.3,11.5,10.7,10.8,12.1,10.3,10.1,10.3,11.5,10.7,10.1,9.6,10.0,9.2,8.3,8.2,8.8,7.6,6.9,7.3,7.1,6.1,6.2,7.1,6.2,5.0,5.9,6.1,5.2,4.4,6.0,5.6,4.4,4.5,5.9,5.1,4.3,5.1,6.0],[30.1,30.1,29.8,29.0,28.3,27.8,26.3,26.9,25.3,23.8,23.3,22.6,22.3,22.7,22.4,21.7,22.2,21.9,22.2,21.7,21.0,19.0,20.0,18.9,17.8,18.3,14.4,13.6,12.6,11.7,10.3,9.8,8.8,8.4,8.1,7.4,6.2,5.3,4.8,4.8,4.3,3.5,3.2,2.9,2.4,2.2,2.0,1.6,1.4,1.2,0.9,0.8,0.9,1.2,1.2,1.1,1.4,1.6,1.6,1.8,2.2,2.3,2.4,3.0,3.3,3.2,3.4,4.0,3.8,3.9,4.6,5.1,4.8,5.3,5.9,6.3,6.6,6.4,7.1,7.2,7.9,8.1,8.2,9.1,8.9,8.8,9.2,10.2,9.9,9.5,10.0,10.9,10.7,10.9,11.3,11.1,10.8,11.4,10.7,11.8,10.9,10.1,9.9,11.1,10.0,9.8,9.6,10.8,10.4,9.7,9.5,9.7,8.9,8.2,8.3,8.3,7.3,7.0,7.3,6.8,5.8,6.6,6.7,5.9,5.1,5.8,5.7,4.8,4.3,5.2,5.0,3.9,4.2,5.2,4.1,3.7,4.6,5.6],[29.9,29.7,29.2,28.5,27.7,27.6,25.7,26.6,24.8,24.0,23.1,22.6,22.0,22.2,21.9,21.4,21.3,22.0,22.5,21.7,21.4,19.2,19.7,18.1,18.0,17.3,14.7,12.8,12.1,12.1,11.0,10.2,9.0,8.3,8.3,7.7,6.6,5.3,4.9,4.7,4.3,3.4,3.3,3.0,2.5,2.1,2.1,1.7,1.4,1.3,1.1,0.9,0.8,0.9,1.1,1.1,1.1,1.4,1.5,1.6,1.8,2.0,2.1,2.3,2.7,2.8,2.8,3.1,3.3,3.5,3.8,4.2,4.5,4.6,4.8,5.2,5.7,5.5,5.9,6.5,6.7,7.4,7.2,7.5,7.8,7.7,7.7,8.5,8.9,8.3,8.3,9.2,9.5,9.8,9.3,10.1,9.6,9.9,9.6,10.6,9.2,8.5,9.0,10.0,8.8,8.3,8.5,9.3,8.6,8.4,8.0,8.2,7.6,7.0,6.8,6.8,6.1,5.8,6.0,5.6,4.8,5.1,5.3,4.8,3.8,4.3,4.6,3.7,3.3,4.0,4.1,2.9,3.3,4.2,3.6,3.2,4.1,5.3],[30.0,30.0,29.7,28.8,28.4,27.8,25.4,26.3,24.5,23.2,22.4,21.9,21.6,22.1,21.8,21.5,21.8,22.0,22.3,22.1,21.6,19.4,20.4,17.9,18.2,17.8,15.1,13.6,12.2,12.6,10.7,10.5,9.3,8.5,8.4,7.9,6.8,5.5,4.9,4.6,4.1,3.4,3.3,3.0,2.4,2.1,2.2,1.8,1.6,1.3,1.2,1.1,0.9,0.8,0.8,1.1,1.0,1.1,1.4,1.5,1.6,1.8,2.0,2.2,2.3,2.7,2.8,3.0,2.9,3.3,3.7,3.7,4.1,4.7,4.9,4.9,5.4,5.8,6.0,6.4,6.6,7.2,7.2,7.4,7.6,7.8,7.6,8.1,8.9,8.3,8.4,8.9,9.2,9.7,9.0,9.5,9.1,9.5,9.4,9.9,8.9,8.1,8.7,9.2,8.0,8.0,8.2,8.8,8.3,7.9,7.5,7.5,7.2,6.6,6.3,6.6,5.8,5.3,5.7,5.6,4.3,4.8,5.3,4.8,3.5,4.2,4.7,3.6,3.2,3.9,4.3,2.8,3.2,4.4,3.7,3.1,4.2,5.1],[29.9,30.1,29.8,29.2,28.7,27.8,26.3,27.1,25.0,23.7,22.8,22.4,21.9,22.5,22.0,21.4,21.8,21.4,21.6,21.4,20.5,18.4,19.4,18.5,17.4,16.9,14.8,14.0,12.7,12.1,11.2,10.6,9.4,8.4,8.3,8.2,7.1,5.8,5.2,4.8,4.2,3.7,3.5,3.2,2.7,2.3,2.3,2.0,1.8,1.5,1.3,1.2,1.1,0.9,0.8,0.8,1.1,1.0,1.1,1.3,1.5,1.5,1.7,2.0,2.1,2.2,2.3,2.8,2.6,2.7,3.1,3.2,3.3,3.8,4.3,4.2,4.6,4.8,5.2,5.5,5.9,6.1,6.4,6.5,6.6,6.8,7.0,7.4,7.6,7.3,7.5,8.0,8.2,8.7,8.5,8.5,8.3,8.6,8.2,8.8,8.0,7.5,7.6,8.2,7.6,7.0,7.2,8.1,7.8,6.9,6.6,7.2,6.3,5.8,5.8,6.0,5.1,4.7,5.3,4.8,3.9,4.5,4.7,4.3,3.3,4.0,4.2,3.2,2.9,3.7,3.7,2.5,3.0,4.0,3.2,2.9,3.8,4.9],[30.3,30.0,29.7,29.0,28.5,28.1,25.9,27.2,25.2,23.9,22.6,22.3,22.1,22.2,22.0,21.4,21.5,21.5,21.6,21.1,21.1,19.3,19.5,18.3,17.3,17.6,15.0,13.9,11.9,12.1,10.5,10.0,8.8,8.3,8.2,7.8,6.9,5.8,5.3,4.9,4.4,3.9,3.5,3.3,2.8,2.4,2.4,2.0,1.9,1.7,1.4,1.2,1.1,1.0,0.8,0.8,0.8,1.0,1.0,1.0,1.2,1.3,1.4,1.7,1.9,1.9,2.0,2.5,2.5,2.6,2.8,2.8,3.1,3.2,3.7,4.0,4.2,4.3,4.5,5.2,5.5,5.7,5.6,6.1,6.4,6.1,6.1,7.3,7.0,6.7,6.8,7.7,7.6,7.5,7.8,7.9,8.0,8.1,7.6,8.6,7.7,7.1,7.4,8.3,7.5,7.0,7.1,7.8,7.6,7.0,6.5,7.2,6.4,5.7,5.6,5.6,5.2,4.8,4.9,4.5,3.7,4.3,4.2,3.8,2.9,3.5,3.6,2.6,2.6,3.1,3.0,2.0,2.6,3.3,2.7,2.5,3.3,4.5],[29.9,29.6,29.2,28.4,28.1,27.4,25.6,26.8,24.5,24.0,22.4,22.1,21.5,21.7,21.9,21.2,21.5,21.9,22.0,21.3,21.6,19.7,19.9,18.3,17.4,16.6,14.6,13.5,11.9,12.7,10.8,10.4,9.2,9.0,8.4,7.9,7.1,5.8,5.3,4.9,4.4,3.9,3.7,3.3,2.8,2.4,2.4,2.0,1.8,1.6,1.5,1.3,1.1,1.1,1.0,0.8,0.8,0.8,1.0,1.0,1.0,1.2,1.3,1.4,1.6,1.8,1.8,2.0,2.0,2.3,2.5,2.5,2.7,2.9,3.0,3.3,3.7,3.8,3.9,4.4,4.7,5.1,4.9,5.0,5.5,5.4,5.3,6.1,6.3,5.9,5.9,6.5,6.9,7.0,6.5,6.9,6.7,7.1,6.9,7.4,6.5,6.2,6.4,6.8,6.1,5.9,5.8,6.4,6.0,5.7,5.5,5.8,5.3,4.7,4.6,4.6,3.9,3.7,3.9,3.7,3.0,3.4,3.4,3.0,2.3,2.9,2.9,2.3,2.2,2.7,2.7,1.9,2.3,2.9,2.5,2.4,3.1,4.8],[30.2,30.2,29.9,29.3,29.0,27.9,26.2,27.1,24.7,24.0,22.3,22.1,21.7,22.4,22.0,21.7,22.3,21.8,22.4,21.6,21.4,19.7,20.4,19.1,18.4,18.0,15.5,14.8,12.2,13.2,11.5,11.2,9.6,8.9,8.7,8.2,7.2,5.9,5.5,4.9,4.3,4.0,3.6,3.3,2.9,2.6,2.4,2.1,1.9,1.8,1.6,1.4,1.3,1.1,1.0,1.0,0.8,0.8,0.8,0.9,0.9,1.0,1.1,1.3,1.4,1.5,1.6,1.9,1.8,2.1,2.2,2.3,2.3,2.7,3.0,2.9,3.4,3.7,3.7,4.0,4.3,4.7,4.5,4.5,5.0,4.9,4.6,5.3,5.6,5.3,5.4,5.6,6.0,6.5,6.1,6.3,5.9,6.2,6.1,6.2,5.9,5.6,5.8,6.1,5.5,5.1,5.3,5.9,5.5,5.0,4.7,5.1,4.7,4.2,4.3,4.5,3.6,3.3,3.6,3.5,2.7,3.0,3.3,2.8,2.2,2.7,2.9,2.3,2.0,2.6,2.6,1.9,2.2,3.0,2.4,2.4,3.2,4.5],[30.4,30.3,30.1,29.4,29.0,28.2,26.6,27.5,25.1,24.2,22.7,22.6,21.7,22.1,22.1,21.4,21.8,21.7,21.4,21.1,21.0,19.1,19.5,18.6,17.4,17.3,14.6,13.7,12.3,12.6,11.2,10.5,9.3,8.7,8.2,8.1,7.5,6.0,5.8,5.1,4.4,4.3,4.2,3.5,3.2,2.7,2.8,2.3,2.1,1.9,1.7,1.4,1.5,1.3,1.1,1.0,1.0,0.8,0.8,0.8,0.9,0.9,1.0,1.2,1.3,1.4,1.4,1.8,1.7,1.8,1.9,2.2,2.2,2.3,2.5,2.7,3.0,3.3,3.4,4.0,4.2,4.8,4.4,4.6,4.9,4.9,4.8,5.7,5.6,5.5,5.6,6.1,6.3,6.6,6.6,6.7,6.4,6.7,6.2,6.5,6.2,5.7,5.6,6.2,5.7,5.2,5.4,5.9,5.8,5.1,4.9,5.3,4.7,4.3,4.5,4.2,3.6,3.6,3.9,3.4,2.7,3.2,3.2,2.6,2.2,2.7,2.6,2.1,2.0,2.4,2.2,1.8,2.1,2.6,2.1,2.2,2.9,4.3],[30.2,29.8,29.6,28.7,28.4,28.0,26.4,27.6,25.7,24.3,22.2,22.2,21.4,21.5,21.7,20.9,20.9,21.1,21.1,20.9,20.7,19.0,19.4,18.3,17.5,17.1,14.7,13.3,11.8,12.8,11.2,10.0,9.4,9.3,8.2,7.9,7.5,6.2,5.8,5.3,4.5,4.3,4.1,3.7,3.2,2.9,2.8,2.4,2.2,2.0,1.9,1.6,1.5,1.4,1.2,1.0,1.0,1.0,0.8,0.8,0.8,0.9,0.9,1.0,1.1,1.3,1.3,1.4,1.6,1.7,1.9,1.8,2.0,2.2,2.3,2.4,2.8,2.8,2.9,3.3,3.6,4.0,3.8,3.9,4.3,4.2,4.0,4.9,4.9,4.7,4.7,5.0,5.4,5.5,5.3,5.7,5.3,5.9,5.2,5.8,5.1,4.9,5.1,5.7,5.0,4.6,4.8,5.5,5.2,4.8,4.7,4.7,4.2,4.1,3.9,3.7,3.4,3.2,3.2,2.9,2.4,2.6,2.4,2.2,1.9,2.2,2.2,1.7,1.7,2.3,2.0,1.5,2.0,2.5,2.0,2.3,2.8,4.3],[30.0,29.7,29.6,28.9,28.6,28.0,26.0,27.5,24.9,24.1,22.1,22.2,21.7,21.7,22.4,21.5,21.8,21.7,22.0,21.5,21.7,20.4,20.4,19.2,18.2,17.7,15.6,14.3,12.2,12.9,11.8,11.0,9.9,9.7,8.6,8.3,7.8,6.2,5.8,5.3,4.7,4.5,4.2,3.7,3.3,3.0,3.0,2.6,2.4,2.2,2.0,1.7,1.7,1.5,1.4,1.2,1.1,1.0,1.0,0.8,0.8,0.8,0.9,0.9,0.9,1.1,1.2,1.3,1.3,1.6,1.6,1.6,1.9,2.1,2.1,2.2,2.5,2.7,2.8,3.1,3.4,3.7,3.5,3.5,3.9,3.9,3.8,4.3,4.6,4.5,4.4,4.7,5.1,5.3,5.0,5.4,4.9,5.3,5.2,5.3,4.8,4.4,4.7,4.8,4.4,4.1,4.4,4.8,4.4,4.2,3.9,4.0,3.6,3.3,3.3,3.2,2.8,2.7,2.7,2.5,2.2,2.4,2.4,2.1,1.6,2.0,2.0,1.5,1.5,2.0,1.9,1.4,1.8,2.1,1.9,2.1,2.5,4.0],[30.7,30.6,30.2,29.7,29.3,28.3,26.5,27.4,25.3,24.7,22.6,22.7,21.7,22.2,22.5,21.8,22.7,21.8,22.3,21.8,21.7,20.2,19.9,18.8,17.5,17.0,15.4,14.2,12.0,12.9,12.3,11.0,9.7,9.2,8.9,8.3,7.9,6.6,6.0,5.3,4.8,4.6,4.3,3.8,3.5,3.2,3.0,2.7,2.5,2.2,2.0,1.8,1.8,1.6,1.4,1.3,1.2,1.0,1.0,1.0,0.8,0.8,0.8,0.9,0.9,0.9,1.1,1.3,1.3,1.4,1.5,1.5,1.7,1.8,1.9,2.1,2.3,2.5,2.6,3.0,3.2,3.6,3.3,3.3,3.6,3.8,3.6,4.2,4.4,4.4,4.4,4.6,4.9,5.3,5.1,5.2,4.9,5.1,4.8,5.0,4.8,4.3,4.5,4.7,4.2,4.0,4.2,4.6,4.3,3.9,3.7,3.9,3.5,3.2,3.3,3.2,2.7,2.7,2.8,2.5,2.0,2.3,2.3,2.0,1.6,2.0,2.0,1.5,1.6,1.9,1.8,1.4,1.9,2.1,1.9,2.2,2.6,4.1],[30.4,30.2,29.8,29.3,29.0,28.3,26.6,27.8,25.7,25.3,23.1,23.0,22.3,22.5,22.9,21.9,22.2,22.0,21.8,21.9,21.8,20.4,20.0,19.2,17.9,17.4,16.0,15.2,13.2,13.6,12.3,11.1,10.4,10.1,8.8,8.2,7.9,6.6,6.3,5.7,5.1,4.7,4.5,4.1,3.7,3.3,3.3,2.9,2.6,2.3,2.2,1.9,1.9,1.7,1.5,1.4,1.4,1.2,1.0,1.0,1.0,0.8,0.8,0.8,0.9,0.9,0.9,1.1,1.2,1.2,1.3,1.4,1.6,1.7,1.7,2.0,2.1,2.2,2.4,2.7,3.0,3.3,3.1,3.3,3.5,3.5,3.4,4.1,4.1,4.1,4.2,4.7,4.9,5.1,5.1,5.2,5.2,5.3,4.7,5.1,5.0,4.3,4.4,4.9,4.3,3.9,4.0,4.5,4.4,3.9,3.9,4.0,3.4,3.3,3.3,3.1,2.7,2.6,2.8,2.3,2.0,2.3,2.2,1.8,1.6,2.0,1.9,1.3,1.5,1.8,1.6,1.2,1.7,1.9,1.6,1.9,2.3,3.7],[30.3,29.9,30.0,29.2,28.8,28.2,26.7,27.6,25.4,25.2,21.8,23.4,21.3,21.9,22.0,21.3,21.9,22.0,21.8,21.7,23.0,20.9,21.0,19.9,19.7,18.8,16.6,15.3,13.2,14.6,12.5,11.4,10.9,9.9,9.2,9.2,8.1,6.7,6.2,5.7,5.1,4.8,4.6,4.2,3.7,3.3,3.4,3.0,2.7,2.5,2.4,2.1,2.0,1.9,1.7,1.5,1.4,1.3,1.1,1.1,1.0,0.9,0.8,0.8,0.8,0.9,0.9,0.9,1.1,1.2,1.2,1.3,1.5,1.6,1.6,1.7,2.0,2.1,2.2,2.5,2.8,3.0,2.8,2.8,3.2,3.2,3.1,3.5,3.9,3.7,3.7,3.8,4.5,4.5,4.3,4.9,4.3,4.7,4.3,4.6,4.3,3.6,4.0,4.3,3.6,3.5,3.6,4.2,3.8,3.6,3.4,3.2,3.1,2.9,2.9,2.7,2.4,2.3,2.3,2.0,1.8,2.0,2.0,1.7,1.5,1.8,1.7,1.3,1.3,1.7,1.5,1.2,1.6,1.8,1.7,1.9,2.3,3.7],[30.3,30.1,30.0,29.2,29.2,28.3,27.1,27.9,25.6,25.0,22.5,23.4,22.2,22.7,23.5,22.4,23.1,22.8,23.0,22.7,22.7,20.9,20.5,19.5,18.3,18.4,16.0,14.8,12.9,14.0,12.3,11.3,10.6,10.0,9.3,9.0,8.1,6.8,6.4,6.0,5.3,5.0,4.8,4.3,3.9,3.6,3.4,3.1,2.9,2.5,2.5,2.2,2.1,1.9,1.7,1.6,1.5,1.3,1.2,1.1,1.0,1.0,0.9,0.8,0.8,0.8,0.9,0.9,0.9,1.1,1.2,1.2,1.3,1.5,1.6,1.7,1.9,2.0,2.2,2.4,2.6,2.9,2.7,2.8,3.1,3.1,3.0,3.6,3.7,3.6,3.5,3.9,4.2,4.3,4.1,4.7,4.3,4.5,4.1,4.3,4.2,3.7,3.8,4.1,3.5,3.4,3.5,3.9,3.7,3.3,3.2,3.2,2.9,2.7,2.7,2.6,2.2,2.2,2.3,2.0,1.7,1.9,1.9,1.6,1.4,1.7,1.7,1.2,1.3,1.7,1.6,1.2,1.6,1.9,1.7,1.9,2.2,3.8],[30.4,30.3,30.1,29.5,29.3,28.6,26.7,28.0,25.8,25.1,23.1,23.3,22.6,23.1,23.6,22.7,23.3,23.4,23.3,23.2,23.3,21.4,20.8,19.2,17.8,18.1,15.9,14.5,13.1,13.5,12.7,11.5,10.8,9.8,9.4,8.7,8.3,6.8,6.6,6.0,5.4,5.0,4.9,4.3,4.0,3.5,3.6,3.2,3.0,2.8,2.5,2.3,2.1,2.0,1.8,1.7,1.6,1.5,1.3,1.3,1.1,1.0,1.0,0.9,0.8,0.8,0.8,1.0,0.9,0.9,1.1,1.2,1.3,1.4,1.5,1.6,1.7,1.9,2.1,2.2,2.6,2.9,2.7,2.9,3.1,3.1,3.1,3.6,3.7,3.7,3.8,4.1,4.2,4.7,4.5,4.8,4.3,4.6,4.1,4.3,4.1,3.7,3.7,4.0,3.6,3.3,3.5,3.9,3.8,3.3,3.3,3.3,2.9,2.7,2.9,2.6,2.2,2.3,2.5,2.0,1.7,2.0,2.0,1.6,1.5,1.8,1.7,1.3,1.4,1.7,1.5,1.2,1.7,1.9,1.6,2.0,2.4,3.9],[30.4,30.2,29.9,29.3,29.0,28.2,26.4,27.9,25.4,25.3,22.6,23.3,22.4,22.8,23.1,22.6,22.8,22.9,22.9,22.5,23.1,21.7,20.6,19.7,18.6,18.3,15.4,14.6,13.2,14.1,12.4,11.4,11.0,9.6,9.4,8.9,8.4,7.2,6.9,6.2,5.7,5.2,4.9,4.6,4.1,3.8,3.8,3.4,3.1,2.9,2.8,2.3,2.3,2.1,1.9,1.8,1.7,1.6,1.4,1.3,1.2,1.1,0.9,0.9,0.9,0.8,0.8,0.8,0.9,0.9,0.9,1.0,1.2,1.3,1.3,1.4,1.6,1.6,1.8,2.1,2.4,2.6,2.4,2.5,2.7,2.7,2.6,3.1,3.2,3.1,3.1,3.3,3.8,3.9,3.8,4.2,3.8,4.1,3.7,4.0,3.8,3.2,3.4,3.8,3.2,3.0,3.2,3.7,3.5,3.2,3.2,3.0,2.7,2.5,2.5,2.4,2.1,2.1,2.1,1.7,1.6,1.8,1.7,1.4,1.4,1.6,1.5,1.1,1.2,1.5,1.4,1.1,1.4,1.6,1.6,1.8,2.1,3.6],[30.7,30.4,30.2,29.8,29.6,28.7,27.8,28.6,26.1,26.4,23.0,24.2,22.8,23.7,24.0,23.0,23.4,23.3,23.3,23.0,23.7,21.5,21.3,20.9,18.9,18.5,15.9,15.3,13.8,14.9,13.1,12.0,11.5,9.8,9.4,9.4,8.7,7.0,6.8,6.4,5.7,5.3,5.1,4.9,4.4,4.1,3.9,3.6,3.3,3.1,3.0,2.6,2.5,2.2,2.1,1.9,1.8,1.7,1.5,1.5,1.3,1.2,1.1,1.0,0.9,0.9,0.8,0.8,0.8,0.9,0.9,0.9,1.1,1.2,1.2,1.3,1.6,1.6,1.8,2.0,2.3,2.5,2.2,2.4,2.6,2.7,2.6,3.0,3.3,3.1,3.1,3.3,3.8,3.9,3.8,4.2,3.6,4.1,3.7,4.0,3.6,3.2,3.4,3.6,3.0,2.8,3.1,3.5,3.2,3.0,2.9,2.8,2.6,2.5,2.4,2.3,1.9,1.9,1.9,1.6,1.5,1.7,1.6,1.3,1.2,1.5,1.3,1.0,1.2,1.5,1.3,1.1,1.5,1.6,1.6,1.7,2.1,3.5],[30.4,30.1,29.8,29.4,29.3,28.4,27.0,28.2,25.6,25.4,23.1,23.2,23.0,23.7,23.8,23.0,23.6,23.3,23.4,23.0,23.0,21.7,20.7,19.9,18.8,19.1,16.3,15.4,13.6,14.7,12.8,11.8,11.4,9.6,9.5,9.2,8.6,6.9,6.4,5.8,5.4,5.0,5.0,4.7,4.4,4.0,3.9,3.7,3.4,3.1,2.9,2.5,2.5,2.4,2.2,2.1,1.8,1.8,1.5,1.6,1.4,1.3,1.2,1.1,1.0,1.0,0.9,0.8,0.8,0.8,0.9,0.9,0.9,1.1,1.2,1.2,1.4,1.5,1.7,1.8,2.1,2.4,2.2,2.3,2.6,2.7,2.6,3.0,3.1,3.2,3.2,3.3,3.6,4.0,3.7,4.1,3.5,4.0,3.6,3.8,3.5,3.1,3.1,3.5,2.9,2.7,2.9,3.3,3.2,2.8,2.8,2.7,2.4,2.4,2.3,2.1,1.8,1.8,1.9,1.6,1.4,1.7,1.6,1.3,1.2,1.5,1.4,1.1,1.2,1.5,1.3,1.2,1.5,1.8,1.6,1.9,2.2,3.9],[30.5,30.3,30.1,29.5,29.1,28.8,27.2,28.2,26.1,25.5,23.0,23.4,22.9,23.3,23.7,23.0,23.2,23.6,23.6,23.2,23.2,21.5,21.3,20.6,19.3,19.7,16.4,15.6,14.6,15.0,13.5,12.6,11.7,10.6,10.2,9.6,9.1,7.2,6.9,6.5,5.9,5.4,5.3,5.0,4.6,4.3,4.3,4.0,3.8,3.4,3.2,2.9,2.7,2.6,2.3,2.2,2.1,1.9,1.7,1.7,1.6,1.4,1.3,1.3,1.1,1.0,1.0,1.0,0.8,0.8,0.8,1.0,0.9,1.0,1.2,1.3,1.5,1.5,1.8,1.9,2.2,2.4,2.2,2.5,2.8,2.7,2.7,3.0,3.3,3.3,3.4,3.4,3.8,4.0,4.0,4.3,3.8,4.1,3.7,4.0,3.7,3.2,3.3,3.7,3.2,2.8,3.1,3.5,3.4,3.0,3.1,3.0,2.5,2.5,2.6,2.3,2.0,2.0,2.1,1.6,1.5,1.9,1.7,1.3,1.3,1.7,1.4,1.2,1.4,1.6,1.4,1.3,1.6,1.9,1.6,1.9,2.4,3.8],[30.7,30.4,30.2,29.7,29.6,28.8,27.9,29.0,26.1,26.3,23.1,23.7,23.1,23.5,23.7,23.2,23.4,23.7,23.8,23.4,23.5,22.3,21.6,20.9,19.5,19.4,16.2,15.7,14.2,14.8,13.0,11.8,11.3,10.3,9.7,9.5,8.9,7.3,7.1,6.9,6.0,5.6,5.3,5.2,4.8,4.4,4.4,4.0,3.8,3.4,3.2,3.0,2.9,2.7,2.4,2.3,2.2,2.1,1.8,1.7,1.7,1.5,1.4,1.3,1.2,1.1,1.0,1.0,0.9,0.8,0.8,0.8,0.9,0.9,0.9,1.1,1.3,1.3,1.5,1.7,2.0,2.3,1.9,2.0,2.4,2.4,2.3,2.7,2.9,2.9,2.9,2.9,3.5,3.6,3.4,3.9,3.4,3.7,3.4,3.6,3.3,2.9,2.9,3.3,2.8,2.6,2.8,3.2,2.9,2.7,2.7,2.6,2.3,2.3,2.2,2.0,1.8,1.8,1.8,1.5,1.4,1.6,1.5,1.1,1.2,1.4,1.2,1.0,1.2,1.5,1.2,1.2,1.5,1.6,1.5,1.8,2.2,3.6],[30.6,30.3,30.2,29.7,29.6,28.7,28.0,28.2,26.4,26.1,23.4,23.7,23.0,23.8,23.5,23.0,23.7,23.5,23.7,23.7,23.7,22.4,22.2,21.4,20.4,20.4,16.7,16.0,14.5,15.4,13.3,12.4,11.8,10.8,10.4,10.1,9.3,8.0,7.4,6.9,6.3,5.5,5.6,5.4,5.1,4.7,4.5,4.2,3.8,3.6,3.3,3.1,2.7,2.8,2.5,2.3,2.1,2.1,1.9,1.8,1.7,1.5,1.4,1.3,1.2,1.2,1.0,1.0,0.9,0.9,0.8,0.8,0.8,0.9,0.9,0.9,1.2,1.3,1.4,1.6,1.9,2.1,1.9,2.0,2.2,2.3,2.3,2.8,2.8,2.8,2.8,2.9,3.4,3.6,3.4,3.8,3.2,3.5,3.3,3.5,3.2,2.9,2.8,3.1,2.7,2.5,2.7,3.0,2.8,2.6,2.6,2.5,2.1,2.0,2.1,1.9,1.7,1.7,1.7,1.4,1.3,1.5,1.4,1.1,1.1,1.4,1.2,1.0,1.2,1.4,1.2,1.2,1.5,1.6,1.6,1.8,2.2,3.8],[30.5,30.1,30.3,29.6,29.6,29.3,28.1,28.8,26.7,26.6,23.4,24.3,23.4,24.0,24.2,23.6,23.6,24.2,24.3,24.3,24.1,22.4,22.3,21.5,20.4,20.3,17.6,16.5,14.8,15.8,13.6,12.8,11.8,11.1,10.4,10.1,9.4,8.1,7.8,7.1,6.6,5.9,5.7,5.6,5.2,4.9,4.7,4.3,4.0,3.8,3.6,3.3,3.0,3.0,2.8,2.5,2.3,2.2,2.1,1.9,1.8,1.7,1.5,1.4,1.3,1.3,1.2,1.1,1.0,0.9,0.9,0.8,0.8,0.8,0.9,0.9,1.1,1.3,1.5,1.6,1.9,2.1,1.9,2.1,2.4,2.4,2.5,2.7,2.9,3.0,3.0,3.1,3.4,3.7,3.5,3.8,3.3,3.5,3.3,3.5,3.2,2.8,2.8,3.1,2.7,2.3,2.6,2.9,2.8,2.6,2.7,2.5,2.1,2.1,2.2,1.9,1.7,1.7,1.8,1.4,1.3,1.6,1.5,1.1,1.2,1.5,1.3,1.1,1.3,1.6,1.3,1.4,1.7,1.8,1.7,2.0,2.4,4.0],[30.5,30.1,30.1,29.5,29.2,28.9,27.5,28.7,26.0,25.9,23.4,24.0,23.3,23.7,24.0,23.3,23.5,24.0,23.9,23.8,23.6,21.9,22.0,21.0,19.7,19.6,16.9,16.4,14.9,15.0,13.6,12.9,11.8,11.2,10.5,10.3,9.5,8.3,8.2,7.4,6.8,6.1,6.1,5.9,5.5,5.1,4.9,4.6,4.3,4.1,3.9,3.5,3.4,3.3,3.0,2.7,2.6,2.5,2.3,2.2,2.1,1.9,1.7,1.7,1.6,1.4,1.3,1.3,1.1,1.0,1.0,0.9,0.8,0.8,0.8,1.0,1.1,1.1,1.5,1.7,2.0,2.1,1.8,2.2,2.4,2.3,2.4,2.7,2.9,2.8,3.0,3.1,3.5,3.6,3.7,4.0,3.5,3.9,3.5,3.8,3.6,2.9,3.0,3.5,3.0,2.6,2.9,3.3,3.2,2.9,3.0,2.8,2.3,2.4,2.5,2.2,1.9,2.1,2.1,1.5,1.4,1.7,1.6,1.1,1.3,1.6,1.4,1.2,1.5,1.7,1.4,1.4,1.8,1.8,1.7,2.1,2.5,4.1],[30.5,30.0,29.9,29.4,29.2,28.8,27.5,28.3,26.0,25.8,23.0,23.5,22.9,23.0,23.3,22.6,23.2,23.7,23.8,24.0,23.6,22.4,22.4,21.3,20.2,20.0,16.9,16.2,14.9,15.4,13.8,12.9,12.0,11.5,10.5,10.5,9.7,8.8,8.6,8.1,7.1,6.6,6.6,6.3,5.7,5.4,5.3,5.0,4.4,4.4,4.1,3.8,3.5,3.5,3.3,3.0,2.8,2.7,2.4,2.3,2.2,2.1,1.8,1.7,1.7,1.6,1.4,1.3,1.2,1.1,1.0,0.9,0.9,0.8,0.8,0.8,1.0,1.0,1.2,1.5,1.7,1.9,1.6,1.8,2.2,2.2,2.1,2.4,2.5,2.6,2.6,2.5,3.1,3.3,3.1,3.5,3.0,3.4,3.1,3.3,3.0,2.5,2.7,3.0,2.6,2.2,2.7,2.9,2.7,2.5,2.6,2.3,2.1,2.2,2.1,1.9,1.6,1.8,1.7,1.3,1.3,1.5,1.3,1.0,1.3,1.5,1.2,1.1,1.4,1.6,1.3,1.4,1.8,1.8,1.7,2.1,2.5,4.0],[30.5,30.2,30.3,29.7,29.5,29.2,28.1,28.5,26.7,26.4,23.4,24.1,23.3,23.7,23.9,23.2,24.0,24.1,24.5,24.5,24.4,22.7,22.5,22.0,20.4,20.2,17.3,16.0,15.4,15.6,13.7,13.0,12.2,12.1,11.0,11.0,10.2,9.6,9.0,8.7,7.8,7.3,7.2,6.9,6.3,5.9,5.8,5.3,5.0,4.9,4.4,4.1,3.7,3.8,3.7,3.3,3.0,3.0,2.8,2.5,2.5,2.4,2.1,1.9,1.8,1.8,1.6,1.5,1.4,1.4,1.2,1.0,1.0,1.0,0.8,0.8,0.9,0.9,1.2,1.3,1.6,1.8,1.6,1.8,2.1,2.1,2.2,2.4,2.4,2.6,2.7,2.8,3.1,3.4,3.3,3.5,3.1,3.3,3.0,3.2,3.0,2.5,2.6,3.0,2.6,2.2,2.5,2.9,2.7,2.5,2.7,2.3,2.0,2.1,2.1,1.8,1.6,1.9,1.8,1.3,1.3,1.7,1.4,1.1,1.4,1.6,1.4,1.2,1.6,1.7,1.5,1.6,1.9,2.0,1.9,2.2,2.6,4.2],[30.6,30.1,30.3,29.6,29.5,28.9,27.7,28.8,26.3,26.4,23.7,24.3,23.5,23.6,24.0,23.3,23.5,23.9,24.2,24.5,24.0,22.8,22.6,22.4,21.1,20.9,18.2,17.3,15.8,16.2,14.5,14.0,12.5,12.7,11.4,11.5,10.3,9.9,9.7,9.0,8.1,7.5,7.7,7.3,6.7,6.2,6.0,5.8,5.3,5.1,4.8,4.5,4.4,4.2,4.2,3.8,3.6,3.5,3.1,2.9,2.7,2.7,2.4,2.3,2.2,2.1,1.9,1.8,1.6,1.6,1.4,1.3,1.3,1.2,1.1,0.8,0.8,0.8,1.3,1.3,1.8,1.8,1.6,2.1,2.2,2.2,2.5,2.8,2.6,2.8,3.1,3.2,3.6,3.9,3.9,4.1,3.7,3.8,3.1,3.5,3.4,2.7,2.6,3.0,2.9,2.4,2.6,3.0,2.9,2.8,3.0,2.6,2.2,2.4,2.6,2.1,1.8,2.2,2.3,1.5,1.5,2.2,1.8,1.3,1.6,2.1,1.7,1.5,2.1,2.2,1.8,2.0,2.4,2.3,2.3,2.7,3.1,4.5],[30.7,30.3,30.4,29.9,29.8,29.1,27.9,28.9,26.6,26.4,24.0,24.5,23.7,24.0,24.1,23.5,23.9,24.3,24.9,25.2,24.7,23.6,23.4,22.2,21.2,20.6,18.4,18.3,16.8,16.3,15.6,15.0,13.8,13.6,12.7,12.6,11.4,10.9,10.6,10.0,8.7,8.1,8.8,8.4,7.5,7.2,7.1,6.8,6.2,6.2,5.9,5.6,5.4,5.3,5.1,4.8,4.5,4.3,4.1,3.7,3.7,3.4,3.1,2.9,2.9,2.7,2.4,2.3,2.1,1.9,1.8,1.7,1.5,1.4,1.2,1.1,0.9,0.8,1.0,1.2,1.7,1.7,1.4,1.8,2.2,2.1,2.2,2.7,2.6,2.6,2.7,3.4,3.5,3.8,4.2,4.1,3.5,3.9,3.4,3.7,3.5,2.9,2.8,3.5,3.1,2.3,2.9,3.5,3.2,3.3,3.4,2.9,2.5,2.9,2.9,2.3,2.0,2.5,2.5,1.5,1.9,2.4,1.9,1.4,2.1,2.4,1.9,1.9,2.5,2.6,2.1,2.4,3.0,3.0,2.9,3.3,3.7,4.7],[30.8,30.4,30.5,29.9,29.6,29.1,27.9,28.3,26.4,26.1,23.8,24.1,23.4,23.6,23.8,23.5,24.0,24.3,24.6,24.8,24.6,23.4,23.2,22.6,20.9,20.6,18.6,17.5,16.2,16.7,15.1,14.0,13.5,13.9,12.3,12.0,11.9,11.7,11.0,10.5,9.6,9.2,9.0,9.1,8.2,8.0,7.7,7.4,6.7,6.7,6.2,5.8,5.6,5.6,5.5,5.0,4.7,4.7,4.5,4.1,3.9,3.8,3.4,3.1,3.0,3.0,2.5,2.4,2.3,2.3,2.1,1.8,1.8,1.7,1.5,1.3,1.2,0.8,0.8,0.9,1.3,1.5,1.3,1.6,1.7,1.8,2.0,2.2,2.4,2.4,2.6,3.0,3.1,3.6,3.4,3.6,3.1,3.2,2.8,3.1,3.0,2.4,2.4,2.8,2.5,1.9,2.5,2.9,2.8,2.8,3.0,2.3,2.2,2.5,2.4,1.8,1.7,2.3,2.1,1.4,1.8,2.2,1.7,1.5,2.1,2.3,1.9,2.1,2.5,2.5,2.2,2.5,3.1,2.9,2.9,3.5,3.8,5.0],[30.7,30.2,30.4,29.7,29.8,29.0,27.9,28.9,26.6,26.4,24.1,24.5,23.9,24.0,24.0,23.6,23.9,24.6,24.8,25.5,25.2,23.5,23.8,22.2,21.0,20.7,19.0,18.2,16.3,16.3,15.6,14.8,13.5,13.7,12.8,12.6,11.6,11.4,11.3,10.9,9.8,9.3,9.6,9.5,8.3,8.0,8.0,7.5,6.9,6.9,6.4,5.9,5.9,5.8,5.5,5.3,5.1,5.0,4.5,4.4,4.3,4.0,3.6,3.4,3.4,3.1,2.9,2.7,2.6,2.5,2.3,2.0,2.0,1.9,1.7,1.5,1.4,1.0,1.0,0.8,0.9,1.1,1.1,1.3,1.3,1.4,1.6,1.7,1.9,2.1,2.4,2.3,2.5,3.0,3.1,3.0,2.5,2.7,2.2,2.5,2.5,1.8,2.0,2.5,2.0,1.6,2.0,2.4,2.3,2.4,2.7,2.0,1.9,2.2,2.3,1.6,1.7,2.1,2.0,1.4,1.9,2.3,1.9,1.6,2.3,2.6,2.0,2.2,2.9,2.8,2.5,2.9,3.3,3.1,3.1,3.7,4.1,5.1],[30.8,30.3,30.4,29.4,29.9,28.6,27.4,27.8,26.2,26.0,23.8,23.7,23.5,23.6,23.7,23.7,23.9,24.6,24.5,25.0,25.3,23.9,23.9,22.6,20.9,20.5,18.2,17.6,16.0,16.1,14.4,13.7,12.7,12.8,11.6,11.6,11.1,10.6,10.1,9.9,9.2,8.6,8.5,8.7,7.9,7.5,7.4,7.1,6.6,6.5,6.1,5.8,5.5,5.3,5.2,5.0,4.6,4.6,4.3,4.1,3.9,3.7,3.6,3.3,3.2,3.1,2.9,2.7,2.5,2.5,2.4,2.0,2.0,2.1,1.8,1.5,1.6,1.4,1.3,0.9,0.8,0.9,1.0,1.0,1.0,1.2,1.3,1.3,1.5,1.7,1.7,1.7,2.0,2.3,2.3,2.4,2.0,2.3,1.8,2.2,2.1,1.6,1.7,2.0,1.7,1.3,1.8,2.1,1.9,2.0,2.1,1.7,1.4,1.8,1.9,1.3,1.4,1.8,1.6,1.3,1.7,2.1,1.7,1.8,2.2,2.3,2.1,2.3,2.6,2.6,2.5,2.8,3.0,3.0,3.1,3.6,3.9,5.1],[30.6,30.2,30.2,29.3,29.7,28.4,27.2,28.4,26.1,25.5,23.7,23.7,23.4,23.5,23.5,23.2,23.2,23.7,23.8,24.7,24.4,23.0,23.0,22.3,21.0,20.7,18.5,17.7,16.8,16.3,14.9,14.3,13.0,12.8,12.0,12.2,11.3,10.7,10.6,10.5,9.6,8.9,9.1,9.1,8.3,7.9,7.8,7.5,6.8,6.7,6.3,5.9,5.7,5.4,5.4,5.1,4.9,4.9,4.5,4.3,4.3,4.0,3.8,3.6,3.6,3.4,3.1,3.0,2.8,2.8,2.5,2.3,2.2,2.2,2.0,1.7,1.7,1.5,1.4,1.0,0.8,0.8,0.9,1.0,1.0,0.9,1.1,1.3,1.3,1.4,1.6,1.6,1.7,2.1,2.2,2.3,1.8,2.1,1.7,2.0,1.8,1.4,1.7,2.0,1.6,1.3,1.8,2.1,2.0,2.1,2.4,1.7,1.6,2.0,2.0,1.4,1.5,2.0,1.9,1.4,1.9,2.3,1.9,1.8,2.4,2.6,2.3,2.5,2.9,3.0,2.8,3.0,3.4,3.2,3.3,3.8,4.1,5.2],[30.8,30.4,30.5,29.9,29.9,29.1,28.0,28.8,26.7,26.7,23.8,24.5,23.8,23.9,23.9,23.5,23.9,25.1,25.1,25.7,25.5,24.2,23.6,22.3,21.3,20.9,18.4,18.2,16.1,16.3,14.5,14.1,12.8,12.5,11.7,12.0,11.2,10.3,10.0,10.1,9.3,8.7,8.8,8.5,7.5,7.3,7.2,6.8,6.1,6.2,5.9,5.5,5.2,5.0,4.9,4.7,4.3,4.4,4.1,4.0,3.7,3.6,3.5,3.2,3.0,3.0,2.9,2.6,2.5,2.5,2.3,2.1,2.1,2.0,1.8,1.6,1.7,1.3,1.3,1.0,1.0,0.8,0.8,0.8,0.9,0.9,0.9,1.1,1.3,1.3,1.3,1.4,1.6,1.9,1.8,2.1,1.7,2.0,1.6,2.0,1.8,1.4,1.7,1.9,1.7,1.3,1.7,2.0,1.9,2.1,2.2,1.7,1.6,2.0,1.9,1.4,1.5,1.8,1.6,1.4,1.8,1.9,1.7,1.8,2.2,2.1,2.0,2.2,2.5,2.5,2.5,2.8,2.9,2.9,3.0,3.4,3.6,4.7],[30.8,30.5,30.5,29.8,30.0,29.4,28.5,28.7,27.1,26.9,23.8,24.7,23.8,23.9,23.9,23.9,24.0,24.7,24.9,25.6,25.1,23.8,23.5,22.3,20.9,20.4,17.7,17.7,16.2,16.3,14.5,13.7,12.7,12.5,11.7,11.7,11.3,10.3,9.8,9.8,9.2,8.6,8.4,8.1,7.5,7.1,7.0,6.5,6.0,6.1,5.5,5.2,5.0,4.9,4.8,4.5,4.2,4.2,4.0,3.8,3.6,3.5,3.3,3.1,3.0,2.9,2.7,2.5,2.5,2.4,2.1,1.9,2.0,1.9,1.7,1.6,1.7,1.4,1.2,1.1,1.0,1.0,0.8,0.8,0.8,0.9,0.9,0.9,1.1,1.2,1.2,1.2,1.4,1.7,1.6,1.7,1.4,1.6,1.4,1.6,1.5,1.1,1.4,1.6,1.3,1.1,1.5,1.7,1.5,1.8,1.8,1.4,1.4,1.7,1.6,1.2,1.4,1.6,1.5,1.3,1.7,1.8,1.6,1.6,2.1,2.0,1.9,2.1,2.4,2.4,2.3,2.6,2.7,2.7,2.8,3.2,3.5,4.8],[30.8,30.6,30.6,30.0,30.0,29.1,27.8,28.5,26.4,26.3,23.7,24.3,23.4,23.7,23.8,23.5,24.0,24.5,24.6,25.3,25.3,24.2,23.2,22.3,21.0,20.5,18.1,16.9,16.1,15.6,14.3,13.4,12.2,12.1,11.2,11.3,10.4,9.9,9.4,9.2,8.6,8.3,8.2,7.9,7.6,7.3,7.0,6.7,6.6,6.4,6.0,5.8,5.5,5.2,5.2,5.1,4.7,4.6,4.4,4.2,3.9,3.7,3.6,3.3,3.2,3.3,3.0,2.8,2.7,2.7,2.5,2.2,2.3,2.2,2.0,1.9,1.9,1.6,1.5,1.3,1.1,1.1,0.9,0.8,0.8,0.8,0.9,0.8,0.9,1.1,1.2,1.2,1.3,1.6,1.5,1.6,1.3,1.5,1.3,1.5,1.4,1.0,1.4,1.6,1.3,1.0,1.5,1.7,1.6,1.8,1.8,1.4,1.4,1.7,1.7,1.3,1.6,1.8,1.6,1.6,1.9,2.0,1.8,1.9,2.2,2.3,2.2,2.3,2.5,2.7,2.6,2.8,3.0,3.0,3.2,3.6,3.9,5.3],[30.7,30.4,30.3,29.7,29.7,28.9,27.6,28.7,26.3,26.2,23.5,23.9,23.2,23.4,23.5,23.3,23.5,24.2,24.4,25.3,24.7,23.7,23.5,22.6,21.0,20.6,18.3,17.7,16.3,15.8,14.4,14.3,12.7,12.4,11.8,12.0,10.9,10.2,9.9,9.8,9.2,8.7,8.8,8.8,7.9,7.6,7.5,7.3,6.6,6.6,6.2,5.9,5.6,5.4,5.4,5.0,4.8,4.7,4.5,4.2,4.0,3.7,3.7,3.4,3.2,3.3,3.1,2.9,2.7,2.8,2.6,2.4,2.4,2.2,2.0,1.8,2.0,1.6,1.5,1.3,1.2,1.0,1.0,1.0,0.8,0.8,0.8,0.9,0.9,1.0,1.1,1.2,1.3,1.7,1.7,1.8,1.4,1.7,1.4,1.7,1.6,1.1,1.5,1.7,1.5,1.2,1.6,1.9,1.8,2.0,2.1,1.6,1.6,2.0,2.0,1.5,1.7,2.0,1.8,1.6,2.0,2.1,1.8,1.9,2.3,2.3,2.2,2.4,2.7,2.8,2.6,2.9,3.2,3.1,3.3,3.6,3.9,5.0],[30.8,30.5,30.4,29.9,30.0,28.8,27.7,28.4,26.5,26.3,23.5,24.2,23.3,23.6,23.7,23.3,23.5,24.4,24.2,25.2,24.5,23.5,23.2,22.4,20.7,20.2,18.3,17.4,16.0,16.0,14.6,13.9,12.5,12.4,11.9,11.9,11.0,10.4,10.0,10.0,9.0,8.7,8.7,8.4,7.8,7.6,7.3,7.2,6.5,6.4,6.1,5.8,5.5,5.4,5.4,5.1,4.7,4.8,4.6,4.4,4.1,4.0,3.9,3.7,3.5,3.4,3.2,3.0,2.9,2.9,2.8,2.5,2.5,2.4,2.1,2.0,2.0,1.7,1.6,1.4,1.3,1.2,1.0,1.0,0.9,0.8,0.8,0.8,1.0,1.0,1.0,1.1,1.3,1.5,1.5,1.7,1.3,1.6,1.4,1.8,1.5,1.2,1.6,1.8,1.5,1.3,1.8,2.0,1.9,2.2,2.1,1.7,1.7,2.1,1.9,1.5,1.8,2.0,1.8,1.7,2.0,2.1,1.8,2.1,2.5,2.4,2.2,2.6,2.8,2.8,2.8,3.1,3.2,3.0,3.4,3.7,3.9,5.1],[30.9,30.6,30.6,30.2,30.1,29.4,28.4,28.8,27.1,26.8,23.8,24.5,23.7,23.9,23.9,24.0,23.9,24.8,25.0,25.6,25.5,24.2,23.9,22.7,21.6,20.9,18.3,18.2,16.7,16.8,15.1,14.2,13.2,13.2,12.0,12.4,11.6,10.8,10.3,10.2,9.5,8.9,8.7,8.6,8.0,7.6,7.4,7.2,6.8,6.5,6.2,6.1,5.7,5.5,5.6,5.3,4.9,5.0,4.8,4.5,4.3,4.1,4.0,3.7,3.6,3.6,3.3,3.0,3.0,2.9,2.7,2.7,2.6,2.5,2.2,2.1,2.2,1.8,1.7,1.6,1.4,1.3,1.2,1.0,0.9,0.9,0.8,0.8,0.8,1.0,0.9,0.9,1.2,1.4,1.3,1.4,1.1,1.4,1.2,1.5,1.3,1.0,1.4,1.5,1.3,1.2,1.7,1.9,1.7,2.0,2.0,1.6,1.7,2.0,1.9,1.5,1.9,2.0,1.9,1.8,2.1,2.2,1.9,2.2,2.6,2.6,2.5,2.7,2.8,2.9,2.8,3.1,3.2,3.3,3.4,3.8,4.1,5.4],[30.8,30.5,30.4,29.7,29.9,28.7,27.5,28.5,26.3,25.9,23.5,23.6,23.2,23.5,23.5,23.3,23.6,24.2,24.5,25.3,25.1,24.1,23.8,23.2,21.6,21.1,19.4,18.6,17.2,17.0,15.6,14.9,13.2,13.8,12.5,12.7,11.4,10.9,10.3,10.3,9.6,9.2,8.9,9.0,8.5,8.1,7.9,7.7,7.3,7.1,6.7,6.6,6.3,5.9,5.9,5.7,5.3,5.1,4.9,4.7,4.4,4.1,4.1,3.8,3.6,3.6,3.4,3.1,3.0,3.2,2.9,2.7,2.7,2.6,2.4,2.1,2.2,1.9,1.8,1.6,1.5,1.3,1.2,1.1,1.0,1.0,0.9,0.8,0.8,0.9,1.0,1.1,1.2,1.5,1.5,1.6,1.3,1.5,1.3,1.6,1.4,1.0,1.5,1.6,1.4,1.3,1.7,1.9,1.7,2.1,2.0,1.6,1.7,2.0,1.9,1.5,1.8,2.0,1.9,1.8,2.1,2.2,2.0,2.2,2.5,2.6,2.5,2.6,2.8,3.1,3.0,3.1,3.4,3.5,3.7,4.0,4.4,5.6],[30.5,30.2,30.0,29.4,29.4,28.7,27.5,28.5,26.7,26.2,23.8,24.1,23.5,23.6,23.8,23.3,23.8,24.2,24.5,25.4,24.7,24.3,24.3,23.3,22.0,21.7,19.5,19.1,18.1,17.5,16.1,15.8,14.3,14.1,13.3,13.8,12.4,12.3,11.8,11.8,10.9,10.5,10.3,10.2,9.4,9.2,8.9,8.9,7.9,7.9,7.5,7.3,6.9,6.8,6.7,6.5,6.0,5.9,5.7,5.4,5.2,4.9,4.8,4.5,4.3,4.3,4.1,3.8,3.5,3.7,3.4,3.2,3.2,3.0,2.8,2.5,2.6,2.2,2.0,1.8,1.7,1.5,1.4,1.4,1.2,1.1,1.1,1.0,0.8,0.8,0.9,1.1,1.2,1.4,1.5,1.7,1.4,1.7,1.5,1.9,1.7,1.3,1.7,2.0,1.8,1.6,1.9,2.3,2.2,2.5,2.6,2.0,2.0,2.5,2.3,1.8,2.1,2.5,2.2,2.1,2.6,2.7,2.3,2.6,3.1,3.0,2.9,3.3,3.6,3.6,3.4,3.8,4.0,3.9,4.3,4.7,5.0,6.0],[30.6,30.2,30.0,29.1,29.5,28.4,27.3,28.1,26.4,25.9,23.5,24.0,23.6,23.6,23.7,23.6,23.8,24.7,24.5,25.5,25.2,23.6,24.2,23.1,21.4,20.9,19.2,18.7,17.1,17.4,15.9,15.3,14.1,14.3,13.2,13.6,12.8,12.5,11.8,11.8,11.2,10.2,10.1,10.1,9.2,8.8,8.8,8.8,7.8,7.4,7.6,7.3,6.6,6.6,6.9,6.5,5.7,6.0,6.0,5.4,5.0,4.9,4.9,4.4,4.3,4.4,4.1,3.7,3.7,3.7,3.4,3.3,3.3,3.1,2.8,2.8,2.7,2.3,2.2,2.1,2.0,1.8,1.6,1.5,1.5,1.3,1.1,1.1,1.1,0.9,0.8,0.8,1.1,1.2,1.1,1.3,1.2,1.6,1.6,1.9,1.5,1.3,1.9,2.0,1.8,1.7,2.2,2.4,2.3,2.7,2.6,2.0,2.2,2.7,2.4,2.0,2.4,2.6,2.2,2.2,2.8,2.8,2.4,2.7,3.2,3.0,2.9,3.3,3.5,3.4,3.3,3.7,4.0,3.7,4.3,4.6,4.9,6.1],[30.8,30.3,30.2,29.5,29.7,28.8,27.4,28.0,26.4,25.8,23.8,24.1,23.8,23.9,23.9,24.0,24.1,24.7,25.0,25.3,25.0,24.3,23.3,23.4,21.9,21.0,19.0,18.2,17.3,17.1,15.5,14.8,13.8,14.0,12.8,13.0,12.2,11.2,10.8,10.9,10.1,9.5,8.9,8.9,8.6,8.0,7.8,7.9,7.2,6.8,6.9,7.0,6.1,6.1,6.2,6.2,5.3,5.5,5.5,5.0,4.8,4.7,4.7,4.2,4.1,4.1,3.9,3.5,3.6,3.5,3.3,3.2,3.3,3.0,2.7,2.7,2.7,2.4,2.1,2.1,1.9,1.8,1.7,1.5,1.4,1.4,1.2,1.0,1.1,1.2,0.8,0.8,0.9,1.0,1.0,1.0,1.0,1.3,1.3,1.5,1.3,1.1,1.6,1.7,1.6,1.6,2.0,2.1,2.0,2.4,2.3,1.9,2.1,2.4,2.2,2.0,2.3,2.4,2.2,2.3,2.6,2.6,2.3,2.6,3.0,2.8,2.8,3.1,3.2,3.1,3.2,3.6,3.6,3.6,4.0,4.4,4.7,5.9],[30.7,30.4,30.3,29.7,29.8,28.9,27.6,28.6,26.6,26.5,24.0,24.3,23.9,23.9,24.1,23.9,24.6,25.1,25.6,26.1,25.7,25.1,24.8,24.7,22.9,22.5,20.2,19.7,18.8,18.0,16.6,16.2,14.4,15.1,13.4,14.4,12.2,11.7,10.9,11.0,10.8,9.8,9.6,9.8,9.4,8.8,8.4,9.0,8.4,7.6,7.8,8.0,7.2,6.9,7.3,7.2,6.3,6.3,6.4,5.8,5.5,5.2,5.3,4.9,4.6,4.7,4.6,4.1,3.9,4.1,3.9,3.5,3.7,3.5,3.2,3.0,3.2,2.8,2.5,2.4,2.2,2.1,2.0,1.7,1.8,1.7,1.5,1.2,1.4,1.4,1.1,0.8,0.8,0.9,1.0,1.0,1.0,1.2,1.4,1.7,1.4,1.4,1.9,1.9,1.8,1.8,2.3,2.3,2.1,2.6,2.4,2.1,2.3,2.6,2.4,2.2,2.5,2.7,2.4,2.5,2.9,2.9,2.6,3.1,3.2,3.3,3.4,3.5,3.8,4.0,3.8,4.1,4.4,4.4,4.8,5.0,5.4,6.5],[30.6,30.2,30.0,29.3,29.4,28.3,27.1,28.1,26.6,25.8,24.0,24.1,23.7,23.8,24.0,23.7,24.2,24.8,25.1,26.0,25.3,25.1,25.1,24.8,22.9,22.7,21.4,20.5,19.4,19.3,18.0,17.2,15.9,15.7,14.7,15.6,14.1,13.4,12.6,12.8,12.6,11.7,11.1,11.5,11.1,10.3,10.0,10.3,9.6,9.1,9.0,8.9,8.4,8.2,8.3,8.0,7.3,7.4,7.3,6.6,6.4,6.2,6.1,5.6,5.3,5.4,5.3,4.9,4.8,4.7,4.6,4.3,4.3,4.2,3.8,3.6,3.8,3.4,3.1,2.9,2.7,2.5,2.4,2.2,2.0,2.0,1.9,1.6,1.6,1.7,1.4,1.1,0.8,0.8,0.9,1.0,1.3,1.5,1.7,2.1,1.8,1.6,2.2,2.5,2.2,2.1,2.7,2.9,2.7,3.2,3.1,2.6,2.9,3.2,2.9,2.7,3.2,3.4,3.0,3.1,3.4,3.5,3.2,3.6,3.8,3.9,3.8,4.0,4.4,4.5,4.5,4.8,5.2,5.0,5.4,5.7,6.2,7.1],[30.4,29.6,29.4,28.9,28.7,28.2,26.7,27.6,26.2,25.5,23.7,23.9,23.8,23.7,23.8,23.7,24.0,24.9,24.6,25.5,25.5,24.4,24.2,23.7,22.1,21.6,19.9,19.1,18.1,18.1,16.9,16.0,15.1,15.5,14.1,14.5,13.5,12.8,11.9,12.1,11.5,10.5,10.1,10.2,9.7,9.0,9.0,9.2,8.4,7.7,8.2,8.1,7.3,7.2,7.6,7.6,6.4,6.8,7.0,6.2,5.8,5.7,5.9,5.2,4.9,5.1,4.9,4.4,4.5,4.6,4.3,4.2,4.2,4.0,3.7,3.5,3.6,3.4,2.9,2.9,2.6,2.7,2.3,2.0,1.9,2.0,1.8,1.6,1.7,1.7,1.3,1.0,1.0,0.8,0.8,0.8,1.0,1.4,1.7,1.8,1.5,1.5,2.0,2.0,1.9,2.0,2.5,2.4,2.3,2.8,2.7,2.3,2.7,3.0,2.7,2.5,2.9,3.1,2.8,3.0,3.2,3.2,2.9,3.6,3.7,3.5,3.5,3.9,4.0,3.9,4.0,4.5,4.6,4.4,5.0,5.4,5.8,6.9],[30.6,30.2,30.0,29.2,29.3,28.4,27.1,27.8,26.3,25.9,24.1,24.2,23.9,23.9,24.1,23.9,24.5,24.9,25.0,25.8,25.3,24.5,24.0,24.1,22.5,22.3,20.5,19.6,18.4,18.4,16.8,16.5,15.0,15.3,13.8,14.7,13.1,13.0,12.1,12.0,11.9,11.0,10.3,10.9,10.5,9.3,9.2,10.0,9.1,8.4,9.0,8.9,7.9,8.1,8.5,8.2,7.2,7.6,7.7,7.1,6.7,6.9,6.7,6.0,6.1,6.3,5.8,5.3,5.3,5.6,5.4,5.3,5.2,5.0,4.9,4.4,4.7,4.2,3.9,3.7,3.1,3.1,2.9,2.6,2.3,2.6,2.3,1.9,1.9,2.2,1.7,1.2,1.2,1.1,0.9,0.8,0.9,1.2,1.8,1.7,1.4,1.6,2.3,2.0,2.2,2.6,2.7,2.5,2.4,3.2,2.9,2.5,3.0,3.5,3.0,3.0,3.8,3.9,3.3,3.8,4.1,4.1,3.8,4.6,4.6,4.4,4.5,5.1,5.1,4.9,5.3,5.3,5.7,5.6,5.7,6.0,6.5,7.2],[30.8,30.3,30.3,29.8,29.9,28.8,27.9,28.4,26.6,26.3,24.2,24.3,24.2,24.1,24.4,24.4,24.7,25.5,25.7,25.8,25.8,24.7,24.2,24.2,23.1,22.1,19.6,19.0,17.9,17.9,16.1,15.7,14.4,14.6,13.5,14.0,12.7,11.9,11.6,11.4,10.8,10.3,9.8,9.9,9.6,9.0,8.7,9.2,8.6,8.0,8.1,8.4,7.4,7.4,7.6,7.7,6.7,6.9,7.0,6.5,6.2,6.1,6.2,5.6,5.6,5.4,5.4,4.8,4.7,4.8,4.6,4.6,4.4,4.2,3.8,3.6,3.7,3.3,3.1,2.8,2.6,2.4,2.4,2.0,2.0,2.0,2.0,1.4,1.5,1.8,1.5,1.0,1.1,1.3,1.0,0.8,0.8,0.9,1.2,1.2,1.1,1.2,1.5,1.6,1.7,1.9,2.1,2.0,2.0,2.7,2.5,2.1,2.4,2.9,2.7,2.6,3.0,3.2,2.9,3.0,3.4,3.4,3.1,3.8,4.2,3.8,3.6,4.5,4.6,4.3,4.4,5.1,5.1,4.6,5.3,5.6,5.9,6.9],[30.6,30.3,30.3,29.7,29.6,28.7,27.8,28.5,27.0,26.4,24.3,24.5,24.0,23.9,24.1,23.8,24.5,25.0,25.2,26.3,25.5,24.5,24.7,24.6,23.1,22.7,20.7,20.1,18.7,18.2,16.8,16.7,14.9,15.0,13.7,14.1,12.7,11.9,11.3,11.1,11.1,10.2,9.6,9.7,9.6,8.7,8.3,8.9,8.4,7.5,7.6,7.9,7.1,6.9,7.1,7.0,6.4,6.4,6.6,6.1,5.8,5.7,5.6,5.3,5.0,5.1,4.9,4.5,4.2,4.4,4.3,3.9,3.8,3.7,3.5,3.3,3.3,3.1,2.9,2.5,2.2,2.1,2.3,1.9,1.6,1.9,1.9,1.4,1.4,1.8,1.7,1.2,1.1,1.5,1.3,1.0,0.8,0.8,0.8,1.0,0.9,1.0,1.2,1.3,1.4,1.6,1.7,1.7,1.6,2.1,2.1,1.8,2.0,2.4,2.3,2.2,2.6,2.7,2.6,2.7,3.0,3.2,3.1,3.4,3.7,3.7,3.8,4.1,4.4,4.3,4.4,4.6,4.9,4.8,5.0,5.2,5.9,6.7],[30.7,30.3,30.2,29.5,29.6,28.8,27.6,28.3,26.7,26.3,23.9,24.4,23.7,23.8,24.2,23.8,24.7,25.1,25.5,26.3,25.6,24.8,25.0,24.6,23.1,22.7,20.6,19.9,18.8,18.3,16.3,16.1,14.6,14.6,13.0,14.2,12.6,11.3,10.8,11.1,10.5,9.7,9.4,9.6,9.1,8.6,8.4,8.5,8.0,7.4,7.4,7.4,6.8,6.5,6.7,6.4,5.8,5.9,5.8,5.2,5.1,4.9,4.8,4.4,4.3,4.4,4.2,3.8,3.6,3.8,3.7,3.4,3.5,3.3,3.1,2.8,2.9,2.6,2.4,2.2,1.8,1.9,1.9,1.7,1.5,1.7,1.7,1.3,1.3,1.6,1.6,1.2,1.2,1.6,1.5,1.3,1.0,0.8,0.8,0.8,0.9,0.9,1.0,1.0,1.2,1.3,1.4,1.5,1.5,1.9,2.0,1.7,1.8,2.2,2.2,1.9,2.2,2.5,2.4,2.4,2.7,2.8,2.6,2.9,3.2,3.3,3.2,3.4,3.6,3.8,3.7,4.0,4.2,4.1,4.4,4.5,5.0,6.1],[30.6,30.3,30.2,29.7,29.5,28.4,27.3,28.3,26.1,25.9,23.8,24.1,23.6,23.6,23.8,23.5,24.0,24.8,24.9,25.8,25.2,24.2,24.2,24.3,22.7,22.3,20.8,19.9,18.9,18.3,17.4,17.1,15.2,15.0,14.4,14.2,12.9,11.8,11.1,10.7,10.7,9.9,9.3,9.3,9.3,8.5,7.8,8.5,8.1,7.1,7.2,7.5,6.9,6.4,6.5,6.7,5.9,5.9,6.1,5.6,5.4,5.1,5.2,4.9,4.5,4.6,4.7,4.1,3.8,4.1,3.9,3.5,3.5,3.5,3.3,3.1,3.2,2.9,2.6,2.4,1.9,2.0,2.2,1.8,1.5,1.9,1.9,1.5,1.4,1.9,1.8,1.4,1.4,1.8,1.6,1.4,1.2,0.9,0.8,0.8,0.8,0.9,1.0,0.9,1.1,1.3,1.4,1.3,1.3,1.8,1.8,1.5,1.7,2.1,2.0,1.9,2.3,2.4,2.4,2.6,2.8,2.9,2.9,3.1,3.3,3.4,3.4,3.7,4.1,3.9,4.0,4.4,4.6,4.4,4.9,5.1,5.3,6.4],[30.8,30.5,30.5,30.0,30.0,29.0,28.1,28.6,26.7,26.5,24.2,24.3,24.0,23.9,24.0,23.8,24.1,25.1,25.0,25.8,25.1,23.9,23.9,23.3,22.0,21.3,19.2,18.7,17.2,16.8,15.3,14.7,13.7,13.8,12.4,12.7,11.6,10.4,10.0,9.8,9.6,8.8,8.7,8.7,8.2,7.7,7.2,7.7,7.1,6.7,6.6,6.9,6.0,5.8,6.2,6.2,5.4,5.4,5.6,5.2,4.8,4.6,4.8,4.3,4.0,4.1,4.0,3.6,3.4,3.5,3.4,3.1,3.2,3.1,2.8,2.7,2.9,2.5,2.2,2.1,1.7,1.8,1.9,1.5,1.4,1.7,1.6,1.2,1.3,1.7,1.5,1.2,1.2,1.6,1.5,1.3,1.0,0.9,0.9,0.8,0.8,0.8,1.0,0.9,0.9,1.1,1.3,1.3,1.2,1.7,1.6,1.3,1.6,1.9,1.7,1.6,2.0,2.2,2.0,2.1,2.4,2.5,2.3,2.6,2.9,2.9,2.8,3.2,3.4,3.5,3.5,4.0,4.0,3.7,4.1,4.5,5.0,5.9],[30.8,30.6,30.6,30.2,30.1,29.4,28.5,29.1,26.8,26.8,24.0,24.7,23.8,24.0,24.1,24.0,24.4,25.3,25.7,26.2,26.1,25.1,24.3,23.9,22.4,21.6,19.7,19.0,17.6,17.3,15.8,15.2,13.6,13.9,12.5,13.2,11.7,10.6,10.0,10.3,9.7,9.2,8.7,8.7,8.2,7.7,7.3,7.5,7.0,6.7,6.4,6.5,6.0,5.7,5.9,5.7,5.0,5.2,5.1,4.7,4.5,4.4,4.3,3.9,3.8,4.0,3.7,3.3,3.3,3.4,3.2,3.1,3.0,3.0,2.6,2.3,2.6,2.4,2.1,1.9,1.6,1.6,1.7,1.3,1.2,1.4,1.4,1.0,1.2,1.5,1.4,1.1,1.2,1.6,1.4,1.2,1.0,0.9,0.9,0.9,0.8,0.8,0.8,0.9,0.9,0.9,1.1,1.2,1.2,1.6,1.6,1.2,1.4,1.8,1.6,1.5,1.8,2.0,1.9,1.9,2.3,2.4,2.2,2.4,2.7,2.8,2.6,3.1,3.2,3.2,3.2,3.6,3.5,3.5,3.9,4.3,4.5,5.7],[30.7,30.2,30.2,29.6,29.7,28.5,27.4,28.0,26.4,26.1,24.1,24.2,23.9,24.2,24.2,24.1,24.7,25.3,25.7,26.3,26.1,25.2,25.1,24.8,23.0,22.8,21.6,20.3,19.8,19.0,17.9,16.7,15.4,15.7,14.2,14.5,13.8,12.6,12.3,11.8,11.7,11.1,10.4,10.6,10.2,9.6,9.1,9.5,8.6,8.2,7.9,7.8,7.5,7.0,7.0,6.9,6.3,6.2,6.2,5.7,5.5,5.3,5.3,4.7,4.6,4.7,4.5,4.2,4.0,4.2,4.1,3.6,3.7,3.7,3.2,2.9,3.1,2.9,2.7,2.2,1.9,2.0,2.1,1.7,1.4,1.9,1.8,1.3,1.4,1.9,1.8,1.4,1.4,1.9,1.8,1.5,1.3,1.2,1.0,1.1,1.0,0.8,0.8,0.8,1.0,1.1,1.2,1.2,1.3,1.7,1.9,1.4,1.6,2.1,2.2,1.8,2.1,2.5,2.5,2.5,2.8,3.0,2.8,3.2,3.5,3.5,3.6,3.8,4.2,4.2,4.2,4.2,4.6,4.6,4.8,5.0,5.4,6.5],[30.6,30.4,30.4,29.9,29.4,28.8,27.6,28.4,26.5,26.3,24.0,24.3,23.8,24.0,24.0,23.6,24.4,25.0,25.4,25.9,25.2,24.0,24.6,24.2,22.9,22.4,20.6,20.0,18.5,18.1,16.9,16.1,14.6,14.9,13.7,13.5,12.3,11.7,11.0,10.3,10.2,10.0,9.5,9.2,9.0,8.2,7.9,8.2,7.8,7.3,7.1,7.3,6.8,6.4,6.5,6.8,5.9,5.8,6.2,5.7,5.3,5.0,5.4,4.9,4.4,4.6,4.7,3.9,3.7,4.1,3.9,3.4,3.6,3.6,3.2,2.9,3.2,2.9,2.6,2.3,1.8,2.0,2.2,1.7,1.5,2.0,2.0,1.5,1.5,2.1,2.0,1.6,1.6,2.0,1.9,1.6,1.4,1.3,1.1,1.0,1.0,1.0,0.8,0.8,0.8,1.0,1.1,1.1,1.0,1.5,1.6,1.3,1.5,1.7,1.7,1.7,2.0,2.2,2.2,2.4,2.6,2.6,2.7,3.0,3.3,3.2,3.4,3.6,3.7,4.1,4.0,4.2,4.5,4.4,5.0,5.0,5.1,6.5],[30.9,30.5,30.6,30.1,30.1,29.2,28.3,28.8,26.6,26.2,23.9,24.1,23.8,23.8,23.9,23.8,23.9,25.0,25.1,25.5,25.2,23.9,23.7,22.7,21.9,20.9,18.9,18.3,17.2,17.0,15.0,14.4,13.5,13.2,12.0,12.4,11.7,10.4,10.1,9.9,9.4,9.1,8.8,8.6,8.2,7.8,7.5,7.5,7.0,6.7,6.3,6.4,5.9,5.6,5.7,5.7,5.1,5.0,5.1,5.0,4.6,4.2,4.4,4.0,3.8,3.8,3.7,3.3,3.2,3.4,3.2,2.9,3.0,2.9,2.7,2.3,2.6,2.3,2.1,1.9,1.5,1.7,1.8,1.4,1.3,1.7,1.7,1.3,1.4,1.9,1.8,1.4,1.5,1.9,1.8,1.6,1.3,1.3,1.2,1.1,1.0,0.9,1.0,0.8,0.8,0.8,1.1,1.2,1.0,1.4,1.4,1.1,1.2,1.5,1.5,1.4,1.6,1.8,1.9,1.8,2.2,2.3,2.2,2.3,2.7,2.7,2.5,2.9,3.2,3.2,3.3,3.6,3.7,3.7,4.0,4.4,4.7,5.7],[30.8,30.6,30.6,30.0,30.0,29.5,28.4,29.0,26.7,26.5,24.1,24.3,23.9,24.1,24.0,23.7,24.0,24.6,25.2,25.4,25.5,24.3,23.7,22.7,21.6,21.1,19.2,18.2,17.1,16.9,15.3,14.4,13.1,13.0,12.1,12.2,11.2,10.7,10.2,10.2,9.7,9.7,9.3,9.0,8.7,8.4,8.0,7.9,7.3,7.2,6.7,6.6,6.3,5.9,5.7,5.8,5.4,5.2,5.1,4.9,4.6,4.3,4.4,4.0,3.8,3.8,3.7,3.2,3.2,3.3,3.1,2.8,2.9,2.8,2.5,2.3,2.4,2.2,2.0,1.7,1.4,1.6,1.7,1.3,1.2,1.5,1.6,1.2,1.5,1.8,1.8,1.5,1.6,2.0,1.8,1.7,1.4,1.4,1.3,1.3,1.1,1.0,1.1,1.0,0.8,0.8,1.0,1.1,1.0,1.4,1.5,1.0,1.2,1.5,1.4,1.3,1.6,1.8,1.7,1.8,2.0,2.3,2.2,2.2,2.7,2.7,2.6,2.9,3.2,3.2,3.1,3.4,3.7,3.6,4.0,4.3,4.5,5.8],[30.6,30.2,30.2,29.8,29.8,28.9,27.8,28.5,26.5,26.2,24.1,24.3,24.0,24.0,24.2,23.8,24.5,24.9,25.3,25.9,25.6,24.6,24.6,23.8,22.1,21.8,20.6,19.8,18.5,18.1,17.0,16.4,14.6,14.9,13.9,13.9,12.9,12.5,12.1,11.6,11.4,10.9,10.5,10.6,9.8,9.3,9.1,9.1,8.2,8.2,7.7,7.4,7.3,6.8,6.7,6.6,6.2,6.0,6.1,5.7,5.5,5.1,5.2,4.6,4.6,4.4,4.3,4.0,3.7,3.9,3.6,3.3,3.2,3.3,3.1,2.6,2.8,2.7,2.3,2.1,1.6,1.9,2.1,1.7,1.4,2.0,2.0,1.7,1.8,2.3,2.2,1.8,1.9,2.3,2.2,2.0,1.7,1.7,1.6,1.4,1.4,1.2,1.2,1.2,1.0,0.8,0.8,1.0,1.1,1.5,1.8,1.3,1.4,1.8,2.0,1.6,1.9,2.3,2.3,2.2,2.5,2.8,2.8,2.7,3.3,3.4,3.2,3.5,3.9,3.9,3.8,4.0,4.5,4.4,4.7,5.0,5.3,6.4],[30.6,30.2,30.2,29.7,29.7,28.7,27.6,28.2,26.2,25.9,24.0,24.0,23.7,23.8,23.9,23.6,24.1,24.4,24.7,25.5,24.9,24.3,24.0,24.0,22.0,22.0,20.5,20.0,18.8,18.6,17.4,16.6,15.2,15.4,15.0,14.1,13.4,12.7,12.3,11.6,11.6,11.2,10.3,10.2,10.3,9.4,8.9,9.6,9.1,8.3,8.0,8.4,8.1,7.3,7.3,8.0,7.0,6.6,7.2,6.9,6.4,5.9,6.6,5.9,5.4,5.4,5.5,4.9,4.6,4.9,4.7,4.4,4.1,4.1,4.0,3.3,3.3,3.4,3.0,2.5,1.9,2.2,2.7,2.3,1.8,2.5,2.6,2.2,2.3,2.8,2.8,2.3,2.5,3.1,2.9,2.7,2.1,2.2,2.0,1.7,1.8,1.8,1.5,1.2,1.3,1.1,0.9,0.8,0.9,1.3,1.5,1.3,1.5,1.7,2.0,2.0,2.3,2.5,2.7,2.8,3.1,3.5,3.4,3.8,4.3,4.2,4.2,4.7,4.8,5.0,5.0,5.2,5.5,5.5,6.0,6.1,6.4,7.3],[30.6,30.2,30.1,29.4,29.8,28.6,27.8,28.0,26.3,25.8,23.8,24.1,23.7,23.9,24.1,23.8,24.0,24.4,24.6,25.5,24.7,23.5,23.6,23.0,21.7,21.2,19.2,18.6,17.3,17.0,15.5,14.6,13.7,13.9,12.2,12.5,11.8,10.8,10.3,9.9,9.7,9.3,8.6,8.5,8.2,7.7,7.2,7.4,6.9,6.7,6.3,6.5,6.0,5.5,5.6,5.8,5.1,4.8,5.0,5.0,4.4,4.1,4.5,3.9,3.6,3.7,3.8,3.2,3.1,3.4,3.3,2.9,3.0,3.1,2.8,2.3,2.7,2.7,2.3,2.1,1.6,2.0,2.2,1.8,1.8,2.1,2.2,1.9,2.0,2.5,2.5,2.1,2.1,2.7,2.5,2.3,1.9,1.9,1.8,1.6,1.5,1.6,1.5,1.2,1.1,1.3,1.2,1.0,0.8,0.9,1.0,0.9,1.0,1.2,1.3,1.4,1.5,1.6,1.8,1.9,2.1,2.2,2.4,2.5,2.7,2.6,3.0,3.1,3.1,3.3,3.4,3.6,3.7,3.9,4.2,4.4,4.6,5.8],[30.8,30.2,29.9,29.3,29.9,28.4,27.6,28.4,26.5,26.1,23.8,24.2,23.7,23.9,24.1,23.5,23.6,24.4,24.2,24.9,24.2,22.8,22.5,22.6,21.0,20.9,18.9,18.1,17.3,17.0,15.2,14.6,13.3,13.6,12.5,12.2,11.5,10.8,10.4,9.7,9.5,9.0,8.6,8.2,8.1,7.6,7.2,7.2,6.9,6.5,6.0,6.1,5.9,5.2,5.3,5.3,4.9,4.6,4.7,4.6,4.2,3.9,4.2,3.8,3.4,3.5,3.6,3.1,3.0,3.2,3.1,2.7,2.8,2.9,2.6,2.2,2.5,2.6,2.3,2.1,1.6,2.0,2.3,1.9,1.8,2.3,2.3,2.1,2.2,2.8,2.7,2.3,2.5,2.9,2.7,2.4,2.1,2.1,2.1,1.7,1.8,1.8,1.8,1.4,1.3,1.5,1.5,1.1,0.8,0.8,0.8,1.0,1.0,0.9,1.2,1.4,1.4,1.4,1.8,1.9,1.9,2.1,2.4,2.4,2.5,2.7,2.9,3.0,3.2,3.3,3.4,3.4,3.6,3.9,4.1,4.2,4.7,5.7],[30.9,30.3,29.9,29.3,29.6,28.4,27.4,28.1,26.4,25.8,23.8,24.0,23.6,23.8,24.0,23.6,23.8,24.3,24.3,25.2,24.2,22.9,22.2,22.2,20.7,20.6,18.8,17.6,16.9,16.8,15.0,14.1,13.2,13.3,12.2,12.0,11.2,10.5,10.0,9.5,8.9,8.3,8.2,7.8,7.4,7.0,6.7,6.7,6.2,5.9,5.5,5.7,5.3,4.8,4.9,5.0,4.4,4.3,4.3,4.2,3.8,3.7,3.9,3.6,3.2,3.2,3.3,2.9,2.7,2.9,2.9,2.4,2.6,2.7,2.5,2.0,2.5,2.6,2.2,2.1,1.6,2.1,2.2,1.7,1.8,2.4,2.2,1.8,2.2,2.6,2.3,1.9,2.3,2.6,2.3,2.2,1.9,2.0,2.1,1.9,1.6,1.7,1.8,1.5,1.3,1.5,1.6,1.4,1.0,0.8,0.8,0.8,1.0,0.9,0.9,1.2,1.3,1.3,1.4,1.7,1.7,1.8,1.9,2.2,2.2,2.2,2.5,2.7,2.8,2.8,3.1,3.2,3.2,3.4,3.7,3.8,4.1,5.4],[30.8,30.4,30.1,29.8,30.0,28.9,27.9,28.5,26.5,26.5,23.6,24.4,23.6,23.9,24.0,23.7,23.9,24.7,24.7,25.2,24.9,23.7,23.0,22.0,21.1,20.1,18.2,17.3,16.6,16.2,14.2,13.8,12.7,12.5,11.3,11.7,11.1,10.0,9.6,9.3,8.9,8.3,7.9,7.6,7.3,6.7,6.4,6.4,6.0,5.6,5.3,5.4,5.0,4.6,4.6,4.6,4.1,4.1,4.0,3.8,3.5,3.4,3.4,3.1,2.9,3.0,2.8,2.5,2.5,2.6,2.5,2.1,2.3,2.3,2.0,1.7,2.1,2.0,1.8,1.7,1.4,1.7,1.7,1.4,1.5,1.8,1.7,1.6,1.8,2.0,1.9,1.7,1.9,2.3,2.0,2.0,1.7,1.7,1.7,1.6,1.4,1.4,1.5,1.3,1.1,1.2,1.4,1.3,0.9,0.9,0.8,0.8,0.8,0.9,0.9,0.9,1.0,1.2,1.2,1.3,1.5,1.6,1.6,1.7,2.0,2.0,2.1,2.3,2.4,2.4,2.6,2.8,2.8,2.9,3.2,3.4,3.7,5.0],[30.7,30.2,30.1,29.5,29.8,28.4,27.4,27.8,26.2,25.7,23.5,23.6,23.3,23.5,23.5,23.2,23.2,23.7,24.0,24.5,24.3,22.6,22.3,21.7,20.4,20.0,17.9,16.7,15.7,15.7,14.1,13.3,12.2,11.9,11.4,11.4,10.6,9.6,9.1,8.9,8.4,7.9,7.8,7.5,7.2,6.7,6.4,6.5,6.0,5.7,5.2,5.3,4.9,4.6,4.5,4.4,4.0,3.8,3.7,3.6,3.3,3.2,3.2,3.0,2.8,2.8,2.7,2.4,2.3,2.5,2.4,2.0,2.1,2.3,2.0,1.7,2.0,2.0,1.8,1.7,1.3,1.8,1.8,1.5,1.5,1.9,1.9,1.6,1.9,2.3,2.1,1.8,2.1,2.4,2.2,2.2,1.9,1.9,1.9,1.8,1.7,1.5,1.6,1.5,1.3,1.2,1.4,1.4,1.0,1.0,0.9,0.8,0.8,0.8,1.0,0.9,0.9,1.1,1.3,1.3,1.4,1.6,1.7,1.7,1.9,2.1,2.2,2.2,2.4,2.6,2.6,2.7,2.8,3.0,3.2,3.4,3.7,5.0],[30.9,30.6,30.3,29.8,30.0,28.8,27.7,28.2,26.5,26.1,23.7,24.1,23.6,23.6,23.9,23.6,23.5,24.1,24.0,24.7,23.8,22.8,22.4,21.8,20.8,20.8,18.2,17.5,16.5,16.7,15.0,13.9,12.6,12.8,11.9,11.6,10.8,10.0,9.6,9.2,8.4,7.9,7.6,7.1,6.9,6.5,6.1,5.9,5.7,5.4,5.0,4.9,4.7,4.4,4.4,4.2,3.8,3.8,3.7,3.5,3.2,3.1,3.1,3.0,2.6,2.7,2.7,2.3,2.2,2.4,2.4,1.9,2.0,2.3,2.1,1.7,2.1,2.1,1.8,1.8,1.4,1.9,2.0,1.6,1.7,2.2,2.0,1.9,2.1,2.6,2.3,2.0,2.4,2.7,2.4,2.4,2.0,2.2,2.1,2.0,1.9,1.7,1.8,1.6,1.4,1.4,1.6,1.5,1.1,1.0,1.0,1.0,0.8,0.8,0.8,0.9,0.9,1.0,1.2,1.3,1.3,1.4,1.7,1.8,1.8,1.9,2.1,2.2,2.2,2.5,2.6,2.7,2.6,3.0,3.1,3.3,3.6,4.9],[30.8,30.5,30.1,29.6,29.8,28.6,27.3,28.1,26.4,25.5,23.6,23.8,23.4,23.5,23.7,23.4,23.2,24.0,24.0,24.4,23.6,22.7,21.9,21.5,20.2,20.5,18.2,17.0,16.1,16.4,14.5,13.7,12.5,12.5,11.6,11.6,10.7,9.7,9.2,8.9,8.0,7.5,7.5,6.8,6.5,6.2,5.8,5.7,5.3,5.1,4.8,4.8,4.4,4.1,4.2,4.1,3.5,3.6,3.5,3.3,2.9,2.9,2.9,2.7,2.5,2.6,2.5,2.2,2.1,2.3,2.2,1.9,2.0,2.2,1.9,1.6,2.1,2.0,1.7,1.7,1.4,1.9,1.8,1.4,1.7,2.1,1.8,1.7,2.1,2.4,2.2,1.9,2.3,2.6,2.2,2.3,2.0,2.2,2.2,2.1,1.9,1.7,1.9,1.7,1.4,1.4,1.8,1.6,1.2,1.1,1.0,1.0,1.0,0.8,0.8,0.8,0.9,0.9,0.9,1.1,1.2,1.2,1.4,1.6,1.6,1.7,1.8,2.0,2.0,2.2,2.3,2.5,2.4,2.7,2.9,3.0,3.3,4.7],[30.8,30.4,30.1,29.8,29.7,28.4,27.0,27.5,25.8,25.3,23.1,23.3,23.0,23.3,23.4,23.3,23.1,24.2,24.0,24.6,23.7,22.5,22.7,21.7,20.1,19.3,17.3,16.9,15.6,15.2,13.7,12.8,12.1,11.4,10.9,10.7,10.0,8.9,8.3,8.7,8.2,7.4,7.3,7.4,6.9,6.3,6.2,6.2,5.4,5.4,5.0,4.8,4.4,4.3,4.2,4.0,3.5,3.5,3.4,3.1,3.0,2.9,2.7,2.6,2.4,2.5,2.3,2.0,2.0,2.1,2.1,1.7,1.8,2.0,1.7,1.5,1.9,1.7,1.5,1.6,1.3,1.8,1.7,1.3,1.6,1.9,1.7,1.7,2.0,2.3,2.1,1.9,2.4,2.7,2.3,2.4,2.0,2.1,2.2,2.0,1.9,1.7,1.8,1.7,1.3,1.4,1.6,1.6,1.2,1.2,1.1,0.9,0.9,0.9,0.8,0.8,0.8,0.9,0.9,0.9,1.1,1.2,1.3,1.3,1.5,1.6,1.7,1.7,1.9,2.1,2.1,2.2,2.3,2.5,2.6,2.9,3.3,4.5],[30.8,30.4,30.3,29.7,29.9,28.3,27.2,27.7,26.1,25.6,23.4,23.2,23.2,23.4,23.8,23.6,24.0,24.0,24.5,24.4,24.1,23.1,22.3,21.2,19.6,19.3,17.0,16.0,15.0,15.0,13.3,12.8,11.7,11.2,10.7,10.7,9.9,9.0,8.7,8.4,7.8,6.9,6.8,6.9,6.3,5.8,5.7,5.4,5.0,4.9,4.4,4.4,4.1,3.8,3.8,3.5,3.2,3.2,3.1,2.9,2.6,2.6,2.5,2.3,2.2,2.3,2.2,1.8,1.8,2.0,1.8,1.5,1.7,1.8,1.5,1.3,1.7,1.6,1.4,1.5,1.3,1.6,1.6,1.3,1.5,1.8,1.7,1.6,1.9,2.2,2.0,1.9,2.2,2.5,2.2,2.4,2.0,2.1,2.1,2.0,1.9,1.7,1.8,1.7,1.3,1.4,1.6,1.7,1.4,1.3,1.2,1.0,0.9,0.9,0.9,0.8,0.8,0.8,0.9,0.9,0.9,1.1,1.2,1.3,1.3,1.5,1.5,1.6,1.7,1.9,2.0,2.1,2.1,2.3,2.4,2.6,3.0,4.3],[30.9,30.7,30.5,29.9,29.9,28.8,27.5,28.3,26.6,26.5,23.7,24.1,23.4,23.6,23.5,23.5,23.2,24.0,23.8,24.0,23.5,22.4,22.2,21.3,20.3,20.2,17.7,16.6,16.4,16.1,14.2,13.6,12.3,12.1,11.1,11.4,10.2,9.3,8.9,8.7,8.0,7.6,7.2,6.7,6.2,6.0,5.8,5.4,5.0,4.9,4.5,4.3,4.0,3.9,3.8,3.3,3.2,3.1,3.0,2.8,2.6,2.5,2.5,2.2,2.0,2.2,2.2,1.7,1.8,2.0,1.8,1.5,1.6,1.9,1.6,1.3,1.8,1.7,1.5,1.6,1.3,1.9,1.8,1.5,1.8,2.1,1.9,1.9,2.2,2.5,2.2,2.1,2.6,2.9,2.5,2.7,2.2,2.5,2.5,2.4,2.1,1.9,2.0,2.0,1.6,1.6,1.9,1.8,1.5,1.4,1.3,1.3,1.1,1.0,1.0,1.0,0.8,0.8,0.8,1.0,0.9,0.9,1.1,1.2,1.3,1.3,1.5,1.6,1.6,1.7,1.9,2.0,2.0,2.2,2.4,2.5,2.8,4.2],[30.7,30.4,29.7,29.5,29.6,28.3,26.9,27.8,26.4,26.1,23.4,23.8,23.0,23.5,23.5,23.1,22.9,22.9,23.4,23.7,22.9,22.5,21.4,20.9,19.6,19.2,17.1,15.7,14.9,14.9,13.6,12.6,11.7,11.4,10.7,10.5,9.6,8.8,8.4,7.9,7.2,6.7,6.7,6.5,6.1,5.7,5.5,5.2,4.7,4.6,4.3,4.0,3.8,3.5,3.6,3.3,3.0,3.0,3.0,2.7,2.4,2.4,2.4,2.1,2.0,2.1,2.0,1.6,1.7,1.9,1.6,1.4,1.6,1.7,1.4,1.3,1.7,1.6,1.4,1.6,1.4,1.8,1.7,1.4,1.8,2.0,1.8,1.9,2.1,2.4,2.2,2.2,2.6,2.9,2.5,2.7,2.3,2.5,2.5,2.2,2.1,2.0,2.0,2.0,1.7,1.6,2.0,1.9,1.6,1.5,1.3,1.3,1.2,1.1,0.9,1.0,0.9,0.8,0.8,0.8,0.9,0.9,0.9,1.1,1.2,1.2,1.2,1.4,1.5,1.5,1.6,1.9,1.8,1.9,2.1,2.3,2.5,4.0],[30.7,30.4,30.4,29.8,29.6,28.9,27.6,28.5,26.2,25.8,23.2,23.5,23.0,23.1,23.3,23.2,23.2,24.3,24.3,24.4,24.4,23.5,22.5,21.6,19.9,19.4,17.1,15.9,14.8,14.5,13.4,12.5,11.5,10.4,10.4,10.4,9.4,8.3,8.3,8.1,7.5,6.8,6.6,6.6,5.9,5.7,5.5,5.2,4.7,4.7,4.2,4.0,3.6,3.5,3.5,3.1,2.8,2.8,2.7,2.5,2.2,2.2,2.1,1.9,1.8,1.9,1.7,1.5,1.6,1.6,1.5,1.2,1.4,1.5,1.3,1.1,1.5,1.4,1.3,1.5,1.3,1.7,1.6,1.3,1.7,1.9,1.7,1.7,2.2,2.3,2.0,2.0,2.5,2.8,2.4,2.6,2.2,2.5,2.4,2.3,2.1,1.9,2.1,2.1,1.6,1.6,2.0,2.0,1.7,1.6,1.5,1.3,1.3,1.2,1.1,1.0,0.9,1.0,0.8,0.8,0.8,0.9,0.9,0.9,1.1,1.2,1.2,1.3,1.4,1.5,1.5,1.6,1.7,1.9,2.0,2.2,2.4,3.9],[30.8,30.6,30.6,30.2,30.1,29.6,28.3,29.0,26.4,26.3,23.5,23.7,23.4,23.6,24.2,23.6,23.9,23.9,24.2,24.0,24.4,22.9,22.0,22.1,20.6,20.5,17.0,16.1,14.5,15.8,13.4,12.5,11.7,11.0,10.7,10.4,9.5,8.7,8.3,7.8,7.0,6.5,6.1,6.0,5.7,5.4,5.0,4.7,4.5,4.3,4.0,3.7,3.5,3.4,3.3,3.0,2.7,2.6,2.5,2.3,2.1,2.1,2.0,1.7,1.7,1.8,1.6,1.3,1.5,1.5,1.3,1.1,1.3,1.4,1.2,1.1,1.5,1.5,1.4,1.5,1.4,1.8,1.6,1.5,1.8,1.9,1.8,1.9,2.2,2.3,2.1,2.1,2.5,2.8,2.5,2.7,2.2,2.6,2.4,2.4,2.2,1.9,2.1,2.1,1.8,1.7,2.0,2.1,1.8,1.8,1.6,1.5,1.4,1.3,1.2,1.1,1.0,1.0,0.9,0.8,0.8,0.8,0.9,0.9,0.9,1.0,1.1,1.1,1.2,1.4,1.4,1.5,1.6,1.8,1.8,2.1,2.3,3.7],[30.7,30.5,30.5,30.0,29.9,29.4,28.5,29.2,26.7,27.5,23.6,25.0,23.3,24.0,23.9,23.4,23.9,24.3,24.0,23.9,24.0,22.5,21.9,22.5,20.4,20.6,17.6,16.4,15.5,16.0,13.8,13.4,12.4,11.0,10.7,10.8,10.0,8.8,8.4,8.0,7.3,6.8,6.6,6.0,5.7,5.3,4.9,4.6,4.3,4.1,3.8,3.4,3.4,3.2,3.1,2.8,2.5,2.4,2.5,2.2,2.0,2.0,1.9,1.7,1.7,1.8,1.6,1.3,1.5,1.6,1.4,1.1,1.4,1.5,1.2,1.2,1.6,1.5,1.4,1.6,1.5,1.9,1.7,1.5,1.9,1.9,1.8,1.8,2.3,2.3,2.2,2.1,2.5,2.8,2.4,2.6,2.3,2.6,2.5,2.5,2.2,2.0,2.3,2.3,1.8,1.8,2.1,2.2,1.9,1.9,1.7,1.6,1.5,1.4,1.3,1.3,1.1,1.0,1.0,0.9,0.8,0.8,0.8,0.9,0.9,0.9,1.0,1.1,1.1,1.2,1.3,1.4,1.5,1.7,1.8,2.0,2.2,3.7],[30.6,30.2,30.1,29.4,29.4,28.6,27.1,28.1,25.7,25.6,22.9,23.2,22.8,23.1,23.2,22.9,23.4,23.8,24.1,24.0,23.6,22.3,21.5,22.9,20.9,19.9,17.2,16.1,14.8,15.3,13.5,12.5,11.8,11.2,10.5,10.0,9.7,8.6,8.3,7.8,7.2,6.7,6.5,6.3,5.9,5.5,5.4,5.1,4.6,4.5,4.2,4.0,3.6,3.5,3.5,3.1,2.8,2.8,2.7,2.3,2.2,2.2,2.1,1.7,1.8,1.9,1.6,1.4,1.5,1.5,1.3,1.1,1.4,1.4,1.1,1.2,1.6,1.4,1.4,1.7,1.6,2.0,1.8,1.6,2.0,2.1,2.0,2.1,2.4,2.5,2.3,2.3,2.9,2.9,2.6,3.0,2.6,2.9,2.9,2.8,2.5,2.1,2.5,2.5,2.0,1.9,2.3,2.4,2.0,1.9,1.7,1.6,1.6,1.5,1.4,1.3,1.2,1.1,1.0,1.0,0.9,0.8,0.8,0.8,0.9,0.9,0.9,1.0,1.1,1.2,1.2,1.4,1.5,1.5,1.7,2.0,2.2,3.9],[30.7,30.4,30.4,29.8,29.8,29.1,28.0,28.7,26.0,26.1,23.0,23.6,23.1,23.2,23.4,23.1,23.8,24.3,24.8,24.6,24.3,22.8,22.7,22.0,20.6,19.5,16.5,15.3,14.7,14.6,13.0,12.0,11.5,11.0,10.3,9.9,9.4,8.6,8.2,7.9,7.0,6.5,6.2,6.0,5.6,5.2,5.0,4.8,4.3,4.1,3.8,3.5,3.2,3.2,3.0,2.6,2.5,2.5,2.3,2.1,2.0,2.0,1.9,1.7,1.7,1.8,1.5,1.2,1.4,1.5,1.2,1.0,1.3,1.3,1.1,1.1,1.5,1.4,1.3,1.7,1.7,2.0,1.8,1.6,2.0,2.1,1.9,2.0,2.4,2.5,2.3,2.3,2.8,2.9,2.6,3.0,2.4,2.9,2.8,2.8,2.5,2.3,2.5,2.6,2.1,2.1,2.4,2.5,2.2,2.2,2.0,1.8,1.7,1.7,1.5,1.4,1.3,1.3,1.1,1.0,1.0,1.0,0.8,0.8,0.8,1.0,0.9,0.9,1.0,1.2,1.2,1.3,1.4,1.5,1.6,1.9,2.1,3.8],[30.7,30.5,30.3,30.0,30.1,29.4,28.7,29.1,27.6,27.2,23.5,23.7,23.4,24.0,24.2,23.5,23.7,24.2,23.9,23.1,23.8,22.1,22.0,21.2,19.0,19.2,16.0,14.8,13.7,14.9,13.1,12.2,11.5,10.8,10.4,10.2,9.3,8.3,8.1,7.4,6.8,6.5,6.2,5.7,5.3,5.0,4.7,4.4,4.0,3.9,3.6,3.3,3.0,3.0,2.9,2.6,2.3,2.4,2.2,2.0,1.9,1.9,1.7,1.5,1.5,1.6,1.4,1.1,1.3,1.4,1.2,1.0,1.3,1.3,1.1,1.2,1.5,1.4,1.5,1.7,1.8,2.0,1.9,1.8,2.1,2.2,2.1,2.4,2.6,2.6,2.5,2.5,3.0,3.1,2.9,3.0,2.7,3.1,3.0,3.0,2.7,2.5,2.6,2.8,2.3,2.2,2.5,2.6,2.4,2.2,2.1,2.0,1.8,1.7,1.6,1.5,1.4,1.3,1.3,1.1,1.0,1.0,1.0,0.8,0.8,0.8,0.9,0.9,0.9,1.1,1.2,1.2,1.3,1.5,1.5,1.8,2.0,3.8],[30.7,30.4,30.4,29.7,29.7,29.3,28.2,28.8,26.9,26.8,23.6,24.3,23.0,23.4,23.6,22.9,23.0,23.6,23.8,23.1,23.7,21.7,22.0,22.1,19.9,20.0,17.3,16.1,14.8,15.8,13.8,12.8,12.2,11.1,10.4,10.4,9.5,8.4,7.9,7.4,6.6,6.3,6.1,5.6,5.3,4.9,4.8,4.5,4.1,3.9,3.7,3.3,3.1,3.0,3.0,2.5,2.3,2.3,2.2,2.0,1.9,2.0,1.8,1.5,1.5,1.7,1.4,1.2,1.3,1.5,1.2,1.1,1.4,1.5,1.2,1.3,1.6,1.5,1.4,1.7,1.7,2.1,1.8,1.7,2.1,2.2,2.0,2.2,2.5,2.5,2.3,2.4,2.8,3.0,2.6,3.0,2.7,3.1,2.9,2.9,2.6,2.3,2.6,2.6,2.1,2.1,2.5,2.6,2.2,2.2,2.0,1.9,1.8,1.7,1.7,1.6,1.4,1.4,1.3,1.2,1.1,1.0,0.9,0.9,0.8,0.8,0.8,0.9,0.9,0.9,1.0,1.1,1.1,1.2,1.4,1.7,1.8,3.5],[30.6,30.0,30.0,29.4,29.5,28.8,28.0,28.6,26.1,26.4,23.0,23.6,23.1,23.3,23.5,23.1,23.4,24.3,24.2,24.3,23.9,22.4,21.8,22.9,20.6,20.3,17.4,15.8,14.5,15.1,12.9,12.1,11.2,10.5,9.9,9.4,9.1,8.0,7.4,6.9,6.3,5.9,5.9,5.6,5.2,4.8,4.7,4.4,3.9,3.9,3.6,3.3,3.0,3.0,2.9,2.4,2.3,2.3,2.1,2.0,1.9,1.9,1.7,1.5,1.5,1.6,1.3,1.1,1.4,1.4,1.1,1.0,1.3,1.2,1.1,1.2,1.5,1.4,1.4,1.7,1.8,2.1,1.8,1.8,2.1,2.3,2.0,2.2,2.6,2.5,2.4,2.4,2.9,2.9,2.7,3.0,2.5,3.0,2.9,2.9,2.4,2.3,2.5,2.6,2.1,2.1,2.6,2.7,2.3,2.3,2.1,2.0,2.0,1.8,1.7,1.7,1.5,1.5,1.4,1.2,1.2,1.1,0.9,0.9,0.9,0.8,0.8,0.8,0.9,0.9,0.8,1.0,1.1,1.2,1.2,1.5,1.7,3.5],[30.5,30.1,30.1,29.6,29.7,28.9,28.1,28.6,26.3,26.0,22.9,23.3,23.0,23.4,23.5,23.0,23.5,24.0,24.3,23.4,23.6,22.1,22.0,20.0,19.2,18.5,15.8,15.0,13.8,14.0,12.6,11.8,11.2,10.3,10.1,9.8,8.9,8.0,7.4,6.7,6.2,5.8,5.9,5.6,5.1,4.7,4.6,4.2,3.8,3.7,3.4,3.1,2.8,2.8,2.7,2.3,2.1,2.2,2.0,1.8,1.7,1.7,1.6,1.3,1.4,1.5,1.2,1.0,1.3,1.3,1.0,1.0,1.3,1.3,1.1,1.3,1.6,1.4,1.5,1.9,1.9,2.2,1.9,1.9,2.3,2.3,2.2,2.5,2.7,2.7,2.5,2.5,3.1,3.2,3.0,3.3,2.8,3.2,3.1,3.1,2.9,2.7,2.7,3.0,2.4,2.4,2.7,2.8,2.6,2.5,2.3,2.2,2.1,2.1,2.0,1.8,1.7,1.6,1.5,1.4,1.2,1.3,1.1,0.9,0.9,0.9,0.8,0.8,0.8,0.9,0.8,0.9,1.0,1.1,1.2,1.4,1.6,3.4],[30.6,30.4,30.3,30.0,30.0,29.0,28.2,29.1,26.1,26.4,23.3,23.6,23.2,23.7,24.0,23.7,24.1,24.2,24.1,22.8,24.0,22.0,21.6,19.5,17.6,18.0,15.0,14.6,13.9,14.1,12.4,11.9,11.2,10.1,9.7,9.6,9.0,7.7,7.0,6.4,6.1,5.5,5.6,5.6,4.9,4.6,4.3,4.1,3.7,3.5,3.4,3.0,2.8,2.7,2.7,2.3,2.1,2.1,2.0,1.8,1.7,1.7,1.5,1.3,1.4,1.5,1.2,1.0,1.3,1.4,1.1,1.1,1.4,1.4,1.2,1.4,1.7,1.5,1.6,1.9,1.9,2.2,1.9,1.9,2.2,2.3,2.2,2.4,2.8,2.7,2.5,2.5,3.1,3.1,2.9,3.2,2.8,3.2,3.1,3.2,2.8,2.5,2.8,2.9,2.3,2.4,2.7,2.9,2.6,2.5,2.3,2.2,2.1,2.1,1.9,1.9,1.7,1.7,1.6,1.4,1.3,1.3,1.2,1.1,1.0,0.9,0.9,0.8,0.8,0.8,0.9,0.9,0.9,1.0,1.2,1.4,1.5,3.4],[30.8,30.5,30.3,30.0,30.0,29.1,27.9,28.8,25.9,26.3,23.1,23.8,22.7,23.0,23.4,22.7,23.1,23.1,23.5,22.8,23.3,22.1,21.2,19.8,18.8,18.9,16.2,15.3,14.0,14.5,12.9,12.2,11.3,10.4,9.9,9.8,8.8,7.9,7.4,6.6,6.1,5.7,5.6,5.5,5.0,4.6,4.4,4.3,3.7,3.7,3.5,3.1,2.8,2.8,2.8,2.3,2.2,2.2,2.1,1.9,1.8,1.8,1.6,1.4,1.5,1.6,1.3,1.1,1.5,1.5,1.2,1.2,1.5,1.5,1.3,1.4,1.8,1.6,1.6,2.0,2.1,2.3,2.0,2.0,2.3,2.3,2.2,2.5,2.7,2.6,2.5,2.6,3.1,3.1,2.9,3.3,3.0,3.4,3.3,3.3,3.1,2.6,2.9,3.2,2.4,2.4,2.9,3.1,2.6,2.6,2.3,2.2,2.2,2.2,2.0,1.9,1.8,1.7,1.6,1.5,1.4,1.4,1.3,1.2,1.1,0.9,0.9,0.9,0.8,0.8,0.8,0.9,0.9,0.9,1.0,1.3,1.4,3.4],[30.8,30.5,30.5,29.9,30.0,29.5,28.5,29.2,27.0,26.8,23.1,24.3,23.1,23.9,23.7,23.2,23.9,23.9,23.7,23.7,23.6,21.9,21.4,20.1,19.3,19.2,16.0,15.8,14.3,14.6,12.6,12.0,11.1,10.2,9.7,9.5,8.8,7.8,7.2,6.7,6.0,5.8,5.6,5.4,5.0,4.7,4.6,4.3,3.7,3.7,3.4,3.1,2.8,2.8,2.7,2.3,2.1,2.2,2.0,1.9,1.8,1.8,1.6,1.3,1.5,1.6,1.1,1.1,1.4,1.4,1.1,1.2,1.5,1.3,1.2,1.5,1.7,1.6,1.8,2.1,2.2,2.4,2.2,2.3,2.5,2.5,2.4,2.7,3.1,2.9,2.7,2.9,3.5,3.4,3.2,3.6,3.5,3.7,3.5,3.5,3.3,2.8,3.1,3.3,2.7,2.7,3.0,3.2,2.9,2.7,2.5,2.6,2.4,2.3,2.1,2.1,2.0,1.9,1.7,1.6,1.5,1.5,1.4,1.2,1.2,1.1,1.0,0.9,0.9,0.8,0.8,0.8,0.9,0.9,0.9,1.2,1.4,3.2],[30.7,30.5,30.4,30.0,29.7,29.1,28.1,28.4,26.1,25.3,22.7,22.8,22.5,22.5,22.9,22.7,23.1,23.6,23.9,22.8,23.1,21.6,20.5,19.6,18.1,17.4,15.2,15.0,13.6,14.7,12.4,11.7,10.8,10.0,9.4,9.1,8.7,7.6,7.2,6.5,6.1,5.5,5.3,5.3,4.8,4.4,4.3,4.0,3.5,3.4,3.2,2.8,2.6,2.6,2.7,2.1,1.9,2.1,1.9,1.8,1.7,1.7,1.5,1.3,1.5,1.5,1.2,1.1,1.4,1.4,1.2,1.3,1.5,1.4,1.4,1.6,1.8,1.6,1.8,2.1,2.3,2.5,2.2,2.3,2.6,2.6,2.5,2.8,3.2,3.0,2.9,3.1,3.5,3.5,3.3,3.6,3.3,3.7,3.6,3.7,3.5,3.0,3.1,3.4,2.9,2.9,3.1,3.4,3.1,3.1,2.9,2.8,2.7,2.6,2.4,2.2,2.1,2.1,1.8,1.7,1.7,1.7,1.5,1.4,1.3,1.2,1.1,0.9,1.0,1.0,0.8,0.8,0.8,1.0,1.0,1.2,1.4,3.2],[30.3,30.1,29.8,29.3,29.1,28.3,27.0,28.4,25.3,25.5,22.4,23.2,22.6,23.2,23.2,23.0,23.5,23.9,24.0,23.1,24.0,23.0,21.5,19.6,18.5,17.9,15.6,15.7,14.2,14.7,12.2,12.2,11.3,10.7,9.9,9.5,8.9,7.9,7.2,6.6,6.1,5.6,5.6,5.6,4.9,4.5,4.6,4.2,3.7,3.6,3.6,3.2,2.9,2.8,2.9,2.4,2.2,2.3,2.1,2.0,1.9,2.0,1.7,1.4,1.7,1.8,1.4,1.3,1.7,1.8,1.4,1.5,1.9,1.8,1.6,1.9,2.2,2.0,2.1,2.5,2.7,2.9,2.6,2.7,3.1,3.0,3.0,3.4,3.7,3.4,3.3,3.8,4.0,4.0,3.8,4.4,4.0,4.5,4.1,4.5,4.1,3.6,3.8,4.5,3.5,3.4,3.7,4.0,3.7,3.6,3.5,3.3,3.2,3.1,2.9,2.7,2.6,2.5,2.3,2.1,1.9,1.9,1.8,1.6,1.5,1.4,1.3,1.2,1.1,1.0,1.0,0.8,0.8,0.8,1.0,1.3,1.3,3.1],[30.6,30.3,30.0,29.6,29.4,28.6,26.9,28.3,25.5,25.3,23.0,23.3,23.0,23.3,23.5,22.8,23.0,23.7,23.5,23.0,23.4,21.6,20.8,19.7,18.3,18.1,15.9,15.4,13.7,14.0,12.8,11.7,10.7,10.1,9.8,9.3,8.8,7.8,7.2,6.5,6.0,5.7,5.6,5.6,4.9,4.7,4.8,4.5,3.8,3.7,3.7,3.3,3.0,2.9,3.0,2.5,2.3,2.5,2.3,2.1,2.0,2.1,1.8,1.5,1.7,1.9,1.4,1.4,1.8,1.8,1.4,1.6,2.0,1.8,1.6,1.9,2.2,2.1,2.2,2.6,2.8,3.1,2.8,2.9,3.2,3.2,3.1,3.4,3.8,3.6,3.4,3.8,4.3,4.3,3.9,4.5,4.1,4.6,4.4,4.6,4.2,3.8,3.9,4.2,3.5,3.6,3.7,3.9,3.6,3.4,3.2,3.2,3.1,2.9,2.6,2.6,2.5,2.4,2.2,2.1,2.0,1.9,1.8,1.6,1.5,1.5,1.4,1.3,1.1,1.0,1.0,0.9,0.8,0.8,0.8,1.1,1.2,3.2],[30.3,30.2,29.9,29.3,29.2,28.5,27.0,28.5,25.7,26.3,22.9,24.1,22.9,23.3,23.1,22.6,23.3,23.8,24.0,23.7,23.4,22.4,22.3,20.5,18.7,18.2,16.3,15.6,14.2,14.1,12.5,12.2,11.0,10.3,9.6,9.4,8.8,7.9,7.3,6.7,6.1,6.0,5.8,5.9,5.1,5.0,5.1,4.5,4.0,3.9,3.9,3.3,3.1,3.1,3.1,2.5,2.4,2.7,2.3,2.1,2.2,2.2,1.9,1.6,1.9,2.0,1.6,1.5,2.1,1.9,1.6,1.8,2.3,2.1,1.9,2.5,2.7,2.5,2.7,3.2,3.5,3.8,3.4,3.6,4.2,3.7,3.7,4.1,4.5,4.0,3.9,4.3,4.7,4.7,4.4,4.9,4.6,5.0,4.9,5.2,4.7,4.6,4.6,5.0,4.2,4.4,4.5,4.7,4.4,4.2,4.0,4.0,4.0,3.8,3.3,3.4,3.2,3.0,2.8,2.8,2.5,2.4,2.1,2.0,1.9,1.7,1.6,1.5,1.4,1.2,1.1,1.1,1.0,0.8,0.8,1.0,1.2,3.1],[30.2,30.0,29.8,29.3,29.3,28.3,27.0,28.3,25.6,25.7,22.8,23.0,22.5,22.5,22.5,22.5,22.4,23.5,23.5,23.8,23.8,22.3,22.3,20.7,18.7,18.0,16.5,16.5,14.0,15.4,12.8,13.2,12.2,10.8,9.8,10.6,10.2,8.7,8.7,8.4,7.4,6.9,7.4,7.2,5.9,5.7,6.4,5.6,4.7,4.7,4.8,4.1,3.8,4.0,4.2,3.0,3.2,3.7,3.2,2.6,2.8,3.2,2.6,2.1,3.0,2.8,2.1,2.2,3.1,2.7,2.1,2.7,3.4,2.7,2.6,3.8,3.5,3.4,3.7,4.2,4.8,5.0,4.6,5.2,5.4,5.0,5.4,6.0,6.2,5.6,5.6,6.5,6.9,6.9,6.5,7.6,6.7,7.4,6.7,7.6,7.0,6.6,6.5,7.3,6.5,6.1,6.4,7.2,7.3,6.7,6.5,6.5,6.1,6.1,5.8,5.6,5.1,4.9,4.6,4.1,4.1,3.9,3.5,3.0,3.1,2.9,2.5,2.3,2.3,1.9,1.6,1.6,1.5,1.2,0.9,0.8,1.1,2.7],[30.1,30.1,29.8,29.4,29.2,27.8,26.2,28.2,25.3,25.5,23.3,23.4,23.0,22.9,22.9,22.6,23.0,23.8,23.6,23.6,23.4,22.4,22.1,21.3,20.1,19.6,18.1,17.5,17.4,17.4,15.8,16.3,15.3,15.4,14.0,14.2,14.7,13.3,13.0,13.0,11.6,10.9,11.8,11.3,9.8,9.8,9.9,9.4,9.1,8.5,8.1,8.0,7.2,7.2,7.6,5.5,6.0,6.4,4.9,4.1,4.7,5.2,4.3,2.8,4.3,4.1,3.2,3.5,4.9,4.8,3.7,4.5,5.5,5.3,5.2,5.7,6.4,6.2,6.2,6.6,7.4,8.3,7.7,8.1,9.2,8.8,9.4,10.5,10.6,11.0,11.1,11.8,12.5,13.5,12.3,14.2,12.1,13.2,12.8,11.3,11.5,10.8,11.6,10.9,10.3,9.7,10.4,11.0,9.8,9.1,9.0,9.5,8.7,8.4,8.2,8.0,6.9,7.0,7.1,6.3,5.9,6.8,6.5,4.8,5.9,5.6,4.5,3.4,4.3,3.7,2.8,2.5,2.4,2.5,2.0,1.6,0.8,2.4],[30.2,29.6,29.4,28.9,29.4,28.1,27.2,28.0,26.9,27.5,25.5,26.3,25.8,26.1,25.8,26.0,26.6,27.6,28.0,28.5,27.8,27.5,28.3,27.6,26.7,26.6,25.3,24.7,24.4,25.0,22.6,23.2,22.5,22.7,21.0,21.4,21.5,21.3,20.1,20.3,20.6,19.4,19.5,19.9,18.7,17.2,17.9,17.5,16.8,15.7,15.9,16.4,14.8,14.5,15.2,13.9,12.1,13.1,13.4,10.4,9.9,13.3,12.5,8.3,12.3,14.5,12.5,11.5,16.5,16.3,13.6,16.8,17.2,16.9,17.2,18.8,19.1,18.2,19.1,21.1,20.5,22.3,20.5,20.8,20.9,22.0,20.6,22.1,23.1,22.6,21.9,22.6,23.8,23.3,23.4,24.5,23.8,25.7,24.7,25.1,24.0,23.0,23.9,24.1,22.7,21.8,23.7,24.0,22.4,22.5,19.8,21.8,21.4,20.2,18.3,20.2,19.4,17.2,18.3,18.8,17.7,15.5,18.7,18.1,16.5,14.7,14.9,13.0,9.1,8.5,9.0,7.7,6.0,6.5,6.6,3.7,2.2,0.8]],
  "token_chain_ids": ["A","A","A","A","A","A","A","A","A","A","A","A","A","A","A","A","A","A","A","A","A","A","A","A","A","A","A","A","A","A","A","A","A","A","A","A","A","A","A","A","A","A","A","A","A","A","A","A","A","A","A","A","A","A","A","A","A","A","A","A","A","A","A","A","A","A","A","A","A","A","A","A","A","A","A","A","A","A","A","A","A","A","A","A","A","A","A","A","A","A","A","A","A","A","A","A","A","A","A","A","A","A","A","A","A","A","A","A","A","A","A","A","A","A","A","A","A","A","A","A","A","A","A","A","A","A","A","A","A","A","A","A","A","A","A","A","A","A"],
  "token_res_ids": [1,2,3,4,5,6,7,8,9,10,11,12,13,14,15,16,17,18,19,20,21,22,23,24,25,26,27,28,29,30,31,32,33,34,35,36,37,38,39,40,41,42,43,44,45,46,47,48,49,50,51,52,53,54,55,56,57,58,59,60,61,62,63,64,65,66,67,68,69,70,71,72,73,74,75,76,77,78,79,80,81,82,83,84,85,86,87,88,89,90,91,92,93,94,95,96,97,98,99,100,101,102,103,104,105,106,107,108,109,110,111,112,113,114,115,116,117,118,119,120,121,122,123,124,125,126,127,128,129,130,131,132,133,134,135,136,137,138]
}
```
