## Supplementary material for "Identifying phage proteins that activate the bacterial innate immune system": Alphafold of Phage PAMPs: fold_2025_03_14_11_53_lambda_p49_full_data_0.json

```
{
  "atom_chain_ids": ["A","A","A","A","A","A","A","A","A","A","A","A","A","A","A","A","A","A","A","A","A","A","A","A","A","A","A","A","A","A","A","A","A","A","A","A","A","A","A","A","A","A","A","A","A","A","A","A","A","A","A","A","A","A","A","A","A","A","A","A","A","A","A","A","A","A","A","A","A","A","A","A","A","A","A","A","A","A","A","A","A","A","A","A","A","A","A","A","A","A","A","A","A","A","A","A","A","A","A","A","A","A","A","A","A","A","A","A","A","A","A","A","A","A","A","A","A","A","A","A","A","A","A","A","A","A","A","A","A","A","A","A","A","A","A","A","A","A","A","A","A","A","A","A","A","A","A","A","A","A","A","A","A","A","A","A","A","A","A","A","A","A","A","A","A","A","A","A","A","A","A","A","A","A","A","A","A","A","A","A","A","A","A","A","A","A","A","A","A","A","A","A","A","A","A","A","A","A","A","A","A","A","A","A","A","A","A","A","A","A","A","A","A","A","A","A","A","A","A","A","A","A","A","A","A","A","A","A","A","A","A","A","A","A","A","A","A","A","A","A","A","A","A","A","A","A","A","A","A","A","A","A","A","A","A","A","A","A","A","A","A","A","A","A","A","A","A","A","A","A","A","A","A","A","A","A","A","A","A","A","A","A","A","A","A","A","A","A","A","A","A","A","A","A","A","A","A","A","A","A","A","A","A","A","A","A","A","A","A","A","A","A","A","A","A","A","A","A","A","A","A","A","A","A","A","A","A","A","A","A","A","A","A","A","A","A","A","A","A","A","A","A","A","A","A","A","A","A","A","A","A","A","A","A","A","A","A","A","A","A","A","A","A","A","A","A","A","A","A","A","A","A","A","A","A","A","A","A","A","A","A","A","A","A","A","A","A","A","A","A","A","A","A","A","A","A","A","A","A","A","A","A","A","A","A","A","A","A","A","A","A","A","A","A","A","A","A","A","A","A","A","A","A","A","A","A","A","A","A","A","A","A","A","A","A","A","A","A","A","A","A","A","A","A","A","A","A","A","A","A","A","A","A","A","A","A","A","A","A","A","A","A","A","A","A","A","A","A","A","A","A","A","A","A","A","A","A","A","A","A","A","A","A","A","A","A","A","A","A","A","A","A","A","A","A","A","A","A","A","A","A","A","A","A","A","A","A","A","A","A","A","A","A","A","A","A","A","A","A","A","A","A","A","A","A","A","A","A","A","A","A","A","A","A","A","A","A","A","A","A","A","A","A","A","A","A","A","A","A","A","A","A","A","A","A","A","A","A","A","A","A","A","A","A","A","A","A","A","A","A","A","A","A","A","A","A","A","A","A","A","A","A","A","A","A","A","A","A","A","A","A","A","A","A","A","A","A","A","A","A","A","A","A","A","A","A","A","A","A","A","A","A","A","A","A","A","A","A","A","A","A","A","A","A","A","A","A","A","A","A","A","A","A","A","A","A","A","A","A","A","A","A","A","A","A","A","A","A","A","A","A","A","A","A","A","A","A","A","A","A","A","A","A","A","A","A","A","A","A","A","A","A","A","A","A","A","A","A","A","A","A","A","A","A","A","A","A","A","A","A","A","A","A","A","A","A","A","A","A","A","A","A","A","A","A","A","A","A","A","A","A","A","A","A","A","A","A","A","A","A","A","A","A","A","A","A","A","A","A","A","A","A","A","A","A","A","A","A","A","A","A","A","A","A","A","A","A","A","A","A","A","A","A","A","A","A","A","A","A","A","A","A","A","A","A","A","A","A","A","A","A","A","A","A","A","A","A","A","A","A","A","A","A","A","A","A","A","A","A","A","A","A","A","A","A","A","A","A","A","A","A","A","A","A","A","A","A","A","A","A","A","A","A","A","A","A","A","A","A","A","A","A","A","A","A","A","A","A","A","A","A","A","A","A","A","A","A","A","A","A","A","A","A","A","A","A","A","A","A","A","A","A","A","A","A","A","A","A","A","A","A","A","A","A","A","A","A","A","A","A","A","A","A","A","A","A","A","A","A","A","A","A","A","A","A","A","A","A","A","A","A","A","A","A","A","A","A","A","A","A","A","A","A","A","A","A","A","A","A","A","A","A","A","A","A","A","A","A","A","A","A","A","A","A","A","A","A","A","A","A","A","A","A","A","A","A","A","A","A","A","A","A","A","A","A","A","A","A","A","A","A","A","A","A","A","A","A","A","A","A","A","A","A","A","A","A","A","A","A","A","A","A","A","A","A","A","A","A","A","A","A","A","A","A","A","A","A","A","A","A","A","A","A","A","A","A","A","A","A","A","A","A","A","A","A","A","A","A","A","A","A","A","A","A","A","A","A","A","A","A","A","A","A","A","A","A","A","A","A","A","A","A","A","A","A","A","A","A","A","A","A","A","A","A","A","A","A","A","A","A","A","A","A","A","A","A","A","A","A","A","A","A","A","A","A","A","A","A","A","A","A","A","A","A","A","A","A","A","A"],
  "atom_plddts": [28.83,42.82,42.62,38.33,41.07,38.06,34.96,31.59,35.45,45.73,42.83,40.26,45.7,39.46,37.6,47.93,46.18,43.7,47.54,46.0,42.44,42.17,40.77,39.79,51.53,50.06,45.68,50.68,45.39,42.64,52.48,51.06,46.48,51.24,47.27,44.28,42.19,39.18,35.24,36.28,48.51,56.2,55.25,51.93,50.31,58.28,56.37,51.47,55.73,50.13,53.15,42.45,51.59,50.83,49.03,49.66,46.97,43.52,44.82,39.37,40.45,42.71,52.54,59.37,58.5,55.51,57.29,51.45,53.61,49.2,55.37,54.14,52.55,55.02,54.19,49.71,47.92,44.54,52.56,58.65,56.19,52.92,55.95,51.02,46.89,49.32,58.79,60.69,58.24,54.43,58.12,53.99,50.07,52.1,45.3,47.43,49.4,47.04,48.82,57.25,55.88,52.58,55.01,48.51,45.1,44.18,54.96,59.26,57.08,52.52,57.1,48.81,59.54,63.6,62.35,59.82,61.36,56.52,50.27,48.12,43.89,44.36,58.24,62.17,61.97,58.75,59.83,52.6,52.99,54.23,59.84,60.34,58.08,57.95,55.48,60.07,49.82,54.42,54.1,52.31,54.09,51.3,54.6,48.67,53.24,52.27,50.52,52.54,47.77,45.07,40.05,37.34,46.85,50.71,51.52,48.49,47.9,44.59,39.99,42.09,48.35,51.64,52.82,48.95,49.7,44.0,42.62,48.16,52.37,53.41,51.55,51.67,44.93,42.84,41.89,45.92,48.82,48.89,47.53,47.71,43.4,40.55,36.85,34.25,32.52,32.14,48.78,49.91,50.86,49.1,47.26,41.68,38.97,36.21,32.67,31.91,30.56,58.59,59.5,59.41,56.6,57.19,53.05,51.5,49.75,67.59,68.86,69.64,67.17,64.23,56.7,51.93,48.86,44.13,76.12,77.51,79.91,76.05,71.71,64.94,60.78,53.96,85.05,87.14,89.13,88.02,82.45,72.71,65.66,66.28,91.58,92.26,92.22,90.28,90.86,94.06,93.49,93.28,91.95,91.7,82.32,80.01,75.39,70.34,92.25,91.22,91.58,90.95,89.58,82.22,81.97,93.2,92.15,92.86,91.6,90.42,82.71,80.25,71.17,66.2,60.98,56.96,92.98,92.63,93.32,91.95,90.91,79.73,79.53,71.64,68.45,61.44,57.62,92.42,91.18,92.51,91.94,88.82,82.92,80.39,71.48,66.42,61.29,57.43,92.11,91.96,93.06,92.55,90.85,83.05,79.12,70.34,69.67,93.2,93.19,94.61,93.23,91.99,85.14,80.96,71.67,66.08,60.26,56.21,93.4,92.99,93.79,92.31,91.13,84.74,82.56,73.7,69.15,61.7,58.09,93.58,92.7,93.05,92.25,91.63,93.7,93.46,93.61,92.93,93.05,84.37,80.03,73.89,73.86,93.03,92.23,92.06,90.96,91.84,84.13,80.84,74.25,67.87,92.47,90.27,90.41,89.48,87.86,77.14,74.25,67.72,63.99,89.88,89.42,89.41,89.01,89.85,92.06,91.19,90.21,89.23,92.11,83.78,81.38,75.36,73.24,91.8,90.06,89.65,88.48,88.31,85.77,83.8,85.19,84.24,85.58,83.04,81.93,80.52,79.75,88.91,86.97,87.53,86.97,84.85,79.39,76.9,71.1,65.74,87.47,87.24,87.26,86.82,88.19,88.36,87.49,86.58,84.75,88.21,87.76,85.69,84.27,81.59,84.72,81.26,75.6,75.13,84.8,81.95,80.04,76.49,80.74,79.54,83.3,77.52,75.82,75.42,73.04,74.05,67.2,65.03,62.21,70.92,69.76,68.27,66.41,68.19,63.48,61.97,58.72,65.12,64.27,65.01,60.06,59.64,52.62,53.11,67.91,67.55,68.82,66.8,66.11,66.87,68.7,66.35,63.36,57.01,56.46,68.87,72.05,73.78,72.44,68.58,57.34,72.21,72.72,74.68,73.9,69.35,73.18,74.77,75.51,73.81,72.87,66.76,64.19,59.42,52.27,77.22,77.26,77.54,74.8,75.25,72.68,76.91,77.86,76.84,75.96,72.74,75.51,68.24,69.11,75.39,75.29,75.52,73.58,73.3,65.91,61.26,59.71,74.83,76.6,77.36,76.18,74.9,66.48,65.48,59.12,52.51,50.72,46.27,77.69,77.38,77.76,76.03,75.72,74.29,77.36,75.27,75.75,75.44,73.44,74.75,69.33,68.62,63.27,77.11,76.72,76.42,74.85,75.23,70.49,66.64,65.7,74.74,74.88,74.96,72.54,72.24,62.05,74.9,73.94,74.79,73.04,70.79,63.97,60.75,58.73,76.72,76.56,77.18,74.57,73.77,65.66,60.09,59.55,79.41,78.13,78.63,77.25,74.65,65.43,63.6,57.98,51.9,49.95,46.52,81.11,81.28,82.08,80.43,78.63,70.31,67.23,60.67,52.36,81.57,81.28,83.31,82.02,78.56,75.96,78.81,81.43,83.65,85.87,85.22,81.33,72.99,72.01,64.88,58.37,85.92,88.03,89.49,88.79,85.87,80.14,91.05,92.14,93.9,92.7,89.69,77.74,76.69,66.57,62.23,56.47,52.09,91.21,92.47,92.86,91.64,91.78,84.84,85.36,93.23,91.09,91.12,90.46,88.46,79.17,75.59,65.7,65.31,91.7,91.16,92.9,92.25,88.58,76.32,93.15,93.19,93.44,92.18,93.08,94.64,93.95,93.61,91.58,93.41,89.75,83.39,83.54,93.52,92.05,92.1,90.56,89.71,82.36,75.15,74.09,93.26,93.1,92.9,90.59,92.03,90.81,92.62,93.92,93.31,94.37,93.3,91.28,83.37,82.2,76.22,94.52,94.58,94.78,93.56,93.15,89.28,83.9,83.12,96.65,96.9,97.36,96.54,96.05,94.29,88.67,88.35,97.25,97.04,97.17,96.65,96.86,92.43,90.08,96.71,96.13,96.67,96.17,95.73,91.34,91.31,97.43,97.08,97.53,97.92,97.02,89.69,83.97,85.53,98.03,97.72,97.81,97.44,97.51,97.52,97.18,97.3,97.01,97.14,93.09,89.53,81.11,83.0,97.82,97.68,97.91,97.94,97.74,95.56,90.87,92.85,91.98,92.93,92.68,89.88,97.98,97.66,97.95,98.22,97.42,90.01,75.01,75.93,77.94,81.58,98.09,97.78,97.87,97.81,97.65,89.38,85.29,76.63,68.81,98.13,97.88,98.1,97.9,97.86,88.18,85.11,79.39,76.3,97.81,97.33,97.63,97.85,97.54,95.68,94.69,88.39,97.92,97.82,97.73,97.96,97.96,91.03,84.44,74.39,76.68,98.37,98.19,98.17,97.74,98.02,87.34,97.74,97.26,97.52,97.53,97.34,90.63,83.27,81.46,97.63,97.48,97.6,97.78,97.58,91.0,83.39,84.32,98.05,97.6,97.48,97.23,97.53,89.81,81.97,75.3,70.61,97.64,97.31,97.32,96.28,97.01,86.31,86.17,75.11,69.42,64.44,59.94,96.58,95.85,96.15,96.06,96.5,95.71,95.42,91.76,97.37,96.96,96.7,96.89,97.11,83.77,76.88,69.35,70.82,96.59,96.02,96.11,95.15,95.7,90.88,87.98,76.84,71.25,65.33,62.11,96.32,95.35,95.52,94.8,95.25,87.55,84.27,75.99,68.84,96.21,95.44,95.43,94.6,95.48,93.32,85.95,84.79,96.69,95.84,95.13,94.05,95.36,84.61,79.09,73.62,70.04,94.38,92.79,92.8,90.35,92.27,81.97,80.36,69.39,62.63,59.29,53.94,93.52,92.09,92.01,88.22,91.77,86.83,85.33,94.35,93.11,92.68,90.25,92.1,88.06,80.52,83.95,77.4,83.66,78.97,81.93,73.47,73.31,93.03,92.6,92.04,88.94,91.71,91.13,86.78,87.2,86.61,87.7,89.48,87.78,92.87,91.32,90.92,88.46,90.43,82.05,90.89,89.42,89.16,86.61,87.21,77.9,73.87,65.88,54.0,91.66,91.04,91.17,86.93,88.77,86.26,89.62,91.39,90.86,91.98,89.04,91.91,92.43,91.99,87.53,90.99,81.06,76.48,67.87,68.26,89.48,89.83,90.9,86.41,89.33,84.03,78.22,68.91,60.97,56.8,54.41,91.25,91.78,92.15,89.12,88.46,89.54,89.94,85.75,89.42,87.46,86.56,79.8,86.74,86.38,87.48,83.3,84.91,79.71,77.72,88.35,89.58,89.71,87.35,87.87,82.39,86.94,87.96,86.7,82.85,87.84,77.54,86.27,87.44,88.27,86.61,78.51,82.16,82.71,79.41,81.19,68.1,67.99,58.68,50.71,45.81,42.7,88.02,89.81,90.73,88.18,88.6,81.08,78.85,73.7,70.52,85.73,87.18,87.27,84.56,86.91,81.69,78.5,70.95,62.17,90.6,90.8,91.33,88.63,89.8,83.85,82.36,75.73,87.83,89.19,89.18,85.99,88.7,82.56,79.02,71.66,63.56,90.01,90.28,90.25,87.84,89.58,90.09,90.8,87.62,88.29,83.74,80.45,73.49,66.14,89.81,90.45,89.21,86.21,89.12,83.07,89.16,89.31,89.58,85.93,88.08,86.11,83.56,78.38,90.35,89.89,89.52,86.54,88.48,86.65,89.67,90.01,88.84,87.69,83.61,87.26,81.29,75.65,75.85,91.76,89.6,85.0,78.96,86.36,81.12,79.02,75.49,75.47],
  "contact_probs": [[1.0,1.0,0.78,0.0,0.0,0.0,0.0,0.0,0.0,0.0,0.0,0.0,0.0,0.0,0.0,0.0,0.0,0.0,0.0,0.0,0.0,0.0,0.0,0.0,0.0,0.0,0.0,0.0,0.0,0.0,0.0,0.0,0.0,0.0,0.0,0.0,0.0,0.0,0.0,0.0,0.0,0.0,0.0,0.0,0.0,0.0,0.0,0.0,0.0,0.0,0.0,0.0,0.0,0.0,0.0,0.0,0.0,0.0,0.0,0.0,0.0,0.0,0.0,0.0,0.0,0.0,0.0,0.0,0.0,0.0,0.0,0.0,0.0,0.0,0.0,0.0,0.0,0.0,0.0,0.0,0.0,0.0,0.0,0.0,0.0,0.0,0.0,0.0,0.0,0.0,0.0,0.0,0.0,0.0,0.0,0.0,0.0,0.0,0.0,0.0,0.0,0.0,0.0,0.0,0.0,0.0,0.0,0.0,0.0,0.0,0.0,0.0,0.0,0.0,0.0,0.0,0.0,0.0,0.0,0.0,0.0,0.0,0.0,0.0,0.0,0.0,0.0,0.0,0.0,0.0,0.0,0.0,0.0],[1.0,1.0,1.0,0.87,0.0,0.0,0.0,0.0,0.0,0.0,0.0,0.0,0.0,0.0,0.0,0.0,0.0,0.0,0.0,0.0,0.0,0.0,0.0,0.0,0.0,0.0,0.0,0.0,0.0,0.0,0.0,0.0,0.0,0.0,0.0,0.0,0.0,0.0,0.0,0.0,0.0,0.0,0.0,0.0,0.0,0.0,0.0,0.0,0.0,0.0,0.0,0.0,0.0,0.0,0.0,0.0,0.0,0.0,0.0,0.0,0.0,0.0,0.0,0.0,0.0,0.0,0.0,0.0,0.0,0.0,0.0,0.0,0.0,0.0,0.0,0.0,0.0,0.0,0.0,0.0,0.0,0.0,0.0,0.0,0.0,0.0,0.0,0.0,0.0,0.0,0.0,0.0,0.0,0.0,0.0,0.0,0.0,0.0,0.0,0.0,0.0,0.0,0.0,0.0,0.0,0.0,0.0,0.0,0.0,0.0,0.0,0.0,0.0,0.0,0.0,0.0,0.0,0.0,0.0,0.0,0.0,0.0,0.0,0.0,0.0,0.0,0.0,0.0,0.0,0.0,0.0,0.0,0.0],[0.78,1.0,1.0,1.0,0.85,0.0,0.0,0.0,0.0,0.0,0.0,0.0,0.0,0.0,0.0,0.0,0.0,0.0,0.0,0.0,0.0,0.0,0.0,0.0,0.0,0.0,0.0,0.0,0.0,0.0,0.0,0.0,0.0,0.0,0.0,0.0,0.0,0.0,0.0,0.0,0.0,0.0,0.0,0.0,0.0,0.0,0.0,0.0,0.0,0.0,0.0,0.0,0.0,0.0,0.0,0.0,0.0,0.0,0.0,0.0,0.0,0.0,0.0,0.0,0.0,0.0,0.0,0.0,0.0,0.0,0.0,0.0,0.0,0.0,0.0,0.0,0.0,0.0,0.0,0.0,0.0,0.0,0.0,0.0,0.0,0.0,0.0,0.0,0.0,0.0,0.0,0.0,0.0,0.0,0.0,0.0,0.0,0.0,0.0,0.0,0.0,0.0,0.0,0.0,0.0,0.0,0.0,0.0,0.0,0.0,0.0,0.0,0.0,0.0,0.0,0.0,0.0,0.0,0.0,0.0,0.0,0.0,0.0,0.0,0.0,0.0,0.0,0.0,0.0,0.0,0.0,0.0,0.0],[0.0,0.87,1.0,1.0,1.0,0.99,0.01,0.0,0.0,0.0,0.0,0.0,0.0,0.0,0.0,0.0,0.0,0.0,0.0,0.0,0.0,0.0,0.0,0.0,0.0,0.0,0.0,0.0,0.0,0.0,0.0,0.0,0.0,0.0,0.0,0.0,0.0,0.0,0.0,0.0,0.0,0.0,0.0,0.0,0.0,0.0,0.0,0.0,0.0,0.0,0.0,0.0,0.0,0.0,0.0,0.0,0.0,0.0,0.0,0.0,0.0,0.0,0.0,0.0,0.0,0.0,0.0,0.0,0.0,0.0,0.0,0.0,0.0,0.0,0.0,0.0,0.0,0.0,0.0,0.0,0.0,0.0,0.0,0.0,0.0,0.0,0.0,0.0,0.0,0.0,0.0,0.0,0.0,0.0,0.0,0.0,0.0,0.0,0.0,0.0,0.0,0.0,0.0,0.0,0.0,0.0,0.0,0.0,0.0,0.0,0.0,0.0,0.0,0.0,0.0,0.0,0.0,0.0,0.0,0.0,0.0,0.0,0.0,0.0,0.0,0.0,0.0,0.0,0.0,0.0,0.0,0.0,0.0],[0.0,0.0,0.85,1.0,1.0,1.0,0.86,0.01,0.0,0.0,0.0,0.0,0.0,0.0,0.0,0.0,0.0,0.0,0.0,0.0,0.0,0.0,0.0,0.0,0.0,0.0,0.0,0.0,0.0,0.0,0.0,0.0,0.0,0.0,0.0,0.0,0.0,0.0,0.0,0.0,0.0,0.0,0.0,0.0,0.0,0.0,0.0,0.0,0.0,0.0,0.0,0.0,0.0,0.0,0.0,0.0,0.0,0.0,0.0,0.0,0.0,0.0,0.0,0.0,0.0,0.0,0.0,0.0,0.0,0.0,0.0,0.0,0.0,0.0,0.0,0.0,0.0,0.0,0.0,0.0,0.0,0.0,0.0,0.0,0.0,0.0,0.0,0.0,0.0,0.0,0.0,0.0,0.0,0.0,0.0,0.0,0.0,0.0,0.0,0.0,0.0,0.0,0.0,0.0,0.0,0.0,0.0,0.0,0.0,0.0,0.0,0.0,0.0,0.0,0.0,0.0,0.0,0.0,0.0,0.0,0.0,0.0,0.0,0.0,0.0,0.0,0.0,0.0,0.0,0.0,0.0,0.0,0.0],[0.0,0.0,0.0,0.99,1.0,1.0,1.0,0.99,0.01,0.0,0.0,0.0,0.0,0.0,0.0,0.0,0.0,0.0,0.0,0.0,0.0,0.0,0.0,0.0,0.0,0.0,0.0,0.0,0.0,0.0,0.0,0.0,0.0,0.0,0.0,0.0,0.0,0.0,0.0,0.0,0.0,0.0,0.0,0.0,0.0,0.0,0.0,0.0,0.0,0.0,0.0,0.0,0.0,0.0,0.0,0.0,0.0,0.0,0.0,0.0,0.0,0.0,0.0,0.0,0.0,0.0,0.0,0.0,0.0,0.0,0.0,0.0,0.0,0.0,0.0,0.0,0.0,0.0,0.0,0.0,0.0,0.0,0.0,0.0,0.0,0.0,0.0,0.0,0.0,0.0,0.0,0.0,0.0,0.0,0.0,0.0,0.0,0.0,0.0,0.0,0.0,0.0,0.0,0.0,0.0,0.0,0.0,0.0,0.0,0.0,0.0,0.0,0.0,0.0,0.0,0.0,0.0,0.0,0.0,0.0,0.0,0.0,0.0,0.0,0.0,0.0,0.0,0.0,0.0,0.0,0.0,0.0,0.0],[0.0,0.0,0.0,0.01,0.86,1.0,1.0,1.0,0.97,0.0,0.0,0.0,0.0,0.0,0.0,0.0,0.0,0.0,0.0,0.0,0.0,0.0,0.0,0.0,0.0,0.0,0.0,0.0,0.0,0.0,0.0,0.0,0.0,0.0,0.0,0.0,0.0,0.0,0.0,0.0,0.0,0.0,0.0,0.0,0.0,0.0,0.0,0.0,0.0,0.0,0.0,0.0,0.0,0.0,0.0,0.0,0.0,0.0,0.0,0.0,0.0,0.0,0.0,0.0,0.0,0.0,0.0,0.0,0.0,0.0,0.0,0.0,0.0,0.0,0.0,0.0,0.0,0.0,0.0,0.0,0.0,0.0,0.0,0.0,0.0,0.0,0.0,0.0,0.0,0.0,0.0,0.0,0.0,0.0,0.0,0.0,0.0,0.0,0.0,0.0,0.0,0.0,0.0,0.0,0.0,0.0,0.0,0.0,0.0,0.0,0.0,0.0,0.0,0.0,0.0,0.0,0.0,0.0,0.0,0.0,0.0,0.0,0.0,0.0,0.0,0.0,0.0,0.0,0.0,0.0,0.0,0.0,0.0],[0.0,0.0,0.0,0.0,0.01,0.99,1.0,1.0,1.0,0.98,0.01,0.0,0.0,0.0,0.0,0.0,0.0,0.0,0.0,0.0,0.0,0.0,0.0,0.0,0.0,0.0,0.0,0.0,0.0,0.0,0.0,0.0,0.0,0.0,0.0,0.0,0.0,0.0,0.0,0.0,0.0,0.0,0.0,0.0,0.0,0.0,0.0,0.0,0.0,0.0,0.0,0.0,0.0,0.0,0.0,0.0,0.0,0.0,0.0,0.0,0.0,0.0,0.0,0.0,0.0,0.0,0.0,0.0,0.0,0.0,0.0,0.0,0.0,0.0,0.0,0.0,0.0,0.0,0.0,0.0,0.0,0.0,0.0,0.0,0.0,0.0,0.0,0.0,0.0,0.0,0.0,0.0,0.0,0.0,0.0,0.0,0.0,0.0,0.0,0.0,0.0,0.0,0.0,0.0,0.0,0.0,0.0,0.0,0.0,0.0,0.0,0.0,0.0,0.0,0.0,0.0,0.0,0.0,0.0,0.0,0.0,0.0,0.0,0.0,0.0,0.0,0.0,0.0,0.0,0.0,0.0,0.0,0.0],[0.0,0.0,0.0,0.0,0.0,0.01,0.97,1.0,1.0,1.0,0.97,0.02,0.0,0.0,0.0,0.0,0.0,0.0,0.0,0.0,0.0,0.0,0.0,0.0,0.0,0.0,0.0,0.0,0.0,0.0,0.0,0.0,0.0,0.0,0.0,0.0,0.0,0.0,0.0,0.0,0.0,0.0,0.0,0.0,0.0,0.0,0.0,0.0,0.0,0.0,0.0,0.0,0.0,0.0,0.0,0.0,0.0,0.0,0.0,0.0,0.0,0.0,0.0,0.0,0.0,0.0,0.0,0.0,0.0,0.0,0.0,0.0,0.0,0.0,0.0,0.0,0.0,0.0,0.0,0.0,0.0,0.0,0.0,0.0,0.0,0.0,0.0,0.0,0.0,0.0,0.0,0.0,0.0,0.0,0.0,0.0,0.0,0.0,0.0,0.0,0.0,0.0,0.0,0.0,0.0,0.0,0.0,0.0,0.0,0.0,0.0,0.0,0.0,0.0,0.0,0.0,0.0,0.0,0.0,0.0,0.0,0.0,0.0,0.0,0.0,0.0,0.0,0.0,0.0,0.0,0.0,0.0,0.0],[0.0,0.0,0.0,0.0,0.0,0.0,0.0,0.98,1.0,1.0,1.0,0.97,0.01,0.01,0.0,0.0,0.0,0.01,0.0,0.0,0.0,0.0,0.0,0.0,0.0,0.0,0.0,0.0,0.0,0.0,0.0,0.0,0.0,0.0,0.0,0.0,0.0,0.0,0.0,0.0,0.0,0.0,0.0,0.0,0.0,0.0,0.0,0.0,0.0,0.0,0.0,0.0,0.0,0.0,0.0,0.0,0.0,0.0,0.0,0.0,0.0,0.0,0.0,0.0,0.0,0.0,0.0,0.0,0.0,0.0,0.0,0.0,0.0,0.0,0.0,0.0,0.0,0.0,0.0,0.0,0.0,0.0,0.0,0.0,0.0,0.0,0.0,0.0,0.0,0.0,0.0,0.0,0.0,0.0,0.0,0.0,0.0,0.0,0.0,0.0,0.0,0.0,0.0,0.0,0.0,0.0,0.0,0.0,0.0,0.0,0.0,0.0,0.0,0.0,0.0,0.0,0.0,0.0,0.0,0.0,0.0,0.0,0.0,0.0,0.0,0.0,0.0,0.0,0.0,0.0,0.0,0.0,0.0],[0.0,0.0,0.0,0.0,0.0,0.0,0.0,0.01,0.97,1.0,1.0,1.0,0.98,0.05,0.01,0.0,0.0,0.0,0.0,0.0,0.0,0.0,0.0,0.0,0.0,0.0,0.0,0.0,0.0,0.0,0.0,0.0,0.0,0.0,0.0,0.0,0.0,0.0,0.0,0.0,0.0,0.0,0.0,0.0,0.0,0.0,0.0,0.0,0.0,0.0,0.0,0.0,0.0,0.0,0.0,0.0,0.0,0.0,0.0,0.0,0.0,0.0,0.0,0.0,0.0,0.0,0.0,0.0,0.0,0.0,0.0,0.0,0.0,0.0,0.0,0.0,0.0,0.0,0.0,0.0,0.0,0.0,0.0,0.0,0.0,0.0,0.0,0.0,0.0,0.0,0.0,0.0,0.0,0.0,0.0,0.0,0.0,0.0,0.0,0.0,0.0,0.0,0.0,0.0,0.0,0.0,0.0,0.0,0.0,0.0,0.0,0.0,0.0,0.0,0.0,0.0,0.0,0.0,0.0,0.0,0.0,0.0,0.0,0.0,0.0,0.0,0.0,0.0,0.0,0.0,0.0,0.0,0.0],[0.0,0.0,0.0,0.0,0.0,0.0,0.0,0.0,0.02,0.97,1.0,1.0,1.0,0.96,0.01,0.04,0.0,0.01,0.0,0.0,0.0,0.0,0.0,0.0,0.0,0.0,0.0,0.0,0.0,0.0,0.0,0.0,0.0,0.0,0.0,0.0,0.0,0.0,0.0,0.0,0.0,0.0,0.0,0.0,0.0,0.0,0.0,0.0,0.0,0.0,0.0,0.0,0.0,0.0,0.0,0.0,0.0,0.0,0.0,0.0,0.0,0.0,0.0,0.0,0.0,0.0,0.0,0.0,0.0,0.0,0.0,0.0,0.0,0.0,0.0,0.0,0.0,0.0,0.0,0.0,0.0,0.0,0.0,0.0,0.0,0.0,0.0,0.0,0.0,0.0,0.0,0.0,0.0,0.0,0.0,0.0,0.0,0.0,0.0,0.0,0.0,0.0,0.0,0.0,0.0,0.0,0.0,0.0,0.0,0.0,0.0,0.0,0.0,0.0,0.0,0.0,0.0,0.0,0.0,0.0,0.0,0.0,0.0,0.0,0.0,0.0,0.0,0.0,0.0,0.0,0.0,0.0,0.0],[0.0,0.0,0.0,0.0,0.0,0.0,0.0,0.0,0.0,0.01,0.98,1.0,1.0,1.0,0.94,0.14,0.0,0.0,0.0,0.0,0.0,0.0,0.0,0.0,0.0,0.0,0.0,0.0,0.0,0.0,0.0,0.0,0.0,0.0,0.0,0.0,0.0,0.0,0.0,0.0,0.0,0.0,0.0,0.0,0.0,0.0,0.0,0.0,0.0,0.0,0.0,0.0,0.0,0.0,0.0,0.0,0.0,0.0,0.0,0.0,0.0,0.0,0.0,0.0,0.0,0.0,0.0,0.0,0.0,0.0,0.0,0.0,0.0,0.0,0.0,0.0,0.0,0.0,0.0,0.0,0.0,0.0,0.0,0.0,0.0,0.0,0.0,0.0,0.0,0.0,0.0,0.0,0.0,0.0,0.0,0.0,0.0,0.0,0.0,0.0,0.0,0.0,0.0,0.0,0.0,0.0,0.0,0.0,0.0,0.0,0.0,0.0,0.0,0.0,0.0,0.0,0.0,0.0,0.0,0.0,0.0,0.0,0.0,0.0,0.0,0.0,0.0,0.0,0.0,0.0,0.0,0.0,0.0],[0.0,0.0,0.0,0.0,0.0,0.0,0.0,0.0,0.0,0.01,0.05,0.96,1.0,1.0,1.0,0.93,0.0,0.0,0.0,0.0,0.0,0.0,0.0,0.0,0.0,0.0,0.0,0.0,0.0,0.0,0.0,0.0,0.0,0.0,0.0,0.0,0.0,0.0,0.0,0.0,0.0,0.0,0.0,0.0,0.0,0.0,0.0,0.0,0.0,0.0,0.0,0.0,0.0,0.0,0.0,0.0,0.0,0.0,0.0,0.0,0.0,0.0,0.0,0.0,0.0,0.0,0.0,0.0,0.0,0.0,0.0,0.0,0.0,0.0,0.0,0.0,0.0,0.0,0.0,0.0,0.0,0.0,0.0,0.0,0.0,0.0,0.0,0.0,0.0,0.0,0.0,0.0,0.0,0.0,0.0,0.0,0.0,0.0,0.0,0.0,0.0,0.0,0.0,0.0,0.0,0.0,0.0,0.0,0.0,0.0,0.0,0.0,0.0,0.0,0.0,0.0,0.0,0.0,0.0,0.0,0.0,0.0,0.0,0.0,0.0,0.0,0.0,0.0,0.0,0.0,0.0,0.0,0.0],[0.0,0.0,0.0,0.0,0.0,0.0,0.0,0.0,0.0,0.0,0.01,0.01,0.94,1.0,1.0,1.0,0.9,0.02,0.0,0.0,0.0,0.0,0.0,0.0,0.0,0.0,0.0,0.0,0.0,0.0,0.0,0.0,0.0,0.0,0.0,0.0,0.0,0.0,0.0,0.0,0.0,0.0,0.0,0.0,0.0,0.0,0.0,0.0,0.0,0.0,0.0,0.0,0.0,0.0,0.0,0.0,0.0,0.0,0.0,0.0,0.0,0.0,0.0,0.0,0.0,0.0,0.0,0.0,0.0,0.0,0.0,0.0,0.0,0.0,0.0,0.0,0.0,0.0,0.0,0.0,0.0,0.0,0.0,0.0,0.0,0.0,0.0,0.0,0.0,0.0,0.0,0.0,0.0,0.0,0.0,0.0,0.0,0.0,0.0,0.0,0.0,0.0,0.0,0.0,0.0,0.0,0.0,0.0,0.0,0.0,0.0,0.0,0.0,0.0,0.0,0.0,0.0,0.0,0.0,0.0,0.0,0.0,0.0,0.0,0.0,0.0,0.0,0.0,0.0,0.0,0.0,0.0,0.0],[0.0,0.0,0.0,0.0,0.0,0.0,0.0,0.0,0.0,0.0,0.0,0.04,0.14,0.93,1.0,1.0,1.0,0.96,0.41,0.01,0.0,0.0,0.0,0.0,0.0,0.0,0.0,0.0,0.0,0.0,0.0,0.0,0.0,0.0,0.0,0.0,0.0,0.0,0.0,0.0,0.0,0.0,0.0,0.0,0.0,0.0,0.0,0.0,0.0,0.0,0.0,0.0,0.0,0.0,0.0,0.0,0.0,0.0,0.0,0.0,0.0,0.0,0.0,0.0,0.0,0.0,0.0,0.0,0.0,0.0,0.0,0.0,0.0,0.0,0.0,0.0,0.0,0.0,0.0,0.0,0.0,0.0,0.0,0.0,0.0,0.0,0.0,0.0,0.0,0.0,0.0,0.0,0.0,0.0,0.0,0.0,0.0,0.0,0.0,0.0,0.0,0.0,0.0,0.0,0.0,0.0,0.0,0.0,0.0,0.0,0.0,0.0,0.0,0.0,0.0,0.0,0.0,0.0,0.0,0.0,0.0,0.0,0.0,0.0,0.0,0.0,0.0,0.0,0.0,0.0,0.0,0.0,0.0],[0.0,0.0,0.0,0.0,0.0,0.0,0.0,0.0,0.0,0.0,0.0,0.0,0.0,0.0,0.9,1.0,1.0,1.0,0.9,0.4,0.02,0.01,0.0,0.0,0.0,0.0,0.0,0.0,0.0,0.0,0.0,0.0,0.0,0.0,0.0,0.0,0.0,0.0,0.0,0.0,0.0,0.0,0.0,0.0,0.0,0.0,0.0,0.0,0.0,0.0,0.0,0.0,0.0,0.0,0.0,0.0,0.0,0.0,0.0,0.0,0.0,0.0,0.0,0.0,0.0,0.0,0.0,0.0,0.0,0.0,0.0,0.0,0.0,0.0,0.0,0.0,0.0,0.0,0.0,0.0,0.0,0.0,0.0,0.0,0.0,0.0,0.0,0.0,0.0,0.0,0.0,0.0,0.0,0.0,0.0,0.0,0.0,0.0,0.0,0.0,0.0,0.0,0.0,0.0,0.0,0.0,0.0,0.0,0.0,0.0,0.0,0.0,0.0,0.0,0.0,0.0,0.0,0.0,0.0,0.0,0.0,0.0,0.0,0.0,0.0,0.0,0.0,0.0,0.0,0.0,0.0,0.0,0.0],[0.0,0.0,0.0,0.0,0.0,0.0,0.0,0.0,0.0,0.01,0.0,0.01,0.0,0.0,0.02,0.96,1.0,1.0,1.0,0.95,0.27,0.12,0.01,0.0,0.0,0.0,0.0,0.0,0.0,0.0,0.0,0.0,0.0,0.0,0.0,0.0,0.0,0.0,0.0,0.0,0.0,0.0,0.0,0.0,0.0,0.0,0.0,0.0,0.0,0.0,0.0,0.0,0.0,0.0,0.0,0.0,0.0,0.0,0.0,0.0,0.0,0.0,0.0,0.0,0.0,0.0,0.0,0.0,0.0,0.0,0.0,0.0,0.0,0.0,0.0,0.0,0.0,0.0,0.0,0.0,0.0,0.0,0.0,0.0,0.0,0.0,0.0,0.0,0.0,0.0,0.0,0.0,0.0,0.0,0.0,0.0,0.0,0.0,0.0,0.0,0.0,0.0,0.0,0.0,0.0,0.0,0.0,0.0,0.0,0.0,0.0,0.0,0.0,0.0,0.0,0.0,0.0,0.0,0.0,0.0,0.0,0.0,0.0,0.0,0.0,0.0,0.0,0.0,0.0,0.0,0.0,0.0,0.0],[0.0,0.0,0.0,0.0,0.0,0.0,0.0,0.0,0.0,0.0,0.0,0.0,0.0,0.0,0.0,0.41,0.9,1.0,1.0,1.0,0.95,0.47,0.08,0.0,0.0,0.0,0.0,0.0,0.0,0.0,0.0,0.0,0.0,0.0,0.0,0.0,0.0,0.0,0.0,0.0,0.0,0.0,0.0,0.0,0.0,0.0,0.0,0.0,0.0,0.0,0.0,0.0,0.0,0.0,0.0,0.0,0.0,0.0,0.0,0.0,0.0,0.0,0.0,0.0,0.0,0.0,0.0,0.0,0.0,0.0,0.0,0.0,0.0,0.0,0.0,0.0,0.0,0.0,0.0,0.0,0.0,0.0,0.0,0.0,0.0,0.0,0.0,0.0,0.0,0.0,0.0,0.0,0.0,0.0,0.0,0.0,0.0,0.0,0.0,0.0,0.0,0.0,0.0,0.0,0.0,0.0,0.0,0.0,0.0,0.0,0.0,0.0,0.0,0.0,0.0,0.0,0.0,0.0,0.0,0.0,0.0,0.0,0.0,0.0,0.0,0.0,0.0,0.0,0.0,0.0,0.0,0.0,0.0],[0.0,0.0,0.0,0.0,0.0,0.0,0.0,0.0,0.0,0.0,0.0,0.0,0.0,0.0,0.0,0.01,0.4,0.95,1.0,1.0,1.0,0.89,0.25,0.32,0.17,0.01,0.0,0.0,0.0,0.0,0.0,0.0,0.0,0.0,0.0,0.0,0.0,0.0,0.0,0.0,0.0,0.0,0.0,0.0,0.0,0.0,0.0,0.0,0.0,0.0,0.0,0.0,0.0,0.0,0.0,0.0,0.0,0.0,0.0,0.0,0.0,0.0,0.0,0.0,0.0,0.0,0.0,0.0,0.0,0.0,0.0,0.0,0.0,0.0,0.0,0.0,0.0,0.0,0.0,0.0,0.0,0.0,0.0,0.0,0.0,0.0,0.0,0.0,0.0,0.0,0.0,0.0,0.0,0.0,0.0,0.0,0.0,0.0,0.0,0.0,0.0,0.0,0.0,0.0,0.0,0.0,0.0,0.0,0.0,0.0,0.0,0.0,0.0,0.0,0.0,0.0,0.0,0.0,0.0,0.0,0.0,0.0,0.0,0.0,0.0,0.0,0.0,0.0,0.0,0.0,0.0,0.0,0.0],[0.0,0.0,0.0,0.0,0.0,0.0,0.0,0.0,0.0,0.0,0.0,0.0,0.0,0.0,0.0,0.0,0.02,0.27,0.95,1.0,1.0,1.0,0.9,0.47,0.36,0.08,0.0,0.0,0.0,0.0,0.0,0.0,0.0,0.0,0.0,0.0,0.0,0.0,0.0,0.0,0.0,0.0,0.0,0.0,0.0,0.0,0.0,0.0,0.0,0.0,0.0,0.0,0.0,0.0,0.0,0.0,0.0,0.0,0.0,0.0,0.0,0.0,0.0,0.0,0.0,0.0,0.0,0.0,0.0,0.0,0.0,0.0,0.0,0.0,0.0,0.0,0.0,0.0,0.0,0.0,0.0,0.0,0.0,0.0,0.0,0.0,0.0,0.0,0.0,0.0,0.0,0.0,0.0,0.0,0.0,0.0,0.0,0.0,0.0,0.0,0.0,0.0,0.0,0.0,0.0,0.0,0.0,0.0,0.0,0.0,0.0,0.0,0.0,0.0,0.0,0.0,0.0,0.0,0.0,0.0,0.0,0.0,0.0,0.0,0.0,0.0,0.0,0.0,0.0,0.0,0.0,0.0,0.0],[0.0,0.0,0.0,0.0,0.0,0.0,0.0,0.0,0.0,0.0,0.0,0.0,0.0,0.0,0.0,0.0,0.01,0.12,0.47,0.89,1.0,1.0,1.0,0.97,0.72,0.39,0.0,0.0,0.0,0.0,0.0,0.0,0.0,0.0,0.0,0.0,0.0,0.0,0.0,0.0,0.0,0.0,0.0,0.0,0.0,0.0,0.0,0.0,0.0,0.0,0.0,0.0,0.0,0.0,0.0,0.0,0.0,0.0,0.0,0.0,0.0,0.0,0.0,0.0,0.0,0.0,0.0,0.0,0.0,0.0,0.0,0.0,0.0,0.0,0.0,0.0,0.0,0.0,0.0,0.0,0.0,0.0,0.0,0.0,0.0,0.0,0.0,0.0,0.0,0.0,0.0,0.0,0.0,0.0,0.0,0.0,0.0,0.0,0.0,0.0,0.0,0.0,0.0,0.0,0.0,0.0,0.0,0.0,0.0,0.0,0.0,0.0,0.0,0.0,0.0,0.0,0.0,0.0,0.0,0.0,0.0,0.0,0.0,0.0,0.0,0.0,0.0,0.0,0.0,0.0,0.0,0.0,0.0],[0.0,0.0,0.0,0.0,0.0,0.0,0.0,0.0,0.0,0.0,0.0,0.0,0.0,0.0,0.0,0.0,0.0,0.01,0.08,0.25,0.9,1.0,1.0,1.0,0.91,0.61,0.31,0.0,0.0,0.0,0.0,0.0,0.0,0.0,0.0,0.0,0.0,0.0,0.0,0.0,0.0,0.0,0.0,0.0,0.0,0.0,0.0,0.0,0.0,0.0,0.0,0.0,0.0,0.0,0.0,0.0,0.0,0.0,0.0,0.0,0.0,0.0,0.0,0.0,0.0,0.0,0.0,0.0,0.0,0.0,0.0,0.0,0.0,0.0,0.0,0.0,0.0,0.0,0.0,0.0,0.0,0.0,0.0,0.0,0.0,0.0,0.0,0.0,0.0,0.0,0.0,0.0,0.0,0.0,0.0,0.0,0.0,0.0,0.0,0.0,0.0,0.0,0.0,0.0,0.0,0.0,0.0,0.0,0.0,0.0,0.0,0.0,0.0,0.0,0.0,0.0,0.0,0.0,0.0,0.0,0.0,0.0,0.0,0.0,0.0,0.0,0.0,0.0,0.0,0.0,0.0,0.0,0.0],[0.0,0.0,0.0,0.0,0.0,0.0,0.0,0.0,0.0,0.0,0.0,0.0,0.0,0.0,0.0,0.0,0.0,0.0,0.0,0.32,0.47,0.97,1.0,1.0,1.0,0.85,0.56,0.16,0.0,0.0,0.01,0.04,0.0,0.0,0.0,0.0,0.0,0.0,0.0,0.0,0.0,0.0,0.0,0.0,0.0,0.0,0.0,0.0,0.0,0.0,0.0,0.0,0.0,0.0,0.0,0.0,0.0,0.0,0.0,0.0,0.0,0.0,0.0,0.0,0.0,0.0,0.0,0.0,0.0,0.0,0.0,0.0,0.0,0.0,0.0,0.0,0.0,0.0,0.0,0.0,0.0,0.0,0.0,0.0,0.0,0.0,0.0,0.0,0.0,0.0,0.0,0.0,0.0,0.0,0.0,0.0,0.0,0.0,0.0,0.0,0.0,0.0,0.0,0.0,0.0,0.0,0.0,0.0,0.0,0.0,0.0,0.0,0.0,0.0,0.0,0.0,0.0,0.0,0.0,0.0,0.0,0.0,0.0,0.0,0.0,0.0,0.0,0.0,0.0,0.0,0.0,0.0,0.0],[0.0,0.0,0.0,0.0,0.0,0.0,0.0,0.0,0.0,0.0,0.0,0.0,0.0,0.0,0.0,0.0,0.0,0.0,0.0,0.17,0.36,0.72,0.91,1.0,1.0,1.0,0.9,0.33,0.03,0.0,0.09,0.02,0.0,0.0,0.0,0.0,0.0,0.0,0.0,0.0,0.0,0.0,0.0,0.0,0.0,0.0,0.0,0.0,0.0,0.0,0.0,0.0,0.0,0.0,0.0,0.0,0.0,0.0,0.0,0.0,0.0,0.0,0.0,0.0,0.0,0.0,0.0,0.0,0.0,0.0,0.0,0.0,0.0,0.0,0.0,0.0,0.0,0.0,0.0,0.0,0.0,0.0,0.0,0.0,0.0,0.0,0.0,0.0,0.0,0.0,0.0,0.0,0.0,0.0,0.0,0.0,0.0,0.0,0.0,0.0,0.0,0.0,0.0,0.0,0.0,0.0,0.0,0.0,0.0,0.0,0.0,0.0,0.0,0.0,0.0,0.0,0.0,0.0,0.0,0.0,0.0,0.0,0.0,0.0,0.0,0.0,0.0,0.0,0.0,0.0,0.0,0.0,0.0],[0.0,0.0,0.0,0.0,0.0,0.0,0.0,0.0,0.0,0.0,0.0,0.0,0.0,0.0,0.0,0.0,0.0,0.0,0.0,0.01,0.08,0.39,0.61,0.85,1.0,1.0,1.0,0.89,0.15,0.13,0.13,0.02,0.0,0.0,0.0,0.0,0.0,0.0,0.0,0.0,0.0,0.0,0.0,0.0,0.0,0.0,0.0,0.0,0.0,0.0,0.0,0.0,0.0,0.0,0.0,0.0,0.0,0.0,0.0,0.0,0.0,0.0,0.0,0.0,0.0,0.0,0.0,0.0,0.0,0.0,0.0,0.0,0.0,0.0,0.0,0.0,0.0,0.0,0.0,0.0,0.0,0.0,0.0,0.0,0.0,0.0,0.0,0.0,0.0,0.0,0.0,0.0,0.0,0.0,0.0,0.0,0.0,0.0,0.0,0.0,0.0,0.0,0.0,0.0,0.0,0.0,0.0,0.0,0.0,0.0,0.0,0.0,0.0,0.0,0.0,0.0,0.0,0.0,0.0,0.0,0.0,0.0,0.0,0.0,0.0,0.0,0.0,0.0,0.0,0.0,0.0,0.0,0.0],[0.0,0.0,0.0,0.0,0.0,0.0,0.0,0.0,0.0,0.0,0.0,0.0,0.0,0.0,0.0,0.0,0.0,0.0,0.0,0.0,0.0,0.0,0.31,0.56,0.9,1.0,1.0,1.0,0.67,0.14,0.89,0.75,0.0,0.0,0.13,0.0,0.0,0.0,0.0,0.0,0.0,0.0,0.0,0.0,0.0,0.0,0.0,0.0,0.0,0.0,0.0,0.0,0.0,0.0,0.0,0.0,0.0,0.0,0.0,0.0,0.0,0.0,0.0,0.0,0.0,0.0,0.0,0.0,0.0,0.0,0.0,0.0,0.0,0.0,0.0,0.0,0.0,0.0,0.0,0.0,0.0,0.0,0.0,0.0,0.0,0.0,0.0,0.0,0.0,0.0,0.0,0.0,0.0,0.0,0.0,0.0,0.0,0.0,0.0,0.0,0.0,0.0,0.0,0.0,0.0,0.0,0.0,0.0,0.0,0.0,0.0,0.0,0.0,0.0,0.0,0.0,0.0,0.0,0.0,0.0,0.0,0.0,0.0,0.0,0.0,0.0,0.0,0.0,0.0,0.0,0.0,0.0,0.0],[0.0,0.0,0.0,0.0,0.0,0.0,0.0,0.0,0.0,0.0,0.0,0.0,0.0,0.0,0.0,0.0,0.0,0.0,0.0,0.0,0.0,0.0,0.0,0.16,0.33,0.89,1.0,1.0,1.0,0.98,1.0,0.97,0.0,0.0,0.0,0.0,0.0,0.0,0.0,0.0,0.0,0.0,0.0,0.0,0.0,0.0,0.0,0.0,0.0,0.0,0.0,0.0,0.0,0.0,0.0,0.0,0.0,0.0,0.0,0.0,0.0,0.0,0.0,0.0,0.0,0.0,0.0,0.0,0.0,0.0,0.0,0.0,0.0,0.0,0.0,0.0,0.0,0.0,0.0,0.0,0.0,0.0,0.0,0.0,0.0,0.0,0.0,0.0,0.0,0.0,0.0,0.0,0.0,0.0,0.0,0.0,0.0,0.0,0.0,0.0,0.0,0.0,0.0,0.0,0.0,0.0,0.0,0.0,0.0,0.0,0.0,0.0,0.0,0.0,0.0,0.0,0.0,0.0,0.0,0.0,0.0,0.0,0.0,0.0,0.0,0.0,0.0,0.0,0.0,0.0,0.0,0.0,0.0],[0.0,0.0,0.0,0.0,0.0,0.0,0.0,0.0,0.0,0.0,0.0,0.0,0.0,0.0,0.0,0.0,0.0,0.0,0.0,0.0,0.0,0.0,0.0,0.0,0.03,0.15,0.67,1.0,1.0,1.0,1.0,1.0,1.0,0.0,0.0,0.0,0.0,0.0,0.0,0.0,0.0,0.0,0.0,0.0,0.0,0.0,0.0,0.0,0.0,0.0,0.0,0.0,0.0,0.0,0.0,0.0,0.0,0.0,0.0,0.0,0.0,0.0,0.0,0.0,0.0,0.0,0.0,0.0,0.0,0.0,0.0,0.0,0.0,0.0,0.0,0.0,0.0,0.0,0.0,0.0,0.0,0.0,0.0,0.0,0.0,0.0,0.0,0.0,0.0,0.0,0.0,0.0,0.0,0.0,0.0,0.0,0.0,0.0,0.0,0.0,0.0,0.0,0.0,0.0,0.0,0.0,0.0,0.0,0.0,0.0,0.0,0.0,0.0,0.0,0.0,0.0,0.0,0.0,0.0,0.0,0.0,0.0,0.0,0.0,0.0,0.0,0.0,0.0,0.0,0.0,0.0,0.0,0.0],[0.0,0.0,0.0,0.0,0.0,0.0,0.0,0.0,0.0,0.0,0.0,0.0,0.0,0.0,0.0,0.0,0.0,0.0,0.0,0.0,0.0,0.0,0.0,0.0,0.0,0.13,0.14,0.98,1.0,1.0,1.0,1.0,1.0,1.0,0.0,0.0,0.0,0.0,0.0,0.0,0.0,0.0,0.0,0.0,0.0,0.0,0.0,0.0,0.0,0.0,0.0,0.0,0.0,0.0,0.0,0.0,0.0,0.0,0.0,0.0,0.0,0.0,0.0,0.0,0.0,0.0,0.0,0.0,0.0,0.0,0.0,0.0,0.0,0.0,0.0,0.0,0.0,0.0,0.0,0.0,0.0,0.0,0.0,0.0,0.0,0.0,0.0,0.0,0.0,0.0,0.0,0.0,0.0,0.0,0.0,0.0,0.0,0.0,0.0,0.0,0.0,0.0,0.0,0.0,0.0,0.0,0.0,0.0,0.0,0.0,0.0,0.0,0.0,0.0,0.0,0.0,0.0,0.0,0.0,0.0,0.0,0.0,0.0,0.0,0.0,0.0,0.0,0.0,0.0,0.0,0.0,0.0,0.0],[0.0,0.0,0.0,0.0,0.0,0.0,0.0,0.0,0.0,0.0,0.0,0.0,0.0,0.0,0.0,0.0,0.0,0.0,0.0,0.0,0.0,0.0,0.0,0.01,0.09,0.13,0.89,1.0,1.0,1.0,1.0,1.0,1.0,1.0,1.0,0.0,0.0,0.0,0.0,0.0,0.0,0.0,0.0,0.0,0.0,0.0,0.0,0.0,0.0,0.0,0.0,0.0,0.0,0.0,0.0,0.0,0.0,0.0,0.0,0.0,0.0,0.0,0.0,0.0,0.0,0.0,0.0,0.0,0.0,0.0,0.0,0.0,0.0,0.0,0.0,0.0,0.0,0.0,0.0,0.0,0.0,0.0,0.0,0.0,0.0,0.0,0.0,0.0,0.0,0.0,0.0,0.0,0.0,0.0,0.0,0.0,0.0,0.0,0.0,0.0,0.0,0.0,0.0,0.0,0.0,0.0,0.0,0.0,0.0,0.0,0.0,0.0,0.0,0.0,0.0,0.0,0.0,0.0,0.0,0.0,0.0,0.0,0.0,0.0,0.0,0.0,0.0,0.0,0.0,0.0,0.0,0.0,0.0],[0.0,0.0,0.0,0.0,0.0,0.0,0.0,0.0,0.0,0.0,0.0,0.0,0.0,0.0,0.0,0.0,0.0,0.0,0.0,0.0,0.0,0.0,0.0,0.04,0.02,0.02,0.75,0.97,1.0,1.0,1.0,1.0,1.0,1.0,1.0,1.0,0.0,0.0,0.0,0.0,0.0,0.0,0.0,0.0,0.0,0.0,0.0,0.0,0.0,0.0,0.0,0.0,0.0,0.0,0.0,0.0,0.0,0.0,0.0,0.0,0.0,0.0,0.0,0.0,0.0,0.0,0.0,0.0,0.0,0.0,0.0,0.0,0.0,0.0,0.0,0.0,0.0,0.0,0.0,0.0,0.0,0.0,0.0,0.0,0.0,0.0,0.0,0.0,0.0,0.0,0.0,0.0,0.0,0.0,0.0,0.0,0.0,0.0,0.0,0.0,0.0,0.0,0.0,0.0,0.0,0.0,0.0,0.0,0.0,0.0,0.0,0.0,0.0,0.0,0.0,0.0,0.0,0.0,0.0,0.0,0.0,0.0,0.0,0.0,0.0,0.0,0.0,0.0,0.0,0.0,0.0,0.0,0.0],[0.0,0.0,0.0,0.0,0.0,0.0,0.0,0.0,0.0,0.0,0.0,0.0,0.0,0.0,0.0,0.0,0.0,0.0,0.0,0.0,0.0,0.0,0.0,0.0,0.0,0.0,0.0,0.0,1.0,1.0,1.0,1.0,1.0,1.0,1.0,1.0,1.0,0.0,0.0,0.0,0.0,0.0,0.0,0.0,0.0,0.0,0.0,0.0,0.0,0.0,0.0,0.0,0.0,0.0,0.0,0.0,0.0,0.0,0.0,0.0,0.0,0.0,0.0,0.0,0.0,0.0,0.0,0.0,0.0,0.0,0.0,0.0,0.0,0.0,0.0,0.0,0.0,0.0,0.0,0.0,0.0,0.0,0.0,0.0,0.0,0.0,0.0,0.0,0.0,0.0,0.0,0.0,0.0,0.0,0.0,0.0,0.0,0.0,0.0,0.0,0.0,0.0,0.0,0.0,0.0,0.0,0.0,0.0,0.0,0.0,0.0,0.0,0.0,0.0,0.0,0.0,0.0,0.0,0.0,0.0,0.0,0.0,0.0,0.0,0.0,0.0,0.0,0.0,0.0,0.0,0.0,0.0,0.0],[0.0,0.0,0.0,0.0,0.0,0.0,0.0,0.0,0.0,0.0,0.0,0.0,0.0,0.0,0.0,0.0,0.0,0.0,0.0,0.0,0.0,0.0,0.0,0.0,0.0,0.0,0.0,0.0,0.0,1.0,1.0,1.0,1.0,1.0,1.0,1.0,1.0,1.0,0.0,0.0,0.89,0.0,0.0,0.0,0.0,0.0,0.0,0.0,0.0,0.0,0.0,0.0,0.0,0.0,0.0,0.0,0.0,0.0,0.0,0.0,0.0,0.0,0.0,0.0,0.0,0.0,0.0,0.0,0.0,0.0,0.0,0.0,0.0,0.0,0.0,0.0,0.0,0.0,0.0,0.0,0.0,0.0,0.0,0.0,0.0,0.0,0.0,0.0,0.0,0.0,0.0,0.0,0.0,0.0,0.0,0.0,0.0,0.0,0.0,0.0,0.0,0.0,0.0,0.0,0.0,0.0,0.0,0.0,0.0,0.0,0.0,0.0,0.0,0.0,0.0,0.0,0.0,0.0,0.0,0.0,0.0,0.0,0.0,0.0,0.0,0.0,0.0,0.0,0.0,0.0,0.0,0.0,0.0],[0.0,0.0,0.0,0.0,0.0,0.0,0.0,0.0,0.0,0.0,0.0,0.0,0.0,0.0,0.0,0.0,0.0,0.0,0.0,0.0,0.0,0.0,0.0,0.0,0.0,0.0,0.13,0.0,0.0,0.0,1.0,1.0,1.0,1.0,1.0,1.0,1.0,1.0,0.07,0.0,0.0,0.0,0.0,0.0,0.0,0.0,0.0,0.0,0.0,0.0,0.0,0.0,0.0,0.0,0.0,0.0,0.0,0.0,0.0,0.0,0.0,0.0,0.0,0.0,0.0,0.0,0.0,0.0,0.0,0.0,0.0,0.0,0.0,0.0,0.0,0.0,0.0,0.0,0.0,0.0,0.0,0.0,0.0,0.0,0.0,0.0,0.0,0.0,0.0,0.0,0.0,0.0,0.0,0.0,0.0,0.0,0.0,0.0,0.0,0.0,0.0,0.0,0.0,0.0,0.0,0.0,0.0,0.0,0.0,0.0,0.0,0.0,0.0,0.0,0.0,0.0,0.0,0.0,0.0,0.0,0.0,0.0,0.0,0.0,0.0,0.0,0.0,0.0,0.0,0.0,0.0,0.0,0.0],[0.0,0.0,0.0,0.0,0.0,0.0,0.0,0.0,0.0,0.0,0.0,0.0,0.0,0.0,0.0,0.0,0.0,0.0,0.0,0.0,0.0,0.0,0.0,0.0,0.0,0.0,0.0,0.0,0.0,0.0,0.0,1.0,1.0,1.0,1.0,1.0,1.0,1.0,0.08,0.05,0.0,0.0,0.0,0.0,0.0,0.0,0.0,0.0,0.0,0.0,0.0,0.0,0.0,0.0,0.0,0.0,0.0,0.0,0.0,0.0,0.0,0.0,0.0,0.0,0.0,0.0,0.0,0.0,0.0,0.0,0.0,0.0,0.0,0.0,0.0,0.0,0.0,0.0,0.0,0.0,0.0,0.0,0.0,0.0,0.0,0.0,0.0,0.0,0.0,0.0,0.0,0.0,0.0,0.0,0.0,0.0,0.0,0.0,0.0,0.0,0.0,0.0,0.0,0.0,0.0,0.0,0.0,0.0,0.0,0.0,0.0,0.0,0.0,0.0,0.0,0.0,0.0,0.0,0.0,0.0,0.0,0.0,0.0,0.0,0.0,0.0,0.0,0.0,0.0,0.0,0.0,0.0,0.0],[0.0,0.0,0.0,0.0,0.0,0.0,0.0,0.0,0.0,0.0,0.0,0.0,0.0,0.0,0.0,0.0,0.0,0.0,0.0,0.0,0.0,0.0,0.0,0.0,0.0,0.0,0.0,0.0,0.0,0.0,0.0,0.0,1.0,1.0,1.0,1.0,1.0,1.0,1.0,1.0,1.0,0.0,0.0,0.0,0.0,0.0,0.0,0.0,0.0,0.0,0.0,0.0,0.0,0.0,0.0,0.0,0.0,0.0,0.0,0.0,0.0,0.0,0.0,0.0,0.0,0.0,0.0,0.0,0.0,0.0,0.0,0.0,0.0,0.0,0.0,0.0,0.0,0.0,0.0,0.0,0.0,0.0,0.0,0.0,0.0,0.0,0.0,0.0,0.0,0.0,0.0,0.0,0.0,0.0,0.0,0.0,0.0,0.0,0.0,0.0,0.0,0.0,0.0,0.0,0.0,0.0,0.0,0.0,0.0,0.0,0.0,0.0,0.0,0.0,0.0,0.0,0.0,0.0,0.0,0.0,0.0,0.0,0.0,0.0,0.0,0.0,0.0,0.0,0.0,0.0,0.0,0.0,0.0],[0.0,0.0,0.0,0.0,0.0,0.0,0.0,0.0,0.0,0.0,0.0,0.0,0.0,0.0,0.0,0.0,0.0,0.0,0.0,0.0,0.0,0.0,0.0,0.0,0.0,0.0,0.0,0.0,0.0,0.0,0.0,0.0,0.0,1.0,1.0,1.0,1.0,1.0,1.0,1.0,1.0,1.0,0.0,0.0,0.0,0.0,0.0,0.0,0.0,0.0,0.0,0.0,0.0,0.0,0.0,0.0,0.0,0.0,0.0,0.0,0.0,0.0,0.0,0.0,0.0,0.0,0.0,0.0,0.0,0.0,0.0,0.0,0.0,0.0,0.0,0.0,0.0,0.0,0.0,0.0,0.0,0.0,0.0,0.0,0.0,0.0,0.0,0.0,0.0,0.0,0.0,0.0,0.0,0.0,0.0,0.0,0.0,0.0,0.0,0.0,0.0,0.0,0.0,0.0,0.0,0.0,0.0,0.0,0.0,0.0,0.0,0.0,0.0,0.0,0.0,0.0,0.0,0.0,0.0,0.0,0.0,0.0,0.0,0.0,0.0,0.0,0.0,0.0,0.0,0.0,0.0,0.0,0.0],[0.0,0.0,0.0,0.0,0.0,0.0,0.0,0.0,0.0,0.0,0.0,0.0,0.0,0.0,0.0,0.0,0.0,0.0,0.0,0.0,0.0,0.0,0.0,0.0,0.0,0.0,0.0,0.0,0.0,0.0,0.0,0.0,0.0,0.0,0.07,0.08,1.0,1.0,1.0,1.0,1.0,1.0,0.99,0.0,0.0,0.0,0.0,0.0,0.0,0.0,0.0,0.0,0.0,0.0,0.0,0.0,0.0,0.0,0.0,0.0,0.0,0.0,0.0,0.0,0.0,0.0,0.0,0.0,0.0,0.0,0.0,0.0,0.0,0.0,0.0,0.0,0.0,0.0,0.0,0.0,0.0,0.0,0.0,0.0,0.0,0.0,0.0,0.0,0.0,0.0,0.0,0.0,0.0,0.0,0.0,0.0,0.0,0.0,0.0,0.0,0.0,0.0,0.0,0.0,0.0,0.0,0.0,0.0,0.0,0.0,0.0,0.0,0.0,0.0,0.0,0.0,0.0,0.0,0.0,0.0,0.0,0.0,0.0,0.0,0.0,0.0,0.0,0.0,0.0,0.0,0.0,0.0,0.0],[0.0,0.0,0.0,0.0,0.0,0.0,0.0,0.0,0.0,0.0,0.0,0.0,0.0,0.0,0.0,0.0,0.0,0.0,0.0,0.0,0.0,0.0,0.0,0.0,0.0,0.0,0.0,0.0,0.0,0.0,0.0,0.0,0.0,0.0,0.0,0.05,1.0,1.0,1.0,1.0,1.0,1.0,1.0,1.0,0.0,0.0,0.0,0.0,0.0,0.0,0.0,0.0,0.0,0.0,0.0,0.0,0.0,0.0,0.0,0.0,0.0,0.0,0.0,0.0,0.0,0.0,0.0,0.0,0.0,0.0,0.0,0.0,0.0,0.0,0.0,0.0,0.0,0.0,0.0,0.0,0.0,0.0,0.0,0.0,0.0,0.0,0.0,0.0,0.0,0.0,0.0,0.0,0.0,0.0,0.0,0.0,0.0,0.0,0.0,0.0,0.0,0.0,0.0,0.0,0.0,0.0,0.0,0.0,0.0,0.0,0.0,0.0,0.0,0.0,0.0,0.0,0.0,0.0,0.0,0.0,0.0,0.0,0.0,0.0,0.0,0.0,0.0,0.0,0.0,0.0,0.0,0.0,0.0],[0.0,0.0,0.0,0.0,0.0,0.0,0.0,0.0,0.0,0.0,0.0,0.0,0.0,0.0,0.0,0.0,0.0,0.0,0.0,0.0,0.0,0.0,0.0,0.0,0.0,0.0,0.0,0.0,0.0,0.0,0.0,0.0,0.0,0.89,0.0,0.0,1.0,1.0,1.0,1.0,1.0,1.0,1.0,1.0,1.0,0.0,0.0,0.0,0.0,0.07,0.02,0.01,0.0,0.0,0.0,0.0,0.0,0.0,0.0,0.0,0.0,0.0,0.0,0.0,0.0,0.0,0.0,0.0,0.0,0.0,0.0,0.0,0.0,0.0,0.0,0.0,0.0,0.0,0.0,0.0,0.0,0.0,0.0,0.0,0.0,0.0,0.0,0.0,0.0,0.0,0.0,0.0,0.0,0.0,0.0,0.0,0.0,0.0,0.0,0.0,0.0,0.0,0.0,0.0,0.0,0.0,0.0,0.0,0.0,0.0,0.0,0.0,0.0,0.0,0.0,0.0,0.0,0.0,0.0,0.0,0.0,0.0,0.0,0.0,0.0,0.0,0.0,0.0,0.0,0.0,0.0,0.0,0.0],[0.0,0.0,0.0,0.0,0.0,0.0,0.0,0.0,0.0,0.0,0.0,0.0,0.0,0.0,0.0,0.0,0.0,0.0,0.0,0.0,0.0,0.0,0.0,0.0,0.0,0.0,0.0,0.0,0.0,0.0,0.0,0.0,0.0,0.0,0.0,0.0,0.0,1.0,1.0,1.0,1.0,1.0,1.0,1.0,1.0,1.0,0.0,0.0,0.0,0.0,0.0,0.0,0.0,0.0,0.0,0.0,0.0,0.0,0.0,0.0,0.0,0.0,0.0,0.0,0.0,0.0,0.0,0.0,0.0,0.0,0.0,0.0,0.0,0.0,0.0,0.0,0.0,0.0,0.0,0.0,0.0,0.0,0.0,0.0,0.0,0.0,0.0,0.0,0.0,0.0,0.0,0.0,0.0,0.0,0.0,0.0,0.0,0.0,0.0,0.0,0.0,0.0,0.0,0.0,0.0,0.0,0.0,0.0,0.0,0.0,0.0,0.0,0.0,0.0,0.0,0.0,0.0,0.0,0.0,0.0,0.0,0.0,0.0,0.0,0.0,0.0,0.0,0.0,0.0,0.0,0.0,0.0,0.0],[0.0,0.0,0.0,0.0,0.0,0.0,0.0,0.0,0.0,0.0,0.0,0.0,0.0,0.0,0.0,0.0,0.0,0.0,0.0,0.0,0.0,0.0,0.0,0.0,0.0,0.0,0.0,0.0,0.0,0.0,0.0,0.0,0.0,0.0,0.0,0.0,0.0,0.0,0.99,1.0,1.0,1.0,1.0,1.0,1.0,1.0,0.99,0.0,0.0,0.0,0.0,0.0,0.0,0.0,0.0,0.0,0.0,0.0,0.0,0.0,0.0,0.0,0.0,0.0,0.0,0.0,0.0,0.0,0.0,0.0,0.0,0.0,0.0,0.0,0.0,0.0,0.0,0.0,0.0,0.0,0.0,0.0,0.0,0.0,0.0,0.0,0.0,0.0,0.0,0.0,0.0,0.0,0.0,0.0,0.0,0.0,0.0,0.0,0.0,0.0,0.0,0.0,0.0,0.0,0.0,0.0,0.0,0.0,0.0,0.0,0.0,0.0,0.0,0.0,0.0,0.0,0.0,0.0,0.0,0.0,0.0,0.0,0.0,0.0,0.0,0.0,0.0,0.0,0.0,0.0,0.0,0.0,0.0],[0.0,0.0,0.0,0.0,0.0,0.0,0.0,0.0,0.0,0.0,0.0,0.0,0.0,0.0,0.0,0.0,0.0,0.0,0.0,0.0,0.0,0.0,0.0,0.0,0.0,0.0,0.0,0.0,0.0,0.0,0.0,0.0,0.0,0.0,0.0,0.0,0.0,0.0,0.0,1.0,1.0,1.0,1.0,1.0,1.0,1.0,1.0,1.0,0.0,0.04,0.05,0.04,0.0,0.0,0.0,0.0,0.0,0.0,0.0,0.0,0.0,0.0,0.0,0.0,0.0,0.0,0.0,0.0,0.0,0.0,0.0,0.0,0.0,0.0,0.0,0.0,0.0,0.0,0.0,0.0,0.0,0.0,0.0,0.0,0.0,0.0,0.0,0.0,0.0,0.0,0.0,0.0,0.0,0.0,0.0,0.0,0.0,0.0,0.0,0.0,0.0,0.0,0.0,0.0,0.0,0.0,0.0,0.0,0.0,0.0,0.0,0.0,0.0,0.0,0.0,0.0,0.0,0.0,0.0,0.0,0.0,0.0,0.0,0.0,0.0,0.0,0.0,0.0,0.0,0.0,0.0,0.0,0.0],[0.0,0.0,0.0,0.0,0.0,0.0,0.0,0.0,0.0,0.0,0.0,0.0,0.0,0.0,0.0,0.0,0.0,0.0,0.0,0.0,0.0,0.0,0.0,0.0,0.0,0.0,0.0,0.0,0.0,0.0,0.0,0.0,0.0,0.0,0.0,0.0,0.0,0.0,0.0,0.0,1.0,1.0,1.0,1.0,1.0,1.0,1.0,0.99,0.95,0.2,0.22,0.37,0.03,0.0,0.0,0.0,0.0,0.0,0.0,0.0,0.0,0.0,0.0,0.0,0.0,0.0,0.0,0.0,0.0,0.0,0.0,0.0,0.0,0.0,0.0,0.0,0.0,0.0,0.0,0.0,0.0,0.0,0.0,0.0,0.0,0.0,0.0,0.0,0.0,0.0,0.0,0.0,0.0,0.0,0.0,0.0,0.0,0.0,0.0,0.0,0.0,0.0,0.0,0.0,0.0,0.0,0.0,0.0,0.0,0.0,0.0,0.0,0.0,0.0,0.0,0.0,0.0,0.0,0.0,0.0,0.0,0.0,0.0,0.0,0.0,0.0,0.0,0.0,0.0,0.0,0.0,0.0,0.0],[0.0,0.0,0.0,0.0,0.0,0.0,0.0,0.0,0.0,0.0,0.0,0.0,0.0,0.0,0.0,0.0,0.0,0.0,0.0,0.0,0.0,0.0,0.0,0.0,0.0,0.0,0.0,0.0,0.0,0.0,0.0,0.0,0.0,0.0,0.0,0.0,0.0,0.0,0.0,0.0,0.0,1.0,1.0,1.0,1.0,1.0,1.0,0.58,0.85,0.0,0.0,0.01,0.0,0.0,0.0,0.0,0.0,0.0,0.0,0.0,0.0,0.0,0.0,0.0,0.0,0.0,0.0,0.0,0.0,0.0,0.0,0.0,0.0,0.0,0.0,0.0,0.0,0.0,0.0,0.0,0.0,0.0,0.0,0.0,0.0,0.0,0.0,0.0,0.0,0.0,0.0,0.0,0.0,0.0,0.0,0.0,0.0,0.0,0.0,0.0,0.0,0.0,0.0,0.0,0.0,0.0,0.0,0.0,0.0,0.0,0.0,0.0,0.0,0.0,0.0,0.0,0.0,0.0,0.0,0.0,0.0,0.0,0.0,0.0,0.0,0.0,0.0,0.0,0.0,0.0,0.0,0.0,0.0],[0.0,0.0,0.0,0.0,0.0,0.0,0.0,0.0,0.0,0.0,0.0,0.0,0.0,0.0,0.0,0.0,0.0,0.0,0.0,0.0,0.0,0.0,0.0,0.0,0.0,0.0,0.0,0.0,0.0,0.0,0.0,0.0,0.0,0.0,0.0,0.0,0.0,0.0,0.0,0.0,0.0,0.0,0.99,1.0,1.0,1.0,1.0,1.0,0.39,0.01,0.0,0.0,0.0,0.0,0.0,0.0,0.0,0.0,0.0,0.0,0.0,0.0,0.0,0.0,0.0,0.0,0.0,0.0,0.0,0.0,0.0,0.0,0.0,0.0,0.0,0.0,0.0,0.0,0.0,0.0,0.0,0.0,0.0,0.0,0.0,0.0,0.0,0.0,0.0,0.0,0.0,0.0,0.0,0.0,0.0,0.0,0.0,0.0,0.0,0.0,0.0,0.0,0.0,0.0,0.0,0.0,0.0,0.0,0.0,0.0,0.0,0.0,0.0,0.0,0.0,0.0,0.0,0.0,0.0,0.0,0.0,0.0,0.0,0.0,0.0,0.0,0.0,0.0,0.0,0.0,0.0,0.0,0.0],[0.0,0.0,0.0,0.0,0.0,0.0,0.0,0.0,0.0,0.0,0.0,0.0,0.0,0.0,0.0,0.0,0.0,0.0,0.0,0.0,0.0,0.0,0.0,0.0,0.0,0.0,0.0,0.0,0.0,0.0,0.0,0.0,0.0,0.0,0.0,0.0,0.0,0.0,0.0,0.0,0.0,0.0,0.0,1.0,0.99,0.58,1.0,1.0,1.0,0.96,0.84,0.36,0.01,0.01,0.0,0.0,0.0,0.0,0.0,0.0,0.0,0.0,0.0,0.0,0.0,0.0,0.0,0.0,0.0,0.0,0.0,0.0,0.0,0.0,0.0,0.0,0.0,0.0,0.0,0.0,0.0,0.0,0.0,0.0,0.0,0.0,0.0,0.0,0.0,0.0,0.0,0.0,0.0,0.0,0.0,0.0,0.0,0.0,0.0,0.0,0.0,0.0,0.0,0.0,0.0,0.0,0.0,0.0,0.0,0.0,0.0,0.0,0.0,0.0,0.0,0.0,0.0,0.0,0.0,0.0,0.0,0.0,0.0,0.0,0.0,0.0,0.0,0.0,0.0,0.0,0.0,0.0,0.0],[0.0,0.0,0.0,0.0,0.0,0.0,0.0,0.0,0.0,0.0,0.0,0.0,0.0,0.0,0.0,0.0,0.0,0.0,0.0,0.0,0.0,0.0,0.0,0.0,0.0,0.0,0.0,0.0,0.0,0.0,0.0,0.0,0.0,0.0,0.0,0.0,0.0,0.0,0.0,0.0,0.0,0.0,0.0,0.0,0.95,0.85,0.39,1.0,1.0,1.0,0.72,0.43,0.03,0.03,0.01,0.01,0.01,0.01,0.0,0.01,0.0,0.0,0.0,0.0,0.0,0.0,0.0,0.0,0.0,0.0,0.0,0.0,0.0,0.0,0.0,0.0,0.0,0.0,0.0,0.0,0.0,0.0,0.0,0.0,0.0,0.0,0.0,0.0,0.0,0.0,0.0,0.0,0.0,0.0,0.0,0.0,0.0,0.0,0.0,0.0,0.0,0.0,0.0,0.0,0.0,0.0,0.0,0.0,0.0,0.0,0.0,0.0,0.0,0.0,0.0,0.0,0.0,0.0,0.0,0.0,0.0,0.0,0.0,0.0,0.0,0.0,0.0,0.0,0.0,0.0,0.0,0.0,0.0],[0.0,0.0,0.0,0.0,0.0,0.0,0.0,0.0,0.0,0.0,0.0,0.0,0.0,0.0,0.0,0.0,0.0,0.0,0.0,0.0,0.0,0.0,0.0,0.0,0.0,0.0,0.0,0.0,0.0,0.0,0.0,0.0,0.0,0.0,0.0,0.0,0.0,0.0,0.0,0.0,0.07,0.0,0.0,0.04,0.2,0.0,0.01,0.96,1.0,1.0,1.0,0.86,0.16,0.11,0.03,0.01,0.0,0.0,0.0,0.0,0.0,0.0,0.0,0.0,0.0,0.0,0.0,0.0,0.0,0.0,0.0,0.0,0.0,0.0,0.0,0.0,0.0,0.0,0.0,0.0,0.0,0.0,0.0,0.0,0.0,0.0,0.0,0.0,0.0,0.0,0.0,0.0,0.0,0.0,0.0,0.0,0.0,0.0,0.0,0.0,0.0,0.0,0.0,0.0,0.0,0.0,0.0,0.0,0.0,0.0,0.0,0.0,0.0,0.0,0.0,0.0,0.0,0.0,0.0,0.0,0.0,0.0,0.0,0.0,0.0,0.0,0.0,0.0,0.0,0.0,0.0,0.0,0.0],[0.0,0.0,0.0,0.0,0.0,0.0,0.0,0.0,0.0,0.0,0.0,0.0,0.0,0.0,0.0,0.0,0.0,0.0,0.0,0.0,0.0,0.0,0.0,0.0,0.0,0.0,0.0,0.0,0.0,0.0,0.0,0.0,0.0,0.0,0.0,0.0,0.0,0.0,0.0,0.0,0.02,0.0,0.0,0.05,0.22,0.0,0.0,0.84,0.72,1.0,1.0,1.0,0.95,0.18,0.04,0.01,0.0,0.0,0.0,0.0,0.0,0.0,0.0,0.0,0.0,0.0,0.0,0.0,0.0,0.0,0.0,0.0,0.0,0.0,0.0,0.0,0.0,0.0,0.0,0.0,0.0,0.0,0.0,0.0,0.0,0.0,0.0,0.0,0.0,0.0,0.0,0.0,0.0,0.0,0.0,0.0,0.0,0.0,0.0,0.0,0.0,0.0,0.0,0.0,0.0,0.0,0.0,0.0,0.0,0.0,0.0,0.0,0.0,0.0,0.0,0.0,0.0,0.0,0.0,0.0,0.0,0.0,0.0,0.0,0.0,0.0,0.0,0.0,0.0,0.0,0.0,0.0,0.0],[0.0,0.0,0.0,0.0,0.0,0.0,0.0,0.0,0.0,0.0,0.0,0.0,0.0,0.0,0.0,0.0,0.0,0.0,0.0,0.0,0.0,0.0,0.0,0.0,0.0,0.0,0.0,0.0,0.0,0.0,0.0,0.0,0.0,0.0,0.0,0.0,0.0,0.0,0.0,0.0,0.01,0.0,0.0,0.04,0.37,0.01,0.0,0.36,0.43,0.86,1.0,1.0,1.0,0.68,0.06,0.04,0.0,0.0,0.0,0.0,0.0,0.0,0.0,0.0,0.0,0.0,0.0,0.0,0.0,0.0,0.0,0.0,0.0,0.0,0.0,0.0,0.0,0.0,0.0,0.0,0.0,0.0,0.0,0.0,0.0,0.0,0.0,0.0,0.0,0.0,0.0,0.0,0.0,0.0,0.0,0.0,0.0,0.0,0.0,0.0,0.0,0.0,0.0,0.0,0.0,0.0,0.0,0.0,0.0,0.0,0.0,0.0,0.0,0.0,0.0,0.0,0.0,0.0,0.0,0.0,0.0,0.0,0.0,0.0,0.0,0.0,0.0,0.0,0.0,0.0,0.0,0.0,0.0],[0.0,0.0,0.0,0.0,0.0,0.0,0.0,0.0,0.0,0.0,0.0,0.0,0.0,0.0,0.0,0.0,0.0,0.0,0.0,0.0,0.0,0.0,0.0,0.0,0.0,0.0,0.0,0.0,0.0,0.0,0.0,0.0,0.0,0.0,0.0,0.0,0.0,0.0,0.0,0.0,0.0,0.0,0.0,0.0,0.03,0.0,0.0,0.01,0.03,0.16,0.95,1.0,1.0,1.0,0.98,0.03,0.0,0.0,0.0,0.0,0.0,0.0,0.0,0.0,0.0,0.0,0.0,0.0,0.0,0.0,0.0,0.0,0.0,0.0,0.0,0.0,0.0,0.0,0.0,0.0,0.0,0.0,0.0,0.0,0.0,0.0,0.0,0.0,0.0,0.0,0.0,0.0,0.0,0.0,0.0,0.0,0.0,0.0,0.0,0.0,0.0,0.0,0.0,0.0,0.0,0.0,0.0,0.0,0.0,0.0,0.0,0.0,0.0,0.0,0.0,0.0,0.0,0.0,0.0,0.0,0.0,0.0,0.0,0.0,0.0,0.0,0.0,0.0,0.0,0.0,0.0,0.0,0.0],[0.0,0.0,0.0,0.0,0.0,0.0,0.0,0.0,0.0,0.0,0.0,0.0,0.0,0.0,0.0,0.0,0.0,0.0,0.0,0.0,0.0,0.0,0.0,0.0,0.0,0.0,0.0,0.0,0.0,0.0,0.0,0.0,0.0,0.0,0.0,0.0,0.0,0.0,0.0,0.0,0.0,0.0,0.0,0.0,0.0,0.0,0.0,0.01,0.03,0.11,0.18,0.68,1.0,1.0,1.0,0.42,0.07,0.02,0.0,0.0,0.0,0.0,0.0,0.01,0.0,0.0,0.0,0.0,0.0,0.0,0.0,0.0,0.0,0.0,0.0,0.0,0.0,0.0,0.0,0.0,0.0,0.0,0.0,0.0,0.0,0.0,0.0,0.0,0.0,0.0,0.0,0.0,0.0,0.0,0.0,0.0,0.0,0.0,0.0,0.0,0.0,0.0,0.0,0.0,0.0,0.0,0.0,0.0,0.0,0.0,0.0,0.0,0.0,0.0,0.0,0.0,0.0,0.0,0.0,0.0,0.0,0.0,0.0,0.0,0.0,0.0,0.0,0.0,0.0,0.0,0.0,0.0,0.0],[0.0,0.0,0.0,0.0,0.0,0.0,0.0,0.0,0.0,0.0,0.0,0.0,0.0,0.0,0.0,0.0,0.0,0.0,0.0,0.0,0.0,0.0,0.0,0.0,0.0,0.0,0.0,0.0,0.0,0.0,0.0,0.0,0.0,0.0,0.0,0.0,0.0,0.0,0.0,0.0,0.0,0.0,0.0,0.0,0.0,0.0,0.0,0.0,0.01,0.03,0.04,0.06,0.98,1.0,1.0,1.0,0.94,0.02,0.01,0.01,0.01,0.0,0.0,0.0,0.0,0.0,0.0,0.0,0.0,0.0,0.0,0.0,0.0,0.0,0.0,0.0,0.0,0.0,0.0,0.0,0.0,0.0,0.0,0.0,0.0,0.0,0.0,0.0,0.0,0.0,0.0,0.0,0.0,0.0,0.0,0.0,0.0,0.0,0.0,0.0,0.0,0.0,0.0,0.0,0.0,0.0,0.0,0.0,0.0,0.0,0.0,0.0,0.0,0.0,0.0,0.0,0.0,0.0,0.0,0.0,0.0,0.0,0.0,0.0,0.0,0.0,0.0,0.0,0.0,0.0,0.0,0.0,0.0],[0.0,0.0,0.0,0.0,0.0,0.0,0.0,0.0,0.0,0.0,0.0,0.0,0.0,0.0,0.0,0.0,0.0,0.0,0.0,0.0,0.0,0.0,0.0,0.0,0.0,0.0,0.0,0.0,0.0,0.0,0.0,0.0,0.0,0.0,0.0,0.0,0.0,0.0,0.0,0.0,0.0,0.0,0.0,0.0,0.0,0.0,0.0,0.0,0.01,0.01,0.01,0.04,0.03,0.42,1.0,1.0,1.0,0.83,0.03,0.68,0.37,0.01,0.0,0.01,0.0,0.0,0.0,0.0,0.0,0.0,0.0,0.0,0.0,0.0,0.0,0.0,0.0,0.0,0.0,0.0,0.0,0.0,0.0,0.0,0.0,0.0,0.0,0.0,0.0,0.0,0.0,0.0,0.0,0.0,0.0,0.0,0.0,0.0,0.0,0.0,0.0,0.0,0.0,0.0,0.0,0.0,0.0,0.0,0.0,0.0,0.0,0.0,0.0,0.0,0.0,0.0,0.0,0.0,0.0,0.0,0.0,0.0,0.0,0.0,0.0,0.0,0.0,0.0,0.0,0.0,0.0,0.0,0.0],[0.0,0.0,0.0,0.0,0.0,0.0,0.0,0.0,0.0,0.0,0.0,0.0,0.0,0.0,0.0,0.0,0.0,0.0,0.0,0.0,0.0,0.0,0.0,0.0,0.0,0.0,0.0,0.0,0.0,0.0,0.0,0.0,0.0,0.0,0.0,0.0,0.0,0.0,0.0,0.0,0.0,0.0,0.0,0.0,0.0,0.0,0.0,0.0,0.01,0.0,0.0,0.0,0.0,0.07,0.94,1.0,1.0,1.0,0.98,0.83,0.21,0.01,0.01,0.0,0.0,0.0,0.0,0.0,0.0,0.0,0.0,0.0,0.0,0.0,0.0,0.0,0.0,0.0,0.0,0.0,0.0,0.0,0.0,0.0,0.0,0.0,0.0,0.0,0.0,0.0,0.0,0.0,0.0,0.0,0.0,0.0,0.0,0.0,0.0,0.0,0.0,0.0,0.0,0.0,0.0,0.0,0.0,0.0,0.0,0.0,0.0,0.0,0.0,0.0,0.0,0.0,0.0,0.0,0.0,0.0,0.0,0.0,0.0,0.0,0.0,0.0,0.0,0.0,0.0,0.0,0.0,0.0,0.0],[0.0,0.0,0.0,0.0,0.0,0.0,0.0,0.0,0.0,0.0,0.0,0.0,0.0,0.0,0.0,0.0,0.0,0.0,0.0,0.0,0.0,0.0,0.0,0.0,0.0,0.0,0.0,0.0,0.0,0.0,0.0,0.0,0.0,0.0,0.0,0.0,0.0,0.0,0.0,0.0,0.0,0.0,0.0,0.0,0.0,0.0,0.0,0.0,0.01,0.0,0.0,0.0,0.0,0.02,0.02,0.83,1.0,1.0,1.0,0.9,0.92,0.04,0.27,0.0,0.0,0.0,0.0,0.0,0.0,0.0,0.0,0.0,0.0,0.0,0.0,0.0,0.0,0.0,0.0,0.0,0.0,0.0,0.0,0.0,0.0,0.0,0.0,0.0,0.0,0.0,0.0,0.0,0.0,0.0,0.0,0.0,0.0,0.0,0.0,0.0,0.0,0.0,0.0,0.0,0.0,0.0,0.0,0.0,0.0,0.0,0.0,0.0,0.0,0.0,0.0,0.0,0.0,0.0,0.0,0.0,0.0,0.0,0.0,0.0,0.0,0.0,0.0,0.0,0.0,0.0,0.0,0.0,0.0],[0.0,0.0,0.0,0.0,0.0,0.0,0.0,0.0,0.0,0.0,0.0,0.0,0.0,0.0,0.0,0.0,0.0,0.0,0.0,0.0,0.0,0.0,0.0,0.0,0.0,0.0,0.0,0.0,0.0,0.0,0.0,0.0,0.0,0.0,0.0,0.0,0.0,0.0,0.0,0.0,0.0,0.0,0.0,0.0,0.0,0.0,0.0,0.0,0.0,0.0,0.0,0.0,0.0,0.0,0.01,0.03,0.98,1.0,1.0,1.0,0.93,0.05,0.01,0.0,0.0,0.0,0.0,0.0,0.0,0.0,0.0,0.0,0.0,0.0,0.0,0.0,0.0,0.0,0.0,0.0,0.0,0.0,0.0,0.0,0.0,0.0,0.0,0.0,0.0,0.0,0.0,0.0,0.0,0.0,0.0,0.0,0.0,0.0,0.0,0.0,0.0,0.0,0.0,0.0,0.0,0.0,0.0,0.0,0.0,0.0,0.0,0.0,0.0,0.0,0.0,0.0,0.0,0.0,0.0,0.0,0.0,0.0,0.0,0.0,0.0,0.0,0.0,0.0,0.0,0.0,0.0,0.0,0.0],[0.0,0.0,0.0,0.0,0.0,0.0,0.0,0.0,0.0,0.0,0.0,0.0,0.0,0.0,0.0,0.0,0.0,0.0,0.0,0.0,0.0,0.0,0.0,0.0,0.0,0.0,0.0,0.0,0.0,0.0,0.0,0.0,0.0,0.0,0.0,0.0,0.0,0.0,0.0,0.0,0.0,0.0,0.0,0.0,0.0,0.0,0.0,0.0,0.01,0.0,0.0,0.0,0.0,0.0,0.01,0.68,0.83,0.9,1.0,1.0,1.0,0.23,0.01,0.0,0.0,0.0,0.0,0.0,0.0,0.0,0.0,0.0,0.0,0.0,0.0,0.0,0.0,0.0,0.0,0.0,0.0,0.0,0.0,0.0,0.0,0.0,0.0,0.0,0.0,0.0,0.0,0.0,0.0,0.0,0.0,0.0,0.0,0.0,0.0,0.0,0.0,0.0,0.0,0.0,0.0,0.0,0.0,0.0,0.0,0.0,0.0,0.0,0.0,0.0,0.0,0.0,0.0,0.0,0.0,0.0,0.0,0.0,0.0,0.0,0.0,0.0,0.0,0.0,0.0,0.0,0.0,0.0,0.0],[0.0,0.0,0.0,0.0,0.0,0.0,0.0,0.0,0.0,0.0,0.0,0.0,0.0,0.0,0.0,0.0,0.0,0.0,0.0,0.0,0.0,0.0,0.0,0.0,0.0,0.0,0.0,0.0,0.0,0.0,0.0,0.0,0.0,0.0,0.0,0.0,0.0,0.0,0.0,0.0,0.0,0.0,0.0,0.0,0.0,0.0,0.0,0.0,0.0,0.0,0.0,0.0,0.0,0.0,0.01,0.37,0.21,0.92,0.93,1.0,1.0,1.0,0.98,0.02,0.01,0.0,0.0,0.0,0.0,0.0,0.0,0.0,0.0,0.0,0.0,0.0,0.0,0.0,0.0,0.0,0.0,0.0,0.0,0.0,0.0,0.0,0.0,0.0,0.0,0.0,0.0,0.0,0.0,0.0,0.0,0.0,0.0,0.0,0.0,0.0,0.0,0.0,0.0,0.0,0.0,0.0,0.0,0.0,0.0,0.0,0.0,0.0,0.0,0.0,0.0,0.0,0.0,0.0,0.0,0.0,0.0,0.0,0.0,0.0,0.0,0.0,0.0,0.0,0.0,0.0,0.0,0.0,0.0],[0.0,0.0,0.0,0.0,0.0,0.0,0.0,0.0,0.0,0.0,0.0,0.0,0.0,0.0,0.0,0.0,0.0,0.0,0.0,0.0,0.0,0.0,0.0,0.0,0.0,0.0,0.0,0.0,0.0,0.0,0.0,0.0,0.0,0.0,0.0,0.0,0.0,0.0,0.0,0.0,0.0,0.0,0.0,0.0,0.0,0.0,0.0,0.0,0.0,0.0,0.0,0.0,0.0,0.0,0.0,0.01,0.01,0.04,0.05,0.23,1.0,1.0,1.0,0.99,0.01,0.0,0.01,0.0,0.0,0.0,0.0,0.0,0.0,0.0,0.0,0.0,0.0,0.0,0.0,0.0,0.0,0.0,0.0,0.0,0.0,0.0,0.0,0.0,0.0,0.0,0.0,0.0,0.0,0.0,0.0,0.0,0.0,0.0,0.0,0.0,0.0,0.0,0.0,0.0,0.0,0.0,0.0,0.0,0.0,0.0,0.0,0.0,0.0,0.0,0.0,0.0,0.0,0.0,0.0,0.0,0.0,0.0,0.0,0.0,0.0,0.0,0.0,0.0,0.0,0.0,0.0,0.0,0.0],[0.0,0.0,0.0,0.0,0.0,0.0,0.0,0.0,0.0,0.0,0.0,0.0,0.0,0.0,0.0,0.0,0.0,0.0,0.0,0.0,0.0,0.0,0.0,0.0,0.0,0.0,0.0,0.0,0.0,0.0,0.0,0.0,0.0,0.0,0.0,0.0,0.0,0.0,0.0,0.0,0.0,0.0,0.0,0.0,0.0,0.0,0.0,0.0,0.0,0.0,0.0,0.0,0.0,0.0,0.0,0.0,0.01,0.27,0.01,0.01,0.98,1.0,1.0,1.0,0.97,0.06,0.02,0.0,0.0,0.0,0.0,0.0,0.0,0.0,0.0,0.0,0.0,0.0,0.0,0.0,0.0,0.0,0.0,0.0,0.0,0.0,0.0,0.0,0.0,0.0,0.0,0.0,0.0,0.0,0.0,0.0,0.0,0.0,0.0,0.0,0.0,0.0,0.0,0.0,0.0,0.0,0.0,0.0,0.0,0.0,0.0,0.0,0.0,0.0,0.0,0.0,0.0,0.0,0.0,0.0,0.0,0.0,0.0,0.0,0.0,0.0,0.0,0.0,0.0,0.0,0.0,0.0,0.0],[0.0,0.0,0.0,0.0,0.0,0.0,0.0,0.0,0.0,0.0,0.0,0.0,0.0,0.0,0.0,0.0,0.0,0.0,0.0,0.0,0.0,0.0,0.0,0.0,0.0,0.0,0.0,0.0,0.0,0.0,0.0,0.0,0.0,0.0,0.0,0.0,0.0,0.0,0.0,0.0,0.0,0.0,0.0,0.0,0.0,0.0,0.0,0.0,0.0,0.0,0.0,0.0,0.0,0.01,0.0,0.01,0.0,0.0,0.0,0.0,0.02,0.99,1.0,1.0,1.0,0.8,0.05,0.12,0.0,0.01,0.0,0.0,0.0,0.0,0.0,0.0,0.0,0.0,0.0,0.0,0.0,0.0,0.0,0.0,0.0,0.0,0.0,0.0,0.0,0.0,0.0,0.0,0.0,0.0,0.0,0.0,0.0,0.0,0.0,0.0,0.0,0.0,0.0,0.0,0.0,0.0,0.0,0.0,0.0,0.0,0.0,0.0,0.0,0.0,0.0,0.0,0.0,0.0,0.0,0.0,0.0,0.0,0.0,0.0,0.0,0.0,0.0,0.0,0.0,0.0,0.0,0.0,0.0],[0.0,0.0,0.0,0.0,0.0,0.0,0.0,0.0,0.0,0.0,0.0,0.0,0.0,0.0,0.0,0.0,0.0,0.0,0.0,0.0,0.0,0.0,0.0,0.0,0.0,0.0,0.0,0.0,0.0,0.0,0.0,0.0,0.0,0.0,0.0,0.0,0.0,0.0,0.0,0.0,0.0,0.0,0.0,0.0,0.0,0.0,0.0,0.0,0.0,0.0,0.0,0.0,0.0,0.0,0.0,0.0,0.0,0.0,0.0,0.0,0.01,0.01,0.97,1.0,1.0,1.0,0.82,0.36,0.02,0.02,0.0,0.0,0.0,0.0,0.0,0.0,0.0,0.0,0.0,0.0,0.0,0.0,0.0,0.0,0.0,0.0,0.0,0.0,0.0,0.0,0.0,0.0,0.0,0.0,0.0,0.0,0.0,0.0,0.0,0.0,0.0,0.0,0.0,0.0,0.0,0.0,0.0,0.0,0.0,0.0,0.0,0.0,0.0,0.0,0.0,0.0,0.0,0.0,0.0,0.0,0.0,0.0,0.0,0.0,0.0,0.0,0.0,0.0,0.0,0.0,0.0,0.0,0.0],[0.0,0.0,0.0,0.0,0.0,0.0,0.0,0.0,0.0,0.0,0.0,0.0,0.0,0.0,0.0,0.0,0.0,0.0,0.0,0.0,0.0,0.0,0.0,0.0,0.0,0.0,0.0,0.0,0.0,0.0,0.0,0.0,0.0,0.0,0.0,0.0,0.0,0.0,0.0,0.0,0.0,0.0,0.0,0.0,0.0,0.0,0.0,0.0,0.0,0.0,0.0,0.0,0.0,0.0,0.0,0.0,0.0,0.0,0.0,0.0,0.0,0.0,0.06,0.8,1.0,1.0,1.0,0.92,0.14,0.22,0.02,0.0,0.0,0.0,0.0,0.0,0.0,0.0,0.0,0.0,0.0,0.0,0.0,0.0,0.0,0.0,0.0,0.0,0.0,0.0,0.0,0.0,0.0,0.0,0.0,0.0,0.0,0.0,0.0,0.0,0.0,0.0,0.0,0.0,0.0,0.0,0.0,0.0,0.0,0.0,0.0,0.0,0.0,0.0,0.0,0.0,0.0,0.0,0.0,0.0,0.0,0.0,0.0,0.0,0.0,0.0,0.0,0.0,0.0,0.0,0.0,0.0,0.0],[0.0,0.0,0.0,0.0,0.0,0.0,0.0,0.0,0.0,0.0,0.0,0.0,0.0,0.0,0.0,0.0,0.0,0.0,0.0,0.0,0.0,0.0,0.0,0.0,0.0,0.0,0.0,0.0,0.0,0.0,0.0,0.0,0.0,0.0,0.0,0.0,0.0,0.0,0.0,0.0,0.0,0.0,0.0,0.0,0.0,0.0,0.0,0.0,0.0,0.0,0.0,0.0,0.0,0.0,0.0,0.0,0.0,0.0,0.0,0.0,0.0,0.01,0.02,0.05,0.82,1.0,1.0,1.0,0.44,0.08,0.0,0.0,0.0,0.0,0.0,0.0,0.0,0.0,0.0,0.0,0.0,0.0,0.0,0.0,0.0,0.0,0.0,0.0,0.0,0.0,0.0,0.0,0.0,0.0,0.0,0.0,0.0,0.0,0.0,0.0,0.0,0.0,0.0,0.0,0.0,0.0,0.0,0.0,0.0,0.0,0.0,0.0,0.0,0.0,0.0,0.0,0.0,0.0,0.0,0.0,0.0,0.0,0.0,0.0,0.0,0.0,0.0,0.0,0.0,0.0,0.0,0.0,0.0],[0.0,0.0,0.0,0.0,0.0,0.0,0.0,0.0,0.0,0.0,0.0,0.0,0.0,0.0,0.0,0.0,0.0,0.0,0.0,0.0,0.0,0.0,0.0,0.0,0.0,0.0,0.0,0.0,0.0,0.0,0.0,0.0,0.0,0.0,0.0,0.0,0.0,0.0,0.0,0.0,0.0,0.0,0.0,0.0,0.0,0.0,0.0,0.0,0.0,0.0,0.0,0.0,0.0,0.0,0.0,0.0,0.0,0.0,0.0,0.0,0.0,0.0,0.0,0.12,0.36,0.92,1.0,1.0,1.0,0.93,0.22,0.0,0.0,0.0,0.0,0.0,0.0,0.0,0.0,0.0,0.0,0.0,0.0,0.0,0.0,0.0,0.0,0.0,0.0,0.0,0.0,0.0,0.0,0.0,0.0,0.0,0.0,0.0,0.0,0.0,0.0,0.0,0.0,0.0,0.0,0.0,0.0,0.0,0.0,0.0,0.0,0.0,0.0,0.0,0.0,0.0,0.0,0.0,0.0,0.0,0.0,0.0,0.0,0.0,0.0,0.0,0.0,0.0,0.0,0.0,0.0,0.0,0.0],[0.0,0.0,0.0,0.0,0.0,0.0,0.0,0.0,0.0,0.0,0.0,0.0,0.0,0.0,0.0,0.0,0.0,0.0,0.0,0.0,0.0,0.0,0.0,0.0,0.0,0.0,0.0,0.0,0.0,0.0,0.0,0.0,0.0,0.0,0.0,0.0,0.0,0.0,0.0,0.0,0.0,0.0,0.0,0.0,0.0,0.0,0.0,0.0,0.0,0.0,0.0,0.0,0.0,0.0,0.0,0.0,0.0,0.0,0.0,0.0,0.0,0.0,0.0,0.0,0.02,0.14,0.44,1.0,1.0,1.0,0.74,0.03,0.0,0.0,0.0,0.0,0.0,0.0,0.0,0.0,0.0,0.0,0.0,0.0,0.0,0.0,0.0,0.0,0.0,0.0,0.0,0.0,0.0,0.0,0.0,0.0,0.0,0.0,0.0,0.0,0.0,0.0,0.0,0.0,0.0,0.0,0.0,0.0,0.0,0.0,0.0,0.0,0.0,0.0,0.0,0.0,0.0,0.0,0.0,0.0,0.0,0.0,0.0,0.0,0.0,0.0,0.0,0.0,0.0,0.0,0.0,0.0,0.0],[0.0,0.0,0.0,0.0,0.0,0.0,0.0,0.0,0.0,0.0,0.0,0.0,0.0,0.0,0.0,0.0,0.0,0.0,0.0,0.0,0.0,0.0,0.0,0.0,0.0,0.0,0.0,0.0,0.0,0.0,0.0,0.0,0.0,0.0,0.0,0.0,0.0,0.0,0.0,0.0,0.0,0.0,0.0,0.0,0.0,0.0,0.0,0.0,0.0,0.0,0.0,0.0,0.0,0.0,0.0,0.0,0.0,0.0,0.0,0.0,0.0,0.0,0.0,0.01,0.02,0.22,0.08,0.93,1.0,1.0,1.0,0.93,0.04,0.0,0.03,0.03,0.0,0.0,0.0,0.0,0.0,0.0,0.0,0.0,0.0,0.0,0.0,0.0,0.0,0.0,0.0,0.0,0.0,0.0,0.0,0.0,0.0,0.0,0.0,0.0,0.0,0.0,0.0,0.0,0.0,0.0,0.0,0.0,0.0,0.0,0.0,0.0,0.0,0.0,0.0,0.0,0.0,0.0,0.0,0.0,0.0,0.0,0.0,0.0,0.0,0.0,0.0,0.0,0.0,0.0,0.0,0.0,0.0],[0.0,0.0,0.0,0.0,0.0,0.0,0.0,0.0,0.0,0.0,0.0,0.0,0.0,0.0,0.0,0.0,0.0,0.0,0.0,0.0,0.0,0.0,0.0,0.0,0.0,0.0,0.0,0.0,0.0,0.0,0.0,0.0,0.0,0.0,0.0,0.0,0.0,0.0,0.0,0.0,0.0,0.0,0.0,0.0,0.0,0.0,0.0,0.0,0.0,0.0,0.0,0.0,0.0,0.0,0.0,0.0,0.0,0.0,0.0,0.0,0.0,0.0,0.0,0.0,0.0,0.02,0.0,0.22,0.74,1.0,1.0,1.0,0.44,0.01,0.98,0.98,0.0,0.0,0.26,0.0,0.0,0.0,0.0,0.0,0.0,0.0,0.0,0.0,0.0,0.0,0.0,0.0,0.0,0.0,0.0,0.0,0.0,0.0,0.0,0.0,0.0,0.0,0.0,0.0,0.0,0.0,0.0,0.0,0.0,0.0,0.0,0.0,0.0,0.0,0.0,0.0,0.0,0.0,0.0,0.0,0.0,0.0,0.0,0.0,0.0,0.0,0.0,0.0,0.0,0.0,0.0,0.0,0.0],[0.0,0.0,0.0,0.0,0.0,0.0,0.0,0.0,0.0,0.0,0.0,0.0,0.0,0.0,0.0,0.0,0.0,0.0,0.0,0.0,0.0,0.0,0.0,0.0,0.0,0.0,0.0,0.0,0.0,0.0,0.0,0.0,0.0,0.0,0.0,0.0,0.0,0.0,0.0,0.0,0.0,0.0,0.0,0.0,0.0,0.0,0.0,0.0,0.0,0.0,0.0,0.0,0.0,0.0,0.0,0.0,0.0,0.0,0.0,0.0,0.0,0.0,0.0,0.0,0.0,0.0,0.0,0.0,0.03,0.93,1.0,1.0,1.0,1.0,1.0,0.99,0.0,0.0,0.0,0.0,0.0,0.0,0.0,0.0,0.0,0.0,0.0,0.0,0.0,0.0,0.0,0.0,0.0,0.0,0.0,0.0,0.0,0.0,0.0,0.0,0.0,0.0,0.0,0.0,0.0,0.0,0.0,0.0,0.0,0.0,0.0,0.0,0.0,0.0,0.0,0.0,0.0,0.0,0.0,0.0,0.0,0.0,0.0,0.0,0.0,0.0,0.0,0.0,0.0,0.0,0.0,0.0,0.0],[0.0,0.0,0.0,0.0,0.0,0.0,0.0,0.0,0.0,0.0,0.0,0.0,0.0,0.0,0.0,0.0,0.0,0.0,0.0,0.0,0.0,0.0,0.0,0.0,0.0,0.0,0.0,0.0,0.0,0.0,0.0,0.0,0.0,0.0,0.0,0.0,0.0,0.0,0.0,0.0,0.0,0.0,0.0,0.0,0.0,0.0,0.0,0.0,0.0,0.0,0.0,0.0,0.0,0.0,0.0,0.0,0.0,0.0,0.0,0.0,0.0,0.0,0.0,0.0,0.0,0.0,0.0,0.0,0.0,0.04,0.44,1.0,1.0,1.0,1.0,1.0,1.0,0.0,0.0,0.0,0.0,0.0,0.0,0.0,0.0,0.0,0.0,0.0,0.0,0.0,0.0,0.0,0.0,0.0,0.0,0.0,0.0,0.0,0.0,0.0,0.0,0.0,0.0,0.0,0.0,0.0,0.0,0.0,0.0,0.0,0.0,0.0,0.0,0.0,0.0,0.0,0.0,0.0,0.0,0.0,0.0,0.0,0.0,0.0,0.0,0.0,0.0,0.0,0.0,0.0,0.0,0.0,0.0],[0.0,0.0,0.0,0.0,0.0,0.0,0.0,0.0,0.0,0.0,0.0,0.0,0.0,0.0,0.0,0.0,0.0,0.0,0.0,0.0,0.0,0.0,0.0,0.0,0.0,0.0,0.0,0.0,0.0,0.0,0.0,0.0,0.0,0.0,0.0,0.0,0.0,0.0,0.0,0.0,0.0,0.0,0.0,0.0,0.0,0.0,0.0,0.0,0.0,0.0,0.0,0.0,0.0,0.0,0.0,0.0,0.0,0.0,0.0,0.0,0.0,0.0,0.0,0.0,0.0,0.0,0.0,0.0,0.0,0.0,0.01,1.0,1.0,1.0,1.0,1.0,1.0,1.0,0.0,0.0,0.0,0.0,0.0,0.0,0.0,0.0,0.0,0.0,0.0,0.0,0.0,0.0,0.0,0.0,0.0,0.0,0.0,0.0,0.0,0.0,0.0,0.0,0.0,0.0,0.0,0.0,0.0,0.0,0.0,0.0,0.0,0.0,0.0,0.0,0.0,0.0,0.0,0.0,0.0,0.0,0.0,0.0,0.0,0.0,0.0,0.0,0.0,0.0,0.0,0.0,0.0,0.0,0.0],[0.0,0.0,0.0,0.0,0.0,0.0,0.0,0.0,0.0,0.0,0.0,0.0,0.0,0.0,0.0,0.0,0.0,0.0,0.0,0.0,0.0,0.0,0.0,0.0,0.0,0.0,0.0,0.0,0.0,0.0,0.0,0.0,0.0,0.0,0.0,0.0,0.0,0.0,0.0,0.0,0.0,0.0,0.0,0.0,0.0,0.0,0.0,0.0,0.0,0.0,0.0,0.0,0.0,0.0,0.0,0.0,0.0,0.0,0.0,0.0,0.0,0.0,0.0,0.0,0.0,0.0,0.0,0.0,0.0,0.03,0.98,1.0,1.0,1.0,1.0,1.0,1.0,1.0,0.99,0.0,0.0,0.0,0.0,0.0,0.0,0.0,0.0,0.0,0.0,0.0,0.0,0.0,0.0,0.0,0.0,0.0,0.0,0.0,0.0,0.0,0.0,0.0,0.0,0.0,0.0,0.0,0.0,0.0,0.0,0.0,0.0,0.0,0.0,0.0,0.0,0.0,0.0,0.0,0.0,0.0,0.0,0.0,0.0,0.0,0.0,0.0,0.0,0.0,0.0,0.0,0.0,0.0,0.0],[0.0,0.0,0.0,0.0,0.0,0.0,0.0,0.0,0.0,0.0,0.0,0.0,0.0,0.0,0.0,0.0,0.0,0.0,0.0,0.0,0.0,0.0,0.0,0.0,0.0,0.0,0.0,0.0,0.0,0.0,0.0,0.0,0.0,0.0,0.0,0.0,0.0,0.0,0.0,0.0,0.0,0.0,0.0,0.0,0.0,0.0,0.0,0.0,0.0,0.0,0.0,0.0,0.0,0.0,0.0,0.0,0.0,0.0,0.0,0.0,0.0,0.0,0.0,0.0,0.0,0.0,0.0,0.0,0.0,0.03,0.98,0.99,1.0,1.0,1.0,1.0,1.0,1.0,1.0,0.94,0.01,0.0,0.0,0.0,0.0,0.0,0.0,0.0,0.0,0.0,0.0,0.0,0.0,0.0,0.0,0.0,0.0,0.0,0.0,0.0,0.0,0.0,0.0,0.0,0.0,0.0,0.0,0.0,0.0,0.0,0.0,0.0,0.0,0.0,0.0,0.0,0.0,0.0,0.0,0.0,0.0,0.0,0.0,0.0,0.0,0.0,0.0,0.0,0.0,0.0,0.0,0.0,0.0],[0.0,0.0,0.0,0.0,0.0,0.0,0.0,0.0,0.0,0.0,0.0,0.0,0.0,0.0,0.0,0.0,0.0,0.0,0.0,0.0,0.0,0.0,0.0,0.0,0.0,0.0,0.0,0.0,0.0,0.0,0.0,0.0,0.0,0.0,0.0,0.0,0.0,0.0,0.0,0.0,0.0,0.0,0.0,0.0,0.0,0.0,0.0,0.0,0.0,0.0,0.0,0.0,0.0,0.0,0.0,0.0,0.0,0.0,0.0,0.0,0.0,0.0,0.0,0.0,0.0,0.0,0.0,0.0,0.0,0.0,0.0,0.0,1.0,1.0,1.0,1.0,1.0,1.0,0.49,0.97,0.0,0.0,0.0,0.0,0.0,0.0,0.0,0.0,0.0,0.0,0.0,0.0,0.0,0.0,0.0,0.0,0.0,0.0,0.0,0.0,0.0,0.0,0.0,0.0,0.0,0.0,0.0,0.0,0.0,0.0,0.0,0.0,0.0,0.0,0.0,0.0,0.0,0.0,0.0,0.0,0.0,0.0,0.0,0.0,0.0,0.0,0.0,0.0,0.0,0.0,0.0,0.0,0.0],[0.0,0.0,0.0,0.0,0.0,0.0,0.0,0.0,0.0,0.0,0.0,0.0,0.0,0.0,0.0,0.0,0.0,0.0,0.0,0.0,0.0,0.0,0.0,0.0,0.0,0.0,0.0,0.0,0.0,0.0,0.0,0.0,0.0,0.0,0.0,0.0,0.0,0.0,0.0,0.0,0.0,0.0,0.0,0.0,0.0,0.0,0.0,0.0,0.0,0.0,0.0,0.0,0.0,0.0,0.0,0.0,0.0,0.0,0.0,0.0,0.0,0.0,0.0,0.0,0.0,0.0,0.0,0.0,0.0,0.0,0.0,0.0,0.0,1.0,1.0,1.0,1.0,1.0,1.0,0.57,0.0,0.0,0.0,0.0,0.0,0.0,0.0,0.0,0.0,0.0,0.0,0.0,0.0,0.0,0.0,0.0,0.0,0.0,0.0,0.0,0.0,0.0,0.0,0.0,0.0,0.0,0.0,0.0,0.0,0.0,0.0,0.0,0.0,0.0,0.0,0.0,0.0,0.0,0.0,0.0,0.0,0.0,0.0,0.0,0.0,0.0,0.0,0.0,0.0,0.0,0.0,0.0,0.0],[0.0,0.0,0.0,0.0,0.0,0.0,0.0,0.0,0.0,0.0,0.0,0.0,0.0,0.0,0.0,0.0,0.0,0.0,0.0,0.0,0.0,0.0,0.0,0.0,0.0,0.0,0.0,0.0,0.0,0.0,0.0,0.0,0.0,0.0,0.0,0.0,0.0,0.0,0.0,0.0,0.0,0.0,0.0,0.0,0.0,0.0,0.0,0.0,0.0,0.0,0.0,0.0,0.0,0.0,0.0,0.0,0.0,0.0,0.0,0.0,0.0,0.0,0.0,0.0,0.0,0.0,0.0,0.0,0.0,0.0,0.26,0.0,0.0,0.0,0.99,1.0,0.49,1.0,1.0,1.0,0.03,0.11,0.0,0.0,0.0,0.0,0.0,0.0,0.0,0.0,0.0,0.0,0.0,0.0,0.0,0.0,0.0,0.0,0.0,0.0,0.0,0.0,0.0,0.0,0.0,0.0,0.0,0.0,0.0,0.0,0.0,0.0,0.0,0.0,0.0,0.0,0.0,0.0,0.0,0.0,0.0,0.0,0.0,0.0,0.0,0.0,0.0,0.0,0.0,0.0,0.0,0.0,0.0],[0.0,0.0,0.0,0.0,0.0,0.0,0.0,0.0,0.0,0.0,0.0,0.0,0.0,0.0,0.0,0.0,0.0,0.0,0.0,0.0,0.0,0.0,0.0,0.0,0.0,0.0,0.0,0.0,0.0,0.0,0.0,0.0,0.0,0.0,0.0,0.0,0.0,0.0,0.0,0.0,0.0,0.0,0.0,0.0,0.0,0.0,0.0,0.0,0.0,0.0,0.0,0.0,0.0,0.0,0.0,0.0,0.0,0.0,0.0,0.0,0.0,0.0,0.0,0.0,0.0,0.0,0.0,0.0,0.0,0.0,0.0,0.0,0.0,0.0,0.0,0.94,0.97,0.57,1.0,1.0,1.0,0.99,0.0,0.0,0.0,0.0,0.0,0.0,0.0,0.0,0.0,0.0,0.0,0.0,0.0,0.0,0.0,0.0,0.0,0.0,0.0,0.0,0.0,0.0,0.0,0.0,0.0,0.0,0.0,0.0,0.0,0.0,0.0,0.0,0.0,0.0,0.0,0.0,0.0,0.0,0.0,0.0,0.0,0.0,0.0,0.0,0.0,0.0,0.0,0.0,0.0,0.0,0.0],[0.0,0.0,0.0,0.0,0.0,0.0,0.0,0.0,0.0,0.0,0.0,0.0,0.0,0.0,0.0,0.0,0.0,0.0,0.0,0.0,0.0,0.0,0.0,0.0,0.0,0.0,0.0,0.0,0.0,0.0,0.0,0.0,0.0,0.0,0.0,0.0,0.0,0.0,0.0,0.0,0.0,0.0,0.0,0.0,0.0,0.0,0.0,0.0,0.0,0.0,0.0,0.0,0.0,0.0,0.0,0.0,0.0,0.0,0.0,0.0,0.0,0.0,0.0,0.0,0.0,0.0,0.0,0.0,0.0,0.0,0.0,0.0,0.0,0.0,0.0,0.01,0.0,0.0,0.03,1.0,1.0,1.0,1.0,0.0,0.01,0.0,0.0,0.0,0.0,0.0,0.0,0.0,0.0,0.0,0.0,0.0,0.0,0.0,0.0,0.0,0.0,0.0,0.0,0.0,0.0,0.0,0.0,0.0,0.0,0.0,0.0,0.0,0.0,0.0,0.0,0.0,0.0,0.0,0.0,0.0,0.0,0.0,0.0,0.0,0.0,0.0,0.0,0.0,0.0,0.0,0.0,0.0,0.0],[0.0,0.0,0.0,0.0,0.0,0.0,0.0,0.0,0.0,0.0,0.0,0.0,0.0,0.0,0.0,0.0,0.0,0.0,0.0,0.0,0.0,0.0,0.0,0.0,0.0,0.0,0.0,0.0,0.0,0.0,0.0,0.0,0.0,0.0,0.0,0.0,0.0,0.0,0.0,0.0,0.0,0.0,0.0,0.0,0.0,0.0,0.0,0.0,0.0,0.0,0.0,0.0,0.0,0.0,0.0,0.0,0.0,0.0,0.0,0.0,0.0,0.0,0.0,0.0,0.0,0.0,0.0,0.0,0.0,0.0,0.0,0.0,0.0,0.0,0.0,0.0,0.0,0.0,0.11,0.99,1.0,1.0,1.0,1.0,0.97,0.01,0.0,0.0,0.0,0.0,0.0,0.0,0.0,0.0,0.0,0.0,0.0,0.0,0.0,0.0,0.0,0.0,0.0,0.0,0.0,0.0,0.0,0.0,0.0,0.0,0.0,0.0,0.0,0.0,0.0,0.0,0.0,0.0,0.0,0.0,0.0,0.0,0.0,0.0,0.0,0.0,0.0,0.0,0.0,0.0,0.0,0.0,0.0],[0.0,0.0,0.0,0.0,0.0,0.0,0.0,0.0,0.0,0.0,0.0,0.0,0.0,0.0,0.0,0.0,0.0,0.0,0.0,0.0,0.0,0.0,0.0,0.0,0.0,0.0,0.0,0.0,0.0,0.0,0.0,0.0,0.0,0.0,0.0,0.0,0.0,0.0,0.0,0.0,0.0,0.0,0.0,0.0,0.0,0.0,0.0,0.0,0.0,0.0,0.0,0.0,0.0,0.0,0.0,0.0,0.0,0.0,0.0,0.0,0.0,0.0,0.0,0.0,0.0,0.0,0.0,0.0,0.0,0.0,0.0,0.0,0.0,0.0,0.0,0.0,0.0,0.0,0.0,0.0,1.0,1.0,1.0,1.0,1.0,1.0,1.0,0.0,0.0,0.0,0.0,0.0,0.0,0.0,0.0,0.0,0.0,0.0,0.0,0.0,0.0,0.0,0.0,0.0,0.0,0.0,0.0,0.0,0.0,0.0,0.0,0.0,0.0,0.0,0.0,0.0,0.0,0.0,0.0,0.0,0.0,0.0,0.0,0.0,0.0,0.0,0.0,0.0,0.0,0.0,0.0,0.0,0.0],[0.0,0.0,0.0,0.0,0.0,0.0,0.0,0.0,0.0,0.0,0.0,0.0,0.0,0.0,0.0,0.0,0.0,0.0,0.0,0.0,0.0,0.0,0.0,0.0,0.0,0.0,0.0,0.0,0.0,0.0,0.0,0.0,0.0,0.0,0.0,0.0,0.0,0.0,0.0,0.0,0.0,0.0,0.0,0.0,0.0,0.0,0.0,0.0,0.0,0.0,0.0,0.0,0.0,0.0,0.0,0.0,0.0,0.0,0.0,0.0,0.0,0.0,0.0,0.0,0.0,0.0,0.0,0.0,0.0,0.0,0.0,0.0,0.0,0.0,0.0,0.0,0.0,0.0,0.0,0.0,0.0,1.0,1.0,1.0,1.0,1.0,1.0,1.0,0.0,0.0,0.0,0.0,0.0,0.0,0.0,0.0,0.0,0.0,0.0,0.0,0.0,0.0,0.0,0.0,0.0,0.0,0.0,0.0,0.0,0.0,0.0,0.0,0.0,0.0,0.0,0.0,0.0,0.0,0.0,0.0,0.0,0.0,0.0,0.0,0.0,0.0,0.0,0.0,0.0,0.0,0.0,0.0,0.0],[0.0,0.0,0.0,0.0,0.0,0.0,0.0,0.0,0.0,0.0,0.0,0.0,0.0,0.0,0.0,0.0,0.0,0.0,0.0,0.0,0.0,0.0,0.0,0.0,0.0,0.0,0.0,0.0,0.0,0.0,0.0,0.0,0.0,0.0,0.0,0.0,0.0,0.0,0.0,0.0,0.0,0.0,0.0,0.0,0.0,0.0,0.0,0.0,0.0,0.0,0.0,0.0,0.0,0.0,0.0,0.0,0.0,0.0,0.0,0.0,0.0,0.0,0.0,0.0,0.0,0.0,0.0,0.0,0.0,0.0,0.0,0.0,0.0,0.0,0.0,0.0,0.0,0.0,0.0,0.0,0.01,0.97,1.0,1.0,1.0,1.0,1.0,1.0,1.0,0.0,0.0,0.0,0.0,0.0,0.0,0.0,0.0,0.0,0.0,0.0,0.0,0.0,0.0,0.0,0.0,0.0,0.0,0.0,0.0,0.0,0.0,0.0,0.0,0.0,0.0,0.0,0.0,0.0,0.0,0.0,0.0,0.0,0.0,0.0,0.0,0.0,0.0,0.0,0.0,0.0,0.0,0.0,0.0],[0.0,0.0,0.0,0.0,0.0,0.0,0.0,0.0,0.0,0.0,0.0,0.0,0.0,0.0,0.0,0.0,0.0,0.0,0.0,0.0,0.0,0.0,0.0,0.0,0.0,0.0,0.0,0.0,0.0,0.0,0.0,0.0,0.0,0.0,0.0,0.0,0.0,0.0,0.0,0.0,0.0,0.0,0.0,0.0,0.0,0.0,0.0,0.0,0.0,0.0,0.0,0.0,0.0,0.0,0.0,0.0,0.0,0.0,0.0,0.0,0.0,0.0,0.0,0.0,0.0,0.0,0.0,0.0,0.0,0.0,0.0,0.0,0.0,0.0,0.0,0.0,0.0,0.0,0.0,0.0,0.0,0.01,1.0,1.0,1.0,1.0,1.0,1.0,1.0,1.0,0.0,0.0,0.0,0.0,0.0,0.0,0.0,0.0,0.0,0.0,0.0,0.0,0.0,0.0,0.0,0.0,0.0,0.0,0.0,0.0,0.0,0.0,0.0,0.0,0.0,0.0,0.0,0.0,0.0,0.0,0.0,0.0,0.0,0.0,0.0,0.0,0.0,0.0,0.0,0.0,0.0,0.0,0.0],[0.0,0.0,0.0,0.0,0.0,0.0,0.0,0.0,0.0,0.0,0.0,0.0,0.0,0.0,0.0,0.0,0.0,0.0,0.0,0.0,0.0,0.0,0.0,0.0,0.0,0.0,0.0,0.0,0.0,0.0,0.0,0.0,0.0,0.0,0.0,0.0,0.0,0.0,0.0,0.0,0.0,0.0,0.0,0.0,0.0,0.0,0.0,0.0,0.0,0.0,0.0,0.0,0.0,0.0,0.0,0.0,0.0,0.0,0.0,0.0,0.0,0.0,0.0,0.0,0.0,0.0,0.0,0.0,0.0,0.0,0.0,0.0,0.0,0.0,0.0,0.0,0.0,0.0,0.0,0.0,0.0,0.0,1.0,1.0,1.0,1.0,1.0,1.0,1.0,1.0,1.0,0.0,0.0,0.0,0.0,0.0,0.0,0.0,0.0,0.0,0.0,0.0,0.0,0.0,0.0,0.0,0.0,0.0,0.0,0.0,0.0,0.0,0.0,0.0,0.0,0.0,0.0,0.0,0.0,0.0,0.0,0.0,0.0,0.0,0.0,0.0,0.0,0.0,0.0,0.0,0.0,0.0,0.0],[0.0,0.0,0.0,0.0,0.0,0.0,0.0,0.0,0.0,0.0,0.0,0.0,0.0,0.0,0.0,0.0,0.0,0.0,0.0,0.0,0.0,0.0,0.0,0.0,0.0,0.0,0.0,0.0,0.0,0.0,0.0,0.0,0.0,0.0,0.0,0.0,0.0,0.0,0.0,0.0,0.0,0.0,0.0,0.0,0.0,0.0,0.0,0.0,0.0,0.0,0.0,0.0,0.0,0.0,0.0,0.0,0.0,0.0,0.0,0.0,0.0,0.0,0.0,0.0,0.0,0.0,0.0,0.0,0.0,0.0,0.0,0.0,0.0,0.0,0.0,0.0,0.0,0.0,0.0,0.0,0.0,0.0,0.0,1.0,1.0,1.0,1.0,1.0,1.0,1.0,1.0,1.0,0.0,0.0,0.0,0.0,0.0,0.0,0.0,0.0,0.0,0.0,0.0,0.0,0.0,0.0,0.0,0.0,0.0,0.0,0.0,0.0,0.0,0.0,0.0,0.0,0.0,0.0,0.0,0.0,0.0,0.0,0.0,0.0,0.0,0.0,0.0,0.0,0.0,0.0,0.0,0.0,0.0],[0.0,0.0,0.0,0.0,0.0,0.0,0.0,0.0,0.0,0.0,0.0,0.0,0.0,0.0,0.0,0.0,0.0,0.0,0.0,0.0,0.0,0.0,0.0,0.0,0.0,0.0,0.0,0.0,0.0,0.0,0.0,0.0,0.0,0.0,0.0,0.0,0.0,0.0,0.0,0.0,0.0,0.0,0.0,0.0,0.0,0.0,0.0,0.0,0.0,0.0,0.0,0.0,0.0,0.0,0.0,0.0,0.0,0.0,0.0,0.0,0.0,0.0,0.0,0.0,0.0,0.0,0.0,0.0,0.0,0.0,0.0,0.0,0.0,0.0,0.0,0.0,0.0,0.0,0.0,0.0,0.0,0.0,0.0,0.0,1.0,1.0,1.0,1.0,1.0,1.0,1.0,1.0,1.0,0.0,0.0,0.0,0.0,0.0,0.0,0.0,0.0,0.0,0.0,0.0,0.0,0.0,0.0,0.0,0.0,0.0,0.0,0.0,0.0,0.0,0.0,0.0,0.0,0.0,0.0,0.0,0.0,0.0,0.0,0.0,0.0,0.0,0.0,0.0,0.0,0.0,0.0,0.0,0.0],[0.0,0.0,0.0,0.0,0.0,0.0,0.0,0.0,0.0,0.0,0.0,0.0,0.0,0.0,0.0,0.0,0.0,0.0,0.0,0.0,0.0,0.0,0.0,0.0,0.0,0.0,0.0,0.0,0.0,0.0,0.0,0.0,0.0,0.0,0.0,0.0,0.0,0.0,0.0,0.0,0.0,0.0,0.0,0.0,0.0,0.0,0.0,0.0,0.0,0.0,0.0,0.0,0.0,0.0,0.0,0.0,0.0,0.0,0.0,0.0,0.0,0.0,0.0,0.0,0.0,0.0,0.0,0.0,0.0,0.0,0.0,0.0,0.0,0.0,0.0,0.0,0.0,0.0,0.0,0.0,0.0,0.0,0.0,0.0,0.0,1.0,1.0,1.0,1.0,1.0,1.0,1.0,1.0,1.0,0.0,0.0,0.0,0.0,0.0,0.0,0.0,0.0,0.0,0.0,0.0,0.0,0.0,0.0,0.0,0.0,0.0,0.0,0.0,0.0,0.0,0.0,0.0,0.0,0.0,0.0,0.0,0.0,0.0,0.0,0.0,0.0,0.0,0.0,0.0,0.0,0.0,0.0,0.0],[0.0,0.0,0.0,0.0,0.0,0.0,0.0,0.0,0.0,0.0,0.0,0.0,0.0,0.0,0.0,0.0,0.0,0.0,0.0,0.0,0.0,0.0,0.0,0.0,0.0,0.0,0.0,0.0,0.0,0.0,0.0,0.0,0.0,0.0,0.0,0.0,0.0,0.0,0.0,0.0,0.0,0.0,0.0,0.0,0.0,0.0,0.0,0.0,0.0,0.0,0.0,0.0,0.0,0.0,0.0,0.0,0.0,0.0,0.0,0.0,0.0,0.0,0.0,0.0,0.0,0.0,0.0,0.0,0.0,0.0,0.0,0.0,0.0,0.0,0.0,0.0,0.0,0.0,0.0,0.0,0.0,0.0,0.0,0.0,0.0,0.0,1.0,1.0,1.0,1.0,1.0,1.0,1.0,1.0,1.0,0.0,0.0,0.0,0.0,0.0,0.0,0.0,0.0,0.0,0.0,0.0,0.0,0.0,0.0,0.0,0.0,0.0,0.0,0.0,0.0,0.0,0.0,0.0,0.0,0.0,0.0,0.0,0.0,0.0,0.0,0.0,0.0,0.0,0.0,0.0,0.0,0.0,0.0],[0.0,0.0,0.0,0.0,0.0,0.0,0.0,0.0,0.0,0.0,0.0,0.0,0.0,0.0,0.0,0.0,0.0,0.0,0.0,0.0,0.0,0.0,0.0,0.0,0.0,0.0,0.0,0.0,0.0,0.0,0.0,0.0,0.0,0.0,0.0,0.0,0.0,0.0,0.0,0.0,0.0,0.0,0.0,0.0,0.0,0.0,0.0,0.0,0.0,0.0,0.0,0.0,0.0,0.0,0.0,0.0,0.0,0.0,0.0,0.0,0.0,0.0,0.0,0.0,0.0,0.0,0.0,0.0,0.0,0.0,0.0,0.0,0.0,0.0,0.0,0.0,0.0,0.0,0.0,0.0,0.0,0.0,0.0,0.0,0.0,0.0,0.0,1.0,1.0,1.0,1.0,1.0,1.0,1.0,1.0,1.0,0.0,0.0,0.0,0.0,0.0,0.0,0.0,0.0,0.0,0.0,0.0,0.0,0.0,0.0,0.0,0.0,0.0,0.0,0.0,0.0,0.0,0.0,0.0,0.0,0.0,0.0,0.0,0.0,0.0,0.0,0.0,0.0,0.0,0.0,0.0,0.0,0.0],[0.0,0.0,0.0,0.0,0.0,0.0,0.0,0.0,0.0,0.0,0.0,0.0,0.0,0.0,0.0,0.0,0.0,0.0,0.0,0.0,0.0,0.0,0.0,0.0,0.0,0.0,0.0,0.0,0.0,0.0,0.0,0.0,0.0,0.0,0.0,0.0,0.0,0.0,0.0,0.0,0.0,0.0,0.0,0.0,0.0,0.0,0.0,0.0,0.0,0.0,0.0,0.0,0.0,0.0,0.0,0.0,0.0,0.0,0.0,0.0,0.0,0.0,0.0,0.0,0.0,0.0,0.0,0.0,0.0,0.0,0.0,0.0,0.0,0.0,0.0,0.0,0.0,0.0,0.0,0.0,0.0,0.0,0.0,0.0,0.0,0.0,0.0,0.0,1.0,1.0,1.0,1.0,1.0,1.0,1.0,1.0,1.0,0.0,0.0,0.0,0.0,0.0,0.0,0.0,0.0,0.0,0.0,0.0,0.0,0.0,0.0,0.0,0.0,0.0,0.0,0.0,0.0,0.0,0.0,0.0,0.0,0.0,0.0,0.0,0.0,0.0,0.0,0.0,0.0,0.0,0.0,0.0,0.0],[0.0,0.0,0.0,0.0,0.0,0.0,0.0,0.0,0.0,0.0,0.0,0.0,0.0,0.0,0.0,0.0,0.0,0.0,0.0,0.0,0.0,0.0,0.0,0.0,0.0,0.0,0.0,0.0,0.0,0.0,0.0,0.0,0.0,0.0,0.0,0.0,0.0,0.0,0.0,0.0,0.0,0.0,0.0,0.0,0.0,0.0,0.0,0.0,0.0,0.0,0.0,0.0,0.0,0.0,0.0,0.0,0.0,0.0,0.0,0.0,0.0,0.0,0.0,0.0,0.0,0.0,0.0,0.0,0.0,0.0,0.0,0.0,0.0,0.0,0.0,0.0,0.0,0.0,0.0,0.0,0.0,0.0,0.0,0.0,0.0,0.0,0.0,0.0,0.0,1.0,1.0,1.0,1.0,1.0,1.0,1.0,1.0,1.0,0.0,0.0,0.0,0.0,0.0,0.0,0.0,0.0,0.0,0.0,0.0,0.0,0.0,0.0,0.0,0.0,0.0,0.0,0.0,0.0,0.0,0.0,0.0,0.0,0.0,0.0,0.0,0.0,0.0,0.0,0.0,0.0,0.0,0.0,0.0],[0.0,0.0,0.0,0.0,0.0,0.0,0.0,0.0,0.0,0.0,0.0,0.0,0.0,0.0,0.0,0.0,0.0,0.0,0.0,0.0,0.0,0.0,0.0,0.0,0.0,0.0,0.0,0.0,0.0,0.0,0.0,0.0,0.0,0.0,0.0,0.0,0.0,0.0,0.0,0.0,0.0,0.0,0.0,0.0,0.0,0.0,0.0,0.0,0.0,0.0,0.0,0.0,0.0,0.0,0.0,0.0,0.0,0.0,0.0,0.0,0.0,0.0,0.0,0.0,0.0,0.0,0.0,0.0,0.0,0.0,0.0,0.0,0.0,0.0,0.0,0.0,0.0,0.0,0.0,0.0,0.0,0.0,0.0,0.0,0.0,0.0,0.0,0.0,0.0,0.0,1.0,1.0,1.0,1.0,1.0,1.0,1.0,1.0,1.0,0.0,0.0,0.0,0.0,0.0,0.0,0.0,0.0,0.0,0.0,0.0,0.0,0.0,0.0,0.0,0.0,0.0,0.0,0.0,0.0,0.0,0.0,0.0,0.0,0.0,0.0,0.0,0.0,0.0,0.0,0.0,0.0,0.0,0.0],[0.0,0.0,0.0,0.0,0.0,0.0,0.0,0.0,0.0,0.0,0.0,0.0,0.0,0.0,0.0,0.0,0.0,0.0,0.0,0.0,0.0,0.0,0.0,0.0,0.0,0.0,0.0,0.0,0.0,0.0,0.0,0.0,0.0,0.0,0.0,0.0,0.0,0.0,0.0,0.0,0.0,0.0,0.0,0.0,0.0,0.0,0.0,0.0,0.0,0.0,0.0,0.0,0.0,0.0,0.0,0.0,0.0,0.0,0.0,0.0,0.0,0.0,0.0,0.0,0.0,0.0,0.0,0.0,0.0,0.0,0.0,0.0,0.0,0.0,0.0,0.0,0.0,0.0,0.0,0.0,0.0,0.0,0.0,0.0,0.0,0.0,0.0,0.0,0.0,0.0,0.0,1.0,1.0,1.0,1.0,1.0,1.0,1.0,1.0,1.0,0.0,0.0,0.0,0.0,0.0,0.0,0.0,0.0,0.0,0.0,0.0,0.0,0.0,0.0,0.0,0.0,0.0,0.0,0.0,0.0,0.0,0.0,0.0,0.0,0.0,0.0,0.0,0.0,0.0,0.0,0.0,0.0,0.0],[0.0,0.0,0.0,0.0,0.0,0.0,0.0,0.0,0.0,0.0,0.0,0.0,0.0,0.0,0.0,0.0,0.0,0.0,0.0,0.0,0.0,0.0,0.0,0.0,0.0,0.0,0.0,0.0,0.0,0.0,0.0,0.0,0.0,0.0,0.0,0.0,0.0,0.0,0.0,0.0,0.0,0.0,0.0,0.0,0.0,0.0,0.0,0.0,0.0,0.0,0.0,0.0,0.0,0.0,0.0,0.0,0.0,0.0,0.0,0.0,0.0,0.0,0.0,0.0,0.0,0.0,0.0,0.0,0.0,0.0,0.0,0.0,0.0,0.0,0.0,0.0,0.0,0.0,0.0,0.0,0.0,0.0,0.0,0.0,0.0,0.0,0.0,0.0,0.0,0.0,0.0,0.0,1.0,1.0,1.0,1.0,1.0,1.0,1.0,1.0,1.0,0.0,0.0,0.0,0.0,0.0,0.0,0.0,0.0,0.0,0.0,0.0,0.0,0.0,0.0,0.0,0.0,0.0,0.0,0.0,0.0,0.0,0.0,0.0,0.0,0.0,0.0,0.0,0.0,0.0,0.0,0.0,0.0],[0.0,0.0,0.0,0.0,0.0,0.0,0.0,0.0,0.0,0.0,0.0,0.0,0.0,0.0,0.0,0.0,0.0,0.0,0.0,0.0,0.0,0.0,0.0,0.0,0.0,0.0,0.0,0.0,0.0,0.0,0.0,0.0,0.0,0.0,0.0,0.0,0.0,0.0,0.0,0.0,0.0,0.0,0.0,0.0,0.0,0.0,0.0,0.0,0.0,0.0,0.0,0.0,0.0,0.0,0.0,0.0,0.0,0.0,0.0,0.0,0.0,0.0,0.0,0.0,0.0,0.0,0.0,0.0,0.0,0.0,0.0,0.0,0.0,0.0,0.0,0.0,0.0,0.0,0.0,0.0,0.0,0.0,0.0,0.0,0.0,0.0,0.0,0.0,0.0,0.0,0.0,0.0,0.0,1.0,1.0,1.0,1.0,1.0,1.0,1.0,1.0,1.0,0.0,0.0,0.0,0.0,0.0,0.0,0.0,0.0,0.0,0.0,0.0,0.0,0.0,0.0,0.0,0.0,0.0,0.0,0.0,0.0,0.0,0.0,0.0,0.0,0.0,0.0,0.0,0.0,0.0,0.0,0.0],[0.0,0.0,0.0,0.0,0.0,0.0,0.0,0.0,0.0,0.0,0.0,0.0,0.0,0.0,0.0,0.0,0.0,0.0,0.0,0.0,0.0,0.0,0.0,0.0,0.0,0.0,0.0,0.0,0.0,0.0,0.0,0.0,0.0,0.0,0.0,0.0,0.0,0.0,0.0,0.0,0.0,0.0,0.0,0.0,0.0,0.0,0.0,0.0,0.0,0.0,0.0,0.0,0.0,0.0,0.0,0.0,0.0,0.0,0.0,0.0,0.0,0.0,0.0,0.0,0.0,0.0,0.0,0.0,0.0,0.0,0.0,0.0,0.0,0.0,0.0,0.0,0.0,0.0,0.0,0.0,0.0,0.0,0.0,0.0,0.0,0.0,0.0,0.0,0.0,0.0,0.0,0.0,0.0,0.0,1.0,1.0,1.0,1.0,1.0,1.0,1.0,1.0,1.0,0.0,0.0,0.0,0.0,0.0,0.0,0.0,0.0,0.0,0.0,0.0,0.0,0.0,0.0,0.0,0.0,0.0,0.0,0.0,0.0,0.0,0.0,0.0,0.0,0.0,0.0,0.0,0.0,0.0,0.0],[0.0,0.0,0.0,0.0,0.0,0.0,0.0,0.0,0.0,0.0,0.0,0.0,0.0,0.0,0.0,0.0,0.0,0.0,0.0,0.0,0.0,0.0,0.0,0.0,0.0,0.0,0.0,0.0,0.0,0.0,0.0,0.0,0.0,0.0,0.0,0.0,0.0,0.0,0.0,0.0,0.0,0.0,0.0,0.0,0.0,0.0,0.0,0.0,0.0,0.0,0.0,0.0,0.0,0.0,0.0,0.0,0.0,0.0,0.0,0.0,0.0,0.0,0.0,0.0,0.0,0.0,0.0,0.0,0.0,0.0,0.0,0.0,0.0,0.0,0.0,0.0,0.0,0.0,0.0,0.0,0.0,0.0,0.0,0.0,0.0,0.0,0.0,0.0,0.0,0.0,0.0,0.0,0.0,0.0,0.0,1.0,1.0,1.0,1.0,1.0,1.0,1.0,1.0,1.0,0.0,0.0,0.0,0.0,0.0,0.0,0.0,0.0,0.0,0.0,0.0,0.0,0.0,0.0,0.0,0.0,0.0,0.0,0.0,0.0,0.0,0.0,0.0,0.0,0.0,0.0,0.0,0.0,0.0],[0.0,0.0,0.0,0.0,0.0,0.0,0.0,0.0,0.0,0.0,0.0,0.0,0.0,0.0,0.0,0.0,0.0,0.0,0.0,0.0,0.0,0.0,0.0,0.0,0.0,0.0,0.0,0.0,0.0,0.0,0.0,0.0,0.0,0.0,0.0,0.0,0.0,0.0,0.0,0.0,0.0,0.0,0.0,0.0,0.0,0.0,0.0,0.0,0.0,0.0,0.0,0.0,0.0,0.0,0.0,0.0,0.0,0.0,0.0,0.0,0.0,0.0,0.0,0.0,0.0,0.0,0.0,0.0,0.0,0.0,0.0,0.0,0.0,0.0,0.0,0.0,0.0,0.0,0.0,0.0,0.0,0.0,0.0,0.0,0.0,0.0,0.0,0.0,0.0,0.0,0.0,0.0,0.0,0.0,0.0,0.0,1.0,1.0,1.0,1.0,1.0,1.0,1.0,1.0,1.0,0.0,0.0,0.0,0.0,0.0,0.0,0.0,0.0,0.0,0.0,0.0,0.0,0.0,0.0,0.0,0.0,0.0,0.0,0.0,0.0,0.0,0.0,0.0,0.0,0.0,0.0,0.0,0.0],[0.0,0.0,0.0,0.0,0.0,0.0,0.0,0.0,0.0,0.0,0.0,0.0,0.0,0.0,0.0,0.0,0.0,0.0,0.0,0.0,0.0,0.0,0.0,0.0,0.0,0.0,0.0,0.0,0.0,0.0,0.0,0.0,0.0,0.0,0.0,0.0,0.0,0.0,0.0,0.0,0.0,0.0,0.0,0.0,0.0,0.0,0.0,0.0,0.0,0.0,0.0,0.0,0.0,0.0,0.0,0.0,0.0,0.0,0.0,0.0,0.0,0.0,0.0,0.0,0.0,0.0,0.0,0.0,0.0,0.0,0.0,0.0,0.0,0.0,0.0,0.0,0.0,0.0,0.0,0.0,0.0,0.0,0.0,0.0,0.0,0.0,0.0,0.0,0.0,0.0,0.0,0.0,0.0,0.0,0.0,0.0,0.0,1.0,1.0,1.0,1.0,1.0,1.0,1.0,1.0,1.0,0.0,0.0,0.0,0.0,0.0,0.0,0.0,0.0,0.0,0.0,0.0,0.0,0.0,0.0,0.0,0.0,0.0,0.0,0.0,0.0,0.0,0.0,0.0,0.0,0.0,0.0,0.0],[0.0,0.0,0.0,0.0,0.0,0.0,0.0,0.0,0.0,0.0,0.0,0.0,0.0,0.0,0.0,0.0,0.0,0.0,0.0,0.0,0.0,0.0,0.0,0.0,0.0,0.0,0.0,0.0,0.0,0.0,0.0,0.0,0.0,0.0,0.0,0.0,0.0,0.0,0.0,0.0,0.0,0.0,0.0,0.0,0.0,0.0,0.0,0.0,0.0,0.0,0.0,0.0,0.0,0.0,0.0,0.0,0.0,0.0,0.0,0.0,0.0,0.0,0.0,0.0,0.0,0.0,0.0,0.0,0.0,0.0,0.0,0.0,0.0,0.0,0.0,0.0,0.0,0.0,0.0,0.0,0.0,0.0,0.0,0.0,0.0,0.0,0.0,0.0,0.0,0.0,0.0,0.0,0.0,0.0,0.0,0.0,0.0,0.0,1.0,1.0,1.0,1.0,1.0,1.0,1.0,1.0,1.0,0.0,0.0,0.0,0.0,0.0,0.0,0.0,0.0,0.0,0.0,0.0,0.0,0.0,0.0,0.0,0.0,0.0,0.0,0.0,0.0,0.0,0.0,0.0,0.0,0.0,0.0],[0.0,0.0,0.0,0.0,0.0,0.0,0.0,0.0,0.0,0.0,0.0,0.0,0.0,0.0,0.0,0.0,0.0,0.0,0.0,0.0,0.0,0.0,0.0,0.0,0.0,0.0,0.0,0.0,0.0,0.0,0.0,0.0,0.0,0.0,0.0,0.0,0.0,0.0,0.0,0.0,0.0,0.0,0.0,0.0,0.0,0.0,0.0,0.0,0.0,0.0,0.0,0.0,0.0,0.0,0.0,0.0,0.0,0.0,0.0,0.0,0.0,0.0,0.0,0.0,0.0,0.0,0.0,0.0,0.0,0.0,0.0,0.0,0.0,0.0,0.0,0.0,0.0,0.0,0.0,0.0,0.0,0.0,0.0,0.0,0.0,0.0,0.0,0.0,0.0,0.0,0.0,0.0,0.0,0.0,0.0,0.0,0.0,0.0,0.0,1.0,1.0,1.0,1.0,1.0,1.0,1.0,1.0,1.0,0.0,0.0,0.0,0.0,0.0,0.0,0.0,0.0,0.0,0.0,0.0,0.0,0.0,0.0,0.0,0.0,0.0,0.0,0.0,0.0,0.0,0.0,0.0,0.0,0.0],[0.0,0.0,0.0,0.0,0.0,0.0,0.0,0.0,0.0,0.0,0.0,0.0,0.0,0.0,0.0,0.0,0.0,0.0,0.0,0.0,0.0,0.0,0.0,0.0,0.0,0.0,0.0,0.0,0.0,0.0,0.0,0.0,0.0,0.0,0.0,0.0,0.0,0.0,0.0,0.0,0.0,0.0,0.0,0.0,0.0,0.0,0.0,0.0,0.0,0.0,0.0,0.0,0.0,0.0,0.0,0.0,0.0,0.0,0.0,0.0,0.0,0.0,0.0,0.0,0.0,0.0,0.0,0.0,0.0,0.0,0.0,0.0,0.0,0.0,0.0,0.0,0.0,0.0,0.0,0.0,0.0,0.0,0.0,0.0,0.0,0.0,0.0,0.0,0.0,0.0,0.0,0.0,0.0,0.0,0.0,0.0,0.0,0.0,0.0,0.0,1.0,1.0,1.0,1.0,1.0,1.0,1.0,1.0,1.0,0.01,0.0,0.0,0.0,0.0,0.0,0.0,0.0,0.0,0.0,0.0,0.0,0.0,0.0,0.0,0.0,0.0,0.0,0.0,0.0,0.0,0.0,0.0,0.0],[0.0,0.0,0.0,0.0,0.0,0.0,0.0,0.0,0.0,0.0,0.0,0.0,0.0,0.0,0.0,0.0,0.0,0.0,0.0,0.0,0.0,0.0,0.0,0.0,0.0,0.0,0.0,0.0,0.0,0.0,0.0,0.0,0.0,0.0,0.0,0.0,0.0,0.0,0.0,0.0,0.0,0.0,0.0,0.0,0.0,0.0,0.0,0.0,0.0,0.0,0.0,0.0,0.0,0.0,0.0,0.0,0.0,0.0,0.0,0.0,0.0,0.0,0.0,0.0,0.0,0.0,0.0,0.0,0.0,0.0,0.0,0.0,0.0,0.0,0.0,0.0,0.0,0.0,0.0,0.0,0.0,0.0,0.0,0.0,0.0,0.0,0.0,0.0,0.0,0.0,0.0,0.0,0.0,0.0,0.0,0.0,0.0,0.0,0.0,0.0,0.0,1.0,1.0,1.0,1.0,1.0,1.0,0.8,1.0,1.0,0.0,0.0,0.0,0.0,0.0,0.0,0.0,0.0,0.0,0.0,0.0,0.0,0.0,0.0,0.0,0.0,0.0,0.0,0.0,0.0,0.0,0.0,0.0],[0.0,0.0,0.0,0.0,0.0,0.0,0.0,0.0,0.0,0.0,0.0,0.0,0.0,0.0,0.0,0.0,0.0,0.0,0.0,0.0,0.0,0.0,0.0,0.0,0.0,0.0,0.0,0.0,0.0,0.0,0.0,0.0,0.0,0.0,0.0,0.0,0.0,0.0,0.0,0.0,0.0,0.0,0.0,0.0,0.0,0.0,0.0,0.0,0.0,0.0,0.0,0.0,0.0,0.0,0.0,0.0,0.0,0.0,0.0,0.0,0.0,0.0,0.0,0.0,0.0,0.0,0.0,0.0,0.0,0.0,0.0,0.0,0.0,0.0,0.0,0.0,0.0,0.0,0.0,0.0,0.0,0.0,0.0,0.0,0.0,0.0,0.0,0.0,0.0,0.0,0.0,0.0,0.0,0.0,0.0,0.0,0.0,0.0,0.0,0.0,0.0,0.0,1.0,1.0,1.0,1.0,1.0,1.0,0.43,0.99,0.0,0.0,0.0,0.0,0.0,0.0,0.0,0.0,0.0,0.0,0.0,0.0,0.0,0.0,0.0,0.0,0.0,0.0,0.0,0.0,0.0,0.0,0.0],[0.0,0.0,0.0,0.0,0.0,0.0,0.0,0.0,0.0,0.0,0.0,0.0,0.0,0.0,0.0,0.0,0.0,0.0,0.0,0.0,0.0,0.0,0.0,0.0,0.0,0.0,0.0,0.0,0.0,0.0,0.0,0.0,0.0,0.0,0.0,0.0,0.0,0.0,0.0,0.0,0.0,0.0,0.0,0.0,0.0,0.0,0.0,0.0,0.0,0.0,0.0,0.0,0.0,0.0,0.0,0.0,0.0,0.0,0.0,0.0,0.0,0.0,0.0,0.0,0.0,0.0,0.0,0.0,0.0,0.0,0.0,0.0,0.0,0.0,0.0,0.0,0.0,0.0,0.0,0.0,0.0,0.0,0.0,0.0,0.0,0.0,0.0,0.0,0.0,0.0,0.0,0.0,0.0,0.0,0.0,0.0,0.0,0.0,0.0,0.0,0.0,0.0,0.0,1.0,1.0,0.8,1.0,1.0,1.0,1.0,0.0,0.0,0.0,0.0,0.0,0.0,0.0,0.0,0.0,0.0,0.0,0.0,0.0,0.0,0.0,0.0,0.0,0.0,0.0,0.0,0.0,0.0,0.0],[0.0,0.0,0.0,0.0,0.0,0.0,0.0,0.0,0.0,0.0,0.0,0.0,0.0,0.0,0.0,0.0,0.0,0.0,0.0,0.0,0.0,0.0,0.0,0.0,0.0,0.0,0.0,0.0,0.0,0.0,0.0,0.0,0.0,0.0,0.0,0.0,0.0,0.0,0.0,0.0,0.0,0.0,0.0,0.0,0.0,0.0,0.0,0.0,0.0,0.0,0.0,0.0,0.0,0.0,0.0,0.0,0.0,0.0,0.0,0.0,0.0,0.0,0.0,0.0,0.0,0.0,0.0,0.0,0.0,0.0,0.0,0.0,0.0,0.0,0.0,0.0,0.0,0.0,0.0,0.0,0.0,0.0,0.0,0.0,0.0,0.0,0.0,0.0,0.0,0.0,0.0,0.0,0.0,0.0,0.0,0.0,0.0,0.0,0.0,0.0,0.0,0.0,0.0,0.0,1.0,1.0,0.43,1.0,1.0,1.0,0.25,0.0,0.0,0.0,0.0,0.0,0.0,0.0,0.0,0.0,0.0,0.0,0.0,0.0,0.0,0.0,0.0,0.0,0.0,0.0,0.0,0.0,0.0],[0.0,0.0,0.0,0.0,0.0,0.0,0.0,0.0,0.0,0.0,0.0,0.0,0.0,0.0,0.0,0.0,0.0,0.0,0.0,0.0,0.0,0.0,0.0,0.0,0.0,0.0,0.0,0.0,0.0,0.0,0.0,0.0,0.0,0.0,0.0,0.0,0.0,0.0,0.0,0.0,0.0,0.0,0.0,0.0,0.0,0.0,0.0,0.0,0.0,0.0,0.0,0.0,0.0,0.0,0.0,0.0,0.0,0.0,0.0,0.0,0.0,0.0,0.0,0.0,0.0,0.0,0.0,0.0,0.0,0.0,0.0,0.0,0.0,0.0,0.0,0.0,0.0,0.0,0.0,0.0,0.0,0.0,0.0,0.0,0.0,0.0,0.0,0.0,0.0,0.0,0.0,0.0,0.0,0.0,0.0,0.0,0.0,0.0,0.0,0.0,0.0,0.0,0.0,0.0,0.01,1.0,0.99,1.0,1.0,1.0,1.0,0.97,0.0,0.0,0.0,0.0,0.0,0.0,0.0,0.0,0.0,0.0,0.0,0.0,0.0,0.0,0.0,0.0,0.0,0.0,0.0,0.0,0.0],[0.0,0.0,0.0,0.0,0.0,0.0,0.0,0.0,0.0,0.0,0.0,0.0,0.0,0.0,0.0,0.0,0.0,0.0,0.0,0.0,0.0,0.0,0.0,0.0,0.0,0.0,0.0,0.0,0.0,0.0,0.0,0.0,0.0,0.0,0.0,0.0,0.0,0.0,0.0,0.0,0.0,0.0,0.0,0.0,0.0,0.0,0.0,0.0,0.0,0.0,0.0,0.0,0.0,0.0,0.0,0.0,0.0,0.0,0.0,0.0,0.0,0.0,0.0,0.0,0.0,0.0,0.0,0.0,0.0,0.0,0.0,0.0,0.0,0.0,0.0,0.0,0.0,0.0,0.0,0.0,0.0,0.0,0.0,0.0,0.0,0.0,0.0,0.0,0.0,0.0,0.0,0.0,0.0,0.0,0.0,0.0,0.0,0.0,0.0,0.0,0.0,0.0,0.0,0.0,0.0,0.0,0.0,0.0,0.25,1.0,1.0,1.0,1.0,0.0,0.0,0.01,0.0,0.01,0.0,0.0,0.0,0.0,0.0,0.0,0.0,0.0,0.0,0.0,0.0,0.0,0.0,0.0,0.0],[0.0,0.0,0.0,0.0,0.0,0.0,0.0,0.0,0.0,0.0,0.0,0.0,0.0,0.0,0.0,0.0,0.0,0.0,0.0,0.0,0.0,0.0,0.0,0.0,0.0,0.0,0.0,0.0,0.0,0.0,0.0,0.0,0.0,0.0,0.0,0.0,0.0,0.0,0.0,0.0,0.0,0.0,0.0,0.0,0.0,0.0,0.0,0.0,0.0,0.0,0.0,0.0,0.0,0.0,0.0,0.0,0.0,0.0,0.0,0.0,0.0,0.0,0.0,0.0,0.0,0.0,0.0,0.0,0.0,0.0,0.0,0.0,0.0,0.0,0.0,0.0,0.0,0.0,0.0,0.0,0.0,0.0,0.0,0.0,0.0,0.0,0.0,0.0,0.0,0.0,0.0,0.0,0.0,0.0,0.0,0.0,0.0,0.0,0.0,0.0,0.0,0.0,0.0,0.0,0.0,0.0,0.0,0.0,0.0,0.97,1.0,1.0,1.0,0.0,0.95,1.0,0.99,0.73,0.0,0.0,0.0,0.0,0.0,0.0,0.0,0.0,0.0,0.0,0.0,0.0,0.0,0.0,0.0],[0.0,0.0,0.0,0.0,0.0,0.0,0.0,0.0,0.0,0.0,0.0,0.0,0.0,0.0,0.0,0.0,0.0,0.0,0.0,0.0,0.0,0.0,0.0,0.0,0.0,0.0,0.0,0.0,0.0,0.0,0.0,0.0,0.0,0.0,0.0,0.0,0.0,0.0,0.0,0.0,0.0,0.0,0.0,0.0,0.0,0.0,0.0,0.0,0.0,0.0,0.0,0.0,0.0,0.0,0.0,0.0,0.0,0.0,0.0,0.0,0.0,0.0,0.0,0.0,0.0,0.0,0.0,0.0,0.0,0.0,0.0,0.0,0.0,0.0,0.0,0.0,0.0,0.0,0.0,0.0,0.0,0.0,0.0,0.0,0.0,0.0,0.0,0.0,0.0,0.0,0.0,0.0,0.0,0.0,0.0,0.0,0.0,0.0,0.0,0.0,0.0,0.0,0.0,0.0,0.0,0.0,0.0,0.0,0.0,0.0,1.0,1.0,1.0,1.0,1.0,1.0,0.01,0.01,0.0,0.0,0.0,0.0,0.0,0.0,0.0,0.0,0.0,0.0,0.0,0.0,0.0,0.0,0.0],[0.0,0.0,0.0,0.0,0.0,0.0,0.0,0.0,0.0,0.0,0.0,0.0,0.0,0.0,0.0,0.0,0.0,0.0,0.0,0.0,0.0,0.0,0.0,0.0,0.0,0.0,0.0,0.0,0.0,0.0,0.0,0.0,0.0,0.0,0.0,0.0,0.0,0.0,0.0,0.0,0.0,0.0,0.0,0.0,0.0,0.0,0.0,0.0,0.0,0.0,0.0,0.0,0.0,0.0,0.0,0.0,0.0,0.0,0.0,0.0,0.0,0.0,0.0,0.0,0.0,0.0,0.0,0.0,0.0,0.0,0.0,0.0,0.0,0.0,0.0,0.0,0.0,0.0,0.0,0.0,0.0,0.0,0.0,0.0,0.0,0.0,0.0,0.0,0.0,0.0,0.0,0.0,0.0,0.0,0.0,0.0,0.0,0.0,0.0,0.0,0.0,0.0,0.0,0.0,0.0,0.0,0.0,0.0,0.0,0.0,0.0,0.0,1.0,1.0,1.0,1.0,0.0,0.0,0.0,0.0,0.0,0.0,0.0,0.0,0.0,0.0,0.0,0.0,0.0,0.0,0.0,0.0,0.0],[0.0,0.0,0.0,0.0,0.0,0.0,0.0,0.0,0.0,0.0,0.0,0.0,0.0,0.0,0.0,0.0,0.0,0.0,0.0,0.0,0.0,0.0,0.0,0.0,0.0,0.0,0.0,0.0,0.0,0.0,0.0,0.0,0.0,0.0,0.0,0.0,0.0,0.0,0.0,0.0,0.0,0.0,0.0,0.0,0.0,0.0,0.0,0.0,0.0,0.0,0.0,0.0,0.0,0.0,0.0,0.0,0.0,0.0,0.0,0.0,0.0,0.0,0.0,0.0,0.0,0.0,0.0,0.0,0.0,0.0,0.0,0.0,0.0,0.0,0.0,0.0,0.0,0.0,0.0,0.0,0.0,0.0,0.0,0.0,0.0,0.0,0.0,0.0,0.0,0.0,0.0,0.0,0.0,0.0,0.0,0.0,0.0,0.0,0.0,0.0,0.0,0.0,0.0,0.0,0.0,0.0,0.0,0.0,0.0,0.0,0.0,0.95,1.0,1.0,1.0,1.0,0.0,0.95,0.0,0.0,0.0,0.0,0.0,0.0,0.0,0.0,0.0,0.0,0.0,0.0,0.0,0.0,0.0],[0.0,0.0,0.0,0.0,0.0,0.0,0.0,0.0,0.0,0.0,0.0,0.0,0.0,0.0,0.0,0.0,0.0,0.0,0.0,0.0,0.0,0.0,0.0,0.0,0.0,0.0,0.0,0.0,0.0,0.0,0.0,0.0,0.0,0.0,0.0,0.0,0.0,0.0,0.0,0.0,0.0,0.0,0.0,0.0,0.0,0.0,0.0,0.0,0.0,0.0,0.0,0.0,0.0,0.0,0.0,0.0,0.0,0.0,0.0,0.0,0.0,0.0,0.0,0.0,0.0,0.0,0.0,0.0,0.0,0.0,0.0,0.0,0.0,0.0,0.0,0.0,0.0,0.0,0.0,0.0,0.0,0.0,0.0,0.0,0.0,0.0,0.0,0.0,0.0,0.0,0.0,0.0,0.0,0.0,0.0,0.0,0.0,0.0,0.0,0.0,0.0,0.0,0.0,0.0,0.0,0.0,0.0,0.0,0.0,0.0,0.01,1.0,1.0,1.0,1.0,1.0,1.0,0.99,0.0,0.0,0.0,0.0,0.0,0.0,0.0,0.0,0.0,0.0,0.0,0.0,0.0,0.0,0.0],[0.0,0.0,0.0,0.0,0.0,0.0,0.0,0.0,0.0,0.0,0.0,0.0,0.0,0.0,0.0,0.0,0.0,0.0,0.0,0.0,0.0,0.0,0.0,0.0,0.0,0.0,0.0,0.0,0.0,0.0,0.0,0.0,0.0,0.0,0.0,0.0,0.0,0.0,0.0,0.0,0.0,0.0,0.0,0.0,0.0,0.0,0.0,0.0,0.0,0.0,0.0,0.0,0.0,0.0,0.0,0.0,0.0,0.0,0.0,0.0,0.0,0.0,0.0,0.0,0.0,0.0,0.0,0.0,0.0,0.0,0.0,0.0,0.0,0.0,0.0,0.0,0.0,0.0,0.0,0.0,0.0,0.0,0.0,0.0,0.0,0.0,0.0,0.0,0.0,0.0,0.0,0.0,0.0,0.0,0.0,0.0,0.0,0.0,0.0,0.0,0.0,0.0,0.0,0.0,0.0,0.0,0.0,0.0,0.0,0.0,0.0,0.99,0.01,0.0,0.0,1.0,1.0,1.0,0.99,0.9,0.0,0.0,0.0,0.0,0.0,0.0,0.0,0.0,0.0,0.0,0.0,0.0,0.0],[0.0,0.0,0.0,0.0,0.0,0.0,0.0,0.0,0.0,0.0,0.0,0.0,0.0,0.0,0.0,0.0,0.0,0.0,0.0,0.0,0.0,0.0,0.0,0.0,0.0,0.0,0.0,0.0,0.0,0.0,0.0,0.0,0.0,0.0,0.0,0.0,0.0,0.0,0.0,0.0,0.0,0.0,0.0,0.0,0.0,0.0,0.0,0.0,0.0,0.0,0.0,0.0,0.0,0.0,0.0,0.0,0.0,0.0,0.0,0.0,0.0,0.0,0.0,0.0,0.0,0.0,0.0,0.0,0.0,0.0,0.0,0.0,0.0,0.0,0.0,0.0,0.0,0.0,0.0,0.0,0.0,0.0,0.0,0.0,0.0,0.0,0.0,0.0,0.0,0.0,0.0,0.0,0.0,0.0,0.0,0.0,0.0,0.0,0.0,0.0,0.0,0.0,0.0,0.0,0.0,0.0,0.0,0.0,0.0,0.0,0.01,0.73,0.01,0.0,0.95,0.99,1.0,1.0,1.0,0.05,0.01,0.01,0.0,0.0,0.0,0.0,0.0,0.0,0.0,0.0,0.0,0.0,0.0],[0.0,0.0,0.0,0.0,0.0,0.0,0.0,0.0,0.0,0.0,0.0,0.0,0.0,0.0,0.0,0.0,0.0,0.0,0.0,0.0,0.0,0.0,0.0,0.0,0.0,0.0,0.0,0.0,0.0,0.0,0.0,0.0,0.0,0.0,0.0,0.0,0.0,0.0,0.0,0.0,0.0,0.0,0.0,0.0,0.0,0.0,0.0,0.0,0.0,0.0,0.0,0.0,0.0,0.0,0.0,0.0,0.0,0.0,0.0,0.0,0.0,0.0,0.0,0.0,0.0,0.0,0.0,0.0,0.0,0.0,0.0,0.0,0.0,0.0,0.0,0.0,0.0,0.0,0.0,0.0,0.0,0.0,0.0,0.0,0.0,0.0,0.0,0.0,0.0,0.0,0.0,0.0,0.0,0.0,0.0,0.0,0.0,0.0,0.0,0.0,0.0,0.0,0.0,0.0,0.0,0.0,0.0,0.0,0.0,0.0,0.0,0.0,0.0,0.0,0.0,0.0,0.99,1.0,1.0,1.0,1.0,0.01,0.0,0.0,0.0,0.0,0.0,0.0,0.0,0.0,0.0,0.0,0.0],[0.0,0.0,0.0,0.0,0.0,0.0,0.0,0.0,0.0,0.0,0.0,0.0,0.0,0.0,0.0,0.0,0.0,0.0,0.0,0.0,0.0,0.0,0.0,0.0,0.0,0.0,0.0,0.0,0.0,0.0,0.0,0.0,0.0,0.0,0.0,0.0,0.0,0.0,0.0,0.0,0.0,0.0,0.0,0.0,0.0,0.0,0.0,0.0,0.0,0.0,0.0,0.0,0.0,0.0,0.0,0.0,0.0,0.0,0.0,0.0,0.0,0.0,0.0,0.0,0.0,0.0,0.0,0.0,0.0,0.0,0.0,0.0,0.0,0.0,0.0,0.0,0.0,0.0,0.0,0.0,0.0,0.0,0.0,0.0,0.0,0.0,0.0,0.0,0.0,0.0,0.0,0.0,0.0,0.0,0.0,0.0,0.0,0.0,0.0,0.0,0.0,0.0,0.0,0.0,0.0,0.0,0.0,0.0,0.0,0.0,0.0,0.0,0.0,0.0,0.0,0.0,0.9,0.05,1.0,1.0,1.0,0.99,0.0,0.0,0.0,0.0,0.0,0.0,0.0,0.0,0.0,0.0,0.0],[0.0,0.0,0.0,0.0,0.0,0.0,0.0,0.0,0.0,0.0,0.0,0.0,0.0,0.0,0.0,0.0,0.0,0.0,0.0,0.0,0.0,0.0,0.0,0.0,0.0,0.0,0.0,0.0,0.0,0.0,0.0,0.0,0.0,0.0,0.0,0.0,0.0,0.0,0.0,0.0,0.0,0.0,0.0,0.0,0.0,0.0,0.0,0.0,0.0,0.0,0.0,0.0,0.0,0.0,0.0,0.0,0.0,0.0,0.0,0.0,0.0,0.0,0.0,0.0,0.0,0.0,0.0,0.0,0.0,0.0,0.0,0.0,0.0,0.0,0.0,0.0,0.0,0.0,0.0,0.0,0.0,0.0,0.0,0.0,0.0,0.0,0.0,0.0,0.0,0.0,0.0,0.0,0.0,0.0,0.0,0.0,0.0,0.0,0.0,0.0,0.0,0.0,0.0,0.0,0.0,0.0,0.0,0.0,0.0,0.0,0.0,0.0,0.0,0.0,0.0,0.0,0.0,0.01,1.0,1.0,1.0,1.0,1.0,0.0,0.0,0.0,0.0,0.0,0.0,0.0,0.0,0.0,0.0],[0.0,0.0,0.0,0.0,0.0,0.0,0.0,0.0,0.0,0.0,0.0,0.0,0.0,0.0,0.0,0.0,0.0,0.0,0.0,0.0,0.0,0.0,0.0,0.0,0.0,0.0,0.0,0.0,0.0,0.0,0.0,0.0,0.0,0.0,0.0,0.0,0.0,0.0,0.0,0.0,0.0,0.0,0.0,0.0,0.0,0.0,0.0,0.0,0.0,0.0,0.0,0.0,0.0,0.0,0.0,0.0,0.0,0.0,0.0,0.0,0.0,0.0,0.0,0.0,0.0,0.0,0.0,0.0,0.0,0.0,0.0,0.0,0.0,0.0,0.0,0.0,0.0,0.0,0.0,0.0,0.0,0.0,0.0,0.0,0.0,0.0,0.0,0.0,0.0,0.0,0.0,0.0,0.0,0.0,0.0,0.0,0.0,0.0,0.0,0.0,0.0,0.0,0.0,0.0,0.0,0.0,0.0,0.0,0.0,0.0,0.0,0.0,0.0,0.0,0.0,0.0,0.0,0.01,0.01,0.99,1.0,1.0,1.0,1.0,0.0,0.0,0.0,0.0,0.0,0.0,0.0,0.0,0.0],[0.0,0.0,0.0,0.0,0.0,0.0,0.0,0.0,0.0,0.0,0.0,0.0,0.0,0.0,0.0,0.0,0.0,0.0,0.0,0.0,0.0,0.0,0.0,0.0,0.0,0.0,0.0,0.0,0.0,0.0,0.0,0.0,0.0,0.0,0.0,0.0,0.0,0.0,0.0,0.0,0.0,0.0,0.0,0.0,0.0,0.0,0.0,0.0,0.0,0.0,0.0,0.0,0.0,0.0,0.0,0.0,0.0,0.0,0.0,0.0,0.0,0.0,0.0,0.0,0.0,0.0,0.0,0.0,0.0,0.0,0.0,0.0,0.0,0.0,0.0,0.0,0.0,0.0,0.0,0.0,0.0,0.0,0.0,0.0,0.0,0.0,0.0,0.0,0.0,0.0,0.0,0.0,0.0,0.0,0.0,0.0,0.0,0.0,0.0,0.0,0.0,0.0,0.0,0.0,0.0,0.0,0.0,0.0,0.0,0.0,0.0,0.0,0.0,0.0,0.0,0.0,0.0,0.0,0.0,0.0,1.0,1.0,1.0,1.0,1.0,0.01,0.0,0.0,0.0,0.0,0.0,0.0,0.0],[0.0,0.0,0.0,0.0,0.0,0.0,0.0,0.0,0.0,0.0,0.0,0.0,0.0,0.0,0.0,0.0,0.0,0.0,0.0,0.0,0.0,0.0,0.0,0.0,0.0,0.0,0.0,0.0,0.0,0.0,0.0,0.0,0.0,0.0,0.0,0.0,0.0,0.0,0.0,0.0,0.0,0.0,0.0,0.0,0.0,0.0,0.0,0.0,0.0,0.0,0.0,0.0,0.0,0.0,0.0,0.0,0.0,0.0,0.0,0.0,0.0,0.0,0.0,0.0,0.0,0.0,0.0,0.0,0.0,0.0,0.0,0.0,0.0,0.0,0.0,0.0,0.0,0.0,0.0,0.0,0.0,0.0,0.0,0.0,0.0,0.0,0.0,0.0,0.0,0.0,0.0,0.0,0.0,0.0,0.0,0.0,0.0,0.0,0.0,0.0,0.0,0.0,0.0,0.0,0.0,0.0,0.0,0.0,0.0,0.0,0.0,0.0,0.0,0.0,0.0,0.0,0.0,0.0,0.0,0.0,0.0,1.0,1.0,1.0,1.0,0.99,0.0,0.0,0.0,0.0,0.0,0.0,0.0],[0.0,0.0,0.0,0.0,0.0,0.0,0.0,0.0,0.0,0.0,0.0,0.0,0.0,0.0,0.0,0.0,0.0,0.0,0.0,0.0,0.0,0.0,0.0,0.0,0.0,0.0,0.0,0.0,0.0,0.0,0.0,0.0,0.0,0.0,0.0,0.0,0.0,0.0,0.0,0.0,0.0,0.0,0.0,0.0,0.0,0.0,0.0,0.0,0.0,0.0,0.0,0.0,0.0,0.0,0.0,0.0,0.0,0.0,0.0,0.0,0.0,0.0,0.0,0.0,0.0,0.0,0.0,0.0,0.0,0.0,0.0,0.0,0.0,0.0,0.0,0.0,0.0,0.0,0.0,0.0,0.0,0.0,0.0,0.0,0.0,0.0,0.0,0.0,0.0,0.0,0.0,0.0,0.0,0.0,0.0,0.0,0.0,0.0,0.0,0.0,0.0,0.0,0.0,0.0,0.0,0.0,0.0,0.0,0.0,0.0,0.0,0.0,0.0,0.0,0.0,0.0,0.0,0.0,0.0,0.0,0.0,0.0,1.0,1.0,1.0,1.0,1.0,0.0,0.01,0.0,0.0,0.0,0.0],[0.0,0.0,0.0,0.0,0.0,0.0,0.0,0.0,0.0,0.0,0.0,0.0,0.0,0.0,0.0,0.0,0.0,0.0,0.0,0.0,0.0,0.0,0.0,0.0,0.0,0.0,0.0,0.0,0.0,0.0,0.0,0.0,0.0,0.0,0.0,0.0,0.0,0.0,0.0,0.0,0.0,0.0,0.0,0.0,0.0,0.0,0.0,0.0,0.0,0.0,0.0,0.0,0.0,0.0,0.0,0.0,0.0,0.0,0.0,0.0,0.0,0.0,0.0,0.0,0.0,0.0,0.0,0.0,0.0,0.0,0.0,0.0,0.0,0.0,0.0,0.0,0.0,0.0,0.0,0.0,0.0,0.0,0.0,0.0,0.0,0.0,0.0,0.0,0.0,0.0,0.0,0.0,0.0,0.0,0.0,0.0,0.0,0.0,0.0,0.0,0.0,0.0,0.0,0.0,0.0,0.0,0.0,0.0,0.0,0.0,0.0,0.0,0.0,0.0,0.0,0.0,0.0,0.0,0.0,0.0,0.0,0.0,0.01,0.99,1.0,1.0,1.0,0.98,0.0,0.0,0.0,0.0,0.0],[0.0,0.0,0.0,0.0,0.0,0.0,0.0,0.0,0.0,0.0,0.0,0.0,0.0,0.0,0.0,0.0,0.0,0.0,0.0,0.0,0.0,0.0,0.0,0.0,0.0,0.0,0.0,0.0,0.0,0.0,0.0,0.0,0.0,0.0,0.0,0.0,0.0,0.0,0.0,0.0,0.0,0.0,0.0,0.0,0.0,0.0,0.0,0.0,0.0,0.0,0.0,0.0,0.0,0.0,0.0,0.0,0.0,0.0,0.0,0.0,0.0,0.0,0.0,0.0,0.0,0.0,0.0,0.0,0.0,0.0,0.0,0.0,0.0,0.0,0.0,0.0,0.0,0.0,0.0,0.0,0.0,0.0,0.0,0.0,0.0,0.0,0.0,0.0,0.0,0.0,0.0,0.0,0.0,0.0,0.0,0.0,0.0,0.0,0.0,0.0,0.0,0.0,0.0,0.0,0.0,0.0,0.0,0.0,0.0,0.0,0.0,0.0,0.0,0.0,0.0,0.0,0.0,0.0,0.0,0.0,0.0,0.0,0.0,0.0,1.0,1.0,1.0,1.0,0.78,0.0,0.0,0.0,0.0],[0.0,0.0,0.0,0.0,0.0,0.0,0.0,0.0,0.0,0.0,0.0,0.0,0.0,0.0,0.0,0.0,0.0,0.0,0.0,0.0,0.0,0.0,0.0,0.0,0.0,0.0,0.0,0.0,0.0,0.0,0.0,0.0,0.0,0.0,0.0,0.0,0.0,0.0,0.0,0.0,0.0,0.0,0.0,0.0,0.0,0.0,0.0,0.0,0.0,0.0,0.0,0.0,0.0,0.0,0.0,0.0,0.0,0.0,0.0,0.0,0.0,0.0,0.0,0.0,0.0,0.0,0.0,0.0,0.0,0.0,0.0,0.0,0.0,0.0,0.0,0.0,0.0,0.0,0.0,0.0,0.0,0.0,0.0,0.0,0.0,0.0,0.0,0.0,0.0,0.0,0.0,0.0,0.0,0.0,0.0,0.0,0.0,0.0,0.0,0.0,0.0,0.0,0.0,0.0,0.0,0.0,0.0,0.0,0.0,0.0,0.0,0.0,0.0,0.0,0.0,0.0,0.0,0.0,0.0,0.0,0.0,0.0,0.0,0.0,0.0,0.98,1.0,1.0,1.0,1.0,0.0,0.0,0.0],[0.0,0.0,0.0,0.0,0.0,0.0,0.0,0.0,0.0,0.0,0.0,0.0,0.0,0.0,0.0,0.0,0.0,0.0,0.0,0.0,0.0,0.0,0.0,0.0,0.0,0.0,0.0,0.0,0.0,0.0,0.0,0.0,0.0,0.0,0.0,0.0,0.0,0.0,0.0,0.0,0.0,0.0,0.0,0.0,0.0,0.0,0.0,0.0,0.0,0.0,0.0,0.0,0.0,0.0,0.0,0.0,0.0,0.0,0.0,0.0,0.0,0.0,0.0,0.0,0.0,0.0,0.0,0.0,0.0,0.0,0.0,0.0,0.0,0.0,0.0,0.0,0.0,0.0,0.0,0.0,0.0,0.0,0.0,0.0,0.0,0.0,0.0,0.0,0.0,0.0,0.0,0.0,0.0,0.0,0.0,0.0,0.0,0.0,0.0,0.0,0.0,0.0,0.0,0.0,0.0,0.0,0.0,0.0,0.0,0.0,0.0,0.0,0.0,0.0,0.0,0.0,0.0,0.0,0.0,0.0,0.0,0.0,0.0,0.0,0.01,0.0,0.78,1.0,1.0,1.0,0.99,0.0,0.0],[0.0,0.0,0.0,0.0,0.0,0.0,0.0,0.0,0.0,0.0,0.0,0.0,0.0,0.0,0.0,0.0,0.0,0.0,0.0,0.0,0.0,0.0,0.0,0.0,0.0,0.0,0.0,0.0,0.0,0.0,0.0,0.0,0.0,0.0,0.0,0.0,0.0,0.0,0.0,0.0,0.0,0.0,0.0,0.0,0.0,0.0,0.0,0.0,0.0,0.0,0.0,0.0,0.0,0.0,0.0,0.0,0.0,0.0,0.0,0.0,0.0,0.0,0.0,0.0,0.0,0.0,0.0,0.0,0.0,0.0,0.0,0.0,0.0,0.0,0.0,0.0,0.0,0.0,0.0,0.0,0.0,0.0,0.0,0.0,0.0,0.0,0.0,0.0,0.0,0.0,0.0,0.0,0.0,0.0,0.0,0.0,0.0,0.0,0.0,0.0,0.0,0.0,0.0,0.0,0.0,0.0,0.0,0.0,0.0,0.0,0.0,0.0,0.0,0.0,0.0,0.0,0.0,0.0,0.0,0.0,0.0,0.0,0.0,0.0,0.0,0.0,0.0,1.0,1.0,1.0,1.0,0.99,0.0],[0.0,0.0,0.0,0.0,0.0,0.0,0.0,0.0,0.0,0.0,0.0,0.0,0.0,0.0,0.0,0.0,0.0,0.0,0.0,0.0,0.0,0.0,0.0,0.0,0.0,0.0,0.0,0.0,0.0,0.0,0.0,0.0,0.0,0.0,0.0,0.0,0.0,0.0,0.0,0.0,0.0,0.0,0.0,0.0,0.0,0.0,0.0,0.0,0.0,0.0,0.0,0.0,0.0,0.0,0.0,0.0,0.0,0.0,0.0,0.0,0.0,0.0,0.0,0.0,0.0,0.0,0.0,0.0,0.0,0.0,0.0,0.0,0.0,0.0,0.0,0.0,0.0,0.0,0.0,0.0,0.0,0.0,0.0,0.0,0.0,0.0,0.0,0.0,0.0,0.0,0.0,0.0,0.0,0.0,0.0,0.0,0.0,0.0,0.0,0.0,0.0,0.0,0.0,0.0,0.0,0.0,0.0,0.0,0.0,0.0,0.0,0.0,0.0,0.0,0.0,0.0,0.0,0.0,0.0,0.0,0.0,0.0,0.0,0.0,0.0,0.0,0.0,0.0,0.99,1.0,1.0,1.0,1.0],[0.0,0.0,0.0,0.0,0.0,0.0,0.0,0.0,0.0,0.0,0.0,0.0,0.0,0.0,0.0,0.0,0.0,0.0,0.0,0.0,0.0,0.0,0.0,0.0,0.0,0.0,0.0,0.0,0.0,0.0,0.0,0.0,0.0,0.0,0.0,0.0,0.0,0.0,0.0,0.0,0.0,0.0,0.0,0.0,0.0,0.0,0.0,0.0,0.0,0.0,0.0,0.0,0.0,0.0,0.0,0.0,0.0,0.0,0.0,0.0,0.0,0.0,0.0,0.0,0.0,0.0,0.0,0.0,0.0,0.0,0.0,0.0,0.0,0.0,0.0,0.0,0.0,0.0,0.0,0.0,0.0,0.0,0.0,0.0,0.0,0.0,0.0,0.0,0.0,0.0,0.0,0.0,0.0,0.0,0.0,0.0,0.0,0.0,0.0,0.0,0.0,0.0,0.0,0.0,0.0,0.0,0.0,0.0,0.0,0.0,0.0,0.0,0.0,0.0,0.0,0.0,0.0,0.0,0.0,0.0,0.0,0.0,0.0,0.0,0.0,0.0,0.0,0.0,0.0,0.99,1.0,1.0,1.0],[0.0,0.0,0.0,0.0,0.0,0.0,0.0,0.0,0.0,0.0,0.0,0.0,0.0,0.0,0.0,0.0,0.0,0.0,0.0,0.0,0.0,0.0,0.0,0.0,0.0,0.0,0.0,0.0,0.0,0.0,0.0,0.0,0.0,0.0,0.0,0.0,0.0,0.0,0.0,0.0,0.0,0.0,0.0,0.0,0.0,0.0,0.0,0.0,0.0,0.0,0.0,0.0,0.0,0.0,0.0,0.0,0.0,0.0,0.0,0.0,0.0,0.0,0.0,0.0,0.0,0.0,0.0,0.0,0.0,0.0,0.0,0.0,0.0,0.0,0.0,0.0,0.0,0.0,0.0,0.0,0.0,0.0,0.0,0.0,0.0,0.0,0.0,0.0,0.0,0.0,0.0,0.0,0.0,0.0,0.0,0.0,0.0,0.0,0.0,0.0,0.0,0.0,0.0,0.0,0.0,0.0,0.0,0.0,0.0,0.0,0.0,0.0,0.0,0.0,0.0,0.0,0.0,0.0,0.0,0.0,0.0,0.0,0.0,0.0,0.0,0.0,0.0,0.0,0.0,0.0,1.0,1.0,1.0]],
  "pae": [[0.8,3.1,4.7,6.9,7.9,9.0,11.3,13.3,15.1,17.5,20.8,21.8,24.1,25.0,25.1,24.8,27.0,26.8,27.6,29.0,29.1,28.8,29.7,29.7,29.7,30.2,30.4,30.6,30.6,30.4,30.0,29.6,29.8,30.3,30.3,30.1,30.1,30.2,30.4,30.0,30.5,30.1,29.9,30.9,30.8,30.6,30.2,30.9,30.7,30.9,31.2,31.2,31.4,31.1,31.2,31.2,31.0,31.3,31.1,31.3,31.2,31.1,31.2,31.2,31.2,31.3,31.3,31.1,31.0,30.9,30.9,30.7,29.9,30.5,30.9,30.5,29.9,30.6,30.9,30.6,30.8,31.0,30.8,30.5,31.1,31.1,30.4,30.9,31.2,31.0,30.6,31.1,31.2,30.9,31.0,31.3,31.0,31.0,31.1,31.3,31.0,31.1,31.2,31.3,31.2,31.3,31.4,31.2,31.3,31.4,31.4,31.5,31.5,31.3,31.3,31.5,31.4,31.5,31.4,31.4,31.4,31.3,31.2,31.1,31.3,31.1,31.4,31.3,31.4,31.4,31.4,31.5,31.0],[3.0,0.8,3.1,5.6,6.2,8.2,9.8,13.3,14.6,17.3,18.9,20.2,22.5,24.8,23.0,24.0,24.5,26.1,27.3,28.7,28.6,29.0,29.9,29.8,30.0,29.8,30.1,30.3,29.8,30.2,29.6,29.5,29.7,30.1,30.0,29.6,29.7,29.7,29.9,29.7,30.5,29.4,29.7,30.4,30.5,30.3,30.0,30.7,30.5,30.6,30.9,30.9,31.1,30.7,30.9,30.9,30.8,31.1,30.8,31.2,31.1,31.1,31.1,31.1,31.2,31.2,31.0,31.0,30.7,30.6,30.5,30.4,29.4,29.9,30.5,30.0,28.9,29.9,30.7,29.9,30.5,30.7,30.7,30.1,30.9,31.1,30.2,30.7,31.2,30.9,30.5,31.0,31.2,30.7,30.8,31.2,31.0,30.9,31.1,31.2,30.9,31.0,31.2,31.3,31.2,31.2,31.4,31.2,31.3,31.4,31.4,31.4,31.5,31.1,31.2,31.4,31.4,31.4,31.4,31.3,31.4,31.1,31.3,31.1,31.3,31.0,31.4,31.3,31.3,31.4,31.3,31.3,31.1],[4.2,2.6,0.8,3.0,5.3,6.2,9.0,9.9,12.8,15.5,17.5,18.4,20.1,22.1,23.1,22.5,24.6,25.1,26.2,27.5,27.7,28.0,28.2,28.4,28.1,28.8,29.0,29.8,29.6,29.8,28.9,29.0,29.5,29.4,29.7,29.6,29.8,29.5,30.1,29.9,30.3,29.2,29.7,30.3,30.4,30.0,29.8,30.7,30.5,30.4,30.7,30.6,31.0,30.6,30.9,30.7,30.7,31.1,30.8,31.0,30.9,30.9,31.0,30.9,31.0,30.9,30.9,30.8,30.5,30.3,30.4,30.0,29.2,29.6,30.4,29.7,28.7,29.8,30.6,29.7,30.3,30.6,30.5,29.8,30.9,30.9,29.5,30.7,31.1,30.8,30.2,30.8,31.0,30.7,30.7,31.1,30.9,30.6,30.9,31.1,30.9,30.9,31.2,31.2,31.0,31.1,31.3,31.1,31.3,31.3,31.2,31.3,31.5,30.9,31.1,31.4,31.3,31.3,31.3,31.2,31.4,31.2,31.3,31.0,31.2,31.0,31.3,31.2,31.0,31.3,31.1,31.1,31.0],[6.4,4.3,2.6,0.8,2.8,5.2,6.3,9.7,10.4,12.6,15.0,17.5,19.6,21.2,22.3,21.7,23.7,24.7,24.5,26.0,26.8,26.4,27.5,27.1,28.0,26.9,27.3,28.5,28.2,28.5,27.5,27.9,28.6,28.7,29.0,29.2,29.1,28.7,29.9,29.3,30.0,28.6,29.6,30.1,30.1,30.1,30.1,30.7,30.5,30.2,30.6,30.6,30.8,30.5,30.6,30.6,30.6,31.0,30.8,31.0,31.0,31.0,30.9,30.9,31.0,31.0,30.9,30.8,30.6,30.3,30.5,30.0,29.0,29.2,30.4,29.7,28.3,29.5,30.7,29.5,30.3,30.7,30.5,29.7,30.9,30.9,29.7,30.5,31.0,30.7,30.0,30.7,31.0,30.5,30.5,31.0,30.8,30.5,30.8,31.1,30.8,30.7,31.1,31.2,31.0,31.1,31.2,31.1,31.2,31.3,31.1,31.3,31.5,30.9,31.2,31.4,31.3,31.3,31.3,31.3,31.4,31.2,31.2,31.1,31.2,31.0,31.3,31.2,31.1,31.3,31.2,31.2,31.1],[8.9,7.5,4.4,2.8,0.8,2.7,5.2,6.3,8.2,9.2,10.5,14.1,16.5,19.4,19.1,20.1,22.1,23.7,23.1,25.1,26.3,26.1,26.7,26.8,27.7,27.3,27.4,28.7,28.5,28.3,27.7,28.2,28.7,28.5,28.7,29.2,29.4,29.2,29.7,29.7,30.0,29.3,29.5,29.7,29.9,30.0,30.2,30.6,30.3,30.1,30.5,30.6,30.8,30.5,30.5,30.6,30.7,30.8,30.8,30.9,30.8,30.8,30.7,30.8,30.8,30.8,30.9,30.6,30.5,29.9,30.2,29.8,28.2,29.3,30.2,29.5,28.2,29.7,30.6,29.3,30.2,30.6,30.4,29.8,30.8,30.8,29.6,30.3,30.9,30.6,30.1,30.8,30.9,30.2,30.6,31.0,30.8,30.3,30.9,31.0,30.6,30.7,31.1,31.1,30.8,31.0,31.2,31.0,31.2,31.4,31.2,31.4,31.4,30.9,31.1,31.3,31.3,31.2,31.2,31.2,31.3,31.1,31.3,31.0,31.1,30.9,31.3,31.2,30.9,31.0,30.9,31.1,30.9],[9.3,8.7,6.4,4.1,2.2,0.8,3.1,4.3,5.4,7.9,9.6,11.5,14.1,17.1,18.2,19.1,20.7,22.0,22.3,23.8,25.2,24.4,25.2,24.7,26.2,26.0,26.7,28.0,27.4,26.9,26.9,27.3,27.7,26.9,28.1,28.3,28.5,28.5,29.6,29.1,29.5,28.4,29.6,29.6,29.7,30.0,30.2,30.7,30.4,30.0,30.2,30.4,30.7,30.5,30.3,30.4,30.5,30.8,30.7,30.8,30.7,30.7,30.6,30.4,30.6,30.6,30.6,30.4,30.2,29.5,30.1,29.5,28.2,28.7,30.2,29.0,27.9,29.4,30.5,29.0,29.7,30.3,29.8,29.5,30.6,30.5,29.1,30.1,30.9,30.3,29.9,30.5,30.8,30.2,30.4,30.9,30.7,30.4,30.7,31.0,30.6,30.7,31.0,31.1,30.9,30.9,31.1,30.9,31.0,31.1,31.1,31.2,31.4,30.9,31.0,31.3,31.2,31.2,31.1,31.2,31.2,31.1,31.1,31.0,30.7,30.9,31.2,31.0,31.0,30.8,31.0,31.0,30.8],[12.6,8.7,8.2,6.5,4.0,2.0,0.8,2.4,3.6,4.6,7.5,8.5,10.0,12.5,14.5,17.0,16.7,19.2,20.6,22.5,24.0,22.5,24.0,24.4,25.3,24.3,25.4,26.0,25.5,25.7,24.8,25.7,26.2,25.8,26.3,27.0,27.1,26.8,27.9,27.6,28.8,27.1,28.0,28.4,29.0,29.2,29.6,30.3,30.1,29.6,30.1,30.0,30.1,30.1,30.1,30.2,30.3,30.5,30.6,30.5,30.4,30.5,30.2,30.2,30.3,30.5,30.4,30.3,30.1,29.0,29.9,28.9,27.7,28.3,29.7,28.9,27.6,29.0,30.2,28.7,29.7,30.2,29.7,29.3,30.5,30.4,29.2,29.8,30.6,30.0,29.6,30.3,30.7,29.8,30.2,30.7,30.3,30.1,30.5,30.8,30.4,30.5,30.9,30.9,30.8,30.9,31.1,30.8,31.0,31.2,31.1,31.2,31.3,31.0,31.1,31.2,31.2,31.2,31.1,31.2,31.2,31.0,31.0,31.0,30.1,30.9,31.1,30.8,30.8,30.1,30.7,30.6,30.8],[15.7,12.4,8.8,8.0,5.4,3.1,1.9,0.8,1.9,3.1,4.9,6.1,8.2,9.7,12.5,15.5,16.8,18.6,19.7,21.6,22.9,23.1,24.6,24.9,25.8,25.0,26.2,26.9,26.3,26.3,25.8,26.5,26.0,26.9,26.8,27.0,26.6,26.6,27.6,27.2,28.2,26.5,27.6,28.0,28.3,28.5,29.1,30.3,29.9,29.6,30.0,29.9,30.1,30.2,30.0,29.7,30.0,30.4,30.6,30.7,30.3,30.6,30.2,29.9,30.3,30.3,30.4,30.2,29.9,29.2,30.0,29.1,27.4,28.5,29.8,28.9,27.2,29.1,30.1,28.4,29.4,30.2,29.5,29.3,30.4,30.5,28.5,29.7,30.8,30.2,29.7,30.3,30.8,30.0,30.3,30.8,30.4,30.2,30.7,30.8,30.4,30.6,30.8,31.0,30.9,30.8,31.0,30.8,31.1,31.1,31.2,31.2,31.3,30.9,31.1,31.3,31.2,31.1,31.1,31.2,31.2,30.9,31.0,30.9,30.0,30.7,31.0,30.8,30.7,30.4,30.7,30.6,30.9],[17.1,12.6,10.4,8.0,6.9,4.6,2.9,1.7,0.8,1.9,3.5,4.2,7.0,8.8,9.7,13.6,14.9,17.2,18.4,19.9,21.9,21.0,23.2,23.8,24.3,23.3,25.3,25.6,24.0,25.9,24.3,24.8,25.1,25.8,26.0,25.8,25.5,26.1,26.9,26.0,27.7,26.9,27.1,28.0,28.5,28.8,28.9,30.0,29.7,29.3,29.8,29.6,29.7,29.8,29.7,29.7,30.1,30.4,30.5,30.4,30.4,30.3,30.2,29.8,30.0,30.3,30.4,29.8,29.9,28.8,29.7,28.8,27.2,28.2,29.5,28.6,27.2,28.9,30.1,28.5,29.3,30.1,29.4,29.1,30.4,30.1,29.1,29.5,30.4,30.1,29.7,30.0,30.6,30.1,30.0,30.6,30.2,30.1,30.3,30.7,30.5,30.5,30.7,30.9,30.8,30.8,31.0,30.8,30.9,31.1,31.1,31.2,31.3,31.0,31.1,31.2,31.1,31.2,31.0,31.1,31.1,31.0,31.1,31.0,30.1,30.9,31.1,30.9,30.8,30.2,30.5,30.6,30.9],[18.8,15.7,12.3,10.5,7.4,7.1,4.2,3.0,1.8,0.8,2.2,3.6,4.6,6.8,8.5,11.6,14.1,15.2,17.7,19.5,20.9,20.7,23.3,23.8,25.6,24.0,26.7,27.0,27.1,26.1,26.6,26.6,26.8,26.3,26.9,27.1,26.6,27.3,27.9,27.3,28.1,27.5,28.3,28.8,28.2,28.9,29.9,30.4,30.1,29.6,30.1,29.8,30.0,29.9,30.0,29.7,30.0,30.5,30.6,30.7,30.4,30.3,30.1,29.7,30.3,30.4,30.6,30.2,30.0,29.2,29.8,29.0,27.2,28.6,30.0,28.6,27.4,29.3,30.3,28.5,29.3,30.4,29.5,29.6,30.5,30.5,29.3,30.2,30.9,30.2,30.1,30.5,30.8,30.2,30.5,30.8,30.5,30.4,30.8,30.9,30.5,30.7,30.9,30.9,30.8,30.9,31.0,30.8,31.0,31.1,31.2,31.2,31.3,31.0,31.1,31.2,31.2,31.2,31.0,31.2,31.2,31.0,31.1,31.0,30.7,30.9,31.2,30.9,31.0,30.8,31.0,31.0,31.0],[21.7,19.1,15.5,13.0,9.8,6.9,6.1,4.5,3.0,2.0,0.8,2.1,3.9,5.6,6.8,9.5,10.9,13.1,16.5,18.5,20.3,20.3,22.5,22.8,24.4,23.2,25.4,25.6,24.5,24.7,25.4,24.9,24.2,24.9,25.8,25.3,24.6,26.5,27.5,25.7,27.1,27.0,27.6,27.8,27.5,28.5,29.3,30.0,29.8,29.3,29.5,29.3,29.6,29.5,29.3,28.9,29.6,30.2,30.4,30.2,30.1,30.3,30.0,29.6,30.1,30.1,30.3,30.0,29.7,29.2,29.8,29.1,27.4,28.6,29.6,28.5,27.6,29.3,30.1,28.7,29.1,30.1,29.3,29.3,30.4,30.0,28.9,29.7,30.5,29.5,29.7,30.3,30.6,30.0,30.2,30.8,30.3,30.1,30.4,30.8,30.4,30.5,30.7,30.9,30.7,30.7,31.0,30.9,30.9,31.1,31.0,31.2,31.2,30.9,31.0,31.2,31.1,31.1,31.0,31.0,31.1,30.7,30.9,30.8,30.7,30.6,31.1,30.5,30.5,30.5,30.7,30.6,30.8],[21.9,19.6,16.8,15.0,11.6,8.8,6.8,6.3,5.1,3.3,1.9,0.8,2.5,3.7,5.0,7.0,9.4,11.8,13.5,16.1,18.7,19.5,21.1,22.9,23.9,21.6,24.5,24.2,25.2,25.1,24.7,25.1,26.1,25.4,25.7,26.4,26.5,26.0,27.1,27.3,27.3,27.5,27.7,28.7,28.3,28.7,29.5,30.1,29.7,29.9,29.8,29.4,29.2,29.7,29.2,29.2,29.7,30.0,30.5,30.3,30.0,30.2,30.0,29.6,29.9,30.1,30.4,29.7,29.8,28.8,29.6,28.5,26.5,28.2,29.4,28.5,27.0,29.0,30.1,28.4,29.2,30.2,29.2,29.1,30.3,30.1,28.7,29.7,30.5,29.8,29.6,30.2,30.5,29.5,30.2,30.4,30.1,30.0,30.5,30.7,30.2,30.5,30.7,30.8,30.6,30.8,31.0,30.8,31.0,31.1,31.0,31.2,31.2,31.0,31.1,31.2,31.1,31.2,31.0,31.2,31.2,30.9,31.0,31.0,30.8,30.8,31.1,30.9,31.0,30.8,30.9,30.7,30.7],[23.5,23.0,20.6,18.8,14.8,11.6,9.6,7.4,6.6,5.2,3.9,2.1,0.8,2.3,3.6,6.2,8.2,9.7,13.9,14.3,18.2,19.2,20.6,21.3,22.8,21.9,24.9,23.8,24.8,25.2,25.1,24.9,24.9,25.4,26.0,25.8,25.4,26.8,27.5,26.4,26.7,27.8,28.3,28.5,27.9,28.8,29.7,30.3,29.8,29.7,29.7,29.4,29.3,29.4,29.1,28.7,29.7,30.2,30.5,30.3,30.3,30.3,30.1,29.7,30.2,30.2,30.4,29.8,29.7,29.1,29.6,28.9,27.3,28.9,29.8,28.6,28.0,29.6,30.2,29.0,29.3,30.2,29.6,29.7,30.7,30.3,29.3,30.2,30.8,30.0,30.2,30.8,30.7,30.3,30.7,30.9,30.6,30.5,30.7,30.9,30.6,30.8,30.9,31.0,30.8,30.8,31.1,31.0,31.0,31.1,31.1,31.2,31.2,31.0,31.0,31.2,31.1,31.1,31.0,31.1,31.1,30.8,31.0,30.9,30.9,30.8,31.2,30.8,30.9,30.9,31.1,30.9,30.9],[24.2,23.5,23.0,21.8,19.0,16.9,12.7,11.4,8.1,7.8,5.8,3.3,1.9,0.8,2.4,4.3,5.6,7.5,9.0,10.2,12.8,15.7,18.5,19.6,21.6,20.8,22.5,22.0,23.2,24.1,22.1,23.3,24.7,24.7,24.1,24.4,24.8,24.9,25.6,25.4,25.8,26.0,26.6,27.1,27.2,28.0,29.0,29.6,29.2,29.2,29.1,29.0,28.7,29.1,28.8,28.7,29.5,29.7,30.3,30.1,29.7,30.0,29.8,29.4,29.9,30.1,30.3,29.5,29.8,28.7,29.4,28.9,26.7,28.6,29.6,28.5,27.8,29.4,30.2,28.9,29.2,30.3,29.6,29.8,30.5,30.3,29.6,30.0,30.6,30.2,30.1,30.6,30.6,30.0,30.5,30.8,30.4,30.3,30.7,30.9,30.6,30.7,30.9,31.0,30.8,30.9,31.1,31.0,31.0,31.2,31.2,31.1,31.2,31.2,31.1,31.3,31.0,31.1,31.0,31.1,31.1,31.0,30.9,31.0,30.8,30.9,31.1,30.9,31.0,30.8,31.0,30.8,30.9],[25.1,24.2,23.5,22.6,19.9,17.7,15.3,12.6,9.5,7.9,6.9,5.4,3.9,2.2,0.8,2.5,3.8,5.2,6.1,7.4,10.4,13.9,15.7,17.9,19.9,19.1,21.4,20.1,21.6,22.9,22.0,22.8,23.8,24.2,24.0,24.1,25.1,25.1,26.0,26.0,26.1,26.8,27.5,27.6,27.0,28.2,29.2,29.6,29.2,29.0,28.9,28.5,27.9,28.7,28.0,28.3,29.5,29.5,30.2,30.1,29.3,30.0,29.8,29.6,30.0,30.0,30.3,29.4,29.7,28.9,29.4,29.0,27.0,29.0,29.7,28.7,28.3,29.5,30.1,29.1,29.3,30.3,29.6,29.9,30.5,30.3,29.7,30.2,30.8,30.2,30.3,30.8,30.7,30.4,30.8,30.9,30.7,30.6,30.9,31.0,30.6,30.9,30.9,31.0,30.9,30.9,31.1,30.9,31.0,31.1,31.0,31.1,31.2,31.0,31.0,31.2,31.1,31.0,31.0,31.1,31.1,30.8,30.9,30.9,30.8,30.8,31.1,30.8,31.0,30.8,31.0,30.8,30.8],[25.7,24.9,23.8,23.5,21.3,21.3,19.3,17.1,13.7,12.6,8.9,8.3,6.3,3.9,2.1,0.8,1.6,2.9,3.7,5.9,8.4,11.6,12.8,14.8,17.8,17.5,18.7,19.0,20.9,22.3,19.7,21.8,23.4,23.9,22.2,23.8,25.1,24.5,25.5,26.3,26.2,26.3,27.3,27.4,27.3,27.7,29.0,28.9,28.9,29.0,28.5,28.2,27.3,28.1,27.6,27.8,29.1,29.0,30.0,29.7,29.0,29.6,29.5,29.3,29.6,29.8,30.0,29.1,29.6,28.4,29.1,28.7,26.5,28.5,29.6,28.3,28.0,29.3,30.1,28.8,29.0,30.2,29.3,29.8,30.4,30.0,29.6,30.0,30.6,30.0,30.1,30.6,30.4,30.0,30.6,30.7,30.4,30.4,30.7,30.7,30.4,30.7,30.8,30.8,30.7,30.8,31.0,30.8,30.8,31.0,31.0,31.0,31.1,31.0,31.0,31.1,31.0,31.0,30.9,31.1,31.0,30.9,30.7,30.8,30.7,30.8,31.0,30.8,31.0,30.6,30.9,30.7,30.7],[26.0,25.1,24.4,24.4,22.7,22.6,19.9,17.7,15.6,12.7,9.2,7.6,6.5,5.0,3.3,1.5,0.8,1.4,2.8,4.0,6.3,8.9,9.9,13.7,15.4,15.8,17.8,17.9,19.8,21.7,19.2,21.7,22.7,23.7,21.9,23.5,25.3,24.0,25.7,26.4,26.3,26.8,27.9,27.4,27.7,28.2,28.9,28.9,29.0,29.0,28.4,28.1,27.4,28.0,27.7,28.2,29.0,29.1,30.0,29.8,29.0,29.7,29.6,29.4,29.8,29.7,30.3,29.3,29.7,28.4,29.2,28.9,27.3,28.9,29.5,28.5,28.4,29.4,30.0,29.1,29.2,30.2,29.7,30.1,30.4,30.2,30.1,30.4,30.7,30.3,30.5,30.8,30.7,30.5,30.8,30.9,30.7,30.7,30.9,30.9,30.7,30.9,31.0,30.9,30.9,30.9,31.0,30.9,30.9,31.1,31.1,31.1,31.2,31.0,31.0,31.1,31.0,31.0,30.9,31.0,30.9,30.9,30.7,30.8,30.6,30.8,31.0,30.7,30.9,30.5,30.9,30.7,30.7],[26.8,25.6,24.7,25.1,23.5,23.7,22.0,20.9,17.6,15.3,11.6,10.3,7.8,6.4,4.6,2.9,1.6,0.8,1.9,3.5,5.7,9.8,9.7,12.8,15.0,14.1,17.4,17.3,18.3,20.6,18.8,20.7,22.1,23.9,22.1,23.1,24.8,24.7,26.2,26.1,26.0,27.5,28.1,27.6,27.6,28.3,29.2,29.0,29.0,29.1,28.4,28.0,27.1,27.9,27.8,28.0,29.1,29.0,30.1,29.8,29.2,29.7,29.6,29.3,29.8,29.5,30.2,29.2,29.7,28.7,29.3,29.0,27.5,28.7,29.7,28.6,28.6,29.6,30.2,29.2,29.3,30.4,29.8,30.1,30.5,30.2,30.1,30.4,30.7,30.2,30.5,30.8,30.7,30.4,30.9,30.9,30.7,30.7,30.9,30.9,30.7,30.9,30.9,30.9,30.9,30.9,31.1,30.9,31.0,31.1,31.0,31.1,31.2,31.0,31.0,31.1,31.0,31.0,31.0,31.0,31.1,30.8,30.8,30.8,30.6,30.8,31.0,30.8,31.0,30.7,30.9,30.7,30.7],[28.1,26.6,26.1,26.2,24.6,25.0,23.5,22.1,20.2,18.8,16.2,12.3,10.1,7.4,6.0,4.5,3.9,2.4,0.8,2.8,4.7,7.0,8.4,9.8,11.5,12.4,15.9,17.1,18.5,20.1,18.0,19.7,21.9,22.7,21.5,23.2,25.2,24.9,25.2,26.9,26.0,27.0,27.7,27.4,27.4,28.4,28.9,28.8,29.0,28.7,28.5,28.0,26.6,27.4,27.3,27.6,28.7,29.2,29.9,29.6,28.7,29.5,29.4,29.1,29.6,29.3,29.9,28.9,29.6,28.5,29.2,29.1,27.6,29.1,29.7,28.5,28.7,29.7,30.2,29.3,29.2,30.3,29.6,30.2,30.5,30.1,30.0,30.3,30.7,30.1,30.4,30.7,30.6,30.3,30.7,30.8,30.6,30.6,30.8,30.8,30.5,30.8,30.9,30.9,30.8,30.9,31.0,30.8,30.9,31.1,30.9,31.1,31.2,31.0,31.1,31.1,31.0,31.0,30.9,31.0,31.0,30.9,30.6,30.8,30.4,30.8,31.0,30.6,31.0,30.4,30.8,30.5,30.7],[29.3,27.7,27.8,27.4,26.1,26.6,25.2,24.5,23.3,21.6,19.8,16.5,13.3,9.9,8.0,6.6,6.0,4.6,2.4,0.8,3.4,4.7,6.9,9.5,11.3,11.9,15.5,16.2,18.2,19.9,17.8,19.6,22.0,23.0,21.5,24.2,25.6,25.0,26.5,26.8,25.9,27.2,27.8,26.9,27.4,28.2,28.9,28.9,28.9,28.9,28.1,27.7,27.0,27.5,27.8,28.0,28.7,28.9,29.9,29.4,28.5,29.6,29.3,29.2,29.3,29.4,30.1,29.0,29.6,28.5,29.2,29.0,28.0,29.0,29.9,28.6,28.7,29.7,30.3,29.2,29.5,30.4,29.7,30.3,30.5,30.2,30.1,30.4,30.8,30.4,30.5,30.8,30.7,30.5,30.8,30.9,30.7,30.8,30.9,30.9,30.7,30.9,31.0,30.9,30.9,30.9,31.0,30.9,31.0,31.1,31.0,31.1,31.2,31.1,31.1,31.2,31.0,31.1,31.0,31.1,31.1,30.9,30.8,30.9,30.7,30.8,31.0,30.8,31.0,30.6,31.0,30.7,30.8],[29.8,29.0,28.9,28.5,27.5,27.3,26.5,26.1,25.3,23.8,22.4,20.3,18.3,14.9,11.8,8.5,8.2,7.3,4.9,3.0,0.8,3.5,5.5,7.6,10.2,10.1,13.3,15.6,16.6,18.4,16.1,18.0,21.1,21.3,20.1,22.5,24.7,24.2,25.3,25.8,24.8,26.6,27.5,26.2,26.9,28.3,28.5,28.2,28.4,27.9,27.0,26.8,25.7,26.6,26.8,27.5,28.1,28.7,29.5,29.3,28.0,29.3,28.6,28.6,28.9,28.8,29.8,28.7,29.5,28.5,29.2,29.1,27.8,29.3,29.8,28.3,28.9,29.9,30.1,29.3,29.1,30.3,29.4,30.3,30.5,30.0,30.0,30.4,30.6,30.1,30.4,30.7,30.6,30.3,30.7,30.8,30.5,30.7,30.8,30.8,30.4,30.8,30.9,30.9,30.7,30.9,31.0,30.8,30.7,31.0,30.8,31.0,31.1,31.0,31.0,31.1,30.8,31.0,30.9,30.8,30.8,30.7,30.6,30.8,30.4,30.7,30.8,30.6,30.8,30.3,30.8,30.3,30.6],[30.2,29.8,29.9,29.3,28.8,27.9,27.6,26.7,25.8,24.8,23.7,22.4,21.3,19.0,15.7,12.5,9.9,10.6,7.7,6.4,3.7,0.8,3.0,5.2,8.5,8.8,11.4,13.2,15.7,17.2,14.9,15.6,19.7,20.1,18.6,22.4,23.9,23.1,25.9,26.1,24.9,26.2,27.4,26.7,26.8,27.9,28.2,27.8,28.3,28.0,27.3,26.7,25.8,26.7,27.4,27.6,28.4,28.7,29.3,29.1,28.0,29.1,29.1,28.9,29.1,28.8,29.9,28.9,29.7,28.2,29.2,29.0,27.7,29.4,29.7,28.4,28.8,29.8,29.9,29.3,29.2,30.1,29.5,30.2,30.5,29.9,29.9,30.4,30.5,29.8,30.3,30.6,30.4,30.0,30.6,30.7,30.2,30.5,30.6,30.7,30.2,30.6,30.7,30.7,30.5,30.7,30.9,30.7,30.6,31.0,30.6,31.0,31.1,30.9,31.0,30.9,30.8,31.0,30.9,30.7,30.8,30.6,30.5,30.7,30.3,30.7,30.6,30.5,30.7,30.2,30.6,30.2,30.4],[30.4,29.8,30.0,29.5,29.2,28.2,28.5,28.2,27.3,26.2,25.3,24.5,23.3,21.8,19.0,15.6,12.4,10.0,9.2,8.1,6.0,3.1,0.8,3.5,4.7,7.5,12.2,11.0,14.1,16.4,13.5,16.1,18.2,18.9,18.1,19.9,23.4,22.6,26.1,25.8,24.6,26.8,27.6,26.3,27.0,28.3,28.2,27.8,28.5,28.4,27.0,27.3,26.7,27.4,27.7,27.7,28.4,28.6,29.4,28.8,27.8,29.2,28.8,28.4,28.7,28.7,29.6,28.7,29.5,28.0,29.3,29.2,27.8,29.6,29.7,28.3,28.7,29.9,30.1,29.2,28.9,30.2,29.2,30.3,30.5,30.0,30.0,30.4,30.5,30.1,30.4,30.7,30.5,30.1,30.7,30.8,30.5,30.7,30.8,30.8,30.4,30.8,30.9,30.9,30.7,30.9,31.0,30.8,30.8,31.0,30.7,31.1,31.1,31.0,31.0,31.0,30.9,31.0,31.0,30.9,31.0,30.9,30.7,30.9,30.5,30.8,30.9,30.7,30.9,30.5,30.6,30.2,30.5],[30.5,29.9,30.1,29.7,29.3,28.4,28.6,28.2,27.5,26.7,26.0,25.2,24.3,22.6,20.3,17.2,14.2,12.6,9.5,9.9,7.3,4.3,2.3,0.8,3.6,5.5,8.1,12.0,13.2,14.1,12.0,13.6,17.0,17.6,16.3,19.0,21.8,21.2,24.6,25.3,23.9,25.6,27.4,25.5,26.4,28.2,28.0,27.0,27.9,27.4,26.5,26.0,25.5,26.3,26.5,26.8,27.9,28.2,29.0,28.6,28.0,29.1,29.1,28.8,29.1,29.0,29.8,29.2,29.9,28.4,29.4,29.8,28.3,29.7,29.9,28.8,29.0,30.1,30.2,29.4,29.1,30.3,29.6,30.4,30.5,30.0,30.1,30.6,30.5,30.1,30.5,30.7,30.4,30.1,30.7,30.7,30.3,30.7,30.8,30.8,30.3,30.7,30.9,30.8,30.6,30.8,30.9,30.8,30.7,30.9,30.7,31.0,31.1,30.9,31.0,31.0,30.9,31.0,30.9,30.8,30.9,30.8,30.6,30.8,30.5,30.8,30.8,30.6,30.8,30.4,30.7,30.2,30.4],[30.4,29.9,30.1,29.4,29.2,28.2,28.3,28.4,27.6,27.5,26.4,26.0,24.9,23.6,22.0,19.7,17.2,15.9,13.1,12.3,10.1,8.0,5.1,2.7,0.8,3.2,5.9,7.8,9.9,11.4,9.9,10.4,13.8,15.6,14.8,16.6,19.7,20.3,23.0,23.3,21.7,24.4,25.8,24.3,25.4,27.1,27.1,25.7,26.7,25.0,24.8,25.0,23.6,24.5,25.4,26.0,26.3,27.2,27.2,27.3,27.0,27.6,27.9,27.4,27.9,27.8,28.5,27.7,28.6,27.1,28.0,28.4,27.5,28.4,28.3,27.2,27.9,28.8,28.9,28.3,27.9,29.1,28.1,29.4,29.4,28.3,28.5,29.4,29.3,28.5,29.5,29.5,29.1,28.8,29.6,29.5,28.8,29.5,29.7,29.6,29.3,29.8,29.9,29.7,29.7,30.0,30.1,29.7,29.8,30.2,30.1,30.3,30.5,30.4,30.5,30.4,30.1,30.4,30.3,30.2,29.9,30.0,29.5,29.9,29.4,29.7,29.9,29.5,29.7,29.2,29.5,29.1,29.1],[30.3,29.8,30.0,29.3,29.0,28.0,28.4,28.4,27.6,27.3,26.1,25.6,24.5,23.3,21.4,19.4,17.1,15.8,12.6,12.0,10.7,9.1,8.0,5.3,3.1,0.8,3.4,5.8,7.3,10.3,7.2,7.7,10.1,10.5,10.2,12.2,14.8,15.2,17.1,17.6,16.7,18.3,20.0,19.2,19.6,21.2,22.7,21.4,22.2,23.1,22.3,23.2,21.7,23.5,25.2,25.8,26.0,26.4,26.9,27.3,26.5,27.2,27.1,27.0,27.2,27.4,27.9,27.3,27.8,26.6,27.4,27.8,26.1,27.3,27.6,26.7,27.0,28.0,28.5,27.4,27.2,28.8,27.3,28.9,29.0,28.2,27.9,28.9,28.9,28.1,28.9,29.0,29.0,27.9,29.1,29.4,28.6,28.9,29.5,29.5,28.9,29.5,29.9,29.7,29.1,30.0,30.1,29.8,29.5,30.3,29.9,30.3,30.5,30.3,30.5,30.3,30.0,30.4,30.1,30.1,29.9,29.9,29.4,29.8,29.0,29.6,29.8,29.2,29.7,29.0,29.3,28.9,28.9],[30.2,29.6,29.7,28.8,28.7,27.8,28.0,28.0,27.2,27.1,26.2,25.5,24.6,23.6,22.5,20.6,18.8,18.0,14.5,13.1,11.3,9.5,9.3,7.6,4.9,2.8,0.8,3.0,3.6,5.1,5.0,6.0,6.4,8.3,7.7,10.9,12.9,14.0,15.0,15.6,13.8,16.3,17.0,16.9,17.8,19.7,19.3,18.8,19.5,18.4,19.3,19.8,17.8,20.4,21.0,20.6,21.3,21.9,22.4,21.1,20.8,22.8,23.2,23.1,24.1,24.3,24.9,23.9,25.3,23.6,24.3,24.9,22.9,25.0,25.0,23.9,24.5,25.7,25.8,24.9,24.0,26.4,24.5,26.8,26.7,25.6,25.3,27.0,26.7,25.9,26.8,27.5,27.2,26.2,27.5,27.7,26.9,27.1,28.1,28.2,27.3,27.9,28.4,28.2,27.2,28.3,28.7,28.1,27.7,28.8,28.5,29.1,29.2,29.2,29.4,29.2,28.7,29.2,28.9,28.7,28.4,28.6,27.4,28.4,27.0,28.3,28.0,27.4,28.0,27.0,27.2,26.2,26.5],[30.1,29.5,29.8,28.9,28.9,27.7,27.9,27.7,27.0,26.9,25.7,24.7,24.4,23.0,21.8,20.1,18.6,17.6,14.4,13.0,11.4,10.0,9.0,8.2,6.3,4.6,2.4,0.8,1.8,3.4,2.8,3.3,3.0,5.2,5.9,5.7,6.9,8.8,11.3,8.5,9.1,12.3,11.9,11.7,12.0,14.2,13.2,13.3,14.0,13.8,13.9,15.0,13.8,16.3,17.2,17.5,17.6,18.1,18.9,18.2,18.1,19.3,19.4,19.2,20.4,20.7,21.4,20.7,21.6,20.6,21.0,21.0,20.8,21.3,20.9,20.4,20.9,21.6,21.9,21.4,21.6,22.9,21.0,23.4,23.2,22.6,22.1,22.8,23.0,22.4,23.4,23.4,23.9,22.5,24.2,24.4,23.8,24.0,24.8,25.0,24.4,25.3,25.9,25.9,24.5,26.2,26.4,25.9,25.3,26.8,26.5,27.3,27.3,27.7,28.0,27.3,26.9,27.6,27.1,26.8,26.0,26.5,24.6,25.5,23.4,25.5,24.8,24.4,24.8,23.1,23.7,23.3,23.2],[30.1,29.7,30.0,29.1,29.2,27.4,27.7,27.4,26.5,26.7,25.3,23.8,23.9,22.1,21.7,18.6,17.3,15.6,12.6,12.0,10.3,9.2,8.8,8.3,6.1,4.5,3.1,1.2,0.8,0.9,1.2,1.2,1.1,1.6,1.8,1.9,1.9,2.4,3.2,2.6,2.6,3.4,3.8,3.4,3.6,4.5,4.7,4.6,5.7,7.1,7.2,7.7,7.1,8.0,8.8,9.7,9.7,11.1,11.1,11.4,11.1,11.6,12.1,12.2,13.5,14.2,14.1,15.1,15.6,14.9,16.3,16.1,14.8,16.8,15.7,15.2,15.4,17.0,17.2,16.0,15.5,18.0,15.2,18.1,18.1,15.5,15.9,18.1,18.0,16.4,18.2,18.5,18.3,16.9,19.6,19.5,18.2,18.7,20.7,20.2,19.0,21.1,21.4,21.2,19.7,22.4,21.9,22.1,20.6,22.9,22.4,23.2,23.6,24.4,24.3,23.3,22.5,24.0,23.4,22.9,21.8,22.6,20.1,21.6,18.7,21.8,20.5,20.6,20.8,18.5,20.0,18.8,19.3],[30.3,30.1,30.4,29.3,29.5,28.0,28.3,28.2,27.3,27.7,26.0,25.3,24.8,23.3,22.6,20.0,18.7,16.6,14.2,12.9,10.7,9.6,9.3,8.3,6.2,5.3,3.7,1.6,0.8,0.8,0.8,1.1,1.0,1.0,1.3,1.6,1.6,1.8,2.4,2.1,2.1,2.4,3.0,2.7,2.8,3.3,3.8,3.8,4.8,6.1,6.2,7.1,6.4,7.5,8.0,8.9,8.7,9.7,9.8,9.8,9.4,10.2,10.1,10.8,11.6,12.4,12.0,12.5,13.8,12.8,14.5,14.3,13.1,15.3,14.3,13.2,14.3,15.6,15.3,14.3,13.2,15.7,13.4,16.1,15.6,14.1,14.7,16.1,16.0,14.8,17.0,16.3,16.4,15.7,18.0,17.3,16.7,17.2,19.1,18.1,17.6,19.5,19.5,19.8,18.8,21.2,20.9,21.2,20.1,22.0,22.1,22.7,23.6,24.4,24.5,23.2,22.5,24.1,23.2,22.6,21.5,22.3,20.3,21.9,19.0,22.0,20.1,20.6,20.6,18.5,19.7,19.4,19.4],[30.3,29.9,30.2,28.9,29.3,27.6,27.9,27.9,26.6,27.2,25.3,24.3,23.8,22.0,21.2,18.6,17.0,15.3,12.6,11.9,10.4,9.1,8.8,8.3,6.1,4.9,3.5,1.7,1.0,0.8,0.8,0.8,1.0,1.0,1.1,1.4,1.6,1.6,2.3,2.2,2.1,2.3,2.8,2.7,2.6,3.1,3.5,3.5,4.3,5.8,5.8,6.8,6.0,7.3,8.1,8.7,8.4,9.4,9.7,9.9,9.7,10.4,10.4,10.9,11.7,12.7,12.3,12.6,14.2,12.7,14.8,14.4,12.9,15.4,14.6,13.6,14.4,15.9,16.0,15.2,14.4,16.8,14.8,16.9,16.8,15.6,15.9,17.5,17.5,16.5,18.3,17.8,17.9,17.4,18.7,18.9,18.3,19.0,20.1,19.7,19.9,20.6,20.9,21.1,20.6,22.4,22.5,22.4,22.0,23.5,23.1,24.3,24.2,25.2,25.7,24.7,24.4,25.0,24.4,24.4,23.4,24.1,21.4,23.1,20.1,22.5,21.1,21.1,21.8,19.4,20.7,20.6,19.5],[30.3,29.9,30.2,29.1,29.4,27.8,28.1,28.0,26.9,27.2,25.6,24.3,23.9,22.2,21.3,18.8,17.3,15.5,13.4,12.2,10.2,9.2,8.8,8.4,5.9,4.9,3.4,1.7,1.1,1.0,0.8,0.8,0.8,1.0,1.1,1.1,1.4,1.5,2.0,1.9,2.0,2.1,2.5,2.6,2.6,2.9,3.2,3.5,4.2,6.1,6.1,7.1,6.4,7.3,8.5,9.1,8.5,10.0,9.7,10.8,10.2,11.0,11.3,11.8,12.4,13.4,13.0,14.2,14.3,14.1,15.5,14.6,14.1,15.9,14.8,15.1,15.1,16.2,16.2,16.2,15.6,17.4,15.7,17.2,17.3,15.9,16.2,17.7,17.5,16.9,18.2,18.2,18.0,17.6,18.7,19.1,18.6,18.9,20.5,19.8,19.5,20.5,21.1,21.2,20.5,21.8,22.5,22.9,21.8,22.9,22.8,23.9,23.7,24.7,25.1,24.1,23.8,24.6,24.3,23.6,22.8,23.6,21.5,22.6,20.0,22.4,21.4,21.6,22.0,19.9,21.4,20.6,20.4],[30.4,30.0,30.2,29.3,29.4,28.0,28.1,27.9,27.0,27.4,25.4,24.5,24.0,22.4,21.5,18.7,17.0,15.1,13.3,12.1,10.4,8.9,8.3,7.8,5.8,4.7,3.5,1.8,1.1,1.1,1.0,0.8,0.8,0.8,1.0,1.0,1.1,1.4,1.9,1.7,1.8,2.0,2.3,2.2,2.4,2.7,3.1,3.2,4.1,5.9,5.7,7.0,6.4,7.4,7.8,8.7,8.5,9.7,9.8,10.4,9.7,10.8,10.9,11.2,11.9,13.0,12.8,13.2,14.3,13.7,15.2,14.6,13.6,15.8,15.2,14.3,15.0,16.1,16.8,15.8,14.6,17.4,14.7,17.0,17.4,15.0,15.1,17.2,17.4,15.3,17.6,17.4,17.1,16.1,18.8,18.6,17.2,18.4,20.2,19.4,18.2,20.6,20.4,20.4,19.5,21.9,21.5,21.8,20.3,22.7,22.3,23.3,23.6,24.5,24.5,23.6,23.0,24.1,23.6,23.5,22.3,23.3,20.6,22.6,18.6,22.4,20.7,21.1,21.7,18.7,19.9,18.6,18.9],[30.6,30.1,30.3,29.3,29.4,27.9,28.0,28.1,26.9,27.7,25.9,25.4,24.6,23.2,22.3,20.0,18.7,16.7,14.5,13.0,10.9,9.6,8.5,8.2,5.8,4.5,3.3,1.9,1.2,1.0,1.0,0.9,0.8,0.8,0.8,1.0,1.1,1.2,1.8,1.7,1.6,1.9,2.2,2.2,2.1,2.5,2.8,3.0,3.7,5.7,5.6,6.5,6.1,6.9,7.4,8.6,8.2,9.5,9.7,10.1,9.4,10.9,10.4,11.0,11.4,12.9,12.5,12.6,14.3,12.9,14.9,14.4,12.8,15.6,14.8,12.7,15.0,16.2,16.2,15.2,13.3,16.7,13.9,16.6,16.7,14.5,15.3,17.1,17.2,15.4,17.6,17.2,17.3,16.1,18.5,18.6,17.6,18.4,20.1,19.4,19.0,20.1,20.6,20.7,20.7,22.3,22.7,22.6,21.8,23.5,23.2,24.4,24.4,25.4,25.4,24.8,24.4,25.1,24.2,24.4,23.4,24.2,21.6,23.5,20.5,22.7,21.6,21.1,21.4,19.7,20.4,20.0,19.5],[30.4,29.9,30.2,29.1,29.3,27.7,27.8,27.7,26.6,27.2,25.2,24.4,24.0,22.0,21.7,19.5,17.8,16.3,14.5,13.4,11.4,9.8,9.4,8.7,6.0,4.5,3.3,2.0,1.4,1.3,1.1,1.1,1.0,0.8,0.8,0.9,1.1,1.1,1.7,1.6,1.6,1.7,2.1,2.2,2.1,2.5,2.8,3.0,3.7,5.5,5.5,7.1,6.4,7.6,8.3,8.9,8.7,10.0,10.0,10.3,9.9,11.1,11.1,11.7,12.2,13.7,13.1,14.0,14.4,14.1,16.2,15.0,14.4,16.5,15.2,15.2,15.8,16.7,16.7,16.9,15.9,17.5,16.0,17.2,17.5,16.4,16.7,18.0,18.1,17.6,18.6,18.5,18.2,18.2,19.6,19.9,18.8,19.4,21.5,20.4,20.1,21.6,21.9,21.6,21.4,23.2,23.5,23.3,22.4,24.0,23.5,24.6,24.5,25.5,25.9,24.7,24.5,25.0,24.7,24.3,23.0,24.3,21.3,23.4,20.2,22.8,21.4,21.4,22.3,19.9,20.7,20.2,19.3],[30.5,30.1,30.2,29.3,29.4,28.0,28.0,27.9,26.8,27.3,25.8,24.7,24.4,22.7,22.3,19.8,18.4,16.6,14.9,13.8,11.7,9.9,9.1,8.2,5.8,4.8,3.7,2.4,1.7,1.6,1.4,1.1,1.2,1.1,0.8,0.8,0.9,1.1,1.5,1.5,1.6,1.7,2.0,2.1,2.2,2.5,2.8,2.9,3.8,5.4,5.3,6.9,6.2,7.2,7.9,9.2,8.7,9.9,10.1,10.9,10.0,11.5,11.3,11.9,12.3,13.6,13.6,13.8,14.3,14.0,15.9,14.8,14.7,16.1,15.2,15.3,15.4,16.5,17.5,16.5,15.9,18.2,15.8,17.9,18.2,16.1,16.5,18.1,18.2,17.2,18.4,18.6,18.2,17.6,19.3,19.7,18.9,18.9,20.9,20.3,19.6,20.8,21.3,21.3,20.8,22.5,22.7,23.2,21.9,23.2,22.9,24.0,24.2,25.1,25.6,24.2,24.0,24.9,24.6,24.1,23.1,24.1,21.5,23.0,19.9,22.6,21.6,21.9,22.6,20.0,21.5,19.8,20.2],[30.5,30.1,30.3,29.3,29.4,27.9,27.9,27.9,26.6,27.2,25.4,24.3,24.0,22.6,22.2,19.6,17.7,16.1,14.1,13.2,11.3,9.7,8.9,8.0,5.7,4.6,3.6,2.5,1.8,1.8,1.6,1.3,1.1,1.2,1.1,0.9,0.8,1.0,1.3,1.2,1.1,1.3,1.6,1.6,1.7,1.9,2.1,2.3,2.9,5.1,5.1,6.6,6.1,7.3,7.8,8.9,9.0,10.1,10.4,11.0,10.4,11.4,11.5,12.0,12.6,14.2,13.9,14.2,15.5,14.6,16.4,15.6,14.9,16.7,16.2,15.8,16.2,17.4,18.0,17.5,15.8,18.1,16.2,18.1,18.7,16.9,16.9,18.8,19.1,17.2,18.9,19.1,18.8,17.6,20.0,20.4,19.1,19.8,21.6,20.6,19.4,21.7,21.9,21.9,21.1,23.1,23.3,23.0,22.1,23.6,23.4,24.3,24.6,25.4,25.6,24.6,24.1,25.2,24.4,24.2,22.8,24.2,21.4,23.5,19.7,23.3,21.8,22.1,22.8,20.2,20.9,20.0,19.7],[30.4,30.0,30.2,29.2,29.4,27.8,27.8,27.9,26.5,27.4,25.5,25.0,24.3,22.8,22.5,20.5,18.7,17.0,15.4,14.7,13.0,11.0,9.6,8.7,6.2,4.9,3.9,2.7,1.9,1.9,1.7,1.6,1.5,1.3,1.2,1.2,0.9,0.8,0.9,1.1,1.1,1.0,1.3,1.5,1.5,1.5,1.8,2.1,2.5,4.5,5.0,7.1,6.3,7.4,8.1,9.0,9.2,10.4,10.6,10.9,10.5,11.8,11.5,12.2,12.5,13.9,13.5,14.2,14.9,14.2,16.3,15.3,14.3,16.1,15.9,15.5,16.1,17.2,17.5,17.5,16.3,17.9,17.2,18.2,19.2,17.0,17.8,19.2,19.1,18.3,19.4,19.6,19.6,18.7,20.2,20.9,19.6,20.3,22.6,21.7,20.7,22.2,23.1,22.6,22.1,24.3,24.5,24.4,23.8,24.8,24.5,25.4,25.2,26.2,26.4,25.3,25.1,25.6,25.2,24.8,23.5,24.9,22.0,23.8,20.3,23.2,21.9,21.6,22.6,20.6,21.2,20.4,19.7],[30.5,30.0,30.2,29.1,29.3,27.7,27.5,27.6,26.3,26.8,25.2,24.5,23.7,22.5,22.2,19.7,18.5,17.2,15.4,14.5,12.8,11.3,10.4,9.5,6.8,5.5,4.4,3.4,2.5,2.4,2.1,2.1,1.8,1.7,1.6,1.5,1.1,0.8,0.8,0.9,1.0,1.0,1.1,1.4,1.4,1.5,1.7,2.0,2.5,4.7,5.0,6.6,6.1,7.2,8.2,9.2,9.0,10.3,10.7,10.8,10.6,11.8,11.8,12.3,13.0,14.1,14.3,14.4,14.9,14.4,16.2,15.1,14.7,16.3,15.9,15.5,15.8,17.1,18.1,17.0,16.2,18.1,16.4,18.6,19.6,16.7,17.4,19.0,19.4,18.0,19.2,20.0,19.1,18.7,20.3,20.9,19.9,20.2,22.1,21.6,20.9,22.2,22.6,22.5,21.8,23.7,23.8,24.1,23.0,24.4,23.7,25.0,25.0,25.5,26.0,25.0,24.5,25.5,25.1,24.5,23.2,24.6,21.9,23.5,20.5,22.8,21.4,21.7,22.1,20.0,20.5,20.2,19.9],[30.6,30.2,30.4,29.3,29.6,27.7,27.9,27.7,26.6,27.0,25.2,24.2,23.7,22.5,22.1,19.6,18.3,17.1,14.9,14.0,12.0,10.4,10.0,8.9,6.3,5.0,4.2,3.1,2.3,2.1,2.1,1.9,1.7,1.6,1.6,1.5,1.1,1.0,0.8,0.8,0.8,0.9,1.0,1.0,1.2,1.3,1.4,1.7,2.3,4.2,4.7,6.7,6.2,7.1,7.4,8.6,8.5,9.6,9.9,10.6,10.4,11.3,11.7,12.0,12.6,13.8,13.8,14.1,15.1,14.6,16.2,15.6,15.4,16.8,15.8,16.1,16.5,17.6,18.2,17.3,16.1,18.3,16.5,18.3,19.3,16.4,17.1,19.0,19.0,17.6,18.8,19.4,18.8,18.1,20.1,20.7,19.3,20.1,22.3,21.0,19.9,22.2,22.4,22.4,21.7,23.6,23.5,23.5,22.7,23.9,23.3,24.5,24.7,25.4,25.8,24.6,24.3,25.3,24.6,24.3,23.1,24.3,21.4,23.4,19.9,22.9,21.7,22.2,22.4,20.1,20.6,19.9,19.8],[30.8,30.4,30.6,29.7,29.7,28.3,28.1,28.1,27.0,27.4,26.2,25.0,24.4,22.9,22.9,20.2,19.2,17.6,15.1,14.2,11.8,10.8,10.2,9.3,6.7,5.3,4.2,3.2,2.6,2.4,2.1,2.0,1.8,1.7,1.6,1.5,1.2,1.1,0.9,0.8,0.8,0.8,0.9,1.0,1.0,1.1,1.4,1.5,2.1,4.5,4.7,6.3,6.2,7.2,7.7,8.1,8.4,9.4,9.6,10.3,9.5,10.8,10.9,11.0,12.1,13.1,13.2,13.1,14.9,13.8,15.9,15.8,14.4,16.6,15.8,14.6,16.4,16.9,17.2,17.1,14.6,17.6,15.5,17.5,17.9,15.8,16.6,18.1,17.9,17.1,18.5,18.4,18.0,17.9,19.8,19.8,18.5,19.7,21.5,20.2,19.6,21.8,22.2,21.5,21.3,23.7,23.7,23.4,22.8,24.5,24.1,25.3,25.5,26.6,26.5,25.5,25.2,26.0,25.1,25.1,24.2,24.8,21.8,24.0,20.6,23.3,22.5,22.6,22.4,20.4,21.0,20.3,19.8],[30.6,30.3,30.4,29.4,29.7,27.8,28.0,28.1,26.7,27.3,25.5,24.9,23.8,22.7,22.4,20.1,19.0,17.2,15.3,14.4,12.3,10.8,10.2,9.1,6.9,5.3,4.3,3.2,2.5,2.3,2.1,2.1,1.9,1.7,1.7,1.6,1.2,1.0,1.1,1.0,0.8,0.8,0.8,0.9,0.9,1.0,1.3,1.5,2.1,3.9,4.9,6.5,6.2,7.2,7.5,8.4,8.4,9.8,9.8,10.2,9.6,11.1,11.3,11.6,12.2,13.3,13.6,14.2,14.7,14.1,16.3,15.2,14.6,15.9,15.2,15.1,16.0,16.7,17.2,16.9,15.4,17.5,16.1,18.1,18.4,15.9,17.0,18.9,18.2,18.0,19.0,19.3,19.0,18.9,20.0,20.5,20.2,20.5,22.4,21.1,20.8,22.5,22.6,22.4,22.2,24.1,24.0,23.8,23.3,24.6,24.6,25.2,25.2,26.3,26.5,25.2,25.1,25.7,25.2,24.6,23.6,24.8,21.8,23.7,20.1,23.2,21.7,21.8,22.3,20.4,20.6,20.2,19.9],[30.8,30.3,30.5,29.3,29.6,27.7,27.8,27.8,26.6,26.9,25.4,24.4,23.6,22.1,22.1,19.3,18.4,17.1,15.1,14.4,12.3,10.8,10.5,9.3,6.7,5.6,4.6,3.5,2.8,2.7,2.5,2.3,2.1,1.9,1.9,1.8,1.5,1.2,1.1,1.1,1.0,0.8,0.8,0.8,0.9,1.0,1.1,1.2,1.9,3.6,4.8,6.5,6.1,7.1,7.6,8.1,8.1,9.1,9.8,10.0,10.1,11.4,11.2,11.8,12.7,13.5,13.6,13.9,14.6,13.8,15.6,14.8,14.6,16.0,15.1,14.6,15.9,17.1,17.9,16.4,15.0,17.6,15.6,18.3,18.9,15.9,16.8,18.4,18.6,17.3,18.7,19.1,18.5,18.1,19.9,20.6,19.1,19.5,21.8,20.7,19.9,21.7,22.2,22.0,21.4,23.6,23.6,23.6,22.9,24.3,23.8,24.6,24.9,25.6,25.9,24.8,24.1,25.2,24.6,24.3,23.0,24.2,22.1,23.2,20.4,22.4,21.5,21.9,21.9,19.8,20.9,20.1,20.2],[30.8,30.4,30.6,29.5,29.8,28.0,28.0,28.2,27.2,27.6,26.3,25.2,24.6,23.0,22.8,20.2,19.1,17.8,15.8,14.5,12.5,11.5,10.8,9.8,7.2,6.2,5.0,3.8,3.2,2.9,2.6,2.8,2.3,2.1,2.0,2.1,1.6,1.3,1.3,1.1,1.0,0.9,0.8,0.8,0.8,0.9,1.0,1.1,1.7,3.4,3.8,6.0,5.9,7.4,7.8,8.0,8.6,9.3,9.9,10.7,10.2,11.5,11.8,11.9,13.0,14.1,13.9,14.4,15.5,14.9,16.5,16.0,15.6,17.8,16.7,15.7,17.4,17.7,18.1,17.1,14.9,18.1,15.6,18.2,18.5,15.7,16.8,18.0,18.5,17.1,18.5,18.4,18.2,17.6,19.6,20.0,18.2,19.6,21.4,20.3,19.3,21.7,21.6,21.4,21.3,23.3,22.8,23.1,22.4,23.8,23.5,24.5,24.7,25.5,25.6,24.5,24.3,25.2,24.5,24.4,23.4,24.5,21.4,23.8,19.5,23.2,21.9,22.3,22.6,19.2,20.5,19.9,19.6],[30.7,30.4,30.6,29.6,29.7,28.1,28.3,28.3,27.4,27.9,26.6,25.9,25.3,23.7,23.7,21.0,19.9,18.2,15.9,14.8,12.4,11.5,10.9,9.9,7.5,6.4,5.2,4.0,3.3,3.0,2.7,3.0,2.4,2.1,2.2,2.2,1.8,1.5,1.5,1.3,1.1,1.1,1.0,0.8,0.8,0.9,1.0,1.2,1.8,3.4,4.0,5.8,6.1,7.1,7.3,8.4,8.4,9.3,9.8,10.4,10.1,11.4,12.0,11.8,13.0,14.0,14.0,13.7,15.6,14.2,16.0,16.0,15.2,16.9,16.4,15.3,17.3,17.9,18.0,17.7,15.8,18.6,17.1,18.7,18.9,17.2,17.7,19.1,18.9,18.4,19.4,19.5,19.2,19.2,20.3,21.0,19.4,20.8,22.3,21.2,20.8,22.4,22.7,22.3,22.4,24.2,23.9,23.7,23.5,24.6,24.4,25.4,25.5,26.3,26.3,25.5,25.3,25.7,25.2,24.8,23.9,24.6,22.2,23.8,20.9,23.1,22.5,22.4,22.9,20.1,21.0,20.7,20.9],[30.9,30.5,30.6,29.6,29.9,28.2,28.3,28.5,27.4,27.9,26.3,25.6,24.7,23.1,22.7,20.0,19.1,17.6,15.7,14.9,12.7,11.2,11.0,9.6,7.4,6.2,5.1,3.9,3.4,3.1,2.9,3.1,2.8,2.2,2.5,2.4,1.9,1.7,1.7,1.6,1.3,1.1,1.2,1.0,0.8,0.8,0.9,1.2,1.7,3.4,4.8,6.3,6.2,7.4,7.4,9.0,9.1,10.6,10.9,11.2,11.1,12.5,12.2,12.4,13.3,14.4,14.8,15.0,15.6,14.8,16.8,15.9,15.8,17.0,16.3,16.2,17.3,18.0,18.0,17.6,16.1,18.2,16.8,18.5,19.0,17.0,18.0,19.7,19.3,18.7,20.1,20.2,19.8,20.0,21.1,21.5,20.6,21.6,22.7,21.8,21.5,22.9,23.2,22.9,22.8,24.3,24.1,24.1,23.3,24.8,24.7,25.5,25.6,26.5,26.5,25.3,25.4,26.0,25.6,24.8,23.9,24.9,22.4,24.0,20.0,23.5,22.2,22.4,23.0,20.3,21.3,20.2,20.5],[30.9,30.5,30.7,29.8,30.0,28.3,28.5,28.5,27.6,27.9,26.2,25.9,24.6,23.6,23.2,20.7,19.8,18.7,16.4,15.5,13.1,11.9,11.5,10.3,7.8,6.9,5.7,4.8,4.2,3.8,3.6,3.9,3.4,2.8,3.1,3.0,2.4,2.1,2.1,2.0,1.7,1.5,1.4,1.3,1.1,0.9,0.8,1.0,1.6,3.2,4.3,6.1,5.9,7.6,7.3,9.3,9.0,10.1,11.0,11.8,11.3,12.2,12.2,12.7,13.6,14.8,15.0,15.6,16.0,15.6,17.2,16.9,16.5,18.2,17.4,16.9,17.9,19.1,19.0,18.2,16.7,19.5,17.3,19.9,20.0,17.5,18.9,20.2,20.0,18.9,20.6,20.8,19.9,19.9,21.5,22.1,20.4,21.7,23.3,22.2,21.3,23.2,23.4,23.1,22.8,24.7,24.1,24.1,23.8,25.0,24.9,25.7,25.8,26.5,26.4,25.6,25.4,25.9,25.4,24.9,24.2,24.9,23.1,24.0,21.1,23.4,22.6,22.8,23.1,20.6,21.8,20.7,20.9],[30.9,30.6,30.7,29.9,30.1,28.7,28.9,29.2,28.3,28.8,27.4,27.2,26.0,24.4,24.1,21.6,20.9,19.9,17.1,16.2,13.6,13.1,12.1,11.2,8.7,8.1,6.9,6.2,5.8,5.3,4.9,5.2,4.4,3.7,4.1,4.3,3.4,2.9,2.7,2.7,2.5,2.3,1.9,1.7,1.6,1.5,1.0,0.8,1.2,2.8,4.2,6.2,6.2,7.0,7.8,9.5,9.0,10.0,11.2,12.6,12.1,12.7,13.1,13.7,14.6,16.0,16.2,16.2,17.8,17.0,17.7,18.6,18.5,19.5,19.1,18.5,19.9,20.3,20.4,19.6,18.1,20.9,18.8,21.3,21.6,19.0,20.6,21.3,21.0,20.2,21.7,21.8,20.9,20.9,22.8,23.0,21.1,23.0,24.0,23.0,22.0,24.3,24.2,23.9,24.0,25.4,24.9,24.9,24.6,25.7,25.6,26.4,26.6,27.4,27.3,26.4,26.3,26.9,26.2,25.9,25.4,25.9,24.1,25.1,22.6,24.8,24.2,24.2,24.6,21.7,23.1,22.0,22.5],[30.9,30.6,30.7,30.1,30.1,29.0,29.0,29.2,28.6,29.0,28.1,27.6,26.7,25.4,24.7,22.7,21.9,21.1,18.5,18.2,16.1,15.4,14.5,13.6,11.2,10.6,9.5,9.3,8.5,8.1,7.8,7.8,6.8,6.0,6.5,6.7,5.4,4.9,4.6,4.2,3.8,4.3,3.7,2.7,2.7,3.0,2.1,1.4,0.8,1.8,3.1,5.7,6.2,7.4,7.8,10.3,10.0,12.2,12.7,14.5,14.5,15.2,15.1,16.3,17.0,18.1,19.0,18.7,20.4,19.6,19.9,20.9,20.6,22.2,21.1,20.8,22.0,22.9,22.2,21.9,20.6,22.8,21.3,23.6,23.8,21.7,23.0,23.4,23.4,22.8,24.2,24.1,23.2,23.5,25.0,24.9,23.8,25.6,25.8,25.2,24.5,26.5,26.2,25.7,25.9,27.1,26.7,26.3,26.0,27.1,27.4,27.7,27.8,28.5,28.3,27.9,27.6,28.0,27.6,27.5,26.6,27.3,25.6,26.9,24.6,26.3,25.6,25.7,26.1,24.0,24.7,23.8,24.7],[31.1,30.9,31.0,30.5,30.5,29.8,29.7,29.9,29.3,29.5,28.7,28.6,28.0,27.2,27.2,25.7,25.5,25.1,23.1,23.5,21.4,21.4,20.8,20.6,17.8,17.1,15.3,15.9,15.8,13.5,14.3,13.8,14.6,11.7,13.7,13.0,11.7,10.1,11.0,9.7,8.6,6.6,6.6,5.5,4.9,4.6,4.9,3.1,1.9,0.8,2.6,4.0,6.0,7.2,8.4,10.8,11.0,13.1,14.2,15.7,16.5,18.6,17.9,18.7,19.7,21.0,21.3,20.7,22.4,21.5,22.6,23.3,23.0,24.3,23.5,23.2,24.5,25.2,25.1,24.7,23.9,25.4,24.8,26.2,26.9,25.1,25.8,26.3,26.8,25.8,26.7,26.8,26.2,26.4,27.3,27.3,26.5,27.6,27.9,27.5,27.1,28.2,28.1,27.7,27.8,28.5,28.4,28.2,28.0,28.6,28.7,29.0,29.1,29.6,29.5,29.0,28.9,29.1,29.0,28.7,28.4,28.6,27.8,28.4,27.2,28.1,28.2,27.5,28.0,26.4,26.7,26.1,26.5],[31.1,30.9,31.0,30.6,30.7,30.1,30.1,30.1,29.7,29.9,29.2,29.4,28.4,28.2,27.9,27.0,27.1,26.4,25.0,25.1,23.1,22.7,21.7,21.9,18.9,19.9,17.7,18.4,19.2,15.6,15.0,18.6,14.8,12.6,15.5,17.2,13.2,12.0,12.7,11.7,8.8,8.4,8.8,6.7,5.9,7.1,7.4,6.0,3.7,2.6,0.8,2.8,4.0,7.2,7.6,9.8,11.2,14.2,14.4,17.4,18.0,19.2,19.0,19.2,21.0,21.9,22.5,22.2,24.2,22.6,23.5,24.5,23.8,25.6,24.1,23.7,25.3,25.7,26.0,24.9,23.8,26.1,24.5,26.2,26.8,25.1,25.8,26.4,26.6,25.1,26.6,27.0,26.2,25.7,27.4,27.4,26.1,27.2,28.0,27.7,26.5,28.1,28.2,27.8,27.6,28.5,28.5,28.1,27.7,28.7,28.5,29.0,28.9,29.3,29.4,28.9,28.8,29.2,28.8,28.7,28.5,28.7,27.6,28.7,26.8,28.3,28.0,27.4,27.9,26.0,26.5,26.0,25.8],[31.2,31.1,31.2,30.9,30.9,30.5,30.4,30.5,30.2,30.3,30.0,29.6,29.3,28.8,28.8,27.7,27.9,27.2,25.9,26.1,24.5,24.8,23.6,24.1,22.0,21.4,20.8,20.0,21.6,16.5,17.9,20.9,18.7,14.2,18.9,20.2,16.6,15.5,16.1,15.4,11.0,12.1,12.4,9.3,8.2,10.8,10.0,8.0,7.1,4.7,2.5,0.8,2.3,5.4,6.4,10.0,11.5,14.7,15.2,16.2,17.3,19.1,19.4,20.1,21.2,22.3,23.3,22.9,24.8,23.7,24.6,25.3,24.9,25.8,25.1,24.9,26.1,26.6,26.1,26.1,25.1,27.0,25.2,27.3,27.3,25.6,26.5,27.4,27.0,25.7,27.6,28.0,26.8,26.7,28.3,28.2,26.6,28.2,28.6,28.2,27.4,28.8,28.8,28.5,28.4,29.1,28.9,28.5,28.1,29.1,29.1,29.3,29.2,29.7,29.7,29.3,29.3,29.5,29.1,29.3,28.6,29.3,28.3,29.3,27.9,29.1,28.7,28.7,28.8,27.5,27.9,27.3,27.1],[31.1,31.0,31.1,30.9,30.8,30.5,30.4,30.4,29.9,30.2,29.7,29.5,28.9,28.8,28.3,27.4,27.5,27.1,25.5,25.9,23.9,24.1,23.4,23.9,21.9,21.3,19.9,18.7,19.6,15.0,16.9,20.0,17.2,12.9,18.7,20.7,16.1,17.1,18.1,16.9,11.1,14.1,14.8,10.5,8.8,12.4,12.6,8.3,8.5,7.5,4.3,2.6,0.8,2.3,3.7,5.4,6.7,8.9,9.9,12.5,13.0,15.2,14.7,17.5,18.5,19.7,20.3,20.5,22.2,21.4,23.3,23.3,22.8,24.3,23.8,23.6,24.7,25.3,25.3,24.8,23.5,26.4,24.0,25.7,25.9,23.9,25.2,26.1,26.0,24.3,26.6,27.0,25.7,25.4,27.2,27.4,25.3,27.3,27.9,27.5,26.3,27.9,28.3,27.5,27.6,28.7,28.6,27.8,27.5,28.9,28.8,29.0,29.0,29.5,29.4,29.1,28.9,29.3,28.9,29.2,28.2,29.1,27.8,28.9,27.4,28.5,28.0,27.6,27.7,26.5,26.6,26.4,25.4],[31.1,31.0,31.0,30.8,30.7,30.4,30.2,30.2,29.8,29.9,29.3,29.2,28.3,28.3,27.7,26.7,26.6,26.5,24.2,25.1,23.2,23.3,22.4,23.0,20.4,19.5,18.0,16.0,18.2,13.6,15.3,19.2,16.2,13.0,17.4,19.5,16.3,17.2,17.6,15.9,12.4,14.8,15.4,12.2,9.6,13.5,14.7,10.0,10.0,8.5,7.3,5.3,1.7,0.8,1.9,3.1,5.4,6.1,8.3,9.9,9.1,12.3,11.1,14.0,14.5,17.1,17.4,18.2,19.8,20.4,22.3,22.3,23.0,23.9,22.9,22.5,24.2,25.1,24.2,23.8,22.3,25.1,22.2,25.1,24.6,21.9,24.5,25.0,24.6,22.3,25.4,25.2,24.1,24.0,25.7,25.6,23.8,25.9,26.0,25.8,24.4,26.6,26.3,25.9,26.4,27.0,26.8,25.9,26.1,27.5,27.4,27.8,27.7,28.4,28.3,28.1,27.6,28.1,27.5,28.0,27.2,27.7,26.6,27.8,26.2,27.2,27.1,25.9,26.8,25.0,25.3,25.5,25.1],[30.8,30.7,30.9,30.5,30.3,29.9,29.7,29.7,29.3,29.3,28.9,28.6,28.0,27.7,27.5,26.0,26.0,25.6,23.5,24.0,21.6,22.5,21.2,21.6,19.0,18.5,16.8,14.9,16.1,12.7,13.9,17.4,14.8,12.7,15.6,18.1,15.0,15.9,16.5,15.0,13.3,14.7,14.8,13.0,10.6,13.1,13.4,10.9,10.0,8.3,7.5,5.6,3.1,1.8,0.8,1.7,3.1,4.2,5.9,7.9,7.3,9.4,9.0,11.3,12.1,13.2,14.1,15.0,16.9,16.8,18.6,18.7,18.3,20.8,20.0,18.5,21.3,22.3,21.6,20.3,19.7,22.5,19.9,22.9,22.7,20.6,21.9,23.1,22.7,20.9,24.2,24.1,22.9,22.6,24.7,24.5,23.1,25.1,25.1,24.8,23.7,25.5,25.4,24.8,25.3,26.0,25.6,24.8,25.0,26.1,26.4,26.8,26.6,27.5,27.7,27.1,26.5,27.4,26.8,27.5,26.0,27.1,26.0,26.8,25.7,26.3,25.7,25.6,25.7,25.0,24.8,25.0,23.7],[31.0,31.0,31.0,30.8,30.7,30.3,30.1,30.1,29.6,29.6,29.4,28.9,28.3,28.1,27.8,26.5,26.4,26.1,23.8,24.6,22.0,22.7,22.3,22.5,20.5,19.8,18.4,15.4,16.0,13.2,14.2,17.9,15.1,13.2,15.7,17.9,15.1,16.3,15.9,15.1,14.1,14.1,13.4,14.2,11.5,12.6,12.6,12.1,11.5,9.8,8.8,7.3,4.5,3.7,2.1,0.8,1.8,3.2,4.4,7.8,6.5,7.6,6.9,9.3,11.1,13.0,13.6,14.1,16.6,17.1,17.8,19.4,18.1,21.0,20.0,16.3,20.8,22.1,20.6,19.4,16.9,21.2,17.4,21.5,20.7,17.0,19.5,21.7,19.5,17.3,22.0,22.4,20.2,19.9,23.0,23.2,20.6,23.0,23.7,23.0,21.6,24.1,24.1,24.3,24.2,25.0,25.2,24.7,24.3,25.6,25.5,26.1,26.1,26.9,27.1,26.3,26.0,26.8,26.3,26.9,25.1,26.5,25.1,26.5,24.6,25.9,25.3,25.1,25.6,24.2,24.3,23.8,22.5],[30.9,30.8,30.9,30.6,30.5,30.0,29.8,29.9,29.3,29.5,29.1,28.5,27.8,27.6,27.3,26.0,26.2,25.6,23.7,24.1,21.7,22.5,21.2,21.8,19.5,19.2,16.6,14.6,16.1,13.6,14.2,17.5,14.7,13.2,15.6,17.8,16.1,16.8,18.8,17.5,15.0,16.6,16.8,15.3,13.6,16.4,15.9,13.7,13.4,10.1,9.6,7.9,6.0,5.2,3.2,2.1,0.8,1.7,3.2,5.7,5.2,6.6,6.6,8.5,10.1,11.8,12.5,13.5,15.6,15.3,17.3,18.8,18.5,20.2,19.6,17.6,20.6,21.5,20.4,19.8,18.0,21.4,18.8,22.2,21.2,19.1,21.7,22.6,21.7,20.2,23.6,23.2,22.1,22.1,23.8,24.0,22.7,24.7,24.5,24.1,23.6,25.1,24.9,24.9,25.3,25.5,25.1,24.7,25.1,25.5,26.2,26.5,26.1,27.4,27.4,26.7,26.2,26.6,26.1,27.0,25.5,26.8,25.8,26.5,25.7,26.2,25.6,25.5,25.7,24.6,24.7,24.7,23.8],[31.0,30.8,30.9,30.6,30.5,29.9,29.7,29.8,29.3,29.3,29.1,28.5,28.2,27.5,27.6,25.8,26.0,25.6,23.8,24.0,22.1,22.6,21.5,21.8,19.5,19.7,17.5,15.6,16.5,14.4,15.6,18.5,16.5,14.6,18.0,19.1,17.3,18.0,20.3,18.8,16.3,17.5,18.9,16.5,14.5,17.5,17.0,14.8,14.4,12.1,11.2,10.0,6.5,6.4,4.8,3.1,1.7,0.8,2.4,4.8,5.5,6.8,6.4,8.2,9.1,10.8,11.2,13.1,13.8,14.0,15.1,16.3,17.2,19.0,17.8,16.0,18.8,19.9,19.4,17.8,16.6,19.4,17.4,20.7,19.8,17.9,20.2,21.6,20.1,19.3,22.5,22.7,21.1,21.1,23.5,23.4,21.9,24.2,24.3,23.6,22.8,24.5,25.0,24.4,24.7,25.3,24.9,24.5,24.3,25.0,25.9,25.6,25.4,27.4,27.2,26.1,25.6,26.5,26.0,27.0,25.4,26.9,25.3,26.9,25.6,26.6,25.9,25.9,26.4,25.4,25.3,25.0,23.1],[31.0,30.8,30.9,30.5,30.5,30.0,29.7,29.8,29.4,29.4,28.9,28.6,28.0,27.5,27.3,25.9,26.2,25.6,23.6,24.2,21.8,22.2,20.8,21.7,19.1,18.8,17.7,15.2,16.8,14.5,16.1,19.0,16.7,15.3,18.4,19.7,17.6,18.0,20.7,19.2,17.1,17.9,19.5,17.3,16.3,17.8,18.1,16.0,15.8,13.0,12.3,11.5,9.0,7.9,6.1,4.9,3.2,1.7,0.8,2.6,4.1,5.6,6.1,7.6,9.3,10.0,10.8,12.8,13.9,14.3,14.3,16.5,16.5,18.7,18.0,16.6,19.3,19.6,19.4,18.6,17.4,19.8,17.7,20.4,18.9,17.4,19.9,20.8,18.8,18.1,21.7,22.1,19.9,20.3,22.7,22.3,21.5,23.1,23.3,22.6,22.4,23.7,23.9,23.5,23.9,24.1,23.0,22.4,22.9,23.7,24.8,24.4,24.3,26.7,25.8,25.2,24.2,24.9,24.0,25.3,23.5,25.0,23.6,24.9,24.3,24.5,24.1,24.4,24.7,23.8,23.9,23.8,21.4],[31.0,30.8,30.9,30.6,30.6,29.9,29.7,29.8,29.1,29.1,28.5,28.4,27.3,27.1,26.8,25.4,25.8,24.9,23.2,23.5,21.6,22.0,20.1,21.0,19.1,18.6,17.9,14.9,15.5,14.5,16.4,17.9,16.0,16.4,17.7,19.1,17.5,17.3,21.3,19.9,16.7,17.9,20.5,18.2,16.8,18.1,18.3,17.4,17.2,15.1,14.2,11.2,9.5,9.4,7.7,6.9,5.7,3.6,1.7,0.8,2.2,3.7,5.2,5.5,7.2,8.5,9.4,10.0,11.5,11.4,12.8,13.5,13.4,15.3,14.8,13.2,15.2,16.6,17.0,15.1,15.4,16.8,16.1,17.1,17.0,16.2,17.1,17.9,16.7,16.8,18.4,18.9,17.0,17.8,19.6,19.4,18.3,19.6,19.9,19.6,19.2,20.6,21.1,21.0,21.2,21.9,21.4,20.6,20.5,22.0,22.5,22.6,22.9,24.7,24.2,23.5,22.4,23.8,22.9,24.0,22.4,23.8,21.7,23.9,22.4,23.6,23.4,23.2,24.2,22.1,22.4,21.6,20.4],[31.0,30.8,30.9,30.6,30.5,29.8,29.6,29.7,29.1,29.1,28.7,28.3,27.6,27.3,27.1,25.5,26.0,24.9,23.3,23.3,21.6,21.6,19.6,20.1,17.8,17.5,16.1,14.1,15.3,14.1,15.7,17.3,15.8,16.3,17.5,19.6,16.9,17.6,20.5,19.2,17.2,17.9,20.0,18.1,17.0,17.4,17.4,16.1,15.8,14.1,14.0,12.7,10.5,9.3,7.6,6.4,5.3,4.5,3.5,2.0,0.8,1.9,2.8,3.8,4.9,6.3,7.4,7.8,9.1,10.1,11.8,12.0,13.1,14.1,13.7,13.1,15.1,16.2,15.9,15.5,15.2,16.5,14.8,17.6,17.7,15.1,16.9,19.2,17.3,15.7,19.4,20.3,18.0,18.3,21.2,21.5,19.5,21.3,22.0,21.2,20.6,22.5,22.9,22.1,22.4,22.7,22.7,21.8,21.4,22.3,22.9,22.9,22.8,25.3,25.3,23.5,22.9,24.7,24.1,24.5,22.4,24.3,22.4,24.4,22.9,24.3,23.0,23.6,23.9,23.0,22.7,22.8,21.2],[31.0,30.9,30.9,30.6,30.6,30.2,29.9,29.9,29.4,29.2,29.0,28.1,27.7,27.2,27.2,25.5,26.0,25.2,23.3,23.6,22.0,22.1,20.1,21.5,19.8,19.3,17.9,15.1,17.3,13.9,16.4,19.0,17.4,16.6,18.9,19.8,18.3,17.8,19.9,19.6,17.5,17.6,20.2,18.1,17.3,17.9,18.9,16.9,16.8,15.3,15.4,13.4,11.6,11.1,9.2,7.4,6.8,5.7,5.7,3.5,1.8,0.8,1.7,3.0,4.1,5.8,7.0,7.5,8.6,9.6,12.2,11.7,13.3,14.2,13.0,12.8,15.3,16.1,14.7,15.7,15.3,16.9,15.5,18.1,16.9,15.9,17.4,19.1,16.7,16.1,19.0,18.9,16.5,17.3,20.7,19.8,17.7,20.3,21.2,19.9,19.2,21.6,21.9,20.7,21.5,22.7,21.9,20.0,21.1,22.4,22.7,23.1,22.8,24.8,24.2,23.7,22.9,24.0,23.1,24.0,22.3,23.7,21.8,23.9,22.7,23.5,23.0,22.3,23.4,22.0,21.0,22.3,20.5],[31.1,31.0,31.0,30.7,30.6,30.0,29.7,29.8,29.0,28.9,28.6,27.9,27.7,26.8,27.3,25.5,26.4,25.2,24.0,24.0,22.0,22.6,21.0,22.4,19.7,19.7,18.0,16.3,18.2,15.6,16.6,19.8,19.1,16.9,19.2,20.4,19.7,19.2,21.9,20.9,18.8,19.8,21.8,19.2,18.0,19.3,19.4,17.7,16.6,15.3,14.9,13.8,11.5,10.3,8.9,7.8,6.8,5.3,5.5,4.3,2.7,1.6,0.8,1.7,2.9,4.6,6.4,7.4,8.1,8.9,10.9,11.4,12.7,14.3,13.5,11.7,15.3,16.9,15.4,14.6,16.2,17.1,15.7,19.4,17.2,15.3,17.7,19.8,16.9,16.2,19.9,20.2,18.1,18.2,21.4,21.5,19.2,21.1,22.2,21.4,20.6,22.6,22.7,22.2,22.6,23.3,22.8,22.1,22.4,23.6,23.9,24.4,24.0,25.6,25.7,24.8,24.0,25.3,24.7,25.4,24.0,25.4,23.2,25.3,23.7,24.7,24.1,23.4,24.8,23.2,22.8,22.7,21.2],[31.1,31.0,31.0,30.8,30.6,30.2,29.9,29.9,29.2,29.1,28.9,28.3,28.0,27.3,27.7,25.9,26.9,25.9,24.4,24.3,22.7,23.2,21.6,22.6,20.8,20.3,19.4,17.2,18.9,17.0,18.0,20.0,19.2,19.2,19.7,20.8,19.8,19.7,22.3,21.0,19.6,19.9,21.6,20.2,19.1,19.7,19.9,18.6,17.6,16.6,16.6,15.4,12.8,12.1,9.5,10.1,7.9,6.3,6.2,5.5,4.2,3.2,1.9,0.8,2.4,3.4,5.6,6.9,8.0,8.0,11.0,11.2,12.6,13.7,12.2,12.6,14.2,15.6,14.1,14.7,14.4,15.9,15.0,17.7,16.3,15.2,16.4,18.6,15.9,15.5,18.4,18.7,16.4,17.0,19.9,20.4,17.7,18.8,21.0,20.0,19.5,20.8,21.3,20.8,21.2,22.0,22.1,20.9,21.3,23.1,22.6,23.8,23.6,24.5,24.4,24.1,23.4,24.9,24.2,24.9,23.6,24.8,22.1,24.8,23.0,24.5,23.8,23.4,24.6,22.9,22.0,22.0,21.1],[31.2,31.0,31.0,30.8,30.7,30.3,30.2,30.2,29.7,29.5,29.3,28.8,28.7,27.8,28.4,26.8,27.7,26.6,25.5,25.7,23.7,25.0,23.5,24.3,22.5,22.3,21.7,20.5,22.0,20.1,20.3,22.9,21.9,21.0,22.7,23.7,22.5,23.0,25.0,24.1,22.3,23.7,24.8,22.8,21.9,23.2,23.1,21.8,20.4,18.2,18.7,17.1,15.7,15.0,12.2,12.2,9.8,8.0,8.1,6.8,5.9,4.4,3.6,2.3,0.8,2.1,4.0,6.4,7.8,8.3,11.3,13.0,14.6,16.7,14.2,13.7,17.6,19.4,17.4,17.2,17.9,19.1,18.7,21.4,19.4,18.0,19.9,21.9,19.5,18.7,22.3,22.2,20.9,21.7,22.9,23.3,21.5,23.1,23.5,23.0,22.2,23.9,24.0,23.9,24.3,24.6,24.1,23.9,23.9,24.7,25.3,25.6,25.3,26.6,26.5,25.7,25.6,26.4,26.5,26.3,26.1,26.6,25.2,26.6,25.4,26.6,26.1,25.7,26.8,24.9,25.1,24.3,23.3],[31.2,31.0,31.1,30.8,30.8,30.5,30.3,30.4,29.9,29.9,29.8,29.0,29.1,28.4,28.8,27.5,28.4,27.4,26.4,26.7,25.3,26.8,24.8,25.9,24.5,24.3,24.1,22.9,24.4,22.5,22.8,24.8,23.6,23.6,25.1,25.4,24.2,24.8,26.2,25.3,24.3,25.0,26.0,24.7,24.0,25.0,24.6,23.5,22.5,21.3,21.5,20.3,18.6,17.9,15.1,15.2,12.6,10.7,12.5,11.1,7.4,7.0,6.3,4.2,2.3,0.8,2.9,4.1,6.5,7.0,8.8,11.6,14.2,14.2,11.7,13.3,16.2,15.9,13.6,16.7,13.9,16.9,18.1,19.7,19.0,18.2,20.5,20.3,20.0,20.1,21.7,22.2,21.3,22.9,23.5,23.9,23.0,24.1,24.9,24.5,24.6,25.3,25.5,25.9,26.3,26.7,26.1,25.9,26.6,27.0,27.6,27.9,27.1,28.4,28.3,27.9,28.0,28.0,28.0,28.2,27.7,28.2,27.3,28.3,27.2,28.2,27.5,27.3,28.2,26.8,26.7,26.9,26.4],[31.1,31.0,31.0,30.8,30.8,30.4,30.3,30.4,29.9,30.0,30.0,29.0,29.1,28.5,28.7,27.5,28.3,27.3,26.3,26.6,25.0,26.4,24.5,25.9,25.1,24.9,24.9,23.3,24.1,23.5,23.1,24.8,24.0,23.8,24.7,26.0,24.6,24.5,26.5,25.6,24.4,25.3,26.5,24.7,23.7,25.5,25.5,23.9,22.8,21.8,21.8,21.3,20.5,19.7,17.5,17.3,15.6,13.3,14.3,13.7,10.3,7.9,7.3,6.5,3.7,2.4,0.8,2.8,4.2,7.0,8.4,11.5,14.2,14.7,10.8,12.6,16.2,15.7,12.9,15.9,13.9,16.8,16.6,19.2,18.5,18.0,20.0,19.8,19.3,20.4,21.2,21.7,21.9,22.7,23.2,24.0,23.5,24.5,24.9,24.5,25.1,25.6,25.5,25.7,26.1,26.6,26.2,26.1,26.1,26.8,26.8,27.3,27.0,27.7,27.6,27.5,27.2,27.8,27.6,27.8,27.3,28.0,26.8,28.0,26.8,27.9,27.6,27.2,28.2,26.5,27.0,26.3,26.5],[31.0,30.9,31.0,30.7,30.6,30.3,30.0,30.1,29.6,29.5,29.3,28.4,28.5,27.8,28.0,26.6,27.5,26.3,25.6,25.7,24.8,26.2,24.2,25.5,24.5,24.4,23.2,22.6,23.8,22.7,22.1,23.4,23.2,23.0,23.8,24.3,23.9,24.2,25.6,25.0,23.8,24.9,25.7,24.3,23.6,25.0,24.7,23.6,23.0,21.7,21.9,20.7,19.8,19.9,18.4,16.9,17.0,14.3,16.3,15.8,12.5,8.9,8.4,7.4,6.9,4.3,3.0,0.8,2.4,3.1,4.8,5.9,8.5,7.6,6.7,7.7,9.4,9.8,10.2,10.9,11.6,13.2,14.4,15.9,16.3,16.7,17.1,18.2,17.7,17.9,19.7,19.6,20.1,21.0,21.4,21.7,21.6,22.5,23.0,22.7,23.0,23.4,24.2,24.4,24.7,25.2,25.6,25.0,24.7,25.8,25.6,26.6,26.5,27.3,27.3,26.7,26.4,27.0,26.9,27.0,26.2,26.9,25.5,26.7,25.5,27.0,26.4,26.1,27.3,25.7,25.9,25.6,25.5],[31.0,30.8,30.9,30.5,30.6,30.0,29.7,29.8,29.1,29.2,29.1,27.7,27.9,27.0,27.3,25.5,26.2,24.8,23.8,23.8,22.3,23.2,21.6,22.5,21.1,21.1,20.4,18.8,20.1,19.1,18.3,20.7,19.7,19.7,20.5,21.6,20.8,20.9,23.0,22.3,21.1,22.0,23.7,21.7,20.9,22.7,23.0,21.2,20.6,19.1,19.2,18.5,17.1,17.2,15.4,14.6,14.0,12.7,13.8,13.4,11.6,9.6,7.7,7.2,6.4,5.2,4.2,2.1,0.8,1.8,2.9,3.6,5.2,5.4,4.6,4.6,5.7,6.2,6.9,7.4,8.3,9.8,10.6,11.3,13.2,12.5,12.4,15.1,15.6,14.6,16.8,17.7,16.9,17.1,18.9,19.4,19.2,19.3,20.1,20.4,20.3,20.5,21.7,21.7,21.8,22.0,22.7,22.1,21.4,22.5,22.1,23.4,22.6,23.9,24.2,23.5,23.1,24.0,23.9,24.3,22.5,24.7,22.3,24.4,22.4,24.8,23.7,23.8,24.9,22.9,23.8,23.0,23.4],[31.0,30.8,30.8,30.6,30.5,30.2,29.9,29.9,29.2,29.3,29.1,28.1,28.1,27.3,27.6,25.8,26.4,25.2,24.2,24.0,22.9,23.3,21.4,22.5,20.7,20.7,19.4,18.6,19.9,18.8,18.3,20.4,20.0,19.7,21.1,21.5,20.7,20.9,22.9,22.1,21.1,22.0,23.2,21.7,21.6,22.5,22.5,21.5,21.4,20.5,20.0,18.7,17.4,17.6,15.9,14.8,14.4,12.8,13.6,14.3,12.2,10.9,8.5,7.6,7.0,5.4,5.1,3.2,1.7,0.8,1.6,2.4,3.7,4.3,3.9,3.7,5.0,6.2,5.9,7.0,7.0,7.7,9.7,10.0,10.5,11.6,11.6,12.9,13.1,13.9,14.7,15.3,15.9,16.3,16.9,18.5,18.4,18.6,19.3,20.1,19.6,20.0,20.6,20.9,20.9,21.0,21.3,21.0,20.8,22.1,21.6,23.3,22.4,23.6,24.1,23.3,23.3,23.7,23.4,24.4,22.4,24.6,21.8,24.5,22.2,24.8,23.6,23.4,25.5,22.5,23.7,23.4,22.9],[31.0,30.8,30.8,30.5,30.5,30.1,29.8,29.9,29.2,29.2,29.1,27.9,27.9,27.1,27.3,25.5,26.0,24.8,23.9,23.4,22.0,22.7,21.2,22.2,19.9,19.5,18.4,17.6,18.3,17.9,17.8,19.3,19.6,19.1,19.5,20.6,20.8,20.4,22.4,21.7,20.9,21.5,22.9,21.4,21.3,22.3,22.8,21.1,20.8,20.8,19.5,18.5,17.4,17.4,15.9,15.6,15.3,14.1,14.2,14.5,12.5,12.6,11.7,8.9,8.5,5.9,6.0,3.8,2.9,1.5,0.8,1.6,2.5,3.0,2.9,2.8,3.6,5.3,5.3,5.7,6.0,7.0,7.9,8.9,8.9,8.9,9.3,10.1,9.8,10.1,10.9,11.4,11.4,12.0,12.5,13.4,13.4,14.2,15.0,15.8,15.7,16.2,16.9,17.4,17.2,17.6,18.6,17.6,17.5,18.9,17.9,20.1,19.5,20.3,21.4,19.8,19.9,20.8,20.5,21.6,19.6,22.0,19.1,21.6,19.4,21.9,20.4,20.6,22.6,20.3,21.1,20.6,21.6],[30.7,30.5,30.5,30.1,30.1,29.4,29.0,29.0,28.1,28.3,27.9,26.9,26.9,25.8,26.2,24.1,24.2,22.5,21.6,21.1,18.9,19.0,16.7,17.5,16.2,15.7,15.2,14.1,16.1,14.8,13.9,16.5,16.7,15.4,16.4,18.0,17.7,17.5,19.4,18.6,17.5,18.7,20.2,17.8,17.0,19.3,19.8,17.2,17.3,16.9,15.5,15.4,13.1,13.4,11.7,11.9,11.0,10.7,11.5,10.6,9.5,9.4,8.8,7.5,7.0,5.7,5.4,4.4,3.3,2.2,1.2,0.8,1.2,2.2,2.1,1.8,2.0,3.2,3.5,3.3,4.2,4.8,5.5,5.9,7.0,7.1,6.9,7.9,8.4,8.2,8.5,9.1,10.2,9.6,9.7,11.0,11.8,10.5,11.4,12.9,12.2,12.0,13.5,13.8,12.7,13.5,14.8,14.5,13.5,14.9,14.0,15.6,15.0,16.4,17.1,15.4,15.1,16.9,16.7,17.0,14.9,17.8,15.6,17.8,15.1,18.3,16.5,17.0,18.7,15.8,17.9,17.0,18.1],[30.7,30.4,30.5,29.9,29.8,29.1,28.7,28.8,27.8,28.2,27.5,26.8,26.8,25.8,26.2,24.6,24.4,22.6,21.8,20.8,18.9,18.8,16.0,16.1,14.1,13.9,11.9,11.9,14.0,12.3,12.4,14.8,14.6,12.5,14.2,15.7,15.7,15.4,16.7,15.9,15.0,16.1,17.7,15.5,15.4,16.7,16.8,15.1,14.6,14.0,12.9,12.6,10.9,11.2,10.0,9.6,9.6,8.9,9.7,9.4,8.4,8.0,7.5,7.2,6.3,5.4,5.3,4.4,3.4,2.7,1.9,1.0,0.8,1.0,1.2,1.3,1.2,1.6,2.2,2.2,2.8,3.3,3.7,4.0,4.6,4.4,4.3,5.3,5.4,5.4,5.9,6.6,6.7,6.5,6.9,8.0,7.8,7.8,8.3,9.0,8.6,9.2,10.0,9.9,9.7,10.6,11.3,11.0,10.5,11.8,11.7,12.8,13.2,14.5,14.9,13.1,12.8,13.9,14.0,14.2,12.2,14.4,12.3,14.4,12.6,15.2,13.7,14.1,16.1,13.9,15.2,14.6,15.3],[30.7,30.4,30.4,29.9,30.0,29.1,28.7,28.7,27.6,28.0,27.3,26.3,26.3,25.0,25.5,23.5,23.5,21.6,20.7,20.1,17.9,17.5,14.8,15.3,13.5,13.2,12.9,12.1,13.9,12.8,12.0,14.1,14.6,13.1,13.8,15.3,15.8,15.3,16.9,16.5,14.9,16.5,17.8,15.7,14.9,17.2,17.9,15.0,14.4,14.0,12.9,12.4,11.1,10.9,10.1,9.7,9.3,9.0,9.4,8.9,8.3,7.9,7.6,7.2,6.6,5.7,5.2,4.4,3.6,2.9,2.2,1.4,0.9,0.8,0.9,1.2,1.1,1.3,1.7,2.0,2.6,2.9,3.6,3.5,4.0,4.0,4.2,4.7,4.8,5.2,5.3,5.6,5.9,6.1,5.9,6.8,7.0,6.8,7.0,7.3,7.6,7.6,8.2,8.6,8.2,8.7,9.6,9.9,9.3,9.8,9.9,11.2,10.5,11.5,12.9,11.2,11.4,12.5,12.1,13.0,10.7,13.2,11.1,13.1,11.1,13.7,12.4,12.6,14.6,12.3,13.8,13.4,14.2],[30.8,30.4,30.5,29.9,30.0,29.1,28.6,28.7,27.7,28.0,27.6,26.4,26.1,25.2,25.4,23.6,23.3,21.6,21.1,20.5,18.2,17.6,15.6,15.6,14.2,14.0,13.3,12.6,14.3,13.0,12.7,15.3,14.8,14.0,15.1,16.3,16.1,16.3,17.4,17.0,15.5,17.2,18.2,16.0,15.6,17.2,17.9,15.9,14.7,14.5,13.5,12.7,11.5,11.1,10.6,9.9,9.9,9.2,9.8,9.4,8.3,8.1,7.4,7.2,6.4,5.7,5.4,4.5,3.5,2.8,2.2,1.4,1.3,0.9,0.8,0.9,1.1,1.3,1.6,1.8,2.5,2.7,3.3,3.5,3.8,3.9,4.1,4.5,4.5,4.6,5.2,5.5,5.6,5.9,6.2,6.5,6.7,6.9,7.2,7.6,7.6,7.9,8.2,8.5,8.4,8.9,9.3,9.3,9.3,9.9,10.5,11.6,10.7,12.0,12.6,11.7,11.7,12.0,11.6,13.0,10.4,13.5,10.7,13.3,11.0,13.6,12.5,12.6,14.2,12.1,13.5,13.2,14.3],[30.7,30.5,30.5,30.1,30.1,29.5,29.2,29.2,28.5,28.7,28.4,27.1,27.1,26.1,26.2,24.5,24.3,22.7,21.9,21.2,19.4,18.7,16.5,16.7,14.6,13.9,12.7,12.3,14.1,12.6,12.4,14.7,15.2,13.3,14.6,15.9,15.8,15.3,17.0,16.2,15.1,16.5,17.9,15.7,15.4,17.4,17.3,15.5,14.8,14.5,13.8,12.7,11.2,11.2,10.8,10.2,9.7,9.0,10.0,9.0,7.6,7.3,7.3,6.5,6.1,5.3,5.2,4.3,3.2,3.0,2.1,1.5,1.3,1.2,0.9,0.8,0.9,1.2,1.6,1.6,2.2,2.5,3.3,3.3,3.8,3.8,3.8,4.3,4.4,4.4,4.8,5.3,5.5,5.4,6.0,6.5,6.3,6.6,7.1,7.5,7.4,7.7,8.1,8.2,8.1,8.9,9.1,9.0,8.7,9.6,9.9,10.9,10.8,11.9,12.5,11.2,11.1,11.7,11.5,12.1,10.6,12.5,10.7,12.7,10.9,13.3,12.2,12.4,13.9,12.2,13.3,13.2,13.7],[30.6,30.4,30.4,29.9,29.9,29.1,28.8,28.7,27.8,28.0,27.6,26.6,26.3,25.3,25.7,23.8,23.7,21.8,21.4,20.6,18.7,18.1,15.3,15.8,14.0,13.5,12.5,11.6,13.6,12.5,12.1,13.9,14.8,13.4,14.1,15.1,16.2,15.6,16.5,16.2,15.4,16.5,17.5,16.0,15.3,17.3,17.4,15.5,14.5,14.1,13.0,12.4,11.1,10.8,9.8,9.7,9.5,8.9,9.7,8.8,8.3,8.1,7.6,7.3,6.5,5.8,5.3,4.5,3.3,3.0,2.2,1.7,1.5,1.2,1.2,0.8,0.8,0.9,1.4,1.5,2.2,2.5,3.0,3.0,3.7,3.6,3.7,4.2,4.2,4.2,4.6,5.3,5.1,5.3,5.4,6.1,5.9,6.1,6.5,6.9,6.7,7.2,7.5,7.8,7.4,8.4,9.1,8.9,8.4,9.4,9.7,10.8,10.6,11.9,12.9,10.9,10.7,12.0,11.7,11.9,10.2,12.5,10.4,12.6,10.6,13.4,12.1,12.2,14.1,11.9,13.4,13.0,13.8],[30.8,30.4,30.5,29.9,30.0,29.1,28.8,28.9,27.9,28.2,27.6,26.5,26.3,25.2,25.4,23.6,23.4,21.5,21.0,20.2,18.0,17.2,15.1,15.1,13.5,13.2,12.5,12.3,14.2,13.2,12.6,14.7,15.1,14.0,14.5,15.9,16.4,15.7,16.9,17.0,15.4,16.8,17.9,16.4,15.2,17.8,17.9,15.8,15.1,14.2,13.1,13.1,11.6,11.4,10.8,10.2,9.8,9.3,10.1,9.4,8.8,8.5,8.0,7.5,6.8,6.1,5.8,4.8,4.0,3.4,2.6,2.0,1.7,1.4,1.4,1.2,0.9,0.8,1.1,1.3,2.2,2.3,3.0,2.9,3.4,3.6,3.7,4.0,4.3,4.3,4.6,4.9,5.2,5.4,5.4,6.0,6.2,6.3,6.4,7.0,6.9,7.2,7.5,7.9,7.6,8.2,8.9,9.1,8.7,9.5,9.7,11.2,10.4,11.2,12.3,11.2,11.1,11.9,12.0,12.6,10.7,12.8,11.0,12.6,11.1,13.1,11.9,12.3,13.9,12.0,13.3,13.3,13.6],[30.8,30.5,30.6,30.1,30.1,29.5,29.2,29.4,28.5,28.8,28.4,27.3,27.0,26.2,26.2,24.3,24.2,22.8,22.0,21.3,19.6,19.0,16.7,17.5,15.5,15.4,14.5,13.4,15.3,14.6,14.2,16.8,16.5,15.8,16.5,17.7,17.7,17.1,18.9,18.1,17.1,18.2,19.5,17.2,17.0,18.6,18.8,16.6,16.1,16.0,14.8,14.6,13.1,12.6,12.2,11.3,11.3,10.9,11.2,10.3,9.6,9.4,8.9,8.3,7.5,6.7,6.4,5.4,4.4,3.9,2.9,2.6,2.3,1.9,1.8,1.6,1.4,0.9,0.8,1.1,1.6,2.0,2.6,2.9,3.3,3.2,3.4,3.9,4.3,4.2,4.7,5.0,4.8,5.1,5.8,6.0,5.8,6.5,6.7,6.7,6.9,7.4,7.7,7.6,7.6,8.5,8.7,8.4,8.6,9.5,10.1,10.8,10.6,11.8,12.4,11.3,10.7,11.5,11.3,12.2,10.1,12.4,10.2,12.4,10.7,12.9,12.2,12.0,14.2,12.2,13.6,13.3,13.9],[30.8,30.5,30.5,30.2,30.1,29.6,29.2,29.3,28.5,28.7,28.4,27.6,27.3,26.5,26.5,24.6,24.5,22.9,22.2,21.3,19.7,19.0,16.9,16.9,15.3,14.6,13.3,12.6,14.1,13.2,13.0,14.7,15.4,14.5,15.5,16.1,16.4,16.0,17.3,16.5,16.1,17.1,18.4,16.5,16.3,18.3,18.5,16.6,16.3,15.2,14.7,13.8,12.8,12.0,11.8,10.7,11.3,10.9,11.2,10.0,9.4,8.8,8.6,8.2,7.7,6.7,6.5,5.3,4.8,4.0,3.1,2.8,2.6,2.2,2.2,1.8,1.7,1.5,1.1,0.8,1.0,1.6,2.0,2.3,3.0,2.5,2.8,3.4,4.0,3.5,4.1,4.6,4.3,4.4,5.1,5.7,5.2,5.7,6.4,6.4,6.1,6.7,7.2,7.0,7.0,7.8,8.4,7.9,7.8,8.7,9.2,9.7,9.8,11.3,11.7,10.1,9.7,10.7,10.6,10.9,9.2,11.1,9.4,11.2,9.8,11.9,11.1,11.5,13.0,11.7,12.7,12.4,12.9],[30.8,30.6,30.7,30.3,30.3,29.8,29.6,29.6,28.8,28.9,28.3,27.7,27.0,26.5,26.2,24.7,24.2,22.6,22.1,21.2,19.7,18.7,17.1,16.0,14.9,14.7,13.1,12.3,13.3,12.8,12.5,14.1,14.2,13.0,13.9,15.1,15.2,14.3,16.1,14.8,14.3,15.2,16.9,14.6,15.2,16.4,16.3,15.2,14.9,14.9,14.1,13.2,11.9,11.9,11.3,10.5,10.8,9.9,11.0,9.7,8.9,8.5,8.1,7.9,7.6,6.7,6.4,5.3,4.6,4.1,3.1,3.1,2.7,2.7,2.4,2.0,2.1,2.2,1.8,1.1,0.8,1.0,1.4,1.8,2.3,2.0,2.2,2.9,3.2,2.9,3.5,3.9,3.9,3.9,4.4,4.7,4.5,5.4,5.5,5.6,5.6,6.0,6.1,6.1,6.2,6.8,6.8,6.7,6.9,7.4,8.0,8.2,8.6,9.5,9.8,8.7,8.6,9.0,9.1,9.6,8.4,9.7,8.8,10.0,9.4,10.8,10.3,10.6,11.7,10.7,11.8,12.0,12.2],[30.9,30.7,30.7,30.4,30.4,29.8,29.5,29.6,28.8,29.0,28.6,27.5,27.2,26.3,26.0,24.4,24.1,22.8,22.0,21.3,19.4,19.0,16.9,17.1,16.0,15.3,15.1,13.1,14.8,14.3,13.9,15.9,16.1,15.2,16.2,17.1,17.1,16.3,18.0,17.1,16.2,17.3,18.5,16.8,16.1,18.1,18.5,16.9,16.4,16.3,15.4,14.7,13.5,12.8,12.6,11.0,12.0,11.5,12.1,10.4,9.9,9.6,9.6,8.8,8.6,7.8,7.5,6.1,5.7,5.0,3.9,4.0,3.6,3.6,3.2,2.7,3.1,3.0,2.3,1.8,1.2,0.8,1.1,1.4,1.7,1.9,2.0,2.3,2.7,2.7,2.8,3.3,3.3,3.7,3.9,4.4,4.6,5.1,5.0,5.7,5.8,5.8,5.9,6.3,6.3,6.5,6.8,7.0,7.0,7.4,8.0,8.6,8.5,9.9,10.2,9.2,8.9,9.5,9.5,10.0,8.7,10.4,8.9,10.6,9.6,11.5,10.7,10.8,12.2,10.8,11.8,11.7,12.2],[30.9,30.7,30.7,30.4,30.3,29.8,29.6,29.4,28.7,28.8,28.3,27.4,26.8,25.9,26.2,24.4,24.1,22.4,22.0,20.9,19.3,18.1,15.8,15.4,14.1,13.7,12.8,11.5,12.6,11.7,11.6,13.4,13.3,12.7,13.3,14.3,14.7,14.0,15.3,14.3,13.9,15.1,16.2,14.0,14.2,16.0,15.8,14.5,14.7,14.3,13.1,12.8,11.4,11.1,10.6,9.7,10.3,9.7,10.4,9.5,9.0,8.6,8.5,8.2,7.8,7.2,7.0,5.8,5.3,4.7,3.8,4.0,3.6,4.0,3.3,2.7,2.9,3.1,2.4,2.0,1.5,0.9,0.8,1.0,1.4,1.3,1.2,1.6,1.8,1.9,1.9,2.4,2.7,2.7,2.8,3.2,3.7,3.8,3.9,4.2,4.2,4.5,4.6,4.7,4.9,5.4,5.3,5.4,5.7,6.0,6.5,7.0,7.1,8.2,8.3,7.4,7.3,7.7,7.5,8.3,6.9,8.3,7.3,8.6,7.7,9.4,8.7,8.9,10.0,9.0,10.1,10.3,10.9],[30.9,30.5,30.6,30.2,30.1,29.4,29.1,29.2,28.0,28.4,27.8,26.5,26.4,25.4,25.8,23.6,23.8,22.1,21.5,20.6,18.3,17.4,15.2,14.8,13.1,12.3,12.0,11.3,13.2,12.3,11.8,13.8,14.5,13.3,13.9,14.9,15.5,14.3,15.4,15.4,14.4,14.9,16.3,14.8,14.1,16.8,17.1,15.2,14.1,13.9,12.8,12.2,11.2,11.0,10.4,10.1,9.9,9.7,10.0,9.6,9.0,8.5,8.3,7.7,7.3,6.6,6.6,5.9,5.1,4.5,3.9,3.7,3.4,3.7,3.1,2.7,2.8,2.9,2.4,2.0,1.7,1.2,0.9,0.8,0.9,1.1,1.0,1.0,1.4,1.5,1.6,1.7,2.0,2.1,2.1,2.4,2.6,2.8,2.9,3.1,3.2,3.5,3.6,3.7,3.7,3.8,4.1,4.3,4.5,4.6,5.0,5.5,5.5,6.5,6.7,6.1,5.9,6.3,6.3,6.8,6.0,7.2,6.3,7.4,6.6,8.2,7.7,8.3,9.1,8.4,9.3,9.7,9.6],[31.0,30.6,30.7,30.3,30.3,29.6,29.3,29.6,28.4,28.8,28.2,27.0,26.6,25.7,25.9,23.8,23.7,22.3,21.6,20.5,18.6,17.7,15.3,15.5,14.2,14.0,13.6,12.4,13.9,13.1,12.1,14.5,14.6,13.3,14.1,15.4,15.8,14.6,16.6,16.0,14.8,15.6,17.2,15.4,14.4,16.5,16.9,15.2,14.0,14.0,13.6,12.9,11.9,11.3,11.1,10.4,10.1,9.8,10.1,9.4,8.9,8.8,8.2,7.9,7.2,7.0,7.1,6.1,5.2,4.8,4.1,4.0,3.9,3.8,3.3,3.0,3.3,3.1,2.6,2.5,2.1,1.5,1.2,0.8,0.8,0.9,1.0,1.0,1.1,1.3,1.6,1.5,1.6,2.0,2.1,2.2,2.3,2.7,2.7,2.7,3.0,3.4,3.2,3.3,3.6,3.9,4.0,3.9,4.2,4.6,5.1,5.5,5.6,6.1,6.3,6.0,5.8,6.0,5.7,6.6,5.6,6.5,5.8,6.5,6.2,7.3,7.1,7.5,8.3,7.9,8.6,9.0,9.2],[30.9,30.6,30.7,30.3,30.3,29.5,29.5,29.6,28.7,28.8,28.1,27.2,26.4,25.2,25.8,23.9,23.9,22.0,21.5,20.0,18.2,16.8,14.2,14.0,12.7,11.8,11.8,11.1,12.4,10.9,10.9,12.4,12.8,11.5,11.5,13.3,13.6,12.5,13.7,13.3,12.2,13.1,14.6,12.5,12.6,14.2,14.0,13.1,12.4,12.5,12.1,11.5,10.3,10.4,9.7,8.9,9.0,8.5,9.1,8.7,8.2,8.0,7.8,7.3,6.7,6.4,6.4,5.7,4.8,4.3,3.8,3.6,3.4,3.4,3.2,2.7,2.9,3.0,2.4,2.2,1.8,1.4,1.1,1.0,0.8,0.8,0.8,1.0,0.9,0.9,1.2,1.3,1.4,1.5,1.7,1.9,2.0,2.2,2.3,2.4,2.5,2.8,2.9,2.9,2.9,3.3,3.3,3.4,3.5,3.7,4.3,4.6,4.8,5.6,5.8,5.1,5.0,5.4,5.3,6.0,5.0,6.1,5.4,6.4,5.9,7.3,7.0,7.3,8.1,7.2,8.4,8.6,8.8],[30.9,30.5,30.6,30.1,30.2,29.5,29.2,29.2,28.3,28.6,28.1,27.0,26.7,25.6,26.0,23.9,24.1,22.2,21.9,20.8,18.7,17.3,15.1,14.4,13.2,11.8,12.1,10.7,12.2,11.0,11.0,12.5,13.2,12.0,12.3,13.6,14.3,13.0,14.4,14.3,12.9,13.6,15.4,13.5,13.1,15.1,15.2,13.8,13.0,13.0,12.1,11.5,10.4,10.2,9.6,9.2,9.1,9.1,9.2,9.0,8.4,8.0,7.6,7.4,7.0,6.5,6.5,5.7,4.9,4.4,4.0,3.7,3.4,3.6,3.3,2.8,2.9,3.0,2.5,2.1,1.9,1.5,1.2,1.0,1.0,0.8,0.8,0.8,0.9,0.9,1.0,1.1,1.2,1.4,1.4,1.6,1.8,1.9,1.9,2.0,2.3,2.5,2.6,2.7,2.6,2.9,3.2,3.3,3.3,3.5,3.9,4.3,4.5,5.2,5.4,4.9,4.8,5.2,5.1,5.7,4.7,5.9,5.0,6.1,5.5,6.9,6.6,7.0,7.8,7.1,7.9,8.4,8.7],[30.9,30.4,30.5,30.0,30.0,29.2,28.9,29.0,28.0,28.3,27.9,26.6,26.6,25.4,25.9,23.8,24.1,22.3,21.6,20.7,18.3,17.3,14.9,14.7,13.0,12.2,11.8,11.1,13.5,12.0,11.1,13.8,14.0,12.3,13.3,14.6,15.7,14.0,15.2,15.6,13.5,14.9,16.1,14.6,13.8,16.5,16.7,14.9,13.1,12.9,12.2,11.7,10.5,10.3,9.6,9.5,9.1,9.0,9.4,9.1,8.7,8.5,7.8,7.3,7.1,6.3,6.4,5.7,4.9,4.3,3.9,3.5,3.3,3.3,3.1,2.6,2.9,2.8,2.4,2.1,1.8,1.5,1.2,1.0,1.0,0.9,0.8,0.8,0.8,0.9,0.9,0.9,1.1,1.3,1.3,1.4,1.7,1.9,1.9,2.0,2.1,2.3,2.4,2.6,2.7,2.7,2.9,3.1,3.2,3.3,3.8,4.1,4.1,5.0,5.1,4.7,4.5,4.9,4.7,5.4,4.4,5.7,4.8,6.0,5.3,6.6,6.4,6.9,7.8,6.9,8.1,8.2,8.4],[31.0,30.7,30.7,30.4,30.4,29.8,29.5,29.8,28.8,29.2,28.8,27.4,27.1,25.9,26.5,24.2,24.0,22.1,21.8,20.7,18.7,17.8,15.2,15.2,13.5,12.8,12.7,11.5,13.1,11.6,10.9,13.3,13.4,11.5,12.7,14.6,14.9,13.5,15.4,15.3,13.0,13.9,15.8,13.9,13.2,14.4,14.9,14.0,12.9,12.8,12.4,11.7,10.6,10.5,9.8,9.6,9.0,8.7,9.4,9.0,8.4,8.3,7.3,7.3,6.6,6.5,6.4,5.8,4.8,4.3,3.8,3.6,3.4,3.5,3.1,2.6,3.0,2.9,2.5,2.3,2.0,1.6,1.3,1.2,1.0,0.9,0.9,0.8,0.8,0.8,0.9,0.9,0.9,1.1,1.2,1.2,1.4,1.5,1.5,1.7,1.8,2.0,2.1,2.2,2.3,2.6,2.6,2.7,2.8,3.0,3.4,3.6,3.8,4.5,4.7,4.2,4.0,4.4,4.2,4.8,3.9,5.0,4.3,5.1,5.0,5.9,5.8,6.2,7.0,6.5,7.4,7.6,8.0],[30.9,30.5,30.7,30.3,30.2,29.6,29.6,29.7,28.7,29.0,28.7,27.3,27.2,26.1,26.5,24.5,24.7,22.8,22.0,20.9,18.8,17.7,14.7,14.7,13.2,11.8,11.9,11.0,12.3,11.1,11.3,12.8,12.7,11.8,12.5,13.6,14.0,13.4,14.5,14.5,12.7,14.4,15.4,12.9,13.4,14.7,14.5,13.4,12.8,12.8,12.2,11.6,10.3,10.2,9.6,9.1,9.4,8.7,9.4,8.7,8.2,7.9,7.5,7.3,7.0,6.5,6.3,5.5,4.8,4.3,3.8,3.7,3.5,3.6,3.2,2.7,3.0,3.0,2.5,2.3,1.9,1.7,1.3,1.2,1.1,0.9,0.9,0.9,0.8,0.8,0.8,0.9,0.9,0.9,1.1,1.2,1.3,1.3,1.5,1.7,1.7,1.9,2.0,2.1,2.1,2.4,2.6,2.8,2.7,2.9,3.3,3.5,3.7,4.4,4.7,4.1,3.9,4.4,4.4,4.8,4.0,5.1,4.5,5.4,4.9,6.1,6.0,6.4,7.5,6.2,7.5,7.8,7.9],[30.8,30.3,30.4,29.9,30.0,29.2,28.8,29.0,28.0,28.4,28.0,26.8,26.9,25.7,26.0,23.9,24.4,22.7,21.9,21.4,19.1,17.9,15.6,15.2,14.3,12.8,12.8,11.6,13.3,12.0,11.6,13.7,14.3,12.9,13.6,15.0,16.1,14.7,16.0,16.1,14.0,15.6,16.8,15.0,14.1,16.7,16.9,15.1,13.3,13.5,12.5,12.0,10.5,10.5,9.6,9.5,9.4,9.0,9.5,9.3,8.6,8.4,7.7,7.4,7.1,6.6,6.5,5.8,5.2,4.6,4.1,3.9,3.7,3.8,3.5,2.9,3.1,3.2,2.8,2.4,2.1,1.8,1.5,1.3,1.3,1.2,1.0,0.9,0.9,0.8,0.8,0.8,0.9,0.9,0.9,1.1,1.3,1.4,1.4,1.7,1.8,1.9,2.0,2.0,2.1,2.4,2.7,2.8,2.8,2.9,3.3,3.6,3.7,4.5,4.7,4.2,4.0,4.5,4.5,4.9,4.0,5.1,4.4,5.5,4.9,6.1,5.9,6.5,7.2,6.4,7.5,7.8,8.0],[31.0,30.5,30.6,30.1,30.2,29.5,29.3,29.5,28.6,28.9,28.5,27.3,27.2,26.0,26.4,24.2,24.4,22.5,21.7,20.8,18.7,17.2,14.8,14.6,13.2,12.4,12.0,11.5,13.5,11.6,11.6,14.3,13.9,12.5,13.7,15.0,15.5,14.6,16.1,16.1,13.9,15.4,16.8,15.1,14.1,16.8,16.9,15.0,13.3,12.9,12.3,12.1,10.6,10.6,9.7,9.6,9.5,9.2,9.8,9.8,9.1,9.0,7.9,7.8,7.3,6.7,6.8,6.1,5.3,4.7,4.1,3.9,3.8,3.9,3.4,3.1,3.3,3.1,2.8,2.5,2.1,1.9,1.5,1.4,1.3,1.2,1.1,1.0,0.9,0.9,0.8,0.8,0.8,0.9,0.9,0.9,1.2,1.3,1.3,1.5,1.7,1.8,1.8,1.9,2.0,2.3,2.4,2.6,2.6,2.8,3.2,3.4,3.5,4.3,4.4,4.0,3.9,4.2,3.9,4.7,3.7,4.9,4.2,5.1,4.7,5.8,5.6,6.1,6.8,6.3,7.4,7.4,7.6],[31.0,30.7,30.8,30.4,30.3,29.6,29.4,29.7,28.6,29.1,28.7,27.5,27.2,26.1,26.4,24.3,24.4,22.3,21.8,20.8,18.6,17.1,14.8,14.5,13.3,12.7,12.8,11.2,13.0,11.1,11.1,13.3,13.2,11.5,12.8,14.4,14.9,13.9,14.9,15.0,12.8,14.6,15.3,13.5,13.6,14.8,14.9,14.0,12.9,13.1,12.3,11.9,10.3,10.4,9.6,9.1,9.2,8.9,9.5,9.2,8.4,8.7,7.8,7.5,7.3,6.9,6.6,5.9,5.2,4.7,4.1,3.9,3.7,3.9,3.5,3.1,3.3,3.3,2.9,2.5,2.2,2.0,1.6,1.5,1.4,1.2,1.2,1.1,0.9,0.9,0.9,0.8,0.8,0.8,0.9,0.9,0.9,1.1,1.2,1.3,1.4,1.6,1.7,1.7,1.8,2.0,2.2,2.3,2.4,2.6,3.0,3.2,3.3,4.1,4.1,3.6,3.5,3.9,3.6,4.2,3.5,4.4,3.9,4.7,4.4,5.5,5.5,5.6,6.5,5.7,6.6,7.0,7.3],[30.9,30.5,30.6,30.2,30.2,29.5,29.5,29.6,28.5,28.9,28.4,27.2,27.1,26.2,26.3,24.5,24.7,22.6,22.2,21.2,18.9,17.4,15.3,15.0,13.8,12.1,12.6,11.1,12.3,11.1,11.4,13.2,13.1,11.9,13.2,14.3,14.9,13.9,15.6,15.4,13.4,15.3,16.4,13.6,14.1,15.7,16.1,14.5,13.5,13.6,12.5,12.2,10.8,10.5,9.6,9.4,9.3,9.0,9.5,9.3,8.6,8.6,7.9,7.8,7.2,6.8,6.7,6.0,5.3,4.8,4.3,4.0,3.9,4.1,3.7,3.2,3.4,3.5,3.0,2.7,2.3,2.1,1.7,1.6,1.5,1.4,1.3,1.2,1.1,0.9,0.9,0.9,0.8,0.8,0.8,0.9,0.9,0.9,1.1,1.2,1.4,1.4,1.6,1.7,1.7,1.9,2.1,2.2,2.2,2.5,2.9,3.0,3.2,3.9,4.1,3.6,3.4,3.9,3.8,4.2,3.6,4.5,3.9,4.8,4.3,5.6,5.5,5.9,6.7,5.7,6.8,7.3,7.5],[30.8,30.4,30.6,30.2,30.2,29.4,29.4,29.5,28.6,28.8,28.4,27.3,27.2,26.0,26.3,24.1,24.6,22.7,21.9,21.1,18.7,17.4,15.1,14.6,13.7,12.3,13.2,11.5,14.2,12.0,11.8,14.4,14.7,12.8,14.4,16.1,16.4,15.2,16.7,17.1,14.4,16.2,17.5,15.2,14.2,17.5,18.0,15.9,14.5,14.0,12.8,12.4,10.9,10.9,9.8,9.8,9.8,9.4,10.1,9.9,9.2,9.2,8.2,8.3,7.7,7.3,7.2,6.4,5.8,5.2,4.7,4.4,4.3,4.5,4.1,3.5,3.7,3.7,3.3,3.0,2.5,2.3,1.8,1.7,1.7,1.5,1.5,1.3,1.3,1.2,1.0,1.0,1.0,0.8,0.8,0.8,1.0,0.9,0.9,1.2,1.4,1.4,1.5,1.8,1.8,1.9,2.2,2.3,2.3,2.5,3.0,3.3,3.2,4.0,4.3,3.8,3.7,4.0,3.9,4.5,3.7,4.7,4.1,5.2,4.7,5.9,5.9,6.1,6.8,6.1,7.0,7.4,7.5],[31.1,30.6,30.7,30.4,30.4,29.8,29.6,29.9,29.1,29.4,29.1,28.0,27.8,26.6,27.1,24.8,25.2,23.1,22.7,21.5,19.3,17.8,15.5,15.3,14.1,13.3,13.5,12.0,14.1,12.3,12.1,15.1,14.3,12.8,14.6,15.8,16.0,15.3,16.9,17.1,14.7,16.4,17.5,15.3,15.0,16.9,17.3,15.5,14.3,14.0,13.4,12.6,11.0,10.8,9.9,10.1,9.7,9.5,10.3,10.0,9.5,9.2,8.3,8.4,7.9,7.6,7.2,6.6,5.7,5.2,4.7,4.4,4.4,4.3,4.0,3.5,3.8,3.7,3.3,3.0,2.6,2.4,2.0,1.8,1.7,1.6,1.5,1.4,1.3,1.3,1.1,0.9,0.9,1.0,0.8,0.8,0.8,0.9,0.9,0.9,1.2,1.3,1.3,1.5,1.6,1.8,2.0,2.1,2.1,2.2,2.8,3.0,3.0,3.7,3.9,3.4,3.3,3.6,3.3,4.0,3.4,4.2,3.6,4.5,4.3,5.0,5.3,5.5,6.1,5.8,6.6,6.9,7.2],[31.0,30.6,30.7,30.2,30.2,29.5,29.5,29.8,28.9,29.1,28.8,27.6,27.4,26.1,26.7,24.4,24.9,22.6,22.2,20.9,18.8,17.5,15.2,14.9,14.2,12.5,13.3,11.6,13.0,10.9,11.6,13.6,13.2,11.9,13.6,14.5,14.8,14.3,15.8,15.4,13.6,15.1,15.9,13.1,14.2,14.9,15.1,14.7,13.3,13.9,12.7,12.5,10.9,10.7,10.0,9.4,9.7,9.4,9.7,9.5,8.9,8.7,8.1,8.1,7.7,7.4,7.0,6.3,5.6,5.3,4.6,4.4,4.4,4.6,4.0,3.6,3.9,3.8,3.4,3.1,2.8,2.5,2.1,2.0,1.9,1.8,1.6,1.5,1.5,1.3,1.2,1.1,0.9,0.9,0.9,0.8,0.8,0.8,0.9,0.9,0.9,1.1,1.2,1.3,1.4,1.7,1.9,2.1,2.0,2.1,2.6,2.8,3.1,3.8,3.9,3.4,3.3,3.7,3.4,3.8,3.2,3.9,3.6,4.1,4.0,4.8,5.0,5.1,6.3,5.3,6.5,6.6,7.0],[31.0,30.5,30.6,30.2,30.2,29.5,29.4,29.5,28.6,28.9,28.5,27.3,27.3,26.0,26.5,24.5,24.8,23.1,22.6,21.6,19.3,18.0,15.8,15.5,14.5,13.0,14.2,11.7,13.0,11.9,12.0,14.2,13.9,13.0,14.3,15.3,16.2,14.9,16.6,16.7,14.3,16.3,17.1,15.1,14.5,17.0,17.1,15.8,14.2,14.3,13.0,12.7,11.2,11.0,10.0,9.7,10.1,9.7,10.2,9.9,9.2,9.4,8.2,8.5,7.7,7.4,7.2,6.5,5.8,5.3,4.8,4.6,4.6,4.8,4.2,3.6,4.1,4.1,3.6,3.3,2.9,2.7,2.1,2.1,2.0,1.8,1.7,1.6,1.5,1.4,1.4,1.2,1.1,1.0,0.9,0.9,0.8,0.8,0.8,0.9,1.0,0.9,1.1,1.4,1.4,1.7,1.9,2.2,2.2,2.2,2.6,2.9,3.1,3.7,3.9,3.4,3.3,3.7,3.7,3.9,3.4,4.2,3.8,4.4,4.1,5.3,5.4,5.8,6.3,5.6,6.5,6.9,7.1],[31.0,30.5,30.6,30.1,30.2,29.5,29.3,29.6,28.7,29.1,28.7,27.5,27.6,26.3,26.9,24.5,25.2,23.3,22.5,21.8,19.6,18.2,15.8,15.6,14.8,14.0,14.2,12.9,14.3,12.6,12.6,15.3,14.4,13.3,15.1,16.0,16.1,16.0,17.5,17.6,14.8,16.9,18.1,16.0,15.3,17.9,18.3,16.2,15.2,14.5,13.6,13.2,11.5,11.4,10.4,10.4,10.3,10.0,10.7,10.1,9.6,9.7,8.4,8.8,8.0,7.8,7.5,6.7,6.2,5.6,5.1,4.8,4.9,5.0,4.5,3.9,4.3,4.2,3.8,3.6,3.1,2.8,2.4,2.4,2.2,2.0,1.9,1.8,1.7,1.6,1.5,1.3,1.3,1.2,1.0,0.9,1.0,0.8,0.8,0.8,1.0,0.9,1.0,1.2,1.3,1.5,1.7,2.1,2.1,2.1,2.5,2.9,2.9,3.6,3.8,3.4,3.3,3.4,3.3,4.0,3.3,4.1,3.6,4.4,4.2,5.1,5.2,5.5,6.2,5.6,6.5,7.0,7.1],[31.1,30.7,30.7,30.3,30.4,29.7,29.5,29.7,28.9,29.4,28.9,27.7,27.7,26.6,27.1,24.7,25.1,23.5,22.7,21.8,19.9,18.3,16.3,16.2,15.4,15.0,15.0,12.9,13.8,12.4,12.2,14.5,14.3,12.7,14.6,15.5,15.7,15.3,16.5,17.2,14.7,16.2,17.1,15.2,14.7,16.4,17.0,15.7,14.7,14.9,13.9,13.3,11.9,11.1,10.5,10.4,10.1,10.0,10.4,9.8,9.6,9.2,8.4,8.9,8.2,8.1,7.7,6.9,6.3,5.7,5.0,4.7,4.9,4.9,4.4,3.9,4.3,4.1,3.8,3.5,3.2,2.9,2.5,2.4,2.2,2.0,2.0,1.8,1.8,1.7,1.6,1.4,1.3,1.3,1.1,0.9,1.0,1.0,0.8,0.8,0.8,1.0,0.9,1.0,1.2,1.4,1.6,1.8,1.9,2.0,2.4,2.6,2.9,3.6,3.6,3.3,3.1,3.5,3.4,3.6,3.2,3.9,3.5,4.1,4.0,4.9,5.3,5.1,6.0,5.3,6.4,6.8,6.8],[31.0,30.6,30.7,30.3,30.2,29.7,29.8,29.9,29.0,29.2,29.0,27.6,27.5,26.4,26.9,24.6,25.2,23.4,22.6,21.5,19.6,18.5,16.6,16.2,15.1,13.9,15.0,13.0,13.7,12.2,12.7,14.6,14.1,13.1,14.9,15.8,15.9,15.1,16.9,16.7,14.7,16.4,17.5,14.6,15.0,17.1,17.0,16.1,14.9,15.1,13.6,13.2,11.8,11.1,10.7,10.2,10.3,10.3,10.5,9.9,9.9,9.2,8.7,8.9,8.3,8.0,7.8,6.9,6.4,5.9,5.2,5.0,5.2,5.3,4.6,4.1,4.6,4.5,3.9,3.8,3.4,3.2,2.7,2.6,2.4,2.2,2.2,2.0,1.9,1.8,1.7,1.6,1.4,1.4,1.3,1.1,1.0,1.0,1.0,0.8,0.8,0.8,1.0,1.0,1.0,1.2,1.5,1.7,1.7,1.9,2.3,2.5,2.8,3.5,3.6,3.2,3.0,3.5,3.5,3.6,3.1,3.8,3.4,4.0,4.0,4.7,4.9,5.1,6.1,5.3,6.4,6.5,6.9],[31.0,30.6,30.6,30.3,30.2,29.6,29.5,29.6,28.7,28.9,28.5,27.5,27.3,26.4,26.8,24.7,25.1,23.5,22.6,22.0,19.5,18.4,16.5,16.5,15.5,15.0,16.1,13.7,15.0,13.3,13.3,15.5,15.7,14.0,15.8,16.5,17.2,16.7,17.7,18.0,15.5,17.6,18.3,16.5,15.7,18.1,18.6,17.6,16.2,15.6,14.4,13.9,12.2,12.1,11.0,10.7,10.8,10.5,11.0,10.5,9.8,10.3,8.8,9.3,8.5,8.4,8.3,7.3,6.8,6.1,5.6,5.4,5.5,5.6,5.0,4.4,5.0,4.8,4.3,4.1,3.6,3.4,2.9,2.9,2.7,2.4,2.3,2.2,2.1,1.9,1.8,1.7,1.6,1.5,1.4,1.3,1.2,1.0,1.0,1.0,0.8,0.8,0.8,1.0,1.0,1.0,1.3,1.6,1.6,1.8,2.3,2.5,2.7,3.4,3.6,3.2,3.1,3.6,3.6,3.6,3.3,3.8,3.6,4.2,4.0,4.9,5.0,5.6,5.9,5.4,6.4,7.0,6.8],[31.0,30.4,30.5,30.2,30.2,29.6,29.3,29.6,28.8,29.2,28.7,27.5,27.4,26.4,27.0,24.8,25.2,23.6,22.6,21.9,19.8,18.2,16.1,16.3,15.4,15.0,15.8,14.1,14.9,13.5,13.6,16.1,15.0,14.4,15.8,16.5,16.4,17.0,17.5,17.7,15.6,17.7,18.0,16.3,15.9,18.0,18.4,17.3,16.0,15.3,14.7,14.2,12.8,12.2,11.4,11.2,11.1,10.8,11.2,10.6,10.2,10.2,9.1,9.7,8.7,8.7,8.3,7.4,7.0,6.5,5.7,5.6,6.0,5.8,5.2,4.8,5.3,5.0,4.5,4.4,4.0,3.7,3.4,3.2,3.0,2.8,2.7,2.6,2.4,2.3,2.1,2.1,1.9,1.7,1.6,1.4,1.4,1.3,1.0,1.1,1.1,0.8,0.8,0.9,1.0,1.0,1.2,1.4,1.5,1.6,2.3,2.5,2.6,3.5,3.6,3.3,3.1,3.5,3.4,3.6,3.2,3.8,3.5,4.0,4.1,4.6,5.0,5.1,5.8,5.5,6.4,6.7,6.9],[31.0,30.6,30.7,30.3,30.4,29.7,29.7,29.8,29.1,29.3,29.0,27.8,27.7,26.7,27.1,25.0,25.4,23.8,23.0,22.3,20.5,19.0,17.1,16.4,15.7,15.1,16.5,14.4,16.0,14.2,13.8,16.4,16.0,14.5,15.9,17.2,17.6,16.7,17.9,18.0,16.7,17.3,18.3,16.4,16.1,17.7,18.1,17.2,16.2,16.2,15.1,14.5,13.1,12.0,11.7,11.2,11.1,11.4,11.5,10.8,10.6,10.2,9.5,10.1,9.3,9.1,8.8,8.0,7.5,6.9,6.2,5.8,6.1,6.1,5.5,5.1,5.6,5.4,4.9,4.7,4.4,3.9,3.7,3.5,3.2,3.1,3.1,2.9,2.6,2.6,2.5,2.1,2.1,2.0,1.9,1.7,1.6,1.5,1.3,1.0,1.0,1.0,0.8,0.8,0.9,1.1,1.1,1.3,1.4,1.6,2.2,2.2,2.6,3.3,3.4,3.2,2.9,3.4,3.3,3.5,3.2,3.7,3.5,4.0,4.1,4.5,5.0,5.2,6.1,5.4,6.6,6.7,6.8],[31.0,30.6,30.7,30.3,30.3,29.7,29.7,29.7,29.0,29.0,28.8,27.7,27.4,26.7,27.0,24.9,25.5,23.9,22.9,22.5,20.5,19.6,17.8,17.1,16.5,15.8,17.0,14.6,14.9,13.9,14.5,16.0,15.6,15.0,16.2,17.0,17.4,16.8,18.3,18.0,16.3,17.8,18.7,16.6,16.6,18.6,19.2,17.6,16.9,16.8,15.2,14.8,13.2,12.5,11.9,11.3,11.7,11.8,11.6,10.7,10.5,10.7,9.7,10.2,9.4,9.3,9.0,8.2,7.5,7.2,6.6,6.4,6.8,6.8,6.0,5.5,6.2,5.9,5.2,5.1,4.8,4.4,4.1,4.0,3.7,3.4,3.5,3.2,3.0,2.9,2.7,2.6,2.2,2.2,2.1,2.0,1.7,1.6,1.6,1.3,1.1,1.1,1.1,0.8,0.8,0.9,1.1,1.3,1.2,1.5,1.9,2.1,2.6,3.2,3.4,2.9,2.8,3.5,3.3,3.6,3.0,3.8,3.3,4.1,4.0,4.8,5.1,5.4,6.3,5.5,6.6,7.0,7.4],[30.9,30.6,30.6,30.2,30.4,29.7,29.6,29.8,29.1,29.2,28.7,27.8,27.5,26.6,27.0,25.0,25.6,24.1,23.4,22.7,20.9,19.3,18.1,16.9,16.7,15.8,16.9,14.9,16.0,14.7,14.8,16.8,16.4,15.5,16.5,18.0,17.7,17.8,18.8,18.9,17.0,19.0,19.4,17.2,17.6,19.6,19.9,18.6,18.1,17.4,16.2,15.9,14.8,13.6,12.8,12.5,12.5,12.2,12.5,11.3,10.8,11.3,10.0,10.8,10.3,10.3,10.0,8.9,8.3,7.7,7.2,6.9,7.1,7.2,6.6,6.0,6.6,6.4,5.8,5.6,5.3,4.8,4.5,4.6,4.3,3.8,3.9,3.8,3.4,3.1,3.3,3.0,2.6,2.6,2.6,2.2,2.1,2.0,1.8,1.6,1.5,1.2,1.2,1.1,0.9,0.8,0.9,1.3,1.4,1.4,2.0,2.2,2.5,3.3,3.7,3.2,2.9,3.6,3.5,4.1,3.2,4.3,3.5,4.7,4.6,5.3,6.0,5.9,7.0,6.2,7.5,7.7,8.0],[30.9,30.6,30.7,30.3,30.5,29.8,29.7,29.9,29.0,29.3,28.8,27.7,27.7,26.8,27.1,25.2,25.7,24.1,23.4,22.8,21.5,20.1,18.4,18.0,17.9,17.5,18.1,16.2,16.6,15.3,15.9,18.1,17.3,16.1,17.5,18.8,18.5,18.4,19.5,19.3,17.3,19.3,19.7,17.6,17.8,19.9,20.2,18.6,18.3,17.4,16.7,16.7,16.1,14.4,14.2,13.5,13.5,13.7,13.2,11.8,12.5,12.1,11.6,11.9,11.6,11.1,10.9,10.1,9.4,8.9,8.1,7.9,8.4,8.1,7.4,6.9,7.5,7.1,6.5,6.5,6.1,5.4,5.4,5.1,5.0,4.8,4.9,4.7,4.2,3.9,4.0,3.7,3.4,3.3,3.1,2.8,2.6,2.5,2.2,2.0,1.9,1.6,1.4,1.3,1.2,0.9,0.8,1.0,1.3,1.5,2.2,2.2,2.6,3.7,3.6,3.4,3.0,3.7,3.5,4.1,3.4,4.2,3.9,4.6,4.7,5.1,6.0,5.9,6.8,6.4,7.4,7.8,8.3],[30.8,30.4,30.5,30.1,30.3,29.5,29.6,29.7,28.9,29.1,28.7,27.7,27.4,26.7,26.9,25.0,25.5,24.2,23.6,23.2,21.7,20.7,19.5,19.4,18.9,17.7,18.7,16.5,17.3,15.8,15.8,18.6,17.8,16.6,17.9,19.2,19.3,18.5,19.8,19.6,18.5,19.3,19.9,17.9,18.1,20.2,20.4,18.4,18.5,18.0,16.4,16.0,15.5,13.7,13.5,12.9,12.7,13.2,12.7,11.5,11.9,11.4,10.8,11.4,11.1,10.6,10.5,9.7,9.0,8.7,7.9,7.5,8.0,7.9,7.1,6.8,7.4,7.1,6.6,6.6,6.3,5.7,5.6,5.3,5.1,5.2,5.1,5.0,4.4,4.4,4.5,4.1,3.5,3.4,3.5,3.0,2.8,2.8,2.4,2.1,2.0,2.0,1.6,1.3,1.4,1.4,0.9,0.8,1.0,1.4,2.1,2.1,2.7,3.8,3.6,3.2,2.8,3.5,3.3,3.7,3.2,4.2,3.7,4.4,4.7,4.9,5.9,6.0,6.7,6.3,7.0,7.6,7.9],[31.0,30.6,30.7,30.3,30.4,29.8,29.6,29.8,29.0,29.1,28.7,27.9,27.7,27.0,27.2,25.2,25.8,24.4,24.0,23.5,22.0,21.1,20.6,20.0,18.9,18.0,18.5,16.6,16.7,15.5,16.0,17.7,17.3,16.5,17.5,18.7,19.0,18.2,20.1,19.3,18.5,19.6,20.3,17.9,18.3,21.0,20.8,18.9,18.9,18.9,16.9,16.4,15.7,14.3,13.8,13.4,13.3,13.7,13.6,12.0,12.1,12.2,11.4,11.8,11.6,11.3,11.3,10.3,10.0,9.2,8.3,8.0,8.1,8.2,7.8,7.1,7.6,7.8,7.3,6.8,6.7,6.3,6.0,5.7,5.7,5.5,5.3,5.5,5.0,4.6,4.7,4.6,3.9,3.7,4.0,3.8,3.2,2.8,3.0,2.6,2.4,2.1,2.2,1.8,1.6,1.7,1.3,1.0,0.8,1.2,1.6,1.9,2.3,3.2,3.5,2.7,2.4,3.3,3.1,3.5,3.2,4.2,3.6,4.5,4.7,5.1,5.8,5.8,6.7,6.5,7.2,8.0,8.3],[30.9,30.6,30.6,30.4,30.4,29.9,29.9,30.0,29.3,29.5,29.0,28.1,27.9,27.3,27.4,25.7,26.3,25.2,24.3,24.1,22.5,21.5,20.7,19.8,19.9,18.7,19.8,17.8,19.0,17.5,17.9,20.3,19.1,18.1,19.7,21.0,20.4,20.3,21.3,21.1,19.6,21.3,21.6,19.4,20.2,22.3,22.0,20.1,20.7,20.1,18.6,18.5,17.8,16.3,15.8,15.0,15.4,15.5,14.8,13.4,14.1,13.7,13.5,13.7,13.6,12.7,12.8,11.6,11.5,11.1,10.2,10.7,10.9,11.2,9.9,9.3,10.2,9.8,8.9,8.9,8.3,7.9,7.5,7.6,7.0,6.5,6.6,7.0,6.2,6.1,6.0,5.8,4.9,4.8,5.0,5.0,4.2,4.1,4.1,3.7,3.1,3.1,3.1,2.4,2.1,2.0,1.8,1.8,1.2,0.8,1.1,1.6,2.0,2.9,3.2,2.7,2.6,3.6,3.6,4.1,3.6,4.7,4.1,5.4,5.2,5.9,6.6,6.6,7.7,7.1,8.1,8.7,9.0],[31.0,30.7,30.7,30.4,30.5,29.9,30.0,30.1,29.5,29.5,29.2,28.4,28.2,27.7,27.9,26.5,27.2,26.0,25.7,25.1,23.6,23.1,22.6,22.3,21.2,20.5,20.8,19.0,19.3,18.4,19.0,20.6,20.0,19.5,20.3,21.5,21.4,21.2,22.4,22.0,20.9,22.6,23.2,20.9,21.5,24.2,23.8,22.1,22.7,22.5,20.3,20.2,19.2,18.3,17.6,16.6,17.7,17.4,17.2,14.8,15.4,15.6,15.5,15.1,15.3,15.1,15.5,13.6,13.6,13.0,12.3,12.4,12.6,13.0,12.1,11.0,11.8,12.1,11.0,10.4,9.7,9.5,8.7,9.0,8.7,8.1,8.0,8.4,7.8,7.3,7.3,7.1,6.6,6.0,6.1,6.2,5.2,4.9,4.6,4.8,3.8,3.5,3.6,3.4,2.8,2.5,2.9,3.0,2.0,1.3,0.8,1.1,1.6,2.5,2.9,2.3,2.5,3.8,4.2,4.6,4.4,5.4,5.1,6.3,6.4,7.5,7.7,7.9,9.3,8.3,9.9,10.1,10.5],[31.0,30.8,30.8,30.6,30.7,30.3,30.3,30.3,29.9,29.9,29.6,28.8,28.7,28.2,28.3,26.8,27.5,26.5,25.8,25.5,24.5,24.0,23.4,23.0,22.4,21.5,22.0,20.1,20.9,19.8,19.9,21.9,20.7,20.2,21.8,22.3,22.2,22.4,23.3,22.5,21.9,23.1,22.9,21.4,22.3,23.4,23.0,21.8,22.2,21.7,20.5,20.4,19.8,18.2,18.0,16.9,17.3,17.7,16.7,15.5,16.1,15.8,16.0,15.8,15.6,15.2,15.2,14.1,14.1,13.3,12.7,12.8,13.3,13.2,12.4,11.3,11.9,12.1,11.6,10.6,9.8,10.1,8.9,9.1,9.2,8.2,8.2,8.7,7.9,7.3,7.6,7.6,6.8,6.5,6.9,6.6,5.6,5.6,5.5,5.3,4.5,4.1,4.5,4.0,3.1,3.2,3.2,3.3,2.5,1.8,1.2,0.8,1.0,1.9,2.5,2.2,2.4,3.2,3.7,4.2,4.2,5.1,5.2,6.0,6.0,7.0,7.5,7.5,8.6,8.3,9.0,9.3,9.7],[30.9,30.7,30.7,30.5,30.6,30.1,30.2,30.2,29.7,29.7,29.4,28.9,28.6,28.1,28.2,27.0,27.7,26.7,26.4,25.8,24.6,24.3,23.9,23.1,22.9,22.1,22.8,21.0,22.0,20.3,21.1,22.6,21.4,21.1,22.6,23.4,22.7,23.1,24.3,23.3,22.9,24.1,24.0,22.2,23.6,25.1,24.3,23.3,24.1,23.6,22.4,22.5,21.6,20.6,20.0,19.0,19.4,19.5,18.8,17.0,17.4,17.3,17.9,17.3,17.6,17.3,17.4,16.1,15.7,15.7,15.0,14.8,15.4,15.0,14.0,13.5,13.9,13.9,12.9,12.6,12.1,12.0,11.1,11.3,10.9,10.2,10.4,10.7,9.7,9.0,9.5,9.3,8.4,8.1,8.7,8.5,7.5,7.6,7.4,6.6,6.5,5.3,5.0,4.8,4.4,4.4,4.2,4.0,3.5,2.4,2.0,1.2,0.8,1.4,1.9,1.9,2.9,3.3,4.4,5.1,4.9,6.3,5.9,7.3,7.1,8.2,8.6,8.8,10.2,9.3,10.5,10.7,11.5],[30.8,30.6,30.6,30.4,30.6,30.0,30.0,30.1,29.6,29.6,29.3,28.7,28.4,27.9,28.3,26.9,27.3,26.0,26.0,25.1,23.9,23.0,22.4,21.5,21.6,21.2,21.8,20.2,21.1,19.7,20.6,22.0,21.3,20.5,21.8,22.8,22.4,22.6,23.4,23.1,22.4,23.3,23.6,22.2,23.1,24.6,24.3,23.2,23.7,23.2,21.6,21.5,20.7,19.7,19.0,17.7,18.8,18.8,18.3,16.3,16.6,17.0,17.4,17.0,17.5,17.1,17.4,16.1,16.2,15.5,15.3,15.5,15.1,15.7,14.8,13.5,14.2,14.3,13.5,12.6,12.0,11.8,10.9,10.9,10.9,10.1,9.9,10.1,10.0,9.3,9.1,9.0,8.9,8.3,8.5,8.2,7.9,7.6,7.0,6.6,6.5,5.4,5.2,5.2,5.0,4.7,4.5,4.8,3.9,3.3,2.6,1.8,0.9,0.8,1.3,1.5,2.8,3.2,4.6,4.6,4.8,5.9,6.2,7.2,7.3,8.1,8.8,9.2,10.2,9.5,11.2,10.9,11.7],[30.9,30.7,30.8,30.5,30.6,30.1,30.1,30.2,29.6,29.7,29.4,28.8,28.5,27.9,28.3,26.9,27.4,26.3,26.1,25.3,24.1,23.7,22.8,21.4,21.8,21.3,21.9,20.4,21.5,19.5,20.4,21.7,20.7,20.2,21.6,22.3,21.9,22.5,23.0,22.5,22.1,22.9,23.0,21.5,22.4,23.8,23.3,22.3,22.9,22.2,21.1,21.0,20.6,19.3,18.9,17.5,18.3,18.4,17.6,16.2,16.7,16.5,17.3,16.6,17.2,16.8,16.6,15.8,15.5,14.9,14.5,14.8,14.6,14.7,13.8,13.3,13.9,13.3,12.7,12.5,12.1,11.3,10.7,10.7,10.5,9.9,10.2,9.7,9.5,9.3,9.2,9.0,8.4,8.5,8.6,8.3,7.7,7.6,7.2,6.8,6.5,6.2,5.7,5.1,5.2,5.1,4.7,4.5,4.2,3.6,2.9,2.1,1.5,1.1,0.8,1.0,2.0,2.3,3.5,3.9,4.2,5.0,5.4,6.0,6.3,7.0,7.8,7.9,8.8,8.6,9.5,9.9,10.7],[31.0,30.7,30.7,30.5,30.7,30.2,30.1,30.2,29.6,29.6,29.4,28.8,28.6,28.0,28.3,26.9,27.5,26.6,26.3,25.8,24.4,24.0,23.8,23.0,22.2,21.1,21.9,20.2,21.2,20.4,20.4,21.7,21.1,20.8,21.5,22.2,22.4,22.6,23.2,22.9,22.5,23.4,23.5,22.0,22.7,24.1,23.6,22.5,23.3,22.8,21.4,21.5,21.0,19.7,19.3,18.3,19.1,19.0,18.6,16.5,17.0,17.4,17.2,17.0,17.2,16.7,16.7,15.7,15.5,15.1,14.5,14.9,14.3,14.8,14.2,13.2,13.2,13.6,13.1,12.2,11.8,11.6,10.7,10.9,11.2,10.1,10.2,10.5,10.1,9.2,9.5,9.8,9.0,8.7,9.0,8.9,8.1,7.9,7.7,7.1,7.0,6.0,6.0,5.4,4.8,4.9,5.2,4.4,4.2,4.1,3.0,2.4,2.0,1.7,1.3,0.8,1.2,1.9,2.9,3.1,3.9,4.4,5.0,5.5,6.0,6.7,7.3,7.6,8.5,8.2,9.3,9.6,10.4],[31.0,30.8,30.8,30.6,30.6,30.2,30.1,30.3,29.5,29.6,29.4,28.7,28.4,27.9,27.9,26.5,27.1,26.1,25.6,25.3,23.7,23.4,23.0,22.5,21.5,20.9,21.1,19.4,20.2,19.5,19.4,21.2,20.2,20.0,20.6,21.7,21.6,21.6,22.3,22.1,21.6,22.2,22.4,21.0,21.4,22.7,22.4,21.4,21.9,21.2,20.0,19.9,19.5,18.2,17.7,17.8,17.6,17.8,17.5,15.8,15.8,16.4,16.1,15.8,16.0,15.6,15.6,14.4,14.6,14.2,13.3,13.4,13.2,13.3,13.0,11.8,11.9,12.2,11.5,10.9,10.5,10.5,9.4,9.7,9.8,8.8,9.0,9.1,8.6,8.4,8.1,8.4,7.6,7.5,8.0,7.5,6.9,7.0,6.9,6.3,5.5,5.9,5.8,4.8,4.5,4.6,4.6,4.4,4.0,3.4,2.7,2.2,2.3,2.5,2.2,1.0,0.8,1.2,2.0,2.3,2.8,3.8,4.8,4.9,5.5,6.3,6.1,6.8,7.9,7.6,8.1,8.8,9.0],[30.9,30.7,30.7,30.5,30.7,30.2,30.3,30.2,30.0,29.9,29.7,29.3,28.9,28.7,28.7,27.5,28.0,26.7,26.6,26.1,25.1,24.9,23.9,23.2,23.1,22.5,22.6,20.7,21.5,20.1,20.6,22.7,21.4,21.0,21.9,23.0,22.7,22.7,23.4,23.0,22.6,23.5,23.4,22.0,23.0,24.3,23.7,22.7,23.3,22.5,21.4,21.7,21.6,20.0,19.8,19.3,19.4,20.0,18.9,17.4,17.8,18.1,18.4,17.6,18.5,17.8,18.0,16.6,16.4,16.2,15.1,15.5,15.4,15.6,14.7,14.3,14.4,14.3,13.1,13.6,13.0,12.3,12.0,11.6,11.6,10.7,11.1,11.3,11.1,10.2,10.5,10.8,10.0,9.8,10.1,9.4,8.6,8.4,8.3,7.3,7.8,7.3,6.5,5.8,6.1,5.9,5.8,4.8,4.9,4.5,4.4,3.3,3.7,3.9,2.7,1.7,1.2,0.8,1.3,2.3,3.1,4.4,5.2,5.6,6.4,6.9,7.9,8.1,9.0,8.8,9.6,10.0,10.8],[30.8,30.5,30.5,30.4,30.5,30.1,30.1,30.1,29.8,29.6,29.5,28.7,28.8,28.4,28.3,27.0,27.7,26.4,26.1,26.0,24.7,24.1,23.7,23.4,22.9,21.7,22.2,20.5,20.8,19.7,20.3,22.2,20.5,20.8,21.3,22.1,22.2,22.1,22.3,22.3,21.8,22.3,22.6,21.1,21.8,23.0,22.6,21.8,22.4,21.7,20.6,20.9,21.0,19.0,19.4,18.8,18.4,19.3,17.9,16.5,17.6,17.0,17.7,17.1,17.7,16.8,17.1,16.0,15.7,16.0,14.8,15.1,15.2,15.4,14.6,13.4,14.2,14.4,13.0,13.4,12.3,12.4,11.5,11.7,11.5,10.5,11.0,11.0,10.8,10.3,10.1,10.2,9.6,9.3,9.6,9.0,8.2,8.4,8.3,7.6,7.1,7.4,7.0,5.6,5.8,6.2,5.7,4.8,4.9,4.6,4.6,3.6,3.7,4.1,3.4,2.4,1.8,1.3,0.8,1.1,1.7,2.8,3.8,4.2,4.7,5.4,5.9,6.5,7.8,7.3,8.4,8.6,9.1],[30.9,30.7,30.7,30.5,30.6,30.1,30.1,30.1,29.7,29.6,29.4,28.8,28.7,27.9,28.4,26.6,27.3,26.1,25.8,25.5,24.2,23.9,23.4,22.9,22.5,21.5,22.0,20.4,21.2,20.1,20.6,22.0,20.7,20.9,21.5,22.0,22.1,22.5,22.7,22.9,22.2,23.0,23.1,21.9,22.6,23.9,23.2,22.6,23.0,22.5,21.0,21.0,21.1,19.6,19.7,18.6,18.9,19.3,18.5,16.7,17.3,17.8,17.8,17.6,17.9,17.3,17.4,16.2,16.0,15.5,14.6,15.1,14.7,14.8,14.6,13.3,13.9,14.3,13.5,13.0,12.4,12.6,11.8,11.7,12.1,11.0,11.2,11.2,11.1,10.6,10.5,10.6,10.2,9.8,10.3,9.9,8.5,8.8,9.3,7.9,7.2,7.7,7.4,5.7,5.7,6.4,5.7,5.0,4.6,5.0,5.2,4.5,4.9,5.1,4.1,3.3,2.4,2.1,1.2,0.8,1.0,1.8,2.9,3.5,3.8,4.2,4.7,5.4,6.6,6.3,7.3,7.8,8.1],[30.8,30.4,30.5,30.3,30.3,29.9,29.8,29.8,29.4,29.3,29.3,28.2,28.6,27.6,27.9,26.1,26.9,25.9,25.0,25.2,24.1,23.5,22.6,22.7,22.3,21.3,21.3,19.8,20.9,19.4,19.6,21.8,20.2,20.4,21.2,22.2,21.7,22.0,22.6,21.9,21.1,22.5,22.5,20.4,21.5,23.0,22.4,21.4,21.9,21.3,20.1,19.6,19.7,18.5,18.4,17.8,17.8,18.5,17.4,16.2,16.8,16.7,16.7,16.5,16.8,15.5,16.3,14.6,15.0,14.8,13.8,14.3,13.9,14.3,13.8,12.3,13.1,13.9,12.7,12.2,11.3,12.0,11.0,11.4,11.2,10.3,10.6,10.9,9.9,10.1,9.8,9.6,9.3,9.2,9.1,8.3,8.4,8.4,7.9,7.2,6.8,7.1,6.6,5.2,5.8,5.8,5.8,5.1,5.4,5.2,5.3,4.4,5.2,5.6,4.3,3.7,2.9,2.9,1.9,1.3,0.8,1.2,2.0,2.6,3.0,3.7,4.3,4.9,6.0,5.7,7.4,7.6,7.7],[31.0,30.8,30.7,30.6,30.6,30.3,30.1,30.2,29.8,29.9,29.4,28.8,28.9,27.9,28.4,26.8,27.4,26.6,25.8,25.6,24.2,23.9,23.3,22.9,22.6,21.5,21.9,20.2,20.8,19.9,20.1,21.5,20.3,20.5,21.0,21.4,21.8,22.1,22.5,22.4,21.5,22.4,22.6,21.4,21.9,23.1,22.4,22.0,22.3,21.7,20.5,20.5,20.8,18.9,19.4,18.6,18.4,18.7,17.7,16.4,17.0,17.2,17.3,17.1,17.5,16.7,17.1,15.6,15.3,14.8,13.5,14.2,13.8,14.1,13.8,12.5,13.3,13.6,12.7,12.9,12.0,12.4,11.5,11.7,11.5,10.7,10.9,11.0,10.8,10.0,10.3,10.2,9.6,9.1,10.2,9.7,7.9,8.6,8.6,7.1,6.5,7.5,6.9,5.2,5.6,6.4,5.7,4.6,4.8,5.3,5.9,4.6,5.8,6.4,5.1,4.3,3.4,3.6,2.7,1.9,1.0,0.8,1.3,1.8,2.5,2.8,3.5,4.1,4.8,4.8,6.1,6.5,7.1],[30.8,30.4,30.5,30.3,30.4,29.9,29.9,29.9,29.4,29.4,29.3,28.3,28.5,27.5,27.6,25.9,26.7,25.4,24.3,24.3,22.2,21.6,21.0,20.6,19.9,18.9,18.8,17.8,18.6,17.6,17.9,19.9,18.3,18.4,19.3,20.4,20.2,20.1,21.1,20.5,19.5,20.9,21.1,19.4,19.8,21.4,21.2,19.5,20.1,19.4,18.5,18.6,18.1,16.8,17.1,16.2,16.2,16.5,15.9,14.9,15.5,15.1,15.1,15.1,15.2,14.5,15.0,13.5,13.7,13.2,12.5,13.1,12.5,13.1,12.8,11.3,12.3,12.7,12.0,11.5,10.6,10.9,10.3,10.2,10.3,9.4,9.3,9.5,9.1,8.7,8.7,8.7,7.7,7.4,8.3,7.6,6.6,6.9,7.2,6.0,5.8,6.2,6.1,4.9,4.9,5.6,5.5,4.5,4.3,5.5,5.7,5.1,5.8,5.8,5.1,4.2,3.7,3.9,3.4,2.6,1.8,1.2,0.8,1.1,1.6,2.4,2.8,3.4,4.6,4.5,5.4,6.0,6.7],[30.9,30.8,30.7,30.6,30.5,30.1,29.9,30.0,29.4,29.6,29.3,28.4,28.4,27.5,28.0,26.0,26.8,25.7,25.0,24.8,23.3,22.3,22.2,21.5,21.1,20.1,20.7,18.9,19.2,18.7,18.9,20.6,18.7,19.4,20.2,20.3,20.1,21.1,21.4,20.8,20.2,21.5,21.2,19.6,20.6,22.2,21.2,20.2,21.2,20.3,19.4,19.3,19.3,17.7,17.9,17.1,17.3,17.3,16.4,15.5,15.8,15.9,16.1,16.2,16.2,15.7,16.2,14.9,14.8,14.3,12.9,13.9,13.3,13.5,13.4,11.8,12.8,13.1,12.4,12.3,11.4,11.9,10.9,11.4,11.2,9.9,10.2,10.7,10.0,9.0,9.8,9.9,8.0,8.1,9.5,9.0,6.9,7.7,8.1,6.3,5.8,7.0,6.5,5.0,5.2,6.3,5.8,4.4,4.8,5.7,6.1,5.3,6.3,6.4,5.6,5.1,4.1,4.5,3.6,3.2,2.3,1.9,1.2,0.8,1.2,1.7,2.3,2.9,3.8,3.9,4.7,5.3,6.4],[30.9,30.5,30.6,30.4,30.5,29.8,29.8,29.9,29.4,29.2,29.3,28.1,28.3,27.4,27.9,25.8,26.3,25.4,24.6,24.3,22.3,21.9,21.2,21.0,19.8,19.2,19.0,18.2,18.7,17.8,18.3,19.8,18.2,18.6,19.5,20.2,19.5,20.3,21.2,20.2,19.3,20.8,21.1,18.6,19.9,21.3,20.3,19.4,19.9,19.7,18.2,18.2,17.7,17.1,17.2,15.7,16.3,16.5,15.7,14.9,15.5,15.2,15.3,15.3,15.5,15.5,16.0,14.4,14.7,14.2,13.4,14.0,13.3,13.8,13.3,12.2,12.8,13.4,12.6,12.0,11.5,11.7,10.8,10.9,11.0,9.7,9.9,10.1,9.6,8.9,9.6,9.4,8.3,8.3,9.0,8.9,7.2,7.6,8.1,6.8,6.1,7.0,7.1,5.9,5.9,6.9,6.5,5.4,5.2,6.4,6.7,5.8,7.0,6.9,6.0,5.4,4.6,5.0,4.4,3.4,3.2,2.4,1.9,1.1,0.8,1.1,1.6,2.3,3.6,3.6,4.4,4.9,5.3],[31.0,30.8,30.8,30.7,30.5,30.2,30.0,30.3,29.6,30.0,29.5,28.8,28.9,28.2,28.5,26.9,27.7,26.5,25.8,25.8,24.4,24.0,23.1,23.2,23.0,22.0,22.4,21.1,21.5,20.6,20.7,22.6,20.7,21.2,22.3,22.4,22.3,23.0,23.3,22.4,21.9,23.4,23.2,21.2,22.6,23.5,22.8,21.5,22.0,21.3,20.5,20.3,20.1,18.7,19.4,17.7,18.0,18.3,17.2,16.9,17.3,16.6,17.7,17.5,18.0,17.2,18.1,16.8,16.8,16.4,15.2,16.2,15.9,15.9,15.2,14.2,14.9,14.9,14.0,14.4,13.5,13.6,12.9,13.2,12.7,11.9,12.2,12.1,11.3,11.4,11.3,10.9,10.0,10.1,10.8,10.2,8.4,9.1,9.1,7.8,7.3,8.4,8.2,6.1,6.9,8.0,6.9,5.3,5.9,7.2,7.8,6.8,7.5,7.7,6.9,6.5,5.1,6.2,5.1,4.7,3.6,3.5,2.8,2.0,1.2,0.8,1.0,1.7,2.8,3.1,4.0,4.8,5.2],[30.9,30.8,30.8,30.6,30.7,30.3,30.3,30.2,30.0,29.8,29.7,29.2,29.1,28.6,28.9,27.3,27.9,26.9,26.3,25.7,24.9,24.4,23.8,23.3,22.9,22.5,22.4,21.6,21.7,21.3,21.4,22.9,21.0,21.5,22.7,22.6,21.8,23.1,23.7,22.1,21.8,24.0,23.6,21.5,22.8,24.3,23.5,21.9,23.4,22.7,21.3,21.0,21.2,20.4,20.8,18.9,18.9,19.1,18.6,18.5,18.6,18.2,19.1,19.2,19.5,19.0,20.7,19.2,19.1,18.7,17.4,18.6,18.0,18.2,17.5,16.9,17.1,17.6,16.8,16.5,16.2,15.8,14.9,15.0,15.6,13.6,14.0,14.5,13.9,12.1,12.9,13.5,11.9,11.3,12.2,12.7,10.3,10.9,11.7,9.9,9.3,10.4,10.5,7.9,8.9,10.1,9.2,7.1,7.7,9.2,8.9,8.6,9.2,9.0,8.3,7.7,6.7,7.4,6.3,5.6,5.1,4.1,4.1,2.8,2.1,1.5,0.8,1.4,1.9,2.7,3.3,4.0,4.4],[31.1,30.9,30.9,30.8,30.7,30.5,30.4,30.4,30.1,30.1,29.9,29.1,29.2,28.6,28.8,27.3,27.9,26.6,25.6,25.5,23.9,23.8,22.9,23.0,22.6,22.0,22.0,21.2,21.1,21.1,21.1,23.0,20.7,21.0,22.4,22.6,22.0,22.8,23.3,22.8,21.6,23.4,23.5,21.5,22.2,24.1,23.2,21.8,22.5,21.9,20.8,20.6,20.6,19.6,20.0,18.1,18.2,18.7,17.5,17.7,17.9,16.8,17.9,17.9,18.4,18.0,18.6,17.4,17.8,17.5,16.3,17.4,17.7,17.9,16.7,15.9,16.8,16.9,16.0,16.3,15.1,15.2,14.2,15.0,14.3,13.1,13.9,13.9,12.9,12.8,12.9,12.8,11.5,12.2,12.5,11.5,9.4,11.5,11.1,9.2,8.5,10.2,10.1,7.9,8.9,9.8,8.8,7.2,7.7,9.4,9.7,9.0,9.5,9.7,8.2,8.4,7.3,7.7,6.7,6.5,5.6,4.8,3.9,3.4,2.9,2.1,1.2,0.8,1.3,2.1,2.8,3.4,4.2],[31.0,30.9,31.0,30.8,30.8,30.4,30.4,30.5,30.1,30.1,29.8,29.3,29.2,28.6,28.8,27.8,28.3,27.4,27.1,26.6,25.2,24.9,24.3,24.1,23.3,22.6,22.8,21.8,21.8,21.2,21.3,23.0,21.5,21.6,22.6,23.2,22.0,23.1,23.7,22.8,22.0,23.5,23.8,21.6,22.7,24.2,23.8,21.9,23.3,22.8,21.4,21.1,21.5,20.2,20.8,19.1,19.0,19.1,18.3,18.1,18.5,17.6,19.3,18.8,19.5,19.2,20.3,19.4,19.5,19.0,18.1,19.5,19.2,19.8,18.7,18.0,18.4,18.8,17.9,17.8,16.7,16.8,16.2,16.3,16.6,15.1,15.8,15.7,15.6,13.7,14.6,14.7,13.1,13.1,14.0,13.5,11.6,12.7,13.0,10.9,10.5,12.5,11.5,9.6,9.8,11.8,10.4,8.6,8.6,10.6,10.2,10.0,10.4,10.4,9.2,8.6,8.3,8.2,7.8,7.0,6.0,5.4,5.0,3.6,3.5,2.8,1.9,1.4,0.8,1.4,1.7,2.7,3.2],[31.0,30.8,30.9,30.7,30.7,30.4,30.3,30.3,29.9,30.0,29.8,29.0,29.0,28.3,28.6,27.1,27.7,26.4,25.7,25.0,23.5,23.1,22.9,22.4,20.9,20.7,20.3,19.6,21.1,19.1,19.5,21.1,20.0,19.8,21.0,21.5,21.0,21.5,22.6,22.0,20.2,22.1,22.7,20.0,20.9,22.4,22.3,21.1,21.7,21.0,19.6,19.4,19.1,19.0,18.4,16.4,17.3,17.4,16.7,16.1,16.1,15.9,16.7,17.0,16.9,17.7,18.8,17.2,17.9,17.1,16.9,17.3,17.2,17.7,16.9,16.1,16.7,17.0,16.3,16.1,14.7,15.4,14.0,14.8,14.5,12.7,14.0,14.0,13.6,12.1,13.1,12.9,11.5,12.1,12.7,11.5,10.0,11.4,11.9,9.7,9.0,11.1,10.7,8.7,9.4,11.0,9.9,8.1,8.2,10.5,10.6,9.8,10.8,10.7,9.7,9.2,8.0,8.7,8.2,7.7,6.8,5.8,5.8,4.3,4.2,3.5,2.6,2.0,1.4,0.8,1.1,1.9,2.7],[31.0,30.8,30.9,30.7,30.8,30.4,30.5,30.5,30.2,30.2,29.9,29.2,29.0,28.3,28.6,27.1,27.6,26.1,25.6,24.9,23.5,23.4,22.7,22.5,21.7,21.2,21.7,20.8,21.3,20.7,20.5,22.4,20.3,20.7,22.1,22.3,21.0,22.5,23.1,22.3,21.6,23.1,24.0,20.7,22.0,24.3,23.4,21.6,23.0,22.2,20.4,20.5,20.6,19.8,19.7,18.4,18.2,18.6,17.9,17.3,17.9,16.9,18.2,18.0,18.4,18.6,19.1,18.0,18.4,18.3,17.2,18.4,18.9,19.0,18.0,17.3,18.3,18.2,17.4,17.7,16.2,16.5,15.7,16.0,15.7,14.4,15.6,15.1,14.6,13.6,14.3,14.3,12.6,13.1,14.1,12.8,11.1,12.3,12.9,10.8,10.3,12.2,11.3,9.4,10.3,11.9,10.4,8.9,9.6,10.9,11.8,11.0,11.4,11.9,10.4,9.8,9.0,9.2,8.6,7.9,7.2,6.9,5.5,5.0,4.1,3.7,3.3,2.6,2.0,1.3,0.8,1.5,2.5],[30.9,30.7,30.8,30.5,30.7,30.2,30.2,30.2,29.9,29.8,29.6,29.2,28.9,28.5,28.6,27.5,27.8,26.6,25.7,24.8,23.8,23.7,22.9,22.9,22.0,21.1,21.7,20.7,20.9,19.8,20.9,22.2,20.1,20.7,21.8,22.3,21.0,22.6,22.6,22.2,21.5,22.9,23.7,20.7,22.3,23.9,23.8,22.4,23.9,22.7,21.0,21.3,21.5,20.9,20.7,19.1,19.9,20.2,19.4,18.1,19.3,19.0,20.2,19.7,20.2,21.0,21.5,20.0,20.4,20.1,18.8,19.7,19.5,19.9,19.2,18.6,18.8,19.1,18.1,18.3,16.8,17.2,16.4,16.7,17.0,15.3,16.4,16.2,16.4,14.2,15.6,15.1,13.6,14.2,15.1,14.1,12.1,13.4,13.9,11.5,10.9,12.8,12.3,10.4,11.4,12.7,11.5,10.1,10.5,12.4,13.5,12.3,12.9,13.3,12.4,11.3,9.5,10.8,10.3,9.5,8.7,9.1,7.2,6.9,5.5,5.7,4.4,3.8,3.2,2.3,1.3,0.8,1.8],[31.0,30.9,30.9,30.7,30.7,30.6,30.6,30.5,30.4,30.3,29.9,29.6,29.3,28.9,28.7,27.5,27.5,26.1,25.5,24.7,23.9,23.9,23.3,23.3,23.4,22.6,23.5,22.3,22.6,22.5,22.3,23.5,21.2,22.8,23.0,23.2,21.8,23.9,23.6,22.7,23.0,23.7,24.1,22.1,23.6,24.7,24.2,22.9,24.5,24.0,22.8,23.2,23.1,23.1,22.5,21.2,21.3,22.4,21.2,21.1,21.5,21.3,22.4,22.4,22.6,23.0,22.8,22.8,22.8,23.0,21.9,22.4,22.5,22.8,22.1,21.2,21.7,21.6,21.3,20.7,19.7,20.7,19.9,20.0,20.4,18.6,19.8,19.5,19.2,18.0,18.8,18.8,17.2,18.0,19.1,18.0,16.0,17.0,17.9,15.4,15.2,17.2,16.6,14.7,14.8,17.0,16.1,13.7,14.0,16.6,16.3,15.6,17.9,17.0,16.6,16.1,14.8,15.2,14.7,13.8,13.3,13.4,11.4,10.9,7.7,7.5,6.5,6.1,5.6,4.0,2.6,1.7,0.8]],
  "token_chain_ids": ["A","A","A","A","A","A","A","A","A","A","A","A","A","A","A","A","A","A","A","A","A","A","A","A","A","A","A","A","A","A","A","A","A","A","A","A","A","A","A","A","A","A","A","A","A","A","A","A","A","A","A","A","A","A","A","A","A","A","A","A","A","A","A","A","A","A","A","A","A","A","A","A","A","A","A","A","A","A","A","A","A","A","A","A","A","A","A","A","A","A","A","A","A","A","A","A","A","A","A","A","A","A","A","A","A","A","A","A","A","A","A","A","A","A","A","A","A","A","A","A","A","A","A","A","A","A","A","A","A","A","A","A","A"],
  "token_res_ids": [1,2,3,4,5,6,7,8,9,10,11,12,13,14,15,16,17,18,19,20,21,22,23,24,25,26,27,28,29,30,31,32,33,34,35,36,37,38,39,40,41,42,43,44,45,46,47,48,49,50,51,52,53,54,55,56,57,58,59,60,61,62,63,64,65,66,67,68,69,70,71,72,73,74,75,76,77,78,79,80,81,82,83,84,85,86,87,88,89,90,91,92,93,94,95,96,97,98,99,100,101,102,103,104,105,106,107,108,109,110,111,112,113,114,115,116,117,118,119,120,121,122,123,124,125,126,127,128,129,130,131,132,133]
}
```
