## Supplementary material for "Identifying phage proteins that activate the bacterial innate immune system": Alphafold of Phage PAMPs: fold_2025_03_14_11_53_lambda_p49_full_data_1.json

```
{
  "atom_chain_ids": ["A","A","A","A","A","A","A","A","A","A","A","A","A","A","A","A","A","A","A","A","A","A","A","A","A","A","A","A","A","A","A","A","A","A","A","A","A","A","A","A","A","A","A","A","A","A","A","A","A","A","A","A","A","A","A","A","A","A","A","A","A","A","A","A","A","A","A","A","A","A","A","A","A","A","A","A","A","A","A","A","A","A","A","A","A","A","A","A","A","A","A","A","A","A","A","A","A","A","A","A","A","A","A","A","A","A","A","A","A","A","A","A","A","A","A","A","A","A","A","A","A","A","A","A","A","A","A","A","A","A","A","A","A","A","A","A","A","A","A","A","A","A","A","A","A","A","A","A","A","A","A","A","A","A","A","A","A","A","A","A","A","A","A","A","A","A","A","A","A","A","A","A","A","A","A","A","A","A","A","A","A","A","A","A","A","A","A","A","A","A","A","A","A","A","A","A","A","A","A","A","A","A","A","A","A","A","A","A","A","A","A","A","A","A","A","A","A","A","A","A","A","A","A","A","A","A","A","A","A","A","A","A","A","A","A","A","A","A","A","A","A","A","A","A","A","A","A","A","A","A","A","A","A","A","A","A","A","A","A","A","A","A","A","A","A","A","A","A","A","A","A","A","A","A","A","A","A","A","A","A","A","A","A","A","A","A","A","A","A","A","A","A","A","A","A","A","A","A","A","A","A","A","A","A","A","A","A","A","A","A","A","A","A","A","A","A","A","A","A","A","A","A","A","A","A","A","A","A","A","A","A","A","A","A","A","A","A","A","A","A","A","A","A","A","A","A","A","A","A","A","A","A","A","A","A","A","A","A","A","A","A","A","A","A","A","A","A","A","A","A","A","A","A","A","A","A","A","A","A","A","A","A","A","A","A","A","A","A","A","A","A","A","A","A","A","A","A","A","A","A","A","A","A","A","A","A","A","A","A","A","A","A","A","A","A","A","A","A","A","A","A","A","A","A","A","A","A","A","A","A","A","A","A","A","A","A","A","A","A","A","A","A","A","A","A","A","A","A","A","A","A","A","A","A","A","A","A","A","A","A","A","A","A","A","A","A","A","A","A","A","A","A","A","A","A","A","A","A","A","A","A","A","A","A","A","A","A","A","A","A","A","A","A","A","A","A","A","A","A","A","A","A","A","A","A","A","A","A","A","A","A","A","A","A","A","A","A","A","A","A","A","A","A","A","A","A","A","A","A","A","A","A","A","A","A","A","A","A","A","A","A","A","A","A","A","A","A","A","A","A","A","A","A","A","A","A","A","A","A","A","A","A","A","A","A","A","A","A","A","A","A","A","A","A","A","A","A","A","A","A","A","A","A","A","A","A","A","A","A","A","A","A","A","A","A","A","A","A","A","A","A","A","A","A","A","A","A","A","A","A","A","A","A","A","A","A","A","A","A","A","A","A","A","A","A","A","A","A","A","A","A","A","A","A","A","A","A","A","A","A","A","A","A","A","A","A","A","A","A","A","A","A","A","A","A","A","A","A","A","A","A","A","A","A","A","A","A","A","A","A","A","A","A","A","A","A","A","A","A","A","A","A","A","A","A","A","A","A","A","A","A","A","A","A","A","A","A","A","A","A","A","A","A","A","A","A","A","A","A","A","A","A","A","A","A","A","A","A","A","A","A","A","A","A","A","A","A","A","A","A","A","A","A","A","A","A","A","A","A","A","A","A","A","A","A","A","A","A","A","A","A","A","A","A","A","A","A","A","A","A","A","A","A","A","A","A","A","A","A","A","A","A","A","A","A","A","A","A","A","A","A","A","A","A","A","A","A","A","A","A","A","A","A","A","A","A","A","A","A","A","A","A","A","A","A","A","A","A","A","A","A","A","A","A","A","A","A","A","A","A","A","A","A","A","A","A","A","A","A","A","A","A","A","A","A","A","A","A","A","A","A","A","A","A","A","A","A","A","A","A","A","A","A","A","A","A","A","A","A","A","A","A","A","A","A","A","A","A","A","A","A","A","A","A","A","A","A","A","A","A","A","A","A","A","A","A","A","A","A","A","A","A","A","A","A","A","A","A","A","A","A","A","A","A","A","A","A","A","A","A","A","A","A","A","A","A","A","A","A","A","A","A","A","A","A","A","A","A","A","A","A","A","A","A","A","A","A","A","A","A","A","A","A","A","A","A","A","A","A","A","A","A","A","A","A","A","A","A","A","A","A","A","A","A","A","A","A","A","A","A","A","A","A","A","A","A","A","A","A","A","A","A","A","A","A","A","A","A","A","A","A","A","A","A","A","A","A","A","A","A","A","A","A","A","A","A","A","A","A","A","A","A","A","A","A","A","A","A","A","A","A","A","A","A","A","A","A","A","A","A","A","A","A","A","A","A","A","A","A","A","A","A","A","A","A","A","A","A","A","A","A","A","A","A","A","A","A","A","A","A","A","A","A","A","A","A","A","A","A","A","A","A","A","A","A","A","A","A","A"],
  "atom_plddts": [25.69,38.09,38.3,34.94,36.68,33.72,31.2,28.24,33.55,43.01,40.8,38.39,43.09,37.18,34.57,43.87,42.45,40.29,43.79,42.26,38.68,38.76,38.13,36.78,47.62,46.51,42.42,47.03,41.72,41.83,50.99,49.42,45.17,49.7,45.69,42.9,40.85,38.54,34.97,35.87,45.58,53.73,53.08,50.01,48.91,56.35,54.28,49.76,54.18,48.67,51.71,40.68,49.74,49.21,47.4,47.91,44.97,41.65,42.85,37.77,38.95,40.87,50.36,57.47,56.48,53.68,55.84,50.06,52.45,47.73,53.37,52.06,50.71,53.35,52.81,48.25,46.58,43.59,50.37,56.72,54.37,51.31,54.35,49.47,45.6,47.68,57.2,59.32,56.68,52.89,57.04,53.05,49.24,50.97,44.52,46.45,48.32,46.07,47.29,55.47,53.91,50.84,53.56,47.2,43.9,42.92,53.87,58.23,55.99,51.41,56.25,48.13,56.59,61.3,60.26,57.79,59.22,54.59,48.34,46.1,42.09,42.36,53.62,58.08,57.93,54.99,56.32,49.52,49.69,50.76,56.42,56.87,55.06,55.03,52.53,56.77,46.26,51.06,50.82,49.14,51.1,48.5,51.68,41.18,46.29,45.83,43.81,46.01,41.26,38.39,33.54,31.56,45.02,48.95,49.97,47.08,46.24,43.08,38.53,40.64,43.55,47.16,48.94,44.89,45.05,39.49,38.16,46.4,51.1,52.51,50.73,50.46,43.58,41.52,40.7,45.44,48.62,48.92,47.65,47.5,43.29,40.5,36.86,34.16,32.46,32.02,53.44,54.42,54.81,53.37,52.01,45.98,43.1,40.32,36.12,35.52,34.14,59.57,60.54,60.35,57.41,58.27,53.97,52.51,50.79,68.06,69.73,70.76,68.34,65.05,57.03,51.97,49.17,44.02,76.3,77.41,79.65,75.72,71.65,64.96,60.77,54.06,84.38,86.79,88.95,87.82,81.72,71.2,64.38,64.77,90.85,91.7,91.6,89.76,90.28,93.36,92.72,92.53,91.3,90.67,80.94,78.41,74.15,68.86,91.39,90.21,90.65,90.09,88.31,80.91,80.84,92.96,91.91,92.57,91.38,90.24,82.54,80.15,71.08,66.14,61.0,56.98,92.85,92.35,93.01,91.66,90.56,79.09,79.05,71.08,67.68,60.92,56.9,91.61,90.16,91.36,90.78,87.66,81.15,78.58,69.75,64.38,59.97,55.99,91.71,91.36,92.33,91.74,90.22,82.5,78.6,69.76,69.1,92.89,92.8,94.13,92.75,91.61,84.59,80.61,71.33,65.68,59.96,55.84,92.97,92.31,92.91,91.29,90.47,84.11,82.05,73.35,68.83,61.64,57.92,92.54,91.54,91.84,91.04,90.46,92.84,92.56,92.62,91.9,92.15,83.41,79.15,72.78,72.64,90.88,89.86,89.5,88.44,89.56,81.89,79.14,72.71,66.68,89.75,87.11,87.23,86.33,84.8,74.47,71.34,64.83,61.26,86.85,86.06,86.38,86.03,85.74,87.96,87.04,86.14,85.66,88.27,81.06,79.83,74.22,72.57,88.25,86.59,86.27,85.33,85.03,82.29,79.98,80.83,79.9,81.29,78.11,77.7,76.13,75.17,85.95,84.05,84.67,84.07,81.77,75.52,73.43,67.6,62.46,83.8,83.46,83.59,83.43,84.22,85.83,84.68,84.05,82.33,84.94,84.55,82.34,80.84,78.43,81.5,77.04,72.29,71.36,79.4,76.09,73.35,69.95,75.72,74.65,78.59,65.31,63.48,62.9,60.1,60.5,56.01,54.33,51.2,52.01,52.44,52.18,50.0,49.83,46.6,44.33,43.02,54.22,54.95,57.02,53.56,50.14,43.85,44.39,64.26,65.05,67.33,65.47,64.19,66.53,68.37,66.07,63.71,56.74,57.02,65.12,70.19,72.34,71.25,66.65,55.24,71.55,73.34,74.58,73.57,70.79,73.4,75.09,75.0,73.42,73.67,67.48,64.49,59.6,51.82,77.54,77.6,77.99,75.22,75.36,73.25,77.93,79.97,78.66,77.49,74.36,77.63,69.86,70.84,77.07,76.67,76.42,74.23,74.92,67.16,62.21,60.86,74.73,76.47,77.42,76.2,74.52,65.77,64.52,57.92,50.93,49.25,44.88,76.39,76.65,77.12,75.71,74.99,73.45,76.43,74.23,75.12,74.73,72.86,74.43,69.2,68.54,63.1,76.19,75.9,75.51,74.12,74.64,69.94,66.04,65.22,74.45,74.35,74.27,71.78,71.77,61.47,72.84,71.93,72.73,70.93,68.74,62.12,58.95,56.84,73.53,73.23,74.12,71.38,69.79,61.92,56.68,56.1,77.05,76.12,76.54,75.38,72.83,64.11,62.16,56.87,50.76,48.96,45.7,79.49,79.9,80.76,79.05,77.19,68.95,65.56,59.12,50.67,80.71,80.6,82.66,81.27,77.94,75.32,78.21,79.8,82.37,84.63,83.92,80.17,71.83,70.82,63.7,57.06,84.43,86.75,88.39,87.53,84.27,78.31,89.49,91.0,92.95,91.78,88.54,76.78,75.9,65.78,61.38,55.66,51.3,90.4,91.64,92.05,90.68,90.96,83.87,84.42,92.66,90.38,90.4,89.67,87.74,77.98,74.22,64.38,63.72,90.81,90.46,92.28,91.58,87.96,75.55,92.71,92.79,93.06,91.61,92.77,94.12,93.39,92.98,90.74,93.06,89.28,82.57,82.79,92.87,91.34,91.2,89.44,89.2,81.8,74.64,73.74,91.98,91.7,91.53,88.71,90.45,89.27,91.48,92.71,92.18,93.25,91.83,90.26,82.07,80.71,75.02,93.64,93.6,93.59,91.82,91.91,87.36,81.5,80.82,95.47,95.73,96.31,95.12,94.75,92.81,86.33,86.22,96.32,96.02,96.15,95.44,95.91,91.08,88.46,95.81,95.02,95.67,94.88,94.55,89.52,89.34,96.53,95.83,96.44,97.03,95.74,87.98,82.03,83.45,97.2,96.65,96.8,96.3,96.51,96.57,96.08,96.22,95.92,96.26,91.97,88.17,79.28,81.19,96.99,96.7,97.07,97.13,96.8,94.19,89.18,91.12,90.16,91.33,90.87,87.82,97.28,96.72,97.17,97.66,96.44,88.63,74.16,74.49,75.93,79.61,97.31,96.81,96.91,96.9,96.75,87.97,84.02,75.26,67.07,97.22,96.73,97.13,96.91,96.91,86.43,83.06,77.56,74.11,96.66,95.73,96.2,96.68,96.34,94.3,93.26,87.29,97.07,96.86,96.69,97.16,97.24,89.69,83.06,73.08,74.92,97.86,97.5,97.4,96.69,97.38,85.71,96.74,95.85,96.29,96.4,96.09,88.56,81.2,79.33,96.63,96.33,96.5,96.84,96.56,89.29,81.45,82.09,97.23,96.45,96.26,96.05,96.52,88.24,80.49,73.84,69.11,96.73,96.19,96.27,94.93,95.92,84.79,84.58,73.57,67.78,63.09,58.42,94.78,93.76,94.29,94.1,94.83,93.96,93.58,89.57,96.22,95.65,95.3,95.75,96.04,82.24,75.54,67.96,68.84,95.27,94.42,94.63,93.55,94.12,89.21,86.46,75.27,69.54,64.04,60.49,94.59,93.29,93.58,92.58,93.41,85.48,82.24,74.01,66.88,94.59,93.44,93.56,92.55,93.54,91.12,83.49,82.1,95.59,94.43,93.51,92.39,93.96,82.91,77.26,71.89,68.24,92.32,90.28,90.33,87.69,89.8,79.81,78.54,67.85,60.98,57.94,52.6,92.08,90.43,90.48,86.1,90.1,84.89,83.34,93.13,91.71,91.27,88.56,90.5,86.07,78.35,81.66,74.59,81.3,76.3,79.82,71.04,70.88,91.99,91.61,91.08,87.65,90.61,90.08,85.6,86.07,85.32,86.57,88.44,86.73,91.32,89.71,89.39,86.73,88.62,80.23,89.78,88.55,88.22,85.53,86.4,77.28,73.26,65.39,53.59,90.24,89.52,89.69,85.06,87.09,84.7,88.32,90.01,89.42,90.71,87.55,91.16,91.79,91.31,86.64,90.32,80.59,75.94,67.35,67.86,88.07,88.48,89.64,84.7,88.01,82.81,77.14,67.93,60.01,56.03,53.68,89.86,90.52,91.13,87.99,86.93,88.29,88.71,84.25,88.19,86.4,85.48,78.79,85.43,85.1,86.33,81.98,83.49,78.26,76.49,87.04,88.49,88.56,86.1,86.78,81.46,85.48,86.63,85.42,81.33,86.42,76.42,84.39,85.87,86.75,85.04,76.74,80.76,81.28,77.96,79.85,67.29,67.31,57.99,50.1,45.35,42.3,86.19,88.25,89.31,86.71,87.01,79.48,77.32,72.12,68.92,84.13,86.02,86.13,83.31,85.72,80.51,77.56,69.82,61.12,89.2,89.57,90.14,87.28,88.46,82.19,80.88,74.36,86.78,88.35,88.26,84.83,87.9,81.86,78.36,70.9,62.89,88.84,89.15,89.0,86.33,88.49,89.09,89.79,86.23,87.15,82.63,79.44,72.41,65.12,88.77,89.31,87.96,84.74,87.71,81.72,88.49,88.81,89.07,85.12,87.46,85.53,83.03,77.72,89.26,88.8,88.4,85.18,87.25,85.63,88.78,88.31,87.03,85.69,81.49,85.35,79.28,74.01,74.18,90.87,88.51,83.57,77.35,85.04,79.83,77.81,74.17,74.11],
  "contact_probs": [[1.0,1.0,0.78,0.0,0.0,0.0,0.0,0.0,0.0,0.0,0.0,0.0,0.0,0.0,0.0,0.0,0.0,0.0,0.0,0.0,0.0,0.0,0.0,0.0,0.0,0.0,0.0,0.0,0.0,0.0,0.0,0.0,0.0,0.0,0.0,0.0,0.0,0.0,0.0,0.0,0.0,0.0,0.0,0.0,0.0,0.0,0.0,0.0,0.0,0.0,0.0,0.0,0.0,0.0,0.0,0.0,0.0,0.0,0.0,0.0,0.0,0.0,0.0,0.0,0.0,0.0,0.0,0.0,0.0,0.0,0.0,0.0,0.0,0.0,0.0,0.0,0.0,0.0,0.0,0.0,0.0,0.0,0.0,0.0,0.0,0.0,0.0,0.0,0.0,0.0,0.0,0.0,0.0,0.0,0.0,0.0,0.0,0.0,0.0,0.0,0.0,0.0,0.0,0.0,0.0,0.0,0.0,0.0,0.0,0.0,0.0,0.0,0.0,0.0,0.0,0.0,0.0,0.0,0.0,0.0,0.0,0.0,0.0,0.0,0.0,0.0,0.0,0.0,0.0,0.0,0.0,0.0,0.0],[1.0,1.0,1.0,0.87,0.0,0.0,0.0,0.0,0.0,0.0,0.0,0.0,0.0,0.0,0.0,0.0,0.0,0.0,0.0,0.0,0.0,0.0,0.0,0.0,0.0,0.0,0.0,0.0,0.0,0.0,0.0,0.0,0.0,0.0,0.0,0.0,0.0,0.0,0.0,0.0,0.0,0.0,0.0,0.0,0.0,0.0,0.0,0.0,0.0,0.0,0.0,0.0,0.0,0.0,0.0,0.0,0.0,0.0,0.0,0.0,0.0,0.0,0.0,0.0,0.0,0.0,0.0,0.0,0.0,0.0,0.0,0.0,0.0,0.0,0.0,0.0,0.0,0.0,0.0,0.0,0.0,0.0,0.0,0.0,0.0,0.0,0.0,0.0,0.0,0.0,0.0,0.0,0.0,0.0,0.0,0.0,0.0,0.0,0.0,0.0,0.0,0.0,0.0,0.0,0.0,0.0,0.0,0.0,0.0,0.0,0.0,0.0,0.0,0.0,0.0,0.0,0.0,0.0,0.0,0.0,0.0,0.0,0.0,0.0,0.0,0.0,0.0,0.0,0.0,0.0,0.0,0.0,0.0],[0.78,1.0,1.0,1.0,0.85,0.0,0.0,0.0,0.0,0.0,0.0,0.0,0.0,0.0,0.0,0.0,0.0,0.0,0.0,0.0,0.0,0.0,0.0,0.0,0.0,0.0,0.0,0.0,0.0,0.0,0.0,0.0,0.0,0.0,0.0,0.0,0.0,0.0,0.0,0.0,0.0,0.0,0.0,0.0,0.0,0.0,0.0,0.0,0.0,0.0,0.0,0.0,0.0,0.0,0.0,0.0,0.0,0.0,0.0,0.0,0.0,0.0,0.0,0.0,0.0,0.0,0.0,0.0,0.0,0.0,0.0,0.0,0.0,0.0,0.0,0.0,0.0,0.0,0.0,0.0,0.0,0.0,0.0,0.0,0.0,0.0,0.0,0.0,0.0,0.0,0.0,0.0,0.0,0.0,0.0,0.0,0.0,0.0,0.0,0.0,0.0,0.0,0.0,0.0,0.0,0.0,0.0,0.0,0.0,0.0,0.0,0.0,0.0,0.0,0.0,0.0,0.0,0.0,0.0,0.0,0.0,0.0,0.0,0.0,0.0,0.0,0.0,0.0,0.0,0.0,0.0,0.0,0.0],[0.0,0.87,1.0,1.0,1.0,0.99,0.01,0.0,0.0,0.0,0.0,0.0,0.0,0.0,0.0,0.0,0.0,0.0,0.0,0.0,0.0,0.0,0.0,0.0,0.0,0.0,0.0,0.0,0.0,0.0,0.0,0.0,0.0,0.0,0.0,0.0,0.0,0.0,0.0,0.0,0.0,0.0,0.0,0.0,0.0,0.0,0.0,0.0,0.0,0.0,0.0,0.0,0.0,0.0,0.0,0.0,0.0,0.0,0.0,0.0,0.0,0.0,0.0,0.0,0.0,0.0,0.0,0.0,0.0,0.0,0.0,0.0,0.0,0.0,0.0,0.0,0.0,0.0,0.0,0.0,0.0,0.0,0.0,0.0,0.0,0.0,0.0,0.0,0.0,0.0,0.0,0.0,0.0,0.0,0.0,0.0,0.0,0.0,0.0,0.0,0.0,0.0,0.0,0.0,0.0,0.0,0.0,0.0,0.0,0.0,0.0,0.0,0.0,0.0,0.0,0.0,0.0,0.0,0.0,0.0,0.0,0.0,0.0,0.0,0.0,0.0,0.0,0.0,0.0,0.0,0.0,0.0,0.0],[0.0,0.0,0.85,1.0,1.0,1.0,0.86,0.01,0.0,0.0,0.0,0.0,0.0,0.0,0.0,0.0,0.0,0.0,0.0,0.0,0.0,0.0,0.0,0.0,0.0,0.0,0.0,0.0,0.0,0.0,0.0,0.0,0.0,0.0,0.0,0.0,0.0,0.0,0.0,0.0,0.0,0.0,0.0,0.0,0.0,0.0,0.0,0.0,0.0,0.0,0.0,0.0,0.0,0.0,0.0,0.0,0.0,0.0,0.0,0.0,0.0,0.0,0.0,0.0,0.0,0.0,0.0,0.0,0.0,0.0,0.0,0.0,0.0,0.0,0.0,0.0,0.0,0.0,0.0,0.0,0.0,0.0,0.0,0.0,0.0,0.0,0.0,0.0,0.0,0.0,0.0,0.0,0.0,0.0,0.0,0.0,0.0,0.0,0.0,0.0,0.0,0.0,0.0,0.0,0.0,0.0,0.0,0.0,0.0,0.0,0.0,0.0,0.0,0.0,0.0,0.0,0.0,0.0,0.0,0.0,0.0,0.0,0.0,0.0,0.0,0.0,0.0,0.0,0.0,0.0,0.0,0.0,0.0],[0.0,0.0,0.0,0.99,1.0,1.0,1.0,0.99,0.01,0.0,0.0,0.0,0.0,0.0,0.0,0.0,0.0,0.0,0.0,0.0,0.0,0.0,0.0,0.0,0.0,0.0,0.0,0.0,0.0,0.0,0.0,0.0,0.0,0.0,0.0,0.0,0.0,0.0,0.0,0.0,0.0,0.0,0.0,0.0,0.0,0.0,0.0,0.0,0.0,0.0,0.0,0.0,0.0,0.0,0.0,0.0,0.0,0.0,0.0,0.0,0.0,0.0,0.0,0.0,0.0,0.0,0.0,0.0,0.0,0.0,0.0,0.0,0.0,0.0,0.0,0.0,0.0,0.0,0.0,0.0,0.0,0.0,0.0,0.0,0.0,0.0,0.0,0.0,0.0,0.0,0.0,0.0,0.0,0.0,0.0,0.0,0.0,0.0,0.0,0.0,0.0,0.0,0.0,0.0,0.0,0.0,0.0,0.0,0.0,0.0,0.0,0.0,0.0,0.0,0.0,0.0,0.0,0.0,0.0,0.0,0.0,0.0,0.0,0.0,0.0,0.0,0.0,0.0,0.0,0.0,0.0,0.0,0.0],[0.0,0.0,0.0,0.01,0.86,1.0,1.0,1.0,0.97,0.0,0.0,0.0,0.0,0.0,0.0,0.0,0.0,0.0,0.0,0.0,0.0,0.0,0.0,0.0,0.0,0.0,0.0,0.0,0.0,0.0,0.0,0.0,0.0,0.0,0.0,0.0,0.0,0.0,0.0,0.0,0.0,0.0,0.0,0.0,0.0,0.0,0.0,0.0,0.0,0.0,0.0,0.0,0.0,0.0,0.0,0.0,0.0,0.0,0.0,0.0,0.0,0.0,0.0,0.0,0.0,0.0,0.0,0.0,0.0,0.0,0.0,0.0,0.0,0.0,0.0,0.0,0.0,0.0,0.0,0.0,0.0,0.0,0.0,0.0,0.0,0.0,0.0,0.0,0.0,0.0,0.0,0.0,0.0,0.0,0.0,0.0,0.0,0.0,0.0,0.0,0.0,0.0,0.0,0.0,0.0,0.0,0.0,0.0,0.0,0.0,0.0,0.0,0.0,0.0,0.0,0.0,0.0,0.0,0.0,0.0,0.0,0.0,0.0,0.0,0.0,0.0,0.0,0.0,0.0,0.0,0.0,0.0,0.0],[0.0,0.0,0.0,0.0,0.01,0.99,1.0,1.0,1.0,0.98,0.01,0.0,0.0,0.0,0.0,0.0,0.0,0.0,0.0,0.0,0.0,0.0,0.0,0.0,0.0,0.0,0.0,0.0,0.0,0.0,0.0,0.0,0.0,0.0,0.0,0.0,0.0,0.0,0.0,0.0,0.0,0.0,0.0,0.0,0.0,0.0,0.0,0.0,0.0,0.0,0.0,0.0,0.0,0.0,0.0,0.0,0.0,0.0,0.0,0.0,0.0,0.0,0.0,0.0,0.0,0.0,0.0,0.0,0.0,0.0,0.0,0.0,0.0,0.0,0.0,0.0,0.0,0.0,0.0,0.0,0.0,0.0,0.0,0.0,0.0,0.0,0.0,0.0,0.0,0.0,0.0,0.0,0.0,0.0,0.0,0.0,0.0,0.0,0.0,0.0,0.0,0.0,0.0,0.0,0.0,0.0,0.0,0.0,0.0,0.0,0.0,0.0,0.0,0.0,0.0,0.0,0.0,0.0,0.0,0.0,0.0,0.0,0.0,0.0,0.0,0.0,0.0,0.0,0.0,0.0,0.0,0.0,0.0],[0.0,0.0,0.0,0.0,0.0,0.01,0.97,1.0,1.0,1.0,0.97,0.02,0.0,0.0,0.0,0.0,0.0,0.0,0.0,0.0,0.0,0.0,0.0,0.0,0.0,0.0,0.0,0.0,0.0,0.0,0.0,0.0,0.0,0.0,0.0,0.0,0.0,0.0,0.0,0.0,0.0,0.0,0.0,0.0,0.0,0.0,0.0,0.0,0.0,0.0,0.0,0.0,0.0,0.0,0.0,0.0,0.0,0.0,0.0,0.0,0.0,0.0,0.0,0.0,0.0,0.0,0.0,0.0,0.0,0.0,0.0,0.0,0.0,0.0,0.0,0.0,0.0,0.0,0.0,0.0,0.0,0.0,0.0,0.0,0.0,0.0,0.0,0.0,0.0,0.0,0.0,0.0,0.0,0.0,0.0,0.0,0.0,0.0,0.0,0.0,0.0,0.0,0.0,0.0,0.0,0.0,0.0,0.0,0.0,0.0,0.0,0.0,0.0,0.0,0.0,0.0,0.0,0.0,0.0,0.0,0.0,0.0,0.0,0.0,0.0,0.0,0.0,0.0,0.0,0.0,0.0,0.0,0.0],[0.0,0.0,0.0,0.0,0.0,0.0,0.0,0.98,1.0,1.0,1.0,0.97,0.01,0.01,0.0,0.0,0.0,0.01,0.0,0.0,0.0,0.0,0.0,0.0,0.0,0.0,0.0,0.0,0.0,0.0,0.0,0.0,0.0,0.0,0.0,0.0,0.0,0.0,0.0,0.0,0.0,0.0,0.0,0.0,0.0,0.0,0.0,0.0,0.0,0.0,0.0,0.0,0.0,0.0,0.0,0.0,0.0,0.0,0.0,0.0,0.0,0.0,0.0,0.0,0.0,0.0,0.0,0.0,0.0,0.0,0.0,0.0,0.0,0.0,0.0,0.0,0.0,0.0,0.0,0.0,0.0,0.0,0.0,0.0,0.0,0.0,0.0,0.0,0.0,0.0,0.0,0.0,0.0,0.0,0.0,0.0,0.0,0.0,0.0,0.0,0.0,0.0,0.0,0.0,0.0,0.0,0.0,0.0,0.0,0.0,0.0,0.0,0.0,0.0,0.0,0.0,0.0,0.0,0.0,0.0,0.0,0.0,0.0,0.0,0.0,0.0,0.0,0.0,0.0,0.0,0.0,0.0,0.0],[0.0,0.0,0.0,0.0,0.0,0.0,0.0,0.01,0.97,1.0,1.0,1.0,0.98,0.05,0.01,0.0,0.0,0.0,0.0,0.0,0.0,0.0,0.0,0.0,0.0,0.0,0.0,0.0,0.0,0.0,0.0,0.0,0.0,0.0,0.0,0.0,0.0,0.0,0.0,0.0,0.0,0.0,0.0,0.0,0.0,0.0,0.0,0.0,0.0,0.0,0.0,0.0,0.0,0.0,0.0,0.0,0.0,0.0,0.0,0.0,0.0,0.0,0.0,0.0,0.0,0.0,0.0,0.0,0.0,0.0,0.0,0.0,0.0,0.0,0.0,0.0,0.0,0.0,0.0,0.0,0.0,0.0,0.0,0.0,0.0,0.0,0.0,0.0,0.0,0.0,0.0,0.0,0.0,0.0,0.0,0.0,0.0,0.0,0.0,0.0,0.0,0.0,0.0,0.0,0.0,0.0,0.0,0.0,0.0,0.0,0.0,0.0,0.0,0.0,0.0,0.0,0.0,0.0,0.0,0.0,0.0,0.0,0.0,0.0,0.0,0.0,0.0,0.0,0.0,0.0,0.0,0.0,0.0],[0.0,0.0,0.0,0.0,0.0,0.0,0.0,0.0,0.02,0.97,1.0,1.0,1.0,0.96,0.01,0.04,0.0,0.01,0.0,0.0,0.0,0.0,0.0,0.0,0.0,0.0,0.0,0.0,0.0,0.0,0.0,0.0,0.0,0.0,0.0,0.0,0.0,0.0,0.0,0.0,0.0,0.0,0.0,0.0,0.0,0.0,0.0,0.0,0.0,0.0,0.0,0.0,0.0,0.0,0.0,0.0,0.0,0.0,0.0,0.0,0.0,0.0,0.0,0.0,0.0,0.0,0.0,0.0,0.0,0.0,0.0,0.0,0.0,0.0,0.0,0.0,0.0,0.0,0.0,0.0,0.0,0.0,0.0,0.0,0.0,0.0,0.0,0.0,0.0,0.0,0.0,0.0,0.0,0.0,0.0,0.0,0.0,0.0,0.0,0.0,0.0,0.0,0.0,0.0,0.0,0.0,0.0,0.0,0.0,0.0,0.0,0.0,0.0,0.0,0.0,0.0,0.0,0.0,0.0,0.0,0.0,0.0,0.0,0.0,0.0,0.0,0.0,0.0,0.0,0.0,0.0,0.0,0.0],[0.0,0.0,0.0,0.0,0.0,0.0,0.0,0.0,0.0,0.01,0.98,1.0,1.0,1.0,0.94,0.14,0.0,0.0,0.0,0.0,0.0,0.0,0.0,0.0,0.0,0.0,0.0,0.0,0.0,0.0,0.0,0.0,0.0,0.0,0.0,0.0,0.0,0.0,0.0,0.0,0.0,0.0,0.0,0.0,0.0,0.0,0.0,0.0,0.0,0.0,0.0,0.0,0.0,0.0,0.0,0.0,0.0,0.0,0.0,0.0,0.0,0.0,0.0,0.0,0.0,0.0,0.0,0.0,0.0,0.0,0.0,0.0,0.0,0.0,0.0,0.0,0.0,0.0,0.0,0.0,0.0,0.0,0.0,0.0,0.0,0.0,0.0,0.0,0.0,0.0,0.0,0.0,0.0,0.0,0.0,0.0,0.0,0.0,0.0,0.0,0.0,0.0,0.0,0.0,0.0,0.0,0.0,0.0,0.0,0.0,0.0,0.0,0.0,0.0,0.0,0.0,0.0,0.0,0.0,0.0,0.0,0.0,0.0,0.0,0.0,0.0,0.0,0.0,0.0,0.0,0.0,0.0,0.0],[0.0,0.0,0.0,0.0,0.0,0.0,0.0,0.0,0.0,0.01,0.05,0.96,1.0,1.0,1.0,0.93,0.0,0.0,0.0,0.0,0.0,0.0,0.0,0.0,0.0,0.0,0.0,0.0,0.0,0.0,0.0,0.0,0.0,0.0,0.0,0.0,0.0,0.0,0.0,0.0,0.0,0.0,0.0,0.0,0.0,0.0,0.0,0.0,0.0,0.0,0.0,0.0,0.0,0.0,0.0,0.0,0.0,0.0,0.0,0.0,0.0,0.0,0.0,0.0,0.0,0.0,0.0,0.0,0.0,0.0,0.0,0.0,0.0,0.0,0.0,0.0,0.0,0.0,0.0,0.0,0.0,0.0,0.0,0.0,0.0,0.0,0.0,0.0,0.0,0.0,0.0,0.0,0.0,0.0,0.0,0.0,0.0,0.0,0.0,0.0,0.0,0.0,0.0,0.0,0.0,0.0,0.0,0.0,0.0,0.0,0.0,0.0,0.0,0.0,0.0,0.0,0.0,0.0,0.0,0.0,0.0,0.0,0.0,0.0,0.0,0.0,0.0,0.0,0.0,0.0,0.0,0.0,0.0],[0.0,0.0,0.0,0.0,0.0,0.0,0.0,0.0,0.0,0.0,0.01,0.01,0.94,1.0,1.0,1.0,0.9,0.02,0.0,0.0,0.0,0.0,0.0,0.0,0.0,0.0,0.0,0.0,0.0,0.0,0.0,0.0,0.0,0.0,0.0,0.0,0.0,0.0,0.0,0.0,0.0,0.0,0.0,0.0,0.0,0.0,0.0,0.0,0.0,0.0,0.0,0.0,0.0,0.0,0.0,0.0,0.0,0.0,0.0,0.0,0.0,0.0,0.0,0.0,0.0,0.0,0.0,0.0,0.0,0.0,0.0,0.0,0.0,0.0,0.0,0.0,0.0,0.0,0.0,0.0,0.0,0.0,0.0,0.0,0.0,0.0,0.0,0.0,0.0,0.0,0.0,0.0,0.0,0.0,0.0,0.0,0.0,0.0,0.0,0.0,0.0,0.0,0.0,0.0,0.0,0.0,0.0,0.0,0.0,0.0,0.0,0.0,0.0,0.0,0.0,0.0,0.0,0.0,0.0,0.0,0.0,0.0,0.0,0.0,0.0,0.0,0.0,0.0,0.0,0.0,0.0,0.0,0.0],[0.0,0.0,0.0,0.0,0.0,0.0,0.0,0.0,0.0,0.0,0.0,0.04,0.14,0.93,1.0,1.0,1.0,0.96,0.41,0.01,0.0,0.0,0.0,0.0,0.0,0.0,0.0,0.0,0.0,0.0,0.0,0.0,0.0,0.0,0.0,0.0,0.0,0.0,0.0,0.0,0.0,0.0,0.0,0.0,0.0,0.0,0.0,0.0,0.0,0.0,0.0,0.0,0.0,0.0,0.0,0.0,0.0,0.0,0.0,0.0,0.0,0.0,0.0,0.0,0.0,0.0,0.0,0.0,0.0,0.0,0.0,0.0,0.0,0.0,0.0,0.0,0.0,0.0,0.0,0.0,0.0,0.0,0.0,0.0,0.0,0.0,0.0,0.0,0.0,0.0,0.0,0.0,0.0,0.0,0.0,0.0,0.0,0.0,0.0,0.0,0.0,0.0,0.0,0.0,0.0,0.0,0.0,0.0,0.0,0.0,0.0,0.0,0.0,0.0,0.0,0.0,0.0,0.0,0.0,0.0,0.0,0.0,0.0,0.0,0.0,0.0,0.0,0.0,0.0,0.0,0.0,0.0,0.0],[0.0,0.0,0.0,0.0,0.0,0.0,0.0,0.0,0.0,0.0,0.0,0.0,0.0,0.0,0.9,1.0,1.0,1.0,0.9,0.4,0.02,0.01,0.0,0.0,0.0,0.0,0.0,0.0,0.0,0.0,0.0,0.0,0.0,0.0,0.0,0.0,0.0,0.0,0.0,0.0,0.0,0.0,0.0,0.0,0.0,0.0,0.0,0.0,0.0,0.0,0.0,0.0,0.0,0.0,0.0,0.0,0.0,0.0,0.0,0.0,0.0,0.0,0.0,0.0,0.0,0.0,0.0,0.0,0.0,0.0,0.0,0.0,0.0,0.0,0.0,0.0,0.0,0.0,0.0,0.0,0.0,0.0,0.0,0.0,0.0,0.0,0.0,0.0,0.0,0.0,0.0,0.0,0.0,0.0,0.0,0.0,0.0,0.0,0.0,0.0,0.0,0.0,0.0,0.0,0.0,0.0,0.0,0.0,0.0,0.0,0.0,0.0,0.0,0.0,0.0,0.0,0.0,0.0,0.0,0.0,0.0,0.0,0.0,0.0,0.0,0.0,0.0,0.0,0.0,0.0,0.0,0.0,0.0],[0.0,0.0,0.0,0.0,0.0,0.0,0.0,0.0,0.0,0.01,0.0,0.01,0.0,0.0,0.02,0.96,1.0,1.0,1.0,0.95,0.27,0.12,0.01,0.0,0.0,0.0,0.0,0.0,0.0,0.0,0.0,0.0,0.0,0.0,0.0,0.0,0.0,0.0,0.0,0.0,0.0,0.0,0.0,0.0,0.0,0.0,0.0,0.0,0.0,0.0,0.0,0.0,0.0,0.0,0.0,0.0,0.0,0.0,0.0,0.0,0.0,0.0,0.0,0.0,0.0,0.0,0.0,0.0,0.0,0.0,0.0,0.0,0.0,0.0,0.0,0.0,0.0,0.0,0.0,0.0,0.0,0.0,0.0,0.0,0.0,0.0,0.0,0.0,0.0,0.0,0.0,0.0,0.0,0.0,0.0,0.0,0.0,0.0,0.0,0.0,0.0,0.0,0.0,0.0,0.0,0.0,0.0,0.0,0.0,0.0,0.0,0.0,0.0,0.0,0.0,0.0,0.0,0.0,0.0,0.0,0.0,0.0,0.0,0.0,0.0,0.0,0.0,0.0,0.0,0.0,0.0,0.0,0.0],[0.0,0.0,0.0,0.0,0.0,0.0,0.0,0.0,0.0,0.0,0.0,0.0,0.0,0.0,0.0,0.41,0.9,1.0,1.0,1.0,0.95,0.47,0.08,0.0,0.0,0.0,0.0,0.0,0.0,0.0,0.0,0.0,0.0,0.0,0.0,0.0,0.0,0.0,0.0,0.0,0.0,0.0,0.0,0.0,0.0,0.0,0.0,0.0,0.0,0.0,0.0,0.0,0.0,0.0,0.0,0.0,0.0,0.0,0.0,0.0,0.0,0.0,0.0,0.0,0.0,0.0,0.0,0.0,0.0,0.0,0.0,0.0,0.0,0.0,0.0,0.0,0.0,0.0,0.0,0.0,0.0,0.0,0.0,0.0,0.0,0.0,0.0,0.0,0.0,0.0,0.0,0.0,0.0,0.0,0.0,0.0,0.0,0.0,0.0,0.0,0.0,0.0,0.0,0.0,0.0,0.0,0.0,0.0,0.0,0.0,0.0,0.0,0.0,0.0,0.0,0.0,0.0,0.0,0.0,0.0,0.0,0.0,0.0,0.0,0.0,0.0,0.0,0.0,0.0,0.0,0.0,0.0,0.0],[0.0,0.0,0.0,0.0,0.0,0.0,0.0,0.0,0.0,0.0,0.0,0.0,0.0,0.0,0.0,0.01,0.4,0.95,1.0,1.0,1.0,0.89,0.25,0.32,0.17,0.01,0.0,0.0,0.0,0.0,0.0,0.0,0.0,0.0,0.0,0.0,0.0,0.0,0.0,0.0,0.0,0.0,0.0,0.0,0.0,0.0,0.0,0.0,0.0,0.0,0.0,0.0,0.0,0.0,0.0,0.0,0.0,0.0,0.0,0.0,0.0,0.0,0.0,0.0,0.0,0.0,0.0,0.0,0.0,0.0,0.0,0.0,0.0,0.0,0.0,0.0,0.0,0.0,0.0,0.0,0.0,0.0,0.0,0.0,0.0,0.0,0.0,0.0,0.0,0.0,0.0,0.0,0.0,0.0,0.0,0.0,0.0,0.0,0.0,0.0,0.0,0.0,0.0,0.0,0.0,0.0,0.0,0.0,0.0,0.0,0.0,0.0,0.0,0.0,0.0,0.0,0.0,0.0,0.0,0.0,0.0,0.0,0.0,0.0,0.0,0.0,0.0,0.0,0.0,0.0,0.0,0.0,0.0],[0.0,0.0,0.0,0.0,0.0,0.0,0.0,0.0,0.0,0.0,0.0,0.0,0.0,0.0,0.0,0.0,0.02,0.27,0.95,1.0,1.0,1.0,0.9,0.47,0.36,0.08,0.0,0.0,0.0,0.0,0.0,0.0,0.0,0.0,0.0,0.0,0.0,0.0,0.0,0.0,0.0,0.0,0.0,0.0,0.0,0.0,0.0,0.0,0.0,0.0,0.0,0.0,0.0,0.0,0.0,0.0,0.0,0.0,0.0,0.0,0.0,0.0,0.0,0.0,0.0,0.0,0.0,0.0,0.0,0.0,0.0,0.0,0.0,0.0,0.0,0.0,0.0,0.0,0.0,0.0,0.0,0.0,0.0,0.0,0.0,0.0,0.0,0.0,0.0,0.0,0.0,0.0,0.0,0.0,0.0,0.0,0.0,0.0,0.0,0.0,0.0,0.0,0.0,0.0,0.0,0.0,0.0,0.0,0.0,0.0,0.0,0.0,0.0,0.0,0.0,0.0,0.0,0.0,0.0,0.0,0.0,0.0,0.0,0.0,0.0,0.0,0.0,0.0,0.0,0.0,0.0,0.0,0.0],[0.0,0.0,0.0,0.0,0.0,0.0,0.0,0.0,0.0,0.0,0.0,0.0,0.0,0.0,0.0,0.0,0.01,0.12,0.47,0.89,1.0,1.0,1.0,0.97,0.72,0.39,0.0,0.0,0.0,0.0,0.0,0.0,0.0,0.0,0.0,0.0,0.0,0.0,0.0,0.0,0.0,0.0,0.0,0.0,0.0,0.0,0.0,0.0,0.0,0.0,0.0,0.0,0.0,0.0,0.0,0.0,0.0,0.0,0.0,0.0,0.0,0.0,0.0,0.0,0.0,0.0,0.0,0.0,0.0,0.0,0.0,0.0,0.0,0.0,0.0,0.0,0.0,0.0,0.0,0.0,0.0,0.0,0.0,0.0,0.0,0.0,0.0,0.0,0.0,0.0,0.0,0.0,0.0,0.0,0.0,0.0,0.0,0.0,0.0,0.0,0.0,0.0,0.0,0.0,0.0,0.0,0.0,0.0,0.0,0.0,0.0,0.0,0.0,0.0,0.0,0.0,0.0,0.0,0.0,0.0,0.0,0.0,0.0,0.0,0.0,0.0,0.0,0.0,0.0,0.0,0.0,0.0,0.0],[0.0,0.0,0.0,0.0,0.0,0.0,0.0,0.0,0.0,0.0,0.0,0.0,0.0,0.0,0.0,0.0,0.0,0.01,0.08,0.25,0.9,1.0,1.0,1.0,0.91,0.61,0.31,0.0,0.0,0.0,0.0,0.0,0.0,0.0,0.0,0.0,0.0,0.0,0.0,0.0,0.0,0.0,0.0,0.0,0.0,0.0,0.0,0.0,0.0,0.0,0.0,0.0,0.0,0.0,0.0,0.0,0.0,0.0,0.0,0.0,0.0,0.0,0.0,0.0,0.0,0.0,0.0,0.0,0.0,0.0,0.0,0.0,0.0,0.0,0.0,0.0,0.0,0.0,0.0,0.0,0.0,0.0,0.0,0.0,0.0,0.0,0.0,0.0,0.0,0.0,0.0,0.0,0.0,0.0,0.0,0.0,0.0,0.0,0.0,0.0,0.0,0.0,0.0,0.0,0.0,0.0,0.0,0.0,0.0,0.0,0.0,0.0,0.0,0.0,0.0,0.0,0.0,0.0,0.0,0.0,0.0,0.0,0.0,0.0,0.0,0.0,0.0,0.0,0.0,0.0,0.0,0.0,0.0],[0.0,0.0,0.0,0.0,0.0,0.0,0.0,0.0,0.0,0.0,0.0,0.0,0.0,0.0,0.0,0.0,0.0,0.0,0.0,0.32,0.47,0.97,1.0,1.0,1.0,0.85,0.56,0.16,0.0,0.0,0.01,0.04,0.0,0.0,0.0,0.0,0.0,0.0,0.0,0.0,0.0,0.0,0.0,0.0,0.0,0.0,0.0,0.0,0.0,0.0,0.0,0.0,0.0,0.0,0.0,0.0,0.0,0.0,0.0,0.0,0.0,0.0,0.0,0.0,0.0,0.0,0.0,0.0,0.0,0.0,0.0,0.0,0.0,0.0,0.0,0.0,0.0,0.0,0.0,0.0,0.0,0.0,0.0,0.0,0.0,0.0,0.0,0.0,0.0,0.0,0.0,0.0,0.0,0.0,0.0,0.0,0.0,0.0,0.0,0.0,0.0,0.0,0.0,0.0,0.0,0.0,0.0,0.0,0.0,0.0,0.0,0.0,0.0,0.0,0.0,0.0,0.0,0.0,0.0,0.0,0.0,0.0,0.0,0.0,0.0,0.0,0.0,0.0,0.0,0.0,0.0,0.0,0.0],[0.0,0.0,0.0,0.0,0.0,0.0,0.0,0.0,0.0,0.0,0.0,0.0,0.0,0.0,0.0,0.0,0.0,0.0,0.0,0.17,0.36,0.72,0.91,1.0,1.0,1.0,0.9,0.33,0.03,0.0,0.09,0.02,0.0,0.0,0.0,0.0,0.0,0.0,0.0,0.0,0.0,0.0,0.0,0.0,0.0,0.0,0.0,0.0,0.0,0.0,0.0,0.0,0.0,0.0,0.0,0.0,0.0,0.0,0.0,0.0,0.0,0.0,0.0,0.0,0.0,0.0,0.0,0.0,0.0,0.0,0.0,0.0,0.0,0.0,0.0,0.0,0.0,0.0,0.0,0.0,0.0,0.0,0.0,0.0,0.0,0.0,0.0,0.0,0.0,0.0,0.0,0.0,0.0,0.0,0.0,0.0,0.0,0.0,0.0,0.0,0.0,0.0,0.0,0.0,0.0,0.0,0.0,0.0,0.0,0.0,0.0,0.0,0.0,0.0,0.0,0.0,0.0,0.0,0.0,0.0,0.0,0.0,0.0,0.0,0.0,0.0,0.0,0.0,0.0,0.0,0.0,0.0,0.0],[0.0,0.0,0.0,0.0,0.0,0.0,0.0,0.0,0.0,0.0,0.0,0.0,0.0,0.0,0.0,0.0,0.0,0.0,0.0,0.01,0.08,0.39,0.61,0.85,1.0,1.0,1.0,0.89,0.15,0.13,0.13,0.02,0.0,0.0,0.0,0.0,0.0,0.0,0.0,0.0,0.0,0.0,0.0,0.0,0.0,0.0,0.0,0.0,0.0,0.0,0.0,0.0,0.0,0.0,0.0,0.0,0.0,0.0,0.0,0.0,0.0,0.0,0.0,0.0,0.0,0.0,0.0,0.0,0.0,0.0,0.0,0.0,0.0,0.0,0.0,0.0,0.0,0.0,0.0,0.0,0.0,0.0,0.0,0.0,0.0,0.0,0.0,0.0,0.0,0.0,0.0,0.0,0.0,0.0,0.0,0.0,0.0,0.0,0.0,0.0,0.0,0.0,0.0,0.0,0.0,0.0,0.0,0.0,0.0,0.0,0.0,0.0,0.0,0.0,0.0,0.0,0.0,0.0,0.0,0.0,0.0,0.0,0.0,0.0,0.0,0.0,0.0,0.0,0.0,0.0,0.0,0.0,0.0],[0.0,0.0,0.0,0.0,0.0,0.0,0.0,0.0,0.0,0.0,0.0,0.0,0.0,0.0,0.0,0.0,0.0,0.0,0.0,0.0,0.0,0.0,0.31,0.56,0.9,1.0,1.0,1.0,0.67,0.14,0.89,0.75,0.0,0.0,0.13,0.0,0.0,0.0,0.0,0.0,0.0,0.0,0.0,0.0,0.0,0.0,0.0,0.0,0.0,0.0,0.0,0.0,0.0,0.0,0.0,0.0,0.0,0.0,0.0,0.0,0.0,0.0,0.0,0.0,0.0,0.0,0.0,0.0,0.0,0.0,0.0,0.0,0.0,0.0,0.0,0.0,0.0,0.0,0.0,0.0,0.0,0.0,0.0,0.0,0.0,0.0,0.0,0.0,0.0,0.0,0.0,0.0,0.0,0.0,0.0,0.0,0.0,0.0,0.0,0.0,0.0,0.0,0.0,0.0,0.0,0.0,0.0,0.0,0.0,0.0,0.0,0.0,0.0,0.0,0.0,0.0,0.0,0.0,0.0,0.0,0.0,0.0,0.0,0.0,0.0,0.0,0.0,0.0,0.0,0.0,0.0,0.0,0.0],[0.0,0.0,0.0,0.0,0.0,0.0,0.0,0.0,0.0,0.0,0.0,0.0,0.0,0.0,0.0,0.0,0.0,0.0,0.0,0.0,0.0,0.0,0.0,0.16,0.33,0.89,1.0,1.0,1.0,0.98,1.0,0.97,0.0,0.0,0.0,0.0,0.0,0.0,0.0,0.0,0.0,0.0,0.0,0.0,0.0,0.0,0.0,0.0,0.0,0.0,0.0,0.0,0.0,0.0,0.0,0.0,0.0,0.0,0.0,0.0,0.0,0.0,0.0,0.0,0.0,0.0,0.0,0.0,0.0,0.0,0.0,0.0,0.0,0.0,0.0,0.0,0.0,0.0,0.0,0.0,0.0,0.0,0.0,0.0,0.0,0.0,0.0,0.0,0.0,0.0,0.0,0.0,0.0,0.0,0.0,0.0,0.0,0.0,0.0,0.0,0.0,0.0,0.0,0.0,0.0,0.0,0.0,0.0,0.0,0.0,0.0,0.0,0.0,0.0,0.0,0.0,0.0,0.0,0.0,0.0,0.0,0.0,0.0,0.0,0.0,0.0,0.0,0.0,0.0,0.0,0.0,0.0,0.0],[0.0,0.0,0.0,0.0,0.0,0.0,0.0,0.0,0.0,0.0,0.0,0.0,0.0,0.0,0.0,0.0,0.0,0.0,0.0,0.0,0.0,0.0,0.0,0.0,0.03,0.15,0.67,1.0,1.0,1.0,1.0,1.0,1.0,0.0,0.0,0.0,0.0,0.0,0.0,0.0,0.0,0.0,0.0,0.0,0.0,0.0,0.0,0.0,0.0,0.0,0.0,0.0,0.0,0.0,0.0,0.0,0.0,0.0,0.0,0.0,0.0,0.0,0.0,0.0,0.0,0.0,0.0,0.0,0.0,0.0,0.0,0.0,0.0,0.0,0.0,0.0,0.0,0.0,0.0,0.0,0.0,0.0,0.0,0.0,0.0,0.0,0.0,0.0,0.0,0.0,0.0,0.0,0.0,0.0,0.0,0.0,0.0,0.0,0.0,0.0,0.0,0.0,0.0,0.0,0.0,0.0,0.0,0.0,0.0,0.0,0.0,0.0,0.0,0.0,0.0,0.0,0.0,0.0,0.0,0.0,0.0,0.0,0.0,0.0,0.0,0.0,0.0,0.0,0.0,0.0,0.0,0.0,0.0],[0.0,0.0,0.0,0.0,0.0,0.0,0.0,0.0,0.0,0.0,0.0,0.0,0.0,0.0,0.0,0.0,0.0,0.0,0.0,0.0,0.0,0.0,0.0,0.0,0.0,0.13,0.14,0.98,1.0,1.0,1.0,1.0,1.0,1.0,0.0,0.0,0.0,0.0,0.0,0.0,0.0,0.0,0.0,0.0,0.0,0.0,0.0,0.0,0.0,0.0,0.0,0.0,0.0,0.0,0.0,0.0,0.0,0.0,0.0,0.0,0.0,0.0,0.0,0.0,0.0,0.0,0.0,0.0,0.0,0.0,0.0,0.0,0.0,0.0,0.0,0.0,0.0,0.0,0.0,0.0,0.0,0.0,0.0,0.0,0.0,0.0,0.0,0.0,0.0,0.0,0.0,0.0,0.0,0.0,0.0,0.0,0.0,0.0,0.0,0.0,0.0,0.0,0.0,0.0,0.0,0.0,0.0,0.0,0.0,0.0,0.0,0.0,0.0,0.0,0.0,0.0,0.0,0.0,0.0,0.0,0.0,0.0,0.0,0.0,0.0,0.0,0.0,0.0,0.0,0.0,0.0,0.0,0.0],[0.0,0.0,0.0,0.0,0.0,0.0,0.0,0.0,0.0,0.0,0.0,0.0,0.0,0.0,0.0,0.0,0.0,0.0,0.0,0.0,0.0,0.0,0.0,0.01,0.09,0.13,0.89,1.0,1.0,1.0,1.0,1.0,1.0,1.0,1.0,0.0,0.0,0.0,0.0,0.0,0.0,0.0,0.0,0.0,0.0,0.0,0.0,0.0,0.0,0.0,0.0,0.0,0.0,0.0,0.0,0.0,0.0,0.0,0.0,0.0,0.0,0.0,0.0,0.0,0.0,0.0,0.0,0.0,0.0,0.0,0.0,0.0,0.0,0.0,0.0,0.0,0.0,0.0,0.0,0.0,0.0,0.0,0.0,0.0,0.0,0.0,0.0,0.0,0.0,0.0,0.0,0.0,0.0,0.0,0.0,0.0,0.0,0.0,0.0,0.0,0.0,0.0,0.0,0.0,0.0,0.0,0.0,0.0,0.0,0.0,0.0,0.0,0.0,0.0,0.0,0.0,0.0,0.0,0.0,0.0,0.0,0.0,0.0,0.0,0.0,0.0,0.0,0.0,0.0,0.0,0.0,0.0,0.0],[0.0,0.0,0.0,0.0,0.0,0.0,0.0,0.0,0.0,0.0,0.0,0.0,0.0,0.0,0.0,0.0,0.0,0.0,0.0,0.0,0.0,0.0,0.0,0.04,0.02,0.02,0.75,0.97,1.0,1.0,1.0,1.0,1.0,1.0,1.0,1.0,0.0,0.0,0.0,0.0,0.0,0.0,0.0,0.0,0.0,0.0,0.0,0.0,0.0,0.0,0.0,0.0,0.0,0.0,0.0,0.0,0.0,0.0,0.0,0.0,0.0,0.0,0.0,0.0,0.0,0.0,0.0,0.0,0.0,0.0,0.0,0.0,0.0,0.0,0.0,0.0,0.0,0.0,0.0,0.0,0.0,0.0,0.0,0.0,0.0,0.0,0.0,0.0,0.0,0.0,0.0,0.0,0.0,0.0,0.0,0.0,0.0,0.0,0.0,0.0,0.0,0.0,0.0,0.0,0.0,0.0,0.0,0.0,0.0,0.0,0.0,0.0,0.0,0.0,0.0,0.0,0.0,0.0,0.0,0.0,0.0,0.0,0.0,0.0,0.0,0.0,0.0,0.0,0.0,0.0,0.0,0.0,0.0],[0.0,0.0,0.0,0.0,0.0,0.0,0.0,0.0,0.0,0.0,0.0,0.0,0.0,0.0,0.0,0.0,0.0,0.0,0.0,0.0,0.0,0.0,0.0,0.0,0.0,0.0,0.0,0.0,1.0,1.0,1.0,1.0,1.0,1.0,1.0,1.0,1.0,0.0,0.0,0.0,0.0,0.0,0.0,0.0,0.0,0.0,0.0,0.0,0.0,0.0,0.0,0.0,0.0,0.0,0.0,0.0,0.0,0.0,0.0,0.0,0.0,0.0,0.0,0.0,0.0,0.0,0.0,0.0,0.0,0.0,0.0,0.0,0.0,0.0,0.0,0.0,0.0,0.0,0.0,0.0,0.0,0.0,0.0,0.0,0.0,0.0,0.0,0.0,0.0,0.0,0.0,0.0,0.0,0.0,0.0,0.0,0.0,0.0,0.0,0.0,0.0,0.0,0.0,0.0,0.0,0.0,0.0,0.0,0.0,0.0,0.0,0.0,0.0,0.0,0.0,0.0,0.0,0.0,0.0,0.0,0.0,0.0,0.0,0.0,0.0,0.0,0.0,0.0,0.0,0.0,0.0,0.0,0.0],[0.0,0.0,0.0,0.0,0.0,0.0,0.0,0.0,0.0,0.0,0.0,0.0,0.0,0.0,0.0,0.0,0.0,0.0,0.0,0.0,0.0,0.0,0.0,0.0,0.0,0.0,0.0,0.0,0.0,1.0,1.0,1.0,1.0,1.0,1.0,1.0,1.0,1.0,0.0,0.0,0.89,0.0,0.0,0.0,0.0,0.0,0.0,0.0,0.0,0.0,0.0,0.0,0.0,0.0,0.0,0.0,0.0,0.0,0.0,0.0,0.0,0.0,0.0,0.0,0.0,0.0,0.0,0.0,0.0,0.0,0.0,0.0,0.0,0.0,0.0,0.0,0.0,0.0,0.0,0.0,0.0,0.0,0.0,0.0,0.0,0.0,0.0,0.0,0.0,0.0,0.0,0.0,0.0,0.0,0.0,0.0,0.0,0.0,0.0,0.0,0.0,0.0,0.0,0.0,0.0,0.0,0.0,0.0,0.0,0.0,0.0,0.0,0.0,0.0,0.0,0.0,0.0,0.0,0.0,0.0,0.0,0.0,0.0,0.0,0.0,0.0,0.0,0.0,0.0,0.0,0.0,0.0,0.0],[0.0,0.0,0.0,0.0,0.0,0.0,0.0,0.0,0.0,0.0,0.0,0.0,0.0,0.0,0.0,0.0,0.0,0.0,0.0,0.0,0.0,0.0,0.0,0.0,0.0,0.0,0.13,0.0,0.0,0.0,1.0,1.0,1.0,1.0,1.0,1.0,1.0,1.0,0.07,0.0,0.0,0.0,0.0,0.0,0.0,0.0,0.0,0.0,0.0,0.0,0.0,0.0,0.0,0.0,0.0,0.0,0.0,0.0,0.0,0.0,0.0,0.0,0.0,0.0,0.0,0.0,0.0,0.0,0.0,0.0,0.0,0.0,0.0,0.0,0.0,0.0,0.0,0.0,0.0,0.0,0.0,0.0,0.0,0.0,0.0,0.0,0.0,0.0,0.0,0.0,0.0,0.0,0.0,0.0,0.0,0.0,0.0,0.0,0.0,0.0,0.0,0.0,0.0,0.0,0.0,0.0,0.0,0.0,0.0,0.0,0.0,0.0,0.0,0.0,0.0,0.0,0.0,0.0,0.0,0.0,0.0,0.0,0.0,0.0,0.0,0.0,0.0,0.0,0.0,0.0,0.0,0.0,0.0],[0.0,0.0,0.0,0.0,0.0,0.0,0.0,0.0,0.0,0.0,0.0,0.0,0.0,0.0,0.0,0.0,0.0,0.0,0.0,0.0,0.0,0.0,0.0,0.0,0.0,0.0,0.0,0.0,0.0,0.0,0.0,1.0,1.0,1.0,1.0,1.0,1.0,1.0,0.08,0.05,0.0,0.0,0.0,0.0,0.0,0.0,0.0,0.0,0.0,0.0,0.0,0.0,0.0,0.0,0.0,0.0,0.0,0.0,0.0,0.0,0.0,0.0,0.0,0.0,0.0,0.0,0.0,0.0,0.0,0.0,0.0,0.0,0.0,0.0,0.0,0.0,0.0,0.0,0.0,0.0,0.0,0.0,0.0,0.0,0.0,0.0,0.0,0.0,0.0,0.0,0.0,0.0,0.0,0.0,0.0,0.0,0.0,0.0,0.0,0.0,0.0,0.0,0.0,0.0,0.0,0.0,0.0,0.0,0.0,0.0,0.0,0.0,0.0,0.0,0.0,0.0,0.0,0.0,0.0,0.0,0.0,0.0,0.0,0.0,0.0,0.0,0.0,0.0,0.0,0.0,0.0,0.0,0.0],[0.0,0.0,0.0,0.0,0.0,0.0,0.0,0.0,0.0,0.0,0.0,0.0,0.0,0.0,0.0,0.0,0.0,0.0,0.0,0.0,0.0,0.0,0.0,0.0,0.0,0.0,0.0,0.0,0.0,0.0,0.0,0.0,1.0,1.0,1.0,1.0,1.0,1.0,1.0,1.0,1.0,0.0,0.0,0.0,0.0,0.0,0.0,0.0,0.0,0.0,0.0,0.0,0.0,0.0,0.0,0.0,0.0,0.0,0.0,0.0,0.0,0.0,0.0,0.0,0.0,0.0,0.0,0.0,0.0,0.0,0.0,0.0,0.0,0.0,0.0,0.0,0.0,0.0,0.0,0.0,0.0,0.0,0.0,0.0,0.0,0.0,0.0,0.0,0.0,0.0,0.0,0.0,0.0,0.0,0.0,0.0,0.0,0.0,0.0,0.0,0.0,0.0,0.0,0.0,0.0,0.0,0.0,0.0,0.0,0.0,0.0,0.0,0.0,0.0,0.0,0.0,0.0,0.0,0.0,0.0,0.0,0.0,0.0,0.0,0.0,0.0,0.0,0.0,0.0,0.0,0.0,0.0,0.0],[0.0,0.0,0.0,0.0,0.0,0.0,0.0,0.0,0.0,0.0,0.0,0.0,0.0,0.0,0.0,0.0,0.0,0.0,0.0,0.0,0.0,0.0,0.0,0.0,0.0,0.0,0.0,0.0,0.0,0.0,0.0,0.0,0.0,1.0,1.0,1.0,1.0,1.0,1.0,1.0,1.0,1.0,0.0,0.0,0.0,0.0,0.0,0.0,0.0,0.0,0.0,0.0,0.0,0.0,0.0,0.0,0.0,0.0,0.0,0.0,0.0,0.0,0.0,0.0,0.0,0.0,0.0,0.0,0.0,0.0,0.0,0.0,0.0,0.0,0.0,0.0,0.0,0.0,0.0,0.0,0.0,0.0,0.0,0.0,0.0,0.0,0.0,0.0,0.0,0.0,0.0,0.0,0.0,0.0,0.0,0.0,0.0,0.0,0.0,0.0,0.0,0.0,0.0,0.0,0.0,0.0,0.0,0.0,0.0,0.0,0.0,0.0,0.0,0.0,0.0,0.0,0.0,0.0,0.0,0.0,0.0,0.0,0.0,0.0,0.0,0.0,0.0,0.0,0.0,0.0,0.0,0.0,0.0],[0.0,0.0,0.0,0.0,0.0,0.0,0.0,0.0,0.0,0.0,0.0,0.0,0.0,0.0,0.0,0.0,0.0,0.0,0.0,0.0,0.0,0.0,0.0,0.0,0.0,0.0,0.0,0.0,0.0,0.0,0.0,0.0,0.0,0.0,0.07,0.08,1.0,1.0,1.0,1.0,1.0,1.0,0.99,0.0,0.0,0.0,0.0,0.0,0.0,0.0,0.0,0.0,0.0,0.0,0.0,0.0,0.0,0.0,0.0,0.0,0.0,0.0,0.0,0.0,0.0,0.0,0.0,0.0,0.0,0.0,0.0,0.0,0.0,0.0,0.0,0.0,0.0,0.0,0.0,0.0,0.0,0.0,0.0,0.0,0.0,0.0,0.0,0.0,0.0,0.0,0.0,0.0,0.0,0.0,0.0,0.0,0.0,0.0,0.0,0.0,0.0,0.0,0.0,0.0,0.0,0.0,0.0,0.0,0.0,0.0,0.0,0.0,0.0,0.0,0.0,0.0,0.0,0.0,0.0,0.0,0.0,0.0,0.0,0.0,0.0,0.0,0.0,0.0,0.0,0.0,0.0,0.0,0.0],[0.0,0.0,0.0,0.0,0.0,0.0,0.0,0.0,0.0,0.0,0.0,0.0,0.0,0.0,0.0,0.0,0.0,0.0,0.0,0.0,0.0,0.0,0.0,0.0,0.0,0.0,0.0,0.0,0.0,0.0,0.0,0.0,0.0,0.0,0.0,0.05,1.0,1.0,1.0,1.0,1.0,1.0,1.0,1.0,0.0,0.0,0.0,0.0,0.0,0.0,0.0,0.0,0.0,0.0,0.0,0.0,0.0,0.0,0.0,0.0,0.0,0.0,0.0,0.0,0.0,0.0,0.0,0.0,0.0,0.0,0.0,0.0,0.0,0.0,0.0,0.0,0.0,0.0,0.0,0.0,0.0,0.0,0.0,0.0,0.0,0.0,0.0,0.0,0.0,0.0,0.0,0.0,0.0,0.0,0.0,0.0,0.0,0.0,0.0,0.0,0.0,0.0,0.0,0.0,0.0,0.0,0.0,0.0,0.0,0.0,0.0,0.0,0.0,0.0,0.0,0.0,0.0,0.0,0.0,0.0,0.0,0.0,0.0,0.0,0.0,0.0,0.0,0.0,0.0,0.0,0.0,0.0,0.0],[0.0,0.0,0.0,0.0,0.0,0.0,0.0,0.0,0.0,0.0,0.0,0.0,0.0,0.0,0.0,0.0,0.0,0.0,0.0,0.0,0.0,0.0,0.0,0.0,0.0,0.0,0.0,0.0,0.0,0.0,0.0,0.0,0.0,0.89,0.0,0.0,1.0,1.0,1.0,1.0,1.0,1.0,1.0,1.0,1.0,0.0,0.0,0.0,0.0,0.07,0.02,0.01,0.0,0.0,0.0,0.0,0.0,0.0,0.0,0.0,0.0,0.0,0.0,0.0,0.0,0.0,0.0,0.0,0.0,0.0,0.0,0.0,0.0,0.0,0.0,0.0,0.0,0.0,0.0,0.0,0.0,0.0,0.0,0.0,0.0,0.0,0.0,0.0,0.0,0.0,0.0,0.0,0.0,0.0,0.0,0.0,0.0,0.0,0.0,0.0,0.0,0.0,0.0,0.0,0.0,0.0,0.0,0.0,0.0,0.0,0.0,0.0,0.0,0.0,0.0,0.0,0.0,0.0,0.0,0.0,0.0,0.0,0.0,0.0,0.0,0.0,0.0,0.0,0.0,0.0,0.0,0.0,0.0],[0.0,0.0,0.0,0.0,0.0,0.0,0.0,0.0,0.0,0.0,0.0,0.0,0.0,0.0,0.0,0.0,0.0,0.0,0.0,0.0,0.0,0.0,0.0,0.0,0.0,0.0,0.0,0.0,0.0,0.0,0.0,0.0,0.0,0.0,0.0,0.0,0.0,1.0,1.0,1.0,1.0,1.0,1.0,1.0,1.0,1.0,0.0,0.0,0.0,0.0,0.0,0.0,0.0,0.0,0.0,0.0,0.0,0.0,0.0,0.0,0.0,0.0,0.0,0.0,0.0,0.0,0.0,0.0,0.0,0.0,0.0,0.0,0.0,0.0,0.0,0.0,0.0,0.0,0.0,0.0,0.0,0.0,0.0,0.0,0.0,0.0,0.0,0.0,0.0,0.0,0.0,0.0,0.0,0.0,0.0,0.0,0.0,0.0,0.0,0.0,0.0,0.0,0.0,0.0,0.0,0.0,0.0,0.0,0.0,0.0,0.0,0.0,0.0,0.0,0.0,0.0,0.0,0.0,0.0,0.0,0.0,0.0,0.0,0.0,0.0,0.0,0.0,0.0,0.0,0.0,0.0,0.0,0.0],[0.0,0.0,0.0,0.0,0.0,0.0,0.0,0.0,0.0,0.0,0.0,0.0,0.0,0.0,0.0,0.0,0.0,0.0,0.0,0.0,0.0,0.0,0.0,0.0,0.0,0.0,0.0,0.0,0.0,0.0,0.0,0.0,0.0,0.0,0.0,0.0,0.0,0.0,0.99,1.0,1.0,1.0,1.0,1.0,1.0,1.0,0.99,0.0,0.0,0.0,0.0,0.0,0.0,0.0,0.0,0.0,0.0,0.0,0.0,0.0,0.0,0.0,0.0,0.0,0.0,0.0,0.0,0.0,0.0,0.0,0.0,0.0,0.0,0.0,0.0,0.0,0.0,0.0,0.0,0.0,0.0,0.0,0.0,0.0,0.0,0.0,0.0,0.0,0.0,0.0,0.0,0.0,0.0,0.0,0.0,0.0,0.0,0.0,0.0,0.0,0.0,0.0,0.0,0.0,0.0,0.0,0.0,0.0,0.0,0.0,0.0,0.0,0.0,0.0,0.0,0.0,0.0,0.0,0.0,0.0,0.0,0.0,0.0,0.0,0.0,0.0,0.0,0.0,0.0,0.0,0.0,0.0,0.0],[0.0,0.0,0.0,0.0,0.0,0.0,0.0,0.0,0.0,0.0,0.0,0.0,0.0,0.0,0.0,0.0,0.0,0.0,0.0,0.0,0.0,0.0,0.0,0.0,0.0,0.0,0.0,0.0,0.0,0.0,0.0,0.0,0.0,0.0,0.0,0.0,0.0,0.0,0.0,1.0,1.0,1.0,1.0,1.0,1.0,1.0,1.0,1.0,0.0,0.04,0.05,0.04,0.0,0.0,0.0,0.0,0.0,0.0,0.0,0.0,0.0,0.0,0.0,0.0,0.0,0.0,0.0,0.0,0.0,0.0,0.0,0.0,0.0,0.0,0.0,0.0,0.0,0.0,0.0,0.0,0.0,0.0,0.0,0.0,0.0,0.0,0.0,0.0,0.0,0.0,0.0,0.0,0.0,0.0,0.0,0.0,0.0,0.0,0.0,0.0,0.0,0.0,0.0,0.0,0.0,0.0,0.0,0.0,0.0,0.0,0.0,0.0,0.0,0.0,0.0,0.0,0.0,0.0,0.0,0.0,0.0,0.0,0.0,0.0,0.0,0.0,0.0,0.0,0.0,0.0,0.0,0.0,0.0],[0.0,0.0,0.0,0.0,0.0,0.0,0.0,0.0,0.0,0.0,0.0,0.0,0.0,0.0,0.0,0.0,0.0,0.0,0.0,0.0,0.0,0.0,0.0,0.0,0.0,0.0,0.0,0.0,0.0,0.0,0.0,0.0,0.0,0.0,0.0,0.0,0.0,0.0,0.0,0.0,1.0,1.0,1.0,1.0,1.0,1.0,1.0,0.99,0.95,0.2,0.22,0.37,0.03,0.0,0.0,0.0,0.0,0.0,0.0,0.0,0.0,0.0,0.0,0.0,0.0,0.0,0.0,0.0,0.0,0.0,0.0,0.0,0.0,0.0,0.0,0.0,0.0,0.0,0.0,0.0,0.0,0.0,0.0,0.0,0.0,0.0,0.0,0.0,0.0,0.0,0.0,0.0,0.0,0.0,0.0,0.0,0.0,0.0,0.0,0.0,0.0,0.0,0.0,0.0,0.0,0.0,0.0,0.0,0.0,0.0,0.0,0.0,0.0,0.0,0.0,0.0,0.0,0.0,0.0,0.0,0.0,0.0,0.0,0.0,0.0,0.0,0.0,0.0,0.0,0.0,0.0,0.0,0.0],[0.0,0.0,0.0,0.0,0.0,0.0,0.0,0.0,0.0,0.0,0.0,0.0,0.0,0.0,0.0,0.0,0.0,0.0,0.0,0.0,0.0,0.0,0.0,0.0,0.0,0.0,0.0,0.0,0.0,0.0,0.0,0.0,0.0,0.0,0.0,0.0,0.0,0.0,0.0,0.0,0.0,1.0,1.0,1.0,1.0,1.0,1.0,0.58,0.85,0.0,0.0,0.01,0.0,0.0,0.0,0.0,0.0,0.0,0.0,0.0,0.0,0.0,0.0,0.0,0.0,0.0,0.0,0.0,0.0,0.0,0.0,0.0,0.0,0.0,0.0,0.0,0.0,0.0,0.0,0.0,0.0,0.0,0.0,0.0,0.0,0.0,0.0,0.0,0.0,0.0,0.0,0.0,0.0,0.0,0.0,0.0,0.0,0.0,0.0,0.0,0.0,0.0,0.0,0.0,0.0,0.0,0.0,0.0,0.0,0.0,0.0,0.0,0.0,0.0,0.0,0.0,0.0,0.0,0.0,0.0,0.0,0.0,0.0,0.0,0.0,0.0,0.0,0.0,0.0,0.0,0.0,0.0,0.0],[0.0,0.0,0.0,0.0,0.0,0.0,0.0,0.0,0.0,0.0,0.0,0.0,0.0,0.0,0.0,0.0,0.0,0.0,0.0,0.0,0.0,0.0,0.0,0.0,0.0,0.0,0.0,0.0,0.0,0.0,0.0,0.0,0.0,0.0,0.0,0.0,0.0,0.0,0.0,0.0,0.0,0.0,0.99,1.0,1.0,1.0,1.0,1.0,0.39,0.01,0.0,0.0,0.0,0.0,0.0,0.0,0.0,0.0,0.0,0.0,0.0,0.0,0.0,0.0,0.0,0.0,0.0,0.0,0.0,0.0,0.0,0.0,0.0,0.0,0.0,0.0,0.0,0.0,0.0,0.0,0.0,0.0,0.0,0.0,0.0,0.0,0.0,0.0,0.0,0.0,0.0,0.0,0.0,0.0,0.0,0.0,0.0,0.0,0.0,0.0,0.0,0.0,0.0,0.0,0.0,0.0,0.0,0.0,0.0,0.0,0.0,0.0,0.0,0.0,0.0,0.0,0.0,0.0,0.0,0.0,0.0,0.0,0.0,0.0,0.0,0.0,0.0,0.0,0.0,0.0,0.0,0.0,0.0],[0.0,0.0,0.0,0.0,0.0,0.0,0.0,0.0,0.0,0.0,0.0,0.0,0.0,0.0,0.0,0.0,0.0,0.0,0.0,0.0,0.0,0.0,0.0,0.0,0.0,0.0,0.0,0.0,0.0,0.0,0.0,0.0,0.0,0.0,0.0,0.0,0.0,0.0,0.0,0.0,0.0,0.0,0.0,1.0,0.99,0.58,1.0,1.0,1.0,0.96,0.84,0.36,0.01,0.01,0.0,0.0,0.0,0.0,0.0,0.0,0.0,0.0,0.0,0.0,0.0,0.0,0.0,0.0,0.0,0.0,0.0,0.0,0.0,0.0,0.0,0.0,0.0,0.0,0.0,0.0,0.0,0.0,0.0,0.0,0.0,0.0,0.0,0.0,0.0,0.0,0.0,0.0,0.0,0.0,0.0,0.0,0.0,0.0,0.0,0.0,0.0,0.0,0.0,0.0,0.0,0.0,0.0,0.0,0.0,0.0,0.0,0.0,0.0,0.0,0.0,0.0,0.0,0.0,0.0,0.0,0.0,0.0,0.0,0.0,0.0,0.0,0.0,0.0,0.0,0.0,0.0,0.0,0.0],[0.0,0.0,0.0,0.0,0.0,0.0,0.0,0.0,0.0,0.0,0.0,0.0,0.0,0.0,0.0,0.0,0.0,0.0,0.0,0.0,0.0,0.0,0.0,0.0,0.0,0.0,0.0,0.0,0.0,0.0,0.0,0.0,0.0,0.0,0.0,0.0,0.0,0.0,0.0,0.0,0.0,0.0,0.0,0.0,0.95,0.85,0.39,1.0,1.0,1.0,0.72,0.43,0.03,0.03,0.01,0.01,0.01,0.01,0.0,0.01,0.0,0.0,0.0,0.0,0.0,0.0,0.0,0.0,0.0,0.0,0.0,0.0,0.0,0.0,0.0,0.0,0.0,0.0,0.0,0.0,0.0,0.0,0.0,0.0,0.0,0.0,0.0,0.0,0.0,0.0,0.0,0.0,0.0,0.0,0.0,0.0,0.0,0.0,0.0,0.0,0.0,0.0,0.0,0.0,0.0,0.0,0.0,0.0,0.0,0.0,0.0,0.0,0.0,0.0,0.0,0.0,0.0,0.0,0.0,0.0,0.0,0.0,0.0,0.0,0.0,0.0,0.0,0.0,0.0,0.0,0.0,0.0,0.0],[0.0,0.0,0.0,0.0,0.0,0.0,0.0,0.0,0.0,0.0,0.0,0.0,0.0,0.0,0.0,0.0,0.0,0.0,0.0,0.0,0.0,0.0,0.0,0.0,0.0,0.0,0.0,0.0,0.0,0.0,0.0,0.0,0.0,0.0,0.0,0.0,0.0,0.0,0.0,0.0,0.07,0.0,0.0,0.04,0.2,0.0,0.01,0.96,1.0,1.0,1.0,0.86,0.16,0.11,0.03,0.01,0.0,0.0,0.0,0.0,0.0,0.0,0.0,0.0,0.0,0.0,0.0,0.0,0.0,0.0,0.0,0.0,0.0,0.0,0.0,0.0,0.0,0.0,0.0,0.0,0.0,0.0,0.0,0.0,0.0,0.0,0.0,0.0,0.0,0.0,0.0,0.0,0.0,0.0,0.0,0.0,0.0,0.0,0.0,0.0,0.0,0.0,0.0,0.0,0.0,0.0,0.0,0.0,0.0,0.0,0.0,0.0,0.0,0.0,0.0,0.0,0.0,0.0,0.0,0.0,0.0,0.0,0.0,0.0,0.0,0.0,0.0,0.0,0.0,0.0,0.0,0.0,0.0],[0.0,0.0,0.0,0.0,0.0,0.0,0.0,0.0,0.0,0.0,0.0,0.0,0.0,0.0,0.0,0.0,0.0,0.0,0.0,0.0,0.0,0.0,0.0,0.0,0.0,0.0,0.0,0.0,0.0,0.0,0.0,0.0,0.0,0.0,0.0,0.0,0.0,0.0,0.0,0.0,0.02,0.0,0.0,0.05,0.22,0.0,0.0,0.84,0.72,1.0,1.0,1.0,0.95,0.18,0.04,0.01,0.0,0.0,0.0,0.0,0.0,0.0,0.0,0.0,0.0,0.0,0.0,0.0,0.0,0.0,0.0,0.0,0.0,0.0,0.0,0.0,0.0,0.0,0.0,0.0,0.0,0.0,0.0,0.0,0.0,0.0,0.0,0.0,0.0,0.0,0.0,0.0,0.0,0.0,0.0,0.0,0.0,0.0,0.0,0.0,0.0,0.0,0.0,0.0,0.0,0.0,0.0,0.0,0.0,0.0,0.0,0.0,0.0,0.0,0.0,0.0,0.0,0.0,0.0,0.0,0.0,0.0,0.0,0.0,0.0,0.0,0.0,0.0,0.0,0.0,0.0,0.0,0.0],[0.0,0.0,0.0,0.0,0.0,0.0,0.0,0.0,0.0,0.0,0.0,0.0,0.0,0.0,0.0,0.0,0.0,0.0,0.0,0.0,0.0,0.0,0.0,0.0,0.0,0.0,0.0,0.0,0.0,0.0,0.0,0.0,0.0,0.0,0.0,0.0,0.0,0.0,0.0,0.0,0.01,0.0,0.0,0.04,0.37,0.01,0.0,0.36,0.43,0.86,1.0,1.0,1.0,0.68,0.06,0.04,0.0,0.0,0.0,0.0,0.0,0.0,0.0,0.0,0.0,0.0,0.0,0.0,0.0,0.0,0.0,0.0,0.0,0.0,0.0,0.0,0.0,0.0,0.0,0.0,0.0,0.0,0.0,0.0,0.0,0.0,0.0,0.0,0.0,0.0,0.0,0.0,0.0,0.0,0.0,0.0,0.0,0.0,0.0,0.0,0.0,0.0,0.0,0.0,0.0,0.0,0.0,0.0,0.0,0.0,0.0,0.0,0.0,0.0,0.0,0.0,0.0,0.0,0.0,0.0,0.0,0.0,0.0,0.0,0.0,0.0,0.0,0.0,0.0,0.0,0.0,0.0,0.0],[0.0,0.0,0.0,0.0,0.0,0.0,0.0,0.0,0.0,0.0,0.0,0.0,0.0,0.0,0.0,0.0,0.0,0.0,0.0,0.0,0.0,0.0,0.0,0.0,0.0,0.0,0.0,0.0,0.0,0.0,0.0,0.0,0.0,0.0,0.0,0.0,0.0,0.0,0.0,0.0,0.0,0.0,0.0,0.0,0.03,0.0,0.0,0.01,0.03,0.16,0.95,1.0,1.0,1.0,0.98,0.03,0.0,0.0,0.0,0.0,0.0,0.0,0.0,0.0,0.0,0.0,0.0,0.0,0.0,0.0,0.0,0.0,0.0,0.0,0.0,0.0,0.0,0.0,0.0,0.0,0.0,0.0,0.0,0.0,0.0,0.0,0.0,0.0,0.0,0.0,0.0,0.0,0.0,0.0,0.0,0.0,0.0,0.0,0.0,0.0,0.0,0.0,0.0,0.0,0.0,0.0,0.0,0.0,0.0,0.0,0.0,0.0,0.0,0.0,0.0,0.0,0.0,0.0,0.0,0.0,0.0,0.0,0.0,0.0,0.0,0.0,0.0,0.0,0.0,0.0,0.0,0.0,0.0],[0.0,0.0,0.0,0.0,0.0,0.0,0.0,0.0,0.0,0.0,0.0,0.0,0.0,0.0,0.0,0.0,0.0,0.0,0.0,0.0,0.0,0.0,0.0,0.0,0.0,0.0,0.0,0.0,0.0,0.0,0.0,0.0,0.0,0.0,0.0,0.0,0.0,0.0,0.0,0.0,0.0,0.0,0.0,0.0,0.0,0.0,0.0,0.01,0.03,0.11,0.18,0.68,1.0,1.0,1.0,0.42,0.07,0.02,0.0,0.0,0.0,0.0,0.0,0.01,0.0,0.0,0.0,0.0,0.0,0.0,0.0,0.0,0.0,0.0,0.0,0.0,0.0,0.0,0.0,0.0,0.0,0.0,0.0,0.0,0.0,0.0,0.0,0.0,0.0,0.0,0.0,0.0,0.0,0.0,0.0,0.0,0.0,0.0,0.0,0.0,0.0,0.0,0.0,0.0,0.0,0.0,0.0,0.0,0.0,0.0,0.0,0.0,0.0,0.0,0.0,0.0,0.0,0.0,0.0,0.0,0.0,0.0,0.0,0.0,0.0,0.0,0.0,0.0,0.0,0.0,0.0,0.0,0.0],[0.0,0.0,0.0,0.0,0.0,0.0,0.0,0.0,0.0,0.0,0.0,0.0,0.0,0.0,0.0,0.0,0.0,0.0,0.0,0.0,0.0,0.0,0.0,0.0,0.0,0.0,0.0,0.0,0.0,0.0,0.0,0.0,0.0,0.0,0.0,0.0,0.0,0.0,0.0,0.0,0.0,0.0,0.0,0.0,0.0,0.0,0.0,0.0,0.01,0.03,0.04,0.06,0.98,1.0,1.0,1.0,0.94,0.02,0.01,0.01,0.01,0.0,0.0,0.0,0.0,0.0,0.0,0.0,0.0,0.0,0.0,0.0,0.0,0.0,0.0,0.0,0.0,0.0,0.0,0.0,0.0,0.0,0.0,0.0,0.0,0.0,0.0,0.0,0.0,0.0,0.0,0.0,0.0,0.0,0.0,0.0,0.0,0.0,0.0,0.0,0.0,0.0,0.0,0.0,0.0,0.0,0.0,0.0,0.0,0.0,0.0,0.0,0.0,0.0,0.0,0.0,0.0,0.0,0.0,0.0,0.0,0.0,0.0,0.0,0.0,0.0,0.0,0.0,0.0,0.0,0.0,0.0,0.0],[0.0,0.0,0.0,0.0,0.0,0.0,0.0,0.0,0.0,0.0,0.0,0.0,0.0,0.0,0.0,0.0,0.0,0.0,0.0,0.0,0.0,0.0,0.0,0.0,0.0,0.0,0.0,0.0,0.0,0.0,0.0,0.0,0.0,0.0,0.0,0.0,0.0,0.0,0.0,0.0,0.0,0.0,0.0,0.0,0.0,0.0,0.0,0.0,0.01,0.01,0.01,0.04,0.03,0.42,1.0,1.0,1.0,0.83,0.03,0.68,0.37,0.01,0.0,0.01,0.0,0.0,0.0,0.0,0.0,0.0,0.0,0.0,0.0,0.0,0.0,0.0,0.0,0.0,0.0,0.0,0.0,0.0,0.0,0.0,0.0,0.0,0.0,0.0,0.0,0.0,0.0,0.0,0.0,0.0,0.0,0.0,0.0,0.0,0.0,0.0,0.0,0.0,0.0,0.0,0.0,0.0,0.0,0.0,0.0,0.0,0.0,0.0,0.0,0.0,0.0,0.0,0.0,0.0,0.0,0.0,0.0,0.0,0.0,0.0,0.0,0.0,0.0,0.0,0.0,0.0,0.0,0.0,0.0],[0.0,0.0,0.0,0.0,0.0,0.0,0.0,0.0,0.0,0.0,0.0,0.0,0.0,0.0,0.0,0.0,0.0,0.0,0.0,0.0,0.0,0.0,0.0,0.0,0.0,0.0,0.0,0.0,0.0,0.0,0.0,0.0,0.0,0.0,0.0,0.0,0.0,0.0,0.0,0.0,0.0,0.0,0.0,0.0,0.0,0.0,0.0,0.0,0.01,0.0,0.0,0.0,0.0,0.07,0.94,1.0,1.0,1.0,0.98,0.83,0.21,0.01,0.01,0.0,0.0,0.0,0.0,0.0,0.0,0.0,0.0,0.0,0.0,0.0,0.0,0.0,0.0,0.0,0.0,0.0,0.0,0.0,0.0,0.0,0.0,0.0,0.0,0.0,0.0,0.0,0.0,0.0,0.0,0.0,0.0,0.0,0.0,0.0,0.0,0.0,0.0,0.0,0.0,0.0,0.0,0.0,0.0,0.0,0.0,0.0,0.0,0.0,0.0,0.0,0.0,0.0,0.0,0.0,0.0,0.0,0.0,0.0,0.0,0.0,0.0,0.0,0.0,0.0,0.0,0.0,0.0,0.0,0.0],[0.0,0.0,0.0,0.0,0.0,0.0,0.0,0.0,0.0,0.0,0.0,0.0,0.0,0.0,0.0,0.0,0.0,0.0,0.0,0.0,0.0,0.0,0.0,0.0,0.0,0.0,0.0,0.0,0.0,0.0,0.0,0.0,0.0,0.0,0.0,0.0,0.0,0.0,0.0,0.0,0.0,0.0,0.0,0.0,0.0,0.0,0.0,0.0,0.01,0.0,0.0,0.0,0.0,0.02,0.02,0.83,1.0,1.0,1.0,0.9,0.92,0.04,0.27,0.0,0.0,0.0,0.0,0.0,0.0,0.0,0.0,0.0,0.0,0.0,0.0,0.0,0.0,0.0,0.0,0.0,0.0,0.0,0.0,0.0,0.0,0.0,0.0,0.0,0.0,0.0,0.0,0.0,0.0,0.0,0.0,0.0,0.0,0.0,0.0,0.0,0.0,0.0,0.0,0.0,0.0,0.0,0.0,0.0,0.0,0.0,0.0,0.0,0.0,0.0,0.0,0.0,0.0,0.0,0.0,0.0,0.0,0.0,0.0,0.0,0.0,0.0,0.0,0.0,0.0,0.0,0.0,0.0,0.0],[0.0,0.0,0.0,0.0,0.0,0.0,0.0,0.0,0.0,0.0,0.0,0.0,0.0,0.0,0.0,0.0,0.0,0.0,0.0,0.0,0.0,0.0,0.0,0.0,0.0,0.0,0.0,0.0,0.0,0.0,0.0,0.0,0.0,0.0,0.0,0.0,0.0,0.0,0.0,0.0,0.0,0.0,0.0,0.0,0.0,0.0,0.0,0.0,0.0,0.0,0.0,0.0,0.0,0.0,0.01,0.03,0.98,1.0,1.0,1.0,0.93,0.05,0.01,0.0,0.0,0.0,0.0,0.0,0.0,0.0,0.0,0.0,0.0,0.0,0.0,0.0,0.0,0.0,0.0,0.0,0.0,0.0,0.0,0.0,0.0,0.0,0.0,0.0,0.0,0.0,0.0,0.0,0.0,0.0,0.0,0.0,0.0,0.0,0.0,0.0,0.0,0.0,0.0,0.0,0.0,0.0,0.0,0.0,0.0,0.0,0.0,0.0,0.0,0.0,0.0,0.0,0.0,0.0,0.0,0.0,0.0,0.0,0.0,0.0,0.0,0.0,0.0,0.0,0.0,0.0,0.0,0.0,0.0],[0.0,0.0,0.0,0.0,0.0,0.0,0.0,0.0,0.0,0.0,0.0,0.0,0.0,0.0,0.0,0.0,0.0,0.0,0.0,0.0,0.0,0.0,0.0,0.0,0.0,0.0,0.0,0.0,0.0,0.0,0.0,0.0,0.0,0.0,0.0,0.0,0.0,0.0,0.0,0.0,0.0,0.0,0.0,0.0,0.0,0.0,0.0,0.0,0.01,0.0,0.0,0.0,0.0,0.0,0.01,0.68,0.83,0.9,1.0,1.0,1.0,0.23,0.01,0.0,0.0,0.0,0.0,0.0,0.0,0.0,0.0,0.0,0.0,0.0,0.0,0.0,0.0,0.0,0.0,0.0,0.0,0.0,0.0,0.0,0.0,0.0,0.0,0.0,0.0,0.0,0.0,0.0,0.0,0.0,0.0,0.0,0.0,0.0,0.0,0.0,0.0,0.0,0.0,0.0,0.0,0.0,0.0,0.0,0.0,0.0,0.0,0.0,0.0,0.0,0.0,0.0,0.0,0.0,0.0,0.0,0.0,0.0,0.0,0.0,0.0,0.0,0.0,0.0,0.0,0.0,0.0,0.0,0.0],[0.0,0.0,0.0,0.0,0.0,0.0,0.0,0.0,0.0,0.0,0.0,0.0,0.0,0.0,0.0,0.0,0.0,0.0,0.0,0.0,0.0,0.0,0.0,0.0,0.0,0.0,0.0,0.0,0.0,0.0,0.0,0.0,0.0,0.0,0.0,0.0,0.0,0.0,0.0,0.0,0.0,0.0,0.0,0.0,0.0,0.0,0.0,0.0,0.0,0.0,0.0,0.0,0.0,0.0,0.01,0.37,0.21,0.92,0.93,1.0,1.0,1.0,0.98,0.02,0.01,0.0,0.0,0.0,0.0,0.0,0.0,0.0,0.0,0.0,0.0,0.0,0.0,0.0,0.0,0.0,0.0,0.0,0.0,0.0,0.0,0.0,0.0,0.0,0.0,0.0,0.0,0.0,0.0,0.0,0.0,0.0,0.0,0.0,0.0,0.0,0.0,0.0,0.0,0.0,0.0,0.0,0.0,0.0,0.0,0.0,0.0,0.0,0.0,0.0,0.0,0.0,0.0,0.0,0.0,0.0,0.0,0.0,0.0,0.0,0.0,0.0,0.0,0.0,0.0,0.0,0.0,0.0,0.0],[0.0,0.0,0.0,0.0,0.0,0.0,0.0,0.0,0.0,0.0,0.0,0.0,0.0,0.0,0.0,0.0,0.0,0.0,0.0,0.0,0.0,0.0,0.0,0.0,0.0,0.0,0.0,0.0,0.0,0.0,0.0,0.0,0.0,0.0,0.0,0.0,0.0,0.0,0.0,0.0,0.0,0.0,0.0,0.0,0.0,0.0,0.0,0.0,0.0,0.0,0.0,0.0,0.0,0.0,0.0,0.01,0.01,0.04,0.05,0.23,1.0,1.0,1.0,0.99,0.01,0.0,0.01,0.0,0.0,0.0,0.0,0.0,0.0,0.0,0.0,0.0,0.0,0.0,0.0,0.0,0.0,0.0,0.0,0.0,0.0,0.0,0.0,0.0,0.0,0.0,0.0,0.0,0.0,0.0,0.0,0.0,0.0,0.0,0.0,0.0,0.0,0.0,0.0,0.0,0.0,0.0,0.0,0.0,0.0,0.0,0.0,0.0,0.0,0.0,0.0,0.0,0.0,0.0,0.0,0.0,0.0,0.0,0.0,0.0,0.0,0.0,0.0,0.0,0.0,0.0,0.0,0.0,0.0],[0.0,0.0,0.0,0.0,0.0,0.0,0.0,0.0,0.0,0.0,0.0,0.0,0.0,0.0,0.0,0.0,0.0,0.0,0.0,0.0,0.0,0.0,0.0,0.0,0.0,0.0,0.0,0.0,0.0,0.0,0.0,0.0,0.0,0.0,0.0,0.0,0.0,0.0,0.0,0.0,0.0,0.0,0.0,0.0,0.0,0.0,0.0,0.0,0.0,0.0,0.0,0.0,0.0,0.0,0.0,0.0,0.01,0.27,0.01,0.01,0.98,1.0,1.0,1.0,0.97,0.06,0.02,0.0,0.0,0.0,0.0,0.0,0.0,0.0,0.0,0.0,0.0,0.0,0.0,0.0,0.0,0.0,0.0,0.0,0.0,0.0,0.0,0.0,0.0,0.0,0.0,0.0,0.0,0.0,0.0,0.0,0.0,0.0,0.0,0.0,0.0,0.0,0.0,0.0,0.0,0.0,0.0,0.0,0.0,0.0,0.0,0.0,0.0,0.0,0.0,0.0,0.0,0.0,0.0,0.0,0.0,0.0,0.0,0.0,0.0,0.0,0.0,0.0,0.0,0.0,0.0,0.0,0.0],[0.0,0.0,0.0,0.0,0.0,0.0,0.0,0.0,0.0,0.0,0.0,0.0,0.0,0.0,0.0,0.0,0.0,0.0,0.0,0.0,0.0,0.0,0.0,0.0,0.0,0.0,0.0,0.0,0.0,0.0,0.0,0.0,0.0,0.0,0.0,0.0,0.0,0.0,0.0,0.0,0.0,0.0,0.0,0.0,0.0,0.0,0.0,0.0,0.0,0.0,0.0,0.0,0.0,0.01,0.0,0.01,0.0,0.0,0.0,0.0,0.02,0.99,1.0,1.0,1.0,0.8,0.05,0.12,0.0,0.01,0.0,0.0,0.0,0.0,0.0,0.0,0.0,0.0,0.0,0.0,0.0,0.0,0.0,0.0,0.0,0.0,0.0,0.0,0.0,0.0,0.0,0.0,0.0,0.0,0.0,0.0,0.0,0.0,0.0,0.0,0.0,0.0,0.0,0.0,0.0,0.0,0.0,0.0,0.0,0.0,0.0,0.0,0.0,0.0,0.0,0.0,0.0,0.0,0.0,0.0,0.0,0.0,0.0,0.0,0.0,0.0,0.0,0.0,0.0,0.0,0.0,0.0,0.0],[0.0,0.0,0.0,0.0,0.0,0.0,0.0,0.0,0.0,0.0,0.0,0.0,0.0,0.0,0.0,0.0,0.0,0.0,0.0,0.0,0.0,0.0,0.0,0.0,0.0,0.0,0.0,0.0,0.0,0.0,0.0,0.0,0.0,0.0,0.0,0.0,0.0,0.0,0.0,0.0,0.0,0.0,0.0,0.0,0.0,0.0,0.0,0.0,0.0,0.0,0.0,0.0,0.0,0.0,0.0,0.0,0.0,0.0,0.0,0.0,0.01,0.01,0.97,1.0,1.0,1.0,0.82,0.36,0.02,0.02,0.0,0.0,0.0,0.0,0.0,0.0,0.0,0.0,0.0,0.0,0.0,0.0,0.0,0.0,0.0,0.0,0.0,0.0,0.0,0.0,0.0,0.0,0.0,0.0,0.0,0.0,0.0,0.0,0.0,0.0,0.0,0.0,0.0,0.0,0.0,0.0,0.0,0.0,0.0,0.0,0.0,0.0,0.0,0.0,0.0,0.0,0.0,0.0,0.0,0.0,0.0,0.0,0.0,0.0,0.0,0.0,0.0,0.0,0.0,0.0,0.0,0.0,0.0],[0.0,0.0,0.0,0.0,0.0,0.0,0.0,0.0,0.0,0.0,0.0,0.0,0.0,0.0,0.0,0.0,0.0,0.0,0.0,0.0,0.0,0.0,0.0,0.0,0.0,0.0,0.0,0.0,0.0,0.0,0.0,0.0,0.0,0.0,0.0,0.0,0.0,0.0,0.0,0.0,0.0,0.0,0.0,0.0,0.0,0.0,0.0,0.0,0.0,0.0,0.0,0.0,0.0,0.0,0.0,0.0,0.0,0.0,0.0,0.0,0.0,0.0,0.06,0.8,1.0,1.0,1.0,0.92,0.14,0.22,0.02,0.0,0.0,0.0,0.0,0.0,0.0,0.0,0.0,0.0,0.0,0.0,0.0,0.0,0.0,0.0,0.0,0.0,0.0,0.0,0.0,0.0,0.0,0.0,0.0,0.0,0.0,0.0,0.0,0.0,0.0,0.0,0.0,0.0,0.0,0.0,0.0,0.0,0.0,0.0,0.0,0.0,0.0,0.0,0.0,0.0,0.0,0.0,0.0,0.0,0.0,0.0,0.0,0.0,0.0,0.0,0.0,0.0,0.0,0.0,0.0,0.0,0.0],[0.0,0.0,0.0,0.0,0.0,0.0,0.0,0.0,0.0,0.0,0.0,0.0,0.0,0.0,0.0,0.0,0.0,0.0,0.0,0.0,0.0,0.0,0.0,0.0,0.0,0.0,0.0,0.0,0.0,0.0,0.0,0.0,0.0,0.0,0.0,0.0,0.0,0.0,0.0,0.0,0.0,0.0,0.0,0.0,0.0,0.0,0.0,0.0,0.0,0.0,0.0,0.0,0.0,0.0,0.0,0.0,0.0,0.0,0.0,0.0,0.0,0.01,0.02,0.05,0.82,1.0,1.0,1.0,0.44,0.08,0.0,0.0,0.0,0.0,0.0,0.0,0.0,0.0,0.0,0.0,0.0,0.0,0.0,0.0,0.0,0.0,0.0,0.0,0.0,0.0,0.0,0.0,0.0,0.0,0.0,0.0,0.0,0.0,0.0,0.0,0.0,0.0,0.0,0.0,0.0,0.0,0.0,0.0,0.0,0.0,0.0,0.0,0.0,0.0,0.0,0.0,0.0,0.0,0.0,0.0,0.0,0.0,0.0,0.0,0.0,0.0,0.0,0.0,0.0,0.0,0.0,0.0,0.0],[0.0,0.0,0.0,0.0,0.0,0.0,0.0,0.0,0.0,0.0,0.0,0.0,0.0,0.0,0.0,0.0,0.0,0.0,0.0,0.0,0.0,0.0,0.0,0.0,0.0,0.0,0.0,0.0,0.0,0.0,0.0,0.0,0.0,0.0,0.0,0.0,0.0,0.0,0.0,0.0,0.0,0.0,0.0,0.0,0.0,0.0,0.0,0.0,0.0,0.0,0.0,0.0,0.0,0.0,0.0,0.0,0.0,0.0,0.0,0.0,0.0,0.0,0.0,0.12,0.36,0.92,1.0,1.0,1.0,0.93,0.22,0.0,0.0,0.0,0.0,0.0,0.0,0.0,0.0,0.0,0.0,0.0,0.0,0.0,0.0,0.0,0.0,0.0,0.0,0.0,0.0,0.0,0.0,0.0,0.0,0.0,0.0,0.0,0.0,0.0,0.0,0.0,0.0,0.0,0.0,0.0,0.0,0.0,0.0,0.0,0.0,0.0,0.0,0.0,0.0,0.0,0.0,0.0,0.0,0.0,0.0,0.0,0.0,0.0,0.0,0.0,0.0,0.0,0.0,0.0,0.0,0.0,0.0],[0.0,0.0,0.0,0.0,0.0,0.0,0.0,0.0,0.0,0.0,0.0,0.0,0.0,0.0,0.0,0.0,0.0,0.0,0.0,0.0,0.0,0.0,0.0,0.0,0.0,0.0,0.0,0.0,0.0,0.0,0.0,0.0,0.0,0.0,0.0,0.0,0.0,0.0,0.0,0.0,0.0,0.0,0.0,0.0,0.0,0.0,0.0,0.0,0.0,0.0,0.0,0.0,0.0,0.0,0.0,0.0,0.0,0.0,0.0,0.0,0.0,0.0,0.0,0.0,0.02,0.14,0.44,1.0,1.0,1.0,0.74,0.03,0.0,0.0,0.0,0.0,0.0,0.0,0.0,0.0,0.0,0.0,0.0,0.0,0.0,0.0,0.0,0.0,0.0,0.0,0.0,0.0,0.0,0.0,0.0,0.0,0.0,0.0,0.0,0.0,0.0,0.0,0.0,0.0,0.0,0.0,0.0,0.0,0.0,0.0,0.0,0.0,0.0,0.0,0.0,0.0,0.0,0.0,0.0,0.0,0.0,0.0,0.0,0.0,0.0,0.0,0.0,0.0,0.0,0.0,0.0,0.0,0.0],[0.0,0.0,0.0,0.0,0.0,0.0,0.0,0.0,0.0,0.0,0.0,0.0,0.0,0.0,0.0,0.0,0.0,0.0,0.0,0.0,0.0,0.0,0.0,0.0,0.0,0.0,0.0,0.0,0.0,0.0,0.0,0.0,0.0,0.0,0.0,0.0,0.0,0.0,0.0,0.0,0.0,0.0,0.0,0.0,0.0,0.0,0.0,0.0,0.0,0.0,0.0,0.0,0.0,0.0,0.0,0.0,0.0,0.0,0.0,0.0,0.0,0.0,0.0,0.01,0.02,0.22,0.08,0.93,1.0,1.0,1.0,0.93,0.04,0.0,0.03,0.03,0.0,0.0,0.0,0.0,0.0,0.0,0.0,0.0,0.0,0.0,0.0,0.0,0.0,0.0,0.0,0.0,0.0,0.0,0.0,0.0,0.0,0.0,0.0,0.0,0.0,0.0,0.0,0.0,0.0,0.0,0.0,0.0,0.0,0.0,0.0,0.0,0.0,0.0,0.0,0.0,0.0,0.0,0.0,0.0,0.0,0.0,0.0,0.0,0.0,0.0,0.0,0.0,0.0,0.0,0.0,0.0,0.0],[0.0,0.0,0.0,0.0,0.0,0.0,0.0,0.0,0.0,0.0,0.0,0.0,0.0,0.0,0.0,0.0,0.0,0.0,0.0,0.0,0.0,0.0,0.0,0.0,0.0,0.0,0.0,0.0,0.0,0.0,0.0,0.0,0.0,0.0,0.0,0.0,0.0,0.0,0.0,0.0,0.0,0.0,0.0,0.0,0.0,0.0,0.0,0.0,0.0,0.0,0.0,0.0,0.0,0.0,0.0,0.0,0.0,0.0,0.0,0.0,0.0,0.0,0.0,0.0,0.0,0.02,0.0,0.22,0.74,1.0,1.0,1.0,0.44,0.01,0.98,0.98,0.0,0.0,0.26,0.0,0.0,0.0,0.0,0.0,0.0,0.0,0.0,0.0,0.0,0.0,0.0,0.0,0.0,0.0,0.0,0.0,0.0,0.0,0.0,0.0,0.0,0.0,0.0,0.0,0.0,0.0,0.0,0.0,0.0,0.0,0.0,0.0,0.0,0.0,0.0,0.0,0.0,0.0,0.0,0.0,0.0,0.0,0.0,0.0,0.0,0.0,0.0,0.0,0.0,0.0,0.0,0.0,0.0],[0.0,0.0,0.0,0.0,0.0,0.0,0.0,0.0,0.0,0.0,0.0,0.0,0.0,0.0,0.0,0.0,0.0,0.0,0.0,0.0,0.0,0.0,0.0,0.0,0.0,0.0,0.0,0.0,0.0,0.0,0.0,0.0,0.0,0.0,0.0,0.0,0.0,0.0,0.0,0.0,0.0,0.0,0.0,0.0,0.0,0.0,0.0,0.0,0.0,0.0,0.0,0.0,0.0,0.0,0.0,0.0,0.0,0.0,0.0,0.0,0.0,0.0,0.0,0.0,0.0,0.0,0.0,0.0,0.03,0.93,1.0,1.0,1.0,1.0,1.0,0.99,0.0,0.0,0.0,0.0,0.0,0.0,0.0,0.0,0.0,0.0,0.0,0.0,0.0,0.0,0.0,0.0,0.0,0.0,0.0,0.0,0.0,0.0,0.0,0.0,0.0,0.0,0.0,0.0,0.0,0.0,0.0,0.0,0.0,0.0,0.0,0.0,0.0,0.0,0.0,0.0,0.0,0.0,0.0,0.0,0.0,0.0,0.0,0.0,0.0,0.0,0.0,0.0,0.0,0.0,0.0,0.0,0.0],[0.0,0.0,0.0,0.0,0.0,0.0,0.0,0.0,0.0,0.0,0.0,0.0,0.0,0.0,0.0,0.0,0.0,0.0,0.0,0.0,0.0,0.0,0.0,0.0,0.0,0.0,0.0,0.0,0.0,0.0,0.0,0.0,0.0,0.0,0.0,0.0,0.0,0.0,0.0,0.0,0.0,0.0,0.0,0.0,0.0,0.0,0.0,0.0,0.0,0.0,0.0,0.0,0.0,0.0,0.0,0.0,0.0,0.0,0.0,0.0,0.0,0.0,0.0,0.0,0.0,0.0,0.0,0.0,0.0,0.04,0.44,1.0,1.0,1.0,1.0,1.0,1.0,0.0,0.0,0.0,0.0,0.0,0.0,0.0,0.0,0.0,0.0,0.0,0.0,0.0,0.0,0.0,0.0,0.0,0.0,0.0,0.0,0.0,0.0,0.0,0.0,0.0,0.0,0.0,0.0,0.0,0.0,0.0,0.0,0.0,0.0,0.0,0.0,0.0,0.0,0.0,0.0,0.0,0.0,0.0,0.0,0.0,0.0,0.0,0.0,0.0,0.0,0.0,0.0,0.0,0.0,0.0,0.0],[0.0,0.0,0.0,0.0,0.0,0.0,0.0,0.0,0.0,0.0,0.0,0.0,0.0,0.0,0.0,0.0,0.0,0.0,0.0,0.0,0.0,0.0,0.0,0.0,0.0,0.0,0.0,0.0,0.0,0.0,0.0,0.0,0.0,0.0,0.0,0.0,0.0,0.0,0.0,0.0,0.0,0.0,0.0,0.0,0.0,0.0,0.0,0.0,0.0,0.0,0.0,0.0,0.0,0.0,0.0,0.0,0.0,0.0,0.0,0.0,0.0,0.0,0.0,0.0,0.0,0.0,0.0,0.0,0.0,0.0,0.01,1.0,1.0,1.0,1.0,1.0,1.0,1.0,0.0,0.0,0.0,0.0,0.0,0.0,0.0,0.0,0.0,0.0,0.0,0.0,0.0,0.0,0.0,0.0,0.0,0.0,0.0,0.0,0.0,0.0,0.0,0.0,0.0,0.0,0.0,0.0,0.0,0.0,0.0,0.0,0.0,0.0,0.0,0.0,0.0,0.0,0.0,0.0,0.0,0.0,0.0,0.0,0.0,0.0,0.0,0.0,0.0,0.0,0.0,0.0,0.0,0.0,0.0],[0.0,0.0,0.0,0.0,0.0,0.0,0.0,0.0,0.0,0.0,0.0,0.0,0.0,0.0,0.0,0.0,0.0,0.0,0.0,0.0,0.0,0.0,0.0,0.0,0.0,0.0,0.0,0.0,0.0,0.0,0.0,0.0,0.0,0.0,0.0,0.0,0.0,0.0,0.0,0.0,0.0,0.0,0.0,0.0,0.0,0.0,0.0,0.0,0.0,0.0,0.0,0.0,0.0,0.0,0.0,0.0,0.0,0.0,0.0,0.0,0.0,0.0,0.0,0.0,0.0,0.0,0.0,0.0,0.0,0.03,0.98,1.0,1.0,1.0,1.0,1.0,1.0,1.0,0.99,0.0,0.0,0.0,0.0,0.0,0.0,0.0,0.0,0.0,0.0,0.0,0.0,0.0,0.0,0.0,0.0,0.0,0.0,0.0,0.0,0.0,0.0,0.0,0.0,0.0,0.0,0.0,0.0,0.0,0.0,0.0,0.0,0.0,0.0,0.0,0.0,0.0,0.0,0.0,0.0,0.0,0.0,0.0,0.0,0.0,0.0,0.0,0.0,0.0,0.0,0.0,0.0,0.0,0.0],[0.0,0.0,0.0,0.0,0.0,0.0,0.0,0.0,0.0,0.0,0.0,0.0,0.0,0.0,0.0,0.0,0.0,0.0,0.0,0.0,0.0,0.0,0.0,0.0,0.0,0.0,0.0,0.0,0.0,0.0,0.0,0.0,0.0,0.0,0.0,0.0,0.0,0.0,0.0,0.0,0.0,0.0,0.0,0.0,0.0,0.0,0.0,0.0,0.0,0.0,0.0,0.0,0.0,0.0,0.0,0.0,0.0,0.0,0.0,0.0,0.0,0.0,0.0,0.0,0.0,0.0,0.0,0.0,0.0,0.03,0.98,0.99,1.0,1.0,1.0,1.0,1.0,1.0,1.0,0.94,0.01,0.0,0.0,0.0,0.0,0.0,0.0,0.0,0.0,0.0,0.0,0.0,0.0,0.0,0.0,0.0,0.0,0.0,0.0,0.0,0.0,0.0,0.0,0.0,0.0,0.0,0.0,0.0,0.0,0.0,0.0,0.0,0.0,0.0,0.0,0.0,0.0,0.0,0.0,0.0,0.0,0.0,0.0,0.0,0.0,0.0,0.0,0.0,0.0,0.0,0.0,0.0,0.0],[0.0,0.0,0.0,0.0,0.0,0.0,0.0,0.0,0.0,0.0,0.0,0.0,0.0,0.0,0.0,0.0,0.0,0.0,0.0,0.0,0.0,0.0,0.0,0.0,0.0,0.0,0.0,0.0,0.0,0.0,0.0,0.0,0.0,0.0,0.0,0.0,0.0,0.0,0.0,0.0,0.0,0.0,0.0,0.0,0.0,0.0,0.0,0.0,0.0,0.0,0.0,0.0,0.0,0.0,0.0,0.0,0.0,0.0,0.0,0.0,0.0,0.0,0.0,0.0,0.0,0.0,0.0,0.0,0.0,0.0,0.0,0.0,1.0,1.0,1.0,1.0,1.0,1.0,0.49,0.97,0.0,0.0,0.0,0.0,0.0,0.0,0.0,0.0,0.0,0.0,0.0,0.0,0.0,0.0,0.0,0.0,0.0,0.0,0.0,0.0,0.0,0.0,0.0,0.0,0.0,0.0,0.0,0.0,0.0,0.0,0.0,0.0,0.0,0.0,0.0,0.0,0.0,0.0,0.0,0.0,0.0,0.0,0.0,0.0,0.0,0.0,0.0,0.0,0.0,0.0,0.0,0.0,0.0],[0.0,0.0,0.0,0.0,0.0,0.0,0.0,0.0,0.0,0.0,0.0,0.0,0.0,0.0,0.0,0.0,0.0,0.0,0.0,0.0,0.0,0.0,0.0,0.0,0.0,0.0,0.0,0.0,0.0,0.0,0.0,0.0,0.0,0.0,0.0,0.0,0.0,0.0,0.0,0.0,0.0,0.0,0.0,0.0,0.0,0.0,0.0,0.0,0.0,0.0,0.0,0.0,0.0,0.0,0.0,0.0,0.0,0.0,0.0,0.0,0.0,0.0,0.0,0.0,0.0,0.0,0.0,0.0,0.0,0.0,0.0,0.0,0.0,1.0,1.0,1.0,1.0,1.0,1.0,0.57,0.0,0.0,0.0,0.0,0.0,0.0,0.0,0.0,0.0,0.0,0.0,0.0,0.0,0.0,0.0,0.0,0.0,0.0,0.0,0.0,0.0,0.0,0.0,0.0,0.0,0.0,0.0,0.0,0.0,0.0,0.0,0.0,0.0,0.0,0.0,0.0,0.0,0.0,0.0,0.0,0.0,0.0,0.0,0.0,0.0,0.0,0.0,0.0,0.0,0.0,0.0,0.0,0.0],[0.0,0.0,0.0,0.0,0.0,0.0,0.0,0.0,0.0,0.0,0.0,0.0,0.0,0.0,0.0,0.0,0.0,0.0,0.0,0.0,0.0,0.0,0.0,0.0,0.0,0.0,0.0,0.0,0.0,0.0,0.0,0.0,0.0,0.0,0.0,0.0,0.0,0.0,0.0,0.0,0.0,0.0,0.0,0.0,0.0,0.0,0.0,0.0,0.0,0.0,0.0,0.0,0.0,0.0,0.0,0.0,0.0,0.0,0.0,0.0,0.0,0.0,0.0,0.0,0.0,0.0,0.0,0.0,0.0,0.0,0.26,0.0,0.0,0.0,0.99,1.0,0.49,1.0,1.0,1.0,0.03,0.11,0.0,0.0,0.0,0.0,0.0,0.0,0.0,0.0,0.0,0.0,0.0,0.0,0.0,0.0,0.0,0.0,0.0,0.0,0.0,0.0,0.0,0.0,0.0,0.0,0.0,0.0,0.0,0.0,0.0,0.0,0.0,0.0,0.0,0.0,0.0,0.0,0.0,0.0,0.0,0.0,0.0,0.0,0.0,0.0,0.0,0.0,0.0,0.0,0.0,0.0,0.0],[0.0,0.0,0.0,0.0,0.0,0.0,0.0,0.0,0.0,0.0,0.0,0.0,0.0,0.0,0.0,0.0,0.0,0.0,0.0,0.0,0.0,0.0,0.0,0.0,0.0,0.0,0.0,0.0,0.0,0.0,0.0,0.0,0.0,0.0,0.0,0.0,0.0,0.0,0.0,0.0,0.0,0.0,0.0,0.0,0.0,0.0,0.0,0.0,0.0,0.0,0.0,0.0,0.0,0.0,0.0,0.0,0.0,0.0,0.0,0.0,0.0,0.0,0.0,0.0,0.0,0.0,0.0,0.0,0.0,0.0,0.0,0.0,0.0,0.0,0.0,0.94,0.97,0.57,1.0,1.0,1.0,0.99,0.0,0.0,0.0,0.0,0.0,0.0,0.0,0.0,0.0,0.0,0.0,0.0,0.0,0.0,0.0,0.0,0.0,0.0,0.0,0.0,0.0,0.0,0.0,0.0,0.0,0.0,0.0,0.0,0.0,0.0,0.0,0.0,0.0,0.0,0.0,0.0,0.0,0.0,0.0,0.0,0.0,0.0,0.0,0.0,0.0,0.0,0.0,0.0,0.0,0.0,0.0],[0.0,0.0,0.0,0.0,0.0,0.0,0.0,0.0,0.0,0.0,0.0,0.0,0.0,0.0,0.0,0.0,0.0,0.0,0.0,0.0,0.0,0.0,0.0,0.0,0.0,0.0,0.0,0.0,0.0,0.0,0.0,0.0,0.0,0.0,0.0,0.0,0.0,0.0,0.0,0.0,0.0,0.0,0.0,0.0,0.0,0.0,0.0,0.0,0.0,0.0,0.0,0.0,0.0,0.0,0.0,0.0,0.0,0.0,0.0,0.0,0.0,0.0,0.0,0.0,0.0,0.0,0.0,0.0,0.0,0.0,0.0,0.0,0.0,0.0,0.0,0.01,0.0,0.0,0.03,1.0,1.0,1.0,1.0,0.0,0.01,0.0,0.0,0.0,0.0,0.0,0.0,0.0,0.0,0.0,0.0,0.0,0.0,0.0,0.0,0.0,0.0,0.0,0.0,0.0,0.0,0.0,0.0,0.0,0.0,0.0,0.0,0.0,0.0,0.0,0.0,0.0,0.0,0.0,0.0,0.0,0.0,0.0,0.0,0.0,0.0,0.0,0.0,0.0,0.0,0.0,0.0,0.0,0.0],[0.0,0.0,0.0,0.0,0.0,0.0,0.0,0.0,0.0,0.0,0.0,0.0,0.0,0.0,0.0,0.0,0.0,0.0,0.0,0.0,0.0,0.0,0.0,0.0,0.0,0.0,0.0,0.0,0.0,0.0,0.0,0.0,0.0,0.0,0.0,0.0,0.0,0.0,0.0,0.0,0.0,0.0,0.0,0.0,0.0,0.0,0.0,0.0,0.0,0.0,0.0,0.0,0.0,0.0,0.0,0.0,0.0,0.0,0.0,0.0,0.0,0.0,0.0,0.0,0.0,0.0,0.0,0.0,0.0,0.0,0.0,0.0,0.0,0.0,0.0,0.0,0.0,0.0,0.11,0.99,1.0,1.0,1.0,1.0,0.97,0.01,0.0,0.0,0.0,0.0,0.0,0.0,0.0,0.0,0.0,0.0,0.0,0.0,0.0,0.0,0.0,0.0,0.0,0.0,0.0,0.0,0.0,0.0,0.0,0.0,0.0,0.0,0.0,0.0,0.0,0.0,0.0,0.0,0.0,0.0,0.0,0.0,0.0,0.0,0.0,0.0,0.0,0.0,0.0,0.0,0.0,0.0,0.0],[0.0,0.0,0.0,0.0,0.0,0.0,0.0,0.0,0.0,0.0,0.0,0.0,0.0,0.0,0.0,0.0,0.0,0.0,0.0,0.0,0.0,0.0,0.0,0.0,0.0,0.0,0.0,0.0,0.0,0.0,0.0,0.0,0.0,0.0,0.0,0.0,0.0,0.0,0.0,0.0,0.0,0.0,0.0,0.0,0.0,0.0,0.0,0.0,0.0,0.0,0.0,0.0,0.0,0.0,0.0,0.0,0.0,0.0,0.0,0.0,0.0,0.0,0.0,0.0,0.0,0.0,0.0,0.0,0.0,0.0,0.0,0.0,0.0,0.0,0.0,0.0,0.0,0.0,0.0,0.0,1.0,1.0,1.0,1.0,1.0,1.0,1.0,0.0,0.0,0.0,0.0,0.0,0.0,0.0,0.0,0.0,0.0,0.0,0.0,0.0,0.0,0.0,0.0,0.0,0.0,0.0,0.0,0.0,0.0,0.0,0.0,0.0,0.0,0.0,0.0,0.0,0.0,0.0,0.0,0.0,0.0,0.0,0.0,0.0,0.0,0.0,0.0,0.0,0.0,0.0,0.0,0.0,0.0],[0.0,0.0,0.0,0.0,0.0,0.0,0.0,0.0,0.0,0.0,0.0,0.0,0.0,0.0,0.0,0.0,0.0,0.0,0.0,0.0,0.0,0.0,0.0,0.0,0.0,0.0,0.0,0.0,0.0,0.0,0.0,0.0,0.0,0.0,0.0,0.0,0.0,0.0,0.0,0.0,0.0,0.0,0.0,0.0,0.0,0.0,0.0,0.0,0.0,0.0,0.0,0.0,0.0,0.0,0.0,0.0,0.0,0.0,0.0,0.0,0.0,0.0,0.0,0.0,0.0,0.0,0.0,0.0,0.0,0.0,0.0,0.0,0.0,0.0,0.0,0.0,0.0,0.0,0.0,0.0,0.0,1.0,1.0,1.0,1.0,1.0,1.0,1.0,0.0,0.0,0.0,0.0,0.0,0.0,0.0,0.0,0.0,0.0,0.0,0.0,0.0,0.0,0.0,0.0,0.0,0.0,0.0,0.0,0.0,0.0,0.0,0.0,0.0,0.0,0.0,0.0,0.0,0.0,0.0,0.0,0.0,0.0,0.0,0.0,0.0,0.0,0.0,0.0,0.0,0.0,0.0,0.0,0.0],[0.0,0.0,0.0,0.0,0.0,0.0,0.0,0.0,0.0,0.0,0.0,0.0,0.0,0.0,0.0,0.0,0.0,0.0,0.0,0.0,0.0,0.0,0.0,0.0,0.0,0.0,0.0,0.0,0.0,0.0,0.0,0.0,0.0,0.0,0.0,0.0,0.0,0.0,0.0,0.0,0.0,0.0,0.0,0.0,0.0,0.0,0.0,0.0,0.0,0.0,0.0,0.0,0.0,0.0,0.0,0.0,0.0,0.0,0.0,0.0,0.0,0.0,0.0,0.0,0.0,0.0,0.0,0.0,0.0,0.0,0.0,0.0,0.0,0.0,0.0,0.0,0.0,0.0,0.0,0.0,0.01,0.97,1.0,1.0,1.0,1.0,1.0,1.0,1.0,0.0,0.0,0.0,0.0,0.0,0.0,0.0,0.0,0.0,0.0,0.0,0.0,0.0,0.0,0.0,0.0,0.0,0.0,0.0,0.0,0.0,0.0,0.0,0.0,0.0,0.0,0.0,0.0,0.0,0.0,0.0,0.0,0.0,0.0,0.0,0.0,0.0,0.0,0.0,0.0,0.0,0.0,0.0,0.0],[0.0,0.0,0.0,0.0,0.0,0.0,0.0,0.0,0.0,0.0,0.0,0.0,0.0,0.0,0.0,0.0,0.0,0.0,0.0,0.0,0.0,0.0,0.0,0.0,0.0,0.0,0.0,0.0,0.0,0.0,0.0,0.0,0.0,0.0,0.0,0.0,0.0,0.0,0.0,0.0,0.0,0.0,0.0,0.0,0.0,0.0,0.0,0.0,0.0,0.0,0.0,0.0,0.0,0.0,0.0,0.0,0.0,0.0,0.0,0.0,0.0,0.0,0.0,0.0,0.0,0.0,0.0,0.0,0.0,0.0,0.0,0.0,0.0,0.0,0.0,0.0,0.0,0.0,0.0,0.0,0.0,0.01,1.0,1.0,1.0,1.0,1.0,1.0,1.0,1.0,0.0,0.0,0.0,0.0,0.0,0.0,0.0,0.0,0.0,0.0,0.0,0.0,0.0,0.0,0.0,0.0,0.0,0.0,0.0,0.0,0.0,0.0,0.0,0.0,0.0,0.0,0.0,0.0,0.0,0.0,0.0,0.0,0.0,0.0,0.0,0.0,0.0,0.0,0.0,0.0,0.0,0.0,0.0],[0.0,0.0,0.0,0.0,0.0,0.0,0.0,0.0,0.0,0.0,0.0,0.0,0.0,0.0,0.0,0.0,0.0,0.0,0.0,0.0,0.0,0.0,0.0,0.0,0.0,0.0,0.0,0.0,0.0,0.0,0.0,0.0,0.0,0.0,0.0,0.0,0.0,0.0,0.0,0.0,0.0,0.0,0.0,0.0,0.0,0.0,0.0,0.0,0.0,0.0,0.0,0.0,0.0,0.0,0.0,0.0,0.0,0.0,0.0,0.0,0.0,0.0,0.0,0.0,0.0,0.0,0.0,0.0,0.0,0.0,0.0,0.0,0.0,0.0,0.0,0.0,0.0,0.0,0.0,0.0,0.0,0.0,1.0,1.0,1.0,1.0,1.0,1.0,1.0,1.0,1.0,0.0,0.0,0.0,0.0,0.0,0.0,0.0,0.0,0.0,0.0,0.0,0.0,0.0,0.0,0.0,0.0,0.0,0.0,0.0,0.0,0.0,0.0,0.0,0.0,0.0,0.0,0.0,0.0,0.0,0.0,0.0,0.0,0.0,0.0,0.0,0.0,0.0,0.0,0.0,0.0,0.0,0.0],[0.0,0.0,0.0,0.0,0.0,0.0,0.0,0.0,0.0,0.0,0.0,0.0,0.0,0.0,0.0,0.0,0.0,0.0,0.0,0.0,0.0,0.0,0.0,0.0,0.0,0.0,0.0,0.0,0.0,0.0,0.0,0.0,0.0,0.0,0.0,0.0,0.0,0.0,0.0,0.0,0.0,0.0,0.0,0.0,0.0,0.0,0.0,0.0,0.0,0.0,0.0,0.0,0.0,0.0,0.0,0.0,0.0,0.0,0.0,0.0,0.0,0.0,0.0,0.0,0.0,0.0,0.0,0.0,0.0,0.0,0.0,0.0,0.0,0.0,0.0,0.0,0.0,0.0,0.0,0.0,0.0,0.0,0.0,1.0,1.0,1.0,1.0,1.0,1.0,1.0,1.0,1.0,0.0,0.0,0.0,0.0,0.0,0.0,0.0,0.0,0.0,0.0,0.0,0.0,0.0,0.0,0.0,0.0,0.0,0.0,0.0,0.0,0.0,0.0,0.0,0.0,0.0,0.0,0.0,0.0,0.0,0.0,0.0,0.0,0.0,0.0,0.0,0.0,0.0,0.0,0.0,0.0,0.0],[0.0,0.0,0.0,0.0,0.0,0.0,0.0,0.0,0.0,0.0,0.0,0.0,0.0,0.0,0.0,0.0,0.0,0.0,0.0,0.0,0.0,0.0,0.0,0.0,0.0,0.0,0.0,0.0,0.0,0.0,0.0,0.0,0.0,0.0,0.0,0.0,0.0,0.0,0.0,0.0,0.0,0.0,0.0,0.0,0.0,0.0,0.0,0.0,0.0,0.0,0.0,0.0,0.0,0.0,0.0,0.0,0.0,0.0,0.0,0.0,0.0,0.0,0.0,0.0,0.0,0.0,0.0,0.0,0.0,0.0,0.0,0.0,0.0,0.0,0.0,0.0,0.0,0.0,0.0,0.0,0.0,0.0,0.0,0.0,1.0,1.0,1.0,1.0,1.0,1.0,1.0,1.0,1.0,0.0,0.0,0.0,0.0,0.0,0.0,0.0,0.0,0.0,0.0,0.0,0.0,0.0,0.0,0.0,0.0,0.0,0.0,0.0,0.0,0.0,0.0,0.0,0.0,0.0,0.0,0.0,0.0,0.0,0.0,0.0,0.0,0.0,0.0,0.0,0.0,0.0,0.0,0.0,0.0],[0.0,0.0,0.0,0.0,0.0,0.0,0.0,0.0,0.0,0.0,0.0,0.0,0.0,0.0,0.0,0.0,0.0,0.0,0.0,0.0,0.0,0.0,0.0,0.0,0.0,0.0,0.0,0.0,0.0,0.0,0.0,0.0,0.0,0.0,0.0,0.0,0.0,0.0,0.0,0.0,0.0,0.0,0.0,0.0,0.0,0.0,0.0,0.0,0.0,0.0,0.0,0.0,0.0,0.0,0.0,0.0,0.0,0.0,0.0,0.0,0.0,0.0,0.0,0.0,0.0,0.0,0.0,0.0,0.0,0.0,0.0,0.0,0.0,0.0,0.0,0.0,0.0,0.0,0.0,0.0,0.0,0.0,0.0,0.0,0.0,1.0,1.0,1.0,1.0,1.0,1.0,1.0,1.0,1.0,0.0,0.0,0.0,0.0,0.0,0.0,0.0,0.0,0.0,0.0,0.0,0.0,0.0,0.0,0.0,0.0,0.0,0.0,0.0,0.0,0.0,0.0,0.0,0.0,0.0,0.0,0.0,0.0,0.0,0.0,0.0,0.0,0.0,0.0,0.0,0.0,0.0,0.0,0.0],[0.0,0.0,0.0,0.0,0.0,0.0,0.0,0.0,0.0,0.0,0.0,0.0,0.0,0.0,0.0,0.0,0.0,0.0,0.0,0.0,0.0,0.0,0.0,0.0,0.0,0.0,0.0,0.0,0.0,0.0,0.0,0.0,0.0,0.0,0.0,0.0,0.0,0.0,0.0,0.0,0.0,0.0,0.0,0.0,0.0,0.0,0.0,0.0,0.0,0.0,0.0,0.0,0.0,0.0,0.0,0.0,0.0,0.0,0.0,0.0,0.0,0.0,0.0,0.0,0.0,0.0,0.0,0.0,0.0,0.0,0.0,0.0,0.0,0.0,0.0,0.0,0.0,0.0,0.0,0.0,0.0,0.0,0.0,0.0,0.0,0.0,1.0,1.0,1.0,1.0,1.0,1.0,1.0,1.0,1.0,0.0,0.0,0.0,0.0,0.0,0.0,0.0,0.0,0.0,0.0,0.0,0.0,0.0,0.0,0.0,0.0,0.0,0.0,0.0,0.0,0.0,0.0,0.0,0.0,0.0,0.0,0.0,0.0,0.0,0.0,0.0,0.0,0.0,0.0,0.0,0.0,0.0,0.0],[0.0,0.0,0.0,0.0,0.0,0.0,0.0,0.0,0.0,0.0,0.0,0.0,0.0,0.0,0.0,0.0,0.0,0.0,0.0,0.0,0.0,0.0,0.0,0.0,0.0,0.0,0.0,0.0,0.0,0.0,0.0,0.0,0.0,0.0,0.0,0.0,0.0,0.0,0.0,0.0,0.0,0.0,0.0,0.0,0.0,0.0,0.0,0.0,0.0,0.0,0.0,0.0,0.0,0.0,0.0,0.0,0.0,0.0,0.0,0.0,0.0,0.0,0.0,0.0,0.0,0.0,0.0,0.0,0.0,0.0,0.0,0.0,0.0,0.0,0.0,0.0,0.0,0.0,0.0,0.0,0.0,0.0,0.0,0.0,0.0,0.0,0.0,1.0,1.0,1.0,1.0,1.0,1.0,1.0,1.0,1.0,0.0,0.0,0.0,0.0,0.0,0.0,0.0,0.0,0.0,0.0,0.0,0.0,0.0,0.0,0.0,0.0,0.0,0.0,0.0,0.0,0.0,0.0,0.0,0.0,0.0,0.0,0.0,0.0,0.0,0.0,0.0,0.0,0.0,0.0,0.0,0.0,0.0],[0.0,0.0,0.0,0.0,0.0,0.0,0.0,0.0,0.0,0.0,0.0,0.0,0.0,0.0,0.0,0.0,0.0,0.0,0.0,0.0,0.0,0.0,0.0,0.0,0.0,0.0,0.0,0.0,0.0,0.0,0.0,0.0,0.0,0.0,0.0,0.0,0.0,0.0,0.0,0.0,0.0,0.0,0.0,0.0,0.0,0.0,0.0,0.0,0.0,0.0,0.0,0.0,0.0,0.0,0.0,0.0,0.0,0.0,0.0,0.0,0.0,0.0,0.0,0.0,0.0,0.0,0.0,0.0,0.0,0.0,0.0,0.0,0.0,0.0,0.0,0.0,0.0,0.0,0.0,0.0,0.0,0.0,0.0,0.0,0.0,0.0,0.0,0.0,1.0,1.0,1.0,1.0,1.0,1.0,1.0,1.0,1.0,0.0,0.0,0.0,0.0,0.0,0.0,0.0,0.0,0.0,0.0,0.0,0.0,0.0,0.0,0.0,0.0,0.0,0.0,0.0,0.0,0.0,0.0,0.0,0.0,0.0,0.0,0.0,0.0,0.0,0.0,0.0,0.0,0.0,0.0,0.0,0.0],[0.0,0.0,0.0,0.0,0.0,0.0,0.0,0.0,0.0,0.0,0.0,0.0,0.0,0.0,0.0,0.0,0.0,0.0,0.0,0.0,0.0,0.0,0.0,0.0,0.0,0.0,0.0,0.0,0.0,0.0,0.0,0.0,0.0,0.0,0.0,0.0,0.0,0.0,0.0,0.0,0.0,0.0,0.0,0.0,0.0,0.0,0.0,0.0,0.0,0.0,0.0,0.0,0.0,0.0,0.0,0.0,0.0,0.0,0.0,0.0,0.0,0.0,0.0,0.0,0.0,0.0,0.0,0.0,0.0,0.0,0.0,0.0,0.0,0.0,0.0,0.0,0.0,0.0,0.0,0.0,0.0,0.0,0.0,0.0,0.0,0.0,0.0,0.0,0.0,1.0,1.0,1.0,1.0,1.0,1.0,1.0,1.0,1.0,0.0,0.0,0.0,0.0,0.0,0.0,0.0,0.0,0.0,0.0,0.0,0.0,0.0,0.0,0.0,0.0,0.0,0.0,0.0,0.0,0.0,0.0,0.0,0.0,0.0,0.0,0.0,0.0,0.0,0.0,0.0,0.0,0.0,0.0,0.0],[0.0,0.0,0.0,0.0,0.0,0.0,0.0,0.0,0.0,0.0,0.0,0.0,0.0,0.0,0.0,0.0,0.0,0.0,0.0,0.0,0.0,0.0,0.0,0.0,0.0,0.0,0.0,0.0,0.0,0.0,0.0,0.0,0.0,0.0,0.0,0.0,0.0,0.0,0.0,0.0,0.0,0.0,0.0,0.0,0.0,0.0,0.0,0.0,0.0,0.0,0.0,0.0,0.0,0.0,0.0,0.0,0.0,0.0,0.0,0.0,0.0,0.0,0.0,0.0,0.0,0.0,0.0,0.0,0.0,0.0,0.0,0.0,0.0,0.0,0.0,0.0,0.0,0.0,0.0,0.0,0.0,0.0,0.0,0.0,0.0,0.0,0.0,0.0,0.0,0.0,1.0,1.0,1.0,1.0,1.0,1.0,1.0,1.0,1.0,0.0,0.0,0.0,0.0,0.0,0.0,0.0,0.0,0.0,0.0,0.0,0.0,0.0,0.0,0.0,0.0,0.0,0.0,0.0,0.0,0.0,0.0,0.0,0.0,0.0,0.0,0.0,0.0,0.0,0.0,0.0,0.0,0.0,0.0],[0.0,0.0,0.0,0.0,0.0,0.0,0.0,0.0,0.0,0.0,0.0,0.0,0.0,0.0,0.0,0.0,0.0,0.0,0.0,0.0,0.0,0.0,0.0,0.0,0.0,0.0,0.0,0.0,0.0,0.0,0.0,0.0,0.0,0.0,0.0,0.0,0.0,0.0,0.0,0.0,0.0,0.0,0.0,0.0,0.0,0.0,0.0,0.0,0.0,0.0,0.0,0.0,0.0,0.0,0.0,0.0,0.0,0.0,0.0,0.0,0.0,0.0,0.0,0.0,0.0,0.0,0.0,0.0,0.0,0.0,0.0,0.0,0.0,0.0,0.0,0.0,0.0,0.0,0.0,0.0,0.0,0.0,0.0,0.0,0.0,0.0,0.0,0.0,0.0,0.0,0.0,1.0,1.0,1.0,1.0,1.0,1.0,1.0,1.0,1.0,0.0,0.0,0.0,0.0,0.0,0.0,0.0,0.0,0.0,0.0,0.0,0.0,0.0,0.0,0.0,0.0,0.0,0.0,0.0,0.0,0.0,0.0,0.0,0.0,0.0,0.0,0.0,0.0,0.0,0.0,0.0,0.0,0.0],[0.0,0.0,0.0,0.0,0.0,0.0,0.0,0.0,0.0,0.0,0.0,0.0,0.0,0.0,0.0,0.0,0.0,0.0,0.0,0.0,0.0,0.0,0.0,0.0,0.0,0.0,0.0,0.0,0.0,0.0,0.0,0.0,0.0,0.0,0.0,0.0,0.0,0.0,0.0,0.0,0.0,0.0,0.0,0.0,0.0,0.0,0.0,0.0,0.0,0.0,0.0,0.0,0.0,0.0,0.0,0.0,0.0,0.0,0.0,0.0,0.0,0.0,0.0,0.0,0.0,0.0,0.0,0.0,0.0,0.0,0.0,0.0,0.0,0.0,0.0,0.0,0.0,0.0,0.0,0.0,0.0,0.0,0.0,0.0,0.0,0.0,0.0,0.0,0.0,0.0,0.0,0.0,1.0,1.0,1.0,1.0,1.0,1.0,1.0,1.0,1.0,0.0,0.0,0.0,0.0,0.0,0.0,0.0,0.0,0.0,0.0,0.0,0.0,0.0,0.0,0.0,0.0,0.0,0.0,0.0,0.0,0.0,0.0,0.0,0.0,0.0,0.0,0.0,0.0,0.0,0.0,0.0,0.0],[0.0,0.0,0.0,0.0,0.0,0.0,0.0,0.0,0.0,0.0,0.0,0.0,0.0,0.0,0.0,0.0,0.0,0.0,0.0,0.0,0.0,0.0,0.0,0.0,0.0,0.0,0.0,0.0,0.0,0.0,0.0,0.0,0.0,0.0,0.0,0.0,0.0,0.0,0.0,0.0,0.0,0.0,0.0,0.0,0.0,0.0,0.0,0.0,0.0,0.0,0.0,0.0,0.0,0.0,0.0,0.0,0.0,0.0,0.0,0.0,0.0,0.0,0.0,0.0,0.0,0.0,0.0,0.0,0.0,0.0,0.0,0.0,0.0,0.0,0.0,0.0,0.0,0.0,0.0,0.0,0.0,0.0,0.0,0.0,0.0,0.0,0.0,0.0,0.0,0.0,0.0,0.0,0.0,1.0,1.0,1.0,1.0,1.0,1.0,1.0,1.0,1.0,0.0,0.0,0.0,0.0,0.0,0.0,0.0,0.0,0.0,0.0,0.0,0.0,0.0,0.0,0.0,0.0,0.0,0.0,0.0,0.0,0.0,0.0,0.0,0.0,0.0,0.0,0.0,0.0,0.0,0.0,0.0],[0.0,0.0,0.0,0.0,0.0,0.0,0.0,0.0,0.0,0.0,0.0,0.0,0.0,0.0,0.0,0.0,0.0,0.0,0.0,0.0,0.0,0.0,0.0,0.0,0.0,0.0,0.0,0.0,0.0,0.0,0.0,0.0,0.0,0.0,0.0,0.0,0.0,0.0,0.0,0.0,0.0,0.0,0.0,0.0,0.0,0.0,0.0,0.0,0.0,0.0,0.0,0.0,0.0,0.0,0.0,0.0,0.0,0.0,0.0,0.0,0.0,0.0,0.0,0.0,0.0,0.0,0.0,0.0,0.0,0.0,0.0,0.0,0.0,0.0,0.0,0.0,0.0,0.0,0.0,0.0,0.0,0.0,0.0,0.0,0.0,0.0,0.0,0.0,0.0,0.0,0.0,0.0,0.0,0.0,1.0,1.0,1.0,1.0,1.0,1.0,1.0,1.0,1.0,0.0,0.0,0.0,0.0,0.0,0.0,0.0,0.0,0.0,0.0,0.0,0.0,0.0,0.0,0.0,0.0,0.0,0.0,0.0,0.0,0.0,0.0,0.0,0.0,0.0,0.0,0.0,0.0,0.0,0.0],[0.0,0.0,0.0,0.0,0.0,0.0,0.0,0.0,0.0,0.0,0.0,0.0,0.0,0.0,0.0,0.0,0.0,0.0,0.0,0.0,0.0,0.0,0.0,0.0,0.0,0.0,0.0,0.0,0.0,0.0,0.0,0.0,0.0,0.0,0.0,0.0,0.0,0.0,0.0,0.0,0.0,0.0,0.0,0.0,0.0,0.0,0.0,0.0,0.0,0.0,0.0,0.0,0.0,0.0,0.0,0.0,0.0,0.0,0.0,0.0,0.0,0.0,0.0,0.0,0.0,0.0,0.0,0.0,0.0,0.0,0.0,0.0,0.0,0.0,0.0,0.0,0.0,0.0,0.0,0.0,0.0,0.0,0.0,0.0,0.0,0.0,0.0,0.0,0.0,0.0,0.0,0.0,0.0,0.0,0.0,1.0,1.0,1.0,1.0,1.0,1.0,1.0,1.0,1.0,0.0,0.0,0.0,0.0,0.0,0.0,0.0,0.0,0.0,0.0,0.0,0.0,0.0,0.0,0.0,0.0,0.0,0.0,0.0,0.0,0.0,0.0,0.0,0.0,0.0,0.0,0.0,0.0,0.0],[0.0,0.0,0.0,0.0,0.0,0.0,0.0,0.0,0.0,0.0,0.0,0.0,0.0,0.0,0.0,0.0,0.0,0.0,0.0,0.0,0.0,0.0,0.0,0.0,0.0,0.0,0.0,0.0,0.0,0.0,0.0,0.0,0.0,0.0,0.0,0.0,0.0,0.0,0.0,0.0,0.0,0.0,0.0,0.0,0.0,0.0,0.0,0.0,0.0,0.0,0.0,0.0,0.0,0.0,0.0,0.0,0.0,0.0,0.0,0.0,0.0,0.0,0.0,0.0,0.0,0.0,0.0,0.0,0.0,0.0,0.0,0.0,0.0,0.0,0.0,0.0,0.0,0.0,0.0,0.0,0.0,0.0,0.0,0.0,0.0,0.0,0.0,0.0,0.0,0.0,0.0,0.0,0.0,0.0,0.0,0.0,1.0,1.0,1.0,1.0,1.0,1.0,1.0,1.0,1.0,0.0,0.0,0.0,0.0,0.0,0.0,0.0,0.0,0.0,0.0,0.0,0.0,0.0,0.0,0.0,0.0,0.0,0.0,0.0,0.0,0.0,0.0,0.0,0.0,0.0,0.0,0.0,0.0],[0.0,0.0,0.0,0.0,0.0,0.0,0.0,0.0,0.0,0.0,0.0,0.0,0.0,0.0,0.0,0.0,0.0,0.0,0.0,0.0,0.0,0.0,0.0,0.0,0.0,0.0,0.0,0.0,0.0,0.0,0.0,0.0,0.0,0.0,0.0,0.0,0.0,0.0,0.0,0.0,0.0,0.0,0.0,0.0,0.0,0.0,0.0,0.0,0.0,0.0,0.0,0.0,0.0,0.0,0.0,0.0,0.0,0.0,0.0,0.0,0.0,0.0,0.0,0.0,0.0,0.0,0.0,0.0,0.0,0.0,0.0,0.0,0.0,0.0,0.0,0.0,0.0,0.0,0.0,0.0,0.0,0.0,0.0,0.0,0.0,0.0,0.0,0.0,0.0,0.0,0.0,0.0,0.0,0.0,0.0,0.0,0.0,1.0,1.0,1.0,1.0,1.0,1.0,1.0,1.0,1.0,0.0,0.0,0.0,0.0,0.0,0.0,0.0,0.0,0.0,0.0,0.0,0.0,0.0,0.0,0.0,0.0,0.0,0.0,0.0,0.0,0.0,0.0,0.0,0.0,0.0,0.0,0.0],[0.0,0.0,0.0,0.0,0.0,0.0,0.0,0.0,0.0,0.0,0.0,0.0,0.0,0.0,0.0,0.0,0.0,0.0,0.0,0.0,0.0,0.0,0.0,0.0,0.0,0.0,0.0,0.0,0.0,0.0,0.0,0.0,0.0,0.0,0.0,0.0,0.0,0.0,0.0,0.0,0.0,0.0,0.0,0.0,0.0,0.0,0.0,0.0,0.0,0.0,0.0,0.0,0.0,0.0,0.0,0.0,0.0,0.0,0.0,0.0,0.0,0.0,0.0,0.0,0.0,0.0,0.0,0.0,0.0,0.0,0.0,0.0,0.0,0.0,0.0,0.0,0.0,0.0,0.0,0.0,0.0,0.0,0.0,0.0,0.0,0.0,0.0,0.0,0.0,0.0,0.0,0.0,0.0,0.0,0.0,0.0,0.0,0.0,1.0,1.0,1.0,1.0,1.0,1.0,1.0,1.0,1.0,0.0,0.0,0.0,0.0,0.0,0.0,0.0,0.0,0.0,0.0,0.0,0.0,0.0,0.0,0.0,0.0,0.0,0.0,0.0,0.0,0.0,0.0,0.0,0.0,0.0,0.0],[0.0,0.0,0.0,0.0,0.0,0.0,0.0,0.0,0.0,0.0,0.0,0.0,0.0,0.0,0.0,0.0,0.0,0.0,0.0,0.0,0.0,0.0,0.0,0.0,0.0,0.0,0.0,0.0,0.0,0.0,0.0,0.0,0.0,0.0,0.0,0.0,0.0,0.0,0.0,0.0,0.0,0.0,0.0,0.0,0.0,0.0,0.0,0.0,0.0,0.0,0.0,0.0,0.0,0.0,0.0,0.0,0.0,0.0,0.0,0.0,0.0,0.0,0.0,0.0,0.0,0.0,0.0,0.0,0.0,0.0,0.0,0.0,0.0,0.0,0.0,0.0,0.0,0.0,0.0,0.0,0.0,0.0,0.0,0.0,0.0,0.0,0.0,0.0,0.0,0.0,0.0,0.0,0.0,0.0,0.0,0.0,0.0,0.0,0.0,1.0,1.0,1.0,1.0,1.0,1.0,1.0,1.0,1.0,0.0,0.0,0.0,0.0,0.0,0.0,0.0,0.0,0.0,0.0,0.0,0.0,0.0,0.0,0.0,0.0,0.0,0.0,0.0,0.0,0.0,0.0,0.0,0.0,0.0],[0.0,0.0,0.0,0.0,0.0,0.0,0.0,0.0,0.0,0.0,0.0,0.0,0.0,0.0,0.0,0.0,0.0,0.0,0.0,0.0,0.0,0.0,0.0,0.0,0.0,0.0,0.0,0.0,0.0,0.0,0.0,0.0,0.0,0.0,0.0,0.0,0.0,0.0,0.0,0.0,0.0,0.0,0.0,0.0,0.0,0.0,0.0,0.0,0.0,0.0,0.0,0.0,0.0,0.0,0.0,0.0,0.0,0.0,0.0,0.0,0.0,0.0,0.0,0.0,0.0,0.0,0.0,0.0,0.0,0.0,0.0,0.0,0.0,0.0,0.0,0.0,0.0,0.0,0.0,0.0,0.0,0.0,0.0,0.0,0.0,0.0,0.0,0.0,0.0,0.0,0.0,0.0,0.0,0.0,0.0,0.0,0.0,0.0,0.0,0.0,1.0,1.0,1.0,1.0,1.0,1.0,1.0,1.0,1.0,0.01,0.0,0.0,0.0,0.0,0.0,0.0,0.0,0.0,0.0,0.0,0.0,0.0,0.0,0.0,0.0,0.0,0.0,0.0,0.0,0.0,0.0,0.0,0.0],[0.0,0.0,0.0,0.0,0.0,0.0,0.0,0.0,0.0,0.0,0.0,0.0,0.0,0.0,0.0,0.0,0.0,0.0,0.0,0.0,0.0,0.0,0.0,0.0,0.0,0.0,0.0,0.0,0.0,0.0,0.0,0.0,0.0,0.0,0.0,0.0,0.0,0.0,0.0,0.0,0.0,0.0,0.0,0.0,0.0,0.0,0.0,0.0,0.0,0.0,0.0,0.0,0.0,0.0,0.0,0.0,0.0,0.0,0.0,0.0,0.0,0.0,0.0,0.0,0.0,0.0,0.0,0.0,0.0,0.0,0.0,0.0,0.0,0.0,0.0,0.0,0.0,0.0,0.0,0.0,0.0,0.0,0.0,0.0,0.0,0.0,0.0,0.0,0.0,0.0,0.0,0.0,0.0,0.0,0.0,0.0,0.0,0.0,0.0,0.0,0.0,1.0,1.0,1.0,1.0,1.0,1.0,0.8,1.0,1.0,0.0,0.0,0.0,0.0,0.0,0.0,0.0,0.0,0.0,0.0,0.0,0.0,0.0,0.0,0.0,0.0,0.0,0.0,0.0,0.0,0.0,0.0,0.0],[0.0,0.0,0.0,0.0,0.0,0.0,0.0,0.0,0.0,0.0,0.0,0.0,0.0,0.0,0.0,0.0,0.0,0.0,0.0,0.0,0.0,0.0,0.0,0.0,0.0,0.0,0.0,0.0,0.0,0.0,0.0,0.0,0.0,0.0,0.0,0.0,0.0,0.0,0.0,0.0,0.0,0.0,0.0,0.0,0.0,0.0,0.0,0.0,0.0,0.0,0.0,0.0,0.0,0.0,0.0,0.0,0.0,0.0,0.0,0.0,0.0,0.0,0.0,0.0,0.0,0.0,0.0,0.0,0.0,0.0,0.0,0.0,0.0,0.0,0.0,0.0,0.0,0.0,0.0,0.0,0.0,0.0,0.0,0.0,0.0,0.0,0.0,0.0,0.0,0.0,0.0,0.0,0.0,0.0,0.0,0.0,0.0,0.0,0.0,0.0,0.0,0.0,1.0,1.0,1.0,1.0,1.0,1.0,0.43,0.99,0.0,0.0,0.0,0.0,0.0,0.0,0.0,0.0,0.0,0.0,0.0,0.0,0.0,0.0,0.0,0.0,0.0,0.0,0.0,0.0,0.0,0.0,0.0],[0.0,0.0,0.0,0.0,0.0,0.0,0.0,0.0,0.0,0.0,0.0,0.0,0.0,0.0,0.0,0.0,0.0,0.0,0.0,0.0,0.0,0.0,0.0,0.0,0.0,0.0,0.0,0.0,0.0,0.0,0.0,0.0,0.0,0.0,0.0,0.0,0.0,0.0,0.0,0.0,0.0,0.0,0.0,0.0,0.0,0.0,0.0,0.0,0.0,0.0,0.0,0.0,0.0,0.0,0.0,0.0,0.0,0.0,0.0,0.0,0.0,0.0,0.0,0.0,0.0,0.0,0.0,0.0,0.0,0.0,0.0,0.0,0.0,0.0,0.0,0.0,0.0,0.0,0.0,0.0,0.0,0.0,0.0,0.0,0.0,0.0,0.0,0.0,0.0,0.0,0.0,0.0,0.0,0.0,0.0,0.0,0.0,0.0,0.0,0.0,0.0,0.0,0.0,1.0,1.0,0.8,1.0,1.0,1.0,1.0,0.0,0.0,0.0,0.0,0.0,0.0,0.0,0.0,0.0,0.0,0.0,0.0,0.0,0.0,0.0,0.0,0.0,0.0,0.0,0.0,0.0,0.0,0.0],[0.0,0.0,0.0,0.0,0.0,0.0,0.0,0.0,0.0,0.0,0.0,0.0,0.0,0.0,0.0,0.0,0.0,0.0,0.0,0.0,0.0,0.0,0.0,0.0,0.0,0.0,0.0,0.0,0.0,0.0,0.0,0.0,0.0,0.0,0.0,0.0,0.0,0.0,0.0,0.0,0.0,0.0,0.0,0.0,0.0,0.0,0.0,0.0,0.0,0.0,0.0,0.0,0.0,0.0,0.0,0.0,0.0,0.0,0.0,0.0,0.0,0.0,0.0,0.0,0.0,0.0,0.0,0.0,0.0,0.0,0.0,0.0,0.0,0.0,0.0,0.0,0.0,0.0,0.0,0.0,0.0,0.0,0.0,0.0,0.0,0.0,0.0,0.0,0.0,0.0,0.0,0.0,0.0,0.0,0.0,0.0,0.0,0.0,0.0,0.0,0.0,0.0,0.0,0.0,1.0,1.0,0.43,1.0,1.0,1.0,0.25,0.0,0.0,0.0,0.0,0.0,0.0,0.0,0.0,0.0,0.0,0.0,0.0,0.0,0.0,0.0,0.0,0.0,0.0,0.0,0.0,0.0,0.0],[0.0,0.0,0.0,0.0,0.0,0.0,0.0,0.0,0.0,0.0,0.0,0.0,0.0,0.0,0.0,0.0,0.0,0.0,0.0,0.0,0.0,0.0,0.0,0.0,0.0,0.0,0.0,0.0,0.0,0.0,0.0,0.0,0.0,0.0,0.0,0.0,0.0,0.0,0.0,0.0,0.0,0.0,0.0,0.0,0.0,0.0,0.0,0.0,0.0,0.0,0.0,0.0,0.0,0.0,0.0,0.0,0.0,0.0,0.0,0.0,0.0,0.0,0.0,0.0,0.0,0.0,0.0,0.0,0.0,0.0,0.0,0.0,0.0,0.0,0.0,0.0,0.0,0.0,0.0,0.0,0.0,0.0,0.0,0.0,0.0,0.0,0.0,0.0,0.0,0.0,0.0,0.0,0.0,0.0,0.0,0.0,0.0,0.0,0.0,0.0,0.0,0.0,0.0,0.0,0.01,1.0,0.99,1.0,1.0,1.0,1.0,0.97,0.0,0.0,0.0,0.0,0.0,0.0,0.0,0.0,0.0,0.0,0.0,0.0,0.0,0.0,0.0,0.0,0.0,0.0,0.0,0.0,0.0],[0.0,0.0,0.0,0.0,0.0,0.0,0.0,0.0,0.0,0.0,0.0,0.0,0.0,0.0,0.0,0.0,0.0,0.0,0.0,0.0,0.0,0.0,0.0,0.0,0.0,0.0,0.0,0.0,0.0,0.0,0.0,0.0,0.0,0.0,0.0,0.0,0.0,0.0,0.0,0.0,0.0,0.0,0.0,0.0,0.0,0.0,0.0,0.0,0.0,0.0,0.0,0.0,0.0,0.0,0.0,0.0,0.0,0.0,0.0,0.0,0.0,0.0,0.0,0.0,0.0,0.0,0.0,0.0,0.0,0.0,0.0,0.0,0.0,0.0,0.0,0.0,0.0,0.0,0.0,0.0,0.0,0.0,0.0,0.0,0.0,0.0,0.0,0.0,0.0,0.0,0.0,0.0,0.0,0.0,0.0,0.0,0.0,0.0,0.0,0.0,0.0,0.0,0.0,0.0,0.0,0.0,0.0,0.0,0.25,1.0,1.0,1.0,1.0,0.0,0.0,0.01,0.0,0.01,0.0,0.0,0.0,0.0,0.0,0.0,0.0,0.0,0.0,0.0,0.0,0.0,0.0,0.0,0.0],[0.0,0.0,0.0,0.0,0.0,0.0,0.0,0.0,0.0,0.0,0.0,0.0,0.0,0.0,0.0,0.0,0.0,0.0,0.0,0.0,0.0,0.0,0.0,0.0,0.0,0.0,0.0,0.0,0.0,0.0,0.0,0.0,0.0,0.0,0.0,0.0,0.0,0.0,0.0,0.0,0.0,0.0,0.0,0.0,0.0,0.0,0.0,0.0,0.0,0.0,0.0,0.0,0.0,0.0,0.0,0.0,0.0,0.0,0.0,0.0,0.0,0.0,0.0,0.0,0.0,0.0,0.0,0.0,0.0,0.0,0.0,0.0,0.0,0.0,0.0,0.0,0.0,0.0,0.0,0.0,0.0,0.0,0.0,0.0,0.0,0.0,0.0,0.0,0.0,0.0,0.0,0.0,0.0,0.0,0.0,0.0,0.0,0.0,0.0,0.0,0.0,0.0,0.0,0.0,0.0,0.0,0.0,0.0,0.0,0.97,1.0,1.0,1.0,0.0,0.95,1.0,0.99,0.73,0.0,0.0,0.0,0.0,0.0,0.0,0.0,0.0,0.0,0.0,0.0,0.0,0.0,0.0,0.0],[0.0,0.0,0.0,0.0,0.0,0.0,0.0,0.0,0.0,0.0,0.0,0.0,0.0,0.0,0.0,0.0,0.0,0.0,0.0,0.0,0.0,0.0,0.0,0.0,0.0,0.0,0.0,0.0,0.0,0.0,0.0,0.0,0.0,0.0,0.0,0.0,0.0,0.0,0.0,0.0,0.0,0.0,0.0,0.0,0.0,0.0,0.0,0.0,0.0,0.0,0.0,0.0,0.0,0.0,0.0,0.0,0.0,0.0,0.0,0.0,0.0,0.0,0.0,0.0,0.0,0.0,0.0,0.0,0.0,0.0,0.0,0.0,0.0,0.0,0.0,0.0,0.0,0.0,0.0,0.0,0.0,0.0,0.0,0.0,0.0,0.0,0.0,0.0,0.0,0.0,0.0,0.0,0.0,0.0,0.0,0.0,0.0,0.0,0.0,0.0,0.0,0.0,0.0,0.0,0.0,0.0,0.0,0.0,0.0,0.0,1.0,1.0,1.0,1.0,1.0,1.0,0.01,0.01,0.0,0.0,0.0,0.0,0.0,0.0,0.0,0.0,0.0,0.0,0.0,0.0,0.0,0.0,0.0],[0.0,0.0,0.0,0.0,0.0,0.0,0.0,0.0,0.0,0.0,0.0,0.0,0.0,0.0,0.0,0.0,0.0,0.0,0.0,0.0,0.0,0.0,0.0,0.0,0.0,0.0,0.0,0.0,0.0,0.0,0.0,0.0,0.0,0.0,0.0,0.0,0.0,0.0,0.0,0.0,0.0,0.0,0.0,0.0,0.0,0.0,0.0,0.0,0.0,0.0,0.0,0.0,0.0,0.0,0.0,0.0,0.0,0.0,0.0,0.0,0.0,0.0,0.0,0.0,0.0,0.0,0.0,0.0,0.0,0.0,0.0,0.0,0.0,0.0,0.0,0.0,0.0,0.0,0.0,0.0,0.0,0.0,0.0,0.0,0.0,0.0,0.0,0.0,0.0,0.0,0.0,0.0,0.0,0.0,0.0,0.0,0.0,0.0,0.0,0.0,0.0,0.0,0.0,0.0,0.0,0.0,0.0,0.0,0.0,0.0,0.0,0.0,1.0,1.0,1.0,1.0,0.0,0.0,0.0,0.0,0.0,0.0,0.0,0.0,0.0,0.0,0.0,0.0,0.0,0.0,0.0,0.0,0.0],[0.0,0.0,0.0,0.0,0.0,0.0,0.0,0.0,0.0,0.0,0.0,0.0,0.0,0.0,0.0,0.0,0.0,0.0,0.0,0.0,0.0,0.0,0.0,0.0,0.0,0.0,0.0,0.0,0.0,0.0,0.0,0.0,0.0,0.0,0.0,0.0,0.0,0.0,0.0,0.0,0.0,0.0,0.0,0.0,0.0,0.0,0.0,0.0,0.0,0.0,0.0,0.0,0.0,0.0,0.0,0.0,0.0,0.0,0.0,0.0,0.0,0.0,0.0,0.0,0.0,0.0,0.0,0.0,0.0,0.0,0.0,0.0,0.0,0.0,0.0,0.0,0.0,0.0,0.0,0.0,0.0,0.0,0.0,0.0,0.0,0.0,0.0,0.0,0.0,0.0,0.0,0.0,0.0,0.0,0.0,0.0,0.0,0.0,0.0,0.0,0.0,0.0,0.0,0.0,0.0,0.0,0.0,0.0,0.0,0.0,0.0,0.95,1.0,1.0,1.0,1.0,0.0,0.95,0.0,0.0,0.0,0.0,0.0,0.0,0.0,0.0,0.0,0.0,0.0,0.0,0.0,0.0,0.0],[0.0,0.0,0.0,0.0,0.0,0.0,0.0,0.0,0.0,0.0,0.0,0.0,0.0,0.0,0.0,0.0,0.0,0.0,0.0,0.0,0.0,0.0,0.0,0.0,0.0,0.0,0.0,0.0,0.0,0.0,0.0,0.0,0.0,0.0,0.0,0.0,0.0,0.0,0.0,0.0,0.0,0.0,0.0,0.0,0.0,0.0,0.0,0.0,0.0,0.0,0.0,0.0,0.0,0.0,0.0,0.0,0.0,0.0,0.0,0.0,0.0,0.0,0.0,0.0,0.0,0.0,0.0,0.0,0.0,0.0,0.0,0.0,0.0,0.0,0.0,0.0,0.0,0.0,0.0,0.0,0.0,0.0,0.0,0.0,0.0,0.0,0.0,0.0,0.0,0.0,0.0,0.0,0.0,0.0,0.0,0.0,0.0,0.0,0.0,0.0,0.0,0.0,0.0,0.0,0.0,0.0,0.0,0.0,0.0,0.0,0.01,1.0,1.0,1.0,1.0,1.0,1.0,0.99,0.0,0.0,0.0,0.0,0.0,0.0,0.0,0.0,0.0,0.0,0.0,0.0,0.0,0.0,0.0],[0.0,0.0,0.0,0.0,0.0,0.0,0.0,0.0,0.0,0.0,0.0,0.0,0.0,0.0,0.0,0.0,0.0,0.0,0.0,0.0,0.0,0.0,0.0,0.0,0.0,0.0,0.0,0.0,0.0,0.0,0.0,0.0,0.0,0.0,0.0,0.0,0.0,0.0,0.0,0.0,0.0,0.0,0.0,0.0,0.0,0.0,0.0,0.0,0.0,0.0,0.0,0.0,0.0,0.0,0.0,0.0,0.0,0.0,0.0,0.0,0.0,0.0,0.0,0.0,0.0,0.0,0.0,0.0,0.0,0.0,0.0,0.0,0.0,0.0,0.0,0.0,0.0,0.0,0.0,0.0,0.0,0.0,0.0,0.0,0.0,0.0,0.0,0.0,0.0,0.0,0.0,0.0,0.0,0.0,0.0,0.0,0.0,0.0,0.0,0.0,0.0,0.0,0.0,0.0,0.0,0.0,0.0,0.0,0.0,0.0,0.0,0.99,0.01,0.0,0.0,1.0,1.0,1.0,0.99,0.9,0.0,0.0,0.0,0.0,0.0,0.0,0.0,0.0,0.0,0.0,0.0,0.0,0.0],[0.0,0.0,0.0,0.0,0.0,0.0,0.0,0.0,0.0,0.0,0.0,0.0,0.0,0.0,0.0,0.0,0.0,0.0,0.0,0.0,0.0,0.0,0.0,0.0,0.0,0.0,0.0,0.0,0.0,0.0,0.0,0.0,0.0,0.0,0.0,0.0,0.0,0.0,0.0,0.0,0.0,0.0,0.0,0.0,0.0,0.0,0.0,0.0,0.0,0.0,0.0,0.0,0.0,0.0,0.0,0.0,0.0,0.0,0.0,0.0,0.0,0.0,0.0,0.0,0.0,0.0,0.0,0.0,0.0,0.0,0.0,0.0,0.0,0.0,0.0,0.0,0.0,0.0,0.0,0.0,0.0,0.0,0.0,0.0,0.0,0.0,0.0,0.0,0.0,0.0,0.0,0.0,0.0,0.0,0.0,0.0,0.0,0.0,0.0,0.0,0.0,0.0,0.0,0.0,0.0,0.0,0.0,0.0,0.0,0.0,0.01,0.73,0.01,0.0,0.95,0.99,1.0,1.0,1.0,0.05,0.01,0.01,0.0,0.0,0.0,0.0,0.0,0.0,0.0,0.0,0.0,0.0,0.0],[0.0,0.0,0.0,0.0,0.0,0.0,0.0,0.0,0.0,0.0,0.0,0.0,0.0,0.0,0.0,0.0,0.0,0.0,0.0,0.0,0.0,0.0,0.0,0.0,0.0,0.0,0.0,0.0,0.0,0.0,0.0,0.0,0.0,0.0,0.0,0.0,0.0,0.0,0.0,0.0,0.0,0.0,0.0,0.0,0.0,0.0,0.0,0.0,0.0,0.0,0.0,0.0,0.0,0.0,0.0,0.0,0.0,0.0,0.0,0.0,0.0,0.0,0.0,0.0,0.0,0.0,0.0,0.0,0.0,0.0,0.0,0.0,0.0,0.0,0.0,0.0,0.0,0.0,0.0,0.0,0.0,0.0,0.0,0.0,0.0,0.0,0.0,0.0,0.0,0.0,0.0,0.0,0.0,0.0,0.0,0.0,0.0,0.0,0.0,0.0,0.0,0.0,0.0,0.0,0.0,0.0,0.0,0.0,0.0,0.0,0.0,0.0,0.0,0.0,0.0,0.0,0.99,1.0,1.0,1.0,1.0,0.01,0.0,0.0,0.0,0.0,0.0,0.0,0.0,0.0,0.0,0.0,0.0],[0.0,0.0,0.0,0.0,0.0,0.0,0.0,0.0,0.0,0.0,0.0,0.0,0.0,0.0,0.0,0.0,0.0,0.0,0.0,0.0,0.0,0.0,0.0,0.0,0.0,0.0,0.0,0.0,0.0,0.0,0.0,0.0,0.0,0.0,0.0,0.0,0.0,0.0,0.0,0.0,0.0,0.0,0.0,0.0,0.0,0.0,0.0,0.0,0.0,0.0,0.0,0.0,0.0,0.0,0.0,0.0,0.0,0.0,0.0,0.0,0.0,0.0,0.0,0.0,0.0,0.0,0.0,0.0,0.0,0.0,0.0,0.0,0.0,0.0,0.0,0.0,0.0,0.0,0.0,0.0,0.0,0.0,0.0,0.0,0.0,0.0,0.0,0.0,0.0,0.0,0.0,0.0,0.0,0.0,0.0,0.0,0.0,0.0,0.0,0.0,0.0,0.0,0.0,0.0,0.0,0.0,0.0,0.0,0.0,0.0,0.0,0.0,0.0,0.0,0.0,0.0,0.9,0.05,1.0,1.0,1.0,0.99,0.0,0.0,0.0,0.0,0.0,0.0,0.0,0.0,0.0,0.0,0.0],[0.0,0.0,0.0,0.0,0.0,0.0,0.0,0.0,0.0,0.0,0.0,0.0,0.0,0.0,0.0,0.0,0.0,0.0,0.0,0.0,0.0,0.0,0.0,0.0,0.0,0.0,0.0,0.0,0.0,0.0,0.0,0.0,0.0,0.0,0.0,0.0,0.0,0.0,0.0,0.0,0.0,0.0,0.0,0.0,0.0,0.0,0.0,0.0,0.0,0.0,0.0,0.0,0.0,0.0,0.0,0.0,0.0,0.0,0.0,0.0,0.0,0.0,0.0,0.0,0.0,0.0,0.0,0.0,0.0,0.0,0.0,0.0,0.0,0.0,0.0,0.0,0.0,0.0,0.0,0.0,0.0,0.0,0.0,0.0,0.0,0.0,0.0,0.0,0.0,0.0,0.0,0.0,0.0,0.0,0.0,0.0,0.0,0.0,0.0,0.0,0.0,0.0,0.0,0.0,0.0,0.0,0.0,0.0,0.0,0.0,0.0,0.0,0.0,0.0,0.0,0.0,0.0,0.01,1.0,1.0,1.0,1.0,1.0,0.0,0.0,0.0,0.0,0.0,0.0,0.0,0.0,0.0,0.0],[0.0,0.0,0.0,0.0,0.0,0.0,0.0,0.0,0.0,0.0,0.0,0.0,0.0,0.0,0.0,0.0,0.0,0.0,0.0,0.0,0.0,0.0,0.0,0.0,0.0,0.0,0.0,0.0,0.0,0.0,0.0,0.0,0.0,0.0,0.0,0.0,0.0,0.0,0.0,0.0,0.0,0.0,0.0,0.0,0.0,0.0,0.0,0.0,0.0,0.0,0.0,0.0,0.0,0.0,0.0,0.0,0.0,0.0,0.0,0.0,0.0,0.0,0.0,0.0,0.0,0.0,0.0,0.0,0.0,0.0,0.0,0.0,0.0,0.0,0.0,0.0,0.0,0.0,0.0,0.0,0.0,0.0,0.0,0.0,0.0,0.0,0.0,0.0,0.0,0.0,0.0,0.0,0.0,0.0,0.0,0.0,0.0,0.0,0.0,0.0,0.0,0.0,0.0,0.0,0.0,0.0,0.0,0.0,0.0,0.0,0.0,0.0,0.0,0.0,0.0,0.0,0.0,0.01,0.01,0.99,1.0,1.0,1.0,1.0,0.0,0.0,0.0,0.0,0.0,0.0,0.0,0.0,0.0],[0.0,0.0,0.0,0.0,0.0,0.0,0.0,0.0,0.0,0.0,0.0,0.0,0.0,0.0,0.0,0.0,0.0,0.0,0.0,0.0,0.0,0.0,0.0,0.0,0.0,0.0,0.0,0.0,0.0,0.0,0.0,0.0,0.0,0.0,0.0,0.0,0.0,0.0,0.0,0.0,0.0,0.0,0.0,0.0,0.0,0.0,0.0,0.0,0.0,0.0,0.0,0.0,0.0,0.0,0.0,0.0,0.0,0.0,0.0,0.0,0.0,0.0,0.0,0.0,0.0,0.0,0.0,0.0,0.0,0.0,0.0,0.0,0.0,0.0,0.0,0.0,0.0,0.0,0.0,0.0,0.0,0.0,0.0,0.0,0.0,0.0,0.0,0.0,0.0,0.0,0.0,0.0,0.0,0.0,0.0,0.0,0.0,0.0,0.0,0.0,0.0,0.0,0.0,0.0,0.0,0.0,0.0,0.0,0.0,0.0,0.0,0.0,0.0,0.0,0.0,0.0,0.0,0.0,0.0,0.0,1.0,1.0,1.0,1.0,1.0,0.01,0.0,0.0,0.0,0.0,0.0,0.0,0.0],[0.0,0.0,0.0,0.0,0.0,0.0,0.0,0.0,0.0,0.0,0.0,0.0,0.0,0.0,0.0,0.0,0.0,0.0,0.0,0.0,0.0,0.0,0.0,0.0,0.0,0.0,0.0,0.0,0.0,0.0,0.0,0.0,0.0,0.0,0.0,0.0,0.0,0.0,0.0,0.0,0.0,0.0,0.0,0.0,0.0,0.0,0.0,0.0,0.0,0.0,0.0,0.0,0.0,0.0,0.0,0.0,0.0,0.0,0.0,0.0,0.0,0.0,0.0,0.0,0.0,0.0,0.0,0.0,0.0,0.0,0.0,0.0,0.0,0.0,0.0,0.0,0.0,0.0,0.0,0.0,0.0,0.0,0.0,0.0,0.0,0.0,0.0,0.0,0.0,0.0,0.0,0.0,0.0,0.0,0.0,0.0,0.0,0.0,0.0,0.0,0.0,0.0,0.0,0.0,0.0,0.0,0.0,0.0,0.0,0.0,0.0,0.0,0.0,0.0,0.0,0.0,0.0,0.0,0.0,0.0,0.0,1.0,1.0,1.0,1.0,0.99,0.0,0.0,0.0,0.0,0.0,0.0,0.0],[0.0,0.0,0.0,0.0,0.0,0.0,0.0,0.0,0.0,0.0,0.0,0.0,0.0,0.0,0.0,0.0,0.0,0.0,0.0,0.0,0.0,0.0,0.0,0.0,0.0,0.0,0.0,0.0,0.0,0.0,0.0,0.0,0.0,0.0,0.0,0.0,0.0,0.0,0.0,0.0,0.0,0.0,0.0,0.0,0.0,0.0,0.0,0.0,0.0,0.0,0.0,0.0,0.0,0.0,0.0,0.0,0.0,0.0,0.0,0.0,0.0,0.0,0.0,0.0,0.0,0.0,0.0,0.0,0.0,0.0,0.0,0.0,0.0,0.0,0.0,0.0,0.0,0.0,0.0,0.0,0.0,0.0,0.0,0.0,0.0,0.0,0.0,0.0,0.0,0.0,0.0,0.0,0.0,0.0,0.0,0.0,0.0,0.0,0.0,0.0,0.0,0.0,0.0,0.0,0.0,0.0,0.0,0.0,0.0,0.0,0.0,0.0,0.0,0.0,0.0,0.0,0.0,0.0,0.0,0.0,0.0,0.0,1.0,1.0,1.0,1.0,1.0,0.0,0.01,0.0,0.0,0.0,0.0],[0.0,0.0,0.0,0.0,0.0,0.0,0.0,0.0,0.0,0.0,0.0,0.0,0.0,0.0,0.0,0.0,0.0,0.0,0.0,0.0,0.0,0.0,0.0,0.0,0.0,0.0,0.0,0.0,0.0,0.0,0.0,0.0,0.0,0.0,0.0,0.0,0.0,0.0,0.0,0.0,0.0,0.0,0.0,0.0,0.0,0.0,0.0,0.0,0.0,0.0,0.0,0.0,0.0,0.0,0.0,0.0,0.0,0.0,0.0,0.0,0.0,0.0,0.0,0.0,0.0,0.0,0.0,0.0,0.0,0.0,0.0,0.0,0.0,0.0,0.0,0.0,0.0,0.0,0.0,0.0,0.0,0.0,0.0,0.0,0.0,0.0,0.0,0.0,0.0,0.0,0.0,0.0,0.0,0.0,0.0,0.0,0.0,0.0,0.0,0.0,0.0,0.0,0.0,0.0,0.0,0.0,0.0,0.0,0.0,0.0,0.0,0.0,0.0,0.0,0.0,0.0,0.0,0.0,0.0,0.0,0.0,0.0,0.01,0.99,1.0,1.0,1.0,0.98,0.0,0.0,0.0,0.0,0.0],[0.0,0.0,0.0,0.0,0.0,0.0,0.0,0.0,0.0,0.0,0.0,0.0,0.0,0.0,0.0,0.0,0.0,0.0,0.0,0.0,0.0,0.0,0.0,0.0,0.0,0.0,0.0,0.0,0.0,0.0,0.0,0.0,0.0,0.0,0.0,0.0,0.0,0.0,0.0,0.0,0.0,0.0,0.0,0.0,0.0,0.0,0.0,0.0,0.0,0.0,0.0,0.0,0.0,0.0,0.0,0.0,0.0,0.0,0.0,0.0,0.0,0.0,0.0,0.0,0.0,0.0,0.0,0.0,0.0,0.0,0.0,0.0,0.0,0.0,0.0,0.0,0.0,0.0,0.0,0.0,0.0,0.0,0.0,0.0,0.0,0.0,0.0,0.0,0.0,0.0,0.0,0.0,0.0,0.0,0.0,0.0,0.0,0.0,0.0,0.0,0.0,0.0,0.0,0.0,0.0,0.0,0.0,0.0,0.0,0.0,0.0,0.0,0.0,0.0,0.0,0.0,0.0,0.0,0.0,0.0,0.0,0.0,0.0,0.0,1.0,1.0,1.0,1.0,0.78,0.0,0.0,0.0,0.0],[0.0,0.0,0.0,0.0,0.0,0.0,0.0,0.0,0.0,0.0,0.0,0.0,0.0,0.0,0.0,0.0,0.0,0.0,0.0,0.0,0.0,0.0,0.0,0.0,0.0,0.0,0.0,0.0,0.0,0.0,0.0,0.0,0.0,0.0,0.0,0.0,0.0,0.0,0.0,0.0,0.0,0.0,0.0,0.0,0.0,0.0,0.0,0.0,0.0,0.0,0.0,0.0,0.0,0.0,0.0,0.0,0.0,0.0,0.0,0.0,0.0,0.0,0.0,0.0,0.0,0.0,0.0,0.0,0.0,0.0,0.0,0.0,0.0,0.0,0.0,0.0,0.0,0.0,0.0,0.0,0.0,0.0,0.0,0.0,0.0,0.0,0.0,0.0,0.0,0.0,0.0,0.0,0.0,0.0,0.0,0.0,0.0,0.0,0.0,0.0,0.0,0.0,0.0,0.0,0.0,0.0,0.0,0.0,0.0,0.0,0.0,0.0,0.0,0.0,0.0,0.0,0.0,0.0,0.0,0.0,0.0,0.0,0.0,0.0,0.0,0.98,1.0,1.0,1.0,1.0,0.0,0.0,0.0],[0.0,0.0,0.0,0.0,0.0,0.0,0.0,0.0,0.0,0.0,0.0,0.0,0.0,0.0,0.0,0.0,0.0,0.0,0.0,0.0,0.0,0.0,0.0,0.0,0.0,0.0,0.0,0.0,0.0,0.0,0.0,0.0,0.0,0.0,0.0,0.0,0.0,0.0,0.0,0.0,0.0,0.0,0.0,0.0,0.0,0.0,0.0,0.0,0.0,0.0,0.0,0.0,0.0,0.0,0.0,0.0,0.0,0.0,0.0,0.0,0.0,0.0,0.0,0.0,0.0,0.0,0.0,0.0,0.0,0.0,0.0,0.0,0.0,0.0,0.0,0.0,0.0,0.0,0.0,0.0,0.0,0.0,0.0,0.0,0.0,0.0,0.0,0.0,0.0,0.0,0.0,0.0,0.0,0.0,0.0,0.0,0.0,0.0,0.0,0.0,0.0,0.0,0.0,0.0,0.0,0.0,0.0,0.0,0.0,0.0,0.0,0.0,0.0,0.0,0.0,0.0,0.0,0.0,0.0,0.0,0.0,0.0,0.0,0.0,0.01,0.0,0.78,1.0,1.0,1.0,0.99,0.0,0.0],[0.0,0.0,0.0,0.0,0.0,0.0,0.0,0.0,0.0,0.0,0.0,0.0,0.0,0.0,0.0,0.0,0.0,0.0,0.0,0.0,0.0,0.0,0.0,0.0,0.0,0.0,0.0,0.0,0.0,0.0,0.0,0.0,0.0,0.0,0.0,0.0,0.0,0.0,0.0,0.0,0.0,0.0,0.0,0.0,0.0,0.0,0.0,0.0,0.0,0.0,0.0,0.0,0.0,0.0,0.0,0.0,0.0,0.0,0.0,0.0,0.0,0.0,0.0,0.0,0.0,0.0,0.0,0.0,0.0,0.0,0.0,0.0,0.0,0.0,0.0,0.0,0.0,0.0,0.0,0.0,0.0,0.0,0.0,0.0,0.0,0.0,0.0,0.0,0.0,0.0,0.0,0.0,0.0,0.0,0.0,0.0,0.0,0.0,0.0,0.0,0.0,0.0,0.0,0.0,0.0,0.0,0.0,0.0,0.0,0.0,0.0,0.0,0.0,0.0,0.0,0.0,0.0,0.0,0.0,0.0,0.0,0.0,0.0,0.0,0.0,0.0,0.0,1.0,1.0,1.0,1.0,0.99,0.0],[0.0,0.0,0.0,0.0,0.0,0.0,0.0,0.0,0.0,0.0,0.0,0.0,0.0,0.0,0.0,0.0,0.0,0.0,0.0,0.0,0.0,0.0,0.0,0.0,0.0,0.0,0.0,0.0,0.0,0.0,0.0,0.0,0.0,0.0,0.0,0.0,0.0,0.0,0.0,0.0,0.0,0.0,0.0,0.0,0.0,0.0,0.0,0.0,0.0,0.0,0.0,0.0,0.0,0.0,0.0,0.0,0.0,0.0,0.0,0.0,0.0,0.0,0.0,0.0,0.0,0.0,0.0,0.0,0.0,0.0,0.0,0.0,0.0,0.0,0.0,0.0,0.0,0.0,0.0,0.0,0.0,0.0,0.0,0.0,0.0,0.0,0.0,0.0,0.0,0.0,0.0,0.0,0.0,0.0,0.0,0.0,0.0,0.0,0.0,0.0,0.0,0.0,0.0,0.0,0.0,0.0,0.0,0.0,0.0,0.0,0.0,0.0,0.0,0.0,0.0,0.0,0.0,0.0,0.0,0.0,0.0,0.0,0.0,0.0,0.0,0.0,0.0,0.0,0.99,1.0,1.0,1.0,1.0],[0.0,0.0,0.0,0.0,0.0,0.0,0.0,0.0,0.0,0.0,0.0,0.0,0.0,0.0,0.0,0.0,0.0,0.0,0.0,0.0,0.0,0.0,0.0,0.0,0.0,0.0,0.0,0.0,0.0,0.0,0.0,0.0,0.0,0.0,0.0,0.0,0.0,0.0,0.0,0.0,0.0,0.0,0.0,0.0,0.0,0.0,0.0,0.0,0.0,0.0,0.0,0.0,0.0,0.0,0.0,0.0,0.0,0.0,0.0,0.0,0.0,0.0,0.0,0.0,0.0,0.0,0.0,0.0,0.0,0.0,0.0,0.0,0.0,0.0,0.0,0.0,0.0,0.0,0.0,0.0,0.0,0.0,0.0,0.0,0.0,0.0,0.0,0.0,0.0,0.0,0.0,0.0,0.0,0.0,0.0,0.0,0.0,0.0,0.0,0.0,0.0,0.0,0.0,0.0,0.0,0.0,0.0,0.0,0.0,0.0,0.0,0.0,0.0,0.0,0.0,0.0,0.0,0.0,0.0,0.0,0.0,0.0,0.0,0.0,0.0,0.0,0.0,0.0,0.0,0.99,1.0,1.0,1.0],[0.0,0.0,0.0,0.0,0.0,0.0,0.0,0.0,0.0,0.0,0.0,0.0,0.0,0.0,0.0,0.0,0.0,0.0,0.0,0.0,0.0,0.0,0.0,0.0,0.0,0.0,0.0,0.0,0.0,0.0,0.0,0.0,0.0,0.0,0.0,0.0,0.0,0.0,0.0,0.0,0.0,0.0,0.0,0.0,0.0,0.0,0.0,0.0,0.0,0.0,0.0,0.0,0.0,0.0,0.0,0.0,0.0,0.0,0.0,0.0,0.0,0.0,0.0,0.0,0.0,0.0,0.0,0.0,0.0,0.0,0.0,0.0,0.0,0.0,0.0,0.0,0.0,0.0,0.0,0.0,0.0,0.0,0.0,0.0,0.0,0.0,0.0,0.0,0.0,0.0,0.0,0.0,0.0,0.0,0.0,0.0,0.0,0.0,0.0,0.0,0.0,0.0,0.0,0.0,0.0,0.0,0.0,0.0,0.0,0.0,0.0,0.0,0.0,0.0,0.0,0.0,0.0,0.0,0.0,0.0,0.0,0.0,0.0,0.0,0.0,0.0,0.0,0.0,0.0,0.0,1.0,1.0,1.0]],
  "pae": [[0.8,3.0,4.7,7.1,7.8,8.6,11.2,14.3,14.8,17.5,21.0,22.2,23.9,25.1,25.4,25.6,27.6,27.7,27.9,29.3,29.4,29.1,30.1,30.0,29.9,30.6,30.6,30.9,30.7,30.5,30.3,30.1,29.9,30.2,30.8,30.5,30.4,30.4,30.9,30.5,30.7,30.5,30.7,31.0,31.0,30.9,30.7,31.2,30.8,30.9,31.4,31.4,31.5,31.2,31.4,31.3,31.1,31.4,31.3,31.3,31.3,31.1,31.3,31.4,31.5,31.5,31.5,31.5,31.5,31.6,31.4,31.6,31.4,31.5,31.3,31.4,31.5,31.4,31.2,31.5,31.3,31.3,31.3,31.5,31.3,31.4,31.4,31.4,31.5,31.4,31.4,31.4,31.4,31.5,31.4,31.5,31.4,31.4,31.3,31.5,31.3,31.5,31.3,31.5,31.4,31.4,31.4,31.3,31.3,31.4,31.6,31.5,31.6,31.5,31.3,31.6,31.2,31.5,31.5,31.6,31.1,31.5,31.2,31.3,31.5,31.4,31.6,31.5,31.5,31.6,31.6,31.6,31.1],[3.0,0.8,2.9,5.5,6.1,8.1,9.4,13.1,14.4,16.9,19.2,20.4,22.6,25.0,22.5,24.4,25.1,26.5,27.5,28.9,28.8,29.1,30.0,29.7,30.0,30.1,30.2,30.6,29.9,30.4,30.1,30.1,30.1,30.3,30.7,30.2,30.2,30.1,30.4,30.4,30.7,30.0,30.5,30.7,30.9,30.6,30.4,31.0,30.5,30.5,31.2,31.1,31.3,31.0,31.2,31.2,31.0,31.3,31.1,31.2,31.3,30.9,31.3,31.2,31.5,31.4,31.5,31.5,31.5,31.5,31.3,31.6,31.5,31.5,31.4,31.4,31.4,31.3,31.2,31.5,31.4,31.3,31.3,31.5,31.4,31.4,31.5,31.4,31.4,31.4,31.4,31.4,31.5,31.4,31.5,31.5,31.4,31.4,31.4,31.5,31.3,31.5,31.4,31.5,31.4,31.4,31.4,31.2,31.2,31.4,31.6,31.5,31.6,31.5,31.4,31.6,31.2,31.5,31.5,31.5,31.1,31.4,29.9,31.3,31.3,31.3,31.5,31.5,31.5,31.5,31.5,31.5,31.3],[4.0,2.5,0.8,2.9,5.2,6.1,8.7,9.6,11.5,14.8,16.0,18.7,19.6,21.7,22.4,23.1,25.0,25.5,26.3,27.6,27.8,27.9,28.6,28.4,28.0,29.0,29.5,30.3,29.7,30.0,29.6,29.4,29.7,29.6,30.4,30.2,30.2,29.8,30.5,30.5,30.5,29.6,30.3,30.6,30.7,30.3,30.2,31.0,30.5,30.4,30.9,30.9,31.2,30.9,31.2,31.0,30.9,31.3,31.1,31.1,31.2,30.4,31.2,31.1,31.5,31.3,31.5,31.3,31.4,31.5,31.1,31.6,31.5,31.5,31.1,31.3,31.4,31.3,31.1,31.5,31.3,31.2,31.3,31.4,31.2,31.3,31.4,31.3,31.3,31.3,31.4,31.3,31.4,31.4,31.4,31.4,31.3,31.4,31.4,31.4,31.3,31.4,31.3,31.4,31.3,31.4,31.3,31.3,30.7,31.4,31.5,31.4,31.6,31.4,31.3,31.6,31.2,31.4,31.3,31.5,31.2,31.3,30.5,31.3,31.0,31.2,31.4,31.4,31.4,31.3,31.4,31.4,31.2],[6.2,4.0,2.6,0.8,2.7,5.0,6.2,9.4,10.0,12.3,14.8,17.6,19.7,21.0,21.9,22.6,23.9,25.1,24.7,26.6,27.4,27.0,28.1,27.2,27.8,27.8,28.0,29.1,28.2,28.4,28.0,28.3,28.7,28.9,29.7,29.9,29.6,28.9,30.3,30.0,30.3,29.2,30.4,30.4,30.5,30.2,30.3,30.9,30.4,30.0,30.8,30.9,31.0,30.9,31.0,30.9,31.0,31.2,31.1,31.1,31.2,30.8,31.2,31.1,31.4,31.2,31.4,31.4,31.4,31.5,31.3,31.5,31.5,31.4,31.3,31.3,31.3,31.2,31.2,31.5,31.3,31.3,31.2,31.4,31.3,31.3,31.3,31.3,31.3,31.3,31.3,31.3,31.3,31.3,31.4,31.3,31.2,31.3,31.3,31.3,31.1,31.3,31.2,31.3,31.1,31.3,31.4,31.2,30.4,31.4,31.4,31.4,31.6,31.4,31.4,31.6,31.0,31.5,31.5,31.5,30.9,31.4,29.9,31.3,31.0,31.2,31.5,31.4,31.4,31.4,31.4,31.5,31.3],[8.3,7.1,4.2,2.7,0.8,2.6,4.8,5.5,7.5,8.2,10.1,13.8,16.0,19.1,19.1,20.7,22.7,23.9,23.6,25.6,26.4,26.0,27.4,26.8,27.6,28.0,27.8,29.2,28.1,28.2,28.9,28.5,28.6,28.6,29.5,29.8,29.5,29.4,29.9,30.2,30.1,29.7,30.1,29.9,30.2,30.1,30.3,30.8,30.2,29.7,30.6,30.9,31.0,30.9,30.9,31.0,30.8,31.1,30.9,30.6,31.0,30.2,31.1,30.9,31.3,31.0,31.3,31.1,31.3,31.3,31.0,31.5,31.2,31.3,31.2,31.2,31.3,31.1,31.0,31.4,31.1,31.1,31.0,31.3,31.0,31.1,31.3,31.3,31.1,31.2,31.2,31.1,31.2,31.3,31.3,31.2,31.1,31.3,31.2,31.3,31.1,31.3,31.2,31.2,31.1,31.2,31.3,30.9,30.9,31.4,31.5,31.3,31.5,31.4,31.3,31.6,30.6,31.4,31.3,31.4,30.8,31.2,29.4,31.0,29.4,30.9,31.0,31.0,31.1,29.4,31.0,31.0,31.1],[9.5,8.3,6.2,4.0,2.1,0.8,2.9,3.5,4.9,6.8,9.8,11.2,14.2,17.1,17.9,19.6,20.8,21.7,22.7,24.0,25.2,24.4,25.7,24.8,26.2,27.1,27.4,29.0,27.2,27.0,27.7,27.9,28.1,27.0,28.9,29.3,29.0,28.6,29.9,29.9,29.6,29.0,30.3,29.9,30.2,30.1,30.4,30.8,30.2,29.6,30.3,30.9,30.9,31.0,30.9,30.7,31.0,31.1,31.0,31.0,31.0,30.8,31.0,31.0,31.3,31.2,31.3,31.3,31.4,31.3,31.2,31.5,31.3,31.4,31.1,31.1,31.2,31.2,31.2,31.3,31.1,31.1,31.1,31.3,31.0,31.2,31.2,31.2,31.1,31.1,31.2,31.2,31.2,31.2,31.2,31.2,31.1,31.2,31.1,31.3,31.0,31.2,31.2,31.2,30.8,31.2,31.2,30.9,29.5,31.3,31.4,31.3,31.5,31.5,31.3,31.5,30.4,31.3,31.3,31.4,30.8,31.3,29.9,31.2,29.9,31.1,31.3,31.2,31.3,30.0,31.2,31.0,31.2],[11.9,8.4,8.0,6.6,3.9,1.8,0.8,2.2,3.3,4.2,6.7,8.1,9.8,11.7,14.8,17.8,17.4,20.5,21.2,22.5,24.3,22.7,24.4,24.3,25.4,25.5,26.1,27.4,25.3,26.6,26.0,25.9,26.2,25.4,27.1,27.9,27.7,26.9,28.2,28.4,28.4,27.5,28.8,28.7,29.1,29.2,29.4,30.1,29.6,29.0,30.1,30.4,30.3,30.4,30.6,30.5,30.7,30.7,30.8,30.1,30.7,30.2,30.7,30.5,31.0,30.6,31.0,31.0,31.1,31.0,30.9,31.2,31.0,31.1,31.0,30.8,31.0,30.9,30.9,31.0,30.8,30.6,30.9,31.1,30.7,30.9,30.9,31.0,30.8,30.9,31.1,30.9,30.9,31.0,31.1,31.0,30.7,30.9,31.0,31.0,30.7,31.1,31.0,30.7,30.8,31.1,31.0,29.8,29.6,31.1,31.2,30.9,31.4,31.4,31.2,31.4,29.5,31.3,31.0,31.2,29.7,31.1,28.4,30.8,28.0,30.8,30.4,30.1,30.6,28.2,29.5,29.9,31.1],[15.1,11.2,8.5,7.9,5.0,2.8,1.8,0.8,1.8,2.8,4.4,5.6,8.5,9.5,12.8,16.0,16.9,18.8,19.8,21.2,22.9,23.1,25.2,24.8,26.2,26.4,26.8,28.7,26.4,27.2,27.5,27.2,27.2,27.6,27.8,28.2,27.9,27.6,28.2,28.6,28.6,28.0,28.8,29.0,29.1,28.9,29.3,30.3,29.8,29.1,30.2,30.6,30.7,30.6,30.7,30.5,30.6,30.8,30.8,30.8,30.7,30.7,30.8,30.5,31.1,30.8,31.1,31.0,31.1,31.0,30.9,31.3,30.6,31.2,31.1,31.0,31.1,31.0,31.0,30.9,30.9,30.6,31.0,31.1,31.0,31.1,30.7,31.1,30.9,30.9,31.0,31.0,31.0,31.0,31.1,30.9,30.9,31.0,31.0,31.0,30.9,31.0,30.9,30.9,30.9,31.0,31.0,30.6,30.2,31.2,31.3,31.0,31.4,31.3,31.2,31.5,29.8,31.2,31.0,31.2,30.1,31.1,28.3,30.6,27.8,30.7,30.5,30.7,30.7,28.8,29.7,29.9,31.2],[16.2,11.8,9.7,7.7,6.6,4.1,2.7,1.7,0.8,1.8,3.1,4.0,6.9,8.7,10.6,13.9,15.3,17.4,18.7,20.1,22.5,21.5,24.2,24.2,24.9,25.6,26.2,27.8,23.8,26.5,25.8,25.4,25.0,25.4,26.4,26.5,26.5,26.0,27.1,26.8,27.6,27.2,27.9,28.5,28.9,28.9,28.8,29.9,29.2,28.4,29.8,30.1,30.1,30.0,30.4,30.2,30.5,30.7,30.5,29.8,30.6,30.0,30.7,29.9,30.9,30.3,30.9,30.4,31.0,31.0,30.7,31.1,30.8,31.0,30.9,30.6,30.9,30.9,30.7,30.7,30.8,30.3,30.7,31.0,30.4,30.8,30.3,30.9,30.7,30.5,30.9,30.7,30.8,30.7,31.0,30.8,30.5,30.9,30.8,30.8,30.6,31.0,30.9,30.5,30.6,31.0,30.9,29.9,28.7,31.0,31.1,30.6,31.3,31.3,31.2,31.3,29.4,31.2,30.9,31.2,29.7,31.1,28.7,30.6,27.6,30.8,30.4,29.6,30.4,28.2,29.6,30.2,31.1],[19.8,15.8,12.9,10.0,7.1,6.5,3.8,2.8,1.8,0.8,2.1,3.4,4.6,7.0,8.8,11.9,13.6,16.4,18.4,19.9,21.6,21.3,23.9,23.7,25.9,26.5,27.2,28.8,27.2,27.5,27.4,27.1,27.4,26.9,27.2,27.7,27.5,27.3,28.0,28.1,28.5,28.0,28.9,28.8,28.7,29.2,29.9,30.6,29.9,29.0,30.4,30.6,30.6,30.7,30.7,30.5,30.7,30.9,30.8,30.8,30.8,30.6,30.8,30.8,31.1,31.0,31.1,31.1,31.2,31.3,30.9,31.3,31.2,31.1,31.1,31.0,31.1,31.0,31.1,31.3,31.0,31.1,31.1,31.2,31.2,31.1,31.1,31.2,31.1,31.1,31.3,31.2,31.1,31.2,31.2,31.1,31.0,31.2,31.2,31.1,31.0,31.2,31.1,31.1,31.0,31.1,31.1,31.0,30.7,31.2,31.3,31.2,31.5,31.4,31.3,31.5,30.7,31.2,31.1,31.3,31.0,31.2,30.2,31.1,29.5,31.0,31.2,31.1,31.3,30.8,31.1,31.2,31.2],[21.4,19.0,16.4,12.7,9.6,6.7,5.9,4.3,2.9,1.9,0.8,2.0,3.6,5.4,6.8,9.4,10.5,14.0,16.3,18.5,20.6,20.5,23.0,22.7,25.0,25.8,26.4,27.9,25.0,26.4,26.5,25.3,25.4,24.3,26.2,26.2,26.0,26.4,27.6,27.1,27.3,27.5,28.5,28.4,28.2,28.9,29.4,30.3,29.7,28.7,29.9,30.2,30.2,30.5,30.4,30.3,30.5,30.8,30.7,30.6,30.6,30.7,30.7,30.6,31.0,30.9,31.0,30.9,31.1,31.1,30.8,31.2,31.0,31.0,30.9,30.8,30.9,30.9,30.9,31.1,30.8,30.9,30.9,31.1,31.0,30.9,30.9,31.0,30.9,30.9,31.0,31.0,30.9,31.1,31.1,31.0,30.8,31.0,30.9,30.9,30.7,31.0,30.9,31.0,30.9,30.9,31.0,30.9,30.7,31.1,31.3,31.2,31.4,31.2,31.1,31.4,30.8,31.1,31.0,31.2,30.8,30.9,29.9,30.9,30.4,30.7,31.2,30.8,30.9,30.8,30.9,31.1,31.1],[21.8,19.7,17.1,14.3,11.3,8.5,6.4,5.9,5.0,3.2,1.9,0.8,2.5,3.5,4.9,6.8,9.0,11.4,12.9,16.3,19.2,19.9,21.6,23.0,24.2,23.9,25.0,26.3,26.3,26.5,25.3,25.1,26.3,25.0,25.7,27.0,27.4,26.0,27.3,28.4,27.7,27.9,28.5,29.3,29.0,28.8,29.7,30.5,29.6,29.9,30.3,30.4,30.1,30.5,30.4,30.3,30.5,30.6,30.8,30.6,30.5,30.7,30.6,30.8,30.9,30.9,31.0,31.0,31.0,31.3,30.9,31.1,30.9,31.0,31.0,31.0,31.0,30.9,31.1,31.2,30.9,31.1,30.9,31.0,31.0,31.0,31.1,31.0,31.0,31.1,31.1,31.0,31.0,31.1,31.1,31.0,30.8,31.0,31.0,31.0,30.9,31.1,31.0,31.1,30.9,31.1,31.1,30.9,30.9,31.2,31.3,31.2,31.4,31.3,31.3,31.5,31.0,31.3,31.0,31.3,31.2,31.1,30.7,31.1,30.6,31.0,31.2,31.0,31.2,30.9,31.0,31.0,31.1],[23.7,22.9,21.0,18.5,14.7,12.5,9.2,7.4,6.2,5.1,3.7,2.1,0.8,2.2,3.6,5.8,7.9,9.7,13.0,14.2,18.1,19.1,21.2,21.3,23.3,23.8,25.7,26.2,25.5,26.5,26.1,25.1,25.6,25.4,25.7,26.6,26.7,26.6,27.7,27.6,26.9,27.8,28.9,28.9,28.4,28.9,29.8,30.5,29.9,29.4,30.1,30.3,30.2,30.5,30.2,30.3,30.6,30.7,30.8,30.7,30.7,30.7,30.7,30.8,31.0,30.9,31.0,31.1,31.1,31.2,30.9,31.2,31.2,31.1,30.9,30.9,31.0,31.0,31.1,31.2,30.9,31.0,31.0,31.1,31.1,30.9,31.1,31.1,31.0,31.1,31.1,31.1,30.9,31.1,31.1,31.1,30.9,31.0,31.0,31.0,30.8,31.1,31.0,31.1,30.9,30.9,31.1,31.0,31.0,31.1,31.2,31.2,31.4,31.2,31.1,31.4,31.0,31.2,31.0,31.2,31.1,30.9,30.6,31.0,30.8,30.8,31.3,31.0,31.1,31.0,31.3,31.2,31.2],[24.5,23.4,23.0,21.6,19.1,17.2,11.9,11.4,7.9,7.8,5.8,3.3,2.0,0.8,2.5,4.2,5.4,7.4,8.7,10.0,13.0,15.7,18.6,19.6,22.0,22.8,23.2,25.1,24.5,26.0,23.6,23.3,25.1,25.3,23.6,25.1,25.8,24.9,25.5,26.3,26.3,26.6,27.5,28.0,28.0,28.2,29.2,30.2,29.4,29.4,30.1,30.2,29.9,30.3,30.0,30.0,30.6,30.4,30.7,30.6,30.5,30.6,30.6,30.7,30.9,30.9,31.0,31.0,31.0,31.1,30.8,31.0,30.8,31.0,30.9,31.0,31.0,31.0,31.1,31.2,30.8,31.0,30.9,31.0,31.1,31.0,31.1,31.1,31.2,31.1,31.1,31.2,31.1,31.1,31.1,31.2,31.0,31.1,31.1,31.1,31.0,31.2,31.2,31.1,31.0,31.1,31.2,31.1,31.0,31.2,31.3,31.2,31.4,31.3,31.3,31.4,31.0,31.3,31.1,31.2,31.2,31.2,30.8,31.1,30.8,31.1,31.3,31.2,31.3,31.1,31.3,31.2,31.1],[25.6,24.6,23.7,22.8,20.7,19.6,16.1,13.6,9.9,8.2,6.8,5.4,3.9,2.2,0.8,2.4,3.6,5.0,5.6,7.3,10.5,13.6,15.8,17.9,20.4,21.1,22.1,22.5,23.2,24.5,23.0,23.0,24.5,24.5,23.4,24.5,25.9,25.2,25.7,26.9,26.3,27.0,28.0,28.0,28.0,28.1,29.4,30.0,29.5,29.2,29.6,29.7,29.3,30.0,29.5,29.8,30.4,30.3,30.6,30.5,30.1,30.6,30.5,30.6,30.8,30.8,31.0,31.0,31.1,31.1,30.8,31.1,30.9,31.0,30.9,30.9,31.0,31.0,31.1,31.1,30.7,31.0,30.8,31.0,31.0,30.7,31.1,31.0,31.1,31.0,31.0,31.1,30.9,31.1,31.1,31.1,30.8,31.0,31.1,31.0,30.8,31.1,31.1,31.1,31.0,31.1,31.1,31.0,31.0,31.1,31.1,31.2,31.3,31.2,31.1,31.4,31.0,31.1,31.0,31.1,31.1,30.9,30.8,31.0,30.9,30.9,31.2,31.1,31.2,31.1,31.3,31.1,31.0],[26.7,25.2,24.6,24.0,21.8,22.0,19.1,17.5,13.6,12.5,9.0,8.3,6.2,4.1,2.2,0.8,1.5,2.9,3.4,5.7,8.4,11.8,13.1,14.9,19.0,19.4,19.6,21.0,22.5,24.0,20.8,21.7,24.1,24.3,21.5,24.6,25.9,24.5,25.4,27.1,27.0,26.7,28.0,28.3,28.1,27.8,29.3,29.7,29.3,29.4,29.8,29.7,29.2,29.5,29.2,29.5,30.1,29.9,30.6,30.3,29.9,30.5,30.3,30.4,30.5,30.8,30.8,30.8,30.9,30.9,30.7,30.9,30.5,30.8,30.9,30.7,30.8,30.9,31.0,30.9,30.5,31.0,30.6,30.9,31.1,30.8,30.9,31.0,31.1,30.9,31.0,31.1,31.0,31.0,31.1,31.1,30.9,31.0,31.1,31.1,30.9,31.1,31.1,31.1,31.0,31.1,31.1,31.0,31.0,31.1,31.2,31.1,31.3,31.2,31.2,31.3,31.0,31.2,31.0,31.2,31.1,31.0,30.8,31.0,30.8,31.0,31.2,31.1,31.2,30.9,31.2,30.9,30.9],[27.2,25.6,25.6,24.9,23.4,23.1,20.4,18.4,15.9,12.6,9.1,7.6,6.7,5.1,3.2,1.5,0.8,1.3,2.7,3.8,6.3,9.2,11.0,14.2,17.0,18.4,19.1,19.4,21.7,23.6,20.3,22.0,24.4,24.7,21.8,24.5,26.4,24.7,25.8,27.5,27.3,27.3,28.3,28.2,28.5,28.2,29.2,29.6,29.4,29.4,29.6,29.6,28.9,29.4,28.9,29.5,30.0,29.8,30.4,30.1,29.7,30.3,30.1,30.3,30.5,30.7,30.8,30.8,30.8,30.7,30.6,30.8,30.3,30.8,30.8,30.5,30.7,30.8,30.9,30.9,30.4,30.9,30.7,30.9,31.0,30.8,30.9,31.1,31.0,30.9,31.0,31.1,31.0,31.0,31.1,31.2,31.0,31.0,31.2,31.2,31.0,31.1,31.2,31.1,31.0,31.1,31.1,31.0,31.0,31.1,31.2,31.2,31.3,31.2,31.2,31.3,31.0,31.2,31.1,31.2,31.1,31.0,30.8,31.0,30.8,31.0,31.2,31.1,31.2,30.9,31.2,31.0,30.9],[28.0,25.8,26.1,25.6,24.3,24.4,22.4,21.3,18.3,15.7,11.3,9.9,7.8,6.3,4.5,2.8,1.5,0.8,1.9,3.3,5.5,9.7,9.9,13.0,16.3,16.6,18.4,20.2,20.3,22.4,19.7,20.9,22.7,24.3,21.7,23.7,25.6,24.7,26.2,27.0,26.8,27.7,28.5,28.5,28.6,28.6,29.5,29.9,29.6,29.3,29.6,29.3,28.6,29.1,29.0,29.1,30.0,29.7,30.4,30.1,29.7,30.3,30.2,30.3,30.5,30.6,30.8,30.8,31.0,30.9,30.7,30.9,30.4,30.8,30.9,30.7,30.9,31.0,31.0,30.9,30.5,31.0,30.7,31.0,31.1,30.7,30.9,31.1,31.1,30.9,31.1,31.1,31.0,31.0,31.1,31.2,31.0,31.1,31.2,31.1,31.0,31.2,31.2,31.1,31.0,31.1,31.1,31.0,31.0,31.1,31.2,31.2,31.3,31.3,31.2,31.4,31.1,31.2,31.1,31.2,31.2,31.0,30.9,31.0,30.8,31.1,31.2,31.1,31.3,31.0,31.2,31.0,30.9],[28.8,27.2,27.2,26.9,25.4,25.8,24.0,22.9,20.6,19.2,16.4,12.0,10.1,7.8,6.4,4.5,4.0,2.4,0.8,2.7,4.4,7.3,9.2,10.4,14.1,16.3,16.9,19.4,20.3,22.2,19.9,20.9,23.1,23.4,21.1,24.4,26.0,24.7,24.7,27.9,26.6,27.5,28.2,28.5,28.6,28.7,29.5,29.8,29.7,29.6,29.9,29.6,28.4,29.2,28.8,29.0,29.9,29.9,30.5,30.1,29.7,30.4,30.2,30.4,30.5,30.7,30.8,30.7,31.0,30.8,30.8,30.9,30.2,30.8,30.9,30.5,30.7,30.9,31.0,30.8,30.5,31.0,30.7,31.0,31.1,30.8,30.8,31.1,31.1,30.8,31.0,31.2,31.0,30.8,31.1,31.2,30.9,30.9,31.2,31.1,30.8,31.1,31.2,31.1,30.9,31.2,31.2,31.0,31.0,31.2,31.2,31.3,31.4,31.3,31.3,31.4,31.1,31.2,31.1,31.2,31.2,31.1,30.9,31.1,30.9,31.1,31.2,31.2,31.3,31.0,31.3,30.9,30.9],[29.9,28.3,28.8,28.2,26.9,27.1,25.7,25.6,24.0,22.5,20.4,16.5,13.1,10.3,8.1,6.8,6.0,4.4,2.4,0.8,3.2,4.4,7.2,10.1,11.6,13.7,15.8,17.5,19.6,20.7,17.7,19.0,22.4,22.9,18.8,23.8,25.6,24.2,25.0,26.7,25.9,26.7,27.5,27.1,27.7,28.1,28.8,29.3,29.2,28.6,28.9,28.3,27.5,28.5,28.2,28.3,29.3,29.0,30.0,29.2,28.7,30.0,29.7,29.8,30.0,30.2,30.6,30.2,30.7,30.3,30.4,30.5,29.9,30.7,30.7,30.1,30.4,30.8,30.8,30.4,30.2,30.9,30.2,30.9,31.0,30.5,30.7,31.0,31.0,30.7,31.0,31.1,30.8,30.8,31.1,31.1,30.8,30.9,31.1,31.0,30.9,31.1,31.1,31.1,31.0,31.1,31.1,31.0,31.0,31.2,31.1,31.2,31.3,31.2,31.2,31.3,31.1,31.2,31.1,31.2,31.1,31.1,30.9,31.1,30.8,31.1,31.1,31.2,31.2,30.9,31.1,30.9,30.8],[30.5,29.7,29.9,29.2,28.6,28.0,27.2,27.0,26.1,25.0,23.1,21.2,19.0,15.1,11.5,8.6,8.3,7.2,4.9,3.0,0.8,3.2,5.4,7.8,11.6,11.3,13.2,16.3,18.1,19.2,16.7,17.9,21.7,22.6,19.8,22.3,24.8,24.5,25.3,26.4,25.9,27.2,27.8,27.1,28.1,28.7,29.0,29.2,29.3,28.3,29.0,28.2,27.5,27.9,28.2,28.3,29.3,28.9,29.9,29.5,29.1,29.9,29.5,29.9,29.9,30.0,30.5,30.1,30.6,30.2,30.3,30.4,29.7,30.5,30.7,29.9,30.3,30.8,30.7,30.5,30.1,30.8,30.3,30.8,30.9,30.5,30.5,30.9,31.0,30.4,30.8,31.0,30.8,30.5,31.0,31.1,30.7,30.8,31.0,31.0,30.6,31.0,31.1,31.1,30.8,31.1,31.1,31.0,30.9,31.2,31.0,31.2,31.3,31.2,31.2,31.3,31.1,31.2,31.1,31.1,31.1,31.0,30.9,31.1,30.7,31.1,31.1,31.1,31.2,30.8,31.1,30.6,30.7],[30.7,30.3,30.4,29.9,29.3,28.5,27.6,27.2,26.1,25.1,24.0,23.1,21.7,19.5,16.0,12.9,9.8,10.7,7.9,6.6,3.6,0.8,3.0,5.4,9.0,10.7,12.2,14.6,16.8,17.7,15.8,16.0,21.1,21.4,18.9,21.7,24.3,23.1,26.3,26.6,25.8,26.9,27.8,27.2,27.8,28.2,28.6,28.4,28.8,27.0,28.5,28.2,26.6,27.6,27.8,27.7,29.1,28.9,29.6,29.0,28.6,29.5,29.5,29.6,29.8,29.8,30.3,30.0,30.3,30.0,29.9,30.2,28.8,30.4,30.3,29.7,30.0,30.4,30.4,30.1,29.8,30.5,30.0,30.5,30.7,30.1,30.0,30.7,30.7,29.9,30.5,30.8,30.5,30.1,30.8,30.9,30.3,30.5,30.8,30.8,30.4,30.8,31.0,30.9,30.6,30.9,31.0,30.8,30.7,31.1,30.7,31.1,31.2,31.0,31.1,31.1,30.9,31.1,31.0,30.9,31.0,30.9,30.7,30.9,30.5,30.9,30.9,30.8,31.0,30.4,30.8,30.3,30.5],[30.7,30.3,30.5,29.9,29.6,28.6,28.5,28.4,27.5,26.7,25.8,24.9,23.8,22.6,19.3,15.9,12.3,10.0,9.7,8.2,6.0,3.2,0.8,3.5,4.7,7.9,11.5,11.9,14.8,16.6,14.0,15.9,18.5,18.9,17.7,20.4,23.7,22.1,25.8,25.6,24.8,27.1,27.5,26.5,27.4,28.1,28.1,27.8,28.6,27.5,28.0,28.1,27.2,27.9,27.2,27.4,28.6,28.2,29.1,28.6,28.0,29.3,28.9,28.9,29.0,29.3,29.9,29.3,30.0,29.2,29.7,29.9,28.5,30.2,30.2,29.1,29.6,30.4,30.2,29.8,29.3,30.3,29.7,30.6,30.6,30.2,30.3,30.6,30.6,30.2,30.6,30.8,30.7,30.2,30.8,30.9,30.6,30.7,30.9,30.9,30.5,30.9,31.0,31.0,30.7,31.0,31.0,30.9,30.8,31.1,30.7,31.1,31.1,31.0,31.1,31.1,30.9,31.1,31.0,31.0,31.0,30.9,30.8,31.0,30.6,30.9,30.9,30.9,31.0,30.6,30.7,30.2,30.3],[30.8,30.3,30.5,29.9,29.7,28.8,28.6,28.6,27.9,27.1,26.5,25.4,24.7,22.9,20.8,17.4,14.5,13.1,10.2,10.2,7.3,4.2,2.3,0.8,3.6,5.3,7.4,11.1,12.5,13.5,11.4,12.5,16.7,16.8,15.5,19.1,21.7,20.4,24.1,24.2,23.3,25.2,26.9,25.2,25.6,27.1,27.5,26.2,27.1,25.3,26.7,26.7,25.1,25.6,25.4,25.5,27.1,27.1,28.0,27.1,27.1,28.4,28.4,28.4,28.7,28.9,29.5,29.1,29.7,28.8,29.2,29.7,28.1,29.9,29.9,28.8,29.2,30.0,29.9,29.7,28.9,30.1,29.3,30.3,30.3,29.6,29.7,30.4,30.3,29.5,30.3,30.5,30.1,29.7,30.6,30.5,29.9,30.4,30.6,30.6,30.1,30.6,30.7,30.6,30.4,30.7,30.7,30.6,30.4,30.8,30.5,30.9,30.9,30.7,30.9,30.8,30.7,30.8,30.8,30.6,30.7,30.6,30.3,30.7,30.2,30.6,30.6,30.4,30.6,30.0,30.4,29.8,29.8],[30.8,30.5,30.7,30.0,29.9,29.1,28.8,29.1,28.3,28.3,27.1,26.7,25.7,24.4,22.7,20.8,18.2,16.4,15.0,12.7,11.3,8.1,5.3,2.6,0.8,3.0,5.4,7.1,9.5,11.0,9.5,10.3,13.7,15.0,14.3,16.2,19.1,19.3,22.6,22.6,21.2,24.2,25.3,23.5,24.7,26.0,26.6,24.9,26.4,23.9,25.6,25.0,23.5,24.5,24.3,25.3,25.9,26.0,26.4,26.1,26.0,27.0,27.1,27.1,27.4,27.5,28.3,27.3,28.3,27.4,27.9,28.3,27.2,28.4,28.5,27.3,27.9,28.8,28.8,28.2,27.6,29.0,27.8,29.3,29.3,28.0,28.2,29.2,29.1,28.2,29.2,29.4,28.9,28.6,29.6,29.5,28.5,29.2,29.5,29.5,29.1,29.7,29.8,29.7,29.5,29.9,30.0,29.7,29.6,30.1,29.9,30.3,30.3,30.2,30.4,30.3,30.0,30.3,30.2,30.0,29.9,29.8,29.3,29.7,29.2,29.7,29.8,29.4,29.7,28.9,29.4,28.8,28.8],[30.8,30.5,30.6,30.0,29.9,29.1,29.2,29.4,28.7,28.7,27.4,26.7,25.8,24.6,22.7,21.0,19.7,17.5,15.4,13.0,11.5,10.2,8.5,5.5,3.1,0.8,3.0,5.2,7.1,9.7,6.8,7.6,10.0,10.3,10.2,13.1,15.1,14.9,17.3,18.4,17.1,18.2,20.4,19.2,19.4,21.0,22.9,20.9,22.6,23.1,24.4,24.7,21.6,23.7,23.9,24.8,25.5,25.1,26.3,25.6,25.2,26.6,26.2,26.6,26.6,27.1,27.9,26.9,27.8,26.8,27.5,27.9,25.9,27.7,27.9,26.9,27.1,28.1,28.4,27.6,27.2,28.7,27.4,28.9,28.8,27.9,27.6,28.8,28.7,27.9,28.7,29.0,28.8,27.8,29.1,29.3,28.3,28.6,29.5,29.4,28.6,29.4,29.8,29.6,28.8,29.9,30.0,29.7,29.2,30.1,29.7,30.2,30.3,30.2,30.4,30.2,29.7,30.3,30.0,29.9,29.7,29.7,29.1,29.7,28.7,29.5,29.7,29.1,29.5,28.4,29.0,28.7,28.6],[30.8,30.6,30.6,30.0,29.7,29.0,29.1,29.3,28.5,28.4,27.3,26.6,25.7,24.6,23.3,22.2,20.3,19.5,16.4,13.9,12.6,9.8,9.7,7.6,4.8,2.7,0.8,2.8,3.4,5.1,5.3,6.1,6.4,8.8,7.8,11.1,13.0,13.7,15.2,15.8,14.2,16.0,17.7,17.2,18.0,19.4,19.8,18.6,20.2,19.8,21.4,20.7,18.3,20.2,20.1,18.9,21.0,21.1,21.8,20.0,20.5,22.5,22.7,22.8,23.6,24.1,25.0,23.7,25.2,23.7,24.3,24.8,23.1,25.2,25.1,23.7,24.7,25.7,25.8,24.9,23.8,26.6,24.1,26.9,26.6,25.0,24.9,27.1,26.6,25.2,26.8,27.4,26.8,26.1,27.5,27.6,26.5,26.9,28.1,28.1,27.1,27.9,28.4,28.0,26.9,28.3,28.6,28.1,27.5,28.7,28.3,29.1,29.1,29.2,29.5,29.1,28.6,29.2,29.0,28.8,28.4,28.6,27.2,28.5,26.9,28.4,28.1,27.6,28.1,26.8,27.3,26.4,26.5],[30.9,30.7,30.8,30.2,30.0,29.2,28.9,29.1,28.2,28.1,26.8,26.3,25.8,24.6,23.7,22.2,20.2,19.4,16.9,14.4,13.1,11.0,9.5,8.3,6.2,4.4,2.3,0.8,1.7,3.1,2.9,3.5,2.8,5.2,6.1,5.5,6.4,8.9,11.8,8.8,8.0,13.7,13.3,12.1,12.7,15.4,13.8,13.1,14.2,14.8,15.6,15.3,14.4,16.2,16.0,16.5,17.1,17.2,18.1,17.5,17.7,18.8,18.9,18.8,20.2,20.5,21.9,20.5,21.6,20.2,20.8,20.7,20.2,21.3,20.5,20.0,20.7,21.5,21.8,21.2,21.2,23.0,20.6,23.1,23.0,21.8,21.8,22.7,23.0,22.0,22.9,23.3,23.9,22.3,24.2,24.5,23.6,23.6,24.7,24.9,23.8,25.1,25.7,25.7,24.2,26.2,26.2,25.8,25.0,26.8,26.3,27.2,27.2,27.9,28.0,27.2,26.7,27.6,27.1,26.9,26.0,26.5,24.7,25.8,23.7,25.7,25.0,24.7,25.0,23.1,24.2,23.6,23.4],[30.8,30.7,30.7,30.2,30.1,28.8,28.7,28.9,27.9,28.1,26.5,25.4,25.4,23.4,23.7,20.6,19.0,17.5,16.0,13.4,12.3,10.0,9.1,8.1,5.9,4.5,3.2,1.3,0.8,0.9,1.2,1.2,1.1,1.6,1.7,1.9,1.9,2.4,3.4,2.7,2.7,3.5,4.1,3.7,3.8,4.6,4.9,4.8,6.1,7.5,8.9,9.2,7.6,8.5,9.1,9.1,9.9,10.9,11.2,11.3,11.2,11.9,12.5,12.7,13.9,15.2,15.0,15.5,16.3,15.3,16.3,16.3,14.6,16.9,16.1,15.1,15.7,17.2,17.5,16.0,15.6,18.4,14.9,18.5,18.5,15.5,15.8,18.2,18.2,16.3,18.3,18.6,18.1,16.9,19.6,19.8,17.9,18.7,20.6,20.4,18.8,21.0,21.1,21.1,19.5,22.3,21.9,22.3,20.5,23.0,22.3,23.3,23.6,24.6,24.3,23.3,22.4,24.0,23.4,22.8,22.0,22.3,20.3,21.8,18.9,21.7,20.8,20.9,21.1,18.9,20.3,19.1,19.4],[31.0,31.0,31.0,30.5,30.3,29.2,29.2,29.4,28.6,28.9,27.4,26.9,26.1,24.6,24.0,21.6,20.0,18.2,17.2,14.1,13.2,10.9,10.0,8.3,6.0,5.4,3.8,1.7,0.8,0.8,0.8,1.0,1.0,1.0,1.4,1.6,1.6,1.8,2.5,2.1,2.3,2.6,3.3,3.1,3.0,3.6,4.2,4.0,5.1,7.1,8.1,8.7,6.9,8.0,8.4,8.4,9.1,9.8,9.9,10.0,9.5,10.8,10.5,11.6,12.1,13.4,13.2,12.9,14.6,13.3,14.6,14.7,13.0,15.6,14.7,13.2,14.5,15.8,15.7,14.3,13.3,16.2,13.3,16.6,16.0,13.9,14.4,16.2,16.2,14.5,17.1,16.5,16.5,15.4,18.1,17.7,16.6,17.4,18.8,18.3,17.4,19.3,19.2,19.8,18.7,21.0,21.0,21.3,19.9,22.2,22.0,22.8,23.4,24.3,24.5,23.1,22.3,24.0,23.3,22.7,21.6,22.4,20.2,22.0,18.8,22.0,20.2,20.8,20.8,18.5,19.8,19.2,18.9],[31.0,30.9,30.8,30.1,30.2,28.7,28.6,29.2,28.1,28.4,26.6,26.0,25.1,23.5,22.6,20.4,18.1,16.5,15.0,12.7,11.4,9.6,8.9,8.0,5.8,4.8,3.6,1.8,1.1,0.8,0.8,0.8,1.0,1.0,1.1,1.4,1.6,1.6,2.4,2.2,2.1,2.5,3.0,3.0,2.8,3.4,3.8,3.8,4.6,6.7,7.2,8.1,6.7,7.7,8.4,8.6,9.0,9.6,9.9,9.9,9.9,11.1,11.1,11.8,12.3,13.8,13.4,13.0,15.0,13.0,15.1,14.6,12.8,15.7,15.0,13.7,14.7,16.2,16.3,15.4,14.4,17.4,14.7,17.4,16.9,15.2,15.7,17.6,17.3,16.1,18.4,17.8,17.4,17.0,18.7,19.0,18.0,18.9,19.9,19.7,19.3,20.4,20.7,20.9,20.3,22.3,22.4,22.5,21.9,23.5,23.0,24.3,24.1,25.1,25.7,24.5,24.0,25.0,24.4,24.2,23.0,23.9,21.3,23.0,20.0,22.5,21.0,21.0,21.9,19.2,20.7,20.5,19.2],[30.9,30.8,30.8,30.0,30.1,28.8,28.8,29.2,28.4,28.4,26.9,26.1,25.2,23.5,23.0,20.3,18.1,16.7,15.2,12.4,11.3,9.4,8.6,7.9,5.5,4.7,3.4,1.8,1.1,1.0,0.8,0.8,0.8,1.0,1.1,1.1,1.4,1.5,2.1,2.0,2.1,2.3,2.7,2.8,2.7,3.1,3.4,3.7,4.5,6.5,7.7,8.4,6.7,7.6,8.6,8.8,8.9,10.2,10.0,10.7,10.8,11.5,11.5,12.6,12.7,14.5,13.8,14.6,14.9,14.7,15.6,15.1,14.1,16.1,15.6,15.1,15.7,16.6,16.7,16.5,16.0,18.1,15.9,18.0,17.6,15.9,16.3,17.9,17.7,17.0,18.4,18.3,17.6,17.2,18.8,19.2,18.0,19.0,20.1,19.7,19.1,20.3,20.6,20.7,20.6,21.6,22.3,22.9,21.5,22.9,22.7,23.9,23.4,24.6,25.1,23.9,23.7,24.6,24.4,23.6,22.9,23.5,21.6,22.8,20.2,22.4,21.7,21.7,22.3,20.0,21.4,20.9,20.3],[31.0,30.9,30.9,30.2,30.2,29.1,28.9,29.2,28.2,28.5,26.7,25.9,25.1,23.6,22.7,19.9,17.8,16.2,15.0,12.3,11.2,9.1,8.3,7.3,5.4,4.5,3.4,1.9,1.1,1.1,1.0,0.8,0.8,0.8,1.0,1.0,1.1,1.4,2.0,1.8,1.9,2.1,2.5,2.4,2.5,2.9,3.2,3.4,4.4,6.6,7.3,8.0,6.8,7.4,8.4,8.4,9.0,9.8,10.1,10.4,10.3,11.1,11.4,11.9,12.6,14.3,13.7,13.9,15.1,14.2,15.3,14.9,13.6,16.1,15.7,14.4,15.6,16.7,17.1,15.9,14.8,18.0,14.8,17.8,18.0,15.2,15.3,17.5,17.6,15.5,18.2,17.6,17.2,16.4,19.0,18.8,17.3,18.7,20.1,19.3,18.0,20.4,19.9,20.4,19.4,21.6,21.4,22.1,20.2,22.6,22.0,23.4,23.3,24.4,24.6,23.5,22.7,23.9,23.6,23.3,22.3,22.9,20.6,22.4,18.9,22.3,20.8,21.2,21.9,18.6,20.2,18.8,18.5],[31.1,31.0,31.0,30.3,30.3,28.9,28.7,29.1,28.0,28.5,26.9,26.3,25.4,23.9,23.1,20.8,18.8,16.9,15.5,13.1,11.4,9.8,8.3,7.6,5.5,4.4,3.3,2.0,1.2,1.1,1.0,0.9,0.8,0.8,0.8,1.0,1.1,1.2,1.8,1.7,1.6,1.9,2.3,2.2,2.2,2.6,3.0,3.1,4.0,6.4,7.2,7.4,6.2,7.2,8.0,7.9,8.5,9.4,9.5,9.9,9.7,10.9,10.7,11.6,11.6,13.6,13.2,13.2,15.0,13.3,15.0,14.7,12.9,16.1,15.4,13.0,15.7,16.7,16.7,15.4,13.6,17.4,13.9,17.2,17.0,14.5,15.3,17.2,17.1,15.4,17.9,17.3,17.0,16.1,18.6,18.6,17.4,18.6,20.0,19.1,19.1,20.1,20.3,20.3,20.4,22.0,22.5,22.6,21.7,23.5,23.0,24.4,24.2,25.2,25.3,24.6,24.0,24.8,24.1,24.2,23.1,23.9,21.5,23.1,20.4,22.4,21.5,21.2,21.5,19.2,20.4,19.7,18.8],[31.0,30.9,30.9,30.1,30.1,28.7,28.5,28.9,27.9,28.2,26.5,25.8,24.8,23.0,22.8,20.3,18.2,16.8,15.7,13.2,11.9,9.7,9.4,8.1,5.6,4.5,3.3,2.2,1.5,1.3,1.1,1.1,1.0,0.8,0.8,0.9,1.1,1.2,1.7,1.7,1.7,1.8,2.2,2.4,2.2,2.6,3.0,3.2,4.0,6.3,6.9,8.0,6.5,7.6,8.5,8.4,8.9,10.1,10.0,10.3,10.5,11.5,11.6,12.5,12.8,14.8,14.1,14.8,15.2,14.5,16.2,15.0,14.2,16.4,15.6,15.2,16.1,16.9,16.7,16.8,15.9,18.2,15.9,17.8,18.0,16.1,16.6,18.3,18.0,17.5,18.7,18.4,17.9,17.8,19.4,19.6,18.5,19.3,20.9,20.0,19.5,21.3,21.2,21.1,20.9,22.6,23.2,23.1,22.0,23.8,23.0,24.5,24.1,25.3,25.9,24.3,24.0,24.9,24.6,24.0,22.7,23.9,21.2,22.9,20.1,22.7,21.5,21.2,22.2,19.6,20.6,20.1,19.2],[31.0,30.9,30.9,30.3,30.2,28.9,28.8,29.1,28.1,28.2,26.8,26.2,25.2,23.6,23.3,20.8,18.7,17.2,16.0,13.6,12.4,10.0,9.2,7.7,5.6,4.7,3.7,2.5,1.7,1.6,1.4,1.1,1.2,1.1,0.8,0.8,0.9,1.1,1.6,1.5,1.6,1.9,2.1,2.2,2.4,2.6,2.9,3.0,4.0,6.1,6.9,8.0,6.3,7.6,8.1,8.6,9.0,10.1,10.3,10.8,10.8,12.0,11.6,12.8,12.6,14.7,14.2,14.5,14.9,14.2,15.7,14.9,14.4,16.4,15.8,15.2,16.0,17.1,17.6,16.7,16.2,18.6,16.1,18.5,18.7,16.5,16.5,18.4,18.5,17.3,18.6,18.7,18.3,17.4,19.5,19.8,18.6,19.1,20.7,20.2,19.3,20.8,21.0,21.1,20.8,22.3,22.6,23.1,21.8,23.2,22.8,24.1,23.9,25.0,25.6,24.1,23.9,24.8,24.8,23.9,23.3,23.9,21.6,22.9,20.3,22.5,21.7,21.9,22.7,19.9,21.6,19.8,19.9],[31.0,30.9,30.9,30.3,30.2,29.1,28.7,29.0,27.9,28.3,26.6,25.7,24.9,23.4,23.1,20.5,18.8,17.1,15.6,13.5,12.2,10.0,9.1,7.7,5.6,4.7,3.8,2.6,1.8,1.9,1.6,1.4,1.2,1.3,1.1,0.9,0.8,1.0,1.3,1.3,1.2,1.4,1.6,1.7,1.8,2.0,2.3,2.5,3.4,6.2,6.6,7.7,6.6,7.4,8.1,8.5,9.4,10.4,10.6,10.9,10.9,12.0,11.9,12.9,13.1,15.1,14.6,14.9,15.8,15.1,16.2,16.1,14.8,17.2,16.7,15.3,16.4,18.2,18.1,17.5,15.7,18.8,16.1,18.8,19.1,16.4,16.8,18.9,18.9,17.0,19.2,19.2,18.4,17.7,20.3,20.4,18.4,19.8,21.4,20.3,19.0,21.5,21.4,21.6,20.8,22.7,23.1,22.8,21.8,23.6,23.1,24.3,24.2,25.3,25.5,24.4,23.7,24.9,24.4,24.1,22.9,23.7,21.4,23.2,19.9,22.8,21.7,21.9,22.6,19.6,21.1,19.8,19.1],[31.0,30.9,30.9,30.3,30.2,29.0,28.6,29.1,27.8,28.5,26.6,26.3,25.1,23.5,23.5,21.3,19.3,17.7,16.7,14.6,13.7,11.3,9.8,8.1,6.1,5.0,4.0,2.9,2.1,2.0,1.8,1.6,1.5,1.4,1.2,1.2,0.9,0.8,0.9,1.1,1.1,1.0,1.3,1.6,1.6,1.6,1.9,2.3,3.5,6.0,6.7,7.6,6.6,7.7,8.4,8.9,9.7,10.5,10.8,10.9,11.1,12.3,11.9,13.1,13.0,15.1,14.7,15.0,15.7,14.4,16.5,15.5,14.5,16.6,16.4,15.2,16.3,17.6,17.5,17.5,16.3,18.2,16.8,18.6,19.1,16.6,16.9,19.1,18.7,17.8,19.1,19.2,18.8,18.0,19.8,20.5,18.9,19.9,21.8,20.9,19.9,21.5,22.2,21.7,21.3,23.7,24.0,24.0,23.0,24.4,24.0,25.0,24.6,25.9,26.2,25.0,24.6,25.2,25.0,24.5,23.3,24.4,21.8,23.4,20.4,22.9,21.9,21.6,22.6,20.3,21.3,20.5,19.3],[31.0,30.9,30.9,30.1,30.0,28.7,28.4,28.8,27.7,28.0,26.4,25.9,24.9,23.4,23.0,20.8,19.2,18.0,17.1,14.7,13.8,11.8,10.6,9.0,6.7,5.5,4.5,3.5,2.6,2.5,2.2,2.1,1.9,1.7,1.6,1.5,1.2,0.8,0.8,0.9,1.0,1.0,1.0,1.4,1.5,1.5,1.7,2.0,2.9,5.5,6.5,7.8,6.2,7.4,8.4,8.9,9.4,10.3,11.1,10.5,11.1,12.1,12.1,13.3,13.7,15.0,15.0,14.9,15.5,15.0,16.2,15.5,15.3,16.9,16.4,15.7,16.3,17.6,18.1,17.1,16.5,18.2,16.6,18.9,19.6,17.0,17.2,19.1,19.2,17.9,19.1,19.6,18.9,18.5,20.3,20.6,19.6,20.3,21.7,21.2,20.6,21.9,22.1,21.8,21.4,23.3,23.4,23.7,22.9,24.1,23.6,24.9,24.6,25.5,25.9,24.8,24.5,25.4,25.3,24.3,23.3,24.2,22.0,23.4,20.6,23.0,21.5,21.9,22.7,19.9,21.0,20.5,19.5],[31.1,31.0,31.0,30.3,30.3,29.0,28.8,29.0,27.9,28.0,26.4,25.7,24.7,23.6,23.1,20.8,19.4,18.0,16.4,14.1,13.0,10.7,10.1,8.2,6.3,5.1,4.4,3.3,2.5,2.3,2.2,2.0,1.8,1.7,1.6,1.5,1.2,1.0,0.8,0.8,0.8,1.0,1.0,1.0,1.2,1.4,1.5,1.8,2.8,5.3,6.3,7.5,6.2,7.3,7.9,8.4,9.1,10.1,10.2,10.7,10.9,12.0,11.8,12.7,13.3,15.2,14.6,15.0,15.6,15.4,16.3,16.2,15.4,17.8,16.8,16.1,17.2,18.3,18.5,17.6,16.4,18.6,16.6,19.1,19.6,16.8,17.0,19.3,19.4,17.6,19.1,19.7,18.8,18.3,20.6,21.0,19.0,20.3,22.1,21.0,19.7,22.4,22.1,22.1,21.4,23.4,23.7,23.9,22.7,24.1,23.4,25.0,24.8,25.7,26.1,24.8,24.4,25.4,25.0,24.3,23.7,24.1,22.1,23.3,20.1,23.0,22.0,22.4,22.5,20.1,21.1,19.9,20.0],[31.2,31.1,31.1,30.6,30.3,29.3,28.8,29.0,28.1,28.4,27.2,26.2,25.4,23.8,23.9,21.1,20.1,18.2,16.7,14.2,13.4,11.5,10.4,8.8,6.7,5.4,4.4,3.4,2.7,2.5,2.2,2.1,1.9,1.7,1.7,1.6,1.3,1.1,1.0,0.8,0.8,0.8,1.0,1.0,1.0,1.2,1.4,1.6,2.8,5.7,6.7,7.7,6.4,7.4,8.1,8.5,8.8,10.0,10.1,10.4,10.1,11.6,11.5,12.1,12.7,14.2,14.1,13.8,15.5,14.3,15.8,16.2,14.6,17.5,16.4,14.6,16.8,17.9,17.4,17.2,14.7,17.9,15.5,18.4,18.1,15.7,16.3,18.5,18.0,16.9,18.8,18.5,18.1,17.7,20.0,19.9,18.4,20.0,21.4,20.2,19.4,22.0,22.2,21.4,21.3,24.0,23.7,23.5,22.8,24.5,24.4,25.5,25.2,26.7,26.6,25.5,24.9,26.0,25.2,25.0,24.1,24.7,22.2,24.1,21.0,23.6,22.6,22.7,22.6,19.9,21.2,20.4,19.5],[31.1,31.0,31.0,30.3,30.3,28.9,28.7,29.1,28.0,28.4,26.6,26.2,24.8,23.5,23.5,21.3,19.9,18.3,17.2,14.5,13.8,11.3,10.5,8.6,6.7,5.5,4.5,3.4,2.7,2.6,2.3,2.2,2.0,1.8,1.7,1.6,1.3,1.1,1.1,1.0,0.8,0.8,0.8,0.9,1.0,1.0,1.3,1.5,2.5,5.2,6.5,7.6,6.4,7.5,8.2,8.5,9.0,10.7,10.5,10.6,10.8,11.9,11.8,13.3,13.0,14.9,14.9,15.1,15.6,14.7,16.3,15.8,15.0,16.9,16.3,15.4,16.8,17.7,17.6,17.3,15.8,17.9,16.1,18.8,18.9,16.3,16.8,19.3,18.6,17.8,19.2,19.5,19.0,18.7,20.5,20.8,19.7,20.4,22.0,20.9,20.3,22.2,22.4,22.1,21.7,23.8,24.0,24.0,23.2,24.4,24.3,25.3,25.1,26.4,26.6,25.3,25.0,25.7,25.5,24.8,23.6,24.7,22.5,23.8,20.7,23.6,22.3,22.2,22.8,20.3,21.2,20.4,19.9],[31.1,31.0,31.0,30.3,30.3,28.9,28.6,29.1,27.9,28.1,26.6,25.8,24.7,23.0,22.8,20.4,19.0,18.0,16.8,14.4,13.4,11.3,10.8,8.7,6.8,5.6,4.9,3.8,3.0,2.9,2.7,2.5,2.2,2.1,2.0,1.9,1.5,1.2,1.2,1.2,1.0,0.8,0.8,0.8,0.9,1.0,1.1,1.3,2.3,5.3,6.4,7.9,6.4,7.6,8.4,8.4,9.2,10.2,10.6,10.5,10.9,12.3,11.8,13.3,13.5,14.7,14.8,14.6,15.5,14.9,15.9,15.5,15.4,17.4,16.3,15.2,16.7,18.0,18.1,16.9,16.0,17.9,16.0,18.6,19.0,16.7,16.4,18.7,18.5,17.4,18.6,19.0,18.1,17.9,19.9,20.3,18.5,19.6,21.2,20.3,19.5,21.4,21.7,21.3,20.9,23.0,23.0,23.4,22.4,23.8,23.5,24.6,24.5,25.7,26.0,24.5,24.0,25.2,24.8,24.2,23.2,23.9,21.9,23.1,20.2,22.7,21.7,22.0,22.6,19.7,21.3,20.0,19.9],[31.2,31.1,31.1,30.4,30.4,29.3,28.9,29.2,28.4,28.4,27.2,26.8,25.4,23.9,23.8,21.3,20.0,19.0,17.4,14.7,14.0,12.0,11.1,9.2,7.2,6.2,5.2,4.0,3.5,3.2,3.0,3.0,2.5,2.3,2.2,2.3,1.8,1.5,1.4,1.2,1.1,1.0,0.8,0.8,0.9,1.0,1.0,1.2,2.3,4.7,5.3,7.3,6.5,7.9,8.7,8.7,9.4,10.6,10.5,11.0,11.2,12.2,12.4,13.2,13.8,15.4,15.3,15.2,16.4,15.3,16.6,16.4,15.7,18.4,16.9,15.8,17.5,18.2,17.9,17.3,15.2,18.3,15.5,18.2,18.3,15.6,16.5,18.0,18.4,16.3,18.4,18.2,17.8,17.1,19.5,19.7,17.5,19.3,20.9,20.1,18.7,21.3,21.1,21.0,20.7,22.6,22.6,23.0,22.0,23.7,23.4,24.8,24.5,25.5,25.7,24.5,24.2,25.3,24.7,24.4,23.4,24.2,21.6,23.6,19.7,23.2,21.9,22.3,22.5,19.3,20.7,19.7,19.5],[31.2,31.1,31.1,30.5,30.5,29.4,29.3,29.5,28.6,28.8,27.5,27.3,26.0,24.8,24.9,22.2,21.0,19.6,18.2,15.3,14.5,12.7,11.4,9.6,7.7,6.6,5.4,4.3,3.5,3.3,3.1,3.2,2.6,2.4,2.3,2.4,1.9,1.6,1.7,1.4,1.2,1.2,1.0,0.8,0.8,0.9,1.1,1.3,2.5,5.0,6.2,7.4,6.3,7.5,8.4,8.7,9.3,10.5,10.8,11.0,10.9,12.2,12.4,13.1,13.6,15.0,15.2,14.6,16.3,15.0,16.5,16.6,16.0,17.7,17.1,15.8,17.6,18.2,17.9,17.8,16.3,18.6,16.9,18.7,18.7,17.0,17.3,19.0,18.9,18.0,19.2,19.1,18.8,18.5,20.2,20.6,18.9,20.8,21.8,20.8,20.2,22.2,22.3,21.7,22.0,23.7,23.5,23.7,23.2,24.3,23.9,25.4,25.2,26.4,26.4,25.4,25.1,25.8,25.5,24.9,24.0,24.7,22.5,24.0,21.2,23.2,22.5,22.3,22.9,20.0,21.4,20.9,20.7],[31.1,31.0,31.0,30.3,30.3,29.2,29.0,29.4,28.4,28.7,27.1,26.7,25.3,24.1,23.6,21.1,19.8,18.5,17.4,14.6,14.1,11.7,11.3,9.2,7.4,6.3,5.4,4.1,3.6,3.2,3.2,3.3,3.0,2.4,2.6,2.6,2.0,1.8,1.8,1.7,1.4,1.2,1.3,1.1,0.8,0.8,0.9,1.3,2.2,5.1,6.2,7.6,6.3,7.4,8.6,8.8,10.1,11.7,12.0,11.4,12.1,13.1,12.7,13.9,13.8,15.1,15.9,15.6,16.2,15.3,16.7,16.0,15.6,16.8,16.6,15.7,17.2,17.7,17.9,16.9,15.8,17.8,15.8,18.0,18.5,16.2,16.4,19.2,18.6,17.7,19.2,19.5,18.7,18.8,20.6,20.8,19.4,21.0,21.8,21.0,20.3,22.3,22.1,21.8,21.9,23.4,23.4,23.5,22.1,24.0,23.7,25.2,25.0,26.2,26.2,24.8,24.7,25.6,25.5,24.5,23.8,24.5,22.4,23.6,20.0,23.1,22.0,22.0,22.9,19.8,20.8,20.1,19.8],[31.2,31.1,31.1,30.5,30.6,29.4,29.2,29.5,28.6,28.9,27.3,27.2,25.6,24.6,24.2,21.8,20.3,19.5,18.4,15.0,14.6,12.5,11.8,9.9,8.0,7.2,6.1,5.2,4.7,4.3,4.1,4.3,3.8,3.3,3.4,3.4,2.6,2.3,2.4,2.2,1.9,1.6,1.6,1.5,1.2,0.9,0.8,1.1,2.0,4.9,5.9,8.1,6.5,7.9,9.0,9.6,10.0,11.5,11.9,12.2,12.1,13.3,12.9,14.1,14.7,15.8,16.5,16.1,17.3,16.2,17.1,17.4,17.0,18.7,17.9,17.1,18.2,19.3,18.6,18.3,17.0,18.9,16.9,19.6,19.7,17.4,17.9,20.0,19.5,18.2,20.1,20.1,19.0,18.9,20.9,21.3,19.3,21.2,22.4,21.2,20.3,22.7,22.5,21.8,21.9,23.7,23.3,23.5,23.0,24.2,24.1,25.2,25.3,26.2,26.3,25.3,24.8,25.6,25.4,24.5,24.0,24.4,22.6,23.6,20.7,23.0,22.3,22.1,22.9,20.0,21.5,20.3,20.1],[31.2,31.1,31.2,30.6,30.6,29.6,29.4,29.8,29.0,29.2,27.9,27.9,26.5,25.5,25.1,22.9,21.5,21.1,19.6,16.5,16.3,15.2,13.3,12.1,9.7,9.5,7.6,7.0,6.6,6.4,6.2,5.9,5.2,4.3,4.8,5.0,4.0,3.5,3.4,3.1,2.9,2.8,2.3,1.9,1.9,1.8,1.0,0.8,1.4,4.3,6.0,8.0,6.9,8.1,9.5,10.0,10.9,12.1,12.9,13.9,13.7,14.3,14.6,15.5,16.1,18.3,19.1,18.2,19.5,18.5,18.8,19.9,19.4,20.6,20.3,19.8,20.6,21.0,21.2,20.8,19.5,21.7,19.3,21.8,22.3,19.7,20.8,21.9,21.8,20.3,21.8,22.0,21.6,20.7,22.8,23.2,21.2,23.3,24.0,23.4,21.9,24.3,24.2,23.9,23.6,25.4,25.0,25.1,24.4,25.8,25.7,26.6,26.6,27.5,27.5,26.4,26.1,26.9,26.5,25.8,25.4,25.7,23.9,24.8,22.4,24.5,24.0,23.9,24.2,21.9,23.2,21.9,22.1],[31.2,31.1,31.2,30.7,30.6,30.0,29.8,30.1,29.5,29.6,28.8,28.5,27.6,26.7,26.2,24.9,23.7,23.0,21.6,19.2,19.4,18.5,17.0,16.1,14.3,14.6,12.7,13.4,11.8,13.7,13.3,11.2,10.6,9.8,10.9,9.9,8.0,7.8,6.2,5.2,5.3,5.4,4.3,3.7,3.3,3.7,2.8,1.8,0.8,2.7,5.2,7.3,7.1,8.4,9.9,12.1,13.1,14.6,15.1,15.4,16.0,17.6,17.3,18.3,19.0,20.2,21.2,20.9,22.6,21.9,21.6,22.4,22.1,23.7,23.0,22.4,23.2,24.3,23.7,23.6,21.9,24.2,22.2,24.4,24.7,22.4,23.8,24.4,24.3,23.4,24.8,24.8,24.0,23.7,25.7,25.6,24.4,25.8,26.1,25.7,24.7,26.8,26.6,26.2,25.9,27.3,27.1,26.6,26.4,27.4,27.5,27.9,28.1,28.7,28.6,28.0,27.4,28.2,27.8,27.6,26.8,27.3,25.9,26.9,24.9,26.5,26.1,26.0,26.4,24.6,25.1,23.9,24.6],[31.3,31.2,31.3,31.0,30.9,30.6,30.5,30.7,30.3,30.4,29.6,30.0,29.2,28.9,28.8,28.1,28.0,27.4,26.6,26.3,25.8,25.5,25.3,24.5,23.8,23.4,22.6,22.4,21.5,21.3,20.3,18.4,19.5,16.3,20.1,19.8,17.4,15.1,15.8,13.3,11.4,9.8,10.5,8.9,7.3,6.2,6.2,5.0,2.7,0.8,3.3,4.3,6.5,7.4,9.4,12.0,12.5,15.6,15.9,18.3,18.3,19.9,20.0,20.8,21.3,22.3,22.9,22.6,24.3,23.8,24.4,25.5,24.8,26.2,25.8,25.3,26.2,26.8,26.7,26.5,25.3,27.1,25.9,27.5,27.6,26.0,26.6,27.4,27.3,26.8,27.7,27.7,27.1,27.2,28.4,28.3,27.4,28.3,28.6,28.4,28.1,28.9,28.8,28.6,28.6,29.3,29.3,29.0,28.8,29.3,29.3,29.8,29.7,30.0,29.9,29.5,29.4,29.7,29.7,29.4,28.9,29.3,28.7,29.2,28.3,28.9,28.9,28.5,29.0,27.7,27.8,27.4,27.1],[31.4,31.3,31.3,31.2,31.1,30.8,30.8,30.8,30.6,30.7,30.3,30.3,30.0,29.7,29.8,29.3,29.2,28.7,28.2,27.6,27.5,26.7,26.5,25.6,25.6,25.5,24.4,24.5,23.8,21.4,21.9,23.9,20.8,16.3,23.7,22.7,17.7,16.1,16.7,15.7,11.6,11.1,12.3,12.6,8.8,9.3,11.2,9.7,4.9,3.1,0.8,3.2,4.8,6.8,8.1,9.0,10.3,13.4,14.2,16.8,16.7,19.2,18.4,19.9,20.5,22.9,23.5,23.5,25.8,24.0,25.2,26.1,24.5,27.6,27.1,25.7,27.1,28.4,28.2,26.7,25.4,28.1,25.8,28.3,28.5,26.8,27.8,28.5,28.6,26.3,28.4,28.9,28.4,27.6,29.1,29.2,27.9,28.9,29.2,29.3,28.3,29.4,29.3,29.2,29.0,29.5,29.5,29.1,28.9,29.4,29.4,29.8,29.4,30.0,29.9,29.4,29.4,29.6,29.4,29.2,28.8,29.2,28.4,29.2,27.6,28.8,28.5,28.0,28.1,26.3,26.8,26.2,25.8],[31.4,31.4,31.4,31.3,31.3,31.1,31.0,31.0,30.8,30.9,30.7,30.7,30.5,30.1,30.4,29.5,29.7,29.3,28.8,27.8,27.5,27.3,26.5,26.3,24.6,25.4,23.8,23.4,24.6,21.9,24.1,26.0,23.5,18.3,24.5,25.1,20.8,20.1,22.5,18.4,14.2,16.4,17.7,13.3,11.2,14.3,13.1,10.9,8.4,5.8,2.9,0.8,3.2,5.1,6.0,8.7,10.0,12.7,13.3,16.4,16.6,18.6,17.9,19.8,21.1,22.6,24.3,23.5,25.4,24.3,25.8,25.9,25.2,27.8,26.8,25.5,27.5,28.0,27.3,26.3,25.6,27.6,25.5,28.1,27.9,26.0,27.0,28.3,27.6,25.7,28.5,28.7,27.8,27.2,29.0,29.0,27.4,28.7,29.2,29.0,28.0,29.4,29.4,29.1,29.1,29.5,29.6,29.0,28.7,29.5,29.6,29.9,29.6,30.2,30.0,29.4,29.5,29.8,29.5,29.5,28.7,29.5,28.4,29.5,27.8,29.2,28.4,28.6,28.7,26.9,27.6,27.0,26.4],[31.3,31.4,31.4,31.2,31.2,30.9,30.7,30.8,30.5,30.7,30.0,30.2,29.4,29.5,29.4,28.8,28.5,28.0,27.5,26.4,25.5,24.7,24.7,25.0,23.3,23.0,22.0,21.6,23.2,17.9,19.9,23.4,20.3,15.2,21.2,22.6,19.0,18.7,20.8,17.4,13.0,15.1,16.5,12.2,11.3,13.2,13.0,10.3,10.0,7.4,4.6,2.5,0.8,2.5,3.5,5.3,6.7,8.4,9.3,11.6,12.6,14.2,13.4,16.5,17.5,19.6,20.5,20.7,23.3,22.0,23.9,24.1,23.0,25.1,24.9,24.1,25.4,26.1,25.9,25.0,23.7,26.6,23.7,26.3,26.3,23.9,25.4,26.8,26.3,24.1,27.2,27.4,26.0,25.6,27.6,27.9,25.6,27.6,28.1,27.8,26.3,28.4,28.5,27.7,27.9,29.0,28.9,28.1,27.7,29.1,29.0,29.3,29.1,29.7,29.5,29.1,29.0,29.3,29.1,29.1,28.2,29.0,27.5,28.6,26.7,28.3,27.8,27.4,27.3,25.8,25.9,25.2,24.3],[31.4,31.4,31.4,31.2,31.1,30.9,30.7,30.9,30.5,30.7,30.1,30.2,29.6,29.5,29.2,28.4,28.1,27.9,26.7,25.6,24.3,23.5,22.9,22.6,20.7,19.9,18.3,16.5,19.8,13.8,16.8,20.9,18.2,14.1,19.1,20.2,17.9,17.8,20.2,18.1,14.5,16.4,18.3,15.1,12.4,14.7,16.2,13.0,11.5,9.0,6.7,4.5,1.6,0.8,1.7,2.8,4.7,6.0,7.6,9.6,9.4,11.7,9.9,13.3,13.5,16.9,17.4,17.7,19.1,19.9,21.5,21.7,21.7,24.1,22.8,21.6,24.3,24.7,23.7,23.4,21.9,25.0,21.8,25.2,24.4,21.6,24.0,25.1,23.8,21.8,25.2,25.3,23.7,23.3,26.1,25.8,23.5,25.5,26.1,25.6,24.1,26.6,26.4,26.0,26.3,27.0,26.9,26.1,26.3,27.8,27.3,28.2,27.8,28.4,28.4,28.1,27.7,28.1,27.9,28.1,27.0,27.7,26.2,27.5,25.1,26.9,26.4,25.3,26.1,24.0,24.0,23.7,23.6],[31.3,31.3,31.2,31.1,31.0,30.5,30.3,30.5,29.9,30.3,29.6,29.9,29.4,29.1,28.9,28.0,27.7,27.5,26.3,25.1,23.4,23.2,22.5,22.3,19.8,19.1,18.2,15.8,17.9,13.7,15.9,18.6,16.0,13.8,17.5,18.5,16.2,16.8,18.9,16.7,14.6,17.4,18.0,14.5,12.2,14.6,15.4,12.6,12.0,8.9,7.5,4.9,3.0,1.6,0.8,1.5,3.0,4.2,6.1,7.7,8.2,9.4,9.4,12.0,12.3,13.8,14.7,15.0,17.1,17.3,18.4,19.6,18.2,21.8,19.9,18.7,21.9,22.7,21.2,20.4,19.7,23.1,20.2,23.6,22.5,20.5,21.6,23.6,22.6,20.7,24.6,24.4,23.0,22.4,24.9,25.0,22.7,25.0,25.2,25.0,23.6,25.8,25.5,24.9,25.4,26.1,25.9,25.2,25.1,26.6,26.3,27.2,26.7,27.7,27.8,27.3,26.6,27.4,27.3,27.3,25.9,26.9,25.3,26.4,24.3,26.0,25.4,24.8,24.9,23.8,23.6,23.6,23.0],[31.3,31.3,31.3,31.1,31.1,30.6,30.4,30.6,30.0,30.4,29.9,29.9,29.2,28.9,28.7,27.7,26.8,26.7,25.5,23.8,22.3,21.3,20.7,20.3,18.4,17.7,16.5,14.3,15.1,12.5,14.6,17.2,15.2,13.4,16.4,17.9,15.9,16.1,18.1,16.2,14.0,16.4,16.8,14.2,11.7,14.5,14.7,12.5,11.7,9.2,7.0,6.1,4.2,3.5,2.1,0.8,1.7,3.1,4.4,7.2,6.7,7.5,7.7,9.4,11.2,12.7,13.7,14.1,16.1,17.2,17.8,19.3,16.3,20.8,19.2,16.2,19.6,21.6,19.7,19.0,16.6,20.3,17.2,21.0,20.2,16.9,18.8,21.0,19.1,17.1,21.7,21.3,19.5,19.4,22.6,22.5,19.6,22.7,23.0,22.4,21.1,24.0,23.6,23.7,23.8,24.8,24.9,24.2,23.8,25.5,25.4,26.1,26.0,26.9,27.1,26.4,25.6,26.9,26.3,26.8,24.9,26.5,24.7,26.2,24.0,25.5,24.9,24.7,24.8,23.5,23.2,22.6,21.7],[31.3,31.3,31.3,31.1,31.0,30.5,30.1,30.4,29.7,30.1,29.3,29.4,28.7,28.5,28.0,27.1,26.4,26.0,25.2,24.1,22.3,22.1,20.6,20.4,18.2,17.9,15.6,14.1,15.9,13.0,14.3,17.7,15.1,13.3,16.3,17.9,15.7,15.9,18.3,16.3,14.1,16.0,16.5,14.9,13.8,15.6,15.9,14.1,13.7,10.3,8.5,7.0,5.3,4.5,2.9,1.8,0.8,1.5,3.2,5.6,5.6,6.7,6.9,9.0,10.3,11.7,12.3,13.5,15.4,14.8,16.7,18.5,16.5,19.8,18.8,17.2,20.0,20.7,19.6,19.1,17.4,20.7,18.3,21.6,20.8,18.3,20.9,21.9,21.1,19.6,23.4,22.7,21.8,22.0,23.6,23.5,22.5,24.4,24.0,23.7,23.3,24.7,24.4,24.1,24.6,25.1,24.5,24.2,24.5,25.1,25.9,26.2,25.9,27.3,27.3,26.5,25.7,26.5,26.1,26.7,25.2,26.3,25.2,25.9,25.0,25.7,25.1,24.8,24.9,24.0,24.0,24.2,22.6],[31.3,31.3,31.3,31.1,31.0,30.5,30.2,30.5,29.9,30.1,29.5,29.6,28.8,28.5,28.0,26.7,26.0,26.0,24.9,23.9,22.4,21.9,20.6,20.5,18.2,18.0,16.2,14.8,16.2,14.0,15.6,18.1,16.3,14.7,18.1,18.8,17.2,17.6,19.7,18.2,15.9,17.7,18.8,16.2,15.0,16.8,17.4,15.8,14.8,12.4,10.6,8.5,6.1,5.5,4.6,3.1,1.6,0.8,2.4,4.2,5.0,5.9,5.9,8.0,8.9,10.2,10.7,12.1,12.9,13.3,14.0,15.3,15.0,17.8,16.2,14.7,17.5,18.2,18.1,17.0,15.9,18.3,16.9,19.8,18.9,17.2,19.5,20.4,19.1,18.2,21.9,21.9,20.2,20.4,22.8,22.5,21.1,23.5,23.7,23.0,22.4,24.0,24.4,23.7,24.4,24.7,24.3,24.2,24.0,24.6,25.7,25.4,25.6,27.3,27.2,26.1,24.9,26.4,25.9,26.9,25.1,26.5,24.7,26.5,25.0,26.0,25.4,25.2,25.6,24.0,24.3,24.1,22.5],[31.3,31.4,31.3,31.1,31.0,30.5,30.2,30.5,30.0,30.1,29.3,29.4,28.4,28.2,27.3,26.6,25.7,25.3,24.3,23.6,21.7,21.6,19.8,20.2,18.1,17.8,16.3,14.4,15.8,13.6,15.3,18.3,15.7,14.2,18.1,19.0,16.7,17.2,19.8,18.3,15.9,17.3,18.8,16.8,15.5,17.2,17.8,16.1,15.4,12.8,11.0,8.8,7.5,6.6,5.5,4.5,2.9,1.7,0.8,2.4,4.0,4.7,5.2,6.2,7.7,8.2,9.3,10.5,11.3,11.4,12.6,14.1,13.2,16.0,15.2,14.0,16.9,17.2,17.0,16.3,15.1,17.1,16.0,18.5,17.1,15.4,17.8,19.4,16.9,16.9,20.9,21.1,18.6,18.8,21.8,21.5,20.5,22.0,22.5,21.7,21.2,23.0,23.1,22.4,23.3,23.3,22.4,22.0,22.2,23.0,24.5,23.9,24.2,26.4,25.6,24.9,23.5,24.6,23.9,25.1,23.1,24.6,22.8,24.3,23.4,24.0,23.4,23.4,23.9,22.5,22.6,22.4,20.3],[31.4,31.4,31.3,31.1,31.0,30.4,30.1,30.4,29.8,30.0,29.2,29.4,28.4,28.0,27.4,26.2,25.5,25.4,24.3,22.7,21.2,20.5,19.0,19.2,17.6,17.3,16.2,14.0,14.9,13.5,15.4,16.9,15.4,14.9,16.7,17.8,16.3,16.4,19.2,18.2,15.8,17.3,19.0,17.3,15.8,17.5,17.5,16.8,16.3,14.3,13.1,10.2,8.6,7.5,7.3,5.7,4.6,3.1,1.5,0.8,2.2,3.2,4.7,4.9,6.2,7.3,8.5,8.8,10.2,9.7,11.0,12.0,10.9,13.6,13.2,11.7,13.0,14.9,14.8,13.6,14.2,15.5,14.8,16.4,15.8,14.9,15.5,16.8,15.7,15.5,17.7,18.0,15.8,16.7,18.9,18.6,17.3,18.9,19.5,18.6,18.6,20.0,20.3,20.1,20.8,21.4,21.0,20.4,20.1,21.8,22.4,22.6,23.0,24.9,24.6,23.6,21.9,23.7,23.0,24.0,22.0,23.7,21.4,23.6,21.8,23.1,22.8,22.4,23.0,20.9,21.0,20.5,18.9],[31.3,31.3,31.3,31.0,30.9,30.3,30.0,30.3,29.6,30.0,29.3,29.3,28.5,28.1,27.6,26.3,25.7,25.3,24.4,22.7,21.6,20.4,19.2,19.1,17.0,16.8,15.3,13.9,15.4,13.8,15.4,17.0,15.6,15.4,17.3,18.9,17.0,17.5,19.8,19.3,16.7,18.6,19.0,18.2,17.0,16.9,17.1,16.5,16.0,15.3,13.6,11.9,9.7,7.8,7.6,6.0,5.0,4.0,3.0,1.8,0.8,1.8,2.6,3.4,4.6,5.8,7.0,7.5,8.6,8.7,10.1,11.1,10.5,12.5,12.0,12.0,12.7,14.3,13.8,13.4,12.7,14.5,13.7,15.9,15.8,13.4,15.1,17.6,15.4,14.4,18.2,19.1,16.8,16.9,20.2,20.5,18.4,20.2,21.3,20.4,19.8,21.7,22.3,21.2,21.4,22.1,22.1,21.3,20.5,21.6,22.2,22.3,22.5,24.6,24.8,22.9,21.8,24.2,23.8,24.0,21.8,23.7,21.9,23.6,22.3,23.5,22.4,22.4,22.9,21.9,21.4,21.5,20.5],[31.4,31.4,31.3,31.0,30.9,30.4,30.1,30.3,30.0,30.0,29.4,29.5,28.4,28.0,27.0,26.0,25.2,24.9,23.6,22.5,20.9,20.8,19.2,20.6,18.6,18.1,17.3,14.7,16.7,13.5,16.1,18.6,17.2,16.0,18.8,19.3,18.8,18.1,20.0,19.7,17.1,18.3,19.4,18.5,17.5,18.2,18.9,17.4,17.2,16.1,15.3,13.5,11.6,10.4,9.0,7.0,6.4,5.3,4.9,3.2,1.8,0.8,1.6,2.8,3.9,5.8,6.7,7.4,8.1,7.8,9.7,9.9,10.1,11.4,11.4,10.8,12.6,13.9,13.1,13.4,13.0,14.7,14.7,16.6,15.7,14.7,15.6,17.3,15.2,15.5,17.8,18.0,15.8,16.6,19.7,19.1,17.2,19.3,20.5,19.2,18.9,21.0,21.4,20.3,20.8,22.0,21.3,20.0,20.3,21.6,22.0,22.3,22.3,24.1,23.7,22.9,21.5,23.4,22.5,23.4,21.6,23.0,21.2,22.9,22.0,22.6,22.2,21.4,22.0,21.1,20.1,21.6,19.8],[31.4,31.4,31.3,31.0,30.9,30.4,30.1,30.4,29.8,30.0,29.4,29.3,28.7,28.1,27.7,26.3,26.1,25.1,24.5,23.5,21.7,21.4,20.4,21.1,18.6,18.5,17.2,16.1,17.9,15.3,16.7,19.5,18.7,16.7,19.4,20.2,19.6,19.3,21.3,20.6,18.1,19.8,21.0,18.7,17.8,18.7,19.0,17.4,17.0,16.3,15.1,13.3,12.0,9.8,9.3,7.5,6.3,5.2,5.0,4.0,2.7,1.6,0.8,1.7,2.9,4.9,6.5,7.0,7.7,7.5,9.9,10.7,10.5,12.4,11.7,11.3,12.8,14.8,14.6,13.6,14.6,15.5,14.4,18.3,16.7,14.6,16.9,19.4,16.3,15.4,19.9,20.4,17.4,18.0,21.1,21.4,18.7,20.9,22.1,21.1,20.3,22.4,22.6,21.9,22.3,23.0,22.7,22.0,22.0,23.2,23.7,23.9,23.7,25.6,25.6,24.6,23.5,25.0,24.6,25.2,23.6,25.1,22.9,25.0,23.4,24.5,23.8,23.3,24.1,22.6,22.4,22.5,20.7],[31.4,31.4,31.4,31.1,30.9,30.5,30.2,30.4,30.0,30.1,29.8,29.6,29.1,28.7,28.5,26.9,26.8,26.0,25.2,23.8,22.5,22.0,20.9,21.6,19.9,19.3,18.7,16.7,18.9,17.0,18.1,19.9,19.2,18.7,19.8,20.9,20.0,19.5,21.6,20.9,19.3,19.3,21.1,20.1,18.4,19.5,19.9,18.2,17.9,17.3,16.2,15.6,13.5,11.7,10.6,9.0,7.7,5.8,5.6,5.0,3.9,2.9,1.7,0.8,2.5,3.5,5.4,6.1,7.2,6.7,9.4,10.0,10.1,12.6,10.9,11.7,13.3,14.5,13.4,13.9,13.1,14.9,14.1,16.6,16.1,14.6,15.7,17.9,15.5,15.5,18.3,18.7,16.5,17.3,19.7,20.2,17.6,19.5,21.1,20.0,19.3,21.2,21.8,20.9,20.9,22.3,22.2,20.9,20.7,22.8,22.7,23.5,23.4,25.1,24.8,23.8,22.6,24.5,23.8,24.6,22.8,24.2,21.7,24.2,22.8,24.0,23.5,22.6,23.9,22.5,21.8,21.9,20.7],[31.4,31.4,31.4,31.2,31.1,30.7,30.6,30.7,30.4,30.4,30.2,30.0,29.5,29.1,28.9,27.5,27.8,27.0,26.4,25.1,24.1,24.3,23.1,24.0,22.2,22.0,21.3,20.4,22.2,19.9,20.8,22.8,22.3,21.0,22.7,23.7,23.1,22.8,24.7,24.2,22.4,23.4,24.4,23.0,22.1,23.1,23.6,21.9,20.7,19.2,18.1,17.1,15.9,14.6,13.1,11.5,10.5,8.2,7.9,6.7,6.0,4.3,3.7,2.4,0.8,2.3,4.1,6.3,7.8,7.7,10.4,12.2,12.4,16.2,14.2,12.9,16.2,18.7,16.8,16.4,17.0,18.2,17.7,20.3,19.1,17.3,19.5,21.0,18.7,18.1,21.7,22.1,19.9,21.5,22.4,22.9,21.1,22.7,23.3,22.8,21.9,23.5,23.9,23.6,24.0,24.3,24.1,24.0,23.5,24.4,25.1,25.3,25.0,26.7,26.5,25.7,25.3,26.3,26.5,26.4,25.9,26.5,25.2,26.5,25.4,26.4,26.0,25.4,26.3,24.5,24.6,24.2,23.5],[31.5,31.5,31.5,31.3,31.3,31.1,30.9,31.0,30.8,30.9,30.7,30.4,30.4,30.0,30.0,28.9,29.2,28.6,28.0,27.6,26.6,27.1,25.0,26.1,24.6,24.1,24.2,23.2,24.8,22.9,23.3,25.1,24.3,23.8,25.2,25.5,24.8,24.9,26.0,25.6,24.7,24.9,26.0,25.0,24.2,25.4,25.6,24.1,23.0,23.5,22.2,21.0,19.4,18.7,16.8,15.9,15.0,11.9,12.2,11.7,8.1,7.5,6.4,4.6,2.5,0.8,3.0,4.4,6.8,6.6,8.9,11.2,13.4,14.1,12.6,13.6,15.6,17.2,14.8,17.4,14.4,18.1,18.1,19.6,19.9,18.2,20.0,20.0,19.9,20.1,21.4,22.3,20.9,22.7,23.6,23.7,22.6,23.8,24.8,24.7,24.3,25.4,25.6,25.8,26.1,26.6,26.1,25.9,26.3,26.7,27.3,27.7,26.8,28.3,28.2,27.6,27.6,27.7,27.8,28.0,27.6,27.9,26.9,28.0,26.9,28.0,27.4,27.2,27.8,26.6,26.8,26.7,26.4],[31.5,31.5,31.5,31.3,31.3,31.1,30.9,31.0,30.9,30.9,30.7,30.3,30.3,29.9,29.6,29.0,29.2,28.7,28.0,27.7,26.6,27.1,25.6,26.9,25.8,25.5,25.7,24.8,25.5,25.4,24.3,26.1,25.4,25.0,25.9,26.7,25.6,25.9,27.2,26.8,25.7,26.4,27.3,26.3,24.9,26.6,26.7,25.6,24.4,24.3,23.6,23.0,21.9,21.7,20.0,19.0,18.1,13.6,14.5,13.9,12.4,9.1,7.9,7.2,4.1,2.7,0.8,2.9,4.3,6.8,7.8,11.2,13.5,15.4,11.6,12.6,15.6,16.7,13.4,16.1,14.2,17.6,17.2,19.4,19.5,18.7,19.6,20.3,20.3,20.7,22.2,22.6,22.5,23.6,24.3,24.3,24.4,24.9,25.3,25.4,25.4,25.9,26.1,26.3,26.6,26.7,26.5,26.3,26.3,26.9,27.0,27.5,27.2,27.9,28.0,27.6,27.5,27.9,27.8,28.1,27.4,28.1,26.9,28.1,27.1,28.1,27.8,27.7,28.4,27.1,27.7,27.0,27.2],[31.5,31.5,31.5,31.4,31.3,31.2,31.0,31.1,30.9,30.8,30.7,30.3,30.1,29.8,29.6,28.7,28.8,28.1,27.5,27.0,26.1,26.6,24.8,26.1,24.8,24.5,23.9,23.2,24.4,22.9,23.0,24.3,24.0,23.8,24.4,24.7,24.4,24.8,25.7,25.6,24.5,25.2,25.8,25.1,24.4,25.7,25.5,24.4,23.8,23.4,22.9,21.9,21.0,21.2,19.8,18.3,18.3,15.6,16.7,15.6,12.6,9.0,8.6,7.3,6.9,4.3,3.1,0.8,2.5,3.6,5.1,5.8,8.8,8.3,7.6,8.0,9.9,11.9,11.2,12.2,12.5,14.6,15.1,16.9,17.5,17.5,17.0,18.9,18.4,18.2,20.1,20.3,20.6,21.3,22.0,22.2,22.1,22.5,23.3,23.2,23.3,23.7,24.6,24.6,24.7,25.4,25.7,25.1,24.9,25.9,25.9,26.7,26.6,27.5,27.5,26.9,26.4,27.0,27.2,27.1,26.3,27.0,25.7,26.7,25.8,27.1,26.7,26.4,27.2,26.1,26.3,25.9,25.6],[31.4,31.4,31.4,31.2,31.2,30.9,30.7,30.8,30.6,30.5,30.2,29.9,29.6,29.2,28.7,27.2,27.2,26.0,25.3,24.4,22.9,23.3,21.7,22.5,21.1,20.9,20.3,18.9,20.2,19.1,19.1,21.0,20.2,19.9,21.0,21.5,21.2,21.2,23.0,22.5,21.6,22.3,23.4,22.1,21.4,23.1,23.3,22.1,21.3,21.0,20.0,19.5,18.1,18.3,16.2,15.2,14.8,13.1,13.9,13.2,11.3,9.4,8.1,7.3,6.5,5.2,4.3,2.1,0.8,1.9,3.1,3.9,5.6,5.7,5.0,5.0,6.2,6.9,7.3,7.9,8.7,10.3,11.1,11.9,13.9,13.3,12.5,15.9,15.8,14.6,17.2,18.2,17.2,17.4,19.3,19.4,19.3,18.8,20.2,20.4,20.2,20.7,22.0,21.8,22.0,22.3,22.9,22.3,21.6,22.7,22.2,23.5,23.1,24.1,24.6,23.7,23.2,24.4,24.3,24.6,22.8,24.9,22.6,24.4,22.5,24.8,23.8,23.7,24.7,23.1,24.0,23.1,23.5],[31.5,31.4,31.5,31.3,31.2,31.0,30.9,30.9,30.7,30.6,30.1,30.0,29.6,29.0,29.0,27.1,27.1,26.1,25.3,24.4,23.3,23.0,21.1,22.1,20.2,20.0,18.9,17.8,18.9,18.1,18.1,20.2,19.4,19.0,20.7,21.0,20.3,20.9,22.7,21.6,20.5,21.6,22.8,21.0,20.6,22.5,22.5,20.9,20.9,20.7,19.0,18.1,16.2,16.7,15.3,14.2,13.7,12.3,12.9,12.5,10.5,8.9,8.0,7.1,6.3,5.0,5.0,3.2,1.7,0.8,1.6,2.4,3.8,4.3,4.0,3.9,5.2,6.4,6.1,7.0,7.2,8.2,9.5,10.2,10.8,11.2,10.9,13.0,12.8,12.5,14.0,14.8,15.0,15.0,16.3,17.5,17.2,16.8,17.9,18.9,18.2,18.2,19.5,19.5,19.1,19.8,20.2,20.0,19.2,20.5,20.2,21.6,21.2,22.4,23.0,21.7,21.7,22.6,22.1,23.0,21.1,23.1,20.7,23.0,21.0,23.4,22.6,22.3,24.1,21.5,22.7,22.3,21.8],[31.5,31.5,31.5,31.4,31.4,31.2,30.9,31.1,30.8,30.8,30.6,30.2,29.8,29.6,29.1,27.7,27.4,26.5,25.1,23.9,23.2,22.4,21.3,21.7,19.6,19.2,18.0,17.0,18.0,17.4,17.7,19.4,18.8,18.4,19.5,20.2,20.1,19.9,21.8,20.7,20.1,20.8,22.1,20.4,20.3,21.4,21.8,20.0,20.1,20.7,18.9,18.1,16.1,16.7,15.4,14.2,14.2,12.7,13.1,12.2,11.0,10.6,10.0,7.8,8.2,5.5,5.8,3.7,2.8,1.5,0.8,1.6,2.6,3.1,2.8,2.9,4.0,5.2,5.4,5.9,6.3,7.0,8.2,9.5,9.4,9.3,9.7,10.6,10.1,10.3,11.3,11.9,11.8,12.3,12.9,13.6,13.6,14.1,14.9,15.5,15.1,15.7,16.5,16.7,16.3,17.2,18.0,17.0,16.5,18.2,17.4,19.5,19.3,20.3,21.1,19.4,19.1,20.3,20.1,20.8,19.1,21.0,18.5,20.7,18.6,21.1,20.0,19.9,21.7,19.8,20.6,20.1,20.9],[31.4,31.4,31.4,31.1,31.1,30.6,30.3,30.5,30.0,29.9,29.1,28.9,27.9,27.5,26.7,25.0,24.5,23.0,22.1,21.3,19.3,19.4,17.3,18.1,16.5,16.1,15.2,14.4,16.6,15.0,14.7,17.4,17.1,16.0,17.1,18.5,18.2,17.9,19.9,18.9,18.0,18.9,20.1,17.9,17.4,19.5,20.3,17.6,18.0,18.1,16.2,16.3,13.6,14.5,12.4,11.9,11.4,10.1,11.3,10.0,8.6,8.8,8.4,7.4,6.7,5.8,5.5,4.3,3.4,2.1,1.2,0.8,1.3,2.2,2.1,1.9,2.2,3.5,3.7,3.6,4.4,5.1,5.9,6.5,7.6,7.8,7.6,8.7,8.9,8.9,9.3,9.9,10.9,10.5,11.0,12.1,12.3,11.3,12.1,13.3,12.7,12.6,13.9,14.3,13.1,14.0,15.3,14.9,13.9,15.3,14.5,16.1,15.5,16.8,17.7,16.2,15.7,17.6,17.1,17.4,15.3,18.1,16.0,18.1,15.4,18.7,17.1,17.4,19.0,16.5,18.5,17.8,18.6],[31.3,31.3,31.3,30.9,30.8,30.1,29.9,30.1,29.5,29.4,28.8,28.2,27.6,26.6,26.6,24.4,24.1,22.5,21.6,20.1,19.0,18.6,16.1,15.6,14.3,14.2,11.9,12.1,14.1,12.3,12.7,15.0,14.5,12.9,14.6,15.7,15.6,15.4,17.3,15.7,14.7,16.5,17.7,15.3,15.4,17.2,17.6,15.3,15.6,15.4,13.8,13.2,11.5,11.3,10.4,9.5,9.4,8.5,9.2,8.0,7.6,7.5,6.9,6.7,6.1,5.5,5.5,4.6,3.6,2.6,1.9,1.0,0.8,1.0,1.3,1.4,1.3,1.7,2.4,2.4,3.1,3.6,4.1,4.4,4.9,4.8,4.6,5.7,5.7,5.6,6.3,7.1,7.0,6.9,7.7,8.5,8.5,8.4,8.9,9.7,9.2,9.8,10.6,10.6,10.1,11.2,11.8,11.6,10.9,12.3,12.1,13.1,13.6,14.7,15.2,13.6,13.3,14.4,14.3,14.7,12.6,14.8,13.0,14.8,13.4,15.5,14.3,14.5,16.3,14.4,15.7,15.3,15.5],[31.3,31.3,31.3,31.0,30.9,30.3,29.9,30.2,29.6,29.5,28.9,28.1,27.5,26.2,26.2,24.1,23.2,21.4,20.9,18.7,17.8,17.6,15.3,15.3,13.6,13.3,12.7,12.2,14.1,12.9,12.6,15.0,14.8,13.8,14.4,15.8,16.3,15.6,17.5,16.7,15.3,16.4,17.9,15.9,15.5,17.1,18.3,15.6,15.4,14.9,13.8,13.4,11.7,11.6,10.7,10.0,9.6,8.8,9.2,8.4,7.7,7.5,7.3,6.8,6.4,5.9,5.4,4.6,3.7,2.8,2.2,1.4,1.0,0.8,1.0,1.2,1.2,1.4,1.9,2.2,2.9,3.2,4.0,3.9,4.3,4.4,4.6,5.2,5.3,5.7,5.8,6.2,6.6,6.6,6.8,7.5,7.7,7.5,7.8,8.2,8.2,8.3,9.0,9.4,8.8,9.4,10.4,10.8,9.9,10.5,10.5,11.8,11.0,12.2,13.4,11.8,12.0,13.2,12.8,13.7,11.3,13.8,11.8,13.8,12.0,14.4,13.0,13.1,15.0,12.8,14.5,14.1,14.7],[31.4,31.4,31.4,31.0,31.0,30.3,30.0,30.3,29.7,29.7,28.8,28.4,27.3,26.8,26.1,24.1,23.1,21.8,20.7,19.3,17.9,16.8,15.5,15.4,13.5,13.2,12.5,12.3,13.9,12.5,12.8,15.4,14.4,14.1,15.1,15.9,16.1,15.9,17.4,16.6,15.2,16.5,18.2,15.8,15.5,17.0,18.2,16.2,15.1,15.1,13.9,13.2,11.8,11.6,10.7,10.0,10.0,8.9,9.3,8.2,7.4,7.2,6.9,6.5,6.2,5.8,5.5,4.6,3.6,2.8,2.2,1.6,1.3,0.9,0.8,0.9,1.1,1.3,1.7,2.0,2.6,2.9,3.6,3.7,3.9,4.1,4.3,4.8,4.7,4.9,5.6,5.7,5.9,6.3,6.5,6.8,7.2,7.4,7.7,8.0,7.8,8.2,8.6,8.6,8.5,9.2,9.5,9.3,9.5,10.1,10.7,11.8,10.8,12.3,12.7,11.9,11.8,12.2,11.7,13.1,10.5,13.4,10.9,13.1,11.3,13.5,12.6,12.8,14.0,12.4,13.9,13.4,14.1],[31.4,31.4,31.4,31.2,31.1,30.7,30.5,30.5,30.1,30.0,29.5,29.1,28.4,27.6,27.1,24.7,24.0,22.7,21.5,19.9,19.2,18.1,16.5,15.7,14.7,14.3,12.2,12.4,14.3,12.4,12.9,14.9,14.7,13.4,14.8,15.8,15.9,15.2,17.2,15.8,15.1,16.3,17.8,15.8,15.6,17.3,17.9,16.0,15.9,16.2,14.7,13.9,12.1,12.0,11.5,10.3,10.4,8.7,9.7,8.6,7.4,7.0,6.9,6.5,6.2,5.7,5.4,4.5,3.4,2.9,2.2,1.6,1.5,1.3,0.9,0.8,0.9,1.3,1.7,1.8,2.5,2.9,3.5,3.5,3.9,4.1,4.0,4.7,4.8,4.6,5.1,5.8,6.0,5.9,6.6,7.0,6.8,7.1,7.7,8.0,7.7,8.2,8.7,8.7,8.4,9.3,9.7,9.4,9.0,10.1,10.4,11.4,11.5,12.4,13.0,11.7,11.6,12.3,12.1,12.6,11.1,12.9,11.5,13.1,11.7,13.8,12.8,13.2,14.3,12.9,14.1,13.8,14.2],[31.4,31.4,31.4,31.0,31.0,30.3,30.1,30.2,29.8,29.7,29.1,28.6,27.8,26.7,26.6,24.5,23.7,21.8,21.3,19.2,18.3,17.8,15.2,15.4,14.0,13.5,12.3,11.7,13.8,12.4,12.5,14.7,14.7,13.8,14.4,15.4,16.2,15.6,17.1,16.2,15.5,16.5,17.6,16.1,15.7,17.1,18.0,15.9,15.5,14.6,13.8,13.3,11.6,11.4,10.5,9.8,9.9,8.8,9.4,8.3,7.7,7.4,7.2,6.9,6.4,6.0,5.5,4.6,3.5,3.0,2.3,1.8,1.6,1.3,1.2,0.8,0.8,1.0,1.5,1.7,2.5,2.8,3.4,3.4,4.1,4.1,4.1,4.7,4.8,4.7,5.1,6.0,6.0,5.9,6.3,6.9,6.8,7.0,7.5,7.9,7.5,8.1,8.3,8.9,8.2,9.2,10.1,9.8,9.0,10.3,10.4,11.6,11.6,12.7,13.9,11.7,11.5,13.2,12.8,12.8,11.1,13.4,11.6,13.6,11.8,14.5,12.9,13.2,15.0,12.8,14.5,14.0,14.6],[31.4,31.4,31.4,31.1,31.0,30.4,30.1,30.4,29.8,29.7,29.0,28.3,27.3,26.4,25.9,23.9,22.6,21.4,20.5,18.6,17.6,16.8,14.9,15.1,13.8,13.0,12.2,12.4,14.4,13.3,13.1,15.4,15.2,14.8,15.0,16.3,16.5,15.7,17.3,17.2,16.1,16.8,18.2,16.6,15.7,17.9,18.1,16.3,15.8,15.1,14.2,14.0,12.6,12.3,11.5,10.8,10.3,9.3,9.9,8.9,8.2,7.9,7.8,7.2,6.7,6.3,6.0,5.0,4.0,3.3,2.7,2.1,1.8,1.5,1.4,1.3,0.9,0.8,1.1,1.5,2.4,2.4,3.2,3.2,3.6,4.0,4.0,4.3,4.6,4.7,4.9,5.3,5.6,5.8,5.9,6.4,6.8,6.8,7.0,7.5,7.4,7.7,8.1,8.5,8.0,8.7,9.5,9.6,9.1,10.0,10.0,11.6,10.7,11.6,12.6,11.6,11.5,12.4,12.3,13.0,11.1,13.1,11.6,13.1,11.6,13.4,12.4,12.6,14.0,12.4,13.8,13.7,14.1],[31.4,31.5,31.5,31.3,31.2,30.8,30.6,30.8,30.4,30.3,29.7,29.5,28.4,28.2,26.9,25.6,23.8,22.9,21.6,20.3,19.0,18.0,16.3,16.8,15.4,15.2,13.8,13.4,15.2,14.0,14.4,16.9,16.0,15.8,16.5,17.4,17.6,16.5,18.7,18.1,17.0,17.7,19.5,17.3,17.1,18.3,19.0,16.7,16.7,17.0,15.3,15.1,13.6,13.4,12.8,11.7,11.9,10.9,11.1,9.9,9.1,8.4,8.6,8.0,7.4,6.9,6.6,5.5,4.6,3.9,3.0,2.8,2.4,2.1,1.8,1.8,1.5,1.0,0.8,1.1,1.7,2.1,2.9,3.2,3.7,3.6,3.8,4.3,4.6,4.5,5.1,5.4,5.3,5.6,6.2,6.6,6.5,7.2,7.3,7.5,7.5,8.0,8.4,8.3,8.2,9.0,9.3,8.9,9.1,10.0,10.6,11.1,11.0,12.2,12.8,11.7,11.3,12.1,11.7,12.7,10.7,12.9,11.0,12.9,11.5,13.4,12.8,12.5,14.4,12.7,14.0,13.7,14.1],[31.5,31.5,31.4,31.3,31.3,30.9,30.7,30.7,30.3,30.1,29.8,29.3,28.5,27.7,27.1,25.0,24.2,22.6,21.6,19.8,18.9,18.3,16.3,16.2,15.1,14.9,12.8,12.7,14.3,13.2,13.7,15.7,15.6,14.8,15.7,16.6,16.8,16.0,18.1,17.2,16.5,17.1,18.8,17.1,17.0,18.2,18.6,17.0,16.9,16.3,15.3,14.8,13.6,12.7,12.5,11.0,12.3,11.0,11.3,9.5,9.2,8.4,8.5,8.2,7.6,7.0,6.8,5.5,5.1,4.1,3.3,3.0,2.7,2.4,2.3,2.0,1.9,1.6,1.1,0.8,1.1,1.7,2.2,2.6,3.4,2.9,3.1,3.7,4.4,3.9,4.5,5.0,4.9,4.8,5.7,6.3,5.8,6.4,7.0,7.2,6.8,7.3,7.9,7.7,7.7,8.5,9.1,8.6,8.3,9.5,9.8,10.3,10.6,11.9,12.3,10.8,10.4,11.7,11.4,11.6,9.8,11.7,10.3,11.9,10.6,12.5,11.7,12.0,13.5,12.0,13.1,12.7,13.1],[31.4,31.4,31.4,31.2,31.0,30.7,30.4,30.5,30.1,30.1,29.5,29.3,28.2,27.5,27.2,25.0,24.1,22.6,21.2,19.4,18.9,18.3,16.5,15.3,14.9,14.8,12.9,12.5,13.5,12.5,13.2,14.7,14.4,13.5,14.1,15.4,15.8,14.6,16.8,16.0,14.8,16.0,17.5,15.2,15.6,16.9,17.1,15.6,15.8,16.4,14.7,14.2,12.4,12.5,12.0,10.9,11.5,10.1,10.8,9.5,8.9,8.4,8.2,8.0,7.7,7.1,6.8,5.6,5.1,4.3,3.3,3.3,2.9,2.9,2.7,2.2,2.3,2.3,1.9,1.1,0.8,1.0,1.5,2.1,2.6,2.3,2.5,3.2,3.3,3.3,3.8,4.2,4.2,4.2,4.7,5.0,4.8,5.7,6.0,6.0,6.0,6.5,6.6,6.6,6.7,7.2,7.4,7.2,7.3,8.0,8.4,8.7,9.4,10.2,10.4,9.3,9.4,9.8,9.8,10.2,9.1,10.3,9.7,10.5,10.0,11.4,10.7,11.1,11.9,11.0,12.2,12.3,12.3],[31.4,31.5,31.5,31.4,31.3,31.1,30.7,30.9,30.4,30.4,29.9,29.5,28.3,27.9,26.7,25.3,23.7,22.5,21.0,19.9,18.4,17.6,16.1,15.9,15.6,14.9,14.7,13.0,14.5,13.5,13.9,15.9,15.5,14.6,15.8,16.7,16.8,16.0,17.6,16.7,16.1,16.8,18.4,16.7,16.4,18.2,18.9,16.5,17.0,17.5,15.8,15.6,14.3,13.4,13.0,11.2,12.5,11.5,11.8,9.9,9.6,8.9,9.4,8.6,8.4,8.0,7.6,6.2,6.0,5.0,4.1,4.3,3.8,3.8,3.4,2.9,3.2,3.2,2.5,1.9,1.3,0.8,1.1,1.5,1.9,2.1,2.1,2.4,3.0,2.7,3.1,3.4,3.6,3.8,4.1,4.7,4.9,5.5,5.4,5.9,6.0,6.2,6.2,6.5,6.6,6.9,7.2,7.2,7.2,7.8,8.3,8.9,9.1,10.2,10.6,9.7,9.3,10.0,9.9,10.4,9.3,10.7,9.5,11.1,10.0,11.7,11.0,11.1,12.3,10.9,12.3,12.1,12.4],[31.4,31.4,31.4,31.2,31.1,30.7,30.3,30.5,30.0,29.8,29.3,29.0,27.6,26.6,26.5,24.0,22.6,21.5,20.8,18.7,18.2,17.0,14.8,14.7,13.7,13.7,12.2,11.6,12.3,11.6,12.1,13.6,13.0,12.6,13.3,14.2,14.3,13.9,15.5,14.5,13.7,14.8,16.6,14.1,14.5,16.3,16.6,14.8,15.2,15.7,13.8,13.4,12.2,11.7,11.2,10.1,10.5,9.9,10.2,9.2,8.8,8.3,8.2,8.2,7.7,7.3,7.2,6.0,5.6,4.8,4.0,4.2,3.7,4.2,3.5,2.8,3.1,3.2,2.6,2.1,1.6,1.0,0.8,1.1,1.5,1.4,1.3,1.7,1.9,1.9,1.9,2.3,2.7,2.7,2.8,3.3,3.8,4.0,3.9,4.3,4.3,4.8,4.8,4.9,5.2,5.7,5.6,5.7,6.0,6.2,6.7,7.2,7.4,8.4,8.6,7.7,7.6,8.0,7.8,8.6,7.3,8.5,7.9,8.9,8.1,9.5,9.0,9.2,10.0,9.2,10.4,10.5,10.8],[31.5,31.4,31.4,31.3,31.2,30.7,30.4,30.7,30.1,30.1,29.5,28.6,27.4,26.4,25.8,24.0,22.2,21.2,20.5,18.4,17.2,16.4,14.4,14.1,13.2,12.6,12.0,11.7,13.2,12.1,12.0,14.2,14.4,13.5,14.0,15.0,16.0,14.6,15.8,16.1,14.8,15.1,17.0,15.5,14.8,16.8,18.1,15.8,15.2,14.9,13.8,13.6,12.1,12.1,11.4,10.6,10.4,9.8,10.1,9.4,8.7,8.3,8.0,7.5,7.2,6.8,6.7,6.0,5.4,4.5,4.0,4.0,3.6,3.8,3.3,2.8,2.8,3.0,2.6,2.2,1.9,1.3,0.9,0.8,0.9,1.2,1.1,1.1,1.5,1.6,1.6,1.8,2.1,2.2,2.2,2.5,2.7,3.0,3.2,3.3,3.4,3.7,3.8,3.9,4.1,4.1,4.4,4.6,4.7,4.9,5.2,5.8,5.9,6.8,7.0,6.4,6.4,6.7,6.7,7.1,6.5,7.5,6.8,7.8,7.1,8.7,8.3,8.8,9.4,8.7,9.8,10.0,10.1],[31.4,31.4,31.4,31.2,31.1,30.6,30.2,30.5,29.8,29.9,29.0,28.6,26.8,26.0,25.6,24.1,21.8,20.9,20.8,18.5,17.3,16.3,14.7,14.3,13.7,13.7,13.1,12.5,13.9,12.7,12.3,14.8,14.5,13.7,14.2,15.3,15.8,14.6,16.8,16.0,15.2,15.7,17.9,15.9,14.9,16.6,17.6,15.3,14.9,15.5,14.4,14.1,12.8,12.2,11.8,10.9,10.7,10.0,10.0,9.3,8.5,8.3,8.1,8.0,7.3,7.2,7.3,6.4,5.5,4.7,4.1,4.2,3.9,4.0,3.2,3.0,3.4,3.3,2.7,2.6,2.3,1.5,1.3,0.9,0.8,0.9,1.1,1.1,1.1,1.4,1.8,1.6,1.7,2.0,2.1,2.2,2.4,2.8,2.8,2.9,3.1,3.6,3.4,3.5,3.8,4.1,4.2,4.1,4.4,4.8,5.3,5.7,5.8,6.4,6.6,6.2,6.0,6.3,5.9,6.8,5.9,6.8,6.2,6.8,6.5,7.6,7.3,7.8,8.5,8.0,9.0,9.2,9.5],[31.5,31.4,31.4,31.2,31.2,30.7,30.2,30.6,29.9,29.9,29.3,28.4,26.8,25.5,26.0,23.6,22.2,20.9,20.6,18.0,17.4,15.9,14.0,13.3,12.6,12.4,11.4,11.2,12.5,10.6,11.2,13.0,12.9,11.7,12.0,13.5,14.3,12.7,14.8,14.0,12.5,13.4,15.4,13.1,13.2,14.4,15.0,13.3,13.4,14.2,13.0,12.4,11.0,11.0,10.0,9.2,9.2,8.8,9.0,8.3,7.9,7.7,7.6,7.1,6.8,6.5,6.5,5.9,5.2,4.4,4.0,4.0,3.5,3.6,3.3,2.8,3.1,3.1,2.6,2.3,1.9,1.5,1.2,1.0,0.9,0.8,0.8,1.0,1.0,1.0,1.3,1.4,1.4,1.6,1.8,2.0,2.2,2.3,2.4,2.5,2.6,2.9,3.0,3.0,3.0,3.5,3.5,3.6,3.7,3.9,4.5,4.9,5.2,5.8,6.1,5.4,5.3,5.7,5.5,6.2,5.4,6.4,5.9,6.7,6.3,7.6,7.2,7.5,8.2,7.4,8.5,8.8,9.0],[31.5,31.4,31.4,31.2,31.2,30.7,30.5,30.6,30.2,30.0,29.6,29.3,28.2,26.8,27.0,24.3,22.7,21.1,20.9,18.6,17.5,16.3,14.6,14.0,12.8,12.2,11.5,10.8,11.9,10.6,11.1,12.9,13.0,12.0,12.3,13.6,14.5,12.9,15.1,14.4,12.9,13.6,15.4,14.0,13.3,14.6,16.2,14.0,13.6,14.1,12.8,12.4,11.1,10.8,10.3,9.6,9.5,9.1,8.9,8.4,8.0,7.7,7.4,7.1,6.9,6.6,6.5,5.7,5.2,4.4,4.1,4.1,3.6,3.8,3.4,2.9,3.0,3.1,2.6,2.2,2.0,1.6,1.2,1.0,1.0,0.8,0.8,0.8,0.9,1.0,1.0,1.2,1.3,1.4,1.5,1.8,2.0,2.0,2.1,2.2,2.5,2.6,2.8,2.9,2.8,3.0,3.3,3.5,3.5,3.7,4.1,4.5,4.8,5.5,5.7,5.1,5.0,5.4,5.4,5.8,5.1,6.1,5.4,6.4,5.8,7.1,6.9,7.2,7.9,7.1,8.0,8.4,8.8],[31.4,31.3,31.3,31.0,31.0,30.4,30.0,30.2,29.6,29.4,28.8,28.0,26.7,25.6,25.5,23.6,22.1,20.5,20.6,18.6,16.9,15.9,14.2,13.8,12.7,11.9,11.6,11.3,13.0,11.6,11.2,14.0,13.8,12.5,13.5,14.4,15.5,13.8,15.2,15.5,13.9,14.7,16.7,14.7,14.1,16.2,17.1,15.2,14.0,13.7,13.3,12.9,11.3,11.2,10.4,10.0,9.5,9.1,9.5,8.9,8.4,8.1,7.6,7.1,7.0,6.5,6.5,5.8,5.3,4.4,4.0,3.9,3.5,3.6,3.3,2.8,3.0,3.0,2.5,2.2,1.9,1.6,1.3,1.0,1.0,1.0,0.8,0.8,0.8,1.0,1.0,1.0,1.2,1.4,1.4,1.5,1.8,2.0,2.0,2.1,2.3,2.4,2.5,2.8,2.8,2.9,3.1,3.3,3.4,3.5,4.0,4.3,4.4,5.3,5.3,5.0,4.8,5.2,4.9,5.6,4.7,5.9,5.1,6.3,5.7,7.0,6.6,7.1,7.9,7.1,8.5,8.5,8.7],[31.5,31.4,31.4,31.2,31.2,30.8,30.1,30.5,29.9,30.0,29.5,28.6,27.7,25.6,26.2,23.8,21.8,20.5,20.8,18.6,17.5,16.7,14.4,14.1,13.2,13.0,12.4,11.5,12.8,11.2,10.8,13.4,13.2,11.7,12.8,14.5,14.9,13.3,15.7,15.0,12.9,13.8,16.3,14.0,13.4,14.5,16.2,13.7,13.5,14.0,13.2,12.6,11.1,10.9,10.4,9.8,9.2,8.8,9.2,8.3,8.0,7.6,7.2,7.0,6.6,6.5,6.4,5.8,5.1,4.3,3.9,3.8,3.5,3.7,3.1,2.8,3.1,3.0,2.5,2.5,2.1,1.6,1.4,1.2,1.0,0.9,0.9,0.8,0.8,0.8,0.9,0.9,0.9,1.1,1.2,1.2,1.5,1.6,1.6,1.7,1.9,2.1,2.2,2.3,2.4,2.6,2.8,2.9,3.0,3.2,3.6,3.9,4.1,4.8,4.9,4.4,4.2,4.7,4.4,5.0,4.2,5.2,4.8,5.4,5.3,6.3,6.1,6.5,7.2,6.5,7.6,7.7,8.2],[31.4,31.4,31.4,31.2,31.1,30.7,30.2,30.5,29.9,30.0,29.6,28.5,27.8,26.4,27.2,24.2,23.2,21.6,21.3,19.1,18.2,17.1,14.5,14.5,13.1,12.4,11.9,11.4,12.2,10.7,11.3,13.1,12.4,11.7,12.3,13.5,13.9,13.2,14.9,14.0,12.7,13.9,15.6,13.2,13.6,14.4,15.6,13.5,13.5,13.9,12.9,12.2,11.0,10.8,10.2,9.4,9.7,8.9,9.1,8.1,7.7,7.4,7.4,6.9,6.9,6.5,6.4,5.6,5.1,4.3,4.0,4.0,3.5,3.8,3.3,2.8,3.1,3.1,2.7,2.4,2.0,1.7,1.4,1.2,1.1,1.0,0.9,0.9,0.8,0.8,0.8,0.9,0.9,0.9,1.1,1.2,1.4,1.4,1.6,1.8,1.8,2.0,2.1,2.1,2.2,2.5,2.8,3.0,2.9,3.0,3.4,3.7,4.0,4.7,5.0,4.4,4.2,4.7,4.6,5.1,4.4,5.3,5.0,5.8,5.3,6.5,6.2,6.7,7.7,6.3,7.7,7.9,8.0],[31.4,31.3,31.3,31.1,31.1,30.6,30.0,30.2,29.7,29.8,29.2,28.2,27.7,26.2,26.7,24.4,23.3,21.6,21.4,20.0,18.1,17.1,15.0,14.9,14.2,13.1,13.0,11.8,13.1,11.6,11.7,14.1,13.9,12.9,13.7,15.1,15.9,14.3,16.3,16.0,14.0,15.3,17.2,15.2,14.4,16.6,17.5,15.2,14.2,14.3,12.9,12.7,11.4,11.3,10.3,10.0,9.7,9.2,9.4,9.0,8.4,8.0,7.6,7.3,7.0,6.7,6.6,5.8,5.5,4.6,4.2,4.2,3.8,4.0,3.7,3.0,3.2,3.4,3.0,2.6,2.2,1.8,1.6,1.3,1.4,1.2,1.0,1.0,1.0,0.8,0.8,0.8,1.0,1.0,0.9,1.2,1.4,1.5,1.5,1.8,2.0,2.0,2.1,2.1,2.2,2.5,2.8,3.0,2.9,3.1,3.5,3.8,3.9,4.8,4.9,4.5,4.2,4.7,4.7,5.0,4.3,5.3,4.8,5.7,5.4,6.4,6.3,6.7,7.4,6.4,7.6,7.9,8.2],[31.4,31.4,31.4,31.1,31.1,30.7,30.0,30.4,29.7,29.7,29.1,28.2,27.2,25.8,25.9,23.8,21.9,20.5,20.7,18.8,17.4,16.3,14.3,14.3,12.9,12.4,12.2,11.8,13.2,11.5,11.7,14.5,13.7,12.6,13.9,14.7,15.2,14.3,15.9,15.6,14.2,15.2,17.4,15.3,14.3,16.2,17.2,15.2,14.0,13.9,13.0,13.0,11.3,11.6,10.4,10.1,9.9,9.4,9.9,9.5,8.9,8.5,7.8,7.5,7.2,6.8,6.9,6.2,5.6,4.7,4.2,4.2,3.9,4.0,3.6,3.1,3.4,3.3,2.9,2.6,2.3,1.9,1.6,1.5,1.4,1.3,1.2,1.0,0.9,0.9,0.8,0.8,0.8,0.9,0.9,0.9,1.2,1.3,1.4,1.5,1.8,1.9,1.9,2.0,2.1,2.3,2.6,2.8,2.8,2.9,3.4,3.6,3.7,4.5,4.6,4.3,4.0,4.3,4.1,4.8,4.0,4.9,4.5,5.3,5.1,6.0,5.9,6.4,6.9,6.4,7.7,7.6,8.0],[31.5,31.4,31.4,31.2,31.2,30.7,30.2,30.5,30.0,29.9,29.6,28.7,27.5,25.7,26.6,23.8,22.0,20.8,21.2,18.9,17.8,16.6,14.4,13.7,13.3,12.8,12.9,11.1,12.6,11.0,11.2,13.3,12.8,11.6,12.8,14.5,14.6,13.6,15.6,14.9,12.8,14.2,16.2,13.9,13.7,15.3,16.1,13.7,13.8,14.5,13.1,12.8,11.2,11.1,10.1,9.5,9.5,9.3,9.4,8.9,8.2,8.2,7.6,7.3,7.3,7.0,6.7,6.0,5.5,4.7,4.2,4.2,3.9,4.1,3.7,3.2,3.4,3.5,3.0,2.7,2.4,2.0,1.7,1.6,1.5,1.3,1.3,1.1,0.9,0.9,1.0,0.8,0.8,0.8,0.9,0.9,0.9,1.2,1.3,1.3,1.5,1.7,1.8,1.9,1.9,2.1,2.3,2.5,2.5,2.7,3.1,3.3,3.6,4.3,4.3,3.8,3.7,4.0,3.8,4.3,3.7,4.5,4.2,4.9,4.7,5.8,5.6,5.7,6.6,5.7,6.8,6.9,7.4],[31.4,31.4,31.3,31.1,31.1,30.6,30.3,30.5,30.1,30.1,29.5,28.9,28.0,26.2,26.9,24.2,22.9,21.1,21.4,19.4,18.2,17.3,15.1,14.9,13.7,12.6,12.7,11.5,12.2,11.0,11.6,13.3,12.9,11.8,13.0,14.2,14.6,13.6,15.9,15.1,13.2,14.7,16.4,13.8,14.2,15.8,16.7,13.9,14.1,14.4,13.0,13.2,11.7,11.3,10.3,9.8,9.8,9.2,9.4,8.9,8.4,8.3,7.8,7.5,7.1,7.0,6.8,6.2,5.6,4.8,4.5,4.3,4.1,4.3,3.8,3.3,3.5,3.7,3.3,2.9,2.4,2.2,1.8,1.7,1.6,1.5,1.4,1.3,1.1,1.0,0.9,0.9,0.8,0.8,0.8,0.9,0.9,1.0,1.1,1.3,1.4,1.5,1.7,1.9,1.8,2.0,2.3,2.4,2.4,2.6,2.9,3.2,3.5,4.1,4.3,3.7,3.5,4.0,3.9,4.4,3.9,4.7,4.2,5.1,4.6,5.8,5.7,6.0,6.7,5.7,6.9,7.3,7.6],[31.5,31.4,31.4,31.2,31.1,30.8,30.3,30.6,30.1,30.0,29.2,28.8,27.4,26.6,26.4,24.1,22.6,21.2,21.4,19.5,17.8,16.7,14.7,14.6,13.8,12.7,13.2,12.1,14.0,12.2,12.1,14.8,14.3,13.0,14.6,16.0,16.1,15.0,16.9,16.8,14.2,16.0,17.8,15.5,14.7,17.5,18.2,16.0,15.4,14.7,13.7,13.5,12.0,12.1,10.9,10.3,10.6,9.9,10.1,9.7,9.1,8.8,8.2,8.0,7.7,7.4,7.4,6.6,6.2,5.3,5.0,4.8,4.6,4.8,4.3,3.9,3.8,4.0,3.5,3.2,2.7,2.4,2.0,1.8,1.8,1.7,1.6,1.4,1.4,1.2,1.0,1.0,1.0,0.8,0.8,0.8,1.1,1.0,0.9,1.2,1.4,1.4,1.6,1.9,2.0,2.0,2.3,2.5,2.5,2.6,3.0,3.4,3.4,4.2,4.4,4.0,3.9,4.2,4.1,4.6,4.0,4.8,4.4,5.3,5.0,6.0,6.1,6.3,6.9,6.1,7.1,7.5,7.8],[31.5,31.5,31.5,31.3,31.3,31.0,30.6,30.9,30.4,30.4,29.8,29.5,28.5,27.3,27.7,25.4,23.6,21.4,22.1,19.6,18.2,17.8,15.1,15.4,14.1,13.5,13.8,12.3,13.8,12.1,12.0,15.2,14.0,12.9,14.7,15.6,15.8,15.2,17.0,16.9,14.6,16.0,17.8,15.4,15.1,16.8,17.6,15.5,15.1,14.9,13.9,13.6,12.0,12.0,10.9,10.6,10.3,9.9,10.2,9.6,9.3,8.7,8.2,8.2,7.8,7.6,7.3,6.7,6.1,5.2,4.9,4.7,4.5,4.6,4.2,3.8,3.9,4.0,3.5,3.3,2.8,2.5,2.1,1.9,1.9,1.8,1.6,1.4,1.4,1.4,1.1,1.0,1.0,1.0,0.8,0.8,0.8,0.9,0.9,1.0,1.2,1.3,1.4,1.6,1.7,1.9,2.1,2.3,2.2,2.4,2.9,3.1,3.3,3.9,4.0,3.6,3.5,3.8,3.5,4.1,3.6,4.4,3.9,4.7,4.6,5.3,5.5,5.7,6.2,5.9,6.8,7.1,7.4],[31.5,31.4,31.4,31.2,31.1,30.7,30.2,30.5,30.0,30.1,29.5,28.9,28.0,26.6,27.4,24.7,23.2,21.5,22.2,19.8,18.6,17.6,15.1,14.6,14.5,12.9,13.6,11.6,12.8,10.7,11.8,13.8,12.9,12.1,13.5,14.7,14.8,14.3,16.0,15.4,13.6,15.0,16.3,13.6,14.2,15.5,16.3,14.4,14.1,14.6,13.4,13.2,11.8,11.4,10.6,9.8,10.2,9.8,9.7,9.3,8.6,8.4,8.1,7.9,7.7,7.6,7.1,6.5,5.9,5.3,4.8,4.7,4.5,4.7,4.2,3.7,4.0,4.0,3.6,3.3,3.0,2.6,2.2,2.1,2.0,1.9,1.8,1.6,1.6,1.4,1.3,1.1,1.0,1.0,0.9,0.8,0.8,0.8,0.9,0.9,1.0,1.2,1.3,1.4,1.5,1.7,2.1,2.2,2.1,2.2,2.6,2.9,3.3,3.9,4.0,3.5,3.4,3.8,3.5,3.9,3.4,4.0,3.8,4.3,4.3,5.1,5.2,5.2,6.4,5.4,6.6,6.6,7.1],[31.4,31.4,31.4,31.2,31.2,30.7,30.3,30.6,30.0,30.1,29.4,28.9,28.2,26.9,27.4,25.0,23.4,22.0,22.4,20.3,18.8,17.8,15.7,15.7,14.8,13.6,14.5,12.2,12.7,11.7,12.2,14.3,13.4,13.2,14.3,15.5,16.0,14.7,17.0,16.9,14.3,16.0,17.5,15.5,14.9,16.9,17.7,15.5,15.4,15.1,13.8,13.4,12.1,11.9,10.9,10.6,10.7,10.1,10.2,9.7,9.1,9.1,8.1,8.2,7.6,7.6,7.2,6.6,6.1,5.3,4.9,4.9,4.7,5.0,4.4,3.8,4.1,4.3,3.8,3.5,3.1,2.8,2.3,2.2,2.1,1.9,1.8,1.7,1.6,1.5,1.4,1.3,1.1,1.0,1.0,1.0,0.8,0.8,0.8,1.0,1.0,1.0,1.2,1.4,1.5,1.8,2.0,2.3,2.3,2.4,2.7,3.0,3.3,3.9,4.0,3.6,3.4,3.8,3.8,4.1,3.7,4.3,4.1,4.6,4.5,5.5,5.6,6.0,6.4,5.7,6.6,7.1,7.4],[31.5,31.4,31.4,31.2,31.2,30.9,30.5,30.8,30.2,30.3,29.4,29.2,28.2,27.1,27.5,25.0,23.2,21.6,22.1,19.9,18.8,18.0,15.2,15.5,14.6,14.3,14.3,13.1,14.2,12.3,12.7,15.4,14.2,13.5,15.2,16.2,15.9,15.9,17.5,17.2,14.8,16.6,18.2,16.0,15.7,17.6,18.6,15.9,15.9,14.9,14.0,13.8,12.4,12.6,11.3,11.0,11.0,10.6,10.7,10.0,9.4,9.4,8.4,8.8,8.0,8.0,7.6,6.8,6.6,5.7,5.2,5.2,5.0,5.1,4.7,4.2,4.4,4.4,4.0,3.7,3.3,3.0,2.6,2.5,2.3,2.1,2.1,1.9,1.8,1.7,1.6,1.4,1.4,1.3,1.0,1.0,1.0,0.8,0.8,0.8,1.0,0.9,1.0,1.3,1.4,1.6,1.8,2.1,2.1,2.3,2.6,3.0,3.2,3.8,3.9,3.7,3.4,3.6,3.5,4.1,3.5,4.2,3.8,4.5,4.4,5.3,5.4,5.7,6.2,5.7,6.8,7.1,7.3],[31.5,31.4,31.5,31.3,31.2,30.8,30.3,30.8,30.1,30.3,29.5,29.1,28.4,26.9,27.4,24.8,23.3,21.9,22.2,19.8,18.7,18.4,15.7,16.2,16.1,14.9,15.5,12.9,13.9,12.4,12.3,14.8,14.2,12.9,14.7,15.5,15.9,15.3,16.7,16.9,14.5,16.2,17.4,15.4,15.1,16.6,17.7,15.8,15.4,15.7,14.7,14.1,12.9,12.3,11.5,11.0,10.7,10.5,10.3,9.5,9.4,8.8,8.3,8.6,8.3,8.1,7.6,7.0,6.6,5.7,5.1,5.0,5.0,5.1,4.6,4.1,4.4,4.4,4.0,3.7,3.4,3.0,2.7,2.6,2.3,2.3,2.2,1.9,1.9,1.8,1.7,1.5,1.4,1.4,1.2,1.0,1.0,1.0,0.8,0.8,0.9,1.0,0.9,1.1,1.3,1.4,1.7,1.9,2.0,2.1,2.5,2.7,3.1,3.8,3.8,3.5,3.3,3.7,3.6,3.7,3.4,4.0,3.7,4.2,4.3,5.2,5.5,5.4,6.1,5.6,6.7,6.9,7.1],[31.5,31.4,31.4,31.2,31.1,30.8,30.4,30.6,30.2,30.3,29.8,29.1,28.4,27.6,27.9,25.3,24.0,22.5,22.8,20.8,19.5,18.6,16.6,16.0,15.4,14.5,15.2,13.0,13.4,12.0,13.0,14.7,13.7,13.5,14.9,15.8,15.6,15.2,16.8,16.5,14.7,16.3,17.4,14.9,15.3,16.7,17.6,15.6,15.6,15.5,14.1,13.8,12.6,12.2,11.5,10.8,10.9,10.7,10.3,9.6,9.5,8.8,8.6,8.7,8.3,8.2,7.7,7.0,6.8,6.1,5.3,5.3,5.3,5.6,4.8,4.3,4.7,4.7,4.2,3.9,3.5,3.4,2.9,2.7,2.5,2.4,2.3,2.1,2.0,1.9,1.8,1.7,1.5,1.5,1.3,1.2,1.0,1.0,1.0,0.8,0.8,0.8,1.0,1.0,1.0,1.3,1.6,1.7,1.8,2.0,2.4,2.6,3.0,3.6,3.7,3.3,3.1,3.6,3.6,3.7,3.4,4.0,3.7,4.2,4.3,4.9,5.1,5.3,6.3,5.4,6.6,6.7,7.1],[31.5,31.4,31.4,31.2,31.2,30.8,30.4,30.7,30.2,30.3,29.7,29.3,28.6,27.5,28.0,25.4,24.1,22.6,22.6,20.8,19.5,18.1,16.2,16.6,15.7,15.4,16.3,13.6,14.9,13.1,13.5,15.8,15.4,14.1,16.0,16.8,17.0,16.6,17.8,17.9,15.4,17.4,18.4,16.9,16.3,18.0,19.0,17.1,17.2,16.0,14.9,14.5,13.2,13.3,11.9,11.4,11.7,11.1,11.0,10.4,9.7,10.0,8.7,9.3,8.5,8.7,8.3,7.5,7.2,6.1,5.7,5.7,5.6,5.8,5.2,4.6,5.0,5.0,4.5,4.3,3.7,3.6,3.1,3.1,2.9,2.6,2.5,2.4,2.2,2.0,2.0,1.8,1.7,1.6,1.5,1.4,1.2,1.1,1.0,1.0,0.8,0.8,0.8,1.0,1.0,1.0,1.4,1.7,1.7,1.8,2.4,2.7,3.0,3.7,3.8,3.4,3.2,3.8,3.7,3.8,3.5,4.0,3.8,4.4,4.3,5.1,5.3,5.7,6.0,5.6,6.7,7.1,7.1],[31.5,31.4,31.4,31.3,31.3,31.0,30.5,30.8,30.3,30.3,29.6,29.1,28.2,27.1,27.4,25.1,23.6,21.9,21.8,20.2,19.1,18.4,15.7,16.4,15.7,15.2,16.0,13.9,15.0,13.2,13.8,16.2,14.8,14.3,15.9,16.4,16.3,17.0,17.4,17.2,15.3,17.1,17.9,16.4,16.3,17.5,18.4,16.7,16.5,15.7,15.1,14.9,13.9,13.4,12.4,11.9,11.9,11.4,11.2,10.5,10.0,9.9,9.0,9.6,8.7,8.9,8.3,7.5,7.5,6.6,5.9,6.1,6.1,6.0,5.4,5.1,5.5,5.3,4.8,4.7,4.3,4.0,3.6,3.5,3.3,3.1,2.9,2.8,2.6,2.5,2.2,2.2,2.1,1.9,1.7,1.6,1.6,1.4,1.1,1.1,1.1,0.9,0.8,0.9,1.1,1.1,1.2,1.5,1.7,1.7,2.4,2.6,2.9,3.7,3.8,3.5,3.3,3.7,3.6,3.8,3.4,3.9,3.7,4.2,4.5,5.0,5.3,5.5,6.2,5.8,6.8,7.2,7.2],[31.5,31.4,31.4,31.3,31.3,31.0,30.6,30.9,30.4,30.5,30.1,29.5,28.8,27.8,27.9,25.5,23.2,22.7,22.4,21.1,20.0,19.5,16.6,16.8,16.8,15.8,16.8,14.2,16.1,13.9,14.2,16.6,16.1,14.8,16.2,17.2,17.5,16.7,17.9,17.8,16.3,17.3,18.1,16.8,16.6,17.5,18.7,17.0,17.4,16.9,15.5,15.2,14.3,13.2,12.6,12.2,11.9,11.8,11.4,10.6,10.5,9.9,9.5,10.1,9.3,9.3,8.7,8.3,7.9,7.1,6.3,6.3,6.2,6.4,5.7,5.4,5.7,5.7,5.2,4.9,4.6,4.3,4.0,3.8,3.5,3.4,3.3,3.2,2.8,2.8,2.7,2.3,2.3,2.2,2.1,1.9,1.7,1.7,1.4,1.1,1.1,1.1,0.8,0.8,0.9,1.1,1.1,1.3,1.5,1.7,2.3,2.4,2.9,3.6,3.6,3.4,3.1,3.6,3.5,3.7,3.5,4.0,3.7,4.3,4.4,4.8,5.2,5.5,6.4,5.7,6.9,7.1,7.1],[31.4,31.4,31.3,31.2,31.1,30.9,30.6,30.7,30.4,30.5,30.1,29.4,28.9,28.0,28.2,26.1,24.9,23.9,23.7,22.0,21.2,19.4,17.7,17.5,16.7,16.2,17.1,14.7,14.9,13.7,14.7,16.4,15.6,15.3,16.5,17.2,17.3,17.0,18.3,17.8,16.1,17.7,18.6,17.0,16.9,18.2,19.2,17.3,17.4,17.2,15.4,15.4,14.4,13.8,12.8,12.1,12.7,12.3,11.8,10.7,10.5,10.6,9.8,10.2,9.5,9.7,8.9,8.4,8.0,7.4,6.7,6.9,6.9,7.1,6.2,5.9,6.3,6.3,5.5,5.4,5.1,4.7,4.5,4.3,4.0,3.7,3.7,3.5,3.3,3.1,2.9,2.8,2.5,2.4,2.4,2.2,1.9,1.7,1.7,1.4,1.2,1.2,1.1,0.8,0.8,0.9,1.2,1.4,1.3,1.5,2.0,2.3,2.8,3.4,3.5,3.1,3.0,3.6,3.5,3.7,3.3,4.1,3.7,4.3,4.4,5.0,5.4,5.7,6.4,5.8,6.9,7.4,7.7],[31.5,31.4,31.4,31.3,31.3,31.0,30.7,30.9,30.5,30.5,29.7,29.5,28.7,27.8,27.8,25.7,24.5,23.3,23.1,21.3,20.6,19.3,17.5,17.2,16.9,16.1,17.1,15.0,16.0,14.3,14.9,17.2,16.2,15.5,16.8,18.1,17.6,17.9,18.8,18.6,16.7,18.9,19.3,17.5,18.1,19.3,19.9,17.9,18.5,17.3,16.1,16.4,15.7,14.7,13.7,13.2,13.4,12.8,12.6,11.4,10.6,11.3,10.0,10.7,10.3,10.5,10.0,9.2,8.8,7.8,7.3,7.4,7.1,7.4,6.7,6.3,6.7,6.7,6.0,5.8,5.6,5.0,4.8,4.8,4.5,4.1,4.1,4.0,3.7,3.3,3.5,3.2,2.8,2.7,2.8,2.3,2.3,2.2,1.9,1.8,1.6,1.3,1.3,1.2,0.9,0.8,1.0,1.3,1.5,1.5,2.1,2.3,2.8,3.6,3.8,3.4,3.1,3.7,3.6,4.2,3.4,4.5,3.8,5.0,5.0,5.6,6.3,6.3,7.1,6.5,7.8,8.1,8.4],[31.5,31.4,31.4,31.3,31.3,31.2,30.9,31.0,30.6,30.7,30.2,29.8,29.4,28.3,28.5,26.5,25.3,23.9,23.0,22.0,21.3,20.4,18.6,18.8,19.1,18.3,18.7,16.7,16.9,15.2,16.2,18.7,17.3,16.1,18.1,19.0,18.5,18.7,19.5,19.1,17.0,19.3,19.6,17.8,18.4,19.6,20.4,17.8,18.7,17.7,16.9,17.2,17.3,15.7,15.2,14.4,14.3,14.3,13.3,12.0,12.5,12.0,11.7,11.9,11.7,11.5,10.9,10.4,10.0,9.3,8.4,8.5,8.7,8.5,7.8,7.5,8.0,7.6,6.9,6.9,6.5,5.9,6.0,5.6,5.3,5.3,5.3,5.1,4.6,4.3,4.4,4.2,3.7,3.7,3.4,3.1,2.8,2.8,2.4,2.2,2.1,1.8,1.6,1.4,1.3,1.0,0.8,1.0,1.4,1.5,2.3,2.3,2.8,3.8,3.7,3.5,3.2,3.8,3.6,4.1,3.6,4.5,4.2,4.9,5.1,5.4,6.2,6.4,7.2,6.8,8.1,8.2,8.7],[31.5,31.4,31.4,31.3,31.3,31.1,30.8,31.0,30.6,30.6,30.4,30.0,29.5,28.4,28.6,26.7,25.2,24.6,23.9,22.6,22.2,20.8,19.5,19.7,19.3,18.1,18.8,16.6,17.6,15.7,15.9,18.7,17.8,16.9,18.5,19.4,19.3,18.7,19.9,19.3,18.2,19.3,19.8,18.1,18.6,19.8,20.5,18.1,19.2,17.8,16.4,16.4,16.3,14.6,14.2,13.4,13.2,13.4,12.5,11.3,11.8,11.3,10.7,11.3,11.0,11.0,10.3,9.8,9.4,8.8,8.1,8.1,8.1,8.2,7.5,7.2,7.7,7.5,6.9,6.9,6.6,6.2,6.1,5.7,5.4,5.5,5.3,5.4,4.7,4.6,4.9,4.4,3.8,3.7,3.9,3.4,3.0,3.0,2.7,2.4,2.2,2.2,1.8,1.4,1.5,1.5,1.0,0.8,1.0,1.5,2.1,2.2,2.9,4.0,3.9,3.3,2.8,3.6,3.4,3.8,3.5,4.5,4.1,4.7,5.2,5.2,6.2,6.4,7.0,6.7,7.6,8.2,8.5],[31.5,31.4,31.4,31.3,31.3,31.0,30.7,30.9,30.4,30.5,30.3,29.6,29.3,28.4,28.5,26.3,25.1,24.5,24.1,22.6,22.6,20.9,20.7,19.9,18.9,18.3,18.7,16.9,16.7,15.3,16.0,18.1,17.3,16.7,18.0,18.9,18.7,18.3,20.2,19.1,18.0,19.5,20.1,17.8,18.6,20.4,21.0,18.3,19.3,18.6,16.6,16.9,16.5,15.2,14.7,14.0,14.0,14.0,13.6,12.2,12.1,12.4,11.4,12.0,11.7,11.8,11.5,10.6,10.7,9.4,8.6,8.7,8.2,8.6,8.2,7.6,7.9,8.4,7.8,7.2,7.0,6.9,6.2,6.2,6.2,5.8,5.6,6.0,5.3,4.9,5.1,5.0,4.2,4.0,4.3,4.2,3.4,3.1,3.2,2.9,2.6,2.3,2.4,1.9,1.7,1.8,1.4,1.1,0.8,1.3,1.7,2.0,2.5,3.4,3.7,2.9,2.5,3.4,3.3,3.6,3.5,4.6,4.0,4.8,5.0,5.4,6.2,6.1,6.9,6.9,7.5,8.3,8.6],[31.5,31.5,31.5,31.4,31.4,31.2,31.0,31.1,30.7,30.7,30.4,29.8,29.4,28.6,28.6,27.1,26.2,25.8,24.5,23.7,23.2,21.8,21.1,20.4,20.4,19.2,20.0,17.9,18.9,17.2,17.8,20.7,19.1,18.2,20.2,21.3,20.5,20.5,21.6,20.9,19.4,21.5,21.8,19.3,20.3,21.8,22.2,19.4,20.9,19.8,18.3,18.8,18.5,17.3,16.6,15.8,16.2,16.0,14.9,13.8,14.0,14.2,13.7,13.7,13.6,13.2,12.9,11.9,12.3,11.5,10.4,11.1,11.0,11.3,10.1,9.5,10.4,10.1,9.2,9.2,8.5,8.3,7.8,8.0,7.3,6.9,6.9,7.2,6.5,6.4,6.3,6.1,5.3,5.0,5.4,5.2,4.5,4.3,4.4,4.1,3.3,3.4,3.3,2.6,2.3,2.2,1.9,1.9,1.3,0.8,1.2,1.6,2.1,3.0,3.3,2.9,2.7,3.7,3.7,4.2,3.7,5.0,4.4,5.6,5.5,6.2,6.9,6.9,7.8,7.3,8.5,8.9,9.3],[31.5,31.4,31.4,31.3,31.3,31.1,31.0,31.0,30.7,30.6,30.4,29.8,29.5,28.8,28.9,27.5,27.0,26.6,26.0,24.7,24.2,22.8,22.4,21.8,21.0,20.3,20.8,19.1,19.2,17.9,18.8,20.9,19.8,19.6,20.4,21.5,21.4,21.1,22.3,21.7,20.5,22.6,23.0,20.5,21.5,23.6,23.7,21.3,22.4,21.8,19.4,20.1,19.6,18.8,17.9,16.7,18.0,17.5,17.2,15.0,14.9,15.6,15.4,14.9,15.1,15.4,15.2,13.8,13.7,12.9,12.2,12.5,11.9,12.8,12.1,10.8,11.7,12.0,11.0,10.4,9.5,9.7,8.9,9.2,8.8,8.4,8.1,8.5,7.9,7.5,7.6,7.5,6.9,6.1,6.4,6.4,5.5,5.0,4.6,5.0,4.0,3.8,3.9,3.6,2.9,2.7,3.0,3.2,2.1,1.3,0.8,1.1,1.6,2.6,3.0,2.4,2.5,3.9,4.2,4.6,4.6,5.6,5.5,6.5,6.7,7.7,8.0,8.1,9.3,8.4,10.2,10.2,10.8],[31.5,31.5,31.5,31.4,31.4,31.3,31.2,31.3,31.1,31.0,30.8,30.4,30.2,29.6,29.7,28.7,28.0,27.8,26.9,25.6,25.3,24.1,23.6,22.9,22.5,21.5,22.1,20.2,20.9,19.4,19.8,22.0,20.6,20.0,22.0,22.2,22.0,22.2,23.1,22.1,21.2,22.8,22.6,21.1,21.9,22.8,23.0,21.2,22.3,21.6,20.0,20.6,20.4,19.2,18.7,17.5,18.0,18.2,17.1,15.6,16.0,16.2,16.1,15.8,15.6,15.6,15.1,14.4,14.6,13.6,12.8,13.2,12.8,13.2,12.5,11.4,12.0,12.3,11.9,11.0,10.1,10.7,9.4,9.6,9.8,8.7,8.6,8.9,8.2,7.6,7.8,8.0,7.1,6.8,7.2,6.9,6.0,5.8,5.8,5.5,4.7,4.3,4.8,4.2,3.3,3.3,3.3,3.6,2.7,1.9,1.2,0.8,1.1,2.0,2.6,2.3,2.6,3.3,3.8,4.3,4.4,5.3,5.6,6.3,6.3,7.4,7.8,7.8,8.8,8.5,9.4,9.7,10.0],[31.4,31.4,31.4,31.3,31.4,31.3,31.2,31.2,31.0,30.9,30.7,30.3,30.0,29.5,29.6,28.7,28.5,27.9,27.0,26.3,25.4,24.5,24.3,23.4,23.2,22.3,23.0,21.4,22.1,20.2,21.1,22.8,21.3,21.2,22.8,23.3,22.5,23.1,24.1,23.1,22.4,24.0,23.8,22.1,23.4,24.5,24.4,22.6,24.2,23.5,21.9,22.5,22.2,21.2,20.8,19.8,20.3,20.1,19.2,17.5,17.7,18.0,18.2,17.8,17.8,18.0,17.4,16.8,16.3,16.5,15.1,15.3,15.2,15.2,14.3,13.6,14.3,14.2,13.1,13.0,12.4,12.3,11.3,11.6,11.3,10.4,10.3,10.9,9.9,9.2,9.6,9.4,8.5,8.3,8.7,8.3,7.6,7.4,7.6,6.8,6.5,5.5,6.0,5.2,5.0,4.7,4.5,4.1,3.7,2.7,2.1,1.3,0.8,1.4,2.0,2.0,3.0,3.4,4.5,5.1,5.0,6.2,6.0,7.5,7.3,8.4,8.8,9.0,10.4,9.4,11.0,10.9,11.8],[31.4,31.4,31.4,31.3,31.4,31.1,31.1,31.1,30.8,30.8,30.4,30.0,29.6,29.0,29.1,27.7,27.3,26.0,26.0,24.3,23.9,23.0,21.9,21.5,21.7,21.2,22.0,20.5,21.0,19.6,20.4,22.1,21.2,20.5,21.9,22.8,22.4,22.6,23.5,23.2,22.1,23.2,23.7,22.2,23.0,24.1,24.5,23.0,23.9,23.4,21.2,21.5,21.1,20.4,19.8,18.5,19.4,19.2,18.5,16.7,16.7,17.3,17.6,17.2,17.5,17.8,17.5,16.7,16.7,16.1,15.6,16.0,15.2,15.8,15.2,13.8,14.4,14.6,13.7,12.8,12.1,12.3,11.4,11.4,11.3,10.5,10.2,10.4,10.2,9.4,9.2,9.1,8.9,8.4,8.7,8.2,8.1,7.7,7.2,6.8,6.6,5.6,5.4,5.4,5.3,5.0,4.7,5.0,4.1,3.6,2.8,1.9,0.9,0.8,1.3,1.6,3.0,3.3,4.8,4.7,5.1,6.2,6.5,7.4,7.6,8.3,9.1,9.5,10.4,9.8,11.6,11.2,12.1],[31.5,31.4,31.5,31.4,31.4,31.3,31.1,31.2,31.0,30.9,30.6,30.2,30.0,29.4,29.5,28.5,27.9,27.1,27.0,24.9,25.0,24.0,23.0,22.0,22.0,21.3,22.2,20.6,21.6,19.5,20.4,22.1,20.7,20.1,21.6,22.3,22.0,22.3,23.1,22.6,21.9,22.8,22.9,21.6,22.5,23.3,23.6,22.1,22.8,22.1,20.7,21.3,21.2,20.2,19.8,18.5,19.0,18.9,17.7,16.6,16.9,16.8,17.5,16.9,17.2,17.4,16.8,16.4,16.1,15.5,14.8,15.4,14.8,14.8,14.0,13.5,14.1,13.6,12.9,12.6,12.2,11.8,11.3,11.0,10.9,10.2,10.6,10.0,9.7,9.6,9.3,9.1,8.4,8.6,8.7,8.4,8.0,7.8,7.5,7.1,6.7,6.4,5.9,5.3,5.6,5.3,4.8,4.8,4.5,3.7,3.0,2.2,1.6,1.1,0.8,1.0,2.1,2.4,3.7,4.0,4.3,5.2,5.6,6.1,6.6,7.2,8.1,8.2,9.0,8.8,9.8,10.1,11.0],[31.5,31.4,31.4,31.3,31.4,31.3,31.2,31.2,31.1,30.9,30.7,30.4,30.1,29.8,29.8,28.8,28.2,27.9,27.2,25.8,25.6,24.4,24.2,23.0,22.3,21.5,22.4,20.8,21.3,20.3,20.6,22.2,21.2,20.9,22.1,22.6,22.5,22.6,23.5,22.9,22.2,23.4,23.6,22.1,22.6,23.7,23.9,22.1,23.6,22.8,21.0,21.8,21.4,20.7,20.3,19.3,20.0,20.0,19.1,17.1,17.4,18.0,17.5,17.5,17.5,17.7,17.0,16.4,16.3,15.8,14.9,15.4,14.3,15.0,14.6,13.6,13.4,13.9,13.3,12.4,12.1,12.1,11.3,11.2,11.5,10.4,10.5,10.7,10.3,9.5,9.6,9.9,9.1,8.8,9.1,8.9,8.3,7.9,8.0,7.4,7.3,6.2,6.2,5.6,5.2,5.2,5.3,4.6,4.4,4.3,3.2,2.5,2.0,1.8,1.4,0.8,1.2,2.0,3.0,3.2,4.0,4.7,5.2,5.7,6.3,6.8,7.7,7.9,8.7,8.4,9.5,9.9,10.6],[31.5,31.5,31.4,31.4,31.4,31.3,31.2,31.2,31.0,31.0,30.8,30.4,30.1,29.7,29.7,28.4,27.9,27.5,26.6,25.4,24.9,23.4,23.1,22.5,21.6,20.9,21.3,19.8,20.5,19.4,19.6,21.7,20.4,20.2,21.1,22.2,21.6,21.5,22.4,22.0,21.2,22.2,22.5,21.0,21.5,22.3,22.6,20.8,22.0,21.4,19.9,20.4,20.2,19.3,18.7,18.5,18.5,18.4,17.6,16.4,16.1,16.8,16.4,16.2,16.0,16.0,15.7,14.8,15.0,14.7,13.7,14.0,13.3,13.8,13.5,12.3,12.3,12.7,12.1,11.5,10.9,11.2,10.1,10.2,10.1,9.3,9.5,9.5,8.8,8.8,8.4,8.7,7.6,7.6,8.0,7.5,7.1,7.1,7.1,6.5,5.8,6.0,5.9,4.9,4.8,4.8,4.8,4.4,4.3,3.5,3.0,2.3,2.4,2.6,2.3,1.1,0.8,1.3,2.1,2.4,2.9,3.8,5.0,4.9,5.5,6.4,6.2,6.9,8.0,7.8,8.4,9.0,9.3],[31.4,31.4,31.4,31.4,31.4,31.3,31.2,31.2,31.1,31.0,30.9,30.5,30.4,29.9,30.1,28.8,28.6,27.6,27.1,26.0,25.8,25.3,24.2,23.3,23.3,22.6,23.0,21.1,21.6,20.0,20.7,23.2,21.5,21.0,22.3,23.2,22.9,22.8,23.6,23.1,22.3,23.5,23.3,22.1,22.9,23.9,23.9,22.2,23.4,23.0,21.2,22.0,22.0,21.2,20.7,20.1,20.2,20.8,19.2,17.8,17.9,18.5,18.5,17.9,18.4,18.2,17.9,17.0,16.8,16.7,15.4,15.9,15.4,15.7,14.9,14.4,14.7,14.7,13.5,13.9,13.3,12.8,12.5,11.9,11.8,11.0,11.3,11.5,11.2,10.5,10.5,10.8,10.1,9.9,10.0,9.3,8.7,8.5,8.4,7.4,7.9,7.3,6.5,6.0,6.3,6.0,5.7,4.9,5.1,4.6,4.6,3.3,3.7,4.0,2.8,1.8,1.2,0.8,1.3,2.4,3.2,4.7,5.4,5.7,6.7,7.0,8.1,8.3,9.1,9.0,9.9,10.1,10.9],[31.4,31.4,31.4,31.3,31.3,31.2,31.1,31.2,31.0,30.9,30.7,30.5,30.2,29.8,29.8,28.9,28.3,27.6,26.9,26.4,25.7,24.6,24.0,23.4,22.9,21.6,22.3,20.6,20.9,19.5,20.1,22.4,20.6,20.8,21.5,22.2,22.3,21.7,22.4,22.3,21.4,22.2,22.5,21.3,21.9,22.8,22.9,21.0,22.6,21.8,20.6,21.2,21.4,20.1,20.1,19.4,19.3,19.9,18.3,16.9,17.8,17.6,17.8,17.2,17.6,17.0,16.8,16.0,16.0,16.3,14.9,15.5,15.3,15.5,14.8,13.6,14.4,14.7,13.3,13.6,12.5,12.8,11.7,12.1,11.7,10.8,11.0,11.3,11.0,10.4,10.2,10.3,9.5,9.3,9.5,8.9,8.3,8.5,8.4,7.7,7.2,7.5,7.0,5.8,6.1,6.2,5.8,4.9,5.1,4.7,4.8,3.5,3.7,4.2,3.4,2.4,1.9,1.4,0.8,1.1,1.7,2.9,4.0,4.4,5.0,5.6,6.2,6.6,8.0,7.6,8.7,8.8,9.2],[31.4,31.4,31.4,31.3,31.3,31.2,31.2,31.1,30.9,30.9,30.6,30.4,29.9,29.6,29.7,28.3,27.7,27.4,26.6,25.3,25.2,24.2,23.7,23.0,22.7,21.8,22.4,20.7,21.3,19.9,20.6,22.4,20.7,21.1,21.9,22.5,22.2,22.4,23.0,22.6,22.2,23.1,23.1,21.8,22.7,23.6,23.4,22.2,23.1,22.5,20.8,21.3,21.5,20.5,20.6,19.3,19.7,20.1,18.8,17.1,17.7,18.2,18.1,17.7,18.1,17.9,17.4,16.6,16.5,16.0,14.9,15.5,14.7,15.0,14.7,13.5,14.0,14.5,13.7,13.1,12.8,12.9,12.0,12.0,12.3,11.1,11.3,11.4,11.1,10.6,10.5,10.6,10.0,9.7,10.3,9.9,8.5,8.9,9.3,8.1,7.3,7.9,7.5,5.9,6.0,6.6,5.9,5.1,4.7,5.2,5.1,4.6,5.1,5.3,4.3,3.5,2.4,2.2,1.3,0.8,1.0,1.9,2.9,3.6,3.9,4.3,4.6,5.4,6.6,6.3,7.4,7.9,8.2],[31.4,31.3,31.3,31.3,31.2,31.1,30.9,30.9,30.7,30.6,30.5,30.1,30.0,29.3,29.4,28.0,27.8,27.5,26.0,25.3,25.3,24.2,23.2,22.4,22.6,21.7,21.8,20.3,21.4,19.5,19.7,22.2,20.7,20.9,21.7,22.8,21.9,22.0,23.0,22.1,21.1,22.5,22.5,21.0,21.4,22.7,22.5,20.5,22.1,21.6,20.0,20.2,20.1,19.3,19.2,18.5,18.4,19.0,17.6,16.5,17.0,17.1,16.9,16.6,16.8,16.0,16.2,14.8,15.5,15.1,14.1,14.8,14.1,14.5,14.4,12.6,13.5,14.2,13.1,12.6,11.6,12.5,11.3,11.7,11.5,10.5,10.8,11.2,10.2,10.3,10.0,9.7,9.2,9.2,9.1,8.5,8.4,8.7,8.1,7.3,7.0,7.3,6.9,5.7,5.9,6.2,6.4,5.2,5.3,5.3,5.3,4.7,5.2,5.8,4.6,4.0,3.0,3.0,1.9,1.3,0.8,1.2,2.0,2.7,3.2,3.7,4.3,4.8,5.9,5.7,7.2,7.5,7.5],[31.4,31.4,31.4,31.3,31.3,31.2,31.1,31.1,30.9,30.8,30.4,30.4,29.9,29.6,29.7,28.4,27.8,27.3,26.5,25.1,25.0,24.1,23.7,22.9,22.6,21.9,22.4,20.6,21.1,19.8,20.2,22.0,20.2,20.7,21.5,22.0,21.7,21.8,22.8,22.4,21.4,22.3,22.6,21.3,22.0,22.6,22.6,21.5,22.2,21.6,20.5,21.0,21.1,20.0,20.3,19.3,19.3,19.4,18.0,16.9,17.5,17.5,17.5,17.1,17.6,17.1,16.9,16.0,16.0,15.4,14.2,14.9,14.1,14.4,14.1,13.1,13.7,14.1,13.1,13.4,12.6,13.0,12.1,12.4,12.1,11.2,11.2,11.4,11.1,10.2,10.6,10.4,9.6,9.2,10.1,9.8,8.0,8.7,8.8,7.4,6.8,7.8,7.2,5.4,6.0,6.5,5.7,4.8,4.9,5.5,6.1,4.7,5.9,6.6,5.4,4.5,3.6,3.8,2.8,2.0,1.1,0.8,1.3,1.8,2.6,2.9,3.5,4.1,4.8,4.8,6.0,6.5,7.0],[31.4,31.3,31.4,31.3,31.2,31.1,30.8,30.8,30.7,30.4,30.5,29.7,29.8,29.0,28.8,27.6,27.1,26.4,24.5,24.0,23.3,21.8,21.5,20.8,19.9,19.2,19.3,18.4,18.9,17.7,18.2,20.7,18.5,18.8,19.7,20.8,20.3,19.8,21.5,20.8,19.7,20.6,21.2,19.4,19.8,21.0,21.2,19.2,20.2,19.8,18.6,18.9,18.7,18.0,17.9,17.0,17.1,17.1,16.2,15.4,15.8,15.5,15.5,15.2,15.4,15.2,14.9,13.7,14.3,13.8,13.0,13.7,13.0,13.7,13.5,12.0,12.8,13.3,12.5,12.0,11.3,11.5,10.8,10.9,10.8,9.8,9.9,10.0,9.7,9.1,9.2,9.1,7.9,7.9,8.6,8.0,6.9,7.2,7.5,6.4,6.3,6.6,6.5,5.2,5.5,6.1,5.7,4.9,4.7,6.0,6.2,5.4,6.0,6.0,5.4,4.4,3.9,4.1,3.5,2.7,1.9,1.2,0.8,1.1,1.7,2.4,2.8,3.3,4.6,4.3,5.4,6.0,6.6],[31.4,31.4,31.3,31.3,31.2,31.1,30.9,31.0,30.7,30.7,30.1,30.2,29.6,29.3,29.4,28.0,27.7,26.8,25.8,24.5,24.4,22.9,22.9,21.9,21.5,20.7,21.1,19.4,19.8,18.7,19.1,21.3,18.8,19.6,20.5,21.2,20.3,20.9,22.0,20.9,20.1,21.4,21.5,19.9,20.9,21.8,21.7,19.9,21.3,21.0,19.7,19.9,19.8,18.9,18.7,18.0,18.2,18.0,16.8,16.0,16.2,16.5,16.5,16.2,16.2,16.1,15.9,15.1,15.3,14.8,13.6,14.5,13.6,13.7,13.8,12.4,13.2,13.4,12.9,12.8,11.8,12.4,11.1,11.9,11.7,10.3,10.8,11.1,10.3,9.3,10.2,10.3,8.3,8.5,9.7,9.3,7.4,8.1,8.3,6.6,6.3,7.4,6.8,5.4,5.6,6.6,6.2,4.6,5.0,6.1,6.2,5.5,6.4,6.7,5.8,5.2,4.3,4.6,3.8,3.3,2.3,1.9,1.2,0.8,1.2,1.7,2.3,2.9,3.5,3.9,4.5,5.2,6.3],[31.4,31.3,31.3,31.3,31.2,31.0,30.8,30.8,30.6,30.4,30.3,29.5,29.7,28.8,29.0,27.5,27.0,26.3,24.5,23.7,23.5,22.0,21.7,21.0,19.9,19.5,19.2,18.5,18.6,18.1,18.8,20.3,18.5,18.8,19.6,20.5,19.4,20.0,21.2,20.5,19.0,20.5,21.0,18.7,19.8,20.7,20.8,19.3,20.1,20.0,18.6,18.5,18.2,17.7,17.7,16.3,17.1,17.1,16.3,15.1,15.8,15.8,15.7,15.5,15.7,16.1,15.8,14.5,15.1,14.6,13.7,14.5,13.4,14.1,13.9,13.0,13.0,13.7,13.0,12.4,11.7,12.1,11.0,11.4,11.3,10.0,10.3,10.6,9.9,9.1,10.0,9.8,8.5,8.6,9.3,9.1,7.6,8.0,8.4,7.2,6.4,7.4,7.5,6.2,6.3,7.3,6.7,5.5,5.4,6.9,6.9,5.8,7.1,7.1,6.2,5.6,4.8,5.1,4.5,3.5,3.2,2.5,1.9,1.2,0.8,1.1,1.6,2.3,3.6,3.5,4.3,4.8,5.2],[31.4,31.4,31.4,31.4,31.3,31.2,31.0,31.1,30.8,30.9,30.5,30.4,30.2,29.8,30.0,28.8,28.7,27.6,26.7,25.9,25.6,24.7,23.8,23.4,23.3,22.5,22.7,21.5,21.9,20.5,21.1,23.1,20.9,21.3,22.4,22.9,22.3,22.7,24.0,22.5,21.7,23.0,23.5,21.7,22.4,22.9,22.8,21.2,22.2,21.7,20.6,20.6,20.7,19.7,19.9,18.7,18.9,19.0,17.7,17.4,17.5,17.2,17.9,17.5,17.8,17.5,17.7,16.7,17.1,16.6,15.4,16.5,16.2,16.0,15.7,14.9,15.3,15.2,14.3,14.7,13.8,14.1,12.9,13.4,13.1,12.1,12.2,12.5,11.6,11.7,11.6,11.3,10.2,10.5,11.0,10.5,8.7,9.4,9.5,8.2,7.7,8.9,8.7,6.5,7.4,8.4,7.4,5.7,6.2,7.8,7.9,7.2,7.7,7.9,7.2,6.7,5.4,6.3,5.4,5.0,3.8,3.7,2.9,2.0,1.2,0.8,1.0,1.7,2.8,3.0,3.9,4.9,5.3],[31.4,31.4,31.4,31.3,31.3,31.2,31.0,31.0,30.9,30.7,30.6,30.3,30.2,29.8,29.9,28.5,28.7,28.1,26.7,25.5,26.0,24.9,24.3,23.5,23.2,22.7,22.7,21.9,21.5,21.2,21.4,23.0,20.9,21.5,22.4,22.9,21.5,22.6,23.6,22.1,21.5,23.3,23.4,21.4,22.4,23.5,23.4,21.3,23.4,22.8,20.9,20.8,21.0,20.5,20.8,19.2,19.3,19.3,18.6,18.2,18.4,18.2,18.8,18.7,18.9,19.1,20.1,18.7,19.2,18.7,17.5,18.9,18.0,18.1,17.8,17.3,17.1,17.5,16.8,16.4,15.9,15.8,14.8,14.8,15.6,13.9,13.9,14.5,13.8,12.1,13.0,13.4,11.9,11.3,12.2,12.7,10.4,10.9,11.5,10.1,9.4,10.6,10.7,8.2,8.9,10.3,9.5,7.4,7.9,9.4,8.9,8.7,9.1,9.2,8.3,7.8,6.8,7.3,6.4,5.6,5.2,4.3,4.1,2.9,2.2,1.5,0.8,1.4,1.9,2.7,3.3,3.9,4.5],[31.5,31.5,31.5,31.4,31.3,31.2,31.1,31.1,30.9,30.8,30.6,30.3,30.1,29.7,29.7,28.4,28.3,27.1,25.5,24.9,24.8,23.9,23.3,22.8,22.7,21.8,22.2,21.2,21.1,20.8,21.1,23.1,20.3,20.9,22.2,23.0,22.0,22.3,23.8,22.8,21.3,23.0,24.1,21.3,22.0,23.3,23.2,21.2,22.3,21.5,20.5,20.2,20.4,19.9,19.8,18.3,18.6,18.9,17.6,17.3,17.8,17.1,17.7,17.3,18.0,17.8,17.9,16.8,17.8,17.6,16.2,17.4,17.6,17.8,16.8,16.1,16.7,16.8,15.9,16.1,14.8,15.2,14.1,14.9,14.5,13.1,14.0,14.0,12.8,12.7,12.9,12.7,11.2,12.4,12.5,11.4,9.3,11.3,11.0,9.2,8.6,10.3,10.2,8.2,9.0,10.1,9.0,7.4,7.9,9.6,9.5,9.1,9.4,9.7,8.2,8.3,7.4,7.7,6.8,6.5,5.6,4.9,4.0,3.4,3.0,2.2,1.2,0.8,1.3,2.1,2.8,3.4,4.1],[31.4,31.4,31.4,31.4,31.3,31.3,31.1,31.2,31.1,31.0,30.9,30.6,30.5,30.0,30.1,29.0,29.1,28.0,27.6,26.5,26.2,25.1,24.7,24.0,23.4,22.8,23.2,22.1,21.9,21.1,21.5,23.1,21.1,21.6,22.7,23.5,22.0,22.6,23.9,22.6,21.7,23.2,23.8,21.6,22.5,23.6,23.8,21.2,23.1,23.0,21.1,20.9,21.3,20.3,20.7,19.3,19.5,19.2,18.2,17.9,18.1,17.6,18.8,18.2,19.1,19.0,19.7,18.8,19.0,18.8,17.5,19.3,18.7,19.5,18.3,17.3,18.3,18.5,17.3,17.5,16.3,16.5,15.7,16.1,16.4,14.7,15.4,15.6,15.2,13.5,14.2,14.4,12.8,12.7,13.7,13.3,11.4,12.2,12.7,10.7,10.3,12.2,11.2,9.5,9.4,11.7,10.2,8.6,8.5,10.7,10.0,9.6,10.0,10.3,9.2,8.5,8.1,8.1,7.8,6.9,6.0,5.6,4.9,3.7,3.5,2.9,1.9,1.4,0.8,1.4,1.7,2.8,3.3],[31.4,31.4,31.4,31.4,31.3,31.1,30.9,31.0,30.8,30.7,30.5,29.8,29.7,29.0,29.0,27.5,27.3,26.4,24.7,23.6,23.5,22.2,22.3,21.3,20.1,20.1,19.7,19.1,20.3,19.1,19.4,20.9,19.2,19.1,20.2,21.4,20.6,20.7,22.0,21.5,19.6,21.0,22.2,19.4,20.4,21.4,21.5,20.3,20.8,20.3,19.1,18.7,18.0,18.4,17.9,16.3,17.3,17.1,16.4,15.7,15.7,15.2,16.2,16.1,16.1,17.0,17.7,16.1,17.2,16.6,16.0,17.0,16.3,17.4,16.4,15.5,15.8,16.4,15.7,15.4,13.9,14.8,13.2,14.4,14.2,12.3,13.4,13.7,12.9,11.6,12.6,12.6,10.8,11.6,12.2,11.3,9.6,11.0,11.5,9.6,9.0,10.8,10.4,8.5,9.4,10.8,9.7,8.3,8.5,10.6,10.3,10.1,10.3,10.2,9.4,9.1,8.1,8.6,8.2,7.5,6.6,5.9,5.8,4.4,4.2,3.4,2.6,2.0,1.4,0.8,1.1,2.0,2.7],[31.4,31.4,31.4,31.3,31.3,31.1,31.0,31.0,30.9,30.7,30.4,30.1,29.7,29.3,29.1,27.9,27.6,26.2,25.3,23.9,23.6,23.5,22.8,22.1,21.9,21.4,22.0,20.9,21.2,20.5,20.6,22.4,20.0,20.5,21.9,22.9,20.7,21.8,22.9,22.1,20.7,22.4,23.7,20.3,21.3,23.0,23.0,20.9,22.5,22.1,20.2,20.0,20.2,19.8,19.7,18.5,18.7,18.5,17.6,16.8,17.2,16.5,17.6,17.2,18.0,18.1,18.4,17.3,18.0,18.0,16.7,18.0,18.5,18.5,17.6,16.9,18.0,17.8,16.8,17.4,15.7,16.0,15.1,15.6,15.6,13.9,15.1,14.9,14.1,13.3,13.8,14.0,12.3,13.1,13.9,12.8,10.9,11.9,12.7,10.7,10.4,12.0,11.1,9.3,10.0,11.8,10.2,8.8,9.4,11.1,11.6,10.8,11.1,11.7,10.3,9.7,8.8,9.1,8.5,7.9,7.2,7.0,5.6,5.2,4.2,3.7,3.4,2.6,2.1,1.4,0.8,1.5,2.5],[31.3,31.3,31.3,31.2,31.1,30.9,30.8,30.8,30.5,30.4,29.9,29.6,29.2,28.5,28.8,27.9,27.5,26.6,25.6,24.4,24.2,24.1,23.2,22.8,21.9,21.1,21.7,20.6,20.6,19.8,20.8,22.1,20.0,20.3,21.4,22.0,20.7,21.9,22.1,22.0,20.8,21.9,22.9,20.4,21.9,22.4,23.3,21.3,23.2,22.4,20.3,20.6,20.5,20.4,19.9,18.6,19.8,20.1,18.9,17.6,18.7,18.5,19.3,19.1,19.7,20.5,20.4,19.3,19.8,19.6,18.3,19.4,18.8,19.4,18.7,18.6,18.3,18.6,17.6,18.0,16.5,17.0,15.7,16.5,16.8,15.1,16.1,15.9,15.8,13.9,15.2,14.8,13.3,13.9,14.8,13.9,11.9,13.1,13.5,11.3,11.0,12.7,11.9,10.4,11.1,12.6,11.3,10.2,10.6,12.4,13.1,12.1,12.7,12.9,12.0,11.1,9.6,10.5,10.3,9.5,8.8,9.3,7.3,7.0,5.4,5.5,4.4,3.8,3.2,2.3,1.3,0.8,1.7],[31.4,31.4,31.4,31.2,31.2,31.1,30.9,31.0,30.9,30.7,30.3,30.0,29.3,29.0,28.0,27.4,27.1,25.8,24.8,23.8,23.9,24.3,23.3,23.2,23.4,22.7,23.5,22.2,22.4,22.0,22.4,23.2,21.3,22.8,22.9,23.6,22.0,23.5,23.8,23.1,22.7,23.5,24.5,21.9,23.3,23.9,23.9,22.4,24.0,23.7,22.5,22.9,22.7,22.9,22.8,20.9,21.9,22.9,21.2,20.4,21.4,21.0,22.2,21.5,22.5,22.8,22.4,22.2,22.6,22.8,21.6,22.3,22.3,22.4,21.8,21.0,21.5,21.3,20.8,20.7,19.6,20.6,19.5,19.7,20.3,18.7,19.3,19.3,18.9,18.1,18.5,18.7,17.1,18.2,18.9,18.2,15.9,16.7,17.6,15.5,15.2,16.9,16.2,14.7,15.0,16.4,15.7,14.2,14.0,16.3,16.1,15.3,17.5,16.7,16.4,16.1,14.8,15.1,14.8,13.8,13.1,13.2,11.2,10.4,7.5,7.3,6.4,6.0,5.6,4.0,2.6,1.7,0.8]],
  "token_chain_ids": ["A","A","A","A","A","A","A","A","A","A","A","A","A","A","A","A","A","A","A","A","A","A","A","A","A","A","A","A","A","A","A","A","A","A","A","A","A","A","A","A","A","A","A","A","A","A","A","A","A","A","A","A","A","A","A","A","A","A","A","A","A","A","A","A","A","A","A","A","A","A","A","A","A","A","A","A","A","A","A","A","A","A","A","A","A","A","A","A","A","A","A","A","A","A","A","A","A","A","A","A","A","A","A","A","A","A","A","A","A","A","A","A","A","A","A","A","A","A","A","A","A","A","A","A","A","A","A","A","A","A","A","A","A"],
  "token_res_ids": [1,2,3,4,5,6,7,8,9,10,11,12,13,14,15,16,17,18,19,20,21,22,23,24,25,26,27,28,29,30,31,32,33,34,35,36,37,38,39,40,41,42,43,44,45,46,47,48,49,50,51,52,53,54,55,56,57,58,59,60,61,62,63,64,65,66,67,68,69,70,71,72,73,74,75,76,77,78,79,80,81,82,83,84,85,86,87,88,89,90,91,92,93,94,95,96,97,98,99,100,101,102,103,104,105,106,107,108,109,110,111,112,113,114,115,116,117,118,119,120,121,122,123,124,125,126,127,128,129,130,131,132,133]
}
```
