## Supplementary material for "Identifying phage proteins that activate the bacterial innate immune system": Alphafold of Phage PAMPs: fold_2025_03_14_11_53_lambda_p49_full_data_2.json

```
{
  "atom_chain_ids": ["A","A","A","A","A","A","A","A","A","A","A","A","A","A","A","A","A","A","A","A","A","A","A","A","A","A","A","A","A","A","A","A","A","A","A","A","A","A","A","A","A","A","A","A","A","A","A","A","A","A","A","A","A","A","A","A","A","A","A","A","A","A","A","A","A","A","A","A","A","A","A","A","A","A","A","A","A","A","A","A","A","A","A","A","A","A","A","A","A","A","A","A","A","A","A","A","A","A","A","A","A","A","A","A","A","A","A","A","A","A","A","A","A","A","A","A","A","A","A","A","A","A","A","A","A","A","A","A","A","A","A","A","A","A","A","A","A","A","A","A","A","A","A","A","A","A","A","A","A","A","A","A","A","A","A","A","A","A","A","A","A","A","A","A","A","A","A","A","A","A","A","A","A","A","A","A","A","A","A","A","A","A","A","A","A","A","A","A","A","A","A","A","A","A","A","A","A","A","A","A","A","A","A","A","A","A","A","A","A","A","A","A","A","A","A","A","A","A","A","A","A","A","A","A","A","A","A","A","A","A","A","A","A","A","A","A","A","A","A","A","A","A","A","A","A","A","A","A","A","A","A","A","A","A","A","A","A","A","A","A","A","A","A","A","A","A","A","A","A","A","A","A","A","A","A","A","A","A","A","A","A","A","A","A","A","A","A","A","A","A","A","A","A","A","A","A","A","A","A","A","A","A","A","A","A","A","A","A","A","A","A","A","A","A","A","A","A","A","A","A","A","A","A","A","A","A","A","A","A","A","A","A","A","A","A","A","A","A","A","A","A","A","A","A","A","A","A","A","A","A","A","A","A","A","A","A","A","A","A","A","A","A","A","A","A","A","A","A","A","A","A","A","A","A","A","A","A","A","A","A","A","A","A","A","A","A","A","A","A","A","A","A","A","A","A","A","A","A","A","A","A","A","A","A","A","A","A","A","A","A","A","A","A","A","A","A","A","A","A","A","A","A","A","A","A","A","A","A","A","A","A","A","A","A","A","A","A","A","A","A","A","A","A","A","A","A","A","A","A","A","A","A","A","A","A","A","A","A","A","A","A","A","A","A","A","A","A","A","A","A","A","A","A","A","A","A","A","A","A","A","A","A","A","A","A","A","A","A","A","A","A","A","A","A","A","A","A","A","A","A","A","A","A","A","A","A","A","A","A","A","A","A","A","A","A","A","A","A","A","A","A","A","A","A","A","A","A","A","A","A","A","A","A","A","A","A","A","A","A","A","A","A","A","A","A","A","A","A","A","A","A","A","A","A","A","A","A","A","A","A","A","A","A","A","A","A","A","A","A","A","A","A","A","A","A","A","A","A","A","A","A","A","A","A","A","A","A","A","A","A","A","A","A","A","A","A","A","A","A","A","A","A","A","A","A","A","A","A","A","A","A","A","A","A","A","A","A","A","A","A","A","A","A","A","A","A","A","A","A","A","A","A","A","A","A","A","A","A","A","A","A","A","A","A","A","A","A","A","A","A","A","A","A","A","A","A","A","A","A","A","A","A","A","A","A","A","A","A","A","A","A","A","A","A","A","A","A","A","A","A","A","A","A","A","A","A","A","A","A","A","A","A","A","A","A","A","A","A","A","A","A","A","A","A","A","A","A","A","A","A","A","A","A","A","A","A","A","A","A","A","A","A","A","A","A","A","A","A","A","A","A","A","A","A","A","A","A","A","A","A","A","A","A","A","A","A","A","A","A","A","A","A","A","A","A","A","A","A","A","A","A","A","A","A","A","A","A","A","A","A","A","A","A","A","A","A","A","A","A","A","A","A","A","A","A","A","A","A","A","A","A","A","A","A","A","A","A","A","A","A","A","A","A","A","A","A","A","A","A","A","A","A","A","A","A","A","A","A","A","A","A","A","A","A","A","A","A","A","A","A","A","A","A","A","A","A","A","A","A","A","A","A","A","A","A","A","A","A","A","A","A","A","A","A","A","A","A","A","A","A","A","A","A","A","A","A","A","A","A","A","A","A","A","A","A","A","A","A","A","A","A","A","A","A","A","A","A","A","A","A","A","A","A","A","A","A","A","A","A","A","A","A","A","A","A","A","A","A","A","A","A","A","A","A","A","A","A","A","A","A","A","A","A","A","A","A","A","A","A","A","A","A","A","A","A","A","A","A","A","A","A","A","A","A","A","A","A","A","A","A","A","A","A","A","A","A","A","A","A","A","A","A","A","A","A","A","A","A","A","A","A","A","A","A","A","A","A","A","A","A","A","A","A","A","A","A","A","A","A","A","A","A","A","A","A","A","A","A","A","A","A","A","A","A","A","A","A","A","A","A","A","A","A","A","A","A","A","A","A","A","A","A","A","A","A","A","A","A","A","A","A","A","A","A","A","A","A","A","A","A","A","A","A","A","A","A","A","A","A","A","A","A","A","A","A","A","A","A","A","A","A","A","A","A","A","A","A","A","A","A","A","A","A","A","A","A","A","A","A"],
  "atom_plddts": [25.97,38.9,39.14,35.56,37.4,34.42,31.84,28.79,32.19,42.12,39.92,37.57,42.21,36.31,34.87,44.18,42.82,40.59,43.97,42.44,38.8,38.89,38.09,36.97,47.74,46.51,42.37,47.13,41.81,43.14,52.01,50.48,46.16,50.48,46.59,43.8,41.83,39.32,35.66,36.62,46.16,54.25,53.66,50.48,49.17,56.71,54.73,50.16,54.42,48.88,52.03,41.13,50.28,49.92,47.95,48.16,45.09,41.61,42.71,37.45,38.53,40.48,49.23,56.78,56.07,53.31,55.04,49.05,51.26,47.65,53.33,52.08,50.64,53.3,52.64,48.13,46.58,43.46,50.18,56.35,53.99,50.96,54.05,49.18,45.38,47.2,57.63,59.64,57.1,53.44,57.32,53.31,49.49,51.32,44.83,46.69,48.53,46.25,47.79,55.74,54.28,51.2,53.79,47.56,44.21,43.15,54.63,58.79,56.52,51.99,56.71,48.65,55.86,60.68,59.59,57.01,58.57,54.07,47.89,45.56,41.52,41.71,53.97,58.3,58.0,55.0,56.49,49.75,49.95,49.41,55.19,55.53,53.81,53.9,51.49,55.93,46.63,51.24,50.89,49.24,51.25,48.62,51.76,42.92,47.96,47.25,45.26,47.68,43.02,40.21,35.4,33.18,41.8,46.2,47.46,44.66,43.27,40.03,35.44,38.03,43.19,46.73,48.41,44.4,44.72,39.25,37.85,43.74,48.3,49.93,48.11,47.66,40.83,38.77,38.0,45.11,48.17,48.42,47.09,47.04,42.8,39.99,36.46,33.9,32.21,31.85,51.59,52.64,53.12,51.54,50.36,44.55,41.76,39.04,35.13,34.48,33.1,58.05,59.1,58.91,56.18,57.01,52.98,51.48,49.76,66.93,68.43,69.28,66.83,63.87,56.29,51.33,48.48,43.55,75.58,76.86,79.19,75.27,71.16,64.54,60.39,53.74,84.54,86.85,88.96,87.73,81.79,71.24,64.17,64.67,91.09,91.86,91.77,89.9,90.45,93.2,92.57,92.4,91.15,90.55,81.0,78.65,74.18,68.93,91.56,90.59,90.99,90.42,88.96,81.71,81.64,93.22,92.16,92.85,91.64,90.45,82.89,80.39,71.18,66.23,61.0,57.01,92.75,92.31,93.09,91.7,90.41,79.02,78.79,70.8,67.29,60.62,56.63,91.95,90.66,92.1,91.62,88.16,81.97,79.4,70.54,65.24,60.54,56.58,92.06,91.88,92.96,92.52,90.8,83.13,79.23,70.54,69.86,93.28,93.25,94.6,93.28,92.07,85.36,81.23,72.07,66.5,60.67,56.69,93.27,92.87,93.71,92.3,91.01,84.65,82.45,73.77,69.27,61.85,58.41,93.55,92.71,93.02,92.27,91.74,93.74,93.42,93.48,92.81,93.02,84.26,79.93,73.71,73.67,92.82,91.96,91.86,90.81,91.47,83.62,80.38,73.74,67.38,92.01,89.82,90.13,89.28,87.29,76.66,73.71,67.03,63.27,89.8,89.42,89.42,89.08,89.9,92.01,91.21,90.27,89.29,92.12,84.19,81.87,76.07,73.99,91.54,89.77,89.36,88.18,87.99,85.42,83.49,84.85,83.92,85.24,82.72,81.62,80.26,79.48,88.51,86.6,87.16,86.68,84.5,79.08,76.67,70.96,65.87,87.47,87.14,87.02,86.5,88.09,88.35,87.39,86.37,84.58,88.15,87.67,85.56,84.09,81.44,84.6,81.3,75.8,75.19,84.53,81.73,79.89,76.47,80.59,79.35,83.07,77.28,75.8,75.59,73.28,73.95,67.07,64.99,62.09,69.52,68.36,66.57,64.71,66.96,62.56,61.18,57.98,62.8,61.98,62.64,57.91,57.62,51.03,51.84,65.25,64.81,65.94,63.92,64.13,64.88,66.51,64.17,61.57,55.64,55.05,65.61,68.76,70.61,69.17,65.05,54.25,68.35,69.33,71.19,70.56,66.21,70.35,72.47,73.13,71.71,70.84,65.22,62.76,58.33,51.46,73.74,74.2,74.79,72.2,72.18,69.71,73.94,75.28,74.4,73.71,70.26,72.9,65.84,66.58,72.06,72.44,72.83,70.98,70.41,63.3,58.93,57.28,71.98,73.76,74.57,73.38,72.0,64.01,62.49,56.76,50.23,48.83,44.76,73.96,74.2,74.52,72.93,72.67,71.52,74.53,71.38,72.04,71.49,69.14,71.12,65.83,64.99,59.97,73.7,73.27,72.68,71.1,71.95,67.32,63.34,62.58,70.8,71.31,71.68,69.32,68.39,58.36,71.4,70.7,71.54,69.74,67.52,61.22,58.15,55.96,72.68,72.85,73.82,71.23,69.65,61.88,56.53,55.86,76.99,76.07,76.64,75.31,72.59,63.49,61.31,56.01,49.87,48.18,44.84,79.14,79.54,80.46,78.8,76.81,68.61,65.49,59.15,50.9,80.39,80.28,82.4,81.03,77.55,74.96,77.78,79.97,82.49,84.81,84.17,80.22,71.9,70.93,63.89,57.27,84.59,86.83,88.48,87.76,84.43,78.38,89.83,91.29,93.27,92.12,88.82,77.18,76.25,66.17,61.82,56.06,51.76,90.64,92.02,92.36,91.04,91.45,84.49,85.07,92.79,90.43,90.42,89.66,87.68,78.14,74.51,64.71,64.15,90.91,90.54,92.7,92.02,87.65,75.49,92.9,93.14,93.45,92.01,93.13,94.53,93.82,93.43,91.22,93.42,89.77,83.04,83.24,93.18,91.7,91.72,90.06,89.48,82.21,75.18,74.12,92.64,92.5,92.35,89.76,91.35,90.11,92.06,93.43,92.91,94.03,92.79,90.86,82.78,81.49,75.58,94.25,94.22,94.27,92.79,92.7,88.68,83.08,82.31,96.13,96.41,96.99,96.09,95.44,93.56,87.61,87.24,96.88,96.64,96.77,96.14,96.46,91.85,89.3,96.55,95.92,96.45,95.79,95.45,90.93,90.74,97.14,96.73,97.26,97.64,96.58,89.62,83.72,85.15,97.71,97.35,97.47,97.04,97.13,97.17,96.76,96.88,96.57,96.77,92.61,88.98,80.27,82.19,97.53,97.33,97.63,97.64,97.35,95.06,90.28,92.08,91.15,92.09,91.76,88.92,97.77,97.43,97.78,98.07,97.12,89.95,75.03,75.84,77.63,81.26,97.93,97.6,97.71,97.62,97.42,89.16,85.06,76.37,68.33,97.92,97.64,97.91,97.67,97.63,87.75,84.64,78.88,75.61,97.62,97.1,97.44,97.61,97.28,95.27,94.17,87.81,97.72,97.58,97.51,97.74,97.71,90.44,83.97,73.88,76.02,98.25,98.03,98.02,97.54,97.83,86.99,97.39,96.81,97.11,97.15,96.95,89.86,82.4,80.57,97.28,97.03,97.14,97.34,97.12,90.14,82.63,83.38,97.69,97.11,96.93,96.68,97.09,88.83,81.12,74.44,69.75,97.48,97.07,97.1,95.94,96.69,85.75,85.71,74.64,68.82,63.81,59.24,95.88,95.01,95.34,95.16,95.81,94.92,94.58,90.93,96.94,96.43,96.15,96.39,96.61,82.99,76.35,68.79,69.9,96.47,95.87,95.99,94.89,95.46,90.56,87.58,76.17,70.33,64.48,61.02,95.9,94.92,95.13,94.24,94.8,87.01,83.73,75.38,68.21,95.9,94.96,94.98,94.03,94.97,92.74,85.2,83.99,96.48,95.6,94.92,93.67,95.03,84.37,78.88,73.09,69.29,94.1,92.61,92.78,90.14,91.91,81.63,79.9,68.84,61.87,58.71,53.29,93.26,91.87,91.96,88.03,91.44,86.22,84.7,94.18,93.0,92.67,90.13,91.91,87.78,79.94,83.42,76.69,83.14,78.06,81.33,72.71,72.6,93.07,92.71,92.21,89.02,91.77,91.14,86.57,87.1,86.38,87.57,89.3,87.54,92.47,90.95,90.58,88.05,90.03,81.76,90.67,89.37,89.15,86.54,87.23,78.28,74.23,66.36,54.69,91.65,91.06,91.15,86.88,88.81,86.3,89.6,91.05,90.42,91.54,88.45,91.68,92.14,91.68,87.08,90.65,80.91,76.34,67.77,68.07,88.87,89.18,90.29,85.57,88.68,83.51,77.85,68.61,60.73,56.64,54.26,90.63,91.15,91.65,88.58,88.14,89.22,89.58,85.37,89.14,87.22,86.31,79.62,86.37,85.96,87.13,82.93,84.42,79.28,77.39,87.8,89.18,89.23,86.84,87.6,82.55,86.5,87.48,86.17,82.25,87.48,77.7,86.38,87.41,88.09,86.34,78.4,82.07,82.69,79.28,81.12,68.32,68.26,58.96,51.05,46.18,43.05,87.69,89.59,90.37,87.82,88.51,80.97,78.8,73.62,70.57,86.13,87.38,87.41,84.55,87.14,82.04,78.85,71.34,62.56,90.69,90.74,91.2,88.53,89.73,84.04,82.56,76.0,87.57,88.92,88.75,85.46,88.59,82.52,78.93,71.57,63.34,90.11,90.31,90.13,87.57,89.73,90.09,90.76,87.51,88.3,83.88,80.49,73.64,66.33,89.69,90.25,88.86,85.79,88.93,82.93,89.77,89.85,90.19,86.58,88.59,86.7,84.23,79.0,90.38,89.86,89.57,86.48,88.35,86.6,89.56,89.52,88.37,87.16,83.1,86.8,80.8,75.21,75.37,91.65,89.41,84.79,78.66,86.07,80.88,78.78,75.25,75.2],
  "contact_probs": [[1.0,1.0,0.78,0.0,0.0,0.0,0.0,0.0,0.0,0.0,0.0,0.0,0.0,0.0,0.0,0.0,0.0,0.0,0.0,0.0,0.0,0.0,0.0,0.0,0.0,0.0,0.0,0.0,0.0,0.0,0.0,0.0,0.0,0.0,0.0,0.0,0.0,0.0,0.0,0.0,0.0,0.0,0.0,0.0,0.0,0.0,0.0,0.0,0.0,0.0,0.0,0.0,0.0,0.0,0.0,0.0,0.0,0.0,0.0,0.0,0.0,0.0,0.0,0.0,0.0,0.0,0.0,0.0,0.0,0.0,0.0,0.0,0.0,0.0,0.0,0.0,0.0,0.0,0.0,0.0,0.0,0.0,0.0,0.0,0.0,0.0,0.0,0.0,0.0,0.0,0.0,0.0,0.0,0.0,0.0,0.0,0.0,0.0,0.0,0.0,0.0,0.0,0.0,0.0,0.0,0.0,0.0,0.0,0.0,0.0,0.0,0.0,0.0,0.0,0.0,0.0,0.0,0.0,0.0,0.0,0.0,0.0,0.0,0.0,0.0,0.0,0.0,0.0,0.0,0.0,0.0,0.0,0.0],[1.0,1.0,1.0,0.87,0.0,0.0,0.0,0.0,0.0,0.0,0.0,0.0,0.0,0.0,0.0,0.0,0.0,0.0,0.0,0.0,0.0,0.0,0.0,0.0,0.0,0.0,0.0,0.0,0.0,0.0,0.0,0.0,0.0,0.0,0.0,0.0,0.0,0.0,0.0,0.0,0.0,0.0,0.0,0.0,0.0,0.0,0.0,0.0,0.0,0.0,0.0,0.0,0.0,0.0,0.0,0.0,0.0,0.0,0.0,0.0,0.0,0.0,0.0,0.0,0.0,0.0,0.0,0.0,0.0,0.0,0.0,0.0,0.0,0.0,0.0,0.0,0.0,0.0,0.0,0.0,0.0,0.0,0.0,0.0,0.0,0.0,0.0,0.0,0.0,0.0,0.0,0.0,0.0,0.0,0.0,0.0,0.0,0.0,0.0,0.0,0.0,0.0,0.0,0.0,0.0,0.0,0.0,0.0,0.0,0.0,0.0,0.0,0.0,0.0,0.0,0.0,0.0,0.0,0.0,0.0,0.0,0.0,0.0,0.0,0.0,0.0,0.0,0.0,0.0,0.0,0.0,0.0,0.0],[0.78,1.0,1.0,1.0,0.85,0.0,0.0,0.0,0.0,0.0,0.0,0.0,0.0,0.0,0.0,0.0,0.0,0.0,0.0,0.0,0.0,0.0,0.0,0.0,0.0,0.0,0.0,0.0,0.0,0.0,0.0,0.0,0.0,0.0,0.0,0.0,0.0,0.0,0.0,0.0,0.0,0.0,0.0,0.0,0.0,0.0,0.0,0.0,0.0,0.0,0.0,0.0,0.0,0.0,0.0,0.0,0.0,0.0,0.0,0.0,0.0,0.0,0.0,0.0,0.0,0.0,0.0,0.0,0.0,0.0,0.0,0.0,0.0,0.0,0.0,0.0,0.0,0.0,0.0,0.0,0.0,0.0,0.0,0.0,0.0,0.0,0.0,0.0,0.0,0.0,0.0,0.0,0.0,0.0,0.0,0.0,0.0,0.0,0.0,0.0,0.0,0.0,0.0,0.0,0.0,0.0,0.0,0.0,0.0,0.0,0.0,0.0,0.0,0.0,0.0,0.0,0.0,0.0,0.0,0.0,0.0,0.0,0.0,0.0,0.0,0.0,0.0,0.0,0.0,0.0,0.0,0.0,0.0],[0.0,0.87,1.0,1.0,1.0,0.99,0.01,0.0,0.0,0.0,0.0,0.0,0.0,0.0,0.0,0.0,0.0,0.0,0.0,0.0,0.0,0.0,0.0,0.0,0.0,0.0,0.0,0.0,0.0,0.0,0.0,0.0,0.0,0.0,0.0,0.0,0.0,0.0,0.0,0.0,0.0,0.0,0.0,0.0,0.0,0.0,0.0,0.0,0.0,0.0,0.0,0.0,0.0,0.0,0.0,0.0,0.0,0.0,0.0,0.0,0.0,0.0,0.0,0.0,0.0,0.0,0.0,0.0,0.0,0.0,0.0,0.0,0.0,0.0,0.0,0.0,0.0,0.0,0.0,0.0,0.0,0.0,0.0,0.0,0.0,0.0,0.0,0.0,0.0,0.0,0.0,0.0,0.0,0.0,0.0,0.0,0.0,0.0,0.0,0.0,0.0,0.0,0.0,0.0,0.0,0.0,0.0,0.0,0.0,0.0,0.0,0.0,0.0,0.0,0.0,0.0,0.0,0.0,0.0,0.0,0.0,0.0,0.0,0.0,0.0,0.0,0.0,0.0,0.0,0.0,0.0,0.0,0.0],[0.0,0.0,0.85,1.0,1.0,1.0,0.86,0.01,0.0,0.0,0.0,0.0,0.0,0.0,0.0,0.0,0.0,0.0,0.0,0.0,0.0,0.0,0.0,0.0,0.0,0.0,0.0,0.0,0.0,0.0,0.0,0.0,0.0,0.0,0.0,0.0,0.0,0.0,0.0,0.0,0.0,0.0,0.0,0.0,0.0,0.0,0.0,0.0,0.0,0.0,0.0,0.0,0.0,0.0,0.0,0.0,0.0,0.0,0.0,0.0,0.0,0.0,0.0,0.0,0.0,0.0,0.0,0.0,0.0,0.0,0.0,0.0,0.0,0.0,0.0,0.0,0.0,0.0,0.0,0.0,0.0,0.0,0.0,0.0,0.0,0.0,0.0,0.0,0.0,0.0,0.0,0.0,0.0,0.0,0.0,0.0,0.0,0.0,0.0,0.0,0.0,0.0,0.0,0.0,0.0,0.0,0.0,0.0,0.0,0.0,0.0,0.0,0.0,0.0,0.0,0.0,0.0,0.0,0.0,0.0,0.0,0.0,0.0,0.0,0.0,0.0,0.0,0.0,0.0,0.0,0.0,0.0,0.0],[0.0,0.0,0.0,0.99,1.0,1.0,1.0,0.99,0.01,0.0,0.0,0.0,0.0,0.0,0.0,0.0,0.0,0.0,0.0,0.0,0.0,0.0,0.0,0.0,0.0,0.0,0.0,0.0,0.0,0.0,0.0,0.0,0.0,0.0,0.0,0.0,0.0,0.0,0.0,0.0,0.0,0.0,0.0,0.0,0.0,0.0,0.0,0.0,0.0,0.0,0.0,0.0,0.0,0.0,0.0,0.0,0.0,0.0,0.0,0.0,0.0,0.0,0.0,0.0,0.0,0.0,0.0,0.0,0.0,0.0,0.0,0.0,0.0,0.0,0.0,0.0,0.0,0.0,0.0,0.0,0.0,0.0,0.0,0.0,0.0,0.0,0.0,0.0,0.0,0.0,0.0,0.0,0.0,0.0,0.0,0.0,0.0,0.0,0.0,0.0,0.0,0.0,0.0,0.0,0.0,0.0,0.0,0.0,0.0,0.0,0.0,0.0,0.0,0.0,0.0,0.0,0.0,0.0,0.0,0.0,0.0,0.0,0.0,0.0,0.0,0.0,0.0,0.0,0.0,0.0,0.0,0.0,0.0],[0.0,0.0,0.0,0.01,0.86,1.0,1.0,1.0,0.97,0.0,0.0,0.0,0.0,0.0,0.0,0.0,0.0,0.0,0.0,0.0,0.0,0.0,0.0,0.0,0.0,0.0,0.0,0.0,0.0,0.0,0.0,0.0,0.0,0.0,0.0,0.0,0.0,0.0,0.0,0.0,0.0,0.0,0.0,0.0,0.0,0.0,0.0,0.0,0.0,0.0,0.0,0.0,0.0,0.0,0.0,0.0,0.0,0.0,0.0,0.0,0.0,0.0,0.0,0.0,0.0,0.0,0.0,0.0,0.0,0.0,0.0,0.0,0.0,0.0,0.0,0.0,0.0,0.0,0.0,0.0,0.0,0.0,0.0,0.0,0.0,0.0,0.0,0.0,0.0,0.0,0.0,0.0,0.0,0.0,0.0,0.0,0.0,0.0,0.0,0.0,0.0,0.0,0.0,0.0,0.0,0.0,0.0,0.0,0.0,0.0,0.0,0.0,0.0,0.0,0.0,0.0,0.0,0.0,0.0,0.0,0.0,0.0,0.0,0.0,0.0,0.0,0.0,0.0,0.0,0.0,0.0,0.0,0.0],[0.0,0.0,0.0,0.0,0.01,0.99,1.0,1.0,1.0,0.98,0.01,0.0,0.0,0.0,0.0,0.0,0.0,0.0,0.0,0.0,0.0,0.0,0.0,0.0,0.0,0.0,0.0,0.0,0.0,0.0,0.0,0.0,0.0,0.0,0.0,0.0,0.0,0.0,0.0,0.0,0.0,0.0,0.0,0.0,0.0,0.0,0.0,0.0,0.0,0.0,0.0,0.0,0.0,0.0,0.0,0.0,0.0,0.0,0.0,0.0,0.0,0.0,0.0,0.0,0.0,0.0,0.0,0.0,0.0,0.0,0.0,0.0,0.0,0.0,0.0,0.0,0.0,0.0,0.0,0.0,0.0,0.0,0.0,0.0,0.0,0.0,0.0,0.0,0.0,0.0,0.0,0.0,0.0,0.0,0.0,0.0,0.0,0.0,0.0,0.0,0.0,0.0,0.0,0.0,0.0,0.0,0.0,0.0,0.0,0.0,0.0,0.0,0.0,0.0,0.0,0.0,0.0,0.0,0.0,0.0,0.0,0.0,0.0,0.0,0.0,0.0,0.0,0.0,0.0,0.0,0.0,0.0,0.0],[0.0,0.0,0.0,0.0,0.0,0.01,0.97,1.0,1.0,1.0,0.97,0.02,0.0,0.0,0.0,0.0,0.0,0.0,0.0,0.0,0.0,0.0,0.0,0.0,0.0,0.0,0.0,0.0,0.0,0.0,0.0,0.0,0.0,0.0,0.0,0.0,0.0,0.0,0.0,0.0,0.0,0.0,0.0,0.0,0.0,0.0,0.0,0.0,0.0,0.0,0.0,0.0,0.0,0.0,0.0,0.0,0.0,0.0,0.0,0.0,0.0,0.0,0.0,0.0,0.0,0.0,0.0,0.0,0.0,0.0,0.0,0.0,0.0,0.0,0.0,0.0,0.0,0.0,0.0,0.0,0.0,0.0,0.0,0.0,0.0,0.0,0.0,0.0,0.0,0.0,0.0,0.0,0.0,0.0,0.0,0.0,0.0,0.0,0.0,0.0,0.0,0.0,0.0,0.0,0.0,0.0,0.0,0.0,0.0,0.0,0.0,0.0,0.0,0.0,0.0,0.0,0.0,0.0,0.0,0.0,0.0,0.0,0.0,0.0,0.0,0.0,0.0,0.0,0.0,0.0,0.0,0.0,0.0],[0.0,0.0,0.0,0.0,0.0,0.0,0.0,0.98,1.0,1.0,1.0,0.97,0.01,0.01,0.0,0.0,0.0,0.01,0.0,0.0,0.0,0.0,0.0,0.0,0.0,0.0,0.0,0.0,0.0,0.0,0.0,0.0,0.0,0.0,0.0,0.0,0.0,0.0,0.0,0.0,0.0,0.0,0.0,0.0,0.0,0.0,0.0,0.0,0.0,0.0,0.0,0.0,0.0,0.0,0.0,0.0,0.0,0.0,0.0,0.0,0.0,0.0,0.0,0.0,0.0,0.0,0.0,0.0,0.0,0.0,0.0,0.0,0.0,0.0,0.0,0.0,0.0,0.0,0.0,0.0,0.0,0.0,0.0,0.0,0.0,0.0,0.0,0.0,0.0,0.0,0.0,0.0,0.0,0.0,0.0,0.0,0.0,0.0,0.0,0.0,0.0,0.0,0.0,0.0,0.0,0.0,0.0,0.0,0.0,0.0,0.0,0.0,0.0,0.0,0.0,0.0,0.0,0.0,0.0,0.0,0.0,0.0,0.0,0.0,0.0,0.0,0.0,0.0,0.0,0.0,0.0,0.0,0.0],[0.0,0.0,0.0,0.0,0.0,0.0,0.0,0.01,0.97,1.0,1.0,1.0,0.98,0.05,0.01,0.0,0.0,0.0,0.0,0.0,0.0,0.0,0.0,0.0,0.0,0.0,0.0,0.0,0.0,0.0,0.0,0.0,0.0,0.0,0.0,0.0,0.0,0.0,0.0,0.0,0.0,0.0,0.0,0.0,0.0,0.0,0.0,0.0,0.0,0.0,0.0,0.0,0.0,0.0,0.0,0.0,0.0,0.0,0.0,0.0,0.0,0.0,0.0,0.0,0.0,0.0,0.0,0.0,0.0,0.0,0.0,0.0,0.0,0.0,0.0,0.0,0.0,0.0,0.0,0.0,0.0,0.0,0.0,0.0,0.0,0.0,0.0,0.0,0.0,0.0,0.0,0.0,0.0,0.0,0.0,0.0,0.0,0.0,0.0,0.0,0.0,0.0,0.0,0.0,0.0,0.0,0.0,0.0,0.0,0.0,0.0,0.0,0.0,0.0,0.0,0.0,0.0,0.0,0.0,0.0,0.0,0.0,0.0,0.0,0.0,0.0,0.0,0.0,0.0,0.0,0.0,0.0,0.0],[0.0,0.0,0.0,0.0,0.0,0.0,0.0,0.0,0.02,0.97,1.0,1.0,1.0,0.96,0.01,0.04,0.0,0.01,0.0,0.0,0.0,0.0,0.0,0.0,0.0,0.0,0.0,0.0,0.0,0.0,0.0,0.0,0.0,0.0,0.0,0.0,0.0,0.0,0.0,0.0,0.0,0.0,0.0,0.0,0.0,0.0,0.0,0.0,0.0,0.0,0.0,0.0,0.0,0.0,0.0,0.0,0.0,0.0,0.0,0.0,0.0,0.0,0.0,0.0,0.0,0.0,0.0,0.0,0.0,0.0,0.0,0.0,0.0,0.0,0.0,0.0,0.0,0.0,0.0,0.0,0.0,0.0,0.0,0.0,0.0,0.0,0.0,0.0,0.0,0.0,0.0,0.0,0.0,0.0,0.0,0.0,0.0,0.0,0.0,0.0,0.0,0.0,0.0,0.0,0.0,0.0,0.0,0.0,0.0,0.0,0.0,0.0,0.0,0.0,0.0,0.0,0.0,0.0,0.0,0.0,0.0,0.0,0.0,0.0,0.0,0.0,0.0,0.0,0.0,0.0,0.0,0.0,0.0],[0.0,0.0,0.0,0.0,0.0,0.0,0.0,0.0,0.0,0.01,0.98,1.0,1.0,1.0,0.94,0.14,0.0,0.0,0.0,0.0,0.0,0.0,0.0,0.0,0.0,0.0,0.0,0.0,0.0,0.0,0.0,0.0,0.0,0.0,0.0,0.0,0.0,0.0,0.0,0.0,0.0,0.0,0.0,0.0,0.0,0.0,0.0,0.0,0.0,0.0,0.0,0.0,0.0,0.0,0.0,0.0,0.0,0.0,0.0,0.0,0.0,0.0,0.0,0.0,0.0,0.0,0.0,0.0,0.0,0.0,0.0,0.0,0.0,0.0,0.0,0.0,0.0,0.0,0.0,0.0,0.0,0.0,0.0,0.0,0.0,0.0,0.0,0.0,0.0,0.0,0.0,0.0,0.0,0.0,0.0,0.0,0.0,0.0,0.0,0.0,0.0,0.0,0.0,0.0,0.0,0.0,0.0,0.0,0.0,0.0,0.0,0.0,0.0,0.0,0.0,0.0,0.0,0.0,0.0,0.0,0.0,0.0,0.0,0.0,0.0,0.0,0.0,0.0,0.0,0.0,0.0,0.0,0.0],[0.0,0.0,0.0,0.0,0.0,0.0,0.0,0.0,0.0,0.01,0.05,0.96,1.0,1.0,1.0,0.93,0.0,0.0,0.0,0.0,0.0,0.0,0.0,0.0,0.0,0.0,0.0,0.0,0.0,0.0,0.0,0.0,0.0,0.0,0.0,0.0,0.0,0.0,0.0,0.0,0.0,0.0,0.0,0.0,0.0,0.0,0.0,0.0,0.0,0.0,0.0,0.0,0.0,0.0,0.0,0.0,0.0,0.0,0.0,0.0,0.0,0.0,0.0,0.0,0.0,0.0,0.0,0.0,0.0,0.0,0.0,0.0,0.0,0.0,0.0,0.0,0.0,0.0,0.0,0.0,0.0,0.0,0.0,0.0,0.0,0.0,0.0,0.0,0.0,0.0,0.0,0.0,0.0,0.0,0.0,0.0,0.0,0.0,0.0,0.0,0.0,0.0,0.0,0.0,0.0,0.0,0.0,0.0,0.0,0.0,0.0,0.0,0.0,0.0,0.0,0.0,0.0,0.0,0.0,0.0,0.0,0.0,0.0,0.0,0.0,0.0,0.0,0.0,0.0,0.0,0.0,0.0,0.0],[0.0,0.0,0.0,0.0,0.0,0.0,0.0,0.0,0.0,0.0,0.01,0.01,0.94,1.0,1.0,1.0,0.9,0.02,0.0,0.0,0.0,0.0,0.0,0.0,0.0,0.0,0.0,0.0,0.0,0.0,0.0,0.0,0.0,0.0,0.0,0.0,0.0,0.0,0.0,0.0,0.0,0.0,0.0,0.0,0.0,0.0,0.0,0.0,0.0,0.0,0.0,0.0,0.0,0.0,0.0,0.0,0.0,0.0,0.0,0.0,0.0,0.0,0.0,0.0,0.0,0.0,0.0,0.0,0.0,0.0,0.0,0.0,0.0,0.0,0.0,0.0,0.0,0.0,0.0,0.0,0.0,0.0,0.0,0.0,0.0,0.0,0.0,0.0,0.0,0.0,0.0,0.0,0.0,0.0,0.0,0.0,0.0,0.0,0.0,0.0,0.0,0.0,0.0,0.0,0.0,0.0,0.0,0.0,0.0,0.0,0.0,0.0,0.0,0.0,0.0,0.0,0.0,0.0,0.0,0.0,0.0,0.0,0.0,0.0,0.0,0.0,0.0,0.0,0.0,0.0,0.0,0.0,0.0],[0.0,0.0,0.0,0.0,0.0,0.0,0.0,0.0,0.0,0.0,0.0,0.04,0.14,0.93,1.0,1.0,1.0,0.96,0.41,0.01,0.0,0.0,0.0,0.0,0.0,0.0,0.0,0.0,0.0,0.0,0.0,0.0,0.0,0.0,0.0,0.0,0.0,0.0,0.0,0.0,0.0,0.0,0.0,0.0,0.0,0.0,0.0,0.0,0.0,0.0,0.0,0.0,0.0,0.0,0.0,0.0,0.0,0.0,0.0,0.0,0.0,0.0,0.0,0.0,0.0,0.0,0.0,0.0,0.0,0.0,0.0,0.0,0.0,0.0,0.0,0.0,0.0,0.0,0.0,0.0,0.0,0.0,0.0,0.0,0.0,0.0,0.0,0.0,0.0,0.0,0.0,0.0,0.0,0.0,0.0,0.0,0.0,0.0,0.0,0.0,0.0,0.0,0.0,0.0,0.0,0.0,0.0,0.0,0.0,0.0,0.0,0.0,0.0,0.0,0.0,0.0,0.0,0.0,0.0,0.0,0.0,0.0,0.0,0.0,0.0,0.0,0.0,0.0,0.0,0.0,0.0,0.0,0.0],[0.0,0.0,0.0,0.0,0.0,0.0,0.0,0.0,0.0,0.0,0.0,0.0,0.0,0.0,0.9,1.0,1.0,1.0,0.9,0.4,0.02,0.01,0.0,0.0,0.0,0.0,0.0,0.0,0.0,0.0,0.0,0.0,0.0,0.0,0.0,0.0,0.0,0.0,0.0,0.0,0.0,0.0,0.0,0.0,0.0,0.0,0.0,0.0,0.0,0.0,0.0,0.0,0.0,0.0,0.0,0.0,0.0,0.0,0.0,0.0,0.0,0.0,0.0,0.0,0.0,0.0,0.0,0.0,0.0,0.0,0.0,0.0,0.0,0.0,0.0,0.0,0.0,0.0,0.0,0.0,0.0,0.0,0.0,0.0,0.0,0.0,0.0,0.0,0.0,0.0,0.0,0.0,0.0,0.0,0.0,0.0,0.0,0.0,0.0,0.0,0.0,0.0,0.0,0.0,0.0,0.0,0.0,0.0,0.0,0.0,0.0,0.0,0.0,0.0,0.0,0.0,0.0,0.0,0.0,0.0,0.0,0.0,0.0,0.0,0.0,0.0,0.0,0.0,0.0,0.0,0.0,0.0,0.0],[0.0,0.0,0.0,0.0,0.0,0.0,0.0,0.0,0.0,0.01,0.0,0.01,0.0,0.0,0.02,0.96,1.0,1.0,1.0,0.95,0.27,0.12,0.01,0.0,0.0,0.0,0.0,0.0,0.0,0.0,0.0,0.0,0.0,0.0,0.0,0.0,0.0,0.0,0.0,0.0,0.0,0.0,0.0,0.0,0.0,0.0,0.0,0.0,0.0,0.0,0.0,0.0,0.0,0.0,0.0,0.0,0.0,0.0,0.0,0.0,0.0,0.0,0.0,0.0,0.0,0.0,0.0,0.0,0.0,0.0,0.0,0.0,0.0,0.0,0.0,0.0,0.0,0.0,0.0,0.0,0.0,0.0,0.0,0.0,0.0,0.0,0.0,0.0,0.0,0.0,0.0,0.0,0.0,0.0,0.0,0.0,0.0,0.0,0.0,0.0,0.0,0.0,0.0,0.0,0.0,0.0,0.0,0.0,0.0,0.0,0.0,0.0,0.0,0.0,0.0,0.0,0.0,0.0,0.0,0.0,0.0,0.0,0.0,0.0,0.0,0.0,0.0,0.0,0.0,0.0,0.0,0.0,0.0],[0.0,0.0,0.0,0.0,0.0,0.0,0.0,0.0,0.0,0.0,0.0,0.0,0.0,0.0,0.0,0.41,0.9,1.0,1.0,1.0,0.95,0.47,0.08,0.0,0.0,0.0,0.0,0.0,0.0,0.0,0.0,0.0,0.0,0.0,0.0,0.0,0.0,0.0,0.0,0.0,0.0,0.0,0.0,0.0,0.0,0.0,0.0,0.0,0.0,0.0,0.0,0.0,0.0,0.0,0.0,0.0,0.0,0.0,0.0,0.0,0.0,0.0,0.0,0.0,0.0,0.0,0.0,0.0,0.0,0.0,0.0,0.0,0.0,0.0,0.0,0.0,0.0,0.0,0.0,0.0,0.0,0.0,0.0,0.0,0.0,0.0,0.0,0.0,0.0,0.0,0.0,0.0,0.0,0.0,0.0,0.0,0.0,0.0,0.0,0.0,0.0,0.0,0.0,0.0,0.0,0.0,0.0,0.0,0.0,0.0,0.0,0.0,0.0,0.0,0.0,0.0,0.0,0.0,0.0,0.0,0.0,0.0,0.0,0.0,0.0,0.0,0.0,0.0,0.0,0.0,0.0,0.0,0.0],[0.0,0.0,0.0,0.0,0.0,0.0,0.0,0.0,0.0,0.0,0.0,0.0,0.0,0.0,0.0,0.01,0.4,0.95,1.0,1.0,1.0,0.89,0.25,0.32,0.17,0.01,0.0,0.0,0.0,0.0,0.0,0.0,0.0,0.0,0.0,0.0,0.0,0.0,0.0,0.0,0.0,0.0,0.0,0.0,0.0,0.0,0.0,0.0,0.0,0.0,0.0,0.0,0.0,0.0,0.0,0.0,0.0,0.0,0.0,0.0,0.0,0.0,0.0,0.0,0.0,0.0,0.0,0.0,0.0,0.0,0.0,0.0,0.0,0.0,0.0,0.0,0.0,0.0,0.0,0.0,0.0,0.0,0.0,0.0,0.0,0.0,0.0,0.0,0.0,0.0,0.0,0.0,0.0,0.0,0.0,0.0,0.0,0.0,0.0,0.0,0.0,0.0,0.0,0.0,0.0,0.0,0.0,0.0,0.0,0.0,0.0,0.0,0.0,0.0,0.0,0.0,0.0,0.0,0.0,0.0,0.0,0.0,0.0,0.0,0.0,0.0,0.0,0.0,0.0,0.0,0.0,0.0,0.0],[0.0,0.0,0.0,0.0,0.0,0.0,0.0,0.0,0.0,0.0,0.0,0.0,0.0,0.0,0.0,0.0,0.02,0.27,0.95,1.0,1.0,1.0,0.9,0.47,0.36,0.08,0.0,0.0,0.0,0.0,0.0,0.0,0.0,0.0,0.0,0.0,0.0,0.0,0.0,0.0,0.0,0.0,0.0,0.0,0.0,0.0,0.0,0.0,0.0,0.0,0.0,0.0,0.0,0.0,0.0,0.0,0.0,0.0,0.0,0.0,0.0,0.0,0.0,0.0,0.0,0.0,0.0,0.0,0.0,0.0,0.0,0.0,0.0,0.0,0.0,0.0,0.0,0.0,0.0,0.0,0.0,0.0,0.0,0.0,0.0,0.0,0.0,0.0,0.0,0.0,0.0,0.0,0.0,0.0,0.0,0.0,0.0,0.0,0.0,0.0,0.0,0.0,0.0,0.0,0.0,0.0,0.0,0.0,0.0,0.0,0.0,0.0,0.0,0.0,0.0,0.0,0.0,0.0,0.0,0.0,0.0,0.0,0.0,0.0,0.0,0.0,0.0,0.0,0.0,0.0,0.0,0.0,0.0],[0.0,0.0,0.0,0.0,0.0,0.0,0.0,0.0,0.0,0.0,0.0,0.0,0.0,0.0,0.0,0.0,0.01,0.12,0.47,0.89,1.0,1.0,1.0,0.97,0.72,0.39,0.0,0.0,0.0,0.0,0.0,0.0,0.0,0.0,0.0,0.0,0.0,0.0,0.0,0.0,0.0,0.0,0.0,0.0,0.0,0.0,0.0,0.0,0.0,0.0,0.0,0.0,0.0,0.0,0.0,0.0,0.0,0.0,0.0,0.0,0.0,0.0,0.0,0.0,0.0,0.0,0.0,0.0,0.0,0.0,0.0,0.0,0.0,0.0,0.0,0.0,0.0,0.0,0.0,0.0,0.0,0.0,0.0,0.0,0.0,0.0,0.0,0.0,0.0,0.0,0.0,0.0,0.0,0.0,0.0,0.0,0.0,0.0,0.0,0.0,0.0,0.0,0.0,0.0,0.0,0.0,0.0,0.0,0.0,0.0,0.0,0.0,0.0,0.0,0.0,0.0,0.0,0.0,0.0,0.0,0.0,0.0,0.0,0.0,0.0,0.0,0.0,0.0,0.0,0.0,0.0,0.0,0.0],[0.0,0.0,0.0,0.0,0.0,0.0,0.0,0.0,0.0,0.0,0.0,0.0,0.0,0.0,0.0,0.0,0.0,0.01,0.08,0.25,0.9,1.0,1.0,1.0,0.91,0.61,0.31,0.0,0.0,0.0,0.0,0.0,0.0,0.0,0.0,0.0,0.0,0.0,0.0,0.0,0.0,0.0,0.0,0.0,0.0,0.0,0.0,0.0,0.0,0.0,0.0,0.0,0.0,0.0,0.0,0.0,0.0,0.0,0.0,0.0,0.0,0.0,0.0,0.0,0.0,0.0,0.0,0.0,0.0,0.0,0.0,0.0,0.0,0.0,0.0,0.0,0.0,0.0,0.0,0.0,0.0,0.0,0.0,0.0,0.0,0.0,0.0,0.0,0.0,0.0,0.0,0.0,0.0,0.0,0.0,0.0,0.0,0.0,0.0,0.0,0.0,0.0,0.0,0.0,0.0,0.0,0.0,0.0,0.0,0.0,0.0,0.0,0.0,0.0,0.0,0.0,0.0,0.0,0.0,0.0,0.0,0.0,0.0,0.0,0.0,0.0,0.0,0.0,0.0,0.0,0.0,0.0,0.0],[0.0,0.0,0.0,0.0,0.0,0.0,0.0,0.0,0.0,0.0,0.0,0.0,0.0,0.0,0.0,0.0,0.0,0.0,0.0,0.32,0.47,0.97,1.0,1.0,1.0,0.85,0.56,0.16,0.0,0.0,0.01,0.04,0.0,0.0,0.0,0.0,0.0,0.0,0.0,0.0,0.0,0.0,0.0,0.0,0.0,0.0,0.0,0.0,0.0,0.0,0.0,0.0,0.0,0.0,0.0,0.0,0.0,0.0,0.0,0.0,0.0,0.0,0.0,0.0,0.0,0.0,0.0,0.0,0.0,0.0,0.0,0.0,0.0,0.0,0.0,0.0,0.0,0.0,0.0,0.0,0.0,0.0,0.0,0.0,0.0,0.0,0.0,0.0,0.0,0.0,0.0,0.0,0.0,0.0,0.0,0.0,0.0,0.0,0.0,0.0,0.0,0.0,0.0,0.0,0.0,0.0,0.0,0.0,0.0,0.0,0.0,0.0,0.0,0.0,0.0,0.0,0.0,0.0,0.0,0.0,0.0,0.0,0.0,0.0,0.0,0.0,0.0,0.0,0.0,0.0,0.0,0.0,0.0],[0.0,0.0,0.0,0.0,0.0,0.0,0.0,0.0,0.0,0.0,0.0,0.0,0.0,0.0,0.0,0.0,0.0,0.0,0.0,0.17,0.36,0.72,0.91,1.0,1.0,1.0,0.9,0.33,0.03,0.0,0.09,0.02,0.0,0.0,0.0,0.0,0.0,0.0,0.0,0.0,0.0,0.0,0.0,0.0,0.0,0.0,0.0,0.0,0.0,0.0,0.0,0.0,0.0,0.0,0.0,0.0,0.0,0.0,0.0,0.0,0.0,0.0,0.0,0.0,0.0,0.0,0.0,0.0,0.0,0.0,0.0,0.0,0.0,0.0,0.0,0.0,0.0,0.0,0.0,0.0,0.0,0.0,0.0,0.0,0.0,0.0,0.0,0.0,0.0,0.0,0.0,0.0,0.0,0.0,0.0,0.0,0.0,0.0,0.0,0.0,0.0,0.0,0.0,0.0,0.0,0.0,0.0,0.0,0.0,0.0,0.0,0.0,0.0,0.0,0.0,0.0,0.0,0.0,0.0,0.0,0.0,0.0,0.0,0.0,0.0,0.0,0.0,0.0,0.0,0.0,0.0,0.0,0.0],[0.0,0.0,0.0,0.0,0.0,0.0,0.0,0.0,0.0,0.0,0.0,0.0,0.0,0.0,0.0,0.0,0.0,0.0,0.0,0.01,0.08,0.39,0.61,0.85,1.0,1.0,1.0,0.89,0.15,0.13,0.13,0.02,0.0,0.0,0.0,0.0,0.0,0.0,0.0,0.0,0.0,0.0,0.0,0.0,0.0,0.0,0.0,0.0,0.0,0.0,0.0,0.0,0.0,0.0,0.0,0.0,0.0,0.0,0.0,0.0,0.0,0.0,0.0,0.0,0.0,0.0,0.0,0.0,0.0,0.0,0.0,0.0,0.0,0.0,0.0,0.0,0.0,0.0,0.0,0.0,0.0,0.0,0.0,0.0,0.0,0.0,0.0,0.0,0.0,0.0,0.0,0.0,0.0,0.0,0.0,0.0,0.0,0.0,0.0,0.0,0.0,0.0,0.0,0.0,0.0,0.0,0.0,0.0,0.0,0.0,0.0,0.0,0.0,0.0,0.0,0.0,0.0,0.0,0.0,0.0,0.0,0.0,0.0,0.0,0.0,0.0,0.0,0.0,0.0,0.0,0.0,0.0,0.0],[0.0,0.0,0.0,0.0,0.0,0.0,0.0,0.0,0.0,0.0,0.0,0.0,0.0,0.0,0.0,0.0,0.0,0.0,0.0,0.0,0.0,0.0,0.31,0.56,0.9,1.0,1.0,1.0,0.67,0.14,0.89,0.75,0.0,0.0,0.13,0.0,0.0,0.0,0.0,0.0,0.0,0.0,0.0,0.0,0.0,0.0,0.0,0.0,0.0,0.0,0.0,0.0,0.0,0.0,0.0,0.0,0.0,0.0,0.0,0.0,0.0,0.0,0.0,0.0,0.0,0.0,0.0,0.0,0.0,0.0,0.0,0.0,0.0,0.0,0.0,0.0,0.0,0.0,0.0,0.0,0.0,0.0,0.0,0.0,0.0,0.0,0.0,0.0,0.0,0.0,0.0,0.0,0.0,0.0,0.0,0.0,0.0,0.0,0.0,0.0,0.0,0.0,0.0,0.0,0.0,0.0,0.0,0.0,0.0,0.0,0.0,0.0,0.0,0.0,0.0,0.0,0.0,0.0,0.0,0.0,0.0,0.0,0.0,0.0,0.0,0.0,0.0,0.0,0.0,0.0,0.0,0.0,0.0],[0.0,0.0,0.0,0.0,0.0,0.0,0.0,0.0,0.0,0.0,0.0,0.0,0.0,0.0,0.0,0.0,0.0,0.0,0.0,0.0,0.0,0.0,0.0,0.16,0.33,0.89,1.0,1.0,1.0,0.98,1.0,0.97,0.0,0.0,0.0,0.0,0.0,0.0,0.0,0.0,0.0,0.0,0.0,0.0,0.0,0.0,0.0,0.0,0.0,0.0,0.0,0.0,0.0,0.0,0.0,0.0,0.0,0.0,0.0,0.0,0.0,0.0,0.0,0.0,0.0,0.0,0.0,0.0,0.0,0.0,0.0,0.0,0.0,0.0,0.0,0.0,0.0,0.0,0.0,0.0,0.0,0.0,0.0,0.0,0.0,0.0,0.0,0.0,0.0,0.0,0.0,0.0,0.0,0.0,0.0,0.0,0.0,0.0,0.0,0.0,0.0,0.0,0.0,0.0,0.0,0.0,0.0,0.0,0.0,0.0,0.0,0.0,0.0,0.0,0.0,0.0,0.0,0.0,0.0,0.0,0.0,0.0,0.0,0.0,0.0,0.0,0.0,0.0,0.0,0.0,0.0,0.0,0.0],[0.0,0.0,0.0,0.0,0.0,0.0,0.0,0.0,0.0,0.0,0.0,0.0,0.0,0.0,0.0,0.0,0.0,0.0,0.0,0.0,0.0,0.0,0.0,0.0,0.03,0.15,0.67,1.0,1.0,1.0,1.0,1.0,1.0,0.0,0.0,0.0,0.0,0.0,0.0,0.0,0.0,0.0,0.0,0.0,0.0,0.0,0.0,0.0,0.0,0.0,0.0,0.0,0.0,0.0,0.0,0.0,0.0,0.0,0.0,0.0,0.0,0.0,0.0,0.0,0.0,0.0,0.0,0.0,0.0,0.0,0.0,0.0,0.0,0.0,0.0,0.0,0.0,0.0,0.0,0.0,0.0,0.0,0.0,0.0,0.0,0.0,0.0,0.0,0.0,0.0,0.0,0.0,0.0,0.0,0.0,0.0,0.0,0.0,0.0,0.0,0.0,0.0,0.0,0.0,0.0,0.0,0.0,0.0,0.0,0.0,0.0,0.0,0.0,0.0,0.0,0.0,0.0,0.0,0.0,0.0,0.0,0.0,0.0,0.0,0.0,0.0,0.0,0.0,0.0,0.0,0.0,0.0,0.0],[0.0,0.0,0.0,0.0,0.0,0.0,0.0,0.0,0.0,0.0,0.0,0.0,0.0,0.0,0.0,0.0,0.0,0.0,0.0,0.0,0.0,0.0,0.0,0.0,0.0,0.13,0.14,0.98,1.0,1.0,1.0,1.0,1.0,1.0,0.0,0.0,0.0,0.0,0.0,0.0,0.0,0.0,0.0,0.0,0.0,0.0,0.0,0.0,0.0,0.0,0.0,0.0,0.0,0.0,0.0,0.0,0.0,0.0,0.0,0.0,0.0,0.0,0.0,0.0,0.0,0.0,0.0,0.0,0.0,0.0,0.0,0.0,0.0,0.0,0.0,0.0,0.0,0.0,0.0,0.0,0.0,0.0,0.0,0.0,0.0,0.0,0.0,0.0,0.0,0.0,0.0,0.0,0.0,0.0,0.0,0.0,0.0,0.0,0.0,0.0,0.0,0.0,0.0,0.0,0.0,0.0,0.0,0.0,0.0,0.0,0.0,0.0,0.0,0.0,0.0,0.0,0.0,0.0,0.0,0.0,0.0,0.0,0.0,0.0,0.0,0.0,0.0,0.0,0.0,0.0,0.0,0.0,0.0],[0.0,0.0,0.0,0.0,0.0,0.0,0.0,0.0,0.0,0.0,0.0,0.0,0.0,0.0,0.0,0.0,0.0,0.0,0.0,0.0,0.0,0.0,0.0,0.01,0.09,0.13,0.89,1.0,1.0,1.0,1.0,1.0,1.0,1.0,1.0,0.0,0.0,0.0,0.0,0.0,0.0,0.0,0.0,0.0,0.0,0.0,0.0,0.0,0.0,0.0,0.0,0.0,0.0,0.0,0.0,0.0,0.0,0.0,0.0,0.0,0.0,0.0,0.0,0.0,0.0,0.0,0.0,0.0,0.0,0.0,0.0,0.0,0.0,0.0,0.0,0.0,0.0,0.0,0.0,0.0,0.0,0.0,0.0,0.0,0.0,0.0,0.0,0.0,0.0,0.0,0.0,0.0,0.0,0.0,0.0,0.0,0.0,0.0,0.0,0.0,0.0,0.0,0.0,0.0,0.0,0.0,0.0,0.0,0.0,0.0,0.0,0.0,0.0,0.0,0.0,0.0,0.0,0.0,0.0,0.0,0.0,0.0,0.0,0.0,0.0,0.0,0.0,0.0,0.0,0.0,0.0,0.0,0.0],[0.0,0.0,0.0,0.0,0.0,0.0,0.0,0.0,0.0,0.0,0.0,0.0,0.0,0.0,0.0,0.0,0.0,0.0,0.0,0.0,0.0,0.0,0.0,0.04,0.02,0.02,0.75,0.97,1.0,1.0,1.0,1.0,1.0,1.0,1.0,1.0,0.0,0.0,0.0,0.0,0.0,0.0,0.0,0.0,0.0,0.0,0.0,0.0,0.0,0.0,0.0,0.0,0.0,0.0,0.0,0.0,0.0,0.0,0.0,0.0,0.0,0.0,0.0,0.0,0.0,0.0,0.0,0.0,0.0,0.0,0.0,0.0,0.0,0.0,0.0,0.0,0.0,0.0,0.0,0.0,0.0,0.0,0.0,0.0,0.0,0.0,0.0,0.0,0.0,0.0,0.0,0.0,0.0,0.0,0.0,0.0,0.0,0.0,0.0,0.0,0.0,0.0,0.0,0.0,0.0,0.0,0.0,0.0,0.0,0.0,0.0,0.0,0.0,0.0,0.0,0.0,0.0,0.0,0.0,0.0,0.0,0.0,0.0,0.0,0.0,0.0,0.0,0.0,0.0,0.0,0.0,0.0,0.0],[0.0,0.0,0.0,0.0,0.0,0.0,0.0,0.0,0.0,0.0,0.0,0.0,0.0,0.0,0.0,0.0,0.0,0.0,0.0,0.0,0.0,0.0,0.0,0.0,0.0,0.0,0.0,0.0,1.0,1.0,1.0,1.0,1.0,1.0,1.0,1.0,1.0,0.0,0.0,0.0,0.0,0.0,0.0,0.0,0.0,0.0,0.0,0.0,0.0,0.0,0.0,0.0,0.0,0.0,0.0,0.0,0.0,0.0,0.0,0.0,0.0,0.0,0.0,0.0,0.0,0.0,0.0,0.0,0.0,0.0,0.0,0.0,0.0,0.0,0.0,0.0,0.0,0.0,0.0,0.0,0.0,0.0,0.0,0.0,0.0,0.0,0.0,0.0,0.0,0.0,0.0,0.0,0.0,0.0,0.0,0.0,0.0,0.0,0.0,0.0,0.0,0.0,0.0,0.0,0.0,0.0,0.0,0.0,0.0,0.0,0.0,0.0,0.0,0.0,0.0,0.0,0.0,0.0,0.0,0.0,0.0,0.0,0.0,0.0,0.0,0.0,0.0,0.0,0.0,0.0,0.0,0.0,0.0],[0.0,0.0,0.0,0.0,0.0,0.0,0.0,0.0,0.0,0.0,0.0,0.0,0.0,0.0,0.0,0.0,0.0,0.0,0.0,0.0,0.0,0.0,0.0,0.0,0.0,0.0,0.0,0.0,0.0,1.0,1.0,1.0,1.0,1.0,1.0,1.0,1.0,1.0,0.0,0.0,0.89,0.0,0.0,0.0,0.0,0.0,0.0,0.0,0.0,0.0,0.0,0.0,0.0,0.0,0.0,0.0,0.0,0.0,0.0,0.0,0.0,0.0,0.0,0.0,0.0,0.0,0.0,0.0,0.0,0.0,0.0,0.0,0.0,0.0,0.0,0.0,0.0,0.0,0.0,0.0,0.0,0.0,0.0,0.0,0.0,0.0,0.0,0.0,0.0,0.0,0.0,0.0,0.0,0.0,0.0,0.0,0.0,0.0,0.0,0.0,0.0,0.0,0.0,0.0,0.0,0.0,0.0,0.0,0.0,0.0,0.0,0.0,0.0,0.0,0.0,0.0,0.0,0.0,0.0,0.0,0.0,0.0,0.0,0.0,0.0,0.0,0.0,0.0,0.0,0.0,0.0,0.0,0.0],[0.0,0.0,0.0,0.0,0.0,0.0,0.0,0.0,0.0,0.0,0.0,0.0,0.0,0.0,0.0,0.0,0.0,0.0,0.0,0.0,0.0,0.0,0.0,0.0,0.0,0.0,0.13,0.0,0.0,0.0,1.0,1.0,1.0,1.0,1.0,1.0,1.0,1.0,0.07,0.0,0.0,0.0,0.0,0.0,0.0,0.0,0.0,0.0,0.0,0.0,0.0,0.0,0.0,0.0,0.0,0.0,0.0,0.0,0.0,0.0,0.0,0.0,0.0,0.0,0.0,0.0,0.0,0.0,0.0,0.0,0.0,0.0,0.0,0.0,0.0,0.0,0.0,0.0,0.0,0.0,0.0,0.0,0.0,0.0,0.0,0.0,0.0,0.0,0.0,0.0,0.0,0.0,0.0,0.0,0.0,0.0,0.0,0.0,0.0,0.0,0.0,0.0,0.0,0.0,0.0,0.0,0.0,0.0,0.0,0.0,0.0,0.0,0.0,0.0,0.0,0.0,0.0,0.0,0.0,0.0,0.0,0.0,0.0,0.0,0.0,0.0,0.0,0.0,0.0,0.0,0.0,0.0,0.0],[0.0,0.0,0.0,0.0,0.0,0.0,0.0,0.0,0.0,0.0,0.0,0.0,0.0,0.0,0.0,0.0,0.0,0.0,0.0,0.0,0.0,0.0,0.0,0.0,0.0,0.0,0.0,0.0,0.0,0.0,0.0,1.0,1.0,1.0,1.0,1.0,1.0,1.0,0.08,0.05,0.0,0.0,0.0,0.0,0.0,0.0,0.0,0.0,0.0,0.0,0.0,0.0,0.0,0.0,0.0,0.0,0.0,0.0,0.0,0.0,0.0,0.0,0.0,0.0,0.0,0.0,0.0,0.0,0.0,0.0,0.0,0.0,0.0,0.0,0.0,0.0,0.0,0.0,0.0,0.0,0.0,0.0,0.0,0.0,0.0,0.0,0.0,0.0,0.0,0.0,0.0,0.0,0.0,0.0,0.0,0.0,0.0,0.0,0.0,0.0,0.0,0.0,0.0,0.0,0.0,0.0,0.0,0.0,0.0,0.0,0.0,0.0,0.0,0.0,0.0,0.0,0.0,0.0,0.0,0.0,0.0,0.0,0.0,0.0,0.0,0.0,0.0,0.0,0.0,0.0,0.0,0.0,0.0],[0.0,0.0,0.0,0.0,0.0,0.0,0.0,0.0,0.0,0.0,0.0,0.0,0.0,0.0,0.0,0.0,0.0,0.0,0.0,0.0,0.0,0.0,0.0,0.0,0.0,0.0,0.0,0.0,0.0,0.0,0.0,0.0,1.0,1.0,1.0,1.0,1.0,1.0,1.0,1.0,1.0,0.0,0.0,0.0,0.0,0.0,0.0,0.0,0.0,0.0,0.0,0.0,0.0,0.0,0.0,0.0,0.0,0.0,0.0,0.0,0.0,0.0,0.0,0.0,0.0,0.0,0.0,0.0,0.0,0.0,0.0,0.0,0.0,0.0,0.0,0.0,0.0,0.0,0.0,0.0,0.0,0.0,0.0,0.0,0.0,0.0,0.0,0.0,0.0,0.0,0.0,0.0,0.0,0.0,0.0,0.0,0.0,0.0,0.0,0.0,0.0,0.0,0.0,0.0,0.0,0.0,0.0,0.0,0.0,0.0,0.0,0.0,0.0,0.0,0.0,0.0,0.0,0.0,0.0,0.0,0.0,0.0,0.0,0.0,0.0,0.0,0.0,0.0,0.0,0.0,0.0,0.0,0.0],[0.0,0.0,0.0,0.0,0.0,0.0,0.0,0.0,0.0,0.0,0.0,0.0,0.0,0.0,0.0,0.0,0.0,0.0,0.0,0.0,0.0,0.0,0.0,0.0,0.0,0.0,0.0,0.0,0.0,0.0,0.0,0.0,0.0,1.0,1.0,1.0,1.0,1.0,1.0,1.0,1.0,1.0,0.0,0.0,0.0,0.0,0.0,0.0,0.0,0.0,0.0,0.0,0.0,0.0,0.0,0.0,0.0,0.0,0.0,0.0,0.0,0.0,0.0,0.0,0.0,0.0,0.0,0.0,0.0,0.0,0.0,0.0,0.0,0.0,0.0,0.0,0.0,0.0,0.0,0.0,0.0,0.0,0.0,0.0,0.0,0.0,0.0,0.0,0.0,0.0,0.0,0.0,0.0,0.0,0.0,0.0,0.0,0.0,0.0,0.0,0.0,0.0,0.0,0.0,0.0,0.0,0.0,0.0,0.0,0.0,0.0,0.0,0.0,0.0,0.0,0.0,0.0,0.0,0.0,0.0,0.0,0.0,0.0,0.0,0.0,0.0,0.0,0.0,0.0,0.0,0.0,0.0,0.0],[0.0,0.0,0.0,0.0,0.0,0.0,0.0,0.0,0.0,0.0,0.0,0.0,0.0,0.0,0.0,0.0,0.0,0.0,0.0,0.0,0.0,0.0,0.0,0.0,0.0,0.0,0.0,0.0,0.0,0.0,0.0,0.0,0.0,0.0,0.07,0.08,1.0,1.0,1.0,1.0,1.0,1.0,0.99,0.0,0.0,0.0,0.0,0.0,0.0,0.0,0.0,0.0,0.0,0.0,0.0,0.0,0.0,0.0,0.0,0.0,0.0,0.0,0.0,0.0,0.0,0.0,0.0,0.0,0.0,0.0,0.0,0.0,0.0,0.0,0.0,0.0,0.0,0.0,0.0,0.0,0.0,0.0,0.0,0.0,0.0,0.0,0.0,0.0,0.0,0.0,0.0,0.0,0.0,0.0,0.0,0.0,0.0,0.0,0.0,0.0,0.0,0.0,0.0,0.0,0.0,0.0,0.0,0.0,0.0,0.0,0.0,0.0,0.0,0.0,0.0,0.0,0.0,0.0,0.0,0.0,0.0,0.0,0.0,0.0,0.0,0.0,0.0,0.0,0.0,0.0,0.0,0.0,0.0],[0.0,0.0,0.0,0.0,0.0,0.0,0.0,0.0,0.0,0.0,0.0,0.0,0.0,0.0,0.0,0.0,0.0,0.0,0.0,0.0,0.0,0.0,0.0,0.0,0.0,0.0,0.0,0.0,0.0,0.0,0.0,0.0,0.0,0.0,0.0,0.05,1.0,1.0,1.0,1.0,1.0,1.0,1.0,1.0,0.0,0.0,0.0,0.0,0.0,0.0,0.0,0.0,0.0,0.0,0.0,0.0,0.0,0.0,0.0,0.0,0.0,0.0,0.0,0.0,0.0,0.0,0.0,0.0,0.0,0.0,0.0,0.0,0.0,0.0,0.0,0.0,0.0,0.0,0.0,0.0,0.0,0.0,0.0,0.0,0.0,0.0,0.0,0.0,0.0,0.0,0.0,0.0,0.0,0.0,0.0,0.0,0.0,0.0,0.0,0.0,0.0,0.0,0.0,0.0,0.0,0.0,0.0,0.0,0.0,0.0,0.0,0.0,0.0,0.0,0.0,0.0,0.0,0.0,0.0,0.0,0.0,0.0,0.0,0.0,0.0,0.0,0.0,0.0,0.0,0.0,0.0,0.0,0.0],[0.0,0.0,0.0,0.0,0.0,0.0,0.0,0.0,0.0,0.0,0.0,0.0,0.0,0.0,0.0,0.0,0.0,0.0,0.0,0.0,0.0,0.0,0.0,0.0,0.0,0.0,0.0,0.0,0.0,0.0,0.0,0.0,0.0,0.89,0.0,0.0,1.0,1.0,1.0,1.0,1.0,1.0,1.0,1.0,1.0,0.0,0.0,0.0,0.0,0.07,0.02,0.01,0.0,0.0,0.0,0.0,0.0,0.0,0.0,0.0,0.0,0.0,0.0,0.0,0.0,0.0,0.0,0.0,0.0,0.0,0.0,0.0,0.0,0.0,0.0,0.0,0.0,0.0,0.0,0.0,0.0,0.0,0.0,0.0,0.0,0.0,0.0,0.0,0.0,0.0,0.0,0.0,0.0,0.0,0.0,0.0,0.0,0.0,0.0,0.0,0.0,0.0,0.0,0.0,0.0,0.0,0.0,0.0,0.0,0.0,0.0,0.0,0.0,0.0,0.0,0.0,0.0,0.0,0.0,0.0,0.0,0.0,0.0,0.0,0.0,0.0,0.0,0.0,0.0,0.0,0.0,0.0,0.0],[0.0,0.0,0.0,0.0,0.0,0.0,0.0,0.0,0.0,0.0,0.0,0.0,0.0,0.0,0.0,0.0,0.0,0.0,0.0,0.0,0.0,0.0,0.0,0.0,0.0,0.0,0.0,0.0,0.0,0.0,0.0,0.0,0.0,0.0,0.0,0.0,0.0,1.0,1.0,1.0,1.0,1.0,1.0,1.0,1.0,1.0,0.0,0.0,0.0,0.0,0.0,0.0,0.0,0.0,0.0,0.0,0.0,0.0,0.0,0.0,0.0,0.0,0.0,0.0,0.0,0.0,0.0,0.0,0.0,0.0,0.0,0.0,0.0,0.0,0.0,0.0,0.0,0.0,0.0,0.0,0.0,0.0,0.0,0.0,0.0,0.0,0.0,0.0,0.0,0.0,0.0,0.0,0.0,0.0,0.0,0.0,0.0,0.0,0.0,0.0,0.0,0.0,0.0,0.0,0.0,0.0,0.0,0.0,0.0,0.0,0.0,0.0,0.0,0.0,0.0,0.0,0.0,0.0,0.0,0.0,0.0,0.0,0.0,0.0,0.0,0.0,0.0,0.0,0.0,0.0,0.0,0.0,0.0],[0.0,0.0,0.0,0.0,0.0,0.0,0.0,0.0,0.0,0.0,0.0,0.0,0.0,0.0,0.0,0.0,0.0,0.0,0.0,0.0,0.0,0.0,0.0,0.0,0.0,0.0,0.0,0.0,0.0,0.0,0.0,0.0,0.0,0.0,0.0,0.0,0.0,0.0,0.99,1.0,1.0,1.0,1.0,1.0,1.0,1.0,0.99,0.0,0.0,0.0,0.0,0.0,0.0,0.0,0.0,0.0,0.0,0.0,0.0,0.0,0.0,0.0,0.0,0.0,0.0,0.0,0.0,0.0,0.0,0.0,0.0,0.0,0.0,0.0,0.0,0.0,0.0,0.0,0.0,0.0,0.0,0.0,0.0,0.0,0.0,0.0,0.0,0.0,0.0,0.0,0.0,0.0,0.0,0.0,0.0,0.0,0.0,0.0,0.0,0.0,0.0,0.0,0.0,0.0,0.0,0.0,0.0,0.0,0.0,0.0,0.0,0.0,0.0,0.0,0.0,0.0,0.0,0.0,0.0,0.0,0.0,0.0,0.0,0.0,0.0,0.0,0.0,0.0,0.0,0.0,0.0,0.0,0.0],[0.0,0.0,0.0,0.0,0.0,0.0,0.0,0.0,0.0,0.0,0.0,0.0,0.0,0.0,0.0,0.0,0.0,0.0,0.0,0.0,0.0,0.0,0.0,0.0,0.0,0.0,0.0,0.0,0.0,0.0,0.0,0.0,0.0,0.0,0.0,0.0,0.0,0.0,0.0,1.0,1.0,1.0,1.0,1.0,1.0,1.0,1.0,1.0,0.0,0.04,0.05,0.04,0.0,0.0,0.0,0.0,0.0,0.0,0.0,0.0,0.0,0.0,0.0,0.0,0.0,0.0,0.0,0.0,0.0,0.0,0.0,0.0,0.0,0.0,0.0,0.0,0.0,0.0,0.0,0.0,0.0,0.0,0.0,0.0,0.0,0.0,0.0,0.0,0.0,0.0,0.0,0.0,0.0,0.0,0.0,0.0,0.0,0.0,0.0,0.0,0.0,0.0,0.0,0.0,0.0,0.0,0.0,0.0,0.0,0.0,0.0,0.0,0.0,0.0,0.0,0.0,0.0,0.0,0.0,0.0,0.0,0.0,0.0,0.0,0.0,0.0,0.0,0.0,0.0,0.0,0.0,0.0,0.0],[0.0,0.0,0.0,0.0,0.0,0.0,0.0,0.0,0.0,0.0,0.0,0.0,0.0,0.0,0.0,0.0,0.0,0.0,0.0,0.0,0.0,0.0,0.0,0.0,0.0,0.0,0.0,0.0,0.0,0.0,0.0,0.0,0.0,0.0,0.0,0.0,0.0,0.0,0.0,0.0,1.0,1.0,1.0,1.0,1.0,1.0,1.0,0.99,0.95,0.2,0.22,0.37,0.03,0.0,0.0,0.0,0.0,0.0,0.0,0.0,0.0,0.0,0.0,0.0,0.0,0.0,0.0,0.0,0.0,0.0,0.0,0.0,0.0,0.0,0.0,0.0,0.0,0.0,0.0,0.0,0.0,0.0,0.0,0.0,0.0,0.0,0.0,0.0,0.0,0.0,0.0,0.0,0.0,0.0,0.0,0.0,0.0,0.0,0.0,0.0,0.0,0.0,0.0,0.0,0.0,0.0,0.0,0.0,0.0,0.0,0.0,0.0,0.0,0.0,0.0,0.0,0.0,0.0,0.0,0.0,0.0,0.0,0.0,0.0,0.0,0.0,0.0,0.0,0.0,0.0,0.0,0.0,0.0],[0.0,0.0,0.0,0.0,0.0,0.0,0.0,0.0,0.0,0.0,0.0,0.0,0.0,0.0,0.0,0.0,0.0,0.0,0.0,0.0,0.0,0.0,0.0,0.0,0.0,0.0,0.0,0.0,0.0,0.0,0.0,0.0,0.0,0.0,0.0,0.0,0.0,0.0,0.0,0.0,0.0,1.0,1.0,1.0,1.0,1.0,1.0,0.58,0.85,0.0,0.0,0.01,0.0,0.0,0.0,0.0,0.0,0.0,0.0,0.0,0.0,0.0,0.0,0.0,0.0,0.0,0.0,0.0,0.0,0.0,0.0,0.0,0.0,0.0,0.0,0.0,0.0,0.0,0.0,0.0,0.0,0.0,0.0,0.0,0.0,0.0,0.0,0.0,0.0,0.0,0.0,0.0,0.0,0.0,0.0,0.0,0.0,0.0,0.0,0.0,0.0,0.0,0.0,0.0,0.0,0.0,0.0,0.0,0.0,0.0,0.0,0.0,0.0,0.0,0.0,0.0,0.0,0.0,0.0,0.0,0.0,0.0,0.0,0.0,0.0,0.0,0.0,0.0,0.0,0.0,0.0,0.0,0.0],[0.0,0.0,0.0,0.0,0.0,0.0,0.0,0.0,0.0,0.0,0.0,0.0,0.0,0.0,0.0,0.0,0.0,0.0,0.0,0.0,0.0,0.0,0.0,0.0,0.0,0.0,0.0,0.0,0.0,0.0,0.0,0.0,0.0,0.0,0.0,0.0,0.0,0.0,0.0,0.0,0.0,0.0,0.99,1.0,1.0,1.0,1.0,1.0,0.39,0.01,0.0,0.0,0.0,0.0,0.0,0.0,0.0,0.0,0.0,0.0,0.0,0.0,0.0,0.0,0.0,0.0,0.0,0.0,0.0,0.0,0.0,0.0,0.0,0.0,0.0,0.0,0.0,0.0,0.0,0.0,0.0,0.0,0.0,0.0,0.0,0.0,0.0,0.0,0.0,0.0,0.0,0.0,0.0,0.0,0.0,0.0,0.0,0.0,0.0,0.0,0.0,0.0,0.0,0.0,0.0,0.0,0.0,0.0,0.0,0.0,0.0,0.0,0.0,0.0,0.0,0.0,0.0,0.0,0.0,0.0,0.0,0.0,0.0,0.0,0.0,0.0,0.0,0.0,0.0,0.0,0.0,0.0,0.0],[0.0,0.0,0.0,0.0,0.0,0.0,0.0,0.0,0.0,0.0,0.0,0.0,0.0,0.0,0.0,0.0,0.0,0.0,0.0,0.0,0.0,0.0,0.0,0.0,0.0,0.0,0.0,0.0,0.0,0.0,0.0,0.0,0.0,0.0,0.0,0.0,0.0,0.0,0.0,0.0,0.0,0.0,0.0,1.0,0.99,0.58,1.0,1.0,1.0,0.96,0.84,0.36,0.01,0.01,0.0,0.0,0.0,0.0,0.0,0.0,0.0,0.0,0.0,0.0,0.0,0.0,0.0,0.0,0.0,0.0,0.0,0.0,0.0,0.0,0.0,0.0,0.0,0.0,0.0,0.0,0.0,0.0,0.0,0.0,0.0,0.0,0.0,0.0,0.0,0.0,0.0,0.0,0.0,0.0,0.0,0.0,0.0,0.0,0.0,0.0,0.0,0.0,0.0,0.0,0.0,0.0,0.0,0.0,0.0,0.0,0.0,0.0,0.0,0.0,0.0,0.0,0.0,0.0,0.0,0.0,0.0,0.0,0.0,0.0,0.0,0.0,0.0,0.0,0.0,0.0,0.0,0.0,0.0],[0.0,0.0,0.0,0.0,0.0,0.0,0.0,0.0,0.0,0.0,0.0,0.0,0.0,0.0,0.0,0.0,0.0,0.0,0.0,0.0,0.0,0.0,0.0,0.0,0.0,0.0,0.0,0.0,0.0,0.0,0.0,0.0,0.0,0.0,0.0,0.0,0.0,0.0,0.0,0.0,0.0,0.0,0.0,0.0,0.95,0.85,0.39,1.0,1.0,1.0,0.72,0.43,0.03,0.03,0.01,0.01,0.01,0.01,0.0,0.01,0.0,0.0,0.0,0.0,0.0,0.0,0.0,0.0,0.0,0.0,0.0,0.0,0.0,0.0,0.0,0.0,0.0,0.0,0.0,0.0,0.0,0.0,0.0,0.0,0.0,0.0,0.0,0.0,0.0,0.0,0.0,0.0,0.0,0.0,0.0,0.0,0.0,0.0,0.0,0.0,0.0,0.0,0.0,0.0,0.0,0.0,0.0,0.0,0.0,0.0,0.0,0.0,0.0,0.0,0.0,0.0,0.0,0.0,0.0,0.0,0.0,0.0,0.0,0.0,0.0,0.0,0.0,0.0,0.0,0.0,0.0,0.0,0.0],[0.0,0.0,0.0,0.0,0.0,0.0,0.0,0.0,0.0,0.0,0.0,0.0,0.0,0.0,0.0,0.0,0.0,0.0,0.0,0.0,0.0,0.0,0.0,0.0,0.0,0.0,0.0,0.0,0.0,0.0,0.0,0.0,0.0,0.0,0.0,0.0,0.0,0.0,0.0,0.0,0.07,0.0,0.0,0.04,0.2,0.0,0.01,0.96,1.0,1.0,1.0,0.86,0.16,0.11,0.03,0.01,0.0,0.0,0.0,0.0,0.0,0.0,0.0,0.0,0.0,0.0,0.0,0.0,0.0,0.0,0.0,0.0,0.0,0.0,0.0,0.0,0.0,0.0,0.0,0.0,0.0,0.0,0.0,0.0,0.0,0.0,0.0,0.0,0.0,0.0,0.0,0.0,0.0,0.0,0.0,0.0,0.0,0.0,0.0,0.0,0.0,0.0,0.0,0.0,0.0,0.0,0.0,0.0,0.0,0.0,0.0,0.0,0.0,0.0,0.0,0.0,0.0,0.0,0.0,0.0,0.0,0.0,0.0,0.0,0.0,0.0,0.0,0.0,0.0,0.0,0.0,0.0,0.0],[0.0,0.0,0.0,0.0,0.0,0.0,0.0,0.0,0.0,0.0,0.0,0.0,0.0,0.0,0.0,0.0,0.0,0.0,0.0,0.0,0.0,0.0,0.0,0.0,0.0,0.0,0.0,0.0,0.0,0.0,0.0,0.0,0.0,0.0,0.0,0.0,0.0,0.0,0.0,0.0,0.02,0.0,0.0,0.05,0.22,0.0,0.0,0.84,0.72,1.0,1.0,1.0,0.95,0.18,0.04,0.01,0.0,0.0,0.0,0.0,0.0,0.0,0.0,0.0,0.0,0.0,0.0,0.0,0.0,0.0,0.0,0.0,0.0,0.0,0.0,0.0,0.0,0.0,0.0,0.0,0.0,0.0,0.0,0.0,0.0,0.0,0.0,0.0,0.0,0.0,0.0,0.0,0.0,0.0,0.0,0.0,0.0,0.0,0.0,0.0,0.0,0.0,0.0,0.0,0.0,0.0,0.0,0.0,0.0,0.0,0.0,0.0,0.0,0.0,0.0,0.0,0.0,0.0,0.0,0.0,0.0,0.0,0.0,0.0,0.0,0.0,0.0,0.0,0.0,0.0,0.0,0.0,0.0],[0.0,0.0,0.0,0.0,0.0,0.0,0.0,0.0,0.0,0.0,0.0,0.0,0.0,0.0,0.0,0.0,0.0,0.0,0.0,0.0,0.0,0.0,0.0,0.0,0.0,0.0,0.0,0.0,0.0,0.0,0.0,0.0,0.0,0.0,0.0,0.0,0.0,0.0,0.0,0.0,0.01,0.0,0.0,0.04,0.37,0.01,0.0,0.36,0.43,0.86,1.0,1.0,1.0,0.68,0.06,0.04,0.0,0.0,0.0,0.0,0.0,0.0,0.0,0.0,0.0,0.0,0.0,0.0,0.0,0.0,0.0,0.0,0.0,0.0,0.0,0.0,0.0,0.0,0.0,0.0,0.0,0.0,0.0,0.0,0.0,0.0,0.0,0.0,0.0,0.0,0.0,0.0,0.0,0.0,0.0,0.0,0.0,0.0,0.0,0.0,0.0,0.0,0.0,0.0,0.0,0.0,0.0,0.0,0.0,0.0,0.0,0.0,0.0,0.0,0.0,0.0,0.0,0.0,0.0,0.0,0.0,0.0,0.0,0.0,0.0,0.0,0.0,0.0,0.0,0.0,0.0,0.0,0.0],[0.0,0.0,0.0,0.0,0.0,0.0,0.0,0.0,0.0,0.0,0.0,0.0,0.0,0.0,0.0,0.0,0.0,0.0,0.0,0.0,0.0,0.0,0.0,0.0,0.0,0.0,0.0,0.0,0.0,0.0,0.0,0.0,0.0,0.0,0.0,0.0,0.0,0.0,0.0,0.0,0.0,0.0,0.0,0.0,0.03,0.0,0.0,0.01,0.03,0.16,0.95,1.0,1.0,1.0,0.98,0.03,0.0,0.0,0.0,0.0,0.0,0.0,0.0,0.0,0.0,0.0,0.0,0.0,0.0,0.0,0.0,0.0,0.0,0.0,0.0,0.0,0.0,0.0,0.0,0.0,0.0,0.0,0.0,0.0,0.0,0.0,0.0,0.0,0.0,0.0,0.0,0.0,0.0,0.0,0.0,0.0,0.0,0.0,0.0,0.0,0.0,0.0,0.0,0.0,0.0,0.0,0.0,0.0,0.0,0.0,0.0,0.0,0.0,0.0,0.0,0.0,0.0,0.0,0.0,0.0,0.0,0.0,0.0,0.0,0.0,0.0,0.0,0.0,0.0,0.0,0.0,0.0,0.0],[0.0,0.0,0.0,0.0,0.0,0.0,0.0,0.0,0.0,0.0,0.0,0.0,0.0,0.0,0.0,0.0,0.0,0.0,0.0,0.0,0.0,0.0,0.0,0.0,0.0,0.0,0.0,0.0,0.0,0.0,0.0,0.0,0.0,0.0,0.0,0.0,0.0,0.0,0.0,0.0,0.0,0.0,0.0,0.0,0.0,0.0,0.0,0.01,0.03,0.11,0.18,0.68,1.0,1.0,1.0,0.42,0.07,0.02,0.0,0.0,0.0,0.0,0.0,0.01,0.0,0.0,0.0,0.0,0.0,0.0,0.0,0.0,0.0,0.0,0.0,0.0,0.0,0.0,0.0,0.0,0.0,0.0,0.0,0.0,0.0,0.0,0.0,0.0,0.0,0.0,0.0,0.0,0.0,0.0,0.0,0.0,0.0,0.0,0.0,0.0,0.0,0.0,0.0,0.0,0.0,0.0,0.0,0.0,0.0,0.0,0.0,0.0,0.0,0.0,0.0,0.0,0.0,0.0,0.0,0.0,0.0,0.0,0.0,0.0,0.0,0.0,0.0,0.0,0.0,0.0,0.0,0.0,0.0],[0.0,0.0,0.0,0.0,0.0,0.0,0.0,0.0,0.0,0.0,0.0,0.0,0.0,0.0,0.0,0.0,0.0,0.0,0.0,0.0,0.0,0.0,0.0,0.0,0.0,0.0,0.0,0.0,0.0,0.0,0.0,0.0,0.0,0.0,0.0,0.0,0.0,0.0,0.0,0.0,0.0,0.0,0.0,0.0,0.0,0.0,0.0,0.0,0.01,0.03,0.04,0.06,0.98,1.0,1.0,1.0,0.94,0.02,0.01,0.01,0.01,0.0,0.0,0.0,0.0,0.0,0.0,0.0,0.0,0.0,0.0,0.0,0.0,0.0,0.0,0.0,0.0,0.0,0.0,0.0,0.0,0.0,0.0,0.0,0.0,0.0,0.0,0.0,0.0,0.0,0.0,0.0,0.0,0.0,0.0,0.0,0.0,0.0,0.0,0.0,0.0,0.0,0.0,0.0,0.0,0.0,0.0,0.0,0.0,0.0,0.0,0.0,0.0,0.0,0.0,0.0,0.0,0.0,0.0,0.0,0.0,0.0,0.0,0.0,0.0,0.0,0.0,0.0,0.0,0.0,0.0,0.0,0.0],[0.0,0.0,0.0,0.0,0.0,0.0,0.0,0.0,0.0,0.0,0.0,0.0,0.0,0.0,0.0,0.0,0.0,0.0,0.0,0.0,0.0,0.0,0.0,0.0,0.0,0.0,0.0,0.0,0.0,0.0,0.0,0.0,0.0,0.0,0.0,0.0,0.0,0.0,0.0,0.0,0.0,0.0,0.0,0.0,0.0,0.0,0.0,0.0,0.01,0.01,0.01,0.04,0.03,0.42,1.0,1.0,1.0,0.83,0.03,0.68,0.37,0.01,0.0,0.01,0.0,0.0,0.0,0.0,0.0,0.0,0.0,0.0,0.0,0.0,0.0,0.0,0.0,0.0,0.0,0.0,0.0,0.0,0.0,0.0,0.0,0.0,0.0,0.0,0.0,0.0,0.0,0.0,0.0,0.0,0.0,0.0,0.0,0.0,0.0,0.0,0.0,0.0,0.0,0.0,0.0,0.0,0.0,0.0,0.0,0.0,0.0,0.0,0.0,0.0,0.0,0.0,0.0,0.0,0.0,0.0,0.0,0.0,0.0,0.0,0.0,0.0,0.0,0.0,0.0,0.0,0.0,0.0,0.0],[0.0,0.0,0.0,0.0,0.0,0.0,0.0,0.0,0.0,0.0,0.0,0.0,0.0,0.0,0.0,0.0,0.0,0.0,0.0,0.0,0.0,0.0,0.0,0.0,0.0,0.0,0.0,0.0,0.0,0.0,0.0,0.0,0.0,0.0,0.0,0.0,0.0,0.0,0.0,0.0,0.0,0.0,0.0,0.0,0.0,0.0,0.0,0.0,0.01,0.0,0.0,0.0,0.0,0.07,0.94,1.0,1.0,1.0,0.98,0.83,0.21,0.01,0.01,0.0,0.0,0.0,0.0,0.0,0.0,0.0,0.0,0.0,0.0,0.0,0.0,0.0,0.0,0.0,0.0,0.0,0.0,0.0,0.0,0.0,0.0,0.0,0.0,0.0,0.0,0.0,0.0,0.0,0.0,0.0,0.0,0.0,0.0,0.0,0.0,0.0,0.0,0.0,0.0,0.0,0.0,0.0,0.0,0.0,0.0,0.0,0.0,0.0,0.0,0.0,0.0,0.0,0.0,0.0,0.0,0.0,0.0,0.0,0.0,0.0,0.0,0.0,0.0,0.0,0.0,0.0,0.0,0.0,0.0],[0.0,0.0,0.0,0.0,0.0,0.0,0.0,0.0,0.0,0.0,0.0,0.0,0.0,0.0,0.0,0.0,0.0,0.0,0.0,0.0,0.0,0.0,0.0,0.0,0.0,0.0,0.0,0.0,0.0,0.0,0.0,0.0,0.0,0.0,0.0,0.0,0.0,0.0,0.0,0.0,0.0,0.0,0.0,0.0,0.0,0.0,0.0,0.0,0.01,0.0,0.0,0.0,0.0,0.02,0.02,0.83,1.0,1.0,1.0,0.9,0.92,0.04,0.27,0.0,0.0,0.0,0.0,0.0,0.0,0.0,0.0,0.0,0.0,0.0,0.0,0.0,0.0,0.0,0.0,0.0,0.0,0.0,0.0,0.0,0.0,0.0,0.0,0.0,0.0,0.0,0.0,0.0,0.0,0.0,0.0,0.0,0.0,0.0,0.0,0.0,0.0,0.0,0.0,0.0,0.0,0.0,0.0,0.0,0.0,0.0,0.0,0.0,0.0,0.0,0.0,0.0,0.0,0.0,0.0,0.0,0.0,0.0,0.0,0.0,0.0,0.0,0.0,0.0,0.0,0.0,0.0,0.0,0.0],[0.0,0.0,0.0,0.0,0.0,0.0,0.0,0.0,0.0,0.0,0.0,0.0,0.0,0.0,0.0,0.0,0.0,0.0,0.0,0.0,0.0,0.0,0.0,0.0,0.0,0.0,0.0,0.0,0.0,0.0,0.0,0.0,0.0,0.0,0.0,0.0,0.0,0.0,0.0,0.0,0.0,0.0,0.0,0.0,0.0,0.0,0.0,0.0,0.0,0.0,0.0,0.0,0.0,0.0,0.01,0.03,0.98,1.0,1.0,1.0,0.93,0.05,0.01,0.0,0.0,0.0,0.0,0.0,0.0,0.0,0.0,0.0,0.0,0.0,0.0,0.0,0.0,0.0,0.0,0.0,0.0,0.0,0.0,0.0,0.0,0.0,0.0,0.0,0.0,0.0,0.0,0.0,0.0,0.0,0.0,0.0,0.0,0.0,0.0,0.0,0.0,0.0,0.0,0.0,0.0,0.0,0.0,0.0,0.0,0.0,0.0,0.0,0.0,0.0,0.0,0.0,0.0,0.0,0.0,0.0,0.0,0.0,0.0,0.0,0.0,0.0,0.0,0.0,0.0,0.0,0.0,0.0,0.0],[0.0,0.0,0.0,0.0,0.0,0.0,0.0,0.0,0.0,0.0,0.0,0.0,0.0,0.0,0.0,0.0,0.0,0.0,0.0,0.0,0.0,0.0,0.0,0.0,0.0,0.0,0.0,0.0,0.0,0.0,0.0,0.0,0.0,0.0,0.0,0.0,0.0,0.0,0.0,0.0,0.0,0.0,0.0,0.0,0.0,0.0,0.0,0.0,0.01,0.0,0.0,0.0,0.0,0.0,0.01,0.68,0.83,0.9,1.0,1.0,1.0,0.23,0.01,0.0,0.0,0.0,0.0,0.0,0.0,0.0,0.0,0.0,0.0,0.0,0.0,0.0,0.0,0.0,0.0,0.0,0.0,0.0,0.0,0.0,0.0,0.0,0.0,0.0,0.0,0.0,0.0,0.0,0.0,0.0,0.0,0.0,0.0,0.0,0.0,0.0,0.0,0.0,0.0,0.0,0.0,0.0,0.0,0.0,0.0,0.0,0.0,0.0,0.0,0.0,0.0,0.0,0.0,0.0,0.0,0.0,0.0,0.0,0.0,0.0,0.0,0.0,0.0,0.0,0.0,0.0,0.0,0.0,0.0],[0.0,0.0,0.0,0.0,0.0,0.0,0.0,0.0,0.0,0.0,0.0,0.0,0.0,0.0,0.0,0.0,0.0,0.0,0.0,0.0,0.0,0.0,0.0,0.0,0.0,0.0,0.0,0.0,0.0,0.0,0.0,0.0,0.0,0.0,0.0,0.0,0.0,0.0,0.0,0.0,0.0,0.0,0.0,0.0,0.0,0.0,0.0,0.0,0.0,0.0,0.0,0.0,0.0,0.0,0.01,0.37,0.21,0.92,0.93,1.0,1.0,1.0,0.98,0.02,0.01,0.0,0.0,0.0,0.0,0.0,0.0,0.0,0.0,0.0,0.0,0.0,0.0,0.0,0.0,0.0,0.0,0.0,0.0,0.0,0.0,0.0,0.0,0.0,0.0,0.0,0.0,0.0,0.0,0.0,0.0,0.0,0.0,0.0,0.0,0.0,0.0,0.0,0.0,0.0,0.0,0.0,0.0,0.0,0.0,0.0,0.0,0.0,0.0,0.0,0.0,0.0,0.0,0.0,0.0,0.0,0.0,0.0,0.0,0.0,0.0,0.0,0.0,0.0,0.0,0.0,0.0,0.0,0.0],[0.0,0.0,0.0,0.0,0.0,0.0,0.0,0.0,0.0,0.0,0.0,0.0,0.0,0.0,0.0,0.0,0.0,0.0,0.0,0.0,0.0,0.0,0.0,0.0,0.0,0.0,0.0,0.0,0.0,0.0,0.0,0.0,0.0,0.0,0.0,0.0,0.0,0.0,0.0,0.0,0.0,0.0,0.0,0.0,0.0,0.0,0.0,0.0,0.0,0.0,0.0,0.0,0.0,0.0,0.0,0.01,0.01,0.04,0.05,0.23,1.0,1.0,1.0,0.99,0.01,0.0,0.01,0.0,0.0,0.0,0.0,0.0,0.0,0.0,0.0,0.0,0.0,0.0,0.0,0.0,0.0,0.0,0.0,0.0,0.0,0.0,0.0,0.0,0.0,0.0,0.0,0.0,0.0,0.0,0.0,0.0,0.0,0.0,0.0,0.0,0.0,0.0,0.0,0.0,0.0,0.0,0.0,0.0,0.0,0.0,0.0,0.0,0.0,0.0,0.0,0.0,0.0,0.0,0.0,0.0,0.0,0.0,0.0,0.0,0.0,0.0,0.0,0.0,0.0,0.0,0.0,0.0,0.0],[0.0,0.0,0.0,0.0,0.0,0.0,0.0,0.0,0.0,0.0,0.0,0.0,0.0,0.0,0.0,0.0,0.0,0.0,0.0,0.0,0.0,0.0,0.0,0.0,0.0,0.0,0.0,0.0,0.0,0.0,0.0,0.0,0.0,0.0,0.0,0.0,0.0,0.0,0.0,0.0,0.0,0.0,0.0,0.0,0.0,0.0,0.0,0.0,0.0,0.0,0.0,0.0,0.0,0.0,0.0,0.0,0.01,0.27,0.01,0.01,0.98,1.0,1.0,1.0,0.97,0.06,0.02,0.0,0.0,0.0,0.0,0.0,0.0,0.0,0.0,0.0,0.0,0.0,0.0,0.0,0.0,0.0,0.0,0.0,0.0,0.0,0.0,0.0,0.0,0.0,0.0,0.0,0.0,0.0,0.0,0.0,0.0,0.0,0.0,0.0,0.0,0.0,0.0,0.0,0.0,0.0,0.0,0.0,0.0,0.0,0.0,0.0,0.0,0.0,0.0,0.0,0.0,0.0,0.0,0.0,0.0,0.0,0.0,0.0,0.0,0.0,0.0,0.0,0.0,0.0,0.0,0.0,0.0],[0.0,0.0,0.0,0.0,0.0,0.0,0.0,0.0,0.0,0.0,0.0,0.0,0.0,0.0,0.0,0.0,0.0,0.0,0.0,0.0,0.0,0.0,0.0,0.0,0.0,0.0,0.0,0.0,0.0,0.0,0.0,0.0,0.0,0.0,0.0,0.0,0.0,0.0,0.0,0.0,0.0,0.0,0.0,0.0,0.0,0.0,0.0,0.0,0.0,0.0,0.0,0.0,0.0,0.01,0.0,0.01,0.0,0.0,0.0,0.0,0.02,0.99,1.0,1.0,1.0,0.8,0.05,0.12,0.0,0.01,0.0,0.0,0.0,0.0,0.0,0.0,0.0,0.0,0.0,0.0,0.0,0.0,0.0,0.0,0.0,0.0,0.0,0.0,0.0,0.0,0.0,0.0,0.0,0.0,0.0,0.0,0.0,0.0,0.0,0.0,0.0,0.0,0.0,0.0,0.0,0.0,0.0,0.0,0.0,0.0,0.0,0.0,0.0,0.0,0.0,0.0,0.0,0.0,0.0,0.0,0.0,0.0,0.0,0.0,0.0,0.0,0.0,0.0,0.0,0.0,0.0,0.0,0.0],[0.0,0.0,0.0,0.0,0.0,0.0,0.0,0.0,0.0,0.0,0.0,0.0,0.0,0.0,0.0,0.0,0.0,0.0,0.0,0.0,0.0,0.0,0.0,0.0,0.0,0.0,0.0,0.0,0.0,0.0,0.0,0.0,0.0,0.0,0.0,0.0,0.0,0.0,0.0,0.0,0.0,0.0,0.0,0.0,0.0,0.0,0.0,0.0,0.0,0.0,0.0,0.0,0.0,0.0,0.0,0.0,0.0,0.0,0.0,0.0,0.01,0.01,0.97,1.0,1.0,1.0,0.82,0.36,0.02,0.02,0.0,0.0,0.0,0.0,0.0,0.0,0.0,0.0,0.0,0.0,0.0,0.0,0.0,0.0,0.0,0.0,0.0,0.0,0.0,0.0,0.0,0.0,0.0,0.0,0.0,0.0,0.0,0.0,0.0,0.0,0.0,0.0,0.0,0.0,0.0,0.0,0.0,0.0,0.0,0.0,0.0,0.0,0.0,0.0,0.0,0.0,0.0,0.0,0.0,0.0,0.0,0.0,0.0,0.0,0.0,0.0,0.0,0.0,0.0,0.0,0.0,0.0,0.0],[0.0,0.0,0.0,0.0,0.0,0.0,0.0,0.0,0.0,0.0,0.0,0.0,0.0,0.0,0.0,0.0,0.0,0.0,0.0,0.0,0.0,0.0,0.0,0.0,0.0,0.0,0.0,0.0,0.0,0.0,0.0,0.0,0.0,0.0,0.0,0.0,0.0,0.0,0.0,0.0,0.0,0.0,0.0,0.0,0.0,0.0,0.0,0.0,0.0,0.0,0.0,0.0,0.0,0.0,0.0,0.0,0.0,0.0,0.0,0.0,0.0,0.0,0.06,0.8,1.0,1.0,1.0,0.92,0.14,0.22,0.02,0.0,0.0,0.0,0.0,0.0,0.0,0.0,0.0,0.0,0.0,0.0,0.0,0.0,0.0,0.0,0.0,0.0,0.0,0.0,0.0,0.0,0.0,0.0,0.0,0.0,0.0,0.0,0.0,0.0,0.0,0.0,0.0,0.0,0.0,0.0,0.0,0.0,0.0,0.0,0.0,0.0,0.0,0.0,0.0,0.0,0.0,0.0,0.0,0.0,0.0,0.0,0.0,0.0,0.0,0.0,0.0,0.0,0.0,0.0,0.0,0.0,0.0],[0.0,0.0,0.0,0.0,0.0,0.0,0.0,0.0,0.0,0.0,0.0,0.0,0.0,0.0,0.0,0.0,0.0,0.0,0.0,0.0,0.0,0.0,0.0,0.0,0.0,0.0,0.0,0.0,0.0,0.0,0.0,0.0,0.0,0.0,0.0,0.0,0.0,0.0,0.0,0.0,0.0,0.0,0.0,0.0,0.0,0.0,0.0,0.0,0.0,0.0,0.0,0.0,0.0,0.0,0.0,0.0,0.0,0.0,0.0,0.0,0.0,0.01,0.02,0.05,0.82,1.0,1.0,1.0,0.44,0.08,0.0,0.0,0.0,0.0,0.0,0.0,0.0,0.0,0.0,0.0,0.0,0.0,0.0,0.0,0.0,0.0,0.0,0.0,0.0,0.0,0.0,0.0,0.0,0.0,0.0,0.0,0.0,0.0,0.0,0.0,0.0,0.0,0.0,0.0,0.0,0.0,0.0,0.0,0.0,0.0,0.0,0.0,0.0,0.0,0.0,0.0,0.0,0.0,0.0,0.0,0.0,0.0,0.0,0.0,0.0,0.0,0.0,0.0,0.0,0.0,0.0,0.0,0.0],[0.0,0.0,0.0,0.0,0.0,0.0,0.0,0.0,0.0,0.0,0.0,0.0,0.0,0.0,0.0,0.0,0.0,0.0,0.0,0.0,0.0,0.0,0.0,0.0,0.0,0.0,0.0,0.0,0.0,0.0,0.0,0.0,0.0,0.0,0.0,0.0,0.0,0.0,0.0,0.0,0.0,0.0,0.0,0.0,0.0,0.0,0.0,0.0,0.0,0.0,0.0,0.0,0.0,0.0,0.0,0.0,0.0,0.0,0.0,0.0,0.0,0.0,0.0,0.12,0.36,0.92,1.0,1.0,1.0,0.93,0.22,0.0,0.0,0.0,0.0,0.0,0.0,0.0,0.0,0.0,0.0,0.0,0.0,0.0,0.0,0.0,0.0,0.0,0.0,0.0,0.0,0.0,0.0,0.0,0.0,0.0,0.0,0.0,0.0,0.0,0.0,0.0,0.0,0.0,0.0,0.0,0.0,0.0,0.0,0.0,0.0,0.0,0.0,0.0,0.0,0.0,0.0,0.0,0.0,0.0,0.0,0.0,0.0,0.0,0.0,0.0,0.0,0.0,0.0,0.0,0.0,0.0,0.0],[0.0,0.0,0.0,0.0,0.0,0.0,0.0,0.0,0.0,0.0,0.0,0.0,0.0,0.0,0.0,0.0,0.0,0.0,0.0,0.0,0.0,0.0,0.0,0.0,0.0,0.0,0.0,0.0,0.0,0.0,0.0,0.0,0.0,0.0,0.0,0.0,0.0,0.0,0.0,0.0,0.0,0.0,0.0,0.0,0.0,0.0,0.0,0.0,0.0,0.0,0.0,0.0,0.0,0.0,0.0,0.0,0.0,0.0,0.0,0.0,0.0,0.0,0.0,0.0,0.02,0.14,0.44,1.0,1.0,1.0,0.74,0.03,0.0,0.0,0.0,0.0,0.0,0.0,0.0,0.0,0.0,0.0,0.0,0.0,0.0,0.0,0.0,0.0,0.0,0.0,0.0,0.0,0.0,0.0,0.0,0.0,0.0,0.0,0.0,0.0,0.0,0.0,0.0,0.0,0.0,0.0,0.0,0.0,0.0,0.0,0.0,0.0,0.0,0.0,0.0,0.0,0.0,0.0,0.0,0.0,0.0,0.0,0.0,0.0,0.0,0.0,0.0,0.0,0.0,0.0,0.0,0.0,0.0],[0.0,0.0,0.0,0.0,0.0,0.0,0.0,0.0,0.0,0.0,0.0,0.0,0.0,0.0,0.0,0.0,0.0,0.0,0.0,0.0,0.0,0.0,0.0,0.0,0.0,0.0,0.0,0.0,0.0,0.0,0.0,0.0,0.0,0.0,0.0,0.0,0.0,0.0,0.0,0.0,0.0,0.0,0.0,0.0,0.0,0.0,0.0,0.0,0.0,0.0,0.0,0.0,0.0,0.0,0.0,0.0,0.0,0.0,0.0,0.0,0.0,0.0,0.0,0.01,0.02,0.22,0.08,0.93,1.0,1.0,1.0,0.93,0.04,0.0,0.03,0.03,0.0,0.0,0.0,0.0,0.0,0.0,0.0,0.0,0.0,0.0,0.0,0.0,0.0,0.0,0.0,0.0,0.0,0.0,0.0,0.0,0.0,0.0,0.0,0.0,0.0,0.0,0.0,0.0,0.0,0.0,0.0,0.0,0.0,0.0,0.0,0.0,0.0,0.0,0.0,0.0,0.0,0.0,0.0,0.0,0.0,0.0,0.0,0.0,0.0,0.0,0.0,0.0,0.0,0.0,0.0,0.0,0.0],[0.0,0.0,0.0,0.0,0.0,0.0,0.0,0.0,0.0,0.0,0.0,0.0,0.0,0.0,0.0,0.0,0.0,0.0,0.0,0.0,0.0,0.0,0.0,0.0,0.0,0.0,0.0,0.0,0.0,0.0,0.0,0.0,0.0,0.0,0.0,0.0,0.0,0.0,0.0,0.0,0.0,0.0,0.0,0.0,0.0,0.0,0.0,0.0,0.0,0.0,0.0,0.0,0.0,0.0,0.0,0.0,0.0,0.0,0.0,0.0,0.0,0.0,0.0,0.0,0.0,0.02,0.0,0.22,0.74,1.0,1.0,1.0,0.44,0.01,0.98,0.98,0.0,0.0,0.26,0.0,0.0,0.0,0.0,0.0,0.0,0.0,0.0,0.0,0.0,0.0,0.0,0.0,0.0,0.0,0.0,0.0,0.0,0.0,0.0,0.0,0.0,0.0,0.0,0.0,0.0,0.0,0.0,0.0,0.0,0.0,0.0,0.0,0.0,0.0,0.0,0.0,0.0,0.0,0.0,0.0,0.0,0.0,0.0,0.0,0.0,0.0,0.0,0.0,0.0,0.0,0.0,0.0,0.0],[0.0,0.0,0.0,0.0,0.0,0.0,0.0,0.0,0.0,0.0,0.0,0.0,0.0,0.0,0.0,0.0,0.0,0.0,0.0,0.0,0.0,0.0,0.0,0.0,0.0,0.0,0.0,0.0,0.0,0.0,0.0,0.0,0.0,0.0,0.0,0.0,0.0,0.0,0.0,0.0,0.0,0.0,0.0,0.0,0.0,0.0,0.0,0.0,0.0,0.0,0.0,0.0,0.0,0.0,0.0,0.0,0.0,0.0,0.0,0.0,0.0,0.0,0.0,0.0,0.0,0.0,0.0,0.0,0.03,0.93,1.0,1.0,1.0,1.0,1.0,0.99,0.0,0.0,0.0,0.0,0.0,0.0,0.0,0.0,0.0,0.0,0.0,0.0,0.0,0.0,0.0,0.0,0.0,0.0,0.0,0.0,0.0,0.0,0.0,0.0,0.0,0.0,0.0,0.0,0.0,0.0,0.0,0.0,0.0,0.0,0.0,0.0,0.0,0.0,0.0,0.0,0.0,0.0,0.0,0.0,0.0,0.0,0.0,0.0,0.0,0.0,0.0,0.0,0.0,0.0,0.0,0.0,0.0],[0.0,0.0,0.0,0.0,0.0,0.0,0.0,0.0,0.0,0.0,0.0,0.0,0.0,0.0,0.0,0.0,0.0,0.0,0.0,0.0,0.0,0.0,0.0,0.0,0.0,0.0,0.0,0.0,0.0,0.0,0.0,0.0,0.0,0.0,0.0,0.0,0.0,0.0,0.0,0.0,0.0,0.0,0.0,0.0,0.0,0.0,0.0,0.0,0.0,0.0,0.0,0.0,0.0,0.0,0.0,0.0,0.0,0.0,0.0,0.0,0.0,0.0,0.0,0.0,0.0,0.0,0.0,0.0,0.0,0.04,0.44,1.0,1.0,1.0,1.0,1.0,1.0,0.0,0.0,0.0,0.0,0.0,0.0,0.0,0.0,0.0,0.0,0.0,0.0,0.0,0.0,0.0,0.0,0.0,0.0,0.0,0.0,0.0,0.0,0.0,0.0,0.0,0.0,0.0,0.0,0.0,0.0,0.0,0.0,0.0,0.0,0.0,0.0,0.0,0.0,0.0,0.0,0.0,0.0,0.0,0.0,0.0,0.0,0.0,0.0,0.0,0.0,0.0,0.0,0.0,0.0,0.0,0.0],[0.0,0.0,0.0,0.0,0.0,0.0,0.0,0.0,0.0,0.0,0.0,0.0,0.0,0.0,0.0,0.0,0.0,0.0,0.0,0.0,0.0,0.0,0.0,0.0,0.0,0.0,0.0,0.0,0.0,0.0,0.0,0.0,0.0,0.0,0.0,0.0,0.0,0.0,0.0,0.0,0.0,0.0,0.0,0.0,0.0,0.0,0.0,0.0,0.0,0.0,0.0,0.0,0.0,0.0,0.0,0.0,0.0,0.0,0.0,0.0,0.0,0.0,0.0,0.0,0.0,0.0,0.0,0.0,0.0,0.0,0.01,1.0,1.0,1.0,1.0,1.0,1.0,1.0,0.0,0.0,0.0,0.0,0.0,0.0,0.0,0.0,0.0,0.0,0.0,0.0,0.0,0.0,0.0,0.0,0.0,0.0,0.0,0.0,0.0,0.0,0.0,0.0,0.0,0.0,0.0,0.0,0.0,0.0,0.0,0.0,0.0,0.0,0.0,0.0,0.0,0.0,0.0,0.0,0.0,0.0,0.0,0.0,0.0,0.0,0.0,0.0,0.0,0.0,0.0,0.0,0.0,0.0,0.0],[0.0,0.0,0.0,0.0,0.0,0.0,0.0,0.0,0.0,0.0,0.0,0.0,0.0,0.0,0.0,0.0,0.0,0.0,0.0,0.0,0.0,0.0,0.0,0.0,0.0,0.0,0.0,0.0,0.0,0.0,0.0,0.0,0.0,0.0,0.0,0.0,0.0,0.0,0.0,0.0,0.0,0.0,0.0,0.0,0.0,0.0,0.0,0.0,0.0,0.0,0.0,0.0,0.0,0.0,0.0,0.0,0.0,0.0,0.0,0.0,0.0,0.0,0.0,0.0,0.0,0.0,0.0,0.0,0.0,0.03,0.98,1.0,1.0,1.0,1.0,1.0,1.0,1.0,0.99,0.0,0.0,0.0,0.0,0.0,0.0,0.0,0.0,0.0,0.0,0.0,0.0,0.0,0.0,0.0,0.0,0.0,0.0,0.0,0.0,0.0,0.0,0.0,0.0,0.0,0.0,0.0,0.0,0.0,0.0,0.0,0.0,0.0,0.0,0.0,0.0,0.0,0.0,0.0,0.0,0.0,0.0,0.0,0.0,0.0,0.0,0.0,0.0,0.0,0.0,0.0,0.0,0.0,0.0],[0.0,0.0,0.0,0.0,0.0,0.0,0.0,0.0,0.0,0.0,0.0,0.0,0.0,0.0,0.0,0.0,0.0,0.0,0.0,0.0,0.0,0.0,0.0,0.0,0.0,0.0,0.0,0.0,0.0,0.0,0.0,0.0,0.0,0.0,0.0,0.0,0.0,0.0,0.0,0.0,0.0,0.0,0.0,0.0,0.0,0.0,0.0,0.0,0.0,0.0,0.0,0.0,0.0,0.0,0.0,0.0,0.0,0.0,0.0,0.0,0.0,0.0,0.0,0.0,0.0,0.0,0.0,0.0,0.0,0.03,0.98,0.99,1.0,1.0,1.0,1.0,1.0,1.0,1.0,0.94,0.01,0.0,0.0,0.0,0.0,0.0,0.0,0.0,0.0,0.0,0.0,0.0,0.0,0.0,0.0,0.0,0.0,0.0,0.0,0.0,0.0,0.0,0.0,0.0,0.0,0.0,0.0,0.0,0.0,0.0,0.0,0.0,0.0,0.0,0.0,0.0,0.0,0.0,0.0,0.0,0.0,0.0,0.0,0.0,0.0,0.0,0.0,0.0,0.0,0.0,0.0,0.0,0.0],[0.0,0.0,0.0,0.0,0.0,0.0,0.0,0.0,0.0,0.0,0.0,0.0,0.0,0.0,0.0,0.0,0.0,0.0,0.0,0.0,0.0,0.0,0.0,0.0,0.0,0.0,0.0,0.0,0.0,0.0,0.0,0.0,0.0,0.0,0.0,0.0,0.0,0.0,0.0,0.0,0.0,0.0,0.0,0.0,0.0,0.0,0.0,0.0,0.0,0.0,0.0,0.0,0.0,0.0,0.0,0.0,0.0,0.0,0.0,0.0,0.0,0.0,0.0,0.0,0.0,0.0,0.0,0.0,0.0,0.0,0.0,0.0,1.0,1.0,1.0,1.0,1.0,1.0,0.49,0.97,0.0,0.0,0.0,0.0,0.0,0.0,0.0,0.0,0.0,0.0,0.0,0.0,0.0,0.0,0.0,0.0,0.0,0.0,0.0,0.0,0.0,0.0,0.0,0.0,0.0,0.0,0.0,0.0,0.0,0.0,0.0,0.0,0.0,0.0,0.0,0.0,0.0,0.0,0.0,0.0,0.0,0.0,0.0,0.0,0.0,0.0,0.0,0.0,0.0,0.0,0.0,0.0,0.0],[0.0,0.0,0.0,0.0,0.0,0.0,0.0,0.0,0.0,0.0,0.0,0.0,0.0,0.0,0.0,0.0,0.0,0.0,0.0,0.0,0.0,0.0,0.0,0.0,0.0,0.0,0.0,0.0,0.0,0.0,0.0,0.0,0.0,0.0,0.0,0.0,0.0,0.0,0.0,0.0,0.0,0.0,0.0,0.0,0.0,0.0,0.0,0.0,0.0,0.0,0.0,0.0,0.0,0.0,0.0,0.0,0.0,0.0,0.0,0.0,0.0,0.0,0.0,0.0,0.0,0.0,0.0,0.0,0.0,0.0,0.0,0.0,0.0,1.0,1.0,1.0,1.0,1.0,1.0,0.57,0.0,0.0,0.0,0.0,0.0,0.0,0.0,0.0,0.0,0.0,0.0,0.0,0.0,0.0,0.0,0.0,0.0,0.0,0.0,0.0,0.0,0.0,0.0,0.0,0.0,0.0,0.0,0.0,0.0,0.0,0.0,0.0,0.0,0.0,0.0,0.0,0.0,0.0,0.0,0.0,0.0,0.0,0.0,0.0,0.0,0.0,0.0,0.0,0.0,0.0,0.0,0.0,0.0],[0.0,0.0,0.0,0.0,0.0,0.0,0.0,0.0,0.0,0.0,0.0,0.0,0.0,0.0,0.0,0.0,0.0,0.0,0.0,0.0,0.0,0.0,0.0,0.0,0.0,0.0,0.0,0.0,0.0,0.0,0.0,0.0,0.0,0.0,0.0,0.0,0.0,0.0,0.0,0.0,0.0,0.0,0.0,0.0,0.0,0.0,0.0,0.0,0.0,0.0,0.0,0.0,0.0,0.0,0.0,0.0,0.0,0.0,0.0,0.0,0.0,0.0,0.0,0.0,0.0,0.0,0.0,0.0,0.0,0.0,0.26,0.0,0.0,0.0,0.99,1.0,0.49,1.0,1.0,1.0,0.03,0.11,0.0,0.0,0.0,0.0,0.0,0.0,0.0,0.0,0.0,0.0,0.0,0.0,0.0,0.0,0.0,0.0,0.0,0.0,0.0,0.0,0.0,0.0,0.0,0.0,0.0,0.0,0.0,0.0,0.0,0.0,0.0,0.0,0.0,0.0,0.0,0.0,0.0,0.0,0.0,0.0,0.0,0.0,0.0,0.0,0.0,0.0,0.0,0.0,0.0,0.0,0.0],[0.0,0.0,0.0,0.0,0.0,0.0,0.0,0.0,0.0,0.0,0.0,0.0,0.0,0.0,0.0,0.0,0.0,0.0,0.0,0.0,0.0,0.0,0.0,0.0,0.0,0.0,0.0,0.0,0.0,0.0,0.0,0.0,0.0,0.0,0.0,0.0,0.0,0.0,0.0,0.0,0.0,0.0,0.0,0.0,0.0,0.0,0.0,0.0,0.0,0.0,0.0,0.0,0.0,0.0,0.0,0.0,0.0,0.0,0.0,0.0,0.0,0.0,0.0,0.0,0.0,0.0,0.0,0.0,0.0,0.0,0.0,0.0,0.0,0.0,0.0,0.94,0.97,0.57,1.0,1.0,1.0,0.99,0.0,0.0,0.0,0.0,0.0,0.0,0.0,0.0,0.0,0.0,0.0,0.0,0.0,0.0,0.0,0.0,0.0,0.0,0.0,0.0,0.0,0.0,0.0,0.0,0.0,0.0,0.0,0.0,0.0,0.0,0.0,0.0,0.0,0.0,0.0,0.0,0.0,0.0,0.0,0.0,0.0,0.0,0.0,0.0,0.0,0.0,0.0,0.0,0.0,0.0,0.0],[0.0,0.0,0.0,0.0,0.0,0.0,0.0,0.0,0.0,0.0,0.0,0.0,0.0,0.0,0.0,0.0,0.0,0.0,0.0,0.0,0.0,0.0,0.0,0.0,0.0,0.0,0.0,0.0,0.0,0.0,0.0,0.0,0.0,0.0,0.0,0.0,0.0,0.0,0.0,0.0,0.0,0.0,0.0,0.0,0.0,0.0,0.0,0.0,0.0,0.0,0.0,0.0,0.0,0.0,0.0,0.0,0.0,0.0,0.0,0.0,0.0,0.0,0.0,0.0,0.0,0.0,0.0,0.0,0.0,0.0,0.0,0.0,0.0,0.0,0.0,0.01,0.0,0.0,0.03,1.0,1.0,1.0,1.0,0.0,0.01,0.0,0.0,0.0,0.0,0.0,0.0,0.0,0.0,0.0,0.0,0.0,0.0,0.0,0.0,0.0,0.0,0.0,0.0,0.0,0.0,0.0,0.0,0.0,0.0,0.0,0.0,0.0,0.0,0.0,0.0,0.0,0.0,0.0,0.0,0.0,0.0,0.0,0.0,0.0,0.0,0.0,0.0,0.0,0.0,0.0,0.0,0.0,0.0],[0.0,0.0,0.0,0.0,0.0,0.0,0.0,0.0,0.0,0.0,0.0,0.0,0.0,0.0,0.0,0.0,0.0,0.0,0.0,0.0,0.0,0.0,0.0,0.0,0.0,0.0,0.0,0.0,0.0,0.0,0.0,0.0,0.0,0.0,0.0,0.0,0.0,0.0,0.0,0.0,0.0,0.0,0.0,0.0,0.0,0.0,0.0,0.0,0.0,0.0,0.0,0.0,0.0,0.0,0.0,0.0,0.0,0.0,0.0,0.0,0.0,0.0,0.0,0.0,0.0,0.0,0.0,0.0,0.0,0.0,0.0,0.0,0.0,0.0,0.0,0.0,0.0,0.0,0.11,0.99,1.0,1.0,1.0,1.0,0.97,0.01,0.0,0.0,0.0,0.0,0.0,0.0,0.0,0.0,0.0,0.0,0.0,0.0,0.0,0.0,0.0,0.0,0.0,0.0,0.0,0.0,0.0,0.0,0.0,0.0,0.0,0.0,0.0,0.0,0.0,0.0,0.0,0.0,0.0,0.0,0.0,0.0,0.0,0.0,0.0,0.0,0.0,0.0,0.0,0.0,0.0,0.0,0.0],[0.0,0.0,0.0,0.0,0.0,0.0,0.0,0.0,0.0,0.0,0.0,0.0,0.0,0.0,0.0,0.0,0.0,0.0,0.0,0.0,0.0,0.0,0.0,0.0,0.0,0.0,0.0,0.0,0.0,0.0,0.0,0.0,0.0,0.0,0.0,0.0,0.0,0.0,0.0,0.0,0.0,0.0,0.0,0.0,0.0,0.0,0.0,0.0,0.0,0.0,0.0,0.0,0.0,0.0,0.0,0.0,0.0,0.0,0.0,0.0,0.0,0.0,0.0,0.0,0.0,0.0,0.0,0.0,0.0,0.0,0.0,0.0,0.0,0.0,0.0,0.0,0.0,0.0,0.0,0.0,1.0,1.0,1.0,1.0,1.0,1.0,1.0,0.0,0.0,0.0,0.0,0.0,0.0,0.0,0.0,0.0,0.0,0.0,0.0,0.0,0.0,0.0,0.0,0.0,0.0,0.0,0.0,0.0,0.0,0.0,0.0,0.0,0.0,0.0,0.0,0.0,0.0,0.0,0.0,0.0,0.0,0.0,0.0,0.0,0.0,0.0,0.0,0.0,0.0,0.0,0.0,0.0,0.0],[0.0,0.0,0.0,0.0,0.0,0.0,0.0,0.0,0.0,0.0,0.0,0.0,0.0,0.0,0.0,0.0,0.0,0.0,0.0,0.0,0.0,0.0,0.0,0.0,0.0,0.0,0.0,0.0,0.0,0.0,0.0,0.0,0.0,0.0,0.0,0.0,0.0,0.0,0.0,0.0,0.0,0.0,0.0,0.0,0.0,0.0,0.0,0.0,0.0,0.0,0.0,0.0,0.0,0.0,0.0,0.0,0.0,0.0,0.0,0.0,0.0,0.0,0.0,0.0,0.0,0.0,0.0,0.0,0.0,0.0,0.0,0.0,0.0,0.0,0.0,0.0,0.0,0.0,0.0,0.0,0.0,1.0,1.0,1.0,1.0,1.0,1.0,1.0,0.0,0.0,0.0,0.0,0.0,0.0,0.0,0.0,0.0,0.0,0.0,0.0,0.0,0.0,0.0,0.0,0.0,0.0,0.0,0.0,0.0,0.0,0.0,0.0,0.0,0.0,0.0,0.0,0.0,0.0,0.0,0.0,0.0,0.0,0.0,0.0,0.0,0.0,0.0,0.0,0.0,0.0,0.0,0.0,0.0],[0.0,0.0,0.0,0.0,0.0,0.0,0.0,0.0,0.0,0.0,0.0,0.0,0.0,0.0,0.0,0.0,0.0,0.0,0.0,0.0,0.0,0.0,0.0,0.0,0.0,0.0,0.0,0.0,0.0,0.0,0.0,0.0,0.0,0.0,0.0,0.0,0.0,0.0,0.0,0.0,0.0,0.0,0.0,0.0,0.0,0.0,0.0,0.0,0.0,0.0,0.0,0.0,0.0,0.0,0.0,0.0,0.0,0.0,0.0,0.0,0.0,0.0,0.0,0.0,0.0,0.0,0.0,0.0,0.0,0.0,0.0,0.0,0.0,0.0,0.0,0.0,0.0,0.0,0.0,0.0,0.01,0.97,1.0,1.0,1.0,1.0,1.0,1.0,1.0,0.0,0.0,0.0,0.0,0.0,0.0,0.0,0.0,0.0,0.0,0.0,0.0,0.0,0.0,0.0,0.0,0.0,0.0,0.0,0.0,0.0,0.0,0.0,0.0,0.0,0.0,0.0,0.0,0.0,0.0,0.0,0.0,0.0,0.0,0.0,0.0,0.0,0.0,0.0,0.0,0.0,0.0,0.0,0.0],[0.0,0.0,0.0,0.0,0.0,0.0,0.0,0.0,0.0,0.0,0.0,0.0,0.0,0.0,0.0,0.0,0.0,0.0,0.0,0.0,0.0,0.0,0.0,0.0,0.0,0.0,0.0,0.0,0.0,0.0,0.0,0.0,0.0,0.0,0.0,0.0,0.0,0.0,0.0,0.0,0.0,0.0,0.0,0.0,0.0,0.0,0.0,0.0,0.0,0.0,0.0,0.0,0.0,0.0,0.0,0.0,0.0,0.0,0.0,0.0,0.0,0.0,0.0,0.0,0.0,0.0,0.0,0.0,0.0,0.0,0.0,0.0,0.0,0.0,0.0,0.0,0.0,0.0,0.0,0.0,0.0,0.01,1.0,1.0,1.0,1.0,1.0,1.0,1.0,1.0,0.0,0.0,0.0,0.0,0.0,0.0,0.0,0.0,0.0,0.0,0.0,0.0,0.0,0.0,0.0,0.0,0.0,0.0,0.0,0.0,0.0,0.0,0.0,0.0,0.0,0.0,0.0,0.0,0.0,0.0,0.0,0.0,0.0,0.0,0.0,0.0,0.0,0.0,0.0,0.0,0.0,0.0,0.0],[0.0,0.0,0.0,0.0,0.0,0.0,0.0,0.0,0.0,0.0,0.0,0.0,0.0,0.0,0.0,0.0,0.0,0.0,0.0,0.0,0.0,0.0,0.0,0.0,0.0,0.0,0.0,0.0,0.0,0.0,0.0,0.0,0.0,0.0,0.0,0.0,0.0,0.0,0.0,0.0,0.0,0.0,0.0,0.0,0.0,0.0,0.0,0.0,0.0,0.0,0.0,0.0,0.0,0.0,0.0,0.0,0.0,0.0,0.0,0.0,0.0,0.0,0.0,0.0,0.0,0.0,0.0,0.0,0.0,0.0,0.0,0.0,0.0,0.0,0.0,0.0,0.0,0.0,0.0,0.0,0.0,0.0,1.0,1.0,1.0,1.0,1.0,1.0,1.0,1.0,1.0,0.0,0.0,0.0,0.0,0.0,0.0,0.0,0.0,0.0,0.0,0.0,0.0,0.0,0.0,0.0,0.0,0.0,0.0,0.0,0.0,0.0,0.0,0.0,0.0,0.0,0.0,0.0,0.0,0.0,0.0,0.0,0.0,0.0,0.0,0.0,0.0,0.0,0.0,0.0,0.0,0.0,0.0],[0.0,0.0,0.0,0.0,0.0,0.0,0.0,0.0,0.0,0.0,0.0,0.0,0.0,0.0,0.0,0.0,0.0,0.0,0.0,0.0,0.0,0.0,0.0,0.0,0.0,0.0,0.0,0.0,0.0,0.0,0.0,0.0,0.0,0.0,0.0,0.0,0.0,0.0,0.0,0.0,0.0,0.0,0.0,0.0,0.0,0.0,0.0,0.0,0.0,0.0,0.0,0.0,0.0,0.0,0.0,0.0,0.0,0.0,0.0,0.0,0.0,0.0,0.0,0.0,0.0,0.0,0.0,0.0,0.0,0.0,0.0,0.0,0.0,0.0,0.0,0.0,0.0,0.0,0.0,0.0,0.0,0.0,0.0,1.0,1.0,1.0,1.0,1.0,1.0,1.0,1.0,1.0,0.0,0.0,0.0,0.0,0.0,0.0,0.0,0.0,0.0,0.0,0.0,0.0,0.0,0.0,0.0,0.0,0.0,0.0,0.0,0.0,0.0,0.0,0.0,0.0,0.0,0.0,0.0,0.0,0.0,0.0,0.0,0.0,0.0,0.0,0.0,0.0,0.0,0.0,0.0,0.0,0.0],[0.0,0.0,0.0,0.0,0.0,0.0,0.0,0.0,0.0,0.0,0.0,0.0,0.0,0.0,0.0,0.0,0.0,0.0,0.0,0.0,0.0,0.0,0.0,0.0,0.0,0.0,0.0,0.0,0.0,0.0,0.0,0.0,0.0,0.0,0.0,0.0,0.0,0.0,0.0,0.0,0.0,0.0,0.0,0.0,0.0,0.0,0.0,0.0,0.0,0.0,0.0,0.0,0.0,0.0,0.0,0.0,0.0,0.0,0.0,0.0,0.0,0.0,0.0,0.0,0.0,0.0,0.0,0.0,0.0,0.0,0.0,0.0,0.0,0.0,0.0,0.0,0.0,0.0,0.0,0.0,0.0,0.0,0.0,0.0,1.0,1.0,1.0,1.0,1.0,1.0,1.0,1.0,1.0,0.0,0.0,0.0,0.0,0.0,0.0,0.0,0.0,0.0,0.0,0.0,0.0,0.0,0.0,0.0,0.0,0.0,0.0,0.0,0.0,0.0,0.0,0.0,0.0,0.0,0.0,0.0,0.0,0.0,0.0,0.0,0.0,0.0,0.0,0.0,0.0,0.0,0.0,0.0,0.0],[0.0,0.0,0.0,0.0,0.0,0.0,0.0,0.0,0.0,0.0,0.0,0.0,0.0,0.0,0.0,0.0,0.0,0.0,0.0,0.0,0.0,0.0,0.0,0.0,0.0,0.0,0.0,0.0,0.0,0.0,0.0,0.0,0.0,0.0,0.0,0.0,0.0,0.0,0.0,0.0,0.0,0.0,0.0,0.0,0.0,0.0,0.0,0.0,0.0,0.0,0.0,0.0,0.0,0.0,0.0,0.0,0.0,0.0,0.0,0.0,0.0,0.0,0.0,0.0,0.0,0.0,0.0,0.0,0.0,0.0,0.0,0.0,0.0,0.0,0.0,0.0,0.0,0.0,0.0,0.0,0.0,0.0,0.0,0.0,0.0,1.0,1.0,1.0,1.0,1.0,1.0,1.0,1.0,1.0,0.0,0.0,0.0,0.0,0.0,0.0,0.0,0.0,0.0,0.0,0.0,0.0,0.0,0.0,0.0,0.0,0.0,0.0,0.0,0.0,0.0,0.0,0.0,0.0,0.0,0.0,0.0,0.0,0.0,0.0,0.0,0.0,0.0,0.0,0.0,0.0,0.0,0.0,0.0],[0.0,0.0,0.0,0.0,0.0,0.0,0.0,0.0,0.0,0.0,0.0,0.0,0.0,0.0,0.0,0.0,0.0,0.0,0.0,0.0,0.0,0.0,0.0,0.0,0.0,0.0,0.0,0.0,0.0,0.0,0.0,0.0,0.0,0.0,0.0,0.0,0.0,0.0,0.0,0.0,0.0,0.0,0.0,0.0,0.0,0.0,0.0,0.0,0.0,0.0,0.0,0.0,0.0,0.0,0.0,0.0,0.0,0.0,0.0,0.0,0.0,0.0,0.0,0.0,0.0,0.0,0.0,0.0,0.0,0.0,0.0,0.0,0.0,0.0,0.0,0.0,0.0,0.0,0.0,0.0,0.0,0.0,0.0,0.0,0.0,0.0,1.0,1.0,1.0,1.0,1.0,1.0,1.0,1.0,1.0,0.0,0.0,0.0,0.0,0.0,0.0,0.0,0.0,0.0,0.0,0.0,0.0,0.0,0.0,0.0,0.0,0.0,0.0,0.0,0.0,0.0,0.0,0.0,0.0,0.0,0.0,0.0,0.0,0.0,0.0,0.0,0.0,0.0,0.0,0.0,0.0,0.0,0.0],[0.0,0.0,0.0,0.0,0.0,0.0,0.0,0.0,0.0,0.0,0.0,0.0,0.0,0.0,0.0,0.0,0.0,0.0,0.0,0.0,0.0,0.0,0.0,0.0,0.0,0.0,0.0,0.0,0.0,0.0,0.0,0.0,0.0,0.0,0.0,0.0,0.0,0.0,0.0,0.0,0.0,0.0,0.0,0.0,0.0,0.0,0.0,0.0,0.0,0.0,0.0,0.0,0.0,0.0,0.0,0.0,0.0,0.0,0.0,0.0,0.0,0.0,0.0,0.0,0.0,0.0,0.0,0.0,0.0,0.0,0.0,0.0,0.0,0.0,0.0,0.0,0.0,0.0,0.0,0.0,0.0,0.0,0.0,0.0,0.0,0.0,0.0,1.0,1.0,1.0,1.0,1.0,1.0,1.0,1.0,1.0,0.0,0.0,0.0,0.0,0.0,0.0,0.0,0.0,0.0,0.0,0.0,0.0,0.0,0.0,0.0,0.0,0.0,0.0,0.0,0.0,0.0,0.0,0.0,0.0,0.0,0.0,0.0,0.0,0.0,0.0,0.0,0.0,0.0,0.0,0.0,0.0,0.0],[0.0,0.0,0.0,0.0,0.0,0.0,0.0,0.0,0.0,0.0,0.0,0.0,0.0,0.0,0.0,0.0,0.0,0.0,0.0,0.0,0.0,0.0,0.0,0.0,0.0,0.0,0.0,0.0,0.0,0.0,0.0,0.0,0.0,0.0,0.0,0.0,0.0,0.0,0.0,0.0,0.0,0.0,0.0,0.0,0.0,0.0,0.0,0.0,0.0,0.0,0.0,0.0,0.0,0.0,0.0,0.0,0.0,0.0,0.0,0.0,0.0,0.0,0.0,0.0,0.0,0.0,0.0,0.0,0.0,0.0,0.0,0.0,0.0,0.0,0.0,0.0,0.0,0.0,0.0,0.0,0.0,0.0,0.0,0.0,0.0,0.0,0.0,0.0,1.0,1.0,1.0,1.0,1.0,1.0,1.0,1.0,1.0,0.0,0.0,0.0,0.0,0.0,0.0,0.0,0.0,0.0,0.0,0.0,0.0,0.0,0.0,0.0,0.0,0.0,0.0,0.0,0.0,0.0,0.0,0.0,0.0,0.0,0.0,0.0,0.0,0.0,0.0,0.0,0.0,0.0,0.0,0.0,0.0],[0.0,0.0,0.0,0.0,0.0,0.0,0.0,0.0,0.0,0.0,0.0,0.0,0.0,0.0,0.0,0.0,0.0,0.0,0.0,0.0,0.0,0.0,0.0,0.0,0.0,0.0,0.0,0.0,0.0,0.0,0.0,0.0,0.0,0.0,0.0,0.0,0.0,0.0,0.0,0.0,0.0,0.0,0.0,0.0,0.0,0.0,0.0,0.0,0.0,0.0,0.0,0.0,0.0,0.0,0.0,0.0,0.0,0.0,0.0,0.0,0.0,0.0,0.0,0.0,0.0,0.0,0.0,0.0,0.0,0.0,0.0,0.0,0.0,0.0,0.0,0.0,0.0,0.0,0.0,0.0,0.0,0.0,0.0,0.0,0.0,0.0,0.0,0.0,0.0,1.0,1.0,1.0,1.0,1.0,1.0,1.0,1.0,1.0,0.0,0.0,0.0,0.0,0.0,0.0,0.0,0.0,0.0,0.0,0.0,0.0,0.0,0.0,0.0,0.0,0.0,0.0,0.0,0.0,0.0,0.0,0.0,0.0,0.0,0.0,0.0,0.0,0.0,0.0,0.0,0.0,0.0,0.0,0.0],[0.0,0.0,0.0,0.0,0.0,0.0,0.0,0.0,0.0,0.0,0.0,0.0,0.0,0.0,0.0,0.0,0.0,0.0,0.0,0.0,0.0,0.0,0.0,0.0,0.0,0.0,0.0,0.0,0.0,0.0,0.0,0.0,0.0,0.0,0.0,0.0,0.0,0.0,0.0,0.0,0.0,0.0,0.0,0.0,0.0,0.0,0.0,0.0,0.0,0.0,0.0,0.0,0.0,0.0,0.0,0.0,0.0,0.0,0.0,0.0,0.0,0.0,0.0,0.0,0.0,0.0,0.0,0.0,0.0,0.0,0.0,0.0,0.0,0.0,0.0,0.0,0.0,0.0,0.0,0.0,0.0,0.0,0.0,0.0,0.0,0.0,0.0,0.0,0.0,0.0,1.0,1.0,1.0,1.0,1.0,1.0,1.0,1.0,1.0,0.0,0.0,0.0,0.0,0.0,0.0,0.0,0.0,0.0,0.0,0.0,0.0,0.0,0.0,0.0,0.0,0.0,0.0,0.0,0.0,0.0,0.0,0.0,0.0,0.0,0.0,0.0,0.0,0.0,0.0,0.0,0.0,0.0,0.0],[0.0,0.0,0.0,0.0,0.0,0.0,0.0,0.0,0.0,0.0,0.0,0.0,0.0,0.0,0.0,0.0,0.0,0.0,0.0,0.0,0.0,0.0,0.0,0.0,0.0,0.0,0.0,0.0,0.0,0.0,0.0,0.0,0.0,0.0,0.0,0.0,0.0,0.0,0.0,0.0,0.0,0.0,0.0,0.0,0.0,0.0,0.0,0.0,0.0,0.0,0.0,0.0,0.0,0.0,0.0,0.0,0.0,0.0,0.0,0.0,0.0,0.0,0.0,0.0,0.0,0.0,0.0,0.0,0.0,0.0,0.0,0.0,0.0,0.0,0.0,0.0,0.0,0.0,0.0,0.0,0.0,0.0,0.0,0.0,0.0,0.0,0.0,0.0,0.0,0.0,0.0,1.0,1.0,1.0,1.0,1.0,1.0,1.0,1.0,1.0,0.0,0.0,0.0,0.0,0.0,0.0,0.0,0.0,0.0,0.0,0.0,0.0,0.0,0.0,0.0,0.0,0.0,0.0,0.0,0.0,0.0,0.0,0.0,0.0,0.0,0.0,0.0,0.0,0.0,0.0,0.0,0.0,0.0],[0.0,0.0,0.0,0.0,0.0,0.0,0.0,0.0,0.0,0.0,0.0,0.0,0.0,0.0,0.0,0.0,0.0,0.0,0.0,0.0,0.0,0.0,0.0,0.0,0.0,0.0,0.0,0.0,0.0,0.0,0.0,0.0,0.0,0.0,0.0,0.0,0.0,0.0,0.0,0.0,0.0,0.0,0.0,0.0,0.0,0.0,0.0,0.0,0.0,0.0,0.0,0.0,0.0,0.0,0.0,0.0,0.0,0.0,0.0,0.0,0.0,0.0,0.0,0.0,0.0,0.0,0.0,0.0,0.0,0.0,0.0,0.0,0.0,0.0,0.0,0.0,0.0,0.0,0.0,0.0,0.0,0.0,0.0,0.0,0.0,0.0,0.0,0.0,0.0,0.0,0.0,0.0,1.0,1.0,1.0,1.0,1.0,1.0,1.0,1.0,1.0,0.0,0.0,0.0,0.0,0.0,0.0,0.0,0.0,0.0,0.0,0.0,0.0,0.0,0.0,0.0,0.0,0.0,0.0,0.0,0.0,0.0,0.0,0.0,0.0,0.0,0.0,0.0,0.0,0.0,0.0,0.0,0.0],[0.0,0.0,0.0,0.0,0.0,0.0,0.0,0.0,0.0,0.0,0.0,0.0,0.0,0.0,0.0,0.0,0.0,0.0,0.0,0.0,0.0,0.0,0.0,0.0,0.0,0.0,0.0,0.0,0.0,0.0,0.0,0.0,0.0,0.0,0.0,0.0,0.0,0.0,0.0,0.0,0.0,0.0,0.0,0.0,0.0,0.0,0.0,0.0,0.0,0.0,0.0,0.0,0.0,0.0,0.0,0.0,0.0,0.0,0.0,0.0,0.0,0.0,0.0,0.0,0.0,0.0,0.0,0.0,0.0,0.0,0.0,0.0,0.0,0.0,0.0,0.0,0.0,0.0,0.0,0.0,0.0,0.0,0.0,0.0,0.0,0.0,0.0,0.0,0.0,0.0,0.0,0.0,0.0,1.0,1.0,1.0,1.0,1.0,1.0,1.0,1.0,1.0,0.0,0.0,0.0,0.0,0.0,0.0,0.0,0.0,0.0,0.0,0.0,0.0,0.0,0.0,0.0,0.0,0.0,0.0,0.0,0.0,0.0,0.0,0.0,0.0,0.0,0.0,0.0,0.0,0.0,0.0,0.0],[0.0,0.0,0.0,0.0,0.0,0.0,0.0,0.0,0.0,0.0,0.0,0.0,0.0,0.0,0.0,0.0,0.0,0.0,0.0,0.0,0.0,0.0,0.0,0.0,0.0,0.0,0.0,0.0,0.0,0.0,0.0,0.0,0.0,0.0,0.0,0.0,0.0,0.0,0.0,0.0,0.0,0.0,0.0,0.0,0.0,0.0,0.0,0.0,0.0,0.0,0.0,0.0,0.0,0.0,0.0,0.0,0.0,0.0,0.0,0.0,0.0,0.0,0.0,0.0,0.0,0.0,0.0,0.0,0.0,0.0,0.0,0.0,0.0,0.0,0.0,0.0,0.0,0.0,0.0,0.0,0.0,0.0,0.0,0.0,0.0,0.0,0.0,0.0,0.0,0.0,0.0,0.0,0.0,0.0,1.0,1.0,1.0,1.0,1.0,1.0,1.0,1.0,1.0,0.0,0.0,0.0,0.0,0.0,0.0,0.0,0.0,0.0,0.0,0.0,0.0,0.0,0.0,0.0,0.0,0.0,0.0,0.0,0.0,0.0,0.0,0.0,0.0,0.0,0.0,0.0,0.0,0.0,0.0],[0.0,0.0,0.0,0.0,0.0,0.0,0.0,0.0,0.0,0.0,0.0,0.0,0.0,0.0,0.0,0.0,0.0,0.0,0.0,0.0,0.0,0.0,0.0,0.0,0.0,0.0,0.0,0.0,0.0,0.0,0.0,0.0,0.0,0.0,0.0,0.0,0.0,0.0,0.0,0.0,0.0,0.0,0.0,0.0,0.0,0.0,0.0,0.0,0.0,0.0,0.0,0.0,0.0,0.0,0.0,0.0,0.0,0.0,0.0,0.0,0.0,0.0,0.0,0.0,0.0,0.0,0.0,0.0,0.0,0.0,0.0,0.0,0.0,0.0,0.0,0.0,0.0,0.0,0.0,0.0,0.0,0.0,0.0,0.0,0.0,0.0,0.0,0.0,0.0,0.0,0.0,0.0,0.0,0.0,0.0,1.0,1.0,1.0,1.0,1.0,1.0,1.0,1.0,1.0,0.0,0.0,0.0,0.0,0.0,0.0,0.0,0.0,0.0,0.0,0.0,0.0,0.0,0.0,0.0,0.0,0.0,0.0,0.0,0.0,0.0,0.0,0.0,0.0,0.0,0.0,0.0,0.0,0.0],[0.0,0.0,0.0,0.0,0.0,0.0,0.0,0.0,0.0,0.0,0.0,0.0,0.0,0.0,0.0,0.0,0.0,0.0,0.0,0.0,0.0,0.0,0.0,0.0,0.0,0.0,0.0,0.0,0.0,0.0,0.0,0.0,0.0,0.0,0.0,0.0,0.0,0.0,0.0,0.0,0.0,0.0,0.0,0.0,0.0,0.0,0.0,0.0,0.0,0.0,0.0,0.0,0.0,0.0,0.0,0.0,0.0,0.0,0.0,0.0,0.0,0.0,0.0,0.0,0.0,0.0,0.0,0.0,0.0,0.0,0.0,0.0,0.0,0.0,0.0,0.0,0.0,0.0,0.0,0.0,0.0,0.0,0.0,0.0,0.0,0.0,0.0,0.0,0.0,0.0,0.0,0.0,0.0,0.0,0.0,0.0,1.0,1.0,1.0,1.0,1.0,1.0,1.0,1.0,1.0,0.0,0.0,0.0,0.0,0.0,0.0,0.0,0.0,0.0,0.0,0.0,0.0,0.0,0.0,0.0,0.0,0.0,0.0,0.0,0.0,0.0,0.0,0.0,0.0,0.0,0.0,0.0,0.0],[0.0,0.0,0.0,0.0,0.0,0.0,0.0,0.0,0.0,0.0,0.0,0.0,0.0,0.0,0.0,0.0,0.0,0.0,0.0,0.0,0.0,0.0,0.0,0.0,0.0,0.0,0.0,0.0,0.0,0.0,0.0,0.0,0.0,0.0,0.0,0.0,0.0,0.0,0.0,0.0,0.0,0.0,0.0,0.0,0.0,0.0,0.0,0.0,0.0,0.0,0.0,0.0,0.0,0.0,0.0,0.0,0.0,0.0,0.0,0.0,0.0,0.0,0.0,0.0,0.0,0.0,0.0,0.0,0.0,0.0,0.0,0.0,0.0,0.0,0.0,0.0,0.0,0.0,0.0,0.0,0.0,0.0,0.0,0.0,0.0,0.0,0.0,0.0,0.0,0.0,0.0,0.0,0.0,0.0,0.0,0.0,0.0,1.0,1.0,1.0,1.0,1.0,1.0,1.0,1.0,1.0,0.0,0.0,0.0,0.0,0.0,0.0,0.0,0.0,0.0,0.0,0.0,0.0,0.0,0.0,0.0,0.0,0.0,0.0,0.0,0.0,0.0,0.0,0.0,0.0,0.0,0.0,0.0],[0.0,0.0,0.0,0.0,0.0,0.0,0.0,0.0,0.0,0.0,0.0,0.0,0.0,0.0,0.0,0.0,0.0,0.0,0.0,0.0,0.0,0.0,0.0,0.0,0.0,0.0,0.0,0.0,0.0,0.0,0.0,0.0,0.0,0.0,0.0,0.0,0.0,0.0,0.0,0.0,0.0,0.0,0.0,0.0,0.0,0.0,0.0,0.0,0.0,0.0,0.0,0.0,0.0,0.0,0.0,0.0,0.0,0.0,0.0,0.0,0.0,0.0,0.0,0.0,0.0,0.0,0.0,0.0,0.0,0.0,0.0,0.0,0.0,0.0,0.0,0.0,0.0,0.0,0.0,0.0,0.0,0.0,0.0,0.0,0.0,0.0,0.0,0.0,0.0,0.0,0.0,0.0,0.0,0.0,0.0,0.0,0.0,0.0,1.0,1.0,1.0,1.0,1.0,1.0,1.0,1.0,1.0,0.0,0.0,0.0,0.0,0.0,0.0,0.0,0.0,0.0,0.0,0.0,0.0,0.0,0.0,0.0,0.0,0.0,0.0,0.0,0.0,0.0,0.0,0.0,0.0,0.0,0.0],[0.0,0.0,0.0,0.0,0.0,0.0,0.0,0.0,0.0,0.0,0.0,0.0,0.0,0.0,0.0,0.0,0.0,0.0,0.0,0.0,0.0,0.0,0.0,0.0,0.0,0.0,0.0,0.0,0.0,0.0,0.0,0.0,0.0,0.0,0.0,0.0,0.0,0.0,0.0,0.0,0.0,0.0,0.0,0.0,0.0,0.0,0.0,0.0,0.0,0.0,0.0,0.0,0.0,0.0,0.0,0.0,0.0,0.0,0.0,0.0,0.0,0.0,0.0,0.0,0.0,0.0,0.0,0.0,0.0,0.0,0.0,0.0,0.0,0.0,0.0,0.0,0.0,0.0,0.0,0.0,0.0,0.0,0.0,0.0,0.0,0.0,0.0,0.0,0.0,0.0,0.0,0.0,0.0,0.0,0.0,0.0,0.0,0.0,0.0,1.0,1.0,1.0,1.0,1.0,1.0,1.0,1.0,1.0,0.0,0.0,0.0,0.0,0.0,0.0,0.0,0.0,0.0,0.0,0.0,0.0,0.0,0.0,0.0,0.0,0.0,0.0,0.0,0.0,0.0,0.0,0.0,0.0,0.0],[0.0,0.0,0.0,0.0,0.0,0.0,0.0,0.0,0.0,0.0,0.0,0.0,0.0,0.0,0.0,0.0,0.0,0.0,0.0,0.0,0.0,0.0,0.0,0.0,0.0,0.0,0.0,0.0,0.0,0.0,0.0,0.0,0.0,0.0,0.0,0.0,0.0,0.0,0.0,0.0,0.0,0.0,0.0,0.0,0.0,0.0,0.0,0.0,0.0,0.0,0.0,0.0,0.0,0.0,0.0,0.0,0.0,0.0,0.0,0.0,0.0,0.0,0.0,0.0,0.0,0.0,0.0,0.0,0.0,0.0,0.0,0.0,0.0,0.0,0.0,0.0,0.0,0.0,0.0,0.0,0.0,0.0,0.0,0.0,0.0,0.0,0.0,0.0,0.0,0.0,0.0,0.0,0.0,0.0,0.0,0.0,0.0,0.0,0.0,0.0,1.0,1.0,1.0,1.0,1.0,1.0,1.0,1.0,1.0,0.01,0.0,0.0,0.0,0.0,0.0,0.0,0.0,0.0,0.0,0.0,0.0,0.0,0.0,0.0,0.0,0.0,0.0,0.0,0.0,0.0,0.0,0.0,0.0],[0.0,0.0,0.0,0.0,0.0,0.0,0.0,0.0,0.0,0.0,0.0,0.0,0.0,0.0,0.0,0.0,0.0,0.0,0.0,0.0,0.0,0.0,0.0,0.0,0.0,0.0,0.0,0.0,0.0,0.0,0.0,0.0,0.0,0.0,0.0,0.0,0.0,0.0,0.0,0.0,0.0,0.0,0.0,0.0,0.0,0.0,0.0,0.0,0.0,0.0,0.0,0.0,0.0,0.0,0.0,0.0,0.0,0.0,0.0,0.0,0.0,0.0,0.0,0.0,0.0,0.0,0.0,0.0,0.0,0.0,0.0,0.0,0.0,0.0,0.0,0.0,0.0,0.0,0.0,0.0,0.0,0.0,0.0,0.0,0.0,0.0,0.0,0.0,0.0,0.0,0.0,0.0,0.0,0.0,0.0,0.0,0.0,0.0,0.0,0.0,0.0,1.0,1.0,1.0,1.0,1.0,1.0,0.8,1.0,1.0,0.0,0.0,0.0,0.0,0.0,0.0,0.0,0.0,0.0,0.0,0.0,0.0,0.0,0.0,0.0,0.0,0.0,0.0,0.0,0.0,0.0,0.0,0.0],[0.0,0.0,0.0,0.0,0.0,0.0,0.0,0.0,0.0,0.0,0.0,0.0,0.0,0.0,0.0,0.0,0.0,0.0,0.0,0.0,0.0,0.0,0.0,0.0,0.0,0.0,0.0,0.0,0.0,0.0,0.0,0.0,0.0,0.0,0.0,0.0,0.0,0.0,0.0,0.0,0.0,0.0,0.0,0.0,0.0,0.0,0.0,0.0,0.0,0.0,0.0,0.0,0.0,0.0,0.0,0.0,0.0,0.0,0.0,0.0,0.0,0.0,0.0,0.0,0.0,0.0,0.0,0.0,0.0,0.0,0.0,0.0,0.0,0.0,0.0,0.0,0.0,0.0,0.0,0.0,0.0,0.0,0.0,0.0,0.0,0.0,0.0,0.0,0.0,0.0,0.0,0.0,0.0,0.0,0.0,0.0,0.0,0.0,0.0,0.0,0.0,0.0,1.0,1.0,1.0,1.0,1.0,1.0,0.43,0.99,0.0,0.0,0.0,0.0,0.0,0.0,0.0,0.0,0.0,0.0,0.0,0.0,0.0,0.0,0.0,0.0,0.0,0.0,0.0,0.0,0.0,0.0,0.0],[0.0,0.0,0.0,0.0,0.0,0.0,0.0,0.0,0.0,0.0,0.0,0.0,0.0,0.0,0.0,0.0,0.0,0.0,0.0,0.0,0.0,0.0,0.0,0.0,0.0,0.0,0.0,0.0,0.0,0.0,0.0,0.0,0.0,0.0,0.0,0.0,0.0,0.0,0.0,0.0,0.0,0.0,0.0,0.0,0.0,0.0,0.0,0.0,0.0,0.0,0.0,0.0,0.0,0.0,0.0,0.0,0.0,0.0,0.0,0.0,0.0,0.0,0.0,0.0,0.0,0.0,0.0,0.0,0.0,0.0,0.0,0.0,0.0,0.0,0.0,0.0,0.0,0.0,0.0,0.0,0.0,0.0,0.0,0.0,0.0,0.0,0.0,0.0,0.0,0.0,0.0,0.0,0.0,0.0,0.0,0.0,0.0,0.0,0.0,0.0,0.0,0.0,0.0,1.0,1.0,0.8,1.0,1.0,1.0,1.0,0.0,0.0,0.0,0.0,0.0,0.0,0.0,0.0,0.0,0.0,0.0,0.0,0.0,0.0,0.0,0.0,0.0,0.0,0.0,0.0,0.0,0.0,0.0],[0.0,0.0,0.0,0.0,0.0,0.0,0.0,0.0,0.0,0.0,0.0,0.0,0.0,0.0,0.0,0.0,0.0,0.0,0.0,0.0,0.0,0.0,0.0,0.0,0.0,0.0,0.0,0.0,0.0,0.0,0.0,0.0,0.0,0.0,0.0,0.0,0.0,0.0,0.0,0.0,0.0,0.0,0.0,0.0,0.0,0.0,0.0,0.0,0.0,0.0,0.0,0.0,0.0,0.0,0.0,0.0,0.0,0.0,0.0,0.0,0.0,0.0,0.0,0.0,0.0,0.0,0.0,0.0,0.0,0.0,0.0,0.0,0.0,0.0,0.0,0.0,0.0,0.0,0.0,0.0,0.0,0.0,0.0,0.0,0.0,0.0,0.0,0.0,0.0,0.0,0.0,0.0,0.0,0.0,0.0,0.0,0.0,0.0,0.0,0.0,0.0,0.0,0.0,0.0,1.0,1.0,0.43,1.0,1.0,1.0,0.25,0.0,0.0,0.0,0.0,0.0,0.0,0.0,0.0,0.0,0.0,0.0,0.0,0.0,0.0,0.0,0.0,0.0,0.0,0.0,0.0,0.0,0.0],[0.0,0.0,0.0,0.0,0.0,0.0,0.0,0.0,0.0,0.0,0.0,0.0,0.0,0.0,0.0,0.0,0.0,0.0,0.0,0.0,0.0,0.0,0.0,0.0,0.0,0.0,0.0,0.0,0.0,0.0,0.0,0.0,0.0,0.0,0.0,0.0,0.0,0.0,0.0,0.0,0.0,0.0,0.0,0.0,0.0,0.0,0.0,0.0,0.0,0.0,0.0,0.0,0.0,0.0,0.0,0.0,0.0,0.0,0.0,0.0,0.0,0.0,0.0,0.0,0.0,0.0,0.0,0.0,0.0,0.0,0.0,0.0,0.0,0.0,0.0,0.0,0.0,0.0,0.0,0.0,0.0,0.0,0.0,0.0,0.0,0.0,0.0,0.0,0.0,0.0,0.0,0.0,0.0,0.0,0.0,0.0,0.0,0.0,0.0,0.0,0.0,0.0,0.0,0.0,0.01,1.0,0.99,1.0,1.0,1.0,1.0,0.97,0.0,0.0,0.0,0.0,0.0,0.0,0.0,0.0,0.0,0.0,0.0,0.0,0.0,0.0,0.0,0.0,0.0,0.0,0.0,0.0,0.0],[0.0,0.0,0.0,0.0,0.0,0.0,0.0,0.0,0.0,0.0,0.0,0.0,0.0,0.0,0.0,0.0,0.0,0.0,0.0,0.0,0.0,0.0,0.0,0.0,0.0,0.0,0.0,0.0,0.0,0.0,0.0,0.0,0.0,0.0,0.0,0.0,0.0,0.0,0.0,0.0,0.0,0.0,0.0,0.0,0.0,0.0,0.0,0.0,0.0,0.0,0.0,0.0,0.0,0.0,0.0,0.0,0.0,0.0,0.0,0.0,0.0,0.0,0.0,0.0,0.0,0.0,0.0,0.0,0.0,0.0,0.0,0.0,0.0,0.0,0.0,0.0,0.0,0.0,0.0,0.0,0.0,0.0,0.0,0.0,0.0,0.0,0.0,0.0,0.0,0.0,0.0,0.0,0.0,0.0,0.0,0.0,0.0,0.0,0.0,0.0,0.0,0.0,0.0,0.0,0.0,0.0,0.0,0.0,0.25,1.0,1.0,1.0,1.0,0.0,0.0,0.01,0.0,0.01,0.0,0.0,0.0,0.0,0.0,0.0,0.0,0.0,0.0,0.0,0.0,0.0,0.0,0.0,0.0],[0.0,0.0,0.0,0.0,0.0,0.0,0.0,0.0,0.0,0.0,0.0,0.0,0.0,0.0,0.0,0.0,0.0,0.0,0.0,0.0,0.0,0.0,0.0,0.0,0.0,0.0,0.0,0.0,0.0,0.0,0.0,0.0,0.0,0.0,0.0,0.0,0.0,0.0,0.0,0.0,0.0,0.0,0.0,0.0,0.0,0.0,0.0,0.0,0.0,0.0,0.0,0.0,0.0,0.0,0.0,0.0,0.0,0.0,0.0,0.0,0.0,0.0,0.0,0.0,0.0,0.0,0.0,0.0,0.0,0.0,0.0,0.0,0.0,0.0,0.0,0.0,0.0,0.0,0.0,0.0,0.0,0.0,0.0,0.0,0.0,0.0,0.0,0.0,0.0,0.0,0.0,0.0,0.0,0.0,0.0,0.0,0.0,0.0,0.0,0.0,0.0,0.0,0.0,0.0,0.0,0.0,0.0,0.0,0.0,0.97,1.0,1.0,1.0,0.0,0.95,1.0,0.99,0.73,0.0,0.0,0.0,0.0,0.0,0.0,0.0,0.0,0.0,0.0,0.0,0.0,0.0,0.0,0.0],[0.0,0.0,0.0,0.0,0.0,0.0,0.0,0.0,0.0,0.0,0.0,0.0,0.0,0.0,0.0,0.0,0.0,0.0,0.0,0.0,0.0,0.0,0.0,0.0,0.0,0.0,0.0,0.0,0.0,0.0,0.0,0.0,0.0,0.0,0.0,0.0,0.0,0.0,0.0,0.0,0.0,0.0,0.0,0.0,0.0,0.0,0.0,0.0,0.0,0.0,0.0,0.0,0.0,0.0,0.0,0.0,0.0,0.0,0.0,0.0,0.0,0.0,0.0,0.0,0.0,0.0,0.0,0.0,0.0,0.0,0.0,0.0,0.0,0.0,0.0,0.0,0.0,0.0,0.0,0.0,0.0,0.0,0.0,0.0,0.0,0.0,0.0,0.0,0.0,0.0,0.0,0.0,0.0,0.0,0.0,0.0,0.0,0.0,0.0,0.0,0.0,0.0,0.0,0.0,0.0,0.0,0.0,0.0,0.0,0.0,1.0,1.0,1.0,1.0,1.0,1.0,0.01,0.01,0.0,0.0,0.0,0.0,0.0,0.0,0.0,0.0,0.0,0.0,0.0,0.0,0.0,0.0,0.0],[0.0,0.0,0.0,0.0,0.0,0.0,0.0,0.0,0.0,0.0,0.0,0.0,0.0,0.0,0.0,0.0,0.0,0.0,0.0,0.0,0.0,0.0,0.0,0.0,0.0,0.0,0.0,0.0,0.0,0.0,0.0,0.0,0.0,0.0,0.0,0.0,0.0,0.0,0.0,0.0,0.0,0.0,0.0,0.0,0.0,0.0,0.0,0.0,0.0,0.0,0.0,0.0,0.0,0.0,0.0,0.0,0.0,0.0,0.0,0.0,0.0,0.0,0.0,0.0,0.0,0.0,0.0,0.0,0.0,0.0,0.0,0.0,0.0,0.0,0.0,0.0,0.0,0.0,0.0,0.0,0.0,0.0,0.0,0.0,0.0,0.0,0.0,0.0,0.0,0.0,0.0,0.0,0.0,0.0,0.0,0.0,0.0,0.0,0.0,0.0,0.0,0.0,0.0,0.0,0.0,0.0,0.0,0.0,0.0,0.0,0.0,0.0,1.0,1.0,1.0,1.0,0.0,0.0,0.0,0.0,0.0,0.0,0.0,0.0,0.0,0.0,0.0,0.0,0.0,0.0,0.0,0.0,0.0],[0.0,0.0,0.0,0.0,0.0,0.0,0.0,0.0,0.0,0.0,0.0,0.0,0.0,0.0,0.0,0.0,0.0,0.0,0.0,0.0,0.0,0.0,0.0,0.0,0.0,0.0,0.0,0.0,0.0,0.0,0.0,0.0,0.0,0.0,0.0,0.0,0.0,0.0,0.0,0.0,0.0,0.0,0.0,0.0,0.0,0.0,0.0,0.0,0.0,0.0,0.0,0.0,0.0,0.0,0.0,0.0,0.0,0.0,0.0,0.0,0.0,0.0,0.0,0.0,0.0,0.0,0.0,0.0,0.0,0.0,0.0,0.0,0.0,0.0,0.0,0.0,0.0,0.0,0.0,0.0,0.0,0.0,0.0,0.0,0.0,0.0,0.0,0.0,0.0,0.0,0.0,0.0,0.0,0.0,0.0,0.0,0.0,0.0,0.0,0.0,0.0,0.0,0.0,0.0,0.0,0.0,0.0,0.0,0.0,0.0,0.0,0.95,1.0,1.0,1.0,1.0,0.0,0.95,0.0,0.0,0.0,0.0,0.0,0.0,0.0,0.0,0.0,0.0,0.0,0.0,0.0,0.0,0.0],[0.0,0.0,0.0,0.0,0.0,0.0,0.0,0.0,0.0,0.0,0.0,0.0,0.0,0.0,0.0,0.0,0.0,0.0,0.0,0.0,0.0,0.0,0.0,0.0,0.0,0.0,0.0,0.0,0.0,0.0,0.0,0.0,0.0,0.0,0.0,0.0,0.0,0.0,0.0,0.0,0.0,0.0,0.0,0.0,0.0,0.0,0.0,0.0,0.0,0.0,0.0,0.0,0.0,0.0,0.0,0.0,0.0,0.0,0.0,0.0,0.0,0.0,0.0,0.0,0.0,0.0,0.0,0.0,0.0,0.0,0.0,0.0,0.0,0.0,0.0,0.0,0.0,0.0,0.0,0.0,0.0,0.0,0.0,0.0,0.0,0.0,0.0,0.0,0.0,0.0,0.0,0.0,0.0,0.0,0.0,0.0,0.0,0.0,0.0,0.0,0.0,0.0,0.0,0.0,0.0,0.0,0.0,0.0,0.0,0.0,0.01,1.0,1.0,1.0,1.0,1.0,1.0,0.99,0.0,0.0,0.0,0.0,0.0,0.0,0.0,0.0,0.0,0.0,0.0,0.0,0.0,0.0,0.0],[0.0,0.0,0.0,0.0,0.0,0.0,0.0,0.0,0.0,0.0,0.0,0.0,0.0,0.0,0.0,0.0,0.0,0.0,0.0,0.0,0.0,0.0,0.0,0.0,0.0,0.0,0.0,0.0,0.0,0.0,0.0,0.0,0.0,0.0,0.0,0.0,0.0,0.0,0.0,0.0,0.0,0.0,0.0,0.0,0.0,0.0,0.0,0.0,0.0,0.0,0.0,0.0,0.0,0.0,0.0,0.0,0.0,0.0,0.0,0.0,0.0,0.0,0.0,0.0,0.0,0.0,0.0,0.0,0.0,0.0,0.0,0.0,0.0,0.0,0.0,0.0,0.0,0.0,0.0,0.0,0.0,0.0,0.0,0.0,0.0,0.0,0.0,0.0,0.0,0.0,0.0,0.0,0.0,0.0,0.0,0.0,0.0,0.0,0.0,0.0,0.0,0.0,0.0,0.0,0.0,0.0,0.0,0.0,0.0,0.0,0.0,0.99,0.01,0.0,0.0,1.0,1.0,1.0,0.99,0.9,0.0,0.0,0.0,0.0,0.0,0.0,0.0,0.0,0.0,0.0,0.0,0.0,0.0],[0.0,0.0,0.0,0.0,0.0,0.0,0.0,0.0,0.0,0.0,0.0,0.0,0.0,0.0,0.0,0.0,0.0,0.0,0.0,0.0,0.0,0.0,0.0,0.0,0.0,0.0,0.0,0.0,0.0,0.0,0.0,0.0,0.0,0.0,0.0,0.0,0.0,0.0,0.0,0.0,0.0,0.0,0.0,0.0,0.0,0.0,0.0,0.0,0.0,0.0,0.0,0.0,0.0,0.0,0.0,0.0,0.0,0.0,0.0,0.0,0.0,0.0,0.0,0.0,0.0,0.0,0.0,0.0,0.0,0.0,0.0,0.0,0.0,0.0,0.0,0.0,0.0,0.0,0.0,0.0,0.0,0.0,0.0,0.0,0.0,0.0,0.0,0.0,0.0,0.0,0.0,0.0,0.0,0.0,0.0,0.0,0.0,0.0,0.0,0.0,0.0,0.0,0.0,0.0,0.0,0.0,0.0,0.0,0.0,0.0,0.01,0.73,0.01,0.0,0.95,0.99,1.0,1.0,1.0,0.05,0.01,0.01,0.0,0.0,0.0,0.0,0.0,0.0,0.0,0.0,0.0,0.0,0.0],[0.0,0.0,0.0,0.0,0.0,0.0,0.0,0.0,0.0,0.0,0.0,0.0,0.0,0.0,0.0,0.0,0.0,0.0,0.0,0.0,0.0,0.0,0.0,0.0,0.0,0.0,0.0,0.0,0.0,0.0,0.0,0.0,0.0,0.0,0.0,0.0,0.0,0.0,0.0,0.0,0.0,0.0,0.0,0.0,0.0,0.0,0.0,0.0,0.0,0.0,0.0,0.0,0.0,0.0,0.0,0.0,0.0,0.0,0.0,0.0,0.0,0.0,0.0,0.0,0.0,0.0,0.0,0.0,0.0,0.0,0.0,0.0,0.0,0.0,0.0,0.0,0.0,0.0,0.0,0.0,0.0,0.0,0.0,0.0,0.0,0.0,0.0,0.0,0.0,0.0,0.0,0.0,0.0,0.0,0.0,0.0,0.0,0.0,0.0,0.0,0.0,0.0,0.0,0.0,0.0,0.0,0.0,0.0,0.0,0.0,0.0,0.0,0.0,0.0,0.0,0.0,0.99,1.0,1.0,1.0,1.0,0.01,0.0,0.0,0.0,0.0,0.0,0.0,0.0,0.0,0.0,0.0,0.0],[0.0,0.0,0.0,0.0,0.0,0.0,0.0,0.0,0.0,0.0,0.0,0.0,0.0,0.0,0.0,0.0,0.0,0.0,0.0,0.0,0.0,0.0,0.0,0.0,0.0,0.0,0.0,0.0,0.0,0.0,0.0,0.0,0.0,0.0,0.0,0.0,0.0,0.0,0.0,0.0,0.0,0.0,0.0,0.0,0.0,0.0,0.0,0.0,0.0,0.0,0.0,0.0,0.0,0.0,0.0,0.0,0.0,0.0,0.0,0.0,0.0,0.0,0.0,0.0,0.0,0.0,0.0,0.0,0.0,0.0,0.0,0.0,0.0,0.0,0.0,0.0,0.0,0.0,0.0,0.0,0.0,0.0,0.0,0.0,0.0,0.0,0.0,0.0,0.0,0.0,0.0,0.0,0.0,0.0,0.0,0.0,0.0,0.0,0.0,0.0,0.0,0.0,0.0,0.0,0.0,0.0,0.0,0.0,0.0,0.0,0.0,0.0,0.0,0.0,0.0,0.0,0.9,0.05,1.0,1.0,1.0,0.99,0.0,0.0,0.0,0.0,0.0,0.0,0.0,0.0,0.0,0.0,0.0],[0.0,0.0,0.0,0.0,0.0,0.0,0.0,0.0,0.0,0.0,0.0,0.0,0.0,0.0,0.0,0.0,0.0,0.0,0.0,0.0,0.0,0.0,0.0,0.0,0.0,0.0,0.0,0.0,0.0,0.0,0.0,0.0,0.0,0.0,0.0,0.0,0.0,0.0,0.0,0.0,0.0,0.0,0.0,0.0,0.0,0.0,0.0,0.0,0.0,0.0,0.0,0.0,0.0,0.0,0.0,0.0,0.0,0.0,0.0,0.0,0.0,0.0,0.0,0.0,0.0,0.0,0.0,0.0,0.0,0.0,0.0,0.0,0.0,0.0,0.0,0.0,0.0,0.0,0.0,0.0,0.0,0.0,0.0,0.0,0.0,0.0,0.0,0.0,0.0,0.0,0.0,0.0,0.0,0.0,0.0,0.0,0.0,0.0,0.0,0.0,0.0,0.0,0.0,0.0,0.0,0.0,0.0,0.0,0.0,0.0,0.0,0.0,0.0,0.0,0.0,0.0,0.0,0.01,1.0,1.0,1.0,1.0,1.0,0.0,0.0,0.0,0.0,0.0,0.0,0.0,0.0,0.0,0.0],[0.0,0.0,0.0,0.0,0.0,0.0,0.0,0.0,0.0,0.0,0.0,0.0,0.0,0.0,0.0,0.0,0.0,0.0,0.0,0.0,0.0,0.0,0.0,0.0,0.0,0.0,0.0,0.0,0.0,0.0,0.0,0.0,0.0,0.0,0.0,0.0,0.0,0.0,0.0,0.0,0.0,0.0,0.0,0.0,0.0,0.0,0.0,0.0,0.0,0.0,0.0,0.0,0.0,0.0,0.0,0.0,0.0,0.0,0.0,0.0,0.0,0.0,0.0,0.0,0.0,0.0,0.0,0.0,0.0,0.0,0.0,0.0,0.0,0.0,0.0,0.0,0.0,0.0,0.0,0.0,0.0,0.0,0.0,0.0,0.0,0.0,0.0,0.0,0.0,0.0,0.0,0.0,0.0,0.0,0.0,0.0,0.0,0.0,0.0,0.0,0.0,0.0,0.0,0.0,0.0,0.0,0.0,0.0,0.0,0.0,0.0,0.0,0.0,0.0,0.0,0.0,0.0,0.01,0.01,0.99,1.0,1.0,1.0,1.0,0.0,0.0,0.0,0.0,0.0,0.0,0.0,0.0,0.0],[0.0,0.0,0.0,0.0,0.0,0.0,0.0,0.0,0.0,0.0,0.0,0.0,0.0,0.0,0.0,0.0,0.0,0.0,0.0,0.0,0.0,0.0,0.0,0.0,0.0,0.0,0.0,0.0,0.0,0.0,0.0,0.0,0.0,0.0,0.0,0.0,0.0,0.0,0.0,0.0,0.0,0.0,0.0,0.0,0.0,0.0,0.0,0.0,0.0,0.0,0.0,0.0,0.0,0.0,0.0,0.0,0.0,0.0,0.0,0.0,0.0,0.0,0.0,0.0,0.0,0.0,0.0,0.0,0.0,0.0,0.0,0.0,0.0,0.0,0.0,0.0,0.0,0.0,0.0,0.0,0.0,0.0,0.0,0.0,0.0,0.0,0.0,0.0,0.0,0.0,0.0,0.0,0.0,0.0,0.0,0.0,0.0,0.0,0.0,0.0,0.0,0.0,0.0,0.0,0.0,0.0,0.0,0.0,0.0,0.0,0.0,0.0,0.0,0.0,0.0,0.0,0.0,0.0,0.0,0.0,1.0,1.0,1.0,1.0,1.0,0.01,0.0,0.0,0.0,0.0,0.0,0.0,0.0],[0.0,0.0,0.0,0.0,0.0,0.0,0.0,0.0,0.0,0.0,0.0,0.0,0.0,0.0,0.0,0.0,0.0,0.0,0.0,0.0,0.0,0.0,0.0,0.0,0.0,0.0,0.0,0.0,0.0,0.0,0.0,0.0,0.0,0.0,0.0,0.0,0.0,0.0,0.0,0.0,0.0,0.0,0.0,0.0,0.0,0.0,0.0,0.0,0.0,0.0,0.0,0.0,0.0,0.0,0.0,0.0,0.0,0.0,0.0,0.0,0.0,0.0,0.0,0.0,0.0,0.0,0.0,0.0,0.0,0.0,0.0,0.0,0.0,0.0,0.0,0.0,0.0,0.0,0.0,0.0,0.0,0.0,0.0,0.0,0.0,0.0,0.0,0.0,0.0,0.0,0.0,0.0,0.0,0.0,0.0,0.0,0.0,0.0,0.0,0.0,0.0,0.0,0.0,0.0,0.0,0.0,0.0,0.0,0.0,0.0,0.0,0.0,0.0,0.0,0.0,0.0,0.0,0.0,0.0,0.0,0.0,1.0,1.0,1.0,1.0,0.99,0.0,0.0,0.0,0.0,0.0,0.0,0.0],[0.0,0.0,0.0,0.0,0.0,0.0,0.0,0.0,0.0,0.0,0.0,0.0,0.0,0.0,0.0,0.0,0.0,0.0,0.0,0.0,0.0,0.0,0.0,0.0,0.0,0.0,0.0,0.0,0.0,0.0,0.0,0.0,0.0,0.0,0.0,0.0,0.0,0.0,0.0,0.0,0.0,0.0,0.0,0.0,0.0,0.0,0.0,0.0,0.0,0.0,0.0,0.0,0.0,0.0,0.0,0.0,0.0,0.0,0.0,0.0,0.0,0.0,0.0,0.0,0.0,0.0,0.0,0.0,0.0,0.0,0.0,0.0,0.0,0.0,0.0,0.0,0.0,0.0,0.0,0.0,0.0,0.0,0.0,0.0,0.0,0.0,0.0,0.0,0.0,0.0,0.0,0.0,0.0,0.0,0.0,0.0,0.0,0.0,0.0,0.0,0.0,0.0,0.0,0.0,0.0,0.0,0.0,0.0,0.0,0.0,0.0,0.0,0.0,0.0,0.0,0.0,0.0,0.0,0.0,0.0,0.0,0.0,1.0,1.0,1.0,1.0,1.0,0.0,0.01,0.0,0.0,0.0,0.0],[0.0,0.0,0.0,0.0,0.0,0.0,0.0,0.0,0.0,0.0,0.0,0.0,0.0,0.0,0.0,0.0,0.0,0.0,0.0,0.0,0.0,0.0,0.0,0.0,0.0,0.0,0.0,0.0,0.0,0.0,0.0,0.0,0.0,0.0,0.0,0.0,0.0,0.0,0.0,0.0,0.0,0.0,0.0,0.0,0.0,0.0,0.0,0.0,0.0,0.0,0.0,0.0,0.0,0.0,0.0,0.0,0.0,0.0,0.0,0.0,0.0,0.0,0.0,0.0,0.0,0.0,0.0,0.0,0.0,0.0,0.0,0.0,0.0,0.0,0.0,0.0,0.0,0.0,0.0,0.0,0.0,0.0,0.0,0.0,0.0,0.0,0.0,0.0,0.0,0.0,0.0,0.0,0.0,0.0,0.0,0.0,0.0,0.0,0.0,0.0,0.0,0.0,0.0,0.0,0.0,0.0,0.0,0.0,0.0,0.0,0.0,0.0,0.0,0.0,0.0,0.0,0.0,0.0,0.0,0.0,0.0,0.0,0.01,0.99,1.0,1.0,1.0,0.98,0.0,0.0,0.0,0.0,0.0],[0.0,0.0,0.0,0.0,0.0,0.0,0.0,0.0,0.0,0.0,0.0,0.0,0.0,0.0,0.0,0.0,0.0,0.0,0.0,0.0,0.0,0.0,0.0,0.0,0.0,0.0,0.0,0.0,0.0,0.0,0.0,0.0,0.0,0.0,0.0,0.0,0.0,0.0,0.0,0.0,0.0,0.0,0.0,0.0,0.0,0.0,0.0,0.0,0.0,0.0,0.0,0.0,0.0,0.0,0.0,0.0,0.0,0.0,0.0,0.0,0.0,0.0,0.0,0.0,0.0,0.0,0.0,0.0,0.0,0.0,0.0,0.0,0.0,0.0,0.0,0.0,0.0,0.0,0.0,0.0,0.0,0.0,0.0,0.0,0.0,0.0,0.0,0.0,0.0,0.0,0.0,0.0,0.0,0.0,0.0,0.0,0.0,0.0,0.0,0.0,0.0,0.0,0.0,0.0,0.0,0.0,0.0,0.0,0.0,0.0,0.0,0.0,0.0,0.0,0.0,0.0,0.0,0.0,0.0,0.0,0.0,0.0,0.0,0.0,1.0,1.0,1.0,1.0,0.78,0.0,0.0,0.0,0.0],[0.0,0.0,0.0,0.0,0.0,0.0,0.0,0.0,0.0,0.0,0.0,0.0,0.0,0.0,0.0,0.0,0.0,0.0,0.0,0.0,0.0,0.0,0.0,0.0,0.0,0.0,0.0,0.0,0.0,0.0,0.0,0.0,0.0,0.0,0.0,0.0,0.0,0.0,0.0,0.0,0.0,0.0,0.0,0.0,0.0,0.0,0.0,0.0,0.0,0.0,0.0,0.0,0.0,0.0,0.0,0.0,0.0,0.0,0.0,0.0,0.0,0.0,0.0,0.0,0.0,0.0,0.0,0.0,0.0,0.0,0.0,0.0,0.0,0.0,0.0,0.0,0.0,0.0,0.0,0.0,0.0,0.0,0.0,0.0,0.0,0.0,0.0,0.0,0.0,0.0,0.0,0.0,0.0,0.0,0.0,0.0,0.0,0.0,0.0,0.0,0.0,0.0,0.0,0.0,0.0,0.0,0.0,0.0,0.0,0.0,0.0,0.0,0.0,0.0,0.0,0.0,0.0,0.0,0.0,0.0,0.0,0.0,0.0,0.0,0.0,0.98,1.0,1.0,1.0,1.0,0.0,0.0,0.0],[0.0,0.0,0.0,0.0,0.0,0.0,0.0,0.0,0.0,0.0,0.0,0.0,0.0,0.0,0.0,0.0,0.0,0.0,0.0,0.0,0.0,0.0,0.0,0.0,0.0,0.0,0.0,0.0,0.0,0.0,0.0,0.0,0.0,0.0,0.0,0.0,0.0,0.0,0.0,0.0,0.0,0.0,0.0,0.0,0.0,0.0,0.0,0.0,0.0,0.0,0.0,0.0,0.0,0.0,0.0,0.0,0.0,0.0,0.0,0.0,0.0,0.0,0.0,0.0,0.0,0.0,0.0,0.0,0.0,0.0,0.0,0.0,0.0,0.0,0.0,0.0,0.0,0.0,0.0,0.0,0.0,0.0,0.0,0.0,0.0,0.0,0.0,0.0,0.0,0.0,0.0,0.0,0.0,0.0,0.0,0.0,0.0,0.0,0.0,0.0,0.0,0.0,0.0,0.0,0.0,0.0,0.0,0.0,0.0,0.0,0.0,0.0,0.0,0.0,0.0,0.0,0.0,0.0,0.0,0.0,0.0,0.0,0.0,0.0,0.01,0.0,0.78,1.0,1.0,1.0,0.99,0.0,0.0],[0.0,0.0,0.0,0.0,0.0,0.0,0.0,0.0,0.0,0.0,0.0,0.0,0.0,0.0,0.0,0.0,0.0,0.0,0.0,0.0,0.0,0.0,0.0,0.0,0.0,0.0,0.0,0.0,0.0,0.0,0.0,0.0,0.0,0.0,0.0,0.0,0.0,0.0,0.0,0.0,0.0,0.0,0.0,0.0,0.0,0.0,0.0,0.0,0.0,0.0,0.0,0.0,0.0,0.0,0.0,0.0,0.0,0.0,0.0,0.0,0.0,0.0,0.0,0.0,0.0,0.0,0.0,0.0,0.0,0.0,0.0,0.0,0.0,0.0,0.0,0.0,0.0,0.0,0.0,0.0,0.0,0.0,0.0,0.0,0.0,0.0,0.0,0.0,0.0,0.0,0.0,0.0,0.0,0.0,0.0,0.0,0.0,0.0,0.0,0.0,0.0,0.0,0.0,0.0,0.0,0.0,0.0,0.0,0.0,0.0,0.0,0.0,0.0,0.0,0.0,0.0,0.0,0.0,0.0,0.0,0.0,0.0,0.0,0.0,0.0,0.0,0.0,1.0,1.0,1.0,1.0,0.99,0.0],[0.0,0.0,0.0,0.0,0.0,0.0,0.0,0.0,0.0,0.0,0.0,0.0,0.0,0.0,0.0,0.0,0.0,0.0,0.0,0.0,0.0,0.0,0.0,0.0,0.0,0.0,0.0,0.0,0.0,0.0,0.0,0.0,0.0,0.0,0.0,0.0,0.0,0.0,0.0,0.0,0.0,0.0,0.0,0.0,0.0,0.0,0.0,0.0,0.0,0.0,0.0,0.0,0.0,0.0,0.0,0.0,0.0,0.0,0.0,0.0,0.0,0.0,0.0,0.0,0.0,0.0,0.0,0.0,0.0,0.0,0.0,0.0,0.0,0.0,0.0,0.0,0.0,0.0,0.0,0.0,0.0,0.0,0.0,0.0,0.0,0.0,0.0,0.0,0.0,0.0,0.0,0.0,0.0,0.0,0.0,0.0,0.0,0.0,0.0,0.0,0.0,0.0,0.0,0.0,0.0,0.0,0.0,0.0,0.0,0.0,0.0,0.0,0.0,0.0,0.0,0.0,0.0,0.0,0.0,0.0,0.0,0.0,0.0,0.0,0.0,0.0,0.0,0.0,0.99,1.0,1.0,1.0,1.0],[0.0,0.0,0.0,0.0,0.0,0.0,0.0,0.0,0.0,0.0,0.0,0.0,0.0,0.0,0.0,0.0,0.0,0.0,0.0,0.0,0.0,0.0,0.0,0.0,0.0,0.0,0.0,0.0,0.0,0.0,0.0,0.0,0.0,0.0,0.0,0.0,0.0,0.0,0.0,0.0,0.0,0.0,0.0,0.0,0.0,0.0,0.0,0.0,0.0,0.0,0.0,0.0,0.0,0.0,0.0,0.0,0.0,0.0,0.0,0.0,0.0,0.0,0.0,0.0,0.0,0.0,0.0,0.0,0.0,0.0,0.0,0.0,0.0,0.0,0.0,0.0,0.0,0.0,0.0,0.0,0.0,0.0,0.0,0.0,0.0,0.0,0.0,0.0,0.0,0.0,0.0,0.0,0.0,0.0,0.0,0.0,0.0,0.0,0.0,0.0,0.0,0.0,0.0,0.0,0.0,0.0,0.0,0.0,0.0,0.0,0.0,0.0,0.0,0.0,0.0,0.0,0.0,0.0,0.0,0.0,0.0,0.0,0.0,0.0,0.0,0.0,0.0,0.0,0.0,0.99,1.0,1.0,1.0],[0.0,0.0,0.0,0.0,0.0,0.0,0.0,0.0,0.0,0.0,0.0,0.0,0.0,0.0,0.0,0.0,0.0,0.0,0.0,0.0,0.0,0.0,0.0,0.0,0.0,0.0,0.0,0.0,0.0,0.0,0.0,0.0,0.0,0.0,0.0,0.0,0.0,0.0,0.0,0.0,0.0,0.0,0.0,0.0,0.0,0.0,0.0,0.0,0.0,0.0,0.0,0.0,0.0,0.0,0.0,0.0,0.0,0.0,0.0,0.0,0.0,0.0,0.0,0.0,0.0,0.0,0.0,0.0,0.0,0.0,0.0,0.0,0.0,0.0,0.0,0.0,0.0,0.0,0.0,0.0,0.0,0.0,0.0,0.0,0.0,0.0,0.0,0.0,0.0,0.0,0.0,0.0,0.0,0.0,0.0,0.0,0.0,0.0,0.0,0.0,0.0,0.0,0.0,0.0,0.0,0.0,0.0,0.0,0.0,0.0,0.0,0.0,0.0,0.0,0.0,0.0,0.0,0.0,0.0,0.0,0.0,0.0,0.0,0.0,0.0,0.0,0.0,0.0,0.0,0.0,1.0,1.0,1.0]],
  "pae": [[0.8,2.9,4.6,7.1,7.6,8.6,11.3,13.5,14.9,17.6,20.9,22.7,24.1,25.1,25.6,25.3,27.5,27.4,27.9,29.2,29.3,29.1,30.1,30.1,30.1,30.5,30.6,30.8,30.7,30.5,30.1,30.0,29.8,30.4,30.8,30.4,30.4,30.3,30.7,30.2,30.8,30.3,30.4,31.0,30.9,30.8,30.3,31.0,30.7,30.9,31.2,31.3,31.5,31.1,31.3,31.3,31.2,31.4,31.4,31.4,31.3,31.2,31.4,31.3,31.5,31.5,31.6,31.4,31.5,31.6,31.4,31.6,31.4,31.6,31.3,31.4,31.5,31.4,31.2,31.5,31.3,31.3,31.4,31.4,31.3,31.4,31.4,31.3,31.5,31.4,31.4,31.3,31.4,31.4,31.4,31.5,31.4,31.4,31.3,31.5,31.3,31.4,31.3,31.5,31.4,31.4,31.4,31.3,31.3,31.4,31.6,31.5,31.6,31.5,31.4,31.6,31.3,31.5,31.5,31.6,31.1,31.5,31.0,31.3,31.5,31.4,31.6,31.5,31.5,31.6,31.6,31.6,31.1],[2.8,0.8,2.9,5.5,6.0,8.0,9.5,12.8,15.1,17.0,19.1,20.7,22.4,25.4,22.9,24.2,25.1,26.4,27.4,28.9,29.0,29.3,30.3,29.8,30.0,30.0,30.0,30.5,29.7,30.4,29.8,29.9,29.7,30.1,30.6,30.0,30.1,29.7,30.0,29.9,30.8,29.4,30.2,30.6,30.6,30.2,30.0,30.8,30.4,30.5,30.9,30.8,31.1,30.7,31.1,31.1,30.9,31.3,31.2,31.3,31.3,31.0,31.3,31.2,31.5,31.5,31.5,31.4,31.5,31.5,31.3,31.6,31.5,31.5,31.3,31.5,31.5,31.4,31.4,31.5,31.3,31.4,31.3,31.5,31.3,31.4,31.4,31.4,31.4,31.4,31.4,31.4,31.5,31.4,31.5,31.5,31.4,31.4,31.4,31.5,31.3,31.5,31.4,31.5,31.4,31.4,31.4,31.2,31.3,31.5,31.6,31.5,31.6,31.5,31.4,31.6,31.2,31.5,31.5,31.5,31.1,31.4,29.1,31.3,31.2,31.3,31.5,31.5,31.5,31.5,31.5,31.5,31.3],[4.0,2.5,0.8,2.9,5.1,5.9,8.4,9.6,12.1,15.2,17.0,18.8,19.7,22.1,22.9,23.0,25.0,25.5,26.2,27.6,27.8,28.1,28.5,28.4,28.2,29.1,29.3,30.1,29.5,30.0,29.2,29.2,29.5,29.7,30.3,30.0,30.2,29.5,30.1,30.1,30.5,29.2,30.1,30.4,30.5,29.8,29.5,30.6,30.3,30.2,30.6,30.5,31.0,30.5,30.9,30.8,30.8,31.3,31.2,31.2,31.2,30.6,31.2,31.0,31.5,31.3,31.5,31.2,31.4,31.5,31.1,31.6,31.5,31.5,31.2,31.4,31.5,31.3,31.1,31.5,31.1,31.2,31.3,31.4,31.2,31.4,31.4,31.3,31.4,31.3,31.3,31.3,31.3,31.3,31.4,31.4,31.3,31.4,31.4,31.4,31.2,31.4,31.3,31.4,31.3,31.4,31.3,31.3,31.2,31.4,31.5,31.4,31.6,31.4,31.3,31.6,31.3,31.4,31.3,31.5,31.2,31.3,29.2,31.3,30.6,31.2,31.4,31.4,31.3,31.4,31.4,31.4,31.2],[6.1,3.9,2.6,0.8,2.7,4.8,5.9,9.4,10.1,12.4,14.8,17.3,19.5,20.9,22.2,22.3,24.2,25.2,24.8,26.6,27.3,27.0,28.1,27.5,28.0,27.5,27.9,28.9,28.3,28.3,27.4,28.3,28.4,28.6,29.6,29.7,29.5,28.6,29.9,29.4,30.3,28.5,30.1,30.1,30.1,29.6,29.8,30.6,30.2,29.9,30.5,30.5,30.7,30.4,30.6,30.5,30.8,31.2,31.1,31.2,31.2,30.7,31.2,31.1,31.4,31.2,31.4,31.4,31.4,31.5,31.2,31.6,31.5,31.5,31.2,31.4,31.4,31.3,31.3,31.5,31.2,31.3,31.2,31.4,31.2,31.3,31.3,31.3,31.3,31.3,31.2,31.2,31.3,31.3,31.3,31.3,31.2,31.3,31.2,31.3,31.1,31.2,31.2,31.3,31.1,31.3,31.3,31.2,30.9,31.4,31.4,31.3,31.6,31.4,31.4,31.6,31.0,31.5,31.4,31.5,31.0,31.4,29.1,31.2,30.7,31.2,31.5,31.4,31.4,31.4,31.4,31.5,31.3],[8.4,7.0,4.2,2.7,0.8,2.6,4.7,5.7,7.5,8.6,10.7,13.1,16.3,19.3,19.8,21.1,23.3,24.5,24.1,26.0,26.8,26.2,27.4,26.9,27.2,27.7,27.8,28.9,27.9,28.5,28.1,28.2,28.1,28.4,29.4,29.5,29.4,29.2,29.6,29.5,30.2,29.2,29.7,29.6,29.6,29.5,29.8,30.4,29.9,29.9,30.5,30.6,30.5,30.5,30.6,30.6,30.7,31.1,31.0,31.0,31.1,30.5,31.1,30.9,31.3,31.0,31.3,31.1,31.2,31.4,30.9,31.5,31.2,31.4,31.2,31.3,31.3,31.1,31.1,31.4,31.1,31.2,31.0,31.3,31.1,31.2,31.3,31.2,31.2,31.2,31.2,31.1,31.2,31.2,31.2,31.2,31.1,31.2,31.1,31.2,31.0,31.3,31.1,31.2,31.2,31.2,31.3,31.0,31.0,31.4,31.5,31.4,31.5,31.4,31.3,31.6,31.0,31.4,31.4,31.4,31.1,31.3,28.6,30.9,29.2,30.9,31.0,31.0,31.1,29.8,31.0,31.1,31.1],[9.5,8.2,6.1,3.9,2.2,0.8,2.9,3.7,4.9,6.9,9.3,11.0,13.5,17.0,18.3,19.3,21.1,22.5,22.8,24.5,25.6,24.8,25.8,25.3,26.4,26.3,27.4,28.6,27.4,27.0,27.1,27.8,27.6,26.2,28.9,29.1,28.9,28.4,29.6,29.1,29.5,28.1,29.9,29.2,29.5,29.5,30.0,30.4,29.9,29.6,30.2,30.5,30.5,30.3,30.4,30.1,30.6,31.1,31.0,31.1,31.0,30.7,31.0,31.0,31.3,31.2,31.3,31.3,31.3,31.3,31.1,31.5,31.4,31.4,31.2,31.1,31.2,31.2,31.2,31.3,31.1,31.2,31.1,31.3,31.1,31.2,31.2,31.2,31.2,31.1,31.1,31.1,31.2,31.2,31.2,31.1,31.0,31.2,31.0,31.2,31.0,31.2,31.1,31.2,31.0,31.1,31.2,31.0,30.2,31.3,31.4,31.3,31.5,31.5,31.3,31.6,30.6,31.3,31.3,31.4,30.9,31.3,28.8,31.2,29.2,31.1,31.3,31.2,31.2,30.0,31.2,31.0,31.2],[11.9,8.4,8.0,6.6,3.9,1.9,0.8,2.3,3.3,4.3,6.8,8.0,9.7,12.2,14.5,17.3,17.2,20.0,20.9,22.8,24.2,22.9,24.5,24.8,25.9,24.7,26.1,27.3,25.4,26.6,25.5,26.0,26.1,25.4,27.2,27.7,27.5,26.9,27.7,27.2,28.7,27.0,28.3,28.3,28.6,28.5,29.0,29.6,29.3,29.0,30.0,29.8,29.7,30.1,30.2,30.0,30.4,30.7,30.7,30.6,30.8,30.2,30.8,30.6,31.1,30.7,31.0,30.9,31.0,31.1,30.7,31.3,31.1,31.2,31.0,30.8,31.0,30.9,30.8,31.1,30.8,30.7,30.8,31.1,30.9,30.9,30.9,31.0,30.9,30.9,31.0,30.9,30.9,31.0,31.0,30.9,30.6,30.9,30.8,30.8,30.7,30.9,30.9,30.7,30.9,31.0,31.0,30.1,30.2,31.1,31.3,31.1,31.4,31.3,31.2,31.4,30.1,31.2,31.0,31.3,30.1,31.2,27.8,30.8,27.9,30.8,30.3,29.8,30.6,28.3,29.6,30.1,31.1],[15.2,11.8,8.3,8.0,5.2,3.0,1.9,0.8,1.8,2.9,4.6,5.7,8.0,9.6,12.9,15.8,17.5,19.1,20.5,22.0,23.6,23.7,25.3,25.2,26.3,26.1,26.8,28.4,26.5,27.3,27.0,27.1,26.6,26.9,28.0,28.1,27.5,27.4,27.5,27.2,28.3,27.1,28.2,28.1,28.3,28.1,28.7,30.0,29.4,29.2,30.0,30.1,30.3,30.2,30.3,30.0,30.2,30.7,30.7,30.9,30.6,30.8,30.8,30.7,31.2,30.9,31.1,30.9,31.1,31.1,30.8,31.4,30.9,31.2,31.0,31.1,31.1,31.0,31.0,31.0,30.9,30.8,30.9,31.1,30.9,31.1,30.8,31.0,30.9,31.0,30.8,30.9,31.0,31.0,31.0,30.8,30.8,31.0,30.9,30.9,30.8,30.9,30.8,30.9,30.9,30.9,31.0,30.7,30.6,31.2,31.3,31.1,31.4,31.3,31.2,31.5,30.3,31.2,31.1,31.3,30.4,31.1,28.0,30.6,26.9,30.7,30.6,30.7,30.8,29.5,30.0,30.2,31.1],[16.3,12.7,9.8,7.9,6.6,4.4,2.7,1.7,0.8,1.8,3.2,4.1,6.8,8.7,10.4,13.7,15.2,16.9,18.8,20.4,22.6,21.7,24.2,24.5,25.0,25.0,26.2,27.6,24.2,26.5,25.3,25.4,24.8,25.1,26.6,26.5,26.1,25.9,26.4,25.5,27.5,26.6,27.2,28.0,28.3,28.2,28.4,29.5,28.8,28.5,29.6,29.3,29.5,29.7,30.0,29.6,30.2,30.8,30.3,30.1,30.6,30.3,30.7,30.1,31.0,30.6,30.9,30.5,31.0,31.1,30.7,31.2,31.0,31.0,30.8,30.8,30.9,30.9,30.6,30.8,30.7,30.6,30.8,31.0,30.8,30.7,30.6,30.9,30.8,30.6,30.9,30.7,30.8,30.9,31.0,30.8,30.6,30.9,30.7,30.8,30.6,30.9,30.8,30.6,30.8,31.0,30.9,30.3,29.7,31.1,31.2,30.8,31.4,31.3,31.2,31.4,30.0,31.2,30.9,31.2,30.0,31.1,28.1,30.7,27.1,30.8,30.5,29.8,30.5,28.5,30.0,30.5,31.1],[18.5,15.3,11.7,9.9,6.9,6.6,3.9,2.8,1.8,0.8,2.1,3.4,4.5,6.8,8.6,10.7,13.7,15.8,18.0,20.1,21.8,21.2,23.8,24.1,26.2,26.3,27.2,28.8,27.5,27.6,27.3,27.2,27.2,26.2,27.9,27.9,27.1,27.4,27.6,27.3,28.4,27.4,28.6,28.1,28.3,28.6,29.6,30.2,29.6,29.0,30.2,30.0,30.2,30.1,30.4,29.9,30.3,30.9,30.7,30.9,30.8,30.7,30.9,30.9,31.2,31.1,31.1,31.1,31.1,31.3,30.9,31.4,31.3,31.1,31.1,31.1,31.1,31.0,31.2,31.4,31.1,31.1,31.1,31.2,31.2,31.2,31.1,31.2,31.1,31.1,31.2,31.1,31.0,31.2,31.2,31.1,30.9,31.1,31.1,31.1,30.9,31.1,31.0,31.0,31.0,31.0,31.0,31.0,30.8,31.2,31.3,31.2,31.5,31.3,31.2,31.5,30.9,31.2,31.0,31.3,31.0,31.2,29.9,31.1,28.9,31.0,31.1,30.9,31.3,30.4,31.1,31.2,31.2],[21.2,19.4,15.3,12.7,9.4,6.6,5.9,4.3,2.9,1.9,0.8,2.0,3.7,5.4,6.8,9.4,10.4,13.7,16.4,18.8,20.9,20.5,23.0,23.1,25.2,25.3,26.4,27.9,25.1,25.6,26.3,25.4,25.0,24.5,26.3,26.2,25.6,26.4,27.5,25.9,27.2,26.9,28.1,27.9,27.6,28.2,29.0,29.8,29.4,28.7,29.5,29.5,29.6,29.5,30.0,29.1,30.0,30.7,30.4,30.6,30.6,30.6,30.7,30.7,31.1,30.9,31.0,30.9,31.0,31.2,30.8,31.3,31.1,31.0,30.9,30.9,30.9,30.9,30.8,31.1,30.7,30.9,30.8,31.0,30.9,30.9,30.8,30.9,30.8,30.8,31.0,30.8,30.8,31.0,31.0,30.8,30.7,30.8,30.7,30.8,30.6,30.7,30.8,30.9,30.8,30.8,31.0,30.9,30.7,31.1,31.2,31.1,31.4,31.2,31.1,31.4,30.9,31.0,30.9,31.2,30.8,30.9,29.5,30.7,30.3,30.7,31.2,30.6,31.0,30.7,31.0,31.1,31.1],[21.3,19.5,15.9,14.0,10.5,8.8,6.2,6.0,4.9,3.2,1.9,0.8,2.5,3.6,4.9,6.5,9.1,10.9,13.0,16.2,19.0,20.0,21.5,23.0,24.3,23.5,24.8,26.2,26.4,26.5,25.2,25.2,26.3,24.9,26.2,27.2,27.2,25.8,27.2,27.8,27.6,27.6,28.1,29.1,28.7,28.3,29.4,30.3,29.4,29.8,30.1,30.0,29.8,30.1,30.1,29.9,30.2,30.7,30.7,30.6,30.5,30.6,30.7,30.8,31.0,31.0,31.0,31.0,31.0,31.3,30.9,31.2,31.0,31.0,30.9,31.0,31.0,30.9,31.1,31.2,31.0,31.1,30.9,31.0,30.9,30.9,31.0,31.0,30.9,31.0,31.0,30.9,30.9,31.0,31.1,30.8,30.7,30.9,30.9,30.9,30.8,31.0,30.9,31.0,30.9,31.0,31.0,30.8,30.9,31.2,31.3,31.1,31.4,31.2,31.2,31.5,31.0,31.3,31.0,31.3,31.1,31.1,30.5,31.0,30.2,31.0,31.2,30.9,31.1,30.9,31.0,30.9,31.0],[23.2,22.5,19.9,17.8,13.9,11.5,9.1,6.9,6.2,4.9,3.7,2.0,0.8,2.2,3.6,5.8,8.0,9.4,13.4,14.4,18.3,19.2,21.1,21.7,23.5,23.3,25.5,26.2,25.4,26.3,26.1,25.4,25.7,25.2,26.6,26.6,26.4,26.6,27.7,26.7,26.9,27.6,28.6,28.4,27.9,28.6,29.5,30.2,29.5,29.5,29.9,29.7,29.8,29.7,30.0,29.4,30.3,30.7,30.7,30.7,30.7,30.6,30.7,30.7,31.1,31.0,31.0,31.0,31.1,31.2,30.9,31.3,31.2,31.1,31.0,31.0,31.0,31.0,31.1,31.2,31.0,31.1,31.0,31.1,31.0,30.9,31.0,31.0,30.9,31.0,31.0,31.0,30.7,31.0,31.0,30.9,30.7,30.9,30.8,30.9,30.6,30.9,30.8,31.0,30.8,30.8,31.0,30.9,30.8,31.1,31.2,31.1,31.3,31.1,31.0,31.4,31.0,31.1,30.9,31.1,31.0,30.8,30.4,30.8,30.7,30.8,31.3,31.0,31.0,31.0,31.2,31.2,31.1],[24.3,23.3,22.7,21.8,18.9,16.7,12.0,10.9,7.8,7.6,5.6,3.2,2.0,0.8,2.5,4.2,5.4,7.1,8.8,9.9,12.9,15.2,18.1,19.6,21.7,21.7,22.9,24.6,24.1,25.4,23.1,23.6,25.0,24.8,24.1,25.1,25.5,24.9,25.6,25.7,26.1,26.1,27.2,27.6,27.6,27.8,28.9,29.9,29.1,29.2,29.4,29.4,29.6,29.5,29.8,29.5,30.4,30.4,30.7,30.6,30.5,30.5,30.7,30.7,31.0,31.0,31.0,31.0,31.0,31.2,30.9,31.1,30.9,31.0,31.0,31.0,31.0,30.9,31.1,31.2,30.9,31.0,30.9,31.0,31.1,30.9,31.0,31.0,31.1,31.0,31.0,31.1,31.0,31.0,31.1,31.1,30.8,31.0,31.0,31.0,30.8,31.1,31.1,31.1,30.9,31.0,31.1,31.0,30.9,31.2,31.2,31.1,31.4,31.2,31.2,31.4,30.9,31.2,31.0,31.2,31.1,31.1,30.7,31.0,30.7,31.1,31.3,31.2,31.3,31.0,31.3,31.1,31.1],[25.2,24.2,23.2,22.4,19.7,18.0,15.0,12.3,9.3,7.4,6.6,5.1,3.9,2.1,0.8,2.3,3.5,4.9,5.7,7.0,10.7,13.8,15.9,18.6,21.0,20.6,22.1,22.6,23.3,24.4,23.4,23.6,25.2,24.8,24.7,25.3,26.4,25.6,26.4,26.6,27.0,27.1,28.2,28.4,27.8,28.3,29.4,29.9,29.4,29.2,29.2,29.1,28.8,29.1,29.3,29.4,30.3,30.5,30.7,30.6,30.2,30.6,30.7,30.7,31.0,31.0,31.1,31.1,31.1,31.3,30.9,31.3,31.1,31.1,31.0,31.1,31.1,31.0,31.1,31.2,30.8,31.1,30.9,31.0,31.0,30.8,31.0,31.0,31.0,30.9,31.0,31.0,30.8,31.0,31.1,31.0,30.7,31.0,31.0,30.9,30.7,31.0,31.0,31.0,30.9,30.9,31.0,30.9,30.9,31.1,31.1,31.1,31.3,31.1,31.1,31.4,30.9,31.1,30.9,31.1,31.0,30.8,30.6,30.9,30.8,30.9,31.2,31.1,31.2,31.0,31.3,31.1,31.0],[26.4,25.1,24.4,23.7,21.4,21.2,18.4,16.1,12.9,11.4,8.7,7.7,6.1,3.8,2.2,0.8,1.5,2.8,3.4,5.5,8.2,11.8,13.1,15.2,19.2,18.4,19.5,20.7,22.8,23.6,20.9,22.3,24.6,24.3,22.3,25.3,26.1,24.9,26.0,27.1,27.1,27.1,28.1,28.4,28.3,28.0,29.5,29.7,29.2,29.5,29.5,29.1,29.0,29.0,29.4,29.6,30.2,30.3,30.6,30.4,30.0,30.5,30.5,30.6,30.8,31.0,30.9,30.9,31.0,31.1,30.9,31.1,30.7,30.9,31.0,30.8,31.0,30.9,31.1,31.0,30.6,31.1,30.7,30.9,31.1,30.9,30.8,31.0,31.1,30.9,31.0,31.1,30.9,30.8,31.1,31.1,30.8,30.9,31.0,31.0,30.8,31.0,31.1,31.0,30.8,31.0,31.1,30.9,30.9,31.1,31.1,31.1,31.4,31.2,31.2,31.4,31.0,31.2,31.0,31.2,31.0,31.0,30.7,31.0,30.8,31.0,31.2,31.2,31.3,30.9,31.2,30.9,30.9],[27.2,25.4,25.2,24.8,23.3,23.3,20.1,17.9,15.9,12.9,9.3,7.5,6.5,4.9,3.1,1.4,0.8,1.3,2.7,3.7,6.4,9.8,10.8,15.5,17.8,17.8,19.2,19.1,21.5,23.3,20.2,22.5,24.5,24.4,22.7,25.3,26.7,25.0,26.3,27.6,27.2,27.6,28.5,28.3,28.8,28.5,29.5,29.8,29.5,29.6,29.3,29.3,29.1,29.0,29.4,29.7,30.0,30.3,30.6,30.4,29.9,30.4,30.3,30.5,30.7,31.0,30.9,30.9,30.8,31.0,30.8,31.0,30.6,30.9,30.9,30.7,30.9,30.9,31.0,31.0,30.6,31.0,30.7,31.0,31.0,30.9,30.9,31.1,31.0,30.9,31.0,31.1,30.9,30.9,31.1,31.1,30.9,31.0,31.1,31.1,30.9,31.1,31.1,31.0,30.9,31.0,31.1,30.9,30.9,31.1,31.1,31.1,31.3,31.2,31.2,31.3,30.9,31.1,31.0,31.1,31.0,31.0,30.7,31.0,30.7,31.0,31.2,31.1,31.3,30.8,31.2,31.0,30.9],[27.9,25.6,25.9,25.5,24.3,24.3,22.1,20.9,17.7,14.9,11.2,9.4,7.5,6.1,4.3,2.8,1.5,0.8,1.9,3.3,5.6,9.3,9.7,12.7,17.0,16.5,18.5,19.9,19.7,22.3,19.5,21.6,23.1,23.9,22.6,24.4,26.0,25.0,26.8,27.1,26.6,28.0,28.7,28.6,28.7,28.9,29.7,29.8,29.6,29.8,29.4,29.1,28.7,28.7,29.4,29.4,30.1,30.2,30.5,30.2,29.9,30.4,30.4,30.5,30.8,30.9,30.9,30.9,31.1,31.1,30.9,31.2,30.7,31.0,31.0,30.9,31.0,31.1,31.1,31.0,30.7,31.1,30.7,31.1,31.1,30.8,30.9,31.1,31.1,31.0,31.1,31.1,31.0,30.9,31.1,31.1,30.9,31.0,31.1,31.1,30.9,31.1,31.1,31.0,30.9,31.1,31.1,31.0,30.9,31.2,31.2,31.2,31.4,31.2,31.2,31.4,31.0,31.2,31.1,31.1,31.1,31.0,30.8,31.0,30.8,31.1,31.2,31.2,31.3,31.0,31.2,31.0,31.0],[28.6,26.9,27.0,26.7,25.2,25.6,23.6,22.0,20.1,18.6,16.3,11.3,9.9,7.6,6.2,4.4,3.9,2.4,0.8,2.8,4.5,7.1,8.6,10.4,12.6,14.5,16.9,19.0,20.6,21.8,19.8,21.1,23.0,23.3,22.1,24.6,25.9,24.7,24.9,27.6,26.4,27.6,28.4,28.4,28.4,28.8,29.7,29.6,29.7,29.8,29.6,29.3,28.6,28.9,29.1,29.0,29.9,30.2,30.5,30.1,29.6,30.4,30.3,30.5,30.6,30.9,30.9,30.9,31.0,31.1,31.0,31.1,30.5,31.0,31.1,30.8,30.9,31.1,31.2,31.0,30.6,31.1,30.6,31.0,31.2,30.8,30.7,31.1,31.1,30.8,31.0,31.1,30.9,30.6,31.1,31.1,30.9,30.8,31.1,31.0,30.7,31.0,31.1,31.1,30.8,31.0,31.2,31.0,31.0,31.2,31.1,31.2,31.4,31.2,31.3,31.4,31.0,31.2,31.1,31.2,31.1,31.0,30.8,31.1,30.8,31.1,31.2,31.2,31.3,30.9,31.3,30.8,31.0],[29.9,28.3,28.8,28.3,27.2,27.3,25.9,25.4,23.9,22.4,20.2,16.1,13.1,10.1,8.3,6.8,5.8,4.5,2.4,0.8,3.2,4.4,7.1,10.5,12.0,13.1,16.8,18.1,20.5,21.2,18.2,21.2,23.1,23.0,21.9,25.2,25.8,25.2,26.5,27.2,26.2,27.8,28.3,27.5,28.5,28.7,29.4,29.5,29.5,29.5,28.9,28.5,28.0,28.0,28.8,28.9,29.7,29.8,30.4,29.9,29.1,30.5,30.1,30.2,30.4,30.8,30.9,30.8,31.0,30.7,30.9,31.0,30.4,31.1,31.1,30.5,30.8,31.0,31.1,30.8,30.5,31.1,30.4,31.1,31.1,30.7,30.8,31.1,31.1,30.8,31.0,31.1,30.9,30.8,31.1,31.1,30.8,30.9,31.1,31.1,30.8,31.1,31.1,31.1,30.9,31.1,31.1,31.0,31.0,31.2,31.2,31.2,31.4,31.3,31.2,31.4,31.1,31.2,31.2,31.3,31.2,31.1,31.0,31.1,30.9,31.1,31.2,31.3,31.2,31.0,31.2,30.9,30.9],[30.5,29.7,29.8,29.1,28.6,28.0,27.3,26.9,25.9,24.5,23.2,20.9,19.4,15.0,11.9,8.7,8.4,7.3,5.0,3.1,0.8,3.2,5.4,8.0,11.0,10.6,13.3,16.5,18.1,19.4,16.7,18.0,22.1,22.6,20.0,23.0,25.1,24.6,25.7,26.3,26.1,27.5,28.1,27.0,28.2,28.9,29.1,29.2,29.3,29.1,28.5,28.2,27.6,27.6,28.6,28.5,29.3,29.6,30.0,29.9,29.5,30.3,30.1,30.2,30.4,30.7,30.8,30.7,30.9,30.9,30.8,30.9,30.2,31.0,31.0,30.6,30.8,31.1,31.1,30.8,30.5,31.0,30.5,31.0,31.1,30.7,30.5,31.0,31.0,30.4,30.8,31.1,30.8,30.4,31.0,31.0,30.7,30.7,31.0,30.9,30.6,31.0,31.1,31.0,30.8,31.0,31.1,31.0,30.9,31.2,31.0,31.2,31.3,31.2,31.2,31.3,31.1,31.2,31.2,31.1,31.1,31.0,30.9,31.1,30.8,31.1,31.1,31.1,31.2,30.8,31.1,30.6,30.7],[30.6,30.3,30.4,29.8,29.2,28.4,27.7,27.2,26.2,25.2,24.2,22.9,22.1,19.8,16.7,13.0,10.1,10.8,7.9,6.7,3.8,0.8,3.1,5.7,9.2,10.4,12.5,14.9,16.8,17.8,15.6,16.7,21.5,21.8,18.8,23.3,25.0,23.8,27.1,26.7,26.3,27.5,28.1,27.5,28.3,28.7,28.8,28.8,29.2,28.9,28.3,27.9,27.2,27.9,28.3,28.4,29.3,29.7,29.9,29.8,29.3,29.9,29.9,30.0,30.2,30.6,30.8,30.6,30.7,30.6,30.6,30.7,29.7,30.9,30.8,30.3,30.6,30.9,30.9,30.6,30.3,30.9,30.4,30.9,31.0,30.4,30.2,30.9,30.9,30.3,30.6,31.0,30.7,30.3,30.9,31.0,30.5,30.6,30.9,30.9,30.5,30.9,31.0,31.0,30.7,30.9,31.1,30.9,30.8,31.2,30.9,31.2,31.3,31.1,31.2,31.3,31.0,31.2,31.1,31.0,31.1,31.0,30.8,31.0,30.7,31.1,31.0,31.0,31.1,30.6,31.0,30.5,30.8],[30.7,30.2,30.4,29.9,29.6,28.5,28.6,28.3,27.5,26.6,25.8,24.6,23.7,22.2,19.5,15.9,12.7,10.0,9.6,8.2,6.1,3.2,0.8,3.7,4.9,7.9,12.1,11.7,14.8,16.5,13.9,15.9,18.3,18.9,17.9,20.7,23.6,22.0,25.8,25.7,24.8,27.4,27.7,26.8,27.6,28.3,28.4,28.2,28.7,28.8,27.4,27.8,27.2,27.9,28.0,28.2,28.8,29.0,29.4,29.3,28.8,29.6,29.6,29.4,29.7,30.2,30.4,30.2,30.3,30.1,30.1,30.3,29.4,30.6,30.5,29.8,30.2,30.6,30.6,30.3,29.9,30.7,30.1,30.8,30.9,30.4,30.4,30.9,30.9,30.3,30.8,31.0,30.7,30.3,30.9,30.9,30.6,30.8,30.9,30.9,30.6,31.0,31.0,31.0,30.7,31.0,31.0,31.0,30.8,31.1,30.8,31.1,31.2,31.0,31.1,31.1,30.9,31.0,31.0,31.0,31.0,30.9,30.7,31.0,30.6,31.0,31.0,30.9,31.0,30.5,30.8,30.2,30.4],[30.7,30.3,30.5,29.9,29.7,28.7,28.7,28.5,27.9,27.3,26.8,25.5,25.0,22.9,21.5,17.6,15.8,13.5,10.0,10.7,7.4,4.3,2.3,0.8,3.8,5.5,7.8,11.5,13.0,13.8,11.7,13.0,16.6,16.9,16.0,19.2,21.7,20.5,24.2,24.7,23.3,25.6,27.3,25.4,26.3,27.5,27.5,26.6,27.5,26.9,26.2,25.9,25.4,26.0,26.3,26.3,27.4,28.0,28.2,28.1,28.2,28.6,29.0,29.0,29.2,29.7,29.9,29.7,30.0,29.8,29.8,30.1,29.2,30.4,30.3,29.5,29.9,30.4,30.4,30.0,29.5,30.5,29.5,30.6,30.6,29.8,29.9,30.7,30.5,29.8,30.5,30.8,30.3,29.9,30.7,30.6,30.2,30.5,30.8,30.7,30.3,30.7,30.8,30.7,30.5,30.8,30.8,30.7,30.6,30.9,30.7,31.0,31.0,30.9,31.0,30.9,30.8,30.9,30.8,30.7,30.7,30.7,30.4,30.7,30.4,30.7,30.7,30.6,30.7,30.1,30.5,30.0,30.0],[30.9,30.5,30.7,30.0,29.8,29.1,29.0,29.3,28.4,28.5,27.5,26.7,26.0,24.6,23.2,20.8,19.2,17.1,14.5,13.1,11.3,8.4,5.4,2.8,0.8,3.2,5.6,7.4,9.6,11.2,9.8,10.3,14.1,15.4,14.8,16.8,19.7,19.9,22.9,22.7,21.8,24.6,25.6,24.3,25.4,26.5,27.0,25.4,26.6,25.1,25.1,24.9,23.9,24.8,25.9,25.9,26.2,27.1,26.5,27.3,27.1,27.4,27.9,27.7,28.4,28.5,28.5,28.2,28.7,28.1,28.3,28.9,28.0,29.0,28.8,28.2,28.5,29.1,29.1,28.8,28.3,29.3,28.4,29.6,29.6,28.4,28.5,29.6,29.4,28.5,29.4,29.6,29.0,28.8,29.7,29.5,28.7,29.3,29.6,29.6,29.2,29.8,30.0,29.9,29.6,30.0,30.1,29.8,29.7,30.2,30.0,30.4,30.5,30.3,30.5,30.4,30.1,30.4,30.3,30.1,29.9,29.9,29.4,29.8,29.5,29.8,29.8,29.5,29.8,29.1,29.5,29.0,29.0],[30.7,30.4,30.5,29.8,29.8,28.9,29.2,29.4,28.5,28.6,27.4,26.6,25.8,24.3,22.7,20.4,19.5,17.2,13.9,12.6,11.1,9.7,8.3,5.6,3.2,0.8,3.3,5.4,7.3,10.4,6.9,7.8,10.3,10.6,10.8,13.4,15.5,15.3,17.6,18.5,17.3,18.8,20.8,19.5,20.0,21.4,22.9,21.7,23.0,23.9,23.0,23.1,22.1,23.9,25.5,26.0,26.2,26.6,26.9,27.3,27.0,27.7,27.7,27.9,28.1,28.4,28.4,28.2,28.3,27.8,28.2,28.6,27.2,28.5,28.3,27.9,28.0,28.6,28.9,28.4,28.2,29.2,28.3,29.3,29.3,28.6,28.1,29.3,29.2,28.3,29.1,29.4,29.1,28.1,29.4,29.6,28.7,28.9,29.8,29.7,28.8,29.7,30.1,29.9,29.1,30.1,30.2,29.9,29.3,30.3,29.9,30.3,30.5,30.3,30.5,30.3,29.9,30.4,30.2,30.0,29.8,29.8,29.2,29.7,28.9,29.7,29.7,29.3,29.6,28.6,29.2,28.9,28.8],[30.8,30.6,30.6,29.9,29.7,29.0,29.1,29.3,28.3,28.6,27.6,26.8,26.3,24.9,23.9,22.3,20.8,19.8,15.7,14.3,12.4,10.0,9.6,7.6,4.8,2.7,0.8,2.9,3.6,5.3,5.3,6.1,6.7,8.9,8.0,11.5,13.6,13.8,15.6,16.2,14.1,16.7,17.5,17.7,18.6,20.2,19.8,19.3,20.4,19.5,19.8,19.8,18.5,20.9,21.3,21.1,22.2,22.7,22.7,21.7,21.6,23.1,23.6,23.8,24.7,25.1,25.5,24.8,25.8,24.8,25.3,26.0,24.3,26.1,25.9,25.1,25.5,26.4,26.5,26.0,25.1,27.1,25.3,27.5,27.3,26.1,25.6,27.6,27.3,26.3,27.2,27.9,27.5,26.5,27.9,28.0,27.2,27.2,28.5,28.5,27.4,28.3,28.8,28.5,27.5,28.6,28.9,28.4,27.8,28.9,28.6,29.2,29.4,29.3,29.5,29.3,28.8,29.3,29.2,28.8,28.4,28.7,27.4,28.5,27.3,28.4,28.2,27.6,28.2,27.1,27.3,26.4,26.6],[30.9,30.7,30.8,30.2,30.0,29.3,29.1,29.3,28.3,28.5,27.2,26.7,26.5,25.1,24.5,22.4,20.8,19.8,16.7,15.0,12.8,11.1,9.5,8.5,6.5,4.6,2.5,0.8,1.8,3.3,3.0,3.5,2.9,5.5,6.4,5.7,6.9,9.1,11.6,9.3,8.2,13.4,13.4,11.9,13.0,15.6,13.9,13.5,14.2,13.9,13.4,14.6,13.9,17.0,18.1,18.5,18.4,19.1,20.0,18.4,19.6,20.2,20.2,19.5,21.8,22.0,22.8,21.9,22.5,21.6,22.4,22.4,22.0,22.6,21.8,21.2,21.7,22.6,23.0,22.6,22.7,24.4,21.8,24.4,24.0,23.2,22.7,23.7,23.9,22.7,23.5,24.1,24.4,23.0,24.9,25.0,24.1,24.0,25.2,25.6,24.3,25.7,26.3,26.4,24.5,26.7,26.5,26.3,25.3,26.9,26.4,27.2,27.5,27.8,27.9,27.4,26.7,27.5,27.2,26.7,25.9,26.2,24.5,25.4,23.5,25.3,24.9,24.4,24.5,23.0,23.7,23.0,23.1],[30.9,30.8,30.9,30.3,30.2,29.0,29.0,29.1,28.1,28.4,26.9,25.9,26.3,24.1,25.3,21.3,20.5,18.4,15.9,14.7,12.7,10.8,9.4,8.6,6.3,4.9,3.3,1.3,0.8,1.0,1.3,1.2,1.1,1.6,1.8,1.9,2.0,2.5,3.4,2.7,2.8,3.7,4.1,3.7,4.0,4.9,5.1,5.0,6.3,7.7,7.7,7.8,7.9,8.6,9.3,10.4,11.5,12.5,12.4,12.1,12.5,12.5,13.6,13.5,15.0,15.4,15.7,16.2,16.8,16.3,17.4,17.1,16.0,18.1,17.2,16.5,16.9,18.4,18.8,17.9,17.6,19.9,16.7,20.1,19.9,17.2,17.3,19.9,19.9,18.2,19.5,20.0,19.6,18.4,20.8,20.9,19.4,19.5,21.8,21.6,20.0,21.8,22.2,22.0,20.5,23.3,22.6,23.0,21.3,23.2,22.8,23.6,24.2,24.9,24.7,23.8,22.9,24.4,23.9,23.2,22.2,22.7,20.6,21.8,19.5,22.0,21.1,21.5,21.3,19.3,20.7,19.6,19.7],[31.0,31.0,31.0,30.5,30.4,29.3,29.3,29.5,28.4,29.0,27.4,27.0,26.8,24.9,25.6,21.8,21.1,18.6,16.5,15.2,13.2,11.5,9.9,8.6,6.3,5.7,4.0,1.7,0.9,0.8,0.9,1.1,1.1,1.0,1.4,1.6,1.7,1.8,2.4,2.2,2.3,2.5,3.3,3.1,3.1,3.6,4.1,4.1,5.1,6.6,6.5,7.3,7.2,8.3,8.6,9.7,10.1,10.6,11.0,10.8,10.3,11.1,11.0,11.8,12.9,13.7,13.8,14.0,15.3,14.4,15.7,15.5,14.4,16.5,15.4,14.5,15.6,16.8,17.0,15.9,15.0,17.8,14.9,18.0,17.4,15.7,16.0,17.5,17.7,16.4,18.3,17.8,17.9,17.0,19.6,18.7,17.8,18.4,20.0,19.7,18.6,20.5,20.4,20.8,19.7,22.2,21.9,22.3,20.6,22.7,22.7,23.4,24.3,24.8,25.0,23.7,23.0,24.6,23.9,23.2,22.1,22.9,21.0,22.2,19.3,22.3,20.7,21.5,21.3,18.8,20.5,19.8,19.7],[31.0,30.9,30.9,30.1,30.4,29.0,29.0,29.4,28.2,28.8,27.1,26.6,26.1,24.2,24.3,21.0,19.4,17.1,14.8,13.7,11.5,10.2,8.9,8.3,6.1,5.2,3.7,1.9,1.1,0.9,0.8,0.8,1.0,1.0,1.1,1.4,1.6,1.6,2.4,2.3,2.2,2.4,3.0,2.9,2.9,3.4,3.8,3.8,4.7,6.2,6.2,6.9,6.7,7.8,8.7,9.3,9.4,10.4,10.6,10.7,10.8,11.2,11.0,12.0,12.8,14.0,13.8,14.0,15.2,13.9,15.8,15.5,14.1,16.2,15.3,14.7,15.6,16.8,17.3,17.0,16.2,18.6,16.1,18.7,18.2,16.9,16.9,18.9,18.7,17.7,19.6,18.9,18.9,18.2,19.8,19.9,19.2,20.0,20.9,20.7,20.5,21.5,21.7,21.9,21.6,23.1,23.1,23.1,22.7,23.9,23.7,24.7,24.9,25.7,26.2,25.0,24.7,25.5,24.9,24.7,23.4,24.4,21.7,23.4,20.6,22.8,21.8,21.8,22.6,20.2,21.4,21.3,20.1],[30.9,30.8,30.9,30.1,30.2,28.9,29.1,29.3,28.4,28.7,27.3,26.6,26.3,24.2,24.5,20.9,19.7,17.4,15.1,13.6,11.6,9.9,8.8,8.4,5.8,5.0,3.5,1.8,1.1,1.0,0.8,0.8,0.8,1.0,1.1,1.1,1.4,1.5,2.1,2.0,2.1,2.2,2.7,2.8,2.9,3.2,3.5,3.7,4.5,6.3,6.5,7.3,7.1,8.1,9.1,9.7,9.8,11.1,11.0,11.9,11.9,12.1,12.6,13.4,14.0,15.2,14.7,15.8,15.9,16.0,16.8,16.2,15.9,17.3,16.4,17.0,17.0,17.7,18.1,18.2,17.9,20.0,17.5,19.5,19.0,17.8,17.8,19.4,19.0,18.7,19.6,19.8,19.6,19.1,20.2,20.5,20.1,20.4,21.8,21.1,20.7,21.7,22.1,22.2,22.0,23.1,23.5,23.9,22.6,23.6,23.8,24.7,24.7,25.7,25.9,24.9,24.7,25.3,25.2,24.3,23.5,24.1,22.0,23.2,20.7,22.9,22.3,22.7,23.1,20.9,22.2,21.5,21.1],[31.0,30.9,31.0,30.3,30.2,29.0,29.0,29.2,28.2,28.7,26.9,26.2,25.9,24.0,24.3,20.3,19.0,16.7,14.7,13.3,11.5,9.4,8.4,7.5,5.5,4.7,3.5,2.0,1.1,1.1,1.0,0.8,0.8,0.8,1.0,1.1,1.1,1.4,1.9,1.8,1.8,2.0,2.4,2.4,2.7,2.8,3.2,3.3,4.3,6.1,6.2,7.2,7.1,7.9,8.3,9.1,9.6,10.5,10.8,11.3,10.9,11.7,12.0,12.6,13.3,14.9,14.5,15.3,16.0,15.4,16.7,16.3,15.3,17.4,17.1,16.1,17.0,18.0,18.6,17.8,16.8,19.5,16.7,19.6,19.6,17.1,17.3,19.2,19.3,17.4,19.8,19.4,18.9,18.1,20.5,20.2,18.8,19.7,21.6,20.6,19.4,21.6,21.4,21.6,20.7,22.7,22.3,22.9,21.2,23.1,23.1,24.1,24.4,25.1,25.2,24.3,23.5,24.7,24.3,24.0,22.8,23.6,21.1,22.7,19.5,22.7,21.2,21.9,22.1,19.3,20.6,19.5,19.4],[31.1,31.1,31.1,30.5,30.4,29.2,29.1,29.3,28.1,28.8,27.3,26.9,26.6,24.7,24.9,21.7,20.8,17.8,15.4,14.0,11.7,10.0,8.4,7.9,5.7,4.6,3.4,2.0,1.3,1.1,1.0,0.9,0.8,0.8,0.8,1.0,1.1,1.2,1.8,1.7,1.6,1.9,2.2,2.2,2.2,2.5,2.8,3.1,3.9,5.7,5.9,6.5,6.6,7.5,7.9,8.6,9.3,10.2,10.4,10.7,10.4,11.5,11.6,12.0,12.6,14.2,13.9,14.3,15.4,14.4,16.4,15.9,14.2,17.1,16.4,14.1,16.8,17.5,17.7,17.0,15.4,18.8,15.3,18.6,18.3,16.0,16.5,18.5,18.4,16.8,19.1,18.6,18.5,17.3,19.9,19.7,18.7,19.6,20.9,20.4,20.1,21.1,21.4,21.4,21.4,23.2,23.3,23.3,22.6,23.8,23.7,24.8,25.0,25.9,25.9,25.2,24.6,25.4,24.7,24.6,23.6,24.3,21.9,23.6,20.7,22.6,21.9,21.8,21.8,20.0,21.0,20.1,19.5],[31.0,30.9,31.0,30.1,30.2,28.8,28.8,29.0,27.9,28.4,26.8,26.2,25.9,23.7,24.3,20.8,19.7,17.5,15.6,14.7,12.4,10.2,9.6,8.6,5.9,4.7,3.4,2.2,1.5,1.4,1.1,1.1,1.0,0.8,0.8,0.9,1.1,1.2,1.7,1.7,1.6,1.8,2.2,2.3,2.3,2.7,3.0,3.2,3.9,5.7,5.8,7.2,7.1,8.1,8.6,9.5,10.4,11.0,11.1,11.3,11.2,12.1,12.3,13.1,13.9,15.5,14.8,15.8,16.0,15.8,17.3,16.2,15.9,17.6,16.5,16.7,17.2,18.0,18.2,18.5,17.9,19.8,17.6,19.3,19.4,17.9,18.1,19.5,19.4,19.1,19.9,20.0,19.7,19.3,20.8,20.9,19.9,20.6,22.3,21.5,21.1,22.4,22.7,22.3,22.2,24.0,24.3,24.1,23.0,24.5,24.2,25.1,25.2,26.2,26.5,25.1,24.7,25.6,25.3,24.7,23.1,24.6,21.8,23.5,20.5,23.3,22.2,22.3,23.0,20.8,21.6,21.1,20.2],[31.0,31.0,31.0,30.3,30.3,28.9,29.1,29.3,28.2,28.7,27.3,26.7,26.3,24.4,25.0,21.4,20.3,18.0,16.1,14.9,12.9,10.4,9.3,8.0,5.7,4.8,3.8,2.5,1.7,1.7,1.4,1.1,1.2,1.1,0.8,0.8,0.9,1.1,1.6,1.5,1.6,1.8,2.1,2.2,2.4,2.6,2.9,3.0,3.9,5.4,5.4,7.0,6.8,7.7,8.1,9.8,9.8,10.7,11.0,11.9,11.3,12.4,12.1,13.0,12.8,15.0,15.0,15.0,15.5,15.4,16.6,15.6,15.7,17.2,16.4,16.7,16.9,17.9,18.8,18.2,17.5,19.9,17.3,19.8,19.7,17.8,17.9,19.6,19.7,18.9,19.7,20.2,19.9,18.7,20.6,21.1,19.9,20.3,22.2,21.4,20.9,21.9,22.3,22.3,22.0,23.6,23.7,24.0,22.8,23.8,23.8,24.6,24.9,25.8,26.2,24.9,24.6,25.5,25.4,24.5,23.6,24.5,22.0,23.4,20.6,23.1,22.3,22.8,23.3,21.0,22.2,20.5,20.7],[31.1,31.0,31.1,30.4,30.4,29.1,29.0,29.2,28.1,28.7,27.1,26.4,26.2,24.2,25.1,21.3,20.3,17.6,15.3,14.2,12.3,10.0,8.9,7.7,5.7,4.7,3.8,2.6,1.9,1.9,1.6,1.4,1.2,1.3,1.1,0.9,0.8,1.0,1.3,1.2,1.1,1.3,1.6,1.6,1.8,1.9,2.2,2.3,3.0,5.1,5.2,6.8,6.6,7.8,8.3,9.2,10.1,11.1,11.3,11.9,11.6,12.4,12.2,13.3,13.5,15.8,15.7,15.9,16.6,16.3,17.3,16.9,16.0,17.8,17.6,16.6,17.5,18.8,19.5,18.7,17.5,19.5,17.5,19.8,19.9,18.1,17.4,20.3,20.2,18.9,20.6,20.5,19.8,19.1,21.4,21.2,19.8,20.9,22.6,21.6,20.4,22.5,22.8,22.4,22.0,23.9,23.9,23.8,22.6,23.8,24.0,24.9,25.2,26.2,26.1,25.0,24.5,25.6,25.1,24.5,23.2,24.5,21.8,23.6,20.1,23.3,22.1,22.7,22.7,20.7,21.4,20.5,20.3],[31.0,31.0,31.0,30.4,30.4,29.1,29.0,29.3,28.0,28.7,27.1,26.7,26.2,24.3,24.9,21.9,20.8,18.3,16.5,15.6,14.1,11.8,9.7,8.3,6.1,5.0,4.0,2.9,2.0,2.0,1.7,1.6,1.5,1.4,1.2,1.1,0.9,0.8,0.9,1.1,1.1,1.0,1.3,1.5,1.5,1.5,1.8,2.1,2.6,4.4,5.2,7.0,7.0,7.9,8.5,9.2,10.1,11.1,11.1,11.5,11.3,12.5,12.3,13.1,13.6,15.2,15.0,15.6,16.0,15.5,17.3,16.3,15.5,17.3,16.9,16.4,17.4,18.3,18.8,18.9,18.1,19.5,18.4,19.9,20.2,18.1,18.2,20.2,20.1,19.6,20.4,20.8,20.6,19.9,21.1,21.7,20.4,21.0,23.2,22.3,21.6,22.8,23.5,23.1,22.7,24.7,24.9,24.9,23.9,25.0,24.8,25.8,25.6,26.6,26.7,25.6,25.2,25.8,25.5,24.9,23.6,24.8,22.2,23.8,20.7,23.4,22.3,22.4,23.1,21.2,21.9,21.1,20.3],[31.1,31.0,31.0,30.3,30.4,29.0,28.9,29.2,28.0,28.6,27.1,26.7,26.0,24.2,24.6,21.4,20.4,18.7,17.0,15.6,14.0,12.0,10.6,9.5,6.9,5.8,4.6,3.6,2.7,2.6,2.2,2.2,2.0,1.7,1.6,1.5,1.2,0.8,0.8,0.8,1.0,1.0,1.1,1.3,1.5,1.5,1.7,1.9,2.5,4.6,5.0,6.7,6.7,7.8,8.6,9.3,9.8,11.0,11.3,11.6,11.6,12.8,12.9,13.8,14.1,15.4,16.0,15.6,16.0,16.0,17.2,16.1,16.2,17.7,17.2,16.9,17.4,18.5,19.6,18.5,18.0,19.8,17.9,20.3,20.9,18.1,18.0,20.4,20.7,20.2,20.6,21.3,20.8,20.2,21.5,21.9,20.9,21.6,22.9,22.5,22.2,23.1,23.3,23.2,22.9,24.4,24.5,24.8,23.6,24.8,24.6,25.5,25.6,26.2,26.5,25.5,25.1,26.0,25.8,24.8,23.8,24.8,22.5,23.6,20.8,23.3,22.0,22.7,22.9,20.9,21.5,21.0,20.5],[31.1,31.0,31.1,30.3,30.4,29.0,29.0,29.1,27.9,28.5,26.8,26.2,25.8,24.2,24.5,21.3,20.4,18.6,16.2,15.0,13.0,10.9,10.0,8.4,6.3,5.2,4.3,3.3,2.5,2.4,2.1,2.0,1.9,1.7,1.6,1.5,1.1,1.0,0.8,0.8,0.8,0.9,1.0,1.0,1.2,1.3,1.5,1.6,2.4,4.2,4.8,6.7,6.6,7.5,7.8,8.9,9.2,10.3,10.5,11.4,11.0,12.0,11.6,12.7,13.2,15.1,15.2,15.3,16.0,16.2,16.2,16.3,15.6,17.7,16.8,16.6,17.4,18.5,19.3,17.9,17.3,19.3,17.0,19.6,20.0,17.2,16.8,20.2,20.0,19.2,20.2,20.6,19.7,19.5,21.5,21.5,19.9,20.9,22.9,21.6,20.8,22.9,22.9,22.8,22.3,24.0,23.9,24.3,22.9,24.1,23.7,25.1,25.3,25.8,26.2,24.9,24.6,25.7,25.1,24.5,23.2,24.4,21.6,23.4,19.8,23.1,22.0,22.8,22.3,20.8,21.2,20.5,20.6],[31.2,31.1,31.2,30.6,30.6,29.3,29.2,29.3,28.3,28.8,27.6,26.9,26.4,24.5,25.0,21.7,20.9,18.9,16.4,15.2,13.1,11.4,10.3,8.7,6.6,5.6,4.5,3.5,2.8,2.7,2.3,2.1,2.0,1.8,1.7,1.6,1.2,1.1,1.0,0.8,0.8,0.8,0.9,1.0,1.0,1.1,1.4,1.5,2.1,4.6,4.9,6.5,6.8,7.7,8.3,8.4,9.3,10.0,10.2,11.2,10.5,11.9,11.7,12.1,13.3,14.7,14.9,14.5,16.2,15.3,16.9,17.1,15.3,17.7,17.3,15.7,17.4,18.4,18.6,18.4,16.4,19.1,16.9,19.3,19.5,17.5,17.0,19.7,19.4,18.8,20.0,19.9,19.5,19.2,21.2,21.1,19.7,21.0,22.6,21.2,20.9,22.7,22.9,22.2,22.4,24.3,24.0,23.9,23.3,24.4,24.4,25.5,25.8,27.0,26.9,25.5,25.1,26.3,25.5,24.9,24.1,24.7,21.9,23.8,20.5,23.1,22.6,22.9,22.2,20.7,21.4,20.7,20.1],[31.1,31.1,31.1,30.5,30.6,29.2,29.2,29.6,28.3,28.8,27.3,26.9,26.0,24.5,24.7,21.8,20.8,18.8,17.2,15.5,13.7,11.7,10.5,8.9,6.9,5.8,4.6,3.5,2.8,2.6,2.2,2.2,2.0,1.8,1.7,1.6,1.2,1.0,1.1,0.9,0.8,0.8,0.8,0.9,0.9,1.0,1.3,1.4,2.1,4.0,5.0,6.7,7.1,7.8,7.9,8.6,9.5,10.7,10.6,10.9,10.8,12.0,12.3,13.0,13.4,14.9,15.3,15.6,16.1,15.6,17.2,16.3,15.7,17.2,16.7,16.4,17.6,18.4,18.9,18.5,17.2,19.4,17.6,20.1,19.7,17.4,17.5,20.2,19.5,19.5,20.2,20.6,20.3,20.1,21.2,21.4,20.9,21.1,23.0,21.9,21.7,23.0,23.3,22.9,22.8,24.7,24.5,24.5,23.7,24.9,25.1,25.7,25.7,26.9,26.9,25.7,25.4,26.1,25.8,25.0,23.9,25.1,22.4,24.1,21.0,23.7,22.3,22.8,23.0,21.2,21.7,21.3,20.8],[31.2,31.1,31.2,30.5,30.6,29.1,29.1,29.4,28.3,28.7,27.2,26.6,25.9,24.0,24.4,21.2,20.3,18.9,16.9,15.4,13.7,11.9,10.8,9.2,6.9,5.9,4.9,3.8,3.0,2.9,2.5,2.3,2.2,2.0,2.0,1.9,1.5,1.2,1.1,1.1,1.0,0.8,0.8,0.8,0.9,1.0,1.1,1.2,1.9,3.7,4.9,6.8,6.6,7.7,8.3,8.6,9.3,10.1,11.0,11.0,11.4,12.6,12.6,13.5,13.8,15.1,15.5,15.6,16.2,15.5,16.9,15.9,16.0,17.7,16.6,16.4,17.8,18.9,19.3,18.4,17.2,19.6,17.3,20.3,20.2,17.8,17.9,19.9,20.0,19.1,20.1,20.5,20.0,19.7,21.3,21.5,20.3,20.7,22.4,21.6,21.2,22.5,22.8,22.6,22.3,24.0,23.9,24.1,23.2,24.5,24.4,25.0,25.5,26.1,26.3,25.2,24.5,25.7,25.2,24.7,23.5,24.4,22.5,23.6,20.9,23.1,22.2,23.0,22.7,20.9,21.9,21.0,21.0],[31.3,31.1,31.2,30.5,30.5,29.2,29.3,29.5,28.4,29.0,27.6,27.2,26.3,24.6,24.9,21.8,20.8,19.5,17.4,15.7,13.7,12.3,11.0,9.5,7.3,6.6,5.3,4.0,3.5,3.1,2.8,3.0,2.6,2.2,2.1,2.2,1.6,1.4,1.3,1.1,1.0,0.9,0.8,0.8,0.8,0.9,1.0,1.1,1.7,3.2,3.8,6.2,6.5,7.9,8.2,8.5,9.7,10.1,10.7,11.6,11.2,12.5,12.8,13.0,14.1,15.6,15.5,15.7,16.6,16.2,17.6,17.1,16.6,19.0,18.0,16.9,18.7,19.0,19.5,18.5,16.6,19.9,16.8,20.1,20.0,17.1,17.5,19.5,19.7,18.5,19.9,19.8,19.2,18.8,20.9,21.0,19.2,20.5,22.3,21.3,20.3,22.5,22.5,22.1,22.1,24.0,23.4,23.9,22.8,24.0,24.2,25.1,25.5,26.1,26.2,25.1,24.7,25.8,25.1,24.9,23.8,24.7,21.8,24.0,19.9,23.6,22.5,23.2,22.9,20.3,21.3,20.8,20.6],[31.1,31.1,31.2,30.5,30.6,29.2,29.5,29.6,28.7,29.2,27.7,27.7,26.9,25.3,25.6,22.6,21.8,19.8,17.8,16.0,13.8,12.6,11.2,9.8,7.7,6.9,5.6,4.3,3.6,3.3,2.9,3.2,2.6,2.4,2.3,2.3,1.8,1.6,1.5,1.3,1.2,1.1,1.0,0.8,0.8,0.9,1.0,1.2,1.8,3.3,4.2,6.0,6.9,7.6,8.0,9.4,9.2,10.4,10.7,11.4,11.1,12.5,12.8,13.2,14.0,15.4,15.5,15.0,17.0,15.8,17.1,17.3,16.5,18.5,18.0,16.7,18.8,19.4,19.6,19.2,17.5,20.4,18.4,20.5,20.4,18.6,18.6,20.4,20.3,19.7,20.8,20.9,20.5,20.0,21.8,22.3,20.4,22.0,23.2,22.4,21.9,23.6,23.7,23.2,23.5,25.1,24.7,24.8,24.2,25.3,25.1,26.2,26.4,27.0,27.1,26.1,25.6,26.5,26.0,25.5,24.4,25.2,22.6,24.4,21.6,23.9,23.4,23.8,23.9,21.4,22.3,22.2,21.9],[31.2,31.1,31.2,30.4,30.6,29.2,29.3,29.7,28.7,29.1,27.8,27.3,26.5,24.8,24.8,21.8,20.8,19.1,17.5,15.8,14.1,12.2,11.3,9.4,7.6,6.5,5.4,4.2,3.7,3.2,3.1,3.2,2.9,2.4,2.4,2.5,1.9,1.7,1.7,1.6,1.3,1.1,1.2,1.0,0.8,0.8,0.9,1.2,1.7,3.3,4.8,6.4,6.8,7.9,7.7,9.4,10.2,11.3,11.9,11.8,12.2,13.4,13.0,13.8,14.3,15.7,16.4,16.4,16.9,16.2,17.9,17.0,16.8,18.6,17.8,17.3,19.0,19.5,19.5,18.9,17.3,19.8,17.4,20.3,20.0,18.3,18.2,21.0,20.4,20.0,21.3,21.5,21.0,20.9,22.3,22.4,21.4,22.6,23.3,22.6,22.5,23.8,23.7,23.5,23.6,24.8,24.5,24.8,23.6,25.0,25.2,26.2,26.3,27.2,27.1,26.1,25.6,26.6,26.2,25.4,24.5,25.4,23.2,24.5,21.1,24.1,23.1,23.5,23.8,21.4,22.2,21.3,21.3],[31.3,31.2,31.2,30.6,30.7,29.3,29.4,29.7,28.7,29.1,27.7,27.4,26.4,25.1,25.2,22.3,21.2,19.9,18.3,16.5,14.4,12.9,11.7,10.0,8.0,7.2,5.9,5.1,4.6,4.1,3.8,4.0,3.5,3.1,3.2,3.1,2.5,2.2,2.2,2.0,1.8,1.5,1.4,1.3,1.1,0.9,0.8,1.0,1.6,3.0,4.2,6.4,6.5,8.0,7.5,9.5,9.7,10.9,11.7,12.6,12.3,13.1,13.1,14.0,14.6,16.0,16.6,16.8,17.5,16.6,18.3,18.0,17.3,19.5,18.8,18.2,19.5,20.5,20.2,19.9,17.9,20.9,18.5,21.3,20.9,18.7,19.7,21.2,20.6,20.0,21.4,21.6,20.4,20.5,22.2,22.4,20.7,22.1,23.5,22.4,21.9,23.6,23.8,23.2,23.3,24.8,24.3,24.4,23.9,24.9,25.1,25.8,26.0,26.8,26.7,25.9,25.4,26.2,25.8,25.1,24.5,25.0,23.4,24.2,21.8,23.6,23.2,23.4,23.3,21.4,22.4,21.6,21.3],[31.2,31.1,31.2,30.5,30.6,29.1,29.4,29.8,28.9,29.3,28.1,27.9,26.9,25.3,25.8,22.7,21.9,20.9,18.9,17.2,14.7,14.0,12.4,11.1,8.8,8.4,7.1,6.2,5.9,5.5,5.1,5.1,4.5,3.8,4.0,4.2,3.4,2.9,2.7,2.7,2.5,2.3,1.9,1.6,1.7,1.5,1.0,0.8,1.2,2.6,4.0,6.2,6.7,7.6,8.2,9.8,10.0,9.9,11.4,13.3,12.7,13.7,13.7,14.9,15.3,17.4,17.5,17.3,18.2,18.1,18.4,19.0,18.9,20.5,20.1,20.0,20.8,21.4,21.5,21.2,19.4,22.4,19.8,22.5,22.2,20.0,21.6,22.2,21.7,21.1,22.5,22.6,21.6,21.8,23.6,23.6,21.7,23.8,24.4,23.6,22.7,24.7,24.8,24.2,24.5,25.8,25.2,25.3,24.8,25.7,25.9,26.6,27.0,27.6,27.6,26.7,26.1,27.1,26.7,26.0,25.5,25.9,24.1,25.0,22.8,24.8,24.4,24.6,24.5,22.3,23.3,22.2,22.6],[31.3,31.2,31.2,30.7,30.7,29.7,29.8,30.0,29.3,29.7,28.8,28.5,27.8,26.4,26.4,24.0,23.1,22.0,20.2,18.9,17.2,16.5,15.0,13.8,11.6,11.1,9.8,9.4,8.9,9.3,8.6,8.0,6.8,5.9,6.2,6.4,5.3,4.6,4.2,4.0,3.8,4.1,3.5,2.6,2.6,2.9,2.1,1.4,0.8,1.8,3.1,5.9,6.6,8.1,8.2,10.6,11.2,12.6,13.0,15.3,15.0,15.8,16.0,17.2,17.6,19.1,20.5,19.6,21.2,20.3,20.7,21.2,20.8,22.7,21.5,21.8,22.6,23.5,23.0,23.2,21.7,23.8,21.9,24.3,24.1,22.3,23.4,23.8,23.5,23.4,24.5,24.3,23.6,23.6,25.3,25.0,23.9,25.8,26.0,25.3,24.7,26.7,26.4,25.8,26.1,27.3,26.9,26.6,26.2,27.3,27.6,27.9,28.1,28.6,28.5,28.0,27.5,28.3,28.0,27.6,26.7,27.4,25.7,26.9,24.6,26.6,25.8,26.1,26.1,24.2,24.9,23.8,24.8],[31.3,31.2,31.3,31.0,30.9,30.4,30.5,30.5,30.0,30.2,29.3,29.4,28.8,28.0,28.1,26.6,26.2,25.6,24.0,23.6,22.4,21.9,20.9,20.4,17.5,17.4,15.5,16.5,15.6,13.1,13.9,13.7,14.1,11.4,14.1,13.4,11.6,10.3,10.8,9.3,8.4,6.4,6.4,5.3,4.9,4.5,4.8,2.9,1.8,0.8,2.6,4.1,6.1,7.5,8.2,10.8,11.7,13.3,13.6,16.8,16.9,19.0,18.8,19.7,20.3,21.4,22.0,21.4,22.7,22.1,23.5,23.3,23.3,25.0,23.9,24.0,25.1,25.7,25.6,25.6,24.3,26.2,25.3,26.8,27.1,25.5,26.1,26.6,26.8,26.2,26.9,27.1,26.7,26.6,27.5,27.4,26.7,27.6,28.0,27.7,27.4,28.4,28.3,28.0,28.0,28.7,28.5,28.4,28.1,28.8,28.8,29.2,29.2,29.6,29.5,29.0,28.9,29.2,29.1,28.8,28.4,28.6,27.5,28.3,26.9,28.1,28.2,27.6,27.9,26.3,26.7,26.2,26.5],[31.4,31.3,31.3,31.0,31.1,30.6,30.7,30.7,30.3,30.5,29.7,30.0,29.1,28.7,28.5,27.9,27.7,26.9,26.0,25.2,23.9,22.9,22.3,21.5,18.6,20.0,17.3,18.5,19.0,15.4,15.2,18.4,15.3,12.2,15.1,16.7,12.9,11.7,12.7,11.6,8.7,8.2,8.8,6.5,6.0,7.0,7.3,5.5,3.5,2.5,0.8,2.7,3.9,7.5,7.6,10.0,11.4,14.3,14.4,18.1,18.2,19.9,19.5,20.4,22.0,22.7,23.5,23.1,24.6,23.4,24.5,24.7,24.3,26.1,24.9,24.2,26.0,26.3,26.6,25.6,24.5,26.8,25.3,26.9,27.2,25.7,26.3,26.8,26.9,25.4,26.9,27.4,26.4,25.7,27.7,27.6,26.2,27.6,28.1,27.9,26.8,28.4,28.3,27.9,27.8,28.6,28.6,28.2,27.7,28.7,28.6,29.1,29.1,29.3,29.4,29.0,28.7,29.2,28.8,28.7,28.3,28.6,27.1,28.4,26.3,28.0,27.7,27.2,27.4,25.4,26.0,25.0,25.1],[31.4,31.4,31.4,31.2,31.2,31.0,31.0,31.0,30.7,30.8,30.4,30.4,30.0,29.6,29.8,29.0,28.8,28.2,27.5,26.7,25.3,25.4,24.3,24.1,21.7,21.3,20.5,20.2,21.5,16.4,17.6,20.7,18.3,14.1,18.6,19.8,16.3,15.5,15.6,15.3,10.8,11.7,12.9,9.4,8.0,10.6,9.9,7.7,6.9,4.4,2.3,0.8,2.2,5.6,6.1,9.9,10.8,14.5,13.8,17.0,18.2,20.1,20.4,20.8,22.2,23.6,24.6,24.3,25.5,24.5,25.6,25.8,25.4,26.8,25.9,25.1,26.9,27.1,26.7,26.6,25.4,27.8,25.5,27.8,27.5,25.8,26.8,27.6,27.0,25.8,27.8,28.2,26.9,26.7,28.6,28.4,26.5,28.2,28.8,28.3,27.5,29.0,28.9,28.5,28.5,29.2,29.0,28.6,28.2,29.1,29.2,29.3,29.3,29.7,29.7,29.3,29.2,29.4,29.1,29.3,28.5,29.2,28.0,29.2,27.7,29.0,28.5,28.6,28.5,27.1,27.7,26.9,26.9],[31.3,31.4,31.4,31.3,31.3,31.0,31.1,31.1,30.8,30.9,30.2,30.4,29.5,29.9,29.4,29.5,28.6,28.8,28.0,27.1,25.9,25.1,24.6,24.6,22.5,22.1,20.6,19.5,20.3,15.3,17.1,20.6,17.7,13.1,19.7,21.5,16.3,17.5,18.7,17.8,11.8,14.9,15.9,11.0,9.3,12.7,12.6,8.5,8.9,7.6,4.4,2.8,0.8,2.4,3.5,5.4,6.7,8.7,9.2,12.8,13.7,15.6,15.8,17.8,19.9,21.4,22.5,22.3,24.4,23.2,24.7,24.6,23.6,25.6,25.1,24.2,25.9,26.3,26.4,25.4,24.1,27.1,24.1,26.5,26.5,24.2,25.4,26.6,26.4,24.5,26.9,27.2,26.0,25.6,27.5,27.4,25.5,27.4,28.1,27.8,26.6,28.1,28.4,27.6,27.8,28.9,28.8,28.1,27.9,29.1,29.1,29.2,29.2,29.6,29.5,29.3,29.0,29.4,29.1,29.3,28.2,29.1,27.8,28.9,27.4,28.5,28.2,27.8,27.8,26.5,26.6,26.1,25.5],[31.3,31.4,31.3,31.2,31.1,31.0,30.8,30.8,30.4,30.6,29.7,30.2,29.3,29.7,28.6,28.8,27.0,27.9,26.1,25.7,24.0,23.3,23.0,23.1,20.9,20.4,18.9,17.7,18.6,13.9,15.6,19.8,16.5,13.6,17.7,20.3,15.9,17.9,17.7,16.7,13.0,15.5,16.0,12.8,10.5,13.6,15.3,10.5,10.5,8.6,7.7,5.7,2.1,0.8,1.9,3.0,5.6,6.6,7.8,10.3,10.1,12.4,12.3,15.2,16.8,19.1,20.1,20.0,22.0,21.6,23.7,23.4,23.5,25.0,24.0,22.9,25.0,25.7,25.2,24.3,23.0,25.7,22.5,25.7,25.2,22.2,24.8,25.3,25.1,22.4,25.7,25.6,24.6,24.3,26.1,25.9,24.3,26.1,26.3,26.1,24.9,26.8,26.5,26.3,26.6,27.3,26.8,26.4,26.5,27.7,27.6,28.1,28.0,28.5,28.4,28.4,27.8,28.3,28.0,28.3,27.3,28.0,26.9,28.0,26.2,27.4,27.0,26.0,26.9,25.3,25.3,24.8,24.4],[31.2,31.3,31.3,31.1,31.0,30.9,30.6,30.6,30.0,30.4,29.7,30.0,29.4,29.7,28.8,28.7,27.5,27.9,26.3,25.0,22.9,22.5,22.4,22.0,19.8,19.6,17.9,16.1,17.0,13.0,14.3,18.2,15.3,13.0,16.4,19.2,15.3,16.6,17.1,15.8,13.9,15.0,15.0,13.5,11.6,13.1,14.1,11.3,10.6,8.3,7.8,6.0,3.5,1.8,0.8,1.8,3.4,4.7,6.4,8.8,8.7,10.1,10.2,13.1,15.2,16.1,17.3,17.7,19.7,19.0,21.0,21.0,19.5,22.8,21.7,20.0,23.0,23.8,23.5,22.3,21.6,24.6,21.3,24.5,24.2,21.7,23.6,24.2,24.2,22.1,25.4,25.2,24.0,23.7,25.8,25.5,24.0,26.0,26.0,25.9,24.6,26.3,26.2,25.9,26.3,26.8,26.5,25.7,26.1,27.0,27.1,27.6,27.5,28.1,28.2,28.0,27.3,28.1,27.6,28.1,26.8,27.6,26.8,27.4,26.3,26.9,26.3,26.2,26.0,25.7,25.4,25.2,24.0],[31.3,31.4,31.4,31.3,31.2,30.9,30.7,30.8,30.2,30.5,30.1,30.2,29.0,29.5,28.6,28.4,27.2,27.5,26.2,25.0,23.1,22.1,22.5,21.9,20.4,20.0,18.9,16.3,16.3,13.1,14.7,18.1,15.5,14.0,16.9,18.1,15.3,17.8,16.5,15.6,14.4,14.8,14.1,14.5,13.0,13.1,13.4,12.5,11.7,10.0,9.3,7.5,4.9,3.8,2.2,0.8,1.9,3.8,4.8,8.3,7.8,8.4,8.8,10.1,12.2,15.0,16.4,16.1,19.2,18.5,19.2,21.2,18.8,22.4,21.1,17.8,21.9,23.2,22.1,20.6,18.3,22.6,18.5,22.4,21.8,18.0,20.6,22.2,20.8,18.6,22.9,22.9,21.2,20.7,23.8,23.4,21.3,23.8,24.1,23.5,22.5,24.9,24.7,24.9,25.1,25.5,25.6,25.3,25.1,26.1,26.2,26.5,26.9,27.3,27.5,27.1,26.3,27.3,26.8,27.4,25.5,26.9,25.8,26.8,25.0,26.3,25.8,25.5,25.8,24.5,24.7,24.1,23.0],[31.2,31.3,31.3,31.1,31.0,30.5,30.2,30.4,29.6,30.3,29.5,29.6,28.8,28.8,28.3,27.6,26.9,26.7,25.7,24.6,22.8,22.8,21.9,22.4,20.4,20.3,17.5,16.4,17.3,14.4,15.2,18.7,16.0,14.2,17.1,19.4,16.8,18.4,19.6,18.1,15.5,16.9,16.8,15.4,14.2,16.3,15.6,13.1,13.4,10.9,10.7,8.8,6.4,5.1,3.4,2.3,0.8,1.8,3.5,6.4,6.5,7.7,8.1,10.0,11.7,13.1,13.9,16.0,18.0,17.3,19.1,20.5,19.4,21.4,20.7,18.7,21.8,22.3,21.6,20.7,18.8,22.4,19.5,22.8,22.0,19.6,22.3,22.8,22.1,21.0,24.3,23.4,22.8,23.1,24.4,24.3,23.5,25.2,24.8,24.8,24.3,25.6,25.3,25.3,25.7,25.8,25.4,25.3,25.6,26.0,26.7,26.8,26.7,27.8,27.7,27.3,26.5,27.0,26.6,27.4,25.9,26.9,26.1,26.8,26.2,26.7,26.0,26.0,26.0,25.0,25.2,25.5,23.8],[31.3,31.4,31.4,31.1,31.1,30.5,30.2,30.5,29.6,30.2,29.5,29.7,28.9,28.9,28.6,27.2,26.4,26.7,25.5,23.9,22.7,22.1,21.5,21.5,19.9,20.3,18.4,17.0,17.9,15.5,16.8,19.8,17.7,15.8,19.0,20.5,18.5,19.1,21.8,19.7,17.7,18.4,20.6,17.5,15.8,18.4,18.2,15.2,15.2,12.6,12.3,10.4,6.9,6.3,5.0,3.3,1.8,0.8,2.6,4.8,5.9,7.1,7.1,8.5,9.8,11.4,11.6,14.2,14.9,15.0,16.1,17.3,17.8,19.9,18.6,16.7,19.9,20.5,20.6,18.5,17.8,20.3,18.3,21.5,20.4,18.5,20.8,22.0,20.6,19.9,23.0,23.2,21.6,21.7,24.1,23.8,22.7,24.4,24.7,24.2,23.3,25.1,25.6,25.0,25.4,25.7,25.4,25.0,25.1,25.5,26.6,26.1,26.0,27.9,27.6,26.7,25.8,26.9,26.4,27.3,25.7,27.0,25.5,27.0,25.8,26.7,25.9,25.9,26.3,25.2,25.6,25.5,23.2],[31.3,31.4,31.4,31.2,31.1,30.5,30.2,30.6,29.8,30.4,29.6,29.7,28.7,28.9,28.1,27.2,26.3,26.3,25.3,23.7,22.2,21.4,20.9,21.0,19.3,19.4,18.1,16.6,17.3,15.4,16.7,19.7,17.4,16.0,19.4,20.6,18.2,18.5,21.0,18.5,17.8,18.0,19.5,16.9,16.0,17.5,17.8,15.1,14.5,12.3,12.8,10.7,8.2,6.8,5.8,4.9,3.2,2.0,0.8,2.9,4.5,6.4,7.2,7.7,9.2,10.0,11.2,13.3,14.6,14.4,14.5,17.1,16.3,19.1,18.0,16.2,19.6,20.1,19.9,18.7,18.1,20.0,17.9,20.5,19.3,17.4,20.2,20.7,18.9,18.4,22.0,22.2,19.7,20.0,22.5,22.2,21.4,23.0,23.2,22.5,21.9,23.8,24.0,23.5,24.0,23.9,23.3,22.6,23.3,23.7,25.2,24.6,24.6,27.0,26.1,25.7,24.2,25.2,24.3,25.5,23.6,25.2,23.8,25.3,24.3,24.9,24.3,24.4,24.9,23.9,24.0,23.8,21.6],[31.4,31.4,31.3,31.2,31.0,30.3,30.0,30.3,29.5,30.1,29.3,29.4,28.5,28.4,27.8,26.0,25.2,25.9,25.3,22.6,20.3,20.4,19.5,19.5,18.8,18.7,18.3,15.8,16.2,15.3,17.2,18.4,17.0,17.0,18.4,19.9,18.7,18.4,21.9,20.0,17.9,18.7,21.6,18.9,16.9,18.2,18.7,17.3,17.3,15.3,15.5,12.2,9.4,7.9,7.6,7.1,5.5,3.8,1.8,0.8,2.4,3.8,5.2,5.6,7.0,8.4,9.4,10.8,12.0,11.2,13.3,13.6,12.8,15.4,15.1,13.8,14.6,16.9,17.6,15.4,15.9,17.7,16.4,17.4,17.1,16.1,16.8,17.9,16.8,17.0,18.4,18.9,16.9,17.6,19.6,19.3,18.2,19.5,20.2,19.4,19.2,20.7,21.2,20.9,21.6,22.1,22.0,20.8,21.2,22.7,23.4,23.4,23.6,25.6,25.0,24.5,22.7,24.3,23.5,24.6,22.7,24.2,22.1,24.0,22.5,23.6,23.1,22.8,23.7,22.0,21.3,21.4,19.9],[31.3,31.4,31.3,31.1,31.0,30.5,30.0,30.2,29.4,30.0,29.3,29.4,28.6,28.3,28.2,26.5,25.7,25.7,25.1,22.6,21.9,20.4,19.2,19.4,18.4,18.1,17.1,15.8,16.8,15.9,17.8,18.9,18.2,18.4,20.1,21.7,19.4,19.8,22.6,21.0,18.9,19.6,21.9,19.5,18.7,18.7,18.7,16.7,16.9,14.8,15.6,12.5,10.1,8.4,8.1,6.8,5.4,4.9,3.6,2.0,0.8,2.1,3.0,3.8,5.1,6.5,7.5,8.9,10.1,10.1,11.9,12.3,12.2,14.2,14.0,13.4,14.3,16.2,16.3,15.0,15.1,16.9,15.3,17.9,17.8,15.0,16.8,19.4,17.1,15.9,19.8,20.4,18.1,18.5,21.7,21.5,19.6,21.7,22.4,21.6,20.9,23.0,23.2,22.4,22.8,23.3,23.1,22.3,22.0,22.7,23.3,23.5,23.3,25.7,25.7,24.1,23.3,25.1,24.5,24.9,22.7,24.5,22.8,24.5,23.0,24.1,23.2,23.2,23.8,22.9,22.6,22.9,21.5],[31.3,31.4,31.4,31.2,30.9,30.3,30.0,30.3,29.8,30.3,29.6,29.7,28.8,28.9,28.2,26.9,25.6,26.2,24.9,22.4,20.2,19.6,18.9,20.5,20.3,19.5,18.8,16.9,18.7,15.7,18.0,20.2,19.5,18.0,20.5,21.3,20.5,19.3,21.2,21.2,18.4,18.6,21.3,18.4,18.2,18.9,19.7,17.6,17.7,16.3,16.6,14.6,12.5,11.1,9.2,7.9,7.1,6.1,6.0,3.7,1.9,0.8,1.7,3.0,4.2,6.0,7.2,8.1,9.4,9.1,12.1,12.0,12.3,13.8,13.1,12.4,15.1,16.4,15.3,16.0,15.5,17.3,16.4,18.8,17.3,16.5,17.3,19.6,16.7,16.6,19.4,19.4,16.5,17.8,21.5,20.2,18.0,21.0,21.7,20.2,19.7,22.3,22.5,21.2,22.3,23.4,22.6,20.7,21.8,23.1,23.4,23.6,23.5,25.4,24.7,24.3,23.2,24.6,23.4,24.4,22.5,24.1,22.3,24.2,22.7,23.6,23.2,21.9,23.7,21.9,20.9,22.6,20.8],[31.4,31.4,31.4,31.2,31.0,30.5,30.4,30.6,29.9,30.4,30.1,29.8,29.3,28.9,28.8,26.8,25.9,25.5,25.3,23.2,21.2,21.1,19.6,21.9,20.6,20.3,19.0,18.4,19.6,17.3,18.5,21.0,21.0,18.0,20.9,21.7,21.0,20.5,23.1,22.1,19.2,21.1,22.6,19.6,18.8,19.9,20.2,18.4,17.8,16.8,16.4,14.5,12.4,11.8,9.8,8.9,7.2,6.2,6.1,4.4,2.8,1.6,0.8,1.7,3.2,4.9,7.0,8.9,9.0,8.6,10.8,12.2,12.4,14.8,13.4,11.3,14.8,17.1,15.4,15.1,16.0,18.4,16.8,20.3,18.2,16.1,18.7,20.9,17.6,16.7,20.8,21.3,18.2,19.1,22.3,22.2,19.6,21.5,22.6,21.6,21.0,23.0,22.7,22.3,22.8,23.6,23.1,22.4,22.9,24.0,24.4,24.7,24.6,26.3,26.1,25.3,24.4,25.8,25.4,25.9,24.7,25.8,24.0,25.6,24.1,24.8,24.7,23.7,25.0,23.4,23.0,22.8,21.5],[31.5,31.5,31.5,31.3,31.2,30.8,30.5,30.7,30.1,30.5,30.3,29.9,29.6,29.2,29.0,27.2,26.8,26.7,26.1,24.2,23.2,22.5,21.3,22.5,21.7,21.0,20.2,19.1,20.2,18.7,19.9,21.5,21.0,20.1,21.7,22.2,21.4,20.7,23.6,22.5,20.1,20.8,22.3,20.7,19.7,20.4,20.9,19.4,18.5,17.4,17.9,17.3,14.3,13.3,11.9,10.5,8.7,6.6,6.3,5.5,4.2,3.0,1.8,0.8,2.4,3.4,5.6,6.9,8.0,7.3,10.6,10.9,12.1,13.6,12.0,11.5,14.3,16.0,14.4,15.3,15.1,17.1,16.0,19.0,17.3,16.1,17.6,19.5,16.8,16.7,19.0,19.6,16.7,17.9,21.0,21.2,18.2,20.0,21.7,20.6,19.9,21.8,21.9,21.3,21.9,23.0,22.9,21.4,21.9,23.8,23.7,24.5,24.7,25.7,25.4,25.0,24.0,25.6,24.8,25.6,24.3,25.2,23.1,25.2,23.6,24.5,24.3,23.3,24.5,23.0,22.2,22.5,21.4],[31.5,31.5,31.5,31.3,31.3,31.0,30.9,31.0,30.5,30.7,30.6,30.3,30.0,29.7,29.6,27.9,28.0,27.6,27.6,26.0,25.2,25.0,24.6,25.2,24.4,24.4,23.4,22.8,23.6,21.9,22.3,24.5,24.0,22.5,24.6,25.3,24.5,24.5,26.2,25.6,23.8,24.9,25.5,23.8,23.4,23.9,24.1,22.7,21.1,19.4,19.6,18.8,16.2,15.7,14.8,13.0,10.9,9.0,8.6,7.3,6.3,4.5,3.6,2.4,0.8,2.2,4.1,6.5,8.2,8.4,11.1,13.1,12.9,16.9,15.0,13.8,17.2,19.7,17.5,17.3,17.9,19.8,19.3,21.4,20.1,18.6,20.7,22.1,20.2,19.4,22.4,22.5,20.9,22.2,23.1,23.6,21.9,23.4,23.6,23.2,22.5,24.1,24.2,23.9,24.7,24.9,24.3,24.2,24.4,24.7,25.8,25.9,25.6,27.1,26.8,26.2,26.0,26.8,27.1,26.7,26.6,27.0,26.1,27.1,26.2,26.9,26.5,26.1,27.1,25.2,25.6,24.7,23.8],[31.5,31.5,31.5,31.4,31.4,31.2,31.0,31.2,30.8,31.1,30.9,30.6,30.6,30.4,30.4,29.3,29.4,29.2,28.8,28.0,27.8,27.5,26.4,27.0,26.1,26.1,25.4,24.7,25.4,23.6,24.3,25.8,24.9,24.7,26.4,26.2,25.3,25.7,27.0,26.2,25.0,25.5,26.8,25.2,24.6,25.8,25.5,24.2,23.1,22.4,22.9,21.7,20.0,19.2,18.2,17.7,15.3,12.2,13.5,12.4,8.1,7.5,6.7,4.5,2.4,0.8,3.0,4.4,6.8,6.8,9.1,11.6,14.0,14.9,13.3,14.1,16.5,18.0,15.5,18.0,15.1,19.4,19.3,21.0,20.7,19.1,21.0,21.2,20.8,20.5,22.1,22.5,21.3,22.9,24.0,24.0,22.9,24.0,25.1,24.6,24.5,25.5,25.5,25.7,26.4,26.7,26.1,25.8,26.5,26.9,27.5,27.8,27.0,28.4,28.4,27.7,27.8,27.9,28.1,28.1,27.7,28.1,27.3,28.2,27.3,28.2,27.7,27.5,28.2,26.9,27.1,27.0,26.9],[31.5,31.5,31.5,31.4,31.4,31.2,31.2,31.2,31.0,31.1,30.9,30.5,30.5,30.3,30.1,29.3,29.4,29.2,28.5,27.8,27.5,27.0,26.3,27.1,26.6,26.2,26.1,26.4,25.2,25.3,24.6,26.1,25.6,25.0,26.2,27.0,26.1,25.7,27.3,27.1,25.6,26.3,27.3,25.7,24.6,26.7,26.5,24.8,23.7,23.3,23.6,23.3,22.1,21.9,20.5,20.7,17.9,14.9,16.2,14.2,11.2,8.7,7.9,7.1,3.8,2.6,0.8,2.9,4.5,7.7,8.4,12.3,14.5,16.9,12.7,13.7,17.4,18.1,14.8,17.6,16.1,19.1,18.1,20.3,20.0,19.3,20.7,21.1,20.5,20.7,22.2,22.6,22.2,23.4,24.4,24.5,24.0,24.8,25.5,25.0,25.5,26.1,26.0,25.8,26.6,26.9,26.2,26.2,26.4,27.1,27.2,27.6,27.5,28.2,28.2,27.7,27.5,28.1,27.9,28.2,27.5,28.3,27.2,28.2,27.3,28.2,27.9,27.8,28.5,27.1,27.7,27.0,27.2],[31.5,31.5,31.5,31.4,31.4,31.3,31.2,31.3,31.0,31.1,30.9,30.5,30.4,30.3,30.1,29.2,29.2,28.9,28.1,27.2,26.9,26.9,25.6,26.6,25.8,25.5,24.7,24.7,25.0,23.6,23.5,24.7,24.7,24.3,25.2,25.4,25.4,25.4,26.6,26.1,24.8,25.9,26.7,25.5,24.7,26.1,25.9,24.8,24.2,23.3,23.6,22.8,21.4,21.8,20.9,18.9,19.4,17.0,18.3,16.8,13.5,9.5,9.5,7.8,7.2,4.6,3.3,0.8,2.5,3.6,5.1,5.9,8.8,8.4,7.1,8.2,10.0,10.6,10.4,11.8,13.0,14.4,16.1,17.3,18.1,18.3,17.8,19.0,19.0,19.2,20.6,20.5,21.2,22.0,22.5,22.7,22.5,23.4,23.9,23.8,24.2,24.3,25.0,25.2,25.4,25.9,26.1,25.7,25.7,26.5,26.4,27.2,27.0,27.6,27.7,27.1,27.0,27.4,27.4,27.5,26.6,27.4,26.4,27.2,26.4,27.4,27.1,26.8,27.7,26.6,26.9,26.5,26.3],[31.5,31.5,31.5,31.4,31.4,31.2,31.0,31.1,30.8,30.9,30.6,30.1,29.9,29.6,29.2,27.6,27.6,26.7,25.7,24.5,23.2,23.8,22.3,22.7,22.6,22.5,21.6,21.5,21.5,20.1,19.9,21.6,21.3,21.1,22.0,22.8,22.4,22.3,24.2,23.9,22.2,23.2,24.7,22.9,21.8,24.0,24.4,22.6,21.8,21.1,21.5,21.4,19.9,20.1,18.0,18.0,16.1,14.8,15.2,14.3,12.3,10.2,9.2,7.8,6.8,5.4,4.5,2.2,0.8,1.9,3.1,3.9,5.5,5.9,5.1,4.9,6.2,6.9,7.4,8.0,8.7,10.8,11.7,12.4,14.7,13.6,13.4,16.1,16.5,15.2,17.3,18.3,17.8,18.0,19.8,20.0,19.9,19.5,20.7,20.9,21.1,21.4,22.3,22.3,22.4,22.7,23.1,22.8,22.2,23.0,22.5,23.8,23.2,24.1,24.7,23.9,23.4,24.4,24.4,24.8,22.9,25.1,22.9,24.8,23.1,25.1,24.3,24.2,25.3,23.9,24.5,23.8,24.2],[31.5,31.5,31.5,31.4,31.4,31.3,31.1,31.1,30.8,30.9,30.6,30.1,30.0,29.6,29.7,27.9,27.9,26.9,26.5,24.9,23.8,23.7,22.1,23.4,22.0,21.8,20.0,20.1,20.0,19.0,19.2,20.8,20.2,20.0,21.8,21.6,21.4,21.7,23.5,22.4,20.9,22.5,23.8,21.9,21.3,23.1,23.1,21.6,21.1,20.7,20.3,19.1,17.5,17.7,16.9,15.8,14.9,13.8,14.8,14.0,12.1,10.5,9.0,7.8,7.0,5.3,5.4,3.3,1.7,0.8,1.6,2.4,3.9,4.5,4.0,4.0,5.5,6.5,6.3,7.0,7.3,8.4,9.8,10.5,11.2,11.6,11.4,13.3,13.1,12.9,14.1,15.1,15.2,15.3,16.3,17.8,17.3,17.0,18.1,19.2,18.4,18.7,19.9,19.8,19.3,20.2,20.3,20.1,19.7,20.7,20.3,21.7,21.3,22.5,23.2,21.9,21.7,22.8,22.3,23.2,21.0,23.3,21.1,23.1,21.4,23.6,23.0,22.7,24.6,21.9,23.1,22.5,22.1],[31.5,31.5,31.5,31.5,31.4,31.3,31.2,31.3,31.0,31.1,30.9,30.3,30.2,29.8,29.6,28.0,27.7,27.1,25.2,23.9,23.2,23.0,21.4,21.8,20.8,20.6,19.1,19.1,18.8,18.3,18.9,20.0,20.0,19.4,20.3,20.9,21.0,20.7,22.8,21.8,20.6,21.9,23.1,21.0,21.0,22.4,22.8,20.7,20.6,21.1,19.9,18.9,16.9,17.2,16.5,15.7,15.0,14.2,14.2,14.1,12.3,11.8,11.6,8.7,8.6,5.8,6.4,3.9,2.9,1.5,0.8,1.6,2.6,3.0,2.8,2.9,3.8,5.2,5.4,5.9,6.3,7.1,8.2,9.4,9.2,9.1,9.7,10.3,10.2,10.1,11.1,11.7,11.4,12.2,12.7,13.3,13.2,14.0,14.6,15.3,14.9,15.9,16.2,16.3,16.0,17.1,17.6,16.6,16.6,17.8,17.3,19.2,18.9,19.8,20.8,19.1,18.7,19.9,19.7,20.5,18.6,20.7,18.2,20.3,18.3,20.7,19.6,19.7,21.5,19.6,20.4,20.1,21.1],[31.4,31.4,31.4,31.2,31.3,30.9,30.7,30.8,30.3,30.3,29.6,29.2,28.6,27.9,27.6,25.5,24.9,23.8,22.3,21.4,19.3,19.5,17.5,18.6,17.9,17.6,16.4,16.1,17.1,15.7,15.3,17.8,17.9,16.5,17.8,18.9,18.7,18.5,20.6,19.6,18.2,19.8,21.2,18.8,17.9,20.5,21.1,18.3,18.3,18.2,16.7,16.7,14.0,14.6,13.3,13.0,11.6,11.3,11.7,10.8,9.4,9.7,9.5,8.3,7.1,6.1,5.8,4.6,3.5,2.1,1.2,0.8,1.3,2.2,2.1,1.9,2.1,3.4,3.6,3.6,4.4,5.1,5.8,6.3,7.2,7.3,7.3,8.2,8.5,8.4,8.7,9.4,10.1,9.9,10.2,11.3,11.7,10.8,11.6,12.8,12.1,12.2,13.6,13.6,12.4,13.7,14.9,14.4,13.5,14.7,14.3,15.5,15.2,16.4,17.3,15.7,15.0,16.9,16.6,17.0,14.7,17.7,15.2,17.5,14.8,17.8,16.5,16.7,18.5,15.8,17.9,17.2,18.2],[31.4,31.3,31.4,31.1,31.0,30.5,30.3,30.4,29.8,29.9,29.3,28.6,28.7,27.4,28.0,25.2,25.2,23.5,21.8,20.6,18.5,19.0,16.6,16.1,15.4,15.6,12.5,13.4,15.1,13.2,13.3,15.9,15.9,13.4,15.2,16.5,16.4,16.2,17.8,16.5,15.7,17.0,18.4,16.1,16.0,17.6,17.6,16.0,15.8,15.3,14.2,14.0,11.8,11.9,11.1,10.6,10.1,9.5,10.2,8.9,8.5,8.4,7.8,7.3,6.5,5.6,5.7,4.6,3.7,2.6,1.9,1.0,0.8,1.0,1.2,1.3,1.3,1.7,2.3,2.3,3.0,3.6,4.0,4.3,4.9,4.6,4.6,5.6,5.6,5.6,6.3,7.0,6.7,6.8,7.5,8.4,8.2,8.3,8.9,9.7,9.1,9.9,10.7,10.6,10.1,11.2,11.8,11.4,10.9,12.1,12.1,13.2,13.5,14.5,15.2,13.4,13.1,14.2,14.2,14.4,12.4,14.5,12.6,14.4,12.9,15.1,14.1,14.3,16.1,14.1,15.3,15.0,15.4],[31.3,31.4,31.4,31.1,31.1,30.5,30.2,30.5,29.8,30.0,29.4,28.3,28.2,26.6,27.2,24.7,24.1,22.4,21.5,19.4,17.8,18.0,15.6,15.8,14.7,14.9,14.0,13.5,15.0,14.0,13.2,15.6,16.0,14.6,15.3,16.6,17.2,16.9,18.2,17.7,15.9,17.9,19.1,16.6,16.0,18.5,19.4,16.3,15.8,15.7,14.5,13.8,12.0,11.9,11.2,10.7,10.0,9.6,9.9,9.2,8.5,8.2,8.0,7.5,6.8,6.1,5.7,4.6,3.9,2.8,2.2,1.4,0.9,0.8,0.9,1.2,1.2,1.3,1.8,2.1,2.9,3.2,3.8,3.8,4.2,4.2,4.5,5.0,5.3,5.6,5.7,6.0,6.4,6.4,6.5,7.3,7.5,7.2,7.4,7.9,7.9,8.0,8.8,9.2,8.5,9.2,10.2,10.4,9.6,10.1,10.2,11.6,10.8,11.7,13.3,11.6,11.8,12.8,12.4,13.5,11.0,13.5,11.6,13.2,11.5,13.7,12.8,12.7,14.7,12.5,14.0,13.7,14.5],[31.4,31.5,31.4,31.2,31.2,30.7,30.4,30.6,29.9,30.2,29.3,28.8,27.9,27.3,26.9,25.1,23.9,22.9,21.5,20.1,18.2,17.9,16.1,16.1,14.9,15.1,13.5,13.7,15.1,13.9,13.7,16.2,16.1,15.1,16.1,17.1,17.2,17.1,18.6,17.8,16.3,18.0,19.3,17.0,16.4,18.0,19.0,17.3,15.7,15.6,15.0,13.7,12.1,12.0,11.5,10.8,10.6,10.1,10.4,9.4,8.5,8.3,7.8,7.5,6.6,6.1,5.8,4.6,3.7,2.7,2.2,1.5,1.3,0.9,0.8,0.9,1.1,1.3,1.6,2.0,2.6,2.9,3.6,3.8,3.9,4.0,4.3,4.8,4.8,4.8,5.6,5.7,5.8,6.2,6.6,6.7,7.0,7.3,7.5,7.9,7.9,8.2,8.5,8.8,8.6,9.2,9.4,9.3,9.5,10.0,10.8,11.9,10.8,12.2,12.7,12.0,11.8,12.1,11.7,13.2,10.5,13.5,10.8,12.9,11.0,13.2,12.6,12.6,14.1,12.2,13.6,13.4,14.3],[31.4,31.5,31.4,31.3,31.2,31.0,30.9,30.8,30.4,30.6,30.0,29.5,29.2,28.5,28.2,25.6,25.1,23.9,21.9,20.6,18.7,18.8,16.8,16.3,15.7,15.1,13.4,13.8,15.1,13.3,13.4,15.8,16.3,14.1,15.8,16.6,16.8,16.2,18.0,16.8,15.9,17.3,18.7,16.2,15.7,17.9,18.1,16.1,15.7,15.6,14.8,13.9,12.1,12.2,12.0,11.1,10.5,9.8,10.6,9.2,7.9,7.5,7.8,6.8,6.3,5.8,5.7,4.5,3.5,2.9,2.2,1.6,1.4,1.2,0.9,0.8,0.9,1.3,1.7,1.7,2.3,2.8,3.4,3.4,3.9,4.0,4.0,4.6,4.6,4.5,4.9,5.7,5.7,5.7,6.5,6.9,6.7,7.0,7.7,7.9,7.6,8.3,8.5,8.5,8.4,9.3,9.4,9.0,8.7,9.9,10.1,11.3,11.2,12.2,12.8,11.4,11.3,12.0,11.7,12.3,10.8,12.6,11.0,12.6,11.0,13.1,12.4,12.6,13.9,12.3,13.4,13.4,13.7],[31.4,31.4,31.4,31.2,31.2,30.7,30.4,30.6,30.0,30.1,29.7,28.9,28.6,27.1,27.8,25.1,24.6,22.9,22.0,20.1,18.2,18.5,15.9,16.0,15.1,14.9,13.4,12.7,14.6,13.3,13.1,15.3,15.9,14.5,15.3,16.1,17.3,16.8,17.9,17.1,16.4,17.8,18.7,16.9,16.5,18.3,18.6,16.6,15.6,15.3,14.5,13.8,11.8,11.7,10.9,10.6,10.1,9.5,10.3,9.1,8.5,8.3,7.9,7.6,6.8,6.2,5.9,4.7,3.6,3.0,2.3,1.8,1.5,1.3,1.2,0.8,0.8,1.0,1.4,1.6,2.4,2.7,3.3,3.3,4.0,4.0,4.1,4.6,4.7,4.6,5.0,5.9,5.7,5.9,6.1,6.8,6.7,6.9,7.4,7.8,7.4,8.0,8.2,8.7,8.0,9.1,9.8,9.5,8.8,10.0,10.2,11.4,11.5,12.3,13.6,11.4,11.3,12.8,12.4,12.6,10.8,13.1,11.2,13.0,11.3,13.7,12.6,12.8,14.6,12.3,13.9,13.5,14.3],[31.4,31.4,31.4,31.2,31.2,30.7,30.4,30.7,30.0,30.1,29.5,28.6,28.1,26.9,27.0,24.8,23.7,22.5,21.3,19.6,17.8,17.7,15.5,15.8,14.9,14.4,13.2,13.5,15.3,14.1,13.5,16.0,16.4,15.6,15.9,17.1,17.8,17.1,18.4,18.4,16.5,18.3,19.4,17.6,16.5,19.1,19.4,17.3,16.3,15.5,14.6,14.4,12.5,12.3,11.7,11.2,10.4,10.0,10.5,9.6,9.0,8.7,8.5,7.8,7.0,6.4,6.3,5.0,4.1,3.3,2.6,2.1,1.7,1.5,1.4,1.3,0.9,0.8,1.1,1.4,2.3,2.4,3.2,3.1,3.6,3.8,3.9,4.2,4.5,4.6,4.9,5.2,5.5,5.7,5.7,6.3,6.7,6.7,6.8,7.5,7.4,7.6,7.9,8.5,7.9,8.6,9.3,9.4,9.1,9.8,9.9,11.5,10.5,11.3,12.6,11.4,11.5,12.1,12.2,12.9,11.0,13.1,11.6,12.8,11.4,12.8,12.3,12.3,13.8,12.1,13.5,13.5,14.0],[31.5,31.5,31.5,31.4,31.3,31.1,30.9,31.1,30.6,30.8,30.2,29.7,28.9,28.5,27.7,26.2,24.5,24.0,22.4,21.0,19.1,18.6,16.9,17.1,16.4,16.3,14.8,14.8,16.3,15.4,14.9,17.6,17.7,16.8,17.6,18.7,18.9,18.0,19.9,19.0,18.1,19.2,20.7,18.2,17.7,19.5,20.0,17.8,17.2,16.9,16.3,15.5,13.7,13.4,13.2,12.3,12.0,11.6,11.6,10.6,9.9,9.4,9.3,8.9,7.8,7.1,7.0,5.5,4.8,3.9,2.9,2.7,2.4,2.1,1.8,1.7,1.5,1.0,0.8,1.1,1.7,2.1,2.8,3.1,3.6,3.4,3.8,4.2,4.5,4.5,5.1,5.2,5.1,5.4,6.1,6.2,6.2,6.9,7.1,7.0,7.2,7.8,8.1,8.1,8.1,8.8,9.0,8.6,8.9,9.7,10.3,10.9,10.7,12.0,12.6,11.6,11.1,11.7,11.4,12.5,10.4,12.6,10.6,12.5,11.0,13.0,12.6,12.3,14.3,12.4,13.8,13.6,14.0],[31.5,31.5,31.5,31.4,31.4,31.2,31.0,30.9,30.6,30.5,30.3,29.7,29.2,28.1,28.2,25.7,25.0,23.7,22.0,20.5,18.8,18.6,16.8,16.3,16.1,15.2,14.0,13.9,15.3,14.2,14.1,16.0,16.7,15.5,16.7,17.3,17.8,17.1,18.6,17.4,17.3,18.4,19.7,17.7,17.5,19.5,19.8,18.0,17.6,16.6,16.2,15.1,13.7,13.0,12.8,11.7,12.1,11.5,11.8,10.3,9.7,9.2,9.2,8.7,8.0,7.1,7.2,5.5,5.0,4.0,3.2,2.9,2.7,2.4,2.2,1.9,1.8,1.6,1.1,0.8,1.1,1.7,2.1,2.5,3.3,2.8,3.1,3.6,4.4,3.8,4.5,4.9,4.7,4.8,5.6,6.2,5.7,6.2,7.0,7.0,6.5,7.3,7.8,7.6,7.6,8.3,8.9,8.4,8.2,9.2,9.5,10.2,10.3,11.6,12.1,10.6,10.1,11.4,11.1,11.4,9.7,11.5,9.9,11.7,10.2,12.2,11.7,11.8,13.5,11.8,13.0,12.6,13.1],[31.5,31.4,31.5,31.3,31.2,31.0,30.8,30.8,30.5,30.5,30.0,29.6,28.9,28.4,27.9,26.2,24.8,23.7,21.8,20.3,18.8,19.0,16.1,15.8,15.9,15.9,14.2,13.6,14.6,13.6,13.8,15.3,15.4,14.0,15.0,16.1,16.5,15.5,17.3,15.9,15.5,16.8,18.1,15.6,16.2,17.4,17.3,16.3,16.0,15.8,15.4,14.2,12.7,13.1,12.3,11.5,11.7,10.7,11.4,10.3,9.7,9.0,8.9,8.5,8.0,7.2,7.1,5.7,5.1,4.2,3.2,3.2,2.8,2.9,2.6,2.1,2.2,2.3,1.8,1.1,0.8,1.0,1.5,2.0,2.5,2.2,2.5,3.2,3.4,3.2,3.8,4.2,4.0,4.1,4.8,5.0,4.8,5.6,6.0,5.9,5.8,6.5,6.6,6.5,6.7,7.3,7.2,7.0,7.2,7.8,8.2,8.6,9.0,9.8,10.1,9.0,9.1,9.5,9.6,10.0,8.8,10.1,9.2,10.2,9.6,11.0,10.5,11.0,12.0,10.8,12.0,12.1,12.1],[31.5,31.5,31.5,31.4,31.4,31.3,31.0,31.2,30.7,30.8,30.4,29.8,28.8,28.2,27.4,26.0,24.1,23.4,21.8,20.7,18.2,17.9,16.0,16.3,16.3,15.5,15.5,14.2,15.5,14.7,14.6,16.9,17.0,15.7,17.0,18.1,18.1,16.9,18.7,17.8,17.1,18.0,19.6,17.6,17.0,19.1,19.6,17.8,17.6,17.3,16.6,15.4,14.1,13.4,13.5,11.8,12.7,12.2,12.1,10.6,10.2,10.0,10.2,9.3,8.9,8.1,7.9,6.3,5.9,4.9,4.0,4.2,3.7,3.7,3.3,2.8,3.2,3.2,2.4,1.8,1.2,0.8,1.1,1.4,1.8,2.0,2.1,2.4,2.8,2.8,3.0,3.4,3.5,3.9,4.1,4.6,4.9,5.2,5.3,5.8,6.0,6.1,6.1,6.5,6.6,6.8,7.2,7.2,7.2,7.6,8.1,8.9,8.8,10.2,10.6,9.7,9.2,9.9,9.9,10.5,9.1,10.7,9.2,10.9,9.8,11.6,11.0,11.0,12.4,10.9,12.2,12.0,12.4],[31.5,31.4,31.4,31.3,31.3,31.0,30.7,30.8,30.3,30.4,29.9,29.3,28.6,27.4,27.7,25.2,24.0,22.6,21.8,19.8,18.1,17.2,14.8,15.0,14.9,14.2,13.7,12.6,13.4,12.6,12.5,14.4,14.1,13.6,14.0,15.1,15.3,14.8,16.0,14.7,14.8,15.9,16.9,14.5,15.0,16.9,16.8,15.5,15.6,15.4,14.3,13.8,12.5,11.9,11.6,10.6,11.0,10.6,10.9,9.9,9.5,9.2,9.1,8.8,8.2,7.6,7.6,6.1,5.6,4.7,3.9,4.1,3.6,4.2,3.4,2.8,3.1,3.3,2.6,2.1,1.6,1.0,0.8,1.1,1.5,1.4,1.3,1.7,1.9,1.9,2.0,2.3,2.7,2.7,2.8,3.4,3.9,4.0,3.9,4.3,4.4,4.8,4.9,5.0,5.2,5.7,5.5,5.7,5.9,6.2,6.7,7.3,7.4,8.4,8.6,7.8,7.6,8.1,7.8,8.6,7.1,8.6,7.5,8.9,7.9,9.4,9.0,9.1,10.2,9.1,10.3,10.6,10.9],[31.5,31.4,31.4,31.3,31.3,30.9,30.6,30.8,30.0,30.4,29.7,28.7,27.8,26.9,26.8,24.9,23.0,22.1,21.8,19.7,17.3,17.0,14.7,15.3,14.1,13.2,13.2,12.4,14.1,13.3,12.4,14.8,15.2,14.1,14.7,15.9,16.7,15.3,16.5,16.1,15.6,15.9,17.6,15.8,15.3,18.0,18.6,16.8,15.3,15.3,14.6,13.5,12.0,11.5,11.3,10.8,10.3,10.3,10.3,9.9,9.3,8.8,8.5,8.0,7.6,6.9,6.8,5.9,5.4,4.4,4.0,3.9,3.5,3.7,3.2,2.7,2.8,3.0,2.5,2.1,1.9,1.3,0.9,0.8,0.9,1.2,1.0,1.1,1.4,1.6,1.6,1.7,2.1,2.2,2.2,2.5,2.7,3.0,3.1,3.3,3.3,3.5,3.8,3.9,4.0,4.1,4.3,4.5,4.6,4.8,5.2,5.7,5.7,6.6,6.9,6.3,6.2,6.5,6.4,7.0,6.3,7.4,6.5,7.6,6.8,8.4,8.1,8.6,9.4,8.6,9.5,9.9,10.0],[31.4,31.4,31.4,31.2,31.2,30.8,30.5,30.8,29.9,30.3,29.5,28.8,27.6,26.6,26.5,25.0,22.8,22.2,21.7,20.0,18.0,17.1,15.3,15.5,14.4,14.7,14.3,13.2,14.6,13.8,12.8,15.3,15.1,14.1,14.8,16.2,16.9,15.4,17.3,16.6,15.6,16.5,18.1,16.2,15.4,17.2,18.2,16.4,15.1,14.9,15.2,14.1,12.6,11.8,12.0,11.3,10.6,10.4,10.3,9.8,9.1,9.0,8.4,8.0,7.4,7.2,7.2,6.1,5.4,4.6,4.1,4.1,3.8,3.9,3.3,3.1,3.4,3.2,2.7,2.6,2.3,1.5,1.3,0.9,0.8,0.9,1.1,1.1,1.1,1.4,1.6,1.5,1.6,2.0,2.0,2.2,2.3,2.8,2.7,2.8,3.0,3.4,3.3,3.4,3.8,3.9,4.0,4.0,4.2,4.7,5.2,5.6,5.7,6.3,6.5,6.2,6.0,6.2,5.9,6.7,5.7,6.7,5.9,6.7,6.4,7.5,7.3,7.7,8.5,8.0,8.8,9.1,9.5],[31.5,31.4,31.4,31.3,31.2,30.8,30.5,30.8,30.1,30.4,29.7,28.5,27.7,26.3,27.0,24.9,23.8,22.1,22.0,19.3,17.7,16.3,14.2,13.6,13.1,12.5,12.4,11.9,13.2,11.7,11.5,13.3,13.6,12.0,12.2,14.2,14.2,13.4,14.8,13.7,13.3,14.1,15.4,13.3,13.4,15.2,15.1,14.1,13.4,13.6,13.4,12.5,11.2,11.1,10.4,9.8,9.7,9.1,9.3,9.1,8.5,8.3,8.1,7.5,7.1,6.7,6.8,5.9,5.1,4.4,4.0,3.8,3.5,3.5,3.2,2.8,3.1,3.1,2.5,2.2,1.9,1.5,1.2,1.0,0.9,0.8,0.8,1.0,1.0,1.0,1.3,1.4,1.4,1.6,1.8,1.9,2.1,2.3,2.3,2.5,2.6,2.8,3.0,3.0,3.0,3.5,3.4,3.6,3.6,3.9,4.4,4.9,5.0,5.7,6.0,5.4,5.2,5.7,5.5,6.2,5.2,6.5,5.6,6.7,6.2,7.6,7.2,7.5,8.3,7.2,8.5,8.8,8.9],[31.5,31.4,31.4,31.3,31.3,30.9,30.8,30.8,30.3,30.3,29.9,29.5,28.7,27.3,28.0,25.4,24.0,22.3,22.3,20.3,18.1,17.0,14.9,14.6,13.7,12.7,12.6,11.4,12.5,11.5,11.4,13.0,13.4,12.3,12.6,14.2,15.0,13.5,15.0,14.4,13.5,14.3,15.7,14.1,13.6,15.8,16.0,14.6,13.9,13.8,13.3,12.5,11.2,10.6,10.3,9.9,9.4,9.5,9.3,9.2,8.6,8.1,7.8,7.4,7.2,6.7,6.7,5.6,5.2,4.4,4.1,3.9,3.5,3.7,3.3,2.8,2.9,3.0,2.5,2.2,2.0,1.5,1.2,1.0,1.0,0.8,0.8,0.8,0.9,0.9,1.0,1.2,1.3,1.4,1.5,1.7,1.9,2.0,2.0,2.2,2.4,2.5,2.7,2.8,2.8,3.0,3.3,3.5,3.5,3.7,4.1,4.5,4.7,5.4,5.6,5.1,5.0,5.4,5.3,5.9,4.8,6.2,5.3,6.3,5.8,7.1,6.8,7.2,7.9,7.2,7.9,8.4,8.8],[31.4,31.4,31.4,31.1,31.1,30.6,30.2,30.4,29.7,30.0,29.2,28.4,27.6,26.5,26.8,24.9,23.5,21.9,22.3,20.6,17.9,17.5,15.0,15.4,13.4,13.5,12.9,11.8,14.2,12.7,11.5,14.5,14.6,13.1,14.2,15.2,16.5,14.8,16.2,16.0,14.4,15.6,17.2,15.5,14.8,17.3,17.9,16.2,14.3,14.1,13.6,12.6,11.2,10.8,10.3,10.1,9.5,9.5,9.8,9.5,9.0,8.6,8.0,7.5,7.3,6.7,6.6,5.7,5.2,4.3,4.0,3.7,3.4,3.5,3.2,2.7,2.9,2.9,2.4,2.2,1.9,1.5,1.3,1.0,1.0,0.9,0.8,0.8,0.8,1.0,1.0,1.0,1.2,1.3,1.4,1.5,1.8,1.9,1.9,2.0,2.2,2.3,2.5,2.7,2.7,2.8,3.0,3.2,3.3,3.4,3.9,4.2,4.3,5.1,5.3,4.8,4.7,5.0,4.8,5.6,4.5,6.0,4.9,6.2,5.5,6.9,6.6,7.1,7.9,7.1,8.2,8.5,8.7],[31.5,31.4,31.4,31.3,31.3,31.0,30.5,30.9,30.1,30.6,30.0,29.1,28.6,26.6,27.4,25.1,23.4,21.9,22.3,20.4,19.1,17.9,15.1,15.5,14.2,14.2,14.0,12.4,13.8,12.3,11.3,14.1,14.2,12.3,13.2,15.5,16.2,14.4,16.1,15.8,14.0,15.0,16.6,14.6,14.2,15.4,16.1,15.3,13.9,14.0,13.8,12.9,11.4,11.0,10.6,10.3,9.5,9.3,9.4,9.1,8.5,8.5,7.5,7.4,6.8,6.7,6.5,5.7,5.1,4.2,3.8,3.7,3.4,3.6,3.1,2.7,3.0,3.0,2.6,2.5,2.0,1.7,1.4,1.2,1.0,0.9,0.9,0.8,0.8,0.8,0.9,0.9,0.9,1.1,1.2,1.2,1.5,1.6,1.6,1.7,1.8,2.0,2.2,2.2,2.3,2.6,2.8,2.8,2.9,3.2,3.6,3.9,4.0,4.7,4.9,4.4,4.2,4.7,4.4,5.1,4.2,5.3,4.7,5.4,5.3,6.3,6.1,6.6,7.2,6.5,7.6,7.8,8.1],[31.5,31.4,31.4,31.2,31.2,30.8,30.5,30.7,30.1,30.4,30.0,28.7,28.6,27.5,28.2,25.5,24.6,23.3,23.3,21.0,19.5,17.6,15.2,15.3,14.0,13.1,13.1,12.0,12.9,11.7,11.8,13.5,13.5,12.3,12.8,14.2,15.1,14.3,15.5,14.8,13.5,15.3,16.0,13.5,14.0,15.5,15.5,14.3,13.8,13.9,13.4,12.5,11.2,10.4,10.3,9.6,9.8,9.3,9.4,8.8,8.4,8.0,7.6,7.4,7.2,6.8,6.6,5.5,5.1,4.3,4.0,3.8,3.4,3.7,3.2,2.7,3.1,3.1,2.7,2.3,2.0,1.7,1.4,1.2,1.1,0.9,0.9,0.9,0.8,0.8,0.8,0.9,0.9,0.9,1.1,1.2,1.4,1.4,1.6,1.8,1.8,2.0,2.0,2.2,2.1,2.4,2.7,2.9,2.8,3.0,3.3,3.7,3.9,4.5,4.9,4.3,4.1,4.7,4.5,5.1,4.3,5.4,4.9,5.6,5.1,6.5,6.1,6.8,7.7,6.3,7.7,7.9,8.0],[31.4,31.3,31.4,31.2,31.2,30.7,30.2,30.5,29.7,30.2,29.6,28.5,28.4,27.0,27.8,25.4,24.6,23.1,23.4,22.0,19.3,18.1,15.9,16.8,15.2,14.2,14.0,12.3,13.9,12.7,12.2,14.7,15.1,13.7,14.5,15.8,17.3,15.7,17.0,16.8,15.1,16.7,17.7,16.0,15.1,17.6,18.3,16.4,14.5,14.7,13.8,12.9,11.3,10.9,10.2,10.1,9.7,9.6,9.7,9.5,8.9,8.5,7.9,7.6,7.3,6.8,6.7,5.8,5.4,4.6,4.2,4.0,3.7,3.9,3.6,3.0,3.2,3.3,2.9,2.5,2.1,1.8,1.5,1.3,1.4,1.2,1.0,1.0,1.0,0.8,0.8,0.8,1.0,1.0,0.9,1.2,1.4,1.4,1.5,1.8,1.9,1.9,2.1,2.1,2.2,2.4,2.8,2.9,2.8,3.0,3.3,3.8,3.8,4.6,4.8,4.4,4.2,4.6,4.6,5.1,4.1,5.4,4.7,5.7,5.2,6.4,6.1,6.8,7.4,6.4,7.4,7.8,8.1],[31.5,31.4,31.4,31.2,31.2,30.8,30.2,30.6,29.7,30.2,29.5,28.3,27.9,26.4,27.1,24.7,23.1,21.7,21.9,20.5,18.4,17.4,14.9,15.8,13.6,13.8,13.3,12.0,14.1,12.3,11.9,14.8,14.6,13.3,14.5,15.3,16.5,15.5,16.6,16.9,14.7,16.1,17.6,15.8,15.0,17.4,18.0,15.8,14.2,13.8,13.4,12.8,11.2,11.0,10.2,10.2,9.9,9.7,10.1,10.0,9.3,9.0,8.1,7.9,7.4,6.9,7.0,6.1,5.5,4.7,4.2,4.0,3.8,3.9,3.5,3.1,3.3,3.2,2.9,2.6,2.2,1.9,1.6,1.5,1.3,1.3,1.2,1.0,0.9,0.9,0.8,0.8,0.8,0.9,0.9,0.9,1.2,1.3,1.3,1.5,1.7,1.9,1.9,2.0,2.0,2.3,2.5,2.7,2.7,2.9,3.3,3.6,3.6,4.4,4.6,4.2,4.0,4.3,4.1,4.8,3.9,5.1,4.3,5.3,4.9,6.0,5.9,6.4,7.1,6.4,7.6,7.6,8.0],[31.5,31.4,31.4,31.3,31.2,30.9,30.2,30.7,29.8,30.4,29.8,28.4,28.1,26.3,27.2,24.7,23.2,22.2,22.7,20.4,18.8,17.5,14.9,15.4,14.4,14.3,14.4,12.2,13.6,11.9,11.7,14.0,14.1,12.3,13.4,15.2,16.0,14.8,15.9,15.1,13.7,15.3,16.0,14.1,14.5,15.6,15.9,15.1,14.0,14.4,13.7,13.0,11.3,10.8,10.4,9.8,9.8,9.5,9.5,9.3,8.5,8.8,7.9,7.5,7.4,7.0,6.8,5.9,5.4,4.7,4.2,4.0,3.7,4.0,3.6,3.1,3.3,3.3,3.0,2.6,2.3,2.0,1.7,1.6,1.5,1.3,1.3,1.1,0.9,0.9,0.9,0.8,0.8,0.8,0.9,0.9,0.9,1.2,1.3,1.3,1.5,1.7,1.7,1.8,1.8,1.9,2.2,2.4,2.4,2.6,3.1,3.3,3.4,4.2,4.3,3.8,3.6,4.0,3.9,4.4,3.8,4.6,4.2,4.9,4.8,5.8,5.7,5.9,6.7,5.7,6.8,7.0,7.3],[31.4,31.4,31.4,31.2,31.2,30.8,30.6,30.7,30.1,30.3,29.9,28.7,28.6,26.9,28.1,25.2,24.3,22.6,23.2,21.3,19.4,18.0,16.0,16.4,14.8,13.4,13.9,11.9,12.9,11.8,12.0,13.8,13.9,12.5,13.5,15.2,16.1,14.8,16.3,15.9,14.3,15.9,16.7,14.2,14.8,16.7,17.0,15.5,14.4,14.5,13.6,12.9,11.6,10.9,10.3,10.0,9.9,9.5,9.8,9.4,8.8,8.7,8.1,7.9,7.4,7.1,7.0,6.0,5.5,4.8,4.5,4.1,3.9,4.2,3.8,3.2,3.4,3.5,3.1,2.8,2.3,2.1,1.7,1.6,1.6,1.4,1.3,1.2,1.1,1.0,0.9,0.9,0.8,0.8,0.8,0.9,0.9,1.0,1.1,1.3,1.4,1.5,1.7,1.8,1.7,2.0,2.2,2.3,2.4,2.5,2.8,3.1,3.3,4.0,4.2,3.7,3.5,4.0,3.9,4.4,3.8,4.8,4.1,5.1,4.5,5.8,5.7,6.2,6.9,5.8,6.9,7.3,7.6],[31.5,31.4,31.4,31.2,31.2,31.0,30.5,30.8,30.1,30.4,29.6,28.9,28.1,27.0,27.7,25.1,24.0,22.8,23.1,21.4,19.1,18.1,15.6,16.2,14.7,14.0,14.9,12.1,14.7,12.6,12.3,15.1,15.1,13.4,15.0,16.7,17.1,15.8,17.5,17.7,15.0,16.9,18.2,16.0,15.0,18.0,18.9,16.7,15.6,15.2,14.2,13.1,11.6,11.2,10.3,10.2,10.3,9.8,10.2,10.0,9.4,9.2,8.3,8.2,7.8,7.3,7.3,6.4,6.0,5.2,4.8,4.6,4.4,4.6,4.2,3.6,3.7,3.9,3.5,3.1,2.6,2.3,1.9,1.8,1.8,1.6,1.5,1.4,1.3,1.2,1.0,1.0,1.0,0.8,0.8,0.8,1.0,1.0,0.9,1.2,1.4,1.4,1.6,1.9,1.9,2.0,2.3,2.4,2.4,2.6,2.9,3.4,3.3,4.1,4.4,4.0,3.8,4.2,4.1,4.7,3.9,5.0,4.3,5.3,4.9,6.0,6.0,6.4,7.0,6.1,7.1,7.5,7.7],[31.5,31.5,31.5,31.4,31.3,31.1,30.6,30.9,30.3,30.7,29.9,29.3,28.8,27.3,28.4,26.0,24.6,23.0,23.6,21.3,19.5,18.6,15.8,17.1,14.6,14.7,14.9,12.4,14.6,12.6,12.3,15.3,14.7,13.3,14.8,16.1,16.8,15.9,17.3,17.6,15.3,16.7,17.8,15.8,15.5,16.9,18.1,16.3,15.1,14.9,14.5,13.4,11.8,11.2,10.5,10.6,10.3,10.0,10.3,10.1,9.7,9.2,8.3,8.4,7.8,7.6,7.3,6.5,5.9,5.2,4.8,4.5,4.3,4.5,4.1,3.7,3.9,3.9,3.4,3.2,2.7,2.4,2.0,1.9,1.8,1.7,1.6,1.4,1.4,1.3,1.1,0.9,1.0,1.0,0.8,0.8,0.8,0.9,0.9,1.0,1.2,1.3,1.3,1.6,1.7,1.9,2.1,2.2,2.2,2.4,2.8,3.1,3.1,3.9,4.0,3.6,3.4,3.7,3.5,4.1,3.5,4.4,3.8,4.5,4.4,5.2,5.4,5.7,6.3,5.8,6.6,6.9,7.3],[31.5,31.4,31.4,31.3,31.2,30.9,30.5,30.8,30.2,30.5,29.8,28.9,28.8,27.2,28.1,25.8,24.8,23.4,24.1,21.4,20.1,18.7,16.4,16.4,15.8,14.5,15.3,12.5,13.8,11.6,12.3,14.3,13.8,12.7,14.1,15.4,16.2,15.4,16.4,15.8,14.6,16.0,16.4,13.8,15.0,16.0,16.0,15.6,14.5,14.9,14.0,13.4,11.7,11.0,10.7,10.0,10.3,9.9,9.8,9.7,9.0,8.8,8.2,8.1,7.9,7.6,7.2,6.3,5.8,5.3,4.7,4.6,4.4,4.7,4.1,3.7,3.9,4.0,3.6,3.3,2.9,2.6,2.2,2.1,1.9,1.8,1.7,1.6,1.5,1.4,1.3,1.1,0.9,1.0,0.9,0.8,0.8,0.8,0.9,0.9,1.0,1.2,1.3,1.4,1.5,1.8,2.0,2.1,2.0,2.2,2.6,2.9,3.2,3.9,4.0,3.5,3.3,3.8,3.5,3.9,3.4,4.1,3.8,4.3,4.2,5.1,5.2,5.3,6.6,5.4,6.6,6.6,7.0],[31.4,31.4,31.4,31.2,31.2,30.8,30.4,30.7,29.9,30.3,29.7,28.8,28.5,27.2,28.2,25.8,24.5,23.6,24.2,22.0,20.0,18.5,16.9,17.2,15.5,14.5,15.4,12.4,13.5,12.5,12.5,14.6,14.4,13.6,14.8,15.7,17.2,15.7,17.1,17.1,15.3,17.1,17.8,15.8,15.5,17.6,17.9,16.8,15.3,15.2,14.2,13.4,12.0,11.2,10.4,10.2,10.5,10.0,10.3,10.2,9.4,9.4,8.2,8.4,7.7,7.5,7.2,6.5,6.0,5.3,4.8,4.7,4.6,4.9,4.3,3.7,4.0,4.2,3.7,3.4,3.0,2.7,2.2,2.2,2.0,1.8,1.8,1.6,1.6,1.5,1.4,1.3,1.1,1.0,1.0,1.0,0.8,0.8,0.8,1.0,1.0,1.0,1.2,1.4,1.5,1.8,2.0,2.3,2.3,2.5,2.6,3.0,3.2,3.8,4.0,3.5,3.4,3.8,3.9,4.1,3.8,4.5,4.1,4.6,4.4,5.5,5.7,6.1,6.6,5.7,6.8,7.0,7.3],[31.5,31.4,31.5,31.3,31.3,31.0,30.5,30.9,30.2,30.5,29.6,29.1,28.7,27.5,28.4,25.8,24.5,23.4,23.8,21.7,20.0,18.8,16.3,17.0,14.9,15.4,15.3,13.1,14.9,13.1,12.9,15.4,14.9,13.9,15.5,16.3,16.9,16.7,17.7,18.2,15.6,17.3,18.4,16.7,16.2,18.3,19.0,17.1,16.0,15.2,14.5,13.7,12.1,11.7,10.9,10.7,10.6,10.4,10.8,10.3,9.7,9.6,8.4,8.7,8.0,7.8,7.5,6.6,6.4,5.6,5.1,5.0,4.9,5.1,4.6,4.1,4.3,4.3,4.0,3.6,3.2,2.9,2.5,2.5,2.3,2.1,2.0,1.9,1.8,1.7,1.6,1.4,1.4,1.2,1.0,1.0,1.0,0.8,0.8,0.8,1.0,0.9,1.0,1.3,1.4,1.6,1.8,2.2,2.1,2.2,2.6,2.9,3.0,3.7,3.9,3.6,3.4,3.5,3.4,4.1,3.4,4.3,3.8,4.5,4.3,5.3,5.4,5.8,6.3,5.6,6.8,6.9,7.2],[31.5,31.5,31.5,31.3,31.2,30.9,30.3,30.8,30.0,30.4,29.6,28.8,28.6,27.1,28.1,25.4,24.5,23.6,24.0,21.6,20.2,18.7,16.3,17.1,16.1,15.9,16.6,13.3,14.6,13.1,12.6,15.1,14.9,13.3,15.3,15.8,17.1,16.2,17.2,17.8,15.7,16.7,17.7,15.8,15.8,17.0,18.0,16.7,15.8,15.9,15.3,14.3,12.7,11.4,11.1,10.9,10.6,10.4,10.3,9.9,9.6,9.2,8.4,8.8,8.3,8.0,7.7,6.8,6.4,5.6,5.0,4.8,4.8,4.9,4.4,4.0,4.3,4.3,3.9,3.6,3.3,3.0,2.6,2.5,2.3,2.2,2.1,1.8,1.8,1.8,1.6,1.5,1.4,1.3,1.2,1.0,1.0,1.0,0.8,0.8,0.8,1.0,0.9,1.1,1.2,1.4,1.6,1.8,1.9,2.0,2.5,2.7,3.0,3.7,3.7,3.4,3.2,3.5,3.5,3.7,3.4,4.1,3.6,4.1,4.2,5.1,5.6,5.3,6.2,5.5,6.7,6.8,6.9],[31.5,31.4,31.4,31.2,31.2,30.9,30.5,30.8,30.2,30.5,30.0,29.1,28.9,27.9,28.6,26.2,25.3,24.4,24.6,22.1,21.1,19.2,18.1,17.4,16.5,15.8,16.4,13.6,14.3,12.8,13.3,15.0,14.6,13.8,15.2,16.1,17.2,16.0,17.6,17.0,15.6,17.0,18.2,15.3,15.6,17.7,17.8,16.8,15.7,16.1,14.9,13.9,12.4,11.4,11.3,10.7,10.8,10.8,10.5,10.0,9.9,9.3,8.7,8.7,8.4,8.2,7.8,6.9,6.6,6.0,5.2,5.2,5.2,5.4,4.7,4.3,4.7,4.6,4.1,3.9,3.5,3.3,2.7,2.7,2.5,2.3,2.3,2.1,2.0,1.8,1.8,1.7,1.5,1.4,1.3,1.1,1.0,1.0,1.0,0.8,0.8,0.8,1.0,1.0,1.0,1.3,1.6,1.7,1.8,2.0,2.3,2.6,2.9,3.5,3.6,3.4,3.1,3.5,3.6,3.8,3.3,4.1,3.5,4.2,4.2,4.9,5.1,5.3,6.4,5.3,6.6,6.6,7.0],[31.5,31.4,31.4,31.2,31.2,30.9,30.4,30.8,30.1,30.5,29.8,29.2,29.0,27.8,28.8,26.3,25.5,24.6,24.7,22.4,20.8,19.0,17.1,18.1,16.1,16.6,17.3,14.3,15.4,13.8,13.6,15.7,16.0,14.5,16.4,16.9,18.0,17.4,18.0,18.6,16.2,18.1,18.6,17.2,16.6,18.5,19.2,18.5,17.2,16.4,15.6,14.4,12.8,12.3,11.3,11.1,11.2,10.8,11.3,10.6,9.8,10.3,8.8,9.2,8.6,8.4,8.1,7.2,6.9,6.0,5.5,5.5,5.4,5.6,5.1,4.6,5.0,4.9,4.4,4.1,3.7,3.5,3.0,2.9,2.7,2.5,2.4,2.2,2.0,1.9,1.8,1.7,1.6,1.5,1.4,1.3,1.2,1.0,1.0,1.0,0.8,0.8,0.8,1.0,1.0,1.0,1.4,1.6,1.7,1.8,2.3,2.7,2.8,3.5,3.7,3.3,3.1,3.6,3.6,3.7,3.4,4.0,3.7,4.3,4.3,5.1,5.3,5.8,6.2,5.5,6.7,6.9,6.8],[31.5,31.4,31.4,31.3,31.3,31.1,30.5,30.8,30.2,30.5,29.6,28.9,28.6,27.3,28.1,25.9,24.5,23.4,23.2,21.7,20.0,18.7,16.4,17.4,16.3,16.2,16.9,14.5,15.6,14.0,13.9,16.3,15.3,14.8,16.3,16.6,17.6,17.7,17.8,18.4,16.5,18.2,18.3,16.9,16.8,18.4,19.0,18.0,16.6,16.2,15.7,14.9,13.4,12.4,11.9,11.6,11.5,11.2,11.3,10.8,10.2,10.2,9.0,9.5,8.7,8.8,8.1,7.3,7.2,6.4,5.7,5.8,5.8,5.9,5.3,4.9,5.3,5.1,4.7,4.5,4.2,3.8,3.5,3.4,3.1,2.9,2.8,2.7,2.4,2.4,2.1,2.1,1.9,1.8,1.6,1.5,1.5,1.3,1.1,1.1,1.1,0.8,0.8,0.9,1.0,1.1,1.2,1.5,1.6,1.7,2.3,2.6,2.7,3.6,3.6,3.5,3.3,3.6,3.6,3.7,3.4,3.9,3.6,4.1,4.3,4.8,5.2,5.5,6.1,5.6,6.6,6.8,7.0],[31.5,31.5,31.4,31.3,31.3,31.1,30.6,31.0,30.3,30.7,30.2,29.4,29.0,27.9,28.4,26.0,24.3,23.9,23.7,22.5,21.6,19.9,17.6,18.2,17.0,16.7,17.7,14.9,16.5,14.7,14.4,16.8,16.5,15.0,16.5,17.2,18.5,17.4,18.5,18.5,17.3,18.0,18.7,17.0,17.0,18.3,18.7,17.7,17.0,17.1,16.3,15.3,14.0,12.4,12.4,11.9,11.6,11.7,11.4,10.9,10.8,10.2,9.6,10.2,9.4,9.2,8.7,8.0,7.6,7.0,6.1,6.0,6.0,6.3,5.6,5.3,5.6,5.6,5.1,4.8,4.5,4.1,3.8,3.7,3.4,3.2,3.1,3.0,2.7,2.6,2.6,2.2,2.1,2.0,1.9,1.8,1.6,1.6,1.3,1.1,1.1,1.1,0.8,0.8,0.9,1.1,1.1,1.3,1.5,1.7,2.3,2.3,2.7,3.4,3.5,3.2,3.0,3.5,3.4,3.6,3.3,3.8,3.4,4.0,4.1,4.5,5.0,5.2,6.1,5.4,6.4,6.7,6.8],[31.4,31.4,31.3,31.2,31.2,31.0,30.7,30.9,30.4,30.6,30.4,29.6,29.5,28.6,29.1,27.1,26.1,25.7,25.5,23.5,22.7,20.4,19.3,18.6,17.5,17.1,17.7,15.2,15.2,14.2,14.8,16.3,16.1,15.3,16.5,17.2,18.1,17.4,18.7,18.2,17.2,18.5,19.0,17.1,17.3,19.1,19.6,18.2,17.5,17.4,16.2,15.5,14.1,12.9,12.4,11.9,12.2,12.0,11.9,11.0,10.6,10.9,9.6,10.1,9.4,9.4,8.7,8.1,7.6,7.1,6.5,6.5,6.5,6.8,6.0,5.7,6.1,6.0,5.3,5.2,4.9,4.6,4.2,4.1,3.8,3.5,3.5,3.3,3.0,2.9,2.6,2.6,2.3,2.2,2.1,2.1,1.8,1.6,1.6,1.3,1.2,1.1,1.1,0.8,0.8,0.9,1.1,1.3,1.2,1.5,1.9,2.2,2.7,3.3,3.5,3.0,2.9,3.5,3.4,3.6,3.2,3.9,3.5,4.1,4.2,4.8,5.3,5.4,6.4,5.7,6.6,7.1,7.4],[31.5,31.4,31.4,31.3,31.3,31.0,30.7,31.0,30.4,30.6,29.9,29.4,28.9,27.9,28.4,26.4,25.3,24.6,24.4,22.7,21.9,19.5,18.6,17.8,17.3,16.3,17.7,15.2,16.2,15.0,15.1,17.3,16.6,15.8,17.2,18.0,18.6,18.4,19.1,19.4,17.7,19.5,19.7,17.9,18.3,20.1,20.3,19.3,18.8,18.1,17.2,16.1,15.4,13.7,13.1,12.8,12.8,12.6,12.6,11.5,10.7,11.5,10.1,10.7,10.3,10.3,9.7,8.9,8.5,7.8,7.1,7.2,7.0,7.4,6.7,6.1,6.7,6.6,6.0,5.7,5.3,5.0,4.6,4.7,4.4,4.0,4.0,3.9,3.5,3.2,3.3,3.1,2.6,2.5,2.4,2.2,2.2,2.0,1.8,1.6,1.5,1.3,1.2,1.1,0.9,0.8,1.0,1.3,1.5,1.5,2.1,2.3,2.6,3.5,3.7,3.3,3.0,3.6,3.6,4.2,3.4,4.6,3.6,4.9,4.9,5.5,6.1,6.3,7.2,6.3,7.6,7.9,8.1],[31.5,31.4,31.4,31.3,31.3,31.2,30.9,31.0,30.5,30.8,30.2,29.8,29.5,28.5,28.8,27.2,26.1,25.0,23.8,23.1,22.0,20.5,19.1,18.8,19.1,18.6,19.1,16.8,17.3,15.8,16.1,18.6,17.8,16.3,18.1,19.2,19.3,19.1,19.7,19.8,18.2,20.0,20.1,18.0,18.5,20.3,20.6,18.9,18.8,18.2,17.6,17.2,16.7,14.6,14.6,13.7,13.8,14.1,13.1,12.1,12.4,12.1,11.4,11.9,11.5,11.3,10.5,10.0,9.4,8.8,7.9,8.0,8.1,8.1,7.4,6.9,7.6,7.2,6.6,6.4,6.1,5.5,5.5,5.2,5.0,5.0,5.0,4.7,4.3,4.1,4.1,3.7,3.4,3.4,3.1,2.9,2.7,2.5,2.2,2.0,1.9,1.7,1.4,1.3,1.3,0.9,0.8,1.0,1.4,1.5,2.2,2.3,2.7,3.7,3.6,3.4,3.0,3.7,3.6,4.1,3.5,4.3,4.0,4.7,4.9,5.3,5.9,6.1,7.0,6.4,7.5,7.8,8.3],[31.5,31.4,31.4,31.3,31.3,31.1,30.8,31.0,30.5,30.8,30.5,29.7,29.6,28.5,29.0,27.2,26.0,25.5,24.9,23.8,23.2,21.3,20.6,20.3,19.6,18.8,19.5,16.9,17.8,16.3,16.0,19.1,18.1,17.0,18.6,19.3,19.9,19.1,20.1,19.7,19.1,19.9,20.1,18.2,19.0,20.5,20.6,19.0,18.9,18.6,17.5,16.5,16.1,13.8,13.9,13.1,13.1,13.5,12.3,11.6,11.8,11.4,10.8,11.3,11.0,10.8,10.0,9.5,9.0,8.6,7.6,7.5,7.6,7.8,7.0,6.7,7.3,7.1,6.6,6.4,6.1,5.7,5.6,5.3,5.1,5.2,5.1,5.0,4.4,4.4,4.5,4.1,3.5,3.5,3.5,3.0,2.7,2.7,2.4,2.1,2.0,2.0,1.6,1.3,1.4,1.4,0.9,0.8,1.0,1.4,2.1,2.1,2.7,3.8,3.7,3.2,2.8,3.4,3.3,3.6,3.3,4.2,3.7,4.3,4.9,4.9,5.8,6.0,6.7,6.4,7.2,7.6,7.9],[31.5,31.4,31.4,31.3,31.3,31.1,30.9,31.0,30.5,30.7,30.4,29.5,29.5,28.6,28.9,26.8,25.7,25.2,24.4,23.5,23.0,20.9,21.1,19.9,19.2,18.4,18.8,16.8,16.6,15.5,15.9,17.7,17.5,16.6,17.7,18.7,19.1,18.6,20.2,19.2,18.5,20.0,20.4,18.0,18.5,21.1,20.9,19.1,19.1,19.1,17.6,16.6,16.0,14.5,13.9,13.5,13.6,13.8,13.5,12.2,12.1,12.5,11.3,11.8,11.6,11.5,10.9,10.3,9.9,8.9,8.0,8.0,7.7,8.0,7.6,7.0,7.5,7.7,7.3,6.8,6.5,6.3,5.9,5.7,5.6,5.5,5.3,5.5,5.0,4.5,4.7,4.6,4.0,3.6,4.0,3.8,3.2,2.7,2.8,2.6,2.3,2.1,2.1,1.8,1.6,1.6,1.4,1.0,0.8,1.2,1.7,2.0,2.3,3.3,3.6,2.7,2.5,3.3,3.2,3.5,3.4,4.3,3.8,4.6,4.9,5.1,5.7,6.0,6.8,6.6,7.3,8.0,8.3],[31.5,31.5,31.5,31.4,31.3,31.2,31.0,31.2,30.8,30.9,30.6,29.8,29.7,28.7,29.0,27.5,26.6,26.5,24.9,24.4,23.6,21.5,21.6,20.7,20.5,19.5,20.3,18.2,19.1,17.7,17.9,20.3,19.3,18.2,20.0,21.2,20.8,20.8,21.4,21.1,19.9,21.8,21.7,19.5,20.4,22.3,22.2,20.2,20.7,20.4,19.0,18.8,18.2,16.4,15.8,15.2,15.5,15.6,14.6,13.6,13.9,14.0,13.3,13.5,13.3,12.8,12.1,11.4,11.3,10.7,9.6,10.2,10.2,10.5,9.4,8.7,9.7,9.5,8.7,8.7,8.0,7.8,7.4,7.4,6.9,6.6,6.7,6.9,6.1,6.1,6.0,5.8,5.1,4.8,5.0,5.1,4.2,3.8,4.1,3.8,3.2,3.1,3.2,2.5,2.2,2.1,1.9,1.9,1.2,0.8,1.1,1.6,2.0,2.9,3.2,2.8,2.5,3.5,3.6,4.0,3.7,4.8,4.3,5.4,5.4,6.1,6.7,6.7,7.8,7.2,8.2,8.6,8.9],[31.5,31.4,31.4,31.3,31.3,31.2,31.0,31.1,30.8,30.8,30.5,29.8,29.7,29.1,29.3,28.0,27.6,27.3,26.7,25.4,25.0,22.8,23.0,22.1,21.2,20.6,21.0,19.0,19.0,18.1,18.7,20.5,19.9,19.6,20.3,21.3,21.5,21.1,22.2,21.6,20.9,22.9,23.1,20.7,21.6,24.0,23.6,21.8,22.2,22.1,20.1,19.9,19.2,17.8,17.4,16.4,17.3,17.1,16.7,14.7,14.8,15.2,15.0,14.7,14.7,14.8,14.5,13.2,13.0,12.3,11.4,11.6,11.3,12.1,11.2,10.1,11.0,11.3,10.4,9.9,9.0,9.2,8.3,8.6,8.3,7.9,7.8,8.0,7.5,7.0,7.2,7.0,6.5,5.8,6.1,6.1,5.2,4.5,4.4,4.7,3.7,3.6,3.6,3.4,2.8,2.5,2.8,3.0,2.0,1.3,0.8,1.1,1.6,2.5,2.9,2.3,2.5,3.7,4.1,4.5,4.4,5.4,5.2,6.2,6.5,7.5,7.7,7.9,9.3,8.2,9.8,10.0,10.4],[31.5,31.5,31.5,31.4,31.4,31.3,31.2,31.3,31.1,31.1,30.9,30.4,30.3,29.7,29.9,28.8,28.2,28.3,27.4,26.6,25.9,23.9,24.2,23.2,22.7,21.9,22.4,20.2,20.9,19.7,19.9,21.7,20.8,20.1,21.9,22.4,22.5,22.6,23.2,22.5,22.0,23.3,22.9,21.4,22.2,23.5,23.1,21.9,22.1,21.9,20.7,20.6,20.2,18.1,17.8,16.9,17.3,17.6,16.6,15.3,15.8,15.8,15.7,15.6,15.4,15.1,14.6,14.0,14.0,13.1,12.2,12.5,12.3,12.6,12.1,10.7,11.5,11.7,11.5,10.5,9.6,10.1,8.9,9.0,9.2,8.3,8.2,8.5,7.7,7.3,7.6,7.5,6.8,6.5,7.0,6.7,5.7,5.6,5.6,5.3,4.5,4.3,4.6,3.8,3.1,3.2,3.2,3.3,2.6,1.8,1.2,0.8,1.0,1.9,2.5,2.2,2.5,3.2,3.6,4.2,4.2,5.2,5.5,6.0,6.1,7.2,7.5,7.6,8.7,8.2,9.1,9.5,9.7],[31.4,31.4,31.4,31.3,31.4,31.3,31.2,31.2,30.9,31.0,30.8,30.4,30.1,29.7,29.8,29.0,28.5,28.3,27.5,26.8,25.8,24.3,24.8,23.5,23.5,22.4,23.2,21.2,21.9,20.4,20.9,22.5,21.4,21.3,22.7,23.4,23.1,23.3,24.3,23.4,23.0,24.4,24.2,22.2,23.6,25.1,24.4,23.3,24.0,23.7,22.4,22.5,21.7,20.4,20.1,19.2,19.5,19.5,18.6,17.1,17.2,17.4,17.6,17.3,17.3,17.4,17.0,16.2,15.7,15.7,14.5,14.5,14.4,14.6,13.6,12.8,13.6,13.6,12.6,12.4,11.6,11.8,10.8,11.2,10.8,10.1,10.0,10.4,9.5,8.9,9.2,9.1,8.3,7.9,8.4,8.2,7.4,7.3,7.4,6.6,6.2,5.1,5.0,4.8,4.4,4.4,4.2,3.9,3.6,2.5,2.1,1.2,0.8,1.4,1.9,2.0,2.9,3.3,4.5,5.0,5.0,6.2,5.9,7.2,7.2,8.4,8.7,8.9,10.5,9.3,10.7,10.6,11.4],[31.4,31.4,31.4,31.3,31.4,31.2,31.1,31.1,30.8,30.9,30.5,30.0,29.7,29.2,29.4,28.1,27.4,26.8,26.9,25.2,24.8,23.2,22.7,22.0,22.0,21.6,22.4,20.3,21.1,19.8,20.6,21.9,21.5,20.8,21.9,22.7,22.8,22.8,23.5,23.3,22.7,23.6,23.8,22.4,23.4,24.8,24.4,23.5,23.8,23.5,21.9,21.7,21.1,19.9,19.3,17.9,19.0,18.8,18.4,16.6,16.6,17.1,17.4,17.1,17.3,17.3,17.3,16.2,16.1,15.5,14.9,15.3,14.6,15.3,14.6,13.1,13.9,14.1,13.4,12.4,11.6,11.9,10.8,11.0,10.9,10.1,9.8,10.0,10.0,9.2,9.0,8.9,8.9,8.2,8.4,8.2,7.9,7.5,7.1,6.5,6.4,5.5,5.1,5.2,5.1,4.9,4.5,4.8,4.0,3.5,2.7,1.9,0.9,0.8,1.3,1.5,2.9,3.2,4.7,4.6,5.0,6.0,6.4,7.3,7.5,8.2,8.9,9.3,10.3,9.6,11.3,11.0,11.8],[31.5,31.5,31.5,31.4,31.4,31.3,31.2,31.2,30.9,31.0,30.6,30.2,30.0,29.5,29.7,28.7,28.0,27.7,27.4,26.0,25.7,24.0,23.6,22.1,22.1,21.8,22.4,20.7,21.7,19.7,20.6,21.8,20.9,20.5,21.8,22.4,22.5,22.8,23.0,22.9,22.4,23.4,23.1,21.8,22.9,23.9,23.4,22.5,22.9,22.4,21.3,21.4,21.2,19.4,19.3,17.9,18.6,18.7,17.7,16.5,16.8,17.0,17.3,16.8,17.1,17.1,16.5,16.1,15.6,15.1,14.3,14.7,14.3,14.5,13.6,12.9,13.8,13.2,12.6,12.3,11.8,11.4,10.8,10.7,10.7,9.8,10.2,9.7,9.4,9.2,9.1,9.0,8.3,8.4,8.5,8.2,7.6,7.7,7.4,6.8,6.5,6.2,5.7,5.0,5.2,5.1,4.6,4.6,4.4,3.6,2.9,2.1,1.5,1.1,0.8,1.0,2.0,2.3,3.5,4.0,4.2,5.1,5.4,5.9,6.4,7.0,7.8,7.9,8.9,8.6,9.5,9.9,10.8],[31.4,31.4,31.4,31.3,31.4,31.3,31.1,31.2,31.0,31.0,30.7,30.4,30.2,29.9,30.0,29.0,28.4,28.5,27.7,26.7,26.2,24.4,24.7,23.2,22.5,21.9,22.6,20.7,21.3,20.4,20.7,21.8,21.4,21.1,22.0,22.4,22.8,23.0,23.6,23.1,22.7,24.1,23.9,22.3,23.0,24.4,24.0,22.8,23.6,23.1,21.7,21.6,21.4,19.9,19.5,18.7,19.3,19.3,18.6,16.9,17.1,17.8,17.2,17.3,17.2,17.2,16.5,16.0,15.7,15.3,14.3,14.7,13.8,14.6,14.0,12.8,12.8,13.3,12.9,12.0,11.5,11.6,10.7,10.8,11.2,10.0,10.1,10.3,10.0,9.1,9.4,9.7,8.8,8.6,8.9,8.7,8.1,7.7,8.0,7.3,7.0,6.1,6.0,5.4,4.9,4.9,5.1,4.5,4.2,4.1,3.1,2.5,2.0,1.7,1.3,0.8,1.2,1.9,2.9,3.2,4.0,4.5,5.1,5.6,6.2,6.7,7.5,7.7,8.8,8.2,9.3,9.7,10.4],[31.5,31.5,31.4,31.4,31.3,31.3,31.1,31.2,31.0,31.0,30.8,30.2,30.2,29.6,29.9,28.5,28.1,28.0,27.2,25.9,25.1,23.0,23.5,22.6,21.6,21.0,21.3,19.6,20.3,19.3,19.3,20.9,20.4,20.1,20.8,21.8,22.0,21.7,22.5,22.0,21.7,22.6,22.5,21.0,21.7,22.8,22.6,21.6,21.9,21.2,20.2,20.0,19.7,18.3,17.7,17.8,17.7,17.8,17.3,16.0,15.8,16.5,15.9,15.9,15.8,15.6,15.2,14.6,14.6,14.1,13.1,13.1,12.6,13.1,12.7,11.4,11.6,12.0,11.3,10.7,10.2,10.4,9.2,9.6,9.7,8.7,8.8,9.0,8.6,8.3,8.0,8.3,7.5,7.4,7.8,7.4,6.9,6.9,6.9,6.2,5.6,5.8,5.8,4.6,4.6,4.6,4.5,4.4,4.0,3.4,2.8,2.2,2.4,2.5,2.2,1.0,0.8,1.3,2.0,2.3,2.8,3.8,4.8,4.8,5.5,6.2,6.1,6.7,7.9,7.6,8.0,8.6,8.9],[31.4,31.4,31.4,31.4,31.4,31.3,31.2,31.2,31.1,31.1,30.9,30.5,30.5,30.0,30.1,29.0,28.7,28.3,27.5,26.5,26.5,25.1,24.6,23.5,23.3,22.8,23.0,21.2,21.8,20.2,20.9,22.7,21.7,21.3,22.2,23.4,23.2,23.2,23.6,23.4,22.8,24.0,23.7,22.2,23.2,24.6,23.9,23.1,23.5,23.0,21.8,22.0,22.0,20.3,20.2,19.8,19.6,20.2,18.9,17.7,17.8,18.3,18.2,17.9,18.3,18.0,17.8,17.1,16.5,16.5,14.9,15.2,14.9,15.2,14.5,13.7,14.2,14.1,13.0,13.4,12.7,12.3,11.8,11.5,11.5,10.6,10.9,11.0,10.9,10.0,10.2,10.6,9.8,9.6,9.7,9.1,8.3,8.3,8.2,7.2,7.6,7.1,6.4,5.8,6.1,5.8,5.6,4.9,4.9,4.6,4.5,3.3,3.8,3.9,2.8,1.8,1.2,0.8,1.3,2.3,3.1,4.4,5.2,5.6,6.5,6.8,7.9,8.1,9.1,8.8,9.8,9.9,10.7],[31.4,31.4,31.4,31.3,31.3,31.2,31.1,31.2,31.0,31.0,30.9,30.5,30.5,29.9,30.0,29.0,28.7,28.3,27.4,26.8,26.0,24.4,24.2,23.6,23.0,22.2,22.7,20.8,21.0,19.8,20.4,22.2,20.8,21.1,21.6,22.5,22.6,22.5,22.6,22.4,22.2,22.9,23.0,21.5,22.4,23.4,23.1,22.2,22.7,22.2,21.0,21.1,21.3,19.2,19.5,19.2,18.7,19.3,17.9,16.7,17.6,17.4,17.6,17.3,17.6,16.8,16.6,16.0,15.8,16.0,14.5,14.8,14.7,14.9,14.4,13.0,13.8,14.2,13.0,13.0,11.9,12.3,11.1,11.8,11.4,10.4,10.6,10.9,10.5,10.1,9.9,10.0,9.3,9.0,9.3,8.8,8.0,8.3,8.3,7.6,6.9,7.3,6.8,5.5,5.9,6.0,5.6,4.8,5.0,4.8,4.7,3.6,3.7,4.2,3.4,2.4,1.9,1.3,0.8,1.1,1.7,2.8,3.8,4.2,4.8,5.5,6.1,6.5,7.7,7.4,8.5,8.5,9.1],[31.4,31.4,31.4,31.3,31.3,31.2,31.2,31.2,31.0,31.0,30.7,30.4,30.2,29.6,29.9,28.5,28.2,28.1,26.9,26.2,25.7,24.2,24.2,23.1,22.8,22.1,22.5,20.8,21.2,20.2,20.8,22.0,20.9,21.4,21.9,22.3,22.3,23.2,23.2,22.9,22.9,23.8,23.6,22.0,23.3,24.2,23.6,23.0,23.2,22.8,21.4,21.2,21.4,19.8,20.0,19.1,19.2,19.5,18.6,17.1,17.4,18.1,18.0,17.6,18.0,17.4,17.1,16.3,16.1,15.6,14.2,14.7,14.1,14.5,14.2,12.8,13.5,14.0,13.2,12.5,12.2,12.4,11.4,11.6,12.0,10.7,10.9,11.0,10.7,10.2,10.2,10.4,9.8,9.5,10.1,9.6,8.3,8.6,9.1,7.9,7.2,7.6,7.3,5.7,5.7,6.2,5.6,4.9,4.6,5.1,5.0,4.6,5.0,5.2,4.1,3.4,2.4,2.1,1.2,0.8,1.0,1.8,2.8,3.4,3.8,4.2,4.6,5.3,6.4,6.2,7.1,7.7,8.0],[31.4,31.3,31.3,31.3,31.3,31.1,31.0,31.0,30.7,30.7,30.6,30.1,30.1,29.3,29.6,27.9,28.0,27.7,26.1,25.4,24.9,23.1,23.1,22.5,22.2,21.5,21.4,19.9,21.0,19.3,19.6,21.6,20.7,20.6,21.4,22.5,21.9,22.4,22.9,22.1,21.7,22.9,22.7,21.0,21.9,23.2,22.8,22.0,21.9,21.3,20.4,19.7,19.7,18.6,18.5,17.8,17.9,18.3,17.3,16.3,16.7,16.9,16.7,16.4,16.8,15.6,15.7,14.6,14.9,14.6,13.4,13.9,13.2,13.7,13.6,12.0,12.7,13.5,12.6,11.7,10.9,11.8,10.6,11.2,11.1,10.1,10.3,10.8,9.8,9.9,9.7,9.5,8.6,8.9,9.0,8.2,8.2,8.3,7.9,7.2,6.8,7.1,6.6,5.2,5.8,5.8,5.7,4.9,5.3,5.3,5.4,4.7,5.2,5.6,4.4,3.9,3.0,3.0,1.9,1.3,0.8,1.2,1.9,2.6,3.1,3.6,4.4,4.7,6.0,5.7,7.1,7.5,7.4],[31.4,31.4,31.4,31.3,31.3,31.2,31.1,31.1,30.9,30.9,30.5,30.4,29.9,29.7,29.7,28.5,28.1,27.8,26.7,26.0,25.3,23.9,24.0,22.7,22.6,22.0,22.2,20.5,20.8,19.8,20.1,21.2,20.4,20.7,21.3,21.6,21.8,22.6,22.9,22.6,22.3,23.1,23.1,21.7,22.6,23.2,22.8,22.4,22.5,21.8,20.8,20.5,20.9,19.1,19.5,19.0,18.7,18.7,17.8,16.7,17.0,17.3,17.4,17.0,17.6,16.7,16.7,16.0,15.6,15.1,13.5,14.1,13.4,13.9,13.5,12.2,13.0,13.5,12.6,12.6,11.8,12.4,11.4,11.9,11.6,10.7,10.7,10.9,10.4,9.7,10.1,10.1,9.2,8.9,9.8,9.5,7.7,8.3,8.7,7.3,6.5,7.5,6.9,5.3,5.9,6.1,5.5,4.5,4.7,5.3,6.0,4.8,5.9,6.6,5.2,4.4,3.6,3.6,2.7,1.9,1.0,0.8,1.3,1.7,2.5,2.8,3.4,3.9,4.7,4.7,5.8,6.2,6.8],[31.4,31.3,31.4,31.3,31.2,31.1,30.9,30.8,30.6,30.5,30.6,29.8,29.9,29.0,29.2,27.7,27.5,26.9,24.7,24.4,22.8,21.5,20.9,20.2,19.6,18.8,18.6,17.6,18.2,17.2,17.4,19.6,18.4,18.1,19.1,20.0,19.8,19.8,20.9,20.5,19.3,20.8,20.9,19.2,19.5,20.8,20.7,19.4,19.6,18.8,18.3,18.0,17.7,16.8,16.9,16.4,16.3,16.4,15.6,14.9,15.4,15.2,15.2,14.9,15.2,14.6,14.5,13.5,13.7,13.4,12.4,13.0,12.0,12.8,12.6,10.9,11.9,12.6,11.9,11.3,10.8,10.9,10.3,10.3,10.2,9.5,9.2,9.4,8.8,8.6,8.5,8.7,7.8,7.7,8.1,7.9,6.9,7.2,7.3,6.5,5.9,6.3,6.1,5.9,6.0,5.5,5.7,5.3,5.0,6.2,6.1,5.6,5.9,5.9,5.0,4.4,4.0,4.0,3.4,2.6,1.8,1.2,0.8,1.1,1.7,2.4,2.7,3.2,4.4,4.2,5.1,5.7,6.1],[31.4,31.4,31.4,31.3,31.3,31.1,30.9,31.0,30.6,30.7,30.1,30.0,29.6,29.1,29.4,27.8,27.6,27.0,25.7,24.8,24.0,22.2,22.7,21.5,21.3,20.6,20.8,19.1,19.4,18.7,18.7,20.5,18.8,19.4,20.2,20.5,20.3,21.7,21.9,21.0,20.9,22.4,21.8,20.1,21.1,22.5,21.8,20.7,21.3,20.7,19.8,19.3,19.4,17.8,18.1,17.4,17.5,17.3,16.5,15.6,15.8,16.3,16.2,16.1,16.3,15.8,15.9,15.0,14.9,14.3,12.7,13.6,12.7,12.9,12.9,11.3,12.3,12.6,12.1,11.8,10.9,11.5,10.5,11.0,11.0,9.6,10.0,10.3,9.4,8.7,9.4,9.6,7.9,8.0,9.0,8.6,7.0,7.6,7.9,6.2,6.0,6.9,6.4,5.1,5.5,6.1,5.5,4.5,4.8,5.6,6.0,5.5,6.2,6.4,5.5,4.9,4.2,4.4,3.6,3.2,2.2,1.8,1.2,0.8,1.1,1.7,2.1,2.7,3.5,3.7,4.4,5.0,6.0],[31.4,31.4,31.4,31.3,31.2,31.0,30.8,30.9,30.5,30.6,30.4,29.6,29.8,28.9,29.4,27.8,27.6,26.7,24.9,23.9,22.7,21.4,21.1,20.3,19.3,19.2,18.7,18.0,18.2,17.5,18.1,19.6,18.3,18.4,19.5,20.1,19.2,20.4,21.4,20.0,19.3,21.3,21.3,18.8,20.2,21.3,20.8,19.5,19.9,19.6,18.2,18.1,17.6,16.9,16.9,15.7,16.3,16.3,15.7,14.7,15.2,15.2,15.1,14.9,15.2,15.1,15.3,14.0,14.5,13.8,13.0,13.3,12.5,13.1,12.8,11.7,12.2,12.8,12.1,11.4,11.0,11.2,10.4,10.5,10.6,9.2,9.5,9.8,9.2,8.3,9.2,9.1,8.0,8.0,8.7,8.4,7.0,7.2,7.8,6.6,6.0,6.9,6.8,5.9,6.0,6.6,6.3,5.2,5.2,6.3,6.6,5.8,6.9,6.9,5.9,5.4,4.7,4.8,4.3,3.3,2.9,2.3,1.8,1.1,0.8,1.1,1.6,2.2,3.4,3.4,4.2,4.5,5.0],[31.4,31.4,31.4,31.4,31.3,31.2,31.1,31.2,30.8,31.0,30.4,30.3,30.2,29.8,30.0,28.9,28.9,28.0,26.9,26.3,25.2,23.8,23.7,23.2,22.9,22.3,22.4,21.2,21.3,20.3,20.6,22.3,20.8,21.0,22.5,22.2,22.3,23.5,23.7,22.4,22.2,24.1,23.5,21.6,22.8,23.5,23.0,21.8,22.1,21.5,20.8,20.3,20.2,18.7,19.5,18.0,18.3,18.3,17.1,16.8,17.3,16.9,17.6,17.4,18.0,17.1,17.4,16.6,16.8,16.3,14.7,15.6,15.5,15.3,14.8,14.0,14.6,14.4,13.7,13.8,13.0,13.3,12.5,12.8,12.6,11.7,11.8,11.9,10.9,11.5,11.2,10.8,10.0,10.2,10.5,9.8,8.4,8.9,9.2,7.8,7.4,8.5,8.2,6.2,7.2,8.2,6.9,5.5,6.0,7.2,7.9,6.9,7.5,7.8,6.9,6.6,5.3,6.0,5.1,4.7,3.6,3.5,2.8,1.9,1.2,0.8,1.0,1.6,2.7,2.9,3.8,4.7,5.1],[31.4,31.4,31.4,31.3,31.3,31.2,31.1,31.0,30.9,30.8,30.6,30.3,30.2,29.7,30.0,28.6,28.9,28.2,26.7,25.5,25.3,24.2,24.0,23.1,22.7,22.4,22.3,21.3,21.0,20.7,21.0,22.3,20.7,21.3,22.5,22.0,21.2,23.0,23.6,22.0,21.7,24.2,23.4,21.2,22.6,23.9,23.3,21.8,23.0,22.3,20.6,20.3,20.6,19.6,20.1,18.5,18.9,18.3,17.9,17.6,17.9,18.0,18.2,18.5,18.6,18.3,19.5,18.4,18.6,18.0,16.5,17.6,17.3,17.2,16.7,16.2,16.1,16.5,16.0,15.4,15.2,14.9,14.3,14.0,15.0,13.4,13.4,13.9,13.0,11.6,12.5,12.8,11.4,11.0,11.6,11.7,10.1,10.6,11.2,9.7,9.1,10.2,10.0,8.1,8.9,9.9,8.9,7.2,7.6,9.0,9.0,8.5,9.0,9.0,8.1,7.7,6.8,7.2,6.3,5.5,4.9,4.0,4.2,2.8,2.1,1.4,0.8,1.3,1.9,2.6,3.2,3.8,4.3],[31.5,31.5,31.4,31.4,31.3,31.3,31.1,31.1,30.9,30.9,30.6,30.3,30.2,29.6,29.8,28.5,28.7,27.8,25.6,25.3,24.1,23.6,23.1,22.8,22.5,22.2,22.0,21.1,20.8,20.8,20.8,22.7,20.2,21.0,22.4,22.1,21.8,23.0,23.5,22.3,21.5,23.7,23.8,21.2,22.4,23.7,22.9,21.6,22.2,21.7,20.5,20.0,20.0,19.1,19.3,17.9,18.0,18.1,16.9,17.2,17.5,16.8,17.4,17.3,17.8,17.3,17.6,16.7,17.5,17.1,15.7,16.5,16.9,17.1,16.1,15.2,16.0,16.2,15.5,15.4,14.4,14.6,13.7,14.2,14.1,12.8,13.3,13.4,12.1,12.1,12.5,12.3,10.8,11.9,11.9,10.8,9.0,10.8,10.7,8.8,8.3,9.9,9.7,7.8,8.7,9.8,8.4,7.1,7.4,9.1,9.4,8.8,9.1,9.5,7.9,8.1,7.2,7.5,6.5,6.2,5.3,4.7,3.8,3.2,2.8,2.0,1.1,0.8,1.2,2.0,2.7,3.2,3.9],[31.4,31.4,31.4,31.4,31.4,31.3,31.2,31.2,31.1,31.1,30.9,30.6,30.5,30.1,30.3,29.0,29.3,28.6,27.9,26.7,26.0,25.1,24.8,24.0,23.2,22.7,22.9,21.6,21.5,20.9,21.1,22.4,21.5,21.5,22.8,22.7,21.8,23.1,23.8,22.5,22.2,24.1,23.9,21.7,22.6,24.0,23.7,21.9,23.0,22.8,21.1,20.6,21.2,19.6,20.6,19.1,19.0,18.6,17.9,17.9,18.2,17.9,19.0,18.6,19.3,18.7,19.7,18.8,19.1,18.7,17.3,18.6,18.7,19.0,17.8,16.8,17.9,18.0,17.0,16.8,16.0,15.9,15.4,15.4,16.1,14.6,14.8,14.9,14.6,13.3,13.8,14.0,12.5,12.7,13.4,12.7,11.2,12.0,12.4,10.8,10.1,11.9,11.0,9.6,9.5,11.6,10.0,8.6,8.5,10.3,10.0,9.9,10.0,10.3,9.1,8.4,8.1,8.1,7.6,6.8,6.0,5.3,4.8,3.6,3.5,2.8,1.8,1.3,0.8,1.4,1.7,2.7,3.2],[31.4,31.4,31.4,31.4,31.3,31.2,31.1,31.1,30.9,30.9,30.6,30.0,30.0,29.4,29.5,28.0,27.9,26.9,25.4,23.8,23.0,21.9,21.9,20.9,19.9,20.2,19.6,18.9,19.7,18.3,18.8,20.2,19.1,19.0,20.4,20.6,20.4,21.3,22.2,21.0,19.8,22.0,22.3,19.7,20.7,21.9,21.5,20.5,21.3,20.5,19.1,18.8,18.0,17.9,17.3,15.6,16.9,16.8,15.9,15.5,15.6,15.4,16.3,16.2,16.1,16.6,17.5,16.2,17.2,16.4,16.0,16.6,16.3,17.2,16.1,15.4,15.8,16.5,15.5,15.4,13.8,14.5,13.1,13.9,13.9,11.9,13.1,13.3,12.4,11.1,12.4,12.3,10.5,11.4,12.0,11.0,9.2,10.7,11.3,9.5,8.7,10.6,10.1,8.3,9.3,10.6,9.7,8.1,8.5,10.3,10.4,10.1,10.3,10.3,9.4,9.0,8.1,8.5,8.0,7.3,6.4,5.7,5.4,4.3,4.0,3.3,2.4,1.9,1.3,0.8,1.0,1.9,2.6],[31.4,31.4,31.4,31.3,31.3,31.2,31.1,31.0,30.9,30.8,30.4,30.1,29.8,29.3,29.5,28.0,28.0,26.5,25.5,23.9,23.0,22.7,22.2,21.8,21.6,21.2,21.7,20.6,20.6,19.9,20.1,21.7,19.7,20.4,21.8,21.3,20.2,22.1,22.7,21.6,21.1,23.1,23.5,20.4,21.5,23.5,22.9,21.0,22.5,22.1,19.9,20.0,19.9,19.0,19.2,17.7,18.1,18.2,17.3,16.7,17.6,16.9,17.8,17.6,18.1,18.0,18.4,17.5,18.0,17.8,16.5,17.6,18.3,18.1,17.2,16.4,17.7,17.5,16.5,17.0,15.6,15.7,15.0,15.0,15.4,13.8,14.8,14.4,13.6,13.1,13.3,13.6,11.9,13.0,13.5,12.1,10.6,11.6,12.3,10.4,10.1,11.7,10.9,9.1,10.0,11.5,10.0,8.8,9.3,10.8,11.6,10.8,11.1,11.7,10.2,9.6,8.8,8.9,8.4,7.8,7.0,6.8,5.5,5.0,4.0,3.6,3.3,2.5,2.0,1.3,0.8,1.5,2.4],[31.3,31.3,31.3,31.2,31.2,31.0,30.9,30.9,30.6,30.5,30.1,29.8,29.5,29.0,29.2,28.1,27.8,27.1,26.3,24.7,24.0,23.7,22.9,22.6,21.9,21.4,21.6,20.5,20.0,19.5,20.5,21.0,19.8,20.5,21.6,20.8,20.3,22.3,22.2,21.8,21.1,23.1,23.1,20.8,22.2,23.3,23.2,21.6,23.4,22.7,20.4,20.7,20.7,19.6,19.9,18.2,19.4,19.8,18.8,17.8,19.1,19.1,19.7,19.3,19.9,20.4,20.6,19.5,19.9,19.6,18.2,19.1,18.9,19.2,18.5,18.3,18.2,18.6,17.4,17.8,16.2,16.9,15.7,16.0,16.5,15.2,16.1,15.5,15.6,13.6,14.9,14.6,13.1,13.9,14.6,13.1,11.6,13.0,13.4,11.0,10.8,12.6,11.7,10.1,11.0,12.6,11.2,10.0,10.4,12.3,13.3,12.1,12.7,13.0,12.1,11.1,9.5,10.5,10.2,9.3,8.5,9.0,7.2,6.9,5.2,5.3,4.2,3.7,3.1,2.3,1.3,0.8,1.7],[31.4,31.4,31.4,31.3,31.2,31.1,31.0,31.0,30.9,30.7,30.3,30.1,29.6,29.3,28.8,27.7,27.5,26.4,25.0,24.3,23.8,24.0,23.2,23.4,23.4,22.8,23.2,22.2,21.5,21.7,22.1,22.6,21.1,22.5,23.1,22.5,21.6,23.7,23.8,22.5,22.8,23.7,24.4,22.0,23.7,24.1,23.6,22.7,23.9,23.7,22.2,22.6,22.3,21.9,22.3,20.3,21.1,22.1,20.8,20.4,21.3,21.5,22.2,21.8,22.3,22.5,22.3,22.3,22.5,22.8,21.3,21.9,22.0,22.1,21.4,20.6,21.0,21.0,20.4,20.3,19.2,20.1,19.2,19.0,19.7,18.3,18.9,18.6,18.3,17.6,17.9,18.2,16.6,17.7,18.3,17.2,15.3,16.0,17.0,15.0,14.8,16.3,15.7,14.2,14.9,16.2,15.6,13.7,13.9,16.3,16.3,15.3,17.6,16.6,16.4,16.0,14.9,15.0,14.6,13.6,13.1,13.1,11.2,10.6,7.3,7.0,6.2,6.0,5.5,3.9,2.5,1.7,0.8]],
  "token_chain_ids": ["A","A","A","A","A","A","A","A","A","A","A","A","A","A","A","A","A","A","A","A","A","A","A","A","A","A","A","A","A","A","A","A","A","A","A","A","A","A","A","A","A","A","A","A","A","A","A","A","A","A","A","A","A","A","A","A","A","A","A","A","A","A","A","A","A","A","A","A","A","A","A","A","A","A","A","A","A","A","A","A","A","A","A","A","A","A","A","A","A","A","A","A","A","A","A","A","A","A","A","A","A","A","A","A","A","A","A","A","A","A","A","A","A","A","A","A","A","A","A","A","A","A","A","A","A","A","A","A","A","A","A","A","A"],
  "token_res_ids": [1,2,3,4,5,6,7,8,9,10,11,12,13,14,15,16,17,18,19,20,21,22,23,24,25,26,27,28,29,30,31,32,33,34,35,36,37,38,39,40,41,42,43,44,45,46,47,48,49,50,51,52,53,54,55,56,57,58,59,60,61,62,63,64,65,66,67,68,69,70,71,72,73,74,75,76,77,78,79,80,81,82,83,84,85,86,87,88,89,90,91,92,93,94,95,96,97,98,99,100,101,102,103,104,105,106,107,108,109,110,111,112,113,114,115,116,117,118,119,120,121,122,123,124,125,126,127,128,129,130,131,132,133]
}
```
