## Supplementary material for "Identifying phage proteins that activate the bacterial innate immune system": Alphafold of Phage PAMPs: fold_2025_03_14_11_53_lambda_p49_full_data_3.json

```
{
  "atom_chain_ids": ["A","A","A","A","A","A","A","A","A","A","A","A","A","A","A","A","A","A","A","A","A","A","A","A","A","A","A","A","A","A","A","A","A","A","A","A","A","A","A","A","A","A","A","A","A","A","A","A","A","A","A","A","A","A","A","A","A","A","A","A","A","A","A","A","A","A","A","A","A","A","A","A","A","A","A","A","A","A","A","A","A","A","A","A","A","A","A","A","A","A","A","A","A","A","A","A","A","A","A","A","A","A","A","A","A","A","A","A","A","A","A","A","A","A","A","A","A","A","A","A","A","A","A","A","A","A","A","A","A","A","A","A","A","A","A","A","A","A","A","A","A","A","A","A","A","A","A","A","A","A","A","A","A","A","A","A","A","A","A","A","A","A","A","A","A","A","A","A","A","A","A","A","A","A","A","A","A","A","A","A","A","A","A","A","A","A","A","A","A","A","A","A","A","A","A","A","A","A","A","A","A","A","A","A","A","A","A","A","A","A","A","A","A","A","A","A","A","A","A","A","A","A","A","A","A","A","A","A","A","A","A","A","A","A","A","A","A","A","A","A","A","A","A","A","A","A","A","A","A","A","A","A","A","A","A","A","A","A","A","A","A","A","A","A","A","A","A","A","A","A","A","A","A","A","A","A","A","A","A","A","A","A","A","A","A","A","A","A","A","A","A","A","A","A","A","A","A","A","A","A","A","A","A","A","A","A","A","A","A","A","A","A","A","A","A","A","A","A","A","A","A","A","A","A","A","A","A","A","A","A","A","A","A","A","A","A","A","A","A","A","A","A","A","A","A","A","A","A","A","A","A","A","A","A","A","A","A","A","A","A","A","A","A","A","A","A","A","A","A","A","A","A","A","A","A","A","A","A","A","A","A","A","A","A","A","A","A","A","A","A","A","A","A","A","A","A","A","A","A","A","A","A","A","A","A","A","A","A","A","A","A","A","A","A","A","A","A","A","A","A","A","A","A","A","A","A","A","A","A","A","A","A","A","A","A","A","A","A","A","A","A","A","A","A","A","A","A","A","A","A","A","A","A","A","A","A","A","A","A","A","A","A","A","A","A","A","A","A","A","A","A","A","A","A","A","A","A","A","A","A","A","A","A","A","A","A","A","A","A","A","A","A","A","A","A","A","A","A","A","A","A","A","A","A","A","A","A","A","A","A","A","A","A","A","A","A","A","A","A","A","A","A","A","A","A","A","A","A","A","A","A","A","A","A","A","A","A","A","A","A","A","A","A","A","A","A","A","A","A","A","A","A","A","A","A","A","A","A","A","A","A","A","A","A","A","A","A","A","A","A","A","A","A","A","A","A","A","A","A","A","A","A","A","A","A","A","A","A","A","A","A","A","A","A","A","A","A","A","A","A","A","A","A","A","A","A","A","A","A","A","A","A","A","A","A","A","A","A","A","A","A","A","A","A","A","A","A","A","A","A","A","A","A","A","A","A","A","A","A","A","A","A","A","A","A","A","A","A","A","A","A","A","A","A","A","A","A","A","A","A","A","A","A","A","A","A","A","A","A","A","A","A","A","A","A","A","A","A","A","A","A","A","A","A","A","A","A","A","A","A","A","A","A","A","A","A","A","A","A","A","A","A","A","A","A","A","A","A","A","A","A","A","A","A","A","A","A","A","A","A","A","A","A","A","A","A","A","A","A","A","A","A","A","A","A","A","A","A","A","A","A","A","A","A","A","A","A","A","A","A","A","A","A","A","A","A","A","A","A","A","A","A","A","A","A","A","A","A","A","A","A","A","A","A","A","A","A","A","A","A","A","A","A","A","A","A","A","A","A","A","A","A","A","A","A","A","A","A","A","A","A","A","A","A","A","A","A","A","A","A","A","A","A","A","A","A","A","A","A","A","A","A","A","A","A","A","A","A","A","A","A","A","A","A","A","A","A","A","A","A","A","A","A","A","A","A","A","A","A","A","A","A","A","A","A","A","A","A","A","A","A","A","A","A","A","A","A","A","A","A","A","A","A","A","A","A","A","A","A","A","A","A","A","A","A","A","A","A","A","A","A","A","A","A","A","A","A","A","A","A","A","A","A","A","A","A","A","A","A","A","A","A","A","A","A","A","A","A","A","A","A","A","A","A","A","A","A","A","A","A","A","A","A","A","A","A","A","A","A","A","A","A","A","A","A","A","A","A","A","A","A","A","A","A","A","A","A","A","A","A","A","A","A","A","A","A","A","A","A","A","A","A","A","A","A","A","A","A","A","A","A","A","A","A","A","A","A","A","A","A","A","A","A","A","A","A","A","A","A","A","A","A","A","A","A","A","A","A","A","A","A","A","A","A","A","A","A","A","A","A","A","A","A","A","A","A","A","A","A","A","A","A","A","A","A","A","A","A","A","A","A","A","A","A","A","A","A","A","A","A","A","A","A","A","A","A","A","A","A","A","A","A","A","A","A","A","A","A","A","A","A","A","A","A","A","A","A","A","A"],
  "atom_plddts": [26.17,40.43,40.54,36.5,38.78,35.91,33.2,29.86,34.54,45.43,42.8,40.22,45.3,39.29,36.21,47.69,46.09,43.47,47.26,45.72,42.15,41.95,40.6,39.14,51.59,50.37,45.89,50.62,45.25,42.33,52.12,50.66,46.2,50.82,46.94,44.04,42.06,39.2,35.31,36.34,47.2,55.44,54.57,51.17,49.0,57.07,54.91,50.15,54.81,49.32,52.64,40.5,49.96,49.3,47.41,48.08,45.35,41.97,43.22,37.97,39.05,41.27,51.78,58.96,57.92,54.84,57.03,51.28,53.63,49.62,55.79,54.55,53.1,55.45,54.71,50.32,48.3,45.05,52.02,58.48,56.06,52.88,55.86,50.93,46.86,49.5,58.65,60.63,58.13,54.33,58.13,54.05,50.17,52.15,45.38,47.49,49.45,47.06,49.58,58.11,56.67,53.3,55.72,49.04,45.61,44.86,54.9,59.35,57.26,52.61,57.11,48.72,60.59,64.31,63.1,60.64,62.07,57.14,50.88,48.79,44.66,45.23,58.7,62.42,62.22,59.1,60.12,52.85,53.2,55.38,60.27,60.76,58.51,58.33,55.76,59.92,52.16,56.41,56.14,54.28,55.85,52.92,56.2,48.44,52.83,52.26,50.58,52.0,47.13,44.23,39.38,36.74,48.51,51.7,52.31,49.28,49.06,45.78,41.35,42.67,49.53,52.85,54.26,50.44,50.72,44.79,43.39,49.8,54.08,55.13,53.32,53.17,46.35,44.35,43.46,54.72,56.08,55.44,54.02,54.75,50.55,47.9,43.9,40.42,39.24,38.75,53.3,54.27,54.62,53.08,51.78,45.71,42.84,39.91,35.78,35.12,33.65,59.31,60.41,60.2,57.44,58.19,54.08,52.63,50.6,68.13,69.34,70.04,67.6,64.74,57.17,52.34,49.25,44.44,76.21,77.67,80.16,76.47,71.95,65.2,61.09,54.19,85.17,87.39,89.42,88.35,82.78,73.14,66.08,66.6,91.52,92.25,92.35,90.5,90.78,94.15,93.64,93.52,92.23,91.92,82.42,79.99,75.36,70.28,92.66,91.6,92.01,91.41,89.93,82.71,82.48,93.46,92.59,93.31,92.12,90.97,83.11,80.7,71.51,66.57,61.11,57.07,93.06,92.66,93.35,92.07,90.99,79.69,79.57,71.77,68.57,61.49,57.67,92.69,91.46,92.76,92.21,89.12,83.29,80.81,71.88,66.96,61.65,57.73,92.55,92.4,93.47,92.93,91.33,83.5,79.54,70.64,69.99,93.41,93.39,94.77,93.45,92.26,85.49,81.3,72.16,66.64,60.69,56.74,93.4,93.03,93.87,92.46,91.26,85.12,82.94,74.2,69.92,62.25,58.79,93.6,92.71,93.15,92.43,91.6,93.83,93.63,93.81,93.15,93.24,84.68,80.44,74.43,74.49,92.96,92.2,92.1,91.07,91.81,84.23,81.01,74.59,68.28,92.48,90.25,90.46,89.57,87.77,77.15,74.31,67.73,64.09,90.07,89.65,89.67,89.32,90.05,92.28,91.41,90.52,89.57,92.23,84.01,81.75,75.78,73.56,92.01,90.37,90.01,88.87,88.65,86.11,84.1,85.66,84.62,86.03,83.46,82.36,80.88,80.08,88.92,86.96,87.6,87.18,84.77,79.34,76.9,71.13,65.95,87.76,87.51,87.52,87.09,88.43,88.89,87.99,87.15,85.34,88.56,87.8,85.76,84.27,81.63,84.91,81.49,75.88,75.39,84.97,81.89,79.87,76.29,80.74,79.6,83.31,78.18,76.53,76.36,74.05,74.59,67.56,65.54,62.63,70.0,69.28,67.77,66.11,68.1,63.55,62.22,58.98,65.89,65.02,65.56,60.61,60.56,53.42,54.1,68.71,68.32,69.57,67.59,67.38,68.46,70.93,68.89,64.63,58.0,57.56,70.67,74.27,76.64,75.45,70.38,58.74,76.67,78.33,79.55,78.75,76.16,78.78,79.54,80.36,78.61,77.19,70.51,67.65,62.29,54.91,81.4,81.61,81.87,79.09,79.49,77.23,81.66,83.53,81.99,81.01,78.24,80.61,72.77,73.59,80.37,79.76,79.8,77.6,77.77,69.95,64.83,63.46,79.12,80.57,81.22,79.98,78.88,69.83,69.46,61.98,55.35,52.94,48.07,81.02,80.52,80.79,78.98,78.7,77.17,80.35,78.23,78.2,77.5,75.41,77.37,71.91,71.21,65.4,78.08,77.59,77.15,75.59,76.24,71.34,67.42,66.55,76.67,76.23,76.06,73.49,73.64,63.38,74.48,73.18,73.83,71.96,69.94,63.25,60.08,57.95,74.22,73.85,74.75,71.95,70.37,62.32,56.97,56.42,77.83,76.9,77.5,76.23,73.46,64.4,62.44,57.05,50.94,49.12,45.79,80.4,80.76,81.72,80.14,78.01,69.6,66.44,59.92,51.68,81.29,81.11,83.2,81.91,78.39,75.8,78.63,81.07,83.41,85.63,85.0,81.16,72.83,71.92,64.81,58.39,85.53,87.58,89.08,88.42,85.41,79.64,90.63,91.87,93.75,92.62,89.46,77.84,76.76,66.65,62.39,56.53,52.26,91.35,92.57,92.9,91.65,92.01,85.18,85.61,93.08,90.79,90.89,90.21,87.97,78.42,74.8,64.99,64.47,91.49,91.06,92.85,92.21,88.52,76.35,93.46,93.52,93.79,92.41,93.37,94.76,94.08,93.71,91.63,93.61,89.99,83.48,83.7,93.65,92.23,92.25,90.64,90.01,82.96,75.59,74.6,93.34,93.15,92.96,90.59,92.11,90.93,92.67,94.04,93.42,94.48,93.36,91.37,83.5,82.24,76.26,94.59,94.64,94.79,93.51,93.23,89.41,84.03,83.23,96.63,96.85,97.29,96.44,96.06,94.42,88.72,88.51,97.15,96.93,97.06,96.52,96.76,92.34,89.93,96.62,96.02,96.62,96.13,95.59,91.12,91.07,97.31,96.94,97.42,97.86,96.91,89.52,83.84,85.4,97.86,97.47,97.57,97.2,97.29,97.46,97.08,97.21,96.94,97.04,92.94,89.37,80.9,82.89,97.62,97.48,97.76,97.81,97.51,95.07,90.23,92.24,91.25,92.27,91.93,89.11,97.88,97.5,97.81,98.16,97.28,89.83,75.06,75.98,78.13,81.69,97.98,97.63,97.71,97.67,97.52,89.14,85.11,76.51,68.62,98.02,97.73,97.98,97.81,97.76,87.82,84.6,79.05,75.78,97.67,97.12,97.41,97.68,97.43,95.55,94.51,88.1,97.79,97.64,97.53,97.79,97.84,90.88,84.43,74.38,76.72,98.28,98.08,98.04,97.59,97.95,87.65,97.65,97.15,97.39,97.38,97.25,90.4,83.16,81.38,97.67,97.44,97.53,97.65,97.47,91.07,83.52,84.36,97.98,97.44,97.31,97.02,97.34,89.83,82.25,75.58,71.02,97.55,97.26,97.32,96.3,96.95,86.01,86.11,74.99,69.18,64.19,59.68,96.45,95.78,96.05,95.94,96.45,95.65,95.29,91.66,97.27,96.78,96.53,96.68,96.86,83.79,77.11,69.35,70.9,96.46,95.92,96.1,95.15,95.52,90.71,87.79,76.51,70.69,64.8,61.37,96.07,95.2,95.43,94.71,95.12,87.2,83.95,75.62,68.42,96.13,95.4,95.4,94.55,95.42,93.4,86.24,85.21,96.55,95.71,95.19,94.19,95.16,84.8,79.31,73.77,70.1,93.96,92.55,92.64,90.33,92.07,81.63,80.24,69.26,62.43,58.99,53.61,93.57,92.28,92.24,88.6,91.95,86.98,85.55,94.3,93.14,92.82,90.54,92.1,88.07,80.72,84.01,77.58,83.69,79.11,82.0,73.78,73.55,92.68,92.25,91.76,88.65,91.34,90.76,86.38,86.82,86.14,87.23,89.06,87.48,92.99,91.46,91.16,88.71,90.5,82.22,91.37,90.02,89.75,87.32,88.01,78.83,74.75,66.9,54.97,92.24,91.45,91.44,87.2,89.3,86.95,90.18,91.7,91.14,92.26,89.39,92.08,92.64,92.28,87.87,91.25,81.34,76.67,68.06,68.46,89.61,90.03,91.17,86.69,89.53,84.19,78.3,68.92,60.99,56.74,54.39,91.47,92.0,92.43,89.47,89.16,90.21,90.64,86.69,90.13,88.21,87.23,80.45,87.27,86.98,88.04,83.93,85.61,80.56,78.52,89.28,90.37,90.45,88.14,88.82,83.62,87.65,88.6,87.29,83.41,88.59,78.48,86.96,87.97,88.7,86.95,78.95,82.5,82.89,79.57,81.8,68.57,68.3,58.98,51.05,46.09,42.96,88.67,90.26,91.13,88.58,89.01,81.33,79.06,73.93,70.74,86.19,87.72,87.82,85.15,87.53,82.17,78.85,71.3,62.5,91.01,91.19,91.7,89.18,90.2,84.34,82.65,76.26,88.55,89.9,89.8,86.77,89.5,83.03,79.34,71.93,63.62,90.69,90.77,90.69,88.23,90.14,90.51,91.17,88.17,88.68,83.98,80.72,73.71,66.43,90.61,91.09,89.79,86.91,89.83,83.82,89.96,89.97,90.23,86.97,88.83,86.78,84.36,79.11,90.9,90.33,89.95,87.11,88.97,87.09,90.11,90.33,89.24,88.05,84.32,87.85,81.69,76.09,76.13,92.3,90.11,85.58,79.64,87.02,81.76,79.72,76.32,76.25],
  "contact_probs": [[1.0,1.0,0.78,0.0,0.0,0.0,0.0,0.0,0.0,0.0,0.0,0.0,0.0,0.0,0.0,0.0,0.0,0.0,0.0,0.0,0.0,0.0,0.0,0.0,0.0,0.0,0.0,0.0,0.0,0.0,0.0,0.0,0.0,0.0,0.0,0.0,0.0,0.0,0.0,0.0,0.0,0.0,0.0,0.0,0.0,0.0,0.0,0.0,0.0,0.0,0.0,0.0,0.0,0.0,0.0,0.0,0.0,0.0,0.0,0.0,0.0,0.0,0.0,0.0,0.0,0.0,0.0,0.0,0.0,0.0,0.0,0.0,0.0,0.0,0.0,0.0,0.0,0.0,0.0,0.0,0.0,0.0,0.0,0.0,0.0,0.0,0.0,0.0,0.0,0.0,0.0,0.0,0.0,0.0,0.0,0.0,0.0,0.0,0.0,0.0,0.0,0.0,0.0,0.0,0.0,0.0,0.0,0.0,0.0,0.0,0.0,0.0,0.0,0.0,0.0,0.0,0.0,0.0,0.0,0.0,0.0,0.0,0.0,0.0,0.0,0.0,0.0,0.0,0.0,0.0,0.0,0.0,0.0],[1.0,1.0,1.0,0.87,0.0,0.0,0.0,0.0,0.0,0.0,0.0,0.0,0.0,0.0,0.0,0.0,0.0,0.0,0.0,0.0,0.0,0.0,0.0,0.0,0.0,0.0,0.0,0.0,0.0,0.0,0.0,0.0,0.0,0.0,0.0,0.0,0.0,0.0,0.0,0.0,0.0,0.0,0.0,0.0,0.0,0.0,0.0,0.0,0.0,0.0,0.0,0.0,0.0,0.0,0.0,0.0,0.0,0.0,0.0,0.0,0.0,0.0,0.0,0.0,0.0,0.0,0.0,0.0,0.0,0.0,0.0,0.0,0.0,0.0,0.0,0.0,0.0,0.0,0.0,0.0,0.0,0.0,0.0,0.0,0.0,0.0,0.0,0.0,0.0,0.0,0.0,0.0,0.0,0.0,0.0,0.0,0.0,0.0,0.0,0.0,0.0,0.0,0.0,0.0,0.0,0.0,0.0,0.0,0.0,0.0,0.0,0.0,0.0,0.0,0.0,0.0,0.0,0.0,0.0,0.0,0.0,0.0,0.0,0.0,0.0,0.0,0.0,0.0,0.0,0.0,0.0,0.0,0.0],[0.78,1.0,1.0,1.0,0.85,0.0,0.0,0.0,0.0,0.0,0.0,0.0,0.0,0.0,0.0,0.0,0.0,0.0,0.0,0.0,0.0,0.0,0.0,0.0,0.0,0.0,0.0,0.0,0.0,0.0,0.0,0.0,0.0,0.0,0.0,0.0,0.0,0.0,0.0,0.0,0.0,0.0,0.0,0.0,0.0,0.0,0.0,0.0,0.0,0.0,0.0,0.0,0.0,0.0,0.0,0.0,0.0,0.0,0.0,0.0,0.0,0.0,0.0,0.0,0.0,0.0,0.0,0.0,0.0,0.0,0.0,0.0,0.0,0.0,0.0,0.0,0.0,0.0,0.0,0.0,0.0,0.0,0.0,0.0,0.0,0.0,0.0,0.0,0.0,0.0,0.0,0.0,0.0,0.0,0.0,0.0,0.0,0.0,0.0,0.0,0.0,0.0,0.0,0.0,0.0,0.0,0.0,0.0,0.0,0.0,0.0,0.0,0.0,0.0,0.0,0.0,0.0,0.0,0.0,0.0,0.0,0.0,0.0,0.0,0.0,0.0,0.0,0.0,0.0,0.0,0.0,0.0,0.0],[0.0,0.87,1.0,1.0,1.0,0.99,0.01,0.0,0.0,0.0,0.0,0.0,0.0,0.0,0.0,0.0,0.0,0.0,0.0,0.0,0.0,0.0,0.0,0.0,0.0,0.0,0.0,0.0,0.0,0.0,0.0,0.0,0.0,0.0,0.0,0.0,0.0,0.0,0.0,0.0,0.0,0.0,0.0,0.0,0.0,0.0,0.0,0.0,0.0,0.0,0.0,0.0,0.0,0.0,0.0,0.0,0.0,0.0,0.0,0.0,0.0,0.0,0.0,0.0,0.0,0.0,0.0,0.0,0.0,0.0,0.0,0.0,0.0,0.0,0.0,0.0,0.0,0.0,0.0,0.0,0.0,0.0,0.0,0.0,0.0,0.0,0.0,0.0,0.0,0.0,0.0,0.0,0.0,0.0,0.0,0.0,0.0,0.0,0.0,0.0,0.0,0.0,0.0,0.0,0.0,0.0,0.0,0.0,0.0,0.0,0.0,0.0,0.0,0.0,0.0,0.0,0.0,0.0,0.0,0.0,0.0,0.0,0.0,0.0,0.0,0.0,0.0,0.0,0.0,0.0,0.0,0.0,0.0],[0.0,0.0,0.85,1.0,1.0,1.0,0.86,0.01,0.0,0.0,0.0,0.0,0.0,0.0,0.0,0.0,0.0,0.0,0.0,0.0,0.0,0.0,0.0,0.0,0.0,0.0,0.0,0.0,0.0,0.0,0.0,0.0,0.0,0.0,0.0,0.0,0.0,0.0,0.0,0.0,0.0,0.0,0.0,0.0,0.0,0.0,0.0,0.0,0.0,0.0,0.0,0.0,0.0,0.0,0.0,0.0,0.0,0.0,0.0,0.0,0.0,0.0,0.0,0.0,0.0,0.0,0.0,0.0,0.0,0.0,0.0,0.0,0.0,0.0,0.0,0.0,0.0,0.0,0.0,0.0,0.0,0.0,0.0,0.0,0.0,0.0,0.0,0.0,0.0,0.0,0.0,0.0,0.0,0.0,0.0,0.0,0.0,0.0,0.0,0.0,0.0,0.0,0.0,0.0,0.0,0.0,0.0,0.0,0.0,0.0,0.0,0.0,0.0,0.0,0.0,0.0,0.0,0.0,0.0,0.0,0.0,0.0,0.0,0.0,0.0,0.0,0.0,0.0,0.0,0.0,0.0,0.0,0.0],[0.0,0.0,0.0,0.99,1.0,1.0,1.0,0.99,0.01,0.0,0.0,0.0,0.0,0.0,0.0,0.0,0.0,0.0,0.0,0.0,0.0,0.0,0.0,0.0,0.0,0.0,0.0,0.0,0.0,0.0,0.0,0.0,0.0,0.0,0.0,0.0,0.0,0.0,0.0,0.0,0.0,0.0,0.0,0.0,0.0,0.0,0.0,0.0,0.0,0.0,0.0,0.0,0.0,0.0,0.0,0.0,0.0,0.0,0.0,0.0,0.0,0.0,0.0,0.0,0.0,0.0,0.0,0.0,0.0,0.0,0.0,0.0,0.0,0.0,0.0,0.0,0.0,0.0,0.0,0.0,0.0,0.0,0.0,0.0,0.0,0.0,0.0,0.0,0.0,0.0,0.0,0.0,0.0,0.0,0.0,0.0,0.0,0.0,0.0,0.0,0.0,0.0,0.0,0.0,0.0,0.0,0.0,0.0,0.0,0.0,0.0,0.0,0.0,0.0,0.0,0.0,0.0,0.0,0.0,0.0,0.0,0.0,0.0,0.0,0.0,0.0,0.0,0.0,0.0,0.0,0.0,0.0,0.0],[0.0,0.0,0.0,0.01,0.86,1.0,1.0,1.0,0.97,0.0,0.0,0.0,0.0,0.0,0.0,0.0,0.0,0.0,0.0,0.0,0.0,0.0,0.0,0.0,0.0,0.0,0.0,0.0,0.0,0.0,0.0,0.0,0.0,0.0,0.0,0.0,0.0,0.0,0.0,0.0,0.0,0.0,0.0,0.0,0.0,0.0,0.0,0.0,0.0,0.0,0.0,0.0,0.0,0.0,0.0,0.0,0.0,0.0,0.0,0.0,0.0,0.0,0.0,0.0,0.0,0.0,0.0,0.0,0.0,0.0,0.0,0.0,0.0,0.0,0.0,0.0,0.0,0.0,0.0,0.0,0.0,0.0,0.0,0.0,0.0,0.0,0.0,0.0,0.0,0.0,0.0,0.0,0.0,0.0,0.0,0.0,0.0,0.0,0.0,0.0,0.0,0.0,0.0,0.0,0.0,0.0,0.0,0.0,0.0,0.0,0.0,0.0,0.0,0.0,0.0,0.0,0.0,0.0,0.0,0.0,0.0,0.0,0.0,0.0,0.0,0.0,0.0,0.0,0.0,0.0,0.0,0.0,0.0],[0.0,0.0,0.0,0.0,0.01,0.99,1.0,1.0,1.0,0.98,0.01,0.0,0.0,0.0,0.0,0.0,0.0,0.0,0.0,0.0,0.0,0.0,0.0,0.0,0.0,0.0,0.0,0.0,0.0,0.0,0.0,0.0,0.0,0.0,0.0,0.0,0.0,0.0,0.0,0.0,0.0,0.0,0.0,0.0,0.0,0.0,0.0,0.0,0.0,0.0,0.0,0.0,0.0,0.0,0.0,0.0,0.0,0.0,0.0,0.0,0.0,0.0,0.0,0.0,0.0,0.0,0.0,0.0,0.0,0.0,0.0,0.0,0.0,0.0,0.0,0.0,0.0,0.0,0.0,0.0,0.0,0.0,0.0,0.0,0.0,0.0,0.0,0.0,0.0,0.0,0.0,0.0,0.0,0.0,0.0,0.0,0.0,0.0,0.0,0.0,0.0,0.0,0.0,0.0,0.0,0.0,0.0,0.0,0.0,0.0,0.0,0.0,0.0,0.0,0.0,0.0,0.0,0.0,0.0,0.0,0.0,0.0,0.0,0.0,0.0,0.0,0.0,0.0,0.0,0.0,0.0,0.0,0.0],[0.0,0.0,0.0,0.0,0.0,0.01,0.97,1.0,1.0,1.0,0.97,0.02,0.0,0.0,0.0,0.0,0.0,0.0,0.0,0.0,0.0,0.0,0.0,0.0,0.0,0.0,0.0,0.0,0.0,0.0,0.0,0.0,0.0,0.0,0.0,0.0,0.0,0.0,0.0,0.0,0.0,0.0,0.0,0.0,0.0,0.0,0.0,0.0,0.0,0.0,0.0,0.0,0.0,0.0,0.0,0.0,0.0,0.0,0.0,0.0,0.0,0.0,0.0,0.0,0.0,0.0,0.0,0.0,0.0,0.0,0.0,0.0,0.0,0.0,0.0,0.0,0.0,0.0,0.0,0.0,0.0,0.0,0.0,0.0,0.0,0.0,0.0,0.0,0.0,0.0,0.0,0.0,0.0,0.0,0.0,0.0,0.0,0.0,0.0,0.0,0.0,0.0,0.0,0.0,0.0,0.0,0.0,0.0,0.0,0.0,0.0,0.0,0.0,0.0,0.0,0.0,0.0,0.0,0.0,0.0,0.0,0.0,0.0,0.0,0.0,0.0,0.0,0.0,0.0,0.0,0.0,0.0,0.0],[0.0,0.0,0.0,0.0,0.0,0.0,0.0,0.98,1.0,1.0,1.0,0.97,0.01,0.01,0.0,0.0,0.0,0.01,0.0,0.0,0.0,0.0,0.0,0.0,0.0,0.0,0.0,0.0,0.0,0.0,0.0,0.0,0.0,0.0,0.0,0.0,0.0,0.0,0.0,0.0,0.0,0.0,0.0,0.0,0.0,0.0,0.0,0.0,0.0,0.0,0.0,0.0,0.0,0.0,0.0,0.0,0.0,0.0,0.0,0.0,0.0,0.0,0.0,0.0,0.0,0.0,0.0,0.0,0.0,0.0,0.0,0.0,0.0,0.0,0.0,0.0,0.0,0.0,0.0,0.0,0.0,0.0,0.0,0.0,0.0,0.0,0.0,0.0,0.0,0.0,0.0,0.0,0.0,0.0,0.0,0.0,0.0,0.0,0.0,0.0,0.0,0.0,0.0,0.0,0.0,0.0,0.0,0.0,0.0,0.0,0.0,0.0,0.0,0.0,0.0,0.0,0.0,0.0,0.0,0.0,0.0,0.0,0.0,0.0,0.0,0.0,0.0,0.0,0.0,0.0,0.0,0.0,0.0],[0.0,0.0,0.0,0.0,0.0,0.0,0.0,0.01,0.97,1.0,1.0,1.0,0.98,0.05,0.01,0.0,0.0,0.0,0.0,0.0,0.0,0.0,0.0,0.0,0.0,0.0,0.0,0.0,0.0,0.0,0.0,0.0,0.0,0.0,0.0,0.0,0.0,0.0,0.0,0.0,0.0,0.0,0.0,0.0,0.0,0.0,0.0,0.0,0.0,0.0,0.0,0.0,0.0,0.0,0.0,0.0,0.0,0.0,0.0,0.0,0.0,0.0,0.0,0.0,0.0,0.0,0.0,0.0,0.0,0.0,0.0,0.0,0.0,0.0,0.0,0.0,0.0,0.0,0.0,0.0,0.0,0.0,0.0,0.0,0.0,0.0,0.0,0.0,0.0,0.0,0.0,0.0,0.0,0.0,0.0,0.0,0.0,0.0,0.0,0.0,0.0,0.0,0.0,0.0,0.0,0.0,0.0,0.0,0.0,0.0,0.0,0.0,0.0,0.0,0.0,0.0,0.0,0.0,0.0,0.0,0.0,0.0,0.0,0.0,0.0,0.0,0.0,0.0,0.0,0.0,0.0,0.0,0.0],[0.0,0.0,0.0,0.0,0.0,0.0,0.0,0.0,0.02,0.97,1.0,1.0,1.0,0.96,0.01,0.04,0.0,0.01,0.0,0.0,0.0,0.0,0.0,0.0,0.0,0.0,0.0,0.0,0.0,0.0,0.0,0.0,0.0,0.0,0.0,0.0,0.0,0.0,0.0,0.0,0.0,0.0,0.0,0.0,0.0,0.0,0.0,0.0,0.0,0.0,0.0,0.0,0.0,0.0,0.0,0.0,0.0,0.0,0.0,0.0,0.0,0.0,0.0,0.0,0.0,0.0,0.0,0.0,0.0,0.0,0.0,0.0,0.0,0.0,0.0,0.0,0.0,0.0,0.0,0.0,0.0,0.0,0.0,0.0,0.0,0.0,0.0,0.0,0.0,0.0,0.0,0.0,0.0,0.0,0.0,0.0,0.0,0.0,0.0,0.0,0.0,0.0,0.0,0.0,0.0,0.0,0.0,0.0,0.0,0.0,0.0,0.0,0.0,0.0,0.0,0.0,0.0,0.0,0.0,0.0,0.0,0.0,0.0,0.0,0.0,0.0,0.0,0.0,0.0,0.0,0.0,0.0,0.0],[0.0,0.0,0.0,0.0,0.0,0.0,0.0,0.0,0.0,0.01,0.98,1.0,1.0,1.0,0.94,0.14,0.0,0.0,0.0,0.0,0.0,0.0,0.0,0.0,0.0,0.0,0.0,0.0,0.0,0.0,0.0,0.0,0.0,0.0,0.0,0.0,0.0,0.0,0.0,0.0,0.0,0.0,0.0,0.0,0.0,0.0,0.0,0.0,0.0,0.0,0.0,0.0,0.0,0.0,0.0,0.0,0.0,0.0,0.0,0.0,0.0,0.0,0.0,0.0,0.0,0.0,0.0,0.0,0.0,0.0,0.0,0.0,0.0,0.0,0.0,0.0,0.0,0.0,0.0,0.0,0.0,0.0,0.0,0.0,0.0,0.0,0.0,0.0,0.0,0.0,0.0,0.0,0.0,0.0,0.0,0.0,0.0,0.0,0.0,0.0,0.0,0.0,0.0,0.0,0.0,0.0,0.0,0.0,0.0,0.0,0.0,0.0,0.0,0.0,0.0,0.0,0.0,0.0,0.0,0.0,0.0,0.0,0.0,0.0,0.0,0.0,0.0,0.0,0.0,0.0,0.0,0.0,0.0],[0.0,0.0,0.0,0.0,0.0,0.0,0.0,0.0,0.0,0.01,0.05,0.96,1.0,1.0,1.0,0.93,0.0,0.0,0.0,0.0,0.0,0.0,0.0,0.0,0.0,0.0,0.0,0.0,0.0,0.0,0.0,0.0,0.0,0.0,0.0,0.0,0.0,0.0,0.0,0.0,0.0,0.0,0.0,0.0,0.0,0.0,0.0,0.0,0.0,0.0,0.0,0.0,0.0,0.0,0.0,0.0,0.0,0.0,0.0,0.0,0.0,0.0,0.0,0.0,0.0,0.0,0.0,0.0,0.0,0.0,0.0,0.0,0.0,0.0,0.0,0.0,0.0,0.0,0.0,0.0,0.0,0.0,0.0,0.0,0.0,0.0,0.0,0.0,0.0,0.0,0.0,0.0,0.0,0.0,0.0,0.0,0.0,0.0,0.0,0.0,0.0,0.0,0.0,0.0,0.0,0.0,0.0,0.0,0.0,0.0,0.0,0.0,0.0,0.0,0.0,0.0,0.0,0.0,0.0,0.0,0.0,0.0,0.0,0.0,0.0,0.0,0.0,0.0,0.0,0.0,0.0,0.0,0.0],[0.0,0.0,0.0,0.0,0.0,0.0,0.0,0.0,0.0,0.0,0.01,0.01,0.94,1.0,1.0,1.0,0.9,0.02,0.0,0.0,0.0,0.0,0.0,0.0,0.0,0.0,0.0,0.0,0.0,0.0,0.0,0.0,0.0,0.0,0.0,0.0,0.0,0.0,0.0,0.0,0.0,0.0,0.0,0.0,0.0,0.0,0.0,0.0,0.0,0.0,0.0,0.0,0.0,0.0,0.0,0.0,0.0,0.0,0.0,0.0,0.0,0.0,0.0,0.0,0.0,0.0,0.0,0.0,0.0,0.0,0.0,0.0,0.0,0.0,0.0,0.0,0.0,0.0,0.0,0.0,0.0,0.0,0.0,0.0,0.0,0.0,0.0,0.0,0.0,0.0,0.0,0.0,0.0,0.0,0.0,0.0,0.0,0.0,0.0,0.0,0.0,0.0,0.0,0.0,0.0,0.0,0.0,0.0,0.0,0.0,0.0,0.0,0.0,0.0,0.0,0.0,0.0,0.0,0.0,0.0,0.0,0.0,0.0,0.0,0.0,0.0,0.0,0.0,0.0,0.0,0.0,0.0,0.0],[0.0,0.0,0.0,0.0,0.0,0.0,0.0,0.0,0.0,0.0,0.0,0.04,0.14,0.93,1.0,1.0,1.0,0.96,0.41,0.01,0.0,0.0,0.0,0.0,0.0,0.0,0.0,0.0,0.0,0.0,0.0,0.0,0.0,0.0,0.0,0.0,0.0,0.0,0.0,0.0,0.0,0.0,0.0,0.0,0.0,0.0,0.0,0.0,0.0,0.0,0.0,0.0,0.0,0.0,0.0,0.0,0.0,0.0,0.0,0.0,0.0,0.0,0.0,0.0,0.0,0.0,0.0,0.0,0.0,0.0,0.0,0.0,0.0,0.0,0.0,0.0,0.0,0.0,0.0,0.0,0.0,0.0,0.0,0.0,0.0,0.0,0.0,0.0,0.0,0.0,0.0,0.0,0.0,0.0,0.0,0.0,0.0,0.0,0.0,0.0,0.0,0.0,0.0,0.0,0.0,0.0,0.0,0.0,0.0,0.0,0.0,0.0,0.0,0.0,0.0,0.0,0.0,0.0,0.0,0.0,0.0,0.0,0.0,0.0,0.0,0.0,0.0,0.0,0.0,0.0,0.0,0.0,0.0],[0.0,0.0,0.0,0.0,0.0,0.0,0.0,0.0,0.0,0.0,0.0,0.0,0.0,0.0,0.9,1.0,1.0,1.0,0.9,0.4,0.02,0.01,0.0,0.0,0.0,0.0,0.0,0.0,0.0,0.0,0.0,0.0,0.0,0.0,0.0,0.0,0.0,0.0,0.0,0.0,0.0,0.0,0.0,0.0,0.0,0.0,0.0,0.0,0.0,0.0,0.0,0.0,0.0,0.0,0.0,0.0,0.0,0.0,0.0,0.0,0.0,0.0,0.0,0.0,0.0,0.0,0.0,0.0,0.0,0.0,0.0,0.0,0.0,0.0,0.0,0.0,0.0,0.0,0.0,0.0,0.0,0.0,0.0,0.0,0.0,0.0,0.0,0.0,0.0,0.0,0.0,0.0,0.0,0.0,0.0,0.0,0.0,0.0,0.0,0.0,0.0,0.0,0.0,0.0,0.0,0.0,0.0,0.0,0.0,0.0,0.0,0.0,0.0,0.0,0.0,0.0,0.0,0.0,0.0,0.0,0.0,0.0,0.0,0.0,0.0,0.0,0.0,0.0,0.0,0.0,0.0,0.0,0.0],[0.0,0.0,0.0,0.0,0.0,0.0,0.0,0.0,0.0,0.01,0.0,0.01,0.0,0.0,0.02,0.96,1.0,1.0,1.0,0.95,0.27,0.12,0.01,0.0,0.0,0.0,0.0,0.0,0.0,0.0,0.0,0.0,0.0,0.0,0.0,0.0,0.0,0.0,0.0,0.0,0.0,0.0,0.0,0.0,0.0,0.0,0.0,0.0,0.0,0.0,0.0,0.0,0.0,0.0,0.0,0.0,0.0,0.0,0.0,0.0,0.0,0.0,0.0,0.0,0.0,0.0,0.0,0.0,0.0,0.0,0.0,0.0,0.0,0.0,0.0,0.0,0.0,0.0,0.0,0.0,0.0,0.0,0.0,0.0,0.0,0.0,0.0,0.0,0.0,0.0,0.0,0.0,0.0,0.0,0.0,0.0,0.0,0.0,0.0,0.0,0.0,0.0,0.0,0.0,0.0,0.0,0.0,0.0,0.0,0.0,0.0,0.0,0.0,0.0,0.0,0.0,0.0,0.0,0.0,0.0,0.0,0.0,0.0,0.0,0.0,0.0,0.0,0.0,0.0,0.0,0.0,0.0,0.0],[0.0,0.0,0.0,0.0,0.0,0.0,0.0,0.0,0.0,0.0,0.0,0.0,0.0,0.0,0.0,0.41,0.9,1.0,1.0,1.0,0.95,0.47,0.08,0.0,0.0,0.0,0.0,0.0,0.0,0.0,0.0,0.0,0.0,0.0,0.0,0.0,0.0,0.0,0.0,0.0,0.0,0.0,0.0,0.0,0.0,0.0,0.0,0.0,0.0,0.0,0.0,0.0,0.0,0.0,0.0,0.0,0.0,0.0,0.0,0.0,0.0,0.0,0.0,0.0,0.0,0.0,0.0,0.0,0.0,0.0,0.0,0.0,0.0,0.0,0.0,0.0,0.0,0.0,0.0,0.0,0.0,0.0,0.0,0.0,0.0,0.0,0.0,0.0,0.0,0.0,0.0,0.0,0.0,0.0,0.0,0.0,0.0,0.0,0.0,0.0,0.0,0.0,0.0,0.0,0.0,0.0,0.0,0.0,0.0,0.0,0.0,0.0,0.0,0.0,0.0,0.0,0.0,0.0,0.0,0.0,0.0,0.0,0.0,0.0,0.0,0.0,0.0,0.0,0.0,0.0,0.0,0.0,0.0],[0.0,0.0,0.0,0.0,0.0,0.0,0.0,0.0,0.0,0.0,0.0,0.0,0.0,0.0,0.0,0.01,0.4,0.95,1.0,1.0,1.0,0.89,0.25,0.32,0.17,0.01,0.0,0.0,0.0,0.0,0.0,0.0,0.0,0.0,0.0,0.0,0.0,0.0,0.0,0.0,0.0,0.0,0.0,0.0,0.0,0.0,0.0,0.0,0.0,0.0,0.0,0.0,0.0,0.0,0.0,0.0,0.0,0.0,0.0,0.0,0.0,0.0,0.0,0.0,0.0,0.0,0.0,0.0,0.0,0.0,0.0,0.0,0.0,0.0,0.0,0.0,0.0,0.0,0.0,0.0,0.0,0.0,0.0,0.0,0.0,0.0,0.0,0.0,0.0,0.0,0.0,0.0,0.0,0.0,0.0,0.0,0.0,0.0,0.0,0.0,0.0,0.0,0.0,0.0,0.0,0.0,0.0,0.0,0.0,0.0,0.0,0.0,0.0,0.0,0.0,0.0,0.0,0.0,0.0,0.0,0.0,0.0,0.0,0.0,0.0,0.0,0.0,0.0,0.0,0.0,0.0,0.0,0.0],[0.0,0.0,0.0,0.0,0.0,0.0,0.0,0.0,0.0,0.0,0.0,0.0,0.0,0.0,0.0,0.0,0.02,0.27,0.95,1.0,1.0,1.0,0.9,0.47,0.36,0.08,0.0,0.0,0.0,0.0,0.0,0.0,0.0,0.0,0.0,0.0,0.0,0.0,0.0,0.0,0.0,0.0,0.0,0.0,0.0,0.0,0.0,0.0,0.0,0.0,0.0,0.0,0.0,0.0,0.0,0.0,0.0,0.0,0.0,0.0,0.0,0.0,0.0,0.0,0.0,0.0,0.0,0.0,0.0,0.0,0.0,0.0,0.0,0.0,0.0,0.0,0.0,0.0,0.0,0.0,0.0,0.0,0.0,0.0,0.0,0.0,0.0,0.0,0.0,0.0,0.0,0.0,0.0,0.0,0.0,0.0,0.0,0.0,0.0,0.0,0.0,0.0,0.0,0.0,0.0,0.0,0.0,0.0,0.0,0.0,0.0,0.0,0.0,0.0,0.0,0.0,0.0,0.0,0.0,0.0,0.0,0.0,0.0,0.0,0.0,0.0,0.0,0.0,0.0,0.0,0.0,0.0,0.0],[0.0,0.0,0.0,0.0,0.0,0.0,0.0,0.0,0.0,0.0,0.0,0.0,0.0,0.0,0.0,0.0,0.01,0.12,0.47,0.89,1.0,1.0,1.0,0.97,0.72,0.39,0.0,0.0,0.0,0.0,0.0,0.0,0.0,0.0,0.0,0.0,0.0,0.0,0.0,0.0,0.0,0.0,0.0,0.0,0.0,0.0,0.0,0.0,0.0,0.0,0.0,0.0,0.0,0.0,0.0,0.0,0.0,0.0,0.0,0.0,0.0,0.0,0.0,0.0,0.0,0.0,0.0,0.0,0.0,0.0,0.0,0.0,0.0,0.0,0.0,0.0,0.0,0.0,0.0,0.0,0.0,0.0,0.0,0.0,0.0,0.0,0.0,0.0,0.0,0.0,0.0,0.0,0.0,0.0,0.0,0.0,0.0,0.0,0.0,0.0,0.0,0.0,0.0,0.0,0.0,0.0,0.0,0.0,0.0,0.0,0.0,0.0,0.0,0.0,0.0,0.0,0.0,0.0,0.0,0.0,0.0,0.0,0.0,0.0,0.0,0.0,0.0,0.0,0.0,0.0,0.0,0.0,0.0],[0.0,0.0,0.0,0.0,0.0,0.0,0.0,0.0,0.0,0.0,0.0,0.0,0.0,0.0,0.0,0.0,0.0,0.01,0.08,0.25,0.9,1.0,1.0,1.0,0.91,0.61,0.31,0.0,0.0,0.0,0.0,0.0,0.0,0.0,0.0,0.0,0.0,0.0,0.0,0.0,0.0,0.0,0.0,0.0,0.0,0.0,0.0,0.0,0.0,0.0,0.0,0.0,0.0,0.0,0.0,0.0,0.0,0.0,0.0,0.0,0.0,0.0,0.0,0.0,0.0,0.0,0.0,0.0,0.0,0.0,0.0,0.0,0.0,0.0,0.0,0.0,0.0,0.0,0.0,0.0,0.0,0.0,0.0,0.0,0.0,0.0,0.0,0.0,0.0,0.0,0.0,0.0,0.0,0.0,0.0,0.0,0.0,0.0,0.0,0.0,0.0,0.0,0.0,0.0,0.0,0.0,0.0,0.0,0.0,0.0,0.0,0.0,0.0,0.0,0.0,0.0,0.0,0.0,0.0,0.0,0.0,0.0,0.0,0.0,0.0,0.0,0.0,0.0,0.0,0.0,0.0,0.0,0.0],[0.0,0.0,0.0,0.0,0.0,0.0,0.0,0.0,0.0,0.0,0.0,0.0,0.0,0.0,0.0,0.0,0.0,0.0,0.0,0.32,0.47,0.97,1.0,1.0,1.0,0.85,0.56,0.16,0.0,0.0,0.01,0.04,0.0,0.0,0.0,0.0,0.0,0.0,0.0,0.0,0.0,0.0,0.0,0.0,0.0,0.0,0.0,0.0,0.0,0.0,0.0,0.0,0.0,0.0,0.0,0.0,0.0,0.0,0.0,0.0,0.0,0.0,0.0,0.0,0.0,0.0,0.0,0.0,0.0,0.0,0.0,0.0,0.0,0.0,0.0,0.0,0.0,0.0,0.0,0.0,0.0,0.0,0.0,0.0,0.0,0.0,0.0,0.0,0.0,0.0,0.0,0.0,0.0,0.0,0.0,0.0,0.0,0.0,0.0,0.0,0.0,0.0,0.0,0.0,0.0,0.0,0.0,0.0,0.0,0.0,0.0,0.0,0.0,0.0,0.0,0.0,0.0,0.0,0.0,0.0,0.0,0.0,0.0,0.0,0.0,0.0,0.0,0.0,0.0,0.0,0.0,0.0,0.0],[0.0,0.0,0.0,0.0,0.0,0.0,0.0,0.0,0.0,0.0,0.0,0.0,0.0,0.0,0.0,0.0,0.0,0.0,0.0,0.17,0.36,0.72,0.91,1.0,1.0,1.0,0.9,0.33,0.03,0.0,0.09,0.02,0.0,0.0,0.0,0.0,0.0,0.0,0.0,0.0,0.0,0.0,0.0,0.0,0.0,0.0,0.0,0.0,0.0,0.0,0.0,0.0,0.0,0.0,0.0,0.0,0.0,0.0,0.0,0.0,0.0,0.0,0.0,0.0,0.0,0.0,0.0,0.0,0.0,0.0,0.0,0.0,0.0,0.0,0.0,0.0,0.0,0.0,0.0,0.0,0.0,0.0,0.0,0.0,0.0,0.0,0.0,0.0,0.0,0.0,0.0,0.0,0.0,0.0,0.0,0.0,0.0,0.0,0.0,0.0,0.0,0.0,0.0,0.0,0.0,0.0,0.0,0.0,0.0,0.0,0.0,0.0,0.0,0.0,0.0,0.0,0.0,0.0,0.0,0.0,0.0,0.0,0.0,0.0,0.0,0.0,0.0,0.0,0.0,0.0,0.0,0.0,0.0],[0.0,0.0,0.0,0.0,0.0,0.0,0.0,0.0,0.0,0.0,0.0,0.0,0.0,0.0,0.0,0.0,0.0,0.0,0.0,0.01,0.08,0.39,0.61,0.85,1.0,1.0,1.0,0.89,0.15,0.13,0.13,0.02,0.0,0.0,0.0,0.0,0.0,0.0,0.0,0.0,0.0,0.0,0.0,0.0,0.0,0.0,0.0,0.0,0.0,0.0,0.0,0.0,0.0,0.0,0.0,0.0,0.0,0.0,0.0,0.0,0.0,0.0,0.0,0.0,0.0,0.0,0.0,0.0,0.0,0.0,0.0,0.0,0.0,0.0,0.0,0.0,0.0,0.0,0.0,0.0,0.0,0.0,0.0,0.0,0.0,0.0,0.0,0.0,0.0,0.0,0.0,0.0,0.0,0.0,0.0,0.0,0.0,0.0,0.0,0.0,0.0,0.0,0.0,0.0,0.0,0.0,0.0,0.0,0.0,0.0,0.0,0.0,0.0,0.0,0.0,0.0,0.0,0.0,0.0,0.0,0.0,0.0,0.0,0.0,0.0,0.0,0.0,0.0,0.0,0.0,0.0,0.0,0.0],[0.0,0.0,0.0,0.0,0.0,0.0,0.0,0.0,0.0,0.0,0.0,0.0,0.0,0.0,0.0,0.0,0.0,0.0,0.0,0.0,0.0,0.0,0.31,0.56,0.9,1.0,1.0,1.0,0.67,0.14,0.89,0.75,0.0,0.0,0.13,0.0,0.0,0.0,0.0,0.0,0.0,0.0,0.0,0.0,0.0,0.0,0.0,0.0,0.0,0.0,0.0,0.0,0.0,0.0,0.0,0.0,0.0,0.0,0.0,0.0,0.0,0.0,0.0,0.0,0.0,0.0,0.0,0.0,0.0,0.0,0.0,0.0,0.0,0.0,0.0,0.0,0.0,0.0,0.0,0.0,0.0,0.0,0.0,0.0,0.0,0.0,0.0,0.0,0.0,0.0,0.0,0.0,0.0,0.0,0.0,0.0,0.0,0.0,0.0,0.0,0.0,0.0,0.0,0.0,0.0,0.0,0.0,0.0,0.0,0.0,0.0,0.0,0.0,0.0,0.0,0.0,0.0,0.0,0.0,0.0,0.0,0.0,0.0,0.0,0.0,0.0,0.0,0.0,0.0,0.0,0.0,0.0,0.0],[0.0,0.0,0.0,0.0,0.0,0.0,0.0,0.0,0.0,0.0,0.0,0.0,0.0,0.0,0.0,0.0,0.0,0.0,0.0,0.0,0.0,0.0,0.0,0.16,0.33,0.89,1.0,1.0,1.0,0.98,1.0,0.97,0.0,0.0,0.0,0.0,0.0,0.0,0.0,0.0,0.0,0.0,0.0,0.0,0.0,0.0,0.0,0.0,0.0,0.0,0.0,0.0,0.0,0.0,0.0,0.0,0.0,0.0,0.0,0.0,0.0,0.0,0.0,0.0,0.0,0.0,0.0,0.0,0.0,0.0,0.0,0.0,0.0,0.0,0.0,0.0,0.0,0.0,0.0,0.0,0.0,0.0,0.0,0.0,0.0,0.0,0.0,0.0,0.0,0.0,0.0,0.0,0.0,0.0,0.0,0.0,0.0,0.0,0.0,0.0,0.0,0.0,0.0,0.0,0.0,0.0,0.0,0.0,0.0,0.0,0.0,0.0,0.0,0.0,0.0,0.0,0.0,0.0,0.0,0.0,0.0,0.0,0.0,0.0,0.0,0.0,0.0,0.0,0.0,0.0,0.0,0.0,0.0],[0.0,0.0,0.0,0.0,0.0,0.0,0.0,0.0,0.0,0.0,0.0,0.0,0.0,0.0,0.0,0.0,0.0,0.0,0.0,0.0,0.0,0.0,0.0,0.0,0.03,0.15,0.67,1.0,1.0,1.0,1.0,1.0,1.0,0.0,0.0,0.0,0.0,0.0,0.0,0.0,0.0,0.0,0.0,0.0,0.0,0.0,0.0,0.0,0.0,0.0,0.0,0.0,0.0,0.0,0.0,0.0,0.0,0.0,0.0,0.0,0.0,0.0,0.0,0.0,0.0,0.0,0.0,0.0,0.0,0.0,0.0,0.0,0.0,0.0,0.0,0.0,0.0,0.0,0.0,0.0,0.0,0.0,0.0,0.0,0.0,0.0,0.0,0.0,0.0,0.0,0.0,0.0,0.0,0.0,0.0,0.0,0.0,0.0,0.0,0.0,0.0,0.0,0.0,0.0,0.0,0.0,0.0,0.0,0.0,0.0,0.0,0.0,0.0,0.0,0.0,0.0,0.0,0.0,0.0,0.0,0.0,0.0,0.0,0.0,0.0,0.0,0.0,0.0,0.0,0.0,0.0,0.0,0.0],[0.0,0.0,0.0,0.0,0.0,0.0,0.0,0.0,0.0,0.0,0.0,0.0,0.0,0.0,0.0,0.0,0.0,0.0,0.0,0.0,0.0,0.0,0.0,0.0,0.0,0.13,0.14,0.98,1.0,1.0,1.0,1.0,1.0,1.0,0.0,0.0,0.0,0.0,0.0,0.0,0.0,0.0,0.0,0.0,0.0,0.0,0.0,0.0,0.0,0.0,0.0,0.0,0.0,0.0,0.0,0.0,0.0,0.0,0.0,0.0,0.0,0.0,0.0,0.0,0.0,0.0,0.0,0.0,0.0,0.0,0.0,0.0,0.0,0.0,0.0,0.0,0.0,0.0,0.0,0.0,0.0,0.0,0.0,0.0,0.0,0.0,0.0,0.0,0.0,0.0,0.0,0.0,0.0,0.0,0.0,0.0,0.0,0.0,0.0,0.0,0.0,0.0,0.0,0.0,0.0,0.0,0.0,0.0,0.0,0.0,0.0,0.0,0.0,0.0,0.0,0.0,0.0,0.0,0.0,0.0,0.0,0.0,0.0,0.0,0.0,0.0,0.0,0.0,0.0,0.0,0.0,0.0,0.0],[0.0,0.0,0.0,0.0,0.0,0.0,0.0,0.0,0.0,0.0,0.0,0.0,0.0,0.0,0.0,0.0,0.0,0.0,0.0,0.0,0.0,0.0,0.0,0.01,0.09,0.13,0.89,1.0,1.0,1.0,1.0,1.0,1.0,1.0,1.0,0.0,0.0,0.0,0.0,0.0,0.0,0.0,0.0,0.0,0.0,0.0,0.0,0.0,0.0,0.0,0.0,0.0,0.0,0.0,0.0,0.0,0.0,0.0,0.0,0.0,0.0,0.0,0.0,0.0,0.0,0.0,0.0,0.0,0.0,0.0,0.0,0.0,0.0,0.0,0.0,0.0,0.0,0.0,0.0,0.0,0.0,0.0,0.0,0.0,0.0,0.0,0.0,0.0,0.0,0.0,0.0,0.0,0.0,0.0,0.0,0.0,0.0,0.0,0.0,0.0,0.0,0.0,0.0,0.0,0.0,0.0,0.0,0.0,0.0,0.0,0.0,0.0,0.0,0.0,0.0,0.0,0.0,0.0,0.0,0.0,0.0,0.0,0.0,0.0,0.0,0.0,0.0,0.0,0.0,0.0,0.0,0.0,0.0],[0.0,0.0,0.0,0.0,0.0,0.0,0.0,0.0,0.0,0.0,0.0,0.0,0.0,0.0,0.0,0.0,0.0,0.0,0.0,0.0,0.0,0.0,0.0,0.04,0.02,0.02,0.75,0.97,1.0,1.0,1.0,1.0,1.0,1.0,1.0,1.0,0.0,0.0,0.0,0.0,0.0,0.0,0.0,0.0,0.0,0.0,0.0,0.0,0.0,0.0,0.0,0.0,0.0,0.0,0.0,0.0,0.0,0.0,0.0,0.0,0.0,0.0,0.0,0.0,0.0,0.0,0.0,0.0,0.0,0.0,0.0,0.0,0.0,0.0,0.0,0.0,0.0,0.0,0.0,0.0,0.0,0.0,0.0,0.0,0.0,0.0,0.0,0.0,0.0,0.0,0.0,0.0,0.0,0.0,0.0,0.0,0.0,0.0,0.0,0.0,0.0,0.0,0.0,0.0,0.0,0.0,0.0,0.0,0.0,0.0,0.0,0.0,0.0,0.0,0.0,0.0,0.0,0.0,0.0,0.0,0.0,0.0,0.0,0.0,0.0,0.0,0.0,0.0,0.0,0.0,0.0,0.0,0.0],[0.0,0.0,0.0,0.0,0.0,0.0,0.0,0.0,0.0,0.0,0.0,0.0,0.0,0.0,0.0,0.0,0.0,0.0,0.0,0.0,0.0,0.0,0.0,0.0,0.0,0.0,0.0,0.0,1.0,1.0,1.0,1.0,1.0,1.0,1.0,1.0,1.0,0.0,0.0,0.0,0.0,0.0,0.0,0.0,0.0,0.0,0.0,0.0,0.0,0.0,0.0,0.0,0.0,0.0,0.0,0.0,0.0,0.0,0.0,0.0,0.0,0.0,0.0,0.0,0.0,0.0,0.0,0.0,0.0,0.0,0.0,0.0,0.0,0.0,0.0,0.0,0.0,0.0,0.0,0.0,0.0,0.0,0.0,0.0,0.0,0.0,0.0,0.0,0.0,0.0,0.0,0.0,0.0,0.0,0.0,0.0,0.0,0.0,0.0,0.0,0.0,0.0,0.0,0.0,0.0,0.0,0.0,0.0,0.0,0.0,0.0,0.0,0.0,0.0,0.0,0.0,0.0,0.0,0.0,0.0,0.0,0.0,0.0,0.0,0.0,0.0,0.0,0.0,0.0,0.0,0.0,0.0,0.0],[0.0,0.0,0.0,0.0,0.0,0.0,0.0,0.0,0.0,0.0,0.0,0.0,0.0,0.0,0.0,0.0,0.0,0.0,0.0,0.0,0.0,0.0,0.0,0.0,0.0,0.0,0.0,0.0,0.0,1.0,1.0,1.0,1.0,1.0,1.0,1.0,1.0,1.0,0.0,0.0,0.89,0.0,0.0,0.0,0.0,0.0,0.0,0.0,0.0,0.0,0.0,0.0,0.0,0.0,0.0,0.0,0.0,0.0,0.0,0.0,0.0,0.0,0.0,0.0,0.0,0.0,0.0,0.0,0.0,0.0,0.0,0.0,0.0,0.0,0.0,0.0,0.0,0.0,0.0,0.0,0.0,0.0,0.0,0.0,0.0,0.0,0.0,0.0,0.0,0.0,0.0,0.0,0.0,0.0,0.0,0.0,0.0,0.0,0.0,0.0,0.0,0.0,0.0,0.0,0.0,0.0,0.0,0.0,0.0,0.0,0.0,0.0,0.0,0.0,0.0,0.0,0.0,0.0,0.0,0.0,0.0,0.0,0.0,0.0,0.0,0.0,0.0,0.0,0.0,0.0,0.0,0.0,0.0],[0.0,0.0,0.0,0.0,0.0,0.0,0.0,0.0,0.0,0.0,0.0,0.0,0.0,0.0,0.0,0.0,0.0,0.0,0.0,0.0,0.0,0.0,0.0,0.0,0.0,0.0,0.13,0.0,0.0,0.0,1.0,1.0,1.0,1.0,1.0,1.0,1.0,1.0,0.07,0.0,0.0,0.0,0.0,0.0,0.0,0.0,0.0,0.0,0.0,0.0,0.0,0.0,0.0,0.0,0.0,0.0,0.0,0.0,0.0,0.0,0.0,0.0,0.0,0.0,0.0,0.0,0.0,0.0,0.0,0.0,0.0,0.0,0.0,0.0,0.0,0.0,0.0,0.0,0.0,0.0,0.0,0.0,0.0,0.0,0.0,0.0,0.0,0.0,0.0,0.0,0.0,0.0,0.0,0.0,0.0,0.0,0.0,0.0,0.0,0.0,0.0,0.0,0.0,0.0,0.0,0.0,0.0,0.0,0.0,0.0,0.0,0.0,0.0,0.0,0.0,0.0,0.0,0.0,0.0,0.0,0.0,0.0,0.0,0.0,0.0,0.0,0.0,0.0,0.0,0.0,0.0,0.0,0.0],[0.0,0.0,0.0,0.0,0.0,0.0,0.0,0.0,0.0,0.0,0.0,0.0,0.0,0.0,0.0,0.0,0.0,0.0,0.0,0.0,0.0,0.0,0.0,0.0,0.0,0.0,0.0,0.0,0.0,0.0,0.0,1.0,1.0,1.0,1.0,1.0,1.0,1.0,0.08,0.05,0.0,0.0,0.0,0.0,0.0,0.0,0.0,0.0,0.0,0.0,0.0,0.0,0.0,0.0,0.0,0.0,0.0,0.0,0.0,0.0,0.0,0.0,0.0,0.0,0.0,0.0,0.0,0.0,0.0,0.0,0.0,0.0,0.0,0.0,0.0,0.0,0.0,0.0,0.0,0.0,0.0,0.0,0.0,0.0,0.0,0.0,0.0,0.0,0.0,0.0,0.0,0.0,0.0,0.0,0.0,0.0,0.0,0.0,0.0,0.0,0.0,0.0,0.0,0.0,0.0,0.0,0.0,0.0,0.0,0.0,0.0,0.0,0.0,0.0,0.0,0.0,0.0,0.0,0.0,0.0,0.0,0.0,0.0,0.0,0.0,0.0,0.0,0.0,0.0,0.0,0.0,0.0,0.0],[0.0,0.0,0.0,0.0,0.0,0.0,0.0,0.0,0.0,0.0,0.0,0.0,0.0,0.0,0.0,0.0,0.0,0.0,0.0,0.0,0.0,0.0,0.0,0.0,0.0,0.0,0.0,0.0,0.0,0.0,0.0,0.0,1.0,1.0,1.0,1.0,1.0,1.0,1.0,1.0,1.0,0.0,0.0,0.0,0.0,0.0,0.0,0.0,0.0,0.0,0.0,0.0,0.0,0.0,0.0,0.0,0.0,0.0,0.0,0.0,0.0,0.0,0.0,0.0,0.0,0.0,0.0,0.0,0.0,0.0,0.0,0.0,0.0,0.0,0.0,0.0,0.0,0.0,0.0,0.0,0.0,0.0,0.0,0.0,0.0,0.0,0.0,0.0,0.0,0.0,0.0,0.0,0.0,0.0,0.0,0.0,0.0,0.0,0.0,0.0,0.0,0.0,0.0,0.0,0.0,0.0,0.0,0.0,0.0,0.0,0.0,0.0,0.0,0.0,0.0,0.0,0.0,0.0,0.0,0.0,0.0,0.0,0.0,0.0,0.0,0.0,0.0,0.0,0.0,0.0,0.0,0.0,0.0],[0.0,0.0,0.0,0.0,0.0,0.0,0.0,0.0,0.0,0.0,0.0,0.0,0.0,0.0,0.0,0.0,0.0,0.0,0.0,0.0,0.0,0.0,0.0,0.0,0.0,0.0,0.0,0.0,0.0,0.0,0.0,0.0,0.0,1.0,1.0,1.0,1.0,1.0,1.0,1.0,1.0,1.0,0.0,0.0,0.0,0.0,0.0,0.0,0.0,0.0,0.0,0.0,0.0,0.0,0.0,0.0,0.0,0.0,0.0,0.0,0.0,0.0,0.0,0.0,0.0,0.0,0.0,0.0,0.0,0.0,0.0,0.0,0.0,0.0,0.0,0.0,0.0,0.0,0.0,0.0,0.0,0.0,0.0,0.0,0.0,0.0,0.0,0.0,0.0,0.0,0.0,0.0,0.0,0.0,0.0,0.0,0.0,0.0,0.0,0.0,0.0,0.0,0.0,0.0,0.0,0.0,0.0,0.0,0.0,0.0,0.0,0.0,0.0,0.0,0.0,0.0,0.0,0.0,0.0,0.0,0.0,0.0,0.0,0.0,0.0,0.0,0.0,0.0,0.0,0.0,0.0,0.0,0.0],[0.0,0.0,0.0,0.0,0.0,0.0,0.0,0.0,0.0,0.0,0.0,0.0,0.0,0.0,0.0,0.0,0.0,0.0,0.0,0.0,0.0,0.0,0.0,0.0,0.0,0.0,0.0,0.0,0.0,0.0,0.0,0.0,0.0,0.0,0.07,0.08,1.0,1.0,1.0,1.0,1.0,1.0,0.99,0.0,0.0,0.0,0.0,0.0,0.0,0.0,0.0,0.0,0.0,0.0,0.0,0.0,0.0,0.0,0.0,0.0,0.0,0.0,0.0,0.0,0.0,0.0,0.0,0.0,0.0,0.0,0.0,0.0,0.0,0.0,0.0,0.0,0.0,0.0,0.0,0.0,0.0,0.0,0.0,0.0,0.0,0.0,0.0,0.0,0.0,0.0,0.0,0.0,0.0,0.0,0.0,0.0,0.0,0.0,0.0,0.0,0.0,0.0,0.0,0.0,0.0,0.0,0.0,0.0,0.0,0.0,0.0,0.0,0.0,0.0,0.0,0.0,0.0,0.0,0.0,0.0,0.0,0.0,0.0,0.0,0.0,0.0,0.0,0.0,0.0,0.0,0.0,0.0,0.0],[0.0,0.0,0.0,0.0,0.0,0.0,0.0,0.0,0.0,0.0,0.0,0.0,0.0,0.0,0.0,0.0,0.0,0.0,0.0,0.0,0.0,0.0,0.0,0.0,0.0,0.0,0.0,0.0,0.0,0.0,0.0,0.0,0.0,0.0,0.0,0.05,1.0,1.0,1.0,1.0,1.0,1.0,1.0,1.0,0.0,0.0,0.0,0.0,0.0,0.0,0.0,0.0,0.0,0.0,0.0,0.0,0.0,0.0,0.0,0.0,0.0,0.0,0.0,0.0,0.0,0.0,0.0,0.0,0.0,0.0,0.0,0.0,0.0,0.0,0.0,0.0,0.0,0.0,0.0,0.0,0.0,0.0,0.0,0.0,0.0,0.0,0.0,0.0,0.0,0.0,0.0,0.0,0.0,0.0,0.0,0.0,0.0,0.0,0.0,0.0,0.0,0.0,0.0,0.0,0.0,0.0,0.0,0.0,0.0,0.0,0.0,0.0,0.0,0.0,0.0,0.0,0.0,0.0,0.0,0.0,0.0,0.0,0.0,0.0,0.0,0.0,0.0,0.0,0.0,0.0,0.0,0.0,0.0],[0.0,0.0,0.0,0.0,0.0,0.0,0.0,0.0,0.0,0.0,0.0,0.0,0.0,0.0,0.0,0.0,0.0,0.0,0.0,0.0,0.0,0.0,0.0,0.0,0.0,0.0,0.0,0.0,0.0,0.0,0.0,0.0,0.0,0.89,0.0,0.0,1.0,1.0,1.0,1.0,1.0,1.0,1.0,1.0,1.0,0.0,0.0,0.0,0.0,0.07,0.02,0.01,0.0,0.0,0.0,0.0,0.0,0.0,0.0,0.0,0.0,0.0,0.0,0.0,0.0,0.0,0.0,0.0,0.0,0.0,0.0,0.0,0.0,0.0,0.0,0.0,0.0,0.0,0.0,0.0,0.0,0.0,0.0,0.0,0.0,0.0,0.0,0.0,0.0,0.0,0.0,0.0,0.0,0.0,0.0,0.0,0.0,0.0,0.0,0.0,0.0,0.0,0.0,0.0,0.0,0.0,0.0,0.0,0.0,0.0,0.0,0.0,0.0,0.0,0.0,0.0,0.0,0.0,0.0,0.0,0.0,0.0,0.0,0.0,0.0,0.0,0.0,0.0,0.0,0.0,0.0,0.0,0.0],[0.0,0.0,0.0,0.0,0.0,0.0,0.0,0.0,0.0,0.0,0.0,0.0,0.0,0.0,0.0,0.0,0.0,0.0,0.0,0.0,0.0,0.0,0.0,0.0,0.0,0.0,0.0,0.0,0.0,0.0,0.0,0.0,0.0,0.0,0.0,0.0,0.0,1.0,1.0,1.0,1.0,1.0,1.0,1.0,1.0,1.0,0.0,0.0,0.0,0.0,0.0,0.0,0.0,0.0,0.0,0.0,0.0,0.0,0.0,0.0,0.0,0.0,0.0,0.0,0.0,0.0,0.0,0.0,0.0,0.0,0.0,0.0,0.0,0.0,0.0,0.0,0.0,0.0,0.0,0.0,0.0,0.0,0.0,0.0,0.0,0.0,0.0,0.0,0.0,0.0,0.0,0.0,0.0,0.0,0.0,0.0,0.0,0.0,0.0,0.0,0.0,0.0,0.0,0.0,0.0,0.0,0.0,0.0,0.0,0.0,0.0,0.0,0.0,0.0,0.0,0.0,0.0,0.0,0.0,0.0,0.0,0.0,0.0,0.0,0.0,0.0,0.0,0.0,0.0,0.0,0.0,0.0,0.0],[0.0,0.0,0.0,0.0,0.0,0.0,0.0,0.0,0.0,0.0,0.0,0.0,0.0,0.0,0.0,0.0,0.0,0.0,0.0,0.0,0.0,0.0,0.0,0.0,0.0,0.0,0.0,0.0,0.0,0.0,0.0,0.0,0.0,0.0,0.0,0.0,0.0,0.0,0.99,1.0,1.0,1.0,1.0,1.0,1.0,1.0,0.99,0.0,0.0,0.0,0.0,0.0,0.0,0.0,0.0,0.0,0.0,0.0,0.0,0.0,0.0,0.0,0.0,0.0,0.0,0.0,0.0,0.0,0.0,0.0,0.0,0.0,0.0,0.0,0.0,0.0,0.0,0.0,0.0,0.0,0.0,0.0,0.0,0.0,0.0,0.0,0.0,0.0,0.0,0.0,0.0,0.0,0.0,0.0,0.0,0.0,0.0,0.0,0.0,0.0,0.0,0.0,0.0,0.0,0.0,0.0,0.0,0.0,0.0,0.0,0.0,0.0,0.0,0.0,0.0,0.0,0.0,0.0,0.0,0.0,0.0,0.0,0.0,0.0,0.0,0.0,0.0,0.0,0.0,0.0,0.0,0.0,0.0],[0.0,0.0,0.0,0.0,0.0,0.0,0.0,0.0,0.0,0.0,0.0,0.0,0.0,0.0,0.0,0.0,0.0,0.0,0.0,0.0,0.0,0.0,0.0,0.0,0.0,0.0,0.0,0.0,0.0,0.0,0.0,0.0,0.0,0.0,0.0,0.0,0.0,0.0,0.0,1.0,1.0,1.0,1.0,1.0,1.0,1.0,1.0,1.0,0.0,0.04,0.05,0.04,0.0,0.0,0.0,0.0,0.0,0.0,0.0,0.0,0.0,0.0,0.0,0.0,0.0,0.0,0.0,0.0,0.0,0.0,0.0,0.0,0.0,0.0,0.0,0.0,0.0,0.0,0.0,0.0,0.0,0.0,0.0,0.0,0.0,0.0,0.0,0.0,0.0,0.0,0.0,0.0,0.0,0.0,0.0,0.0,0.0,0.0,0.0,0.0,0.0,0.0,0.0,0.0,0.0,0.0,0.0,0.0,0.0,0.0,0.0,0.0,0.0,0.0,0.0,0.0,0.0,0.0,0.0,0.0,0.0,0.0,0.0,0.0,0.0,0.0,0.0,0.0,0.0,0.0,0.0,0.0,0.0],[0.0,0.0,0.0,0.0,0.0,0.0,0.0,0.0,0.0,0.0,0.0,0.0,0.0,0.0,0.0,0.0,0.0,0.0,0.0,0.0,0.0,0.0,0.0,0.0,0.0,0.0,0.0,0.0,0.0,0.0,0.0,0.0,0.0,0.0,0.0,0.0,0.0,0.0,0.0,0.0,1.0,1.0,1.0,1.0,1.0,1.0,1.0,0.99,0.95,0.2,0.22,0.37,0.03,0.0,0.0,0.0,0.0,0.0,0.0,0.0,0.0,0.0,0.0,0.0,0.0,0.0,0.0,0.0,0.0,0.0,0.0,0.0,0.0,0.0,0.0,0.0,0.0,0.0,0.0,0.0,0.0,0.0,0.0,0.0,0.0,0.0,0.0,0.0,0.0,0.0,0.0,0.0,0.0,0.0,0.0,0.0,0.0,0.0,0.0,0.0,0.0,0.0,0.0,0.0,0.0,0.0,0.0,0.0,0.0,0.0,0.0,0.0,0.0,0.0,0.0,0.0,0.0,0.0,0.0,0.0,0.0,0.0,0.0,0.0,0.0,0.0,0.0,0.0,0.0,0.0,0.0,0.0,0.0],[0.0,0.0,0.0,0.0,0.0,0.0,0.0,0.0,0.0,0.0,0.0,0.0,0.0,0.0,0.0,0.0,0.0,0.0,0.0,0.0,0.0,0.0,0.0,0.0,0.0,0.0,0.0,0.0,0.0,0.0,0.0,0.0,0.0,0.0,0.0,0.0,0.0,0.0,0.0,0.0,0.0,1.0,1.0,1.0,1.0,1.0,1.0,0.58,0.85,0.0,0.0,0.01,0.0,0.0,0.0,0.0,0.0,0.0,0.0,0.0,0.0,0.0,0.0,0.0,0.0,0.0,0.0,0.0,0.0,0.0,0.0,0.0,0.0,0.0,0.0,0.0,0.0,0.0,0.0,0.0,0.0,0.0,0.0,0.0,0.0,0.0,0.0,0.0,0.0,0.0,0.0,0.0,0.0,0.0,0.0,0.0,0.0,0.0,0.0,0.0,0.0,0.0,0.0,0.0,0.0,0.0,0.0,0.0,0.0,0.0,0.0,0.0,0.0,0.0,0.0,0.0,0.0,0.0,0.0,0.0,0.0,0.0,0.0,0.0,0.0,0.0,0.0,0.0,0.0,0.0,0.0,0.0,0.0],[0.0,0.0,0.0,0.0,0.0,0.0,0.0,0.0,0.0,0.0,0.0,0.0,0.0,0.0,0.0,0.0,0.0,0.0,0.0,0.0,0.0,0.0,0.0,0.0,0.0,0.0,0.0,0.0,0.0,0.0,0.0,0.0,0.0,0.0,0.0,0.0,0.0,0.0,0.0,0.0,0.0,0.0,0.99,1.0,1.0,1.0,1.0,1.0,0.39,0.01,0.0,0.0,0.0,0.0,0.0,0.0,0.0,0.0,0.0,0.0,0.0,0.0,0.0,0.0,0.0,0.0,0.0,0.0,0.0,0.0,0.0,0.0,0.0,0.0,0.0,0.0,0.0,0.0,0.0,0.0,0.0,0.0,0.0,0.0,0.0,0.0,0.0,0.0,0.0,0.0,0.0,0.0,0.0,0.0,0.0,0.0,0.0,0.0,0.0,0.0,0.0,0.0,0.0,0.0,0.0,0.0,0.0,0.0,0.0,0.0,0.0,0.0,0.0,0.0,0.0,0.0,0.0,0.0,0.0,0.0,0.0,0.0,0.0,0.0,0.0,0.0,0.0,0.0,0.0,0.0,0.0,0.0,0.0],[0.0,0.0,0.0,0.0,0.0,0.0,0.0,0.0,0.0,0.0,0.0,0.0,0.0,0.0,0.0,0.0,0.0,0.0,0.0,0.0,0.0,0.0,0.0,0.0,0.0,0.0,0.0,0.0,0.0,0.0,0.0,0.0,0.0,0.0,0.0,0.0,0.0,0.0,0.0,0.0,0.0,0.0,0.0,1.0,0.99,0.58,1.0,1.0,1.0,0.96,0.84,0.36,0.01,0.01,0.0,0.0,0.0,0.0,0.0,0.0,0.0,0.0,0.0,0.0,0.0,0.0,0.0,0.0,0.0,0.0,0.0,0.0,0.0,0.0,0.0,0.0,0.0,0.0,0.0,0.0,0.0,0.0,0.0,0.0,0.0,0.0,0.0,0.0,0.0,0.0,0.0,0.0,0.0,0.0,0.0,0.0,0.0,0.0,0.0,0.0,0.0,0.0,0.0,0.0,0.0,0.0,0.0,0.0,0.0,0.0,0.0,0.0,0.0,0.0,0.0,0.0,0.0,0.0,0.0,0.0,0.0,0.0,0.0,0.0,0.0,0.0,0.0,0.0,0.0,0.0,0.0,0.0,0.0],[0.0,0.0,0.0,0.0,0.0,0.0,0.0,0.0,0.0,0.0,0.0,0.0,0.0,0.0,0.0,0.0,0.0,0.0,0.0,0.0,0.0,0.0,0.0,0.0,0.0,0.0,0.0,0.0,0.0,0.0,0.0,0.0,0.0,0.0,0.0,0.0,0.0,0.0,0.0,0.0,0.0,0.0,0.0,0.0,0.95,0.85,0.39,1.0,1.0,1.0,0.72,0.43,0.03,0.03,0.01,0.01,0.01,0.01,0.0,0.01,0.0,0.0,0.0,0.0,0.0,0.0,0.0,0.0,0.0,0.0,0.0,0.0,0.0,0.0,0.0,0.0,0.0,0.0,0.0,0.0,0.0,0.0,0.0,0.0,0.0,0.0,0.0,0.0,0.0,0.0,0.0,0.0,0.0,0.0,0.0,0.0,0.0,0.0,0.0,0.0,0.0,0.0,0.0,0.0,0.0,0.0,0.0,0.0,0.0,0.0,0.0,0.0,0.0,0.0,0.0,0.0,0.0,0.0,0.0,0.0,0.0,0.0,0.0,0.0,0.0,0.0,0.0,0.0,0.0,0.0,0.0,0.0,0.0],[0.0,0.0,0.0,0.0,0.0,0.0,0.0,0.0,0.0,0.0,0.0,0.0,0.0,0.0,0.0,0.0,0.0,0.0,0.0,0.0,0.0,0.0,0.0,0.0,0.0,0.0,0.0,0.0,0.0,0.0,0.0,0.0,0.0,0.0,0.0,0.0,0.0,0.0,0.0,0.0,0.07,0.0,0.0,0.04,0.2,0.0,0.01,0.96,1.0,1.0,1.0,0.86,0.16,0.11,0.03,0.01,0.0,0.0,0.0,0.0,0.0,0.0,0.0,0.0,0.0,0.0,0.0,0.0,0.0,0.0,0.0,0.0,0.0,0.0,0.0,0.0,0.0,0.0,0.0,0.0,0.0,0.0,0.0,0.0,0.0,0.0,0.0,0.0,0.0,0.0,0.0,0.0,0.0,0.0,0.0,0.0,0.0,0.0,0.0,0.0,0.0,0.0,0.0,0.0,0.0,0.0,0.0,0.0,0.0,0.0,0.0,0.0,0.0,0.0,0.0,0.0,0.0,0.0,0.0,0.0,0.0,0.0,0.0,0.0,0.0,0.0,0.0,0.0,0.0,0.0,0.0,0.0,0.0],[0.0,0.0,0.0,0.0,0.0,0.0,0.0,0.0,0.0,0.0,0.0,0.0,0.0,0.0,0.0,0.0,0.0,0.0,0.0,0.0,0.0,0.0,0.0,0.0,0.0,0.0,0.0,0.0,0.0,0.0,0.0,0.0,0.0,0.0,0.0,0.0,0.0,0.0,0.0,0.0,0.02,0.0,0.0,0.05,0.22,0.0,0.0,0.84,0.72,1.0,1.0,1.0,0.95,0.18,0.04,0.01,0.0,0.0,0.0,0.0,0.0,0.0,0.0,0.0,0.0,0.0,0.0,0.0,0.0,0.0,0.0,0.0,0.0,0.0,0.0,0.0,0.0,0.0,0.0,0.0,0.0,0.0,0.0,0.0,0.0,0.0,0.0,0.0,0.0,0.0,0.0,0.0,0.0,0.0,0.0,0.0,0.0,0.0,0.0,0.0,0.0,0.0,0.0,0.0,0.0,0.0,0.0,0.0,0.0,0.0,0.0,0.0,0.0,0.0,0.0,0.0,0.0,0.0,0.0,0.0,0.0,0.0,0.0,0.0,0.0,0.0,0.0,0.0,0.0,0.0,0.0,0.0,0.0],[0.0,0.0,0.0,0.0,0.0,0.0,0.0,0.0,0.0,0.0,0.0,0.0,0.0,0.0,0.0,0.0,0.0,0.0,0.0,0.0,0.0,0.0,0.0,0.0,0.0,0.0,0.0,0.0,0.0,0.0,0.0,0.0,0.0,0.0,0.0,0.0,0.0,0.0,0.0,0.0,0.01,0.0,0.0,0.04,0.37,0.01,0.0,0.36,0.43,0.86,1.0,1.0,1.0,0.68,0.06,0.04,0.0,0.0,0.0,0.0,0.0,0.0,0.0,0.0,0.0,0.0,0.0,0.0,0.0,0.0,0.0,0.0,0.0,0.0,0.0,0.0,0.0,0.0,0.0,0.0,0.0,0.0,0.0,0.0,0.0,0.0,0.0,0.0,0.0,0.0,0.0,0.0,0.0,0.0,0.0,0.0,0.0,0.0,0.0,0.0,0.0,0.0,0.0,0.0,0.0,0.0,0.0,0.0,0.0,0.0,0.0,0.0,0.0,0.0,0.0,0.0,0.0,0.0,0.0,0.0,0.0,0.0,0.0,0.0,0.0,0.0,0.0,0.0,0.0,0.0,0.0,0.0,0.0],[0.0,0.0,0.0,0.0,0.0,0.0,0.0,0.0,0.0,0.0,0.0,0.0,0.0,0.0,0.0,0.0,0.0,0.0,0.0,0.0,0.0,0.0,0.0,0.0,0.0,0.0,0.0,0.0,0.0,0.0,0.0,0.0,0.0,0.0,0.0,0.0,0.0,0.0,0.0,0.0,0.0,0.0,0.0,0.0,0.03,0.0,0.0,0.01,0.03,0.16,0.95,1.0,1.0,1.0,0.98,0.03,0.0,0.0,0.0,0.0,0.0,0.0,0.0,0.0,0.0,0.0,0.0,0.0,0.0,0.0,0.0,0.0,0.0,0.0,0.0,0.0,0.0,0.0,0.0,0.0,0.0,0.0,0.0,0.0,0.0,0.0,0.0,0.0,0.0,0.0,0.0,0.0,0.0,0.0,0.0,0.0,0.0,0.0,0.0,0.0,0.0,0.0,0.0,0.0,0.0,0.0,0.0,0.0,0.0,0.0,0.0,0.0,0.0,0.0,0.0,0.0,0.0,0.0,0.0,0.0,0.0,0.0,0.0,0.0,0.0,0.0,0.0,0.0,0.0,0.0,0.0,0.0,0.0],[0.0,0.0,0.0,0.0,0.0,0.0,0.0,0.0,0.0,0.0,0.0,0.0,0.0,0.0,0.0,0.0,0.0,0.0,0.0,0.0,0.0,0.0,0.0,0.0,0.0,0.0,0.0,0.0,0.0,0.0,0.0,0.0,0.0,0.0,0.0,0.0,0.0,0.0,0.0,0.0,0.0,0.0,0.0,0.0,0.0,0.0,0.0,0.01,0.03,0.11,0.18,0.68,1.0,1.0,1.0,0.42,0.07,0.02,0.0,0.0,0.0,0.0,0.0,0.01,0.0,0.0,0.0,0.0,0.0,0.0,0.0,0.0,0.0,0.0,0.0,0.0,0.0,0.0,0.0,0.0,0.0,0.0,0.0,0.0,0.0,0.0,0.0,0.0,0.0,0.0,0.0,0.0,0.0,0.0,0.0,0.0,0.0,0.0,0.0,0.0,0.0,0.0,0.0,0.0,0.0,0.0,0.0,0.0,0.0,0.0,0.0,0.0,0.0,0.0,0.0,0.0,0.0,0.0,0.0,0.0,0.0,0.0,0.0,0.0,0.0,0.0,0.0,0.0,0.0,0.0,0.0,0.0,0.0],[0.0,0.0,0.0,0.0,0.0,0.0,0.0,0.0,0.0,0.0,0.0,0.0,0.0,0.0,0.0,0.0,0.0,0.0,0.0,0.0,0.0,0.0,0.0,0.0,0.0,0.0,0.0,0.0,0.0,0.0,0.0,0.0,0.0,0.0,0.0,0.0,0.0,0.0,0.0,0.0,0.0,0.0,0.0,0.0,0.0,0.0,0.0,0.0,0.01,0.03,0.04,0.06,0.98,1.0,1.0,1.0,0.94,0.02,0.01,0.01,0.01,0.0,0.0,0.0,0.0,0.0,0.0,0.0,0.0,0.0,0.0,0.0,0.0,0.0,0.0,0.0,0.0,0.0,0.0,0.0,0.0,0.0,0.0,0.0,0.0,0.0,0.0,0.0,0.0,0.0,0.0,0.0,0.0,0.0,0.0,0.0,0.0,0.0,0.0,0.0,0.0,0.0,0.0,0.0,0.0,0.0,0.0,0.0,0.0,0.0,0.0,0.0,0.0,0.0,0.0,0.0,0.0,0.0,0.0,0.0,0.0,0.0,0.0,0.0,0.0,0.0,0.0,0.0,0.0,0.0,0.0,0.0,0.0],[0.0,0.0,0.0,0.0,0.0,0.0,0.0,0.0,0.0,0.0,0.0,0.0,0.0,0.0,0.0,0.0,0.0,0.0,0.0,0.0,0.0,0.0,0.0,0.0,0.0,0.0,0.0,0.0,0.0,0.0,0.0,0.0,0.0,0.0,0.0,0.0,0.0,0.0,0.0,0.0,0.0,0.0,0.0,0.0,0.0,0.0,0.0,0.0,0.01,0.01,0.01,0.04,0.03,0.42,1.0,1.0,1.0,0.83,0.03,0.68,0.37,0.01,0.0,0.01,0.0,0.0,0.0,0.0,0.0,0.0,0.0,0.0,0.0,0.0,0.0,0.0,0.0,0.0,0.0,0.0,0.0,0.0,0.0,0.0,0.0,0.0,0.0,0.0,0.0,0.0,0.0,0.0,0.0,0.0,0.0,0.0,0.0,0.0,0.0,0.0,0.0,0.0,0.0,0.0,0.0,0.0,0.0,0.0,0.0,0.0,0.0,0.0,0.0,0.0,0.0,0.0,0.0,0.0,0.0,0.0,0.0,0.0,0.0,0.0,0.0,0.0,0.0,0.0,0.0,0.0,0.0,0.0,0.0],[0.0,0.0,0.0,0.0,0.0,0.0,0.0,0.0,0.0,0.0,0.0,0.0,0.0,0.0,0.0,0.0,0.0,0.0,0.0,0.0,0.0,0.0,0.0,0.0,0.0,0.0,0.0,0.0,0.0,0.0,0.0,0.0,0.0,0.0,0.0,0.0,0.0,0.0,0.0,0.0,0.0,0.0,0.0,0.0,0.0,0.0,0.0,0.0,0.01,0.0,0.0,0.0,0.0,0.07,0.94,1.0,1.0,1.0,0.98,0.83,0.21,0.01,0.01,0.0,0.0,0.0,0.0,0.0,0.0,0.0,0.0,0.0,0.0,0.0,0.0,0.0,0.0,0.0,0.0,0.0,0.0,0.0,0.0,0.0,0.0,0.0,0.0,0.0,0.0,0.0,0.0,0.0,0.0,0.0,0.0,0.0,0.0,0.0,0.0,0.0,0.0,0.0,0.0,0.0,0.0,0.0,0.0,0.0,0.0,0.0,0.0,0.0,0.0,0.0,0.0,0.0,0.0,0.0,0.0,0.0,0.0,0.0,0.0,0.0,0.0,0.0,0.0,0.0,0.0,0.0,0.0,0.0,0.0],[0.0,0.0,0.0,0.0,0.0,0.0,0.0,0.0,0.0,0.0,0.0,0.0,0.0,0.0,0.0,0.0,0.0,0.0,0.0,0.0,0.0,0.0,0.0,0.0,0.0,0.0,0.0,0.0,0.0,0.0,0.0,0.0,0.0,0.0,0.0,0.0,0.0,0.0,0.0,0.0,0.0,0.0,0.0,0.0,0.0,0.0,0.0,0.0,0.01,0.0,0.0,0.0,0.0,0.02,0.02,0.83,1.0,1.0,1.0,0.9,0.92,0.04,0.27,0.0,0.0,0.0,0.0,0.0,0.0,0.0,0.0,0.0,0.0,0.0,0.0,0.0,0.0,0.0,0.0,0.0,0.0,0.0,0.0,0.0,0.0,0.0,0.0,0.0,0.0,0.0,0.0,0.0,0.0,0.0,0.0,0.0,0.0,0.0,0.0,0.0,0.0,0.0,0.0,0.0,0.0,0.0,0.0,0.0,0.0,0.0,0.0,0.0,0.0,0.0,0.0,0.0,0.0,0.0,0.0,0.0,0.0,0.0,0.0,0.0,0.0,0.0,0.0,0.0,0.0,0.0,0.0,0.0,0.0],[0.0,0.0,0.0,0.0,0.0,0.0,0.0,0.0,0.0,0.0,0.0,0.0,0.0,0.0,0.0,0.0,0.0,0.0,0.0,0.0,0.0,0.0,0.0,0.0,0.0,0.0,0.0,0.0,0.0,0.0,0.0,0.0,0.0,0.0,0.0,0.0,0.0,0.0,0.0,0.0,0.0,0.0,0.0,0.0,0.0,0.0,0.0,0.0,0.0,0.0,0.0,0.0,0.0,0.0,0.01,0.03,0.98,1.0,1.0,1.0,0.93,0.05,0.01,0.0,0.0,0.0,0.0,0.0,0.0,0.0,0.0,0.0,0.0,0.0,0.0,0.0,0.0,0.0,0.0,0.0,0.0,0.0,0.0,0.0,0.0,0.0,0.0,0.0,0.0,0.0,0.0,0.0,0.0,0.0,0.0,0.0,0.0,0.0,0.0,0.0,0.0,0.0,0.0,0.0,0.0,0.0,0.0,0.0,0.0,0.0,0.0,0.0,0.0,0.0,0.0,0.0,0.0,0.0,0.0,0.0,0.0,0.0,0.0,0.0,0.0,0.0,0.0,0.0,0.0,0.0,0.0,0.0,0.0],[0.0,0.0,0.0,0.0,0.0,0.0,0.0,0.0,0.0,0.0,0.0,0.0,0.0,0.0,0.0,0.0,0.0,0.0,0.0,0.0,0.0,0.0,0.0,0.0,0.0,0.0,0.0,0.0,0.0,0.0,0.0,0.0,0.0,0.0,0.0,0.0,0.0,0.0,0.0,0.0,0.0,0.0,0.0,0.0,0.0,0.0,0.0,0.0,0.01,0.0,0.0,0.0,0.0,0.0,0.01,0.68,0.83,0.9,1.0,1.0,1.0,0.23,0.01,0.0,0.0,0.0,0.0,0.0,0.0,0.0,0.0,0.0,0.0,0.0,0.0,0.0,0.0,0.0,0.0,0.0,0.0,0.0,0.0,0.0,0.0,0.0,0.0,0.0,0.0,0.0,0.0,0.0,0.0,0.0,0.0,0.0,0.0,0.0,0.0,0.0,0.0,0.0,0.0,0.0,0.0,0.0,0.0,0.0,0.0,0.0,0.0,0.0,0.0,0.0,0.0,0.0,0.0,0.0,0.0,0.0,0.0,0.0,0.0,0.0,0.0,0.0,0.0,0.0,0.0,0.0,0.0,0.0,0.0],[0.0,0.0,0.0,0.0,0.0,0.0,0.0,0.0,0.0,0.0,0.0,0.0,0.0,0.0,0.0,0.0,0.0,0.0,0.0,0.0,0.0,0.0,0.0,0.0,0.0,0.0,0.0,0.0,0.0,0.0,0.0,0.0,0.0,0.0,0.0,0.0,0.0,0.0,0.0,0.0,0.0,0.0,0.0,0.0,0.0,0.0,0.0,0.0,0.0,0.0,0.0,0.0,0.0,0.0,0.01,0.37,0.21,0.92,0.93,1.0,1.0,1.0,0.98,0.02,0.01,0.0,0.0,0.0,0.0,0.0,0.0,0.0,0.0,0.0,0.0,0.0,0.0,0.0,0.0,0.0,0.0,0.0,0.0,0.0,0.0,0.0,0.0,0.0,0.0,0.0,0.0,0.0,0.0,0.0,0.0,0.0,0.0,0.0,0.0,0.0,0.0,0.0,0.0,0.0,0.0,0.0,0.0,0.0,0.0,0.0,0.0,0.0,0.0,0.0,0.0,0.0,0.0,0.0,0.0,0.0,0.0,0.0,0.0,0.0,0.0,0.0,0.0,0.0,0.0,0.0,0.0,0.0,0.0],[0.0,0.0,0.0,0.0,0.0,0.0,0.0,0.0,0.0,0.0,0.0,0.0,0.0,0.0,0.0,0.0,0.0,0.0,0.0,0.0,0.0,0.0,0.0,0.0,0.0,0.0,0.0,0.0,0.0,0.0,0.0,0.0,0.0,0.0,0.0,0.0,0.0,0.0,0.0,0.0,0.0,0.0,0.0,0.0,0.0,0.0,0.0,0.0,0.0,0.0,0.0,0.0,0.0,0.0,0.0,0.01,0.01,0.04,0.05,0.23,1.0,1.0,1.0,0.99,0.01,0.0,0.01,0.0,0.0,0.0,0.0,0.0,0.0,0.0,0.0,0.0,0.0,0.0,0.0,0.0,0.0,0.0,0.0,0.0,0.0,0.0,0.0,0.0,0.0,0.0,0.0,0.0,0.0,0.0,0.0,0.0,0.0,0.0,0.0,0.0,0.0,0.0,0.0,0.0,0.0,0.0,0.0,0.0,0.0,0.0,0.0,0.0,0.0,0.0,0.0,0.0,0.0,0.0,0.0,0.0,0.0,0.0,0.0,0.0,0.0,0.0,0.0,0.0,0.0,0.0,0.0,0.0,0.0],[0.0,0.0,0.0,0.0,0.0,0.0,0.0,0.0,0.0,0.0,0.0,0.0,0.0,0.0,0.0,0.0,0.0,0.0,0.0,0.0,0.0,0.0,0.0,0.0,0.0,0.0,0.0,0.0,0.0,0.0,0.0,0.0,0.0,0.0,0.0,0.0,0.0,0.0,0.0,0.0,0.0,0.0,0.0,0.0,0.0,0.0,0.0,0.0,0.0,0.0,0.0,0.0,0.0,0.0,0.0,0.0,0.01,0.27,0.01,0.01,0.98,1.0,1.0,1.0,0.97,0.06,0.02,0.0,0.0,0.0,0.0,0.0,0.0,0.0,0.0,0.0,0.0,0.0,0.0,0.0,0.0,0.0,0.0,0.0,0.0,0.0,0.0,0.0,0.0,0.0,0.0,0.0,0.0,0.0,0.0,0.0,0.0,0.0,0.0,0.0,0.0,0.0,0.0,0.0,0.0,0.0,0.0,0.0,0.0,0.0,0.0,0.0,0.0,0.0,0.0,0.0,0.0,0.0,0.0,0.0,0.0,0.0,0.0,0.0,0.0,0.0,0.0,0.0,0.0,0.0,0.0,0.0,0.0],[0.0,0.0,0.0,0.0,0.0,0.0,0.0,0.0,0.0,0.0,0.0,0.0,0.0,0.0,0.0,0.0,0.0,0.0,0.0,0.0,0.0,0.0,0.0,0.0,0.0,0.0,0.0,0.0,0.0,0.0,0.0,0.0,0.0,0.0,0.0,0.0,0.0,0.0,0.0,0.0,0.0,0.0,0.0,0.0,0.0,0.0,0.0,0.0,0.0,0.0,0.0,0.0,0.0,0.01,0.0,0.01,0.0,0.0,0.0,0.0,0.02,0.99,1.0,1.0,1.0,0.8,0.05,0.12,0.0,0.01,0.0,0.0,0.0,0.0,0.0,0.0,0.0,0.0,0.0,0.0,0.0,0.0,0.0,0.0,0.0,0.0,0.0,0.0,0.0,0.0,0.0,0.0,0.0,0.0,0.0,0.0,0.0,0.0,0.0,0.0,0.0,0.0,0.0,0.0,0.0,0.0,0.0,0.0,0.0,0.0,0.0,0.0,0.0,0.0,0.0,0.0,0.0,0.0,0.0,0.0,0.0,0.0,0.0,0.0,0.0,0.0,0.0,0.0,0.0,0.0,0.0,0.0,0.0],[0.0,0.0,0.0,0.0,0.0,0.0,0.0,0.0,0.0,0.0,0.0,0.0,0.0,0.0,0.0,0.0,0.0,0.0,0.0,0.0,0.0,0.0,0.0,0.0,0.0,0.0,0.0,0.0,0.0,0.0,0.0,0.0,0.0,0.0,0.0,0.0,0.0,0.0,0.0,0.0,0.0,0.0,0.0,0.0,0.0,0.0,0.0,0.0,0.0,0.0,0.0,0.0,0.0,0.0,0.0,0.0,0.0,0.0,0.0,0.0,0.01,0.01,0.97,1.0,1.0,1.0,0.82,0.36,0.02,0.02,0.0,0.0,0.0,0.0,0.0,0.0,0.0,0.0,0.0,0.0,0.0,0.0,0.0,0.0,0.0,0.0,0.0,0.0,0.0,0.0,0.0,0.0,0.0,0.0,0.0,0.0,0.0,0.0,0.0,0.0,0.0,0.0,0.0,0.0,0.0,0.0,0.0,0.0,0.0,0.0,0.0,0.0,0.0,0.0,0.0,0.0,0.0,0.0,0.0,0.0,0.0,0.0,0.0,0.0,0.0,0.0,0.0,0.0,0.0,0.0,0.0,0.0,0.0],[0.0,0.0,0.0,0.0,0.0,0.0,0.0,0.0,0.0,0.0,0.0,0.0,0.0,0.0,0.0,0.0,0.0,0.0,0.0,0.0,0.0,0.0,0.0,0.0,0.0,0.0,0.0,0.0,0.0,0.0,0.0,0.0,0.0,0.0,0.0,0.0,0.0,0.0,0.0,0.0,0.0,0.0,0.0,0.0,0.0,0.0,0.0,0.0,0.0,0.0,0.0,0.0,0.0,0.0,0.0,0.0,0.0,0.0,0.0,0.0,0.0,0.0,0.06,0.8,1.0,1.0,1.0,0.92,0.14,0.22,0.02,0.0,0.0,0.0,0.0,0.0,0.0,0.0,0.0,0.0,0.0,0.0,0.0,0.0,0.0,0.0,0.0,0.0,0.0,0.0,0.0,0.0,0.0,0.0,0.0,0.0,0.0,0.0,0.0,0.0,0.0,0.0,0.0,0.0,0.0,0.0,0.0,0.0,0.0,0.0,0.0,0.0,0.0,0.0,0.0,0.0,0.0,0.0,0.0,0.0,0.0,0.0,0.0,0.0,0.0,0.0,0.0,0.0,0.0,0.0,0.0,0.0,0.0],[0.0,0.0,0.0,0.0,0.0,0.0,0.0,0.0,0.0,0.0,0.0,0.0,0.0,0.0,0.0,0.0,0.0,0.0,0.0,0.0,0.0,0.0,0.0,0.0,0.0,0.0,0.0,0.0,0.0,0.0,0.0,0.0,0.0,0.0,0.0,0.0,0.0,0.0,0.0,0.0,0.0,0.0,0.0,0.0,0.0,0.0,0.0,0.0,0.0,0.0,0.0,0.0,0.0,0.0,0.0,0.0,0.0,0.0,0.0,0.0,0.0,0.01,0.02,0.05,0.82,1.0,1.0,1.0,0.44,0.08,0.0,0.0,0.0,0.0,0.0,0.0,0.0,0.0,0.0,0.0,0.0,0.0,0.0,0.0,0.0,0.0,0.0,0.0,0.0,0.0,0.0,0.0,0.0,0.0,0.0,0.0,0.0,0.0,0.0,0.0,0.0,0.0,0.0,0.0,0.0,0.0,0.0,0.0,0.0,0.0,0.0,0.0,0.0,0.0,0.0,0.0,0.0,0.0,0.0,0.0,0.0,0.0,0.0,0.0,0.0,0.0,0.0,0.0,0.0,0.0,0.0,0.0,0.0],[0.0,0.0,0.0,0.0,0.0,0.0,0.0,0.0,0.0,0.0,0.0,0.0,0.0,0.0,0.0,0.0,0.0,0.0,0.0,0.0,0.0,0.0,0.0,0.0,0.0,0.0,0.0,0.0,0.0,0.0,0.0,0.0,0.0,0.0,0.0,0.0,0.0,0.0,0.0,0.0,0.0,0.0,0.0,0.0,0.0,0.0,0.0,0.0,0.0,0.0,0.0,0.0,0.0,0.0,0.0,0.0,0.0,0.0,0.0,0.0,0.0,0.0,0.0,0.12,0.36,0.92,1.0,1.0,1.0,0.93,0.22,0.0,0.0,0.0,0.0,0.0,0.0,0.0,0.0,0.0,0.0,0.0,0.0,0.0,0.0,0.0,0.0,0.0,0.0,0.0,0.0,0.0,0.0,0.0,0.0,0.0,0.0,0.0,0.0,0.0,0.0,0.0,0.0,0.0,0.0,0.0,0.0,0.0,0.0,0.0,0.0,0.0,0.0,0.0,0.0,0.0,0.0,0.0,0.0,0.0,0.0,0.0,0.0,0.0,0.0,0.0,0.0,0.0,0.0,0.0,0.0,0.0,0.0],[0.0,0.0,0.0,0.0,0.0,0.0,0.0,0.0,0.0,0.0,0.0,0.0,0.0,0.0,0.0,0.0,0.0,0.0,0.0,0.0,0.0,0.0,0.0,0.0,0.0,0.0,0.0,0.0,0.0,0.0,0.0,0.0,0.0,0.0,0.0,0.0,0.0,0.0,0.0,0.0,0.0,0.0,0.0,0.0,0.0,0.0,0.0,0.0,0.0,0.0,0.0,0.0,0.0,0.0,0.0,0.0,0.0,0.0,0.0,0.0,0.0,0.0,0.0,0.0,0.02,0.14,0.44,1.0,1.0,1.0,0.74,0.03,0.0,0.0,0.0,0.0,0.0,0.0,0.0,0.0,0.0,0.0,0.0,0.0,0.0,0.0,0.0,0.0,0.0,0.0,0.0,0.0,0.0,0.0,0.0,0.0,0.0,0.0,0.0,0.0,0.0,0.0,0.0,0.0,0.0,0.0,0.0,0.0,0.0,0.0,0.0,0.0,0.0,0.0,0.0,0.0,0.0,0.0,0.0,0.0,0.0,0.0,0.0,0.0,0.0,0.0,0.0,0.0,0.0,0.0,0.0,0.0,0.0],[0.0,0.0,0.0,0.0,0.0,0.0,0.0,0.0,0.0,0.0,0.0,0.0,0.0,0.0,0.0,0.0,0.0,0.0,0.0,0.0,0.0,0.0,0.0,0.0,0.0,0.0,0.0,0.0,0.0,0.0,0.0,0.0,0.0,0.0,0.0,0.0,0.0,0.0,0.0,0.0,0.0,0.0,0.0,0.0,0.0,0.0,0.0,0.0,0.0,0.0,0.0,0.0,0.0,0.0,0.0,0.0,0.0,0.0,0.0,0.0,0.0,0.0,0.0,0.01,0.02,0.22,0.08,0.93,1.0,1.0,1.0,0.93,0.04,0.0,0.03,0.03,0.0,0.0,0.0,0.0,0.0,0.0,0.0,0.0,0.0,0.0,0.0,0.0,0.0,0.0,0.0,0.0,0.0,0.0,0.0,0.0,0.0,0.0,0.0,0.0,0.0,0.0,0.0,0.0,0.0,0.0,0.0,0.0,0.0,0.0,0.0,0.0,0.0,0.0,0.0,0.0,0.0,0.0,0.0,0.0,0.0,0.0,0.0,0.0,0.0,0.0,0.0,0.0,0.0,0.0,0.0,0.0,0.0],[0.0,0.0,0.0,0.0,0.0,0.0,0.0,0.0,0.0,0.0,0.0,0.0,0.0,0.0,0.0,0.0,0.0,0.0,0.0,0.0,0.0,0.0,0.0,0.0,0.0,0.0,0.0,0.0,0.0,0.0,0.0,0.0,0.0,0.0,0.0,0.0,0.0,0.0,0.0,0.0,0.0,0.0,0.0,0.0,0.0,0.0,0.0,0.0,0.0,0.0,0.0,0.0,0.0,0.0,0.0,0.0,0.0,0.0,0.0,0.0,0.0,0.0,0.0,0.0,0.0,0.02,0.0,0.22,0.74,1.0,1.0,1.0,0.44,0.01,0.98,0.98,0.0,0.0,0.26,0.0,0.0,0.0,0.0,0.0,0.0,0.0,0.0,0.0,0.0,0.0,0.0,0.0,0.0,0.0,0.0,0.0,0.0,0.0,0.0,0.0,0.0,0.0,0.0,0.0,0.0,0.0,0.0,0.0,0.0,0.0,0.0,0.0,0.0,0.0,0.0,0.0,0.0,0.0,0.0,0.0,0.0,0.0,0.0,0.0,0.0,0.0,0.0,0.0,0.0,0.0,0.0,0.0,0.0],[0.0,0.0,0.0,0.0,0.0,0.0,0.0,0.0,0.0,0.0,0.0,0.0,0.0,0.0,0.0,0.0,0.0,0.0,0.0,0.0,0.0,0.0,0.0,0.0,0.0,0.0,0.0,0.0,0.0,0.0,0.0,0.0,0.0,0.0,0.0,0.0,0.0,0.0,0.0,0.0,0.0,0.0,0.0,0.0,0.0,0.0,0.0,0.0,0.0,0.0,0.0,0.0,0.0,0.0,0.0,0.0,0.0,0.0,0.0,0.0,0.0,0.0,0.0,0.0,0.0,0.0,0.0,0.0,0.03,0.93,1.0,1.0,1.0,1.0,1.0,0.99,0.0,0.0,0.0,0.0,0.0,0.0,0.0,0.0,0.0,0.0,0.0,0.0,0.0,0.0,0.0,0.0,0.0,0.0,0.0,0.0,0.0,0.0,0.0,0.0,0.0,0.0,0.0,0.0,0.0,0.0,0.0,0.0,0.0,0.0,0.0,0.0,0.0,0.0,0.0,0.0,0.0,0.0,0.0,0.0,0.0,0.0,0.0,0.0,0.0,0.0,0.0,0.0,0.0,0.0,0.0,0.0,0.0],[0.0,0.0,0.0,0.0,0.0,0.0,0.0,0.0,0.0,0.0,0.0,0.0,0.0,0.0,0.0,0.0,0.0,0.0,0.0,0.0,0.0,0.0,0.0,0.0,0.0,0.0,0.0,0.0,0.0,0.0,0.0,0.0,0.0,0.0,0.0,0.0,0.0,0.0,0.0,0.0,0.0,0.0,0.0,0.0,0.0,0.0,0.0,0.0,0.0,0.0,0.0,0.0,0.0,0.0,0.0,0.0,0.0,0.0,0.0,0.0,0.0,0.0,0.0,0.0,0.0,0.0,0.0,0.0,0.0,0.04,0.44,1.0,1.0,1.0,1.0,1.0,1.0,0.0,0.0,0.0,0.0,0.0,0.0,0.0,0.0,0.0,0.0,0.0,0.0,0.0,0.0,0.0,0.0,0.0,0.0,0.0,0.0,0.0,0.0,0.0,0.0,0.0,0.0,0.0,0.0,0.0,0.0,0.0,0.0,0.0,0.0,0.0,0.0,0.0,0.0,0.0,0.0,0.0,0.0,0.0,0.0,0.0,0.0,0.0,0.0,0.0,0.0,0.0,0.0,0.0,0.0,0.0,0.0],[0.0,0.0,0.0,0.0,0.0,0.0,0.0,0.0,0.0,0.0,0.0,0.0,0.0,0.0,0.0,0.0,0.0,0.0,0.0,0.0,0.0,0.0,0.0,0.0,0.0,0.0,0.0,0.0,0.0,0.0,0.0,0.0,0.0,0.0,0.0,0.0,0.0,0.0,0.0,0.0,0.0,0.0,0.0,0.0,0.0,0.0,0.0,0.0,0.0,0.0,0.0,0.0,0.0,0.0,0.0,0.0,0.0,0.0,0.0,0.0,0.0,0.0,0.0,0.0,0.0,0.0,0.0,0.0,0.0,0.0,0.01,1.0,1.0,1.0,1.0,1.0,1.0,1.0,0.0,0.0,0.0,0.0,0.0,0.0,0.0,0.0,0.0,0.0,0.0,0.0,0.0,0.0,0.0,0.0,0.0,0.0,0.0,0.0,0.0,0.0,0.0,0.0,0.0,0.0,0.0,0.0,0.0,0.0,0.0,0.0,0.0,0.0,0.0,0.0,0.0,0.0,0.0,0.0,0.0,0.0,0.0,0.0,0.0,0.0,0.0,0.0,0.0,0.0,0.0,0.0,0.0,0.0,0.0],[0.0,0.0,0.0,0.0,0.0,0.0,0.0,0.0,0.0,0.0,0.0,0.0,0.0,0.0,0.0,0.0,0.0,0.0,0.0,0.0,0.0,0.0,0.0,0.0,0.0,0.0,0.0,0.0,0.0,0.0,0.0,0.0,0.0,0.0,0.0,0.0,0.0,0.0,0.0,0.0,0.0,0.0,0.0,0.0,0.0,0.0,0.0,0.0,0.0,0.0,0.0,0.0,0.0,0.0,0.0,0.0,0.0,0.0,0.0,0.0,0.0,0.0,0.0,0.0,0.0,0.0,0.0,0.0,0.0,0.03,0.98,1.0,1.0,1.0,1.0,1.0,1.0,1.0,0.99,0.0,0.0,0.0,0.0,0.0,0.0,0.0,0.0,0.0,0.0,0.0,0.0,0.0,0.0,0.0,0.0,0.0,0.0,0.0,0.0,0.0,0.0,0.0,0.0,0.0,0.0,0.0,0.0,0.0,0.0,0.0,0.0,0.0,0.0,0.0,0.0,0.0,0.0,0.0,0.0,0.0,0.0,0.0,0.0,0.0,0.0,0.0,0.0,0.0,0.0,0.0,0.0,0.0,0.0],[0.0,0.0,0.0,0.0,0.0,0.0,0.0,0.0,0.0,0.0,0.0,0.0,0.0,0.0,0.0,0.0,0.0,0.0,0.0,0.0,0.0,0.0,0.0,0.0,0.0,0.0,0.0,0.0,0.0,0.0,0.0,0.0,0.0,0.0,0.0,0.0,0.0,0.0,0.0,0.0,0.0,0.0,0.0,0.0,0.0,0.0,0.0,0.0,0.0,0.0,0.0,0.0,0.0,0.0,0.0,0.0,0.0,0.0,0.0,0.0,0.0,0.0,0.0,0.0,0.0,0.0,0.0,0.0,0.0,0.03,0.98,0.99,1.0,1.0,1.0,1.0,1.0,1.0,1.0,0.94,0.01,0.0,0.0,0.0,0.0,0.0,0.0,0.0,0.0,0.0,0.0,0.0,0.0,0.0,0.0,0.0,0.0,0.0,0.0,0.0,0.0,0.0,0.0,0.0,0.0,0.0,0.0,0.0,0.0,0.0,0.0,0.0,0.0,0.0,0.0,0.0,0.0,0.0,0.0,0.0,0.0,0.0,0.0,0.0,0.0,0.0,0.0,0.0,0.0,0.0,0.0,0.0,0.0],[0.0,0.0,0.0,0.0,0.0,0.0,0.0,0.0,0.0,0.0,0.0,0.0,0.0,0.0,0.0,0.0,0.0,0.0,0.0,0.0,0.0,0.0,0.0,0.0,0.0,0.0,0.0,0.0,0.0,0.0,0.0,0.0,0.0,0.0,0.0,0.0,0.0,0.0,0.0,0.0,0.0,0.0,0.0,0.0,0.0,0.0,0.0,0.0,0.0,0.0,0.0,0.0,0.0,0.0,0.0,0.0,0.0,0.0,0.0,0.0,0.0,0.0,0.0,0.0,0.0,0.0,0.0,0.0,0.0,0.0,0.0,0.0,1.0,1.0,1.0,1.0,1.0,1.0,0.49,0.97,0.0,0.0,0.0,0.0,0.0,0.0,0.0,0.0,0.0,0.0,0.0,0.0,0.0,0.0,0.0,0.0,0.0,0.0,0.0,0.0,0.0,0.0,0.0,0.0,0.0,0.0,0.0,0.0,0.0,0.0,0.0,0.0,0.0,0.0,0.0,0.0,0.0,0.0,0.0,0.0,0.0,0.0,0.0,0.0,0.0,0.0,0.0,0.0,0.0,0.0,0.0,0.0,0.0],[0.0,0.0,0.0,0.0,0.0,0.0,0.0,0.0,0.0,0.0,0.0,0.0,0.0,0.0,0.0,0.0,0.0,0.0,0.0,0.0,0.0,0.0,0.0,0.0,0.0,0.0,0.0,0.0,0.0,0.0,0.0,0.0,0.0,0.0,0.0,0.0,0.0,0.0,0.0,0.0,0.0,0.0,0.0,0.0,0.0,0.0,0.0,0.0,0.0,0.0,0.0,0.0,0.0,0.0,0.0,0.0,0.0,0.0,0.0,0.0,0.0,0.0,0.0,0.0,0.0,0.0,0.0,0.0,0.0,0.0,0.0,0.0,0.0,1.0,1.0,1.0,1.0,1.0,1.0,0.57,0.0,0.0,0.0,0.0,0.0,0.0,0.0,0.0,0.0,0.0,0.0,0.0,0.0,0.0,0.0,0.0,0.0,0.0,0.0,0.0,0.0,0.0,0.0,0.0,0.0,0.0,0.0,0.0,0.0,0.0,0.0,0.0,0.0,0.0,0.0,0.0,0.0,0.0,0.0,0.0,0.0,0.0,0.0,0.0,0.0,0.0,0.0,0.0,0.0,0.0,0.0,0.0,0.0],[0.0,0.0,0.0,0.0,0.0,0.0,0.0,0.0,0.0,0.0,0.0,0.0,0.0,0.0,0.0,0.0,0.0,0.0,0.0,0.0,0.0,0.0,0.0,0.0,0.0,0.0,0.0,0.0,0.0,0.0,0.0,0.0,0.0,0.0,0.0,0.0,0.0,0.0,0.0,0.0,0.0,0.0,0.0,0.0,0.0,0.0,0.0,0.0,0.0,0.0,0.0,0.0,0.0,0.0,0.0,0.0,0.0,0.0,0.0,0.0,0.0,0.0,0.0,0.0,0.0,0.0,0.0,0.0,0.0,0.0,0.26,0.0,0.0,0.0,0.99,1.0,0.49,1.0,1.0,1.0,0.03,0.11,0.0,0.0,0.0,0.0,0.0,0.0,0.0,0.0,0.0,0.0,0.0,0.0,0.0,0.0,0.0,0.0,0.0,0.0,0.0,0.0,0.0,0.0,0.0,0.0,0.0,0.0,0.0,0.0,0.0,0.0,0.0,0.0,0.0,0.0,0.0,0.0,0.0,0.0,0.0,0.0,0.0,0.0,0.0,0.0,0.0,0.0,0.0,0.0,0.0,0.0,0.0],[0.0,0.0,0.0,0.0,0.0,0.0,0.0,0.0,0.0,0.0,0.0,0.0,0.0,0.0,0.0,0.0,0.0,0.0,0.0,0.0,0.0,0.0,0.0,0.0,0.0,0.0,0.0,0.0,0.0,0.0,0.0,0.0,0.0,0.0,0.0,0.0,0.0,0.0,0.0,0.0,0.0,0.0,0.0,0.0,0.0,0.0,0.0,0.0,0.0,0.0,0.0,0.0,0.0,0.0,0.0,0.0,0.0,0.0,0.0,0.0,0.0,0.0,0.0,0.0,0.0,0.0,0.0,0.0,0.0,0.0,0.0,0.0,0.0,0.0,0.0,0.94,0.97,0.57,1.0,1.0,1.0,0.99,0.0,0.0,0.0,0.0,0.0,0.0,0.0,0.0,0.0,0.0,0.0,0.0,0.0,0.0,0.0,0.0,0.0,0.0,0.0,0.0,0.0,0.0,0.0,0.0,0.0,0.0,0.0,0.0,0.0,0.0,0.0,0.0,0.0,0.0,0.0,0.0,0.0,0.0,0.0,0.0,0.0,0.0,0.0,0.0,0.0,0.0,0.0,0.0,0.0,0.0,0.0],[0.0,0.0,0.0,0.0,0.0,0.0,0.0,0.0,0.0,0.0,0.0,0.0,0.0,0.0,0.0,0.0,0.0,0.0,0.0,0.0,0.0,0.0,0.0,0.0,0.0,0.0,0.0,0.0,0.0,0.0,0.0,0.0,0.0,0.0,0.0,0.0,0.0,0.0,0.0,0.0,0.0,0.0,0.0,0.0,0.0,0.0,0.0,0.0,0.0,0.0,0.0,0.0,0.0,0.0,0.0,0.0,0.0,0.0,0.0,0.0,0.0,0.0,0.0,0.0,0.0,0.0,0.0,0.0,0.0,0.0,0.0,0.0,0.0,0.0,0.0,0.01,0.0,0.0,0.03,1.0,1.0,1.0,1.0,0.0,0.01,0.0,0.0,0.0,0.0,0.0,0.0,0.0,0.0,0.0,0.0,0.0,0.0,0.0,0.0,0.0,0.0,0.0,0.0,0.0,0.0,0.0,0.0,0.0,0.0,0.0,0.0,0.0,0.0,0.0,0.0,0.0,0.0,0.0,0.0,0.0,0.0,0.0,0.0,0.0,0.0,0.0,0.0,0.0,0.0,0.0,0.0,0.0,0.0],[0.0,0.0,0.0,0.0,0.0,0.0,0.0,0.0,0.0,0.0,0.0,0.0,0.0,0.0,0.0,0.0,0.0,0.0,0.0,0.0,0.0,0.0,0.0,0.0,0.0,0.0,0.0,0.0,0.0,0.0,0.0,0.0,0.0,0.0,0.0,0.0,0.0,0.0,0.0,0.0,0.0,0.0,0.0,0.0,0.0,0.0,0.0,0.0,0.0,0.0,0.0,0.0,0.0,0.0,0.0,0.0,0.0,0.0,0.0,0.0,0.0,0.0,0.0,0.0,0.0,0.0,0.0,0.0,0.0,0.0,0.0,0.0,0.0,0.0,0.0,0.0,0.0,0.0,0.11,0.99,1.0,1.0,1.0,1.0,0.97,0.01,0.0,0.0,0.0,0.0,0.0,0.0,0.0,0.0,0.0,0.0,0.0,0.0,0.0,0.0,0.0,0.0,0.0,0.0,0.0,0.0,0.0,0.0,0.0,0.0,0.0,0.0,0.0,0.0,0.0,0.0,0.0,0.0,0.0,0.0,0.0,0.0,0.0,0.0,0.0,0.0,0.0,0.0,0.0,0.0,0.0,0.0,0.0],[0.0,0.0,0.0,0.0,0.0,0.0,0.0,0.0,0.0,0.0,0.0,0.0,0.0,0.0,0.0,0.0,0.0,0.0,0.0,0.0,0.0,0.0,0.0,0.0,0.0,0.0,0.0,0.0,0.0,0.0,0.0,0.0,0.0,0.0,0.0,0.0,0.0,0.0,0.0,0.0,0.0,0.0,0.0,0.0,0.0,0.0,0.0,0.0,0.0,0.0,0.0,0.0,0.0,0.0,0.0,0.0,0.0,0.0,0.0,0.0,0.0,0.0,0.0,0.0,0.0,0.0,0.0,0.0,0.0,0.0,0.0,0.0,0.0,0.0,0.0,0.0,0.0,0.0,0.0,0.0,1.0,1.0,1.0,1.0,1.0,1.0,1.0,0.0,0.0,0.0,0.0,0.0,0.0,0.0,0.0,0.0,0.0,0.0,0.0,0.0,0.0,0.0,0.0,0.0,0.0,0.0,0.0,0.0,0.0,0.0,0.0,0.0,0.0,0.0,0.0,0.0,0.0,0.0,0.0,0.0,0.0,0.0,0.0,0.0,0.0,0.0,0.0,0.0,0.0,0.0,0.0,0.0,0.0],[0.0,0.0,0.0,0.0,0.0,0.0,0.0,0.0,0.0,0.0,0.0,0.0,0.0,0.0,0.0,0.0,0.0,0.0,0.0,0.0,0.0,0.0,0.0,0.0,0.0,0.0,0.0,0.0,0.0,0.0,0.0,0.0,0.0,0.0,0.0,0.0,0.0,0.0,0.0,0.0,0.0,0.0,0.0,0.0,0.0,0.0,0.0,0.0,0.0,0.0,0.0,0.0,0.0,0.0,0.0,0.0,0.0,0.0,0.0,0.0,0.0,0.0,0.0,0.0,0.0,0.0,0.0,0.0,0.0,0.0,0.0,0.0,0.0,0.0,0.0,0.0,0.0,0.0,0.0,0.0,0.0,1.0,1.0,1.0,1.0,1.0,1.0,1.0,0.0,0.0,0.0,0.0,0.0,0.0,0.0,0.0,0.0,0.0,0.0,0.0,0.0,0.0,0.0,0.0,0.0,0.0,0.0,0.0,0.0,0.0,0.0,0.0,0.0,0.0,0.0,0.0,0.0,0.0,0.0,0.0,0.0,0.0,0.0,0.0,0.0,0.0,0.0,0.0,0.0,0.0,0.0,0.0,0.0],[0.0,0.0,0.0,0.0,0.0,0.0,0.0,0.0,0.0,0.0,0.0,0.0,0.0,0.0,0.0,0.0,0.0,0.0,0.0,0.0,0.0,0.0,0.0,0.0,0.0,0.0,0.0,0.0,0.0,0.0,0.0,0.0,0.0,0.0,0.0,0.0,0.0,0.0,0.0,0.0,0.0,0.0,0.0,0.0,0.0,0.0,0.0,0.0,0.0,0.0,0.0,0.0,0.0,0.0,0.0,0.0,0.0,0.0,0.0,0.0,0.0,0.0,0.0,0.0,0.0,0.0,0.0,0.0,0.0,0.0,0.0,0.0,0.0,0.0,0.0,0.0,0.0,0.0,0.0,0.0,0.01,0.97,1.0,1.0,1.0,1.0,1.0,1.0,1.0,0.0,0.0,0.0,0.0,0.0,0.0,0.0,0.0,0.0,0.0,0.0,0.0,0.0,0.0,0.0,0.0,0.0,0.0,0.0,0.0,0.0,0.0,0.0,0.0,0.0,0.0,0.0,0.0,0.0,0.0,0.0,0.0,0.0,0.0,0.0,0.0,0.0,0.0,0.0,0.0,0.0,0.0,0.0,0.0],[0.0,0.0,0.0,0.0,0.0,0.0,0.0,0.0,0.0,0.0,0.0,0.0,0.0,0.0,0.0,0.0,0.0,0.0,0.0,0.0,0.0,0.0,0.0,0.0,0.0,0.0,0.0,0.0,0.0,0.0,0.0,0.0,0.0,0.0,0.0,0.0,0.0,0.0,0.0,0.0,0.0,0.0,0.0,0.0,0.0,0.0,0.0,0.0,0.0,0.0,0.0,0.0,0.0,0.0,0.0,0.0,0.0,0.0,0.0,0.0,0.0,0.0,0.0,0.0,0.0,0.0,0.0,0.0,0.0,0.0,0.0,0.0,0.0,0.0,0.0,0.0,0.0,0.0,0.0,0.0,0.0,0.01,1.0,1.0,1.0,1.0,1.0,1.0,1.0,1.0,0.0,0.0,0.0,0.0,0.0,0.0,0.0,0.0,0.0,0.0,0.0,0.0,0.0,0.0,0.0,0.0,0.0,0.0,0.0,0.0,0.0,0.0,0.0,0.0,0.0,0.0,0.0,0.0,0.0,0.0,0.0,0.0,0.0,0.0,0.0,0.0,0.0,0.0,0.0,0.0,0.0,0.0,0.0],[0.0,0.0,0.0,0.0,0.0,0.0,0.0,0.0,0.0,0.0,0.0,0.0,0.0,0.0,0.0,0.0,0.0,0.0,0.0,0.0,0.0,0.0,0.0,0.0,0.0,0.0,0.0,0.0,0.0,0.0,0.0,0.0,0.0,0.0,0.0,0.0,0.0,0.0,0.0,0.0,0.0,0.0,0.0,0.0,0.0,0.0,0.0,0.0,0.0,0.0,0.0,0.0,0.0,0.0,0.0,0.0,0.0,0.0,0.0,0.0,0.0,0.0,0.0,0.0,0.0,0.0,0.0,0.0,0.0,0.0,0.0,0.0,0.0,0.0,0.0,0.0,0.0,0.0,0.0,0.0,0.0,0.0,1.0,1.0,1.0,1.0,1.0,1.0,1.0,1.0,1.0,0.0,0.0,0.0,0.0,0.0,0.0,0.0,0.0,0.0,0.0,0.0,0.0,0.0,0.0,0.0,0.0,0.0,0.0,0.0,0.0,0.0,0.0,0.0,0.0,0.0,0.0,0.0,0.0,0.0,0.0,0.0,0.0,0.0,0.0,0.0,0.0,0.0,0.0,0.0,0.0,0.0,0.0],[0.0,0.0,0.0,0.0,0.0,0.0,0.0,0.0,0.0,0.0,0.0,0.0,0.0,0.0,0.0,0.0,0.0,0.0,0.0,0.0,0.0,0.0,0.0,0.0,0.0,0.0,0.0,0.0,0.0,0.0,0.0,0.0,0.0,0.0,0.0,0.0,0.0,0.0,0.0,0.0,0.0,0.0,0.0,0.0,0.0,0.0,0.0,0.0,0.0,0.0,0.0,0.0,0.0,0.0,0.0,0.0,0.0,0.0,0.0,0.0,0.0,0.0,0.0,0.0,0.0,0.0,0.0,0.0,0.0,0.0,0.0,0.0,0.0,0.0,0.0,0.0,0.0,0.0,0.0,0.0,0.0,0.0,0.0,1.0,1.0,1.0,1.0,1.0,1.0,1.0,1.0,1.0,0.0,0.0,0.0,0.0,0.0,0.0,0.0,0.0,0.0,0.0,0.0,0.0,0.0,0.0,0.0,0.0,0.0,0.0,0.0,0.0,0.0,0.0,0.0,0.0,0.0,0.0,0.0,0.0,0.0,0.0,0.0,0.0,0.0,0.0,0.0,0.0,0.0,0.0,0.0,0.0,0.0],[0.0,0.0,0.0,0.0,0.0,0.0,0.0,0.0,0.0,0.0,0.0,0.0,0.0,0.0,0.0,0.0,0.0,0.0,0.0,0.0,0.0,0.0,0.0,0.0,0.0,0.0,0.0,0.0,0.0,0.0,0.0,0.0,0.0,0.0,0.0,0.0,0.0,0.0,0.0,0.0,0.0,0.0,0.0,0.0,0.0,0.0,0.0,0.0,0.0,0.0,0.0,0.0,0.0,0.0,0.0,0.0,0.0,0.0,0.0,0.0,0.0,0.0,0.0,0.0,0.0,0.0,0.0,0.0,0.0,0.0,0.0,0.0,0.0,0.0,0.0,0.0,0.0,0.0,0.0,0.0,0.0,0.0,0.0,0.0,1.0,1.0,1.0,1.0,1.0,1.0,1.0,1.0,1.0,0.0,0.0,0.0,0.0,0.0,0.0,0.0,0.0,0.0,0.0,0.0,0.0,0.0,0.0,0.0,0.0,0.0,0.0,0.0,0.0,0.0,0.0,0.0,0.0,0.0,0.0,0.0,0.0,0.0,0.0,0.0,0.0,0.0,0.0,0.0,0.0,0.0,0.0,0.0,0.0],[0.0,0.0,0.0,0.0,0.0,0.0,0.0,0.0,0.0,0.0,0.0,0.0,0.0,0.0,0.0,0.0,0.0,0.0,0.0,0.0,0.0,0.0,0.0,0.0,0.0,0.0,0.0,0.0,0.0,0.0,0.0,0.0,0.0,0.0,0.0,0.0,0.0,0.0,0.0,0.0,0.0,0.0,0.0,0.0,0.0,0.0,0.0,0.0,0.0,0.0,0.0,0.0,0.0,0.0,0.0,0.0,0.0,0.0,0.0,0.0,0.0,0.0,0.0,0.0,0.0,0.0,0.0,0.0,0.0,0.0,0.0,0.0,0.0,0.0,0.0,0.0,0.0,0.0,0.0,0.0,0.0,0.0,0.0,0.0,0.0,1.0,1.0,1.0,1.0,1.0,1.0,1.0,1.0,1.0,0.0,0.0,0.0,0.0,0.0,0.0,0.0,0.0,0.0,0.0,0.0,0.0,0.0,0.0,0.0,0.0,0.0,0.0,0.0,0.0,0.0,0.0,0.0,0.0,0.0,0.0,0.0,0.0,0.0,0.0,0.0,0.0,0.0,0.0,0.0,0.0,0.0,0.0,0.0],[0.0,0.0,0.0,0.0,0.0,0.0,0.0,0.0,0.0,0.0,0.0,0.0,0.0,0.0,0.0,0.0,0.0,0.0,0.0,0.0,0.0,0.0,0.0,0.0,0.0,0.0,0.0,0.0,0.0,0.0,0.0,0.0,0.0,0.0,0.0,0.0,0.0,0.0,0.0,0.0,0.0,0.0,0.0,0.0,0.0,0.0,0.0,0.0,0.0,0.0,0.0,0.0,0.0,0.0,0.0,0.0,0.0,0.0,0.0,0.0,0.0,0.0,0.0,0.0,0.0,0.0,0.0,0.0,0.0,0.0,0.0,0.0,0.0,0.0,0.0,0.0,0.0,0.0,0.0,0.0,0.0,0.0,0.0,0.0,0.0,0.0,1.0,1.0,1.0,1.0,1.0,1.0,1.0,1.0,1.0,0.0,0.0,0.0,0.0,0.0,0.0,0.0,0.0,0.0,0.0,0.0,0.0,0.0,0.0,0.0,0.0,0.0,0.0,0.0,0.0,0.0,0.0,0.0,0.0,0.0,0.0,0.0,0.0,0.0,0.0,0.0,0.0,0.0,0.0,0.0,0.0,0.0,0.0],[0.0,0.0,0.0,0.0,0.0,0.0,0.0,0.0,0.0,0.0,0.0,0.0,0.0,0.0,0.0,0.0,0.0,0.0,0.0,0.0,0.0,0.0,0.0,0.0,0.0,0.0,0.0,0.0,0.0,0.0,0.0,0.0,0.0,0.0,0.0,0.0,0.0,0.0,0.0,0.0,0.0,0.0,0.0,0.0,0.0,0.0,0.0,0.0,0.0,0.0,0.0,0.0,0.0,0.0,0.0,0.0,0.0,0.0,0.0,0.0,0.0,0.0,0.0,0.0,0.0,0.0,0.0,0.0,0.0,0.0,0.0,0.0,0.0,0.0,0.0,0.0,0.0,0.0,0.0,0.0,0.0,0.0,0.0,0.0,0.0,0.0,0.0,1.0,1.0,1.0,1.0,1.0,1.0,1.0,1.0,1.0,0.0,0.0,0.0,0.0,0.0,0.0,0.0,0.0,0.0,0.0,0.0,0.0,0.0,0.0,0.0,0.0,0.0,0.0,0.0,0.0,0.0,0.0,0.0,0.0,0.0,0.0,0.0,0.0,0.0,0.0,0.0,0.0,0.0,0.0,0.0,0.0,0.0],[0.0,0.0,0.0,0.0,0.0,0.0,0.0,0.0,0.0,0.0,0.0,0.0,0.0,0.0,0.0,0.0,0.0,0.0,0.0,0.0,0.0,0.0,0.0,0.0,0.0,0.0,0.0,0.0,0.0,0.0,0.0,0.0,0.0,0.0,0.0,0.0,0.0,0.0,0.0,0.0,0.0,0.0,0.0,0.0,0.0,0.0,0.0,0.0,0.0,0.0,0.0,0.0,0.0,0.0,0.0,0.0,0.0,0.0,0.0,0.0,0.0,0.0,0.0,0.0,0.0,0.0,0.0,0.0,0.0,0.0,0.0,0.0,0.0,0.0,0.0,0.0,0.0,0.0,0.0,0.0,0.0,0.0,0.0,0.0,0.0,0.0,0.0,0.0,1.0,1.0,1.0,1.0,1.0,1.0,1.0,1.0,1.0,0.0,0.0,0.0,0.0,0.0,0.0,0.0,0.0,0.0,0.0,0.0,0.0,0.0,0.0,0.0,0.0,0.0,0.0,0.0,0.0,0.0,0.0,0.0,0.0,0.0,0.0,0.0,0.0,0.0,0.0,0.0,0.0,0.0,0.0,0.0,0.0],[0.0,0.0,0.0,0.0,0.0,0.0,0.0,0.0,0.0,0.0,0.0,0.0,0.0,0.0,0.0,0.0,0.0,0.0,0.0,0.0,0.0,0.0,0.0,0.0,0.0,0.0,0.0,0.0,0.0,0.0,0.0,0.0,0.0,0.0,0.0,0.0,0.0,0.0,0.0,0.0,0.0,0.0,0.0,0.0,0.0,0.0,0.0,0.0,0.0,0.0,0.0,0.0,0.0,0.0,0.0,0.0,0.0,0.0,0.0,0.0,0.0,0.0,0.0,0.0,0.0,0.0,0.0,0.0,0.0,0.0,0.0,0.0,0.0,0.0,0.0,0.0,0.0,0.0,0.0,0.0,0.0,0.0,0.0,0.0,0.0,0.0,0.0,0.0,0.0,1.0,1.0,1.0,1.0,1.0,1.0,1.0,1.0,1.0,0.0,0.0,0.0,0.0,0.0,0.0,0.0,0.0,0.0,0.0,0.0,0.0,0.0,0.0,0.0,0.0,0.0,0.0,0.0,0.0,0.0,0.0,0.0,0.0,0.0,0.0,0.0,0.0,0.0,0.0,0.0,0.0,0.0,0.0,0.0],[0.0,0.0,0.0,0.0,0.0,0.0,0.0,0.0,0.0,0.0,0.0,0.0,0.0,0.0,0.0,0.0,0.0,0.0,0.0,0.0,0.0,0.0,0.0,0.0,0.0,0.0,0.0,0.0,0.0,0.0,0.0,0.0,0.0,0.0,0.0,0.0,0.0,0.0,0.0,0.0,0.0,0.0,0.0,0.0,0.0,0.0,0.0,0.0,0.0,0.0,0.0,0.0,0.0,0.0,0.0,0.0,0.0,0.0,0.0,0.0,0.0,0.0,0.0,0.0,0.0,0.0,0.0,0.0,0.0,0.0,0.0,0.0,0.0,0.0,0.0,0.0,0.0,0.0,0.0,0.0,0.0,0.0,0.0,0.0,0.0,0.0,0.0,0.0,0.0,0.0,1.0,1.0,1.0,1.0,1.0,1.0,1.0,1.0,1.0,0.0,0.0,0.0,0.0,0.0,0.0,0.0,0.0,0.0,0.0,0.0,0.0,0.0,0.0,0.0,0.0,0.0,0.0,0.0,0.0,0.0,0.0,0.0,0.0,0.0,0.0,0.0,0.0,0.0,0.0,0.0,0.0,0.0,0.0],[0.0,0.0,0.0,0.0,0.0,0.0,0.0,0.0,0.0,0.0,0.0,0.0,0.0,0.0,0.0,0.0,0.0,0.0,0.0,0.0,0.0,0.0,0.0,0.0,0.0,0.0,0.0,0.0,0.0,0.0,0.0,0.0,0.0,0.0,0.0,0.0,0.0,0.0,0.0,0.0,0.0,0.0,0.0,0.0,0.0,0.0,0.0,0.0,0.0,0.0,0.0,0.0,0.0,0.0,0.0,0.0,0.0,0.0,0.0,0.0,0.0,0.0,0.0,0.0,0.0,0.0,0.0,0.0,0.0,0.0,0.0,0.0,0.0,0.0,0.0,0.0,0.0,0.0,0.0,0.0,0.0,0.0,0.0,0.0,0.0,0.0,0.0,0.0,0.0,0.0,0.0,1.0,1.0,1.0,1.0,1.0,1.0,1.0,1.0,1.0,0.0,0.0,0.0,0.0,0.0,0.0,0.0,0.0,0.0,0.0,0.0,0.0,0.0,0.0,0.0,0.0,0.0,0.0,0.0,0.0,0.0,0.0,0.0,0.0,0.0,0.0,0.0,0.0,0.0,0.0,0.0,0.0,0.0],[0.0,0.0,0.0,0.0,0.0,0.0,0.0,0.0,0.0,0.0,0.0,0.0,0.0,0.0,0.0,0.0,0.0,0.0,0.0,0.0,0.0,0.0,0.0,0.0,0.0,0.0,0.0,0.0,0.0,0.0,0.0,0.0,0.0,0.0,0.0,0.0,0.0,0.0,0.0,0.0,0.0,0.0,0.0,0.0,0.0,0.0,0.0,0.0,0.0,0.0,0.0,0.0,0.0,0.0,0.0,0.0,0.0,0.0,0.0,0.0,0.0,0.0,0.0,0.0,0.0,0.0,0.0,0.0,0.0,0.0,0.0,0.0,0.0,0.0,0.0,0.0,0.0,0.0,0.0,0.0,0.0,0.0,0.0,0.0,0.0,0.0,0.0,0.0,0.0,0.0,0.0,0.0,1.0,1.0,1.0,1.0,1.0,1.0,1.0,1.0,1.0,0.0,0.0,0.0,0.0,0.0,0.0,0.0,0.0,0.0,0.0,0.0,0.0,0.0,0.0,0.0,0.0,0.0,0.0,0.0,0.0,0.0,0.0,0.0,0.0,0.0,0.0,0.0,0.0,0.0,0.0,0.0,0.0],[0.0,0.0,0.0,0.0,0.0,0.0,0.0,0.0,0.0,0.0,0.0,0.0,0.0,0.0,0.0,0.0,0.0,0.0,0.0,0.0,0.0,0.0,0.0,0.0,0.0,0.0,0.0,0.0,0.0,0.0,0.0,0.0,0.0,0.0,0.0,0.0,0.0,0.0,0.0,0.0,0.0,0.0,0.0,0.0,0.0,0.0,0.0,0.0,0.0,0.0,0.0,0.0,0.0,0.0,0.0,0.0,0.0,0.0,0.0,0.0,0.0,0.0,0.0,0.0,0.0,0.0,0.0,0.0,0.0,0.0,0.0,0.0,0.0,0.0,0.0,0.0,0.0,0.0,0.0,0.0,0.0,0.0,0.0,0.0,0.0,0.0,0.0,0.0,0.0,0.0,0.0,0.0,0.0,1.0,1.0,1.0,1.0,1.0,1.0,1.0,1.0,1.0,0.0,0.0,0.0,0.0,0.0,0.0,0.0,0.0,0.0,0.0,0.0,0.0,0.0,0.0,0.0,0.0,0.0,0.0,0.0,0.0,0.0,0.0,0.0,0.0,0.0,0.0,0.0,0.0,0.0,0.0,0.0],[0.0,0.0,0.0,0.0,0.0,0.0,0.0,0.0,0.0,0.0,0.0,0.0,0.0,0.0,0.0,0.0,0.0,0.0,0.0,0.0,0.0,0.0,0.0,0.0,0.0,0.0,0.0,0.0,0.0,0.0,0.0,0.0,0.0,0.0,0.0,0.0,0.0,0.0,0.0,0.0,0.0,0.0,0.0,0.0,0.0,0.0,0.0,0.0,0.0,0.0,0.0,0.0,0.0,0.0,0.0,0.0,0.0,0.0,0.0,0.0,0.0,0.0,0.0,0.0,0.0,0.0,0.0,0.0,0.0,0.0,0.0,0.0,0.0,0.0,0.0,0.0,0.0,0.0,0.0,0.0,0.0,0.0,0.0,0.0,0.0,0.0,0.0,0.0,0.0,0.0,0.0,0.0,0.0,0.0,1.0,1.0,1.0,1.0,1.0,1.0,1.0,1.0,1.0,0.0,0.0,0.0,0.0,0.0,0.0,0.0,0.0,0.0,0.0,0.0,0.0,0.0,0.0,0.0,0.0,0.0,0.0,0.0,0.0,0.0,0.0,0.0,0.0,0.0,0.0,0.0,0.0,0.0,0.0],[0.0,0.0,0.0,0.0,0.0,0.0,0.0,0.0,0.0,0.0,0.0,0.0,0.0,0.0,0.0,0.0,0.0,0.0,0.0,0.0,0.0,0.0,0.0,0.0,0.0,0.0,0.0,0.0,0.0,0.0,0.0,0.0,0.0,0.0,0.0,0.0,0.0,0.0,0.0,0.0,0.0,0.0,0.0,0.0,0.0,0.0,0.0,0.0,0.0,0.0,0.0,0.0,0.0,0.0,0.0,0.0,0.0,0.0,0.0,0.0,0.0,0.0,0.0,0.0,0.0,0.0,0.0,0.0,0.0,0.0,0.0,0.0,0.0,0.0,0.0,0.0,0.0,0.0,0.0,0.0,0.0,0.0,0.0,0.0,0.0,0.0,0.0,0.0,0.0,0.0,0.0,0.0,0.0,0.0,0.0,1.0,1.0,1.0,1.0,1.0,1.0,1.0,1.0,1.0,0.0,0.0,0.0,0.0,0.0,0.0,0.0,0.0,0.0,0.0,0.0,0.0,0.0,0.0,0.0,0.0,0.0,0.0,0.0,0.0,0.0,0.0,0.0,0.0,0.0,0.0,0.0,0.0,0.0],[0.0,0.0,0.0,0.0,0.0,0.0,0.0,0.0,0.0,0.0,0.0,0.0,0.0,0.0,0.0,0.0,0.0,0.0,0.0,0.0,0.0,0.0,0.0,0.0,0.0,0.0,0.0,0.0,0.0,0.0,0.0,0.0,0.0,0.0,0.0,0.0,0.0,0.0,0.0,0.0,0.0,0.0,0.0,0.0,0.0,0.0,0.0,0.0,0.0,0.0,0.0,0.0,0.0,0.0,0.0,0.0,0.0,0.0,0.0,0.0,0.0,0.0,0.0,0.0,0.0,0.0,0.0,0.0,0.0,0.0,0.0,0.0,0.0,0.0,0.0,0.0,0.0,0.0,0.0,0.0,0.0,0.0,0.0,0.0,0.0,0.0,0.0,0.0,0.0,0.0,0.0,0.0,0.0,0.0,0.0,0.0,1.0,1.0,1.0,1.0,1.0,1.0,1.0,1.0,1.0,0.0,0.0,0.0,0.0,0.0,0.0,0.0,0.0,0.0,0.0,0.0,0.0,0.0,0.0,0.0,0.0,0.0,0.0,0.0,0.0,0.0,0.0,0.0,0.0,0.0,0.0,0.0,0.0],[0.0,0.0,0.0,0.0,0.0,0.0,0.0,0.0,0.0,0.0,0.0,0.0,0.0,0.0,0.0,0.0,0.0,0.0,0.0,0.0,0.0,0.0,0.0,0.0,0.0,0.0,0.0,0.0,0.0,0.0,0.0,0.0,0.0,0.0,0.0,0.0,0.0,0.0,0.0,0.0,0.0,0.0,0.0,0.0,0.0,0.0,0.0,0.0,0.0,0.0,0.0,0.0,0.0,0.0,0.0,0.0,0.0,0.0,0.0,0.0,0.0,0.0,0.0,0.0,0.0,0.0,0.0,0.0,0.0,0.0,0.0,0.0,0.0,0.0,0.0,0.0,0.0,0.0,0.0,0.0,0.0,0.0,0.0,0.0,0.0,0.0,0.0,0.0,0.0,0.0,0.0,0.0,0.0,0.0,0.0,0.0,0.0,1.0,1.0,1.0,1.0,1.0,1.0,1.0,1.0,1.0,0.0,0.0,0.0,0.0,0.0,0.0,0.0,0.0,0.0,0.0,0.0,0.0,0.0,0.0,0.0,0.0,0.0,0.0,0.0,0.0,0.0,0.0,0.0,0.0,0.0,0.0,0.0],[0.0,0.0,0.0,0.0,0.0,0.0,0.0,0.0,0.0,0.0,0.0,0.0,0.0,0.0,0.0,0.0,0.0,0.0,0.0,0.0,0.0,0.0,0.0,0.0,0.0,0.0,0.0,0.0,0.0,0.0,0.0,0.0,0.0,0.0,0.0,0.0,0.0,0.0,0.0,0.0,0.0,0.0,0.0,0.0,0.0,0.0,0.0,0.0,0.0,0.0,0.0,0.0,0.0,0.0,0.0,0.0,0.0,0.0,0.0,0.0,0.0,0.0,0.0,0.0,0.0,0.0,0.0,0.0,0.0,0.0,0.0,0.0,0.0,0.0,0.0,0.0,0.0,0.0,0.0,0.0,0.0,0.0,0.0,0.0,0.0,0.0,0.0,0.0,0.0,0.0,0.0,0.0,0.0,0.0,0.0,0.0,0.0,0.0,1.0,1.0,1.0,1.0,1.0,1.0,1.0,1.0,1.0,0.0,0.0,0.0,0.0,0.0,0.0,0.0,0.0,0.0,0.0,0.0,0.0,0.0,0.0,0.0,0.0,0.0,0.0,0.0,0.0,0.0,0.0,0.0,0.0,0.0,0.0],[0.0,0.0,0.0,0.0,0.0,0.0,0.0,0.0,0.0,0.0,0.0,0.0,0.0,0.0,0.0,0.0,0.0,0.0,0.0,0.0,0.0,0.0,0.0,0.0,0.0,0.0,0.0,0.0,0.0,0.0,0.0,0.0,0.0,0.0,0.0,0.0,0.0,0.0,0.0,0.0,0.0,0.0,0.0,0.0,0.0,0.0,0.0,0.0,0.0,0.0,0.0,0.0,0.0,0.0,0.0,0.0,0.0,0.0,0.0,0.0,0.0,0.0,0.0,0.0,0.0,0.0,0.0,0.0,0.0,0.0,0.0,0.0,0.0,0.0,0.0,0.0,0.0,0.0,0.0,0.0,0.0,0.0,0.0,0.0,0.0,0.0,0.0,0.0,0.0,0.0,0.0,0.0,0.0,0.0,0.0,0.0,0.0,0.0,0.0,1.0,1.0,1.0,1.0,1.0,1.0,1.0,1.0,1.0,0.0,0.0,0.0,0.0,0.0,0.0,0.0,0.0,0.0,0.0,0.0,0.0,0.0,0.0,0.0,0.0,0.0,0.0,0.0,0.0,0.0,0.0,0.0,0.0,0.0],[0.0,0.0,0.0,0.0,0.0,0.0,0.0,0.0,0.0,0.0,0.0,0.0,0.0,0.0,0.0,0.0,0.0,0.0,0.0,0.0,0.0,0.0,0.0,0.0,0.0,0.0,0.0,0.0,0.0,0.0,0.0,0.0,0.0,0.0,0.0,0.0,0.0,0.0,0.0,0.0,0.0,0.0,0.0,0.0,0.0,0.0,0.0,0.0,0.0,0.0,0.0,0.0,0.0,0.0,0.0,0.0,0.0,0.0,0.0,0.0,0.0,0.0,0.0,0.0,0.0,0.0,0.0,0.0,0.0,0.0,0.0,0.0,0.0,0.0,0.0,0.0,0.0,0.0,0.0,0.0,0.0,0.0,0.0,0.0,0.0,0.0,0.0,0.0,0.0,0.0,0.0,0.0,0.0,0.0,0.0,0.0,0.0,0.0,0.0,0.0,1.0,1.0,1.0,1.0,1.0,1.0,1.0,1.0,1.0,0.01,0.0,0.0,0.0,0.0,0.0,0.0,0.0,0.0,0.0,0.0,0.0,0.0,0.0,0.0,0.0,0.0,0.0,0.0,0.0,0.0,0.0,0.0,0.0],[0.0,0.0,0.0,0.0,0.0,0.0,0.0,0.0,0.0,0.0,0.0,0.0,0.0,0.0,0.0,0.0,0.0,0.0,0.0,0.0,0.0,0.0,0.0,0.0,0.0,0.0,0.0,0.0,0.0,0.0,0.0,0.0,0.0,0.0,0.0,0.0,0.0,0.0,0.0,0.0,0.0,0.0,0.0,0.0,0.0,0.0,0.0,0.0,0.0,0.0,0.0,0.0,0.0,0.0,0.0,0.0,0.0,0.0,0.0,0.0,0.0,0.0,0.0,0.0,0.0,0.0,0.0,0.0,0.0,0.0,0.0,0.0,0.0,0.0,0.0,0.0,0.0,0.0,0.0,0.0,0.0,0.0,0.0,0.0,0.0,0.0,0.0,0.0,0.0,0.0,0.0,0.0,0.0,0.0,0.0,0.0,0.0,0.0,0.0,0.0,0.0,1.0,1.0,1.0,1.0,1.0,1.0,0.8,1.0,1.0,0.0,0.0,0.0,0.0,0.0,0.0,0.0,0.0,0.0,0.0,0.0,0.0,0.0,0.0,0.0,0.0,0.0,0.0,0.0,0.0,0.0,0.0,0.0],[0.0,0.0,0.0,0.0,0.0,0.0,0.0,0.0,0.0,0.0,0.0,0.0,0.0,0.0,0.0,0.0,0.0,0.0,0.0,0.0,0.0,0.0,0.0,0.0,0.0,0.0,0.0,0.0,0.0,0.0,0.0,0.0,0.0,0.0,0.0,0.0,0.0,0.0,0.0,0.0,0.0,0.0,0.0,0.0,0.0,0.0,0.0,0.0,0.0,0.0,0.0,0.0,0.0,0.0,0.0,0.0,0.0,0.0,0.0,0.0,0.0,0.0,0.0,0.0,0.0,0.0,0.0,0.0,0.0,0.0,0.0,0.0,0.0,0.0,0.0,0.0,0.0,0.0,0.0,0.0,0.0,0.0,0.0,0.0,0.0,0.0,0.0,0.0,0.0,0.0,0.0,0.0,0.0,0.0,0.0,0.0,0.0,0.0,0.0,0.0,0.0,0.0,1.0,1.0,1.0,1.0,1.0,1.0,0.43,0.99,0.0,0.0,0.0,0.0,0.0,0.0,0.0,0.0,0.0,0.0,0.0,0.0,0.0,0.0,0.0,0.0,0.0,0.0,0.0,0.0,0.0,0.0,0.0],[0.0,0.0,0.0,0.0,0.0,0.0,0.0,0.0,0.0,0.0,0.0,0.0,0.0,0.0,0.0,0.0,0.0,0.0,0.0,0.0,0.0,0.0,0.0,0.0,0.0,0.0,0.0,0.0,0.0,0.0,0.0,0.0,0.0,0.0,0.0,0.0,0.0,0.0,0.0,0.0,0.0,0.0,0.0,0.0,0.0,0.0,0.0,0.0,0.0,0.0,0.0,0.0,0.0,0.0,0.0,0.0,0.0,0.0,0.0,0.0,0.0,0.0,0.0,0.0,0.0,0.0,0.0,0.0,0.0,0.0,0.0,0.0,0.0,0.0,0.0,0.0,0.0,0.0,0.0,0.0,0.0,0.0,0.0,0.0,0.0,0.0,0.0,0.0,0.0,0.0,0.0,0.0,0.0,0.0,0.0,0.0,0.0,0.0,0.0,0.0,0.0,0.0,0.0,1.0,1.0,0.8,1.0,1.0,1.0,1.0,0.0,0.0,0.0,0.0,0.0,0.0,0.0,0.0,0.0,0.0,0.0,0.0,0.0,0.0,0.0,0.0,0.0,0.0,0.0,0.0,0.0,0.0,0.0],[0.0,0.0,0.0,0.0,0.0,0.0,0.0,0.0,0.0,0.0,0.0,0.0,0.0,0.0,0.0,0.0,0.0,0.0,0.0,0.0,0.0,0.0,0.0,0.0,0.0,0.0,0.0,0.0,0.0,0.0,0.0,0.0,0.0,0.0,0.0,0.0,0.0,0.0,0.0,0.0,0.0,0.0,0.0,0.0,0.0,0.0,0.0,0.0,0.0,0.0,0.0,0.0,0.0,0.0,0.0,0.0,0.0,0.0,0.0,0.0,0.0,0.0,0.0,0.0,0.0,0.0,0.0,0.0,0.0,0.0,0.0,0.0,0.0,0.0,0.0,0.0,0.0,0.0,0.0,0.0,0.0,0.0,0.0,0.0,0.0,0.0,0.0,0.0,0.0,0.0,0.0,0.0,0.0,0.0,0.0,0.0,0.0,0.0,0.0,0.0,0.0,0.0,0.0,0.0,1.0,1.0,0.43,1.0,1.0,1.0,0.25,0.0,0.0,0.0,0.0,0.0,0.0,0.0,0.0,0.0,0.0,0.0,0.0,0.0,0.0,0.0,0.0,0.0,0.0,0.0,0.0,0.0,0.0],[0.0,0.0,0.0,0.0,0.0,0.0,0.0,0.0,0.0,0.0,0.0,0.0,0.0,0.0,0.0,0.0,0.0,0.0,0.0,0.0,0.0,0.0,0.0,0.0,0.0,0.0,0.0,0.0,0.0,0.0,0.0,0.0,0.0,0.0,0.0,0.0,0.0,0.0,0.0,0.0,0.0,0.0,0.0,0.0,0.0,0.0,0.0,0.0,0.0,0.0,0.0,0.0,0.0,0.0,0.0,0.0,0.0,0.0,0.0,0.0,0.0,0.0,0.0,0.0,0.0,0.0,0.0,0.0,0.0,0.0,0.0,0.0,0.0,0.0,0.0,0.0,0.0,0.0,0.0,0.0,0.0,0.0,0.0,0.0,0.0,0.0,0.0,0.0,0.0,0.0,0.0,0.0,0.0,0.0,0.0,0.0,0.0,0.0,0.0,0.0,0.0,0.0,0.0,0.0,0.01,1.0,0.99,1.0,1.0,1.0,1.0,0.97,0.0,0.0,0.0,0.0,0.0,0.0,0.0,0.0,0.0,0.0,0.0,0.0,0.0,0.0,0.0,0.0,0.0,0.0,0.0,0.0,0.0],[0.0,0.0,0.0,0.0,0.0,0.0,0.0,0.0,0.0,0.0,0.0,0.0,0.0,0.0,0.0,0.0,0.0,0.0,0.0,0.0,0.0,0.0,0.0,0.0,0.0,0.0,0.0,0.0,0.0,0.0,0.0,0.0,0.0,0.0,0.0,0.0,0.0,0.0,0.0,0.0,0.0,0.0,0.0,0.0,0.0,0.0,0.0,0.0,0.0,0.0,0.0,0.0,0.0,0.0,0.0,0.0,0.0,0.0,0.0,0.0,0.0,0.0,0.0,0.0,0.0,0.0,0.0,0.0,0.0,0.0,0.0,0.0,0.0,0.0,0.0,0.0,0.0,0.0,0.0,0.0,0.0,0.0,0.0,0.0,0.0,0.0,0.0,0.0,0.0,0.0,0.0,0.0,0.0,0.0,0.0,0.0,0.0,0.0,0.0,0.0,0.0,0.0,0.0,0.0,0.0,0.0,0.0,0.0,0.25,1.0,1.0,1.0,1.0,0.0,0.0,0.01,0.0,0.01,0.0,0.0,0.0,0.0,0.0,0.0,0.0,0.0,0.0,0.0,0.0,0.0,0.0,0.0,0.0],[0.0,0.0,0.0,0.0,0.0,0.0,0.0,0.0,0.0,0.0,0.0,0.0,0.0,0.0,0.0,0.0,0.0,0.0,0.0,0.0,0.0,0.0,0.0,0.0,0.0,0.0,0.0,0.0,0.0,0.0,0.0,0.0,0.0,0.0,0.0,0.0,0.0,0.0,0.0,0.0,0.0,0.0,0.0,0.0,0.0,0.0,0.0,0.0,0.0,0.0,0.0,0.0,0.0,0.0,0.0,0.0,0.0,0.0,0.0,0.0,0.0,0.0,0.0,0.0,0.0,0.0,0.0,0.0,0.0,0.0,0.0,0.0,0.0,0.0,0.0,0.0,0.0,0.0,0.0,0.0,0.0,0.0,0.0,0.0,0.0,0.0,0.0,0.0,0.0,0.0,0.0,0.0,0.0,0.0,0.0,0.0,0.0,0.0,0.0,0.0,0.0,0.0,0.0,0.0,0.0,0.0,0.0,0.0,0.0,0.97,1.0,1.0,1.0,0.0,0.95,1.0,0.99,0.73,0.0,0.0,0.0,0.0,0.0,0.0,0.0,0.0,0.0,0.0,0.0,0.0,0.0,0.0,0.0],[0.0,0.0,0.0,0.0,0.0,0.0,0.0,0.0,0.0,0.0,0.0,0.0,0.0,0.0,0.0,0.0,0.0,0.0,0.0,0.0,0.0,0.0,0.0,0.0,0.0,0.0,0.0,0.0,0.0,0.0,0.0,0.0,0.0,0.0,0.0,0.0,0.0,0.0,0.0,0.0,0.0,0.0,0.0,0.0,0.0,0.0,0.0,0.0,0.0,0.0,0.0,0.0,0.0,0.0,0.0,0.0,0.0,0.0,0.0,0.0,0.0,0.0,0.0,0.0,0.0,0.0,0.0,0.0,0.0,0.0,0.0,0.0,0.0,0.0,0.0,0.0,0.0,0.0,0.0,0.0,0.0,0.0,0.0,0.0,0.0,0.0,0.0,0.0,0.0,0.0,0.0,0.0,0.0,0.0,0.0,0.0,0.0,0.0,0.0,0.0,0.0,0.0,0.0,0.0,0.0,0.0,0.0,0.0,0.0,0.0,1.0,1.0,1.0,1.0,1.0,1.0,0.01,0.01,0.0,0.0,0.0,0.0,0.0,0.0,0.0,0.0,0.0,0.0,0.0,0.0,0.0,0.0,0.0],[0.0,0.0,0.0,0.0,0.0,0.0,0.0,0.0,0.0,0.0,0.0,0.0,0.0,0.0,0.0,0.0,0.0,0.0,0.0,0.0,0.0,0.0,0.0,0.0,0.0,0.0,0.0,0.0,0.0,0.0,0.0,0.0,0.0,0.0,0.0,0.0,0.0,0.0,0.0,0.0,0.0,0.0,0.0,0.0,0.0,0.0,0.0,0.0,0.0,0.0,0.0,0.0,0.0,0.0,0.0,0.0,0.0,0.0,0.0,0.0,0.0,0.0,0.0,0.0,0.0,0.0,0.0,0.0,0.0,0.0,0.0,0.0,0.0,0.0,0.0,0.0,0.0,0.0,0.0,0.0,0.0,0.0,0.0,0.0,0.0,0.0,0.0,0.0,0.0,0.0,0.0,0.0,0.0,0.0,0.0,0.0,0.0,0.0,0.0,0.0,0.0,0.0,0.0,0.0,0.0,0.0,0.0,0.0,0.0,0.0,0.0,0.0,1.0,1.0,1.0,1.0,0.0,0.0,0.0,0.0,0.0,0.0,0.0,0.0,0.0,0.0,0.0,0.0,0.0,0.0,0.0,0.0,0.0],[0.0,0.0,0.0,0.0,0.0,0.0,0.0,0.0,0.0,0.0,0.0,0.0,0.0,0.0,0.0,0.0,0.0,0.0,0.0,0.0,0.0,0.0,0.0,0.0,0.0,0.0,0.0,0.0,0.0,0.0,0.0,0.0,0.0,0.0,0.0,0.0,0.0,0.0,0.0,0.0,0.0,0.0,0.0,0.0,0.0,0.0,0.0,0.0,0.0,0.0,0.0,0.0,0.0,0.0,0.0,0.0,0.0,0.0,0.0,0.0,0.0,0.0,0.0,0.0,0.0,0.0,0.0,0.0,0.0,0.0,0.0,0.0,0.0,0.0,0.0,0.0,0.0,0.0,0.0,0.0,0.0,0.0,0.0,0.0,0.0,0.0,0.0,0.0,0.0,0.0,0.0,0.0,0.0,0.0,0.0,0.0,0.0,0.0,0.0,0.0,0.0,0.0,0.0,0.0,0.0,0.0,0.0,0.0,0.0,0.0,0.0,0.95,1.0,1.0,1.0,1.0,0.0,0.95,0.0,0.0,0.0,0.0,0.0,0.0,0.0,0.0,0.0,0.0,0.0,0.0,0.0,0.0,0.0],[0.0,0.0,0.0,0.0,0.0,0.0,0.0,0.0,0.0,0.0,0.0,0.0,0.0,0.0,0.0,0.0,0.0,0.0,0.0,0.0,0.0,0.0,0.0,0.0,0.0,0.0,0.0,0.0,0.0,0.0,0.0,0.0,0.0,0.0,0.0,0.0,0.0,0.0,0.0,0.0,0.0,0.0,0.0,0.0,0.0,0.0,0.0,0.0,0.0,0.0,0.0,0.0,0.0,0.0,0.0,0.0,0.0,0.0,0.0,0.0,0.0,0.0,0.0,0.0,0.0,0.0,0.0,0.0,0.0,0.0,0.0,0.0,0.0,0.0,0.0,0.0,0.0,0.0,0.0,0.0,0.0,0.0,0.0,0.0,0.0,0.0,0.0,0.0,0.0,0.0,0.0,0.0,0.0,0.0,0.0,0.0,0.0,0.0,0.0,0.0,0.0,0.0,0.0,0.0,0.0,0.0,0.0,0.0,0.0,0.0,0.01,1.0,1.0,1.0,1.0,1.0,1.0,0.99,0.0,0.0,0.0,0.0,0.0,0.0,0.0,0.0,0.0,0.0,0.0,0.0,0.0,0.0,0.0],[0.0,0.0,0.0,0.0,0.0,0.0,0.0,0.0,0.0,0.0,0.0,0.0,0.0,0.0,0.0,0.0,0.0,0.0,0.0,0.0,0.0,0.0,0.0,0.0,0.0,0.0,0.0,0.0,0.0,0.0,0.0,0.0,0.0,0.0,0.0,0.0,0.0,0.0,0.0,0.0,0.0,0.0,0.0,0.0,0.0,0.0,0.0,0.0,0.0,0.0,0.0,0.0,0.0,0.0,0.0,0.0,0.0,0.0,0.0,0.0,0.0,0.0,0.0,0.0,0.0,0.0,0.0,0.0,0.0,0.0,0.0,0.0,0.0,0.0,0.0,0.0,0.0,0.0,0.0,0.0,0.0,0.0,0.0,0.0,0.0,0.0,0.0,0.0,0.0,0.0,0.0,0.0,0.0,0.0,0.0,0.0,0.0,0.0,0.0,0.0,0.0,0.0,0.0,0.0,0.0,0.0,0.0,0.0,0.0,0.0,0.0,0.99,0.01,0.0,0.0,1.0,1.0,1.0,0.99,0.9,0.0,0.0,0.0,0.0,0.0,0.0,0.0,0.0,0.0,0.0,0.0,0.0,0.0],[0.0,0.0,0.0,0.0,0.0,0.0,0.0,0.0,0.0,0.0,0.0,0.0,0.0,0.0,0.0,0.0,0.0,0.0,0.0,0.0,0.0,0.0,0.0,0.0,0.0,0.0,0.0,0.0,0.0,0.0,0.0,0.0,0.0,0.0,0.0,0.0,0.0,0.0,0.0,0.0,0.0,0.0,0.0,0.0,0.0,0.0,0.0,0.0,0.0,0.0,0.0,0.0,0.0,0.0,0.0,0.0,0.0,0.0,0.0,0.0,0.0,0.0,0.0,0.0,0.0,0.0,0.0,0.0,0.0,0.0,0.0,0.0,0.0,0.0,0.0,0.0,0.0,0.0,0.0,0.0,0.0,0.0,0.0,0.0,0.0,0.0,0.0,0.0,0.0,0.0,0.0,0.0,0.0,0.0,0.0,0.0,0.0,0.0,0.0,0.0,0.0,0.0,0.0,0.0,0.0,0.0,0.0,0.0,0.0,0.0,0.01,0.73,0.01,0.0,0.95,0.99,1.0,1.0,1.0,0.05,0.01,0.01,0.0,0.0,0.0,0.0,0.0,0.0,0.0,0.0,0.0,0.0,0.0],[0.0,0.0,0.0,0.0,0.0,0.0,0.0,0.0,0.0,0.0,0.0,0.0,0.0,0.0,0.0,0.0,0.0,0.0,0.0,0.0,0.0,0.0,0.0,0.0,0.0,0.0,0.0,0.0,0.0,0.0,0.0,0.0,0.0,0.0,0.0,0.0,0.0,0.0,0.0,0.0,0.0,0.0,0.0,0.0,0.0,0.0,0.0,0.0,0.0,0.0,0.0,0.0,0.0,0.0,0.0,0.0,0.0,0.0,0.0,0.0,0.0,0.0,0.0,0.0,0.0,0.0,0.0,0.0,0.0,0.0,0.0,0.0,0.0,0.0,0.0,0.0,0.0,0.0,0.0,0.0,0.0,0.0,0.0,0.0,0.0,0.0,0.0,0.0,0.0,0.0,0.0,0.0,0.0,0.0,0.0,0.0,0.0,0.0,0.0,0.0,0.0,0.0,0.0,0.0,0.0,0.0,0.0,0.0,0.0,0.0,0.0,0.0,0.0,0.0,0.0,0.0,0.99,1.0,1.0,1.0,1.0,0.01,0.0,0.0,0.0,0.0,0.0,0.0,0.0,0.0,0.0,0.0,0.0],[0.0,0.0,0.0,0.0,0.0,0.0,0.0,0.0,0.0,0.0,0.0,0.0,0.0,0.0,0.0,0.0,0.0,0.0,0.0,0.0,0.0,0.0,0.0,0.0,0.0,0.0,0.0,0.0,0.0,0.0,0.0,0.0,0.0,0.0,0.0,0.0,0.0,0.0,0.0,0.0,0.0,0.0,0.0,0.0,0.0,0.0,0.0,0.0,0.0,0.0,0.0,0.0,0.0,0.0,0.0,0.0,0.0,0.0,0.0,0.0,0.0,0.0,0.0,0.0,0.0,0.0,0.0,0.0,0.0,0.0,0.0,0.0,0.0,0.0,0.0,0.0,0.0,0.0,0.0,0.0,0.0,0.0,0.0,0.0,0.0,0.0,0.0,0.0,0.0,0.0,0.0,0.0,0.0,0.0,0.0,0.0,0.0,0.0,0.0,0.0,0.0,0.0,0.0,0.0,0.0,0.0,0.0,0.0,0.0,0.0,0.0,0.0,0.0,0.0,0.0,0.0,0.9,0.05,1.0,1.0,1.0,0.99,0.0,0.0,0.0,0.0,0.0,0.0,0.0,0.0,0.0,0.0,0.0],[0.0,0.0,0.0,0.0,0.0,0.0,0.0,0.0,0.0,0.0,0.0,0.0,0.0,0.0,0.0,0.0,0.0,0.0,0.0,0.0,0.0,0.0,0.0,0.0,0.0,0.0,0.0,0.0,0.0,0.0,0.0,0.0,0.0,0.0,0.0,0.0,0.0,0.0,0.0,0.0,0.0,0.0,0.0,0.0,0.0,0.0,0.0,0.0,0.0,0.0,0.0,0.0,0.0,0.0,0.0,0.0,0.0,0.0,0.0,0.0,0.0,0.0,0.0,0.0,0.0,0.0,0.0,0.0,0.0,0.0,0.0,0.0,0.0,0.0,0.0,0.0,0.0,0.0,0.0,0.0,0.0,0.0,0.0,0.0,0.0,0.0,0.0,0.0,0.0,0.0,0.0,0.0,0.0,0.0,0.0,0.0,0.0,0.0,0.0,0.0,0.0,0.0,0.0,0.0,0.0,0.0,0.0,0.0,0.0,0.0,0.0,0.0,0.0,0.0,0.0,0.0,0.0,0.01,1.0,1.0,1.0,1.0,1.0,0.0,0.0,0.0,0.0,0.0,0.0,0.0,0.0,0.0,0.0],[0.0,0.0,0.0,0.0,0.0,0.0,0.0,0.0,0.0,0.0,0.0,0.0,0.0,0.0,0.0,0.0,0.0,0.0,0.0,0.0,0.0,0.0,0.0,0.0,0.0,0.0,0.0,0.0,0.0,0.0,0.0,0.0,0.0,0.0,0.0,0.0,0.0,0.0,0.0,0.0,0.0,0.0,0.0,0.0,0.0,0.0,0.0,0.0,0.0,0.0,0.0,0.0,0.0,0.0,0.0,0.0,0.0,0.0,0.0,0.0,0.0,0.0,0.0,0.0,0.0,0.0,0.0,0.0,0.0,0.0,0.0,0.0,0.0,0.0,0.0,0.0,0.0,0.0,0.0,0.0,0.0,0.0,0.0,0.0,0.0,0.0,0.0,0.0,0.0,0.0,0.0,0.0,0.0,0.0,0.0,0.0,0.0,0.0,0.0,0.0,0.0,0.0,0.0,0.0,0.0,0.0,0.0,0.0,0.0,0.0,0.0,0.0,0.0,0.0,0.0,0.0,0.0,0.01,0.01,0.99,1.0,1.0,1.0,1.0,0.0,0.0,0.0,0.0,0.0,0.0,0.0,0.0,0.0],[0.0,0.0,0.0,0.0,0.0,0.0,0.0,0.0,0.0,0.0,0.0,0.0,0.0,0.0,0.0,0.0,0.0,0.0,0.0,0.0,0.0,0.0,0.0,0.0,0.0,0.0,0.0,0.0,0.0,0.0,0.0,0.0,0.0,0.0,0.0,0.0,0.0,0.0,0.0,0.0,0.0,0.0,0.0,0.0,0.0,0.0,0.0,0.0,0.0,0.0,0.0,0.0,0.0,0.0,0.0,0.0,0.0,0.0,0.0,0.0,0.0,0.0,0.0,0.0,0.0,0.0,0.0,0.0,0.0,0.0,0.0,0.0,0.0,0.0,0.0,0.0,0.0,0.0,0.0,0.0,0.0,0.0,0.0,0.0,0.0,0.0,0.0,0.0,0.0,0.0,0.0,0.0,0.0,0.0,0.0,0.0,0.0,0.0,0.0,0.0,0.0,0.0,0.0,0.0,0.0,0.0,0.0,0.0,0.0,0.0,0.0,0.0,0.0,0.0,0.0,0.0,0.0,0.0,0.0,0.0,1.0,1.0,1.0,1.0,1.0,0.01,0.0,0.0,0.0,0.0,0.0,0.0,0.0],[0.0,0.0,0.0,0.0,0.0,0.0,0.0,0.0,0.0,0.0,0.0,0.0,0.0,0.0,0.0,0.0,0.0,0.0,0.0,0.0,0.0,0.0,0.0,0.0,0.0,0.0,0.0,0.0,0.0,0.0,0.0,0.0,0.0,0.0,0.0,0.0,0.0,0.0,0.0,0.0,0.0,0.0,0.0,0.0,0.0,0.0,0.0,0.0,0.0,0.0,0.0,0.0,0.0,0.0,0.0,0.0,0.0,0.0,0.0,0.0,0.0,0.0,0.0,0.0,0.0,0.0,0.0,0.0,0.0,0.0,0.0,0.0,0.0,0.0,0.0,0.0,0.0,0.0,0.0,0.0,0.0,0.0,0.0,0.0,0.0,0.0,0.0,0.0,0.0,0.0,0.0,0.0,0.0,0.0,0.0,0.0,0.0,0.0,0.0,0.0,0.0,0.0,0.0,0.0,0.0,0.0,0.0,0.0,0.0,0.0,0.0,0.0,0.0,0.0,0.0,0.0,0.0,0.0,0.0,0.0,0.0,1.0,1.0,1.0,1.0,0.99,0.0,0.0,0.0,0.0,0.0,0.0,0.0],[0.0,0.0,0.0,0.0,0.0,0.0,0.0,0.0,0.0,0.0,0.0,0.0,0.0,0.0,0.0,0.0,0.0,0.0,0.0,0.0,0.0,0.0,0.0,0.0,0.0,0.0,0.0,0.0,0.0,0.0,0.0,0.0,0.0,0.0,0.0,0.0,0.0,0.0,0.0,0.0,0.0,0.0,0.0,0.0,0.0,0.0,0.0,0.0,0.0,0.0,0.0,0.0,0.0,0.0,0.0,0.0,0.0,0.0,0.0,0.0,0.0,0.0,0.0,0.0,0.0,0.0,0.0,0.0,0.0,0.0,0.0,0.0,0.0,0.0,0.0,0.0,0.0,0.0,0.0,0.0,0.0,0.0,0.0,0.0,0.0,0.0,0.0,0.0,0.0,0.0,0.0,0.0,0.0,0.0,0.0,0.0,0.0,0.0,0.0,0.0,0.0,0.0,0.0,0.0,0.0,0.0,0.0,0.0,0.0,0.0,0.0,0.0,0.0,0.0,0.0,0.0,0.0,0.0,0.0,0.0,0.0,0.0,1.0,1.0,1.0,1.0,1.0,0.0,0.01,0.0,0.0,0.0,0.0],[0.0,0.0,0.0,0.0,0.0,0.0,0.0,0.0,0.0,0.0,0.0,0.0,0.0,0.0,0.0,0.0,0.0,0.0,0.0,0.0,0.0,0.0,0.0,0.0,0.0,0.0,0.0,0.0,0.0,0.0,0.0,0.0,0.0,0.0,0.0,0.0,0.0,0.0,0.0,0.0,0.0,0.0,0.0,0.0,0.0,0.0,0.0,0.0,0.0,0.0,0.0,0.0,0.0,0.0,0.0,0.0,0.0,0.0,0.0,0.0,0.0,0.0,0.0,0.0,0.0,0.0,0.0,0.0,0.0,0.0,0.0,0.0,0.0,0.0,0.0,0.0,0.0,0.0,0.0,0.0,0.0,0.0,0.0,0.0,0.0,0.0,0.0,0.0,0.0,0.0,0.0,0.0,0.0,0.0,0.0,0.0,0.0,0.0,0.0,0.0,0.0,0.0,0.0,0.0,0.0,0.0,0.0,0.0,0.0,0.0,0.0,0.0,0.0,0.0,0.0,0.0,0.0,0.0,0.0,0.0,0.0,0.0,0.01,0.99,1.0,1.0,1.0,0.98,0.0,0.0,0.0,0.0,0.0],[0.0,0.0,0.0,0.0,0.0,0.0,0.0,0.0,0.0,0.0,0.0,0.0,0.0,0.0,0.0,0.0,0.0,0.0,0.0,0.0,0.0,0.0,0.0,0.0,0.0,0.0,0.0,0.0,0.0,0.0,0.0,0.0,0.0,0.0,0.0,0.0,0.0,0.0,0.0,0.0,0.0,0.0,0.0,0.0,0.0,0.0,0.0,0.0,0.0,0.0,0.0,0.0,0.0,0.0,0.0,0.0,0.0,0.0,0.0,0.0,0.0,0.0,0.0,0.0,0.0,0.0,0.0,0.0,0.0,0.0,0.0,0.0,0.0,0.0,0.0,0.0,0.0,0.0,0.0,0.0,0.0,0.0,0.0,0.0,0.0,0.0,0.0,0.0,0.0,0.0,0.0,0.0,0.0,0.0,0.0,0.0,0.0,0.0,0.0,0.0,0.0,0.0,0.0,0.0,0.0,0.0,0.0,0.0,0.0,0.0,0.0,0.0,0.0,0.0,0.0,0.0,0.0,0.0,0.0,0.0,0.0,0.0,0.0,0.0,1.0,1.0,1.0,1.0,0.78,0.0,0.0,0.0,0.0],[0.0,0.0,0.0,0.0,0.0,0.0,0.0,0.0,0.0,0.0,0.0,0.0,0.0,0.0,0.0,0.0,0.0,0.0,0.0,0.0,0.0,0.0,0.0,0.0,0.0,0.0,0.0,0.0,0.0,0.0,0.0,0.0,0.0,0.0,0.0,0.0,0.0,0.0,0.0,0.0,0.0,0.0,0.0,0.0,0.0,0.0,0.0,0.0,0.0,0.0,0.0,0.0,0.0,0.0,0.0,0.0,0.0,0.0,0.0,0.0,0.0,0.0,0.0,0.0,0.0,0.0,0.0,0.0,0.0,0.0,0.0,0.0,0.0,0.0,0.0,0.0,0.0,0.0,0.0,0.0,0.0,0.0,0.0,0.0,0.0,0.0,0.0,0.0,0.0,0.0,0.0,0.0,0.0,0.0,0.0,0.0,0.0,0.0,0.0,0.0,0.0,0.0,0.0,0.0,0.0,0.0,0.0,0.0,0.0,0.0,0.0,0.0,0.0,0.0,0.0,0.0,0.0,0.0,0.0,0.0,0.0,0.0,0.0,0.0,0.0,0.98,1.0,1.0,1.0,1.0,0.0,0.0,0.0],[0.0,0.0,0.0,0.0,0.0,0.0,0.0,0.0,0.0,0.0,0.0,0.0,0.0,0.0,0.0,0.0,0.0,0.0,0.0,0.0,0.0,0.0,0.0,0.0,0.0,0.0,0.0,0.0,0.0,0.0,0.0,0.0,0.0,0.0,0.0,0.0,0.0,0.0,0.0,0.0,0.0,0.0,0.0,0.0,0.0,0.0,0.0,0.0,0.0,0.0,0.0,0.0,0.0,0.0,0.0,0.0,0.0,0.0,0.0,0.0,0.0,0.0,0.0,0.0,0.0,0.0,0.0,0.0,0.0,0.0,0.0,0.0,0.0,0.0,0.0,0.0,0.0,0.0,0.0,0.0,0.0,0.0,0.0,0.0,0.0,0.0,0.0,0.0,0.0,0.0,0.0,0.0,0.0,0.0,0.0,0.0,0.0,0.0,0.0,0.0,0.0,0.0,0.0,0.0,0.0,0.0,0.0,0.0,0.0,0.0,0.0,0.0,0.0,0.0,0.0,0.0,0.0,0.0,0.0,0.0,0.0,0.0,0.0,0.0,0.01,0.0,0.78,1.0,1.0,1.0,0.99,0.0,0.0],[0.0,0.0,0.0,0.0,0.0,0.0,0.0,0.0,0.0,0.0,0.0,0.0,0.0,0.0,0.0,0.0,0.0,0.0,0.0,0.0,0.0,0.0,0.0,0.0,0.0,0.0,0.0,0.0,0.0,0.0,0.0,0.0,0.0,0.0,0.0,0.0,0.0,0.0,0.0,0.0,0.0,0.0,0.0,0.0,0.0,0.0,0.0,0.0,0.0,0.0,0.0,0.0,0.0,0.0,0.0,0.0,0.0,0.0,0.0,0.0,0.0,0.0,0.0,0.0,0.0,0.0,0.0,0.0,0.0,0.0,0.0,0.0,0.0,0.0,0.0,0.0,0.0,0.0,0.0,0.0,0.0,0.0,0.0,0.0,0.0,0.0,0.0,0.0,0.0,0.0,0.0,0.0,0.0,0.0,0.0,0.0,0.0,0.0,0.0,0.0,0.0,0.0,0.0,0.0,0.0,0.0,0.0,0.0,0.0,0.0,0.0,0.0,0.0,0.0,0.0,0.0,0.0,0.0,0.0,0.0,0.0,0.0,0.0,0.0,0.0,0.0,0.0,1.0,1.0,1.0,1.0,0.99,0.0],[0.0,0.0,0.0,0.0,0.0,0.0,0.0,0.0,0.0,0.0,0.0,0.0,0.0,0.0,0.0,0.0,0.0,0.0,0.0,0.0,0.0,0.0,0.0,0.0,0.0,0.0,0.0,0.0,0.0,0.0,0.0,0.0,0.0,0.0,0.0,0.0,0.0,0.0,0.0,0.0,0.0,0.0,0.0,0.0,0.0,0.0,0.0,0.0,0.0,0.0,0.0,0.0,0.0,0.0,0.0,0.0,0.0,0.0,0.0,0.0,0.0,0.0,0.0,0.0,0.0,0.0,0.0,0.0,0.0,0.0,0.0,0.0,0.0,0.0,0.0,0.0,0.0,0.0,0.0,0.0,0.0,0.0,0.0,0.0,0.0,0.0,0.0,0.0,0.0,0.0,0.0,0.0,0.0,0.0,0.0,0.0,0.0,0.0,0.0,0.0,0.0,0.0,0.0,0.0,0.0,0.0,0.0,0.0,0.0,0.0,0.0,0.0,0.0,0.0,0.0,0.0,0.0,0.0,0.0,0.0,0.0,0.0,0.0,0.0,0.0,0.0,0.0,0.0,0.99,1.0,1.0,1.0,1.0],[0.0,0.0,0.0,0.0,0.0,0.0,0.0,0.0,0.0,0.0,0.0,0.0,0.0,0.0,0.0,0.0,0.0,0.0,0.0,0.0,0.0,0.0,0.0,0.0,0.0,0.0,0.0,0.0,0.0,0.0,0.0,0.0,0.0,0.0,0.0,0.0,0.0,0.0,0.0,0.0,0.0,0.0,0.0,0.0,0.0,0.0,0.0,0.0,0.0,0.0,0.0,0.0,0.0,0.0,0.0,0.0,0.0,0.0,0.0,0.0,0.0,0.0,0.0,0.0,0.0,0.0,0.0,0.0,0.0,0.0,0.0,0.0,0.0,0.0,0.0,0.0,0.0,0.0,0.0,0.0,0.0,0.0,0.0,0.0,0.0,0.0,0.0,0.0,0.0,0.0,0.0,0.0,0.0,0.0,0.0,0.0,0.0,0.0,0.0,0.0,0.0,0.0,0.0,0.0,0.0,0.0,0.0,0.0,0.0,0.0,0.0,0.0,0.0,0.0,0.0,0.0,0.0,0.0,0.0,0.0,0.0,0.0,0.0,0.0,0.0,0.0,0.0,0.0,0.0,0.99,1.0,1.0,1.0],[0.0,0.0,0.0,0.0,0.0,0.0,0.0,0.0,0.0,0.0,0.0,0.0,0.0,0.0,0.0,0.0,0.0,0.0,0.0,0.0,0.0,0.0,0.0,0.0,0.0,0.0,0.0,0.0,0.0,0.0,0.0,0.0,0.0,0.0,0.0,0.0,0.0,0.0,0.0,0.0,0.0,0.0,0.0,0.0,0.0,0.0,0.0,0.0,0.0,0.0,0.0,0.0,0.0,0.0,0.0,0.0,0.0,0.0,0.0,0.0,0.0,0.0,0.0,0.0,0.0,0.0,0.0,0.0,0.0,0.0,0.0,0.0,0.0,0.0,0.0,0.0,0.0,0.0,0.0,0.0,0.0,0.0,0.0,0.0,0.0,0.0,0.0,0.0,0.0,0.0,0.0,0.0,0.0,0.0,0.0,0.0,0.0,0.0,0.0,0.0,0.0,0.0,0.0,0.0,0.0,0.0,0.0,0.0,0.0,0.0,0.0,0.0,0.0,0.0,0.0,0.0,0.0,0.0,0.0,0.0,0.0,0.0,0.0,0.0,0.0,0.0,0.0,0.0,0.0,0.0,1.0,1.0,1.0]],
  "pae": [[0.8,3.0,4.7,7.2,7.9,9.0,11.5,13.9,15.2,17.7,21.1,22.4,24.4,25.1,25.5,25.2,27.2,27.1,27.5,28.8,29.1,28.5,29.8,29.5,29.6,29.8,29.9,30.4,30.4,29.9,29.7,29.3,29.5,29.9,30.1,29.7,30.0,29.9,30.1,29.8,30.5,29.6,30.0,30.8,30.6,30.6,30.2,31.0,30.5,30.7,31.2,31.1,31.3,31.0,31.0,31.0,31.1,31.2,31.1,31.1,31.1,31.0,31.2,31.2,31.2,31.3,31.2,31.1,31.1,31.0,30.9,30.9,30.1,30.7,30.9,30.6,30.2,30.8,31.0,30.8,30.8,31.0,30.9,31.0,31.1,31.1,31.0,31.0,31.2,31.1,31.0,31.0,31.2,31.2,31.2,31.3,31.2,31.2,31.0,31.3,31.1,31.2,31.2,31.3,31.2,31.3,31.4,31.3,31.1,31.3,31.5,31.5,31.6,31.4,31.3,31.6,31.3,31.5,31.4,31.5,31.2,31.4,30.1,31.0,31.2,31.1,31.4,31.3,31.4,31.3,31.4,31.5,30.8],[3.0,0.8,3.0,5.6,6.0,8.2,9.5,12.7,14.8,17.1,18.9,20.0,22.3,24.8,22.5,23.5,24.5,25.7,26.8,28.2,28.6,28.8,29.8,29.3,29.6,29.4,29.6,30.0,29.3,29.7,29.0,29.0,29.4,29.5,29.6,29.1,29.4,29.1,29.3,29.5,30.4,28.6,29.7,30.3,30.3,30.1,30.0,30.7,30.2,30.4,30.8,30.8,30.8,30.7,30.8,30.7,30.9,31.1,30.8,31.0,31.0,30.9,31.0,31.0,31.2,31.1,31.0,31.1,30.9,30.8,30.7,30.6,29.5,30.2,30.6,30.2,29.3,30.3,30.8,30.3,30.6,30.8,30.8,30.9,31.0,31.1,31.0,30.9,31.2,31.1,31.0,31.1,31.3,31.2,31.2,31.3,31.2,31.2,31.2,31.3,31.1,31.3,31.2,31.4,31.2,31.3,31.4,31.2,31.1,31.4,31.5,31.5,31.5,31.3,31.3,31.5,31.3,31.4,31.4,31.4,31.2,31.2,29.6,31.1,31.0,31.0,31.4,31.2,31.3,31.3,31.3,31.3,31.1],[4.1,2.5,0.8,3.0,5.2,6.1,8.7,10.0,11.7,15.3,17.6,18.4,19.7,22.0,23.2,22.5,24.3,25.1,25.8,27.1,27.8,27.4,28.5,27.9,27.9,27.9,28.3,29.3,29.2,29.2,28.4,28.4,29.1,28.7,29.1,29.1,29.5,28.9,29.4,29.6,30.0,28.3,29.3,30.0,30.1,29.7,29.6,30.6,30.3,30.2,30.6,30.6,30.8,30.6,30.6,30.4,30.7,31.0,30.8,30.8,30.9,30.8,31.0,30.9,31.0,31.0,31.0,30.9,30.6,30.5,30.5,30.3,29.3,29.9,30.5,29.8,29.1,30.1,30.7,30.1,30.5,30.8,30.5,30.5,31.0,30.9,30.6,30.9,31.0,30.9,30.9,31.0,31.0,31.1,31.1,31.0,30.9,31.2,31.1,31.1,30.9,31.2,31.1,31.2,31.1,31.1,31.3,31.0,31.0,31.2,31.3,31.3,31.5,31.0,31.1,31.5,31.2,31.3,31.2,31.3,31.3,31.1,30.6,30.9,30.8,30.8,31.2,31.0,31.1,31.0,31.1,31.2,30.9],[6.3,4.1,2.6,0.8,2.7,5.1,6.1,9.4,10.2,12.2,14.8,17.2,19.2,20.7,21.5,21.3,22.8,24.3,24.0,25.4,26.8,25.9,27.4,26.4,26.8,25.9,26.3,27.7,27.4,26.6,26.5,26.9,27.7,27.3,27.8,28.4,28.4,27.5,29.1,28.6,29.6,27.2,29.3,29.8,29.6,29.5,29.7,30.5,30.2,29.9,30.4,30.4,30.4,30.4,30.2,30.2,30.6,30.9,30.7,30.8,30.9,30.8,30.9,30.8,31.0,30.9,31.0,31.0,30.8,30.5,30.6,30.4,29.3,29.7,30.5,29.9,28.8,30.0,30.8,30.2,30.5,30.8,30.6,30.7,30.9,30.9,30.7,30.8,31.0,30.9,30.8,30.9,31.0,31.0,31.1,31.0,30.9,31.0,31.0,31.1,30.8,31.0,31.0,31.1,30.9,31.1,31.2,31.0,30.4,31.3,31.3,31.3,31.5,31.0,31.2,31.5,31.1,31.3,31.3,31.4,31.1,31.2,29.8,30.9,30.2,30.9,31.3,31.0,31.1,30.9,31.0,31.2,31.0],[8.6,7.1,4.3,2.8,0.8,2.7,5.1,6.1,7.9,9.1,10.4,13.5,16.7,19.0,19.4,20.3,22.1,23.9,23.4,25.0,26.3,25.2,26.8,25.7,26.6,26.6,26.3,28.0,27.6,27.5,27.1,27.5,27.5,27.2,27.6,28.5,28.9,28.2,28.9,29.3,29.6,28.1,29.1,29.2,29.4,29.6,29.9,30.5,30.1,29.8,30.2,30.4,30.5,30.4,30.1,30.2,30.7,30.8,30.6,30.6,30.6,30.5,30.6,30.6,30.7,30.8,30.9,30.6,30.7,30.1,30.3,30.0,28.3,29.4,30.2,29.6,28.4,29.9,30.6,29.7,30.2,30.6,30.3,30.4,30.8,30.6,30.3,30.5,30.9,30.6,30.7,30.9,30.8,30.8,30.9,31.0,30.8,30.9,31.0,31.0,30.7,31.1,31.1,31.1,31.0,31.1,31.2,31.0,31.1,31.3,31.3,31.3,31.5,31.0,31.1,31.4,31.2,31.3,31.3,31.3,31.2,31.1,30.8,30.8,30.3,30.6,31.0,30.7,30.6,29.8,30.7,31.0,30.7],[9.7,8.4,6.4,4.0,2.2,0.8,2.9,4.0,5.1,7.4,9.5,11.1,13.4,16.4,17.7,18.6,20.0,21.8,21.9,23.3,25.0,23.6,25.4,24.2,25.3,25.3,25.8,27.2,26.5,25.3,25.8,26.5,26.4,25.1,27.1,27.4,27.6,27.5,28.9,28.4,28.7,27.1,29.1,28.9,29.0,29.6,29.9,30.5,30.0,29.7,29.9,30.2,30.3,30.1,29.9,29.7,30.4,30.7,30.6,30.5,30.5,30.5,30.5,30.4,30.6,30.6,30.7,30.6,30.6,30.0,30.4,29.9,28.5,29.1,30.3,29.2,28.3,29.8,30.7,29.6,30.1,30.6,30.1,30.3,30.8,30.7,30.1,30.5,30.9,30.7,30.6,30.8,30.9,30.9,30.9,31.0,30.9,30.9,30.8,31.0,30.7,30.9,31.0,31.0,30.9,31.0,31.1,30.9,30.5,31.1,31.2,31.2,31.4,31.1,31.1,31.4,31.0,31.2,31.1,31.3,31.0,31.1,30.5,30.9,29.9,30.8,31.0,30.6,30.8,30.3,30.6,30.8,30.6],[12.4,8.7,8.2,6.4,4.0,2.0,0.8,2.3,3.5,4.5,7.3,8.4,9.6,11.5,14.1,16.7,16.5,19.2,20.6,22.0,24.1,21.8,23.9,23.3,23.9,23.2,24.2,24.9,24.2,24.4,23.0,24.4,24.5,23.8,24.8,25.7,25.8,25.3,26.6,26.4,27.8,25.3,27.1,27.7,28.2,28.4,28.8,29.8,29.4,29.1,29.5,29.5,29.4,29.7,29.2,29.4,30.1,30.2,30.3,30.1,30.2,30.3,30.0,30.0,30.1,30.4,30.5,30.4,30.2,29.3,30.0,29.2,28.0,28.7,29.8,29.0,27.9,29.4,30.3,29.2,29.9,30.3,29.9,29.9,30.5,30.4,29.9,30.1,30.6,30.3,30.4,30.6,30.6,30.6,30.7,30.8,30.4,30.7,30.7,30.8,30.5,30.8,30.9,30.9,30.8,31.0,31.0,30.7,30.6,31.1,31.2,31.2,31.3,31.0,31.0,31.3,30.9,31.2,31.0,31.2,30.9,31.0,30.3,30.7,29.1,30.6,30.6,29.6,30.0,28.8,29.9,30.0,30.5],[15.6,12.4,8.5,8.0,5.4,3.1,1.9,0.8,1.9,3.1,4.9,6.1,8.0,9.5,12.7,15.5,16.9,18.9,19.8,21.3,23.2,22.5,24.5,23.5,24.1,24.1,25.6,26.1,24.8,24.9,24.5,25.7,24.9,25.1,25.4,26.0,25.6,25.4,26.3,26.6,27.4,25.0,26.9,27.3,27.4,27.7,28.3,29.9,29.4,29.2,29.6,29.4,29.6,29.6,29.4,29.1,29.8,30.1,30.3,30.3,30.1,30.4,30.0,29.7,30.1,30.1,30.4,30.2,30.1,29.4,30.0,29.4,27.6,28.7,29.9,29.0,27.6,29.4,30.2,29.0,29.7,30.3,29.8,30.0,30.5,30.5,29.8,30.1,30.5,30.5,30.3,30.5,30.6,30.6,30.8,30.8,30.4,30.6,30.6,30.8,30.3,30.8,30.7,30.8,30.8,30.8,30.9,30.8,30.8,31.1,31.2,31.1,31.3,30.9,30.9,31.3,31.0,31.1,30.9,31.2,30.9,30.9,30.1,30.6,29.1,30.5,30.5,30.3,30.5,30.2,30.3,30.3,30.6],[17.5,13.6,10.8,7.9,7.0,4.7,2.9,1.7,0.8,2.0,3.5,4.4,7.1,8.8,10.4,12.9,14.4,17.1,18.1,19.6,22.1,20.3,23.5,22.3,22.7,22.7,23.8,24.6,22.8,24.0,22.7,23.6,23.2,23.8,23.9,24.1,23.8,24.3,25.1,24.4,26.0,25.0,25.6,26.7,27.7,27.8,27.7,29.4,29.0,28.7,29.1,28.8,28.8,29.1,28.6,28.8,29.8,30.1,30.2,29.9,30.1,30.1,30.0,29.7,29.8,30.2,30.4,30.0,30.0,29.0,29.8,29.1,27.6,28.6,29.7,28.7,27.8,29.2,30.2,28.9,29.8,30.3,29.7,29.7,30.4,30.2,29.8,29.9,30.5,30.3,30.3,30.3,30.5,30.5,30.6,30.7,30.4,30.5,30.5,30.7,30.4,30.7,30.7,30.8,30.7,30.9,30.9,30.7,30.6,31.0,31.2,31.1,31.3,31.0,31.0,31.2,30.9,31.1,30.9,31.1,30.9,30.9,30.3,30.7,28.6,30.4,30.5,29.7,29.9,28.8,29.7,29.9,30.4],[18.7,15.8,12.2,10.3,7.3,6.9,4.2,3.1,1.9,0.8,2.2,3.6,4.8,6.9,8.1,11.2,13.8,15.6,17.6,19.2,21.2,20.3,23.0,21.8,22.7,23.0,25.4,26.0,26.0,25.1,24.7,25.3,25.4,24.6,25.0,25.9,25.3,25.6,26.5,26.3,26.8,25.9,27.4,27.6,26.9,27.8,29.0,29.9,29.4,29.0,29.5,29.1,29.2,29.2,29.0,28.4,29.6,30.1,30.3,30.2,30.0,29.9,29.8,29.5,29.9,30.1,30.5,30.1,29.9,29.1,29.8,29.2,27.2,28.8,29.8,28.7,27.7,29.5,30.2,28.8,29.3,30.4,29.6,29.9,30.5,30.3,29.8,30.2,30.7,30.3,30.4,30.6,30.5,30.4,30.8,30.8,30.3,30.6,30.8,30.8,30.5,30.8,30.8,30.8,30.8,30.9,30.9,30.8,30.9,31.0,31.1,31.1,31.2,30.9,31.0,31.2,31.0,31.1,30.9,31.2,31.1,30.9,30.7,30.7,30.1,30.6,30.8,30.4,30.7,30.4,30.5,30.7,30.7],[21.5,19.6,15.6,12.8,9.9,6.9,6.3,4.7,3.1,2.0,0.8,2.1,4.0,5.7,6.8,9.5,10.9,13.2,16.4,18.3,20.5,20.0,22.4,21.5,22.4,23.1,24.0,24.7,23.3,23.5,23.4,23.8,22.7,23.2,23.8,23.8,22.7,24.3,26.0,24.3,25.1,25.1,26.4,26.4,26.0,27.4,28.3,29.5,29.1,28.7,28.8,28.4,28.5,28.8,28.3,27.6,29.3,29.8,30.1,29.7,29.7,30.0,29.8,29.6,29.8,30.0,30.3,30.0,29.8,29.2,29.8,29.2,27.4,28.8,29.8,28.4,27.9,29.5,30.2,29.0,29.3,30.3,29.6,29.7,30.5,30.0,29.7,30.0,30.4,29.7,30.2,30.4,30.3,30.5,30.7,30.7,30.2,30.4,30.4,30.7,30.2,30.6,30.7,30.8,30.6,30.8,30.9,30.8,30.7,31.0,31.1,31.1,31.2,30.9,30.9,31.2,31.0,31.1,30.9,30.9,30.9,30.6,30.2,30.4,30.1,30.2,30.8,30.0,30.0,30.2,30.2,30.5,30.5],[21.7,19.9,16.7,14.9,11.3,8.9,6.6,6.4,5.2,3.3,2.0,0.8,2.6,3.9,5.1,7.1,9.2,12.3,13.8,16.4,19.0,19.2,21.6,21.9,22.0,21.5,23.6,23.9,24.9,24.2,23.0,24.4,25.2,24.0,24.0,25.4,25.3,24.2,25.7,26.3,26.0,25.4,26.6,27.8,26.9,27.5,28.4,29.7,29.0,29.6,29.3,28.8,28.2,29.2,28.0,28.2,29.3,29.4,30.2,30.0,29.5,30.0,29.6,29.6,29.6,29.9,30.4,29.8,29.9,28.9,29.6,28.8,26.4,28.3,29.5,28.4,27.3,29.2,29.8,28.7,29.4,30.1,29.4,29.5,30.2,29.9,29.2,29.7,30.4,30.0,30.0,30.2,30.4,30.0,30.6,30.4,30.2,30.3,30.5,30.6,30.2,30.6,30.7,30.7,30.6,30.8,30.9,30.8,30.8,31.0,31.0,31.1,31.2,31.0,31.0,31.2,31.0,31.1,30.9,31.1,31.0,30.8,30.7,30.7,30.6,30.6,30.9,30.6,30.7,30.5,30.5,30.5,30.5],[23.2,23.0,20.5,19.1,14.3,11.2,9.7,7.4,6.6,5.2,3.8,2.1,0.8,2.4,3.8,6.3,8.2,9.0,13.7,13.7,17.1,18.0,21.0,20.2,21.3,21.4,23.4,23.4,23.0,23.7,23.2,23.6,23.2,23.2,23.3,24.2,23.3,24.5,26.1,24.6,24.4,25.6,27.1,26.6,26.2,27.5,28.7,29.5,29.1,29.1,28.9,28.5,28.1,28.6,28.0,27.5,29.2,29.4,30.1,29.7,29.6,29.8,29.7,29.6,29.8,29.9,30.3,29.7,29.7,28.8,29.5,28.9,27.0,28.9,29.7,28.3,28.1,29.6,30.1,29.1,29.3,30.2,29.7,29.8,30.5,30.1,29.8,30.1,30.6,30.1,30.2,30.6,30.5,30.5,30.8,30.7,30.3,30.5,30.6,30.8,30.4,30.6,30.8,30.8,30.7,30.7,30.9,30.8,30.8,30.9,31.0,31.0,31.1,30.9,30.9,31.2,30.9,30.9,30.8,31.0,30.9,30.5,30.6,30.5,30.5,30.4,30.9,30.4,30.3,30.5,30.5,30.6,30.6],[24.2,23.7,23.0,22.0,19.0,16.8,12.5,11.6,8.2,7.8,6.1,3.4,2.0,0.8,2.5,4.4,5.6,7.7,9.0,10.1,12.1,15.0,19.0,18.7,19.2,20.4,21.1,21.5,22.4,23.0,20.5,22.1,23.0,22.5,21.4,22.9,23.5,22.6,23.6,23.8,24.0,23.9,25.3,25.4,25.4,26.4,27.3,28.6,28.2,28.6,28.1,28.2,27.6,28.2,27.2,27.5,28.9,28.8,29.9,29.7,29.0,29.6,29.4,29.3,29.5,29.9,30.2,29.4,29.8,28.7,29.4,28.9,26.6,28.7,29.6,28.3,27.9,29.4,29.9,29.0,29.1,30.2,29.5,29.9,30.3,30.0,29.8,29.9,30.5,30.1,30.2,30.5,30.5,30.2,30.7,30.7,30.3,30.5,30.6,30.8,30.5,30.6,30.8,30.9,30.7,30.9,31.0,30.8,30.8,31.1,31.1,31.0,31.2,31.1,31.0,31.2,30.9,31.0,30.9,31.0,30.9,30.9,30.5,30.8,30.5,30.7,30.9,30.5,30.7,30.5,30.6,30.5,30.6],[25.1,24.5,23.4,22.8,20.2,18.1,15.7,12.7,9.8,7.8,7.1,5.5,3.9,2.3,0.8,2.6,4.0,5.5,6.1,7.8,9.6,13.3,15.7,16.6,18.9,19.1,19.5,20.2,20.8,22.0,20.5,21.9,22.4,22.3,21.4,22.7,23.5,23.0,24.5,24.5,24.5,25.1,26.3,25.8,25.6,26.7,28.2,28.5,28.2,28.5,28.0,27.5,26.8,27.8,26.7,27.4,28.9,28.6,29.8,29.6,28.6,29.6,29.4,29.4,29.7,29.8,30.3,29.5,29.8,28.9,29.5,29.0,26.9,29.1,29.7,28.6,28.5,29.6,30.1,29.3,29.3,30.2,29.7,30.0,30.4,30.1,29.9,30.0,30.6,30.1,30.3,30.6,30.6,30.5,30.8,30.8,30.5,30.6,30.7,30.7,30.5,30.8,30.8,30.8,30.8,30.8,30.9,30.8,30.8,30.9,31.0,31.0,31.1,30.9,30.9,31.1,31.0,30.9,30.8,30.9,30.9,30.6,30.5,30.6,30.5,30.5,30.9,30.5,30.4,30.5,30.6,30.5,30.5],[25.7,25.1,23.7,23.5,21.1,20.7,18.6,16.2,13.8,11.4,9.1,8.3,6.3,4.0,2.3,0.8,1.6,3.0,3.7,6.3,8.4,11.0,13.4,14.5,15.5,16.8,17.4,18.5,20.6,21.6,18.3,21.0,23.0,22.1,20.0,22.8,24.3,22.6,24.2,25.2,25.0,24.5,26.2,26.5,25.9,26.5,27.9,27.9,28.0,28.4,27.8,27.4,26.3,27.3,26.5,26.7,28.6,28.2,29.6,29.3,28.6,29.3,29.2,29.3,29.4,29.7,30.0,29.2,29.9,28.6,29.3,29.0,26.7,28.8,29.6,28.2,28.4,29.5,30.1,29.1,29.1,30.2,29.3,29.9,30.4,29.9,29.6,30.0,30.5,29.9,30.1,30.5,30.3,30.0,30.6,30.6,30.2,30.4,30.6,30.6,30.3,30.6,30.8,30.7,30.6,30.8,30.9,30.7,30.7,30.9,30.9,30.9,31.0,30.9,30.9,31.1,30.8,30.9,30.8,31.0,30.8,30.8,30.4,30.7,30.5,30.6,30.8,30.5,30.7,30.3,30.6,30.5,30.4],[26.3,25.4,24.6,24.6,22.9,22.7,20.1,17.7,15.5,11.7,9.6,7.5,6.5,5.0,3.3,1.5,0.8,1.4,2.8,4.4,6.4,8.3,10.0,12.0,13.4,15.7,16.3,17.5,18.8,20.4,17.9,19.6,21.6,21.3,19.2,22.1,23.7,21.8,24.5,24.7,24.5,25.1,26.7,25.8,26.0,26.7,27.6,27.5,27.7,28.4,27.4,27.0,26.2,27.0,26.6,26.9,28.3,27.9,29.3,29.2,28.5,29.1,29.1,29.1,29.5,29.4,30.3,29.3,29.8,28.6,29.3,29.0,27.3,29.0,29.6,28.4,28.7,29.4,30.1,29.3,29.2,30.2,29.6,30.1,30.4,30.1,30.0,30.2,30.5,30.1,30.3,30.6,30.5,30.3,30.8,30.8,30.5,30.6,30.8,30.8,30.5,30.8,30.8,30.7,30.7,30.8,30.9,30.7,30.7,30.9,30.9,30.9,31.1,30.9,30.9,31.1,30.8,30.9,30.7,30.9,30.7,30.7,30.3,30.6,30.3,30.6,30.8,30.4,30.5,30.1,30.5,30.5,30.5],[27.1,25.9,24.8,25.2,23.7,23.6,22.1,20.9,17.8,15.7,12.3,10.3,7.8,6.5,4.7,3.0,1.7,0.8,2.0,3.6,5.6,8.8,10.1,11.2,10.8,13.5,16.4,16.9,17.9,19.7,17.7,19.2,21.4,22.5,19.8,21.9,23.8,22.7,24.5,24.6,24.8,25.8,26.8,26.4,26.6,27.3,28.1,27.8,28.0,28.6,27.5,27.1,26.1,27.2,26.8,27.1,28.6,28.2,29.6,29.3,28.7,29.5,29.2,29.2,29.6,29.5,30.3,29.4,30.1,29.0,29.6,29.4,27.6,29.1,29.9,28.7,28.9,29.9,30.4,29.5,29.4,30.4,29.7,30.3,30.5,30.1,30.1,30.4,30.6,30.2,30.5,30.7,30.6,30.5,30.8,30.8,30.6,30.7,30.8,30.8,30.6,30.8,30.9,30.8,30.8,30.9,31.0,30.8,30.8,31.0,31.0,31.0,31.2,31.0,30.9,31.1,30.9,31.0,30.8,30.9,30.8,30.7,30.4,30.7,30.4,30.7,30.8,30.6,30.7,30.4,30.7,30.6,30.5],[28.1,26.9,26.2,26.3,24.8,25.1,23.6,21.9,20.1,18.5,16.3,12.5,10.1,7.3,6.1,4.5,3.7,2.4,0.8,2.7,4.7,7.5,9.0,9.9,10.6,14.0,15.5,16.5,18.2,19.5,17.5,19.0,21.3,21.5,19.7,22.4,24.4,23.0,24.0,26.0,24.7,25.2,26.8,26.4,26.3,27.3,28.0,28.0,28.1,28.3,27.6,27.2,25.5,26.3,25.7,26.4,28.0,28.2,29.3,28.9,28.2,29.1,28.8,28.9,29.2,29.2,30.0,29.1,29.9,28.8,29.4,29.3,27.5,29.3,29.9,28.6,28.9,29.9,30.4,29.5,29.3,30.4,29.6,30.3,30.6,30.0,30.0,30.3,30.6,30.1,30.3,30.7,30.6,30.2,30.7,30.7,30.5,30.6,30.8,30.8,30.4,30.7,30.9,30.8,30.7,30.9,31.0,30.7,30.8,31.0,30.9,31.1,31.2,31.0,31.0,31.1,30.9,31.0,30.8,30.9,30.8,30.7,30.3,30.6,30.3,30.6,30.8,30.5,30.8,30.2,30.5,30.3,30.3],[29.4,28.2,28.1,27.8,26.5,26.8,25.5,24.7,23.8,22.1,20.4,16.4,14.0,10.3,8.1,6.6,6.0,4.2,2.4,0.8,3.3,5.5,7.4,9.5,10.4,12.5,14.4,16.5,18.5,19.1,17.2,18.4,21.4,20.9,18.1,23.1,24.8,22.3,24.9,25.5,24.1,25.4,26.5,25.5,26.1,27.0,27.5,27.4,27.7,28.3,27.1,26.7,25.8,26.2,26.2,26.4,27.9,28.1,29.2,28.5,27.8,29.0,28.9,28.8,29.2,29.3,30.2,29.2,30.1,29.0,29.6,29.6,28.1,29.4,30.1,29.0,29.2,30.0,30.4,29.6,29.6,30.4,29.6,30.4,30.5,30.0,30.1,30.4,30.6,30.2,30.5,30.6,30.5,30.5,30.8,30.7,30.4,30.7,30.8,30.8,30.6,30.8,30.8,30.8,30.7,30.9,30.9,30.7,30.7,30.9,30.9,31.0,31.1,30.9,31.0,31.1,30.8,30.9,30.8,30.9,30.7,30.7,30.4,30.7,30.4,30.6,30.8,30.6,30.8,30.2,30.5,30.4,30.5],[29.8,28.9,28.5,28.4,27.3,27.2,26.3,25.9,25.1,23.6,22.4,20.1,17.4,15.2,11.5,8.3,8.1,6.9,5.1,3.0,0.8,3.7,6.0,8.1,10.1,10.7,12.8,15.3,16.3,18.0,15.6,17.4,20.0,19.2,18.3,21.3,23.5,22.4,24.1,25.1,23.5,25.0,26.5,25.1,25.5,27.0,27.4,27.1,27.5,27.8,26.4,26.2,25.3,25.6,25.5,26.5,27.6,27.9,28.9,28.6,27.3,29.0,28.4,28.5,28.9,28.9,30.0,29.1,30.0,29.0,29.6,29.6,28.1,29.7,30.1,28.7,29.4,30.2,30.4,29.6,29.4,30.5,29.5,30.5,30.6,30.0,30.0,30.5,30.6,30.0,30.5,30.7,30.5,30.3,30.7,30.7,30.4,30.6,30.7,30.7,30.5,30.8,30.9,30.8,30.7,30.9,31.0,30.7,30.7,31.0,30.8,31.0,31.1,31.0,31.0,31.0,30.8,30.9,30.8,30.7,30.7,30.6,30.5,30.7,30.4,30.7,30.6,30.6,30.7,30.1,30.5,30.2,30.4],[30.1,29.7,29.3,29.0,28.4,27.4,26.8,26.1,25.2,24.2,23.2,21.8,20.0,18.3,15.0,11.3,9.8,9.8,7.7,6.3,3.6,0.8,3.2,5.5,7.6,9.2,11.1,12.5,15.5,17.0,14.1,15.1,18.8,18.8,17.5,21.9,22.6,21.4,24.7,25.4,23.1,24.9,26.5,25.4,25.3,26.6,27.0,26.4,27.0,27.1,26.0,25.8,24.7,25.8,26.2,26.4,27.5,27.6,28.5,28.2,27.3,28.5,28.7,28.5,28.9,28.7,29.8,29.0,29.8,28.7,29.2,29.4,27.7,29.6,29.7,28.4,29.0,30.0,30.0,29.3,29.1,30.0,29.3,30.2,30.4,29.6,29.7,30.3,30.3,29.5,30.2,30.5,30.1,29.8,30.5,30.5,29.9,30.3,30.5,30.5,30.0,30.5,30.7,30.5,30.3,30.6,30.8,30.5,30.4,30.8,30.5,30.8,31.0,30.8,30.9,30.8,30.6,30.8,30.7,30.5,30.6,30.4,30.1,30.4,29.9,30.4,30.4,30.1,30.3,29.7,30.2,29.8,30.0],[30.3,29.9,29.8,29.4,28.9,28.0,28.0,27.6,26.8,26.0,24.9,24.5,22.8,21.7,18.4,16.1,12.4,10.0,9.8,7.7,5.8,3.2,0.8,3.4,4.4,6.5,10.4,9.8,12.1,15.0,11.8,13.2,15.7,17.0,14.8,18.7,20.8,19.9,23.1,24.2,22.4,24.4,25.9,24.7,25.2,26.6,26.8,26.2,26.9,27.0,25.5,26.2,24.8,26.0,25.7,26.0,27.5,27.3,28.1,27.3,26.8,28.4,28.4,28.3,28.6,28.7,29.4,28.8,29.6,28.6,29.3,29.6,27.9,29.5,29.5,28.5,28.9,29.8,29.9,29.4,28.9,30.1,29.1,30.2,30.2,29.5,29.6,30.2,30.0,29.6,30.2,30.3,29.9,29.5,30.4,30.3,29.7,30.2,30.5,30.4,29.9,30.5,30.6,30.4,30.3,30.7,30.7,30.3,30.2,30.7,30.5,30.8,30.8,30.7,30.8,30.7,30.4,30.6,30.5,30.4,30.3,30.3,29.8,30.3,29.7,30.3,30.3,29.8,30.2,29.6,29.8,29.4,29.5],[30.4,29.8,29.8,29.4,29.0,27.8,27.9,27.6,26.7,26.2,25.0,24.5,23.2,21.5,18.6,15.8,12.4,11.2,9.5,9.2,7.1,4.4,2.4,0.8,3.4,4.7,7.7,11.5,12.8,13.5,11.0,12.8,16.7,16.6,15.1,19.0,21.2,19.9,23.4,24.6,23.0,24.9,26.6,24.5,24.9,26.6,27.1,25.7,26.7,26.0,25.1,24.9,23.9,25.1,25.1,25.4,27.3,27.2,28.3,27.4,27.0,28.4,28.7,28.4,29.0,29.0,29.7,29.2,29.9,29.0,29.4,30.0,28.2,29.8,30.0,28.8,29.2,30.1,30.2,29.4,29.1,30.3,29.3,30.4,30.4,29.8,29.9,30.5,30.3,29.8,30.4,30.6,30.2,29.8,30.5,30.5,29.9,30.4,30.6,30.5,30.1,30.6,30.7,30.5,30.5,30.7,30.8,30.5,30.5,30.8,30.7,30.9,30.9,30.9,30.9,30.9,30.7,30.8,30.7,30.6,30.6,30.6,30.2,30.5,30.2,30.5,30.5,30.2,30.4,30.0,30.2,29.8,29.8],[30.4,29.9,30.0,29.3,29.0,28.1,28.0,28.0,27.2,26.9,25.8,25.0,24.1,22.7,20.5,17.6,14.3,13.3,11.9,10.5,9.3,7.3,5.1,2.8,0.8,3.3,5.6,7.6,9.6,11.1,9.7,10.2,13.3,14.7,13.9,16.5,18.4,18.8,22.8,22.5,20.0,23.5,24.9,23.0,23.7,25.5,26.2,24.6,25.8,25.0,24.2,24.3,22.6,24.0,24.4,25.2,26.2,26.5,27.0,26.4,26.5,27.5,27.7,27.4,28.0,28.0,28.7,28.0,28.8,27.8,28.3,28.8,27.5,28.7,28.6,27.3,28.1,29.0,29.1,28.4,28.0,29.3,27.8,29.5,29.5,28.1,28.1,29.4,29.3,28.0,29.5,29.5,29.0,28.6,29.7,29.4,28.5,29.5,29.7,29.5,29.2,29.9,29.9,29.8,29.7,30.0,30.1,29.6,29.7,30.2,30.2,30.3,30.5,30.4,30.5,30.4,30.1,30.3,30.2,30.1,29.8,29.9,29.4,29.8,29.3,29.6,29.9,29.4,29.6,29.1,29.2,28.9,29.1],[30.3,29.7,29.8,29.1,28.9,27.8,28.0,28.0,27.1,26.9,25.6,25.4,24.2,23.2,21.5,18.9,16.5,15.0,13.2,11.7,11.3,8.8,7.8,5.2,2.9,0.8,3.3,5.6,7.5,10.0,7.1,7.4,10.0,10.2,9.6,12.1,14.4,14.8,17.1,17.5,16.0,17.4,19.5,18.5,18.4,20.4,21.8,20.8,21.8,22.8,21.7,22.9,21.4,23.3,24.4,25.2,25.8,25.7,26.5,26.4,26.1,27.0,27.0,27.1,27.3,27.5,28.0,27.4,28.0,27.2,27.7,28.2,26.2,27.7,27.8,26.8,27.1,28.2,28.6,27.6,27.4,28.9,27.3,29.0,29.0,27.9,27.3,28.9,28.8,27.5,28.8,29.0,28.9,27.7,28.9,29.2,28.3,28.4,29.5,29.4,28.6,29.4,29.9,29.6,28.9,30.0,30.1,29.5,29.2,30.2,29.9,30.2,30.4,30.3,30.5,30.3,29.8,30.3,30.0,29.9,29.6,29.7,29.0,29.6,28.8,29.5,29.6,29.0,29.4,28.3,28.8,28.6,28.7],[30.2,29.6,29.6,28.8,28.5,27.6,27.7,27.6,26.6,26.5,25.6,25.1,24.2,23.1,22.0,20.2,17.3,16.0,14.3,11.7,11.5,9.5,8.4,7.2,4.6,2.8,0.8,3.1,3.9,5.3,5.1,6.0,6.8,8.4,7.6,11.0,13.1,13.9,15.2,15.8,14.0,15.8,17.2,16.8,17.1,19.6,19.4,18.6,20.0,18.9,19.6,19.7,17.7,20.3,20.5,19.4,21.3,21.7,22.4,20.7,21.0,22.7,23.5,23.2,24.3,24.7,25.5,24.0,25.7,24.2,24.6,25.2,23.3,25.5,25.3,24.2,24.7,26.0,26.2,25.3,24.4,26.8,24.2,27.1,27.0,25.7,25.2,27.2,26.7,25.6,27.0,27.5,27.0,26.0,27.4,27.6,26.6,27.0,28.2,28.1,27.0,27.9,28.4,28.1,27.2,28.4,28.7,28.0,27.6,28.8,28.7,29.1,29.3,29.4,29.6,29.3,28.7,29.3,29.0,28.8,28.3,28.6,27.3,28.5,27.2,28.4,28.1,27.6,28.3,26.7,26.9,26.4,26.6],[30.1,29.6,29.8,28.9,28.8,27.6,27.6,27.4,26.5,26.5,25.2,24.4,23.6,22.3,21.3,19.3,17.1,16.2,14.1,11.9,11.3,9.9,8.4,7.9,6.2,4.5,2.4,0.8,1.8,3.3,2.8,3.3,2.9,5.2,5.8,5.7,6.8,8.7,11.2,8.2,8.9,12.2,11.8,11.4,11.8,13.9,12.7,13.1,13.7,13.7,13.6,14.5,13.3,16.2,15.9,16.5,17.3,17.3,18.8,18.0,17.7,19.0,19.5,19.2,20.6,20.8,22.0,20.8,21.9,20.7,21.0,21.4,20.9,21.5,21.2,20.4,20.9,21.9,21.8,21.5,21.4,23.0,20.7,23.5,23.1,22.2,21.8,22.8,23.0,22.0,23.2,23.4,23.5,22.2,24.1,24.4,23.6,23.8,24.8,24.9,23.8,25.1,25.9,25.6,24.2,26.3,26.4,25.5,24.9,26.8,26.7,27.2,27.4,28.0,28.2,27.4,26.8,27.7,27.1,26.8,25.9,26.4,24.2,25.8,23.3,25.8,25.0,24.2,25.1,22.3,23.2,23.4,23.3],[30.2,29.9,29.9,29.1,29.1,27.2,27.4,27.0,25.9,26.3,24.5,23.3,23.0,21.5,20.8,18.0,16.0,14.6,12.8,11.2,10.6,8.9,8.0,8.0,6.1,4.5,3.2,1.3,0.8,0.9,1.2,1.2,1.2,1.6,1.8,1.9,2.0,2.5,3.3,2.7,2.6,3.5,3.9,3.4,3.7,4.5,4.7,4.7,5.8,7.2,7.2,7.8,7.2,8.1,8.5,8.7,9.8,10.8,11.1,11.2,10.9,11.6,12.4,12.3,13.6,14.7,14.8,15.3,16.1,15.2,16.4,16.3,15.3,17.2,16.1,15.1,15.8,17.3,17.2,16.3,15.8,18.4,15.2,18.4,18.5,15.6,16.0,18.7,18.8,16.6,18.5,19.0,18.3,17.2,19.8,20.1,18.3,19.1,21.2,20.8,19.1,21.6,21.6,21.5,19.9,22.7,22.4,22.3,20.9,23.1,22.8,23.3,23.8,24.8,24.7,23.8,22.8,24.4,23.7,23.2,22.1,22.8,19.8,21.9,19.3,22.1,20.7,20.8,21.1,19.1,19.9,20.0,19.7],[30.4,30.1,30.3,29.2,29.3,27.6,27.8,27.7,26.6,27.0,25.1,24.5,23.5,22.3,21.3,19.3,17.5,15.4,14.3,12.0,10.8,9.1,8.2,8.0,6.2,5.3,3.7,1.6,0.8,0.8,0.8,1.0,1.0,1.0,1.4,1.6,1.6,1.7,2.5,2.1,2.1,2.4,3.1,2.8,2.8,3.4,3.9,3.9,4.9,6.3,6.1,7.1,6.4,7.5,7.6,8.0,8.6,9.4,9.7,9.7,9.1,10.1,10.2,10.8,11.5,12.6,12.8,12.7,14.2,13.1,14.5,14.3,13.3,15.4,14.3,12.9,14.3,15.6,15.3,14.4,13.5,15.7,13.4,16.3,15.9,14.0,14.6,16.2,16.2,14.7,17.1,16.6,16.4,15.4,18.3,17.7,17.0,17.8,19.3,18.5,17.7,19.9,19.4,20.0,19.1,21.4,21.2,21.4,20.2,22.2,22.4,23.0,23.6,24.7,24.8,23.5,22.7,24.3,23.4,23.2,21.8,22.8,20.1,22.5,19.4,22.4,20.5,21.1,20.9,18.8,19.7,19.8,19.3],[30.4,30.0,30.0,28.9,29.3,27.3,27.3,27.3,25.9,26.3,24.4,23.7,22.6,21.3,20.4,18.2,16.4,14.4,13.0,12.3,10.8,8.8,8.3,8.1,6.0,4.8,3.5,1.7,1.0,0.8,0.8,0.8,1.0,1.0,1.1,1.4,1.6,1.6,2.3,2.1,2.1,2.3,2.9,2.7,2.7,3.2,3.5,3.5,4.4,6.1,5.8,6.9,6.2,7.6,7.6,8.0,8.5,9.3,9.9,9.7,9.3,10.3,10.5,11.0,11.6,12.9,13.0,12.8,14.7,12.8,14.8,14.5,13.1,15.6,14.5,13.3,14.5,15.9,16.0,15.3,14.5,16.9,14.7,17.0,16.8,15.5,15.9,17.6,17.5,16.4,18.4,17.9,18.0,17.3,18.9,19.1,18.3,19.2,20.3,20.0,19.7,20.7,20.8,21.1,20.9,22.6,22.8,22.3,21.9,23.7,23.3,24.3,24.3,25.3,25.9,24.7,24.2,25.3,24.6,24.3,23.2,24.1,20.9,23.1,20.2,22.6,21.4,21.5,22.6,19.8,20.7,21.2,20.0],[30.3,30.0,30.0,29.0,29.3,27.4,27.5,27.4,26.0,26.4,24.5,23.5,22.5,21.3,20.4,18.3,16.2,14.8,13.4,11.7,10.4,8.7,8.0,7.9,5.8,4.8,3.4,1.8,1.1,1.0,0.8,0.8,0.8,1.0,1.1,1.1,1.4,1.5,2.0,1.9,2.0,2.2,2.5,2.5,2.6,2.9,3.2,3.5,4.3,6.2,6.1,7.1,6.5,7.4,8.0,8.2,8.6,9.6,9.6,10.7,10.0,11.0,11.5,12.0,12.3,14.0,13.6,14.5,14.7,14.4,16.0,15.0,14.4,16.5,15.4,15.2,15.4,16.7,16.4,16.4,16.0,17.8,15.9,17.6,17.6,16.3,16.5,18.0,18.0,17.3,18.5,18.7,18.5,17.6,19.1,19.6,18.6,19.5,21.2,20.3,19.6,21.0,21.3,21.6,21.3,22.2,22.8,22.9,21.9,23.1,23.3,23.9,23.8,25.1,25.4,24.5,24.1,24.9,24.6,23.9,23.3,23.8,21.3,23.2,20.5,22.8,22.0,22.4,23.1,20.8,21.7,21.5,21.1],[30.4,30.1,30.1,29.2,29.3,27.6,27.5,27.4,26.2,26.6,24.5,23.7,22.8,21.7,20.5,18.1,16.0,14.2,13.0,11.6,10.3,8.4,7.5,7.5,5.7,4.6,3.5,1.8,1.1,1.1,1.0,0.8,0.8,0.8,1.0,1.0,1.1,1.4,1.9,1.7,1.7,2.0,2.3,2.2,2.4,2.8,3.0,3.2,4.2,6.1,5.7,7.0,6.6,7.4,7.5,7.9,8.6,9.3,9.7,10.2,9.6,10.6,11.1,11.4,12.0,13.5,13.2,13.5,14.7,13.8,15.5,14.8,14.0,16.0,15.5,14.1,15.1,16.4,16.7,15.8,14.6,17.6,14.7,17.2,17.6,15.0,15.3,17.6,17.7,15.2,17.9,17.7,17.4,16.2,19.1,19.0,17.5,18.7,20.8,19.8,18.5,21.0,20.5,20.8,19.8,22.1,21.9,22.3,20.6,22.7,22.6,23.5,23.7,24.8,24.8,23.9,23.0,24.4,23.8,23.6,22.7,23.5,20.4,22.8,19.2,22.5,20.9,21.2,22.0,19.2,20.0,19.7,19.4],[30.5,30.1,30.2,29.2,29.3,27.6,27.4,27.4,26.2,26.8,24.9,24.5,23.0,22.0,21.1,19.1,17.2,15.4,14.0,12.0,10.4,8.6,7.7,7.7,5.7,4.4,3.2,1.9,1.2,1.1,1.0,0.9,0.8,0.8,0.8,1.0,1.1,1.2,1.8,1.7,1.6,1.9,2.2,2.2,2.2,2.5,2.9,3.1,3.9,6.0,5.6,6.7,6.5,7.3,7.4,7.3,8.5,9.2,9.5,9.8,9.4,10.7,10.7,11.1,11.5,13.1,13.0,13.0,14.9,13.1,15.2,14.9,13.1,16.3,15.4,12.8,15.4,16.6,16.5,15.3,13.4,17.0,13.7,16.7,16.8,14.5,15.4,17.1,17.1,15.3,17.9,17.6,17.5,16.1,19.0,19.0,17.9,19.1,20.5,19.8,19.4,20.6,20.6,21.1,21.0,22.4,22.8,22.4,21.8,23.5,23.4,24.3,24.3,25.4,25.3,24.7,24.0,24.9,24.1,24.0,23.3,23.8,21.1,23.3,20.2,22.5,21.6,21.2,21.6,19.7,20.1,20.1,19.2],[30.4,29.9,30.0,28.8,29.0,27.1,27.1,27.0,25.5,26.0,24.1,23.4,22.4,21.0,20.6,18.7,16.9,15.3,14.3,12.6,11.1,9.2,8.5,8.3,5.8,4.4,3.3,2.1,1.5,1.3,1.1,1.1,1.0,0.8,0.8,0.9,1.1,1.2,1.7,1.7,1.6,1.7,2.1,2.2,2.1,2.5,2.8,3.1,3.8,5.7,5.5,7.1,6.6,7.7,7.9,8.1,8.9,9.7,10.0,10.2,9.8,11.0,11.3,11.8,12.2,14.2,13.5,14.3,14.9,14.2,16.4,15.2,14.7,16.9,15.6,15.3,16.0,17.2,16.7,16.9,16.1,18.0,15.8,17.5,17.8,16.4,16.8,18.3,18.3,17.6,18.8,19.2,18.5,17.9,19.9,20.3,19.1,19.8,21.7,21.0,20.3,21.8,21.9,21.7,21.7,23.4,23.7,23.2,22.2,24.0,23.7,24.5,24.6,25.8,26.2,24.7,24.2,25.2,24.8,24.2,22.8,24.1,20.9,23.3,20.4,23.0,21.6,21.9,22.5,20.3,20.5,21.0,20.0],[30.4,30.1,30.1,29.1,29.2,27.5,27.4,27.3,26.1,26.5,24.9,24.0,23.2,22.0,21.3,19.2,17.6,15.9,14.6,13.2,11.7,9.3,8.1,7.8,5.8,4.7,3.7,2.4,1.7,1.6,1.4,1.1,1.2,1.1,0.8,0.8,0.9,1.1,1.5,1.5,1.6,1.7,2.0,2.1,2.3,2.5,2.8,3.0,3.9,5.6,5.4,6.9,6.5,7.3,7.5,8.3,8.8,9.5,10.0,10.6,10.0,11.2,11.5,11.9,12.0,14.0,13.4,13.9,14.6,14.2,16.0,15.0,14.8,16.5,15.6,15.4,15.7,17.1,17.5,16.7,16.2,18.3,15.9,18.0,18.3,16.5,16.6,18.4,18.5,17.3,18.6,19.1,18.6,17.6,19.6,20.3,18.9,19.5,21.6,20.9,19.8,21.2,21.5,21.7,21.3,22.7,22.9,23.2,22.0,23.3,23.1,24.0,24.1,25.3,25.7,24.3,24.0,25.0,24.7,24.0,23.1,24.1,21.1,23.2,20.2,22.8,21.7,22.3,23.1,20.5,21.3,20.5,20.4],[30.5,30.2,30.2,29.2,29.3,27.4,27.3,27.3,25.9,26.6,24.4,23.7,22.7,21.8,20.9,18.9,16.7,15.2,14.1,12.6,11.3,9.1,7.7,7.6,5.6,4.5,3.6,2.5,1.8,1.8,1.6,1.3,1.1,1.2,1.1,0.9,0.8,0.9,1.3,1.2,1.1,1.3,1.6,1.6,1.7,1.9,2.1,2.4,3.0,5.3,5.1,6.6,6.3,7.2,7.3,8.2,9.1,10.0,10.5,10.8,10.5,11.5,12.0,12.2,12.7,14.7,14.5,14.6,15.8,14.9,16.5,15.8,15.7,17.3,16.8,15.8,16.4,18.2,18.1,17.6,16.2,18.4,16.3,18.3,19.0,16.9,17.1,19.3,19.4,17.4,19.5,19.7,18.9,18.1,20.5,20.9,18.9,20.3,22.1,21.3,19.7,21.9,22.1,21.9,21.3,23.3,23.2,23.0,21.9,23.5,23.4,24.3,24.3,25.6,25.6,24.6,23.9,25.1,24.5,24.1,22.8,24.1,20.9,23.6,19.9,23.3,21.5,21.7,22.3,20.2,20.4,20.6,20.1],[30.4,30.0,30.1,29.1,29.2,27.3,27.2,27.2,25.7,26.4,24.3,24.1,22.9,21.8,21.3,19.8,17.7,16.1,15.4,14.1,13.0,10.3,9.1,8.2,6.0,4.8,3.8,2.7,2.0,1.9,1.8,1.6,1.5,1.3,1.2,1.2,0.9,0.8,0.9,1.1,1.1,1.0,1.3,1.5,1.5,1.5,1.8,2.2,2.6,4.8,5.1,6.9,6.5,7.3,7.7,8.0,9.1,10.0,10.5,10.5,10.4,11.6,11.7,12.1,12.4,14.3,14.0,14.3,15.1,14.1,16.4,15.3,14.5,16.6,16.2,15.3,16.1,17.6,17.5,17.6,16.6,18.2,16.8,18.3,19.1,17.3,17.3,19.5,19.1,17.9,19.4,19.9,19.5,18.5,20.4,21.2,19.5,20.6,22.8,22.0,20.4,22.3,22.8,22.4,22.2,24.2,24.4,24.0,23.1,24.7,24.4,25.3,25.2,26.2,26.5,25.4,24.7,25.4,25.1,24.6,23.3,24.5,21.4,23.8,20.4,23.1,21.9,21.9,22.8,20.8,20.9,21.4,20.0],[30.5,30.1,30.1,29.0,29.2,27.3,27.0,27.0,25.5,25.9,24.2,23.8,22.3,21.8,21.1,19.3,17.6,16.2,15.7,14.0,12.9,10.6,9.7,9.1,6.7,5.5,4.4,3.5,2.6,2.4,2.1,2.1,1.9,1.7,1.6,1.5,1.1,0.8,0.8,0.9,1.1,1.0,1.1,1.4,1.5,1.5,1.7,2.0,2.7,4.8,5.1,6.6,6.3,7.2,7.9,8.3,9.0,10.0,10.5,10.4,10.6,11.6,11.9,12.3,13.0,14.3,14.7,14.5,15.2,14.6,16.2,15.2,15.1,17.1,16.3,15.7,16.1,17.6,18.1,17.2,16.3,18.7,16.2,19.1,19.8,16.9,17.6,19.4,19.6,18.2,19.5,20.3,19.3,18.7,20.6,21.2,19.8,20.8,22.4,22.1,21.0,22.4,22.6,22.4,22.0,23.9,23.9,24.0,22.8,24.5,24.0,25.0,25.1,25.8,26.2,25.2,24.5,25.5,25.3,24.4,23.3,24.5,21.7,23.3,20.7,23.0,21.5,22.2,22.6,20.4,20.6,20.9,20.2],[30.4,30.2,30.3,29.1,29.5,27.2,27.3,27.0,25.5,26.1,23.9,23.4,22.3,21.7,21.1,19.2,17.4,16.0,15.0,13.5,12.2,9.9,8.9,8.5,6.3,5.1,4.2,3.2,2.4,2.2,2.1,1.9,1.8,1.6,1.6,1.5,1.1,1.0,0.8,0.8,0.8,0.9,1.0,1.0,1.2,1.3,1.5,1.7,2.4,4.4,4.7,6.6,6.3,6.9,7.1,7.9,8.5,9.3,9.9,10.3,10.3,11.3,11.7,11.9,12.6,14.3,14.2,14.4,15.2,15.0,16.5,15.7,15.9,17.4,16.0,16.1,16.8,18.0,18.1,17.5,16.0,18.6,16.3,19.0,19.4,16.6,17.1,19.1,19.4,17.8,19.1,19.6,18.7,18.3,20.6,21.2,19.1,20.5,22.4,21.6,20.3,22.5,22.2,22.2,21.7,23.5,23.3,23.5,22.4,23.6,23.3,24.4,24.6,25.4,25.8,24.8,24.1,25.2,24.6,24.3,23.2,24.2,21.2,23.3,20.4,23.0,21.7,22.2,22.2,20.4,20.5,20.7,20.5],[30.6,30.4,30.5,29.5,29.7,27.8,27.5,27.5,26.1,26.5,25.1,24.0,22.9,21.8,21.5,19.2,17.9,16.3,15.1,13.3,12.1,10.3,9.0,8.7,6.8,5.4,4.3,3.3,2.7,2.5,2.2,2.0,1.8,1.7,1.6,1.6,1.2,1.0,0.9,0.8,0.8,0.8,0.9,1.0,1.0,1.2,1.4,1.6,2.2,4.7,4.8,6.3,6.4,7.3,7.4,7.9,8.7,9.4,9.8,10.1,9.6,10.9,11.1,11.1,12.2,13.5,13.6,13.2,15.2,13.9,16.1,16.1,15.0,17.5,16.3,14.9,16.8,17.4,17.4,17.2,14.8,18.2,15.3,18.0,18.2,16.0,16.9,18.3,18.2,17.1,18.8,19.0,18.2,17.9,20.7,20.5,18.5,20.1,22.6,20.9,19.8,22.5,22.4,22.0,22.2,24.1,23.9,23.5,22.9,24.6,24.4,25.4,25.6,26.8,26.6,25.7,25.0,25.9,25.1,24.9,24.1,24.5,21.6,23.9,21.0,23.1,22.4,22.3,22.2,20.7,20.6,21.0,19.8],[30.6,30.4,30.4,29.3,29.6,27.4,27.6,27.7,26.1,26.6,24.5,24.1,22.5,21.8,21.3,19.5,18.0,16.2,15.4,13.7,12.6,10.4,9.4,8.8,6.7,5.2,4.3,3.3,2.7,2.4,2.1,2.1,1.9,1.7,1.7,1.6,1.2,1.0,1.0,1.0,0.8,0.8,0.8,1.0,0.9,1.0,1.3,1.5,2.1,4.0,4.9,6.6,6.4,7.2,7.1,7.7,8.4,9.6,9.8,9.9,9.8,11.2,11.5,11.7,12.3,13.8,14.3,14.6,15.3,14.3,16.5,15.3,14.8,16.4,15.6,15.3,16.2,17.1,17.2,17.0,15.6,17.9,15.8,18.4,18.3,16.0,16.5,19.0,18.1,17.4,18.9,19.5,18.9,18.3,20.4,20.7,19.7,20.4,22.5,21.4,20.7,22.4,22.5,22.2,22.2,24.1,24.0,23.7,23.0,24.4,24.5,25.0,25.2,26.4,26.4,25.3,24.8,25.4,25.0,24.4,23.4,24.4,21.5,23.8,20.5,23.2,21.9,22.1,22.6,20.7,20.7,21.1,20.3],[30.7,30.4,30.4,29.2,29.5,27.3,27.3,27.3,25.8,26.1,24.3,23.6,22.3,21.3,20.9,18.7,17.3,15.9,15.2,13.6,12.4,10.4,9.3,9.0,6.8,5.6,4.6,3.5,2.9,2.7,2.5,2.3,2.1,1.9,1.9,1.8,1.5,1.2,1.1,1.1,1.0,0.8,0.8,0.8,0.9,1.0,1.1,1.3,1.9,3.7,4.8,6.6,6.2,7.0,7.3,7.7,8.2,9.0,9.8,9.7,10.3,11.5,11.6,11.9,12.7,14.2,14.3,14.3,15.0,14.3,15.9,15.1,15.1,16.7,15.5,15.1,16.2,17.7,17.9,16.7,15.5,18.3,15.7,18.9,19.2,16.5,16.9,18.9,18.9,17.7,19.1,19.7,18.6,18.1,20.5,21.2,19.3,20.4,22.4,21.5,20.3,22.1,22.4,22.1,21.9,23.8,23.7,23.6,22.8,24.2,23.9,24.7,25.0,25.7,25.9,24.9,24.1,25.1,24.5,24.2,23.0,24.0,21.5,23.0,20.6,22.6,21.6,22.1,22.4,20.2,20.7,20.6,20.3],[30.7,30.4,30.4,29.3,29.5,27.4,27.5,27.5,26.1,26.7,25.1,24.0,23.1,21.9,21.5,19.5,18.0,16.6,15.7,13.8,12.6,10.9,9.6,9.4,7.3,6.2,5.0,3.9,3.2,3.0,2.7,2.9,2.3,2.1,2.1,2.1,1.6,1.4,1.3,1.1,1.0,0.9,0.8,0.8,0.8,0.9,1.0,1.1,1.8,3.3,3.6,5.9,6.1,7.5,7.3,7.8,8.8,9.4,10.1,10.6,10.3,11.4,11.9,11.9,13.0,14.5,14.6,14.5,16.0,14.8,16.7,16.1,16.0,18.6,16.9,15.8,17.4,18.1,17.9,17.1,14.9,18.4,15.3,18.3,18.6,15.6,16.7,18.3,18.7,16.8,18.8,18.8,18.0,17.5,20.2,20.5,18.1,20.3,22.2,21.3,19.4,22.4,22.0,21.9,21.8,23.8,23.2,23.4,22.3,23.9,23.8,24.6,24.7,25.7,25.7,24.7,24.2,25.1,24.6,24.5,23.5,24.3,21.2,23.7,20.0,23.2,22.0,22.0,22.2,19.8,20.2,20.4,20.0],[30.6,30.5,30.5,29.4,29.7,27.7,28.0,27.9,26.8,27.3,25.7,25.3,24.0,22.8,22.5,20.4,18.6,17.1,16.0,14.2,12.8,11.1,9.7,9.7,7.7,6.5,5.3,4.1,3.4,3.0,2.7,3.0,2.4,2.1,2.3,2.3,1.8,1.6,1.5,1.3,1.1,1.1,1.0,0.8,0.8,0.9,1.0,1.2,1.8,3.6,4.1,5.8,6.1,7.0,7.1,7.8,8.2,9.1,9.8,10.4,10.1,11.5,12.3,12.2,13.3,14.8,15.0,14.3,16.5,14.7,16.5,16.6,16.3,17.9,17.0,16.1,17.7,18.6,18.2,17.8,16.3,18.8,17.0,18.8,19.0,17.5,17.7,19.2,19.2,18.2,19.7,19.8,19.2,18.7,20.7,21.3,19.5,20.8,22.6,21.6,20.5,22.8,22.8,22.5,22.6,24.4,23.9,23.5,23.2,24.6,24.5,25.5,25.7,26.6,26.5,25.6,25.0,25.8,25.3,24.7,24.0,24.3,21.8,23.8,21.4,23.1,22.6,22.6,23.2,20.7,21.2,21.8,21.1],[30.8,30.5,30.5,29.4,29.7,27.8,27.9,28.0,26.7,27.1,25.3,24.9,23.3,22.3,21.8,19.5,18.0,16.3,15.6,14.1,12.9,10.8,9.8,9.3,7.4,6.2,5.1,4.0,3.6,3.2,2.9,3.2,2.8,2.2,2.5,2.6,2.0,1.8,1.7,1.6,1.3,1.1,1.2,1.0,0.8,0.8,0.9,1.2,1.7,3.6,4.7,6.3,6.3,7.5,7.0,8.3,9.1,10.3,11.0,10.7,11.2,12.6,12.6,12.6,13.4,15.0,15.7,15.5,16.4,15.2,17.2,16.1,16.2,17.7,16.8,16.3,17.6,18.5,18.1,17.5,16.3,18.4,16.4,18.7,18.9,17.3,17.4,20.0,19.5,18.7,20.5,20.8,19.9,20.0,21.7,22.0,20.9,22.1,23.1,22.3,21.5,23.3,23.3,22.9,23.1,24.6,24.3,24.1,23.0,24.8,25.0,25.6,25.8,26.7,26.7,25.7,25.2,26.0,25.6,24.7,24.1,24.7,22.0,24.0,20.6,23.6,22.3,22.6,23.4,21.0,21.3,21.7,21.1],[30.9,30.5,30.6,29.5,29.8,27.7,27.9,27.9,26.9,27.0,25.2,25.1,23.2,22.6,22.1,20.0,18.6,17.2,16.1,14.2,13.1,11.4,10.1,10.0,7.8,6.9,5.7,4.8,4.3,3.9,3.7,4.1,3.5,2.8,3.3,3.1,2.5,2.2,2.2,2.1,1.7,1.5,1.4,1.3,1.1,0.9,0.8,1.0,1.7,3.3,4.2,6.2,6.1,7.7,7.0,8.8,9.1,9.9,11.1,11.6,11.6,12.5,12.5,12.9,13.7,15.5,15.9,16.0,16.8,15.9,17.5,17.3,16.9,18.8,17.9,17.4,18.2,19.4,19.0,18.3,17.1,19.7,17.1,20.1,20.1,17.9,18.4,20.4,20.2,18.8,20.8,21.2,20.0,19.7,21.9,22.4,20.4,22.0,23.6,22.6,21.4,23.5,23.6,22.8,22.8,24.7,24.0,24.0,23.4,24.9,24.7,25.5,25.8,26.5,26.5,25.6,25.1,25.9,25.5,24.8,24.3,24.8,22.4,23.9,21.0,23.4,22.8,22.7,23.1,20.7,21.5,21.3,20.9],[30.8,30.6,30.6,29.6,29.9,28.1,28.3,28.5,27.5,28.0,26.2,26.2,24.2,23.3,22.9,21.0,19.6,18.5,17.0,15.2,13.8,12.7,10.8,11.0,8.8,8.2,7.0,6.3,5.9,5.4,4.9,5.4,4.5,3.7,4.2,4.3,3.5,3.0,2.8,2.8,2.5,2.3,2.0,1.7,1.6,1.5,1.0,0.8,1.2,2.8,4.2,6.3,6.4,7.1,7.5,8.5,9.0,10.2,11.3,12.8,12.4,13.2,13.6,14.1,15.0,16.8,17.1,16.9,18.3,17.3,18.0,18.7,19.1,20.1,19.5,19.0,19.9,20.7,20.6,19.7,18.5,21.4,18.7,21.6,22.1,19.5,20.7,21.8,21.7,20.5,22.2,22.3,21.2,21.0,23.2,23.6,21.4,23.6,24.4,23.6,22.3,24.7,24.4,24.0,24.3,25.6,24.9,24.9,24.4,25.6,25.8,26.5,26.6,27.5,27.5,26.5,26.2,26.9,26.3,25.9,25.4,25.8,23.5,25.0,22.3,24.6,23.9,23.7,24.3,21.5,22.4,21.8,22.1],[30.9,30.6,30.6,29.8,30.0,28.6,28.6,28.8,27.9,28.3,27.2,27.0,25.3,24.5,23.9,22.4,20.8,19.8,18.2,16.7,15.8,15.0,12.9,13.7,11.6,10.9,9.7,9.8,8.7,9.1,8.7,8.3,7.0,6.0,6.5,6.5,5.4,5.0,4.6,4.2,3.9,4.5,3.6,2.7,2.7,3.0,2.1,1.4,0.8,1.8,3.1,5.7,6.2,7.7,7.9,9.5,10.5,11.6,12.3,14.7,14.9,15.4,15.7,16.9,17.6,19.2,20.1,19.5,21.4,20.4,20.6,21.4,21.5,22.7,21.8,21.5,22.6,23.4,22.7,22.5,21.5,23.5,21.7,24.1,24.5,22.5,23.5,24.0,24.1,23.4,24.8,24.5,23.6,24.0,25.5,25.4,24.1,26.1,26.2,25.6,24.7,26.8,26.4,25.7,26.3,27.4,26.8,26.2,25.9,27.2,27.7,27.7,27.9,28.6,28.4,27.9,27.4,28.0,27.5,27.2,26.5,27.0,25.0,26.4,24.2,25.9,25.2,25.2,25.9,23.4,24.0,23.3,23.6],[31.1,30.9,31.0,30.4,30.4,29.6,29.4,29.6,28.8,29.0,28.1,28.1,27.1,26.3,26.6,25.4,24.9,24.3,22.7,22.2,20.6,20.7,18.3,20.3,17.7,17.3,15.6,15.7,16.1,13.0,14.2,14.3,15.0,11.9,14.3,13.2,12.0,10.1,10.6,9.9,8.8,6.6,6.7,5.7,5.2,4.6,4.8,3.2,1.9,0.8,2.6,4.0,6.0,7.5,8.7,10.4,10.8,13.0,13.5,16.1,16.4,18.3,18.2,18.9,19.8,21.5,21.9,21.2,22.9,22.1,23.1,24.0,23.5,25.0,23.9,24.0,25.0,25.7,25.3,25.0,24.2,26.0,25.0,26.7,27.3,25.8,26.2,26.8,27.1,26.1,27.2,27.3,26.5,26.7,27.7,27.7,26.4,27.8,28.1,27.7,27.1,28.5,28.3,27.8,28.2,28.7,28.4,28.0,27.8,28.6,28.8,29.0,29.1,29.7,29.6,29.0,28.7,29.1,29.0,28.6,28.3,28.5,27.2,28.3,26.8,27.9,27.7,27.2,27.5,25.4,25.2,25.0,25.2],[31.1,30.8,31.0,30.5,30.6,29.8,29.8,29.8,29.3,29.5,28.7,28.9,27.9,27.6,27.5,26.6,26.2,25.5,24.5,23.4,22.4,22.2,19.9,21.3,19.0,20.0,17.8,18.1,18.7,14.2,15.1,18.7,14.8,12.6,14.9,16.9,13.3,12.2,12.7,12.0,8.8,8.2,9.2,6.7,6.1,7.0,7.4,6.0,3.6,2.5,0.8,2.6,3.9,6.6,7.0,8.9,10.5,13.3,13.3,16.5,16.4,18.1,18.0,18.7,20.0,21.8,22.2,22.2,23.9,22.3,23.6,24.2,23.0,25.4,24.1,23.2,25.1,25.7,25.8,24.7,23.6,26.1,24.2,26.2,26.8,25.2,25.7,26.5,26.8,25.0,26.7,27.3,26.3,25.6,27.6,27.7,26.2,27.5,28.1,27.9,26.6,28.3,28.3,27.8,27.8,28.7,28.6,28.1,27.6,28.7,28.7,29.0,29.0,29.4,29.5,29.0,28.7,29.3,28.7,28.7,28.3,28.6,27.2,28.5,26.2,28.1,27.5,26.4,27.1,25.0,25.1,24.8,24.6],[31.2,31.1,31.1,30.8,30.8,30.3,30.2,30.2,29.8,30.0,29.6,29.2,28.7,28.3,28.5,27.5,27.3,26.5,25.4,25.0,24.1,24.3,22.3,23.8,21.8,21.1,20.4,19.3,21.1,16.0,17.7,21.0,18.2,13.9,19.0,19.9,16.2,15.4,15.9,15.1,10.7,11.7,12.5,9.2,8.1,10.4,9.6,7.9,7.2,4.6,2.4,0.8,2.3,5.4,6.0,9.2,10.5,13.8,13.9,15.7,17.1,18.7,19.3,20.2,21.5,22.8,24.1,23.4,25.1,23.9,24.8,25.5,25.1,26.2,25.5,25.0,26.5,26.9,26.2,26.4,25.2,27.2,25.3,27.4,27.3,25.8,26.6,27.4,27.2,26.0,27.8,28.1,26.9,26.6,28.5,28.4,26.5,28.4,28.7,28.3,27.4,28.9,28.9,28.4,28.6,29.2,28.9,28.4,28.1,29.0,29.1,29.2,29.2,29.7,29.7,29.2,29.1,29.4,28.9,29.2,28.4,29.1,27.9,29.1,27.4,28.9,28.2,28.1,28.4,26.4,26.5,26.1,25.7],[31.0,31.0,31.0,30.8,30.7,30.3,30.1,30.1,29.7,29.8,29.1,29.2,28.3,28.3,28.0,27.2,26.9,26.5,24.9,25.0,23.6,23.6,22.1,23.8,22.0,21.2,19.7,18.3,19.1,14.6,16.7,19.9,17.0,12.4,18.9,20.5,16.2,17.1,18.3,16.8,11.2,13.8,15.0,10.6,9.1,12.3,12.2,8.6,8.7,7.6,4.2,2.6,0.8,2.2,3.3,5.2,6.5,8.5,8.9,11.3,12.3,14.3,14.7,17.1,18.3,19.8,20.9,20.9,22.7,21.8,23.3,23.6,22.6,24.5,24.2,23.6,24.6,25.3,25.3,24.5,23.1,26.0,23.1,25.5,25.9,23.3,24.9,25.9,25.6,23.5,26.5,26.8,25.2,24.7,27.1,27.3,24.8,27.0,27.7,27.2,25.8,27.9,28.1,27.2,27.4,28.7,28.4,27.1,27.0,28.6,28.6,28.7,28.8,29.5,29.3,28.9,28.7,29.1,28.7,28.9,28.0,28.7,27.1,28.5,26.6,28.0,27.3,26.3,26.6,25.0,24.2,24.3,23.8],[31.0,30.9,30.8,30.6,30.5,30.3,29.9,29.8,29.4,29.4,28.6,28.7,27.6,27.6,27.3,26.2,25.8,25.4,23.2,23.7,22.4,21.6,20.5,21.8,19.2,18.3,17.0,14.7,16.5,12.1,14.1,18.3,15.6,12.7,16.4,19.0,15.9,16.3,16.5,16.1,12.6,14.0,15.5,12.1,9.6,12.7,14.1,10.0,10.1,8.2,7.0,4.9,1.7,0.8,1.8,2.9,5.1,6.0,7.6,9.4,8.9,11.1,10.9,13.4,14.1,17.3,18.0,18.4,20.4,20.2,22.1,22.3,22.6,23.7,22.7,22.3,23.7,24.6,23.6,23.5,21.8,24.1,21.3,24.4,24.1,20.8,24.0,24.3,23.7,21.2,24.8,24.6,23.2,23.1,25.0,25.0,23.1,24.8,25.3,25.1,23.8,25.7,25.4,25.3,25.8,26.2,25.9,25.1,25.2,26.7,26.6,27.2,27.2,27.9,27.9,27.7,26.9,27.6,27.0,27.6,26.5,27.3,25.6,27.0,25.3,26.4,25.7,24.2,24.6,23.3,22.6,23.0,22.8],[30.6,30.7,30.7,30.2,30.0,29.6,29.2,29.2,28.5,28.7,27.9,27.9,27.0,26.9,26.8,25.4,25.0,24.3,22.3,22.4,20.9,20.6,19.1,19.8,17.4,16.9,15.4,13.4,14.7,11.3,13.2,16.0,13.5,11.6,14.5,16.9,14.0,14.6,14.8,14.0,12.2,13.5,13.6,12.1,10.0,12.0,12.8,10.0,9.5,7.7,7.0,5.0,2.9,1.5,0.8,1.6,3.1,4.3,5.8,7.3,6.9,8.8,9.1,10.9,11.9,13.9,14.7,15.5,17.3,17.2,18.6,18.7,17.9,20.3,19.5,18.3,20.5,21.4,21.0,20.3,19.1,21.8,19.2,22.0,22.0,19.5,21.1,22.3,21.7,20.0,23.4,23.3,22.0,21.3,23.9,23.9,22.2,24.3,24.4,23.9,22.9,24.9,24.3,24.0,24.8,25.2,24.6,23.8,24.2,25.3,25.6,26.1,25.9,27.0,27.3,26.5,25.8,26.8,26.2,26.8,25.3,26.5,24.8,25.8,24.2,25.1,24.1,23.4,23.8,22.8,21.8,22.4,21.5],[30.8,30.9,30.9,30.5,30.3,29.7,29.5,29.5,28.7,28.7,28.1,28.2,27.0,27.1,26.9,25.5,24.9,24.4,22.2,22.4,20.4,19.9,18.6,19.1,16.7,16.2,14.9,12.8,13.9,11.4,12.6,15.0,13.1,11.4,13.8,15.5,13.2,13.4,14.5,13.7,11.8,13.1,13.0,11.7,10.2,11.7,12.0,9.8,9.8,8.3,6.8,5.7,3.7,3.0,1.6,0.8,1.4,2.7,4.1,6.6,5.5,6.7,7.1,9.3,9.9,11.7,11.9,12.8,14.4,14.9,15.6,17.0,16.0,18.1,17.4,14.8,18.1,19.2,18.7,17.2,15.2,18.9,15.4,19.3,19.1,15.0,17.5,19.5,17.9,15.9,20.5,20.5,18.6,18.4,21.5,21.4,19.1,21.7,22.2,21.7,20.4,22.9,22.7,22.9,23.2,23.7,23.8,23.3,22.9,24.2,24.4,24.9,24.7,26.2,26.3,25.2,24.8,25.8,25.4,26.0,23.8,25.7,23.8,25.4,23.2,24.8,23.5,22.7,22.8,22.1,21.0,21.1,20.0],[30.8,30.8,30.7,30.4,30.2,29.6,29.3,29.4,28.7,28.8,28.0,28.0,26.9,27.0,26.7,25.5,25.1,24.4,22.3,22.7,21.1,20.9,19.0,20.4,17.8,17.5,15.2,13.3,14.5,12.2,13.4,15.8,13.5,12.0,14.5,16.4,14.4,14.9,16.8,15.4,13.3,14.4,14.8,13.4,11.9,14.1,14.1,11.1,10.7,9.6,8.4,6.8,5.2,4.3,2.9,1.8,0.8,1.4,2.9,5.3,5.2,6.1,6.7,8.1,9.6,10.8,11.7,13.1,15.0,14.2,15.7,17.3,16.7,18.0,17.9,15.7,18.2,19.1,18.5,17.9,16.0,19.3,16.6,20.0,19.7,16.9,19.6,20.3,19.7,18.4,21.9,21.1,20.6,21.0,22.2,22.4,21.8,23.5,23.1,23.0,22.7,23.9,23.6,23.6,24.5,24.5,23.8,23.6,23.9,24.1,25.2,25.3,24.9,26.8,26.7,25.7,25.2,25.6,25.2,26.1,24.6,25.7,24.8,25.5,24.8,25.1,24.2,23.8,24.0,22.9,22.6,22.7,21.6],[30.9,30.8,30.8,30.4,30.2,29.5,29.3,29.3,28.7,28.7,28.2,28.0,27.1,26.8,27.0,25.3,25.1,24.1,22.5,22.7,21.1,20.7,18.7,19.8,17.4,17.7,15.4,13.8,14.5,12.6,14.3,16.0,14.4,12.8,15.4,16.8,15.1,15.4,17.9,16.5,14.1,15.5,16.9,14.0,12.8,15.3,15.6,12.8,12.8,10.9,9.7,8.3,5.6,5.5,4.2,2.6,1.4,0.8,2.1,3.8,4.2,5.0,5.3,6.8,8.0,9.2,10.0,11.3,12.2,12.7,13.4,14.1,14.9,16.2,15.2,14.0,16.3,16.8,16.7,15.6,14.4,16.9,15.2,18.5,17.8,15.6,18.3,18.6,17.7,17.1,20.2,20.1,18.9,19.3,21.3,21.2,20.5,22.2,22.3,21.6,21.1,22.7,23.1,22.7,23.4,23.9,23.5,23.2,23.3,23.9,24.9,24.8,25.0,26.8,26.7,25.7,24.7,25.8,25.4,26.4,24.8,26.0,24.1,25.9,24.5,25.3,24.6,24.1,24.8,23.0,23.0,22.7,21.1],[30.9,30.9,30.9,30.5,30.3,29.7,29.4,29.6,28.9,28.9,28.3,28.1,26.9,26.8,26.6,25.2,25.0,24.0,21.9,22.6,20.3,20.1,17.8,19.7,17.0,17.0,15.7,13.6,14.8,12.5,14.6,16.9,14.6,13.4,16.5,17.9,15.4,16.0,18.8,17.0,14.8,15.7,17.6,15.1,13.8,15.2,15.8,13.3,13.4,11.5,10.7,8.9,7.0,6.4,5.2,4.0,2.8,1.5,0.8,2.1,3.5,4.0,5.1,5.9,7.3,8.3,9.2,10.7,11.8,12.0,12.8,14.2,14.0,15.7,15.5,13.8,16.4,16.9,17.0,16.1,14.9,16.8,15.1,17.9,17.0,14.7,17.4,18.2,16.4,16.2,19.6,19.7,18.1,18.3,20.3,20.3,19.5,21.1,21.2,20.7,20.3,22.0,21.8,21.7,22.6,22.6,21.4,21.3,21.8,22.2,24.0,23.4,23.6,26.1,25.2,24.5,23.1,24.2,23.4,24.7,22.8,24.4,22.4,24.2,23.4,23.7,23.0,23.2,23.5,22.3,22.1,21.7,19.6],[30.9,30.9,30.9,30.5,30.4,29.6,29.4,29.6,28.6,28.7,27.8,27.9,26.6,26.6,26.8,25.0,25.0,24.1,21.9,22.8,20.7,20.2,18.3,19.4,17.4,17.3,15.9,13.4,14.3,13.3,15.2,16.0,14.4,14.4,15.8,17.1,15.6,15.1,19.2,17.6,15.1,15.9,19.1,16.2,14.7,16.0,16.5,15.6,15.4,13.7,13.1,9.6,8.1,7.3,6.8,5.2,4.6,2.8,1.5,0.8,2.0,3.0,4.5,4.7,6.3,7.1,8.3,8.8,10.4,10.0,11.3,12.2,11.9,13.8,13.4,11.8,13.3,15.0,15.1,13.7,14.1,15.2,14.2,15.9,15.8,14.3,15.5,16.2,15.7,15.3,17.1,17.1,15.7,16.5,18.0,17.9,17.1,18.5,18.5,18.2,18.1,19.2,19.3,19.6,20.2,20.7,20.1,19.7,19.9,21.0,22.1,22.0,22.8,24.7,24.4,23.4,21.7,23.5,22.8,23.8,22.1,23.5,21.1,23.4,21.7,22.9,22.3,21.8,22.6,20.6,20.7,20.3,18.4],[30.9,30.8,30.8,30.3,30.2,29.4,29.3,29.4,28.6,28.6,28.0,27.9,26.8,26.7,26.7,25.1,24.9,24.0,22.1,22.6,21.0,20.2,18.1,18.8,16.7,16.6,15.0,13.2,14.2,12.9,14.8,16.1,14.3,14.3,16.1,18.0,15.5,15.7,18.8,17.9,15.5,16.2,18.4,16.5,15.3,15.7,16.3,14.7,14.7,13.0,12.5,10.9,8.5,7.5,6.7,5.1,4.5,3.8,2.9,1.7,0.8,1.7,2.5,3.3,4.5,5.8,6.8,7.4,8.7,9.0,10.5,11.2,11.6,12.9,12.5,12.3,13.1,14.6,14.6,13.8,13.2,15.1,13.4,16.5,16.6,13.2,15.6,17.3,15.6,14.3,18.0,18.5,16.6,17.0,19.4,19.8,18.3,19.9,20.6,19.7,19.6,21.2,21.5,20.8,21.3,21.7,21.5,20.9,20.4,21.3,22.2,22.3,22.3,24.8,24.9,23.1,22.1,24.2,23.9,24.1,22.1,23.9,21.8,23.7,22.5,23.6,22.3,22.5,22.9,21.8,21.2,21.4,19.6],[30.9,31.0,30.9,30.5,30.5,29.9,29.7,29.7,29.1,28.8,28.5,27.7,26.9,26.6,26.9,25.0,25.2,24.5,22.3,23.3,21.7,21.2,19.0,20.7,18.6,18.5,17.1,14.3,16.0,13.1,15.4,17.7,16.1,14.7,17.4,18.3,17.3,16.9,18.7,18.2,16.0,16.8,18.8,16.9,16.0,16.8,17.7,15.8,15.9,14.5,14.0,12.0,9.7,9.5,8.0,5.9,5.9,4.8,4.7,3.2,1.7,0.8,1.5,2.7,4.0,5.7,6.6,7.3,8.3,8.4,10.7,10.8,11.6,12.9,11.9,11.3,14.0,14.6,13.7,14.6,14.0,15.4,14.6,17.0,16.5,14.9,16.2,18.0,15.9,15.4,18.1,17.9,16.0,16.6,19.6,19.1,17.0,19.4,20.2,19.0,18.5,21.0,20.9,20.1,20.7,22.1,21.1,19.9,20.3,21.6,22.0,22.7,22.3,24.6,24.0,23.2,22.4,23.7,23.1,24.0,22.3,23.7,21.6,23.5,22.5,23.4,22.6,22.2,23.0,21.7,20.6,21.8,19.8],[31.1,31.1,31.0,30.5,30.4,29.7,29.4,29.3,28.5,28.3,27.9,27.4,26.9,26.3,26.9,25.1,25.6,24.4,23.0,23.5,21.7,21.4,19.5,21.7,18.6,18.9,17.4,15.9,17.1,15.0,16.2,18.9,17.9,15.9,18.7,19.6,18.6,18.6,20.7,19.9,16.9,18.7,20.7,18.0,16.9,17.9,18.6,16.7,16.3,15.5,14.5,12.5,10.1,10.0,8.6,6.5,6.1,4.9,5.0,3.8,2.6,1.5,0.8,1.6,2.9,4.8,6.3,7.2,7.9,7.9,9.9,11.0,11.3,13.2,12.3,10.4,13.4,15.5,14.4,13.7,13.9,15.8,14.3,18.3,16.4,13.9,16.6,18.9,15.8,14.7,19.3,19.4,16.8,17.0,20.5,20.4,17.9,20.2,21.1,20.3,19.2,21.7,21.4,21.1,21.8,22.6,21.9,21.4,21.4,22.7,23.2,23.7,23.4,25.4,25.3,24.3,23.4,24.8,24.5,25.2,23.8,25.2,22.8,25.1,23.3,24.5,23.9,23.3,24.4,22.5,22.1,22.1,20.7],[31.1,31.0,31.0,30.7,30.5,30.0,29.6,29.5,28.9,28.7,28.4,27.8,27.4,26.8,27.5,25.4,26.0,25.2,23.3,23.8,22.4,22.1,20.6,21.8,19.9,19.6,18.7,16.4,18.0,16.2,17.2,19.3,18.4,17.8,19.2,20.0,19.5,18.7,21.6,20.3,18.4,18.8,20.6,19.0,17.7,18.5,19.0,17.4,16.5,15.9,15.9,14.7,11.8,11.1,9.6,8.2,7.2,5.6,5.5,5.0,3.8,2.8,1.7,0.8,2.3,3.7,5.7,6.9,7.7,7.2,10.0,10.8,11.2,12.8,10.9,10.3,13.2,14.8,13.4,14.3,13.5,15.0,14.1,17.2,15.7,14.5,15.8,18.0,15.3,15.0,17.9,18.1,15.9,16.7,19.4,19.8,17.0,18.7,20.4,19.3,18.6,20.6,20.5,20.3,20.6,21.8,21.7,20.5,20.5,22.7,22.3,23.6,23.5,24.8,24.6,24.0,23.1,24.8,24.2,24.9,23.3,24.7,22.2,24.7,22.9,24.3,23.7,23.2,24.4,22.3,21.8,21.8,20.5],[31.2,31.1,31.1,30.8,30.7,30.2,30.1,30.0,29.5,29.2,29.0,28.5,28.1,27.5,28.1,26.5,27.1,26.1,25.0,25.2,24.0,24.8,23.4,24.1,22.4,22.9,21.8,20.1,21.1,19.0,19.9,22.2,20.7,19.8,22.3,22.8,21.8,22.1,24.1,22.8,21.4,22.6,23.6,21.8,21.1,22.2,22.0,20.7,19.4,18.0,17.5,16.5,14.7,14.0,12.1,10.1,10.1,7.7,7.5,6.7,5.5,4.3,3.8,2.3,0.8,2.1,4.1,6.2,7.8,7.6,10.5,12.3,12.1,16.3,14.3,13.0,16.6,18.9,17.1,17.0,17.3,18.8,18.1,20.8,19.4,17.1,19.5,21.3,19.2,17.8,21.6,21.7,20.3,21.0,22.3,22.8,21.0,22.4,23.1,22.8,21.7,23.5,23.7,23.7,24.1,24.3,23.9,23.7,23.3,24.4,24.9,25.3,25.0,26.6,26.6,25.4,25.3,26.4,26.5,26.2,26.0,26.5,25.1,26.6,25.2,26.5,25.9,25.4,26.7,24.5,24.5,24.0,23.5],[31.2,31.1,31.1,30.9,30.8,30.6,30.4,30.3,29.9,29.7,29.7,28.9,29.0,28.3,28.9,27.6,28.3,27.5,26.5,27.0,26.1,27.2,25.8,26.3,25.2,25.2,24.7,23.4,24.7,22.8,23.4,25.0,23.5,23.3,25.4,25.2,24.1,24.6,26.0,25.0,24.2,24.4,25.9,24.5,23.7,24.8,24.5,23.5,22.6,22.3,22.2,20.2,18.3,18.1,16.1,14.8,14.9,11.9,12.3,11.7,8.1,7.3,6.4,4.4,2.5,0.8,3.1,4.2,6.7,6.7,9.0,11.5,13.6,14.4,13.1,13.7,16.1,17.2,14.9,17.9,15.4,17.2,17.7,20.9,19.7,18.3,20.8,21.1,20.2,20.0,22.2,22.2,20.6,22.8,24.1,23.8,22.4,24.1,24.7,24.2,24.2,25.4,25.0,25.5,26.2,26.4,25.8,25.5,26.2,26.8,27.5,27.8,27.1,28.4,28.4,27.9,27.7,27.8,27.8,28.0,27.4,27.9,26.9,28.1,26.9,28.1,27.6,27.2,28.2,26.6,26.7,26.7,26.1],[31.2,31.2,31.2,30.9,30.8,30.6,30.4,30.3,29.9,29.8,29.9,28.9,29.2,28.7,29.0,27.8,28.5,27.8,26.7,27.3,26.5,27.2,26.2,27.0,26.4,26.5,26.4,25.3,25.5,25.5,25.0,26.3,25.4,25.2,26.3,27.1,26.0,25.9,27.4,27.1,25.9,26.1,27.3,26.2,24.8,26.5,26.4,25.5,24.5,24.2,23.8,23.1,21.6,21.0,19.5,18.6,18.0,13.5,14.8,13.9,11.8,8.8,7.9,7.1,4.2,2.6,0.8,3.0,4.6,7.5,8.5,12.7,14.8,16.8,12.5,13.7,17.7,18.1,15.4,18.0,14.5,18.4,16.7,20.0,19.7,17.8,20.1,20.0,19.9,20.1,21.7,21.8,21.8,22.5,23.6,23.8,23.7,24.1,24.9,24.7,24.9,25.6,25.6,25.8,26.5,26.6,26.0,25.8,25.8,26.6,26.8,27.2,27.1,27.9,27.9,27.6,27.3,27.9,27.7,28.0,27.3,28.1,26.9,28.1,27.0,28.2,27.8,27.8,28.4,27.1,27.6,26.9,27.1],[31.2,31.1,31.1,30.8,30.7,30.4,30.1,30.1,29.5,29.4,29.5,28.2,28.6,27.8,28.4,26.7,27.7,26.7,25.9,26.5,26.0,26.6,25.2,26.0,25.2,25.0,24.0,23.3,24.2,22.9,22.7,24.1,23.6,23.3,24.2,24.6,24.5,24.4,25.9,25.5,24.3,25.2,25.9,24.8,23.8,25.3,25.0,24.2,23.5,22.8,22.6,21.3,20.4,20.4,19.1,18.3,18.1,15.6,17.4,16.3,12.7,9.2,8.6,7.8,7.3,4.5,3.1,0.8,2.4,3.1,5.0,5.9,8.5,8.1,6.9,7.7,9.6,10.3,10.3,11.2,12.2,14.0,14.7,16.5,17.3,17.1,17.2,18.3,18.1,18.2,19.7,19.6,20.2,21.0,21.9,22.0,22.0,22.8,23.4,23.1,23.3,23.7,24.5,24.6,24.9,25.4,25.7,25.1,24.8,26.0,25.9,26.7,26.8,27.4,27.5,26.9,26.5,27.2,27.1,27.1,26.3,27.0,25.7,26.8,25.7,27.1,26.6,26.4,27.4,26.0,26.2,25.8,25.7],[31.1,31.0,30.9,30.6,30.6,30.1,29.9,29.9,29.2,29.0,29.2,27.7,28.0,27.0,27.7,25.4,26.1,25.0,23.9,24.2,23.1,23.4,21.6,22.5,21.4,21.7,20.9,19.5,20.6,19.6,19.0,20.9,20.5,20.1,21.0,21.8,21.1,21.4,23.1,22.8,21.8,22.2,23.7,22.2,21.1,23.1,23.1,21.8,21.3,20.4,20.2,19.8,18.1,18.1,16.1,15.6,14.8,12.9,14.1,13.6,11.5,9.7,8.1,7.8,6.5,5.4,4.5,2.0,0.8,1.9,2.9,3.7,5.3,5.5,4.7,4.7,5.8,6.4,7.0,7.5,8.3,10.1,10.7,11.5,13.6,12.6,12.5,15.1,15.7,14.3,16.7,17.5,16.9,17.2,19.0,19.3,19.1,19.0,20.3,20.3,20.2,20.8,21.7,21.8,22.0,22.0,22.6,22.0,21.1,22.4,22.1,23.1,22.9,23.9,24.4,23.5,23.1,24.2,24.1,24.4,22.6,24.8,22.4,24.3,22.4,24.9,23.8,23.8,24.9,23.1,24.0,23.1,23.5],[31.1,31.0,30.9,30.7,30.6,30.3,30.0,29.8,29.2,29.0,29.2,28.0,28.1,27.2,27.9,25.5,26.2,25.2,24.0,24.1,23.3,23.4,21.1,22.5,20.7,21.0,19.3,18.7,19.7,18.7,18.3,20.5,19.7,19.3,21.0,21.2,20.6,21.0,23.0,22.2,20.6,21.9,23.1,21.2,20.7,22.7,22.5,21.0,20.9,20.3,19.4,18.2,16.5,16.8,15.4,15.0,14.1,12.2,13.5,13.3,11.2,9.8,8.2,7.5,6.7,5.1,5.2,3.2,1.7,0.8,1.6,2.4,3.8,4.3,3.8,3.8,5.2,6.1,5.9,6.9,6.9,7.9,9.5,10.0,10.6,11.4,11.2,12.9,12.8,12.7,14.1,14.8,15.1,15.4,16.4,17.8,17.7,17.3,18.3,19.2,18.5,19.1,19.6,19.8,19.8,20.0,20.4,20.0,19.7,21.0,21.0,22.0,21.7,22.8,23.4,22.3,22.2,23.0,22.5,23.5,21.5,23.7,21.0,23.6,21.5,24.2,23.1,23.1,24.8,22.0,23.1,22.7,22.1],[31.1,31.0,31.0,30.8,30.6,30.3,29.9,29.9,29.1,29.1,29.2,27.7,27.9,26.9,27.5,25.1,25.7,24.8,23.6,23.5,22.9,22.7,21.3,22.2,20.0,19.9,18.6,17.7,18.4,18.3,18.1,19.4,19.8,19.1,20.0,20.7,20.6,20.5,22.3,21.5,20.6,21.2,22.4,21.2,20.6,21.9,22.3,20.9,20.6,20.9,19.1,18.1,16.2,16.4,15.1,15.1,14.3,13.0,13.7,13.2,11.4,11.2,10.7,8.3,8.2,5.6,6.1,3.8,2.8,1.5,0.8,1.6,2.5,3.0,2.6,2.7,3.7,5.0,5.2,5.7,6.1,7.0,7.9,8.8,8.8,8.9,9.3,9.9,9.6,9.8,10.7,11.2,11.1,11.9,12.6,13.2,13.2,13.9,14.9,15.4,15.3,16.0,16.6,17.0,16.9,17.4,18.2,17.5,17.5,18.5,18.1,19.7,19.5,20.4,21.4,19.7,19.5,20.7,20.4,21.2,19.5,21.7,18.9,21.2,19.1,21.7,20.4,20.7,22.2,20.3,21.0,20.5,21.5],[30.8,30.7,30.6,30.2,30.1,29.5,29.0,29.0,28.1,28.0,27.8,26.7,26.7,25.8,26.3,23.9,24.1,22.5,21.6,21.0,19.6,19.5,16.5,17.6,16.4,16.2,15.3,14.4,16.4,15.3,14.2,16.8,16.9,15.8,16.9,18.2,17.8,17.8,19.7,18.7,17.6,18.7,20.1,17.9,17.1,19.2,19.7,17.5,17.7,17.6,15.8,15.4,13.1,13.4,11.6,11.7,11.1,10.4,11.2,10.3,9.0,9.0,8.6,7.6,6.8,5.9,5.7,4.5,3.3,2.1,1.2,0.8,1.2,2.2,2.1,1.8,2.0,3.3,3.4,3.4,4.1,4.8,5.4,5.9,6.8,7.0,6.9,7.7,8.1,8.1,8.3,8.9,9.8,9.4,9.5,10.6,11.6,10.2,11.3,12.4,12.1,11.8,13.1,13.5,12.5,13.3,14.5,14.2,13.1,14.4,13.9,15.2,14.9,16.3,17.2,15.4,15.1,16.9,16.5,17.0,14.8,17.8,15.5,17.6,15.0,18.1,16.3,16.9,18.6,15.7,18.0,17.1,18.2],[30.8,30.5,30.6,29.9,29.7,29.1,28.3,28.5,27.5,27.8,27.1,26.6,26.3,25.7,26.1,24.4,24.2,22.5,21.8,20.8,19.5,18.7,15.4,15.7,14.5,14.3,12.1,12.1,14.3,12.5,12.5,15.0,14.6,12.9,14.7,15.9,15.8,15.8,17.4,16.0,14.9,16.5,17.6,15.5,15.3,16.8,16.8,15.4,15.1,14.5,13.0,12.4,10.5,10.8,9.8,9.4,9.2,8.5,9.2,8.3,7.8,7.6,7.0,6.8,6.0,5.4,5.5,4.5,3.4,2.6,1.9,1.0,0.8,1.0,1.2,1.2,1.2,1.6,2.1,2.1,2.7,3.3,3.7,4.0,4.5,4.3,4.3,5.1,5.2,5.2,5.7,6.5,6.5,6.2,6.7,7.7,7.7,7.5,8.1,8.9,8.4,9.1,9.8,9.7,9.4,10.5,11.1,10.9,10.5,11.6,11.8,12.7,13.1,14.4,14.9,13.1,13.0,13.9,13.8,14.4,12.2,14.7,12.4,14.5,12.7,15.5,13.8,14.2,16.2,14.2,15.5,15.1,15.7],[30.9,30.6,30.5,30.0,29.9,29.2,28.5,28.5,27.5,27.7,27.1,26.1,26.0,25.0,25.7,23.4,23.4,21.6,20.8,20.0,18.6,17.8,14.8,15.5,13.9,13.6,13.3,12.3,14.3,13.3,12.5,14.5,14.9,13.9,14.4,15.7,16.1,15.8,17.5,16.9,15.1,16.8,18.2,15.9,15.0,17.2,18.1,15.4,15.0,14.6,13.2,12.7,11.2,11.0,10.1,9.7,9.4,8.8,9.2,8.6,8.0,7.7,7.4,6.9,6.3,5.9,5.4,4.6,3.6,2.7,2.2,1.3,0.9,0.8,0.9,1.2,1.1,1.3,1.7,2.0,2.6,2.9,3.6,3.5,4.0,4.0,4.2,4.7,4.8,5.2,5.2,5.5,6.0,5.9,6.0,6.8,7.0,6.7,7.0,7.5,7.5,7.6,8.2,8.6,8.1,8.7,9.6,9.7,9.2,9.6,9.7,10.9,10.4,11.4,12.8,11.1,11.3,12.5,12.0,13.0,10.7,13.4,11.2,13.1,11.2,14.0,12.5,12.7,14.6,12.5,14.1,13.7,14.5],[30.9,30.7,30.6,30.0,29.9,29.1,28.5,28.4,27.3,27.6,27.1,26.1,25.7,25.1,25.5,23.3,23.0,21.4,21.1,20.4,18.6,17.9,14.9,15.6,14.2,14.1,13.1,12.5,14.2,13.2,12.9,15.3,14.6,14.3,15.3,16.2,16.3,16.4,17.7,17.0,15.5,16.9,18.2,16.2,15.5,16.9,17.7,16.3,15.0,14.8,13.8,12.6,11.3,11.1,10.3,9.9,9.9,9.0,9.6,8.8,8.0,7.6,7.0,6.9,6.1,5.9,5.5,4.6,3.5,2.7,2.2,1.5,1.2,0.9,0.8,0.9,1.1,1.3,1.5,1.9,2.4,2.8,3.3,3.5,3.8,3.9,4.0,4.4,4.4,4.5,5.2,5.4,5.5,5.8,6.1,6.4,6.5,6.7,7.1,7.4,7.4,7.8,8.0,8.3,8.2,8.9,9.2,9.1,9.3,9.7,10.4,11.3,10.7,12.0,12.6,11.8,11.7,12.2,11.7,13.1,10.4,13.6,10.7,13.3,11.1,13.8,12.7,12.8,14.3,12.4,14.0,13.6,14.6],[30.8,30.7,30.6,30.2,30.0,29.4,28.9,28.9,28.1,28.2,28.0,26.8,26.7,26.0,26.2,24.1,23.9,22.6,21.8,20.8,19.8,18.4,15.4,15.8,14.4,14.0,12.5,12.2,14.3,12.7,12.6,14.8,15.1,13.4,14.8,15.7,15.9,15.5,17.1,16.2,14.9,16.5,17.7,15.9,15.3,17.1,17.5,15.9,15.3,15.0,13.9,12.6,11.2,11.1,10.6,9.8,9.7,8.6,9.8,8.6,7.4,7.0,7.0,6.3,6.1,5.6,5.4,4.4,3.2,2.8,2.2,1.5,1.3,1.2,0.9,0.8,0.9,1.2,1.6,1.6,2.2,2.5,3.2,3.2,3.7,3.7,3.8,4.2,4.4,4.3,4.7,5.2,5.4,5.4,5.9,6.4,6.2,6.4,7.2,7.4,7.3,7.9,8.1,8.3,8.1,9.0,9.2,9.2,9.2,9.7,10.1,11.0,11.1,12.1,12.9,11.4,11.3,12.0,11.8,12.3,10.7,12.7,11.0,12.8,11.2,13.6,12.5,12.8,14.1,12.6,13.8,13.8,14.1],[30.8,30.6,30.5,30.1,29.9,29.2,28.7,28.6,27.7,27.7,27.3,26.4,26.1,25.4,25.9,23.5,23.5,21.9,21.3,20.3,19.1,17.8,14.9,15.6,14.0,13.6,12.4,11.7,13.9,12.6,12.1,14.1,14.7,13.7,14.4,15.1,16.2,15.8,17.0,16.3,15.4,16.6,17.6,16.1,15.4,17.1,17.2,15.7,14.9,14.2,13.2,12.4,10.9,10.7,9.9,9.7,9.6,8.8,9.5,8.5,8.1,7.7,7.3,7.1,6.3,6.0,5.5,4.5,3.3,2.9,2.2,1.7,1.4,1.2,1.1,0.8,0.8,0.9,1.3,1.5,2.2,2.5,3.0,3.1,3.8,3.7,3.8,4.2,4.3,4.3,4.6,5.4,5.4,5.4,5.7,6.3,6.2,6.3,6.7,7.2,6.9,7.4,7.7,8.1,7.5,8.4,9.2,9.2,8.6,9.6,9.8,10.9,11.0,12.1,13.4,11.1,11.0,12.5,12.0,12.2,10.4,13.0,10.9,13.1,11.2,14.1,12.5,12.9,14.6,12.5,14.2,13.6,14.5],[30.9,30.6,30.6,30.0,30.0,29.1,28.6,28.7,27.7,27.8,27.2,26.2,25.9,25.1,25.5,23.3,23.0,21.2,21.1,19.9,18.2,17.4,14.7,15.1,13.7,13.3,12.4,12.4,14.4,13.5,12.8,15.0,15.3,14.6,14.9,16.0,16.7,16.0,17.4,17.2,15.6,16.9,18.2,16.7,15.4,17.7,18.2,16.4,15.5,14.8,13.3,13.3,11.6,11.6,10.8,10.4,9.9,9.3,9.9,9.2,8.6,8.3,7.8,7.4,6.6,6.2,5.9,4.9,3.9,3.3,2.7,2.0,1.6,1.4,1.3,1.2,0.9,0.8,1.1,1.3,2.2,2.3,2.9,2.9,3.4,3.7,3.6,4.0,4.2,4.3,4.5,4.9,5.2,5.3,5.4,5.9,6.2,6.2,6.4,7.1,6.9,7.2,7.5,7.9,7.5,8.2,8.9,9.1,8.8,9.5,9.7,11.2,10.5,11.3,12.6,11.3,11.1,12.1,12.1,12.8,10.7,13.0,11.2,12.8,11.2,13.4,12.1,12.6,14.2,12.5,14.0,13.7,14.2],[31.0,30.7,30.8,30.4,30.2,29.7,29.2,29.2,28.4,28.4,28.3,27.0,26.8,26.1,26.4,24.0,23.8,22.5,21.8,20.9,19.6,18.9,15.9,17.0,15.1,15.3,13.7,13.1,15.3,14.6,14.0,16.6,16.3,15.8,16.4,17.5,17.7,17.2,19.0,18.1,17.0,18.0,19.4,17.3,16.7,18.4,18.4,16.7,16.3,16.2,14.8,14.2,12.5,12.2,11.9,11.3,11.2,10.8,11.0,10.1,9.4,8.8,8.6,8.3,7.2,6.9,6.5,5.4,4.4,3.8,2.9,2.6,2.3,2.0,1.7,1.6,1.4,1.0,0.8,1.1,1.6,2.0,2.6,3.0,3.5,3.3,3.5,4.0,4.2,4.2,4.7,5.1,5.0,5.2,5.9,6.2,6.0,6.7,6.9,7.1,7.0,7.6,8.0,7.9,7.8,8.7,8.9,8.6,9.0,9.6,10.4,10.8,10.8,12.1,12.8,11.6,11.1,12.1,11.7,12.7,10.4,12.9,10.6,12.9,11.1,13.6,12.7,12.6,14.5,12.9,14.1,13.7,14.4],[30.9,30.7,30.7,30.4,30.2,29.7,29.3,29.2,28.4,28.5,28.2,27.4,27.1,26.6,26.7,24.4,24.1,22.8,22.1,21.1,20.2,18.7,15.9,16.6,15.2,14.5,13.1,12.6,14.4,13.5,13.2,14.9,15.6,14.9,15.7,16.1,16.6,16.1,17.7,16.7,16.2,17.2,18.4,16.8,16.5,18.2,18.2,17.1,16.6,15.5,14.9,13.7,12.8,11.8,11.6,10.8,11.3,10.7,11.1,9.7,9.1,8.6,8.4,8.1,7.4,6.9,6.6,5.3,4.7,3.8,3.1,2.8,2.5,2.2,2.2,1.8,1.7,1.5,1.1,0.8,1.0,1.6,2.0,2.3,3.1,2.6,2.8,3.4,3.8,3.5,4.1,4.6,4.4,4.4,5.1,5.8,5.2,5.8,6.5,6.5,6.1,6.7,7.4,7.0,7.0,7.9,8.4,8.1,8.1,8.8,9.3,9.7,10.0,11.4,11.9,10.3,9.9,11.1,10.8,11.1,9.2,11.4,9.6,11.5,10.0,12.6,11.5,11.9,13.3,12.1,13.0,12.6,13.3],[31.0,30.8,30.9,30.5,30.3,29.8,29.5,29.3,28.6,28.5,28.1,27.5,27.0,26.5,26.5,24.6,24.2,22.8,22.3,21.4,20.5,18.6,15.6,15.9,14.9,14.9,13.3,12.4,13.6,13.1,12.7,14.3,14.3,13.2,14.1,15.3,15.4,14.7,16.6,15.4,14.2,15.9,17.2,14.9,15.4,16.4,16.6,15.8,15.0,15.2,14.1,13.1,11.5,11.9,11.0,10.5,10.7,9.7,10.6,9.4,8.6,8.1,8.1,7.6,7.2,6.9,6.4,5.3,4.6,4.0,3.1,3.0,2.6,2.7,2.5,2.0,2.1,2.2,1.7,1.0,0.8,1.0,1.4,1.8,2.3,2.0,2.2,2.9,3.1,2.9,3.5,3.9,3.8,3.8,4.5,4.6,4.4,5.4,5.6,5.5,5.5,6.1,6.1,6.1,6.3,6.9,6.8,6.7,7.1,7.4,8.1,8.2,8.7,9.5,9.9,8.8,8.9,9.2,9.3,9.8,8.4,10.0,9.0,10.2,9.4,11.2,10.4,10.9,11.7,10.8,11.9,12.2,12.2],[31.1,30.9,30.9,30.6,30.3,30.0,29.6,29.6,28.9,28.7,28.6,27.4,27.1,26.4,26.5,24.1,23.7,22.5,21.8,20.9,19.6,18.7,16.0,16.8,15.6,15.0,15.0,12.8,15.1,14.2,13.8,15.7,16.0,15.2,16.1,16.8,17.1,16.4,18.1,17.0,16.2,17.2,18.5,17.0,16.1,18.1,18.5,17.2,16.4,16.4,15.4,14.4,13.2,12.5,12.4,11.1,11.8,11.3,11.7,10.0,10.0,9.3,9.4,8.6,8.3,8.0,7.5,6.1,5.6,4.9,3.9,4.0,3.5,3.6,3.2,2.7,3.0,3.0,2.3,1.8,1.2,0.8,1.0,1.3,1.7,1.9,2.1,2.3,2.7,2.6,2.8,3.2,3.4,3.7,3.8,4.3,4.6,5.0,5.1,5.8,5.9,6.0,6.0,6.3,6.4,6.6,6.9,7.0,7.0,7.6,8.2,8.7,8.6,10.0,10.5,9.4,9.0,9.8,9.7,10.2,8.8,10.5,9.1,10.8,9.7,12.0,11.0,11.1,12.5,11.2,12.4,12.2,12.6],[31.1,31.0,30.9,30.6,30.3,29.8,29.7,29.3,28.9,28.5,28.2,27.3,26.8,26.2,26.2,24.2,23.9,22.4,22.1,20.9,19.8,17.8,14.7,15.5,14.2,13.9,13.1,11.6,12.8,12.0,11.9,13.5,13.6,12.8,13.6,14.4,14.7,14.1,15.9,14.8,13.6,15.4,16.4,14.1,14.6,16.0,16.1,15.1,15.1,14.7,13.2,12.6,11.1,11.1,10.4,9.8,10.0,9.6,10.2,9.3,8.9,8.3,8.3,8.1,7.5,7.5,7.2,5.8,5.3,4.6,3.9,4.0,3.5,4.0,3.4,2.7,3.0,3.1,2.5,2.0,1.5,0.9,0.8,1.0,1.4,1.3,1.2,1.6,1.8,1.9,1.9,2.3,2.6,2.7,2.8,3.2,3.7,3.9,3.8,4.1,4.3,4.6,4.7,4.8,5.0,5.6,5.4,5.6,5.9,6.2,6.7,7.3,7.4,8.5,8.6,7.8,7.7,8.1,7.8,8.6,7.1,8.6,7.7,9.1,8.0,9.9,9.0,9.4,10.3,9.4,10.5,10.7,11.2],[31.1,30.8,30.9,30.5,30.2,29.6,29.3,29.3,28.2,28.2,27.9,26.4,26.4,25.5,25.9,23.4,23.3,21.6,21.4,20.2,18.3,17.2,14.3,14.6,12.9,12.2,12.0,11.3,13.6,12.5,11.9,14.0,14.8,13.8,14.3,15.1,15.9,14.8,16.0,16.1,14.6,15.0,16.8,15.3,14.3,16.6,17.4,15.9,14.2,14.0,13.1,12.1,11.0,10.8,10.4,10.0,9.8,9.6,9.9,9.3,8.8,8.3,8.0,7.5,7.1,6.7,6.6,5.8,5.2,4.3,4.0,3.8,3.4,3.7,3.1,2.7,2.8,2.9,2.4,2.1,1.8,1.2,0.9,0.8,0.9,1.1,1.0,1.0,1.4,1.5,1.6,1.7,2.0,2.1,2.2,2.4,2.6,2.9,3.1,3.2,3.3,3.5,3.7,3.8,3.9,4.0,4.2,4.4,4.6,4.8,5.3,5.7,5.7,6.8,7.0,6.3,6.2,6.6,6.5,6.9,6.2,7.4,6.7,7.6,6.9,8.8,8.0,8.7,9.5,8.9,10.0,10.1,10.3],[31.1,30.8,30.8,30.5,30.2,29.6,29.3,29.4,28.5,28.4,28.1,26.9,26.5,25.7,25.9,23.5,23.1,21.7,21.4,20.2,18.7,17.4,14.6,15.1,14.0,13.6,13.3,12.3,13.9,13.3,12.0,14.5,14.5,13.6,14.3,15.5,15.9,14.9,16.8,16.1,15.1,15.7,17.3,15.7,14.5,16.1,17.1,15.5,14.2,14.2,13.7,12.7,11.5,11.0,10.8,10.4,9.8,9.6,10.0,9.3,8.8,8.3,7.9,7.7,7.0,7.1,7.0,6.1,5.2,4.6,4.1,4.0,3.8,3.8,3.4,2.9,3.3,3.2,2.6,2.6,2.2,1.5,1.2,0.8,0.8,0.9,1.0,1.1,1.0,1.3,1.6,1.5,1.6,2.0,2.1,2.1,2.3,2.6,2.7,2.7,3.0,3.4,3.3,3.3,3.7,4.0,4.1,4.0,4.3,4.7,5.3,5.6,5.7,6.4,6.7,6.2,5.9,6.3,5.9,6.7,5.7,6.8,6.1,6.9,6.4,7.8,7.3,7.8,8.6,8.2,9.3,9.3,9.7],[31.1,30.8,30.9,30.4,30.2,29.6,29.5,29.5,28.7,28.3,28.1,26.9,26.6,25.6,26.0,23.7,23.3,21.6,21.4,19.9,18.5,16.1,13.3,13.6,12.5,12.2,11.9,11.2,12.7,11.0,11.0,12.6,13.1,11.7,11.8,13.7,14.3,12.7,14.3,13.7,12.4,13.4,14.8,12.8,12.9,14.2,14.6,13.6,12.7,12.8,12.3,11.4,10.0,10.2,9.1,8.7,8.8,8.4,8.8,8.3,7.9,7.6,7.4,7.1,6.5,6.5,6.4,5.7,4.9,4.2,3.8,3.6,3.3,3.4,3.2,2.7,2.9,3.0,2.4,2.1,1.8,1.4,1.1,1.0,0.8,0.8,0.8,1.0,0.9,0.9,1.2,1.3,1.3,1.5,1.7,1.8,2.0,2.1,2.2,2.3,2.4,2.7,2.8,2.9,2.9,3.3,3.3,3.4,3.6,3.8,4.4,4.7,5.0,5.7,6.0,5.2,5.1,5.6,5.4,6.0,5.1,6.3,5.7,6.7,6.0,7.8,7.1,7.6,8.3,7.4,8.8,8.9,9.2],[31.1,30.7,30.7,30.4,30.2,29.4,29.4,29.2,28.4,28.3,27.8,26.7,26.5,25.5,26.0,23.5,23.7,21.6,21.6,20.2,18.6,16.4,13.9,13.9,13.0,11.9,11.7,10.6,12.5,11.0,11.0,12.8,13.4,12.3,12.4,13.8,14.7,13.2,14.8,14.4,13.2,13.8,15.4,14.0,13.2,14.7,15.5,14.5,13.1,12.9,12.2,11.2,10.1,10.0,9.3,9.0,8.8,8.9,8.8,8.5,8.2,7.7,7.3,6.9,6.7,6.6,6.4,5.6,4.9,4.3,4.0,3.8,3.4,3.6,3.2,2.8,2.9,2.9,2.5,2.2,1.9,1.5,1.2,1.0,1.0,0.8,0.8,0.8,0.9,0.9,1.0,1.2,1.3,1.4,1.4,1.7,1.9,1.9,2.0,2.1,2.3,2.5,2.6,2.7,2.7,2.9,3.2,3.4,3.4,3.6,4.1,4.5,4.6,5.4,5.6,5.1,4.9,5.3,5.3,5.8,4.8,6.1,5.2,6.3,5.6,7.3,6.7,7.2,7.9,7.3,8.4,8.5,9.0],[31.0,30.6,30.7,30.2,30.0,29.3,29.0,29.0,28.2,28.0,27.9,26.5,26.6,25.5,25.9,23.6,23.6,21.8,21.6,20.3,18.5,17.1,14.4,15.0,13.0,12.4,12.0,11.2,13.8,12.3,11.0,14.0,14.6,12.7,13.7,14.8,16.0,14.3,15.9,16.0,13.7,15.2,16.4,14.9,14.0,16.2,17.2,15.6,13.4,13.3,12.4,11.5,10.3,10.2,9.4,9.3,8.8,8.8,9.1,8.7,8.3,8.1,7.4,7.0,6.8,6.5,6.3,5.5,5.0,4.2,3.9,3.6,3.2,3.3,3.1,2.6,2.8,2.8,2.4,2.1,1.8,1.5,1.2,0.9,1.0,0.9,0.8,0.8,0.8,0.9,0.9,0.9,1.1,1.3,1.3,1.4,1.7,1.9,1.9,2.0,2.1,2.2,2.4,2.6,2.7,2.8,2.9,3.2,3.2,3.3,4.0,4.2,4.3,5.1,5.3,4.9,4.6,5.1,4.8,5.5,4.4,5.9,5.0,6.2,5.4,6.9,6.5,6.9,7.9,7.1,8.7,8.5,8.9],[31.1,30.9,30.8,30.5,30.2,29.9,29.3,29.6,28.6,28.8,28.5,27.0,26.8,25.8,26.1,23.5,23.3,21.3,21.5,20.2,18.9,17.6,14.1,14.8,13.3,12.7,12.5,11.3,13.4,11.8,10.8,13.4,13.7,11.8,12.6,14.8,15.4,13.7,15.6,15.3,13.2,14.0,15.8,14.3,13.2,14.0,15.2,14.3,12.8,12.9,12.4,11.4,10.1,10.2,9.3,9.2,8.7,8.3,8.9,8.3,7.9,7.7,6.9,6.9,6.3,6.4,6.3,5.6,4.9,4.2,3.8,3.7,3.3,3.5,3.0,2.6,3.0,2.9,2.4,2.3,2.0,1.5,1.3,1.1,1.0,0.9,0.9,0.8,0.8,0.8,0.9,0.9,0.9,1.1,1.2,1.2,1.4,1.5,1.5,1.7,1.8,2.0,2.1,2.2,2.3,2.6,2.7,2.8,2.9,3.1,3.6,3.8,3.9,4.7,4.9,4.3,4.1,4.6,4.3,4.9,4.0,5.2,4.8,5.5,5.3,6.4,6.0,6.5,7.1,6.7,7.8,7.9,8.4],[31.0,30.7,30.8,30.4,30.2,29.7,29.6,29.6,28.9,28.7,28.7,27.0,27.3,26.2,26.6,24.1,24.1,22.1,21.7,20.6,19.0,17.1,14.0,14.7,13.1,12.1,12.0,11.1,12.7,11.3,11.3,13.1,13.1,11.9,12.6,13.7,14.4,13.5,15.1,14.3,12.6,14.3,15.4,13.2,13.2,14.3,15.1,13.7,12.9,12.9,12.2,11.3,10.0,9.9,9.3,8.8,9.1,8.5,9.0,8.2,7.8,7.5,7.2,7.0,6.7,6.5,6.2,5.4,4.8,4.2,3.8,3.8,3.5,3.6,3.2,2.6,3.0,3.0,2.6,2.3,1.9,1.7,1.3,1.2,1.1,0.9,0.9,0.9,0.8,0.8,0.8,0.9,0.9,0.9,1.1,1.2,1.3,1.3,1.6,1.7,1.8,1.9,2.0,2.1,2.1,2.4,2.7,2.8,2.8,3.0,3.4,3.6,3.8,4.6,4.9,4.3,4.1,4.6,4.5,5.0,4.1,5.3,4.8,5.6,5.1,6.6,6.0,6.7,7.7,6.5,8.0,8.1,8.3],[30.9,30.5,30.6,30.1,29.9,29.4,28.8,28.9,28.1,27.9,28.0,26.3,26.7,25.5,26.1,23.6,24.0,22.4,21.7,21.2,19.4,17.9,15.4,15.5,14.3,13.1,13.3,11.8,13.9,12.4,11.7,14.2,14.9,13.3,14.0,15.4,16.6,15.0,16.9,16.3,14.2,15.9,17.1,15.7,14.1,16.5,17.5,15.8,13.6,13.8,12.6,11.8,10.3,10.3,9.5,9.2,9.0,8.9,9.2,8.9,8.3,7.9,7.4,7.1,6.9,6.7,6.4,5.6,5.2,4.5,4.1,4.0,3.7,3.8,3.5,2.9,3.1,3.2,2.8,2.5,2.1,1.8,1.5,1.3,1.3,1.2,1.0,0.9,0.9,0.8,0.8,0.8,0.9,0.9,0.9,1.1,1.3,1.4,1.5,1.7,1.8,1.9,2.0,2.0,2.2,2.5,2.7,2.9,2.8,3.0,3.5,3.8,3.8,4.7,4.8,4.4,4.2,4.7,4.6,5.0,4.0,5.3,4.7,5.7,5.2,6.3,6.1,6.6,7.3,6.6,7.8,8.1,8.5],[31.0,30.6,30.7,30.2,30.1,29.6,29.2,29.3,28.4,28.5,28.4,26.9,26.9,26.0,26.4,23.9,23.8,21.6,21.5,20.2,18.8,17.1,14.3,14.7,13.0,12.6,12.1,11.6,13.9,12.2,11.5,14.5,14.5,12.8,14.0,15.3,15.9,14.8,16.6,16.2,14.2,15.7,17.1,15.7,14.1,16.5,17.6,15.6,13.5,13.2,12.6,11.7,10.4,10.4,9.5,9.7,9.3,9.1,9.7,9.4,8.7,8.6,7.5,7.4,7.1,6.8,6.7,5.9,5.3,4.6,4.1,4.0,3.7,3.9,3.4,3.0,3.3,3.2,2.8,2.5,2.1,1.9,1.5,1.5,1.3,1.2,1.1,1.0,0.9,0.9,0.8,0.8,0.8,0.9,0.9,0.9,1.2,1.3,1.3,1.5,1.7,1.8,1.9,1.9,2.0,2.3,2.5,2.6,2.7,2.8,3.3,3.5,3.6,4.4,4.5,4.1,3.9,4.3,4.0,4.6,3.7,4.9,4.3,5.2,4.8,5.9,5.6,6.1,6.8,6.3,7.7,7.7,8.1],[31.1,30.8,30.8,30.4,30.2,29.7,29.4,29.6,28.6,28.8,28.6,27.1,27.2,26.0,26.5,23.8,23.8,21.5,21.5,20.2,18.8,16.7,13.8,14.1,13.1,12.7,12.7,11.0,13.0,11.5,11.0,13.3,13.5,11.7,12.7,14.3,15.1,13.8,15.1,14.7,13.0,14.6,15.4,13.8,13.4,14.7,15.7,14.2,12.9,13.2,12.3,11.6,10.1,10.0,9.5,8.9,9.1,8.8,9.3,8.8,8.1,8.3,7.4,7.1,7.0,6.8,6.5,5.7,5.2,4.5,4.0,3.9,3.7,3.9,3.5,3.0,3.2,3.3,2.9,2.5,2.2,2.0,1.6,1.5,1.4,1.2,1.2,1.1,0.9,0.9,0.9,0.8,0.8,0.8,0.9,0.9,0.9,1.1,1.2,1.3,1.5,1.7,1.7,1.7,1.8,2.0,2.2,2.4,2.3,2.6,3.0,3.3,3.4,4.2,4.3,3.7,3.6,4.0,3.7,4.2,3.5,4.5,4.1,4.8,4.6,5.7,5.4,5.7,6.6,5.8,7.0,7.0,7.4],[31.1,30.8,30.8,30.4,30.2,29.7,29.5,29.6,28.9,28.8,28.7,27.1,27.2,26.1,26.6,24.2,24.5,22.4,22.3,21.1,19.5,17.6,15.0,15.5,14.3,12.8,13.1,11.4,12.9,11.6,11.5,13.5,13.4,12.3,13.2,14.2,15.2,13.9,15.8,15.0,13.6,15.2,16.5,14.0,14.1,15.7,16.6,15.0,13.8,13.8,12.7,12.1,10.8,10.5,9.5,9.3,9.5,9.1,9.5,8.9,8.3,8.3,7.7,7.4,7.0,7.0,6.6,5.9,5.3,4.7,4.3,4.0,3.9,4.1,3.7,3.1,3.4,3.5,3.1,2.7,2.3,2.1,1.8,1.6,1.6,1.4,1.3,1.2,1.1,0.9,0.9,0.9,0.8,0.8,0.8,0.9,0.9,0.9,1.1,1.3,1.4,1.4,1.6,1.8,1.7,2.0,2.2,2.2,2.3,2.5,3.0,3.1,3.3,4.0,4.2,3.6,3.4,4.0,3.7,4.2,3.5,4.6,4.1,5.1,4.4,5.9,5.6,6.2,7.0,6.0,7.4,7.7,7.9],[31.0,30.7,30.6,30.3,30.2,29.5,29.3,29.5,28.6,28.4,28.3,27.0,27.0,26.0,26.4,23.9,24.2,22.4,22.0,21.0,19.2,17.8,15.0,15.2,14.1,13.1,14.0,12.1,14.6,12.8,12.1,14.9,15.2,13.3,14.7,16.3,16.8,15.4,17.2,17.1,14.8,16.4,17.8,15.7,14.4,17.6,18.7,16.7,15.1,14.6,13.4,12.6,10.8,10.8,9.7,10.2,9.9,9.5,10.0,9.7,9.0,8.9,7.9,8.0,7.5,7.3,7.1,6.3,5.8,5.1,4.7,4.5,4.3,4.6,4.2,3.5,3.7,3.8,3.4,3.0,2.5,2.3,1.9,1.8,1.8,1.6,1.5,1.4,1.3,1.2,1.0,1.0,1.0,0.8,0.8,0.8,1.0,0.9,0.9,1.2,1.4,1.4,1.5,1.8,1.9,2.0,2.2,2.4,2.3,2.5,3.1,3.4,3.3,4.2,4.5,3.9,3.7,4.2,4.0,4.6,3.7,4.9,4.3,5.4,4.9,6.1,5.9,6.2,7.0,6.4,7.5,7.7,8.0],[31.2,30.8,30.8,30.4,30.2,29.7,29.4,29.6,28.8,29.0,28.8,27.5,27.4,26.4,26.9,24.3,24.5,22.4,22.3,20.9,19.4,18.0,15.2,15.4,14.2,13.3,13.5,12.0,14.3,12.7,11.9,15.2,15.0,12.9,14.6,16.0,16.3,15.4,17.0,17.0,14.8,16.1,17.6,15.6,14.8,16.6,17.7,15.8,14.3,14.2,13.5,12.3,10.8,10.6,9.7,10.1,9.7,9.5,10.1,9.6,9.4,8.8,7.9,8.1,7.6,7.6,7.1,6.4,5.8,5.1,4.7,4.5,4.4,4.4,4.1,3.6,3.8,3.8,3.4,3.1,2.6,2.4,2.0,1.9,1.8,1.7,1.5,1.4,1.3,1.3,1.1,0.9,1.0,1.0,0.8,0.8,0.8,0.9,0.9,1.0,1.2,1.3,1.3,1.5,1.7,1.9,2.0,2.2,2.2,2.3,2.9,3.1,3.1,3.8,4.0,3.5,3.4,3.7,3.4,4.0,3.4,4.3,3.8,4.7,4.5,5.3,5.2,5.6,6.2,5.9,6.8,7.2,7.6],[31.1,30.8,30.7,30.3,30.1,29.6,29.4,29.6,28.8,28.9,28.8,27.3,27.5,26.1,26.8,24.1,24.5,22.1,22.2,20.9,19.5,17.6,14.6,14.9,14.3,12.7,13.6,11.6,13.5,11.3,11.7,13.8,13.4,12.4,13.7,14.6,15.1,14.6,16.1,15.2,13.9,15.2,16.1,13.4,14.2,14.9,16.2,14.8,13.4,13.9,12.8,12.2,10.6,10.4,9.9,9.2,9.6,9.4,9.6,9.2,8.6,8.4,7.9,7.7,7.5,7.4,6.9,6.1,5.6,5.2,4.6,4.4,4.4,4.6,4.1,3.6,3.8,3.9,3.5,3.2,2.8,2.5,2.1,2.0,1.9,1.8,1.7,1.6,1.5,1.3,1.3,1.1,0.9,1.0,0.9,0.8,0.8,0.8,0.9,0.9,1.0,1.1,1.2,1.3,1.5,1.7,1.9,2.1,2.0,2.1,2.6,2.8,3.2,3.9,4.0,3.4,3.2,3.7,3.4,3.7,3.2,4.0,3.7,4.3,4.2,5.1,5.1,5.2,6.6,5.6,6.9,6.8,7.2],[31.1,30.7,30.7,30.4,30.2,29.6,29.4,29.5,28.7,28.5,28.4,27.2,27.1,26.1,26.6,24.2,24.5,22.8,22.6,21.5,19.8,18.1,15.7,15.9,14.9,13.9,14.8,12.2,13.7,12.5,12.3,14.7,14.4,13.6,14.6,15.5,16.7,15.5,17.3,16.8,14.8,16.8,17.6,15.9,15.1,17.3,18.1,16.7,14.8,14.7,13.5,12.9,11.0,11.0,9.8,10.0,10.1,9.8,10.1,9.9,9.1,9.3,8.0,8.2,7.5,7.5,7.0,6.4,5.9,5.2,4.8,4.7,4.7,4.9,4.3,3.7,4.1,4.2,3.7,3.3,3.0,2.7,2.2,2.2,2.0,1.8,1.8,1.7,1.6,1.5,1.4,1.3,1.1,1.0,1.0,1.0,0.8,0.8,0.8,1.0,1.0,1.0,1.2,1.3,1.5,1.7,1.9,2.2,2.2,2.2,2.6,3.0,3.1,3.7,3.9,3.4,3.4,3.8,3.7,3.9,3.5,4.2,4.1,4.6,4.4,5.5,5.4,5.9,6.5,5.8,6.9,7.2,7.5],[31.0,30.7,30.6,30.2,30.1,29.5,29.2,29.3,28.5,28.5,28.2,27.2,27.1,26.2,26.7,24.1,24.5,22.7,22.0,21.2,19.9,18.3,15.3,15.5,14.5,14.1,13.9,12.8,14.6,12.9,12.5,15.4,15.2,13.6,15.2,16.2,16.5,16.1,17.6,17.7,15.0,16.9,18.4,16.5,15.4,17.6,19.3,16.8,15.3,14.7,13.8,12.9,11.3,11.2,10.2,10.4,10.1,10.1,10.3,9.9,9.4,9.3,8.1,8.5,7.8,7.8,7.4,6.5,6.2,5.5,5.1,4.9,4.9,5.0,4.5,4.0,4.3,4.2,3.8,3.5,3.1,2.8,2.4,2.4,2.3,2.0,1.9,1.8,1.7,1.6,1.5,1.4,1.3,1.2,1.0,1.0,1.0,0.8,0.8,0.8,1.0,0.9,0.9,1.2,1.4,1.5,1.7,2.1,2.1,2.0,2.6,2.9,3.0,3.7,3.8,3.5,3.3,3.5,3.3,3.9,3.2,4.1,3.6,4.5,4.2,5.3,5.1,5.6,6.2,5.8,7.0,7.2,7.4],[31.1,30.8,30.7,30.3,30.2,29.7,29.3,29.6,28.7,28.8,28.5,27.3,27.2,26.4,26.9,24.3,24.7,23.1,22.7,21.7,20.5,19.1,15.9,16.9,15.7,15.2,15.0,12.9,14.2,12.9,12.3,15.0,14.9,13.1,14.9,15.9,16.4,15.8,17.3,17.2,15.1,16.4,17.8,15.8,15.0,16.8,17.6,15.7,15.0,15.2,14.1,13.2,11.7,11.1,10.5,10.4,10.1,10.1,10.1,9.4,9.4,8.8,8.2,8.4,8.1,8.1,7.5,6.8,6.3,5.7,5.1,4.8,4.9,4.9,4.5,4.0,4.3,4.2,3.8,3.5,3.2,2.9,2.5,2.5,2.2,2.1,2.1,1.9,1.8,1.8,1.6,1.5,1.4,1.3,1.2,1.0,1.0,1.0,0.8,0.8,0.8,1.0,0.9,1.0,1.2,1.4,1.6,1.8,1.9,2.0,2.5,2.7,2.9,3.7,3.7,3.3,3.2,3.5,3.4,3.6,3.2,4.0,3.6,4.2,4.2,5.2,5.4,5.2,6.1,5.6,6.8,7.0,7.2],[31.0,30.7,30.7,30.4,30.1,29.7,29.5,29.6,28.9,28.7,28.8,27.4,27.3,26.3,26.9,24.1,24.7,22.8,22.5,21.3,20.2,18.6,16.0,16.0,15.1,14.2,15.1,12.9,14.3,12.4,12.8,14.9,14.3,13.7,14.9,15.7,16.2,15.5,17.2,16.2,15.0,16.6,17.7,15.0,15.4,17.0,17.4,16.0,15.0,15.3,13.8,13.0,11.4,11.1,10.6,10.0,10.3,10.3,10.1,9.6,9.4,8.9,8.5,8.5,8.1,8.2,7.5,6.8,6.4,5.9,5.2,5.1,5.3,5.3,4.7,4.3,4.6,4.6,4.0,3.8,3.5,3.2,2.8,2.6,2.5,2.3,2.3,2.1,2.0,1.8,1.8,1.6,1.5,1.4,1.3,1.1,1.0,1.0,1.0,0.8,0.8,0.8,1.0,1.0,1.0,1.3,1.5,1.7,1.7,1.9,2.4,2.6,2.8,3.5,3.6,3.1,3.0,3.4,3.5,3.6,3.2,3.9,3.5,4.1,4.1,4.9,5.0,5.1,6.3,5.6,6.7,6.8,7.1],[31.1,30.7,30.7,30.4,30.2,29.6,29.3,29.4,28.6,28.5,28.2,27.2,27.1,26.5,26.8,24.3,24.8,23.0,22.2,21.6,20.1,18.5,16.3,16.5,15.5,15.3,16.1,13.7,15.4,13.6,13.4,15.8,16.0,14.3,16.2,16.7,17.6,16.9,18.0,18.0,15.6,17.7,18.6,17.2,16.0,18.0,19.8,18.1,16.7,15.9,14.8,13.9,12.0,12.0,10.8,10.8,10.9,10.5,10.6,10.4,9.5,10.1,8.5,9.1,8.3,8.4,8.0,7.2,6.8,6.0,5.6,5.5,5.5,5.6,5.1,4.5,5.0,4.9,4.4,4.1,3.6,3.4,2.9,2.9,2.7,2.4,2.3,2.2,2.0,1.9,1.9,1.7,1.6,1.5,1.4,1.3,1.2,1.0,1.0,1.0,0.8,0.8,0.8,1.0,1.0,1.0,1.3,1.6,1.6,1.8,2.4,2.6,2.8,3.5,3.6,3.2,3.1,3.6,3.6,3.6,3.3,3.8,3.6,4.3,4.1,5.0,5.1,5.6,6.1,5.6,6.8,7.1,7.1],[31.0,30.7,30.6,30.3,30.1,29.5,29.1,29.3,28.5,28.5,28.3,27.1,27.0,26.3,26.8,24.3,24.4,22.6,22.1,21.2,20.1,18.4,15.8,16.3,15.4,15.1,15.5,14.0,15.3,13.8,13.4,16.2,15.3,14.5,15.8,16.6,17.1,17.0,17.7,17.9,15.8,17.5,18.3,16.7,16.0,17.8,19.2,17.6,16.2,15.7,15.0,14.2,12.6,12.0,11.4,11.4,11.1,10.9,11.0,10.5,10.1,10.0,8.8,9.5,8.6,8.8,8.0,7.3,7.1,6.4,5.8,5.7,5.9,5.8,5.3,4.8,5.4,5.1,4.6,4.5,4.1,3.7,3.4,3.3,3.1,2.9,2.7,2.7,2.5,2.4,2.2,2.1,2.0,1.8,1.6,1.5,1.4,1.3,1.1,1.1,1.1,0.8,0.8,0.9,1.0,1.0,1.2,1.4,1.6,1.6,2.4,2.5,2.7,3.5,3.6,3.3,3.2,3.5,3.4,3.7,3.2,3.8,3.6,4.2,4.2,4.8,5.1,5.3,6.1,5.8,6.8,7.1,7.2],[31.1,30.8,30.7,30.4,30.2,29.7,29.5,29.6,28.9,28.8,28.7,27.4,27.4,26.7,27.0,24.4,24.8,23.3,22.6,21.9,20.8,19.2,16.2,16.4,15.9,15.1,16.1,14.2,15.9,14.3,13.9,16.6,16.1,15.1,16.2,17.0,17.8,16.8,18.2,17.9,16.8,17.4,18.5,17.0,16.5,18.0,18.8,17.2,16.7,16.9,15.5,14.6,13.3,12.2,11.8,11.5,11.3,11.5,11.2,10.6,10.7,10.1,9.5,10.1,9.3,9.4,8.5,8.1,7.5,7.0,6.2,6.0,6.2,6.2,5.6,5.3,5.7,5.6,5.0,4.8,4.5,4.1,3.8,3.6,3.3,3.2,3.1,3.0,2.7,2.6,2.5,2.2,2.1,2.0,1.9,1.8,1.6,1.5,1.3,1.1,1.1,1.1,0.8,0.8,0.9,1.1,1.1,1.3,1.4,1.7,2.3,2.3,2.7,3.5,3.5,3.2,3.0,3.5,3.4,3.5,3.3,3.8,3.6,4.2,4.2,4.7,5.1,5.3,6.3,5.7,6.9,6.9,7.1],[31.0,30.8,30.6,30.4,30.2,29.7,29.4,29.5,28.9,28.5,28.6,27.4,27.4,26.9,27.0,24.5,25.1,23.5,22.8,22.2,21.1,19.4,17.5,17.1,16.6,16.1,17.1,14.6,15.5,14.3,14.6,16.5,16.0,15.6,16.7,17.3,17.9,17.4,18.8,18.0,16.8,18.3,19.1,17.4,17.0,18.8,19.8,17.7,17.2,17.3,15.7,15.0,13.4,12.5,11.9,11.5,11.8,12.0,11.5,10.7,10.5,10.8,9.7,10.3,9.5,9.5,8.6,8.2,7.7,7.3,6.7,6.7,7.0,7.0,6.2,5.8,6.4,6.2,5.4,5.3,5.0,4.7,4.4,4.2,3.9,3.5,3.7,3.4,3.1,3.0,2.8,2.7,2.3,2.3,2.1,2.1,1.8,1.6,1.6,1.3,1.2,1.1,1.1,0.8,0.8,0.9,1.1,1.3,1.2,1.5,2.0,2.2,2.6,3.2,3.3,3.0,3.0,3.6,3.5,3.6,3.1,4.0,3.5,4.3,4.2,5.0,5.3,5.5,6.5,5.9,7.0,7.3,7.8],[31.0,30.7,30.6,30.3,30.3,29.7,29.5,29.6,28.9,28.6,28.4,27.4,27.2,26.6,26.9,24.6,25.0,23.4,22.9,22.0,21.2,19.4,17.4,16.7,16.6,15.9,16.9,14.9,16.2,15.0,14.8,17.1,16.6,16.0,16.9,18.2,18.2,17.9,19.0,19.1,17.0,18.9,19.5,17.6,17.6,19.3,20.2,18.5,18.1,17.5,16.4,15.9,14.7,13.4,12.5,12.6,12.3,12.2,12.2,11.3,10.7,11.5,9.9,10.8,10.2,10.4,9.7,8.9,8.4,7.7,7.4,7.1,7.2,7.3,6.8,6.2,6.9,6.7,6.0,5.7,5.4,4.9,4.6,4.7,4.4,3.9,4.0,4.0,3.4,3.1,3.4,3.1,2.7,2.6,2.7,2.2,2.1,2.1,1.8,1.6,1.5,1.3,1.2,1.1,0.9,0.8,1.0,1.3,1.4,1.5,2.1,2.2,2.6,3.4,3.7,3.3,3.0,3.6,3.5,4.2,3.3,4.4,3.7,4.9,4.8,5.5,6.1,6.2,7.3,6.6,8.0,8.2,8.5],[31.0,30.8,30.7,30.4,30.3,29.8,29.6,29.6,28.9,28.8,28.5,27.6,27.5,27.0,27.1,24.9,25.1,23.7,23.2,22.4,21.8,20.6,18.2,18.1,18.2,17.8,18.3,16.2,16.8,15.7,16.0,18.4,17.4,16.7,17.7,18.9,18.8,18.7,19.6,19.3,17.6,19.3,19.8,18.1,18.1,19.9,20.5,18.7,18.6,18.0,17.1,16.8,16.1,14.4,14.3,13.7,13.5,13.9,13.1,12.0,12.8,12.2,11.7,12.1,11.8,11.4,10.6,10.2,9.6,9.1,8.4,8.3,8.7,8.4,7.8,7.3,7.9,7.5,6.8,6.7,6.3,5.6,5.6,5.3,5.1,5.0,4.9,4.8,4.3,4.0,4.1,3.8,3.5,3.3,3.1,2.9,2.7,2.5,2.2,2.0,1.9,1.7,1.4,1.3,1.3,0.9,0.8,1.0,1.3,1.5,2.2,2.2,2.7,3.7,3.6,3.4,3.1,3.8,3.5,4.0,3.4,4.3,4.0,4.8,4.9,5.4,6.0,6.1,7.1,6.8,7.9,8.2,8.7],[30.9,30.7,30.5,30.2,30.2,29.5,29.5,29.4,28.8,28.6,28.6,27.7,27.5,26.9,27.2,24.7,25.3,24.3,23.6,23.1,22.2,20.9,19.4,19.6,19.0,18.0,18.9,16.4,17.3,16.2,16.0,18.9,17.8,17.2,18.2,19.3,19.3,18.8,19.8,19.2,18.8,19.6,20.0,18.5,18.6,20.5,20.7,18.5,19.3,18.7,17.1,16.3,15.5,13.8,13.6,13.1,13.0,13.4,12.7,11.6,12.3,11.7,11.2,11.7,11.6,11.2,10.4,9.9,9.5,9.1,8.4,8.1,8.6,8.5,7.7,7.3,8.1,7.6,7.0,7.0,6.6,6.0,6.0,5.7,5.3,5.4,5.2,5.2,4.5,4.4,4.6,4.2,3.6,3.5,3.5,3.0,2.8,2.8,2.6,2.1,2.0,2.0,1.6,1.3,1.5,1.4,0.9,0.8,1.0,1.4,2.1,2.2,2.8,3.9,3.7,3.3,2.8,3.6,3.3,3.8,3.3,4.3,4.0,4.5,4.9,5.1,6.1,6.3,7.0,6.8,7.6,8.1,8.3],[31.0,30.8,30.7,30.4,30.3,29.7,29.4,29.6,28.8,28.6,28.5,27.6,27.8,27.2,27.4,25.1,25.6,24.5,24.1,23.2,22.5,21.2,20.4,19.9,19.2,18.4,18.9,16.8,16.8,15.8,16.3,18.3,17.3,17.4,18.0,18.8,18.9,18.8,20.2,19.2,18.7,20.0,20.4,18.6,18.8,21.2,21.4,18.9,20.0,19.5,17.5,16.8,15.8,14.6,14.1,13.7,13.8,14.3,13.9,12.5,12.6,13.0,12.2,12.4,12.5,12.1,11.5,10.8,10.9,9.9,9.1,8.8,8.9,9.0,8.4,7.7,8.4,8.5,7.8,7.3,7.1,6.7,6.4,6.2,6.0,5.8,5.5,5.6,5.2,4.8,5.0,4.7,4.2,3.8,3.8,3.8,3.3,2.8,3.0,2.6,2.4,2.1,2.2,1.8,1.6,1.7,1.4,1.1,0.8,1.2,1.6,1.9,2.4,3.4,3.7,2.8,2.5,3.4,3.2,3.6,3.2,4.3,3.8,4.6,4.8,5.3,5.9,6.0,6.9,7.0,7.5,8.3,8.7],[31.0,30.8,30.7,30.5,30.4,30.0,29.8,29.8,29.2,29.1,28.8,27.9,27.8,27.5,27.5,25.7,26.1,25.2,24.5,24.1,23.2,22.4,21.3,20.8,20.7,19.7,20.4,18.0,19.1,17.9,18.2,20.5,19.1,18.8,20.0,21.0,20.6,20.6,21.4,20.9,19.7,21.5,21.6,19.5,20.2,22.3,22.4,20.1,21.2,20.3,18.9,18.7,17.9,16.2,16.1,15.7,15.8,16.0,14.9,13.9,14.4,14.6,14.0,14.1,14.1,13.3,12.7,12.0,12.2,11.8,10.8,11.3,11.8,11.8,10.5,10.0,11.0,10.5,9.5,9.5,8.6,8.3,7.7,7.9,7.2,6.6,6.8,7.0,6.2,6.1,6.0,5.8,5.0,4.9,5.1,4.8,4.2,4.0,4.1,3.7,3.0,3.0,3.1,2.4,2.1,2.1,1.8,1.8,1.2,0.8,1.1,1.6,2.0,2.9,3.2,2.7,2.6,3.6,3.6,4.1,3.6,4.8,4.2,5.4,5.2,6.1,6.7,6.8,7.8,7.4,8.6,9.0,9.3],[31.1,30.9,30.8,30.6,30.6,30.1,30.0,30.0,29.5,29.3,29.2,28.3,28.3,27.9,28.2,26.6,27.1,26.2,25.9,25.1,24.5,23.5,22.9,22.4,21.6,21.1,21.5,19.3,19.7,18.9,19.3,20.8,20.3,20.1,20.7,21.6,21.5,21.7,22.5,21.8,21.1,22.9,23.2,21.0,21.7,24.3,24.2,22.2,23.1,22.7,20.6,20.6,19.6,18.4,18.1,17.2,18.2,17.8,17.5,15.5,15.7,16.5,16.0,15.6,15.7,15.4,15.3,13.8,13.9,13.6,13.0,12.9,13.2,13.4,12.5,11.7,12.6,12.6,11.4,10.9,10.0,9.9,9.0,9.3,8.8,8.2,8.0,8.4,7.8,7.4,7.4,7.1,6.7,6.1,6.1,6.2,5.3,4.7,4.5,4.8,3.6,3.3,3.6,3.5,2.8,2.5,3.0,3.1,1.9,1.3,0.8,1.1,1.6,2.5,2.9,2.3,2.5,3.9,4.2,4.6,4.4,5.5,5.3,6.4,6.5,7.6,7.7,8.0,9.4,8.6,10.3,10.2,10.8],[31.1,31.0,30.9,30.7,30.7,30.4,30.2,30.3,29.8,29.6,29.5,28.6,28.6,28.3,28.4,26.8,27.1,26.5,25.8,25.5,25.0,24.3,23.7,23.2,22.7,22.0,22.4,20.1,21.1,20.2,20.1,21.9,20.8,20.7,21.9,22.2,22.2,22.7,23.4,22.5,21.8,23.2,23.1,21.5,22.2,23.5,23.7,21.9,22.5,22.0,20.8,20.5,19.8,18.0,18.3,17.8,17.7,18.1,17.1,16.0,16.4,16.9,16.2,16.0,15.9,15.7,15.2,14.3,14.5,13.6,13.2,13.1,13.4,13.4,12.6,11.5,12.3,12.4,11.9,10.8,10.1,10.2,9.2,9.3,9.3,8.4,8.2,8.5,7.8,7.3,7.5,7.5,6.8,6.5,6.8,6.6,5.6,5.5,5.6,5.2,4.4,4.0,4.4,3.8,3.1,3.1,3.1,3.3,2.4,1.8,1.2,0.8,1.0,1.9,2.5,2.2,2.4,3.2,3.7,4.3,4.2,5.3,5.4,6.1,6.1,7.3,7.6,7.7,8.8,8.6,9.5,9.6,10.1],[31.0,30.9,30.8,30.6,30.7,30.2,30.2,30.2,29.6,29.5,29.4,28.8,28.5,28.2,28.3,26.9,27.3,26.6,26.3,25.6,25.1,24.5,24.3,23.3,23.2,22.6,23.3,21.3,22.1,20.9,21.4,22.8,21.7,21.7,22.9,23.2,23.0,23.6,24.3,23.4,22.9,24.4,24.0,22.3,23.5,24.9,24.8,23.2,24.1,23.6,22.4,22.5,21.8,20.1,20.4,19.5,19.8,19.8,18.9,17.6,17.7,18.2,18.1,17.7,17.9,17.7,17.2,16.5,16.0,16.2,15.4,15.1,15.7,15.3,14.2,13.9,14.4,14.2,13.2,12.7,12.4,12.1,11.3,11.5,11.1,10.3,10.4,10.6,9.5,9.1,9.4,9.1,8.2,8.1,8.5,7.9,7.2,7.3,7.4,6.5,6.4,5.2,5.0,4.7,4.8,4.3,4.1,3.9,3.5,2.5,2.0,1.2,0.8,1.4,2.0,2.0,2.9,3.3,4.5,5.0,4.8,6.3,6.0,7.4,7.1,8.3,8.5,8.8,10.3,9.3,10.9,10.9,11.7],[31.0,30.8,30.8,30.5,30.7,30.1,30.1,30.1,29.5,29.4,29.3,28.6,28.3,28.0,28.3,26.6,26.9,25.7,25.8,24.7,24.3,23.3,22.1,21.6,21.9,21.8,22.3,20.3,21.5,20.0,20.9,22.5,21.8,20.9,22.4,23.1,22.9,23.2,23.9,23.5,22.5,24.0,24.2,22.6,23.2,24.9,24.7,23.5,24.0,23.4,21.9,21.6,20.8,19.5,19.2,18.0,19.0,18.8,18.5,16.8,16.6,17.4,17.4,17.3,17.6,17.3,17.1,16.2,16.3,15.7,15.6,15.7,15.3,15.9,15.0,13.8,14.4,14.4,13.6,12.7,12.1,11.9,11.1,11.1,10.9,10.3,9.9,10.2,9.9,9.2,9.1,9.0,8.8,8.2,8.4,7.8,7.9,7.6,7.0,6.6,6.5,5.3,5.1,5.2,5.0,4.6,4.4,4.9,3.9,3.3,2.6,1.9,0.9,0.8,1.3,1.5,2.9,3.2,4.6,4.6,4.9,6.0,6.3,7.3,7.4,8.3,8.8,9.4,10.5,9.8,11.6,11.1,12.0],[31.1,30.9,30.9,30.7,30.7,30.2,30.1,30.1,29.7,29.6,29.4,28.7,28.5,28.0,28.3,26.7,26.8,26.2,25.9,24.8,24.3,23.9,22.5,22.0,22.1,21.8,22.4,20.5,22.0,20.0,20.6,22.2,21.2,20.6,22.1,22.7,22.5,23.2,23.6,23.2,22.2,23.9,23.5,21.9,22.6,24.1,24.0,22.6,23.1,22.4,21.2,21.1,20.5,19.0,19.1,17.9,18.7,18.6,17.8,16.8,16.7,17.4,17.5,17.0,17.4,17.2,16.7,16.1,15.8,15.3,14.9,15.1,15.0,15.0,14.0,13.5,14.3,13.6,12.9,12.6,12.2,11.5,11.0,10.8,10.7,10.0,10.2,9.8,9.5,9.3,8.9,9.0,8.3,8.1,8.5,8.1,7.7,7.4,7.3,6.8,6.4,6.1,5.6,5.1,5.1,4.9,4.6,4.6,4.3,3.5,2.8,2.1,1.5,1.1,0.8,1.0,2.0,2.3,3.5,3.9,4.2,5.0,5.4,6.0,6.3,7.1,7.8,8.0,8.9,8.8,9.7,10.1,10.9],[31.1,30.9,30.8,30.6,30.7,30.3,30.2,30.1,29.6,29.4,29.4,28.7,28.6,28.1,28.4,26.9,27.2,26.5,26.3,25.3,24.9,24.3,23.9,23.1,22.5,21.8,22.6,20.8,21.5,20.9,20.8,22.0,21.5,21.4,22.0,22.4,22.8,23.1,23.8,23.3,22.6,24.0,24.0,22.4,22.8,24.4,24.7,23.0,23.7,23.0,21.9,21.7,21.0,19.7,19.7,19.0,19.6,19.7,18.9,17.3,17.4,18.4,17.5,17.5,17.6,17.3,16.8,16.1,16.1,15.6,15.1,15.3,14.6,15.2,14.6,13.6,13.7,14.1,13.4,12.6,12.2,11.9,11.1,11.2,11.3,10.2,10.4,10.4,10.2,9.4,9.6,9.6,8.8,8.5,8.8,8.6,8.0,7.7,8.0,7.1,7.1,5.8,5.8,5.4,4.8,4.6,5.1,4.4,4.1,4.0,3.0,2.4,2.0,1.7,1.4,0.8,1.2,1.9,2.8,3.1,3.8,4.5,5.1,5.6,6.1,6.7,7.4,7.7,8.7,8.3,9.6,9.8,10.6],[31.1,31.0,30.9,30.8,30.6,30.3,30.1,30.2,29.5,29.3,29.3,28.5,28.3,28.0,28.0,26.3,26.7,25.9,25.4,24.7,24.2,23.6,22.9,22.6,21.8,21.1,21.4,19.8,21.0,20.2,20.0,21.6,20.6,20.8,21.2,21.9,21.9,22.2,22.9,22.3,21.8,23.0,22.8,21.3,21.9,23.3,23.6,22.1,22.4,21.5,20.5,20.1,19.5,18.5,18.3,18.3,18.2,18.5,17.9,16.7,16.4,17.4,16.6,16.2,16.3,16.3,15.8,14.8,15.1,14.8,14.1,14.0,13.6,13.9,13.5,12.4,12.5,12.8,12.0,11.5,11.2,11.0,10.1,10.1,10.0,9.2,9.3,9.1,8.7,8.8,8.2,8.3,7.4,7.5,7.7,7.2,6.9,6.6,7.2,6.2,5.7,5.7,5.7,4.8,4.5,4.4,4.6,4.2,4.0,3.3,2.8,2.2,2.3,2.5,2.3,1.0,0.8,1.3,2.0,2.3,2.8,3.8,4.9,4.9,5.4,6.3,6.1,6.8,8.1,7.7,8.5,9.0,9.3],[31.1,30.9,30.8,30.7,30.7,30.4,30.3,30.2,29.9,29.8,29.7,29.3,29.0,28.8,28.8,27.4,27.5,26.8,26.6,25.6,25.6,25.4,24.2,23.5,23.6,22.9,23.1,21.0,22.0,20.6,21.0,23.0,21.9,21.5,22.5,23.3,23.2,23.4,24.0,23.6,22.7,24.0,23.6,22.3,23.1,24.4,24.5,23.1,23.6,23.0,21.8,21.9,21.6,20.2,20.2,19.7,19.9,20.6,19.3,18.2,18.0,19.1,18.8,18.2,18.9,18.5,18.2,17.3,17.0,17.0,16.0,16.2,16.1,16.3,15.3,15.1,15.3,15.0,13.9,14.2,13.8,13.0,12.7,12.2,12.0,11.3,11.6,11.6,11.4,10.8,10.7,10.9,10.3,9.7,10.1,9.5,8.7,8.4,8.5,7.3,7.9,7.2,6.6,6.0,6.2,5.8,5.8,4.8,4.9,4.4,4.4,3.3,3.7,3.9,2.8,1.8,1.2,0.8,1.3,2.4,3.2,4.6,5.5,5.6,6.6,7.0,8.0,8.2,9.2,9.0,10.0,10.3,11.0],[31.0,30.8,30.7,30.5,30.6,30.3,30.1,30.0,29.9,29.5,29.5,28.7,28.8,28.4,28.5,26.9,27.1,26.5,26.0,25.6,25.1,24.5,24.0,23.5,23.1,22.0,22.6,20.6,21.2,20.2,20.4,22.3,21.0,21.3,21.7,22.3,22.5,22.6,22.7,22.6,21.9,23.0,22.8,21.5,22.2,23.4,23.8,22.3,22.8,22.0,21.2,21.1,20.6,19.1,19.6,19.0,18.9,19.9,18.2,17.0,18.0,18.0,18.1,17.4,18.1,17.2,17.0,16.3,16.0,16.6,15.5,15.6,15.7,15.8,14.9,14.2,14.8,14.8,13.5,13.7,12.7,12.7,11.8,12.0,11.8,10.9,10.9,11.2,11.0,10.5,10.2,10.3,9.6,9.0,9.6,8.9,8.3,8.2,8.4,7.6,7.0,7.3,6.9,5.8,5.9,5.9,5.8,4.8,4.8,4.6,4.5,3.5,3.6,4.0,3.4,2.4,1.9,1.3,0.8,1.1,1.7,2.8,3.8,4.3,4.7,5.5,5.9,6.5,7.9,7.4,8.6,8.7,9.1],[31.1,30.9,30.8,30.7,30.6,30.2,30.1,30.1,29.7,29.4,29.4,28.6,28.6,28.0,28.3,26.6,26.7,26.0,25.6,24.7,24.6,24.2,23.2,22.9,22.7,22.0,22.4,20.6,21.3,20.5,20.8,22.4,21.0,21.4,21.9,22.3,22.2,23.1,23.2,22.9,22.5,24.0,23.6,22.0,22.7,24.5,24.0,22.7,23.1,22.5,21.2,21.1,20.4,19.5,19.7,18.8,19.1,19.7,18.7,17.1,17.6,18.5,18.2,17.7,18.2,17.9,17.5,16.6,16.4,16.0,15.1,15.4,15.1,15.3,14.9,13.6,14.3,14.6,13.7,13.2,12.8,12.8,12.0,11.9,12.1,11.1,11.3,11.1,10.9,10.6,10.3,10.3,10.0,9.4,10.1,9.6,8.6,8.7,9.2,7.9,7.4,7.7,7.3,5.8,5.8,6.4,5.7,5.0,4.6,5.0,4.9,4.4,4.9,5.0,4.1,3.3,2.4,2.1,1.2,0.8,1.0,1.8,2.9,3.5,3.7,4.2,4.5,5.3,6.5,6.3,7.3,7.8,8.1],[30.9,30.7,30.6,30.5,30.3,30.0,29.9,29.7,29.4,29.0,29.2,28.0,28.3,27.7,27.7,26.0,26.4,25.7,24.8,24.7,24.4,23.7,22.7,22.4,22.3,21.5,21.6,19.8,20.9,19.8,19.8,22.1,20.5,21.0,21.4,22.3,21.7,22.4,22.7,22.0,21.7,22.8,22.4,20.9,21.6,23.2,23.6,21.5,22.2,21.3,20.4,19.8,19.2,18.5,18.4,17.8,18.0,18.8,17.4,16.4,17.0,17.4,16.9,16.6,17.0,16.1,16.2,14.8,15.2,15.1,14.2,14.7,14.4,14.7,14.2,12.7,13.7,14.3,13.1,12.3,11.7,12.2,11.3,11.6,11.4,10.6,10.8,11.1,10.1,10.4,10.0,9.5,9.2,8.8,9.1,8.3,8.3,8.4,8.0,7.0,6.9,7.0,6.5,5.4,5.7,5.8,6.1,5.0,5.1,5.2,5.0,4.3,5.0,5.6,4.4,3.7,2.8,2.9,1.9,1.3,0.8,1.2,2.0,2.6,3.1,3.6,4.2,4.8,6.0,5.7,7.3,7.6,7.7],[31.1,31.0,30.9,30.7,30.7,30.3,30.1,30.1,29.8,29.6,29.4,28.7,28.6,28.0,28.3,26.6,26.9,26.2,25.6,24.8,24.5,24.1,23.2,22.7,22.7,22.0,22.3,20.4,21.2,20.4,20.2,21.9,20.7,21.0,21.4,22.1,22.0,22.6,23.1,22.8,22.0,23.3,23.3,22.0,22.2,23.6,23.5,22.4,22.5,21.9,20.8,20.5,20.2,18.9,19.3,18.7,18.7,19.0,17.9,16.9,17.4,18.1,17.6,17.3,17.8,17.2,17.0,16.1,15.8,15.4,14.1,14.6,14.3,14.5,14.2,13.0,13.9,14.0,13.0,13.2,12.5,12.6,11.9,12.0,11.6,11.1,11.2,10.9,10.6,10.2,10.1,10.1,9.5,8.6,9.7,9.4,7.9,8.4,8.5,7.2,6.5,7.4,6.8,5.2,5.7,6.3,5.7,4.7,4.9,5.2,5.8,4.4,5.7,6.3,5.2,4.3,3.4,3.6,2.7,1.9,1.0,0.8,1.3,1.7,2.5,2.8,3.5,4.0,4.8,4.8,6.0,6.5,7.0],[30.9,30.7,30.7,30.5,30.4,30.0,29.9,29.7,29.4,29.2,29.2,28.1,28.3,27.6,27.7,25.7,26.0,25.0,24.1,23.4,22.8,22.1,20.7,20.9,20.4,19.4,19.5,18.1,19.0,18.0,18.3,20.5,18.8,19.1,19.8,21.0,19.9,20.6,21.5,20.7,20.1,21.2,21.2,19.6,19.9,21.6,21.7,19.6,20.2,19.5,18.8,18.3,17.7,16.9,17.1,16.2,16.5,16.8,15.9,15.2,15.8,15.5,15.4,15.2,15.6,15.1,14.8,13.7,14.0,13.8,13.0,13.6,12.9,13.5,13.2,11.7,12.7,13.2,12.3,11.8,11.4,11.6,10.9,10.7,10.6,9.9,9.8,9.8,9.6,9.2,9.2,8.9,8.0,7.9,8.5,7.8,6.8,7.2,7.5,6.1,6.3,6.5,6.2,5.1,5.5,5.8,5.7,4.7,4.6,5.7,5.8,5.2,6.0,5.8,5.3,4.3,3.7,4.0,3.4,2.6,1.8,1.2,0.8,1.1,1.7,2.4,2.8,3.3,4.7,4.6,5.5,6.0,6.7],[31.1,31.0,30.8,30.7,30.5,30.2,29.9,29.9,29.4,29.3,29.1,28.2,28.0,27.6,27.9,25.8,26.2,25.3,24.8,23.9,23.6,22.5,22.0,21.5,21.3,20.5,20.9,19.1,19.4,19.0,18.8,21.0,19.0,19.7,20.3,21.0,20.2,21.6,21.9,21.0,20.5,22.2,21.6,20.0,20.7,22.5,22.3,20.6,21.5,20.7,19.6,19.0,18.5,17.4,17.6,16.9,17.5,17.5,16.4,15.8,16.0,16.6,16.3,16.3,16.4,16.1,16.0,15.2,15.1,14.7,13.6,14.4,13.8,14.0,13.7,12.4,13.5,13.5,12.7,12.9,11.9,12.3,11.4,11.8,11.5,10.5,10.7,10.9,10.2,9.4,10.0,9.9,8.2,8.1,9.3,9.1,7.2,7.9,8.2,6.4,6.1,7.2,6.6,5.2,5.5,6.3,6.0,4.6,5.0,5.8,6.1,5.4,6.3,6.5,5.7,5.1,4.2,4.6,3.6,3.2,2.3,1.9,1.2,0.8,1.2,1.7,2.3,2.9,3.7,3.9,4.7,5.3,6.3],[31.0,30.7,30.7,30.5,30.5,29.9,29.8,29.7,29.4,29.0,29.2,28.0,28.2,27.4,27.9,25.7,25.7,25.0,24.3,23.3,22.7,21.9,20.6,20.8,20.1,19.5,19.3,18.3,18.5,18.2,18.7,20.0,18.6,18.9,19.8,20.5,19.2,20.6,21.5,20.1,19.5,21.3,21.2,18.7,20.0,21.4,21.4,19.3,20.1,19.8,18.1,17.9,17.1,16.7,17.0,15.3,16.3,16.6,15.8,14.7,15.8,15.5,15.5,15.3,15.7,16.0,15.8,14.8,14.9,14.6,14.0,14.5,13.6,14.3,13.7,12.8,13.3,13.8,12.9,12.3,12.0,12.1,11.3,11.3,11.2,10.2,10.3,10.5,9.9,9.3,9.9,9.7,8.6,8.6,9.3,8.9,7.5,7.9,8.2,6.7,6.4,7.3,7.2,6.1,6.2,7.0,6.5,5.5,5.4,6.6,6.6,5.9,7.0,7.0,6.2,5.5,4.7,5.1,4.4,3.4,3.2,2.4,1.9,1.2,0.8,1.1,1.6,2.3,3.6,3.6,4.4,4.9,5.2],[31.1,31.0,30.9,30.8,30.6,30.4,30.1,30.3,29.7,29.8,29.5,28.7,28.7,28.3,28.5,26.7,27.2,26.3,25.6,25.2,24.5,23.9,22.7,22.7,22.9,22.1,22.2,20.7,21.0,20.3,20.7,22.7,20.8,21.1,22.1,22.4,21.9,23.1,23.5,22.5,21.8,23.6,23.2,21.5,22.3,23.4,23.4,21.5,22.1,21.4,20.5,20.0,19.6,18.3,19.2,17.4,18.2,18.6,17.4,17.0,17.6,17.3,17.9,17.5,18.3,17.7,17.9,17.2,17.1,17.0,15.9,16.7,16.4,16.4,15.7,15.0,15.6,15.4,14.5,14.8,14.0,14.1,13.2,13.6,13.0,12.5,12.2,12.3,11.7,12.0,11.7,11.2,10.2,10.2,10.9,10.1,8.7,9.3,9.3,8.3,7.7,8.6,8.5,6.4,7.2,8.1,7.2,5.6,6.4,7.4,7.7,7.0,7.5,7.8,7.1,6.6,5.3,6.2,5.2,4.8,3.7,3.5,2.9,2.0,1.2,0.8,1.0,1.7,2.8,3.0,3.9,4.7,5.2],[31.0,30.9,30.9,30.7,30.7,30.4,30.3,30.1,29.9,29.7,29.6,29.0,28.8,28.6,28.7,27.1,27.4,26.7,26.0,25.2,24.8,24.3,23.3,23.3,23.2,22.7,22.7,21.5,20.8,21.2,21.6,22.7,20.7,21.5,22.6,22.1,21.2,23.2,23.4,22.2,21.9,23.8,23.4,21.4,22.5,23.9,23.7,21.8,23.3,22.4,20.9,20.4,20.3,19.9,20.3,18.2,18.9,19.1,18.6,18.0,18.8,18.8,18.9,19.2,19.5,19.3,20.5,19.5,19.2,19.2,18.0,19.1,18.3,18.6,17.9,17.4,17.6,17.9,16.8,16.9,16.3,15.9,15.2,15.1,15.5,14.4,14.1,14.6,14.3,12.6,13.3,13.7,12.3,11.4,12.2,12.6,10.4,11.0,11.6,10.2,9.6,10.6,10.4,8.2,8.9,10.1,9.3,7.3,8.0,9.0,8.8,8.5,9.0,8.9,8.2,7.6,6.7,7.3,6.3,5.5,5.0,4.1,4.1,2.8,2.1,1.5,0.8,1.4,1.9,2.7,3.3,3.9,4.4],[31.1,31.0,31.0,30.8,30.7,30.5,30.3,30.3,29.9,29.8,29.6,28.8,28.7,28.4,28.5,26.9,27.1,26.1,25.0,24.5,23.8,23.3,22.4,22.4,22.4,21.5,21.8,20.2,20.1,20.6,20.6,22.7,20.6,20.6,22.1,22.0,20.8,22.4,22.9,22.0,21.0,22.9,23.0,20.6,21.5,23.0,22.8,20.6,21.9,21.3,19.9,19.7,19.5,18.3,19.3,17.2,18.1,18.8,17.4,17.3,17.9,17.2,17.7,17.3,18.2,18.2,18.3,17.4,17.8,17.7,16.6,17.8,18.1,18.2,16.8,16.2,17.1,17.0,16.1,16.3,15.2,15.4,14.8,15.1,14.4,13.5,14.3,13.9,13.0,13.3,13.2,12.9,11.5,12.7,12.4,11.4,9.6,11.2,11.1,9.3,8.7,10.2,10.0,8.2,8.9,9.9,8.8,7.3,8.0,9.3,9.5,8.9,9.3,9.6,8.1,8.3,7.2,7.5,6.7,6.4,5.4,4.8,4.0,3.3,2.9,2.1,1.2,0.8,1.3,2.1,2.8,3.3,4.1],[31.1,31.0,31.0,30.9,30.8,30.4,30.3,30.4,29.9,29.9,29.6,29.0,28.7,28.4,28.7,27.3,27.5,26.6,26.0,25.2,24.5,23.9,23.2,23.3,22.9,21.9,22.4,20.8,20.2,20.3,20.8,22.1,20.8,20.8,21.9,22.0,20.6,22.5,22.6,21.7,21.1,22.7,22.8,21.0,21.9,23.1,23.1,21.1,22.6,22.0,20.0,19.8,19.9,18.9,19.7,17.6,18.9,18.8,17.9,17.6,18.6,17.8,18.9,18.4,19.2,19.2,20.3,19.3,19.3,19.1,18.2,19.6,19.3,20.0,18.8,18.1,19.0,19.0,17.8,17.9,17.0,16.8,16.5,16.6,16.6,15.5,16.0,15.7,15.5,14.3,14.5,14.8,13.4,13.0,13.6,13.3,11.9,12.4,13.0,10.9,10.6,12.4,11.3,9.8,9.7,11.9,10.4,8.8,8.9,10.6,10.1,9.8,10.2,10.4,9.2,8.5,8.2,8.1,7.7,7.0,5.9,5.4,5.0,3.6,3.5,2.8,1.9,1.3,0.8,1.4,1.7,2.7,3.2],[31.0,30.9,30.9,30.7,30.7,30.2,30.1,30.1,29.7,29.6,29.5,28.7,28.5,27.9,28.2,26.5,26.6,25.4,24.6,23.4,22.8,22.3,20.9,21.4,20.5,19.8,19.6,18.7,19.7,18.7,19.1,20.5,19.7,18.7,20.7,21.1,19.7,21.0,21.9,20.9,19.2,21.9,21.8,19.3,20.1,21.4,21.6,20.0,20.7,19.9,18.4,18.0,17.2,17.0,17.2,15.1,17.1,17.2,16.0,15.2,15.9,15.3,16.2,16.1,16.2,17.5,18.2,16.7,17.4,16.8,16.7,17.1,16.8,17.5,16.7,16.1,16.5,16.7,16.1,16.0,14.6,15.4,14.1,14.9,14.4,12.9,14.1,14.1,13.5,12.3,13.3,13.0,11.7,12.1,12.6,11.3,10.0,11.4,11.9,9.7,9.1,11.2,10.6,8.9,9.5,11.0,9.9,8.3,8.4,10.6,10.6,9.7,10.6,10.5,9.6,9.0,8.0,8.4,8.0,7.4,6.6,5.6,5.6,4.2,4.0,3.3,2.5,2.0,1.4,0.8,1.1,1.9,2.7],[31.0,30.9,30.9,30.7,30.7,30.3,30.3,30.2,30.0,29.8,29.5,28.8,28.3,28.1,28.2,26.8,26.8,25.4,24.7,23.7,23.2,22.8,21.2,21.6,21.3,20.2,20.9,19.9,19.9,19.6,20.0,21.2,19.9,20.0,21.3,21.0,19.4,21.7,21.6,20.9,20.0,22.0,22.2,19.6,20.8,22.3,22.0,19.9,21.5,20.7,18.6,18.8,18.6,17.7,18.2,16.8,18.0,18.1,17.1,16.1,17.4,16.7,17.0,17.1,17.6,18.3,18.4,17.6,17.8,18.1,17.0,18.1,18.6,18.7,17.7,17.3,18.3,17.9,17.1,17.9,16.3,16.4,15.8,15.9,15.6,14.5,15.6,15.2,14.4,13.9,14.1,14.1,13.0,13.5,13.6,12.6,11.4,12.2,13.0,10.7,10.5,12.2,11.2,9.5,10.4,12.0,10.2,8.9,9.7,10.8,11.7,10.9,11.3,11.9,10.5,9.8,8.9,9.1,8.5,7.9,7.2,6.8,5.6,5.0,4.1,3.6,3.3,2.5,2.1,1.3,0.8,1.5,2.5],[31.0,30.7,30.8,30.5,30.6,30.1,30.0,30.1,29.7,29.6,29.4,29.1,28.6,28.3,28.4,27.3,27.2,26.3,25.5,24.5,24.0,24.0,22.3,23.1,22.1,21.0,21.4,20.5,20.1,19.9,20.7,21.3,20.0,20.5,21.6,21.3,19.9,22.0,21.9,21.9,20.6,22.6,22.5,20.7,22.0,22.8,22.9,21.2,22.6,21.8,19.6,19.9,19.9,18.6,19.3,17.4,19.6,20.2,18.8,17.1,18.7,18.5,19.0,18.9,19.4,20.6,20.7,19.7,19.7,19.9,18.8,19.4,19.0,19.7,19.0,18.9,18.7,19.0,18.0,18.4,16.8,17.4,16.2,16.9,17.0,15.5,16.5,16.2,16.4,14.4,15.8,15.2,13.8,14.3,15.1,14.1,12.4,13.5,14.1,11.4,11.1,13.2,12.3,10.7,11.5,13.0,11.6,10.5,11.0,12.6,13.5,12.6,13.0,13.3,12.5,11.5,9.7,10.9,10.5,9.6,8.8,9.3,7.3,6.9,5.4,5.5,4.4,3.7,3.1,2.3,1.3,0.8,1.8],[31.1,31.0,31.0,30.8,30.7,30.4,30.4,30.3,30.1,30.1,29.6,29.3,28.8,28.5,28.5,27.4,27.3,26.4,25.5,24.7,24.5,24.7,23.2,23.5,23.4,22.6,22.9,21.7,21.8,21.9,22.2,22.9,21.9,22.6,22.9,23.1,21.9,23.6,24.2,23.0,22.8,23.9,24.4,22.3,23.3,24.4,24.2,22.3,23.5,23.1,21.9,22.3,22.0,21.2,21.7,19.6,21.3,22.3,20.5,19.7,21.0,20.8,21.6,21.2,21.8,22.3,21.9,22.2,22.1,22.5,21.6,22.0,22.0,22.4,21.7,21.0,21.5,21.3,20.9,20.7,19.5,20.6,19.6,19.9,19.9,18.6,19.6,19.3,18.9,18.0,18.7,18.7,17.2,17.8,18.6,17.9,15.9,16.7,17.7,15.5,15.2,17.1,16.3,14.7,14.8,16.8,15.7,13.8,14.0,16.3,16.1,15.3,17.6,17.0,16.4,15.8,14.7,15.1,14.3,13.7,13.1,13.3,11.3,10.9,7.5,7.4,6.4,5.9,5.4,3.9,2.6,1.7,0.8]],
  "token_chain_ids": ["A","A","A","A","A","A","A","A","A","A","A","A","A","A","A","A","A","A","A","A","A","A","A","A","A","A","A","A","A","A","A","A","A","A","A","A","A","A","A","A","A","A","A","A","A","A","A","A","A","A","A","A","A","A","A","A","A","A","A","A","A","A","A","A","A","A","A","A","A","A","A","A","A","A","A","A","A","A","A","A","A","A","A","A","A","A","A","A","A","A","A","A","A","A","A","A","A","A","A","A","A","A","A","A","A","A","A","A","A","A","A","A","A","A","A","A","A","A","A","A","A","A","A","A","A","A","A","A","A","A","A","A","A"],
  "token_res_ids": [1,2,3,4,5,6,7,8,9,10,11,12,13,14,15,16,17,18,19,20,21,22,23,24,25,26,27,28,29,30,31,32,33,34,35,36,37,38,39,40,41,42,43,44,45,46,47,48,49,50,51,52,53,54,55,56,57,58,59,60,61,62,63,64,65,66,67,68,69,70,71,72,73,74,75,76,77,78,79,80,81,82,83,84,85,86,87,88,89,90,91,92,93,94,95,96,97,98,99,100,101,102,103,104,105,106,107,108,109,110,111,112,113,114,115,116,117,118,119,120,121,122,123,124,125,126,127,128,129,130,131,132,133]
}
```
