## Supplementary material for "Identifying phage proteins that activate the bacterial innate immune system": Alphafold of Phage PAMPs: fold_2025_03_14_11_53_lambda_p49_full_data_4.json

```
{
  "atom_chain_ids": ["A","A","A","A","A","A","A","A","A","A","A","A","A","A","A","A","A","A","A","A","A","A","A","A","A","A","A","A","A","A","A","A","A","A","A","A","A","A","A","A","A","A","A","A","A","A","A","A","A","A","A","A","A","A","A","A","A","A","A","A","A","A","A","A","A","A","A","A","A","A","A","A","A","A","A","A","A","A","A","A","A","A","A","A","A","A","A","A","A","A","A","A","A","A","A","A","A","A","A","A","A","A","A","A","A","A","A","A","A","A","A","A","A","A","A","A","A","A","A","A","A","A","A","A","A","A","A","A","A","A","A","A","A","A","A","A","A","A","A","A","A","A","A","A","A","A","A","A","A","A","A","A","A","A","A","A","A","A","A","A","A","A","A","A","A","A","A","A","A","A","A","A","A","A","A","A","A","A","A","A","A","A","A","A","A","A","A","A","A","A","A","A","A","A","A","A","A","A","A","A","A","A","A","A","A","A","A","A","A","A","A","A","A","A","A","A","A","A","A","A","A","A","A","A","A","A","A","A","A","A","A","A","A","A","A","A","A","A","A","A","A","A","A","A","A","A","A","A","A","A","A","A","A","A","A","A","A","A","A","A","A","A","A","A","A","A","A","A","A","A","A","A","A","A","A","A","A","A","A","A","A","A","A","A","A","A","A","A","A","A","A","A","A","A","A","A","A","A","A","A","A","A","A","A","A","A","A","A","A","A","A","A","A","A","A","A","A","A","A","A","A","A","A","A","A","A","A","A","A","A","A","A","A","A","A","A","A","A","A","A","A","A","A","A","A","A","A","A","A","A","A","A","A","A","A","A","A","A","A","A","A","A","A","A","A","A","A","A","A","A","A","A","A","A","A","A","A","A","A","A","A","A","A","A","A","A","A","A","A","A","A","A","A","A","A","A","A","A","A","A","A","A","A","A","A","A","A","A","A","A","A","A","A","A","A","A","A","A","A","A","A","A","A","A","A","A","A","A","A","A","A","A","A","A","A","A","A","A","A","A","A","A","A","A","A","A","A","A","A","A","A","A","A","A","A","A","A","A","A","A","A","A","A","A","A","A","A","A","A","A","A","A","A","A","A","A","A","A","A","A","A","A","A","A","A","A","A","A","A","A","A","A","A","A","A","A","A","A","A","A","A","A","A","A","A","A","A","A","A","A","A","A","A","A","A","A","A","A","A","A","A","A","A","A","A","A","A","A","A","A","A","A","A","A","A","A","A","A","A","A","A","A","A","A","A","A","A","A","A","A","A","A","A","A","A","A","A","A","A","A","A","A","A","A","A","A","A","A","A","A","A","A","A","A","A","A","A","A","A","A","A","A","A","A","A","A","A","A","A","A","A","A","A","A","A","A","A","A","A","A","A","A","A","A","A","A","A","A","A","A","A","A","A","A","A","A","A","A","A","A","A","A","A","A","A","A","A","A","A","A","A","A","A","A","A","A","A","A","A","A","A","A","A","A","A","A","A","A","A","A","A","A","A","A","A","A","A","A","A","A","A","A","A","A","A","A","A","A","A","A","A","A","A","A","A","A","A","A","A","A","A","A","A","A","A","A","A","A","A","A","A","A","A","A","A","A","A","A","A","A","A","A","A","A","A","A","A","A","A","A","A","A","A","A","A","A","A","A","A","A","A","A","A","A","A","A","A","A","A","A","A","A","A","A","A","A","A","A","A","A","A","A","A","A","A","A","A","A","A","A","A","A","A","A","A","A","A","A","A","A","A","A","A","A","A","A","A","A","A","A","A","A","A","A","A","A","A","A","A","A","A","A","A","A","A","A","A","A","A","A","A","A","A","A","A","A","A","A","A","A","A","A","A","A","A","A","A","A","A","A","A","A","A","A","A","A","A","A","A","A","A","A","A","A","A","A","A","A","A","A","A","A","A","A","A","A","A","A","A","A","A","A","A","A","A","A","A","A","A","A","A","A","A","A","A","A","A","A","A","A","A","A","A","A","A","A","A","A","A","A","A","A","A","A","A","A","A","A","A","A","A","A","A","A","A","A","A","A","A","A","A","A","A","A","A","A","A","A","A","A","A","A","A","A","A","A","A","A","A","A","A","A","A","A","A","A","A","A","A","A","A","A","A","A","A","A","A","A","A","A","A","A","A","A","A","A","A","A","A","A","A","A","A","A","A","A","A","A","A","A","A","A","A","A","A","A","A","A","A","A","A","A","A","A","A","A","A","A","A","A","A","A","A","A","A","A","A","A","A","A","A","A","A","A","A","A","A","A","A","A","A","A","A","A","A","A","A","A","A","A","A","A","A","A","A","A","A","A","A","A","A","A","A","A","A","A","A","A","A","A","A","A","A","A","A","A","A","A","A","A","A","A","A","A","A","A","A","A","A","A","A","A","A","A","A","A","A","A","A","A","A","A","A","A","A","A","A","A","A","A","A","A","A","A","A","A","A","A","A","A","A","A","A","A","A","A","A","A","A"],
  "atom_plddts": [26.15,39.36,39.57,35.94,37.88,34.92,32.33,29.19,32.44,42.43,40.17,37.82,42.52,36.71,35.3,44.73,43.28,41.02,44.48,42.99,39.39,39.41,38.55,36.5,48.17,47.01,42.78,47.43,42.02,42.37,51.56,49.91,45.5,50.08,46.19,43.48,41.51,39.02,35.35,36.38,47.0,55.38,54.7,51.36,49.74,57.27,55.18,50.51,54.92,49.51,52.81,41.97,51.03,50.71,48.78,48.78,45.63,42.15,43.33,37.89,39.03,41.12,50.16,57.73,57.04,54.18,55.92,50.0,52.31,47.74,53.54,52.3,50.81,53.45,52.9,48.42,46.74,43.66,49.14,55.47,53.1,50.07,53.25,48.53,44.8,46.59,57.55,59.6,57.01,53.26,57.24,53.28,49.45,51.29,44.76,46.66,48.59,46.25,46.92,55.28,53.86,50.74,53.29,46.98,43.67,42.68,53.96,58.32,56.01,51.41,56.3,48.3,56.11,60.93,59.8,57.29,58.88,54.36,48.17,45.88,41.94,42.13,53.17,57.95,57.79,54.73,56.15,49.42,49.66,49.41,55.1,55.52,53.82,53.8,51.29,55.59,47.14,51.83,51.49,49.82,51.86,49.23,52.35,43.21,48.14,47.42,45.4,47.92,43.3,40.47,35.66,33.46,42.01,46.27,47.52,44.66,43.31,40.09,35.56,37.89,44.88,48.29,49.78,45.89,46.38,40.9,39.39,43.2,47.7,49.41,47.54,47.07,40.18,38.01,37.18,44.7,47.83,48.14,46.77,46.69,42.4,39.59,36.06,33.54,31.81,31.48,51.28,52.37,52.9,51.36,50.12,44.37,41.58,38.84,34.95,34.28,32.93,58.42,59.44,59.32,56.55,57.25,53.11,51.58,49.82,66.81,68.45,69.45,67.09,63.87,56.31,51.39,48.45,43.6,75.68,77.08,79.62,75.71,71.16,64.43,60.22,53.54,84.82,87.3,89.3,88.2,82.57,72.57,65.72,66.12,91.39,92.15,92.1,90.14,90.66,94.07,93.53,93.28,91.94,91.79,82.44,79.9,75.52,70.57,92.18,91.08,91.42,90.81,89.38,82.0,81.84,93.42,92.42,93.07,91.81,90.78,83.01,80.52,71.4,66.44,61.15,57.18,93.25,92.88,93.47,92.11,91.26,79.74,79.55,71.61,68.34,61.4,57.49,92.39,90.99,92.28,91.75,88.56,82.57,80.1,71.3,66.28,61.33,57.41,92.19,92.03,93.11,92.64,90.98,83.16,79.26,70.53,69.93,93.44,93.43,94.75,93.39,92.34,85.67,81.4,72.2,66.57,60.65,56.72,93.37,92.9,93.73,92.27,90.98,84.6,82.37,73.61,69.15,61.76,58.2,93.42,92.6,93.0,92.34,91.58,93.7,93.49,93.67,93.06,93.09,84.45,80.21,74.14,74.06,92.96,92.22,92.06,91.0,91.85,84.09,80.91,74.33,68.03,92.2,89.93,90.2,89.37,87.41,76.83,73.96,67.29,63.71,89.7,89.23,89.3,88.98,89.62,91.92,91.12,90.2,89.3,92.07,83.9,81.61,75.78,73.71,91.84,90.2,89.89,88.8,88.44,85.87,83.99,85.42,84.43,85.76,83.22,82.04,80.66,79.89,88.89,87.01,87.65,87.21,84.84,79.34,76.88,71.02,65.85,87.75,87.4,87.27,86.78,88.34,88.79,87.88,86.87,85.08,88.62,87.94,85.85,84.34,81.65,84.92,81.56,75.9,75.5,84.82,81.78,79.56,75.93,80.72,79.57,83.32,76.56,74.6,74.15,71.69,72.65,65.95,63.92,60.92,68.34,67.4,65.99,64.15,65.79,61.21,60.02,56.75,63.74,63.32,64.54,59.87,58.55,51.63,51.95,68.75,68.72,70.39,68.62,68.84,70.5,72.66,70.45,67.11,60.02,60.11,71.95,75.67,77.71,76.51,72.19,60.75,78.94,80.62,81.59,80.66,78.88,79.03,80.32,81.65,80.17,78.0,71.35,68.34,62.61,55.05,82.4,83.24,84.26,81.68,80.75,78.54,82.95,84.41,83.66,83.79,81.54,82.03,73.95,74.61,83.43,83.85,83.81,81.79,82.63,74.73,68.95,67.74,83.04,83.96,84.33,83.19,82.34,72.94,72.79,64.47,57.95,54.89,49.85,83.25,82.74,82.75,80.89,81.21,79.63,83.32,80.53,80.25,79.42,77.43,79.44,73.84,72.96,66.53,80.58,79.87,79.3,77.82,78.79,74.05,70.07,69.49,79.01,78.57,78.29,75.77,76.42,66.28,75.67,74.48,75.33,73.57,71.2,64.28,61.02,59.06,77.06,76.76,77.49,74.72,73.7,65.43,59.78,59.27,78.41,77.31,77.74,76.48,73.94,65.07,63.19,57.5,51.35,49.36,45.98,80.93,81.23,82.06,80.39,78.62,70.4,66.99,60.41,51.77,81.62,81.44,83.51,82.18,78.75,76.21,79.09,80.82,83.33,85.64,84.96,81.0,72.56,71.69,64.42,57.99,85.26,87.57,89.2,88.46,85.32,79.58,90.16,91.57,93.38,92.34,89.31,77.91,76.82,66.69,62.46,56.46,52.23,91.23,92.38,92.74,91.5,91.89,85.27,85.64,92.85,90.63,90.41,89.62,88.16,78.94,75.2,65.27,64.91,91.28,90.67,92.27,91.63,88.25,76.07,92.82,92.9,93.22,91.91,92.86,94.27,93.62,93.23,91.04,93.25,89.53,82.9,83.09,93.17,91.69,91.54,89.81,89.53,82.24,74.99,74.07,92.49,92.21,91.97,89.41,91.05,89.86,91.92,92.63,92.26,93.56,92.47,90.19,81.73,80.47,74.58,93.63,93.78,93.96,92.58,92.23,88.06,82.61,81.95,95.93,96.17,96.77,95.82,95.08,92.96,86.77,86.33,96.64,96.41,96.56,95.97,96.26,91.55,88.97,96.05,95.36,96.0,95.41,94.96,90.36,90.22,96.91,96.46,96.99,97.48,96.36,89.16,83.28,84.77,97.58,97.08,97.2,96.75,96.83,96.86,96.41,96.55,96.3,96.54,92.34,88.77,80.08,82.08,97.32,97.11,97.41,97.48,97.21,94.69,90.04,91.89,90.95,92.05,91.64,88.75,97.63,97.17,97.55,97.92,96.85,89.23,74.67,75.19,76.98,80.55,97.69,97.29,97.42,97.39,97.17,88.65,84.69,76.1,68.14,97.67,97.32,97.65,97.45,97.41,87.43,84.41,78.85,75.71,97.32,96.7,97.08,97.39,97.07,95.08,94.01,87.71,97.5,97.32,97.23,97.57,97.55,90.32,83.94,74.0,76.11,98.05,97.8,97.76,97.23,97.68,86.74,97.2,96.57,96.94,97.05,96.77,89.73,82.34,80.66,97.28,97.04,97.18,97.4,97.15,90.35,82.8,83.89,97.68,97.11,96.97,96.78,97.15,89.22,81.47,74.89,70.3,97.36,96.97,97.03,95.91,96.65,85.56,85.56,74.53,68.8,63.91,59.24,95.79,94.94,95.39,95.31,95.83,95.04,94.7,90.88,96.96,96.48,96.21,96.53,96.72,83.1,76.32,68.83,70.05,96.21,95.62,95.83,94.85,95.28,90.39,87.51,76.26,70.68,64.86,61.51,95.7,94.73,95.02,94.25,94.7,86.79,83.55,75.26,68.15,95.83,95.02,95.14,94.35,95.09,92.97,85.64,84.45,96.56,95.66,95.03,93.99,95.17,84.58,78.96,73.54,69.88,93.8,92.25,92.37,90.02,91.87,81.55,80.01,69.04,62.21,58.87,53.44,93.33,91.96,91.99,88.26,91.63,86.57,85.09,94.23,93.18,92.87,90.64,92.2,88.18,80.69,84.01,77.56,83.79,79.03,82.13,73.7,73.49,92.85,92.57,91.96,88.86,91.79,91.22,86.84,87.27,86.62,87.81,89.6,88.03,92.84,91.19,90.81,88.27,90.17,81.78,91.05,89.64,89.23,86.65,87.63,78.42,74.18,66.38,54.49,91.95,91.1,91.04,86.7,88.86,86.48,89.88,90.87,90.25,91.47,88.47,91.27,91.84,91.37,86.8,90.41,80.54,75.91,67.29,67.86,88.55,88.94,90.23,85.48,88.36,83.07,77.4,68.11,60.24,56.12,53.72,90.49,91.28,91.86,88.83,88.33,89.62,90.03,85.99,89.67,87.88,86.92,80.06,86.02,85.8,87.03,82.8,84.45,79.4,77.54,87.99,89.41,89.49,87.17,87.8,82.6,86.33,87.57,86.27,82.43,87.71,77.43,85.65,87.06,87.92,86.37,77.49,81.42,81.93,78.73,80.87,67.82,67.63,58.36,50.42,45.51,42.45,87.96,89.86,90.76,88.34,88.88,81.38,79.14,73.99,70.79,84.84,86.68,86.64,84.09,86.73,81.55,78.32,70.75,61.94,90.65,90.84,91.37,88.72,89.92,83.94,82.27,75.66,87.36,88.88,88.59,85.34,88.74,82.51,78.8,71.47,63.07,89.65,89.87,89.76,87.3,89.34,89.88,90.5,87.2,88.19,83.65,80.29,73.28,65.89,89.54,90.09,88.68,85.56,88.77,82.83,89.67,89.73,89.9,86.21,88.61,86.77,84.14,78.84,90.35,89.87,89.54,86.46,88.44,86.74,89.72,89.43,88.27,87.01,83.14,86.84,80.75,75.28,75.4,91.72,89.39,84.63,78.56,86.17,80.95,78.86,75.29,75.2],
  "contact_probs": [[1.0,1.0,0.78,0.0,0.0,0.0,0.0,0.0,0.0,0.0,0.0,0.0,0.0,0.0,0.0,0.0,0.0,0.0,0.0,0.0,0.0,0.0,0.0,0.0,0.0,0.0,0.0,0.0,0.0,0.0,0.0,0.0,0.0,0.0,0.0,0.0,0.0,0.0,0.0,0.0,0.0,0.0,0.0,0.0,0.0,0.0,0.0,0.0,0.0,0.0,0.0,0.0,0.0,0.0,0.0,0.0,0.0,0.0,0.0,0.0,0.0,0.0,0.0,0.0,0.0,0.0,0.0,0.0,0.0,0.0,0.0,0.0,0.0,0.0,0.0,0.0,0.0,0.0,0.0,0.0,0.0,0.0,0.0,0.0,0.0,0.0,0.0,0.0,0.0,0.0,0.0,0.0,0.0,0.0,0.0,0.0,0.0,0.0,0.0,0.0,0.0,0.0,0.0,0.0,0.0,0.0,0.0,0.0,0.0,0.0,0.0,0.0,0.0,0.0,0.0,0.0,0.0,0.0,0.0,0.0,0.0,0.0,0.0,0.0,0.0,0.0,0.0,0.0,0.0,0.0,0.0,0.0,0.0],[1.0,1.0,1.0,0.87,0.0,0.0,0.0,0.0,0.0,0.0,0.0,0.0,0.0,0.0,0.0,0.0,0.0,0.0,0.0,0.0,0.0,0.0,0.0,0.0,0.0,0.0,0.0,0.0,0.0,0.0,0.0,0.0,0.0,0.0,0.0,0.0,0.0,0.0,0.0,0.0,0.0,0.0,0.0,0.0,0.0,0.0,0.0,0.0,0.0,0.0,0.0,0.0,0.0,0.0,0.0,0.0,0.0,0.0,0.0,0.0,0.0,0.0,0.0,0.0,0.0,0.0,0.0,0.0,0.0,0.0,0.0,0.0,0.0,0.0,0.0,0.0,0.0,0.0,0.0,0.0,0.0,0.0,0.0,0.0,0.0,0.0,0.0,0.0,0.0,0.0,0.0,0.0,0.0,0.0,0.0,0.0,0.0,0.0,0.0,0.0,0.0,0.0,0.0,0.0,0.0,0.0,0.0,0.0,0.0,0.0,0.0,0.0,0.0,0.0,0.0,0.0,0.0,0.0,0.0,0.0,0.0,0.0,0.0,0.0,0.0,0.0,0.0,0.0,0.0,0.0,0.0,0.0,0.0],[0.78,1.0,1.0,1.0,0.85,0.0,0.0,0.0,0.0,0.0,0.0,0.0,0.0,0.0,0.0,0.0,0.0,0.0,0.0,0.0,0.0,0.0,0.0,0.0,0.0,0.0,0.0,0.0,0.0,0.0,0.0,0.0,0.0,0.0,0.0,0.0,0.0,0.0,0.0,0.0,0.0,0.0,0.0,0.0,0.0,0.0,0.0,0.0,0.0,0.0,0.0,0.0,0.0,0.0,0.0,0.0,0.0,0.0,0.0,0.0,0.0,0.0,0.0,0.0,0.0,0.0,0.0,0.0,0.0,0.0,0.0,0.0,0.0,0.0,0.0,0.0,0.0,0.0,0.0,0.0,0.0,0.0,0.0,0.0,0.0,0.0,0.0,0.0,0.0,0.0,0.0,0.0,0.0,0.0,0.0,0.0,0.0,0.0,0.0,0.0,0.0,0.0,0.0,0.0,0.0,0.0,0.0,0.0,0.0,0.0,0.0,0.0,0.0,0.0,0.0,0.0,0.0,0.0,0.0,0.0,0.0,0.0,0.0,0.0,0.0,0.0,0.0,0.0,0.0,0.0,0.0,0.0,0.0],[0.0,0.87,1.0,1.0,1.0,0.99,0.01,0.0,0.0,0.0,0.0,0.0,0.0,0.0,0.0,0.0,0.0,0.0,0.0,0.0,0.0,0.0,0.0,0.0,0.0,0.0,0.0,0.0,0.0,0.0,0.0,0.0,0.0,0.0,0.0,0.0,0.0,0.0,0.0,0.0,0.0,0.0,0.0,0.0,0.0,0.0,0.0,0.0,0.0,0.0,0.0,0.0,0.0,0.0,0.0,0.0,0.0,0.0,0.0,0.0,0.0,0.0,0.0,0.0,0.0,0.0,0.0,0.0,0.0,0.0,0.0,0.0,0.0,0.0,0.0,0.0,0.0,0.0,0.0,0.0,0.0,0.0,0.0,0.0,0.0,0.0,0.0,0.0,0.0,0.0,0.0,0.0,0.0,0.0,0.0,0.0,0.0,0.0,0.0,0.0,0.0,0.0,0.0,0.0,0.0,0.0,0.0,0.0,0.0,0.0,0.0,0.0,0.0,0.0,0.0,0.0,0.0,0.0,0.0,0.0,0.0,0.0,0.0,0.0,0.0,0.0,0.0,0.0,0.0,0.0,0.0,0.0,0.0],[0.0,0.0,0.85,1.0,1.0,1.0,0.86,0.01,0.0,0.0,0.0,0.0,0.0,0.0,0.0,0.0,0.0,0.0,0.0,0.0,0.0,0.0,0.0,0.0,0.0,0.0,0.0,0.0,0.0,0.0,0.0,0.0,0.0,0.0,0.0,0.0,0.0,0.0,0.0,0.0,0.0,0.0,0.0,0.0,0.0,0.0,0.0,0.0,0.0,0.0,0.0,0.0,0.0,0.0,0.0,0.0,0.0,0.0,0.0,0.0,0.0,0.0,0.0,0.0,0.0,0.0,0.0,0.0,0.0,0.0,0.0,0.0,0.0,0.0,0.0,0.0,0.0,0.0,0.0,0.0,0.0,0.0,0.0,0.0,0.0,0.0,0.0,0.0,0.0,0.0,0.0,0.0,0.0,0.0,0.0,0.0,0.0,0.0,0.0,0.0,0.0,0.0,0.0,0.0,0.0,0.0,0.0,0.0,0.0,0.0,0.0,0.0,0.0,0.0,0.0,0.0,0.0,0.0,0.0,0.0,0.0,0.0,0.0,0.0,0.0,0.0,0.0,0.0,0.0,0.0,0.0,0.0,0.0],[0.0,0.0,0.0,0.99,1.0,1.0,1.0,0.99,0.01,0.0,0.0,0.0,0.0,0.0,0.0,0.0,0.0,0.0,0.0,0.0,0.0,0.0,0.0,0.0,0.0,0.0,0.0,0.0,0.0,0.0,0.0,0.0,0.0,0.0,0.0,0.0,0.0,0.0,0.0,0.0,0.0,0.0,0.0,0.0,0.0,0.0,0.0,0.0,0.0,0.0,0.0,0.0,0.0,0.0,0.0,0.0,0.0,0.0,0.0,0.0,0.0,0.0,0.0,0.0,0.0,0.0,0.0,0.0,0.0,0.0,0.0,0.0,0.0,0.0,0.0,0.0,0.0,0.0,0.0,0.0,0.0,0.0,0.0,0.0,0.0,0.0,0.0,0.0,0.0,0.0,0.0,0.0,0.0,0.0,0.0,0.0,0.0,0.0,0.0,0.0,0.0,0.0,0.0,0.0,0.0,0.0,0.0,0.0,0.0,0.0,0.0,0.0,0.0,0.0,0.0,0.0,0.0,0.0,0.0,0.0,0.0,0.0,0.0,0.0,0.0,0.0,0.0,0.0,0.0,0.0,0.0,0.0,0.0],[0.0,0.0,0.0,0.01,0.86,1.0,1.0,1.0,0.97,0.0,0.0,0.0,0.0,0.0,0.0,0.0,0.0,0.0,0.0,0.0,0.0,0.0,0.0,0.0,0.0,0.0,0.0,0.0,0.0,0.0,0.0,0.0,0.0,0.0,0.0,0.0,0.0,0.0,0.0,0.0,0.0,0.0,0.0,0.0,0.0,0.0,0.0,0.0,0.0,0.0,0.0,0.0,0.0,0.0,0.0,0.0,0.0,0.0,0.0,0.0,0.0,0.0,0.0,0.0,0.0,0.0,0.0,0.0,0.0,0.0,0.0,0.0,0.0,0.0,0.0,0.0,0.0,0.0,0.0,0.0,0.0,0.0,0.0,0.0,0.0,0.0,0.0,0.0,0.0,0.0,0.0,0.0,0.0,0.0,0.0,0.0,0.0,0.0,0.0,0.0,0.0,0.0,0.0,0.0,0.0,0.0,0.0,0.0,0.0,0.0,0.0,0.0,0.0,0.0,0.0,0.0,0.0,0.0,0.0,0.0,0.0,0.0,0.0,0.0,0.0,0.0,0.0,0.0,0.0,0.0,0.0,0.0,0.0],[0.0,0.0,0.0,0.0,0.01,0.99,1.0,1.0,1.0,0.98,0.01,0.0,0.0,0.0,0.0,0.0,0.0,0.0,0.0,0.0,0.0,0.0,0.0,0.0,0.0,0.0,0.0,0.0,0.0,0.0,0.0,0.0,0.0,0.0,0.0,0.0,0.0,0.0,0.0,0.0,0.0,0.0,0.0,0.0,0.0,0.0,0.0,0.0,0.0,0.0,0.0,0.0,0.0,0.0,0.0,0.0,0.0,0.0,0.0,0.0,0.0,0.0,0.0,0.0,0.0,0.0,0.0,0.0,0.0,0.0,0.0,0.0,0.0,0.0,0.0,0.0,0.0,0.0,0.0,0.0,0.0,0.0,0.0,0.0,0.0,0.0,0.0,0.0,0.0,0.0,0.0,0.0,0.0,0.0,0.0,0.0,0.0,0.0,0.0,0.0,0.0,0.0,0.0,0.0,0.0,0.0,0.0,0.0,0.0,0.0,0.0,0.0,0.0,0.0,0.0,0.0,0.0,0.0,0.0,0.0,0.0,0.0,0.0,0.0,0.0,0.0,0.0,0.0,0.0,0.0,0.0,0.0,0.0],[0.0,0.0,0.0,0.0,0.0,0.01,0.97,1.0,1.0,1.0,0.97,0.02,0.0,0.0,0.0,0.0,0.0,0.0,0.0,0.0,0.0,0.0,0.0,0.0,0.0,0.0,0.0,0.0,0.0,0.0,0.0,0.0,0.0,0.0,0.0,0.0,0.0,0.0,0.0,0.0,0.0,0.0,0.0,0.0,0.0,0.0,0.0,0.0,0.0,0.0,0.0,0.0,0.0,0.0,0.0,0.0,0.0,0.0,0.0,0.0,0.0,0.0,0.0,0.0,0.0,0.0,0.0,0.0,0.0,0.0,0.0,0.0,0.0,0.0,0.0,0.0,0.0,0.0,0.0,0.0,0.0,0.0,0.0,0.0,0.0,0.0,0.0,0.0,0.0,0.0,0.0,0.0,0.0,0.0,0.0,0.0,0.0,0.0,0.0,0.0,0.0,0.0,0.0,0.0,0.0,0.0,0.0,0.0,0.0,0.0,0.0,0.0,0.0,0.0,0.0,0.0,0.0,0.0,0.0,0.0,0.0,0.0,0.0,0.0,0.0,0.0,0.0,0.0,0.0,0.0,0.0,0.0,0.0],[0.0,0.0,0.0,0.0,0.0,0.0,0.0,0.98,1.0,1.0,1.0,0.97,0.01,0.01,0.0,0.0,0.0,0.01,0.0,0.0,0.0,0.0,0.0,0.0,0.0,0.0,0.0,0.0,0.0,0.0,0.0,0.0,0.0,0.0,0.0,0.0,0.0,0.0,0.0,0.0,0.0,0.0,0.0,0.0,0.0,0.0,0.0,0.0,0.0,0.0,0.0,0.0,0.0,0.0,0.0,0.0,0.0,0.0,0.0,0.0,0.0,0.0,0.0,0.0,0.0,0.0,0.0,0.0,0.0,0.0,0.0,0.0,0.0,0.0,0.0,0.0,0.0,0.0,0.0,0.0,0.0,0.0,0.0,0.0,0.0,0.0,0.0,0.0,0.0,0.0,0.0,0.0,0.0,0.0,0.0,0.0,0.0,0.0,0.0,0.0,0.0,0.0,0.0,0.0,0.0,0.0,0.0,0.0,0.0,0.0,0.0,0.0,0.0,0.0,0.0,0.0,0.0,0.0,0.0,0.0,0.0,0.0,0.0,0.0,0.0,0.0,0.0,0.0,0.0,0.0,0.0,0.0,0.0],[0.0,0.0,0.0,0.0,0.0,0.0,0.0,0.01,0.97,1.0,1.0,1.0,0.98,0.05,0.01,0.0,0.0,0.0,0.0,0.0,0.0,0.0,0.0,0.0,0.0,0.0,0.0,0.0,0.0,0.0,0.0,0.0,0.0,0.0,0.0,0.0,0.0,0.0,0.0,0.0,0.0,0.0,0.0,0.0,0.0,0.0,0.0,0.0,0.0,0.0,0.0,0.0,0.0,0.0,0.0,0.0,0.0,0.0,0.0,0.0,0.0,0.0,0.0,0.0,0.0,0.0,0.0,0.0,0.0,0.0,0.0,0.0,0.0,0.0,0.0,0.0,0.0,0.0,0.0,0.0,0.0,0.0,0.0,0.0,0.0,0.0,0.0,0.0,0.0,0.0,0.0,0.0,0.0,0.0,0.0,0.0,0.0,0.0,0.0,0.0,0.0,0.0,0.0,0.0,0.0,0.0,0.0,0.0,0.0,0.0,0.0,0.0,0.0,0.0,0.0,0.0,0.0,0.0,0.0,0.0,0.0,0.0,0.0,0.0,0.0,0.0,0.0,0.0,0.0,0.0,0.0,0.0,0.0],[0.0,0.0,0.0,0.0,0.0,0.0,0.0,0.0,0.02,0.97,1.0,1.0,1.0,0.96,0.01,0.04,0.0,0.01,0.0,0.0,0.0,0.0,0.0,0.0,0.0,0.0,0.0,0.0,0.0,0.0,0.0,0.0,0.0,0.0,0.0,0.0,0.0,0.0,0.0,0.0,0.0,0.0,0.0,0.0,0.0,0.0,0.0,0.0,0.0,0.0,0.0,0.0,0.0,0.0,0.0,0.0,0.0,0.0,0.0,0.0,0.0,0.0,0.0,0.0,0.0,0.0,0.0,0.0,0.0,0.0,0.0,0.0,0.0,0.0,0.0,0.0,0.0,0.0,0.0,0.0,0.0,0.0,0.0,0.0,0.0,0.0,0.0,0.0,0.0,0.0,0.0,0.0,0.0,0.0,0.0,0.0,0.0,0.0,0.0,0.0,0.0,0.0,0.0,0.0,0.0,0.0,0.0,0.0,0.0,0.0,0.0,0.0,0.0,0.0,0.0,0.0,0.0,0.0,0.0,0.0,0.0,0.0,0.0,0.0,0.0,0.0,0.0,0.0,0.0,0.0,0.0,0.0,0.0],[0.0,0.0,0.0,0.0,0.0,0.0,0.0,0.0,0.0,0.01,0.98,1.0,1.0,1.0,0.94,0.14,0.0,0.0,0.0,0.0,0.0,0.0,0.0,0.0,0.0,0.0,0.0,0.0,0.0,0.0,0.0,0.0,0.0,0.0,0.0,0.0,0.0,0.0,0.0,0.0,0.0,0.0,0.0,0.0,0.0,0.0,0.0,0.0,0.0,0.0,0.0,0.0,0.0,0.0,0.0,0.0,0.0,0.0,0.0,0.0,0.0,0.0,0.0,0.0,0.0,0.0,0.0,0.0,0.0,0.0,0.0,0.0,0.0,0.0,0.0,0.0,0.0,0.0,0.0,0.0,0.0,0.0,0.0,0.0,0.0,0.0,0.0,0.0,0.0,0.0,0.0,0.0,0.0,0.0,0.0,0.0,0.0,0.0,0.0,0.0,0.0,0.0,0.0,0.0,0.0,0.0,0.0,0.0,0.0,0.0,0.0,0.0,0.0,0.0,0.0,0.0,0.0,0.0,0.0,0.0,0.0,0.0,0.0,0.0,0.0,0.0,0.0,0.0,0.0,0.0,0.0,0.0,0.0],[0.0,0.0,0.0,0.0,0.0,0.0,0.0,0.0,0.0,0.01,0.05,0.96,1.0,1.0,1.0,0.93,0.0,0.0,0.0,0.0,0.0,0.0,0.0,0.0,0.0,0.0,0.0,0.0,0.0,0.0,0.0,0.0,0.0,0.0,0.0,0.0,0.0,0.0,0.0,0.0,0.0,0.0,0.0,0.0,0.0,0.0,0.0,0.0,0.0,0.0,0.0,0.0,0.0,0.0,0.0,0.0,0.0,0.0,0.0,0.0,0.0,0.0,0.0,0.0,0.0,0.0,0.0,0.0,0.0,0.0,0.0,0.0,0.0,0.0,0.0,0.0,0.0,0.0,0.0,0.0,0.0,0.0,0.0,0.0,0.0,0.0,0.0,0.0,0.0,0.0,0.0,0.0,0.0,0.0,0.0,0.0,0.0,0.0,0.0,0.0,0.0,0.0,0.0,0.0,0.0,0.0,0.0,0.0,0.0,0.0,0.0,0.0,0.0,0.0,0.0,0.0,0.0,0.0,0.0,0.0,0.0,0.0,0.0,0.0,0.0,0.0,0.0,0.0,0.0,0.0,0.0,0.0,0.0],[0.0,0.0,0.0,0.0,0.0,0.0,0.0,0.0,0.0,0.0,0.01,0.01,0.94,1.0,1.0,1.0,0.9,0.02,0.0,0.0,0.0,0.0,0.0,0.0,0.0,0.0,0.0,0.0,0.0,0.0,0.0,0.0,0.0,0.0,0.0,0.0,0.0,0.0,0.0,0.0,0.0,0.0,0.0,0.0,0.0,0.0,0.0,0.0,0.0,0.0,0.0,0.0,0.0,0.0,0.0,0.0,0.0,0.0,0.0,0.0,0.0,0.0,0.0,0.0,0.0,0.0,0.0,0.0,0.0,0.0,0.0,0.0,0.0,0.0,0.0,0.0,0.0,0.0,0.0,0.0,0.0,0.0,0.0,0.0,0.0,0.0,0.0,0.0,0.0,0.0,0.0,0.0,0.0,0.0,0.0,0.0,0.0,0.0,0.0,0.0,0.0,0.0,0.0,0.0,0.0,0.0,0.0,0.0,0.0,0.0,0.0,0.0,0.0,0.0,0.0,0.0,0.0,0.0,0.0,0.0,0.0,0.0,0.0,0.0,0.0,0.0,0.0,0.0,0.0,0.0,0.0,0.0,0.0],[0.0,0.0,0.0,0.0,0.0,0.0,0.0,0.0,0.0,0.0,0.0,0.04,0.14,0.93,1.0,1.0,1.0,0.96,0.41,0.01,0.0,0.0,0.0,0.0,0.0,0.0,0.0,0.0,0.0,0.0,0.0,0.0,0.0,0.0,0.0,0.0,0.0,0.0,0.0,0.0,0.0,0.0,0.0,0.0,0.0,0.0,0.0,0.0,0.0,0.0,0.0,0.0,0.0,0.0,0.0,0.0,0.0,0.0,0.0,0.0,0.0,0.0,0.0,0.0,0.0,0.0,0.0,0.0,0.0,0.0,0.0,0.0,0.0,0.0,0.0,0.0,0.0,0.0,0.0,0.0,0.0,0.0,0.0,0.0,0.0,0.0,0.0,0.0,0.0,0.0,0.0,0.0,0.0,0.0,0.0,0.0,0.0,0.0,0.0,0.0,0.0,0.0,0.0,0.0,0.0,0.0,0.0,0.0,0.0,0.0,0.0,0.0,0.0,0.0,0.0,0.0,0.0,0.0,0.0,0.0,0.0,0.0,0.0,0.0,0.0,0.0,0.0,0.0,0.0,0.0,0.0,0.0,0.0],[0.0,0.0,0.0,0.0,0.0,0.0,0.0,0.0,0.0,0.0,0.0,0.0,0.0,0.0,0.9,1.0,1.0,1.0,0.9,0.4,0.02,0.01,0.0,0.0,0.0,0.0,0.0,0.0,0.0,0.0,0.0,0.0,0.0,0.0,0.0,0.0,0.0,0.0,0.0,0.0,0.0,0.0,0.0,0.0,0.0,0.0,0.0,0.0,0.0,0.0,0.0,0.0,0.0,0.0,0.0,0.0,0.0,0.0,0.0,0.0,0.0,0.0,0.0,0.0,0.0,0.0,0.0,0.0,0.0,0.0,0.0,0.0,0.0,0.0,0.0,0.0,0.0,0.0,0.0,0.0,0.0,0.0,0.0,0.0,0.0,0.0,0.0,0.0,0.0,0.0,0.0,0.0,0.0,0.0,0.0,0.0,0.0,0.0,0.0,0.0,0.0,0.0,0.0,0.0,0.0,0.0,0.0,0.0,0.0,0.0,0.0,0.0,0.0,0.0,0.0,0.0,0.0,0.0,0.0,0.0,0.0,0.0,0.0,0.0,0.0,0.0,0.0,0.0,0.0,0.0,0.0,0.0,0.0],[0.0,0.0,0.0,0.0,0.0,0.0,0.0,0.0,0.0,0.01,0.0,0.01,0.0,0.0,0.02,0.96,1.0,1.0,1.0,0.95,0.27,0.12,0.01,0.0,0.0,0.0,0.0,0.0,0.0,0.0,0.0,0.0,0.0,0.0,0.0,0.0,0.0,0.0,0.0,0.0,0.0,0.0,0.0,0.0,0.0,0.0,0.0,0.0,0.0,0.0,0.0,0.0,0.0,0.0,0.0,0.0,0.0,0.0,0.0,0.0,0.0,0.0,0.0,0.0,0.0,0.0,0.0,0.0,0.0,0.0,0.0,0.0,0.0,0.0,0.0,0.0,0.0,0.0,0.0,0.0,0.0,0.0,0.0,0.0,0.0,0.0,0.0,0.0,0.0,0.0,0.0,0.0,0.0,0.0,0.0,0.0,0.0,0.0,0.0,0.0,0.0,0.0,0.0,0.0,0.0,0.0,0.0,0.0,0.0,0.0,0.0,0.0,0.0,0.0,0.0,0.0,0.0,0.0,0.0,0.0,0.0,0.0,0.0,0.0,0.0,0.0,0.0,0.0,0.0,0.0,0.0,0.0,0.0],[0.0,0.0,0.0,0.0,0.0,0.0,0.0,0.0,0.0,0.0,0.0,0.0,0.0,0.0,0.0,0.41,0.9,1.0,1.0,1.0,0.95,0.47,0.08,0.0,0.0,0.0,0.0,0.0,0.0,0.0,0.0,0.0,0.0,0.0,0.0,0.0,0.0,0.0,0.0,0.0,0.0,0.0,0.0,0.0,0.0,0.0,0.0,0.0,0.0,0.0,0.0,0.0,0.0,0.0,0.0,0.0,0.0,0.0,0.0,0.0,0.0,0.0,0.0,0.0,0.0,0.0,0.0,0.0,0.0,0.0,0.0,0.0,0.0,0.0,0.0,0.0,0.0,0.0,0.0,0.0,0.0,0.0,0.0,0.0,0.0,0.0,0.0,0.0,0.0,0.0,0.0,0.0,0.0,0.0,0.0,0.0,0.0,0.0,0.0,0.0,0.0,0.0,0.0,0.0,0.0,0.0,0.0,0.0,0.0,0.0,0.0,0.0,0.0,0.0,0.0,0.0,0.0,0.0,0.0,0.0,0.0,0.0,0.0,0.0,0.0,0.0,0.0,0.0,0.0,0.0,0.0,0.0,0.0],[0.0,0.0,0.0,0.0,0.0,0.0,0.0,0.0,0.0,0.0,0.0,0.0,0.0,0.0,0.0,0.01,0.4,0.95,1.0,1.0,1.0,0.89,0.25,0.32,0.17,0.01,0.0,0.0,0.0,0.0,0.0,0.0,0.0,0.0,0.0,0.0,0.0,0.0,0.0,0.0,0.0,0.0,0.0,0.0,0.0,0.0,0.0,0.0,0.0,0.0,0.0,0.0,0.0,0.0,0.0,0.0,0.0,0.0,0.0,0.0,0.0,0.0,0.0,0.0,0.0,0.0,0.0,0.0,0.0,0.0,0.0,0.0,0.0,0.0,0.0,0.0,0.0,0.0,0.0,0.0,0.0,0.0,0.0,0.0,0.0,0.0,0.0,0.0,0.0,0.0,0.0,0.0,0.0,0.0,0.0,0.0,0.0,0.0,0.0,0.0,0.0,0.0,0.0,0.0,0.0,0.0,0.0,0.0,0.0,0.0,0.0,0.0,0.0,0.0,0.0,0.0,0.0,0.0,0.0,0.0,0.0,0.0,0.0,0.0,0.0,0.0,0.0,0.0,0.0,0.0,0.0,0.0,0.0],[0.0,0.0,0.0,0.0,0.0,0.0,0.0,0.0,0.0,0.0,0.0,0.0,0.0,0.0,0.0,0.0,0.02,0.27,0.95,1.0,1.0,1.0,0.9,0.47,0.36,0.08,0.0,0.0,0.0,0.0,0.0,0.0,0.0,0.0,0.0,0.0,0.0,0.0,0.0,0.0,0.0,0.0,0.0,0.0,0.0,0.0,0.0,0.0,0.0,0.0,0.0,0.0,0.0,0.0,0.0,0.0,0.0,0.0,0.0,0.0,0.0,0.0,0.0,0.0,0.0,0.0,0.0,0.0,0.0,0.0,0.0,0.0,0.0,0.0,0.0,0.0,0.0,0.0,0.0,0.0,0.0,0.0,0.0,0.0,0.0,0.0,0.0,0.0,0.0,0.0,0.0,0.0,0.0,0.0,0.0,0.0,0.0,0.0,0.0,0.0,0.0,0.0,0.0,0.0,0.0,0.0,0.0,0.0,0.0,0.0,0.0,0.0,0.0,0.0,0.0,0.0,0.0,0.0,0.0,0.0,0.0,0.0,0.0,0.0,0.0,0.0,0.0,0.0,0.0,0.0,0.0,0.0,0.0],[0.0,0.0,0.0,0.0,0.0,0.0,0.0,0.0,0.0,0.0,0.0,0.0,0.0,0.0,0.0,0.0,0.01,0.12,0.47,0.89,1.0,1.0,1.0,0.97,0.72,0.39,0.0,0.0,0.0,0.0,0.0,0.0,0.0,0.0,0.0,0.0,0.0,0.0,0.0,0.0,0.0,0.0,0.0,0.0,0.0,0.0,0.0,0.0,0.0,0.0,0.0,0.0,0.0,0.0,0.0,0.0,0.0,0.0,0.0,0.0,0.0,0.0,0.0,0.0,0.0,0.0,0.0,0.0,0.0,0.0,0.0,0.0,0.0,0.0,0.0,0.0,0.0,0.0,0.0,0.0,0.0,0.0,0.0,0.0,0.0,0.0,0.0,0.0,0.0,0.0,0.0,0.0,0.0,0.0,0.0,0.0,0.0,0.0,0.0,0.0,0.0,0.0,0.0,0.0,0.0,0.0,0.0,0.0,0.0,0.0,0.0,0.0,0.0,0.0,0.0,0.0,0.0,0.0,0.0,0.0,0.0,0.0,0.0,0.0,0.0,0.0,0.0,0.0,0.0,0.0,0.0,0.0,0.0],[0.0,0.0,0.0,0.0,0.0,0.0,0.0,0.0,0.0,0.0,0.0,0.0,0.0,0.0,0.0,0.0,0.0,0.01,0.08,0.25,0.9,1.0,1.0,1.0,0.91,0.61,0.31,0.0,0.0,0.0,0.0,0.0,0.0,0.0,0.0,0.0,0.0,0.0,0.0,0.0,0.0,0.0,0.0,0.0,0.0,0.0,0.0,0.0,0.0,0.0,0.0,0.0,0.0,0.0,0.0,0.0,0.0,0.0,0.0,0.0,0.0,0.0,0.0,0.0,0.0,0.0,0.0,0.0,0.0,0.0,0.0,0.0,0.0,0.0,0.0,0.0,0.0,0.0,0.0,0.0,0.0,0.0,0.0,0.0,0.0,0.0,0.0,0.0,0.0,0.0,0.0,0.0,0.0,0.0,0.0,0.0,0.0,0.0,0.0,0.0,0.0,0.0,0.0,0.0,0.0,0.0,0.0,0.0,0.0,0.0,0.0,0.0,0.0,0.0,0.0,0.0,0.0,0.0,0.0,0.0,0.0,0.0,0.0,0.0,0.0,0.0,0.0,0.0,0.0,0.0,0.0,0.0,0.0],[0.0,0.0,0.0,0.0,0.0,0.0,0.0,0.0,0.0,0.0,0.0,0.0,0.0,0.0,0.0,0.0,0.0,0.0,0.0,0.32,0.47,0.97,1.0,1.0,1.0,0.85,0.56,0.16,0.0,0.0,0.01,0.04,0.0,0.0,0.0,0.0,0.0,0.0,0.0,0.0,0.0,0.0,0.0,0.0,0.0,0.0,0.0,0.0,0.0,0.0,0.0,0.0,0.0,0.0,0.0,0.0,0.0,0.0,0.0,0.0,0.0,0.0,0.0,0.0,0.0,0.0,0.0,0.0,0.0,0.0,0.0,0.0,0.0,0.0,0.0,0.0,0.0,0.0,0.0,0.0,0.0,0.0,0.0,0.0,0.0,0.0,0.0,0.0,0.0,0.0,0.0,0.0,0.0,0.0,0.0,0.0,0.0,0.0,0.0,0.0,0.0,0.0,0.0,0.0,0.0,0.0,0.0,0.0,0.0,0.0,0.0,0.0,0.0,0.0,0.0,0.0,0.0,0.0,0.0,0.0,0.0,0.0,0.0,0.0,0.0,0.0,0.0,0.0,0.0,0.0,0.0,0.0,0.0],[0.0,0.0,0.0,0.0,0.0,0.0,0.0,0.0,0.0,0.0,0.0,0.0,0.0,0.0,0.0,0.0,0.0,0.0,0.0,0.17,0.36,0.72,0.91,1.0,1.0,1.0,0.9,0.33,0.03,0.0,0.09,0.02,0.0,0.0,0.0,0.0,0.0,0.0,0.0,0.0,0.0,0.0,0.0,0.0,0.0,0.0,0.0,0.0,0.0,0.0,0.0,0.0,0.0,0.0,0.0,0.0,0.0,0.0,0.0,0.0,0.0,0.0,0.0,0.0,0.0,0.0,0.0,0.0,0.0,0.0,0.0,0.0,0.0,0.0,0.0,0.0,0.0,0.0,0.0,0.0,0.0,0.0,0.0,0.0,0.0,0.0,0.0,0.0,0.0,0.0,0.0,0.0,0.0,0.0,0.0,0.0,0.0,0.0,0.0,0.0,0.0,0.0,0.0,0.0,0.0,0.0,0.0,0.0,0.0,0.0,0.0,0.0,0.0,0.0,0.0,0.0,0.0,0.0,0.0,0.0,0.0,0.0,0.0,0.0,0.0,0.0,0.0,0.0,0.0,0.0,0.0,0.0,0.0],[0.0,0.0,0.0,0.0,0.0,0.0,0.0,0.0,0.0,0.0,0.0,0.0,0.0,0.0,0.0,0.0,0.0,0.0,0.0,0.01,0.08,0.39,0.61,0.85,1.0,1.0,1.0,0.89,0.15,0.13,0.13,0.02,0.0,0.0,0.0,0.0,0.0,0.0,0.0,0.0,0.0,0.0,0.0,0.0,0.0,0.0,0.0,0.0,0.0,0.0,0.0,0.0,0.0,0.0,0.0,0.0,0.0,0.0,0.0,0.0,0.0,0.0,0.0,0.0,0.0,0.0,0.0,0.0,0.0,0.0,0.0,0.0,0.0,0.0,0.0,0.0,0.0,0.0,0.0,0.0,0.0,0.0,0.0,0.0,0.0,0.0,0.0,0.0,0.0,0.0,0.0,0.0,0.0,0.0,0.0,0.0,0.0,0.0,0.0,0.0,0.0,0.0,0.0,0.0,0.0,0.0,0.0,0.0,0.0,0.0,0.0,0.0,0.0,0.0,0.0,0.0,0.0,0.0,0.0,0.0,0.0,0.0,0.0,0.0,0.0,0.0,0.0,0.0,0.0,0.0,0.0,0.0,0.0],[0.0,0.0,0.0,0.0,0.0,0.0,0.0,0.0,0.0,0.0,0.0,0.0,0.0,0.0,0.0,0.0,0.0,0.0,0.0,0.0,0.0,0.0,0.31,0.56,0.9,1.0,1.0,1.0,0.67,0.14,0.89,0.75,0.0,0.0,0.13,0.0,0.0,0.0,0.0,0.0,0.0,0.0,0.0,0.0,0.0,0.0,0.0,0.0,0.0,0.0,0.0,0.0,0.0,0.0,0.0,0.0,0.0,0.0,0.0,0.0,0.0,0.0,0.0,0.0,0.0,0.0,0.0,0.0,0.0,0.0,0.0,0.0,0.0,0.0,0.0,0.0,0.0,0.0,0.0,0.0,0.0,0.0,0.0,0.0,0.0,0.0,0.0,0.0,0.0,0.0,0.0,0.0,0.0,0.0,0.0,0.0,0.0,0.0,0.0,0.0,0.0,0.0,0.0,0.0,0.0,0.0,0.0,0.0,0.0,0.0,0.0,0.0,0.0,0.0,0.0,0.0,0.0,0.0,0.0,0.0,0.0,0.0,0.0,0.0,0.0,0.0,0.0,0.0,0.0,0.0,0.0,0.0,0.0],[0.0,0.0,0.0,0.0,0.0,0.0,0.0,0.0,0.0,0.0,0.0,0.0,0.0,0.0,0.0,0.0,0.0,0.0,0.0,0.0,0.0,0.0,0.0,0.16,0.33,0.89,1.0,1.0,1.0,0.98,1.0,0.97,0.0,0.0,0.0,0.0,0.0,0.0,0.0,0.0,0.0,0.0,0.0,0.0,0.0,0.0,0.0,0.0,0.0,0.0,0.0,0.0,0.0,0.0,0.0,0.0,0.0,0.0,0.0,0.0,0.0,0.0,0.0,0.0,0.0,0.0,0.0,0.0,0.0,0.0,0.0,0.0,0.0,0.0,0.0,0.0,0.0,0.0,0.0,0.0,0.0,0.0,0.0,0.0,0.0,0.0,0.0,0.0,0.0,0.0,0.0,0.0,0.0,0.0,0.0,0.0,0.0,0.0,0.0,0.0,0.0,0.0,0.0,0.0,0.0,0.0,0.0,0.0,0.0,0.0,0.0,0.0,0.0,0.0,0.0,0.0,0.0,0.0,0.0,0.0,0.0,0.0,0.0,0.0,0.0,0.0,0.0,0.0,0.0,0.0,0.0,0.0,0.0],[0.0,0.0,0.0,0.0,0.0,0.0,0.0,0.0,0.0,0.0,0.0,0.0,0.0,0.0,0.0,0.0,0.0,0.0,0.0,0.0,0.0,0.0,0.0,0.0,0.03,0.15,0.67,1.0,1.0,1.0,1.0,1.0,1.0,0.0,0.0,0.0,0.0,0.0,0.0,0.0,0.0,0.0,0.0,0.0,0.0,0.0,0.0,0.0,0.0,0.0,0.0,0.0,0.0,0.0,0.0,0.0,0.0,0.0,0.0,0.0,0.0,0.0,0.0,0.0,0.0,0.0,0.0,0.0,0.0,0.0,0.0,0.0,0.0,0.0,0.0,0.0,0.0,0.0,0.0,0.0,0.0,0.0,0.0,0.0,0.0,0.0,0.0,0.0,0.0,0.0,0.0,0.0,0.0,0.0,0.0,0.0,0.0,0.0,0.0,0.0,0.0,0.0,0.0,0.0,0.0,0.0,0.0,0.0,0.0,0.0,0.0,0.0,0.0,0.0,0.0,0.0,0.0,0.0,0.0,0.0,0.0,0.0,0.0,0.0,0.0,0.0,0.0,0.0,0.0,0.0,0.0,0.0,0.0],[0.0,0.0,0.0,0.0,0.0,0.0,0.0,0.0,0.0,0.0,0.0,0.0,0.0,0.0,0.0,0.0,0.0,0.0,0.0,0.0,0.0,0.0,0.0,0.0,0.0,0.13,0.14,0.98,1.0,1.0,1.0,1.0,1.0,1.0,0.0,0.0,0.0,0.0,0.0,0.0,0.0,0.0,0.0,0.0,0.0,0.0,0.0,0.0,0.0,0.0,0.0,0.0,0.0,0.0,0.0,0.0,0.0,0.0,0.0,0.0,0.0,0.0,0.0,0.0,0.0,0.0,0.0,0.0,0.0,0.0,0.0,0.0,0.0,0.0,0.0,0.0,0.0,0.0,0.0,0.0,0.0,0.0,0.0,0.0,0.0,0.0,0.0,0.0,0.0,0.0,0.0,0.0,0.0,0.0,0.0,0.0,0.0,0.0,0.0,0.0,0.0,0.0,0.0,0.0,0.0,0.0,0.0,0.0,0.0,0.0,0.0,0.0,0.0,0.0,0.0,0.0,0.0,0.0,0.0,0.0,0.0,0.0,0.0,0.0,0.0,0.0,0.0,0.0,0.0,0.0,0.0,0.0,0.0],[0.0,0.0,0.0,0.0,0.0,0.0,0.0,0.0,0.0,0.0,0.0,0.0,0.0,0.0,0.0,0.0,0.0,0.0,0.0,0.0,0.0,0.0,0.0,0.01,0.09,0.13,0.89,1.0,1.0,1.0,1.0,1.0,1.0,1.0,1.0,0.0,0.0,0.0,0.0,0.0,0.0,0.0,0.0,0.0,0.0,0.0,0.0,0.0,0.0,0.0,0.0,0.0,0.0,0.0,0.0,0.0,0.0,0.0,0.0,0.0,0.0,0.0,0.0,0.0,0.0,0.0,0.0,0.0,0.0,0.0,0.0,0.0,0.0,0.0,0.0,0.0,0.0,0.0,0.0,0.0,0.0,0.0,0.0,0.0,0.0,0.0,0.0,0.0,0.0,0.0,0.0,0.0,0.0,0.0,0.0,0.0,0.0,0.0,0.0,0.0,0.0,0.0,0.0,0.0,0.0,0.0,0.0,0.0,0.0,0.0,0.0,0.0,0.0,0.0,0.0,0.0,0.0,0.0,0.0,0.0,0.0,0.0,0.0,0.0,0.0,0.0,0.0,0.0,0.0,0.0,0.0,0.0,0.0],[0.0,0.0,0.0,0.0,0.0,0.0,0.0,0.0,0.0,0.0,0.0,0.0,0.0,0.0,0.0,0.0,0.0,0.0,0.0,0.0,0.0,0.0,0.0,0.04,0.02,0.02,0.75,0.97,1.0,1.0,1.0,1.0,1.0,1.0,1.0,1.0,0.0,0.0,0.0,0.0,0.0,0.0,0.0,0.0,0.0,0.0,0.0,0.0,0.0,0.0,0.0,0.0,0.0,0.0,0.0,0.0,0.0,0.0,0.0,0.0,0.0,0.0,0.0,0.0,0.0,0.0,0.0,0.0,0.0,0.0,0.0,0.0,0.0,0.0,0.0,0.0,0.0,0.0,0.0,0.0,0.0,0.0,0.0,0.0,0.0,0.0,0.0,0.0,0.0,0.0,0.0,0.0,0.0,0.0,0.0,0.0,0.0,0.0,0.0,0.0,0.0,0.0,0.0,0.0,0.0,0.0,0.0,0.0,0.0,0.0,0.0,0.0,0.0,0.0,0.0,0.0,0.0,0.0,0.0,0.0,0.0,0.0,0.0,0.0,0.0,0.0,0.0,0.0,0.0,0.0,0.0,0.0,0.0],[0.0,0.0,0.0,0.0,0.0,0.0,0.0,0.0,0.0,0.0,0.0,0.0,0.0,0.0,0.0,0.0,0.0,0.0,0.0,0.0,0.0,0.0,0.0,0.0,0.0,0.0,0.0,0.0,1.0,1.0,1.0,1.0,1.0,1.0,1.0,1.0,1.0,0.0,0.0,0.0,0.0,0.0,0.0,0.0,0.0,0.0,0.0,0.0,0.0,0.0,0.0,0.0,0.0,0.0,0.0,0.0,0.0,0.0,0.0,0.0,0.0,0.0,0.0,0.0,0.0,0.0,0.0,0.0,0.0,0.0,0.0,0.0,0.0,0.0,0.0,0.0,0.0,0.0,0.0,0.0,0.0,0.0,0.0,0.0,0.0,0.0,0.0,0.0,0.0,0.0,0.0,0.0,0.0,0.0,0.0,0.0,0.0,0.0,0.0,0.0,0.0,0.0,0.0,0.0,0.0,0.0,0.0,0.0,0.0,0.0,0.0,0.0,0.0,0.0,0.0,0.0,0.0,0.0,0.0,0.0,0.0,0.0,0.0,0.0,0.0,0.0,0.0,0.0,0.0,0.0,0.0,0.0,0.0],[0.0,0.0,0.0,0.0,0.0,0.0,0.0,0.0,0.0,0.0,0.0,0.0,0.0,0.0,0.0,0.0,0.0,0.0,0.0,0.0,0.0,0.0,0.0,0.0,0.0,0.0,0.0,0.0,0.0,1.0,1.0,1.0,1.0,1.0,1.0,1.0,1.0,1.0,0.0,0.0,0.89,0.0,0.0,0.0,0.0,0.0,0.0,0.0,0.0,0.0,0.0,0.0,0.0,0.0,0.0,0.0,0.0,0.0,0.0,0.0,0.0,0.0,0.0,0.0,0.0,0.0,0.0,0.0,0.0,0.0,0.0,0.0,0.0,0.0,0.0,0.0,0.0,0.0,0.0,0.0,0.0,0.0,0.0,0.0,0.0,0.0,0.0,0.0,0.0,0.0,0.0,0.0,0.0,0.0,0.0,0.0,0.0,0.0,0.0,0.0,0.0,0.0,0.0,0.0,0.0,0.0,0.0,0.0,0.0,0.0,0.0,0.0,0.0,0.0,0.0,0.0,0.0,0.0,0.0,0.0,0.0,0.0,0.0,0.0,0.0,0.0,0.0,0.0,0.0,0.0,0.0,0.0,0.0],[0.0,0.0,0.0,0.0,0.0,0.0,0.0,0.0,0.0,0.0,0.0,0.0,0.0,0.0,0.0,0.0,0.0,0.0,0.0,0.0,0.0,0.0,0.0,0.0,0.0,0.0,0.13,0.0,0.0,0.0,1.0,1.0,1.0,1.0,1.0,1.0,1.0,1.0,0.07,0.0,0.0,0.0,0.0,0.0,0.0,0.0,0.0,0.0,0.0,0.0,0.0,0.0,0.0,0.0,0.0,0.0,0.0,0.0,0.0,0.0,0.0,0.0,0.0,0.0,0.0,0.0,0.0,0.0,0.0,0.0,0.0,0.0,0.0,0.0,0.0,0.0,0.0,0.0,0.0,0.0,0.0,0.0,0.0,0.0,0.0,0.0,0.0,0.0,0.0,0.0,0.0,0.0,0.0,0.0,0.0,0.0,0.0,0.0,0.0,0.0,0.0,0.0,0.0,0.0,0.0,0.0,0.0,0.0,0.0,0.0,0.0,0.0,0.0,0.0,0.0,0.0,0.0,0.0,0.0,0.0,0.0,0.0,0.0,0.0,0.0,0.0,0.0,0.0,0.0,0.0,0.0,0.0,0.0],[0.0,0.0,0.0,0.0,0.0,0.0,0.0,0.0,0.0,0.0,0.0,0.0,0.0,0.0,0.0,0.0,0.0,0.0,0.0,0.0,0.0,0.0,0.0,0.0,0.0,0.0,0.0,0.0,0.0,0.0,0.0,1.0,1.0,1.0,1.0,1.0,1.0,1.0,0.08,0.05,0.0,0.0,0.0,0.0,0.0,0.0,0.0,0.0,0.0,0.0,0.0,0.0,0.0,0.0,0.0,0.0,0.0,0.0,0.0,0.0,0.0,0.0,0.0,0.0,0.0,0.0,0.0,0.0,0.0,0.0,0.0,0.0,0.0,0.0,0.0,0.0,0.0,0.0,0.0,0.0,0.0,0.0,0.0,0.0,0.0,0.0,0.0,0.0,0.0,0.0,0.0,0.0,0.0,0.0,0.0,0.0,0.0,0.0,0.0,0.0,0.0,0.0,0.0,0.0,0.0,0.0,0.0,0.0,0.0,0.0,0.0,0.0,0.0,0.0,0.0,0.0,0.0,0.0,0.0,0.0,0.0,0.0,0.0,0.0,0.0,0.0,0.0,0.0,0.0,0.0,0.0,0.0,0.0],[0.0,0.0,0.0,0.0,0.0,0.0,0.0,0.0,0.0,0.0,0.0,0.0,0.0,0.0,0.0,0.0,0.0,0.0,0.0,0.0,0.0,0.0,0.0,0.0,0.0,0.0,0.0,0.0,0.0,0.0,0.0,0.0,1.0,1.0,1.0,1.0,1.0,1.0,1.0,1.0,1.0,0.0,0.0,0.0,0.0,0.0,0.0,0.0,0.0,0.0,0.0,0.0,0.0,0.0,0.0,0.0,0.0,0.0,0.0,0.0,0.0,0.0,0.0,0.0,0.0,0.0,0.0,0.0,0.0,0.0,0.0,0.0,0.0,0.0,0.0,0.0,0.0,0.0,0.0,0.0,0.0,0.0,0.0,0.0,0.0,0.0,0.0,0.0,0.0,0.0,0.0,0.0,0.0,0.0,0.0,0.0,0.0,0.0,0.0,0.0,0.0,0.0,0.0,0.0,0.0,0.0,0.0,0.0,0.0,0.0,0.0,0.0,0.0,0.0,0.0,0.0,0.0,0.0,0.0,0.0,0.0,0.0,0.0,0.0,0.0,0.0,0.0,0.0,0.0,0.0,0.0,0.0,0.0],[0.0,0.0,0.0,0.0,0.0,0.0,0.0,0.0,0.0,0.0,0.0,0.0,0.0,0.0,0.0,0.0,0.0,0.0,0.0,0.0,0.0,0.0,0.0,0.0,0.0,0.0,0.0,0.0,0.0,0.0,0.0,0.0,0.0,1.0,1.0,1.0,1.0,1.0,1.0,1.0,1.0,1.0,0.0,0.0,0.0,0.0,0.0,0.0,0.0,0.0,0.0,0.0,0.0,0.0,0.0,0.0,0.0,0.0,0.0,0.0,0.0,0.0,0.0,0.0,0.0,0.0,0.0,0.0,0.0,0.0,0.0,0.0,0.0,0.0,0.0,0.0,0.0,0.0,0.0,0.0,0.0,0.0,0.0,0.0,0.0,0.0,0.0,0.0,0.0,0.0,0.0,0.0,0.0,0.0,0.0,0.0,0.0,0.0,0.0,0.0,0.0,0.0,0.0,0.0,0.0,0.0,0.0,0.0,0.0,0.0,0.0,0.0,0.0,0.0,0.0,0.0,0.0,0.0,0.0,0.0,0.0,0.0,0.0,0.0,0.0,0.0,0.0,0.0,0.0,0.0,0.0,0.0,0.0],[0.0,0.0,0.0,0.0,0.0,0.0,0.0,0.0,0.0,0.0,0.0,0.0,0.0,0.0,0.0,0.0,0.0,0.0,0.0,0.0,0.0,0.0,0.0,0.0,0.0,0.0,0.0,0.0,0.0,0.0,0.0,0.0,0.0,0.0,0.07,0.08,1.0,1.0,1.0,1.0,1.0,1.0,0.99,0.0,0.0,0.0,0.0,0.0,0.0,0.0,0.0,0.0,0.0,0.0,0.0,0.0,0.0,0.0,0.0,0.0,0.0,0.0,0.0,0.0,0.0,0.0,0.0,0.0,0.0,0.0,0.0,0.0,0.0,0.0,0.0,0.0,0.0,0.0,0.0,0.0,0.0,0.0,0.0,0.0,0.0,0.0,0.0,0.0,0.0,0.0,0.0,0.0,0.0,0.0,0.0,0.0,0.0,0.0,0.0,0.0,0.0,0.0,0.0,0.0,0.0,0.0,0.0,0.0,0.0,0.0,0.0,0.0,0.0,0.0,0.0,0.0,0.0,0.0,0.0,0.0,0.0,0.0,0.0,0.0,0.0,0.0,0.0,0.0,0.0,0.0,0.0,0.0,0.0],[0.0,0.0,0.0,0.0,0.0,0.0,0.0,0.0,0.0,0.0,0.0,0.0,0.0,0.0,0.0,0.0,0.0,0.0,0.0,0.0,0.0,0.0,0.0,0.0,0.0,0.0,0.0,0.0,0.0,0.0,0.0,0.0,0.0,0.0,0.0,0.05,1.0,1.0,1.0,1.0,1.0,1.0,1.0,1.0,0.0,0.0,0.0,0.0,0.0,0.0,0.0,0.0,0.0,0.0,0.0,0.0,0.0,0.0,0.0,0.0,0.0,0.0,0.0,0.0,0.0,0.0,0.0,0.0,0.0,0.0,0.0,0.0,0.0,0.0,0.0,0.0,0.0,0.0,0.0,0.0,0.0,0.0,0.0,0.0,0.0,0.0,0.0,0.0,0.0,0.0,0.0,0.0,0.0,0.0,0.0,0.0,0.0,0.0,0.0,0.0,0.0,0.0,0.0,0.0,0.0,0.0,0.0,0.0,0.0,0.0,0.0,0.0,0.0,0.0,0.0,0.0,0.0,0.0,0.0,0.0,0.0,0.0,0.0,0.0,0.0,0.0,0.0,0.0,0.0,0.0,0.0,0.0,0.0],[0.0,0.0,0.0,0.0,0.0,0.0,0.0,0.0,0.0,0.0,0.0,0.0,0.0,0.0,0.0,0.0,0.0,0.0,0.0,0.0,0.0,0.0,0.0,0.0,0.0,0.0,0.0,0.0,0.0,0.0,0.0,0.0,0.0,0.89,0.0,0.0,1.0,1.0,1.0,1.0,1.0,1.0,1.0,1.0,1.0,0.0,0.0,0.0,0.0,0.07,0.02,0.01,0.0,0.0,0.0,0.0,0.0,0.0,0.0,0.0,0.0,0.0,0.0,0.0,0.0,0.0,0.0,0.0,0.0,0.0,0.0,0.0,0.0,0.0,0.0,0.0,0.0,0.0,0.0,0.0,0.0,0.0,0.0,0.0,0.0,0.0,0.0,0.0,0.0,0.0,0.0,0.0,0.0,0.0,0.0,0.0,0.0,0.0,0.0,0.0,0.0,0.0,0.0,0.0,0.0,0.0,0.0,0.0,0.0,0.0,0.0,0.0,0.0,0.0,0.0,0.0,0.0,0.0,0.0,0.0,0.0,0.0,0.0,0.0,0.0,0.0,0.0,0.0,0.0,0.0,0.0,0.0,0.0],[0.0,0.0,0.0,0.0,0.0,0.0,0.0,0.0,0.0,0.0,0.0,0.0,0.0,0.0,0.0,0.0,0.0,0.0,0.0,0.0,0.0,0.0,0.0,0.0,0.0,0.0,0.0,0.0,0.0,0.0,0.0,0.0,0.0,0.0,0.0,0.0,0.0,1.0,1.0,1.0,1.0,1.0,1.0,1.0,1.0,1.0,0.0,0.0,0.0,0.0,0.0,0.0,0.0,0.0,0.0,0.0,0.0,0.0,0.0,0.0,0.0,0.0,0.0,0.0,0.0,0.0,0.0,0.0,0.0,0.0,0.0,0.0,0.0,0.0,0.0,0.0,0.0,0.0,0.0,0.0,0.0,0.0,0.0,0.0,0.0,0.0,0.0,0.0,0.0,0.0,0.0,0.0,0.0,0.0,0.0,0.0,0.0,0.0,0.0,0.0,0.0,0.0,0.0,0.0,0.0,0.0,0.0,0.0,0.0,0.0,0.0,0.0,0.0,0.0,0.0,0.0,0.0,0.0,0.0,0.0,0.0,0.0,0.0,0.0,0.0,0.0,0.0,0.0,0.0,0.0,0.0,0.0,0.0],[0.0,0.0,0.0,0.0,0.0,0.0,0.0,0.0,0.0,0.0,0.0,0.0,0.0,0.0,0.0,0.0,0.0,0.0,0.0,0.0,0.0,0.0,0.0,0.0,0.0,0.0,0.0,0.0,0.0,0.0,0.0,0.0,0.0,0.0,0.0,0.0,0.0,0.0,0.99,1.0,1.0,1.0,1.0,1.0,1.0,1.0,0.99,0.0,0.0,0.0,0.0,0.0,0.0,0.0,0.0,0.0,0.0,0.0,0.0,0.0,0.0,0.0,0.0,0.0,0.0,0.0,0.0,0.0,0.0,0.0,0.0,0.0,0.0,0.0,0.0,0.0,0.0,0.0,0.0,0.0,0.0,0.0,0.0,0.0,0.0,0.0,0.0,0.0,0.0,0.0,0.0,0.0,0.0,0.0,0.0,0.0,0.0,0.0,0.0,0.0,0.0,0.0,0.0,0.0,0.0,0.0,0.0,0.0,0.0,0.0,0.0,0.0,0.0,0.0,0.0,0.0,0.0,0.0,0.0,0.0,0.0,0.0,0.0,0.0,0.0,0.0,0.0,0.0,0.0,0.0,0.0,0.0,0.0],[0.0,0.0,0.0,0.0,0.0,0.0,0.0,0.0,0.0,0.0,0.0,0.0,0.0,0.0,0.0,0.0,0.0,0.0,0.0,0.0,0.0,0.0,0.0,0.0,0.0,0.0,0.0,0.0,0.0,0.0,0.0,0.0,0.0,0.0,0.0,0.0,0.0,0.0,0.0,1.0,1.0,1.0,1.0,1.0,1.0,1.0,1.0,1.0,0.0,0.04,0.05,0.04,0.0,0.0,0.0,0.0,0.0,0.0,0.0,0.0,0.0,0.0,0.0,0.0,0.0,0.0,0.0,0.0,0.0,0.0,0.0,0.0,0.0,0.0,0.0,0.0,0.0,0.0,0.0,0.0,0.0,0.0,0.0,0.0,0.0,0.0,0.0,0.0,0.0,0.0,0.0,0.0,0.0,0.0,0.0,0.0,0.0,0.0,0.0,0.0,0.0,0.0,0.0,0.0,0.0,0.0,0.0,0.0,0.0,0.0,0.0,0.0,0.0,0.0,0.0,0.0,0.0,0.0,0.0,0.0,0.0,0.0,0.0,0.0,0.0,0.0,0.0,0.0,0.0,0.0,0.0,0.0,0.0],[0.0,0.0,0.0,0.0,0.0,0.0,0.0,0.0,0.0,0.0,0.0,0.0,0.0,0.0,0.0,0.0,0.0,0.0,0.0,0.0,0.0,0.0,0.0,0.0,0.0,0.0,0.0,0.0,0.0,0.0,0.0,0.0,0.0,0.0,0.0,0.0,0.0,0.0,0.0,0.0,1.0,1.0,1.0,1.0,1.0,1.0,1.0,0.99,0.95,0.2,0.22,0.37,0.03,0.0,0.0,0.0,0.0,0.0,0.0,0.0,0.0,0.0,0.0,0.0,0.0,0.0,0.0,0.0,0.0,0.0,0.0,0.0,0.0,0.0,0.0,0.0,0.0,0.0,0.0,0.0,0.0,0.0,0.0,0.0,0.0,0.0,0.0,0.0,0.0,0.0,0.0,0.0,0.0,0.0,0.0,0.0,0.0,0.0,0.0,0.0,0.0,0.0,0.0,0.0,0.0,0.0,0.0,0.0,0.0,0.0,0.0,0.0,0.0,0.0,0.0,0.0,0.0,0.0,0.0,0.0,0.0,0.0,0.0,0.0,0.0,0.0,0.0,0.0,0.0,0.0,0.0,0.0,0.0],[0.0,0.0,0.0,0.0,0.0,0.0,0.0,0.0,0.0,0.0,0.0,0.0,0.0,0.0,0.0,0.0,0.0,0.0,0.0,0.0,0.0,0.0,0.0,0.0,0.0,0.0,0.0,0.0,0.0,0.0,0.0,0.0,0.0,0.0,0.0,0.0,0.0,0.0,0.0,0.0,0.0,1.0,1.0,1.0,1.0,1.0,1.0,0.58,0.85,0.0,0.0,0.01,0.0,0.0,0.0,0.0,0.0,0.0,0.0,0.0,0.0,0.0,0.0,0.0,0.0,0.0,0.0,0.0,0.0,0.0,0.0,0.0,0.0,0.0,0.0,0.0,0.0,0.0,0.0,0.0,0.0,0.0,0.0,0.0,0.0,0.0,0.0,0.0,0.0,0.0,0.0,0.0,0.0,0.0,0.0,0.0,0.0,0.0,0.0,0.0,0.0,0.0,0.0,0.0,0.0,0.0,0.0,0.0,0.0,0.0,0.0,0.0,0.0,0.0,0.0,0.0,0.0,0.0,0.0,0.0,0.0,0.0,0.0,0.0,0.0,0.0,0.0,0.0,0.0,0.0,0.0,0.0,0.0],[0.0,0.0,0.0,0.0,0.0,0.0,0.0,0.0,0.0,0.0,0.0,0.0,0.0,0.0,0.0,0.0,0.0,0.0,0.0,0.0,0.0,0.0,0.0,0.0,0.0,0.0,0.0,0.0,0.0,0.0,0.0,0.0,0.0,0.0,0.0,0.0,0.0,0.0,0.0,0.0,0.0,0.0,0.99,1.0,1.0,1.0,1.0,1.0,0.39,0.01,0.0,0.0,0.0,0.0,0.0,0.0,0.0,0.0,0.0,0.0,0.0,0.0,0.0,0.0,0.0,0.0,0.0,0.0,0.0,0.0,0.0,0.0,0.0,0.0,0.0,0.0,0.0,0.0,0.0,0.0,0.0,0.0,0.0,0.0,0.0,0.0,0.0,0.0,0.0,0.0,0.0,0.0,0.0,0.0,0.0,0.0,0.0,0.0,0.0,0.0,0.0,0.0,0.0,0.0,0.0,0.0,0.0,0.0,0.0,0.0,0.0,0.0,0.0,0.0,0.0,0.0,0.0,0.0,0.0,0.0,0.0,0.0,0.0,0.0,0.0,0.0,0.0,0.0,0.0,0.0,0.0,0.0,0.0],[0.0,0.0,0.0,0.0,0.0,0.0,0.0,0.0,0.0,0.0,0.0,0.0,0.0,0.0,0.0,0.0,0.0,0.0,0.0,0.0,0.0,0.0,0.0,0.0,0.0,0.0,0.0,0.0,0.0,0.0,0.0,0.0,0.0,0.0,0.0,0.0,0.0,0.0,0.0,0.0,0.0,0.0,0.0,1.0,0.99,0.58,1.0,1.0,1.0,0.96,0.84,0.36,0.01,0.01,0.0,0.0,0.0,0.0,0.0,0.0,0.0,0.0,0.0,0.0,0.0,0.0,0.0,0.0,0.0,0.0,0.0,0.0,0.0,0.0,0.0,0.0,0.0,0.0,0.0,0.0,0.0,0.0,0.0,0.0,0.0,0.0,0.0,0.0,0.0,0.0,0.0,0.0,0.0,0.0,0.0,0.0,0.0,0.0,0.0,0.0,0.0,0.0,0.0,0.0,0.0,0.0,0.0,0.0,0.0,0.0,0.0,0.0,0.0,0.0,0.0,0.0,0.0,0.0,0.0,0.0,0.0,0.0,0.0,0.0,0.0,0.0,0.0,0.0,0.0,0.0,0.0,0.0,0.0],[0.0,0.0,0.0,0.0,0.0,0.0,0.0,0.0,0.0,0.0,0.0,0.0,0.0,0.0,0.0,0.0,0.0,0.0,0.0,0.0,0.0,0.0,0.0,0.0,0.0,0.0,0.0,0.0,0.0,0.0,0.0,0.0,0.0,0.0,0.0,0.0,0.0,0.0,0.0,0.0,0.0,0.0,0.0,0.0,0.95,0.85,0.39,1.0,1.0,1.0,0.72,0.43,0.03,0.03,0.01,0.01,0.01,0.01,0.0,0.01,0.0,0.0,0.0,0.0,0.0,0.0,0.0,0.0,0.0,0.0,0.0,0.0,0.0,0.0,0.0,0.0,0.0,0.0,0.0,0.0,0.0,0.0,0.0,0.0,0.0,0.0,0.0,0.0,0.0,0.0,0.0,0.0,0.0,0.0,0.0,0.0,0.0,0.0,0.0,0.0,0.0,0.0,0.0,0.0,0.0,0.0,0.0,0.0,0.0,0.0,0.0,0.0,0.0,0.0,0.0,0.0,0.0,0.0,0.0,0.0,0.0,0.0,0.0,0.0,0.0,0.0,0.0,0.0,0.0,0.0,0.0,0.0,0.0],[0.0,0.0,0.0,0.0,0.0,0.0,0.0,0.0,0.0,0.0,0.0,0.0,0.0,0.0,0.0,0.0,0.0,0.0,0.0,0.0,0.0,0.0,0.0,0.0,0.0,0.0,0.0,0.0,0.0,0.0,0.0,0.0,0.0,0.0,0.0,0.0,0.0,0.0,0.0,0.0,0.07,0.0,0.0,0.04,0.2,0.0,0.01,0.96,1.0,1.0,1.0,0.86,0.16,0.11,0.03,0.01,0.0,0.0,0.0,0.0,0.0,0.0,0.0,0.0,0.0,0.0,0.0,0.0,0.0,0.0,0.0,0.0,0.0,0.0,0.0,0.0,0.0,0.0,0.0,0.0,0.0,0.0,0.0,0.0,0.0,0.0,0.0,0.0,0.0,0.0,0.0,0.0,0.0,0.0,0.0,0.0,0.0,0.0,0.0,0.0,0.0,0.0,0.0,0.0,0.0,0.0,0.0,0.0,0.0,0.0,0.0,0.0,0.0,0.0,0.0,0.0,0.0,0.0,0.0,0.0,0.0,0.0,0.0,0.0,0.0,0.0,0.0,0.0,0.0,0.0,0.0,0.0,0.0],[0.0,0.0,0.0,0.0,0.0,0.0,0.0,0.0,0.0,0.0,0.0,0.0,0.0,0.0,0.0,0.0,0.0,0.0,0.0,0.0,0.0,0.0,0.0,0.0,0.0,0.0,0.0,0.0,0.0,0.0,0.0,0.0,0.0,0.0,0.0,0.0,0.0,0.0,0.0,0.0,0.02,0.0,0.0,0.05,0.22,0.0,0.0,0.84,0.72,1.0,1.0,1.0,0.95,0.18,0.04,0.01,0.0,0.0,0.0,0.0,0.0,0.0,0.0,0.0,0.0,0.0,0.0,0.0,0.0,0.0,0.0,0.0,0.0,0.0,0.0,0.0,0.0,0.0,0.0,0.0,0.0,0.0,0.0,0.0,0.0,0.0,0.0,0.0,0.0,0.0,0.0,0.0,0.0,0.0,0.0,0.0,0.0,0.0,0.0,0.0,0.0,0.0,0.0,0.0,0.0,0.0,0.0,0.0,0.0,0.0,0.0,0.0,0.0,0.0,0.0,0.0,0.0,0.0,0.0,0.0,0.0,0.0,0.0,0.0,0.0,0.0,0.0,0.0,0.0,0.0,0.0,0.0,0.0],[0.0,0.0,0.0,0.0,0.0,0.0,0.0,0.0,0.0,0.0,0.0,0.0,0.0,0.0,0.0,0.0,0.0,0.0,0.0,0.0,0.0,0.0,0.0,0.0,0.0,0.0,0.0,0.0,0.0,0.0,0.0,0.0,0.0,0.0,0.0,0.0,0.0,0.0,0.0,0.0,0.01,0.0,0.0,0.04,0.37,0.01,0.0,0.36,0.43,0.86,1.0,1.0,1.0,0.68,0.06,0.04,0.0,0.0,0.0,0.0,0.0,0.0,0.0,0.0,0.0,0.0,0.0,0.0,0.0,0.0,0.0,0.0,0.0,0.0,0.0,0.0,0.0,0.0,0.0,0.0,0.0,0.0,0.0,0.0,0.0,0.0,0.0,0.0,0.0,0.0,0.0,0.0,0.0,0.0,0.0,0.0,0.0,0.0,0.0,0.0,0.0,0.0,0.0,0.0,0.0,0.0,0.0,0.0,0.0,0.0,0.0,0.0,0.0,0.0,0.0,0.0,0.0,0.0,0.0,0.0,0.0,0.0,0.0,0.0,0.0,0.0,0.0,0.0,0.0,0.0,0.0,0.0,0.0],[0.0,0.0,0.0,0.0,0.0,0.0,0.0,0.0,0.0,0.0,0.0,0.0,0.0,0.0,0.0,0.0,0.0,0.0,0.0,0.0,0.0,0.0,0.0,0.0,0.0,0.0,0.0,0.0,0.0,0.0,0.0,0.0,0.0,0.0,0.0,0.0,0.0,0.0,0.0,0.0,0.0,0.0,0.0,0.0,0.03,0.0,0.0,0.01,0.03,0.16,0.95,1.0,1.0,1.0,0.98,0.03,0.0,0.0,0.0,0.0,0.0,0.0,0.0,0.0,0.0,0.0,0.0,0.0,0.0,0.0,0.0,0.0,0.0,0.0,0.0,0.0,0.0,0.0,0.0,0.0,0.0,0.0,0.0,0.0,0.0,0.0,0.0,0.0,0.0,0.0,0.0,0.0,0.0,0.0,0.0,0.0,0.0,0.0,0.0,0.0,0.0,0.0,0.0,0.0,0.0,0.0,0.0,0.0,0.0,0.0,0.0,0.0,0.0,0.0,0.0,0.0,0.0,0.0,0.0,0.0,0.0,0.0,0.0,0.0,0.0,0.0,0.0,0.0,0.0,0.0,0.0,0.0,0.0],[0.0,0.0,0.0,0.0,0.0,0.0,0.0,0.0,0.0,0.0,0.0,0.0,0.0,0.0,0.0,0.0,0.0,0.0,0.0,0.0,0.0,0.0,0.0,0.0,0.0,0.0,0.0,0.0,0.0,0.0,0.0,0.0,0.0,0.0,0.0,0.0,0.0,0.0,0.0,0.0,0.0,0.0,0.0,0.0,0.0,0.0,0.0,0.01,0.03,0.11,0.18,0.68,1.0,1.0,1.0,0.42,0.07,0.02,0.0,0.0,0.0,0.0,0.0,0.01,0.0,0.0,0.0,0.0,0.0,0.0,0.0,0.0,0.0,0.0,0.0,0.0,0.0,0.0,0.0,0.0,0.0,0.0,0.0,0.0,0.0,0.0,0.0,0.0,0.0,0.0,0.0,0.0,0.0,0.0,0.0,0.0,0.0,0.0,0.0,0.0,0.0,0.0,0.0,0.0,0.0,0.0,0.0,0.0,0.0,0.0,0.0,0.0,0.0,0.0,0.0,0.0,0.0,0.0,0.0,0.0,0.0,0.0,0.0,0.0,0.0,0.0,0.0,0.0,0.0,0.0,0.0,0.0,0.0],[0.0,0.0,0.0,0.0,0.0,0.0,0.0,0.0,0.0,0.0,0.0,0.0,0.0,0.0,0.0,0.0,0.0,0.0,0.0,0.0,0.0,0.0,0.0,0.0,0.0,0.0,0.0,0.0,0.0,0.0,0.0,0.0,0.0,0.0,0.0,0.0,0.0,0.0,0.0,0.0,0.0,0.0,0.0,0.0,0.0,0.0,0.0,0.0,0.01,0.03,0.04,0.06,0.98,1.0,1.0,1.0,0.94,0.02,0.01,0.01,0.01,0.0,0.0,0.0,0.0,0.0,0.0,0.0,0.0,0.0,0.0,0.0,0.0,0.0,0.0,0.0,0.0,0.0,0.0,0.0,0.0,0.0,0.0,0.0,0.0,0.0,0.0,0.0,0.0,0.0,0.0,0.0,0.0,0.0,0.0,0.0,0.0,0.0,0.0,0.0,0.0,0.0,0.0,0.0,0.0,0.0,0.0,0.0,0.0,0.0,0.0,0.0,0.0,0.0,0.0,0.0,0.0,0.0,0.0,0.0,0.0,0.0,0.0,0.0,0.0,0.0,0.0,0.0,0.0,0.0,0.0,0.0,0.0],[0.0,0.0,0.0,0.0,0.0,0.0,0.0,0.0,0.0,0.0,0.0,0.0,0.0,0.0,0.0,0.0,0.0,0.0,0.0,0.0,0.0,0.0,0.0,0.0,0.0,0.0,0.0,0.0,0.0,0.0,0.0,0.0,0.0,0.0,0.0,0.0,0.0,0.0,0.0,0.0,0.0,0.0,0.0,0.0,0.0,0.0,0.0,0.0,0.01,0.01,0.01,0.04,0.03,0.42,1.0,1.0,1.0,0.83,0.03,0.68,0.37,0.01,0.0,0.01,0.0,0.0,0.0,0.0,0.0,0.0,0.0,0.0,0.0,0.0,0.0,0.0,0.0,0.0,0.0,0.0,0.0,0.0,0.0,0.0,0.0,0.0,0.0,0.0,0.0,0.0,0.0,0.0,0.0,0.0,0.0,0.0,0.0,0.0,0.0,0.0,0.0,0.0,0.0,0.0,0.0,0.0,0.0,0.0,0.0,0.0,0.0,0.0,0.0,0.0,0.0,0.0,0.0,0.0,0.0,0.0,0.0,0.0,0.0,0.0,0.0,0.0,0.0,0.0,0.0,0.0,0.0,0.0,0.0],[0.0,0.0,0.0,0.0,0.0,0.0,0.0,0.0,0.0,0.0,0.0,0.0,0.0,0.0,0.0,0.0,0.0,0.0,0.0,0.0,0.0,0.0,0.0,0.0,0.0,0.0,0.0,0.0,0.0,0.0,0.0,0.0,0.0,0.0,0.0,0.0,0.0,0.0,0.0,0.0,0.0,0.0,0.0,0.0,0.0,0.0,0.0,0.0,0.01,0.0,0.0,0.0,0.0,0.07,0.94,1.0,1.0,1.0,0.98,0.83,0.21,0.01,0.01,0.0,0.0,0.0,0.0,0.0,0.0,0.0,0.0,0.0,0.0,0.0,0.0,0.0,0.0,0.0,0.0,0.0,0.0,0.0,0.0,0.0,0.0,0.0,0.0,0.0,0.0,0.0,0.0,0.0,0.0,0.0,0.0,0.0,0.0,0.0,0.0,0.0,0.0,0.0,0.0,0.0,0.0,0.0,0.0,0.0,0.0,0.0,0.0,0.0,0.0,0.0,0.0,0.0,0.0,0.0,0.0,0.0,0.0,0.0,0.0,0.0,0.0,0.0,0.0,0.0,0.0,0.0,0.0,0.0,0.0],[0.0,0.0,0.0,0.0,0.0,0.0,0.0,0.0,0.0,0.0,0.0,0.0,0.0,0.0,0.0,0.0,0.0,0.0,0.0,0.0,0.0,0.0,0.0,0.0,0.0,0.0,0.0,0.0,0.0,0.0,0.0,0.0,0.0,0.0,0.0,0.0,0.0,0.0,0.0,0.0,0.0,0.0,0.0,0.0,0.0,0.0,0.0,0.0,0.01,0.0,0.0,0.0,0.0,0.02,0.02,0.83,1.0,1.0,1.0,0.9,0.92,0.04,0.27,0.0,0.0,0.0,0.0,0.0,0.0,0.0,0.0,0.0,0.0,0.0,0.0,0.0,0.0,0.0,0.0,0.0,0.0,0.0,0.0,0.0,0.0,0.0,0.0,0.0,0.0,0.0,0.0,0.0,0.0,0.0,0.0,0.0,0.0,0.0,0.0,0.0,0.0,0.0,0.0,0.0,0.0,0.0,0.0,0.0,0.0,0.0,0.0,0.0,0.0,0.0,0.0,0.0,0.0,0.0,0.0,0.0,0.0,0.0,0.0,0.0,0.0,0.0,0.0,0.0,0.0,0.0,0.0,0.0,0.0],[0.0,0.0,0.0,0.0,0.0,0.0,0.0,0.0,0.0,0.0,0.0,0.0,0.0,0.0,0.0,0.0,0.0,0.0,0.0,0.0,0.0,0.0,0.0,0.0,0.0,0.0,0.0,0.0,0.0,0.0,0.0,0.0,0.0,0.0,0.0,0.0,0.0,0.0,0.0,0.0,0.0,0.0,0.0,0.0,0.0,0.0,0.0,0.0,0.0,0.0,0.0,0.0,0.0,0.0,0.01,0.03,0.98,1.0,1.0,1.0,0.93,0.05,0.01,0.0,0.0,0.0,0.0,0.0,0.0,0.0,0.0,0.0,0.0,0.0,0.0,0.0,0.0,0.0,0.0,0.0,0.0,0.0,0.0,0.0,0.0,0.0,0.0,0.0,0.0,0.0,0.0,0.0,0.0,0.0,0.0,0.0,0.0,0.0,0.0,0.0,0.0,0.0,0.0,0.0,0.0,0.0,0.0,0.0,0.0,0.0,0.0,0.0,0.0,0.0,0.0,0.0,0.0,0.0,0.0,0.0,0.0,0.0,0.0,0.0,0.0,0.0,0.0,0.0,0.0,0.0,0.0,0.0,0.0],[0.0,0.0,0.0,0.0,0.0,0.0,0.0,0.0,0.0,0.0,0.0,0.0,0.0,0.0,0.0,0.0,0.0,0.0,0.0,0.0,0.0,0.0,0.0,0.0,0.0,0.0,0.0,0.0,0.0,0.0,0.0,0.0,0.0,0.0,0.0,0.0,0.0,0.0,0.0,0.0,0.0,0.0,0.0,0.0,0.0,0.0,0.0,0.0,0.01,0.0,0.0,0.0,0.0,0.0,0.01,0.68,0.83,0.9,1.0,1.0,1.0,0.23,0.01,0.0,0.0,0.0,0.0,0.0,0.0,0.0,0.0,0.0,0.0,0.0,0.0,0.0,0.0,0.0,0.0,0.0,0.0,0.0,0.0,0.0,0.0,0.0,0.0,0.0,0.0,0.0,0.0,0.0,0.0,0.0,0.0,0.0,0.0,0.0,0.0,0.0,0.0,0.0,0.0,0.0,0.0,0.0,0.0,0.0,0.0,0.0,0.0,0.0,0.0,0.0,0.0,0.0,0.0,0.0,0.0,0.0,0.0,0.0,0.0,0.0,0.0,0.0,0.0,0.0,0.0,0.0,0.0,0.0,0.0],[0.0,0.0,0.0,0.0,0.0,0.0,0.0,0.0,0.0,0.0,0.0,0.0,0.0,0.0,0.0,0.0,0.0,0.0,0.0,0.0,0.0,0.0,0.0,0.0,0.0,0.0,0.0,0.0,0.0,0.0,0.0,0.0,0.0,0.0,0.0,0.0,0.0,0.0,0.0,0.0,0.0,0.0,0.0,0.0,0.0,0.0,0.0,0.0,0.0,0.0,0.0,0.0,0.0,0.0,0.01,0.37,0.21,0.92,0.93,1.0,1.0,1.0,0.98,0.02,0.01,0.0,0.0,0.0,0.0,0.0,0.0,0.0,0.0,0.0,0.0,0.0,0.0,0.0,0.0,0.0,0.0,0.0,0.0,0.0,0.0,0.0,0.0,0.0,0.0,0.0,0.0,0.0,0.0,0.0,0.0,0.0,0.0,0.0,0.0,0.0,0.0,0.0,0.0,0.0,0.0,0.0,0.0,0.0,0.0,0.0,0.0,0.0,0.0,0.0,0.0,0.0,0.0,0.0,0.0,0.0,0.0,0.0,0.0,0.0,0.0,0.0,0.0,0.0,0.0,0.0,0.0,0.0,0.0],[0.0,0.0,0.0,0.0,0.0,0.0,0.0,0.0,0.0,0.0,0.0,0.0,0.0,0.0,0.0,0.0,0.0,0.0,0.0,0.0,0.0,0.0,0.0,0.0,0.0,0.0,0.0,0.0,0.0,0.0,0.0,0.0,0.0,0.0,0.0,0.0,0.0,0.0,0.0,0.0,0.0,0.0,0.0,0.0,0.0,0.0,0.0,0.0,0.0,0.0,0.0,0.0,0.0,0.0,0.0,0.01,0.01,0.04,0.05,0.23,1.0,1.0,1.0,0.99,0.01,0.0,0.01,0.0,0.0,0.0,0.0,0.0,0.0,0.0,0.0,0.0,0.0,0.0,0.0,0.0,0.0,0.0,0.0,0.0,0.0,0.0,0.0,0.0,0.0,0.0,0.0,0.0,0.0,0.0,0.0,0.0,0.0,0.0,0.0,0.0,0.0,0.0,0.0,0.0,0.0,0.0,0.0,0.0,0.0,0.0,0.0,0.0,0.0,0.0,0.0,0.0,0.0,0.0,0.0,0.0,0.0,0.0,0.0,0.0,0.0,0.0,0.0,0.0,0.0,0.0,0.0,0.0,0.0],[0.0,0.0,0.0,0.0,0.0,0.0,0.0,0.0,0.0,0.0,0.0,0.0,0.0,0.0,0.0,0.0,0.0,0.0,0.0,0.0,0.0,0.0,0.0,0.0,0.0,0.0,0.0,0.0,0.0,0.0,0.0,0.0,0.0,0.0,0.0,0.0,0.0,0.0,0.0,0.0,0.0,0.0,0.0,0.0,0.0,0.0,0.0,0.0,0.0,0.0,0.0,0.0,0.0,0.0,0.0,0.0,0.01,0.27,0.01,0.01,0.98,1.0,1.0,1.0,0.97,0.06,0.02,0.0,0.0,0.0,0.0,0.0,0.0,0.0,0.0,0.0,0.0,0.0,0.0,0.0,0.0,0.0,0.0,0.0,0.0,0.0,0.0,0.0,0.0,0.0,0.0,0.0,0.0,0.0,0.0,0.0,0.0,0.0,0.0,0.0,0.0,0.0,0.0,0.0,0.0,0.0,0.0,0.0,0.0,0.0,0.0,0.0,0.0,0.0,0.0,0.0,0.0,0.0,0.0,0.0,0.0,0.0,0.0,0.0,0.0,0.0,0.0,0.0,0.0,0.0,0.0,0.0,0.0],[0.0,0.0,0.0,0.0,0.0,0.0,0.0,0.0,0.0,0.0,0.0,0.0,0.0,0.0,0.0,0.0,0.0,0.0,0.0,0.0,0.0,0.0,0.0,0.0,0.0,0.0,0.0,0.0,0.0,0.0,0.0,0.0,0.0,0.0,0.0,0.0,0.0,0.0,0.0,0.0,0.0,0.0,0.0,0.0,0.0,0.0,0.0,0.0,0.0,0.0,0.0,0.0,0.0,0.01,0.0,0.01,0.0,0.0,0.0,0.0,0.02,0.99,1.0,1.0,1.0,0.8,0.05,0.12,0.0,0.01,0.0,0.0,0.0,0.0,0.0,0.0,0.0,0.0,0.0,0.0,0.0,0.0,0.0,0.0,0.0,0.0,0.0,0.0,0.0,0.0,0.0,0.0,0.0,0.0,0.0,0.0,0.0,0.0,0.0,0.0,0.0,0.0,0.0,0.0,0.0,0.0,0.0,0.0,0.0,0.0,0.0,0.0,0.0,0.0,0.0,0.0,0.0,0.0,0.0,0.0,0.0,0.0,0.0,0.0,0.0,0.0,0.0,0.0,0.0,0.0,0.0,0.0,0.0],[0.0,0.0,0.0,0.0,0.0,0.0,0.0,0.0,0.0,0.0,0.0,0.0,0.0,0.0,0.0,0.0,0.0,0.0,0.0,0.0,0.0,0.0,0.0,0.0,0.0,0.0,0.0,0.0,0.0,0.0,0.0,0.0,0.0,0.0,0.0,0.0,0.0,0.0,0.0,0.0,0.0,0.0,0.0,0.0,0.0,0.0,0.0,0.0,0.0,0.0,0.0,0.0,0.0,0.0,0.0,0.0,0.0,0.0,0.0,0.0,0.01,0.01,0.97,1.0,1.0,1.0,0.82,0.36,0.02,0.02,0.0,0.0,0.0,0.0,0.0,0.0,0.0,0.0,0.0,0.0,0.0,0.0,0.0,0.0,0.0,0.0,0.0,0.0,0.0,0.0,0.0,0.0,0.0,0.0,0.0,0.0,0.0,0.0,0.0,0.0,0.0,0.0,0.0,0.0,0.0,0.0,0.0,0.0,0.0,0.0,0.0,0.0,0.0,0.0,0.0,0.0,0.0,0.0,0.0,0.0,0.0,0.0,0.0,0.0,0.0,0.0,0.0,0.0,0.0,0.0,0.0,0.0,0.0],[0.0,0.0,0.0,0.0,0.0,0.0,0.0,0.0,0.0,0.0,0.0,0.0,0.0,0.0,0.0,0.0,0.0,0.0,0.0,0.0,0.0,0.0,0.0,0.0,0.0,0.0,0.0,0.0,0.0,0.0,0.0,0.0,0.0,0.0,0.0,0.0,0.0,0.0,0.0,0.0,0.0,0.0,0.0,0.0,0.0,0.0,0.0,0.0,0.0,0.0,0.0,0.0,0.0,0.0,0.0,0.0,0.0,0.0,0.0,0.0,0.0,0.0,0.06,0.8,1.0,1.0,1.0,0.92,0.14,0.22,0.02,0.0,0.0,0.0,0.0,0.0,0.0,0.0,0.0,0.0,0.0,0.0,0.0,0.0,0.0,0.0,0.0,0.0,0.0,0.0,0.0,0.0,0.0,0.0,0.0,0.0,0.0,0.0,0.0,0.0,0.0,0.0,0.0,0.0,0.0,0.0,0.0,0.0,0.0,0.0,0.0,0.0,0.0,0.0,0.0,0.0,0.0,0.0,0.0,0.0,0.0,0.0,0.0,0.0,0.0,0.0,0.0,0.0,0.0,0.0,0.0,0.0,0.0],[0.0,0.0,0.0,0.0,0.0,0.0,0.0,0.0,0.0,0.0,0.0,0.0,0.0,0.0,0.0,0.0,0.0,0.0,0.0,0.0,0.0,0.0,0.0,0.0,0.0,0.0,0.0,0.0,0.0,0.0,0.0,0.0,0.0,0.0,0.0,0.0,0.0,0.0,0.0,0.0,0.0,0.0,0.0,0.0,0.0,0.0,0.0,0.0,0.0,0.0,0.0,0.0,0.0,0.0,0.0,0.0,0.0,0.0,0.0,0.0,0.0,0.01,0.02,0.05,0.82,1.0,1.0,1.0,0.44,0.08,0.0,0.0,0.0,0.0,0.0,0.0,0.0,0.0,0.0,0.0,0.0,0.0,0.0,0.0,0.0,0.0,0.0,0.0,0.0,0.0,0.0,0.0,0.0,0.0,0.0,0.0,0.0,0.0,0.0,0.0,0.0,0.0,0.0,0.0,0.0,0.0,0.0,0.0,0.0,0.0,0.0,0.0,0.0,0.0,0.0,0.0,0.0,0.0,0.0,0.0,0.0,0.0,0.0,0.0,0.0,0.0,0.0,0.0,0.0,0.0,0.0,0.0,0.0],[0.0,0.0,0.0,0.0,0.0,0.0,0.0,0.0,0.0,0.0,0.0,0.0,0.0,0.0,0.0,0.0,0.0,0.0,0.0,0.0,0.0,0.0,0.0,0.0,0.0,0.0,0.0,0.0,0.0,0.0,0.0,0.0,0.0,0.0,0.0,0.0,0.0,0.0,0.0,0.0,0.0,0.0,0.0,0.0,0.0,0.0,0.0,0.0,0.0,0.0,0.0,0.0,0.0,0.0,0.0,0.0,0.0,0.0,0.0,0.0,0.0,0.0,0.0,0.12,0.36,0.92,1.0,1.0,1.0,0.93,0.22,0.0,0.0,0.0,0.0,0.0,0.0,0.0,0.0,0.0,0.0,0.0,0.0,0.0,0.0,0.0,0.0,0.0,0.0,0.0,0.0,0.0,0.0,0.0,0.0,0.0,0.0,0.0,0.0,0.0,0.0,0.0,0.0,0.0,0.0,0.0,0.0,0.0,0.0,0.0,0.0,0.0,0.0,0.0,0.0,0.0,0.0,0.0,0.0,0.0,0.0,0.0,0.0,0.0,0.0,0.0,0.0,0.0,0.0,0.0,0.0,0.0,0.0],[0.0,0.0,0.0,0.0,0.0,0.0,0.0,0.0,0.0,0.0,0.0,0.0,0.0,0.0,0.0,0.0,0.0,0.0,0.0,0.0,0.0,0.0,0.0,0.0,0.0,0.0,0.0,0.0,0.0,0.0,0.0,0.0,0.0,0.0,0.0,0.0,0.0,0.0,0.0,0.0,0.0,0.0,0.0,0.0,0.0,0.0,0.0,0.0,0.0,0.0,0.0,0.0,0.0,0.0,0.0,0.0,0.0,0.0,0.0,0.0,0.0,0.0,0.0,0.0,0.02,0.14,0.44,1.0,1.0,1.0,0.74,0.03,0.0,0.0,0.0,0.0,0.0,0.0,0.0,0.0,0.0,0.0,0.0,0.0,0.0,0.0,0.0,0.0,0.0,0.0,0.0,0.0,0.0,0.0,0.0,0.0,0.0,0.0,0.0,0.0,0.0,0.0,0.0,0.0,0.0,0.0,0.0,0.0,0.0,0.0,0.0,0.0,0.0,0.0,0.0,0.0,0.0,0.0,0.0,0.0,0.0,0.0,0.0,0.0,0.0,0.0,0.0,0.0,0.0,0.0,0.0,0.0,0.0],[0.0,0.0,0.0,0.0,0.0,0.0,0.0,0.0,0.0,0.0,0.0,0.0,0.0,0.0,0.0,0.0,0.0,0.0,0.0,0.0,0.0,0.0,0.0,0.0,0.0,0.0,0.0,0.0,0.0,0.0,0.0,0.0,0.0,0.0,0.0,0.0,0.0,0.0,0.0,0.0,0.0,0.0,0.0,0.0,0.0,0.0,0.0,0.0,0.0,0.0,0.0,0.0,0.0,0.0,0.0,0.0,0.0,0.0,0.0,0.0,0.0,0.0,0.0,0.01,0.02,0.22,0.08,0.93,1.0,1.0,1.0,0.93,0.04,0.0,0.03,0.03,0.0,0.0,0.0,0.0,0.0,0.0,0.0,0.0,0.0,0.0,0.0,0.0,0.0,0.0,0.0,0.0,0.0,0.0,0.0,0.0,0.0,0.0,0.0,0.0,0.0,0.0,0.0,0.0,0.0,0.0,0.0,0.0,0.0,0.0,0.0,0.0,0.0,0.0,0.0,0.0,0.0,0.0,0.0,0.0,0.0,0.0,0.0,0.0,0.0,0.0,0.0,0.0,0.0,0.0,0.0,0.0,0.0],[0.0,0.0,0.0,0.0,0.0,0.0,0.0,0.0,0.0,0.0,0.0,0.0,0.0,0.0,0.0,0.0,0.0,0.0,0.0,0.0,0.0,0.0,0.0,0.0,0.0,0.0,0.0,0.0,0.0,0.0,0.0,0.0,0.0,0.0,0.0,0.0,0.0,0.0,0.0,0.0,0.0,0.0,0.0,0.0,0.0,0.0,0.0,0.0,0.0,0.0,0.0,0.0,0.0,0.0,0.0,0.0,0.0,0.0,0.0,0.0,0.0,0.0,0.0,0.0,0.0,0.02,0.0,0.22,0.74,1.0,1.0,1.0,0.44,0.01,0.98,0.98,0.0,0.0,0.26,0.0,0.0,0.0,0.0,0.0,0.0,0.0,0.0,0.0,0.0,0.0,0.0,0.0,0.0,0.0,0.0,0.0,0.0,0.0,0.0,0.0,0.0,0.0,0.0,0.0,0.0,0.0,0.0,0.0,0.0,0.0,0.0,0.0,0.0,0.0,0.0,0.0,0.0,0.0,0.0,0.0,0.0,0.0,0.0,0.0,0.0,0.0,0.0,0.0,0.0,0.0,0.0,0.0,0.0],[0.0,0.0,0.0,0.0,0.0,0.0,0.0,0.0,0.0,0.0,0.0,0.0,0.0,0.0,0.0,0.0,0.0,0.0,0.0,0.0,0.0,0.0,0.0,0.0,0.0,0.0,0.0,0.0,0.0,0.0,0.0,0.0,0.0,0.0,0.0,0.0,0.0,0.0,0.0,0.0,0.0,0.0,0.0,0.0,0.0,0.0,0.0,0.0,0.0,0.0,0.0,0.0,0.0,0.0,0.0,0.0,0.0,0.0,0.0,0.0,0.0,0.0,0.0,0.0,0.0,0.0,0.0,0.0,0.03,0.93,1.0,1.0,1.0,1.0,1.0,0.99,0.0,0.0,0.0,0.0,0.0,0.0,0.0,0.0,0.0,0.0,0.0,0.0,0.0,0.0,0.0,0.0,0.0,0.0,0.0,0.0,0.0,0.0,0.0,0.0,0.0,0.0,0.0,0.0,0.0,0.0,0.0,0.0,0.0,0.0,0.0,0.0,0.0,0.0,0.0,0.0,0.0,0.0,0.0,0.0,0.0,0.0,0.0,0.0,0.0,0.0,0.0,0.0,0.0,0.0,0.0,0.0,0.0],[0.0,0.0,0.0,0.0,0.0,0.0,0.0,0.0,0.0,0.0,0.0,0.0,0.0,0.0,0.0,0.0,0.0,0.0,0.0,0.0,0.0,0.0,0.0,0.0,0.0,0.0,0.0,0.0,0.0,0.0,0.0,0.0,0.0,0.0,0.0,0.0,0.0,0.0,0.0,0.0,0.0,0.0,0.0,0.0,0.0,0.0,0.0,0.0,0.0,0.0,0.0,0.0,0.0,0.0,0.0,0.0,0.0,0.0,0.0,0.0,0.0,0.0,0.0,0.0,0.0,0.0,0.0,0.0,0.0,0.04,0.44,1.0,1.0,1.0,1.0,1.0,1.0,0.0,0.0,0.0,0.0,0.0,0.0,0.0,0.0,0.0,0.0,0.0,0.0,0.0,0.0,0.0,0.0,0.0,0.0,0.0,0.0,0.0,0.0,0.0,0.0,0.0,0.0,0.0,0.0,0.0,0.0,0.0,0.0,0.0,0.0,0.0,0.0,0.0,0.0,0.0,0.0,0.0,0.0,0.0,0.0,0.0,0.0,0.0,0.0,0.0,0.0,0.0,0.0,0.0,0.0,0.0,0.0],[0.0,0.0,0.0,0.0,0.0,0.0,0.0,0.0,0.0,0.0,0.0,0.0,0.0,0.0,0.0,0.0,0.0,0.0,0.0,0.0,0.0,0.0,0.0,0.0,0.0,0.0,0.0,0.0,0.0,0.0,0.0,0.0,0.0,0.0,0.0,0.0,0.0,0.0,0.0,0.0,0.0,0.0,0.0,0.0,0.0,0.0,0.0,0.0,0.0,0.0,0.0,0.0,0.0,0.0,0.0,0.0,0.0,0.0,0.0,0.0,0.0,0.0,0.0,0.0,0.0,0.0,0.0,0.0,0.0,0.0,0.01,1.0,1.0,1.0,1.0,1.0,1.0,1.0,0.0,0.0,0.0,0.0,0.0,0.0,0.0,0.0,0.0,0.0,0.0,0.0,0.0,0.0,0.0,0.0,0.0,0.0,0.0,0.0,0.0,0.0,0.0,0.0,0.0,0.0,0.0,0.0,0.0,0.0,0.0,0.0,0.0,0.0,0.0,0.0,0.0,0.0,0.0,0.0,0.0,0.0,0.0,0.0,0.0,0.0,0.0,0.0,0.0,0.0,0.0,0.0,0.0,0.0,0.0],[0.0,0.0,0.0,0.0,0.0,0.0,0.0,0.0,0.0,0.0,0.0,0.0,0.0,0.0,0.0,0.0,0.0,0.0,0.0,0.0,0.0,0.0,0.0,0.0,0.0,0.0,0.0,0.0,0.0,0.0,0.0,0.0,0.0,0.0,0.0,0.0,0.0,0.0,0.0,0.0,0.0,0.0,0.0,0.0,0.0,0.0,0.0,0.0,0.0,0.0,0.0,0.0,0.0,0.0,0.0,0.0,0.0,0.0,0.0,0.0,0.0,0.0,0.0,0.0,0.0,0.0,0.0,0.0,0.0,0.03,0.98,1.0,1.0,1.0,1.0,1.0,1.0,1.0,0.99,0.0,0.0,0.0,0.0,0.0,0.0,0.0,0.0,0.0,0.0,0.0,0.0,0.0,0.0,0.0,0.0,0.0,0.0,0.0,0.0,0.0,0.0,0.0,0.0,0.0,0.0,0.0,0.0,0.0,0.0,0.0,0.0,0.0,0.0,0.0,0.0,0.0,0.0,0.0,0.0,0.0,0.0,0.0,0.0,0.0,0.0,0.0,0.0,0.0,0.0,0.0,0.0,0.0,0.0],[0.0,0.0,0.0,0.0,0.0,0.0,0.0,0.0,0.0,0.0,0.0,0.0,0.0,0.0,0.0,0.0,0.0,0.0,0.0,0.0,0.0,0.0,0.0,0.0,0.0,0.0,0.0,0.0,0.0,0.0,0.0,0.0,0.0,0.0,0.0,0.0,0.0,0.0,0.0,0.0,0.0,0.0,0.0,0.0,0.0,0.0,0.0,0.0,0.0,0.0,0.0,0.0,0.0,0.0,0.0,0.0,0.0,0.0,0.0,0.0,0.0,0.0,0.0,0.0,0.0,0.0,0.0,0.0,0.0,0.03,0.98,0.99,1.0,1.0,1.0,1.0,1.0,1.0,1.0,0.94,0.01,0.0,0.0,0.0,0.0,0.0,0.0,0.0,0.0,0.0,0.0,0.0,0.0,0.0,0.0,0.0,0.0,0.0,0.0,0.0,0.0,0.0,0.0,0.0,0.0,0.0,0.0,0.0,0.0,0.0,0.0,0.0,0.0,0.0,0.0,0.0,0.0,0.0,0.0,0.0,0.0,0.0,0.0,0.0,0.0,0.0,0.0,0.0,0.0,0.0,0.0,0.0,0.0],[0.0,0.0,0.0,0.0,0.0,0.0,0.0,0.0,0.0,0.0,0.0,0.0,0.0,0.0,0.0,0.0,0.0,0.0,0.0,0.0,0.0,0.0,0.0,0.0,0.0,0.0,0.0,0.0,0.0,0.0,0.0,0.0,0.0,0.0,0.0,0.0,0.0,0.0,0.0,0.0,0.0,0.0,0.0,0.0,0.0,0.0,0.0,0.0,0.0,0.0,0.0,0.0,0.0,0.0,0.0,0.0,0.0,0.0,0.0,0.0,0.0,0.0,0.0,0.0,0.0,0.0,0.0,0.0,0.0,0.0,0.0,0.0,1.0,1.0,1.0,1.0,1.0,1.0,0.49,0.97,0.0,0.0,0.0,0.0,0.0,0.0,0.0,0.0,0.0,0.0,0.0,0.0,0.0,0.0,0.0,0.0,0.0,0.0,0.0,0.0,0.0,0.0,0.0,0.0,0.0,0.0,0.0,0.0,0.0,0.0,0.0,0.0,0.0,0.0,0.0,0.0,0.0,0.0,0.0,0.0,0.0,0.0,0.0,0.0,0.0,0.0,0.0,0.0,0.0,0.0,0.0,0.0,0.0],[0.0,0.0,0.0,0.0,0.0,0.0,0.0,0.0,0.0,0.0,0.0,0.0,0.0,0.0,0.0,0.0,0.0,0.0,0.0,0.0,0.0,0.0,0.0,0.0,0.0,0.0,0.0,0.0,0.0,0.0,0.0,0.0,0.0,0.0,0.0,0.0,0.0,0.0,0.0,0.0,0.0,0.0,0.0,0.0,0.0,0.0,0.0,0.0,0.0,0.0,0.0,0.0,0.0,0.0,0.0,0.0,0.0,0.0,0.0,0.0,0.0,0.0,0.0,0.0,0.0,0.0,0.0,0.0,0.0,0.0,0.0,0.0,0.0,1.0,1.0,1.0,1.0,1.0,1.0,0.57,0.0,0.0,0.0,0.0,0.0,0.0,0.0,0.0,0.0,0.0,0.0,0.0,0.0,0.0,0.0,0.0,0.0,0.0,0.0,0.0,0.0,0.0,0.0,0.0,0.0,0.0,0.0,0.0,0.0,0.0,0.0,0.0,0.0,0.0,0.0,0.0,0.0,0.0,0.0,0.0,0.0,0.0,0.0,0.0,0.0,0.0,0.0,0.0,0.0,0.0,0.0,0.0,0.0],[0.0,0.0,0.0,0.0,0.0,0.0,0.0,0.0,0.0,0.0,0.0,0.0,0.0,0.0,0.0,0.0,0.0,0.0,0.0,0.0,0.0,0.0,0.0,0.0,0.0,0.0,0.0,0.0,0.0,0.0,0.0,0.0,0.0,0.0,0.0,0.0,0.0,0.0,0.0,0.0,0.0,0.0,0.0,0.0,0.0,0.0,0.0,0.0,0.0,0.0,0.0,0.0,0.0,0.0,0.0,0.0,0.0,0.0,0.0,0.0,0.0,0.0,0.0,0.0,0.0,0.0,0.0,0.0,0.0,0.0,0.26,0.0,0.0,0.0,0.99,1.0,0.49,1.0,1.0,1.0,0.03,0.11,0.0,0.0,0.0,0.0,0.0,0.0,0.0,0.0,0.0,0.0,0.0,0.0,0.0,0.0,0.0,0.0,0.0,0.0,0.0,0.0,0.0,0.0,0.0,0.0,0.0,0.0,0.0,0.0,0.0,0.0,0.0,0.0,0.0,0.0,0.0,0.0,0.0,0.0,0.0,0.0,0.0,0.0,0.0,0.0,0.0,0.0,0.0,0.0,0.0,0.0,0.0],[0.0,0.0,0.0,0.0,0.0,0.0,0.0,0.0,0.0,0.0,0.0,0.0,0.0,0.0,0.0,0.0,0.0,0.0,0.0,0.0,0.0,0.0,0.0,0.0,0.0,0.0,0.0,0.0,0.0,0.0,0.0,0.0,0.0,0.0,0.0,0.0,0.0,0.0,0.0,0.0,0.0,0.0,0.0,0.0,0.0,0.0,0.0,0.0,0.0,0.0,0.0,0.0,0.0,0.0,0.0,0.0,0.0,0.0,0.0,0.0,0.0,0.0,0.0,0.0,0.0,0.0,0.0,0.0,0.0,0.0,0.0,0.0,0.0,0.0,0.0,0.94,0.97,0.57,1.0,1.0,1.0,0.99,0.0,0.0,0.0,0.0,0.0,0.0,0.0,0.0,0.0,0.0,0.0,0.0,0.0,0.0,0.0,0.0,0.0,0.0,0.0,0.0,0.0,0.0,0.0,0.0,0.0,0.0,0.0,0.0,0.0,0.0,0.0,0.0,0.0,0.0,0.0,0.0,0.0,0.0,0.0,0.0,0.0,0.0,0.0,0.0,0.0,0.0,0.0,0.0,0.0,0.0,0.0],[0.0,0.0,0.0,0.0,0.0,0.0,0.0,0.0,0.0,0.0,0.0,0.0,0.0,0.0,0.0,0.0,0.0,0.0,0.0,0.0,0.0,0.0,0.0,0.0,0.0,0.0,0.0,0.0,0.0,0.0,0.0,0.0,0.0,0.0,0.0,0.0,0.0,0.0,0.0,0.0,0.0,0.0,0.0,0.0,0.0,0.0,0.0,0.0,0.0,0.0,0.0,0.0,0.0,0.0,0.0,0.0,0.0,0.0,0.0,0.0,0.0,0.0,0.0,0.0,0.0,0.0,0.0,0.0,0.0,0.0,0.0,0.0,0.0,0.0,0.0,0.01,0.0,0.0,0.03,1.0,1.0,1.0,1.0,0.0,0.01,0.0,0.0,0.0,0.0,0.0,0.0,0.0,0.0,0.0,0.0,0.0,0.0,0.0,0.0,0.0,0.0,0.0,0.0,0.0,0.0,0.0,0.0,0.0,0.0,0.0,0.0,0.0,0.0,0.0,0.0,0.0,0.0,0.0,0.0,0.0,0.0,0.0,0.0,0.0,0.0,0.0,0.0,0.0,0.0,0.0,0.0,0.0,0.0],[0.0,0.0,0.0,0.0,0.0,0.0,0.0,0.0,0.0,0.0,0.0,0.0,0.0,0.0,0.0,0.0,0.0,0.0,0.0,0.0,0.0,0.0,0.0,0.0,0.0,0.0,0.0,0.0,0.0,0.0,0.0,0.0,0.0,0.0,0.0,0.0,0.0,0.0,0.0,0.0,0.0,0.0,0.0,0.0,0.0,0.0,0.0,0.0,0.0,0.0,0.0,0.0,0.0,0.0,0.0,0.0,0.0,0.0,0.0,0.0,0.0,0.0,0.0,0.0,0.0,0.0,0.0,0.0,0.0,0.0,0.0,0.0,0.0,0.0,0.0,0.0,0.0,0.0,0.11,0.99,1.0,1.0,1.0,1.0,0.97,0.01,0.0,0.0,0.0,0.0,0.0,0.0,0.0,0.0,0.0,0.0,0.0,0.0,0.0,0.0,0.0,0.0,0.0,0.0,0.0,0.0,0.0,0.0,0.0,0.0,0.0,0.0,0.0,0.0,0.0,0.0,0.0,0.0,0.0,0.0,0.0,0.0,0.0,0.0,0.0,0.0,0.0,0.0,0.0,0.0,0.0,0.0,0.0],[0.0,0.0,0.0,0.0,0.0,0.0,0.0,0.0,0.0,0.0,0.0,0.0,0.0,0.0,0.0,0.0,0.0,0.0,0.0,0.0,0.0,0.0,0.0,0.0,0.0,0.0,0.0,0.0,0.0,0.0,0.0,0.0,0.0,0.0,0.0,0.0,0.0,0.0,0.0,0.0,0.0,0.0,0.0,0.0,0.0,0.0,0.0,0.0,0.0,0.0,0.0,0.0,0.0,0.0,0.0,0.0,0.0,0.0,0.0,0.0,0.0,0.0,0.0,0.0,0.0,0.0,0.0,0.0,0.0,0.0,0.0,0.0,0.0,0.0,0.0,0.0,0.0,0.0,0.0,0.0,1.0,1.0,1.0,1.0,1.0,1.0,1.0,0.0,0.0,0.0,0.0,0.0,0.0,0.0,0.0,0.0,0.0,0.0,0.0,0.0,0.0,0.0,0.0,0.0,0.0,0.0,0.0,0.0,0.0,0.0,0.0,0.0,0.0,0.0,0.0,0.0,0.0,0.0,0.0,0.0,0.0,0.0,0.0,0.0,0.0,0.0,0.0,0.0,0.0,0.0,0.0,0.0,0.0],[0.0,0.0,0.0,0.0,0.0,0.0,0.0,0.0,0.0,0.0,0.0,0.0,0.0,0.0,0.0,0.0,0.0,0.0,0.0,0.0,0.0,0.0,0.0,0.0,0.0,0.0,0.0,0.0,0.0,0.0,0.0,0.0,0.0,0.0,0.0,0.0,0.0,0.0,0.0,0.0,0.0,0.0,0.0,0.0,0.0,0.0,0.0,0.0,0.0,0.0,0.0,0.0,0.0,0.0,0.0,0.0,0.0,0.0,0.0,0.0,0.0,0.0,0.0,0.0,0.0,0.0,0.0,0.0,0.0,0.0,0.0,0.0,0.0,0.0,0.0,0.0,0.0,0.0,0.0,0.0,0.0,1.0,1.0,1.0,1.0,1.0,1.0,1.0,0.0,0.0,0.0,0.0,0.0,0.0,0.0,0.0,0.0,0.0,0.0,0.0,0.0,0.0,0.0,0.0,0.0,0.0,0.0,0.0,0.0,0.0,0.0,0.0,0.0,0.0,0.0,0.0,0.0,0.0,0.0,0.0,0.0,0.0,0.0,0.0,0.0,0.0,0.0,0.0,0.0,0.0,0.0,0.0,0.0],[0.0,0.0,0.0,0.0,0.0,0.0,0.0,0.0,0.0,0.0,0.0,0.0,0.0,0.0,0.0,0.0,0.0,0.0,0.0,0.0,0.0,0.0,0.0,0.0,0.0,0.0,0.0,0.0,0.0,0.0,0.0,0.0,0.0,0.0,0.0,0.0,0.0,0.0,0.0,0.0,0.0,0.0,0.0,0.0,0.0,0.0,0.0,0.0,0.0,0.0,0.0,0.0,0.0,0.0,0.0,0.0,0.0,0.0,0.0,0.0,0.0,0.0,0.0,0.0,0.0,0.0,0.0,0.0,0.0,0.0,0.0,0.0,0.0,0.0,0.0,0.0,0.0,0.0,0.0,0.0,0.01,0.97,1.0,1.0,1.0,1.0,1.0,1.0,1.0,0.0,0.0,0.0,0.0,0.0,0.0,0.0,0.0,0.0,0.0,0.0,0.0,0.0,0.0,0.0,0.0,0.0,0.0,0.0,0.0,0.0,0.0,0.0,0.0,0.0,0.0,0.0,0.0,0.0,0.0,0.0,0.0,0.0,0.0,0.0,0.0,0.0,0.0,0.0,0.0,0.0,0.0,0.0,0.0],[0.0,0.0,0.0,0.0,0.0,0.0,0.0,0.0,0.0,0.0,0.0,0.0,0.0,0.0,0.0,0.0,0.0,0.0,0.0,0.0,0.0,0.0,0.0,0.0,0.0,0.0,0.0,0.0,0.0,0.0,0.0,0.0,0.0,0.0,0.0,0.0,0.0,0.0,0.0,0.0,0.0,0.0,0.0,0.0,0.0,0.0,0.0,0.0,0.0,0.0,0.0,0.0,0.0,0.0,0.0,0.0,0.0,0.0,0.0,0.0,0.0,0.0,0.0,0.0,0.0,0.0,0.0,0.0,0.0,0.0,0.0,0.0,0.0,0.0,0.0,0.0,0.0,0.0,0.0,0.0,0.0,0.01,1.0,1.0,1.0,1.0,1.0,1.0,1.0,1.0,0.0,0.0,0.0,0.0,0.0,0.0,0.0,0.0,0.0,0.0,0.0,0.0,0.0,0.0,0.0,0.0,0.0,0.0,0.0,0.0,0.0,0.0,0.0,0.0,0.0,0.0,0.0,0.0,0.0,0.0,0.0,0.0,0.0,0.0,0.0,0.0,0.0,0.0,0.0,0.0,0.0,0.0,0.0],[0.0,0.0,0.0,0.0,0.0,0.0,0.0,0.0,0.0,0.0,0.0,0.0,0.0,0.0,0.0,0.0,0.0,0.0,0.0,0.0,0.0,0.0,0.0,0.0,0.0,0.0,0.0,0.0,0.0,0.0,0.0,0.0,0.0,0.0,0.0,0.0,0.0,0.0,0.0,0.0,0.0,0.0,0.0,0.0,0.0,0.0,0.0,0.0,0.0,0.0,0.0,0.0,0.0,0.0,0.0,0.0,0.0,0.0,0.0,0.0,0.0,0.0,0.0,0.0,0.0,0.0,0.0,0.0,0.0,0.0,0.0,0.0,0.0,0.0,0.0,0.0,0.0,0.0,0.0,0.0,0.0,0.0,1.0,1.0,1.0,1.0,1.0,1.0,1.0,1.0,1.0,0.0,0.0,0.0,0.0,0.0,0.0,0.0,0.0,0.0,0.0,0.0,0.0,0.0,0.0,0.0,0.0,0.0,0.0,0.0,0.0,0.0,0.0,0.0,0.0,0.0,0.0,0.0,0.0,0.0,0.0,0.0,0.0,0.0,0.0,0.0,0.0,0.0,0.0,0.0,0.0,0.0,0.0],[0.0,0.0,0.0,0.0,0.0,0.0,0.0,0.0,0.0,0.0,0.0,0.0,0.0,0.0,0.0,0.0,0.0,0.0,0.0,0.0,0.0,0.0,0.0,0.0,0.0,0.0,0.0,0.0,0.0,0.0,0.0,0.0,0.0,0.0,0.0,0.0,0.0,0.0,0.0,0.0,0.0,0.0,0.0,0.0,0.0,0.0,0.0,0.0,0.0,0.0,0.0,0.0,0.0,0.0,0.0,0.0,0.0,0.0,0.0,0.0,0.0,0.0,0.0,0.0,0.0,0.0,0.0,0.0,0.0,0.0,0.0,0.0,0.0,0.0,0.0,0.0,0.0,0.0,0.0,0.0,0.0,0.0,0.0,1.0,1.0,1.0,1.0,1.0,1.0,1.0,1.0,1.0,0.0,0.0,0.0,0.0,0.0,0.0,0.0,0.0,0.0,0.0,0.0,0.0,0.0,0.0,0.0,0.0,0.0,0.0,0.0,0.0,0.0,0.0,0.0,0.0,0.0,0.0,0.0,0.0,0.0,0.0,0.0,0.0,0.0,0.0,0.0,0.0,0.0,0.0,0.0,0.0,0.0],[0.0,0.0,0.0,0.0,0.0,0.0,0.0,0.0,0.0,0.0,0.0,0.0,0.0,0.0,0.0,0.0,0.0,0.0,0.0,0.0,0.0,0.0,0.0,0.0,0.0,0.0,0.0,0.0,0.0,0.0,0.0,0.0,0.0,0.0,0.0,0.0,0.0,0.0,0.0,0.0,0.0,0.0,0.0,0.0,0.0,0.0,0.0,0.0,0.0,0.0,0.0,0.0,0.0,0.0,0.0,0.0,0.0,0.0,0.0,0.0,0.0,0.0,0.0,0.0,0.0,0.0,0.0,0.0,0.0,0.0,0.0,0.0,0.0,0.0,0.0,0.0,0.0,0.0,0.0,0.0,0.0,0.0,0.0,0.0,1.0,1.0,1.0,1.0,1.0,1.0,1.0,1.0,1.0,0.0,0.0,0.0,0.0,0.0,0.0,0.0,0.0,0.0,0.0,0.0,0.0,0.0,0.0,0.0,0.0,0.0,0.0,0.0,0.0,0.0,0.0,0.0,0.0,0.0,0.0,0.0,0.0,0.0,0.0,0.0,0.0,0.0,0.0,0.0,0.0,0.0,0.0,0.0,0.0],[0.0,0.0,0.0,0.0,0.0,0.0,0.0,0.0,0.0,0.0,0.0,0.0,0.0,0.0,0.0,0.0,0.0,0.0,0.0,0.0,0.0,0.0,0.0,0.0,0.0,0.0,0.0,0.0,0.0,0.0,0.0,0.0,0.0,0.0,0.0,0.0,0.0,0.0,0.0,0.0,0.0,0.0,0.0,0.0,0.0,0.0,0.0,0.0,0.0,0.0,0.0,0.0,0.0,0.0,0.0,0.0,0.0,0.0,0.0,0.0,0.0,0.0,0.0,0.0,0.0,0.0,0.0,0.0,0.0,0.0,0.0,0.0,0.0,0.0,0.0,0.0,0.0,0.0,0.0,0.0,0.0,0.0,0.0,0.0,0.0,1.0,1.0,1.0,1.0,1.0,1.0,1.0,1.0,1.0,0.0,0.0,0.0,0.0,0.0,0.0,0.0,0.0,0.0,0.0,0.0,0.0,0.0,0.0,0.0,0.0,0.0,0.0,0.0,0.0,0.0,0.0,0.0,0.0,0.0,0.0,0.0,0.0,0.0,0.0,0.0,0.0,0.0,0.0,0.0,0.0,0.0,0.0,0.0],[0.0,0.0,0.0,0.0,0.0,0.0,0.0,0.0,0.0,0.0,0.0,0.0,0.0,0.0,0.0,0.0,0.0,0.0,0.0,0.0,0.0,0.0,0.0,0.0,0.0,0.0,0.0,0.0,0.0,0.0,0.0,0.0,0.0,0.0,0.0,0.0,0.0,0.0,0.0,0.0,0.0,0.0,0.0,0.0,0.0,0.0,0.0,0.0,0.0,0.0,0.0,0.0,0.0,0.0,0.0,0.0,0.0,0.0,0.0,0.0,0.0,0.0,0.0,0.0,0.0,0.0,0.0,0.0,0.0,0.0,0.0,0.0,0.0,0.0,0.0,0.0,0.0,0.0,0.0,0.0,0.0,0.0,0.0,0.0,0.0,0.0,1.0,1.0,1.0,1.0,1.0,1.0,1.0,1.0,1.0,0.0,0.0,0.0,0.0,0.0,0.0,0.0,0.0,0.0,0.0,0.0,0.0,0.0,0.0,0.0,0.0,0.0,0.0,0.0,0.0,0.0,0.0,0.0,0.0,0.0,0.0,0.0,0.0,0.0,0.0,0.0,0.0,0.0,0.0,0.0,0.0,0.0,0.0],[0.0,0.0,0.0,0.0,0.0,0.0,0.0,0.0,0.0,0.0,0.0,0.0,0.0,0.0,0.0,0.0,0.0,0.0,0.0,0.0,0.0,0.0,0.0,0.0,0.0,0.0,0.0,0.0,0.0,0.0,0.0,0.0,0.0,0.0,0.0,0.0,0.0,0.0,0.0,0.0,0.0,0.0,0.0,0.0,0.0,0.0,0.0,0.0,0.0,0.0,0.0,0.0,0.0,0.0,0.0,0.0,0.0,0.0,0.0,0.0,0.0,0.0,0.0,0.0,0.0,0.0,0.0,0.0,0.0,0.0,0.0,0.0,0.0,0.0,0.0,0.0,0.0,0.0,0.0,0.0,0.0,0.0,0.0,0.0,0.0,0.0,0.0,1.0,1.0,1.0,1.0,1.0,1.0,1.0,1.0,1.0,0.0,0.0,0.0,0.0,0.0,0.0,0.0,0.0,0.0,0.0,0.0,0.0,0.0,0.0,0.0,0.0,0.0,0.0,0.0,0.0,0.0,0.0,0.0,0.0,0.0,0.0,0.0,0.0,0.0,0.0,0.0,0.0,0.0,0.0,0.0,0.0,0.0],[0.0,0.0,0.0,0.0,0.0,0.0,0.0,0.0,0.0,0.0,0.0,0.0,0.0,0.0,0.0,0.0,0.0,0.0,0.0,0.0,0.0,0.0,0.0,0.0,0.0,0.0,0.0,0.0,0.0,0.0,0.0,0.0,0.0,0.0,0.0,0.0,0.0,0.0,0.0,0.0,0.0,0.0,0.0,0.0,0.0,0.0,0.0,0.0,0.0,0.0,0.0,0.0,0.0,0.0,0.0,0.0,0.0,0.0,0.0,0.0,0.0,0.0,0.0,0.0,0.0,0.0,0.0,0.0,0.0,0.0,0.0,0.0,0.0,0.0,0.0,0.0,0.0,0.0,0.0,0.0,0.0,0.0,0.0,0.0,0.0,0.0,0.0,0.0,1.0,1.0,1.0,1.0,1.0,1.0,1.0,1.0,1.0,0.0,0.0,0.0,0.0,0.0,0.0,0.0,0.0,0.0,0.0,0.0,0.0,0.0,0.0,0.0,0.0,0.0,0.0,0.0,0.0,0.0,0.0,0.0,0.0,0.0,0.0,0.0,0.0,0.0,0.0,0.0,0.0,0.0,0.0,0.0,0.0],[0.0,0.0,0.0,0.0,0.0,0.0,0.0,0.0,0.0,0.0,0.0,0.0,0.0,0.0,0.0,0.0,0.0,0.0,0.0,0.0,0.0,0.0,0.0,0.0,0.0,0.0,0.0,0.0,0.0,0.0,0.0,0.0,0.0,0.0,0.0,0.0,0.0,0.0,0.0,0.0,0.0,0.0,0.0,0.0,0.0,0.0,0.0,0.0,0.0,0.0,0.0,0.0,0.0,0.0,0.0,0.0,0.0,0.0,0.0,0.0,0.0,0.0,0.0,0.0,0.0,0.0,0.0,0.0,0.0,0.0,0.0,0.0,0.0,0.0,0.0,0.0,0.0,0.0,0.0,0.0,0.0,0.0,0.0,0.0,0.0,0.0,0.0,0.0,0.0,1.0,1.0,1.0,1.0,1.0,1.0,1.0,1.0,1.0,0.0,0.0,0.0,0.0,0.0,0.0,0.0,0.0,0.0,0.0,0.0,0.0,0.0,0.0,0.0,0.0,0.0,0.0,0.0,0.0,0.0,0.0,0.0,0.0,0.0,0.0,0.0,0.0,0.0,0.0,0.0,0.0,0.0,0.0,0.0],[0.0,0.0,0.0,0.0,0.0,0.0,0.0,0.0,0.0,0.0,0.0,0.0,0.0,0.0,0.0,0.0,0.0,0.0,0.0,0.0,0.0,0.0,0.0,0.0,0.0,0.0,0.0,0.0,0.0,0.0,0.0,0.0,0.0,0.0,0.0,0.0,0.0,0.0,0.0,0.0,0.0,0.0,0.0,0.0,0.0,0.0,0.0,0.0,0.0,0.0,0.0,0.0,0.0,0.0,0.0,0.0,0.0,0.0,0.0,0.0,0.0,0.0,0.0,0.0,0.0,0.0,0.0,0.0,0.0,0.0,0.0,0.0,0.0,0.0,0.0,0.0,0.0,0.0,0.0,0.0,0.0,0.0,0.0,0.0,0.0,0.0,0.0,0.0,0.0,0.0,1.0,1.0,1.0,1.0,1.0,1.0,1.0,1.0,1.0,0.0,0.0,0.0,0.0,0.0,0.0,0.0,0.0,0.0,0.0,0.0,0.0,0.0,0.0,0.0,0.0,0.0,0.0,0.0,0.0,0.0,0.0,0.0,0.0,0.0,0.0,0.0,0.0,0.0,0.0,0.0,0.0,0.0,0.0],[0.0,0.0,0.0,0.0,0.0,0.0,0.0,0.0,0.0,0.0,0.0,0.0,0.0,0.0,0.0,0.0,0.0,0.0,0.0,0.0,0.0,0.0,0.0,0.0,0.0,0.0,0.0,0.0,0.0,0.0,0.0,0.0,0.0,0.0,0.0,0.0,0.0,0.0,0.0,0.0,0.0,0.0,0.0,0.0,0.0,0.0,0.0,0.0,0.0,0.0,0.0,0.0,0.0,0.0,0.0,0.0,0.0,0.0,0.0,0.0,0.0,0.0,0.0,0.0,0.0,0.0,0.0,0.0,0.0,0.0,0.0,0.0,0.0,0.0,0.0,0.0,0.0,0.0,0.0,0.0,0.0,0.0,0.0,0.0,0.0,0.0,0.0,0.0,0.0,0.0,0.0,1.0,1.0,1.0,1.0,1.0,1.0,1.0,1.0,1.0,0.0,0.0,0.0,0.0,0.0,0.0,0.0,0.0,0.0,0.0,0.0,0.0,0.0,0.0,0.0,0.0,0.0,0.0,0.0,0.0,0.0,0.0,0.0,0.0,0.0,0.0,0.0,0.0,0.0,0.0,0.0,0.0,0.0],[0.0,0.0,0.0,0.0,0.0,0.0,0.0,0.0,0.0,0.0,0.0,0.0,0.0,0.0,0.0,0.0,0.0,0.0,0.0,0.0,0.0,0.0,0.0,0.0,0.0,0.0,0.0,0.0,0.0,0.0,0.0,0.0,0.0,0.0,0.0,0.0,0.0,0.0,0.0,0.0,0.0,0.0,0.0,0.0,0.0,0.0,0.0,0.0,0.0,0.0,0.0,0.0,0.0,0.0,0.0,0.0,0.0,0.0,0.0,0.0,0.0,0.0,0.0,0.0,0.0,0.0,0.0,0.0,0.0,0.0,0.0,0.0,0.0,0.0,0.0,0.0,0.0,0.0,0.0,0.0,0.0,0.0,0.0,0.0,0.0,0.0,0.0,0.0,0.0,0.0,0.0,0.0,1.0,1.0,1.0,1.0,1.0,1.0,1.0,1.0,1.0,0.0,0.0,0.0,0.0,0.0,0.0,0.0,0.0,0.0,0.0,0.0,0.0,0.0,0.0,0.0,0.0,0.0,0.0,0.0,0.0,0.0,0.0,0.0,0.0,0.0,0.0,0.0,0.0,0.0,0.0,0.0,0.0],[0.0,0.0,0.0,0.0,0.0,0.0,0.0,0.0,0.0,0.0,0.0,0.0,0.0,0.0,0.0,0.0,0.0,0.0,0.0,0.0,0.0,0.0,0.0,0.0,0.0,0.0,0.0,0.0,0.0,0.0,0.0,0.0,0.0,0.0,0.0,0.0,0.0,0.0,0.0,0.0,0.0,0.0,0.0,0.0,0.0,0.0,0.0,0.0,0.0,0.0,0.0,0.0,0.0,0.0,0.0,0.0,0.0,0.0,0.0,0.0,0.0,0.0,0.0,0.0,0.0,0.0,0.0,0.0,0.0,0.0,0.0,0.0,0.0,0.0,0.0,0.0,0.0,0.0,0.0,0.0,0.0,0.0,0.0,0.0,0.0,0.0,0.0,0.0,0.0,0.0,0.0,0.0,0.0,1.0,1.0,1.0,1.0,1.0,1.0,1.0,1.0,1.0,0.0,0.0,0.0,0.0,0.0,0.0,0.0,0.0,0.0,0.0,0.0,0.0,0.0,0.0,0.0,0.0,0.0,0.0,0.0,0.0,0.0,0.0,0.0,0.0,0.0,0.0,0.0,0.0,0.0,0.0,0.0],[0.0,0.0,0.0,0.0,0.0,0.0,0.0,0.0,0.0,0.0,0.0,0.0,0.0,0.0,0.0,0.0,0.0,0.0,0.0,0.0,0.0,0.0,0.0,0.0,0.0,0.0,0.0,0.0,0.0,0.0,0.0,0.0,0.0,0.0,0.0,0.0,0.0,0.0,0.0,0.0,0.0,0.0,0.0,0.0,0.0,0.0,0.0,0.0,0.0,0.0,0.0,0.0,0.0,0.0,0.0,0.0,0.0,0.0,0.0,0.0,0.0,0.0,0.0,0.0,0.0,0.0,0.0,0.0,0.0,0.0,0.0,0.0,0.0,0.0,0.0,0.0,0.0,0.0,0.0,0.0,0.0,0.0,0.0,0.0,0.0,0.0,0.0,0.0,0.0,0.0,0.0,0.0,0.0,0.0,1.0,1.0,1.0,1.0,1.0,1.0,1.0,1.0,1.0,0.0,0.0,0.0,0.0,0.0,0.0,0.0,0.0,0.0,0.0,0.0,0.0,0.0,0.0,0.0,0.0,0.0,0.0,0.0,0.0,0.0,0.0,0.0,0.0,0.0,0.0,0.0,0.0,0.0,0.0],[0.0,0.0,0.0,0.0,0.0,0.0,0.0,0.0,0.0,0.0,0.0,0.0,0.0,0.0,0.0,0.0,0.0,0.0,0.0,0.0,0.0,0.0,0.0,0.0,0.0,0.0,0.0,0.0,0.0,0.0,0.0,0.0,0.0,0.0,0.0,0.0,0.0,0.0,0.0,0.0,0.0,0.0,0.0,0.0,0.0,0.0,0.0,0.0,0.0,0.0,0.0,0.0,0.0,0.0,0.0,0.0,0.0,0.0,0.0,0.0,0.0,0.0,0.0,0.0,0.0,0.0,0.0,0.0,0.0,0.0,0.0,0.0,0.0,0.0,0.0,0.0,0.0,0.0,0.0,0.0,0.0,0.0,0.0,0.0,0.0,0.0,0.0,0.0,0.0,0.0,0.0,0.0,0.0,0.0,0.0,1.0,1.0,1.0,1.0,1.0,1.0,1.0,1.0,1.0,0.0,0.0,0.0,0.0,0.0,0.0,0.0,0.0,0.0,0.0,0.0,0.0,0.0,0.0,0.0,0.0,0.0,0.0,0.0,0.0,0.0,0.0,0.0,0.0,0.0,0.0,0.0,0.0,0.0],[0.0,0.0,0.0,0.0,0.0,0.0,0.0,0.0,0.0,0.0,0.0,0.0,0.0,0.0,0.0,0.0,0.0,0.0,0.0,0.0,0.0,0.0,0.0,0.0,0.0,0.0,0.0,0.0,0.0,0.0,0.0,0.0,0.0,0.0,0.0,0.0,0.0,0.0,0.0,0.0,0.0,0.0,0.0,0.0,0.0,0.0,0.0,0.0,0.0,0.0,0.0,0.0,0.0,0.0,0.0,0.0,0.0,0.0,0.0,0.0,0.0,0.0,0.0,0.0,0.0,0.0,0.0,0.0,0.0,0.0,0.0,0.0,0.0,0.0,0.0,0.0,0.0,0.0,0.0,0.0,0.0,0.0,0.0,0.0,0.0,0.0,0.0,0.0,0.0,0.0,0.0,0.0,0.0,0.0,0.0,0.0,1.0,1.0,1.0,1.0,1.0,1.0,1.0,1.0,1.0,0.0,0.0,0.0,0.0,0.0,0.0,0.0,0.0,0.0,0.0,0.0,0.0,0.0,0.0,0.0,0.0,0.0,0.0,0.0,0.0,0.0,0.0,0.0,0.0,0.0,0.0,0.0,0.0],[0.0,0.0,0.0,0.0,0.0,0.0,0.0,0.0,0.0,0.0,0.0,0.0,0.0,0.0,0.0,0.0,0.0,0.0,0.0,0.0,0.0,0.0,0.0,0.0,0.0,0.0,0.0,0.0,0.0,0.0,0.0,0.0,0.0,0.0,0.0,0.0,0.0,0.0,0.0,0.0,0.0,0.0,0.0,0.0,0.0,0.0,0.0,0.0,0.0,0.0,0.0,0.0,0.0,0.0,0.0,0.0,0.0,0.0,0.0,0.0,0.0,0.0,0.0,0.0,0.0,0.0,0.0,0.0,0.0,0.0,0.0,0.0,0.0,0.0,0.0,0.0,0.0,0.0,0.0,0.0,0.0,0.0,0.0,0.0,0.0,0.0,0.0,0.0,0.0,0.0,0.0,0.0,0.0,0.0,0.0,0.0,0.0,1.0,1.0,1.0,1.0,1.0,1.0,1.0,1.0,1.0,0.0,0.0,0.0,0.0,0.0,0.0,0.0,0.0,0.0,0.0,0.0,0.0,0.0,0.0,0.0,0.0,0.0,0.0,0.0,0.0,0.0,0.0,0.0,0.0,0.0,0.0,0.0],[0.0,0.0,0.0,0.0,0.0,0.0,0.0,0.0,0.0,0.0,0.0,0.0,0.0,0.0,0.0,0.0,0.0,0.0,0.0,0.0,0.0,0.0,0.0,0.0,0.0,0.0,0.0,0.0,0.0,0.0,0.0,0.0,0.0,0.0,0.0,0.0,0.0,0.0,0.0,0.0,0.0,0.0,0.0,0.0,0.0,0.0,0.0,0.0,0.0,0.0,0.0,0.0,0.0,0.0,0.0,0.0,0.0,0.0,0.0,0.0,0.0,0.0,0.0,0.0,0.0,0.0,0.0,0.0,0.0,0.0,0.0,0.0,0.0,0.0,0.0,0.0,0.0,0.0,0.0,0.0,0.0,0.0,0.0,0.0,0.0,0.0,0.0,0.0,0.0,0.0,0.0,0.0,0.0,0.0,0.0,0.0,0.0,0.0,1.0,1.0,1.0,1.0,1.0,1.0,1.0,1.0,1.0,0.0,0.0,0.0,0.0,0.0,0.0,0.0,0.0,0.0,0.0,0.0,0.0,0.0,0.0,0.0,0.0,0.0,0.0,0.0,0.0,0.0,0.0,0.0,0.0,0.0,0.0],[0.0,0.0,0.0,0.0,0.0,0.0,0.0,0.0,0.0,0.0,0.0,0.0,0.0,0.0,0.0,0.0,0.0,0.0,0.0,0.0,0.0,0.0,0.0,0.0,0.0,0.0,0.0,0.0,0.0,0.0,0.0,0.0,0.0,0.0,0.0,0.0,0.0,0.0,0.0,0.0,0.0,0.0,0.0,0.0,0.0,0.0,0.0,0.0,0.0,0.0,0.0,0.0,0.0,0.0,0.0,0.0,0.0,0.0,0.0,0.0,0.0,0.0,0.0,0.0,0.0,0.0,0.0,0.0,0.0,0.0,0.0,0.0,0.0,0.0,0.0,0.0,0.0,0.0,0.0,0.0,0.0,0.0,0.0,0.0,0.0,0.0,0.0,0.0,0.0,0.0,0.0,0.0,0.0,0.0,0.0,0.0,0.0,0.0,0.0,1.0,1.0,1.0,1.0,1.0,1.0,1.0,1.0,1.0,0.0,0.0,0.0,0.0,0.0,0.0,0.0,0.0,0.0,0.0,0.0,0.0,0.0,0.0,0.0,0.0,0.0,0.0,0.0,0.0,0.0,0.0,0.0,0.0,0.0],[0.0,0.0,0.0,0.0,0.0,0.0,0.0,0.0,0.0,0.0,0.0,0.0,0.0,0.0,0.0,0.0,0.0,0.0,0.0,0.0,0.0,0.0,0.0,0.0,0.0,0.0,0.0,0.0,0.0,0.0,0.0,0.0,0.0,0.0,0.0,0.0,0.0,0.0,0.0,0.0,0.0,0.0,0.0,0.0,0.0,0.0,0.0,0.0,0.0,0.0,0.0,0.0,0.0,0.0,0.0,0.0,0.0,0.0,0.0,0.0,0.0,0.0,0.0,0.0,0.0,0.0,0.0,0.0,0.0,0.0,0.0,0.0,0.0,0.0,0.0,0.0,0.0,0.0,0.0,0.0,0.0,0.0,0.0,0.0,0.0,0.0,0.0,0.0,0.0,0.0,0.0,0.0,0.0,0.0,0.0,0.0,0.0,0.0,0.0,0.0,1.0,1.0,1.0,1.0,1.0,1.0,1.0,1.0,1.0,0.01,0.0,0.0,0.0,0.0,0.0,0.0,0.0,0.0,0.0,0.0,0.0,0.0,0.0,0.0,0.0,0.0,0.0,0.0,0.0,0.0,0.0,0.0,0.0],[0.0,0.0,0.0,0.0,0.0,0.0,0.0,0.0,0.0,0.0,0.0,0.0,0.0,0.0,0.0,0.0,0.0,0.0,0.0,0.0,0.0,0.0,0.0,0.0,0.0,0.0,0.0,0.0,0.0,0.0,0.0,0.0,0.0,0.0,0.0,0.0,0.0,0.0,0.0,0.0,0.0,0.0,0.0,0.0,0.0,0.0,0.0,0.0,0.0,0.0,0.0,0.0,0.0,0.0,0.0,0.0,0.0,0.0,0.0,0.0,0.0,0.0,0.0,0.0,0.0,0.0,0.0,0.0,0.0,0.0,0.0,0.0,0.0,0.0,0.0,0.0,0.0,0.0,0.0,0.0,0.0,0.0,0.0,0.0,0.0,0.0,0.0,0.0,0.0,0.0,0.0,0.0,0.0,0.0,0.0,0.0,0.0,0.0,0.0,0.0,0.0,1.0,1.0,1.0,1.0,1.0,1.0,0.8,1.0,1.0,0.0,0.0,0.0,0.0,0.0,0.0,0.0,0.0,0.0,0.0,0.0,0.0,0.0,0.0,0.0,0.0,0.0,0.0,0.0,0.0,0.0,0.0,0.0],[0.0,0.0,0.0,0.0,0.0,0.0,0.0,0.0,0.0,0.0,0.0,0.0,0.0,0.0,0.0,0.0,0.0,0.0,0.0,0.0,0.0,0.0,0.0,0.0,0.0,0.0,0.0,0.0,0.0,0.0,0.0,0.0,0.0,0.0,0.0,0.0,0.0,0.0,0.0,0.0,0.0,0.0,0.0,0.0,0.0,0.0,0.0,0.0,0.0,0.0,0.0,0.0,0.0,0.0,0.0,0.0,0.0,0.0,0.0,0.0,0.0,0.0,0.0,0.0,0.0,0.0,0.0,0.0,0.0,0.0,0.0,0.0,0.0,0.0,0.0,0.0,0.0,0.0,0.0,0.0,0.0,0.0,0.0,0.0,0.0,0.0,0.0,0.0,0.0,0.0,0.0,0.0,0.0,0.0,0.0,0.0,0.0,0.0,0.0,0.0,0.0,0.0,1.0,1.0,1.0,1.0,1.0,1.0,0.43,0.99,0.0,0.0,0.0,0.0,0.0,0.0,0.0,0.0,0.0,0.0,0.0,0.0,0.0,0.0,0.0,0.0,0.0,0.0,0.0,0.0,0.0,0.0,0.0],[0.0,0.0,0.0,0.0,0.0,0.0,0.0,0.0,0.0,0.0,0.0,0.0,0.0,0.0,0.0,0.0,0.0,0.0,0.0,0.0,0.0,0.0,0.0,0.0,0.0,0.0,0.0,0.0,0.0,0.0,0.0,0.0,0.0,0.0,0.0,0.0,0.0,0.0,0.0,0.0,0.0,0.0,0.0,0.0,0.0,0.0,0.0,0.0,0.0,0.0,0.0,0.0,0.0,0.0,0.0,0.0,0.0,0.0,0.0,0.0,0.0,0.0,0.0,0.0,0.0,0.0,0.0,0.0,0.0,0.0,0.0,0.0,0.0,0.0,0.0,0.0,0.0,0.0,0.0,0.0,0.0,0.0,0.0,0.0,0.0,0.0,0.0,0.0,0.0,0.0,0.0,0.0,0.0,0.0,0.0,0.0,0.0,0.0,0.0,0.0,0.0,0.0,0.0,1.0,1.0,0.8,1.0,1.0,1.0,1.0,0.0,0.0,0.0,0.0,0.0,0.0,0.0,0.0,0.0,0.0,0.0,0.0,0.0,0.0,0.0,0.0,0.0,0.0,0.0,0.0,0.0,0.0,0.0],[0.0,0.0,0.0,0.0,0.0,0.0,0.0,0.0,0.0,0.0,0.0,0.0,0.0,0.0,0.0,0.0,0.0,0.0,0.0,0.0,0.0,0.0,0.0,0.0,0.0,0.0,0.0,0.0,0.0,0.0,0.0,0.0,0.0,0.0,0.0,0.0,0.0,0.0,0.0,0.0,0.0,0.0,0.0,0.0,0.0,0.0,0.0,0.0,0.0,0.0,0.0,0.0,0.0,0.0,0.0,0.0,0.0,0.0,0.0,0.0,0.0,0.0,0.0,0.0,0.0,0.0,0.0,0.0,0.0,0.0,0.0,0.0,0.0,0.0,0.0,0.0,0.0,0.0,0.0,0.0,0.0,0.0,0.0,0.0,0.0,0.0,0.0,0.0,0.0,0.0,0.0,0.0,0.0,0.0,0.0,0.0,0.0,0.0,0.0,0.0,0.0,0.0,0.0,0.0,1.0,1.0,0.43,1.0,1.0,1.0,0.25,0.0,0.0,0.0,0.0,0.0,0.0,0.0,0.0,0.0,0.0,0.0,0.0,0.0,0.0,0.0,0.0,0.0,0.0,0.0,0.0,0.0,0.0],[0.0,0.0,0.0,0.0,0.0,0.0,0.0,0.0,0.0,0.0,0.0,0.0,0.0,0.0,0.0,0.0,0.0,0.0,0.0,0.0,0.0,0.0,0.0,0.0,0.0,0.0,0.0,0.0,0.0,0.0,0.0,0.0,0.0,0.0,0.0,0.0,0.0,0.0,0.0,0.0,0.0,0.0,0.0,0.0,0.0,0.0,0.0,0.0,0.0,0.0,0.0,0.0,0.0,0.0,0.0,0.0,0.0,0.0,0.0,0.0,0.0,0.0,0.0,0.0,0.0,0.0,0.0,0.0,0.0,0.0,0.0,0.0,0.0,0.0,0.0,0.0,0.0,0.0,0.0,0.0,0.0,0.0,0.0,0.0,0.0,0.0,0.0,0.0,0.0,0.0,0.0,0.0,0.0,0.0,0.0,0.0,0.0,0.0,0.0,0.0,0.0,0.0,0.0,0.0,0.01,1.0,0.99,1.0,1.0,1.0,1.0,0.97,0.0,0.0,0.0,0.0,0.0,0.0,0.0,0.0,0.0,0.0,0.0,0.0,0.0,0.0,0.0,0.0,0.0,0.0,0.0,0.0,0.0],[0.0,0.0,0.0,0.0,0.0,0.0,0.0,0.0,0.0,0.0,0.0,0.0,0.0,0.0,0.0,0.0,0.0,0.0,0.0,0.0,0.0,0.0,0.0,0.0,0.0,0.0,0.0,0.0,0.0,0.0,0.0,0.0,0.0,0.0,0.0,0.0,0.0,0.0,0.0,0.0,0.0,0.0,0.0,0.0,0.0,0.0,0.0,0.0,0.0,0.0,0.0,0.0,0.0,0.0,0.0,0.0,0.0,0.0,0.0,0.0,0.0,0.0,0.0,0.0,0.0,0.0,0.0,0.0,0.0,0.0,0.0,0.0,0.0,0.0,0.0,0.0,0.0,0.0,0.0,0.0,0.0,0.0,0.0,0.0,0.0,0.0,0.0,0.0,0.0,0.0,0.0,0.0,0.0,0.0,0.0,0.0,0.0,0.0,0.0,0.0,0.0,0.0,0.0,0.0,0.0,0.0,0.0,0.0,0.25,1.0,1.0,1.0,1.0,0.0,0.0,0.01,0.0,0.01,0.0,0.0,0.0,0.0,0.0,0.0,0.0,0.0,0.0,0.0,0.0,0.0,0.0,0.0,0.0],[0.0,0.0,0.0,0.0,0.0,0.0,0.0,0.0,0.0,0.0,0.0,0.0,0.0,0.0,0.0,0.0,0.0,0.0,0.0,0.0,0.0,0.0,0.0,0.0,0.0,0.0,0.0,0.0,0.0,0.0,0.0,0.0,0.0,0.0,0.0,0.0,0.0,0.0,0.0,0.0,0.0,0.0,0.0,0.0,0.0,0.0,0.0,0.0,0.0,0.0,0.0,0.0,0.0,0.0,0.0,0.0,0.0,0.0,0.0,0.0,0.0,0.0,0.0,0.0,0.0,0.0,0.0,0.0,0.0,0.0,0.0,0.0,0.0,0.0,0.0,0.0,0.0,0.0,0.0,0.0,0.0,0.0,0.0,0.0,0.0,0.0,0.0,0.0,0.0,0.0,0.0,0.0,0.0,0.0,0.0,0.0,0.0,0.0,0.0,0.0,0.0,0.0,0.0,0.0,0.0,0.0,0.0,0.0,0.0,0.97,1.0,1.0,1.0,0.0,0.95,1.0,0.99,0.73,0.0,0.0,0.0,0.0,0.0,0.0,0.0,0.0,0.0,0.0,0.0,0.0,0.0,0.0,0.0],[0.0,0.0,0.0,0.0,0.0,0.0,0.0,0.0,0.0,0.0,0.0,0.0,0.0,0.0,0.0,0.0,0.0,0.0,0.0,0.0,0.0,0.0,0.0,0.0,0.0,0.0,0.0,0.0,0.0,0.0,0.0,0.0,0.0,0.0,0.0,0.0,0.0,0.0,0.0,0.0,0.0,0.0,0.0,0.0,0.0,0.0,0.0,0.0,0.0,0.0,0.0,0.0,0.0,0.0,0.0,0.0,0.0,0.0,0.0,0.0,0.0,0.0,0.0,0.0,0.0,0.0,0.0,0.0,0.0,0.0,0.0,0.0,0.0,0.0,0.0,0.0,0.0,0.0,0.0,0.0,0.0,0.0,0.0,0.0,0.0,0.0,0.0,0.0,0.0,0.0,0.0,0.0,0.0,0.0,0.0,0.0,0.0,0.0,0.0,0.0,0.0,0.0,0.0,0.0,0.0,0.0,0.0,0.0,0.0,0.0,1.0,1.0,1.0,1.0,1.0,1.0,0.01,0.01,0.0,0.0,0.0,0.0,0.0,0.0,0.0,0.0,0.0,0.0,0.0,0.0,0.0,0.0,0.0],[0.0,0.0,0.0,0.0,0.0,0.0,0.0,0.0,0.0,0.0,0.0,0.0,0.0,0.0,0.0,0.0,0.0,0.0,0.0,0.0,0.0,0.0,0.0,0.0,0.0,0.0,0.0,0.0,0.0,0.0,0.0,0.0,0.0,0.0,0.0,0.0,0.0,0.0,0.0,0.0,0.0,0.0,0.0,0.0,0.0,0.0,0.0,0.0,0.0,0.0,0.0,0.0,0.0,0.0,0.0,0.0,0.0,0.0,0.0,0.0,0.0,0.0,0.0,0.0,0.0,0.0,0.0,0.0,0.0,0.0,0.0,0.0,0.0,0.0,0.0,0.0,0.0,0.0,0.0,0.0,0.0,0.0,0.0,0.0,0.0,0.0,0.0,0.0,0.0,0.0,0.0,0.0,0.0,0.0,0.0,0.0,0.0,0.0,0.0,0.0,0.0,0.0,0.0,0.0,0.0,0.0,0.0,0.0,0.0,0.0,0.0,0.0,1.0,1.0,1.0,1.0,0.0,0.0,0.0,0.0,0.0,0.0,0.0,0.0,0.0,0.0,0.0,0.0,0.0,0.0,0.0,0.0,0.0],[0.0,0.0,0.0,0.0,0.0,0.0,0.0,0.0,0.0,0.0,0.0,0.0,0.0,0.0,0.0,0.0,0.0,0.0,0.0,0.0,0.0,0.0,0.0,0.0,0.0,0.0,0.0,0.0,0.0,0.0,0.0,0.0,0.0,0.0,0.0,0.0,0.0,0.0,0.0,0.0,0.0,0.0,0.0,0.0,0.0,0.0,0.0,0.0,0.0,0.0,0.0,0.0,0.0,0.0,0.0,0.0,0.0,0.0,0.0,0.0,0.0,0.0,0.0,0.0,0.0,0.0,0.0,0.0,0.0,0.0,0.0,0.0,0.0,0.0,0.0,0.0,0.0,0.0,0.0,0.0,0.0,0.0,0.0,0.0,0.0,0.0,0.0,0.0,0.0,0.0,0.0,0.0,0.0,0.0,0.0,0.0,0.0,0.0,0.0,0.0,0.0,0.0,0.0,0.0,0.0,0.0,0.0,0.0,0.0,0.0,0.0,0.95,1.0,1.0,1.0,1.0,0.0,0.95,0.0,0.0,0.0,0.0,0.0,0.0,0.0,0.0,0.0,0.0,0.0,0.0,0.0,0.0,0.0],[0.0,0.0,0.0,0.0,0.0,0.0,0.0,0.0,0.0,0.0,0.0,0.0,0.0,0.0,0.0,0.0,0.0,0.0,0.0,0.0,0.0,0.0,0.0,0.0,0.0,0.0,0.0,0.0,0.0,0.0,0.0,0.0,0.0,0.0,0.0,0.0,0.0,0.0,0.0,0.0,0.0,0.0,0.0,0.0,0.0,0.0,0.0,0.0,0.0,0.0,0.0,0.0,0.0,0.0,0.0,0.0,0.0,0.0,0.0,0.0,0.0,0.0,0.0,0.0,0.0,0.0,0.0,0.0,0.0,0.0,0.0,0.0,0.0,0.0,0.0,0.0,0.0,0.0,0.0,0.0,0.0,0.0,0.0,0.0,0.0,0.0,0.0,0.0,0.0,0.0,0.0,0.0,0.0,0.0,0.0,0.0,0.0,0.0,0.0,0.0,0.0,0.0,0.0,0.0,0.0,0.0,0.0,0.0,0.0,0.0,0.01,1.0,1.0,1.0,1.0,1.0,1.0,0.99,0.0,0.0,0.0,0.0,0.0,0.0,0.0,0.0,0.0,0.0,0.0,0.0,0.0,0.0,0.0],[0.0,0.0,0.0,0.0,0.0,0.0,0.0,0.0,0.0,0.0,0.0,0.0,0.0,0.0,0.0,0.0,0.0,0.0,0.0,0.0,0.0,0.0,0.0,0.0,0.0,0.0,0.0,0.0,0.0,0.0,0.0,0.0,0.0,0.0,0.0,0.0,0.0,0.0,0.0,0.0,0.0,0.0,0.0,0.0,0.0,0.0,0.0,0.0,0.0,0.0,0.0,0.0,0.0,0.0,0.0,0.0,0.0,0.0,0.0,0.0,0.0,0.0,0.0,0.0,0.0,0.0,0.0,0.0,0.0,0.0,0.0,0.0,0.0,0.0,0.0,0.0,0.0,0.0,0.0,0.0,0.0,0.0,0.0,0.0,0.0,0.0,0.0,0.0,0.0,0.0,0.0,0.0,0.0,0.0,0.0,0.0,0.0,0.0,0.0,0.0,0.0,0.0,0.0,0.0,0.0,0.0,0.0,0.0,0.0,0.0,0.0,0.99,0.01,0.0,0.0,1.0,1.0,1.0,0.99,0.9,0.0,0.0,0.0,0.0,0.0,0.0,0.0,0.0,0.0,0.0,0.0,0.0,0.0],[0.0,0.0,0.0,0.0,0.0,0.0,0.0,0.0,0.0,0.0,0.0,0.0,0.0,0.0,0.0,0.0,0.0,0.0,0.0,0.0,0.0,0.0,0.0,0.0,0.0,0.0,0.0,0.0,0.0,0.0,0.0,0.0,0.0,0.0,0.0,0.0,0.0,0.0,0.0,0.0,0.0,0.0,0.0,0.0,0.0,0.0,0.0,0.0,0.0,0.0,0.0,0.0,0.0,0.0,0.0,0.0,0.0,0.0,0.0,0.0,0.0,0.0,0.0,0.0,0.0,0.0,0.0,0.0,0.0,0.0,0.0,0.0,0.0,0.0,0.0,0.0,0.0,0.0,0.0,0.0,0.0,0.0,0.0,0.0,0.0,0.0,0.0,0.0,0.0,0.0,0.0,0.0,0.0,0.0,0.0,0.0,0.0,0.0,0.0,0.0,0.0,0.0,0.0,0.0,0.0,0.0,0.0,0.0,0.0,0.0,0.01,0.73,0.01,0.0,0.95,0.99,1.0,1.0,1.0,0.05,0.01,0.01,0.0,0.0,0.0,0.0,0.0,0.0,0.0,0.0,0.0,0.0,0.0],[0.0,0.0,0.0,0.0,0.0,0.0,0.0,0.0,0.0,0.0,0.0,0.0,0.0,0.0,0.0,0.0,0.0,0.0,0.0,0.0,0.0,0.0,0.0,0.0,0.0,0.0,0.0,0.0,0.0,0.0,0.0,0.0,0.0,0.0,0.0,0.0,0.0,0.0,0.0,0.0,0.0,0.0,0.0,0.0,0.0,0.0,0.0,0.0,0.0,0.0,0.0,0.0,0.0,0.0,0.0,0.0,0.0,0.0,0.0,0.0,0.0,0.0,0.0,0.0,0.0,0.0,0.0,0.0,0.0,0.0,0.0,0.0,0.0,0.0,0.0,0.0,0.0,0.0,0.0,0.0,0.0,0.0,0.0,0.0,0.0,0.0,0.0,0.0,0.0,0.0,0.0,0.0,0.0,0.0,0.0,0.0,0.0,0.0,0.0,0.0,0.0,0.0,0.0,0.0,0.0,0.0,0.0,0.0,0.0,0.0,0.0,0.0,0.0,0.0,0.0,0.0,0.99,1.0,1.0,1.0,1.0,0.01,0.0,0.0,0.0,0.0,0.0,0.0,0.0,0.0,0.0,0.0,0.0],[0.0,0.0,0.0,0.0,0.0,0.0,0.0,0.0,0.0,0.0,0.0,0.0,0.0,0.0,0.0,0.0,0.0,0.0,0.0,0.0,0.0,0.0,0.0,0.0,0.0,0.0,0.0,0.0,0.0,0.0,0.0,0.0,0.0,0.0,0.0,0.0,0.0,0.0,0.0,0.0,0.0,0.0,0.0,0.0,0.0,0.0,0.0,0.0,0.0,0.0,0.0,0.0,0.0,0.0,0.0,0.0,0.0,0.0,0.0,0.0,0.0,0.0,0.0,0.0,0.0,0.0,0.0,0.0,0.0,0.0,0.0,0.0,0.0,0.0,0.0,0.0,0.0,0.0,0.0,0.0,0.0,0.0,0.0,0.0,0.0,0.0,0.0,0.0,0.0,0.0,0.0,0.0,0.0,0.0,0.0,0.0,0.0,0.0,0.0,0.0,0.0,0.0,0.0,0.0,0.0,0.0,0.0,0.0,0.0,0.0,0.0,0.0,0.0,0.0,0.0,0.0,0.9,0.05,1.0,1.0,1.0,0.99,0.0,0.0,0.0,0.0,0.0,0.0,0.0,0.0,0.0,0.0,0.0],[0.0,0.0,0.0,0.0,0.0,0.0,0.0,0.0,0.0,0.0,0.0,0.0,0.0,0.0,0.0,0.0,0.0,0.0,0.0,0.0,0.0,0.0,0.0,0.0,0.0,0.0,0.0,0.0,0.0,0.0,0.0,0.0,0.0,0.0,0.0,0.0,0.0,0.0,0.0,0.0,0.0,0.0,0.0,0.0,0.0,0.0,0.0,0.0,0.0,0.0,0.0,0.0,0.0,0.0,0.0,0.0,0.0,0.0,0.0,0.0,0.0,0.0,0.0,0.0,0.0,0.0,0.0,0.0,0.0,0.0,0.0,0.0,0.0,0.0,0.0,0.0,0.0,0.0,0.0,0.0,0.0,0.0,0.0,0.0,0.0,0.0,0.0,0.0,0.0,0.0,0.0,0.0,0.0,0.0,0.0,0.0,0.0,0.0,0.0,0.0,0.0,0.0,0.0,0.0,0.0,0.0,0.0,0.0,0.0,0.0,0.0,0.0,0.0,0.0,0.0,0.0,0.0,0.01,1.0,1.0,1.0,1.0,1.0,0.0,0.0,0.0,0.0,0.0,0.0,0.0,0.0,0.0,0.0],[0.0,0.0,0.0,0.0,0.0,0.0,0.0,0.0,0.0,0.0,0.0,0.0,0.0,0.0,0.0,0.0,0.0,0.0,0.0,0.0,0.0,0.0,0.0,0.0,0.0,0.0,0.0,0.0,0.0,0.0,0.0,0.0,0.0,0.0,0.0,0.0,0.0,0.0,0.0,0.0,0.0,0.0,0.0,0.0,0.0,0.0,0.0,0.0,0.0,0.0,0.0,0.0,0.0,0.0,0.0,0.0,0.0,0.0,0.0,0.0,0.0,0.0,0.0,0.0,0.0,0.0,0.0,0.0,0.0,0.0,0.0,0.0,0.0,0.0,0.0,0.0,0.0,0.0,0.0,0.0,0.0,0.0,0.0,0.0,0.0,0.0,0.0,0.0,0.0,0.0,0.0,0.0,0.0,0.0,0.0,0.0,0.0,0.0,0.0,0.0,0.0,0.0,0.0,0.0,0.0,0.0,0.0,0.0,0.0,0.0,0.0,0.0,0.0,0.0,0.0,0.0,0.0,0.01,0.01,0.99,1.0,1.0,1.0,1.0,0.0,0.0,0.0,0.0,0.0,0.0,0.0,0.0,0.0],[0.0,0.0,0.0,0.0,0.0,0.0,0.0,0.0,0.0,0.0,0.0,0.0,0.0,0.0,0.0,0.0,0.0,0.0,0.0,0.0,0.0,0.0,0.0,0.0,0.0,0.0,0.0,0.0,0.0,0.0,0.0,0.0,0.0,0.0,0.0,0.0,0.0,0.0,0.0,0.0,0.0,0.0,0.0,0.0,0.0,0.0,0.0,0.0,0.0,0.0,0.0,0.0,0.0,0.0,0.0,0.0,0.0,0.0,0.0,0.0,0.0,0.0,0.0,0.0,0.0,0.0,0.0,0.0,0.0,0.0,0.0,0.0,0.0,0.0,0.0,0.0,0.0,0.0,0.0,0.0,0.0,0.0,0.0,0.0,0.0,0.0,0.0,0.0,0.0,0.0,0.0,0.0,0.0,0.0,0.0,0.0,0.0,0.0,0.0,0.0,0.0,0.0,0.0,0.0,0.0,0.0,0.0,0.0,0.0,0.0,0.0,0.0,0.0,0.0,0.0,0.0,0.0,0.0,0.0,0.0,1.0,1.0,1.0,1.0,1.0,0.01,0.0,0.0,0.0,0.0,0.0,0.0,0.0],[0.0,0.0,0.0,0.0,0.0,0.0,0.0,0.0,0.0,0.0,0.0,0.0,0.0,0.0,0.0,0.0,0.0,0.0,0.0,0.0,0.0,0.0,0.0,0.0,0.0,0.0,0.0,0.0,0.0,0.0,0.0,0.0,0.0,0.0,0.0,0.0,0.0,0.0,0.0,0.0,0.0,0.0,0.0,0.0,0.0,0.0,0.0,0.0,0.0,0.0,0.0,0.0,0.0,0.0,0.0,0.0,0.0,0.0,0.0,0.0,0.0,0.0,0.0,0.0,0.0,0.0,0.0,0.0,0.0,0.0,0.0,0.0,0.0,0.0,0.0,0.0,0.0,0.0,0.0,0.0,0.0,0.0,0.0,0.0,0.0,0.0,0.0,0.0,0.0,0.0,0.0,0.0,0.0,0.0,0.0,0.0,0.0,0.0,0.0,0.0,0.0,0.0,0.0,0.0,0.0,0.0,0.0,0.0,0.0,0.0,0.0,0.0,0.0,0.0,0.0,0.0,0.0,0.0,0.0,0.0,0.0,1.0,1.0,1.0,1.0,0.99,0.0,0.0,0.0,0.0,0.0,0.0,0.0],[0.0,0.0,0.0,0.0,0.0,0.0,0.0,0.0,0.0,0.0,0.0,0.0,0.0,0.0,0.0,0.0,0.0,0.0,0.0,0.0,0.0,0.0,0.0,0.0,0.0,0.0,0.0,0.0,0.0,0.0,0.0,0.0,0.0,0.0,0.0,0.0,0.0,0.0,0.0,0.0,0.0,0.0,0.0,0.0,0.0,0.0,0.0,0.0,0.0,0.0,0.0,0.0,0.0,0.0,0.0,0.0,0.0,0.0,0.0,0.0,0.0,0.0,0.0,0.0,0.0,0.0,0.0,0.0,0.0,0.0,0.0,0.0,0.0,0.0,0.0,0.0,0.0,0.0,0.0,0.0,0.0,0.0,0.0,0.0,0.0,0.0,0.0,0.0,0.0,0.0,0.0,0.0,0.0,0.0,0.0,0.0,0.0,0.0,0.0,0.0,0.0,0.0,0.0,0.0,0.0,0.0,0.0,0.0,0.0,0.0,0.0,0.0,0.0,0.0,0.0,0.0,0.0,0.0,0.0,0.0,0.0,0.0,1.0,1.0,1.0,1.0,1.0,0.0,0.01,0.0,0.0,0.0,0.0],[0.0,0.0,0.0,0.0,0.0,0.0,0.0,0.0,0.0,0.0,0.0,0.0,0.0,0.0,0.0,0.0,0.0,0.0,0.0,0.0,0.0,0.0,0.0,0.0,0.0,0.0,0.0,0.0,0.0,0.0,0.0,0.0,0.0,0.0,0.0,0.0,0.0,0.0,0.0,0.0,0.0,0.0,0.0,0.0,0.0,0.0,0.0,0.0,0.0,0.0,0.0,0.0,0.0,0.0,0.0,0.0,0.0,0.0,0.0,0.0,0.0,0.0,0.0,0.0,0.0,0.0,0.0,0.0,0.0,0.0,0.0,0.0,0.0,0.0,0.0,0.0,0.0,0.0,0.0,0.0,0.0,0.0,0.0,0.0,0.0,0.0,0.0,0.0,0.0,0.0,0.0,0.0,0.0,0.0,0.0,0.0,0.0,0.0,0.0,0.0,0.0,0.0,0.0,0.0,0.0,0.0,0.0,0.0,0.0,0.0,0.0,0.0,0.0,0.0,0.0,0.0,0.0,0.0,0.0,0.0,0.0,0.0,0.01,0.99,1.0,1.0,1.0,0.98,0.0,0.0,0.0,0.0,0.0],[0.0,0.0,0.0,0.0,0.0,0.0,0.0,0.0,0.0,0.0,0.0,0.0,0.0,0.0,0.0,0.0,0.0,0.0,0.0,0.0,0.0,0.0,0.0,0.0,0.0,0.0,0.0,0.0,0.0,0.0,0.0,0.0,0.0,0.0,0.0,0.0,0.0,0.0,0.0,0.0,0.0,0.0,0.0,0.0,0.0,0.0,0.0,0.0,0.0,0.0,0.0,0.0,0.0,0.0,0.0,0.0,0.0,0.0,0.0,0.0,0.0,0.0,0.0,0.0,0.0,0.0,0.0,0.0,0.0,0.0,0.0,0.0,0.0,0.0,0.0,0.0,0.0,0.0,0.0,0.0,0.0,0.0,0.0,0.0,0.0,0.0,0.0,0.0,0.0,0.0,0.0,0.0,0.0,0.0,0.0,0.0,0.0,0.0,0.0,0.0,0.0,0.0,0.0,0.0,0.0,0.0,0.0,0.0,0.0,0.0,0.0,0.0,0.0,0.0,0.0,0.0,0.0,0.0,0.0,0.0,0.0,0.0,0.0,0.0,1.0,1.0,1.0,1.0,0.78,0.0,0.0,0.0,0.0],[0.0,0.0,0.0,0.0,0.0,0.0,0.0,0.0,0.0,0.0,0.0,0.0,0.0,0.0,0.0,0.0,0.0,0.0,0.0,0.0,0.0,0.0,0.0,0.0,0.0,0.0,0.0,0.0,0.0,0.0,0.0,0.0,0.0,0.0,0.0,0.0,0.0,0.0,0.0,0.0,0.0,0.0,0.0,0.0,0.0,0.0,0.0,0.0,0.0,0.0,0.0,0.0,0.0,0.0,0.0,0.0,0.0,0.0,0.0,0.0,0.0,0.0,0.0,0.0,0.0,0.0,0.0,0.0,0.0,0.0,0.0,0.0,0.0,0.0,0.0,0.0,0.0,0.0,0.0,0.0,0.0,0.0,0.0,0.0,0.0,0.0,0.0,0.0,0.0,0.0,0.0,0.0,0.0,0.0,0.0,0.0,0.0,0.0,0.0,0.0,0.0,0.0,0.0,0.0,0.0,0.0,0.0,0.0,0.0,0.0,0.0,0.0,0.0,0.0,0.0,0.0,0.0,0.0,0.0,0.0,0.0,0.0,0.0,0.0,0.0,0.98,1.0,1.0,1.0,1.0,0.0,0.0,0.0],[0.0,0.0,0.0,0.0,0.0,0.0,0.0,0.0,0.0,0.0,0.0,0.0,0.0,0.0,0.0,0.0,0.0,0.0,0.0,0.0,0.0,0.0,0.0,0.0,0.0,0.0,0.0,0.0,0.0,0.0,0.0,0.0,0.0,0.0,0.0,0.0,0.0,0.0,0.0,0.0,0.0,0.0,0.0,0.0,0.0,0.0,0.0,0.0,0.0,0.0,0.0,0.0,0.0,0.0,0.0,0.0,0.0,0.0,0.0,0.0,0.0,0.0,0.0,0.0,0.0,0.0,0.0,0.0,0.0,0.0,0.0,0.0,0.0,0.0,0.0,0.0,0.0,0.0,0.0,0.0,0.0,0.0,0.0,0.0,0.0,0.0,0.0,0.0,0.0,0.0,0.0,0.0,0.0,0.0,0.0,0.0,0.0,0.0,0.0,0.0,0.0,0.0,0.0,0.0,0.0,0.0,0.0,0.0,0.0,0.0,0.0,0.0,0.0,0.0,0.0,0.0,0.0,0.0,0.0,0.0,0.0,0.0,0.0,0.0,0.01,0.0,0.78,1.0,1.0,1.0,0.99,0.0,0.0],[0.0,0.0,0.0,0.0,0.0,0.0,0.0,0.0,0.0,0.0,0.0,0.0,0.0,0.0,0.0,0.0,0.0,0.0,0.0,0.0,0.0,0.0,0.0,0.0,0.0,0.0,0.0,0.0,0.0,0.0,0.0,0.0,0.0,0.0,0.0,0.0,0.0,0.0,0.0,0.0,0.0,0.0,0.0,0.0,0.0,0.0,0.0,0.0,0.0,0.0,0.0,0.0,0.0,0.0,0.0,0.0,0.0,0.0,0.0,0.0,0.0,0.0,0.0,0.0,0.0,0.0,0.0,0.0,0.0,0.0,0.0,0.0,0.0,0.0,0.0,0.0,0.0,0.0,0.0,0.0,0.0,0.0,0.0,0.0,0.0,0.0,0.0,0.0,0.0,0.0,0.0,0.0,0.0,0.0,0.0,0.0,0.0,0.0,0.0,0.0,0.0,0.0,0.0,0.0,0.0,0.0,0.0,0.0,0.0,0.0,0.0,0.0,0.0,0.0,0.0,0.0,0.0,0.0,0.0,0.0,0.0,0.0,0.0,0.0,0.0,0.0,0.0,1.0,1.0,1.0,1.0,0.99,0.0],[0.0,0.0,0.0,0.0,0.0,0.0,0.0,0.0,0.0,0.0,0.0,0.0,0.0,0.0,0.0,0.0,0.0,0.0,0.0,0.0,0.0,0.0,0.0,0.0,0.0,0.0,0.0,0.0,0.0,0.0,0.0,0.0,0.0,0.0,0.0,0.0,0.0,0.0,0.0,0.0,0.0,0.0,0.0,0.0,0.0,0.0,0.0,0.0,0.0,0.0,0.0,0.0,0.0,0.0,0.0,0.0,0.0,0.0,0.0,0.0,0.0,0.0,0.0,0.0,0.0,0.0,0.0,0.0,0.0,0.0,0.0,0.0,0.0,0.0,0.0,0.0,0.0,0.0,0.0,0.0,0.0,0.0,0.0,0.0,0.0,0.0,0.0,0.0,0.0,0.0,0.0,0.0,0.0,0.0,0.0,0.0,0.0,0.0,0.0,0.0,0.0,0.0,0.0,0.0,0.0,0.0,0.0,0.0,0.0,0.0,0.0,0.0,0.0,0.0,0.0,0.0,0.0,0.0,0.0,0.0,0.0,0.0,0.0,0.0,0.0,0.0,0.0,0.0,0.99,1.0,1.0,1.0,1.0],[0.0,0.0,0.0,0.0,0.0,0.0,0.0,0.0,0.0,0.0,0.0,0.0,0.0,0.0,0.0,0.0,0.0,0.0,0.0,0.0,0.0,0.0,0.0,0.0,0.0,0.0,0.0,0.0,0.0,0.0,0.0,0.0,0.0,0.0,0.0,0.0,0.0,0.0,0.0,0.0,0.0,0.0,0.0,0.0,0.0,0.0,0.0,0.0,0.0,0.0,0.0,0.0,0.0,0.0,0.0,0.0,0.0,0.0,0.0,0.0,0.0,0.0,0.0,0.0,0.0,0.0,0.0,0.0,0.0,0.0,0.0,0.0,0.0,0.0,0.0,0.0,0.0,0.0,0.0,0.0,0.0,0.0,0.0,0.0,0.0,0.0,0.0,0.0,0.0,0.0,0.0,0.0,0.0,0.0,0.0,0.0,0.0,0.0,0.0,0.0,0.0,0.0,0.0,0.0,0.0,0.0,0.0,0.0,0.0,0.0,0.0,0.0,0.0,0.0,0.0,0.0,0.0,0.0,0.0,0.0,0.0,0.0,0.0,0.0,0.0,0.0,0.0,0.0,0.0,0.99,1.0,1.0,1.0],[0.0,0.0,0.0,0.0,0.0,0.0,0.0,0.0,0.0,0.0,0.0,0.0,0.0,0.0,0.0,0.0,0.0,0.0,0.0,0.0,0.0,0.0,0.0,0.0,0.0,0.0,0.0,0.0,0.0,0.0,0.0,0.0,0.0,0.0,0.0,0.0,0.0,0.0,0.0,0.0,0.0,0.0,0.0,0.0,0.0,0.0,0.0,0.0,0.0,0.0,0.0,0.0,0.0,0.0,0.0,0.0,0.0,0.0,0.0,0.0,0.0,0.0,0.0,0.0,0.0,0.0,0.0,0.0,0.0,0.0,0.0,0.0,0.0,0.0,0.0,0.0,0.0,0.0,0.0,0.0,0.0,0.0,0.0,0.0,0.0,0.0,0.0,0.0,0.0,0.0,0.0,0.0,0.0,0.0,0.0,0.0,0.0,0.0,0.0,0.0,0.0,0.0,0.0,0.0,0.0,0.0,0.0,0.0,0.0,0.0,0.0,0.0,0.0,0.0,0.0,0.0,0.0,0.0,0.0,0.0,0.0,0.0,0.0,0.0,0.0,0.0,0.0,0.0,0.0,0.0,1.0,1.0,1.0]],
  "pae": [[0.8,3.0,4.6,7.2,7.7,8.6,11.3,13.6,14.9,17.8,21.2,22.6,24.0,25.0,25.9,25.5,27.7,27.5,28.0,29.3,29.3,29.0,30.1,30.0,30.2,30.5,30.7,30.9,30.8,30.6,30.2,30.2,30.0,30.5,30.9,30.6,30.6,30.4,30.8,30.3,30.9,30.5,30.6,31.1,31.0,30.9,30.6,31.1,30.8,30.9,31.2,31.3,31.5,31.2,31.3,31.3,31.2,31.4,31.3,31.3,31.3,31.2,31.4,31.3,31.5,31.5,31.5,31.5,31.5,31.6,31.4,31.6,31.5,31.6,31.3,31.5,31.5,31.4,31.2,31.5,31.3,31.3,31.4,31.4,31.3,31.4,31.5,31.3,31.5,31.4,31.4,31.3,31.4,31.5,31.4,31.5,31.3,31.4,31.4,31.5,31.3,31.4,31.3,31.5,31.4,31.4,31.4,31.4,31.3,31.4,31.6,31.5,31.6,31.5,31.3,31.6,31.3,31.5,31.5,31.6,31.2,31.5,30.7,31.2,31.4,31.3,31.6,31.5,31.5,31.6,31.6,31.6,30.9],[2.9,0.8,2.9,5.5,6.1,8.2,9.4,12.6,14.8,16.9,19.2,20.6,22.7,25.3,23.0,24.3,25.3,26.5,27.6,29.0,29.0,29.3,30.2,29.9,30.1,30.2,30.2,30.6,29.9,30.4,29.9,30.0,29.9,30.3,30.8,30.2,30.3,29.9,30.1,30.1,30.9,29.6,30.3,30.7,30.7,30.4,30.3,30.9,30.5,30.6,30.9,30.9,31.1,30.8,31.0,31.0,30.9,31.3,31.1,31.2,31.3,31.1,31.3,31.2,31.5,31.5,31.5,31.5,31.5,31.5,31.3,31.6,31.5,31.5,31.3,31.5,31.5,31.4,31.2,31.5,31.4,31.4,31.3,31.5,31.3,31.4,31.5,31.4,31.3,31.4,31.4,31.4,31.5,31.4,31.5,31.5,31.4,31.4,31.4,31.5,31.3,31.5,31.4,31.5,31.4,31.4,31.4,31.3,31.3,31.4,31.6,31.5,31.6,31.5,31.4,31.6,31.3,31.5,31.5,31.5,31.2,31.4,29.9,31.3,31.2,31.2,31.5,31.5,31.5,31.5,31.5,31.5,31.2],[4.1,2.4,0.8,2.9,5.2,6.1,8.4,9.5,12.2,15.4,17.2,19.1,20.2,22.2,23.1,23.3,25.2,25.7,26.4,27.7,27.7,28.0,28.4,28.4,28.2,29.2,29.3,30.2,29.6,30.1,29.4,29.5,29.6,29.8,30.6,30.2,30.3,29.7,30.3,30.3,30.6,29.4,30.1,30.5,30.6,30.2,29.9,30.7,30.4,30.3,30.6,30.6,31.0,30.6,30.9,30.9,30.8,31.2,31.1,31.1,31.2,30.8,31.2,31.0,31.5,31.3,31.4,31.2,31.4,31.5,31.1,31.6,31.5,31.5,31.1,31.4,31.4,31.3,31.0,31.5,31.2,31.3,31.3,31.4,31.3,31.3,31.4,31.2,31.3,31.3,31.3,31.3,31.3,31.4,31.4,31.4,31.2,31.4,31.4,31.4,31.1,31.4,31.3,31.4,31.3,31.4,31.3,31.3,31.2,31.4,31.5,31.5,31.6,31.4,31.3,31.6,31.3,31.4,31.3,31.5,31.3,31.3,29.5,31.2,30.6,31.1,31.4,31.4,31.3,31.4,31.4,31.4,31.1],[6.2,4.0,2.5,0.8,2.7,5.0,5.8,9.2,9.8,11.8,14.7,16.4,19.8,20.4,21.8,21.7,24.1,24.9,25.1,27.2,27.4,27.2,28.2,27.8,28.3,27.7,28.1,29.0,28.7,28.5,28.2,28.7,28.8,29.1,29.8,29.9,29.7,28.9,30.1,29.8,30.5,28.7,30.1,30.5,30.3,30.0,30.3,30.8,30.4,30.2,30.5,30.5,30.8,30.6,30.7,30.7,30.8,31.2,31.1,31.2,31.2,31.0,31.2,31.2,31.5,31.3,31.4,31.4,31.5,31.5,31.3,31.6,31.5,31.4,31.2,31.4,31.4,31.3,31.2,31.5,31.3,31.4,31.3,31.4,31.3,31.3,31.4,31.3,31.3,31.3,31.3,31.3,31.3,31.4,31.4,31.3,31.2,31.3,31.3,31.3,31.1,31.3,31.2,31.3,31.1,31.3,31.4,31.2,30.9,31.4,31.5,31.4,31.6,31.4,31.4,31.6,31.1,31.4,31.4,31.5,31.1,31.4,29.8,31.2,30.9,31.2,31.5,31.4,31.4,31.4,31.4,31.5,31.2],[8.4,7.0,4.3,2.7,0.8,2.6,4.8,5.6,7.3,8.5,10.6,13.3,16.4,19.1,19.8,21.0,23.0,24.3,24.0,25.8,26.3,25.7,27.0,26.3,27.0,27.2,27.6,28.9,27.9,28.2,28.6,28.5,28.0,28.4,29.6,29.7,29.5,29.3,29.7,29.6,30.3,29.1,29.7,29.7,29.8,29.7,30.1,30.4,30.1,30.0,30.5,30.7,30.7,30.6,30.6,30.7,30.7,31.1,30.9,30.9,31.1,30.7,31.1,30.9,31.3,31.1,31.3,31.0,31.3,31.3,31.0,31.5,31.2,31.3,31.2,31.3,31.3,31.1,30.8,31.4,31.0,31.2,31.0,31.3,31.1,31.1,31.3,31.2,31.0,31.1,31.2,31.1,31.1,31.2,31.2,31.2,31.0,31.2,31.1,31.2,30.9,31.2,31.1,31.2,31.1,31.2,31.2,31.0,31.1,31.4,31.5,31.4,31.5,31.4,31.3,31.6,30.8,31.3,31.3,31.4,31.0,31.2,28.8,30.8,29.5,30.8,31.0,31.1,31.0,29.8,31.1,31.2,31.0],[9.5,8.3,6.2,4.0,2.1,0.8,2.7,3.5,4.7,6.7,9.5,10.7,14.3,17.1,18.3,19.3,20.7,21.6,22.6,24.2,25.0,24.4,25.7,24.9,26.3,26.3,27.0,28.4,27.3,26.6,27.5,28.1,27.5,26.4,29.1,29.1,29.0,28.6,29.6,29.4,29.8,28.1,29.8,29.7,29.7,29.7,30.2,30.5,30.0,29.6,30.0,30.4,30.5,30.1,30.4,30.2,30.6,31.0,30.9,30.9,31.0,30.8,31.0,30.9,31.3,31.1,31.2,31.2,31.3,31.2,31.1,31.5,31.3,31.3,31.1,31.1,31.2,31.2,31.0,31.3,30.9,31.1,31.0,31.2,31.0,31.2,31.1,31.1,31.0,31.0,31.1,31.1,31.2,31.2,31.1,31.2,31.0,31.1,31.0,31.2,30.9,31.1,31.1,31.1,30.7,31.1,31.1,30.9,29.8,31.2,31.4,31.3,31.5,31.4,31.3,31.5,30.4,31.2,31.2,31.4,30.9,31.3,29.2,31.0,29.0,31.0,31.2,31.0,31.1,30.0,31.1,31.2,31.1],[12.0,8.4,8.0,6.6,3.9,1.8,0.8,2.2,3.2,4.2,6.7,8.6,11.1,13.8,14.9,17.7,17.6,20.4,21.3,22.6,23.9,22.6,24.3,24.4,25.6,24.5,25.7,26.8,25.4,26.2,25.9,26.4,25.9,25.8,27.6,27.8,27.8,27.2,27.9,27.7,29.0,27.1,28.5,29.0,29.0,29.0,29.4,30.0,29.7,29.2,29.9,29.9,29.8,30.0,30.2,30.1,30.4,30.7,30.7,30.5,30.8,30.5,30.7,30.5,31.1,30.7,31.0,31.0,31.1,31.0,30.8,31.3,31.0,31.1,30.9,30.7,30.9,30.9,30.6,31.0,30.4,30.7,30.0,31.1,30.7,30.7,30.5,30.9,30.5,30.7,31.0,30.9,30.8,31.0,31.0,31.0,30.4,30.8,30.9,30.9,30.5,30.9,30.9,30.6,30.7,31.0,30.9,30.0,30.0,31.1,31.2,31.0,31.4,31.3,31.2,31.4,29.8,31.1,30.9,31.2,30.2,31.2,27.9,30.7,27.7,30.7,30.1,29.6,30.5,27.7,29.6,30.4,31.0],[15.3,11.6,8.4,7.9,5.0,2.8,1.8,0.8,1.8,2.9,4.5,5.7,8.5,9.7,13.0,16.0,17.5,19.0,20.2,21.7,23.1,23.3,25.0,24.8,26.0,25.6,26.5,27.9,26.2,26.8,27.0,27.2,26.7,27.1,28.0,28.2,27.5,27.4,27.7,27.5,28.6,26.8,28.0,28.3,28.5,28.2,28.9,30.0,29.6,29.3,30.0,30.0,30.1,30.2,30.1,30.0,30.2,30.7,30.7,30.8,30.7,30.8,30.8,30.6,31.1,30.8,31.0,31.0,31.0,31.0,30.8,31.3,30.7,31.1,30.9,31.0,31.0,30.9,30.7,31.0,30.7,30.8,30.7,31.0,30.9,30.9,30.6,31.0,30.7,30.8,30.9,30.9,30.9,31.0,31.0,30.9,30.7,30.9,30.9,30.9,30.7,30.9,30.8,30.8,30.8,30.9,30.9,30.6,30.5,31.2,31.3,31.1,31.4,31.2,31.2,31.5,30.2,31.1,31.0,31.2,30.4,31.0,28.1,30.5,26.7,30.5,30.4,30.7,30.6,28.7,29.8,30.4,31.0],[16.3,12.8,9.7,7.9,6.5,4.0,2.7,1.7,0.8,1.8,3.1,4.0,7.1,9.0,10.5,13.9,15.4,17.2,18.7,20.3,22.5,21.6,24.1,24.3,24.7,24.7,25.6,26.9,23.8,26.2,25.1,25.8,24.8,25.6,26.8,26.5,26.5,26.2,26.6,26.0,28.3,26.6,27.2,28.5,28.6,28.5,28.7,29.9,29.2,28.8,29.6,29.4,29.4,29.5,29.8,29.7,30.2,30.7,30.3,30.2,30.7,30.3,30.7,30.0,31.0,30.5,30.9,30.5,31.0,31.0,30.8,31.1,30.8,30.9,30.8,30.7,30.8,30.8,30.5,30.8,30.4,30.7,30.1,31.0,30.7,30.3,30.3,30.8,30.6,30.3,30.9,30.7,30.7,30.9,31.0,30.9,30.4,30.8,30.7,30.7,30.5,30.9,30.8,30.6,30.6,31.0,30.9,30.3,29.7,31.0,31.2,30.9,31.3,31.2,31.2,31.3,29.9,31.1,30.8,31.2,30.1,31.1,28.0,30.5,27.2,30.7,30.3,29.8,30.5,28.1,30.0,30.7,30.9],[18.5,15.3,11.6,10.0,6.8,6.5,3.9,2.8,1.8,0.8,2.0,3.4,4.7,6.9,8.6,11.3,13.6,16.5,18.4,20.1,21.7,21.1,23.7,23.8,25.9,25.7,26.8,28.5,27.3,27.2,27.3,27.2,27.2,26.6,28.0,28.0,27.4,27.6,28.0,27.7,28.7,27.7,28.6,28.6,28.4,28.8,29.8,30.4,29.8,29.2,30.3,29.9,30.1,30.0,30.2,30.0,30.3,30.8,30.8,30.8,30.8,30.7,30.8,30.9,31.2,31.0,31.1,31.2,31.1,31.3,30.9,31.3,31.2,31.0,31.0,31.1,31.0,31.0,31.1,31.3,31.0,31.1,31.1,31.2,31.2,31.2,31.2,31.2,31.1,31.1,31.2,31.1,31.0,31.2,31.2,31.1,30.9,31.1,31.1,31.1,30.9,31.2,31.0,31.0,31.0,31.0,31.0,31.0,30.9,31.2,31.3,31.3,31.5,31.3,31.2,31.4,30.9,31.2,31.0,31.3,31.1,31.2,29.9,31.0,29.0,30.8,31.1,31.0,31.2,30.3,31.1,31.2,31.1],[21.8,19.8,15.4,13.3,9.6,6.7,5.9,4.3,2.9,1.9,0.8,2.0,3.7,5.5,7.7,10.8,12.4,15.3,16.9,19.1,21.2,20.8,23.5,23.3,25.2,24.9,26.3,27.4,25.3,25.7,26.7,25.9,25.3,25.3,26.6,26.4,26.1,26.9,27.8,26.6,27.8,27.0,28.1,28.6,27.7,28.5,29.4,30.2,29.7,29.0,29.5,29.5,29.9,29.6,29.8,29.4,30.1,30.7,30.7,30.6,30.6,30.8,30.7,30.7,31.1,30.9,31.0,31.0,31.1,31.2,30.9,31.3,31.1,31.0,30.9,31.0,30.9,30.8,30.9,31.3,30.9,31.1,31.0,31.1,31.1,31.0,31.0,31.0,30.9,30.8,31.0,30.9,30.7,31.1,31.0,30.9,30.6,30.9,30.8,30.8,30.5,30.9,30.9,30.9,30.8,30.9,31.0,30.9,30.9,31.1,31.3,31.3,31.4,31.2,31.1,31.4,31.0,31.1,31.0,31.2,31.0,31.0,29.6,30.7,30.4,30.6,31.2,30.8,30.9,30.9,31.0,31.2,31.0],[21.5,19.6,16.0,14.2,10.5,8.6,6.4,6.0,5.0,3.3,1.9,0.8,2.6,3.6,4.9,6.9,9.2,11.5,12.9,16.3,19.0,20.0,21.4,23.0,24.3,22.9,24.5,25.8,26.0,25.8,25.3,25.3,26.1,25.3,26.3,27.4,27.4,26.5,27.6,28.1,28.1,27.8,28.2,29.4,28.8,28.6,29.7,30.4,29.6,30.0,30.0,29.8,29.4,29.9,29.9,29.7,30.1,30.5,30.7,30.6,30.5,30.7,30.7,30.8,31.0,30.9,31.0,31.1,31.0,31.3,30.9,31.2,31.0,30.9,30.9,31.0,31.0,30.9,31.0,31.3,31.0,31.1,31.0,31.0,31.0,31.0,31.1,31.0,31.0,31.0,31.0,30.9,30.9,31.1,31.1,30.9,30.6,31.0,30.9,30.9,30.7,31.1,31.0,31.0,30.9,31.0,31.0,30.8,30.9,31.2,31.2,31.2,31.4,31.2,31.2,31.4,31.0,31.2,30.9,31.2,31.1,31.1,30.5,30.9,30.4,30.8,31.1,30.9,31.0,30.7,30.9,31.0,30.9],[23.5,23.0,20.7,19.7,14.8,12.6,10.0,7.3,6.3,5.0,3.7,2.1,0.8,2.2,3.5,5.9,7.9,9.6,13.2,14.2,18.1,19.0,21.0,21.6,23.3,22.6,25.1,25.6,25.3,26.2,26.1,25.6,25.4,25.5,26.6,26.8,26.8,27.1,28.1,27.5,27.3,28.0,28.7,28.9,28.2,28.9,29.7,30.4,29.8,29.7,29.9,29.6,29.6,29.7,29.7,29.3,30.3,30.6,30.7,30.7,30.6,30.7,30.8,30.7,31.1,30.9,31.1,31.1,31.1,31.2,30.9,31.3,31.2,31.0,31.0,31.0,30.9,31.0,31.1,31.3,31.0,31.1,31.1,31.1,31.1,31.0,31.1,31.1,31.0,31.0,31.1,31.0,30.9,31.1,31.1,31.0,30.7,31.0,30.9,30.9,30.7,31.1,30.9,31.0,30.9,30.9,31.0,31.0,31.0,31.1,31.2,31.2,31.4,31.2,31.1,31.4,31.0,31.1,30.9,31.1,31.1,30.9,30.5,30.8,30.7,30.7,31.2,30.9,30.9,31.1,31.2,31.2,31.1],[24.5,23.4,22.8,22.0,18.8,17.3,11.9,11.1,7.9,7.8,5.8,3.2,1.9,0.8,2.4,4.1,5.4,7.3,8.7,10.0,12.9,15.5,18.4,19.6,21.8,21.3,22.7,24.0,24.0,25.0,23.0,23.8,24.7,25.0,24.3,25.2,25.6,25.4,26.3,26.2,26.5,26.6,27.5,27.9,27.8,28.2,29.1,30.0,29.3,29.5,29.5,29.1,28.8,29.3,29.4,29.1,30.2,30.2,30.6,30.5,30.4,30.6,30.6,30.6,31.0,31.0,31.0,31.1,31.0,31.2,30.9,31.1,30.8,31.0,31.0,31.0,31.0,31.0,31.1,31.2,30.9,31.1,31.0,31.0,31.1,31.0,31.1,31.1,31.1,31.0,31.1,31.1,31.1,31.1,31.2,31.1,30.9,31.1,31.1,31.1,30.9,31.1,31.1,31.1,31.0,31.1,31.2,31.0,31.0,31.2,31.3,31.2,31.4,31.3,31.3,31.4,31.0,31.2,31.0,31.2,31.1,31.1,30.7,31.0,30.7,31.0,31.2,31.1,31.2,31.0,31.2,31.1,31.1],[25.3,24.3,23.4,23.1,20.2,19.1,15.6,12.7,9.6,7.6,6.8,5.2,3.7,2.1,0.8,2.3,3.5,4.9,5.8,7.1,11.0,13.9,16.0,18.4,20.8,20.0,21.7,21.6,23.1,24.0,23.0,23.6,24.7,24.8,24.7,25.4,26.5,25.9,27.0,27.4,27.2,27.4,28.3,28.7,27.9,28.6,29.5,30.0,29.5,29.4,29.3,28.7,28.3,29.0,29.2,29.0,30.1,30.2,30.6,30.5,30.1,30.6,30.6,30.7,31.0,30.9,31.0,31.1,31.1,31.2,30.9,31.3,31.0,31.1,31.0,31.1,31.1,31.1,31.1,31.3,30.8,31.2,31.0,31.0,31.1,30.9,31.2,31.0,31.1,31.0,31.1,31.1,30.9,31.1,31.2,31.1,30.7,31.1,31.1,30.9,30.7,31.1,31.0,31.0,30.9,31.0,31.0,30.9,31.0,31.1,31.1,31.2,31.4,31.2,31.1,31.4,31.0,31.1,31.0,31.1,31.1,30.9,30.7,30.9,30.8,30.9,31.2,31.1,31.1,31.1,31.2,31.1,31.0],[26.6,25.3,24.5,24.2,21.8,22.0,19.1,16.9,13.6,11.4,9.2,8.0,6.0,3.9,2.2,0.8,1.5,2.9,3.4,5.7,8.3,11.8,13.0,15.0,18.9,17.8,19.4,20.1,22.2,23.2,20.4,22.4,24.1,24.1,22.4,25.4,26.2,25.3,26.5,27.3,27.2,27.1,28.3,28.5,28.2,28.2,29.5,29.5,29.3,29.4,29.2,28.6,27.9,28.6,28.5,28.7,29.8,29.7,30.5,30.2,29.8,30.5,30.4,30.6,30.8,30.9,30.9,31.0,31.0,31.1,30.9,31.1,30.7,30.9,31.0,30.9,31.0,31.0,31.1,31.1,30.7,31.1,30.8,31.0,31.1,31.0,30.9,31.1,31.1,30.9,31.0,31.1,31.0,30.9,31.1,31.1,30.8,31.0,31.1,31.0,30.8,31.0,31.1,31.0,30.9,31.0,31.1,31.0,30.9,31.1,31.1,31.1,31.3,31.2,31.2,31.4,31.0,31.1,31.0,31.2,31.0,31.0,30.7,31.0,30.8,31.0,31.2,31.0,31.2,30.9,31.2,30.9,30.8],[27.0,25.5,25.3,25.1,23.6,23.3,20.7,18.9,16.7,13.0,10.6,7.7,6.6,5.0,3.2,1.5,0.8,1.3,2.7,3.8,6.6,9.9,10.7,15.6,17.4,16.8,19.1,18.7,21.2,22.8,19.9,22.5,23.9,24.0,22.8,25.3,26.6,25.1,26.7,27.7,27.1,27.6,28.7,28.3,28.6,28.5,29.5,29.5,29.4,29.5,29.1,28.6,27.8,28.4,28.4,29.0,29.6,29.8,30.3,30.1,29.6,30.4,30.3,30.4,30.7,30.8,30.9,31.0,30.9,30.9,30.8,31.0,30.5,30.9,30.9,30.7,30.9,31.0,31.0,31.1,30.6,31.1,30.8,31.0,31.0,30.9,31.0,31.1,31.0,30.9,31.1,31.1,31.0,31.0,31.2,31.2,30.9,31.1,31.1,31.1,30.9,31.1,31.1,31.0,31.0,31.1,31.1,31.0,31.0,31.1,31.1,31.2,31.3,31.2,31.2,31.3,31.0,31.1,31.0,31.1,31.0,31.0,30.7,31.0,30.8,31.0,31.2,31.1,31.2,30.9,31.2,31.0,30.9],[27.8,25.6,25.7,25.5,24.3,24.4,22.4,21.3,18.6,16.0,11.7,9.8,7.7,6.1,4.3,2.9,1.5,0.8,1.9,3.3,5.7,9.5,9.9,12.9,15.8,15.4,18.4,18.8,19.4,21.8,19.2,21.3,22.5,23.8,22.5,24.4,25.8,25.1,27.0,27.1,26.5,27.9,28.7,28.5,28.5,28.8,29.7,29.6,29.4,29.4,28.9,28.2,27.2,28.1,28.3,28.5,29.5,29.6,30.2,30.0,29.6,30.3,30.3,30.4,30.7,30.8,30.9,30.9,31.1,31.1,30.9,31.1,30.6,31.0,31.0,30.9,31.0,31.1,31.1,31.1,30.7,31.1,30.8,31.1,31.1,30.9,31.0,31.1,31.1,31.0,31.1,31.2,31.0,31.0,31.2,31.2,30.9,31.1,31.2,31.1,30.9,31.1,31.1,31.0,31.0,31.1,31.1,31.0,31.0,31.2,31.2,31.2,31.4,31.2,31.2,31.4,31.1,31.1,31.0,31.1,31.2,30.9,30.8,31.0,30.8,31.0,31.2,31.1,31.2,31.0,31.1,31.0,30.9],[28.7,26.9,27.1,26.7,25.3,25.5,24.0,22.5,20.8,18.9,16.9,12.1,10.0,7.6,6.1,4.5,3.9,2.4,0.8,2.9,4.7,7.2,8.7,10.3,12.6,13.7,16.9,17.8,20.2,21.5,19.3,21.2,22.8,23.2,21.8,24.6,25.8,24.8,25.3,27.5,26.3,27.5,28.4,28.1,28.1,28.7,29.5,29.3,29.5,29.4,29.1,28.5,27.3,28.1,28.0,28.0,29.4,29.8,30.3,29.9,29.5,30.2,30.3,30.4,30.6,30.7,30.8,30.9,31.0,31.0,31.0,31.1,30.4,30.9,31.0,30.8,30.9,31.0,31.1,31.0,30.6,31.1,30.7,31.0,31.1,30.8,30.8,31.1,31.1,30.8,31.0,31.1,31.0,30.7,31.1,31.1,30.8,30.9,31.1,31.0,30.7,31.0,31.1,31.0,30.9,31.1,31.2,31.0,31.0,31.2,31.1,31.3,31.3,31.2,31.3,31.4,31.0,31.2,31.0,31.2,31.1,31.0,30.8,31.0,30.8,31.0,31.2,31.1,31.3,30.9,31.1,30.8,30.9],[29.9,28.3,28.8,28.4,27.2,27.2,26.0,25.6,24.0,22.7,20.9,16.6,13.1,10.1,8.2,6.7,5.9,4.5,2.4,0.8,3.3,4.6,7.2,10.3,12.2,12.7,16.8,17.4,20.0,20.6,18.1,21.2,22.8,22.9,22.3,25.3,25.9,25.5,27.3,27.4,26.2,27.9,28.5,27.5,28.3,28.7,29.4,29.4,29.4,29.2,28.3,27.8,26.8,27.2,27.9,27.8,29.3,29.3,30.2,29.7,29.0,30.2,30.1,30.2,30.4,30.6,30.8,30.7,30.9,30.7,30.8,31.0,30.3,31.0,31.0,30.6,30.8,31.0,31.1,30.8,30.6,31.1,30.6,31.1,31.1,30.7,30.8,31.1,31.1,30.8,31.1,31.1,30.9,30.9,31.2,31.1,30.9,31.0,31.1,31.1,30.9,31.2,31.1,31.1,31.0,31.1,31.2,31.0,31.0,31.2,31.2,31.3,31.4,31.3,31.2,31.4,31.1,31.2,31.2,31.2,31.2,31.1,31.0,31.1,30.9,31.1,31.2,31.2,31.2,31.0,31.2,30.9,30.9],[30.5,29.7,29.9,29.3,28.5,28.1,27.4,27.0,26.0,24.8,23.8,21.1,19.2,15.3,11.9,8.7,8.5,7.3,5.0,3.1,0.8,3.4,5.5,8.0,10.7,10.2,13.2,15.7,17.3,18.6,16.7,18.7,21.7,22.2,20.2,23.1,25.0,24.7,25.8,25.9,25.6,27.2,28.1,26.9,27.7,28.8,29.0,28.9,29.2,28.6,27.8,27.3,26.3,27.0,27.6,27.7,28.9,29.2,29.7,29.6,28.9,29.9,29.9,30.1,30.4,30.5,30.7,30.6,30.8,30.8,30.6,30.8,30.0,30.8,30.8,30.3,30.6,30.9,30.9,30.7,30.3,30.9,30.4,30.9,31.0,30.5,30.5,30.9,30.9,30.3,30.7,31.0,30.7,30.5,31.0,31.0,30.7,30.8,31.0,30.9,30.6,31.0,31.0,31.0,30.8,31.0,31.1,30.9,30.8,31.2,31.0,31.2,31.3,31.2,31.2,31.3,31.0,31.1,31.1,31.0,31.0,30.9,30.8,31.0,30.6,30.9,31.0,31.0,31.1,30.7,31.0,30.6,30.7],[30.7,30.4,30.4,29.8,29.2,28.5,27.9,27.4,26.5,25.5,24.9,23.1,22.1,19.9,16.7,13.1,10.2,10.8,7.9,6.7,3.9,0.8,3.2,5.8,9.2,10.2,12.4,14.3,16.6,17.8,15.7,18.1,21.4,21.7,19.1,23.4,25.1,24.0,27.5,26.7,26.3,27.5,28.2,27.3,28.0,28.7,29.0,28.7,29.3,28.6,28.1,27.5,26.3,27.5,27.8,27.9,29.1,29.3,29.9,29.5,28.9,29.8,29.9,30.0,30.3,30.5,30.7,30.7,30.7,30.6,30.5,30.7,29.6,30.8,30.8,30.2,30.6,30.9,30.8,30.6,30.4,30.9,30.5,30.9,31.0,30.5,30.3,30.9,30.9,30.3,30.7,31.0,30.8,30.4,31.0,31.0,30.6,30.7,31.0,31.0,30.5,30.9,31.0,31.0,30.8,31.0,31.1,30.9,30.9,31.2,30.9,31.2,31.3,31.1,31.2,31.3,31.1,31.2,31.1,31.0,31.2,31.0,30.8,31.0,30.6,31.0,31.0,31.0,31.1,30.6,30.9,30.5,30.7],[30.8,30.3,30.4,29.9,29.5,28.5,28.7,28.3,27.6,26.7,26.1,24.8,23.7,22.4,19.5,15.8,12.5,10.1,9.5,8.2,6.2,3.2,0.8,3.8,4.9,7.7,12.1,11.2,14.7,16.3,13.8,16.4,18.3,18.8,18.1,20.7,23.5,22.5,25.9,25.7,24.6,27.2,27.7,26.6,27.3,28.3,28.4,28.0,28.6,28.4,27.1,27.3,26.3,27.5,27.2,27.2,28.5,28.6,29.2,28.9,28.3,29.3,29.4,29.5,29.9,30.0,30.3,30.2,30.3,30.0,30.1,30.2,29.1,30.5,30.4,29.7,30.2,30.6,30.5,30.3,29.8,30.6,30.0,30.7,30.9,30.5,30.4,30.8,30.8,30.4,30.8,30.9,30.8,30.3,30.9,31.0,30.6,30.8,31.0,31.0,30.5,31.0,31.0,31.0,30.8,31.0,31.1,31.0,30.9,31.1,30.8,31.2,31.2,31.0,31.1,31.1,30.9,31.0,31.0,30.9,31.0,30.9,30.7,31.0,30.6,30.9,30.9,30.8,31.0,30.5,30.7,30.2,30.4],[30.7,30.2,30.4,29.7,29.6,28.6,28.6,28.4,27.9,27.2,26.7,25.2,24.6,22.7,20.8,17.1,15.5,13.3,9.8,10.8,7.3,4.5,2.4,0.8,3.8,5.4,7.9,11.5,13.0,13.7,11.7,13.2,16.8,17.0,16.2,19.3,21.7,20.5,24.4,24.8,23.3,25.5,27.2,25.5,26.1,27.3,27.6,26.3,27.3,26.5,26.0,25.5,24.5,25.4,25.5,25.6,27.1,27.7,28.2,27.7,27.6,28.4,28.8,28.7,29.2,29.5,29.8,29.7,30.0,29.5,29.8,30.0,28.9,30.3,30.2,29.2,29.8,30.4,30.3,29.9,29.3,30.4,29.4,30.5,30.6,29.8,29.9,30.7,30.5,29.7,30.5,30.7,30.3,29.9,30.7,30.7,30.1,30.6,30.8,30.7,30.2,30.7,30.8,30.7,30.6,30.8,30.9,30.7,30.6,30.9,30.7,31.0,31.0,30.9,31.0,30.9,30.8,30.9,30.8,30.7,30.8,30.7,30.4,30.7,30.3,30.7,30.6,30.6,30.7,30.2,30.5,29.9,29.9],[30.9,30.5,30.7,30.0,29.8,29.0,28.9,29.2,28.4,28.4,27.5,26.6,25.7,24.3,22.7,20.6,18.6,16.5,14.3,13.1,11.0,8.5,5.4,2.8,0.8,3.2,5.7,7.5,9.6,11.4,9.8,10.3,13.9,15.4,14.8,16.8,19.6,20.0,22.9,22.7,21.6,24.4,25.6,24.1,25.1,26.6,26.8,25.1,26.5,24.4,24.6,24.2,22.7,24.1,24.7,25.2,25.9,27.0,26.7,27.0,26.7,27.3,27.9,27.7,28.4,28.4,28.5,28.3,28.8,28.2,28.4,28.9,27.8,28.9,28.8,28.2,28.5,29.0,29.1,28.8,28.3,29.2,28.3,29.5,29.5,28.4,28.4,29.5,29.1,28.3,29.3,29.5,28.9,28.6,29.6,29.4,28.6,29.3,29.6,29.5,29.0,29.8,29.9,29.8,29.6,30.0,30.2,29.8,29.7,30.2,30.0,30.4,30.4,30.3,30.5,30.4,30.1,30.4,30.3,30.1,30.0,30.0,29.5,29.8,29.4,29.8,29.8,29.4,29.8,29.0,29.4,29.0,28.9],[30.8,30.4,30.5,29.8,29.7,28.9,29.2,29.3,28.5,28.5,27.4,26.4,25.4,24.1,22.3,20.0,18.6,16.4,13.0,12.6,10.8,9.6,8.3,5.6,3.3,0.8,3.2,5.4,7.3,10.7,7.3,7.8,10.6,11.0,10.8,13.4,15.8,15.6,18.0,18.7,17.6,18.8,21.1,19.4,20.0,21.5,22.9,21.4,22.6,23.6,22.8,23.1,21.5,23.6,24.6,25.4,26.0,26.6,26.9,26.9,26.5,27.5,27.6,27.8,27.9,28.3,28.6,28.4,28.4,27.9,28.4,28.7,26.8,28.6,28.4,27.9,27.9,28.6,29.0,28.4,28.1,29.1,28.4,29.3,29.4,28.5,28.1,29.3,29.1,28.3,29.0,29.4,29.2,28.2,29.5,29.6,28.8,28.9,29.8,29.7,28.7,29.7,30.1,29.9,29.1,30.2,30.3,30.0,29.5,30.4,29.9,30.4,30.5,30.3,30.5,30.4,30.0,30.4,30.2,30.0,30.0,29.9,29.4,29.8,29.0,29.7,29.8,29.4,29.7,28.8,29.2,29.0,28.9],[30.8,30.5,30.5,29.9,29.6,28.9,29.1,29.2,28.2,28.4,27.3,26.6,25.7,24.4,23.3,21.6,20.0,18.9,15.4,14.0,11.8,10.0,9.5,7.6,4.9,2.8,0.8,2.9,3.6,5.2,5.1,6.0,6.8,8.8,8.1,11.5,13.4,14.2,15.4,16.4,14.1,16.5,17.5,17.4,18.0,19.7,19.4,18.7,19.7,18.9,19.9,19.8,17.5,20.1,20.3,19.8,21.3,22.1,22.7,21.1,20.9,22.6,23.5,23.3,24.3,24.4,25.2,24.4,25.6,24.4,24.7,25.4,23.4,25.7,25.5,24.3,24.8,26.0,26.2,25.3,24.2,26.7,24.7,27.1,26.9,25.7,25.1,27.3,26.6,25.6,26.9,27.6,27.0,26.2,27.6,27.7,26.7,27.1,28.2,28.3,27.1,27.9,28.5,28.2,27.3,28.4,28.9,28.4,27.8,28.9,28.5,29.3,29.3,29.3,29.6,29.4,28.9,29.4,29.2,29.0,28.7,28.9,27.6,28.7,27.4,28.7,28.4,27.9,28.5,27.2,27.4,26.7,26.6],[30.9,30.7,30.8,30.1,29.9,29.0,29.1,29.2,28.3,28.4,27.1,26.3,25.6,24.4,23.5,21.3,19.8,18.5,15.8,14.1,11.8,10.3,9.0,8.1,6.2,4.6,2.4,0.8,1.8,3.3,2.8,3.3,2.9,5.4,6.1,5.8,7.2,8.9,11.5,8.7,9.0,12.5,11.9,11.5,12.3,14.2,12.9,13.3,13.9,14.2,13.8,14.1,12.9,15.6,15.5,16.6,17.3,17.5,18.7,17.2,17.8,18.9,19.4,19.4,20.6,21.1,21.9,21.0,22.0,21.0,21.1,21.6,20.9,22.2,21.0,20.5,21.2,21.7,22.2,21.8,21.7,23.4,21.7,23.4,23.4,22.9,22.3,23.2,23.3,22.6,23.5,23.8,24.1,22.9,24.5,24.6,24.0,23.9,24.9,25.3,24.0,25.4,26.0,25.9,24.6,26.3,26.6,26.2,25.5,27.0,26.4,27.4,27.3,27.8,28.1,27.4,26.9,27.8,27.4,27.1,26.3,26.8,24.9,26.1,23.7,26.0,25.1,24.6,25.2,23.3,23.8,23.6,23.4],[30.9,30.8,30.9,30.4,30.1,28.9,29.0,29.0,28.0,28.3,26.9,25.7,25.9,23.6,24.1,20.7,19.4,17.5,15.0,13.9,11.1,10.1,9.0,8.4,6.1,4.9,3.1,1.2,0.8,0.9,1.2,1.2,1.1,1.6,1.8,1.9,2.0,2.5,3.3,2.7,2.6,3.5,3.9,3.4,3.7,4.6,4.8,4.6,5.7,7.3,7.2,7.7,6.9,7.7,8.0,8.9,9.7,10.8,11.3,10.9,10.7,11.6,12.2,12.1,13.5,14.7,14.6,15.0,15.7,14.9,15.9,15.8,14.6,16.6,15.8,14.6,15.4,17.0,17.5,15.8,15.8,18.5,15.7,18.6,18.7,16.1,16.3,18.7,18.5,17.0,18.8,19.3,19.1,17.7,20.3,20.3,19.1,19.3,21.2,21.2,19.6,21.7,21.7,22.0,20.3,22.7,22.5,23.0,21.1,23.3,22.6,23.6,23.8,24.8,24.8,23.6,22.9,24.3,23.8,23.2,22.4,22.9,20.7,22.1,19.1,22.3,21.3,21.4,21.7,19.6,20.7,19.8,20.0],[31.1,31.0,31.0,30.6,30.3,29.3,29.3,29.4,28.6,29.1,27.7,27.0,26.5,24.5,24.3,21.1,20.1,17.9,15.8,14.5,11.9,10.4,9.5,8.2,6.2,5.7,3.8,1.6,0.8,0.8,0.8,1.0,1.0,1.0,1.4,1.6,1.6,1.8,2.6,2.2,2.2,2.5,3.1,2.8,2.8,3.5,4.0,3.9,4.9,6.6,6.4,7.4,6.2,7.1,7.3,8.1,8.5,9.3,9.8,9.4,8.7,10.0,9.8,10.7,11.2,12.0,12.3,12.2,13.7,12.6,13.5,13.9,12.5,14.7,13.6,12.6,13.8,15.1,15.3,13.7,13.2,15.9,13.7,16.5,15.7,14.4,14.7,16.3,16.0,15.2,17.6,16.9,17.3,16.1,18.7,18.2,17.7,17.8,19.6,19.3,18.2,19.9,19.9,20.8,19.5,21.6,21.5,22.0,20.5,22.7,22.5,23.2,23.6,24.6,24.8,23.5,22.9,24.3,23.4,23.2,22.0,22.9,20.8,22.3,19.4,22.3,20.7,21.1,21.1,19.4,20.5,19.9,19.4],[31.1,31.0,31.0,30.3,30.3,28.9,29.1,29.4,28.2,28.8,27.2,26.3,25.8,23.9,23.4,20.7,19.0,16.9,14.8,13.7,11.1,10.0,8.9,8.4,6.0,5.3,3.5,1.7,1.0,0.8,0.8,0.8,1.0,1.0,1.1,1.4,1.6,1.6,2.4,2.2,2.1,2.3,3.0,2.8,2.7,3.4,3.6,3.6,4.5,6.4,6.1,7.3,6.3,7.3,7.3,8.2,8.6,9.4,10.2,9.7,9.0,10.2,10.3,10.9,11.5,12.5,12.8,12.7,14.4,12.7,14.2,14.4,12.6,15.6,14.4,13.1,14.3,16.1,16.2,15.1,14.6,17.1,14.9,17.6,16.9,15.8,15.9,17.9,17.2,16.5,18.6,18.3,18.0,18.1,19.3,19.4,18.8,19.5,20.6,20.5,20.1,21.0,21.4,21.8,21.3,22.7,23.1,23.1,22.6,23.9,23.6,24.8,24.4,25.3,26.0,25.0,24.8,25.4,24.9,24.9,23.7,24.7,22.2,23.7,20.5,23.0,21.6,21.6,22.7,20.2,21.3,21.4,20.1],[30.9,30.9,30.9,30.2,30.2,28.9,29.2,29.3,28.5,28.9,27.5,26.6,25.9,24.0,23.7,20.7,19.0,17.2,14.9,13.4,10.8,9.6,8.7,8.3,5.8,5.2,3.5,1.7,1.1,1.0,0.8,0.8,0.8,1.0,1.1,1.1,1.4,1.5,2.1,1.9,2.0,2.2,2.6,2.7,2.6,3.1,3.3,3.5,4.4,6.4,6.4,7.3,6.5,7.3,7.9,8.5,8.9,10.1,10.1,10.4,9.9,10.6,11.4,11.9,12.4,13.8,13.6,14.1,14.6,14.3,15.3,14.6,13.7,15.6,14.9,14.6,14.9,16.1,16.4,15.7,15.4,17.8,15.9,17.7,17.5,16.4,16.4,18.2,17.5,17.3,18.6,18.9,18.9,18.0,19.4,19.8,19.6,19.5,21.0,20.7,20.1,21.1,21.6,22.1,21.2,22.4,23.2,23.6,22.2,23.7,23.3,24.6,24.1,25.2,25.7,24.6,24.5,25.2,25.1,24.5,23.6,24.5,22.2,23.5,20.5,23.2,22.4,22.8,23.4,21.1,22.3,22.0,21.1],[31.0,31.0,31.0,30.4,30.3,29.1,29.3,29.3,28.5,29.0,27.4,26.6,26.0,24.2,23.7,20.4,18.7,16.7,14.7,13.3,10.9,9.2,8.3,7.5,5.7,4.8,3.4,1.8,1.1,1.1,1.0,0.8,0.8,0.8,1.0,1.1,1.1,1.4,1.9,1.7,1.8,2.0,2.4,2.2,2.4,2.9,3.1,3.2,4.2,6.3,6.0,7.3,6.5,7.3,7.6,8.1,8.9,9.8,10.4,10.4,9.7,10.7,11.0,11.4,12.1,13.5,13.4,13.6,14.5,13.7,14.8,14.4,13.2,15.5,15.0,13.5,14.6,16.2,16.9,15.3,14.4,17.8,14.8,17.6,17.8,15.6,15.4,17.6,17.5,15.8,18.4,18.2,18.4,17.2,19.7,19.4,18.4,19.2,20.9,20.3,19.1,21.4,20.9,21.2,20.5,22.4,22.3,23.0,21.2,23.4,22.9,24.2,24.0,25.1,25.3,24.3,23.6,24.7,24.3,24.3,23.2,24.0,21.2,23.3,19.3,23.3,21.6,22.2,22.9,19.9,21.1,19.9,19.6],[31.2,31.1,31.1,30.5,30.3,28.9,29.1,29.3,28.2,28.9,27.4,26.8,26.2,24.4,24.0,21.3,19.7,17.8,15.3,14.1,11.4,9.9,8.5,8.0,5.8,4.8,3.3,1.9,1.2,1.1,1.0,0.9,0.8,0.8,0.8,1.0,1.1,1.2,1.9,1.7,1.6,1.9,2.3,2.2,2.2,2.6,2.9,3.1,3.9,6.1,5.9,7.0,6.5,7.1,7.5,8.0,8.8,9.7,10.1,10.0,9.1,10.7,10.4,11.0,11.4,12.9,13.0,12.8,14.7,12.8,14.6,14.4,12.2,15.5,14.7,12.0,14.7,16.2,16.4,14.7,13.4,17.0,13.8,17.0,16.6,14.7,15.1,17.1,16.8,15.4,18.1,17.5,17.6,16.7,18.8,19.0,18.1,19.0,20.4,19.9,19.8,20.6,20.9,21.3,21.3,22.4,23.1,23.1,22.4,24.2,23.3,24.8,24.6,25.5,25.6,25.0,24.6,25.2,24.7,24.8,23.8,24.5,22.0,23.9,20.6,22.9,22.0,21.7,22.3,20.2,21.1,20.5,19.4],[31.0,30.9,31.0,30.2,30.2,28.7,28.9,29.1,28.0,28.6,27.1,26.2,25.7,23.5,23.6,20.6,19.2,17.5,15.6,14.6,11.8,10.0,9.5,8.5,5.9,4.8,3.4,2.1,1.5,1.3,1.1,1.1,1.0,0.9,0.8,0.9,1.1,1.1,1.7,1.7,1.6,1.8,2.2,2.3,2.1,2.6,2.9,3.2,3.8,6.1,5.8,7.4,6.7,7.6,8.1,8.4,9.5,10.1,10.6,10.1,9.6,10.8,11.2,11.7,12.4,14.1,13.7,14.3,14.8,14.1,15.5,14.9,14.1,16.2,15.1,14.5,15.5,16.5,16.7,16.3,15.5,17.9,15.9,18.4,18.0,16.7,16.9,18.7,18.2,18.0,19.1,19.2,18.9,18.7,20.1,20.5,19.5,20.2,21.8,21.2,20.5,22.0,22.3,22.2,21.9,23.4,24.0,24.1,22.9,24.5,23.7,25.2,24.7,25.8,26.3,25.0,24.7,25.4,25.2,24.8,23.4,24.8,21.8,23.8,20.6,23.5,22.3,22.3,23.2,20.8,21.5,21.2,20.0],[31.0,31.0,31.0,30.4,30.3,29.0,29.2,29.3,28.3,28.8,27.5,26.6,26.1,24.0,24.1,21.0,19.7,18.0,16.0,15.0,12.5,10.3,9.2,8.0,5.8,5.0,3.8,2.5,1.7,1.6,1.4,1.1,1.2,1.1,0.8,0.8,0.9,1.1,1.5,1.5,1.6,1.7,2.1,2.2,2.3,2.6,2.9,3.1,3.9,5.9,5.7,7.1,6.5,7.3,7.6,8.5,8.9,9.6,10.2,10.6,9.8,10.7,11.0,11.8,11.9,13.7,13.8,13.5,14.4,13.7,14.9,14.4,14.0,15.9,15.0,14.4,15.1,16.6,17.4,16.0,15.6,18.2,16.1,18.6,18.6,17.1,16.9,18.8,18.5,17.9,19.1,19.6,19.4,18.4,20.1,20.7,20.0,19.9,21.6,21.3,20.4,21.7,21.9,22.2,21.7,23.2,23.5,24.1,22.7,24.0,23.5,24.9,24.6,25.5,26.1,24.8,24.7,25.5,25.4,24.7,23.9,24.7,22.1,23.5,20.6,23.3,22.4,22.9,23.7,21.2,22.3,21.0,20.8],[31.1,31.0,31.1,30.5,30.3,29.1,29.0,29.2,28.1,28.7,27.1,26.2,25.8,23.7,23.6,20.5,19.3,17.4,15.0,14.1,11.8,9.8,8.8,7.8,5.7,4.8,3.8,2.6,1.9,1.9,1.7,1.4,1.2,1.3,1.1,0.9,0.8,1.0,1.3,1.3,1.1,1.4,1.6,1.7,1.7,2.0,2.2,2.5,3.1,5.7,5.5,6.9,6.2,7.2,7.5,8.3,9.4,10.1,10.8,10.9,10.2,11.5,11.4,12.1,12.5,14.6,14.4,14.3,15.5,14.4,15.8,15.4,14.2,16.5,15.8,14.3,15.6,17.5,17.9,16.4,15.2,18.1,16.1,19.0,18.6,17.4,16.8,19.2,18.9,17.9,19.6,19.9,19.5,18.9,20.7,21.1,20.2,20.7,22.1,21.5,20.3,22.2,22.2,22.5,21.7,23.6,23.8,23.8,22.7,24.3,23.8,25.0,24.8,25.8,26.1,25.0,24.6,25.6,25.1,24.8,23.5,24.7,21.8,24.0,20.2,23.7,22.4,22.8,23.2,21.0,21.6,20.8,20.1],[31.0,31.0,31.0,30.4,30.3,29.0,28.9,29.1,27.9,28.6,27.0,26.4,25.7,23.6,23.6,21.0,19.9,18.0,16.0,15.3,13.5,11.2,9.7,8.2,6.1,5.1,3.9,2.7,2.0,1.9,1.8,1.6,1.5,1.3,1.2,1.2,0.9,0.8,0.9,1.1,1.1,1.0,1.3,1.5,1.5,1.5,1.8,2.1,2.6,5.1,5.5,7.2,6.4,7.1,7.8,8.4,9.5,10.2,10.8,10.6,10.1,11.7,11.5,12.2,12.5,14.6,14.1,14.4,15.0,14.0,16.0,14.9,13.7,15.9,15.6,14.0,15.6,17.0,17.6,16.5,15.7,18.1,16.4,18.3,18.9,17.2,16.9,19.4,18.4,18.6,19.5,20.0,19.6,19.4,20.4,21.4,20.1,20.9,22.7,21.9,21.0,22.5,22.9,23.0,22.4,24.1,24.6,24.8,23.8,25.0,24.5,25.7,25.3,26.2,26.5,25.5,25.3,25.5,25.5,24.9,23.8,24.9,22.2,23.9,20.7,23.5,22.4,22.3,23.3,21.3,21.6,21.2,20.0],[31.1,31.0,31.0,30.4,30.3,28.9,28.8,29.2,28.0,28.6,27.1,26.5,25.7,23.8,23.7,20.9,19.9,18.5,16.9,15.5,13.5,11.8,10.5,9.5,6.9,6.0,4.6,3.5,2.6,2.4,2.2,2.1,1.9,1.7,1.6,1.5,1.1,0.8,0.8,0.9,1.0,1.0,1.1,1.4,1.4,1.5,1.7,2.0,2.6,5.2,5.4,6.7,6.2,6.8,7.9,8.7,9.1,10.3,11.0,10.8,10.4,12.1,11.9,12.8,13.2,14.7,14.9,14.2,15.2,14.4,15.8,15.0,14.5,16.4,15.9,14.8,15.8,17.4,18.2,16.5,15.9,18.7,16.6,19.4,19.9,17.9,17.7,19.8,19.8,19.1,20.2,20.9,20.4,20.1,21.2,21.8,21.2,21.5,22.8,22.6,22.2,23.1,23.2,23.3,22.6,24.2,24.4,25.0,23.8,25.1,24.4,25.7,25.4,26.0,26.6,25.5,25.3,26.0,25.9,25.0,24.1,25.0,22.6,23.9,21.3,23.7,22.4,22.9,23.4,21.2,21.5,21.3,20.5],[31.1,31.0,31.1,30.4,30.4,29.0,29.0,29.1,28.0,28.4,26.8,26.1,25.4,23.8,23.5,20.7,19.8,18.3,16.1,14.9,12.6,10.8,10.1,8.6,6.4,5.4,4.3,3.2,2.5,2.2,2.1,2.0,1.8,1.6,1.6,1.5,1.1,1.0,0.8,0.8,0.8,0.9,1.0,1.0,1.2,1.3,1.5,1.7,2.4,4.9,5.1,6.8,6.4,6.8,7.1,8.3,8.7,9.6,10.3,10.5,10.3,11.5,11.6,12.4,12.9,14.6,14.4,14.0,15.3,14.4,16.1,15.6,14.9,16.9,15.7,15.2,16.4,17.7,18.0,16.4,15.9,18.5,16.2,19.1,19.2,17.3,17.1,19.3,19.1,18.1,19.7,20.2,19.6,19.1,21.0,21.6,20.4,20.9,22.7,22.1,20.8,22.8,22.5,23.0,22.3,23.8,24.0,24.3,23.1,24.3,23.6,25.0,24.9,25.6,26.2,25.0,24.7,25.6,25.1,24.8,23.7,24.6,22.0,23.6,20.6,23.4,22.4,22.9,22.8,21.2,21.4,20.9,20.7],[31.2,31.1,31.2,30.7,30.5,29.3,29.1,29.3,28.3,28.7,27.4,26.6,26.0,24.1,24.3,21.5,20.5,18.9,16.3,15.4,12.7,11.4,10.3,9.1,6.8,5.9,4.4,3.4,2.7,2.5,2.2,2.1,1.8,1.7,1.7,1.6,1.2,1.1,1.0,0.8,0.8,0.8,0.9,1.0,1.0,1.2,1.4,1.6,2.2,5.5,5.2,6.7,6.5,7.3,7.7,8.3,9.2,9.9,10.6,10.6,9.7,11.1,11.3,11.3,12.5,14.0,14.0,13.3,15.4,13.7,16.2,16.0,14.3,17.2,15.9,13.9,16.3,17.4,17.8,16.6,14.7,18.4,15.5,18.8,18.4,16.7,17.0,18.9,18.0,17.7,19.2,19.2,18.6,18.8,20.6,20.9,19.3,20.8,22.2,21.2,20.3,22.6,22.5,22.4,22.3,24.0,24.4,24.1,23.5,25.0,24.4,25.8,25.7,26.9,26.8,25.9,25.5,26.3,25.5,25.3,24.5,24.8,22.1,23.9,21.0,23.1,22.6,22.8,22.5,20.7,21.3,20.8,19.6],[31.1,31.1,31.1,30.5,30.6,29.0,29.2,29.5,28.4,28.8,27.2,26.8,25.7,24.1,23.9,21.3,20.4,18.5,16.7,15.2,12.9,11.2,10.2,8.8,6.8,5.7,4.5,3.3,2.7,2.4,2.2,2.1,1.9,1.7,1.7,1.6,1.2,1.0,1.1,1.0,0.8,0.8,0.8,0.9,0.9,1.0,1.3,1.5,2.1,4.5,5.2,6.8,6.4,6.9,7.2,8.0,8.8,10.1,10.5,9.9,9.5,11.2,11.5,11.9,12.7,14.6,14.7,14.5,15.3,14.0,15.8,15.0,14.2,15.6,15.3,14.0,15.5,16.7,17.3,15.7,14.8,17.7,15.3,18.4,18.1,16.2,16.4,19.3,17.7,17.8,19.2,20.0,19.3,19.6,20.4,21.0,20.8,21.2,22.5,21.9,21.7,22.9,22.6,23.0,22.8,24.0,24.2,24.4,23.7,24.9,24.7,25.6,25.3,26.5,26.7,25.6,25.3,25.8,25.5,24.9,24.1,25.0,22.1,23.8,21.0,23.5,22.5,22.4,23.0,21.2,21.3,21.3,20.1],[31.2,31.1,31.2,30.5,30.5,29.0,29.1,29.3,28.2,28.6,27.2,26.3,25.6,23.6,23.7,20.6,20.0,18.6,16.7,15.3,12.9,11.4,10.6,9.1,6.7,5.9,4.7,3.5,2.9,2.8,2.6,2.4,2.1,1.9,2.0,1.9,1.5,1.2,1.1,1.1,1.0,0.8,0.8,0.8,0.9,1.0,1.1,1.3,1.9,4.1,5.2,6.7,6.1,6.8,7.2,7.9,8.5,9.3,10.4,9.8,9.8,11.4,11.4,12.1,12.8,14.7,14.6,14.0,15.1,13.9,15.7,15.0,14.5,16.6,15.2,14.3,15.9,17.4,18.0,16.4,15.4,18.6,15.8,19.1,19.3,17.5,17.4,19.0,18.9,18.2,19.5,20.1,19.5,19.1,20.9,21.6,20.0,20.8,22.4,21.5,20.9,22.5,22.5,22.7,22.2,23.9,24.1,24.4,23.5,24.8,24.2,25.3,25.2,26.0,26.3,25.2,24.7,25.6,25.2,24.7,23.7,24.5,22.3,23.3,21.0,23.0,22.1,22.5,22.7,20.9,21.5,20.8,20.3],[31.3,31.1,31.2,30.6,30.4,29.3,29.2,29.4,28.5,29.0,27.5,26.9,26.0,24.2,24.2,21.3,20.7,19.3,17.0,15.5,12.9,11.7,10.6,9.5,7.1,6.5,5.1,3.8,3.3,2.9,2.7,2.8,2.3,2.1,2.1,2.1,1.6,1.4,1.3,1.1,1.0,0.9,0.8,0.8,0.8,0.9,1.0,1.1,1.8,4.0,4.2,6.4,6.1,7.3,7.5,7.9,9.2,9.7,10.6,10.7,10.2,11.6,12.0,12.0,13.3,15.0,14.8,14.5,15.9,14.5,16.5,15.9,14.7,17.5,16.2,14.7,16.8,17.7,18.0,16.5,14.8,18.6,15.3,18.6,18.6,16.4,16.6,18.5,18.5,17.3,19.1,19.3,18.5,18.5,20.3,20.7,19.2,20.4,21.9,21.3,20.0,22.2,21.9,22.2,21.8,23.5,23.4,23.9,22.8,24.4,23.9,25.1,24.9,25.9,26.0,24.9,24.6,25.5,25.0,24.8,23.7,24.5,21.5,23.7,20.1,23.4,22.4,22.7,23.0,20.2,20.8,20.8,20.1],[31.1,31.1,31.2,30.5,30.5,29.3,29.5,29.5,28.7,29.1,27.7,27.5,26.5,25.0,25.4,22.2,21.4,19.6,17.5,15.9,13.1,12.0,10.9,9.7,7.4,6.8,5.4,4.1,3.4,3.0,2.8,3.0,2.4,2.2,2.3,2.3,1.8,1.6,1.6,1.4,1.1,1.1,1.0,0.8,0.8,0.9,1.0,1.2,1.8,4.1,4.6,6.2,6.3,7.2,7.4,8.1,8.8,9.7,10.5,10.5,10.1,11.3,12.2,12.2,13.3,15.2,15.3,14.2,16.3,14.3,16.5,16.1,15.0,17.1,16.6,15.0,17.0,18.1,18.3,17.3,15.9,19.0,16.4,19.2,18.9,17.5,17.5,19.6,19.0,18.6,20.1,20.2,19.3,19.4,21.0,21.5,20.4,21.7,22.7,21.7,21.1,23.2,22.9,22.9,22.6,24.4,24.3,24.3,23.9,25.0,24.5,25.8,25.8,26.6,26.7,25.9,25.4,26.0,25.6,25.2,24.4,24.9,22.5,23.9,21.4,23.5,23.1,23.2,23.7,21.0,21.7,22.0,21.0],[31.2,31.1,31.2,30.6,30.5,29.3,29.4,29.7,28.7,29.3,27.9,27.3,26.5,24.8,24.6,21.7,20.7,19.0,17.4,15.8,13.4,11.8,11.1,9.4,7.4,6.6,5.3,4.0,3.5,3.1,2.9,3.2,2.9,2.2,2.5,2.6,1.9,1.8,1.7,1.6,1.3,1.1,1.2,1.0,0.8,0.8,0.9,1.2,1.7,4.0,5.1,6.6,6.5,7.3,7.2,8.7,9.9,11.1,12.2,11.2,10.9,12.8,12.6,13.0,13.8,15.5,16.1,15.7,16.4,14.9,16.9,15.6,15.1,16.6,16.4,15.1,17.0,17.8,18.1,16.5,15.4,18.1,15.5,18.6,18.6,17.6,17.4,20.2,18.9,18.5,20.1,21.3,20.8,20.7,22.1,22.4,21.5,22.5,23.4,22.5,22.3,23.8,23.5,23.3,23.3,24.7,24.5,24.7,23.3,25.2,25.0,26.1,25.9,26.9,26.8,25.7,25.5,26.3,26.0,25.1,24.3,25.3,22.8,24.2,20.4,24.0,22.6,23.2,23.8,21.5,21.8,21.8,21.1],[31.3,31.2,31.2,30.7,30.7,29.4,29.5,29.6,28.8,29.1,27.8,27.3,26.4,25.0,24.9,22.0,21.3,19.8,18.2,16.5,13.7,12.7,11.6,10.2,7.8,7.3,5.8,4.8,4.4,3.8,3.7,4.0,3.5,2.8,3.3,3.2,2.5,2.2,2.2,2.1,1.8,1.5,1.4,1.4,1.1,0.9,0.8,1.0,1.6,3.6,4.5,6.4,6.1,7.5,7.3,9.1,9.8,10.7,11.8,11.9,11.3,12.3,12.6,13.4,14.1,16.2,16.5,16.1,17.0,15.5,17.2,17.0,16.2,18.2,17.5,16.4,17.7,19.2,19.2,18.0,16.7,20.1,16.9,20.4,20.1,18.2,18.7,20.9,20.0,19.5,21.2,21.6,20.8,20.8,22.5,22.9,21.3,22.6,23.8,22.7,22.0,24.0,24.0,23.5,23.2,24.9,24.7,24.8,24.2,25.3,25.0,26.1,25.9,26.7,26.8,25.8,25.6,26.2,25.9,25.2,24.5,25.2,22.9,24.1,21.2,23.7,23.0,23.2,23.7,21.2,22.0,21.6,21.0],[31.2,31.2,31.2,30.7,30.6,29.4,29.6,29.9,29.1,29.5,28.3,28.1,27.1,25.8,25.8,23.0,22.1,21.1,19.0,17.5,14.3,13.9,12.4,11.4,8.8,8.7,7.1,6.4,5.9,5.3,5.0,5.3,4.5,3.6,4.3,4.4,3.5,3.0,2.9,2.8,2.6,2.4,2.0,1.7,1.6,1.6,1.0,0.8,1.2,3.2,4.6,6.7,6.7,7.3,8.1,9.2,10.3,10.5,12.0,12.5,12.2,13.3,13.8,14.6,15.4,17.6,17.6,17.0,18.5,17.0,17.9,18.6,18.0,19.4,19.3,17.9,19.6,20.5,20.9,19.5,18.2,21.9,18.6,21.8,22.1,20.0,21.1,22.1,21.8,21.1,22.5,22.7,21.8,21.7,23.8,23.9,22.0,24.1,24.6,23.7,22.7,24.9,24.7,24.3,24.4,25.8,25.3,25.4,25.0,26.1,26.0,26.8,26.8,27.6,27.6,26.6,26.3,27.0,26.4,26.0,25.5,25.8,23.5,25.0,22.2,24.8,24.2,24.3,24.9,22.0,22.9,22.3,22.6],[31.3,31.2,31.2,30.8,30.7,29.7,29.8,30.0,29.3,29.7,28.8,28.4,27.7,26.2,26.0,23.7,22.9,21.9,19.9,18.8,16.6,16.3,14.9,13.9,11.8,11.5,10.3,10.5,8.9,9.7,8.8,8.1,7.1,6.1,6.8,7.0,5.7,5.0,5.0,4.4,4.0,4.8,4.0,2.8,2.8,3.2,2.4,1.4,0.8,2.0,3.3,6.0,6.5,8.2,8.5,10.6,12.1,13.2,13.6,14.9,15.4,16.9,17.1,18.0,18.9,20.5,20.8,20.0,21.9,20.4,20.8,21.5,21.4,22.7,22.3,20.8,22.9,23.7,23.4,23.2,22.1,24.3,22.4,24.7,24.9,23.5,24.3,24.4,24.6,24.2,25.2,25.1,24.5,24.6,26.1,25.8,25.1,26.4,26.5,25.7,25.5,27.0,26.6,26.4,26.5,27.5,27.3,27.1,26.5,27.7,27.7,28.1,28.1,28.6,28.6,28.1,27.6,28.2,27.9,27.6,26.8,27.4,25.4,26.7,24.2,26.3,25.7,25.9,26.3,24.0,24.6,23.6,24.1],[31.3,31.3,31.3,31.1,31.0,30.5,30.5,30.6,30.0,30.4,29.5,29.6,28.9,28.2,28.3,27.0,26.6,26.1,24.9,24.3,22.7,22.9,21.7,21.5,18.9,19.0,16.5,17.1,17.3,14.1,15.4,14.6,16.4,12.8,15.7,13.9,12.7,10.8,11.4,9.8,9.3,6.8,6.8,5.8,5.2,4.8,5.1,3.3,1.9,0.8,2.7,4.2,6.5,8.5,9.6,11.9,13.3,14.8,16.3,17.0,17.0,18.9,19.9,20.7,21.7,22.9,23.4,22.3,24.2,22.9,24.2,24.6,24.2,25.2,24.7,24.1,25.5,26.2,26.1,25.6,24.4,26.3,25.2,26.8,27.3,25.6,26.1,27.0,27.0,26.0,27.2,27.5,26.6,26.6,28.0,28.0,26.7,27.8,28.5,27.9,27.2,28.7,28.6,28.1,28.2,29.0,28.8,28.7,28.1,29.2,29.0,29.6,29.5,29.6,29.7,29.3,29.2,29.5,29.5,29.0,28.8,28.9,27.7,28.4,26.6,27.9,28.1,27.6,28.1,25.7,25.7,25.3,26.0],[31.3,31.3,31.4,31.1,31.1,30.7,30.7,30.7,30.3,30.5,29.8,29.9,29.0,28.8,28.9,28.1,28.0,27.5,26.7,26.0,24.3,24.3,23.4,22.6,19.9,21.7,18.5,19.0,19.8,15.5,16.1,19.5,16.3,13.7,16.1,18.1,14.2,12.5,13.1,12.0,9.2,8.4,9.2,6.7,6.2,7.1,7.2,6.5,3.7,2.7,0.8,2.7,4.1,7.6,8.3,10.9,12.3,14.9,15.0,16.9,18.3,20.4,21.5,21.1,23.1,23.6,24.5,23.9,25.7,23.9,25.1,25.7,25.1,26.8,25.5,24.8,26.5,27.3,27.3,26.2,25.2,27.3,25.8,27.5,27.8,26.2,27.1,27.7,27.6,26.1,27.7,28.2,27.0,26.3,28.5,28.4,26.6,28.3,28.8,28.5,27.5,29.0,28.9,28.4,28.4,29.2,29.1,28.7,28.2,29.4,29.1,29.6,29.5,29.7,29.8,29.5,29.2,29.7,29.3,29.1,28.9,29.0,27.9,28.9,26.6,28.6,28.0,27.7,28.1,25.5,25.6,25.4,25.4],[31.4,31.4,31.4,31.2,31.2,31.0,31.0,30.9,30.7,30.8,30.5,30.4,30.1,29.8,29.8,29.0,28.9,28.3,27.6,26.8,25.2,25.5,24.4,24.8,22.9,22.9,22.0,20.9,21.7,17.2,18.2,21.9,18.6,15.2,19.7,20.2,17.8,16.0,15.5,15.5,11.4,11.8,12.3,9.6,8.3,11.1,9.9,8.1,7.1,4.5,2.3,0.8,2.3,5.3,6.6,10.5,12.0,14.9,14.0,15.2,16.9,19.1,20.5,21.5,22.4,23.8,24.7,24.4,25.4,24.1,24.7,25.4,24.8,26.7,25.2,24.4,26.8,27.2,26.2,26.3,25.1,27.1,25.4,27.9,27.6,25.9,27.1,28.0,27.4,26.0,28.3,28.5,26.9,26.8,28.8,28.7,26.6,28.7,28.9,28.7,27.8,29.3,29.1,28.7,28.8,29.4,29.2,28.8,28.5,29.3,29.4,29.5,29.4,29.8,29.8,29.4,29.3,29.5,29.1,29.3,28.7,29.3,28.2,29.2,27.7,29.0,28.3,28.4,28.6,26.8,26.9,26.3,26.0],[31.3,31.4,31.4,31.3,31.2,30.9,30.8,30.9,30.4,30.6,30.0,30.1,29.3,29.5,29.2,28.5,28.3,28.1,26.9,26.3,24.4,24.0,23.1,23.4,21.1,20.9,18.8,17.3,18.6,14.6,16.5,19.8,17.1,13.5,18.8,20.6,16.7,17.2,18.6,16.9,11.4,13.8,14.8,10.5,9.0,12.2,11.7,8.4,8.4,7.6,4.2,2.3,0.8,2.2,3.7,5.6,6.5,8.7,8.7,9.2,10.3,11.8,13.0,16.3,17.2,19.2,20.0,20.4,21.5,20.5,21.8,21.9,20.6,22.9,22.3,20.9,23.1,24.0,24.0,22.6,21.8,24.6,21.8,24.5,25.0,22.2,24.1,25.1,24.7,22.9,25.8,26.3,24.8,24.3,26.7,26.8,24.7,26.4,27.4,27.2,25.8,27.6,27.9,27.2,27.3,28.4,28.3,27.5,27.3,28.6,28.6,28.8,28.6,29.2,29.1,28.8,28.7,28.9,28.7,28.9,28.1,28.7,27.3,28.5,27.0,28.1,27.6,26.7,26.9,25.3,24.7,24.1,23.6],[31.3,31.3,31.3,31.1,30.9,30.7,30.5,30.4,30.0,30.2,29.5,29.8,29.2,28.8,28.4,27.4,26.9,26.9,25.0,24.5,22.8,21.9,21.1,20.8,18.2,17.6,15.5,13.8,15.5,11.9,13.6,17.0,14.5,12.8,16.4,18.6,16.1,15.8,17.5,16.0,12.3,13.9,15.4,11.6,9.2,12.1,14.0,9.6,9.8,8.5,7.3,4.5,1.4,0.8,1.8,3.0,4.8,5.7,7.1,6.7,7.2,9.2,9.1,11.4,11.9,15.2,15.1,15.8,16.6,16.7,18.0,18.5,18.5,20.8,19.0,17.3,20.8,21.8,20.7,20.3,18.6,21.6,18.7,22.1,22.2,18.9,21.4,22.7,21.5,19.7,23.3,23.5,21.6,21.6,24.0,24.2,22.2,23.9,24.7,24.5,23.2,25.2,25.1,24.8,25.3,25.9,25.6,24.7,25.2,26.6,26.5,27.1,26.9,27.5,27.4,27.2,26.7,27.2,26.6,27.2,26.4,26.8,25.2,26.6,25.0,26.1,25.7,24.3,25.2,23.0,22.4,22.4,22.1],[31.2,31.2,31.2,30.9,30.7,30.0,29.8,30.0,29.2,29.8,29.0,29.1,28.8,28.3,28.1,26.6,26.5,26.3,24.4,23.5,20.9,21.3,19.6,19.4,16.2,16.1,14.0,12.5,14.1,10.9,12.8,15.2,13.2,11.9,14.1,16.3,13.8,13.7,15.3,14.2,11.9,13.6,14.4,12.0,10.0,11.9,12.6,9.9,9.6,8.3,7.2,4.8,2.6,1.4,0.8,1.5,2.6,3.6,4.7,5.2,5.4,6.6,7.3,8.9,9.7,11.4,12.2,13.1,14.0,13.0,14.6,15.3,14.3,17.0,16.1,14.2,16.9,18.2,17.7,16.4,16.0,18.2,16.4,19.2,19.7,17.5,18.6,20.3,19.5,18.2,21.8,21.9,20.3,20.1,22.9,22.7,21.5,22.9,23.6,23.2,22.1,24.0,24.0,23.5,23.7,24.7,24.4,24.0,23.9,25.1,25.2,25.9,25.6,26.5,26.8,26.2,25.8,26.4,26.1,26.6,25.2,26.2,24.7,25.7,24.2,25.0,24.2,23.5,23.8,22.9,21.6,22.3,21.3],[31.3,31.3,31.3,31.1,30.9,30.3,30.1,30.2,29.2,29.8,29.2,29.2,28.6,28.0,27.8,26.5,26.0,26.0,24.1,22.6,20.2,19.5,17.9,18.1,15.3,15.0,13.1,11.9,12.8,11.0,12.3,13.9,12.2,11.6,13.0,15.4,12.8,12.8,14.8,13.3,12.0,13.0,13.4,12.3,10.2,12.2,12.3,9.9,9.9,9.0,7.0,5.6,3.5,2.6,1.5,0.8,1.3,2.4,3.4,4.7,4.7,6.0,6.1,7.9,8.1,9.6,10.2,10.8,12.0,11.6,12.5,13.4,13.1,14.8,13.9,12.5,14.7,16.0,15.1,14.2,13.4,15.7,13.9,16.9,17.0,14.0,16.0,17.4,16.2,15.3,18.8,18.6,17.0,17.3,20.1,19.9,18.1,20.3,21.1,20.6,19.5,21.7,21.6,21.4,22.0,22.8,22.9,22.4,21.9,23.4,23.5,24.1,23.7,25.0,25.3,24.3,23.7,24.8,24.6,25.1,23.1,24.7,22.7,24.3,22.5,23.2,22.2,21.3,21.9,21.1,20.1,19.7,19.2],[31.2,31.3,31.2,31.0,30.8,30.2,30.0,30.1,29.1,29.8,28.8,28.9,28.3,27.6,27.3,25.8,25.3,24.9,23.6,22.5,20.0,20.1,17.6,18.8,16.0,15.6,13.1,12.2,13.5,11.3,12.5,14.7,12.4,11.5,14.0,16.0,13.8,14.0,16.1,14.6,12.6,13.8,14.2,12.9,11.5,13.9,13.5,11.3,11.4,10.0,8.3,6.2,4.7,3.9,2.6,1.6,0.8,1.3,2.5,4.2,4.5,5.2,5.5,7.0,8.1,8.8,10.4,11.2,12.7,11.3,12.6,14.4,13.1,15.4,14.6,12.9,15.3,16.4,15.3,14.7,13.5,15.5,14.6,17.5,17.1,14.8,17.1,18.3,17.1,16.5,19.8,19.4,18.4,18.8,20.8,20.6,19.8,21.7,21.9,21.2,21.2,22.7,22.3,21.9,23.0,23.6,22.9,22.5,23.0,23.5,24.4,24.8,24.2,25.7,25.8,25.1,24.6,24.8,24.4,25.4,23.9,24.8,23.8,24.3,23.8,23.8,23.2,22.8,23.1,22.0,21.5,21.7,21.0],[31.3,31.3,31.3,31.1,30.9,30.3,30.0,30.2,29.4,29.8,29.3,28.9,28.6,27.7,27.4,25.5,25.3,25.0,23.3,22.2,19.9,20.3,17.9,18.7,16.2,16.3,13.7,12.9,13.5,11.6,13.0,14.8,13.2,11.9,14.3,15.9,14.3,14.2,17.4,15.7,13.1,14.8,16.7,13.2,12.4,15.3,15.4,12.2,12.5,10.7,9.2,7.3,4.9,4.5,3.2,2.3,1.3,0.8,1.9,3.2,3.6,4.1,4.7,6.1,6.8,7.9,8.8,9.7,10.6,10.2,11.0,12.2,12.1,13.6,12.7,11.7,13.6,14.2,14.0,13.0,12.3,14.4,13.7,15.8,15.3,13.9,16.4,16.4,15.4,15.6,17.7,17.8,16.9,17.5,19.5,19.1,18.6,19.9,20.5,19.6,19.5,21.2,21.3,20.8,21.4,22.4,22.2,21.7,22.0,23.1,23.8,24.0,23.9,25.3,25.3,24.6,23.9,24.8,24.3,25.5,23.9,25.0,23.0,24.7,23.0,23.9,23.4,22.6,23.5,21.7,21.8,21.5,20.3],[31.3,31.3,31.3,31.1,30.9,30.3,30.2,30.4,29.7,30.1,29.5,29.2,28.7,28.2,27.5,25.7,25.1,24.4,23.0,21.8,19.2,19.4,16.6,18.2,15.8,15.5,13.5,12.6,13.8,11.9,12.6,15.1,13.5,12.1,15.1,16.3,14.0,14.5,17.1,15.0,13.3,14.3,15.8,13.7,12.7,14.4,14.7,12.3,12.0,11.1,9.6,7.6,5.4,5.2,4.0,3.1,2.3,1.4,0.8,1.8,3.0,3.4,4.2,5.1,6.4,7.2,8.2,9.3,9.9,9.2,10.5,11.5,11.1,12.8,12.3,10.9,13.1,13.7,13.9,13.3,12.4,13.8,13.1,14.9,14.3,12.9,15.3,15.9,14.2,14.7,17.2,17.5,16.0,15.9,18.6,18.4,17.5,19.1,19.8,19.1,18.3,20.6,20.4,19.7,21.0,21.5,20.6,20.0,20.7,21.8,22.8,22.6,22.2,24.8,24.0,23.2,22.5,23.1,22.5,23.8,21.8,23.3,21.7,23.3,22.4,22.6,22.1,22.1,22.5,21.5,20.5,20.6,19.3],[31.2,31.3,31.2,31.0,30.7,30.0,29.9,30.1,29.4,29.8,29.2,29.1,28.5,27.7,27.5,25.4,25.0,24.8,23.0,21.5,19.7,19.4,16.6,18.1,15.8,15.6,13.5,12.3,12.8,11.7,12.4,13.9,12.4,11.6,13.1,14.5,12.9,12.8,16.2,14.0,12.3,14.2,16.5,13.5,12.7,14.7,15.0,13.1,13.3,11.1,10.3,8.8,7.0,5.9,4.8,3.7,3.3,2.5,1.3,0.8,1.6,2.6,4.1,4.3,6.1,6.7,8.3,8.4,9.6,8.5,9.7,10.7,9.9,11.6,11.1,9.9,11.7,12.5,12.4,12.1,11.8,13.4,13.1,13.7,14.3,13.4,13.9,14.4,14.1,13.7,15.6,15.9,14.9,15.1,17.0,17.0,16.2,17.1,17.6,17.9,17.1,18.0,18.5,18.2,18.7,19.5,19.5,19.0,18.7,20.4,20.4,21.2,21.3,23.4,23.0,21.7,20.8,22.2,21.6,22.5,20.6,22.2,20.3,22.4,20.9,21.7,21.1,20.9,21.2,19.5,19.4,18.8,18.1],[31.3,31.3,31.3,30.9,30.7,29.9,29.8,30.0,29.2,29.7,29.1,28.8,28.3,27.2,27.2,25.2,25.0,24.1,22.8,21.1,19.6,19.4,16.5,17.5,15.7,15.5,13.5,12.6,13.3,12.0,13.0,14.3,13.1,12.3,13.9,15.6,14.0,13.8,16.9,15.4,13.6,14.7,16.7,14.2,13.5,14.9,15.6,12.9,13.9,11.2,11.1,9.8,7.1,5.8,5.1,3.9,3.6,3.1,2.5,1.5,0.8,1.5,2.3,3.0,4.3,5.5,6.9,7.1,8.1,7.6,8.9,9.8,9.4,10.7,10.1,10.1,11.3,12.1,11.7,11.5,10.8,12.2,12.1,13.5,13.7,12.1,13.6,14.5,13.3,12.8,15.7,16.1,15.3,15.2,17.4,17.5,16.9,17.4,18.4,17.8,17.3,18.7,19.3,18.6,18.7,19.7,19.9,19.3,18.7,20.1,20.1,20.8,21.1,22.5,22.9,21.2,20.3,22.3,22.2,22.3,20.7,22.0,20.3,21.9,20.9,21.5,21.0,20.5,21.0,20.4,20.1,20.1,19.8],[31.3,31.4,31.3,31.1,30.8,30.1,30.1,30.3,29.7,30.1,29.4,29.3,28.6,27.9,27.1,25.2,24.1,23.9,22.4,20.4,19.1,18.8,17.2,17.9,17.0,16.4,14.8,13.4,14.3,11.9,13.6,15.4,14.0,12.5,15.0,15.8,14.5,15.0,16.3,15.2,13.4,14.7,16.7,13.8,13.2,14.8,15.5,13.1,13.6,11.8,11.4,9.8,7.9,7.0,6.2,4.4,4.6,3.8,3.9,2.7,1.5,0.8,1.5,2.5,3.5,5.2,6.3,6.7,7.8,7.2,8.5,8.8,9.1,10.1,9.8,9.6,10.9,11.7,11.3,11.2,10.8,12.7,12.4,13.7,14.1,12.9,13.7,15.2,13.4,14.1,15.8,16.1,14.4,15.3,17.3,17.2,15.9,17.3,18.4,17.2,16.8,18.8,19.2,17.9,18.5,20.1,19.4,18.3,18.5,19.9,20.0,20.7,20.5,22.0,21.7,21.2,20.1,21.5,21.0,21.9,20.4,21.3,19.6,21.3,20.8,20.8,20.7,20.0,20.7,20.0,19.0,20.0,18.8],[31.3,31.3,31.3,31.0,30.8,30.1,30.1,30.3,29.5,29.9,29.4,29.0,28.9,27.8,27.8,25.8,25.5,24.6,23.4,22.2,20.5,20.4,18.4,19.7,17.8,17.8,15.5,15.3,15.9,14.0,15.2,17.0,16.3,14.4,16.9,18.0,16.6,16.9,18.8,18.1,15.6,17.2,18.9,16.0,15.5,17.2,17.4,14.8,15.2,13.2,12.6,11.2,9.0,7.5,6.5,5.5,5.2,4.3,4.4,3.4,2.4,1.4,0.8,1.5,2.6,4.3,5.9,6.2,7.3,6.8,8.5,8.9,9.1,10.7,10.0,10.0,10.8,12.8,12.3,11.7,11.9,12.8,12.2,15.2,14.6,13.1,14.6,16.7,14.3,13.7,17.6,18.5,15.7,16.0,18.9,19.4,17.2,19.2,20.3,19.3,18.6,20.7,20.6,20.3,20.7,21.5,21.2,20.8,20.9,21.7,21.9,22.5,22.2,23.7,24.0,22.8,22.1,23.3,23.1,23.8,22.5,23.5,21.6,23.7,22.7,23.0,22.8,22.3,22.9,22.0,21.4,21.2,19.8],[31.4,31.4,31.4,31.2,31.0,30.4,30.4,30.4,29.8,30.1,29.8,29.4,29.2,28.3,28.2,26.2,26.0,25.3,24.1,22.5,21.5,20.8,19.2,20.1,18.8,18.3,17.0,15.7,16.8,15.5,16.2,17.5,16.8,16.3,17.5,18.7,17.7,17.3,19.6,18.5,17.0,17.2,19.1,17.4,16.3,17.5,17.7,16.5,15.7,14.6,14.0,13.1,10.7,9.0,8.0,6.9,6.4,4.8,4.9,4.5,3.6,2.5,1.5,0.8,2.1,3.4,5.0,5.9,6.7,5.9,8.3,8.5,8.6,10.6,9.6,9.6,11.3,12.5,11.7,12.2,11.3,12.9,12.4,14.4,14.2,12.9,14.1,16.0,14.0,13.9,16.9,17.2,15.0,15.7,18.4,18.5,16.4,18.4,19.6,18.6,18.2,19.8,20.0,19.6,19.5,21.0,20.8,20.0,20.0,21.5,21.2,22.1,22.1,23.6,23.5,22.4,21.6,23.0,22.5,23.4,22.0,23.1,21.1,23.3,22.4,23.1,22.9,22.1,23.2,22.0,21.5,21.2,20.4],[31.4,31.4,31.4,31.2,31.1,30.6,30.6,30.7,30.1,30.4,30.1,29.7,29.5,28.8,28.7,27.1,27.2,26.1,25.6,24.3,23.1,23.5,22.9,23.1,22.0,22.0,20.4,19.5,19.5,18.0,18.6,20.0,19.1,18.6,20.2,21.2,20.0,20.2,22.5,21.2,20.0,21.0,21.9,20.1,19.7,20.9,20.8,19.2,18.1,15.8,15.5,14.8,13.0,11.5,10.2,8.4,8.6,6.7,7.1,6.5,5.1,3.9,3.2,2.1,0.8,1.9,3.5,5.5,7.1,6.8,9.1,10.5,11.0,14.1,12.2,11.2,14.9,16.5,14.5,15.4,14.3,16.6,15.3,18.4,16.7,15.5,17.4,19.8,17.3,16.4,20.1,21.1,18.5,19.4,21.3,22.0,19.6,21.4,22.5,22.1,21.0,22.7,23.4,23.1,23.1,23.7,23.6,23.5,23.0,23.9,23.9,24.7,24.4,25.5,25.9,24.7,24.7,25.5,25.8,25.8,25.4,26.0,24.7,25.9,25.0,26.0,25.3,25.0,25.8,24.0,23.9,23.3,22.8],[31.5,31.5,31.5,31.4,31.3,31.1,31.0,31.1,30.7,31.0,30.7,30.4,30.4,30.1,30.0,29.1,29.1,28.7,28.0,27.6,27.2,26.7,26.2,26.0,25.2,25.0,23.9,22.9,23.5,21.9,22.2,23.3,22.4,22.2,23.7,24.1,22.5,22.6,24.6,23.7,22.8,23.0,24.3,22.6,22.6,23.2,23.1,22.2,21.2,19.6,20.4,18.9,16.6,15.6,13.8,12.6,12.2,10.0,10.6,10.9,7.4,6.7,5.8,4.1,2.5,0.8,2.7,3.9,6.6,6.8,9.0,11.3,13.1,14.2,12.6,13.0,15.6,17.1,14.2,17.0,14.3,17.7,17.6,20.6,19.6,18.2,20.8,21.6,20.2,19.8,22.4,23.0,20.9,22.9,24.5,24.1,23.0,24.1,24.9,24.4,23.9,25.3,25.3,25.5,25.9,26.3,25.9,25.4,26.0,26.6,27.3,27.6,26.9,28.2,28.2,27.6,27.6,27.6,27.5,27.8,27.2,27.7,26.9,27.9,26.9,27.9,27.2,27.1,28.0,26.3,26.3,26.2,26.0],[31.4,31.5,31.4,31.3,31.3,31.1,31.0,31.1,30.7,30.9,30.6,30.2,30.1,29.7,29.5,28.8,28.8,28.4,27.4,26.9,26.3,25.9,25.6,25.9,25.6,25.3,25.0,23.9,23.4,23.3,22.6,23.8,23.3,23.0,24.2,24.9,24.0,24.1,25.9,25.0,24.2,24.7,25.9,24.2,23.4,24.7,24.9,23.4,22.9,22.0,21.9,20.7,19.2,18.2,16.7,15.5,14.9,11.9,12.9,14.1,10.7,8.2,7.0,6.7,3.8,2.3,0.8,2.6,4.2,6.8,7.7,11.6,13.2,15.4,11.6,12.4,15.9,17.0,13.7,15.9,13.2,18.2,17.1,19.9,19.2,18.3,19.6,21.5,20.4,20.9,22.4,23.2,22.4,23.5,24.7,24.6,24.0,25.1,25.7,25.4,25.6,26.2,25.9,26.2,26.9,27.0,26.6,26.2,26.5,27.4,27.5,27.9,27.7,28.1,28.2,28.1,27.8,28.0,27.9,28.2,27.7,28.2,27.1,28.1,27.3,27.9,27.7,27.5,28.1,26.7,27.1,26.4,26.7],[31.5,31.5,31.5,31.4,31.4,31.2,31.1,31.2,30.9,31.0,30.8,30.3,30.2,30.0,29.8,28.9,28.8,28.5,27.6,27.0,26.7,26.6,25.6,26.0,25.3,25.1,24.2,23.6,23.5,22.7,22.6,23.4,23.3,23.2,23.9,24.3,23.9,23.9,25.7,25.2,23.9,24.8,25.7,24.3,23.9,25.0,24.8,23.9,23.2,21.8,22.5,21.5,20.2,20.2,18.5,17.4,17.1,14.7,15.9,17.0,13.0,9.7,8.6,8.0,6.8,4.3,2.9,0.8,2.5,3.4,5.0,5.5,8.5,8.5,7.1,7.4,10.0,11.5,10.7,11.4,12.3,14.7,15.3,16.6,18.0,17.5,17.4,19.6,18.6,18.4,20.3,20.8,20.6,21.0,22.5,22.7,21.9,22.5,23.4,23.4,23.2,23.9,24.4,24.6,24.9,25.6,25.8,25.2,25.0,26.3,26.2,26.9,26.9,27.5,27.6,27.0,26.8,27.3,27.4,27.4,26.6,27.3,26.1,27.1,26.1,27.3,26.7,26.5,27.5,26.2,26.4,26.1,25.9],[31.4,31.5,31.4,31.3,31.3,31.0,30.9,30.9,30.6,30.7,30.4,29.9,29.7,29.2,28.9,27.3,27.4,26.3,25.2,24.6,23.6,23.3,21.6,21.9,21.8,21.7,20.8,19.8,19.9,19.1,18.8,20.3,19.7,19.5,20.5,21.3,20.4,20.8,22.7,22.0,21.0,22.0,23.3,21.5,20.8,22.5,22.8,21.5,21.0,19.8,19.9,18.6,16.5,16.2,14.5,13.8,13.6,11.6,12.9,13.3,10.7,9.1,7.5,7.1,5.8,5.2,4.1,2.1,0.8,1.8,3.0,3.7,5.4,5.6,4.7,4.9,6.0,6.5,7.2,7.8,8.5,9.7,10.9,11.6,13.4,13.0,12.7,15.4,15.5,14.5,16.8,17.9,17.2,17.1,19.3,19.5,19.4,19.2,20.4,20.5,20.6,21.0,21.8,22.1,22.5,22.6,23.1,22.6,21.9,23.2,22.6,23.9,23.3,24.2,24.8,23.9,23.8,24.4,24.4,24.8,23.1,25.2,23.0,24.7,23.0,25.2,24.0,24.1,25.1,23.5,24.3,23.4,23.7],[31.5,31.5,31.5,31.4,31.3,31.2,31.1,31.1,30.8,30.8,30.4,30.2,29.8,29.3,29.3,27.7,27.7,26.9,26.0,25.2,24.3,23.5,21.8,22.7,21.3,21.0,19.0,19.1,18.8,18.3,18.2,19.8,18.8,18.7,20.5,21.0,20.0,20.6,22.6,21.5,20.2,21.3,22.6,20.4,20.1,21.7,21.5,20.6,20.4,18.8,18.6,16.9,15.0,15.0,13.8,13.0,12.9,11.3,12.6,12.7,10.2,8.9,7.3,6.9,5.8,5.2,4.9,3.1,1.7,0.8,1.6,2.3,3.9,4.3,3.8,3.9,5.1,6.2,6.2,6.9,6.9,7.8,9.9,10.2,10.8,11.6,11.6,13.0,12.8,13.4,14.7,15.0,15.6,16.3,16.8,17.8,18.2,18.0,18.7,19.4,19.3,19.2,20.0,20.3,20.4,20.8,20.9,21.0,20.6,21.7,21.6,22.9,22.2,23.2,24.0,23.0,23.1,23.5,23.3,24.4,22.6,24.5,22.1,24.5,22.7,24.8,23.9,23.6,25.1,22.9,23.8,23.3,22.8],[31.5,31.5,31.5,31.4,31.4,31.3,31.2,31.2,30.9,31.0,30.8,30.2,30.0,29.5,29.2,27.8,27.6,27.0,25.3,24.4,23.9,22.7,21.4,21.5,20.2,19.7,18.3,17.9,17.9,17.8,17.9,19.2,19.0,18.5,19.5,20.2,19.9,19.6,21.8,20.8,20.1,20.7,22.0,20.2,19.8,21.1,21.6,20.2,20.3,19.2,18.4,17.0,15.0,15.3,13.9,13.3,12.9,11.8,12.4,12.1,10.3,10.1,9.1,7.5,7.7,5.3,5.6,3.6,2.9,1.5,0.8,1.6,2.6,3.1,2.5,2.8,3.7,4.9,5.1,5.8,6.2,7.1,8.2,9.3,9.1,9.1,9.5,10.5,10.0,10.2,11.2,11.7,11.7,12.4,13.1,13.5,13.7,14.5,15.4,15.8,16.0,16.3,17.1,17.5,17.4,17.9,18.7,17.9,17.8,19.4,18.6,20.8,20.2,21.0,22.0,20.5,20.4,21.4,21.2,22.3,20.3,22.6,19.8,22.1,20.1,22.3,21.0,21.3,22.5,20.9,21.4,20.7,21.8],[31.4,31.4,31.4,31.2,31.2,30.8,30.7,30.7,30.1,30.2,29.4,29.2,28.5,27.7,27.4,25.2,24.7,23.5,21.8,21.5,19.9,19.3,17.1,17.9,17.1,16.5,15.4,14.7,16.1,15.1,14.1,16.9,16.5,15.5,16.9,18.2,17.5,17.5,19.8,18.8,17.4,18.7,20.1,17.6,17.1,19.5,19.9,18.2,17.7,16.6,15.7,14.6,12.4,12.5,10.8,10.6,10.3,9.2,10.5,10.0,8.3,8.7,7.6,7.1,6.7,6.0,5.5,4.3,3.4,2.2,1.2,0.8,1.3,2.2,2.1,1.9,2.1,3.4,3.6,3.6,4.4,5.2,6.1,6.6,7.3,7.6,7.4,8.5,8.8,8.5,9.1,9.5,10.8,10.2,10.5,11.9,12.7,11.0,12.0,13.5,12.7,12.3,14.1,14.8,13.3,14.0,15.7,15.3,14.2,15.8,14.7,16.6,15.9,17.2,18.1,16.3,16.1,17.8,17.8,17.9,15.8,18.9,16.7,18.8,16.1,19.4,17.7,18.3,19.8,17.0,19.3,18.4,19.2],[31.3,31.3,31.3,31.1,30.8,30.3,30.2,30.2,29.5,29.7,29.2,28.3,28.3,26.9,27.3,24.7,24.8,23.0,21.3,20.5,19.3,18.4,15.7,15.5,14.4,14.2,11.8,12.7,13.8,12.3,12.4,14.7,14.2,12.7,14.4,15.6,15.4,14.8,17.0,15.5,14.6,15.7,17.3,14.9,15.3,16.8,17.0,16.1,15.8,14.2,13.2,12.5,10.5,10.5,9.3,8.7,8.8,8.0,8.9,8.0,7.3,7.0,6.3,6.5,5.9,5.5,5.4,4.6,3.5,2.6,2.0,1.0,0.8,1.0,1.2,1.3,1.2,1.7,2.3,2.2,2.9,3.4,4.0,4.3,4.8,4.7,4.8,5.5,5.5,5.5,6.2,6.9,7.0,6.8,7.5,8.3,8.5,8.2,8.7,9.7,9.1,9.6,10.4,10.8,10.2,11.1,11.8,11.7,11.1,12.5,12.2,13.4,13.8,15.0,15.7,13.7,13.6,14.8,14.7,15.1,13.1,15.5,13.4,15.5,13.8,16.5,14.8,15.3,17.1,15.2,16.5,15.8,16.4],[31.3,31.4,31.3,31.1,31.0,30.5,30.2,30.3,29.6,29.9,29.2,27.9,27.9,26.0,26.3,23.8,23.3,21.7,20.7,18.9,17.8,17.4,15.1,15.2,13.9,13.5,12.7,12.2,13.9,13.3,12.1,14.6,14.5,13.5,14.3,15.6,15.7,15.2,17.4,16.6,15.1,16.5,18.1,15.6,15.0,17.3,18.4,16.4,15.3,14.5,13.7,12.4,10.8,10.7,9.5,8.8,8.9,8.2,8.7,8.5,7.5,7.3,6.7,6.6,6.1,6.1,5.5,4.7,3.8,2.9,2.3,1.4,0.9,0.8,1.0,1.2,1.2,1.3,1.8,2.1,2.8,3.1,3.7,3.8,4.3,4.3,4.5,5.0,5.2,5.3,5.5,5.9,6.3,6.0,6.4,7.1,7.3,7.0,7.3,7.8,7.8,7.9,8.5,9.1,8.3,9.1,10.4,10.7,9.7,10.4,10.4,11.7,11.0,12.4,13.6,11.8,12.0,13.3,12.9,13.6,11.1,14.1,12.2,13.9,12.0,14.6,13.1,13.5,15.5,13.4,14.9,14.4,15.1],[31.4,31.4,31.4,31.2,31.1,30.5,30.2,30.4,29.7,29.9,29.1,28.4,27.7,26.7,26.4,24.1,23.3,22.1,20.5,19.6,17.8,16.8,15.1,15.1,13.5,13.3,12.2,12.4,13.7,13.1,12.5,15.1,14.3,13.8,15.1,16.0,15.5,15.5,17.3,16.5,15.1,16.3,17.8,15.6,15.4,17.0,17.8,16.8,15.2,14.4,13.8,12.3,10.8,10.6,9.5,8.7,9.2,8.3,8.9,8.3,7.2,7.0,6.4,6.3,6.1,6.1,5.6,4.7,3.6,2.8,2.3,1.5,1.3,0.9,0.8,0.9,1.1,1.3,1.6,2.0,2.7,3.0,3.6,3.9,4.2,4.3,4.5,4.9,4.8,4.9,5.8,6.0,6.1,6.4,6.7,7.0,7.4,7.6,7.8,8.2,8.1,8.5,8.8,9.1,8.9,9.5,9.9,9.8,10.0,10.7,11.3,12.4,11.4,13.1,13.5,12.5,12.5,12.8,12.5,13.7,11.0,14.4,11.5,14.0,11.7,14.6,13.3,13.8,15.1,13.2,14.8,14.3,15.1],[31.4,31.5,31.4,31.3,31.2,30.9,30.8,30.7,30.2,30.4,29.9,29.3,29.0,27.9,27.6,24.7,24.1,23.0,21.1,19.7,18.6,17.5,15.3,15.1,14.6,13.6,12.2,12.6,13.8,12.5,12.3,14.4,14.4,12.7,14.5,15.4,15.1,14.4,16.7,15.3,14.4,15.5,17.3,14.8,15.1,16.6,17.0,16.0,15.7,14.4,13.7,12.6,10.8,10.8,9.9,8.7,9.2,7.8,8.9,8.0,6.8,6.5,6.2,6.2,5.9,5.7,5.4,4.4,3.3,2.9,2.2,1.6,1.4,1.2,0.9,0.8,0.9,1.2,1.6,1.7,2.4,2.8,3.6,3.6,4.0,4.0,4.1,4.6,4.8,4.5,5.1,5.7,6.0,5.9,6.5,7.0,6.8,7.0,7.7,8.1,7.7,8.2,8.9,9.1,8.7,9.7,10.1,9.7,9.4,10.6,10.7,11.8,11.9,13.1,13.7,12.1,12.0,12.8,12.6,13.1,11.5,13.6,11.9,14.0,12.0,14.8,13.3,14.1,15.2,13.5,14.9,14.4,14.8],[31.4,31.4,31.4,31.2,31.1,30.6,30.4,30.5,29.9,30.1,29.5,28.8,28.5,26.9,27.2,24.7,24.2,22.5,21.4,19.8,18.4,17.9,15.3,15.3,14.3,13.7,12.3,11.9,13.3,12.4,12.2,14.1,14.4,13.5,14.3,15.2,15.8,15.3,16.9,16.1,15.4,16.5,17.7,16.0,15.7,17.7,17.9,16.8,15.8,14.9,13.8,12.3,10.9,10.6,9.5,8.7,9.0,7.9,8.7,8.3,7.2,6.9,6.4,6.5,5.9,6.1,5.6,4.7,3.4,2.9,2.3,1.8,1.5,1.3,1.2,0.8,0.8,1.0,1.4,1.6,2.2,2.7,3.3,3.3,4.0,3.9,4.1,4.5,4.5,4.5,5.0,5.6,5.6,5.7,6.0,6.8,6.6,6.8,7.2,7.8,7.3,7.9,8.1,8.7,8.0,9.2,10.1,9.9,8.9,10.3,10.6,11.6,11.5,13.1,14.1,11.7,11.4,13.1,12.7,12.8,10.9,13.4,11.4,13.6,11.6,14.8,13.0,13.4,15.5,13.2,14.8,14.2,14.9],[31.4,31.4,31.4,31.2,31.1,30.6,30.3,30.5,29.7,30.0,29.3,28.2,27.7,26.3,26.2,23.9,22.9,21.9,20.5,19.0,17.6,16.5,14.8,15.0,13.8,13.0,11.9,12.5,14.0,13.5,12.7,15.1,14.9,14.5,15.1,15.9,16.1,15.6,17.3,17.1,15.8,16.8,18.3,16.8,15.7,18.0,18.3,16.9,16.1,14.6,13.9,13.0,11.4,11.4,10.1,9.2,9.3,8.5,9.2,8.9,7.8,7.5,7.0,6.8,6.4,6.3,6.0,5.0,4.0,3.4,2.6,2.1,1.7,1.5,1.4,1.3,0.9,0.8,1.1,1.4,2.3,2.5,3.3,3.2,3.7,4.0,4.0,4.4,4.6,4.6,5.0,5.2,5.6,5.8,5.9,6.4,6.8,6.8,6.9,7.6,7.5,7.6,8.0,8.6,7.9,8.6,9.6,9.9,9.3,10.2,10.4,12.0,11.0,12.2,13.1,11.9,11.8,12.7,12.7,13.3,11.3,13.7,12.0,13.7,11.8,14.0,12.8,13.2,15.1,13.2,14.7,14.3,14.7],[31.4,31.5,31.5,31.4,31.3,31.0,30.8,30.9,30.4,30.6,30.0,29.5,28.7,28.1,27.1,25.5,24.3,23.4,21.4,20.7,19.0,17.9,16.0,16.3,15.3,15.1,13.3,13.6,15.0,14.7,14.0,16.6,16.2,15.6,16.3,17.5,17.5,16.1,18.7,18.0,16.8,17.4,19.4,17.1,16.7,18.5,18.9,17.3,16.6,16.1,15.0,13.7,12.4,11.9,11.3,10.3,10.6,9.7,10.1,9.5,8.6,8.0,7.6,7.4,7.1,7.0,6.7,5.5,4.6,4.0,3.0,2.7,2.3,2.1,1.7,1.7,1.5,1.0,0.8,1.1,1.7,2.1,2.9,3.2,3.7,3.6,3.8,4.2,4.5,4.6,5.1,5.3,5.2,5.6,6.3,6.5,6.5,7.2,7.2,7.3,7.4,7.9,8.2,8.2,8.1,9.0,9.3,8.8,9.2,10.1,10.7,11.3,11.2,12.5,13.0,11.8,11.4,12.3,11.9,12.9,10.8,13.2,11.0,13.3,11.5,13.8,12.9,12.9,14.9,12.9,14.4,13.9,14.4],[31.5,31.5,31.4,31.4,31.3,31.0,30.9,30.9,30.3,30.4,30.0,29.3,28.9,27.5,27.4,24.6,24.3,22.9,21.1,20.1,18.8,17.5,15.4,15.7,14.9,13.9,12.8,13.0,14.0,13.6,13.0,15.0,15.4,14.6,15.5,16.1,16.4,15.6,17.5,16.7,16.0,16.8,18.6,16.8,16.5,18.7,18.6,17.5,16.8,15.4,14.7,13.7,12.5,11.7,11.1,9.8,10.8,9.7,10.2,9.2,8.5,8.0,7.7,7.4,7.2,7.0,6.7,5.5,5.0,4.1,3.3,3.0,2.7,2.5,2.3,2.0,1.9,1.6,1.1,0.8,1.1,1.7,2.2,2.5,3.3,2.9,3.2,3.7,4.4,3.9,4.5,4.9,4.7,4.8,5.6,6.2,5.8,6.4,7.0,7.0,6.7,7.3,7.8,7.5,7.5,8.4,9.1,8.5,8.3,9.4,9.9,10.4,10.6,12.2,12.6,10.9,10.5,11.8,11.5,11.8,9.9,12.1,10.2,12.4,10.7,13.2,12.1,12.5,14.2,12.7,13.8,13.5,14.0],[31.4,31.4,31.4,31.3,31.2,31.0,30.9,30.8,30.5,30.4,30.0,29.6,29.0,28.2,27.8,25.8,24.8,23.6,21.5,20.5,19.6,18.2,15.4,15.3,15.3,14.8,13.1,12.8,13.2,13.3,12.5,14.1,14.2,13.3,14.0,15.2,15.6,14.6,16.6,15.6,14.6,15.5,17.5,14.8,15.5,16.7,16.9,16.0,15.6,14.8,13.8,13.1,11.7,11.2,10.8,9.7,10.3,9.2,9.6,9.2,8.2,7.8,7.5,7.5,7.7,7.1,6.8,5.7,4.9,4.4,3.4,3.3,2.9,3.0,2.6,2.1,2.3,2.3,1.9,1.1,0.8,1.0,1.6,2.1,2.6,2.3,2.6,3.3,3.6,3.4,4.0,4.2,4.2,4.4,4.9,5.1,5.1,6.0,6.3,6.3,6.3,6.7,7.0,6.9,6.9,7.7,8.0,7.5,7.6,8.6,9.1,9.4,10.0,10.9,11.3,10.0,10.2,10.5,10.4,11.0,9.4,11.2,9.7,11.6,10.2,12.4,11.3,11.9,13.2,11.8,13.1,13.0,13.1],[31.5,31.5,31.5,31.4,31.3,31.2,31.0,31.0,30.6,30.7,30.3,29.5,28.8,27.6,26.9,25.1,23.8,22.8,20.6,19.9,17.9,17.1,15.2,15.4,15.4,14.4,14.5,13.3,14.5,14.7,13.8,15.7,15.9,15.4,16.0,17.0,17.0,15.8,18.0,17.4,16.5,16.9,19.0,17.0,16.5,18.4,19.1,18.0,17.0,17.0,15.7,14.6,13.2,12.2,11.9,10.5,11.3,10.8,11.0,10.0,9.8,8.7,8.4,8.3,8.4,8.2,8.0,6.6,6.0,5.2,4.2,4.3,3.8,3.9,3.4,3.0,3.4,3.3,2.5,1.9,1.2,0.8,1.1,1.4,1.8,2.0,2.2,2.5,2.9,2.9,3.2,3.7,3.7,4.1,4.2,4.6,5.0,5.5,5.4,5.9,6.3,6.4,6.3,6.8,6.8,7.0,7.4,7.4,7.4,7.9,8.6,9.2,9.2,10.5,11.0,9.9,9.5,10.1,10.1,10.8,9.4,11.1,9.7,11.6,10.2,12.4,11.3,11.7,13.0,11.4,13.0,12.7,13.0],[31.5,31.4,31.4,31.3,31.2,31.0,30.8,30.8,30.3,30.4,30.0,29.0,28.5,26.9,27.2,24.9,24.1,22.7,21.4,19.9,18.4,17.2,14.4,15.1,14.0,13.4,12.7,11.9,12.1,12.0,11.6,13.5,13.0,12.8,13.3,14.5,14.5,13.8,15.4,14.9,13.7,15.0,16.7,13.9,14.4,16.5,16.8,15.3,15.1,14.6,13.1,12.6,11.1,10.8,10.3,9.2,9.8,9.1,9.5,9.0,8.4,7.6,7.7,7.7,7.6,7.5,7.4,6.2,5.6,4.9,4.1,4.1,3.9,4.1,3.6,2.9,3.3,3.3,2.7,2.2,1.6,1.0,0.8,1.1,1.5,1.4,1.3,1.7,1.9,2.0,2.1,2.7,2.7,2.8,3.1,3.6,4.0,4.3,4.2,4.5,4.7,4.9,5.0,4.9,5.3,5.9,5.8,5.9,6.0,6.5,7.1,7.5,7.7,9.0,9.1,8.1,7.9,8.3,8.0,8.9,7.5,8.9,7.7,9.3,8.1,10.0,9.1,9.6,10.6,9.5,10.8,11.0,11.5],[31.5,31.4,31.4,31.3,31.2,30.8,30.5,30.7,29.9,30.3,29.6,28.3,27.7,26.2,26.2,23.9,22.9,21.6,20.8,19.2,16.8,16.2,14.5,14.3,13.1,12.4,11.9,11.6,12.9,12.4,11.6,13.5,14.2,13.4,13.8,14.9,15.3,14.1,15.7,15.6,14.6,14.7,17.1,15.2,14.4,16.9,17.8,16.5,15.0,15.2,13.6,12.5,11.1,10.7,10.2,9.4,9.4,9.4,9.3,9.1,8.3,7.9,7.2,7.2,6.9,6.9,6.8,6.1,5.4,4.6,4.0,4.0,3.6,3.8,3.2,2.8,2.9,3.0,2.5,2.1,1.8,1.2,0.9,0.8,0.9,1.2,1.0,1.1,1.4,1.6,1.6,1.8,2.1,2.2,2.2,2.5,2.7,3.0,3.1,3.3,3.4,3.7,3.8,3.9,4.0,4.0,4.3,4.5,4.7,4.9,5.2,5.8,5.8,6.8,7.1,6.4,6.3,6.7,6.6,7.1,6.4,7.6,6.7,7.9,6.9,8.7,8.1,8.9,9.5,8.7,9.8,10.0,10.1],[31.4,31.4,31.4,31.2,31.1,30.7,30.5,30.6,29.8,30.2,29.4,28.5,27.4,25.9,25.8,24.2,22.5,21.4,20.4,19.3,17.1,16.2,15.0,14.6,13.3,13.4,13.1,12.5,13.8,13.4,12.1,14.3,14.5,13.6,14.1,15.2,15.8,14.3,17.0,16.1,14.9,15.6,17.8,15.7,14.7,16.7,17.5,16.0,14.8,14.8,14.2,13.1,11.7,11.0,10.8,10.0,9.9,9.5,9.6,9.6,8.7,8.4,7.5,7.6,7.3,7.4,7.5,6.7,5.6,5.0,4.2,4.2,4.0,3.9,3.4,3.2,3.5,3.3,2.7,2.7,2.2,1.5,1.2,0.9,0.8,0.9,1.1,1.1,1.1,1.4,1.7,1.6,1.7,2.1,2.2,2.2,2.4,2.9,2.8,2.8,3.2,3.6,3.4,3.5,3.9,4.1,4.2,4.1,4.4,4.8,5.4,5.7,5.8,6.5,6.7,6.3,6.0,6.4,6.0,6.9,6.0,6.9,6.1,7.0,6.5,7.8,7.4,7.9,8.7,8.1,9.2,9.4,9.7],[31.5,31.4,31.4,31.3,31.1,30.8,30.5,30.8,30.0,30.3,29.6,28.3,27.6,26.1,26.4,24.3,23.4,21.8,21.3,19.1,17.6,16.1,14.0,13.2,12.5,11.7,11.3,11.3,12.2,11.1,10.7,12.2,12.6,11.3,11.4,13.2,13.7,12.1,14.3,13.7,12.2,13.2,15.0,12.6,12.8,14.8,15.2,13.5,13.3,13.6,12.3,11.6,10.3,10.2,9.6,8.4,8.7,8.1,8.3,8.3,7.7,7.3,7.0,6.8,6.8,6.7,6.7,6.1,5.2,4.5,4.0,3.8,3.5,3.5,3.3,2.8,3.1,3.2,2.5,2.3,1.9,1.5,1.2,1.0,0.8,0.8,0.8,1.0,1.0,1.0,1.3,1.3,1.4,1.5,1.8,1.9,2.1,2.3,2.3,2.5,2.6,2.9,2.9,3.0,3.0,3.5,3.4,3.6,3.6,3.9,4.5,4.8,5.1,5.9,6.1,5.3,5.2,5.7,5.5,6.2,5.3,6.5,5.7,6.8,6.1,7.6,7.1,7.6,8.4,7.3,8.5,8.9,9.1],[31.5,31.4,31.4,31.3,31.2,30.9,30.7,30.7,30.3,30.3,29.9,29.4,28.9,27.2,27.8,25.1,24.4,22.5,22.1,20.5,18.1,16.9,15.0,14.4,13.0,12.2,12.0,11.0,11.6,11.1,10.7,12.4,12.8,12.0,12.1,13.3,14.1,12.5,15.0,14.3,12.8,13.7,15.7,13.7,13.3,15.5,16.4,14.9,13.9,14.0,12.2,11.4,10.2,9.9,9.4,8.6,8.8,8.7,8.6,8.7,7.8,7.6,7.0,6.8,6.9,6.8,6.7,5.9,5.0,4.5,4.1,3.9,3.6,3.5,3.3,2.9,3.0,3.1,2.5,2.2,1.9,1.5,1.2,1.0,1.0,0.8,0.8,0.8,0.9,1.0,1.0,1.2,1.3,1.4,1.5,1.7,2.0,2.0,2.0,2.1,2.5,2.6,2.7,2.9,2.8,3.0,3.3,3.5,3.4,3.7,4.1,4.5,4.7,5.5,5.6,5.1,5.1,5.4,5.4,5.9,5.0,6.2,5.3,6.3,5.7,7.1,6.8,7.3,7.9,7.1,8.0,8.5,8.7],[31.4,31.3,31.3,31.1,31.0,30.6,30.2,30.3,29.6,29.9,29.1,28.0,27.4,25.8,26.2,24.1,23.1,21.2,21.1,20.0,17.0,16.8,14.7,14.5,12.7,12.4,11.8,11.3,13.1,12.0,10.8,13.5,13.8,12.2,13.5,14.6,15.3,13.6,15.4,15.5,13.5,14.9,16.7,14.8,13.9,16.9,17.8,16.4,14.3,14.6,13.3,11.8,10.3,10.0,9.4,8.9,8.8,8.5,8.9,8.8,7.9,8.0,6.9,6.9,7.0,6.7,6.7,6.0,5.2,4.5,4.1,3.8,3.5,3.5,3.2,2.8,3.0,2.9,2.4,2.2,1.9,1.5,1.3,1.0,1.0,0.9,0.8,0.8,0.8,1.0,1.0,1.0,1.2,1.3,1.4,1.5,1.8,2.0,1.9,2.0,2.2,2.4,2.5,2.7,2.8,2.9,3.0,3.2,3.3,3.4,4.0,4.3,4.4,5.3,5.3,4.9,4.8,5.2,4.9,5.6,4.7,6.1,5.0,6.4,5.5,7.1,6.6,7.2,8.0,7.1,8.5,8.6,8.7],[31.5,31.4,31.4,31.3,31.2,30.9,30.2,30.6,29.7,30.2,29.6,28.2,28.3,25.7,26.5,23.8,22.8,21.2,21.0,19.7,17.5,17.1,14.7,14.3,13.1,12.7,12.3,11.5,12.7,11.7,10.4,12.9,13.0,11.3,12.2,13.8,14.5,13.0,15.4,14.9,12.8,13.9,15.9,13.9,13.1,14.8,15.9,14.2,13.4,13.5,12.7,11.6,10.2,10.0,9.4,9.0,8.6,8.2,8.4,8.3,7.6,7.4,6.6,6.7,6.7,6.7,6.6,6.0,5.1,4.4,4.0,3.8,3.5,3.7,3.1,2.8,3.1,3.0,2.4,2.5,2.0,1.6,1.4,1.1,1.0,0.9,0.9,0.8,0.8,0.8,0.9,0.9,0.9,1.1,1.2,1.2,1.4,1.6,1.5,1.7,1.8,2.0,2.1,2.2,2.3,2.6,2.7,2.8,2.9,3.1,3.6,3.7,4.0,4.8,4.9,4.3,4.1,4.6,4.3,4.9,4.0,5.2,4.6,5.2,5.1,6.2,5.9,6.5,7.1,6.4,7.5,7.8,8.1],[31.4,31.4,31.4,31.3,31.2,30.8,30.5,30.6,30.0,30.3,30.0,28.6,28.7,27.1,27.8,25.1,24.7,23.1,22.3,20.4,18.7,17.1,15.1,14.6,13.3,12.3,12.3,11.5,11.8,11.1,10.9,12.5,12.4,11.5,11.8,13.1,13.8,12.9,14.6,14.1,12.4,14.2,15.3,12.9,13.4,15.3,15.8,13.9,13.7,13.7,12.3,11.4,10.1,9.8,9.4,8.5,8.8,8.4,8.4,8.3,7.4,7.2,6.8,6.8,7.0,6.7,6.5,5.8,4.9,4.4,3.9,3.8,3.6,3.6,3.2,2.8,3.0,3.1,2.6,2.3,2.0,1.7,1.4,1.2,1.1,0.9,0.9,0.9,0.8,0.8,0.8,0.9,0.9,0.9,1.1,1.2,1.3,1.4,1.6,1.7,1.8,1.9,2.0,2.1,2.2,2.5,2.7,2.9,2.8,3.0,3.4,3.6,3.9,4.7,5.0,4.3,4.1,4.6,4.5,5.1,4.2,5.4,4.9,5.7,5.1,6.5,6.1,6.9,7.8,6.4,7.8,8.1,8.2],[31.4,31.3,31.3,31.1,31.0,30.6,30.2,30.3,29.5,30.0,29.4,28.1,28.1,26.3,27.2,24.7,24.4,22.3,21.9,21.0,18.1,17.3,15.3,15.3,14.2,13.0,12.9,11.7,12.8,11.8,11.3,13.5,14.0,12.4,13.4,14.4,15.4,14.0,16.2,16.1,13.9,15.3,17.0,15.1,14.1,17.0,17.8,16.3,14.5,14.9,13.1,11.9,10.3,10.2,9.6,9.0,9.0,8.8,8.8,8.8,8.1,7.8,7.0,6.9,7.1,7.0,6.8,6.0,5.4,4.7,4.3,4.1,3.8,3.9,3.6,3.1,3.3,3.3,2.9,2.5,2.1,1.8,1.6,1.3,1.4,1.2,1.0,1.0,1.0,0.8,0.8,0.8,1.0,1.0,0.9,1.2,1.3,1.4,1.5,1.8,1.9,1.9,2.1,2.1,2.2,2.5,2.8,3.0,2.9,3.0,3.4,3.7,3.8,4.7,4.8,4.4,4.1,4.6,4.6,5.0,4.1,5.3,4.6,5.6,5.1,6.3,6.1,6.7,7.5,6.4,7.5,8.1,8.3],[31.5,31.4,31.3,31.2,31.1,30.8,30.3,30.4,29.7,30.1,29.4,28.2,27.9,26.0,26.6,24.1,22.9,21.4,21.1,20.1,17.4,16.8,14.8,14.9,13.1,13.0,12.3,11.7,13.2,12.0,11.4,14.2,13.9,12.4,13.9,14.7,15.4,14.3,16.5,16.4,14.3,15.5,17.5,15.5,14.2,17.2,18.0,16.2,14.3,14.4,13.1,12.0,10.4,10.3,9.5,9.4,9.3,9.0,9.3,9.4,8.3,8.4,7.1,7.3,7.2,7.0,7.0,6.4,5.5,4.8,4.2,4.1,3.8,3.9,3.5,3.1,3.4,3.2,2.9,2.6,2.2,1.9,1.6,1.5,1.3,1.3,1.1,1.0,0.9,0.9,0.8,0.8,0.8,0.9,0.9,0.9,1.2,1.3,1.3,1.5,1.7,1.9,1.9,2.0,2.0,2.3,2.5,2.7,2.7,2.8,3.3,3.5,3.6,4.5,4.6,4.2,3.9,4.3,4.1,4.8,3.9,5.0,4.3,5.2,4.8,5.9,5.8,6.3,7.0,6.2,7.5,7.6,7.9],[31.5,31.4,31.4,31.3,31.2,30.9,30.3,30.6,29.9,30.4,30.0,28.5,28.4,26.4,27.3,24.7,23.9,22.1,22.2,20.2,18.3,17.3,15.0,14.4,13.7,13.3,12.8,11.6,12.7,11.3,10.9,13.2,13.2,11.4,12.5,14.0,14.6,13.2,15.5,15.0,13.0,14.5,15.8,13.5,13.7,15.5,16.4,14.7,13.8,14.0,12.8,11.6,10.2,10.0,9.5,9.0,9.1,8.7,8.9,8.8,7.8,7.7,7.1,6.8,7.2,7.1,6.7,6.1,5.4,4.8,4.2,4.1,3.8,4.0,3.6,3.1,3.3,3.4,3.0,2.6,2.3,2.0,1.7,1.6,1.5,1.3,1.2,1.1,0.9,0.9,0.9,0.8,0.8,0.8,0.9,0.9,0.9,1.2,1.3,1.3,1.5,1.7,1.7,1.8,1.9,2.0,2.2,2.4,2.5,2.7,3.0,3.2,3.5,4.3,4.3,3.7,3.6,3.9,3.7,4.3,3.6,4.5,4.0,4.8,4.5,5.7,5.6,5.8,6.6,5.7,6.7,7.1,7.4],[31.4,31.4,31.4,31.2,31.1,30.7,30.5,30.6,30.1,30.3,29.8,28.7,28.5,26.5,27.5,24.8,24.3,22.3,22.2,20.5,18.5,17.4,15.6,15.4,13.9,12.7,12.9,11.5,12.1,11.4,11.2,13.2,12.9,11.8,12.8,14.0,14.8,13.5,16.2,15.4,13.2,15.1,16.6,13.9,14.1,16.6,17.1,15.5,14.6,14.6,12.8,11.9,10.6,10.2,9.6,9.1,9.2,8.8,8.8,8.8,8.2,8.0,7.1,7.3,7.2,7.2,6.9,6.3,5.5,5.0,4.4,4.2,4.0,4.1,3.7,3.3,3.5,3.6,3.2,2.8,2.3,2.1,1.8,1.6,1.6,1.4,1.3,1.2,1.1,1.0,0.9,0.9,0.8,0.8,0.8,0.9,0.9,0.9,1.1,1.3,1.4,1.4,1.6,1.8,1.8,2.0,2.2,2.3,2.3,2.5,2.9,3.1,3.4,4.1,4.2,3.6,3.4,4.0,3.9,4.3,3.7,4.6,4.1,4.9,4.3,5.7,5.5,6.0,6.8,5.7,6.9,7.4,7.6],[31.5,31.3,31.4,31.2,31.2,30.8,30.5,30.6,30.1,30.3,29.6,28.8,28.4,26.8,27.3,24.6,23.9,22.3,22.2,20.7,18.0,17.4,15.4,15.3,14.1,13.3,13.9,12.0,14.3,12.5,11.9,14.7,14.9,12.9,14.7,16.2,16.2,14.9,17.4,17.4,14.5,16.4,18.1,15.9,14.6,18.2,19.1,17.3,15.8,15.7,13.8,12.6,10.9,10.6,9.9,9.6,9.9,9.6,9.7,9.8,9.1,8.8,7.4,7.9,7.7,7.5,7.5,6.7,6.0,5.4,4.8,4.7,4.5,4.6,4.2,3.7,3.8,3.9,3.4,3.1,2.6,2.3,1.9,1.8,1.8,1.6,1.5,1.4,1.3,1.2,1.0,1.0,1.0,0.8,0.8,0.8,1.0,0.9,0.9,1.2,1.4,1.4,1.6,1.9,2.0,2.0,2.2,2.4,2.4,2.5,3.0,3.3,3.3,4.1,4.4,3.9,3.7,4.1,4.0,4.6,3.9,4.9,4.2,5.3,4.8,6.0,5.9,6.3,7.0,6.1,7.2,7.5,7.7],[31.5,31.5,31.5,31.3,31.3,31.0,30.6,30.9,30.3,30.6,30.0,29.1,28.9,27.0,28.0,25.4,24.3,22.4,22.4,20.8,18.3,17.9,15.7,16.2,13.8,13.7,13.7,12.0,13.9,12.5,11.7,14.8,14.2,12.6,14.1,15.5,15.7,14.8,17.3,17.3,14.6,16.3,17.9,15.5,14.9,17.2,18.0,16.6,15.2,15.1,13.9,12.5,10.9,10.5,9.8,10.0,9.7,9.4,9.8,9.8,9.2,8.7,7.6,8.1,7.9,7.7,7.4,6.8,5.9,5.3,4.7,4.6,4.4,4.5,4.1,3.7,3.9,3.9,3.4,3.2,2.7,2.4,2.1,1.9,1.8,1.7,1.6,1.4,1.3,1.3,1.1,0.9,1.0,1.0,0.8,0.8,0.8,0.9,0.9,1.0,1.2,1.3,1.3,1.5,1.7,1.9,2.1,2.2,2.2,2.3,2.8,3.0,3.1,3.8,4.0,3.5,3.4,3.7,3.4,4.0,3.4,4.3,3.7,4.5,4.4,5.1,5.2,5.6,6.2,5.8,6.6,7.0,7.3],[31.5,31.4,31.4,31.3,31.2,30.9,30.5,30.7,30.2,30.4,29.9,28.9,28.6,26.8,27.8,25.4,24.7,22.9,23.1,21.0,19.3,18.1,16.0,15.4,14.5,13.3,13.6,12.0,13.0,11.0,11.5,13.8,13.1,11.9,13.3,14.4,14.8,14.2,16.5,15.7,13.8,15.4,16.3,13.6,14.5,15.7,16.7,15.5,14.3,14.7,13.2,12.0,10.6,10.3,9.8,9.4,9.6,9.4,9.4,9.3,8.6,8.3,7.6,7.8,7.9,7.9,7.3,6.7,5.9,5.5,4.8,4.7,4.5,4.6,4.1,3.8,4.0,4.0,3.5,3.3,2.8,2.6,2.2,2.1,1.9,1.8,1.7,1.6,1.5,1.3,1.3,1.1,0.9,1.0,0.9,0.8,0.8,0.8,0.9,0.9,1.0,1.1,1.3,1.4,1.5,1.8,2.0,2.2,2.1,2.2,2.6,2.9,3.2,3.9,4.0,3.4,3.3,3.7,3.4,3.8,3.3,4.0,3.7,4.2,4.1,5.0,5.0,5.3,6.4,5.3,6.6,6.7,7.1],[31.4,31.4,31.4,31.2,31.2,30.8,30.4,30.6,29.9,30.3,29.7,28.8,28.6,26.9,27.9,25.5,24.7,23.4,23.4,21.4,19.1,17.9,16.6,16.2,14.7,13.7,14.4,12.2,12.7,12.0,11.9,14.0,13.9,12.8,14.1,14.9,15.9,14.5,17.1,16.8,14.4,16.3,17.5,15.6,14.7,17.6,18.2,16.9,15.5,15.4,13.8,12.5,10.8,10.7,9.9,9.6,9.9,9.7,9.7,9.8,9.0,9.0,7.5,8.1,7.8,7.8,7.5,6.7,6.0,5.4,4.8,4.8,4.7,4.9,4.2,3.8,4.2,4.2,3.7,3.4,3.0,2.7,2.2,2.2,2.0,1.8,1.8,1.6,1.6,1.5,1.4,1.2,1.1,1.0,0.9,1.0,0.8,0.8,0.8,0.9,1.0,0.9,1.1,1.4,1.5,1.7,2.0,2.3,2.3,2.3,2.7,3.0,3.2,3.9,3.9,3.4,3.3,3.7,3.7,4.0,3.6,4.3,3.9,4.5,4.2,5.4,5.4,6.0,6.5,5.6,6.6,7.0,7.3],[31.5,31.4,31.4,31.3,31.2,30.9,30.4,30.7,30.1,30.4,29.5,28.8,28.5,26.9,27.8,25.0,24.0,22.6,22.3,20.8,18.4,17.8,15.8,15.6,14.0,13.9,13.8,12.7,14.0,12.7,12.3,14.8,14.4,13.2,14.7,15.5,15.8,15.4,17.4,17.7,14.6,16.8,18.5,16.2,15.2,18.1,19.0,17.0,15.9,15.4,14.2,12.9,11.3,11.1,10.3,10.0,10.1,10.0,10.3,10.2,9.2,9.3,7.8,8.6,8.2,8.2,7.8,6.9,6.4,5.7,5.0,5.0,5.0,5.0,4.5,4.1,4.4,4.3,3.8,3.6,3.1,2.9,2.4,2.4,2.2,2.0,2.0,1.8,1.8,1.6,1.5,1.4,1.3,1.2,1.0,1.0,1.0,0.8,0.8,0.8,1.0,0.9,1.0,1.2,1.4,1.5,1.7,2.1,2.1,2.1,2.6,2.8,3.0,3.7,3.8,3.5,3.3,3.5,3.3,4.0,3.3,4.1,3.7,4.4,4.2,5.2,5.2,5.7,6.3,5.5,6.8,7.1,7.2],[31.5,31.4,31.4,31.3,31.2,30.9,30.3,30.7,30.0,30.4,29.7,28.8,28.8,27.0,28.0,25.5,24.7,23.4,23.0,21.2,19.3,18.2,16.4,16.7,15.2,15.3,15.3,13.2,13.7,12.6,12.0,14.7,14.3,12.8,14.5,15.6,15.9,15.0,17.0,17.3,14.7,16.4,17.9,15.7,14.9,16.9,17.9,16.4,15.4,15.6,14.6,13.2,11.7,10.8,10.4,10.1,10.1,9.8,10.0,9.9,9.2,8.9,7.9,8.6,8.4,8.5,7.8,7.1,6.5,5.8,5.1,4.8,4.9,4.9,4.4,4.0,4.3,4.2,3.8,3.6,3.2,2.9,2.5,2.5,2.2,2.1,2.0,1.8,1.8,1.7,1.6,1.4,1.3,1.3,1.1,0.9,1.0,1.0,0.8,0.8,0.8,1.0,0.9,1.0,1.2,1.4,1.6,1.8,2.0,2.0,2.5,2.7,3.0,3.8,3.7,3.4,3.1,3.5,3.4,3.6,3.3,4.0,3.6,4.1,4.0,5.0,5.4,5.2,6.1,5.4,6.5,6.9,7.0],[31.5,31.4,31.4,31.2,31.1,30.9,30.5,30.7,30.1,30.4,29.9,28.9,28.7,27.4,27.9,25.6,25.0,23.4,23.1,21.4,19.7,18.4,17.2,16.2,15.4,14.4,15.0,13.0,13.5,12.0,12.6,14.6,14.0,13.0,14.4,15.3,15.8,14.9,17.3,16.9,14.6,16.6,17.8,15.2,15.2,17.7,18.0,17.1,15.8,15.8,14.1,13.0,11.4,10.8,10.4,10.0,10.4,10.3,10.0,9.7,9.5,9.1,8.1,8.8,8.5,8.5,8.1,7.2,6.6,6.0,5.2,5.2,5.4,5.3,4.6,4.4,4.7,4.6,4.1,3.9,3.5,3.2,2.7,2.6,2.4,2.3,2.3,2.1,1.9,1.8,1.8,1.6,1.4,1.4,1.3,1.1,1.0,1.0,1.0,0.8,0.8,0.8,1.0,1.0,1.0,1.3,1.6,1.7,1.7,1.9,2.4,2.6,2.9,3.6,3.7,3.2,3.1,3.5,3.5,3.6,3.3,3.9,3.5,4.0,4.1,4.8,5.0,5.2,6.3,5.3,6.6,6.7,7.1],[31.5,31.4,31.3,31.2,31.1,30.8,30.5,30.7,30.1,30.4,29.7,29.0,28.8,27.3,28.3,25.7,25.3,23.9,23.1,21.7,19.3,18.1,16.7,16.7,15.1,15.2,15.9,13.8,14.8,13.3,13.0,15.3,15.5,13.8,15.5,16.2,17.0,16.3,18.0,18.2,15.2,17.6,18.8,17.0,15.7,18.4,19.6,18.2,17.1,16.2,15.4,13.9,12.0,11.7,11.0,10.4,10.7,10.6,10.6,10.6,9.5,10.0,8.2,9.1,8.6,8.7,8.5,7.6,7.1,6.2,5.7,5.6,5.6,5.6,5.0,4.6,5.0,4.9,4.4,4.1,3.6,3.5,3.0,2.9,2.8,2.4,2.4,2.3,2.1,1.9,1.9,1.7,1.6,1.5,1.4,1.3,1.2,1.0,1.0,1.0,0.8,0.8,0.8,1.0,1.0,1.0,1.4,1.6,1.7,1.8,2.3,2.6,2.9,3.5,3.7,3.3,3.1,3.6,3.6,3.7,3.4,3.9,3.6,4.3,4.1,5.0,5.1,5.6,6.1,5.5,6.7,7.0,7.1],[31.5,31.4,31.4,31.3,31.2,31.0,30.5,30.7,30.2,30.5,29.7,28.8,28.7,27.1,27.6,25.4,24.2,23.0,22.5,20.9,18.9,18.3,16.3,16.8,15.5,15.4,15.9,14.1,14.8,13.7,13.4,15.8,14.7,14.2,15.5,16.4,16.4,16.7,17.5,17.8,15.5,17.6,18.4,16.6,16.1,18.4,19.0,18.0,16.6,16.3,15.7,14.2,12.5,11.8,11.3,10.9,11.0,10.7,10.8,10.8,9.9,10.0,8.6,9.5,8.7,9.2,8.5,7.6,7.3,6.6,5.8,5.8,6.0,5.8,5.2,5.0,5.3,5.1,4.6,4.5,3.9,3.7,3.4,3.3,3.1,2.9,2.8,2.6,2.4,2.3,2.1,2.1,1.9,1.8,1.6,1.5,1.5,1.3,1.0,1.1,1.1,0.8,0.8,0.9,1.0,1.0,1.2,1.5,1.6,1.7,2.3,2.5,2.8,3.6,3.7,3.4,3.2,3.6,3.4,3.7,3.3,3.9,3.6,4.1,4.2,4.8,5.1,5.3,6.1,5.6,6.7,7.0,7.1],[31.5,31.4,31.4,31.3,31.3,31.0,30.6,30.9,30.3,30.6,30.1,29.2,29.1,27.7,28.0,25.7,24.3,23.9,23.0,22.3,20.9,19.4,17.6,17.8,16.1,15.6,16.7,14.6,15.8,14.2,13.7,16.3,15.9,14.5,15.9,17.1,17.5,16.4,18.1,18.0,16.4,17.5,18.5,17.0,16.4,18.5,18.9,17.9,17.2,16.8,15.8,14.3,13.0,11.7,11.5,11.0,11.1,11.1,10.9,10.9,10.4,10.1,8.9,9.9,9.2,9.5,8.8,8.4,7.6,7.0,6.1,6.0,6.1,6.0,5.5,5.2,5.5,5.5,4.9,4.7,4.4,4.0,3.7,3.6,3.2,3.2,3.1,2.9,2.6,2.6,2.5,2.2,2.1,2.0,1.9,1.7,1.5,1.5,1.3,1.0,1.1,1.0,0.8,0.8,0.9,1.1,1.1,1.3,1.5,1.7,2.3,2.3,2.8,3.5,3.6,3.3,3.0,3.5,3.4,3.6,3.4,3.9,3.6,4.1,4.1,4.6,5.0,5.3,6.2,5.4,6.7,6.8,7.0],[31.4,31.4,31.3,31.2,31.1,30.9,30.6,30.7,30.3,30.4,30.1,29.2,29.2,27.9,28.4,26.5,25.8,24.9,24.3,22.9,21.2,19.5,18.6,17.5,16.6,16.2,16.9,14.8,14.7,13.8,14.2,16.0,15.5,14.9,15.9,17.0,17.3,16.6,18.7,17.8,16.4,17.9,18.8,17.4,16.9,19.0,19.6,18.0,17.5,17.1,15.8,14.6,13.2,12.2,11.9,11.0,11.5,11.7,11.2,11.0,10.3,10.8,9.2,10.1,9.3,9.7,9.0,8.4,7.6,7.3,6.6,6.5,6.7,6.7,5.9,5.7,6.1,6.1,5.2,5.1,4.8,4.5,4.2,4.1,3.7,3.5,3.5,3.4,3.1,2.9,2.7,2.6,2.3,2.2,2.2,2.1,1.7,1.6,1.6,1.3,1.2,1.1,1.1,0.8,0.8,0.9,1.1,1.3,1.2,1.5,2.0,2.2,2.8,3.3,3.5,3.1,2.9,3.6,3.5,3.6,3.2,4.0,3.5,4.2,4.1,4.9,5.2,5.5,6.5,5.7,6.8,7.3,7.7],[31.5,31.4,31.4,31.3,31.2,31.0,30.7,30.9,30.4,30.5,29.9,29.2,28.9,27.8,28.1,26.1,25.3,24.6,23.6,22.3,20.6,19.3,18.3,17.4,16.6,15.9,17.0,15.2,16.1,14.9,14.6,16.9,16.3,15.5,16.5,18.1,17.9,17.6,18.9,18.8,16.8,19.0,19.7,17.6,17.9,19.8,20.3,19.2,18.7,18.3,17.1,15.6,14.4,13.0,12.5,12.0,12.0,11.7,11.9,11.5,10.0,11.2,9.3,10.5,10.2,10.7,10.1,9.1,8.5,7.8,7.2,7.0,7.1,7.1,6.6,6.1,6.6,6.5,5.8,5.6,5.2,4.8,4.5,4.7,4.3,3.9,4.0,3.9,3.5,3.2,3.5,3.1,2.7,2.6,2.6,2.3,2.2,2.1,1.9,1.7,1.5,1.3,1.2,1.1,0.9,0.8,1.0,1.3,1.4,1.5,2.0,2.2,2.7,3.5,3.7,3.4,3.0,3.7,3.6,4.2,3.4,4.5,3.6,4.9,4.8,5.6,6.1,6.3,7.4,6.4,8.0,8.2,8.4],[31.5,31.4,31.3,31.3,31.2,31.1,30.7,30.9,30.4,30.7,30.3,29.3,29.5,28.3,28.5,26.7,25.6,24.7,23.5,22.8,21.4,20.4,19.3,18.6,18.7,18.1,18.4,16.6,16.7,15.5,15.8,18.4,17.4,16.3,17.6,19.0,18.5,18.3,19.5,19.1,17.3,19.4,19.9,18.0,18.3,20.2,20.5,19.1,18.8,18.3,17.5,16.6,15.7,14.0,14.2,13.1,13.2,13.5,12.7,12.4,12.2,11.9,11.1,11.6,11.6,11.6,11.0,10.4,9.5,9.1,8.0,7.9,8.3,8.0,7.4,7.0,7.4,7.2,6.6,6.4,5.9,5.6,5.5,5.3,5.1,4.9,4.9,4.7,4.3,4.1,4.1,3.8,3.5,3.4,3.3,2.9,2.7,2.6,2.3,2.1,2.0,1.7,1.5,1.4,1.3,0.9,0.8,1.0,1.3,1.5,2.2,2.3,2.8,3.8,3.7,3.4,3.0,3.8,3.6,4.1,3.4,4.4,3.9,4.8,4.8,5.4,6.0,6.2,7.2,6.5,8.0,8.2,8.7],[31.5,31.4,31.4,31.3,31.3,31.1,30.8,31.0,30.5,30.7,30.5,29.5,29.7,28.3,28.6,26.8,25.7,25.4,24.1,23.3,22.3,21.1,20.3,20.1,18.8,18.2,18.8,16.8,17.4,16.2,15.5,19.1,17.8,16.8,18.1,19.4,19.3,18.6,19.9,19.4,18.6,19.4,20.0,18.4,18.6,20.4,20.7,19.2,19.2,18.5,17.3,15.6,14.7,13.0,13.0,12.2,12.0,12.4,12.0,11.7,11.1,11.3,10.0,11.2,10.9,11.1,10.4,9.8,9.0,8.8,7.8,7.5,7.8,7.8,7.0,6.7,7.2,7.2,6.6,6.4,6.1,5.8,5.6,5.6,5.1,5.2,5.0,5.1,4.5,4.4,4.5,4.2,3.6,3.6,3.7,3.1,2.8,2.8,2.5,2.2,2.0,2.0,1.6,1.3,1.5,1.4,0.9,0.8,1.0,1.4,2.1,2.2,2.8,3.9,3.8,3.2,2.8,3.6,3.3,3.8,3.4,4.4,3.8,4.5,4.9,5.1,6.1,6.2,7.0,6.5,7.4,8.1,8.3],[31.5,31.4,31.4,31.3,31.3,31.0,30.8,30.8,30.4,30.5,30.3,29.2,29.5,28.4,28.5,26.5,25.9,25.2,24.2,23.4,22.5,21.0,21.1,19.8,18.9,18.3,18.5,17.0,16.7,15.6,15.7,18.2,17.3,16.5,17.7,18.8,18.8,18.3,20.4,19.1,18.2,19.7,20.4,18.2,18.5,20.9,21.1,19.4,19.5,19.2,17.7,16.0,15.0,13.6,13.3,12.7,12.5,13.1,12.9,12.5,11.5,12.4,10.5,11.7,11.4,11.7,11.3,10.6,10.0,9.2,8.1,8.0,7.9,7.9,7.7,7.0,7.5,7.8,7.3,6.7,6.5,6.4,5.9,5.9,5.8,5.6,5.4,5.6,5.0,4.6,4.7,4.7,3.9,3.8,4.1,3.9,3.3,2.9,2.9,2.7,2.4,2.1,2.2,1.8,1.6,1.7,1.4,1.0,0.8,1.2,1.6,2.0,2.4,3.3,3.7,2.8,2.5,3.4,3.2,3.7,3.4,4.4,3.8,4.7,4.8,5.4,6.0,6.0,7.0,6.7,7.5,8.3,8.6],[31.5,31.4,31.4,31.3,31.3,31.1,30.9,31.1,30.7,30.7,30.4,29.4,29.5,28.4,28.5,27.1,26.5,26.3,24.5,24.1,23.0,21.7,21.8,20.5,20.5,19.2,20.1,18.3,19.1,17.9,17.9,20.5,19.3,18.6,19.9,21.3,20.6,20.6,21.5,21.0,19.9,21.5,21.8,19.9,20.5,22.4,22.2,20.6,21.4,20.8,19.2,18.5,17.4,15.8,15.7,15.0,15.2,15.1,14.2,14.1,13.8,14.1,12.8,13.6,13.4,13.3,13.1,11.9,11.8,11.3,10.1,10.5,10.6,10.7,9.6,9.0,10.0,9.8,8.9,8.8,8.2,8.0,7.4,7.7,7.0,6.6,6.6,6.9,6.2,6.1,6.0,5.8,5.0,4.8,5.2,5.1,4.4,4.0,4.1,3.9,3.1,3.1,3.2,2.5,2.2,2.1,1.9,1.8,1.2,0.8,1.1,1.6,2.0,3.0,3.3,2.8,2.6,3.6,3.6,4.2,3.7,4.8,4.2,5.5,5.4,6.3,6.9,6.9,8.0,7.3,8.6,9.0,9.4],[31.5,31.4,31.4,31.3,31.3,31.2,31.0,31.0,30.7,30.7,30.4,29.6,29.6,28.9,29.1,27.8,27.6,27.1,26.4,25.3,24.3,22.9,22.9,22.1,21.1,20.7,21.0,19.3,19.5,18.6,18.9,20.8,20.0,19.6,20.3,21.5,21.4,21.2,22.5,21.6,20.8,22.6,22.9,20.8,21.5,24.0,23.6,21.8,22.6,22.5,20.1,19.7,18.5,17.3,17.2,16.1,17.1,16.5,16.5,15.5,14.9,15.7,14.3,14.7,14.9,15.3,15.3,13.7,13.3,12.7,11.7,11.8,11.7,12.1,11.5,10.3,11.2,11.4,10.5,9.9,9.2,9.3,8.5,8.9,8.6,8.1,8.0,8.2,7.7,7.2,7.3,7.1,6.6,5.9,6.2,6.3,5.3,4.7,4.5,4.9,3.7,3.5,3.8,3.4,2.8,2.6,3.0,3.1,2.0,1.3,0.8,1.1,1.6,2.6,3.0,2.4,2.5,3.8,4.2,4.6,4.5,5.5,5.3,6.4,6.6,7.7,7.9,8.1,9.5,8.4,10.2,10.2,10.7],[31.5,31.5,31.5,31.4,31.4,31.3,31.2,31.2,31.0,31.1,30.9,30.2,30.4,29.7,29.8,28.8,28.4,28.3,27.3,26.3,25.3,24.0,24.2,23.0,22.5,21.7,22.2,20.3,20.9,19.9,19.8,22.0,20.6,20.4,22.0,22.2,21.9,22.5,23.4,22.2,21.7,23.0,22.8,21.4,22.1,23.4,23.1,21.9,22.5,21.9,20.5,20.2,19.2,17.6,17.7,16.9,17.2,17.1,16.5,16.1,15.9,16.1,15.2,15.6,15.6,15.9,15.7,14.5,14.4,13.5,12.7,12.6,12.6,12.5,12.1,10.9,11.5,12.0,11.5,10.4,9.9,10.3,8.9,9.3,9.6,8.5,8.2,8.7,8.1,7.3,7.6,7.7,6.9,6.5,7.0,6.8,5.7,5.7,5.7,5.3,4.5,4.2,4.5,3.9,3.2,3.2,3.2,3.4,2.6,1.8,1.2,0.8,1.1,2.0,2.5,2.2,2.4,3.2,3.7,4.3,4.3,5.3,5.4,6.2,6.1,7.3,7.6,7.8,8.8,8.4,9.4,9.5,10.1],[31.4,31.4,31.4,31.3,31.4,31.2,31.2,31.2,30.9,30.9,30.7,30.2,30.1,29.5,29.5,28.8,28.5,28.0,27.1,26.4,25.1,24.3,24.7,23.3,23.2,22.4,23.1,21.6,22.2,20.9,21.4,22.8,21.6,21.5,22.9,23.4,22.6,23.2,24.2,23.2,22.9,24.0,23.9,22.3,23.6,24.9,24.4,23.2,24.4,23.6,22.6,22.4,21.4,20.1,20.1,19.1,19.8,19.2,19.0,18.3,17.7,18.2,17.4,17.7,17.8,18.3,18.1,16.9,16.1,16.3,15.1,14.9,15.3,14.9,14.0,13.4,13.8,14.0,12.8,12.5,12.0,11.9,11.1,11.4,11.2,10.3,10.2,10.7,9.8,9.1,9.4,9.2,8.4,8.0,8.4,8.1,7.3,7.3,7.5,6.6,6.3,5.4,5.7,5.0,4.8,4.5,4.4,3.9,3.6,2.7,2.1,1.3,0.8,1.4,2.0,2.0,2.9,3.3,4.4,5.0,4.9,6.3,5.9,7.3,7.2,8.4,8.7,9.0,10.4,9.3,11.0,10.8,11.6],[31.4,31.4,31.4,31.3,31.3,31.1,31.1,31.1,30.7,30.8,30.4,29.9,29.7,29.1,29.1,27.9,27.5,26.7,26.5,24.9,24.1,23.1,22.6,21.7,21.9,21.6,22.2,20.7,21.2,20.0,20.7,22.3,21.5,20.8,22.1,23.0,22.5,22.8,23.8,23.3,22.4,23.5,24.0,22.5,23.3,24.6,24.4,23.4,24.2,23.3,21.9,21.3,20.3,19.3,18.8,17.8,18.8,18.5,18.3,17.3,16.5,17.4,16.8,17.0,17.4,17.8,18.0,16.6,16.3,16.0,15.3,15.6,15.0,15.4,14.8,13.4,13.9,14.4,13.4,12.4,11.8,12.0,11.1,11.2,11.0,10.5,10.0,10.2,10.1,9.4,9.1,8.9,8.8,8.2,8.4,8.0,8.0,7.6,7.0,6.6,6.4,5.3,5.1,5.2,5.1,4.8,4.5,4.9,4.0,3.5,2.7,1.9,0.9,0.8,1.3,1.5,2.9,3.2,4.7,4.7,5.0,6.1,6.4,7.4,7.5,8.4,9.0,9.5,10.6,9.9,11.7,11.3,11.9],[31.5,31.4,31.5,31.4,31.4,31.3,31.2,31.2,31.0,31.0,30.7,30.2,30.2,29.6,29.7,28.7,28.2,27.7,27.4,26.1,25.0,24.6,23.7,22.6,22.3,22.0,22.5,21.2,22.0,20.1,20.8,22.3,21.2,20.7,22.0,22.7,22.1,22.8,23.5,22.9,22.3,23.2,23.3,21.9,22.7,23.7,23.7,22.6,23.3,22.4,21.5,21.2,20.6,19.2,19.1,18.0,18.7,18.4,17.9,17.3,16.8,17.1,16.9,16.9,17.4,17.7,17.3,16.5,15.9,15.5,14.7,15.0,14.7,14.5,13.7,13.3,13.6,13.4,12.7,12.4,11.9,11.6,11.0,10.9,10.8,10.1,10.3,9.9,9.7,9.4,9.1,8.9,8.3,8.4,8.5,8.2,7.8,7.6,7.4,6.9,6.4,6.1,5.6,5.2,5.4,5.1,4.7,4.6,4.5,3.6,2.8,2.1,1.6,1.1,0.8,1.0,2.0,2.2,3.5,3.9,4.3,5.1,5.5,6.0,6.3,7.2,7.9,8.1,9.0,8.8,9.7,10.2,11.0],[31.4,31.4,31.4,31.3,31.4,31.2,31.1,31.1,31.0,30.9,30.7,30.3,30.2,29.8,29.8,29.0,28.6,28.5,27.6,26.7,25.5,24.7,24.7,23.3,22.7,22.1,22.7,21.2,21.6,20.7,20.9,22.4,21.4,21.4,22.2,22.6,22.4,23.0,23.8,22.9,22.7,23.8,23.8,22.2,22.8,24.3,24.1,22.8,23.8,23.1,21.9,21.7,20.9,19.8,19.5,18.8,19.5,19.2,18.9,17.8,17.4,18.2,16.8,17.3,17.5,17.8,17.4,16.5,16.0,15.7,14.7,15.0,14.3,14.6,14.2,13.4,13.2,13.7,13.2,12.2,11.9,11.8,10.9,11.2,11.4,10.3,10.3,10.5,10.2,9.3,9.5,9.8,8.8,8.7,9.0,8.8,8.1,7.8,8.1,7.2,7.0,6.0,5.9,5.4,4.9,4.9,5.1,4.4,4.2,4.1,3.1,2.5,2.0,1.8,1.4,0.8,1.2,1.9,2.9,3.2,4.0,4.6,5.1,5.7,6.2,6.8,7.4,7.9,8.7,8.2,9.6,9.8,10.5],[31.5,31.4,31.4,31.4,31.3,31.3,31.1,31.2,31.0,31.0,30.8,30.0,30.2,29.6,29.7,28.4,28.2,28.0,27.0,26.0,24.5,23.5,23.7,23.0,21.9,21.4,21.5,20.1,20.7,19.9,19.8,21.7,20.7,20.6,21.2,22.1,21.8,21.9,23.0,22.1,21.7,22.6,22.6,21.2,21.7,22.9,22.8,21.8,22.3,21.5,20.4,20.1,19.4,18.2,18.0,17.9,18.2,17.9,17.7,17.0,16.4,17.3,15.9,16.2,16.4,16.6,16.3,15.1,15.0,14.7,13.5,13.4,13.2,13.1,12.9,11.8,12.0,12.3,11.7,11.1,10.5,10.7,9.5,10.0,9.9,9.1,9.2,9.2,8.7,8.6,8.2,8.5,7.5,7.4,7.9,7.3,6.9,6.8,7.2,6.3,5.6,5.8,5.6,4.8,4.5,4.6,4.6,4.2,4.1,3.5,2.9,2.2,2.4,2.6,2.3,1.0,0.8,1.3,2.0,2.3,2.9,3.8,4.9,4.9,5.6,6.4,6.2,7.0,8.1,7.8,8.6,9.0,9.2],[31.4,31.4,31.4,31.4,31.4,31.3,31.2,31.2,31.0,31.1,30.9,30.4,30.6,29.9,30.0,28.9,28.7,28.1,27.2,26.2,25.7,25.2,24.5,23.4,23.2,22.9,22.9,21.2,21.9,20.4,21.0,23.2,21.7,21.5,22.4,23.3,22.8,23.1,23.8,23.1,22.7,23.6,23.4,22.1,23.0,24.3,23.8,23.0,23.7,23.0,21.8,21.9,21.3,20.1,20.1,19.4,19.8,20.0,19.5,18.5,17.9,18.7,17.9,17.9,18.7,18.8,18.4,17.3,16.8,16.6,15.2,15.5,15.5,15.4,14.6,14.0,14.3,14.4,13.3,13.6,12.7,12.4,12.2,12.0,11.7,11.1,11.2,11.3,11.2,10.5,10.5,10.7,10.1,9.7,10.0,9.3,8.6,8.4,8.5,7.2,7.6,7.2,6.4,5.8,6.1,5.8,5.6,4.7,5.0,4.5,4.4,3.3,3.6,3.9,2.8,1.8,1.2,0.8,1.3,2.3,3.2,4.6,5.3,5.5,6.5,6.9,8.0,8.2,9.3,8.9,10.0,10.2,10.9],[31.4,31.4,31.4,31.3,31.3,31.2,31.1,31.1,31.0,31.0,30.9,30.4,30.5,29.9,30.0,29.1,28.8,28.1,27.3,26.6,25.4,24.6,24.4,23.9,23.1,22.3,22.7,21.1,21.2,19.9,20.3,22.7,21.0,21.3,21.8,22.7,22.5,22.4,22.9,22.4,22.1,22.6,22.9,21.4,22.2,23.3,23.2,22.2,23.0,22.3,21.0,21.2,20.5,18.9,19.3,18.7,18.8,19.3,18.3,17.5,17.9,17.7,17.5,17.3,18.0,17.5,17.4,16.2,15.9,16.3,14.7,15.1,15.1,15.1,14.4,13.1,13.9,14.4,13.1,13.1,11.8,12.5,11.3,12.0,11.6,10.8,10.8,11.1,10.9,10.4,10.2,10.3,9.6,9.2,9.5,9.0,8.2,8.4,8.5,7.6,7.0,7.4,6.9,5.7,5.9,6.1,5.7,4.9,4.9,4.7,4.7,3.6,3.7,4.1,3.4,2.4,1.9,1.3,0.8,1.1,1.7,2.8,3.9,4.3,4.8,5.5,6.1,6.7,8.0,7.4,8.6,8.7,9.1],[31.4,31.4,31.4,31.3,31.3,31.2,31.2,31.1,30.9,30.9,30.6,30.3,30.1,29.6,29.7,28.5,28.0,27.8,26.8,26.0,24.9,24.3,23.9,23.2,22.6,22.1,22.3,20.9,21.3,20.0,20.7,22.4,20.8,21.4,21.9,22.5,22.1,22.8,23.2,22.8,22.5,23.4,23.3,21.8,22.7,24.0,23.6,22.5,23.1,22.5,21.1,20.9,20.5,19.2,19.6,18.7,19.2,19.6,18.9,17.8,17.6,18.3,17.4,17.6,17.9,18.2,17.7,16.6,16.3,15.9,14.5,15.0,14.5,14.6,14.3,12.8,13.6,14.2,13.3,12.7,11.8,12.5,11.4,11.9,12.0,10.9,11.0,11.1,11.0,10.3,10.3,10.3,9.8,9.5,10.1,9.7,8.4,8.6,9.2,7.8,7.1,7.6,7.2,5.7,5.6,6.3,5.6,5.0,4.6,5.0,5.2,4.5,4.9,5.1,4.1,3.3,2.4,2.1,1.2,0.8,1.0,1.8,2.9,3.5,3.8,4.2,4.6,5.4,6.6,6.3,7.3,7.9,8.2],[31.3,31.3,31.3,31.3,31.2,31.1,31.0,30.9,30.7,30.7,30.6,30.0,30.1,29.4,29.4,28.0,28.1,27.9,26.1,25.6,25.0,24.0,23.4,23.2,22.6,22.1,21.8,20.5,21.3,19.8,19.8,22.4,20.6,21.0,21.6,22.9,21.7,22.3,23.3,21.9,21.7,22.5,22.3,20.7,21.6,23.0,22.9,21.5,22.2,21.3,20.1,19.7,19.3,18.2,18.4,17.7,18.0,18.4,17.5,17.2,17.2,17.3,16.5,16.8,17.0,16.5,16.5,14.9,15.1,14.9,13.6,14.2,13.9,14.1,13.6,11.8,12.9,13.6,12.7,11.8,10.8,12.0,10.8,11.6,11.2,10.4,10.6,10.9,10.0,10.0,9.8,9.5,9.2,9.2,9.0,8.2,8.3,8.6,8.0,7.0,6.9,7.1,6.5,5.3,5.5,5.9,6.0,5.0,5.2,5.2,5.2,4.3,5.1,5.7,4.4,3.7,2.9,2.9,1.9,1.3,0.8,1.2,1.9,2.6,3.1,3.6,4.2,4.7,5.9,5.6,7.2,7.5,7.6],[31.4,31.4,31.4,31.3,31.3,31.2,31.1,31.0,30.9,30.8,30.4,30.2,29.9,29.6,29.5,28.3,28.0,27.7,26.5,25.8,24.7,24.0,23.8,22.8,22.5,22.1,22.1,20.4,21.1,19.7,20.0,21.7,20.3,20.6,21.2,21.8,21.6,21.9,22.8,22.5,21.6,22.3,22.7,21.5,21.8,22.8,22.7,21.9,22.3,21.7,20.7,20.3,19.9,18.4,19.0,18.3,18.5,18.7,17.9,17.5,17.2,17.5,16.8,17.0,17.3,17.3,17.1,15.8,15.5,15.1,13.4,14.1,13.7,13.7,13.3,12.0,13.0,13.3,12.4,12.6,11.2,12.3,11.1,11.9,11.4,10.7,10.7,10.8,10.6,9.7,10.2,10.0,9.3,8.7,9.9,9.4,7.8,8.4,8.5,7.0,6.3,7.5,6.7,5.1,5.4,6.3,5.6,4.5,4.6,5.2,5.9,4.5,5.8,6.4,5.3,4.3,3.4,3.6,2.7,1.9,1.0,0.8,1.3,1.7,2.5,2.8,3.5,4.0,4.8,4.7,6.0,6.4,7.0],[31.4,31.3,31.4,31.3,31.2,31.1,30.8,30.8,30.6,30.6,30.6,29.7,30.0,29.0,29.0,27.7,27.5,26.8,24.5,24.2,22.5,21.9,21.2,20.4,19.6,18.9,18.9,18.1,18.4,17.4,17.7,20.2,18.4,18.5,19.2,20.6,19.8,19.8,21.3,20.1,19.5,20.6,20.9,19.2,19.6,21.5,21.3,19.8,20.1,19.6,18.5,18.2,17.5,16.6,16.9,16.0,16.4,16.6,15.8,15.7,15.9,15.4,15.0,15.2,15.5,15.2,15.0,13.6,13.8,13.4,12.3,13.1,12.5,13.0,12.6,11.0,12.0,12.6,12.0,11.4,10.4,11.0,10.2,10.8,10.3,9.5,9.4,9.7,9.2,8.7,8.9,8.7,7.8,7.5,8.4,7.7,6.8,7.0,7.3,6.1,5.8,6.5,6.2,5.2,5.1,5.7,5.5,4.8,4.5,6.3,6.1,5.3,6.0,6.0,5.2,4.3,3.8,4.0,3.4,2.6,1.8,1.2,0.8,1.1,1.7,2.4,2.7,3.3,4.5,4.3,5.3,6.0,6.6],[31.4,31.4,31.3,31.3,31.2,31.1,30.9,30.9,30.6,30.7,30.1,29.9,29.6,29.2,29.2,27.9,27.7,27.0,25.7,24.7,23.6,22.4,22.7,21.7,21.3,20.7,20.8,19.2,19.6,18.6,18.7,20.6,18.6,19.5,20.1,20.7,20.0,21.1,21.9,20.9,20.3,21.7,21.3,19.8,20.5,22.3,21.8,20.5,21.5,20.7,19.7,19.1,18.5,17.2,17.5,16.7,17.4,17.4,16.5,16.4,16.0,16.1,15.9,16.1,16.1,16.3,16.3,15.0,14.9,14.4,12.8,13.6,13.3,13.2,12.9,11.5,12.4,12.7,12.1,12.0,10.9,11.7,10.6,11.5,11.0,10.0,10.2,10.6,9.8,8.9,9.7,9.8,7.7,7.9,9.3,8.8,7.1,7.7,8.0,6.1,5.8,7.1,6.3,5.0,5.3,6.2,5.7,4.5,4.7,5.8,6.1,5.3,6.3,6.4,5.6,5.0,4.2,4.5,3.6,3.2,2.3,1.8,1.2,0.8,1.2,1.7,2.2,2.8,3.6,3.8,4.5,5.3,6.3],[31.4,31.3,31.3,31.2,31.2,31.0,30.9,30.8,30.6,30.5,30.3,29.6,29.9,28.9,29.1,27.7,27.4,26.7,24.8,23.9,22.9,22.1,21.5,20.8,19.9,19.5,19.2,18.7,18.6,18.0,18.7,20.0,18.4,18.7,19.6,20.5,19.6,20.2,21.5,20.3,19.3,21.0,21.4,18.9,19.9,21.4,21.3,19.7,20.3,19.8,18.1,18.1,17.2,16.6,17.1,15.6,16.4,16.8,16.1,15.6,15.8,15.8,15.2,15.5,15.9,16.1,15.9,14.5,14.6,14.1,13.2,13.8,13.2,13.6,13.1,12.1,12.5,13.2,12.5,11.7,11.2,11.6,10.6,11.3,10.9,9.9,10.0,10.2,9.7,8.9,9.6,9.5,8.3,8.3,9.1,8.7,7.4,7.6,8.1,6.8,6.3,7.2,7.1,6.0,6.0,7.1,6.5,5.3,5.2,6.5,6.8,5.9,7.1,7.0,6.1,5.5,4.7,5.0,4.4,3.3,3.1,2.4,1.9,1.1,0.8,1.1,1.6,2.3,3.5,3.5,4.3,4.9,5.2],[31.4,31.4,31.4,31.3,31.3,31.2,31.0,31.1,30.8,30.9,30.5,30.2,30.2,29.8,29.9,28.7,28.7,27.9,26.7,26.2,25.0,24.2,24.0,23.5,23.3,22.6,22.6,21.5,21.6,20.5,20.9,22.8,20.8,21.3,22.3,22.6,22.2,23.1,23.6,22.4,21.9,23.5,23.1,21.4,22.2,23.3,22.9,21.3,22.3,21.4,20.5,20.1,19.7,18.1,19.1,17.9,18.2,18.7,17.6,17.8,17.7,17.2,17.7,17.7,18.2,17.9,18.1,16.9,16.8,16.4,15.1,15.9,16.0,15.7,15.0,14.2,14.7,14.7,13.9,14.1,13.3,13.6,12.5,13.1,12.7,11.9,11.9,12.1,11.3,11.3,11.4,10.9,9.9,10.1,10.8,10.1,8.5,9.1,9.3,7.8,7.4,8.7,8.3,6.2,7.0,8.2,7.0,5.6,5.9,7.4,7.9,6.9,7.6,7.8,7.1,6.6,5.3,6.1,5.1,4.8,3.6,3.5,2.8,1.9,1.2,0.8,1.0,1.7,2.8,3.0,3.9,4.8,5.1],[31.4,31.4,31.4,31.3,31.3,31.2,31.1,30.9,30.8,30.8,30.6,30.2,30.3,29.9,30.0,28.8,29.1,28.5,27.1,26.0,25.5,25.0,24.4,23.7,23.1,22.9,22.6,21.8,21.2,21.1,21.4,22.6,20.9,21.6,22.6,22.8,21.7,23.2,23.7,22.2,21.7,23.6,23.5,21.5,22.4,24.0,23.6,21.6,23.3,22.3,20.7,20.6,20.3,19.3,20.0,18.7,18.9,18.9,18.6,18.5,19.2,18.6,18.9,19.3,19.6,19.2,20.2,19.0,18.8,18.7,17.1,18.1,18.0,17.7,17.1,16.7,16.6,17.1,16.3,16.0,15.5,15.4,14.3,14.7,15.2,13.7,13.5,14.3,13.6,11.7,12.8,13.2,11.7,11.1,12.0,12.5,10.3,10.8,11.5,9.9,9.4,10.6,10.5,8.1,8.8,10.3,9.4,7.2,7.8,9.3,9.0,8.5,9.1,9.0,8.3,7.6,6.7,7.3,6.3,5.6,5.0,4.2,4.2,2.8,2.1,1.5,0.8,1.3,1.9,2.7,3.3,4.1,4.5],[31.5,31.4,31.4,31.4,31.3,31.2,31.1,31.1,30.9,30.9,30.6,30.2,30.3,29.7,29.8,28.4,28.4,27.6,25.4,25.2,24.2,24.0,23.5,23.1,22.7,22.3,22.1,21.5,20.9,20.9,21.1,23.0,20.6,21.1,22.4,22.9,21.8,22.9,23.5,22.4,21.4,23.3,23.6,21.3,21.9,23.8,23.0,21.1,22.3,21.7,20.2,20.1,19.7,18.5,19.1,17.5,18.0,18.8,17.8,17.8,18.2,17.4,17.7,17.6,18.7,17.9,18.2,17.0,17.6,17.2,16.0,17.0,17.7,17.5,16.3,15.8,16.1,16.4,15.7,15.6,14.7,14.9,13.7,14.7,14.2,13.0,13.6,13.7,12.6,12.4,12.7,12.4,11.1,12.2,12.3,11.1,9.1,11.1,10.9,8.9,8.4,10.2,9.9,8.0,8.7,9.9,8.6,7.2,7.7,9.4,9.6,8.9,9.3,9.7,8.2,8.2,7.2,7.6,6.6,6.4,5.4,4.8,4.0,3.3,3.0,2.1,1.2,0.8,1.3,2.1,2.8,3.4,4.1],[31.4,31.4,31.4,31.4,31.3,31.2,31.2,31.1,31.1,31.0,30.8,30.5,30.5,29.9,30.1,29.0,29.3,28.5,27.9,26.8,25.9,25.5,24.9,24.1,23.4,22.9,23.1,22.1,21.7,21.0,21.3,22.8,21.4,21.7,22.7,23.6,21.8,23.0,24.0,22.5,21.6,23.4,23.4,21.5,22.5,23.9,23.4,21.5,23.2,22.8,20.8,20.6,20.3,19.0,20.1,18.7,19.2,19.2,18.4,18.5,19.0,18.1,19.1,18.8,19.8,19.4,20.3,19.3,19.3,18.9,17.6,19.0,18.8,19.2,18.1,17.5,18.0,18.4,17.2,17.3,16.6,16.5,15.5,16.2,16.3,15.0,15.4,15.4,14.9,13.4,14.4,14.3,12.7,12.7,13.7,13.2,11.5,12.5,12.8,10.8,10.4,12.4,11.4,9.7,9.7,12.0,10.6,8.9,8.8,10.9,10.4,9.9,10.3,10.5,9.4,8.6,8.2,8.2,7.7,7.0,6.0,5.5,5.0,3.7,3.5,2.8,1.9,1.3,0.8,1.4,1.7,2.8,3.2],[31.4,31.4,31.4,31.3,31.3,31.1,31.0,31.0,30.9,30.8,30.6,29.9,30.0,29.2,29.4,28.2,28.1,27.2,25.3,24.2,23.3,23.1,22.7,21.9,20.6,20.7,20.1,19.7,20.5,19.3,19.4,20.6,19.6,19.3,20.4,21.4,20.5,21.0,22.1,21.4,19.6,21.5,22.2,19.7,20.4,21.7,21.3,19.9,21.1,20.0,18.6,18.6,17.3,17.2,17.2,16.0,17.0,17.3,16.5,16.4,16.1,15.5,16.3,16.3,16.7,17.0,17.8,16.6,17.3,16.5,15.9,16.8,16.3,17.1,16.2,15.4,15.9,16.5,15.6,15.2,14.1,14.9,13.2,14.4,14.1,12.4,13.4,13.4,12.8,11.3,12.6,12.4,10.8,11.6,12.1,11.1,9.6,11.1,11.4,9.5,8.9,10.9,10.3,8.5,9.4,10.8,9.7,8.1,8.4,10.5,10.6,10.0,10.4,10.4,9.6,9.0,8.1,8.5,8.0,7.4,6.5,5.7,5.8,4.3,4.2,3.3,2.6,1.9,1.4,0.8,1.0,2.0,2.7],[31.4,31.4,31.4,31.3,31.3,31.1,31.1,31.0,30.9,30.8,30.5,30.0,29.9,29.2,29.4,27.8,27.7,26.2,25.1,23.9,23.1,23.3,22.4,22.0,21.8,21.5,21.8,21.1,20.9,20.5,20.6,22.0,19.9,20.6,21.8,22.6,20.2,22.2,22.9,21.7,20.7,22.9,23.1,20.2,21.4,23.3,22.2,20.3,22.5,21.6,19.1,20.0,19.3,18.2,18.7,17.5,18.1,18.5,17.6,17.6,18.1,16.9,17.8,17.7,18.5,18.4,18.7,17.7,18.0,18.0,16.6,18.0,18.7,18.3,17.4,17.0,17.8,17.7,16.7,17.3,15.8,16.0,15.1,15.7,15.4,14.1,15.1,14.7,13.9,13.0,13.9,13.7,12.3,12.7,13.6,12.3,10.8,11.9,12.6,10.5,10.2,12.0,11.0,9.2,10.0,11.9,10.2,8.8,9.4,11.2,11.8,10.7,11.2,11.9,10.4,9.6,8.8,9.0,8.4,7.8,7.1,6.9,5.6,5.1,4.1,3.7,3.4,2.5,2.1,1.3,0.8,1.5,2.5],[31.3,31.3,31.3,31.2,31.2,30.9,30.9,30.8,30.6,30.5,30.2,29.7,29.6,28.9,29.3,28.3,28.2,27.3,26.4,25.2,24.1,24.4,23.7,23.2,22.4,21.8,22.2,21.0,20.9,20.4,21.3,22.1,20.0,21.1,22.2,22.6,20.6,22.7,22.6,22.0,21.1,23.2,23.0,21.1,22.4,23.5,23.1,21.6,23.6,22.6,20.1,21.1,20.6,19.2,19.7,18.2,19.7,20.4,19.2,18.5,19.5,19.1,19.7,19.5,20.6,21.0,21.2,20.1,20.2,20.2,18.6,19.8,19.2,19.7,19.0,19.0,18.8,19.2,17.9,18.2,16.8,17.1,16.0,16.9,16.9,15.5,16.2,16.1,15.9,13.8,15.5,15.0,13.6,14.2,15.1,13.9,12.1,13.3,13.9,11.3,11.0,13.0,12.2,10.5,11.2,12.9,11.6,10.3,10.5,13.0,13.6,12.3,13.1,13.4,12.5,11.4,9.5,10.8,10.4,9.6,8.8,9.3,7.5,7.3,5.6,5.7,4.7,3.8,3.2,2.3,1.3,0.8,1.8],[31.4,31.4,31.4,31.2,31.2,31.1,31.0,31.0,30.8,30.8,30.4,30.1,29.8,29.3,28.9,27.9,27.7,26.5,25.1,24.4,24.2,24.4,23.8,23.6,23.7,22.9,23.6,22.2,22.4,22.4,22.4,23.6,21.3,23.1,23.5,23.7,22.1,24.1,24.2,22.8,22.9,23.9,24.4,22.4,23.4,24.3,24.0,22.5,24.2,23.5,21.8,22.8,22.3,21.6,21.8,20.5,21.4,22.5,21.3,21.0,21.9,21.5,22.3,22.3,22.8,23.0,22.6,23.1,22.7,22.9,21.9,22.6,22.5,22.8,22.0,21.3,21.9,21.8,21.1,21.0,19.7,20.7,19.7,20.1,20.3,19.0,19.6,19.4,18.8,17.8,18.8,18.7,16.8,17.8,19.0,17.8,16.1,16.8,17.8,15.3,15.3,17.1,16.4,14.6,14.8,16.9,16.0,14.0,14.1,16.8,16.5,15.4,17.9,17.0,16.7,15.9,14.8,15.2,14.5,13.8,13.2,13.4,11.3,11.0,7.6,7.5,6.5,6.1,5.6,4.0,2.6,1.7,0.8]],
  "token_chain_ids": ["A","A","A","A","A","A","A","A","A","A","A","A","A","A","A","A","A","A","A","A","A","A","A","A","A","A","A","A","A","A","A","A","A","A","A","A","A","A","A","A","A","A","A","A","A","A","A","A","A","A","A","A","A","A","A","A","A","A","A","A","A","A","A","A","A","A","A","A","A","A","A","A","A","A","A","A","A","A","A","A","A","A","A","A","A","A","A","A","A","A","A","A","A","A","A","A","A","A","A","A","A","A","A","A","A","A","A","A","A","A","A","A","A","A","A","A","A","A","A","A","A","A","A","A","A","A","A","A","A","A","A","A","A"],
  "token_res_ids": [1,2,3,4,5,6,7,8,9,10,11,12,13,14,15,16,17,18,19,20,21,22,23,24,25,26,27,28,29,30,31,32,33,34,35,36,37,38,39,40,41,42,43,44,45,46,47,48,49,50,51,52,53,54,55,56,57,58,59,60,61,62,63,64,65,66,67,68,69,70,71,72,73,74,75,76,77,78,79,80,81,82,83,84,85,86,87,88,89,90,91,92,93,94,95,96,97,98,99,100,101,102,103,104,105,106,107,108,109,110,111,112,113,114,115,116,117,118,119,120,121,122,123,124,125,126,127,128,129,130,131,132,133]
}
```
