## Supplementary material for "Identifying phage proteins that activate the bacterial innate immune system": Alphafold of Phage PAMPs: fold_2025_03_14_13_16_lambda_p88_full_data_0.json

```
{
  "atom_chain_ids": ["A","A","A","A","A","A","A","A","A","A","A","A","A","A","A","A","A","A","A","A","A","A","A","A","A","A","A","A","A","A","A","A","A","A","A","A","A","A","A","A","A","A","A","A","A","A","A","A","A","A","A","A","A","A","A","A","A","A","A","A","A","A","A","A","A","A","A","A","A","A","A","A","A","A","A","A","A","A","A","A","A","A","A","A","A","A","A","A","A","A","A","A","A","A","A","A","A","A","A","A","A","A","A","A","A","A","A","A","A","A","A","A","A","A","A","A","A","A","A","A","A","A","A","A","A","A","A","A","A","A","A","A","A","A","A","A","A","A","A","A","A","A","A","A","A","A","A","A","A","A","A","A","A","A","A","A","A","A","A","A","A","A","A","A","A","A","A","A","A","A","A","A","A","A","A","A","A","A","A","A","A","A","A","A","A","A","A","A","A","A","A","A","A","A","A","A","A","A","A","A","A","A","A","A","A","A","A","A","A","A","A","A","A","A","A","A","A","A","A","A","A","A","A","A","A","A","A","A","A","A","A","A","A","A","A","A","A","A","A","A","A","A","A","A","A","A","A","A","A","A","A","A","A","A","A","A","A","A","A","A","A","A","A","A","A","A","A","A","A","A","A","A","A","A","A","A","A","A","A","A","A","A","A","A","A","A","A","A","A","A","A","A","A","A","A","A","A","A","A","A","A","A","A","A","A","A","A","A","A","A","A","A","A","A","A","A","A","A","A","A","A","A","A","A","A","A","A","A","A","A","A","A","A","A","A","A","A","A","A","A","A","A","A","A","A","A","A","A","A","A","A","A","A","A","A","A","A","A","A","A","A","A","A","A","A","A","A","A","A","A","A","A","A","A","A","A","A","A","A","A","A","A","A","A","A","A","A","A","A","A","A","A","A","A","A","A","A","A","A","A","A","A","A","A","A","A","A","A","A","A","A","A","A","A","A","A","A","A","A","A","A","A","A","A","A","A","A","A","A","A","A","A","A","A","A","A","A","A","A","A","A","A","A","A","A","A","A","A","A","A","A","A","A","A","A","A","A","A","A","A","A","A","A","A","A","A","A","A","A","A","A","A","A","A","A","A","A","A","A","A","A","A","A","A","A","A","A","A","A","A","A","A","A","A","A","A","A","A","A","A","A","A","A","A","A","A","A","A","A","A","A","A","A","A","A","A","A","A","A","A","A","A","A","A","A","A","A","A","A","A","A","A","A","A","A","A","A","A","A","A","A","A","A","A","A","A","A","A","A","A","A","A","A","A","A","A","A","A","A","A","A","A","A","A","A","A","A","A","A","A","A","A","A","A","A","A","A","A","A","A","A","A","A","A","A","A","A","A","A","A","A","A","A","A","A","A","A","A","A","A","A","A","A","A","A","A","A","A","A","A","A","A","A","A","A","A","A","A","A","A","A","A","A","A","A","A","A","A","A","A","A","A","A","A","A","A","A","A","A","A","A","A","A","A","A","A","A","A","A","A","A","A","A","A","A","A","A","A","A","A","A","A","A","A","A","A","A","A","A","A","A","A","A","A","A","A","A","A","A","A","A","A","A","A","A","A","A","A","A","A","A","A","A","A","A","A","A","A","A","A","A","A","A","A","A","A","A","A","A","A","A","A","A","A","A","A","A","A","A","A","A","A","A","A","A","A","A","A","A","A","A","A","A","A","A","A","A","A","A","A","A","A","A","A","A","A","A","A","A","A","A","A","A","A","A","A","A","A","A","A","A","A","A","A","A","A","A","A","A","A","A","A","A","A","A","A","A","A","A","A","A","A","A","A","A","A","A","A","A","A","A","A","A","A","A","A","A","A","A","A","A","A","A","A","A","A","A","A","A","A","A","A","A","A","A","A","A","A","A","A","A","A","A","A","A","A","A","A","A","A","A","A","A","A","A","A","A","A","A","A","A","A","A","A","A","A","A","A","A","A","A","A","A","A","A","A","A","A","A","A","A","A","A","A","A","A","A","A","A","A","A","A","A","A","A","A","A","A","A","A","A","A","A","A","A","A","A","A","A","A","A","A","A","A","A","A","A","A","A","A","A","A","A","A","A","A","A","A","A","A","A","A","A","A","A","A","A","A","A","A","A","A","A","A","A","A","A","A","A","A","A","A","A","A","A","A","A","A","A","A","A","A","A","A","A","A","A","A","A","A","A","A","A","A","A","A","A","A","A","A","A","A","A","A","A","A","A","A","A","A","A","A","A","A","A","A","A","A","A","A","A","A","A","A","A","A","A","A","A","A","A","A","A","A","A","A","A","A","A","A","A","A","A","A","A","A","A","A","A","A","A","A","A","A","A","A","A","A","A","A","A","A","A","A","A","A","A","A","A","A","A","A","A","A","A","A","A","A","A","A","A","A","A","A","A","A","A","A","A","A","A","A","A","A","A","A","A","A","A","A","A","A","A","A","A","A","A","A","A","A","A","A","A","A","A","A","A","A","A","A","A","A","A","A","A","A","A","A","A","A","A","A","A","A","A","A","A","A","A","A","A","A","A","A","A","A","A","A","A","A","A","A","A","A","A","A","A","A","A","A","A","A","A","A","A","A","A","A","A","A","A","A","A","A","A","A","A","A","A","A","A","A","A","A","A","A","A","A","A","A","A","A","A","A","A","A","A","A","A","A","A","A","A","A","A","A","A","A","A","A","A","A","A","A","A","A","A","A","A","A","A","A","A","A","A","A","A","A","A","A","A","A","A","A","A","A","A","A","A","A","A","A","A","A","A","A","A","A","A","A","A","A","A","A","A","A","A","A","A","A","A","A","A","A","A","A","A","A","A","A","A","A","A","A","A","A","A","A","A","A","A","A","A","A","A","A","A","A","A","A","A","A","A","A","A","A","A","A","A","A","A","A","A","A","A","A","A","A","A","A","A","A","A","A","A","A","A","A","A","A","A","A","A","A","A","A","A","A","A","A","A","A","A","A","A","A","A","A","A","A","A","A","A","A","A","A","A","A","A","A","A","A","A","A","A","A","A","A","A","A","A","A","A","A","A","A","A","A","A","A","A","A","A","A","A","A","A","A","A","A","A","A","A","A","A","A","A","A","A","A","A","A","A","A","A","A","A","A","A","A","A","A","A","A","A","A","A","A","A","A","A","A","A","A","A","A","A","A","A","A","A","A","A","A","A","A","A","A","A","A","A","A","A","A","A","A","A","A","A","A","A","A","A","A","A","A","A","A","A","A","A","A","A","A","A","A","A","A","A","A","A","A","A","A","A","A","A","A","A","A","A","A","A","A","A","A","A","A","A","A","A","A","A","A","A","A","A","A","A","A","A","A","A","A","A","A","A","A","A","A","A","A","A","A","A","A","A","A","A","A","A","A","A","A","A","A","A","A","A","A","A","A","A","A","A","A","A","A","A","A","A","A","A","A","A","A","A","A","A","A","A","A","A","A","A","A","A","A","A","A","A","A","A","A","A","A","A","A","A","A","A","A","A","A","A","A","A","A","A","A","A","A","A","A","A","A","A","A","A","A","A","A","A","A","A","A","A","A","A","A","A","A","A","A","A","A","A","A","A","A","A","A","A","A","A","A","A","A","A","A","A","A","A","A","A","A","A","A","A","A","A","A","A","A","A","A","A","A","A","A","A","A","A","A","A","A","A","A","A","A","A","A","A","A","A","A","A","A","A","A","A","A","A","A","A","A","A","A","A","A","A","A","A","A","A","A","A","A","A","A","A","A","A","A","A","A","A","A","A","A","A","A","A","A","A","A","A","A","A","A","A","A","A","A","A","A","A","A","A","A","A","A","A","A","A","A","A","A","A","A","A","A","A","A","A","A","A","A","A","A","A","A","A","A","A","A","A","A","A","A","A","A","A","A","A","A","A","A","A","A","A","A","A","A","A","A","A","A","A","A","A","A","A","A","A","A","A","A","A","A","A","A","A","A","A","A","A","A","A","A","A","A","A","A","A","A","A","A","A","A","A","A","A","A","A","A","A","A","A","A","A","A","A","A","A","A","A","A","A","A","A","A","A","A","A","A","A","A","A","A","A","A","A","A","A","A","A","A","A","A","A","A","A","A","A","A","A","A","A","A","A","A","A","A","A","A","A","A","A","A","A","A","A","A","A","A","A","A","A","A","A","A","A","A","A","A","A","A","A","A","A","A","A","A","A","A","A","A","A","A","A","A","A","A","A","A","A","A","A","A"],
  "atom_plddts": [61.64,70.07,69.83,63.45,65.69,61.32,57.36,49.69,69.27,75.81,74.96,69.56,70.48,61.25,74.95,79.07,78.93,73.5,74.56,66.37,66.35,78.92,81.46,81.18,76.56,77.68,69.58,64.94,58.9,49.3,78.84,80.81,82.91,79.58,75.89,71.36,70.03,64.76,58.36,83.61,85.32,88.58,86.63,80.61,72.49,68.82,61.63,52.63,88.37,90.65,92.4,89.53,87.52,82.59,87.07,89.57,91.41,92.74,92.08,91.46,91.23,84.29,84.92,94.9,94.57,95.52,95.75,94.1,92.49,90.76,95.78,95.88,96.35,96.22,95.8,86.85,83.01,77.93,73.27,95.3,94.7,95.56,94.75,93.57,83.65,77.01,68.17,70.14,95.83,95.54,96.46,96.65,95.42,94.44,94.38,90.59,87.92,95.37,95.85,96.44,96.39,96.02,94.12,89.19,90.5,95.21,95.27,95.8,95.56,95.4,90.06,86.33,75.43,76.18,96.53,96.75,97.42,97.26,96.31,95.73,92.04,91.6,96.61,96.56,97.04,97.06,96.53,96.75,96.85,97.33,97.02,96.62,85.53,84.17,73.69,66.01,58.61,57.9,97.52,97.33,97.69,97.47,97.2,95.69,95.37,93.34,93.12,84.81,87.41,97.17,96.96,97.49,97.44,96.64,96.18,90.34,90.77,96.84,97.13,97.54,97.41,96.92,96.59,94.51,90.97,84.0,97.12,97.18,97.49,97.1,97.44,97.48,97.29,97.57,97.31,97.48,96.73,96.45,94.38,97.26,97.03,97.33,97.41,97.42,97.47,91.93,93.26,93.4,93.14,96.64,95.83,97.24,96.9,96.96,96.07,96.89,93.06,91.24,80.55,82.49,97.24,96.99,97.36,96.49,96.77,89.11,87.63,80.27,72.43,97.16,96.62,97.45,96.78,95.78,94.73,93.25,89.89,85.88,96.81,96.97,97.43,97.3,96.29,96.69,95.14,91.48,86.84,95.86,96.34,96.87,95.44,96.3,95.37,87.04,86.95,96.73,96.61,96.94,95.29,95.76,87.9,86.85,77.72,80.1,96.15,96.11,96.93,95.9,96.6,96.22,91.37,92.39,97.01,97.16,97.53,95.63,96.8,96.75,97.22,96.39,96.31,96.04,91.44,92.44,96.82,96.82,97.22,96.57,96.39,94.76,96.62,96.73,97.13,96.6,95.99,92.91,92.48,85.79,82.5,96.12,96.18,96.5,95.56,95.88,86.43,82.46,72.59,74.47,97.4,97.18,97.71,97.1,96.72,92.86,97.0,97.02,97.46,97.19,96.91,94.3,92.86,97.42,97.23,97.35,97.03,96.96,97.2,96.9,96.95,96.03,96.71,93.01,86.91,87.01,96.85,96.41,96.91,96.11,96.57,96.27,94.6,91.55,83.5,95.76,95.31,95.53,93.26,95.6,94.99,95.13,88.41,96.9,96.11,96.09,93.46,94.78,95.08,96.24,94.21,91.3,88.95,90.74,83.04,95.67,95.99,96.71,95.34,96.38,96.92,97.09,95.9,95.81,90.56,89.34,82.43,79.42,96.54,96.44,96.55,94.92,96.03,87.91,96.33,95.64,96.25,95.24,96.44,96.46,96.77,96.3,95.96,92.58,91.44,96.72,96.3,96.6,95.74,96.88,96.39,96.64,95.85,96.04,96.56,95.93,96.33,95.7,95.67,94.91,91.01,91.49,96.19,96.14,96.57,95.4,95.67,96.51,92.4,92.43,91.49,91.5,94.77,96.15,95.82,96.13,94.53,95.83,95.06,87.51,87.44,95.61,95.28,95.88,94.09,95.47,95.02,94.75,92.21,94.87,93.04,92.96,84.33,95.25,94.95,95.45,94.23,94.04,91.92,86.17,85.98,95.4,95.22,95.76,94.68,93.72,95.64,95.62,96.29,95.47,94.57,91.79,85.52,86.37,96.05,95.86,96.68,96.61,95.02,95.49,92.51,90.61,95.75,96.21,96.87,96.41,95.58,96.16,96.06,96.73,96.46,95.61,94.78,89.32,89.17,87.66,88.14,90.62,88.83,95.87,96.3,97.14,97.01,96.09,95.41,89.04,87.98,96.74,97.08,97.49,97.44,97.07,96.96,96.47,96.92,96.62,96.03,96.92,96.78,97.45,97.18,96.3,93.48,87.16,87.42,96.96,97.12,97.57,97.35,96.92,96.45,92.01,93.17,97.35,97.01,97.32,97.13,96.91,97.31,96.99,97.47,96.85,96.6,92.14,89.37,81.99,73.07,97.01,97.13,97.51,96.87,97.36,96.74,96.57,95.26,97.43,97.2,97.28,96.53,97.5,97.22,93.47,94.19,96.49,96.68,97.12,95.83,96.91,96.28,92.88,89.72,80.55,97.07,96.76,96.92,96.36,96.86,94.61,93.37,97.1,96.88,97.39,96.84,95.62,89.39,95.97,96.5,97.06,96.67,96.26,92.66,90.34,96.78,96.63,96.89,95.91,95.68,89.61,86.85,77.39,77.25,96.34,96.42,96.94,95.97,96.55,94.98,94.25,86.63,87.13,96.7,96.75,97.37,96.59,96.68,97.53,93.46,93.36,92.13,91.7,96.32,96.67,96.69,96.82,96.59,96.76,95.06,96.26,95.65,96.14,95.47,95.15,94.23,95.55,96.08,95.56,96.32,95.67,94.76,88.66,95.6,96.11,96.34,95.97,96.51,95.36,94.88,92.75,95.95,94.69,93.68,93.48,95.19,95.0,93.61,93.46,92.96,93.68,84.35,84.23,75.61,66.25,60.18,59.38,94.1,92.78,93.03,91.54,92.88,87.7,89.88,80.79,84.1,94.86,93.85,92.69,91.11,94.61,94.79,94.26,93.46,91.49,88.15,87.23,87.4,87.1,77.58,73.07,71.18,65.84,66.74,68.73,66.54,88.77,87.54,87.29,85.86,88.11,84.75,83.68,76.05,78.01,89.77,88.76,88.14,86.96,89.07,87.33,86.82,77.4,90.02,87.15,86.28,84.97,85.57,83.73,79.2,78.41,76.32,76.22,76.45,74.69,83.31,81.24,80.54,78.27,79.49,72.63,70.88,64.74,65.82,86.96,85.86,84.99,82.49,85.85,84.32,82.06,80.4,77.6,81.55,75.51,75.49,77.95,74.37,72.52,68.65,71.25,65.11,74.38,71.91,70.19,65.2,70.16,65.4,61.82,55.31,63.11,61.49,61.13,56.7,57.4,52.74,48.89,46.3,43.38,55.18,55.05,55.51,53.75,52.29,51.76,55.25,52.37,52.66,53.51,51.0,49.15,43.36,47.33,47.4,49.13,46.24,42.98,39.94,36.24,37.33,53.27,55.58,58.06,54.55,50.27,44.37,41.35,36.24,31.59,30.18,28.83,59.81,64.1,70.11,67.14,56.79,49.48,72.09,76.67,80.88,77.27,70.12,60.28,57.99,52.48,52.4,82.47,85.28,87.99,86.26,84.74,84.74,80.57,82.56,79.76,80.25,82.08,79.64,89.97,90.86,91.9,90.57,88.23,80.35,80.41,71.69,72.81,90.91,92.05,92.33,91.83,92.52,92.45,90.79,91.13,90.59,90.65,91.41,90.55,90.19,89.49,90.0,89.75,88.29,87.16,88.67,90.23,89.86,88.11,86.53,90.25,88.25,87.75,84.93,82.97,81.47,78.43,81.44,79.74,77.21,76.81,74.33,74.98,75.98,77.33,73.47,72.2,67.09,69.01,61.36,67.99,66.63,67.12,61.73,61.63,55.91,50.88,48.85,45.6,46.05,58.59,56.49,59.22,54.39,49.23,43.63,45.62,50.22,53.94,57.29,55.38,49.52,45.3,40.99,40.54,37.65,55.34,54.26,55.95,53.28,51.71,55.02,53.51,55.06,52.8,55.02,53.84,55.62,52.21,49.04,44.44,41.09,38.43,53.46,53.24,54.41,51.57,49.35,46.83,44.24,43.84,39.87,40.07,40.79,56.27,56.52,56.98,54.18,53.32,48.93,55.55,55.06,55.56,53.31,52.19,50.26,52.7,54.55,54.72,54.75,51.63,52.75,47.19,43.66,41.64,41.71,51.63,51.0,52.33,48.61,46.69,42.7,39.69,39.59,55.65,55.4,56.38,52.54,50.3,45.0,41.67,38.55,34.06,33.21,32.14,53.13,53.24,55.25,51.39,47.98,43.53,42.03,57.33,57.72,60.47,58.46,53.31,49.52,45.94,45.13,40.52,41.39,40.45,61.28,63.62,66.64,64.76,58.52,52.21,51.09,62.35,64.0,66.46,64.34,61.82,58.4,55.95,53.33,45.64,66.77,67.06,70.14,66.12,69.22,71.3,74.18,72.11,67.45,61.15,58.13,57.27,75.78,77.45,78.36,77.07,76.14,81.28,81.45,82.8,80.25,78.83,71.42,68.78,63.26,62.89,86.85,87.82,89.75,89.21,85.78,82.12,81.76,77.52,72.96,67.31,67.26,89.75,90.22,90.81,89.37,89.5,88.21,84.77,87.0,83.62,85.21,84.74,83.73,83.78,82.65,91.38,92.27,92.35,91.63,91.9,87.99,87.47,90.78,89.93,90.31,88.92,87.06,78.27,87.79,88.94,88.64,87.2,90.09,88.2,87.27,88.22,86.76,87.87,85.98,84.59,80.35,78.09,87.98,90.24,91.35,90.06,90.41,87.81,86.74,83.27,75.22,90.9,91.09,92.45,91.16,88.34,84.28,79.86,73.77,65.81,90.74,91.82,91.96,90.9,92.32,91.68,90.64,90.26,89.89,90.38,88.45,88.49,86.99,86.87,85.4,85.96,82.08,78.3,77.77,87.29,86.47,87.66,87.04,84.57,78.5,89.52,90.28,89.83,89.53,91.62,89.55,89.58,91.03,91.56,88.48,87.98,86.54,86.45,84.88,84.83,84.39,91.73,92.22,91.34,90.3,93.36,93.87,92.83,93.97,93.46,94.14,94.58,94.5,93.87,93.52,91.74,91.26,92.18,92.04,89.52,84.39,81.99,81.01,91.07,90.58,90.25,88.95,89.42,84.86,84.35,77.6,78.65,91.87,91.65,90.67,90.03,92.29,91.33,90.47,90.15,89.63,90.96,90.21,86.57,78.82,77.28,69.77,69.87,90.91,91.33,92.68,92.72,93.53,94.26,95.61,95.08,92.67,88.73,79.26,78.49,94.48,94.62,95.54,95.79,93.64,89.77,94.98,95.31,95.67,95.79,95.66,95.23,94.81,92.5,95.98,96.35,96.96,97.08,95.88,94.78,94.66,97.27,97.32,97.51,97.3,97.0,97.99,97.78,97.76,96.83,97.13,96.05,97.71,97.6,97.23,97.13,95.37,95.92,87.65,86.38,96.54,95.79,96.05,93.73,96.7,96.29,96.33,94.02,95.14,88.38,96.58,95.84,95.91,93.88,93.36,88.95,85.71,77.92,67.5,96.94,97.14,97.69,97.02,96.31,95.41,96.38,97.15,97.31,97.38,96.68,96.91,95.32,96.21,95.89,95.57,94.98,95.91,96.15,95.14,95.31,95.3,95.33,95.74,96.33,95.62,95.38,94.86,94.69,92.94,95.33,93.97,93.83,93.94,93.23,92.49,91.12,85.82,85.12,92.66,92.43,93.25,92.63,94.04,94.37,93.88,93.23,94.88,92.85,92.05,86.0,94.72,95.07,95.71,95.56,94.42,92.79,90.54,89.87,94.81,94.59,94.36,93.99,94.5,93.92,93.34,92.85,94.72,95.01,95.1,94.86,94.98,94.29,92.65,92.56,92.89,92.39,92.45,92.01,91.66,90.24,89.84,92.95,93.16,92.81,92.37,93.59,93.39,91.37,91.58,91.09,89.92,90.68,89.8,87.43,84.8,87.07,90.44,91.01,92.24,91.85,90.44,88.09,84.57,77.92,77.46,93.56,94.36,94.51,93.85,94.79,91.8,89.12,82.5,78.71,95.41,95.94,96.43,95.84,95.34,96.4,96.64,97.03,96.48,95.87,93.01,92.47,97.19,97.24,97.69,97.22,96.61,93.39,89.0,78.8,79.48,97.64,97.74,97.98,97.39,97.0,95.43,96.94,98.07,98.05,98.25,97.64,97.77,98.01,98.23,97.93,97.78,97.28,94.31,94.15,97.83,97.78,97.33,96.77,97.91,97.97,96.86,96.78,96.6,96.44,97.12,95.35,95.01,94.45,94.03,95.22,95.29,92.78,92.09,91.74,91.05,91.49,89.69,89.48,82.93,91.35,91.15,89.95,88.97,92.14,88.69,87.78,88.17,87.02,85.44,77.98,76.0,67.59,63.44,59.58,53.44,87.56,86.42,83.44,76.83,86.8,86.81,83.91,84.85,84.69,81.13,78.7,66.53,74.89,72.51,73.11,67.09,75.91,75.52,77.05,73.93,71.38,65.34,61.6,60.36,81.02,82.04,83.47,82.56,79.86,70.45,69.04,62.6,62.41,85.23,85.13,86.94,86.45,82.68,79.21,76.23,74.39,71.91,71.87,71.7,89.38,90.48,90.96,90.9,90.82,88.16,88.49,91.93,93.13,93.88,93.94,93.48,93.78,92.47,92.92,92.84,92.64,94.12,95.54,95.93,96.47,96.73,95.52,94.24,92.78,91.3,87.55,97.54,97.96,98.03,97.94,98.06,97.68,96.56,92.55,86.8,97.97,98.04,98.21,97.94,97.69,96.61,92.4,92.82,98.15,98.0,98.04,97.74,97.61,94.84,93.72,90.52,97.5,97.16,96.87,95.32,96.11,91.89,88.99,80.85,73.78,67.12,66.0,95.82,95.29,95.7,94.1,93.67,90.36,86.37,84.22,95.03,94.81,95.2,92.06,93.28,85.56,95.04,95.0,95.75,93.38,96.69,96.72,97.17,96.47,95.45,87.34,83.65,76.04,72.16,97.21,97.29,97.59,96.89,96.3,92.9,92.64,97.79,97.89,98.07,97.84,97.65,97.42,95.06,95.51,94.79,94.89,95.65,97.24,97.13,97.43,97.21,96.46,95.15,93.57,93.19,97.59,97.69,97.73,97.66,97.48,96.56,95.53,89.15,87.19,97.05,96.96,97.07,97.06,96.45,94.57,96.42,97.31,97.44,97.69,97.53,97.5,96.7,95.26,95.14,96.65,96.99,97.28,97.51,97.09,96.99,95.5,95.29,98.04,97.66,97.74,97.04,97.06,95.89,97.63,97.8,97.62,97.79,97.06,97.09,92.29,85.19,77.73,73.07,96.74,96.61,97.0,96.78,96.36,96.17,92.67,93.19,92.32,92.78,94.15,93.05,97.47,97.08,97.04,96.52,96.68,95.6,97.14,97.52,97.4,97.55,96.6,95.85,89.02,89.31,78.68,97.19,96.76,97.1,96.83,95.8,94.04,93.99,89.57,97.19,96.76,96.38,95.34,95.99,93.75,96.18,96.31,95.51,95.03,91.93,93.95,90.54,94.12,92.75,92.67,87.91,89.4,85.49,75.45,78.95,92.34,92.25,92.19,89.34,91.08,83.0,75.26,68.23,67.8,91.4,90.97,91.35,88.77,88.99,78.04,91.44,91.93,91.67,90.18,91.97,91.07,90.22,89.59,90.37,89.38,87.44,75.88,90.93,91.32,90.54,89.34,91.99,90.97,90.51,88.93,88.17,88.79,88.09,86.36,82.91,82.96,90.93,91.17,92.34,92.59,93.72,95.08,95.07,94.93,96.12,96.04,95.56,93.41,90.67,96.04,96.5,96.74,96.37,96.22,95.11,94.81,97.27,97.11,96.94,95.93,96.84,95.82,95.09,93.2,96.68,96.48,96.82,96.47,95.71,96.43,96.51,95.92,94.86,96.56,95.11,95.94,95.04,95.45,94.93,92.32,90.18,90.94,85.24,83.91,94.76,94.69,94.31,92.29,94.17,94.29,92.01,93.5,91.77,92.67,92.52,91.98,91.47,91.07,93.09,92.23,92.31,90.3,90.34,88.88,91.02,89.34,88.1,88.0,83.83,84.73,77.37,71.95,65.51,64.8,87.72,87.88,88.54,84.56,85.0,77.44,74.06,66.37,66.75,89.7,90.29,90.74,87.0,89.75,86.3,85.12,89.85,89.2,87.85,81.54,88.44,89.52,85.32,86.39,85.0,85.5,86.48,86.8,82.61,75.95,66.61,76.04],
  "contact_probs": [[1.0,1.0,1.0,0.0,0.0,0.0,0.0,0.0,0.0,0.0,0.0,0.0,0.0,0.0,0.0,0.0,0.0,0.0,0.0,0.0,0.0,0.0,0.0,0.0,0.0,0.0,0.0,0.0,0.0,0.0,0.0,0.0,0.0,0.0,0.0,0.0,0.0,0.0,0.0,0.0,0.0,0.0,0.0,0.0,0.0,0.0,0.0,0.0,0.0,0.0,0.0,0.0,0.0,0.0,0.0,0.0,0.0,0.0,0.0,0.0,0.0,0.0,0.0,0.0,0.0,0.0,0.0,0.0,0.0,0.0,0.0,0.0,0.0,0.0,0.0,0.0,0.0,0.0,0.0,0.0,0.0,0.0,0.0,0.0,0.0,0.0,0.0,0.0,0.0,0.0,0.0,0.0,0.0,0.0,0.0,0.0,0.0,0.0,0.0,0.0,0.0,0.0,0.0,0.0,0.0,0.0,0.0,0.0,0.0,0.0,0.0,0.0,0.0,0.0,0.0,0.0,0.0,0.0,0.0,0.0,0.0,0.0,0.0,0.0,0.0,0.0,0.0,0.0,0.0,0.0,0.0,0.0,0.0,0.0,0.0,0.0,0.0,0.0,0.0,0.0,0.0,0.0,0.0,0.0,0.0,0.0,0.0,0.0,0.0,0.0,0.0,0.0,0.0,0.0,0.0,0.0,0.0,0.0,0.0,0.0,0.0,0.0,0.0,0.0,0.0,0.0,0.0,0.0,0.0,0.0,0.0,0.0,0.0,0.0,0.0,0.0,0.0,0.0,0.0,0.0,0.0,0.0,0.0,0.0,0.0,0.0,0.0,0.0,0.0,0.0,0.0,0.0,0.0,0.0,0.0,0.0,0.0,0.0,0.0,0.0,0.0,0.0,0.0,0.0,0.0,0.0,0.0,0.0,0.0,0.0,0.0,0.0,0.0,0.0,0.0,0.0,0.0,0.0,0.0,0.0,0.0,0.0,0.0,0.0,0.0,0.0,0.0,0.0,0.0,0.0,0.0,0.0,0.0,0.0,0.0,0.0,0.0],[1.0,1.0,1.0,1.0,0.0,0.0,0.0,0.0,0.0,0.0,0.0,0.0,0.0,0.0,0.0,0.0,0.0,0.0,0.0,0.0,0.0,0.0,0.0,0.0,0.0,0.0,0.0,0.0,0.0,0.0,0.0,0.0,0.0,0.0,0.0,0.0,0.0,0.0,0.0,0.0,0.0,0.0,0.0,0.0,0.0,0.0,0.0,0.0,0.0,0.0,0.0,0.0,0.0,0.0,0.0,0.0,0.0,0.0,0.0,0.0,0.0,0.0,0.0,0.0,0.0,0.0,0.0,0.0,0.0,0.0,0.0,0.0,0.0,0.0,0.0,0.0,0.0,0.0,0.0,0.0,0.0,0.0,0.0,0.0,0.0,0.0,0.0,0.0,0.0,0.0,0.0,0.0,0.0,0.0,0.0,0.0,0.0,0.0,0.0,0.0,0.0,0.0,0.0,0.0,0.0,0.0,0.0,0.0,0.0,0.0,0.0,0.0,0.0,0.0,0.0,0.0,0.0,0.0,0.0,0.0,0.0,0.0,0.0,0.0,0.0,0.0,0.0,0.0,0.0,0.0,0.0,0.0,0.0,0.0,0.0,0.0,0.0,0.0,0.0,0.0,0.0,0.0,0.0,0.0,0.0,0.0,0.0,0.0,0.0,0.0,0.0,0.0,0.0,0.0,0.0,0.0,0.0,0.0,0.0,0.0,0.0,0.0,0.0,0.0,0.0,0.0,0.0,0.0,0.0,0.0,0.0,0.0,0.0,0.0,0.0,0.0,0.0,0.0,0.0,0.0,0.0,0.0,0.0,0.0,0.0,0.0,0.0,0.0,0.0,0.0,0.0,0.0,0.0,0.0,0.0,0.0,0.0,0.0,0.0,0.0,0.0,0.0,0.0,0.0,0.0,0.0,0.0,0.0,0.0,0.0,0.0,0.0,0.0,0.0,0.0,0.0,0.0,0.0,0.0,0.0,0.0,0.0,0.0,0.0,0.0,0.0,0.0,0.0,0.0,0.0,0.0,0.0,0.0,0.0,0.0,0.0,0.0],[1.0,1.0,1.0,1.0,0.99,0.01,0.0,0.0,0.0,0.0,0.0,0.0,0.0,0.0,0.0,0.0,0.0,0.0,0.0,0.0,0.0,0.0,0.0,0.0,0.0,0.0,0.0,0.0,0.0,0.0,0.0,0.0,0.0,0.0,0.0,0.0,0.0,0.0,0.0,0.0,0.0,0.0,0.0,0.0,0.0,0.0,0.0,0.0,0.0,0.0,0.0,0.0,0.0,0.0,0.0,0.0,0.0,0.0,0.0,0.0,0.0,0.0,0.0,0.0,0.0,0.0,0.0,0.0,0.0,0.0,0.0,0.0,0.0,0.0,0.0,0.0,0.0,0.0,0.0,0.0,0.0,0.0,0.0,0.0,0.0,0.0,0.0,0.0,0.0,0.0,0.0,0.0,0.0,0.0,0.0,0.0,0.0,0.0,0.0,0.0,0.0,0.0,0.0,0.0,0.0,0.0,0.0,0.0,0.0,0.0,0.0,0.0,0.0,0.0,0.0,0.0,0.0,0.0,0.0,0.0,0.0,0.0,0.0,0.0,0.0,0.0,0.0,0.0,0.0,0.0,0.0,0.0,0.0,0.0,0.0,0.0,0.0,0.0,0.0,0.0,0.0,0.0,0.0,0.0,0.0,0.0,0.0,0.0,0.0,0.0,0.0,0.0,0.0,0.0,0.0,0.0,0.0,0.0,0.0,0.0,0.0,0.0,0.0,0.0,0.0,0.0,0.0,0.0,0.0,0.0,0.0,0.0,0.0,0.0,0.0,0.0,0.0,0.0,0.0,0.0,0.0,0.0,0.0,0.0,0.0,0.0,0.0,0.0,0.0,0.0,0.0,0.0,0.0,0.0,0.0,0.0,0.0,0.0,0.0,0.0,0.0,0.0,0.0,0.0,0.0,0.0,0.0,0.0,0.0,0.0,0.0,0.0,0.0,0.0,0.0,0.0,0.0,0.0,0.0,0.0,0.0,0.0,0.0,0.0,0.0,0.0,0.0,0.0,0.0,0.0,0.0,0.0,0.0,0.0,0.0,0.0,0.0],[0.0,1.0,1.0,1.0,1.0,0.98,0.0,0.0,0.0,0.0,0.0,0.0,0.0,0.0,0.0,0.0,0.0,0.0,0.0,0.0,0.0,0.0,0.0,0.0,0.0,0.0,0.0,0.0,0.0,0.0,0.0,0.0,0.0,0.0,0.0,0.0,0.0,0.0,0.0,0.0,0.0,0.0,0.0,0.0,0.0,0.0,0.0,0.0,0.0,0.0,0.0,0.0,0.0,0.0,0.0,0.0,0.0,0.0,0.0,0.0,0.0,0.0,0.0,0.0,0.0,0.0,0.0,0.0,0.0,0.0,0.0,0.0,0.0,0.0,0.0,0.0,0.0,0.0,0.0,0.0,0.0,0.0,0.0,0.0,0.0,0.0,0.0,0.0,0.0,0.0,0.0,0.0,0.0,0.0,0.0,0.0,0.0,0.0,0.0,0.0,0.0,0.0,0.0,0.0,0.0,0.0,0.0,0.0,0.0,0.0,0.0,0.0,0.0,0.0,0.0,0.0,0.0,0.0,0.0,0.0,0.0,0.0,0.0,0.0,0.0,0.0,0.0,0.0,0.0,0.0,0.0,0.0,0.0,0.0,0.0,0.0,0.0,0.0,0.0,0.0,0.0,0.0,0.0,0.0,0.0,0.0,0.0,0.0,0.0,0.0,0.0,0.0,0.0,0.0,0.0,0.0,0.0,0.0,0.0,0.0,0.0,0.0,0.0,0.0,0.0,0.0,0.0,0.0,0.0,0.0,0.0,0.0,0.0,0.0,0.0,0.0,0.0,0.0,0.0,0.0,0.0,0.0,0.0,0.0,0.0,0.0,0.0,0.0,0.0,0.0,0.0,0.0,0.0,0.0,0.0,0.0,0.0,0.0,0.0,0.0,0.0,0.0,0.0,0.0,0.0,0.0,0.0,0.0,0.0,0.0,0.0,0.0,0.0,0.0,0.0,0.0,0.0,0.0,0.0,0.0,0.0,0.0,0.0,0.0,0.0,0.0,0.0,0.0,0.0,0.0,0.0,0.0,0.0,0.0,0.0,0.0,0.0],[0.0,0.0,0.99,1.0,1.0,1.0,1.0,0.0,0.0,0.0,0.0,0.0,0.0,0.0,0.0,0.0,0.0,0.0,0.0,0.0,0.0,0.0,0.0,0.0,0.0,0.0,0.0,0.0,0.0,0.0,0.0,0.0,0.0,0.0,0.0,0.0,0.0,0.0,0.0,0.0,0.0,0.0,0.0,0.0,0.0,0.0,0.0,0.0,0.0,0.0,0.0,0.0,0.0,0.0,0.01,0.05,0.0,0.0,0.0,0.0,0.0,0.0,0.0,0.0,0.0,0.0,0.0,0.0,0.0,0.0,0.0,0.0,0.0,0.0,0.0,0.0,0.0,0.0,0.0,0.0,0.0,0.0,0.0,0.0,0.0,0.0,0.0,0.0,0.0,0.0,0.0,0.0,0.0,0.0,0.0,0.0,0.0,0.0,0.0,0.0,0.0,0.0,0.0,0.0,0.0,0.0,0.0,0.0,0.0,0.0,0.0,0.0,0.0,0.0,0.0,0.0,0.0,0.0,0.0,0.0,0.0,0.0,0.0,0.0,0.0,0.0,0.0,0.0,0.0,0.0,0.0,0.0,0.0,0.0,0.0,0.0,0.0,0.0,0.0,0.0,0.0,0.0,0.0,0.0,0.0,0.0,0.0,0.0,0.0,0.0,0.0,0.0,0.0,0.0,0.0,0.0,0.0,0.0,0.0,0.0,0.0,0.0,0.0,0.0,0.0,0.0,0.0,0.0,0.0,0.0,0.0,0.0,0.0,0.0,0.0,0.0,0.0,0.0,0.0,0.0,0.0,0.0,0.0,0.0,0.0,0.0,0.0,0.0,0.0,0.0,0.0,0.0,0.0,0.0,0.0,0.0,0.0,0.0,0.0,0.0,0.0,0.0,0.0,0.0,0.0,0.0,0.0,0.0,0.0,0.0,0.0,0.0,0.0,0.0,0.0,0.0,0.0,0.0,0.0,0.0,0.0,0.0,0.0,0.0,0.0,0.0,0.0,0.0,0.0,0.0,0.0,0.0,0.0,0.0,0.0,0.0,0.0],[0.0,0.0,0.01,0.98,1.0,1.0,1.0,0.75,0.0,0.0,0.0,0.0,0.0,0.0,0.0,0.0,0.0,0.0,0.0,0.0,0.0,0.0,0.0,0.0,0.0,0.0,0.0,0.0,0.0,0.0,0.0,0.0,0.0,0.0,0.0,0.0,0.0,0.0,0.0,0.0,0.0,0.0,0.0,0.0,0.0,0.0,0.0,0.0,0.0,0.0,0.0,0.0,0.0,0.0,0.0,0.0,0.07,0.0,0.0,0.0,0.0,0.0,0.0,0.0,0.0,0.0,0.0,0.0,0.0,0.0,0.0,0.0,0.0,0.0,0.0,0.0,0.0,0.0,0.0,0.0,0.0,0.0,0.0,0.0,0.0,0.0,0.0,0.0,0.0,0.0,0.0,0.0,0.0,0.0,0.0,0.0,0.0,0.0,0.0,0.0,0.0,0.0,0.0,0.0,0.0,0.0,0.0,0.0,0.0,0.0,0.0,0.0,0.0,0.0,0.0,0.0,0.0,0.0,0.0,0.0,0.0,0.0,0.0,0.0,0.0,0.0,0.0,0.0,0.0,0.0,0.0,0.0,0.0,0.0,0.0,0.0,0.0,0.0,0.0,0.0,0.0,0.0,0.0,0.0,0.0,0.0,0.0,0.0,0.0,0.0,0.0,0.0,0.0,0.0,0.0,0.0,0.0,0.0,0.0,0.0,0.0,0.0,0.0,0.0,0.0,0.0,0.0,0.0,0.0,0.0,0.0,0.0,0.0,0.0,0.0,0.0,0.0,0.0,0.0,0.0,0.0,0.0,0.0,0.0,0.0,0.0,0.0,0.0,0.0,0.0,0.0,0.0,0.0,0.0,0.0,0.0,0.0,0.0,0.0,0.0,0.0,0.0,0.0,0.0,0.0,0.0,0.0,0.0,0.0,0.0,0.0,0.0,0.0,0.0,0.0,0.0,0.0,0.0,0.0,0.0,0.0,0.0,0.0,0.0,0.0,0.0,0.0,0.0,0.0,0.0,0.0,0.0,0.0,0.0,0.0,0.0,0.0],[0.0,0.0,0.0,0.0,1.0,1.0,1.0,1.0,0.81,0.0,0.0,0.0,0.0,0.0,0.0,0.0,0.0,0.0,0.0,0.0,0.0,0.0,0.0,0.0,0.0,0.0,0.0,0.0,0.0,0.0,0.0,0.0,0.0,0.0,0.0,0.0,0.0,0.0,0.0,0.0,0.0,0.0,0.0,0.0,0.0,0.0,0.0,0.0,0.0,0.0,0.0,0.0,0.0,0.0,0.0,0.0,0.0,0.0,0.0,0.0,0.0,0.0,0.0,0.0,0.0,0.0,0.0,0.0,0.0,0.0,0.0,0.0,0.0,0.0,0.0,0.0,0.0,0.0,0.0,0.0,0.0,0.0,0.0,0.0,0.0,0.0,0.0,0.0,0.0,0.0,0.0,0.0,0.0,0.0,0.0,0.0,0.0,0.0,0.0,0.0,0.0,0.0,0.0,0.0,0.0,0.0,0.0,0.0,0.0,0.0,0.0,0.0,0.0,0.0,0.0,0.0,0.0,0.0,0.0,0.0,0.0,0.0,0.0,0.0,0.0,0.0,0.0,0.0,0.0,0.0,0.0,0.0,0.0,0.0,0.0,0.0,0.0,0.0,0.0,0.0,0.0,0.0,0.0,0.0,0.0,0.0,0.0,0.0,0.0,0.0,0.0,0.0,0.0,0.0,0.0,0.0,0.0,0.0,0.0,0.0,0.0,0.0,0.0,0.0,0.0,0.0,0.0,0.0,0.0,0.0,0.0,0.0,0.0,0.0,0.0,0.0,0.0,0.0,0.0,0.0,0.0,0.0,0.0,0.0,0.0,0.0,0.0,0.0,0.0,0.0,0.0,0.0,0.0,0.0,0.0,0.0,0.0,0.0,0.0,0.0,0.0,0.0,0.0,0.0,0.0,0.0,0.0,0.0,0.0,0.0,0.0,0.0,0.0,0.0,0.0,0.0,0.0,0.0,0.0,0.0,0.0,0.0,0.0,0.0,0.0,0.0,0.0,0.0,0.0,0.0,0.0,0.0,0.0,0.0,0.0,0.0,0.0],[0.0,0.0,0.0,0.0,0.0,0.75,1.0,1.0,1.0,0.11,0.0,1.0,1.0,0.0,0.0,0.98,0.0,0.0,0.0,0.0,0.0,0.0,0.0,0.0,0.0,0.0,0.0,0.0,0.0,0.0,0.0,0.0,0.0,0.0,0.0,0.0,0.0,0.0,0.0,0.0,0.0,0.0,0.0,0.0,0.0,0.0,0.0,0.0,0.0,0.0,0.0,0.0,0.0,1.0,0.27,0.07,1.0,0.0,0.0,0.0,0.0,0.0,0.0,0.0,0.0,0.0,0.0,0.0,0.0,0.0,0.0,0.0,0.0,0.0,0.0,0.0,0.0,0.0,0.0,0.0,0.0,0.0,0.0,0.0,0.0,0.0,0.0,0.0,0.0,0.0,0.0,0.0,0.0,0.0,0.0,0.0,0.0,0.0,0.0,0.0,0.0,0.0,0.0,0.0,0.0,0.0,0.0,0.0,0.0,0.0,0.0,0.0,0.0,0.0,0.0,0.0,0.0,0.0,0.0,0.0,0.0,0.0,0.0,0.0,0.0,0.0,0.0,0.0,0.0,0.0,0.0,0.0,0.0,0.0,0.0,0.0,0.0,0.0,0.0,0.0,0.0,0.0,0.0,0.0,0.0,0.0,0.0,0.0,0.0,0.0,0.0,0.0,0.0,0.0,0.0,0.0,0.0,0.0,0.0,0.0,0.0,0.0,0.0,0.0,0.0,0.0,0.0,0.0,0.0,0.0,0.0,0.0,0.0,0.0,0.0,0.0,0.0,0.0,0.0,0.0,0.0,0.0,0.0,0.0,0.0,0.0,0.0,0.0,0.0,0.0,0.0,0.0,0.0,0.0,0.0,0.0,0.0,0.0,0.0,0.0,0.0,0.0,0.0,0.0,0.0,0.0,0.0,0.0,0.0,0.0,0.0,0.0,0.0,0.0,0.0,0.0,0.0,0.0,0.0,0.0,0.0,0.0,0.0,0.0,0.0,0.0,0.0,0.0,0.0,0.0,0.0,0.0,0.0,0.0,0.0,0.0,0.0],[0.0,0.0,0.0,0.0,0.0,0.0,0.81,1.0,1.0,1.0,1.0,1.0,1.0,0.0,0.0,0.0,0.0,0.0,0.0,0.0,0.0,0.0,0.0,0.0,0.0,0.0,0.0,0.0,0.0,0.0,0.0,0.0,0.0,0.0,0.0,0.0,0.0,0.0,0.0,0.0,0.0,0.0,0.0,0.0,0.0,0.0,0.0,0.0,0.0,0.0,0.0,0.0,0.0,0.0,0.0,0.0,0.02,0.0,0.0,0.0,0.0,0.0,0.0,0.0,0.0,0.0,0.0,0.0,0.0,0.0,0.0,0.0,0.0,0.0,0.0,0.0,0.0,0.0,0.0,0.0,0.0,0.0,0.0,0.0,0.0,0.0,0.0,0.0,0.0,0.0,0.0,0.0,0.0,0.0,0.0,0.0,0.0,0.0,0.0,0.0,0.0,0.0,0.0,0.0,0.0,0.0,0.0,0.0,0.0,0.0,0.0,0.0,0.0,0.0,0.0,0.0,0.0,0.0,0.0,0.0,0.0,0.0,0.0,0.0,0.0,0.0,0.0,0.0,0.0,0.0,0.0,0.0,0.0,0.0,0.0,0.0,0.0,0.0,0.0,0.0,0.0,0.0,0.0,0.0,0.0,0.0,0.0,0.0,0.0,0.0,0.0,0.0,0.0,0.0,0.0,0.0,0.0,0.0,0.0,0.0,0.0,0.0,0.0,0.0,0.0,0.0,0.0,0.0,0.0,0.0,0.0,0.0,0.0,0.0,0.0,0.0,0.0,0.0,0.0,0.0,0.0,0.0,0.0,0.0,0.0,0.0,0.0,0.0,0.0,0.0,0.0,0.0,0.0,0.0,0.0,0.0,0.0,0.0,0.0,0.0,0.0,0.0,0.0,0.0,0.0,0.0,0.0,0.0,0.0,0.0,0.0,0.0,0.0,0.0,0.0,0.0,0.0,0.0,0.0,0.0,0.0,0.0,0.0,0.0,0.0,0.0,0.0,0.0,0.0,0.0,0.0,0.0,0.0,0.0,0.0,0.0,0.0],[0.0,0.0,0.0,0.0,0.0,0.0,0.0,0.11,1.0,1.0,1.0,1.0,1.0,1.0,0.0,0.0,0.0,0.0,0.0,0.0,0.0,0.0,0.0,0.0,0.0,0.0,0.0,0.0,0.0,0.0,0.0,0.0,0.0,0.0,0.0,0.0,0.0,0.0,0.0,0.0,0.0,0.0,0.0,0.0,0.0,0.0,0.0,0.0,0.0,0.0,0.0,0.0,0.0,0.0,0.0,0.0,0.0,0.0,0.0,0.0,0.0,0.0,0.0,0.0,0.0,0.0,0.0,0.0,0.0,0.0,0.0,0.0,0.0,0.0,0.0,0.0,0.0,0.0,0.0,0.0,0.0,0.0,0.0,0.0,0.0,0.0,0.0,0.0,0.0,0.0,0.0,0.0,0.0,0.0,0.0,0.0,0.0,0.0,0.0,0.0,0.0,0.0,0.0,0.0,0.0,0.0,0.0,0.0,0.0,0.0,0.0,0.0,0.0,0.0,0.0,0.0,0.0,0.0,0.0,0.0,0.0,0.0,0.0,0.0,0.0,0.0,0.0,0.0,0.0,0.0,0.0,0.0,0.0,0.0,0.0,0.0,0.0,0.0,0.0,0.0,0.0,0.0,0.0,0.0,0.0,0.0,0.0,0.0,0.0,0.0,0.0,0.0,0.0,0.0,0.0,0.0,0.0,0.0,0.0,0.0,0.0,0.0,0.0,0.0,0.0,0.0,0.0,0.0,0.0,0.0,0.0,0.0,0.0,0.0,0.0,0.0,0.0,0.0,0.0,0.0,0.0,0.0,0.0,0.0,0.0,0.0,0.0,0.0,0.0,0.0,0.0,0.0,0.0,0.0,0.0,0.0,0.0,0.0,0.0,0.0,0.0,0.0,0.0,0.0,0.0,0.0,0.0,0.0,0.0,0.0,0.0,0.0,0.0,0.0,0.0,0.0,0.0,0.0,0.0,0.0,0.0,0.0,0.0,0.0,0.0,0.0,0.0,0.0,0.0,0.0,0.0,0.0,0.0,0.0,0.0,0.0,0.0],[0.0,0.0,0.0,0.0,0.0,0.0,0.0,0.0,1.0,1.0,1.0,1.0,1.0,1.0,1.0,0.0,0.0,0.0,0.0,0.0,0.0,0.0,0.0,0.0,0.0,0.0,0.0,0.0,0.0,0.0,0.0,0.0,0.0,0.0,0.0,0.0,0.0,0.0,0.0,0.0,0.0,0.0,0.0,0.0,0.0,0.0,0.0,0.0,0.0,0.0,0.0,0.0,0.0,0.0,0.0,0.0,0.0,0.0,0.0,0.0,0.0,0.0,0.0,0.0,0.0,0.0,0.0,0.0,0.0,0.0,0.0,0.0,0.0,0.0,0.0,0.0,0.0,0.01,0.0,1.0,0.0,0.0,0.0,0.0,0.0,0.0,0.0,0.0,0.0,0.0,0.0,0.0,0.0,0.0,0.0,0.0,0.0,0.0,0.0,0.0,0.0,0.0,0.0,0.0,0.0,0.0,0.0,0.0,0.0,0.0,0.0,0.0,0.0,0.0,0.0,0.0,0.0,0.0,0.0,0.0,0.0,0.0,0.0,0.0,0.0,0.0,0.0,0.0,0.0,0.0,0.0,0.0,0.0,0.0,0.0,0.0,0.0,0.0,0.0,0.0,0.0,0.0,0.0,0.0,0.0,0.0,0.0,0.0,0.0,0.0,0.0,0.0,0.0,0.0,0.0,0.0,0.0,0.0,0.0,0.0,0.0,0.0,0.0,0.0,0.0,0.0,0.0,0.0,0.0,0.0,0.0,0.0,0.0,0.0,0.0,0.0,0.0,0.0,0.0,0.0,0.0,0.0,0.0,0.0,0.0,0.0,0.0,0.0,0.0,0.0,0.0,0.0,0.0,0.0,0.0,0.0,0.0,0.0,0.0,0.0,0.0,0.0,0.0,0.0,0.0,0.0,0.0,0.0,0.0,0.0,0.0,0.0,0.0,0.0,0.0,0.0,0.0,0.0,0.0,0.0,0.0,0.0,0.0,0.0,0.0,0.0,0.0,0.0,0.0,0.0,0.0,0.0,0.0,0.0,0.0,0.0,0.0],[0.0,0.0,0.0,0.0,0.0,0.0,0.0,1.0,1.0,1.0,1.0,1.0,1.0,1.0,1.0,1.0,0.0,0.0,0.0,0.0,0.0,0.0,0.0,0.0,0.0,0.0,0.0,0.0,0.0,0.0,0.0,0.0,0.0,0.0,0.0,0.0,0.0,0.0,0.0,0.0,0.0,0.0,0.0,0.0,0.0,0.0,0.0,0.0,0.0,0.0,0.0,0.0,0.0,1.0,0.0,0.0,1.0,1.0,0.0,0.0,0.0,0.0,0.0,0.0,0.0,0.0,0.0,0.0,0.0,0.0,0.0,0.0,0.0,0.0,0.0,0.0,0.0,0.0,0.0,0.04,0.0,0.0,0.0,0.0,0.0,0.0,0.0,0.0,0.0,0.0,0.0,0.0,0.0,0.0,0.0,0.0,0.0,0.0,0.0,0.0,0.0,0.0,0.0,0.0,0.0,0.0,0.0,0.0,0.0,0.0,0.0,0.0,0.0,0.0,0.0,0.0,0.0,0.0,0.0,0.0,0.0,0.0,0.0,0.0,0.0,0.0,0.0,0.0,0.0,0.0,0.0,0.0,0.0,0.0,0.0,0.0,0.0,0.0,0.0,0.0,0.0,0.0,0.0,0.0,0.0,0.0,0.0,0.0,0.0,0.0,0.0,0.0,0.0,0.0,0.0,0.0,0.0,0.0,0.0,0.0,0.0,0.0,0.0,0.0,0.0,0.0,0.0,0.0,0.0,0.0,0.0,0.0,0.0,0.0,0.0,0.0,0.0,0.0,0.0,0.0,0.0,0.0,0.0,0.0,0.0,0.0,0.0,0.0,0.0,0.0,0.0,0.0,0.0,0.0,0.0,0.0,0.0,0.0,0.0,0.0,0.0,0.0,0.0,0.0,0.0,0.0,0.0,0.0,0.0,0.0,0.0,0.0,0.0,0.0,0.0,0.0,0.0,0.0,0.0,0.0,0.0,0.0,0.0,0.0,0.0,0.0,0.0,0.0,0.0,0.0,0.0,0.0,0.0,0.0,0.0,0.0,0.0],[0.0,0.0,0.0,0.0,0.0,0.0,0.0,1.0,1.0,1.0,1.0,1.0,1.0,1.0,1.0,1.0,1.0,0.0,0.0,0.0,0.0,0.0,0.0,0.0,0.0,0.0,0.0,0.0,0.0,0.0,0.0,0.0,0.0,0.0,0.0,0.0,0.0,0.0,0.0,0.0,0.0,0.0,0.0,0.0,0.0,0.0,0.0,0.0,0.0,0.0,0.0,0.0,0.0,1.0,0.0,0.0,0.0,0.0,0.0,0.0,0.0,0.0,0.0,0.0,0.0,0.0,0.0,0.0,0.0,0.0,0.0,0.0,0.0,0.0,0.0,0.0,0.0,0.0,0.0,0.0,0.0,0.0,0.0,0.0,0.0,0.0,0.0,0.0,0.0,0.0,0.0,0.0,0.0,0.0,0.0,0.0,0.0,0.0,0.0,0.0,0.0,0.0,0.0,0.0,0.0,0.0,0.0,0.0,0.0,0.0,0.0,0.0,0.0,0.0,0.0,0.0,0.0,0.0,0.0,0.0,0.0,0.0,0.0,0.0,0.0,0.0,0.0,0.0,0.0,0.0,0.0,0.0,0.0,0.0,0.0,0.0,0.0,0.0,0.0,0.0,0.0,0.0,0.0,0.0,0.0,0.0,0.0,0.0,0.0,0.0,0.0,0.0,0.0,0.0,0.0,0.0,0.0,0.0,0.0,0.0,0.0,0.0,0.0,0.0,0.0,0.0,0.0,0.0,0.0,0.0,0.0,0.0,0.0,0.0,0.0,0.0,0.0,0.0,0.0,0.0,0.0,0.0,0.0,0.0,0.0,0.0,0.0,0.0,0.0,0.0,0.0,0.0,0.0,0.0,0.0,0.0,0.0,0.0,0.0,0.0,0.0,0.0,0.0,0.0,0.0,0.0,0.0,0.0,0.0,0.0,0.0,0.0,0.0,0.0,0.0,0.0,0.0,0.0,0.0,0.0,0.0,0.0,0.0,0.0,0.0,0.0,0.0,0.0,0.0,0.0,0.0,0.0,0.0,0.0,0.0,0.0,0.0],[0.0,0.0,0.0,0.0,0.0,0.0,0.0,0.0,0.0,1.0,1.0,1.0,1.0,1.0,1.0,1.0,1.0,1.0,0.0,0.0,0.0,0.0,0.0,0.0,0.0,0.0,0.0,0.0,0.0,0.0,0.0,0.0,0.0,0.0,0.0,0.0,0.0,0.0,0.0,0.0,0.0,0.0,0.0,0.0,0.0,0.0,0.0,0.0,0.0,0.0,0.0,0.0,0.0,0.0,0.0,0.0,0.0,0.0,0.0,0.0,0.0,0.0,0.0,0.0,0.0,0.0,0.0,0.0,0.0,0.0,0.0,0.0,0.0,0.0,0.0,0.0,0.0,0.0,0.0,0.0,0.0,0.0,0.0,0.0,0.0,0.0,0.0,0.0,0.0,0.0,0.0,0.0,0.0,0.0,0.0,0.0,0.0,0.0,0.0,0.0,0.0,0.0,0.0,0.0,0.0,0.0,0.0,0.0,0.0,0.0,0.0,0.0,0.0,0.0,0.0,0.0,0.0,0.0,0.0,0.0,0.0,0.0,0.0,0.0,0.0,0.0,0.0,0.0,0.0,0.0,0.0,0.0,0.0,0.0,0.0,0.0,0.0,0.0,0.0,0.0,0.0,0.0,0.0,0.0,0.0,0.0,0.0,0.0,0.0,0.0,0.0,0.0,0.0,0.0,0.0,0.0,0.0,0.0,0.0,0.0,0.0,0.0,0.0,0.0,0.0,0.0,0.0,0.0,0.0,0.0,0.0,0.0,0.0,0.0,0.0,0.0,0.0,0.0,0.0,0.0,0.0,0.0,0.0,0.0,0.0,0.0,0.0,0.0,0.0,0.0,0.0,0.0,0.0,0.0,0.0,0.0,0.0,0.0,0.0,0.0,0.0,0.0,0.0,0.0,0.0,0.0,0.0,0.0,0.0,0.0,0.0,0.0,0.0,0.0,0.0,0.0,0.0,0.0,0.0,0.0,0.0,0.0,0.0,0.0,0.0,0.0,0.0,0.0,0.0,0.0,0.0,0.0,0.0,0.0,0.0,0.0,0.0],[0.0,0.0,0.0,0.0,0.0,0.0,0.0,0.0,0.0,0.0,1.0,1.0,1.0,1.0,1.0,1.0,1.0,1.0,1.0,0.0,0.0,0.0,0.0,0.0,0.0,0.0,0.0,0.0,0.0,0.0,0.0,0.0,0.0,0.0,0.0,0.0,0.0,0.0,0.0,0.0,0.0,0.0,0.0,0.0,0.0,0.0,0.0,0.0,0.0,0.0,0.0,0.0,0.0,0.0,0.0,0.0,0.01,1.0,0.0,0.0,0.0,0.0,0.02,0.0,0.0,0.0,0.0,0.0,0.0,0.0,0.0,0.0,0.0,0.0,0.0,0.0,1.0,1.0,0.0,1.0,1.0,0.0,0.0,0.0,0.0,0.0,0.0,0.0,0.0,0.0,0.0,0.0,0.0,0.0,0.0,0.0,0.0,0.0,0.0,0.0,0.0,0.0,0.0,0.0,0.0,0.0,0.0,0.0,0.0,0.0,0.0,0.0,0.0,0.0,0.0,0.0,0.0,0.0,0.0,0.0,0.0,0.0,0.0,0.0,0.0,0.0,0.0,0.0,0.0,0.0,0.0,0.0,0.0,0.0,0.0,0.0,0.0,0.0,0.0,0.0,0.0,0.0,0.0,0.0,0.0,0.0,0.0,0.0,0.0,0.0,0.0,0.0,0.0,0.0,0.0,0.0,0.0,0.0,0.0,0.0,0.0,0.0,0.0,0.0,0.0,0.0,0.0,0.0,0.0,0.0,0.0,0.0,0.0,0.0,0.0,0.0,0.0,0.0,0.0,0.0,0.0,0.0,0.0,0.0,0.0,0.0,0.0,0.0,0.0,0.0,0.0,0.0,0.0,0.0,0.0,0.0,0.0,0.0,0.0,0.0,0.0,0.0,0.0,0.0,0.0,0.0,0.0,0.0,0.0,0.0,0.0,0.0,0.0,0.0,0.0,0.0,0.0,0.0,0.0,0.0,0.0,0.0,0.0,0.0,0.0,0.0,0.0,0.0,0.0,0.0,0.0,0.0,0.0,0.0,0.0,0.0,0.0],[0.0,0.0,0.0,0.0,0.0,0.0,0.0,0.98,0.0,0.0,0.0,1.0,1.0,1.0,1.0,1.0,1.0,1.0,1.0,1.0,0.0,0.0,0.0,0.0,0.0,0.0,0.0,0.0,0.0,0.0,0.0,0.0,0.0,0.0,0.0,0.0,0.0,0.0,0.0,0.0,0.0,0.0,0.0,0.0,0.0,0.0,0.0,0.0,0.0,0.0,1.0,1.0,1.0,1.0,0.0,0.0,0.01,1.0,0.0,0.0,0.0,0.0,0.0,0.0,0.0,0.0,0.0,0.0,0.0,0.0,0.0,0.0,0.0,0.0,0.0,0.0,0.0,0.0,0.0,0.0,0.0,0.0,0.0,0.0,0.0,0.0,0.0,0.0,0.0,0.0,0.0,0.0,0.0,0.0,0.0,0.0,0.0,0.0,0.0,0.0,0.0,0.0,0.0,0.0,0.0,0.0,0.0,0.0,0.0,0.0,0.0,0.0,0.0,0.0,0.0,0.0,0.0,0.0,0.0,0.0,0.0,0.0,0.0,0.0,0.0,0.0,0.0,0.0,0.0,0.0,0.0,0.0,0.0,0.0,0.0,0.0,0.0,0.0,0.0,0.0,0.0,0.0,0.0,0.0,0.0,0.0,0.0,0.0,0.0,0.0,0.0,0.0,0.0,0.0,0.0,0.0,0.0,0.0,0.0,0.0,0.0,0.0,0.0,0.0,0.0,0.0,0.0,0.0,0.0,0.0,0.0,0.0,0.0,0.0,0.0,0.0,0.0,0.0,0.0,0.0,0.0,0.0,0.0,0.0,0.0,0.0,0.0,0.0,0.0,0.0,0.0,0.0,0.0,0.0,0.0,0.0,0.0,0.0,0.0,0.0,0.0,0.0,0.0,0.0,0.0,0.0,0.0,0.0,0.0,0.0,0.0,0.0,0.0,0.0,0.0,0.0,0.0,0.0,0.0,0.0,0.0,0.0,0.0,0.0,0.0,0.0,0.0,0.0,0.0,0.0,0.0,0.0,0.0,0.0,0.0,0.0,0.0],[0.0,0.0,0.0,0.0,0.0,0.0,0.0,0.0,0.0,0.0,0.0,0.0,1.0,1.0,1.0,1.0,1.0,1.0,1.0,1.0,1.0,0.0,0.0,0.0,0.0,0.0,0.0,0.0,0.0,0.0,0.0,0.0,0.0,0.0,0.0,0.0,0.0,0.0,0.0,0.0,0.0,0.0,0.0,0.0,0.0,0.0,0.0,0.0,0.0,0.0,0.0,0.0,0.0,0.7,0.0,0.0,0.0,0.0,0.0,0.0,0.0,0.0,0.0,0.0,0.0,0.0,0.0,0.0,0.0,0.0,0.0,0.0,0.0,0.0,0.0,0.0,0.0,0.0,0.0,0.0,0.0,0.0,0.0,0.0,0.0,0.0,0.0,0.0,0.0,0.0,0.0,0.0,0.0,0.0,0.0,0.0,0.0,0.0,0.0,0.0,0.0,0.0,0.0,0.0,0.0,0.0,0.0,0.0,0.0,0.0,0.0,0.0,0.0,0.0,0.0,0.0,0.0,0.0,0.0,0.0,0.0,0.0,0.0,0.0,0.0,0.0,0.0,0.0,0.0,0.0,0.0,0.0,0.0,0.0,0.0,0.0,0.0,0.0,0.0,0.0,0.0,0.0,0.0,0.0,0.0,0.0,0.0,0.0,0.0,0.0,0.0,0.0,0.0,0.0,0.0,0.0,0.0,0.0,0.0,0.0,0.0,0.0,0.0,0.0,0.0,0.0,0.0,0.0,0.0,0.0,0.0,0.0,0.0,0.0,0.0,0.0,0.0,0.0,0.0,0.0,0.0,0.0,0.0,0.0,0.0,0.0,0.0,0.0,0.0,0.0,0.0,0.0,0.0,0.0,0.0,0.0,0.0,0.0,0.0,0.0,0.0,0.0,0.0,0.0,0.0,0.0,0.0,0.0,0.0,0.0,0.0,0.0,0.0,0.0,0.0,0.0,0.0,0.0,0.0,0.0,0.0,0.0,0.0,0.0,0.0,0.0,0.0,0.0,0.0,0.0,0.0,0.0,0.0,0.0,0.0,0.0,0.0],[0.0,0.0,0.0,0.0,0.0,0.0,0.0,0.0,0.0,0.0,0.0,0.0,0.0,1.0,1.0,1.0,1.0,1.0,1.0,1.0,1.0,1.0,0.0,0.0,0.0,0.0,0.0,0.0,0.0,0.0,0.0,0.0,0.0,0.0,0.0,0.0,0.0,0.0,0.0,0.0,0.0,0.0,0.0,0.0,0.0,0.0,0.0,0.0,0.0,0.0,0.0,0.0,0.0,0.0,0.0,0.0,0.0,0.0,0.0,0.0,0.0,0.0,0.0,0.0,0.0,0.0,0.0,0.0,0.0,0.0,0.0,0.0,0.0,0.0,0.0,1.0,1.0,1.0,0.0,0.0,0.0,0.0,0.0,0.0,0.0,0.0,0.0,0.0,0.0,0.0,0.0,0.0,0.0,0.0,0.0,0.0,0.0,0.0,0.0,0.0,0.0,0.0,0.0,0.0,0.0,0.0,0.0,0.0,0.0,0.0,0.0,0.0,0.0,0.0,0.0,0.0,0.0,0.0,0.0,0.0,0.0,0.0,0.0,0.0,0.0,0.0,0.0,0.0,0.0,0.0,0.0,0.0,0.0,0.0,0.0,0.0,0.0,0.0,0.0,0.0,0.0,0.0,0.0,0.0,0.0,0.0,0.0,0.0,0.0,0.0,0.0,0.0,0.0,0.0,0.0,0.0,0.0,0.0,0.0,0.0,0.0,0.0,0.0,0.0,0.0,0.0,0.0,0.0,0.0,0.0,0.0,0.0,0.0,0.0,0.0,0.0,0.0,0.0,0.0,0.0,0.0,0.0,0.0,0.0,0.0,0.0,0.0,0.0,0.0,0.0,0.0,0.0,0.0,0.0,0.0,0.0,0.0,0.0,0.0,0.0,0.0,0.0,0.0,0.0,0.0,0.0,0.0,0.0,0.0,0.0,0.0,0.0,0.0,0.0,0.0,0.0,0.0,0.0,0.0,0.0,0.0,0.0,0.0,0.0,0.0,0.0,0.0,0.0,0.0,0.0,0.0,0.0,0.0,0.0,0.0,0.0,0.0],[0.0,0.0,0.0,0.0,0.0,0.0,0.0,0.0,0.0,0.0,0.0,0.0,0.0,0.0,1.0,1.0,1.0,1.0,1.0,1.0,1.0,1.0,1.0,0.0,0.0,0.0,0.0,0.0,0.0,0.0,0.0,0.0,0.0,0.0,0.0,0.0,0.0,0.0,0.0,0.0,0.0,0.0,0.0,0.0,0.0,0.0,0.0,0.0,0.0,0.0,1.0,1.0,0.0,0.0,0.0,0.0,0.0,1.0,0.0,0.0,0.0,0.0,0.04,0.0,0.0,1.0,0.0,0.0,0.0,0.01,0.0,0.0,0.0,0.0,0.0,0.0,1.0,1.0,0.0,0.0,0.0,0.0,0.0,0.0,0.0,0.0,0.0,0.0,0.0,0.0,0.0,0.0,0.0,0.0,0.0,0.0,0.0,0.0,0.0,0.0,0.0,0.0,0.0,0.0,0.0,0.0,0.0,0.0,0.0,0.0,0.0,0.0,0.0,0.0,0.0,0.0,0.0,0.0,0.0,0.0,0.0,0.0,0.0,0.0,0.0,0.0,0.0,0.0,0.0,0.0,0.0,0.0,0.0,0.0,0.0,0.0,0.0,0.0,0.0,0.0,0.0,0.0,0.0,0.0,0.0,0.0,0.0,0.0,0.0,0.0,0.0,0.0,0.0,0.0,0.0,0.0,0.0,0.0,0.0,0.0,0.0,0.0,0.0,0.0,0.0,0.0,0.0,0.0,0.0,0.0,0.0,0.0,0.0,0.0,0.0,0.0,0.0,0.0,0.0,0.0,0.0,0.0,0.0,0.0,0.0,0.0,0.0,0.0,0.0,0.0,0.0,0.0,0.0,0.0,0.0,0.0,0.0,0.0,0.0,0.0,0.0,0.0,0.0,0.0,0.0,0.0,0.0,0.0,0.0,0.0,0.0,0.0,0.0,0.0,0.0,0.0,0.0,0.0,0.0,0.0,0.0,0.0,0.0,0.0,0.0,0.0,0.0,0.0,0.0,0.0,0.0,0.0,0.0,0.0,0.0,0.0,0.0],[0.0,0.0,0.0,0.0,0.0,0.0,0.0,0.0,0.0,0.0,0.0,0.0,0.0,0.0,0.0,1.0,1.0,1.0,1.0,1.0,1.0,1.0,1.0,1.0,0.0,0.0,0.0,0.0,0.0,0.0,0.0,0.0,0.0,0.0,0.0,0.0,0.0,0.0,0.0,0.0,0.0,0.0,0.0,0.0,0.0,0.0,0.0,0.0,0.0,0.0,0.0,1.0,1.0,0.0,0.0,0.0,0.0,0.0,0.0,0.0,0.0,0.0,0.0,0.0,0.0,0.0,0.0,0.0,0.0,0.0,0.0,0.0,0.0,0.0,0.0,0.0,0.0,0.0,0.0,0.0,0.0,0.0,0.0,0.0,0.0,0.0,0.0,0.0,0.0,0.0,0.0,0.0,0.0,0.0,0.0,0.0,0.0,0.0,0.0,0.0,0.0,0.0,0.0,0.0,0.0,0.0,0.0,0.0,0.0,0.0,0.0,0.0,0.0,0.0,0.0,0.0,0.0,0.0,0.0,0.0,0.0,0.0,0.0,0.0,0.0,0.0,0.0,0.0,0.0,0.0,0.0,0.0,0.0,0.0,0.0,0.0,0.0,0.0,0.0,0.0,0.0,0.0,0.0,0.0,0.0,0.0,0.0,0.0,0.0,0.0,0.0,0.0,0.0,0.0,0.0,0.0,0.0,0.0,0.0,0.0,0.0,0.0,0.0,0.0,0.0,0.0,0.0,0.0,0.0,0.0,0.0,0.0,0.0,0.0,0.0,0.0,0.0,0.0,0.0,0.0,0.0,0.0,0.0,0.0,0.0,0.0,0.0,0.0,0.0,0.0,0.0,0.0,0.0,0.0,0.0,0.0,0.0,0.0,0.0,0.0,0.0,0.0,0.0,0.0,0.0,0.0,0.0,0.0,0.0,0.0,0.0,0.0,0.0,0.0,0.0,0.0,0.0,0.0,0.0,0.0,0.0,0.0,0.0,0.0,0.0,0.0,0.0,0.0,0.0,0.0,0.0,0.0,0.0,0.0,0.0,0.0,0.0],[0.0,0.0,0.0,0.0,0.0,0.0,0.0,0.0,0.0,0.0,0.0,0.0,0.0,0.0,0.0,0.0,1.0,1.0,1.0,1.0,1.0,1.0,1.0,1.0,1.0,0.0,0.0,0.0,0.0,0.0,0.0,0.0,0.0,0.0,0.0,0.0,0.0,0.0,0.0,0.0,0.0,0.0,0.0,0.0,0.0,0.0,0.0,0.0,0.0,0.0,0.0,0.0,0.0,0.0,0.0,0.0,0.0,0.0,0.0,0.0,0.0,0.0,0.0,0.0,0.0,0.0,0.0,0.0,0.0,0.0,0.0,0.0,0.0,0.0,0.0,0.0,0.01,0.0,0.0,0.0,0.0,0.0,0.0,0.0,0.0,0.0,0.0,0.0,0.0,0.0,0.0,0.0,0.0,0.0,0.0,0.0,0.0,0.0,0.0,0.0,0.0,0.0,0.0,0.0,0.0,0.0,0.0,0.0,0.0,0.0,0.0,0.0,0.0,0.0,0.0,0.0,0.0,0.0,0.0,0.0,0.0,0.0,0.0,0.0,0.0,0.0,0.0,0.0,0.0,0.0,0.0,0.0,0.0,0.0,0.0,0.0,0.0,0.0,0.0,0.0,0.0,0.0,0.0,0.0,0.0,0.0,0.0,0.0,0.0,0.0,0.0,0.0,0.0,0.0,0.0,0.0,0.0,0.0,0.0,0.0,0.0,0.0,0.0,0.0,0.0,0.0,0.0,0.0,0.0,0.0,0.0,0.0,0.0,0.0,0.0,0.0,0.0,0.0,0.0,0.0,0.0,0.0,0.0,0.0,0.0,0.0,0.0,0.0,0.0,0.0,0.0,0.0,0.0,0.0,0.0,0.0,0.0,0.0,0.0,0.0,0.0,0.0,0.0,0.0,0.0,0.0,0.0,0.0,0.0,0.0,0.0,0.0,0.0,0.0,0.0,0.0,0.0,0.0,0.0,0.0,0.0,0.0,0.0,0.0,0.0,0.0,0.0,0.0,0.0,0.0,0.0,0.0,0.0,0.0,0.0,0.0,0.0],[0.0,0.0,0.0,0.0,0.0,0.0,0.0,0.0,0.0,0.0,0.0,0.0,0.0,0.0,0.0,0.0,0.0,1.0,1.0,1.0,1.0,1.0,1.0,1.0,1.0,1.0,0.0,0.0,0.0,0.0,0.0,0.0,0.0,0.0,0.0,0.0,0.0,0.0,0.0,0.0,0.0,0.0,0.0,0.0,0.0,0.0,0.0,0.0,0.0,0.0,0.0,0.0,0.0,0.0,0.0,0.0,0.0,0.0,0.0,0.0,0.0,0.0,0.0,0.0,0.0,0.0,0.0,0.0,0.0,1.0,0.0,1.0,0.0,0.0,0.0,1.0,1.0,0.0,0.0,0.0,0.0,0.0,0.0,0.0,0.0,0.0,0.0,0.0,0.0,0.0,0.0,0.0,0.0,0.0,0.0,0.0,0.0,0.0,0.0,0.0,0.0,0.0,0.0,0.0,0.0,0.0,0.0,0.0,0.0,0.0,0.0,0.0,0.0,0.0,0.0,0.0,0.0,0.0,0.0,0.0,0.0,0.0,0.0,0.0,0.0,0.0,0.0,0.0,0.0,0.0,0.0,0.0,0.0,0.0,0.0,0.0,0.0,0.0,0.0,0.0,0.0,0.0,0.0,0.0,0.0,0.0,0.0,0.0,0.0,0.0,0.0,0.0,0.0,0.0,0.0,0.0,0.0,0.0,0.0,0.0,0.0,0.0,0.0,0.0,0.0,0.0,0.0,0.0,0.0,0.0,0.0,0.0,0.0,0.0,0.0,0.0,0.0,0.0,0.0,0.0,0.0,0.0,0.0,0.0,0.0,0.0,0.0,0.0,0.0,0.0,0.0,0.0,0.0,0.0,0.0,0.0,0.0,0.0,0.0,0.0,0.0,0.0,0.0,0.0,0.0,0.0,0.0,0.0,0.0,0.0,0.0,0.0,0.0,0.0,0.0,0.0,0.0,0.0,0.0,0.0,0.0,0.0,0.0,0.0,0.0,0.0,0.0,0.0,0.0,0.0,0.0,0.0,0.0,0.0,0.0,0.0,0.0],[0.0,0.0,0.0,0.0,0.0,0.0,0.0,0.0,0.0,0.0,0.0,0.0,0.0,0.0,0.0,0.0,0.0,0.0,1.0,1.0,1.0,1.0,1.0,1.0,1.0,1.0,1.0,0.0,0.0,0.0,0.0,1.0,0.0,0.0,0.0,0.0,1.0,0.0,0.0,0.0,0.0,0.0,0.0,0.0,0.0,0.0,0.0,0.0,0.0,0.0,0.0,1.0,0.0,0.0,0.0,0.0,0.0,0.0,0.0,0.0,0.0,0.0,0.0,0.0,0.0,0.3,0.0,0.0,0.0,1.0,0.0,0.0,0.0,0.0,0.0,0.0,0.0,0.0,0.0,0.0,0.0,0.0,0.0,0.0,0.0,0.0,0.0,0.0,0.0,0.0,0.0,0.0,0.0,0.0,0.0,0.0,0.0,0.0,0.0,0.0,0.0,0.0,0.0,0.0,0.0,0.0,0.0,0.0,0.0,0.0,0.0,0.0,0.0,0.0,0.0,0.0,0.0,0.0,0.0,0.0,0.0,0.0,0.0,0.0,0.0,0.0,0.0,0.0,0.0,0.0,0.0,0.0,0.0,0.0,0.0,0.0,0.0,0.0,0.0,0.0,0.0,0.0,0.0,0.0,0.0,0.0,0.0,0.0,0.0,0.0,0.0,0.0,0.0,0.0,0.0,0.0,0.0,0.0,0.0,0.0,0.0,0.0,0.0,0.0,0.0,0.0,0.0,0.0,0.0,0.0,0.0,0.0,0.0,0.0,0.0,0.0,0.0,0.0,0.0,0.0,0.0,0.0,0.0,0.0,0.0,0.0,0.0,0.0,0.0,0.0,0.0,0.0,0.0,0.0,0.0,0.0,0.0,0.0,0.0,0.0,0.0,0.0,0.0,0.0,0.0,0.0,0.0,0.0,0.0,0.0,0.0,0.0,0.0,0.0,0.0,0.0,0.0,0.0,0.0,0.0,0.0,0.0,0.0,0.0,0.0,0.0,0.0,0.0,0.0,0.0,0.0,0.0,0.0,0.0,0.0,0.0,0.0],[0.0,0.0,0.0,0.0,0.0,0.0,0.0,0.0,0.0,0.0,0.0,0.0,0.0,0.0,0.0,0.0,0.0,0.0,0.0,1.0,1.0,1.0,1.0,1.0,1.0,0.99,1.0,0.0,0.0,0.0,0.0,0.0,0.0,0.0,0.0,0.0,0.0,0.0,0.0,0.0,0.0,0.0,0.0,0.0,0.0,0.0,0.0,0.0,0.0,0.0,0.0,0.0,0.0,0.0,0.0,0.0,0.0,0.0,0.0,0.0,0.0,0.0,0.0,0.0,0.0,0.0,0.0,0.0,0.0,0.0,0.0,0.0,0.0,0.0,0.0,0.0,0.0,0.0,0.0,0.0,0.0,0.0,0.0,0.0,0.0,0.0,0.0,0.0,0.0,0.0,0.0,0.0,0.0,0.0,0.0,0.0,0.0,0.0,0.0,0.0,0.0,0.0,0.0,0.0,0.0,0.0,0.0,0.0,0.0,0.0,0.0,0.0,0.0,0.0,0.0,0.0,0.0,0.0,0.0,0.0,0.0,0.0,0.0,0.0,0.0,0.0,0.0,0.0,0.0,0.0,0.0,0.0,0.0,0.0,0.0,0.0,0.0,0.0,0.0,0.0,0.0,0.0,0.0,0.0,0.0,0.0,0.0,0.0,0.0,0.0,0.0,0.0,0.0,0.0,0.0,0.0,0.0,0.0,0.0,0.0,0.0,0.0,0.0,0.0,0.0,0.0,0.0,0.0,0.0,0.0,0.0,0.0,0.0,0.0,0.0,0.0,0.0,0.0,0.0,0.0,0.0,0.0,0.0,0.0,0.0,0.0,0.0,0.0,0.0,0.0,0.0,0.0,0.0,0.0,0.0,0.0,0.0,0.0,0.0,0.0,0.0,0.0,0.0,0.0,0.0,0.0,0.0,0.0,0.0,0.0,0.0,0.0,0.0,0.0,0.0,0.0,0.0,0.0,0.0,0.0,0.0,0.0,0.0,0.0,0.0,0.0,0.0,0.0,0.0,0.0,0.0,0.0,0.0,0.0,0.0,0.0,0.0],[0.0,0.0,0.0,0.0,0.0,0.0,0.0,0.0,0.0,0.0,0.0,0.0,0.0,0.0,0.0,0.0,0.0,0.0,0.0,0.0,1.0,1.0,1.0,1.0,1.0,1.0,1.0,0.0,0.21,0.0,0.0,0.0,0.0,0.0,0.0,0.0,0.0,0.0,0.0,0.0,0.0,0.0,0.0,0.0,0.0,0.0,0.0,0.0,0.0,0.0,0.0,0.0,0.0,0.0,0.0,0.0,0.0,0.0,0.0,0.0,0.0,0.0,0.0,0.0,0.0,0.0,0.0,0.0,0.0,0.0,0.0,0.0,0.0,0.0,0.0,0.0,0.0,0.0,0.0,0.0,0.0,0.0,0.0,0.0,0.0,0.0,0.0,0.0,0.0,0.0,0.0,0.0,0.0,0.0,0.0,0.0,0.0,0.0,0.0,0.0,0.0,0.0,0.0,0.0,0.0,0.0,0.0,0.0,0.0,0.0,0.0,0.0,0.0,0.0,0.0,0.0,0.0,0.0,0.0,0.0,0.0,0.0,0.0,0.0,0.0,0.0,0.0,0.0,0.0,0.0,0.0,0.0,0.0,0.0,0.0,0.0,0.0,0.0,0.0,0.0,0.0,0.0,0.0,0.0,0.0,0.0,0.0,0.0,0.0,0.0,0.0,0.0,0.0,0.0,0.0,0.0,0.0,0.0,0.0,0.0,0.0,0.0,0.0,0.0,0.0,0.0,0.0,0.0,0.0,0.0,0.0,0.0,0.0,0.0,0.0,0.0,0.0,0.0,0.0,0.0,0.0,0.0,0.0,0.0,0.0,0.0,0.0,0.0,0.0,0.0,0.0,0.0,0.0,0.0,0.0,0.0,0.0,0.0,0.0,0.0,0.0,0.0,0.0,0.0,0.0,0.0,0.0,0.0,0.0,0.0,0.0,0.0,0.0,0.0,0.0,0.0,0.0,0.0,0.0,0.0,0.0,0.0,0.0,0.0,0.0,0.0,0.0,0.0,0.0,0.0,0.0,0.0,0.0,0.0,0.0,0.0,0.0],[0.0,0.0,0.0,0.0,0.0,0.0,0.0,0.0,0.0,0.0,0.0,0.0,0.0,0.0,0.0,0.0,0.0,0.0,0.0,0.0,0.0,1.0,1.0,0.99,1.0,1.0,1.0,1.0,1.0,1.0,0.0,1.0,0.0,0.0,0.0,0.0,0.0,0.0,0.0,0.0,0.0,0.0,0.0,0.0,0.0,0.0,0.0,0.0,0.0,0.0,0.0,0.0,0.0,0.0,0.0,0.0,0.0,0.0,0.0,0.0,0.0,0.0,0.0,0.0,0.0,0.0,0.0,0.0,0.0,1.0,1.0,0.93,0.0,0.0,0.0,0.0,0.0,0.0,0.0,0.0,0.0,0.0,0.0,0.0,0.0,0.0,0.0,0.0,0.0,0.0,0.0,0.0,0.0,0.0,0.0,0.0,0.0,0.0,0.0,0.0,0.0,0.0,0.0,0.0,0.0,0.0,0.0,0.0,0.0,0.0,0.0,0.0,0.0,0.0,0.0,0.0,0.0,0.0,0.0,0.0,0.0,0.0,0.0,0.0,0.0,0.0,0.0,0.0,0.0,0.0,0.0,0.0,0.0,0.0,0.0,0.0,0.0,0.0,0.0,0.0,0.0,0.0,0.0,0.0,0.0,0.0,0.0,0.0,0.0,0.0,0.0,0.0,0.0,0.0,0.0,0.0,0.0,0.0,0.0,0.0,0.0,0.0,0.0,0.0,0.0,0.0,0.0,0.0,0.0,0.0,0.0,0.0,0.0,0.0,0.0,0.0,0.0,0.0,0.0,0.0,0.0,0.0,0.0,0.0,0.0,0.0,0.0,0.0,0.0,0.0,0.0,0.0,0.0,0.0,0.0,0.0,0.0,0.0,0.0,0.0,0.0,0.0,0.0,0.0,0.0,0.0,0.0,0.0,0.0,0.0,0.0,0.0,0.0,0.0,0.0,0.0,0.0,0.0,0.0,0.0,0.0,0.0,0.0,0.0,0.0,0.0,0.0,0.0,0.0,0.0,0.0,0.0,0.0,0.0,0.0,0.0,0.0],[0.0,0.0,0.0,0.0,0.0,0.0,0.0,0.0,0.0,0.0,0.0,0.0,0.0,0.0,0.0,0.0,0.0,0.0,0.0,0.0,0.0,0.0,1.0,1.0,1.0,1.0,1.0,1.0,1.0,1.0,1.0,1.0,1.0,0.0,0.0,0.0,0.0,0.0,0.0,0.0,0.0,0.0,0.0,0.0,0.0,0.0,0.0,0.0,0.0,0.0,0.0,0.0,0.0,0.0,0.0,0.0,0.0,0.0,0.0,0.0,0.0,0.0,0.0,0.0,0.0,0.0,0.0,0.0,0.0,0.0,0.0,0.0,0.0,0.0,0.0,0.0,0.0,0.0,0.0,0.0,0.0,0.0,0.0,0.0,0.0,0.0,0.0,0.0,0.0,0.0,0.0,0.0,0.0,0.0,0.0,0.0,0.0,0.0,0.0,0.0,0.0,0.0,0.0,0.0,0.0,0.0,0.0,0.0,0.0,0.0,0.0,0.0,0.0,0.0,0.0,0.0,0.0,0.0,0.0,0.0,0.0,0.0,0.0,0.0,0.0,0.0,0.0,0.0,0.0,0.0,0.0,0.0,0.0,0.0,0.0,0.0,0.0,0.0,0.0,0.0,0.0,0.0,0.0,0.0,0.0,0.0,0.0,0.0,0.0,0.0,0.0,0.0,0.0,0.0,0.0,0.0,0.0,0.0,0.0,0.0,0.0,0.0,0.0,0.0,0.0,0.0,0.0,0.0,0.0,0.0,0.0,0.0,0.0,0.0,0.0,0.0,0.0,0.0,0.0,0.0,0.0,0.0,0.0,0.0,0.0,0.0,0.0,0.0,0.0,0.0,0.0,0.0,0.0,0.0,0.0,0.0,0.0,0.0,0.0,0.0,0.0,0.0,0.0,0.0,0.0,0.0,0.0,0.0,0.0,0.0,0.0,0.0,0.0,0.0,0.0,0.0,0.0,0.0,0.0,0.0,0.0,0.0,0.0,0.0,0.0,0.0,0.0,0.0,0.0,0.0,0.0,0.0,0.0,0.0,0.0,0.0,0.0],[0.0,0.0,0.0,0.0,0.0,0.0,0.0,0.0,0.0,0.0,0.0,0.0,0.0,0.0,0.0,0.0,0.0,0.0,0.0,0.0,0.0,0.0,0.0,0.0,0.0,1.0,1.0,1.0,1.0,1.0,1.0,0.02,0.0,0.0,0.0,0.0,0.0,0.0,0.0,0.0,0.0,0.0,0.0,0.0,0.0,0.0,0.0,0.0,0.0,0.0,0.0,0.0,0.0,0.0,0.0,0.0,0.0,0.0,0.0,0.0,0.0,0.0,0.0,0.0,0.0,0.0,0.0,0.0,0.0,0.0,0.0,0.0,0.0,0.0,0.0,0.0,0.0,0.0,0.0,0.0,0.0,0.0,0.0,0.0,0.0,0.0,0.0,0.0,0.0,0.0,0.0,0.0,0.0,0.0,0.0,0.0,0.0,0.0,0.0,0.0,0.0,0.0,0.0,0.0,0.0,0.0,0.0,0.0,0.0,0.0,0.0,0.0,0.0,0.0,0.0,0.0,0.0,0.0,0.0,0.0,0.0,0.0,0.0,0.0,0.0,0.0,0.0,0.0,0.0,0.0,0.0,0.0,0.0,0.0,0.0,0.0,0.0,0.0,0.0,0.0,0.0,0.0,0.0,0.0,0.0,0.0,0.0,0.0,0.0,0.0,0.0,0.0,0.0,0.0,0.0,0.0,0.0,0.0,0.0,0.0,0.0,0.0,0.0,0.0,0.0,0.0,0.0,0.0,0.0,0.0,0.0,0.0,0.0,0.0,0.0,0.0,0.0,0.0,0.0,0.0,0.0,0.0,0.0,0.0,0.0,0.0,0.0,0.0,0.0,0.0,0.0,0.0,0.0,0.0,0.0,0.0,0.0,0.0,0.0,0.0,0.0,0.0,0.0,0.0,0.0,0.0,0.0,0.0,0.0,0.0,0.0,0.0,0.0,0.0,0.0,0.0,0.0,0.0,0.0,0.0,0.0,0.0,0.0,0.0,0.0,0.0,0.0,0.0,0.0,0.0,0.0,0.0,0.0,0.0,0.0,0.0,0.0],[0.0,0.0,0.0,0.0,0.0,0.0,0.0,0.0,0.0,0.0,0.0,0.0,0.0,0.0,0.0,0.0,0.0,0.0,0.0,0.0,0.0,0.0,0.0,0.0,0.21,1.0,1.0,1.0,1.0,1.0,1.0,0.0,0.0,0.0,0.0,0.0,0.0,0.0,0.0,0.0,0.0,0.0,0.0,0.0,0.0,0.0,0.0,0.0,0.0,0.0,0.0,0.0,0.0,0.0,0.0,0.0,0.0,0.0,0.0,0.0,0.0,0.0,0.0,0.0,0.0,0.0,0.0,0.0,0.0,0.0,0.0,0.0,0.0,0.0,0.0,0.0,0.0,0.0,0.0,0.0,0.0,0.0,0.0,0.0,0.0,0.0,0.0,0.0,0.0,0.0,0.0,0.0,0.0,0.0,0.0,0.0,0.0,0.0,0.0,0.0,0.0,0.0,0.0,0.0,0.0,0.0,0.0,0.0,0.0,0.0,0.0,0.0,0.0,0.0,0.0,0.0,0.0,0.0,0.0,0.0,0.0,0.0,0.0,0.0,0.0,0.0,0.0,0.0,0.0,0.0,0.0,0.0,0.0,0.0,0.0,0.0,0.0,0.0,0.0,0.0,0.0,0.0,0.0,0.0,0.0,0.0,0.0,0.0,0.0,0.0,0.0,0.0,0.0,0.0,0.0,0.0,0.0,0.0,0.0,0.0,0.0,0.0,0.0,0.0,0.0,0.0,0.0,0.0,0.0,0.0,0.0,0.0,0.0,0.0,0.0,0.0,0.0,0.0,0.0,0.0,0.0,0.0,0.0,0.0,0.0,0.0,0.0,0.0,0.0,0.0,0.0,0.0,0.0,0.0,0.0,0.0,0.0,0.0,0.0,0.0,0.0,0.0,0.0,0.0,0.0,0.0,0.0,0.0,0.0,0.0,0.0,0.0,0.0,0.0,0.0,0.0,0.0,0.0,0.0,0.0,0.0,0.0,0.0,0.0,0.0,0.0,0.0,0.0,0.0,0.0,0.0,0.0,0.0,0.0,0.0,0.0,0.0],[0.0,0.0,0.0,0.0,0.0,0.0,0.0,0.0,0.0,0.0,0.0,0.0,0.0,0.0,0.0,0.0,0.0,0.0,0.0,0.0,0.0,0.0,0.0,0.0,0.0,1.0,1.0,1.0,1.0,1.0,1.0,1.0,0.0,0.0,0.0,0.0,0.0,0.0,0.0,0.0,0.0,0.0,0.0,0.0,0.0,0.0,0.0,0.0,0.0,0.0,0.0,0.0,0.0,0.0,0.0,0.0,0.0,0.0,0.0,0.0,0.0,0.0,0.0,0.0,0.0,0.0,0.0,0.0,0.84,1.0,1.0,0.0,0.0,0.0,0.0,0.0,0.0,0.0,0.0,0.0,0.0,0.0,0.0,0.0,0.0,0.0,0.0,0.0,0.0,0.0,0.0,0.0,0.0,0.0,0.0,0.0,0.0,0.0,0.0,0.0,0.0,0.0,0.0,0.0,0.0,0.0,0.0,0.0,0.0,0.0,0.0,0.0,0.0,0.0,0.0,0.0,0.0,0.0,0.0,0.0,0.0,0.0,0.0,0.0,0.0,0.0,0.0,0.0,0.0,0.0,0.0,0.0,0.0,0.0,0.0,0.0,0.0,0.0,0.0,0.0,0.0,0.0,0.0,0.0,0.0,0.0,0.0,0.0,0.0,0.0,0.0,0.0,0.0,0.0,0.0,0.0,0.0,0.0,0.0,0.0,0.0,0.0,0.0,0.0,0.0,0.0,0.0,0.0,0.0,0.0,0.0,0.0,0.0,0.0,0.0,0.0,0.0,0.0,0.0,0.0,0.0,0.0,0.0,0.0,0.0,0.0,0.0,0.0,0.0,0.0,0.0,0.0,0.0,0.0,0.0,0.0,0.0,0.0,0.0,0.0,0.0,0.0,0.0,0.0,0.0,0.0,0.0,0.0,0.0,0.0,0.0,0.0,0.0,0.0,0.0,0.0,0.0,0.0,0.0,0.0,0.0,0.0,0.0,0.0,0.0,0.0,0.0,0.0,0.0,0.0,0.0,0.0,0.0,0.0,0.0,0.0,0.0],[0.0,0.0,0.0,0.0,0.0,0.0,0.0,0.0,0.0,0.0,0.0,0.0,0.0,0.0,0.0,0.0,0.0,0.0,0.0,0.0,0.0,0.0,0.0,0.0,0.0,0.0,1.0,1.0,1.0,1.0,1.0,1.0,1.0,0.0,0.0,1.0,0.0,0.0,0.0,0.0,0.0,0.0,0.0,0.0,0.0,0.0,0.0,0.0,0.0,0.0,0.0,0.0,0.0,0.0,0.0,0.0,0.0,0.0,0.0,0.0,0.0,0.0,0.0,0.0,0.0,0.0,0.0,0.0,0.0,0.0,0.0,0.0,0.0,0.0,0.0,0.0,0.0,0.0,0.0,0.0,0.0,0.0,0.0,0.0,0.0,0.0,0.0,0.0,0.0,0.0,0.0,0.0,0.0,0.0,0.0,0.0,0.0,0.0,0.0,0.0,0.0,0.0,0.0,0.0,0.0,0.0,0.0,0.0,0.0,0.0,0.0,0.0,0.0,0.0,0.0,0.0,0.0,0.0,0.0,0.0,0.0,0.0,0.0,0.0,0.0,0.0,0.0,0.0,0.0,0.0,0.0,0.0,0.0,0.0,0.0,0.0,0.0,0.0,0.0,0.0,0.0,0.0,0.0,0.0,0.0,0.0,0.0,0.0,0.0,0.0,0.0,0.0,0.0,0.0,0.0,0.0,0.0,0.0,0.0,0.0,0.0,0.0,0.0,0.0,0.0,0.0,0.0,0.0,0.0,0.0,0.0,0.0,0.0,0.0,0.0,0.0,0.0,0.0,0.0,0.0,0.0,0.0,0.0,0.0,0.0,0.0,0.0,0.0,0.0,0.0,0.0,0.0,0.0,0.0,0.0,0.0,0.0,0.0,0.0,0.0,0.0,0.0,0.0,0.0,0.0,0.0,0.0,0.0,0.0,0.0,0.0,0.0,0.0,0.0,0.0,0.0,0.0,0.0,0.0,0.0,0.0,0.0,0.0,0.0,0.0,0.0,0.0,0.0,0.0,0.0,0.0,0.0,0.0,0.0,0.0,0.0,0.0],[0.0,0.0,0.0,0.0,0.0,0.0,0.0,0.0,0.0,0.0,0.0,0.0,0.0,0.0,0.0,0.0,0.0,0.0,0.0,0.0,0.0,0.0,1.0,0.0,0.0,1.0,1.0,0.02,0.0,1.0,1.0,1.0,1.0,0.05,0.0,1.0,1.0,0.0,0.0,0.0,0.0,0.0,0.0,0.0,0.0,0.0,0.0,0.0,0.0,0.0,0.0,0.0,0.0,0.0,0.0,0.0,0.0,0.0,0.0,0.0,0.0,0.0,0.0,0.0,0.0,0.0,0.0,0.0,1.0,0.96,0.0,0.0,0.0,0.0,0.0,0.0,0.0,0.0,0.0,0.0,0.0,0.0,0.0,0.0,0.0,0.0,0.0,0.0,0.0,0.0,0.0,0.0,0.0,0.0,0.0,0.0,0.0,0.0,0.0,0.0,0.0,0.0,0.0,0.0,0.0,0.0,0.0,0.0,0.0,0.0,0.0,0.0,0.0,0.0,0.0,0.0,0.0,0.0,0.0,0.0,0.0,0.0,0.0,0.0,0.0,0.0,0.0,0.0,0.0,0.0,0.0,0.0,0.0,0.0,0.0,0.0,0.0,0.0,0.0,0.0,0.0,0.0,0.0,0.0,0.0,0.0,0.0,0.0,0.0,0.0,0.0,0.0,0.0,0.0,0.0,0.0,0.0,0.0,0.0,0.0,0.0,0.0,0.0,0.0,0.0,0.0,0.0,0.0,0.0,0.0,0.0,0.0,0.0,0.0,0.0,0.0,0.0,0.0,0.0,0.0,0.0,0.0,0.0,0.0,0.0,0.0,0.0,0.0,0.0,0.0,0.0,0.0,0.0,0.0,0.0,0.0,0.0,0.0,0.0,0.0,0.0,0.0,0.0,0.0,0.0,0.0,0.0,0.0,0.0,0.0,0.0,0.0,0.0,0.0,0.0,0.0,0.0,0.0,0.0,0.0,0.0,0.0,0.0,0.0,0.0,0.0,0.0,0.0,0.0,0.0,0.0,0.0,0.0,0.0,0.0,0.0,0.0],[0.0,0.0,0.0,0.0,0.0,0.0,0.0,0.0,0.0,0.0,0.0,0.0,0.0,0.0,0.0,0.0,0.0,0.0,0.0,0.0,0.0,0.0,0.0,0.0,0.0,0.0,1.0,0.0,0.0,0.0,1.0,1.0,1.0,1.0,1.0,1.0,1.0,0.0,0.0,0.0,0.0,0.0,0.0,0.0,0.0,0.0,0.0,0.0,0.0,0.0,0.0,0.0,0.0,0.0,0.0,0.0,0.0,0.0,0.0,0.0,0.0,0.0,0.0,0.0,0.0,0.0,0.0,0.0,0.0,0.0,0.0,0.0,0.0,0.0,0.0,0.0,0.0,0.0,0.0,0.0,0.0,0.0,0.0,0.0,0.0,0.0,0.0,0.0,0.0,0.0,0.0,0.0,0.0,0.0,0.0,0.0,0.0,0.0,0.0,0.0,0.0,0.0,0.0,0.0,0.0,0.0,0.0,0.0,0.0,0.0,0.0,0.0,0.0,0.0,0.0,0.0,0.0,0.0,0.0,0.0,0.0,0.0,0.0,0.0,0.0,0.0,0.0,0.0,0.0,0.0,0.0,0.0,0.0,0.0,0.0,0.0,0.0,0.0,0.0,0.0,0.0,0.0,0.0,0.0,0.0,0.0,0.0,0.0,0.0,0.0,0.0,0.0,0.0,0.0,0.0,0.0,0.0,0.0,0.0,0.0,0.0,0.0,0.0,0.0,0.0,0.0,0.0,0.0,0.0,0.0,0.0,0.0,0.0,0.0,0.0,0.0,0.0,0.0,0.0,0.0,0.0,0.0,0.0,0.0,0.0,0.0,0.0,0.0,0.0,0.0,0.0,0.0,0.0,0.0,0.0,0.0,0.0,0.0,0.0,0.0,0.0,0.0,0.0,0.0,0.0,0.0,0.0,0.0,0.0,0.0,0.0,0.0,0.0,0.0,0.0,0.0,0.0,0.0,0.0,0.0,0.0,0.0,0.0,0.0,0.0,0.0,0.0,0.0,0.0,0.0,0.0,0.0,0.0,0.0,0.0,0.0,0.0],[0.0,0.0,0.0,0.0,0.0,0.0,0.0,0.0,0.0,0.0,0.0,0.0,0.0,0.0,0.0,0.0,0.0,0.0,0.0,0.0,0.0,0.0,0.0,0.0,0.0,0.0,0.0,0.0,0.0,0.0,0.0,0.05,1.0,1.0,1.0,1.0,1.0,1.0,0.0,0.0,0.0,0.0,0.0,0.0,1.0,0.0,0.0,1.0,1.0,0.0,0.0,0.94,0.0,0.0,0.0,0.0,0.0,0.0,0.0,0.0,0.0,0.0,0.0,0.0,0.0,0.0,0.0,0.0,0.0,0.0,0.0,0.0,0.0,0.0,0.0,0.0,0.0,0.0,0.0,0.0,0.0,0.0,0.0,0.0,0.0,0.0,0.0,0.0,0.0,0.0,0.0,0.0,0.0,0.0,0.0,0.0,0.0,0.0,0.0,0.0,0.0,0.0,0.0,0.0,0.0,0.0,0.0,0.0,0.0,0.0,0.0,0.0,0.0,0.0,0.0,0.0,0.0,0.0,0.0,0.0,0.0,0.0,0.0,0.0,0.0,0.0,0.0,0.0,0.0,0.0,0.0,0.0,0.0,0.0,0.0,0.0,0.0,0.0,0.0,0.0,0.0,0.0,0.0,0.0,0.0,0.0,0.0,0.0,0.0,0.0,0.0,0.0,0.0,0.0,0.0,0.0,0.0,0.0,0.0,0.0,0.0,0.0,0.0,0.0,0.0,0.0,0.0,0.0,0.0,0.0,0.0,0.0,0.0,0.0,0.0,0.0,0.0,0.0,0.0,0.0,0.0,0.0,0.0,0.0,0.0,0.0,0.0,0.0,0.0,0.0,0.0,0.0,0.0,0.0,0.0,0.0,0.0,0.0,0.0,0.0,0.0,0.0,0.0,0.0,0.0,0.0,0.0,0.0,0.0,0.0,0.0,0.0,0.0,0.0,0.0,0.0,0.0,0.0,0.0,0.0,0.0,0.0,0.0,0.0,0.0,0.0,0.0,0.0,0.0,0.0,0.0,0.0,0.0,0.0,0.0,0.0,0.0],[0.0,0.0,0.0,0.0,0.0,0.0,0.0,0.0,0.0,0.0,0.0,0.0,0.0,0.0,0.0,0.0,0.0,0.0,0.0,0.0,0.0,0.0,0.0,0.0,0.0,0.0,0.0,0.0,0.0,0.0,0.0,0.0,1.0,1.0,1.0,1.0,1.0,1.0,1.0,0.0,0.0,0.0,0.0,0.01,1.0,0.0,0.0,0.01,0.0,0.0,0.0,0.0,0.0,0.0,0.0,0.0,0.0,0.0,0.0,0.0,0.0,0.0,0.0,0.0,0.0,0.0,0.0,0.0,0.0,0.0,0.0,0.0,0.0,0.0,0.0,0.0,0.0,0.0,0.0,0.0,0.0,0.0,0.0,0.0,0.0,0.0,0.0,0.0,0.0,0.0,0.0,0.0,0.0,0.0,0.0,0.0,0.0,0.0,0.0,0.0,0.0,0.0,0.0,0.0,0.0,0.0,0.0,0.0,0.0,0.0,0.0,0.0,0.0,0.0,0.0,0.0,0.0,0.0,0.0,0.0,0.0,0.0,0.0,0.0,0.0,0.0,0.0,0.0,0.0,0.0,0.0,0.0,0.0,0.0,0.0,0.0,0.0,0.0,0.0,0.0,0.0,0.0,0.0,0.0,0.0,0.0,0.0,0.0,0.0,0.0,0.0,0.0,0.0,0.0,0.0,0.0,0.0,0.0,0.0,0.0,0.0,0.0,0.0,0.0,0.0,0.0,0.0,0.0,0.0,0.0,0.0,0.0,0.0,0.0,0.0,0.0,0.0,0.0,0.0,0.0,0.0,0.0,0.0,0.0,0.0,0.0,0.0,0.0,0.0,0.0,0.0,0.0,0.0,0.0,0.0,0.0,0.0,0.0,0.0,0.0,0.0,0.0,0.0,0.0,0.0,0.0,0.0,0.0,0.0,0.0,0.0,0.0,0.0,0.0,0.0,0.0,0.0,0.0,0.0,0.0,0.0,0.0,0.0,0.0,0.0,0.0,0.0,0.0,0.0,0.0,0.0,0.0,0.0,0.0,0.0,0.0,0.0],[0.0,0.0,0.0,0.0,0.0,0.0,0.0,0.0,0.0,0.0,0.0,0.0,0.0,0.0,0.0,0.0,0.0,0.0,0.0,0.0,0.0,0.0,0.0,0.0,0.0,0.0,0.0,0.0,0.0,0.0,1.0,1.0,1.0,1.0,1.0,1.0,1.0,1.0,1.0,1.0,0.0,0.0,0.0,0.0,0.0,0.0,0.0,0.0,0.0,0.0,0.0,0.0,0.0,0.0,0.0,0.0,0.0,0.0,0.0,0.0,0.0,0.0,0.0,0.0,0.0,0.0,0.0,0.0,0.0,0.0,0.0,0.0,0.0,0.0,0.0,0.0,0.0,0.0,0.0,0.0,0.0,0.0,0.0,0.0,0.0,0.0,0.0,0.0,0.0,0.0,0.0,0.0,0.0,0.0,0.0,0.0,0.0,0.0,0.0,0.0,0.0,0.0,0.0,0.0,0.0,0.0,0.0,0.0,0.0,0.0,0.0,0.0,0.0,0.0,0.0,0.0,0.0,0.0,0.0,0.0,0.0,0.0,0.0,0.0,0.0,0.0,0.0,0.0,0.0,0.0,0.0,0.0,0.0,0.0,0.0,0.0,0.0,0.0,0.0,0.0,0.0,0.0,0.0,0.0,0.0,0.0,0.0,0.0,0.0,0.0,0.0,0.0,0.0,0.0,0.0,0.0,0.0,0.0,0.0,0.0,0.0,0.0,0.0,0.0,0.0,0.0,0.0,0.0,0.0,0.0,0.0,0.0,0.0,0.0,0.0,0.0,0.0,0.0,0.0,0.0,0.0,0.0,0.0,0.0,0.0,0.0,0.0,0.0,0.0,0.0,0.0,0.0,0.0,0.0,0.0,0.0,0.0,0.0,0.0,0.0,0.0,0.0,0.0,0.0,0.0,0.0,0.0,0.0,0.0,0.0,0.0,0.0,0.0,0.0,0.0,0.0,0.0,0.0,0.0,0.0,0.0,0.0,0.0,0.0,0.0,0.0,0.0,0.0,0.0,0.0,0.0,0.0,0.0,0.0,0.0,0.0,0.0],[0.0,0.0,0.0,0.0,0.0,0.0,0.0,0.0,0.0,0.0,0.0,0.0,0.0,0.0,0.0,0.0,0.0,0.0,0.0,0.0,0.0,0.0,1.0,0.0,0.0,0.0,0.0,0.0,0.0,0.0,0.0,1.0,1.0,1.0,1.0,1.0,1.0,1.0,1.0,1.0,1.0,0.0,0.01,0.0,0.0,0.0,0.0,1.0,0.0,0.0,0.0,0.0,0.0,0.0,0.0,0.0,0.0,0.0,0.0,0.0,0.0,0.0,0.0,0.0,0.0,1.0,0.0,0.0,1.0,0.0,0.0,0.0,0.0,0.0,0.0,0.0,0.0,0.0,0.0,0.0,0.0,0.0,0.0,0.0,0.0,0.0,0.0,0.0,0.0,0.0,0.0,0.0,0.0,0.0,0.0,0.0,0.0,0.0,0.0,0.0,0.0,0.0,0.0,0.0,0.0,0.0,0.0,0.0,0.0,0.0,0.0,0.0,0.0,0.0,0.0,0.0,0.0,0.0,0.0,0.0,0.0,0.0,0.0,0.0,0.0,0.0,0.0,0.0,0.0,0.0,0.0,0.0,0.0,0.0,0.0,0.0,0.0,0.0,0.0,0.0,0.0,0.0,0.0,0.0,0.0,0.0,0.0,0.0,0.0,0.0,0.0,0.0,0.0,0.0,0.0,0.0,0.0,0.0,0.0,0.0,0.0,0.0,0.0,0.0,0.0,0.0,0.0,0.0,0.0,0.0,0.0,0.0,0.0,0.0,0.0,0.0,0.0,0.0,0.0,0.0,0.0,0.0,0.0,0.0,0.0,0.0,0.0,0.0,0.0,0.0,0.0,0.0,0.0,0.0,0.0,0.0,0.0,0.0,0.0,0.0,0.0,0.0,0.0,0.0,0.0,0.0,0.0,0.0,0.0,0.0,0.0,0.0,0.0,0.0,0.0,0.0,0.0,0.0,0.0,0.0,0.0,0.0,0.0,0.0,0.0,0.0,0.0,0.0,0.0,0.0,0.0,0.0,0.0,0.0,0.0,0.0,0.0],[0.0,0.0,0.0,0.0,0.0,0.0,0.0,0.0,0.0,0.0,0.0,0.0,0.0,0.0,0.0,0.0,0.0,0.0,0.0,0.0,0.0,0.0,0.0,0.0,0.0,0.0,0.0,0.0,0.0,0.0,0.0,0.0,0.0,1.0,1.0,1.0,1.0,1.0,1.0,1.0,1.0,1.0,1.0,1.0,1.0,0.0,1.0,1.0,0.0,0.0,0.0,0.0,0.0,0.0,0.0,0.0,0.0,0.0,0.0,0.0,0.0,0.0,0.0,0.0,0.0,0.0,0.0,0.0,0.0,0.0,0.0,0.0,0.0,0.0,0.0,0.0,0.0,0.0,0.0,0.0,0.0,0.0,0.0,0.0,0.0,0.0,0.0,0.0,0.0,0.0,0.0,0.0,0.0,0.0,0.0,0.0,0.0,0.0,0.0,0.0,0.0,0.0,0.0,0.0,0.0,0.0,0.0,0.0,0.0,0.0,0.0,0.0,0.0,0.0,0.0,0.0,0.0,0.0,0.0,0.0,0.0,0.0,0.0,0.0,0.0,0.0,0.0,0.0,0.0,0.0,0.0,0.0,0.0,0.0,0.0,0.0,0.0,0.0,0.0,0.0,0.0,0.0,0.0,0.0,0.0,0.0,0.0,0.0,0.0,0.0,0.0,0.0,0.0,0.0,0.0,0.0,0.0,0.0,0.0,0.0,0.0,0.0,0.0,0.0,0.0,0.0,0.0,0.0,0.0,0.0,0.0,0.0,0.0,0.0,0.0,0.0,0.0,0.0,0.0,0.0,0.0,0.0,0.0,0.0,0.0,0.0,0.0,0.0,0.0,0.0,0.0,0.0,0.0,0.0,0.0,0.0,0.0,0.0,0.0,0.0,0.0,0.0,0.0,0.0,0.0,0.0,0.0,0.0,0.0,0.0,0.0,0.0,0.0,0.0,0.0,0.0,0.0,0.0,0.0,0.0,0.0,0.0,0.0,0.0,0.0,0.0,0.0,0.0,0.0,0.0,0.0,0.0,0.0,0.0,0.0,0.0,0.0],[0.0,0.0,0.0,0.0,0.0,0.0,0.0,0.0,0.0,0.0,0.0,0.0,0.0,0.0,0.0,0.0,0.0,0.0,0.0,0.0,0.0,0.0,0.0,0.0,0.0,0.0,0.0,0.0,0.0,0.0,0.0,0.0,0.0,0.0,1.0,1.0,1.0,1.0,1.0,1.0,1.0,1.0,0.0,0.01,0.0,0.0,0.0,0.0,0.0,0.0,0.0,0.0,0.0,0.0,0.0,0.0,0.0,0.0,0.0,0.0,0.0,0.0,0.0,0.0,0.0,0.0,0.0,0.0,0.0,0.0,0.0,0.0,0.0,0.0,0.0,0.0,0.0,0.0,0.0,0.0,0.0,0.0,0.0,0.0,0.0,0.0,0.0,0.0,0.0,0.0,0.0,0.0,0.0,0.0,0.0,0.0,0.0,0.0,0.0,0.0,0.0,0.0,0.0,0.0,0.0,0.0,0.0,0.0,0.0,0.0,0.0,0.0,0.0,0.0,0.0,0.0,0.0,0.0,0.0,0.0,0.0,0.0,0.0,0.0,0.0,0.0,0.0,0.0,0.0,0.0,0.0,0.0,0.0,0.0,0.0,0.0,0.0,0.0,0.0,0.0,0.0,0.0,0.0,0.0,0.0,0.0,0.0,0.0,0.0,0.0,0.0,0.0,0.0,0.0,0.0,0.0,0.0,0.0,0.0,0.0,0.0,0.0,0.0,0.0,0.0,0.0,0.0,0.0,0.0,0.0,0.0,0.0,0.0,0.0,0.0,0.0,0.0,0.0,0.0,0.0,0.0,0.0,0.0,0.0,0.0,0.0,0.0,0.0,0.0,0.0,0.0,0.0,0.0,0.0,0.0,0.0,0.0,0.0,0.0,0.0,0.0,0.0,0.0,0.0,0.0,0.0,0.0,0.0,0.0,0.0,0.0,0.0,0.0,0.0,0.0,0.0,0.0,0.0,0.0,0.0,0.0,0.0,0.0,0.0,0.0,0.0,0.0,0.0,0.0,0.0,0.0,0.0,0.0,0.0,0.0,0.0,0.0],[0.0,0.0,0.0,0.0,0.0,0.0,0.0,0.0,0.0,0.0,0.0,0.0,0.0,0.0,0.0,0.0,0.0,0.0,0.0,0.0,0.0,0.0,0.0,0.0,0.0,0.0,0.0,0.0,0.0,0.0,0.0,0.0,0.0,0.0,0.0,1.0,1.0,1.0,1.0,1.0,1.0,1.0,0.0,0.0,0.0,0.0,0.0,0.0,0.0,0.0,0.0,0.0,0.0,0.0,0.0,0.0,0.0,0.0,0.0,0.0,0.0,0.0,0.0,0.0,1.0,0.0,0.0,0.0,1.0,0.0,0.0,0.0,0.0,0.0,0.0,0.0,0.0,0.0,0.0,0.0,0.0,0.0,0.0,0.0,0.0,0.0,0.0,0.0,0.0,0.0,0.0,0.0,0.0,0.0,0.0,0.0,0.0,0.0,0.0,0.0,0.0,0.0,0.0,0.0,0.0,0.0,0.0,0.0,0.0,0.0,0.0,0.0,0.0,0.0,0.0,0.0,0.0,0.0,0.0,0.0,0.0,0.0,0.0,0.0,0.0,0.0,0.0,0.0,0.0,0.0,0.0,0.0,0.0,0.0,0.0,0.0,0.0,0.0,0.0,0.0,0.0,0.0,0.0,0.0,0.0,0.0,0.0,0.0,0.0,0.0,0.0,0.0,0.0,0.0,0.0,0.0,0.0,0.0,0.0,0.0,0.0,0.0,0.0,0.0,0.0,0.0,0.0,0.0,0.0,0.0,0.0,0.0,0.0,0.0,0.0,0.0,0.0,0.0,0.0,0.0,0.0,0.0,0.0,0.0,0.0,0.0,0.0,0.0,0.0,0.0,0.0,0.0,0.0,0.0,0.0,0.0,0.0,0.0,0.0,0.0,0.0,0.0,0.0,0.0,0.0,0.0,0.0,0.0,0.0,0.0,0.0,0.0,0.0,0.0,0.0,0.0,0.0,0.0,0.0,0.0,0.0,0.0,0.0,0.0,0.0,0.0,0.0,0.0,0.0,0.0,0.0,0.0,0.0,0.0,0.0,0.0,0.0],[0.0,0.0,0.0,0.0,0.0,0.0,0.0,0.0,0.0,0.0,0.0,0.0,0.0,0.0,0.0,0.0,0.0,0.0,0.0,0.0,0.0,0.0,0.0,0.0,0.0,0.0,0.0,0.0,0.0,0.0,0.0,0.0,0.0,0.0,0.0,0.0,1.0,1.0,1.0,1.0,1.0,1.0,1.0,0.18,0.0,0.0,0.0,1.0,0.0,0.0,0.0,0.0,0.0,0.0,0.0,0.0,0.0,0.0,0.0,0.0,0.0,1.0,0.0,0.0,1.0,1.0,0.0,0.0,1.0,0.0,0.0,0.0,0.0,0.0,0.0,0.0,0.0,0.0,0.0,0.0,0.0,0.0,0.0,0.0,0.0,0.0,0.0,0.0,0.0,0.0,0.0,0.0,0.0,0.0,0.0,0.0,0.0,0.0,0.0,0.0,0.0,0.0,0.0,0.0,0.0,0.0,0.0,0.0,0.0,0.0,0.0,0.0,0.0,0.0,0.0,0.0,0.0,0.0,0.0,0.0,0.0,0.0,0.0,0.0,0.0,0.0,0.0,0.0,0.0,0.0,0.0,0.0,0.0,0.0,0.0,0.0,0.0,0.0,0.0,0.0,0.0,0.0,0.0,0.0,0.0,0.0,0.0,0.0,0.0,0.0,0.0,0.0,0.0,0.0,0.0,0.0,0.0,0.0,0.0,0.0,0.0,0.0,0.0,0.0,0.0,0.0,0.0,0.0,0.0,0.0,0.0,0.0,0.0,0.0,0.0,0.0,0.0,0.0,0.0,0.0,0.0,0.0,0.0,0.0,0.0,0.0,0.0,0.0,0.0,0.0,0.0,0.0,0.0,0.0,0.0,0.0,0.0,0.0,0.0,0.0,0.0,0.0,0.0,0.0,0.0,0.0,0.0,0.0,0.0,0.0,0.0,0.0,0.0,0.0,0.0,0.0,0.0,0.0,0.0,0.0,0.0,0.0,0.0,0.0,0.0,0.0,0.0,0.0,0.0,0.0,0.0,0.0,0.0,0.0,0.0,0.0,0.0],[0.0,0.0,0.0,0.0,0.0,0.0,0.0,0.0,0.0,0.0,0.0,0.0,0.0,0.0,0.0,0.0,0.0,0.0,0.0,0.0,0.0,0.0,0.0,0.0,0.0,0.0,0.0,0.0,0.0,0.0,0.0,0.0,0.0,0.0,0.0,0.0,0.0,1.0,1.0,1.0,1.0,1.0,1.0,1.0,0.0,0.0,0.0,0.0,0.0,0.0,0.0,0.0,0.0,0.0,0.0,0.0,0.0,0.0,0.0,0.0,0.0,0.0,0.0,0.0,0.0,0.0,0.0,0.0,0.0,0.0,0.0,0.0,0.0,0.0,0.0,0.0,0.0,0.0,0.0,0.0,0.0,0.0,0.0,0.0,0.0,0.0,0.0,0.0,0.0,0.0,0.0,0.0,0.0,0.0,0.0,0.0,0.0,0.0,0.0,0.0,0.0,0.0,0.0,0.0,0.0,0.0,0.0,0.0,0.0,0.0,0.0,0.0,0.0,0.0,0.0,0.0,0.0,0.0,0.0,0.0,0.0,0.0,0.0,0.0,0.0,0.0,0.0,0.0,0.0,0.0,0.0,0.0,0.0,0.0,0.0,0.0,0.0,0.0,0.0,0.0,0.0,0.0,0.0,0.0,0.0,0.0,0.0,0.0,0.0,0.0,0.0,0.0,0.0,0.0,0.0,0.0,0.0,0.0,0.0,0.0,0.0,0.0,0.0,0.0,0.0,0.0,0.0,0.0,0.0,0.0,0.0,0.0,0.0,0.0,0.0,0.0,0.0,0.0,0.0,0.0,0.0,0.0,0.0,0.0,0.0,0.0,0.0,0.0,0.0,0.0,0.0,0.0,0.0,0.0,0.0,0.0,0.0,0.0,0.0,0.0,0.0,0.0,0.0,0.0,0.0,0.0,0.0,0.0,0.0,0.0,0.0,0.0,0.0,0.0,0.0,0.0,0.0,0.0,0.0,0.0,0.0,0.0,0.0,0.0,0.0,0.0,0.0,0.0,0.0,0.0,0.0,0.0,0.0,0.0,0.0,0.0,0.0],[0.0,0.0,0.0,0.0,0.0,0.0,0.0,0.0,0.0,0.0,0.0,0.0,0.0,0.0,0.0,0.0,0.0,0.0,0.0,0.0,0.0,0.0,0.0,0.0,0.0,0.0,0.0,0.0,0.0,0.0,0.0,0.0,0.0,0.0,0.0,0.0,0.01,1.0,0.0,0.0,1.0,1.0,1.0,1.0,0.03,0.0,1.0,1.0,0.0,0.0,0.0,0.0,0.0,0.0,0.0,0.0,0.0,0.0,0.0,0.0,0.0,0.11,0.0,0.0,0.0,0.0,0.0,0.0,0.0,0.0,0.0,0.0,0.0,0.0,0.0,0.0,0.0,0.0,0.0,0.0,0.0,0.0,0.0,0.0,0.0,0.0,0.0,0.0,0.0,0.0,0.0,0.0,0.0,0.0,0.0,0.0,0.0,0.0,0.0,0.0,0.0,0.0,0.0,0.0,0.0,0.0,0.0,0.0,0.0,0.0,0.0,0.0,0.0,0.0,0.0,0.0,0.0,0.0,0.0,0.0,0.0,0.0,0.0,0.0,0.0,0.0,0.0,0.0,0.0,0.0,0.0,0.0,0.0,0.0,0.0,0.0,0.0,0.0,0.0,0.0,0.0,0.0,0.0,0.0,0.0,0.0,0.0,0.0,0.0,0.0,0.0,0.0,0.0,0.0,0.0,0.0,0.0,0.0,0.0,0.0,0.0,0.0,0.0,0.0,0.0,0.0,0.0,0.0,0.0,0.0,0.0,0.0,0.0,0.0,0.0,0.0,0.0,0.0,0.0,0.0,0.0,0.0,0.0,0.0,0.0,0.0,0.0,0.0,0.0,0.0,0.0,0.0,0.0,0.0,0.0,0.0,0.0,0.0,0.0,0.0,0.0,0.0,0.0,0.0,0.0,0.0,0.0,0.0,0.0,0.0,0.0,0.0,0.0,0.0,0.0,0.0,0.0,0.0,0.0,0.0,0.0,0.0,0.0,0.0,0.0,0.0,0.0,0.0,0.0,0.0,0.0,0.0,0.0,0.0,0.0,0.0,0.0],[0.0,0.0,0.0,0.0,0.0,0.0,0.0,0.0,0.0,0.0,0.0,0.0,0.0,0.0,0.0,0.0,0.0,0.0,0.0,0.0,0.0,0.0,0.0,0.0,0.0,0.0,0.0,0.0,0.0,0.0,0.0,0.0,0.0,0.0,0.01,0.0,0.0,1.0,0.01,0.0,0.18,1.0,1.0,1.0,1.0,1.0,1.0,1.0,0.0,0.0,0.0,0.0,0.0,0.0,0.0,0.0,0.0,0.0,0.0,0.0,0.0,0.0,0.0,0.0,0.0,0.0,0.0,0.0,0.0,0.0,0.0,0.0,0.0,0.0,0.0,0.0,0.0,0.0,0.0,0.0,0.0,0.0,0.0,0.0,0.0,0.0,0.0,0.0,0.0,0.0,0.0,0.0,0.0,0.0,0.0,0.0,0.0,0.0,0.0,0.0,0.0,0.0,0.0,0.0,0.0,0.0,0.0,0.0,0.0,0.0,0.0,0.0,0.0,0.0,0.0,0.0,0.0,0.0,0.0,0.0,0.0,0.0,0.0,0.0,0.0,0.0,0.0,0.0,0.0,0.0,0.0,0.0,0.0,0.0,0.0,0.0,0.0,0.0,0.0,0.0,0.0,0.0,0.0,0.0,0.0,0.0,0.0,0.0,0.0,0.0,0.0,0.0,0.0,0.0,0.0,0.0,0.0,0.0,0.0,0.0,0.0,0.0,0.0,0.0,0.0,0.0,0.0,0.0,0.0,0.0,0.0,0.0,0.0,0.0,0.0,0.0,0.0,0.0,0.0,0.0,0.0,0.0,0.0,0.0,0.0,0.0,0.0,0.0,0.0,0.0,0.0,0.0,0.0,0.0,0.0,0.0,0.0,0.0,0.0,0.0,0.0,0.0,0.0,0.0,0.0,0.0,0.0,0.0,0.0,0.0,0.0,0.0,0.0,0.0,0.0,0.0,0.0,0.0,0.0,0.0,0.0,0.0,0.0,0.0,0.0,0.0,0.0,0.0,0.0,0.0,0.0,0.0,0.0,0.0,0.0,0.0,0.0],[0.0,0.0,0.0,0.0,0.0,0.0,0.0,0.0,0.0,0.0,0.0,0.0,0.0,0.0,0.0,0.0,0.0,0.0,0.0,0.0,0.0,0.0,0.0,0.0,0.0,0.0,0.0,0.0,0.0,0.0,0.0,0.0,0.0,1.0,1.0,0.0,0.0,1.0,0.0,0.0,0.0,0.0,0.03,1.0,1.0,1.0,1.0,1.0,1.0,0.0,0.0,0.0,0.0,0.0,0.0,0.0,0.0,0.0,0.0,0.0,0.0,0.0,0.0,0.0,0.0,0.0,0.0,0.0,0.0,0.0,0.0,0.0,0.0,0.0,0.0,0.0,0.0,0.0,0.0,0.0,0.0,0.0,0.0,0.0,0.0,0.0,0.0,0.0,0.0,0.0,0.0,0.0,0.0,0.0,0.0,0.0,0.0,0.0,0.0,0.0,0.0,0.0,0.0,0.0,0.0,0.0,0.0,0.0,0.0,0.0,0.0,0.0,0.0,0.0,0.0,0.0,0.0,0.0,0.0,0.0,0.0,0.0,0.0,0.0,0.0,0.0,0.0,0.0,0.0,0.0,0.0,0.0,0.0,0.0,0.0,0.0,0.0,0.0,0.0,0.0,0.0,0.0,0.0,0.0,0.0,0.0,0.0,0.0,0.0,0.0,0.0,0.0,0.0,0.0,0.0,0.0,0.0,0.0,0.0,0.0,0.0,0.0,0.0,0.0,0.0,0.0,0.0,0.0,0.0,0.0,0.0,0.0,0.0,0.0,0.0,0.0,0.0,0.0,0.0,0.0,0.0,0.0,0.0,0.0,0.0,0.0,0.0,0.0,0.0,0.0,0.0,0.0,0.0,0.0,0.0,0.0,0.0,0.0,0.0,0.0,0.0,0.0,0.0,0.0,0.0,0.0,0.0,0.0,0.0,0.0,0.0,0.0,0.0,0.0,0.0,0.0,0.0,0.0,0.0,0.0,0.0,0.0,0.0,0.0,0.0,0.0,0.0,0.0,0.0,0.0,0.0,0.0,0.0,0.0,0.0,0.0,0.0],[0.0,0.0,0.0,0.0,0.0,0.0,0.0,0.0,0.0,0.0,0.0,0.0,0.0,0.0,0.0,0.0,0.0,0.0,0.0,0.0,0.0,0.0,0.0,0.0,0.0,0.0,0.0,0.0,0.0,0.0,0.0,0.0,0.0,0.0,0.0,0.0,0.0,0.0,0.0,0.0,0.0,0.0,0.0,1.0,1.0,1.0,1.0,1.0,1.0,1.0,0.0,0.0,0.0,0.0,0.0,0.0,0.0,0.0,0.0,0.0,0.0,0.0,0.0,0.0,0.0,0.0,0.0,0.0,0.0,0.0,0.0,0.0,0.0,0.0,0.0,0.0,0.0,0.0,0.0,0.0,0.0,0.0,0.0,0.0,0.0,0.0,0.0,0.0,0.0,0.0,0.0,0.0,0.0,0.0,0.0,0.0,0.0,0.0,0.0,0.0,0.0,0.0,0.0,0.0,0.0,0.0,0.0,0.0,0.0,0.0,0.0,0.0,0.0,0.0,0.0,0.0,0.0,0.0,0.0,0.0,0.0,0.0,0.0,0.0,0.0,0.0,0.0,0.0,0.0,0.0,0.0,0.0,0.0,0.0,0.0,0.0,0.0,0.0,0.0,0.0,0.0,0.0,0.0,0.0,0.0,0.0,0.0,0.0,0.0,0.0,0.0,0.0,0.0,0.0,0.0,0.0,0.0,0.0,0.0,0.0,0.0,0.0,0.0,0.0,0.0,0.0,0.0,0.0,0.0,0.0,0.0,0.0,0.0,0.0,0.0,0.0,0.0,0.0,0.0,0.0,0.0,0.0,0.0,0.0,0.0,0.0,0.0,0.0,0.0,0.0,0.0,0.0,0.0,0.0,0.0,0.0,0.0,0.0,0.0,0.0,0.0,0.0,0.0,0.0,0.0,0.0,0.0,0.0,0.0,0.0,0.0,0.0,0.0,0.0,0.0,0.0,0.0,0.0,0.0,0.0,0.0,0.0,0.0,0.0,0.0,0.0,0.0,0.0,0.0,0.0,0.0,0.0,0.0,0.0,0.0,0.0,0.0],[0.0,0.0,0.0,0.0,0.0,0.0,0.0,0.0,0.0,0.0,0.0,0.0,0.0,0.0,0.0,0.0,0.0,0.0,0.0,0.0,0.0,0.0,0.0,0.0,0.0,0.0,0.0,0.0,0.0,0.0,0.0,0.0,0.0,0.0,0.0,0.0,0.0,1.0,0.0,0.0,0.0,0.0,1.0,1.0,1.0,1.0,1.0,1.0,1.0,1.0,1.0,0.0,0.0,0.0,0.0,1.0,0.0,0.0,0.0,0.0,0.0,0.0,0.0,0.0,0.0,0.0,0.0,0.0,0.0,0.0,0.0,0.0,0.0,0.0,0.0,0.0,0.0,0.0,0.0,0.0,0.0,0.0,0.0,0.0,0.0,0.0,0.0,0.0,0.0,0.0,0.0,0.0,0.0,0.0,0.0,0.0,0.0,0.0,0.0,0.0,0.0,0.0,0.0,0.0,0.0,0.0,0.0,0.0,0.0,0.0,0.0,0.0,0.0,0.0,0.0,0.0,0.0,0.0,0.0,0.0,0.0,0.0,0.0,0.0,0.0,0.0,0.0,0.0,0.0,0.0,0.0,0.0,0.0,0.0,0.0,0.0,0.0,0.0,0.0,0.0,0.0,0.0,0.0,0.0,0.0,0.0,0.0,0.0,0.0,0.0,0.0,0.0,0.0,0.0,0.0,0.0,0.0,0.0,0.0,0.0,0.0,0.0,0.0,0.0,0.0,0.0,0.0,0.0,0.0,0.0,0.0,0.0,0.0,0.0,0.0,0.0,0.0,0.0,0.0,0.0,0.0,0.0,0.0,0.0,0.0,0.0,0.0,0.0,0.0,0.0,0.0,0.0,0.0,0.0,0.0,0.0,0.0,0.0,0.0,0.0,0.0,0.0,0.0,0.0,0.0,0.0,0.0,0.0,0.0,0.0,0.0,0.0,0.0,0.0,0.0,0.0,0.0,0.0,0.0,0.0,0.0,0.0,0.0,0.0,0.0,0.0,0.0,0.0,0.0,0.0,0.0,0.0,0.0,0.0,0.0,0.0,0.0],[0.0,0.0,0.0,0.0,0.0,0.0,0.0,0.0,0.0,0.0,0.0,0.0,0.0,0.0,0.0,0.0,0.0,0.0,0.0,0.0,0.0,0.0,0.0,0.0,0.0,0.0,0.0,0.0,0.0,0.0,0.0,0.0,0.0,1.0,0.01,0.0,1.0,1.0,0.0,0.0,1.0,0.0,1.0,1.0,1.0,1.0,1.0,1.0,1.0,1.0,1.0,1.0,0.0,0.0,0.0,0.0,0.0,0.0,0.0,0.0,0.0,0.0,0.0,0.0,0.0,0.0,0.0,0.0,0.0,0.0,0.0,0.0,0.0,0.0,0.0,0.0,0.0,0.0,0.0,0.0,0.0,0.0,0.0,0.0,0.0,0.0,0.0,0.0,0.0,0.0,0.0,0.0,0.0,0.0,0.0,0.0,0.0,0.0,0.0,0.0,0.0,0.0,0.0,0.0,0.0,0.0,0.0,0.0,0.0,0.0,0.0,0.0,0.0,0.0,0.0,0.0,0.0,0.0,0.0,0.0,0.0,0.0,0.0,0.0,0.0,0.0,0.0,0.0,0.0,0.0,0.0,0.0,0.0,0.0,0.0,0.0,0.0,0.0,0.0,0.0,0.0,0.0,0.0,0.0,0.0,0.0,0.0,0.0,0.0,0.0,0.0,0.0,0.0,0.0,0.0,0.0,0.0,0.0,0.0,0.0,0.0,0.0,0.0,0.0,0.0,0.0,0.0,0.0,0.0,0.0,0.0,0.0,0.0,0.0,0.0,0.0,0.0,0.0,0.0,0.0,0.0,0.0,0.0,0.0,0.0,0.0,0.0,0.0,0.0,0.0,0.0,0.0,0.0,0.0,0.0,0.0,0.0,0.0,0.0,0.0,0.0,0.0,0.0,0.0,0.0,0.0,0.0,0.0,0.0,0.0,0.0,0.0,0.0,0.0,0.0,0.0,0.0,0.0,0.0,0.0,0.0,0.0,0.0,0.0,0.0,0.0,0.0,0.0,0.0,0.0,0.0,0.0,0.0,0.0,0.0,0.0,0.0],[0.0,0.0,0.0,0.0,0.0,0.0,0.0,0.0,0.0,0.0,0.0,0.0,0.0,0.0,0.0,0.0,0.0,0.0,0.0,0.0,0.0,0.0,0.0,0.0,0.0,0.0,0.0,0.0,0.0,0.0,0.0,0.0,0.0,1.0,0.0,0.0,0.0,0.0,0.0,0.0,0.0,0.0,0.0,0.0,1.0,1.0,1.0,1.0,1.0,1.0,1.0,1.0,1.0,0.0,1.0,0.0,0.0,0.0,0.0,0.0,0.0,0.0,0.0,0.0,0.0,0.0,0.0,0.0,0.0,0.0,0.0,0.0,0.0,0.0,0.0,0.0,0.0,0.0,0.0,0.0,0.0,0.0,0.0,0.0,0.0,0.0,0.0,0.0,0.0,0.0,0.0,0.0,0.0,0.0,0.0,0.0,0.0,0.0,0.0,0.0,0.0,0.0,0.0,0.0,0.0,0.0,0.0,0.0,0.0,0.0,0.0,0.0,0.0,0.0,0.0,0.0,0.0,0.0,0.0,0.0,0.0,0.0,0.0,0.0,0.0,0.0,0.0,0.0,0.0,0.0,0.0,0.0,0.0,0.0,0.0,0.0,0.0,0.0,0.0,0.0,0.0,0.0,0.0,0.0,0.0,0.0,0.0,0.0,0.0,0.0,0.0,0.0,0.0,0.0,0.0,0.0,0.0,0.0,0.0,0.0,0.0,0.0,0.0,0.0,0.0,0.0,0.0,0.0,0.0,0.0,0.0,0.0,0.0,0.0,0.0,0.0,0.0,0.0,0.0,0.0,0.0,0.0,0.0,0.0,0.0,0.0,0.0,0.0,0.0,0.0,0.0,0.0,0.0,0.0,0.0,0.0,0.0,0.0,0.0,0.0,0.0,0.0,0.0,0.0,0.0,0.0,0.0,0.0,0.0,0.0,0.0,0.0,0.0,0.0,0.0,0.0,0.0,0.0,0.0,0.0,0.0,0.0,0.0,0.0,0.0,0.0,0.0,0.0,0.0,0.0,0.0,0.0,0.0,0.0,0.0,0.0,0.0],[0.0,0.0,0.0,0.0,0.0,0.0,0.0,0.0,0.0,0.0,0.0,0.0,0.0,0.0,0.0,0.0,0.0,0.0,0.0,0.0,0.0,0.0,0.0,0.0,0.0,0.0,0.0,0.0,0.0,0.0,0.0,0.0,0.0,0.0,0.0,0.0,0.0,0.0,0.0,0.0,0.0,0.0,0.0,0.0,0.0,1.0,1.0,1.0,1.0,1.0,1.0,1.0,1.0,1.0,1.0,1.0,0.0,0.0,0.0,0.0,0.0,0.0,0.0,0.0,0.0,0.0,0.0,0.0,0.0,0.0,0.0,0.0,0.0,0.0,0.0,0.0,0.0,0.0,0.0,0.0,0.0,0.0,0.0,0.0,0.0,0.0,0.0,0.0,0.0,0.0,0.0,0.0,0.0,0.0,0.0,0.0,0.0,0.0,0.0,0.0,0.0,0.0,0.0,0.0,0.0,0.0,0.0,0.0,0.0,0.0,0.0,0.0,0.0,0.0,0.0,0.0,0.0,0.0,0.0,0.0,0.0,0.0,0.0,0.0,0.0,0.0,0.0,0.0,0.0,0.0,0.0,0.0,0.0,0.0,0.0,0.0,0.0,0.0,0.0,0.0,0.0,0.0,0.0,0.0,0.0,0.0,0.0,0.0,0.0,0.0,0.0,0.0,0.0,0.0,0.0,0.0,0.0,0.0,0.0,0.0,0.0,0.0,0.0,0.0,0.0,0.0,0.0,0.0,0.0,0.0,0.0,0.0,0.0,0.0,0.0,0.0,0.0,0.0,0.0,0.0,0.0,0.0,0.0,0.0,0.0,0.0,0.0,0.0,0.0,0.0,0.0,0.0,0.0,0.0,0.0,0.0,0.0,0.0,0.0,0.0,0.0,0.0,0.0,0.0,0.0,0.0,0.0,0.0,0.0,0.0,0.0,0.0,0.0,0.0,0.0,0.0,0.0,0.0,0.0,0.0,0.0,0.0,0.0,0.0,0.0,0.0,0.0,0.0,0.0,0.0,0.0,0.0,0.0,0.0,0.0,0.0,0.0],[0.0,0.0,0.0,0.0,0.0,0.0,0.0,0.0,0.0,0.0,0.0,0.0,0.0,0.0,0.0,1.0,0.0,0.0,1.0,0.0,0.0,0.0,0.0,0.0,0.0,0.0,0.0,0.0,0.0,0.0,0.0,0.0,0.0,0.0,0.0,0.0,0.0,0.0,0.0,0.0,0.0,0.0,0.0,0.0,0.0,0.0,1.0,1.0,1.0,1.0,1.0,1.0,1.0,1.0,1.0,1.0,0.0,1.0,0.0,0.0,0.0,1.0,0.0,0.0,0.0,0.99,0.0,0.0,0.0,0.0,0.0,0.0,0.0,0.0,0.0,0.0,0.0,0.0,0.0,0.0,0.0,0.0,0.0,0.0,0.0,0.0,0.0,0.0,0.0,0.0,0.0,0.0,0.0,0.0,0.0,0.0,0.0,0.0,0.0,0.0,0.0,0.0,0.0,0.0,0.0,0.0,0.0,0.0,0.0,0.0,0.0,0.0,0.0,0.0,0.0,0.0,0.0,0.0,0.0,0.0,0.0,0.0,0.0,0.0,0.0,0.0,0.0,0.0,0.0,0.0,0.0,0.0,0.0,0.0,0.0,0.0,0.0,0.0,0.0,0.0,0.0,0.0,0.0,0.0,0.0,0.0,0.0,0.0,0.0,0.0,0.0,0.0,0.0,0.0,0.0,0.0,0.0,0.0,0.0,0.0,0.0,0.0,0.0,0.0,0.0,0.0,0.0,0.0,0.0,0.0,0.0,0.0,0.0,0.0,0.0,0.0,0.0,0.0,0.0,0.0,0.0,0.0,0.0,0.0,0.0,0.0,0.0,0.0,0.0,0.0,0.0,0.0,0.0,0.0,0.0,0.0,0.0,0.0,0.0,0.0,0.0,0.0,0.0,0.0,0.0,0.0,0.0,0.0,0.0,0.0,0.0,0.0,0.0,0.0,0.0,0.0,0.0,0.0,0.0,0.0,0.0,0.0,0.0,0.0,0.0,0.0,0.0,0.0,0.0,0.0,0.0,0.0,0.0,0.0,0.0,0.0,0.0],[0.0,0.0,0.0,0.0,0.0,0.0,0.0,0.0,0.0,0.0,0.0,0.0,0.0,0.0,0.0,1.0,0.0,0.0,1.0,1.0,0.0,0.0,1.0,0.0,0.0,0.0,0.0,0.0,0.0,0.0,0.0,0.0,0.0,0.94,0.0,0.0,0.0,0.0,0.0,0.0,0.0,0.0,0.0,0.0,0.0,0.0,0.0,1.0,1.0,1.0,1.0,1.0,1.0,1.0,0.0,0.0,0.0,0.0,0.0,0.0,0.0,0.0,0.0,0.0,0.0,0.0,0.0,0.0,0.0,0.0,0.0,0.0,0.0,0.0,0.0,0.0,0.0,0.0,0.0,0.0,0.0,0.0,0.0,0.0,0.0,0.0,0.0,0.0,0.0,0.0,0.0,0.0,0.0,0.0,0.0,0.0,0.0,0.0,0.0,0.0,0.0,0.0,0.0,0.0,0.0,0.0,0.0,0.0,0.0,0.0,0.0,0.0,0.0,0.0,0.0,0.0,0.0,0.0,0.0,0.0,0.0,0.0,0.0,0.0,0.0,0.0,0.0,0.0,0.0,0.0,0.0,0.0,0.0,0.0,0.0,0.0,0.0,0.0,0.0,0.0,0.0,0.0,0.0,0.0,0.0,0.0,0.0,0.0,0.0,0.0,0.0,0.0,0.0,0.0,0.0,0.0,0.0,0.0,0.0,0.0,0.0,0.0,0.0,0.0,0.0,0.0,0.0,0.0,0.0,0.0,0.0,0.0,0.0,0.0,0.0,0.0,0.0,0.0,0.0,0.0,0.0,0.0,0.0,0.0,0.0,0.0,0.0,0.0,0.0,0.0,0.0,0.0,0.0,0.0,0.0,0.0,0.0,0.0,0.0,0.0,0.0,0.0,0.0,0.0,0.0,0.0,0.0,0.0,0.0,0.0,0.0,0.0,0.0,0.0,0.0,0.0,0.0,0.0,0.0,0.0,0.0,0.0,0.0,0.0,0.0,0.0,0.0,0.0,0.0,0.0,0.0,0.0,0.0,0.0,0.0,0.0,0.0],[0.0,0.0,0.0,0.0,0.0,0.0,0.0,0.0,0.0,0.0,0.0,0.0,0.0,0.0,0.0,1.0,0.0,0.0,0.0,1.0,0.0,0.0,0.0,0.0,0.0,0.0,0.0,0.0,0.0,0.0,0.0,0.0,0.0,0.0,0.0,0.0,0.0,0.0,0.0,0.0,0.0,0.0,0.0,0.0,0.0,0.0,0.0,0.0,1.0,1.0,1.0,1.0,1.0,1.0,1.0,0.0,0.0,0.0,0.0,0.0,0.0,0.0,0.0,0.0,0.0,0.0,0.0,0.0,0.0,0.0,0.0,0.0,0.0,0.0,0.0,0.0,0.0,0.0,0.0,0.0,0.0,0.0,0.0,0.0,0.0,0.0,0.0,0.0,0.0,0.0,0.0,0.0,0.0,0.0,0.0,0.0,0.0,0.0,0.0,0.0,0.0,0.0,0.0,0.0,0.0,0.0,0.0,0.0,0.0,0.0,0.0,0.0,0.0,0.0,0.0,0.0,0.0,0.0,0.0,0.0,0.0,0.0,0.0,0.0,0.0,0.0,0.0,0.0,0.0,0.0,0.0,0.0,0.0,0.0,0.0,0.0,0.0,0.0,0.0,0.0,0.0,0.0,0.0,0.0,0.0,0.0,0.0,0.0,0.0,0.0,0.0,0.0,0.0,0.0,0.0,0.0,0.0,0.0,0.0,0.0,0.0,0.0,0.0,0.0,0.0,0.0,0.0,0.0,0.0,0.0,0.0,0.0,0.0,0.0,0.0,0.0,0.0,0.0,0.0,0.0,0.0,0.0,0.0,0.0,0.0,0.0,0.0,0.0,0.0,0.0,0.0,0.0,0.0,0.0,0.0,0.0,0.0,0.0,0.0,0.0,0.0,0.0,0.0,0.0,0.0,0.0,0.0,0.0,0.0,0.0,0.0,0.0,0.0,0.0,0.0,0.0,0.0,0.0,0.0,0.0,0.0,0.0,0.0,0.0,0.0,0.0,0.0,0.0,0.0,0.0,0.0,0.0,0.0,0.0,0.0,0.0,0.0],[0.0,0.0,0.0,0.0,0.0,0.0,0.0,1.0,0.0,0.0,0.0,1.0,1.0,0.0,0.0,1.0,0.7,0.0,0.0,0.0,0.0,0.0,0.0,0.0,0.0,0.0,0.0,0.0,0.0,0.0,0.0,0.0,0.0,0.0,0.0,0.0,0.0,0.0,0.0,0.0,0.0,0.0,0.0,0.0,0.0,0.0,0.0,0.0,0.0,1.0,1.0,1.0,1.0,1.0,1.0,1.0,0.88,0.14,0.0,0.0,0.0,0.0,0.0,0.0,0.0,0.0,0.0,0.0,0.0,0.0,0.0,0.0,0.0,0.0,0.0,0.0,0.0,0.0,0.0,0.0,0.0,0.0,0.0,0.0,0.0,0.0,0.0,0.0,0.0,0.0,0.0,0.0,0.0,0.0,0.0,0.0,0.0,0.0,0.0,0.0,0.0,0.0,0.0,0.0,0.0,0.0,0.0,0.0,0.0,0.0,0.0,0.0,0.0,0.0,0.0,0.0,0.0,0.0,0.0,0.0,0.0,0.0,0.0,0.0,0.0,0.0,0.0,0.0,0.0,0.0,0.0,0.0,0.0,0.0,0.0,0.0,0.0,0.0,0.0,0.0,0.0,0.0,0.0,0.0,0.0,0.0,0.0,0.0,0.0,0.0,0.0,0.0,0.0,0.0,0.0,0.0,0.0,0.0,0.0,0.0,0.0,0.0,0.0,0.0,0.0,0.0,0.0,0.0,0.0,0.0,0.0,0.0,0.0,0.0,0.0,0.0,0.0,0.0,0.0,0.0,0.0,0.0,0.0,0.0,0.0,0.0,0.0,0.0,0.0,0.0,0.0,0.0,0.0,0.0,0.0,0.0,0.0,0.0,0.0,0.0,0.0,0.0,0.0,0.0,0.0,0.0,0.0,0.0,0.0,0.0,0.0,0.0,0.0,0.0,0.0,0.0,0.0,0.0,0.0,0.0,0.0,0.0,0.0,0.0,0.0,0.0,0.0,0.0,0.0,0.0,0.0,0.0,0.0,0.0,0.0,0.0,0.0],[0.0,0.0,0.0,0.0,0.01,0.0,0.0,0.27,0.0,0.0,0.0,0.0,0.0,0.0,0.0,0.0,0.0,0.0,0.0,0.0,0.0,0.0,0.0,0.0,0.0,0.0,0.0,0.0,0.0,0.0,0.0,0.0,0.0,0.0,0.0,0.0,0.0,0.0,0.0,0.0,0.0,0.0,0.0,0.0,0.0,0.0,0.0,0.0,1.0,1.0,1.0,0.0,1.0,1.0,1.0,1.0,0.0,0.0,0.0,0.0,0.0,0.0,0.0,0.0,0.0,0.0,0.0,0.0,0.0,0.0,0.0,0.0,0.0,0.0,0.0,0.0,0.0,0.0,0.0,0.0,0.0,0.0,0.0,0.0,0.0,0.0,0.0,0.0,0.0,0.0,0.0,0.0,0.0,0.0,0.0,0.0,0.0,0.0,0.0,0.0,0.0,0.0,0.0,0.0,0.0,0.0,0.0,0.0,0.0,0.0,0.0,0.0,0.0,0.0,0.0,0.0,0.0,0.0,0.0,0.0,0.0,0.0,0.0,0.0,0.0,0.0,0.0,0.0,0.0,0.0,0.0,0.0,0.0,0.0,0.0,0.0,0.0,0.0,0.0,0.0,0.0,0.0,0.0,0.0,0.0,0.0,0.0,0.0,0.0,0.0,0.0,0.0,0.0,0.0,0.0,0.0,0.0,0.0,0.0,0.0,0.0,0.0,0.0,0.0,0.0,0.0,0.0,0.0,0.0,0.0,0.0,0.0,0.0,0.0,0.0,0.0,0.0,0.0,0.0,0.0,0.0,0.0,0.0,0.0,0.0,0.0,0.0,0.0,0.0,0.0,0.0,0.0,0.0,0.0,0.0,0.0,0.0,0.0,0.0,0.0,0.0,0.0,0.0,0.0,0.0,0.0,0.0,0.0,0.0,0.0,0.0,0.0,0.0,0.0,0.0,0.0,0.0,0.0,0.0,0.0,0.0,0.0,0.0,0.0,0.0,0.0,0.0,0.0,0.0,0.0,0.0,0.0,0.0,0.0,0.0,0.0,0.0],[0.0,0.0,0.0,0.0,0.05,0.0,0.0,0.07,0.0,0.0,0.0,0.0,0.0,0.0,0.0,0.0,0.0,0.0,0.0,0.0,0.0,0.0,0.0,0.0,0.0,0.0,0.0,0.0,0.0,0.0,0.0,0.0,0.0,0.0,0.0,0.0,0.0,0.0,0.0,0.0,0.0,0.0,0.0,0.0,0.0,0.0,1.0,0.0,0.0,1.0,1.0,0.0,0.0,1.0,1.0,1.0,1.0,0.99,0.0,0.0,0.0,0.0,0.0,0.0,0.0,0.0,0.0,0.0,0.0,0.0,0.0,0.0,0.0,0.0,0.0,0.0,0.0,0.0,0.0,0.0,0.0,0.0,0.0,0.0,0.0,0.0,0.0,0.0,0.0,0.0,0.0,0.0,0.0,0.0,0.0,0.0,0.0,0.0,0.0,0.0,0.0,0.0,0.0,0.0,0.0,0.0,0.0,0.0,0.0,0.0,0.0,0.0,0.0,0.0,0.0,0.0,0.0,0.0,0.0,0.0,0.0,0.0,0.0,0.0,0.0,0.0,0.0,0.0,0.0,0.0,0.0,0.0,0.0,0.0,0.0,0.0,0.0,0.0,0.0,0.0,0.0,0.0,0.0,0.0,0.0,0.0,0.0,0.0,0.0,0.0,0.0,0.0,0.0,0.0,0.0,0.0,0.0,0.0,0.0,0.0,0.0,0.0,0.0,0.0,0.0,0.0,0.0,0.0,0.0,0.0,0.0,0.0,0.0,0.0,0.0,0.0,0.0,0.0,0.0,0.0,0.0,0.0,0.0,0.0,0.0,0.0,0.0,0.0,0.0,0.0,0.0,0.0,0.0,0.0,0.0,0.0,0.0,0.0,0.0,0.0,0.0,0.0,0.0,0.0,0.0,0.0,0.0,0.0,0.0,0.0,0.0,0.0,0.0,0.0,0.0,0.0,0.0,0.0,0.0,0.0,0.0,0.0,0.0,0.0,0.0,0.0,0.0,0.0,0.0,0.0,0.0,0.0,0.0,0.0,0.0,0.0,0.0],[0.0,0.0,0.0,0.0,0.0,0.07,0.0,1.0,0.02,0.0,0.0,1.0,0.0,0.0,0.01,0.01,0.0,0.0,0.0,0.0,0.0,0.0,0.0,0.0,0.0,0.0,0.0,0.0,0.0,0.0,0.0,0.0,0.0,0.0,0.0,0.0,0.0,0.0,0.0,0.0,0.0,0.0,0.0,0.0,0.0,0.0,0.0,0.0,0.0,0.0,0.0,0.0,0.0,0.88,0.0,1.0,1.0,1.0,1.0,0.0,0.0,0.0,0.0,0.0,0.0,0.0,0.0,0.0,0.0,0.0,0.0,0.0,0.0,0.0,0.0,0.0,0.0,0.0,0.0,0.0,0.0,0.0,0.0,0.0,0.0,0.0,0.0,0.0,0.0,0.0,0.0,0.0,0.0,0.0,0.0,0.0,0.0,0.0,0.0,0.0,0.0,0.0,0.0,0.0,0.0,0.0,0.0,0.0,0.0,0.0,0.0,0.0,0.0,0.0,0.0,0.0,0.0,0.0,0.0,0.0,0.0,0.0,0.0,0.0,0.0,0.0,0.0,0.0,0.0,0.0,0.0,0.0,0.0,0.0,0.0,0.0,0.0,0.0,0.0,0.0,0.0,0.0,0.0,0.0,0.0,0.0,0.0,0.0,0.0,0.0,0.0,0.0,0.0,0.0,0.0,0.0,0.0,0.0,0.0,0.0,0.0,0.0,0.0,0.0,0.0,0.0,0.0,0.0,0.0,0.0,0.0,0.0,0.0,0.0,0.0,0.0,0.0,0.0,0.0,0.0,0.0,0.0,0.0,0.0,0.0,0.0,0.0,0.0,0.0,0.0,0.0,0.0,0.0,0.0,0.0,0.0,0.0,0.0,0.0,0.0,0.0,0.0,0.0,0.0,0.0,0.0,0.0,0.0,0.0,0.0,0.0,0.0,0.0,0.0,0.0,0.0,0.0,0.0,0.0,0.0,0.0,0.0,0.0,0.0,0.0,0.0,0.0,0.0,0.0,0.0,0.0,0.0,0.0,0.0,0.0,0.0,0.0],[0.0,0.0,0.0,0.0,0.0,0.0,0.0,0.0,0.0,0.0,0.0,1.0,0.0,0.0,1.0,1.0,0.0,0.0,1.0,0.0,0.0,0.0,0.0,0.0,0.0,0.0,0.0,0.0,0.0,0.0,0.0,0.0,0.0,0.0,0.0,0.0,0.0,0.0,0.0,0.0,0.0,0.0,0.0,0.0,0.0,0.0,0.0,0.0,0.0,0.0,1.0,0.0,0.0,0.14,0.0,0.99,1.0,1.0,1.0,0.0,0.0,1.0,1.0,0.0,0.0,0.62,0.0,0.0,0.0,0.0,0.0,0.0,0.0,0.0,0.0,0.0,0.13,1.0,0.0,0.0,1.0,0.0,0.0,0.0,0.0,0.0,0.0,0.0,0.0,0.0,0.0,0.0,0.0,0.0,0.0,0.0,0.0,0.0,0.0,0.0,0.0,0.0,0.0,0.0,0.0,0.0,0.0,0.0,0.0,0.0,0.0,0.0,0.0,0.0,0.0,0.0,0.0,0.0,0.0,0.0,0.0,0.0,0.0,0.0,0.0,0.0,0.0,0.0,0.0,0.0,0.0,0.0,0.0,0.0,0.0,0.0,0.0,0.0,0.0,0.0,0.0,0.0,0.0,0.0,0.0,0.0,0.0,0.0,0.0,0.0,0.0,0.0,0.0,0.0,0.0,0.0,0.0,0.0,0.0,0.0,0.0,0.0,0.0,0.0,0.0,0.0,0.0,0.0,0.0,0.0,0.0,0.0,0.0,0.0,0.0,0.0,0.0,0.0,0.0,0.0,0.0,0.0,0.0,0.0,0.0,0.0,0.0,0.0,0.0,0.0,0.0,0.0,0.0,0.0,0.0,0.0,0.0,0.0,0.0,0.0,0.0,0.0,0.0,0.0,0.0,0.0,0.0,0.0,0.0,0.0,0.0,0.0,0.0,0.0,0.0,0.0,0.0,0.0,0.0,0.0,0.0,0.0,0.0,0.0,0.0,0.0,0.0,0.0,0.0,0.0,0.0,0.0,0.0,0.0,0.0,0.0,0.0],[0.0,0.0,0.0,0.0,0.0,0.0,0.0,0.0,0.0,0.0,0.0,0.0,0.0,0.0,0.0,0.0,0.0,0.0,0.0,0.0,0.0,0.0,0.0,0.0,0.0,0.0,0.0,0.0,0.0,0.0,0.0,0.0,0.0,0.0,0.0,0.0,0.0,0.0,0.0,0.0,0.0,0.0,0.0,0.0,0.0,0.0,0.0,0.0,0.0,0.0,0.0,0.0,0.0,0.0,0.0,0.0,1.0,1.0,1.0,1.0,1.0,1.0,1.0,0.0,0.0,0.0,0.0,0.0,0.0,0.0,0.0,0.0,0.0,0.0,0.0,0.0,0.0,0.0,0.0,0.0,1.0,0.0,0.0,0.0,0.0,0.0,0.0,0.0,0.0,0.0,0.0,0.0,0.0,0.0,0.0,0.0,0.0,0.0,0.0,0.0,0.0,0.0,0.0,0.0,0.0,0.0,0.0,0.0,0.0,0.0,0.0,0.0,0.0,0.0,0.0,0.0,0.0,0.0,0.0,0.0,0.0,0.0,0.0,0.0,0.0,0.0,0.0,0.0,0.0,0.0,0.0,0.0,0.0,0.0,0.0,0.0,0.0,0.0,0.0,0.0,0.0,0.0,0.0,0.0,0.0,0.0,0.0,0.0,0.0,0.0,0.0,0.0,0.0,0.0,0.0,0.0,0.0,0.0,0.0,0.0,0.0,0.0,0.0,0.0,0.0,0.0,0.0,0.0,0.0,0.0,0.0,0.0,0.0,0.0,0.0,0.0,0.0,0.0,0.0,0.0,0.0,0.0,0.0,0.0,0.0,0.0,0.0,0.0,0.0,0.0,0.0,0.0,0.0,0.0,0.0,0.0,0.0,0.0,0.0,0.0,0.0,0.0,0.0,0.0,0.0,0.0,0.0,0.0,0.0,0.0,0.0,0.0,0.0,0.0,0.0,0.0,0.0,0.0,0.0,0.0,0.0,0.0,0.0,0.0,0.0,0.0,0.0,0.0,0.0,0.0,0.0,0.0,0.0,0.0,0.0,0.0,0.0],[0.0,0.0,0.0,0.0,0.0,0.0,0.0,0.0,0.0,0.0,0.0,0.0,0.0,0.0,0.0,0.0,0.0,0.0,0.0,0.0,0.0,0.0,0.0,0.0,0.0,0.0,0.0,0.0,0.0,0.0,0.0,0.0,0.0,0.0,0.0,0.0,0.0,0.0,0.0,0.0,0.0,0.0,0.0,0.0,0.0,0.0,0.0,0.0,0.0,0.0,0.0,0.0,0.0,0.0,0.0,0.0,0.0,0.0,1.0,1.0,1.0,1.0,1.0,1.0,0.0,0.0,0.0,0.0,0.0,0.0,0.0,0.0,0.0,0.01,0.0,0.0,0.0,0.0,0.0,0.0,1.0,0.0,0.0,1.0,1.0,0.0,0.0,1.0,0.0,0.0,0.0,0.0,0.0,0.0,0.0,0.0,0.0,0.0,0.0,0.0,0.0,0.0,0.0,0.0,0.0,0.0,0.0,0.0,0.0,0.0,0.0,0.0,0.0,0.0,0.0,0.0,0.0,0.0,0.0,0.0,0.0,0.0,0.0,0.0,0.0,0.0,0.0,0.0,0.0,0.0,0.0,0.0,0.0,0.0,0.0,0.0,0.0,0.0,0.0,0.0,0.0,0.0,0.0,0.0,0.0,0.0,0.0,0.0,0.0,0.0,0.0,0.0,0.0,0.0,0.0,0.0,0.0,0.0,0.0,0.0,0.0,0.0,0.0,0.0,0.0,0.0,0.0,0.0,0.0,0.0,0.0,0.0,0.0,0.0,0.0,0.0,0.0,0.0,0.0,0.0,0.0,0.0,0.0,0.0,0.0,0.0,0.0,0.0,0.0,0.0,0.0,0.0,0.0,0.0,0.0,0.0,0.0,0.0,0.0,0.0,0.0,0.0,0.0,0.0,0.0,0.0,0.0,0.0,0.0,0.0,0.0,0.0,0.0,0.0,0.0,0.0,0.0,0.0,0.0,0.0,0.0,0.0,0.0,0.0,0.0,0.0,0.0,0.0,0.0,0.0,0.0,0.0,0.0,0.0,0.0,0.0,0.0],[0.0,0.0,0.0,0.0,0.0,0.0,0.0,0.0,0.0,0.0,0.0,0.0,0.0,0.0,0.0,0.0,0.0,0.0,0.0,0.0,0.0,0.0,0.0,0.0,0.0,0.0,0.0,0.0,0.0,0.0,0.0,0.0,0.0,0.0,0.0,0.0,0.0,0.0,0.0,0.0,0.0,0.0,0.0,0.0,0.0,0.0,0.0,0.0,0.0,0.0,0.0,0.0,0.0,0.0,0.0,0.0,0.0,0.0,1.0,1.0,1.0,1.0,1.0,1.0,1.0,0.0,0.0,0.0,0.0,0.0,0.0,0.0,0.0,0.0,0.0,0.0,0.0,0.0,0.0,0.0,0.0,0.0,0.0,0.0,0.0,0.0,0.0,0.0,0.0,0.0,0.0,0.0,0.0,0.0,0.0,0.0,0.0,0.0,0.0,0.0,0.0,0.0,0.0,0.0,0.0,0.0,0.0,0.0,0.0,0.0,0.0,0.0,0.0,0.0,0.0,0.0,0.0,0.0,0.0,0.0,0.0,0.0,0.0,0.0,0.0,0.0,0.0,0.0,0.0,0.0,0.0,0.0,0.0,0.0,0.0,0.0,0.0,0.0,0.0,0.0,0.0,0.0,0.0,0.0,0.0,0.0,0.0,0.0,0.0,0.0,0.0,0.0,0.0,0.0,0.0,0.0,0.0,0.0,0.0,0.0,0.0,0.0,0.0,0.0,0.0,0.0,0.0,0.0,0.0,0.0,0.0,0.0,0.0,0.0,0.0,0.0,0.0,0.0,0.0,0.0,0.0,0.0,0.0,0.0,0.0,0.0,0.0,0.0,0.0,0.0,0.0,0.0,0.0,0.0,0.0,0.0,0.0,0.0,0.0,0.0,0.0,0.0,0.0,0.0,0.0,0.0,0.0,0.0,0.0,0.0,0.0,0.0,0.0,0.0,0.0,0.0,0.0,0.0,0.0,0.0,0.0,0.0,0.0,0.0,0.0,0.0,0.0,0.0,0.0,0.0,0.0,0.0,0.0,0.0,0.0,0.0,0.0],[0.0,0.0,0.0,0.0,0.0,0.0,0.0,0.0,0.0,0.0,0.0,0.0,0.0,0.0,0.0,0.0,0.0,0.0,0.0,0.0,0.0,0.0,0.0,0.0,0.0,0.0,0.0,0.0,0.0,0.0,0.0,0.0,0.0,0.0,0.0,0.0,0.0,0.0,0.0,0.0,1.0,0.0,0.11,0.0,0.0,0.0,0.0,0.0,0.0,0.0,1.0,0.0,0.0,0.0,0.0,0.0,0.0,1.0,1.0,1.0,1.0,1.0,1.0,1.0,1.0,1.0,0.0,0.0,0.0,0.0,0.0,0.0,0.0,0.0,0.0,0.0,0.0,0.0,0.0,0.0,0.0,0.0,0.0,0.0,0.0,0.0,0.0,0.0,0.0,0.0,0.0,0.0,0.0,0.0,0.0,0.0,0.0,0.0,0.0,0.0,0.0,0.0,0.0,0.0,0.0,0.0,0.0,0.0,0.0,0.0,0.0,0.0,0.0,0.0,0.0,0.0,0.0,0.0,0.0,0.0,0.0,0.0,0.0,0.0,0.0,0.0,0.0,0.0,0.0,0.0,0.0,0.0,0.0,0.0,0.0,0.0,0.0,0.0,0.0,0.0,0.0,0.0,0.0,0.0,0.0,0.0,0.0,0.0,0.0,0.0,0.0,0.0,0.0,0.0,0.0,0.0,0.0,0.0,0.0,0.0,0.0,0.0,0.0,0.0,0.0,0.0,0.0,0.0,0.0,0.0,0.0,0.0,0.0,0.0,0.0,0.0,0.0,0.0,0.0,0.0,0.0,0.0,0.0,0.0,0.0,0.0,0.0,0.0,0.0,0.0,0.0,0.0,0.0,0.0,0.0,0.0,0.0,0.0,0.0,0.0,0.0,0.0,0.0,0.0,0.0,0.0,0.0,0.0,0.0,0.0,0.0,0.0,0.0,0.0,0.0,0.0,0.0,0.0,0.0,0.0,0.0,0.0,0.0,0.0,0.0,0.0,0.0,0.0,0.0,0.0,0.0,0.0,0.0,0.0,0.0,0.0,0.0],[0.0,0.0,0.0,0.0,0.0,0.0,0.0,0.0,0.0,0.0,0.0,0.0,0.0,0.0,0.02,0.0,0.0,0.0,0.04,0.0,0.0,0.0,0.0,0.0,0.0,0.0,0.0,0.0,0.0,0.0,0.0,0.0,0.0,0.0,0.0,0.0,0.0,0.0,0.0,0.0,0.0,0.0,0.0,0.0,0.0,0.0,0.0,0.0,0.0,0.0,0.0,0.0,0.0,0.0,0.0,0.0,0.0,1.0,1.0,1.0,1.0,1.0,1.0,1.0,1.0,1.0,1.0,0.0,0.0,0.0,0.0,0.0,0.0,1.0,0.0,0.0,1.0,1.0,0.0,0.0,1.0,0.93,0.0,0.0,1.0,0.0,0.0,0.0,0.0,0.0,0.0,0.0,0.0,0.0,0.0,0.0,0.0,0.0,0.0,0.0,0.0,0.0,0.0,0.0,0.0,0.0,0.0,0.0,0.0,0.0,0.0,0.0,0.0,0.0,0.0,0.0,0.0,0.0,0.0,0.0,0.0,0.0,0.0,0.0,0.0,0.0,0.0,0.0,0.0,0.0,0.0,0.0,0.0,0.0,0.0,0.0,0.0,0.0,0.0,0.0,0.0,0.0,0.0,0.0,0.0,0.0,0.0,0.0,0.0,0.0,0.0,0.0,0.0,0.0,0.0,0.0,0.0,0.0,0.0,0.0,0.0,0.0,0.0,0.0,0.0,0.0,0.0,0.0,0.0,0.0,0.0,0.0,0.0,0.0,0.0,0.0,0.0,0.0,0.0,0.0,0.0,0.0,0.0,0.0,0.0,0.0,0.0,0.0,0.0,0.0,0.0,0.0,0.0,0.0,0.0,0.0,0.0,0.0,0.0,0.0,0.0,0.0,0.0,0.0,0.0,0.0,0.0,0.0,0.0,0.0,0.0,0.0,0.0,0.0,0.0,0.0,0.0,0.0,0.0,0.0,0.0,0.0,0.0,0.0,0.0,0.0,0.0,0.0,0.0,0.0,0.0,0.0,0.0,0.0,0.0,0.0,0.0],[0.0,0.0,0.0,0.0,0.0,0.0,0.0,0.0,0.0,0.0,0.0,0.0,0.0,0.0,0.0,0.0,0.0,0.0,0.0,0.0,0.0,0.0,0.0,0.0,0.0,0.0,0.0,0.0,0.0,0.0,0.0,0.0,0.0,0.0,0.0,0.0,0.0,0.0,0.0,0.0,0.0,0.0,0.0,0.0,0.0,0.0,0.0,0.0,0.0,0.0,0.0,0.0,0.0,0.0,0.0,0.0,0.0,0.0,0.0,1.0,1.0,1.0,1.0,1.0,1.0,1.0,1.0,1.0,0.0,0.0,0.0,0.0,0.0,1.0,0.0,0.0,0.0,0.0,0.0,0.0,0.0,0.0,0.0,0.0,1.0,0.0,0.0,0.0,0.0,0.0,0.0,0.0,0.0,0.0,0.0,0.0,0.0,0.0,0.0,0.0,0.0,0.0,0.0,0.0,0.0,0.0,0.0,0.0,0.0,0.0,0.0,0.0,0.0,0.0,0.0,0.0,0.0,0.0,0.0,0.0,0.0,0.0,0.0,0.0,0.0,0.0,0.0,0.0,0.0,0.0,0.0,0.0,0.0,0.0,0.0,0.0,0.0,0.0,0.0,0.0,0.0,0.0,0.0,0.0,0.0,0.0,0.0,0.0,0.0,0.0,0.0,0.0,0.0,0.0,0.0,0.0,0.0,0.0,0.0,0.0,0.0,0.0,0.0,0.0,0.0,0.0,0.0,0.0,0.0,0.0,0.0,0.0,0.0,0.0,0.0,0.0,0.0,0.0,0.0,0.0,0.0,0.0,0.0,0.0,0.0,0.0,0.0,0.0,0.0,0.0,0.0,0.0,0.0,0.0,0.0,0.0,0.0,0.0,0.0,0.0,0.0,0.0,0.0,0.0,0.0,0.0,0.0,0.0,0.0,0.0,0.0,0.0,0.0,0.0,0.0,0.0,0.0,0.0,0.0,0.0,0.0,0.0,0.0,0.0,0.0,0.0,0.0,0.0,0.0,0.0,0.0,0.0,0.0,0.0,0.0,0.0,0.0],[0.0,0.0,0.0,0.0,0.0,0.0,0.0,0.0,0.0,0.0,0.0,0.0,0.0,0.0,0.0,0.0,0.0,0.0,0.0,0.0,0.0,0.0,0.0,0.0,0.0,0.0,0.0,0.0,0.0,0.0,0.0,0.0,0.0,0.0,0.0,0.0,0.0,0.0,0.0,1.0,1.0,0.0,0.0,0.0,0.0,0.0,0.0,0.0,0.0,0.0,0.0,0.0,0.0,0.0,0.0,0.0,0.0,0.0,0.0,0.0,1.0,1.0,1.0,1.0,1.0,1.0,1.0,1.0,1.0,0.0,0.0,0.0,0.0,0.0,0.0,0.0,0.0,0.0,0.0,0.0,0.0,0.0,0.0,0.0,0.0,0.0,0.0,0.0,0.0,0.0,0.0,0.0,0.0,0.0,0.0,0.0,0.0,0.0,0.0,0.0,0.0,0.0,0.0,0.0,0.0,0.0,0.0,0.0,0.0,0.0,0.0,0.0,0.0,0.0,0.0,0.0,0.0,0.0,0.0,0.0,0.0,0.0,0.0,0.0,0.0,0.0,0.0,0.0,0.0,0.0,0.0,0.0,0.0,0.0,0.0,0.0,0.0,0.0,0.0,0.0,0.0,0.0,0.0,0.0,0.0,0.0,0.0,0.0,0.0,0.0,0.0,0.0,0.0,0.0,0.0,0.0,0.0,0.0,0.0,0.0,0.0,0.0,0.0,0.0,0.0,0.0,0.0,0.0,0.0,0.0,0.0,0.0,0.0,0.0,0.0,0.0,0.0,0.0,0.0,0.0,0.0,0.0,0.0,0.0,0.0,0.0,0.0,0.0,0.0,0.0,0.0,0.0,0.0,0.0,0.0,0.0,0.0,0.0,0.0,0.0,0.0,0.0,0.0,0.0,0.0,0.0,0.0,0.0,0.0,0.0,0.0,0.0,0.0,0.0,0.0,0.0,0.0,0.0,0.0,0.0,0.0,0.0,0.0,0.0,0.0,0.0,0.0,0.0,0.0,0.0,0.0,0.0,0.0,0.0,0.0,0.0,0.0],[0.0,0.0,0.0,0.0,0.0,0.0,0.0,0.0,0.0,0.0,0.0,0.0,0.0,0.0,0.0,0.0,0.0,0.0,1.0,0.0,0.0,0.0,0.3,0.0,0.0,0.0,0.0,0.0,0.0,0.0,0.0,0.0,0.0,0.0,0.0,0.0,1.0,0.0,0.0,0.0,1.0,0.0,0.0,0.0,0.0,0.0,0.0,0.0,0.0,0.0,0.99,0.0,0.0,0.0,0.0,0.0,0.0,0.62,0.0,0.0,0.0,1.0,1.0,1.0,1.0,1.0,1.0,1.0,1.0,1.0,0.0,0.0,0.0,0.03,0.0,0.0,0.91,0.0,0.0,0.0,0.0,0.0,0.0,0.0,0.0,0.0,0.0,0.0,0.0,0.0,0.0,0.0,0.0,0.0,0.0,0.0,0.0,0.0,0.0,0.0,0.0,0.0,0.0,0.0,0.0,0.0,0.0,0.0,0.0,0.0,0.0,0.0,0.0,0.0,0.0,0.0,0.0,0.0,0.0,0.0,0.0,0.0,0.0,0.0,0.0,0.0,0.0,0.0,0.0,0.0,0.0,0.0,0.0,0.0,0.0,0.0,0.0,0.0,0.0,0.0,0.0,0.0,0.0,0.0,0.0,0.0,0.0,0.0,0.0,0.0,0.0,0.0,0.0,0.0,0.0,0.0,0.0,0.0,0.0,0.0,0.0,0.0,0.0,0.0,0.0,0.0,0.0,0.0,0.0,0.0,0.0,0.0,0.0,0.0,0.0,0.0,0.0,0.0,0.0,0.0,0.0,0.0,0.0,0.0,0.0,0.0,0.0,0.0,0.0,0.0,0.0,0.0,0.0,0.0,0.0,0.0,0.0,0.0,0.0,0.0,0.0,0.0,0.0,0.0,0.0,0.0,0.0,0.0,0.0,0.0,0.0,0.0,0.0,0.0,0.0,0.0,0.0,0.0,0.0,0.0,0.0,0.0,0.0,0.0,0.0,0.0,0.0,0.0,0.0,0.0,0.0,0.0,0.0,0.0,0.0,0.0,0.0],[0.0,0.0,0.0,0.0,0.0,0.0,0.0,0.0,0.0,0.0,0.0,0.0,0.0,0.0,0.0,0.0,0.0,0.0,0.0,0.0,0.0,0.0,0.0,0.0,0.0,0.0,0.0,0.0,0.0,0.0,0.0,0.0,0.0,0.0,0.0,0.0,0.0,0.0,0.0,0.0,0.0,0.0,0.0,0.0,0.0,0.0,0.0,0.0,0.0,0.0,0.0,0.0,0.0,0.0,0.0,0.0,0.0,0.0,0.0,0.0,0.0,0.0,1.0,1.0,1.0,1.0,1.0,1.0,1.0,1.0,0.0,1.0,1.0,1.0,0.0,0.42,0.81,0.0,0.0,0.0,0.0,0.0,0.0,0.0,0.0,0.0,0.0,0.0,0.0,0.0,0.0,0.0,0.0,0.0,0.0,0.0,0.0,0.0,0.0,0.0,0.0,0.0,0.0,0.0,0.0,0.0,0.0,0.0,0.0,0.0,0.0,0.0,0.0,0.0,0.0,0.0,0.0,0.0,0.0,0.0,0.0,0.0,0.0,0.0,0.0,0.0,0.0,0.0,0.0,0.0,0.0,0.0,0.0,0.0,0.0,0.0,0.0,0.0,0.0,0.0,0.0,0.0,0.0,0.0,0.0,0.0,0.0,0.0,0.0,0.0,0.0,0.0,0.0,0.0,0.0,0.0,0.0,0.0,0.0,0.0,0.0,0.0,0.0,0.0,0.0,0.0,0.0,0.0,0.0,0.0,0.0,0.0,0.0,0.0,0.0,0.0,0.0,0.0,0.0,0.0,0.0,0.0,0.0,0.0,0.0,0.0,0.0,0.0,0.0,0.0,0.0,0.0,0.0,0.0,0.0,0.0,0.0,0.0,0.0,0.0,0.0,0.0,0.0,0.0,0.0,0.0,0.0,0.0,0.0,0.0,0.0,0.0,0.0,0.0,0.0,0.0,0.0,0.0,0.0,0.0,0.0,0.0,0.0,0.0,0.0,0.0,0.0,0.0,0.0,0.0,0.0,0.0,0.0,0.0,0.0,0.0,0.0],[0.0,0.0,0.0,0.0,0.0,0.0,0.0,0.0,0.0,0.0,0.0,0.0,0.0,0.0,0.0,0.0,0.0,0.0,0.0,0.0,0.0,0.0,0.0,0.0,0.0,0.0,0.0,0.0,0.0,0.0,0.0,0.0,0.0,0.0,0.0,0.0,0.0,0.0,0.0,0.0,0.0,0.0,0.0,0.0,0.0,0.0,0.0,0.0,0.0,0.0,0.0,0.0,0.0,0.0,0.0,0.0,0.0,0.0,0.0,0.0,0.0,0.0,0.0,1.0,1.0,1.0,1.0,1.0,1.0,1.0,1.0,0.0,0.0,0.0,0.0,0.0,0.0,0.0,0.0,0.0,0.0,0.0,0.0,0.0,0.0,0.0,0.0,0.0,0.0,0.0,0.0,0.0,0.0,0.0,0.0,0.0,0.0,0.0,0.0,0.0,0.0,0.0,0.0,0.0,0.0,0.0,0.0,0.0,0.0,0.0,0.0,0.0,0.0,0.0,0.0,0.0,0.0,0.0,0.0,0.0,0.0,0.0,0.0,0.0,0.0,0.0,0.0,0.0,0.0,0.0,0.0,0.0,0.0,0.0,0.0,0.0,0.0,0.0,0.0,0.0,0.0,0.0,0.0,0.0,0.0,0.0,0.0,0.0,0.0,0.0,0.0,0.0,0.0,0.0,0.0,0.0,0.0,0.0,0.0,0.0,0.0,0.0,0.0,0.0,0.0,0.0,0.0,0.0,0.0,0.0,0.0,0.0,0.0,0.0,0.0,0.0,0.0,0.0,0.0,0.0,0.0,0.0,0.0,0.0,0.0,0.0,0.0,0.0,0.0,0.0,0.0,0.0,0.0,0.0,0.0,0.0,0.0,0.0,0.0,0.0,0.0,0.0,0.0,0.0,0.0,0.0,0.0,0.0,0.0,0.0,0.0,0.0,0.0,0.0,0.0,0.0,0.0,0.0,0.0,0.0,0.0,0.0,0.0,0.0,0.0,0.0,0.0,0.0,0.0,0.0,0.0,0.0,0.0,0.0,0.0,0.0,0.0],[0.0,0.0,0.0,0.0,0.0,0.0,0.0,0.0,0.0,0.0,0.0,0.0,0.0,0.0,0.0,0.0,0.0,0.0,0.0,0.0,0.0,0.0,0.0,0.0,0.0,0.0,0.0,0.0,0.0,0.84,0.0,1.0,0.0,0.0,0.0,0.0,1.0,0.0,0.0,1.0,1.0,0.0,0.0,0.0,0.0,0.0,0.0,0.0,0.0,0.0,0.0,0.0,0.0,0.0,0.0,0.0,0.0,0.0,0.0,0.0,0.0,0.0,0.0,0.0,1.0,1.0,1.0,1.0,1.0,1.0,1.0,0.0,0.0,0.0,0.0,0.0,0.0,0.0,0.0,0.0,0.0,0.0,0.0,0.0,0.0,0.0,0.0,0.0,0.0,0.0,0.0,0.0,0.0,0.0,0.0,0.0,0.0,0.0,0.0,0.0,0.0,0.0,0.0,0.0,0.0,0.0,0.0,0.0,0.0,0.0,0.0,0.0,0.0,0.0,0.0,0.0,0.0,0.0,0.0,0.0,0.0,0.0,0.0,0.0,0.0,0.0,0.0,0.0,0.0,0.0,0.0,0.0,0.0,0.0,0.0,0.0,0.0,0.0,0.0,0.0,0.0,0.0,0.0,0.0,0.0,0.0,0.0,0.0,0.0,0.0,0.0,0.0,0.0,0.0,0.0,0.0,0.0,0.0,0.0,0.0,0.0,0.0,0.0,0.0,0.0,0.0,0.0,0.0,0.0,0.0,0.0,0.0,0.0,0.0,0.0,0.0,0.0,0.0,0.0,0.0,0.0,0.0,0.0,0.0,0.0,0.0,0.0,0.0,0.0,0.0,0.0,0.0,0.0,0.0,0.0,0.0,0.0,0.0,0.0,0.0,0.0,0.0,0.0,0.0,0.0,0.0,0.0,0.0,0.0,0.0,0.0,0.0,0.0,0.0,0.0,0.0,0.0,0.0,0.0,0.0,0.0,0.0,0.0,0.0,0.0,0.0,0.0,0.0,0.0,0.0,0.0,0.0,0.0,0.0,0.0,0.0,0.0],[0.0,0.0,0.0,0.0,0.0,0.0,0.0,0.0,0.0,0.0,0.0,0.0,0.0,0.0,0.0,0.0,0.0,0.0,0.01,0.0,0.0,1.0,1.0,0.0,0.0,1.0,0.0,0.0,0.0,1.0,0.0,0.96,0.0,0.0,0.0,0.0,0.0,0.0,0.0,0.0,0.0,0.0,0.0,0.0,0.0,0.0,0.0,0.0,0.0,0.0,0.0,0.0,0.0,0.0,0.0,0.0,0.0,0.0,0.0,0.0,0.0,0.0,0.0,0.0,0.0,1.0,1.0,1.0,1.0,1.0,1.0,1.0,0.0,0.0,0.0,0.0,0.0,0.0,0.0,0.0,0.0,0.0,0.0,0.0,0.0,0.0,0.0,0.0,0.0,0.0,0.0,0.0,0.0,0.0,0.0,0.0,0.0,0.0,0.0,0.0,0.0,0.0,0.0,0.0,0.0,0.0,0.0,0.0,0.0,0.0,0.0,0.0,0.0,0.0,0.0,0.0,0.0,0.0,0.0,0.0,0.0,0.0,0.0,0.0,0.0,0.0,0.0,0.0,0.0,0.0,0.0,0.0,0.0,0.0,0.0,0.0,0.0,0.0,0.0,0.0,0.0,0.0,0.0,0.0,0.0,0.0,0.0,0.0,0.0,0.0,0.0,0.0,0.0,0.0,0.0,0.0,0.0,0.0,0.0,0.0,0.0,0.0,0.0,0.0,0.0,0.0,0.0,0.0,0.0,0.0,0.0,0.0,0.0,0.0,0.0,0.0,0.0,0.0,0.0,0.0,0.0,0.0,0.0,0.0,0.0,0.0,0.0,0.0,0.0,0.0,0.0,0.0,0.0,0.0,0.0,0.0,0.0,0.0,0.0,0.0,0.0,0.0,0.0,0.0,0.0,0.0,0.0,0.0,0.0,0.0,0.0,0.0,0.0,0.0,0.0,0.0,0.0,0.0,0.0,0.0,0.0,0.0,0.0,0.0,0.0,0.0,0.0,0.0,0.0,0.0,0.0,0.0,0.0,0.0,0.0,0.0,0.0],[0.0,0.0,0.0,0.0,0.0,0.0,0.0,0.0,0.0,0.0,0.0,0.0,0.0,0.0,0.0,0.0,0.0,0.0,0.0,0.0,0.0,0.0,0.0,0.0,0.0,1.0,0.0,0.0,0.0,1.0,0.0,0.0,0.0,0.0,0.0,0.0,0.0,0.0,0.0,0.0,0.0,0.0,0.0,0.0,0.0,0.0,0.0,0.0,0.0,0.0,0.0,0.0,0.0,0.0,0.0,0.0,0.0,0.0,0.0,0.0,0.0,0.0,0.0,0.0,0.0,0.0,0.0,1.0,1.0,1.0,1.0,1.0,0.0,0.0,0.0,0.0,0.0,0.0,0.0,0.0,0.0,0.0,0.0,0.0,0.0,0.0,0.0,0.0,0.0,0.0,0.0,0.0,0.0,0.0,0.0,0.0,0.0,0.0,0.0,0.0,0.0,0.0,0.0,0.0,0.0,0.0,0.0,0.0,0.0,0.0,0.0,0.0,0.0,0.0,0.0,0.0,0.0,0.0,0.0,0.0,0.0,0.0,0.0,0.0,0.0,0.0,0.0,0.0,0.0,0.0,0.0,0.0,0.0,0.0,0.0,0.0,0.0,0.0,0.0,0.0,0.0,0.0,0.0,0.0,0.0,0.0,0.0,0.0,0.0,0.0,0.0,0.0,0.0,0.0,0.0,0.0,0.0,0.0,0.0,0.0,0.0,0.0,0.0,0.0,0.0,0.0,0.0,0.0,0.0,0.0,0.0,0.0,0.0,0.0,0.0,0.0,0.0,0.0,0.0,0.0,0.0,0.0,0.0,0.0,0.0,0.0,0.0,0.0,0.0,0.0,0.0,0.0,0.0,0.0,0.0,0.0,0.0,0.0,0.0,0.0,0.0,0.0,0.0,0.0,0.0,0.0,0.0,0.0,0.0,0.0,0.0,0.0,0.0,0.0,0.0,0.0,0.0,0.0,0.0,0.0,0.0,0.0,0.0,0.0,0.0,0.0,0.0,0.0,0.0,0.0,0.0,0.0,0.0,0.0,0.0,0.0,0.0],[0.0,0.0,0.0,0.0,0.0,0.0,0.0,0.0,0.0,0.0,0.0,0.0,0.0,0.0,0.0,0.0,0.0,0.0,0.0,0.0,0.0,1.0,0.0,0.0,0.0,0.93,0.0,0.0,0.0,0.0,0.0,0.0,0.0,0.0,0.0,0.0,0.0,0.0,0.0,0.0,0.0,0.0,0.0,0.0,0.0,0.0,0.0,0.0,0.0,0.0,0.0,0.0,0.0,0.0,0.0,0.0,0.0,0.0,0.0,0.0,0.0,0.0,0.0,0.0,0.0,0.0,1.0,0.0,0.0,1.0,1.0,1.0,1.0,0.91,0.0,1.0,1.0,0.0,0.0,0.0,0.0,0.0,0.0,0.0,0.0,0.0,0.0,0.0,0.0,0.0,0.0,0.0,0.0,0.0,0.0,0.0,0.0,0.0,0.0,0.0,0.0,0.0,0.0,0.0,0.0,0.0,0.0,0.0,0.0,0.0,0.0,0.0,0.0,0.0,0.0,0.0,0.0,0.0,0.0,0.0,0.0,0.0,0.0,0.0,0.0,0.0,0.0,0.0,0.0,0.0,0.0,0.0,0.0,0.0,0.0,0.0,0.0,0.0,0.0,0.0,0.0,0.0,0.0,0.0,0.0,0.0,0.0,0.0,0.0,0.0,0.0,0.0,0.0,0.0,0.0,0.0,0.0,0.0,0.0,0.0,0.0,0.0,0.0,0.0,0.0,0.0,0.0,0.0,0.0,0.0,0.0,0.0,0.0,0.0,0.0,0.0,0.0,0.0,0.0,0.0,0.0,0.0,0.0,0.0,0.0,0.0,0.0,0.0,0.0,0.0,0.0,0.0,0.0,0.0,0.0,0.0,0.0,0.0,0.0,0.0,0.0,0.0,0.0,0.0,0.0,0.0,0.0,0.0,0.0,0.0,0.0,0.0,0.0,0.0,0.0,0.0,0.0,0.0,0.0,0.0,0.0,0.0,0.0,0.0,0.0,0.0,0.0,0.0,0.0,0.0,0.0,0.0,0.0,0.0,0.0,0.0,0.0],[0.0,0.0,0.0,0.0,0.0,0.0,0.0,0.0,0.0,0.0,0.0,0.0,0.0,0.0,0.0,0.0,0.0,0.0,0.0,0.0,0.0,0.0,0.0,0.0,0.0,0.0,0.0,0.0,0.0,0.0,0.0,0.0,0.0,0.0,0.0,0.0,0.0,0.0,0.0,0.0,0.0,0.0,0.0,0.0,0.0,0.0,0.0,0.0,0.0,0.0,0.0,0.0,0.0,0.0,0.0,0.0,0.0,0.0,0.0,0.0,0.0,0.0,0.0,0.0,0.0,0.0,1.0,0.0,0.0,0.0,0.0,1.0,1.0,1.0,1.0,1.0,0.0,0.0,0.0,0.0,0.0,1.0,0.0,0.0,0.0,0.0,0.0,0.0,0.0,0.0,0.0,0.0,0.0,0.0,0.0,0.0,0.0,0.0,0.0,0.0,0.0,0.0,0.0,0.0,0.0,0.0,0.0,0.0,0.0,0.0,0.0,0.0,0.0,0.0,0.0,0.0,0.0,0.0,0.0,0.0,0.0,0.0,0.0,0.0,0.0,0.0,0.0,0.0,0.0,0.0,0.0,0.0,0.0,0.0,0.0,0.0,0.0,0.0,0.0,0.0,0.0,0.0,0.0,0.0,0.0,0.0,0.0,0.0,0.0,0.0,0.0,0.0,0.0,0.0,0.0,0.0,0.0,0.0,0.0,0.0,0.0,0.0,0.0,0.0,0.0,0.0,0.0,0.0,0.0,0.0,0.0,0.0,0.0,0.0,0.0,0.0,0.0,0.0,0.0,0.0,0.0,0.0,0.0,0.0,0.0,0.0,0.0,0.0,0.0,0.0,0.0,0.0,0.0,0.0,0.0,0.0,0.0,0.0,0.0,0.0,0.0,0.0,0.0,0.0,0.0,0.0,0.0,0.0,0.0,0.0,0.0,0.0,0.0,0.0,0.0,0.0,0.0,0.0,0.0,0.0,0.0,0.0,0.0,0.0,0.0,0.0,0.0,0.0,0.0,0.0,0.0,0.0,0.0,0.0,0.0,0.0,0.0],[0.0,0.0,0.0,0.0,0.0,0.0,0.0,0.0,0.0,0.0,0.0,0.0,0.0,0.0,0.0,0.0,0.0,0.0,0.0,0.0,0.0,0.0,0.0,0.0,0.0,0.0,0.0,0.0,0.0,0.0,0.0,0.0,0.0,0.0,0.0,0.0,0.0,0.0,0.0,0.0,0.0,0.0,0.0,0.0,0.0,0.0,0.0,0.0,0.0,0.0,0.0,0.0,0.0,0.0,0.0,0.0,0.0,0.0,0.0,0.01,0.0,0.0,1.0,1.0,0.0,0.03,1.0,0.0,0.0,0.0,0.0,0.91,1.0,1.0,1.0,1.0,1.0,1.0,0.0,0.0,1.0,1.0,0.0,0.0,1.0,0.0,0.0,0.0,0.0,0.0,0.0,0.0,0.0,0.0,0.0,0.0,0.0,0.0,0.0,0.0,0.0,0.0,0.0,0.0,0.0,0.0,0.0,0.0,0.0,0.0,0.0,0.0,0.0,0.0,0.0,0.0,0.0,0.0,0.0,0.0,0.0,0.0,0.0,0.0,0.0,0.0,0.0,0.0,0.0,0.0,0.0,0.0,0.0,0.0,0.0,0.0,0.0,0.0,0.0,0.0,0.0,0.0,0.0,0.0,0.0,0.0,0.0,0.0,0.0,0.0,0.0,0.0,0.0,0.0,0.0,0.0,0.0,0.0,0.0,0.0,0.0,0.0,0.0,0.0,0.0,0.0,0.0,0.0,0.0,0.0,0.0,0.0,0.0,0.0,0.0,0.0,0.0,0.0,0.0,0.0,0.0,0.0,0.0,0.0,0.0,0.0,0.0,0.0,0.0,0.0,0.0,0.0,0.0,0.0,0.0,0.0,0.0,0.0,0.0,0.0,0.0,0.0,0.0,0.0,0.0,0.0,0.0,0.0,0.0,0.0,0.0,0.0,0.0,0.0,0.0,0.0,0.0,0.0,0.0,0.0,0.0,0.0,0.0,0.0,0.0,0.0,0.0,0.0,0.0,0.0,0.0,0.0,0.0,0.0,0.0,0.0,0.0],[0.0,0.0,0.0,0.0,0.0,0.0,0.0,0.0,0.0,0.0,0.0,0.0,0.0,0.0,0.0,0.0,0.0,0.0,0.0,0.0,0.0,0.0,0.0,0.0,0.0,0.0,0.0,0.0,0.0,0.0,0.0,0.0,0.0,0.0,0.0,0.0,0.0,0.0,0.0,0.0,0.0,0.0,0.0,0.0,0.0,0.0,0.0,0.0,0.0,0.0,0.0,0.0,0.0,0.0,0.0,0.0,0.0,0.0,0.0,0.0,0.0,0.0,0.0,0.0,0.0,0.0,0.0,0.0,0.0,0.0,0.0,0.0,1.0,1.0,1.0,1.0,0.7,1.0,1.0,0.0,0.0,1.0,0.0,0.0,0.0,0.0,0.0,0.0,0.0,0.0,0.0,0.0,0.0,0.0,0.0,0.0,0.0,0.0,0.0,0.0,0.0,0.0,0.0,0.0,0.0,0.0,0.0,0.0,0.0,0.0,0.0,0.0,0.0,0.0,0.0,0.0,0.0,0.0,0.0,0.0,0.0,0.0,0.0,0.0,0.0,0.0,0.0,0.0,0.0,0.0,0.0,0.0,0.0,0.0,0.0,0.0,0.0,0.0,0.0,0.0,0.0,0.0,0.0,0.0,0.0,0.0,0.0,0.0,0.0,0.0,0.0,0.0,0.0,0.0,0.0,0.0,0.0,0.0,0.0,0.0,0.0,0.0,0.0,0.0,0.0,0.0,0.0,0.0,0.0,0.0,0.0,0.0,0.0,0.0,0.0,0.0,0.0,0.0,0.0,0.0,0.0,0.0,0.0,0.0,0.0,0.0,0.0,0.0,0.0,0.0,0.0,0.0,0.0,0.0,0.0,0.0,0.0,0.0,0.0,0.0,0.0,0.0,0.0,0.0,0.0,0.0,0.0,0.0,0.0,0.0,0.0,0.0,0.0,0.0,0.0,0.0,0.0,0.0,0.0,0.0,0.0,0.0,0.0,0.0,0.0,0.0,0.0,0.0,0.0,0.0,0.0,0.0,0.0,0.0,0.0,0.0,0.0],[0.0,0.0,0.0,0.0,0.0,0.0,0.0,0.0,0.0,0.0,0.0,0.0,0.0,0.0,0.0,0.0,0.0,1.0,0.0,0.0,0.0,1.0,0.0,0.0,0.0,0.0,0.0,0.0,0.0,0.0,0.0,0.0,0.0,0.0,0.0,0.0,0.0,0.0,0.0,0.0,0.0,0.0,0.0,0.0,0.0,0.0,0.0,0.0,0.0,0.0,0.0,0.0,0.0,0.0,0.0,0.0,0.0,0.0,0.0,0.0,0.0,0.0,0.0,0.0,0.0,0.0,0.42,0.0,0.0,0.0,0.0,1.0,1.0,1.0,1.0,1.0,1.0,0.0,0.0,0.0,0.0,0.0,0.0,0.0,0.0,0.0,0.0,0.0,0.0,0.0,0.0,0.0,0.0,0.0,0.0,0.0,0.0,0.0,0.0,0.0,0.0,0.0,0.0,0.0,0.0,0.0,0.0,0.0,0.0,0.0,0.0,0.0,0.0,0.0,0.0,0.0,0.0,0.0,0.0,0.0,0.0,0.0,0.0,0.0,0.0,0.0,0.0,0.0,0.0,0.0,0.0,0.0,0.0,0.0,0.0,0.0,0.0,0.0,0.0,0.0,0.0,0.0,0.0,0.0,0.0,0.0,0.0,0.0,0.0,0.0,0.0,0.0,0.0,0.0,0.0,0.0,0.0,0.0,0.0,0.0,0.0,0.0,0.0,0.0,0.0,0.0,0.0,0.0,0.0,0.0,0.0,0.0,0.0,0.0,0.0,0.0,0.0,0.0,0.0,0.0,0.0,0.0,0.0,0.0,0.0,0.0,0.0,0.0,0.0,0.0,0.0,0.0,0.0,0.0,0.0,0.0,0.0,0.0,0.0,0.0,0.0,0.0,0.0,0.0,0.0,0.0,0.0,0.0,0.0,0.0,0.0,0.0,0.0,0.0,0.0,0.0,0.0,0.0,0.0,0.0,0.0,0.0,0.0,0.0,0.0,0.0,0.0,0.0,0.0,0.0,0.0,0.0,0.0,0.0,0.0,0.0,0.0],[0.0,0.0,0.0,0.0,0.0,0.0,0.0,0.0,0.0,0.0,0.0,0.0,0.0,0.0,1.0,0.0,0.0,1.0,1.0,0.0,0.01,1.0,0.0,0.0,0.0,0.0,0.0,0.0,0.0,0.0,0.0,0.0,0.0,0.0,0.0,0.0,0.0,0.0,0.0,0.0,0.0,0.0,0.0,0.0,0.0,0.0,0.0,0.0,0.0,0.0,0.0,0.0,0.0,0.0,0.0,0.0,0.0,0.13,0.0,0.0,0.0,0.0,1.0,0.0,0.0,0.91,0.81,0.0,0.0,0.0,0.0,1.0,0.0,1.0,0.7,1.0,1.0,1.0,0.0,0.0,0.0,0.0,0.0,0.0,0.0,0.0,0.0,0.0,0.0,0.0,0.0,0.0,0.0,0.0,0.0,0.0,0.0,0.0,0.0,0.0,0.0,0.0,0.0,0.0,0.0,0.0,0.0,0.0,0.0,0.0,0.0,0.0,0.0,0.0,0.0,0.0,0.0,0.0,0.0,0.0,0.0,0.0,0.0,0.0,0.0,0.0,0.0,0.0,0.0,0.0,0.0,0.0,0.0,0.0,0.0,0.0,0.0,0.0,0.0,0.0,0.0,0.0,0.0,0.0,0.0,0.0,0.0,0.0,0.0,0.0,0.0,0.0,0.0,0.0,0.0,0.0,0.0,0.0,0.0,0.0,0.0,0.0,0.0,0.0,0.0,0.0,0.0,0.0,0.0,0.0,0.0,0.0,0.0,0.0,0.0,0.0,0.0,0.0,0.0,0.0,0.0,0.0,0.0,0.0,0.0,0.0,0.0,0.0,0.0,0.0,0.0,0.0,0.0,0.0,0.0,0.0,0.0,0.0,0.0,0.0,0.0,0.0,0.0,0.0,0.0,0.0,0.0,0.0,0.0,0.0,0.0,0.0,0.0,0.0,0.0,0.0,0.0,0.0,0.0,0.0,0.0,0.0,0.0,0.0,0.0,0.0,0.0,0.0,0.0,0.0,0.0,0.0,0.0,0.0,0.0,0.0,0.0],[0.0,0.0,0.0,0.0,0.0,0.0,0.0,0.0,0.0,0.0,0.01,0.0,0.0,0.0,1.0,0.0,0.0,1.0,1.0,0.0,0.0,0.0,0.0,0.0,0.0,0.0,0.0,0.0,0.0,0.0,0.0,0.0,0.0,0.0,0.0,0.0,0.0,0.0,0.0,0.0,0.0,0.0,0.0,0.0,0.0,0.0,0.0,0.0,0.0,0.0,0.0,0.0,0.0,0.0,0.0,0.0,0.0,1.0,0.0,0.0,0.0,0.0,1.0,0.0,0.0,0.0,0.0,0.0,0.0,0.0,0.0,0.0,0.0,1.0,1.0,0.0,1.0,1.0,1.0,1.0,1.0,1.0,0.0,0.0,0.0,0.0,0.0,0.0,0.0,0.0,0.0,0.0,0.0,0.0,0.0,0.0,0.0,0.0,0.0,0.0,0.0,0.0,0.0,0.0,0.0,0.0,0.0,0.0,0.0,0.0,0.0,0.0,0.0,0.0,0.0,0.0,0.0,0.0,0.0,0.0,0.0,0.0,0.0,0.0,0.0,0.0,0.0,0.0,0.0,0.0,0.0,0.0,0.0,0.0,0.0,0.0,0.0,0.0,0.0,0.0,0.0,0.0,0.0,0.0,0.0,0.0,0.0,0.0,0.0,0.0,0.0,0.0,0.0,0.0,0.0,0.0,0.0,0.0,0.0,0.0,0.0,0.0,0.0,0.0,0.0,0.0,0.0,0.0,0.0,0.0,0.0,0.0,0.0,0.0,0.0,0.0,0.0,0.0,0.0,0.0,0.0,0.0,0.0,0.0,0.0,0.0,0.0,0.0,0.0,0.0,0.0,0.0,0.0,0.0,0.0,0.0,0.0,0.0,0.0,0.0,0.0,0.0,0.0,0.0,0.0,0.0,0.0,0.0,0.0,0.0,0.0,0.0,0.0,0.0,0.0,0.0,0.0,0.0,0.0,0.0,0.0,0.0,0.0,0.0,0.0,0.0,0.0,0.0,0.0,0.0,0.0,0.0,0.0,0.0,0.0,0.0,0.0],[0.0,0.0,0.0,0.0,0.0,0.0,0.0,0.0,0.0,0.0,0.0,0.0,0.0,0.0,0.0,0.0,0.0,0.0,0.0,0.0,0.0,0.0,0.0,0.0,0.0,0.0,0.0,0.0,0.0,0.0,0.0,0.0,0.0,0.0,0.0,0.0,0.0,0.0,0.0,0.0,0.0,0.0,0.0,0.0,0.0,0.0,0.0,0.0,0.0,0.0,0.0,0.0,0.0,0.0,0.0,0.0,0.0,0.0,0.0,0.0,0.0,0.0,0.0,0.0,0.0,0.0,0.0,0.0,0.0,0.0,0.0,0.0,0.0,0.0,1.0,0.0,0.0,1.0,1.0,1.0,1.0,1.0,1.0,0.0,0.0,0.0,0.0,0.0,0.0,0.0,0.0,0.0,0.0,0.0,0.0,0.0,0.0,0.0,0.0,0.0,0.0,0.0,0.0,0.0,0.0,0.0,0.0,0.0,0.0,0.0,0.0,0.0,0.0,0.0,0.0,0.0,0.0,0.0,0.0,0.0,0.0,0.0,0.0,0.0,0.0,0.0,0.0,0.0,0.0,0.0,0.0,0.0,0.0,0.0,0.0,0.0,0.0,0.0,0.0,0.0,0.0,0.0,0.0,0.0,0.0,0.0,0.0,0.0,0.0,0.0,0.0,0.0,0.0,0.0,0.0,0.0,0.0,0.0,0.0,0.0,0.0,0.0,0.0,0.0,0.0,0.0,0.0,0.0,0.0,0.0,0.0,0.0,0.0,0.0,0.0,0.0,0.0,0.0,0.0,0.0,0.0,0.0,0.0,0.0,0.0,0.0,0.0,0.0,0.0,0.0,0.0,0.0,0.0,0.0,0.0,0.0,0.0,0.0,0.0,0.0,0.0,0.0,0.0,0.0,0.0,0.0,0.0,0.0,0.0,0.0,0.0,0.0,0.0,0.0,0.0,0.0,0.0,0.0,0.0,0.0,0.0,0.0,0.0,0.0,0.0,0.0,0.0,0.0,0.0,0.0,0.0,0.0,0.0,0.0,0.0,0.0,0.0],[0.0,0.0,0.0,0.0,0.0,0.0,0.0,0.0,0.0,0.0,1.0,0.04,0.0,0.0,1.0,0.0,0.0,0.0,0.0,0.0,0.0,0.0,0.0,0.0,0.0,0.0,0.0,0.0,0.0,0.0,0.0,0.0,0.0,0.0,0.0,0.0,0.0,0.0,0.0,0.0,0.0,0.0,0.0,0.0,0.0,0.0,0.0,0.0,0.0,0.0,0.0,0.0,0.0,0.0,0.0,0.0,0.0,0.0,0.0,0.0,0.0,0.0,0.0,0.0,0.0,0.0,0.0,0.0,0.0,0.0,0.0,0.0,0.0,0.0,0.0,0.0,0.0,1.0,1.0,1.0,1.0,1.0,1.0,1.0,0.0,0.0,0.0,0.0,0.0,0.0,0.0,0.0,0.0,0.0,0.0,0.0,0.0,0.0,0.0,0.0,0.0,0.0,0.0,0.0,0.0,0.0,0.0,0.0,0.0,0.0,0.0,0.0,0.0,0.0,0.0,0.0,0.0,0.0,0.0,0.0,0.0,0.0,0.0,0.0,0.0,0.0,0.0,0.0,0.0,0.0,0.0,0.0,0.0,0.0,0.0,0.0,0.0,0.0,0.0,0.0,0.0,0.0,0.0,0.0,0.0,0.0,0.0,0.0,0.0,0.0,0.0,0.0,0.0,0.0,0.0,0.0,0.0,0.0,0.0,0.0,0.0,0.0,0.0,0.0,0.0,0.0,0.0,0.0,0.0,0.0,0.0,0.0,0.0,0.0,0.0,0.0,0.0,0.0,0.0,0.0,0.0,0.0,0.0,0.0,0.0,0.0,0.0,0.0,0.0,0.0,0.0,0.0,0.0,0.0,0.0,0.0,0.0,0.0,0.0,0.0,0.0,0.0,0.0,0.0,0.0,0.0,0.0,0.0,0.0,0.0,0.0,0.0,0.0,0.0,0.0,0.0,0.0,0.0,0.0,0.0,0.0,0.0,0.0,0.0,0.0,0.0,0.0,0.0,0.0,0.0,0.0,0.0,0.0,0.0,0.0,0.0,0.0],[0.0,0.0,0.0,0.0,0.0,0.0,0.0,0.0,0.0,0.0,0.0,0.0,0.0,0.0,1.0,0.0,0.0,0.0,0.0,0.0,0.0,0.0,0.0,0.0,0.0,0.0,0.0,0.0,0.0,0.0,0.0,0.0,0.0,0.0,0.0,0.0,0.0,0.0,0.0,0.0,0.0,0.0,0.0,0.0,0.0,0.0,0.0,0.0,0.0,0.0,0.0,0.0,0.0,0.0,0.0,0.0,0.0,1.0,1.0,1.0,0.0,0.0,1.0,0.0,0.0,0.0,0.0,0.0,0.0,0.0,0.0,0.0,0.0,1.0,0.0,0.0,0.0,1.0,1.0,1.0,1.0,1.0,1.0,1.0,1.0,0.0,0.0,0.0,0.0,0.0,0.0,0.0,0.0,0.0,0.0,0.0,0.0,0.0,0.0,0.0,0.0,0.0,0.0,0.0,0.0,0.0,0.0,0.0,0.0,0.0,0.0,0.0,0.0,0.0,0.0,0.0,0.0,0.0,0.0,0.0,0.0,0.0,0.0,0.0,0.0,0.0,0.0,0.0,0.0,0.0,0.0,0.0,0.0,0.0,0.0,0.0,0.0,0.0,0.0,0.0,0.0,0.0,0.0,0.0,0.0,0.0,0.0,0.0,0.0,0.0,0.0,0.0,0.0,0.0,0.0,0.0,0.0,0.0,0.0,0.0,0.0,0.0,0.0,0.0,0.0,0.0,0.0,0.0,0.0,0.0,0.0,0.0,0.0,0.0,0.0,0.0,0.0,0.0,0.0,0.0,0.0,0.0,0.0,0.0,0.0,0.0,0.0,0.0,0.0,0.0,0.0,0.0,0.0,0.0,0.0,0.0,0.0,0.0,0.0,0.0,0.0,0.0,0.0,0.0,0.0,0.0,0.0,0.0,0.0,0.0,0.0,0.0,0.0,0.0,0.0,0.0,0.0,0.0,0.0,0.0,0.0,0.0,0.0,0.0,0.0,0.0,0.0,0.0,0.0,0.0,0.0,0.0,0.0,0.0,0.0,0.0,0.0],[0.0,0.0,0.0,0.0,0.0,0.0,0.0,0.0,0.0,0.0,0.0,0.0,0.0,0.0,0.0,0.0,0.0,0.0,0.0,0.0,0.0,0.0,0.0,0.0,0.0,0.0,0.0,0.0,0.0,0.0,0.0,0.0,0.0,0.0,0.0,0.0,0.0,0.0,0.0,0.0,0.0,0.0,0.0,0.0,0.0,0.0,0.0,0.0,0.0,0.0,0.0,0.0,0.0,0.0,0.0,0.0,0.0,0.0,0.0,0.0,0.0,0.0,0.93,0.0,0.0,0.0,0.0,0.0,0.0,0.0,0.0,0.0,1.0,1.0,1.0,0.0,0.0,1.0,1.0,1.0,1.0,1.0,1.0,1.0,1.0,1.0,0.0,0.0,0.0,0.0,0.0,0.0,0.0,0.0,0.0,0.0,0.0,0.0,0.0,0.0,0.0,0.0,0.0,0.0,0.0,0.0,0.0,0.0,0.0,0.0,0.0,0.0,0.0,0.0,0.0,0.0,0.0,0.0,0.0,0.0,0.0,0.0,0.0,0.0,0.0,0.0,0.0,0.0,0.0,0.0,0.0,0.0,0.0,0.0,0.0,0.0,0.0,0.0,0.0,0.0,0.0,0.0,0.0,0.0,0.0,0.0,0.0,0.0,0.0,0.0,0.0,0.0,0.0,0.0,0.0,0.0,0.0,0.0,0.0,0.0,0.0,0.0,0.0,0.0,0.0,0.0,0.0,0.0,0.0,0.0,0.0,0.0,0.0,0.0,0.0,0.0,0.0,0.0,0.0,0.0,0.0,0.0,0.0,0.0,0.0,0.0,0.0,0.0,0.0,0.0,0.0,0.0,0.0,0.0,0.0,0.0,0.0,0.0,0.0,0.0,0.0,0.0,0.0,0.0,0.0,0.0,0.0,0.0,0.0,0.0,0.0,0.0,0.0,0.0,0.0,0.0,0.0,0.0,0.0,0.0,0.0,0.0,0.0,0.0,0.0,0.0,0.0,0.0,0.0,0.0,0.0,0.0,0.0,0.0,0.0,0.0,0.0],[0.0,0.0,0.0,0.0,0.0,0.0,0.0,0.0,0.0,0.0,0.0,0.0,0.0,0.0,0.0,0.0,0.0,0.0,0.0,0.0,0.0,0.0,0.0,0.0,0.0,0.0,0.0,0.0,0.0,0.0,0.0,0.0,0.0,0.0,0.0,0.0,0.0,0.0,0.0,0.0,0.0,0.0,0.0,0.0,0.0,0.0,0.0,0.0,0.0,0.0,0.0,0.0,0.0,0.0,0.0,0.0,0.0,0.0,0.0,0.0,0.0,0.0,0.0,0.0,0.0,0.0,0.0,0.0,0.0,0.0,0.0,0.0,0.0,0.0,0.0,0.0,0.0,0.0,1.0,1.0,1.0,1.0,1.0,1.0,1.0,1.0,1.0,0.0,0.0,0.0,0.0,0.0,0.0,0.0,0.0,0.0,0.0,0.0,0.0,0.0,0.0,0.0,0.0,0.0,0.0,0.0,0.0,0.0,0.0,0.0,0.0,0.0,0.0,0.0,0.0,0.0,0.0,0.0,0.0,0.0,0.0,0.0,0.0,0.0,0.0,0.0,0.0,0.0,0.0,0.0,0.0,0.0,0.0,0.0,0.0,0.0,0.0,0.0,0.0,0.0,0.0,0.0,0.0,0.0,0.0,0.0,0.0,0.0,0.0,0.0,0.0,0.0,0.0,0.0,0.0,0.0,0.0,0.0,0.0,0.0,0.0,0.0,0.0,0.0,0.0,0.0,0.0,0.0,0.0,0.0,0.0,0.0,0.0,0.0,0.0,0.0,0.0,0.0,0.0,0.0,0.0,0.0,0.0,0.0,0.0,0.0,0.0,0.0,0.0,0.0,0.0,0.0,0.0,0.0,0.0,0.0,0.0,0.0,0.0,0.0,0.0,0.0,0.0,0.0,0.0,0.0,0.0,0.0,0.0,0.0,0.0,0.0,0.0,0.0,0.0,0.0,0.0,0.0,0.0,0.0,0.0,0.0,0.0,0.0,0.0,0.0,0.0,0.0,0.0,0.0,0.0,0.0,0.0,0.0,0.0,0.0,0.0],[0.0,0.0,0.0,0.0,0.0,0.0,0.0,0.0,0.0,0.0,0.0,0.0,0.0,0.0,0.0,0.0,0.0,0.0,0.0,0.0,0.0,0.0,0.0,0.0,0.0,0.0,0.0,0.0,0.0,0.0,0.0,0.0,0.0,0.0,0.0,0.0,0.0,0.0,0.0,0.0,0.0,0.0,0.0,0.0,0.0,0.0,0.0,0.0,0.0,0.0,0.0,0.0,0.0,0.0,0.0,0.0,0.0,0.0,0.0,1.0,0.0,0.0,0.0,0.0,0.0,0.0,0.0,0.0,0.0,0.0,0.0,0.0,0.0,0.0,0.0,0.0,0.0,0.0,0.0,1.0,1.0,1.0,1.0,1.0,1.0,1.0,1.0,1.0,0.0,0.0,0.0,0.0,0.0,0.0,0.0,0.0,0.0,0.0,0.0,0.0,0.0,0.0,0.0,0.0,0.0,0.0,0.0,0.0,0.0,0.0,0.0,0.0,0.0,0.0,0.0,0.0,0.0,0.0,0.0,0.0,0.0,0.0,0.0,0.0,0.0,0.0,0.0,0.0,0.0,0.0,0.0,0.0,0.0,0.0,0.0,0.0,0.0,0.0,0.0,0.0,0.0,0.0,0.0,0.0,0.0,0.0,0.0,0.0,0.0,0.0,0.0,0.0,0.0,0.0,0.0,0.0,0.0,0.0,0.0,0.0,0.0,0.0,0.0,0.0,0.0,0.0,0.0,0.0,0.0,0.0,0.0,0.0,0.0,0.0,0.0,0.0,0.0,0.0,0.0,0.0,0.0,0.0,0.0,0.0,0.0,0.0,0.0,0.0,0.0,0.0,0.0,0.0,0.0,0.0,0.0,0.0,0.0,0.0,0.0,0.0,0.0,0.0,0.0,0.0,0.0,0.0,0.0,0.0,0.0,0.0,0.0,0.0,0.0,0.0,0.0,0.0,0.0,0.0,0.0,0.0,0.0,0.0,0.0,0.0,0.0,0.0,0.0,0.0,0.0,0.0,0.0,0.0,0.0,0.0,0.0,0.0,0.0],[0.0,0.0,0.0,0.0,0.0,0.0,0.0,0.0,0.0,0.0,0.0,0.0,0.0,0.0,0.0,0.0,0.0,0.0,0.0,0.0,0.0,0.0,0.0,0.0,0.0,0.0,0.0,0.0,0.0,0.0,0.0,0.0,0.0,0.0,0.0,0.0,0.0,0.0,0.0,0.0,0.0,0.0,0.0,0.0,0.0,0.0,0.0,0.0,0.0,0.0,0.0,0.0,0.0,0.0,0.0,0.0,0.0,0.0,0.0,1.0,0.0,0.0,1.0,1.0,0.0,0.0,0.0,0.0,0.0,0.0,0.0,0.0,0.0,1.0,0.0,0.0,0.0,0.0,0.0,0.0,1.0,1.0,1.0,1.0,1.0,1.0,1.0,1.0,1.0,0.0,0.0,0.0,0.0,0.0,0.0,0.0,0.0,0.0,0.0,0.0,0.0,0.0,0.0,0.0,0.0,0.0,0.0,0.0,0.0,0.0,0.0,0.0,0.0,0.0,0.0,0.0,0.0,0.0,0.0,0.0,0.0,0.0,0.0,0.0,0.0,0.0,0.0,0.0,0.0,0.0,0.0,0.0,0.0,0.0,0.0,0.0,0.0,0.0,0.0,0.0,0.0,0.0,0.0,0.0,0.0,0.0,0.0,0.0,0.0,0.0,0.0,0.0,0.0,0.0,0.0,0.0,0.0,0.0,0.0,0.0,0.0,0.0,0.0,0.0,0.0,0.0,0.0,0.0,0.0,0.0,0.0,0.0,0.0,0.0,0.0,0.0,0.0,0.0,0.0,0.0,0.0,0.0,0.0,0.0,0.0,0.0,0.0,0.0,0.0,0.0,0.0,0.0,0.0,0.0,0.0,0.0,0.0,0.0,0.0,0.0,0.0,0.0,0.0,0.0,0.0,0.0,0.0,0.0,0.0,0.0,0.0,0.0,0.0,0.0,0.0,0.0,0.0,0.0,0.0,0.0,0.0,0.0,0.0,0.0,0.0,0.0,0.0,0.0,0.0,0.0,0.0,0.0,0.0,0.0,0.0,0.0,0.0],[0.0,0.0,0.0,0.0,0.0,0.0,0.0,0.0,0.0,0.0,0.0,0.0,0.0,0.0,0.0,0.0,0.0,0.0,0.0,0.0,0.0,0.0,0.0,0.0,0.0,0.0,0.0,0.0,0.0,0.0,0.0,0.0,0.0,0.0,0.0,0.0,0.0,0.0,0.0,0.0,0.0,0.0,0.0,0.0,0.0,0.0,0.0,0.0,0.0,0.0,0.0,0.0,0.0,0.0,0.0,0.0,0.0,0.0,0.0,0.0,0.0,0.0,0.0,0.0,0.0,0.0,0.0,0.0,0.0,0.0,0.0,0.0,0.0,0.0,0.0,0.0,0.0,0.0,0.0,0.0,0.0,1.0,1.0,1.0,1.0,1.0,1.0,1.0,1.0,1.0,0.0,0.0,0.0,0.0,0.0,0.0,0.02,0.02,0.01,0.0,0.0,0.0,0.0,0.0,0.0,0.0,0.0,0.0,0.0,0.0,0.0,0.0,0.0,0.0,0.0,0.0,0.0,0.0,0.0,0.0,0.0,0.0,0.0,0.0,0.0,0.0,0.0,0.0,0.0,0.0,0.0,0.0,0.0,0.0,0.0,0.0,0.0,0.0,0.0,0.0,0.0,0.0,0.0,0.0,0.0,0.0,0.0,0.0,0.0,0.0,0.0,0.0,0.0,0.0,0.0,0.0,0.0,0.0,0.0,0.0,0.0,0.0,0.0,0.0,0.0,0.0,0.0,0.0,0.0,0.0,0.0,0.0,0.0,0.0,0.0,0.0,0.0,0.0,0.0,0.0,0.0,0.0,0.0,0.0,0.0,0.0,0.0,0.0,0.0,0.0,0.0,0.0,0.0,0.0,0.0,0.0,0.0,0.0,0.0,0.0,0.0,0.0,0.0,0.0,0.0,0.0,0.0,0.0,0.0,0.0,0.0,0.0,0.0,0.0,0.0,0.0,0.0,0.0,0.0,0.0,0.0,0.0,0.0,0.0,0.0,0.0,0.0,0.0,0.0,0.0,0.0,0.0,0.0,0.0,0.0,0.0,0.0],[0.0,0.0,0.0,0.0,0.0,0.0,0.0,0.0,0.0,0.0,0.0,0.0,0.0,0.0,0.0,0.0,0.0,0.0,0.0,0.0,0.0,0.0,0.0,0.0,0.0,0.0,0.0,0.0,0.0,0.0,0.0,0.0,0.0,0.0,0.0,0.0,0.0,0.0,0.0,0.0,0.0,0.0,0.0,0.0,0.0,0.0,0.0,0.0,0.0,0.0,0.0,0.0,0.0,0.0,0.0,0.0,0.0,0.0,0.0,0.0,0.0,0.0,0.0,0.0,0.0,0.0,0.0,0.0,0.0,0.0,0.0,0.0,0.0,0.0,0.0,0.0,0.0,0.0,0.0,0.0,0.0,0.0,1.0,1.0,1.0,1.0,1.0,1.0,1.0,1.0,1.0,0.0,0.0,0.0,0.0,0.0,0.0,0.0,0.0,0.0,0.0,0.0,0.0,0.0,0.0,0.0,0.0,0.0,0.0,0.0,0.0,0.0,0.0,0.0,0.0,0.0,0.0,0.0,0.0,0.0,0.0,0.0,0.0,0.0,0.0,0.0,0.0,0.0,0.0,0.0,0.0,0.0,0.0,0.0,0.0,0.0,0.0,0.0,0.0,0.0,0.0,0.0,0.0,0.0,0.0,0.0,0.0,0.0,0.0,0.0,0.0,0.0,0.0,0.0,0.0,0.0,0.0,0.0,0.0,0.0,0.0,0.0,0.0,0.0,0.0,0.0,0.0,0.0,0.0,0.0,0.0,0.0,0.0,0.0,0.0,0.0,0.0,0.0,0.0,0.0,0.0,0.0,0.0,0.0,0.0,0.0,0.0,0.0,0.0,0.0,0.0,0.0,0.0,0.0,0.0,0.0,0.0,0.0,0.0,0.0,0.0,0.0,0.0,0.0,0.0,0.0,0.0,0.0,0.0,0.0,0.0,0.0,0.0,0.0,0.0,0.0,0.0,0.0,0.0,0.0,0.0,0.0,0.0,0.0,0.0,0.0,0.0,0.0,0.0,0.0,0.0,0.0,0.0,0.0,0.0,0.0,0.0],[0.0,0.0,0.0,0.0,0.0,0.0,0.0,0.0,0.0,0.0,0.0,0.0,0.0,0.0,0.0,0.0,0.0,0.0,0.0,0.0,0.0,0.0,0.0,0.0,0.0,0.0,0.0,0.0,0.0,0.0,0.0,0.0,0.0,0.0,0.0,0.0,0.0,0.0,0.0,0.0,0.0,0.0,0.0,0.0,0.0,0.0,0.0,0.0,0.0,0.0,0.0,0.0,0.0,0.0,0.0,0.0,0.0,0.0,0.0,1.0,0.0,0.0,0.0,0.0,0.0,0.0,0.0,0.0,0.0,0.0,0.0,0.0,0.0,0.0,0.0,0.0,0.0,0.0,0.0,0.0,0.0,0.0,0.0,1.0,1.0,1.0,1.0,1.0,1.0,1.0,1.0,0.99,0.0,0.0,0.0,0.0,0.0,0.0,0.0,0.0,0.0,0.0,0.0,0.0,0.0,0.0,0.0,0.0,0.0,0.0,0.0,0.0,0.0,0.0,0.0,0.0,0.0,0.0,0.0,0.0,0.0,0.0,0.0,0.0,0.0,0.0,0.0,0.0,0.0,0.0,0.0,0.0,0.0,0.0,0.0,0.0,0.0,0.0,0.0,0.0,0.0,0.0,0.0,0.0,0.0,0.0,0.0,0.0,0.0,0.0,0.0,0.0,0.0,0.0,0.0,0.0,0.0,0.0,0.0,0.0,0.0,0.0,0.0,0.0,0.0,0.0,0.0,0.0,0.0,0.0,0.0,0.0,0.0,0.0,0.0,0.0,0.0,0.0,0.0,0.0,0.0,0.0,0.0,0.0,0.0,0.0,0.0,0.0,0.0,0.0,0.0,0.0,0.0,0.0,0.0,0.0,0.0,0.0,0.0,0.0,0.0,0.0,0.0,0.0,0.0,0.0,0.0,0.0,0.0,0.0,0.0,0.0,0.0,0.0,0.0,0.0,0.0,0.0,0.0,0.0,0.0,0.0,0.0,0.0,0.0,0.0,0.0,0.0,0.0,0.0,0.0,0.0,0.0,0.0,0.0,0.0,0.0],[0.0,0.0,0.0,0.0,0.0,0.0,0.0,0.0,0.0,0.0,0.0,0.0,0.0,0.0,0.0,0.0,0.0,0.0,0.0,0.0,0.0,0.0,0.0,0.0,0.0,0.0,0.0,0.0,0.0,0.0,0.0,0.0,0.0,0.0,0.0,0.0,0.0,0.0,0.0,0.0,0.0,0.0,0.0,0.0,0.0,0.0,0.0,0.0,0.0,0.0,0.0,0.0,0.0,0.0,0.0,0.0,0.0,0.0,0.0,0.0,0.0,0.0,0.0,0.0,0.0,0.0,0.0,0.0,0.0,0.0,0.0,0.0,0.0,0.0,0.0,0.0,0.0,0.0,0.0,0.0,0.0,0.0,0.0,0.0,1.0,1.0,1.0,1.0,1.0,1.0,1.0,1.0,0.99,0.0,0.01,0.01,0.03,0.06,0.0,0.0,0.0,0.0,0.0,0.0,0.0,0.0,0.0,0.0,0.0,0.0,0.0,0.0,0.0,0.0,0.0,0.0,0.0,0.0,0.0,0.0,0.0,0.0,0.0,0.0,0.0,0.0,0.0,0.0,0.0,0.0,0.0,0.0,0.0,0.0,0.0,0.0,0.0,0.0,0.0,0.0,0.0,0.0,0.0,0.0,0.0,0.0,0.0,0.0,0.0,0.0,0.0,0.0,0.0,0.0,0.0,0.0,0.0,0.0,0.0,0.0,0.0,0.0,0.0,0.0,0.0,0.0,0.0,0.0,0.0,0.0,0.0,0.0,0.0,0.0,0.0,0.0,0.0,0.0,0.0,0.0,0.0,0.0,0.0,0.0,0.0,0.0,0.0,0.0,0.0,0.0,0.0,0.0,0.0,0.0,0.0,0.0,0.0,0.0,0.0,0.0,0.0,0.0,0.0,0.0,0.0,0.0,0.0,0.0,0.0,0.0,0.0,0.0,0.0,0.0,0.0,0.0,0.0,0.0,0.0,0.0,0.0,0.0,0.0,0.0,0.0,0.0,0.0,0.0,0.0,0.0,0.0,0.0,0.0,0.0,0.0,0.0,0.0],[0.0,0.0,0.0,0.0,0.0,0.0,0.0,0.0,0.0,0.0,0.0,0.0,0.0,0.0,0.0,0.0,0.0,0.0,0.0,0.0,0.0,0.0,0.0,0.0,0.0,0.0,0.0,0.0,0.0,0.0,0.0,0.0,0.0,0.0,0.0,0.0,0.0,0.0,0.0,0.0,0.0,0.0,0.0,0.0,0.0,0.0,0.0,0.0,0.0,0.0,0.0,0.0,0.0,0.0,0.0,0.0,0.0,0.0,0.0,0.0,0.0,0.0,0.0,0.0,0.0,0.0,0.0,0.0,0.0,0.0,0.0,0.0,0.0,0.0,0.0,0.0,0.0,0.0,0.0,0.0,0.0,0.0,0.0,0.0,0.0,1.0,1.0,1.0,1.0,1.0,1.0,1.0,1.0,0.81,0.11,0.04,0.11,0.02,0.01,0.0,0.0,0.0,0.0,0.0,0.0,0.0,0.0,0.0,0.0,0.0,0.0,0.0,0.0,0.0,0.0,0.0,0.0,0.0,0.0,0.0,0.0,0.0,0.0,0.0,0.0,0.0,0.0,0.0,0.0,0.0,0.0,0.0,0.0,0.0,0.0,0.0,0.0,0.0,0.0,0.0,0.0,0.0,0.0,0.0,0.0,0.0,0.0,0.0,0.0,0.0,0.0,0.0,0.0,0.0,0.0,0.0,0.0,0.0,0.0,0.0,0.0,0.0,0.0,0.0,0.0,0.0,0.0,0.0,0.0,0.0,0.0,0.0,0.0,0.0,0.0,0.0,0.0,0.0,0.0,0.0,0.0,0.0,0.0,0.0,0.0,0.0,0.0,0.0,0.0,0.0,0.0,0.0,0.0,0.0,0.0,0.0,0.0,0.0,0.0,0.0,0.0,0.0,0.0,0.0,0.0,0.0,0.0,0.0,0.0,0.0,0.0,0.0,0.0,0.0,0.0,0.0,0.0,0.0,0.0,0.0,0.0,0.0,0.0,0.0,0.0,0.0,0.0,0.0,0.0,0.0,0.0,0.0,0.0,0.0,0.0,0.0,0.0],[0.0,0.0,0.0,0.0,0.0,0.0,0.0,0.0,0.0,0.0,0.0,0.0,0.0,0.0,0.0,0.0,0.0,0.0,0.0,0.0,0.0,0.0,0.0,0.0,0.0,0.0,0.0,0.0,0.0,0.0,0.0,0.0,0.0,0.0,0.0,0.0,0.0,0.0,0.0,0.0,0.0,0.0,0.0,0.0,0.0,0.0,0.0,0.0,0.0,0.0,0.0,0.0,0.0,0.0,0.0,0.0,0.0,0.0,0.0,0.0,0.0,0.0,0.0,0.0,0.0,0.0,0.0,0.0,0.0,0.0,0.0,0.0,0.0,0.0,0.0,0.0,0.0,0.0,0.0,0.0,0.0,0.0,0.0,0.0,0.0,0.0,1.0,1.0,1.0,1.0,1.0,1.0,0.96,0.83,0.05,0.0,0.0,0.0,0.0,0.0,0.0,0.0,0.0,0.0,0.0,0.0,0.0,0.0,0.0,0.0,0.0,0.0,0.0,0.0,0.0,0.0,0.0,0.0,0.0,0.0,0.0,0.0,0.0,0.0,0.0,0.0,0.0,0.0,0.0,0.0,0.0,0.0,0.0,0.0,0.0,0.0,0.0,0.0,0.0,0.0,0.0,0.0,0.0,0.0,0.0,0.0,0.0,0.0,0.0,0.0,0.0,0.0,0.0,0.0,0.0,0.0,0.0,0.0,0.0,0.0,0.0,0.0,0.0,0.0,0.0,0.0,0.0,0.0,0.0,0.0,0.0,0.0,0.0,0.0,0.0,0.0,0.0,0.0,0.0,0.0,0.0,0.0,0.0,0.0,0.0,0.0,0.0,0.0,0.0,0.0,0.0,0.0,0.0,0.0,0.0,0.0,0.0,0.0,0.0,0.0,0.0,0.0,0.0,0.0,0.0,0.0,0.0,0.0,0.0,0.0,0.0,0.0,0.0,0.0,0.0,0.0,0.0,0.0,0.0,0.0,0.0,0.0,0.0,0.0,0.0,0.0,0.0,0.0,0.0,0.0,0.0,0.0,0.0,0.0,0.0,0.0,0.0],[0.0,0.0,0.0,0.0,0.0,0.0,0.0,0.0,0.0,0.0,0.0,0.0,0.0,0.0,0.0,0.0,0.0,0.0,0.0,0.0,0.0,0.0,0.0,0.0,0.0,0.0,0.0,0.0,0.0,0.0,0.0,0.0,0.0,0.0,0.0,0.0,0.0,0.0,0.0,0.0,0.0,0.0,0.0,0.0,0.0,0.0,0.0,0.0,0.0,0.0,0.0,0.0,0.0,0.0,0.0,0.0,0.0,0.0,0.0,0.0,0.0,0.0,0.0,0.0,0.0,0.0,0.0,0.0,0.0,0.0,0.0,0.0,0.0,0.0,0.0,0.0,0.0,0.0,0.0,0.0,0.0,0.0,0.0,0.0,0.0,0.0,0.0,0.99,1.0,1.0,1.0,1.0,1.0,0.87,0.36,0.01,0.02,0.13,0.0,0.0,0.0,0.0,0.0,0.0,0.0,0.0,0.0,0.0,0.0,0.0,0.0,0.0,0.0,0.0,0.0,0.0,0.0,0.0,0.0,0.0,0.0,0.0,0.0,0.0,0.0,0.0,0.0,0.0,0.0,0.0,0.0,0.0,0.0,0.0,0.0,0.0,0.0,0.0,0.0,0.0,0.0,0.0,0.0,0.0,0.0,0.0,0.0,0.0,0.0,0.0,0.0,0.0,0.0,0.0,0.0,0.0,0.0,0.0,0.0,0.0,0.0,0.0,0.0,0.0,0.0,0.0,0.0,0.0,0.0,0.0,0.0,0.0,0.0,0.0,0.0,0.0,0.0,0.0,0.0,0.0,0.0,0.0,0.0,0.0,0.0,0.0,0.0,0.0,0.0,0.0,0.0,0.0,0.0,0.0,0.0,0.0,0.0,0.0,0.0,0.0,0.0,0.0,0.0,0.0,0.0,0.0,0.0,0.0,0.0,0.0,0.0,0.0,0.0,0.0,0.0,0.0,0.0,0.0,0.0,0.0,0.0,0.0,0.0,0.0,0.0,0.0,0.0,0.0,0.0,0.0,0.0,0.0,0.0,0.0,0.0,0.0,0.0],[0.0,0.0,0.0,0.0,0.0,0.0,0.0,0.0,0.0,0.0,0.0,0.0,0.0,0.0,0.0,0.0,0.0,0.0,0.0,0.0,0.0,0.0,0.0,0.0,0.0,0.0,0.0,0.0,0.0,0.0,0.0,0.0,0.0,0.0,0.0,0.0,0.0,0.0,0.0,0.0,0.0,0.0,0.0,0.0,0.0,0.0,0.0,0.0,0.0,0.0,0.0,0.0,0.0,0.0,0.0,0.0,0.0,0.0,0.0,0.0,0.0,0.0,0.0,0.0,0.0,0.0,0.0,0.0,0.0,0.0,0.0,0.0,0.0,0.0,0.0,0.0,0.0,0.0,0.0,0.0,0.0,0.0,0.0,0.0,0.0,0.0,0.0,0.0,0.99,1.0,0.96,1.0,1.0,1.0,0.92,0.12,0.44,0.18,0.03,0.0,0.0,0.0,0.0,0.0,0.0,0.0,0.0,0.0,0.0,0.0,0.0,0.0,0.0,0.0,0.0,0.0,0.0,0.0,0.0,0.0,0.0,0.0,0.0,0.0,0.0,0.0,0.0,0.0,0.0,0.0,0.0,0.0,0.0,0.0,0.0,0.0,0.0,0.0,0.0,0.0,0.0,0.0,0.0,0.0,0.0,0.0,0.0,0.0,0.0,0.0,0.0,0.0,0.0,0.0,0.0,0.0,0.0,0.0,0.0,0.0,0.0,0.0,0.0,0.0,0.0,0.0,0.0,0.0,0.0,0.0,0.0,0.0,0.0,0.0,0.0,0.0,0.0,0.0,0.0,0.0,0.0,0.0,0.0,0.0,0.0,0.0,0.0,0.0,0.0,0.0,0.0,0.0,0.0,0.0,0.0,0.0,0.0,0.0,0.0,0.0,0.0,0.0,0.0,0.0,0.0,0.0,0.0,0.0,0.0,0.0,0.0,0.0,0.0,0.0,0.0,0.0,0.0,0.0,0.0,0.0,0.0,0.0,0.0,0.0,0.0,0.0,0.0,0.0,0.0,0.0,0.0,0.0,0.0,0.0,0.0,0.0,0.0],[0.0,0.0,0.0,0.0,0.0,0.0,0.0,0.0,0.0,0.0,0.0,0.0,0.0,0.0,0.0,0.0,0.0,0.0,0.0,0.0,0.0,0.0,0.0,0.0,0.0,0.0,0.0,0.0,0.0,0.0,0.0,0.0,0.0,0.0,0.0,0.0,0.0,0.0,0.0,0.0,0.0,0.0,0.0,0.0,0.0,0.0,0.0,0.0,0.0,0.0,0.0,0.0,0.0,0.0,0.0,0.0,0.0,0.0,0.0,0.0,0.0,0.0,0.0,0.0,0.0,0.0,0.0,0.0,0.0,0.0,0.0,0.0,0.0,0.0,0.0,0.0,0.0,0.0,0.0,0.0,0.0,0.0,0.0,0.0,0.0,0.0,0.0,0.0,0.0,0.81,0.83,0.87,1.0,1.0,1.0,0.36,0.04,0.03,0.01,0.0,0.0,0.0,0.0,0.0,0.0,0.0,0.0,0.0,0.0,0.0,0.0,0.0,0.0,0.0,0.0,0.0,0.0,0.0,0.0,0.0,0.0,0.0,0.0,0.0,0.0,0.0,0.0,0.0,0.0,0.0,0.0,0.0,0.0,0.0,0.0,0.0,0.0,0.0,0.0,0.0,0.0,0.0,0.0,0.0,0.0,0.0,0.0,0.0,0.0,0.0,0.0,0.0,0.0,0.0,0.0,0.0,0.0,0.0,0.0,0.0,0.0,0.0,0.0,0.0,0.0,0.0,0.0,0.0,0.0,0.0,0.0,0.0,0.0,0.0,0.0,0.0,0.0,0.0,0.0,0.0,0.0,0.0,0.0,0.0,0.0,0.0,0.0,0.0,0.0,0.0,0.0,0.0,0.0,0.0,0.0,0.0,0.0,0.0,0.0,0.0,0.0,0.0,0.0,0.0,0.0,0.0,0.0,0.0,0.0,0.0,0.0,0.0,0.0,0.0,0.0,0.0,0.0,0.0,0.0,0.0,0.0,0.0,0.0,0.0,0.0,0.0,0.0,0.0,0.0,0.0,0.0,0.0,0.0,0.0,0.0,0.0,0.0],[0.0,0.0,0.0,0.0,0.0,0.0,0.0,0.0,0.0,0.0,0.0,0.0,0.0,0.0,0.0,0.0,0.0,0.0,0.0,0.0,0.0,0.0,0.0,0.0,0.0,0.0,0.0,0.0,0.0,0.0,0.0,0.0,0.0,0.0,0.0,0.0,0.0,0.0,0.0,0.0,0.0,0.0,0.0,0.0,0.0,0.0,0.0,0.0,0.0,0.0,0.0,0.0,0.0,0.0,0.0,0.0,0.0,0.0,0.0,0.0,0.0,0.0,0.0,0.0,0.0,0.0,0.0,0.0,0.0,0.0,0.0,0.0,0.0,0.0,0.0,0.0,0.0,0.0,0.0,0.0,0.0,0.0,0.0,0.0,0.0,0.0,0.0,0.0,0.01,0.11,0.05,0.36,0.92,1.0,1.0,1.0,0.95,0.53,0.08,0.01,0.0,0.0,0.0,0.0,0.0,0.0,0.0,0.0,0.0,0.0,0.0,0.0,0.0,0.0,0.0,0.0,0.0,0.0,0.0,0.0,0.0,0.0,0.0,0.0,0.0,0.0,0.0,0.0,0.0,0.0,0.0,0.0,0.0,0.0,0.0,0.0,0.0,0.0,0.0,0.0,0.0,0.0,0.0,0.0,0.0,0.0,0.0,0.0,0.0,0.0,0.0,0.0,0.0,0.0,0.0,0.0,0.0,0.0,0.0,0.0,0.0,0.0,0.0,0.0,0.0,0.0,0.0,0.0,0.0,0.0,0.0,0.0,0.0,0.0,0.0,0.0,0.0,0.0,0.0,0.0,0.0,0.0,0.0,0.0,0.0,0.0,0.0,0.0,0.0,0.0,0.0,0.0,0.0,0.0,0.0,0.0,0.0,0.0,0.0,0.0,0.0,0.0,0.0,0.0,0.0,0.0,0.0,0.0,0.0,0.0,0.0,0.0,0.0,0.0,0.0,0.0,0.0,0.0,0.0,0.0,0.0,0.0,0.0,0.0,0.0,0.0,0.0,0.0,0.0,0.0,0.0,0.0,0.0,0.0,0.0,0.0,0.0],[0.0,0.0,0.0,0.0,0.0,0.0,0.0,0.0,0.0,0.0,0.0,0.0,0.0,0.0,0.0,0.0,0.0,0.0,0.0,0.0,0.0,0.0,0.0,0.0,0.0,0.0,0.0,0.0,0.0,0.0,0.0,0.0,0.0,0.0,0.0,0.0,0.0,0.0,0.0,0.0,0.0,0.0,0.0,0.0,0.0,0.0,0.0,0.0,0.0,0.0,0.0,0.0,0.0,0.0,0.0,0.0,0.0,0.0,0.0,0.0,0.0,0.0,0.0,0.0,0.0,0.0,0.0,0.0,0.0,0.0,0.0,0.0,0.0,0.0,0.0,0.0,0.0,0.0,0.0,0.0,0.0,0.0,0.0,0.0,0.0,0.0,0.0,0.0,0.01,0.04,0.0,0.01,0.12,0.36,1.0,1.0,1.0,0.79,0.31,0.29,0.02,0.0,0.0,0.0,0.0,0.0,0.0,0.0,0.0,0.0,0.0,0.0,0.0,0.0,0.0,0.0,0.0,0.0,0.0,0.0,0.0,0.0,0.0,0.0,0.0,0.0,0.0,0.0,0.0,0.0,0.0,0.0,0.0,0.04,0.0,0.02,0.0,0.0,0.0,0.0,0.0,0.0,0.0,0.0,0.0,0.0,0.0,0.0,0.0,0.0,0.0,0.0,0.0,0.0,0.0,0.0,0.0,0.0,0.0,0.0,0.0,0.0,0.0,0.0,0.0,0.0,0.0,0.0,0.0,0.0,0.0,0.0,0.0,0.0,0.0,0.0,0.0,0.0,0.0,0.0,0.0,0.0,0.0,0.0,0.0,0.0,0.0,0.0,0.0,0.0,0.0,0.0,0.0,0.0,0.0,0.0,0.0,0.0,0.0,0.0,0.0,0.0,0.0,0.0,0.0,0.0,0.0,0.0,0.0,0.0,0.0,0.0,0.0,0.0,0.0,0.0,0.0,0.0,0.0,0.0,0.0,0.0,0.0,0.0,0.0,0.0,0.0,0.0,0.0,0.0,0.0,0.0,0.0,0.0,0.0,0.0,0.0],[0.0,0.0,0.0,0.0,0.0,0.0,0.0,0.0,0.0,0.0,0.0,0.0,0.0,0.0,0.0,0.0,0.0,0.0,0.0,0.0,0.0,0.0,0.0,0.0,0.0,0.0,0.0,0.0,0.0,0.0,0.0,0.0,0.0,0.0,0.0,0.0,0.0,0.0,0.0,0.0,0.0,0.0,0.0,0.0,0.0,0.0,0.0,0.0,0.0,0.0,0.0,0.0,0.0,0.0,0.0,0.0,0.0,0.0,0.0,0.0,0.0,0.0,0.0,0.0,0.0,0.0,0.0,0.0,0.0,0.0,0.0,0.0,0.0,0.0,0.0,0.0,0.0,0.0,0.0,0.0,0.0,0.0,0.0,0.0,0.0,0.02,0.0,0.0,0.03,0.11,0.0,0.02,0.44,0.04,0.95,1.0,1.0,1.0,0.91,0.54,0.19,0.0,0.0,0.0,0.0,0.0,0.0,0.0,0.0,0.0,0.0,0.0,0.0,0.0,0.0,0.0,0.0,0.0,0.0,0.0,0.0,0.0,0.0,0.0,0.0,0.0,0.0,0.0,0.0,0.0,0.0,0.01,0.0,0.1,0.0,0.01,0.0,0.0,0.0,0.0,0.0,0.0,0.0,0.0,0.0,0.0,0.0,0.0,0.0,0.0,0.0,0.0,0.0,0.0,0.0,0.0,0.0,0.0,0.0,0.0,0.0,0.0,0.0,0.0,0.0,0.0,0.0,0.0,0.0,0.0,0.0,0.0,0.0,0.0,0.0,0.0,0.0,0.0,0.0,0.0,0.0,0.0,0.0,0.0,0.0,0.0,0.0,0.0,0.0,0.0,0.0,0.0,0.0,0.0,0.0,0.0,0.0,0.0,0.0,0.0,0.0,0.0,0.0,0.0,0.0,0.0,0.0,0.0,0.0,0.0,0.0,0.0,0.0,0.0,0.0,0.0,0.0,0.0,0.0,0.0,0.0,0.0,0.0,0.0,0.0,0.0,0.0,0.0,0.0,0.0,0.0,0.0,0.0,0.0,0.0,0.0,0.0],[0.0,0.0,0.0,0.0,0.0,0.0,0.0,0.0,0.0,0.0,0.0,0.0,0.0,0.0,0.0,0.0,0.0,0.0,0.0,0.0,0.0,0.0,0.0,0.0,0.0,0.0,0.0,0.0,0.0,0.0,0.0,0.0,0.0,0.0,0.0,0.0,0.0,0.0,0.0,0.0,0.0,0.0,0.0,0.0,0.0,0.0,0.0,0.0,0.0,0.0,0.0,0.0,0.0,0.0,0.0,0.0,0.0,0.0,0.0,0.0,0.0,0.0,0.0,0.0,0.0,0.0,0.0,0.0,0.0,0.0,0.0,0.0,0.0,0.0,0.0,0.0,0.0,0.0,0.0,0.0,0.0,0.0,0.0,0.0,0.0,0.02,0.0,0.0,0.06,0.02,0.0,0.13,0.18,0.03,0.53,0.79,1.0,1.0,1.0,0.73,0.09,0.01,0.0,0.0,0.0,0.0,0.0,0.0,0.0,0.0,0.0,0.0,0.0,0.0,0.0,0.0,0.0,0.0,0.0,0.0,0.0,0.0,0.0,0.0,0.0,0.0,0.0,0.0,0.0,0.0,0.0,0.01,0.0,0.09,0.0,0.03,0.0,0.0,0.0,0.0,0.0,0.0,0.0,0.0,0.0,0.0,0.0,0.0,0.0,0.0,0.0,0.0,0.0,0.0,0.0,0.0,0.0,0.0,0.0,0.0,0.0,0.0,0.0,0.0,0.0,0.0,0.0,0.0,0.0,0.0,0.0,0.0,0.0,0.0,0.0,0.0,0.0,0.0,0.0,0.0,0.0,0.0,0.0,0.0,0.0,0.0,0.0,0.0,0.0,0.0,0.0,0.0,0.0,0.0,0.0,0.0,0.0,0.0,0.0,0.0,0.0,0.0,0.0,0.0,0.0,0.0,0.0,0.0,0.0,0.0,0.0,0.0,0.0,0.0,0.0,0.0,0.0,0.0,0.0,0.0,0.0,0.0,0.0,0.0,0.0,0.0,0.0,0.0,0.0,0.0,0.0,0.0,0.0,0.0,0.0,0.0,0.0],[0.0,0.0,0.0,0.0,0.0,0.0,0.0,0.0,0.0,0.0,0.0,0.0,0.0,0.0,0.0,0.0,0.0,0.0,0.0,0.0,0.0,0.0,0.0,0.0,0.0,0.0,0.0,0.0,0.0,0.0,0.0,0.0,0.0,0.0,0.0,0.0,0.0,0.0,0.0,0.0,0.0,0.0,0.0,0.0,0.0,0.0,0.0,0.0,0.0,0.0,0.0,0.0,0.0,0.0,0.0,0.0,0.0,0.0,0.0,0.0,0.0,0.0,0.0,0.0,0.0,0.0,0.0,0.0,0.0,0.0,0.0,0.0,0.0,0.0,0.0,0.0,0.0,0.0,0.0,0.0,0.0,0.0,0.0,0.0,0.0,0.01,0.0,0.0,0.0,0.01,0.0,0.0,0.03,0.01,0.08,0.31,0.91,1.0,1.0,1.0,0.96,0.08,0.03,0.0,0.0,0.0,0.0,0.0,0.0,0.0,0.0,0.0,0.0,0.0,0.0,0.0,0.0,0.0,0.0,0.0,0.0,0.0,0.0,0.0,0.0,0.0,0.0,0.0,0.0,0.01,0.0,0.04,0.0,0.82,0.01,0.05,0.0,0.0,0.0,0.0,0.0,0.0,0.0,0.0,0.0,0.0,0.0,0.0,0.0,0.0,0.0,0.0,0.0,0.0,0.0,0.0,0.0,0.0,0.0,0.0,0.0,0.0,0.0,0.0,0.0,0.0,0.0,0.0,0.0,0.0,0.0,0.0,0.0,0.0,0.0,0.0,0.0,0.0,0.0,0.0,0.0,0.0,0.0,0.0,0.0,0.0,0.0,0.0,0.0,0.0,0.0,0.0,0.0,0.0,0.0,0.0,0.0,0.0,0.0,0.0,0.0,0.0,0.0,0.0,0.0,0.0,0.0,0.0,0.0,0.0,0.0,0.0,0.0,0.0,0.0,0.0,0.0,0.0,0.0,0.0,0.0,0.0,0.0,0.0,0.0,0.0,0.0,0.0,0.0,0.0,0.0,0.0,0.0,0.0,0.0,0.0,0.0],[0.0,0.0,0.0,0.0,0.0,0.0,0.0,0.0,0.0,0.0,0.0,0.0,0.0,0.0,0.0,0.0,0.0,0.0,0.0,0.0,0.0,0.0,0.0,0.0,0.0,0.0,0.0,0.0,0.0,0.0,0.0,0.0,0.0,0.0,0.0,0.0,0.0,0.0,0.0,0.0,0.0,0.0,0.0,0.0,0.0,0.0,0.0,0.0,0.0,0.0,0.0,0.0,0.0,0.0,0.0,0.0,0.0,0.0,0.0,0.0,0.0,0.0,0.0,0.0,0.0,0.0,0.0,0.0,0.0,0.0,0.0,0.0,0.0,0.0,0.0,0.0,0.0,0.0,0.0,0.0,0.0,0.0,0.0,0.0,0.0,0.0,0.0,0.0,0.0,0.0,0.0,0.0,0.0,0.0,0.01,0.29,0.54,0.73,1.0,1.0,1.0,0.95,0.06,0.0,0.0,0.0,0.0,0.0,0.0,0.0,0.0,0.0,0.0,0.0,0.0,0.0,0.0,0.0,0.0,0.0,0.0,0.0,0.0,0.0,0.0,0.0,0.0,0.0,0.0,0.01,0.01,0.23,0.08,0.9,0.02,0.8,0.0,0.0,0.0,0.0,0.0,0.0,0.0,0.0,0.0,0.0,0.0,0.0,0.0,0.0,0.0,0.0,0.0,0.0,0.0,0.0,0.0,0.0,0.0,0.0,0.0,0.0,0.0,0.0,0.0,0.0,0.0,0.0,0.0,0.0,0.0,0.0,0.0,0.0,0.0,0.0,0.0,0.0,0.0,0.0,0.0,0.0,0.0,0.0,0.0,0.0,0.0,0.0,0.0,0.0,0.0,0.0,0.0,0.0,0.0,0.0,0.0,0.0,0.0,0.0,0.0,0.0,0.0,0.0,0.0,0.0,0.0,0.0,0.0,0.0,0.0,0.0,0.0,0.0,0.0,0.0,0.0,0.0,0.0,0.0,0.0,0.0,0.0,0.0,0.0,0.0,0.0,0.0,0.0,0.0,0.0,0.0,0.0,0.0,0.0,0.0,0.0],[0.0,0.0,0.0,0.0,0.0,0.0,0.0,0.0,0.0,0.0,0.0,0.0,0.0,0.0,0.0,0.0,0.0,0.0,0.0,0.0,0.0,0.0,0.0,0.0,0.0,0.0,0.0,0.0,0.0,0.0,0.0,0.0,0.0,0.0,0.0,0.0,0.0,0.0,0.0,0.0,0.0,0.0,0.0,0.0,0.0,0.0,0.0,0.0,0.0,0.0,0.0,0.0,0.0,0.0,0.0,0.0,0.0,0.0,0.0,0.0,0.0,0.0,0.0,0.0,0.0,0.0,0.0,0.0,0.0,0.0,0.0,0.0,0.0,0.0,0.0,0.0,0.0,0.0,0.0,0.0,0.0,0.0,0.0,0.0,0.0,0.0,0.0,0.0,0.0,0.0,0.0,0.0,0.0,0.0,0.0,0.02,0.19,0.09,0.96,1.0,1.0,1.0,0.98,0.0,0.0,0.0,0.0,0.0,0.0,0.0,0.0,0.0,0.0,0.0,0.0,0.0,0.0,0.0,0.0,0.0,0.0,0.0,0.0,0.0,0.0,0.0,0.0,0.0,0.0,0.0,0.0,0.98,0.85,0.93,0.0,0.02,0.0,0.0,0.0,0.0,0.0,0.0,0.0,0.0,0.0,0.0,0.0,0.0,0.0,0.0,0.0,0.0,0.0,0.0,0.0,0.0,0.0,0.0,0.0,0.0,0.0,0.0,0.0,0.0,0.0,0.0,0.0,0.0,0.0,0.0,0.0,0.0,0.0,0.0,0.0,0.0,0.0,0.0,0.0,0.0,0.0,0.0,0.0,0.0,0.0,0.0,0.0,0.0,0.0,0.0,0.0,0.0,0.0,0.0,0.0,0.0,0.0,0.0,0.0,0.0,0.0,0.0,0.0,0.0,0.0,0.0,0.0,0.0,0.0,0.0,0.0,0.0,0.0,0.0,0.0,0.0,0.0,0.0,0.0,0.0,0.0,0.0,0.0,0.0,0.0,0.0,0.0,0.0,0.0,0.0,0.0,0.0,0.0,0.0,0.0,0.0,0.0],[0.0,0.0,0.0,0.0,0.0,0.0,0.0,0.0,0.0,0.0,0.0,0.0,0.0,0.0,0.0,0.0,0.0,0.0,0.0,0.0,0.0,0.0,0.0,0.0,0.0,0.0,0.0,0.0,0.0,0.0,0.0,0.0,0.0,0.0,0.0,0.0,0.0,0.0,0.0,0.0,0.0,0.0,0.0,0.0,0.0,0.0,0.0,0.0,0.0,0.0,0.0,0.0,0.0,0.0,0.0,0.0,0.0,0.0,0.0,0.0,0.0,0.0,0.0,0.0,0.0,0.0,0.0,0.0,0.0,0.0,0.0,0.0,0.0,0.0,0.0,0.0,0.0,0.0,0.0,0.0,0.0,0.0,0.0,0.0,0.0,0.0,0.0,0.0,0.0,0.0,0.0,0.0,0.0,0.0,0.0,0.0,0.0,0.01,0.08,0.95,1.0,1.0,1.0,1.0,0.0,0.0,0.0,0.0,0.0,0.0,0.0,0.0,0.0,0.0,0.0,0.0,0.0,0.0,0.0,0.0,0.0,0.0,0.0,0.0,0.0,0.0,0.0,0.0,0.01,0.01,0.02,1.0,0.99,0.97,0.97,0.99,0.98,0.0,0.0,0.0,0.01,0.0,0.0,0.0,0.0,0.0,0.0,0.0,0.0,0.0,0.0,0.0,0.0,0.0,0.0,0.0,0.0,0.0,0.0,0.0,0.0,0.0,0.0,0.0,0.0,0.0,0.0,0.0,0.0,0.0,0.0,0.0,0.0,0.0,0.0,0.0,0.0,0.0,0.0,0.0,0.0,0.0,0.0,0.0,0.0,0.0,0.0,0.0,0.0,0.0,0.0,0.0,0.0,0.0,0.0,0.0,0.0,0.0,0.0,0.0,0.0,0.0,0.0,0.0,0.0,0.0,0.0,0.0,0.0,0.0,0.0,0.0,0.0,0.0,0.0,0.0,0.0,0.0,0.0,0.0,0.0,0.0,0.0,0.0,0.0,0.0,0.0,0.0,0.0,0.0,0.0,0.0,0.0,0.0,0.0,0.0,0.0],[0.0,0.0,0.0,0.0,0.0,0.0,0.0,0.0,0.0,0.0,0.0,0.0,0.0,0.0,0.0,0.0,0.0,0.0,0.0,0.0,0.0,0.0,0.0,0.0,0.0,0.0,0.0,0.0,0.0,0.0,0.0,0.0,0.0,0.0,0.0,0.0,0.0,0.0,0.0,0.0,0.0,0.0,0.0,0.0,0.0,0.0,0.0,0.0,0.0,0.0,0.0,0.0,0.0,0.0,0.0,0.0,0.0,0.0,0.0,0.0,0.0,0.0,0.0,0.0,0.0,0.0,0.0,0.0,0.0,0.0,0.0,0.0,0.0,0.0,0.0,0.0,0.0,0.0,0.0,0.0,0.0,0.0,0.0,0.0,0.0,0.0,0.0,0.0,0.0,0.0,0.0,0.0,0.0,0.0,0.0,0.0,0.0,0.0,0.03,0.06,0.98,1.0,1.0,1.0,0.27,0.0,0.0,0.0,0.0,0.0,0.0,0.0,0.0,0.0,0.0,0.0,0.0,0.0,0.0,0.0,0.0,0.0,0.0,0.0,0.0,0.0,0.0,0.0,0.01,1.0,1.0,1.0,0.88,0.0,0.0,0.0,0.0,0.0,0.0,0.0,0.0,0.0,0.0,0.0,0.0,0.0,0.0,0.0,0.0,0.0,0.0,0.0,0.0,0.0,0.0,0.0,0.0,0.0,0.0,0.0,0.0,0.0,0.0,0.0,0.0,0.0,0.0,0.0,0.0,0.0,0.0,0.0,0.0,0.0,0.0,0.0,0.0,0.0,0.0,0.0,0.0,0.0,0.0,0.0,0.0,0.0,0.0,0.0,0.0,0.0,0.0,0.0,0.0,0.0,0.0,0.0,0.0,0.0,0.0,0.0,0.0,0.0,0.0,0.0,0.0,0.0,0.0,0.0,0.0,0.0,0.0,0.0,0.0,0.0,0.0,0.0,0.0,0.0,0.0,0.0,0.0,0.0,0.0,0.0,0.0,0.0,0.0,0.0,0.0,0.0,0.0,0.0,0.0,0.0,0.0,0.0,0.0],[0.0,0.0,0.0,0.0,0.0,0.0,0.0,0.0,0.0,0.0,0.0,0.0,0.0,0.0,0.0,0.0,0.0,0.0,0.0,0.0,0.0,0.0,0.0,0.0,0.0,0.0,0.0,0.0,0.0,0.0,0.0,0.0,0.0,0.0,0.0,0.0,0.0,0.0,0.0,0.0,0.0,0.0,0.0,0.0,0.0,0.0,0.0,0.0,0.0,0.0,0.0,0.0,0.0,0.0,0.0,0.0,0.0,0.0,0.0,0.0,0.0,0.0,0.0,0.0,0.0,0.0,0.0,0.0,0.0,0.0,0.0,0.0,0.0,0.0,0.0,0.0,0.0,0.0,0.0,0.0,0.0,0.0,0.0,0.0,0.0,0.0,0.0,0.0,0.0,0.0,0.0,0.0,0.0,0.0,0.0,0.0,0.0,0.0,0.0,0.0,0.0,1.0,1.0,1.0,1.0,1.0,0.0,0.0,0.0,0.0,0.0,0.0,0.0,0.0,0.0,0.0,0.0,0.0,0.0,0.0,0.0,0.0,0.0,0.0,0.0,0.0,0.0,0.0,0.01,1.0,1.0,0.01,0.99,0.0,0.0,0.0,1.0,0.0,0.0,0.0,1.0,1.0,1.0,0.0,0.0,0.0,0.0,0.0,0.0,0.0,0.0,0.0,0.0,0.0,0.0,0.0,0.0,0.0,0.0,0.0,0.0,0.0,0.0,0.0,0.0,0.0,0.0,1.0,0.0,0.0,0.0,0.0,0.0,0.0,0.0,0.0,0.0,0.0,0.0,0.0,0.0,0.0,0.0,0.0,0.0,0.0,0.0,0.0,0.0,0.0,0.0,0.0,0.0,0.0,0.0,0.0,0.0,0.0,0.0,0.0,0.0,0.0,0.0,0.0,0.0,0.0,0.0,0.0,0.0,0.0,0.0,0.0,0.0,0.0,0.0,0.0,0.0,0.0,0.0,0.0,0.0,0.0,0.0,0.0,0.0,0.0,0.0,0.0,0.0,0.0,0.0,0.0,0.0,0.0,0.0,0.0,0.0],[0.0,0.0,0.0,0.0,0.0,0.0,0.0,0.0,0.0,0.0,0.0,0.0,0.0,0.0,0.0,0.0,0.0,0.0,0.0,0.0,0.0,0.0,0.0,0.0,0.0,0.0,0.0,0.0,0.0,0.0,0.0,0.0,0.0,0.0,0.0,0.0,0.0,0.0,0.0,0.0,0.0,0.0,0.0,0.0,0.0,0.0,0.0,0.0,0.0,0.0,0.0,0.0,0.0,0.0,0.0,0.0,0.0,0.0,0.0,0.0,0.0,0.0,0.0,0.0,0.0,0.0,0.0,0.0,0.0,0.0,0.0,0.0,0.0,0.0,0.0,0.0,0.0,0.0,0.0,0.0,0.0,0.0,0.0,0.0,0.0,0.0,0.0,0.0,0.0,0.0,0.0,0.0,0.0,0.0,0.0,0.0,0.0,0.0,0.0,0.0,0.0,0.0,0.27,1.0,1.0,1.0,1.0,0.0,0.0,0.0,0.0,0.0,0.0,0.0,0.0,0.0,0.0,0.0,0.0,0.0,0.01,0.33,0.03,0.75,0.31,0.39,0.99,0.32,0.7,1.0,0.01,0.0,0.0,0.0,0.0,0.0,0.0,0.0,0.0,0.0,0.0,1.0,1.0,0.0,0.0,0.0,0.0,0.0,0.0,0.0,0.0,0.0,0.0,0.0,0.0,0.0,0.0,0.0,0.0,0.0,0.0,0.0,0.0,0.0,0.0,0.0,0.0,0.0,0.0,0.0,0.0,0.0,0.0,0.0,0.0,0.0,0.0,0.0,0.0,0.0,0.0,0.0,0.0,0.0,0.0,0.0,0.0,0.0,0.0,0.0,0.0,0.0,0.0,0.0,0.0,0.0,0.0,0.0,0.0,0.0,0.0,0.0,0.0,0.0,0.0,0.0,0.0,0.0,0.0,0.0,0.0,0.0,0.0,0.0,0.0,0.0,0.0,0.0,0.0,0.0,0.0,0.0,0.0,0.0,0.0,0.0,0.0,0.0,0.0,0.0,0.0,0.0,0.0,0.0,0.0,0.0,0.0],[0.0,0.0,0.0,0.0,0.0,0.0,0.0,0.0,0.0,0.0,0.0,0.0,0.0,0.0,0.0,0.0,0.0,0.0,0.0,0.0,0.0,0.0,0.0,0.0,0.0,0.0,0.0,0.0,0.0,0.0,0.0,0.0,0.0,0.0,0.0,0.0,0.0,0.0,0.0,0.0,0.0,0.0,0.0,0.0,0.0,0.0,0.0,0.0,0.0,0.0,0.0,0.0,0.0,0.0,0.0,0.0,0.0,0.0,0.0,0.0,0.0,0.0,0.0,0.0,0.0,0.0,0.0,0.0,0.0,0.0,0.0,0.0,0.0,0.0,0.0,0.0,0.0,0.0,0.0,0.0,0.0,0.0,0.0,0.0,0.0,0.0,0.0,0.0,0.0,0.0,0.0,0.0,0.0,0.0,0.0,0.0,0.0,0.0,0.0,0.0,0.0,0.0,0.0,1.0,1.0,1.0,1.0,0.5,0.0,0.0,0.0,0.0,0.0,0.0,0.0,0.0,0.0,0.0,0.0,0.0,0.0,0.0,0.0,0.0,0.0,0.0,0.99,0.97,1.0,1.0,1.0,0.0,0.0,0.0,0.0,0.0,0.0,0.0,0.0,0.0,0.0,1.0,1.0,1.0,1.0,0.0,0.0,0.0,0.0,0.0,0.0,0.0,0.0,0.0,0.0,0.0,0.0,0.0,0.0,0.0,0.0,0.0,0.0,0.0,0.0,1.0,0.0,0.0,0.0,0.0,0.0,0.0,0.0,0.0,0.0,0.0,0.0,0.0,0.0,0.0,0.0,0.0,0.0,0.0,0.0,0.0,0.0,0.0,0.0,0.0,0.0,0.0,0.0,0.0,0.0,0.0,0.0,0.0,0.0,0.0,0.0,0.0,0.0,0.0,0.0,0.0,0.0,0.0,0.0,0.0,0.0,0.0,0.0,0.0,0.0,0.0,0.0,0.0,0.0,0.0,0.0,0.0,0.0,0.0,0.0,0.0,0.0,0.0,0.0,0.0,0.0,0.01,0.0,0.0,0.0,0.0,0.0],[0.0,0.0,0.0,0.0,0.0,0.0,0.0,0.0,0.0,0.0,0.0,0.0,0.0,0.0,0.0,0.0,0.0,0.0,0.0,0.0,0.0,0.0,0.0,0.0,0.0,0.0,0.0,0.0,0.0,0.0,0.0,0.0,0.0,0.0,0.0,0.0,0.0,0.0,0.0,0.0,0.0,0.0,0.0,0.0,0.0,0.0,0.0,0.0,0.0,0.0,0.0,0.0,0.0,0.0,0.0,0.0,0.0,0.0,0.0,0.0,0.0,0.0,0.0,0.0,0.0,0.0,0.0,0.0,0.0,0.0,0.0,0.0,0.0,0.0,0.0,0.0,0.0,0.0,0.0,0.0,0.0,0.0,0.0,0.0,0.0,0.0,0.0,0.0,0.0,0.0,0.0,0.0,0.0,0.0,0.0,0.0,0.0,0.0,0.0,0.0,0.0,0.0,0.0,0.0,1.0,1.0,1.0,1.0,0.83,0.16,0.63,0.56,0.05,0.15,0.18,0.0,0.0,0.0,0.01,0.02,0.03,0.66,0.15,0.02,0.03,0.78,0.97,0.89,0.0,0.0,0.0,0.0,0.0,0.0,0.0,0.0,0.0,0.0,0.0,0.0,0.0,1.0,1.0,1.0,0.06,0.0,0.0,0.0,0.0,0.0,0.0,0.0,0.0,0.0,0.0,0.0,0.0,0.0,0.0,0.0,0.0,0.0,0.0,0.0,0.0,0.0,0.0,0.0,0.0,0.0,0.0,0.0,0.0,0.0,0.0,0.0,0.0,0.0,0.0,0.0,0.0,0.0,0.0,0.0,0.0,0.0,0.0,0.0,0.0,0.0,0.0,0.0,0.0,0.0,0.0,0.0,0.0,0.0,0.0,0.0,0.0,0.0,0.0,0.0,0.0,0.0,0.0,0.0,0.0,0.0,0.0,0.0,0.0,0.0,0.0,0.0,0.0,0.0,0.0,0.0,0.0,0.0,0.0,0.0,0.0,0.0,0.0,0.0,0.0,0.0,0.0,0.0,0.0,0.0,0.0,0.0,0.0],[0.0,0.0,0.0,0.0,0.0,0.0,0.0,0.0,0.0,0.0,0.0,0.0,0.0,0.0,0.0,0.0,0.0,0.0,0.0,0.0,0.0,0.0,0.0,0.0,0.0,0.0,0.0,0.0,0.0,0.0,0.0,0.0,0.0,0.0,0.0,0.0,0.0,0.0,0.0,0.0,0.0,0.0,0.0,0.0,0.0,0.0,0.0,0.0,0.0,0.0,0.0,0.0,0.0,0.0,0.0,0.0,0.0,0.0,0.0,0.0,0.0,0.0,0.0,0.0,0.0,0.0,0.0,0.0,0.0,0.0,0.0,0.0,0.0,0.0,0.0,0.0,0.0,0.0,0.0,0.0,0.0,0.0,0.0,0.0,0.0,0.0,0.0,0.0,0.0,0.0,0.0,0.0,0.0,0.0,0.0,0.0,0.0,0.0,0.0,0.0,0.0,0.0,0.0,0.0,0.0,0.5,1.0,1.0,1.0,0.84,0.57,0.47,0.0,0.01,0.0,0.0,0.0,0.0,0.0,0.01,0.01,0.02,0.11,0.03,0.08,0.1,0.04,0.93,0.01,0.0,0.0,0.0,0.0,0.0,0.0,0.0,0.0,0.0,0.0,0.0,0.0,0.0,0.0,0.13,0.79,0.01,0.07,0.0,0.0,0.0,0.0,0.0,0.0,0.0,0.0,0.0,0.0,0.0,0.0,0.0,0.0,0.0,0.0,0.02,0.0,0.0,0.0,0.0,0.0,0.0,0.0,0.0,0.0,0.0,0.0,0.0,0.0,0.0,0.0,0.0,0.0,0.0,0.0,0.0,0.0,0.0,0.0,0.0,0.0,0.0,0.0,0.0,0.0,0.0,0.0,0.0,0.0,0.0,0.0,0.0,0.0,0.0,0.0,0.0,0.0,0.0,0.0,0.0,0.0,0.0,0.0,0.0,0.0,0.0,0.0,0.0,0.0,0.0,0.0,0.0,0.0,0.0,0.0,0.0,0.0,0.0,0.0,0.0,0.0,0.0,0.0,0.0,0.0,0.0,0.0,0.0,0.0],[0.0,0.0,0.0,0.0,0.0,0.0,0.0,0.0,0.0,0.0,0.0,0.0,0.0,0.0,0.0,0.0,0.0,0.0,0.0,0.0,0.0,0.0,0.0,0.0,0.0,0.0,0.0,0.0,0.0,0.0,0.0,0.0,0.0,0.0,0.0,0.0,0.0,0.0,0.0,0.0,0.0,0.0,0.0,0.0,0.0,0.0,0.0,0.0,0.0,0.0,0.0,0.0,0.0,0.0,0.0,0.0,0.0,0.0,0.0,0.0,0.0,0.0,0.0,0.0,0.0,0.0,0.0,0.0,0.0,0.0,0.0,0.0,0.0,0.0,0.0,0.0,0.0,0.0,0.0,0.0,0.0,0.0,0.0,0.0,0.0,0.0,0.0,0.0,0.0,0.0,0.0,0.0,0.0,0.0,0.0,0.0,0.0,0.0,0.0,0.0,0.0,0.0,0.0,0.0,0.0,0.0,0.83,1.0,1.0,1.0,0.91,0.72,0.37,0.09,0.04,0.0,0.0,0.0,0.01,0.03,0.05,0.08,0.04,0.0,0.0,0.05,0.0,0.02,0.0,0.0,0.0,0.0,0.0,0.0,0.0,0.0,0.0,0.0,0.0,0.0,0.0,0.0,0.0,0.87,0.71,0.05,0.87,0.0,0.0,0.0,0.0,0.0,0.0,0.0,0.0,0.0,0.0,0.0,0.0,0.0,0.0,0.0,0.0,0.0,0.0,0.0,0.0,0.0,0.0,0.0,0.0,0.0,0.0,0.0,0.0,0.0,0.0,0.0,0.0,0.0,0.0,0.01,0.0,0.0,0.0,0.0,0.0,0.01,0.01,0.78,0.0,0.03,0.0,0.0,0.0,0.0,0.0,0.0,0.0,0.0,0.0,0.0,0.0,0.0,0.0,0.0,0.0,0.0,0.0,0.0,0.0,0.0,0.0,0.0,0.0,0.0,0.0,0.0,0.0,0.0,0.0,0.0,0.0,0.0,0.0,0.0,0.0,0.0,0.0,0.0,0.0,0.0,0.0,0.0,0.0,0.0,0.0],[0.0,0.0,0.0,0.0,0.0,0.0,0.0,0.0,0.0,0.0,0.0,0.0,0.0,0.0,0.0,0.0,0.0,0.0,0.0,0.0,0.0,0.0,0.0,0.0,0.0,0.0,0.0,0.0,0.0,0.0,0.0,0.0,0.0,0.0,0.0,0.0,0.0,0.0,0.0,0.0,0.0,0.0,0.0,0.0,0.0,0.0,0.0,0.0,0.0,0.0,0.0,0.0,0.0,0.0,0.0,0.0,0.0,0.0,0.0,0.0,0.0,0.0,0.0,0.0,0.0,0.0,0.0,0.0,0.0,0.0,0.0,0.0,0.0,0.0,0.0,0.0,0.0,0.0,0.0,0.0,0.0,0.0,0.0,0.0,0.0,0.0,0.0,0.0,0.0,0.0,0.0,0.0,0.0,0.0,0.0,0.0,0.0,0.0,0.0,0.0,0.0,0.0,0.0,0.0,0.0,0.0,0.16,0.84,1.0,1.0,1.0,0.9,0.61,0.33,0.06,0.0,0.0,0.0,0.01,0.01,0.03,0.05,0.09,0.01,0.02,0.03,0.0,0.0,0.0,0.0,0.0,0.0,0.0,0.0,0.0,0.0,0.0,0.0,0.0,0.0,0.0,0.01,0.0,0.21,0.07,0.12,0.25,0.03,0.0,0.0,0.0,0.0,0.0,0.0,0.0,0.0,0.0,0.0,0.0,0.0,0.0,0.0,0.0,0.0,0.0,0.0,0.04,0.0,0.01,0.0,0.0,0.0,0.0,0.0,0.0,0.0,0.0,0.0,0.0,0.0,0.0,0.17,0.0,0.01,0.0,0.0,0.0,0.16,0.06,0.41,0.16,0.2,0.0,0.0,0.0,0.0,0.0,0.0,0.0,0.0,0.0,0.0,0.0,0.0,0.0,0.0,0.0,0.0,0.0,0.0,0.0,0.0,0.0,0.0,0.0,0.0,0.0,0.0,0.0,0.0,0.0,0.0,0.01,0.0,0.0,0.0,0.0,0.0,0.0,0.0,0.0,0.0,0.0,0.0,0.0,0.0,0.0],[0.0,0.0,0.0,0.0,0.0,0.0,0.0,0.0,0.0,0.0,0.0,0.0,0.0,0.0,0.0,0.0,0.0,0.0,0.0,0.0,0.0,0.0,0.0,0.0,0.0,0.0,0.0,0.0,0.0,0.0,0.0,0.0,0.0,0.0,0.0,0.0,0.0,0.0,0.0,0.0,0.0,0.0,0.0,0.0,0.0,0.0,0.0,0.0,0.0,0.0,0.0,0.0,0.0,0.0,0.0,0.0,0.0,0.0,0.0,0.0,0.0,0.0,0.0,0.0,0.0,0.0,0.0,0.0,0.0,0.0,0.0,0.0,0.0,0.0,0.0,0.0,0.0,0.0,0.0,0.0,0.0,0.0,0.0,0.0,0.0,0.0,0.0,0.0,0.0,0.0,0.0,0.0,0.0,0.0,0.0,0.0,0.0,0.0,0.0,0.0,0.0,0.0,0.0,0.0,0.0,0.0,0.63,0.57,0.91,1.0,1.0,1.0,0.98,0.81,0.27,0.02,0.0,0.0,0.01,0.02,0.06,0.49,0.07,0.02,0.02,0.49,0.05,0.05,0.0,0.0,0.0,0.0,0.0,0.0,0.0,0.0,0.0,0.0,0.0,0.0,0.0,0.01,0.0,0.04,0.01,0.05,0.17,0.07,0.0,0.01,0.0,0.0,0.0,0.0,0.0,0.0,0.0,0.0,0.0,0.0,0.0,0.0,0.0,0.0,0.0,0.0,0.0,0.0,0.0,0.0,0.0,0.0,0.0,0.0,0.0,0.0,0.0,0.0,0.0,0.0,0.0,0.0,0.0,0.0,0.0,0.0,0.01,0.16,0.12,0.22,0.03,0.02,0.0,0.0,0.0,0.0,0.0,0.0,0.0,0.0,0.0,0.0,0.0,0.0,0.0,0.0,0.0,0.0,0.0,0.0,0.0,0.0,0.0,0.0,0.0,0.0,0.0,0.0,0.0,0.0,0.0,0.0,0.0,0.0,0.0,0.0,0.0,0.0,0.0,0.0,0.0,0.0,0.0,0.0,0.0,0.0,0.0],[0.0,0.0,0.0,0.0,0.0,0.0,0.0,0.0,0.0,0.0,0.0,0.0,0.0,0.0,0.0,0.0,0.0,0.0,0.0,0.0,0.0,0.0,0.0,0.0,0.0,0.0,0.0,0.0,0.0,0.0,0.0,0.0,0.0,0.0,0.0,0.0,0.0,0.0,0.0,0.0,0.0,0.0,0.0,0.0,0.0,0.0,0.0,0.0,0.0,0.0,0.0,0.0,0.0,0.0,0.0,0.0,0.0,0.0,0.0,0.0,0.0,0.0,0.0,0.0,0.0,0.0,0.0,0.0,0.0,0.0,0.0,0.0,0.0,0.0,0.0,0.0,0.0,0.0,0.0,0.0,0.0,0.0,0.0,0.0,0.0,0.0,0.0,0.0,0.0,0.0,0.0,0.0,0.0,0.0,0.0,0.0,0.0,0.0,0.0,0.0,0.0,0.0,0.0,0.0,0.0,0.0,0.56,0.47,0.72,0.9,1.0,1.0,1.0,0.92,0.8,0.15,0.0,0.01,0.06,0.03,0.06,0.14,0.02,0.0,0.0,0.01,0.0,0.0,0.0,0.0,0.0,0.0,0.0,0.0,0.0,0.0,0.0,0.0,0.0,0.0,0.0,0.46,0.0,0.64,0.0,0.05,0.07,0.03,0.0,0.03,0.03,0.0,0.0,0.0,0.0,0.0,0.0,0.0,0.0,0.0,0.01,0.0,0.0,0.0,0.0,0.0,0.0,0.0,0.44,0.0,0.01,0.0,0.0,0.0,0.0,0.0,0.0,0.0,0.0,0.0,0.0,0.56,0.01,0.11,0.01,0.0,0.02,0.16,0.17,0.81,0.15,0.1,0.0,0.0,0.0,0.0,0.0,0.0,0.0,0.0,0.0,0.0,0.0,0.0,0.0,0.0,0.0,0.0,0.0,0.0,0.0,0.0,0.0,0.0,0.0,0.0,0.0,0.0,0.0,0.0,0.0,0.0,0.44,0.0,0.0,0.0,0.0,0.0,0.0,0.0,0.0,0.0,0.0,0.0,0.0,0.0,0.0],[0.0,0.0,0.0,0.0,0.0,0.0,0.0,0.0,0.0,0.0,0.0,0.0,0.0,0.0,0.0,0.0,0.0,0.0,0.0,0.0,0.0,0.0,0.0,0.0,0.0,0.0,0.0,0.0,0.0,0.0,0.0,0.0,0.0,0.0,0.0,0.0,0.0,0.0,0.0,0.0,0.0,0.0,0.0,0.0,0.0,0.0,0.0,0.0,0.0,0.0,0.0,0.0,0.0,0.0,0.0,0.0,0.0,0.0,0.0,0.0,0.0,0.0,0.0,0.0,0.0,0.0,0.0,0.0,0.0,0.0,0.0,0.0,0.0,0.0,0.0,0.0,0.0,0.0,0.0,0.0,0.0,0.0,0.0,0.0,0.0,0.0,0.0,0.0,0.0,0.0,0.0,0.0,0.0,0.0,0.0,0.0,0.0,0.0,0.0,0.0,0.0,0.0,0.0,0.0,0.0,0.0,0.05,0.0,0.37,0.61,0.98,1.0,1.0,1.0,0.97,0.64,0.02,0.03,0.41,0.11,0.18,0.15,0.03,0.0,0.0,0.01,0.0,0.0,0.0,0.0,0.0,0.0,0.0,0.0,0.0,0.0,0.0,0.0,0.0,0.0,0.0,0.01,0.0,0.0,0.0,0.0,0.03,0.02,0.0,0.04,0.0,0.0,0.0,0.0,0.0,0.0,0.0,0.0,0.0,0.0,0.0,0.0,0.0,0.0,0.0,0.0,0.0,0.0,0.0,0.0,0.02,0.0,0.0,0.0,0.0,0.0,0.0,0.0,0.0,0.0,0.0,0.08,0.0,0.47,0.01,0.0,0.05,0.68,0.15,0.65,0.1,0.03,0.0,0.0,0.0,0.0,0.0,0.0,0.0,0.0,0.0,0.0,0.0,0.0,0.0,0.0,0.0,0.0,0.0,0.0,0.0,0.0,0.0,0.0,0.0,0.0,0.0,0.0,0.0,0.0,0.0,0.0,0.34,0.0,0.0,0.0,0.0,0.0,0.0,0.0,0.0,0.0,0.0,0.0,0.0,0.0,0.0],[0.0,0.0,0.0,0.0,0.0,0.0,0.0,0.0,0.0,0.0,0.0,0.0,0.0,0.0,0.0,0.0,0.0,0.0,0.0,0.0,0.0,0.0,0.0,0.0,0.0,0.0,0.0,0.0,0.0,0.0,0.0,0.0,0.0,0.0,0.0,0.0,0.0,0.0,0.0,0.0,0.0,0.0,0.0,0.0,0.0,0.0,0.0,0.0,0.0,0.0,0.0,0.0,0.0,0.0,0.0,0.0,0.0,0.0,0.0,0.0,0.0,0.0,0.0,0.0,0.0,0.0,0.0,0.0,0.0,0.0,0.0,0.0,0.0,0.0,0.0,0.0,0.0,0.0,0.0,0.0,0.0,0.0,0.0,0.0,0.0,0.0,0.0,0.0,0.0,0.0,0.0,0.0,0.0,0.0,0.0,0.0,0.0,0.0,0.0,0.0,0.0,0.0,0.0,0.0,0.0,0.0,0.15,0.01,0.09,0.33,0.81,0.92,1.0,1.0,1.0,0.86,0.02,0.01,0.58,0.25,0.55,0.62,0.05,0.01,0.0,0.09,0.0,0.0,0.0,0.0,0.0,0.0,0.0,0.0,0.0,0.0,0.0,0.0,0.0,0.01,0.0,0.04,0.0,0.03,0.0,0.0,0.01,0.01,0.0,0.0,0.0,0.0,0.0,0.0,0.0,0.0,0.0,0.0,0.0,0.0,0.0,0.0,0.0,0.0,0.0,0.0,0.0,0.0,0.01,0.0,0.03,0.0,0.0,0.0,0.0,0.0,0.0,0.0,0.0,0.0,0.0,0.03,0.0,0.07,0.0,0.0,0.01,0.23,0.03,0.23,0.01,0.0,0.0,0.0,0.0,0.0,0.0,0.0,0.0,0.0,0.0,0.0,0.0,0.0,0.0,0.0,0.0,0.0,0.0,0.0,0.0,0.0,0.0,0.0,0.0,0.0,0.0,0.0,0.0,0.0,0.0,0.0,0.11,0.0,0.0,0.0,0.0,0.0,0.0,0.0,0.0,0.0,0.0,0.0,0.0,0.0,0.0],[0.0,0.0,0.0,0.0,0.0,0.0,0.0,0.0,0.0,0.0,0.0,0.0,0.0,0.0,0.0,0.0,0.0,0.0,0.0,0.0,0.0,0.0,0.0,0.0,0.0,0.0,0.0,0.0,0.0,0.0,0.0,0.0,0.0,0.0,0.0,0.0,0.0,0.0,0.0,0.0,0.0,0.0,0.0,0.0,0.0,0.0,0.0,0.0,0.0,0.0,0.0,0.0,0.0,0.0,0.0,0.0,0.0,0.0,0.0,0.0,0.0,0.0,0.0,0.0,0.0,0.0,0.0,0.0,0.0,0.0,0.0,0.0,0.0,0.0,0.0,0.0,0.0,0.0,0.0,0.0,0.0,0.0,0.0,0.0,0.0,0.0,0.0,0.0,0.0,0.0,0.0,0.0,0.0,0.0,0.0,0.0,0.0,0.0,0.0,0.0,0.0,0.0,0.0,0.0,0.0,0.0,0.18,0.0,0.04,0.06,0.27,0.8,0.97,1.0,1.0,1.0,0.25,0.02,0.58,0.34,0.15,0.48,0.02,0.0,0.0,0.01,0.0,0.0,0.0,0.0,0.0,0.0,0.0,0.0,0.0,0.0,0.0,0.0,0.0,0.39,0.0,0.41,0.0,0.03,0.0,0.0,0.0,0.01,0.0,0.01,0.0,0.0,0.0,0.0,0.0,0.0,0.0,0.0,0.0,0.0,0.0,0.0,0.0,0.0,0.0,0.0,0.0,0.0,0.26,0.0,0.66,0.0,0.0,0.0,0.0,0.0,0.0,0.0,0.0,0.0,0.0,0.26,0.0,0.17,0.0,0.0,0.0,0.02,0.01,0.24,0.01,0.01,0.0,0.0,0.0,0.0,0.0,0.0,0.0,0.0,0.0,0.0,0.0,0.0,0.0,0.0,0.0,0.0,0.0,0.0,0.0,0.0,0.0,0.0,0.0,0.0,0.0,0.0,0.0,0.0,0.01,0.0,0.75,0.38,0.0,0.0,0.0,0.0,0.0,0.0,0.0,0.0,0.0,0.0,0.0,0.0,0.0],[0.0,0.0,0.0,0.0,0.0,0.0,0.0,0.0,0.0,0.0,0.0,0.0,0.0,0.0,0.0,0.0,0.0,0.0,0.0,0.0,0.0,0.0,0.0,0.0,0.0,0.0,0.0,0.0,0.0,0.0,0.0,0.0,0.0,0.0,0.0,0.0,0.0,0.0,0.0,0.0,0.0,0.0,0.0,0.0,0.0,0.0,0.0,0.0,0.0,0.0,0.0,0.0,0.0,0.0,0.0,0.0,0.0,0.0,0.0,0.0,0.0,0.0,0.0,0.0,0.0,0.0,0.0,0.0,0.0,0.0,0.0,0.0,0.0,0.0,0.0,0.0,0.0,0.0,0.0,0.0,0.0,0.0,0.0,0.0,0.0,0.0,0.0,0.0,0.0,0.0,0.0,0.0,0.0,0.0,0.0,0.0,0.0,0.0,0.0,0.0,0.0,0.0,0.0,0.0,0.0,0.0,0.0,0.0,0.0,0.0,0.02,0.15,0.64,0.86,1.0,1.0,1.0,0.95,0.88,0.36,0.12,0.03,0.01,0.0,0.0,0.0,0.0,0.0,0.0,0.0,0.0,0.0,0.0,0.0,0.0,0.0,0.0,0.0,0.0,0.02,0.0,0.0,0.0,0.0,0.0,0.0,0.01,0.01,0.0,0.01,0.0,0.0,0.0,0.0,0.0,0.0,0.0,0.0,0.0,0.0,0.0,0.0,0.0,0.0,0.0,0.0,0.0,0.0,0.0,0.0,0.17,0.0,0.0,0.0,0.0,0.0,0.0,0.0,0.0,0.0,0.0,0.01,0.0,0.4,0.0,0.0,0.03,0.07,0.01,0.04,0.01,0.0,0.0,0.0,0.0,0.0,0.0,0.0,0.0,0.0,0.0,0.0,0.0,0.0,0.0,0.0,0.0,0.0,0.0,0.0,0.0,0.0,0.0,0.0,0.0,0.0,0.0,0.0,0.0,0.0,0.31,0.01,0.46,0.02,0.0,0.0,0.0,0.0,0.0,0.0,0.0,0.0,0.0,0.0,0.0,0.0,0.0],[0.0,0.0,0.0,0.0,0.0,0.0,0.0,0.0,0.0,0.0,0.0,0.0,0.0,0.0,0.0,0.0,0.0,0.0,0.0,0.0,0.0,0.0,0.0,0.0,0.0,0.0,0.0,0.0,0.0,0.0,0.0,0.0,0.0,0.0,0.0,0.0,0.0,0.0,0.0,0.0,0.0,0.0,0.0,0.0,0.0,0.0,0.0,0.0,0.0,0.0,0.0,0.0,0.0,0.0,0.0,0.0,0.0,0.0,0.0,0.0,0.0,0.0,0.0,0.0,0.0,0.0,0.0,0.0,0.0,0.0,0.0,0.0,0.0,0.0,0.0,0.0,0.0,0.0,0.0,0.0,0.0,0.0,0.0,0.0,0.0,0.0,0.0,0.0,0.0,0.0,0.0,0.0,0.0,0.0,0.0,0.0,0.0,0.0,0.0,0.0,0.0,0.0,0.0,0.0,0.0,0.0,0.0,0.0,0.0,0.0,0.0,0.0,0.02,0.02,0.25,1.0,1.0,1.0,0.57,0.55,0.05,0.03,0.0,0.0,0.0,0.0,0.0,0.0,0.0,0.0,0.0,0.0,0.0,0.0,0.0,0.0,0.0,0.0,0.0,0.14,0.0,0.0,0.0,0.0,0.0,0.0,0.02,0.05,0.01,0.04,0.0,0.0,0.0,0.0,0.0,0.0,0.0,0.0,0.0,0.0,0.0,0.0,0.0,0.0,0.0,0.0,0.0,0.0,0.0,0.0,0.37,0.09,0.0,0.0,0.0,0.0,0.0,0.0,0.0,0.0,0.0,0.0,0.0,0.02,0.0,0.0,0.0,0.01,0.0,0.01,0.01,0.0,0.0,0.0,0.0,0.0,0.0,0.0,0.0,0.0,0.0,0.0,0.0,0.0,0.0,0.0,0.0,0.0,0.0,0.0,0.01,0.0,0.0,0.0,0.0,0.0,0.0,0.0,0.0,0.0,0.09,0.02,0.15,0.04,0.0,0.0,0.0,0.0,0.0,0.0,0.0,0.0,0.0,0.0,0.0,0.0,0.0],[0.0,0.0,0.0,0.0,0.0,0.0,0.0,0.0,0.0,0.0,0.0,0.0,0.0,0.0,0.0,0.0,0.0,0.0,0.0,0.0,0.0,0.0,0.0,0.0,0.0,0.0,0.0,0.0,0.0,0.0,0.0,0.0,0.0,0.0,0.0,0.0,0.0,0.0,0.0,0.0,0.0,0.0,0.0,0.0,0.0,0.0,0.0,0.0,0.0,0.0,0.0,0.0,0.0,0.0,0.0,0.0,0.0,0.0,0.0,0.0,0.0,0.0,0.0,0.0,0.0,0.0,0.0,0.0,0.0,0.0,0.0,0.0,0.0,0.0,0.0,0.0,0.0,0.0,0.0,0.0,0.0,0.0,0.0,0.0,0.0,0.0,0.0,0.0,0.0,0.0,0.0,0.0,0.0,0.0,0.0,0.0,0.0,0.0,0.0,0.0,0.0,0.0,0.0,0.0,0.0,0.0,0.0,0.0,0.0,0.0,0.0,0.01,0.03,0.01,0.02,0.95,1.0,1.0,1.0,0.58,0.08,0.01,0.0,0.0,0.0,0.0,0.0,0.0,0.0,0.0,0.0,0.0,0.0,0.0,0.0,0.0,0.0,0.0,0.0,0.01,0.0,0.0,0.0,0.0,0.0,0.0,0.01,0.02,0.0,0.04,0.0,0.0,0.0,0.0,0.0,0.0,0.0,0.0,0.0,0.0,0.0,0.0,0.0,0.0,0.0,0.0,0.0,0.0,0.0,0.0,0.01,0.0,0.0,0.0,0.0,0.0,0.0,0.0,0.0,0.0,0.0,0.0,0.0,0.01,0.0,0.0,0.01,0.01,0.0,0.01,0.02,0.01,0.01,0.0,0.0,0.0,0.0,0.0,0.0,0.0,0.0,0.0,0.0,0.0,0.0,0.02,0.0,0.0,0.0,0.0,0.03,0.0,0.0,0.01,0.0,0.0,0.0,0.0,0.0,0.0,0.02,0.0,0.01,0.0,0.0,0.0,0.0,0.0,0.0,0.0,0.0,0.0,0.0,0.0,0.0,0.0,0.0],[0.0,0.0,0.0,0.0,0.0,0.0,0.0,0.0,0.0,0.0,0.0,0.0,0.0,0.0,0.0,0.0,0.0,0.0,0.0,0.0,0.0,0.0,0.0,0.0,0.0,0.0,0.0,0.0,0.0,0.0,0.0,0.0,0.0,0.0,0.0,0.0,0.0,0.0,0.0,0.0,0.0,0.0,0.0,0.0,0.0,0.0,0.0,0.0,0.0,0.0,0.0,0.0,0.0,0.0,0.0,0.0,0.0,0.0,0.0,0.0,0.0,0.0,0.0,0.0,0.0,0.0,0.0,0.0,0.0,0.0,0.0,0.0,0.0,0.0,0.0,0.0,0.0,0.0,0.0,0.0,0.0,0.0,0.0,0.0,0.0,0.0,0.0,0.0,0.0,0.0,0.0,0.0,0.0,0.0,0.0,0.0,0.0,0.0,0.0,0.0,0.0,0.0,0.0,0.0,0.0,0.0,0.01,0.0,0.01,0.01,0.01,0.06,0.41,0.58,0.58,0.88,0.57,1.0,1.0,1.0,0.9,0.15,0.01,0.0,0.0,0.0,0.0,0.0,0.0,0.0,0.0,0.0,0.0,0.0,0.0,0.0,0.0,0.0,0.0,0.25,0.0,0.04,0.0,0.0,0.0,0.0,0.0,0.0,0.0,0.0,0.0,0.0,0.0,0.0,0.0,0.0,0.0,0.0,0.0,0.0,0.0,0.0,0.0,0.0,0.0,0.0,0.0,0.0,0.0,0.0,0.24,0.02,0.0,0.0,0.0,0.0,0.0,0.0,0.0,0.0,0.0,0.01,0.0,0.03,0.0,0.0,0.01,0.04,0.01,0.02,0.01,0.0,0.0,0.0,0.0,0.0,0.0,0.0,0.0,0.0,0.0,0.0,0.0,0.0,0.0,0.0,0.0,0.0,0.0,0.0,0.0,0.0,0.0,0.0,0.0,0.0,0.0,0.0,0.0,0.0,0.0,0.0,0.09,0.01,0.0,0.0,0.0,0.0,0.0,0.0,0.0,0.0,0.0,0.0,0.0,0.0,0.0],[0.0,0.0,0.0,0.0,0.0,0.0,0.0,0.0,0.0,0.0,0.0,0.0,0.0,0.0,0.0,0.0,0.0,0.0,0.0,0.0,0.0,0.0,0.0,0.0,0.0,0.0,0.0,0.0,0.0,0.0,0.0,0.0,0.0,0.0,0.0,0.0,0.0,0.0,0.0,0.0,0.0,0.0,0.0,0.0,0.0,0.0,0.0,0.0,0.0,0.0,0.0,0.0,0.0,0.0,0.0,0.0,0.0,0.0,0.0,0.0,0.0,0.0,0.0,0.0,0.0,0.0,0.0,0.0,0.0,0.0,0.0,0.0,0.0,0.0,0.0,0.0,0.0,0.0,0.0,0.0,0.0,0.0,0.0,0.0,0.0,0.0,0.0,0.0,0.0,0.0,0.0,0.0,0.0,0.0,0.0,0.0,0.0,0.0,0.0,0.0,0.0,0.0,0.0,0.0,0.0,0.0,0.02,0.01,0.03,0.01,0.02,0.03,0.11,0.25,0.34,0.36,0.55,0.58,1.0,1.0,1.0,0.82,0.13,0.0,0.0,0.02,0.0,0.0,0.0,0.0,0.0,0.0,0.0,0.0,0.0,0.0,0.0,0.0,0.01,0.27,0.0,0.01,0.0,0.01,0.0,0.0,0.02,0.0,0.0,0.0,0.0,0.0,0.0,0.0,0.0,0.0,0.0,0.0,0.0,0.0,0.0,0.0,0.0,0.0,0.0,0.0,0.0,0.0,0.0,0.0,0.08,0.0,0.0,0.0,0.0,0.0,0.0,0.0,0.0,0.0,0.0,0.0,0.0,0.0,0.0,0.0,0.0,0.01,0.01,0.02,0.01,0.01,0.0,0.0,0.0,0.0,0.0,0.0,0.0,0.0,0.0,0.0,0.0,0.0,0.0,0.0,0.0,0.0,0.0,0.0,0.0,0.0,0.0,0.0,0.0,0.0,0.0,0.0,0.0,0.0,0.0,0.0,0.01,0.0,0.0,0.0,0.0,0.0,0.0,0.0,0.0,0.0,0.0,0.0,0.0,0.0,0.0],[0.0,0.0,0.0,0.0,0.0,0.0,0.0,0.0,0.0,0.0,0.0,0.0,0.0,0.0,0.0,0.0,0.0,0.0,0.0,0.0,0.0,0.0,0.0,0.0,0.0,0.0,0.0,0.0,0.0,0.0,0.0,0.0,0.0,0.0,0.0,0.0,0.0,0.0,0.0,0.0,0.0,0.0,0.0,0.0,0.0,0.0,0.0,0.0,0.0,0.0,0.0,0.0,0.0,0.0,0.0,0.0,0.0,0.0,0.0,0.0,0.0,0.0,0.0,0.0,0.0,0.0,0.0,0.0,0.0,0.0,0.0,0.0,0.0,0.0,0.0,0.0,0.0,0.0,0.0,0.0,0.0,0.0,0.0,0.0,0.0,0.0,0.0,0.0,0.0,0.0,0.0,0.0,0.0,0.0,0.0,0.0,0.0,0.0,0.0,0.0,0.0,0.0,0.0,0.0,0.01,0.0,0.03,0.01,0.05,0.03,0.06,0.06,0.18,0.55,0.15,0.12,0.05,0.08,0.9,1.0,1.0,1.0,0.51,0.04,0.01,0.04,0.0,0.0,0.0,0.0,0.0,0.0,0.0,0.0,0.0,0.0,0.0,0.0,0.01,0.06,0.0,0.02,0.0,0.0,0.0,0.0,0.0,0.0,0.0,0.0,0.0,0.0,0.0,0.0,0.0,0.0,0.0,0.0,0.0,0.0,0.0,0.0,0.0,0.0,0.0,0.0,0.0,0.0,0.0,0.0,0.02,0.0,0.0,0.0,0.0,0.0,0.0,0.0,0.0,0.0,0.0,0.0,0.0,0.01,0.0,0.0,0.0,0.04,0.02,0.04,0.0,0.0,0.0,0.0,0.0,0.0,0.0,0.0,0.0,0.0,0.0,0.0,0.0,0.0,0.0,0.0,0.0,0.0,0.0,0.0,0.0,0.0,0.0,0.0,0.0,0.0,0.0,0.0,0.0,0.0,0.0,0.0,0.01,0.0,0.0,0.0,0.0,0.0,0.0,0.0,0.0,0.0,0.0,0.0,0.0,0.0,0.0],[0.0,0.0,0.0,0.0,0.0,0.0,0.0,0.0,0.0,0.0,0.0,0.0,0.0,0.0,0.0,0.0,0.0,0.0,0.0,0.0,0.0,0.0,0.0,0.0,0.0,0.0,0.0,0.0,0.0,0.0,0.0,0.0,0.0,0.0,0.0,0.0,0.0,0.0,0.0,0.0,0.0,0.0,0.0,0.0,0.0,0.0,0.0,0.0,0.0,0.0,0.0,0.0,0.0,0.0,0.0,0.0,0.0,0.0,0.0,0.0,0.0,0.0,0.0,0.0,0.0,0.0,0.0,0.0,0.0,0.0,0.0,0.0,0.0,0.0,0.0,0.0,0.0,0.0,0.0,0.0,0.0,0.0,0.0,0.0,0.0,0.0,0.0,0.0,0.0,0.0,0.0,0.0,0.0,0.0,0.0,0.0,0.0,0.0,0.0,0.0,0.0,0.0,0.0,0.0,0.33,0.0,0.66,0.02,0.08,0.05,0.49,0.14,0.15,0.62,0.48,0.03,0.03,0.01,0.15,0.82,1.0,1.0,1.0,0.27,0.17,0.9,0.33,0.0,0.0,0.0,0.0,0.0,0.0,0.0,0.0,0.0,0.0,0.0,0.0,0.05,0.0,0.28,0.0,0.01,0.0,0.0,0.0,0.0,0.0,0.0,0.0,0.0,0.0,0.0,0.0,0.0,0.0,0.0,0.0,0.0,0.0,0.0,0.0,0.0,0.0,0.0,0.0,0.0,0.0,0.0,0.01,0.0,0.0,0.0,0.0,0.0,0.0,0.0,0.0,0.0,0.0,0.0,0.0,0.0,0.0,0.0,0.0,0.01,0.0,0.02,0.0,0.0,0.0,0.0,0.0,0.0,0.0,0.0,0.0,0.0,0.0,0.0,0.0,0.0,0.0,0.0,0.0,0.0,0.0,0.0,0.0,0.0,0.0,0.0,0.0,0.0,0.0,0.0,0.0,0.0,0.0,0.0,0.01,0.0,0.0,0.0,0.0,0.0,0.0,0.0,0.0,0.0,0.0,0.0,0.0,0.0,0.0],[0.0,0.0,0.0,0.0,0.0,0.0,0.0,0.0,0.0,0.0,0.0,0.0,0.0,0.0,0.0,0.0,0.0,0.0,0.0,0.0,0.0,0.0,0.0,0.0,0.0,0.0,0.0,0.0,0.0,0.0,0.0,0.0,0.0,0.0,0.0,0.0,0.0,0.0,0.0,0.0,0.0,0.0,0.0,0.0,0.0,0.0,0.0,0.0,0.0,0.0,0.0,0.0,0.0,0.0,0.0,0.0,0.0,0.0,0.0,0.0,0.0,0.0,0.0,0.0,0.0,0.0,0.0,0.0,0.0,0.0,0.0,0.0,0.0,0.0,0.0,0.0,0.0,0.0,0.0,0.0,0.0,0.0,0.0,0.0,0.0,0.0,0.0,0.0,0.0,0.0,0.0,0.0,0.0,0.0,0.0,0.0,0.0,0.0,0.0,0.0,0.0,0.0,0.0,0.0,0.03,0.0,0.15,0.11,0.04,0.09,0.07,0.02,0.03,0.05,0.02,0.01,0.0,0.0,0.01,0.13,0.51,1.0,1.0,1.0,0.98,0.94,0.15,0.0,0.0,0.0,0.0,0.0,0.0,0.0,0.0,0.0,0.0,0.0,0.0,0.0,0.0,0.02,0.0,0.0,0.0,0.0,0.0,0.0,0.0,0.0,0.0,0.0,0.0,0.0,0.0,0.0,0.0,0.0,0.0,0.0,0.0,0.0,0.0,0.0,0.0,0.0,0.0,0.0,0.0,0.0,0.0,0.0,0.0,0.0,0.0,0.0,0.0,0.0,0.0,0.0,0.0,0.0,0.0,0.0,0.0,0.0,0.0,0.0,0.0,0.0,0.0,0.0,0.0,0.0,0.0,0.0,0.0,0.0,0.0,0.0,0.0,0.0,0.0,0.0,0.0,0.0,0.0,0.0,0.0,0.0,0.0,0.0,0.0,0.0,0.0,0.0,0.0,0.0,0.0,0.0,0.0,0.0,0.0,0.0,0.0,0.0,0.0,0.0,0.0,0.0,0.0,0.0,0.0,0.0,0.0,0.0,0.0],[0.0,0.0,0.0,0.0,0.0,0.0,0.0,0.0,0.0,0.0,0.0,0.0,0.0,0.0,0.0,0.0,0.0,0.0,0.0,0.0,0.0,0.0,0.0,0.0,0.0,0.0,0.0,0.0,0.0,0.0,0.0,0.0,0.0,0.0,0.0,0.0,0.0,0.0,0.0,0.0,0.0,0.0,0.0,0.0,0.0,0.0,0.0,0.0,0.0,0.0,0.0,0.0,0.0,0.0,0.0,0.0,0.0,0.0,0.0,0.0,0.0,0.0,0.0,0.0,0.0,0.0,0.0,0.0,0.0,0.0,0.0,0.0,0.0,0.0,0.0,0.0,0.0,0.0,0.0,0.0,0.0,0.0,0.0,0.0,0.0,0.0,0.0,0.0,0.0,0.0,0.0,0.0,0.0,0.0,0.0,0.0,0.0,0.0,0.0,0.0,0.0,0.0,0.0,0.0,0.75,0.0,0.02,0.03,0.0,0.01,0.02,0.0,0.0,0.01,0.0,0.0,0.0,0.0,0.0,0.0,0.04,0.27,1.0,1.0,1.0,0.95,0.89,0.04,0.0,0.02,0.0,0.0,0.0,0.0,0.0,0.0,0.0,0.0,0.0,0.0,0.0,0.01,0.0,0.0,0.0,0.0,0.0,0.0,0.0,0.0,0.0,0.0,0.0,0.0,0.0,0.0,0.0,0.0,0.0,0.0,0.0,0.0,0.0,0.0,0.0,0.0,0.0,0.0,0.0,0.0,0.0,0.0,0.0,0.0,0.0,0.0,0.0,0.0,0.0,0.0,0.0,0.0,0.0,0.0,0.0,0.0,0.0,0.0,0.0,0.0,0.0,0.0,0.0,0.0,0.0,0.0,0.0,0.0,0.0,0.0,0.0,0.0,0.0,0.0,0.0,0.0,0.0,0.0,0.0,0.0,0.0,0.0,0.0,0.0,0.0,0.0,0.0,0.0,0.0,0.0,0.0,0.0,0.0,0.0,0.0,0.0,0.0,0.0,0.0,0.0,0.0,0.0,0.0,0.0,0.0,0.0,0.0],[0.0,0.0,0.0,0.0,0.0,0.0,0.0,0.0,0.0,0.0,0.0,0.0,0.0,0.0,0.0,0.0,0.0,0.0,0.0,0.0,0.0,0.0,0.0,0.0,0.0,0.0,0.0,0.0,0.0,0.0,0.0,0.0,0.0,0.0,0.0,0.0,0.0,0.0,0.0,0.0,0.0,0.0,0.0,0.0,0.0,0.0,0.0,0.0,0.0,0.0,0.0,0.0,0.0,0.0,0.0,0.0,0.0,0.0,0.0,0.0,0.0,0.0,0.0,0.0,0.0,0.0,0.0,0.0,0.0,0.0,0.0,0.0,0.0,0.0,0.0,0.0,0.0,0.0,0.0,0.0,0.0,0.0,0.0,0.0,0.0,0.0,0.0,0.0,0.0,0.0,0.0,0.0,0.0,0.0,0.0,0.0,0.0,0.0,0.0,0.0,0.0,0.0,0.0,0.0,0.31,0.0,0.03,0.08,0.0,0.02,0.02,0.0,0.0,0.0,0.0,0.0,0.0,0.0,0.0,0.0,0.01,0.17,0.98,1.0,1.0,1.0,0.99,0.08,0.0,0.0,0.0,0.0,0.0,0.0,0.0,0.0,0.0,0.0,0.0,0.0,0.0,0.0,0.0,0.0,0.0,0.0,0.0,0.0,0.0,0.0,0.0,0.0,0.0,0.0,0.0,0.0,0.0,0.0,0.0,0.0,0.0,0.0,0.0,0.0,0.0,0.0,0.0,0.0,0.0,0.0,0.0,0.0,0.0,0.0,0.0,0.0,0.0,0.0,0.0,0.0,0.0,0.0,0.0,0.0,0.0,0.0,0.0,0.0,0.0,0.0,0.0,0.0,0.0,0.0,0.0,0.0,0.0,0.0,0.0,0.0,0.0,0.0,0.0,0.0,0.0,0.0,0.0,0.0,0.0,0.0,0.0,0.0,0.0,0.0,0.0,0.0,0.0,0.0,0.0,0.0,0.0,0.0,0.0,0.0,0.0,0.0,0.0,0.0,0.0,0.0,0.0,0.0,0.0,0.0,0.0,0.0,0.0],[0.0,0.0,0.0,0.0,0.0,0.0,0.0,0.0,0.0,0.0,0.0,0.0,0.0,0.0,0.0,0.0,0.0,0.0,0.0,0.0,0.0,0.0,0.0,0.0,0.0,0.0,0.0,0.0,0.0,0.0,0.0,0.0,0.0,0.0,0.0,0.0,0.0,0.0,0.0,0.0,0.0,0.0,0.0,0.0,0.0,0.0,0.0,0.0,0.0,0.0,0.0,0.0,0.0,0.0,0.0,0.0,0.0,0.0,0.0,0.0,0.0,0.0,0.0,0.0,0.0,0.0,0.0,0.0,0.0,0.0,0.0,0.0,0.0,0.0,0.0,0.0,0.0,0.0,0.0,0.0,0.0,0.0,0.0,0.0,0.0,0.0,0.0,0.0,0.0,0.0,0.0,0.0,0.0,0.0,0.0,0.0,0.0,0.0,0.0,0.0,0.0,0.0,0.0,0.0,0.39,0.0,0.78,0.1,0.05,0.03,0.49,0.01,0.01,0.09,0.01,0.0,0.0,0.0,0.0,0.02,0.04,0.9,0.94,0.95,1.0,1.0,1.0,0.12,0.01,0.01,0.0,0.0,0.0,0.0,0.0,0.0,0.0,0.0,0.0,0.0,0.0,0.0,0.0,0.0,0.0,0.0,0.0,0.0,0.0,0.0,0.0,0.0,0.0,0.0,0.0,0.0,0.0,0.0,0.0,0.0,0.0,0.0,0.0,0.0,0.0,0.0,0.0,0.0,0.0,0.0,0.0,0.0,0.0,0.0,0.0,0.0,0.0,0.0,0.0,0.0,0.0,0.0,0.0,0.0,0.0,0.0,0.0,0.0,0.0,0.0,0.0,0.0,0.0,0.0,0.0,0.0,0.0,0.0,0.0,0.0,0.0,0.0,0.0,0.0,0.0,0.0,0.0,0.0,0.0,0.0,0.0,0.0,0.0,0.0,0.0,0.0,0.0,0.0,0.0,0.0,0.0,0.0,0.0,0.0,0.0,0.0,0.0,0.0,0.0,0.0,0.0,0.0,0.0,0.0,0.0,0.0,0.0],[0.0,0.0,0.0,0.0,0.0,0.0,0.0,0.0,0.0,0.0,0.0,0.0,0.0,0.0,0.0,0.0,0.0,0.0,0.0,0.0,0.0,0.0,0.0,0.0,0.0,0.0,0.0,0.0,0.0,0.0,0.0,0.0,0.0,0.0,0.0,0.0,0.0,0.0,0.0,0.0,0.0,0.0,0.0,0.0,0.0,0.0,0.0,0.0,0.0,0.0,0.0,0.0,0.0,0.0,0.0,0.0,0.0,0.0,0.0,0.0,0.0,0.0,0.0,0.0,0.0,0.0,0.0,0.0,0.0,0.0,0.0,0.0,0.0,0.0,0.0,0.0,0.0,0.0,0.0,0.0,0.0,0.0,0.0,0.0,0.0,0.0,0.0,0.0,0.0,0.0,0.0,0.0,0.0,0.0,0.0,0.0,0.0,0.0,0.0,0.0,0.0,0.0,0.0,0.0,0.99,0.99,0.97,0.04,0.0,0.0,0.05,0.0,0.0,0.0,0.0,0.0,0.0,0.0,0.0,0.0,0.0,0.33,0.15,0.89,0.99,1.0,1.0,1.0,0.99,0.99,0.0,0.0,0.0,0.0,0.0,0.0,0.0,0.0,0.0,0.0,0.0,0.6,0.0,0.0,0.0,0.0,0.0,0.0,0.0,0.0,0.0,0.0,0.0,0.0,0.0,0.0,0.0,0.0,0.0,0.0,0.0,0.0,0.0,0.0,0.0,0.0,0.0,0.0,0.0,0.0,0.0,0.0,0.0,0.0,0.0,0.0,0.0,0.0,0.0,0.0,0.0,0.0,0.0,0.0,0.0,0.0,0.0,0.0,0.0,0.0,0.0,0.0,0.0,0.0,0.0,0.0,0.0,0.0,0.0,0.0,0.0,0.0,0.0,0.0,0.0,0.0,0.0,0.0,0.0,0.0,0.0,0.0,0.0,0.0,0.0,0.0,0.0,0.0,0.0,0.0,0.0,0.0,0.0,0.0,0.0,0.0,0.0,0.0,0.0,0.0,0.0,0.0,0.0,0.0,0.0,0.0,0.0],[0.0,0.0,0.0,0.0,0.0,0.0,0.0,0.0,0.0,0.0,0.0,0.0,0.0,0.0,0.0,0.0,0.0,0.0,0.0,0.0,0.0,0.0,0.0,0.0,0.0,0.0,0.0,0.0,0.0,0.0,0.0,0.0,0.0,0.0,0.0,0.0,0.0,0.0,0.0,0.0,0.0,0.0,0.0,0.0,0.0,0.0,0.0,0.0,0.0,0.0,0.0,0.0,0.0,0.0,0.0,0.0,0.0,0.0,0.0,0.0,0.0,0.0,0.0,0.0,0.0,0.0,0.0,0.0,0.0,0.0,0.0,0.0,0.0,0.0,0.0,0.0,0.0,0.0,0.0,0.0,0.0,0.0,0.0,0.0,0.0,0.0,0.0,0.0,0.0,0.0,0.0,0.0,0.0,0.0,0.0,0.0,0.0,0.0,0.0,0.0,0.0,0.0,0.0,0.0,0.32,0.97,0.89,0.93,0.02,0.0,0.05,0.0,0.0,0.0,0.0,0.0,0.0,0.0,0.0,0.0,0.0,0.0,0.0,0.04,0.08,0.12,1.0,1.0,1.0,0.0,0.0,0.0,0.0,0.0,0.0,0.0,0.0,0.0,0.0,0.0,0.0,0.0,0.0,0.0,0.01,0.0,0.0,0.0,0.0,0.0,0.0,0.0,0.0,0.0,0.0,0.0,0.0,0.0,0.0,0.0,0.0,0.0,0.0,0.0,0.0,0.0,0.0,0.0,0.0,0.0,0.0,0.0,0.0,0.0,0.0,0.0,0.0,0.0,0.0,0.0,0.0,0.0,0.0,0.0,0.0,0.0,0.0,0.0,0.0,0.0,0.0,0.0,0.0,0.0,0.0,0.0,0.0,0.0,0.0,0.0,0.0,0.0,0.0,0.0,0.0,0.0,0.0,0.0,0.0,0.0,0.0,0.0,0.0,0.0,0.0,0.0,0.0,0.0,0.0,0.0,0.0,0.0,0.0,0.0,0.0,0.0,0.0,0.0,0.0,0.0,0.0,0.0,0.0,0.0,0.0,0.0,0.0],[0.0,0.0,0.0,0.0,0.0,0.0,0.0,0.0,0.0,0.0,0.0,0.0,0.0,0.0,0.0,0.0,0.0,0.0,0.0,0.0,0.0,0.0,0.0,0.0,0.0,0.0,0.0,0.0,0.0,0.0,0.0,0.0,0.0,0.0,0.0,0.0,0.0,0.0,0.0,0.0,0.0,0.0,0.0,0.0,0.0,0.0,0.0,0.0,0.0,0.0,0.0,0.0,0.0,0.0,0.0,0.0,0.0,0.0,0.0,0.0,0.0,0.0,0.0,0.0,0.0,0.0,0.0,0.0,0.0,0.0,0.0,0.0,0.0,0.0,0.0,0.0,0.0,0.0,0.0,0.0,0.0,0.0,0.0,0.0,0.0,0.0,0.0,0.0,0.0,0.0,0.0,0.0,0.0,0.0,0.0,0.0,0.0,0.0,0.0,0.0,0.0,0.01,0.01,0.01,0.7,1.0,0.0,0.01,0.0,0.0,0.0,0.0,0.0,0.0,0.0,0.0,0.0,0.0,0.0,0.0,0.0,0.0,0.0,0.0,0.0,0.01,0.99,1.0,1.0,1.0,1.0,0.0,0.0,0.0,0.0,0.0,0.0,0.0,0.0,0.0,0.0,0.0,0.0,0.0,0.0,0.0,0.0,0.0,0.0,0.0,0.0,0.0,0.0,0.0,0.0,0.0,0.0,0.0,0.0,0.0,0.0,0.0,0.0,0.0,0.0,0.0,0.0,0.0,0.0,0.0,0.0,0.0,0.0,0.0,0.0,0.0,0.0,0.0,0.0,0.0,0.0,0.0,0.0,0.0,0.0,0.0,0.0,0.0,0.0,0.0,0.0,0.0,0.0,0.0,0.0,0.0,0.0,0.0,0.0,0.0,0.0,0.0,0.0,0.0,0.0,0.0,0.0,0.0,0.0,0.0,0.0,0.0,0.0,0.0,0.0,0.0,0.0,0.0,0.0,0.0,0.0,0.0,0.0,0.0,0.0,0.0,0.0,0.0,0.0,0.0,0.0,0.01,0.0,0.0,0.0,0.0,0.0],[0.0,0.0,0.0,0.0,0.0,0.0,0.0,0.0,0.0,0.0,0.0,0.0,0.0,0.0,0.0,0.0,0.0,0.0,0.0,0.0,0.0,0.0,0.0,0.0,0.0,0.0,0.0,0.0,0.0,0.0,0.0,0.0,0.0,0.0,0.0,0.0,0.0,0.0,0.0,0.0,0.0,0.0,0.0,0.0,0.0,0.0,0.0,0.0,0.0,0.0,0.0,0.0,0.0,0.0,0.0,0.0,0.0,0.0,0.0,0.0,0.0,0.0,0.0,0.0,0.0,0.0,0.0,0.0,0.0,0.0,0.0,0.0,0.0,0.0,0.0,0.0,0.0,0.0,0.0,0.0,0.0,0.0,0.0,0.0,0.0,0.0,0.0,0.0,0.0,0.0,0.0,0.0,0.0,0.0,0.0,0.0,0.0,0.0,0.01,0.01,0.0,0.01,1.0,1.0,1.0,1.0,0.0,0.0,0.0,0.0,0.0,0.0,0.0,0.0,0.0,0.0,0.0,0.0,0.0,0.0,0.0,0.0,0.0,0.02,0.0,0.01,0.99,0.0,1.0,1.0,1.0,1.0,0.0,0.0,0.0,0.0,0.0,0.0,0.0,0.0,0.0,0.0,0.0,0.0,0.0,0.0,0.0,0.0,0.0,0.0,0.0,0.0,0.0,0.0,0.0,0.0,0.0,0.0,0.0,0.0,0.0,0.0,0.0,0.0,0.0,0.0,0.0,0.0,0.0,0.0,0.0,0.0,0.0,0.0,0.0,0.0,0.0,0.0,0.0,0.0,0.0,0.0,0.0,0.0,0.0,0.0,0.0,0.0,0.0,0.0,0.0,0.0,0.0,0.0,0.0,0.0,0.0,0.0,0.0,0.0,0.0,0.0,0.0,0.0,0.0,0.0,0.0,0.0,0.0,0.0,0.0,0.0,0.0,0.0,0.0,0.0,0.0,0.0,0.0,0.0,0.0,0.0,0.0,0.0,0.0,0.0,0.0,0.0,0.0,0.0,0.0,0.0,0.0,0.0,0.0,0.0,0.0],[0.0,0.0,0.0,0.0,0.0,0.0,0.0,0.0,0.0,0.0,0.0,0.0,0.0,0.0,0.0,0.0,0.0,0.0,0.0,0.0,0.0,0.0,0.0,0.0,0.0,0.0,0.0,0.0,0.0,0.0,0.0,0.0,0.0,0.0,0.0,0.0,0.0,0.0,0.0,0.0,0.0,0.0,0.0,0.0,0.0,0.0,0.0,0.0,0.0,0.0,0.0,0.0,0.0,0.0,0.0,0.0,0.0,0.0,0.0,0.0,0.0,0.0,0.0,0.0,0.0,0.0,0.0,0.0,0.0,0.0,0.0,0.0,0.0,0.0,0.0,0.0,0.0,0.0,0.0,0.0,0.0,0.0,0.0,0.0,0.0,0.0,0.0,0.0,0.0,0.0,0.0,0.0,0.0,0.0,0.0,0.0,0.0,0.0,0.0,0.01,0.0,0.02,1.0,1.0,0.01,1.0,0.0,0.0,0.0,0.0,0.0,0.0,0.0,0.0,0.0,0.0,0.0,0.0,0.0,0.0,0.0,0.0,0.0,0.0,0.0,0.0,0.0,0.0,1.0,1.0,1.0,1.0,1.0,0.0,0.0,0.0,0.0,0.0,0.0,0.0,0.0,0.0,1.0,0.0,0.0,0.0,0.0,0.0,0.0,0.0,0.0,0.0,0.0,0.0,0.0,0.0,0.0,0.0,0.0,0.0,0.0,0.0,0.0,0.0,0.0,1.0,0.0,0.0,0.0,0.0,0.0,0.0,0.0,0.0,0.0,0.0,0.0,0.0,0.0,0.0,0.0,0.0,0.0,0.0,0.0,0.0,0.0,0.0,0.0,0.0,0.0,0.0,0.0,0.0,0.0,0.0,0.0,0.0,0.0,0.0,0.0,0.0,0.0,0.0,0.0,0.0,0.0,0.0,0.0,0.0,0.0,0.0,0.0,0.0,0.0,0.0,0.0,0.0,0.0,0.0,0.0,0.0,0.0,0.0,0.0,0.0,0.0,0.0,0.0,0.91,0.0,0.92,0.38,0.0,0.0,0.0,0.0],[0.0,0.0,0.0,0.0,0.0,0.0,0.0,0.0,0.0,0.0,0.0,0.0,0.0,0.0,0.0,0.0,0.0,0.0,0.0,0.0,0.0,0.0,0.0,0.0,0.0,0.0,0.0,0.0,0.0,0.0,0.0,0.0,0.0,0.0,0.0,0.0,0.0,0.0,0.0,0.0,0.0,0.0,0.0,0.0,0.0,0.0,0.0,0.0,0.0,0.0,0.0,0.0,0.0,0.0,0.0,0.0,0.0,0.0,0.0,0.0,0.0,0.0,0.0,0.0,0.0,0.0,0.0,0.0,0.0,0.0,0.0,0.0,0.0,0.0,0.0,0.0,0.0,0.0,0.0,0.0,0.0,0.0,0.0,0.0,0.0,0.0,0.0,0.0,0.0,0.0,0.0,0.0,0.0,0.0,0.0,0.0,0.01,0.01,0.04,0.23,0.98,1.0,1.0,0.01,0.0,0.0,0.0,0.0,0.0,0.0,0.0,0.0,0.0,0.0,0.0,0.0,0.0,0.0,0.0,0.0,0.0,0.0,0.0,0.0,0.0,0.0,0.0,0.0,0.0,1.0,1.0,1.0,1.0,0.01,0.0,0.0,0.0,0.0,0.0,0.0,0.0,0.0,0.0,0.0,0.0,0.0,0.0,0.0,0.0,0.0,0.0,0.0,0.0,0.0,0.0,0.0,0.0,0.0,0.0,0.0,0.0,0.0,0.0,0.0,0.0,0.0,0.0,0.0,0.0,0.0,0.0,0.0,0.0,0.0,0.0,0.0,0.0,0.0,0.0,0.0,0.0,0.0,0.0,0.0,0.0,0.0,0.0,0.0,0.0,0.0,0.0,0.0,0.0,0.0,0.0,0.0,0.0,0.0,0.0,0.0,0.0,0.0,0.0,0.0,0.0,0.0,0.0,0.0,0.0,0.0,0.0,0.0,0.0,0.0,0.0,0.0,0.0,0.0,0.0,0.0,0.0,0.0,0.0,0.0,0.0,0.0,0.0,0.0,0.0,0.0,0.0,0.0,0.01,0.0,0.0,0.0,0.0],[0.0,0.0,0.0,0.0,0.0,0.0,0.0,0.0,0.0,0.0,0.0,0.0,0.0,0.0,0.0,0.0,0.0,0.0,0.0,0.0,0.0,0.0,0.0,0.0,0.0,0.0,0.0,0.0,0.0,0.0,0.0,0.0,0.0,0.0,0.0,0.0,0.0,0.0,0.0,0.0,0.0,0.0,0.0,0.0,0.0,0.0,0.0,0.0,0.0,0.0,0.0,0.0,0.0,0.0,0.0,0.0,0.0,0.0,0.0,0.0,0.0,0.0,0.0,0.0,0.0,0.0,0.0,0.0,0.0,0.0,0.0,0.0,0.0,0.0,0.0,0.0,0.0,0.0,0.0,0.0,0.0,0.0,0.0,0.0,0.0,0.0,0.0,0.0,0.0,0.0,0.0,0.0,0.0,0.0,0.0,0.0,0.0,0.0,0.0,0.08,0.85,0.99,0.88,0.99,0.0,0.0,0.0,0.0,0.0,0.0,0.0,0.0,0.0,0.0,0.0,0.0,0.0,0.0,0.0,0.0,0.0,0.0,0.0,0.0,0.0,0.0,0.0,0.0,0.0,0.0,1.0,1.0,1.0,1.0,1.0,0.0,0.41,0.0,0.0,0.0,0.0,0.0,0.0,0.0,0.0,0.0,0.0,0.0,0.0,0.0,0.0,0.0,0.0,0.0,0.0,0.0,0.0,0.0,0.0,0.0,0.0,0.0,0.0,0.0,0.0,0.0,0.0,1.0,0.0,0.0,0.0,0.0,0.0,0.0,0.0,0.0,0.0,0.0,0.0,0.0,0.0,0.0,0.0,0.0,0.0,0.0,0.0,0.0,0.0,0.0,0.0,0.0,0.0,0.0,0.0,0.0,0.0,0.0,0.0,0.0,0.0,0.0,0.0,0.0,0.0,0.0,0.0,0.0,0.0,0.0,0.0,0.0,0.0,0.0,0.0,0.0,0.0,0.0,0.0,0.0,0.0,0.0,0.0,0.0,0.0,0.0,0.02,1.0,0.0,0.97,0.0,0.0,0.0,0.0,0.0,0.0,0.0],[0.0,0.0,0.0,0.0,0.0,0.0,0.0,0.0,0.0,0.0,0.0,0.0,0.0,0.0,0.0,0.0,0.0,0.0,0.0,0.0,0.0,0.0,0.0,0.0,0.0,0.0,0.0,0.0,0.0,0.0,0.0,0.0,0.0,0.0,0.0,0.0,0.0,0.0,0.0,0.0,0.0,0.0,0.0,0.0,0.0,0.0,0.0,0.0,0.0,0.0,0.0,0.0,0.0,0.0,0.0,0.0,0.0,0.0,0.0,0.0,0.0,0.0,0.0,0.0,0.0,0.0,0.0,0.0,0.0,0.0,0.0,0.0,0.0,0.0,0.0,0.0,0.0,0.0,0.0,0.0,0.0,0.0,0.0,0.0,0.0,0.0,0.0,0.0,0.0,0.0,0.0,0.0,0.0,0.0,0.0,0.04,0.1,0.09,0.82,0.9,0.93,0.97,0.0,0.0,0.0,0.0,0.0,0.0,0.0,0.0,0.0,0.0,0.0,0.0,0.0,0.0,0.0,0.0,0.0,0.0,0.0,0.0,0.0,0.0,0.0,0.0,0.0,0.0,0.0,0.0,0.0,0.01,1.0,1.0,1.0,0.31,0.0,0.0,0.0,0.0,0.0,0.0,0.0,0.0,0.0,0.0,0.0,0.0,0.0,0.0,0.0,0.0,0.0,0.0,0.0,0.0,0.0,0.0,0.0,0.0,0.0,0.0,0.0,0.0,0.0,0.0,0.0,0.0,0.0,0.0,0.0,0.0,0.0,0.0,0.0,0.0,0.0,0.0,0.0,0.0,0.0,0.0,0.0,0.0,0.0,0.0,0.0,0.0,0.0,0.0,0.0,0.0,0.0,0.0,0.0,0.0,0.0,0.0,0.0,0.0,0.0,0.0,0.0,0.0,0.0,0.0,0.0,0.0,0.0,0.0,0.0,0.0,0.0,0.0,0.0,0.0,0.0,0.0,0.0,0.0,0.0,0.0,0.0,0.0,0.0,0.0,0.0,0.01,0.0,0.0,0.0,0.0,0.0,0.0,0.0,0.0,0.0],[0.0,0.0,0.0,0.0,0.0,0.0,0.0,0.0,0.0,0.0,0.0,0.0,0.0,0.0,0.0,0.0,0.0,0.0,0.0,0.0,0.0,0.0,0.0,0.0,0.0,0.0,0.0,0.0,0.0,0.0,0.0,0.0,0.0,0.0,0.0,0.0,0.0,0.0,0.0,0.0,0.0,0.0,0.0,0.0,0.0,0.0,0.0,0.0,0.0,0.0,0.0,0.0,0.0,0.0,0.0,0.0,0.0,0.0,0.0,0.0,0.0,0.0,0.0,0.0,0.0,0.0,0.0,0.0,0.0,0.0,0.0,0.0,0.0,0.0,0.0,0.0,0.0,0.0,0.0,0.0,0.0,0.0,0.0,0.0,0.0,0.0,0.0,0.0,0.0,0.0,0.0,0.0,0.0,0.0,0.0,0.0,0.0,0.0,0.01,0.02,0.0,0.97,0.0,0.0,0.0,0.0,0.0,0.0,0.0,0.0,0.0,0.0,0.0,0.0,0.0,0.0,0.0,0.0,0.0,0.0,0.0,0.0,0.0,0.0,0.0,0.0,0.0,0.0,0.0,0.0,0.0,0.0,1.0,1.0,1.0,1.0,1.0,0.0,0.0,0.0,0.0,0.0,0.0,0.0,0.0,0.0,0.0,0.0,0.0,0.0,0.0,0.0,0.0,0.0,0.0,0.0,0.0,0.0,0.0,0.0,0.0,0.0,0.0,0.0,0.0,0.0,0.0,0.99,0.0,0.0,0.0,0.0,0.0,0.0,0.0,0.0,0.0,0.0,0.0,0.0,0.0,0.0,0.0,0.0,0.0,0.0,0.0,0.0,0.0,0.0,0.0,0.0,0.0,0.0,0.0,0.0,0.0,0.0,0.0,0.0,0.0,0.0,0.0,0.0,0.0,0.0,0.0,0.0,0.0,0.0,0.0,0.0,0.0,0.0,0.0,0.0,0.0,0.0,0.0,0.0,0.0,0.0,0.0,0.0,0.0,0.0,1.0,0.99,0.0,0.0,0.0,0.0,0.0,0.0,0.0,0.0,0.0],[0.0,0.0,0.0,0.0,0.0,0.0,0.0,0.0,0.0,0.0,0.0,0.0,0.0,0.0,0.0,0.0,0.0,0.0,0.0,0.0,0.0,0.0,0.0,0.0,0.0,0.0,0.0,0.0,0.0,0.0,0.0,0.0,0.0,0.0,0.0,0.0,0.0,0.0,0.0,0.0,0.0,0.0,0.0,0.0,0.0,0.0,0.0,0.0,0.0,0.0,0.0,0.0,0.0,0.0,0.0,0.0,0.0,0.0,0.0,0.0,0.0,0.0,0.0,0.0,0.0,0.0,0.0,0.0,0.0,0.0,0.0,0.0,0.0,0.0,0.0,0.0,0.0,0.0,0.0,0.0,0.0,0.0,0.0,0.0,0.0,0.0,0.0,0.0,0.0,0.0,0.0,0.0,0.0,0.0,0.0,0.02,0.01,0.03,0.05,0.8,0.02,0.99,0.0,0.0,0.0,0.0,0.0,0.0,0.0,0.0,0.0,0.0,0.0,0.0,0.0,0.0,0.0,0.0,0.0,0.0,0.0,0.0,0.0,0.0,0.0,0.0,0.0,0.0,0.0,0.0,0.0,0.0,0.0,0.31,1.0,1.0,1.0,0.0,0.0,0.0,0.0,0.0,0.0,0.0,0.0,0.0,0.0,0.0,0.0,0.0,0.0,0.0,0.0,0.0,0.0,0.0,0.0,0.0,0.0,0.0,0.0,0.0,0.0,0.0,0.0,0.0,0.0,0.0,0.0,0.0,0.0,0.0,0.0,0.0,0.0,0.0,0.0,0.0,0.0,0.0,0.0,0.0,0.0,0.0,0.0,0.0,0.0,0.0,0.0,0.0,0.0,0.0,0.0,0.0,0.0,0.0,0.0,0.0,0.0,0.0,0.0,0.0,0.0,0.0,0.0,0.0,0.0,0.0,0.0,0.0,0.0,0.0,0.0,0.0,0.0,0.0,0.0,0.0,0.0,0.0,0.0,0.0,0.0,0.0,0.0,0.0,0.0,0.0,0.0,0.0,0.0,0.0,0.0,0.0,0.0,0.0,0.0],[0.0,0.0,0.0,0.0,0.0,0.0,0.0,0.0,0.0,0.0,0.0,0.0,0.0,0.0,0.0,0.0,0.0,0.0,0.0,0.0,0.0,0.0,0.0,0.0,0.0,0.0,0.0,0.0,0.0,0.0,0.0,0.0,0.0,0.0,0.0,0.0,0.0,0.0,0.0,0.0,0.0,0.0,0.0,0.0,0.0,0.0,0.0,0.0,0.0,0.0,0.0,0.0,0.0,0.0,0.0,0.0,0.0,0.0,0.0,0.0,0.0,0.0,0.0,0.0,0.0,0.0,0.0,0.0,0.0,0.0,0.0,0.0,0.0,0.0,0.0,0.0,0.0,0.0,0.0,0.0,0.0,0.0,0.0,0.0,0.0,0.0,0.0,0.0,0.0,0.0,0.0,0.0,0.0,0.0,0.0,0.0,0.0,0.0,0.0,0.0,0.0,0.98,0.0,1.0,0.0,0.0,0.0,0.0,0.0,0.0,0.0,0.0,0.0,0.0,0.0,0.0,0.0,0.0,0.0,0.0,0.0,0.0,0.0,0.0,0.0,0.0,0.0,0.0,0.0,0.0,0.0,0.0,0.41,0.0,1.0,1.0,1.0,1.0,0.0,0.0,0.97,0.0,0.0,0.0,0.0,0.0,0.0,0.0,0.0,0.0,0.0,0.0,0.0,0.0,0.0,0.0,0.0,0.0,0.0,0.0,0.0,0.0,0.0,0.0,0.0,0.0,0.0,1.0,0.0,1.0,0.0,0.04,0.81,0.0,0.0,0.0,0.0,0.0,0.0,0.0,0.0,0.0,0.0,0.0,0.0,0.0,0.0,0.0,0.0,0.0,0.0,0.0,0.0,0.0,0.0,0.0,0.0,0.0,0.0,0.0,0.0,0.0,0.0,0.0,0.0,0.0,0.0,0.0,0.0,0.0,0.0,0.0,0.0,0.0,0.0,0.0,0.0,0.0,0.0,0.0,0.0,0.0,0.0,0.0,0.0,0.0,1.0,0.9,0.0,0.0,0.0,0.0,0.0,0.0,0.0,0.0,0.0],[0.0,0.0,0.0,0.0,0.0,0.0,0.0,0.0,0.0,0.0,0.0,0.0,0.0,0.0,0.0,0.0,0.0,0.0,0.0,0.0,0.0,0.0,0.0,0.0,0.0,0.0,0.0,0.0,0.0,0.0,0.0,0.0,0.0,0.0,0.0,0.0,0.0,0.0,0.0,0.0,0.0,0.0,0.0,0.0,0.0,0.0,0.0,0.0,0.0,0.0,0.0,0.0,0.0,0.0,0.0,0.0,0.0,0.0,0.0,0.0,0.0,0.0,0.0,0.0,0.0,0.0,0.0,0.0,0.0,0.0,0.0,0.0,0.0,0.0,0.0,0.0,0.0,0.0,0.0,0.0,0.0,0.0,0.0,0.0,0.0,0.0,0.0,0.0,0.0,0.0,0.0,0.0,0.0,0.0,0.0,0.0,0.0,0.0,0.0,0.0,0.0,0.0,0.0,0.0,0.0,0.0,0.0,0.0,0.0,0.0,0.0,0.0,0.0,0.0,0.0,0.0,0.0,0.0,0.0,0.0,0.0,0.0,0.0,0.0,0.0,0.0,0.0,0.0,0.0,0.0,0.0,0.0,0.0,0.0,0.0,0.0,1.0,1.0,1.0,1.0,1.0,0.0,0.0,0.0,0.0,0.0,0.0,0.0,0.0,0.0,0.0,0.0,0.0,0.0,0.0,0.0,0.0,0.0,0.0,0.0,0.0,0.0,0.0,0.0,0.0,0.0,0.0,0.0,0.0,1.0,1.0,1.0,1.0,0.0,0.0,0.0,0.0,0.0,0.0,0.0,0.0,0.0,0.0,0.0,0.0,0.0,0.0,0.0,0.0,0.0,0.0,0.0,0.0,0.0,0.0,0.0,0.0,0.0,0.0,0.0,0.0,0.0,0.0,0.0,0.0,0.0,0.0,0.0,0.0,0.0,0.0,0.0,0.0,0.0,0.0,0.0,0.0,0.0,0.0,0.0,0.0,0.0,0.0,0.0,0.0,0.0,0.0,0.0,0.0,0.0,0.0,0.0,0.0,0.0,0.0,0.0,0.0],[0.0,0.0,0.0,0.0,0.0,0.0,0.0,0.0,0.0,0.0,0.0,0.0,0.0,0.0,0.0,0.0,0.0,0.0,0.0,0.0,0.0,0.0,0.0,0.0,0.0,0.0,0.0,0.0,0.0,0.0,0.0,0.0,0.0,0.0,0.0,0.0,0.0,0.0,0.0,0.0,0.0,0.0,0.0,0.0,0.0,0.0,0.0,0.0,0.0,0.0,0.0,0.0,0.0,0.0,0.0,0.0,0.0,0.0,0.0,0.0,0.0,0.0,0.0,0.0,0.0,0.0,0.0,0.0,0.0,0.0,0.0,0.0,0.0,0.0,0.0,0.0,0.0,0.0,0.0,0.0,0.0,0.0,0.0,0.0,0.0,0.0,0.0,0.0,0.0,0.0,0.0,0.0,0.0,0.0,0.0,0.0,0.0,0.0,0.0,0.0,0.0,0.0,0.0,0.0,0.0,0.0,0.0,0.0,0.0,0.0,0.0,0.0,0.0,0.0,0.0,0.0,0.0,0.0,0.0,0.01,0.01,0.0,0.0,0.0,0.0,0.0,0.0,0.0,0.0,0.0,0.0,0.0,0.0,0.0,0.0,0.0,0.0,1.0,1.0,1.0,1.0,0.0,0.0,0.0,0.0,0.0,0.0,0.0,0.0,0.0,0.0,0.0,0.0,0.0,0.0,0.0,0.0,0.0,0.0,0.0,0.0,0.0,0.0,0.0,0.0,0.0,0.0,0.0,0.0,0.0,0.0,0.01,0.0,0.0,0.0,0.0,0.0,0.0,0.0,0.0,0.0,0.0,0.0,0.0,0.0,0.0,0.0,0.0,0.0,0.0,0.0,0.0,0.0,0.0,0.0,0.0,0.0,0.0,0.0,0.0,0.0,0.0,0.0,0.0,0.0,0.0,0.0,0.0,0.0,0.0,0.0,0.0,0.0,0.0,0.0,0.0,0.0,0.0,0.0,0.0,0.0,0.0,0.0,0.0,0.0,0.0,0.0,0.0,0.0,0.0,0.0,0.0,0.0,0.0,0.0,0.0,0.0],[0.0,0.0,0.0,0.0,0.0,0.0,0.0,0.0,0.0,0.0,0.0,0.0,0.0,0.0,0.0,0.0,0.0,0.0,0.0,0.0,0.0,0.0,0.0,0.0,0.0,0.0,0.0,0.0,0.0,0.0,0.0,0.0,0.0,0.0,0.0,0.0,0.0,0.0,0.0,0.0,0.0,0.0,0.0,0.0,0.0,0.0,0.0,0.0,0.0,0.0,0.0,0.0,0.0,0.0,0.0,0.0,0.0,0.0,0.0,0.0,0.0,0.0,0.0,0.0,0.0,0.0,0.0,0.0,0.0,0.0,0.0,0.0,0.0,0.0,0.0,0.0,0.0,0.0,0.0,0.0,0.0,0.0,0.0,0.0,0.0,0.0,0.0,0.0,0.0,0.0,0.0,0.0,0.0,0.0,0.0,0.0,0.0,0.0,0.0,0.0,0.0,0.0,0.0,0.0,0.0,0.0,0.0,0.0,0.0,0.0,0.0,0.0,0.0,0.01,0.39,0.02,0.14,0.01,0.25,0.27,0.06,0.05,0.0,0.0,0.0,0.0,0.0,0.0,0.0,0.0,0.0,0.0,0.0,0.0,0.0,0.0,0.0,1.0,1.0,1.0,1.0,1.0,0.0,0.0,0.0,0.0,0.0,0.0,0.0,0.0,0.0,0.0,0.0,0.0,0.0,0.0,0.0,0.0,0.0,0.0,0.0,0.0,0.0,0.0,0.0,0.0,0.0,0.0,0.0,1.0,1.0,1.0,0.0,0.0,0.0,0.0,0.0,0.0,0.0,0.0,0.0,0.0,0.0,0.0,0.0,0.0,0.0,0.0,0.0,0.0,0.0,0.0,0.0,0.0,0.0,0.0,0.0,0.0,0.0,0.0,0.0,0.0,0.0,0.0,0.0,0.0,0.0,0.0,0.0,0.0,0.0,0.0,0.0,0.0,0.0,0.0,0.0,0.0,0.0,0.0,0.0,0.0,0.0,0.0,0.0,0.0,0.0,0.0,0.0,0.0,0.0,0.0,0.0,0.0,0.0,0.0,0.0],[0.0,0.0,0.0,0.0,0.0,0.0,0.0,0.0,0.0,0.0,0.0,0.0,0.0,0.0,0.0,0.0,0.0,0.0,0.0,0.0,0.0,0.0,0.0,0.0,0.0,0.0,0.0,0.0,0.0,0.0,0.0,0.0,0.0,0.0,0.0,0.0,0.0,0.0,0.0,0.0,0.0,0.0,0.0,0.0,0.0,0.0,0.0,0.0,0.0,0.0,0.0,0.0,0.0,0.0,0.0,0.0,0.0,0.0,0.0,0.0,0.0,0.0,0.0,0.0,0.0,0.0,0.0,0.0,0.0,0.0,0.0,0.0,0.0,0.0,0.0,0.0,0.0,0.0,0.0,0.0,0.0,0.0,0.0,0.0,0.0,0.0,0.0,0.0,0.0,0.0,0.0,0.0,0.0,0.0,0.0,0.0,0.0,0.0,0.0,0.0,0.0,0.01,0.0,1.0,0.0,0.0,0.0,0.0,0.0,0.0,0.0,0.0,0.0,0.0,0.0,0.0,0.0,0.0,0.0,0.0,0.0,0.0,0.0,0.0,0.0,0.0,0.0,0.0,0.0,0.0,0.0,0.0,0.0,0.0,0.0,0.0,0.97,1.0,1.0,1.0,1.0,1.0,0.0,0.0,0.0,0.0,0.0,0.0,0.0,0.0,0.0,0.0,0.0,0.0,0.0,0.0,0.0,0.0,0.0,0.0,0.0,0.0,0.0,0.0,0.0,0.0,0.0,1.0,1.0,1.0,1.0,0.99,0.0,0.0,0.0,0.0,0.0,0.0,0.0,0.0,0.0,0.0,0.0,0.0,0.0,0.0,0.0,0.0,0.0,0.0,0.0,0.0,0.0,0.0,0.0,0.0,0.0,0.0,0.0,0.0,0.0,0.0,0.0,0.0,0.0,0.0,0.0,0.0,0.0,0.0,0.0,0.0,0.0,0.0,0.0,0.0,0.0,0.0,0.0,0.0,0.0,0.0,0.0,0.0,0.0,0.0,1.0,0.0,0.0,0.0,0.0,0.0,0.0,0.0,0.0,0.0,0.0],[0.0,0.0,0.0,0.0,0.0,0.0,0.0,0.0,0.0,0.0,0.0,0.0,0.0,0.0,0.0,0.0,0.0,0.0,0.0,0.0,0.0,0.0,0.0,0.0,0.0,0.0,0.0,0.0,0.0,0.0,0.0,0.0,0.0,0.0,0.0,0.0,0.0,0.0,0.0,0.0,0.0,0.0,0.0,0.0,0.0,0.0,0.0,0.0,0.0,0.0,0.0,0.0,0.0,0.0,0.0,0.0,0.0,0.0,0.0,0.0,0.0,0.0,0.0,0.0,0.0,0.0,0.0,0.0,0.0,0.0,0.0,0.0,0.0,0.0,0.0,0.0,0.0,0.0,0.0,0.0,0.0,0.0,0.0,0.0,0.0,0.0,0.0,0.0,0.0,0.0,0.0,0.0,0.0,0.0,0.0,0.0,0.0,0.0,0.0,0.0,0.0,0.0,0.0,1.0,1.0,1.0,1.0,0.0,0.0,0.01,0.01,0.46,0.01,0.04,0.41,0.0,0.0,0.0,0.04,0.01,0.02,0.28,0.02,0.01,0.0,0.0,0.6,0.0,0.0,0.0,0.0,0.0,0.0,0.0,0.0,0.0,0.0,0.0,0.0,1.0,1.0,1.0,1.0,1.0,0.0,0.0,0.0,0.0,0.0,0.0,0.0,0.0,0.0,0.0,0.0,0.0,0.0,0.0,0.0,0.0,0.0,0.0,0.0,0.0,0.0,0.0,0.0,1.0,1.0,0.0,0.03,0.0,0.0,0.0,0.0,0.0,0.0,0.0,0.0,0.0,0.0,0.0,0.0,0.0,0.0,0.0,0.0,0.0,0.0,0.0,0.0,0.0,0.0,0.0,0.0,0.0,0.0,0.0,0.0,0.0,0.0,0.0,0.0,0.0,0.0,0.0,0.0,0.0,0.0,0.0,0.0,0.0,0.0,0.0,0.0,0.0,0.0,0.0,0.0,0.0,0.0,0.0,0.0,0.0,0.0,0.0,0.0,0.0,0.0,0.0,0.0,0.0,0.0,0.0,0.0,0.0,0.0],[0.0,0.0,0.0,0.0,0.0,0.0,0.0,0.0,0.0,0.0,0.0,0.0,0.0,0.0,0.0,0.0,0.0,0.0,0.0,0.0,0.0,0.0,0.0,0.0,0.0,0.0,0.0,0.0,0.0,0.0,0.0,0.0,0.0,0.0,0.0,0.0,0.0,0.0,0.0,0.0,0.0,0.0,0.0,0.0,0.0,0.0,0.0,0.0,0.0,0.0,0.0,0.0,0.0,0.0,0.0,0.0,0.0,0.0,0.0,0.0,0.0,0.0,0.0,0.0,0.0,0.0,0.0,0.0,0.0,0.0,0.0,0.0,0.0,0.0,0.0,0.0,0.0,0.0,0.0,0.0,0.0,0.0,0.0,0.0,0.0,0.0,0.0,0.0,0.0,0.0,0.0,0.0,0.0,0.0,0.0,0.0,0.0,0.0,0.0,0.0,0.0,0.0,0.0,1.0,1.0,1.0,1.0,0.0,0.0,0.0,0.0,0.0,0.0,0.0,0.0,0.0,0.0,0.0,0.0,0.0,0.0,0.0,0.0,0.0,0.0,0.0,0.0,0.0,0.0,0.0,1.0,0.0,0.0,0.0,0.0,0.0,0.0,0.0,0.0,0.0,0.0,1.0,1.0,1.0,1.0,0.0,0.0,0.0,0.0,0.0,0.0,0.0,0.0,0.0,0.0,0.0,0.0,0.0,0.0,0.0,0.0,0.0,0.0,0.0,0.0,1.0,1.0,1.0,1.0,0.0,0.0,0.0,0.0,0.0,0.0,0.0,0.0,0.0,0.0,0.0,0.0,0.0,0.0,0.0,0.0,0.0,0.0,0.0,0.0,0.0,0.0,0.0,0.0,0.0,0.0,0.0,0.0,0.0,0.0,0.0,0.0,0.0,0.0,0.0,0.0,0.0,0.0,0.0,0.0,0.0,0.0,0.0,0.0,0.0,0.0,0.0,0.0,0.0,0.0,0.0,0.0,0.0,0.0,0.0,0.0,0.0,0.0,0.0,0.0,0.0,0.0,0.0,0.0,0.0,0.0,0.0,0.0],[0.0,0.0,0.0,0.0,0.0,0.0,0.0,0.0,0.0,0.0,0.0,0.0,0.0,0.0,0.0,0.0,0.0,0.0,0.0,0.0,0.0,0.0,0.0,0.0,0.0,0.0,0.0,0.0,0.0,0.0,0.0,0.0,0.0,0.0,0.0,0.0,0.0,0.0,0.0,0.0,0.0,0.0,0.0,0.0,0.0,0.0,0.0,0.0,0.0,0.0,0.0,0.0,0.0,0.0,0.0,0.0,0.0,0.0,0.0,0.0,0.0,0.0,0.0,0.0,0.0,0.0,0.0,0.0,0.0,0.0,0.0,0.0,0.0,0.0,0.0,0.0,0.0,0.0,0.0,0.0,0.0,0.0,0.0,0.0,0.0,0.0,0.0,0.0,0.0,0.0,0.0,0.0,0.0,0.0,0.0,0.0,0.0,0.0,0.0,0.0,0.0,0.0,0.0,0.0,0.0,1.0,1.0,0.13,0.87,0.21,0.04,0.64,0.0,0.03,0.03,0.0,0.0,0.0,0.0,0.01,0.0,0.01,0.0,0.0,0.0,0.0,0.0,0.0,0.0,0.0,0.0,0.0,0.0,0.0,0.0,0.0,0.0,0.0,0.0,0.0,0.0,1.0,1.0,1.0,1.0,1.0,0.0,0.0,0.0,0.0,0.0,0.0,0.0,0.0,0.0,0.0,0.0,0.0,0.0,0.0,0.0,0.0,0.0,0.0,0.0,1.0,1.0,0.01,1.0,0.0,0.0,0.0,0.0,0.0,0.0,0.0,0.0,0.0,0.0,0.0,0.0,1.0,0.0,0.0,0.0,0.0,0.0,0.0,0.0,0.08,0.0,1.0,0.0,0.0,0.0,0.0,0.0,0.0,0.0,0.0,0.0,0.0,0.0,0.0,0.0,0.0,0.0,0.0,0.0,0.0,0.0,0.0,0.0,0.0,0.0,0.0,0.0,0.0,0.0,0.0,0.0,0.0,0.0,0.0,0.0,0.0,0.0,0.0,0.0,0.0,0.0,0.0,0.0,0.0,0.0,0.0,0.0],[0.0,0.0,0.0,0.0,0.0,0.0,0.0,0.0,0.0,0.0,0.0,0.0,0.0,0.0,0.0,0.0,0.0,0.0,0.0,0.0,0.0,0.0,0.0,0.0,0.0,0.0,0.0,0.0,0.0,0.0,0.0,0.0,0.0,0.0,0.0,0.0,0.0,0.0,0.0,0.0,0.0,0.0,0.0,0.0,0.0,0.0,0.0,0.0,0.0,0.0,0.0,0.0,0.0,0.0,0.0,0.0,0.0,0.0,0.0,0.0,0.0,0.0,0.0,0.0,0.0,0.0,0.0,0.0,0.0,0.0,0.0,0.0,0.0,0.0,0.0,0.0,0.0,0.0,0.0,0.0,0.0,0.0,0.0,0.0,0.0,0.0,0.0,0.0,0.0,0.0,0.0,0.0,0.0,0.0,0.0,0.0,0.0,0.0,0.0,0.0,0.0,0.0,0.0,0.0,0.0,1.0,0.06,0.79,0.71,0.07,0.01,0.0,0.0,0.0,0.0,0.0,0.0,0.0,0.0,0.0,0.0,0.0,0.0,0.0,0.0,0.0,0.0,0.01,0.0,0.0,0.0,0.0,0.0,0.0,0.0,0.0,0.0,0.0,0.0,0.0,0.0,0.0,1.0,1.0,1.0,1.0,1.0,0.0,0.0,0.0,0.0,0.0,0.0,0.0,0.0,0.0,0.0,0.0,0.0,0.0,0.0,0.0,0.0,1.0,1.0,1.0,0.16,0.0,0.0,0.0,0.0,0.0,0.0,0.0,0.0,0.0,0.0,0.0,0.0,0.0,0.0,0.0,0.0,0.0,0.0,0.0,0.0,0.0,0.0,0.0,0.0,0.0,0.0,0.0,0.0,0.0,0.0,0.0,0.0,0.0,0.0,0.0,0.0,0.0,0.0,0.0,0.0,0.0,0.0,0.0,0.0,0.0,0.0,0.0,0.0,0.0,0.0,0.0,0.0,0.0,0.0,0.0,0.0,0.0,0.0,0.0,0.0,0.0,0.0,0.0,0.0,0.86,0.0,0.0,0.0,0.0,0.0],[0.0,0.0,0.0,0.0,0.0,0.0,0.0,0.0,0.0,0.0,0.0,0.0,0.0,0.0,0.0,0.0,0.0,0.0,0.0,0.0,0.0,0.0,0.0,0.0,0.0,0.0,0.0,0.0,0.0,0.0,0.0,0.0,0.0,0.0,0.0,0.0,0.0,0.0,0.0,0.0,0.0,0.0,0.0,0.0,0.0,0.0,0.0,0.0,0.0,0.0,0.0,0.0,0.0,0.0,0.0,0.0,0.0,0.0,0.0,0.0,0.0,0.0,0.0,0.0,0.0,0.0,0.0,0.0,0.0,0.0,0.0,0.0,0.0,0.0,0.0,0.0,0.0,0.0,0.0,0.0,0.0,0.0,0.0,0.0,0.0,0.0,0.0,0.0,0.0,0.0,0.0,0.0,0.0,0.0,0.0,0.0,0.0,0.0,0.0,0.0,0.0,0.0,0.0,0.0,0.0,0.0,0.0,0.01,0.05,0.12,0.05,0.05,0.0,0.0,0.0,0.0,0.0,0.0,0.0,0.0,0.0,0.0,0.0,0.0,0.0,0.0,0.0,0.0,0.0,0.0,0.0,0.0,0.0,0.0,0.0,0.0,0.0,0.0,0.0,0.0,0.0,0.0,0.0,1.0,1.0,1.0,1.0,1.0,0.0,0.0,1.0,0.0,0.0,0.0,0.0,0.0,0.0,0.0,0.0,0.0,1.0,1.0,1.0,1.0,1.0,1.0,1.0,0.0,0.0,0.0,0.0,0.0,0.0,0.0,0.0,0.0,0.0,0.0,0.0,0.0,0.0,0.0,0.0,0.0,0.0,0.0,0.0,0.0,0.0,0.0,0.0,1.0,0.0,0.0,0.0,0.0,0.0,0.0,0.0,0.0,0.0,0.0,0.0,0.0,0.0,0.0,0.0,0.0,0.0,0.0,0.0,0.0,0.0,0.0,0.0,0.0,0.0,0.0,0.0,0.0,0.0,0.0,0.0,0.0,0.0,0.0,0.0,0.0,0.03,0.0,0.0,0.0,0.0,0.0,0.0,0.0,0.0],[0.0,0.0,0.0,0.0,0.0,0.0,0.0,0.0,0.0,0.0,0.0,0.0,0.0,0.0,0.0,0.0,0.0,0.0,0.0,0.0,0.0,0.0,0.0,0.0,0.0,0.0,0.0,0.0,0.0,0.0,0.0,0.0,0.0,0.0,0.0,0.0,0.0,0.0,0.0,0.0,0.0,0.0,0.0,0.0,0.0,0.0,0.0,0.0,0.0,0.0,0.0,0.0,0.0,0.0,0.0,0.0,0.0,0.0,0.0,0.0,0.0,0.0,0.0,0.0,0.0,0.0,0.0,0.0,0.0,0.0,0.0,0.0,0.0,0.0,0.0,0.0,0.0,0.0,0.0,0.0,0.0,0.0,0.0,0.0,0.0,0.0,0.0,0.0,0.0,0.0,0.0,0.0,0.0,0.0,0.0,0.0,0.0,0.0,0.0,0.0,0.0,0.0,0.0,0.0,0.0,0.0,0.0,0.07,0.87,0.25,0.17,0.07,0.03,0.01,0.0,0.01,0.02,0.01,0.0,0.02,0.0,0.0,0.0,0.0,0.0,0.0,0.0,0.0,0.0,0.0,0.0,0.0,0.0,0.0,0.0,0.0,0.0,0.0,0.0,0.0,0.0,0.0,0.0,0.0,1.0,1.0,1.0,1.0,0.0,0.0,0.0,0.0,0.0,0.0,0.0,0.0,0.0,0.0,0.0,0.0,0.0,0.0,1.0,1.0,0.0,0.0,0.0,0.0,0.0,0.0,0.0,0.0,0.0,0.0,0.0,0.0,0.0,0.0,0.0,0.0,0.0,0.0,0.0,0.0,0.0,0.0,0.0,0.0,0.0,0.0,0.0,0.04,0.0,0.0,0.0,0.0,0.0,0.0,0.0,0.0,0.0,0.0,0.0,0.0,0.0,0.0,0.0,0.0,0.0,0.0,0.0,0.0,0.0,0.0,0.0,0.0,0.0,0.0,0.0,0.0,0.0,0.0,0.0,0.0,0.0,0.0,0.0,0.0,0.0,0.0,0.0,0.0,0.0,0.0,0.0,0.0,0.0],[0.0,0.0,0.0,0.0,0.0,0.0,0.0,0.0,0.0,0.0,0.0,0.0,0.0,0.0,0.0,0.0,0.0,0.0,0.0,0.0,0.0,0.0,0.0,0.0,0.0,0.0,0.0,0.0,0.0,0.0,0.0,0.0,0.0,0.0,0.0,0.0,0.0,0.0,0.0,0.0,0.0,0.0,0.0,0.0,0.0,0.0,0.0,0.0,0.0,0.0,0.0,0.0,0.0,0.0,0.0,0.0,0.0,0.0,0.0,0.0,0.0,0.0,0.0,0.0,0.0,0.0,0.0,0.0,0.0,0.0,0.0,0.0,0.0,0.0,0.0,0.0,0.0,0.0,0.0,0.0,0.0,0.0,0.0,0.0,0.0,0.0,0.0,0.0,0.0,0.0,0.0,0.0,0.0,0.0,0.0,0.0,0.0,0.0,0.0,0.0,0.0,0.0,0.0,0.0,0.0,0.0,0.0,0.0,0.0,0.03,0.07,0.03,0.02,0.01,0.01,0.01,0.05,0.02,0.0,0.0,0.0,0.0,0.0,0.0,0.0,0.0,0.0,0.0,0.0,0.0,0.0,0.0,0.0,0.0,0.0,0.0,0.0,0.0,0.0,0.0,0.0,0.0,0.0,0.0,0.0,1.0,1.0,1.0,1.0,1.0,0.89,0.99,0.0,0.0,0.0,0.0,0.0,0.0,0.0,0.0,0.0,0.0,1.0,0.03,0.0,0.0,0.0,0.0,0.0,0.0,0.0,0.0,0.0,0.0,0.0,0.0,0.0,0.0,0.0,0.0,0.0,0.0,0.0,0.0,0.0,0.0,0.0,0.0,0.0,0.0,0.0,0.0,0.0,0.0,0.0,0.0,0.0,0.0,0.0,0.0,0.0,0.0,0.0,0.0,0.0,0.0,0.0,0.0,0.0,0.0,0.0,0.0,0.0,0.0,0.0,0.0,0.0,0.0,0.0,0.0,0.0,0.0,0.0,0.0,0.0,0.0,0.0,0.0,0.0,0.0,0.0,0.0,0.0,0.0,0.0,0.0,0.0],[0.0,0.0,0.0,0.0,0.0,0.0,0.0,0.0,0.0,0.0,0.0,0.0,0.0,0.0,0.0,0.0,0.0,0.0,0.0,0.0,0.0,0.0,0.0,0.0,0.0,0.0,0.0,0.0,0.0,0.0,0.0,0.0,0.0,0.0,0.0,0.0,0.0,0.0,0.0,0.0,0.0,0.0,0.0,0.0,0.0,0.0,0.0,0.0,0.0,0.0,0.0,0.0,0.0,0.0,0.0,0.0,0.0,0.0,0.0,0.0,0.0,0.0,0.0,0.0,0.0,0.0,0.0,0.0,0.0,0.0,0.0,0.0,0.0,0.0,0.0,0.0,0.0,0.0,0.0,0.0,0.0,0.0,0.0,0.0,0.0,0.0,0.0,0.0,0.0,0.0,0.0,0.0,0.0,0.0,0.0,0.0,0.0,0.0,0.0,0.0,0.0,0.0,0.0,0.0,0.0,0.0,0.0,0.0,0.0,0.0,0.0,0.0,0.0,0.0,0.0,0.0,0.01,0.0,0.0,0.0,0.0,0.0,0.0,0.0,0.0,0.0,0.0,0.0,0.0,0.0,0.0,0.0,0.0,0.0,0.0,0.0,0.0,0.0,0.0,0.0,0.0,0.0,0.0,0.0,0.0,0.0,0.0,1.0,1.0,1.0,1.0,1.0,0.0,0.0,0.0,0.0,0.0,0.0,0.0,0.0,0.0,0.99,1.0,0.0,0.0,0.0,0.0,0.0,0.0,0.0,0.0,0.0,0.0,0.0,0.0,0.0,0.0,0.0,0.0,0.0,0.0,0.0,0.0,0.0,0.0,0.0,0.0,0.0,0.0,0.0,0.0,0.0,0.0,0.0,0.0,0.0,0.0,0.0,0.0,0.0,0.0,0.0,0.0,0.0,0.0,0.0,0.0,1.0,0.0,0.48,0.18,0.0,0.0,0.0,0.0,0.0,0.0,0.0,0.0,0.0,0.0,0.0,0.0,0.0,0.0,0.0,0.0,0.0,0.0,0.0,0.0,0.0,0.0,0.0,0.0,0.0,0.0],[0.0,0.0,0.0,0.0,0.0,0.0,0.0,0.0,0.0,0.0,0.0,0.0,0.0,0.0,0.0,0.0,0.0,0.0,0.0,0.0,0.0,0.0,0.0,0.0,0.0,0.0,0.0,0.0,0.0,0.0,0.0,0.0,0.0,0.0,0.0,0.0,0.0,0.0,0.0,0.0,0.0,0.0,0.0,0.0,0.0,0.0,0.0,0.0,0.0,0.0,0.0,0.0,0.0,0.0,0.0,0.0,0.0,0.0,0.0,0.0,0.0,0.0,0.0,0.0,0.0,0.0,0.0,0.0,0.0,0.0,0.0,0.0,0.0,0.0,0.0,0.0,0.0,0.0,0.0,0.0,0.0,0.0,0.0,0.0,0.0,0.0,0.0,0.0,0.0,0.0,0.0,0.0,0.0,0.0,0.0,0.0,0.0,0.0,0.0,0.0,0.0,0.0,0.0,0.0,0.0,0.0,0.0,0.0,0.0,0.0,0.01,0.03,0.04,0.0,0.01,0.01,0.04,0.04,0.0,0.0,0.0,0.0,0.0,0.0,0.0,0.0,0.0,0.0,0.0,0.0,0.0,0.0,0.0,0.0,0.0,0.0,0.0,0.0,0.0,0.0,0.0,0.0,0.0,0.0,0.0,0.0,0.0,1.0,1.0,1.0,1.0,1.0,0.0,0.0,0.0,0.0,0.0,0.0,0.0,0.0,0.0,0.0,0.0,0.0,0.0,0.0,0.0,0.0,0.0,0.0,0.0,0.0,0.0,0.0,0.0,0.0,0.0,0.0,0.0,0.0,0.0,0.0,0.0,0.0,0.0,0.0,0.0,0.0,0.0,0.0,0.92,1.0,0.99,0.0,0.0,0.0,0.0,0.0,0.0,0.0,0.0,0.0,0.0,0.0,0.0,1.0,1.0,1.0,0.0,0.01,1.0,0.0,0.0,0.0,0.0,0.0,0.0,0.0,0.0,0.0,0.0,0.0,0.0,0.0,0.0,0.0,0.0,0.0,0.0,0.0,0.0,0.0,0.0,0.0,0.0,0.0,0.0],[0.0,0.0,0.0,0.0,0.0,0.0,0.0,0.0,0.0,0.0,0.0,0.0,0.0,0.0,0.0,0.0,0.0,0.0,0.0,0.0,0.0,0.0,0.0,0.0,0.0,0.0,0.0,0.0,0.0,0.0,0.0,0.0,0.0,0.0,0.0,0.0,0.0,0.0,0.0,0.0,0.0,0.0,0.0,0.0,0.0,0.0,0.0,0.0,0.0,0.0,0.0,0.0,0.0,0.0,0.0,0.0,0.0,0.0,0.0,0.0,0.0,0.0,0.0,0.0,0.0,0.0,0.0,0.0,0.0,0.0,0.0,0.0,0.0,0.0,0.0,0.0,0.0,0.0,0.0,0.0,0.0,0.0,0.0,0.0,0.0,0.0,0.0,0.0,0.0,0.0,0.0,0.0,0.0,0.0,0.0,0.0,0.0,0.0,0.0,0.0,0.0,0.0,0.0,0.0,0.0,0.0,0.0,0.0,0.0,0.0,0.0,0.03,0.0,0.0,0.0,0.0,0.0,0.0,0.0,0.0,0.0,0.0,0.0,0.0,0.0,0.0,0.0,0.0,0.0,0.0,0.0,0.0,0.0,0.0,0.0,0.0,0.0,0.0,0.0,0.0,0.0,0.0,0.0,0.0,0.0,1.0,0.0,0.89,1.0,1.0,1.0,1.0,1.0,0.0,0.0,0.0,0.0,0.0,0.0,1.0,1.0,0.91,0.0,0.0,0.0,0.0,0.0,0.0,0.0,0.0,0.0,0.0,0.0,0.0,0.0,0.0,0.0,0.0,0.0,0.02,0.0,0.0,0.0,0.0,0.0,0.0,0.0,0.0,0.0,0.0,0.0,1.0,1.0,0.03,0.0,0.0,0.0,0.0,0.0,0.0,0.0,0.0,0.0,0.0,0.0,1.0,1.0,1.0,0.0,0.0,0.0,0.0,0.0,0.0,0.0,0.0,0.0,0.0,0.0,0.0,0.0,0.0,0.0,0.0,0.0,0.0,0.0,0.0,0.0,0.0,0.0,0.0,0.0,0.0,0.0,0.0,0.0],[0.0,0.0,0.0,0.0,0.0,0.0,0.0,0.0,0.0,0.0,0.0,0.0,0.0,0.0,0.0,0.0,0.0,0.0,0.0,0.0,0.0,0.0,0.0,0.0,0.0,0.0,0.0,0.0,0.0,0.0,0.0,0.0,0.0,0.0,0.0,0.0,0.0,0.0,0.0,0.0,0.0,0.0,0.0,0.0,0.0,0.0,0.0,0.0,0.0,0.0,0.0,0.0,0.0,0.0,0.0,0.0,0.0,0.0,0.0,0.0,0.0,0.0,0.0,0.0,0.0,0.0,0.0,0.0,0.0,0.0,0.0,0.0,0.0,0.0,0.0,0.0,0.0,0.0,0.0,0.0,0.0,0.0,0.0,0.0,0.0,0.0,0.0,0.0,0.0,0.0,0.0,0.0,0.0,0.0,0.0,0.0,0.0,0.0,0.0,0.0,0.0,0.0,0.0,0.0,0.0,0.0,0.0,0.0,0.0,0.0,0.0,0.0,0.0,0.0,0.0,0.0,0.0,0.0,0.0,0.0,0.0,0.0,0.0,0.0,0.0,0.0,0.0,0.0,0.0,0.0,0.0,0.0,0.0,0.0,0.0,0.0,0.0,0.0,0.0,0.0,0.0,0.0,0.0,0.0,0.0,0.0,0.0,0.99,1.0,1.0,1.0,1.0,1.0,0.0,0.0,0.0,0.0,0.0,0.0,1.0,1.0,1.0,1.0,0.0,0.0,0.0,0.0,0.0,0.0,0.0,0.0,0.0,0.0,0.0,0.0,0.0,0.0,0.0,0.0,0.0,0.0,0.0,0.0,0.0,0.0,0.0,0.0,0.0,0.0,0.0,0.0,0.0,0.0,0.0,0.0,0.0,0.0,0.0,0.0,0.0,0.0,0.0,0.0,0.0,0.0,0.0,1.0,1.0,0.0,0.0,0.0,0.0,0.0,0.0,0.0,0.0,0.0,0.0,0.0,0.0,0.0,0.0,0.0,0.0,0.0,0.0,0.0,0.0,0.0,0.0,0.0,0.0,0.0,0.0,0.0,0.0,0.0],[0.0,0.0,0.0,0.0,0.0,0.0,0.0,0.0,0.0,0.0,0.0,0.0,0.0,0.0,0.0,0.0,0.0,0.0,0.0,0.0,0.0,0.0,0.0,0.0,0.0,0.0,0.0,0.0,0.0,0.0,0.0,0.0,0.0,0.0,0.0,0.0,0.0,0.0,0.0,0.0,0.0,0.0,0.0,0.0,0.0,0.0,0.0,0.0,0.0,0.0,0.0,0.0,0.0,0.0,0.0,0.0,0.0,0.0,0.0,0.0,0.0,0.0,0.0,0.0,0.0,0.0,0.0,0.0,0.0,0.0,0.0,0.0,0.0,0.0,0.0,0.0,0.0,0.0,0.0,0.0,0.0,0.0,0.0,0.0,0.0,0.0,0.0,0.0,0.0,0.0,0.0,0.0,0.0,0.0,0.0,0.0,0.0,0.0,0.0,0.0,0.0,0.0,0.0,0.0,0.0,0.0,0.0,0.0,0.0,0.0,0.0,0.0,0.0,0.0,0.0,0.0,0.0,0.0,0.0,0.0,0.0,0.0,0.0,0.0,0.0,0.0,0.0,0.0,0.0,0.0,0.0,0.0,0.0,0.0,0.0,0.0,0.0,0.0,0.0,0.0,0.0,0.0,0.0,0.0,0.0,0.0,0.0,0.0,0.0,0.0,1.0,1.0,1.0,1.0,0.02,1.0,1.0,1.0,1.0,1.0,0.71,0.0,0.0,0.0,0.0,0.0,0.0,0.0,0.0,0.0,0.0,0.0,0.0,0.0,0.0,0.0,0.0,0.0,0.0,0.0,0.0,0.0,0.0,0.0,0.0,0.0,0.0,0.0,0.0,0.0,0.0,0.0,0.0,0.0,0.0,0.0,0.0,0.0,0.0,0.0,0.0,0.0,0.0,0.0,0.0,0.0,1.0,1.0,0.0,0.0,0.0,0.0,0.0,0.0,0.0,0.0,0.0,0.0,0.0,0.0,0.0,0.0,0.0,0.0,0.0,0.0,0.0,0.0,0.0,0.0,0.0,0.0,0.0,0.0,0.0,0.0,0.0],[0.0,0.0,0.0,0.0,0.0,0.0,0.0,0.0,0.0,0.0,0.0,0.0,0.0,0.0,0.0,0.0,0.0,0.0,0.0,0.0,0.0,0.0,0.0,0.0,0.0,0.0,0.0,0.0,0.0,0.0,0.0,0.0,0.0,0.0,0.0,0.0,0.0,0.0,0.0,0.0,0.0,0.0,0.0,0.0,0.0,0.0,0.0,0.0,0.0,0.0,0.0,0.0,0.0,0.0,0.0,0.0,0.0,0.0,0.0,0.0,0.0,0.0,0.0,0.0,0.0,0.0,0.0,0.0,0.0,0.0,0.0,0.0,0.0,0.0,0.0,0.0,0.0,0.0,0.0,0.0,0.0,0.0,0.0,0.0,0.0,0.0,0.0,0.0,0.0,0.0,0.0,0.0,0.0,0.0,0.0,0.0,0.0,0.0,0.0,0.0,0.0,0.0,0.0,0.0,0.0,0.0,0.0,0.0,0.0,0.0,0.0,0.0,0.0,0.0,0.0,0.0,0.0,0.0,0.0,0.0,0.0,0.0,0.0,0.0,0.0,0.0,0.0,0.0,0.0,0.0,0.0,0.0,0.0,0.0,0.0,0.0,0.0,0.0,0.0,0.0,0.0,0.0,0.0,0.0,0.0,0.0,0.0,0.0,0.0,0.0,0.0,0.0,1.0,1.0,1.0,1.0,1.0,0.0,0.0,0.0,0.0,0.0,0.0,0.0,0.0,0.0,0.0,0.0,0.0,0.0,0.0,0.0,0.0,0.0,0.0,0.0,0.0,0.0,0.0,0.0,0.0,0.0,0.0,0.0,0.0,0.0,0.0,0.0,0.0,0.0,0.0,0.0,0.0,0.0,0.0,0.0,0.0,0.0,0.0,0.0,0.0,0.0,0.0,0.0,0.0,0.0,0.02,1.0,1.0,0.0,0.0,0.0,0.0,0.0,0.0,0.0,0.0,0.0,0.0,0.0,0.0,0.0,0.0,0.0,0.0,0.0,0.0,0.0,0.0,0.0,0.0,0.0,0.0,0.0,0.0,0.0,0.0],[0.0,0.0,0.0,0.0,0.0,0.0,0.0,0.0,0.0,0.0,0.0,0.0,0.0,0.0,0.0,0.0,0.0,0.0,0.0,0.0,0.0,0.0,0.0,0.0,0.0,0.0,0.0,0.0,0.0,0.0,0.0,0.0,0.0,0.0,0.0,0.0,0.0,0.0,0.0,0.0,0.0,0.0,0.0,0.0,0.0,0.0,0.0,0.0,0.0,0.0,0.0,0.0,0.0,0.0,0.0,0.0,0.0,0.0,0.0,0.0,0.0,0.0,0.0,0.0,0.0,0.0,0.0,0.0,0.0,0.0,0.0,0.0,0.0,0.0,0.0,0.0,0.0,0.0,0.0,0.0,0.0,0.0,0.0,0.0,0.0,0.0,0.0,0.0,0.0,0.0,0.0,0.0,0.0,0.0,0.0,0.0,0.0,0.0,0.0,0.0,0.0,0.0,0.0,0.0,0.0,0.0,0.0,0.0,0.0,0.0,0.0,0.0,0.0,0.0,0.0,0.0,0.0,0.0,0.0,0.0,0.0,0.0,0.0,0.0,0.0,0.0,0.0,0.0,0.0,0.0,0.0,0.0,0.0,0.0,0.0,0.0,0.0,0.0,0.0,0.0,0.0,0.0,0.0,0.0,0.0,0.0,0.0,0.0,0.0,0.0,0.0,0.0,0.02,1.0,1.0,1.0,1.0,0.0,0.0,0.0,0.0,0.0,0.0,0.0,0.0,0.0,0.0,0.0,0.0,0.0,0.0,0.0,0.0,0.0,0.0,0.0,0.0,0.0,0.0,0.0,0.0,0.0,0.0,0.0,0.0,0.0,0.0,0.0,0.0,0.0,0.0,0.0,0.0,0.0,0.0,0.0,0.0,0.0,0.0,0.0,0.0,0.0,0.0,0.0,0.0,0.0,0.0,0.0,0.0,0.0,0.0,0.0,0.0,0.0,0.0,0.0,0.0,0.0,0.0,0.0,0.0,0.0,0.0,0.0,0.0,0.0,0.0,0.0,0.0,0.0,0.0,0.0,0.0,0.0,0.0,0.0,0.0],[0.0,0.0,0.0,0.0,0.0,0.0,0.0,0.0,0.0,0.0,0.0,0.0,0.0,0.0,0.0,0.0,0.0,0.0,0.0,0.0,0.0,0.0,0.0,0.0,0.0,0.0,0.0,0.0,0.0,0.0,0.0,0.0,0.0,0.0,0.0,0.0,0.0,0.0,0.0,0.0,0.0,0.0,0.0,0.0,0.0,0.0,0.0,0.0,0.0,0.0,0.0,0.0,0.0,0.0,0.0,0.0,0.0,0.0,0.0,0.0,0.0,0.0,0.0,0.0,0.0,0.0,0.0,0.0,0.0,0.0,0.0,0.0,0.0,0.0,0.0,0.0,0.0,0.0,0.0,0.0,0.0,0.0,0.0,0.0,0.0,0.0,0.0,0.0,0.0,0.0,0.0,0.0,0.0,0.0,0.0,0.0,0.0,0.0,0.0,0.0,0.0,0.0,0.0,0.0,0.0,0.0,0.0,0.0,0.0,0.0,0.0,0.0,0.0,0.0,0.0,0.0,0.0,0.0,0.0,0.0,0.0,0.0,0.0,0.0,0.0,0.0,0.0,0.0,0.0,0.0,0.0,0.0,0.0,0.0,0.0,0.0,0.0,0.0,0.0,0.0,0.0,0.0,0.0,0.0,0.0,0.0,0.0,0.0,0.0,0.0,0.0,0.0,1.0,1.0,1.0,1.0,1.0,1.0,0.0,0.03,0.0,0.0,0.0,0.0,0.0,0.0,0.0,0.0,0.0,0.0,0.0,0.0,0.0,0.0,0.0,0.0,0.0,0.0,0.0,0.0,0.0,0.0,0.0,0.0,0.0,0.0,0.0,0.0,0.0,0.0,0.0,0.0,0.0,0.0,0.0,0.0,0.0,0.0,0.0,0.0,0.0,0.0,0.0,0.0,0.0,0.0,0.0,0.0,0.0,0.0,0.0,0.0,0.0,0.0,0.0,0.0,0.0,0.0,0.0,0.0,0.0,0.0,0.0,0.0,0.0,0.0,0.0,0.0,0.0,0.0,0.0,0.0,0.0,0.0,0.0,0.0,0.0],[0.0,0.0,0.0,0.0,0.0,0.0,0.0,0.0,0.0,0.0,0.0,0.0,0.0,0.0,0.0,0.0,0.0,0.0,0.0,0.0,0.0,0.0,0.0,0.0,0.0,0.0,0.0,0.0,0.0,0.0,0.0,0.0,0.0,0.0,0.0,0.0,0.0,0.0,0.0,0.0,0.0,0.0,0.0,0.0,0.0,0.0,0.0,0.0,0.0,0.0,0.0,0.0,0.0,0.0,0.0,0.0,0.0,0.0,0.0,0.0,0.0,0.0,0.0,0.0,0.0,0.0,0.0,0.0,0.0,0.0,0.0,0.0,0.0,0.0,0.0,0.0,0.0,0.0,0.0,0.0,0.0,0.0,0.0,0.0,0.0,0.0,0.0,0.0,0.0,0.0,0.0,0.0,0.0,0.0,0.0,0.0,0.0,0.0,0.0,0.0,0.0,0.0,0.0,0.0,0.0,0.0,0.0,0.0,0.0,0.0,0.0,0.0,0.0,0.0,0.0,0.0,0.0,0.0,0.0,0.0,0.0,0.0,0.0,0.0,0.0,0.0,0.0,0.0,0.0,0.0,0.0,0.0,0.0,0.0,0.0,0.0,0.0,0.0,0.0,0.0,0.0,0.0,0.0,0.0,0.0,0.0,0.0,0.0,0.0,0.0,0.0,0.0,1.0,1.0,1.0,1.0,1.0,1.0,0.07,1.0,0.0,0.0,0.0,0.0,0.0,0.0,0.0,0.0,0.0,0.0,0.0,0.0,0.0,0.0,0.0,0.0,0.0,0.0,0.0,0.0,0.0,0.0,0.0,0.0,0.0,0.0,0.0,0.0,0.0,0.0,0.0,0.0,0.0,0.0,0.0,0.0,0.0,0.0,0.0,0.0,0.0,0.0,0.0,0.0,0.0,0.0,1.0,0.0,0.0,0.0,0.0,0.0,0.0,0.0,0.0,0.0,0.0,0.0,0.0,0.0,0.0,0.0,0.0,0.0,0.0,0.0,0.0,0.0,0.0,0.0,0.0,0.0,0.0,0.0,0.0,0.0,0.0],[0.0,0.0,0.0,0.0,0.0,0.0,0.0,0.0,0.0,0.0,0.0,0.0,0.0,0.0,0.0,0.0,0.0,0.0,0.0,0.0,0.0,0.0,0.0,0.0,0.0,0.0,0.0,0.0,0.0,0.0,0.0,0.0,0.0,0.0,0.0,0.0,0.0,0.0,0.0,0.0,0.0,0.0,0.0,0.0,0.0,0.0,0.0,0.0,0.0,0.0,0.0,0.0,0.0,0.0,0.0,0.0,0.0,0.0,0.0,0.0,0.0,0.0,0.0,0.0,0.0,0.0,0.0,0.0,0.0,0.0,0.0,0.0,0.0,0.0,0.0,0.0,0.0,0.0,0.0,0.0,0.0,0.0,0.0,0.0,0.0,0.0,0.0,0.0,0.0,0.0,0.0,0.0,0.0,0.0,0.0,0.0,0.0,0.0,0.0,0.0,0.0,0.0,0.0,0.0,0.0,0.0,0.0,0.0,0.0,0.0,0.0,0.0,0.0,0.0,0.0,0.0,0.0,0.0,0.0,0.0,0.0,0.0,0.0,0.0,0.0,0.0,0.0,0.0,0.0,0.0,0.0,0.0,0.0,0.0,0.0,0.0,0.0,0.0,0.0,0.0,0.0,0.0,0.0,0.0,0.0,0.0,0.0,0.0,0.0,0.0,0.0,0.0,1.0,0.0,0.0,1.0,1.0,1.0,1.0,0.99,0.0,0.0,0.0,0.0,0.0,0.0,0.0,0.0,0.0,0.0,0.0,0.0,0.0,0.0,0.0,0.0,0.0,0.0,0.0,0.0,0.0,0.0,0.0,0.0,0.0,0.0,0.0,0.0,0.0,0.0,0.0,0.0,0.0,0.0,0.0,0.0,0.0,0.0,0.0,0.0,0.0,0.0,0.0,0.0,0.0,0.0,0.0,0.0,0.0,0.0,0.0,0.0,0.0,0.0,0.0,0.0,0.0,0.0,0.0,0.0,0.0,0.0,0.0,0.0,0.0,0.0,0.0,0.0,0.0,0.0,0.0,0.0,0.0,0.0,0.0,0.0,0.0],[0.0,0.0,0.0,0.0,0.0,0.0,0.0,0.0,0.0,0.0,0.0,0.0,0.0,0.0,0.0,0.0,0.0,0.0,0.0,0.0,0.0,0.0,0.0,0.0,0.0,0.0,0.0,0.0,0.0,0.0,0.0,0.0,0.0,0.0,0.0,0.0,0.0,0.0,0.0,0.0,0.0,0.0,0.0,0.0,0.0,0.0,0.0,0.0,0.0,0.0,0.0,0.0,0.0,0.0,0.0,0.0,0.0,0.0,0.0,0.0,0.0,0.0,0.0,0.0,0.0,0.0,0.0,0.0,0.0,0.0,0.0,0.0,0.0,0.0,0.0,0.0,0.0,0.0,0.0,0.0,0.0,0.0,0.0,0.0,0.0,0.0,0.0,0.0,0.0,0.0,0.0,0.0,0.0,0.0,0.0,0.0,0.0,0.0,0.0,0.0,0.0,0.0,0.0,0.0,0.0,0.0,0.0,0.0,0.0,0.0,0.0,0.0,0.0,0.0,0.0,0.0,0.0,0.0,0.0,0.0,0.0,0.0,0.0,0.0,0.0,0.0,0.0,0.0,0.0,0.0,0.0,0.0,0.0,0.0,0.0,0.0,0.0,0.0,0.0,0.0,0.0,0.0,0.0,0.0,0.0,0.0,0.0,0.0,0.0,0.0,0.0,0.0,1.0,0.0,0.0,0.0,0.07,1.0,1.0,1.0,1.0,0.0,0.0,0.0,0.0,0.0,0.0,0.0,0.0,0.0,0.0,0.0,0.0,0.0,0.0,0.0,0.0,0.0,0.0,0.55,0.0,0.0,0.0,0.0,0.0,0.0,0.0,0.0,0.0,0.0,0.0,0.0,0.0,0.0,0.0,0.0,0.0,0.0,0.0,0.0,0.0,0.0,0.0,0.0,0.0,0.0,1.0,0.0,0.0,0.0,0.0,0.0,0.0,0.0,0.0,0.0,0.0,0.0,0.0,0.0,0.0,0.0,0.0,0.0,0.0,0.0,0.0,0.0,0.86,0.0,0.0,0.0,0.0,0.0,0.0,0.0,0.0],[0.0,0.0,0.0,0.0,0.0,0.0,0.0,0.0,0.0,0.0,0.0,0.0,0.0,0.0,0.0,0.0,0.0,0.0,0.0,0.0,0.0,0.0,0.0,0.0,0.0,0.0,0.0,0.0,0.0,0.0,0.0,0.0,0.0,0.0,0.0,0.0,0.0,0.0,0.0,0.0,0.0,0.0,0.0,0.0,0.0,0.0,0.0,0.0,0.0,0.0,0.0,0.0,0.0,0.0,0.0,0.0,0.0,0.0,0.0,0.0,0.0,0.0,0.0,0.0,0.0,0.0,0.0,0.0,0.0,0.0,0.0,0.0,0.0,0.0,0.0,0.0,0.0,0.0,0.0,0.0,0.0,0.0,0.0,0.0,0.0,0.0,0.0,0.0,0.0,0.0,0.0,0.0,0.0,0.0,0.0,0.0,0.0,0.0,0.0,0.0,0.0,0.0,0.0,0.0,0.0,0.0,0.0,0.0,0.0,0.0,0.0,0.0,0.0,0.0,0.0,0.0,0.0,0.0,0.0,0.0,0.0,0.0,0.0,0.0,0.0,0.0,0.0,0.0,0.0,0.0,0.0,0.0,0.0,0.0,0.0,0.0,0.0,0.0,0.0,0.0,0.0,0.0,0.0,0.0,0.0,0.0,0.0,0.0,0.0,0.0,1.0,1.0,1.0,0.0,0.0,0.03,1.0,0.99,1.0,1.0,1.0,1.0,0.0,0.0,0.0,0.0,0.0,0.0,0.0,0.0,0.0,0.0,0.0,0.0,0.0,0.0,0.0,0.0,0.0,0.0,0.0,0.0,0.0,0.0,0.0,0.0,0.0,0.0,0.0,0.0,0.0,0.0,0.0,0.0,0.0,0.0,0.0,0.0,0.0,0.0,0.0,0.0,0.0,0.0,0.0,0.0,1.0,0.0,0.0,0.0,0.0,0.0,0.0,0.0,0.0,0.0,0.0,0.0,0.0,0.0,0.0,0.0,0.0,0.0,0.0,0.0,0.0,0.0,0.0,0.0,0.0,0.0,0.0,0.0,0.0,0.0,0.0],[0.0,0.0,0.0,0.0,0.0,0.0,0.0,0.0,0.0,0.0,0.0,0.0,0.0,0.0,0.0,0.0,0.0,0.0,0.0,0.0,0.0,0.0,0.0,0.0,0.0,0.0,0.0,0.0,0.0,0.0,0.0,0.0,0.0,0.0,0.0,0.0,0.0,0.0,0.0,0.0,0.0,0.0,0.0,0.0,0.0,0.0,0.0,0.0,0.0,0.0,0.0,0.0,0.0,0.0,0.0,0.0,0.0,0.0,0.0,0.0,0.0,0.0,0.0,0.0,0.0,0.0,0.0,0.0,0.0,0.0,0.0,0.0,0.0,0.0,0.0,0.0,0.0,0.0,0.0,0.0,0.0,0.0,0.0,0.0,0.0,0.0,0.0,0.0,0.0,0.0,0.0,0.0,0.0,0.0,0.0,0.0,0.0,0.0,0.0,0.0,0.0,0.0,0.0,0.0,0.0,0.0,0.0,0.0,0.0,0.0,0.0,0.01,0.0,0.0,0.0,0.0,0.0,0.0,0.0,0.0,0.0,0.0,0.0,0.0,0.0,0.0,0.0,0.0,0.0,0.0,0.0,0.0,0.0,0.0,0.0,0.0,0.0,0.0,0.0,0.0,0.0,0.0,0.0,0.0,0.0,1.0,0.0,0.0,0.0,0.0,1.0,1.0,0.71,0.0,0.0,0.0,0.0,0.0,1.0,1.0,1.0,1.0,0.0,0.0,1.0,0.0,1.0,0.0,0.0,0.0,0.0,0.0,0.0,0.0,0.0,0.0,0.0,0.0,0.0,0.78,0.0,0.0,0.0,0.0,0.0,0.0,0.0,0.0,0.0,0.0,0.0,1.0,0.0,0.0,0.0,0.0,0.0,0.0,0.0,0.0,0.0,0.0,0.0,0.0,0.0,0.0,1.0,0.0,0.0,0.0,0.0,0.0,0.0,0.0,0.0,0.0,0.0,0.0,0.0,0.0,0.0,0.0,0.0,0.0,0.0,0.0,0.0,0.0,1.0,0.0,0.0,0.0,0.0,0.0,0.0,0.0,0.0],[0.0,0.0,0.0,0.0,0.0,0.0,0.0,0.0,0.0,0.0,0.0,0.0,0.0,0.0,0.0,0.0,0.0,0.0,0.0,0.0,0.0,0.0,0.0,0.0,0.0,0.0,0.0,0.0,0.0,0.0,0.0,0.0,0.0,0.0,0.0,0.0,0.0,0.0,0.0,0.0,0.0,0.0,0.0,0.0,0.0,0.0,0.0,0.0,0.0,0.0,0.0,0.0,0.0,0.0,0.0,0.0,0.0,0.0,0.0,0.0,0.0,0.0,0.0,0.0,0.0,0.0,0.0,0.0,0.0,0.0,0.0,0.0,0.0,0.0,0.0,0.0,0.0,0.0,0.0,0.0,0.0,0.0,0.0,0.0,0.0,0.0,0.0,0.0,0.0,0.0,0.0,0.0,0.0,0.0,0.0,0.0,0.0,0.0,0.0,0.0,0.0,0.0,0.0,0.0,0.0,0.0,0.0,0.0,0.0,0.0,0.0,0.0,0.0,0.0,0.0,0.0,0.0,0.0,0.0,0.0,0.0,0.0,0.0,0.0,0.0,0.0,0.0,0.0,0.0,0.0,0.0,0.0,0.0,0.0,0.0,0.0,0.0,0.0,0.0,0.0,0.0,0.0,0.0,0.0,0.0,1.0,0.0,0.0,0.99,0.0,0.91,1.0,0.0,0.0,0.0,0.0,0.0,0.0,0.0,1.0,1.0,1.0,1.0,1.0,1.0,0.0,0.0,0.0,0.0,0.0,0.0,0.0,0.0,0.0,0.0,0.0,0.0,0.0,0.0,0.0,0.0,0.0,0.0,0.0,0.0,0.0,0.0,0.0,0.0,0.0,0.0,0.0,0.0,0.0,0.0,0.0,0.0,0.0,0.0,0.0,0.0,0.0,0.0,0.0,0.0,0.0,0.0,0.0,0.0,0.0,0.0,0.0,0.0,0.0,0.0,0.0,0.0,0.0,0.0,0.0,0.0,0.0,0.0,0.0,0.0,0.0,0.0,0.0,0.0,0.0,0.0,0.0,0.0,0.0,0.0,0.0,0.0],[0.0,0.0,0.0,0.0,0.0,0.0,0.0,0.0,0.0,0.0,0.0,0.0,0.0,0.0,0.0,0.0,0.0,0.0,0.0,0.0,0.0,0.0,0.0,0.0,0.0,0.0,0.0,0.0,0.0,0.0,0.0,0.0,0.0,0.0,0.0,0.0,0.0,0.0,0.0,0.0,0.0,0.0,0.0,0.0,0.0,0.0,0.0,0.0,0.0,0.0,0.0,0.0,0.0,0.0,0.0,0.0,0.0,0.0,0.0,0.0,0.0,0.0,0.0,0.0,0.0,0.0,0.0,0.0,0.0,0.0,0.0,0.0,0.0,0.0,0.0,0.0,0.0,0.0,0.0,0.0,0.0,0.0,0.0,0.0,0.0,0.0,0.0,0.0,0.0,0.0,0.0,0.0,0.0,0.0,0.0,0.0,0.0,0.0,0.0,0.0,0.0,0.0,0.0,0.0,0.0,0.0,0.0,0.0,0.0,0.0,0.0,0.0,0.0,0.0,0.0,0.0,0.0,0.0,0.0,0.0,0.0,0.0,0.0,0.0,0.0,0.0,0.0,0.0,0.0,0.0,0.0,0.0,0.0,0.0,0.0,0.0,0.0,0.0,0.0,0.0,0.0,0.0,0.0,0.0,0.0,1.0,1.0,1.0,1.0,0.0,0.0,1.0,0.0,0.0,0.0,0.0,0.0,0.0,0.0,0.0,0.0,1.0,1.0,1.0,1.0,0.0,0.0,0.0,0.0,0.0,0.0,0.0,0.0,0.0,0.0,0.0,0.0,0.0,0.0,0.0,0.0,0.0,0.0,0.0,0.0,0.0,0.0,0.0,0.0,0.0,0.0,0.0,0.0,0.0,0.0,0.0,0.0,0.0,0.0,0.0,0.0,0.0,0.0,0.0,0.0,0.0,0.0,0.0,0.0,0.0,0.0,0.0,0.0,0.0,0.0,0.0,0.0,0.0,0.0,0.0,0.0,0.0,0.0,0.0,0.0,0.0,0.0,0.0,0.0,0.0,0.0,0.0,0.0,0.0,0.0,0.0,0.0],[0.0,0.0,0.0,0.0,0.0,0.0,0.0,0.0,0.0,0.0,0.0,0.0,0.0,0.0,0.0,0.0,0.0,0.0,0.0,0.0,0.0,0.0,0.0,0.0,0.0,0.0,0.0,0.0,0.0,0.0,0.0,0.0,0.0,0.0,0.0,0.0,0.0,0.0,0.0,0.0,0.0,0.0,0.0,0.0,0.0,0.0,0.0,0.0,0.0,0.0,0.0,0.0,0.0,0.0,0.0,0.0,0.0,0.0,0.0,0.0,0.0,0.0,0.0,0.0,0.0,0.0,0.0,0.0,0.0,0.0,0.0,0.0,0.0,0.0,0.0,0.0,0.0,0.0,0.0,0.0,0.0,0.0,0.0,0.0,0.0,0.0,0.0,0.0,0.0,0.0,0.0,0.0,0.0,0.0,0.0,0.0,0.0,0.0,0.0,0.0,0.0,0.0,0.0,0.0,0.0,0.0,0.0,0.02,0.0,0.0,0.0,0.0,0.0,0.0,0.0,0.0,0.0,0.0,0.0,0.0,0.0,0.0,0.0,0.0,0.0,0.0,0.0,0.0,0.0,0.0,0.0,0.0,0.0,0.0,0.0,0.0,0.0,0.0,0.0,0.0,0.0,0.0,0.0,0.0,1.0,1.0,1.0,0.03,0.0,0.0,0.0,0.0,0.0,0.0,0.0,0.0,0.0,0.0,0.0,0.0,0.0,1.0,1.0,1.0,1.0,1.0,0.0,0.0,0.0,0.0,0.0,0.0,0.0,0.0,0.0,0.0,0.0,0.0,0.0,0.0,0.0,0.0,0.0,0.0,0.0,0.0,0.0,0.0,0.0,0.0,0.0,0.0,0.0,0.0,0.0,0.0,0.0,0.0,0.0,0.0,0.0,0.0,0.0,0.0,0.0,0.0,0.0,0.0,0.0,0.0,0.0,0.0,0.0,0.0,0.0,0.0,0.0,0.0,0.0,0.0,0.0,0.0,0.0,0.0,0.0,0.0,0.0,0.0,0.0,0.0,0.66,1.0,0.0,0.0,0.3,0.0,0.0],[0.0,0.0,0.0,0.0,0.0,0.0,0.0,0.0,0.0,0.0,0.0,0.0,0.0,0.0,0.0,0.0,0.0,0.0,0.0,0.0,0.0,0.0,0.0,0.0,0.0,0.0,0.0,0.0,0.0,0.0,0.0,0.0,0.0,0.0,0.0,0.0,0.0,0.0,0.0,0.0,0.0,0.0,0.0,0.0,0.0,0.0,0.0,0.0,0.0,0.0,0.0,0.0,0.0,0.0,0.0,0.0,0.0,0.0,0.0,0.0,0.0,0.0,0.0,0.0,0.0,0.0,0.0,0.0,0.0,0.0,0.0,0.0,0.0,0.0,0.0,0.0,0.0,0.0,0.0,0.0,0.0,0.0,0.0,0.0,0.0,0.0,0.0,0.0,0.0,0.0,0.0,0.0,0.0,0.0,0.0,0.0,0.0,0.0,0.0,0.0,0.0,0.0,0.0,0.0,0.0,0.0,0.0,0.0,0.0,0.0,0.0,0.0,0.0,0.0,0.0,0.0,0.0,0.0,0.0,0.0,0.0,0.0,0.0,0.0,0.0,0.0,0.0,0.0,0.0,0.0,0.0,0.0,0.0,0.0,0.0,0.0,0.0,0.0,0.0,0.0,0.0,0.0,0.0,0.0,1.0,1.0,0.0,0.0,0.0,0.0,0.0,0.0,0.0,0.0,0.0,0.0,0.0,0.0,0.0,0.0,1.0,1.0,1.0,1.0,1.0,1.0,1.0,0.0,0.0,0.0,0.0,0.0,0.0,0.0,0.0,0.0,0.0,0.0,0.0,0.0,0.0,0.0,0.0,0.0,0.0,0.0,0.0,0.0,0.0,0.0,0.0,0.0,0.0,0.0,0.0,0.0,0.0,0.0,0.0,0.0,0.0,0.0,0.0,0.0,0.0,0.0,0.0,0.0,0.0,0.0,0.0,0.0,0.0,0.0,0.0,0.0,0.0,0.0,0.0,0.0,0.0,0.0,0.0,0.0,0.0,0.0,0.0,0.0,1.0,1.0,1.0,0.23,0.0,0.0,0.0,0.0,0.0],[0.0,0.0,0.0,0.0,0.0,0.0,0.0,0.0,0.0,0.0,0.0,0.0,0.0,0.0,0.0,0.0,0.0,0.0,0.0,0.0,0.0,0.0,0.0,0.0,0.0,0.0,0.0,0.0,0.0,0.0,0.0,0.0,0.0,0.0,0.0,0.0,0.0,0.0,0.0,0.0,0.0,0.0,0.0,0.0,0.0,0.0,0.0,0.0,0.0,0.0,0.0,0.0,0.0,0.0,0.0,0.0,0.0,0.0,0.0,0.0,0.0,0.0,0.0,0.0,0.0,0.0,0.0,0.0,0.0,0.0,0.0,0.0,0.0,0.0,0.0,0.0,0.0,0.0,0.0,0.0,0.0,0.0,0.0,0.0,0.0,0.0,0.0,0.0,0.0,0.0,0.0,0.0,0.0,0.0,0.0,0.0,0.0,0.0,0.0,0.0,0.0,0.0,0.0,0.0,0.0,1.0,0.0,0.0,0.0,0.0,0.0,0.0,0.0,0.0,0.0,0.0,0.0,0.0,0.0,0.0,0.0,0.0,0.0,0.0,0.0,0.0,0.0,0.0,0.0,0.0,1.0,0.0,0.0,0.0,0.0,0.0,0.0,0.0,0.0,0.0,0.0,0.0,1.0,1.0,1.0,1.0,0.0,0.0,0.0,0.0,0.0,0.0,0.0,0.0,0.0,0.0,0.0,0.0,0.0,0.0,0.0,0.0,0.0,1.0,1.0,1.0,1.0,1.0,0.0,0.0,0.0,0.0,0.0,0.0,0.0,0.0,0.0,0.0,0.0,0.0,0.0,0.0,0.0,0.0,0.0,0.0,0.0,0.0,0.0,0.0,0.0,0.0,0.0,0.0,0.0,0.0,0.0,0.0,0.0,0.0,0.0,0.0,0.0,0.0,0.0,0.0,0.0,0.0,0.0,0.0,0.0,0.0,0.0,0.0,0.0,0.0,0.0,0.0,0.0,0.0,0.0,0.0,0.0,0.0,0.0,0.0,0.0,0.0,1.0,1.0,1.0,1.0,0.0,0.0,0.0,0.0,0.0],[0.0,0.0,0.0,0.0,0.0,0.0,0.0,0.0,0.0,0.0,0.0,0.0,0.0,0.0,0.0,0.0,0.0,0.0,0.0,0.0,0.0,0.0,0.0,0.0,0.0,0.0,0.0,0.0,0.0,0.0,0.0,0.0,0.0,0.0,0.0,0.0,0.0,0.0,0.0,0.0,0.0,0.0,0.0,0.0,0.0,0.0,0.0,0.0,0.0,0.0,0.0,0.0,0.0,0.0,0.0,0.0,0.0,0.0,0.0,0.0,0.0,0.0,0.0,0.0,0.0,0.0,0.0,0.0,0.0,0.0,0.0,0.0,0.0,0.0,0.0,0.0,0.0,0.0,0.0,0.0,0.0,0.0,0.0,0.0,0.0,0.0,0.0,0.0,0.0,0.0,0.0,0.0,0.0,0.0,0.0,0.0,0.0,0.0,0.0,0.0,0.0,0.0,0.0,0.0,0.0,0.0,0.0,0.0,0.0,0.04,0.0,0.0,0.0,0.0,0.0,0.0,0.0,0.0,0.0,0.0,0.0,0.0,0.0,0.0,0.0,0.0,0.0,0.0,0.0,0.0,0.0,0.0,0.0,0.0,0.0,0.0,0.0,0.0,0.0,0.0,0.0,0.0,1.0,1.0,0.16,1.0,0.0,0.0,0.0,0.0,0.0,0.0,0.0,0.0,0.0,0.0,0.0,0.0,0.0,0.0,1.0,0.0,0.0,0.0,1.0,1.0,1.0,1.0,1.0,0.0,0.0,0.0,0.0,0.0,0.0,0.0,0.0,0.0,0.0,1.0,0.0,0.03,0.0,0.0,0.0,0.0,0.0,0.0,0.0,0.0,0.0,1.0,0.0,0.0,0.0,0.0,0.0,0.0,0.0,0.0,0.0,0.0,0.0,0.0,0.0,0.0,0.0,0.0,0.0,0.0,0.0,0.0,0.0,0.0,0.0,0.0,0.0,0.0,0.0,0.0,0.0,0.0,0.0,0.0,0.0,1.0,0.0,1.0,1.0,0.0,0.0,0.0,0.0,0.0,0.0,0.0,0.0],[0.0,0.0,0.0,0.0,0.0,0.0,0.0,0.0,0.0,0.0,0.0,0.0,0.0,0.0,0.0,0.0,0.0,0.0,0.0,0.0,0.0,0.0,0.0,0.0,0.0,0.0,0.0,0.0,0.0,0.0,0.0,0.0,0.0,0.0,0.0,0.0,0.0,0.0,0.0,0.0,0.0,0.0,0.0,0.0,0.0,0.0,0.0,0.0,0.0,0.0,0.0,0.0,0.0,0.0,0.0,0.0,0.0,0.0,0.0,0.0,0.0,0.0,0.0,0.0,0.0,0.0,0.0,0.0,0.0,0.0,0.0,0.0,0.0,0.0,0.0,0.0,0.0,0.0,0.0,0.0,0.0,0.0,0.0,0.0,0.0,0.0,0.0,0.0,0.0,0.0,0.0,0.0,0.0,0.0,0.0,0.0,0.0,0.0,0.0,0.0,0.0,0.0,0.0,1.0,0.0,0.0,0.0,0.0,0.0,0.0,0.0,0.0,0.0,0.0,0.0,0.0,0.0,0.0,0.0,0.0,0.0,0.0,0.0,0.0,0.0,0.0,0.0,0.0,0.0,0.0,0.0,0.0,1.0,0.0,0.99,0.0,1.0,0.0,0.0,0.0,1.0,1.0,1.0,0.01,0.0,0.0,0.0,0.0,0.0,0.0,0.0,0.0,0.0,0.0,0.0,0.0,0.0,0.0,0.0,0.0,0.0,0.0,0.0,0.0,0.0,1.0,1.0,1.0,1.0,1.0,0.0,0.0,0.0,0.0,0.0,0.0,0.0,0.0,0.0,0.0,0.0,0.0,0.0,0.0,0.0,0.0,0.0,0.0,0.0,0.0,0.0,0.0,0.0,0.0,0.0,0.0,0.0,0.0,0.0,0.0,0.0,0.0,0.0,0.0,0.0,0.0,0.0,0.0,0.0,0.0,0.0,0.0,0.0,0.0,0.0,0.0,0.0,0.0,0.0,0.0,0.0,0.0,0.0,0.0,0.0,1.0,1.0,1.0,1.0,0.25,0.0,0.0,0.0,0.0,0.0,0.0,0.0],[0.0,0.0,0.0,0.0,0.0,0.0,0.0,0.0,0.0,0.0,0.0,0.0,0.0,0.0,0.0,0.0,0.0,0.0,0.0,0.0,0.0,0.0,0.0,0.0,0.0,0.0,0.0,0.0,0.0,0.0,0.0,0.0,0.0,0.0,0.0,0.0,0.0,0.0,0.0,0.0,0.0,0.0,0.0,0.0,0.0,0.0,0.0,0.0,0.0,0.0,0.0,0.0,0.0,0.0,0.0,0.0,0.0,0.0,0.0,0.0,0.0,0.0,0.0,0.0,0.0,0.0,0.0,0.0,0.0,0.0,0.0,0.0,0.0,0.0,0.0,0.0,0.0,0.0,0.0,0.0,0.0,0.0,0.0,0.0,0.0,0.0,0.0,0.0,0.0,0.0,0.0,0.0,0.0,0.0,0.0,0.0,0.0,0.0,0.0,0.0,0.0,0.0,0.0,0.0,0.0,0.0,0.0,0.0,0.0,0.01,0.0,0.44,0.0,0.01,0.26,0.0,0.0,0.0,0.0,0.0,0.0,0.0,0.0,0.0,0.0,0.0,0.0,0.0,0.0,0.0,0.0,0.0,0.0,0.0,0.0,0.0,0.0,0.0,0.0,0.0,1.0,1.0,1.0,1.0,0.0,0.0,0.0,0.0,0.0,0.0,0.0,0.0,0.0,0.0,0.0,0.0,0.0,0.0,0.0,0.0,0.0,0.0,0.0,0.0,0.0,0.0,1.0,1.0,1.0,1.0,1.0,0.0,0.0,0.0,0.0,0.0,0.0,0.0,0.0,0.0,0.03,1.0,0.0,0.0,0.0,0.0,0.0,0.0,0.0,0.0,0.0,0.0,0.0,0.0,0.0,0.0,0.0,0.0,0.0,0.0,0.0,0.0,0.0,0.0,0.0,0.0,0.0,0.0,0.0,0.0,0.0,0.0,0.0,0.0,0.0,0.0,0.0,0.0,0.0,0.0,0.0,0.0,0.98,1.0,1.0,1.0,1.0,0.0,0.0,0.0,0.0,0.0,0.0,0.0,0.0,0.0,0.0],[0.0,0.0,0.0,0.0,0.0,0.0,0.0,0.0,0.0,0.0,0.0,0.0,0.0,0.0,0.0,0.0,0.0,0.0,0.0,0.0,0.0,0.0,0.0,0.0,0.0,0.0,0.0,0.0,0.0,0.0,0.0,0.0,0.0,0.0,0.0,0.0,0.0,0.0,0.0,0.0,0.0,0.0,0.0,0.0,0.0,0.0,0.0,0.0,0.0,0.0,0.0,0.0,0.0,0.0,0.0,0.0,0.0,0.0,0.0,0.0,0.0,0.0,0.0,0.0,0.0,0.0,0.0,0.0,0.0,0.0,0.0,0.0,0.0,0.0,0.0,0.0,0.0,0.0,0.0,0.0,0.0,0.0,0.0,0.0,0.0,0.0,0.0,0.0,0.0,0.0,0.0,0.0,0.0,0.0,0.0,0.0,0.0,0.0,0.0,0.0,0.0,0.0,0.0,0.0,0.0,0.0,0.0,0.0,0.0,0.0,0.0,0.0,0.0,0.0,0.0,0.0,0.0,0.0,0.0,0.0,0.0,0.0,0.0,0.0,0.0,0.0,0.0,0.0,0.0,0.0,0.0,0.0,0.0,0.0,0.0,0.0,1.0,1.0,0.0,1.0,1.0,0.0,0.0,0.0,0.0,0.0,0.0,0.0,0.0,0.0,0.0,0.0,0.0,0.0,0.0,0.0,0.0,0.0,0.0,0.0,0.0,0.0,0.0,0.0,0.0,0.0,0.0,1.0,1.0,1.0,1.0,1.0,1.0,0.0,0.0,0.0,0.0,0.0,0.0,0.0,0.0,0.0,0.0,0.0,0.0,0.0,0.0,0.0,0.0,0.0,0.0,0.0,0.0,0.0,0.0,0.0,0.0,0.0,0.0,0.0,0.0,0.0,0.0,0.0,0.0,0.0,0.0,0.0,0.0,0.0,0.0,0.0,0.0,0.0,0.0,0.0,0.0,0.0,0.0,0.0,0.0,0.0,0.0,1.0,1.0,0.13,1.0,0.0,0.0,0.0,0.0,0.0,0.0,0.0,0.0,0.0,0.0],[0.0,0.0,0.0,0.0,0.0,0.0,0.0,0.0,0.0,0.0,0.0,0.0,0.0,0.0,0.0,0.0,0.0,0.0,0.0,0.0,0.0,0.0,0.0,0.0,0.0,0.0,0.0,0.0,0.0,0.0,0.0,0.0,0.0,0.0,0.0,0.0,0.0,0.0,0.0,0.0,0.0,0.0,0.0,0.0,0.0,0.0,0.0,0.0,0.0,0.0,0.0,0.0,0.0,0.0,0.0,0.0,0.0,0.0,0.0,0.0,0.0,0.0,0.0,0.0,0.0,0.0,0.0,0.0,0.0,0.0,0.0,0.0,0.0,0.0,0.0,0.0,0.0,0.0,0.0,0.0,0.0,0.0,0.0,0.0,0.0,0.0,0.0,0.0,0.0,0.0,0.0,0.0,0.0,0.0,0.0,0.0,0.0,0.0,0.0,0.0,0.0,0.0,0.0,0.0,0.0,0.0,0.0,0.0,0.0,0.0,0.0,0.01,0.02,0.03,0.66,0.17,0.37,0.01,0.24,0.08,0.02,0.01,0.0,0.0,0.0,0.0,0.0,0.0,0.0,0.0,0.0,0.0,0.0,0.0,0.0,0.0,0.0,1.0,0.0,1.0,1.0,0.03,0.0,0.0,0.0,0.0,0.0,0.0,0.0,0.0,0.0,0.0,0.0,0.0,0.0,0.0,0.0,0.0,0.0,0.0,0.0,0.0,0.0,0.0,0.0,0.0,0.0,0.0,1.0,1.0,1.0,1.0,1.0,0.0,0.0,0.0,0.0,0.0,0.0,0.0,0.0,0.0,0.0,0.0,0.0,0.0,0.0,0.0,0.0,0.0,0.0,0.0,0.0,0.0,0.0,0.0,0.0,0.0,0.0,0.0,0.0,0.0,0.0,0.0,0.0,0.0,0.0,0.0,0.0,0.0,0.0,0.0,0.0,0.0,0.0,0.0,0.0,0.0,0.0,0.0,0.0,0.0,1.0,1.0,0.52,0.0,0.0,0.0,0.0,0.0,0.0,0.0,0.0,0.0,0.0,0.0,0.0],[0.0,0.0,0.0,0.0,0.0,0.0,0.0,0.0,0.0,0.0,0.0,0.0,0.0,0.0,0.0,0.0,0.0,0.0,0.0,0.0,0.0,0.0,0.0,0.0,0.0,0.0,0.0,0.0,0.0,0.0,0.0,0.0,0.0,0.0,0.0,0.0,0.0,0.0,0.0,0.0,0.0,0.0,0.0,0.0,0.0,0.0,0.0,0.0,0.0,0.0,0.0,0.0,0.0,0.0,0.0,0.0,0.0,0.0,0.0,0.0,0.0,0.0,0.0,0.0,0.0,0.0,0.0,0.0,0.0,0.0,0.0,0.0,0.0,0.0,0.0,0.0,0.0,0.0,0.0,0.0,0.0,0.0,0.0,0.0,0.0,0.0,0.0,0.0,0.0,0.0,0.0,0.0,0.0,0.0,0.0,0.0,0.0,0.0,0.0,0.0,0.0,0.0,0.0,0.0,0.0,0.0,0.0,0.0,0.0,0.0,0.0,0.0,0.0,0.0,0.0,0.0,0.09,0.0,0.02,0.0,0.0,0.0,0.0,0.0,0.0,0.0,0.0,0.0,0.0,0.0,0.0,0.0,0.0,0.0,0.0,0.0,0.04,1.0,0.01,1.0,0.99,0.0,0.0,0.0,0.0,0.0,0.0,0.0,0.0,0.0,0.0,0.0,0.0,0.0,0.0,0.0,0.0,0.0,0.0,0.0,0.0,0.0,0.0,0.0,0.0,0.0,0.0,0.0,0.0,1.0,1.0,1.0,1.0,0.0,0.0,0.0,0.0,0.0,0.0,0.0,0.0,0.0,0.0,0.0,0.0,0.0,0.0,0.0,0.0,0.0,0.0,0.0,0.0,0.0,0.0,0.0,0.0,0.0,0.0,0.0,0.0,0.0,0.0,0.0,0.0,0.0,0.0,0.0,0.0,0.0,0.0,0.0,0.0,0.0,0.0,0.0,0.0,0.0,0.0,0.0,0.0,0.0,0.0,0.06,0.0,0.0,0.0,0.0,0.0,0.0,0.0,0.0,0.0,0.0,0.0,0.0,0.0],[0.0,0.0,0.0,0.0,0.0,0.0,0.0,0.0,0.0,0.0,0.0,0.0,0.0,0.0,0.0,0.0,0.0,0.0,0.0,0.0,0.0,0.0,0.0,0.0,0.0,0.0,0.0,0.0,0.0,0.0,0.0,0.0,0.0,0.0,0.0,0.0,0.0,0.0,0.0,0.0,0.0,0.0,0.0,0.0,0.0,0.0,0.0,0.0,0.0,0.0,0.0,0.0,0.0,0.0,0.0,0.0,0.0,0.0,0.0,0.0,0.0,0.0,0.0,0.0,0.0,0.0,0.0,0.0,0.0,0.0,0.0,0.0,0.0,0.0,0.0,0.0,0.0,0.0,0.0,0.0,0.0,0.0,0.0,0.0,0.0,0.0,0.0,0.0,0.0,0.0,0.0,0.0,0.0,0.0,0.0,0.0,0.0,0.0,0.0,0.0,0.0,0.0,0.0,0.0,0.0,0.0,0.0,0.0,0.0,0.0,0.0,0.0,0.0,0.0,0.0,0.0,0.0,0.0,0.0,0.0,0.0,0.0,0.0,0.0,0.0,0.0,0.0,0.0,0.0,0.0,0.0,0.0,0.0,0.0,0.0,0.0,0.81,1.0,0.0,0.0,0.0,0.0,0.0,0.0,0.0,0.0,0.0,0.0,0.0,0.0,0.0,0.0,0.0,0.0,0.0,0.0,0.0,0.0,0.0,0.0,0.0,0.0,0.0,0.0,0.0,0.0,0.0,0.0,0.0,1.0,1.0,1.0,1.0,1.0,1.0,0.0,0.0,0.0,0.0,0.0,0.0,0.0,0.0,0.0,0.0,0.0,0.0,0.0,0.0,0.0,0.0,0.0,0.0,0.0,0.0,0.0,0.0,0.0,0.0,0.0,0.0,0.0,0.0,0.0,0.0,0.0,0.0,0.0,0.0,0.0,0.0,0.0,0.0,0.0,0.0,0.0,0.0,0.0,0.0,0.0,0.0,0.0,0.0,1.0,1.0,0.0,1.0,0.0,0.0,0.0,0.0,0.0,0.0,0.0,0.0,0.0,0.0],[0.0,0.0,0.0,0.0,0.0,0.0,0.0,0.0,0.0,0.0,0.0,0.0,0.0,0.0,0.0,0.0,0.0,0.0,0.0,0.0,0.0,0.0,0.0,0.0,0.0,0.0,0.0,0.0,0.0,0.0,0.0,0.0,0.0,0.0,0.0,0.0,0.0,0.0,0.0,0.0,0.0,0.0,0.0,0.0,0.0,0.0,0.0,0.0,0.0,0.0,0.0,0.0,0.0,0.0,0.0,0.0,0.0,0.0,0.0,0.0,0.0,0.0,0.0,0.0,0.0,0.0,0.0,0.0,0.0,0.0,0.0,0.0,0.0,0.0,0.0,0.0,0.0,0.0,0.0,0.0,0.0,0.0,0.0,0.0,0.0,0.0,0.0,0.0,0.0,0.0,0.0,0.0,0.0,0.0,0.0,0.0,0.0,0.0,0.0,0.0,0.0,0.0,0.0,0.0,0.0,0.0,0.0,0.0,0.0,0.0,0.0,0.0,0.0,0.0,0.0,0.0,0.0,0.0,0.0,0.0,0.0,0.0,0.0,0.0,0.0,0.0,0.0,0.0,0.0,0.0,0.0,0.0,0.0,0.0,0.0,0.0,0.0,0.0,0.0,0.0,0.0,0.0,0.0,0.0,0.0,0.0,0.0,0.0,0.0,0.0,0.0,0.0,0.0,0.0,0.0,0.0,0.0,0.0,0.0,0.0,0.0,0.0,0.0,0.0,0.0,0.0,0.0,0.0,0.0,0.0,0.0,0.0,1.0,1.0,1.0,1.0,0.0,0.0,0.0,0.0,0.0,0.0,0.0,0.0,0.0,0.0,0.0,0.0,0.0,0.0,0.0,0.0,0.0,0.0,0.0,0.0,0.0,0.0,0.0,0.0,0.0,0.0,0.0,0.0,0.0,0.0,0.0,0.0,0.0,0.0,0.0,0.0,0.0,0.0,0.0,0.0,0.0,0.0,0.0,0.0,0.0,0.0,0.0,0.0,1.0,0.0,0.0,0.0,0.0,0.0,0.0,0.0,0.0,0.0,0.0,0.0,0.0],[0.0,0.0,0.0,0.0,0.0,0.0,0.0,0.0,0.0,0.0,0.0,0.0,0.0,0.0,0.0,0.0,0.0,0.0,0.0,0.0,0.0,0.0,0.0,0.0,0.0,0.0,0.0,0.0,0.0,0.0,0.0,0.0,0.0,0.0,0.0,0.0,0.0,0.0,0.0,0.0,0.0,0.0,0.0,0.0,0.0,0.0,0.0,0.0,0.0,0.0,0.0,0.0,0.0,0.0,0.0,0.0,0.0,0.0,0.0,0.0,0.0,0.0,0.0,0.0,0.0,0.0,0.0,0.0,0.0,0.0,0.0,0.0,0.0,0.0,0.0,0.0,0.0,0.0,0.0,0.0,0.0,0.0,0.0,0.0,0.0,0.0,0.0,0.0,0.0,0.0,0.0,0.0,0.0,0.0,0.0,0.0,0.0,0.0,0.0,0.0,0.0,0.0,0.0,0.0,0.0,0.0,0.0,0.0,0.0,0.0,0.0,0.0,0.0,0.0,0.0,0.0,0.0,0.0,0.0,0.0,0.0,0.0,0.0,0.0,0.0,0.0,0.0,0.0,0.0,0.0,0.0,0.0,0.0,0.0,0.0,0.0,0.0,0.0,0.0,0.0,0.0,0.0,0.0,0.0,0.0,0.0,0.0,0.0,0.0,0.0,0.0,0.0,0.0,0.0,0.0,0.0,0.0,0.0,0.0,0.0,0.0,0.0,0.0,0.0,0.0,0.0,0.0,0.0,0.0,0.0,0.0,0.0,1.0,1.0,1.0,1.0,0.0,0.0,1.0,0.0,1.0,0.0,0.0,0.0,0.0,0.0,0.0,0.0,0.0,0.0,0.0,0.0,0.0,0.0,1.0,0.0,0.0,0.0,0.0,0.0,0.0,0.0,0.0,0.0,0.0,0.0,0.0,0.0,0.0,0.0,0.0,0.0,0.0,0.0,0.0,0.0,0.0,0.0,0.0,0.0,0.0,1.0,0.0,1.0,1.0,0.0,0.0,0.0,0.0,0.0,0.0,0.0,0.0,0.0,0.0,0.0,0.0],[0.0,0.0,0.0,0.0,0.0,0.0,0.0,0.0,0.0,0.0,0.0,0.0,0.0,0.0,0.0,0.0,0.0,0.0,0.0,0.0,0.0,0.0,0.0,0.0,0.0,0.0,0.0,0.0,0.0,0.0,0.0,0.0,0.0,0.0,0.0,0.0,0.0,0.0,0.0,0.0,0.0,0.0,0.0,0.0,0.0,0.0,0.0,0.0,0.0,0.0,0.0,0.0,0.0,0.0,0.0,0.0,0.0,0.0,0.0,0.0,0.0,0.0,0.0,0.0,0.0,0.0,0.0,0.0,0.0,0.0,0.0,0.0,0.0,0.0,0.0,0.0,0.0,0.0,0.0,0.0,0.0,0.0,0.0,0.0,0.0,0.0,0.0,0.0,0.0,0.0,0.0,0.0,0.0,0.0,0.0,0.0,0.0,0.0,0.0,0.0,0.0,0.0,0.0,0.0,0.0,0.0,0.0,0.0,0.0,0.0,0.0,0.0,0.0,0.0,0.0,0.0,0.0,0.0,0.0,0.0,0.0,0.0,0.0,0.0,0.0,0.0,0.0,0.0,0.0,0.0,0.0,0.0,0.0,0.0,0.0,0.0,0.0,0.0,0.0,0.0,0.0,0.0,0.0,0.0,0.0,0.0,0.0,0.0,0.0,0.0,0.0,0.0,0.0,0.0,0.0,0.0,0.0,0.0,0.0,0.0,0.0,0.0,0.0,0.0,0.0,0.0,0.0,0.0,0.0,0.0,0.0,0.0,0.0,1.0,1.0,1.0,1.0,1.0,1.0,0.0,0.0,0.0,0.0,0.0,0.0,0.0,0.0,0.0,0.0,0.0,0.0,0.0,0.0,0.0,1.0,0.0,0.0,0.0,0.0,0.0,0.0,0.0,0.0,0.0,0.0,0.0,0.0,0.0,0.0,0.0,0.0,0.0,0.0,0.0,0.0,0.0,0.0,0.0,0.0,0.0,0.0,0.0,0.0,0.0,0.0,0.0,0.0,0.0,0.0,0.0,0.0,0.0,0.0,0.0,0.0,0.0,0.0],[0.0,0.0,0.0,0.0,0.0,0.0,0.0,0.0,0.0,0.0,0.0,0.0,0.0,0.0,0.0,0.0,0.0,0.0,0.0,0.0,0.0,0.0,0.0,0.0,0.0,0.0,0.0,0.0,0.0,0.0,0.0,0.0,0.0,0.0,0.0,0.0,0.0,0.0,0.0,0.0,0.0,0.0,0.0,0.0,0.0,0.0,0.0,0.0,0.0,0.0,0.0,0.0,0.0,0.0,0.0,0.0,0.0,0.0,0.0,0.0,0.0,0.0,0.0,0.0,0.0,0.0,0.0,0.0,0.0,0.0,0.0,0.0,0.0,0.0,0.0,0.0,0.0,0.0,0.0,0.0,0.0,0.0,0.0,0.0,0.0,0.0,0.0,0.0,0.0,0.0,0.0,0.0,0.0,0.0,0.0,0.0,0.0,0.0,0.0,0.0,0.0,0.0,0.0,0.0,0.0,0.0,0.0,0.0,0.0,0.0,0.0,0.0,0.0,0.0,0.0,0.0,0.0,0.0,0.0,0.0,0.0,0.0,0.0,0.0,0.0,0.0,0.0,0.0,0.0,0.0,0.0,0.0,0.0,0.0,0.0,0.0,0.0,0.0,0.0,0.0,0.0,0.0,0.0,0.0,0.0,0.0,0.0,0.0,0.0,0.0,0.0,0.0,0.0,0.0,0.0,0.0,0.0,0.0,0.0,0.0,0.0,0.0,0.0,0.0,0.0,0.0,0.0,0.0,0.0,0.0,0.0,0.0,0.0,0.0,0.0,1.0,1.0,1.0,1.0,0.0,0.0,0.0,0.0,0.0,0.0,0.0,0.0,0.0,0.0,0.0,0.0,0.0,0.0,0.0,1.0,1.0,1.0,0.0,0.0,0.0,0.0,1.0,0.0,0.0,0.0,0.0,0.0,0.0,0.0,0.0,0.0,0.0,0.0,0.0,0.0,0.0,0.0,0.0,0.0,0.0,0.0,0.0,0.0,0.0,0.0,0.0,0.0,0.0,0.0,0.0,0.0,0.0,0.0,0.0,0.0,0.0,0.0],[0.0,0.0,0.0,0.0,0.0,0.0,0.0,0.0,0.0,0.0,0.0,0.0,0.0,0.0,0.0,0.0,0.0,0.0,0.0,0.0,0.0,0.0,0.0,0.0,0.0,0.0,0.0,0.0,0.0,0.0,0.0,0.0,0.0,0.0,0.0,0.0,0.0,0.0,0.0,0.0,0.0,0.0,0.0,0.0,0.0,0.0,0.0,0.0,0.0,0.0,0.0,0.0,0.0,0.0,0.0,0.0,0.0,0.0,0.0,0.0,0.0,0.0,0.0,0.0,0.0,0.0,0.0,0.0,0.0,0.0,0.0,0.0,0.0,0.0,0.0,0.0,0.0,0.0,0.0,0.0,0.0,0.0,0.0,0.0,0.0,0.0,0.0,0.0,0.0,0.0,0.0,0.0,0.0,0.0,0.0,0.0,0.0,0.0,0.0,0.0,0.0,0.0,0.0,0.0,0.0,0.0,0.0,0.0,0.0,0.0,0.0,0.0,0.0,0.0,0.0,0.0,0.0,0.0,0.0,0.0,0.0,0.0,0.0,0.0,0.0,0.0,0.0,0.0,0.0,0.0,0.0,0.0,0.0,0.0,0.0,0.0,0.0,0.0,0.0,0.0,0.0,0.0,0.0,0.0,0.0,0.0,0.0,0.0,0.0,0.0,0.0,0.0,0.0,0.0,0.0,0.0,0.0,0.0,0.0,0.0,0.0,0.0,0.0,0.0,0.0,0.0,0.0,0.0,0.0,0.0,0.0,0.0,0.0,0.0,0.0,1.0,1.0,1.0,1.0,0.99,0.0,0.0,0.0,0.0,0.0,0.0,0.0,0.0,0.0,0.0,0.0,0.0,0.0,1.0,1.0,1.0,0.07,0.0,0.0,0.0,0.0,0.0,0.0,0.0,0.0,0.0,0.0,0.0,0.0,0.0,0.0,0.0,0.0,0.0,0.0,0.0,0.0,0.0,0.0,0.0,0.0,0.0,0.0,0.0,0.0,0.0,0.0,0.0,0.0,0.0,0.0,0.0,0.0,0.0,0.0,0.0,0.0],[0.0,0.0,0.0,0.0,0.0,0.0,0.0,0.0,0.0,0.0,0.0,0.0,0.0,0.0,0.0,0.0,0.0,0.0,0.0,0.0,0.0,0.0,0.0,0.0,0.0,0.0,0.0,0.0,0.0,0.0,0.0,0.0,0.0,0.0,0.0,0.0,0.0,0.0,0.0,0.0,0.0,0.0,0.0,0.0,0.0,0.0,0.0,0.0,0.0,0.0,0.0,0.0,0.0,0.0,0.0,0.0,0.0,0.0,0.0,0.0,0.0,0.0,0.0,0.0,0.0,0.0,0.0,0.0,0.0,0.0,0.0,0.0,0.0,0.0,0.0,0.0,0.0,0.0,0.0,0.0,0.0,0.0,0.0,0.0,0.0,0.0,0.0,0.0,0.0,0.0,0.0,0.0,0.0,0.0,0.0,0.0,0.0,0.0,0.0,0.0,0.0,0.0,0.0,0.0,0.0,0.0,0.0,0.0,0.0,0.0,0.0,0.0,0.0,0.0,0.0,0.0,0.0,0.0,0.0,0.0,0.0,0.0,0.0,0.0,0.0,0.0,0.0,0.0,0.0,0.0,0.0,0.0,0.0,0.0,0.0,0.0,0.0,0.0,0.0,0.0,0.0,0.0,0.0,0.0,0.0,0.0,0.0,0.0,0.0,0.0,0.0,0.0,0.0,0.0,0.0,0.0,0.0,0.0,0.0,0.0,0.0,0.0,0.0,0.0,0.0,0.0,0.0,0.0,0.0,0.0,0.0,0.0,0.0,0.0,1.0,1.0,1.0,1.0,1.0,1.0,1.0,0.0,0.0,0.0,0.0,0.0,0.0,0.0,0.0,0.0,0.0,0.0,0.0,1.0,1.0,0.0,0.0,0.0,0.0,0.0,0.0,0.0,0.0,0.0,0.0,0.0,0.0,0.0,0.0,0.0,0.0,0.0,0.0,0.0,0.0,0.0,0.0,0.0,0.0,0.0,0.0,0.0,0.0,0.0,1.0,1.0,0.0,0.0,0.0,0.0,0.0,0.0,0.0,0.0,0.0,0.0,0.0],[0.0,0.0,0.0,0.0,0.0,0.0,0.0,0.0,0.0,0.0,0.0,0.0,0.0,0.0,0.0,0.0,0.0,0.0,0.0,0.0,0.0,0.0,0.0,0.0,0.0,0.0,0.0,0.0,0.0,0.0,0.0,0.0,0.0,0.0,0.0,0.0,0.0,0.0,0.0,0.0,0.0,0.0,0.0,0.0,0.0,0.0,0.0,0.0,0.0,0.0,0.0,0.0,0.0,0.0,0.0,0.0,0.0,0.0,0.0,0.0,0.0,0.0,0.0,0.0,0.0,0.0,0.0,0.0,0.0,0.0,0.0,0.0,0.0,0.0,0.0,0.0,0.0,0.0,0.0,0.0,0.0,0.0,0.0,0.0,0.0,0.0,0.0,0.0,0.0,0.0,0.0,0.0,0.0,0.0,0.0,0.0,0.0,0.0,0.0,0.0,0.0,0.0,0.0,0.0,0.0,0.0,0.0,0.0,0.0,0.0,0.0,0.0,0.0,0.0,0.0,0.0,0.0,0.0,0.0,0.0,0.0,0.0,0.0,0.0,0.0,0.0,0.0,0.0,0.0,0.0,0.0,0.0,0.0,0.0,0.0,0.0,0.0,0.0,0.0,0.0,0.0,0.0,0.0,0.0,0.0,0.0,0.0,0.0,0.0,0.0,0.02,0.0,0.0,0.0,0.0,0.0,0.0,0.0,0.55,0.0,0.78,0.0,0.0,0.0,0.0,0.0,1.0,0.0,0.0,0.0,0.0,0.0,0.0,0.0,0.0,0.0,0.0,0.99,1.0,1.0,1.0,0.0,0.0,0.0,0.0,0.0,0.0,0.0,0.0,0.0,0.0,1.0,1.0,1.0,1.0,0.0,0.0,0.0,0.0,0.0,0.0,0.0,0.0,0.0,0.0,0.0,0.0,0.0,0.0,0.0,0.0,0.0,0.0,0.0,0.0,0.0,0.0,0.0,0.0,0.0,0.0,0.0,0.0,0.0,1.0,1.0,0.0,0.0,0.0,0.0,0.0,0.0,0.0,0.0,0.0,0.0,0.0],[0.0,0.0,0.0,0.0,0.0,0.0,0.0,0.0,0.0,0.0,0.0,0.0,0.0,0.0,0.0,0.0,0.0,0.0,0.0,0.0,0.0,0.0,0.0,0.0,0.0,0.0,0.0,0.0,0.0,0.0,0.0,0.0,0.0,0.0,0.0,0.0,0.0,0.0,0.0,0.0,0.0,0.0,0.0,0.0,0.0,0.0,0.0,0.0,0.0,0.0,0.0,0.0,0.0,0.0,0.0,0.0,0.0,0.0,0.0,0.0,0.0,0.0,0.0,0.0,0.0,0.0,0.0,0.0,0.0,0.0,0.0,0.0,0.0,0.0,0.0,0.0,0.0,0.0,0.0,0.0,0.0,0.0,0.0,0.0,0.0,0.0,0.0,0.0,0.0,0.0,0.0,0.0,0.0,0.0,0.0,0.0,0.0,0.0,0.0,0.0,0.0,0.0,0.0,0.0,0.0,0.0,0.0,0.0,0.0,0.0,0.0,0.0,0.0,0.0,0.0,0.0,0.0,0.0,0.0,0.0,0.0,0.0,0.0,0.0,0.0,0.0,0.0,0.0,0.0,0.0,0.0,0.0,0.0,0.0,0.0,0.0,0.0,0.0,0.0,0.0,0.0,0.0,0.0,0.0,0.0,0.0,0.0,0.0,0.0,0.0,0.0,0.0,0.0,0.0,0.0,0.0,0.0,0.0,0.0,0.0,0.0,0.0,0.0,0.0,0.0,0.0,0.0,0.0,0.03,0.0,0.0,0.0,0.0,0.0,1.0,0.0,0.0,0.0,1.0,1.0,1.0,1.0,1.0,0.0,0.0,0.0,0.0,0.0,0.0,0.0,0.0,1.0,1.0,1.0,1.0,0.0,0.0,0.0,0.0,0.0,0.0,0.0,0.0,0.32,0.0,0.0,0.0,0.0,0.0,0.0,0.0,0.0,0.0,0.0,0.0,0.0,0.0,0.0,0.0,0.0,0.0,1.0,1.0,1.0,1.0,1.0,0.0,0.0,0.0,0.0,0.0,0.0,0.0,0.0,0.0,0.0,0.0],[0.0,0.0,0.0,0.0,0.0,0.0,0.0,0.0,0.0,0.0,0.0,0.0,0.0,0.0,0.0,0.0,0.0,0.0,0.0,0.0,0.0,0.0,0.0,0.0,0.0,0.0,0.0,0.0,0.0,0.0,0.0,0.0,0.0,0.0,0.0,0.0,0.0,0.0,0.0,0.0,0.0,0.0,0.0,0.0,0.0,0.0,0.0,0.0,0.0,0.0,0.0,0.0,0.0,0.0,0.0,0.0,0.0,0.0,0.0,0.0,0.0,0.0,0.0,0.0,0.0,0.0,0.0,0.0,0.0,0.0,0.0,0.0,0.0,0.0,0.0,0.0,0.0,0.0,0.0,0.0,0.0,0.0,0.0,0.0,0.0,0.0,0.0,0.0,0.0,0.0,0.0,0.0,0.0,0.0,0.0,0.0,0.0,0.0,0.0,0.0,0.0,0.0,0.0,0.0,0.0,0.0,0.0,0.0,0.01,0.17,0.0,0.56,0.08,0.03,0.26,0.01,0.0,0.0,0.01,0.0,0.0,0.0,0.0,0.0,0.0,0.0,0.0,0.0,0.0,0.0,0.0,0.0,0.0,0.0,0.0,0.0,0.0,0.0,0.0,0.0,0.0,0.0,0.0,1.0,0.0,0.0,0.0,0.0,0.0,0.0,0.0,0.0,0.0,0.0,0.0,0.0,0.0,0.0,0.0,0.0,0.0,0.0,0.0,0.0,0.0,0.0,0.03,0.0,1.0,0.0,0.0,0.0,0.0,0.0,0.0,0.0,0.0,0.0,0.0,0.0,1.0,1.0,1.0,0.99,0.0,0.0,0.0,0.0,0.0,1.0,1.0,1.0,0.0,0.0,0.0,0.0,0.0,0.0,0.0,0.0,0.0,0.0,0.0,0.0,0.0,0.0,0.0,0.0,0.0,0.0,0.0,0.0,0.0,0.0,0.0,0.0,0.0,0.0,0.0,0.0,0.0,1.0,1.0,1.0,0.0,1.0,0.0,0.0,0.0,0.0,0.0,0.0,0.0,0.0,0.0,0.0,0.0],[0.0,0.0,0.0,0.0,0.0,0.0,0.0,0.0,0.0,0.0,0.0,0.0,0.0,0.0,0.0,0.0,0.0,0.0,0.0,0.0,0.0,0.0,0.0,0.0,0.0,0.0,0.0,0.0,0.0,0.0,0.0,0.0,0.0,0.0,0.0,0.0,0.0,0.0,0.0,0.0,0.0,0.0,0.0,0.0,0.0,0.0,0.0,0.0,0.0,0.0,0.0,0.0,0.0,0.0,0.0,0.0,0.0,0.0,0.0,0.0,0.0,0.0,0.0,0.0,0.0,0.0,0.0,0.0,0.0,0.0,0.0,0.0,0.0,0.0,0.0,0.0,0.0,0.0,0.0,0.0,0.0,0.0,0.0,0.0,0.0,0.0,0.0,0.0,0.0,0.0,0.0,0.0,0.0,0.0,0.0,0.0,0.0,0.0,0.0,0.0,0.0,0.0,0.0,0.0,0.0,0.0,0.0,0.0,0.0,0.0,0.0,0.01,0.0,0.0,0.0,0.0,0.0,0.0,0.0,0.0,0.0,0.0,0.0,0.0,0.0,0.0,0.0,0.0,0.0,0.0,0.0,0.0,0.0,0.0,0.0,0.0,0.0,0.0,0.0,0.0,0.0,0.0,0.0,0.0,0.0,0.0,0.0,0.0,0.0,0.0,0.0,0.0,0.0,0.0,0.0,0.0,0.0,0.0,0.0,0.0,0.0,0.0,0.0,0.0,0.0,0.0,0.0,0.0,0.0,0.0,0.0,0.0,0.0,0.0,0.0,0.0,0.0,0.0,0.0,0.0,1.0,1.0,1.0,1.0,1.0,0.0,0.0,0.0,0.0,1.0,1.0,0.15,1.0,0.0,0.97,0.0,0.0,0.0,0.0,0.0,0.0,0.0,0.0,1.0,0.0,0.0,0.0,0.0,0.0,0.0,0.0,0.0,0.0,0.16,0.0,1.0,0.0,0.0,0.0,1.0,1.0,1.0,1.0,0.0,0.0,0.0,0.0,0.0,0.0,0.0,0.0,0.0,0.0,0.0,0.0,0.0,0.0],[0.0,0.0,0.0,0.0,0.0,0.0,0.0,0.0,0.0,0.0,0.0,0.0,0.0,0.0,0.0,0.0,0.0,0.0,0.0,0.0,0.0,0.0,0.0,0.0,0.0,0.0,0.0,0.0,0.0,0.0,0.0,0.0,0.0,0.0,0.0,0.0,0.0,0.0,0.0,0.0,0.0,0.0,0.0,0.0,0.0,0.0,0.0,0.0,0.0,0.0,0.0,0.0,0.0,0.0,0.0,0.0,0.0,0.0,0.0,0.0,0.0,0.0,0.0,0.0,0.0,0.0,0.0,0.0,0.0,0.0,0.0,0.0,0.0,0.0,0.0,0.0,0.0,0.0,0.0,0.0,0.0,0.0,0.0,0.0,0.0,0.0,0.0,0.0,0.0,0.0,0.0,0.0,0.0,0.0,0.0,0.0,0.0,0.0,0.0,0.0,0.0,0.0,0.0,0.0,0.0,0.0,0.0,0.0,0.0,0.01,0.0,0.11,0.47,0.07,0.17,0.4,0.02,0.01,0.03,0.0,0.01,0.0,0.0,0.0,0.0,0.0,0.0,0.0,0.0,0.0,0.0,0.0,0.0,0.0,0.0,0.0,0.0,0.0,0.0,0.0,0.0,0.0,0.0,0.0,0.0,0.0,0.0,0.0,0.0,0.0,0.0,0.0,0.0,0.0,0.0,0.0,0.0,0.0,0.0,0.0,0.0,0.0,0.0,0.0,0.0,0.0,0.0,0.0,0.0,0.0,0.0,0.0,0.0,0.0,0.0,0.0,0.0,0.0,0.0,0.0,0.0,0.99,1.0,1.0,1.0,1.0,0.89,0.76,1.0,1.0,0.19,0.0,0.0,0.0,0.0,0.0,0.0,0.0,0.0,0.0,0.0,0.0,0.0,0.0,0.0,0.0,0.0,0.0,0.0,0.0,0.0,0.0,0.0,0.0,0.0,0.0,0.0,0.0,0.0,1.0,1.0,0.81,1.0,0.0,0.0,0.0,0.0,0.0,0.0,0.0,0.0,0.0,0.0,0.0,0.0,0.0,0.0],[0.0,0.0,0.0,0.0,0.0,0.0,0.0,0.0,0.0,0.0,0.0,0.0,0.0,0.0,0.0,0.0,0.0,0.0,0.0,0.0,0.0,0.0,0.0,0.0,0.0,0.0,0.0,0.0,0.0,0.0,0.0,0.0,0.0,0.0,0.0,0.0,0.0,0.0,0.0,0.0,0.0,0.0,0.0,0.0,0.0,0.0,0.0,0.0,0.0,0.0,0.0,0.0,0.0,0.0,0.0,0.0,0.0,0.0,0.0,0.0,0.0,0.0,0.0,0.0,0.0,0.0,0.0,0.0,0.0,0.0,0.0,0.0,0.0,0.0,0.0,0.0,0.0,0.0,0.0,0.0,0.0,0.0,0.0,0.0,0.0,0.0,0.0,0.0,0.0,0.0,0.0,0.0,0.0,0.0,0.0,0.0,0.0,0.0,0.0,0.0,0.0,0.0,0.0,0.0,0.0,0.0,0.0,0.0,0.0,0.0,0.0,0.01,0.01,0.0,0.0,0.0,0.0,0.0,0.0,0.0,0.0,0.0,0.0,0.0,0.0,0.0,0.0,0.0,0.0,0.0,0.0,0.0,0.0,0.0,0.0,0.0,0.0,0.0,0.0,0.0,0.0,0.0,0.0,0.0,0.0,0.0,0.0,0.0,0.0,0.0,0.0,0.0,0.0,0.0,0.0,0.0,0.0,0.0,0.0,0.0,0.0,0.0,0.0,0.0,0.0,0.0,0.0,0.0,0.0,0.0,0.0,0.0,0.0,0.0,0.0,0.0,0.0,0.0,0.0,0.0,0.0,0.0,1.0,1.0,1.0,1.0,0.96,0.04,1.0,0.96,1.0,0.0,0.0,0.0,0.0,0.0,0.0,0.0,0.0,0.0,0.0,0.0,0.0,0.02,0.0,0.0,0.0,0.0,0.0,0.0,0.0,0.0,0.0,1.0,0.0,0.01,0.0,0.01,0.99,1.0,0.0,0.0,0.0,0.0,0.0,0.0,0.0,0.0,0.0,0.0,0.0,0.0,0.0,0.0,0.0,0.0,0.0],[0.0,0.0,0.0,0.0,0.0,0.0,0.0,0.0,0.0,0.0,0.0,0.0,0.0,0.0,0.0,0.0,0.0,0.0,0.0,0.0,0.0,0.0,0.0,0.0,0.0,0.0,0.0,0.0,0.0,0.0,0.0,0.0,0.0,0.0,0.0,0.0,0.0,0.0,0.0,0.0,0.0,0.0,0.0,0.0,0.0,0.0,0.0,0.0,0.0,0.0,0.0,0.0,0.0,0.0,0.0,0.0,0.0,0.0,0.0,0.0,0.0,0.0,0.0,0.0,0.0,0.0,0.0,0.0,0.0,0.0,0.0,0.0,0.0,0.0,0.0,0.0,0.0,0.0,0.0,0.0,0.0,0.0,0.0,0.0,0.0,0.0,0.0,0.0,0.0,0.0,0.0,0.0,0.0,0.0,0.0,0.0,0.0,0.0,0.0,0.0,0.0,0.0,0.0,0.0,0.0,0.0,0.0,0.0,0.0,0.0,0.0,0.0,0.0,0.0,0.0,0.0,0.0,0.0,0.0,0.0,0.0,0.0,0.0,0.0,0.0,0.0,0.0,0.0,0.0,0.0,0.0,0.0,0.0,0.0,0.0,0.0,0.0,0.0,0.0,0.0,0.0,0.0,0.0,0.0,0.0,0.0,0.0,0.0,0.0,0.0,0.0,0.0,0.0,0.0,0.0,0.0,0.0,0.0,0.0,0.0,0.0,0.0,0.0,0.0,0.0,0.0,0.0,0.0,0.0,0.0,0.0,0.0,0.0,0.0,0.0,0.0,0.0,0.0,0.0,0.0,0.0,0.0,0.0,1.0,1.0,1.0,1.0,0.52,0.99,0.0,0.0,0.0,0.0,0.0,0.0,0.0,0.0,0.0,0.0,0.0,0.0,0.0,0.0,0.0,0.0,0.0,0.0,0.0,0.0,0.0,0.0,0.0,0.0,0.0,0.0,0.0,0.0,0.0,1.0,0.95,0.11,0.0,0.0,0.0,0.0,0.0,0.0,0.0,0.0,0.0,0.0,0.0,0.0,0.0,0.0,0.0,0.0],[0.0,0.0,0.0,0.0,0.0,0.0,0.0,0.0,0.0,0.0,0.0,0.0,0.0,0.0,0.0,0.0,0.0,0.0,0.0,0.0,0.0,0.0,0.0,0.0,0.0,0.0,0.0,0.0,0.0,0.0,0.0,0.0,0.0,0.0,0.0,0.0,0.0,0.0,0.0,0.0,0.0,0.0,0.0,0.0,0.0,0.0,0.0,0.0,0.0,0.0,0.0,0.0,0.0,0.0,0.0,0.0,0.0,0.0,0.0,0.0,0.0,0.0,0.0,0.0,0.0,0.0,0.0,0.0,0.0,0.0,0.0,0.0,0.0,0.0,0.0,0.0,0.0,0.0,0.0,0.0,0.0,0.0,0.0,0.0,0.0,0.0,0.0,0.0,0.0,0.0,0.0,0.0,0.0,0.0,0.0,0.0,0.0,0.0,0.0,0.0,0.0,0.0,0.0,0.0,0.0,0.0,0.0,0.0,0.0,0.0,0.01,0.02,0.05,0.01,0.0,0.03,0.0,0.01,0.01,0.0,0.0,0.0,0.0,0.0,0.0,0.0,0.0,0.0,0.0,0.0,0.0,0.0,0.0,0.0,0.0,0.0,0.0,0.0,0.0,0.0,0.0,0.0,0.0,0.0,0.0,0.0,0.0,0.0,0.0,0.0,0.0,0.0,0.0,0.0,0.0,0.0,0.0,0.0,0.0,0.0,0.0,0.0,0.0,0.0,0.0,0.0,0.0,0.0,0.0,0.0,0.0,0.0,0.0,0.0,0.0,0.0,0.0,0.0,0.0,0.0,0.0,0.0,0.0,0.89,0.96,1.0,1.0,1.0,0.99,0.0,0.0,0.0,0.0,0.0,0.0,0.0,0.0,0.0,0.0,0.0,0.0,0.0,0.0,0.0,0.0,0.0,0.0,0.0,0.0,0.0,0.0,0.0,0.0,0.0,0.0,0.0,0.0,0.0,0.49,0.0,0.03,0.0,0.0,0.0,0.0,0.0,0.0,0.0,0.0,0.0,0.0,0.0,0.0,0.0,0.0,0.0,0.0],[0.0,0.0,0.0,0.0,0.0,0.0,0.0,0.0,0.0,0.0,0.0,0.0,0.0,0.0,0.0,0.0,0.0,0.0,0.0,0.0,0.0,0.0,0.0,0.0,0.0,0.0,0.0,0.0,0.0,0.0,0.0,0.0,0.0,0.0,0.0,0.0,0.0,0.0,0.0,0.0,0.0,0.0,0.0,0.0,0.0,0.0,0.0,0.0,0.0,0.0,0.0,0.0,0.0,0.0,0.0,0.0,0.0,0.0,0.0,0.0,0.0,0.0,0.0,0.0,0.0,0.0,0.0,0.0,0.0,0.0,0.0,0.0,0.0,0.0,0.0,0.0,0.0,0.0,0.0,0.0,0.0,0.0,0.0,0.0,0.0,0.0,0.0,0.0,0.0,0.0,0.0,0.0,0.0,0.0,0.0,0.0,0.0,0.0,0.0,0.0,0.0,0.0,0.0,0.0,0.0,0.0,0.0,0.0,0.01,0.16,0.16,0.16,0.68,0.23,0.02,0.07,0.01,0.01,0.04,0.01,0.04,0.01,0.0,0.0,0.0,0.0,0.0,0.0,0.0,0.0,0.0,0.0,0.0,0.0,0.0,0.0,0.0,0.0,0.0,0.0,0.0,0.0,0.0,0.0,0.0,0.0,0.0,0.0,0.0,0.0,0.0,0.0,0.0,0.0,0.0,0.0,0.0,0.0,0.0,0.0,0.0,0.0,0.0,0.0,0.0,0.0,0.0,0.0,0.0,0.0,0.0,0.0,0.0,0.0,0.0,0.0,0.0,0.0,0.0,0.0,0.0,0.0,0.0,0.76,0.04,0.52,1.0,1.0,1.0,0.82,0.0,0.0,0.0,0.0,0.0,0.0,0.0,0.0,0.0,0.0,0.0,0.0,0.0,0.0,0.0,0.0,0.0,0.0,0.0,0.0,0.0,0.0,0.0,0.0,0.0,0.0,0.0,0.0,0.0,0.0,0.0,0.0,0.0,0.0,0.0,0.0,0.0,0.0,0.0,0.0,0.0,0.0,0.0,0.0,0.0,0.0,0.0],[0.0,0.0,0.0,0.0,0.0,0.0,0.0,0.0,0.0,0.0,0.0,0.0,0.0,0.0,0.0,0.0,0.0,0.0,0.0,0.0,0.0,0.0,0.0,0.0,0.0,0.0,0.0,0.0,0.0,0.0,0.0,0.0,0.0,0.0,0.0,0.0,0.0,0.0,0.0,0.0,0.0,0.0,0.0,0.0,0.0,0.0,0.0,0.0,0.0,0.0,0.0,0.0,0.0,0.0,0.0,0.0,0.0,0.0,0.0,0.0,0.0,0.0,0.0,0.0,0.0,0.0,0.0,0.0,0.0,0.0,0.0,0.0,0.0,0.0,0.0,0.0,0.0,0.0,0.0,0.0,0.0,0.0,0.0,0.0,0.0,0.0,0.0,0.0,0.0,0.0,0.0,0.0,0.0,0.0,0.0,0.0,0.0,0.0,0.0,0.0,0.0,0.0,0.0,0.0,0.0,0.0,0.0,0.0,0.01,0.06,0.12,0.17,0.15,0.03,0.01,0.01,0.0,0.0,0.01,0.01,0.02,0.0,0.0,0.0,0.0,0.0,0.0,0.0,0.0,0.0,0.0,0.0,0.0,0.0,0.0,0.0,0.0,0.0,0.0,0.0,0.0,0.0,0.0,0.0,0.0,0.0,0.0,0.0,0.0,0.0,0.0,0.0,0.0,0.0,0.0,0.0,0.0,0.0,0.0,0.0,0.0,0.0,0.0,0.0,0.0,0.0,0.0,0.0,0.0,0.0,0.0,0.0,0.0,0.0,0.0,0.0,0.0,0.0,0.0,0.0,0.0,0.0,0.0,1.0,1.0,0.99,0.99,1.0,1.0,1.0,1.0,0.0,0.0,0.0,0.0,0.0,0.0,0.0,0.0,0.0,0.0,0.0,0.0,0.0,0.0,0.0,0.0,0.0,0.0,0.0,0.0,0.0,0.0,0.0,0.0,0.0,0.0,0.0,0.0,0.0,0.0,0.0,0.0,0.0,0.0,0.0,0.0,0.0,0.0,0.0,0.0,0.0,0.0,0.0,0.0,0.0,0.0],[0.0,0.0,0.0,0.0,0.0,0.0,0.0,0.0,0.0,0.0,0.0,0.0,0.0,0.0,0.0,0.0,0.0,0.0,0.0,0.0,0.0,0.0,0.0,0.0,0.0,0.0,0.0,0.0,0.0,0.0,0.0,0.0,0.0,0.0,0.0,0.0,0.0,0.0,0.0,0.0,0.0,0.0,0.0,0.0,0.0,0.0,0.0,0.0,0.0,0.0,0.0,0.0,0.0,0.0,0.0,0.0,0.0,0.0,0.0,0.0,0.0,0.0,0.0,0.0,0.0,0.0,0.0,0.0,0.0,0.0,0.0,0.0,0.0,0.0,0.0,0.0,0.0,0.0,0.0,0.0,0.0,0.0,0.0,0.0,0.0,0.0,0.0,0.0,0.0,0.0,0.0,0.0,0.0,0.0,0.0,0.0,0.0,0.0,0.0,0.0,0.0,0.0,0.0,0.0,0.0,0.0,0.0,0.0,0.78,0.41,0.22,0.81,0.65,0.23,0.24,0.04,0.01,0.01,0.02,0.02,0.04,0.02,0.0,0.0,0.0,0.0,0.0,0.0,0.0,0.0,0.0,0.0,0.0,0.0,0.0,0.0,0.0,0.0,0.0,0.0,0.0,0.0,0.0,0.08,0.0,0.0,0.0,0.0,0.0,0.0,0.0,0.0,0.0,0.0,0.0,0.0,0.0,0.0,0.0,0.0,0.0,0.0,0.0,0.0,0.0,0.0,0.0,0.0,0.0,0.0,0.0,0.0,0.0,0.0,0.0,0.0,0.0,0.0,0.0,0.0,0.0,1.0,1.0,1.0,0.96,0.0,0.0,0.82,1.0,1.0,1.0,0.99,0.0,0.0,0.0,0.0,0.0,0.0,0.0,0.0,0.0,0.0,0.0,0.0,0.0,0.0,0.0,0.0,0.0,0.0,0.0,0.0,0.0,0.0,0.0,0.0,0.0,0.0,0.0,0.0,0.0,0.0,1.0,0.0,0.0,0.0,0.0,0.0,0.0,0.0,0.0,0.0,0.0,0.0,0.0,0.0,0.0],[0.0,0.0,0.0,0.0,0.0,0.0,0.0,0.0,0.0,0.0,0.0,0.0,0.0,0.0,0.0,0.0,0.0,0.0,0.0,0.0,0.0,0.0,0.0,0.0,0.0,0.0,0.0,0.0,0.0,0.0,0.0,0.0,0.0,0.0,0.0,0.0,0.0,0.0,0.0,0.0,0.0,0.0,0.0,0.0,0.0,0.0,0.0,0.0,0.0,0.0,0.0,0.0,0.0,0.0,0.0,0.0,0.0,0.0,0.0,0.0,0.0,0.0,0.0,0.0,0.0,0.0,0.0,0.0,0.0,0.0,0.0,0.0,0.0,0.0,0.0,0.0,0.0,0.0,0.0,0.0,0.0,0.0,0.0,0.0,0.0,0.0,0.0,0.0,0.0,0.0,0.0,0.0,0.0,0.0,0.0,0.0,0.0,0.0,0.0,0.0,0.0,0.0,0.0,0.0,0.0,0.0,0.0,0.0,0.0,0.16,0.03,0.15,0.1,0.01,0.01,0.01,0.01,0.02,0.01,0.01,0.0,0.0,0.0,0.0,0.0,0.0,0.0,0.0,0.0,0.0,0.0,0.0,0.0,0.0,0.0,0.0,0.0,0.0,0.0,0.0,0.0,0.0,0.0,0.0,0.0,0.0,0.0,0.0,0.0,0.92,0.0,0.0,0.0,0.0,0.0,0.0,0.0,0.0,0.0,0.0,0.0,0.0,0.0,0.0,0.0,0.0,0.0,0.0,0.0,0.0,0.0,0.0,0.0,0.0,0.0,0.0,0.0,0.0,0.0,0.0,0.0,1.0,1.0,0.19,1.0,0.0,0.0,0.0,1.0,1.0,1.0,1.0,1.0,0.0,0.0,0.0,0.0,0.0,0.0,0.0,0.0,0.0,0.0,1.0,0.0,0.0,0.0,0.0,0.0,0.0,0.0,0.0,0.0,1.0,0.0,0.0,0.0,0.0,0.0,0.0,0.0,0.0,0.0,0.0,0.0,0.0,0.0,0.0,0.0,0.0,0.0,0.0,0.0,0.0,0.0,0.0,0.0],[0.0,0.0,0.0,0.0,0.0,0.0,0.0,0.0,0.0,0.0,0.0,0.0,0.0,0.0,0.0,0.0,0.0,0.0,0.0,0.0,0.0,0.0,0.0,0.0,0.0,0.0,0.0,0.0,0.0,0.0,0.0,0.0,0.0,0.0,0.0,0.0,0.0,0.0,0.0,0.0,0.0,0.0,0.0,0.0,0.0,0.0,0.0,0.0,0.0,0.0,0.0,0.0,0.0,0.0,0.0,0.0,0.0,0.0,0.0,0.0,0.0,0.0,0.0,0.0,0.0,0.0,0.0,0.0,0.0,0.0,0.0,0.0,0.0,0.0,0.0,0.0,0.0,0.0,0.0,0.0,0.0,0.0,0.0,0.0,0.0,0.0,0.0,0.0,0.0,0.0,0.0,0.0,0.0,0.0,0.0,0.0,0.0,0.0,0.0,0.0,0.0,0.0,0.0,0.0,0.0,0.0,0.0,0.0,0.03,0.2,0.02,0.1,0.03,0.0,0.01,0.0,0.0,0.01,0.0,0.01,0.0,0.0,0.0,0.0,0.0,0.0,0.0,0.0,0.0,0.0,0.0,0.0,0.0,0.0,0.0,0.0,0.0,0.0,0.0,0.0,0.0,0.0,0.0,1.0,0.0,1.0,0.04,0.0,0.0,1.0,1.0,0.0,0.0,0.0,0.0,0.0,0.0,0.0,0.0,0.0,1.0,0.0,0.0,0.0,0.0,0.0,1.0,0.0,0.0,0.0,0.0,0.0,0.0,0.0,0.0,0.0,0.0,0.0,0.0,1.0,1.0,1.0,0.15,0.0,0.0,0.0,0.0,0.0,0.0,0.99,1.0,1.0,1.0,0.0,0.0,0.0,0.0,0.0,0.0,0.0,0.0,0.0,0.0,0.0,0.0,0.0,0.0,0.0,0.0,0.0,0.0,0.0,0.0,0.0,0.0,0.0,0.0,0.0,0.0,0.0,0.0,0.0,0.0,0.0,0.0,1.0,0.0,0.0,0.0,0.0,0.0,0.0,0.0,0.0,0.0,0.0,0.0],[0.0,0.0,0.0,0.0,0.0,0.0,0.0,0.0,0.0,0.0,0.0,0.0,0.0,0.0,0.0,0.0,0.0,0.0,0.0,0.0,0.0,0.0,0.0,0.0,0.0,0.0,0.0,0.0,0.0,0.0,0.0,0.0,0.0,0.0,0.0,0.0,0.0,0.0,0.0,0.0,0.0,0.0,0.0,0.0,0.0,0.0,0.0,0.0,0.0,0.0,0.0,0.0,0.0,0.0,0.0,0.0,0.0,0.0,0.0,0.0,0.0,0.0,0.0,0.0,0.0,0.0,0.0,0.0,0.0,0.0,0.0,0.0,0.0,0.0,0.0,0.0,0.0,0.0,0.0,0.0,0.0,0.0,0.0,0.0,0.0,0.0,0.0,0.0,0.0,0.0,0.0,0.0,0.0,0.0,0.0,0.0,0.0,0.0,0.0,0.0,0.0,0.0,0.0,0.0,0.0,0.0,0.0,0.0,0.0,0.0,0.0,0.0,0.0,0.0,0.0,0.0,0.0,0.01,0.0,0.0,0.0,0.0,0.0,0.0,0.0,0.0,0.0,0.0,0.0,0.0,0.0,0.0,0.0,0.0,0.0,0.0,0.0,0.0,0.0,0.0,0.0,0.0,0.0,0.0,0.0,0.0,0.0,0.0,0.0,0.99,1.0,0.0,0.0,0.0,0.0,0.0,0.0,0.0,0.0,0.0,0.0,0.0,0.0,0.0,0.0,0.0,0.0,0.0,0.0,0.0,0.0,0.0,0.0,0.0,0.0,0.0,0.0,0.0,0.0,1.0,1.0,0.0,1.0,0.0,0.0,0.0,0.0,0.0,0.0,0.0,1.0,1.0,1.0,1.0,1.0,0.0,0.0,0.0,0.0,0.0,0.0,0.0,0.0,1.0,1.0,1.0,0.0,0.0,0.0,0.0,0.0,0.0,0.0,1.0,0.0,0.0,0.0,0.0,0.0,0.0,0.0,0.0,0.0,0.0,0.0,0.0,0.0,0.0,0.0,0.0,0.0,0.0,0.0,0.0,0.0,0.0,0.0],[0.0,0.0,0.0,0.0,0.0,0.0,0.0,0.0,0.0,0.0,0.0,0.0,0.0,0.0,0.0,0.0,0.0,0.0,0.0,0.0,0.0,0.0,0.0,0.0,0.0,0.0,0.0,0.0,0.0,0.0,0.0,0.0,0.0,0.0,0.0,0.0,0.0,0.0,0.0,0.0,0.0,0.0,0.0,0.0,0.0,0.0,0.0,0.0,0.0,0.0,0.0,0.0,0.0,0.0,0.0,0.0,0.0,0.0,0.0,0.0,0.0,0.0,0.0,0.0,0.0,0.0,0.0,0.0,0.0,0.0,0.0,0.0,0.0,0.0,0.0,0.0,0.0,0.0,0.0,0.0,0.0,0.0,0.0,0.0,0.0,0.0,0.0,0.0,0.0,0.0,0.0,0.0,0.0,0.0,0.0,0.0,0.0,0.0,0.0,0.0,0.0,0.0,0.0,0.0,0.0,0.0,0.0,0.0,0.0,0.0,0.0,0.0,0.0,0.0,0.0,0.0,0.0,0.0,0.0,0.0,0.0,0.0,0.0,0.0,0.0,0.0,0.0,0.0,0.0,0.0,0.0,0.0,0.0,0.0,0.0,0.0,0.0,0.0,0.0,0.0,0.0,0.0,0.0,0.0,0.0,0.0,0.0,0.0,0.0,0.0,0.03,0.0,0.0,0.0,0.0,0.0,0.0,0.0,0.0,0.0,0.0,0.0,0.0,0.0,0.0,0.0,0.0,0.0,0.0,0.0,0.0,0.0,0.0,0.0,0.0,0.0,0.0,1.0,1.0,1.0,1.0,0.0,0.0,0.0,0.0,0.0,0.0,0.0,0.0,0.0,0.0,0.0,1.0,1.0,1.0,1.0,0.0,0.0,0.0,0.0,0.0,0.0,0.0,1.0,1.0,1.0,1.0,0.0,0.0,0.0,0.0,0.0,0.0,0.0,0.0,0.0,0.0,0.0,0.0,0.0,0.0,0.0,0.0,0.0,0.0,0.0,0.0,0.0,0.0,0.0,0.0,0.0,0.0,0.0,0.0,0.0,0.0],[0.0,0.0,0.0,0.0,0.0,0.0,0.0,0.0,0.0,0.0,0.0,0.0,0.0,0.0,0.0,0.0,0.0,0.0,0.0,0.0,0.0,0.0,0.0,0.0,0.0,0.0,0.0,0.0,0.0,0.0,0.0,0.0,0.0,0.0,0.0,0.0,0.0,0.0,0.0,0.0,0.0,0.0,0.0,0.0,0.0,0.0,0.0,0.0,0.0,0.0,0.0,0.0,0.0,0.0,0.0,0.0,0.0,0.0,0.0,0.0,0.0,0.0,0.0,0.0,0.0,0.0,0.0,0.0,0.0,0.0,0.0,0.0,0.0,0.0,0.0,0.0,0.0,0.0,0.0,0.0,0.0,0.0,0.0,0.0,0.0,0.0,0.0,0.0,0.0,0.0,0.0,0.0,0.0,0.0,0.0,0.0,0.0,0.0,0.0,0.0,0.0,0.0,0.0,0.0,0.0,0.0,0.0,0.0,0.0,0.0,0.0,0.0,0.0,0.0,0.0,0.0,0.0,0.0,0.0,0.0,0.0,0.0,0.0,0.0,0.0,0.0,0.0,0.0,0.0,0.0,0.0,0.0,0.0,0.0,0.0,0.0,0.0,0.0,0.0,0.0,0.0,0.0,0.0,0.0,0.0,0.0,0.0,0.0,0.0,0.0,0.0,0.0,0.0,0.0,0.0,0.0,0.0,0.0,0.0,0.0,0.0,0.0,0.0,0.0,0.0,0.0,0.0,0.0,0.0,0.0,0.0,0.0,0.0,0.0,1.0,1.0,1.0,1.0,1.0,1.0,1.0,0.0,0.97,0.0,0.0,0.0,0.0,0.0,0.0,0.0,0.0,0.0,1.0,1.0,1.0,1.0,0.7,0.0,0.0,0.0,0.0,1.0,0.99,1.0,1.0,0.0,0.0,0.0,0.0,0.0,0.0,0.0,0.0,0.0,0.0,1.0,0.0,0.0,0.0,0.0,0.0,1.0,0.0,0.0,0.0,0.0,0.0,0.0,0.0,0.0,0.0,0.0,0.0,0.0,0.0,0.0,0.0],[0.0,0.0,0.0,0.0,0.0,0.0,0.0,0.0,0.0,0.0,0.0,0.0,0.0,0.0,0.0,0.0,0.0,0.0,0.0,0.0,0.0,0.0,0.0,0.0,0.0,0.0,0.0,0.0,0.0,0.0,0.0,0.0,0.0,0.0,0.0,0.0,0.0,0.0,0.0,0.0,0.0,0.0,0.0,0.0,0.0,0.0,0.0,0.0,0.0,0.0,0.0,0.0,0.0,0.0,0.0,0.0,0.0,0.0,0.0,0.0,0.0,0.0,0.0,0.0,0.0,0.0,0.0,0.0,0.0,0.0,0.0,0.0,0.0,0.0,0.0,0.0,0.0,0.0,0.0,0.0,0.0,0.0,0.0,0.0,0.0,0.0,0.0,0.0,0.0,0.0,0.0,0.0,0.0,0.0,0.0,0.0,0.0,0.0,0.0,0.0,0.0,0.0,0.0,0.0,0.0,0.0,0.0,0.0,0.0,0.0,0.0,0.0,0.0,0.0,0.0,0.0,0.0,0.0,0.0,0.0,0.0,0.0,0.0,0.0,0.0,0.0,0.0,0.0,0.0,0.0,0.0,0.0,0.0,0.0,0.0,0.0,0.0,0.0,0.0,0.0,0.0,0.0,0.0,0.0,0.0,0.0,0.0,0.0,0.0,0.0,0.0,0.0,0.0,0.0,0.0,0.0,0.0,0.0,0.0,0.0,0.0,0.0,0.0,0.0,0.0,0.0,0.0,0.0,0.0,0.0,0.0,0.0,0.0,0.0,0.0,0.0,1.0,1.0,0.0,0.0,0.0,0.0,0.0,0.0,0.0,0.0,0.0,0.0,0.0,0.0,0.0,0.0,0.0,1.0,1.0,1.0,1.0,1.0,0.0,0.0,0.0,1.0,1.0,0.83,1.0,0.0,0.0,0.0,0.0,0.0,0.0,0.0,0.36,0.0,0.0,0.0,0.0,0.0,0.0,0.0,0.0,0.0,0.0,0.0,0.0,0.0,0.0,0.0,0.0,0.0,0.0,0.0,0.0,0.0,0.0,0.0,0.0],[0.0,0.0,0.0,0.0,0.0,0.0,0.0,0.0,0.0,0.0,0.0,0.0,0.0,0.0,0.0,0.0,0.0,0.0,0.0,0.0,0.0,0.0,0.0,0.0,0.0,0.0,0.0,0.0,0.0,0.0,0.0,0.0,0.0,0.0,0.0,0.0,0.0,0.0,0.0,0.0,0.0,0.0,0.0,0.0,0.0,0.0,0.0,0.0,0.0,0.0,0.0,0.0,0.0,0.0,0.0,0.0,0.0,0.0,0.0,0.0,0.0,0.0,0.0,0.0,0.0,0.0,0.0,0.0,0.0,0.0,0.0,0.0,0.0,0.0,0.0,0.0,0.0,0.0,0.0,0.0,0.0,0.0,0.0,0.0,0.0,0.0,0.0,0.0,0.0,0.0,0.0,0.0,0.0,0.0,0.0,0.0,0.0,0.0,0.0,0.0,0.0,0.0,0.0,0.0,0.0,0.0,0.0,0.0,0.0,0.0,0.0,0.0,0.0,0.0,0.0,0.0,0.0,0.0,0.0,0.0,0.0,0.0,0.0,0.0,0.0,0.0,0.0,0.0,0.0,0.0,0.0,0.0,0.0,0.0,0.0,0.0,0.0,0.0,0.0,0.0,0.0,0.0,0.0,0.0,0.0,0.0,0.0,0.0,0.0,0.0,0.0,0.0,0.0,0.0,0.0,0.0,0.0,0.0,0.0,0.0,0.0,0.0,0.0,0.0,0.0,0.0,0.0,0.0,0.0,0.0,0.0,0.0,0.0,0.0,0.0,0.0,1.0,0.07,0.0,0.0,0.0,0.0,0.0,0.0,0.0,0.0,0.0,0.0,0.0,0.0,0.0,0.0,0.0,0.0,0.7,1.0,1.0,1.0,0.0,1.0,1.0,1.0,1.0,0.0,0.0,0.0,0.0,0.0,0.0,0.0,0.0,0.0,0.0,0.0,0.0,0.0,0.0,0.0,0.0,0.0,0.0,0.0,0.0,0.0,0.0,0.0,0.0,0.0,0.0,0.0,0.0,0.0,0.0,0.0,0.0,0.0,0.0],[0.0,0.0,0.0,0.0,0.0,0.0,0.0,0.0,0.0,0.0,0.0,0.0,0.0,0.0,0.0,0.0,0.0,0.0,0.0,0.0,0.0,0.0,0.0,0.0,0.0,0.0,0.0,0.0,0.0,0.0,0.0,0.0,0.0,0.0,0.0,0.0,0.0,0.0,0.0,0.0,0.0,0.0,0.0,0.0,0.0,0.0,0.0,0.0,0.0,0.0,0.0,0.0,0.0,0.0,0.0,0.0,0.0,0.0,0.0,0.0,0.0,0.0,0.0,0.0,0.0,0.0,0.0,0.0,0.0,0.0,0.0,0.0,0.0,0.0,0.0,0.0,0.0,0.0,0.0,0.0,0.0,0.0,0.0,0.0,0.0,0.0,0.0,0.0,0.0,0.0,0.0,0.0,0.0,0.0,0.0,0.0,0.0,0.0,0.0,0.0,0.0,0.0,0.0,0.0,0.0,0.0,0.0,0.0,0.0,0.0,0.0,0.0,0.0,0.0,0.0,0.0,0.0,0.0,0.0,0.0,0.0,0.0,0.0,0.0,0.0,0.0,0.0,0.0,0.0,0.0,0.0,0.0,0.0,0.0,0.0,0.0,0.0,0.0,0.0,0.0,0.0,0.0,0.0,0.0,0.0,0.0,0.0,0.0,0.0,0.0,0.0,0.0,0.0,0.0,0.0,0.0,0.0,0.0,0.0,0.0,0.0,0.0,0.0,0.0,0.0,0.0,0.0,0.0,0.0,0.0,0.0,0.0,0.0,0.0,0.0,0.0,0.0,0.0,0.0,0.0,0.0,0.0,0.0,0.0,0.0,0.0,0.0,0.0,0.0,0.0,0.0,0.0,0.0,0.0,0.0,1.0,1.0,1.0,1.0,1.0,1.0,0.0,1.0,0.0,0.0,0.0,0.0,0.0,0.0,0.0,0.0,0.0,0.17,0.0,0.0,0.0,0.0,0.0,0.0,0.0,0.0,0.0,0.0,0.0,0.0,0.0,0.0,0.0,0.0,0.0,0.0,0.0,0.0,0.0,0.0,0.0,0.0],[0.0,0.0,0.0,0.0,0.0,0.0,0.0,0.0,0.0,0.0,0.0,0.0,0.0,0.0,0.0,0.0,0.0,0.0,0.0,0.0,0.0,0.0,0.0,0.0,0.0,0.0,0.0,0.0,0.0,0.0,0.0,0.0,0.0,0.0,0.0,0.0,0.0,0.0,0.0,0.0,0.0,0.0,0.0,0.0,0.0,0.0,0.0,0.0,0.0,0.0,0.0,0.0,0.0,0.0,0.0,0.0,0.0,0.0,0.0,0.0,0.0,0.0,0.0,0.0,0.0,0.0,0.0,0.0,0.0,0.0,0.0,0.0,0.0,0.0,0.0,0.0,0.0,0.0,0.0,0.0,0.0,0.0,0.0,0.0,0.0,0.0,0.0,0.0,0.0,0.0,0.0,0.0,0.0,0.0,0.0,0.0,0.0,0.0,0.0,0.0,0.0,0.0,0.0,0.0,0.0,0.0,0.0,0.0,0.0,0.0,0.0,0.0,0.0,0.0,0.0,0.0,0.0,0.0,0.0,0.0,0.0,0.0,0.0,0.0,0.0,0.0,0.0,0.0,0.0,0.0,0.0,0.0,0.0,0.0,0.0,0.0,0.0,0.0,0.0,0.0,0.0,0.0,0.0,0.0,0.0,0.0,0.0,0.0,0.0,0.0,0.0,0.0,0.0,0.0,0.0,0.0,0.0,0.0,0.0,0.0,0.0,0.0,0.0,0.0,0.0,0.0,0.0,0.0,0.0,0.0,0.0,0.0,0.0,0.0,0.0,0.0,0.0,0.0,0.0,0.0,0.0,0.0,0.0,0.0,0.0,0.0,0.0,0.0,0.0,0.0,0.0,0.0,0.0,0.0,0.0,0.0,0.0,1.0,1.0,1.0,1.0,0.0,0.0,0.0,0.0,0.0,0.0,0.0,0.0,0.0,0.0,0.0,0.0,0.0,0.0,0.0,0.0,0.0,0.0,0.0,0.0,0.0,0.0,0.0,0.0,0.0,0.0,0.0,0.0,0.0,0.0,0.0,0.0,0.0,0.0,0.0,0.0],[0.0,0.0,0.0,0.0,0.0,0.0,0.0,0.0,0.0,0.0,0.0,0.0,0.0,0.0,0.0,0.0,0.0,0.0,0.0,0.0,0.0,0.0,0.0,0.0,0.0,0.0,0.0,0.0,0.0,0.0,0.0,0.0,0.0,0.0,0.0,0.0,0.0,0.0,0.0,0.0,0.0,0.0,0.0,0.0,0.0,0.0,0.0,0.0,0.0,0.0,0.0,0.0,0.0,0.0,0.0,0.0,0.0,0.0,0.0,0.0,0.0,0.0,0.0,0.0,0.0,0.0,0.0,0.0,0.0,0.0,0.0,0.0,0.0,0.0,0.0,0.0,0.0,0.0,0.0,0.0,0.0,0.0,0.0,0.0,0.0,0.0,0.0,0.0,0.0,0.0,0.0,0.0,0.0,0.0,0.0,0.0,0.0,0.0,0.0,0.0,0.0,0.0,0.0,0.0,0.0,0.0,0.0,0.0,0.0,0.0,0.0,0.0,0.0,0.0,0.0,0.0,0.0,0.0,0.0,0.0,0.0,0.0,0.0,0.0,0.0,0.0,0.0,0.0,0.0,0.0,0.0,0.0,0.0,0.0,0.0,0.0,0.0,0.0,0.0,0.0,0.0,0.0,0.0,0.0,0.0,0.0,0.0,0.0,0.0,0.0,0.0,0.0,0.0,0.0,0.0,0.0,0.0,0.0,0.0,0.0,0.0,0.0,0.0,0.0,0.0,0.0,0.0,0.0,0.0,0.0,0.0,0.0,0.0,0.0,0.0,0.0,0.0,0.0,0.0,0.0,0.0,0.0,0.0,0.0,0.0,0.0,0.0,0.0,0.0,0.0,0.0,0.0,0.0,0.0,0.0,0.0,1.0,1.0,1.0,1.0,1.0,1.0,0.0,0.0,0.0,0.0,0.0,0.0,0.0,0.0,0.0,0.0,0.0,0.0,0.0,0.0,0.0,0.0,0.0,0.0,0.0,0.0,0.0,0.0,0.0,0.0,0.0,0.0,0.0,0.0,0.0,0.0,0.0,0.0,0.0,0.0,0.0],[0.0,0.0,0.0,0.0,0.0,0.0,0.0,0.0,0.0,0.0,0.0,0.0,0.0,0.0,0.0,0.0,0.0,0.0,0.0,0.0,0.0,0.0,0.0,0.0,0.0,0.0,0.0,0.0,0.0,0.0,0.0,0.0,0.0,0.0,0.0,0.0,0.0,0.0,0.0,0.0,0.0,0.0,0.0,0.0,0.0,0.0,0.0,0.0,0.0,0.0,0.0,0.0,0.0,0.0,0.0,0.0,0.0,0.0,0.0,0.0,0.0,0.0,0.0,0.0,0.0,0.0,0.0,0.0,0.0,0.0,0.0,0.0,0.0,0.0,0.0,0.0,0.0,0.0,0.0,0.0,0.0,0.0,0.0,0.0,0.0,0.0,0.0,0.0,0.0,0.0,0.0,0.0,0.0,0.0,0.0,0.0,0.0,0.0,0.0,0.0,0.0,0.0,0.0,0.0,0.0,0.0,0.0,0.0,0.0,0.0,0.0,0.0,0.0,0.0,0.0,0.0,0.0,0.0,0.0,0.0,0.0,0.0,0.0,0.0,0.0,0.0,0.0,0.0,0.0,0.0,0.0,0.0,0.0,0.0,0.0,0.0,0.0,0.0,0.0,0.0,0.0,0.0,0.0,0.0,0.0,0.0,0.0,0.0,0.0,0.0,0.0,0.0,0.0,0.0,0.0,0.0,0.0,0.0,0.0,0.0,0.0,0.0,0.0,0.0,0.0,0.0,0.0,0.0,0.0,0.0,0.0,0.0,0.0,0.0,0.0,0.0,0.0,0.0,0.0,0.0,0.0,0.0,0.0,0.0,0.0,0.0,0.0,0.0,0.0,0.0,0.0,0.0,0.0,0.0,0.0,0.0,1.0,1.0,1.0,1.0,1.0,1.0,1.0,0.0,0.0,0.0,0.0,0.0,0.0,0.0,0.0,0.0,0.0,0.0,1.0,0.16,0.19,0.0,0.0,0.0,0.0,0.0,0.0,0.0,0.0,0.0,0.0,0.0,0.0,0.0,0.0,0.0,0.0,0.0,0.0,0.0,0.0],[0.0,0.0,0.0,0.0,0.0,0.0,0.0,0.0,0.0,0.0,0.0,0.0,0.0,0.0,0.0,0.0,0.0,0.0,0.0,0.0,0.0,0.0,0.0,0.0,0.0,0.0,0.0,0.0,0.0,0.0,0.0,0.0,0.0,0.0,0.0,0.0,0.0,0.0,0.0,0.0,0.0,0.0,0.0,0.0,0.0,0.0,0.0,0.0,0.0,0.0,0.0,0.0,0.0,0.0,0.0,0.0,0.0,0.0,0.0,0.0,0.0,0.0,0.0,0.0,0.0,0.0,0.0,0.0,0.0,0.0,0.0,0.0,0.0,0.0,0.0,0.0,0.0,0.0,0.0,0.0,0.0,0.0,0.0,0.0,0.0,0.0,0.0,0.0,0.0,0.0,0.0,0.0,0.0,0.0,0.0,0.0,0.0,0.0,0.0,0.0,0.0,0.0,0.0,0.0,0.0,0.0,0.0,0.0,0.0,0.0,0.0,0.0,0.0,0.0,0.0,0.0,0.0,0.0,0.0,0.0,0.0,0.0,0.0,0.0,0.0,0.0,0.0,0.0,0.0,0.0,0.0,0.0,0.0,0.0,0.0,0.0,0.0,0.0,0.0,0.0,0.0,0.0,0.0,0.0,0.0,0.0,0.0,0.0,0.0,0.0,0.0,0.0,0.0,0.0,0.0,0.0,0.0,0.0,0.0,0.0,0.0,0.0,0.0,0.0,0.0,0.0,0.0,0.0,0.0,0.0,0.0,0.0,0.0,0.0,0.0,0.0,1.0,0.0,0.0,0.0,0.0,0.0,0.0,0.0,0.0,0.0,0.0,0.0,0.0,0.0,0.0,0.0,0.0,0.0,1.0,1.0,1.0,0.0,0.0,1.0,1.0,1.0,1.0,0.09,0.0,0.0,0.0,0.0,0.0,0.0,0.0,0.0,0.0,0.0,0.99,1.0,0.44,0.0,0.0,0.31,0.0,0.0,0.0,0.0,0.0,0.0,0.0,0.0,0.0,0.0,0.0,0.0,0.0,0.0,0.0,0.0,0.0],[0.0,0.0,0.0,0.0,0.0,0.0,0.0,0.0,0.0,0.0,0.0,0.0,0.0,0.0,0.0,0.0,0.0,0.0,0.0,0.0,0.0,0.0,0.0,0.0,0.0,0.0,0.0,0.0,0.0,0.0,0.0,0.0,0.0,0.0,0.0,0.0,0.0,0.0,0.0,0.0,0.0,0.0,0.0,0.0,0.0,0.0,0.0,0.0,0.0,0.0,0.0,0.0,0.0,0.0,0.0,0.0,0.0,0.0,0.0,0.0,0.0,0.0,0.0,0.0,0.0,0.0,0.0,0.0,0.0,0.0,0.0,0.0,0.0,0.0,0.0,0.0,0.0,0.0,0.0,0.0,0.0,0.0,0.0,0.0,0.0,0.0,0.0,0.0,0.0,0.0,0.0,0.0,0.0,0.0,0.0,0.0,0.0,0.0,0.0,0.0,0.0,0.0,0.0,0.0,0.0,0.0,0.0,0.0,0.0,0.0,0.0,0.0,0.0,0.0,0.0,0.0,0.0,0.0,0.0,0.0,0.0,0.0,0.0,0.0,0.0,0.0,0.0,0.0,0.0,0.0,0.0,0.0,0.0,0.0,0.0,0.0,0.0,0.0,0.0,0.0,0.0,0.0,0.0,0.0,0.0,0.0,0.0,0.0,0.0,0.0,0.0,0.0,0.0,0.0,0.0,0.0,0.0,0.0,0.0,0.0,0.0,0.0,0.0,0.0,0.0,0.0,0.0,0.0,0.0,0.0,0.0,0.0,0.0,0.0,0.0,0.0,0.0,0.0,0.0,0.0,0.0,0.0,0.0,0.0,0.0,0.0,0.0,0.0,0.0,0.0,0.0,0.0,0.0,0.0,0.99,1.0,1.0,1.0,0.0,0.0,1.0,1.0,1.0,1.0,1.0,0.0,0.0,0.0,0.0,0.0,0.0,0.0,1.0,1.0,1.0,1.0,0.0,0.0,0.0,0.0,0.0,0.0,0.0,0.0,0.0,0.0,0.0,0.0,0.0,0.0,0.0,0.0,0.0,0.0,0.0,0.0,0.0],[0.0,0.0,0.0,0.0,0.0,0.0,0.0,0.0,0.0,0.0,0.0,0.0,0.0,0.0,0.0,0.0,0.0,0.0,0.0,0.0,0.0,0.0,0.0,0.0,0.0,0.0,0.0,0.0,0.0,0.0,0.0,0.0,0.0,0.0,0.0,0.0,0.0,0.0,0.0,0.0,0.0,0.0,0.0,0.0,0.0,0.0,0.0,0.0,0.0,0.0,0.0,0.0,0.0,0.0,0.0,0.0,0.0,0.0,0.0,0.0,0.0,0.0,0.0,0.0,0.0,0.0,0.0,0.0,0.0,0.0,0.0,0.0,0.0,0.0,0.0,0.0,0.0,0.0,0.0,0.0,0.0,0.0,0.0,0.0,0.0,0.0,0.0,0.0,0.0,0.0,0.0,0.0,0.0,0.0,0.0,0.0,0.0,0.0,0.0,0.0,0.0,0.0,0.0,0.0,0.0,0.0,0.0,0.0,0.0,0.0,0.0,0.0,0.0,0.0,0.0,0.0,0.0,0.0,0.0,0.0,0.0,0.0,0.0,0.0,0.0,0.0,0.0,0.0,0.0,0.0,0.0,0.0,0.0,0.0,0.0,0.0,0.0,0.0,0.0,0.0,0.0,0.0,0.0,0.0,0.0,0.0,0.0,0.0,0.0,0.0,0.0,0.0,0.0,0.0,0.0,0.0,0.0,0.0,0.0,0.0,0.0,0.0,0.0,0.0,0.0,0.0,0.0,0.0,0.0,0.0,0.0,0.0,0.0,0.0,0.0,0.0,0.0,0.0,0.0,0.0,0.32,0.0,1.0,0.0,0.02,0.0,0.0,0.0,0.0,0.0,1.0,0.0,1.0,1.0,1.0,0.83,0.0,0.0,0.0,0.0,0.0,0.09,1.0,1.0,1.0,1.0,0.0,0.0,0.0,0.0,0.0,0.0,1.0,1.0,0.99,1.0,0.0,0.0,0.0,1.0,0.0,0.0,0.0,0.0,0.0,0.0,0.0,0.0,0.0,0.0,0.0,0.0,0.0,0.0,0.0,0.0,0.0],[0.0,0.0,0.0,0.0,0.0,0.0,0.0,0.0,0.0,0.0,0.0,0.0,0.0,0.0,0.0,0.0,0.0,0.0,0.0,0.0,0.0,0.0,0.0,0.0,0.0,0.0,0.0,0.0,0.0,0.0,0.0,0.0,0.0,0.0,0.0,0.0,0.0,0.0,0.0,0.0,0.0,0.0,0.0,0.0,0.0,0.0,0.0,0.0,0.0,0.0,0.0,0.0,0.0,0.0,0.0,0.0,0.0,0.0,0.0,0.0,0.0,0.0,0.0,0.0,0.0,0.0,0.0,0.0,0.0,0.0,0.0,0.0,0.0,0.0,0.0,0.0,0.0,0.0,0.0,0.0,0.0,0.0,0.0,0.0,0.0,0.0,0.0,0.0,0.0,0.0,0.0,0.0,0.0,0.0,0.0,0.0,0.0,0.0,0.0,0.0,0.0,0.0,0.0,0.0,0.0,0.0,0.0,0.0,0.0,0.0,0.0,0.0,0.0,0.0,0.0,0.0,0.0,0.0,0.0,0.0,0.0,0.0,0.0,0.0,0.0,0.0,0.0,0.0,0.0,0.0,0.0,0.0,0.0,0.0,0.0,0.0,0.0,0.0,0.0,0.0,0.0,0.0,0.0,0.0,0.0,0.0,0.0,0.0,0.0,0.0,0.0,0.0,0.0,0.0,0.0,0.0,0.0,0.0,0.0,0.0,0.0,0.0,0.0,0.0,0.0,0.0,0.0,0.0,0.0,0.0,0.0,0.0,0.0,0.0,0.0,0.0,0.0,0.0,0.0,0.0,0.0,0.0,0.0,0.0,0.0,0.0,0.0,0.0,0.0,0.0,0.0,0.0,1.0,1.0,1.0,1.0,0.0,0.0,0.0,0.0,0.0,0.0,1.0,1.0,1.0,1.0,1.0,0.0,0.0,0.0,0.0,0.0,1.0,0.01,0.0,0.0,0.0,0.0,0.0,0.0,0.0,0.0,0.0,0.0,0.0,0.0,0.0,0.0,0.0,0.0,0.0,0.0,0.0,0.0,0.0,0.0,0.0],[0.0,0.0,0.0,0.0,0.0,0.0,0.0,0.0,0.0,0.0,0.0,0.0,0.0,0.0,0.0,0.0,0.0,0.0,0.0,0.0,0.0,0.0,0.0,0.0,0.0,0.0,0.0,0.0,0.0,0.0,0.0,0.0,0.0,0.0,0.0,0.0,0.0,0.0,0.0,0.0,0.0,0.0,0.0,0.0,0.0,0.0,0.0,0.0,0.0,0.0,0.0,0.0,0.0,0.0,0.0,0.0,0.0,0.0,0.0,0.0,0.0,0.0,0.0,0.0,0.0,0.0,0.0,0.0,0.0,0.0,0.0,0.0,0.0,0.0,0.0,0.0,0.0,0.0,0.0,0.0,0.0,0.0,0.0,0.0,0.0,0.0,0.0,0.0,0.0,0.0,0.0,0.0,0.0,0.0,0.0,0.0,0.0,0.0,0.0,0.0,0.0,0.0,0.0,0.0,0.0,0.0,0.0,0.0,0.0,0.0,0.0,0.0,0.0,0.0,0.0,0.0,0.0,0.02,0.0,0.0,0.0,0.0,0.0,0.0,0.0,0.0,0.0,0.0,0.0,0.0,0.0,0.0,0.0,0.0,0.0,0.0,0.0,0.0,0.0,0.0,0.0,0.0,0.0,0.0,0.0,0.0,0.0,0.0,0.0,1.0,1.0,0.0,0.0,0.0,0.0,0.0,0.0,0.0,0.0,0.0,0.0,0.0,0.0,0.0,0.0,0.0,0.0,0.0,0.0,0.0,0.0,0.0,0.0,0.0,0.0,0.0,0.0,0.0,0.0,0.0,0.0,0.0,0.0,0.0,0.0,0.0,0.0,0.0,0.0,0.0,0.0,0.0,1.0,1.0,0.0,0.0,0.0,0.0,0.0,0.0,0.0,0.0,0.0,1.0,1.0,1.0,1.0,1.0,1.0,0.26,1.0,1.0,1.0,0.05,0.0,0.0,0.0,0.0,0.0,0.0,0.0,0.0,0.0,0.0,0.0,0.0,0.0,0.0,0.0,0.0,0.0,0.0,0.0,0.0,0.0,0.0,0.0],[0.0,0.0,0.0,0.0,0.0,0.0,0.0,0.0,0.0,0.0,0.0,0.0,0.0,0.0,0.0,0.0,0.0,0.0,0.0,0.0,0.0,0.0,0.0,0.0,0.0,0.0,0.0,0.0,0.0,0.0,0.0,0.0,0.0,0.0,0.0,0.0,0.0,0.0,0.0,0.0,0.0,0.0,0.0,0.0,0.0,0.0,0.0,0.0,0.0,0.0,0.0,0.0,0.0,0.0,0.0,0.0,0.0,0.0,0.0,0.0,0.0,0.0,0.0,0.0,0.0,0.0,0.0,0.0,0.0,0.0,0.0,0.0,0.0,0.0,0.0,0.0,0.0,0.0,0.0,0.0,0.0,0.0,0.0,0.0,0.0,0.0,0.0,0.0,0.0,0.0,0.0,0.0,0.0,0.0,0.0,0.0,0.0,0.0,0.0,0.0,0.0,0.0,0.0,0.0,0.0,0.0,0.0,0.0,0.0,0.0,0.0,0.0,0.0,0.0,0.0,0.0,0.0,0.0,0.0,0.0,0.0,0.0,0.0,0.0,0.0,0.0,0.0,0.0,0.0,0.0,0.0,0.0,0.0,0.0,0.0,0.0,0.0,0.0,0.0,0.0,0.0,0.0,0.0,0.0,0.0,0.0,0.0,0.0,0.0,1.0,1.0,1.0,1.0,0.02,0.0,0.0,1.0,0.0,1.0,1.0,1.0,0.0,0.0,0.0,0.0,0.0,0.0,0.0,0.0,0.0,0.0,0.0,0.0,0.0,0.0,0.0,0.0,0.0,0.0,0.0,0.0,0.0,0.0,0.0,0.0,0.0,0.0,0.0,0.0,0.0,0.0,0.0,0.0,1.0,0.0,0.0,0.0,0.0,0.0,0.0,0.0,0.0,0.0,0.0,1.0,1.0,1.0,1.0,0.01,0.0,0.0,0.0,0.0,0.0,0.0,0.0,0.0,0.0,0.0,0.0,0.0,0.0,0.0,0.0,0.0,0.0,0.0,0.0,0.0,0.0,0.0,0.0,0.0,0.0,0.0,0.0,0.0],[0.0,0.0,0.0,0.0,0.0,0.0,0.0,0.0,0.0,0.0,0.0,0.0,0.0,0.0,0.0,0.0,0.0,0.0,0.0,0.0,0.0,0.0,0.0,0.0,0.0,0.0,0.0,0.0,0.0,0.0,0.0,0.0,0.0,0.0,0.0,0.0,0.0,0.0,0.0,0.0,0.0,0.0,0.0,0.0,0.0,0.0,0.0,0.0,0.0,0.0,0.0,0.0,0.0,0.0,0.0,0.0,0.0,0.0,0.0,0.0,0.0,0.0,0.0,0.0,0.0,0.0,0.0,0.0,0.0,0.0,0.0,0.0,0.0,0.0,0.0,0.0,0.0,0.0,0.0,0.0,0.0,0.0,0.0,0.0,0.0,0.0,0.0,0.0,0.0,0.0,0.0,0.0,0.0,0.0,0.0,0.0,0.0,0.0,0.0,0.0,0.0,0.0,0.0,0.0,0.0,0.0,0.0,0.0,0.0,0.0,0.0,0.0,0.0,0.0,0.0,0.0,0.0,0.0,0.0,0.0,0.0,0.0,0.0,0.0,0.0,0.0,0.0,0.0,0.0,0.0,0.0,0.0,0.0,0.0,0.0,0.0,0.0,0.0,0.0,0.0,0.0,0.0,0.0,0.0,0.0,0.0,0.0,0.0,1.0,1.0,1.0,1.0,1.0,1.0,0.0,0.0,0.0,0.0,0.0,0.0,0.0,0.0,0.0,0.0,0.0,0.0,0.0,0.0,0.0,0.0,0.0,0.0,0.0,0.0,0.0,0.0,0.0,0.0,0.0,0.0,0.0,0.0,0.0,0.0,0.0,0.0,0.0,0.0,0.0,0.0,0.0,0.0,0.0,0.0,0.0,0.0,0.0,0.0,0.0,0.0,0.0,0.0,0.0,0.0,0.0,1.0,1.0,1.0,1.0,1.0,1.0,0.0,0.0,0.0,0.0,0.0,0.0,0.0,0.0,0.0,0.0,0.0,0.0,0.0,0.0,0.0,0.0,0.0,0.0,0.0,0.0,0.0,0.0,0.0,0.0,0.0,0.0],[0.0,0.0,0.0,0.0,0.0,0.0,0.0,0.0,0.0,0.0,0.0,0.0,0.0,0.0,0.0,0.0,0.0,0.0,0.0,0.0,0.0,0.0,0.0,0.0,0.0,0.0,0.0,0.0,0.0,0.0,0.0,0.0,0.0,0.0,0.0,0.0,0.0,0.0,0.0,0.0,0.0,0.0,0.0,0.0,0.0,0.0,0.0,0.0,0.0,0.0,0.0,0.0,0.0,0.0,0.0,0.0,0.0,0.0,0.0,0.0,0.0,0.0,0.0,0.0,0.0,0.0,0.0,0.0,0.0,0.0,0.0,0.0,0.0,0.0,0.0,0.0,0.0,0.0,0.0,0.0,0.0,0.0,0.0,0.0,0.0,0.0,0.0,0.0,0.0,0.0,0.0,0.0,0.0,0.0,0.0,0.0,0.0,0.0,0.0,0.0,0.0,0.0,0.0,0.0,0.0,0.0,0.0,0.0,0.0,0.0,0.0,0.0,0.0,0.0,0.0,0.0,0.0,0.0,0.0,0.0,0.0,0.0,0.0,0.0,0.0,0.0,0.0,0.0,0.0,0.0,0.0,0.0,0.0,0.0,0.0,0.0,0.0,0.0,0.0,0.0,0.0,0.0,0.0,0.0,0.0,0.0,0.0,0.0,0.0,0.0,0.0,0.0,0.0,1.0,0.0,0.0,0.0,0.0,0.0,0.0,0.0,0.0,0.0,0.0,0.0,0.0,0.0,0.0,0.0,0.0,0.0,0.0,0.0,0.0,0.0,0.0,0.0,0.0,0.0,0.0,0.0,0.0,0.0,0.0,0.0,0.0,0.0,0.0,0.0,0.0,0.0,0.0,0.0,0.0,0.0,0.0,0.0,0.0,0.0,0.0,0.0,0.0,0.0,0.0,0.0,1.0,0.01,1.0,1.0,1.0,1.0,0.0,0.0,0.0,0.0,0.0,0.0,0.0,0.0,0.0,0.0,0.0,0.0,0.0,0.0,0.0,0.0,0.0,0.0,0.0,0.0,0.0,0.0,0.0,0.0,0.0,0.0],[0.0,0.0,0.0,0.0,0.0,0.0,0.0,0.0,0.0,0.0,0.0,0.0,0.0,0.0,0.0,0.0,0.0,0.0,0.0,0.0,0.0,0.0,0.0,0.0,0.0,0.0,0.0,0.0,0.0,0.0,0.0,0.0,0.0,0.0,0.0,0.0,0.0,0.0,0.0,0.0,0.0,0.0,0.0,0.0,0.0,0.0,0.0,0.0,0.0,0.0,0.0,0.0,0.0,0.0,0.0,0.0,0.0,0.0,0.0,0.0,0.0,0.0,0.0,0.0,0.0,0.0,0.0,0.0,0.0,0.0,0.0,0.0,0.0,0.0,0.0,0.0,0.0,0.0,0.0,0.0,0.0,0.0,0.0,0.0,0.0,0.0,0.0,0.0,0.0,0.0,0.0,0.0,0.0,0.0,0.0,0.0,0.0,0.0,0.0,0.0,0.0,0.0,0.0,0.0,0.0,0.0,0.0,0.0,0.0,0.0,0.0,0.0,0.0,0.0,0.0,0.0,0.0,0.0,0.0,0.0,0.0,0.0,0.0,0.0,0.0,0.0,0.0,0.0,0.0,0.0,0.0,0.0,0.0,0.0,0.0,0.0,0.0,0.0,0.0,0.0,0.0,0.0,0.0,0.0,0.0,0.0,0.0,0.0,0.48,0.01,0.0,0.0,0.0,0.0,0.0,0.0,0.0,0.0,0.0,0.0,0.0,0.0,0.0,0.0,0.0,0.0,0.0,0.0,0.0,0.0,0.0,0.0,0.0,0.0,0.0,0.0,0.0,0.0,0.0,0.0,0.0,0.0,0.0,0.0,0.0,0.0,0.0,0.0,0.0,0.0,0.0,0.0,0.0,0.0,0.0,0.0,0.0,0.0,0.0,0.0,0.0,0.0,0.0,0.0,0.0,0.26,0.0,1.0,1.0,1.0,1.0,0.0,0.0,0.0,0.0,0.0,0.0,0.0,0.0,0.0,0.0,0.0,0.0,0.0,0.0,0.0,0.0,0.0,0.0,0.0,0.0,0.0,0.0,0.0,0.0,0.0,0.0],[0.0,0.0,0.0,0.0,0.0,0.0,0.0,0.0,0.0,0.0,0.0,0.0,0.0,0.0,0.0,0.0,0.0,0.0,0.0,0.0,0.0,0.0,0.0,0.0,0.0,0.0,0.0,0.0,0.0,0.0,0.0,0.0,0.0,0.0,0.0,0.0,0.0,0.0,0.0,0.0,0.0,0.0,0.0,0.0,0.0,0.0,0.0,0.0,0.0,0.0,0.0,0.0,0.0,0.0,0.0,0.0,0.0,0.0,0.0,0.0,0.0,0.0,0.0,0.0,0.0,0.0,0.0,0.0,0.0,0.0,0.0,0.0,0.0,0.0,0.0,0.0,0.0,0.0,0.0,0.0,0.0,0.0,0.0,0.0,0.0,0.0,0.0,0.0,0.0,0.0,0.0,0.0,0.0,0.0,0.0,0.0,0.0,0.0,0.0,0.0,0.0,0.0,0.0,0.0,0.0,0.0,0.0,0.0,0.0,0.0,0.0,0.0,0.0,0.0,0.0,0.0,0.01,0.03,0.0,0.0,0.0,0.0,0.0,0.0,0.0,0.0,0.0,0.0,0.0,0.0,0.0,0.0,0.0,0.0,0.0,0.0,0.0,0.0,0.0,0.0,0.0,0.0,0.0,0.0,0.0,0.0,0.0,0.0,0.18,1.0,0.0,0.0,0.0,0.0,0.0,0.0,0.0,0.0,0.0,0.0,0.0,0.0,0.0,0.0,0.0,0.0,0.0,0.0,0.0,0.0,0.0,0.0,0.0,0.0,0.0,0.0,0.0,0.0,0.0,0.0,0.0,0.0,0.0,0.0,0.0,0.0,0.0,0.0,0.0,0.0,0.0,0.0,0.0,0.0,0.0,0.0,0.0,0.0,0.0,0.0,0.0,0.0,0.0,0.0,0.0,1.0,0.0,1.0,1.0,1.0,1.0,1.0,0.01,0.0,0.0,0.0,0.0,0.0,0.0,0.0,0.0,0.0,0.0,0.0,0.0,0.0,0.0,0.0,0.0,0.0,0.0,0.0,0.0,0.0,0.0,0.0,0.0],[0.0,0.0,0.0,0.0,0.0,0.0,0.0,0.0,0.0,0.0,0.0,0.0,0.0,0.0,0.0,0.0,0.0,0.0,0.0,0.0,0.0,0.0,0.0,0.0,0.0,0.0,0.0,0.0,0.0,0.0,0.0,0.0,0.0,0.0,0.0,0.0,0.0,0.0,0.0,0.0,0.0,0.0,0.0,0.0,0.0,0.0,0.0,0.0,0.0,0.0,0.0,0.0,0.0,0.0,0.0,0.0,0.0,0.0,0.0,0.0,0.0,0.0,0.0,0.0,0.0,0.0,0.0,0.0,0.0,0.0,0.0,0.0,0.0,0.0,0.0,0.0,0.0,0.0,0.0,0.0,0.0,0.0,0.0,0.0,0.0,0.0,0.0,0.0,0.0,0.0,0.0,0.0,0.0,0.0,0.0,0.0,0.0,0.0,0.0,0.0,0.0,0.0,0.0,0.0,0.0,0.0,0.0,0.0,0.0,0.0,0.0,0.0,0.0,0.0,0.0,0.0,0.0,0.0,0.0,0.0,0.0,0.0,0.0,0.0,0.0,0.0,0.0,0.0,0.0,0.0,0.0,0.0,0.0,0.0,0.0,0.0,0.0,0.0,0.0,0.0,0.0,0.0,0.0,0.0,0.0,0.0,0.0,0.0,0.0,0.0,0.0,0.0,0.0,0.0,0.0,0.0,0.0,0.0,0.0,0.0,0.0,0.0,0.0,0.0,0.0,0.0,0.0,0.0,0.0,0.0,0.0,0.0,0.0,0.0,0.0,0.0,0.0,0.0,0.0,0.0,0.0,0.0,0.0,0.0,0.0,0.0,0.0,0.0,0.0,0.0,0.0,0.0,0.0,0.0,0.0,0.0,0.0,0.0,0.0,0.0,0.0,0.0,0.0,0.0,0.0,1.0,0.0,0.0,0.0,0.0,1.0,1.0,1.0,1.0,0.0,0.0,0.0,0.0,0.0,0.0,0.0,0.0,0.0,0.0,0.0,0.0,0.0,0.0,0.0,0.0,0.0,0.0,0.0,0.0,0.0,0.0,0.0],[0.0,0.0,0.0,0.0,0.0,0.0,0.0,0.0,0.0,0.0,0.0,0.0,0.0,0.0,0.0,0.0,0.0,0.0,0.0,0.0,0.0,0.0,0.0,0.0,0.0,0.0,0.0,0.0,0.0,0.0,0.0,0.0,0.0,0.0,0.0,0.0,0.0,0.0,0.0,0.0,0.0,0.0,0.0,0.0,0.0,0.0,0.0,0.0,0.0,0.0,0.0,0.0,0.0,0.0,0.0,0.0,0.0,0.0,0.0,0.0,0.0,0.0,0.0,0.0,0.0,0.0,0.0,0.0,0.0,0.0,0.0,0.0,0.0,0.0,0.0,0.0,0.0,0.0,0.0,0.0,0.0,0.0,0.0,0.0,0.0,0.0,0.0,0.0,0.0,0.0,0.0,0.0,0.0,0.0,0.0,0.0,0.0,0.0,0.0,0.0,0.0,0.0,0.0,0.0,0.0,0.0,0.0,0.0,0.0,0.0,0.0,0.0,0.0,0.0,0.0,0.0,0.0,0.0,0.0,0.0,0.0,0.0,0.0,0.0,0.0,0.0,0.0,0.0,0.0,0.0,0.0,0.0,0.0,0.0,0.0,0.0,0.0,0.0,0.0,0.0,0.0,0.0,0.0,0.0,0.0,0.0,0.0,0.0,0.0,0.0,0.0,0.0,0.0,0.0,0.0,0.0,0.0,0.0,0.0,0.0,0.0,0.0,0.0,0.0,0.0,0.0,0.0,0.0,0.0,0.0,0.0,0.0,0.0,0.0,0.0,0.0,0.0,0.0,0.0,0.0,0.0,0.0,0.0,0.0,0.0,0.0,0.0,0.0,0.0,0.0,0.0,0.0,0.0,0.0,0.0,0.36,0.0,0.17,0.0,0.0,0.0,0.0,1.0,1.0,1.0,1.0,0.0,0.0,0.0,0.0,0.01,1.0,1.0,1.0,1.0,0.0,0.0,0.0,0.0,0.0,0.0,0.0,0.0,0.0,0.0,0.0,0.0,0.0,0.0,0.0,0.0,0.0,0.0,0.0,0.0,0.0,0.0],[0.0,0.0,0.0,0.0,0.0,0.0,0.0,0.0,0.0,0.0,0.0,0.0,0.0,0.0,0.0,0.0,0.0,0.0,0.0,0.0,0.0,0.0,0.0,0.0,0.0,0.0,0.0,0.0,0.0,0.0,0.0,0.0,0.0,0.0,0.0,0.0,0.0,0.0,0.0,0.0,0.0,0.0,0.0,0.0,0.0,0.0,0.0,0.0,0.0,0.0,0.0,0.0,0.0,0.0,0.0,0.0,0.0,0.0,0.0,0.0,0.0,0.0,0.0,0.0,0.0,0.0,0.0,0.0,0.0,0.0,0.0,0.0,0.0,0.0,0.0,0.0,0.0,0.0,0.0,0.0,0.0,0.0,0.0,0.0,0.0,0.0,0.0,0.0,0.0,0.0,0.0,0.0,0.0,0.0,0.0,0.0,0.0,0.0,0.0,0.0,0.0,0.0,0.0,0.0,0.0,0.0,0.0,0.0,0.0,0.0,0.0,0.0,0.0,0.0,0.0,0.0,0.0,0.01,0.0,0.0,0.0,0.0,0.0,0.0,0.0,0.0,0.0,0.0,0.0,0.0,0.0,0.0,0.0,0.0,0.0,0.0,0.0,0.0,0.0,0.0,0.0,0.0,0.0,0.0,0.0,0.0,0.0,0.0,0.0,0.0,0.0,0.0,0.0,0.0,0.0,0.0,0.0,0.0,0.0,0.0,0.0,0.0,0.0,0.0,0.0,0.0,0.0,0.0,0.0,0.0,0.0,0.0,0.0,0.0,0.0,0.0,0.0,0.0,0.0,0.0,0.0,0.0,0.16,0.0,1.0,0.0,0.0,0.0,0.0,0.0,1.0,0.0,1.0,0.0,0.0,0.0,0.0,0.0,0.0,0.0,0.0,0.0,1.0,1.0,0.01,0.05,0.0,0.0,0.0,0.0,0.0,1.0,1.0,1.0,1.0,1.0,0.0,0.0,0.0,0.99,0.0,0.0,0.0,0.0,0.0,0.0,0.0,0.0,0.0,0.0,0.0,0.0,0.0,0.0,0.0,0.0,0.0],[0.0,0.0,0.0,0.0,0.0,0.0,0.0,0.0,0.0,0.0,0.0,0.0,0.0,0.0,0.0,0.0,0.0,0.0,0.0,0.0,0.0,0.0,0.0,0.0,0.0,0.0,0.0,0.0,0.0,0.0,0.0,0.0,0.0,0.0,0.0,0.0,0.0,0.0,0.0,0.0,0.0,0.0,0.0,0.0,0.0,0.0,0.0,0.0,0.0,0.0,0.0,0.0,0.0,0.0,0.0,0.0,0.0,0.0,0.0,0.0,0.0,0.0,0.0,0.0,0.0,0.0,0.0,0.0,0.0,0.0,0.0,0.0,0.0,0.0,0.0,0.0,0.0,0.0,0.0,0.0,0.0,0.0,0.0,0.0,0.0,0.0,0.0,0.0,0.0,0.0,0.0,0.0,0.0,0.0,0.0,0.0,0.0,0.0,0.0,0.0,0.0,0.0,0.0,0.0,0.0,0.0,0.0,0.0,0.0,0.0,0.0,0.0,0.0,0.0,0.0,0.0,0.0,0.0,0.0,0.0,0.0,0.0,0.0,0.0,0.0,0.0,0.0,0.0,0.0,0.0,0.0,0.0,0.0,0.0,0.0,0.0,0.0,0.0,0.0,0.0,0.0,0.0,0.0,0.0,0.0,0.0,0.0,0.0,0.0,0.0,0.0,0.0,0.0,0.0,0.0,0.0,0.0,0.0,0.0,0.0,0.0,0.0,0.0,0.0,0.0,0.0,0.0,0.0,0.0,0.0,0.0,0.0,0.0,0.0,0.0,0.0,0.0,0.0,0.0,0.0,0.0,0.0,0.0,0.0,0.0,0.0,0.0,0.0,0.0,0.0,0.0,0.0,0.0,0.0,0.0,0.0,0.0,0.0,0.0,0.0,1.0,0.99,1.0,0.99,0.0,0.0,0.0,0.0,0.0,0.0,0.0,0.0,1.0,1.0,1.0,1.0,1.0,0.0,0.01,0.99,0.0,0.0,0.0,0.0,0.0,0.0,0.0,0.0,0.0,0.0,0.0,0.0,0.0,0.0,0.0,0.0,0.0],[0.0,0.0,0.0,0.0,0.0,0.0,0.0,0.0,0.0,0.0,0.0,0.0,0.0,0.0,0.0,0.0,0.0,0.0,0.0,0.0,0.0,0.0,0.0,0.0,0.0,0.0,0.0,0.0,0.0,0.0,0.0,0.0,0.0,0.0,0.0,0.0,0.0,0.0,0.0,0.0,0.0,0.0,0.0,0.0,0.0,0.0,0.0,0.0,0.0,0.0,0.0,0.0,0.0,0.0,0.0,0.0,0.0,0.0,0.0,0.0,0.0,0.0,0.0,0.0,0.0,0.0,0.0,0.0,0.0,0.0,0.0,0.0,0.0,0.0,0.0,0.0,0.0,0.0,0.0,0.0,0.0,0.0,0.0,0.0,0.0,0.0,0.0,0.0,0.0,0.0,0.0,0.0,0.0,0.0,0.0,0.0,0.0,0.0,0.0,0.0,0.0,0.0,0.0,0.0,0.0,0.0,0.0,0.0,0.0,0.0,0.0,0.0,0.0,0.0,0.0,0.0,0.0,0.0,0.0,0.0,0.0,0.0,0.0,0.0,0.0,0.0,0.0,0.0,0.0,0.0,0.0,0.0,0.0,0.0,0.0,0.0,0.0,0.0,0.0,0.0,0.0,0.0,0.0,0.0,0.0,0.0,0.0,0.0,0.0,0.0,0.0,0.0,0.0,0.0,0.0,0.0,0.0,0.0,0.0,0.0,0.0,0.0,0.0,0.0,0.0,0.0,0.0,0.0,0.0,0.0,0.0,0.0,0.0,0.0,0.0,0.0,0.0,0.0,0.0,0.0,0.0,0.0,1.0,0.0,0.01,0.0,0.0,0.0,0.0,0.0,0.0,0.0,0.0,0.0,1.0,0.0,0.0,0.0,0.0,0.0,0.16,1.0,1.0,1.0,0.0,0.0,0.0,0.0,0.0,0.0,0.0,0.0,0.0,1.0,1.0,1.0,1.0,0.01,0.0,1.0,0.01,0.91,0.0,0.0,0.0,0.0,0.0,0.0,0.0,0.0,0.0,0.0,0.0,0.0,0.0,0.0,0.0],[0.0,0.0,0.0,0.0,0.0,0.0,0.0,0.0,0.0,0.0,0.0,0.0,0.0,0.0,0.0,0.0,0.0,0.0,0.0,0.0,0.0,0.0,0.0,0.0,0.0,0.0,0.0,0.0,0.0,0.0,0.0,0.0,0.0,0.0,0.0,0.0,0.0,0.0,0.0,0.0,0.0,0.0,0.0,0.0,0.0,0.0,0.0,0.0,0.0,0.0,0.0,0.0,0.0,0.0,0.0,0.0,0.0,0.0,0.0,0.0,0.0,0.0,0.0,0.0,0.0,0.0,0.0,0.0,0.0,0.0,0.0,0.0,0.0,0.0,0.0,0.0,0.0,0.0,0.0,0.0,0.0,0.0,0.0,0.0,0.0,0.0,0.0,0.0,0.0,0.0,0.0,0.0,0.0,0.0,0.0,0.0,0.0,0.0,0.0,0.0,0.0,0.0,0.0,0.0,0.0,0.0,0.0,0.0,0.0,0.0,0.0,0.0,0.0,0.0,0.0,0.0,0.0,0.0,0.0,0.0,0.0,0.0,0.0,0.0,0.0,0.0,0.0,0.0,0.0,0.0,0.0,0.0,0.0,0.0,0.0,0.0,0.0,0.0,0.0,0.0,0.0,0.0,0.0,0.0,0.0,0.0,0.0,0.0,0.0,0.0,0.0,0.0,0.0,0.0,0.0,0.0,0.0,0.0,0.0,0.0,0.0,0.0,0.0,0.0,0.0,0.0,0.0,0.0,0.0,0.0,0.0,0.0,0.0,0.0,0.0,0.0,0.0,0.0,0.0,0.0,0.0,0.0,0.0,0.0,0.0,0.0,0.0,0.0,0.0,0.0,0.0,0.0,0.0,0.0,0.0,0.0,0.0,0.0,0.0,0.0,0.19,0.44,0.0,0.0,0.0,0.0,0.0,0.0,0.0,0.0,0.0,0.0,0.0,0.0,1.0,1.0,1.0,1.0,0.99,1.0,0.0,0.0,0.0,0.0,0.0,0.0,0.0,0.0,0.0,0.0,0.0,0.0,0.0,0.0,0.0,0.0,0.0],[0.0,0.0,0.0,0.0,0.0,0.0,0.0,0.0,0.0,0.0,0.0,0.0,0.0,0.0,0.0,0.0,0.0,0.0,0.0,0.0,0.0,0.0,0.0,0.0,0.0,0.0,0.0,0.0,0.0,0.0,0.0,0.0,0.0,0.0,0.0,0.0,0.0,0.0,0.0,0.0,0.0,0.0,0.0,0.0,0.0,0.0,0.0,0.0,0.0,0.0,0.0,0.0,0.0,0.0,0.0,0.0,0.0,0.0,0.0,0.0,0.0,0.0,0.0,0.0,0.0,0.0,0.0,0.0,0.0,0.0,0.0,0.0,0.0,0.0,0.0,0.0,0.0,0.0,0.0,0.0,0.0,0.0,0.0,0.0,0.0,0.0,0.0,0.0,0.0,0.0,0.0,0.0,0.0,0.0,0.0,0.0,0.0,0.0,0.0,0.0,0.0,0.0,0.0,0.0,0.0,0.0,0.0,0.0,0.0,0.0,0.0,0.0,0.0,0.0,0.0,0.0,0.0,0.0,0.0,0.0,0.0,0.0,0.0,0.0,0.0,0.0,0.0,0.0,0.0,0.0,0.0,0.0,0.0,0.0,0.0,0.0,0.0,0.0,0.0,0.0,0.0,0.0,0.0,0.0,0.0,0.0,0.0,0.0,0.0,0.0,0.0,0.0,0.0,0.0,0.0,0.0,0.0,0.0,0.0,0.0,0.0,0.0,0.0,0.0,0.0,0.0,0.0,0.0,0.0,0.0,0.0,0.0,0.0,0.0,0.0,0.0,0.0,0.0,0.0,0.0,0.0,0.0,0.0,0.0,0.01,0.0,0.0,0.0,0.0,0.0,0.0,0.0,0.0,0.0,0.0,0.0,0.0,0.0,0.0,0.0,0.0,0.0,0.0,0.0,0.0,0.0,0.0,0.0,0.0,0.0,0.0,0.0,0.0,0.0,0.0,0.01,1.0,1.0,1.0,1.0,0.0,0.0,0.0,0.0,0.0,0.0,0.0,0.0,0.0,0.0,0.0,0.0,0.0,0.0,0.0,0.0,0.0],[0.0,0.0,0.0,0.0,0.0,0.0,0.0,0.0,0.0,0.0,0.0,0.0,0.0,0.0,0.0,0.0,0.0,0.0,0.0,0.0,0.0,0.0,0.0,0.0,0.0,0.0,0.0,0.0,0.0,0.0,0.0,0.0,0.0,0.0,0.0,0.0,0.0,0.0,0.0,0.0,0.0,0.0,0.0,0.0,0.0,0.0,0.0,0.0,0.0,0.0,0.0,0.0,0.0,0.0,0.0,0.0,0.0,0.0,0.0,0.0,0.0,0.0,0.0,0.0,0.0,0.0,0.0,0.0,0.0,0.0,0.0,0.0,0.0,0.0,0.0,0.0,0.0,0.0,0.0,0.0,0.0,0.0,0.0,0.0,0.0,0.0,0.0,0.0,0.0,0.0,0.0,0.0,0.0,0.0,0.0,0.0,0.0,0.0,0.0,0.0,0.0,0.0,0.0,0.0,0.0,0.0,0.0,0.0,0.0,0.0,0.0,0.0,0.0,0.0,0.0,0.0,0.0,0.0,0.0,0.0,0.0,0.0,0.0,0.0,0.0,0.0,0.0,0.0,0.0,0.0,0.0,0.0,0.0,0.0,0.0,0.0,0.0,0.0,0.0,0.0,0.0,0.0,0.0,0.0,0.0,0.0,0.0,0.0,0.0,0.0,0.0,0.0,0.0,0.0,0.0,0.0,0.0,0.0,0.0,0.0,0.0,0.0,0.0,0.0,0.0,0.0,0.0,0.0,0.0,0.0,0.0,0.0,0.0,0.0,0.0,0.0,0.0,0.0,0.0,0.0,0.0,0.0,0.0,0.0,0.99,1.0,0.49,0.0,0.0,0.0,0.0,0.0,0.0,0.0,0.0,0.0,0.0,0.0,0.0,0.0,0.0,0.0,0.0,0.0,0.0,0.0,0.0,0.0,0.0,0.0,0.0,0.0,0.0,0.0,0.01,0.0,0.99,1.0,1.0,1.0,0.05,0.0,0.0,0.0,0.0,0.0,0.0,0.0,0.0,0.0,0.0,0.0,0.0,0.0,0.0,0.0,0.0],[0.0,0.0,0.0,0.0,0.0,0.0,0.0,0.0,0.0,0.0,0.0,0.0,0.0,0.0,0.0,0.0,0.0,0.0,0.0,0.0,0.0,0.0,0.0,0.0,0.0,0.0,0.0,0.0,0.0,0.0,0.0,0.0,0.0,0.0,0.0,0.0,0.0,0.0,0.0,0.0,0.0,0.0,0.0,0.0,0.0,0.0,0.0,0.0,0.0,0.0,0.0,0.0,0.0,0.0,0.0,0.0,0.0,0.0,0.0,0.0,0.0,0.0,0.0,0.0,0.0,0.0,0.0,0.0,0.0,0.0,0.0,0.0,0.0,0.0,0.0,0.0,0.0,0.0,0.0,0.0,0.0,0.0,0.0,0.0,0.0,0.0,0.0,0.0,0.0,0.0,0.0,0.0,0.0,0.0,0.0,0.0,0.0,0.0,0.0,0.0,0.0,0.0,0.0,0.0,0.0,0.0,0.0,0.0,0.0,0.0,0.0,0.0,0.0,0.0,0.0,0.0,0.0,0.0,0.0,0.0,0.0,0.0,0.0,0.0,0.0,0.0,0.0,0.0,0.0,0.0,0.0,0.0,0.0,0.0,0.0,0.0,0.0,0.0,0.0,0.0,0.0,0.0,0.0,0.0,0.0,0.0,0.0,0.0,0.0,0.0,0.0,0.0,0.0,0.0,0.0,0.0,0.0,0.0,0.0,0.0,0.0,0.0,0.0,0.0,0.0,0.0,0.0,0.0,0.0,0.0,0.0,0.0,0.0,0.0,0.0,0.0,0.0,0.0,0.0,0.0,0.0,0.0,1.0,1.0,1.0,0.95,0.0,0.0,0.0,0.0,0.0,0.0,0.0,0.0,0.0,0.0,0.0,0.0,0.0,0.0,0.0,0.31,0.0,1.0,0.0,0.0,0.0,0.0,0.0,0.0,0.0,0.0,0.0,0.99,0.99,1.0,1.0,1.0,1.0,1.0,1.0,0.99,0.0,0.0,0.0,0.0,0.0,0.0,0.0,0.0,0.0,0.0,0.0,0.0,0.0,0.0,0.0],[0.0,0.0,0.0,0.0,0.0,0.0,0.0,0.0,0.0,0.0,0.0,0.0,0.0,0.0,0.0,0.0,0.0,0.0,0.0,0.0,0.0,0.0,0.0,0.0,0.0,0.0,0.0,0.0,0.0,0.0,0.0,0.0,0.0,0.0,0.0,0.0,0.0,0.0,0.0,0.0,0.0,0.0,0.0,0.0,0.0,0.0,0.0,0.0,0.0,0.0,0.0,0.0,0.0,0.0,0.0,0.0,0.0,0.0,0.0,0.0,0.0,0.0,0.0,0.0,0.0,0.0,0.0,0.0,0.0,0.0,0.0,0.0,0.0,0.0,0.0,0.0,0.0,0.0,0.0,0.0,0.0,0.0,0.0,0.0,0.0,0.0,0.0,0.0,0.0,0.0,0.0,0.0,0.0,0.0,0.0,0.0,0.0,0.0,0.0,0.0,0.0,0.0,0.0,0.0,0.0,0.0,0.0,0.0,0.0,0.0,0.0,0.0,0.0,0.0,0.01,0.31,0.09,0.02,0.0,0.0,0.0,0.0,0.0,0.0,0.0,0.0,0.0,0.0,0.0,0.0,0.0,0.0,0.0,0.0,0.0,0.0,0.0,0.0,0.0,0.0,0.0,0.0,0.0,0.0,0.0,0.0,0.0,0.0,0.0,0.0,0.0,0.0,0.0,0.0,0.0,0.0,0.0,0.0,0.0,0.0,0.0,0.0,0.0,0.0,0.0,0.0,0.0,0.0,0.0,0.0,0.0,0.0,0.0,0.0,0.0,0.0,0.0,0.0,0.0,0.0,0.0,0.0,1.0,1.0,0.0,0.11,0.03,0.0,0.0,0.0,0.0,0.0,0.0,0.0,0.0,0.0,0.0,0.0,0.0,0.0,0.0,0.0,0.0,0.0,0.0,0.0,0.0,0.0,0.0,0.0,0.0,0.0,0.0,0.0,0.0,0.01,0.0,0.0,0.05,1.0,1.0,1.0,1.0,0.0,0.0,0.0,0.0,0.0,0.0,0.0,0.0,0.0,0.0,0.0,0.0,0.0,0.0],[0.0,0.0,0.0,0.0,0.0,0.0,0.0,0.0,0.0,0.0,0.0,0.0,0.0,0.0,0.0,0.0,0.0,0.0,0.0,0.0,0.0,0.0,0.0,0.0,0.0,0.0,0.0,0.0,0.0,0.0,0.0,0.0,0.0,0.0,0.0,0.0,0.0,0.0,0.0,0.0,0.0,0.0,0.0,0.0,0.0,0.0,0.0,0.0,0.0,0.0,0.0,0.0,0.0,0.0,0.0,0.0,0.0,0.0,0.0,0.0,0.0,0.0,0.0,0.0,0.0,0.0,0.0,0.0,0.0,0.0,0.0,0.0,0.0,0.0,0.0,0.0,0.0,0.0,0.0,0.0,0.0,0.0,0.0,0.0,0.0,0.0,0.0,0.0,0.0,0.0,0.0,0.0,0.0,0.0,0.0,0.0,0.0,0.0,0.0,0.0,0.0,0.0,0.0,0.0,0.0,0.0,0.0,0.0,0.0,0.0,0.0,0.0,0.0,0.0,0.0,0.01,0.02,0.0,0.0,0.0,0.0,0.0,0.0,0.0,0.0,0.0,0.0,0.0,0.0,0.0,0.0,0.0,0.0,0.0,0.0,0.0,0.0,0.0,0.0,0.0,0.0,0.0,0.0,0.0,0.0,0.0,0.0,0.0,0.0,0.0,0.0,0.0,0.0,0.0,0.0,0.0,0.0,0.0,0.0,0.0,0.0,0.0,0.0,0.0,0.0,0.0,0.0,0.0,0.0,0.0,0.0,0.0,0.0,0.0,1.0,0.0,0.0,0.0,0.0,0.0,1.0,1.0,1.0,0.81,0.0,0.0,0.0,0.0,0.0,0.0,0.0,0.0,0.0,0.0,1.0,0.0,0.0,0.0,0.0,0.0,0.0,0.0,0.0,0.0,0.0,0.0,0.0,0.0,0.0,0.0,0.0,0.0,0.0,0.0,0.0,0.91,0.0,0.0,0.0,0.99,1.0,1.0,1.0,1.0,0.03,0.0,0.0,0.0,0.0,0.0,0.0,0.0,0.0,0.0,0.0,0.0,0.0],[0.0,0.0,0.0,0.0,0.0,0.0,0.0,0.0,0.0,0.0,0.0,0.0,0.0,0.0,0.0,0.0,0.0,0.0,0.0,0.0,0.0,0.0,0.0,0.0,0.0,0.0,0.0,0.0,0.0,0.0,0.0,0.0,0.0,0.0,0.0,0.0,0.0,0.0,0.0,0.0,0.0,0.0,0.0,0.0,0.0,0.0,0.0,0.0,0.0,0.0,0.0,0.0,0.0,0.0,0.0,0.0,0.0,0.0,0.0,0.0,0.0,0.0,0.0,0.0,0.0,0.0,0.0,0.0,0.0,0.0,0.0,0.0,0.0,0.0,0.0,0.0,0.0,0.0,0.0,0.0,0.0,0.0,0.0,0.0,0.0,0.0,0.0,0.0,0.0,0.0,0.0,0.0,0.0,0.0,0.0,0.0,0.0,0.0,0.0,0.0,0.0,0.0,0.0,0.0,0.0,0.0,0.0,0.0,0.0,0.01,0.0,0.44,0.34,0.11,0.75,0.46,0.15,0.01,0.09,0.01,0.01,0.01,0.0,0.0,0.0,0.0,0.0,0.0,0.0,0.0,0.0,0.0,0.0,0.0,0.0,0.0,0.0,0.0,0.0,0.0,0.0,0.0,0.0,0.0,0.0,0.0,0.0,0.0,0.0,0.0,0.0,0.0,0.0,0.0,0.0,0.0,0.0,0.0,0.0,0.0,0.0,0.0,0.0,0.0,0.0,0.0,0.0,0.0,0.98,0.0,1.0,0.0,0.0,0.0,0.0,0.0,0.0,0.0,0.0,0.0,1.0,1.0,1.0,1.0,0.0,0.0,0.0,0.0,0.0,1.0,0.0,0.0,0.0,0.0,0.0,0.0,0.0,0.0,0.0,0.0,0.0,0.0,0.0,0.0,0.0,0.0,0.0,0.0,0.0,0.0,0.0,0.0,0.0,0.0,0.0,0.0,0.0,0.0,0.0,0.0,1.0,1.0,1.0,1.0,0.0,0.0,0.0,0.0,0.0,0.0,0.0,0.0,0.0,0.0,0.0,0.0,0.0],[0.0,0.0,0.0,0.0,0.0,0.0,0.0,0.0,0.0,0.0,0.0,0.0,0.0,0.0,0.0,0.0,0.0,0.0,0.0,0.0,0.0,0.0,0.0,0.0,0.0,0.0,0.0,0.0,0.0,0.0,0.0,0.0,0.0,0.0,0.0,0.0,0.0,0.0,0.0,0.0,0.0,0.0,0.0,0.0,0.0,0.0,0.0,0.0,0.0,0.0,0.0,0.0,0.0,0.0,0.0,0.0,0.0,0.0,0.0,0.0,0.0,0.0,0.0,0.0,0.0,0.0,0.0,0.0,0.0,0.0,0.0,0.0,0.0,0.0,0.0,0.0,0.0,0.0,0.0,0.0,0.0,0.0,0.0,0.0,0.0,0.0,0.0,0.0,0.0,0.0,0.0,0.0,0.0,0.0,0.0,0.0,0.0,0.0,0.0,0.0,0.0,0.0,0.0,0.0,0.0,0.0,0.0,0.0,0.0,0.0,0.0,0.0,0.0,0.0,0.38,0.02,0.04,0.0,0.01,0.0,0.0,0.0,0.0,0.0,0.0,0.0,0.0,0.0,0.0,0.0,0.0,0.0,0.0,0.0,0.0,0.0,0.0,0.0,0.0,0.0,0.0,0.0,0.0,0.0,0.0,0.0,0.0,0.0,0.0,0.0,0.0,0.0,0.0,0.0,0.0,0.0,0.0,0.0,0.0,0.0,0.0,0.0,0.0,0.0,0.0,0.0,0.0,0.0,1.0,1.0,1.0,0.06,1.0,0.0,1.0,0.0,0.0,0.0,0.0,0.0,1.0,1.0,0.0,0.0,0.0,0.0,0.0,0.0,0.0,0.0,0.0,0.0,0.0,0.0,0.0,0.0,0.0,0.0,0.0,0.0,0.0,0.0,0.0,0.0,0.0,0.0,0.0,0.0,0.0,0.0,0.0,0.0,0.0,0.0,0.0,0.0,0.0,0.0,0.0,0.0,0.0,1.0,1.0,1.0,1.0,1.0,0.0,0.0,0.0,0.0,0.0,0.0,0.0,0.0,0.0,0.0,0.0],[0.0,0.0,0.0,0.0,0.0,0.0,0.0,0.0,0.0,0.0,0.0,0.0,0.0,0.0,0.0,0.0,0.0,0.0,0.0,0.0,0.0,0.0,0.0,0.0,0.0,0.0,0.0,0.0,0.0,0.0,0.0,0.0,0.0,0.0,0.0,0.0,0.0,0.0,0.0,0.0,0.0,0.0,0.0,0.0,0.0,0.0,0.0,0.0,0.0,0.0,0.0,0.0,0.0,0.0,0.0,0.0,0.0,0.0,0.0,0.0,0.0,0.0,0.0,0.0,0.0,0.0,0.0,0.0,0.0,0.0,0.0,0.0,0.0,0.0,0.0,0.0,0.0,0.0,0.0,0.0,0.0,0.0,0.0,0.0,0.0,0.0,0.0,0.0,0.0,0.0,0.0,0.0,0.0,0.0,0.0,0.0,0.0,0.0,0.0,0.0,0.0,0.0,0.0,0.0,0.0,0.0,0.0,0.0,0.0,0.0,0.0,0.0,0.0,0.0,0.0,0.0,0.0,0.0,0.0,0.0,0.0,0.0,0.0,0.0,0.0,0.0,0.0,0.0,0.0,0.0,0.0,0.0,0.0,0.0,0.0,0.0,0.0,0.0,0.0,0.0,0.0,0.0,0.0,0.0,0.0,0.0,0.0,0.0,0.0,0.0,0.0,0.0,0.0,0.0,0.0,0.0,0.0,0.0,0.0,0.0,0.0,0.0,0.0,0.0,0.0,0.0,0.0,0.0,1.0,1.0,0.52,0.0,1.0,1.0,1.0,0.0,0.0,0.0,1.0,1.0,1.0,0.0,0.0,0.0,0.0,0.0,0.0,0.0,0.0,0.0,0.0,0.0,0.0,0.0,0.0,0.0,0.0,0.0,0.0,0.0,0.0,0.0,0.0,0.0,0.0,0.0,0.0,0.0,0.0,0.0,0.0,0.0,0.0,0.0,0.0,0.0,0.0,0.0,0.0,0.0,0.0,0.03,0.0,1.0,1.0,1.0,1.0,0.0,0.0,0.0,0.0,0.0,0.0,0.0,0.0,0.0,0.0],[0.0,0.0,0.0,0.0,0.0,0.0,0.0,0.0,0.0,0.0,0.0,0.0,0.0,0.0,0.0,0.0,0.0,0.0,0.0,0.0,0.0,0.0,0.0,0.0,0.0,0.0,0.0,0.0,0.0,0.0,0.0,0.0,0.0,0.0,0.0,0.0,0.0,0.0,0.0,0.0,0.0,0.0,0.0,0.0,0.0,0.0,0.0,0.0,0.0,0.0,0.0,0.0,0.0,0.0,0.0,0.0,0.0,0.0,0.0,0.0,0.0,0.0,0.0,0.0,0.0,0.0,0.0,0.0,0.0,0.0,0.0,0.0,0.0,0.0,0.0,0.0,0.0,0.0,0.0,0.0,0.0,0.0,0.0,0.0,0.0,0.0,0.0,0.0,0.0,0.0,0.0,0.0,0.0,0.0,0.0,0.0,0.0,0.0,0.0,0.0,0.0,0.0,0.0,0.0,0.0,0.0,0.0,0.0,0.0,0.0,0.0,0.0,0.0,0.0,0.0,0.0,0.0,0.0,0.0,0.0,0.0,0.0,0.0,0.0,0.0,0.0,0.0,0.0,0.0,0.0,0.0,0.0,0.0,0.0,0.0,0.0,0.0,0.0,0.0,0.0,0.0,0.0,0.0,0.0,0.0,0.0,0.0,0.0,0.0,0.0,0.0,0.0,0.0,0.0,0.0,0.0,0.0,0.0,0.0,0.0,0.0,0.0,0.0,0.0,0.0,0.0,1.0,1.0,1.0,0.13,0.0,0.0,0.0,0.0,0.0,0.0,0.0,0.0,1.0,1.0,1.0,1.0,0.0,0.0,0.0,0.0,0.0,0.0,0.0,0.0,0.0,1.0,0.0,0.0,0.0,0.0,0.0,0.0,0.0,0.0,0.0,0.0,0.0,0.0,0.0,0.0,0.0,0.0,0.0,0.0,0.0,0.0,0.0,0.0,0.0,0.0,0.0,0.0,0.0,0.0,0.0,0.0,0.0,1.0,1.0,1.0,1.0,1.0,1.0,0.0,0.0,0.0,0.0,0.0,0.0,0.0,0.0],[0.0,0.0,0.0,0.0,0.0,0.0,0.0,0.0,0.0,0.0,0.0,0.0,0.0,0.0,0.0,0.0,0.0,0.0,0.0,0.0,0.0,0.0,0.0,0.0,0.0,0.0,0.0,0.0,0.0,0.0,0.0,0.0,0.0,0.0,0.0,0.0,0.0,0.0,0.0,0.0,0.0,0.0,0.0,0.0,0.0,0.0,0.0,0.0,0.0,0.0,0.0,0.0,0.0,0.0,0.0,0.0,0.0,0.0,0.0,0.0,0.0,0.0,0.0,0.0,0.0,0.0,0.0,0.0,0.0,0.0,0.0,0.0,0.0,0.0,0.0,0.0,0.0,0.0,0.0,0.0,0.0,0.0,0.0,0.0,0.0,0.0,0.0,0.0,0.0,0.0,0.0,0.0,0.0,0.0,0.0,0.0,0.0,0.0,0.0,0.0,0.0,0.0,0.0,0.0,0.0,0.0,0.0,0.0,0.0,0.0,0.0,0.0,0.0,0.0,0.0,0.0,0.0,0.0,0.0,0.0,0.0,0.0,0.0,0.0,0.0,0.0,0.0,0.0,0.0,0.0,0.0,0.0,0.02,0.0,1.0,0.0,1.0,0.0,0.0,0.0,1.0,0.0,0.0,0.0,0.0,0.0,0.0,0.0,0.0,0.0,0.0,0.0,0.0,0.0,0.0,0.0,0.0,0.0,0.0,0.0,0.0,0.0,0.0,0.0,0.0,0.0,0.0,1.0,1.0,1.0,0.0,0.0,1.0,0.0,0.0,0.0,0.0,0.0,0.0,0.0,0.0,0.0,0.0,0.0,0.0,0.0,0.0,0.0,0.0,0.0,0.0,0.0,0.0,0.0,0.0,0.0,0.0,0.0,0.0,0.0,0.0,0.0,0.0,0.0,0.0,0.0,0.0,0.0,0.0,0.0,0.0,0.0,0.0,0.0,0.0,0.0,0.0,0.0,0.0,0.0,0.0,0.0,0.0,0.0,1.0,1.0,1.0,1.0,0.0,0.0,0.0,0.0,0.0,0.0,0.0,0.0,0.0],[0.0,0.0,0.0,0.0,0.0,0.0,0.0,0.0,0.0,0.0,0.0,0.0,0.0,0.0,0.0,0.0,0.0,0.0,0.0,0.0,0.0,0.0,0.0,0.0,0.0,0.0,0.0,0.0,0.0,0.0,0.0,0.0,0.0,0.0,0.0,0.0,0.0,0.0,0.0,0.0,0.0,0.0,0.0,0.0,0.0,0.0,0.0,0.0,0.0,0.0,0.0,0.0,0.0,0.0,0.0,0.0,0.0,0.0,0.0,0.0,0.0,0.0,0.0,0.0,0.0,0.0,0.0,0.0,0.0,0.0,0.0,0.0,0.0,0.0,0.0,0.0,0.0,0.0,0.0,0.0,0.0,0.0,0.0,0.0,0.0,0.0,0.0,0.0,0.0,0.0,0.0,0.0,0.0,0.0,0.0,0.0,0.0,0.0,0.0,0.0,0.0,0.0,0.0,0.0,0.0,0.0,0.0,0.0,0.0,0.0,0.0,0.0,0.0,0.0,0.0,0.0,0.0,0.0,0.0,0.0,0.0,0.0,0.0,0.0,0.0,0.0,0.0,0.0,0.0,0.0,0.0,0.0,1.0,0.01,0.99,0.0,0.9,0.0,0.0,0.0,0.0,0.0,0.0,0.0,0.0,0.0,0.0,0.0,0.0,0.0,0.0,0.0,0.0,0.0,0.0,0.0,0.0,0.0,0.0,0.0,0.0,0.0,0.0,0.0,0.0,0.0,1.0,1.0,0.0,0.0,0.0,0.0,0.0,0.0,0.0,0.0,0.0,0.0,0.0,0.0,0.0,0.0,0.0,0.0,0.0,0.0,0.0,0.0,0.0,0.0,0.0,0.0,0.0,0.0,0.0,0.0,0.0,0.0,0.0,0.0,0.0,0.0,0.0,0.0,0.0,0.0,0.0,0.0,0.0,0.0,0.0,0.0,0.0,0.0,0.0,0.0,0.0,0.0,0.0,0.0,0.0,0.0,0.0,0.0,0.0,1.0,1.0,1.0,1.0,1.0,0.0,0.0,0.0,0.0,0.0,0.0,0.0],[0.0,0.0,0.0,0.0,0.0,0.0,0.0,0.0,0.0,0.0,0.0,0.0,0.0,0.0,0.0,0.0,0.0,0.0,0.0,0.0,0.0,0.0,0.0,0.0,0.0,0.0,0.0,0.0,0.0,0.0,0.0,0.0,0.0,0.0,0.0,0.0,0.0,0.0,0.0,0.0,0.0,0.0,0.0,0.0,0.0,0.0,0.0,0.0,0.0,0.0,0.0,0.0,0.0,0.0,0.0,0.0,0.0,0.0,0.0,0.0,0.0,0.0,0.0,0.0,0.0,0.0,0.0,0.0,0.0,0.0,0.0,0.0,0.0,0.0,0.0,0.0,0.0,0.0,0.0,0.0,0.0,0.0,0.0,0.0,0.0,0.0,0.0,0.0,0.0,0.0,0.0,0.0,0.0,0.0,0.0,0.0,0.0,0.0,0.0,0.0,0.0,0.0,0.0,0.0,0.0,0.0,0.0,0.0,0.0,0.0,0.0,0.0,0.0,0.0,0.0,0.0,0.0,0.0,0.0,0.0,0.0,0.0,0.0,0.0,0.0,0.0,0.0,0.0,0.0,0.0,0.0,0.0,0.0,0.0,0.0,0.0,0.0,0.0,0.0,0.0,0.0,0.0,0.0,0.0,0.0,0.03,0.0,0.0,0.0,0.0,0.0,0.0,0.0,0.0,0.0,0.0,0.0,0.0,0.86,0.0,1.0,0.0,0.0,0.0,1.0,1.0,1.0,1.0,0.0,0.0,0.0,0.0,0.0,0.0,0.0,0.0,0.0,0.0,0.0,0.0,0.0,0.0,0.0,0.0,0.0,0.0,0.0,0.0,0.0,0.0,0.0,0.0,0.0,0.0,0.0,0.0,0.0,0.0,0.0,0.0,0.0,0.0,0.0,0.0,0.0,0.0,0.0,0.0,0.0,0.0,0.0,0.0,0.0,0.0,0.0,0.0,0.0,0.0,0.0,0.0,0.0,0.0,0.0,0.0,0.0,1.0,0.0,1.0,1.0,1.0,0.0,0.0,0.0,0.0,0.0,0.0,0.0],[0.0,0.0,0.0,0.0,0.0,0.0,0.0,0.0,0.0,0.0,0.0,0.0,0.0,0.0,0.0,0.0,0.0,0.0,0.0,0.0,0.0,0.0,0.0,0.0,0.0,0.0,0.0,0.0,0.0,0.0,0.0,0.0,0.0,0.0,0.0,0.0,0.0,0.0,0.0,0.0,0.0,0.0,0.0,0.0,0.0,0.0,0.0,0.0,0.0,0.0,0.0,0.0,0.0,0.0,0.0,0.0,0.0,0.0,0.0,0.0,0.0,0.0,0.0,0.0,0.0,0.0,0.0,0.0,0.0,0.0,0.0,0.0,0.0,0.0,0.0,0.0,0.0,0.0,0.0,0.0,0.0,0.0,0.0,0.0,0.0,0.0,0.0,0.0,0.0,0.0,0.0,0.0,0.0,0.0,0.0,0.0,0.0,0.0,0.0,0.0,0.0,0.0,0.0,0.0,0.0,0.0,0.0,0.0,0.0,0.0,0.0,0.0,0.0,0.0,0.0,0.0,0.0,0.0,0.0,0.0,0.0,0.0,0.0,0.0,0.0,0.0,0.0,0.0,0.0,0.0,0.91,0.0,0.97,0.0,0.0,0.0,0.0,0.0,0.0,0.0,0.0,0.0,0.0,0.0,0.0,0.0,0.0,0.0,0.0,0.0,0.0,0.0,0.0,0.0,0.0,0.0,0.0,0.0,0.0,0.0,0.0,0.0,0.0,0.0,1.0,1.0,0.0,0.25,0.0,0.0,0.0,0.0,0.0,0.0,0.0,0.0,0.0,0.0,0.0,0.0,0.0,0.0,0.0,0.0,0.0,0.0,0.0,0.0,0.0,0.0,0.0,0.0,0.0,0.0,0.0,0.0,0.0,0.0,0.0,0.0,0.0,0.0,0.0,0.0,0.0,0.0,0.0,0.0,0.0,0.0,0.0,0.0,0.0,0.0,0.0,0.0,0.0,0.0,0.0,0.0,0.0,0.0,0.0,0.0,0.0,0.0,0.0,1.0,1.0,1.0,1.0,0.99,0.0,0.0,0.0,0.0,0.0],[0.0,0.0,0.0,0.0,0.0,0.0,0.0,0.0,0.0,0.0,0.0,0.0,0.0,0.0,0.0,0.0,0.0,0.0,0.0,0.0,0.0,0.0,0.0,0.0,0.0,0.0,0.0,0.0,0.0,0.0,0.0,0.0,0.0,0.0,0.0,0.0,0.0,0.0,0.0,0.0,0.0,0.0,0.0,0.0,0.0,0.0,0.0,0.0,0.0,0.0,0.0,0.0,0.0,0.0,0.0,0.0,0.0,0.0,0.0,0.0,0.0,0.0,0.0,0.0,0.0,0.0,0.0,0.0,0.0,0.0,0.0,0.0,0.0,0.0,0.0,0.0,0.0,0.0,0.0,0.0,0.0,0.0,0.0,0.0,0.0,0.0,0.0,0.0,0.0,0.0,0.0,0.0,0.0,0.0,0.0,0.0,0.0,0.0,0.0,0.0,0.0,0.0,0.0,0.0,0.0,0.0,0.0,0.0,0.0,0.0,0.0,0.0,0.0,0.0,0.0,0.0,0.0,0.0,0.0,0.0,0.0,0.0,0.0,0.0,0.0,0.0,0.0,0.0,0.0,0.0,0.0,0.0,0.0,0.0,0.0,0.0,0.0,0.0,0.0,0.0,0.0,0.0,0.0,0.0,0.0,0.0,0.0,0.0,0.0,0.0,0.0,0.0,0.0,0.0,0.0,0.0,0.0,0.0,0.0,0.0,0.0,0.0,0.0,0.66,1.0,1.0,0.0,0.0,0.0,0.0,0.0,0.0,0.0,0.0,0.0,0.0,0.0,0.0,0.0,0.0,0.0,0.0,0.0,0.0,0.0,0.0,0.0,0.0,0.0,0.0,0.0,0.0,0.0,0.0,0.0,0.0,0.0,0.0,0.0,0.0,0.0,0.0,0.0,0.0,0.0,0.0,0.0,0.0,0.0,0.0,0.0,0.0,0.0,0.0,0.0,0.0,0.0,0.0,0.0,0.0,0.0,0.0,0.0,0.0,0.0,0.0,0.0,0.0,0.0,1.0,1.0,1.0,0.98,0.0,1.0,0.99,0.0],[0.0,0.0,0.0,0.0,0.0,0.0,0.0,0.0,0.0,0.0,0.0,0.0,0.0,0.0,0.0,0.0,0.0,0.0,0.0,0.0,0.0,0.0,0.0,0.0,0.0,0.0,0.0,0.0,0.0,0.0,0.0,0.0,0.0,0.0,0.0,0.0,0.0,0.0,0.0,0.0,0.0,0.0,0.0,0.0,0.0,0.0,0.0,0.0,0.0,0.0,0.0,0.0,0.0,0.0,0.0,0.0,0.0,0.0,0.0,0.0,0.0,0.0,0.0,0.0,0.0,0.0,0.0,0.0,0.0,0.0,0.0,0.0,0.0,0.0,0.0,0.0,0.0,0.0,0.0,0.0,0.0,0.0,0.0,0.0,0.0,0.0,0.0,0.0,0.0,0.0,0.0,0.0,0.0,0.0,0.0,0.0,0.0,0.0,0.0,0.0,0.0,0.0,0.0,0.0,0.0,0.01,0.0,0.0,0.0,0.0,0.0,0.0,0.0,0.0,0.0,0.0,0.0,0.0,0.0,0.0,0.0,0.0,0.0,0.0,0.0,0.0,0.0,0.0,0.01,0.0,0.92,0.0,0.0,0.0,0.0,0.0,0.0,0.0,0.0,0.0,0.0,0.0,0.0,0.0,0.86,0.0,0.0,0.0,0.0,0.0,0.0,0.0,0.0,0.0,0.0,0.0,0.0,0.0,0.0,0.0,0.0,0.0,0.0,1.0,0.23,1.0,0.0,0.0,0.0,0.0,0.0,0.0,0.0,0.0,0.0,0.0,0.0,0.0,0.0,0.0,0.0,0.0,0.0,0.0,0.0,0.0,0.0,0.0,0.0,0.0,0.0,0.0,0.0,0.0,0.0,0.0,0.0,0.0,0.0,0.0,0.0,0.0,0.0,0.0,0.0,0.0,0.0,0.0,0.0,0.0,0.0,0.0,0.0,0.0,0.0,0.0,0.0,0.0,0.0,0.0,0.0,0.0,0.0,0.0,0.0,0.0,0.0,0.0,0.0,0.99,1.0,1.0,1.0,1.0,1.0,0.0,0.0],[0.0,0.0,0.0,0.0,0.0,0.0,0.0,0.0,0.0,0.0,0.0,0.0,0.0,0.0,0.0,0.0,0.0,0.0,0.0,0.0,0.0,0.0,0.0,0.0,0.0,0.0,0.0,0.0,0.0,0.0,0.0,0.0,0.0,0.0,0.0,0.0,0.0,0.0,0.0,0.0,0.0,0.0,0.0,0.0,0.0,0.0,0.0,0.0,0.0,0.0,0.0,0.0,0.0,0.0,0.0,0.0,0.0,0.0,0.0,0.0,0.0,0.0,0.0,0.0,0.0,0.0,0.0,0.0,0.0,0.0,0.0,0.0,0.0,0.0,0.0,0.0,0.0,0.0,0.0,0.0,0.0,0.0,0.0,0.0,0.0,0.0,0.0,0.0,0.0,0.0,0.0,0.0,0.0,0.0,0.0,0.0,0.0,0.0,0.0,0.0,0.0,0.0,0.0,0.0,0.0,0.0,0.0,0.0,0.0,0.0,0.0,0.0,0.0,0.0,0.0,0.0,0.0,0.0,0.0,0.0,0.0,0.0,0.0,0.0,0.0,0.0,0.0,0.0,0.0,0.0,0.38,0.01,0.0,0.0,0.0,0.0,0.0,0.0,0.0,0.0,0.0,0.0,0.0,0.0,0.0,0.0,0.0,0.0,0.0,0.0,0.0,0.0,0.0,0.0,0.0,0.0,0.0,0.0,0.0,0.0,0.0,0.0,0.0,0.0,0.0,0.0,0.0,0.0,0.0,0.0,0.0,0.0,0.0,0.0,0.0,0.0,0.0,0.0,0.0,0.0,0.0,0.0,0.0,0.0,0.0,0.0,0.0,0.0,0.0,0.0,0.0,0.0,0.0,0.0,0.0,0.0,0.0,0.0,0.0,0.0,0.0,0.0,0.0,0.0,0.0,0.0,0.0,0.0,0.0,0.0,0.0,0.0,0.0,0.0,0.0,0.0,0.0,0.0,0.0,0.0,0.0,0.0,0.0,0.0,0.0,0.0,0.0,0.0,0.0,0.0,0.98,1.0,1.0,1.0,1.0,0.98,0.78],[0.0,0.0,0.0,0.0,0.0,0.0,0.0,0.0,0.0,0.0,0.0,0.0,0.0,0.0,0.0,0.0,0.0,0.0,0.0,0.0,0.0,0.0,0.0,0.0,0.0,0.0,0.0,0.0,0.0,0.0,0.0,0.0,0.0,0.0,0.0,0.0,0.0,0.0,0.0,0.0,0.0,0.0,0.0,0.0,0.0,0.0,0.0,0.0,0.0,0.0,0.0,0.0,0.0,0.0,0.0,0.0,0.0,0.0,0.0,0.0,0.0,0.0,0.0,0.0,0.0,0.0,0.0,0.0,0.0,0.0,0.0,0.0,0.0,0.0,0.0,0.0,0.0,0.0,0.0,0.0,0.0,0.0,0.0,0.0,0.0,0.0,0.0,0.0,0.0,0.0,0.0,0.0,0.0,0.0,0.0,0.0,0.0,0.0,0.0,0.0,0.0,0.0,0.0,0.0,0.0,0.0,0.0,0.0,0.0,0.0,0.0,0.0,0.0,0.0,0.0,0.0,0.0,0.0,0.0,0.0,0.0,0.0,0.0,0.0,0.0,0.0,0.0,0.0,0.0,0.0,0.0,0.0,0.0,0.0,0.0,0.0,0.0,0.0,0.0,0.0,0.0,0.0,0.0,0.0,0.0,0.0,0.0,0.0,0.0,0.0,0.0,0.0,0.0,0.0,0.0,0.0,0.0,0.0,0.0,0.0,0.0,0.0,0.0,0.0,0.0,0.0,0.0,0.0,0.0,0.0,0.0,0.0,0.0,0.0,0.0,0.0,0.0,0.0,0.0,0.0,0.0,0.0,0.0,0.0,0.0,0.0,0.0,0.0,0.0,0.0,0.0,0.0,0.0,0.0,0.0,0.0,0.0,0.0,0.0,0.0,0.0,0.0,0.0,0.0,0.0,0.0,0.0,0.0,0.0,0.0,0.0,0.0,0.0,0.0,0.0,0.0,0.0,0.0,0.0,0.0,0.0,0.0,0.0,0.0,0.0,0.0,0.0,0.0,0.0,0.0,0.0,1.0,1.0,1.0,1.0,1.0,1.0],[0.0,0.0,0.0,0.0,0.0,0.0,0.0,0.0,0.0,0.0,0.0,0.0,0.0,0.0,0.0,0.0,0.0,0.0,0.0,0.0,0.0,0.0,0.0,0.0,0.0,0.0,0.0,0.0,0.0,0.0,0.0,0.0,0.0,0.0,0.0,0.0,0.0,0.0,0.0,0.0,0.0,0.0,0.0,0.0,0.0,0.0,0.0,0.0,0.0,0.0,0.0,0.0,0.0,0.0,0.0,0.0,0.0,0.0,0.0,0.0,0.0,0.0,0.0,0.0,0.0,0.0,0.0,0.0,0.0,0.0,0.0,0.0,0.0,0.0,0.0,0.0,0.0,0.0,0.0,0.0,0.0,0.0,0.0,0.0,0.0,0.0,0.0,0.0,0.0,0.0,0.0,0.0,0.0,0.0,0.0,0.0,0.0,0.0,0.0,0.0,0.0,0.0,0.0,0.0,0.0,0.0,0.0,0.0,0.0,0.0,0.0,0.0,0.0,0.0,0.0,0.0,0.0,0.0,0.0,0.0,0.0,0.0,0.0,0.0,0.0,0.0,0.0,0.0,0.0,0.0,0.0,0.0,0.0,0.0,0.0,0.0,0.0,0.0,0.0,0.0,0.0,0.0,0.0,0.0,0.0,0.0,0.0,0.0,0.0,0.0,0.0,0.0,0.0,0.0,0.0,0.0,0.0,0.0,0.0,0.0,0.0,0.0,0.0,0.3,0.0,0.0,0.0,0.0,0.0,0.0,0.0,0.0,0.0,0.0,0.0,0.0,0.0,0.0,0.0,0.0,0.0,0.0,0.0,0.0,0.0,0.0,0.0,0.0,0.0,0.0,0.0,0.0,0.0,0.0,0.0,0.0,0.0,0.0,0.0,0.0,0.0,0.0,0.0,0.0,0.0,0.0,0.0,0.0,0.0,0.0,0.0,0.0,0.0,0.0,0.0,0.0,0.0,0.0,0.0,0.0,0.0,0.0,0.0,0.0,0.0,0.0,0.0,0.0,0.0,0.0,1.0,1.0,1.0,1.0,1.0,1.0,1.0],[0.0,0.0,0.0,0.0,0.0,0.0,0.0,0.0,0.0,0.0,0.0,0.0,0.0,0.0,0.0,0.0,0.0,0.0,0.0,0.0,0.0,0.0,0.0,0.0,0.0,0.0,0.0,0.0,0.0,0.0,0.0,0.0,0.0,0.0,0.0,0.0,0.0,0.0,0.0,0.0,0.0,0.0,0.0,0.0,0.0,0.0,0.0,0.0,0.0,0.0,0.0,0.0,0.0,0.0,0.0,0.0,0.0,0.0,0.0,0.0,0.0,0.0,0.0,0.0,0.0,0.0,0.0,0.0,0.0,0.0,0.0,0.0,0.0,0.0,0.0,0.0,0.0,0.0,0.0,0.0,0.0,0.0,0.0,0.0,0.0,0.0,0.0,0.0,0.0,0.0,0.0,0.0,0.0,0.0,0.0,0.0,0.0,0.0,0.0,0.0,0.0,0.0,0.0,0.0,0.0,0.0,0.0,0.0,0.0,0.0,0.0,0.0,0.0,0.0,0.0,0.0,0.0,0.0,0.0,0.0,0.0,0.0,0.0,0.0,0.0,0.0,0.0,0.0,0.0,0.0,0.0,0.0,0.0,0.0,0.0,0.0,0.0,0.0,0.0,0.0,0.0,0.0,0.0,0.0,0.0,0.0,0.0,0.0,0.0,0.0,0.0,0.0,0.0,0.0,0.0,0.0,0.0,0.0,0.0,0.0,0.0,0.0,0.0,0.0,0.0,0.0,0.0,0.0,0.0,0.0,0.0,0.0,0.0,0.0,0.0,0.0,0.0,0.0,0.0,0.0,0.0,0.0,0.0,0.0,0.0,0.0,0.0,0.0,0.0,0.0,0.0,0.0,0.0,0.0,0.0,0.0,0.0,0.0,0.0,0.0,0.0,0.0,0.0,0.0,0.0,0.0,0.0,0.0,0.0,0.0,0.0,0.0,0.0,0.0,0.0,0.0,0.0,0.0,0.0,0.0,0.0,0.0,0.0,0.0,0.0,0.0,0.0,0.0,0.0,0.0,0.99,0.0,0.98,1.0,1.0,1.0,1.0],[0.0,0.0,0.0,0.0,0.0,0.0,0.0,0.0,0.0,0.0,0.0,0.0,0.0,0.0,0.0,0.0,0.0,0.0,0.0,0.0,0.0,0.0,0.0,0.0,0.0,0.0,0.0,0.0,0.0,0.0,0.0,0.0,0.0,0.0,0.0,0.0,0.0,0.0,0.0,0.0,0.0,0.0,0.0,0.0,0.0,0.0,0.0,0.0,0.0,0.0,0.0,0.0,0.0,0.0,0.0,0.0,0.0,0.0,0.0,0.0,0.0,0.0,0.0,0.0,0.0,0.0,0.0,0.0,0.0,0.0,0.0,0.0,0.0,0.0,0.0,0.0,0.0,0.0,0.0,0.0,0.0,0.0,0.0,0.0,0.0,0.0,0.0,0.0,0.0,0.0,0.0,0.0,0.0,0.0,0.0,0.0,0.0,0.0,0.0,0.0,0.0,0.0,0.0,0.0,0.0,0.0,0.0,0.0,0.0,0.0,0.0,0.0,0.0,0.0,0.0,0.0,0.0,0.0,0.0,0.0,0.0,0.0,0.0,0.0,0.0,0.0,0.0,0.0,0.0,0.0,0.0,0.0,0.0,0.0,0.0,0.0,0.0,0.0,0.0,0.0,0.0,0.0,0.0,0.0,0.0,0.0,0.0,0.0,0.0,0.0,0.0,0.0,0.0,0.0,0.0,0.0,0.0,0.0,0.0,0.0,0.0,0.0,0.0,0.0,0.0,0.0,0.0,0.0,0.0,0.0,0.0,0.0,0.0,0.0,0.0,0.0,0.0,0.0,0.0,0.0,0.0,0.0,0.0,0.0,0.0,0.0,0.0,0.0,0.0,0.0,0.0,0.0,0.0,0.0,0.0,0.0,0.0,0.0,0.0,0.0,0.0,0.0,0.0,0.0,0.0,0.0,0.0,0.0,0.0,0.0,0.0,0.0,0.0,0.0,0.0,0.0,0.0,0.0,0.0,0.0,0.0,0.0,0.0,0.0,0.0,0.0,0.0,0.0,0.0,0.0,0.0,0.0,0.78,1.0,1.0,1.0,1.0]],
  "pae": [[0.8,2.1,3.3,5.5,7.3,8.7,10.3,12.3,14.7,17.6,17.9,14.8,15.4,18.1,16.6,16.0,18.2,19.8,19.2,18.3,20.8,20.4,22.0,22.2,22.2,21.5,24.1,24.2,23.8,23.8,24.8,23.2,23.4,21.7,23.6,23.1,20.7,21.3,23.2,21.7,20.7,21.3,19.2,18.1,20.7,15.3,18.1,19.6,20.3,16.1,15.4,19.0,16.9,13.8,12.5,13.0,12.9,15.9,15.8,20.4,18.6,18.5,18.0,22.9,21.7,20.3,21.8,22.9,22.3,22.3,23.5,21.9,22.0,22.1,21.8,21.1,20.5,18.0,20.2,19.2,18.4,21.1,21.0,18.2,21.5,21.8,21.2,18.5,22.2,22.8,22.6,23.1,23.8,24.2,23.1,24.5,24.1,24.0,25.3,24.9,25.6,26.1,27.0,26.3,27.5,27.0,27.8,29.1,29.3,29.4,29.6,29.5,29.9,29.6,29.6,29.9,29.5,29.9,30.0,29.6,29.7,29.5,28.9,29.0,28.9,28.9,27.4,28.5,27.8,27.1,26.9,26.5,26.6,27.0,26.6,27.1,26.6,27.9,28.0,27.9,27.1,27.2,26.2,27.9,28.0,28.7,29.3,29.6,29.6,29.8,29.0,29.4,29.5,30.1,29.8,29.7,29.8,29.0,28.9,29.2,28.4,28.6,29.1,28.3,27.9,26.6,27.5,26.0,27.6,28.0,28.0,28.4,28.5,28.6,28.4,28.9,29.3,29.2,29.1,28.2,28.5,28.3,29.1,29.1,29.5,30.1,30.0,29.8,29.4,28.8,29.2,28.5,29.3,29.3,29.2,29.3,29.8,30.1,30.3,30.3,30.1,29.6,29.9,29.5,29.5,29.6,29.1,29.8,30.2,30.1,29.8,30.2,29.9,29.7,30.1,29.8,30.2,30.1,30.1,29.6,29.4,28.8,28.6,28.5,27.8,27.6,27.3,27.3,27.7,27.9,26.7,27.6,27.8,28.6,28.3,29.0,28.9],[2.0,0.8,2.0,3.7,5.2,6.3,8.9,9.7,11.9,13.9,12.6,12.1,13.3,14.3,13.3,13.9,14.6,15.7,15.5,16.2,16.3,16.8,18.1,18.4,17.4,17.9,20.2,20.6,18.1,19.5,21.2,18.8,19.7,18.4,20.2,19.2,17.7,18.1,19.6,18.2,17.5,17.7,16.7,15.7,17.9,13.9,14.6,16.2,16.6,12.6,13.3,14.9,15.1,11.5,10.5,9.9,9.9,13.3,13.5,16.4,15.9,15.2,14.6,18.9,18.3,17.4,18.7,18.6,19.0,18.6,19.5,17.5,18.4,17.9,16.3,16.1,17.0,14.8,15.1,14.3,15.1,17.5,16.3,15.5,18.8,18.4,18.4,17.0,19.8,20.2,20.2,21.4,20.8,21.5,19.8,22.0,21.7,22.1,22.1,23.0,23.1,24.0,24.7,24.4,25.4,24.7,26.2,27.8,28.4,28.3,28.1,28.0,28.5,28.5,28.2,28.6,28.4,29.0,28.7,28.1,28.7,28.4,27.6,27.8,27.8,27.7,26.0,27.1,25.7,24.7,24.8,23.8,24.0,24.2,24.6,25.1,24.8,26.1,26.2,26.1,25.7,25.4,23.8,26.6,26.7,27.3,27.9,28.5,28.5,28.6,28.1,28.3,28.8,29.4,29.1,29.1,29.0,27.8,27.8,28.1,27.1,27.5,27.7,27.0,26.3,24.4,25.8,24.2,25.9,26.1,26.5,27.2,26.8,27.5,27.9,27.9,28.9,28.3,27.8,27.2,27.5,27.1,28.0,27.8,28.7,29.3,28.9,28.6,28.6,27.5,28.3,27.0,28.7,28.3,28.2,28.8,29.2,29.3,29.7,29.7,29.5,29.1,29.4,28.8,28.8,28.7,28.1,28.9,29.3,29.2,29.1,29.5,29.3,28.9,29.4,29.3,29.5,29.4,29.3,28.8,28.3,27.8,27.1,27.2,26.1,26.8,25.5,25.3,26.2,26.2,25.4,25.8,26.0,27.3,27.0,27.3,27.5],[3.2,1.7,0.8,2.4,4.0,5.2,5.6,8.5,9.3,10.0,11.7,10.8,10.6,12.3,12.7,13.3,11.9,14.6,14.3,14.7,14.8,15.5,17.3,16.7,16.8,17.4,19.0,19.4,18.6,18.1,19.6,17.9,18.6,17.2,18.8,17.7,16.5,16.8,18.1,16.8,16.0,16.3,13.5,14.3,17.0,13.0,12.8,15.5,15.3,11.1,13.1,13.5,13.8,10.1,8.7,8.9,8.9,13.4,11.7,14.7,14.7,14.5,13.7,17.3,16.7,16.2,16.9,17.4,17.8,18.0,18.7,16.9,17.5,16.1,16.5,15.1,15.2,13.4,14.6,13.9,14.9,15.9,16.0,14.6,17.4,16.9,17.5,17.6,18.6,19.0,19.2,20.6,20.2,21.2,20.3,22.4,22.1,21.7,21.6,22.0,21.4,22.7,23.3,23.6,25.0,24.2,25.8,27.4,27.7,27.7,27.2,27.4,27.9,27.8,27.3,28.1,27.5,28.5,28.4,27.6,28.1,28.0,27.0,26.9,27.1,27.4,25.5,26.6,25.1,23.9,23.4,22.9,22.7,23.5,23.7,24.5,23.7,25.6,25.8,25.7,24.8,25.4,23.0,26.2,26.4,26.8,27.8,28.4,28.5,28.4,27.8,28.3,28.6,29.2,29.2,29.1,28.9,27.4,27.6,28.1,26.6,27.4,27.9,27.0,26.2,24.1,25.3,23.7,25.9,25.8,26.3,26.9,26.4,27.3,27.7,27.6,28.7,28.2,27.7,26.8,27.2,26.7,27.8,27.7,28.4,28.9,28.6,28.3,28.3,27.2,28.0,26.9,28.5,28.0,27.9,28.5,29.0,29.1,29.5,29.3,29.2,28.9,29.1,28.4,28.6,28.5,27.8,28.8,29.2,29.2,29.0,29.2,29.1,28.6,29.1,28.9,29.1,29.0,29.0,28.7,28.3,27.7,26.8,26.7,25.8,26.2,25.2,25.0,25.6,25.9,25.1,25.5,25.5,26.7,26.6,26.8,27.1],[5.1,3.6,2.0,0.8,1.9,2.9,4.0,6.0,6.2,7.9,7.8,5.7,8.1,10.2,9.1,8.8,9.6,10.6,11.0,10.9,11.2,11.1,12.2,12.1,12.2,12.4,13.5,13.7,13.1,12.8,13.7,12.4,12.7,12.4,13.0,12.3,13.1,12.0,12.8,11.9,11.4,11.6,10.2,10.9,11.5,9.0,8.6,10.7,10.0,7.0,8.7,10.1,8.4,6.8,5.9,5.5,5.3,8.3,8.1,11.3,11.1,9.9,10.5,12.8,12.6,11.9,12.4,12.2,13.1,13.0,13.1,11.9,11.7,13.3,10.8,10.4,10.9,9.5,9.8,9.6,10.0,11.0,11.5,11.1,13.9,12.4,13.1,13.3,14.9,14.8,15.5,16.2,15.8,17.7,17.3,17.9,18.6,19.8,19.0,19.7,19.5,22.1,21.6,23.4,24.0,24.0,25.4,26.9,27.4,27.1,26.6,26.8,27.5,27.2,26.8,27.4,27.2,27.9,27.8,26.9,27.6,27.3,26.7,26.1,26.7,26.6,25.0,26.0,24.2,23.0,23.6,20.8,22.4,21.5,22.8,23.0,23.4,24.6,24.3,24.9,24.5,24.6,23.0,26.1,25.8,26.7,27.0,27.9,28.0,28.1,27.9,27.9,28.2,28.6,28.3,28.3,28.4,27.0,26.9,27.8,26.7,27.1,27.0,26.2,26.0,23.8,25.4,23.5,25.8,25.4,25.8,25.8,25.5,26.1,27.3,26.8,28.0,27.4,27.3,26.9,27.4,26.7,27.5,27.1,28.0,28.4,28.0,27.6,27.7,26.6,27.5,26.8,28.6,28.1,27.8,28.3,28.2,28.5,28.9,28.6,28.5,28.2,29.0,28.3,28.5,28.3,27.8,28.5,28.5,28.6,28.6,28.6,28.7,28.4,28.6,28.6,28.5,28.3,28.5,28.2,27.6,27.1,26.2,26.7,25.7,26.4,25.0,24.1,25.6,25.2,24.9,24.8,24.0,25.9,26.0,26.2,26.4],[5.7,4.3,3.1,1.8,0.8,1.4,2.3,3.6,3.8,4.9,5.9,5.0,5.5,7.5,7.8,7.5,7.9,10.0,9.6,9.8,10.4,10.1,10.4,11.4,11.4,11.2,11.9,12.7,13.0,11.4,12.5,10.8,11.0,10.4,10.5,10.6,9.8,9.3,10.6,10.1,9.4,10.0,7.5,8.4,8.9,7.3,6.7,8.7,8.1,5.7,6.9,8.8,7.3,5.9,4.9,4.8,4.4,7.0,6.9,9.1,8.8,7.7,9.5,10.8,10.4,10.7,10.6,11.0,10.7,11.7,12.1,10.9,10.8,10.6,10.3,9.9,10.5,9.0,9.5,7.7,8.9,10.5,9.9,9.3,10.9,10.3,10.2,12.3,11.9,12.2,13.0,13.7,13.7,15.6,15.8,17.5,17.5,20.2,18.9,19.5,19.4,21.7,21.7,23.9,24.4,24.8,25.4,27.3,27.9,27.4,26.7,26.8,27.5,27.2,26.7,27.5,27.1,27.6,27.5,26.6,27.4,27.3,26.6,25.7,26.3,26.7,24.8,25.7,24.3,22.5,23.5,20.3,22.2,21.2,22.8,22.4,23.8,24.4,24.4,25.1,24.9,24.7,23.7,26.8,26.8,27.3,27.7,28.3,28.1,28.3,28.2,28.1,28.1,28.7,28.6,28.5,28.4,27.0,27.2,27.7,26.9,27.5,27.7,27.1,26.9,25.0,26.4,24.5,26.6,25.7,26.4,26.0,25.6,26.1,27.3,26.7,28.0,27.5,27.3,26.9,27.5,27.3,28.0,27.7,28.5,28.5,28.2,27.8,28.1,27.4,27.8,27.3,28.7,27.9,27.9,28.4,28.4,28.5,28.8,28.5,28.6,28.6,29.1,28.4,28.4,28.4,28.2,28.5,28.6,28.7,28.9,28.7,28.9,28.7,28.6,28.7,28.5,28.3,28.5,28.5,27.8,27.7,27.0,27.1,25.9,26.9,25.6,24.8,26.3,25.5,25.2,25.4,24.2,26.1,26.4,26.2,26.2],[6.3,5.3,4.0,2.4,1.4,0.8,1.1,1.9,2.6,3.3,4.5,2.6,2.7,3.6,4.4,4.2,4.6,5.9,5.8,5.6,6.5,6.8,7.6,6.9,7.4,7.6,8.8,9.3,9.2,8.6,9.7,8.1,8.4,7.3,8.3,8.4,8.1,7.9,8.4,8.1,7.6,7.8,6.2,7.2,7.3,6.5,5.4,7.1,6.4,4.7,4.9,6.0,5.4,3.4,4.0,3.5,2.8,4.6,4.7,6.4,6.6,5.6,6.6,8.4,8.3,7.5,8.0,8.6,8.3,8.1,8.2,7.5,7.6,7.9,7.3,6.8,6.4,5.2,6.3,4.9,5.6,8.1,7.6,6.2,8.3,8.4,8.2,8.6,9.1,10.2,9.7,10.8,11.0,12.8,14.0,14.5,16.1,18.1,17.8,17.6,17.2,20.0,19.6,21.5,22.6,22.3,23.4,26.0,26.4,26.5,26.0,25.7,26.6,26.5,25.7,26.6,26.2,27.1,26.9,25.9,26.9,26.5,26.0,24.7,25.7,26.1,23.8,24.9,22.5,21.2,20.6,18.3,19.6,19.4,20.9,20.7,21.6,23.1,22.8,23.5,22.9,23.2,20.8,24.7,24.4,25.4,26.3,27.2,27.2,27.2,27.0,27.4,27.4,27.8,27.6,27.7,27.6,25.9,26.2,27.0,25.3,26.6,26.4,25.5,24.7,22.2,23.9,21.5,24.5,24.1,24.7,24.0,24.1,24.8,26.0,25.4,27.0,26.7,26.2,25.6,26.4,25.7,26.8,26.4,27.3,27.4,27.3,27.0,26.9,26.1,26.6,25.6,27.7,26.7,27.0,27.4,27.2,27.5,27.9,27.4,27.5,27.5,28.2,27.4,27.6,27.5,27.2,27.8,27.8,27.8,27.9,27.8,28.0,27.7,27.6,27.5,27.5,27.1,27.4,27.5,26.4,26.3,25.3,25.5,24.4,24.6,23.9,23.0,24.3,23.9,23.6,23.0,22.0,24.4,25.2,25.2,25.2],[6.6,5.3,4.4,3.0,2.0,1.2,0.8,1.0,1.5,2.0,2.1,1.6,1.9,2.4,2.8,2.5,3.4,3.4,3.6,3.8,4.6,4.4,5.0,5.2,5.4,5.3,6.0,6.5,6.7,5.9,6.6,5.7,6.1,5.3,6.0,5.9,5.5,5.8,5.9,5.7,5.2,5.7,4.8,5.2,5.3,4.5,4.3,4.6,4.6,3.7,3.4,4.0,4.0,2.3,2.7,2.6,2.0,3.0,3.5,4.3,4.6,4.0,4.1,5.2,5.2,4.2,4.8,5.5,5.3,4.8,5.5,4.8,4.9,4.4,4.2,4.4,3.6,3.3,3.5,3.3,3.7,4.4,4.8,4.3,5.7,6.1,6.2,7.0,7.1,7.9,7.9,8.6,8.7,10.5,11.5,11.9,12.8,15.7,14.8,15.5,15.9,18.0,18.0,19.2,21.1,21.3,22.6,25.2,26.1,25.5,24.8,24.9,25.8,25.6,24.9,25.8,25.3,26.3,26.2,25.1,26.2,25.7,25.3,24.3,25.3,25.5,22.8,24.0,21.3,19.6,19.1,16.5,17.9,17.0,19.2,18.8,20.2,21.5,21.3,22.1,21.0,21.8,19.4,23.8,23.4,24.1,25.1,26.1,26.3,26.5,25.7,26.3,26.6,27.3,26.8,26.8,26.6,24.6,24.8,25.8,23.9,25.2,24.9,24.0,23.3,20.5,22.4,19.2,23.2,22.1,23.7,23.0,22.7,23.7,25.5,24.5,26.4,25.8,25.3,24.2,25.7,24.7,26.0,25.9,27.1,26.9,26.8,26.1,26.3,25.0,25.9,24.2,27.2,25.9,26.4,27.1,26.7,27.1,27.2,27.1,27.1,27.1,27.9,26.8,27.0,26.8,26.1,26.9,27.1,27.0,27.5,27.0,27.4,27.3,27.0,27.4,26.9,26.6,26.8,27.1,25.9,25.4,24.6,24.7,22.9,22.9,22.0,20.2,22.1,21.3,21.7,21.8,19.8,23.1,23.8,23.4,23.8],[6.3,5.4,4.4,3.2,2.5,1.7,1.0,0.8,0.9,1.3,1.4,1.2,1.3,1.9,1.9,1.9,2.3,2.5,2.5,2.6,3.1,3.2,3.3,3.5,3.8,3.6,4.0,4.6,4.6,4.3,4.5,4.0,4.1,3.5,3.9,4.0,3.8,3.6,3.9,3.8,3.4,3.6,3.2,3.3,3.4,2.9,2.7,3.0,2.9,2.3,2.4,2.6,2.3,1.7,1.7,1.8,1.5,2.0,2.5,2.8,2.9,2.7,2.8,3.3,3.3,3.2,3.4,3.9,3.6,3.6,4.0,3.8,3.5,3.2,3.0,3.1,2.7,2.4,2.5,2.2,2.4,3.0,2.7,2.8,3.4,3.7,3.5,3.9,4.3,4.6,4.6,5.4,5.5,6.7,8.0,9.4,10.5,14.1,12.9,14.2,14.6,16.2,17.4,17.8,20.2,20.2,21.7,24.3,24.5,24.3,23.7,23.6,24.7,24.4,23.4,24.8,24.1,25.5,24.8,23.8,25.3,24.6,24.4,22.9,24.4,24.5,21.7,22.9,20.2,18.7,18.5,15.6,16.5,15.3,18.2,17.3,17.9,19.7,19.8,20.3,19.4,20.1,18.5,21.7,21.9,23.0,23.5,24.6,25.0,25.1,24.4,25.5,25.7,26.7,26.2,26.4,26.2,23.6,23.9,25.3,22.9,24.6,23.7,23.1,22.4,19.6,21.0,17.5,21.6,20.1,21.6,21.1,20.7,21.9,23.3,23.0,25.6,24.4,23.2,22.9,23.7,23.1,24.1,24.1,25.9,25.4,25.0,24.7,25.0,23.6,24.4,22.9,25.5,24.2,24.5,25.8,26.0,26.4,26.1,25.8,26.2,26.1,26.9,25.2,25.5,25.6,25.0,26.2,26.1,25.9,26.5,25.8,26.4,26.3,26.1,26.2,25.9,25.4,25.5,26.0,24.0,23.4,22.5,22.5,20.9,21.0,19.7,19.0,21.0,21.2,21.2,20.9,19.3,21.9,23.2,23.3,23.7],[7.3,5.9,4.7,3.6,2.7,2.1,1.2,0.8,0.8,0.8,1.0,0.9,0.9,1.2,1.3,1.3,1.5,1.6,1.7,1.8,1.9,2.1,2.2,2.3,2.5,2.7,2.8,3.0,3.1,2.9,3.1,2.8,2.9,2.6,2.9,2.9,2.6,2.7,2.9,2.8,2.4,2.6,2.5,2.5,2.6,2.3,2.1,2.2,2.1,1.9,1.8,1.8,1.8,1.4,1.7,1.6,1.3,1.5,1.7,2.0,2.3,1.9,1.8,2.4,2.4,2.3,2.3,2.7,2.6,2.3,2.8,2.3,2.3,2.1,2.1,2.1,1.7,1.6,1.8,1.7,1.7,2.1,2.1,2.1,2.5,2.8,2.6,3.0,3.3,3.4,3.4,3.9,4.2,5.5,6.8,8.5,10.0,13.3,12.8,13.8,13.9,15.5,16.3,16.5,19.0,18.9,20.5,23.4,23.8,24.2,23.9,23.4,24.5,24.6,23.8,24.6,24.1,25.3,25.2,24.3,25.6,24.8,24.6,22.7,24.4,24.6,21.5,22.8,19.7,18.3,17.3,14.7,15.4,15.0,17.1,16.4,17.1,18.9,19.2,19.5,18.1,19.4,17.4,20.7,21.0,22.0,22.7,24.3,24.9,24.6,23.9,25.1,25.1,26.4,26.0,25.9,25.5,22.7,23.0,24.6,22.3,24.1,23.4,22.5,21.5,18.9,20.2,16.9,20.5,19.1,20.3,20.2,19.5,21.0,22.0,21.8,24.2,23.3,22.1,22.5,22.9,22.0,23.2,23.1,24.8,24.3,24.6,24.0,23.9,22.5,23.7,21.7,24.8,23.9,23.7,25.0,24.8,25.2,24.8,24.6,25.0,25.1,25.9,24.8,25.1,25.0,24.8,25.7,25.7,25.7,26.2,25.3,25.6,25.6,25.1,25.0,24.5,24.0,24.3,24.8,22.8,22.3,21.6,20.9,19.3,19.9,18.4,17.8,19.8,19.5,21.0,20.0,18.8,21.7,22.9,23.0,23.3],[7.5,5.8,4.8,3.4,2.7,2.2,1.4,1.1,0.8,0.8,0.8,0.9,0.9,0.9,1.1,1.2,1.3,1.3,1.4,1.5,1.6,1.7,1.9,1.9,2.0,2.2,2.4,2.5,2.5,2.5,2.7,2.5,2.5,2.4,2.7,2.7,2.4,2.5,2.8,2.7,2.3,2.6,2.5,2.5,2.5,2.4,2.1,2.1,1.9,1.9,1.7,1.7,1.6,1.3,1.6,1.7,1.4,1.5,1.8,1.9,2.1,1.9,1.7,2.1,2.2,1.9,1.9,2.4,2.4,2.1,2.3,1.9,1.9,1.8,1.7,1.7,1.4,1.4,1.6,1.6,1.5,1.8,1.8,1.8,2.1,2.2,2.3,2.6,2.8,2.8,3.0,3.5,3.8,5.0,6.5,8.1,9.7,12.6,12.0,12.7,13.3,15.5,16.1,16.8,18.9,19.2,20.9,24.0,24.2,24.5,23.8,23.6,24.6,24.6,24.0,24.4,24.1,25.2,25.4,24.0,25.8,25.1,24.5,22.7,24.5,24.6,21.5,22.7,19.7,18.2,17.2,15.1,15.6,15.1,17.3,16.4,17.5,18.9,19.0,19.6,18.1,19.4,17.4,21.1,21.3,22.1,23.1,24.0,24.6,24.8,23.9,24.7,25.0,25.9,25.2,25.3,25.2,22.8,23.1,24.2,22.0,23.8,23.2,21.8,21.2,18.9,20.3,17.1,20.8,19.5,20.6,20.1,19.8,21.1,22.5,22.4,24.7,23.4,22.5,21.9,23.2,22.2,23.7,23.6,25.1,24.3,24.5,24.2,24.0,22.8,24.1,22.2,25.1,24.0,24.1,25.4,24.9,24.9,24.6,24.6,24.7,25.3,25.9,25.0,25.1,24.9,24.5,25.5,25.3,25.3,26.0,25.0,25.6,25.6,25.0,25.6,24.3,24.0,24.2,25.4,23.4,22.8,22.1,21.1,19.7,20.3,18.7,17.7,19.5,19.8,20.6,19.8,18.4,21.6,22.2,22.5,23.0],[7.7,6.1,4.7,3.5,2.8,2.2,1.6,1.2,0.9,0.8,0.8,0.8,0.9,0.9,0.9,1.1,1.3,1.2,1.3,1.5,1.5,1.6,1.7,1.8,1.9,2.0,2.2,2.3,2.3,2.3,2.4,2.2,2.3,2.1,2.4,2.4,2.1,2.2,2.4,2.3,2.1,2.3,2.2,2.2,2.2,2.2,1.8,1.9,1.7,1.7,1.5,1.6,1.6,1.3,1.6,1.6,1.3,1.3,1.5,1.6,1.9,1.6,1.5,1.8,1.9,1.6,1.7,2.0,2.1,1.8,2.1,1.7,1.8,1.6,1.7,1.5,1.3,1.2,1.4,1.3,1.3,1.6,1.7,1.6,1.9,2.1,2.1,2.4,2.6,2.6,2.8,3.1,3.7,4.8,6.0,8.2,9.5,12.4,12.4,13.2,13.6,14.8,16.0,16.3,18.6,18.8,20.9,24.2,23.9,25.1,24.0,23.9,24.6,24.6,24.0,24.8,24.3,25.6,25.7,24.4,25.8,25.6,24.6,22.8,24.1,24.4,21.4,23.1,19.3,18.0,16.5,14.4,14.6,14.6,16.8,16.2,17.2,18.6,19.0,19.8,18.0,19.4,16.6,21.1,21.5,22.8,23.9,25.0,25.5,25.4,24.4,25.7,26.0,27.1,26.5,26.3,26.2,23.6,23.2,25.3,22.7,24.6,24.3,22.9,21.8,19.2,19.9,16.8,20.1,18.9,20.5,19.9,19.6,21.2,22.4,22.4,25.0,23.8,22.5,22.3,23.1,21.8,23.8,23.9,25.3,24.0,24.4,24.4,24.3,23.4,24.3,21.9,25.1,24.5,24.2,25.8,25.2,25.7,24.4,24.2,25.1,25.5,26.3,25.2,25.7,25.5,25.1,26.3,26.3,25.8,26.5,25.1,26.3,26.0,25.2,25.5,24.5,23.7,24.3,25.5,23.6,22.8,22.2,21.3,19.6,20.1,17.8,17.4,19.3,19.2,21.3,20.0,19.0,22.2,23.2,23.3,23.5],[7.3,5.8,4.6,3.2,2.8,2.0,1.4,0.9,0.8,0.9,0.8,0.8,0.8,0.9,0.8,0.8,1.0,1.1,1.1,1.2,1.3,1.4,1.4,1.5,1.7,1.8,1.8,2.1,2.1,2.0,2.1,1.9,2.0,1.8,2.1,2.1,1.8,1.9,2.1,2.0,1.7,1.9,1.9,1.9,1.9,1.8,1.5,1.6,1.5,1.4,1.3,1.3,1.3,1.0,1.3,1.3,1.1,1.1,1.3,1.4,1.6,1.4,1.3,1.6,1.6,1.4,1.5,1.7,1.8,1.6,1.9,1.6,1.6,1.4,1.5,1.4,1.2,1.1,1.3,1.3,1.2,1.4,1.6,1.5,1.6,1.9,1.9,2.0,2.2,2.5,2.6,2.9,3.4,4.9,6.5,8.4,9.5,13.2,13.0,13.4,13.7,14.7,16.3,16.2,19.3,18.9,21.3,23.9,24.1,24.3,23.8,23.6,24.5,24.2,23.7,24.7,24.3,25.3,25.2,24.2,25.5,24.9,24.5,23.1,24.5,24.7,21.8,23.4,19.9,18.6,17.8,14.4,15.1,14.4,17.5,16.0,17.6,19.4,19.2,19.9,18.5,19.1,16.9,21.4,21.8,22.9,23.7,24.8,25.5,25.6,24.6,25.5,25.7,27.3,26.6,26.6,26.6,23.6,23.7,25.4,22.3,24.9,24.0,23.5,22.5,18.7,20.0,16.1,20.0,19.1,20.8,20.1,20.5,21.7,22.6,22.7,25.2,24.2,22.8,22.4,23.4,22.2,24.3,24.1,25.8,24.7,24.7,24.5,24.8,23.6,24.6,22.3,25.6,24.5,24.3,26.0,25.6,25.9,24.5,24.9,25.4,26.0,26.8,25.4,25.8,26.0,25.5,26.6,26.4,26.0,26.7,25.6,26.5,26.4,25.8,26.0,25.2,23.9,25.0,25.9,23.6,23.2,22.4,21.6,19.7,20.0,19.0,18.4,20.6,20.4,21.3,20.6,19.1,22.2,23.3,23.6,23.5],[7.2,5.9,4.6,3.4,2.7,2.0,1.4,0.9,0.8,0.9,0.8,0.8,0.8,0.8,0.8,0.8,0.9,1.0,1.1,1.1,1.1,1.3,1.3,1.4,1.5,1.7,1.8,1.9,2.0,2.0,2.0,1.8,1.9,1.7,2.0,2.0,1.7,1.8,2.1,2.0,1.7,1.9,1.9,1.8,1.9,1.7,1.5,1.5,1.4,1.4,1.3,1.3,1.2,1.0,1.3,1.3,1.1,1.2,1.4,1.4,1.7,1.4,1.3,1.6,1.7,1.5,1.5,1.8,1.7,1.5,1.9,1.5,1.6,1.5,1.5,1.4,1.2,1.2,1.4,1.4,1.3,1.5,1.6,1.5,1.7,1.9,1.9,2.1,2.3,2.4,2.5,2.8,3.3,4.6,6.3,8.0,9.7,12.8,12.3,12.9,13.4,15.3,16.2,16.6,19.0,19.3,21.2,23.7,24.0,24.3,23.0,23.1,24.1,23.8,23.2,24.2,23.8,24.8,24.7,23.6,25.2,24.3,24.1,22.9,24.1,24.3,21.5,22.9,19.7,18.2,17.8,15.0,15.8,14.9,18.0,16.0,17.2,18.7,18.7,19.4,17.9,19.0,16.9,21.5,21.2,22.3,23.2,24.5,24.7,25.1,23.9,24.8,25.1,26.6,25.9,25.9,25.9,23.1,23.4,24.3,21.7,24.2,23.0,22.4,21.2,18.7,19.8,16.0,20.1,18.4,20.5,19.7,19.8,20.9,22.4,21.9,24.5,23.5,22.2,22.0,23.4,22.1,23.7,23.5,25.5,24.8,24.4,24.0,24.3,23.2,24.4,21.8,25.1,23.5,23.7,25.2,25.0,25.0,24.8,25.0,25.0,25.4,26.0,24.8,24.9,25.1,24.4,25.4,25.9,25.4,26.2,24.9,25.8,25.8,24.9,25.4,24.8,24.1,24.6,25.2,23.1,22.8,22.1,21.2,19.3,19.9,18.2,17.9,19.5,20.1,20.8,20.0,18.4,21.7,22.7,22.9,23.2],[7.5,5.9,4.8,3.6,2.8,2.1,1.7,1.2,1.0,0.9,0.9,0.9,0.8,0.8,0.8,0.9,0.9,0.9,1.0,1.1,1.1,1.2,1.3,1.4,1.5,1.5,1.7,1.9,1.9,1.9,2.0,1.8,1.9,1.8,2.1,2.1,1.8,1.9,2.2,2.0,1.8,2.1,2.1,2.1,2.0,2.0,1.7,1.7,1.5,1.6,1.4,1.3,1.4,1.1,1.5,1.5,1.3,1.2,1.5,1.5,1.9,1.5,1.3,1.6,1.8,1.4,1.5,1.7,1.7,1.4,1.7,1.4,1.5,1.4,1.4,1.3,1.1,1.1,1.3,1.3,1.3,1.4,1.6,1.6,1.7,1.9,2.0,2.3,2.3,2.4,2.6,3.0,3.3,4.6,6.2,7.8,9.0,12.4,11.8,12.5,12.9,14.7,15.6,15.7,18.2,18.7,20.4,23.9,23.6,24.3,23.5,23.6,23.9,24.0,23.5,24.0,23.8,24.9,25.1,23.9,25.4,25.1,24.2,22.4,24.0,24.4,21.3,22.8,19.1,18.1,16.2,14.4,14.7,14.3,16.9,15.9,16.9,18.3,18.7,19.3,17.7,18.6,16.3,20.7,21.3,22.3,23.1,24.1,25.1,24.7,23.9,25.2,25.2,26.6,25.9,25.8,25.7,23.0,22.8,24.7,22.3,24.5,23.6,22.5,21.9,18.5,19.7,15.9,19.7,18.5,20.3,19.6,19.6,20.9,22.0,22.0,24.6,22.9,22.1,21.8,22.8,21.9,23.2,23.0,24.7,23.8,24.1,23.9,23.6,22.5,23.8,22.0,24.8,23.2,23.7,24.9,24.7,24.8,23.8,24.2,24.6,25.1,26.0,24.9,24.6,25.2,24.4,25.8,25.5,25.2,26.1,24.7,25.6,25.6,24.8,24.9,24.2,23.4,24.0,25.1,22.7,22.6,21.5,20.8,19.0,19.6,17.8,17.4,19.3,19.3,21.1,19.9,18.5,21.9,22.8,22.8,23.3],[7.3,5.7,4.6,3.5,2.9,2.2,1.7,1.2,1.0,1.0,0.9,0.9,0.8,0.8,0.8,0.8,0.9,0.8,0.8,0.9,1.1,1.1,1.2,1.3,1.4,1.4,1.5,1.7,1.7,1.7,1.8,1.6,1.7,1.6,1.9,1.7,1.5,1.6,1.9,1.8,1.6,1.8,1.8,1.8,1.8,1.7,1.5,1.5,1.4,1.5,1.2,1.2,1.3,1.0,1.4,1.3,1.2,1.1,1.3,1.4,1.6,1.3,1.2,1.5,1.5,1.3,1.3,1.5,1.5,1.3,1.6,1.3,1.4,1.2,1.3,1.2,0.9,1.0,1.1,1.2,1.1,1.3,1.4,1.4,1.6,1.8,1.8,2.0,2.1,2.4,2.5,2.8,3.3,4.6,6.2,7.9,9.4,12.4,11.8,12.2,13.2,13.7,15.5,15.1,17.7,18.3,20.6,23.3,23.1,24.1,23.1,23.1,23.6,23.5,23.1,24.1,23.9,24.9,24.8,23.7,25.3,24.5,24.1,22.3,23.9,24.3,22.0,22.9,19.4,17.8,16.8,14.2,13.8,13.5,17.1,15.3,16.7,18.6,18.5,19.1,17.7,18.1,16.1,20.4,21.2,22.4,22.9,23.9,25.1,24.9,24.3,25.4,25.4,27.4,26.8,26.4,26.6,23.6,23.1,25.0,22.0,24.8,23.6,22.9,21.8,18.2,19.0,15.3,19.5,18.5,20.0,19.4,19.5,20.9,22.0,22.5,24.7,23.7,22.0,21.7,23.2,21.6,23.6,23.1,25.0,23.8,23.8,23.7,23.9,22.9,23.7,21.9,24.7,23.9,24.0,25.4,25.1,25.6,24.6,24.9,25.1,25.3,26.4,25.0,25.4,25.5,24.9,26.1,26.5,25.8,26.2,25.2,26.1,25.8,25.4,25.2,24.9,23.5,24.3,25.1,22.7,22.5,21.7,20.7,18.9,19.2,17.9,17.2,19.7,19.9,21.0,20.1,18.9,22.0,23.1,23.2,23.4],[7.5,5.6,4.3,3.4,2.9,2.1,1.7,1.2,1.1,1.1,1.0,0.9,0.8,0.8,0.8,0.8,0.8,0.8,0.8,0.8,0.9,1.1,1.1,1.1,1.3,1.3,1.4,1.6,1.7,1.6,1.6,1.5,1.6,1.4,1.7,1.7,1.4,1.5,1.8,1.7,1.5,1.7,1.8,1.7,1.6,1.6,1.4,1.4,1.2,1.2,1.1,1.0,1.1,1.0,1.2,1.2,1.2,1.1,1.3,1.4,1.6,1.3,1.2,1.4,1.5,1.2,1.4,1.5,1.4,1.3,1.5,1.3,1.4,1.3,1.3,1.2,1.0,1.0,1.3,1.3,1.2,1.3,1.5,1.4,1.6,1.8,1.9,2.0,2.1,2.4,2.4,2.7,3.2,4.6,6.4,8.0,9.2,12.7,12.5,12.9,13.5,15.3,16.4,17.2,19.4,19.4,21.8,24.2,24.5,24.6,23.6,23.6,24.8,24.2,23.2,24.7,24.0,25.1,24.9,23.9,25.4,24.2,24.2,22.7,24.1,24.5,21.8,23.0,19.6,18.2,17.9,15.2,15.6,14.3,18.3,16.0,18.0,19.3,19.0,19.9,18.9,19.8,17.5,21.6,22.0,23.0,23.3,24.5,25.1,25.2,24.6,25.4,25.7,27.2,26.6,26.6,26.5,24.0,24.2,25.0,22.9,24.4,23.3,23.0,22.2,18.5,19.8,15.4,20.5,19.5,21.5,20.4,20.5,21.5,22.8,22.7,24.9,24.2,22.8,22.6,23.5,22.4,24.2,23.9,26.1,25.3,24.8,24.7,24.9,24.0,24.3,22.1,25.2,24.0,24.0,25.7,25.5,26.2,26.0,26.0,25.9,25.8,26.6,25.3,25.3,25.6,25.3,25.9,26.3,26.2,26.3,25.7,26.3,26.3,25.9,26.3,25.6,24.8,25.5,26.2,23.7,23.3,22.6,22.3,19.9,20.1,18.6,18.3,20.8,20.7,20.8,20.5,18.7,21.8,22.7,23.0,23.2],[7.5,5.8,4.8,3.7,2.9,2.3,1.8,1.4,1.3,1.2,1.1,1.0,0.9,0.9,0.8,0.8,0.8,0.8,0.8,0.9,0.9,1.0,1.2,1.2,1.3,1.4,1.4,1.6,1.7,1.7,1.8,1.7,1.8,1.6,1.9,1.9,1.6,1.8,2.1,2.0,1.8,2.2,2.0,2.0,1.9,1.9,1.6,1.5,1.4,1.5,1.3,1.1,1.2,1.1,1.4,1.5,1.4,1.3,1.6,1.6,1.8,1.5,1.3,1.7,1.8,1.4,1.4,1.7,1.6,1.3,1.6,1.3,1.5,1.4,1.4,1.2,1.1,1.2,1.3,1.5,1.3,1.5,1.6,1.7,1.8,1.9,2.1,2.3,2.4,2.6,2.8,3.2,3.6,4.8,6.4,7.7,9.4,12.2,11.8,12.0,13.0,14.9,15.8,16.2,18.5,19.1,20.6,23.6,23.8,24.1,23.0,23.0,23.8,23.8,23.3,24.1,23.8,24.5,24.8,23.6,25.3,24.6,24.1,22.4,23.9,24.4,21.5,22.8,19.5,18.0,16.9,14.5,15.1,14.5,17.3,15.6,17.0,18.7,18.5,19.5,18.0,18.8,16.6,21.5,21.5,22.5,23.0,24.1,24.7,24.8,24.1,25.0,25.1,26.6,25.9,25.9,25.8,23.3,23.6,24.5,22.1,24.4,23.1,22.8,21.6,18.5,19.8,15.9,20.5,19.0,20.7,20.0,19.9,21.1,22.4,22.0,24.6,23.5,22.4,22.2,23.4,22.5,23.7,23.4,25.2,24.6,24.2,23.8,24.0,23.0,24.4,21.6,25.1,23.8,23.8,25.3,24.6,25.2,24.6,24.8,25.2,25.4,26.2,25.0,25.1,25.2,24.4,25.4,25.6,25.5,25.8,24.8,25.9,25.7,25.2,25.5,24.7,23.6,24.4,25.3,23.0,23.1,22.4,21.4,19.6,19.9,18.3,18.0,19.7,20.1,20.9,20.1,18.4,21.6,22.6,22.6,22.8],[7.3,6.0,4.9,3.7,3.0,2.3,1.9,1.4,1.4,1.2,1.2,1.2,1.0,0.9,0.9,0.8,0.8,0.8,0.8,0.9,0.8,0.8,1.0,1.1,1.2,1.2,1.3,1.5,1.5,1.4,1.6,1.4,1.6,1.5,1.7,1.7,1.4,1.7,1.9,1.8,1.6,1.9,1.9,1.9,1.8,1.9,1.7,1.4,1.4,1.5,1.3,1.2,1.3,1.2,1.5,1.5,1.4,1.3,1.4,1.5,1.7,1.4,1.3,1.4,1.5,1.2,1.2,1.5,1.3,1.2,1.4,1.2,1.3,1.3,1.2,1.1,0.9,1.1,1.2,1.4,1.3,1.3,1.5,1.6,1.6,1.8,2.0,2.1,2.0,2.3,2.5,2.7,3.0,4.3,6.1,7.7,9.3,12.5,12.0,12.4,13.4,15.0,16.1,16.4,18.7,18.8,21.0,24.3,24.5,24.7,23.8,24.2,24.8,24.1,24.0,24.9,24.5,25.0,25.4,24.1,25.7,25.0,24.1,22.5,24.1,24.5,21.7,23.0,19.5,18.2,17.0,14.7,14.8,14.6,17.9,16.1,17.7,19.2,19.1,19.8,18.7,20.0,17.1,21.7,21.8,22.9,23.2,24.4,25.2,25.4,24.3,25.5,25.6,27.0,26.5,26.6,26.7,23.8,24.0,25.1,22.9,24.8,23.7,23.2,22.4,19.5,20.3,16.4,21.0,19.7,20.9,20.3,20.3,21.7,22.7,22.9,24.8,24.1,22.9,23.4,23.8,23.0,24.0,23.5,25.3,24.0,24.0,23.9,23.8,23.5,24.2,22.6,25.2,24.5,24.2,25.4,25.3,25.5,24.9,24.9,25.1,25.4,26.3,25.4,25.6,25.5,25.1,26.1,26.1,25.5,26.3,25.0,26.2,25.9,25.2,25.3,24.6,23.8,24.6,25.3,23.3,23.0,22.4,21.9,19.8,20.6,19.3,18.6,20.7,20.4,21.1,20.3,18.7,21.8,22.8,22.9,23.3],[7.8,6.3,5.3,3.8,2.9,2.2,1.8,1.4,1.4,1.3,1.2,1.1,1.1,0.9,0.8,0.8,0.8,0.8,0.8,0.8,0.8,0.8,0.8,0.9,1.0,1.1,1.1,1.3,1.4,1.3,1.4,1.3,1.4,1.3,1.6,1.4,1.2,1.4,1.6,1.5,1.4,1.6,1.7,1.6,1.5,1.6,1.4,1.3,1.2,1.3,1.1,1.0,1.2,1.1,1.4,1.4,1.3,1.1,1.3,1.4,1.4,1.2,1.1,1.3,1.2,1.0,1.1,1.3,1.2,1.0,1.2,1.0,1.2,1.1,1.2,1.0,0.9,1.0,1.2,1.3,1.1,1.2,1.4,1.4,1.5,1.7,1.8,1.9,2.0,2.2,2.3,2.6,3.0,4.4,6.1,8.1,9.0,12.2,11.4,11.9,12.6,13.6,14.9,14.9,17.4,17.5,20.3,22.4,22.8,23.6,22.0,22.7,23.6,23.0,22.7,24.0,23.4,24.6,24.1,23.2,24.9,23.9,23.5,22.0,23.1,23.6,20.7,22.4,18.7,17.4,16.4,13.6,13.4,12.8,16.8,14.9,16.2,18.6,18.2,18.9,17.6,18.3,15.8,20.6,20.7,22.1,22.3,24.0,24.6,24.9,23.8,24.6,25.0,26.7,26.1,25.8,25.5,23.1,23.2,24.2,22.0,24.2,23.0,22.5,21.8,17.9,18.7,14.8,19.4,18.0,19.7,19.1,19.1,20.6,21.9,21.9,23.6,23.1,22.1,21.4,23.1,21.8,23.7,22.9,24.9,24.1,23.7,23.6,23.9,23.1,24.0,21.1,24.7,23.3,23.4,24.6,24.5,25.4,24.6,24.8,25.0,25.2,25.8,24.3,24.7,24.9,24.4,25.4,25.6,25.3,25.9,24.7,25.6,25.5,24.9,25.3,24.6,23.8,24.8,25.3,23.0,22.8,21.6,21.3,18.5,18.7,17.5,16.9,19.5,19.6,19.6,19.7,18.3,21.3,22.2,22.4,22.7],[7.4,5.8,4.9,3.7,3.0,2.4,1.9,1.5,1.5,1.4,1.3,1.2,1.2,1.1,1.0,0.8,0.9,0.8,0.8,0.8,0.8,0.8,0.8,0.8,1.0,1.1,1.1,1.3,1.4,1.3,1.4,1.3,1.4,1.4,1.6,1.5,1.3,1.5,1.7,1.6,1.5,1.7,1.8,1.7,1.6,1.6,1.4,1.3,1.2,1.3,1.2,1.0,1.2,1.2,1.4,1.5,1.4,1.3,1.4,1.5,1.6,1.3,1.2,1.4,1.4,1.2,1.3,1.4,1.3,1.1,1.4,1.2,1.4,1.3,1.3,1.1,1.0,1.2,1.3,1.5,1.3,1.4,1.6,1.6,1.7,1.9,2.0,2.1,2.1,2.4,2.5,2.8,3.3,4.6,6.2,7.6,9.1,12.4,11.9,12.2,12.9,15.1,15.9,16.7,18.7,19.2,21.2,23.7,23.9,24.3,23.2,23.3,24.4,24.1,23.4,24.6,24.1,25.0,25.2,24.0,25.4,24.3,24.1,22.8,23.6,24.3,21.3,22.9,19.6,18.0,17.2,14.5,15.3,13.9,18.0,15.6,17.3,19.4,19.0,20.0,18.4,19.6,17.1,21.9,22.1,23.1,23.5,24.6,25.1,25.6,24.7,25.3,25.6,27.0,26.3,26.4,26.2,23.8,24.0,24.9,22.8,24.6,23.4,22.8,22.4,18.9,19.9,15.5,20.6,19.2,21.1,20.9,20.5,21.6,23.0,22.8,25.0,24.0,22.9,22.5,23.8,22.9,24.6,24.2,26.1,25.5,24.5,24.4,24.7,24.0,25.0,22.4,25.7,24.1,24.4,25.6,25.7,26.0,25.6,25.7,25.9,25.9,26.7,25.4,25.4,25.7,25.1,25.8,26.2,25.9,26.4,25.4,26.3,26.3,25.9,26.2,25.6,24.8,25.7,26.1,24.0,23.7,23.0,22.3,19.9,20.0,18.6,18.7,20.6,20.3,20.9,20.3,18.5,21.6,22.5,22.6,23.0],[7.6,6.0,4.9,3.7,3.1,2.6,2.1,1.6,1.6,1.5,1.4,1.3,1.3,1.2,1.1,1.0,0.9,0.9,0.8,0.8,0.8,0.8,0.8,0.9,0.9,1.0,1.2,1.3,1.3,1.3,1.4,1.3,1.5,1.5,1.8,1.6,1.4,1.6,1.9,1.7,1.7,2.0,2.0,1.9,1.7,1.8,1.6,1.4,1.4,1.5,1.3,1.2,1.3,1.3,1.6,1.6,1.6,1.4,1.6,1.6,1.8,1.5,1.3,1.5,1.6,1.2,1.3,1.4,1.3,1.1,1.3,1.2,1.4,1.3,1.4,1.1,1.0,1.2,1.4,1.5,1.4,1.5,1.7,1.8,1.8,1.9,2.2,2.2,2.2,2.4,2.7,3.0,3.3,4.6,6.3,7.8,9.2,12.1,11.5,11.8,12.5,14.8,15.8,16.6,18.9,19.1,20.6,23.1,23.7,23.7,22.7,23.5,24.4,23.7,23.4,24.6,24.2,24.8,25.1,24.1,25.3,24.4,23.8,22.6,23.5,24.0,21.5,22.4,19.2,18.2,17.1,14.3,14.9,14.3,17.7,16.0,17.7,19.4,19.1,19.9,18.9,19.8,17.7,21.6,21.4,22.8,22.8,24.1,24.9,25.1,24.3,25.1,25.3,26.7,26.1,26.0,25.9,23.2,23.6,24.6,22.6,24.2,23.0,22.7,21.8,19.2,19.7,16.5,20.5,19.7,21.0,20.1,20.2,21.4,22.9,22.5,25.1,23.6,22.7,22.5,23.9,22.5,24.1,23.6,25.6,24.8,24.2,23.8,24.1,23.0,24.5,22.1,25.4,23.8,24.1,25.3,25.0,25.4,25.0,25.2,25.4,25.7,26.4,25.3,25.1,25.6,24.7,25.6,25.8,25.4,26.1,25.0,26.1,25.9,25.6,26.1,25.1,23.8,24.9,25.8,23.3,23.3,22.4,22.0,19.8,20.2,19.2,18.2,20.1,20.1,20.9,20.1,18.5,21.6,22.3,22.5,23.1],[7.8,6.2,5.0,3.7,3.0,2.5,2.1,1.6,1.6,1.4,1.4,1.4,1.3,1.2,1.1,1.1,1.0,0.8,0.8,0.8,0.8,0.8,0.8,0.8,0.8,0.8,0.9,1.1,1.1,1.1,1.2,1.2,1.3,1.3,1.5,1.4,1.3,1.5,1.6,1.4,1.4,1.7,1.8,1.7,1.6,1.7,1.5,1.4,1.3,1.5,1.3,1.2,1.3,1.3,1.6,1.6,1.5,1.3,1.5,1.5,1.5,1.3,1.2,1.3,1.4,1.1,1.1,1.2,1.1,0.9,1.1,1.0,1.2,1.2,1.2,1.0,0.9,1.1,1.3,1.5,1.3,1.4,1.5,1.5,1.6,1.7,2.0,2.0,2.0,2.3,2.5,2.6,3.1,4.6,6.4,8.1,9.4,12.5,12.5,12.1,13.0,14.4,15.4,15.6,18.2,18.1,20.4,23.1,23.9,24.0,22.6,23.1,24.0,23.2,23.0,24.0,23.9,24.7,24.8,23.5,25.0,24.1,23.5,22.2,23.4,23.4,20.9,22.1,18.7,17.7,17.0,14.1,14.4,13.7,17.6,15.8,17.1,18.9,18.8,19.4,18.5,19.4,16.6,21.3,21.1,22.7,22.8,24.3,24.8,25.0,24.3,25.0,25.4,26.8,26.3,26.2,26.0,23.5,23.5,24.6,22.3,24.5,22.8,22.7,22.1,19.0,19.5,15.6,20.3,19.2,20.4,19.6,19.9,21.3,22.6,22.7,24.5,23.6,22.5,22.3,23.5,22.6,23.8,23.0,24.9,24.0,23.9,23.6,23.9,23.3,24.1,21.8,24.6,23.8,23.9,25.1,25.0,25.4,24.6,25.0,25.0,25.5,26.1,24.7,24.9,25.3,24.7,25.5,25.4,24.9,25.7,24.6,25.8,25.3,24.9,25.5,24.9,23.8,24.7,25.3,23.1,22.9,22.0,21.5,19.2,19.7,18.9,17.3,20.1,19.8,20.1,19.7,18.3,21.2,22.4,22.4,23.0],[8.0,6.1,5.0,3.8,3.0,2.4,2.0,1.6,1.6,1.5,1.4,1.4,1.3,1.2,1.1,1.1,1.1,0.9,0.9,0.8,0.8,0.8,0.8,0.8,0.8,0.8,0.8,1.0,1.1,1.0,1.0,1.0,1.1,1.2,1.4,1.3,1.2,1.3,1.5,1.4,1.4,1.5,1.7,1.6,1.5,1.6,1.4,1.2,1.3,1.4,1.2,1.1,1.3,1.3,1.6,1.5,1.5,1.3,1.5,1.5,1.5,1.3,1.2,1.3,1.3,1.0,1.1,1.2,1.1,0.9,1.1,1.0,1.2,1.2,1.3,1.1,1.0,1.2,1.3,1.4,1.4,1.4,1.6,1.6,1.7,1.8,1.9,2.0,2.0,2.2,2.5,2.6,3.0,4.6,6.3,7.7,9.0,12.8,12.4,12.3,12.7,15.1,16.3,17.2,19.3,19.7,22.0,24.5,25.0,25.2,23.8,23.9,24.9,24.2,23.3,25.0,24.2,25.2,25.3,24.0,25.6,24.7,24.3,22.8,23.8,24.5,21.7,22.9,19.6,18.0,17.8,14.7,15.2,14.1,18.4,16.0,17.9,19.9,19.1,20.6,19.1,20.3,17.8,22.5,22.6,23.7,23.8,25.1,25.6,26.0,25.2,25.6,25.9,27.1,26.7,26.8,26.7,24.4,24.6,25.6,23.4,25.1,23.9,23.5,23.3,20.0,20.6,16.2,21.1,19.9,21.8,21.2,21.0,22.1,23.4,23.3,25.3,24.8,23.6,23.0,24.1,22.9,24.7,24.0,26.2,25.6,25.0,24.6,25.2,24.5,24.9,22.5,25.5,24.3,24.5,25.8,25.7,26.3,26.0,26.5,25.9,26.1,26.7,25.3,25.5,26.0,25.5,26.3,26.4,25.7,26.6,25.4,26.5,26.4,25.9,26.5,25.9,25.2,25.7,26.4,24.4,23.8,23.1,22.7,20.6,20.2,19.3,19.1,20.6,20.7,21.4,20.7,18.6,21.5,22.7,22.5,23.1],[7.7,5.9,5.1,3.9,3.2,2.7,2.4,1.9,2.0,1.8,1.8,1.6,1.6,1.5,1.4,1.3,1.3,1.2,1.1,0.9,0.9,0.9,0.8,0.8,0.8,1.0,0.9,1.1,1.2,1.2,1.3,1.2,1.4,1.4,1.6,1.5,1.3,1.6,1.7,1.6,1.6,1.9,2.0,1.9,1.7,1.8,1.7,1.4,1.4,1.7,1.5,1.2,1.5,1.5,1.8,1.8,1.7,1.6,1.7,1.8,1.9,1.6,1.5,1.6,1.6,1.3,1.4,1.5,1.3,1.2,1.4,1.3,1.6,1.5,1.6,1.4,1.3,1.5,1.7,1.8,1.7,1.7,2.0,2.0,2.0,2.2,2.4,2.4,2.5,2.8,3.0,3.2,3.7,5.0,6.5,7.8,9.1,12.4,12.3,12.4,13.1,15.1,16.1,17.2,18.8,19.9,21.0,24.0,24.4,24.2,23.2,23.5,24.5,23.8,23.5,24.4,24.2,24.8,25.0,24.0,25.4,24.2,24.0,22.8,23.5,23.8,21.4,22.5,19.5,18.2,17.6,14.7,15.5,14.8,17.6,16.2,17.5,19.2,18.8,20.0,18.6,19.9,18.0,22.5,21.9,23.3,23.2,24.5,24.9,25.3,24.6,24.8,25.2,26.4,25.8,26.0,25.7,23.5,23.9,24.5,22.8,23.9,23.0,22.7,22.1,19.5,20.7,16.3,20.9,19.7,21.3,20.4,20.5,21.7,23.3,22.7,24.9,23.8,23.0,22.4,24.1,23.0,24.5,23.8,25.9,25.4,24.8,24.2,24.4,23.7,24.7,22.6,25.7,23.8,24.4,25.4,25.2,25.6,25.3,25.6,25.8,26.1,26.3,25.5,25.3,25.7,24.8,25.7,25.7,25.7,26.3,25.1,26.3,26.1,25.5,26.5,25.4,24.6,25.4,26.2,23.6,23.7,22.8,22.4,20.0,20.6,19.3,18.8,20.1,20.4,20.7,20.4,18.3,21.2,22.0,22.3,22.7],[7.6,6.2,5.4,4.3,3.6,3.1,2.7,2.3,2.4,2.1,2.1,1.9,1.8,1.7,1.7,1.5,1.5,1.4,1.4,1.2,1.1,1.0,0.9,0.8,0.8,0.8,1.0,1.1,1.1,1.2,1.4,1.4,1.6,1.6,2.0,1.8,1.7,2.0,2.2,2.0,2.1,2.4,2.4,2.3,2.0,2.2,2.0,1.8,1.7,1.9,1.7,1.5,1.7,1.8,2.1,2.1,2.1,1.9,2.1,2.2,2.4,1.9,1.8,2.0,2.0,1.6,1.6,1.8,1.6,1.3,1.4,1.4,1.7,1.9,1.9,1.5,1.5,1.8,1.9,2.2,2.1,2.1,2.4,2.5,2.5,2.8,3.0,3.0,3.0,3.5,3.8,3.8,3.9,5.5,6.9,8.2,9.3,12.7,11.7,12.7,13.6,15.7,16.8,17.7,19.3,19.8,21.2,23.8,24.7,24.7,23.5,24.0,25.0,24.5,24.2,25.2,24.7,25.4,25.5,24.3,25.8,24.8,24.0,22.7,23.7,24.0,21.4,22.6,19.6,18.5,17.7,15.0,15.7,15.1,18.4,17.2,18.1,20.1,19.6,20.7,19.6,20.6,19.0,22.7,22.1,23.2,23.5,24.6,25.3,25.4,24.8,25.3,25.6,26.9,26.1,26.5,26.1,23.6,24.0,25.0,23.2,24.1,23.6,23.2,22.7,20.6,21.3,17.9,21.6,20.8,21.8,21.2,21.4,22.3,23.6,23.5,25.5,24.6,23.7,23.1,24.4,23.3,24.6,24.3,26.0,25.2,25.0,24.6,24.6,24.0,24.7,22.8,25.9,24.3,24.8,25.7,25.6,25.9,25.2,25.5,25.6,26.3,26.8,25.7,25.7,25.9,25.1,26.1,26.0,25.5,26.5,25.3,26.6,26.4,26.0,26.7,25.6,24.6,25.3,26.3,24.0,24.1,23.0,22.7,21.0,21.3,20.2,19.0,20.9,20.4,21.0,20.6,18.9,21.8,22.6,22.4,23.1],[8.0,6.5,5.6,4.5,3.8,3.4,3.1,2.6,2.6,2.4,2.3,2.2,2.1,1.9,1.8,1.7,1.6,1.5,1.5,1.4,1.1,1.0,1.0,1.0,0.8,0.8,0.8,1.1,1.0,1.0,1.2,1.1,1.5,1.7,1.9,1.6,1.6,2.0,1.9,1.8,2.0,2.3,2.4,2.3,2.0,2.4,2.2,1.8,1.9,2.2,1.9,1.7,1.8,2.0,2.3,2.4,2.3,2.0,2.4,2.4,2.4,2.0,2.0,2.0,2.0,1.7,1.7,1.7,1.5,1.2,1.4,1.3,1.8,2.0,1.9,1.6,1.6,1.9,2.1,2.4,2.2,2.2,2.6,2.7,2.6,2.9,3.2,3.3,3.3,3.7,4.0,3.8,4.0,5.7,6.9,8.2,9.6,13.0,12.8,13.2,13.5,15.3,16.5,17.3,19.0,19.3,21.0,23.8,25.0,24.8,23.5,24.3,25.2,24.5,23.7,25.1,24.8,25.4,25.6,24.4,25.5,25.0,24.0,22.6,23.7,23.6,21.4,22.2,19.3,18.2,17.4,14.7,15.4,14.3,17.9,16.8,17.7,19.6,19.8,20.3,18.8,19.7,18.0,22.0,21.8,23.3,23.0,24.6,25.2,25.3,24.9,25.3,26.0,27.3,26.5,27.0,26.7,24.0,24.2,25.2,23.3,24.6,23.6,23.3,22.9,20.1,20.7,17.0,21.1,20.0,21.2,21.2,20.8,22.3,23.2,23.5,25.6,24.5,23.2,22.9,23.8,22.9,24.1,23.9,25.6,24.9,25.0,24.3,24.2,23.7,24.3,22.5,25.4,24.1,24.5,25.8,25.5,26.0,25.2,25.4,25.6,26.3,26.9,25.6,25.6,25.8,24.9,26.1,26.2,25.8,26.4,25.1,26.5,26.2,25.9,26.6,25.5,24.6,25.4,26.1,23.5,23.3,22.5,22.4,20.5,20.6,19.6,18.4,21.0,20.0,20.9,20.6,18.2,21.3,22.7,22.3,23.2],[8.3,6.7,5.8,4.9,4.0,3.7,3.3,2.8,2.9,2.8,2.7,2.4,2.4,2.2,2.1,2.0,1.9,1.7,1.7,1.5,1.4,1.2,1.1,1.1,1.1,0.8,0.8,0.8,1.0,1.0,1.0,1.2,1.3,1.6,1.8,1.5,1.5,2.0,2.0,1.8,2.1,2.5,2.5,2.3,2.0,2.4,2.3,2.0,1.9,2.3,2.0,1.8,2.1,2.3,2.4,2.5,2.5,2.2,2.5,2.5,2.5,2.2,2.1,2.2,2.1,1.8,1.8,1.8,1.6,1.3,1.5,1.5,1.9,2.1,2.1,1.7,1.7,2.1,2.2,2.6,2.5,2.3,2.7,2.8,2.7,2.9,3.4,3.4,3.2,4.0,4.3,4.1,4.3,5.9,7.1,8.1,9.3,13.0,12.8,13.1,13.3,15.1,16.7,17.6,19.7,20.4,22.0,24.6,25.4,25.0,24.3,24.3,25.2,24.3,23.6,25.0,24.3,25.1,25.5,24.2,25.5,24.9,24.1,22.6,23.8,24.1,21.7,23.0,20.0,18.3,18.1,14.8,16.0,14.8,18.2,16.6,18.3,20.3,19.9,21.1,19.8,21.0,18.9,23.0,22.8,23.9,24.2,25.2,25.8,25.9,25.0,25.7,26.1,27.4,26.8,27.1,26.7,24.7,24.8,25.5,23.6,24.6,24.1,23.8,23.3,20.2,21.6,17.3,21.7,20.5,22.3,21.6,21.5,22.3,24.0,23.5,25.7,24.7,23.9,23.0,24.1,23.5,25.0,24.8,26.6,26.2,25.7,25.1,25.4,24.8,25.0,23.1,25.9,24.5,24.9,26.1,26.2,26.7,26.6,26.3,26.8,26.4,27.0,25.8,25.8,26.3,25.6,26.6,26.7,26.3,26.8,25.9,27.1,26.7,26.7,27.1,26.5,25.9,26.3,26.9,24.7,24.3,23.6,23.3,20.7,21.3,19.7,19.4,21.2,20.2,21.3,21.0,18.6,21.5,22.7,22.6,22.8],[7.8,6.4,5.8,4.9,4.2,3.9,3.4,2.9,3.0,2.8,2.8,2.6,2.5,2.4,2.3,2.1,2.0,1.9,1.8,1.6,1.6,1.5,1.3,1.2,1.2,1.0,0.8,0.8,0.8,1.0,0.9,1.2,1.4,1.7,1.8,1.6,1.7,2.0,2.0,1.9,2.2,2.5,2.5,2.3,2.0,2.4,2.3,1.9,2.0,2.4,2.2,1.8,2.1,2.4,2.5,2.6,2.7,2.4,2.6,2.7,2.7,2.3,2.3,2.4,2.2,1.8,2.0,1.9,1.7,1.5,1.6,1.7,2.1,2.4,2.4,1.9,1.9,2.3,2.6,2.7,2.6,2.6,3.1,3.1,3.0,3.3,3.8,3.7,3.6,4.2,4.5,4.4,4.5,6.1,7.1,8.3,9.7,13.4,12.9,12.8,12.9,15.0,16.3,17.1,19.5,19.9,21.2,24.2,24.8,24.4,23.7,23.5,24.7,24.3,23.7,24.6,24.4,25.2,25.3,24.1,25.7,24.7,24.1,22.8,23.8,24.1,21.2,22.5,19.3,18.1,17.4,14.5,15.8,15.0,17.3,16.7,17.8,20.0,19.7,20.6,19.3,20.3,18.7,22.5,21.8,23.2,23.2,24.8,25.0,25.5,24.4,24.7,25.0,26.1,25.6,26.4,25.5,23.4,23.8,24.3,22.9,24.1,23.0,22.9,22.4,20.2,20.9,17.7,21.5,20.2,21.7,21.0,20.7,22.1,23.4,23.1,25.1,24.2,22.7,22.2,24.0,23.3,24.4,23.9,25.8,25.5,25.2,24.5,24.5,23.8,24.5,22.5,25.7,23.4,24.3,25.2,25.1,25.6,25.5,25.9,25.5,25.8,26.5,25.4,25.2,25.6,24.5,25.6,25.7,25.5,25.9,25.3,26.1,25.9,25.6,26.5,25.5,25.0,25.3,26.2,23.9,23.7,22.8,22.8,20.0,20.9,19.2,18.8,20.4,20.1,20.5,20.2,18.4,21.2,21.6,22.0,22.4],[8.3,6.8,6.0,5.1,4.4,4.0,3.6,3.1,3.2,3.0,2.9,2.8,2.7,2.5,2.4,2.3,2.2,2.0,2.0,1.8,1.8,1.6,1.5,1.5,1.3,1.1,1.0,0.8,0.8,0.8,0.9,1.2,1.5,1.9,1.9,1.6,1.7,2.1,2.1,1.9,2.3,2.4,2.7,2.5,2.2,2.6,2.5,2.1,2.2,2.6,2.3,1.9,2.3,2.6,2.8,2.9,2.9,2.5,2.8,2.8,2.8,2.4,2.3,2.3,2.2,1.9,1.9,1.7,1.6,1.5,1.4,1.7,2.0,2.4,2.4,1.9,1.9,2.4,2.6,2.9,2.6,2.6,3.0,3.1,2.9,3.1,3.6,3.5,3.3,3.9,4.2,3.9,4.0,5.6,6.8,8.1,9.3,13.4,12.1,12.8,13.4,15.3,16.6,17.1,19.3,19.3,21.2,24.3,25.1,24.9,23.9,24.3,25.5,24.7,24.3,25.2,24.9,25.6,25.5,24.5,25.7,24.9,24.5,22.7,24.1,24.1,21.3,22.6,19.1,18.4,17.3,15.0,15.1,15.3,17.9,17.0,17.9,19.8,19.7,20.2,19.2,20.2,19.1,22.5,22.2,23.6,23.4,24.8,25.2,25.2,24.9,25.0,25.6,26.3,25.8,26.8,25.8,24.0,24.3,24.8,23.6,24.3,23.5,23.4,22.8,20.7,21.1,17.9,21.4,20.5,21.4,21.2,20.9,22.1,23.4,23.3,25.1,24.5,23.2,23.1,24.4,23.3,24.6,24.1,25.9,25.5,25.4,24.6,24.5,23.9,24.4,22.8,25.9,23.9,24.7,25.4,25.5,25.5,25.3,26.1,25.8,26.2,27.0,25.7,25.4,25.9,24.9,26.1,25.7,25.3,26.2,25.5,26.4,26.3,26.1,26.7,25.8,25.0,25.2,26.4,23.7,24.0,22.7,22.6,20.7,21.0,19.6,19.4,20.7,20.3,20.6,20.4,18.8,21.6,22.4,22.1,22.8],[7.9,6.4,5.7,4.8,4.2,3.8,3.5,3.1,3.1,3.0,2.9,2.6,2.6,2.5,2.3,2.3,2.2,1.9,1.9,1.8,1.7,1.5,1.4,1.5,1.3,1.0,1.0,0.9,0.8,0.8,0.8,1.0,1.3,1.6,1.6,1.3,1.4,1.8,1.6,1.6,1.9,2.0,2.3,2.2,1.9,2.4,2.3,1.9,2.0,2.4,2.1,1.9,2.2,2.5,2.5,2.5,2.6,2.5,2.5,2.5,2.3,2.2,2.1,2.0,1.9,1.7,1.8,1.5,1.3,1.3,1.2,1.6,1.9,2.2,2.2,1.9,2.0,2.3,2.5,2.7,2.5,2.6,2.8,2.8,2.7,3.0,3.3,3.2,3.2,3.7,3.9,3.6,3.9,5.6,6.8,8.0,9.0,12.7,12.2,12.5,13.0,14.6,16.3,17.5,19.4,19.5,21.6,24.7,25.4,25.4,24.3,24.7,25.6,24.8,24.0,25.1,24.7,25.5,25.8,24.6,25.8,25.5,24.5,22.7,23.8,24.0,21.6,22.7,19.5,18.2,17.7,15.0,15.5,14.5,17.5,16.8,17.7,19.3,19.7,20.0,19.1,19.9,18.4,22.1,21.8,23.4,23.5,25.0,25.0,25.1,24.6,24.8,25.4,26.3,26.2,27.0,25.8,23.8,24.3,24.8,23.6,24.6,23.6,23.4,22.4,19.8,20.9,16.5,21.0,19.6,21.1,20.6,19.8,21.4,22.6,22.4,24.8,23.3,22.0,22.3,23.6,23.1,24.2,23.9,25.6,24.8,25.2,24.7,24.6,24.1,24.2,22.6,25.3,23.2,23.8,25.0,24.8,25.1,24.3,25.0,25.2,25.9,27.0,25.1,25.1,25.7,24.3,25.8,25.7,25.2,26.1,24.9,26.5,26.0,25.9,26.6,25.4,24.6,25.0,26.2,23.2,23.1,22.7,22.7,19.2,20.0,19.0,18.3,20.5,19.6,21.3,20.7,18.5,21.7,22.5,22.2,23.1],[7.9,6.4,5.7,5.0,4.3,4.1,3.8,3.3,3.6,3.4,3.4,3.1,3.0,3.0,2.7,2.5,2.5,2.3,2.1,2.0,2.0,1.8,1.6,1.6,1.6,1.3,1.1,1.1,1.0,0.9,0.8,0.9,1.1,1.5,1.5,1.2,1.4,1.7,1.6,1.6,2.0,2.2,2.3,2.1,1.8,2.2,2.2,1.9,1.9,2.4,2.2,2.0,2.3,2.7,2.6,2.7,3.0,2.6,2.9,3.0,2.8,2.5,2.3,2.3,2.2,2.0,2.0,1.8,1.6,1.5,1.5,1.9,2.2,2.5,2.6,2.2,2.2,2.7,3.0,3.1,2.8,2.8,3.3,3.3,3.1,3.2,3.9,3.5,3.4,4.1,4.2,3.9,4.0,5.6,6.6,7.7,8.7,12.0,11.7,11.7,12.4,14.5,16.0,16.7,19.1,18.9,21.0,23.8,24.7,24.5,23.7,23.5,24.8,24.4,23.5,24.9,24.3,25.2,25.3,24.2,25.6,24.8,24.3,22.6,24.1,24.0,20.9,22.3,19.0,17.6,17.0,14.2,15.3,14.3,17.4,16.2,17.4,19.8,19.5,20.2,18.9,19.6,18.2,21.6,21.6,23.0,23.0,24.4,24.8,24.6,24.4,24.5,25.1,25.9,25.7,26.5,25.5,23.6,23.9,24.3,23.3,23.7,22.9,23.1,22.2,20.0,20.5,17.2,20.9,20.3,21.2,20.7,20.5,22.0,23.1,22.9,25.0,24.2,22.8,22.2,23.6,22.6,24.2,23.7,25.5,25.4,25.3,24.3,24.2,23.5,23.8,21.8,25.0,23.5,24.0,25.2,25.3,25.7,25.4,26.0,25.7,25.9,26.6,25.1,25.1,25.2,24.4,25.2,25.4,25.3,25.6,25.4,26.3,25.7,25.9,26.6,25.8,25.2,25.3,26.2,23.7,23.6,22.5,22.8,19.5,20.6,19.1,18.7,20.5,19.8,19.9,20.2,18.3,21.0,21.6,21.4,22.2],[8.1,6.4,5.6,4.6,3.9,3.6,3.3,2.9,3.0,3.0,2.8,2.6,2.5,2.5,2.3,2.1,2.2,2.0,1.9,1.8,1.8,1.6,1.3,1.5,1.5,1.2,1.0,1.1,1.1,0.9,0.8,0.8,0.8,1.2,1.2,1.0,1.1,1.4,1.4,1.4,1.7,1.8,2.1,1.8,1.6,2.0,2.0,1.6,1.7,2.1,2.0,1.8,2.0,2.3,2.3,2.3,2.5,2.3,2.4,2.5,2.3,2.0,2.1,2.0,1.9,1.7,1.8,1.6,1.3,1.3,1.4,1.7,2.0,2.2,2.3,2.0,2.0,2.4,2.6,2.7,2.6,2.5,2.8,2.8,2.7,2.9,3.3,3.2,3.2,3.7,3.8,3.8,4.1,5.8,7.0,8.0,9.1,12.5,12.4,12.9,13.1,14.8,16.7,17.2,19.4,19.7,21.7,24.6,25.4,25.2,24.2,24.1,25.2,24.6,23.7,24.8,24.7,25.5,25.7,24.7,26.2,25.4,24.6,22.9,24.0,24.4,21.6,22.8,19.7,18.3,18.3,15.3,16.0,14.8,17.9,16.7,17.8,19.9,19.8,20.7,19.2,20.3,18.6,22.2,22.4,23.7,23.5,25.1,25.5,25.5,24.9,25.3,25.8,26.8,26.2,26.8,26.4,23.9,24.5,25.2,23.8,24.5,24.0,23.7,22.9,20.2,21.2,16.9,21.3,19.8,21.7,21.3,20.4,22.2,23.3,23.2,25.6,24.3,23.1,22.8,23.5,23.1,24.4,24.1,26.2,25.7,25.8,24.9,24.9,24.1,24.6,22.7,25.4,24.0,24.2,25.7,25.5,26.2,25.3,25.8,26.1,26.3,27.1,25.4,25.5,26.0,25.0,26.2,25.9,25.6,26.5,25.4,26.6,26.4,26.4,26.8,26.1,25.3,25.9,26.5,24.0,23.6,23.0,23.0,20.1,20.7,19.4,18.8,20.6,20.3,21.4,20.9,18.8,21.7,22.4,22.2,23.3],[7.7,6.0,5.1,4.2,3.6,3.2,2.9,2.6,2.8,2.8,2.8,2.5,2.4,2.5,2.2,1.9,2.1,2.1,1.8,1.6,1.8,1.7,1.3,1.5,1.7,1.4,1.2,1.3,1.5,1.2,1.0,0.9,0.8,0.8,1.1,1.0,0.9,1.1,1.3,1.3,1.4,1.6,1.7,1.5,1.3,1.7,1.6,1.3,1.4,1.8,1.6,1.5,1.7,2.1,2.0,2.0,2.3,2.0,2.1,2.4,2.1,1.8,2.0,2.0,1.6,1.5,1.8,1.6,1.3,1.4,1.6,1.8,2.1,2.2,2.5,2.1,2.0,2.2,2.7,2.7,2.4,2.5,2.9,2.7,2.6,3.0,3.3,3.1,3.1,3.6,3.6,3.5,4.0,5.3,6.6,7.7,9.1,13.0,12.3,12.4,12.9,14.9,16.1,17.2,18.8,19.2,21.3,24.1,24.9,24.4,23.4,23.5,24.8,24.1,23.5,25.0,24.3,25.0,25.1,24.3,25.5,24.7,24.0,22.9,23.6,23.9,21.1,22.4,18.9,18.0,17.4,14.7,16.0,14.7,17.7,16.4,17.6,19.8,19.4,20.4,18.9,19.8,18.1,22.2,21.8,23.3,23.5,25.1,25.0,25.5,24.7,24.9,25.2,26.1,25.2,26.3,25.7,23.7,23.9,24.7,23.4,23.8,23.0,22.9,22.4,19.7,20.8,16.5,20.9,19.8,21.5,21.2,20.9,21.8,23.5,23.0,25.3,24.1,23.1,22.3,23.5,22.8,24.4,24.2,26.1,25.9,25.4,24.7,24.8,23.9,24.6,22.4,25.5,23.7,24.5,25.7,25.9,26.3,26.1,26.3,26.5,26.2,26.7,25.6,25.5,25.8,24.8,25.5,25.9,25.5,26.2,25.4,26.5,26.2,26.2,26.7,26.1,25.3,25.8,26.4,24.1,23.6,22.9,22.4,19.9,20.3,19.0,18.6,19.9,19.9,20.8,20.4,18.4,21.0,21.6,22.1,22.3],[7.9,5.9,5.0,4.0,3.5,3.2,2.8,2.4,2.7,2.7,2.5,2.2,2.3,2.3,2.1,1.8,2.0,1.9,1.7,1.6,1.8,1.7,1.3,1.5,1.7,1.5,1.2,1.5,1.6,1.4,1.2,1.1,0.8,0.8,0.8,0.9,0.8,0.9,1.1,1.2,1.2,1.3,1.5,1.2,1.1,1.5,1.4,1.2,1.3,1.6,1.5,1.4,1.7,1.9,1.9,1.9,2.1,1.9,2.0,2.1,1.9,1.7,1.8,1.8,1.6,1.5,1.7,1.5,1.3,1.5,1.7,1.7,2.0,2.1,2.2,2.0,1.9,2.1,2.4,2.5,2.3,2.3,2.6,2.5,2.4,2.7,3.0,2.8,2.8,3.4,3.5,3.4,3.9,5.2,6.5,7.6,9.2,12.6,12.0,12.9,13.5,15.1,16.6,17.4,19.1,20.1,22.1,24.7,25.4,25.3,24.4,24.6,25.1,24.7,23.9,25.3,24.7,25.2,25.7,24.4,25.8,24.8,24.3,23.4,24.0,24.3,21.6,23.2,19.8,18.3,17.9,15.2,16.0,14.9,18.2,16.6,17.8,20.0,19.6,20.7,19.5,20.3,18.2,23.1,22.6,24.3,24.3,25.6,25.5,26.2,25.2,25.7,25.9,26.9,26.1,26.6,26.4,24.0,24.1,25.2,24.0,24.6,24.0,23.2,23.0,19.8,21.8,16.5,22.0,20.1,22.2,21.6,21.2,22.1,24.1,23.4,25.6,23.9,23.4,22.9,24.5,23.8,25.4,24.8,26.8,26.6,25.8,24.9,25.3,24.6,25.5,23.1,26.4,24.2,25.3,26.1,26.1,26.8,26.6,26.5,27.0,26.4,27.1,26.3,25.7,26.5,25.5,26.4,26.4,26.1,26.8,26.0,26.9,26.8,26.6,27.0,26.5,25.9,26.3,26.8,24.6,24.4,23.7,23.4,20.6,21.0,19.5,18.7,20.8,20.3,21.8,21.0,18.3,21.6,22.6,22.4,23.0],[7.8,6.0,5.1,4.2,3.6,3.2,2.8,2.5,2.8,2.7,2.7,2.4,2.3,2.4,2.2,1.9,2.1,2.1,1.8,1.7,1.9,1.8,1.5,1.6,1.8,1.7,1.4,1.6,1.8,1.5,1.3,1.2,0.9,0.8,0.8,0.8,0.9,0.9,0.9,1.1,1.2,1.2,1.5,1.3,1.2,1.5,1.5,1.2,1.4,1.7,1.6,1.5,1.7,2.0,1.9,1.9,2.2,2.0,2.0,2.2,1.9,1.7,1.9,1.9,1.5,1.5,1.8,1.5,1.3,1.6,1.7,1.9,2.2,2.2,2.4,2.1,2.0,2.2,2.6,2.6,2.3,2.5,2.8,2.5,2.5,2.9,3.1,2.8,2.9,3.5,3.4,3.3,3.9,5.1,6.4,7.5,8.8,12.6,11.7,12.0,12.8,14.5,15.8,17.0,18.8,18.9,21.1,24.2,24.9,24.4,23.0,23.4,24.6,24.0,23.3,24.7,24.2,24.8,25.1,24.1,25.2,24.3,24.1,22.9,23.7,23.6,20.6,22.3,19.0,17.8,17.5,14.6,15.5,14.6,17.4,16.2,17.4,19.5,19.3,20.0,18.8,19.6,18.5,22.5,21.8,23.6,23.5,25.0,24.8,25.6,24.6,24.8,25.2,25.8,25.3,26.3,25.5,24.0,24.0,24.5,23.6,24.1,22.9,23.2,22.7,20.3,21.3,17.0,21.4,20.2,21.3,20.7,20.6,21.6,23.4,22.9,24.9,23.8,23.1,22.6,23.8,23.2,24.4,23.8,26.1,25.7,25.2,24.4,24.4,23.7,24.7,22.6,25.8,23.6,24.5,25.5,25.5,26.0,25.4,25.7,25.9,25.9,26.8,25.6,25.1,25.8,24.6,25.6,25.4,25.3,26.2,25.4,26.4,26.3,25.9,26.6,25.7,24.6,25.4,26.3,23.7,23.4,22.7,22.2,19.6,20.6,19.2,18.7,20.0,20.1,20.9,20.5,18.4,21.2,21.7,22.2,22.4],[7.8,6.0,5.2,4.4,3.7,3.2,2.9,2.6,2.7,2.7,2.6,2.3,2.4,2.4,2.1,1.9,2.1,2.1,1.7,1.7,1.9,1.7,1.4,1.7,1.9,1.6,1.4,1.6,1.7,1.4,1.3,1.1,1.0,1.0,0.8,0.8,0.8,0.9,0.9,0.9,1.1,1.2,1.5,1.3,1.3,1.6,1.5,1.2,1.5,1.8,1.6,1.5,1.9,2.0,2.0,2.0,2.2,1.9,2.0,2.0,1.8,1.5,1.8,1.6,1.4,1.4,1.6,1.4,1.2,1.5,1.6,1.7,2.0,1.9,2.2,2.0,1.8,2.1,2.4,2.4,2.1,2.2,2.5,2.4,2.2,2.6,2.9,2.7,2.6,3.1,3.2,3.2,3.5,5.0,6.4,7.5,8.7,12.9,12.4,12.9,13.1,15.2,16.5,17.0,19.2,19.1,21.7,24.6,25.2,24.9,24.2,24.4,25.3,24.7,24.0,25.2,24.9,25.4,25.5,24.8,25.7,25.0,24.7,23.2,24.3,24.5,21.4,22.9,19.6,18.3,18.0,15.2,15.8,15.3,18.0,16.6,17.5,19.9,19.9,20.5,19.3,20.2,18.5,22.5,22.4,23.8,24.0,25.3,25.3,25.5,25.0,25.2,25.6,26.4,26.1,26.7,26.1,24.4,24.5,25.0,24.0,24.7,23.8,24.0,23.0,20.4,21.1,16.7,21.5,20.2,21.8,21.4,20.7,22.0,23.7,23.2,25.4,24.5,23.4,22.9,24.0,23.3,24.9,24.4,26.4,25.8,25.6,24.9,25.0,24.4,24.8,22.6,25.9,24.1,24.7,25.9,25.8,26.4,25.4,26.1,26.2,26.3,27.3,25.9,25.8,26.1,25.0,26.1,25.7,25.3,26.6,25.4,26.9,26.7,26.3,26.9,26.1,25.1,26.0,26.8,24.2,24.1,23.2,23.1,20.0,20.9,19.6,19.3,21.0,20.5,21.4,21.0,19.1,21.9,22.4,22.2,23.3],[8.0,6.1,4.9,4.0,3.0,2.7,2.4,2.0,2.1,2.2,2.0,1.8,1.9,1.9,1.7,1.5,1.6,1.6,1.4,1.4,1.5,1.4,1.1,1.4,1.5,1.3,1.2,1.4,1.5,1.1,1.1,0.9,0.8,0.8,0.8,0.8,0.8,0.8,0.8,0.8,0.8,0.9,1.1,1.0,1.1,1.2,1.1,0.9,1.1,1.3,1.3,1.2,1.5,1.6,1.6,1.5,1.7,1.5,1.5,1.6,1.4,1.2,1.4,1.3,1.1,1.0,1.3,1.1,0.9,1.1,1.3,1.4,1.6,1.6,1.7,1.6,1.5,1.7,1.9,1.9,1.7,1.8,2.0,1.9,1.9,2.1,2.3,2.3,2.3,2.7,2.7,2.8,3.3,4.9,6.2,7.5,8.8,12.5,12.1,12.6,13.2,14.8,16.2,16.6,19.0,19.2,21.9,24.8,24.9,25.3,23.9,24.3,25.2,24.8,23.9,25.2,24.7,25.7,25.3,24.4,25.9,25.3,24.6,23.3,24.1,24.7,21.6,23.3,19.8,18.2,18.3,15.2,15.7,14.5,17.9,16.7,17.6,20.3,19.8,20.8,19.2,20.3,17.5,22.3,22.2,23.9,24.2,25.7,25.8,26.0,25.3,25.9,26.4,26.9,26.3,26.8,26.9,24.6,24.5,25.4,23.5,25.2,24.3,23.9,22.8,19.7,20.6,16.0,21.0,19.7,22.0,21.2,21.0,22.3,23.9,23.6,25.9,24.5,23.1,22.4,24.1,22.9,25.3,25.0,26.8,25.8,25.6,25.3,25.7,24.8,25.1,22.5,26.1,24.5,25.2,26.1,26.0,26.7,25.6,26.3,26.2,26.6,27.5,26.0,25.9,26.6,25.5,26.5,26.1,25.7,26.9,25.8,26.9,27.0,26.3,27.2,26.2,25.2,26.1,26.9,24.6,24.2,23.5,22.7,19.9,20.5,18.8,18.3,20.2,20.4,21.9,21.2,18.9,21.9,22.9,22.2,23.1],[7.6,5.8,4.7,3.9,3.2,2.9,2.5,2.1,2.3,2.4,2.2,1.9,2.1,2.1,1.8,1.7,1.8,1.8,1.5,1.5,1.7,1.5,1.3,1.5,1.7,1.5,1.4,1.6,1.7,1.4,1.3,1.2,1.0,1.0,0.9,0.9,0.8,0.8,0.8,0.9,0.8,0.9,1.2,1.0,1.1,1.3,1.2,1.0,1.2,1.4,1.3,1.3,1.6,1.8,1.7,1.6,1.8,1.6,1.6,1.7,1.6,1.4,1.5,1.4,1.3,1.2,1.4,1.3,1.1,1.3,1.6,1.6,1.8,1.7,2.0,1.8,1.7,1.8,2.1,2.2,1.8,2.0,2.2,2.1,2.1,2.4,2.6,2.5,2.5,2.9,2.9,3.0,3.5,4.7,6.2,7.1,8.4,12.3,11.9,12.7,13.4,15.6,17.3,17.7,19.7,19.5,21.9,24.7,25.1,24.7,23.7,24.2,25.2,24.4,23.3,24.8,24.6,25.3,25.2,24.4,25.7,24.4,24.3,23.4,24.3,24.5,21.4,23.2,20.4,18.6,18.9,16.2,16.8,15.2,18.4,17.2,18.4,20.3,20.3,20.8,19.4,20.2,18.1,22.2,22.0,23.8,24.1,25.5,25.6,25.7,25.0,25.6,26.4,26.9,26.8,26.9,26.8,24.6,24.6,25.2,23.8,24.7,24.1,23.8,22.8,19.6,20.7,16.8,21.1,20.0,22.0,21.6,21.0,22.6,23.9,23.8,26.1,24.6,23.4,22.5,23.6,23.0,24.6,24.7,26.8,26.1,25.6,25.1,25.4,24.3,24.9,22.5,25.9,24.4,24.7,26.4,26.3,26.7,25.5,25.9,26.5,26.7,27.6,25.6,26.1,26.5,25.2,26.6,25.9,25.7,26.7,25.8,27.1,26.9,26.7,27.3,26.5,25.3,26.3,27.0,24.4,23.9,23.1,22.7,19.9,20.3,19.3,19.4,20.4,20.5,22.1,21.3,19.0,22.3,23.0,22.6,23.5],[7.8,6.0,4.9,4.1,3.4,3.1,2.7,2.4,2.6,2.6,2.5,2.2,2.3,2.3,2.0,1.9,2.1,2.1,1.7,1.7,1.9,1.8,1.6,1.7,2.0,1.7,1.5,1.8,1.9,1.5,1.5,1.4,1.2,1.2,1.0,1.0,0.9,0.8,0.8,0.8,0.9,0.9,1.3,1.1,1.2,1.4,1.3,1.1,1.4,1.6,1.5,1.5,1.7,1.9,1.8,1.8,2.0,1.8,1.8,1.9,1.7,1.5,1.7,1.5,1.4,1.4,1.6,1.4,1.3,1.5,1.7,1.8,2.0,1.9,2.2,2.0,1.9,2.0,2.4,2.3,2.1,2.2,2.5,2.3,2.1,2.5,2.8,2.6,2.6,3.1,3.1,3.1,3.5,4.8,6.1,7.3,8.8,12.8,12.0,12.7,13.0,15.3,16.5,16.8,19.3,19.3,21.8,24.6,25.0,24.8,23.9,24.3,25.3,24.7,24.1,25.4,24.8,25.5,25.7,24.7,25.5,25.0,24.4,23.4,24.5,24.3,21.2,22.8,20.1,18.2,18.3,15.3,16.4,15.4,18.0,17.0,17.7,19.8,19.9,20.5,19.2,20.2,18.2,22.6,22.5,23.7,24.1,25.2,25.6,25.4,24.9,25.4,25.7,26.4,26.4,26.8,26.3,24.6,24.3,25.2,23.8,25.0,23.9,23.9,23.0,20.8,21.4,17.1,21.9,20.5,21.9,21.1,21.1,22.5,24.2,24.1,26.1,24.7,23.9,23.1,24.3,23.2,25.2,24.5,26.7,26.0,25.7,25.0,25.0,24.4,25.1,22.9,26.1,24.4,25.0,26.4,26.2,26.4,25.3,26.0,26.3,26.6,27.6,26.2,26.1,26.1,25.1,26.2,25.8,25.4,26.6,25.5,27.1,27.1,26.7,27.3,26.3,25.0,26.0,26.9,24.0,24.3,23.6,23.0,20.2,21.4,19.6,19.5,20.9,20.7,21.6,21.4,19.4,22.4,22.8,22.6,23.4],[8.0,6.2,5.0,4.2,3.4,3.0,2.7,2.4,2.5,2.6,2.4,2.2,2.3,2.3,2.0,1.9,2.1,2.1,1.7,1.7,2.1,1.8,1.6,1.8,2.1,1.8,1.6,1.9,2.0,1.6,1.5,1.4,1.2,1.3,1.1,1.0,1.0,0.9,0.8,0.8,0.8,0.9,1.3,1.3,1.3,1.5,1.4,1.2,1.5,1.7,1.5,1.6,1.9,2.0,1.9,1.8,2.0,1.7,1.6,1.7,1.6,1.3,1.5,1.4,1.2,1.3,1.5,1.3,1.1,1.5,1.6,1.8,1.9,1.8,2.1,2.0,1.8,1.9,2.3,2.2,2.0,2.0,2.3,2.2,2.0,2.4,2.5,2.4,2.4,2.8,2.8,3.0,3.4,4.6,5.8,6.9,8.5,11.9,12.1,12.4,13.7,14.6,16.4,16.3,19.1,19.8,21.7,24.7,25.0,25.5,24.1,24.6,25.4,24.7,23.9,25.2,24.6,25.4,25.8,24.6,25.6,25.1,24.6,23.6,24.2,24.5,21.6,23.2,20.1,18.3,18.1,15.0,15.5,14.8,17.7,16.0,16.6,19.1,19.3,20.1,18.9,20.0,17.9,22.7,22.7,23.9,24.4,25.1,25.5,25.3,25.1,25.3,25.6,26.4,26.2,26.8,25.9,24.5,24.6,25.1,23.8,24.9,24.3,23.5,22.9,20.7,21.7,16.4,21.9,20.0,21.0,20.5,20.3,21.5,23.5,23.1,25.5,24.3,23.2,22.9,24.1,23.7,24.7,24.8,26.5,25.6,25.3,24.9,25.2,24.7,25.1,23.2,26.0,24.2,24.9,26.0,25.6,26.5,24.9,25.4,26.0,26.4,27.4,25.9,26.1,26.0,24.9,26.2,25.9,25.4,26.8,25.9,27.2,27.0,26.7,26.7,26.1,24.8,25.7,26.4,23.7,24.0,23.2,22.5,19.8,20.9,19.1,18.6,21.0,20.8,22.1,21.6,19.0,22.6,23.4,22.3,23.5],[8.9,6.5,5.2,4.4,3.4,3.1,2.8,2.3,2.5,2.7,2.4,2.0,2.3,2.3,2.0,1.9,2.2,2.0,1.7,1.8,2.1,1.9,1.6,1.9,2.1,1.8,1.7,1.9,1.9,1.6,1.6,1.5,1.4,1.4,1.3,1.1,1.0,0.9,0.9,0.8,0.8,0.8,1.1,1.2,1.4,1.6,1.3,1.2,1.5,1.6,1.5,1.6,2.0,2.0,1.9,1.7,1.9,1.7,1.6,1.7,1.4,1.2,1.6,1.4,1.1,1.2,1.5,1.3,1.2,1.5,1.6,1.8,1.9,1.8,2.1,2.0,1.9,1.9,2.3,2.2,1.9,2.2,2.4,2.2,2.0,2.5,2.7,2.4,2.5,3.0,3.1,3.1,3.5,4.8,5.7,7.2,8.6,11.8,11.6,12.6,13.6,14.3,16.0,16.3,18.8,18.6,20.8,24.5,24.0,24.5,23.4,24.3,25.2,24.4,23.4,24.9,24.5,25.4,25.3,24.3,25.5,25.0,24.5,23.7,24.2,24.4,21.6,22.8,19.4,18.1,17.9,14.7,15.6,14.3,17.3,16.1,16.9,19.4,19.4,20.2,19.1,19.4,17.6,21.3,21.2,23.2,23.2,25.1,24.9,25.2,24.9,24.8,25.8,26.8,25.6,26.1,25.9,23.9,24.3,24.8,22.7,23.9,23.3,23.2,22.5,19.9,20.2,16.3,20.8,19.7,21.3,20.1,20.2,22.1,23.7,23.5,25.7,24.4,23.4,21.8,23.7,22.5,24.7,24.6,26.4,25.4,25.4,24.8,25.0,23.9,24.8,22.2,25.6,24.1,24.8,25.8,25.8,26.1,24.8,25.6,25.9,26.4,27.0,25.4,25.8,26.1,24.6,26.1,25.4,24.8,26.1,25.3,26.5,26.9,26.2,26.8,25.9,24.6,25.5,26.6,23.4,24.2,23.0,22.6,19.6,20.7,18.8,18.5,20.5,20.3,20.8,20.6,18.5,21.6,22.7,22.2,23.2],[8.8,6.7,5.3,4.8,3.6,3.6,3.3,2.9,3.3,3.4,3.3,2.8,3.1,3.2,2.5,2.6,2.9,2.8,2.3,2.5,2.8,2.3,2.0,2.3,2.7,2.3,2.1,2.4,2.5,2.1,2.1,1.9,1.8,1.7,1.6,1.5,1.5,1.2,1.2,1.1,0.9,0.8,1.0,1.1,1.6,1.6,1.5,1.5,1.9,2.0,1.9,2.1,2.3,2.6,2.3,2.0,2.5,2.0,2.0,2.4,1.8,1.7,2.1,1.9,1.4,1.7,2.1,1.7,1.6,2.1,2.1,2.4,2.6,2.4,3.0,2.7,2.6,2.5,3.2,3.0,2.5,2.9,3.4,3.0,2.6,3.3,3.6,3.3,3.2,4.0,4.0,4.0,3.7,5.2,6.1,7.4,8.8,12.1,12.1,12.7,13.6,14.8,16.0,17.8,19.8,19.9,22.1,24.9,25.5,25.4,24.5,25.0,25.8,25.0,24.1,25.3,24.7,25.7,26.0,24.9,25.7,25.2,24.5,23.4,24.4,24.5,21.7,23.2,20.0,18.1,18.9,15.4,16.8,15.4,18.3,16.8,18.5,19.9,20.0,20.8,19.8,20.6,18.9,23.0,22.4,24.0,24.5,25.5,25.7,25.7,24.9,25.6,26.1,26.8,26.8,27.1,26.6,24.2,24.4,25.2,23.6,25.1,24.1,24.2,23.0,20.9,21.6,17.5,22.4,20.6,21.8,20.8,20.7,22.4,23.9,23.8,26.0,24.7,23.5,22.8,24.4,23.7,25.3,24.7,26.6,26.1,25.8,25.1,25.1,24.7,25.3,22.9,25.6,24.3,25.0,26.1,26.3,26.8,25.9,26.6,26.7,26.9,27.2,26.1,25.7,26.0,24.9,26.3,26.2,25.9,26.6,26.4,26.9,27.0,26.8,27.0,26.6,25.3,26.1,26.8,24.4,24.7,23.8,23.5,20.1,21.8,19.7,19.5,20.9,20.7,21.7,21.6,19.0,22.5,23.0,22.2,23.5],[9.9,7.3,6.2,5.5,4.4,4.5,4.6,4.0,4.5,4.6,4.3,3.8,4.1,3.8,4.0,3.4,4.0,3.9,3.5,3.4,4.1,3.6,3.5,3.8,4.0,3.8,3.7,4.0,4.1,3.5,3.6,3.2,3.1,2.7,2.4,2.6,2.4,1.6,1.9,1.9,1.4,0.9,0.8,0.9,1.5,1.8,1.7,2.0,2.5,2.3,2.3,3.0,3.2,3.5,2.9,2.6,3.4,3.0,3.0,3.4,2.6,2.1,3.0,2.9,2.1,2.5,3.4,2.8,2.8,3.2,3.6,3.7,3.9,3.8,4.2,3.9,3.9,3.8,4.2,4.1,3.8,4.1,4.5,4.1,3.9,4.5,4.6,4.2,4.5,5.2,5.0,4.8,5.4,7.1,7.6,8.8,9.4,12.8,12.4,13.7,14.6,16.3,17.4,18.0,20.3,20.5,22.3,25.5,25.2,26.0,24.7,25.3,26.4,25.7,24.9,26.1,25.6,26.2,26.5,25.4,26.4,26.0,25.3,23.8,25.0,25.1,22.3,23.8,20.7,18.9,19.1,16.1,17.1,16.0,18.8,18.0,19.1,21.3,21.0,21.9,20.5,21.4,19.3,23.3,23.3,24.6,24.9,26.3,26.2,26.4,25.5,25.9,26.3,27.4,26.9,26.9,26.8,24.9,24.8,25.4,24.4,24.9,24.8,24.5,23.5,21.6,22.4,19.0,22.8,21.9,23.4,22.7,21.7,23.8,24.6,24.8,26.5,25.2,24.5,24.0,24.9,24.5,25.5,25.2,27.0,26.7,26.5,25.9,25.7,25.2,25.7,24.3,26.6,25.1,25.4,26.4,26.8,27.3,27.1,27.0,27.2,27.0,27.6,26.0,26.4,26.6,25.3,26.7,27.0,26.6,27.0,27.0,27.3,27.1,27.2,27.3,27.0,26.4,26.8,27.0,25.1,25.0,24.4,24.2,21.9,23.1,21.3,20.3,22.0,21.6,21.3,21.5,19.4,22.5,23.0,22.6,23.5],[8.7,6.8,5.6,4.7,3.8,3.8,3.3,3.0,3.5,3.6,3.7,3.1,3.2,3.4,3.3,2.7,3.2,3.6,2.9,2.6,3.2,3.4,2.6,2.7,3.4,3.3,2.6,3.1,3.6,3.3,3.0,2.5,2.2,1.7,1.6,2.0,1.7,1.2,1.5,1.8,1.5,1.0,0.9,0.8,0.9,1.2,1.2,1.3,1.5,1.7,1.8,2.1,2.1,2.6,2.1,2.1,2.8,2.5,2.6,3.3,2.6,2.1,3.1,3.0,2.3,2.6,3.3,3.0,2.6,3.1,3.4,3.7,4.0,3.6,4.0,3.9,3.3,3.5,3.9,3.9,3.4,4.0,4.3,3.8,3.8,4.5,4.7,4.3,4.6,5.1,5.0,4.9,5.2,6.6,7.7,8.6,9.6,13.1,11.5,12.4,13.2,15.3,16.5,18.3,19.9,20.3,22.3,25.0,25.5,25.3,23.8,24.2,25.5,24.8,23.8,25.3,24.6,25.5,25.6,24.7,25.7,25.1,24.5,23.0,24.3,24.5,21.5,23.0,19.8,18.4,18.8,15.1,16.5,15.1,18.2,17.0,18.9,20.4,19.9,21.3,20.3,20.8,19.6,22.6,22.3,24.1,24.2,25.9,25.7,26.0,25.1,25.3,25.8,26.5,26.1,26.7,26.2,24.2,24.7,25.1,24.1,24.4,23.8,23.7,23.2,20.7,22.1,18.6,22.3,21.2,22.6,21.6,21.4,22.5,24.2,23.7,25.9,24.9,24.0,23.3,24.5,23.8,25.3,24.6,26.6,26.7,26.5,25.5,25.2,24.6,25.0,23.7,26.3,24.6,24.9,26.1,26.1,26.9,26.4,26.4,26.9,26.8,27.3,26.0,25.9,26.4,24.9,26.2,26.5,26.2,26.9,26.2,26.9,26.7,26.8,27.0,26.6,25.7,26.2,26.7,24.6,24.4,23.6,23.7,21.2,22.3,20.5,19.7,21.6,20.8,20.9,21.0,18.5,21.8,22.1,22.2,22.8],[7.9,6.0,4.9,4.0,3.1,2.9,2.5,2.0,2.4,2.4,2.4,2.1,2.0,2.2,2.0,1.7,2.0,2.1,1.7,1.6,2.1,2.0,1.7,1.9,2.3,2.1,1.9,2.3,2.4,2.1,2.1,1.8,1.6,1.2,1.3,1.5,1.3,1.0,1.4,1.5,1.4,1.2,1.2,0.8,0.8,0.8,0.9,0.9,1.0,1.1,1.4,1.4,1.4,1.6,1.5,1.6,1.9,1.7,1.9,2.2,2.0,1.6,2.0,2.1,1.7,1.7,2.0,2.0,1.7,2.0,2.1,2.2,2.3,2.3,2.5,2.3,2.0,2.1,2.5,2.4,2.2,2.4,2.8,2.5,2.5,2.9,3.2,3.0,3.1,3.6,3.6,3.6,4.2,5.3,6.7,7.7,9.0,12.4,12.2,12.3,13.1,14.8,16.0,17.7,19.3,19.6,21.8,24.8,25.4,25.0,23.9,24.1,25.0,24.3,23.9,25.0,24.4,25.1,25.3,24.3,25.5,24.9,24.4,23.5,24.3,24.4,21.3,23.2,20.1,18.1,17.8,14.7,16.0,14.9,18.1,16.5,17.8,19.9,19.6,20.7,19.3,20.0,18.4,22.7,22.5,24.0,24.3,25.6,25.4,26.1,24.8,25.5,25.6,26.6,26.0,26.6,26.3,24.2,24.2,25.2,23.7,24.7,23.8,23.5,23.2,20.1,21.6,17.1,21.7,20.5,22.0,21.2,21.0,21.9,23.8,23.1,25.3,24.1,23.4,22.9,24.0,23.6,24.9,24.4,26.7,26.3,25.7,25.0,25.3,24.3,25.2,23.1,26.0,24.0,24.7,25.9,26.0,26.6,26.1,26.2,26.6,26.1,27.0,25.8,25.6,26.0,24.9,25.9,26.3,26.1,26.6,26.1,26.8,26.8,26.5,26.9,26.3,25.6,26.1,26.6,24.6,24.1,23.3,22.9,20.2,21.4,19.7,19.2,21.1,20.5,21.3,20.9,18.2,21.7,22.4,22.7,22.9],[8.5,6.3,5.1,4.1,3.1,2.8,2.3,1.8,2.2,2.4,2.3,1.9,1.9,2.2,1.9,1.6,1.9,2.1,1.8,1.7,2.1,2.2,1.8,2.0,2.5,2.4,2.0,2.4,2.7,2.4,2.2,2.0,1.7,1.3,1.5,1.7,1.4,1.2,1.5,1.7,1.5,1.4,1.4,1.0,0.8,0.8,0.8,1.0,0.9,1.0,1.2,1.4,1.4,1.5,1.3,1.3,1.7,1.7,1.8,2.2,2.1,1.6,2.0,2.2,1.9,1.8,2.3,2.2,1.9,2.2,2.6,2.5,2.5,2.4,2.6,2.5,2.0,2.2,2.5,2.4,2.3,2.5,2.8,2.5,2.6,3.1,3.1,3.1,3.2,3.7,3.7,3.9,4.5,5.6,7.1,8.2,9.6,13.1,12.3,13.0,13.5,15.2,16.5,18.0,19.3,19.7,21.6,24.5,24.9,24.6,23.4,23.7,24.8,24.3,24.0,24.8,24.4,24.9,25.2,24.2,25.4,24.8,24.4,23.5,24.3,24.4,21.5,23.0,19.9,18.6,18.1,15.1,16.4,15.1,18.1,16.8,18.0,19.9,19.6,20.6,19.5,20.1,18.9,22.4,22.1,23.5,23.8,25.3,25.5,25.9,24.7,25.4,25.6,26.3,25.7,26.1,25.8,23.6,24.1,24.9,23.5,24.3,23.6,23.2,22.4,20.2,21.2,17.8,21.6,21.2,22.1,21.2,21.1,21.9,24.0,23.0,25.3,24.1,23.4,23.1,24.1,23.7,25.0,24.3,26.4,26.1,25.4,24.8,24.7,24.0,25.1,23.0,26.1,24.4,24.9,25.8,25.6,25.7,25.3,25.9,26.0,26.1,26.9,25.7,25.7,26.0,24.9,25.9,26.0,25.9,26.7,25.7,26.4,26.5,26.1,26.8,26.0,24.9,25.7,26.3,24.3,24.1,23.3,23.0,20.3,21.4,20.0,19.0,20.6,20.5,20.9,20.8,18.3,21.4,22.1,22.5,22.9],[8.1,6.3,5.3,4.0,3.1,2.6,2.1,1.7,2.0,2.1,2.0,1.6,1.7,1.9,1.6,1.4,1.7,1.8,1.5,1.5,1.9,1.8,1.6,1.8,2.1,2.0,1.8,2.2,2.4,2.1,2.0,1.7,1.6,1.3,1.5,1.6,1.3,1.1,1.5,1.5,1.3,1.3,1.3,1.0,1.0,0.8,0.8,0.8,0.9,0.9,1.0,1.2,1.3,1.3,1.2,1.1,1.5,1.4,1.6,2.0,1.8,1.4,1.6,1.9,1.6,1.5,1.8,1.9,1.7,1.8,2.2,2.0,2.1,2.0,2.2,2.1,1.7,1.8,2.2,2.1,1.9,2.2,2.4,2.2,2.3,2.7,2.8,2.8,2.9,3.3,3.3,3.6,3.9,5.3,6.7,7.8,9.0,12.4,11.9,12.9,13.5,15.3,16.7,17.9,19.5,19.6,21.8,24.6,24.8,24.9,23.7,24.2,25.2,24.3,23.6,25.0,24.2,25.3,25.2,24.2,25.5,24.8,24.2,23.2,24.2,24.6,21.7,23.2,20.0,18.2,18.5,15.6,16.3,14.7,18.2,16.7,18.2,20.0,19.8,20.7,19.6,20.1,18.7,22.3,21.9,23.5,24.1,25.4,25.9,26.0,24.9,25.5,25.9,27.0,26.4,26.5,26.7,24.0,24.4,25.3,23.1,24.6,23.9,23.5,22.6,19.7,20.9,17.0,21.3,20.6,22.1,21.4,20.7,22.1,23.9,23.3,25.8,24.5,23.3,22.4,24.1,23.4,25.3,24.9,26.6,26.3,25.9,25.2,25.1,24.4,25.1,22.6,26.2,24.5,24.8,26.0,26.2,26.7,26.2,26.6,26.7,26.6,27.3,25.9,26.0,26.3,24.8,26.3,26.5,26.3,26.9,26.4,26.9,26.9,26.8,26.9,26.6,25.7,26.3,26.6,24.5,24.3,23.5,22.9,19.9,21.1,19.6,19.0,21.0,20.4,21.6,21.1,18.6,22.0,22.8,22.6,23.3],[7.7,6.0,5.0,3.7,2.8,2.4,1.9,1.5,1.7,1.8,1.7,1.4,1.5,1.7,1.4,1.2,1.5,1.5,1.3,1.2,1.5,1.5,1.3,1.5,1.8,1.7,1.5,1.8,1.9,1.8,1.7,1.5,1.4,1.1,1.3,1.3,1.0,0.9,1.2,1.3,1.0,1.1,1.1,0.9,0.9,0.9,0.8,0.8,0.8,0.8,0.8,0.8,1.0,1.1,1.1,1.1,1.4,1.3,1.4,1.6,1.5,1.2,1.4,1.6,1.3,1.2,1.6,1.6,1.4,1.5,1.7,1.7,1.8,1.7,1.9,1.7,1.4,1.5,1.9,1.8,1.6,1.9,2.0,1.9,1.9,2.2,2.3,2.3,2.4,2.8,2.8,3.0,3.5,4.9,6.5,7.7,9.0,12.7,12.1,12.7,13.4,15.3,16.5,17.2,19.5,19.5,22.0,24.8,24.8,25.1,24.1,24.5,25.4,24.6,24.0,25.5,25.0,25.8,25.8,24.7,26.1,24.9,25.0,23.3,24.3,25.0,22.1,23.5,19.9,18.3,18.3,15.0,15.5,14.4,18.2,16.8,18.0,20.2,20.0,20.9,19.5,20.3,18.0,22.5,22.6,23.9,24.3,25.6,25.6,26.2,25.3,26.0,26.2,27.1,26.5,26.8,26.9,24.3,24.3,25.5,23.8,24.9,24.2,23.9,23.2,19.8,20.8,16.3,21.4,20.0,22.1,21.8,21.1,22.5,23.9,23.6,25.9,24.6,23.3,23.3,24.5,23.4,25.6,25.1,26.7,26.2,25.7,25.2,25.4,24.7,25.3,22.8,26.3,24.7,25.2,26.2,26.1,26.6,25.9,26.3,26.5,26.6,27.2,26.1,26.0,26.4,25.6,26.4,26.6,26.0,26.8,26.2,26.7,27.0,26.5,26.9,26.2,25.5,26.3,26.8,24.7,24.3,23.7,23.1,20.6,20.8,19.4,18.5,20.8,20.3,21.3,21.0,18.3,21.9,22.9,22.6,23.2],[8.0,6.1,4.9,3.9,3.0,2.6,2.0,1.5,1.8,1.9,1.8,1.5,1.4,1.7,1.6,1.2,1.5,1.6,1.4,1.3,1.6,1.7,1.5,1.7,1.9,1.8,1.7,2.1,2.3,1.9,1.9,1.7,1.5,1.2,1.4,1.5,1.2,1.1,1.5,1.6,1.3,1.4,1.3,1.1,1.0,1.0,0.8,0.8,0.8,0.8,0.9,0.9,0.9,1.1,1.0,1.2,1.4,1.4,1.6,1.9,1.7,1.4,1.6,1.9,1.6,1.4,1.8,1.9,1.6,1.7,2.1,2.0,2.2,2.0,2.2,2.0,1.6,1.7,2.1,2.0,1.8,2.1,2.3,2.2,2.1,2.5,2.7,2.6,2.7,3.2,3.2,3.4,4.0,5.3,6.7,7.8,9.3,12.5,12.2,12.6,13.0,14.7,16.1,17.2,19.3,19.7,22.2,24.5,24.6,24.6,23.6,23.3,25.0,24.1,23.2,24.8,23.9,25.0,25.1,24.1,25.6,24.5,24.2,23.0,23.9,24.5,21.9,23.2,19.7,18.3,17.7,15.0,15.9,14.2,18.0,15.9,17.4,19.7,19.4,20.5,19.2,19.8,17.5,22.6,22.5,23.6,24.1,25.4,25.5,25.8,24.9,25.5,25.9,26.9,26.3,26.6,26.4,24.0,24.2,25.1,23.1,24.4,23.8,23.1,22.5,19.4,20.9,16.1,20.9,19.6,21.8,21.1,20.7,21.6,23.6,22.6,25.3,24.1,22.8,22.4,24.0,23.3,25.0,24.7,26.5,26.3,25.7,25.1,25.0,24.4,25.1,22.6,26.1,24.4,24.6,25.7,25.7,26.4,26.0,26.2,26.4,26.2,26.8,25.7,25.7,26.1,24.9,25.9,26.2,26.1,26.7,25.9,26.6,26.6,26.3,26.8,26.2,25.4,26.1,26.5,24.5,24.0,23.4,22.6,19.9,20.4,18.9,18.4,20.8,20.3,21.3,20.9,18.0,21.7,22.6,22.4,22.7],[7.8,6.0,5.1,3.9,3.1,2.4,1.8,1.3,1.5,1.7,1.6,1.3,1.3,1.5,1.3,1.1,1.4,1.5,1.2,1.2,1.5,1.6,1.3,1.6,1.8,1.8,1.6,1.9,2.1,1.9,1.8,1.6,1.5,1.3,1.5,1.5,1.2,1.2,1.5,1.5,1.3,1.4,1.3,1.1,1.1,0.9,0.8,0.9,0.8,0.8,0.8,0.9,0.9,0.9,0.9,1.0,1.2,1.1,1.3,1.6,1.6,1.2,1.4,1.6,1.5,1.3,1.6,1.7,1.5,1.5,1.9,1.7,1.9,1.7,1.9,1.7,1.4,1.5,1.8,1.7,1.6,1.8,1.9,1.8,1.9,2.2,2.2,2.3,2.3,2.7,2.7,3.0,3.5,4.7,6.4,7.6,9.1,12.5,12.1,12.9,13.5,15.3,16.6,17.5,19.3,19.7,21.5,24.3,24.8,24.5,23.4,23.8,24.8,23.8,23.4,24.6,24.4,25.3,25.0,24.2,25.4,24.1,24.3,23.6,24.3,24.4,21.4,23.2,19.9,18.2,18.4,15.4,16.1,14.7,18.4,16.5,18.0,19.7,19.6,20.5,19.1,20.1,18.1,22.6,22.6,23.8,24.3,25.2,25.5,26.0,25.0,25.8,25.8,27.0,26.4,26.3,26.5,23.9,24.2,25.4,23.3,24.8,23.9,23.5,23.0,19.7,21.0,16.9,21.2,20.1,22.0,21.4,21.1,22.0,23.8,23.0,25.7,24.4,23.3,23.0,24.2,23.3,25.2,24.8,26.5,26.2,25.5,25.0,25.2,24.1,25.2,22.9,26.3,24.6,24.8,26.1,26.0,26.4,25.8,26.1,26.3,26.5,27.2,25.9,26.1,26.3,25.2,26.2,26.4,26.2,26.9,26.0,26.6,26.8,26.4,26.8,26.2,25.6,26.0,26.5,24.4,23.9,23.3,22.9,20.1,20.9,19.6,19.0,21.3,20.6,21.7,20.8,18.3,21.7,22.6,22.9,23.5],[8.0,6.0,4.8,3.5,2.8,2.3,1.8,1.3,1.4,1.5,1.4,1.2,1.2,1.4,1.2,0.9,1.2,1.3,1.1,1.1,1.3,1.3,1.2,1.4,1.6,1.6,1.5,1.8,1.9,1.7,1.7,1.5,1.5,1.3,1.5,1.5,1.2,1.2,1.5,1.5,1.2,1.4,1.3,1.2,1.2,1.0,0.8,0.9,0.8,0.8,0.8,0.8,0.9,0.9,1.0,0.9,1.2,1.0,1.2,1.5,1.4,1.1,1.2,1.5,1.3,1.2,1.5,1.6,1.5,1.4,1.7,1.6,1.7,1.5,1.6,1.5,1.3,1.3,1.6,1.5,1.4,1.6,1.8,1.7,1.8,2.0,2.1,2.2,2.3,2.6,2.7,2.9,3.5,4.9,6.6,7.8,9.6,13.1,12.8,12.9,13.6,14.6,15.7,16.1,18.2,18.5,21.2,24.0,23.9,24.9,23.4,24.2,25.1,24.2,23.7,25.1,24.7,25.6,25.4,24.6,25.5,25.2,24.6,23.4,24.5,24.9,21.8,23.1,19.4,17.7,17.4,14.3,14.8,13.9,17.8,16.2,17.2,19.9,19.6,20.7,18.9,20.0,17.5,21.5,21.5,22.9,23.4,24.8,25.3,25.6,25.2,25.4,25.8,26.9,26.6,26.5,26.5,23.9,24.0,25.2,22.9,24.6,23.9,23.5,22.7,18.8,20.2,15.9,20.7,19.6,21.3,20.8,20.7,22.1,23.2,23.2,25.4,24.2,23.0,22.6,24.3,23.4,25.1,24.5,25.9,25.5,25.4,24.9,24.7,24.1,24.7,22.4,25.8,24.6,24.8,25.8,25.5,26.3,25.8,25.9,26.1,26.1,26.8,25.7,25.6,25.7,25.1,25.9,26.4,25.9,26.4,25.6,26.4,26.4,26.0,26.3,25.8,24.9,25.7,26.1,23.9,24.0,23.3,22.3,20.0,20.3,19.2,18.2,20.6,20.2,20.7,20.2,18.5,21.9,23.0,23.1,23.4],[7.7,6.1,5.0,3.6,3.0,2.3,1.8,1.4,1.6,1.6,1.6,1.3,1.3,1.4,1.3,1.0,1.2,1.3,1.0,1.0,1.3,1.4,1.2,1.4,1.6,1.6,1.5,1.8,1.9,1.7,1.8,1.6,1.5,1.3,1.6,1.6,1.2,1.2,1.6,1.6,1.3,1.4,1.4,1.3,1.3,1.1,0.9,0.9,0.8,0.9,0.8,0.8,0.8,0.9,1.1,1.1,1.3,1.2,1.3,1.5,1.5,1.2,1.3,1.5,1.4,1.2,1.4,1.6,1.4,1.4,1.7,1.6,1.7,1.5,1.7,1.6,1.3,1.4,1.7,1.7,1.5,1.7,1.9,1.7,1.8,2.1,2.2,2.2,2.3,2.6,2.7,2.9,3.4,4.9,6.4,7.9,9.3,13.0,12.7,13.0,13.7,15.1,16.3,16.4,19.1,18.9,21.4,24.7,25.1,25.2,24.1,24.5,25.5,24.6,23.5,25.5,24.9,25.6,25.3,24.6,25.9,24.9,24.5,23.3,24.3,24.9,21.6,23.1,19.6,17.9,17.4,14.7,14.9,14.3,18.0,16.4,17.3,19.6,19.6,20.3,18.6,19.7,17.0,21.9,21.9,23.0,23.8,25.3,25.5,25.9,24.9,25.2,25.8,27.1,26.7,26.7,26.6,24.1,24.3,25.0,22.7,24.6,24.0,23.4,22.4,18.4,19.8,15.4,20.7,19.0,21.5,21.1,20.6,21.9,23.2,23.1,25.4,24.1,23.2,22.0,24.0,23.0,24.8,24.5,26.2,26.1,25.6,25.1,25.1,24.3,24.8,21.9,25.8,24.2,24.9,25.7,25.6,26.3,26.3,26.0,26.4,26.3,26.8,25.7,25.7,25.9,25.1,26.1,26.4,26.6,26.6,26.3,26.6,26.7,26.4,26.7,26.3,25.4,26.2,26.6,24.1,23.8,23.3,22.4,19.7,19.7,18.3,18.1,20.0,20.2,20.9,20.5,18.3,22.0,23.2,23.0,23.6],[7.8,6.0,4.9,3.7,3.0,2.5,2.0,1.4,1.7,1.6,1.7,1.4,1.2,1.5,1.4,1.0,1.3,1.4,1.2,1.1,1.4,1.6,1.4,1.5,1.8,1.8,1.7,2.0,2.1,2.0,1.9,1.7,1.7,1.4,1.8,1.8,1.4,1.5,1.7,1.7,1.6,1.7,1.7,1.5,1.4,1.3,1.1,1.1,0.9,1.0,0.9,0.8,0.8,0.8,1.0,1.2,1.4,1.4,1.7,2.0,1.9,1.5,1.6,1.9,1.7,1.5,1.8,1.9,1.7,1.6,2.0,1.9,2.1,1.9,2.1,1.9,1.5,1.7,2.0,2.0,1.8,2.1,2.3,2.2,2.3,2.8,2.9,2.8,3.0,3.4,3.5,3.6,4.1,5.4,6.7,7.9,9.6,13.0,12.5,12.9,13.6,15.1,16.0,17.2,19.0,19.7,21.4,24.2,24.8,24.6,23.5,23.6,24.5,24.1,23.4,24.5,24.3,24.8,25.0,24.1,25.4,24.6,24.4,23.2,24.0,24.3,21.3,22.7,19.5,18.0,17.7,14.9,15.7,14.6,17.7,16.1,17.3,19.0,19.0,19.9,18.7,19.8,17.8,22.5,22.4,23.4,23.5,25.0,25.2,25.6,24.7,25.3,25.4,26.6,26.1,26.2,25.9,23.5,23.7,24.7,22.8,24.4,23.5,23.0,22.0,19.1,20.9,16.5,21.3,19.8,21.5,20.9,20.6,21.6,23.4,22.8,25.0,24.1,23.2,22.7,23.8,23.2,24.6,24.3,26.2,25.9,25.3,24.6,24.7,23.9,24.8,22.6,25.9,24.3,24.5,25.7,25.5,26.1,25.8,26.0,26.1,25.9,26.7,25.6,25.5,25.8,24.7,25.8,26.2,26.2,26.5,25.6,26.3,26.4,26.1,26.6,25.9,25.0,25.7,26.3,23.9,23.5,23.0,22.4,20.1,20.6,19.4,18.6,20.6,20.3,20.6,20.5,18.1,21.4,22.3,22.6,23.0],[7.4,6.1,5.0,3.6,2.9,2.4,1.9,1.3,1.7,1.7,1.9,1.3,1.1,1.6,1.4,1.1,1.3,1.7,1.4,1.3,1.8,1.9,1.7,1.8,2.2,2.2,2.0,2.4,2.7,2.4,2.5,2.1,2.1,1.7,2.1,2.2,1.8,1.7,2.2,2.2,1.9,2.1,1.9,1.8,1.7,1.5,1.3,1.4,1.1,1.1,1.2,1.0,0.9,0.8,1.0,1.1,1.4,1.4,1.8,2.2,2.3,1.8,1.9,2.3,2.1,1.9,2.1,2.4,2.1,2.1,2.5,2.2,2.5,2.3,2.4,2.2,1.8,1.9,2.3,2.2,2.1,2.4,2.6,2.5,2.7,3.1,3.2,3.3,3.4,3.8,3.7,3.9,4.4,5.6,6.9,8.1,9.6,13.3,12.8,13.7,14.0,15.5,16.4,17.6,19.3,19.5,21.5,24.1,24.3,24.4,23.6,23.7,24.8,24.0,23.2,24.8,24.0,25.0,25.0,24.0,25.4,24.3,24.3,22.9,24.0,24.2,21.7,23.0,19.6,18.2,18.0,15.1,15.8,14.6,17.6,16.1,17.4,19.3,19.2,20.0,19.2,19.9,17.5,21.7,21.7,22.7,23.5,24.8,25.0,25.3,24.3,25.1,25.4,26.7,26.2,26.3,26.1,23.8,24.0,24.7,22.6,24.1,23.5,22.9,22.0,19.2,20.1,16.1,20.9,19.7,21.2,20.6,20.3,21.7,23.1,22.3,24.9,24.0,22.8,22.4,23.7,22.9,24.2,23.9,25.9,25.5,25.2,24.6,24.8,23.8,24.3,22.3,25.6,24.0,24.0,25.4,25.3,26.1,25.7,25.8,26.1,25.7,26.6,25.0,25.4,25.4,24.6,25.9,26.0,25.9,26.4,25.4,26.2,26.3,26.1,26.2,25.8,25.0,25.6,25.9,23.6,23.3,22.6,22.5,19.9,20.2,18.9,18.6,20.8,20.6,20.7,20.3,18.7,21.9,22.8,22.8,23.5],[7.5,6.0,4.8,3.6,2.7,2.2,1.7,1.1,1.5,1.6,1.6,1.3,1.3,1.6,1.4,1.1,1.4,1.6,1.4,1.4,1.7,1.8,1.6,1.8,2.1,2.0,2.0,2.4,2.4,2.3,2.3,2.1,2.0,1.6,2.0,2.1,1.7,1.7,2.0,2.1,1.7,1.8,1.7,1.6,1.6,1.3,1.2,1.4,1.2,1.0,1.0,1.2,1.0,0.8,0.8,0.8,1.1,1.3,1.4,1.8,1.8,1.4,1.6,2.0,1.8,1.7,2.0,2.1,1.9,1.9,2.2,2.0,2.2,2.0,2.1,2.0,1.7,1.7,1.9,1.8,1.8,2.0,2.2,2.0,2.2,2.6,2.6,2.6,2.8,3.1,3.0,3.3,3.9,5.0,6.5,7.7,9.2,12.1,11.8,12.2,13.0,14.6,15.8,16.8,18.8,19.3,21.0,24.1,24.7,24.5,23.4,23.4,24.5,23.8,23.4,24.5,24.1,25.0,25.0,23.9,25.2,24.5,24.3,23.4,24.0,24.2,21.2,22.9,19.6,18.0,17.8,14.6,15.5,14.4,17.8,16.0,17.2,19.2,18.9,19.7,18.4,19.4,17.7,22.1,22.1,22.9,23.5,24.9,25.1,25.6,24.4,25.3,25.5,26.6,26.1,26.0,25.9,23.4,24.0,24.9,22.5,24.7,23.3,22.9,22.5,19.1,20.8,16.6,20.8,19.9,21.2,20.8,20.6,21.4,23.4,22.5,25.1,24.1,23.1,22.8,23.8,23.1,24.6,24.2,26.1,25.9,25.3,24.7,24.6,23.4,24.7,22.3,25.9,24.6,24.5,25.6,25.5,26.0,25.8,26.0,26.1,26.0,26.4,25.3,25.6,25.7,24.8,25.8,26.2,26.0,26.4,25.7,26.3,26.3,25.9,26.4,25.9,25.1,25.5,26.1,23.9,23.6,22.9,22.3,19.8,20.5,19.1,18.4,20.3,20.4,21.2,20.3,18.0,21.6,22.7,22.6,23.1],[7.3,6.1,5.0,3.7,2.8,2.3,1.8,1.2,1.5,1.8,1.6,1.2,1.4,1.7,1.4,1.2,1.7,1.8,1.5,1.7,2.0,2.0,1.8,2.0,2.3,2.3,2.2,2.6,2.7,2.5,2.6,2.3,2.3,1.8,2.2,2.3,1.9,1.8,2.3,2.2,1.8,2.0,1.8,1.8,1.8,1.5,1.3,1.5,1.3,1.0,1.1,1.3,1.2,1.0,0.8,0.8,0.8,1.0,1.2,1.5,1.6,1.3,1.5,1.8,1.9,1.7,1.9,2.2,2.1,2.0,2.5,2.2,2.1,1.8,2.0,2.1,1.7,1.6,1.9,1.7,1.5,1.9,2.0,1.7,1.9,2.2,2.2,2.2,2.5,2.7,2.6,3.1,3.5,4.8,6.4,7.6,8.9,12.1,11.2,12.0,13.1,14.9,16.6,16.6,19.0,19.2,21.2,24.6,24.7,24.9,23.6,23.8,24.7,24.0,23.4,24.7,24.3,25.1,25.1,24.0,25.4,24.4,24.3,23.1,24.3,24.4,21.3,23.2,19.9,17.7,18.3,15.2,15.9,14.7,18.3,16.8,17.3,19.6,19.2,20.1,19.0,19.9,17.3,22.5,22.4,23.2,23.8,25.1,25.6,25.8,24.8,25.8,25.8,26.9,26.6,26.6,26.3,23.7,24.2,25.3,22.4,25.0,24.1,23.4,22.7,19.0,20.7,16.5,21.4,19.9,21.9,21.3,20.7,22.1,23.6,23.0,25.5,24.3,23.2,22.5,24.1,23.4,24.8,24.6,26.2,26.2,25.6,24.9,24.9,24.2,24.9,22.6,26.1,24.7,24.9,26.1,26.1,26.5,26.2,26.0,26.7,26.4,27.0,25.7,26.1,26.1,24.9,26.3,26.5,26.5,26.8,26.3,26.7,26.7,26.6,26.5,26.3,25.7,26.0,26.3,24.3,24.0,23.4,23.0,20.4,20.6,19.6,19.1,20.8,20.9,21.8,21.0,18.7,21.9,23.2,22.9,23.6],[7.5,6.0,4.9,3.8,2.8,2.3,1.8,1.3,1.6,1.9,1.6,1.3,1.5,1.8,1.4,1.3,1.8,1.7,1.6,1.8,2.1,2.0,1.9,2.2,2.6,2.4,2.4,2.9,2.9,2.6,2.8,2.4,2.5,2.0,2.3,2.4,2.0,1.9,2.3,2.3,1.8,2.0,1.9,2.0,2.0,1.8,1.5,1.6,1.5,1.3,1.2,1.5,1.5,1.2,1.1,0.9,0.8,0.8,1.1,1.3,1.5,1.2,1.2,1.6,1.7,1.5,1.7,2.0,2.0,2.0,2.4,2.1,2.0,1.7,2.0,2.1,1.6,1.4,1.9,1.7,1.3,1.7,1.9,1.7,1.8,2.1,2.2,2.2,2.3,2.7,2.7,3.0,3.4,4.8,6.2,7.6,8.7,12.3,11.6,12.5,12.8,14.3,15.8,16.0,18.5,18.1,20.2,23.5,23.0,24.0,22.8,23.2,23.9,23.6,23.2,24.3,24.0,24.9,24.7,24.0,25.2,24.4,24.2,22.8,23.8,24.0,21.1,22.5,19.1,17.6,16.9,14.0,14.5,13.8,16.8,15.9,16.4,18.9,18.9,19.6,18.2,19.0,16.5,21.1,21.3,22.3,22.6,24.1,25.2,25.0,24.1,25.2,25.6,26.8,26.0,25.9,25.8,22.8,23.3,24.7,21.5,24.1,23.4,22.6,21.5,18.1,19.4,15.9,20.0,19.5,21.0,20.0,20.0,21.3,23.0,22.5,25.2,23.9,22.9,21.8,23.7,22.2,24.6,24.0,25.5,25.2,24.9,24.2,24.0,23.1,24.3,21.9,25.5,24.2,24.6,25.8,25.5,25.9,25.1,25.0,26.0,26.0,26.7,25.3,25.7,25.7,24.4,25.7,26.0,25.6,26.3,25.3,26.4,26.2,25.7,26.1,25.2,24.5,25.3,25.8,23.3,23.5,22.3,21.7,19.7,19.8,18.5,17.9,19.6,19.8,20.7,20.0,18.0,21.4,22.6,22.5,22.9],[7.8,6.1,5.0,3.6,3.0,2.4,1.8,1.3,1.5,1.7,1.5,1.1,1.4,1.6,1.2,1.2,1.7,1.6,1.3,1.7,1.9,1.9,1.9,2.1,2.3,2.2,2.3,2.7,2.6,2.4,2.6,2.3,2.3,1.9,2.2,2.2,1.9,1.8,2.1,2.0,1.6,1.8,1.8,1.9,2.0,1.8,1.5,1.6,1.6,1.4,1.1,1.5,1.6,1.2,1.3,1.1,0.8,0.8,0.8,1.0,1.2,1.1,1.0,1.4,1.5,1.3,1.6,1.8,1.9,1.9,2.1,2.0,1.8,1.4,1.7,1.8,1.4,1.2,1.6,1.4,1.1,1.6,1.6,1.4,1.4,1.8,1.7,1.7,2.0,2.3,2.2,2.5,3.3,4.4,5.8,7.7,9.0,12.4,12.0,12.6,13.0,14.0,15.4,15.5,18.0,17.6,20.1,23.4,23.4,24.1,22.9,23.1,24.1,23.2,22.9,24.3,23.6,24.7,24.5,23.9,25.2,24.1,24.1,22.6,24.1,24.0,20.8,22.6,18.9,17.2,16.4,13.7,14.2,13.4,17.1,15.5,16.4,18.9,18.9,19.8,17.9,18.6,16.0,20.3,20.5,22.0,23.0,24.5,25.1,25.3,24.3,25.0,25.5,26.9,26.3,26.0,25.9,23.9,24.0,24.7,21.0,24.3,23.5,22.9,21.3,17.7,18.8,15.3,19.8,18.8,20.5,20.0,19.6,21.7,22.5,23.1,25.2,24.3,22.6,21.1,23.2,21.8,24.6,23.8,25.6,24.8,24.7,24.4,24.3,23.3,24.3,21.3,25.5,24.2,24.5,25.8,25.5,26.3,25.8,25.4,26.0,26.0,26.7,25.4,25.6,25.7,24.6,25.7,26.4,26.1,26.3,25.6,26.3,26.4,25.7,26.0,25.4,24.4,25.2,26.1,23.2,23.3,22.3,21.8,19.1,18.7,17.7,17.5,19.6,19.3,20.4,19.9,18.4,21.7,22.8,22.9,22.8],[8.1,6.1,5.2,3.9,3.3,2.5,2.2,1.6,1.7,2.1,1.7,1.4,1.7,1.9,1.4,1.4,1.9,1.7,1.5,1.8,2.0,1.9,1.8,2.2,2.4,2.2,2.2,2.7,2.7,2.3,2.5,2.2,2.3,2.0,2.3,2.2,1.8,1.8,2.1,1.9,1.6,1.8,1.8,2.0,2.1,2.0,1.5,1.6,1.7,1.5,1.3,1.6,1.8,1.4,1.6,1.3,1.1,0.9,0.8,0.8,1.0,1.0,0.9,1.1,1.3,1.3,1.4,1.5,1.7,1.7,2.0,1.8,1.7,1.3,1.7,1.9,1.5,1.3,1.7,1.5,1.1,1.3,1.5,1.2,1.2,1.6,1.6,1.5,1.6,2.1,1.9,2.3,3.0,4.1,5.5,7.0,8.4,12.0,11.6,12.5,12.9,15.1,16.0,16.7,19.3,18.5,20.9,24.5,24.4,24.5,23.5,23.3,24.6,24.2,23.6,24.9,24.3,25.2,25.1,24.3,25.6,25.0,24.8,22.6,24.1,24.6,21.3,23.2,19.1,17.9,17.6,14.4,15.0,14.1,17.3,16.1,17.5,19.6,19.3,20.5,19.2,19.8,17.1,21.8,22.0,23.3,23.4,25.2,25.6,25.4,25.0,25.7,25.9,26.7,26.1,26.6,26.4,23.4,23.9,25.2,22.7,24.6,24.1,23.6,22.0,18.8,20.2,16.5,21.0,20.2,22.0,21.2,20.6,22.5,24.0,23.4,25.6,24.6,23.6,22.9,24.3,23.0,25.2,24.7,25.9,25.9,25.8,25.0,24.7,24.2,24.9,23.2,26.0,24.9,25.3,26.2,26.1,26.1,25.3,25.5,26.5,26.6,27.1,26.0,26.0,26.2,25.2,26.3,26.3,26.2,26.7,26.0,26.5,26.6,26.4,26.7,26.2,25.1,26.1,26.4,24.3,24.3,22.9,22.9,20.8,20.6,19.4,18.2,20.0,19.9,20.7,20.3,18.5,21.7,22.8,22.3,23.1],[8.5,6.5,5.1,3.9,3.0,2.4,2.1,1.5,1.6,1.9,1.5,1.4,1.6,1.6,1.3,1.4,1.7,1.5,1.3,1.6,1.6,1.5,1.5,1.9,1.9,1.7,1.9,2.1,2.0,1.7,1.9,1.7,1.9,1.8,1.9,1.7,1.6,1.6,1.7,1.5,1.4,1.5,1.6,1.8,1.9,1.8,1.4,1.5,1.6,1.6,1.3,1.5,1.7,1.5,1.6,1.4,1.2,1.1,0.8,0.8,0.8,0.9,0.8,0.8,1.0,1.1,1.1,1.2,1.3,1.3,1.5,1.4,1.4,1.1,1.4,1.4,1.3,1.2,1.4,1.3,0.9,1.2,1.3,1.1,1.0,1.4,1.4,1.3,1.5,1.8,1.7,2.1,2.5,3.6,5.1,6.8,7.3,10.9,10.7,11.6,12.4,14.0,15.8,15.3,18.5,18.1,20.4,23.8,23.6,24.6,23.2,23.4,24.2,24.2,22.9,24.4,24.2,25.6,24.9,24.7,25.4,24.9,24.5,22.6,24.0,24.5,21.5,22.7,19.4,18.1,17.0,13.6,14.1,13.3,17.1,16.1,16.3,19.3,19.6,20.3,18.5,19.1,16.3,20.9,21.1,22.9,22.6,24.6,25.5,25.0,24.3,25.2,25.7,26.5,26.1,26.8,26.2,23.2,23.6,24.8,21.8,24.0,23.7,23.1,21.8,18.3,19.3,15.1,19.9,19.6,21.4,20.9,20.1,22.0,23.0,23.0,25.0,24.5,22.4,21.3,23.5,22.3,24.7,24.6,25.7,25.3,24.9,24.6,24.4,23.6,24.1,21.9,25.0,23.9,24.5,25.7,25.8,25.8,24.7,25.3,25.5,26.2,26.7,25.3,25.9,25.7,24.8,26.0,26.2,26.2,26.3,25.7,26.3,26.2,25.8,26.2,25.2,24.6,25.4,26.1,23.9,23.9,22.9,22.1,18.5,19.4,17.9,17.4,19.8,20.2,20.6,20.2,18.3,21.9,23.0,22.4,23.8],[8.4,6.5,4.9,4.0,3.1,2.4,2.1,1.7,1.7,1.9,1.6,1.4,1.6,1.7,1.4,1.5,1.7,1.6,1.3,1.5,1.7,1.6,1.4,1.8,1.9,1.6,1.8,2.0,1.9,1.7,1.8,1.6,1.8,1.6,1.8,1.6,1.4,1.4,1.6,1.3,1.2,1.3,1.4,1.6,1.8,1.7,1.4,1.4,1.5,1.5,1.3,1.5,1.7,1.6,1.7,1.4,1.3,1.2,0.9,0.8,0.8,0.8,0.8,0.8,0.8,1.0,1.1,1.1,1.2,1.3,1.5,1.4,1.4,1.1,1.5,1.5,1.4,1.3,1.5,1.4,1.1,1.3,1.4,1.2,1.1,1.4,1.5,1.4,1.5,1.8,1.7,2.1,2.7,3.6,5.3,7.0,8.0,11.4,11.4,12.0,12.9,14.3,15.7,15.8,19.3,18.9,21.5,24.9,25.0,25.1,24.0,23.7,25.1,24.5,23.8,25.4,24.6,26.1,25.6,24.8,25.9,25.2,24.9,23.2,24.5,25.0,21.8,23.7,19.9,17.9,17.8,14.5,15.3,14.2,17.6,16.3,16.7,19.7,19.3,20.2,18.9,19.8,17.0,22.5,22.4,24.0,23.8,25.8,26.0,25.8,25.5,25.9,26.1,26.4,26.2,27.1,26.0,23.8,24.1,25.4,23.1,25.2,24.7,24.3,23.1,20.2,20.5,16.4,21.2,19.6,22.0,20.5,20.3,22.5,23.8,23.3,25.0,24.6,23.2,23.3,24.6,23.8,25.3,25.0,25.9,25.9,25.8,25.6,24.8,24.3,25.2,23.3,26.0,25.2,25.3,26.0,25.8,26.1,25.6,25.9,25.6,26.4,26.7,26.1,25.8,26.1,25.4,26.3,26.0,25.8,26.7,25.8,26.5,26.4,25.5,26.3,25.8,25.2,25.7,26.3,24.9,24.4,23.2,22.8,19.9,20.4,18.6,18.2,20.5,20.4,21.7,21.4,18.6,22.5,23.6,23.1,24.0],[8.2,5.9,5.0,3.8,3.2,2.4,2.1,1.6,1.7,1.8,1.6,1.4,1.6,1.6,1.3,1.4,1.6,1.4,1.2,1.4,1.5,1.4,1.3,1.6,1.7,1.5,1.6,1.8,1.8,1.6,1.7,1.5,1.7,1.5,1.7,1.5,1.3,1.4,1.6,1.3,1.1,1.3,1.4,1.6,1.7,1.7,1.3,1.3,1.4,1.4,1.2,1.3,1.6,1.5,1.7,1.3,1.3,1.0,0.9,0.9,0.8,0.8,0.8,0.8,0.8,0.8,0.9,1.1,1.1,1.1,1.3,1.3,1.3,1.0,1.4,1.3,1.3,1.2,1.5,1.4,1.0,1.2,1.5,1.2,1.1,1.5,1.6,1.5,1.5,1.9,1.8,2.1,2.8,3.8,5.1,7.0,8.1,12.1,11.1,12.2,12.9,14.1,15.8,16.4,18.7,18.4,21.1,24.6,24.2,24.8,23.1,23.5,24.7,23.8,23.2,24.8,24.1,25.5,25.1,24.3,25.5,24.6,24.3,22.8,24.1,24.5,21.2,22.9,19.2,17.4,17.9,14.4,15.5,13.8,17.8,16.0,17.7,19.5,18.9,20.2,19.0,19.5,17.3,22.0,22.1,23.3,23.5,25.1,25.6,25.7,25.1,25.7,26.0,26.6,26.6,27.2,26.4,24.1,24.2,25.4,22.6,24.7,23.7,23.6,22.1,19.5,19.9,16.0,20.4,19.5,21.8,20.9,20.7,22.7,23.5,23.8,25.6,24.8,23.4,22.5,24.2,23.4,25.5,25.0,26.1,26.0,25.4,25.1,25.1,24.4,25.0,22.7,26.1,24.9,25.3,26.5,26.4,26.6,26.2,26.2,26.7,26.8,27.4,26.0,26.1,26.3,25.6,26.2,26.5,26.2,26.8,25.9,26.9,26.8,26.6,26.8,26.3,25.2,26.2,26.7,24.6,24.7,23.5,22.3,19.9,20.3,19.3,18.4,20.7,20.1,21.5,21.1,18.5,21.8,23.0,22.8,23.2],[8.4,6.4,5.2,3.8,3.1,2.4,1.9,1.6,1.5,1.7,1.5,1.3,1.5,1.5,1.2,1.3,1.5,1.3,1.1,1.3,1.4,1.2,1.2,1.5,1.5,1.4,1.4,1.6,1.6,1.3,1.5,1.4,1.6,1.4,1.6,1.4,1.2,1.3,1.4,1.3,1.1,1.3,1.5,1.5,1.6,1.6,1.3,1.3,1.4,1.4,1.1,1.3,1.5,1.4,1.5,1.3,1.2,1.0,0.8,0.8,0.8,0.8,0.8,0.8,0.8,0.8,0.8,0.9,1.0,1.0,1.2,1.1,1.1,0.9,1.2,1.1,1.1,1.0,1.3,1.2,0.9,1.0,1.2,1.1,1.0,1.3,1.4,1.3,1.4,1.7,1.7,2.0,2.5,3.6,5.3,7.2,8.3,11.6,11.0,11.8,11.9,12.8,14.5,14.9,18.1,17.4,20.4,23.4,23.1,24.1,22.2,22.9,23.8,23.0,22.7,24.2,23.7,24.6,24.1,24.0,24.9,24.5,24.0,22.2,23.6,23.9,20.9,22.1,18.8,17.0,16.8,13.3,13.9,12.3,16.9,14.6,16.7,19.0,18.4,19.6,18.2,18.2,15.7,20.1,20.5,22.0,22.3,23.7,24.8,24.5,24.1,24.6,25.2,26.7,26.4,26.3,25.8,23.6,23.5,24.3,21.0,24.1,22.8,22.7,21.0,18.1,18.5,14.8,19.2,19.1,20.7,20.5,19.8,21.0,22.1,22.4,24.4,23.9,22.0,20.5,22.7,21.6,24.3,23.3,25.2,24.6,24.4,24.2,23.9,23.0,23.8,20.7,24.4,23.5,23.7,25.2,25.1,25.5,25.0,24.9,25.3,25.8,26.1,24.5,24.8,25.0,24.0,25.3,25.8,25.5,26.0,25.0,26.0,25.7,25.4,25.9,24.7,24.2,25.1,25.5,23.5,23.4,22.3,21.1,18.4,18.5,17.6,17.2,19.5,20.0,19.7,20.4,18.5,21.5,22.5,22.4,22.8],[8.1,6.5,5.3,4.2,3.3,2.6,2.1,1.6,1.6,1.8,1.5,1.4,1.6,1.5,1.2,1.3,1.5,1.3,1.1,1.3,1.4,1.2,1.2,1.5,1.5,1.3,1.4,1.7,1.6,1.3,1.5,1.3,1.6,1.5,1.6,1.4,1.2,1.4,1.5,1.3,1.2,1.3,1.5,1.6,1.7,1.8,1.4,1.3,1.4,1.5,1.2,1.4,1.6,1.5,1.6,1.4,1.3,1.1,1.0,0.8,0.9,0.8,0.8,0.8,0.8,0.8,0.8,0.8,1.0,1.0,1.1,1.1,1.2,0.9,1.3,1.2,1.1,1.1,1.4,1.3,1.0,1.1,1.3,1.2,1.1,1.4,1.5,1.4,1.5,1.7,1.8,2.1,2.5,3.6,5.3,7.2,8.3,11.6,11.2,11.7,12.5,13.9,15.8,16.0,19.1,19.0,21.6,24.3,23.7,24.8,23.1,23.4,24.7,24.0,23.1,24.8,24.2,25.3,25.2,24.8,25.4,25.0,24.6,23.1,24.1,24.5,22.1,23.0,20.0,18.4,18.0,13.8,15.0,13.5,17.2,15.6,16.9,19.9,19.4,20.5,18.9,20.0,16.4,21.5,21.9,23.0,22.5,23.9,24.7,24.6,24.5,24.9,25.5,26.0,26.1,26.5,25.7,23.7,23.4,24.7,21.6,24.7,23.6,23.2,21.8,19.6,19.8,15.8,20.6,19.0,21.7,20.9,20.6,21.8,22.9,22.7,24.4,23.8,21.9,21.4,23.3,23.0,24.8,24.6,25.3,24.8,24.9,24.6,23.9,24.1,23.8,21.9,24.8,23.5,24.5,25.0,25.2,25.4,25.0,25.4,25.0,25.5,25.9,25.1,25.0,25.0,24.6,25.6,25.5,25.7,25.9,25.0,25.7,25.5,25.1,25.5,24.8,24.7,24.9,25.4,23.5,23.9,23.2,21.7,18.9,19.7,17.9,17.1,20.1,20.0,21.6,21.3,18.4,22.1,23.3,22.6,23.7],[8.6,6.7,5.3,4.2,3.3,2.6,2.2,1.7,1.8,1.9,1.7,1.5,1.7,1.6,1.3,1.3,1.6,1.4,1.2,1.4,1.5,1.3,1.2,1.5,1.5,1.3,1.4,1.7,1.6,1.3,1.5,1.3,1.6,1.5,1.6,1.4,1.2,1.5,1.5,1.2,1.1,1.3,1.5,1.6,1.7,1.8,1.4,1.4,1.5,1.6,1.3,1.4,1.7,1.6,1.7,1.5,1.4,1.3,1.1,1.0,0.9,0.9,0.8,0.8,0.8,0.8,0.8,0.8,0.9,1.0,1.1,1.2,1.3,1.1,1.4,1.3,1.2,1.2,1.5,1.5,1.2,1.3,1.5,1.3,1.2,1.5,1.6,1.4,1.5,1.9,1.8,2.1,2.8,3.7,5.4,7.0,8.8,12.1,12.0,12.5,13.5,14.5,16.2,16.0,19.0,18.8,20.9,24.8,23.8,24.7,23.1,24.0,25.4,24.2,23.7,25.4,24.6,25.6,25.6,24.8,25.8,24.9,24.8,23.8,24.1,24.4,21.4,23.1,19.7,18.5,18.4,15.4,15.4,14.7,17.4,16.2,17.3,19.9,19.5,20.5,19.0,19.5,17.3,21.8,22.1,23.1,23.2,25.1,25.6,25.5,24.8,25.3,25.6,26.1,26.2,27.3,26.0,24.2,24.0,24.8,22.2,24.5,24.2,23.6,22.4,20.0,20.1,15.4,20.5,19.8,21.6,20.5,20.6,22.4,23.3,23.3,25.2,24.2,22.9,21.9,24.0,23.6,25.1,25.1,26.1,25.7,25.0,24.9,24.8,24.0,24.8,22.4,25.4,24.3,25.0,25.6,25.5,26.1,25.2,25.5,25.7,26.4,26.6,25.7,25.3,25.8,24.6,25.8,25.6,25.5,26.4,25.6,26.4,26.3,25.6,26.3,25.8,24.9,25.6,26.2,24.1,24.4,23.7,21.9,19.5,19.4,18.6,18.5,20.4,20.4,21.6,21.5,18.7,22.5,23.1,22.4,23.8],[8.5,6.7,5.5,4.1,3.2,2.6,2.1,1.7,1.7,1.8,1.5,1.4,1.6,1.5,1.2,1.3,1.4,1.3,1.0,1.2,1.3,1.1,1.1,1.3,1.3,1.2,1.3,1.4,1.4,1.1,1.3,1.2,1.4,1.3,1.4,1.2,1.0,1.2,1.3,1.1,1.0,1.2,1.4,1.5,1.5,1.6,1.3,1.2,1.4,1.5,1.2,1.2,1.5,1.5,1.6,1.5,1.4,1.1,1.1,1.0,0.9,0.9,0.8,0.8,0.8,0.8,0.8,0.8,0.8,0.8,1.0,0.9,1.1,0.9,1.2,1.1,1.1,1.1,1.3,1.4,1.1,1.2,1.4,1.3,1.2,1.5,1.6,1.5,1.6,1.9,1.9,2.3,2.8,3.7,5.7,8.0,8.9,12.1,11.2,12.0,12.7,13.8,14.8,15.8,18.1,18.2,20.7,23.4,23.6,24.2,22.1,22.8,24.0,23.4,23.0,24.5,23.7,24.9,24.1,23.9,25.1,24.2,24.2,22.4,23.7,23.7,20.3,22.3,18.7,16.9,17.4,13.7,15.0,12.4,17.4,15.4,17.3,19.2,18.7,19.9,18.7,19.1,16.0,21.2,21.1,22.8,23.0,24.3,25.1,25.3,24.6,25.1,25.5,26.6,26.2,26.3,26.3,24.0,24.0,24.6,22.5,24.3,23.5,22.7,21.9,18.9,19.1,15.2,19.6,19.1,21.2,20.5,20.4,21.8,22.4,23.0,24.4,24.0,22.6,21.6,23.6,22.7,24.6,24.0,25.5,24.7,24.7,24.4,24.4,24.1,24.4,21.7,25.1,24.0,24.1,25.1,25.1,25.6,24.6,25.1,25.1,25.8,25.9,24.8,25.1,25.3,24.7,25.8,25.6,24.4,26.1,24.5,26.0,25.7,25.2,25.9,25.0,24.4,25.2,25.6,24.1,24.1,23.0,21.6,19.5,19.0,18.2,17.4,19.7,20.1,20.5,20.2,18.1,21.5,22.5,22.5,22.4],[8.2,6.6,5.4,4.1,3.2,2.6,2.2,1.7,1.7,1.9,1.6,1.5,1.6,1.6,1.3,1.4,1.5,1.3,1.1,1.3,1.4,1.1,1.2,1.4,1.4,1.2,1.3,1.5,1.4,1.1,1.4,1.3,1.4,1.5,1.5,1.3,1.2,1.3,1.4,1.2,1.2,1.3,1.6,1.6,1.7,1.7,1.4,1.3,1.5,1.6,1.3,1.3,1.6,1.5,1.7,1.5,1.4,1.2,1.1,1.1,1.1,1.0,0.8,0.8,0.8,0.8,0.8,0.8,0.8,0.8,0.9,0.9,1.0,0.9,1.2,1.1,1.1,1.2,1.4,1.4,1.1,1.2,1.4,1.3,1.2,1.5,1.6,1.5,1.6,1.9,2.0,2.1,2.6,3.8,5.6,7.4,8.6,11.8,11.4,11.6,12.7,13.1,15.2,15.0,18.0,17.9,19.9,22.9,23.1,23.8,21.7,22.7,23.9,23.2,22.4,24.0,23.6,24.6,24.9,24.1,25.0,24.5,23.8,22.2,23.6,23.3,21.0,22.3,18.5,17.4,16.8,13.6,13.7,13.0,16.7,14.9,15.9,19.0,19.0,19.9,18.1,18.3,15.8,20.7,20.8,22.3,22.4,23.9,24.8,24.6,24.3,24.8,25.2,26.3,26.2,26.4,25.9,23.7,23.3,24.6,21.2,24.0,23.4,22.5,21.4,18.7,18.9,14.8,19.6,19.1,20.8,20.4,19.8,21.1,22.2,22.3,24.0,23.4,21.7,20.8,22.7,22.0,23.7,23.3,24.5,23.8,24.1,24.0,23.7,22.9,23.5,21.0,24.4,23.2,23.5,24.6,24.8,25.1,24.3,24.5,24.6,25.2,25.9,24.1,24.8,25.1,24.1,25.4,25.5,25.2,25.8,24.7,25.5,25.5,25.1,25.4,24.7,24.0,24.4,25.1,23.0,23.2,22.2,21.2,18.8,18.5,17.6,16.7,19.6,19.9,20.4,20.6,18.1,21.5,22.9,22.4,23.1],[8.0,6.4,5.3,4.1,3.4,2.8,2.4,2.0,2.0,2.0,1.8,1.6,1.8,1.7,1.5,1.5,1.7,1.4,1.2,1.4,1.5,1.2,1.2,1.5,1.4,1.3,1.4,1.5,1.4,1.2,1.3,1.3,1.5,1.5,1.6,1.3,1.2,1.4,1.4,1.1,1.2,1.4,1.7,1.7,1.7,1.9,1.6,1.4,1.6,1.7,1.4,1.5,1.8,1.7,1.9,1.7,1.6,1.4,1.3,1.3,1.2,1.2,1.0,0.9,0.9,0.8,0.8,0.8,0.8,0.9,0.9,1.0,1.1,1.1,1.4,1.3,1.3,1.3,1.6,1.6,1.3,1.3,1.6,1.5,1.4,1.6,1.9,1.8,1.7,2.1,2.2,2.3,2.8,4.0,5.4,7.0,8.3,11.4,11.5,12.0,12.9,14.2,16.0,15.2,18.7,18.6,20.7,23.6,23.8,24.3,22.8,23.3,24.3,23.1,22.5,24.4,23.9,24.3,24.6,24.3,24.9,24.5,23.5,22.9,23.2,23.6,21.1,22.6,19.6,18.3,17.6,14.8,14.8,13.6,17.0,15.6,15.6,18.6,18.8,19.2,17.7,19.0,15.7,20.7,21.5,22.7,23.1,24.0,24.7,24.2,24.1,24.6,25.1,25.6,25.7,26.4,25.6,23.9,23.4,24.3,22.0,24.0,23.4,23.0,21.5,19.0,18.8,15.2,19.3,18.3,19.9,19.1,19.3,20.5,22.1,21.5,23.8,23.4,21.8,21.1,23.0,22.1,23.7,23.5,25.0,24.2,23.9,23.9,23.5,23.2,23.6,21.4,24.4,23.3,23.7,24.6,24.3,25.2,24.9,24.6,24.9,25.1,25.7,24.5,24.7,24.6,24.2,25.4,25.1,24.9,25.6,24.9,25.8,25.4,24.8,24.9,24.5,23.5,24.3,24.8,22.9,22.9,22.2,20.9,18.3,18.1,17.3,17.5,19.5,19.9,21.1,20.9,18.3,22.1,22.9,22.3,23.1],[8.1,6.4,5.3,4.3,3.3,2.7,2.4,1.9,1.9,2.0,1.8,1.7,1.7,1.7,1.5,1.4,1.6,1.3,1.2,1.3,1.3,1.1,1.1,1.3,1.3,1.1,1.2,1.3,1.3,1.0,1.2,1.1,1.3,1.3,1.5,1.2,1.0,1.3,1.3,1.0,1.1,1.3,1.6,1.6,1.6,1.7,1.5,1.3,1.5,1.6,1.4,1.4,1.6,1.6,1.8,1.7,1.6,1.4,1.4,1.3,1.3,1.2,1.1,1.0,0.9,0.9,0.8,0.8,0.8,0.8,0.9,1.0,1.2,1.1,1.4,1.2,1.2,1.4,1.5,1.6,1.3,1.5,1.7,1.5,1.4,1.7,1.9,1.8,1.8,2.1,2.2,2.5,3.0,4.1,5.6,7.3,8.8,11.9,11.7,12.2,12.6,13.7,15.1,14.6,17.3,17.3,19.6,23.7,23.7,24.1,22.2,23.0,24.1,22.9,22.6,24.1,23.6,24.7,24.6,23.6,25.0,24.0,23.8,22.9,23.1,23.6,19.9,22.2,18.3,16.9,16.8,14.2,14.5,13.1,16.9,15.2,15.8,18.3,18.6,19.2,17.5,18.1,15.6,20.8,20.8,21.9,22.3,24.5,24.8,25.0,24.0,24.6,25.4,26.1,25.8,26.8,25.9,23.6,23.9,24.5,21.3,24.0,23.4,22.8,21.5,18.1,18.7,14.6,19.6,18.2,20.5,19.3,19.7,21.0,22.4,22.4,24.6,23.6,22.2,20.7,23.2,22.2,24.1,24.1,25.4,24.9,24.8,24.4,24.1,23.8,24.0,21.3,24.8,23.4,24.0,24.8,24.7,25.3,24.3,24.6,24.8,25.5,26.0,24.6,24.8,25.3,24.3,25.5,25.3,24.7,26.0,24.6,25.9,25.7,25.0,25.8,25.0,24.0,25.0,25.8,23.2,23.5,22.6,21.1,18.2,18.3,17.3,17.2,19.2,19.4,21.0,20.4,17.6,21.1,22.3,21.7,22.5],[8.1,6.4,5.4,4.2,3.3,2.7,2.5,2.0,2.0,2.1,1.8,1.6,1.7,1.6,1.4,1.4,1.6,1.3,1.1,1.3,1.2,0.9,1.0,1.2,1.2,1.0,1.2,1.3,1.2,0.9,1.2,1.1,1.3,1.4,1.5,1.3,1.1,1.3,1.4,1.1,1.2,1.3,1.7,1.6,1.6,1.8,1.6,1.3,1.5,1.6,1.4,1.4,1.7,1.7,1.8,1.7,1.7,1.4,1.4,1.3,1.3,1.2,1.1,1.1,1.0,0.9,0.8,0.8,0.8,0.8,0.8,0.9,1.1,1.1,1.3,1.1,1.2,1.3,1.5,1.6,1.3,1.4,1.6,1.6,1.4,1.7,1.9,1.8,1.9,2.2,2.3,2.4,3.0,4.3,6.1,7.8,8.9,12.0,11.6,12.2,12.8,13.8,15.0,15.1,17.7,17.6,20.4,22.9,24.0,24.0,22.1,22.9,23.9,23.2,22.8,24.0,23.5,24.6,24.1,23.4,24.6,23.4,23.0,22.2,22.9,23.2,20.2,21.6,18.2,16.9,16.7,13.9,14.3,12.9,17.3,15.4,16.6,18.7,18.5,19.7,18.0,18.8,15.4,21.0,20.9,22.5,23.1,24.3,25.2,25.2,24.2,24.9,25.4,27.0,26.3,26.3,26.3,23.7,23.8,24.6,21.5,24.1,23.4,22.7,21.5,18.1,19.0,15.2,19.8,18.5,20.7,19.9,19.4,21.1,22.2,22.5,24.9,23.9,22.2,20.9,23.1,22.1,23.9,23.6,25.5,24.8,24.6,24.0,24.3,23.5,24.1,21.3,24.7,23.6,23.7,24.9,25.0,25.7,25.0,25.5,25.4,25.5,26.2,24.5,24.9,25.4,24.5,25.8,26.0,25.3,26.2,25.0,26.0,25.7,25.7,25.9,25.6,24.4,25.0,25.8,23.8,23.2,22.2,21.6,18.6,18.8,17.5,17.2,19.5,19.8,20.6,20.4,18.1,20.9,22.4,22.2,22.3],[7.7,6.2,5.3,4.4,3.7,3.2,2.9,2.3,2.4,2.5,2.1,2.0,2.1,2.0,1.7,1.8,1.9,1.5,1.4,1.5,1.5,1.1,1.3,1.5,1.4,1.1,1.4,1.5,1.4,1.1,1.4,1.3,1.6,1.6,1.7,1.5,1.3,1.6,1.6,1.3,1.5,1.6,2.0,1.9,2.0,2.1,1.8,1.6,1.8,2.0,1.7,1.6,1.9,2.0,2.2,2.1,2.0,1.7,1.7,1.6,1.6,1.5,1.3,1.2,1.3,1.1,0.9,1.0,0.9,0.8,0.8,0.8,1.1,1.2,1.4,1.2,1.3,1.5,1.7,1.8,1.5,1.5,1.8,1.8,1.5,1.7,2.2,2.1,1.9,2.3,2.7,2.8,3.1,4.4,5.8,7.2,8.9,11.8,10.7,11.8,12.5,14.6,15.9,16.5,19.1,19.0,20.8,23.8,24.4,24.8,23.7,23.7,24.9,24.6,23.3,24.9,24.7,25.4,25.5,24.4,25.5,25.0,23.9,22.8,23.5,23.6,21.5,22.5,19.5,18.5,17.8,14.6,15.0,13.5,17.5,16.2,17.1,19.1,19.5,20.1,18.4,19.5,17.1,21.3,21.5,23.3,23.6,24.7,25.4,24.9,24.9,25.2,25.8,26.9,26.5,27.2,26.2,23.5,24.3,25.2,22.6,24.4,23.8,23.1,22.4,19.4,20.0,15.9,20.3,19.8,21.5,20.6,20.2,21.8,22.8,22.9,24.7,23.8,22.6,22.5,23.8,22.7,24.1,23.9,25.3,24.3,24.4,24.2,24.0,23.6,24.1,22.5,25.3,23.8,24.4,25.5,25.6,26.4,25.7,25.6,26.0,26.2,27.0,25.3,25.6,25.5,25.0,26.0,26.5,25.8,26.2,26.0,26.6,26.1,26.1,26.2,25.8,24.8,25.2,25.9,23.5,23.4,22.4,21.9,19.8,19.5,18.8,18.5,20.8,20.0,21.2,21.0,18.5,21.5,23.3,22.5,22.9],[8.3,6.7,5.5,4.4,3.8,3.1,2.8,2.4,2.3,2.4,2.0,2.0,2.1,1.9,1.6,1.8,1.8,1.4,1.4,1.6,1.5,1.1,1.3,1.6,1.4,1.2,1.5,1.7,1.5,1.3,1.6,1.5,1.8,1.8,2.0,1.7,1.5,1.8,1.9,1.6,1.6,1.9,2.1,2.1,2.2,2.3,2.0,1.8,1.9,2.1,1.8,1.7,2.1,2.1,2.3,2.2,2.0,1.7,1.8,1.5,1.7,1.6,1.3,1.3,1.4,1.2,0.9,1.1,1.1,0.9,0.8,0.8,0.8,1.0,1.2,1.0,1.2,1.4,1.5,1.7,1.4,1.2,1.6,1.7,1.5,1.7,1.9,1.9,1.9,2.2,2.5,2.7,3.0,4.2,5.5,7.4,8.4,11.5,10.4,11.2,12.2,13.6,15.3,15.9,18.2,18.2,20.3,23.5,24.2,24.0,22.5,23.0,24.2,23.6,22.6,24.1,23.8,24.8,24.5,23.8,24.8,24.2,23.1,22.1,23.6,23.3,21.0,22.2,18.7,17.5,17.3,13.9,14.5,12.7,17.2,15.2,16.7,18.4,18.9,19.8,18.1,19.3,16.3,21.2,21.6,22.9,23.3,24.5,25.5,25.2,24.5,25.2,26.0,27.4,27.1,26.9,26.7,23.7,23.7,25.2,22.8,24.7,23.8,23.2,22.3,19.1,19.4,15.4,19.9,18.8,20.8,20.3,19.4,21.3,22.5,22.8,25.0,24.2,22.4,22.0,22.6,22.0,23.6,23.6,25.2,23.6,24.0,24.1,24.1,23.6,23.9,22.1,25.0,23.8,23.7,25.6,25.3,25.9,24.9,25.1,25.7,25.7,26.8,24.5,25.7,25.8,24.9,26.4,26.6,26.1,26.6,25.4,26.7,26.2,25.9,25.9,25.2,24.4,24.7,25.7,23.2,23.0,22.2,22.0,19.3,18.9,18.5,17.8,20.1,19.8,20.9,20.4,18.2,21.1,22.9,22.6,22.8],[7.9,6.5,5.6,4.3,3.7,3.0,2.6,2.1,2.0,2.2,1.7,1.7,2.0,1.8,1.4,1.6,1.9,1.4,1.4,1.7,1.6,1.3,1.6,1.8,1.7,1.5,1.8,2.0,1.8,1.6,2.0,1.8,2.2,2.1,2.4,2.1,1.9,2.2,2.2,1.9,1.9,2.2,2.3,2.5,2.5,2.6,2.2,2.0,2.1,2.2,1.8,1.9,2.2,1.9,2.3,2.1,1.8,1.5,1.6,1.4,1.7,1.6,1.2,1.3,1.6,1.3,1.0,1.3,1.4,1.1,1.1,0.8,0.8,0.8,1.0,1.0,1.1,1.2,1.3,1.4,1.2,1.1,1.4,1.4,1.4,1.6,1.8,1.9,1.8,2.1,2.4,2.6,2.8,4.2,5.9,8.2,8.9,12.1,11.5,11.9,12.5,14.3,15.5,15.7,18.7,18.6,20.6,23.4,23.7,24.1,23.0,23.1,24.2,24.0,23.0,24.3,24.1,24.9,24.9,24.2,24.9,24.5,23.4,22.2,23.7,23.4,21.2,22.4,18.7,17.9,17.2,13.6,14.3,13.1,16.7,15.7,16.5,18.9,18.9,19.8,17.7,18.6,16.7,21.0,20.9,22.9,23.1,24.2,25.1,24.5,24.2,25.3,25.5,27.1,26.8,26.7,26.5,23.5,22.8,25.1,22.7,24.5,23.7,22.8,21.9,18.7,19.8,16.1,20.0,18.8,20.7,20.0,19.4,21.2,22.6,22.5,25.0,23.6,21.9,21.6,22.5,21.5,23.7,23.8,25.1,23.4,23.6,23.7,23.7,23.2,23.7,21.8,24.6,23.5,23.8,25.9,25.7,26.1,25.5,24.9,25.5,25.8,26.6,24.5,25.6,25.2,24.4,26.2,26.3,25.9,25.9,25.2,26.1,25.5,25.4,25.7,24.8,23.9,24.3,25.6,23.4,23.1,21.8,21.4,18.8,19.7,18.2,17.7,19.8,19.0,20.5,20.5,18.1,21.5,23.0,22.8,23.1],[7.9,6.5,5.3,4.2,3.4,2.7,2.2,1.7,1.6,1.7,1.4,1.4,1.5,1.3,1.1,1.3,1.4,1.1,1.1,1.3,1.2,1.1,1.3,1.5,1.4,1.4,1.5,1.7,1.6,1.4,1.7,1.6,1.8,1.8,2.0,1.7,1.5,1.7,1.8,1.6,1.6,1.7,1.9,1.9,2.0,2.0,1.7,1.6,1.7,1.7,1.5,1.4,1.7,1.5,1.8,1.7,1.5,1.3,1.3,1.1,1.4,1.2,0.9,1.0,1.2,1.1,0.9,1.1,1.3,1.1,1.1,0.9,0.8,0.8,0.8,0.9,0.9,0.9,1.0,1.1,0.9,0.8,1.1,1.1,1.1,1.2,1.4,1.5,1.5,1.7,1.8,2.1,2.5,3.6,5.4,7.6,8.8,12.0,11.1,11.6,12.5,13.7,15.3,15.7,19.0,18.8,21.2,23.4,23.6,24.5,23.5,23.2,24.2,24.2,22.8,24.4,24.3,25.6,25.5,24.5,25.4,24.8,23.8,22.4,23.9,24.0,21.6,22.7,18.9,18.0,17.4,13.9,14.1,13.7,17.0,15.5,16.9,19.3,19.3,20.1,18.1,19.3,16.8,21.1,21.7,23.0,23.3,24.5,25.6,25.3,24.4,25.6,26.1,27.3,27.3,26.9,26.7,24.2,23.6,25.3,22.3,25.1,24.0,23.3,22.3,19.3,19.9,15.8,20.0,19.1,21.0,20.8,20.2,22.1,22.9,23.4,25.4,24.2,22.6,22.4,22.5,21.2,24.3,24.2,25.6,24.7,24.4,24.4,24.6,23.6,24.3,21.8,24.9,23.9,24.2,26.2,25.9,26.4,25.6,25.4,25.7,26.5,27.3,25.0,26.0,26.0,25.2,26.5,26.8,26.7,26.8,26.2,26.7,26.5,26.4,26.4,25.4,24.7,25.3,26.0,23.7,23.6,22.6,21.7,19.5,19.6,18.4,18.9,20.4,20.6,21.3,20.9,19.0,22.0,23.6,23.1,24.0],[7.6,6.4,5.4,4.1,3.6,3.0,2.6,2.0,1.9,1.9,1.6,1.6,1.8,1.5,1.3,1.5,1.6,1.2,1.3,1.6,1.5,1.2,1.6,1.8,1.6,1.6,2.0,2.1,2.0,1.8,2.2,1.9,2.3,2.1,2.4,2.2,1.9,2.2,2.3,2.0,1.9,2.2,2.3,2.4,2.4,2.5,2.2,2.0,2.1,2.1,1.7,1.8,2.0,1.9,2.3,2.1,1.9,1.5,1.6,1.4,1.8,1.6,1.1,1.3,1.6,1.3,1.0,1.4,1.6,1.3,1.4,1.1,0.9,0.8,0.8,0.8,0.9,1.0,1.0,1.3,1.2,1.0,1.2,1.5,1.3,1.4,1.7,1.8,1.7,2.0,2.3,2.5,2.8,4.1,5.5,8.0,9.0,12.1,11.4,12.1,12.4,13.8,15.2,15.4,17.7,18.3,19.9,23.4,23.8,24.2,23.1,23.6,24.1,24.2,23.3,24.3,24.2,25.0,25.1,24.4,25.2,25.1,23.6,22.2,24.1,23.6,20.8,22.4,18.8,17.2,15.7,13.5,13.7,12.9,16.4,15.7,16.3,18.6,18.9,19.3,17.2,18.4,16.2,20.3,20.5,22.7,23.3,24.5,25.5,25.3,24.2,25.6,26.1,27.3,27.1,26.9,26.5,24.1,23.1,25.0,22.6,24.8,24.2,23.5,22.0,18.4,19.2,16.0,19.1,18.5,19.7,19.6,19.4,21.3,22.3,22.8,25.1,23.8,22.1,21.4,22.0,20.7,23.6,23.6,25.2,23.6,23.6,24.0,23.6,23.2,24.0,21.5,24.6,23.5,23.5,25.9,25.6,25.9,25.4,25.1,25.4,25.8,26.7,24.5,25.7,25.6,24.8,26.3,26.6,26.2,26.3,25.6,26.6,25.9,25.7,25.4,24.8,24.1,24.2,25.5,23.1,23.1,22.1,20.9,18.4,19.3,17.4,17.5,19.4,19.0,21.1,19.7,18.7,22.0,23.6,23.4,23.5],[7.6,6.3,5.2,4.1,3.4,2.9,2.5,2.0,1.9,1.8,1.5,1.5,1.6,1.4,1.2,1.4,1.4,1.0,1.1,1.3,1.2,1.0,1.4,1.5,1.4,1.4,1.7,1.9,1.8,1.7,1.9,1.8,2.1,1.9,2.2,2.0,1.8,2.1,2.2,1.9,1.9,2.1,2.2,2.3,2.2,2.3,2.1,1.8,1.9,2.0,1.6,1.5,1.8,1.6,2.1,2.0,1.8,1.4,1.6,1.4,1.7,1.5,1.2,1.3,1.5,1.2,1.1,1.3,1.5,1.2,1.3,1.0,0.9,0.9,0.8,0.8,0.8,1.0,1.1,1.3,1.2,1.0,1.3,1.4,1.3,1.4,1.7,1.8,1.7,2.0,2.3,2.5,2.9,3.9,5.5,7.3,8.6,11.6,11.0,11.9,12.6,13.7,15.1,15.0,17.8,18.0,19.9,23.1,23.6,23.6,22.6,22.8,23.5,23.4,22.5,23.9,23.3,24.3,24.5,23.7,24.6,24.7,22.9,21.4,23.4,23.3,20.8,21.9,18.4,17.3,15.8,13.7,13.6,13.2,16.6,15.3,16.3,18.1,18.7,19.3,17.3,18.8,15.7,20.5,20.8,22.5,23.0,24.2,25.3,24.9,23.9,25.2,25.9,27.2,26.7,26.8,26.4,23.6,23.1,24.9,22.3,25.0,23.7,22.6,21.6,18.2,19.0,15.4,19.7,18.5,20.2,19.5,19.5,21.3,22.4,22.8,24.7,23.6,21.9,21.7,22.7,21.6,23.5,23.5,24.7,23.4,23.5,23.6,23.5,23.2,23.6,21.6,24.6,23.3,23.9,25.5,25.2,25.5,24.8,24.8,25.1,25.8,26.2,24.6,25.3,25.3,24.2,26.0,26.3,26.0,26.1,25.4,26.2,25.7,25.3,25.6,24.7,23.7,24.3,25.4,22.8,22.8,22.1,21.3,18.7,19.1,17.6,17.5,19.6,19.0,21.0,19.7,18.4,21.2,23.2,22.7,22.8],[8.2,6.6,5.5,4.1,3.3,2.7,2.2,1.7,1.6,1.6,1.3,1.3,1.5,1.2,1.0,1.3,1.3,0.9,1.0,1.3,1.2,1.0,1.3,1.5,1.4,1.5,1.7,1.8,1.8,1.6,1.9,1.8,2.0,1.9,2.2,1.9,1.7,2.0,2.1,1.8,1.7,2.0,2.2,2.1,2.1,2.2,1.9,1.8,1.7,1.8,1.5,1.5,1.7,1.5,1.8,1.7,1.5,1.3,1.4,1.3,1.5,1.4,1.0,1.2,1.4,1.1,1.0,1.3,1.4,1.2,1.3,1.0,1.0,0.9,1.0,0.8,0.8,0.8,1.1,1.1,1.0,1.0,1.3,1.3,1.3,1.5,1.7,1.7,1.7,2.1,2.2,2.5,3.0,4.4,6.0,8.0,9.4,12.6,12.0,12.5,12.9,14.1,15.5,15.1,18.0,17.6,20.5,23.1,23.1,23.4,22.2,22.0,23.2,22.9,22.4,23.7,23.6,24.6,24.6,23.3,24.9,24.2,23.5,21.9,23.9,24.0,21.1,22.6,18.6,17.4,16.2,13.8,14.3,13.4,16.9,15.4,16.6,18.8,18.8,19.9,17.0,18.0,14.9,20.0,20.9,22.1,23.3,24.6,25.6,25.4,23.9,25.5,25.8,27.6,27.3,26.6,26.8,23.8,23.3,25.1,20.8,25.2,23.9,22.8,21.2,17.2,18.0,14.9,18.8,17.9,20.4,20.1,19.3,21.6,22.1,23.1,25.1,24.2,22.5,21.0,21.9,20.5,23.7,23.4,25.2,24.1,23.7,23.9,24.2,23.1,23.8,20.9,24.6,23.9,24.0,25.9,25.8,26.2,25.9,25.5,25.8,26.1,26.6,24.8,25.5,25.7,24.7,26.3,26.5,26.4,26.4,25.6,26.4,26.0,25.8,25.8,25.3,24.1,24.9,25.7,23.3,22.7,22.0,21.4,18.3,17.8,17.6,16.7,18.9,19.2,20.5,19.3,18.7,21.7,23.2,23.0,23.2],[8.0,6.2,4.9,3.9,3.2,2.6,2.2,1.7,1.6,1.6,1.2,1.3,1.4,1.2,0.9,1.2,1.3,1.0,1.1,1.3,1.3,1.2,1.4,1.5,1.5,1.5,1.7,2.0,1.9,1.8,2.0,1.8,2.0,1.9,2.2,2.0,1.7,2.0,2.1,1.9,1.8,2.0,2.1,2.2,2.1,2.2,1.9,1.7,1.8,1.8,1.5,1.5,1.7,1.5,1.9,1.8,1.5,1.2,1.3,1.2,1.5,1.4,1.0,1.2,1.5,1.2,1.1,1.4,1.5,1.3,1.5,1.2,1.1,0.9,1.0,1.0,0.8,0.8,0.8,0.9,0.8,0.8,1.0,1.1,1.2,1.3,1.4,1.5,1.5,1.7,1.9,2.3,2.7,3.8,5.4,7.3,8.4,11.9,10.7,11.5,12.6,13.2,15.2,15.1,17.9,17.9,20.7,23.0,23.4,23.8,22.6,22.4,23.5,23.7,22.4,23.8,23.8,24.6,24.2,23.4,25.1,23.9,23.6,21.9,24.0,24.1,21.2,22.8,18.9,17.8,16.2,13.9,13.9,13.0,16.4,14.8,16.0,18.5,18.7,19.6,17.2,18.4,15.6,20.1,20.8,21.9,23.2,24.4,25.5,25.2,23.8,25.5,25.8,27.5,27.1,27.0,26.7,23.6,23.3,25.1,20.8,25.1,23.9,22.9,20.9,17.7,18.4,15.0,18.9,18.0,20.0,19.7,18.8,21.0,22.2,22.2,25.2,23.7,22.0,20.6,22.1,20.5,23.4,23.5,25.5,23.7,23.6,24.3,24.4,23.1,23.8,20.4,24.7,23.2,23.4,25.8,25.3,26.0,24.7,24.9,25.6,25.8,26.8,24.3,25.7,25.9,24.2,26.4,26.3,26.0,26.4,25.4,26.4,26.1,25.5,25.8,24.7,24.0,24.5,25.7,23.1,22.6,21.7,20.9,18.0,17.8,17.4,17.1,19.1,19.0,20.6,20.2,19.1,22.2,23.3,23.3,23.8],[7.7,6.3,5.1,3.9,3.4,2.8,2.4,1.8,1.7,1.8,1.3,1.4,1.7,1.3,1.1,1.4,1.5,1.1,1.3,1.6,1.5,1.4,1.6,1.9,1.8,1.8,2.0,2.3,2.1,2.0,2.3,2.1,2.3,2.2,2.5,2.3,2.0,2.3,2.5,2.2,2.1,2.4,2.4,2.5,2.5,2.5,2.2,2.0,2.0,2.1,1.7,1.7,2.0,1.7,2.2,2.0,1.6,1.4,1.6,1.3,1.7,1.6,1.2,1.4,1.8,1.4,1.3,1.7,1.8,1.5,1.8,1.4,1.3,1.1,1.0,1.2,1.0,0.8,0.8,0.8,0.9,0.8,0.9,1.1,1.2,1.2,1.3,1.5,1.5,1.6,1.9,2.3,2.6,3.9,5.3,7.5,8.5,12.0,11.7,13.1,13.6,14.5,16.1,16.4,18.7,19.1,21.2,24.3,24.2,25.0,23.9,24.2,24.4,24.7,23.9,24.5,24.0,25.0,25.3,24.5,25.3,24.9,23.8,22.0,24.1,24.1,21.4,23.5,19.6,18.4,17.4,14.6,14.8,14.6,16.4,16.3,17.1,18.7,19.0,19.7,17.9,19.3,17.1,21.1,21.8,23.3,24.4,25.4,26.4,25.9,25.0,26.6,26.7,27.7,27.3,27.1,26.9,24.3,23.8,26.0,23.0,25.9,25.4,24.1,22.7,18.9,20.0,15.9,20.1,18.7,20.8,20.5,19.7,22.0,23.1,23.0,25.6,24.5,22.4,22.1,22.7,21.9,23.8,24.0,25.7,24.0,24.4,24.4,24.6,23.4,24.5,22.2,25.3,24.6,24.5,26.5,25.7,26.4,25.5,25.0,25.9,26.1,26.9,25.0,26.5,26.0,25.5,27.0,27.0,26.8,26.9,26.0,26.8,26.5,26.0,25.9,25.0,23.6,24.6,25.6,23.5,23.2,22.6,21.8,19.6,19.6,17.6,17.6,19.8,19.5,22.7,21.3,19.6,22.6,24.8,24.0,24.0],[8.0,6.4,5.1,4.2,3.6,3.0,2.5,2.0,1.8,1.9,1.4,1.5,1.8,1.5,1.3,1.7,1.9,1.5,1.6,2.0,1.9,1.9,2.0,2.3,2.3,2.2,2.5,2.8,2.7,2.5,2.9,2.5,2.8,2.6,2.9,2.6,2.3,2.5,2.8,2.5,2.2,2.4,2.5,2.6,2.8,2.8,2.3,2.3,2.3,2.3,1.9,2.0,2.3,1.9,2.4,2.1,1.7,1.5,1.5,1.2,1.7,1.7,1.2,1.4,1.9,1.7,1.5,1.9,2.2,1.8,2.1,1.7,1.5,1.1,1.2,1.4,1.3,1.0,0.8,0.8,0.8,0.9,0.9,1.0,1.1,1.3,1.4,1.4,1.6,1.7,1.9,2.3,2.6,4.1,5.5,7.5,8.6,11.9,12.0,13.0,13.7,14.1,15.6,16.3,18.7,19.1,21.4,24.4,24.2,25.1,24.3,23.8,24.6,25.0,23.8,24.5,24.1,25.4,25.3,24.5,25.4,25.3,24.2,22.0,24.3,24.6,21.6,23.8,19.4,18.1,17.1,14.2,14.6,14.1,16.1,15.4,17.0,19.0,19.2,20.5,18.1,19.6,17.2,21.2,22.2,23.0,24.3,25.6,26.6,25.9,24.9,26.8,26.8,27.9,27.5,27.3,26.8,23.6,23.8,26.0,23.1,26.2,25.2,23.8,22.2,19.1,20.3,16.1,20.2,19.1,20.9,20.5,19.8,21.8,23.1,22.9,25.9,24.5,22.7,22.3,22.8,21.7,24.2,24.4,26.0,24.5,24.6,24.6,24.7,23.7,24.7,22.2,25.5,24.8,25.0,26.9,26.2,26.5,25.6,25.0,26.0,26.7,27.4,25.3,26.5,26.4,25.8,27.4,27.2,27.2,27.2,26.5,27.2,26.9,26.3,26.2,25.4,24.2,25.0,26.3,23.8,23.2,22.6,21.8,19.7,19.9,17.7,17.4,19.8,19.6,22.1,20.9,19.5,22.7,24.2,23.7,24.2],[8.3,6.3,5.0,3.9,3.3,2.5,2.0,1.6,1.5,1.6,1.2,1.2,1.5,1.4,1.1,1.3,1.5,1.2,1.2,1.5,1.5,1.4,1.5,1.7,1.7,1.7,2.0,2.1,2.0,1.9,2.1,1.9,2.1,2.0,2.2,2.0,1.7,1.9,2.0,1.8,1.6,1.8,1.9,2.0,2.1,2.1,1.7,1.7,1.8,1.7,1.4,1.5,1.7,1.5,1.7,1.6,1.3,1.1,1.2,0.9,1.1,1.2,0.9,1.0,1.3,1.2,1.1,1.3,1.5,1.4,1.5,1.3,1.1,0.9,1.0,1.1,1.1,0.8,0.8,0.8,0.8,0.8,0.8,0.8,0.8,0.9,1.1,1.1,1.2,1.3,1.4,1.8,2.3,3.5,5.2,7.4,8.2,11.4,10.6,11.6,12.4,13.1,14.8,14.6,17.6,17.6,20.2,23.0,22.7,23.7,22.3,22.0,23.2,22.9,22.0,23.6,23.5,24.9,24.4,23.4,25.0,24.3,23.8,22.0,23.6,24.1,20.7,22.4,18.3,16.7,16.1,13.0,13.1,12.4,15.9,14.6,15.9,18.4,18.5,19.3,17.1,17.9,15.1,19.5,20.3,21.7,22.4,23.6,25.1,24.6,23.7,24.9,25.6,26.8,26.6,26.6,26.2,23.6,23.4,24.6,20.4,25.1,22.9,22.1,21.0,17.6,18.0,14.4,18.7,18.2,20.4,19.8,19.1,21.1,22.0,22.4,25.1,23.8,22.0,20.2,22.3,20.6,23.9,23.5,25.4,24.0,24.1,23.9,24.1,22.5,23.5,20.4,24.5,23.1,23.8,25.7,25.4,25.8,24.7,25.1,25.3,25.9,26.9,24.8,25.7,25.6,24.1,25.9,26.0,25.7,26.3,25.2,26.2,26.2,25.4,26.0,24.4,24.0,24.6,25.9,22.7,22.7,21.9,20.7,18.0,17.4,17.3,17.0,18.9,18.8,20.8,19.5,18.7,21.8,22.9,22.8,23.3],[8.0,6.4,5.1,4.0,3.3,2.6,2.2,1.7,1.6,1.7,1.3,1.3,1.6,1.4,1.1,1.3,1.5,1.3,1.2,1.5,1.5,1.4,1.5,1.8,1.8,1.7,2.0,2.2,2.1,1.9,2.1,2.0,2.1,2.0,2.1,2.0,1.8,1.9,2.0,1.8,1.7,1.8,1.9,2.0,2.1,2.0,1.7,1.7,1.8,1.7,1.5,1.6,1.8,1.6,1.8,1.6,1.4,1.2,1.2,1.0,1.3,1.3,0.9,1.1,1.4,1.3,1.1,1.4,1.6,1.4,1.5,1.3,1.1,0.9,1.0,1.1,1.1,0.8,0.9,0.9,0.8,0.8,0.8,0.8,0.8,0.8,1.0,1.1,1.1,1.2,1.4,1.8,2.1,3.5,5.1,7.8,8.9,12.0,11.8,12.4,13.0,14.4,15.7,15.6,18.7,19.3,20.8,23.3,22.6,24.5,23.3,23.2,23.9,23.9,23.2,23.9,23.7,25.0,25.1,23.9,24.9,25.0,23.5,21.8,24.0,23.6,21.0,22.6,19.2,18.5,17.4,14.1,14.3,14.3,16.3,15.6,16.2,19.2,18.8,19.8,17.8,18.7,16.1,20.0,21.1,22.6,23.5,24.3,26.1,25.3,24.3,26.4,26.4,27.5,27.5,27.1,27.0,23.9,23.5,25.7,22.5,25.8,24.5,23.5,22.6,19.6,19.5,15.8,19.3,18.9,20.7,20.0,19.6,21.3,22.4,22.8,25.5,24.5,22.4,21.7,22.0,20.9,23.6,23.7,25.3,23.3,23.7,24.1,24.1,22.7,23.6,21.5,24.4,24.2,23.9,26.1,25.8,26.1,25.1,24.8,25.3,26.1,26.8,24.8,26.2,25.7,25.5,26.9,27.1,26.8,27.0,26.1,26.7,26.2,25.7,25.6,24.7,24.0,24.3,25.5,23.0,22.5,21.5,20.9,19.3,19.1,17.7,16.7,19.9,19.2,22.1,21.0,19.2,22.6,24.2,23.9,24.1],[7.7,6.3,5.1,4.0,3.4,2.8,2.4,1.8,1.7,1.9,1.5,1.5,1.8,1.6,1.3,1.6,1.7,1.4,1.5,1.8,1.7,1.6,1.8,2.0,2.0,1.9,2.2,2.3,2.2,2.2,2.3,2.2,2.4,2.2,2.5,2.3,2.1,2.1,2.3,2.2,2.0,2.2,2.2,2.3,2.4,2.4,2.0,2.0,2.1,2.1,1.7,1.8,2.1,1.8,2.2,1.9,1.6,1.4,1.4,1.1,1.4,1.5,1.1,1.3,1.7,1.5,1.3,1.6,1.8,1.6,1.7,1.5,1.3,1.0,1.1,1.4,1.3,1.0,1.0,1.0,0.8,0.8,0.8,0.8,0.9,0.9,0.9,1.1,1.2,1.3,1.4,1.8,2.2,3.4,4.8,7.4,8.5,12.5,12.5,13.4,13.9,15.3,16.1,16.6,19.0,19.4,21.6,24.5,24.6,25.5,24.4,24.3,25.3,25.3,24.7,25.2,24.7,25.5,26.1,24.8,25.9,25.9,24.4,22.6,24.8,24.5,22.2,23.8,20.2,18.7,17.3,15.1,15.2,14.8,16.9,16.7,17.0,19.1,19.3,19.7,18.0,19.2,16.6,21.3,22.3,23.4,24.5,25.4,26.5,25.9,25.0,26.6,26.4,27.6,27.5,27.1,26.7,24.2,23.5,25.8,22.6,25.9,25.2,24.4,22.0,19.0,20.2,16.1,19.9,19.3,20.5,19.9,19.8,21.2,22.6,22.5,25.1,24.3,22.0,22.0,22.7,21.6,24.2,23.8,25.8,23.9,24.4,24.5,24.3,24.0,24.5,22.1,25.0,24.4,24.4,26.2,25.4,26.1,25.4,24.5,25.1,26.0,26.6,24.9,26.0,25.9,24.9,26.8,27.0,26.7,26.6,25.7,26.7,26.4,25.4,25.6,24.5,23.3,24.0,25.8,23.3,23.2,22.5,21.7,19.1,19.4,17.9,17.4,19.6,20.5,22.5,21.3,19.6,23.3,24.6,23.8,24.2],[9.1,7.1,5.8,4.6,3.7,2.9,2.5,2.0,1.9,2.0,1.6,1.7,2.0,1.7,1.4,1.7,1.9,1.6,1.6,2.0,1.9,1.8,2.0,2.2,2.2,2.1,2.4,2.6,2.4,2.3,2.5,2.4,2.6,2.5,2.6,2.4,2.3,2.3,2.5,2.2,2.0,2.1,2.3,2.4,2.5,2.5,2.1,2.1,2.2,2.2,1.8,2.0,2.2,1.9,2.2,2.0,1.7,1.5,1.4,1.0,1.4,1.5,1.2,1.2,1.7,1.6,1.4,1.7,2.0,1.9,1.9,1.6,1.4,1.1,1.3,1.4,1.5,1.1,1.1,1.0,0.9,0.8,0.8,0.8,0.8,0.9,0.9,0.9,1.0,1.2,1.3,1.7,2.1,3.4,4.9,6.7,7.5,11.7,10.9,12.3,13.2,14.7,15.9,15.7,19.1,18.8,21.2,24.0,24.2,25.1,23.4,23.1,24.6,24.4,23.0,24.6,23.9,25.2,25.3,24.2,25.2,25.3,24.1,22.5,23.8,24.3,21.4,22.8,19.2,18.0,16.9,14.3,14.9,13.9,17.1,16.2,17.1,18.8,19.4,19.6,18.5,19.0,16.0,21.6,21.7,23.6,23.8,25.4,26.2,25.7,25.2,26.1,26.4,27.4,27.3,27.2,26.6,23.3,24.4,25.7,22.0,25.6,24.3,23.3,22.6,19.0,19.9,16.4,19.9,19.4,21.3,19.8,19.7,21.6,22.8,22.5,25.4,24.6,22.7,21.8,23.3,21.9,24.9,24.8,26.3,25.6,25.1,24.6,25.0,23.8,24.6,22.2,25.7,24.4,24.2,26.2,25.8,26.6,25.8,25.6,26.3,26.6,27.0,25.5,26.3,26.4,25.1,26.8,27.1,27.0,27.2,26.3,27.1,26.9,26.3,26.8,26.0,24.8,25.6,26.6,23.6,23.6,22.9,22.4,19.5,19.8,18.5,18.6,20.5,19.7,21.9,20.4,19.2,22.1,23.5,23.2,23.8],[8.5,7.1,5.8,4.8,3.7,2.8,2.4,1.8,1.8,1.9,1.5,1.5,1.7,1.6,1.4,1.6,1.8,1.6,1.5,1.9,1.8,1.8,1.8,2.2,2.1,2.1,2.4,2.6,2.4,2.2,2.5,2.4,2.6,2.6,2.6,2.5,2.1,2.3,2.4,2.1,2.0,2.0,2.2,2.3,2.6,2.5,2.0,2.0,2.1,2.1,1.7,1.9,2.1,1.7,2.1,1.8,1.5,1.3,1.3,0.9,1.3,1.4,1.1,1.2,1.6,1.5,1.3,1.6,1.9,1.7,1.8,1.5,1.3,1.0,1.2,1.4,1.4,1.1,1.1,1.0,0.9,0.8,0.9,0.8,0.8,0.8,0.8,0.8,0.9,1.0,1.1,1.5,2.0,3.1,4.4,6.3,7.3,11.1,10.1,11.0,12.3,14.0,15.7,15.5,19.2,19.2,20.8,23.8,22.8,24.4,23.8,23.6,24.2,24.0,23.1,24.7,23.8,25.4,25.5,24.5,25.5,25.4,24.2,22.3,24.3,24.4,21.6,22.9,19.4,18.3,17.4,13.9,14.4,13.0,15.9,15.7,16.2,19.3,19.3,20.2,17.8,19.7,16.0,21.1,21.1,23.2,23.1,24.2,25.5,25.0,24.8,25.8,26.2,26.9,26.8,27.0,26.3,23.6,23.2,25.1,21.7,24.5,24.1,22.9,21.7,18.8,19.3,15.7,20.0,18.6,21.0,20.2,19.7,21.7,23.1,22.3,25.5,24.7,22.3,20.8,23.4,22.0,25.3,24.6,25.9,25.1,24.9,24.8,24.8,23.7,24.3,21.9,25.5,24.3,24.9,25.9,25.7,26.2,25.7,25.6,25.6,26.6,26.6,25.8,26.0,26.1,25.0,26.5,26.7,26.5,26.9,25.9,26.5,26.5,26.0,26.5,25.7,25.0,25.1,26.3,23.9,23.5,23.0,21.9,18.7,18.9,17.7,17.4,20.3,19.8,21.6,20.3,18.8,22.0,23.2,22.7,23.8],[8.1,6.9,5.6,4.6,3.8,3.0,2.5,2.0,1.9,2.1,1.6,1.7,2.0,1.8,1.6,1.8,1.9,1.7,1.7,2.0,2.0,1.9,2.1,2.2,2.3,2.3,2.5,2.6,2.6,2.5,2.5,2.6,2.5,2.4,2.6,2.5,2.3,2.3,2.5,2.3,2.2,2.3,2.3,2.5,2.6,2.5,2.2,2.2,2.1,2.2,1.9,2.1,2.1,2.0,2.2,2.1,1.8,1.5,1.5,1.1,1.5,1.6,1.3,1.2,1.7,1.6,1.4,1.8,2.0,1.8,1.9,1.7,1.4,1.1,1.3,1.5,1.5,1.3,1.3,1.2,1.0,0.8,0.9,0.9,0.8,0.8,0.8,0.9,0.9,0.9,1.1,1.5,1.8,3.3,4.5,6.7,7.9,11.8,11.0,11.5,12.6,14.9,15.9,16.0,19.1,20.0,21.8,23.8,23.4,24.8,23.6,23.4,24.3,24.2,23.8,24.9,24.4,25.6,25.3,24.8,25.7,24.9,24.0,23.2,24.3,24.1,21.7,23.0,19.4,18.5,16.9,13.8,14.2,13.8,16.7,16.5,17.0,19.2,19.2,20.0,18.0,19.6,16.0,21.2,22.1,23.4,23.8,24.7,26.0,25.4,24.7,26.1,26.1,27.0,27.4,26.9,26.5,24.4,22.8,25.8,22.6,25.8,24.6,23.2,21.4,18.5,20.6,16.4,20.2,18.5,21.2,20.0,19.5,21.5,22.8,23.3,25.3,24.5,22.6,21.9,22.5,21.8,24.2,24.4,25.5,24.9,25.1,25.1,24.8,24.0,24.1,22.7,24.7,24.2,23.9,25.9,25.7,26.3,26.4,25.3,25.7,26.1,26.7,25.3,25.8,25.8,25.2,26.6,26.9,26.9,27.1,26.2,26.6,26.2,26.1,25.8,25.5,24.9,24.9,25.8,23.9,23.3,22.6,22.1,19.6,19.9,18.4,16.9,19.5,18.7,22.1,20.5,19.0,22.7,24.2,23.3,24.1],[9.2,7.5,6.1,5.1,4.3,3.5,3.1,2.5,2.3,2.5,1.9,2.1,2.6,2.2,1.8,2.1,2.5,2.0,2.1,2.5,2.4,2.3,2.4,2.6,2.6,2.6,3.0,3.3,3.0,2.8,3.2,2.8,3.3,3.0,3.3,3.1,2.8,2.8,3.1,2.7,2.5,2.8,2.8,3.0,3.2,3.2,2.7,2.8,2.7,2.9,2.3,2.6,2.7,2.5,2.8,2.5,2.2,1.8,1.7,1.2,1.8,1.9,1.5,1.5,2.1,1.9,1.7,2.1,2.4,2.3,2.3,1.9,1.6,1.4,1.5,1.7,1.8,1.5,1.5,1.4,1.2,1.0,1.0,1.0,0.9,0.8,0.8,0.8,0.9,0.9,1.0,1.5,1.8,3.0,4.4,6.7,7.8,11.0,11.5,11.5,12.5,14.9,15.4,15.8,18.9,19.6,21.0,23.8,23.7,25.1,23.3,23.5,24.2,24.0,23.3,24.7,23.4,24.8,25.1,24.0,25.0,25.1,23.9,22.8,24.0,24.0,21.2,22.7,19.4,17.8,16.6,14.1,14.2,13.8,16.3,16.1,16.7,19.0,18.9,19.5,17.7,18.9,16.3,21.5,22.0,23.8,24.0,25.3,26.2,25.6,25.2,26.0,26.0,27.1,27.1,26.7,26.2,23.7,23.1,25.0,23.2,24.9,24.6,22.7,21.8,19.1,21.3,16.5,20.5,18.8,20.2,19.7,19.4,21.0,22.0,22.3,24.9,23.8,21.9,22.3,23.5,22.6,24.6,24.3,25.9,24.9,24.6,24.7,25.0,24.1,24.6,23.3,25.7,24.4,23.9,26.0,25.0,26.3,25.8,24.8,25.5,25.7,26.6,25.6,25.8,26.3,25.1,26.7,27.2,27.2,27.2,26.7,27.0,26.7,26.4,26.2,25.7,24.2,24.9,26.2,23.5,22.8,22.2,21.6,19.1,20.7,18.5,17.2,19.7,19.0,21.3,19.9,18.8,21.9,23.6,22.8,22.6],[10.1,8.6,7.0,5.7,4.7,3.7,3.6,2.9,2.5,2.8,2.1,2.3,3.1,2.5,2.1,2.6,2.8,2.5,2.2,3.1,2.8,2.8,2.9,3.2,3.0,3.0,3.6,3.9,3.5,3.4,3.7,3.5,3.9,3.7,3.9,3.6,3.2,3.4,3.6,3.1,2.9,3.0,3.1,3.3,3.7,3.7,3.1,3.2,3.3,3.4,2.8,3.0,3.2,2.9,3.3,2.8,2.4,2.1,2.0,1.4,1.8,2.2,1.8,1.6,2.4,2.5,1.9,2.4,2.8,2.6,2.7,2.2,1.9,1.6,1.7,2.0,2.2,1.7,1.6,1.7,1.4,1.3,1.2,1.1,1.0,0.9,0.8,0.8,0.8,1.0,1.0,1.4,1.8,3.2,4.1,6.2,7.5,10.5,10.6,10.7,12.4,14.7,16.2,16.3,19.5,19.4,21.4,23.5,23.2,24.5,23.3,23.3,24.0,24.1,23.0,24.5,23.4,24.8,25.3,24.0,25.4,25.2,24.1,22.4,23.9,24.4,21.5,22.8,19.5,18.3,17.8,14.4,16.1,13.1,16.8,15.7,16.9,19.0,19.4,20.0,18.1,19.4,16.7,21.5,21.7,23.4,23.4,25.1,25.7,25.6,25.0,25.8,26.2,26.8,26.2,26.7,25.8,22.7,22.8,24.8,22.6,25.0,24.2,23.2,22.0,19.3,20.3,16.2,20.4,18.5,20.9,19.8,19.0,20.6,23.1,21.8,25.0,23.8,21.9,21.6,23.7,22.5,25.2,24.1,25.8,25.7,24.9,24.4,24.4,23.3,24.3,22.4,25.8,24.1,24.6,25.7,25.6,26.4,26.2,25.9,26.3,26.5,26.9,25.9,26.0,26.3,25.0,26.9,26.7,26.7,27.0,26.0,26.9,26.7,26.2,26.6,25.9,24.9,25.5,26.4,23.8,23.4,22.4,21.8,18.9,19.8,17.9,17.8,20.1,20.0,21.6,20.4,18.8,21.8,23.6,22.8,23.6],[9.3,7.8,6.5,5.5,4.9,4.0,3.5,2.9,2.6,2.8,2.3,2.4,2.8,2.6,2.2,2.5,2.8,2.6,2.3,3.2,3.1,2.8,2.9,3.5,3.5,3.2,3.8,4.0,3.9,3.5,3.9,3.6,4.0,3.8,4.0,3.7,3.1,3.4,3.7,3.2,2.9,3.2,3.3,3.5,3.7,3.7,3.1,3.1,3.4,3.2,2.7,2.8,3.2,2.8,3.2,2.8,2.4,2.0,1.9,1.4,1.8,2.3,1.7,1.6,2.3,2.4,2.0,2.3,2.8,2.6,2.7,2.4,1.9,1.7,1.8,2.2,2.3,1.8,1.8,1.7,1.5,1.3,1.3,1.1,1.1,1.0,0.9,0.8,0.8,0.8,0.9,1.3,1.5,2.7,4.0,5.5,7.1,9.8,9.2,9.9,11.3,13.6,15.6,15.5,18.9,18.7,20.8,22.7,22.4,24.0,23.1,22.6,23.1,23.3,22.0,23.8,23.9,25.1,24.9,24.1,24.7,24.4,23.9,22.8,23.8,23.8,21.1,22.5,19.1,18.1,17.6,13.6,14.0,12.5,16.4,15.9,15.0,19.0,19.0,19.7,16.6,18.6,15.3,20.2,21.6,22.6,23.0,23.9,24.7,24.3,24.0,24.9,25.1,25.9,25.9,26.1,25.0,23.1,21.8,24.2,22.3,24.4,23.7,22.6,21.7,18.0,19.1,15.0,19.0,18.2,20.0,20.6,18.9,21.4,22.4,22.8,24.5,23.2,21.9,21.0,22.7,21.8,23.8,23.2,24.3,24.7,24.6,24.3,23.7,22.8,23.2,22.1,24.6,23.7,24.0,25.1,25.3,25.6,26.0,25.6,25.5,25.7,26.0,24.8,25.1,24.7,24.1,25.8,26.0,26.1,26.1,25.0,25.9,25.7,25.5,25.1,25.2,25.0,24.7,25.1,23.0,22.8,22.1,20.5,19.3,18.6,17.0,15.9,18.7,18.7,21.8,20.1,18.6,22.0,23.1,23.2,23.4],[9.1,7.9,6.5,5.6,5.1,4.2,4.1,3.4,3.1,3.5,2.6,2.8,3.4,3.1,2.7,3.1,3.5,3.1,3.0,3.8,3.9,3.4,3.7,4.3,4.2,3.9,4.3,4.8,4.5,4.0,4.5,3.8,4.8,4.2,4.8,4.1,3.7,3.9,4.3,3.8,3.4,3.7,3.8,4.1,4.6,4.4,3.6,3.5,3.9,3.6,3.2,3.3,3.8,3.2,3.9,3.4,2.8,2.5,2.4,1.6,2.3,2.5,2.1,1.9,2.6,2.9,2.3,2.6,3.2,3.2,3.3,2.8,2.3,2.0,2.1,2.7,2.7,2.3,2.1,2.1,1.7,1.6,1.6,1.5,1.3,1.1,1.2,1.1,0.8,0.8,0.8,1.2,1.5,2.9,4.4,6.2,7.7,10.7,10.4,10.9,11.9,14.5,16.3,16.4,19.3,19.8,21.0,23.4,23.4,24.8,23.4,23.2,23.8,24.1,22.8,24.6,23.7,24.7,24.8,23.6,25.1,24.6,24.4,23.1,24.4,24.3,21.8,23.1,20.2,18.8,17.3,13.6,14.3,13.2,16.4,15.6,17.3,19.2,19.6,19.9,17.3,18.8,16.5,21.2,22.4,23.7,24.1,25.0,26.1,25.4,24.9,26.0,25.6,26.8,27.1,26.8,25.5,24.1,22.9,24.4,23.2,24.8,24.9,22.9,22.2,19.3,20.6,16.8,20.3,18.6,20.3,20.7,19.7,21.6,22.7,22.9,24.4,23.8,22.2,22.2,23.2,22.7,25.0,24.4,25.4,25.2,24.8,24.6,25.0,24.0,24.6,23.7,25.8,24.4,24.4,25.3,24.8,25.9,26.3,25.6,25.5,25.5,26.3,25.9,25.7,26.1,24.8,26.7,27.1,27.1,26.8,26.5,26.8,26.1,26.3,26.3,25.5,24.9,24.8,26.0,23.6,23.5,22.1,21.4,19.9,20.7,19.1,17.3,19.8,19.4,21.7,20.1,18.7,22.3,23.3,23.0,22.7],[9.4,8.3,7.0,6.3,6.0,4.6,5.2,4.4,3.7,4.2,3.3,3.5,4.4,3.8,3.4,3.9,4.1,3.7,3.5,4.4,4.3,3.8,4.3,5.1,4.7,4.2,5.2,5.6,5.2,4.4,5.1,4.4,5.5,5.2,5.4,4.9,4.4,5.0,4.9,4.4,3.8,4.1,4.2,4.7,5.1,5.3,4.5,4.4,4.7,4.7,4.1,4.3,4.6,4.1,4.7,4.1,3.6,3.1,2.8,2.0,2.6,3.1,2.7,2.2,3.2,3.4,2.8,3.3,3.7,3.5,3.6,3.2,2.7,2.3,2.5,3.1,3.3,2.8,2.4,2.5,2.3,1.8,1.9,1.8,1.6,1.4,1.3,1.2,1.0,0.8,0.8,0.9,1.4,2.7,4.5,6.0,7.3,9.6,9.6,10.2,10.8,13.7,15.6,15.9,19.0,19.8,21.2,23.2,22.9,24.0,23.2,22.7,23.5,23.8,22.5,23.9,22.9,24.6,25.0,23.2,25.4,24.8,23.7,22.3,23.7,24.1,21.0,22.3,18.9,17.9,17.0,13.1,14.7,11.8,16.1,14.8,15.8,18.6,18.6,19.4,16.7,18.6,15.9,21.0,21.4,23.0,23.1,24.3,25.3,25.3,24.3,25.2,25.3,26.2,25.9,25.9,24.9,22.3,22.7,24.1,22.9,24.4,24.0,22.2,21.1,18.5,20.0,15.0,19.7,17.3,20.1,19.8,19.3,20.3,22.6,21.7,24.3,23.2,22.0,21.0,22.4,22.3,24.6,24.2,25.7,25.0,24.6,24.0,24.2,23.7,24.2,22.1,25.1,23.4,24.4,25.2,24.8,25.8,25.7,25.5,25.7,25.4,26.3,25.0,25.2,25.6,24.3,26.1,26.2,26.5,26.6,25.9,26.4,26.3,26.2,25.6,25.6,24.8,25.0,25.5,23.2,23.1,22.3,20.8,19.0,20.2,17.2,16.4,19.1,18.6,20.8,19.7,18.4,21.4,23.1,21.8,23.0],[11.7,10.3,8.8,8.4,7.9,6.1,6.8,6.9,6.0,6.7,5.3,6.1,7.1,6.7,6.1,7.6,7.4,6.7,6.2,8.5,8.2,7.3,8.4,9.0,8.5,8.4,9.5,9.5,8.7,7.8,8.4,7.9,9.1,9.1,8.6,7.9,6.8,7.1,7.2,6.6,6.3,6.2,6.7,7.0,8.4,8.2,6.8,7.1,7.9,7.5,6.9,7.8,7.8,6.8,7.4,6.6,5.9,5.8,4.2,3.5,4.5,5.5,4.7,4.3,5.3,6.1,5.2,5.3,6.4,6.1,6.2,5.9,5.2,4.6,4.9,5.7,6.3,5.0,4.4,4.1,4.4,3.8,3.3,3.0,2.9,2.9,2.0,2.1,1.9,1.6,0.9,0.8,1.2,2.3,4.3,6.2,8.1,10.9,11.7,12.3,13.4,15.1,17.6,18.0,20.6,21.0,22.4,23.9,23.9,25.2,24.1,23.4,24.1,24.5,23.4,24.7,23.9,25.2,25.4,24.4,25.3,25.4,24.4,23.2,24.3,24.7,22.1,23.7,21.1,19.8,19.3,15.5,16.0,13.7,17.8,16.9,17.0,20.5,20.7,21.1,18.6,20.2,18.6,22.1,22.9,24.0,24.8,24.9,26.0,25.7,25.2,26.0,25.8,26.6,26.7,26.5,25.5,23.7,23.4,25.0,23.1,25.2,25.0,23.7,22.9,20.4,21.2,17.3,20.9,19.7,21.3,21.6,21.4,22.0,23.3,23.2,25.3,24.1,23.4,22.2,23.6,23.0,25.2,25.1,26.3,25.7,25.4,24.8,25.1,24.3,25.1,23.1,25.9,24.5,25.2,25.8,26.2,26.9,26.9,26.4,26.5,26.4,26.7,25.7,26.0,26.1,25.5,26.8,26.6,26.7,26.7,26.0,26.7,26.5,26.6,26.4,26.1,25.6,25.7,26.3,24.6,24.2,23.1,21.4,20.6,20.6,19.2,18.5,20.6,21.5,21.8,21.0,19.9,22.9,23.8,22.8,24.2],[15.3,14.2,12.9,12.2,11.8,9.9,10.6,10.3,10.4,11.5,9.5,9.8,11.6,12.2,10.5,11.8,12.4,12.2,11.1,12.1,12.4,11.5,11.8,13.1,13.0,11.9,12.7,13.7,13.3,11.6,12.9,11.2,12.7,12.2,12.2,11.5,11.0,10.9,11.0,9.3,8.8,8.8,9.1,10.3,11.8,11.5,10.3,11.1,11.2,11.2,10.3,11.5,12.0,10.5,11.0,9.7,8.7,9.4,6.6,5.4,6.7,8.6,8.7,6.4,7.8,9.1,8.8,8.9,9.7,10.2,10.0,9.9,9.1,7.8,8.0,9.2,10.6,9.5,8.4,7.5,7.5,6.7,6.2,5.1,4.5,4.4,4.2,2.9,2.9,2.9,2.2,1.2,0.8,2.0,4.0,6.0,7.1,10.9,11.1,10.7,12.3,14.8,17.8,19.6,22.1,23.5,24.0,25.0,25.3,26.3,25.2,24.8,25.3,25.7,24.5,25.8,25.4,26.5,26.6,25.8,26.3,26.1,25.2,24.2,24.9,26.1,23.6,25.0,22.9,20.4,20.9,16.3,16.1,14.2,18.8,17.3,19.5,22.1,21.4,23.2,21.6,22.8,21.0,23.7,24.7,25.1,26.2,25.9,26.8,26.3,26.1,26.7,26.5,27.2,27.2,27.0,26.1,25.2,25.3,25.8,24.6,25.9,25.9,24.9,24.1,22.1,22.9,20.3,22.9,22.1,23.2,23.7,23.4,24.5,25.3,25.7,26.7,25.6,25.3,24.3,25.0,24.2,26.3,26.3,26.6,26.9,26.7,26.5,26.6,26.1,26.2,24.7,26.5,26.0,26.2,27.3,27.5,27.9,28.4,27.7,27.6,27.5,27.6,26.6,27.1,26.9,26.2,27.5,27.5,27.7,27.3,27.2,27.6,27.2,27.7,27.4,27.1,27.3,27.0,27.1,26.2,25.9,25.4,23.6,23.5,23.0,22.0,21.0,22.7,21.9,23.2,22.9,21.6,24.0,24.5,24.5,24.5],[21.6,21.4,20.9,18.9,19.0,17.6,17.9,16.9,18.1,18.3,17.0,17.8,17.7,17.0,16.5,16.3,17.8,15.8,16.3,16.9,16.5,15.5,15.5,17.6,17.2,15.2,16.2,17.0,15.9,14.1,14.8,13.0,15.1,15.2,15.7,14.1,14.0,14.5,14.9,14.3,14.4,13.9,15.0,15.7,16.1,17.3,16.2,15.4,16.2,17.4,15.8,15.5,17.8,16.6,17.9,17.2,16.5,15.7,14.2,10.8,11.0,13.1,13.0,8.8,11.6,13.9,11.2,11.2,13.0,14.1,13.3,14.5,13.1,12.3,14.0,14.3,15.5,13.9,15.1,14.7,12.6,12.8,11.4,10.3,8.6,9.0,8.1,6.9,4.9,4.4,5.2,3.7,1.9,0.8,2.7,3.9,5.9,8.5,10.1,10.1,11.3,12.3,17.0,18.4,21.7,22.8,23.4,24.2,24.9,26.1,25.1,25.3,25.4,25.7,24.9,25.7,25.9,26.6,26.7,25.6,26.4,26.0,25.2,24.2,25.0,26.0,23.5,24.8,22.4,20.0,19.4,14.8,14.8,13.7,17.4,15.5,17.8,21.4,20.6,23.1,20.8,22.7,19.9,22.4,23.6,24.3,26.1,26.2,26.9,26.3,25.3,26.1,25.8,27.4,27.6,26.8,26.3,24.9,24.7,25.3,24.8,25.3,26.2,24.1,23.1,21.3,22.3,19.9,22.7,21.6,23.3,23.8,23.0,24.6,24.7,25.6,26.4,25.8,24.8,24.4,24.2,23.9,25.7,26.3,26.5,27.1,27.0,26.7,27.1,26.1,26.2,24.7,26.5,25.7,25.6,27.0,27.5,28.0,28.1,27.8,27.6,27.2,27.5,26.2,26.6,26.4,25.6,27.1,27.9,28.1,27.3,27.9,27.3,27.5,27.9,26.6,27.4,27.6,27.5,26.7,26.6,25.4,24.8,23.6,23.2,23.4,21.7,20.0,21.4,20.7,22.3,21.4,20.8,23.9,23.8,23.8,24.6],[24.8,25.0,24.3,22.1,21.7,21.9,21.1,20.7,21.5,21.3,19.6,21.0,21.6,19.5,20.4,20.9,22.2,18.9,21.1,22.5,21.8,22.1,21.9,23.9,23.8,22.7,23.3,24.7,24.3,22.8,23.5,22.8,23.4,23.0,23.3,23.0,21.3,21.8,23.8,22.9,21.3,22.7,21.7,23.3,23.5,23.9,21.7,22.0,22.3,22.5,21.3,21.0,23.7,21.4,23.3,21.9,21.3,20.2,20.1,14.2,18.3,19.6,18.4,15.7,20.1,20.0,18.9,20.6,19.9,20.5,21.5,20.1,18.1,17.5,17.4,19.4,19.5,19.1,17.7,17.5,18.0,15.6,14.5,14.2,12.4,10.5,10.5,10.4,7.7,6.5,7.4,6.4,4.3,2.3,0.8,1.9,4.0,6.2,7.3,9.2,10.6,12.2,16.2,18.0,20.9,21.8,23.1,23.8,24.5,26.1,25.3,25.2,25.3,25.7,24.9,25.8,26.4,27.2,26.8,26.3,26.5,26.0,25.8,24.0,25.3,25.6,22.6,23.9,21.6,19.3,18.4,15.6,15.0,13.8,16.3,16.1,17.0,21.0,20.4,22.7,19.0,22.3,20.9,22.7,23.1,23.9,25.0,25.2,26.5,26.0,25.0,25.8,25.6,27.0,27.7,26.6,25.9,24.9,24.4,24.9,23.6,25.2,25.7,24.0,23.2,21.8,22.2,20.3,23.4,21.0,22.7,23.1,22.4,24.2,24.5,25.5,26.2,25.2,24.5,22.6,24.7,24.3,25.8,26.2,26.4,27.1,27.1,26.9,26.9,25.6,25.8,24.5,26.1,25.3,25.8,26.9,27.5,28.0,28.7,28.1,27.7,27.2,27.1,26.3,26.5,26.0,25.2,26.6,27.6,27.9,27.1,27.8,27.2,27.0,27.8,26.6,27.7,28.0,27.4,26.3,26.8,25.6,24.7,23.5,22.8,22.5,21.1,19.0,21.1,20.0,22.1,21.2,20.8,23.8,23.9,24.3,25.0],[26.6,26.9,25.1,24.3,22.6,23.4,23.1,22.0,23.2,23.9,22.6,22.8,23.3,23.1,22.9,22.4,24.4,22.6,23.0,23.9,24.3,23.3,24.1,25.6,25.5,24.1,25.1,26.3,25.8,24.7,25.6,24.1,25.4,24.5,25.2,24.6,23.6,23.3,24.9,24.1,22.8,23.5,22.3,24.3,25.4,25.4,22.8,23.2,23.8,23.4,23.3,23.3,25.3,22.9,24.3,22.3,22.1,21.8,20.2,17.9,19.0,20.9,21.1,19.2,21.0,22.3,22.0,22.2,22.3,22.8,23.1,21.8,22.1,20.2,21.1,22.8,21.7,21.6,22.1,21.1,20.4,19.6,18.1,17.6,17.1,14.4,13.3,11.8,9.3,8.3,7.9,7.4,6.4,4.5,2.2,0.8,2.6,4.5,6.3,7.9,9.8,11.0,15.8,17.6,22.3,22.4,24.0,24.5,25.0,26.7,26.1,25.6,26.3,26.9,25.9,26.5,26.7,27.4,27.1,27.0,26.9,26.7,26.7,24.4,25.9,26.6,23.7,24.4,22.0,19.8,17.9,14.8,14.0,12.1,14.7,13.4,16.7,20.5,20.1,23.3,20.2,22.8,19.7,23.0,22.9,22.5,24.5,24.7,25.6,25.3,24.2,24.8,25.1,26.6,27.2,26.8,26.0,25.5,24.5,24.7,22.7,24.5,24.7,22.7,22.4,20.4,21.5,18.9,23.7,21.2,24.3,23.6,22.7,25.1,25.2,26.3,26.8,25.7,25.4,23.4,25.4,24.3,26.3,26.6,27.0,27.2,27.4,27.6,27.3,26.2,25.6,24.2,25.5,26.0,26.4,26.8,27.8,28.1,28.3,28.4,27.7,27.4,26.8,26.0,26.5,25.5,25.2,25.5,27.1,27.2,25.9,27.5,26.9,26.9,27.7,27.3,27.9,28.2,28.0,27.2,27.2,26.1,25.7,24.4,23.3,23.0,19.6,17.8,21.5,19.8,21.9,21.1,20.5,23.6,22.9,23.8,24.5],[27.7,28.3,26.7,26.6,26.2,25.6,26.2,26.0,25.2,25.8,25.6,26.1,26.7,25.3,25.7,26.3,26.3,25.4,25.9,27.0,26.3,25.6,27.0,27.8,27.1,26.0,27.6,27.9,27.6,27.0,27.8,26.7,27.7,27.4,27.2,26.9,26.3,26.8,26.9,27.6,26.0,25.9,26.2,27.0,27.6,27.7,26.4,26.7,27.3,27.2,26.3,26.8,27.9,26.8,27.6,26.6,25.7,25.2,23.4,21.7,22.1,24.6,24.4,23.0,24.6,25.3,24.7,24.8,25.7,25.3,25.4,24.8,24.2,23.5,24.5,25.4,24.8,24.5,24.9,23.9,23.1,22.7,21.4,20.5,18.7,17.2,16.2,14.7,12.4,11.2,10.2,9.3,9.2,7.7,4.7,2.1,0.8,2.4,6.0,7.9,9.5,9.4,14.1,15.4,21.1,22.2,23.8,25.2,25.8,27.2,26.5,25.0,26.2,26.7,25.2,26.3,26.4,27.4,26.7,26.6,26.6,26.5,26.3,24.5,25.3,26.3,22.9,24.5,23.1,19.5,18.0,13.9,13.7,10.4,14.9,12.0,15.3,19.6,19.1,22.9,18.3,21.7,20.1,23.6,25.0,24.8,25.9,25.9,26.5,26.1,25.4,26.1,25.8,26.7,27.5,26.8,25.7,25.7,25.4,25.6,24.3,25.9,26.1,24.6,24.8,22.9,22.1,17.4,22.6,20.7,23.5,22.5,22.8,24.2,24.9,25.5,26.2,25.9,25.1,23.8,25.4,23.8,26.1,26.1,26.6,26.8,26.8,27.1,27.0,25.6,25.6,24.6,25.9,25.5,26.0,26.3,27.3,27.3,28.0,27.5,27.1,26.7,26.7,25.7,26.1,25.8,25.9,26.0,26.7,27.5,26.2,27.2,26.4,26.9,27.2,26.4,27.2,27.4,26.9,26.4,26.5,25.6,25.4,23.7,23.4,23.3,19.4,18.0,21.7,20.9,23.9,22.9,21.7,25.0,24.9,24.7,24.7],[28.1,29.1,27.5,28.0,27.4,26.3,27.7,26.8,26.9,27.3,26.8,27.2,27.7,26.7,26.2,26.8,27.4,26.7,26.4,27.9,27.6,27.0,27.7,28.5,28.2,27.5,28.5,28.7,28.5,27.8,28.4,27.4,28.7,28.2,28.1,28.1,26.9,26.7,27.5,27.8,26.3,25.8,26.5,27.7,28.8,28.2,27.3,26.8,28.2,27.7,26.7,27.0,28.8,27.2,28.8,27.4,26.3,25.2,25.0,21.2,22.8,24.9,24.0,21.2,24.6,25.4,25.3,24.9,26.6,26.5,26.9,26.4,25.7,24.1,25.3,26.8,26.1,25.2,26.0,24.9,23.3,23.7,22.3,20.8,19.3,18.9,16.6,15.6,14.2,12.6,12.1,11.8,10.1,9.5,7.4,4.4,1.7,0.8,3.1,6.0,7.9,9.5,14.0,15.7,20.0,20.7,22.7,24.5,24.3,24.8,25.5,24.1,24.6,25.4,24.4,24.7,26.0,26.2,25.9,25.7,25.7,24.9,25.2,21.9,23.8,25.0,22.6,22.7,20.1,17.4,16.0,12.4,11.3,8.3,13.5,11.3,14.5,17.6,19.2,22.1,17.7,21.2,18.5,22.7,22.7,22.7,24.6,24.3,24.5,24.9,23.8,23.4,23.4,24.8,25.1,24.7,24.1,23.4,23.2,23.1,22.0,23.0,23.6,22.5,20.8,19.2,20.9,15.9,21.4,19.6,22.1,21.4,20.9,23.3,24.0,24.6,25.2,24.8,23.5,22.6,23.6,23.4,24.4,24.8,25.2,25.5,25.6,25.6,26.0,24.8,25.1,24.0,24.6,24.3,24.8,25.5,26.0,26.8,27.9,26.4,26.8,25.6,25.9,24.8,25.4,25.0,24.0,24.3,25.8,26.2,25.5,27.0,26.1,26.0,26.6,25.2,26.3,26.3,26.1,25.0,25.2,24.9,24.9,22.3,21.2,21.9,18.1,15.9,18.0,16.5,19.8,19.8,18.2,22.2,21.9,21.8,23.5],[27.0,28.0,26.6,27.4,26.8,25.6,27.3,26.9,26.2,27.7,26.7,26.4,27.5,26.5,26.1,26.3,27.0,26.2,26.3,27.3,27.2,26.5,27.2,28.1,27.4,27.2,28.1,28.4,28.1,27.8,28.3,27.7,28.4,28.0,28.2,27.8,27.2,27.3,27.8,27.5,26.6,26.2,27.3,28.2,28.7,28.6,27.5,27.2,28.0,27.8,26.9,27.0,28.4,26.9,28.4,27.1,25.9,25.2,25.1,23.5,24.6,25.1,25.1,22.9,25.3,25.5,25.6,25.2,26.4,26.5,26.6,26.4,25.7,24.0,24.6,26.3,25.7,25.3,25.6,24.8,23.9,23.5,22.4,22.2,20.8,18.9,17.6,17.3,15.8,14.5,12.8,11.4,11.0,10.6,8.7,6.6,4.0,2.2,0.8,2.4,4.6,6.4,7.2,10.2,13.0,13.5,14.9,19.0,21.8,20.5,21.5,20.9,21.5,21.7,20.8,21.1,22.3,22.5,21.8,20.9,20.9,20.3,19.2,14.5,17.7,18.4,14.5,17.5,13.8,11.7,11.2,6.2,8.3,5.4,9.8,7.9,11.6,14.6,12.3,16.1,12.3,14.3,12.5,18.8,18.0,19.6,21.2,21.6,22.4,22.5,21.7,22.2,21.2,22.2,22.3,21.0,21.5,20.7,20.0,20.6,19.8,19.6,21.0,18.9,17.9,15.5,17.7,12.8,19.1,14.1,17.8,18.9,18.4,21.7,21.9,23.0,23.3,22.3,21.0,21.0,22.3,20.2,23.4,21.3,23.1,23.0,22.5,21.3,23.1,21.2,23.0,21.3,23.6,22.9,23.1,24.1,25.5,25.5,27.0,26.2,26.2,24.3,25.1,23.9,23.8,23.2,22.2,22.8,23.4,24.5,23.6,26.0,24.3,24.8,25.9,23.0,25.6,24.8,24.4,23.0,22.5,22.7,21.0,21.4,20.3,20.2,15.7,12.3,15.8,13.1,17.0,16.1,14.9,17.5,18.8,18.3,19.2],[26.0,27.3,25.7,26.2,26.2,25.3,27.4,26.7,26.9,27.6,26.5,26.1,27.2,26.6,25.6,25.8,26.7,25.8,25.5,26.5,26.6,25.6,26.3,27.3,26.8,26.3,26.5,27.5,27.4,26.8,27.6,26.9,27.1,26.4,27.0,27.0,26.3,25.8,27.1,26.4,25.6,25.3,26.3,27.2,27.5,27.4,26.1,26.1,26.7,26.7,26.0,26.0,27.3,26.5,27.6,26.5,25.3,24.7,23.8,21.4,23.4,24.3,23.5,21.7,24.8,24.9,24.4,24.2,25.5,25.5,25.4,25.4,23.9,23.2,24.4,25.5,24.7,24.3,24.9,24.9,23.1,22.7,21.7,21.9,20.2,18.9,19.0,17.6,15.3,14.0,13.6,12.2,11.6,11.4,9.3,8.7,6.6,4.5,1.9,0.8,2.1,4.7,5.2,7.7,9.5,10.1,12.4,14.4,16.1,16.2,16.4,16.4,17.0,17.5,17.8,18.3,19.2,20.8,18.6,17.9,17.5,15.3,16.0,12.0,13.3,14.7,10.3,11.9,9.2,7.8,7.8,5.2,5.2,4.7,7.2,6.7,9.0,12.5,11.1,14.5,11.7,11.3,9.6,13.4,12.0,14.5,15.7,16.8,17.6,18.7,17.2,18.5,18.6,19.6,19.2,19.0,18.9,18.7,17.9,17.3,15.9,15.2,15.7,13.4,11.9,9.4,12.0,11.1,14.2,13.3,16.4,15.9,15.1,18.2,18.6,18.9,19.3,19.1,19.0,16.9,18.4,16.8,19.7,19.2,19.6,20.2,19.4,18.8,18.9,17.5,18.4,16.8,18.9,18.2,19.1,20.3,21.6,21.9,22.6,21.8,22.5,20.9,21.1,19.1,20.2,19.8,19.0,18.9,20.5,20.4,19.4,21.2,20.5,20.4,21.6,20.3,22.0,21.9,21.4,20.5,19.9,19.3,18.5,17.9,16.4,14.7,12.2,9.9,11.6,9.2,11.9,9.9,9.7,11.8,13.5,14.7,13.3],[24.9,26.4,24.8,25.6,24.8,24.6,27.1,25.8,26.1,27.1,25.9,24.8,26.4,26.3,24.4,24.5,26.1,24.9,24.3,25.8,26.2,24.4,25.2,26.5,26.5,25.4,25.4,26.8,26.4,26.0,26.3,25.5,25.8,24.8,25.9,25.7,24.7,24.3,25.6,25.4,24.2,24.2,24.9,26.0,26.1,26.4,24.5,24.3,25.3,25.5,24.4,24.6,26.4,25.6,26.9,24.9,23.7,23.8,22.0,19.8,21.4,23.0,21.8,20.3,23.1,23.6,23.1,23.0,24.5,24.5,24.4,24.3,23.3,22.1,23.5,24.7,23.6,22.9,24.3,23.9,21.9,21.8,20.3,20.4,19.2,18.2,18.0,16.6,15.6,14.2,13.9,11.7,11.6,11.4,8.9,8.2,7.4,6.4,3.8,1.7,0.8,1.9,3.2,3.4,6.5,7.9,8.0,10.5,11.2,10.9,10.1,10.7,10.6,10.5,10.6,11.2,12.9,13.8,12.7,10.9,10.9,8.9,8.7,7.5,7.8,8.5,7.8,10.1,8.3,4.9,5.8,3.8,4.2,3.8,5.7,5.2,4.4,6.1,5.3,6.1,4.7,5.4,6.1,8.9,11.1,12.1,13.0,13.3,14.4,14.3,12.9,14.8,13.8,15.0,14.9,14.0,14.3,13.3,13.2,13.2,11.8,12.7,13.4,12.4,10.8,9.0,8.9,5.5,7.3,5.8,6.7,6.5,7.0,9.8,9.8,11.4,12.4,12.7,11.2,11.9,10.4,9.2,12.0,10.3,12.0,11.9,11.5,10.6,11.6,10.2,12.7,12.2,13.8,14.2,13.0,13.6,13.7,15.2,15.5,14.6,14.8,13.3,14.6,13.3,14.8,14.5,14.3,14.8,15.6,15.6,14.7,15.7,15.0,13.8,14.4,12.7,13.2,12.8,12.3,12.0,10.6,10.4,8.0,8.5,8.0,9.8,6.6,6.0,8.9,6.9,9.7,8.9,7.5,10.5,11.3,10.9,9.6],[23.8,25.0,23.4,24.0,22.9,22.5,25.5,23.8,24.1,25.8,24.2,22.4,25.0,25.0,22.8,23.0,25.4,23.0,22.4,24.4,25.2,23.0,23.8,24.8,25.7,24.2,24.5,25.9,25.5,24.8,25.8,24.6,24.6,23.5,25.0,24.7,23.2,23.0,24.6,23.1,21.7,22.6,22.8,24.6,24.7,24.3,22.3,22.5,23.7,23.7,21.9,22.6,24.5,24.1,24.6,22.6,21.3,20.8,18.4,16.8,17.2,19.5,19.0,17.6,19.8,21.1,20.0,19.9,22.7,22.6,21.6,21.6,20.5,18.6,20.9,22.3,20.7,20.6,22.8,21.7,19.0,18.9,18.6,17.4,15.9,16.3,16.4,14.1,13.2,12.9,12.4,10.3,10.8,10.6,8.5,8.0,6.8,6.4,4.2,2.6,1.1,0.8,1.0,1.4,1.9,1.9,2.7,3.5,5.2,6.2,7.6,7.6,7.9,7.5,8.4,8.3,9.7,9.6,9.2,7.8,7.7,6.4,5.6,5.6,4.5,4.0,3.2,3.3,2.7,2.0,2.0,1.5,1.7,1.8,2.6,2.2,2.6,2.9,2.6,3.2,2.5,2.5,2.2,3.2,3.8,4.8,4.9,5.4,6.5,6.4,5.8,6.4,6.3,6.7,7.2,6.8,6.7,6.3,6.6,5.9,5.1,5.2,5.1,4.3,4.3,2.9,3.6,2.5,3.6,3.4,3.5,3.4,4.0,5.4,5.6,5.8,6.7,6.2,5.9,5.6,5.5,4.7,5.3,4.9,5.9,6.3,6.0,5.5,5.5,4.5,5.4,6.3,5.5,6.3,6.2,6.9,7.5,7.6,8.1,7.7,7.5,6.8,6.8,6.0,7.0,6.9,6.5,6.6,7.0,7.1,6.5,7.1,6.9,6.4,6.9,6.5,7.0,7.2,6.6,6.2,5.8,5.7,4.8,4.6,4.2,4.5,3.0,2.8,3.6,3.0,4.0,3.3,3.5,4.2,4.6,5.0,4.8],[24.4,24.6,23.3,23.5,22.2,22.0,24.6,22.9,23.5,25.0,23.6,21.6,24.0,24.8,22.1,22.9,24.4,22.9,22.3,23.8,24.5,22.7,23.2,24.1,25.0,23.8,23.8,24.9,25.2,24.0,24.9,23.6,23.8,23.0,24.2,23.8,22.3,22.9,24.2,22.2,20.9,22.5,21.9,24.0,24.3,23.6,22.2,21.9,23.5,23.4,21.4,22.0,23.8,23.5,23.9,21.8,20.9,20.4,17.7,15.9,16.3,18.8,18.2,15.9,18.6,20.6,19.4,19.4,21.8,22.2,21.5,21.2,19.5,18.2,20.7,22.6,20.8,20.8,22.6,21.2,18.8,18.9,18.4,17.1,14.9,16.0,15.9,14.0,12.6,12.8,12.6,10.3,11.0,11.5,8.9,8.1,6.8,6.8,4.6,3.4,1.7,0.9,0.8,0.8,1.0,1.4,1.5,2.3,3.4,4.9,6.6,6.5,7.0,6.5,7.5,7.2,8.2,7.9,8.1,6.5,6.5,5.3,4.6,4.9,3.4,2.9,2.1,2.1,1.6,1.2,1.3,1.2,1.2,1.4,1.7,1.5,1.4,1.6,1.6,1.6,1.2,1.2,1.3,1.8,2.1,2.3,2.5,3.0,3.3,3.1,2.9,3.4,3.6,3.9,4.3,4.2,3.9,3.9,3.3,3.4,2.7,3.1,2.9,2.5,2.4,1.7,1.9,1.5,1.7,1.8,1.7,1.9,2.1,2.7,2.6,3.2,3.4,3.2,2.7,2.5,2.3,2.0,2.5,2.6,3.0,3.4,3.8,3.4,3.0,2.4,2.5,2.4,2.7,3.1,2.9,3.4,3.8,4.1,4.7,4.4,4.0,3.4,3.7,2.9,3.4,3.2,3.4,3.5,4.1,4.0,3.4,3.8,3.7,3.1,3.8,3.1,3.7,3.8,3.5,3.1,2.8,2.6,2.1,2.1,2.1,2.2,2.0,1.7,2.4,2.0,2.6,2.2,2.5,2.8,3.0,3.5,3.7],[23.5,23.4,22.6,22.7,21.8,21.4,24.3,23.2,23.0,24.4,22.8,21.2,23.6,23.9,21.2,22.2,23.9,22.0,21.1,23.0,24.0,21.6,22.4,23.5,24.4,23.1,23.4,24.2,24.3,23.3,24.6,23.1,23.5,22.8,23.8,23.6,22.2,22.6,24.1,21.2,20.8,21.3,21.6,24.0,24.0,23.3,21.7,21.5,23.1,22.5,20.7,21.4,23.0,23.0,23.0,21.4,20.2,19.1,16.7,15.6,15.6,17.7,17.3,15.5,17.5,19.4,18.5,18.0,20.9,21.4,20.2,20.5,18.6,17.0,18.9,21.3,19.6,20.0,21.2,20.1,17.7,17.9,17.3,16.4,14.6,15.4,15.4,13.8,13.0,12.8,13.0,10.1,10.9,11.2,9.0,8.4,6.8,7.4,5.1,3.6,1.9,0.9,0.8,0.8,0.8,0.9,1.1,2.0,3.4,4.9,6.5,6.8,7.0,6.7,7.8,7.3,8.4,7.8,7.5,6.8,6.6,5.6,4.6,5.1,3.0,3.1,1.8,1.9,1.3,0.9,0.9,1.0,1.0,1.3,1.3,1.2,1.1,1.2,1.2,1.3,1.0,0.9,0.9,1.2,1.4,1.7,1.8,2.0,2.2,2.2,2.0,2.2,2.4,2.6,2.8,2.8,2.5,2.5,2.1,2.2,1.9,2.0,1.9,1.7,1.7,1.3,1.3,1.0,1.2,1.3,1.3,1.4,1.6,1.9,1.8,2.1,2.3,2.2,1.9,1.8,1.7,1.6,2.0,2.1,2.4,2.7,3.3,2.8,2.4,1.9,2.0,1.7,2.0,2.1,2.1,2.3,2.6,2.9,3.3,3.1,2.9,2.6,2.5,2.2,2.3,2.3,2.2,2.3,2.7,2.7,2.3,2.7,2.6,2.5,2.8,2.4,2.9,3.0,2.8,2.5,2.3,2.0,1.7,1.6,1.6,1.4,1.3,1.2,1.5,1.4,1.8,1.7,2.0,2.2,2.2,2.8,2.9],[24.4,24.1,22.6,22.9,22.3,21.6,24.8,23.4,23.7,25.5,23.2,21.9,24.5,24.3,21.3,22.8,24.5,22.5,21.5,23.7,24.2,22.2,22.7,23.5,24.3,23.3,23.9,24.3,24.0,23.5,24.6,23.6,24.1,23.4,25.1,24.0,22.4,23.1,24.5,22.4,21.1,22.2,22.2,24.3,24.9,23.2,21.8,22.1,23.6,23.0,20.9,22.1,23.5,23.6,23.7,22.0,20.8,19.9,17.8,16.7,17.1,18.6,18.3,16.5,18.7,20.0,19.2,19.1,22.2,22.0,20.9,20.8,19.1,17.7,20.2,22.0,20.2,20.1,21.9,20.6,18.8,19.4,19.0,17.8,16.0,17.2,16.7,15.0,14.2,13.8,14.3,11.9,12.0,12.8,10.3,9.1,7.2,8.2,5.6,4.2,2.3,1.2,1.0,0.8,0.8,0.8,1.0,2.0,3.2,5.0,6.3,7.3,6.7,6.6,8.1,7.6,8.4,7.5,7.3,6.6,6.0,4.9,4.4,4.7,2.9,2.9,1.7,2.0,1.3,0.9,1.0,1.3,1.3,1.7,1.6,1.6,1.2,1.4,1.4,1.3,1.0,0.9,0.9,1.1,1.4,1.6,1.7,2.0,2.3,2.2,2.0,2.2,2.4,2.6,2.9,2.9,2.6,2.5,2.2,2.2,1.9,2.0,2.0,1.7,1.7,1.3,1.3,1.2,1.3,1.4,1.4,1.7,1.7,2.1,1.9,2.3,2.3,2.2,2.0,1.8,1.7,1.5,2.1,2.1,2.4,2.9,3.5,2.9,2.5,1.9,2.0,1.7,2.1,2.1,2.2,2.4,2.7,3.0,3.5,3.2,3.0,2.6,2.7,2.3,2.4,2.3,2.3,2.5,2.7,2.9,2.5,2.8,2.7,2.5,2.9,2.5,3.0,3.2,3.0,2.4,2.3,2.0,1.8,1.6,1.6,1.5,1.5,1.4,1.6,1.6,1.9,1.7,2.2,2.3,2.3,3.0,3.1],[24.5,24.4,23.0,23.0,22.3,21.8,24.8,23.3,23.8,25.0,23.2,21.6,24.1,24.2,21.0,22.5,24.1,22.0,20.8,23.1,23.8,21.4,22.2,23.4,23.8,22.7,23.4,23.9,23.4,23.0,23.8,23.2,23.5,23.1,24.0,23.5,21.9,22.9,24.0,21.7,20.4,21.4,21.8,23.8,24.4,23.2,21.7,21.9,23.0,22.4,20.6,21.5,22.9,22.8,23.2,21.5,20.7,19.6,17.6,16.5,16.4,18.1,18.1,16.1,18.3,19.8,19.0,18.5,21.4,21.4,20.2,20.5,19.0,17.6,19.4,21.2,20.3,19.8,21.3,20.3,18.5,19.1,18.5,17.4,15.8,16.7,16.3,15.1,14.2,13.9,14.7,12.4,12.1,12.9,10.7,9.4,7.6,8.4,5.5,4.4,2.4,1.5,1.2,1.0,0.8,0.8,0.8,1.6,3.0,4.3,6.0,6.4,6.2,6.2,7.5,7.1,7.9,7.5,7.3,6.3,5.7,4.6,4.0,4.1,2.7,2.6,1.5,1.8,1.3,1.1,1.1,1.4,1.6,1.9,1.7,1.9,1.5,1.7,1.6,1.5,1.2,1.0,0.9,1.1,1.4,1.7,1.9,2.2,2.5,2.5,2.3,2.5,2.8,3.1,3.3,3.2,3.0,2.8,2.4,2.4,2.0,2.2,2.2,1.8,1.8,1.3,1.4,1.3,1.3,1.6,1.6,1.9,1.9,2.4,2.1,2.6,2.7,2.6,2.2,2.0,1.9,1.6,2.4,2.2,2.7,3.2,3.6,2.9,2.6,1.9,2.3,1.8,2.3,2.4,2.4,2.7,3.0,3.4,3.9,3.7,3.4,2.9,2.9,2.6,2.8,2.6,2.5,2.7,3.1,3.2,2.8,3.2,3.0,2.9,3.2,2.8,3.3,3.6,3.3,2.8,2.6,2.3,1.8,1.7,1.8,1.7,1.7,1.6,1.7,1.6,2.0,1.7,2.1,2.4,2.4,2.8,3.1],[24.7,24.7,23.1,23.5,22.9,22.5,25.1,23.9,24.6,26.0,24.6,22.9,25.0,25.5,22.5,23.4,24.9,23.5,22.4,24.1,24.9,22.7,23.2,24.3,24.9,23.4,24.2,24.5,24.2,23.6,24.3,23.9,24.1,23.9,25.1,24.2,22.7,23.5,24.8,22.4,21.0,22.1,22.4,24.2,25.1,23.9,22.0,22.5,23.5,23.3,21.7,22.8,24.2,24.1,24.2,22.3,21.8,21.3,18.9,17.6,17.5,19.4,19.3,17.2,19.4,21.0,19.5,19.2,22.4,22.8,21.0,21.4,19.5,18.5,20.4,22.4,21.9,21.2,22.1,21.0,20.1,19.5,19.4,18.7,17.1,17.2,17.5,16.3,14.7,14.7,15.6,13.6,13.0,13.8,12.1,10.3,8.4,9.1,6.4,4.8,3.0,2.2,1.9,1.7,1.3,0.9,0.8,1.3,3.2,4.9,5.9,6.9,6.9,6.7,7.8,7.3,8.8,8.0,7.7,6.7,6.3,4.9,4.8,4.4,3.6,3.5,2.1,2.2,1.9,1.7,1.7,2.0,2.1,2.9,2.5,3.0,2.3,2.9,2.9,2.6,2.3,1.6,1.5,1.7,2.1,2.7,2.7,3.5,4.1,3.7,3.7,4.6,4.9,5.6,5.5,5.4,5.1,4.6,3.9,4.1,3.1,3.6,3.9,3.0,3.0,2.1,2.5,2.1,2.2,2.8,2.7,3.5,3.2,4.2,3.5,4.6,4.8,4.5,3.4,3.2,2.9,2.4,3.4,3.4,3.5,4.2,4.6,3.6,3.6,2.8,3.3,2.8,3.5,3.8,3.7,4.8,5.1,5.4,6.1,5.9,5.3,4.8,4.6,3.6,4.4,3.9,3.8,4.5,5.3,5.1,4.2,4.7,4.7,4.3,4.9,4.5,4.8,5.3,4.7,4.1,4.1,3.7,2.7,2.8,3.2,2.8,2.7,2.3,2.6,2.1,2.9,2.9,2.9,3.5,3.9,4.1,4.5],[25.6,26.0,24.6,25.3,25.1,24.3,26.6,25.7,25.8,26.9,25.9,24.9,26.6,26.8,24.9,25.3,26.1,25.1,24.6,25.3,26.6,24.7,24.7,25.6,25.9,24.6,25.1,25.6,25.6,25.0,25.7,25.1,25.6,25.2,25.6,25.4,24.2,24.5,25.4,23.7,23.5,23.4,23.8,25.6,25.9,25.5,24.3,24.3,25.5,25.3,24.2,24.7,25.7,26.0,25.7,24.3,24.0,23.7,21.7,20.6,20.3,22.2,22.3,20.0,21.6,23.4,21.8,21.6,24.0,24.5,22.9,23.3,21.5,21.3,21.8,23.8,24.0,23.6,23.7,23.4,22.6,21.7,21.3,21.0,20.0,19.1,19.9,19.6,17.8,17.0,18.3,16.8,15.7,16.6,14.4,13.0,10.9,11.3,9.2,7.5,6.8,5.0,4.3,3.6,2.2,2.4,1.3,0.8,2.0,3.8,4.3,5.5,6.8,7.1,8.2,8.1,10.4,10.8,9.5,9.2,8.8,6.2,7.2,6.6,5.8,4.5,3.0,3.7,4.1,3.5,4.3,4.8,5.8,7.6,6.5,6.5,5.1,5.3,4.5,4.7,3.6,2.8,3.2,3.5,4.3,6.2,4.8,6.9,9.5,8.5,8.8,9.6,11.4,12.1,11.6,12.0,11.9,10.6,10.1,10.2,8.3,8.8,7.2,6.7,7.4,5.0,5.8,4.6,4.1,5.0,6.1,5.6,6.9,9.1,9.3,10.1,11.5,11.0,8.9,8.0,7.5,5.7,8.8,7.7,8.8,9.4,8.3,6.7,7.2,5.4,7.4,7.0,8.4,10.7,10.7,11.9,12.2,12.6,14.1,13.9,12.2,12.2,11.7,10.1,11.0,9.5,10.3,10.1,11.5,10.8,9.4,10.4,11.3,10.0,11.9,11.0,12.1,12.1,10.8,10.6,9.7,9.1,7.0,6.5,7.2,6.8,6.8,6.9,7.3,6.9,8.2,6.1,7.2,7.2,8.7,9.5,9.7],[26.9,27.7,26.4,27.4,27.0,26.5,28.4,27.5,27.7,28.2,27.6,27.0,28.1,28.3,26.9,27.2,27.8,27.3,26.7,27.2,28.1,26.8,26.8,27.5,27.9,27.2,27.3,27.6,27.4,26.9,27.3,27.0,27.4,27.0,27.3,27.2,26.4,26.6,27.2,26.3,25.8,25.4,26.1,27.3,27.5,27.1,26.4,26.4,27.1,27.1,26.1,26.6,27.6,27.5,27.2,26.3,26.3,26.3,25.0,24.3,24.0,24.9,25.3,23.5,24.9,25.7,24.4,24.4,26.6,26.7,25.4,25.6,24.0,24.1,24.2,26.1,26.2,26.1,25.1,25.0,25.6,24.1,23.3,25.1,24.1,21.3,23.4,23.7,21.8,21.0,22.7,22.0,19.5,21.3,18.0,17.1,15.2,15.4,13.8,12.7,12.9,12.3,11.0,10.0,8.1,5.2,3.8,1.5,0.8,2.0,3.0,4.6,5.6,6.8,8.3,9.1,11.5,12.9,11.3,11.8,10.8,9.8,10.5,10.5,10.6,8.2,8.1,6.3,6.9,9.4,6.8,10.5,10.5,12.8,11.9,13.2,11.4,11.7,12.1,10.3,10.3,7.2,6.6,5.0,5.3,7.7,6.1,8.2,11.5,10.7,10.3,12.2,14.9,16.7,16.6,15.7,16.0,15.5,13.9,13.4,10.4,11.0,9.6,8.9,9.8,7.6,8.5,9.2,8.3,10.7,9.7,12.5,12.7,14.3,12.7,14.6,15.0,14.3,13.1,10.6,10.9,7.7,11.3,9.1,10.2,11.3,9.5,7.4,7.5,6.2,8.4,8.1,11.3,13.1,12.7,15.2,16.0,16.8,18.1,17.6,16.6,15.2,15.4,12.0,14.7,12.1,13.0,13.3,16.1,15.3,12.7,15.1,15.3,13.0,15.7,14.1,15.7,15.1,12.9,12.4,11.7,11.9,9.3,10.8,10.9,10.5,11.3,11.0,10.8,9.8,11.4,7.7,10.3,10.0,10.5,13.4,12.5],[27.8,28.4,27.7,28.5,28.4,27.7,29.3,28.7,28.7,29.1,28.5,28.3,29.2,29.2,27.9,28.2,28.6,28.4,27.8,28.2,28.9,28.0,27.9,28.3,28.7,28.1,28.2,28.5,28.3,27.8,28.0,28.1,28.0,27.9,27.7,27.7,27.3,27.6,27.7,27.0,26.7,26.7,26.9,27.8,28.1,27.6,27.4,27.3,27.9,28.0,27.3,27.6,28.2,28.5,28.2,27.2,27.6,27.3,26.4,26.0,25.5,26.3,26.4,24.6,25.9,26.8,25.7,25.5,27.1,27.5,26.8,27.0,26.1,26.1,26.2,27.6,27.3,27.3,26.6,27.0,27.0,25.8,25.6,26.3,25.6,24.9,25.8,25.3,24.1,23.8,24.2,23.9,22.7,22.8,21.1,21.6,19.3,19.6,17.9,16.7,16.4,15.5,13.4,10.7,8.5,6.3,5.5,3.6,1.7,0.8,2.0,2.9,4.5,5.7,7.7,8.7,10.3,11.6,10.4,11.8,10.7,10.3,12.2,12.8,11.7,9.5,9.4,8.6,9.8,11.0,10.8,14.1,13.9,16.3,14.4,17.3,14.1,14.9,15.1,13.0,12.4,8.1,8.5,6.3,6.4,9.2,6.4,9.1,12.2,11.2,11.6,13.0,14.8,16.0,17.5,17.9,16.0,16.2,14.9,14.8,12.4,12.7,9.5,8.4,11.3,8.4,8.6,9.7,9.0,13.6,12.4,15.2,15.4,16.5,15.0,17.1,17.0,15.7,15.8,12.5,12.4,8.4,11.2,9.3,11.6,12.5,10.5,9.0,8.8,7.3,10.5,10.0,12.9,14.9,15.5,16.8,17.6,18.0,19.9,19.5,18.2,16.8,16.9,13.0,15.2,13.4,14.5,13.9,16.1,16.6,13.5,16.6,16.1,15.0,16.9,15.3,16.7,15.5,13.4,13.7,12.1,13.3,9.2,11.0,13.5,10.4,13.7,13.0,11.7,12.2,12.9,9.6,13.2,12.5,13.2,15.6,14.5],[28.2,29.2,28.3,29.3,29.1,28.6,29.8,29.3,29.4,29.8,29.1,29.0,29.8,29.7,28.7,29.0,29.3,29.0,28.6,29.0,29.5,28.9,28.7,29.0,29.2,29.0,29.1,29.2,28.9,28.7,28.9,28.5,28.9,28.6,28.7,28.6,28.0,28.1,28.3,28.0,27.7,27.4,27.8,28.5,29.0,28.3,28.1,28.1,28.8,28.9,28.3,28.4,29.1,29.3,29.1,28.4,28.5,28.4,27.5,27.2,26.3,27.3,27.4,26.5,27.1,27.6,27.0,26.7,28.0,28.3,27.5,28.1,27.4,27.1,27.3,28.2,28.2,28.2,27.7,28.0,27.9,27.3,27.1,27.3,26.5,26.4,26.9,26.7,25.3,25.3,25.8,25.2,24.2,23.5,23.0,22.3,20.8,21.4,19.2,18.8,18.2,17.4,14.7,13.6,11.1,8.8,6.1,5.9,3.4,1.6,0.8,1.8,2.9,5.1,6.1,7.3,9.4,10.6,9.9,11.8,11.5,10.9,12.5,14.8,13.7,11.0,12.0,9.3,12.8,14.0,13.7,16.6,16.8,18.0,17.7,18.7,15.6,15.0,15.5,12.3,13.1,9.2,9.4,7.0,7.7,11.0,7.4,11.4,13.1,12.0,12.1,13.5,15.6,17.5,17.6,16.6,16.7,16.6,16.0,15.2,11.6,13.1,11.4,10.0,11.9,10.3,10.1,10.0,9.1,13.4,11.5,14.9,14.5,14.8,13.7,15.1,16.0,15.3,14.9,13.4,11.4,7.5,11.0,9.7,10.5,13.7,12.4,9.0,9.8,7.3,10.1,8.2,10.9,14.9,14.6,16.5,16.5,17.4,18.6,18.3,17.6,16.0,16.4,12.4,15.9,13.4,14.3,14.5,17.0,16.9,13.8,16.3,16.2,13.7,16.8,14.6,16.1,16.0,14.5,12.3,12.3,12.0,9.4,10.6,13.0,11.3,14.7,15.8,13.3,15.1,15.9,13.4,16.2,15.2,16.3,17.5,16.9],[28.7,29.8,29.0,29.8,29.6,29.2,30.3,29.8,29.8,30.2,29.5,29.5,30.2,29.9,29.1,29.6,29.8,29.5,29.2,29.5,29.8,29.3,29.3,29.5,29.6,29.3,29.5,29.8,29.3,28.9,29.3,29.1,29.5,29.3,29.3,29.0,28.7,28.8,28.7,28.4,28.5,27.8,28.3,29.1,29.6,29.3,28.9,28.7,29.3,29.5,28.8,29.0,29.8,29.6,29.7,29.0,29.2,29.0,28.3,28.0,27.2,28.2,28.1,26.8,27.8,28.2,27.7,27.0,28.6,28.8,28.1,28.4,28.2,28.0,28.0,28.8,28.7,28.8,28.2,28.3,28.7,27.9,27.8,28.3,27.7,27.1,27.9,27.5,26.8,26.3,26.9,26.0,25.6,25.6,24.7,23.7,21.7,22.8,20.3,20.4,19.3,18.3,16.5,14.2,12.3,10.8,8.1,7.2,5.8,3.1,1.4,0.8,1.5,2.9,4.9,6.8,8.7,11.0,10.1,11.0,10.4,10.7,12.0,15.2,13.0,10.6,11.4,11.0,13.9,14.6,15.5,18.2,17.4,18.8,17.9,18.9,15.3,15.9,16.2,13.5,14.1,9.8,11.1,8.1,9.4,9.5,8.4,12.2,14.6,14.2,14.3,16.1,17.8,19.1,19.3,19.3,19.1,18.8,17.0,16.7,14.2,15.5,12.4,12.1,13.8,12.3,11.3,12.5,9.9,13.5,12.9,15.2,15.2,16.1,13.4,16.5,16.6,17.3,14.8,14.3,11.1,8.0,11.1,8.7,12.2,12.4,11.5,9.0,9.5,7.8,10.3,8.2,13.2,16.2,13.9,17.8,17.2,18.5,19.5,18.7,17.5,15.9,17.1,13.4,17.2,15.4,16.6,16.2,19.0,18.6,14.8,17.8,18.0,14.1,16.8,14.8,15.8,15.5,14.0,13.7,11.3,12.3,9.3,11.8,13.1,12.6,15.0,16.2,15.1,15.1,16.5,14.5,17.3,16.5,17.0,18.8,18.5],[29.0,29.8,29.0,29.7,29.6,29.3,30.3,29.9,30.0,30.2,29.8,29.6,30.3,30.2,29.4,29.6,30.0,29.7,29.3,29.6,30.0,29.3,29.4,29.5,29.8,29.4,29.4,29.6,29.3,29.0,29.2,29.1,29.3,29.1,29.0,28.9,28.6,28.6,28.8,28.4,28.4,28.1,28.4,29.1,29.3,29.1,28.6,28.5,29.1,29.4,28.7,29.0,29.6,29.7,29.6,29.0,29.2,29.1,28.3,28.3,27.5,28.1,28.5,27.3,27.8,28.2,27.9,27.5,28.6,29.0,28.6,28.8,28.3,28.4,28.1,29.1,29.2,29.2,28.3,28.8,29.0,28.2,27.8,28.6,27.9,27.4,28.1,27.8,27.0,26.8,27.1,26.9,25.8,25.8,24.1,24.2,22.8,22.1,21.2,21.0,20.4,19.3,17.9,15.2,13.4,10.4,7.8,8.1,7.6,6.3,2.8,1.4,0.8,1.6,3.6,6.0,8.7,10.4,10.4,10.7,10.6,10.7,12.8,14.5,13.8,11.5,12.0,12.1,14.3,15.2,15.6,18.1,17.5,19.6,18.4,19.8,16.8,16.7,16.8,13.3,14.7,9.6,11.3,8.2,10.7,13.3,10.7,14.8,17.5,16.6,16.3,18.3,19.6,20.8,21.7,21.7,21.0,21.1,19.9,19.3,16.1,18.3,16.5,13.9,16.4,12.9,12.8,13.6,10.4,15.5,12.8,15.9,17.0,18.3,16.0,19.5,19.8,19.8,18.2,16.4,13.8,9.5,12.6,9.7,13.0,12.1,10.9,9.4,11.1,9.0,12.2,11.1,15.6,19.0,16.9,20.7,20.4,22.1,22.9,21.7,20.5,18.7,19.6,16.1,19.6,17.7,18.6,18.5,20.8,20.8,17.6,19.4,19.5,16.4,19.3,16.7,18.0,17.0,14.6,14.5,12.4,13.8,9.6,12.2,15.9,14.2,16.7,17.1,16.7,16.4,17.3,15.9,16.8,16.7,17.9,19.5,18.8],[29.0,29.8,28.9,29.6,29.6,29.2,30.1,29.9,29.9,30.1,29.8,29.6,30.1,30.2,29.5,29.5,29.9,29.7,29.3,29.5,29.9,29.3,29.3,29.6,29.9,29.6,29.5,29.7,29.5,29.3,29.3,29.2,29.4,29.2,29.1,29.0,28.5,28.7,28.8,28.7,28.5,28.4,28.5,29.1,29.3,29.0,28.8,28.6,29.1,29.4,28.9,29.0,29.7,29.8,29.5,29.1,29.2,29.2,28.3,28.4,27.5,28.2,28.5,27.4,27.9,28.3,28.2,27.7,28.5,28.8,28.6,29.1,28.7,28.6,28.6,29.2,29.1,29.1,28.5,28.8,29.0,28.5,28.2,28.5,27.9,27.6,28.2,27.8,27.1,27.2,27.1,27.0,25.4,26.1,24.7,24.9,23.9,24.1,22.5,20.7,20.8,18.7,17.6,14.4,12.7,11.8,9.2,8.7,7.9,7.4,4.4,2.2,1.2,0.8,2.5,4.1,5.8,7.2,7.9,9.2,10.4,9.6,13.7,14.9,14.8,13.0,14.4,14.6,16.2,16.2,16.8,19.2,18.7,20.3,19.1,19.2,15.7,15.0,15.6,11.8,13.6,10.1,12.1,9.7,11.5,12.8,12.2,14.1,16.8,15.8,15.5,18.4,19.7,21.3,21.4,21.8,21.2,20.6,19.0,19.3,15.9,18.2,15.5,14.8,15.6,14.0,13.0,13.8,10.6,14.6,11.7,14.5,15.7,17.0,15.2,18.5,19.6,18.7,17.4,16.5,13.7,9.6,12.2,8.3,12.1,12.8,11.4,8.7,10.5,8.9,11.5,11.3,14.9,18.2,17.1,19.8,20.0,21.0,22.2,21.2,20.3,18.2,19.4,16.4,19.2,17.5,18.5,18.3,21.3,20.6,17.6,19.1,19.8,16.5,18.8,15.6,17.7,16.4,15.1,14.5,11.5,13.6,9.4,12.2,15.2,14.3,15.8,16.9,16.4,17.5,18.4,16.5,19.5,18.7,19.0,21.1,20.1],[29.3,30.3,29.6,30.2,30.2,29.8,30.4,30.4,30.3,30.4,30.2,29.9,30.6,30.4,29.7,30.0,30.3,30.0,29.6,29.9,30.3,29.7,29.8,30.1,30.2,29.8,29.9,30.1,29.9,29.6,29.7,29.6,29.7,29.9,29.6,29.5,29.3,29.5,29.4,29.2,29.3,28.8,29.1,29.6,29.8,29.8,29.6,29.5,30.0,30.1,29.7,29.7,30.3,30.2,30.2,29.8,29.8,29.7,29.2,29.0,28.5,29.1,29.0,28.1,28.9,29.0,28.8,28.5,29.2,29.4,29.0,29.3,29.1,29.0,29.1,29.6,29.5,29.5,29.1,29.6,29.4,28.8,28.7,28.8,28.3,27.6,28.4,28.2,27.4,26.7,27.5,26.5,25.6,25.8,25.3,24.2,23.5,24.3,22.0,21.0,21.5,18.7,17.4,15.2,13.2,14.0,9.8,11.0,9.5,8.6,6.9,4.8,2.7,1.7,0.8,2.9,4.1,5.8,7.0,7.6,10.5,9.6,13.2,15.1,15.5,13.6,14.2,14.6,16.2,17.3,17.3,19.9,18.5,20.5,18.8,19.5,15.2,14.9,15.0,12.4,13.3,11.1,14.3,10.7,13.4,14.4,13.6,15.6,18.0,17.4,16.2,18.3,20.6,22.0,22.3,22.8,22.1,21.2,20.1,19.8,16.8,19.2,17.2,16.1,16.8,14.8,13.6,13.9,11.5,13.4,11.8,14.6,15.3,16.4,16.3,19.1,20.2,20.1,18.0,17.1,14.5,11.5,14.5,11.2,14.0,14.0,12.8,10.4,12.4,10.5,13.8,13.0,16.5,19.1,17.8,20.5,20.1,22.0,23.9,22.6,21.0,20.1,20.2,17.5,20.0,18.6,19.1,19.1,21.7,21.7,18.8,21.1,20.6,18.0,20.0,18.8,19.7,18.8,16.7,16.4,13.1,14.7,10.2,11.8,15.0,14.3,15.9,16.9,17.3,18.5,20.2,18.5,21.6,20.6,21.1,22.6,22.7],[29.3,29.8,29.0,29.5,29.4,29.1,29.9,29.6,29.9,30.0,29.7,29.2,30.0,30.1,29.0,29.3,29.9,29.5,28.9,29.4,29.9,29.2,29.1,29.5,29.9,29.4,29.5,29.8,29.6,29.1,29.4,29.0,29.4,29.1,29.3,29.1,28.6,28.7,29.1,28.7,28.2,28.4,28.5,29.1,29.4,29.1,28.7,28.5,29.2,29.4,28.7,28.9,29.6,29.6,29.5,28.9,29.0,28.9,28.2,28.0,27.8,28.0,28.4,27.7,28.1,28.2,28.0,28.3,28.5,28.9,28.8,28.8,28.4,28.1,28.4,29.2,28.6,28.6,28.3,28.4,28.5,28.1,27.7,28.1,27.9,26.9,27.6,27.5,26.9,26.5,26.8,26.9,25.7,25.9,24.5,24.4,23.9,23.6,22.2,21.4,21.0,17.9,17.3,14.6,13.4,14.5,11.4,12.4,10.6,10.0,8.0,7.6,6.2,3.5,2.3,0.8,2.0,3.6,4.9,6.3,8.4,10.0,11.2,13.4,14.3,12.9,14.3,15.7,17.7,16.4,17.4,19.3,18.7,19.8,18.4,17.9,14.9,14.1,14.3,10.6,13.6,11.1,14.3,12.5,15.5,16.8,15.7,16.6,19.2,17.6,17.7,19.7,20.8,22.3,22.4,23.0,22.6,21.9,20.0,20.4,18.2,19.8,18.5,18.1,18.2,16.3,15.9,14.9,12.1,13.8,10.3,13.4,15.3,15.6,14.7,18.1,19.2,19.3,16.8,17.1,13.8,11.0,12.7,9.8,13.0,12.7,11.8,10.9,12.6,10.3,14.1,13.7,16.9,18.2,15.9,19.3,19.9,21.3,22.0,20.6,19.8,17.9,19.0,16.0,19.6,18.7,19.4,20.3,21.9,21.4,19.0,20.1,19.7,17.0,18.3,15.7,16.4,14.5,13.6,13.0,10.8,13.0,9.5,11.3,14.6,15.4,16.0,17.4,18.3,18.9,19.9,18.4,20.6,19.9,20.9,23.0,22.0],[29.3,30.2,29.6,29.9,30.0,29.6,30.3,30.4,30.3,30.3,30.1,30.0,30.6,30.5,29.7,30.0,30.3,30.1,29.7,30.2,30.4,29.8,29.8,30.0,30.2,29.9,30.0,30.1,29.9,29.5,29.7,29.6,29.8,29.8,29.6,29.6,29.4,29.6,29.4,29.3,29.2,29.0,29.3,29.6,29.8,29.8,29.6,29.4,29.9,30.1,29.5,29.7,30.2,30.3,30.1,29.8,29.9,29.6,29.2,28.9,28.5,29.0,29.2,28.3,28.8,29.1,28.9,28.7,29.4,29.6,29.3,29.6,29.4,29.0,29.0,29.9,29.5,29.5,29.0,29.0,29.4,29.0,28.3,29.0,28.4,27.3,28.0,28.1,27.6,26.9,27.2,26.8,25.7,25.7,25.5,24.9,24.0,24.4,22.7,21.0,21.2,18.0,17.7,15.0,13.5,15.1,11.9,12.9,10.9,10.0,9.1,7.9,7.6,5.3,3.8,1.5,0.8,1.8,3.0,5.6,6.4,8.7,11.2,13.4,15.1,13.2,15.5,16.1,17.6,17.4,18.1,20.1,19.3,20.8,19.4,17.7,15.2,14.2,14.3,10.7,13.4,11.5,15.4,12.8,16.0,16.7,16.3,18.5,20.1,19.1,17.5,20.2,20.6,22.8,23.2,22.6,22.7,22.0,20.5,20.8,19.0,20.0,18.8,17.8,18.6,16.8,16.0,15.5,11.8,13.5,9.6,12.9,14.5,15.2,14.6,17.5,19.3,19.7,17.2,17.7,14.1,11.2,12.5,9.5,13.1,13.1,12.5,11.0,12.7,10.3,14.2,15.1,17.1,18.4,16.6,19.4,19.6,21.4,22.7,21.3,19.6,17.7,18.9,16.6,19.7,18.9,19.9,20.7,22.4,22.0,19.4,21.1,20.3,17.0,18.2,16.5,16.8,14.7,14.0,13.9,10.4,12.6,9.4,10.7,14.7,16.0,16.4,17.8,18.8,19.2,20.7,19.3,21.6,20.3,21.2,23.1,22.2],[28.9,29.5,28.7,29.1,29.2,28.7,29.8,29.7,29.9,30.0,29.7,29.3,30.1,30.2,29.1,29.4,29.8,29.6,29.1,29.7,30.0,29.2,29.2,29.6,29.8,29.4,29.5,29.7,29.5,29.0,29.2,29.0,29.2,29.2,29.0,28.8,28.5,28.6,28.6,28.2,28.2,27.9,28.2,28.7,29.1,28.9,28.9,28.6,29.3,29.4,28.7,29.1,29.6,29.8,29.5,28.9,29.1,28.9,28.2,28.0,27.6,28.0,28.5,27.4,27.8,28.3,28.1,28.0,28.3,28.8,28.5,29.1,28.8,28.2,28.5,29.3,28.7,28.8,28.2,28.1,28.5,28.3,27.4,28.1,27.5,26.6,27.3,26.9,26.3,25.8,26.1,26.0,25.0,24.7,23.5,23.3,23.2,22.3,21.6,20.4,20.1,17.6,17.4,14.5,12.9,14.3,12.0,13.0,12.4,10.8,9.6,8.8,7.7,6.0,4.6,2.3,1.3,0.8,2.2,4.6,5.7,8.0,9.4,11.9,13.4,11.2,13.2,14.5,15.9,16.4,16.7,18.4,18.0,18.6,17.7,17.5,14.6,13.3,13.7,11.0,13.9,11.5,14.3,12.9,15.6,16.1,16.5,18.4,19.6,19.2,17.8,19.4,20.7,22.1,22.1,22.0,22.2,21.6,19.9,20.1,18.4,19.4,18.9,17.7,18.2,16.6,15.6,14.7,11.9,13.5,9.3,12.4,13.9,14.6,14.7,17.1,18.8,19.1,16.9,17.2,13.8,11.7,13.6,10.5,14.6,14.4,13.6,12.4,14.5,11.8,15.6,15.4,16.8,18.1,16.4,19.6,19.5,21.1,22.4,21.3,20.1,18.2,19.7,16.7,19.3,19.0,19.3,19.9,21.6,21.5,19.2,20.7,19.7,18.0,19.6,17.2,18.0,16.3,15.5,14.9,10.7,13.0,9.7,10.8,13.6,15.6,15.1,16.8,17.9,18.2,19.5,18.0,19.7,19.0,19.1,21.0,20.4],[29.5,30.3,29.5,29.9,30.0,29.4,30.2,29.8,30.0,30.1,29.7,29.3,30.2,30.1,29.2,29.5,29.9,29.7,29.1,29.7,30.0,29.4,29.3,29.7,30.0,29.5,29.8,30.0,29.8,29.2,29.6,29.2,29.6,29.5,29.5,29.2,28.7,29.2,29.1,28.5,28.6,28.7,29.0,29.6,29.7,29.6,29.3,29.0,29.5,29.6,29.1,29.1,29.9,29.8,29.8,29.2,29.1,29.1,28.5,28.3,27.9,28.4,28.7,27.8,28.0,28.5,28.3,28.3,28.5,29.0,28.7,29.0,28.6,28.5,28.5,29.3,29.0,28.8,28.5,28.5,28.7,28.4,28.0,28.4,27.9,27.3,27.8,27.8,27.1,26.8,27.0,26.7,25.9,26.1,25.5,25.0,25.1,25.0,23.8,22.5,21.9,19.7,19.1,16.2,13.2,14.8,12.3,13.1,13.6,12.1,10.4,10.2,8.9,8.6,7.9,4.3,2.9,1.7,0.8,3.3,4.1,6.3,7.5,10.3,10.0,10.8,12.5,13.3,16.5,17.1,18.8,20.2,20.1,21.1,19.5,20.1,17.1,15.6,15.5,12.2,15.5,12.4,15.5,14.0,16.3,18.4,17.9,19.3,21.5,19.8,19.1,21.6,22.1,23.3,24.2,23.9,23.1,22.9,21.0,21.5,19.3,21.0,20.5,18.9,19.0,17.6,17.3,17.1,14.2,16.3,11.7,14.4,16.7,16.9,16.3,18.2,19.0,19.1,18.0,18.2,15.0,12.7,13.7,11.4,15.5,15.2,14.1,13.4,16.1,12.6,17.0,16.4,17.7,18.9,16.9,19.9,19.6,21.4,22.4,20.8,20.6,18.3,20.3,17.5,20.2,19.7,20.7,21.6,22.8,22.8,20.3,21.8,21.2,18.9,20.3,17.1,19.2,18.0,17.0,15.8,11.3,13.5,10.6,13.1,17.3,17.6,18.0,18.8,19.2,19.6,20.7,19.1,21.0,19.8,21.6,22.8,21.5],[29.3,29.8,29.0,29.5,29.6,29.2,29.9,30.0,30.0,30.0,29.8,29.5,30.2,30.1,29.1,29.6,29.9,29.7,29.2,29.7,30.0,29.3,29.3,29.8,29.9,29.5,29.8,29.9,29.7,29.7,29.6,29.3,29.7,29.6,29.4,29.3,28.6,29.0,29.0,28.9,28.3,28.5,28.6,29.4,29.6,29.6,29.0,28.9,29.4,29.6,28.9,29.0,29.8,29.9,29.7,29.1,29.4,29.1,28.5,28.1,27.7,28.3,28.6,27.9,28.1,28.5,28.3,28.4,28.6,29.0,28.8,29.1,28.7,28.4,28.8,29.3,29.2,29.1,28.7,28.7,28.7,28.4,27.9,28.1,27.8,26.7,27.4,27.6,26.6,26.1,26.5,26.3,24.7,24.8,24.3,24.1,24.0,24.4,22.8,21.4,21.3,18.8,16.8,15.1,11.5,14.0,10.6,13.1,14.7,12.9,11.4,12.1,9.8,9.5,8.2,6.2,6.6,4.0,2.1,0.8,2.9,4.8,6.9,9.1,9.8,7.9,10.9,13.4,14.8,15.2,17.2,18.7,19.2,20.5,19.7,19.3,16.2,13.3,13.4,10.3,13.8,11.3,14.8,13.6,15.9,17.6,17.7,19.3,20.9,19.6,18.4,21.0,21.7,22.8,23.3,23.0,22.6,22.4,21.0,21.2,18.5,20.8,19.7,18.8,18.8,17.2,16.6,16.3,14.0,14.9,10.2,12.0,15.2,16.1,15.6,18.5,19.5,19.6,18.0,18.1,15.2,13.4,14.4,11.4,15.3,14.6,13.4,12.5,15.8,12.2,16.8,16.6,17.7,19.2,17.1,20.3,20.2,21.5,22.2,21.1,20.5,18.6,19.9,17.6,20.4,20.3,20.2,21.4,22.6,22.5,20.5,21.8,21.3,18.6,19.3,17.2,18.4,16.7,15.8,15.3,11.9,14.5,11.1,13.0,15.8,17.3,17.0,18.1,18.8,19.3,20.6,18.9,20.2,19.9,21.0,22.3,21.6],[29.3,30.0,29.2,29.7,29.7,29.1,29.8,29.4,29.7,29.7,29.3,29.1,29.8,29.7,29.0,29.3,29.5,29.4,28.9,29.4,29.7,29.2,28.9,29.4,29.6,29.3,29.5,29.6,29.4,29.3,29.4,29.2,29.3,29.2,29.2,29.2,28.5,28.9,29.0,28.6,28.4,28.4,28.5,29.4,29.4,29.4,28.9,28.8,29.3,29.3,28.8,28.9,29.5,29.6,29.4,28.8,28.9,28.9,28.2,28.0,27.8,28.1,28.4,27.7,28.0,28.3,27.8,27.9,28.5,28.9,28.0,28.7,27.9,28.0,28.1,28.8,28.7,28.6,28.1,28.0,28.3,27.9,27.2,27.7,27.5,26.5,27.1,27.2,26.4,25.7,26.6,26.0,24.1,24.6,24.2,23.7,23.4,24.2,22.1,20.8,20.2,18.6,16.5,13.2,9.6,11.2,8.5,10.3,13.2,11.6,9.8,10.6,9.9,8.4,9.5,7.6,8.0,6.3,3.9,2.1,0.8,2.7,4.3,6.2,5.9,5.7,7.7,9.8,12.0,12.9,15.2,17.2,18.4,20.4,18.7,19.7,17.0,14.8,14.3,10.9,13.7,10.2,13.0,12.8,14.3,17.4,16.3,18.2,20.4,19.1,19.0,20.8,21.4,22.7,23.4,23.0,22.4,22.4,20.9,21.0,19.1,20.4,18.8,17.5,18.6,15.8,16.4,16.0,14.0,15.7,10.8,14.6,16.7,17.2,15.8,19.1,19.8,20.1,18.3,18.4,15.9,14.0,15.3,11.2,17.0,16.6,14.5,12.8,16.7,12.9,17.4,16.3,18.4,20.1,17.8,20.9,20.5,21.1,22.0,20.9,21.1,18.6,20.7,18.4,20.8,20.5,21.1,20.9,22.4,22.5,20.5,21.9,21.5,19.8,20.2,17.5,19.3,18.0,17.3,16.3,12.7,14.2,11.2,13.9,16.7,17.8,17.8,18.2,18.3,18.2,19.5,17.2,18.5,17.7,19.8,21.1,19.5],[28.5,29.2,28.3,28.9,28.8,28.4,29.3,29.1,29.1,29.4,28.6,28.5,29.2,29.3,28.4,28.5,28.9,28.5,28.0,28.5,29.1,28.2,28.1,28.7,29.0,28.4,28.6,29.1,28.7,28.4,28.7,28.4,28.5,28.2,28.5,28.4,27.9,28.3,28.3,27.5,27.5,27.5,27.8,28.7,28.5,28.8,28.2,28.1,28.5,28.6,28.0,27.9,28.8,28.8,28.7,28.0,28.0,28.2,27.5,26.7,26.6,27.4,27.4,26.2,26.9,27.4,27.1,26.5,27.5,27.9,27.0,27.7,27.0,26.9,27.0,27.7,27.9,27.9,27.0,27.1,27.4,26.8,26.1,26.7,26.2,24.8,25.9,26.4,25.1,24.1,25.6,24.7,22.9,23.4,22.7,22.4,21.8,22.0,19.7,18.4,17.6,16.3,13.2,11.7,8.2,10.6,7.2,10.6,12.6,12.0,10.6,11.1,11.4,9.7,10.4,9.5,8.8,8.1,5.4,4.4,1.9,0.8,2.0,4.0,3.9,4.8,6.8,10.1,10.9,10.6,13.5,15.9,16.2,18.1,17.1,18.4,15.4,13.8,12.2,9.6,12.0,9.4,11.5,11.7,13.0,15.2,14.9,16.6,19.1,18.0,17.2,19.0,18.9,20.2,21.1,20.4,19.6,19.6,17.7,18.5,16.8,18.1,17.9,14.8,15.8,14.4,14.5,13.8,12.7,14.5,11.6,13.7,15.5,16.4,14.7,17.1,17.3,16.8,16.2,15.9,14.3,13.3,14.8,12.2,16.3,15.7,14.9,13.4,15.7,12.4,16.4,14.6,16.2,16.7,16.2,17.9,17.8,18.8,19.7,18.5,18.4,16.9,17.8,16.5,17.7,18.5,18.0,19.4,19.7,20.7,19.9,20.2,18.4,18.1,18.5,15.9,17.5,16.7,17.3,15.4,13.2,14.0,11.7,12.6,15.2,15.5,15.4,15.5,15.6,15.4,17.0,14.2,15.1,14.9,16.9,18.6,16.9],[27.5,28.4,27.1,27.9,28.1,27.4,28.8,28.3,28.2,28.5,27.5,27.5,28.5,28.1,26.4,27.5,27.7,26.6,26.8,27.5,27.8,26.7,27.1,27.6,27.8,27.0,27.7,27.7,27.6,27.2,27.7,27.5,27.7,27.4,27.4,27.6,26.4,26.8,27.4,26.4,26.0,26.3,26.4,27.8,27.9,27.5,27.0,26.9,27.5,27.7,26.7,27.1,27.9,28.0,28.0,27.4,27.4,26.7,25.6,24.7,24.6,25.8,25.3,24.3,25.6,25.9,24.7,24.9,26.4,26.5,25.8,26.1,25.5,24.2,25.1,26.4,26.0,25.6,26.0,25.7,25.1,23.9,23.9,24.5,23.5,21.4,22.7,23.1,21.2,20.1,22.0,20.4,19.2,19.4,17.4,17.8,16.5,17.5,15.1,13.7,12.4,10.7,8.5,7.5,5.3,7.2,5.7,8.0,10.5,10.1,9.2,9.9,9.9,9.1,10.3,9.1,9.4,8.9,6.2,5.6,3.4,1.6,0.8,1.7,3.0,3.6,4.2,5.9,7.2,6.3,8.2,9.7,10.9,12.9,12.1,13.1,10.6,10.1,9.5,7.7,8.6,6.6,7.2,8.8,10.4,12.7,12.1,15.5,16.8,15.5,14.4,16.1,15.9,17.0,17.0,17.1,16.2,15.7,14.7,15.6,13.3,15.0,14.8,12.4,13.0,10.5,10.9,9.0,8.9,10.2,8.4,10.7,11.9,12.7,12.3,14.0,15.3,15.0,13.5,13.4,12.1,10.4,12.6,10.9,13.5,12.9,12.2,11.0,12.9,10.3,13.1,11.8,14.5,14.4,13.9,15.9,15.9,16.4,17.3,16.3,15.9,14.8,15.6,14.4,15.3,16.0,15.4,16.7,17.0,17.3,17.5,17.3,16.0,16.0,15.7,13.9,15.2,14.8,14.4,13.4,11.4,11.5,10.4,10.5,11.9,12.4,11.4,11.2,12.5,11.5,12.7,11.0,9.7,10.7,13.1,13.6,12.7],[26.9,28.1,26.7,27.7,27.7,26.7,28.4,27.6,27.2,27.9,27.0,26.3,27.5,27.7,26.0,26.3,27.1,26.2,26.2,26.5,27.0,26.4,26.1,26.9,27.3,27.0,27.1,27.7,27.6,27.1,27.2,27.1,27.2,26.7,27.2,26.8,25.8,26.2,26.7,25.9,25.2,25.8,26.0,26.9,27.4,26.8,26.3,26.3,26.7,26.8,25.7,26.2,27.1,27.2,27.1,26.3,25.9,25.6,24.4,23.6,23.7,24.5,24.2,23.6,24.9,24.8,24.7,24.3,25.8,26.0,25.6,25.7,25.1,23.8,25.0,26.3,25.5,25.0,25.5,25.2,24.6,23.9,23.2,23.3,22.9,21.6,22.5,22.8,21.4,20.3,21.7,20.3,19.3,20.1,19.2,18.4,17.8,18.6,15.6,13.7,13.1,11.0,9.2,8.0,5.5,6.5,5.7,5.9,9.5,9.5,9.4,10.3,10.5,10.3,10.9,10.9,10.6,10.4,8.8,6.5,4.9,3.0,1.4,0.8,1.3,2.4,3.4,4.3,5.8,6.1,8.4,10.5,10.7,13.3,12.2,13.2,10.6,10.5,9.6,8.5,9.1,7.4,7.5,8.2,8.1,10.9,10.6,12.2,13.4,13.6,12.7,13.2,13.9,14.6,14.9,15.3,14.6,14.1,12.6,13.1,11.7,12.1,11.1,9.4,10.3,8.7,9.7,8.8,8.7,10.6,8.9,11.0,12.1,13.5,12.6,14.1,14.8,14.4,12.9,11.7,11.2,9.8,11.6,10.4,12.6,12.9,12.1,11.4,12.4,10.0,12.2,11.1,12.7,12.5,12.7,14.2,15.7,16.1,17.0,16.7,15.5,14.2,13.9,12.9,13.4,13.8,13.2,13.8,15.0,14.8,14.4,14.9,14.2,14.0,14.2,13.3,14.3,14.1,13.2,12.8,11.4,11.5,9.8,10.3,11.8,11.2,12.1,11.3,10.7,10.3,10.5,8.6,9.9,8.7,10.4,12.2,10.7],[27.1,28.0,26.9,27.5,27.5,26.6,28.1,27.6,27.5,27.7,27.0,26.5,27.5,27.4,26.0,26.6,27.1,26.0,25.9,26.4,27.0,25.8,26.0,26.4,26.7,26.0,26.6,26.7,26.8,26.4,26.7,26.3,26.7,26.6,27.0,26.4,25.4,26.1,26.2,25.1,25.2,25.4,25.9,27.3,27.3,26.9,26.6,26.2,26.8,27.1,25.9,26.4,26.9,27.5,27.3,26.9,26.5,25.7,25.0,24.0,23.9,25.0,24.4,23.5,24.5,24.9,24.2,24.0,25.4,25.6,24.9,25.2,24.7,23.8,24.7,25.6,25.4,25.0,25.3,25.2,24.4,23.5,23.2,23.4,22.9,20.7,21.9,22.6,20.7,19.4,20.9,19.5,18.9,19.1,18.4,17.4,16.6,17.1,13.7,12.3,11.5,9.9,8.5,7.8,5.2,4.7,4.9,6.0,7.7,8.0,8.1,8.7,9.1,9.0,9.8,9.7,9.9,10.0,8.1,6.6,5.3,3.5,2.3,1.2,0.8,1.4,2.5,3.6,4.5,5.6,7.3,9.2,10.3,12.3,11.5,11.6,10.0,9.5,8.6,8.3,7.9,6.3,6.1,6.7,7.3,9.8,9.2,11.0,12.3,12.6,11.6,12.6,13.2,14.0,13.9,14.1,13.9,13.3,12.8,12.8,10.7,10.7,10.2,8.6,9.3,7.1,8.3,7.9,7.8,10.0,8.6,10.1,11.1,12.0,11.6,13.3,14.5,13.8,12.2,11.9,11.3,8.6,11.5,10.1,12.2,12.2,11.5,9.9,10.9,9.5,11.6,10.6,12.6,13.3,12.4,14.4,15.1,15.3,15.9,15.4,14.8,13.9,14.3,13.1,13.7,13.2,12.7,12.9,14.3,13.9,13.3,13.9,14.1,13.6,14.0,13.2,13.7,13.6,12.8,12.4,10.6,10.8,8.9,9.9,11.2,10.8,10.7,10.3,10.1,8.8,9.1,7.5,8.5,7.9,9.0,10.6,9.9],[26.2,27.1,25.9,26.5,26.3,25.6,27.3,26.6,26.7,27.5,26.5,26.0,27.0,27.5,25.4,25.9,26.9,26.0,25.4,26.1,26.7,25.2,25.2,25.8,26.7,25.6,25.8,26.2,26.2,25.7,26.1,25.7,26.0,25.8,25.9,25.9,24.8,24.9,26.0,24.6,23.9,24.7,24.9,26.4,26.3,26.1,25.4,25.1,26.0,26.1,25.0,25.6,26.4,26.6,26.4,25.5,25.3,24.8,23.8,22.6,22.7,23.9,23.3,22.1,23.4,24.2,23.2,22.9,24.6,25.0,24.2,24.4,23.7,22.6,23.6,25.3,24.2,24.4,24.3,24.3,23.4,22.4,21.7,22.4,21.8,19.6,20.9,21.1,19.2,18.1,19.3,17.7,16.9,17.4,16.0,15.7,14.2,14.3,11.4,10.2,9.0,8.2,6.3,6.4,3.7,3.9,3.8,4.6,7.5,7.8,8.1,9.1,9.5,8.9,10.1,10.1,10.5,10.3,8.8,6.8,5.7,4.0,2.9,2.2,1.0,0.8,1.4,2.5,3.3,4.4,4.9,7.0,8.3,10.1,9.6,10.2,8.3,8.1,6.8,6.5,6.8,4.9,5.7,6.3,5.6,8.2,8.1,9.8,10.3,11.0,10.4,10.4,11.0,12.1,11.9,12.4,12.0,11.5,10.3,10.2,9.2,8.8,8.7,6.8,7.4,6.3,7.7,7.6,6.8,8.8,7.7,9.0,9.8,10.7,10.4,11.9,12.5,11.7,10.7,9.9,9.9,8.3,10.3,9.1,10.8,11.2,10.7,9.2,10.2,8.7,10.4,9.3,11.3,10.9,10.9,12.4,13.5,14.1,15.2,14.6,13.7,12.4,12.6,11.4,11.9,11.6,10.8,11.2,12.7,12.3,11.9,12.7,12.5,11.9,12.9,11.9,12.8,12.6,11.7,11.0,9.9,9.9,8.2,8.9,9.7,9.2,9.5,9.0,8.4,7.7,7.3,6.2,6.5,6.4,7.2,9.1,8.3],[24.9,25.5,24.1,24.6,24.1,23.5,26.0,24.9,25.3,27.1,25.2,23.9,26.0,26.6,23.3,24.6,25.5,24.2,23.2,24.5,25.4,23.2,23.4,24.6,24.9,23.6,23.9,24.7,24.4,23.8,24.5,23.8,24.5,24.1,24.8,23.9,22.9,23.3,24.4,22.7,21.8,22.9,23.3,24.8,24.9,24.4,23.3,22.9,23.8,24.4,22.5,23.5,24.7,24.7,24.8,23.6,22.9,22.4,21.1,19.7,19.9,21.5,21.1,19.6,21.0,22.0,21.0,20.7,22.9,22.9,21.9,22.3,21.4,20.2,21.8,23.3,22.5,22.3,23.5,22.7,21.3,21.0,20.8,20.1,19.2,18.4,19.0,18.1,17.0,16.3,17.1,15.2,14.8,15.3,13.7,12.9,10.8,11.7,9.1,7.5,6.1,5.4,4.3,3.7,2.5,2.6,2.8,3.4,5.4,6.1,7.7,8.1,8.0,8.1,9.4,8.4,9.3,9.1,8.9,6.8,6.1,4.7,3.5,3.2,1.9,1.4,0.8,1.3,2.0,2.6,3.7,5.2,5.2,6.6,6.2,6.8,5.6,5.5,4.7,4.5,4.8,3.4,3.4,3.9,3.9,5.5,5.4,6.7,7.4,7.6,7.3,7.6,8.2,9.3,9.0,9.0,8.9,8.2,7.3,7.7,6.3,6.5,6.0,4.8,5.0,4.2,4.8,4.8,4.7,5.8,5.1,6.0,6.7,7.5,7.4,8.3,9.1,8.5,7.6,6.9,7.2,5.6,7.7,6.8,7.9,8.3,8.1,6.7,7.3,6.2,7.4,6.2,8.0,8.1,7.8,9.3,9.6,10.1,10.8,10.3,10.1,9.4,9.7,8.2,9.2,8.4,7.7,8.6,9.9,9.4,8.5,9.6,9.6,8.8,9.9,8.8,9.3,9.5,8.6,8.3,7.4,7.5,6.2,6.0,6.1,6.0,5.9,5.5,5.8,5.0,5.2,4.4,4.5,4.4,5.2,6.2,6.0],[24.5,25.4,23.7,24.6,24.3,23.3,26.1,25.0,24.9,26.3,24.9,23.9,25.8,26.1,23.2,24.3,25.5,23.7,23.1,24.3,25.3,23.0,23.2,24.4,24.9,23.6,24.0,24.6,24.4,23.8,24.2,23.9,24.3,24.0,24.5,23.6,22.7,23.4,24.1,22.6,21.9,22.8,23.2,24.9,25.2,24.5,23.4,22.9,24.2,24.5,22.6,23.2,24.9,24.8,24.9,23.4,23.0,22.2,20.6,19.1,19.4,20.8,20.5,19.0,20.5,21.6,20.6,20.4,22.3,22.5,22.3,22.1,21.2,19.7,21.5,23.2,22.2,22.1,23.0,22.4,21.1,20.3,20.3,20.1,18.4,18.2,18.6,17.4,16.5,16.0,16.4,14.8,15.1,15.2,13.5,12.1,9.7,10.5,7.6,6.6,4.9,5.0,3.5,3.2,2.3,2.1,2.5,3.3,4.9,5.9,7.2,7.8,7.6,7.6,8.8,8.3,9.2,8.9,8.2,6.8,6.3,5.0,4.4,4.2,3.1,2.3,1.0,0.8,1.1,2.1,2.7,3.3,3.8,5.2,4.7,5.4,4.7,4.9,4.4,4.1,3.7,3.0,2.8,3.4,3.6,4.6,4.9,5.8,6.4,6.4,6.2,6.5,6.9,7.9,7.8,7.9,7.6,7.1,6.2,6.4,5.4,5.7,5.5,4.7,4.9,3.6,4.0,3.9,3.9,5.2,4.7,5.3,5.7,6.7,6.3,7.1,7.5,7.0,6.0,5.7,5.7,4.7,6.2,5.4,6.2,6.9,6.9,5.7,5.9,4.9,5.9,5.3,6.4,6.3,6.4,7.4,8.1,8.5,9.3,9.1,8.3,7.9,7.6,6.5,7.1,6.6,6.4,7.0,8.2,7.7,6.9,7.9,7.9,7.2,8.1,7.5,8.1,8.0,7.3,6.9,6.0,6.2,5.0,5.5,5.5,5.3,5.1,4.9,5.0,4.3,4.6,3.7,3.5,3.7,4.8,5.2,5.1],[24.6,25.3,23.7,23.9,23.4,22.9,25.5,24.2,24.7,26.1,24.8,23.0,25.2,25.7,22.9,23.6,25.2,23.3,23.0,24.0,24.8,22.7,22.7,24.1,24.8,23.2,23.7,24.4,24.7,23.6,24.3,23.4,24.0,23.3,24.4,23.7,22.3,22.9,24.1,22.4,21.5,22.6,22.7,24.8,24.7,24.1,22.5,22.3,23.7,24.0,21.9,22.5,24.3,24.2,24.6,22.6,21.7,21.4,19.3,18.2,18.5,20.0,20.3,18.5,20.0,21.2,20.3,20.5,22.2,22.4,22.1,21.7,20.8,19.1,21.6,23.0,21.7,21.2,23.1,22.1,20.3,20.2,20.1,18.9,17.1,18.1,17.7,15.9,15.5,15.1,14.7,13.0,13.7,13.4,11.9,10.0,8.3,9.0,6.4,5.3,3.2,2.8,1.8,1.9,1.6,1.4,2.1,2.8,4.2,5.3,6.8,6.9,6.9,6.9,8.0,7.5,8.4,8.3,8.0,6.6,6.2,4.9,4.5,4.4,3.2,2.7,1.4,1.1,0.8,0.9,1.4,1.8,2.3,2.8,2.7,3.2,2.6,3.0,2.9,2.9,2.5,2.2,2.0,2.6,2.6,3.8,3.7,4.6,5.0,5.1,5.1,5.0,5.6,6.6,6.3,6.3,6.1,5.4,4.7,5.0,4.3,4.4,4.2,3.2,3.7,2.5,2.9,2.5,2.7,3.3,3.3,3.3,3.5,4.3,4.3,5.0,5.9,5.2,4.3,4.2,4.3,3.5,5.1,4.4,5.3,5.5,5.8,4.9,4.8,4.0,4.6,4.1,5.1,4.8,4.9,6.1,6.4,6.9,7.7,7.1,7.1,6.3,6.4,5.3,6.0,5.4,5.4,5.7,6.9,6.5,5.7,6.6,6.5,5.8,6.8,5.9,6.6,6.6,6.1,5.6,5.1,4.8,3.7,3.8,3.7,3.8,3.1,2.9,3.6,2.9,3.5,2.7,3.0,3.2,3.7,4.3,4.4],[24.5,24.7,23.7,23.6,22.9,22.2,24.5,23.3,23.5,25.2,23.5,22.1,24.0,24.9,22.5,23.0,24.5,22.8,22.6,23.4,24.4,22.8,23.0,23.8,24.7,23.6,23.5,24.3,24.6,23.8,24.5,23.8,23.6,23.3,23.9,23.8,22.8,22.9,24.1,22.0,21.5,22.5,22.4,23.7,24.0,23.1,21.9,22.2,23.0,22.8,21.6,22.3,23.5,23.1,23.4,21.5,20.8,20.6,18.2,17.1,17.1,19.0,19.0,16.9,19.6,21.0,19.6,19.5,22.2,22.4,21.3,21.5,19.7,18.1,20.9,22.2,20.8,20.6,22.4,21.1,19.4,19.9,19.1,17.5,15.8,17.7,16.3,14.8,14.0,14.2,13.9,11.6,12.4,12.8,10.7,9.7,7.8,8.6,5.9,4.4,2.1,1.6,1.2,1.1,1.0,1.1,1.4,2.3,3.3,4.8,6.0,6.3,6.7,6.5,7.7,7.4,8.7,7.9,7.8,6.6,5.9,5.1,4.0,4.4,3.1,2.7,1.4,1.5,0.9,0.8,0.9,1.1,1.3,1.7,1.7,1.9,1.6,1.8,1.8,1.7,1.5,1.4,1.3,1.7,1.7,2.2,2.5,2.9,3.1,3.0,2.6,3.0,2.9,3.4,3.5,3.5,3.2,3.0,2.6,2.8,2.3,2.5,2.7,2.1,2.0,1.6,1.9,1.7,1.7,1.9,1.9,2.1,2.2,2.6,2.5,2.7,2.9,2.8,2.6,2.2,2.2,2.0,2.7,2.6,3.0,3.5,4.0,3.5,3.2,2.5,2.8,2.3,2.7,2.7,2.7,2.9,3.3,3.8,4.4,4.0,3.7,3.1,3.2,2.7,3.0,2.9,2.9,3.2,3.6,3.7,3.3,3.7,3.5,3.2,3.7,3.0,3.7,3.8,3.6,3.0,2.9,2.6,2.1,2.0,2.1,2.1,1.9,1.9,2.0,1.7,2.1,1.7,2.0,2.4,2.5,3.0,3.2],[23.9,24.5,23.0,23.1,22.2,21.7,24.5,22.8,23.4,25.2,23.3,21.9,24.2,24.7,21.2,22.5,24.2,21.9,21.4,23.3,24.0,21.7,22.8,23.6,24.2,23.2,24.0,24.0,24.3,23.6,24.5,23.7,23.6,23.4,23.7,23.8,22.4,23.1,23.8,22.3,21.0,21.8,22.1,23.8,24.1,22.8,21.6,21.9,23.3,22.6,20.8,21.8,23.0,23.0,23.2,21.2,20.3,19.7,17.4,16.2,16.4,18.4,18.0,16.9,19.2,20.2,19.4,19.3,21.8,21.6,20.7,20.8,19.2,17.7,19.6,21.5,19.9,19.7,21.6,20.4,18.6,18.4,17.7,16.9,15.0,15.9,15.9,14.4,13.1,13.7,13.8,11.1,11.7,11.9,9.9,8.6,6.9,7.5,5.4,3.9,2.1,1.4,1.1,1.1,1.1,1.1,1.6,2.2,3.2,4.5,6.1,6.2,6.3,6.2,7.3,7.0,8.1,7.4,7.6,6.4,6.1,4.8,4.3,4.6,2.9,2.7,1.6,1.8,1.1,0.8,0.8,0.8,1.0,1.4,1.5,1.7,1.6,1.8,1.8,1.7,1.5,1.5,1.2,1.8,1.8,2.1,2.5,2.8,2.9,3.0,2.8,2.9,3.1,3.4,3.5,3.4,3.2,2.9,2.6,2.7,2.4,2.5,2.6,2.1,2.0,1.5,2.0,1.6,1.9,2.0,2.0,2.2,2.3,2.6,2.7,2.9,3.2,3.0,2.8,2.5,2.5,2.2,2.8,2.7,3.2,3.5,3.9,3.4,3.1,2.4,2.8,2.6,2.9,3.0,3.0,3.2,3.4,3.9,4.4,4.1,3.9,3.4,3.5,3.2,3.2,3.2,3.0,3.3,3.6,3.7,3.3,3.7,3.6,3.4,3.7,3.2,3.8,3.9,3.6,3.2,2.9,2.8,2.3,2.3,2.3,2.0,1.9,1.7,2.0,1.6,2.1,1.7,2.0,2.3,2.4,2.8,3.1],[23.8,23.7,22.2,22.1,21.2,21.2,23.7,22.1,23.0,25.0,23.3,21.3,23.1,24.7,21.1,21.9,23.8,22.3,21.4,23.1,23.7,22.0,22.3,23.3,24.4,23.6,24.0,24.2,24.4,24.2,24.4,23.5,23.7,22.7,23.5,24.0,22.3,22.5,23.9,22.8,21.2,21.7,22.0,23.6,23.5,22.3,21.3,21.7,22.6,22.2,20.4,21.0,22.6,22.3,22.7,21.3,20.1,19.2,17.4,16.0,16.7,18.3,17.8,17.4,19.1,20.0,20.1,20.2,21.6,21.4,21.6,21.4,20.1,18.0,19.7,21.9,20.1,19.9,21.8,20.3,18.0,18.6,17.3,16.3,15.1,16.3,15.6,14.1,13.3,13.9,13.2,10.9,11.8,11.5,9.8,8.6,7.6,7.6,5.3,3.7,2.2,1.3,1.3,1.3,1.4,1.4,1.9,2.6,3.7,5.0,6.6,7.0,6.9,6.6,7.8,7.0,8.2,7.7,8.0,6.6,6.6,5.4,4.4,4.5,3.1,3.1,1.9,2.0,1.3,1.1,0.8,0.8,0.8,1.2,1.3,1.7,1.7,2.1,2.0,2.1,1.9,1.8,1.4,2.1,2.0,2.6,2.9,3.3,3.4,3.5,3.2,3.3,3.5,4.1,4.0,3.7,3.7,3.4,3.0,3.1,2.7,2.8,3.0,2.5,2.1,1.9,2.1,1.8,2.1,2.4,2.5,2.7,2.9,3.5,3.4,3.8,3.9,3.7,3.3,2.9,3.2,3.0,3.5,3.4,3.9,4.4,4.7,4.1,3.8,3.0,3.3,2.9,3.4,3.4,3.7,3.9,4.3,4.8,5.5,5.1,4.9,4.3,4.4,3.7,3.9,3.6,3.5,3.6,4.3,4.3,3.7,4.5,4.4,4.0,4.8,4.2,5.0,5.0,4.6,4.0,3.6,3.6,2.9,3.0,2.9,2.6,2.3,1.8,2.0,1.7,2.3,2.0,2.3,2.5,2.7,3.2,3.5],[23.6,24.0,22.6,22.4,21.4,21.3,23.8,22.4,23.0,25.1,23.4,21.4,23.7,24.2,21.3,22.4,24.0,21.8,21.4,23.0,24.0,21.8,22.7,23.5,24.7,23.3,24.0,24.5,24.9,24.0,24.9,23.9,23.8,23.5,23.8,23.8,22.1,22.6,23.8,22.2,20.7,21.7,22.0,23.4,23.8,22.6,21.2,21.8,22.6,22.1,20.6,21.5,22.8,22.5,22.7,20.9,19.8,19.4,17.5,16.3,16.4,17.7,17.5,16.8,18.6,19.6,19.0,18.7,21.2,21.0,20.7,20.4,19.3,17.8,19.6,21.5,20.1,19.5,21.5,20.0,18.0,18.0,17.1,16.5,15.4,15.6,15.5,14.2,13.8,13.6,13.4,11.1,11.4,11.1,9.3,8.3,6.9,7.1,5.0,3.4,1.9,1.2,1.4,1.4,1.8,1.8,2.3,3.2,4.1,5.7,6.9,6.9,7.1,7.0,7.9,7.6,9.1,8.4,8.7,7.1,6.9,5.6,4.9,5.1,3.6,3.5,2.1,2.3,1.7,1.4,1.1,0.8,0.8,0.8,1.1,1.4,1.5,2.1,2.1,2.2,1.9,2.0,1.8,2.3,2.4,3.0,3.2,3.7,3.6,3.8,3.5,3.4,3.5,4.1,4.2,4.1,3.8,3.4,3.0,3.1,3.0,3.1,3.3,3.0,2.5,2.0,2.7,2.0,2.6,2.6,2.6,2.7,2.3,3.3,3.2,3.5,3.8,3.5,3.0,2.9,3.5,3.1,3.6,3.5,4.1,4.7,5.1,4.5,4.2,3.3,3.6,3.1,3.5,3.3,3.9,3.9,4.2,4.6,5.3,4.9,4.6,4.3,4.4,4.1,3.9,3.9,3.5,3.9,4.3,4.5,4.0,4.5,4.4,4.2,4.7,4.2,4.8,4.8,4.7,4.2,3.9,3.6,3.1,2.9,2.6,3.0,2.4,1.7,2.1,1.8,2.5,2.1,2.5,3.0,2.9,3.5,3.8],[23.8,24.4,22.3,22.8,22.2,21.6,24.4,23.2,23.6,25.5,23.8,22.0,24.3,25.1,21.8,22.5,24.4,22.6,21.9,23.5,24.3,22.3,22.7,23.9,24.8,23.4,24.2,24.8,24.6,23.9,24.5,23.5,23.9,23.3,23.6,24.0,22.0,22.7,24.0,22.3,21.2,22.1,22.2,24.0,24.0,22.8,22.3,22.3,23.1,22.9,21.1,21.9,23.5,23.3,23.4,22.3,21.2,20.2,18.6,17.2,17.1,18.8,18.2,18.0,19.5,20.5,19.5,20.0,21.5,21.8,21.6,21.2,19.8,18.3,20.5,22.1,20.7,20.2,21.9,20.7,18.7,18.7,18.3,17.5,16.0,16.3,16.1,14.9,14.4,14.2,14.1,11.3,11.7,11.5,9.9,9.2,7.8,7.5,5.8,3.3,2.1,1.3,1.6,1.7,2.0,2.0,2.5,3.3,4.5,5.8,7.0,7.8,7.6,7.6,8.4,7.9,9.1,8.9,9.2,7.5,7.3,6.2,5.4,5.3,4.2,4.0,2.6,2.7,2.0,1.6,1.3,1.1,0.8,0.8,0.9,1.2,1.6,2.2,2.3,2.7,2.0,2.1,1.9,2.6,2.5,3.1,3.3,3.7,3.8,3.9,3.5,3.5,3.6,4.3,4.3,4.0,3.9,3.3,3.0,3.4,2.8,3.2,3.5,2.8,2.5,2.2,2.5,1.8,2.3,2.4,3.1,2.8,2.6,3.2,3.1,3.6,3.7,3.7,2.8,3.0,3.3,3.4,3.9,4.1,4.6,5.4,5.7,5.0,4.6,3.7,3.9,3.3,3.7,3.5,3.6,3.9,4.4,5.1,5.7,5.4,5.0,4.5,4.4,4.1,3.9,3.9,3.5,3.9,4.6,4.7,4.2,4.9,4.6,4.5,5.1,4.3,5.2,5.5,5.4,4.5,4.1,3.6,3.6,3.0,2.7,2.7,2.0,1.7,2.1,1.9,2.7,2.3,2.7,3.4,3.4,3.7,4.0],[24.4,24.4,22.9,23.4,22.6,21.9,24.6,23.6,24.0,25.8,24.2,22.5,24.7,25.0,21.8,22.7,24.8,23.0,22.1,23.9,24.7,22.8,23.4,24.2,25.2,23.7,24.9,25.4,25.3,24.3,25.2,24.1,24.6,23.9,24.4,24.7,22.8,23.2,24.3,22.2,21.4,21.9,22.5,24.4,24.8,23.2,22.3,22.2,23.6,23.2,21.1,21.8,23.6,23.6,23.5,21.8,20.8,20.5,17.9,16.9,16.9,18.4,18.1,17.1,18.8,20.7,19.5,19.2,22.0,22.3,21.6,21.2,20.0,18.5,20.1,22.3,21.0,20.3,21.6,20.6,18.6,18.8,18.1,17.5,15.8,15.9,16.2,14.9,13.9,13.9,14.2,11.7,11.4,11.6,9.6,8.8,7.3,7.7,5.4,3.5,2.2,1.4,1.8,1.7,2.4,2.4,2.9,3.5,4.4,5.7,6.7,7.0,7.1,6.7,7.6,7.5,8.6,8.0,8.3,6.7,6.6,5.4,4.8,5.2,4.1,3.7,2.8,3.1,2.5,2.0,1.7,1.5,1.0,0.9,0.8,0.9,1.2,1.6,1.7,1.8,1.9,2.2,1.9,2.5,2.8,3.0,3.3,3.8,3.8,3.8,3.4,3.5,3.5,3.9,4.2,3.9,3.7,3.1,2.9,3.1,3.1,3.3,3.5,3.2,2.9,2.3,2.3,2.0,2.3,2.2,2.5,2.1,2.1,2.6,2.8,3.0,3.3,3.2,2.7,2.7,3.1,3.0,3.7,3.3,4.1,4.5,4.8,4.2,4.2,3.5,3.6,3.2,3.3,3.1,3.4,3.6,3.8,4.2,4.8,4.3,4.4,3.8,4.0,3.9,3.5,3.8,3.4,4.0,4.2,4.4,4.0,4.4,4.2,4.1,4.4,3.8,4.3,4.3,4.4,4.1,3.6,3.2,3.2,2.7,2.4,2.5,2.1,1.8,2.1,2.0,2.6,2.6,3.0,3.7,3.5,3.8,4.2],[24.4,24.4,23.4,23.0,22.1,21.3,24.2,22.7,23.5,24.9,23.7,22.0,23.9,24.4,21.9,22.4,24.0,22.4,22.0,23.0,23.9,22.4,22.4,23.6,24.4,23.4,24.0,24.6,24.8,24.0,24.7,23.7,23.9,23.2,24.0,24.2,21.9,22.9,23.7,22.2,20.8,21.7,22.2,23.8,24.0,22.6,21.9,21.6,23.0,22.6,20.4,21.2,23.0,23.0,22.9,21.3,20.7,20.0,17.7,16.1,16.6,18.2,17.4,16.5,18.4,19.8,18.9,19.3,21.7,22.0,21.6,21.2,19.3,17.4,20.4,22.0,20.3,20.0,22.1,20.6,18.1,18.6,18.5,17.1,14.8,16.6,16.4,14.2,12.9,13.4,13.7,11.0,11.3,10.9,9.5,9.1,7.5,7.7,5.6,3.8,2.2,1.3,1.6,1.4,1.8,2.2,2.3,3.2,4.0,5.6,6.6,6.9,7.0,6.4,7.6,7.1,7.8,7.4,8.0,6.5,6.4,5.4,5.0,5.1,3.8,3.6,2.5,2.8,2.3,1.9,1.8,1.6,1.2,1.2,0.9,0.8,0.8,1.1,1.4,1.4,1.2,1.7,1.8,2.2,2.7,3.0,3.1,3.4,3.6,3.4,3.1,3.3,3.2,3.8,3.9,3.5,3.4,3.0,2.7,3.1,2.7,3.1,3.2,3.0,2.4,2.3,2.1,1.6,1.7,1.3,1.7,1.5,1.4,2.1,2.1,2.5,3.1,2.9,2.3,2.4,2.3,2.3,2.8,2.7,3.3,3.8,4.3,3.7,3.5,2.7,2.9,2.8,2.8,2.9,2.8,3.1,3.3,3.7,4.3,3.8,3.7,3.2,3.3,3.0,3.1,3.3,3.2,3.5,4.0,4.3,3.7,4.1,3.7,3.5,3.7,3.1,3.6,3.6,3.5,3.1,2.7,2.6,2.3,1.9,1.8,2.0,1.5,1.6,2.1,2.0,2.7,2.7,2.9,3.4,3.3,3.7,4.0],[23.8,23.6,22.8,22.5,21.4,20.8,24.2,22.0,22.9,24.5,22.9,20.5,23.5,24.1,20.1,21.5,23.9,21.3,20.0,22.5,23.9,20.9,21.5,23.3,24.3,22.3,23.6,24.6,24.3,23.0,24.8,22.7,23.6,22.6,23.9,23.5,20.7,22.3,23.7,21.1,19.1,21.1,21.0,23.9,24.0,22.8,20.5,20.4,22.1,21.5,18.8,19.9,22.4,22.3,22.5,20.2,19.1,17.9,16.1,14.5,15.5,16.2,16.1,15.3,16.8,17.6,17.2,17.8,19.5,20.4,20.1,19.7,17.9,15.5,18.7,20.8,18.1,18.5,20.7,19.0,17.0,16.9,17.4,15.7,13.6,15.2,14.9,13.1,12.5,12.9,12.9,10.8,10.9,11.0,8.9,8.6,7.0,7.7,5.5,3.9,2.1,1.4,1.6,1.4,1.8,2.0,2.2,3.2,4.0,5.4,6.4,6.5,7.0,6.3,7.4,6.9,8.1,7.6,7.8,6.5,6.5,5.2,4.7,5.1,3.7,3.6,2.5,2.9,2.3,2.0,1.9,1.7,1.3,1.5,1.1,0.9,0.8,0.8,1.1,1.3,1.2,1.6,1.8,2.1,2.6,2.7,3.1,3.3,3.4,3.3,2.9,3.1,3.2,3.6,3.8,3.5,3.3,3.0,2.6,3.0,2.6,2.9,3.1,2.8,2.7,2.2,2.2,1.5,1.7,1.1,1.6,1.3,1.5,1.9,2.2,2.4,2.8,2.6,2.2,2.2,2.3,2.3,2.7,2.7,3.2,3.6,4.0,3.6,3.3,2.7,2.8,2.6,2.7,2.7,2.6,3.0,3.1,3.5,4.0,3.7,3.5,3.0,3.2,2.9,3.0,3.2,3.1,3.4,3.8,4.0,3.5,3.8,3.4,3.3,3.5,2.9,3.5,3.5,3.4,3.0,2.7,2.4,2.2,2.0,1.7,2.0,1.4,1.5,2.2,2.1,2.6,2.7,2.9,3.4,3.3,3.7,4.1],[24.4,24.3,23.2,22.7,22.2,21.5,24.5,22.8,23.6,24.8,23.7,21.5,24.4,25.2,21.4,22.5,24.4,22.9,21.5,23.5,24.7,22.4,22.9,23.9,24.7,23.6,24.5,24.9,24.6,23.9,25.2,23.6,24.3,23.4,24.5,24.1,22.2,23.0,24.1,22.0,20.1,21.3,21.7,23.9,24.6,22.8,21.4,21.7,23.2,22.7,20.7,21.4,23.3,23.5,23.5,21.5,20.4,19.6,17.4,15.8,16.4,18.1,17.7,15.9,18.0,19.8,18.9,19.1,21.7,22.2,21.6,21.2,19.1,17.2,19.6,22.5,20.0,19.7,21.5,19.8,18.3,18.2,18.8,16.6,14.8,16.6,15.9,14.2,12.8,13.6,13.6,11.5,11.7,12.6,10.5,9.1,7.2,8.9,5.5,4.2,2.4,1.4,1.5,1.2,1.4,1.8,1.7,2.7,3.7,5.3,6.5,6.7,6.7,6.3,7.6,7.0,8.8,7.9,8.1,6.7,6.8,5.3,4.6,4.9,3.3,3.2,2.2,2.5,2.2,1.8,1.7,1.8,1.6,1.8,1.3,1.1,0.8,0.8,0.8,1.0,0.9,1.3,1.5,1.7,2.1,2.2,2.4,2.5,2.6,2.5,2.3,2.5,2.5,2.9,3.1,2.9,2.6,2.6,2.2,2.4,2.2,2.4,2.4,2.3,2.1,1.9,1.7,1.2,1.3,1.0,1.2,1.1,1.2,1.6,1.8,1.9,2.2,2.1,1.8,1.8,1.8,1.7,2.1,2.2,2.6,3.0,3.6,3.1,2.7,2.2,2.2,1.9,2.2,2.1,2.1,2.4,2.6,2.9,3.3,3.1,2.9,2.5,2.6,2.3,2.3,2.5,2.5,2.6,2.9,3.1,2.7,3.0,2.7,2.7,2.9,2.5,3.0,3.2,2.9,2.5,2.2,1.9,1.7,1.5,1.4,1.6,1.2,1.4,1.8,1.9,2.3,2.3,2.6,2.7,2.7,3.1,3.5],[24.5,24.7,23.8,23.4,23.1,22.2,24.7,23.0,23.9,25.3,23.9,22.0,24.4,24.9,21.8,22.4,24.2,22.4,21.8,23.5,24.5,22.6,22.8,23.9,24.7,23.6,24.1,24.5,24.7,23.5,24.5,23.8,24.3,23.5,24.4,24.1,22.2,23.1,24.1,22.3,20.7,21.7,22.0,23.8,24.6,23.1,21.8,22.1,23.3,23.3,20.7,21.6,23.4,23.4,23.7,22.0,21.1,20.4,18.5,16.7,17.2,18.9,18.2,16.5,19.0,20.2,19.1,19.3,22.2,22.3,21.5,21.1,19.3,17.7,20.5,22.6,20.9,20.4,22.5,21.2,18.5,18.9,19.6,17.5,15.4,17.0,17.1,14.4,13.0,14.1,13.8,11.7,12.1,13.0,10.5,9.3,7.0,7.9,5.6,4.1,2.5,1.5,1.6,1.2,1.3,1.7,1.6,2.6,3.7,5.2,6.3,6.3,6.7,6.2,7.0,6.6,7.8,7.5,7.9,6.6,6.8,5.2,4.7,4.9,3.6,3.3,2.1,2.5,2.1,1.7,1.7,1.9,1.7,2.0,1.6,1.4,1.0,0.8,0.8,0.8,0.9,1.2,1.4,1.7,2.1,2.4,2.5,2.7,3.1,2.9,2.7,3.0,3.0,3.6,3.9,3.6,3.2,3.0,2.6,2.8,2.5,2.8,2.7,2.5,2.4,2.0,2.0,1.4,1.3,1.1,1.2,1.2,1.3,1.8,1.9,2.2,2.6,2.5,2.0,2.1,1.9,1.9,2.2,2.2,2.8,3.0,3.6,3.1,2.9,2.3,2.5,2.3,2.5,2.6,2.4,2.8,2.9,3.3,3.8,3.4,3.3,2.8,3.0,2.7,2.8,2.9,2.9,3.1,3.6,3.7,3.2,3.5,3.2,3.0,3.3,2.7,3.2,3.1,3.0,2.6,2.2,2.0,1.8,1.5,1.6,1.8,1.4,1.6,2.0,2.0,2.5,2.3,2.8,2.9,2.9,3.5,3.8],[24.5,24.6,23.0,23.0,22.4,21.6,24.3,22.6,23.4,24.9,23.4,21.1,23.9,24.6,20.7,21.9,23.7,22.2,20.9,23.2,24.1,21.9,22.5,23.5,24.3,23.2,23.9,24.2,23.9,23.7,24.5,23.3,23.9,23.3,24.3,23.8,21.8,22.9,24.1,22.0,20.0,21.2,21.6,23.4,24.3,22.5,21.3,21.6,23.3,22.8,20.4,21.1,22.8,22.9,23.0,21.6,20.1,19.1,17.4,15.5,16.7,17.9,17.0,15.5,18.2,19.1,18.3,18.5,22.0,21.8,21.0,20.6,18.3,16.6,19.6,21.9,19.8,19.3,21.3,20.0,17.7,18.2,18.7,16.6,14.2,16.4,16.1,14.0,12.7,13.6,13.3,12.0,11.5,12.7,10.5,9.2,7.6,8.5,5.9,4.5,2.6,1.6,1.6,1.2,1.2,1.5,1.5,2.5,3.7,5.3,6.2,7.0,7.1,6.4,7.8,7.1,8.4,7.9,7.9,6.7,6.7,5.2,4.8,5.0,3.6,3.4,2.1,2.4,2.0,1.6,1.6,1.8,1.7,2.1,1.6,1.5,1.1,0.9,0.8,0.8,0.8,0.9,1.2,1.4,1.7,1.9,2.0,2.2,2.4,2.3,2.2,2.4,2.5,2.9,3.2,3.1,2.7,2.7,2.3,2.4,2.1,2.2,2.2,1.9,1.9,1.6,1.6,1.3,1.1,1.1,1.1,1.2,1.4,1.8,1.8,2.2,2.4,2.3,1.9,1.9,1.7,1.5,2.0,2.0,2.3,2.8,3.5,2.8,2.4,1.9,2.0,1.8,2.0,2.1,2.1,2.4,2.7,3.0,3.5,3.2,3.0,2.5,2.6,2.2,2.4,2.3,2.4,2.5,2.9,2.9,2.5,2.9,2.7,2.5,2.8,2.4,2.9,3.1,2.8,2.3,2.0,1.8,1.6,1.3,1.5,1.6,1.5,1.5,1.8,1.8,2.1,2.1,2.5,2.6,2.5,3.1,3.6],[23.9,23.4,22.5,22.2,21.4,21.0,23.7,21.6,22.6,24.0,22.5,20.2,23.2,23.7,19.4,21.2,23.6,21.3,19.9,22.3,23.5,20.6,21.5,23.1,23.9,22.3,23.3,23.9,23.9,22.9,24.3,22.7,23.3,22.5,23.6,23.4,20.7,22.2,23.4,21.1,19.0,20.3,20.5,23.2,23.8,22.4,20.5,20.5,22.1,21.4,19.3,20.2,22.2,22.3,22.3,20.0,19.2,18.0,16.2,14.8,15.6,16.8,15.8,14.8,16.9,18.1,17.6,17.9,20.4,20.6,20.3,19.8,17.9,15.7,19.1,21.4,18.6,18.8,20.9,19.2,17.1,17.7,17.9,16.0,14.1,15.6,15.2,13.4,12.9,13.1,13.2,11.3,11.2,11.8,10.0,8.8,7.0,8.4,5.5,4.3,2.2,1.3,1.2,0.9,1.0,1.1,1.2,2.1,3.3,4.9,5.9,6.9,6.4,6.2,7.6,7.0,8.4,7.3,7.6,6.7,6.7,5.4,4.8,5.1,3.3,3.1,1.9,2.0,1.5,1.3,1.2,1.4,1.3,1.6,1.4,1.3,0.9,0.9,0.9,0.8,0.8,0.8,0.9,1.1,1.3,1.4,1.6,1.7,1.9,1.8,1.6,1.8,1.9,2.2,2.5,2.4,2.2,2.2,1.8,1.8,1.5,1.7,1.6,1.4,1.4,1.2,1.2,0.9,0.9,0.9,1.0,1.0,1.2,1.5,1.4,1.7,1.9,1.7,1.5,1.4,1.3,1.2,1.6,1.7,2.0,2.3,3.0,2.4,2.0,1.6,1.6,1.4,1.6,1.7,1.6,1.9,2.2,2.5,2.9,2.7,2.4,2.1,2.1,1.8,1.8,1.8,1.9,1.9,2.2,2.3,2.0,2.3,2.2,2.0,2.3,2.0,2.4,2.5,2.3,1.9,1.7,1.5,1.3,1.1,1.2,1.2,1.1,1.1,1.3,1.4,1.6,1.7,2.0,2.2,2.1,2.7,2.9],[24.5,24.2,22.8,23.2,22.4,21.9,25.0,23.1,23.8,25.5,23.2,21.6,24.8,24.3,21.0,22.5,24.8,22.4,21.2,23.5,24.3,21.8,22.4,24.1,24.8,23.1,23.9,24.6,24.4,23.4,24.8,23.5,23.8,23.6,24.8,24.1,22.4,23.4,24.8,22.0,21.2,21.7,21.9,24.2,24.9,23.5,21.7,22.2,23.2,22.9,21.1,21.8,23.5,23.6,23.7,21.8,20.4,19.6,17.5,15.5,16.4,18.1,17.4,15.2,18.3,19.7,18.2,17.9,21.4,21.7,20.9,20.4,18.1,16.4,19.3,21.5,19.7,19.8,21.2,19.8,17.8,18.2,18.2,16.9,14.3,16.1,15.7,13.8,12.8,13.2,13.5,11.9,11.6,12.4,10.3,9.4,7.5,8.0,5.4,4.1,2.3,1.3,1.2,0.9,0.9,1.0,1.2,2.3,3.3,5.2,6.4,7.4,6.8,6.2,7.8,7.2,8.3,7.4,7.6,7.1,6.5,5.1,4.7,5.3,3.2,3.1,1.9,2.2,1.4,1.2,1.0,1.3,1.3,1.7,1.4,1.3,1.0,1.0,1.0,0.9,0.8,0.8,0.8,0.9,1.0,1.2,1.4,1.5,1.7,1.6,1.5,1.6,1.7,1.9,2.1,2.1,1.9,1.9,1.6,1.5,1.3,1.5,1.4,1.3,1.2,1.0,0.9,0.8,0.8,0.9,1.0,1.1,1.1,1.4,1.4,1.5,1.7,1.5,1.3,1.3,1.2,1.1,1.5,1.7,1.8,2.3,3.0,2.5,2.0,1.6,1.6,1.2,1.5,1.5,1.5,1.7,2.0,2.2,2.6,2.4,2.2,1.9,1.9,1.7,1.6,1.7,1.7,1.8,2.0,2.1,1.8,2.1,2.0,1.9,2.2,1.9,2.3,2.5,2.2,1.8,1.8,1.5,1.4,1.0,1.1,1.0,1.0,1.1,1.1,1.3,1.4,1.5,1.8,1.9,1.8,2.4,2.7],[23.8,23.4,22.6,22.6,22.0,22.0,24.0,23.3,23.1,24.0,22.9,21.7,23.8,24.0,21.4,22.2,23.6,21.7,21.0,22.7,23.4,21.5,21.9,22.9,24.0,22.7,22.9,23.5,23.5,23.2,23.5,22.9,22.7,22.7,23.1,23.0,21.9,22.4,23.2,21.3,21.1,21.0,22.0,23.5,23.7,22.9,21.9,21.8,22.6,21.9,21.2,21.5,22.5,22.8,22.4,21.3,20.8,20.1,17.3,15.7,16.1,17.8,17.5,15.5,18.0,19.7,18.6,17.7,20.9,21.4,20.4,20.3,18.0,17.0,18.5,21.1,19.7,19.7,20.7,19.1,18.2,18.1,17.1,16.5,14.7,15.1,14.6,13.9,13.6,12.9,13.7,11.3,11.6,12.2,10.3,8.8,7.1,7.9,5.5,4.3,2.3,1.3,1.1,0.8,0.9,0.9,1.0,1.9,3.4,5.0,6.2,6.4,6.3,6.3,7.5,7.1,8.2,7.3,7.4,6.6,6.2,5.5,4.6,5.0,2.9,3.0,1.8,1.9,1.3,1.1,1.1,1.3,1.2,1.5,1.2,1.3,1.0,1.1,1.2,1.0,0.9,0.8,0.8,0.8,0.9,1.1,1.2,1.4,1.5,1.5,1.3,1.5,1.6,1.9,2.0,2.0,1.8,1.8,1.4,1.5,1.2,1.4,1.3,1.1,1.1,0.9,0.8,0.8,0.9,0.9,1.1,1.2,1.2,1.4,1.3,1.5,1.7,1.5,1.3,1.2,1.2,1.1,1.5,1.6,1.9,2.3,2.9,2.4,1.9,1.5,1.5,1.2,1.4,1.4,1.5,1.7,2.0,2.2,2.6,2.4,2.2,2.0,1.9,1.6,1.6,1.6,1.7,1.7,1.9,1.9,1.7,2.0,1.9,1.8,2.1,1.8,2.3,2.4,2.3,1.9,1.7,1.4,1.4,1.1,1.1,1.0,1.0,1.0,1.0,1.2,1.3,1.3,1.7,1.8,1.7,2.1,2.6],[24.7,24.7,23.3,23.2,22.0,22.0,24.9,22.6,23.7,25.1,23.4,21.5,24.0,24.2,21.4,22.2,24.4,22.2,20.6,23.4,23.6,22.1,22.2,23.7,24.2,23.0,23.6,24.2,24.0,23.4,24.0,23.0,23.5,23.4,24.4,23.8,22.2,23.2,24.5,21.9,20.8,22.0,21.7,24.2,24.8,23.7,21.4,21.8,23.4,22.3,20.3,21.4,23.5,23.0,23.2,21.4,20.4,19.9,17.4,15.3,16.3,17.6,17.1,14.9,18.1,19.5,17.7,17.8,21.5,21.7,20.6,20.2,17.5,16.1,18.6,21.3,20.4,20.0,20.6,19.8,18.2,17.8,17.7,17.0,14.1,15.3,15.8,14.1,13.0,13.0,14.0,12.3,11.7,12.7,10.7,9.7,7.2,8.3,5.5,4.3,2.6,1.6,1.5,1.1,1.2,1.0,1.2,2.2,3.2,4.8,6.1,6.7,6.4,5.9,7.3,7.0,7.9,7.3,7.3,6.7,6.1,5.1,4.5,4.9,3.0,3.2,1.9,2.1,1.6,1.5,1.3,1.6,1.6,2.0,1.7,1.8,1.4,1.5,1.7,1.4,1.1,1.1,0.8,0.8,0.8,1.0,1.2,1.4,1.6,1.6,1.5,1.6,1.9,2.1,2.3,2.4,2.1,2.1,1.7,1.7,1.3,1.4,1.3,1.1,1.1,0.9,0.9,1.0,1.1,1.3,1.4,1.7,1.6,2.0,1.7,2.0,2.1,1.9,1.7,1.5,1.5,1.3,1.8,2.0,2.1,2.7,3.2,2.7,2.2,1.7,1.7,1.2,1.6,1.8,1.8,2.1,2.5,2.7,3.1,3.0,2.8,2.4,2.3,1.9,2.0,1.9,1.8,1.9,2.2,2.2,2.0,2.3,2.3,2.2,2.6,2.2,2.8,3.0,2.7,2.2,2.2,1.9,1.6,1.4,1.5,1.2,1.3,1.2,1.2,1.3,1.5,1.5,2.0,2.2,1.9,2.5,2.9],[24.2,24.1,22.1,23.3,21.9,21.3,24.7,22.1,23.3,24.8,22.8,20.7,23.6,23.8,20.8,21.6,23.8,21.8,20.1,22.8,23.5,21.2,21.6,23.1,23.6,22.2,22.9,23.5,23.2,22.3,22.7,22.6,22.7,22.4,22.9,22.3,21.3,22.1,22.8,20.8,19.7,20.5,21.0,22.9,23.8,22.9,21.0,20.7,22.9,22.1,19.4,20.3,22.7,22.6,22.5,20.8,19.5,18.3,16.3,14.5,15.3,16.8,16.1,14.5,17.4,18.8,17.2,16.9,20.4,21.0,19.7,19.4,17.0,15.6,17.9,20.5,19.3,19.0,20.2,19.3,16.7,17.4,17.2,16.0,13.6,15.4,15.1,13.4,12.3,12.9,13.3,11.9,11.3,12.1,10.5,9.3,7.6,8.1,5.6,4.2,2.7,1.8,1.7,1.3,1.4,1.2,1.4,2.4,3.4,5.1,6.2,6.6,6.3,6.0,7.4,6.9,8.0,7.6,7.4,6.8,6.2,5.2,4.8,4.8,3.3,3.4,2.0,2.4,1.8,1.6,1.4,1.8,1.6,2.2,1.9,1.9,1.6,1.7,1.8,1.6,1.4,1.2,0.9,0.8,0.8,0.8,1.0,1.1,1.3,1.4,1.2,1.3,1.6,1.8,1.9,2.1,1.9,1.9,1.6,1.4,1.2,1.2,1.0,1.0,1.0,0.9,1.0,1.1,1.2,1.5,1.5,1.8,1.7,2.0,1.9,2.1,2.2,1.9,1.8,1.4,1.6,1.4,1.8,2.0,2.1,2.6,3.1,2.6,2.1,1.7,1.5,1.2,1.6,1.7,1.9,2.1,2.4,2.6,3.0,2.9,2.6,2.4,2.2,1.9,1.8,1.6,1.6,1.5,1.9,1.8,1.7,2.0,2.1,2.0,2.4,2.2,2.7,2.9,2.7,2.2,2.2,1.9,1.7,1.5,1.6,1.3,1.4,1.3,1.2,1.2,1.4,1.4,1.9,2.1,1.8,2.3,2.8],[24.0,23.8,21.9,22.7,21.5,21.0,24.4,22.3,23.3,25.3,23.6,21.2,24.1,25.3,20.8,21.8,24.1,22.8,20.3,23.3,24.0,22.0,22.6,23.6,24.1,23.2,23.5,24.0,23.7,23.2,23.1,23.0,23.1,22.8,23.5,22.9,21.6,22.3,22.9,20.9,20.1,20.2,20.9,22.5,24.1,22.9,21.2,21.2,22.5,22.4,20.2,21.4,23.3,22.4,23.1,20.8,19.5,18.7,16.6,14.7,15.5,17.3,16.4,14.8,17.3,19.6,17.3,17.3,20.5,22.1,20.7,20.7,18.0,16.0,18.7,21.9,20.3,19.1,20.8,20.0,16.9,17.9,17.6,16.3,13.8,15.3,15.3,13.4,12.8,13.0,13.5,12.2,12.0,12.7,10.8,9.7,7.4,8.3,5.5,4.0,2.7,1.8,1.7,1.4,1.5,1.4,1.6,2.5,3.5,5.5,6.3,6.8,6.6,6.2,7.6,7.4,9.2,8.5,8.0,7.8,6.8,5.3,5.2,5.0,3.4,3.4,2.1,2.5,1.9,1.7,1.5,1.8,1.7,2.1,1.9,1.9,1.6,1.8,1.9,1.8,1.5,1.3,1.1,1.0,0.8,0.8,0.8,0.9,1.2,1.2,1.1,1.2,1.5,1.8,2.0,2.1,1.9,1.8,1.6,1.4,1.0,1.1,0.9,0.9,0.9,0.9,1.0,1.3,1.3,1.6,1.7,1.8,1.8,2.0,1.8,2.1,2.1,1.9,1.7,1.5,1.5,1.4,1.7,2.0,1.9,2.5,3.1,2.6,2.0,1.7,1.5,1.1,1.5,1.6,1.8,2.0,2.3,2.5,2.9,2.8,2.6,2.2,2.0,1.7,1.8,1.5,1.5,1.4,1.8,1.6,1.5,1.8,2.0,1.8,2.3,2.1,2.5,2.8,2.5,2.1,2.2,1.9,1.7,1.6,1.6,1.3,1.5,1.3,1.2,1.2,1.4,1.4,1.8,1.9,1.7,2.3,2.7],[23.8,23.9,22.0,23.1,22.2,21.5,24.3,22.4,23.1,25.0,22.9,21.2,24.0,24.8,21.4,21.9,23.9,22.3,20.9,23.0,23.5,21.4,22.0,23.4,23.5,22.6,23.2,23.5,22.7,22.5,22.6,22.7,22.4,22.4,23.0,21.9,21.4,22.2,22.4,21.0,20.0,20.0,20.7,22.2,23.6,22.3,20.9,21.2,22.6,22.3,19.8,20.9,22.7,22.8,22.8,20.9,20.1,19.1,16.9,14.9,15.6,17.4,16.9,14.7,17.6,19.3,17.3,16.7,20.7,21.5,19.3,20.0,17.0,16.2,18.2,21.2,19.8,19.9,20.5,19.9,17.7,17.8,17.8,16.8,13.9,15.1,15.4,13.7,12.3,12.9,13.5,12.1,11.8,12.2,10.0,9.4,7.5,8.0,5.6,4.4,3.3,2.3,2.1,1.9,1.9,1.7,1.8,2.5,3.3,5.4,6.3,6.7,7.0,6.4,7.5,7.2,8.8,8.3,7.8,7.6,6.8,5.4,5.2,5.1,3.7,3.8,2.4,2.7,2.1,2.1,1.8,2.2,2.1,2.7,2.4,2.5,2.2,2.4,2.5,2.3,2.0,1.7,1.4,1.2,1.0,0.8,0.8,0.8,1.2,1.3,1.3,1.4,1.9,2.1,2.3,2.5,2.3,2.3,2.0,1.7,1.4,1.3,1.0,1.1,1.2,1.3,1.4,1.7,1.7,2.1,2.2,2.6,2.4,2.9,2.5,2.9,2.9,2.6,2.4,2.0,2.1,1.8,2.2,2.4,2.3,2.9,3.4,2.9,2.3,2.0,1.8,1.4,1.8,2.2,2.5,2.7,3.1,3.1,3.8,3.7,3.3,3.0,2.6,2.3,2.4,1.7,1.9,1.6,2.2,1.9,1.6,2.2,2.4,2.2,2.9,2.7,3.1,3.5,3.0,2.7,2.7,2.5,2.2,2.1,2.1,1.8,2.0,1.8,1.5,1.6,1.7,1.6,2.2,2.3,2.0,2.6,3.2],[24.7,24.6,22.5,23.6,22.8,21.5,24.5,22.5,23.3,24.6,23.3,21.2,23.9,24.7,21.5,22.0,23.8,22.4,20.8,22.9,23.7,21.9,22.2,22.9,23.4,22.8,23.2,23.5,22.9,23.1,22.3,22.8,22.3,22.1,22.1,22.1,21.3,21.6,21.3,21.0,20.0,20.0,20.8,22.2,23.1,21.8,21.0,20.9,22.4,22.0,20.0,21.0,22.8,22.8,22.4,20.8,20.2,19.3,17.0,15.1,15.8,17.5,16.9,15.6,17.5,19.4,17.5,17.3,21.0,21.9,19.8,20.8,18.3,16.4,18.9,22.1,20.5,20.1,20.9,20.4,17.9,18.1,18.1,17.2,14.5,16.0,15.8,14.2,13.1,13.3,13.9,12.6,12.6,13.0,10.6,9.9,7.8,8.5,6.0,5.1,3.9,3.1,2.8,2.5,2.4,1.9,2.0,2.7,3.7,5.6,6.8,6.7,7.0,6.9,8.6,7.4,9.8,8.8,8.3,8.1,7.1,5.6,5.6,5.5,4.1,4.0,2.9,3.0,2.6,2.6,2.4,3.0,2.9,3.4,3.1,3.4,3.2,3.4,3.3,3.0,2.8,2.2,1.9,1.6,1.3,1.1,0.9,0.8,0.8,1.0,1.2,1.1,1.5,1.6,2.0,2.3,2.0,2.4,2.1,1.6,1.4,1.3,1.1,1.3,1.6,1.7,1.7,2.2,2.1,2.9,2.8,3.4,3.4,3.6,3.1,3.5,3.2,2.8,2.8,2.2,2.4,2.0,2.3,2.7,2.5,3.1,3.5,3.0,2.4,2.1,1.8,1.5,1.9,2.2,2.9,2.6,3.4,3.1,3.7,3.8,3.5,3.3,2.7,2.4,2.2,1.6,1.5,1.2,1.7,1.6,1.5,2.1,2.2,2.3,3.0,3.0,3.4,3.9,3.3,2.9,3.0,3.0,2.5,2.6,2.7,2.1,2.6,2.5,2.0,2.2,2.2,2.0,2.7,2.6,2.3,3.1,3.5],[24.1,24.3,22.0,23.2,22.3,21.2,24.4,22.3,23.0,24.6,22.9,21.3,24.1,24.6,21.4,21.9,23.7,22.1,21.0,22.9,23.7,21.8,22.1,22.8,23.5,22.7,23.2,23.9,23.1,23.2,22.8,22.8,22.2,22.3,22.4,22.3,21.5,21.9,22.1,21.1,20.5,20.5,21.0,22.3,23.0,22.2,21.1,21.1,22.3,21.8,19.8,21.0,22.8,22.7,22.4,20.8,20.0,19.0,16.9,15.3,15.9,17.8,17.1,15.8,17.9,19.4,18.2,17.6,21.1,21.7,20.3,20.8,18.3,16.9,19.0,21.8,20.5,19.9,21.1,20.5,17.9,18.2,18.6,16.7,14.8,16.1,15.2,13.9,13.0,13.1,13.5,12.6,12.8,12.4,10.5,9.6,7.7,8.7,6.1,4.9,3.9,3.2,3.0,2.8,2.7,2.1,2.2,2.7,3.6,5.3,6.7,6.6,6.9,6.6,8.0,7.0,8.8,8.1,7.7,7.0,6.7,5.4,5.6,5.3,4.1,4.0,3.0,3.2,2.7,2.8,2.5,3.1,3.0,3.3,3.0,3.3,3.0,3.1,3.4,3.1,2.8,2.3,2.0,1.7,1.5,1.2,1.1,0.8,0.8,0.8,1.0,1.0,1.3,1.4,1.8,2.0,1.6,2.0,1.7,1.4,1.3,1.3,1.1,1.4,1.6,1.9,1.8,2.3,2.2,2.7,2.8,3.1,2.9,3.0,2.5,2.7,2.4,2.1,2.1,1.7,2.0,2.0,2.1,2.5,2.3,2.9,3.5,3.1,2.3,2.1,1.7,1.4,1.6,1.6,2.1,2.0,2.5,2.5,3.1,3.1,2.8,2.6,2.1,1.9,1.6,1.2,1.2,1.0,1.4,1.4,1.3,1.8,1.9,2.0,2.5,2.5,3.0,3.5,3.1,2.6,2.9,2.5,2.5,2.5,2.4,1.9,2.4,2.3,1.8,2.2,2.2,2.1,2.9,2.6,2.4,3.1,3.5],[23.7,23.6,21.5,22.9,21.9,21.0,24.1,22.0,22.8,24.5,22.8,20.6,23.4,24.0,21.1,21.7,23.5,21.9,20.5,22.8,23.5,21.9,22.1,22.9,23.8,23.1,23.4,23.9,23.5,23.2,22.9,23.1,22.6,22.3,23.2,22.6,21.6,22.0,22.5,21.3,20.4,20.3,20.8,22.2,23.4,22.4,20.9,21.2,22.3,21.7,19.5,20.7,22.4,22.3,22.4,20.3,19.5,18.6,16.4,14.4,15.3,17.0,16.8,14.6,17.5,19.3,18.2,18.0,21.0,22.0,20.7,20.6,18.3,16.3,18.8,22.1,19.9,19.7,20.9,20.0,17.1,17.9,18.1,16.0,13.8,15.8,15.2,13.4,12.3,12.9,13.3,12.2,12.2,12.8,10.3,9.5,7.5,8.4,5.6,4.3,3.3,2.5,2.4,2.1,2.2,2.0,2.1,2.7,3.7,5.3,6.6,6.4,6.8,6.4,8.1,6.9,8.9,7.8,7.7,7.1,6.6,5.2,5.0,5.0,3.7,3.8,2.7,3.0,2.5,2.4,2.1,2.5,2.3,2.7,2.3,2.4,2.2,2.3,2.5,2.3,2.1,1.9,1.7,1.5,1.4,1.1,1.2,0.9,0.8,0.8,0.8,0.9,1.1,1.3,1.6,1.7,1.4,1.6,1.4,1.1,1.0,1.2,1.1,1.4,1.3,1.5,1.4,1.7,1.6,1.9,2.0,2.2,2.0,2.1,1.8,1.9,1.7,1.6,1.6,1.3,1.5,1.5,1.6,1.9,1.8,2.4,3.0,2.6,2.0,1.7,1.3,1.1,1.1,1.2,1.5,1.5,2.0,2.0,2.6,2.4,2.2,1.9,1.6,1.4,1.2,1.0,0.9,0.9,1.2,1.2,1.0,1.4,1.5,1.5,1.9,1.8,2.4,2.6,2.4,2.0,2.1,1.8,1.9,1.8,1.7,1.4,1.8,1.7,1.4,1.7,1.8,1.9,2.4,2.4,2.1,2.7,3.0],[23.9,23.7,21.9,22.8,21.6,21.4,24.4,21.8,22.9,25.0,23.9,20.6,23.0,24.6,20.8,21.7,23.7,22.5,20.1,22.6,23.6,22.3,22.5,23.6,24.3,23.7,23.6,24.4,24.1,23.6,23.5,23.3,22.9,22.4,23.3,22.8,21.7,22.3,22.6,21.4,20.5,20.4,21.2,22.5,23.3,22.6,20.8,21.1,21.9,21.4,19.6,20.9,22.5,22.1,22.4,20.5,19.3,18.6,16.7,14.8,15.4,17.1,16.8,14.9,17.5,19.6,18.2,18.1,21.1,22.3,21.6,21.2,18.8,16.5,19.1,22.7,20.3,19.5,21.4,20.8,17.1,17.9,18.3,16.4,14.1,15.2,15.3,13.3,12.6,12.6,13.2,12.1,11.9,12.6,10.7,9.6,7.3,8.1,5.2,3.7,2.9,2.0,2.0,1.7,1.8,1.7,1.8,2.4,3.5,5.3,6.4,6.6,6.6,6.2,7.6,6.9,8.4,7.9,7.7,7.1,6.6,5.1,4.7,4.8,3.3,3.5,2.3,2.6,2.1,2.0,1.7,2.1,1.9,2.3,1.9,2.0,1.8,1.9,2.1,1.9,1.7,1.6,1.5,1.3,1.2,0.9,1.2,0.9,0.9,0.8,0.8,0.8,0.9,1.1,1.3,1.4,1.2,1.2,1.1,0.9,0.8,1.0,1.0,1.1,1.0,1.2,1.1,1.4,1.3,1.6,1.7,1.8,1.7,1.8,1.5,1.6,1.6,1.3,1.3,1.1,1.2,1.3,1.3,1.7,1.6,2.2,2.8,2.4,1.8,1.5,1.1,0.9,1.0,1.0,1.3,1.3,1.7,1.8,2.2,2.1,1.9,1.7,1.4,1.2,1.1,0.9,0.8,0.8,1.1,1.2,1.0,1.3,1.3,1.3,1.7,1.7,2.0,2.2,2.1,1.8,1.8,1.6,1.6,1.5,1.4,1.2,1.4,1.4,1.1,1.4,1.4,1.5,1.9,2.0,1.7,2.3,2.7],[23.9,23.9,21.8,22.9,21.9,21.1,24.2,21.6,22.7,24.7,23.2,19.9,22.5,24.4,20.6,21.4,23.5,21.9,20.0,22.4,23.5,21.7,21.7,22.4,23.2,23.0,23.1,23.9,23.4,23.4,22.9,22.8,22.3,21.8,22.8,22.0,21.1,21.5,21.9,21.1,20.1,20.3,20.8,22.1,22.7,22.0,21.0,20.5,21.9,21.4,19.2,20.3,22.4,22.2,22.4,20.5,19.4,18.4,16.2,14.4,15.3,16.9,16.7,15.3,17.4,19.0,18.7,17.9,20.5,21.6,21.0,20.7,18.7,16.5,19.4,21.8,19.8,19.2,21.3,20.3,17.0,18.2,18.3,16.0,14.2,15.9,15.5,13.4,12.8,13.0,13.3,12.5,12.6,12.6,10.4,9.5,7.6,8.5,5.4,3.9,2.9,2.2,2.1,1.8,1.9,1.8,1.9,2.5,3.6,5.3,6.4,6.8,6.5,6.2,7.7,6.7,8.0,7.6,7.4,6.8,6.4,5.0,4.8,4.7,3.3,3.4,2.4,2.7,2.3,2.1,1.9,2.2,2.0,2.4,2.0,2.2,1.9,2.1,2.3,2.0,1.8,1.7,1.5,1.4,1.4,1.0,1.3,1.0,0.9,0.9,0.8,0.8,0.8,0.9,1.1,1.3,1.1,1.3,1.1,0.8,0.9,1.0,1.0,1.2,1.1,1.4,1.3,1.5,1.5,1.7,1.9,2.0,1.8,2.0,1.7,1.8,1.7,1.5,1.5,1.2,1.4,1.4,1.5,1.8,1.7,2.2,2.8,2.5,1.9,1.7,1.3,1.1,1.2,1.2,1.5,1.5,1.9,2.0,2.4,2.3,2.0,1.8,1.5,1.4,1.3,1.0,0.9,0.9,1.1,1.2,1.1,1.4,1.4,1.5,1.8,1.8,2.1,2.4,2.2,1.8,2.0,1.7,1.7,1.6,1.6,1.3,1.6,1.5,1.2,1.5,1.5,1.6,2.0,2.1,1.8,2.4,2.8],[24.1,24.2,22.2,23.1,22.4,21.4,24.2,22.2,23.0,24.5,23.1,21.2,22.9,24.3,21.1,21.9,23.5,21.9,21.0,22.7,23.3,22.0,22.2,22.9,23.7,23.0,23.4,23.8,23.3,23.6,22.9,23.0,22.5,22.3,22.7,21.9,21.3,21.9,21.3,21.2,20.3,20.2,21.0,21.7,22.8,21.8,21.1,20.9,21.9,21.7,19.7,20.9,22.4,21.9,22.2,20.6,19.9,18.8,17.0,15.5,15.4,17.7,17.4,15.5,17.6,19.4,18.7,18.0,21.3,21.9,21.4,21.4,19.5,17.2,19.9,21.9,20.3,19.8,21.9,20.6,18.1,19.0,18.9,16.7,15.0,16.3,15.9,14.0,13.1,13.3,13.6,12.4,12.7,13.2,10.8,9.6,7.8,8.8,5.9,4.5,3.4,2.7,2.6,2.4,2.4,2.2,2.3,3.0,3.7,5.6,6.3,6.5,6.6,6.6,7.6,6.9,8.5,8.0,7.7,7.1,6.7,5.3,4.9,5.1,3.8,3.9,2.8,3.0,2.7,2.6,2.3,2.6,2.5,2.9,2.5,2.7,2.4,2.6,2.9,2.6,2.3,2.2,1.9,1.8,1.7,1.4,1.7,1.4,1.2,1.3,1.0,0.8,0.8,0.8,1.0,1.1,1.0,1.3,1.2,0.9,1.1,1.1,1.4,1.6,1.4,1.7,1.6,2.0,1.9,2.2,2.4,2.6,2.3,2.5,2.1,2.2,2.1,2.0,1.9,1.6,1.8,1.8,1.9,2.2,2.2,2.6,3.2,2.9,2.3,2.0,1.7,1.4,1.5,1.4,1.9,1.9,2.3,2.4,3.0,2.9,2.6,2.4,1.9,1.8,1.5,1.3,1.0,1.0,1.2,1.4,1.4,1.8,1.8,1.9,2.3,2.2,2.7,3.0,2.7,2.3,2.5,2.2,2.2,2.1,2.0,1.7,2.0,1.9,1.6,1.8,1.8,2.0,2.5,2.5,2.1,2.8,3.2],[24.7,24.7,22.5,23.3,22.7,21.7,23.9,22.7,23.0,24.1,23.2,21.0,23.5,24.1,21.3,21.9,23.2,21.7,21.0,22.4,23.2,21.5,21.7,22.4,23.0,22.8,22.9,23.1,23.2,22.9,22.7,22.8,22.2,21.9,22.6,22.1,21.1,21.7,22.1,21.1,20.3,20.4,20.9,21.8,22.6,21.8,21.2,20.9,22.0,21.7,19.8,20.8,21.9,22.7,21.9,20.8,19.8,19.2,17.4,15.8,15.7,18.0,17.6,15.8,17.7,19.5,18.2,17.8,20.9,21.5,21.0,20.8,19.1,17.1,19.4,21.6,20.5,19.8,21.6,20.6,17.9,18.5,19.2,16.8,15.3,16.5,15.9,14.3,13.1,13.6,13.8,12.5,13.0,13.4,11.1,9.3,7.8,9.0,6.1,5.0,4.1,3.2,3.3,2.8,2.8,2.8,2.8,3.4,4.0,5.7,6.7,6.8,6.8,6.9,7.8,7.2,8.4,7.9,7.9,7.2,6.9,5.7,5.5,5.5,4.5,4.5,3.5,3.7,3.4,3.3,3.0,3.2,3.0,3.3,2.8,3.2,2.9,3.0,3.5,3.0,2.8,2.6,2.5,2.1,2.2,1.6,2.0,1.6,1.5,1.5,1.3,1.1,0.8,0.8,0.8,1.0,1.1,1.4,1.5,1.2,1.4,1.5,1.7,2.0,1.8,2.1,1.9,2.3,2.3,2.6,2.6,2.9,2.7,2.8,2.4,2.5,2.4,2.1,2.1,1.7,2.0,2.1,2.1,2.5,2.4,2.8,3.4,3.1,2.5,2.3,1.8,1.6,1.7,1.6,2.0,2.1,2.5,2.6,3.1,3.1,2.7,2.5,2.1,1.9,1.7,1.4,1.1,1.1,1.2,1.5,1.6,1.9,2.0,2.0,2.4,2.4,2.8,3.1,2.9,2.5,2.6,2.4,2.4,2.4,2.3,1.9,2.3,2.2,1.8,2.2,2.3,2.5,3.1,3.1,2.6,3.3,3.8],[24.9,24.6,22.5,23.5,23.0,22.1,24.6,23.3,23.5,24.7,23.4,21.9,24.3,24.8,21.9,22.6,23.8,22.3,21.8,23.2,23.9,22.3,22.4,23.1,23.8,23.3,23.3,24.1,23.8,23.5,23.3,23.3,22.6,22.5,23.0,22.6,22.0,22.1,23.0,21.7,20.8,21.2,21.5,22.8,23.1,22.5,21.5,21.5,22.6,22.2,20.5,21.6,22.7,23.1,22.7,21.5,20.8,20.1,18.3,16.8,17.1,18.8,18.8,17.0,18.7,20.4,19.6,18.5,21.5,22.3,21.6,21.8,20.2,18.4,20.2,22.5,21.1,20.6,22.2,21.2,18.8,19.1,19.8,17.9,16.4,16.7,16.3,15.3,13.9,14.0,14.4,13.1,13.2,13.4,11.2,10.0,8.2,9.3,6.8,5.7,4.8,4.3,4.5,3.8,3.9,3.8,3.7,4.0,4.4,6.3,7.2,7.3,7.3,7.3,8.5,7.8,9.1,8.9,8.7,7.9,7.6,6.4,6.2,6.3,5.5,5.2,4.5,4.5,4.4,4.4,3.8,4.2,3.8,4.1,3.7,4.1,3.9,3.9,4.6,4.0,3.7,3.6,3.4,2.9,3.0,2.3,2.6,2.2,1.7,1.9,1.8,1.3,1.1,0.8,0.8,0.8,1.1,1.5,1.7,1.4,1.9,1.9,2.1,2.7,2.3,2.9,2.5,3.0,3.0,3.4,3.5,3.9,3.5,3.7,3.1,3.3,3.2,2.7,2.8,2.2,2.8,2.8,3.0,3.3,3.2,3.7,4.3,3.9,3.2,3.1,2.5,2.2,2.3,2.1,2.8,2.7,3.3,3.4,4.0,3.9,3.7,3.4,2.8,2.6,2.2,2.0,1.5,1.4,1.7,1.8,2.0,2.4,2.6,2.7,3.3,3.3,3.8,4.3,3.9,3.4,3.6,3.3,3.3,3.2,3.1,2.6,3.0,2.9,2.4,2.9,2.9,3.2,4.0,4.0,3.2,3.9,4.8],[24.9,24.6,23.1,23.5,23.0,22.1,24.9,23.4,23.6,24.6,23.0,22.1,24.5,24.5,21.8,22.4,24.0,22.2,21.5,23.1,24.0,22.5,22.5,23.3,24.0,23.6,23.4,24.4,24.1,23.5,23.9,23.2,22.9,22.6,23.1,22.8,21.7,22.2,23.0,21.1,21.2,21.3,21.8,22.5,23.1,22.6,21.9,21.5,22.4,22.1,20.5,21.4,22.6,23.2,22.4,21.5,20.7,20.3,18.5,16.8,16.7,19.1,18.8,16.9,18.0,20.1,19.4,18.6,21.1,22.1,21.9,22.2,20.3,18.4,19.9,22.6,21.1,20.6,22.2,21.0,19.0,19.4,19.2,18.0,16.3,17.0,16.6,15.2,14.1,13.9,14.2,12.8,13.0,12.6,10.8,9.8,7.9,8.9,6.9,5.9,5.2,4.7,5.0,4.5,4.7,4.5,4.7,5.0,5.3,6.8,7.8,7.6,7.6,8.1,9.0,8.5,9.8,9.5,9.2,8.4,8.2,7.2,7.1,7.3,6.7,6.4,5.6,5.5,5.2,5.2,4.5,4.6,4.2,4.3,3.7,4.2,4.3,4.5,5.5,4.9,4.4,4.4,4.1,3.9,3.9,3.0,3.7,3.2,2.3,2.7,2.4,1.9,1.4,1.2,0.9,0.8,0.9,1.3,1.7,1.7,2.4,2.3,2.8,3.4,2.8,3.6,3.1,3.4,4.0,4.2,4.4,4.6,4.1,4.2,3.7,3.6,3.6,2.9,3.2,2.7,3.5,4.0,4.2,4.6,4.8,5.1,5.7,5.5,4.9,4.5,3.7,3.0,3.1,2.4,3.2,3.2,3.7,3.9,4.9,4.7,4.7,4.3,3.6,3.5,2.8,2.6,2.0,2.0,2.1,2.4,2.8,3.5,3.4,4.0,4.6,4.5,4.9,5.6,5.3,4.8,4.8,4.3,4.4,4.2,3.6,3.1,3.3,3.3,2.8,3.3,3.5,3.9,4.6,4.6,3.7,4.5,5.1],[24.1,23.9,22.2,22.9,22.5,21.8,24.4,23.1,23.4,24.5,23.4,21.8,24.0,23.7,21.4,22.3,23.7,21.8,21.3,22.9,23.7,21.8,22.3,22.9,23.6,23.1,23.2,23.8,23.4,23.0,23.1,22.9,22.6,22.4,22.6,22.3,21.4,21.9,22.2,21.0,20.5,20.2,21.0,22.3,22.8,22.0,21.3,21.1,22.3,21.9,20.1,21.3,22.6,22.9,22.3,21.3,20.6,19.9,18.1,16.4,16.5,18.6,18.4,16.4,18.2,19.9,18.9,18.2,21.1,21.9,21.3,21.4,19.8,17.7,20.0,22.1,21.1,20.4,22.2,20.9,18.8,19.1,19.5,17.5,15.9,16.6,15.9,14.9,13.4,13.3,13.9,12.8,12.8,12.9,10.9,9.4,7.8,8.7,6.2,5.2,4.5,3.7,4.0,3.4,3.6,3.5,3.6,4.2,4.7,6.4,7.2,7.2,7.1,7.2,8.1,7.6,8.9,8.3,8.4,7.4,7.3,6.2,5.9,6.0,5.4,5.2,4.4,4.3,4.1,4.2,3.5,3.8,3.3,3.6,3.0,3.4,3.2,3.3,4.0,3.6,3.2,3.3,3.0,2.9,3.0,2.5,3.0,2.7,2.2,2.3,2.0,1.7,1.2,1.2,1.1,0.8,0.8,0.9,1.3,1.3,1.9,2.0,2.4,2.9,2.3,2.8,2.5,2.7,2.8,2.8,3.2,3.4,2.9,3.1,2.8,2.8,2.8,2.4,2.5,2.1,2.6,2.8,3.1,3.6,3.7,4.2,4.5,4.3,3.8,3.4,2.9,2.3,2.4,2.2,2.6,2.7,3.0,3.2,4.0,4.0,3.7,3.2,2.9,2.8,2.5,2.3,1.6,1.8,2.0,2.2,2.4,3.0,2.9,3.2,3.6,3.3,4.1,4.4,4.3,3.7,3.7,3.1,3.3,3.0,2.7,2.4,2.5,2.5,2.1,2.6,2.8,3.2,3.8,3.9,3.2,4.1,4.5],[24.7,24.3,22.5,23.2,22.8,22.0,24.7,23.4,24.0,25.4,24.1,22.3,24.5,24.8,22.2,22.7,24.5,22.7,22.0,23.7,24.7,22.5,22.6,23.9,24.5,23.5,24.0,24.5,24.2,23.6,24.0,23.3,23.4,23.1,23.1,23.1,22.2,22.4,22.8,21.8,21.2,21.4,21.8,22.3,23.3,22.3,21.7,21.9,22.8,22.4,20.8,21.8,23.1,23.5,22.9,21.6,20.8,20.9,18.2,16.7,17.1,18.8,19.2,16.5,18.3,20.4,19.5,18.3,21.5,22.4,21.5,22.1,20.0,18.7,20.9,22.7,21.6,21.0,22.3,21.7,19.6,19.8,19.0,17.8,15.8,17.0,16.6,14.9,13.6,13.9,13.7,12.7,12.7,12.8,11.3,10.2,8.4,9.4,7.0,5.6,5.0,4.0,4.3,3.4,3.8,3.6,3.6,4.1,4.5,6.6,7.1,7.2,7.2,7.4,8.3,7.9,9.2,8.7,8.6,7.9,7.9,6.6,6.4,6.2,5.6,5.5,4.5,4.7,4.5,4.5,3.6,4.2,3.4,3.5,3.0,3.5,3.1,3.4,4.1,3.7,3.1,3.3,3.0,2.8,2.9,2.3,3.0,2.9,2.3,2.4,1.9,1.9,1.4,1.7,1.7,1.1,0.9,0.8,0.9,1.3,1.7,2.1,2.6,2.9,2.3,2.7,2.3,2.6,2.8,2.7,3.3,3.5,2.8,3.1,2.6,2.8,2.7,2.2,2.2,1.8,2.4,2.7,2.9,3.3,3.4,4.1,4.7,4.2,3.6,3.1,2.7,2.2,2.3,1.7,2.4,2.5,2.9,3.1,4.2,4.0,3.7,3.2,2.8,2.7,2.2,2.4,1.6,2.0,2.1,2.6,2.6,3.2,2.9,3.1,3.7,3.2,4.0,4.5,4.2,3.4,3.4,3.0,3.1,2.8,2.6,2.3,2.5,2.4,2.0,2.7,3.0,3.5,4.1,4.4,3.6,4.5,5.2],[24.6,24.1,22.4,23.0,22.3,21.3,23.5,22.5,23.0,24.6,23.5,21.2,23.2,23.9,21.2,21.9,23.4,21.7,21.1,22.9,23.5,21.7,22.2,23.0,23.7,22.8,23.6,24.1,24.2,23.4,23.7,23.1,23.0,22.8,23.0,22.8,21.7,22.1,22.3,21.5,20.9,20.7,21.5,21.8,22.9,21.3,21.2,21.3,21.9,21.6,20.1,20.7,21.8,22.7,22.0,20.9,20.3,19.7,17.6,15.8,16.3,18.5,18.0,16.0,17.8,19.8,18.5,17.8,21.2,21.6,21.0,21.1,19.2,17.1,19.7,21.8,20.4,20.2,21.7,20.8,18.4,18.6,18.3,16.9,15.1,15.5,15.7,14.4,13.2,13.2,13.5,12.4,11.8,12.6,10.7,10.0,8.3,9.0,6.8,4.9,4.1,3.3,3.5,3.1,3.2,3.0,3.1,3.5,4.2,6.2,7.0,7.0,6.7,6.6,7.8,7.4,8.4,8.0,7.9,7.2,7.0,5.7,5.5,5.7,4.6,4.5,3.8,3.7,3.6,3.7,2.9,3.4,2.8,3.1,2.7,3.1,2.8,3.2,3.6,3.3,3.0,2.8,2.7,2.3,2.3,1.8,2.2,1.9,1.6,1.8,1.3,1.3,1.1,1.5,1.6,1.5,1.1,0.9,0.8,0.8,1.2,1.4,1.7,2.0,1.7,2.2,1.9,2.3,2.4,2.6,2.8,3.1,2.5,2.7,2.3,2.4,2.4,1.9,2.0,1.5,2.1,2.3,2.4,2.8,2.8,3.3,3.7,3.4,2.9,2.6,2.3,1.8,1.9,1.4,2.1,2.1,2.5,2.9,3.5,3.3,3.1,2.7,2.4,2.3,1.8,1.8,1.2,1.5,2.0,2.1,2.0,2.6,2.5,2.5,3.0,2.6,3.3,3.6,3.4,2.9,3.0,2.6,2.6,2.6,2.3,1.8,2.2,2.1,1.6,2.1,2.2,2.6,3.2,3.3,2.7,3.4,3.8],[24.2,24.1,22.0,22.7,21.9,21.2,24.2,22.3,23.2,24.9,23.7,20.6,23.4,23.8,20.9,21.7,24.1,21.9,20.5,22.7,23.7,21.5,21.9,23.4,23.6,23.0,23.3,24.1,23.3,23.2,23.0,22.7,22.4,22.3,22.6,21.8,21.0,21.7,21.3,20.6,19.8,20.3,20.9,21.4,22.7,21.6,20.4,20.6,21.8,21.4,19.5,20.4,22.3,22.3,22.3,20.5,19.8,18.4,16.5,14.6,15.1,17.1,16.5,14.7,16.8,19.0,17.9,17.7,20.2,21.6,20.9,20.8,18.4,16.1,19.3,21.5,19.6,19.4,21.3,20.7,17.0,18.1,18.3,16.5,14.0,15.6,15.5,13.5,12.4,12.9,12.9,12.4,12.1,12.5,10.8,9.3,7.3,8.0,5.4,3.9,2.9,2.2,2.2,2.0,2.0,1.8,2.0,2.8,3.7,5.5,6.4,6.8,6.6,6.5,7.8,7.0,8.0,7.8,7.8,7.0,6.7,5.2,4.9,4.7,3.5,3.6,2.6,2.7,2.3,2.2,1.8,2.1,2.0,2.4,2.0,2.3,2.0,2.2,2.4,2.3,2.0,1.9,1.6,1.5,1.4,1.1,1.4,1.3,1.3,1.3,1.0,1.0,1.0,1.3,1.4,1.4,1.2,1.0,0.8,0.8,0.8,0.9,1.1,1.2,1.0,1.3,1.2,1.5,1.5,1.8,2.1,2.3,2.0,2.2,1.9,2.0,1.9,1.6,1.6,1.2,1.5,1.6,1.8,2.1,2.1,2.5,3.1,2.7,2.2,1.8,1.6,1.2,1.4,1.3,1.7,1.7,2.1,2.2,2.7,2.6,2.4,2.1,1.9,1.7,1.5,1.3,1.1,1.2,1.5,1.6,1.5,1.9,1.8,1.9,2.2,2.1,2.5,2.7,2.5,2.2,2.3,2.0,1.9,1.8,1.7,1.3,1.6,1.4,1.1,1.4,1.4,1.6,2.1,2.1,1.8,2.4,2.8],[24.0,23.8,21.9,22.7,21.6,21.2,23.7,22.1,23.1,24.9,23.9,21.0,22.6,24.2,20.9,21.4,23.3,22.4,20.5,22.3,23.6,21.8,22.3,23.2,23.8,23.4,23.4,24.3,23.7,23.3,23.4,23.1,22.7,22.4,23.1,22.7,21.4,22.1,22.5,20.9,20.9,20.5,21.6,22.4,23.0,22.0,20.8,21.2,21.4,21.1,19.8,20.5,21.3,22.0,21.5,20.6,19.4,18.8,16.5,14.4,15.1,17.3,16.7,14.8,17.3,19.7,18.4,17.5,20.8,22.0,20.9,20.7,18.1,16.4,18.9,21.7,20.6,19.3,21.1,20.5,17.1,17.9,17.0,15.7,13.7,14.9,14.8,13.4,12.5,12.5,12.9,12.0,11.7,12.4,10.2,9.6,7.8,8.3,5.7,4.0,2.6,1.9,1.8,1.5,1.7,1.5,1.7,2.4,3.6,5.1,6.1,6.5,6.6,6.3,7.9,7.2,8.1,7.8,7.7,7.0,6.5,5.2,4.8,4.7,3.2,3.4,2.2,2.5,1.9,1.8,1.6,1.8,1.7,2.0,1.7,1.9,1.6,1.7,2.0,1.8,1.5,1.5,1.3,1.2,1.1,0.9,1.2,1.0,1.1,1.1,0.8,0.8,0.9,1.2,1.4,1.4,1.2,1.1,0.9,0.8,0.8,0.8,0.9,1.0,0.8,1.1,1.0,1.2,1.3,1.5,1.6,1.8,1.6,1.7,1.5,1.6,1.6,1.3,1.3,1.0,1.2,1.3,1.5,1.7,1.8,2.2,2.8,2.4,1.9,1.6,1.3,1.0,1.2,1.1,1.4,1.5,1.8,1.9,2.4,2.3,2.0,1.8,1.6,1.4,1.3,1.2,0.9,1.1,1.3,1.4,1.3,1.5,1.5,1.6,1.8,1.8,2.2,2.4,2.2,1.9,1.9,1.6,1.6,1.5,1.4,1.1,1.3,1.2,0.9,1.2,1.2,1.3,1.7,1.8,1.6,2.1,2.5],[24.4,24.5,22.4,23.2,22.4,21.5,24.2,22.2,22.9,24.7,23.3,21.1,23.1,24.7,21.0,21.8,23.8,22.1,20.5,23.1,23.4,21.5,21.8,23.0,23.4,22.8,23.2,23.7,23.4,22.6,23.0,22.5,22.2,22.6,22.9,22.1,20.9,22.1,22.3,20.9,20.1,21.3,21.4,22.0,22.9,21.9,21.2,21.0,22.3,21.9,20.1,20.8,22.7,22.7,22.5,21.0,20.0,19.0,17.4,15.4,16.0,18.0,17.6,15.7,17.4,19.5,18.4,17.9,20.1,21.7,20.8,20.4,18.3,16.6,19.2,21.2,20.0,19.5,21.2,20.7,17.6,18.5,18.1,16.7,14.4,16.1,15.7,13.6,12.9,13.1,13.2,12.5,12.1,11.7,9.9,8.9,7.0,7.9,5.4,4.2,3.2,2.4,2.2,2.0,2.0,1.7,2.0,2.8,3.7,5.4,6.3,6.3,6.6,6.4,7.3,6.8,8.2,7.8,7.6,7.1,6.7,5.2,5.0,4.8,3.7,3.7,2.6,2.8,2.3,2.2,1.9,2.2,2.2,2.5,2.2,2.5,2.2,2.5,2.6,2.5,2.1,1.9,1.6,1.5,1.2,1.0,1.3,1.2,1.3,1.4,1.1,1.1,1.2,1.6,1.7,1.7,1.5,1.5,1.2,0.9,0.8,0.8,0.8,0.9,0.9,1.2,1.3,1.6,1.7,2.0,2.3,2.5,2.2,2.4,2.1,2.2,2.1,1.8,1.8,1.4,1.8,1.8,2.1,2.5,2.4,3.0,3.5,3.0,2.4,2.1,1.8,1.4,1.6,1.5,1.9,1.9,2.4,2.6,3.0,2.9,2.8,2.5,2.2,2.0,1.8,1.6,1.3,1.4,1.8,1.9,1.8,2.3,2.1,2.2,2.7,2.4,3.0,3.3,3.1,2.6,2.8,2.2,2.2,2.1,1.9,1.5,1.8,1.6,1.2,1.4,1.4,1.5,2.0,2.0,1.7,2.3,2.7],[24.2,24.4,22.2,23.3,22.5,21.4,24.4,22.3,23.0,24.5,23.0,20.9,23.6,24.4,21.1,22.0,23.9,21.7,20.8,23.1,23.2,21.2,22.1,23.0,23.1,22.3,22.8,23.4,22.8,22.5,22.6,22.4,22.0,21.9,22.3,21.7,21.2,21.7,21.9,21.0,20.1,20.3,21.1,21.8,22.7,21.9,21.4,20.7,22.2,21.7,19.9,20.8,22.6,22.4,22.7,21.0,20.0,18.8,16.6,15.0,15.6,17.6,17.0,15.5,17.4,19.4,18.1,17.0,20.6,21.5,19.9,20.0,17.8,16.4,18.6,21.0,20.0,19.6,20.9,20.2,17.5,18.1,18.1,16.4,14.4,15.4,15.4,13.7,12.6,12.8,13.2,12.3,11.9,12.3,10.2,9.4,7.4,8.2,5.4,4.2,2.9,2.1,1.9,1.7,1.8,1.5,1.8,2.7,3.7,5.5,6.6,6.6,6.7,6.3,7.7,7.2,8.4,8.0,8.0,7.3,6.8,5.3,5.1,5.0,3.4,3.6,2.3,2.4,1.9,1.9,1.7,2.0,2.0,2.5,2.2,2.3,2.0,2.2,2.3,2.2,1.8,1.7,1.4,1.3,1.0,0.9,1.1,1.1,1.1,1.3,1.1,1.0,1.3,1.5,1.7,1.8,1.7,1.7,1.5,1.2,1.0,0.8,0.8,0.8,0.9,1.1,1.3,1.4,1.6,1.8,2.0,2.3,2.1,2.4,2.0,2.2,2.2,1.9,1.9,1.6,1.8,1.6,1.9,2.2,2.2,2.7,3.3,2.9,2.2,1.9,1.7,1.4,1.6,1.7,2.0,2.0,2.4,2.5,2.9,2.8,2.6,2.4,2.1,1.9,1.8,1.5,1.4,1.3,1.7,1.7,1.6,2.1,2.0,2.0,2.4,2.3,2.7,3.0,2.8,2.4,2.4,2.1,2.0,1.9,1.9,1.5,1.7,1.5,1.2,1.3,1.2,1.3,1.7,1.8,1.5,2.2,2.6],[24.2,24.2,22.1,23.1,22.0,21.3,24.2,21.9,22.9,24.7,22.9,20.3,23.5,24.4,20.5,21.2,23.9,21.3,20.2,22.4,23.4,20.9,21.3,22.8,22.9,22.0,22.7,23.2,22.7,21.9,22.4,22.2,22.2,22.0,22.2,21.6,20.9,21.3,21.6,20.8,19.9,20.2,20.8,21.6,22.8,21.5,20.7,20.3,22.2,21.7,19.4,20.1,22.2,22.1,22.0,20.5,19.5,18.6,16.8,15.2,15.7,17.2,16.6,15.3,17.5,19.0,17.5,17.0,20.4,20.9,19.6,19.7,17.6,16.3,18.5,20.9,19.5,18.9,21.1,19.8,17.1,17.7,17.5,16.4,14.3,15.8,15.5,14.0,12.8,13.1,13.5,12.2,11.8,12.5,10.7,9.6,7.6,8.2,5.8,4.5,3.0,2.2,2.1,1.8,1.9,1.7,1.9,2.7,3.7,5.6,6.3,6.7,6.6,6.4,7.5,7.3,8.5,8.3,8.0,7.5,6.9,5.5,5.2,4.9,3.7,3.6,2.5,2.6,2.0,2.0,1.7,2.0,2.0,2.4,2.2,2.4,2.1,2.4,2.6,2.4,2.0,1.9,1.5,1.4,1.0,1.0,1.1,1.1,1.3,1.5,1.3,1.3,1.6,2.0,2.0,2.2,2.1,2.1,1.7,1.5,1.2,1.0,0.8,0.8,0.8,1.0,1.3,1.4,1.7,2.0,2.3,2.6,2.4,2.7,2.4,2.8,2.8,2.4,2.2,1.9,2.0,1.9,2.3,2.5,2.5,3.0,3.6,3.2,2.4,2.1,2.0,1.5,1.9,2.0,2.4,2.6,3.0,3.0,3.5,3.5,3.2,3.0,2.6,2.3,2.2,1.8,1.8,1.6,2.1,1.9,1.9,2.3,2.4,2.4,3.0,2.8,3.2,3.5,3.2,2.9,2.9,2.5,2.3,2.2,2.1,1.7,1.8,1.6,1.3,1.2,1.2,1.2,1.7,1.8,1.5,2.2,2.5],[24.2,24.1,22.7,23.0,22.1,21.4,24.0,22.3,23.4,24.6,23.6,21.3,23.2,24.5,21.0,21.7,23.7,21.8,20.5,22.7,23.7,21.1,21.9,23.1,23.8,22.4,22.9,23.8,23.5,22.2,22.6,22.0,22.2,22.5,22.4,21.8,21.0,22.0,21.6,20.1,19.8,20.4,21.4,22.6,22.9,22.3,21.3,20.8,22.3,21.7,20.0,20.6,22.2,22.7,21.9,20.9,20.1,19.0,16.8,15.0,15.4,17.4,16.5,14.9,17.2,19.1,17.3,17.0,20.0,21.1,20.4,20.3,17.4,16.0,18.1,21.2,19.7,19.3,21.0,19.8,17.1,17.6,17.1,16.3,14.1,15.2,15.3,13.5,13.2,12.9,13.6,12.4,12.1,12.9,11.1,9.8,8.0,8.6,6.1,4.4,2.6,1.7,1.5,1.3,1.3,1.2,1.6,2.7,3.8,5.4,6.3,6.7,6.6,6.3,7.3,7.3,8.3,8.2,7.9,7.1,6.7,5.2,4.7,4.9,3.3,3.4,2.1,2.4,1.7,1.5,1.3,1.6,1.6,2.0,1.6,1.8,1.5,1.6,1.7,1.6,1.4,1.3,1.0,1.0,0.9,0.9,1.2,1.2,1.3,1.4,1.2,1.2,1.4,1.7,1.8,1.9,1.7,1.7,1.4,1.2,1.0,1.0,0.9,0.8,0.8,0.8,0.9,1.0,1.2,1.4,1.5,1.7,1.6,1.9,1.7,1.9,2.0,1.8,1.6,1.4,1.5,1.4,1.8,1.9,2.1,2.5,3.1,2.7,2.1,1.8,1.6,1.2,1.5,1.6,1.8,1.9,2.3,2.5,2.9,2.7,2.5,2.2,2.1,1.9,1.8,1.6,1.4,1.4,1.8,1.8,1.7,2.0,2.0,2.0,2.4,2.1,2.6,2.7,2.6,2.2,2.1,1.8,1.7,1.5,1.5,1.2,1.3,1.1,0.9,1.0,1.0,1.1,1.5,1.6,1.4,2.0,2.3],[24.1,23.8,22.9,23.0,22.0,21.8,24.2,22.6,23.0,24.3,22.8,21.0,23.3,24.0,20.7,21.6,23.6,21.8,20.0,22.4,23.1,20.7,21.4,23.1,23.7,22.4,22.6,23.8,23.6,22.6,23.2,22.0,22.7,22.7,22.8,22.4,21.1,22.2,22.6,20.6,20.2,20.6,21.5,23.3,23.6,22.9,21.6,20.9,22.3,21.7,20.2,20.3,22.2,22.4,22.2,20.7,20.1,18.7,16.7,14.9,15.3,17.4,16.3,14.7,17.3,18.8,17.4,16.7,20.3,20.8,19.9,19.8,17.3,16.1,17.8,21.0,18.9,18.8,20.4,18.8,16.9,17.5,16.9,15.9,14.1,14.7,15.0,13.5,12.9,12.6,13.4,11.2,11.3,12.1,10.9,9.5,7.9,8.3,5.9,4.0,2.4,1.5,1.3,1.1,1.2,1.1,1.4,2.3,3.4,5.0,6.2,6.5,6.5,6.0,7.5,7.1,8.2,7.6,7.9,6.8,6.4,5.1,4.4,4.5,3.2,3.0,1.8,2.1,1.6,1.3,1.2,1.4,1.4,1.7,1.4,1.6,1.3,1.4,1.5,1.4,1.1,1.1,0.9,0.9,0.8,0.9,1.2,1.2,1.4,1.4,1.1,1.3,1.4,1.6,1.7,1.8,1.7,1.6,1.3,1.2,1.0,1.1,1.0,0.8,0.8,0.8,0.8,0.9,1.0,1.1,1.3,1.4,1.3,1.5,1.4,1.6,1.6,1.5,1.3,1.1,1.2,1.1,1.5,1.7,1.8,2.2,2.9,2.4,1.9,1.6,1.5,1.1,1.4,1.4,1.5,1.7,1.9,2.2,2.6,2.3,2.1,1.9,1.8,1.5,1.6,1.5,1.4,1.4,1.8,1.7,1.6,1.9,1.9,1.7,2.1,1.8,2.2,2.4,2.2,1.9,1.7,1.5,1.4,1.2,1.2,1.0,1.0,0.9,0.9,0.9,0.9,1.1,1.4,1.5,1.4,1.8,2.3],[24.3,23.8,22.8,22.9,21.9,22.0,24.7,23.3,23.7,24.8,23.6,21.6,23.5,24.4,21.2,22.4,23.8,22.3,20.5,23.0,23.6,21.5,22.4,23.4,23.9,22.9,23.4,24.6,24.0,23.1,24.0,22.8,23.4,23.4,24.0,23.4,21.7,22.7,23.9,21.4,20.6,21.5,22.1,23.8,24.2,22.9,22.1,21.2,22.3,21.6,20.3,20.9,22.4,22.6,22.3,21.4,20.8,19.6,17.4,14.9,15.6,17.6,17.0,14.8,17.6,19.2,17.8,17.6,20.6,21.3,20.6,20.2,18.0,16.5,18.6,21.7,20.5,19.7,20.6,19.7,17.7,17.5,17.1,16.5,13.6,14.4,15.3,13.3,12.8,12.9,13.5,11.6,11.8,12.4,10.9,10.0,8.0,8.1,5.6,4.3,2.3,1.4,1.2,1.0,1.1,1.0,1.2,2.3,3.6,5.4,6.4,7.1,6.6,6.1,7.4,7.2,8.2,8.0,7.9,7.1,6.7,5.4,4.7,5.2,3.2,3.3,2.0,2.3,1.5,1.3,1.1,1.3,1.3,1.7,1.3,1.4,1.2,1.2,1.3,1.1,0.9,0.9,0.8,0.8,0.8,0.9,1.2,1.3,1.4,1.3,1.1,1.3,1.3,1.6,1.7,1.7,1.6,1.5,1.2,1.2,0.9,1.2,1.1,0.9,0.8,0.8,0.8,0.8,0.8,0.9,1.1,1.2,1.2,1.3,1.3,1.4,1.5,1.3,1.2,1.0,1.1,1.0,1.3,1.6,1.7,2.1,2.8,2.4,1.8,1.4,1.3,1.0,1.2,1.2,1.3,1.5,1.8,2.0,2.4,2.2,2.0,1.7,1.7,1.5,1.5,1.4,1.4,1.4,1.6,1.7,1.5,1.8,1.7,1.7,1.9,1.7,2.1,2.3,2.1,1.7,1.6,1.4,1.3,1.1,1.0,0.8,0.9,0.8,0.8,0.9,1.1,1.2,1.5,1.7,1.5,2.0,2.4],[23.8,23.3,22.3,22.7,21.5,21.4,23.4,22.3,22.3,23.8,22.5,20.5,23.0,23.0,20.6,21.7,23.4,21.5,20.3,22.4,23.3,20.8,21.5,22.8,23.5,22.2,22.7,23.6,23.3,22.7,23.4,22.1,22.6,22.6,23.0,22.9,20.9,22.0,22.9,21.1,20.1,20.5,20.7,22.6,23.3,22.3,21.1,20.8,21.9,21.1,19.7,20.2,21.8,22.4,21.8,20.1,19.4,19.0,16.2,14.6,15.0,17.0,16.3,14.3,16.7,18.9,17.3,16.8,19.9,20.4,19.5,19.6,17.3,16.6,18.0,20.8,19.3,19.4,20.0,18.7,17.3,17.0,16.9,15.6,13.7,13.7,13.8,13.0,13.0,12.0,13.0,10.9,10.9,11.5,9.8,8.5,7.2,7.7,5.5,4.4,2.3,1.3,1.2,0.9,1.0,1.0,1.1,2.1,3.6,5.2,6.3,6.7,6.5,6.3,7.6,7.1,8.2,7.7,7.9,6.9,6.6,5.6,4.6,4.8,3.4,3.2,1.9,2.0,1.4,1.2,1.1,1.2,1.3,1.5,1.3,1.2,1.0,1.0,1.1,1.0,0.8,0.8,0.8,0.9,1.0,1.0,1.3,1.3,1.5,1.4,1.2,1.3,1.4,1.6,1.8,1.8,1.6,1.5,1.2,1.3,1.0,1.2,1.2,1.1,0.9,0.8,0.8,0.8,0.8,0.8,0.9,1.0,1.0,1.2,1.1,1.3,1.4,1.3,1.1,1.0,1.0,1.0,1.2,1.4,1.6,2.0,2.7,2.2,1.8,1.4,1.3,1.0,1.2,1.2,1.2,1.4,1.6,1.9,2.2,2.0,1.8,1.6,1.6,1.4,1.4,1.4,1.4,1.5,1.7,1.7,1.6,1.8,1.7,1.5,1.8,1.5,1.9,2.1,1.9,1.5,1.4,1.2,1.2,0.9,0.9,0.8,0.8,0.8,0.8,1.0,1.2,1.2,1.6,1.7,1.6,2.1,2.5],[24.3,23.7,22.8,22.6,21.5,21.6,24.2,22.3,23.3,24.8,23.3,21.1,23.9,24.5,20.9,22.4,24.1,22.5,20.4,22.9,24.0,21.7,22.2,23.5,24.4,22.9,23.4,24.6,24.2,23.4,24.4,22.7,23.6,23.1,24.1,23.9,21.6,22.7,24.3,21.7,20.4,22.1,21.7,24.0,24.4,23.1,22.0,21.3,22.6,22.0,20.0,21.2,22.7,22.7,22.7,21.0,19.9,19.5,16.7,14.4,15.8,17.4,16.7,14.4,17.7,19.2,17.6,17.5,20.9,21.2,20.8,20.1,17.4,15.8,18.7,21.7,20.2,19.4,21.0,19.5,17.1,17.4,17.5,16.3,13.4,14.3,15.4,13.3,12.4,12.5,13.1,11.5,11.0,12.3,10.6,9.6,7.3,8.4,5.7,4.2,2.3,1.5,1.3,1.0,1.1,1.1,1.3,2.4,4.0,5.4,6.9,7.6,7.1,6.3,7.8,7.4,8.4,7.5,7.5,6.9,6.5,5.6,4.8,5.2,3.2,3.3,2.0,2.1,1.6,1.3,1.2,1.5,1.3,1.8,1.4,1.3,1.0,0.9,1.1,0.9,0.8,0.8,0.8,0.9,1.1,1.1,1.4,1.4,1.6,1.5,1.3,1.4,1.5,1.8,1.9,1.9,1.7,1.7,1.3,1.4,1.2,1.4,1.4,1.2,1.1,0.9,0.8,0.8,0.8,0.8,0.9,0.9,1.0,1.1,1.1,1.3,1.4,1.3,1.1,1.0,1.0,1.0,1.3,1.5,1.7,2.1,2.9,2.3,1.9,1.4,1.3,1.1,1.2,1.2,1.2,1.4,1.6,1.9,2.3,2.1,1.9,1.6,1.6,1.4,1.4,1.5,1.4,1.5,1.7,1.9,1.6,1.8,1.7,1.6,1.8,1.5,2.0,2.1,2.0,1.6,1.5,1.2,1.2,0.8,0.8,0.8,0.9,0.9,1.0,1.2,1.3,1.4,1.8,1.8,1.7,2.2,2.6],[24.0,23.4,22.5,22.5,21.7,21.4,23.8,22.3,23.0,24.0,23.0,20.4,23.6,23.8,20.6,21.6,23.6,21.6,20.8,22.7,23.7,21.3,21.7,23.3,23.9,22.6,23.4,24.3,24.0,23.6,24.4,22.8,23.3,22.8,23.7,23.5,20.8,22.3,23.5,21.4,19.3,20.7,20.9,23.1,24.0,22.5,20.8,20.8,22.1,21.7,19.6,20.3,22.1,22.7,22.4,20.4,19.7,18.5,16.3,14.8,15.6,16.9,16.0,14.9,16.9,18.3,17.4,17.5,19.9,20.7,20.5,19.8,17.9,15.8,18.6,21.4,19.0,19.2,20.9,19.2,17.2,17.3,17.7,15.9,13.9,14.9,15.3,13.5,12.8,13.0,13.2,11.7,11.6,12.3,10.5,8.8,7.7,8.4,5.8,4.9,2.4,1.4,1.3,1.0,1.1,1.2,1.3,2.3,3.4,4.9,6.1,6.4,6.3,6.2,7.3,6.8,8.4,7.0,7.3,6.6,6.4,5.3,4.6,4.8,3.3,3.2,2.0,2.2,1.7,1.4,1.3,1.5,1.4,1.8,1.3,1.3,1.0,0.9,1.1,0.9,0.8,0.9,0.9,1.1,1.3,1.3,1.5,1.6,1.7,1.6,1.4,1.5,1.6,1.8,2.0,2.0,1.8,1.7,1.4,1.5,1.3,1.5,1.5,1.4,1.3,1.1,0.9,0.8,0.8,0.8,0.8,0.9,0.8,1.1,1.0,1.3,1.4,1.3,1.1,1.1,1.0,1.0,1.2,1.4,1.6,2.1,2.7,2.2,1.8,1.5,1.4,1.2,1.3,1.3,1.2,1.5,1.7,1.9,2.3,2.1,1.9,1.6,1.6,1.4,1.5,1.6,1.6,1.6,1.8,1.9,1.7,1.9,1.7,1.6,1.8,1.5,1.9,2.1,1.9,1.6,1.4,1.1,1.1,0.8,0.8,0.8,0.9,1.0,1.1,1.3,1.4,1.6,1.9,2.0,1.9,2.4,2.8],[23.9,23.6,21.9,22.4,21.4,20.8,23.9,21.9,22.8,24.6,22.9,20.6,23.7,23.9,20.3,21.2,23.7,21.8,20.1,22.7,23.3,21.5,21.7,23.0,23.7,22.7,23.0,23.7,23.4,23.4,23.9,22.9,22.9,22.3,23.7,23.1,21.0,22.0,23.5,22.0,19.4,20.4,20.8,22.4,23.9,21.8,20.2,20.7,21.9,21.8,19.2,20.3,22.1,21.9,22.7,20.5,19.1,18.2,16.1,14.2,15.4,16.9,15.8,14.1,17.4,18.6,16.9,17.4,20.8,21.1,20.5,20.0,17.5,15.3,18.6,21.4,19.3,18.6,20.6,19.4,16.6,17.4,18.0,15.8,13.2,15.8,15.4,12.9,12.2,13.3,12.8,12.0,11.4,12.8,10.8,9.5,7.7,8.6,5.8,4.4,2.6,1.6,1.6,1.3,1.4,1.6,1.7,2.7,4.0,5.5,6.8,7.5,7.2,6.4,7.9,7.3,8.6,7.9,7.7,6.7,6.8,5.3,5.2,5.3,3.5,3.5,2.2,2.6,2.1,1.7,1.6,1.9,1.7,2.1,1.6,1.6,1.1,1.0,1.3,1.1,0.9,1.1,1.3,1.4,1.7,1.8,2.0,2.1,2.3,2.0,1.9,2.1,2.2,2.5,2.7,2.6,2.4,2.3,1.9,2.0,1.8,2.0,2.1,1.9,1.7,1.5,1.3,1.1,0.9,0.8,0.8,0.8,1.0,1.2,1.2,1.5,1.8,1.8,1.4,1.5,1.3,1.2,1.5,1.6,2.0,2.4,3.1,2.6,2.2,1.7,1.7,1.6,1.6,1.7,1.5,1.9,2.0,2.4,2.8,2.4,2.3,1.9,2.0,1.8,1.9,2.0,2.1,2.3,2.5,2.6,2.3,2.5,2.2,2.0,2.2,1.8,2.2,2.3,2.3,1.8,1.6,1.3,1.2,0.9,1.0,1.2,1.2,1.3,1.5,1.6,1.9,1.9,2.4,2.5,2.4,2.8,3.2],[24.2,23.8,22.6,23.0,22.5,21.7,24.7,22.9,23.8,24.4,23.6,21.3,24.1,24.7,21.3,22.0,24.1,22.1,21.1,23.2,23.9,21.7,22.1,23.6,24.1,22.5,23.5,24.3,23.6,23.0,24.5,23.1,23.6,23.0,24.1,23.7,21.2,22.6,23.7,21.5,20.1,20.9,21.6,23.2,24.3,22.7,21.3,21.1,22.6,22.5,20.0,20.7,23.0,22.8,23.1,21.1,19.8,19.4,16.9,14.7,15.9,17.5,17.0,14.8,17.7,19.1,17.5,18.1,21.1,21.5,20.7,20.2,18.5,16.1,19.5,21.7,19.9,19.4,21.5,20.2,17.6,17.9,18.8,16.4,13.9,16.3,15.9,13.6,12.5,13.7,13.3,12.0,11.6,12.8,10.5,9.5,7.7,8.6,5.7,4.5,2.6,1.7,1.6,1.3,1.4,1.6,1.6,2.7,3.7,5.4,6.4,6.7,6.7,6.5,7.8,6.9,9.2,7.8,8.0,6.7,6.7,5.2,4.9,4.9,3.5,3.5,2.1,2.5,2.0,1.8,1.7,1.8,1.7,2.0,1.6,1.5,1.1,0.9,1.2,1.0,1.0,1.2,1.4,1.5,1.7,1.9,2.0,2.1,2.3,2.1,1.9,2.2,2.2,2.5,2.8,2.7,2.4,2.3,2.0,2.1,1.9,2.0,2.1,1.9,1.8,1.6,1.4,1.2,1.0,0.8,0.8,0.8,0.8,1.0,1.2,1.4,1.7,1.7,1.3,1.5,1.3,1.3,1.5,1.6,2.0,2.3,3.0,2.5,2.2,1.7,1.8,1.6,1.7,1.7,1.5,1.8,1.9,2.3,2.7,2.3,2.3,1.9,2.0,1.8,1.9,2.1,2.2,2.3,2.5,2.6,2.3,2.5,2.3,2.1,2.3,1.9,2.2,2.2,2.2,1.8,1.6,1.3,1.2,1.0,1.0,1.2,1.1,1.4,1.6,1.7,2.0,2.0,2.4,2.5,2.4,2.8,3.3],[24.5,23.8,22.4,22.9,22.3,21.7,24.3,22.6,23.2,24.3,23.4,20.9,23.8,24.5,21.1,21.5,23.9,21.2,20.8,22.7,23.4,21.7,22.0,23.2,24.0,22.5,23.4,24.2,23.9,23.4,24.3,23.0,23.2,22.7,23.7,23.5,21.1,22.4,23.5,21.5,19.6,20.7,21.1,23.0,23.9,22.3,20.9,20.8,22.3,21.7,19.8,20.2,22.3,22.7,22.4,20.5,19.7,19.1,16.5,14.9,15.2,17.3,16.5,14.5,17.2,19.0,17.3,17.6,20.5,21.1,20.4,19.9,17.7,15.7,18.7,21.2,19.4,19.2,21.3,19.7,17.3,17.3,18.1,16.1,13.8,15.2,15.2,13.5,12.3,13.3,13.0,11.9,11.3,12.1,10.4,9.6,8.0,8.5,5.9,4.7,2.7,1.9,1.8,1.5,1.6,1.8,1.8,2.8,3.8,5.4,6.2,6.5,6.5,6.0,7.4,6.6,8.1,7.1,7.4,6.3,6.4,5.1,4.7,5.0,3.5,3.6,2.3,2.6,2.2,2.0,1.9,2.0,1.9,2.2,1.7,1.6,1.2,1.0,1.3,1.2,1.1,1.4,1.6,1.7,1.9,2.0,2.2,2.3,2.4,2.2,2.0,2.2,2.2,2.5,2.8,2.6,2.4,2.3,2.0,2.2,1.9,2.2,2.2,2.1,2.0,1.8,1.5,1.4,1.2,0.9,0.9,0.8,0.8,0.8,0.9,1.1,1.3,1.4,1.2,1.4,1.2,1.3,1.5,1.8,2.1,2.5,3.2,2.7,2.3,1.9,1.8,1.6,1.7,1.6,1.3,1.7,1.6,2.0,2.3,2.0,2.0,1.6,1.8,1.8,1.8,2.1,2.1,2.3,2.4,2.6,2.3,2.4,2.1,2.1,2.1,1.7,2.2,2.3,2.3,1.8,1.7,1.3,1.4,0.9,0.9,1.2,1.1,1.5,1.7,1.9,2.3,2.3,2.7,2.7,2.7,3.1,3.4],[24.4,24.0,22.1,22.7,22.6,21.5,24.0,22.8,23.5,24.1,23.9,21.7,23.6,24.7,21.6,22.1,23.2,22.0,21.3,22.7,23.4,21.9,22.2,22.6,23.4,22.7,23.2,23.1,23.6,23.0,23.8,22.7,22.8,22.5,23.4,23.3,20.8,22.1,23.3,21.7,19.7,20.7,21.1,22.7,23.7,21.5,20.8,21.0,22.3,22.3,20.1,20.8,22.0,22.9,22.3,20.9,20.2,19.5,17.0,15.1,15.6,17.7,17.3,14.9,17.7,19.1,17.7,17.9,20.8,21.6,20.9,20.4,18.7,16.7,19.7,22.0,20.6,19.8,21.9,20.7,18.1,18.2,18.8,16.5,14.5,16.1,15.9,13.6,12.8,13.6,13.2,12.3,12.1,12.8,11.1,9.5,7.9,8.7,6.0,4.7,3.1,2.1,2.1,1.8,2.0,2.3,2.1,3.0,4.0,5.3,6.4,6.6,6.7,6.2,7.2,6.7,8.1,7.4,7.2,6.2,6.2,5.1,4.9,4.9,3.7,3.7,2.7,3.1,2.7,2.4,2.4,2.4,2.1,2.6,1.9,1.8,1.4,1.2,1.5,1.4,1.3,1.7,1.9,1.8,2.3,2.1,2.4,2.4,2.5,2.1,2.0,2.4,2.2,2.4,2.8,2.6,2.3,2.2,1.9,2.2,2.0,2.4,2.5,2.5,2.2,2.1,1.7,1.5,1.3,1.1,1.2,1.0,0.8,0.8,0.8,1.0,1.2,1.2,1.0,1.4,1.1,1.4,1.4,1.8,2.0,2.5,3.2,2.7,2.4,2.0,1.8,1.7,1.5,1.5,1.1,1.4,1.5,1.9,2.2,1.9,1.9,1.5,1.7,1.5,1.6,1.9,2.0,2.3,2.3,2.6,2.2,2.3,2.0,1.9,2.0,1.6,2.0,2.2,2.2,1.7,1.6,1.2,1.4,1.0,0.9,1.2,1.2,1.6,1.8,2.1,2.5,2.7,3.0,3.2,3.1,3.5,4.0],[24.5,24.0,22.0,22.9,22.1,21.3,24.0,22.7,23.4,24.2,23.8,21.0,23.0,24.2,21.0,21.9,23.1,22.0,20.6,22.3,23.5,21.9,22.2,23.1,23.7,23.3,24.0,24.2,24.1,24.2,24.3,23.5,23.2,22.7,23.9,23.6,21.2,22.4,24.0,22.5,19.9,21.7,21.6,23.5,23.9,22.4,21.1,20.9,22.2,21.7,19.5,20.8,21.9,22.4,22.1,20.7,19.8,18.6,16.8,14.8,15.8,17.4,16.9,15.0,17.8,18.9,17.8,18.6,21.3,21.5,21.2,20.8,18.7,16.1,19.5,21.7,19.9,19.5,21.4,20.4,17.5,17.8,18.4,15.8,14.1,15.8,15.5,13.4,12.9,13.4,13.1,12.6,12.4,12.9,11.3,9.8,7.9,8.7,5.9,4.5,2.9,2.0,2.0,1.7,1.9,2.1,2.0,2.9,3.9,5.4,6.2,6.3,6.4,5.8,6.9,6.6,7.7,6.9,6.9,6.2,6.0,5.1,4.4,4.8,3.3,3.6,2.5,2.9,2.5,2.2,2.1,2.2,1.9,2.5,1.7,1.8,1.5,1.3,1.6,1.4,1.4,1.6,1.7,1.7,1.9,1.9,2.2,2.2,2.2,1.9,1.8,2.0,1.9,2.2,2.4,2.3,2.0,1.9,1.7,1.9,1.7,2.1,2.2,2.1,1.9,1.8,1.5,1.5,1.3,1.1,1.2,1.1,0.9,0.8,0.8,0.8,0.9,1.0,0.8,1.2,1.0,1.3,1.3,1.7,1.9,2.4,3.0,2.6,2.2,1.8,1.6,1.5,1.4,1.3,0.9,1.2,1.3,1.7,2.0,1.7,1.7,1.3,1.5,1.4,1.4,1.7,1.8,2.0,2.1,2.3,2.0,2.1,1.8,1.8,1.8,1.5,2.0,2.2,2.1,1.7,1.6,1.1,1.4,1.0,0.9,1.1,1.2,1.5,1.6,1.9,2.2,2.3,2.6,2.7,2.6,2.9,3.3],[24.7,24.3,22.2,23.2,22.4,21.5,24.0,22.5,23.5,24.4,23.8,21.1,23.3,24.3,20.9,21.7,23.4,21.7,21.2,22.6,23.3,21.8,22.1,22.6,23.4,22.7,23.4,23.3,23.7,23.2,23.9,22.9,22.5,22.6,23.3,23.4,21.0,21.9,23.3,21.5,20.1,20.4,20.9,22.6,23.4,21.5,20.7,21.0,22.2,21.6,19.8,20.8,21.8,22.6,22.1,20.5,19.6,19.4,17.0,14.9,15.7,17.5,17.3,15.0,17.7,19.2,17.7,18.2,21.0,21.7,20.9,20.4,18.5,16.4,19.4,21.6,20.5,19.8,21.5,20.7,18.1,17.9,18.7,16.6,14.6,15.9,15.6,14.0,12.8,13.3,13.4,12.4,11.9,12.6,10.5,9.3,7.6,8.3,5.9,4.6,3.0,2.2,2.3,2.0,2.1,2.3,2.2,3.0,4.2,5.5,6.0,6.6,6.5,6.1,7.2,6.4,7.3,7.0,7.1,6.2,6.0,5.1,4.7,5.1,3.7,3.8,2.8,3.1,2.7,2.5,2.3,2.4,2.1,2.6,2.0,2.0,1.6,1.5,1.8,1.6,1.6,1.8,1.9,1.9,2.1,2.0,2.3,2.4,2.3,2.0,1.8,2.1,1.9,2.1,2.5,2.3,2.0,1.9,1.7,1.9,1.8,2.2,2.4,2.3,2.0,2.0,1.7,1.6,1.5,1.3,1.4,1.4,1.1,1.0,0.8,0.8,0.8,0.9,0.9,1.2,1.1,1.5,1.5,1.9,2.1,2.5,3.2,2.7,2.4,2.0,1.8,1.6,1.5,1.2,1.0,1.1,1.2,1.6,1.9,1.7,1.7,1.3,1.4,1.5,1.4,1.7,1.7,1.9,2.0,2.3,2.1,2.1,1.7,1.8,1.8,1.5,2.1,2.3,2.4,1.8,1.7,1.3,1.6,1.2,1.0,1.3,1.3,1.7,1.7,2.0,2.3,2.5,2.8,3.0,2.8,3.1,3.6],[24.4,24.0,22.0,22.7,22.3,21.4,24.0,23.0,23.6,24.3,23.7,21.5,23.7,24.5,21.4,21.7,22.9,21.7,20.8,22.3,23.2,21.3,21.5,22.4,22.7,22.6,23.1,22.9,23.3,22.9,23.5,22.9,22.3,22.2,22.4,22.8,20.8,21.8,22.4,21.5,20.1,20.7,20.9,22.5,22.9,21.0,20.9,20.9,22.1,21.6,19.5,20.6,21.6,22.5,21.9,20.5,20.0,19.1,17.0,15.1,15.4,17.3,17.2,14.9,17.8,18.9,17.6,17.7,20.7,21.2,20.5,20.3,18.6,16.5,19.7,21.6,20.2,20.2,21.7,20.7,17.9,18.4,19.2,16.4,14.7,16.5,15.9,13.8,13.3,13.8,13.4,12.7,13.0,13.2,11.3,9.6,7.9,8.7,5.8,4.5,3.4,2.4,2.5,2.2,2.3,2.3,2.3,3.1,4.1,5.6,6.1,6.8,6.6,6.1,7.4,6.7,7.5,7.1,7.3,6.4,6.2,5.1,4.9,5.1,3.9,4.0,3.0,3.3,2.8,2.6,2.4,2.6,2.3,2.6,2.1,2.2,1.9,1.8,2.1,1.9,1.8,2.0,2.0,1.9,2.0,1.9,2.1,2.1,2.1,1.8,1.6,1.9,1.7,2.0,2.4,2.2,1.8,1.8,1.5,1.7,1.6,2.0,2.1,2.1,1.9,2.0,1.6,1.7,1.5,1.5,1.6,1.6,1.3,1.1,0.9,0.8,0.8,0.8,0.9,1.1,1.1,1.4,1.4,1.8,2.0,2.5,3.1,2.8,2.3,1.9,1.7,1.5,1.3,1.1,0.9,1.0,1.2,1.5,1.9,1.7,1.6,1.3,1.3,1.3,1.3,1.6,1.5,1.8,1.9,2.2,1.9,2.0,1.6,1.7,1.7,1.5,2.0,2.3,2.2,1.7,1.8,1.3,1.6,1.4,1.2,1.3,1.4,1.7,1.7,2.0,2.3,2.4,2.8,3.0,2.8,3.1,3.6],[24.6,24.3,22.7,23.4,22.8,21.6,24.4,22.8,23.5,24.9,23.8,20.8,23.9,24.5,20.9,21.7,23.8,21.6,20.9,22.7,23.7,21.7,22.1,22.9,23.8,23.1,23.5,23.7,23.9,23.4,24.2,23.3,23.3,22.7,23.2,23.8,21.7,22.4,23.2,22.4,20.7,21.2,21.5,22.8,23.6,22.5,21.3,21.3,22.5,21.9,19.8,20.8,22.4,22.7,22.4,20.7,19.9,19.5,17.0,14.7,15.6,17.5,16.9,15.0,18.2,19.2,17.7,18.1,21.4,21.7,21.0,20.3,18.9,16.2,19.5,21.6,20.2,19.7,21.9,20.8,17.2,17.7,18.6,16.3,14.4,15.7,15.6,13.9,12.5,13.3,12.9,12.1,12.3,12.4,11.1,9.7,7.7,8.2,6.0,4.4,3.1,2.3,2.5,2.2,2.3,2.3,2.4,3.0,4.3,5.8,6.3,6.7,6.7,6.3,7.6,6.9,7.9,7.1,7.5,6.5,6.3,5.3,5.0,5.2,4.0,4.0,3.0,3.2,2.7,2.5,2.3,2.5,2.1,2.6,1.9,2.2,1.9,1.9,2.3,2.1,1.9,2.0,1.9,1.8,1.9,1.8,2.1,2.0,2.0,1.7,1.5,1.8,1.6,2.0,2.3,2.2,1.7,1.7,1.4,1.6,1.5,1.8,2.0,2.0,1.7,1.7,1.5,1.6,1.5,1.5,1.7,1.7,1.4,1.3,1.1,0.9,0.8,0.8,0.8,0.9,1.2,1.5,1.6,2.0,2.0,2.4,3.1,2.8,2.3,1.9,1.7,1.4,1.3,1.0,0.9,1.0,1.2,1.6,2.0,1.7,1.6,1.3,1.4,1.4,1.3,1.6,1.5,1.8,1.9,2.2,1.9,2.1,1.7,1.7,1.8,1.6,2.1,2.4,2.4,1.8,1.9,1.5,1.7,1.5,1.2,1.1,1.3,1.5,1.5,1.8,2.0,2.2,2.5,2.7,2.6,2.9,3.2],[24.3,23.5,22.0,22.6,21.9,21.2,23.6,22.0,22.5,24.2,22.8,20.3,22.5,23.7,20.4,21.1,22.9,21.2,20.6,22.4,22.7,21.9,21.9,22.9,23.6,22.9,23.5,23.9,23.9,23.6,23.9,23.0,22.9,22.7,23.3,23.4,21.5,22.0,23.0,22.1,20.4,20.7,21.4,22.5,23.4,22.0,20.9,20.7,21.9,21.2,19.4,20.2,21.5,22.1,21.8,20.1,19.0,18.6,16.1,14.3,15.2,17.1,16.6,14.7,17.7,19.0,17.7,18.3,21.1,21.6,20.8,20.3,18.1,16.0,18.8,21.1,19.7,19.2,20.9,19.7,16.8,17.3,17.4,15.5,13.6,14.8,14.7,12.9,12.0,12.4,12.5,11.7,11.4,12.4,10.8,10.0,8.2,8.7,6.0,4.8,2.8,1.9,1.9,1.6,1.7,1.8,1.8,2.6,3.9,5.5,6.2,6.2,6.6,6.1,7.1,6.3,7.3,6.8,7.3,6.3,6.2,5.0,4.5,4.8,3.1,3.4,2.4,2.5,2.1,2.0,1.8,2.0,1.8,2.2,1.7,1.8,1.5,1.5,1.8,1.6,1.5,1.5,1.5,1.3,1.5,1.3,1.6,1.5,1.6,1.3,1.2,1.4,1.4,1.7,2.0,1.9,1.6,1.6,1.2,1.4,1.2,1.4,1.5,1.5,1.4,1.4,1.2,1.2,1.2,1.2,1.4,1.4,1.1,1.1,0.9,0.9,0.9,0.8,0.8,0.8,0.9,1.1,1.2,1.5,1.6,2.1,2.8,2.3,1.9,1.5,1.3,1.1,1.0,0.9,0.9,1.0,1.2,1.5,1.9,1.7,1.6,1.3,1.3,1.2,1.1,1.3,1.2,1.4,1.6,1.7,1.5,1.6,1.4,1.4,1.6,1.4,1.8,2.1,2.0,1.5,1.5,1.2,1.3,1.1,0.9,0.9,1.0,1.2,1.2,1.5,1.7,1.8,2.1,2.2,2.1,2.5,2.8],[23.8,23.4,21.8,22.4,21.3,21.1,23.3,21.9,22.8,24.3,23.3,20.5,21.7,23.1,20.5,21.5,23.0,21.8,20.3,22.1,23.2,21.9,22.4,22.9,24.0,23.4,23.6,23.7,24.3,23.8,24.1,23.2,22.9,22.6,22.9,23.3,21.8,22.5,23.0,21.7,20.5,20.6,21.4,22.5,23.3,21.5,21.4,21.2,21.9,21.2,19.5,20.5,21.3,21.9,21.5,20.3,19.4,18.7,16.4,14.1,15.6,17.3,16.5,14.5,17.6,19.5,18.4,18.1,21.1,21.9,21.4,21.1,18.8,16.3,19.1,21.8,20.1,19.2,20.8,19.6,16.9,17.1,16.8,15.4,13.3,13.9,14.7,13.0,12.4,11.9,12.6,11.7,11.1,12.1,10.5,9.7,7.7,8.4,5.6,4.4,2.5,1.7,1.6,1.4,1.5,1.4,1.6,2.4,4.0,5.4,6.6,6.9,6.9,6.6,7.4,6.9,7.9,7.6,7.8,6.8,6.4,5.3,4.5,4.9,3.1,3.3,2.3,2.5,1.9,1.7,1.5,1.8,1.6,2.1,1.5,1.6,1.3,1.3,1.4,1.3,1.2,1.3,1.2,1.1,1.3,1.1,1.4,1.3,1.4,1.2,1.0,1.3,1.2,1.5,1.7,1.6,1.4,1.4,1.0,1.2,1.0,1.3,1.4,1.4,1.2,1.2,1.0,1.0,0.9,1.0,1.1,1.2,1.1,1.1,0.9,1.0,1.0,0.8,0.8,0.8,0.8,0.9,1.0,1.3,1.4,1.8,2.6,2.0,1.6,1.3,1.1,0.9,0.8,0.8,0.8,1.0,1.2,1.5,1.8,1.6,1.5,1.2,1.2,1.0,1.0,1.1,1.1,1.3,1.4,1.5,1.3,1.4,1.3,1.3,1.4,1.3,1.7,1.8,1.7,1.3,1.3,1.0,1.1,0.9,0.8,0.8,0.9,1.1,1.0,1.3,1.5,1.5,1.9,2.0,1.9,2.2,2.6],[23.3,23.3,21.8,22.1,20.9,20.5,23.0,20.8,22.6,23.6,22.9,20.0,21.4,23.4,20.1,21.1,22.7,21.4,18.9,21.5,22.7,21.1,21.4,22.3,23.5,23.0,22.9,24.0,24.0,23.5,23.8,22.7,22.7,21.8,23.0,23.1,20.9,21.7,23.1,21.5,19.5,21.1,21.1,22.7,23.1,21.6,20.6,20.5,21.6,20.8,18.9,20.0,21.3,21.4,21.0,19.9,18.9,17.9,15.8,13.6,15.5,16.7,15.7,14.3,17.6,18.5,17.5,18.2,20.7,21.0,21.2,20.3,18.0,15.3,19.0,21.8,19.5,18.6,20.7,19.5,16.1,17.2,17.4,15.0,13.0,14.4,14.5,12.6,12.1,12.3,12.4,12.0,11.5,12.1,10.7,9.6,7.9,8.4,5.7,4.2,2.8,2.0,1.9,1.6,1.7,1.7,1.7,2.6,4.0,5.5,6.4,6.8,6.8,6.1,7.3,6.9,7.9,7.3,7.2,6.6,6.3,5.3,4.8,5.2,3.4,3.6,2.4,2.8,2.2,2.0,1.9,2.1,1.9,2.3,1.8,1.9,1.5,1.5,1.7,1.4,1.3,1.3,1.4,1.2,1.5,1.3,1.5,1.5,1.6,1.3,1.2,1.5,1.5,1.7,2.0,1.9,1.7,1.6,1.3,1.4,1.2,1.5,1.6,1.7,1.4,1.4,1.1,1.2,1.0,1.2,1.2,1.3,1.2,1.3,1.0,1.2,1.2,1.0,0.8,0.8,0.8,0.8,0.9,1.1,1.3,1.8,2.5,2.0,1.6,1.1,1.0,0.9,0.9,0.9,0.9,1.1,1.5,1.7,2.1,2.0,1.7,1.4,1.3,1.0,1.1,1.2,1.3,1.4,1.6,1.7,1.4,1.6,1.4,1.3,1.6,1.3,1.8,1.9,1.7,1.3,1.3,1.0,1.0,0.9,0.9,0.9,1.1,1.3,1.2,1.5,1.7,1.9,2.2,2.4,2.2,2.6,3.1],[23.4,23.3,21.3,22.1,21.3,20.9,24.1,22.2,22.8,24.7,22.7,20.7,23.3,24.3,20.3,21.9,23.3,22.0,19.9,22.5,23.3,21.4,22.1,22.7,23.8,22.9,23.1,23.7,23.9,23.3,23.8,22.8,22.8,22.2,23.1,23.3,21.8,22.5,23.4,21.8,20.1,21.5,21.3,22.8,23.4,21.9,21.4,21.2,22.5,21.7,19.6,21.0,22.5,22.1,21.9,20.8,19.3,18.4,16.5,13.9,15.8,17.3,16.1,14.3,18.4,19.6,17.8,18.2,21.1,21.5,21.0,20.4,17.6,15.6,18.6,21.8,19.6,18.8,20.7,19.4,16.3,17.7,17.6,15.7,12.9,14.6,14.9,12.7,11.8,12.2,12.6,11.7,10.8,12.1,10.6,9.4,7.3,8.1,5.5,4.0,2.7,1.9,1.9,1.6,1.6,1.7,1.7,2.8,4.4,5.8,7.0,7.7,7.0,6.3,7.6,7.2,8.0,7.4,7.4,6.7,6.3,5.5,4.8,5.0,3.2,3.5,2.4,2.9,2.2,1.9,1.8,2.0,1.8,2.2,1.8,1.8,1.4,1.4,1.6,1.3,1.3,1.3,1.4,1.2,1.5,1.3,1.5,1.5,1.6,1.3,1.2,1.5,1.4,1.7,2.0,1.9,1.7,1.7,1.4,1.4,1.2,1.5,1.6,1.6,1.4,1.4,1.0,1.2,0.9,1.1,1.1,1.3,1.2,1.3,1.0,1.3,1.3,1.2,1.1,1.0,0.8,0.8,0.8,0.9,1.1,1.6,2.3,1.9,1.4,1.0,0.9,0.9,0.9,1.1,1.0,1.3,1.5,1.8,2.2,1.9,1.6,1.3,1.3,1.0,1.2,1.2,1.3,1.4,1.6,1.8,1.4,1.5,1.4,1.2,1.4,1.2,1.6,1.7,1.4,1.1,1.0,0.9,0.9,0.8,0.9,0.9,1.1,1.3,1.3,1.5,1.7,1.9,2.2,2.4,2.2,2.6,3.0],[23.8,23.7,21.7,22.6,21.5,20.8,23.9,21.5,22.7,24.4,23.0,19.8,22.8,24.0,20.1,21.3,23.3,21.8,19.6,22.3,23.4,21.3,22.0,23.0,23.7,23.2,23.6,24.2,23.7,23.5,24.0,23.3,23.2,22.5,23.5,23.5,21.2,22.4,23.7,22.1,19.6,21.3,20.7,23.0,23.9,22.3,20.7,20.7,22.4,21.5,18.4,20.1,22.3,22.0,22.2,20.1,18.7,17.9,15.8,13.6,15.3,16.7,15.5,14.2,17.5,18.4,16.9,18.2,20.9,21.0,20.9,20.2,17.9,15.2,18.9,21.8,19.0,18.8,20.8,19.8,15.9,17.5,18.2,15.7,13.4,15.5,15.4,13.1,12.5,13.1,13.1,12.2,12.1,12.9,11.3,9.7,7.6,8.3,5.4,4.0,3.1,2.2,2.2,1.9,1.9,2.0,1.9,2.9,4.1,5.6,6.3,6.8,6.6,5.9,7.3,6.7,7.7,7.1,7.2,6.5,6.2,5.3,4.8,5.0,3.6,3.7,2.6,3.1,2.5,2.4,2.1,2.4,2.1,2.4,2.0,2.1,1.7,1.7,1.9,1.6,1.6,1.6,1.7,1.5,1.7,1.5,1.7,1.7,1.9,1.5,1.4,1.8,1.8,2.1,2.4,2.3,2.0,2.0,1.7,1.7,1.6,1.8,1.8,1.9,1.7,1.7,1.4,1.5,1.2,1.4,1.3,1.6,1.4,1.5,1.2,1.5,1.5,1.5,1.3,1.1,0.9,0.8,0.8,0.8,1.0,1.5,2.2,1.8,1.3,1.0,0.9,1.0,1.0,1.3,1.2,1.5,1.8,2.0,2.5,2.2,1.9,1.5,1.4,1.1,1.4,1.4,1.6,1.8,2.0,2.1,1.6,1.7,1.6,1.3,1.5,1.3,1.6,1.7,1.4,1.1,1.0,1.0,1.0,1.0,1.1,1.1,1.4,1.5,1.5,1.8,2.0,2.2,2.6,2.8,2.5,2.9,3.3],[24.5,24.5,22.4,23.6,22.9,21.8,24.8,23.8,23.8,25.6,24.2,22.1,25.1,25.5,21.8,22.7,24.9,23.3,21.8,23.9,24.3,22.4,23.2,24.2,24.3,23.5,24.3,24.7,24.0,24.0,24.2,24.1,23.6,23.6,24.3,23.9,22.5,23.2,24.1,23.0,21.0,21.5,21.5,23.3,24.8,23.3,21.7,22.2,23.6,23.2,20.6,22.1,23.5,23.6,23.7,21.7,20.6,19.9,17.8,15.7,16.6,18.6,17.6,15.4,19.2,20.5,18.4,18.6,22.7,22.6,21.3,21.3,18.7,17.0,19.5,22.4,21.3,20.4,21.7,20.9,18.4,18.8,19.2,17.5,15.1,16.5,16.2,14.1,13.0,13.8,13.8,12.9,13.0,13.8,11.5,9.8,7.9,8.9,6.1,4.5,3.5,2.8,2.9,2.4,2.5,2.5,2.4,3.4,4.2,5.3,6.2,6.6,6.3,5.8,7.1,6.4,7.4,7.3,7.4,6.5,6.4,5.4,5.2,5.4,4.3,4.3,3.2,3.7,3.2,3.0,2.8,3.0,2.7,2.9,2.5,2.6,2.1,2.1,2.5,2.0,2.0,2.1,2.2,1.8,2.2,2.0,2.1,2.1,2.3,1.9,1.8,2.4,2.4,2.8,3.2,3.1,2.7,2.6,2.2,2.3,2.1,2.5,2.4,2.5,2.2,2.2,1.8,2.0,1.6,1.8,1.6,2.0,1.8,1.9,1.4,1.9,1.9,2.0,1.6,1.6,1.2,1.0,0.8,0.8,0.9,1.5,2.3,1.9,1.2,1.1,1.1,1.3,1.4,1.7,1.5,1.9,2.2,2.4,2.9,2.6,2.2,1.7,1.7,1.3,1.8,1.8,2.0,2.2,2.5,2.6,2.1,2.1,2.0,1.5,1.8,1.4,1.8,1.8,1.4,1.1,1.1,1.0,1.1,1.3,1.5,1.6,1.8,2.0,2.1,2.5,2.8,2.9,3.4,3.6,3.3,3.8,4.5],[25.1,25.2,23.2,24.1,23.6,22.3,25.4,23.5,23.9,25.8,24.2,22.4,25.0,25.5,22.2,23.3,25.0,22.9,22.3,24.0,24.8,22.7,23.5,24.4,24.8,23.8,24.5,25.2,24.4,24.1,24.5,24.3,24.1,23.6,24.5,24.0,22.6,23.4,23.9,22.6,21.4,21.7,21.9,24.1,24.8,23.7,22.3,22.3,24.0,23.4,21.3,22.4,24.1,23.9,23.9,21.9,21.1,20.7,18.5,16.7,17.1,19.1,18.9,16.9,19.4,20.8,19.4,19.1,22.4,22.7,21.3,21.7,19.4,18.2,19.7,22.3,21.5,20.8,21.7,20.9,19.3,19.1,19.2,18.1,16.2,16.7,16.7,15.4,14.2,14.3,15.1,13.8,13.9,14.5,11.9,10.6,8.7,9.7,7.0,5.9,5.2,4.1,4.4,3.7,3.8,4.0,3.6,4.7,4.9,5.7,6.9,7.3,6.8,6.4,7.7,6.6,7.8,8.0,8.2,7.5,7.4,6.3,6.9,6.8,6.2,5.6,4.9,5.3,5.0,4.6,4.7,4.7,4.2,4.4,4.0,3.7,3.3,3.2,3.9,2.7,2.9,3.2,3.4,2.8,3.6,3.5,3.2,3.4,4.1,3.0,3.1,4.2,4.4,5.1,5.5,5.3,4.8,4.8,3.9,4.1,3.5,4.3,4.1,4.1,3.8,3.5,2.9,3.0,2.4,2.4,2.3,2.5,2.7,2.8,2.2,3.3,3.2,3.5,2.4,2.5,2.1,1.7,1.3,1.0,0.8,1.3,2.6,2.6,2.0,1.9,1.8,2.4,2.3,3.1,2.4,3.3,3.6,4.1,4.7,4.2,3.3,2.7,2.7,2.2,3.0,2.9,3.7,4.0,4.5,4.5,3.3,3.3,3.0,2.0,2.6,2.2,2.6,2.6,2.0,1.6,1.6,1.8,1.6,1.9,2.4,2.6,2.8,3.2,3.4,4.2,4.7,4.7,5.3,5.5,5.5,6.1,6.3],[27.4,27.8,26.4,26.8,27.0,25.5,28.0,27.0,26.8,28.1,26.4,26.0,27.6,27.7,25.7,26.4,27.6,26.0,25.4,26.8,27.5,25.9,26.0,27.2,27.3,26.2,26.3,27.3,26.9,26.0,26.9,26.1,26.6,26.1,26.7,26.0,25.1,25.3,25.9,24.8,24.3,24.2,24.7,26.4,26.6,26.3,25.5,25.0,26.6,26.6,24.7,25.6,27.2,27.2,27.0,25.4,25.2,24.7,23.0,21.9,21.3,23.1,23.4,21.8,22.9,23.9,23.0,23.1,25.0,25.6,24.7,24.9,23.4,22.6,23.0,25.8,24.9,24.8,23.6,23.6,23.7,22.2,21.0,23.2,21.1,20.0,21.4,20.7,19.6,18.4,20.0,18.0,19.4,18.6,15.7,15.7,14.4,14.2,12.6,13.6,14.5,12.9,13.1,10.7,9.7,9.3,8.3,9.7,6.8,7.8,9.7,9.0,8.4,8.8,10.3,9.2,11.5,10.5,10.7,11.7,11.2,11.5,12.1,13.1,13.1,11.6,11.8,11.7,12.2,12.2,11.3,12.7,11.5,11.4,10.1,12.3,10.8,11.5,12.6,10.2,9.9,8.8,8.8,7.6,8.6,6.7,8.0,7.7,8.8,6.9,5.8,7.5,7.8,8.3,9.7,9.4,7.8,8.0,8.0,7.6,7.0,8.8,9.5,9.3,8.1,8.5,6.5,9.1,7.4,9.6,8.8,10.7,10.0,9.4,6.7,8.9,6.8,6.6,6.1,5.0,5.1,5.4,2.8,3.4,1.6,0.8,2.3,3.4,3.6,4.2,3.5,4.7,4.1,5.2,4.7,5.9,7.7,8.1,10.5,9.4,7.0,5.7,5.4,4.0,5.4,5.8,6.4,7.9,8.5,9.3,7.7,7.3,5.9,4.1,5.0,4.4,4.8,5.6,3.4,3.0,4.7,5.5,7.5,7.5,7.2,5.6,8.2,9.2,7.9,9.5,9.4,10.6,12.1,12.2,11.3,12.8,13.5],[28.4,29.0,27.9,28.3,28.4,27.4,29.3,28.4,28.3,29.1,27.7,27.5,28.7,28.7,27.2,27.8,28.6,27.3,27.0,27.8,28.5,27.5,27.3,28.0,28.4,27.6,27.4,28.2,27.9,27.3,27.8,27.4,27.7,27.4,27.7,27.3,26.7,26.9,27.4,26.3,26.1,25.8,26.2,27.7,27.8,27.5,26.9,26.5,27.7,27.7,26.4,27.1,28.2,28.3,28.1,27.1,26.9,26.8,25.4,25.1,24.3,25.4,25.8,24.8,24.9,25.9,25.4,25.2,26.6,27.1,26.4,26.6,25.4,24.8,24.8,27.1,26.7,26.5,24.9,25.3,26.1,24.5,22.9,25.7,24.2,22.3,24.2,24.0,22.8,22.2,23.7,21.7,22.2,22.2,20.6,20.6,19.9,19.2,18.9,18.3,17.5,15.4,14.9,12.4,11.6,11.1,8.4,8.7,7.1,7.6,9.5,9.4,8.4,9.2,11.0,10.4,12.5,11.8,10.8,13.0,11.5,12.1,13.4,15.9,15.1,11.5,12.8,11.8,13.4,13.8,13.4,15.0,15.2,16.0,15.0,15.6,13.0,13.2,14.9,12.1,12.3,10.4,11.1,8.4,10.0,10.3,8.8,10.4,12.1,10.6,10.6,12.3,13.2,14.9,16.1,15.5,14.3,14.6,12.8,12.6,12.2,12.1,11.9,11.7,11.5,10.9,10.1,12.0,10.2,12.0,9.3,12.2,12.4,12.6,11.0,13.0,13.1,12.2,11.7,11.0,9.4,7.4,6.5,4.5,3.3,1.8,0.8,2.7,3.6,4.4,5.2,7.7,8.9,11.2,10.5,11.7,12.9,12.5,13.8,13.4,10.5,9.9,9.0,8.1,10.7,10.5,11.8,12.6,13.2,13.5,11.0,10.1,9.8,7.4,6.6,7.6,6.5,6.8,4.8,5.6,6.6,9.3,7.5,9.9,11.3,10.2,12.4,12.9,12.0,13.4,13.3,13.1,15.0,14.5,14.7,16.1,15.9],[26.9,27.2,25.9,26.3,26.4,25.3,27.8,26.8,26.6,28.0,26.6,25.7,27.7,27.7,25.7,26.3,27.5,25.8,25.5,26.6,27.3,25.9,26.1,27.0,27.3,26.1,26.4,27.0,26.8,26.1,26.7,26.2,26.4,26.2,26.6,26.0,25.4,25.8,26.2,24.7,24.7,24.1,25.0,26.4,26.6,26.1,25.6,25.2,26.5,26.3,24.9,25.6,27.0,26.8,26.7,25.6,25.3,25.0,23.3,22.4,21.6,23.5,23.7,22.3,23.2,24.4,23.4,23.0,25.3,25.9,24.5,25.0,23.3,22.7,23.2,25.3,24.9,24.8,24.0,23.9,24.0,22.3,21.8,23.6,22.0,19.5,21.5,20.8,19.6,18.2,20.0,18.1,18.4,18.3,15.6,15.2,14.7,14.2,12.5,13.3,13.6,12.4,11.9,10.0,8.7,8.4,6.3,6.3,5.1,6.7,8.3,8.2,7.0,7.5,9.7,8.5,10.8,10.2,9.7,10.0,9.3,8.9,10.0,11.5,11.3,9.3,9.9,9.4,10.7,10.9,10.2,11.5,10.8,11.2,10.6,12.1,10.5,10.6,11.8,8.4,8.9,7.4,7.8,5.2,6.1,5.0,4.8,5.2,6.5,5.1,5.2,7.0,7.6,8.1,9.1,9.4,8.0,8.5,8.1,7.1,6.9,7.5,6.8,7.6,7.3,7.7,5.5,8.9,6.5,8.5,7.4,9.4,9.6,10.0,7.8,9.9,9.4,8.2,8.1,6.0,6.1,4.6,4.2,3.1,3.3,3.4,1.4,0.8,1.9,2.5,3.0,4.2,4.7,6.3,6.4,8.0,9.7,9.0,10.8,10.6,8.7,8.2,7.5,5.5,6.6,5.5,6.5,6.4,7.7,7.2,6.1,6.3,6.7,5.2,6.9,6.4,6.7,6.6,4.8,5.2,5.1,6.8,4.9,7.1,7.3,6.1,8.9,8.9,8.0,8.8,8.8,9.2,11.0,10.3,10.2,11.4,11.9],[25.2,25.5,23.7,24.2,24.0,22.7,25.7,24.2,24.4,26.0,24.4,22.9,25.4,25.7,22.8,23.8,25.5,23.4,22.7,24.4,25.2,23.0,23.4,24.6,24.7,23.5,24.3,24.9,24.1,23.9,24.0,23.8,23.9,23.6,24.4,23.8,22.4,23.1,23.9,22.4,21.5,21.9,22.1,24.0,24.6,23.7,22.5,22.4,24.0,23.8,21.5,22.7,24.6,24.6,24.3,22.5,21.8,21.2,18.9,17.0,17.6,19.4,19.0,17.1,19.9,21.1,19.4,19.0,22.4,22.9,21.1,21.8,19.2,18.3,19.7,22.7,22.0,21.5,21.6,21.5,19.7,19.2,19.0,19.1,16.7,16.7,17.4,16.2,14.4,14.8,15.6,14.3,14.2,14.4,12.2,10.9,9.4,10.1,7.9,7.1,6.5,5.6,5.6,4.5,4.2,4.2,3.4,4.1,4.3,5.5,6.7,6.8,6.8,6.6,7.8,6.9,8.3,8.3,8.3,8.0,7.7,6.5,7.1,6.9,6.2,5.6,5.0,5.1,5.3,5.4,4.9,5.8,5.2,5.2,4.5,4.9,4.4,4.2,4.9,3.5,3.7,3.3,3.6,2.5,3.4,2.8,3.0,3.3,3.8,3.0,2.7,4.0,4.1,4.9,5.3,5.0,4.4,4.4,3.7,3.7,3.4,4.1,3.9,4.0,3.7,3.6,2.7,3.3,2.3,3.2,2.9,3.5,3.3,3.3,2.7,3.5,3.8,3.6,2.9,2.6,2.1,1.7,1.6,1.6,1.7,2.4,2.1,1.3,0.8,1.1,1.4,1.9,2.4,2.9,2.9,3.7,4.6,5.0,6.1,5.8,4.8,3.8,4.0,2.5,3.4,3.1,3.4,3.7,4.7,4.5,3.7,3.8,3.9,2.9,3.9,3.0,3.7,3.9,3.1,2.6,2.4,2.4,2.0,2.2,2.7,2.4,3.1,3.7,3.5,4.6,4.8,4.8,6.0,5.9,5.5,6.5,7.0],[23.7,23.8,21.8,22.9,22.4,21.3,24.5,23.4,23.3,25.0,23.3,21.6,24.6,24.6,21.5,22.5,24.2,22.6,21.1,23.2,23.8,21.6,22.3,23.5,23.7,22.9,23.7,24.4,23.7,23.4,23.6,23.3,23.1,22.9,24.0,23.7,21.6,23.1,23.7,22.5,20.6,21.1,21.4,23.1,24.3,22.8,21.4,21.5,23.1,22.7,19.9,21.0,23.3,23.4,23.2,21.1,20.0,19.4,17.6,15.3,16.6,18.0,17.5,15.5,18.4,19.8,18.0,18.0,21.8,21.7,20.4,20.4,18.1,16.5,18.8,22.1,20.5,20.0,20.6,19.6,17.8,18.1,18.1,17.0,14.5,15.5,15.7,14.0,12.8,13.6,13.9,12.9,12.9,13.6,11.6,10.4,8.5,9.1,6.2,5.3,4.8,4.1,3.9,3.2,3.1,3.1,2.8,3.6,4.1,5.3,6.5,7.0,6.5,6.1,7.4,6.7,7.6,7.3,7.6,6.8,6.8,5.7,5.6,5.7,4.5,4.5,3.7,3.9,3.7,3.8,3.5,4.1,3.6,3.9,3.3,3.8,3.3,3.1,3.4,2.7,2.8,2.6,2.7,2.1,2.5,2.0,2.1,2.1,2.4,1.7,1.9,2.3,2.4,2.9,3.5,3.4,2.8,3.0,2.5,2.5,2.3,2.5,2.5,2.8,2.7,2.8,2.1,2.6,2.0,2.5,2.4,2.7,2.6,2.5,2.1,2.4,2.3,2.2,2.1,1.9,1.6,1.3,1.1,1.2,1.4,2.1,2.3,1.6,1.0,0.8,0.9,1.3,1.4,1.8,2.0,2.2,2.6,2.8,3.7,3.3,2.8,2.2,2.1,1.5,2.0,1.8,2.2,2.2,2.7,2.7,2.0,2.3,2.2,1.7,2.3,1.9,2.4,2.5,2.1,1.7,1.6,1.7,1.5,1.7,2.2,2.0,2.7,2.8,2.5,3.2,3.6,3.4,4.4,4.3,4.1,4.8,5.2],[23.9,23.6,22.0,22.7,22.1,21.3,24.3,22.2,23.2,24.6,23.2,20.9,23.4,24.1,21.2,22.2,23.9,22.4,20.6,23.3,23.6,22.0,22.5,23.0,24.1,23.1,23.7,23.9,23.7,23.3,23.2,23.3,23.2,22.9,23.1,23.4,21.8,22.7,23.2,21.8,20.2,21.1,21.2,22.8,23.7,22.1,20.9,21.5,23.1,22.2,19.6,21.0,22.4,22.9,22.4,21.2,19.7,18.8,16.4,13.9,15.7,17.2,16.1,14.4,18.1,19.3,17.6,17.9,21.2,21.9,20.6,20.8,17.9,15.6,18.6,21.9,19.9,19.5,20.6,19.9,16.7,18.1,18.0,16.2,13.5,15.5,15.5,13.5,12.6,12.9,13.4,12.3,12.1,12.8,11.1,9.8,7.6,8.5,5.7,4.4,3.6,2.8,2.7,2.3,2.3,2.3,2.1,3.0,4.1,5.4,6.4,6.7,6.7,6.3,7.3,6.8,7.6,7.2,7.4,7.0,6.5,5.4,5.1,5.4,4.0,3.9,2.9,3.3,2.9,2.8,2.5,2.9,2.6,2.8,2.4,2.6,2.2,2.2,2.5,2.0,2.0,1.9,2.0,1.6,1.8,1.4,1.7,1.6,1.8,1.3,1.2,1.8,1.8,2.1,2.4,2.3,2.0,2.0,1.7,1.7,1.5,1.8,1.8,2.0,1.8,1.9,1.4,1.8,1.4,1.8,1.7,2.0,1.8,1.9,1.5,1.9,1.8,1.6,1.5,1.3,1.1,1.0,0.9,1.1,1.3,1.9,2.4,1.9,1.2,0.8,0.8,0.8,1.0,1.3,1.4,1.7,2.0,2.2,2.8,2.6,2.3,1.8,1.6,1.2,1.5,1.3,1.5,1.6,2.0,2.0,1.6,1.8,1.7,1.4,1.8,1.6,2.0,2.2,1.8,1.4,1.4,1.3,1.2,1.3,1.5,1.3,1.7,1.8,1.6,2.0,2.3,2.4,3.0,3.1,2.7,3.3,3.8],[23.9,23.4,21.9,22.7,21.3,20.6,24.0,21.3,22.7,24.4,22.8,20.2,22.6,23.8,20.3,21.4,23.1,21.6,19.8,22.2,22.9,21.1,21.9,22.9,24.0,22.3,22.8,24.0,23.7,22.7,23.3,22.0,22.5,22.3,22.7,22.5,21.1,22.0,22.6,20.8,19.8,20.7,20.9,22.6,23.1,22.0,20.5,20.5,21.8,21.3,19.1,20.5,22.1,21.9,22.3,20.2,18.7,18.3,16.0,13.7,15.3,16.9,15.9,14.2,17.6,19.1,17.5,17.7,20.5,21.2,20.6,20.3,17.6,15.4,18.6,21.7,20.0,18.8,20.8,19.8,16.1,17.3,17.2,16.0,13.2,14.5,15.2,12.9,12.1,12.5,13.2,12.0,11.7,12.7,11.1,9.9,7.4,8.4,5.2,3.8,2.7,1.9,1.8,1.5,1.6,1.6,1.6,2.5,4.2,6.0,6.9,7.1,7.0,6.3,7.4,6.9,8.0,7.5,7.4,7.1,6.2,5.3,4.8,5.1,3.2,3.4,2.2,2.8,2.0,1.8,1.6,1.9,1.9,2.1,1.8,1.8,1.5,1.5,1.7,1.4,1.4,1.3,1.2,1.1,1.2,1.0,1.3,1.1,1.2,1.0,0.9,1.1,1.2,1.4,1.7,1.6,1.4,1.5,1.1,1.1,1.0,1.2,1.3,1.3,1.2,1.2,0.9,1.2,1.0,1.2,1.2,1.4,1.3,1.3,1.1,1.3,1.2,1.1,1.0,0.9,0.8,0.8,0.9,1.1,1.2,1.7,2.5,2.0,1.3,1.0,0.8,0.8,0.8,0.9,1.0,1.1,1.3,1.5,1.9,1.7,1.5,1.3,1.2,0.9,1.0,0.9,1.0,1.1,1.3,1.4,1.1,1.3,1.2,1.1,1.3,1.2,1.6,1.8,1.6,1.3,1.3,1.1,1.1,1.0,1.1,0.9,1.2,1.3,1.1,1.4,1.5,1.6,2.0,2.1,1.9,2.3,2.7],[23.5,23.6,21.9,22.8,21.7,21.1,23.7,21.8,22.8,24.2,23.2,20.7,23.1,24.1,21.2,21.8,24.1,22.0,20.4,23.0,23.8,22.0,22.6,23.4,24.5,23.5,23.7,24.4,24.2,23.7,24.2,23.6,23.4,23.1,23.6,23.8,22.0,22.7,23.7,22.0,20.5,21.3,21.5,23.6,24.2,23.1,21.4,21.4,22.6,21.6,19.5,21.0,22.1,22.2,23.0,20.6,19.3,18.5,16.4,13.9,16.0,17.0,16.2,14.7,18.1,19.2,17.8,18.6,21.4,21.9,21.5,20.9,18.5,16.1,19.1,22.1,20.0,19.5,20.9,20.0,16.9,17.8,17.9,16.1,13.6,15.3,15.5,13.2,12.4,12.8,13.1,11.8,12.0,12.3,10.4,9.7,7.4,8.1,5.3,4.0,3.0,2.1,2.1,1.7,1.8,1.7,1.7,2.6,3.9,5.4,6.3,6.8,6.6,6.2,7.3,6.6,7.5,7.1,7.4,6.8,6.4,5.2,5.0,5.1,3.4,3.6,2.4,2.8,2.2,2.1,1.9,2.2,2.0,2.4,1.9,2.0,1.7,1.7,2.0,1.7,1.5,1.5,1.5,1.3,1.4,1.2,1.5,1.3,1.4,1.1,1.0,1.3,1.3,1.5,1.8,1.8,1.5,1.6,1.3,1.3,1.1,1.4,1.4,1.5,1.3,1.4,1.1,1.3,1.2,1.4,1.4,1.6,1.4,1.4,1.1,1.3,1.2,1.0,1.0,0.9,0.9,0.9,1.0,1.3,1.3,1.9,2.5,2.1,1.6,1.2,0.9,0.8,0.8,0.8,0.9,1.0,1.3,1.5,2.0,1.8,1.6,1.3,1.2,0.9,1.0,1.0,1.1,1.2,1.5,1.6,1.3,1.5,1.3,1.2,1.4,1.3,1.7,1.9,1.7,1.4,1.4,1.2,1.2,1.1,1.1,1.0,1.3,1.4,1.3,1.6,1.7,1.8,2.2,2.3,2.1,2.6,3.0],[23.6,23.3,21.5,22.5,21.3,21.0,23.7,21.8,23.0,24.4,23.9,20.6,22.0,24.2,21.1,21.5,22.9,22.3,20.5,22.5,22.9,22.3,22.4,22.5,23.8,23.2,23.6,24.0,23.9,23.6,23.7,23.2,22.7,22.4,22.8,23.0,21.8,22.1,22.6,21.8,20.3,20.6,21.1,22.3,23.2,21.3,21.0,21.1,21.9,20.9,19.3,20.6,21.3,21.9,21.6,20.2,19.1,18.8,16.2,14.2,15.1,17.2,16.5,14.6,17.5,19.1,18.3,18.4,21.1,22.0,21.2,21.1,18.5,16.5,19.4,22.0,20.5,20.1,21.5,20.5,17.3,18.2,17.5,16.2,13.7,15.3,15.5,12.9,12.1,13.2,12.8,12.0,12.0,12.5,10.5,9.6,7.6,8.0,5.4,3.9,2.7,1.9,1.9,1.6,1.8,1.7,1.8,2.6,3.8,5.3,6.2,6.4,6.4,6.2,7.6,6.6,7.5,7.2,7.5,6.5,6.4,5.1,4.6,4.8,3.3,3.5,2.4,2.6,2.1,2.0,1.8,2.0,1.8,2.2,1.7,1.8,1.6,1.6,1.8,1.6,1.4,1.5,1.4,1.3,1.4,1.2,1.5,1.3,1.3,1.1,1.0,1.2,1.3,1.4,1.8,1.8,1.4,1.5,1.2,1.2,1.1,1.3,1.4,1.5,1.3,1.4,1.1,1.3,1.2,1.3,1.4,1.5,1.3,1.2,1.0,1.1,0.9,0.9,0.9,0.8,0.9,1.0,1.0,1.4,1.4,2.0,2.7,2.3,1.7,1.4,1.1,0.9,0.8,0.8,0.8,0.9,1.1,1.3,1.7,1.4,1.3,1.1,1.0,0.8,0.8,0.9,1.0,1.1,1.3,1.4,1.2,1.3,1.1,1.1,1.3,1.2,1.6,1.8,1.8,1.4,1.4,1.2,1.3,1.2,1.0,1.0,1.2,1.3,1.3,1.5,1.6,1.7,2.0,2.2,2.0,2.5,2.8],[23.5,23.2,21.6,22.3,21.8,21.2,23.8,22.5,22.9,24.7,23.8,20.8,23.5,24.7,21.1,22.0,23.7,22.1,20.7,22.6,23.7,22.2,22.7,23.1,24.2,23.5,23.8,24.1,24.0,24.1,24.1,23.7,23.0,22.7,23.4,23.5,22.0,22.9,23.2,22.2,20.7,21.1,21.4,22.9,23.6,21.7,21.5,21.4,22.6,22.0,19.6,21.0,22.2,22.5,22.0,20.5,19.5,18.9,16.3,14.4,15.5,17.2,16.7,14.9,17.9,19.1,18.0,18.8,21.6,22.0,21.5,21.3,18.9,16.4,19.6,21.9,20.6,19.7,21.3,20.1,17.5,18.4,18.2,16.0,14.1,15.5,15.4,13.2,12.8,13.3,13.2,12.5,12.2,12.9,10.9,9.7,7.8,8.4,5.4,3.9,2.7,1.9,1.9,1.6,1.8,1.8,1.9,2.7,3.7,5.6,6.2,5.8,6.3,6.1,6.9,6.1,6.9,6.8,7.4,6.3,6.2,4.9,4.5,4.7,3.2,3.4,2.4,2.7,2.2,2.0,1.9,2.0,1.9,2.2,1.7,1.8,1.5,1.5,1.8,1.6,1.5,1.6,1.5,1.4,1.6,1.3,1.5,1.5,1.5,1.2,1.2,1.4,1.4,1.6,1.9,1.8,1.5,1.6,1.3,1.4,1.2,1.5,1.6,1.6,1.4,1.5,1.2,1.3,1.2,1.3,1.4,1.4,1.2,1.2,0.9,0.9,0.8,0.8,0.8,0.9,0.9,1.1,1.0,1.4,1.3,1.9,2.6,2.2,1.7,1.4,1.1,1.0,0.9,0.8,0.8,0.8,0.9,1.1,1.5,1.3,1.2,1.0,0.9,0.9,0.9,1.1,1.2,1.3,1.4,1.5,1.3,1.3,1.1,1.1,1.1,1.1,1.6,1.8,1.7,1.3,1.4,1.1,1.3,1.1,1.0,1.0,1.2,1.3,1.3,1.6,1.8,1.8,2.1,2.2,2.1,2.4,2.9],[24.1,24.0,22.0,22.9,22.2,21.3,24.2,22.4,23.2,24.2,23.4,20.6,23.3,24.2,21.0,21.6,23.2,21.6,20.5,22.3,23.1,21.7,21.9,22.8,23.2,23.0,23.5,23.7,23.5,23.6,23.8,23.3,22.9,22.5,23.3,23.3,21.5,22.4,23.2,22.1,20.4,21.3,21.0,23.2,23.3,21.9,21.4,21.0,22.7,21.5,19.1,20.4,22.2,22.7,22.0,20.2,19.1,18.4,16.2,14.4,15.1,16.9,16.5,14.7,17.7,18.6,17.4,18.3,21.0,21.3,20.8,20.5,18.8,16.1,19.2,21.5,19.9,19.4,21.2,20.0,17.2,17.8,18.7,15.9,14.2,16.1,15.2,13.5,12.6,13.4,13.0,12.5,12.4,13.0,11.1,9.8,7.8,8.6,5.6,4.1,3.2,2.3,2.4,2.1,2.2,2.2,2.2,3.0,4.2,5.8,6.3,6.9,6.5,6.2,7.5,6.9,7.7,7.1,7.3,6.4,6.1,5.1,4.8,5.0,3.7,4.0,2.8,3.1,2.6,2.4,2.3,2.5,2.3,2.5,2.1,2.2,2.0,2.0,2.3,2.0,1.9,1.9,1.9,1.7,1.9,1.7,1.9,1.9,1.8,1.6,1.5,1.8,1.7,2.0,2.4,2.3,1.9,1.9,1.6,1.7,1.6,1.8,1.9,2.0,1.8,1.9,1.5,1.7,1.5,1.7,1.7,1.8,1.6,1.6,1.2,1.3,1.0,1.0,1.1,1.1,1.1,1.4,1.3,1.7,1.7,2.2,2.8,2.5,2.0,1.7,1.4,1.4,1.1,0.9,0.8,0.8,0.8,1.2,1.5,1.3,1.2,1.0,0.9,1.0,1.0,1.3,1.5,1.7,1.8,1.9,1.6,1.6,1.2,1.3,1.3,1.2,1.8,2.0,2.0,1.5,1.7,1.4,1.6,1.5,1.4,1.4,1.6,1.7,1.6,1.9,2.2,2.3,2.6,2.7,2.6,2.9,3.3],[24.3,24.2,22.3,23.0,22.5,21.5,24.3,22.8,23.5,24.6,23.6,21.7,24.0,24.8,21.6,22.1,23.7,22.3,21.4,22.8,23.5,22.0,22.2,23.0,23.5,23.2,23.2,23.5,23.7,23.4,23.7,23.2,22.6,22.6,23.0,23.1,21.6,22.4,23.1,21.7,20.9,20.9,21.6,23.0,23.2,22.2,21.3,21.5,22.7,22.0,20.0,21.2,22.5,23.1,22.2,20.7,20.2,19.6,17.5,15.7,16.1,18.0,17.7,15.8,18.5,19.4,18.3,18.5,21.4,21.7,21.4,21.3,19.6,17.4,19.9,22.1,20.7,20.3,21.6,20.4,18.4,18.4,19.0,16.9,15.2,16.6,16.2,14.3,13.2,13.8,13.6,12.6,12.5,13.2,10.7,9.3,8.1,8.6,6.4,5.0,4.2,3.3,3.5,3.0,3.0,3.0,3.0,3.7,4.5,6.0,6.4,7.1,6.7,6.4,7.7,7.1,8.1,7.8,7.6,6.9,6.7,5.7,5.6,5.8,4.7,4.8,3.8,4.1,3.7,3.5,3.2,3.6,3.1,3.3,2.9,3.1,2.8,3.0,3.3,2.9,2.7,2.8,2.8,2.5,2.7,2.6,2.9,2.8,2.8,2.3,2.1,2.5,2.3,2.7,3.3,3.0,2.5,2.4,2.1,2.4,2.3,2.7,2.9,2.9,2.6,2.7,2.3,2.4,2.2,2.2,2.3,2.5,2.2,2.1,1.6,1.5,1.1,1.2,1.5,1.7,1.6,2.1,1.7,2.4,2.3,2.8,3.6,3.4,2.8,2.4,2.0,2.0,1.6,1.3,1.2,0.9,0.8,1.0,1.3,1.1,1.2,1.1,1.2,1.5,1.4,1.9,1.9,2.4,2.4,2.8,2.4,2.3,1.7,1.9,1.7,1.5,2.1,2.5,2.5,1.9,2.3,1.8,2.3,2.2,1.9,2.0,2.2,2.4,2.3,2.8,3.1,3.3,3.8,4.0,3.7,4.0,4.9],[24.8,25.3,23.5,23.9,23.7,22.5,25.1,24.0,24.1,25.3,23.8,22.2,24.8,24.9,22.3,23.3,24.6,22.6,22.3,23.5,24.5,22.8,23.2,24.1,24.3,23.8,24.0,24.4,24.6,24.1,24.5,24.1,23.6,23.3,24.1,23.8,22.6,23.4,23.7,22.6,21.8,21.6,22.2,24.0,24.0,23.2,22.5,22.5,23.6,23.2,21.0,22.4,23.7,24.0,23.4,21.9,21.3,20.6,18.7,16.6,17.1,19.2,18.8,16.6,19.5,20.4,19.2,19.4,22.1,22.6,22.1,22.0,20.1,18.1,19.8,22.6,21.6,21.2,21.4,20.6,19.1,18.7,18.6,17.9,16.0,16.9,16.5,15.8,13.7,14.2,14.4,13.6,13.6,14.2,11.9,10.4,9.2,9.6,7.6,6.3,5.5,4.5,4.8,3.9,4.2,4.5,4.0,5.0,5.5,6.5,7.0,7.3,7.2,6.9,8.1,7.6,8.7,8.2,8.0,7.4,7.3,6.5,6.5,6.7,6.1,6.0,5.1,5.6,5.2,4.9,4.8,5.0,4.2,4.5,3.7,4.1,3.5,3.6,4.3,3.6,3.4,3.7,3.9,3.5,4.4,4.0,4.3,4.0,4.0,3.4,3.4,3.9,3.5,3.8,4.5,4.2,3.5,3.5,3.1,3.7,3.6,4.2,4.5,4.7,4.2,4.1,3.4,3.2,2.9,2.9,3.1,3.3,2.6,2.5,1.9,1.9,1.3,1.7,1.9,2.5,2.1,2.7,2.4,3.0,3.2,3.6,4.3,4.3,3.8,3.5,3.1,3.0,2.3,2.1,1.5,1.3,0.9,0.8,1.0,1.2,1.4,1.3,1.5,2.1,1.9,2.7,3.0,3.5,3.4,3.8,3.4,2.9,2.2,2.5,2.0,1.8,2.5,2.9,3.0,2.3,2.7,2.2,2.8,2.6,2.3,2.7,2.8,3.3,3.6,4.3,4.8,5.0,5.5,5.7,5.4,5.8,7.0],[25.2,25.6,24.0,24.4,24.4,23.2,25.3,24.3,24.6,25.5,24.7,23.2,25.0,25.2,22.9,23.6,24.8,23.4,22.7,24.1,24.9,23.4,23.4,24.2,24.9,24.3,24.5,24.7,24.7,24.3,24.7,24.3,24.2,23.8,24.2,24.3,22.7,23.4,24.1,23.2,22.1,22.3,22.9,24.1,24.2,23.5,23.1,22.8,24.0,23.5,21.7,22.8,24.2,24.4,23.7,22.6,22.0,21.4,19.7,18.2,17.7,19.8,19.7,17.6,19.9,20.6,20.0,20.1,22.3,22.8,22.6,22.5,20.7,19.0,20.5,23.1,22.2,21.7,22.1,21.6,20.0,19.5,19.4,19.3,17.6,17.3,17.4,17.5,14.9,15.1,15.7,14.8,14.9,15.4,13.6,12.3,10.8,11.2,9.2,8.7,7.8,7.2,7.2,5.7,6.0,5.7,5.4,6.2,6.1,7.3,8.2,8.1,8.0,8.1,9.1,8.5,9.5,8.9,8.8,8.6,8.4,7.8,7.9,8.3,7.8,7.5,7.0,7.0,7.2,7.0,6.4,7.2,6.1,6.5,5.7,6.5,5.6,5.8,6.7,5.4,5.2,5.3,5.1,4.8,5.3,4.9,5.4,5.1,5.0,4.2,4.1,4.8,4.0,4.3,5.1,4.7,4.0,4.2,4.0,4.6,4.3,5.0,5.3,5.4,5.0,5.1,4.4,4.9,4.4,4.7,4.7,5.2,4.7,3.9,3.2,3.1,2.0,2.5,2.9,3.3,3.1,4.1,3.2,4.3,3.9,4.3,5.1,5.4,4.8,4.6,3.9,3.8,3.1,2.6,2.3,1.7,1.5,0.9,0.8,0.8,1.3,1.7,1.9,2.7,2.3,3.3,3.6,4.2,3.9,4.5,4.1,3.7,2.6,3.1,2.5,2.4,2.8,3.5,3.7,3.1,3.7,3.2,4.4,4.4,4.0,3.7,4.6,4.9,4.8,5.5,5.8,6.1,6.7,6.9,6.4,7.1,8.1],[25.1,25.6,24.0,24.7,24.3,23.2,25.6,24.1,24.5,25.5,24.5,22.8,24.9,25.2,22.8,23.3,24.5,23.3,22.7,24.0,24.7,23.0,23.2,24.1,24.4,24.2,24.3,24.6,24.4,24.3,24.7,24.0,24.0,23.6,23.8,24.2,22.2,22.9,23.7,22.7,21.7,22.1,22.5,23.8,23.9,23.2,22.5,22.3,23.6,23.3,21.4,22.3,24.0,24.2,23.7,22.3,21.8,21.2,19.3,17.6,17.7,19.4,19.2,17.4,19.5,20.5,19.8,19.9,21.9,22.5,22.4,22.3,20.4,18.9,20.7,23.1,22.1,21.6,22.1,21.4,19.7,19.6,19.3,18.9,16.8,17.4,17.2,16.5,14.9,14.8,15.0,13.9,14.4,14.8,12.4,11.2,9.7,10.1,8.4,7.5,6.6,5.9,5.9,5.1,4.8,4.9,4.7,5.5,5.4,6.8,7.4,7.6,7.5,7.3,8.6,8.0,9.1,8.5,8.3,7.9,7.7,7.0,7.1,7.3,6.5,6.4,5.9,6.2,6.2,5.9,5.7,6.1,5.5,5.7,5.3,5.3,4.9,4.8,5.2,4.6,4.5,4.4,4.4,4.1,4.8,4.7,4.7,4.7,4.9,3.8,3.8,4.9,4.4,4.8,5.5,5.4,4.5,4.7,4.3,4.9,4.5,5.2,5.1,5.3,5.0,4.7,4.2,4.4,3.7,4.0,3.7,4.2,3.8,3.3,2.6,2.9,1.9,2.7,3.0,3.3,2.8,3.1,2.6,3.2,3.2,3.5,4.3,4.4,3.9,3.6,3.1,3.2,2.7,2.7,1.8,1.9,1.5,1.2,1.0,0.8,1.0,1.4,1.7,2.2,2.5,3.3,3.6,4.3,4.0,4.6,3.9,3.4,2.6,2.6,2.0,1.8,2.2,2.9,3.0,2.5,2.8,2.6,3.1,3.3,3.3,3.4,4.1,4.6,4.8,5.3,5.8,5.7,6.1,6.5,6.5,7.0,7.9],[24.9,24.7,22.7,23.4,23.1,21.9,24.5,23.4,23.4,24.6,23.4,21.6,24.2,24.5,21.8,22.7,23.7,22.5,21.8,23.1,23.7,22.2,22.4,23.4,23.5,23.5,23.6,23.5,23.6,23.7,23.9,23.6,23.2,23.0,23.5,23.6,21.9,22.5,23.4,22.2,20.8,21.0,21.4,23.4,23.6,23.0,21.5,21.6,22.9,22.4,20.3,21.6,22.8,23.4,22.6,21.0,20.3,20.1,17.5,16.0,16.1,17.9,18.1,16.0,18.6,19.7,18.6,18.6,21.2,21.7,21.4,21.1,19.3,17.4,19.7,22.2,21.1,20.5,21.5,20.4,18.5,18.7,18.6,17.0,15.8,16.8,16.0,15.1,13.9,14.0,14.1,13.2,13.3,13.6,11.2,9.9,8.6,9.1,7.0,5.8,4.7,3.9,3.8,3.1,3.2,3.1,3.0,3.9,4.5,5.9,6.6,6.9,6.9,6.4,7.6,7.2,8.1,7.8,7.6,6.9,6.7,5.7,5.7,6.0,4.9,4.9,3.9,4.3,3.8,3.8,3.5,4.2,3.7,3.9,3.4,3.6,3.2,3.2,3.5,3.0,2.8,2.7,2.7,2.5,2.8,2.7,2.9,2.9,3.0,2.4,2.3,2.8,2.7,3.0,3.6,3.5,3.1,3.1,2.8,2.8,2.5,2.9,2.9,3.0,2.8,2.8,2.4,2.6,2.3,2.6,2.4,2.7,2.4,2.2,1.7,1.9,1.5,1.8,1.8,2.0,1.7,1.9,1.6,2.2,2.1,2.7,3.5,3.3,2.6,2.3,1.9,2.0,1.6,1.8,1.3,1.3,1.2,1.3,1.2,0.8,0.8,0.8,1.1,1.3,1.5,2.0,2.2,2.5,2.6,2.9,2.5,2.2,1.7,1.7,1.4,1.3,1.8,2.3,2.3,1.7,2.0,1.6,2.1,2.2,2.1,2.1,2.6,2.8,2.7,3.1,3.4,3.6,4.2,4.1,3.9,4.5,5.1],[24.3,24.3,22.3,23.3,22.7,21.6,24.7,22.8,23.3,24.9,23.3,21.3,24.1,24.6,21.3,22.1,23.6,21.9,21.0,22.9,23.7,22.0,22.4,22.8,23.6,23.4,23.5,23.7,23.7,23.8,24.0,23.5,23.1,23.0,23.2,23.4,21.6,22.5,23.3,22.3,20.8,21.2,21.4,23.4,23.7,22.4,21.4,21.4,23.0,22.1,19.7,20.8,22.5,23.1,22.3,20.6,20.0,19.2,17.1,15.0,15.7,17.6,17.2,15.3,18.1,19.3,18.2,18.3,21.4,21.7,21.2,21.2,19.3,16.8,19.5,22.0,20.4,19.8,21.2,19.8,17.5,18.3,18.6,16.1,14.5,16.5,15.7,13.7,13.1,13.6,13.3,12.7,12.5,13.1,11.1,9.5,8.3,9.0,6.3,4.9,3.9,3.1,3.2,2.8,2.9,2.8,2.8,3.4,4.4,5.7,6.4,6.7,6.5,6.2,7.5,6.5,7.4,7.1,7.2,6.4,6.4,5.3,5.2,5.5,4.3,4.4,3.4,3.7,3.3,3.2,2.9,3.2,2.9,3.1,2.8,3.0,2.7,2.6,3.0,2.6,2.5,2.5,2.5,2.2,2.4,2.1,2.3,2.2,2.2,1.8,1.8,2.1,2.0,2.2,2.6,2.6,2.2,2.3,2.0,2.1,2.0,2.3,2.4,2.5,2.3,2.5,2.1,2.3,2.1,2.2,2.2,2.4,2.1,2.0,1.5,1.6,1.2,1.4,1.6,1.6,1.5,1.8,1.4,1.9,1.7,2.2,2.9,2.8,2.2,2.0,1.6,1.7,1.3,1.3,1.1,1.0,1.0,1.2,1.4,1.0,0.8,0.8,0.8,1.1,1.2,1.5,1.7,1.8,1.9,2.1,1.8,1.6,1.3,1.3,1.1,1.1,1.5,1.8,1.9,1.4,1.8,1.5,1.9,1.9,1.9,1.8,2.2,2.3,2.2,2.7,2.7,2.9,3.3,3.4,3.1,3.5,4.1],[23.7,24.0,22.3,22.9,22.1,21.2,23.9,22.6,22.8,24.2,22.8,21.0,23.2,23.7,21.0,21.9,23.1,21.5,20.9,22.4,23.1,21.9,22.2,22.6,23.0,23.3,23.6,23.5,23.5,23.7,24.0,23.6,23.0,22.7,23.4,23.7,21.7,22.5,23.0,22.0,20.9,20.7,21.5,23.1,23.3,22.0,21.4,21.5,22.6,21.8,19.5,21.1,21.8,23.0,21.8,20.6,19.5,18.9,16.3,14.3,15.2,17.0,16.5,14.8,18.0,18.9,17.7,18.0,21.4,21.7,20.9,20.7,18.3,16.0,18.8,21.4,20.5,19.8,20.6,19.4,16.9,17.7,18.0,15.4,14.1,16.1,14.9,13.5,12.9,13.1,13.2,12.7,13.0,13.6,11.2,9.9,8.1,8.4,6.0,4.5,3.3,2.4,2.4,2.2,2.3,2.3,2.2,3.0,4.1,5.5,6.3,6.9,6.6,6.2,7.6,6.8,7.8,7.1,7.5,6.6,6.3,5.2,4.9,5.1,3.8,3.9,2.8,3.1,2.6,2.5,2.3,2.5,2.4,2.6,2.3,2.3,2.1,2.1,2.4,2.1,2.0,2.0,1.9,1.7,1.8,1.6,1.7,1.7,1.7,1.4,1.4,1.6,1.6,1.8,2.1,2.0,1.7,1.8,1.6,1.6,1.5,1.7,1.8,1.9,1.7,1.9,1.6,1.7,1.7,1.7,1.8,1.9,1.7,1.6,1.3,1.3,1.1,1.1,1.2,1.2,1.2,1.3,1.1,1.5,1.4,1.9,2.6,2.3,1.8,1.6,1.2,1.3,0.9,1.0,0.9,0.9,1.0,1.2,1.4,1.2,1.0,0.8,0.8,0.8,0.9,1.2,1.3,1.5,1.5,1.7,1.4,1.3,1.1,1.0,1.0,1.0,1.4,1.7,1.6,1.2,1.5,1.3,1.5,1.5,1.4,1.4,1.6,1.8,1.7,1.9,2.1,2.2,2.5,2.6,2.5,2.8,3.3],[23.2,23.4,21.5,22.3,21.6,21.0,23.9,22.1,22.5,24.0,23.0,20.4,22.8,23.8,20.5,21.7,23.4,21.4,20.0,22.2,23.3,21.7,22.3,22.9,23.7,23.0,23.4,23.8,23.7,23.3,23.6,23.3,22.8,22.3,23.2,23.2,21.7,22.3,22.8,21.6,20.6,20.9,21.1,22.5,23.3,22.0,20.9,21.2,22.3,21.4,19.5,20.4,22.3,22.4,22.1,20.1,19.2,18.9,16.2,14.0,15.2,17.0,16.5,14.5,17.8,18.9,18.1,18.3,21.1,21.6,21.0,20.6,18.8,16.1,19.2,21.7,19.9,19.3,21.0,20.0,16.8,18.1,18.3,15.7,13.8,16.0,15.5,13.2,12.8,13.5,13.2,12.4,12.8,13.4,11.4,10.1,7.8,8.6,5.4,4.0,2.9,2.1,2.2,1.9,2.0,2.0,2.0,2.8,4.0,5.4,6.5,6.6,6.4,6.1,7.3,6.6,7.7,7.2,7.4,6.8,6.5,5.2,4.9,5.0,3.6,3.7,2.5,2.9,2.4,2.3,2.0,2.2,2.1,2.3,1.9,2.0,1.8,1.7,2.0,1.8,1.7,1.7,1.6,1.6,1.7,1.4,1.6,1.4,1.4,1.1,1.1,1.3,1.3,1.5,1.7,1.7,1.5,1.6,1.4,1.3,1.3,1.5,1.5,1.7,1.5,1.6,1.4,1.5,1.4,1.5,1.5,1.6,1.5,1.4,1.2,1.3,1.1,1.1,1.1,1.1,1.0,1.1,1.0,1.4,1.3,1.8,2.5,2.2,1.6,1.4,1.0,1.0,0.8,0.9,0.8,0.9,1.1,1.3,1.6,1.3,1.1,0.9,0.8,0.8,0.8,0.9,1.1,1.1,1.2,1.3,1.1,1.1,0.9,0.9,1.0,1.0,1.4,1.6,1.5,1.2,1.3,1.2,1.4,1.3,1.2,1.2,1.4,1.5,1.4,1.7,1.8,2.0,2.2,2.4,2.2,2.6,3.1],[23.7,23.8,22.0,22.9,21.7,21.1,23.9,22.2,22.8,24.0,23.1,20.5,22.7,23.9,21.2,21.9,23.3,22.0,20.7,22.8,23.1,22.0,22.3,22.9,23.3,23.4,23.7,23.9,23.8,23.7,23.9,23.6,23.0,22.7,23.5,23.4,22.0,22.6,22.7,21.8,20.6,20.9,21.4,22.9,23.5,22.3,21.4,21.6,22.8,21.7,19.6,21.0,22.3,22.7,22.2,20.6,19.5,19.0,16.4,14.4,15.5,17.2,16.6,15.0,17.9,19.2,17.9,18.2,21.2,22.0,20.9,20.7,18.4,16.4,19.1,21.8,20.2,19.7,21.1,20.2,17.2,18.3,18.5,16.0,14.0,16.0,15.4,13.4,12.6,13.2,13.1,12.5,12.4,12.9,10.7,9.7,7.7,8.6,5.5,3.9,3.0,2.3,2.2,2.0,2.1,2.1,2.1,2.9,4.0,5.4,6.2,6.5,6.4,6.3,7.6,6.8,7.9,7.1,7.5,6.6,6.3,5.2,4.8,5.0,3.6,3.8,2.7,2.9,2.5,2.3,2.1,2.3,2.2,2.5,2.1,2.2,1.9,1.9,2.2,1.9,1.8,1.9,1.8,1.6,1.7,1.4,1.6,1.4,1.3,1.1,1.0,1.2,1.2,1.3,1.7,1.7,1.4,1.6,1.3,1.2,1.2,1.4,1.5,1.7,1.5,1.7,1.4,1.6,1.5,1.6,1.6,1.8,1.6,1.5,1.3,1.4,1.2,1.1,1.2,1.1,1.1,1.3,1.2,1.5,1.5,2.0,2.8,2.4,1.8,1.6,1.2,1.1,0.9,0.8,0.9,0.9,1.3,1.4,1.9,1.7,1.4,1.1,0.9,0.8,0.8,0.8,0.9,1.0,1.2,1.3,1.0,1.1,1.0,1.0,1.2,1.2,1.6,1.8,1.7,1.4,1.5,1.3,1.5,1.4,1.3,1.3,1.5,1.6,1.5,1.7,1.9,2.0,2.3,2.4,2.3,2.6,3.0],[24.1,24.0,22.1,22.9,21.7,20.9,23.8,21.6,22.4,24.3,22.7,20.4,23.6,24.1,20.8,21.5,23.5,21.9,20.3,22.6,23.4,21.6,22.0,23.1,23.6,23.0,23.5,24.0,23.4,23.4,23.4,23.1,22.9,22.3,23.5,23.1,21.5,21.9,22.7,21.2,20.1,20.6,20.7,22.7,23.6,22.5,20.9,20.9,22.2,21.1,19.0,20.4,22.2,22.3,22.5,20.2,19.0,18.4,16.1,14.3,15.2,17.0,16.7,14.8,17.6,19.0,17.8,18.2,20.9,21.5,20.8,20.7,18.6,16.1,19.2,21.7,20.3,19.5,21.0,20.0,17.1,18.1,18.3,16.2,14.2,16.2,15.5,13.6,12.8,13.3,13.2,12.3,12.7,13.1,11.0,9.9,7.8,8.7,5.7,4.4,3.3,2.5,2.5,2.2,2.3,2.2,2.2,2.9,3.8,5.3,6.8,7.0,6.7,6.7,8.2,7.2,8.6,7.7,7.9,7.1,6.6,5.3,5.1,5.0,3.7,3.8,2.8,3.1,2.6,2.5,2.3,2.5,2.3,2.6,2.2,2.4,2.1,2.1,2.5,2.2,2.0,2.0,1.9,1.6,1.7,1.4,1.6,1.4,1.3,1.0,1.0,1.1,1.0,1.2,1.5,1.6,1.3,1.5,1.3,1.1,1.2,1.3,1.4,1.7,1.5,1.8,1.5,1.8,1.6,1.8,1.9,2.0,1.8,1.7,1.5,1.6,1.4,1.3,1.3,1.2,1.3,1.4,1.3,1.7,1.6,2.1,2.9,2.5,1.9,1.6,1.2,1.1,0.9,0.9,1.1,1.1,1.5,1.6,2.0,1.9,1.6,1.4,1.1,0.9,0.8,0.8,0.8,0.9,1.1,1.2,1.0,1.1,1.0,1.1,1.4,1.4,1.8,2.0,1.9,1.5,1.7,1.5,1.7,1.6,1.5,1.4,1.7,1.7,1.5,1.8,1.9,2.0,2.4,2.6,2.2,2.7,3.1],[23.6,23.6,21.7,22.5,21.8,21.2,23.7,21.6,22.6,24.4,23.0,20.6,22.4,24.0,20.5,21.4,23.1,21.8,20.3,22.3,23.0,22.0,22.3,22.9,24.0,23.4,23.6,24.3,23.8,23.7,23.6,23.1,22.5,22.1,22.9,22.6,21.4,21.9,22.5,21.5,20.2,20.4,21.1,22.2,23.1,21.9,21.1,20.7,21.9,21.2,19.2,20.6,21.9,22.2,22.1,20.3,19.1,18.3,16.1,14.5,15.4,17.1,16.5,15.1,17.6,19.2,18.3,18.4,20.9,21.8,21.7,21.0,19.2,16.6,19.5,21.8,19.9,19.2,21.2,20.1,17.1,18.1,18.1,16.2,14.1,15.8,15.8,13.3,12.8,13.3,13.2,12.4,12.3,12.7,10.6,9.4,7.5,8.6,5.5,4.0,2.9,2.1,2.1,1.8,1.9,1.9,2.0,2.7,3.8,5.5,6.7,6.5,6.8,6.4,7.9,7.1,7.9,7.4,7.7,6.8,6.5,5.1,4.6,4.6,3.3,3.4,2.4,2.6,2.3,2.1,1.9,2.2,2.0,2.4,1.9,2.0,1.8,1.8,2.1,1.9,1.7,1.8,1.6,1.5,1.5,1.2,1.4,1.2,1.0,0.9,0.9,0.9,0.9,1.0,1.3,1.4,1.1,1.3,1.1,1.0,1.0,1.1,1.2,1.4,1.3,1.5,1.3,1.5,1.4,1.6,1.7,1.8,1.6,1.7,1.4,1.5,1.4,1.2,1.2,1.0,1.2,1.3,1.3,1.7,1.6,2.1,2.7,2.4,1.8,1.6,1.2,1.0,1.0,0.9,1.2,1.2,1.5,1.6,2.0,2.0,1.7,1.5,1.2,1.1,0.9,0.8,0.8,0.8,0.9,1.0,1.0,1.2,1.2,1.2,1.5,1.5,1.9,2.1,2.0,1.6,1.8,1.5,1.6,1.5,1.4,1.2,1.5,1.5,1.3,1.6,1.6,1.8,2.1,2.2,2.0,2.5,2.8],[24.1,24.1,22.1,23.0,21.9,21.0,24.0,21.6,22.3,24.1,22.4,20.1,23.3,23.6,20.6,21.3,22.8,21.5,20.5,22.3,23.0,21.7,22.2,22.5,23.4,23.0,23.3,23.8,23.5,23.2,23.0,23.1,22.7,22.2,22.9,22.6,21.5,22.1,22.0,21.2,20.6,20.3,21.0,22.5,22.9,22.1,21.3,21.0,22.3,21.3,19.5,20.7,22.3,22.3,22.3,20.4,19.3,18.4,16.2,14.6,15.1,17.0,16.7,14.9,17.7,19.1,18.4,17.8,20.8,21.5,20.7,20.8,18.6,16.2,18.7,21.3,19.9,19.0,20.5,19.7,16.9,17.9,18.1,15.8,14.0,15.9,15.2,13.5,12.7,13.0,13.4,12.4,12.7,13.0,10.6,9.5,7.6,8.8,5.6,4.1,3.0,2.2,2.2,2.0,2.1,2.1,2.1,2.8,3.8,5.5,6.7,6.8,6.7,6.4,8.1,6.7,8.4,7.5,7.6,6.8,6.6,5.1,5.0,4.9,3.5,3.6,2.6,2.9,2.4,2.2,2.0,2.3,2.2,2.4,2.1,2.1,2.0,2.0,2.3,2.1,1.9,1.9,1.7,1.6,1.5,1.3,1.5,1.1,1.0,0.9,0.9,0.9,0.9,1.0,1.3,1.4,1.2,1.4,1.2,1.0,1.1,1.2,1.2,1.5,1.3,1.5,1.4,1.6,1.5,1.7,1.8,2.0,1.7,1.8,1.6,1.6,1.5,1.4,1.3,1.2,1.4,1.4,1.5,1.8,1.7,2.2,2.9,2.5,1.9,1.7,1.3,1.2,1.1,1.1,1.3,1.3,1.7,1.7,2.1,2.1,1.8,1.6,1.3,1.2,1.0,0.8,0.8,0.8,0.8,0.9,0.8,1.1,1.2,1.3,1.6,1.6,2.0,2.2,2.0,1.7,1.9,1.6,1.7,1.6,1.5,1.3,1.5,1.5,1.4,1.7,1.7,1.9,2.2,2.3,2.1,2.6,2.9],[24.5,24.5,22.3,23.4,22.8,21.4,24.3,22.4,22.7,24.3,22.7,20.6,23.3,23.7,21.0,21.8,23.3,21.6,20.9,22.5,23.0,22.0,22.4,22.7,23.2,23.5,23.3,23.4,23.3,23.7,23.2,23.5,22.7,22.4,22.9,23.2,21.7,22.3,22.9,21.6,21.0,21.0,21.4,22.5,23.2,22.0,21.4,21.4,22.3,21.8,19.8,20.7,22.2,22.6,21.9,20.4,19.3,18.9,16.9,15.0,15.3,17.7,17.2,15.5,18.4,19.4,18.3,18.0,21.6,21.7,20.8,20.7,18.5,16.7,18.9,21.5,20.1,19.6,21.1,20.1,17.4,17.9,18.5,16.1,14.3,16.2,15.3,13.7,12.7,13.1,13.3,12.4,12.7,13.1,10.8,9.4,7.8,8.6,5.8,4.8,3.7,2.8,2.9,2.5,2.7,2.6,2.7,3.3,4.1,5.8,6.7,7.1,6.9,6.8,8.1,7.1,8.1,7.5,7.8,7.1,6.9,5.6,5.6,5.5,4.5,4.5,3.4,3.5,3.1,2.9,2.6,2.8,2.6,2.9,2.5,2.7,2.5,2.7,3.1,2.8,2.5,2.4,2.2,2.0,2.0,1.5,1.9,1.4,1.3,1.2,1.1,1.1,1.1,1.1,1.5,1.6,1.4,1.7,1.5,1.3,1.4,1.4,1.6,1.8,1.6,1.9,1.7,2.0,2.1,2.3,2.5,2.7,2.3,2.5,2.1,2.2,2.0,1.8,1.8,1.5,1.8,1.9,1.9,2.4,2.1,2.6,3.4,3.0,2.3,2.1,1.6,1.5,1.4,1.4,1.7,1.6,2.1,2.0,2.4,2.5,2.1,2.1,1.6,1.5,1.3,1.0,0.9,0.8,0.8,0.8,1.0,1.2,1.4,1.6,1.9,2.0,2.3,2.8,2.5,2.1,2.5,2.2,2.3,2.3,2.0,1.8,2.0,1.9,1.7,2.0,2.1,2.3,2.7,2.8,2.5,3.0,3.4],[24.4,24.2,22.2,23.0,22.3,20.9,24.0,22.3,22.6,23.8,22.5,20.7,23.9,23.6,21.1,21.7,23.3,21.6,20.7,22.5,22.9,21.7,21.9,22.8,23.0,23.1,23.4,23.6,23.5,23.5,23.3,23.2,22.9,22.8,23.0,23.2,21.6,22.1,22.7,21.7,20.8,21.1,21.2,22.6,23.0,22.3,21.0,21.2,22.8,21.6,19.4,20.5,22.4,22.7,22.2,20.5,19.6,19.0,16.7,15.0,14.9,17.4,17.3,15.2,18.1,19.1,18.2,17.6,21.2,21.6,20.3,20.4,18.1,16.6,18.8,21.2,20.0,19.5,21.0,19.9,17.5,17.9,18.6,16.2,14.5,16.1,15.0,14.0,12.6,12.8,13.1,12.3,12.8,13.3,11.0,9.7,8.0,8.8,6.2,5.2,4.0,3.3,3.2,2.9,3.0,2.8,2.7,3.4,4.1,5.7,6.9,7.2,7.1,6.8,8.5,7.1,8.5,7.8,7.8,7.1,6.9,5.7,5.7,5.5,4.5,4.5,3.5,3.6,3.2,3.2,2.9,3.1,2.9,3.3,2.9,3.3,2.9,3.1,3.6,3.1,2.8,2.6,2.5,2.2,2.1,1.7,1.9,1.5,1.3,1.1,1.3,1.2,1.2,1.2,1.6,1.7,1.5,1.9,1.7,1.4,1.5,1.6,1.6,2.0,1.9,2.2,2.0,2.3,2.3,2.6,2.8,3.0,2.7,2.7,2.3,2.4,2.2,1.9,2.0,1.8,2.0,2.1,1.9,2.3,2.0,2.5,3.3,3.0,2.2,2.1,1.6,1.6,1.5,1.5,1.9,1.7,2.2,2.0,2.5,2.6,2.2,2.2,1.6,1.6,1.4,1.1,1.2,0.9,0.8,0.8,0.8,1.1,1.4,1.5,1.8,2.0,2.3,2.8,2.4,2.2,2.5,2.4,2.4,2.4,2.3,1.9,2.3,2.3,2.0,2.3,2.4,2.5,3.0,3.0,2.7,3.2,3.6],[23.6,24.0,22.1,23.3,22.1,21.4,24.4,22.5,22.9,24.1,22.8,20.8,23.1,24.2,21.1,22.0,23.3,21.5,20.7,22.7,23.7,21.6,22.5,22.8,23.4,23.1,23.5,23.9,23.7,23.3,23.1,23.5,22.9,22.5,23.1,22.8,21.8,22.4,22.6,21.5,20.7,20.4,21.2,22.7,23.1,21.8,21.1,21.3,22.5,21.8,19.8,20.9,22.5,22.7,22.4,20.5,19.5,18.9,16.2,14.4,15.1,17.1,16.7,15.1,17.8,19.3,18.4,17.7,21.1,21.8,20.5,20.9,18.4,16.3,18.6,21.6,19.8,19.2,20.7,19.6,16.7,18.0,18.1,15.4,14.0,16.1,14.9,13.6,13.1,12.9,13.2,12.3,12.9,13.7,11.1,10.0,7.9,8.7,5.8,4.6,3.4,2.6,2.7,2.4,2.5,2.4,2.4,3.1,3.9,5.8,6.8,6.7,6.8,6.9,8.5,7.7,9.3,8.2,8.2,7.5,7.1,5.5,5.4,5.3,3.9,4.0,3.0,3.3,2.9,2.7,2.4,2.7,2.5,2.7,2.4,2.5,2.3,2.4,2.8,2.4,2.2,2.3,2.1,1.8,1.9,1.5,1.7,1.3,1.2,1.0,1.1,1.1,1.2,1.2,1.6,1.7,1.5,1.8,1.6,1.4,1.4,1.5,1.5,1.8,1.7,1.9,1.7,1.9,1.9,2.0,2.1,2.3,2.1,2.0,1.8,1.9,1.7,1.6,1.6,1.5,1.5,1.7,1.5,1.9,1.6,2.2,2.9,2.6,2.0,1.8,1.4,1.4,1.1,1.3,1.4,1.4,1.8,1.7,2.1,2.0,1.7,1.6,1.3,1.2,1.1,0.9,1.1,0.9,0.9,0.8,0.8,0.8,1.1,1.2,1.4,1.6,1.9,2.1,2.0,1.7,2.0,1.8,1.9,1.9,1.7,1.7,1.9,1.9,1.8,2.0,2.2,2.3,2.7,2.7,2.5,2.9,3.2],[24.9,24.8,22.8,23.6,23.2,21.7,24.7,23.1,23.1,24.5,23.1,21.4,24.2,24.1,21.7,22.5,23.6,22.5,21.7,23.1,23.8,22.2,22.6,23.0,23.2,23.4,23.6,23.8,23.4,23.5,23.2,23.6,23.0,22.9,23.1,23.4,21.6,22.3,22.6,21.5,20.8,21.1,21.5,22.7,23.4,22.6,21.3,21.5,22.8,22.1,19.9,21.2,22.7,23.2,22.3,20.6,19.9,19.3,16.9,15.1,15.4,17.5,17.4,15.3,18.2,19.3,18.2,17.9,21.3,22.0,20.7,20.7,18.5,16.8,19.3,21.9,20.6,20.0,21.1,19.9,17.6,18.0,18.8,16.3,14.5,16.2,15.6,14.2,12.9,13.2,13.6,12.9,13.2,13.4,11.5,10.0,8.3,9.0,6.5,5.6,4.5,3.7,3.6,3.2,3.2,3.0,2.9,3.5,4.2,5.6,6.9,7.2,7.1,6.9,8.6,7.3,8.8,7.8,8.1,7.4,7.0,5.7,5.9,5.8,4.7,4.6,3.8,3.9,3.5,3.4,3.2,3.7,3.4,3.9,3.3,3.5,3.2,3.2,3.6,3.1,3.0,2.7,2.8,2.3,2.4,1.9,2.1,1.6,1.5,1.2,1.5,1.5,1.7,1.7,2.1,2.4,2.0,2.4,2.1,1.9,1.9,2.0,1.9,2.3,2.2,2.6,2.2,2.6,2.4,2.7,2.6,2.8,2.6,2.4,2.1,2.2,1.9,1.9,2.0,1.9,1.8,2.0,1.6,2.1,1.7,2.2,3.2,2.9,2.2,2.1,1.5,1.7,1.3,1.5,1.5,1.5,1.9,1.8,2.2,2.2,1.7,1.6,1.2,1.1,1.2,1.0,1.4,1.2,1.2,1.1,0.8,0.8,0.8,1.1,1.3,1.5,1.9,2.2,2.0,1.7,2.0,1.9,2.2,2.3,2.3,2.2,2.6,2.7,2.4,2.8,2.8,2.9,3.4,3.4,3.1,3.7,4.1],[24.0,24.0,21.9,23.2,22.2,20.9,24.5,22.6,22.8,24.4,22.8,20.7,23.5,23.8,21.1,22.0,23.4,21.6,21.0,22.1,23.3,21.4,21.8,22.7,23.1,22.8,23.1,23.5,23.4,23.4,23.4,23.1,22.4,22.1,22.8,22.9,21.2,22.1,22.4,21.2,20.5,20.5,20.9,22.6,23.1,22.1,21.0,20.8,22.4,21.6,19.3,20.3,22.2,22.9,21.7,20.1,19.2,18.9,16.3,14.5,15.1,17.0,16.9,14.9,17.7,18.9,17.6,17.4,20.7,21.3,20.1,20.0,18.1,16.1,18.7,21.2,19.7,19.4,20.9,19.8,17.0,17.6,18.1,15.7,13.9,16.0,15.2,13.6,12.8,13.1,13.3,12.5,12.9,13.6,11.0,9.9,8.2,8.8,6.3,5.2,4.2,3.4,3.5,3.1,3.2,3.0,3.0,3.6,4.3,5.7,6.7,6.9,6.9,6.8,8.1,7.1,8.2,7.6,7.7,7.2,6.9,5.8,5.8,5.8,4.7,4.7,3.8,3.9,3.5,3.5,3.2,3.5,3.1,3.4,3.0,3.2,3.0,3.0,3.4,2.9,2.8,2.7,2.6,2.4,2.5,2.1,2.2,1.8,1.8,1.4,1.6,1.7,1.7,1.9,2.3,2.4,2.1,2.4,2.2,2.0,1.9,2.1,2.1,2.5,2.3,2.5,2.2,2.5,2.3,2.4,2.5,2.7,2.5,2.4,1.9,2.2,1.9,1.9,1.9,1.8,1.7,1.9,1.5,1.9,1.6,2.1,3.0,2.8,2.1,2.0,1.5,1.6,1.3,1.4,1.5,1.4,1.8,1.8,2.1,2.1,1.5,1.5,1.1,1.1,1.2,1.1,1.5,1.4,1.3,1.3,1.1,0.9,0.8,0.8,1.1,1.4,1.7,2.0,1.9,1.5,1.9,1.8,2.1,2.2,2.1,2.1,2.4,2.5,2.4,2.7,2.8,3.0,3.4,3.5,3.2,3.6,4.1],[24.2,24.4,22.7,23.5,23.0,22.0,25.0,23.1,23.2,24.6,23.0,21.3,24.0,24.4,21.4,22.9,24.1,22.1,21.6,23.5,24.0,22.3,23.0,23.6,24.0,23.4,23.9,24.4,23.9,23.7,24.1,23.9,23.7,23.4,24.1,24.0,22.3,23.0,23.7,22.1,21.2,21.5,21.8,23.7,24.1,23.3,21.9,22.0,23.6,22.7,20.4,21.6,23.2,23.5,23.0,21.3,20.2,19.5,16.9,14.7,16.0,17.9,17.5,15.2,19.0,20.0,18.6,18.5,22.0,22.4,21.2,21.1,18.7,16.7,19.3,22.1,20.7,20.0,21.1,19.9,17.6,18.5,18.3,16.2,14.4,16.3,15.6,14.0,13.0,13.2,13.7,12.8,12.8,13.7,11.3,9.9,8.1,9.0,6.0,4.7,3.7,3.0,3.0,2.7,2.8,2.7,2.6,3.4,4.2,5.2,6.5,6.5,6.4,6.4,7.8,6.8,8.0,7.5,7.6,7.2,6.8,5.6,5.5,5.5,4.3,4.3,3.3,3.6,3.2,3.1,2.8,3.1,2.8,3.0,2.7,2.8,2.5,2.5,2.9,2.4,2.3,2.4,2.3,2.1,2.3,1.9,2.1,1.8,1.8,1.4,1.5,1.8,1.8,1.8,2.3,2.3,2.0,2.2,2.0,1.9,1.8,2.1,2.0,2.3,2.1,2.3,2.0,2.1,2.0,2.1,2.1,2.2,2.1,1.9,1.6,1.7,1.5,1.5,1.6,1.5,1.4,1.6,1.2,1.6,1.3,1.9,2.6,2.4,1.9,1.8,1.3,1.5,1.1,1.3,1.2,1.2,1.5,1.5,1.9,1.7,1.3,1.2,0.9,0.9,1.0,1.1,1.5,1.5,1.5,1.5,1.2,1.0,0.8,0.8,0.8,1.0,1.3,1.7,1.6,1.2,1.6,1.5,1.8,1.8,1.8,1.8,2.1,2.2,2.1,2.4,2.6,2.7,3.2,3.2,2.9,3.3,3.8],[24.8,24.7,22.7,23.6,23.2,21.9,24.5,22.9,22.9,24.3,22.9,21.0,23.7,24.1,21.3,22.4,23.3,22.0,21.4,22.8,23.5,21.9,22.5,22.6,23.1,23.1,23.5,23.4,23.4,23.3,23.7,23.4,23.0,22.7,23.0,23.3,21.5,22.2,22.9,21.8,20.4,20.8,21.3,22.9,23.3,22.2,21.2,21.4,22.8,21.9,19.7,21.0,22.4,23.1,22.3,20.3,19.7,19.1,16.5,14.8,15.4,17.1,16.9,14.9,18.2,19.0,17.5,17.8,20.9,21.4,20.6,20.3,18.2,16.2,19.3,21.6,20.4,19.7,20.8,19.8,17.2,17.7,18.2,15.9,14.2,15.9,15.3,13.8,12.9,13.2,13.4,12.7,12.9,13.4,11.2,9.7,8.2,8.8,6.5,5.4,4.3,3.5,3.6,3.1,3.1,3.1,2.9,3.6,4.3,5.4,6.4,6.7,6.5,6.2,7.4,6.7,7.6,7.3,7.4,6.8,6.6,5.5,5.5,5.8,4.6,4.5,3.7,3.9,3.6,3.6,3.3,3.8,3.2,3.5,3.0,3.2,2.9,2.8,3.2,2.7,2.7,2.7,2.8,2.4,2.6,2.2,2.3,2.1,2.1,1.6,1.8,2.1,2.0,2.2,2.6,2.7,2.2,2.4,2.2,2.2,2.1,2.4,2.4,2.7,2.5,2.7,2.2,2.5,2.3,2.4,2.3,2.5,2.3,2.0,1.7,1.9,1.6,1.7,1.8,1.8,1.6,1.7,1.3,1.7,1.5,2.0,2.8,2.7,2.1,1.9,1.5,1.7,1.3,1.5,1.3,1.3,1.5,1.6,2.0,1.7,1.3,1.1,1.0,1.0,1.2,1.3,1.8,1.8,1.8,1.8,1.5,1.2,1.1,0.9,0.8,0.8,1.3,1.7,1.6,1.2,1.6,1.5,1.8,1.9,2.0,2.0,2.4,2.6,2.5,2.9,3.0,3.1,3.7,3.7,3.4,3.9,4.5],[24.8,25.0,23.2,23.7,23.5,22.5,25.4,23.1,23.8,25.1,23.9,21.9,24.4,25.1,21.8,22.4,24.4,22.5,21.5,23.1,24.5,22.3,22.7,23.8,24.5,23.5,23.8,24.6,24.3,24.0,24.7,23.8,23.9,23.2,24.1,23.9,22.1,23.0,23.8,22.1,21.3,21.6,22.1,24.1,24.3,23.4,22.1,21.9,23.3,22.9,20.5,21.5,23.5,23.3,23.1,21.4,20.7,19.9,17.7,16.0,16.8,18.5,18.0,16.5,19.1,19.9,19.2,19.0,21.8,22.1,21.7,21.4,19.9,17.8,19.9,22.4,20.9,20.2,21.7,20.7,18.6,18.8,19.1,17.2,15.8,16.9,16.6,14.8,14.1,14.3,14.5,13.6,13.6,13.9,11.6,10.4,9.1,9.3,7.4,6.6,5.7,4.8,4.9,4.2,4.1,4.1,3.9,4.4,4.7,5.8,6.6,6.4,6.4,6.2,7.4,6.4,7.6,7.4,7.3,6.8,6.8,6.0,6.2,6.5,5.5,5.3,4.9,4.9,4.9,4.8,4.7,4.9,4.5,4.7,4.3,4.4,4.0,3.7,4.2,3.4,3.6,3.6,3.7,3.3,3.7,3.1,3.3,3.1,3.1,2.4,2.6,3.1,3.0,3.2,3.8,3.8,3.3,3.6,3.2,3.3,3.1,3.4,3.6,3.9,3.6,3.8,3.3,3.6,3.1,3.2,2.8,3.2,3.0,2.8,2.2,2.4,2.1,2.4,2.4,2.6,2.2,2.3,1.5,1.8,1.6,2.2,2.9,2.9,2.4,2.4,1.9,2.4,1.9,2.1,1.7,1.8,1.8,1.9,2.2,2.0,1.5,1.2,1.2,1.3,1.8,2.0,2.6,2.6,2.5,2.6,2.1,1.8,1.5,1.3,0.9,0.8,1.0,1.5,1.6,1.3,1.6,1.7,2.2,2.5,2.7,2.8,3.2,3.7,3.7,4.1,4.5,4.7,5.2,5.1,4.9,5.6,6.1],[26.0,26.4,24.7,25.2,25.0,23.9,26.6,25.2,25.3,26.5,25.1,23.8,26.1,26.5,23.7,24.4,25.8,24.1,23.8,24.9,25.8,23.9,24.2,25.1,25.4,24.5,24.8,25.3,25.0,24.6,25.3,24.5,24.7,24.5,24.8,24.5,23.1,23.6,24.2,23.1,22.5,22.6,23.4,24.8,25.1,24.7,23.8,23.2,24.6,24.5,22.6,23.6,25.1,25.3,25.0,23.5,23.0,22.4,20.6,19.2,18.8,20.5,20.7,18.4,20.8,22.0,20.8,20.5,22.9,23.7,22.4,22.9,20.9,19.7,20.9,23.5,22.9,22.3,22.4,22.0,21.0,19.9,19.6,19.9,18.2,18.0,18.3,18.1,16.2,16.1,17.3,15.4,15.6,16.2,13.8,12.8,11.2,11.4,9.7,9.4,8.3,7.3,7.4,5.9,5.9,5.7,5.2,5.9,5.7,6.7,7.6,7.5,7.0,7.4,8.5,7.3,8.5,8.1,8.0,7.8,7.8,7.1,7.6,7.8,7.7,7.0,6.8,6.8,6.9,6.9,6.2,7.7,6.4,6.8,6.3,7.1,6.0,6.0,6.7,5.3,5.4,5.1,5.1,4.4,5.0,4.3,4.8,4.4,4.5,3.4,3.4,4.3,4.0,4.2,5.0,5.0,4.3,4.9,4.3,4.3,4.0,4.6,5.0,5.3,4.7,5.1,4.2,5.0,4.1,5.1,4.1,5.2,5.0,4.5,3.4,4.3,3.5,4.0,3.9,3.6,2.8,3.0,2.0,2.7,2.4,2.9,3.7,4.2,3.6,3.4,2.7,3.2,2.4,2.8,2.4,2.7,3.8,3.0,3.7,3.3,2.2,2.2,1.8,1.7,2.5,2.7,3.4,3.6,3.4,4.0,3.5,3.3,2.5,2.0,1.7,1.2,0.8,1.2,1.7,1.5,2.3,2.3,3.0,3.5,4.1,3.7,5.1,5.3,4.7,5.5,5.8,6.1,7.2,6.9,6.5,7.2,8.3],[25.1,25.2,23.8,24.3,24.3,23.0,25.5,24.7,24.5,25.7,24.9,23.2,25.3,25.7,22.9,23.6,24.8,23.4,23.0,24.1,24.9,23.3,23.5,24.2,24.6,23.8,24.1,24.4,24.4,23.9,24.3,23.6,23.6,23.5,23.7,23.5,22.0,22.6,23.5,22.3,21.3,21.3,22.2,23.5,24.1,23.5,22.2,22.3,23.8,23.5,21.8,22.7,24.3,24.6,24.2,22.5,22.2,21.4,19.4,17.9,17.4,19.3,19.4,17.0,19.5,20.7,19.5,19.2,21.8,22.6,21.9,21.9,20.4,18.6,20.7,23.1,22.2,21.5,22.3,21.7,19.9,19.7,19.5,19.0,17.0,17.7,17.6,16.8,15.3,15.2,15.7,14.8,14.8,15.1,13.1,11.9,10.2,10.5,8.7,7.7,6.9,6.1,5.8,5.0,4.8,5.0,4.4,5.3,5.4,6.2,7.3,7.3,7.0,6.9,8.1,6.8,8.3,8.2,7.7,7.5,7.4,6.4,7.0,7.1,6.5,6.1,5.6,6.0,5.9,5.7,5.6,6.3,5.8,6.2,5.6,5.6,5.0,4.6,5.0,3.9,4.3,4.0,4.7,4.1,5.1,5.0,5.2,5.3,5.5,4.5,4.7,5.4,5.4,5.7,6.4,6.2,5.7,5.7,5.1,5.4,4.8,5.5,5.7,5.7,5.2,5.1,4.2,4.4,3.6,4.0,3.3,3.8,4.0,3.6,3.0,3.7,3.3,3.8,3.5,3.9,2.9,2.9,2.1,2.0,2.1,2.2,3.1,3.4,3.2,3.1,2.9,3.6,2.9,3.5,2.7,3.0,3.2,3.3,3.5,2.9,2.2,2.1,2.3,2.3,3.2,3.9,4.7,5.1,5.0,5.4,4.5,3.9,3.1,2.8,1.9,1.5,1.0,0.8,1.0,1.3,1.6,2.1,2.6,3.1,3.4,3.8,4.4,4.9,5.1,5.5,5.8,6.1,6.7,6.8,6.8,7.2,8.4],[25.2,25.3,23.7,24.0,23.8,22.8,25.3,24.1,24.2,25.3,24.2,22.7,25.0,25.5,22.6,23.5,24.7,23.3,22.7,24.1,25.0,22.9,23.4,24.1,24.5,23.5,24.1,24.4,24.2,23.9,24.4,23.6,23.8,23.3,23.8,23.7,21.9,22.5,23.4,22.2,20.9,21.5,21.6,23.7,23.9,23.4,22.2,22.0,23.8,23.4,21.3,22.6,24.1,24.4,24.0,22.1,21.8,21.0,18.7,17.1,17.2,18.9,19.2,16.8,19.4,20.6,19.4,19.3,21.9,22.7,21.6,21.8,19.9,18.3,19.9,22.9,21.7,21.2,21.7,20.9,19.6,19.3,18.8,18.3,16.5,17.2,17.1,15.9,14.7,14.8,15.2,14.0,14.2,14.5,12.3,11.3,9.6,10.0,8.2,7.3,6.4,5.3,5.2,4.2,4.1,4.2,3.8,4.8,5.0,5.8,6.9,6.9,6.7,6.4,7.6,6.6,8.0,7.9,7.8,7.3,7.3,6.2,6.5,6.7,6.0,5.7,5.0,5.2,5.1,5.2,4.8,5.7,4.9,5.7,4.8,5.2,4.2,4.1,4.6,3.6,3.6,3.5,3.9,3.3,4.1,3.9,4.0,4.2,4.6,3.9,3.9,4.7,4.9,5.5,6.0,6.1,5.3,5.3,4.6,4.8,4.1,4.7,4.6,4.6,4.5,4.1,3.4,3.6,2.8,3.4,3.0,3.6,3.6,3.4,2.6,3.6,3.4,3.9,3.2,3.2,2.4,2.2,1.7,1.6,1.7,1.9,2.7,3.0,2.6,2.4,2.4,2.9,2.6,3.3,2.5,3.3,3.3,3.8,3.9,3.4,2.7,2.3,2.8,2.2,3.2,3.8,4.3,4.5,5.0,5.0,4.2,3.8,3.4,2.6,2.4,1.8,1.5,1.0,0.8,1.1,1.5,1.9,2.0,2.6,2.9,3.1,3.6,3.9,4.1,4.6,5.1,5.1,5.9,5.8,5.8,6.5,7.2],[24.9,24.9,23.0,23.8,23.4,22.3,25.1,23.0,23.7,24.7,23.9,21.6,24.3,24.7,21.7,22.5,24.2,22.4,21.4,23.3,24.4,22.4,23.0,23.8,24.3,23.6,24.0,24.5,24.2,23.9,24.6,24.0,23.9,23.3,24.1,23.9,22.2,23.0,23.8,22.1,20.9,21.5,21.7,23.6,24.2,23.3,21.7,21.9,23.5,22.9,20.5,21.7,23.4,23.5,23.1,21.3,20.6,19.8,17.7,15.3,16.4,18.3,17.4,15.8,18.6,19.7,18.4,18.5,21.7,22.2,21.3,21.2,19.1,16.9,19.5,22.2,20.9,20.2,21.4,20.4,18.1,18.2,18.8,16.9,14.8,16.6,16.0,14.4,13.5,13.9,14.2,13.3,13.4,13.9,11.5,10.0,8.3,9.2,6.6,5.4,4.5,3.5,3.5,3.1,3.1,3.3,2.9,4.0,4.6,5.4,6.3,6.3,6.5,6.1,7.2,6.4,7.5,7.5,7.3,6.8,6.7,5.7,5.7,5.9,4.8,4.8,3.9,4.3,4.0,3.7,3.6,3.9,3.4,3.8,3.3,3.2,2.8,2.5,2.9,2.3,2.4,2.5,2.9,2.6,3.2,3.0,3.1,3.2,3.6,2.8,2.9,3.6,3.6,4.2,4.6,4.5,4.0,4.0,3.4,3.6,3.1,3.6,3.6,3.7,3.4,3.2,2.7,2.6,2.1,2.2,1.8,2.3,2.3,2.2,1.8,2.4,2.4,2.7,2.2,2.5,1.7,1.7,1.2,1.2,1.3,1.9,2.7,2.5,1.9,1.8,1.8,2.2,2.0,2.3,1.8,2.3,2.4,2.9,3.3,2.7,2.2,1.7,1.9,1.6,2.3,2.7,3.1,3.3,3.6,3.7,2.9,2.7,2.3,1.8,1.7,1.3,1.4,1.3,1.0,0.8,0.9,1.3,1.4,1.6,2.1,2.3,2.5,2.8,3.1,3.5,4.0,3.9,4.6,4.7,4.6,5.1,5.7],[24.2,24.3,22.5,23.3,22.6,21.9,24.6,23.1,23.6,25.0,23.7,21.5,24.3,24.7,21.5,22.3,24.3,22.4,21.4,23.3,24.1,22.0,22.6,23.4,23.6,22.9,23.5,23.9,23.5,23.3,23.7,22.9,23.0,22.6,23.2,23.0,21.2,22.1,22.9,21.8,19.7,21.0,20.7,22.6,23.8,22.3,20.9,21.0,22.9,22.4,19.8,21.4,23.1,23.0,22.9,21.1,20.2,19.4,17.1,14.8,15.9,17.6,17.0,14.9,18.3,19.4,17.6,18.0,21.1,21.9,20.8,20.7,18.4,16.6,19.1,21.9,20.6,19.7,21.4,20.4,17.7,18.1,18.6,16.7,14.3,16.4,16.0,13.8,12.6,13.5,13.5,12.5,12.7,13.4,11.2,9.5,7.9,8.8,6.2,4.7,3.6,2.7,2.8,2.4,2.6,2.7,2.6,3.6,4.4,5.3,6.3,6.8,6.6,6.0,7.1,6.9,7.8,7.5,7.4,6.7,6.4,5.5,5.4,5.6,4.4,4.5,3.4,3.9,3.4,3.1,2.9,3.0,2.7,3.0,2.5,2.4,2.1,1.9,2.3,1.9,1.8,2.1,2.3,2.1,2.6,2.5,2.6,2.7,3.1,2.4,2.4,3.1,3.1,3.6,3.9,3.8,3.4,3.2,2.7,2.9,2.5,3.0,3.0,3.0,2.6,2.5,2.1,1.9,1.6,1.6,1.5,1.8,1.6,1.8,1.3,2.0,2.1,2.3,1.7,1.8,1.3,1.2,1.0,1.1,1.2,1.8,2.6,2.3,1.7,1.5,1.5,1.7,1.6,2.0,1.6,2.2,2.4,2.8,3.3,2.8,2.3,1.8,1.9,1.5,2.2,2.3,2.6,2.8,3.3,3.3,2.6,2.6,2.3,1.8,1.9,1.4,1.7,1.6,1.2,0.8,0.8,0.8,1.1,1.2,1.4,1.7,1.8,2.1,2.3,2.7,3.2,3.2,3.6,3.9,3.7,4.1,4.9],[24.2,24.3,22.2,23.2,22.5,21.7,24.7,22.6,23.3,25.0,23.6,20.9,23.6,24.7,21.0,21.9,23.6,22.2,20.5,22.8,23.6,22.1,22.7,23.3,23.8,23.4,24.0,24.3,23.9,23.9,24.1,23.8,23.4,22.9,24.0,23.9,21.7,22.9,24.2,22.7,20.5,21.5,21.5,23.3,24.1,22.5,21.1,21.4,22.7,22.4,19.5,20.9,22.8,22.7,23.0,20.7,19.8,18.8,16.8,14.4,15.8,17.5,16.4,14.5,18.0,19.0,17.5,18.4,21.6,21.7,21.1,20.8,18.4,15.8,19.4,22.1,20.0,19.4,21.3,20.4,17.2,18.0,18.7,16.3,13.7,15.8,15.5,13.1,12.6,13.3,13.0,12.4,12.1,12.8,11.1,9.6,7.7,8.6,5.6,4.2,3.1,2.3,2.4,2.0,2.1,2.2,2.1,3.1,4.1,5.3,6.1,6.7,6.8,6.0,7.2,7.0,8.0,7.4,7.0,6.4,6.1,5.2,4.9,5.2,3.8,3.9,2.8,3.3,2.8,2.6,2.3,2.5,2.2,2.6,2.1,2.1,1.7,1.7,2.0,1.5,1.6,1.7,1.9,1.6,2.0,1.9,2.1,2.1,2.4,2.0,1.9,2.2,2.2,2.7,3.0,2.9,2.6,2.5,2.2,2.2,1.9,2.2,2.3,2.3,2.0,1.9,1.6,1.7,1.3,1.4,1.2,1.4,1.4,1.4,1.1,1.6,1.7,1.8,1.4,1.5,1.0,1.0,0.9,1.1,1.3,1.7,2.6,2.2,1.7,1.3,1.3,1.3,1.4,1.6,1.3,1.7,1.9,2.3,2.7,2.4,2.0,1.5,1.6,1.4,1.7,1.9,2.1,2.1,2.5,2.6,2.1,2.2,1.9,1.6,1.7,1.3,1.7,1.6,1.4,1.1,0.8,0.8,0.8,0.9,1.2,1.3,1.5,1.7,1.8,2.1,2.4,2.6,2.9,3.1,2.9,3.3,3.9],[24.1,23.9,21.9,22.7,22.3,21.1,24.4,22.6,23.3,24.8,23.0,21.1,24.3,24.6,20.7,21.8,24.2,22.4,20.5,23.2,23.8,21.8,22.4,23.6,23.8,22.9,24.0,24.4,23.5,23.6,23.8,23.4,23.7,23.1,24.3,23.8,21.6,23.1,24.3,22.8,20.1,20.7,21.0,23.3,24.5,22.9,21.2,21.3,23.0,22.4,19.3,20.8,23.0,22.6,23.3,20.8,19.2,18.7,16.5,14.4,15.9,17.6,16.4,14.4,18.2,19.3,17.3,17.7,21.5,21.5,20.6,20.1,17.6,15.8,18.9,21.9,20.0,19.4,20.9,19.9,17.2,17.3,18.5,15.9,13.5,15.4,15.3,13.1,12.1,12.7,13.0,12.1,11.5,12.5,10.9,9.3,7.6,8.5,5.6,4.3,3.3,2.4,2.4,2.0,2.1,2.2,2.3,3.3,4.3,5.5,6.7,7.3,6.9,5.9,7.6,6.5,7.6,7.3,7.4,6.6,6.3,5.4,5.2,5.4,3.9,4.1,3.0,3.5,2.9,2.6,2.5,2.8,2.5,2.7,2.2,2.2,1.8,1.6,1.9,1.5,1.5,1.7,2.0,1.8,2.3,2.2,2.4,2.4,2.6,2.1,2.1,2.6,2.6,2.9,3.4,3.3,2.9,2.8,2.3,2.5,2.3,2.6,2.6,2.7,2.4,2.3,1.8,1.8,1.3,1.3,1.1,1.4,1.4,1.5,1.3,1.8,1.9,2.0,1.6,1.6,1.2,1.1,1.0,1.1,1.4,1.9,2.8,2.4,1.8,1.4,1.4,1.5,1.4,1.8,1.4,1.9,2.2,2.5,3.0,2.6,2.2,1.7,1.8,1.5,1.9,2.0,2.3,2.4,2.6,2.8,2.2,2.2,2.1,1.7,1.8,1.5,1.9,1.9,1.6,1.2,1.0,0.8,0.8,0.8,1.2,1.6,1.6,1.9,2.1,2.4,2.9,2.9,3.4,3.6,3.4,3.8,4.5],[24.1,23.6,21.9,22.5,21.5,20.7,23.8,21.7,22.5,24.3,22.6,20.3,23.6,24.1,20.0,21.2,23.5,21.6,19.7,22.6,23.5,21.4,21.6,23.3,23.5,22.6,23.3,24.3,23.3,23.3,23.6,22.7,23.2,22.3,23.7,23.1,20.7,22.1,23.3,21.7,19.1,20.9,20.4,22.9,23.8,22.1,20.3,20.2,21.7,21.5,18.7,20.3,22.1,21.8,22.2,19.9,18.7,18.3,15.9,14.2,15.6,16.9,15.8,14.3,17.2,18.5,16.6,17.3,20.5,20.9,20.1,19.5,17.3,15.2,18.7,21.2,19.6,18.9,20.9,19.8,16.8,16.8,18.1,15.7,13.5,15.1,15.3,12.9,12.1,12.6,12.7,11.9,11.3,12.4,11.0,9.4,7.9,8.7,6.1,4.8,3.3,2.3,2.6,2.1,2.3,2.4,2.3,3.3,4.3,5.4,6.7,7.4,7.1,6.2,7.6,6.9,7.9,7.3,7.3,6.7,6.5,5.7,5.2,5.4,3.9,4.0,3.1,3.4,3.1,2.8,2.5,2.6,2.2,2.5,1.9,2.0,1.7,1.6,1.9,1.5,1.5,1.8,2.0,1.7,2.2,2.1,2.4,2.4,2.6,2.1,2.0,2.2,2.2,2.6,3.1,2.8,2.5,2.4,1.9,2.1,2.0,2.3,2.5,2.5,2.1,2.1,1.7,1.5,1.2,1.2,1.1,1.3,1.2,1.5,1.2,1.7,1.9,1.7,1.3,1.3,1.0,1.0,1.2,1.3,1.7,2.0,2.8,2.4,2.1,1.5,1.6,1.5,1.5,1.6,1.5,1.9,2.2,2.6,3.4,2.9,2.5,2.0,2.0,1.7,1.9,2.0,2.1,2.3,2.6,2.8,2.3,2.5,2.3,1.9,2.2,1.7,2.2,2.2,2.0,1.5,1.2,1.0,0.8,0.8,0.8,1.1,1.2,1.4,1.7,2.0,2.5,2.7,3.1,3.5,3.3,3.6,4.1],[24.0,23.4,22.1,22.4,21.1,20.9,23.9,22.3,23.5,24.5,23.1,20.5,23.3,24.3,20.5,21.5,23.4,21.7,20.3,22.6,23.3,21.5,21.8,23.2,24.0,22.6,23.5,24.7,23.9,23.6,24.4,22.6,23.4,22.7,24.0,23.3,20.9,22.2,23.5,21.8,19.4,20.9,20.8,22.8,24.1,22.5,20.8,20.4,21.8,21.6,19.0,20.1,22.0,22.5,22.3,20.1,19.3,18.6,16.2,14.3,14.9,16.7,16.0,14.3,16.9,18.7,17.0,17.9,20.2,21.0,20.7,20.0,17.5,15.6,18.7,21.4,19.4,19.2,20.9,19.5,17.1,17.5,17.1,16.0,13.7,14.3,15.1,13.1,12.3,12.7,12.9,11.9,11.7,12.1,10.8,9.3,7.9,8.5,5.8,4.6,2.6,1.6,1.6,1.2,1.4,1.4,1.6,2.6,3.6,5.1,6.0,6.3,6.3,5.8,7.1,6.4,7.6,6.9,7.2,6.3,6.3,5.0,4.8,5.2,3.4,3.6,2.3,2.5,1.9,1.7,1.5,1.8,1.5,1.9,1.5,1.6,1.1,1.1,1.4,1.2,1.0,1.1,1.1,1.2,1.4,1.3,1.6,1.6,1.7,1.5,1.3,1.5,1.5,1.8,2.0,1.9,1.7,1.6,1.3,1.4,1.2,1.5,1.5,1.5,1.3,1.2,1.0,0.9,0.8,0.8,0.9,1.0,0.9,1.0,0.9,1.1,1.3,1.1,0.9,0.9,0.9,1.0,1.1,1.4,1.6,2.0,2.8,2.3,1.8,1.4,1.3,1.1,1.1,1.1,1.0,1.4,1.6,1.8,2.2,2.0,1.8,1.5,1.5,1.2,1.3,1.4,1.4,1.5,1.7,1.9,1.6,1.8,1.6,1.5,1.7,1.4,1.8,1.9,1.8,1.4,1.3,1.0,1.1,0.8,0.8,0.8,0.8,1.0,1.1,1.3,1.5,1.6,1.9,2.1,1.9,2.3,2.7],[24.0,23.4,22.3,22.7,21.7,21.8,23.8,22.6,23.7,24.5,23.6,21.0,23.0,24.2,21.0,22.0,23.8,22.5,20.4,22.4,23.9,21.7,22.0,23.2,24.1,23.1,23.5,24.3,24.1,23.5,24.0,22.6,23.2,22.8,23.5,23.4,21.5,22.3,23.7,21.7,20.0,21.3,21.5,23.2,23.7,22.2,21.4,20.7,21.6,21.0,19.4,20.5,21.9,22.6,22.0,20.5,20.1,19.4,16.9,14.5,15.3,17.2,16.7,14.5,17.3,19.1,17.6,17.9,20.5,21.2,21.1,20.9,18.4,16.0,19.2,22.4,20.5,19.7,21.2,20.1,17.3,17.8,17.7,16.3,13.4,14.3,15.2,13.0,12.5,12.7,12.8,11.6,11.7,12.5,11.0,9.6,7.8,8.3,5.9,4.5,2.4,1.6,1.4,1.1,1.3,1.3,1.4,2.3,3.8,5.1,6.2,6.8,6.9,6.2,7.4,7.1,8.2,7.5,7.8,6.7,6.6,5.3,5.0,5.3,3.2,3.5,2.1,2.5,1.8,1.5,1.3,1.6,1.5,1.8,1.4,1.4,1.1,1.1,1.3,1.2,1.0,1.0,1.0,1.0,1.2,1.1,1.5,1.5,1.5,1.4,1.1,1.4,1.4,1.6,1.8,1.7,1.6,1.5,1.2,1.3,1.1,1.3,1.4,1.3,1.1,1.0,0.8,0.8,0.8,0.8,1.0,1.1,1.0,1.1,0.9,1.1,1.2,1.1,0.9,0.8,0.8,0.9,1.1,1.4,1.5,1.9,2.7,2.2,1.7,1.4,1.2,1.0,1.1,1.0,1.0,1.2,1.4,1.7,2.1,1.8,1.6,1.4,1.4,1.2,1.3,1.3,1.3,1.4,1.6,1.7,1.5,1.7,1.5,1.5,1.6,1.3,1.7,1.9,1.7,1.4,1.3,1.1,1.1,0.8,0.8,0.8,0.8,0.8,0.9,1.1,1.3,1.4,1.8,1.9,1.7,2.2,2.6],[24.1,23.7,22.8,22.5,21.8,21.4,24.2,22.9,23.5,24.5,23.1,21.0,23.6,24.3,21.0,22.2,24.2,22.1,20.9,23.0,24.0,21.4,21.9,23.5,24.2,22.9,23.4,24.2,24.1,23.7,24.8,22.8,23.5,23.3,23.9,23.6,21.4,22.6,24.0,21.9,20.1,21.4,21.6,23.8,24.0,22.9,21.5,20.9,22.4,21.9,20.0,20.6,22.6,23.1,22.6,20.4,20.3,19.2,16.8,14.8,15.5,17.2,16.7,14.6,17.4,19.2,17.4,18.1,20.6,20.9,20.9,20.4,18.2,16.4,18.9,22.0,19.8,19.5,20.8,19.5,17.5,17.9,17.6,16.2,13.6,14.4,14.7,13.1,12.6,12.3,13.1,11.5,11.3,11.8,10.6,9.0,7.5,7.8,5.8,4.9,2.3,1.5,1.5,1.2,1.4,1.3,1.5,2.4,3.6,5.7,6.4,6.6,6.9,6.3,7.4,6.6,7.4,7.5,8.0,6.6,6.7,5.4,4.9,5.1,3.4,3.6,2.2,2.4,1.9,1.6,1.4,1.5,1.4,1.7,1.2,1.4,1.1,1.1,1.4,1.3,1.0,1.1,1.1,1.1,1.3,1.3,1.6,1.6,1.7,1.6,1.3,1.6,1.6,1.9,2.1,2.0,1.8,1.7,1.3,1.5,1.2,1.5,1.5,1.4,1.2,1.1,0.9,0.8,0.9,0.9,1.1,1.2,1.0,1.3,1.1,1.3,1.4,1.3,1.0,1.0,1.0,1.0,1.3,1.5,1.7,2.0,2.8,2.3,1.8,1.5,1.4,1.1,1.3,1.2,1.2,1.5,1.7,1.9,2.4,2.1,1.9,1.6,1.6,1.4,1.5,1.5,1.5,1.7,1.9,2.0,1.7,1.9,1.7,1.6,1.8,1.5,1.9,2.1,1.9,1.6,1.5,1.2,1.2,0.9,0.8,0.8,0.8,0.8,0.9,1.1,1.3,1.6,1.9,2.0,1.9,2.3,2.7],[24.2,23.6,22.8,22.7,21.3,21.0,23.7,22.0,22.7,24.5,22.5,21.0,23.0,23.9,21.1,21.5,23.8,22.0,20.3,22.1,23.6,21.0,21.4,23.1,23.6,22.6,23.0,24.2,23.8,22.9,23.8,22.2,23.1,22.5,23.1,22.9,20.8,21.8,22.4,21.0,19.9,20.5,21.1,23.1,23.2,22.1,20.8,20.4,21.4,20.9,19.7,20.1,21.8,22.2,21.5,19.9,19.6,19.2,16.6,15.0,15.7,17.1,16.5,15.0,17.2,19.0,17.3,17.7,20.3,20.5,20.3,20.0,17.8,16.6,18.9,21.9,19.8,19.8,20.8,19.4,17.8,18.2,17.2,16.6,14.3,14.7,15.2,13.5,13.0,13.0,13.4,11.0,11.3,12.0,10.2,9.1,7.4,7.7,5.7,3.9,2.3,1.5,1.5,1.2,1.5,1.4,1.6,2.5,3.5,5.3,6.3,6.5,6.5,6.0,7.3,6.8,8.0,7.1,7.7,6.5,6.4,5.3,4.6,5.0,3.4,3.4,2.2,2.4,1.8,1.6,1.4,1.5,1.4,1.7,1.3,1.5,1.2,1.3,1.6,1.4,1.1,1.3,1.1,1.2,1.3,1.3,1.6,1.7,1.7,1.7,1.4,1.5,1.7,1.9,2.0,2.1,1.8,1.7,1.4,1.4,1.2,1.4,1.5,1.3,1.1,1.0,0.9,0.9,1.1,1.1,1.3,1.4,1.2,1.4,1.3,1.5,1.7,1.5,1.3,1.2,1.3,1.3,1.6,1.8,2.1,2.5,3.0,2.6,2.2,1.8,1.7,1.3,1.5,1.5,1.5,1.8,2.0,2.3,2.7,2.5,2.3,2.0,2.0,1.8,1.8,1.8,1.7,1.8,2.0,2.2,2.0,2.2,2.1,2.0,2.3,1.9,2.4,2.5,2.4,2.0,1.8,1.5,1.5,1.2,1.0,0.9,0.8,0.8,0.8,1.0,1.2,1.4,1.7,1.9,1.7,2.1,2.6],[24.6,24.1,23.1,22.9,21.8,21.3,24.3,22.1,23.2,24.5,23.4,20.9,23.3,24.0,20.7,21.3,23.8,22.0,20.6,22.3,23.5,21.1,21.8,23.1,24.0,22.9,23.4,24.4,24.0,22.8,23.7,22.6,23.1,22.7,23.1,22.6,21.2,21.8,22.2,21.0,19.9,20.4,21.2,22.7,23.2,22.2,21.1,21.0,21.7,21.3,20.1,20.2,21.9,22.1,21.6,20.7,19.6,18.8,16.5,14.6,15.2,17.0,16.6,14.7,17.1,18.9,17.2,17.4,20.3,20.6,20.2,20.1,17.9,15.8,18.5,21.6,19.6,19.1,20.4,19.1,17.0,17.5,17.3,16.0,13.5,14.5,15.1,13.5,12.8,13.1,13.2,11.7,12.1,12.8,10.9,9.5,7.9,8.3,5.9,4.1,2.5,1.8,1.7,1.3,1.6,1.4,1.7,2.4,3.6,5.2,6.3,6.5,6.4,6.2,7.3,7.0,7.9,7.3,7.8,6.7,6.5,5.2,4.7,5.1,3.4,3.4,2.3,2.4,1.9,1.7,1.4,1.7,1.4,1.9,1.4,1.6,1.4,1.6,1.8,1.6,1.3,1.4,1.1,1.2,1.2,1.2,1.6,1.6,1.7,1.7,1.4,1.5,1.6,2.0,2.0,2.0,1.8,1.7,1.3,1.4,1.1,1.3,1.4,1.2,1.0,0.9,0.9,0.9,1.2,1.3,1.6,1.6,1.4,1.6,1.5,1.7,1.8,1.6,1.4,1.2,1.4,1.4,1.7,2.0,2.1,2.6,3.1,2.8,2.3,1.9,1.8,1.4,1.6,1.6,1.7,1.9,2.1,2.4,2.9,2.7,2.5,2.1,2.1,1.9,1.8,1.8,1.6,1.8,2.1,2.2,2.0,2.3,2.2,2.1,2.5,2.0,2.6,2.7,2.6,2.1,2.0,1.7,1.7,1.4,1.2,1.0,1.0,0.8,0.8,0.8,1.0,1.2,1.6,1.7,1.6,2.0,2.5],[24.2,24.4,23.1,23.4,22.5,22.0,24.1,22.6,23.1,25.0,22.7,21.5,23.5,24.0,21.4,21.7,23.5,21.6,21.1,22.6,23.0,21.6,21.9,23.0,24.0,23.0,23.0,24.0,23.5,22.9,23.0,22.5,22.6,22.6,22.6,22.3,21.5,21.6,22.4,21.4,21.1,20.3,21.3,22.5,22.9,22.3,21.6,21.5,22.0,21.8,20.9,21.2,21.9,22.5,22.1,20.8,20.0,20.1,17.6,15.7,16.0,18.3,17.9,16.2,18.2,20.1,18.6,18.2,21.1,21.2,20.9,20.2,18.2,17.0,18.9,21.6,19.8,19.7,20.5,19.7,18.1,18.6,17.5,17.0,15.1,14.9,15.6,14.6,13.6,13.9,14.3,11.7,12.7,13.2,11.0,9.3,7.6,8.1,5.8,4.0,2.7,2.0,1.9,1.7,2.0,1.7,1.9,2.7,3.5,5.3,6.5,6.5,6.7,6.3,7.5,7.3,8.2,7.5,8.1,6.9,6.8,5.5,4.8,4.9,3.7,3.8,2.5,2.7,2.1,2.1,1.6,1.9,1.7,2.1,1.7,2.1,1.7,2.1,2.4,2.3,1.8,1.7,1.4,1.5,1.4,1.4,1.9,1.9,2.1,2.1,1.7,1.8,1.9,2.3,2.3,2.3,2.2,1.9,1.5,1.6,1.4,1.5,1.6,1.2,1.0,0.9,1.3,1.2,1.5,1.7,2.1,2.2,1.8,2.0,1.9,2.0,2.2,1.9,1.7,1.5,1.7,1.9,2.1,2.5,2.7,3.2,3.8,3.4,2.8,2.2,2.1,1.7,1.9,1.8,1.9,2.2,2.5,2.8,3.4,3.2,2.9,2.5,2.5,2.2,2.2,2.1,1.9,2.2,2.6,2.6,2.4,2.8,2.6,2.5,2.9,2.5,3.1,3.3,3.2,2.6,2.6,2.0,2.1,1.9,1.6,1.3,1.3,1.0,0.8,0.8,0.8,1.1,1.5,1.6,1.4,1.9,2.4],[25.1,24.9,23.5,23.8,23.2,22.2,25.5,23.9,24.2,25.7,24.0,22.4,24.2,24.9,22.2,22.8,24.3,22.9,21.6,23.6,24.1,22.0,22.4,23.3,24.3,23.0,23.3,23.7,23.9,22.8,23.2,23.1,22.5,23.0,22.9,22.7,21.4,22.1,23.1,21.8,20.4,21.6,21.5,22.2,23.5,22.1,22.1,21.4,22.6,22.4,20.8,21.5,23.0,23.6,22.9,21.7,20.9,20.3,18.0,16.2,16.6,18.4,18.1,16.6,18.3,20.0,18.6,18.1,21.2,21.7,21.0,21.1,19.5,17.6,20.1,22.0,21.0,20.1,21.6,20.3,18.3,19.1,18.3,16.9,15.4,16.1,16.0,14.6,13.5,14.1,13.8,12.5,12.9,13.3,11.0,10.3,7.9,8.5,5.7,4.2,2.9,2.2,2.0,1.8,1.9,1.6,2.0,2.7,3.5,5.1,6.3,6.5,6.5,6.2,7.6,7.0,8.1,7.9,7.8,7.0,6.7,5.4,4.7,4.8,3.6,3.5,2.5,2.6,2.0,1.9,1.5,1.9,1.8,2.1,1.9,2.1,1.9,2.1,2.4,2.2,2.0,1.9,1.5,1.5,1.3,1.3,1.6,1.7,1.8,2.0,1.6,1.6,1.8,2.1,2.1,2.2,2.0,1.9,1.6,1.5,1.4,1.3,1.4,1.1,1.0,1.0,1.3,1.4,1.7,1.8,2.1,2.2,1.9,2.2,2.1,2.2,2.3,2.0,1.9,1.7,1.9,2.0,2.2,2.5,2.6,3.1,3.7,3.3,2.7,2.3,2.1,1.7,2.1,2.0,2.1,2.4,2.6,2.8,3.3,3.2,2.9,2.6,2.5,2.3,2.2,2.0,1.9,2.0,2.3,2.3,2.2,2.6,2.5,2.4,2.8,2.6,3.0,3.3,3.1,2.7,2.6,2.2,2.1,2.0,1.9,1.6,1.6,1.3,1.1,0.9,0.8,0.8,1.1,1.3,1.2,1.6,2.0],[24.6,25.3,23.7,23.7,23.1,22.7,25.2,23.5,24.0,25.8,24.4,22.4,24.7,25.5,22.0,22.6,24.1,22.3,21.4,22.8,23.6,21.3,21.9,23.0,23.3,22.2,22.8,23.2,23.0,21.9,22.6,22.4,22.4,22.4,22.6,21.8,21.3,21.6,22.0,21.4,20.4,21.0,21.3,22.5,23.3,22.2,21.4,21.3,22.2,22.3,20.8,21.3,22.8,23.5,23.1,21.8,21.1,19.8,18.2,16.5,16.6,18.2,18.5,16.8,17.9,19.7,18.7,17.8,20.9,21.2,20.1,20.5,19.2,17.4,20.0,21.4,20.3,20.1,21.7,20.5,18.3,19.3,18.9,17.5,15.8,16.3,16.4,14.9,13.7,14.3,14.5,12.5,13.2,13.4,11.5,10.6,8.3,9.2,6.1,5.1,3.5,2.8,2.5,2.3,2.4,2.1,2.5,3.1,3.9,5.4,6.6,6.7,6.5,6.7,7.6,7.8,9.1,8.6,8.3,7.3,7.1,5.6,5.2,4.8,4.1,3.9,2.9,3.0,2.4,2.5,1.9,2.4,2.3,3.0,2.6,3.2,2.8,3.2,3.3,3.2,2.7,2.5,2.0,2.1,1.7,1.9,2.4,2.6,2.6,2.9,2.3,2.3,2.5,2.9,3.0,3.0,2.9,2.6,2.4,2.1,1.9,1.9,2.1,1.5,1.5,1.3,1.8,2.1,2.5,2.7,3.2,3.4,2.9,3.3,3.0,3.2,3.3,2.8,2.7,2.4,2.8,2.8,3.2,3.4,3.7,4.3,4.8,4.2,3.6,3.2,3.1,2.3,2.9,2.7,3.0,3.2,3.7,4.0,4.6,4.6,4.2,3.7,3.5,3.2,3.0,2.9,2.7,2.8,3.3,3.4,3.1,3.7,3.5,3.5,4.1,3.7,4.4,4.7,4.5,3.9,3.9,3.3,3.2,3.0,2.8,2.3,2.4,1.9,1.5,1.2,0.9,0.8,0.9,1.3,1.2,1.7,2.1],[24.7,24.5,23.2,23.5,22.8,22.3,24.8,23.4,23.5,25.5,24.1,22.0,24.2,25.1,22.1,22.5,23.6,22.4,21.7,22.4,23.4,21.8,22.0,22.3,23.2,22.6,22.6,23.0,23.1,22.4,22.8,22.4,22.1,21.6,22.1,22.2,21.2,21.6,22.2,21.8,20.2,21.0,21.0,22.3,22.3,21.5,21.2,21.1,21.6,21.4,20.6,20.9,22.3,22.8,22.7,21.3,20.7,20.3,18.6,17.0,17.3,18.9,18.9,17.6,18.5,20.0,19.2,19.2,20.9,21.4,21.1,20.6,20.0,18.3,21.3,22.3,20.6,20.2,22.3,21.1,19.1,19.0,18.9,18.0,16.2,16.3,16.9,15.3,14.6,14.6,14.9,12.9,13.1,13.3,12.1,10.6,8.5,9.4,6.3,5.4,3.9,3.6,3.1,2.9,3.0,2.3,3.3,3.6,4.4,5.9,7.2,7.3,7.5,7.4,8.2,8.3,9.6,9.4,8.9,8.0,7.9,6.2,5.9,5.3,4.8,4.9,3.7,3.4,2.7,3.0,2.1,2.7,2.6,3.5,3.4,3.7,3.4,3.9,4.1,3.8,3.2,3.0,2.2,2.6,2.1,2.3,3.0,3.1,3.3,3.6,2.9,3.1,3.2,3.9,3.9,3.9,3.7,3.4,3.1,2.9,2.7,2.5,2.7,2.0,2.0,1.6,2.2,3.0,3.2,3.5,3.8,4.1,3.6,4.1,3.8,3.9,4.1,3.5,3.3,2.9,3.5,3.3,4.1,4.4,4.7,5.3,5.7,5.2,4.7,3.9,3.8,3.0,3.6,3.4,3.8,3.8,4.5,4.9,5.7,5.6,5.2,4.7,4.6,4.1,3.8,3.8,3.3,3.7,4.3,4.2,4.0,4.8,4.5,4.5,5.3,4.7,5.5,5.9,5.6,4.9,4.6,4.1,3.9,3.6,3.4,3.0,2.8,2.6,2.1,1.5,1.2,0.9,0.8,1.0,1.2,1.6,2.0],[24.4,25.2,23.6,24.1,23.5,23.0,25.8,24.3,24.8,26.0,24.8,22.8,25.2,25.9,22.5,23.0,24.5,22.7,21.9,23.1,24.0,21.9,22.0,23.0,23.8,22.3,22.7,23.4,23.5,22.3,22.9,22.4,22.4,22.0,22.5,22.3,21.3,21.6,22.6,21.5,20.5,21.4,21.6,23.0,23.1,22.4,21.7,21.3,22.4,22.8,20.9,21.4,23.4,23.7,23.9,22.6,21.9,20.7,19.3,17.8,17.8,19.2,19.4,17.1,18.8,20.2,19.0,18.6,21.0,21.3,20.9,20.7,19.8,18.6,20.5,21.9,21.0,20.6,22.1,21.4,19.6,18.7,19.4,18.8,16.6,17.0,17.9,15.8,14.2,15.0,15.2,13.1,13.5,13.7,11.9,11.3,8.8,9.6,6.7,6.0,4.1,3.9,3.5,3.4,3.7,2.8,3.6,4.2,4.8,6.2,7.2,7.2,7.5,7.7,8.2,8.6,10.1,10.1,9.5,8.4,8.2,6.5,6.3,5.8,5.2,5.1,4.0,3.7,3.1,3.4,2.4,2.9,3.2,3.6,3.6,4.2,4.0,4.5,4.7,4.4,4.0,3.7,2.8,3.1,2.5,3.0,3.6,3.9,4.0,4.1,3.7,3.7,3.9,4.6,4.5,4.5,4.5,4.1,3.7,3.6,3.4,3.0,3.2,2.2,2.4,2.0,3.1,3.3,4.0,3.9,4.5,4.8,4.3,5.1,4.4,4.9,5.1,4.4,3.9,3.5,4.0,4.0,4.7,5.1,5.3,5.8,6.2,5.6,5.1,4.5,4.5,3.5,4.3,4.0,4.4,4.8,5.6,5.9,6.9,6.6,6.2,5.6,5.5,4.7,4.6,4.4,4.1,4.2,5.1,5.1,4.7,5.6,5.4,5.3,6.0,5.5,6.2,6.6,6.2,5.7,5.4,4.8,4.6,4.2,4.1,3.7,3.4,3.3,2.5,1.9,1.7,1.2,0.9,0.8,1.0,1.5,1.9],[24.5,24.5,22.9,23.2,22.5,22.3,25.1,23.8,23.9,25.2,24.0,22.2,24.4,24.9,22.2,22.2,24.3,22.6,21.4,22.8,24.0,21.8,21.5,22.9,23.4,22.1,22.5,23.1,23.0,21.9,22.5,22.2,22.0,21.7,22.3,21.5,21.1,21.2,21.9,21.0,19.9,20.3,20.7,22.2,22.0,21.7,21.2,20.8,21.7,21.5,19.9,20.8,22.8,22.8,22.7,21.3,20.8,19.9,18.4,16.8,17.0,18.5,18.9,17.3,18.2,19.7,19.2,18.1,20.6,21.3,20.6,20.9,19.7,18.4,19.7,21.9,20.7,20.5,21.1,20.3,18.7,18.7,18.1,17.7,16.0,15.9,16.2,15.0,13.7,13.8,14.1,12.8,13.0,13.4,11.7,11.1,9.3,10.2,7.3,5.9,4.2,3.9,3.4,3.4,3.4,3.0,3.6,4.1,4.8,6.1,7.5,7.6,8.0,8.0,8.7,8.9,10.4,10.2,9.9,8.4,8.1,6.7,6.3,5.8,5.1,5.0,3.7,3.6,2.9,3.2,2.4,3.0,3.3,3.9,3.9,4.4,4.2,4.5,4.4,4.2,4.1,3.8,2.9,3.3,2.6,2.9,3.4,3.4,3.4,4.0,3.7,3.3,4.0,4.3,4.3,4.4,4.4,4.2,4.0,3.6,3.3,2.9,2.9,2.2,2.4,2.3,3.3,3.7,4.3,4.3,4.4,4.8,4.5,5.1,4.6,5.1,5.2,4.6,4.3,4.0,4.2,4.3,4.7,5.0,5.2,5.7,6.2,5.7,5.1,4.6,4.4,3.8,4.3,4.3,4.6,5.1,5.7,6.0,6.6,6.4,6.2,5.5,5.6,4.9,4.7,4.3,4.1,4.0,4.8,4.6,4.5,5.3,5.3,5.3,5.9,5.5,6.1,6.5,6.1,5.5,5.4,5.0,4.5,4.3,4.4,4.1,3.7,3.4,2.9,2.2,1.7,1.3,1.1,0.9,0.8,1.0,1.7],[25.2,24.9,23.3,23.7,23.2,23.0,25.4,24.0,24.3,26.0,24.2,23.2,24.8,25.0,22.8,23.0,24.6,22.9,21.7,23.0,24.2,22.2,21.5,23.0,23.7,22.4,22.5,23.4,23.4,22.3,23.5,22.3,22.2,21.6,22.6,22.5,21.1,21.3,22.9,21.5,20.5,21.6,21.6,22.7,22.5,22.1,21.4,20.8,21.8,21.8,20.3,20.9,22.9,23.7,22.9,21.7,21.8,21.0,19.2,17.8,17.9,19.4,19.6,18.0,19.2,20.4,19.7,19.6,21.1,21.4,21.6,21.2,20.6,19.2,21.5,22.4,21.6,21.3,23.0,21.7,19.7,19.7,20.0,18.4,17.1,17.3,17.6,16.0,15.2,15.2,15.3,13.6,13.5,14.0,12.3,12.0,9.8,10.8,7.7,7.2,5.4,5.5,4.7,4.6,4.3,3.7,4.1,4.3,5.0,6.7,7.8,7.9,7.9,8.1,8.9,9.0,10.6,10.4,9.8,9.1,8.8,7.2,7.1,7.0,6.1,5.9,4.9,4.3,3.7,4.5,3.2,4.1,4.1,4.8,4.8,5.9,5.6,5.7,5.9,5.2,4.9,4.5,3.7,3.5,2.9,3.5,3.7,3.9,4.5,4.5,4.0,4.1,4.6,5.4,4.9,5.0,5.2,5.3,4.9,4.5,4.2,3.4,3.0,2.6,2.8,2.4,3.7,4.3,4.5,5.3,5.0,6.1,5.8,6.8,5.8,6.8,6.5,5.6,5.5,4.8,4.7,4.8,5.3,5.5,5.9,6.5,6.8,6.4,5.5,5.2,5.1,4.0,5.0,5.2,5.3,5.8,6.9,6.8,7.5,7.6,7.2,6.6,6.1,5.5,5.4,5.1,4.6,4.6,5.7,5.3,5.3,5.9,5.9,5.8,6.7,6.3,6.9,7.6,7.0,6.2,6.3,5.7,5.2,5.0,5.2,4.2,4.4,4.5,3.9,2.9,2.0,1.8,1.7,1.5,1.0,0.8,1.4],[26.6,27.0,26.4,26.7,26.5,26.5,27.8,26.5,26.9,27.6,26.4,25.6,27.0,27.1,25.4,25.4,26.2,25.3,24.6,25.2,26.1,24.6,24.4,25.3,25.8,24.8,25.3,25.9,25.8,24.8,25.6,25.2,25.4,24.8,25.0,25.0,24.6,24.3,25.0,24.0,24.0,23.5,24.7,25.4,25.1,25.1,24.9,24.8,24.8,25.1,24.1,24.5,25.5,26.1,25.8,25.3,25.2,24.3,22.7,21.7,21.4,23.0,23.5,20.9,21.9,23.5,22.1,21.9,23.7,24.3,23.6,23.7,22.7,22.4,23.8,24.4,24.6,24.3,24.9,24.5,23.4,21.9,23.0,22.5,20.5,19.5,21.1,20.2,18.6,18.8,19.3,18.6,18.3,18.7,17.5,17.8,16.4,16.7,14.0,14.0,12.8,13.1,13.0,12.8,12.9,9.1,11.6,10.3,10.7,12.3,12.8,13.9,13.5,14.0,14.9,15.2,17.1,16.9,16.5,15.8,15.2,14.8,14.6,14.5,13.9,13.0,11.3,9.9,9.0,10.9,8.7,9.6,10.8,11.7,12.0,13.8,12.6,12.9,14.0,13.1,12.3,12.4,9.8,11.1,7.1,7.7,10.0,10.1,10.7,10.9,8.7,9.0,10.3,13.3,13.3,12.2,12.0,11.1,9.4,8.7,8.7,7.3,8.4,6.5,5.3,5.8,10.2,11.9,11.6,12.4,12.6,13.4,14.0,13.2,13.4,13.2,12.9,12.5,13.0,10.7,11.6,11.7,12.0,12.2,12.6,14.1,14.3,13.3,12.1,11.8,11.2,9.4,11.4,11.0,12.2,12.1,13.0,12.9,14.6,14.3,13.9,13.0,12.3,11.6,11.3,11.5,11.1,11.9,12.8,12.6,12.0,13.0,12.3,11.9,13.7,12.9,14.4,14.7,14.4,12.9,13.5,12.7,12.4,12.2,13.9,10.3,13.5,10.8,7.2,7.2,4.7,4.1,4.7,3.3,2.7,2.4,0.8]],
  "token_chain_ids": ["A","A","A","A","A","A","A","A","A","A","A","A","A","A","A","A","A","A","A","A","A","A","A","A","A","A","A","A","A","A","A","A","A","A","A","A","A","A","A","A","A","A","A","A","A","A","A","A","A","A","A","A","A","A","A","A","A","A","A","A","A","A","A","A","A","A","A","A","A","A","A","A","A","A","A","A","A","A","A","A","A","A","A","A","A","A","A","A","A","A","A","A","A","A","A","A","A","A","A","A","A","A","A","A","A","A","A","A","A","A","A","A","A","A","A","A","A","A","A","A","A","A","A","A","A","A","A","A","A","A","A","A","A","A","A","A","A","A","A","A","A","A","A","A","A","A","A","A","A","A","A","A","A","A","A","A","A","A","A","A","A","A","A","A","A","A","A","A","A","A","A","A","A","A","A","A","A","A","A","A","A","A","A","A","A","A","A","A","A","A","A","A","A","A","A","A","A","A","A","A","A","A","A","A","A","A","A","A","A","A","A","A","A","A","A","A","A","A","A","A","A","A","A","A","A","A","A","A","A","A","A","A","A","A","A","A","A"],
  "token_res_ids": [1,2,3,4,5,6,7,8,9,10,11,12,13,14,15,16,17,18,19,20,21,22,23,24,25,26,27,28,29,30,31,32,33,34,35,36,37,38,39,40,41,42,43,44,45,46,47,48,49,50,51,52,53,54,55,56,57,58,59,60,61,62,63,64,65,66,67,68,69,70,71,72,73,74,75,76,77,78,79,80,81,82,83,84,85,86,87,88,89,90,91,92,93,94,95,96,97,98,99,100,101,102,103,104,105,106,107,108,109,110,111,112,113,114,115,116,117,118,119,120,121,122,123,124,125,126,127,128,129,130,131,132,133,134,135,136,137,138,139,140,141,142,143,144,145,146,147,148,149,150,151,152,153,154,155,156,157,158,159,160,161,162,163,164,165,166,167,168,169,170,171,172,173,174,175,176,177,178,179,180,181,182,183,184,185,186,187,188,189,190,191,192,193,194,195,196,197,198,199,200,201,202,203,204,205,206,207,208,209,210,211,212,213,214,215,216,217,218,219,220,221,222,223,224,225,226,227,228,229,230,231,232,233,234,235,236,237]
}
```
