## Supplementary material for "Identifying phage proteins that activate the bacterial innate immune system": Alphafold of Phage PAMPs: fold_2025_03_14_13_16_lambda_p88_full_data_1.json

```
{
  "atom_chain_ids": ["A","A","A","A","A","A","A","A","A","A","A","A","A","A","A","A","A","A","A","A","A","A","A","A","A","A","A","A","A","A","A","A","A","A","A","A","A","A","A","A","A","A","A","A","A","A","A","A","A","A","A","A","A","A","A","A","A","A","A","A","A","A","A","A","A","A","A","A","A","A","A","A","A","A","A","A","A","A","A","A","A","A","A","A","A","A","A","A","A","A","A","A","A","A","A","A","A","A","A","A","A","A","A","A","A","A","A","A","A","A","A","A","A","A","A","A","A","A","A","A","A","A","A","A","A","A","A","A","A","A","A","A","A","A","A","A","A","A","A","A","A","A","A","A","A","A","A","A","A","A","A","A","A","A","A","A","A","A","A","A","A","A","A","A","A","A","A","A","A","A","A","A","A","A","A","A","A","A","A","A","A","A","A","A","A","A","A","A","A","A","A","A","A","A","A","A","A","A","A","A","A","A","A","A","A","A","A","A","A","A","A","A","A","A","A","A","A","A","A","A","A","A","A","A","A","A","A","A","A","A","A","A","A","A","A","A","A","A","A","A","A","A","A","A","A","A","A","A","A","A","A","A","A","A","A","A","A","A","A","A","A","A","A","A","A","A","A","A","A","A","A","A","A","A","A","A","A","A","A","A","A","A","A","A","A","A","A","A","A","A","A","A","A","A","A","A","A","A","A","A","A","A","A","A","A","A","A","A","A","A","A","A","A","A","A","A","A","A","A","A","A","A","A","A","A","A","A","A","A","A","A","A","A","A","A","A","A","A","A","A","A","A","A","A","A","A","A","A","A","A","A","A","A","A","A","A","A","A","A","A","A","A","A","A","A","A","A","A","A","A","A","A","A","A","A","A","A","A","A","A","A","A","A","A","A","A","A","A","A","A","A","A","A","A","A","A","A","A","A","A","A","A","A","A","A","A","A","A","A","A","A","A","A","A","A","A","A","A","A","A","A","A","A","A","A","A","A","A","A","A","A","A","A","A","A","A","A","A","A","A","A","A","A","A","A","A","A","A","A","A","A","A","A","A","A","A","A","A","A","A","A","A","A","A","A","A","A","A","A","A","A","A","A","A","A","A","A","A","A","A","A","A","A","A","A","A","A","A","A","A","A","A","A","A","A","A","A","A","A","A","A","A","A","A","A","A","A","A","A","A","A","A","A","A","A","A","A","A","A","A","A","A","A","A","A","A","A","A","A","A","A","A","A","A","A","A","A","A","A","A","A","A","A","A","A","A","A","A","A","A","A","A","A","A","A","A","A","A","A","A","A","A","A","A","A","A","A","A","A","A","A","A","A","A","A","A","A","A","A","A","A","A","A","A","A","A","A","A","A","A","A","A","A","A","A","A","A","A","A","A","A","A","A","A","A","A","A","A","A","A","A","A","A","A","A","A","A","A","A","A","A","A","A","A","A","A","A","A","A","A","A","A","A","A","A","A","A","A","A","A","A","A","A","A","A","A","A","A","A","A","A","A","A","A","A","A","A","A","A","A","A","A","A","A","A","A","A","A","A","A","A","A","A","A","A","A","A","A","A","A","A","A","A","A","A","A","A","A","A","A","A","A","A","A","A","A","A","A","A","A","A","A","A","A","A","A","A","A","A","A","A","A","A","A","A","A","A","A","A","A","A","A","A","A","A","A","A","A","A","A","A","A","A","A","A","A","A","A","A","A","A","A","A","A","A","A","A","A","A","A","A","A","A","A","A","A","A","A","A","A","A","A","A","A","A","A","A","A","A","A","A","A","A","A","A","A","A","A","A","A","A","A","A","A","A","A","A","A","A","A","A","A","A","A","A","A","A","A","A","A","A","A","A","A","A","A","A","A","A","A","A","A","A","A","A","A","A","A","A","A","A","A","A","A","A","A","A","A","A","A","A","A","A","A","A","A","A","A","A","A","A","A","A","A","A","A","A","A","A","A","A","A","A","A","A","A","A","A","A","A","A","A","A","A","A","A","A","A","A","A","A","A","A","A","A","A","A","A","A","A","A","A","A","A","A","A","A","A","A","A","A","A","A","A","A","A","A","A","A","A","A","A","A","A","A","A","A","A","A","A","A","A","A","A","A","A","A","A","A","A","A","A","A","A","A","A","A","A","A","A","A","A","A","A","A","A","A","A","A","A","A","A","A","A","A","A","A","A","A","A","A","A","A","A","A","A","A","A","A","A","A","A","A","A","A","A","A","A","A","A","A","A","A","A","A","A","A","A","A","A","A","A","A","A","A","A","A","A","A","A","A","A","A","A","A","A","A","A","A","A","A","A","A","A","A","A","A","A","A","A","A","A","A","A","A","A","A","A","A","A","A","A","A","A","A","A","A","A","A","A","A","A","A","A","A","A","A","A","A","A","A","A","A","A","A","A","A","A","A","A","A","A","A","A","A","A","A","A","A","A","A","A","A","A","A","A","A","A","A","A","A","A","A","A","A","A","A","A","A","A","A","A","A","A","A","A","A","A","A","A","A","A","A","A","A","A","A","A","A","A","A","A","A","A","A","A","A","A","A","A","A","A","A","A","A","A","A","A","A","A","A","A","A","A","A","A","A","A","A","A","A","A","A","A","A","A","A","A","A","A","A","A","A","A","A","A","A","A","A","A","A","A","A","A","A","A","A","A","A","A","A","A","A","A","A","A","A","A","A","A","A","A","A","A","A","A","A","A","A","A","A","A","A","A","A","A","A","A","A","A","A","A","A","A","A","A","A","A","A","A","A","A","A","A","A","A","A","A","A","A","A","A","A","A","A","A","A","A","A","A","A","A","A","A","A","A","A","A","A","A","A","A","A","A","A","A","A","A","A","A","A","A","A","A","A","A","A","A","A","A","A","A","A","A","A","A","A","A","A","A","A","A","A","A","A","A","A","A","A","A","A","A","A","A","A","A","A","A","A","A","A","A","A","A","A","A","A","A","A","A","A","A","A","A","A","A","A","A","A","A","A","A","A","A","A","A","A","A","A","A","A","A","A","A","A","A","A","A","A","A","A","A","A","A","A","A","A","A","A","A","A","A","A","A","A","A","A","A","A","A","A","A","A","A","A","A","A","A","A","A","A","A","A","A","A","A","A","A","A","A","A","A","A","A","A","A","A","A","A","A","A","A","A","A","A","A","A","A","A","A","A","A","A","A","A","A","A","A","A","A","A","A","A","A","A","A","A","A","A","A","A","A","A","A","A","A","A","A","A","A","A","A","A","A","A","A","A","A","A","A","A","A","A","A","A","A","A","A","A","A","A","A","A","A","A","A","A","A","A","A","A","A","A","A","A","A","A","A","A","A","A","A","A","A","A","A","A","A","A","A","A","A","A","A","A","A","A","A","A","A","A","A","A","A","A","A","A","A","A","A","A","A","A","A","A","A","A","A","A","A","A","A","A","A","A","A","A","A","A","A","A","A","A","A","A","A","A","A","A","A","A","A","A","A","A","A","A","A","A","A","A","A","A","A","A","A","A","A","A","A","A","A","A","A","A","A","A","A","A","A","A","A","A","A","A","A","A","A","A","A","A","A","A","A","A","A","A","A","A","A","A","A","A","A","A","A","A","A","A","A","A","A","A","A","A","A","A","A","A","A","A","A","A","A","A","A","A","A","A","A","A","A","A","A","A","A","A","A","A","A","A","A","A","A","A","A","A","A","A","A","A","A","A","A","A","A","A","A","A","A","A","A","A","A","A","A","A","A","A","A","A","A","A","A","A","A","A","A","A","A","A","A","A","A","A","A","A","A","A","A","A","A","A","A","A","A","A","A","A","A","A","A","A","A","A","A","A","A","A","A","A","A","A","A","A","A","A","A","A","A","A","A","A","A","A","A","A","A","A","A","A","A","A","A","A","A","A","A","A","A","A","A","A","A","A","A","A","A","A","A","A","A","A","A","A","A","A","A","A","A","A","A","A","A","A","A","A","A","A","A","A","A","A","A","A","A","A","A","A","A","A","A","A","A","A","A","A","A","A","A","A","A","A","A","A","A","A","A","A","A","A","A","A","A","A","A","A","A","A","A","A","A","A","A","A","A","A","A","A","A","A","A","A","A","A","A","A","A","A","A","A","A","A","A","A","A","A","A","A","A","A","A","A","A","A","A","A","A","A","A","A","A","A","A","A","A","A","A","A","A","A","A","A","A","A","A","A","A","A","A","A","A","A","A","A","A","A","A","A","A"],
  "atom_plddts": [62.98,70.97,70.68,64.19,66.45,61.94,57.87,50.12,70.64,76.71,75.89,70.39,71.22,61.9,75.93,79.72,79.61,74.16,75.13,66.75,66.7,79.63,82.07,81.74,77.15,78.46,70.25,65.65,59.64,49.96,79.29,81.12,83.14,79.75,76.21,71.58,70.18,64.92,58.49,83.9,85.42,88.51,86.55,80.91,72.82,69.19,62.07,52.98,88.52,90.63,92.46,89.68,87.37,82.33,86.74,90.01,91.85,93.14,92.3,91.77,91.31,84.28,84.7,95.13,94.83,95.71,95.91,94.31,92.62,90.92,95.82,95.93,96.38,96.24,95.82,86.48,82.67,77.55,72.81,95.55,94.94,95.74,94.94,93.8,83.73,77.07,68.19,70.05,95.86,95.6,96.51,96.67,95.43,94.39,94.3,90.54,87.89,95.51,95.96,96.52,96.42,96.05,94.06,89.22,90.39,95.34,95.4,95.93,95.68,95.46,90.04,86.14,75.27,75.77,96.58,96.79,97.45,97.27,96.32,95.68,92.02,91.54,96.6,96.56,97.06,97.04,96.48,96.89,97.0,97.45,97.12,96.71,85.62,84.24,73.68,66.02,58.65,57.9,97.55,97.39,97.74,97.52,97.21,95.63,95.29,93.17,92.94,84.46,87.14,97.3,97.14,97.63,97.53,96.78,96.23,90.52,90.8,96.97,97.23,97.62,97.47,96.98,96.59,94.49,90.88,83.93,97.23,97.31,97.6,97.2,97.54,97.57,97.38,97.62,97.33,97.56,96.79,96.52,94.42,97.33,97.09,97.38,97.42,97.44,97.45,91.75,93.07,93.23,92.93,96.59,95.77,97.28,96.97,97.02,96.1,96.93,93.02,91.1,80.25,82.18,97.25,96.98,97.33,96.44,96.76,88.87,87.45,79.92,72.12,97.18,96.6,97.44,96.75,95.68,94.55,93.03,89.64,85.58,96.74,96.92,97.39,97.25,96.22,96.58,95.0,91.17,86.43,95.83,96.34,96.85,95.4,96.32,95.37,87.0,86.88,96.83,96.65,96.93,95.24,95.8,87.86,86.66,77.57,79.84,96.27,96.23,97.04,96.01,96.64,96.25,91.67,92.62,97.03,97.17,97.54,95.62,96.81,96.8,97.26,96.43,96.34,96.05,91.51,92.49,96.87,96.85,97.24,96.58,96.4,94.68,96.62,96.71,97.11,96.54,95.92,92.75,92.26,85.59,82.29,96.2,96.28,96.62,95.72,95.93,86.37,82.33,72.42,74.11,97.39,97.18,97.71,97.09,96.68,92.66,97.13,97.19,97.57,97.28,97.05,94.54,93.13,97.42,97.21,97.33,96.98,96.92,97.28,97.0,97.03,96.1,96.78,92.97,86.8,86.87,97.05,96.66,97.07,96.24,96.74,96.33,94.68,91.63,83.64,96.05,95.62,95.78,93.57,95.79,95.07,95.19,88.59,96.94,96.18,96.17,93.58,95.07,95.44,96.55,94.66,91.74,89.16,90.91,83.27,95.73,96.05,96.76,95.39,96.37,96.92,97.1,95.89,95.76,90.3,89.04,82.15,79.02,96.48,96.39,96.52,94.87,95.93,87.67,96.38,95.76,96.38,95.37,96.51,96.54,96.87,96.39,96.02,92.64,91.55,96.7,96.32,96.63,95.76,96.83,96.33,96.6,95.79,95.91,96.63,96.06,96.43,95.79,95.8,95.0,91.16,91.59,96.18,96.14,96.54,95.36,95.64,96.42,92.15,92.19,91.22,91.24,94.6,96.01,95.67,95.98,94.33,95.67,94.79,87.15,87.05,95.54,95.19,95.76,93.9,95.41,94.96,94.7,92.05,94.75,92.86,92.72,84.02,95.22,94.93,95.43,94.17,93.99,91.78,86.0,85.81,95.46,95.3,95.81,94.72,93.81,95.62,95.62,96.3,95.42,94.49,91.56,85.42,86.15,96.06,95.86,96.67,96.58,95.0,95.4,92.37,90.51,95.98,96.4,97.03,96.56,95.72,96.23,96.18,96.81,96.52,95.71,94.8,89.39,89.22,87.67,88.15,90.58,88.85,95.92,96.34,97.17,97.02,96.1,95.35,88.95,87.86,96.85,97.21,97.58,97.49,97.17,97.07,96.58,97.01,96.66,96.04,96.99,96.87,97.51,97.24,96.38,93.56,87.33,87.54,96.98,97.14,97.57,97.32,96.94,96.44,92.1,93.16,97.37,97.04,97.32,97.08,96.93,97.36,97.02,97.47,96.8,96.6,92.12,89.23,81.86,72.92,97.11,97.22,97.56,96.89,97.42,96.81,96.63,95.33,97.49,97.26,97.3,96.51,97.53,97.24,93.55,94.24,96.47,96.58,97.02,95.62,96.75,96.09,92.5,89.27,79.94,97.05,96.8,96.99,96.44,96.89,94.64,93.37,97.12,96.92,97.44,96.92,95.67,89.4,96.01,96.56,97.09,96.69,96.31,92.62,90.29,96.69,96.5,96.73,95.71,95.52,89.31,86.35,76.79,76.59,96.45,96.54,97.02,96.08,96.64,95.08,94.33,86.69,87.21,96.9,96.93,97.46,96.7,96.83,97.59,93.65,93.55,92.39,92.0,96.38,96.77,96.76,96.86,96.58,96.77,95.02,96.25,95.65,96.13,95.45,95.1,94.13,95.51,96.22,95.73,96.46,95.76,94.87,88.42,95.72,96.2,96.39,95.97,96.53,95.38,94.89,92.72,96.1,94.93,93.91,93.65,95.39,95.16,93.86,93.63,93.11,93.9,84.59,84.58,76.08,66.69,60.67,59.91,94.69,93.38,93.51,91.93,93.31,87.78,89.89,80.74,84.05,95.24,94.29,93.09,91.52,94.86,94.96,94.44,93.63,92.51,89.47,88.57,88.49,88.29,78.1,73.48,71.56,65.6,66.42,68.24,65.91,88.98,87.89,87.6,86.24,88.49,85.1,84.1,76.66,78.59,90.6,89.56,88.94,87.63,89.68,87.58,86.89,77.28,90.41,87.63,86.75,85.4,86.0,83.95,79.4,78.49,76.31,76.12,76.34,74.68,83.96,82.03,81.12,78.97,80.59,73.7,72.26,66.05,67.19,87.1,86.08,85.19,82.65,86.06,84.22,81.93,80.25,77.28,81.41,75.32,75.4,77.87,74.27,72.54,68.63,70.99,64.82,73.74,71.53,70.05,65.06,69.75,65.21,61.43,54.97,61.82,60.54,60.44,56.13,56.45,51.77,47.75,45.33,42.45,55.32,55.24,55.95,54.19,52.26,51.63,55.31,52.53,52.88,53.65,51.29,49.62,44.0,49.39,49.67,51.35,48.6,45.72,42.58,39.06,39.71,55.07,57.05,59.67,56.08,51.64,45.58,42.49,37.59,32.75,31.34,30.01,60.87,65.28,71.17,68.46,58.23,50.71,71.39,76.22,80.52,77.08,69.9,60.38,58.17,52.69,52.54,82.63,85.41,88.11,86.46,84.89,84.89,80.97,82.72,80.13,80.58,82.33,79.86,89.86,90.76,91.64,90.17,88.24,80.23,80.48,71.76,72.91,90.72,91.79,92.12,91.61,92.21,92.1,90.24,90.6,89.94,90.03,90.87,89.96,89.95,89.22,89.74,89.47,87.97,86.76,88.35,89.95,89.63,88.02,86.51,89.96,87.86,87.44,84.63,82.74,81.27,78.19,81.21,79.45,77.04,76.64,74.18,74.8,75.71,78.13,74.1,72.47,67.06,69.62,61.47,68.14,66.63,66.82,61.44,61.76,55.95,50.61,48.65,45.13,45.53,57.92,55.61,58.18,53.48,48.24,42.54,44.49,49.13,51.89,55.27,53.21,47.35,43.25,38.93,38.67,35.99,55.44,53.81,55.34,52.43,50.59,54.23,52.85,54.43,52.09,55.05,54.3,56.04,52.98,50.02,45.32,41.78,38.98,56.49,56.29,56.63,54.14,53.43,51.03,48.45,48.01,44.61,44.85,45.49,54.93,55.06,55.38,52.42,51.53,46.89,53.98,53.6,54.13,51.86,50.61,48.79,51.28,52.78,52.74,53.16,49.92,50.06,44.24,40.41,37.71,38.33,48.7,48.32,49.78,46.43,43.95,40.13,36.86,37.01,54.46,54.36,55.44,51.8,49.2,43.94,40.65,37.39,33.08,32.36,31.22,51.58,51.82,53.92,50.31,46.51,42.21,40.58,56.34,56.91,59.34,57.16,52.69,49.07,45.57,44.79,40.06,41.02,39.91,60.25,62.47,65.65,63.4,56.72,50.47,49.15,62.28,64.01,66.68,64.44,61.55,57.93,55.42,52.68,45.11,66.2,66.45,69.58,65.46,69.11,71.0,73.93,71.62,66.88,60.41,57.23,56.35,75.67,77.47,78.45,77.1,76.12,81.19,81.28,82.64,80.04,78.45,70.89,68.27,62.89,62.45,86.61,87.48,89.4,88.82,85.37,81.52,81.18,76.84,72.15,66.64,66.33,89.62,90.07,90.65,89.14,89.29,87.95,84.39,86.66,83.22,84.84,84.28,83.31,83.3,82.17,91.04,91.89,91.98,91.24,91.46,87.45,87.01,90.67,89.91,90.18,88.76,87.23,78.4,87.81,88.82,88.58,87.19,89.83,87.9,87.01,87.67,86.13,87.17,85.27,83.95,79.69,77.57,87.53,89.79,90.97,89.66,89.96,87.32,86.22,82.7,74.51,90.1,90.36,91.9,90.53,87.32,82.97,78.65,72.67,64.74,90.18,91.31,91.47,90.43,91.89,91.29,90.16,89.72,89.36,89.95,88.14,88.12,86.58,86.5,85.06,85.47,81.29,77.52,76.88,87.01,86.15,87.36,86.75,84.23,78.04,89.17,89.87,89.36,89.06,91.28,89.46,89.56,91.07,91.57,88.39,87.89,86.41,86.28,84.68,84.64,84.17,91.44,91.87,90.98,89.94,93.0,93.49,92.41,93.57,93.03,93.73,94.18,94.1,93.45,93.07,91.56,91.02,91.98,91.79,89.14,83.79,81.31,80.22,90.6,90.09,89.78,88.47,88.86,84.0,83.57,76.77,77.74,91.45,91.19,90.09,89.38,91.91,91.03,90.16,89.75,89.18,90.64,89.9,85.96,78.09,76.61,69.09,69.13,90.4,90.9,92.38,92.47,93.2,94.0,95.39,94.88,92.41,88.31,78.79,78.0,94.19,94.3,95.25,95.57,93.28,89.43,94.67,95.02,95.39,95.54,95.39,94.92,94.49,92.15,95.68,96.07,96.71,96.87,95.6,94.53,94.39,97.2,97.26,97.46,97.26,96.94,97.95,97.72,97.7,96.74,97.05,95.98,97.66,97.61,97.24,97.13,95.34,95.91,87.54,86.23,96.54,95.8,96.07,93.78,96.62,96.2,96.28,93.97,94.99,87.96,96.54,95.81,95.88,93.88,93.33,88.86,85.64,77.81,67.34,96.83,97.04,97.61,96.93,96.21,95.3,96.27,97.09,97.25,97.32,96.62,96.85,95.24,96.12,95.77,95.46,94.89,95.78,96.01,95.02,95.19,95.19,95.21,95.61,96.16,95.45,95.12,94.58,94.59,92.92,95.25,93.88,93.69,93.82,93.09,92.31,90.91,85.72,85.0,92.5,92.32,93.15,92.5,93.84,94.23,93.72,93.01,94.74,92.62,91.81,85.5,94.45,94.83,95.52,95.35,94.11,92.37,89.99,89.25,94.48,94.33,94.15,93.78,94.21,93.57,92.99,92.44,94.46,94.84,95.01,94.81,94.82,94.11,92.44,92.38,92.87,92.29,92.36,91.92,91.54,90.06,89.67,92.55,92.67,92.28,91.9,93.15,92.88,90.55,90.84,90.84,89.56,90.36,89.45,86.96,84.13,86.45,90.01,90.48,91.75,91.4,89.82,87.22,83.69,77.07,76.65,93.25,94.04,94.18,93.61,94.57,91.72,89.29,83.04,79.24,95.01,95.57,96.05,95.46,95.02,96.27,96.48,96.9,96.36,95.63,92.61,92.08,97.15,97.18,97.64,97.17,96.53,93.24,88.77,78.54,79.2,97.59,97.69,97.95,97.36,96.92,95.32,96.87,98.07,98.05,98.25,97.64,97.77,98.01,98.23,97.92,97.78,97.29,94.28,94.13,97.84,97.77,97.31,96.71,97.88,97.95,96.76,96.68,96.51,96.35,97.08,95.23,94.85,94.23,93.8,95.1,95.15,93.03,92.25,91.89,91.18,91.59,89.75,89.6,83.24,91.68,91.54,90.26,89.24,92.61,88.84,87.96,88.4,87.27,85.62,78.3,76.28,67.91,63.86,59.9,53.77,88.09,86.94,84.07,77.38,87.14,87.03,84.16,85.02,85.07,81.61,79.03,66.66,76.04,73.45,73.69,67.66,75.93,75.48,77.02,73.92,71.33,65.26,61.48,60.25,81.09,82.09,83.53,82.61,79.86,70.4,69.03,62.55,62.32,85.25,85.14,86.86,86.34,82.76,79.4,76.47,74.68,72.16,72.12,72.04,89.37,90.42,90.88,90.81,90.74,88.21,88.5,91.8,92.99,93.71,93.75,93.36,93.69,92.23,92.72,92.63,92.41,94.09,95.44,95.82,96.41,96.69,95.36,94.02,92.48,91.03,87.21,97.41,97.86,97.94,97.86,97.98,97.63,96.54,92.66,87.03,97.96,98.04,98.19,97.9,97.73,96.72,92.67,93.08,98.13,97.96,98.02,97.71,97.5,94.57,93.39,90.01,97.46,97.07,96.71,95.02,96.02,91.76,88.85,80.73,73.64,66.95,65.86,95.81,95.24,95.7,94.07,93.54,90.23,86.21,84.15,94.87,94.72,95.14,91.98,93.14,85.17,94.87,94.87,95.65,93.3,96.61,96.64,97.1,96.41,95.35,87.15,83.38,75.74,71.86,97.2,97.3,97.59,96.88,96.35,92.93,92.67,97.76,97.84,98.03,97.8,97.58,97.32,94.92,95.38,94.64,94.73,95.51,97.2,97.08,97.38,97.13,96.38,95.05,93.42,93.05,97.58,97.66,97.7,97.62,97.41,96.42,95.38,88.99,87.01,96.86,96.73,96.86,96.88,96.23,94.4,96.22,97.11,97.28,97.58,97.45,97.36,96.53,95.14,95.0,96.33,96.69,97.0,97.33,96.86,96.76,95.29,95.12,97.99,97.6,97.68,96.99,97.0,95.83,97.6,97.71,97.54,97.71,96.99,97.02,92.24,85.23,77.81,73.25,96.46,96.24,96.68,96.51,95.95,95.72,92.29,92.8,91.98,92.44,93.68,92.59,97.32,96.89,96.82,96.28,96.48,95.38,96.96,97.45,97.34,97.51,96.55,95.76,88.89,89.17,78.4,97.09,96.65,97.02,96.77,95.66,93.88,93.83,89.46,97.17,96.71,96.32,95.26,95.91,93.66,96.15,96.34,95.49,94.96,91.76,93.91,90.43,94.0,92.5,92.26,87.09,89.11,85.21,75.13,78.65,91.66,91.46,91.45,88.27,90.03,81.57,73.55,66.62,66.02,91.3,90.92,91.34,88.67,88.86,77.94,91.59,92.1,91.88,90.34,92.09,91.11,90.46,89.82,90.59,89.55,87.6,76.07,91.08,91.41,90.55,89.29,92.1,91.05,90.6,89.16,88.42,89.11,88.43,86.55,82.99,83.07,90.97,91.08,92.3,92.56,93.32,94.71,94.69,94.63,95.88,95.85,95.39,93.36,90.69,95.56,96.07,96.34,96.03,95.84,94.77,94.47,97.17,96.97,96.72,95.64,96.71,95.65,94.9,93.03,96.52,96.28,96.62,96.26,95.47,96.3,96.35,95.71,94.6,96.43,94.91,95.65,94.7,95.14,94.61,91.89,89.62,90.33,84.6,83.14,94.28,94.25,93.88,91.82,93.74,93.88,91.54,93.09,91.3,92.25,92.11,91.62,91.08,90.67,92.47,91.6,91.7,89.61,89.63,88.17,90.27,88.54,87.25,87.09,82.76,83.71,76.3,70.89,64.61,63.94,86.77,87.05,87.66,83.51,84.13,76.47,73.15,65.69,66.09,89.02,89.59,89.96,86.04,89.04,85.63,84.46,89.03,88.3,86.85,80.58,87.55,88.69,84.41,85.48,84.03,84.56,85.64,85.69,81.18,74.07,64.88,74.14],
  "contact_probs": [[1.0,1.0,1.0,0.0,0.0,0.0,0.0,0.0,0.0,0.0,0.0,0.0,0.0,0.0,0.0,0.0,0.0,0.0,0.0,0.0,0.0,0.0,0.0,0.0,0.0,0.0,0.0,0.0,0.0,0.0,0.0,0.0,0.0,0.0,0.0,0.0,0.0,0.0,0.0,0.0,0.0,0.0,0.0,0.0,0.0,0.0,0.0,0.0,0.0,0.0,0.0,0.0,0.0,0.0,0.0,0.0,0.0,0.0,0.0,0.0,0.0,0.0,0.0,0.0,0.0,0.0,0.0,0.0,0.0,0.0,0.0,0.0,0.0,0.0,0.0,0.0,0.0,0.0,0.0,0.0,0.0,0.0,0.0,0.0,0.0,0.0,0.0,0.0,0.0,0.0,0.0,0.0,0.0,0.0,0.0,0.0,0.0,0.0,0.0,0.0,0.0,0.0,0.0,0.0,0.0,0.0,0.0,0.0,0.0,0.0,0.0,0.0,0.0,0.0,0.0,0.0,0.0,0.0,0.0,0.0,0.0,0.0,0.0,0.0,0.0,0.0,0.0,0.0,0.0,0.0,0.0,0.0,0.0,0.0,0.0,0.0,0.0,0.0,0.0,0.0,0.0,0.0,0.0,0.0,0.0,0.0,0.0,0.0,0.0,0.0,0.0,0.0,0.0,0.0,0.0,0.0,0.0,0.0,0.0,0.0,0.0,0.0,0.0,0.0,0.0,0.0,0.0,0.0,0.0,0.0,0.0,0.0,0.0,0.0,0.0,0.0,0.0,0.0,0.0,0.0,0.0,0.0,0.0,0.0,0.0,0.0,0.0,0.0,0.0,0.0,0.0,0.0,0.0,0.0,0.0,0.0,0.0,0.0,0.0,0.0,0.0,0.0,0.0,0.0,0.0,0.0,0.0,0.0,0.0,0.0,0.0,0.0,0.0,0.0,0.0,0.0,0.0,0.0,0.0,0.0,0.0,0.0,0.0,0.0,0.0,0.0,0.0,0.0,0.0,0.0,0.0,0.0,0.0,0.0,0.0,0.0,0.0],[1.0,1.0,1.0,1.0,0.0,0.0,0.0,0.0,0.0,0.0,0.0,0.0,0.0,0.0,0.0,0.0,0.0,0.0,0.0,0.0,0.0,0.0,0.0,0.0,0.0,0.0,0.0,0.0,0.0,0.0,0.0,0.0,0.0,0.0,0.0,0.0,0.0,0.0,0.0,0.0,0.0,0.0,0.0,0.0,0.0,0.0,0.0,0.0,0.0,0.0,0.0,0.0,0.0,0.0,0.0,0.0,0.0,0.0,0.0,0.0,0.0,0.0,0.0,0.0,0.0,0.0,0.0,0.0,0.0,0.0,0.0,0.0,0.0,0.0,0.0,0.0,0.0,0.0,0.0,0.0,0.0,0.0,0.0,0.0,0.0,0.0,0.0,0.0,0.0,0.0,0.0,0.0,0.0,0.0,0.0,0.0,0.0,0.0,0.0,0.0,0.0,0.0,0.0,0.0,0.0,0.0,0.0,0.0,0.0,0.0,0.0,0.0,0.0,0.0,0.0,0.0,0.0,0.0,0.0,0.0,0.0,0.0,0.0,0.0,0.0,0.0,0.0,0.0,0.0,0.0,0.0,0.0,0.0,0.0,0.0,0.0,0.0,0.0,0.0,0.0,0.0,0.0,0.0,0.0,0.0,0.0,0.0,0.0,0.0,0.0,0.0,0.0,0.0,0.0,0.0,0.0,0.0,0.0,0.0,0.0,0.0,0.0,0.0,0.0,0.0,0.0,0.0,0.0,0.0,0.0,0.0,0.0,0.0,0.0,0.0,0.0,0.0,0.0,0.0,0.0,0.0,0.0,0.0,0.0,0.0,0.0,0.0,0.0,0.0,0.0,0.0,0.0,0.0,0.0,0.0,0.0,0.0,0.0,0.0,0.0,0.0,0.0,0.0,0.0,0.0,0.0,0.0,0.0,0.0,0.0,0.0,0.0,0.0,0.0,0.0,0.0,0.0,0.0,0.0,0.0,0.0,0.0,0.0,0.0,0.0,0.0,0.0,0.0,0.0,0.0,0.0,0.0,0.0,0.0,0.0,0.0,0.0],[1.0,1.0,1.0,1.0,0.99,0.01,0.0,0.0,0.0,0.0,0.0,0.0,0.0,0.0,0.0,0.0,0.0,0.0,0.0,0.0,0.0,0.0,0.0,0.0,0.0,0.0,0.0,0.0,0.0,0.0,0.0,0.0,0.0,0.0,0.0,0.0,0.0,0.0,0.0,0.0,0.0,0.0,0.0,0.0,0.0,0.0,0.0,0.0,0.0,0.0,0.0,0.0,0.0,0.0,0.0,0.0,0.0,0.0,0.0,0.0,0.0,0.0,0.0,0.0,0.0,0.0,0.0,0.0,0.0,0.0,0.0,0.0,0.0,0.0,0.0,0.0,0.0,0.0,0.0,0.0,0.0,0.0,0.0,0.0,0.0,0.0,0.0,0.0,0.0,0.0,0.0,0.0,0.0,0.0,0.0,0.0,0.0,0.0,0.0,0.0,0.0,0.0,0.0,0.0,0.0,0.0,0.0,0.0,0.0,0.0,0.0,0.0,0.0,0.0,0.0,0.0,0.0,0.0,0.0,0.0,0.0,0.0,0.0,0.0,0.0,0.0,0.0,0.0,0.0,0.0,0.0,0.0,0.0,0.0,0.0,0.0,0.0,0.0,0.0,0.0,0.0,0.0,0.0,0.0,0.0,0.0,0.0,0.0,0.0,0.0,0.0,0.0,0.0,0.0,0.0,0.0,0.0,0.0,0.0,0.0,0.0,0.0,0.0,0.0,0.0,0.0,0.0,0.0,0.0,0.0,0.0,0.0,0.0,0.0,0.0,0.0,0.0,0.0,0.0,0.0,0.0,0.0,0.0,0.0,0.0,0.0,0.0,0.0,0.0,0.0,0.0,0.0,0.0,0.0,0.0,0.0,0.0,0.0,0.0,0.0,0.0,0.0,0.0,0.0,0.0,0.0,0.0,0.0,0.0,0.0,0.0,0.0,0.0,0.0,0.0,0.0,0.0,0.0,0.0,0.0,0.0,0.0,0.0,0.0,0.0,0.0,0.0,0.0,0.0,0.0,0.0,0.0,0.0,0.0,0.0,0.0,0.0],[0.0,1.0,1.0,1.0,1.0,0.98,0.0,0.0,0.0,0.0,0.0,0.0,0.0,0.0,0.0,0.0,0.0,0.0,0.0,0.0,0.0,0.0,0.0,0.0,0.0,0.0,0.0,0.0,0.0,0.0,0.0,0.0,0.0,0.0,0.0,0.0,0.0,0.0,0.0,0.0,0.0,0.0,0.0,0.0,0.0,0.0,0.0,0.0,0.0,0.0,0.0,0.0,0.0,0.0,0.0,0.0,0.0,0.0,0.0,0.0,0.0,0.0,0.0,0.0,0.0,0.0,0.0,0.0,0.0,0.0,0.0,0.0,0.0,0.0,0.0,0.0,0.0,0.0,0.0,0.0,0.0,0.0,0.0,0.0,0.0,0.0,0.0,0.0,0.0,0.0,0.0,0.0,0.0,0.0,0.0,0.0,0.0,0.0,0.0,0.0,0.0,0.0,0.0,0.0,0.0,0.0,0.0,0.0,0.0,0.0,0.0,0.0,0.0,0.0,0.0,0.0,0.0,0.0,0.0,0.0,0.0,0.0,0.0,0.0,0.0,0.0,0.0,0.0,0.0,0.0,0.0,0.0,0.0,0.0,0.0,0.0,0.0,0.0,0.0,0.0,0.0,0.0,0.0,0.0,0.0,0.0,0.0,0.0,0.0,0.0,0.0,0.0,0.0,0.0,0.0,0.0,0.0,0.0,0.0,0.0,0.0,0.0,0.0,0.0,0.0,0.0,0.0,0.0,0.0,0.0,0.0,0.0,0.0,0.0,0.0,0.0,0.0,0.0,0.0,0.0,0.0,0.0,0.0,0.0,0.0,0.0,0.0,0.0,0.0,0.0,0.0,0.0,0.0,0.0,0.0,0.0,0.0,0.0,0.0,0.0,0.0,0.0,0.0,0.0,0.0,0.0,0.0,0.0,0.0,0.0,0.0,0.0,0.0,0.0,0.0,0.0,0.0,0.0,0.0,0.0,0.0,0.0,0.0,0.0,0.0,0.0,0.0,0.0,0.0,0.0,0.0,0.0,0.0,0.0,0.0,0.0,0.0],[0.0,0.0,0.99,1.0,1.0,1.0,1.0,0.0,0.0,0.0,0.0,0.0,0.0,0.0,0.0,0.0,0.0,0.0,0.0,0.0,0.0,0.0,0.0,0.0,0.0,0.0,0.0,0.0,0.0,0.0,0.0,0.0,0.0,0.0,0.0,0.0,0.0,0.0,0.0,0.0,0.0,0.0,0.0,0.0,0.0,0.0,0.0,0.0,0.0,0.0,0.0,0.0,0.0,0.0,0.01,0.05,0.0,0.0,0.0,0.0,0.0,0.0,0.0,0.0,0.0,0.0,0.0,0.0,0.0,0.0,0.0,0.0,0.0,0.0,0.0,0.0,0.0,0.0,0.0,0.0,0.0,0.0,0.0,0.0,0.0,0.0,0.0,0.0,0.0,0.0,0.0,0.0,0.0,0.0,0.0,0.0,0.0,0.0,0.0,0.0,0.0,0.0,0.0,0.0,0.0,0.0,0.0,0.0,0.0,0.0,0.0,0.0,0.0,0.0,0.0,0.0,0.0,0.0,0.0,0.0,0.0,0.0,0.0,0.0,0.0,0.0,0.0,0.0,0.0,0.0,0.0,0.0,0.0,0.0,0.0,0.0,0.0,0.0,0.0,0.0,0.0,0.0,0.0,0.0,0.0,0.0,0.0,0.0,0.0,0.0,0.0,0.0,0.0,0.0,0.0,0.0,0.0,0.0,0.0,0.0,0.0,0.0,0.0,0.0,0.0,0.0,0.0,0.0,0.0,0.0,0.0,0.0,0.0,0.0,0.0,0.0,0.0,0.0,0.0,0.0,0.0,0.0,0.0,0.0,0.0,0.0,0.0,0.0,0.0,0.0,0.0,0.0,0.0,0.0,0.0,0.0,0.0,0.0,0.0,0.0,0.0,0.0,0.0,0.0,0.0,0.0,0.0,0.0,0.0,0.0,0.0,0.0,0.0,0.0,0.0,0.0,0.0,0.0,0.0,0.0,0.0,0.0,0.0,0.0,0.0,0.0,0.0,0.0,0.0,0.0,0.0,0.0,0.0,0.0,0.0,0.0,0.0],[0.0,0.0,0.01,0.98,1.0,1.0,1.0,0.75,0.0,0.0,0.0,0.0,0.0,0.0,0.0,0.0,0.0,0.0,0.0,0.0,0.0,0.0,0.0,0.0,0.0,0.0,0.0,0.0,0.0,0.0,0.0,0.0,0.0,0.0,0.0,0.0,0.0,0.0,0.0,0.0,0.0,0.0,0.0,0.0,0.0,0.0,0.0,0.0,0.0,0.0,0.0,0.0,0.0,0.0,0.0,0.0,0.07,0.0,0.0,0.0,0.0,0.0,0.0,0.0,0.0,0.0,0.0,0.0,0.0,0.0,0.0,0.0,0.0,0.0,0.0,0.0,0.0,0.0,0.0,0.0,0.0,0.0,0.0,0.0,0.0,0.0,0.0,0.0,0.0,0.0,0.0,0.0,0.0,0.0,0.0,0.0,0.0,0.0,0.0,0.0,0.0,0.0,0.0,0.0,0.0,0.0,0.0,0.0,0.0,0.0,0.0,0.0,0.0,0.0,0.0,0.0,0.0,0.0,0.0,0.0,0.0,0.0,0.0,0.0,0.0,0.0,0.0,0.0,0.0,0.0,0.0,0.0,0.0,0.0,0.0,0.0,0.0,0.0,0.0,0.0,0.0,0.0,0.0,0.0,0.0,0.0,0.0,0.0,0.0,0.0,0.0,0.0,0.0,0.0,0.0,0.0,0.0,0.0,0.0,0.0,0.0,0.0,0.0,0.0,0.0,0.0,0.0,0.0,0.0,0.0,0.0,0.0,0.0,0.0,0.0,0.0,0.0,0.0,0.0,0.0,0.0,0.0,0.0,0.0,0.0,0.0,0.0,0.0,0.0,0.0,0.0,0.0,0.0,0.0,0.0,0.0,0.0,0.0,0.0,0.0,0.0,0.0,0.0,0.0,0.0,0.0,0.0,0.0,0.0,0.0,0.0,0.0,0.0,0.0,0.0,0.0,0.0,0.0,0.0,0.0,0.0,0.0,0.0,0.0,0.0,0.0,0.0,0.0,0.0,0.0,0.0,0.0,0.0,0.0,0.0,0.0,0.0],[0.0,0.0,0.0,0.0,1.0,1.0,1.0,1.0,0.81,0.0,0.0,0.0,0.0,0.0,0.0,0.0,0.0,0.0,0.0,0.0,0.0,0.0,0.0,0.0,0.0,0.0,0.0,0.0,0.0,0.0,0.0,0.0,0.0,0.0,0.0,0.0,0.0,0.0,0.0,0.0,0.0,0.0,0.0,0.0,0.0,0.0,0.0,0.0,0.0,0.0,0.0,0.0,0.0,0.0,0.0,0.0,0.0,0.0,0.0,0.0,0.0,0.0,0.0,0.0,0.0,0.0,0.0,0.0,0.0,0.0,0.0,0.0,0.0,0.0,0.0,0.0,0.0,0.0,0.0,0.0,0.0,0.0,0.0,0.0,0.0,0.0,0.0,0.0,0.0,0.0,0.0,0.0,0.0,0.0,0.0,0.0,0.0,0.0,0.0,0.0,0.0,0.0,0.0,0.0,0.0,0.0,0.0,0.0,0.0,0.0,0.0,0.0,0.0,0.0,0.0,0.0,0.0,0.0,0.0,0.0,0.0,0.0,0.0,0.0,0.0,0.0,0.0,0.0,0.0,0.0,0.0,0.0,0.0,0.0,0.0,0.0,0.0,0.0,0.0,0.0,0.0,0.0,0.0,0.0,0.0,0.0,0.0,0.0,0.0,0.0,0.0,0.0,0.0,0.0,0.0,0.0,0.0,0.0,0.0,0.0,0.0,0.0,0.0,0.0,0.0,0.0,0.0,0.0,0.0,0.0,0.0,0.0,0.0,0.0,0.0,0.0,0.0,0.0,0.0,0.0,0.0,0.0,0.0,0.0,0.0,0.0,0.0,0.0,0.0,0.0,0.0,0.0,0.0,0.0,0.0,0.0,0.0,0.0,0.0,0.0,0.0,0.0,0.0,0.0,0.0,0.0,0.0,0.0,0.0,0.0,0.0,0.0,0.0,0.0,0.0,0.0,0.0,0.0,0.0,0.0,0.0,0.0,0.0,0.0,0.0,0.0,0.0,0.0,0.0,0.0,0.0,0.0,0.0,0.0,0.0,0.0,0.0],[0.0,0.0,0.0,0.0,0.0,0.75,1.0,1.0,1.0,0.11,0.0,1.0,1.0,0.0,0.0,0.98,0.0,0.0,0.0,0.0,0.0,0.0,0.0,0.0,0.0,0.0,0.0,0.0,0.0,0.0,0.0,0.0,0.0,0.0,0.0,0.0,0.0,0.0,0.0,0.0,0.0,0.0,0.0,0.0,0.0,0.0,0.0,0.0,0.0,0.0,0.0,0.0,0.0,1.0,0.27,0.07,1.0,0.0,0.0,0.0,0.0,0.0,0.0,0.0,0.0,0.0,0.0,0.0,0.0,0.0,0.0,0.0,0.0,0.0,0.0,0.0,0.0,0.0,0.0,0.0,0.0,0.0,0.0,0.0,0.0,0.0,0.0,0.0,0.0,0.0,0.0,0.0,0.0,0.0,0.0,0.0,0.0,0.0,0.0,0.0,0.0,0.0,0.0,0.0,0.0,0.0,0.0,0.0,0.0,0.0,0.0,0.0,0.0,0.0,0.0,0.0,0.0,0.0,0.0,0.0,0.0,0.0,0.0,0.0,0.0,0.0,0.0,0.0,0.0,0.0,0.0,0.0,0.0,0.0,0.0,0.0,0.0,0.0,0.0,0.0,0.0,0.0,0.0,0.0,0.0,0.0,0.0,0.0,0.0,0.0,0.0,0.0,0.0,0.0,0.0,0.0,0.0,0.0,0.0,0.0,0.0,0.0,0.0,0.0,0.0,0.0,0.0,0.0,0.0,0.0,0.0,0.0,0.0,0.0,0.0,0.0,0.0,0.0,0.0,0.0,0.0,0.0,0.0,0.0,0.0,0.0,0.0,0.0,0.0,0.0,0.0,0.0,0.0,0.0,0.0,0.0,0.0,0.0,0.0,0.0,0.0,0.0,0.0,0.0,0.0,0.0,0.0,0.0,0.0,0.0,0.0,0.0,0.0,0.0,0.0,0.0,0.0,0.0,0.0,0.0,0.0,0.0,0.0,0.0,0.0,0.0,0.0,0.0,0.0,0.0,0.0,0.0,0.0,0.0,0.0,0.0,0.0],[0.0,0.0,0.0,0.0,0.0,0.0,0.81,1.0,1.0,1.0,1.0,1.0,1.0,0.0,0.0,0.0,0.0,0.0,0.0,0.0,0.0,0.0,0.0,0.0,0.0,0.0,0.0,0.0,0.0,0.0,0.0,0.0,0.0,0.0,0.0,0.0,0.0,0.0,0.0,0.0,0.0,0.0,0.0,0.0,0.0,0.0,0.0,0.0,0.0,0.0,0.0,0.0,0.0,0.0,0.0,0.0,0.02,0.0,0.0,0.0,0.0,0.0,0.0,0.0,0.0,0.0,0.0,0.0,0.0,0.0,0.0,0.0,0.0,0.0,0.0,0.0,0.0,0.0,0.0,0.0,0.0,0.0,0.0,0.0,0.0,0.0,0.0,0.0,0.0,0.0,0.0,0.0,0.0,0.0,0.0,0.0,0.0,0.0,0.0,0.0,0.0,0.0,0.0,0.0,0.0,0.0,0.0,0.0,0.0,0.0,0.0,0.0,0.0,0.0,0.0,0.0,0.0,0.0,0.0,0.0,0.0,0.0,0.0,0.0,0.0,0.0,0.0,0.0,0.0,0.0,0.0,0.0,0.0,0.0,0.0,0.0,0.0,0.0,0.0,0.0,0.0,0.0,0.0,0.0,0.0,0.0,0.0,0.0,0.0,0.0,0.0,0.0,0.0,0.0,0.0,0.0,0.0,0.0,0.0,0.0,0.0,0.0,0.0,0.0,0.0,0.0,0.0,0.0,0.0,0.0,0.0,0.0,0.0,0.0,0.0,0.0,0.0,0.0,0.0,0.0,0.0,0.0,0.0,0.0,0.0,0.0,0.0,0.0,0.0,0.0,0.0,0.0,0.0,0.0,0.0,0.0,0.0,0.0,0.0,0.0,0.0,0.0,0.0,0.0,0.0,0.0,0.0,0.0,0.0,0.0,0.0,0.0,0.0,0.0,0.0,0.0,0.0,0.0,0.0,0.0,0.0,0.0,0.0,0.0,0.0,0.0,0.0,0.0,0.0,0.0,0.0,0.0,0.0,0.0,0.0,0.0,0.0],[0.0,0.0,0.0,0.0,0.0,0.0,0.0,0.11,1.0,1.0,1.0,1.0,1.0,1.0,0.0,0.0,0.0,0.0,0.0,0.0,0.0,0.0,0.0,0.0,0.0,0.0,0.0,0.0,0.0,0.0,0.0,0.0,0.0,0.0,0.0,0.0,0.0,0.0,0.0,0.0,0.0,0.0,0.0,0.0,0.0,0.0,0.0,0.0,0.0,0.0,0.0,0.0,0.0,0.0,0.0,0.0,0.0,0.0,0.0,0.0,0.0,0.0,0.0,0.0,0.0,0.0,0.0,0.0,0.0,0.0,0.0,0.0,0.0,0.0,0.0,0.0,0.0,0.0,0.0,0.0,0.0,0.0,0.0,0.0,0.0,0.0,0.0,0.0,0.0,0.0,0.0,0.0,0.0,0.0,0.0,0.0,0.0,0.0,0.0,0.0,0.0,0.0,0.0,0.0,0.0,0.0,0.0,0.0,0.0,0.0,0.0,0.0,0.0,0.0,0.0,0.0,0.0,0.0,0.0,0.0,0.0,0.0,0.0,0.0,0.0,0.0,0.0,0.0,0.0,0.0,0.0,0.0,0.0,0.0,0.0,0.0,0.0,0.0,0.0,0.0,0.0,0.0,0.0,0.0,0.0,0.0,0.0,0.0,0.0,0.0,0.0,0.0,0.0,0.0,0.0,0.0,0.0,0.0,0.0,0.0,0.0,0.0,0.0,0.0,0.0,0.0,0.0,0.0,0.0,0.0,0.0,0.0,0.0,0.0,0.0,0.0,0.0,0.0,0.0,0.0,0.0,0.0,0.0,0.0,0.0,0.0,0.0,0.0,0.0,0.0,0.0,0.0,0.0,0.0,0.0,0.0,0.0,0.0,0.0,0.0,0.0,0.0,0.0,0.0,0.0,0.0,0.0,0.0,0.0,0.0,0.0,0.0,0.0,0.0,0.0,0.0,0.0,0.0,0.0,0.0,0.0,0.0,0.0,0.0,0.0,0.0,0.0,0.0,0.0,0.0,0.0,0.0,0.0,0.0,0.0,0.0,0.0],[0.0,0.0,0.0,0.0,0.0,0.0,0.0,0.0,1.0,1.0,1.0,1.0,1.0,1.0,1.0,0.0,0.0,0.0,0.0,0.0,0.0,0.0,0.0,0.0,0.0,0.0,0.0,0.0,0.0,0.0,0.0,0.0,0.0,0.0,0.0,0.0,0.0,0.0,0.0,0.0,0.0,0.0,0.0,0.0,0.0,0.0,0.0,0.0,0.0,0.0,0.0,0.0,0.0,0.0,0.0,0.0,0.0,0.0,0.0,0.0,0.0,0.0,0.0,0.0,0.0,0.0,0.0,0.0,0.0,0.0,0.0,0.0,0.0,0.0,0.0,0.0,0.0,0.01,0.0,1.0,0.0,0.0,0.0,0.0,0.0,0.0,0.0,0.0,0.0,0.0,0.0,0.0,0.0,0.0,0.0,0.0,0.0,0.0,0.0,0.0,0.0,0.0,0.0,0.0,0.0,0.0,0.0,0.0,0.0,0.0,0.0,0.0,0.0,0.0,0.0,0.0,0.0,0.0,0.0,0.0,0.0,0.0,0.0,0.0,0.0,0.0,0.0,0.0,0.0,0.0,0.0,0.0,0.0,0.0,0.0,0.0,0.0,0.0,0.0,0.0,0.0,0.0,0.0,0.0,0.0,0.0,0.0,0.0,0.0,0.0,0.0,0.0,0.0,0.0,0.0,0.0,0.0,0.0,0.0,0.0,0.0,0.0,0.0,0.0,0.0,0.0,0.0,0.0,0.0,0.0,0.0,0.0,0.0,0.0,0.0,0.0,0.0,0.0,0.0,0.0,0.0,0.0,0.0,0.0,0.0,0.0,0.0,0.0,0.0,0.0,0.0,0.0,0.0,0.0,0.0,0.0,0.0,0.0,0.0,0.0,0.0,0.0,0.0,0.0,0.0,0.0,0.0,0.0,0.0,0.0,0.0,0.0,0.0,0.0,0.0,0.0,0.0,0.0,0.0,0.0,0.0,0.0,0.0,0.0,0.0,0.0,0.0,0.0,0.0,0.0,0.0,0.0,0.0,0.0,0.0,0.0,0.0],[0.0,0.0,0.0,0.0,0.0,0.0,0.0,1.0,1.0,1.0,1.0,1.0,1.0,1.0,1.0,1.0,0.0,0.0,0.0,0.0,0.0,0.0,0.0,0.0,0.0,0.0,0.0,0.0,0.0,0.0,0.0,0.0,0.0,0.0,0.0,0.0,0.0,0.0,0.0,0.0,0.0,0.0,0.0,0.0,0.0,0.0,0.0,0.0,0.0,0.0,0.0,0.0,0.0,1.0,0.0,0.0,1.0,1.0,0.0,0.0,0.0,0.0,0.0,0.0,0.0,0.0,0.0,0.0,0.0,0.0,0.0,0.0,0.0,0.0,0.0,0.0,0.0,0.0,0.0,0.04,0.0,0.0,0.0,0.0,0.0,0.0,0.0,0.0,0.0,0.0,0.0,0.0,0.0,0.0,0.0,0.0,0.0,0.0,0.0,0.0,0.0,0.0,0.0,0.0,0.0,0.0,0.0,0.0,0.0,0.0,0.0,0.0,0.0,0.0,0.0,0.0,0.0,0.0,0.0,0.0,0.0,0.0,0.0,0.0,0.0,0.0,0.0,0.0,0.0,0.0,0.0,0.0,0.0,0.0,0.0,0.0,0.0,0.0,0.0,0.0,0.0,0.0,0.0,0.0,0.0,0.0,0.0,0.0,0.0,0.0,0.0,0.0,0.0,0.0,0.0,0.0,0.0,0.0,0.0,0.0,0.0,0.0,0.0,0.0,0.0,0.0,0.0,0.0,0.0,0.0,0.0,0.0,0.0,0.0,0.0,0.0,0.0,0.0,0.0,0.0,0.0,0.0,0.0,0.0,0.0,0.0,0.0,0.0,0.0,0.0,0.0,0.0,0.0,0.0,0.0,0.0,0.0,0.0,0.0,0.0,0.0,0.0,0.0,0.0,0.0,0.0,0.0,0.0,0.0,0.0,0.0,0.0,0.0,0.0,0.0,0.0,0.0,0.0,0.0,0.0,0.0,0.0,0.0,0.0,0.0,0.0,0.0,0.0,0.0,0.0,0.0,0.0,0.0,0.0,0.0,0.0,0.0],[0.0,0.0,0.0,0.0,0.0,0.0,0.0,1.0,1.0,1.0,1.0,1.0,1.0,1.0,1.0,1.0,1.0,0.0,0.0,0.0,0.0,0.0,0.0,0.0,0.0,0.0,0.0,0.0,0.0,0.0,0.0,0.0,0.0,0.0,0.0,0.0,0.0,0.0,0.0,0.0,0.0,0.0,0.0,0.0,0.0,0.0,0.0,0.0,0.0,0.0,0.0,0.0,0.0,1.0,0.0,0.0,0.0,0.0,0.0,0.0,0.0,0.0,0.0,0.0,0.0,0.0,0.0,0.0,0.0,0.0,0.0,0.0,0.0,0.0,0.0,0.0,0.0,0.0,0.0,0.0,0.0,0.0,0.0,0.0,0.0,0.0,0.0,0.0,0.0,0.0,0.0,0.0,0.0,0.0,0.0,0.0,0.0,0.0,0.0,0.0,0.0,0.0,0.0,0.0,0.0,0.0,0.0,0.0,0.0,0.0,0.0,0.0,0.0,0.0,0.0,0.0,0.0,0.0,0.0,0.0,0.0,0.0,0.0,0.0,0.0,0.0,0.0,0.0,0.0,0.0,0.0,0.0,0.0,0.0,0.0,0.0,0.0,0.0,0.0,0.0,0.0,0.0,0.0,0.0,0.0,0.0,0.0,0.0,0.0,0.0,0.0,0.0,0.0,0.0,0.0,0.0,0.0,0.0,0.0,0.0,0.0,0.0,0.0,0.0,0.0,0.0,0.0,0.0,0.0,0.0,0.0,0.0,0.0,0.0,0.0,0.0,0.0,0.0,0.0,0.0,0.0,0.0,0.0,0.0,0.0,0.0,0.0,0.0,0.0,0.0,0.0,0.0,0.0,0.0,0.0,0.0,0.0,0.0,0.0,0.0,0.0,0.0,0.0,0.0,0.0,0.0,0.0,0.0,0.0,0.0,0.0,0.0,0.0,0.0,0.0,0.0,0.0,0.0,0.0,0.0,0.0,0.0,0.0,0.0,0.0,0.0,0.0,0.0,0.0,0.0,0.0,0.0,0.0,0.0,0.0,0.0,0.0],[0.0,0.0,0.0,0.0,0.0,0.0,0.0,0.0,0.0,1.0,1.0,1.0,1.0,1.0,1.0,1.0,1.0,1.0,0.0,0.0,0.0,0.0,0.0,0.0,0.0,0.0,0.0,0.0,0.0,0.0,0.0,0.0,0.0,0.0,0.0,0.0,0.0,0.0,0.0,0.0,0.0,0.0,0.0,0.0,0.0,0.0,0.0,0.0,0.0,0.0,0.0,0.0,0.0,0.0,0.0,0.0,0.0,0.0,0.0,0.0,0.0,0.0,0.0,0.0,0.0,0.0,0.0,0.0,0.0,0.0,0.0,0.0,0.0,0.0,0.0,0.0,0.0,0.0,0.0,0.0,0.0,0.0,0.0,0.0,0.0,0.0,0.0,0.0,0.0,0.0,0.0,0.0,0.0,0.0,0.0,0.0,0.0,0.0,0.0,0.0,0.0,0.0,0.0,0.0,0.0,0.0,0.0,0.0,0.0,0.0,0.0,0.0,0.0,0.0,0.0,0.0,0.0,0.0,0.0,0.0,0.0,0.0,0.0,0.0,0.0,0.0,0.0,0.0,0.0,0.0,0.0,0.0,0.0,0.0,0.0,0.0,0.0,0.0,0.0,0.0,0.0,0.0,0.0,0.0,0.0,0.0,0.0,0.0,0.0,0.0,0.0,0.0,0.0,0.0,0.0,0.0,0.0,0.0,0.0,0.0,0.0,0.0,0.0,0.0,0.0,0.0,0.0,0.0,0.0,0.0,0.0,0.0,0.0,0.0,0.0,0.0,0.0,0.0,0.0,0.0,0.0,0.0,0.0,0.0,0.0,0.0,0.0,0.0,0.0,0.0,0.0,0.0,0.0,0.0,0.0,0.0,0.0,0.0,0.0,0.0,0.0,0.0,0.0,0.0,0.0,0.0,0.0,0.0,0.0,0.0,0.0,0.0,0.0,0.0,0.0,0.0,0.0,0.0,0.0,0.0,0.0,0.0,0.0,0.0,0.0,0.0,0.0,0.0,0.0,0.0,0.0,0.0,0.0,0.0,0.0,0.0,0.0],[0.0,0.0,0.0,0.0,0.0,0.0,0.0,0.0,0.0,0.0,1.0,1.0,1.0,1.0,1.0,1.0,1.0,1.0,1.0,0.0,0.0,0.0,0.0,0.0,0.0,0.0,0.0,0.0,0.0,0.0,0.0,0.0,0.0,0.0,0.0,0.0,0.0,0.0,0.0,0.0,0.0,0.0,0.0,0.0,0.0,0.0,0.0,0.0,0.0,0.0,0.0,0.0,0.0,0.0,0.0,0.0,0.01,1.0,0.0,0.0,0.0,0.0,0.02,0.0,0.0,0.0,0.0,0.0,0.0,0.0,0.0,0.0,0.0,0.0,0.0,0.0,1.0,1.0,0.0,1.0,1.0,0.0,0.0,0.0,0.0,0.0,0.0,0.0,0.0,0.0,0.0,0.0,0.0,0.0,0.0,0.0,0.0,0.0,0.0,0.0,0.0,0.0,0.0,0.0,0.0,0.0,0.0,0.0,0.0,0.0,0.0,0.0,0.0,0.0,0.0,0.0,0.0,0.0,0.0,0.0,0.0,0.0,0.0,0.0,0.0,0.0,0.0,0.0,0.0,0.0,0.0,0.0,0.0,0.0,0.0,0.0,0.0,0.0,0.0,0.0,0.0,0.0,0.0,0.0,0.0,0.0,0.0,0.0,0.0,0.0,0.0,0.0,0.0,0.0,0.0,0.0,0.0,0.0,0.0,0.0,0.0,0.0,0.0,0.0,0.0,0.0,0.0,0.0,0.0,0.0,0.0,0.0,0.0,0.0,0.0,0.0,0.0,0.0,0.0,0.0,0.0,0.0,0.0,0.0,0.0,0.0,0.0,0.0,0.0,0.0,0.0,0.0,0.0,0.0,0.0,0.0,0.0,0.0,0.0,0.0,0.0,0.0,0.0,0.0,0.0,0.0,0.0,0.0,0.0,0.0,0.0,0.0,0.0,0.0,0.0,0.0,0.0,0.0,0.0,0.0,0.0,0.0,0.0,0.0,0.0,0.0,0.0,0.0,0.0,0.0,0.0,0.0,0.0,0.0,0.0,0.0,0.0],[0.0,0.0,0.0,0.0,0.0,0.0,0.0,0.98,0.0,0.0,0.0,1.0,1.0,1.0,1.0,1.0,1.0,1.0,1.0,1.0,0.0,0.0,0.0,0.0,0.0,0.0,0.0,0.0,0.0,0.0,0.0,0.0,0.0,0.0,0.0,0.0,0.0,0.0,0.0,0.0,0.0,0.0,0.0,0.0,0.0,0.0,0.0,0.0,0.0,0.0,1.0,1.0,1.0,1.0,0.0,0.0,0.01,1.0,0.0,0.0,0.0,0.0,0.0,0.0,0.0,0.0,0.0,0.0,0.0,0.0,0.0,0.0,0.0,0.0,0.0,0.0,0.0,0.0,0.0,0.0,0.0,0.0,0.0,0.0,0.0,0.0,0.0,0.0,0.0,0.0,0.0,0.0,0.0,0.0,0.0,0.0,0.0,0.0,0.0,0.0,0.0,0.0,0.0,0.0,0.0,0.0,0.0,0.0,0.0,0.0,0.0,0.0,0.0,0.0,0.0,0.0,0.0,0.0,0.0,0.0,0.0,0.0,0.0,0.0,0.0,0.0,0.0,0.0,0.0,0.0,0.0,0.0,0.0,0.0,0.0,0.0,0.0,0.0,0.0,0.0,0.0,0.0,0.0,0.0,0.0,0.0,0.0,0.0,0.0,0.0,0.0,0.0,0.0,0.0,0.0,0.0,0.0,0.0,0.0,0.0,0.0,0.0,0.0,0.0,0.0,0.0,0.0,0.0,0.0,0.0,0.0,0.0,0.0,0.0,0.0,0.0,0.0,0.0,0.0,0.0,0.0,0.0,0.0,0.0,0.0,0.0,0.0,0.0,0.0,0.0,0.0,0.0,0.0,0.0,0.0,0.0,0.0,0.0,0.0,0.0,0.0,0.0,0.0,0.0,0.0,0.0,0.0,0.0,0.0,0.0,0.0,0.0,0.0,0.0,0.0,0.0,0.0,0.0,0.0,0.0,0.0,0.0,0.0,0.0,0.0,0.0,0.0,0.0,0.0,0.0,0.0,0.0,0.0,0.0,0.0,0.0,0.0],[0.0,0.0,0.0,0.0,0.0,0.0,0.0,0.0,0.0,0.0,0.0,0.0,1.0,1.0,1.0,1.0,1.0,1.0,1.0,1.0,1.0,0.0,0.0,0.0,0.0,0.0,0.0,0.0,0.0,0.0,0.0,0.0,0.0,0.0,0.0,0.0,0.0,0.0,0.0,0.0,0.0,0.0,0.0,0.0,0.0,0.0,0.0,0.0,0.0,0.0,0.0,0.0,0.0,0.7,0.0,0.0,0.0,0.0,0.0,0.0,0.0,0.0,0.0,0.0,0.0,0.0,0.0,0.0,0.0,0.0,0.0,0.0,0.0,0.0,0.0,0.0,0.0,0.0,0.0,0.0,0.0,0.0,0.0,0.0,0.0,0.0,0.0,0.0,0.0,0.0,0.0,0.0,0.0,0.0,0.0,0.0,0.0,0.0,0.0,0.0,0.0,0.0,0.0,0.0,0.0,0.0,0.0,0.0,0.0,0.0,0.0,0.0,0.0,0.0,0.0,0.0,0.0,0.0,0.0,0.0,0.0,0.0,0.0,0.0,0.0,0.0,0.0,0.0,0.0,0.0,0.0,0.0,0.0,0.0,0.0,0.0,0.0,0.0,0.0,0.0,0.0,0.0,0.0,0.0,0.0,0.0,0.0,0.0,0.0,0.0,0.0,0.0,0.0,0.0,0.0,0.0,0.0,0.0,0.0,0.0,0.0,0.0,0.0,0.0,0.0,0.0,0.0,0.0,0.0,0.0,0.0,0.0,0.0,0.0,0.0,0.0,0.0,0.0,0.0,0.0,0.0,0.0,0.0,0.0,0.0,0.0,0.0,0.0,0.0,0.0,0.0,0.0,0.0,0.0,0.0,0.0,0.0,0.0,0.0,0.0,0.0,0.0,0.0,0.0,0.0,0.0,0.0,0.0,0.0,0.0,0.0,0.0,0.0,0.0,0.0,0.0,0.0,0.0,0.0,0.0,0.0,0.0,0.0,0.0,0.0,0.0,0.0,0.0,0.0,0.0,0.0,0.0,0.0,0.0,0.0,0.0,0.0],[0.0,0.0,0.0,0.0,0.0,0.0,0.0,0.0,0.0,0.0,0.0,0.0,0.0,1.0,1.0,1.0,1.0,1.0,1.0,1.0,1.0,1.0,0.0,0.0,0.0,0.0,0.0,0.0,0.0,0.0,0.0,0.0,0.0,0.0,0.0,0.0,0.0,0.0,0.0,0.0,0.0,0.0,0.0,0.0,0.0,0.0,0.0,0.0,0.0,0.0,0.0,0.0,0.0,0.0,0.0,0.0,0.0,0.0,0.0,0.0,0.0,0.0,0.0,0.0,0.0,0.0,0.0,0.0,0.0,0.0,0.0,0.0,0.0,0.0,0.0,1.0,1.0,1.0,0.0,0.0,0.0,0.0,0.0,0.0,0.0,0.0,0.0,0.0,0.0,0.0,0.0,0.0,0.0,0.0,0.0,0.0,0.0,0.0,0.0,0.0,0.0,0.0,0.0,0.0,0.0,0.0,0.0,0.0,0.0,0.0,0.0,0.0,0.0,0.0,0.0,0.0,0.0,0.0,0.0,0.0,0.0,0.0,0.0,0.0,0.0,0.0,0.0,0.0,0.0,0.0,0.0,0.0,0.0,0.0,0.0,0.0,0.0,0.0,0.0,0.0,0.0,0.0,0.0,0.0,0.0,0.0,0.0,0.0,0.0,0.0,0.0,0.0,0.0,0.0,0.0,0.0,0.0,0.0,0.0,0.0,0.0,0.0,0.0,0.0,0.0,0.0,0.0,0.0,0.0,0.0,0.0,0.0,0.0,0.0,0.0,0.0,0.0,0.0,0.0,0.0,0.0,0.0,0.0,0.0,0.0,0.0,0.0,0.0,0.0,0.0,0.0,0.0,0.0,0.0,0.0,0.0,0.0,0.0,0.0,0.0,0.0,0.0,0.0,0.0,0.0,0.0,0.0,0.0,0.0,0.0,0.0,0.0,0.0,0.0,0.0,0.0,0.0,0.0,0.0,0.0,0.0,0.0,0.0,0.0,0.0,0.0,0.0,0.0,0.0,0.0,0.0,0.0,0.0,0.0,0.0,0.0,0.0],[0.0,0.0,0.0,0.0,0.0,0.0,0.0,0.0,0.0,0.0,0.0,0.0,0.0,0.0,1.0,1.0,1.0,1.0,1.0,1.0,1.0,1.0,1.0,0.0,0.0,0.0,0.0,0.0,0.0,0.0,0.0,0.0,0.0,0.0,0.0,0.0,0.0,0.0,0.0,0.0,0.0,0.0,0.0,0.0,0.0,0.0,0.0,0.0,0.0,0.0,1.0,1.0,0.0,0.0,0.0,0.0,0.0,1.0,0.0,0.0,0.0,0.0,0.04,0.0,0.0,1.0,0.0,0.0,0.0,0.01,0.0,0.0,0.0,0.0,0.0,0.0,1.0,1.0,0.0,0.0,0.0,0.0,0.0,0.0,0.0,0.0,0.0,0.0,0.0,0.0,0.0,0.0,0.0,0.0,0.0,0.0,0.0,0.0,0.0,0.0,0.0,0.0,0.0,0.0,0.0,0.0,0.0,0.0,0.0,0.0,0.0,0.0,0.0,0.0,0.0,0.0,0.0,0.0,0.0,0.0,0.0,0.0,0.0,0.0,0.0,0.0,0.0,0.0,0.0,0.0,0.0,0.0,0.0,0.0,0.0,0.0,0.0,0.0,0.0,0.0,0.0,0.0,0.0,0.0,0.0,0.0,0.0,0.0,0.0,0.0,0.0,0.0,0.0,0.0,0.0,0.0,0.0,0.0,0.0,0.0,0.0,0.0,0.0,0.0,0.0,0.0,0.0,0.0,0.0,0.0,0.0,0.0,0.0,0.0,0.0,0.0,0.0,0.0,0.0,0.0,0.0,0.0,0.0,0.0,0.0,0.0,0.0,0.0,0.0,0.0,0.0,0.0,0.0,0.0,0.0,0.0,0.0,0.0,0.0,0.0,0.0,0.0,0.0,0.0,0.0,0.0,0.0,0.0,0.0,0.0,0.0,0.0,0.0,0.0,0.0,0.0,0.0,0.0,0.0,0.0,0.0,0.0,0.0,0.0,0.0,0.0,0.0,0.0,0.0,0.0,0.0,0.0,0.0,0.0,0.0,0.0,0.0],[0.0,0.0,0.0,0.0,0.0,0.0,0.0,0.0,0.0,0.0,0.0,0.0,0.0,0.0,0.0,1.0,1.0,1.0,1.0,1.0,1.0,1.0,1.0,1.0,0.0,0.0,0.0,0.0,0.0,0.0,0.0,0.0,0.0,0.0,0.0,0.0,0.0,0.0,0.0,0.0,0.0,0.0,0.0,0.0,0.0,0.0,0.0,0.0,0.0,0.0,0.0,1.0,1.0,0.0,0.0,0.0,0.0,0.0,0.0,0.0,0.0,0.0,0.0,0.0,0.0,0.0,0.0,0.0,0.0,0.0,0.0,0.0,0.0,0.0,0.0,0.0,0.0,0.0,0.0,0.0,0.0,0.0,0.0,0.0,0.0,0.0,0.0,0.0,0.0,0.0,0.0,0.0,0.0,0.0,0.0,0.0,0.0,0.0,0.0,0.0,0.0,0.0,0.0,0.0,0.0,0.0,0.0,0.0,0.0,0.0,0.0,0.0,0.0,0.0,0.0,0.0,0.0,0.0,0.0,0.0,0.0,0.0,0.0,0.0,0.0,0.0,0.0,0.0,0.0,0.0,0.0,0.0,0.0,0.0,0.0,0.0,0.0,0.0,0.0,0.0,0.0,0.0,0.0,0.0,0.0,0.0,0.0,0.0,0.0,0.0,0.0,0.0,0.0,0.0,0.0,0.0,0.0,0.0,0.0,0.0,0.0,0.0,0.0,0.0,0.0,0.0,0.0,0.0,0.0,0.0,0.0,0.0,0.0,0.0,0.0,0.0,0.0,0.0,0.0,0.0,0.0,0.0,0.0,0.0,0.0,0.0,0.0,0.0,0.0,0.0,0.0,0.0,0.0,0.0,0.0,0.0,0.0,0.0,0.0,0.0,0.0,0.0,0.0,0.0,0.0,0.0,0.0,0.0,0.0,0.0,0.0,0.0,0.0,0.0,0.0,0.0,0.0,0.0,0.0,0.0,0.0,0.0,0.0,0.0,0.0,0.0,0.0,0.0,0.0,0.0,0.0,0.0,0.0,0.0,0.0,0.0,0.0],[0.0,0.0,0.0,0.0,0.0,0.0,0.0,0.0,0.0,0.0,0.0,0.0,0.0,0.0,0.0,0.0,1.0,1.0,1.0,1.0,1.0,1.0,1.0,1.0,1.0,0.0,0.0,0.0,0.0,0.0,0.0,0.0,0.0,0.0,0.0,0.0,0.0,0.0,0.0,0.0,0.0,0.0,0.0,0.0,0.0,0.0,0.0,0.0,0.0,0.0,0.0,0.0,0.0,0.0,0.0,0.0,0.0,0.0,0.0,0.0,0.0,0.0,0.0,0.0,0.0,0.0,0.0,0.0,0.0,0.0,0.0,0.0,0.0,0.0,0.0,0.0,0.01,0.0,0.0,0.0,0.0,0.0,0.0,0.0,0.0,0.0,0.0,0.0,0.0,0.0,0.0,0.0,0.0,0.0,0.0,0.0,0.0,0.0,0.0,0.0,0.0,0.0,0.0,0.0,0.0,0.0,0.0,0.0,0.0,0.0,0.0,0.0,0.0,0.0,0.0,0.0,0.0,0.0,0.0,0.0,0.0,0.0,0.0,0.0,0.0,0.0,0.0,0.0,0.0,0.0,0.0,0.0,0.0,0.0,0.0,0.0,0.0,0.0,0.0,0.0,0.0,0.0,0.0,0.0,0.0,0.0,0.0,0.0,0.0,0.0,0.0,0.0,0.0,0.0,0.0,0.0,0.0,0.0,0.0,0.0,0.0,0.0,0.0,0.0,0.0,0.0,0.0,0.0,0.0,0.0,0.0,0.0,0.0,0.0,0.0,0.0,0.0,0.0,0.0,0.0,0.0,0.0,0.0,0.0,0.0,0.0,0.0,0.0,0.0,0.0,0.0,0.0,0.0,0.0,0.0,0.0,0.0,0.0,0.0,0.0,0.0,0.0,0.0,0.0,0.0,0.0,0.0,0.0,0.0,0.0,0.0,0.0,0.0,0.0,0.0,0.0,0.0,0.0,0.0,0.0,0.0,0.0,0.0,0.0,0.0,0.0,0.0,0.0,0.0,0.0,0.0,0.0,0.0,0.0,0.0,0.0,0.0],[0.0,0.0,0.0,0.0,0.0,0.0,0.0,0.0,0.0,0.0,0.0,0.0,0.0,0.0,0.0,0.0,0.0,1.0,1.0,1.0,1.0,1.0,1.0,1.0,1.0,1.0,0.0,0.0,0.0,0.0,0.0,0.0,0.0,0.0,0.0,0.0,0.0,0.0,0.0,0.0,0.0,0.0,0.0,0.0,0.0,0.0,0.0,0.0,0.0,0.0,0.0,0.0,0.0,0.0,0.0,0.0,0.0,0.0,0.0,0.0,0.0,0.0,0.0,0.0,0.0,0.0,0.0,0.0,0.0,1.0,0.0,1.0,0.0,0.0,0.0,1.0,1.0,0.0,0.0,0.0,0.0,0.0,0.0,0.0,0.0,0.0,0.0,0.0,0.0,0.0,0.0,0.0,0.0,0.0,0.0,0.0,0.0,0.0,0.0,0.0,0.0,0.0,0.0,0.0,0.0,0.0,0.0,0.0,0.0,0.0,0.0,0.0,0.0,0.0,0.0,0.0,0.0,0.0,0.0,0.0,0.0,0.0,0.0,0.0,0.0,0.0,0.0,0.0,0.0,0.0,0.0,0.0,0.0,0.0,0.0,0.0,0.0,0.0,0.0,0.0,0.0,0.0,0.0,0.0,0.0,0.0,0.0,0.0,0.0,0.0,0.0,0.0,0.0,0.0,0.0,0.0,0.0,0.0,0.0,0.0,0.0,0.0,0.0,0.0,0.0,0.0,0.0,0.0,0.0,0.0,0.0,0.0,0.0,0.0,0.0,0.0,0.0,0.0,0.0,0.0,0.0,0.0,0.0,0.0,0.0,0.0,0.0,0.0,0.0,0.0,0.0,0.0,0.0,0.0,0.0,0.0,0.0,0.0,0.0,0.0,0.0,0.0,0.0,0.0,0.0,0.0,0.0,0.0,0.0,0.0,0.0,0.0,0.0,0.0,0.0,0.0,0.0,0.0,0.0,0.0,0.0,0.0,0.0,0.0,0.0,0.0,0.0,0.0,0.0,0.0,0.0,0.0,0.0,0.0,0.0,0.0,0.0],[0.0,0.0,0.0,0.0,0.0,0.0,0.0,0.0,0.0,0.0,0.0,0.0,0.0,0.0,0.0,0.0,0.0,0.0,1.0,1.0,1.0,1.0,1.0,1.0,1.0,1.0,1.0,0.0,0.0,0.0,0.0,1.0,0.0,0.0,0.0,0.0,1.0,0.0,0.0,0.0,0.0,0.0,0.0,0.0,0.0,0.0,0.0,0.0,0.0,0.0,0.0,1.0,0.0,0.0,0.0,0.0,0.0,0.0,0.0,0.0,0.0,0.0,0.0,0.0,0.0,0.3,0.0,0.0,0.0,1.0,0.0,0.0,0.0,0.0,0.0,0.0,0.0,0.0,0.0,0.0,0.0,0.0,0.0,0.0,0.0,0.0,0.0,0.0,0.0,0.0,0.0,0.0,0.0,0.0,0.0,0.0,0.0,0.0,0.0,0.0,0.0,0.0,0.0,0.0,0.0,0.0,0.0,0.0,0.0,0.0,0.0,0.0,0.0,0.0,0.0,0.0,0.0,0.0,0.0,0.0,0.0,0.0,0.0,0.0,0.0,0.0,0.0,0.0,0.0,0.0,0.0,0.0,0.0,0.0,0.0,0.0,0.0,0.0,0.0,0.0,0.0,0.0,0.0,0.0,0.0,0.0,0.0,0.0,0.0,0.0,0.0,0.0,0.0,0.0,0.0,0.0,0.0,0.0,0.0,0.0,0.0,0.0,0.0,0.0,0.0,0.0,0.0,0.0,0.0,0.0,0.0,0.0,0.0,0.0,0.0,0.0,0.0,0.0,0.0,0.0,0.0,0.0,0.0,0.0,0.0,0.0,0.0,0.0,0.0,0.0,0.0,0.0,0.0,0.0,0.0,0.0,0.0,0.0,0.0,0.0,0.0,0.0,0.0,0.0,0.0,0.0,0.0,0.0,0.0,0.0,0.0,0.0,0.0,0.0,0.0,0.0,0.0,0.0,0.0,0.0,0.0,0.0,0.0,0.0,0.0,0.0,0.0,0.0,0.0,0.0,0.0,0.0,0.0,0.0,0.0,0.0,0.0],[0.0,0.0,0.0,0.0,0.0,0.0,0.0,0.0,0.0,0.0,0.0,0.0,0.0,0.0,0.0,0.0,0.0,0.0,0.0,1.0,1.0,1.0,1.0,1.0,1.0,0.99,1.0,0.0,0.0,0.0,0.0,0.0,0.0,0.0,0.0,0.0,0.0,0.0,0.0,0.0,0.0,0.0,0.0,0.0,0.0,0.0,0.0,0.0,0.0,0.0,0.0,0.0,0.0,0.0,0.0,0.0,0.0,0.0,0.0,0.0,0.0,0.0,0.0,0.0,0.0,0.0,0.0,0.0,0.0,0.0,0.0,0.0,0.0,0.0,0.0,0.0,0.0,0.0,0.0,0.0,0.0,0.0,0.0,0.0,0.0,0.0,0.0,0.0,0.0,0.0,0.0,0.0,0.0,0.0,0.0,0.0,0.0,0.0,0.0,0.0,0.0,0.0,0.0,0.0,0.0,0.0,0.0,0.0,0.0,0.0,0.0,0.0,0.0,0.0,0.0,0.0,0.0,0.0,0.0,0.0,0.0,0.0,0.0,0.0,0.0,0.0,0.0,0.0,0.0,0.0,0.0,0.0,0.0,0.0,0.0,0.0,0.0,0.0,0.0,0.0,0.0,0.0,0.0,0.0,0.0,0.0,0.0,0.0,0.0,0.0,0.0,0.0,0.0,0.0,0.0,0.0,0.0,0.0,0.0,0.0,0.0,0.0,0.0,0.0,0.0,0.0,0.0,0.0,0.0,0.0,0.0,0.0,0.0,0.0,0.0,0.0,0.0,0.0,0.0,0.0,0.0,0.0,0.0,0.0,0.0,0.0,0.0,0.0,0.0,0.0,0.0,0.0,0.0,0.0,0.0,0.0,0.0,0.0,0.0,0.0,0.0,0.0,0.0,0.0,0.0,0.0,0.0,0.0,0.0,0.0,0.0,0.0,0.0,0.0,0.0,0.0,0.0,0.0,0.0,0.0,0.0,0.0,0.0,0.0,0.0,0.0,0.0,0.0,0.0,0.0,0.0,0.0,0.0,0.0,0.0,0.0,0.0],[0.0,0.0,0.0,0.0,0.0,0.0,0.0,0.0,0.0,0.0,0.0,0.0,0.0,0.0,0.0,0.0,0.0,0.0,0.0,0.0,1.0,1.0,1.0,1.0,1.0,1.0,1.0,0.0,0.21,0.0,0.0,0.0,0.0,0.0,0.0,0.0,0.0,0.0,0.0,0.0,0.0,0.0,0.0,0.0,0.0,0.0,0.0,0.0,0.0,0.0,0.0,0.0,0.0,0.0,0.0,0.0,0.0,0.0,0.0,0.0,0.0,0.0,0.0,0.0,0.0,0.0,0.0,0.0,0.0,0.0,0.0,0.0,0.0,0.0,0.0,0.0,0.0,0.0,0.0,0.0,0.0,0.0,0.0,0.0,0.0,0.0,0.0,0.0,0.0,0.0,0.0,0.0,0.0,0.0,0.0,0.0,0.0,0.0,0.0,0.0,0.0,0.0,0.0,0.0,0.0,0.0,0.0,0.0,0.0,0.0,0.0,0.0,0.0,0.0,0.0,0.0,0.0,0.0,0.0,0.0,0.0,0.0,0.0,0.0,0.0,0.0,0.0,0.0,0.0,0.0,0.0,0.0,0.0,0.0,0.0,0.0,0.0,0.0,0.0,0.0,0.0,0.0,0.0,0.0,0.0,0.0,0.0,0.0,0.0,0.0,0.0,0.0,0.0,0.0,0.0,0.0,0.0,0.0,0.0,0.0,0.0,0.0,0.0,0.0,0.0,0.0,0.0,0.0,0.0,0.0,0.0,0.0,0.0,0.0,0.0,0.0,0.0,0.0,0.0,0.0,0.0,0.0,0.0,0.0,0.0,0.0,0.0,0.0,0.0,0.0,0.0,0.0,0.0,0.0,0.0,0.0,0.0,0.0,0.0,0.0,0.0,0.0,0.0,0.0,0.0,0.0,0.0,0.0,0.0,0.0,0.0,0.0,0.0,0.0,0.0,0.0,0.0,0.0,0.0,0.0,0.0,0.0,0.0,0.0,0.0,0.0,0.0,0.0,0.0,0.0,0.0,0.0,0.0,0.0,0.0,0.0,0.0],[0.0,0.0,0.0,0.0,0.0,0.0,0.0,0.0,0.0,0.0,0.0,0.0,0.0,0.0,0.0,0.0,0.0,0.0,0.0,0.0,0.0,1.0,1.0,0.99,1.0,1.0,1.0,1.0,1.0,1.0,0.0,1.0,0.0,0.0,0.0,0.0,0.0,0.0,0.0,0.0,0.0,0.0,0.0,0.0,0.0,0.0,0.0,0.0,0.0,0.0,0.0,0.0,0.0,0.0,0.0,0.0,0.0,0.0,0.0,0.0,0.0,0.0,0.0,0.0,0.0,0.0,0.0,0.0,0.0,1.0,1.0,0.93,0.0,0.0,0.0,0.0,0.0,0.0,0.0,0.0,0.0,0.0,0.0,0.0,0.0,0.0,0.0,0.0,0.0,0.0,0.0,0.0,0.0,0.0,0.0,0.0,0.0,0.0,0.0,0.0,0.0,0.0,0.0,0.0,0.0,0.0,0.0,0.0,0.0,0.0,0.0,0.0,0.0,0.0,0.0,0.0,0.0,0.0,0.0,0.0,0.0,0.0,0.0,0.0,0.0,0.0,0.0,0.0,0.0,0.0,0.0,0.0,0.0,0.0,0.0,0.0,0.0,0.0,0.0,0.0,0.0,0.0,0.0,0.0,0.0,0.0,0.0,0.0,0.0,0.0,0.0,0.0,0.0,0.0,0.0,0.0,0.0,0.0,0.0,0.0,0.0,0.0,0.0,0.0,0.0,0.0,0.0,0.0,0.0,0.0,0.0,0.0,0.0,0.0,0.0,0.0,0.0,0.0,0.0,0.0,0.0,0.0,0.0,0.0,0.0,0.0,0.0,0.0,0.0,0.0,0.0,0.0,0.0,0.0,0.0,0.0,0.0,0.0,0.0,0.0,0.0,0.0,0.0,0.0,0.0,0.0,0.0,0.0,0.0,0.0,0.0,0.0,0.0,0.0,0.0,0.0,0.0,0.0,0.0,0.0,0.0,0.0,0.0,0.0,0.0,0.0,0.0,0.0,0.0,0.0,0.0,0.0,0.0,0.0,0.0,0.0,0.0],[0.0,0.0,0.0,0.0,0.0,0.0,0.0,0.0,0.0,0.0,0.0,0.0,0.0,0.0,0.0,0.0,0.0,0.0,0.0,0.0,0.0,0.0,1.0,1.0,1.0,1.0,1.0,1.0,1.0,1.0,1.0,1.0,1.0,0.0,0.0,0.0,0.0,0.0,0.0,0.0,0.0,0.0,0.0,0.0,0.0,0.0,0.0,0.0,0.0,0.0,0.0,0.0,0.0,0.0,0.0,0.0,0.0,0.0,0.0,0.0,0.0,0.0,0.0,0.0,0.0,0.0,0.0,0.0,0.0,0.0,0.0,0.0,0.0,0.0,0.0,0.0,0.0,0.0,0.0,0.0,0.0,0.0,0.0,0.0,0.0,0.0,0.0,0.0,0.0,0.0,0.0,0.0,0.0,0.0,0.0,0.0,0.0,0.0,0.0,0.0,0.0,0.0,0.0,0.0,0.0,0.0,0.0,0.0,0.0,0.0,0.0,0.0,0.0,0.0,0.0,0.0,0.0,0.0,0.0,0.0,0.0,0.0,0.0,0.0,0.0,0.0,0.0,0.0,0.0,0.0,0.0,0.0,0.0,0.0,0.0,0.0,0.0,0.0,0.0,0.0,0.0,0.0,0.0,0.0,0.0,0.0,0.0,0.0,0.0,0.0,0.0,0.0,0.0,0.0,0.0,0.0,0.0,0.0,0.0,0.0,0.0,0.0,0.0,0.0,0.0,0.0,0.0,0.0,0.0,0.0,0.0,0.0,0.0,0.0,0.0,0.0,0.0,0.0,0.0,0.0,0.0,0.0,0.0,0.0,0.0,0.0,0.0,0.0,0.0,0.0,0.0,0.0,0.0,0.0,0.0,0.0,0.0,0.0,0.0,0.0,0.0,0.0,0.0,0.0,0.0,0.0,0.0,0.0,0.0,0.0,0.0,0.0,0.0,0.0,0.0,0.0,0.0,0.0,0.0,0.0,0.0,0.0,0.0,0.0,0.0,0.0,0.0,0.0,0.0,0.0,0.0,0.0,0.0,0.0,0.0,0.0,0.0],[0.0,0.0,0.0,0.0,0.0,0.0,0.0,0.0,0.0,0.0,0.0,0.0,0.0,0.0,0.0,0.0,0.0,0.0,0.0,0.0,0.0,0.0,0.0,0.0,0.0,1.0,1.0,1.0,1.0,1.0,1.0,0.02,0.0,0.0,0.0,0.0,0.0,0.0,0.0,0.0,0.0,0.0,0.0,0.0,0.0,0.0,0.0,0.0,0.0,0.0,0.0,0.0,0.0,0.0,0.0,0.0,0.0,0.0,0.0,0.0,0.0,0.0,0.0,0.0,0.0,0.0,0.0,0.0,0.0,0.0,0.0,0.0,0.0,0.0,0.0,0.0,0.0,0.0,0.0,0.0,0.0,0.0,0.0,0.0,0.0,0.0,0.0,0.0,0.0,0.0,0.0,0.0,0.0,0.0,0.0,0.0,0.0,0.0,0.0,0.0,0.0,0.0,0.0,0.0,0.0,0.0,0.0,0.0,0.0,0.0,0.0,0.0,0.0,0.0,0.0,0.0,0.0,0.0,0.0,0.0,0.0,0.0,0.0,0.0,0.0,0.0,0.0,0.0,0.0,0.0,0.0,0.0,0.0,0.0,0.0,0.0,0.0,0.0,0.0,0.0,0.0,0.0,0.0,0.0,0.0,0.0,0.0,0.0,0.0,0.0,0.0,0.0,0.0,0.0,0.0,0.0,0.0,0.0,0.0,0.0,0.0,0.0,0.0,0.0,0.0,0.0,0.0,0.0,0.0,0.0,0.0,0.0,0.0,0.0,0.0,0.0,0.0,0.0,0.0,0.0,0.0,0.0,0.0,0.0,0.0,0.0,0.0,0.0,0.0,0.0,0.0,0.0,0.0,0.0,0.0,0.0,0.0,0.0,0.0,0.0,0.0,0.0,0.0,0.0,0.0,0.0,0.0,0.0,0.0,0.0,0.0,0.0,0.0,0.0,0.0,0.0,0.0,0.0,0.0,0.0,0.0,0.0,0.0,0.0,0.0,0.0,0.0,0.0,0.0,0.0,0.0,0.0,0.0,0.0,0.0,0.0,0.0],[0.0,0.0,0.0,0.0,0.0,0.0,0.0,0.0,0.0,0.0,0.0,0.0,0.0,0.0,0.0,0.0,0.0,0.0,0.0,0.0,0.0,0.0,0.0,0.0,0.21,1.0,1.0,1.0,1.0,1.0,1.0,0.0,0.0,0.0,0.0,0.0,0.0,0.0,0.0,0.0,0.0,0.0,0.0,0.0,0.0,0.0,0.0,0.0,0.0,0.0,0.0,0.0,0.0,0.0,0.0,0.0,0.0,0.0,0.0,0.0,0.0,0.0,0.0,0.0,0.0,0.0,0.0,0.0,0.0,0.0,0.0,0.0,0.0,0.0,0.0,0.0,0.0,0.0,0.0,0.0,0.0,0.0,0.0,0.0,0.0,0.0,0.0,0.0,0.0,0.0,0.0,0.0,0.0,0.0,0.0,0.0,0.0,0.0,0.0,0.0,0.0,0.0,0.0,0.0,0.0,0.0,0.0,0.0,0.0,0.0,0.0,0.0,0.0,0.0,0.0,0.0,0.0,0.0,0.0,0.0,0.0,0.0,0.0,0.0,0.0,0.0,0.0,0.0,0.0,0.0,0.0,0.0,0.0,0.0,0.0,0.0,0.0,0.0,0.0,0.0,0.0,0.0,0.0,0.0,0.0,0.0,0.0,0.0,0.0,0.0,0.0,0.0,0.0,0.0,0.0,0.0,0.0,0.0,0.0,0.0,0.0,0.0,0.0,0.0,0.0,0.0,0.0,0.0,0.0,0.0,0.0,0.0,0.0,0.0,0.0,0.0,0.0,0.0,0.0,0.0,0.0,0.0,0.0,0.0,0.0,0.0,0.0,0.0,0.0,0.0,0.0,0.0,0.0,0.0,0.0,0.0,0.0,0.0,0.0,0.0,0.0,0.0,0.0,0.0,0.0,0.0,0.0,0.0,0.0,0.0,0.0,0.0,0.0,0.0,0.0,0.0,0.0,0.0,0.0,0.0,0.0,0.0,0.0,0.0,0.0,0.0,0.0,0.0,0.0,0.0,0.0,0.0,0.0,0.0,0.0,0.0,0.0],[0.0,0.0,0.0,0.0,0.0,0.0,0.0,0.0,0.0,0.0,0.0,0.0,0.0,0.0,0.0,0.0,0.0,0.0,0.0,0.0,0.0,0.0,0.0,0.0,0.0,1.0,1.0,1.0,1.0,1.0,1.0,1.0,0.0,0.0,0.0,0.0,0.0,0.0,0.0,0.0,0.0,0.0,0.0,0.0,0.0,0.0,0.0,0.0,0.0,0.0,0.0,0.0,0.0,0.0,0.0,0.0,0.0,0.0,0.0,0.0,0.0,0.0,0.0,0.0,0.0,0.0,0.0,0.0,0.84,1.0,1.0,0.0,0.0,0.0,0.0,0.0,0.0,0.0,0.0,0.0,0.0,0.0,0.0,0.0,0.0,0.0,0.0,0.0,0.0,0.0,0.0,0.0,0.0,0.0,0.0,0.0,0.0,0.0,0.0,0.0,0.0,0.0,0.0,0.0,0.0,0.0,0.0,0.0,0.0,0.0,0.0,0.0,0.0,0.0,0.0,0.0,0.0,0.0,0.0,0.0,0.0,0.0,0.0,0.0,0.0,0.0,0.0,0.0,0.0,0.0,0.0,0.0,0.0,0.0,0.0,0.0,0.0,0.0,0.0,0.0,0.0,0.0,0.0,0.0,0.0,0.0,0.0,0.0,0.0,0.0,0.0,0.0,0.0,0.0,0.0,0.0,0.0,0.0,0.0,0.0,0.0,0.0,0.0,0.0,0.0,0.0,0.0,0.0,0.0,0.0,0.0,0.0,0.0,0.0,0.0,0.0,0.0,0.0,0.0,0.0,0.0,0.0,0.0,0.0,0.0,0.0,0.0,0.0,0.0,0.0,0.0,0.0,0.0,0.0,0.0,0.0,0.0,0.0,0.0,0.0,0.0,0.0,0.0,0.0,0.0,0.0,0.0,0.0,0.0,0.0,0.0,0.0,0.0,0.0,0.0,0.0,0.0,0.0,0.0,0.0,0.0,0.0,0.0,0.0,0.0,0.0,0.0,0.0,0.0,0.0,0.0,0.0,0.0,0.0,0.0,0.0,0.0],[0.0,0.0,0.0,0.0,0.0,0.0,0.0,0.0,0.0,0.0,0.0,0.0,0.0,0.0,0.0,0.0,0.0,0.0,0.0,0.0,0.0,0.0,0.0,0.0,0.0,0.0,1.0,1.0,1.0,1.0,1.0,1.0,1.0,0.0,0.0,1.0,0.0,0.0,0.0,0.0,0.0,0.0,0.0,0.0,0.0,0.0,0.0,0.0,0.0,0.0,0.0,0.0,0.0,0.0,0.0,0.0,0.0,0.0,0.0,0.0,0.0,0.0,0.0,0.0,0.0,0.0,0.0,0.0,0.0,0.0,0.0,0.0,0.0,0.0,0.0,0.0,0.0,0.0,0.0,0.0,0.0,0.0,0.0,0.0,0.0,0.0,0.0,0.0,0.0,0.0,0.0,0.0,0.0,0.0,0.0,0.0,0.0,0.0,0.0,0.0,0.0,0.0,0.0,0.0,0.0,0.0,0.0,0.0,0.0,0.0,0.0,0.0,0.0,0.0,0.0,0.0,0.0,0.0,0.0,0.0,0.0,0.0,0.0,0.0,0.0,0.0,0.0,0.0,0.0,0.0,0.0,0.0,0.0,0.0,0.0,0.0,0.0,0.0,0.0,0.0,0.0,0.0,0.0,0.0,0.0,0.0,0.0,0.0,0.0,0.0,0.0,0.0,0.0,0.0,0.0,0.0,0.0,0.0,0.0,0.0,0.0,0.0,0.0,0.0,0.0,0.0,0.0,0.0,0.0,0.0,0.0,0.0,0.0,0.0,0.0,0.0,0.0,0.0,0.0,0.0,0.0,0.0,0.0,0.0,0.0,0.0,0.0,0.0,0.0,0.0,0.0,0.0,0.0,0.0,0.0,0.0,0.0,0.0,0.0,0.0,0.0,0.0,0.0,0.0,0.0,0.0,0.0,0.0,0.0,0.0,0.0,0.0,0.0,0.0,0.0,0.0,0.0,0.0,0.0,0.0,0.0,0.0,0.0,0.0,0.0,0.0,0.0,0.0,0.0,0.0,0.0,0.0,0.0,0.0,0.0,0.0,0.0],[0.0,0.0,0.0,0.0,0.0,0.0,0.0,0.0,0.0,0.0,0.0,0.0,0.0,0.0,0.0,0.0,0.0,0.0,0.0,0.0,0.0,0.0,1.0,0.0,0.0,1.0,1.0,0.02,0.0,1.0,1.0,1.0,1.0,0.05,0.0,1.0,1.0,0.0,0.0,0.0,0.0,0.0,0.0,0.0,0.0,0.0,0.0,0.0,0.0,0.0,0.0,0.0,0.0,0.0,0.0,0.0,0.0,0.0,0.0,0.0,0.0,0.0,0.0,0.0,0.0,0.0,0.0,0.0,1.0,0.96,0.0,0.0,0.0,0.0,0.0,0.0,0.0,0.0,0.0,0.0,0.0,0.0,0.0,0.0,0.0,0.0,0.0,0.0,0.0,0.0,0.0,0.0,0.0,0.0,0.0,0.0,0.0,0.0,0.0,0.0,0.0,0.0,0.0,0.0,0.0,0.0,0.0,0.0,0.0,0.0,0.0,0.0,0.0,0.0,0.0,0.0,0.0,0.0,0.0,0.0,0.0,0.0,0.0,0.0,0.0,0.0,0.0,0.0,0.0,0.0,0.0,0.0,0.0,0.0,0.0,0.0,0.0,0.0,0.0,0.0,0.0,0.0,0.0,0.0,0.0,0.0,0.0,0.0,0.0,0.0,0.0,0.0,0.0,0.0,0.0,0.0,0.0,0.0,0.0,0.0,0.0,0.0,0.0,0.0,0.0,0.0,0.0,0.0,0.0,0.0,0.0,0.0,0.0,0.0,0.0,0.0,0.0,0.0,0.0,0.0,0.0,0.0,0.0,0.0,0.0,0.0,0.0,0.0,0.0,0.0,0.0,0.0,0.0,0.0,0.0,0.0,0.0,0.0,0.0,0.0,0.0,0.0,0.0,0.0,0.0,0.0,0.0,0.0,0.0,0.0,0.0,0.0,0.0,0.0,0.0,0.0,0.0,0.0,0.0,0.0,0.0,0.0,0.0,0.0,0.0,0.0,0.0,0.0,0.0,0.0,0.0,0.0,0.0,0.0,0.0,0.0,0.0],[0.0,0.0,0.0,0.0,0.0,0.0,0.0,0.0,0.0,0.0,0.0,0.0,0.0,0.0,0.0,0.0,0.0,0.0,0.0,0.0,0.0,0.0,0.0,0.0,0.0,0.0,1.0,0.0,0.0,0.0,1.0,1.0,1.0,1.0,1.0,1.0,1.0,0.0,0.0,0.0,0.0,0.0,0.0,0.0,0.0,0.0,0.0,0.0,0.0,0.0,0.0,0.0,0.0,0.0,0.0,0.0,0.0,0.0,0.0,0.0,0.0,0.0,0.0,0.0,0.0,0.0,0.0,0.0,0.0,0.0,0.0,0.0,0.0,0.0,0.0,0.0,0.0,0.0,0.0,0.0,0.0,0.0,0.0,0.0,0.0,0.0,0.0,0.0,0.0,0.0,0.0,0.0,0.0,0.0,0.0,0.0,0.0,0.0,0.0,0.0,0.0,0.0,0.0,0.0,0.0,0.0,0.0,0.0,0.0,0.0,0.0,0.0,0.0,0.0,0.0,0.0,0.0,0.0,0.0,0.0,0.0,0.0,0.0,0.0,0.0,0.0,0.0,0.0,0.0,0.0,0.0,0.0,0.0,0.0,0.0,0.0,0.0,0.0,0.0,0.0,0.0,0.0,0.0,0.0,0.0,0.0,0.0,0.0,0.0,0.0,0.0,0.0,0.0,0.0,0.0,0.0,0.0,0.0,0.0,0.0,0.0,0.0,0.0,0.0,0.0,0.0,0.0,0.0,0.0,0.0,0.0,0.0,0.0,0.0,0.0,0.0,0.0,0.0,0.0,0.0,0.0,0.0,0.0,0.0,0.0,0.0,0.0,0.0,0.0,0.0,0.0,0.0,0.0,0.0,0.0,0.0,0.0,0.0,0.0,0.0,0.0,0.0,0.0,0.0,0.0,0.0,0.0,0.0,0.0,0.0,0.0,0.0,0.0,0.0,0.0,0.0,0.0,0.0,0.0,0.0,0.0,0.0,0.0,0.0,0.0,0.0,0.0,0.0,0.0,0.0,0.0,0.0,0.0,0.0,0.0,0.0,0.0],[0.0,0.0,0.0,0.0,0.0,0.0,0.0,0.0,0.0,0.0,0.0,0.0,0.0,0.0,0.0,0.0,0.0,0.0,0.0,0.0,0.0,0.0,0.0,0.0,0.0,0.0,0.0,0.0,0.0,0.0,0.0,0.05,1.0,1.0,1.0,1.0,1.0,1.0,0.0,0.0,0.0,0.0,0.0,0.0,1.0,0.0,0.0,1.0,1.0,0.0,0.0,0.94,0.0,0.0,0.0,0.0,0.0,0.0,0.0,0.0,0.0,0.0,0.0,0.0,0.0,0.0,0.0,0.0,0.0,0.0,0.0,0.0,0.0,0.0,0.0,0.0,0.0,0.0,0.0,0.0,0.0,0.0,0.0,0.0,0.0,0.0,0.0,0.0,0.0,0.0,0.0,0.0,0.0,0.0,0.0,0.0,0.0,0.0,0.0,0.0,0.0,0.0,0.0,0.0,0.0,0.0,0.0,0.0,0.0,0.0,0.0,0.0,0.0,0.0,0.0,0.0,0.0,0.0,0.0,0.0,0.0,0.0,0.0,0.0,0.0,0.0,0.0,0.0,0.0,0.0,0.0,0.0,0.0,0.0,0.0,0.0,0.0,0.0,0.0,0.0,0.0,0.0,0.0,0.0,0.0,0.0,0.0,0.0,0.0,0.0,0.0,0.0,0.0,0.0,0.0,0.0,0.0,0.0,0.0,0.0,0.0,0.0,0.0,0.0,0.0,0.0,0.0,0.0,0.0,0.0,0.0,0.0,0.0,0.0,0.0,0.0,0.0,0.0,0.0,0.0,0.0,0.0,0.0,0.0,0.0,0.0,0.0,0.0,0.0,0.0,0.0,0.0,0.0,0.0,0.0,0.0,0.0,0.0,0.0,0.0,0.0,0.0,0.0,0.0,0.0,0.0,0.0,0.0,0.0,0.0,0.0,0.0,0.0,0.0,0.0,0.0,0.0,0.0,0.0,0.0,0.0,0.0,0.0,0.0,0.0,0.0,0.0,0.0,0.0,0.0,0.0,0.0,0.0,0.0,0.0,0.0,0.0],[0.0,0.0,0.0,0.0,0.0,0.0,0.0,0.0,0.0,0.0,0.0,0.0,0.0,0.0,0.0,0.0,0.0,0.0,0.0,0.0,0.0,0.0,0.0,0.0,0.0,0.0,0.0,0.0,0.0,0.0,0.0,0.0,1.0,1.0,1.0,1.0,1.0,1.0,1.0,0.0,0.0,0.0,0.0,0.01,1.0,0.0,0.0,0.01,0.0,0.0,0.0,0.0,0.0,0.0,0.0,0.0,0.0,0.0,0.0,0.0,0.0,0.0,0.0,0.0,0.0,0.0,0.0,0.0,0.0,0.0,0.0,0.0,0.0,0.0,0.0,0.0,0.0,0.0,0.0,0.0,0.0,0.0,0.0,0.0,0.0,0.0,0.0,0.0,0.0,0.0,0.0,0.0,0.0,0.0,0.0,0.0,0.0,0.0,0.0,0.0,0.0,0.0,0.0,0.0,0.0,0.0,0.0,0.0,0.0,0.0,0.0,0.0,0.0,0.0,0.0,0.0,0.0,0.0,0.0,0.0,0.0,0.0,0.0,0.0,0.0,0.0,0.0,0.0,0.0,0.0,0.0,0.0,0.0,0.0,0.0,0.0,0.0,0.0,0.0,0.0,0.0,0.0,0.0,0.0,0.0,0.0,0.0,0.0,0.0,0.0,0.0,0.0,0.0,0.0,0.0,0.0,0.0,0.0,0.0,0.0,0.0,0.0,0.0,0.0,0.0,0.0,0.0,0.0,0.0,0.0,0.0,0.0,0.0,0.0,0.0,0.0,0.0,0.0,0.0,0.0,0.0,0.0,0.0,0.0,0.0,0.0,0.0,0.0,0.0,0.0,0.0,0.0,0.0,0.0,0.0,0.0,0.0,0.0,0.0,0.0,0.0,0.0,0.0,0.0,0.0,0.0,0.0,0.0,0.0,0.0,0.0,0.0,0.0,0.0,0.0,0.0,0.0,0.0,0.0,0.0,0.0,0.0,0.0,0.0,0.0,0.0,0.0,0.0,0.0,0.0,0.0,0.0,0.0,0.0,0.0,0.0,0.0],[0.0,0.0,0.0,0.0,0.0,0.0,0.0,0.0,0.0,0.0,0.0,0.0,0.0,0.0,0.0,0.0,0.0,0.0,0.0,0.0,0.0,0.0,0.0,0.0,0.0,0.0,0.0,0.0,0.0,0.0,1.0,1.0,1.0,1.0,1.0,1.0,1.0,1.0,1.0,1.0,0.0,0.0,0.0,0.0,0.0,0.0,0.0,0.0,0.0,0.0,0.0,0.0,0.0,0.0,0.0,0.0,0.0,0.0,0.0,0.0,0.0,0.0,0.0,0.0,0.0,0.0,0.0,0.0,0.0,0.0,0.0,0.0,0.0,0.0,0.0,0.0,0.0,0.0,0.0,0.0,0.0,0.0,0.0,0.0,0.0,0.0,0.0,0.0,0.0,0.0,0.0,0.0,0.0,0.0,0.0,0.0,0.0,0.0,0.0,0.0,0.0,0.0,0.0,0.0,0.0,0.0,0.0,0.0,0.0,0.0,0.0,0.0,0.0,0.0,0.0,0.0,0.0,0.0,0.0,0.0,0.0,0.0,0.0,0.0,0.0,0.0,0.0,0.0,0.0,0.0,0.0,0.0,0.0,0.0,0.0,0.0,0.0,0.0,0.0,0.0,0.0,0.0,0.0,0.0,0.0,0.0,0.0,0.0,0.0,0.0,0.0,0.0,0.0,0.0,0.0,0.0,0.0,0.0,0.0,0.0,0.0,0.0,0.0,0.0,0.0,0.0,0.0,0.0,0.0,0.0,0.0,0.0,0.0,0.0,0.0,0.0,0.0,0.0,0.0,0.0,0.0,0.0,0.0,0.0,0.0,0.0,0.0,0.0,0.0,0.0,0.0,0.0,0.0,0.0,0.0,0.0,0.0,0.0,0.0,0.0,0.0,0.0,0.0,0.0,0.0,0.0,0.0,0.0,0.0,0.0,0.0,0.0,0.0,0.0,0.0,0.0,0.0,0.0,0.0,0.0,0.0,0.0,0.0,0.0,0.0,0.0,0.0,0.0,0.0,0.0,0.0,0.0,0.0,0.0,0.0,0.0,0.0],[0.0,0.0,0.0,0.0,0.0,0.0,0.0,0.0,0.0,0.0,0.0,0.0,0.0,0.0,0.0,0.0,0.0,0.0,0.0,0.0,0.0,0.0,1.0,0.0,0.0,0.0,0.0,0.0,0.0,0.0,0.0,1.0,1.0,1.0,1.0,1.0,1.0,1.0,1.0,1.0,1.0,0.0,0.01,0.0,0.0,0.0,0.0,1.0,0.0,0.0,0.0,0.0,0.0,0.0,0.0,0.0,0.0,0.0,0.0,0.0,0.0,0.0,0.0,0.0,0.0,1.0,0.0,0.0,1.0,0.0,0.0,0.0,0.0,0.0,0.0,0.0,0.0,0.0,0.0,0.0,0.0,0.0,0.0,0.0,0.0,0.0,0.0,0.0,0.0,0.0,0.0,0.0,0.0,0.0,0.0,0.0,0.0,0.0,0.0,0.0,0.0,0.0,0.0,0.0,0.0,0.0,0.0,0.0,0.0,0.0,0.0,0.0,0.0,0.0,0.0,0.0,0.0,0.0,0.0,0.0,0.0,0.0,0.0,0.0,0.0,0.0,0.0,0.0,0.0,0.0,0.0,0.0,0.0,0.0,0.0,0.0,0.0,0.0,0.0,0.0,0.0,0.0,0.0,0.0,0.0,0.0,0.0,0.0,0.0,0.0,0.0,0.0,0.0,0.0,0.0,0.0,0.0,0.0,0.0,0.0,0.0,0.0,0.0,0.0,0.0,0.0,0.0,0.0,0.0,0.0,0.0,0.0,0.0,0.0,0.0,0.0,0.0,0.0,0.0,0.0,0.0,0.0,0.0,0.0,0.0,0.0,0.0,0.0,0.0,0.0,0.0,0.0,0.0,0.0,0.0,0.0,0.0,0.0,0.0,0.0,0.0,0.0,0.0,0.0,0.0,0.0,0.0,0.0,0.0,0.0,0.0,0.0,0.0,0.0,0.0,0.0,0.0,0.0,0.0,0.0,0.0,0.0,0.0,0.0,0.0,0.0,0.0,0.0,0.0,0.0,0.0,0.0,0.0,0.0,0.0,0.0,0.0],[0.0,0.0,0.0,0.0,0.0,0.0,0.0,0.0,0.0,0.0,0.0,0.0,0.0,0.0,0.0,0.0,0.0,0.0,0.0,0.0,0.0,0.0,0.0,0.0,0.0,0.0,0.0,0.0,0.0,0.0,0.0,0.0,0.0,1.0,1.0,1.0,1.0,1.0,1.0,1.0,1.0,1.0,1.0,1.0,1.0,0.0,1.0,1.0,0.0,0.0,0.0,0.0,0.0,0.0,0.0,0.0,0.0,0.0,0.0,0.0,0.0,0.0,0.0,0.0,0.0,0.0,0.0,0.0,0.0,0.0,0.0,0.0,0.0,0.0,0.0,0.0,0.0,0.0,0.0,0.0,0.0,0.0,0.0,0.0,0.0,0.0,0.0,0.0,0.0,0.0,0.0,0.0,0.0,0.0,0.0,0.0,0.0,0.0,0.0,0.0,0.0,0.0,0.0,0.0,0.0,0.0,0.0,0.0,0.0,0.0,0.0,0.0,0.0,0.0,0.0,0.0,0.0,0.0,0.0,0.0,0.0,0.0,0.0,0.0,0.0,0.0,0.0,0.0,0.0,0.0,0.0,0.0,0.0,0.0,0.0,0.0,0.0,0.0,0.0,0.0,0.0,0.0,0.0,0.0,0.0,0.0,0.0,0.0,0.0,0.0,0.0,0.0,0.0,0.0,0.0,0.0,0.0,0.0,0.0,0.0,0.0,0.0,0.0,0.0,0.0,0.0,0.0,0.0,0.0,0.0,0.0,0.0,0.0,0.0,0.0,0.0,0.0,0.0,0.0,0.0,0.0,0.0,0.0,0.0,0.0,0.0,0.0,0.0,0.0,0.0,0.0,0.0,0.0,0.0,0.0,0.0,0.0,0.0,0.0,0.0,0.0,0.0,0.0,0.0,0.0,0.0,0.0,0.0,0.0,0.0,0.0,0.0,0.0,0.0,0.0,0.0,0.0,0.0,0.0,0.0,0.0,0.0,0.0,0.0,0.0,0.0,0.0,0.0,0.0,0.0,0.0,0.0,0.0,0.0,0.0,0.0,0.0],[0.0,0.0,0.0,0.0,0.0,0.0,0.0,0.0,0.0,0.0,0.0,0.0,0.0,0.0,0.0,0.0,0.0,0.0,0.0,0.0,0.0,0.0,0.0,0.0,0.0,0.0,0.0,0.0,0.0,0.0,0.0,0.0,0.0,0.0,1.0,1.0,1.0,1.0,1.0,1.0,1.0,1.0,0.0,0.01,0.0,0.0,0.0,0.0,0.0,0.0,0.0,0.0,0.0,0.0,0.0,0.0,0.0,0.0,0.0,0.0,0.0,0.0,0.0,0.0,0.0,0.0,0.0,0.0,0.0,0.0,0.0,0.0,0.0,0.0,0.0,0.0,0.0,0.0,0.0,0.0,0.0,0.0,0.0,0.0,0.0,0.0,0.0,0.0,0.0,0.0,0.0,0.0,0.0,0.0,0.0,0.0,0.0,0.0,0.0,0.0,0.0,0.0,0.0,0.0,0.0,0.0,0.0,0.0,0.0,0.0,0.0,0.0,0.0,0.0,0.0,0.0,0.0,0.0,0.0,0.0,0.0,0.0,0.0,0.0,0.0,0.0,0.0,0.0,0.0,0.0,0.0,0.0,0.0,0.0,0.0,0.0,0.0,0.0,0.0,0.0,0.0,0.0,0.0,0.0,0.0,0.0,0.0,0.0,0.0,0.0,0.0,0.0,0.0,0.0,0.0,0.0,0.0,0.0,0.0,0.0,0.0,0.0,0.0,0.0,0.0,0.0,0.0,0.0,0.0,0.0,0.0,0.0,0.0,0.0,0.0,0.0,0.0,0.0,0.0,0.0,0.0,0.0,0.0,0.0,0.0,0.0,0.0,0.0,0.0,0.0,0.0,0.0,0.0,0.0,0.0,0.0,0.0,0.0,0.0,0.0,0.0,0.0,0.0,0.0,0.0,0.0,0.0,0.0,0.0,0.0,0.0,0.0,0.0,0.0,0.0,0.0,0.0,0.0,0.0,0.0,0.0,0.0,0.0,0.0,0.0,0.0,0.0,0.0,0.0,0.0,0.0,0.0,0.0,0.0,0.0,0.0,0.0],[0.0,0.0,0.0,0.0,0.0,0.0,0.0,0.0,0.0,0.0,0.0,0.0,0.0,0.0,0.0,0.0,0.0,0.0,0.0,0.0,0.0,0.0,0.0,0.0,0.0,0.0,0.0,0.0,0.0,0.0,0.0,0.0,0.0,0.0,0.0,1.0,1.0,1.0,1.0,1.0,1.0,1.0,0.0,0.0,0.0,0.0,0.0,0.0,0.0,0.0,0.0,0.0,0.0,0.0,0.0,0.0,0.0,0.0,0.0,0.0,0.0,0.0,0.0,0.0,1.0,0.0,0.0,0.0,1.0,0.0,0.0,0.0,0.0,0.0,0.0,0.0,0.0,0.0,0.0,0.0,0.0,0.0,0.0,0.0,0.0,0.0,0.0,0.0,0.0,0.0,0.0,0.0,0.0,0.0,0.0,0.0,0.0,0.0,0.0,0.0,0.0,0.0,0.0,0.0,0.0,0.0,0.0,0.0,0.0,0.0,0.0,0.0,0.0,0.0,0.0,0.0,0.0,0.0,0.0,0.0,0.0,0.0,0.0,0.0,0.0,0.0,0.0,0.0,0.0,0.0,0.0,0.0,0.0,0.0,0.0,0.0,0.0,0.0,0.0,0.0,0.0,0.0,0.0,0.0,0.0,0.0,0.0,0.0,0.0,0.0,0.0,0.0,0.0,0.0,0.0,0.0,0.0,0.0,0.0,0.0,0.0,0.0,0.0,0.0,0.0,0.0,0.0,0.0,0.0,0.0,0.0,0.0,0.0,0.0,0.0,0.0,0.0,0.0,0.0,0.0,0.0,0.0,0.0,0.0,0.0,0.0,0.0,0.0,0.0,0.0,0.0,0.0,0.0,0.0,0.0,0.0,0.0,0.0,0.0,0.0,0.0,0.0,0.0,0.0,0.0,0.0,0.0,0.0,0.0,0.0,0.0,0.0,0.0,0.0,0.0,0.0,0.0,0.0,0.0,0.0,0.0,0.0,0.0,0.0,0.0,0.0,0.0,0.0,0.0,0.0,0.0,0.0,0.0,0.0,0.0,0.0,0.0],[0.0,0.0,0.0,0.0,0.0,0.0,0.0,0.0,0.0,0.0,0.0,0.0,0.0,0.0,0.0,0.0,0.0,0.0,0.0,0.0,0.0,0.0,0.0,0.0,0.0,0.0,0.0,0.0,0.0,0.0,0.0,0.0,0.0,0.0,0.0,0.0,1.0,1.0,1.0,1.0,1.0,1.0,1.0,0.18,0.0,0.0,0.0,1.0,0.0,0.0,0.0,0.0,0.0,0.0,0.0,0.0,0.0,0.0,0.0,0.0,0.0,1.0,0.0,0.0,1.0,1.0,0.0,0.0,1.0,0.0,0.0,0.0,0.0,0.0,0.0,0.0,0.0,0.0,0.0,0.0,0.0,0.0,0.0,0.0,0.0,0.0,0.0,0.0,0.0,0.0,0.0,0.0,0.0,0.0,0.0,0.0,0.0,0.0,0.0,0.0,0.0,0.0,0.0,0.0,0.0,0.0,0.0,0.0,0.0,0.0,0.0,0.0,0.0,0.0,0.0,0.0,0.0,0.0,0.0,0.0,0.0,0.0,0.0,0.0,0.0,0.0,0.0,0.0,0.0,0.0,0.0,0.0,0.0,0.0,0.0,0.0,0.0,0.0,0.0,0.0,0.0,0.0,0.0,0.0,0.0,0.0,0.0,0.0,0.0,0.0,0.0,0.0,0.0,0.0,0.0,0.0,0.0,0.0,0.0,0.0,0.0,0.0,0.0,0.0,0.0,0.0,0.0,0.0,0.0,0.0,0.0,0.0,0.0,0.0,0.0,0.0,0.0,0.0,0.0,0.0,0.0,0.0,0.0,0.0,0.0,0.0,0.0,0.0,0.0,0.0,0.0,0.0,0.0,0.0,0.0,0.0,0.0,0.0,0.0,0.0,0.0,0.0,0.0,0.0,0.0,0.0,0.0,0.0,0.0,0.0,0.0,0.0,0.0,0.0,0.0,0.0,0.0,0.0,0.0,0.0,0.0,0.0,0.0,0.0,0.0,0.0,0.0,0.0,0.0,0.0,0.0,0.0,0.0,0.0,0.0,0.0,0.0],[0.0,0.0,0.0,0.0,0.0,0.0,0.0,0.0,0.0,0.0,0.0,0.0,0.0,0.0,0.0,0.0,0.0,0.0,0.0,0.0,0.0,0.0,0.0,0.0,0.0,0.0,0.0,0.0,0.0,0.0,0.0,0.0,0.0,0.0,0.0,0.0,0.0,1.0,1.0,1.0,1.0,1.0,1.0,1.0,0.0,0.0,0.0,0.0,0.0,0.0,0.0,0.0,0.0,0.0,0.0,0.0,0.0,0.0,0.0,0.0,0.0,0.0,0.0,0.0,0.0,0.0,0.0,0.0,0.0,0.0,0.0,0.0,0.0,0.0,0.0,0.0,0.0,0.0,0.0,0.0,0.0,0.0,0.0,0.0,0.0,0.0,0.0,0.0,0.0,0.0,0.0,0.0,0.0,0.0,0.0,0.0,0.0,0.0,0.0,0.0,0.0,0.0,0.0,0.0,0.0,0.0,0.0,0.0,0.0,0.0,0.0,0.0,0.0,0.0,0.0,0.0,0.0,0.0,0.0,0.0,0.0,0.0,0.0,0.0,0.0,0.0,0.0,0.0,0.0,0.0,0.0,0.0,0.0,0.0,0.0,0.0,0.0,0.0,0.0,0.0,0.0,0.0,0.0,0.0,0.0,0.0,0.0,0.0,0.0,0.0,0.0,0.0,0.0,0.0,0.0,0.0,0.0,0.0,0.0,0.0,0.0,0.0,0.0,0.0,0.0,0.0,0.0,0.0,0.0,0.0,0.0,0.0,0.0,0.0,0.0,0.0,0.0,0.0,0.0,0.0,0.0,0.0,0.0,0.0,0.0,0.0,0.0,0.0,0.0,0.0,0.0,0.0,0.0,0.0,0.0,0.0,0.0,0.0,0.0,0.0,0.0,0.0,0.0,0.0,0.0,0.0,0.0,0.0,0.0,0.0,0.0,0.0,0.0,0.0,0.0,0.0,0.0,0.0,0.0,0.0,0.0,0.0,0.0,0.0,0.0,0.0,0.0,0.0,0.0,0.0,0.0,0.0,0.0,0.0,0.0,0.0,0.0],[0.0,0.0,0.0,0.0,0.0,0.0,0.0,0.0,0.0,0.0,0.0,0.0,0.0,0.0,0.0,0.0,0.0,0.0,0.0,0.0,0.0,0.0,0.0,0.0,0.0,0.0,0.0,0.0,0.0,0.0,0.0,0.0,0.0,0.0,0.0,0.0,0.01,1.0,0.0,0.0,1.0,1.0,1.0,1.0,0.03,0.0,1.0,1.0,0.0,0.0,0.0,0.0,0.0,0.0,0.0,0.0,0.0,0.0,0.0,0.0,0.0,0.11,0.0,0.0,0.0,0.0,0.0,0.0,0.0,0.0,0.0,0.0,0.0,0.0,0.0,0.0,0.0,0.0,0.0,0.0,0.0,0.0,0.0,0.0,0.0,0.0,0.0,0.0,0.0,0.0,0.0,0.0,0.0,0.0,0.0,0.0,0.0,0.0,0.0,0.0,0.0,0.0,0.0,0.0,0.0,0.0,0.0,0.0,0.0,0.0,0.0,0.0,0.0,0.0,0.0,0.0,0.0,0.0,0.0,0.0,0.0,0.0,0.0,0.0,0.0,0.0,0.0,0.0,0.0,0.0,0.0,0.0,0.0,0.0,0.0,0.0,0.0,0.0,0.0,0.0,0.0,0.0,0.0,0.0,0.0,0.0,0.0,0.0,0.0,0.0,0.0,0.0,0.0,0.0,0.0,0.0,0.0,0.0,0.0,0.0,0.0,0.0,0.0,0.0,0.0,0.0,0.0,0.0,0.0,0.0,0.0,0.0,0.0,0.0,0.0,0.0,0.0,0.0,0.0,0.0,0.0,0.0,0.0,0.0,0.0,0.0,0.0,0.0,0.0,0.0,0.0,0.0,0.0,0.0,0.0,0.0,0.0,0.0,0.0,0.0,0.0,0.0,0.0,0.0,0.0,0.0,0.0,0.0,0.0,0.0,0.0,0.0,0.0,0.0,0.0,0.0,0.0,0.0,0.0,0.0,0.0,0.0,0.0,0.0,0.0,0.0,0.0,0.0,0.0,0.0,0.0,0.0,0.0,0.0,0.0,0.0,0.0],[0.0,0.0,0.0,0.0,0.0,0.0,0.0,0.0,0.0,0.0,0.0,0.0,0.0,0.0,0.0,0.0,0.0,0.0,0.0,0.0,0.0,0.0,0.0,0.0,0.0,0.0,0.0,0.0,0.0,0.0,0.0,0.0,0.0,0.0,0.01,0.0,0.0,1.0,0.01,0.0,0.18,1.0,1.0,1.0,1.0,1.0,1.0,1.0,0.0,0.0,0.0,0.0,0.0,0.0,0.0,0.0,0.0,0.0,0.0,0.0,0.0,0.0,0.0,0.0,0.0,0.0,0.0,0.0,0.0,0.0,0.0,0.0,0.0,0.0,0.0,0.0,0.0,0.0,0.0,0.0,0.0,0.0,0.0,0.0,0.0,0.0,0.0,0.0,0.0,0.0,0.0,0.0,0.0,0.0,0.0,0.0,0.0,0.0,0.0,0.0,0.0,0.0,0.0,0.0,0.0,0.0,0.0,0.0,0.0,0.0,0.0,0.0,0.0,0.0,0.0,0.0,0.0,0.0,0.0,0.0,0.0,0.0,0.0,0.0,0.0,0.0,0.0,0.0,0.0,0.0,0.0,0.0,0.0,0.0,0.0,0.0,0.0,0.0,0.0,0.0,0.0,0.0,0.0,0.0,0.0,0.0,0.0,0.0,0.0,0.0,0.0,0.0,0.0,0.0,0.0,0.0,0.0,0.0,0.0,0.0,0.0,0.0,0.0,0.0,0.0,0.0,0.0,0.0,0.0,0.0,0.0,0.0,0.0,0.0,0.0,0.0,0.0,0.0,0.0,0.0,0.0,0.0,0.0,0.0,0.0,0.0,0.0,0.0,0.0,0.0,0.0,0.0,0.0,0.0,0.0,0.0,0.0,0.0,0.0,0.0,0.0,0.0,0.0,0.0,0.0,0.0,0.0,0.0,0.0,0.0,0.0,0.0,0.0,0.0,0.0,0.0,0.0,0.0,0.0,0.0,0.0,0.0,0.0,0.0,0.0,0.0,0.0,0.0,0.0,0.0,0.0,0.0,0.0,0.0,0.0,0.0,0.0],[0.0,0.0,0.0,0.0,0.0,0.0,0.0,0.0,0.0,0.0,0.0,0.0,0.0,0.0,0.0,0.0,0.0,0.0,0.0,0.0,0.0,0.0,0.0,0.0,0.0,0.0,0.0,0.0,0.0,0.0,0.0,0.0,0.0,1.0,1.0,0.0,0.0,1.0,0.0,0.0,0.0,0.0,0.03,1.0,1.0,1.0,1.0,1.0,1.0,0.0,0.0,0.0,0.0,0.0,0.0,0.0,0.0,0.0,0.0,0.0,0.0,0.0,0.0,0.0,0.0,0.0,0.0,0.0,0.0,0.0,0.0,0.0,0.0,0.0,0.0,0.0,0.0,0.0,0.0,0.0,0.0,0.0,0.0,0.0,0.0,0.0,0.0,0.0,0.0,0.0,0.0,0.0,0.0,0.0,0.0,0.0,0.0,0.0,0.0,0.0,0.0,0.0,0.0,0.0,0.0,0.0,0.0,0.0,0.0,0.0,0.0,0.0,0.0,0.0,0.0,0.0,0.0,0.0,0.0,0.0,0.0,0.0,0.0,0.0,0.0,0.0,0.0,0.0,0.0,0.0,0.0,0.0,0.0,0.0,0.0,0.0,0.0,0.0,0.0,0.0,0.0,0.0,0.0,0.0,0.0,0.0,0.0,0.0,0.0,0.0,0.0,0.0,0.0,0.0,0.0,0.0,0.0,0.0,0.0,0.0,0.0,0.0,0.0,0.0,0.0,0.0,0.0,0.0,0.0,0.0,0.0,0.0,0.0,0.0,0.0,0.0,0.0,0.0,0.0,0.0,0.0,0.0,0.0,0.0,0.0,0.0,0.0,0.0,0.0,0.0,0.0,0.0,0.0,0.0,0.0,0.0,0.0,0.0,0.0,0.0,0.0,0.0,0.0,0.0,0.0,0.0,0.0,0.0,0.0,0.0,0.0,0.0,0.0,0.0,0.0,0.0,0.0,0.0,0.0,0.0,0.0,0.0,0.0,0.0,0.0,0.0,0.0,0.0,0.0,0.0,0.0,0.0,0.0,0.0,0.0,0.0,0.0],[0.0,0.0,0.0,0.0,0.0,0.0,0.0,0.0,0.0,0.0,0.0,0.0,0.0,0.0,0.0,0.0,0.0,0.0,0.0,0.0,0.0,0.0,0.0,0.0,0.0,0.0,0.0,0.0,0.0,0.0,0.0,0.0,0.0,0.0,0.0,0.0,0.0,0.0,0.0,0.0,0.0,0.0,0.0,1.0,1.0,1.0,1.0,1.0,1.0,1.0,0.0,0.0,0.0,0.0,0.0,0.0,0.0,0.0,0.0,0.0,0.0,0.0,0.0,0.0,0.0,0.0,0.0,0.0,0.0,0.0,0.0,0.0,0.0,0.0,0.0,0.0,0.0,0.0,0.0,0.0,0.0,0.0,0.0,0.0,0.0,0.0,0.0,0.0,0.0,0.0,0.0,0.0,0.0,0.0,0.0,0.0,0.0,0.0,0.0,0.0,0.0,0.0,0.0,0.0,0.0,0.0,0.0,0.0,0.0,0.0,0.0,0.0,0.0,0.0,0.0,0.0,0.0,0.0,0.0,0.0,0.0,0.0,0.0,0.0,0.0,0.0,0.0,0.0,0.0,0.0,0.0,0.0,0.0,0.0,0.0,0.0,0.0,0.0,0.0,0.0,0.0,0.0,0.0,0.0,0.0,0.0,0.0,0.0,0.0,0.0,0.0,0.0,0.0,0.0,0.0,0.0,0.0,0.0,0.0,0.0,0.0,0.0,0.0,0.0,0.0,0.0,0.0,0.0,0.0,0.0,0.0,0.0,0.0,0.0,0.0,0.0,0.0,0.0,0.0,0.0,0.0,0.0,0.0,0.0,0.0,0.0,0.0,0.0,0.0,0.0,0.0,0.0,0.0,0.0,0.0,0.0,0.0,0.0,0.0,0.0,0.0,0.0,0.0,0.0,0.0,0.0,0.0,0.0,0.0,0.0,0.0,0.0,0.0,0.0,0.0,0.0,0.0,0.0,0.0,0.0,0.0,0.0,0.0,0.0,0.0,0.0,0.0,0.0,0.0,0.0,0.0,0.0,0.0,0.0,0.0,0.0,0.0],[0.0,0.0,0.0,0.0,0.0,0.0,0.0,0.0,0.0,0.0,0.0,0.0,0.0,0.0,0.0,0.0,0.0,0.0,0.0,0.0,0.0,0.0,0.0,0.0,0.0,0.0,0.0,0.0,0.0,0.0,0.0,0.0,0.0,0.0,0.0,0.0,0.0,1.0,0.0,0.0,0.0,0.0,1.0,1.0,1.0,1.0,1.0,1.0,1.0,1.0,1.0,0.0,0.0,0.0,0.0,1.0,0.0,0.0,0.0,0.0,0.0,0.0,0.0,0.0,0.0,0.0,0.0,0.0,0.0,0.0,0.0,0.0,0.0,0.0,0.0,0.0,0.0,0.0,0.0,0.0,0.0,0.0,0.0,0.0,0.0,0.0,0.0,0.0,0.0,0.0,0.0,0.0,0.0,0.0,0.0,0.0,0.0,0.0,0.0,0.0,0.0,0.0,0.0,0.0,0.0,0.0,0.0,0.0,0.0,0.0,0.0,0.0,0.0,0.0,0.0,0.0,0.0,0.0,0.0,0.0,0.0,0.0,0.0,0.0,0.0,0.0,0.0,0.0,0.0,0.0,0.0,0.0,0.0,0.0,0.0,0.0,0.0,0.0,0.0,0.0,0.0,0.0,0.0,0.0,0.0,0.0,0.0,0.0,0.0,0.0,0.0,0.0,0.0,0.0,0.0,0.0,0.0,0.0,0.0,0.0,0.0,0.0,0.0,0.0,0.0,0.0,0.0,0.0,0.0,0.0,0.0,0.0,0.0,0.0,0.0,0.0,0.0,0.0,0.0,0.0,0.0,0.0,0.0,0.0,0.0,0.0,0.0,0.0,0.0,0.0,0.0,0.0,0.0,0.0,0.0,0.0,0.0,0.0,0.0,0.0,0.0,0.0,0.0,0.0,0.0,0.0,0.0,0.0,0.0,0.0,0.0,0.0,0.0,0.0,0.0,0.0,0.0,0.0,0.0,0.0,0.0,0.0,0.0,0.0,0.0,0.0,0.0,0.0,0.0,0.0,0.0,0.0,0.0,0.0,0.0,0.0,0.0],[0.0,0.0,0.0,0.0,0.0,0.0,0.0,0.0,0.0,0.0,0.0,0.0,0.0,0.0,0.0,0.0,0.0,0.0,0.0,0.0,0.0,0.0,0.0,0.0,0.0,0.0,0.0,0.0,0.0,0.0,0.0,0.0,0.0,1.0,0.01,0.0,1.0,1.0,0.0,0.0,1.0,0.0,1.0,1.0,1.0,1.0,1.0,1.0,1.0,1.0,1.0,1.0,0.0,0.0,0.0,0.0,0.0,0.0,0.0,0.0,0.0,0.0,0.0,0.0,0.0,0.0,0.0,0.0,0.0,0.0,0.0,0.0,0.0,0.0,0.0,0.0,0.0,0.0,0.0,0.0,0.0,0.0,0.0,0.0,0.0,0.0,0.0,0.0,0.0,0.0,0.0,0.0,0.0,0.0,0.0,0.0,0.0,0.0,0.0,0.0,0.0,0.0,0.0,0.0,0.0,0.0,0.0,0.0,0.0,0.0,0.0,0.0,0.0,0.0,0.0,0.0,0.0,0.0,0.0,0.0,0.0,0.0,0.0,0.0,0.0,0.0,0.0,0.0,0.0,0.0,0.0,0.0,0.0,0.0,0.0,0.0,0.0,0.0,0.0,0.0,0.0,0.0,0.0,0.0,0.0,0.0,0.0,0.0,0.0,0.0,0.0,0.0,0.0,0.0,0.0,0.0,0.0,0.0,0.0,0.0,0.0,0.0,0.0,0.0,0.0,0.0,0.0,0.0,0.0,0.0,0.0,0.0,0.0,0.0,0.0,0.0,0.0,0.0,0.0,0.0,0.0,0.0,0.0,0.0,0.0,0.0,0.0,0.0,0.0,0.0,0.0,0.0,0.0,0.0,0.0,0.0,0.0,0.0,0.0,0.0,0.0,0.0,0.0,0.0,0.0,0.0,0.0,0.0,0.0,0.0,0.0,0.0,0.0,0.0,0.0,0.0,0.0,0.0,0.0,0.0,0.0,0.0,0.0,0.0,0.0,0.0,0.0,0.0,0.0,0.0,0.0,0.0,0.0,0.0,0.0,0.0,0.0],[0.0,0.0,0.0,0.0,0.0,0.0,0.0,0.0,0.0,0.0,0.0,0.0,0.0,0.0,0.0,0.0,0.0,0.0,0.0,0.0,0.0,0.0,0.0,0.0,0.0,0.0,0.0,0.0,0.0,0.0,0.0,0.0,0.0,1.0,0.0,0.0,0.0,0.0,0.0,0.0,0.0,0.0,0.0,0.0,1.0,1.0,1.0,1.0,1.0,1.0,1.0,1.0,1.0,0.0,1.0,0.0,0.0,0.0,0.0,0.0,0.0,0.0,0.0,0.0,0.0,0.0,0.0,0.0,0.0,0.0,0.0,0.0,0.0,0.0,0.0,0.0,0.0,0.0,0.0,0.0,0.0,0.0,0.0,0.0,0.0,0.0,0.0,0.0,0.0,0.0,0.0,0.0,0.0,0.0,0.0,0.0,0.0,0.0,0.0,0.0,0.0,0.0,0.0,0.0,0.0,0.0,0.0,0.0,0.0,0.0,0.0,0.0,0.0,0.0,0.0,0.0,0.0,0.0,0.0,0.0,0.0,0.0,0.0,0.0,0.0,0.0,0.0,0.0,0.0,0.0,0.0,0.0,0.0,0.0,0.0,0.0,0.0,0.0,0.0,0.0,0.0,0.0,0.0,0.0,0.0,0.0,0.0,0.0,0.0,0.0,0.0,0.0,0.0,0.0,0.0,0.0,0.0,0.0,0.0,0.0,0.0,0.0,0.0,0.0,0.0,0.0,0.0,0.0,0.0,0.0,0.0,0.0,0.0,0.0,0.0,0.0,0.0,0.0,0.0,0.0,0.0,0.0,0.0,0.0,0.0,0.0,0.0,0.0,0.0,0.0,0.0,0.0,0.0,0.0,0.0,0.0,0.0,0.0,0.0,0.0,0.0,0.0,0.0,0.0,0.0,0.0,0.0,0.0,0.0,0.0,0.0,0.0,0.0,0.0,0.0,0.0,0.0,0.0,0.0,0.0,0.0,0.0,0.0,0.0,0.0,0.0,0.0,0.0,0.0,0.0,0.0,0.0,0.0,0.0,0.0,0.0,0.0],[0.0,0.0,0.0,0.0,0.0,0.0,0.0,0.0,0.0,0.0,0.0,0.0,0.0,0.0,0.0,0.0,0.0,0.0,0.0,0.0,0.0,0.0,0.0,0.0,0.0,0.0,0.0,0.0,0.0,0.0,0.0,0.0,0.0,0.0,0.0,0.0,0.0,0.0,0.0,0.0,0.0,0.0,0.0,0.0,0.0,1.0,1.0,1.0,1.0,1.0,1.0,1.0,1.0,1.0,1.0,1.0,0.0,0.0,0.0,0.0,0.0,0.0,0.0,0.0,0.0,0.0,0.0,0.0,0.0,0.0,0.0,0.0,0.0,0.0,0.0,0.0,0.0,0.0,0.0,0.0,0.0,0.0,0.0,0.0,0.0,0.0,0.0,0.0,0.0,0.0,0.0,0.0,0.0,0.0,0.0,0.0,0.0,0.0,0.0,0.0,0.0,0.0,0.0,0.0,0.0,0.0,0.0,0.0,0.0,0.0,0.0,0.0,0.0,0.0,0.0,0.0,0.0,0.0,0.0,0.0,0.0,0.0,0.0,0.0,0.0,0.0,0.0,0.0,0.0,0.0,0.0,0.0,0.0,0.0,0.0,0.0,0.0,0.0,0.0,0.0,0.0,0.0,0.0,0.0,0.0,0.0,0.0,0.0,0.0,0.0,0.0,0.0,0.0,0.0,0.0,0.0,0.0,0.0,0.0,0.0,0.0,0.0,0.0,0.0,0.0,0.0,0.0,0.0,0.0,0.0,0.0,0.0,0.0,0.0,0.0,0.0,0.0,0.0,0.0,0.0,0.0,0.0,0.0,0.0,0.0,0.0,0.0,0.0,0.0,0.0,0.0,0.0,0.0,0.0,0.0,0.0,0.0,0.0,0.0,0.0,0.0,0.0,0.0,0.0,0.0,0.0,0.0,0.0,0.0,0.0,0.0,0.0,0.0,0.0,0.0,0.0,0.0,0.0,0.0,0.0,0.0,0.0,0.0,0.0,0.0,0.0,0.0,0.0,0.0,0.0,0.0,0.0,0.0,0.0,0.0,0.0,0.0],[0.0,0.0,0.0,0.0,0.0,0.0,0.0,0.0,0.0,0.0,0.0,0.0,0.0,0.0,0.0,1.0,0.0,0.0,1.0,0.0,0.0,0.0,0.0,0.0,0.0,0.0,0.0,0.0,0.0,0.0,0.0,0.0,0.0,0.0,0.0,0.0,0.0,0.0,0.0,0.0,0.0,0.0,0.0,0.0,0.0,0.0,1.0,1.0,1.0,1.0,1.0,1.0,1.0,1.0,1.0,1.0,0.0,1.0,0.0,0.0,0.0,1.0,0.0,0.0,0.0,0.99,0.0,0.0,0.0,0.0,0.0,0.0,0.0,0.0,0.0,0.0,0.0,0.0,0.0,0.0,0.0,0.0,0.0,0.0,0.0,0.0,0.0,0.0,0.0,0.0,0.0,0.0,0.0,0.0,0.0,0.0,0.0,0.0,0.0,0.0,0.0,0.0,0.0,0.0,0.0,0.0,0.0,0.0,0.0,0.0,0.0,0.0,0.0,0.0,0.0,0.0,0.0,0.0,0.0,0.0,0.0,0.0,0.0,0.0,0.0,0.0,0.0,0.0,0.0,0.0,0.0,0.0,0.0,0.0,0.0,0.0,0.0,0.0,0.0,0.0,0.0,0.0,0.0,0.0,0.0,0.0,0.0,0.0,0.0,0.0,0.0,0.0,0.0,0.0,0.0,0.0,0.0,0.0,0.0,0.0,0.0,0.0,0.0,0.0,0.0,0.0,0.0,0.0,0.0,0.0,0.0,0.0,0.0,0.0,0.0,0.0,0.0,0.0,0.0,0.0,0.0,0.0,0.0,0.0,0.0,0.0,0.0,0.0,0.0,0.0,0.0,0.0,0.0,0.0,0.0,0.0,0.0,0.0,0.0,0.0,0.0,0.0,0.0,0.0,0.0,0.0,0.0,0.0,0.0,0.0,0.0,0.0,0.0,0.0,0.0,0.0,0.0,0.0,0.0,0.0,0.0,0.0,0.0,0.0,0.0,0.0,0.0,0.0,0.0,0.0,0.0,0.0,0.0,0.0,0.0,0.0,0.0],[0.0,0.0,0.0,0.0,0.0,0.0,0.0,0.0,0.0,0.0,0.0,0.0,0.0,0.0,0.0,1.0,0.0,0.0,1.0,1.0,0.0,0.0,1.0,0.0,0.0,0.0,0.0,0.0,0.0,0.0,0.0,0.0,0.0,0.94,0.0,0.0,0.0,0.0,0.0,0.0,0.0,0.0,0.0,0.0,0.0,0.0,0.0,1.0,1.0,1.0,1.0,1.0,1.0,1.0,0.0,0.0,0.0,0.0,0.0,0.0,0.0,0.0,0.0,0.0,0.0,0.0,0.0,0.0,0.0,0.0,0.0,0.0,0.0,0.0,0.0,0.0,0.0,0.0,0.0,0.0,0.0,0.0,0.0,0.0,0.0,0.0,0.0,0.0,0.0,0.0,0.0,0.0,0.0,0.0,0.0,0.0,0.0,0.0,0.0,0.0,0.0,0.0,0.0,0.0,0.0,0.0,0.0,0.0,0.0,0.0,0.0,0.0,0.0,0.0,0.0,0.0,0.0,0.0,0.0,0.0,0.0,0.0,0.0,0.0,0.0,0.0,0.0,0.0,0.0,0.0,0.0,0.0,0.0,0.0,0.0,0.0,0.0,0.0,0.0,0.0,0.0,0.0,0.0,0.0,0.0,0.0,0.0,0.0,0.0,0.0,0.0,0.0,0.0,0.0,0.0,0.0,0.0,0.0,0.0,0.0,0.0,0.0,0.0,0.0,0.0,0.0,0.0,0.0,0.0,0.0,0.0,0.0,0.0,0.0,0.0,0.0,0.0,0.0,0.0,0.0,0.0,0.0,0.0,0.0,0.0,0.0,0.0,0.0,0.0,0.0,0.0,0.0,0.0,0.0,0.0,0.0,0.0,0.0,0.0,0.0,0.0,0.0,0.0,0.0,0.0,0.0,0.0,0.0,0.0,0.0,0.0,0.0,0.0,0.0,0.0,0.0,0.0,0.0,0.0,0.0,0.0,0.0,0.0,0.0,0.0,0.0,0.0,0.0,0.0,0.0,0.0,0.0,0.0,0.0,0.0,0.0,0.0],[0.0,0.0,0.0,0.0,0.0,0.0,0.0,0.0,0.0,0.0,0.0,0.0,0.0,0.0,0.0,1.0,0.0,0.0,0.0,1.0,0.0,0.0,0.0,0.0,0.0,0.0,0.0,0.0,0.0,0.0,0.0,0.0,0.0,0.0,0.0,0.0,0.0,0.0,0.0,0.0,0.0,0.0,0.0,0.0,0.0,0.0,0.0,0.0,1.0,1.0,1.0,1.0,1.0,1.0,1.0,0.0,0.0,0.0,0.0,0.0,0.0,0.0,0.0,0.0,0.0,0.0,0.0,0.0,0.0,0.0,0.0,0.0,0.0,0.0,0.0,0.0,0.0,0.0,0.0,0.0,0.0,0.0,0.0,0.0,0.0,0.0,0.0,0.0,0.0,0.0,0.0,0.0,0.0,0.0,0.0,0.0,0.0,0.0,0.0,0.0,0.0,0.0,0.0,0.0,0.0,0.0,0.0,0.0,0.0,0.0,0.0,0.0,0.0,0.0,0.0,0.0,0.0,0.0,0.0,0.0,0.0,0.0,0.0,0.0,0.0,0.0,0.0,0.0,0.0,0.0,0.0,0.0,0.0,0.0,0.0,0.0,0.0,0.0,0.0,0.0,0.0,0.0,0.0,0.0,0.0,0.0,0.0,0.0,0.0,0.0,0.0,0.0,0.0,0.0,0.0,0.0,0.0,0.0,0.0,0.0,0.0,0.0,0.0,0.0,0.0,0.0,0.0,0.0,0.0,0.0,0.0,0.0,0.0,0.0,0.0,0.0,0.0,0.0,0.0,0.0,0.0,0.0,0.0,0.0,0.0,0.0,0.0,0.0,0.0,0.0,0.0,0.0,0.0,0.0,0.0,0.0,0.0,0.0,0.0,0.0,0.0,0.0,0.0,0.0,0.0,0.0,0.0,0.0,0.0,0.0,0.0,0.0,0.0,0.0,0.0,0.0,0.0,0.0,0.0,0.0,0.0,0.0,0.0,0.0,0.0,0.0,0.0,0.0,0.0,0.0,0.0,0.0,0.0,0.0,0.0,0.0,0.0],[0.0,0.0,0.0,0.0,0.0,0.0,0.0,1.0,0.0,0.0,0.0,1.0,1.0,0.0,0.0,1.0,0.7,0.0,0.0,0.0,0.0,0.0,0.0,0.0,0.0,0.0,0.0,0.0,0.0,0.0,0.0,0.0,0.0,0.0,0.0,0.0,0.0,0.0,0.0,0.0,0.0,0.0,0.0,0.0,0.0,0.0,0.0,0.0,0.0,1.0,1.0,1.0,1.0,1.0,1.0,1.0,0.88,0.14,0.0,0.0,0.0,0.0,0.0,0.0,0.0,0.0,0.0,0.0,0.0,0.0,0.0,0.0,0.0,0.0,0.0,0.0,0.0,0.0,0.0,0.0,0.0,0.0,0.0,0.0,0.0,0.0,0.0,0.0,0.0,0.0,0.0,0.0,0.0,0.0,0.0,0.0,0.0,0.0,0.0,0.0,0.0,0.0,0.0,0.0,0.0,0.0,0.0,0.0,0.0,0.0,0.0,0.0,0.0,0.0,0.0,0.0,0.0,0.0,0.0,0.0,0.0,0.0,0.0,0.0,0.0,0.0,0.0,0.0,0.0,0.0,0.0,0.0,0.0,0.0,0.0,0.0,0.0,0.0,0.0,0.0,0.0,0.0,0.0,0.0,0.0,0.0,0.0,0.0,0.0,0.0,0.0,0.0,0.0,0.0,0.0,0.0,0.0,0.0,0.0,0.0,0.0,0.0,0.0,0.0,0.0,0.0,0.0,0.0,0.0,0.0,0.0,0.0,0.0,0.0,0.0,0.0,0.0,0.0,0.0,0.0,0.0,0.0,0.0,0.0,0.0,0.0,0.0,0.0,0.0,0.0,0.0,0.0,0.0,0.0,0.0,0.0,0.0,0.0,0.0,0.0,0.0,0.0,0.0,0.0,0.0,0.0,0.0,0.0,0.0,0.0,0.0,0.0,0.0,0.0,0.0,0.0,0.0,0.0,0.0,0.0,0.0,0.0,0.0,0.0,0.0,0.0,0.0,0.0,0.0,0.0,0.0,0.0,0.0,0.0,0.0,0.0,0.0],[0.0,0.0,0.0,0.0,0.01,0.0,0.0,0.27,0.0,0.0,0.0,0.0,0.0,0.0,0.0,0.0,0.0,0.0,0.0,0.0,0.0,0.0,0.0,0.0,0.0,0.0,0.0,0.0,0.0,0.0,0.0,0.0,0.0,0.0,0.0,0.0,0.0,0.0,0.0,0.0,0.0,0.0,0.0,0.0,0.0,0.0,0.0,0.0,1.0,1.0,1.0,0.0,1.0,1.0,1.0,1.0,0.0,0.0,0.0,0.0,0.0,0.0,0.0,0.0,0.0,0.0,0.0,0.0,0.0,0.0,0.0,0.0,0.0,0.0,0.0,0.0,0.0,0.0,0.0,0.0,0.0,0.0,0.0,0.0,0.0,0.0,0.0,0.0,0.0,0.0,0.0,0.0,0.0,0.0,0.0,0.0,0.0,0.0,0.0,0.0,0.0,0.0,0.0,0.0,0.0,0.0,0.0,0.0,0.0,0.0,0.0,0.0,0.0,0.0,0.0,0.0,0.0,0.0,0.0,0.0,0.0,0.0,0.0,0.0,0.0,0.0,0.0,0.0,0.0,0.0,0.0,0.0,0.0,0.0,0.0,0.0,0.0,0.0,0.0,0.0,0.0,0.0,0.0,0.0,0.0,0.0,0.0,0.0,0.0,0.0,0.0,0.0,0.0,0.0,0.0,0.0,0.0,0.0,0.0,0.0,0.0,0.0,0.0,0.0,0.0,0.0,0.0,0.0,0.0,0.0,0.0,0.0,0.0,0.0,0.0,0.0,0.0,0.0,0.0,0.0,0.0,0.0,0.0,0.0,0.0,0.0,0.0,0.0,0.0,0.0,0.0,0.0,0.0,0.0,0.0,0.0,0.0,0.0,0.0,0.0,0.0,0.0,0.0,0.0,0.0,0.0,0.0,0.0,0.0,0.0,0.0,0.0,0.0,0.0,0.0,0.0,0.0,0.0,0.0,0.0,0.0,0.0,0.0,0.0,0.0,0.0,0.0,0.0,0.0,0.0,0.0,0.0,0.0,0.0,0.0,0.0,0.0],[0.0,0.0,0.0,0.0,0.05,0.0,0.0,0.07,0.0,0.0,0.0,0.0,0.0,0.0,0.0,0.0,0.0,0.0,0.0,0.0,0.0,0.0,0.0,0.0,0.0,0.0,0.0,0.0,0.0,0.0,0.0,0.0,0.0,0.0,0.0,0.0,0.0,0.0,0.0,0.0,0.0,0.0,0.0,0.0,0.0,0.0,1.0,0.0,0.0,1.0,1.0,0.0,0.0,1.0,1.0,1.0,1.0,0.99,0.0,0.0,0.0,0.0,0.0,0.0,0.0,0.0,0.0,0.0,0.0,0.0,0.0,0.0,0.0,0.0,0.0,0.0,0.0,0.0,0.0,0.0,0.0,0.0,0.0,0.0,0.0,0.0,0.0,0.0,0.0,0.0,0.0,0.0,0.0,0.0,0.0,0.0,0.0,0.0,0.0,0.0,0.0,0.0,0.0,0.0,0.0,0.0,0.0,0.0,0.0,0.0,0.0,0.0,0.0,0.0,0.0,0.0,0.0,0.0,0.0,0.0,0.0,0.0,0.0,0.0,0.0,0.0,0.0,0.0,0.0,0.0,0.0,0.0,0.0,0.0,0.0,0.0,0.0,0.0,0.0,0.0,0.0,0.0,0.0,0.0,0.0,0.0,0.0,0.0,0.0,0.0,0.0,0.0,0.0,0.0,0.0,0.0,0.0,0.0,0.0,0.0,0.0,0.0,0.0,0.0,0.0,0.0,0.0,0.0,0.0,0.0,0.0,0.0,0.0,0.0,0.0,0.0,0.0,0.0,0.0,0.0,0.0,0.0,0.0,0.0,0.0,0.0,0.0,0.0,0.0,0.0,0.0,0.0,0.0,0.0,0.0,0.0,0.0,0.0,0.0,0.0,0.0,0.0,0.0,0.0,0.0,0.0,0.0,0.0,0.0,0.0,0.0,0.0,0.0,0.0,0.0,0.0,0.0,0.0,0.0,0.0,0.0,0.0,0.0,0.0,0.0,0.0,0.0,0.0,0.0,0.0,0.0,0.0,0.0,0.0,0.0,0.0,0.0],[0.0,0.0,0.0,0.0,0.0,0.07,0.0,1.0,0.02,0.0,0.0,1.0,0.0,0.0,0.01,0.01,0.0,0.0,0.0,0.0,0.0,0.0,0.0,0.0,0.0,0.0,0.0,0.0,0.0,0.0,0.0,0.0,0.0,0.0,0.0,0.0,0.0,0.0,0.0,0.0,0.0,0.0,0.0,0.0,0.0,0.0,0.0,0.0,0.0,0.0,0.0,0.0,0.0,0.88,0.0,1.0,1.0,1.0,1.0,0.0,0.0,0.0,0.0,0.0,0.0,0.0,0.0,0.0,0.0,0.0,0.0,0.0,0.0,0.0,0.0,0.0,0.0,0.0,0.0,0.0,0.0,0.0,0.0,0.0,0.0,0.0,0.0,0.0,0.0,0.0,0.0,0.0,0.0,0.0,0.0,0.0,0.0,0.0,0.0,0.0,0.0,0.0,0.0,0.0,0.0,0.0,0.0,0.0,0.0,0.0,0.0,0.0,0.0,0.0,0.0,0.0,0.0,0.0,0.0,0.0,0.0,0.0,0.0,0.0,0.0,0.0,0.0,0.0,0.0,0.0,0.0,0.0,0.0,0.0,0.0,0.0,0.0,0.0,0.0,0.0,0.0,0.0,0.0,0.0,0.0,0.0,0.0,0.0,0.0,0.0,0.0,0.0,0.0,0.0,0.0,0.0,0.0,0.0,0.0,0.0,0.0,0.0,0.0,0.0,0.0,0.0,0.0,0.0,0.0,0.0,0.0,0.0,0.0,0.0,0.0,0.0,0.0,0.0,0.0,0.0,0.0,0.0,0.0,0.0,0.0,0.0,0.0,0.0,0.0,0.0,0.0,0.0,0.0,0.0,0.0,0.0,0.0,0.0,0.0,0.0,0.0,0.0,0.0,0.0,0.0,0.0,0.0,0.0,0.0,0.0,0.0,0.0,0.0,0.0,0.0,0.0,0.0,0.0,0.0,0.0,0.0,0.0,0.0,0.0,0.0,0.0,0.0,0.0,0.0,0.0,0.0,0.0,0.0,0.0,0.0,0.0,0.0],[0.0,0.0,0.0,0.0,0.0,0.0,0.0,0.0,0.0,0.0,0.0,1.0,0.0,0.0,1.0,1.0,0.0,0.0,1.0,0.0,0.0,0.0,0.0,0.0,0.0,0.0,0.0,0.0,0.0,0.0,0.0,0.0,0.0,0.0,0.0,0.0,0.0,0.0,0.0,0.0,0.0,0.0,0.0,0.0,0.0,0.0,0.0,0.0,0.0,0.0,1.0,0.0,0.0,0.14,0.0,0.99,1.0,1.0,1.0,0.0,0.0,1.0,1.0,0.0,0.0,0.62,0.0,0.0,0.0,0.0,0.0,0.0,0.0,0.0,0.0,0.0,0.13,1.0,0.0,0.0,1.0,0.0,0.0,0.0,0.0,0.0,0.0,0.0,0.0,0.0,0.0,0.0,0.0,0.0,0.0,0.0,0.0,0.0,0.0,0.0,0.0,0.0,0.0,0.0,0.0,0.0,0.0,0.0,0.0,0.0,0.0,0.0,0.0,0.0,0.0,0.0,0.0,0.0,0.0,0.0,0.0,0.0,0.0,0.0,0.0,0.0,0.0,0.0,0.0,0.0,0.0,0.0,0.0,0.0,0.0,0.0,0.0,0.0,0.0,0.0,0.0,0.0,0.0,0.0,0.0,0.0,0.0,0.0,0.0,0.0,0.0,0.0,0.0,0.0,0.0,0.0,0.0,0.0,0.0,0.0,0.0,0.0,0.0,0.0,0.0,0.0,0.0,0.0,0.0,0.0,0.0,0.0,0.0,0.0,0.0,0.0,0.0,0.0,0.0,0.0,0.0,0.0,0.0,0.0,0.0,0.0,0.0,0.0,0.0,0.0,0.0,0.0,0.0,0.0,0.0,0.0,0.0,0.0,0.0,0.0,0.0,0.0,0.0,0.0,0.0,0.0,0.0,0.0,0.0,0.0,0.0,0.0,0.0,0.0,0.0,0.0,0.0,0.0,0.0,0.0,0.0,0.0,0.0,0.0,0.0,0.0,0.0,0.0,0.0,0.0,0.0,0.0,0.0,0.0,0.0,0.0,0.0],[0.0,0.0,0.0,0.0,0.0,0.0,0.0,0.0,0.0,0.0,0.0,0.0,0.0,0.0,0.0,0.0,0.0,0.0,0.0,0.0,0.0,0.0,0.0,0.0,0.0,0.0,0.0,0.0,0.0,0.0,0.0,0.0,0.0,0.0,0.0,0.0,0.0,0.0,0.0,0.0,0.0,0.0,0.0,0.0,0.0,0.0,0.0,0.0,0.0,0.0,0.0,0.0,0.0,0.0,0.0,0.0,1.0,1.0,1.0,1.0,1.0,1.0,1.0,0.0,0.0,0.0,0.0,0.0,0.0,0.0,0.0,0.0,0.0,0.0,0.0,0.0,0.0,0.0,0.0,0.0,1.0,0.0,0.0,0.0,0.0,0.0,0.0,0.0,0.0,0.0,0.0,0.0,0.0,0.0,0.0,0.0,0.0,0.0,0.0,0.0,0.0,0.0,0.0,0.0,0.0,0.0,0.0,0.0,0.0,0.0,0.0,0.0,0.0,0.0,0.0,0.0,0.0,0.0,0.0,0.0,0.0,0.0,0.0,0.0,0.0,0.0,0.0,0.0,0.0,0.0,0.0,0.0,0.0,0.0,0.0,0.0,0.0,0.0,0.0,0.0,0.0,0.0,0.0,0.0,0.0,0.0,0.0,0.0,0.0,0.0,0.0,0.0,0.0,0.0,0.0,0.0,0.0,0.0,0.0,0.0,0.0,0.0,0.0,0.0,0.0,0.0,0.0,0.0,0.0,0.0,0.0,0.0,0.0,0.0,0.0,0.0,0.0,0.0,0.0,0.0,0.0,0.0,0.0,0.0,0.0,0.0,0.0,0.0,0.0,0.0,0.0,0.0,0.0,0.0,0.0,0.0,0.0,0.0,0.0,0.0,0.0,0.0,0.0,0.0,0.0,0.0,0.0,0.0,0.0,0.0,0.0,0.0,0.0,0.0,0.0,0.0,0.0,0.0,0.0,0.0,0.0,0.0,0.0,0.0,0.0,0.0,0.0,0.0,0.0,0.0,0.0,0.0,0.0,0.0,0.0,0.0,0.0],[0.0,0.0,0.0,0.0,0.0,0.0,0.0,0.0,0.0,0.0,0.0,0.0,0.0,0.0,0.0,0.0,0.0,0.0,0.0,0.0,0.0,0.0,0.0,0.0,0.0,0.0,0.0,0.0,0.0,0.0,0.0,0.0,0.0,0.0,0.0,0.0,0.0,0.0,0.0,0.0,0.0,0.0,0.0,0.0,0.0,0.0,0.0,0.0,0.0,0.0,0.0,0.0,0.0,0.0,0.0,0.0,0.0,0.0,1.0,1.0,1.0,1.0,1.0,1.0,0.0,0.0,0.0,0.0,0.0,0.0,0.0,0.0,0.0,0.01,0.0,0.0,0.0,0.0,0.0,0.0,1.0,0.0,0.0,1.0,1.0,0.0,0.0,1.0,0.0,0.0,0.0,0.0,0.0,0.0,0.0,0.0,0.0,0.0,0.0,0.0,0.0,0.0,0.0,0.0,0.0,0.0,0.0,0.0,0.0,0.0,0.0,0.0,0.0,0.0,0.0,0.0,0.0,0.0,0.0,0.0,0.0,0.0,0.0,0.0,0.0,0.0,0.0,0.0,0.0,0.0,0.0,0.0,0.0,0.0,0.0,0.0,0.0,0.0,0.0,0.0,0.0,0.0,0.0,0.0,0.0,0.0,0.0,0.0,0.0,0.0,0.0,0.0,0.0,0.0,0.0,0.0,0.0,0.0,0.0,0.0,0.0,0.0,0.0,0.0,0.0,0.0,0.0,0.0,0.0,0.0,0.0,0.0,0.0,0.0,0.0,0.0,0.0,0.0,0.0,0.0,0.0,0.0,0.0,0.0,0.0,0.0,0.0,0.0,0.0,0.0,0.0,0.0,0.0,0.0,0.0,0.0,0.0,0.0,0.0,0.0,0.0,0.0,0.0,0.0,0.0,0.0,0.0,0.0,0.0,0.0,0.0,0.0,0.0,0.0,0.0,0.0,0.0,0.0,0.0,0.0,0.0,0.0,0.0,0.0,0.0,0.0,0.0,0.0,0.0,0.0,0.0,0.0,0.0,0.0,0.0,0.0,0.0],[0.0,0.0,0.0,0.0,0.0,0.0,0.0,0.0,0.0,0.0,0.0,0.0,0.0,0.0,0.0,0.0,0.0,0.0,0.0,0.0,0.0,0.0,0.0,0.0,0.0,0.0,0.0,0.0,0.0,0.0,0.0,0.0,0.0,0.0,0.0,0.0,0.0,0.0,0.0,0.0,0.0,0.0,0.0,0.0,0.0,0.0,0.0,0.0,0.0,0.0,0.0,0.0,0.0,0.0,0.0,0.0,0.0,0.0,1.0,1.0,1.0,1.0,1.0,1.0,1.0,0.0,0.0,0.0,0.0,0.0,0.0,0.0,0.0,0.0,0.0,0.0,0.0,0.0,0.0,0.0,0.0,0.0,0.0,0.0,0.0,0.0,0.0,0.0,0.0,0.0,0.0,0.0,0.0,0.0,0.0,0.0,0.0,0.0,0.0,0.0,0.0,0.0,0.0,0.0,0.0,0.0,0.0,0.0,0.0,0.0,0.0,0.0,0.0,0.0,0.0,0.0,0.0,0.0,0.0,0.0,0.0,0.0,0.0,0.0,0.0,0.0,0.0,0.0,0.0,0.0,0.0,0.0,0.0,0.0,0.0,0.0,0.0,0.0,0.0,0.0,0.0,0.0,0.0,0.0,0.0,0.0,0.0,0.0,0.0,0.0,0.0,0.0,0.0,0.0,0.0,0.0,0.0,0.0,0.0,0.0,0.0,0.0,0.0,0.0,0.0,0.0,0.0,0.0,0.0,0.0,0.0,0.0,0.0,0.0,0.0,0.0,0.0,0.0,0.0,0.0,0.0,0.0,0.0,0.0,0.0,0.0,0.0,0.0,0.0,0.0,0.0,0.0,0.0,0.0,0.0,0.0,0.0,0.0,0.0,0.0,0.0,0.0,0.0,0.0,0.0,0.0,0.0,0.0,0.0,0.0,0.0,0.0,0.0,0.0,0.0,0.0,0.0,0.0,0.0,0.0,0.0,0.0,0.0,0.0,0.0,0.0,0.0,0.0,0.0,0.0,0.0,0.0,0.0,0.0,0.0,0.0,0.0],[0.0,0.0,0.0,0.0,0.0,0.0,0.0,0.0,0.0,0.0,0.0,0.0,0.0,0.0,0.0,0.0,0.0,0.0,0.0,0.0,0.0,0.0,0.0,0.0,0.0,0.0,0.0,0.0,0.0,0.0,0.0,0.0,0.0,0.0,0.0,0.0,0.0,0.0,0.0,0.0,1.0,0.0,0.11,0.0,0.0,0.0,0.0,0.0,0.0,0.0,1.0,0.0,0.0,0.0,0.0,0.0,0.0,1.0,1.0,1.0,1.0,1.0,1.0,1.0,1.0,1.0,0.0,0.0,0.0,0.0,0.0,0.0,0.0,0.0,0.0,0.0,0.0,0.0,0.0,0.0,0.0,0.0,0.0,0.0,0.0,0.0,0.0,0.0,0.0,0.0,0.0,0.0,0.0,0.0,0.0,0.0,0.0,0.0,0.0,0.0,0.0,0.0,0.0,0.0,0.0,0.0,0.0,0.0,0.0,0.0,0.0,0.0,0.0,0.0,0.0,0.0,0.0,0.0,0.0,0.0,0.0,0.0,0.0,0.0,0.0,0.0,0.0,0.0,0.0,0.0,0.0,0.0,0.0,0.0,0.0,0.0,0.0,0.0,0.0,0.0,0.0,0.0,0.0,0.0,0.0,0.0,0.0,0.0,0.0,0.0,0.0,0.0,0.0,0.0,0.0,0.0,0.0,0.0,0.0,0.0,0.0,0.0,0.0,0.0,0.0,0.0,0.0,0.0,0.0,0.0,0.0,0.0,0.0,0.0,0.0,0.0,0.0,0.0,0.0,0.0,0.0,0.0,0.0,0.0,0.0,0.0,0.0,0.0,0.0,0.0,0.0,0.0,0.0,0.0,0.0,0.0,0.0,0.0,0.0,0.0,0.0,0.0,0.0,0.0,0.0,0.0,0.0,0.0,0.0,0.0,0.0,0.0,0.0,0.0,0.0,0.0,0.0,0.0,0.0,0.0,0.0,0.0,0.0,0.0,0.0,0.0,0.0,0.0,0.0,0.0,0.0,0.0,0.0,0.0,0.0,0.0,0.0],[0.0,0.0,0.0,0.0,0.0,0.0,0.0,0.0,0.0,0.0,0.0,0.0,0.0,0.0,0.02,0.0,0.0,0.0,0.04,0.0,0.0,0.0,0.0,0.0,0.0,0.0,0.0,0.0,0.0,0.0,0.0,0.0,0.0,0.0,0.0,0.0,0.0,0.0,0.0,0.0,0.0,0.0,0.0,0.0,0.0,0.0,0.0,0.0,0.0,0.0,0.0,0.0,0.0,0.0,0.0,0.0,0.0,1.0,1.0,1.0,1.0,1.0,1.0,1.0,1.0,1.0,1.0,0.0,0.0,0.0,0.0,0.0,0.0,1.0,0.0,0.0,1.0,1.0,0.0,0.0,1.0,0.93,0.0,0.0,1.0,0.0,0.0,0.0,0.0,0.0,0.0,0.0,0.0,0.0,0.0,0.0,0.0,0.0,0.0,0.0,0.0,0.0,0.0,0.0,0.0,0.0,0.0,0.0,0.0,0.0,0.0,0.0,0.0,0.0,0.0,0.0,0.0,0.0,0.0,0.0,0.0,0.0,0.0,0.0,0.0,0.0,0.0,0.0,0.0,0.0,0.0,0.0,0.0,0.0,0.0,0.0,0.0,0.0,0.0,0.0,0.0,0.0,0.0,0.0,0.0,0.0,0.0,0.0,0.0,0.0,0.0,0.0,0.0,0.0,0.0,0.0,0.0,0.0,0.0,0.0,0.0,0.0,0.0,0.0,0.0,0.0,0.0,0.0,0.0,0.0,0.0,0.0,0.0,0.0,0.0,0.0,0.0,0.0,0.0,0.0,0.0,0.0,0.0,0.0,0.0,0.0,0.0,0.0,0.0,0.0,0.0,0.0,0.0,0.0,0.0,0.0,0.0,0.0,0.0,0.0,0.0,0.0,0.0,0.0,0.0,0.0,0.0,0.0,0.0,0.0,0.0,0.0,0.0,0.0,0.0,0.0,0.0,0.0,0.0,0.0,0.0,0.0,0.0,0.0,0.0,0.0,0.0,0.0,0.0,0.0,0.0,0.0,0.0,0.0,0.0,0.0,0.0],[0.0,0.0,0.0,0.0,0.0,0.0,0.0,0.0,0.0,0.0,0.0,0.0,0.0,0.0,0.0,0.0,0.0,0.0,0.0,0.0,0.0,0.0,0.0,0.0,0.0,0.0,0.0,0.0,0.0,0.0,0.0,0.0,0.0,0.0,0.0,0.0,0.0,0.0,0.0,0.0,0.0,0.0,0.0,0.0,0.0,0.0,0.0,0.0,0.0,0.0,0.0,0.0,0.0,0.0,0.0,0.0,0.0,0.0,0.0,1.0,1.0,1.0,1.0,1.0,1.0,1.0,1.0,1.0,0.0,0.0,0.0,0.0,0.0,1.0,0.0,0.0,0.0,0.0,0.0,0.0,0.0,0.0,0.0,0.0,1.0,0.0,0.0,0.0,0.0,0.0,0.0,0.0,0.0,0.0,0.0,0.0,0.0,0.0,0.0,0.0,0.0,0.0,0.0,0.0,0.0,0.0,0.0,0.0,0.0,0.0,0.0,0.0,0.0,0.0,0.0,0.0,0.0,0.0,0.0,0.0,0.0,0.0,0.0,0.0,0.0,0.0,0.0,0.0,0.0,0.0,0.0,0.0,0.0,0.0,0.0,0.0,0.0,0.0,0.0,0.0,0.0,0.0,0.0,0.0,0.0,0.0,0.0,0.0,0.0,0.0,0.0,0.0,0.0,0.0,0.0,0.0,0.0,0.0,0.0,0.0,0.0,0.0,0.0,0.0,0.0,0.0,0.0,0.0,0.0,0.0,0.0,0.0,0.0,0.0,0.0,0.0,0.0,0.0,0.0,0.0,0.0,0.0,0.0,0.0,0.0,0.0,0.0,0.0,0.0,0.0,0.0,0.0,0.0,0.0,0.0,0.0,0.0,0.0,0.0,0.0,0.0,0.0,0.0,0.0,0.0,0.0,0.0,0.0,0.0,0.0,0.0,0.0,0.0,0.0,0.0,0.0,0.0,0.0,0.0,0.0,0.0,0.0,0.0,0.0,0.0,0.0,0.0,0.0,0.0,0.0,0.0,0.0,0.0,0.0,0.0,0.0,0.0],[0.0,0.0,0.0,0.0,0.0,0.0,0.0,0.0,0.0,0.0,0.0,0.0,0.0,0.0,0.0,0.0,0.0,0.0,0.0,0.0,0.0,0.0,0.0,0.0,0.0,0.0,0.0,0.0,0.0,0.0,0.0,0.0,0.0,0.0,0.0,0.0,0.0,0.0,0.0,1.0,1.0,0.0,0.0,0.0,0.0,0.0,0.0,0.0,0.0,0.0,0.0,0.0,0.0,0.0,0.0,0.0,0.0,0.0,0.0,0.0,1.0,1.0,1.0,1.0,1.0,1.0,1.0,1.0,1.0,0.0,0.0,0.0,0.0,0.0,0.0,0.0,0.0,0.0,0.0,0.0,0.0,0.0,0.0,0.0,0.0,0.0,0.0,0.0,0.0,0.0,0.0,0.0,0.0,0.0,0.0,0.0,0.0,0.0,0.0,0.0,0.0,0.0,0.0,0.0,0.0,0.0,0.0,0.0,0.0,0.0,0.0,0.0,0.0,0.0,0.0,0.0,0.0,0.0,0.0,0.0,0.0,0.0,0.0,0.0,0.0,0.0,0.0,0.0,0.0,0.0,0.0,0.0,0.0,0.0,0.0,0.0,0.0,0.0,0.0,0.0,0.0,0.0,0.0,0.0,0.0,0.0,0.0,0.0,0.0,0.0,0.0,0.0,0.0,0.0,0.0,0.0,0.0,0.0,0.0,0.0,0.0,0.0,0.0,0.0,0.0,0.0,0.0,0.0,0.0,0.0,0.0,0.0,0.0,0.0,0.0,0.0,0.0,0.0,0.0,0.0,0.0,0.0,0.0,0.0,0.0,0.0,0.0,0.0,0.0,0.0,0.0,0.0,0.0,0.0,0.0,0.0,0.0,0.0,0.0,0.0,0.0,0.0,0.0,0.0,0.0,0.0,0.0,0.0,0.0,0.0,0.0,0.0,0.0,0.0,0.0,0.0,0.0,0.0,0.0,0.0,0.0,0.0,0.0,0.0,0.0,0.0,0.0,0.0,0.0,0.0,0.0,0.0,0.0,0.0,0.0,0.0,0.0],[0.0,0.0,0.0,0.0,0.0,0.0,0.0,0.0,0.0,0.0,0.0,0.0,0.0,0.0,0.0,0.0,0.0,0.0,1.0,0.0,0.0,0.0,0.3,0.0,0.0,0.0,0.0,0.0,0.0,0.0,0.0,0.0,0.0,0.0,0.0,0.0,1.0,0.0,0.0,0.0,1.0,0.0,0.0,0.0,0.0,0.0,0.0,0.0,0.0,0.0,0.99,0.0,0.0,0.0,0.0,0.0,0.0,0.62,0.0,0.0,0.0,1.0,1.0,1.0,1.0,1.0,1.0,1.0,1.0,1.0,0.0,0.0,0.0,0.03,0.0,0.0,0.91,0.0,0.0,0.0,0.0,0.0,0.0,0.0,0.0,0.0,0.0,0.0,0.0,0.0,0.0,0.0,0.0,0.0,0.0,0.0,0.0,0.0,0.0,0.0,0.0,0.0,0.0,0.0,0.0,0.0,0.0,0.0,0.0,0.0,0.0,0.0,0.0,0.0,0.0,0.0,0.0,0.0,0.0,0.0,0.0,0.0,0.0,0.0,0.0,0.0,0.0,0.0,0.0,0.0,0.0,0.0,0.0,0.0,0.0,0.0,0.0,0.0,0.0,0.0,0.0,0.0,0.0,0.0,0.0,0.0,0.0,0.0,0.0,0.0,0.0,0.0,0.0,0.0,0.0,0.0,0.0,0.0,0.0,0.0,0.0,0.0,0.0,0.0,0.0,0.0,0.0,0.0,0.0,0.0,0.0,0.0,0.0,0.0,0.0,0.0,0.0,0.0,0.0,0.0,0.0,0.0,0.0,0.0,0.0,0.0,0.0,0.0,0.0,0.0,0.0,0.0,0.0,0.0,0.0,0.0,0.0,0.0,0.0,0.0,0.0,0.0,0.0,0.0,0.0,0.0,0.0,0.0,0.0,0.0,0.0,0.0,0.0,0.0,0.0,0.0,0.0,0.0,0.0,0.0,0.0,0.0,0.0,0.0,0.0,0.0,0.0,0.0,0.0,0.0,0.0,0.0,0.0,0.0,0.0,0.0,0.0],[0.0,0.0,0.0,0.0,0.0,0.0,0.0,0.0,0.0,0.0,0.0,0.0,0.0,0.0,0.0,0.0,0.0,0.0,0.0,0.0,0.0,0.0,0.0,0.0,0.0,0.0,0.0,0.0,0.0,0.0,0.0,0.0,0.0,0.0,0.0,0.0,0.0,0.0,0.0,0.0,0.0,0.0,0.0,0.0,0.0,0.0,0.0,0.0,0.0,0.0,0.0,0.0,0.0,0.0,0.0,0.0,0.0,0.0,0.0,0.0,0.0,0.0,1.0,1.0,1.0,1.0,1.0,1.0,1.0,1.0,0.0,1.0,1.0,1.0,0.0,0.42,0.81,0.0,0.0,0.0,0.0,0.0,0.0,0.0,0.0,0.0,0.0,0.0,0.0,0.0,0.0,0.0,0.0,0.0,0.0,0.0,0.0,0.0,0.0,0.0,0.0,0.0,0.0,0.0,0.0,0.0,0.0,0.0,0.0,0.0,0.0,0.0,0.0,0.0,0.0,0.0,0.0,0.0,0.0,0.0,0.0,0.0,0.0,0.0,0.0,0.0,0.0,0.0,0.0,0.0,0.0,0.0,0.0,0.0,0.0,0.0,0.0,0.0,0.0,0.0,0.0,0.0,0.0,0.0,0.0,0.0,0.0,0.0,0.0,0.0,0.0,0.0,0.0,0.0,0.0,0.0,0.0,0.0,0.0,0.0,0.0,0.0,0.0,0.0,0.0,0.0,0.0,0.0,0.0,0.0,0.0,0.0,0.0,0.0,0.0,0.0,0.0,0.0,0.0,0.0,0.0,0.0,0.0,0.0,0.0,0.0,0.0,0.0,0.0,0.0,0.0,0.0,0.0,0.0,0.0,0.0,0.0,0.0,0.0,0.0,0.0,0.0,0.0,0.0,0.0,0.0,0.0,0.0,0.0,0.0,0.0,0.0,0.0,0.0,0.0,0.0,0.0,0.0,0.0,0.0,0.0,0.0,0.0,0.0,0.0,0.0,0.0,0.0,0.0,0.0,0.0,0.0,0.0,0.0,0.0,0.0,0.0],[0.0,0.0,0.0,0.0,0.0,0.0,0.0,0.0,0.0,0.0,0.0,0.0,0.0,0.0,0.0,0.0,0.0,0.0,0.0,0.0,0.0,0.0,0.0,0.0,0.0,0.0,0.0,0.0,0.0,0.0,0.0,0.0,0.0,0.0,0.0,0.0,0.0,0.0,0.0,0.0,0.0,0.0,0.0,0.0,0.0,0.0,0.0,0.0,0.0,0.0,0.0,0.0,0.0,0.0,0.0,0.0,0.0,0.0,0.0,0.0,0.0,0.0,0.0,1.0,1.0,1.0,1.0,1.0,1.0,1.0,1.0,0.0,0.0,0.0,0.0,0.0,0.0,0.0,0.0,0.0,0.0,0.0,0.0,0.0,0.0,0.0,0.0,0.0,0.0,0.0,0.0,0.0,0.0,0.0,0.0,0.0,0.0,0.0,0.0,0.0,0.0,0.0,0.0,0.0,0.0,0.0,0.0,0.0,0.0,0.0,0.0,0.0,0.0,0.0,0.0,0.0,0.0,0.0,0.0,0.0,0.0,0.0,0.0,0.0,0.0,0.0,0.0,0.0,0.0,0.0,0.0,0.0,0.0,0.0,0.0,0.0,0.0,0.0,0.0,0.0,0.0,0.0,0.0,0.0,0.0,0.0,0.0,0.0,0.0,0.0,0.0,0.0,0.0,0.0,0.0,0.0,0.0,0.0,0.0,0.0,0.0,0.0,0.0,0.0,0.0,0.0,0.0,0.0,0.0,0.0,0.0,0.0,0.0,0.0,0.0,0.0,0.0,0.0,0.0,0.0,0.0,0.0,0.0,0.0,0.0,0.0,0.0,0.0,0.0,0.0,0.0,0.0,0.0,0.0,0.0,0.0,0.0,0.0,0.0,0.0,0.0,0.0,0.0,0.0,0.0,0.0,0.0,0.0,0.0,0.0,0.0,0.0,0.0,0.0,0.0,0.0,0.0,0.0,0.0,0.0,0.0,0.0,0.0,0.0,0.0,0.0,0.0,0.0,0.0,0.0,0.0,0.0,0.0,0.0,0.0,0.0,0.0],[0.0,0.0,0.0,0.0,0.0,0.0,0.0,0.0,0.0,0.0,0.0,0.0,0.0,0.0,0.0,0.0,0.0,0.0,0.0,0.0,0.0,0.0,0.0,0.0,0.0,0.0,0.0,0.0,0.0,0.84,0.0,1.0,0.0,0.0,0.0,0.0,1.0,0.0,0.0,1.0,1.0,0.0,0.0,0.0,0.0,0.0,0.0,0.0,0.0,0.0,0.0,0.0,0.0,0.0,0.0,0.0,0.0,0.0,0.0,0.0,0.0,0.0,0.0,0.0,1.0,1.0,1.0,1.0,1.0,1.0,1.0,0.0,0.0,0.0,0.0,0.0,0.0,0.0,0.0,0.0,0.0,0.0,0.0,0.0,0.0,0.0,0.0,0.0,0.0,0.0,0.0,0.0,0.0,0.0,0.0,0.0,0.0,0.0,0.0,0.0,0.0,0.0,0.0,0.0,0.0,0.0,0.0,0.0,0.0,0.0,0.0,0.0,0.0,0.0,0.0,0.0,0.0,0.0,0.0,0.0,0.0,0.0,0.0,0.0,0.0,0.0,0.0,0.0,0.0,0.0,0.0,0.0,0.0,0.0,0.0,0.0,0.0,0.0,0.0,0.0,0.0,0.0,0.0,0.0,0.0,0.0,0.0,0.0,0.0,0.0,0.0,0.0,0.0,0.0,0.0,0.0,0.0,0.0,0.0,0.0,0.0,0.0,0.0,0.0,0.0,0.0,0.0,0.0,0.0,0.0,0.0,0.0,0.0,0.0,0.0,0.0,0.0,0.0,0.0,0.0,0.0,0.0,0.0,0.0,0.0,0.0,0.0,0.0,0.0,0.0,0.0,0.0,0.0,0.0,0.0,0.0,0.0,0.0,0.0,0.0,0.0,0.0,0.0,0.0,0.0,0.0,0.0,0.0,0.0,0.0,0.0,0.0,0.0,0.0,0.0,0.0,0.0,0.0,0.0,0.0,0.0,0.0,0.0,0.0,0.0,0.0,0.0,0.0,0.0,0.0,0.0,0.0,0.0,0.0,0.0,0.0,0.0],[0.0,0.0,0.0,0.0,0.0,0.0,0.0,0.0,0.0,0.0,0.0,0.0,0.0,0.0,0.0,0.0,0.0,0.0,0.01,0.0,0.0,1.0,1.0,0.0,0.0,1.0,0.0,0.0,0.0,1.0,0.0,0.96,0.0,0.0,0.0,0.0,0.0,0.0,0.0,0.0,0.0,0.0,0.0,0.0,0.0,0.0,0.0,0.0,0.0,0.0,0.0,0.0,0.0,0.0,0.0,0.0,0.0,0.0,0.0,0.0,0.0,0.0,0.0,0.0,0.0,1.0,1.0,1.0,1.0,1.0,1.0,1.0,0.0,0.0,0.0,0.0,0.0,0.0,0.0,0.0,0.0,0.0,0.0,0.0,0.0,0.0,0.0,0.0,0.0,0.0,0.0,0.0,0.0,0.0,0.0,0.0,0.0,0.0,0.0,0.0,0.0,0.0,0.0,0.0,0.0,0.0,0.0,0.0,0.0,0.0,0.0,0.0,0.0,0.0,0.0,0.0,0.0,0.0,0.0,0.0,0.0,0.0,0.0,0.0,0.0,0.0,0.0,0.0,0.0,0.0,0.0,0.0,0.0,0.0,0.0,0.0,0.0,0.0,0.0,0.0,0.0,0.0,0.0,0.0,0.0,0.0,0.0,0.0,0.0,0.0,0.0,0.0,0.0,0.0,0.0,0.0,0.0,0.0,0.0,0.0,0.0,0.0,0.0,0.0,0.0,0.0,0.0,0.0,0.0,0.0,0.0,0.0,0.0,0.0,0.0,0.0,0.0,0.0,0.0,0.0,0.0,0.0,0.0,0.0,0.0,0.0,0.0,0.0,0.0,0.0,0.0,0.0,0.0,0.0,0.0,0.0,0.0,0.0,0.0,0.0,0.0,0.0,0.0,0.0,0.0,0.0,0.0,0.0,0.0,0.0,0.0,0.0,0.0,0.0,0.0,0.0,0.0,0.0,0.0,0.0,0.0,0.0,0.0,0.0,0.0,0.0,0.0,0.0,0.0,0.0,0.0,0.0,0.0,0.0,0.0,0.0,0.0],[0.0,0.0,0.0,0.0,0.0,0.0,0.0,0.0,0.0,0.0,0.0,0.0,0.0,0.0,0.0,0.0,0.0,0.0,0.0,0.0,0.0,0.0,0.0,0.0,0.0,1.0,0.0,0.0,0.0,1.0,0.0,0.0,0.0,0.0,0.0,0.0,0.0,0.0,0.0,0.0,0.0,0.0,0.0,0.0,0.0,0.0,0.0,0.0,0.0,0.0,0.0,0.0,0.0,0.0,0.0,0.0,0.0,0.0,0.0,0.0,0.0,0.0,0.0,0.0,0.0,0.0,0.0,1.0,1.0,1.0,1.0,1.0,0.0,0.0,0.0,0.0,0.0,0.0,0.0,0.0,0.0,0.0,0.0,0.0,0.0,0.0,0.0,0.0,0.0,0.0,0.0,0.0,0.0,0.0,0.0,0.0,0.0,0.0,0.0,0.0,0.0,0.0,0.0,0.0,0.0,0.0,0.0,0.0,0.0,0.0,0.0,0.0,0.0,0.0,0.0,0.0,0.0,0.0,0.0,0.0,0.0,0.0,0.0,0.0,0.0,0.0,0.0,0.0,0.0,0.0,0.0,0.0,0.0,0.0,0.0,0.0,0.0,0.0,0.0,0.0,0.0,0.0,0.0,0.0,0.0,0.0,0.0,0.0,0.0,0.0,0.0,0.0,0.0,0.0,0.0,0.0,0.0,0.0,0.0,0.0,0.0,0.0,0.0,0.0,0.0,0.0,0.0,0.0,0.0,0.0,0.0,0.0,0.0,0.0,0.0,0.0,0.0,0.0,0.0,0.0,0.0,0.0,0.0,0.0,0.0,0.0,0.0,0.0,0.0,0.0,0.0,0.0,0.0,0.0,0.0,0.0,0.0,0.0,0.0,0.0,0.0,0.0,0.0,0.0,0.0,0.0,0.0,0.0,0.0,0.0,0.0,0.0,0.0,0.0,0.0,0.0,0.0,0.0,0.0,0.0,0.0,0.0,0.0,0.0,0.0,0.0,0.0,0.0,0.0,0.0,0.0,0.0,0.0,0.0,0.0,0.0,0.0],[0.0,0.0,0.0,0.0,0.0,0.0,0.0,0.0,0.0,0.0,0.0,0.0,0.0,0.0,0.0,0.0,0.0,0.0,0.0,0.0,0.0,1.0,0.0,0.0,0.0,0.93,0.0,0.0,0.0,0.0,0.0,0.0,0.0,0.0,0.0,0.0,0.0,0.0,0.0,0.0,0.0,0.0,0.0,0.0,0.0,0.0,0.0,0.0,0.0,0.0,0.0,0.0,0.0,0.0,0.0,0.0,0.0,0.0,0.0,0.0,0.0,0.0,0.0,0.0,0.0,0.0,1.0,0.0,0.0,1.0,1.0,1.0,1.0,0.91,0.0,1.0,1.0,0.0,0.0,0.0,0.0,0.0,0.0,0.0,0.0,0.0,0.0,0.0,0.0,0.0,0.0,0.0,0.0,0.0,0.0,0.0,0.0,0.0,0.0,0.0,0.0,0.0,0.0,0.0,0.0,0.0,0.0,0.0,0.0,0.0,0.0,0.0,0.0,0.0,0.0,0.0,0.0,0.0,0.0,0.0,0.0,0.0,0.0,0.0,0.0,0.0,0.0,0.0,0.0,0.0,0.0,0.0,0.0,0.0,0.0,0.0,0.0,0.0,0.0,0.0,0.0,0.0,0.0,0.0,0.0,0.0,0.0,0.0,0.0,0.0,0.0,0.0,0.0,0.0,0.0,0.0,0.0,0.0,0.0,0.0,0.0,0.0,0.0,0.0,0.0,0.0,0.0,0.0,0.0,0.0,0.0,0.0,0.0,0.0,0.0,0.0,0.0,0.0,0.0,0.0,0.0,0.0,0.0,0.0,0.0,0.0,0.0,0.0,0.0,0.0,0.0,0.0,0.0,0.0,0.0,0.0,0.0,0.0,0.0,0.0,0.0,0.0,0.0,0.0,0.0,0.0,0.0,0.0,0.0,0.0,0.0,0.0,0.0,0.0,0.0,0.0,0.0,0.0,0.0,0.0,0.0,0.0,0.0,0.0,0.0,0.0,0.0,0.0,0.0,0.0,0.0,0.0,0.0,0.0,0.0,0.0,0.0],[0.0,0.0,0.0,0.0,0.0,0.0,0.0,0.0,0.0,0.0,0.0,0.0,0.0,0.0,0.0,0.0,0.0,0.0,0.0,0.0,0.0,0.0,0.0,0.0,0.0,0.0,0.0,0.0,0.0,0.0,0.0,0.0,0.0,0.0,0.0,0.0,0.0,0.0,0.0,0.0,0.0,0.0,0.0,0.0,0.0,0.0,0.0,0.0,0.0,0.0,0.0,0.0,0.0,0.0,0.0,0.0,0.0,0.0,0.0,0.0,0.0,0.0,0.0,0.0,0.0,0.0,1.0,0.0,0.0,0.0,0.0,1.0,1.0,1.0,1.0,1.0,0.0,0.0,0.0,0.0,0.0,1.0,0.0,0.0,0.0,0.0,0.0,0.0,0.0,0.0,0.0,0.0,0.0,0.0,0.0,0.0,0.0,0.0,0.0,0.0,0.0,0.0,0.0,0.0,0.0,0.0,0.0,0.0,0.0,0.0,0.0,0.0,0.0,0.0,0.0,0.0,0.0,0.0,0.0,0.0,0.0,0.0,0.0,0.0,0.0,0.0,0.0,0.0,0.0,0.0,0.0,0.0,0.0,0.0,0.0,0.0,0.0,0.0,0.0,0.0,0.0,0.0,0.0,0.0,0.0,0.0,0.0,0.0,0.0,0.0,0.0,0.0,0.0,0.0,0.0,0.0,0.0,0.0,0.0,0.0,0.0,0.0,0.0,0.0,0.0,0.0,0.0,0.0,0.0,0.0,0.0,0.0,0.0,0.0,0.0,0.0,0.0,0.0,0.0,0.0,0.0,0.0,0.0,0.0,0.0,0.0,0.0,0.0,0.0,0.0,0.0,0.0,0.0,0.0,0.0,0.0,0.0,0.0,0.0,0.0,0.0,0.0,0.0,0.0,0.0,0.0,0.0,0.0,0.0,0.0,0.0,0.0,0.0,0.0,0.0,0.0,0.0,0.0,0.0,0.0,0.0,0.0,0.0,0.0,0.0,0.0,0.0,0.0,0.0,0.0,0.0,0.0,0.0,0.0,0.0,0.0,0.0],[0.0,0.0,0.0,0.0,0.0,0.0,0.0,0.0,0.0,0.0,0.0,0.0,0.0,0.0,0.0,0.0,0.0,0.0,0.0,0.0,0.0,0.0,0.0,0.0,0.0,0.0,0.0,0.0,0.0,0.0,0.0,0.0,0.0,0.0,0.0,0.0,0.0,0.0,0.0,0.0,0.0,0.0,0.0,0.0,0.0,0.0,0.0,0.0,0.0,0.0,0.0,0.0,0.0,0.0,0.0,0.0,0.0,0.0,0.0,0.01,0.0,0.0,1.0,1.0,0.0,0.03,1.0,0.0,0.0,0.0,0.0,0.91,1.0,1.0,1.0,1.0,1.0,1.0,0.0,0.0,1.0,1.0,0.0,0.0,1.0,0.0,0.0,0.0,0.0,0.0,0.0,0.0,0.0,0.0,0.0,0.0,0.0,0.0,0.0,0.0,0.0,0.0,0.0,0.0,0.0,0.0,0.0,0.0,0.0,0.0,0.0,0.0,0.0,0.0,0.0,0.0,0.0,0.0,0.0,0.0,0.0,0.0,0.0,0.0,0.0,0.0,0.0,0.0,0.0,0.0,0.0,0.0,0.0,0.0,0.0,0.0,0.0,0.0,0.0,0.0,0.0,0.0,0.0,0.0,0.0,0.0,0.0,0.0,0.0,0.0,0.0,0.0,0.0,0.0,0.0,0.0,0.0,0.0,0.0,0.0,0.0,0.0,0.0,0.0,0.0,0.0,0.0,0.0,0.0,0.0,0.0,0.0,0.0,0.0,0.0,0.0,0.0,0.0,0.0,0.0,0.0,0.0,0.0,0.0,0.0,0.0,0.0,0.0,0.0,0.0,0.0,0.0,0.0,0.0,0.0,0.0,0.0,0.0,0.0,0.0,0.0,0.0,0.0,0.0,0.0,0.0,0.0,0.0,0.0,0.0,0.0,0.0,0.0,0.0,0.0,0.0,0.0,0.0,0.0,0.0,0.0,0.0,0.0,0.0,0.0,0.0,0.0,0.0,0.0,0.0,0.0,0.0,0.0,0.0,0.0,0.0,0.0],[0.0,0.0,0.0,0.0,0.0,0.0,0.0,0.0,0.0,0.0,0.0,0.0,0.0,0.0,0.0,0.0,0.0,0.0,0.0,0.0,0.0,0.0,0.0,0.0,0.0,0.0,0.0,0.0,0.0,0.0,0.0,0.0,0.0,0.0,0.0,0.0,0.0,0.0,0.0,0.0,0.0,0.0,0.0,0.0,0.0,0.0,0.0,0.0,0.0,0.0,0.0,0.0,0.0,0.0,0.0,0.0,0.0,0.0,0.0,0.0,0.0,0.0,0.0,0.0,0.0,0.0,0.0,0.0,0.0,0.0,0.0,0.0,1.0,1.0,1.0,1.0,0.7,1.0,1.0,0.0,0.0,1.0,0.0,0.0,0.0,0.0,0.0,0.0,0.0,0.0,0.0,0.0,0.0,0.0,0.0,0.0,0.0,0.0,0.0,0.0,0.0,0.0,0.0,0.0,0.0,0.0,0.0,0.0,0.0,0.0,0.0,0.0,0.0,0.0,0.0,0.0,0.0,0.0,0.0,0.0,0.0,0.0,0.0,0.0,0.0,0.0,0.0,0.0,0.0,0.0,0.0,0.0,0.0,0.0,0.0,0.0,0.0,0.0,0.0,0.0,0.0,0.0,0.0,0.0,0.0,0.0,0.0,0.0,0.0,0.0,0.0,0.0,0.0,0.0,0.0,0.0,0.0,0.0,0.0,0.0,0.0,0.0,0.0,0.0,0.0,0.0,0.0,0.0,0.0,0.0,0.0,0.0,0.0,0.0,0.0,0.0,0.0,0.0,0.0,0.0,0.0,0.0,0.0,0.0,0.0,0.0,0.0,0.0,0.0,0.0,0.0,0.0,0.0,0.0,0.0,0.0,0.0,0.0,0.0,0.0,0.0,0.0,0.0,0.0,0.0,0.0,0.0,0.0,0.0,0.0,0.0,0.0,0.0,0.0,0.0,0.0,0.0,0.0,0.0,0.0,0.0,0.0,0.0,0.0,0.0,0.0,0.0,0.0,0.0,0.0,0.0,0.0,0.0,0.0,0.0,0.0,0.0],[0.0,0.0,0.0,0.0,0.0,0.0,0.0,0.0,0.0,0.0,0.0,0.0,0.0,0.0,0.0,0.0,0.0,1.0,0.0,0.0,0.0,1.0,0.0,0.0,0.0,0.0,0.0,0.0,0.0,0.0,0.0,0.0,0.0,0.0,0.0,0.0,0.0,0.0,0.0,0.0,0.0,0.0,0.0,0.0,0.0,0.0,0.0,0.0,0.0,0.0,0.0,0.0,0.0,0.0,0.0,0.0,0.0,0.0,0.0,0.0,0.0,0.0,0.0,0.0,0.0,0.0,0.42,0.0,0.0,0.0,0.0,1.0,1.0,1.0,1.0,1.0,1.0,0.0,0.0,0.0,0.0,0.0,0.0,0.0,0.0,0.0,0.0,0.0,0.0,0.0,0.0,0.0,0.0,0.0,0.0,0.0,0.0,0.0,0.0,0.0,0.0,0.0,0.0,0.0,0.0,0.0,0.0,0.0,0.0,0.0,0.0,0.0,0.0,0.0,0.0,0.0,0.0,0.0,0.0,0.0,0.0,0.0,0.0,0.0,0.0,0.0,0.0,0.0,0.0,0.0,0.0,0.0,0.0,0.0,0.0,0.0,0.0,0.0,0.0,0.0,0.0,0.0,0.0,0.0,0.0,0.0,0.0,0.0,0.0,0.0,0.0,0.0,0.0,0.0,0.0,0.0,0.0,0.0,0.0,0.0,0.0,0.0,0.0,0.0,0.0,0.0,0.0,0.0,0.0,0.0,0.0,0.0,0.0,0.0,0.0,0.0,0.0,0.0,0.0,0.0,0.0,0.0,0.0,0.0,0.0,0.0,0.0,0.0,0.0,0.0,0.0,0.0,0.0,0.0,0.0,0.0,0.0,0.0,0.0,0.0,0.0,0.0,0.0,0.0,0.0,0.0,0.0,0.0,0.0,0.0,0.0,0.0,0.0,0.0,0.0,0.0,0.0,0.0,0.0,0.0,0.0,0.0,0.0,0.0,0.0,0.0,0.0,0.0,0.0,0.0,0.0,0.0,0.0,0.0,0.0,0.0,0.0],[0.0,0.0,0.0,0.0,0.0,0.0,0.0,0.0,0.0,0.0,0.0,0.0,0.0,0.0,1.0,0.0,0.0,1.0,1.0,0.0,0.01,1.0,0.0,0.0,0.0,0.0,0.0,0.0,0.0,0.0,0.0,0.0,0.0,0.0,0.0,0.0,0.0,0.0,0.0,0.0,0.0,0.0,0.0,0.0,0.0,0.0,0.0,0.0,0.0,0.0,0.0,0.0,0.0,0.0,0.0,0.0,0.0,0.13,0.0,0.0,0.0,0.0,1.0,0.0,0.0,0.91,0.81,0.0,0.0,0.0,0.0,1.0,0.0,1.0,0.7,1.0,1.0,1.0,0.0,0.0,0.0,0.0,0.0,0.0,0.0,0.0,0.0,0.0,0.0,0.0,0.0,0.0,0.0,0.0,0.0,0.0,0.0,0.0,0.0,0.0,0.0,0.0,0.0,0.0,0.0,0.0,0.0,0.0,0.0,0.0,0.0,0.0,0.0,0.0,0.0,0.0,0.0,0.0,0.0,0.0,0.0,0.0,0.0,0.0,0.0,0.0,0.0,0.0,0.0,0.0,0.0,0.0,0.0,0.0,0.0,0.0,0.0,0.0,0.0,0.0,0.0,0.0,0.0,0.0,0.0,0.0,0.0,0.0,0.0,0.0,0.0,0.0,0.0,0.0,0.0,0.0,0.0,0.0,0.0,0.0,0.0,0.0,0.0,0.0,0.0,0.0,0.0,0.0,0.0,0.0,0.0,0.0,0.0,0.0,0.0,0.0,0.0,0.0,0.0,0.0,0.0,0.0,0.0,0.0,0.0,0.0,0.0,0.0,0.0,0.0,0.0,0.0,0.0,0.0,0.0,0.0,0.0,0.0,0.0,0.0,0.0,0.0,0.0,0.0,0.0,0.0,0.0,0.0,0.0,0.0,0.0,0.0,0.0,0.0,0.0,0.0,0.0,0.0,0.0,0.0,0.0,0.0,0.0,0.0,0.0,0.0,0.0,0.0,0.0,0.0,0.0,0.0,0.0,0.0,0.0,0.0,0.0],[0.0,0.0,0.0,0.0,0.0,0.0,0.0,0.0,0.0,0.0,0.01,0.0,0.0,0.0,1.0,0.0,0.0,1.0,1.0,0.0,0.0,0.0,0.0,0.0,0.0,0.0,0.0,0.0,0.0,0.0,0.0,0.0,0.0,0.0,0.0,0.0,0.0,0.0,0.0,0.0,0.0,0.0,0.0,0.0,0.0,0.0,0.0,0.0,0.0,0.0,0.0,0.0,0.0,0.0,0.0,0.0,0.0,1.0,0.0,0.0,0.0,0.0,1.0,0.0,0.0,0.0,0.0,0.0,0.0,0.0,0.0,0.0,0.0,1.0,1.0,0.0,1.0,1.0,1.0,1.0,1.0,1.0,0.0,0.0,0.0,0.0,0.0,0.0,0.0,0.0,0.0,0.0,0.0,0.0,0.0,0.0,0.0,0.0,0.0,0.0,0.0,0.0,0.0,0.0,0.0,0.0,0.0,0.0,0.0,0.0,0.0,0.0,0.0,0.0,0.0,0.0,0.0,0.0,0.0,0.0,0.0,0.0,0.0,0.0,0.0,0.0,0.0,0.0,0.0,0.0,0.0,0.0,0.0,0.0,0.0,0.0,0.0,0.0,0.0,0.0,0.0,0.0,0.0,0.0,0.0,0.0,0.0,0.0,0.0,0.0,0.0,0.0,0.0,0.0,0.0,0.0,0.0,0.0,0.0,0.0,0.0,0.0,0.0,0.0,0.0,0.0,0.0,0.0,0.0,0.0,0.0,0.0,0.0,0.0,0.0,0.0,0.0,0.0,0.0,0.0,0.0,0.0,0.0,0.0,0.0,0.0,0.0,0.0,0.0,0.0,0.0,0.0,0.0,0.0,0.0,0.0,0.0,0.0,0.0,0.0,0.0,0.0,0.0,0.0,0.0,0.0,0.0,0.0,0.0,0.0,0.0,0.0,0.0,0.0,0.0,0.0,0.0,0.0,0.0,0.0,0.0,0.0,0.0,0.0,0.0,0.0,0.0,0.0,0.0,0.0,0.0,0.0,0.0,0.0,0.0,0.0,0.0],[0.0,0.0,0.0,0.0,0.0,0.0,0.0,0.0,0.0,0.0,0.0,0.0,0.0,0.0,0.0,0.0,0.0,0.0,0.0,0.0,0.0,0.0,0.0,0.0,0.0,0.0,0.0,0.0,0.0,0.0,0.0,0.0,0.0,0.0,0.0,0.0,0.0,0.0,0.0,0.0,0.0,0.0,0.0,0.0,0.0,0.0,0.0,0.0,0.0,0.0,0.0,0.0,0.0,0.0,0.0,0.0,0.0,0.0,0.0,0.0,0.0,0.0,0.0,0.0,0.0,0.0,0.0,0.0,0.0,0.0,0.0,0.0,0.0,0.0,1.0,0.0,0.0,1.0,1.0,1.0,1.0,1.0,1.0,0.0,0.0,0.0,0.0,0.0,0.0,0.0,0.0,0.0,0.0,0.0,0.0,0.0,0.0,0.0,0.0,0.0,0.0,0.0,0.0,0.0,0.0,0.0,0.0,0.0,0.0,0.0,0.0,0.0,0.0,0.0,0.0,0.0,0.0,0.0,0.0,0.0,0.0,0.0,0.0,0.0,0.0,0.0,0.0,0.0,0.0,0.0,0.0,0.0,0.0,0.0,0.0,0.0,0.0,0.0,0.0,0.0,0.0,0.0,0.0,0.0,0.0,0.0,0.0,0.0,0.0,0.0,0.0,0.0,0.0,0.0,0.0,0.0,0.0,0.0,0.0,0.0,0.0,0.0,0.0,0.0,0.0,0.0,0.0,0.0,0.0,0.0,0.0,0.0,0.0,0.0,0.0,0.0,0.0,0.0,0.0,0.0,0.0,0.0,0.0,0.0,0.0,0.0,0.0,0.0,0.0,0.0,0.0,0.0,0.0,0.0,0.0,0.0,0.0,0.0,0.0,0.0,0.0,0.0,0.0,0.0,0.0,0.0,0.0,0.0,0.0,0.0,0.0,0.0,0.0,0.0,0.0,0.0,0.0,0.0,0.0,0.0,0.0,0.0,0.0,0.0,0.0,0.0,0.0,0.0,0.0,0.0,0.0,0.0,0.0,0.0,0.0,0.0,0.0],[0.0,0.0,0.0,0.0,0.0,0.0,0.0,0.0,0.0,0.0,1.0,0.04,0.0,0.0,1.0,0.0,0.0,0.0,0.0,0.0,0.0,0.0,0.0,0.0,0.0,0.0,0.0,0.0,0.0,0.0,0.0,0.0,0.0,0.0,0.0,0.0,0.0,0.0,0.0,0.0,0.0,0.0,0.0,0.0,0.0,0.0,0.0,0.0,0.0,0.0,0.0,0.0,0.0,0.0,0.0,0.0,0.0,0.0,0.0,0.0,0.0,0.0,0.0,0.0,0.0,0.0,0.0,0.0,0.0,0.0,0.0,0.0,0.0,0.0,0.0,0.0,0.0,1.0,1.0,1.0,1.0,1.0,1.0,1.0,0.0,0.0,0.0,0.0,0.0,0.0,0.0,0.0,0.0,0.0,0.0,0.0,0.0,0.0,0.0,0.0,0.0,0.0,0.0,0.0,0.0,0.0,0.0,0.0,0.0,0.0,0.0,0.0,0.0,0.0,0.0,0.0,0.0,0.0,0.0,0.0,0.0,0.0,0.0,0.0,0.0,0.0,0.0,0.0,0.0,0.0,0.0,0.0,0.0,0.0,0.0,0.0,0.0,0.0,0.0,0.0,0.0,0.0,0.0,0.0,0.0,0.0,0.0,0.0,0.0,0.0,0.0,0.0,0.0,0.0,0.0,0.0,0.0,0.0,0.0,0.0,0.0,0.0,0.0,0.0,0.0,0.0,0.0,0.0,0.0,0.0,0.0,0.0,0.0,0.0,0.0,0.0,0.0,0.0,0.0,0.0,0.0,0.0,0.0,0.0,0.0,0.0,0.0,0.0,0.0,0.0,0.0,0.0,0.0,0.0,0.0,0.0,0.0,0.0,0.0,0.0,0.0,0.0,0.0,0.0,0.0,0.0,0.0,0.0,0.0,0.0,0.0,0.0,0.0,0.0,0.0,0.0,0.0,0.0,0.0,0.0,0.0,0.0,0.0,0.0,0.0,0.0,0.0,0.0,0.0,0.0,0.0,0.0,0.0,0.0,0.0,0.0,0.0],[0.0,0.0,0.0,0.0,0.0,0.0,0.0,0.0,0.0,0.0,0.0,0.0,0.0,0.0,1.0,0.0,0.0,0.0,0.0,0.0,0.0,0.0,0.0,0.0,0.0,0.0,0.0,0.0,0.0,0.0,0.0,0.0,0.0,0.0,0.0,0.0,0.0,0.0,0.0,0.0,0.0,0.0,0.0,0.0,0.0,0.0,0.0,0.0,0.0,0.0,0.0,0.0,0.0,0.0,0.0,0.0,0.0,1.0,1.0,1.0,0.0,0.0,1.0,0.0,0.0,0.0,0.0,0.0,0.0,0.0,0.0,0.0,0.0,1.0,0.0,0.0,0.0,1.0,1.0,1.0,1.0,1.0,1.0,1.0,1.0,0.0,0.0,0.0,0.0,0.0,0.0,0.0,0.0,0.0,0.0,0.0,0.0,0.0,0.0,0.0,0.0,0.0,0.0,0.0,0.0,0.0,0.0,0.0,0.0,0.0,0.0,0.0,0.0,0.0,0.0,0.0,0.0,0.0,0.0,0.0,0.0,0.0,0.0,0.0,0.0,0.0,0.0,0.0,0.0,0.0,0.0,0.0,0.0,0.0,0.0,0.0,0.0,0.0,0.0,0.0,0.0,0.0,0.0,0.0,0.0,0.0,0.0,0.0,0.0,0.0,0.0,0.0,0.0,0.0,0.0,0.0,0.0,0.0,0.0,0.0,0.0,0.0,0.0,0.0,0.0,0.0,0.0,0.0,0.0,0.0,0.0,0.0,0.0,0.0,0.0,0.0,0.0,0.0,0.0,0.0,0.0,0.0,0.0,0.0,0.0,0.0,0.0,0.0,0.0,0.0,0.0,0.0,0.0,0.0,0.0,0.0,0.0,0.0,0.0,0.0,0.0,0.0,0.0,0.0,0.0,0.0,0.0,0.0,0.0,0.0,0.0,0.0,0.0,0.0,0.0,0.0,0.0,0.0,0.0,0.0,0.0,0.0,0.0,0.0,0.0,0.0,0.0,0.0,0.0,0.0,0.0,0.0,0.0,0.0,0.0,0.0,0.0],[0.0,0.0,0.0,0.0,0.0,0.0,0.0,0.0,0.0,0.0,0.0,0.0,0.0,0.0,0.0,0.0,0.0,0.0,0.0,0.0,0.0,0.0,0.0,0.0,0.0,0.0,0.0,0.0,0.0,0.0,0.0,0.0,0.0,0.0,0.0,0.0,0.0,0.0,0.0,0.0,0.0,0.0,0.0,0.0,0.0,0.0,0.0,0.0,0.0,0.0,0.0,0.0,0.0,0.0,0.0,0.0,0.0,0.0,0.0,0.0,0.0,0.0,0.93,0.0,0.0,0.0,0.0,0.0,0.0,0.0,0.0,0.0,1.0,1.0,1.0,0.0,0.0,1.0,1.0,1.0,1.0,1.0,1.0,1.0,1.0,1.0,0.0,0.0,0.0,0.0,0.0,0.0,0.0,0.0,0.0,0.0,0.0,0.0,0.0,0.0,0.0,0.0,0.0,0.0,0.0,0.0,0.0,0.0,0.0,0.0,0.0,0.0,0.0,0.0,0.0,0.0,0.0,0.0,0.0,0.0,0.0,0.0,0.0,0.0,0.0,0.0,0.0,0.0,0.0,0.0,0.0,0.0,0.0,0.0,0.0,0.0,0.0,0.0,0.0,0.0,0.0,0.0,0.0,0.0,0.0,0.0,0.0,0.0,0.0,0.0,0.0,0.0,0.0,0.0,0.0,0.0,0.0,0.0,0.0,0.0,0.0,0.0,0.0,0.0,0.0,0.0,0.0,0.0,0.0,0.0,0.0,0.0,0.0,0.0,0.0,0.0,0.0,0.0,0.0,0.0,0.0,0.0,0.0,0.0,0.0,0.0,0.0,0.0,0.0,0.0,0.0,0.0,0.0,0.0,0.0,0.0,0.0,0.0,0.0,0.0,0.0,0.0,0.0,0.0,0.0,0.0,0.0,0.0,0.0,0.0,0.0,0.0,0.0,0.0,0.0,0.0,0.0,0.0,0.0,0.0,0.0,0.0,0.0,0.0,0.0,0.0,0.0,0.0,0.0,0.0,0.0,0.0,0.0,0.0,0.0,0.0,0.0],[0.0,0.0,0.0,0.0,0.0,0.0,0.0,0.0,0.0,0.0,0.0,0.0,0.0,0.0,0.0,0.0,0.0,0.0,0.0,0.0,0.0,0.0,0.0,0.0,0.0,0.0,0.0,0.0,0.0,0.0,0.0,0.0,0.0,0.0,0.0,0.0,0.0,0.0,0.0,0.0,0.0,0.0,0.0,0.0,0.0,0.0,0.0,0.0,0.0,0.0,0.0,0.0,0.0,0.0,0.0,0.0,0.0,0.0,0.0,0.0,0.0,0.0,0.0,0.0,0.0,0.0,0.0,0.0,0.0,0.0,0.0,0.0,0.0,0.0,0.0,0.0,0.0,0.0,1.0,1.0,1.0,1.0,1.0,1.0,1.0,1.0,1.0,0.0,0.0,0.0,0.0,0.0,0.0,0.0,0.0,0.0,0.0,0.0,0.0,0.0,0.0,0.0,0.0,0.0,0.0,0.0,0.0,0.0,0.0,0.0,0.0,0.0,0.0,0.0,0.0,0.0,0.0,0.0,0.0,0.0,0.0,0.0,0.0,0.0,0.0,0.0,0.0,0.0,0.0,0.0,0.0,0.0,0.0,0.0,0.0,0.0,0.0,0.0,0.0,0.0,0.0,0.0,0.0,0.0,0.0,0.0,0.0,0.0,0.0,0.0,0.0,0.0,0.0,0.0,0.0,0.0,0.0,0.0,0.0,0.0,0.0,0.0,0.0,0.0,0.0,0.0,0.0,0.0,0.0,0.0,0.0,0.0,0.0,0.0,0.0,0.0,0.0,0.0,0.0,0.0,0.0,0.0,0.0,0.0,0.0,0.0,0.0,0.0,0.0,0.0,0.0,0.0,0.0,0.0,0.0,0.0,0.0,0.0,0.0,0.0,0.0,0.0,0.0,0.0,0.0,0.0,0.0,0.0,0.0,0.0,0.0,0.0,0.0,0.0,0.0,0.0,0.0,0.0,0.0,0.0,0.0,0.0,0.0,0.0,0.0,0.0,0.0,0.0,0.0,0.0,0.0,0.0,0.0,0.0,0.0,0.0,0.0],[0.0,0.0,0.0,0.0,0.0,0.0,0.0,0.0,0.0,0.0,0.0,0.0,0.0,0.0,0.0,0.0,0.0,0.0,0.0,0.0,0.0,0.0,0.0,0.0,0.0,0.0,0.0,0.0,0.0,0.0,0.0,0.0,0.0,0.0,0.0,0.0,0.0,0.0,0.0,0.0,0.0,0.0,0.0,0.0,0.0,0.0,0.0,0.0,0.0,0.0,0.0,0.0,0.0,0.0,0.0,0.0,0.0,0.0,0.0,1.0,0.0,0.0,0.0,0.0,0.0,0.0,0.0,0.0,0.0,0.0,0.0,0.0,0.0,0.0,0.0,0.0,0.0,0.0,0.0,1.0,1.0,1.0,1.0,1.0,1.0,1.0,1.0,1.0,0.0,0.0,0.0,0.0,0.0,0.0,0.0,0.0,0.0,0.0,0.0,0.0,0.0,0.0,0.0,0.0,0.0,0.0,0.0,0.0,0.0,0.0,0.0,0.0,0.0,0.0,0.0,0.0,0.0,0.0,0.0,0.0,0.0,0.0,0.0,0.0,0.0,0.0,0.0,0.0,0.0,0.0,0.0,0.0,0.0,0.0,0.0,0.0,0.0,0.0,0.0,0.0,0.0,0.0,0.0,0.0,0.0,0.0,0.0,0.0,0.0,0.0,0.0,0.0,0.0,0.0,0.0,0.0,0.0,0.0,0.0,0.0,0.0,0.0,0.0,0.0,0.0,0.0,0.0,0.0,0.0,0.0,0.0,0.0,0.0,0.0,0.0,0.0,0.0,0.0,0.0,0.0,0.0,0.0,0.0,0.0,0.0,0.0,0.0,0.0,0.0,0.0,0.0,0.0,0.0,0.0,0.0,0.0,0.0,0.0,0.0,0.0,0.0,0.0,0.0,0.0,0.0,0.0,0.0,0.0,0.0,0.0,0.0,0.0,0.0,0.0,0.0,0.0,0.0,0.0,0.0,0.0,0.0,0.0,0.0,0.0,0.0,0.0,0.0,0.0,0.0,0.0,0.0,0.0,0.0,0.0,0.0,0.0,0.0],[0.0,0.0,0.0,0.0,0.0,0.0,0.0,0.0,0.0,0.0,0.0,0.0,0.0,0.0,0.0,0.0,0.0,0.0,0.0,0.0,0.0,0.0,0.0,0.0,0.0,0.0,0.0,0.0,0.0,0.0,0.0,0.0,0.0,0.0,0.0,0.0,0.0,0.0,0.0,0.0,0.0,0.0,0.0,0.0,0.0,0.0,0.0,0.0,0.0,0.0,0.0,0.0,0.0,0.0,0.0,0.0,0.0,0.0,0.0,1.0,0.0,0.0,1.0,1.0,0.0,0.0,0.0,0.0,0.0,0.0,0.0,0.0,0.0,1.0,0.0,0.0,0.0,0.0,0.0,0.0,1.0,1.0,1.0,1.0,1.0,1.0,1.0,1.0,1.0,0.0,0.0,0.0,0.0,0.0,0.0,0.0,0.0,0.0,0.0,0.0,0.0,0.0,0.0,0.0,0.0,0.0,0.0,0.0,0.0,0.0,0.0,0.0,0.0,0.0,0.0,0.0,0.0,0.0,0.0,0.0,0.0,0.0,0.0,0.0,0.0,0.0,0.0,0.0,0.0,0.0,0.0,0.0,0.0,0.0,0.0,0.0,0.0,0.0,0.0,0.0,0.0,0.0,0.0,0.0,0.0,0.0,0.0,0.0,0.0,0.0,0.0,0.0,0.0,0.0,0.0,0.0,0.0,0.0,0.0,0.0,0.0,0.0,0.0,0.0,0.0,0.0,0.0,0.0,0.0,0.0,0.0,0.0,0.0,0.0,0.0,0.0,0.0,0.0,0.0,0.0,0.0,0.0,0.0,0.0,0.0,0.0,0.0,0.0,0.0,0.0,0.0,0.0,0.0,0.0,0.0,0.0,0.0,0.0,0.0,0.0,0.0,0.0,0.0,0.0,0.0,0.0,0.0,0.0,0.0,0.0,0.0,0.0,0.0,0.0,0.0,0.0,0.0,0.0,0.0,0.0,0.0,0.0,0.0,0.0,0.0,0.0,0.0,0.0,0.0,0.0,0.0,0.0,0.0,0.0,0.0,0.0,0.0],[0.0,0.0,0.0,0.0,0.0,0.0,0.0,0.0,0.0,0.0,0.0,0.0,0.0,0.0,0.0,0.0,0.0,0.0,0.0,0.0,0.0,0.0,0.0,0.0,0.0,0.0,0.0,0.0,0.0,0.0,0.0,0.0,0.0,0.0,0.0,0.0,0.0,0.0,0.0,0.0,0.0,0.0,0.0,0.0,0.0,0.0,0.0,0.0,0.0,0.0,0.0,0.0,0.0,0.0,0.0,0.0,0.0,0.0,0.0,0.0,0.0,0.0,0.0,0.0,0.0,0.0,0.0,0.0,0.0,0.0,0.0,0.0,0.0,0.0,0.0,0.0,0.0,0.0,0.0,0.0,0.0,1.0,1.0,1.0,1.0,1.0,1.0,1.0,1.0,1.0,0.0,0.0,0.0,0.0,0.0,0.0,0.02,0.02,0.01,0.0,0.0,0.0,0.0,0.0,0.0,0.0,0.0,0.0,0.0,0.0,0.0,0.0,0.0,0.0,0.0,0.0,0.0,0.0,0.0,0.0,0.0,0.0,0.0,0.0,0.0,0.0,0.0,0.0,0.0,0.0,0.0,0.0,0.0,0.0,0.0,0.0,0.0,0.0,0.0,0.0,0.0,0.0,0.0,0.0,0.0,0.0,0.0,0.0,0.0,0.0,0.0,0.0,0.0,0.0,0.0,0.0,0.0,0.0,0.0,0.0,0.0,0.0,0.0,0.0,0.0,0.0,0.0,0.0,0.0,0.0,0.0,0.0,0.0,0.0,0.0,0.0,0.0,0.0,0.0,0.0,0.0,0.0,0.0,0.0,0.0,0.0,0.0,0.0,0.0,0.0,0.0,0.0,0.0,0.0,0.0,0.0,0.0,0.0,0.0,0.0,0.0,0.0,0.0,0.0,0.0,0.0,0.0,0.0,0.0,0.0,0.0,0.0,0.0,0.0,0.0,0.0,0.0,0.0,0.0,0.0,0.0,0.0,0.0,0.0,0.0,0.0,0.0,0.0,0.0,0.0,0.0,0.0,0.0,0.0,0.0,0.0,0.0],[0.0,0.0,0.0,0.0,0.0,0.0,0.0,0.0,0.0,0.0,0.0,0.0,0.0,0.0,0.0,0.0,0.0,0.0,0.0,0.0,0.0,0.0,0.0,0.0,0.0,0.0,0.0,0.0,0.0,0.0,0.0,0.0,0.0,0.0,0.0,0.0,0.0,0.0,0.0,0.0,0.0,0.0,0.0,0.0,0.0,0.0,0.0,0.0,0.0,0.0,0.0,0.0,0.0,0.0,0.0,0.0,0.0,0.0,0.0,0.0,0.0,0.0,0.0,0.0,0.0,0.0,0.0,0.0,0.0,0.0,0.0,0.0,0.0,0.0,0.0,0.0,0.0,0.0,0.0,0.0,0.0,0.0,1.0,1.0,1.0,1.0,1.0,1.0,1.0,1.0,1.0,0.0,0.0,0.0,0.0,0.0,0.0,0.0,0.0,0.0,0.0,0.0,0.0,0.0,0.0,0.0,0.0,0.0,0.0,0.0,0.0,0.0,0.0,0.0,0.0,0.0,0.0,0.0,0.0,0.0,0.0,0.0,0.0,0.0,0.0,0.0,0.0,0.0,0.0,0.0,0.0,0.0,0.0,0.0,0.0,0.0,0.0,0.0,0.0,0.0,0.0,0.0,0.0,0.0,0.0,0.0,0.0,0.0,0.0,0.0,0.0,0.0,0.0,0.0,0.0,0.0,0.0,0.0,0.0,0.0,0.0,0.0,0.0,0.0,0.0,0.0,0.0,0.0,0.0,0.0,0.0,0.0,0.0,0.0,0.0,0.0,0.0,0.0,0.0,0.0,0.0,0.0,0.0,0.0,0.0,0.0,0.0,0.0,0.0,0.0,0.0,0.0,0.0,0.0,0.0,0.0,0.0,0.0,0.0,0.0,0.0,0.0,0.0,0.0,0.0,0.0,0.0,0.0,0.0,0.0,0.0,0.0,0.0,0.0,0.0,0.0,0.0,0.0,0.0,0.0,0.0,0.0,0.0,0.0,0.0,0.0,0.0,0.0,0.0,0.0,0.0,0.0,0.0,0.0,0.0,0.0,0.0],[0.0,0.0,0.0,0.0,0.0,0.0,0.0,0.0,0.0,0.0,0.0,0.0,0.0,0.0,0.0,0.0,0.0,0.0,0.0,0.0,0.0,0.0,0.0,0.0,0.0,0.0,0.0,0.0,0.0,0.0,0.0,0.0,0.0,0.0,0.0,0.0,0.0,0.0,0.0,0.0,0.0,0.0,0.0,0.0,0.0,0.0,0.0,0.0,0.0,0.0,0.0,0.0,0.0,0.0,0.0,0.0,0.0,0.0,0.0,1.0,0.0,0.0,0.0,0.0,0.0,0.0,0.0,0.0,0.0,0.0,0.0,0.0,0.0,0.0,0.0,0.0,0.0,0.0,0.0,0.0,0.0,0.0,0.0,1.0,1.0,1.0,1.0,1.0,1.0,1.0,1.0,0.99,0.0,0.0,0.0,0.0,0.0,0.0,0.0,0.0,0.0,0.0,0.0,0.0,0.0,0.0,0.0,0.0,0.0,0.0,0.0,0.0,0.0,0.0,0.0,0.0,0.0,0.0,0.0,0.0,0.0,0.0,0.0,0.0,0.0,0.0,0.0,0.0,0.0,0.0,0.0,0.0,0.0,0.0,0.0,0.0,0.0,0.0,0.0,0.0,0.0,0.0,0.0,0.0,0.0,0.0,0.0,0.0,0.0,0.0,0.0,0.0,0.0,0.0,0.0,0.0,0.0,0.0,0.0,0.0,0.0,0.0,0.0,0.0,0.0,0.0,0.0,0.0,0.0,0.0,0.0,0.0,0.0,0.0,0.0,0.0,0.0,0.0,0.0,0.0,0.0,0.0,0.0,0.0,0.0,0.0,0.0,0.0,0.0,0.0,0.0,0.0,0.0,0.0,0.0,0.0,0.0,0.0,0.0,0.0,0.0,0.0,0.0,0.0,0.0,0.0,0.0,0.0,0.0,0.0,0.0,0.0,0.0,0.0,0.0,0.0,0.0,0.0,0.0,0.0,0.0,0.0,0.0,0.0,0.0,0.0,0.0,0.0,0.0,0.0,0.0,0.0,0.0,0.0,0.0,0.0,0.0],[0.0,0.0,0.0,0.0,0.0,0.0,0.0,0.0,0.0,0.0,0.0,0.0,0.0,0.0,0.0,0.0,0.0,0.0,0.0,0.0,0.0,0.0,0.0,0.0,0.0,0.0,0.0,0.0,0.0,0.0,0.0,0.0,0.0,0.0,0.0,0.0,0.0,0.0,0.0,0.0,0.0,0.0,0.0,0.0,0.0,0.0,0.0,0.0,0.0,0.0,0.0,0.0,0.0,0.0,0.0,0.0,0.0,0.0,0.0,0.0,0.0,0.0,0.0,0.0,0.0,0.0,0.0,0.0,0.0,0.0,0.0,0.0,0.0,0.0,0.0,0.0,0.0,0.0,0.0,0.0,0.0,0.0,0.0,0.0,1.0,1.0,1.0,1.0,1.0,1.0,1.0,1.0,0.99,0.0,0.01,0.01,0.03,0.06,0.0,0.0,0.0,0.0,0.0,0.0,0.0,0.0,0.0,0.0,0.0,0.0,0.0,0.0,0.0,0.0,0.0,0.0,0.0,0.0,0.0,0.0,0.0,0.0,0.0,0.0,0.0,0.0,0.0,0.0,0.0,0.0,0.0,0.0,0.0,0.0,0.0,0.0,0.0,0.0,0.0,0.0,0.0,0.0,0.0,0.0,0.0,0.0,0.0,0.0,0.0,0.0,0.0,0.0,0.0,0.0,0.0,0.0,0.0,0.0,0.0,0.0,0.0,0.0,0.0,0.0,0.0,0.0,0.0,0.0,0.0,0.0,0.0,0.0,0.0,0.0,0.0,0.0,0.0,0.0,0.0,0.0,0.0,0.0,0.0,0.0,0.0,0.0,0.0,0.0,0.0,0.0,0.0,0.0,0.0,0.0,0.0,0.0,0.0,0.0,0.0,0.0,0.0,0.0,0.0,0.0,0.0,0.0,0.0,0.0,0.0,0.0,0.0,0.0,0.0,0.0,0.0,0.0,0.0,0.0,0.0,0.0,0.0,0.0,0.0,0.0,0.0,0.0,0.0,0.0,0.0,0.0,0.0,0.0,0.0,0.0,0.0,0.0,0.0],[0.0,0.0,0.0,0.0,0.0,0.0,0.0,0.0,0.0,0.0,0.0,0.0,0.0,0.0,0.0,0.0,0.0,0.0,0.0,0.0,0.0,0.0,0.0,0.0,0.0,0.0,0.0,0.0,0.0,0.0,0.0,0.0,0.0,0.0,0.0,0.0,0.0,0.0,0.0,0.0,0.0,0.0,0.0,0.0,0.0,0.0,0.0,0.0,0.0,0.0,0.0,0.0,0.0,0.0,0.0,0.0,0.0,0.0,0.0,0.0,0.0,0.0,0.0,0.0,0.0,0.0,0.0,0.0,0.0,0.0,0.0,0.0,0.0,0.0,0.0,0.0,0.0,0.0,0.0,0.0,0.0,0.0,0.0,0.0,0.0,1.0,1.0,1.0,1.0,1.0,1.0,1.0,1.0,0.81,0.11,0.04,0.11,0.02,0.01,0.0,0.0,0.0,0.0,0.0,0.0,0.0,0.0,0.0,0.0,0.0,0.0,0.0,0.0,0.0,0.0,0.0,0.0,0.0,0.0,0.0,0.0,0.0,0.0,0.0,0.0,0.0,0.0,0.0,0.0,0.0,0.0,0.0,0.0,0.0,0.0,0.0,0.0,0.0,0.0,0.0,0.0,0.0,0.0,0.0,0.0,0.0,0.0,0.0,0.0,0.0,0.0,0.0,0.0,0.0,0.0,0.0,0.0,0.0,0.0,0.0,0.0,0.0,0.0,0.0,0.0,0.0,0.0,0.0,0.0,0.0,0.0,0.0,0.0,0.0,0.0,0.0,0.0,0.0,0.0,0.0,0.0,0.0,0.0,0.0,0.0,0.0,0.0,0.0,0.0,0.0,0.0,0.0,0.0,0.0,0.0,0.0,0.0,0.0,0.0,0.0,0.0,0.0,0.0,0.0,0.0,0.0,0.0,0.0,0.0,0.0,0.0,0.0,0.0,0.0,0.0,0.0,0.0,0.0,0.0,0.0,0.0,0.0,0.0,0.0,0.0,0.0,0.0,0.0,0.0,0.0,0.0,0.0,0.0,0.0,0.0,0.0,0.0],[0.0,0.0,0.0,0.0,0.0,0.0,0.0,0.0,0.0,0.0,0.0,0.0,0.0,0.0,0.0,0.0,0.0,0.0,0.0,0.0,0.0,0.0,0.0,0.0,0.0,0.0,0.0,0.0,0.0,0.0,0.0,0.0,0.0,0.0,0.0,0.0,0.0,0.0,0.0,0.0,0.0,0.0,0.0,0.0,0.0,0.0,0.0,0.0,0.0,0.0,0.0,0.0,0.0,0.0,0.0,0.0,0.0,0.0,0.0,0.0,0.0,0.0,0.0,0.0,0.0,0.0,0.0,0.0,0.0,0.0,0.0,0.0,0.0,0.0,0.0,0.0,0.0,0.0,0.0,0.0,0.0,0.0,0.0,0.0,0.0,0.0,1.0,1.0,1.0,1.0,1.0,1.0,0.96,0.83,0.05,0.0,0.0,0.0,0.0,0.0,0.0,0.0,0.0,0.0,0.0,0.0,0.0,0.0,0.0,0.0,0.0,0.0,0.0,0.0,0.0,0.0,0.0,0.0,0.0,0.0,0.0,0.0,0.0,0.0,0.0,0.0,0.0,0.0,0.0,0.0,0.0,0.0,0.0,0.0,0.0,0.0,0.0,0.0,0.0,0.0,0.0,0.0,0.0,0.0,0.0,0.0,0.0,0.0,0.0,0.0,0.0,0.0,0.0,0.0,0.0,0.0,0.0,0.0,0.0,0.0,0.0,0.0,0.0,0.0,0.0,0.0,0.0,0.0,0.0,0.0,0.0,0.0,0.0,0.0,0.0,0.0,0.0,0.0,0.0,0.0,0.0,0.0,0.0,0.0,0.0,0.0,0.0,0.0,0.0,0.0,0.0,0.0,0.0,0.0,0.0,0.0,0.0,0.0,0.0,0.0,0.0,0.0,0.0,0.0,0.0,0.0,0.0,0.0,0.0,0.0,0.0,0.0,0.0,0.0,0.0,0.0,0.0,0.0,0.0,0.0,0.0,0.0,0.0,0.0,0.0,0.0,0.0,0.0,0.0,0.0,0.0,0.0,0.0,0.0,0.0,0.0,0.0],[0.0,0.0,0.0,0.0,0.0,0.0,0.0,0.0,0.0,0.0,0.0,0.0,0.0,0.0,0.0,0.0,0.0,0.0,0.0,0.0,0.0,0.0,0.0,0.0,0.0,0.0,0.0,0.0,0.0,0.0,0.0,0.0,0.0,0.0,0.0,0.0,0.0,0.0,0.0,0.0,0.0,0.0,0.0,0.0,0.0,0.0,0.0,0.0,0.0,0.0,0.0,0.0,0.0,0.0,0.0,0.0,0.0,0.0,0.0,0.0,0.0,0.0,0.0,0.0,0.0,0.0,0.0,0.0,0.0,0.0,0.0,0.0,0.0,0.0,0.0,0.0,0.0,0.0,0.0,0.0,0.0,0.0,0.0,0.0,0.0,0.0,0.0,0.99,1.0,1.0,1.0,1.0,1.0,0.87,0.36,0.01,0.02,0.13,0.0,0.0,0.0,0.0,0.0,0.0,0.0,0.0,0.0,0.0,0.0,0.0,0.0,0.0,0.0,0.0,0.0,0.0,0.0,0.0,0.0,0.0,0.0,0.0,0.0,0.0,0.0,0.0,0.0,0.0,0.0,0.0,0.0,0.0,0.0,0.0,0.0,0.0,0.0,0.0,0.0,0.0,0.0,0.0,0.0,0.0,0.0,0.0,0.0,0.0,0.0,0.0,0.0,0.0,0.0,0.0,0.0,0.0,0.0,0.0,0.0,0.0,0.0,0.0,0.0,0.0,0.0,0.0,0.0,0.0,0.0,0.0,0.0,0.0,0.0,0.0,0.0,0.0,0.0,0.0,0.0,0.0,0.0,0.0,0.0,0.0,0.0,0.0,0.0,0.0,0.0,0.0,0.0,0.0,0.0,0.0,0.0,0.0,0.0,0.0,0.0,0.0,0.0,0.0,0.0,0.0,0.0,0.0,0.0,0.0,0.0,0.0,0.0,0.0,0.0,0.0,0.0,0.0,0.0,0.0,0.0,0.0,0.0,0.0,0.0,0.0,0.0,0.0,0.0,0.0,0.0,0.0,0.0,0.0,0.0,0.0,0.0,0.0,0.0],[0.0,0.0,0.0,0.0,0.0,0.0,0.0,0.0,0.0,0.0,0.0,0.0,0.0,0.0,0.0,0.0,0.0,0.0,0.0,0.0,0.0,0.0,0.0,0.0,0.0,0.0,0.0,0.0,0.0,0.0,0.0,0.0,0.0,0.0,0.0,0.0,0.0,0.0,0.0,0.0,0.0,0.0,0.0,0.0,0.0,0.0,0.0,0.0,0.0,0.0,0.0,0.0,0.0,0.0,0.0,0.0,0.0,0.0,0.0,0.0,0.0,0.0,0.0,0.0,0.0,0.0,0.0,0.0,0.0,0.0,0.0,0.0,0.0,0.0,0.0,0.0,0.0,0.0,0.0,0.0,0.0,0.0,0.0,0.0,0.0,0.0,0.0,0.0,0.99,1.0,0.96,1.0,1.0,1.0,0.92,0.12,0.44,0.18,0.03,0.0,0.0,0.0,0.0,0.0,0.0,0.0,0.0,0.0,0.0,0.0,0.0,0.0,0.0,0.0,0.0,0.0,0.0,0.0,0.0,0.0,0.0,0.0,0.0,0.0,0.0,0.0,0.0,0.0,0.0,0.0,0.0,0.0,0.0,0.0,0.0,0.0,0.0,0.0,0.0,0.0,0.0,0.0,0.0,0.0,0.0,0.0,0.0,0.0,0.0,0.0,0.0,0.0,0.0,0.0,0.0,0.0,0.0,0.0,0.0,0.0,0.0,0.0,0.0,0.0,0.0,0.0,0.0,0.0,0.0,0.0,0.0,0.0,0.0,0.0,0.0,0.0,0.0,0.0,0.0,0.0,0.0,0.0,0.0,0.0,0.0,0.0,0.0,0.0,0.0,0.0,0.0,0.0,0.0,0.0,0.0,0.0,0.0,0.0,0.0,0.0,0.0,0.0,0.0,0.0,0.0,0.0,0.0,0.0,0.0,0.0,0.0,0.0,0.0,0.0,0.0,0.0,0.0,0.0,0.0,0.0,0.0,0.0,0.0,0.0,0.0,0.0,0.0,0.0,0.0,0.0,0.0,0.0,0.0,0.0,0.0,0.0,0.0],[0.0,0.0,0.0,0.0,0.0,0.0,0.0,0.0,0.0,0.0,0.0,0.0,0.0,0.0,0.0,0.0,0.0,0.0,0.0,0.0,0.0,0.0,0.0,0.0,0.0,0.0,0.0,0.0,0.0,0.0,0.0,0.0,0.0,0.0,0.0,0.0,0.0,0.0,0.0,0.0,0.0,0.0,0.0,0.0,0.0,0.0,0.0,0.0,0.0,0.0,0.0,0.0,0.0,0.0,0.0,0.0,0.0,0.0,0.0,0.0,0.0,0.0,0.0,0.0,0.0,0.0,0.0,0.0,0.0,0.0,0.0,0.0,0.0,0.0,0.0,0.0,0.0,0.0,0.0,0.0,0.0,0.0,0.0,0.0,0.0,0.0,0.0,0.0,0.0,0.81,0.83,0.87,1.0,1.0,1.0,0.36,0.04,0.03,0.01,0.0,0.0,0.0,0.0,0.0,0.0,0.0,0.0,0.0,0.0,0.0,0.0,0.0,0.0,0.0,0.0,0.0,0.0,0.0,0.0,0.0,0.0,0.0,0.0,0.0,0.0,0.0,0.0,0.0,0.0,0.0,0.0,0.0,0.0,0.0,0.0,0.0,0.0,0.0,0.0,0.0,0.0,0.0,0.0,0.0,0.0,0.0,0.0,0.0,0.0,0.0,0.0,0.0,0.0,0.0,0.0,0.0,0.0,0.0,0.0,0.0,0.0,0.0,0.0,0.0,0.0,0.0,0.0,0.0,0.0,0.0,0.0,0.0,0.0,0.0,0.0,0.0,0.0,0.0,0.0,0.0,0.0,0.0,0.0,0.0,0.0,0.0,0.0,0.0,0.0,0.0,0.0,0.0,0.0,0.0,0.0,0.0,0.0,0.0,0.0,0.0,0.0,0.0,0.0,0.0,0.0,0.0,0.0,0.0,0.0,0.0,0.0,0.0,0.0,0.0,0.0,0.0,0.0,0.0,0.0,0.0,0.0,0.0,0.0,0.0,0.0,0.0,0.0,0.0,0.0,0.0,0.0,0.0,0.0,0.0,0.0,0.0,0.0],[0.0,0.0,0.0,0.0,0.0,0.0,0.0,0.0,0.0,0.0,0.0,0.0,0.0,0.0,0.0,0.0,0.0,0.0,0.0,0.0,0.0,0.0,0.0,0.0,0.0,0.0,0.0,0.0,0.0,0.0,0.0,0.0,0.0,0.0,0.0,0.0,0.0,0.0,0.0,0.0,0.0,0.0,0.0,0.0,0.0,0.0,0.0,0.0,0.0,0.0,0.0,0.0,0.0,0.0,0.0,0.0,0.0,0.0,0.0,0.0,0.0,0.0,0.0,0.0,0.0,0.0,0.0,0.0,0.0,0.0,0.0,0.0,0.0,0.0,0.0,0.0,0.0,0.0,0.0,0.0,0.0,0.0,0.0,0.0,0.0,0.0,0.0,0.0,0.01,0.11,0.05,0.36,0.92,1.0,1.0,1.0,0.95,0.53,0.08,0.01,0.0,0.0,0.0,0.0,0.0,0.0,0.0,0.0,0.0,0.0,0.0,0.0,0.0,0.0,0.0,0.0,0.0,0.0,0.0,0.0,0.0,0.0,0.0,0.0,0.0,0.0,0.0,0.0,0.0,0.0,0.0,0.0,0.0,0.0,0.0,0.0,0.0,0.0,0.0,0.0,0.0,0.0,0.0,0.0,0.0,0.0,0.0,0.0,0.0,0.0,0.0,0.0,0.0,0.0,0.0,0.0,0.0,0.0,0.0,0.0,0.0,0.0,0.0,0.0,0.0,0.0,0.0,0.0,0.0,0.0,0.0,0.0,0.0,0.0,0.0,0.0,0.0,0.0,0.0,0.0,0.0,0.0,0.0,0.0,0.0,0.0,0.0,0.0,0.0,0.0,0.0,0.0,0.0,0.0,0.0,0.0,0.0,0.0,0.0,0.0,0.0,0.0,0.0,0.0,0.0,0.0,0.0,0.0,0.0,0.0,0.0,0.0,0.0,0.0,0.0,0.0,0.0,0.0,0.0,0.0,0.0,0.0,0.0,0.0,0.0,0.0,0.0,0.0,0.0,0.0,0.0,0.0,0.0,0.0,0.0,0.0,0.0],[0.0,0.0,0.0,0.0,0.0,0.0,0.0,0.0,0.0,0.0,0.0,0.0,0.0,0.0,0.0,0.0,0.0,0.0,0.0,0.0,0.0,0.0,0.0,0.0,0.0,0.0,0.0,0.0,0.0,0.0,0.0,0.0,0.0,0.0,0.0,0.0,0.0,0.0,0.0,0.0,0.0,0.0,0.0,0.0,0.0,0.0,0.0,0.0,0.0,0.0,0.0,0.0,0.0,0.0,0.0,0.0,0.0,0.0,0.0,0.0,0.0,0.0,0.0,0.0,0.0,0.0,0.0,0.0,0.0,0.0,0.0,0.0,0.0,0.0,0.0,0.0,0.0,0.0,0.0,0.0,0.0,0.0,0.0,0.0,0.0,0.0,0.0,0.0,0.01,0.04,0.0,0.01,0.12,0.36,1.0,1.0,1.0,0.79,0.31,0.29,0.02,0.0,0.0,0.0,0.0,0.0,0.0,0.0,0.0,0.0,0.0,0.0,0.0,0.0,0.0,0.0,0.0,0.0,0.0,0.0,0.0,0.0,0.0,0.0,0.0,0.0,0.0,0.0,0.0,0.0,0.0,0.0,0.0,0.04,0.0,0.02,0.0,0.0,0.0,0.0,0.0,0.0,0.0,0.0,0.0,0.0,0.0,0.0,0.0,0.0,0.0,0.0,0.0,0.0,0.0,0.0,0.0,0.0,0.0,0.0,0.0,0.0,0.0,0.0,0.0,0.0,0.0,0.0,0.0,0.0,0.0,0.0,0.0,0.0,0.0,0.0,0.0,0.0,0.0,0.0,0.0,0.0,0.0,0.0,0.0,0.0,0.0,0.0,0.0,0.0,0.0,0.0,0.0,0.0,0.0,0.0,0.0,0.0,0.0,0.0,0.0,0.0,0.0,0.0,0.0,0.0,0.0,0.0,0.0,0.0,0.0,0.0,0.0,0.0,0.0,0.0,0.0,0.0,0.0,0.0,0.0,0.0,0.0,0.0,0.0,0.0,0.0,0.0,0.0,0.0,0.0,0.0,0.0,0.0,0.0,0.0,0.0],[0.0,0.0,0.0,0.0,0.0,0.0,0.0,0.0,0.0,0.0,0.0,0.0,0.0,0.0,0.0,0.0,0.0,0.0,0.0,0.0,0.0,0.0,0.0,0.0,0.0,0.0,0.0,0.0,0.0,0.0,0.0,0.0,0.0,0.0,0.0,0.0,0.0,0.0,0.0,0.0,0.0,0.0,0.0,0.0,0.0,0.0,0.0,0.0,0.0,0.0,0.0,0.0,0.0,0.0,0.0,0.0,0.0,0.0,0.0,0.0,0.0,0.0,0.0,0.0,0.0,0.0,0.0,0.0,0.0,0.0,0.0,0.0,0.0,0.0,0.0,0.0,0.0,0.0,0.0,0.0,0.0,0.0,0.0,0.0,0.0,0.02,0.0,0.0,0.03,0.11,0.0,0.02,0.44,0.04,0.95,1.0,1.0,1.0,0.91,0.54,0.19,0.0,0.0,0.0,0.0,0.0,0.0,0.0,0.0,0.0,0.0,0.0,0.0,0.0,0.0,0.0,0.0,0.0,0.0,0.0,0.0,0.0,0.0,0.0,0.0,0.0,0.0,0.0,0.0,0.0,0.0,0.01,0.0,0.1,0.0,0.01,0.0,0.0,0.0,0.0,0.0,0.0,0.0,0.0,0.0,0.0,0.0,0.0,0.0,0.0,0.0,0.0,0.0,0.0,0.0,0.0,0.0,0.0,0.0,0.0,0.0,0.0,0.0,0.0,0.0,0.0,0.0,0.0,0.0,0.0,0.0,0.0,0.0,0.0,0.0,0.0,0.0,0.0,0.0,0.0,0.0,0.0,0.0,0.0,0.0,0.0,0.0,0.0,0.0,0.0,0.0,0.0,0.0,0.0,0.0,0.0,0.0,0.0,0.0,0.0,0.0,0.0,0.0,0.0,0.0,0.0,0.0,0.0,0.0,0.0,0.0,0.0,0.0,0.0,0.0,0.0,0.0,0.0,0.0,0.0,0.0,0.0,0.0,0.0,0.0,0.0,0.0,0.0,0.0,0.0,0.0,0.0,0.0,0.0,0.0,0.0,0.0],[0.0,0.0,0.0,0.0,0.0,0.0,0.0,0.0,0.0,0.0,0.0,0.0,0.0,0.0,0.0,0.0,0.0,0.0,0.0,0.0,0.0,0.0,0.0,0.0,0.0,0.0,0.0,0.0,0.0,0.0,0.0,0.0,0.0,0.0,0.0,0.0,0.0,0.0,0.0,0.0,0.0,0.0,0.0,0.0,0.0,0.0,0.0,0.0,0.0,0.0,0.0,0.0,0.0,0.0,0.0,0.0,0.0,0.0,0.0,0.0,0.0,0.0,0.0,0.0,0.0,0.0,0.0,0.0,0.0,0.0,0.0,0.0,0.0,0.0,0.0,0.0,0.0,0.0,0.0,0.0,0.0,0.0,0.0,0.0,0.0,0.02,0.0,0.0,0.06,0.02,0.0,0.13,0.18,0.03,0.53,0.79,1.0,1.0,1.0,0.73,0.09,0.01,0.0,0.0,0.0,0.0,0.0,0.0,0.0,0.0,0.0,0.0,0.0,0.0,0.0,0.0,0.0,0.0,0.0,0.0,0.0,0.0,0.0,0.0,0.0,0.0,0.0,0.0,0.0,0.0,0.0,0.01,0.0,0.09,0.0,0.03,0.0,0.0,0.0,0.0,0.0,0.0,0.0,0.0,0.0,0.0,0.0,0.0,0.0,0.0,0.0,0.0,0.0,0.0,0.0,0.0,0.0,0.0,0.0,0.0,0.0,0.0,0.0,0.0,0.0,0.0,0.0,0.0,0.0,0.0,0.0,0.0,0.0,0.0,0.0,0.0,0.0,0.0,0.0,0.0,0.0,0.0,0.0,0.0,0.0,0.0,0.0,0.0,0.0,0.0,0.0,0.0,0.0,0.0,0.0,0.0,0.0,0.0,0.0,0.0,0.0,0.0,0.0,0.0,0.0,0.0,0.0,0.0,0.0,0.0,0.0,0.0,0.0,0.0,0.0,0.0,0.0,0.0,0.0,0.0,0.0,0.0,0.0,0.0,0.0,0.0,0.0,0.0,0.0,0.0,0.0,0.0,0.0,0.0,0.0,0.0,0.0],[0.0,0.0,0.0,0.0,0.0,0.0,0.0,0.0,0.0,0.0,0.0,0.0,0.0,0.0,0.0,0.0,0.0,0.0,0.0,0.0,0.0,0.0,0.0,0.0,0.0,0.0,0.0,0.0,0.0,0.0,0.0,0.0,0.0,0.0,0.0,0.0,0.0,0.0,0.0,0.0,0.0,0.0,0.0,0.0,0.0,0.0,0.0,0.0,0.0,0.0,0.0,0.0,0.0,0.0,0.0,0.0,0.0,0.0,0.0,0.0,0.0,0.0,0.0,0.0,0.0,0.0,0.0,0.0,0.0,0.0,0.0,0.0,0.0,0.0,0.0,0.0,0.0,0.0,0.0,0.0,0.0,0.0,0.0,0.0,0.0,0.01,0.0,0.0,0.0,0.01,0.0,0.0,0.03,0.01,0.08,0.31,0.91,1.0,1.0,1.0,0.96,0.08,0.03,0.0,0.0,0.0,0.0,0.0,0.0,0.0,0.0,0.0,0.0,0.0,0.0,0.0,0.0,0.0,0.0,0.0,0.0,0.0,0.0,0.0,0.0,0.0,0.0,0.0,0.0,0.01,0.0,0.04,0.0,0.82,0.01,0.05,0.0,0.0,0.0,0.0,0.0,0.0,0.0,0.0,0.0,0.0,0.0,0.0,0.0,0.0,0.0,0.0,0.0,0.0,0.0,0.0,0.0,0.0,0.0,0.0,0.0,0.0,0.0,0.0,0.0,0.0,0.0,0.0,0.0,0.0,0.0,0.0,0.0,0.0,0.0,0.0,0.0,0.0,0.0,0.0,0.0,0.0,0.0,0.0,0.0,0.0,0.0,0.0,0.0,0.0,0.0,0.0,0.0,0.0,0.0,0.0,0.0,0.0,0.0,0.0,0.0,0.0,0.0,0.0,0.0,0.0,0.0,0.0,0.0,0.0,0.0,0.0,0.0,0.0,0.0,0.0,0.0,0.0,0.0,0.0,0.0,0.0,0.0,0.0,0.0,0.0,0.0,0.0,0.0,0.0,0.0,0.0,0.0,0.0,0.0,0.0,0.0],[0.0,0.0,0.0,0.0,0.0,0.0,0.0,0.0,0.0,0.0,0.0,0.0,0.0,0.0,0.0,0.0,0.0,0.0,0.0,0.0,0.0,0.0,0.0,0.0,0.0,0.0,0.0,0.0,0.0,0.0,0.0,0.0,0.0,0.0,0.0,0.0,0.0,0.0,0.0,0.0,0.0,0.0,0.0,0.0,0.0,0.0,0.0,0.0,0.0,0.0,0.0,0.0,0.0,0.0,0.0,0.0,0.0,0.0,0.0,0.0,0.0,0.0,0.0,0.0,0.0,0.0,0.0,0.0,0.0,0.0,0.0,0.0,0.0,0.0,0.0,0.0,0.0,0.0,0.0,0.0,0.0,0.0,0.0,0.0,0.0,0.0,0.0,0.0,0.0,0.0,0.0,0.0,0.0,0.0,0.01,0.29,0.54,0.73,1.0,1.0,1.0,0.95,0.06,0.0,0.0,0.0,0.0,0.0,0.0,0.0,0.0,0.0,0.0,0.0,0.0,0.0,0.0,0.0,0.0,0.0,0.0,0.0,0.0,0.0,0.0,0.0,0.0,0.0,0.0,0.01,0.01,0.23,0.08,0.9,0.02,0.8,0.0,0.0,0.0,0.0,0.0,0.0,0.0,0.0,0.0,0.0,0.0,0.0,0.0,0.0,0.0,0.0,0.0,0.0,0.0,0.0,0.0,0.0,0.0,0.0,0.0,0.0,0.0,0.0,0.0,0.0,0.0,0.0,0.0,0.0,0.0,0.0,0.0,0.0,0.0,0.0,0.0,0.0,0.0,0.0,0.0,0.0,0.0,0.0,0.0,0.0,0.0,0.0,0.0,0.0,0.0,0.0,0.0,0.0,0.0,0.0,0.0,0.0,0.0,0.0,0.0,0.0,0.0,0.0,0.0,0.0,0.0,0.0,0.0,0.0,0.0,0.0,0.0,0.0,0.0,0.0,0.0,0.0,0.0,0.0,0.0,0.0,0.0,0.0,0.0,0.0,0.0,0.0,0.0,0.0,0.0,0.0,0.0,0.0,0.0,0.0,0.0],[0.0,0.0,0.0,0.0,0.0,0.0,0.0,0.0,0.0,0.0,0.0,0.0,0.0,0.0,0.0,0.0,0.0,0.0,0.0,0.0,0.0,0.0,0.0,0.0,0.0,0.0,0.0,0.0,0.0,0.0,0.0,0.0,0.0,0.0,0.0,0.0,0.0,0.0,0.0,0.0,0.0,0.0,0.0,0.0,0.0,0.0,0.0,0.0,0.0,0.0,0.0,0.0,0.0,0.0,0.0,0.0,0.0,0.0,0.0,0.0,0.0,0.0,0.0,0.0,0.0,0.0,0.0,0.0,0.0,0.0,0.0,0.0,0.0,0.0,0.0,0.0,0.0,0.0,0.0,0.0,0.0,0.0,0.0,0.0,0.0,0.0,0.0,0.0,0.0,0.0,0.0,0.0,0.0,0.0,0.0,0.02,0.19,0.09,0.96,1.0,1.0,1.0,0.98,0.0,0.0,0.0,0.0,0.0,0.0,0.0,0.0,0.0,0.0,0.0,0.0,0.0,0.0,0.0,0.0,0.0,0.0,0.0,0.0,0.0,0.0,0.0,0.0,0.0,0.0,0.0,0.0,0.98,0.85,0.93,0.0,0.02,0.0,0.0,0.0,0.0,0.0,0.0,0.0,0.0,0.0,0.0,0.0,0.0,0.0,0.0,0.0,0.0,0.0,0.0,0.0,0.0,0.0,0.0,0.0,0.0,0.0,0.0,0.0,0.0,0.0,0.0,0.0,0.0,0.0,0.0,0.0,0.0,0.0,0.0,0.0,0.0,0.0,0.0,0.0,0.0,0.0,0.0,0.0,0.0,0.0,0.0,0.0,0.0,0.0,0.0,0.0,0.0,0.0,0.0,0.0,0.0,0.0,0.0,0.0,0.0,0.0,0.0,0.0,0.0,0.0,0.0,0.0,0.0,0.0,0.0,0.0,0.0,0.0,0.0,0.0,0.0,0.0,0.0,0.0,0.0,0.0,0.0,0.0,0.0,0.0,0.0,0.0,0.0,0.0,0.0,0.0,0.0,0.0,0.0,0.0,0.0,0.0],[0.0,0.0,0.0,0.0,0.0,0.0,0.0,0.0,0.0,0.0,0.0,0.0,0.0,0.0,0.0,0.0,0.0,0.0,0.0,0.0,0.0,0.0,0.0,0.0,0.0,0.0,0.0,0.0,0.0,0.0,0.0,0.0,0.0,0.0,0.0,0.0,0.0,0.0,0.0,0.0,0.0,0.0,0.0,0.0,0.0,0.0,0.0,0.0,0.0,0.0,0.0,0.0,0.0,0.0,0.0,0.0,0.0,0.0,0.0,0.0,0.0,0.0,0.0,0.0,0.0,0.0,0.0,0.0,0.0,0.0,0.0,0.0,0.0,0.0,0.0,0.0,0.0,0.0,0.0,0.0,0.0,0.0,0.0,0.0,0.0,0.0,0.0,0.0,0.0,0.0,0.0,0.0,0.0,0.0,0.0,0.0,0.0,0.01,0.08,0.95,1.0,1.0,1.0,1.0,0.0,0.0,0.0,0.0,0.0,0.0,0.0,0.0,0.0,0.0,0.0,0.0,0.0,0.0,0.0,0.0,0.0,0.0,0.0,0.0,0.0,0.0,0.0,0.0,0.01,0.01,0.02,1.0,0.99,0.97,0.97,0.99,0.98,0.0,0.0,0.0,0.01,0.0,0.0,0.0,0.0,0.0,0.0,0.0,0.0,0.0,0.0,0.0,0.0,0.0,0.0,0.0,0.0,0.0,0.0,0.0,0.0,0.0,0.0,0.0,0.0,0.0,0.0,0.0,0.0,0.0,0.0,0.0,0.0,0.0,0.0,0.0,0.0,0.0,0.0,0.0,0.0,0.0,0.0,0.0,0.0,0.0,0.0,0.0,0.0,0.0,0.0,0.0,0.0,0.0,0.0,0.0,0.0,0.0,0.0,0.0,0.0,0.0,0.0,0.0,0.0,0.0,0.0,0.0,0.0,0.0,0.0,0.0,0.0,0.0,0.0,0.0,0.0,0.0,0.0,0.0,0.0,0.0,0.0,0.0,0.0,0.0,0.0,0.0,0.0,0.0,0.0,0.0,0.0,0.0,0.0,0.0,0.0],[0.0,0.0,0.0,0.0,0.0,0.0,0.0,0.0,0.0,0.0,0.0,0.0,0.0,0.0,0.0,0.0,0.0,0.0,0.0,0.0,0.0,0.0,0.0,0.0,0.0,0.0,0.0,0.0,0.0,0.0,0.0,0.0,0.0,0.0,0.0,0.0,0.0,0.0,0.0,0.0,0.0,0.0,0.0,0.0,0.0,0.0,0.0,0.0,0.0,0.0,0.0,0.0,0.0,0.0,0.0,0.0,0.0,0.0,0.0,0.0,0.0,0.0,0.0,0.0,0.0,0.0,0.0,0.0,0.0,0.0,0.0,0.0,0.0,0.0,0.0,0.0,0.0,0.0,0.0,0.0,0.0,0.0,0.0,0.0,0.0,0.0,0.0,0.0,0.0,0.0,0.0,0.0,0.0,0.0,0.0,0.0,0.0,0.0,0.03,0.06,0.98,1.0,1.0,1.0,0.27,0.0,0.0,0.0,0.0,0.0,0.0,0.0,0.0,0.0,0.0,0.0,0.0,0.0,0.0,0.0,0.0,0.0,0.0,0.0,0.0,0.0,0.0,0.0,0.01,1.0,1.0,1.0,0.88,0.0,0.0,0.0,0.0,0.0,0.0,0.0,0.0,0.0,0.0,0.0,0.0,0.0,0.0,0.0,0.0,0.0,0.0,0.0,0.0,0.0,0.0,0.0,0.0,0.0,0.0,0.0,0.0,0.0,0.0,0.0,0.0,0.0,0.0,0.0,0.0,0.0,0.0,0.0,0.0,0.0,0.0,0.0,0.0,0.0,0.0,0.0,0.0,0.0,0.0,0.0,0.0,0.0,0.0,0.0,0.0,0.0,0.0,0.0,0.0,0.0,0.0,0.0,0.0,0.0,0.0,0.0,0.0,0.0,0.0,0.0,0.0,0.0,0.0,0.0,0.0,0.0,0.0,0.0,0.0,0.0,0.0,0.0,0.0,0.0,0.0,0.0,0.0,0.0,0.0,0.0,0.0,0.0,0.0,0.0,0.0,0.0,0.0,0.0,0.0,0.0,0.0,0.0,0.0],[0.0,0.0,0.0,0.0,0.0,0.0,0.0,0.0,0.0,0.0,0.0,0.0,0.0,0.0,0.0,0.0,0.0,0.0,0.0,0.0,0.0,0.0,0.0,0.0,0.0,0.0,0.0,0.0,0.0,0.0,0.0,0.0,0.0,0.0,0.0,0.0,0.0,0.0,0.0,0.0,0.0,0.0,0.0,0.0,0.0,0.0,0.0,0.0,0.0,0.0,0.0,0.0,0.0,0.0,0.0,0.0,0.0,0.0,0.0,0.0,0.0,0.0,0.0,0.0,0.0,0.0,0.0,0.0,0.0,0.0,0.0,0.0,0.0,0.0,0.0,0.0,0.0,0.0,0.0,0.0,0.0,0.0,0.0,0.0,0.0,0.0,0.0,0.0,0.0,0.0,0.0,0.0,0.0,0.0,0.0,0.0,0.0,0.0,0.0,0.0,0.0,1.0,1.0,1.0,1.0,1.0,0.0,0.0,0.0,0.0,0.0,0.0,0.0,0.0,0.0,0.0,0.0,0.0,0.0,0.0,0.0,0.0,0.0,0.0,0.0,0.0,0.0,0.0,0.01,1.0,1.0,0.01,0.99,0.0,0.0,0.0,1.0,0.0,0.0,0.0,1.0,1.0,1.0,0.0,0.0,0.0,0.0,0.0,0.0,0.0,0.0,0.0,0.0,0.0,0.0,0.0,0.0,0.0,0.0,0.0,0.0,0.0,0.0,0.0,0.0,0.0,0.0,1.0,0.0,0.0,0.0,0.0,0.0,0.0,0.0,0.0,0.0,0.0,0.0,0.0,0.0,0.0,0.0,0.0,0.0,0.0,0.0,0.0,0.0,0.0,0.0,0.0,0.0,0.0,0.0,0.0,0.0,0.0,0.0,0.0,0.0,0.0,0.0,0.0,0.0,0.0,0.0,0.0,0.0,0.0,0.0,0.0,0.0,0.0,0.0,0.0,0.0,0.0,0.0,0.0,0.0,0.0,0.0,0.0,0.0,0.0,0.0,0.0,0.0,0.0,0.0,0.0,0.0,0.0,0.0,0.0,0.0],[0.0,0.0,0.0,0.0,0.0,0.0,0.0,0.0,0.0,0.0,0.0,0.0,0.0,0.0,0.0,0.0,0.0,0.0,0.0,0.0,0.0,0.0,0.0,0.0,0.0,0.0,0.0,0.0,0.0,0.0,0.0,0.0,0.0,0.0,0.0,0.0,0.0,0.0,0.0,0.0,0.0,0.0,0.0,0.0,0.0,0.0,0.0,0.0,0.0,0.0,0.0,0.0,0.0,0.0,0.0,0.0,0.0,0.0,0.0,0.0,0.0,0.0,0.0,0.0,0.0,0.0,0.0,0.0,0.0,0.0,0.0,0.0,0.0,0.0,0.0,0.0,0.0,0.0,0.0,0.0,0.0,0.0,0.0,0.0,0.0,0.0,0.0,0.0,0.0,0.0,0.0,0.0,0.0,0.0,0.0,0.0,0.0,0.0,0.0,0.0,0.0,0.0,0.27,1.0,1.0,1.0,1.0,0.0,0.0,0.0,0.0,0.0,0.0,0.0,0.0,0.0,0.0,0.0,0.0,0.0,0.01,0.33,0.03,0.75,0.31,0.39,0.99,0.32,0.7,1.0,0.01,0.0,0.0,0.0,0.0,0.0,0.0,0.0,0.0,0.0,0.0,1.0,1.0,0.0,0.0,0.0,0.0,0.0,0.0,0.0,0.0,0.0,0.0,0.0,0.0,0.0,0.0,0.0,0.0,0.0,0.0,0.0,0.0,0.0,0.0,0.0,0.0,0.0,0.0,0.0,0.0,0.0,0.0,0.0,0.0,0.0,0.0,0.0,0.0,0.0,0.0,0.0,0.0,0.0,0.0,0.0,0.0,0.0,0.0,0.0,0.0,0.0,0.0,0.0,0.0,0.0,0.0,0.0,0.0,0.0,0.0,0.0,0.0,0.0,0.0,0.0,0.0,0.0,0.0,0.0,0.0,0.0,0.0,0.0,0.0,0.0,0.0,0.0,0.0,0.0,0.0,0.0,0.0,0.0,0.0,0.0,0.0,0.0,0.0,0.0,0.0,0.0,0.0,0.0,0.0,0.0,0.0],[0.0,0.0,0.0,0.0,0.0,0.0,0.0,0.0,0.0,0.0,0.0,0.0,0.0,0.0,0.0,0.0,0.0,0.0,0.0,0.0,0.0,0.0,0.0,0.0,0.0,0.0,0.0,0.0,0.0,0.0,0.0,0.0,0.0,0.0,0.0,0.0,0.0,0.0,0.0,0.0,0.0,0.0,0.0,0.0,0.0,0.0,0.0,0.0,0.0,0.0,0.0,0.0,0.0,0.0,0.0,0.0,0.0,0.0,0.0,0.0,0.0,0.0,0.0,0.0,0.0,0.0,0.0,0.0,0.0,0.0,0.0,0.0,0.0,0.0,0.0,0.0,0.0,0.0,0.0,0.0,0.0,0.0,0.0,0.0,0.0,0.0,0.0,0.0,0.0,0.0,0.0,0.0,0.0,0.0,0.0,0.0,0.0,0.0,0.0,0.0,0.0,0.0,0.0,1.0,1.0,1.0,1.0,0.5,0.0,0.0,0.0,0.0,0.0,0.0,0.0,0.0,0.0,0.0,0.0,0.0,0.0,0.0,0.0,0.0,0.0,0.0,0.99,0.97,1.0,1.0,1.0,0.0,0.0,0.0,0.0,0.0,0.0,0.0,0.0,0.0,0.0,1.0,1.0,1.0,1.0,0.0,0.0,0.0,0.0,0.0,0.0,0.0,0.0,0.0,0.0,0.0,0.0,0.0,0.0,0.0,0.0,0.0,0.0,0.0,0.0,1.0,0.0,0.0,0.0,0.0,0.0,0.0,0.0,0.0,0.0,0.0,0.0,0.0,0.0,0.0,0.0,0.0,0.0,0.0,0.0,0.0,0.0,0.0,0.0,0.0,0.0,0.0,0.0,0.0,0.0,0.0,0.0,0.0,0.0,0.0,0.0,0.0,0.0,0.0,0.0,0.0,0.0,0.0,0.0,0.0,0.0,0.0,0.0,0.0,0.0,0.0,0.0,0.0,0.0,0.0,0.0,0.0,0.0,0.0,0.0,0.0,0.0,0.0,0.0,0.0,0.0,0.01,0.0,0.0,0.0,0.0,0.0],[0.0,0.0,0.0,0.0,0.0,0.0,0.0,0.0,0.0,0.0,0.0,0.0,0.0,0.0,0.0,0.0,0.0,0.0,0.0,0.0,0.0,0.0,0.0,0.0,0.0,0.0,0.0,0.0,0.0,0.0,0.0,0.0,0.0,0.0,0.0,0.0,0.0,0.0,0.0,0.0,0.0,0.0,0.0,0.0,0.0,0.0,0.0,0.0,0.0,0.0,0.0,0.0,0.0,0.0,0.0,0.0,0.0,0.0,0.0,0.0,0.0,0.0,0.0,0.0,0.0,0.0,0.0,0.0,0.0,0.0,0.0,0.0,0.0,0.0,0.0,0.0,0.0,0.0,0.0,0.0,0.0,0.0,0.0,0.0,0.0,0.0,0.0,0.0,0.0,0.0,0.0,0.0,0.0,0.0,0.0,0.0,0.0,0.0,0.0,0.0,0.0,0.0,0.0,0.0,1.0,1.0,1.0,1.0,0.83,0.16,0.63,0.56,0.05,0.15,0.18,0.0,0.0,0.0,0.01,0.02,0.03,0.66,0.15,0.02,0.03,0.78,0.97,0.89,0.0,0.0,0.0,0.0,0.0,0.0,0.0,0.0,0.0,0.0,0.0,0.0,0.0,1.0,1.0,1.0,0.06,0.0,0.0,0.0,0.0,0.0,0.0,0.0,0.0,0.0,0.0,0.0,0.0,0.0,0.0,0.0,0.0,0.0,0.0,0.0,0.0,0.0,0.0,0.0,0.0,0.0,0.0,0.0,0.0,0.0,0.0,0.0,0.0,0.0,0.0,0.0,0.0,0.0,0.0,0.0,0.0,0.0,0.0,0.0,0.0,0.0,0.0,0.0,0.0,0.0,0.0,0.0,0.0,0.0,0.0,0.0,0.0,0.0,0.0,0.0,0.0,0.0,0.0,0.0,0.0,0.0,0.0,0.0,0.0,0.0,0.0,0.0,0.0,0.0,0.0,0.0,0.0,0.0,0.0,0.0,0.0,0.0,0.0,0.0,0.0,0.0,0.0,0.0,0.0,0.0,0.0,0.0,0.0],[0.0,0.0,0.0,0.0,0.0,0.0,0.0,0.0,0.0,0.0,0.0,0.0,0.0,0.0,0.0,0.0,0.0,0.0,0.0,0.0,0.0,0.0,0.0,0.0,0.0,0.0,0.0,0.0,0.0,0.0,0.0,0.0,0.0,0.0,0.0,0.0,0.0,0.0,0.0,0.0,0.0,0.0,0.0,0.0,0.0,0.0,0.0,0.0,0.0,0.0,0.0,0.0,0.0,0.0,0.0,0.0,0.0,0.0,0.0,0.0,0.0,0.0,0.0,0.0,0.0,0.0,0.0,0.0,0.0,0.0,0.0,0.0,0.0,0.0,0.0,0.0,0.0,0.0,0.0,0.0,0.0,0.0,0.0,0.0,0.0,0.0,0.0,0.0,0.0,0.0,0.0,0.0,0.0,0.0,0.0,0.0,0.0,0.0,0.0,0.0,0.0,0.0,0.0,0.0,0.0,0.5,1.0,1.0,1.0,0.84,0.57,0.47,0.0,0.01,0.0,0.0,0.0,0.0,0.0,0.01,0.01,0.02,0.11,0.03,0.08,0.1,0.04,0.93,0.01,0.0,0.0,0.0,0.0,0.0,0.0,0.0,0.0,0.0,0.0,0.0,0.0,0.0,0.0,0.13,0.79,0.01,0.07,0.0,0.0,0.0,0.0,0.0,0.0,0.0,0.0,0.0,0.0,0.0,0.0,0.0,0.0,0.0,0.0,0.02,0.0,0.0,0.0,0.0,0.0,0.0,0.0,0.0,0.0,0.0,0.0,0.0,0.0,0.0,0.0,0.0,0.0,0.0,0.0,0.0,0.0,0.0,0.0,0.0,0.0,0.0,0.0,0.0,0.0,0.0,0.0,0.0,0.0,0.0,0.0,0.0,0.0,0.0,0.0,0.0,0.0,0.0,0.0,0.0,0.0,0.0,0.0,0.0,0.0,0.0,0.0,0.0,0.0,0.0,0.0,0.0,0.0,0.0,0.0,0.0,0.0,0.0,0.0,0.0,0.0,0.0,0.0,0.0,0.0,0.0,0.0,0.0,0.0],[0.0,0.0,0.0,0.0,0.0,0.0,0.0,0.0,0.0,0.0,0.0,0.0,0.0,0.0,0.0,0.0,0.0,0.0,0.0,0.0,0.0,0.0,0.0,0.0,0.0,0.0,0.0,0.0,0.0,0.0,0.0,0.0,0.0,0.0,0.0,0.0,0.0,0.0,0.0,0.0,0.0,0.0,0.0,0.0,0.0,0.0,0.0,0.0,0.0,0.0,0.0,0.0,0.0,0.0,0.0,0.0,0.0,0.0,0.0,0.0,0.0,0.0,0.0,0.0,0.0,0.0,0.0,0.0,0.0,0.0,0.0,0.0,0.0,0.0,0.0,0.0,0.0,0.0,0.0,0.0,0.0,0.0,0.0,0.0,0.0,0.0,0.0,0.0,0.0,0.0,0.0,0.0,0.0,0.0,0.0,0.0,0.0,0.0,0.0,0.0,0.0,0.0,0.0,0.0,0.0,0.0,0.83,1.0,1.0,1.0,0.91,0.72,0.37,0.09,0.04,0.0,0.0,0.0,0.01,0.03,0.05,0.08,0.04,0.0,0.0,0.05,0.0,0.02,0.0,0.0,0.0,0.0,0.0,0.0,0.0,0.0,0.0,0.0,0.0,0.0,0.0,0.0,0.0,0.87,0.71,0.05,0.87,0.0,0.0,0.0,0.0,0.0,0.0,0.0,0.0,0.0,0.0,0.0,0.0,0.0,0.0,0.0,0.0,0.0,0.0,0.0,0.0,0.0,0.0,0.0,0.0,0.0,0.0,0.0,0.0,0.0,0.0,0.0,0.0,0.0,0.0,0.01,0.0,0.0,0.0,0.0,0.0,0.01,0.01,0.78,0.0,0.03,0.0,0.0,0.0,0.0,0.0,0.0,0.0,0.0,0.0,0.0,0.0,0.0,0.0,0.0,0.0,0.0,0.0,0.0,0.0,0.0,0.0,0.0,0.0,0.0,0.0,0.0,0.0,0.0,0.0,0.0,0.0,0.0,0.0,0.0,0.0,0.0,0.0,0.0,0.0,0.0,0.0,0.0,0.0,0.0,0.0],[0.0,0.0,0.0,0.0,0.0,0.0,0.0,0.0,0.0,0.0,0.0,0.0,0.0,0.0,0.0,0.0,0.0,0.0,0.0,0.0,0.0,0.0,0.0,0.0,0.0,0.0,0.0,0.0,0.0,0.0,0.0,0.0,0.0,0.0,0.0,0.0,0.0,0.0,0.0,0.0,0.0,0.0,0.0,0.0,0.0,0.0,0.0,0.0,0.0,0.0,0.0,0.0,0.0,0.0,0.0,0.0,0.0,0.0,0.0,0.0,0.0,0.0,0.0,0.0,0.0,0.0,0.0,0.0,0.0,0.0,0.0,0.0,0.0,0.0,0.0,0.0,0.0,0.0,0.0,0.0,0.0,0.0,0.0,0.0,0.0,0.0,0.0,0.0,0.0,0.0,0.0,0.0,0.0,0.0,0.0,0.0,0.0,0.0,0.0,0.0,0.0,0.0,0.0,0.0,0.0,0.0,0.16,0.84,1.0,1.0,1.0,0.9,0.61,0.33,0.06,0.0,0.0,0.0,0.01,0.01,0.03,0.05,0.09,0.01,0.02,0.03,0.0,0.0,0.0,0.0,0.0,0.0,0.0,0.0,0.0,0.0,0.0,0.0,0.0,0.0,0.0,0.01,0.0,0.21,0.07,0.12,0.25,0.03,0.0,0.0,0.0,0.0,0.0,0.0,0.0,0.0,0.0,0.0,0.0,0.0,0.0,0.0,0.0,0.0,0.0,0.0,0.04,0.0,0.01,0.0,0.0,0.0,0.0,0.0,0.0,0.0,0.0,0.0,0.0,0.0,0.0,0.17,0.0,0.01,0.0,0.0,0.0,0.16,0.06,0.41,0.16,0.2,0.0,0.0,0.0,0.0,0.0,0.0,0.0,0.0,0.0,0.0,0.0,0.0,0.0,0.0,0.0,0.0,0.0,0.0,0.0,0.0,0.0,0.0,0.0,0.0,0.0,0.0,0.0,0.0,0.0,0.0,0.01,0.0,0.0,0.0,0.0,0.0,0.0,0.0,0.0,0.0,0.0,0.0,0.0,0.0,0.0],[0.0,0.0,0.0,0.0,0.0,0.0,0.0,0.0,0.0,0.0,0.0,0.0,0.0,0.0,0.0,0.0,0.0,0.0,0.0,0.0,0.0,0.0,0.0,0.0,0.0,0.0,0.0,0.0,0.0,0.0,0.0,0.0,0.0,0.0,0.0,0.0,0.0,0.0,0.0,0.0,0.0,0.0,0.0,0.0,0.0,0.0,0.0,0.0,0.0,0.0,0.0,0.0,0.0,0.0,0.0,0.0,0.0,0.0,0.0,0.0,0.0,0.0,0.0,0.0,0.0,0.0,0.0,0.0,0.0,0.0,0.0,0.0,0.0,0.0,0.0,0.0,0.0,0.0,0.0,0.0,0.0,0.0,0.0,0.0,0.0,0.0,0.0,0.0,0.0,0.0,0.0,0.0,0.0,0.0,0.0,0.0,0.0,0.0,0.0,0.0,0.0,0.0,0.0,0.0,0.0,0.0,0.63,0.57,0.91,1.0,1.0,1.0,0.98,0.81,0.27,0.02,0.0,0.0,0.01,0.02,0.06,0.49,0.07,0.02,0.02,0.49,0.05,0.05,0.0,0.0,0.0,0.0,0.0,0.0,0.0,0.0,0.0,0.0,0.0,0.0,0.0,0.01,0.0,0.04,0.01,0.05,0.17,0.07,0.0,0.01,0.0,0.0,0.0,0.0,0.0,0.0,0.0,0.0,0.0,0.0,0.0,0.0,0.0,0.0,0.0,0.0,0.0,0.0,0.0,0.0,0.0,0.0,0.0,0.0,0.0,0.0,0.0,0.0,0.0,0.0,0.0,0.0,0.0,0.0,0.0,0.0,0.01,0.16,0.12,0.22,0.03,0.02,0.0,0.0,0.0,0.0,0.0,0.0,0.0,0.0,0.0,0.0,0.0,0.0,0.0,0.0,0.0,0.0,0.0,0.0,0.0,0.0,0.0,0.0,0.0,0.0,0.0,0.0,0.0,0.0,0.0,0.0,0.0,0.0,0.0,0.0,0.0,0.0,0.0,0.0,0.0,0.0,0.0,0.0,0.0,0.0,0.0],[0.0,0.0,0.0,0.0,0.0,0.0,0.0,0.0,0.0,0.0,0.0,0.0,0.0,0.0,0.0,0.0,0.0,0.0,0.0,0.0,0.0,0.0,0.0,0.0,0.0,0.0,0.0,0.0,0.0,0.0,0.0,0.0,0.0,0.0,0.0,0.0,0.0,0.0,0.0,0.0,0.0,0.0,0.0,0.0,0.0,0.0,0.0,0.0,0.0,0.0,0.0,0.0,0.0,0.0,0.0,0.0,0.0,0.0,0.0,0.0,0.0,0.0,0.0,0.0,0.0,0.0,0.0,0.0,0.0,0.0,0.0,0.0,0.0,0.0,0.0,0.0,0.0,0.0,0.0,0.0,0.0,0.0,0.0,0.0,0.0,0.0,0.0,0.0,0.0,0.0,0.0,0.0,0.0,0.0,0.0,0.0,0.0,0.0,0.0,0.0,0.0,0.0,0.0,0.0,0.0,0.0,0.56,0.47,0.72,0.9,1.0,1.0,1.0,0.92,0.8,0.15,0.0,0.01,0.06,0.03,0.06,0.14,0.02,0.0,0.0,0.01,0.0,0.0,0.0,0.0,0.0,0.0,0.0,0.0,0.0,0.0,0.0,0.0,0.0,0.0,0.0,0.46,0.0,0.64,0.0,0.05,0.07,0.03,0.0,0.03,0.03,0.0,0.0,0.0,0.0,0.0,0.0,0.0,0.0,0.0,0.01,0.0,0.0,0.0,0.0,0.0,0.0,0.0,0.44,0.0,0.01,0.0,0.0,0.0,0.0,0.0,0.0,0.0,0.0,0.0,0.0,0.56,0.01,0.11,0.01,0.0,0.02,0.16,0.17,0.81,0.15,0.1,0.0,0.0,0.0,0.0,0.0,0.0,0.0,0.0,0.0,0.0,0.0,0.0,0.0,0.0,0.0,0.0,0.0,0.0,0.0,0.0,0.0,0.0,0.0,0.0,0.0,0.0,0.0,0.0,0.0,0.0,0.44,0.0,0.0,0.0,0.0,0.0,0.0,0.0,0.0,0.0,0.0,0.0,0.0,0.0,0.0],[0.0,0.0,0.0,0.0,0.0,0.0,0.0,0.0,0.0,0.0,0.0,0.0,0.0,0.0,0.0,0.0,0.0,0.0,0.0,0.0,0.0,0.0,0.0,0.0,0.0,0.0,0.0,0.0,0.0,0.0,0.0,0.0,0.0,0.0,0.0,0.0,0.0,0.0,0.0,0.0,0.0,0.0,0.0,0.0,0.0,0.0,0.0,0.0,0.0,0.0,0.0,0.0,0.0,0.0,0.0,0.0,0.0,0.0,0.0,0.0,0.0,0.0,0.0,0.0,0.0,0.0,0.0,0.0,0.0,0.0,0.0,0.0,0.0,0.0,0.0,0.0,0.0,0.0,0.0,0.0,0.0,0.0,0.0,0.0,0.0,0.0,0.0,0.0,0.0,0.0,0.0,0.0,0.0,0.0,0.0,0.0,0.0,0.0,0.0,0.0,0.0,0.0,0.0,0.0,0.0,0.0,0.05,0.0,0.37,0.61,0.98,1.0,1.0,1.0,0.97,0.64,0.02,0.03,0.41,0.11,0.18,0.15,0.03,0.0,0.0,0.01,0.0,0.0,0.0,0.0,0.0,0.0,0.0,0.0,0.0,0.0,0.0,0.0,0.0,0.0,0.0,0.01,0.0,0.0,0.0,0.0,0.03,0.02,0.0,0.04,0.0,0.0,0.0,0.0,0.0,0.0,0.0,0.0,0.0,0.0,0.0,0.0,0.0,0.0,0.0,0.0,0.0,0.0,0.0,0.0,0.02,0.0,0.0,0.0,0.0,0.0,0.0,0.0,0.0,0.0,0.0,0.08,0.0,0.47,0.01,0.0,0.05,0.68,0.15,0.65,0.1,0.03,0.0,0.0,0.0,0.0,0.0,0.0,0.0,0.0,0.0,0.0,0.0,0.0,0.0,0.0,0.0,0.0,0.0,0.0,0.0,0.0,0.0,0.0,0.0,0.0,0.0,0.0,0.0,0.0,0.0,0.0,0.34,0.0,0.0,0.0,0.0,0.0,0.0,0.0,0.0,0.0,0.0,0.0,0.0,0.0,0.0],[0.0,0.0,0.0,0.0,0.0,0.0,0.0,0.0,0.0,0.0,0.0,0.0,0.0,0.0,0.0,0.0,0.0,0.0,0.0,0.0,0.0,0.0,0.0,0.0,0.0,0.0,0.0,0.0,0.0,0.0,0.0,0.0,0.0,0.0,0.0,0.0,0.0,0.0,0.0,0.0,0.0,0.0,0.0,0.0,0.0,0.0,0.0,0.0,0.0,0.0,0.0,0.0,0.0,0.0,0.0,0.0,0.0,0.0,0.0,0.0,0.0,0.0,0.0,0.0,0.0,0.0,0.0,0.0,0.0,0.0,0.0,0.0,0.0,0.0,0.0,0.0,0.0,0.0,0.0,0.0,0.0,0.0,0.0,0.0,0.0,0.0,0.0,0.0,0.0,0.0,0.0,0.0,0.0,0.0,0.0,0.0,0.0,0.0,0.0,0.0,0.0,0.0,0.0,0.0,0.0,0.0,0.15,0.01,0.09,0.33,0.81,0.92,1.0,1.0,1.0,0.86,0.02,0.01,0.58,0.25,0.55,0.62,0.05,0.01,0.0,0.09,0.0,0.0,0.0,0.0,0.0,0.0,0.0,0.0,0.0,0.0,0.0,0.0,0.0,0.01,0.0,0.04,0.0,0.03,0.0,0.0,0.01,0.01,0.0,0.0,0.0,0.0,0.0,0.0,0.0,0.0,0.0,0.0,0.0,0.0,0.0,0.0,0.0,0.0,0.0,0.0,0.0,0.0,0.01,0.0,0.03,0.0,0.0,0.0,0.0,0.0,0.0,0.0,0.0,0.0,0.0,0.03,0.0,0.07,0.0,0.0,0.01,0.23,0.03,0.23,0.01,0.0,0.0,0.0,0.0,0.0,0.0,0.0,0.0,0.0,0.0,0.0,0.0,0.0,0.0,0.0,0.0,0.0,0.0,0.0,0.0,0.0,0.0,0.0,0.0,0.0,0.0,0.0,0.0,0.0,0.0,0.0,0.11,0.0,0.0,0.0,0.0,0.0,0.0,0.0,0.0,0.0,0.0,0.0,0.0,0.0,0.0],[0.0,0.0,0.0,0.0,0.0,0.0,0.0,0.0,0.0,0.0,0.0,0.0,0.0,0.0,0.0,0.0,0.0,0.0,0.0,0.0,0.0,0.0,0.0,0.0,0.0,0.0,0.0,0.0,0.0,0.0,0.0,0.0,0.0,0.0,0.0,0.0,0.0,0.0,0.0,0.0,0.0,0.0,0.0,0.0,0.0,0.0,0.0,0.0,0.0,0.0,0.0,0.0,0.0,0.0,0.0,0.0,0.0,0.0,0.0,0.0,0.0,0.0,0.0,0.0,0.0,0.0,0.0,0.0,0.0,0.0,0.0,0.0,0.0,0.0,0.0,0.0,0.0,0.0,0.0,0.0,0.0,0.0,0.0,0.0,0.0,0.0,0.0,0.0,0.0,0.0,0.0,0.0,0.0,0.0,0.0,0.0,0.0,0.0,0.0,0.0,0.0,0.0,0.0,0.0,0.0,0.0,0.18,0.0,0.04,0.06,0.27,0.8,0.97,1.0,1.0,1.0,0.25,0.02,0.58,0.34,0.15,0.48,0.02,0.0,0.0,0.01,0.0,0.0,0.0,0.0,0.0,0.0,0.0,0.0,0.0,0.0,0.0,0.0,0.0,0.39,0.0,0.41,0.0,0.03,0.0,0.0,0.0,0.01,0.0,0.01,0.0,0.0,0.0,0.0,0.0,0.0,0.0,0.0,0.0,0.0,0.0,0.0,0.0,0.0,0.0,0.0,0.0,0.0,0.26,0.0,0.66,0.0,0.0,0.0,0.0,0.0,0.0,0.0,0.0,0.0,0.0,0.26,0.0,0.17,0.0,0.0,0.0,0.02,0.01,0.24,0.01,0.01,0.0,0.0,0.0,0.0,0.0,0.0,0.0,0.0,0.0,0.0,0.0,0.0,0.0,0.0,0.0,0.0,0.0,0.0,0.0,0.0,0.0,0.0,0.0,0.0,0.0,0.0,0.0,0.0,0.01,0.0,0.75,0.38,0.0,0.0,0.0,0.0,0.0,0.0,0.0,0.0,0.0,0.0,0.0,0.0,0.0],[0.0,0.0,0.0,0.0,0.0,0.0,0.0,0.0,0.0,0.0,0.0,0.0,0.0,0.0,0.0,0.0,0.0,0.0,0.0,0.0,0.0,0.0,0.0,0.0,0.0,0.0,0.0,0.0,0.0,0.0,0.0,0.0,0.0,0.0,0.0,0.0,0.0,0.0,0.0,0.0,0.0,0.0,0.0,0.0,0.0,0.0,0.0,0.0,0.0,0.0,0.0,0.0,0.0,0.0,0.0,0.0,0.0,0.0,0.0,0.0,0.0,0.0,0.0,0.0,0.0,0.0,0.0,0.0,0.0,0.0,0.0,0.0,0.0,0.0,0.0,0.0,0.0,0.0,0.0,0.0,0.0,0.0,0.0,0.0,0.0,0.0,0.0,0.0,0.0,0.0,0.0,0.0,0.0,0.0,0.0,0.0,0.0,0.0,0.0,0.0,0.0,0.0,0.0,0.0,0.0,0.0,0.0,0.0,0.0,0.0,0.02,0.15,0.64,0.86,1.0,1.0,1.0,0.95,0.88,0.36,0.12,0.03,0.01,0.0,0.0,0.0,0.0,0.0,0.0,0.0,0.0,0.0,0.0,0.0,0.0,0.0,0.0,0.0,0.0,0.02,0.0,0.0,0.0,0.0,0.0,0.0,0.01,0.01,0.0,0.01,0.0,0.0,0.0,0.0,0.0,0.0,0.0,0.0,0.0,0.0,0.0,0.0,0.0,0.0,0.0,0.0,0.0,0.0,0.0,0.0,0.17,0.0,0.0,0.0,0.0,0.0,0.0,0.0,0.0,0.0,0.0,0.01,0.0,0.4,0.0,0.0,0.03,0.07,0.01,0.04,0.01,0.0,0.0,0.0,0.0,0.0,0.0,0.0,0.0,0.0,0.0,0.0,0.0,0.0,0.0,0.0,0.0,0.0,0.0,0.0,0.0,0.0,0.0,0.0,0.0,0.0,0.0,0.0,0.0,0.0,0.31,0.01,0.46,0.02,0.0,0.0,0.0,0.0,0.0,0.0,0.0,0.0,0.0,0.0,0.0,0.0,0.0],[0.0,0.0,0.0,0.0,0.0,0.0,0.0,0.0,0.0,0.0,0.0,0.0,0.0,0.0,0.0,0.0,0.0,0.0,0.0,0.0,0.0,0.0,0.0,0.0,0.0,0.0,0.0,0.0,0.0,0.0,0.0,0.0,0.0,0.0,0.0,0.0,0.0,0.0,0.0,0.0,0.0,0.0,0.0,0.0,0.0,0.0,0.0,0.0,0.0,0.0,0.0,0.0,0.0,0.0,0.0,0.0,0.0,0.0,0.0,0.0,0.0,0.0,0.0,0.0,0.0,0.0,0.0,0.0,0.0,0.0,0.0,0.0,0.0,0.0,0.0,0.0,0.0,0.0,0.0,0.0,0.0,0.0,0.0,0.0,0.0,0.0,0.0,0.0,0.0,0.0,0.0,0.0,0.0,0.0,0.0,0.0,0.0,0.0,0.0,0.0,0.0,0.0,0.0,0.0,0.0,0.0,0.0,0.0,0.0,0.0,0.0,0.0,0.02,0.02,0.25,1.0,1.0,1.0,0.57,0.55,0.05,0.03,0.0,0.0,0.0,0.0,0.0,0.0,0.0,0.0,0.0,0.0,0.0,0.0,0.0,0.0,0.0,0.0,0.0,0.14,0.0,0.0,0.0,0.0,0.0,0.0,0.02,0.05,0.01,0.04,0.0,0.0,0.0,0.0,0.0,0.0,0.0,0.0,0.0,0.0,0.0,0.0,0.0,0.0,0.0,0.0,0.0,0.0,0.0,0.0,0.37,0.09,0.0,0.0,0.0,0.0,0.0,0.0,0.0,0.0,0.0,0.0,0.0,0.02,0.0,0.0,0.0,0.01,0.0,0.01,0.01,0.0,0.0,0.0,0.0,0.0,0.0,0.0,0.0,0.0,0.0,0.0,0.0,0.0,0.0,0.0,0.0,0.0,0.0,0.0,0.01,0.0,0.0,0.0,0.0,0.0,0.0,0.0,0.0,0.0,0.09,0.02,0.15,0.04,0.0,0.0,0.0,0.0,0.0,0.0,0.0,0.0,0.0,0.0,0.0,0.0,0.0],[0.0,0.0,0.0,0.0,0.0,0.0,0.0,0.0,0.0,0.0,0.0,0.0,0.0,0.0,0.0,0.0,0.0,0.0,0.0,0.0,0.0,0.0,0.0,0.0,0.0,0.0,0.0,0.0,0.0,0.0,0.0,0.0,0.0,0.0,0.0,0.0,0.0,0.0,0.0,0.0,0.0,0.0,0.0,0.0,0.0,0.0,0.0,0.0,0.0,0.0,0.0,0.0,0.0,0.0,0.0,0.0,0.0,0.0,0.0,0.0,0.0,0.0,0.0,0.0,0.0,0.0,0.0,0.0,0.0,0.0,0.0,0.0,0.0,0.0,0.0,0.0,0.0,0.0,0.0,0.0,0.0,0.0,0.0,0.0,0.0,0.0,0.0,0.0,0.0,0.0,0.0,0.0,0.0,0.0,0.0,0.0,0.0,0.0,0.0,0.0,0.0,0.0,0.0,0.0,0.0,0.0,0.0,0.0,0.0,0.0,0.0,0.01,0.03,0.01,0.02,0.95,1.0,1.0,1.0,0.58,0.08,0.01,0.0,0.0,0.0,0.0,0.0,0.0,0.0,0.0,0.0,0.0,0.0,0.0,0.0,0.0,0.0,0.0,0.0,0.01,0.0,0.0,0.0,0.0,0.0,0.0,0.01,0.02,0.0,0.04,0.0,0.0,0.0,0.0,0.0,0.0,0.0,0.0,0.0,0.0,0.0,0.0,0.0,0.0,0.0,0.0,0.0,0.0,0.0,0.0,0.01,0.0,0.0,0.0,0.0,0.0,0.0,0.0,0.0,0.0,0.0,0.0,0.0,0.01,0.0,0.0,0.01,0.01,0.0,0.01,0.02,0.01,0.01,0.0,0.0,0.0,0.0,0.0,0.0,0.0,0.0,0.0,0.0,0.0,0.0,0.02,0.0,0.0,0.0,0.0,0.03,0.0,0.0,0.01,0.0,0.0,0.0,0.0,0.0,0.0,0.02,0.0,0.01,0.0,0.0,0.0,0.0,0.0,0.0,0.0,0.0,0.0,0.0,0.0,0.0,0.0,0.0],[0.0,0.0,0.0,0.0,0.0,0.0,0.0,0.0,0.0,0.0,0.0,0.0,0.0,0.0,0.0,0.0,0.0,0.0,0.0,0.0,0.0,0.0,0.0,0.0,0.0,0.0,0.0,0.0,0.0,0.0,0.0,0.0,0.0,0.0,0.0,0.0,0.0,0.0,0.0,0.0,0.0,0.0,0.0,0.0,0.0,0.0,0.0,0.0,0.0,0.0,0.0,0.0,0.0,0.0,0.0,0.0,0.0,0.0,0.0,0.0,0.0,0.0,0.0,0.0,0.0,0.0,0.0,0.0,0.0,0.0,0.0,0.0,0.0,0.0,0.0,0.0,0.0,0.0,0.0,0.0,0.0,0.0,0.0,0.0,0.0,0.0,0.0,0.0,0.0,0.0,0.0,0.0,0.0,0.0,0.0,0.0,0.0,0.0,0.0,0.0,0.0,0.0,0.0,0.0,0.0,0.0,0.01,0.0,0.01,0.01,0.01,0.06,0.41,0.58,0.58,0.88,0.57,1.0,1.0,1.0,0.9,0.15,0.01,0.0,0.0,0.0,0.0,0.0,0.0,0.0,0.0,0.0,0.0,0.0,0.0,0.0,0.0,0.0,0.0,0.25,0.0,0.04,0.0,0.0,0.0,0.0,0.0,0.0,0.0,0.0,0.0,0.0,0.0,0.0,0.0,0.0,0.0,0.0,0.0,0.0,0.0,0.0,0.0,0.0,0.0,0.0,0.0,0.0,0.0,0.0,0.24,0.02,0.0,0.0,0.0,0.0,0.0,0.0,0.0,0.0,0.0,0.01,0.0,0.03,0.0,0.0,0.01,0.04,0.01,0.02,0.01,0.0,0.0,0.0,0.0,0.0,0.0,0.0,0.0,0.0,0.0,0.0,0.0,0.0,0.0,0.0,0.0,0.0,0.0,0.0,0.0,0.0,0.0,0.0,0.0,0.0,0.0,0.0,0.0,0.0,0.0,0.0,0.09,0.01,0.0,0.0,0.0,0.0,0.0,0.0,0.0,0.0,0.0,0.0,0.0,0.0,0.0],[0.0,0.0,0.0,0.0,0.0,0.0,0.0,0.0,0.0,0.0,0.0,0.0,0.0,0.0,0.0,0.0,0.0,0.0,0.0,0.0,0.0,0.0,0.0,0.0,0.0,0.0,0.0,0.0,0.0,0.0,0.0,0.0,0.0,0.0,0.0,0.0,0.0,0.0,0.0,0.0,0.0,0.0,0.0,0.0,0.0,0.0,0.0,0.0,0.0,0.0,0.0,0.0,0.0,0.0,0.0,0.0,0.0,0.0,0.0,0.0,0.0,0.0,0.0,0.0,0.0,0.0,0.0,0.0,0.0,0.0,0.0,0.0,0.0,0.0,0.0,0.0,0.0,0.0,0.0,0.0,0.0,0.0,0.0,0.0,0.0,0.0,0.0,0.0,0.0,0.0,0.0,0.0,0.0,0.0,0.0,0.0,0.0,0.0,0.0,0.0,0.0,0.0,0.0,0.0,0.0,0.0,0.02,0.01,0.03,0.01,0.02,0.03,0.11,0.25,0.34,0.36,0.55,0.58,1.0,1.0,1.0,0.82,0.13,0.0,0.0,0.02,0.0,0.0,0.0,0.0,0.0,0.0,0.0,0.0,0.0,0.0,0.0,0.0,0.01,0.27,0.0,0.01,0.0,0.01,0.0,0.0,0.02,0.0,0.0,0.0,0.0,0.0,0.0,0.0,0.0,0.0,0.0,0.0,0.0,0.0,0.0,0.0,0.0,0.0,0.0,0.0,0.0,0.0,0.0,0.0,0.08,0.0,0.0,0.0,0.0,0.0,0.0,0.0,0.0,0.0,0.0,0.0,0.0,0.0,0.0,0.0,0.0,0.01,0.01,0.02,0.01,0.01,0.0,0.0,0.0,0.0,0.0,0.0,0.0,0.0,0.0,0.0,0.0,0.0,0.0,0.0,0.0,0.0,0.0,0.0,0.0,0.0,0.0,0.0,0.0,0.0,0.0,0.0,0.0,0.0,0.0,0.0,0.01,0.0,0.0,0.0,0.0,0.0,0.0,0.0,0.0,0.0,0.0,0.0,0.0,0.0,0.0],[0.0,0.0,0.0,0.0,0.0,0.0,0.0,0.0,0.0,0.0,0.0,0.0,0.0,0.0,0.0,0.0,0.0,0.0,0.0,0.0,0.0,0.0,0.0,0.0,0.0,0.0,0.0,0.0,0.0,0.0,0.0,0.0,0.0,0.0,0.0,0.0,0.0,0.0,0.0,0.0,0.0,0.0,0.0,0.0,0.0,0.0,0.0,0.0,0.0,0.0,0.0,0.0,0.0,0.0,0.0,0.0,0.0,0.0,0.0,0.0,0.0,0.0,0.0,0.0,0.0,0.0,0.0,0.0,0.0,0.0,0.0,0.0,0.0,0.0,0.0,0.0,0.0,0.0,0.0,0.0,0.0,0.0,0.0,0.0,0.0,0.0,0.0,0.0,0.0,0.0,0.0,0.0,0.0,0.0,0.0,0.0,0.0,0.0,0.0,0.0,0.0,0.0,0.0,0.0,0.01,0.0,0.03,0.01,0.05,0.03,0.06,0.06,0.18,0.55,0.15,0.12,0.05,0.08,0.9,1.0,1.0,1.0,0.51,0.04,0.01,0.04,0.0,0.0,0.0,0.0,0.0,0.0,0.0,0.0,0.0,0.0,0.0,0.0,0.01,0.06,0.0,0.02,0.0,0.0,0.0,0.0,0.0,0.0,0.0,0.0,0.0,0.0,0.0,0.0,0.0,0.0,0.0,0.0,0.0,0.0,0.0,0.0,0.0,0.0,0.0,0.0,0.0,0.0,0.0,0.0,0.02,0.0,0.0,0.0,0.0,0.0,0.0,0.0,0.0,0.0,0.0,0.0,0.0,0.01,0.0,0.0,0.0,0.04,0.02,0.04,0.0,0.0,0.0,0.0,0.0,0.0,0.0,0.0,0.0,0.0,0.0,0.0,0.0,0.0,0.0,0.0,0.0,0.0,0.0,0.0,0.0,0.0,0.0,0.0,0.0,0.0,0.0,0.0,0.0,0.0,0.0,0.0,0.01,0.0,0.0,0.0,0.0,0.0,0.0,0.0,0.0,0.0,0.0,0.0,0.0,0.0,0.0],[0.0,0.0,0.0,0.0,0.0,0.0,0.0,0.0,0.0,0.0,0.0,0.0,0.0,0.0,0.0,0.0,0.0,0.0,0.0,0.0,0.0,0.0,0.0,0.0,0.0,0.0,0.0,0.0,0.0,0.0,0.0,0.0,0.0,0.0,0.0,0.0,0.0,0.0,0.0,0.0,0.0,0.0,0.0,0.0,0.0,0.0,0.0,0.0,0.0,0.0,0.0,0.0,0.0,0.0,0.0,0.0,0.0,0.0,0.0,0.0,0.0,0.0,0.0,0.0,0.0,0.0,0.0,0.0,0.0,0.0,0.0,0.0,0.0,0.0,0.0,0.0,0.0,0.0,0.0,0.0,0.0,0.0,0.0,0.0,0.0,0.0,0.0,0.0,0.0,0.0,0.0,0.0,0.0,0.0,0.0,0.0,0.0,0.0,0.0,0.0,0.0,0.0,0.0,0.0,0.33,0.0,0.66,0.02,0.08,0.05,0.49,0.14,0.15,0.62,0.48,0.03,0.03,0.01,0.15,0.82,1.0,1.0,1.0,0.27,0.17,0.9,0.33,0.0,0.0,0.0,0.0,0.0,0.0,0.0,0.0,0.0,0.0,0.0,0.0,0.05,0.0,0.28,0.0,0.01,0.0,0.0,0.0,0.0,0.0,0.0,0.0,0.0,0.0,0.0,0.0,0.0,0.0,0.0,0.0,0.0,0.0,0.0,0.0,0.0,0.0,0.0,0.0,0.0,0.0,0.0,0.01,0.0,0.0,0.0,0.0,0.0,0.0,0.0,0.0,0.0,0.0,0.0,0.0,0.0,0.0,0.0,0.0,0.01,0.0,0.02,0.0,0.0,0.0,0.0,0.0,0.0,0.0,0.0,0.0,0.0,0.0,0.0,0.0,0.0,0.0,0.0,0.0,0.0,0.0,0.0,0.0,0.0,0.0,0.0,0.0,0.0,0.0,0.0,0.0,0.0,0.0,0.0,0.01,0.0,0.0,0.0,0.0,0.0,0.0,0.0,0.0,0.0,0.0,0.0,0.0,0.0,0.0],[0.0,0.0,0.0,0.0,0.0,0.0,0.0,0.0,0.0,0.0,0.0,0.0,0.0,0.0,0.0,0.0,0.0,0.0,0.0,0.0,0.0,0.0,0.0,0.0,0.0,0.0,0.0,0.0,0.0,0.0,0.0,0.0,0.0,0.0,0.0,0.0,0.0,0.0,0.0,0.0,0.0,0.0,0.0,0.0,0.0,0.0,0.0,0.0,0.0,0.0,0.0,0.0,0.0,0.0,0.0,0.0,0.0,0.0,0.0,0.0,0.0,0.0,0.0,0.0,0.0,0.0,0.0,0.0,0.0,0.0,0.0,0.0,0.0,0.0,0.0,0.0,0.0,0.0,0.0,0.0,0.0,0.0,0.0,0.0,0.0,0.0,0.0,0.0,0.0,0.0,0.0,0.0,0.0,0.0,0.0,0.0,0.0,0.0,0.0,0.0,0.0,0.0,0.0,0.0,0.03,0.0,0.15,0.11,0.04,0.09,0.07,0.02,0.03,0.05,0.02,0.01,0.0,0.0,0.01,0.13,0.51,1.0,1.0,1.0,0.98,0.94,0.15,0.0,0.0,0.0,0.0,0.0,0.0,0.0,0.0,0.0,0.0,0.0,0.0,0.0,0.0,0.02,0.0,0.0,0.0,0.0,0.0,0.0,0.0,0.0,0.0,0.0,0.0,0.0,0.0,0.0,0.0,0.0,0.0,0.0,0.0,0.0,0.0,0.0,0.0,0.0,0.0,0.0,0.0,0.0,0.0,0.0,0.0,0.0,0.0,0.0,0.0,0.0,0.0,0.0,0.0,0.0,0.0,0.0,0.0,0.0,0.0,0.0,0.0,0.0,0.0,0.0,0.0,0.0,0.0,0.0,0.0,0.0,0.0,0.0,0.0,0.0,0.0,0.0,0.0,0.0,0.0,0.0,0.0,0.0,0.0,0.0,0.0,0.0,0.0,0.0,0.0,0.0,0.0,0.0,0.0,0.0,0.0,0.0,0.0,0.0,0.0,0.0,0.0,0.0,0.0,0.0,0.0,0.0,0.0,0.0,0.0],[0.0,0.0,0.0,0.0,0.0,0.0,0.0,0.0,0.0,0.0,0.0,0.0,0.0,0.0,0.0,0.0,0.0,0.0,0.0,0.0,0.0,0.0,0.0,0.0,0.0,0.0,0.0,0.0,0.0,0.0,0.0,0.0,0.0,0.0,0.0,0.0,0.0,0.0,0.0,0.0,0.0,0.0,0.0,0.0,0.0,0.0,0.0,0.0,0.0,0.0,0.0,0.0,0.0,0.0,0.0,0.0,0.0,0.0,0.0,0.0,0.0,0.0,0.0,0.0,0.0,0.0,0.0,0.0,0.0,0.0,0.0,0.0,0.0,0.0,0.0,0.0,0.0,0.0,0.0,0.0,0.0,0.0,0.0,0.0,0.0,0.0,0.0,0.0,0.0,0.0,0.0,0.0,0.0,0.0,0.0,0.0,0.0,0.0,0.0,0.0,0.0,0.0,0.0,0.0,0.75,0.0,0.02,0.03,0.0,0.01,0.02,0.0,0.0,0.01,0.0,0.0,0.0,0.0,0.0,0.0,0.04,0.27,1.0,1.0,1.0,0.95,0.89,0.04,0.0,0.02,0.0,0.0,0.0,0.0,0.0,0.0,0.0,0.0,0.0,0.0,0.0,0.01,0.0,0.0,0.0,0.0,0.0,0.0,0.0,0.0,0.0,0.0,0.0,0.0,0.0,0.0,0.0,0.0,0.0,0.0,0.0,0.0,0.0,0.0,0.0,0.0,0.0,0.0,0.0,0.0,0.0,0.0,0.0,0.0,0.0,0.0,0.0,0.0,0.0,0.0,0.0,0.0,0.0,0.0,0.0,0.0,0.0,0.0,0.0,0.0,0.0,0.0,0.0,0.0,0.0,0.0,0.0,0.0,0.0,0.0,0.0,0.0,0.0,0.0,0.0,0.0,0.0,0.0,0.0,0.0,0.0,0.0,0.0,0.0,0.0,0.0,0.0,0.0,0.0,0.0,0.0,0.0,0.0,0.0,0.0,0.0,0.0,0.0,0.0,0.0,0.0,0.0,0.0,0.0,0.0,0.0,0.0],[0.0,0.0,0.0,0.0,0.0,0.0,0.0,0.0,0.0,0.0,0.0,0.0,0.0,0.0,0.0,0.0,0.0,0.0,0.0,0.0,0.0,0.0,0.0,0.0,0.0,0.0,0.0,0.0,0.0,0.0,0.0,0.0,0.0,0.0,0.0,0.0,0.0,0.0,0.0,0.0,0.0,0.0,0.0,0.0,0.0,0.0,0.0,0.0,0.0,0.0,0.0,0.0,0.0,0.0,0.0,0.0,0.0,0.0,0.0,0.0,0.0,0.0,0.0,0.0,0.0,0.0,0.0,0.0,0.0,0.0,0.0,0.0,0.0,0.0,0.0,0.0,0.0,0.0,0.0,0.0,0.0,0.0,0.0,0.0,0.0,0.0,0.0,0.0,0.0,0.0,0.0,0.0,0.0,0.0,0.0,0.0,0.0,0.0,0.0,0.0,0.0,0.0,0.0,0.0,0.31,0.0,0.03,0.08,0.0,0.02,0.02,0.0,0.0,0.0,0.0,0.0,0.0,0.0,0.0,0.0,0.01,0.17,0.98,1.0,1.0,1.0,0.99,0.08,0.0,0.0,0.0,0.0,0.0,0.0,0.0,0.0,0.0,0.0,0.0,0.0,0.0,0.0,0.0,0.0,0.0,0.0,0.0,0.0,0.0,0.0,0.0,0.0,0.0,0.0,0.0,0.0,0.0,0.0,0.0,0.0,0.0,0.0,0.0,0.0,0.0,0.0,0.0,0.0,0.0,0.0,0.0,0.0,0.0,0.0,0.0,0.0,0.0,0.0,0.0,0.0,0.0,0.0,0.0,0.0,0.0,0.0,0.0,0.0,0.0,0.0,0.0,0.0,0.0,0.0,0.0,0.0,0.0,0.0,0.0,0.0,0.0,0.0,0.0,0.0,0.0,0.0,0.0,0.0,0.0,0.0,0.0,0.0,0.0,0.0,0.0,0.0,0.0,0.0,0.0,0.0,0.0,0.0,0.0,0.0,0.0,0.0,0.0,0.0,0.0,0.0,0.0,0.0,0.0,0.0,0.0,0.0,0.0],[0.0,0.0,0.0,0.0,0.0,0.0,0.0,0.0,0.0,0.0,0.0,0.0,0.0,0.0,0.0,0.0,0.0,0.0,0.0,0.0,0.0,0.0,0.0,0.0,0.0,0.0,0.0,0.0,0.0,0.0,0.0,0.0,0.0,0.0,0.0,0.0,0.0,0.0,0.0,0.0,0.0,0.0,0.0,0.0,0.0,0.0,0.0,0.0,0.0,0.0,0.0,0.0,0.0,0.0,0.0,0.0,0.0,0.0,0.0,0.0,0.0,0.0,0.0,0.0,0.0,0.0,0.0,0.0,0.0,0.0,0.0,0.0,0.0,0.0,0.0,0.0,0.0,0.0,0.0,0.0,0.0,0.0,0.0,0.0,0.0,0.0,0.0,0.0,0.0,0.0,0.0,0.0,0.0,0.0,0.0,0.0,0.0,0.0,0.0,0.0,0.0,0.0,0.0,0.0,0.39,0.0,0.78,0.1,0.05,0.03,0.49,0.01,0.01,0.09,0.01,0.0,0.0,0.0,0.0,0.02,0.04,0.9,0.94,0.95,1.0,1.0,1.0,0.12,0.01,0.01,0.0,0.0,0.0,0.0,0.0,0.0,0.0,0.0,0.0,0.0,0.0,0.0,0.0,0.0,0.0,0.0,0.0,0.0,0.0,0.0,0.0,0.0,0.0,0.0,0.0,0.0,0.0,0.0,0.0,0.0,0.0,0.0,0.0,0.0,0.0,0.0,0.0,0.0,0.0,0.0,0.0,0.0,0.0,0.0,0.0,0.0,0.0,0.0,0.0,0.0,0.0,0.0,0.0,0.0,0.0,0.0,0.0,0.0,0.0,0.0,0.0,0.0,0.0,0.0,0.0,0.0,0.0,0.0,0.0,0.0,0.0,0.0,0.0,0.0,0.0,0.0,0.0,0.0,0.0,0.0,0.0,0.0,0.0,0.0,0.0,0.0,0.0,0.0,0.0,0.0,0.0,0.0,0.0,0.0,0.0,0.0,0.0,0.0,0.0,0.0,0.0,0.0,0.0,0.0,0.0,0.0,0.0],[0.0,0.0,0.0,0.0,0.0,0.0,0.0,0.0,0.0,0.0,0.0,0.0,0.0,0.0,0.0,0.0,0.0,0.0,0.0,0.0,0.0,0.0,0.0,0.0,0.0,0.0,0.0,0.0,0.0,0.0,0.0,0.0,0.0,0.0,0.0,0.0,0.0,0.0,0.0,0.0,0.0,0.0,0.0,0.0,0.0,0.0,0.0,0.0,0.0,0.0,0.0,0.0,0.0,0.0,0.0,0.0,0.0,0.0,0.0,0.0,0.0,0.0,0.0,0.0,0.0,0.0,0.0,0.0,0.0,0.0,0.0,0.0,0.0,0.0,0.0,0.0,0.0,0.0,0.0,0.0,0.0,0.0,0.0,0.0,0.0,0.0,0.0,0.0,0.0,0.0,0.0,0.0,0.0,0.0,0.0,0.0,0.0,0.0,0.0,0.0,0.0,0.0,0.0,0.0,0.99,0.99,0.97,0.04,0.0,0.0,0.05,0.0,0.0,0.0,0.0,0.0,0.0,0.0,0.0,0.0,0.0,0.33,0.15,0.89,0.99,1.0,1.0,1.0,0.99,0.99,0.0,0.0,0.0,0.0,0.0,0.0,0.0,0.0,0.0,0.0,0.0,0.6,0.0,0.0,0.0,0.0,0.0,0.0,0.0,0.0,0.0,0.0,0.0,0.0,0.0,0.0,0.0,0.0,0.0,0.0,0.0,0.0,0.0,0.0,0.0,0.0,0.0,0.0,0.0,0.0,0.0,0.0,0.0,0.0,0.0,0.0,0.0,0.0,0.0,0.0,0.0,0.0,0.0,0.0,0.0,0.0,0.0,0.0,0.0,0.0,0.0,0.0,0.0,0.0,0.0,0.0,0.0,0.0,0.0,0.0,0.0,0.0,0.0,0.0,0.0,0.0,0.0,0.0,0.0,0.0,0.0,0.0,0.0,0.0,0.0,0.0,0.0,0.0,0.0,0.0,0.0,0.0,0.0,0.0,0.0,0.0,0.0,0.0,0.0,0.0,0.0,0.0,0.0,0.0,0.0,0.0,0.0],[0.0,0.0,0.0,0.0,0.0,0.0,0.0,0.0,0.0,0.0,0.0,0.0,0.0,0.0,0.0,0.0,0.0,0.0,0.0,0.0,0.0,0.0,0.0,0.0,0.0,0.0,0.0,0.0,0.0,0.0,0.0,0.0,0.0,0.0,0.0,0.0,0.0,0.0,0.0,0.0,0.0,0.0,0.0,0.0,0.0,0.0,0.0,0.0,0.0,0.0,0.0,0.0,0.0,0.0,0.0,0.0,0.0,0.0,0.0,0.0,0.0,0.0,0.0,0.0,0.0,0.0,0.0,0.0,0.0,0.0,0.0,0.0,0.0,0.0,0.0,0.0,0.0,0.0,0.0,0.0,0.0,0.0,0.0,0.0,0.0,0.0,0.0,0.0,0.0,0.0,0.0,0.0,0.0,0.0,0.0,0.0,0.0,0.0,0.0,0.0,0.0,0.0,0.0,0.0,0.32,0.97,0.89,0.93,0.02,0.0,0.05,0.0,0.0,0.0,0.0,0.0,0.0,0.0,0.0,0.0,0.0,0.0,0.0,0.04,0.08,0.12,1.0,1.0,1.0,0.0,0.0,0.0,0.0,0.0,0.0,0.0,0.0,0.0,0.0,0.0,0.0,0.0,0.0,0.0,0.01,0.0,0.0,0.0,0.0,0.0,0.0,0.0,0.0,0.0,0.0,0.0,0.0,0.0,0.0,0.0,0.0,0.0,0.0,0.0,0.0,0.0,0.0,0.0,0.0,0.0,0.0,0.0,0.0,0.0,0.0,0.0,0.0,0.0,0.0,0.0,0.0,0.0,0.0,0.0,0.0,0.0,0.0,0.0,0.0,0.0,0.0,0.0,0.0,0.0,0.0,0.0,0.0,0.0,0.0,0.0,0.0,0.0,0.0,0.0,0.0,0.0,0.0,0.0,0.0,0.0,0.0,0.0,0.0,0.0,0.0,0.0,0.0,0.0,0.0,0.0,0.0,0.0,0.0,0.0,0.0,0.0,0.0,0.0,0.0,0.0,0.0,0.0,0.0,0.0,0.0,0.0,0.0],[0.0,0.0,0.0,0.0,0.0,0.0,0.0,0.0,0.0,0.0,0.0,0.0,0.0,0.0,0.0,0.0,0.0,0.0,0.0,0.0,0.0,0.0,0.0,0.0,0.0,0.0,0.0,0.0,0.0,0.0,0.0,0.0,0.0,0.0,0.0,0.0,0.0,0.0,0.0,0.0,0.0,0.0,0.0,0.0,0.0,0.0,0.0,0.0,0.0,0.0,0.0,0.0,0.0,0.0,0.0,0.0,0.0,0.0,0.0,0.0,0.0,0.0,0.0,0.0,0.0,0.0,0.0,0.0,0.0,0.0,0.0,0.0,0.0,0.0,0.0,0.0,0.0,0.0,0.0,0.0,0.0,0.0,0.0,0.0,0.0,0.0,0.0,0.0,0.0,0.0,0.0,0.0,0.0,0.0,0.0,0.0,0.0,0.0,0.0,0.0,0.0,0.01,0.01,0.01,0.7,1.0,0.0,0.01,0.0,0.0,0.0,0.0,0.0,0.0,0.0,0.0,0.0,0.0,0.0,0.0,0.0,0.0,0.0,0.0,0.0,0.01,0.99,1.0,1.0,1.0,1.0,0.0,0.0,0.0,0.0,0.0,0.0,0.0,0.0,0.0,0.0,0.0,0.0,0.0,0.0,0.0,0.0,0.0,0.0,0.0,0.0,0.0,0.0,0.0,0.0,0.0,0.0,0.0,0.0,0.0,0.0,0.0,0.0,0.0,0.0,0.0,0.0,0.0,0.0,0.0,0.0,0.0,0.0,0.0,0.0,0.0,0.0,0.0,0.0,0.0,0.0,0.0,0.0,0.0,0.0,0.0,0.0,0.0,0.0,0.0,0.0,0.0,0.0,0.0,0.0,0.0,0.0,0.0,0.0,0.0,0.0,0.0,0.0,0.0,0.0,0.0,0.0,0.0,0.0,0.0,0.0,0.0,0.0,0.0,0.0,0.0,0.0,0.0,0.0,0.0,0.0,0.0,0.0,0.0,0.0,0.0,0.0,0.0,0.0,0.0,0.0,0.01,0.0,0.0,0.0,0.0,0.0],[0.0,0.0,0.0,0.0,0.0,0.0,0.0,0.0,0.0,0.0,0.0,0.0,0.0,0.0,0.0,0.0,0.0,0.0,0.0,0.0,0.0,0.0,0.0,0.0,0.0,0.0,0.0,0.0,0.0,0.0,0.0,0.0,0.0,0.0,0.0,0.0,0.0,0.0,0.0,0.0,0.0,0.0,0.0,0.0,0.0,0.0,0.0,0.0,0.0,0.0,0.0,0.0,0.0,0.0,0.0,0.0,0.0,0.0,0.0,0.0,0.0,0.0,0.0,0.0,0.0,0.0,0.0,0.0,0.0,0.0,0.0,0.0,0.0,0.0,0.0,0.0,0.0,0.0,0.0,0.0,0.0,0.0,0.0,0.0,0.0,0.0,0.0,0.0,0.0,0.0,0.0,0.0,0.0,0.0,0.0,0.0,0.0,0.0,0.01,0.01,0.0,0.01,1.0,1.0,1.0,1.0,0.0,0.0,0.0,0.0,0.0,0.0,0.0,0.0,0.0,0.0,0.0,0.0,0.0,0.0,0.0,0.0,0.0,0.02,0.0,0.01,0.99,0.0,1.0,1.0,1.0,1.0,0.0,0.0,0.0,0.0,0.0,0.0,0.0,0.0,0.0,0.0,0.0,0.0,0.0,0.0,0.0,0.0,0.0,0.0,0.0,0.0,0.0,0.0,0.0,0.0,0.0,0.0,0.0,0.0,0.0,0.0,0.0,0.0,0.0,0.0,0.0,0.0,0.0,0.0,0.0,0.0,0.0,0.0,0.0,0.0,0.0,0.0,0.0,0.0,0.0,0.0,0.0,0.0,0.0,0.0,0.0,0.0,0.0,0.0,0.0,0.0,0.0,0.0,0.0,0.0,0.0,0.0,0.0,0.0,0.0,0.0,0.0,0.0,0.0,0.0,0.0,0.0,0.0,0.0,0.0,0.0,0.0,0.0,0.0,0.0,0.0,0.0,0.0,0.0,0.0,0.0,0.0,0.0,0.0,0.0,0.0,0.0,0.0,0.0,0.0,0.0,0.0,0.0,0.0,0.0,0.0],[0.0,0.0,0.0,0.0,0.0,0.0,0.0,0.0,0.0,0.0,0.0,0.0,0.0,0.0,0.0,0.0,0.0,0.0,0.0,0.0,0.0,0.0,0.0,0.0,0.0,0.0,0.0,0.0,0.0,0.0,0.0,0.0,0.0,0.0,0.0,0.0,0.0,0.0,0.0,0.0,0.0,0.0,0.0,0.0,0.0,0.0,0.0,0.0,0.0,0.0,0.0,0.0,0.0,0.0,0.0,0.0,0.0,0.0,0.0,0.0,0.0,0.0,0.0,0.0,0.0,0.0,0.0,0.0,0.0,0.0,0.0,0.0,0.0,0.0,0.0,0.0,0.0,0.0,0.0,0.0,0.0,0.0,0.0,0.0,0.0,0.0,0.0,0.0,0.0,0.0,0.0,0.0,0.0,0.0,0.0,0.0,0.0,0.0,0.0,0.01,0.0,0.02,1.0,1.0,0.01,1.0,0.0,0.0,0.0,0.0,0.0,0.0,0.0,0.0,0.0,0.0,0.0,0.0,0.0,0.0,0.0,0.0,0.0,0.0,0.0,0.0,0.0,0.0,1.0,1.0,1.0,1.0,1.0,0.0,0.0,0.0,0.0,0.0,0.0,0.0,0.0,0.0,1.0,0.0,0.0,0.0,0.0,0.0,0.0,0.0,0.0,0.0,0.0,0.0,0.0,0.0,0.0,0.0,0.0,0.0,0.0,0.0,0.0,0.0,0.0,1.0,0.0,0.0,0.0,0.0,0.0,0.0,0.0,0.0,0.0,0.0,0.0,0.0,0.0,0.0,0.0,0.0,0.0,0.0,0.0,0.0,0.0,0.0,0.0,0.0,0.0,0.0,0.0,0.0,0.0,0.0,0.0,0.0,0.0,0.0,0.0,0.0,0.0,0.0,0.0,0.0,0.0,0.0,0.0,0.0,0.0,0.0,0.0,0.0,0.0,0.0,0.0,0.0,0.0,0.0,0.0,0.0,0.0,0.0,0.0,0.0,0.0,0.0,0.0,0.91,0.0,0.92,0.38,0.0,0.0,0.0,0.0],[0.0,0.0,0.0,0.0,0.0,0.0,0.0,0.0,0.0,0.0,0.0,0.0,0.0,0.0,0.0,0.0,0.0,0.0,0.0,0.0,0.0,0.0,0.0,0.0,0.0,0.0,0.0,0.0,0.0,0.0,0.0,0.0,0.0,0.0,0.0,0.0,0.0,0.0,0.0,0.0,0.0,0.0,0.0,0.0,0.0,0.0,0.0,0.0,0.0,0.0,0.0,0.0,0.0,0.0,0.0,0.0,0.0,0.0,0.0,0.0,0.0,0.0,0.0,0.0,0.0,0.0,0.0,0.0,0.0,0.0,0.0,0.0,0.0,0.0,0.0,0.0,0.0,0.0,0.0,0.0,0.0,0.0,0.0,0.0,0.0,0.0,0.0,0.0,0.0,0.0,0.0,0.0,0.0,0.0,0.0,0.0,0.01,0.01,0.04,0.23,0.98,1.0,1.0,0.01,0.0,0.0,0.0,0.0,0.0,0.0,0.0,0.0,0.0,0.0,0.0,0.0,0.0,0.0,0.0,0.0,0.0,0.0,0.0,0.0,0.0,0.0,0.0,0.0,0.0,1.0,1.0,1.0,1.0,0.01,0.0,0.0,0.0,0.0,0.0,0.0,0.0,0.0,0.0,0.0,0.0,0.0,0.0,0.0,0.0,0.0,0.0,0.0,0.0,0.0,0.0,0.0,0.0,0.0,0.0,0.0,0.0,0.0,0.0,0.0,0.0,0.0,0.0,0.0,0.0,0.0,0.0,0.0,0.0,0.0,0.0,0.0,0.0,0.0,0.0,0.0,0.0,0.0,0.0,0.0,0.0,0.0,0.0,0.0,0.0,0.0,0.0,0.0,0.0,0.0,0.0,0.0,0.0,0.0,0.0,0.0,0.0,0.0,0.0,0.0,0.0,0.0,0.0,0.0,0.0,0.0,0.0,0.0,0.0,0.0,0.0,0.0,0.0,0.0,0.0,0.0,0.0,0.0,0.0,0.0,0.0,0.0,0.0,0.0,0.0,0.0,0.0,0.0,0.01,0.0,0.0,0.0,0.0],[0.0,0.0,0.0,0.0,0.0,0.0,0.0,0.0,0.0,0.0,0.0,0.0,0.0,0.0,0.0,0.0,0.0,0.0,0.0,0.0,0.0,0.0,0.0,0.0,0.0,0.0,0.0,0.0,0.0,0.0,0.0,0.0,0.0,0.0,0.0,0.0,0.0,0.0,0.0,0.0,0.0,0.0,0.0,0.0,0.0,0.0,0.0,0.0,0.0,0.0,0.0,0.0,0.0,0.0,0.0,0.0,0.0,0.0,0.0,0.0,0.0,0.0,0.0,0.0,0.0,0.0,0.0,0.0,0.0,0.0,0.0,0.0,0.0,0.0,0.0,0.0,0.0,0.0,0.0,0.0,0.0,0.0,0.0,0.0,0.0,0.0,0.0,0.0,0.0,0.0,0.0,0.0,0.0,0.0,0.0,0.0,0.0,0.0,0.0,0.08,0.85,0.99,0.88,0.99,0.0,0.0,0.0,0.0,0.0,0.0,0.0,0.0,0.0,0.0,0.0,0.0,0.0,0.0,0.0,0.0,0.0,0.0,0.0,0.0,0.0,0.0,0.0,0.0,0.0,0.0,1.0,1.0,1.0,1.0,1.0,0.0,0.41,0.0,0.0,0.0,0.0,0.0,0.0,0.0,0.0,0.0,0.0,0.0,0.0,0.0,0.0,0.0,0.0,0.0,0.0,0.0,0.0,0.0,0.0,0.0,0.0,0.0,0.0,0.0,0.0,0.0,0.0,1.0,0.0,0.0,0.0,0.0,0.0,0.0,0.0,0.0,0.0,0.0,0.0,0.0,0.0,0.0,0.0,0.0,0.0,0.0,0.0,0.0,0.0,0.0,0.0,0.0,0.0,0.0,0.0,0.0,0.0,0.0,0.0,0.0,0.0,0.0,0.0,0.0,0.0,0.0,0.0,0.0,0.0,0.0,0.0,0.0,0.0,0.0,0.0,0.0,0.0,0.0,0.0,0.0,0.0,0.0,0.0,0.0,0.0,0.0,0.02,1.0,0.0,0.97,0.0,0.0,0.0,0.0,0.0,0.0,0.0],[0.0,0.0,0.0,0.0,0.0,0.0,0.0,0.0,0.0,0.0,0.0,0.0,0.0,0.0,0.0,0.0,0.0,0.0,0.0,0.0,0.0,0.0,0.0,0.0,0.0,0.0,0.0,0.0,0.0,0.0,0.0,0.0,0.0,0.0,0.0,0.0,0.0,0.0,0.0,0.0,0.0,0.0,0.0,0.0,0.0,0.0,0.0,0.0,0.0,0.0,0.0,0.0,0.0,0.0,0.0,0.0,0.0,0.0,0.0,0.0,0.0,0.0,0.0,0.0,0.0,0.0,0.0,0.0,0.0,0.0,0.0,0.0,0.0,0.0,0.0,0.0,0.0,0.0,0.0,0.0,0.0,0.0,0.0,0.0,0.0,0.0,0.0,0.0,0.0,0.0,0.0,0.0,0.0,0.0,0.0,0.04,0.1,0.09,0.82,0.9,0.93,0.97,0.0,0.0,0.0,0.0,0.0,0.0,0.0,0.0,0.0,0.0,0.0,0.0,0.0,0.0,0.0,0.0,0.0,0.0,0.0,0.0,0.0,0.0,0.0,0.0,0.0,0.0,0.0,0.0,0.0,0.01,1.0,1.0,1.0,0.31,0.0,0.0,0.0,0.0,0.0,0.0,0.0,0.0,0.0,0.0,0.0,0.0,0.0,0.0,0.0,0.0,0.0,0.0,0.0,0.0,0.0,0.0,0.0,0.0,0.0,0.0,0.0,0.0,0.0,0.0,0.0,0.0,0.0,0.0,0.0,0.0,0.0,0.0,0.0,0.0,0.0,0.0,0.0,0.0,0.0,0.0,0.0,0.0,0.0,0.0,0.0,0.0,0.0,0.0,0.0,0.0,0.0,0.0,0.0,0.0,0.0,0.0,0.0,0.0,0.0,0.0,0.0,0.0,0.0,0.0,0.0,0.0,0.0,0.0,0.0,0.0,0.0,0.0,0.0,0.0,0.0,0.0,0.0,0.0,0.0,0.0,0.0,0.0,0.0,0.0,0.0,0.01,0.0,0.0,0.0,0.0,0.0,0.0,0.0,0.0,0.0],[0.0,0.0,0.0,0.0,0.0,0.0,0.0,0.0,0.0,0.0,0.0,0.0,0.0,0.0,0.0,0.0,0.0,0.0,0.0,0.0,0.0,0.0,0.0,0.0,0.0,0.0,0.0,0.0,0.0,0.0,0.0,0.0,0.0,0.0,0.0,0.0,0.0,0.0,0.0,0.0,0.0,0.0,0.0,0.0,0.0,0.0,0.0,0.0,0.0,0.0,0.0,0.0,0.0,0.0,0.0,0.0,0.0,0.0,0.0,0.0,0.0,0.0,0.0,0.0,0.0,0.0,0.0,0.0,0.0,0.0,0.0,0.0,0.0,0.0,0.0,0.0,0.0,0.0,0.0,0.0,0.0,0.0,0.0,0.0,0.0,0.0,0.0,0.0,0.0,0.0,0.0,0.0,0.0,0.0,0.0,0.0,0.0,0.0,0.01,0.02,0.0,0.97,0.0,0.0,0.0,0.0,0.0,0.0,0.0,0.0,0.0,0.0,0.0,0.0,0.0,0.0,0.0,0.0,0.0,0.0,0.0,0.0,0.0,0.0,0.0,0.0,0.0,0.0,0.0,0.0,0.0,0.0,1.0,1.0,1.0,1.0,1.0,0.0,0.0,0.0,0.0,0.0,0.0,0.0,0.0,0.0,0.0,0.0,0.0,0.0,0.0,0.0,0.0,0.0,0.0,0.0,0.0,0.0,0.0,0.0,0.0,0.0,0.0,0.0,0.0,0.0,0.0,0.99,0.0,0.0,0.0,0.0,0.0,0.0,0.0,0.0,0.0,0.0,0.0,0.0,0.0,0.0,0.0,0.0,0.0,0.0,0.0,0.0,0.0,0.0,0.0,0.0,0.0,0.0,0.0,0.0,0.0,0.0,0.0,0.0,0.0,0.0,0.0,0.0,0.0,0.0,0.0,0.0,0.0,0.0,0.0,0.0,0.0,0.0,0.0,0.0,0.0,0.0,0.0,0.0,0.0,0.0,0.0,0.0,0.0,0.0,1.0,0.99,0.0,0.0,0.0,0.0,0.0,0.0,0.0,0.0,0.0],[0.0,0.0,0.0,0.0,0.0,0.0,0.0,0.0,0.0,0.0,0.0,0.0,0.0,0.0,0.0,0.0,0.0,0.0,0.0,0.0,0.0,0.0,0.0,0.0,0.0,0.0,0.0,0.0,0.0,0.0,0.0,0.0,0.0,0.0,0.0,0.0,0.0,0.0,0.0,0.0,0.0,0.0,0.0,0.0,0.0,0.0,0.0,0.0,0.0,0.0,0.0,0.0,0.0,0.0,0.0,0.0,0.0,0.0,0.0,0.0,0.0,0.0,0.0,0.0,0.0,0.0,0.0,0.0,0.0,0.0,0.0,0.0,0.0,0.0,0.0,0.0,0.0,0.0,0.0,0.0,0.0,0.0,0.0,0.0,0.0,0.0,0.0,0.0,0.0,0.0,0.0,0.0,0.0,0.0,0.0,0.02,0.01,0.03,0.05,0.8,0.02,0.99,0.0,0.0,0.0,0.0,0.0,0.0,0.0,0.0,0.0,0.0,0.0,0.0,0.0,0.0,0.0,0.0,0.0,0.0,0.0,0.0,0.0,0.0,0.0,0.0,0.0,0.0,0.0,0.0,0.0,0.0,0.0,0.31,1.0,1.0,1.0,0.0,0.0,0.0,0.0,0.0,0.0,0.0,0.0,0.0,0.0,0.0,0.0,0.0,0.0,0.0,0.0,0.0,0.0,0.0,0.0,0.0,0.0,0.0,0.0,0.0,0.0,0.0,0.0,0.0,0.0,0.0,0.0,0.0,0.0,0.0,0.0,0.0,0.0,0.0,0.0,0.0,0.0,0.0,0.0,0.0,0.0,0.0,0.0,0.0,0.0,0.0,0.0,0.0,0.0,0.0,0.0,0.0,0.0,0.0,0.0,0.0,0.0,0.0,0.0,0.0,0.0,0.0,0.0,0.0,0.0,0.0,0.0,0.0,0.0,0.0,0.0,0.0,0.0,0.0,0.0,0.0,0.0,0.0,0.0,0.0,0.0,0.0,0.0,0.0,0.0,0.0,0.0,0.0,0.0,0.0,0.0,0.0,0.0,0.0,0.0],[0.0,0.0,0.0,0.0,0.0,0.0,0.0,0.0,0.0,0.0,0.0,0.0,0.0,0.0,0.0,0.0,0.0,0.0,0.0,0.0,0.0,0.0,0.0,0.0,0.0,0.0,0.0,0.0,0.0,0.0,0.0,0.0,0.0,0.0,0.0,0.0,0.0,0.0,0.0,0.0,0.0,0.0,0.0,0.0,0.0,0.0,0.0,0.0,0.0,0.0,0.0,0.0,0.0,0.0,0.0,0.0,0.0,0.0,0.0,0.0,0.0,0.0,0.0,0.0,0.0,0.0,0.0,0.0,0.0,0.0,0.0,0.0,0.0,0.0,0.0,0.0,0.0,0.0,0.0,0.0,0.0,0.0,0.0,0.0,0.0,0.0,0.0,0.0,0.0,0.0,0.0,0.0,0.0,0.0,0.0,0.0,0.0,0.0,0.0,0.0,0.0,0.98,0.0,1.0,0.0,0.0,0.0,0.0,0.0,0.0,0.0,0.0,0.0,0.0,0.0,0.0,0.0,0.0,0.0,0.0,0.0,0.0,0.0,0.0,0.0,0.0,0.0,0.0,0.0,0.0,0.0,0.0,0.41,0.0,1.0,1.0,1.0,1.0,0.0,0.0,0.97,0.0,0.0,0.0,0.0,0.0,0.0,0.0,0.0,0.0,0.0,0.0,0.0,0.0,0.0,0.0,0.0,0.0,0.0,0.0,0.0,0.0,0.0,0.0,0.0,0.0,0.0,1.0,0.0,1.0,0.0,0.04,0.81,0.0,0.0,0.0,0.0,0.0,0.0,0.0,0.0,0.0,0.0,0.0,0.0,0.0,0.0,0.0,0.0,0.0,0.0,0.0,0.0,0.0,0.0,0.0,0.0,0.0,0.0,0.0,0.0,0.0,0.0,0.0,0.0,0.0,0.0,0.0,0.0,0.0,0.0,0.0,0.0,0.0,0.0,0.0,0.0,0.0,0.0,0.0,0.0,0.0,0.0,0.0,0.0,0.0,1.0,0.9,0.0,0.0,0.0,0.0,0.0,0.0,0.0,0.0,0.0],[0.0,0.0,0.0,0.0,0.0,0.0,0.0,0.0,0.0,0.0,0.0,0.0,0.0,0.0,0.0,0.0,0.0,0.0,0.0,0.0,0.0,0.0,0.0,0.0,0.0,0.0,0.0,0.0,0.0,0.0,0.0,0.0,0.0,0.0,0.0,0.0,0.0,0.0,0.0,0.0,0.0,0.0,0.0,0.0,0.0,0.0,0.0,0.0,0.0,0.0,0.0,0.0,0.0,0.0,0.0,0.0,0.0,0.0,0.0,0.0,0.0,0.0,0.0,0.0,0.0,0.0,0.0,0.0,0.0,0.0,0.0,0.0,0.0,0.0,0.0,0.0,0.0,0.0,0.0,0.0,0.0,0.0,0.0,0.0,0.0,0.0,0.0,0.0,0.0,0.0,0.0,0.0,0.0,0.0,0.0,0.0,0.0,0.0,0.0,0.0,0.0,0.0,0.0,0.0,0.0,0.0,0.0,0.0,0.0,0.0,0.0,0.0,0.0,0.0,0.0,0.0,0.0,0.0,0.0,0.0,0.0,0.0,0.0,0.0,0.0,0.0,0.0,0.0,0.0,0.0,0.0,0.0,0.0,0.0,0.0,0.0,1.0,1.0,1.0,1.0,1.0,0.0,0.0,0.0,0.0,0.0,0.0,0.0,0.0,0.0,0.0,0.0,0.0,0.0,0.0,0.0,0.0,0.0,0.0,0.0,0.0,0.0,0.0,0.0,0.0,0.0,0.0,0.0,0.0,1.0,1.0,1.0,1.0,0.0,0.0,0.0,0.0,0.0,0.0,0.0,0.0,0.0,0.0,0.0,0.0,0.0,0.0,0.0,0.0,0.0,0.0,0.0,0.0,0.0,0.0,0.0,0.0,0.0,0.0,0.0,0.0,0.0,0.0,0.0,0.0,0.0,0.0,0.0,0.0,0.0,0.0,0.0,0.0,0.0,0.0,0.0,0.0,0.0,0.0,0.0,0.0,0.0,0.0,0.0,0.0,0.0,0.0,0.0,0.0,0.0,0.0,0.0,0.0,0.0,0.0,0.0,0.0],[0.0,0.0,0.0,0.0,0.0,0.0,0.0,0.0,0.0,0.0,0.0,0.0,0.0,0.0,0.0,0.0,0.0,0.0,0.0,0.0,0.0,0.0,0.0,0.0,0.0,0.0,0.0,0.0,0.0,0.0,0.0,0.0,0.0,0.0,0.0,0.0,0.0,0.0,0.0,0.0,0.0,0.0,0.0,0.0,0.0,0.0,0.0,0.0,0.0,0.0,0.0,0.0,0.0,0.0,0.0,0.0,0.0,0.0,0.0,0.0,0.0,0.0,0.0,0.0,0.0,0.0,0.0,0.0,0.0,0.0,0.0,0.0,0.0,0.0,0.0,0.0,0.0,0.0,0.0,0.0,0.0,0.0,0.0,0.0,0.0,0.0,0.0,0.0,0.0,0.0,0.0,0.0,0.0,0.0,0.0,0.0,0.0,0.0,0.0,0.0,0.0,0.0,0.0,0.0,0.0,0.0,0.0,0.0,0.0,0.0,0.0,0.0,0.0,0.0,0.0,0.0,0.0,0.0,0.0,0.01,0.01,0.0,0.0,0.0,0.0,0.0,0.0,0.0,0.0,0.0,0.0,0.0,0.0,0.0,0.0,0.0,0.0,1.0,1.0,1.0,1.0,0.0,0.0,0.0,0.0,0.0,0.0,0.0,0.0,0.0,0.0,0.0,0.0,0.0,0.0,0.0,0.0,0.0,0.0,0.0,0.0,0.0,0.0,0.0,0.0,0.0,0.0,0.0,0.0,0.0,0.0,0.01,0.0,0.0,0.0,0.0,0.0,0.0,0.0,0.0,0.0,0.0,0.0,0.0,0.0,0.0,0.0,0.0,0.0,0.0,0.0,0.0,0.0,0.0,0.0,0.0,0.0,0.0,0.0,0.0,0.0,0.0,0.0,0.0,0.0,0.0,0.0,0.0,0.0,0.0,0.0,0.0,0.0,0.0,0.0,0.0,0.0,0.0,0.0,0.0,0.0,0.0,0.0,0.0,0.0,0.0,0.0,0.0,0.0,0.0,0.0,0.0,0.0,0.0,0.0,0.0,0.0],[0.0,0.0,0.0,0.0,0.0,0.0,0.0,0.0,0.0,0.0,0.0,0.0,0.0,0.0,0.0,0.0,0.0,0.0,0.0,0.0,0.0,0.0,0.0,0.0,0.0,0.0,0.0,0.0,0.0,0.0,0.0,0.0,0.0,0.0,0.0,0.0,0.0,0.0,0.0,0.0,0.0,0.0,0.0,0.0,0.0,0.0,0.0,0.0,0.0,0.0,0.0,0.0,0.0,0.0,0.0,0.0,0.0,0.0,0.0,0.0,0.0,0.0,0.0,0.0,0.0,0.0,0.0,0.0,0.0,0.0,0.0,0.0,0.0,0.0,0.0,0.0,0.0,0.0,0.0,0.0,0.0,0.0,0.0,0.0,0.0,0.0,0.0,0.0,0.0,0.0,0.0,0.0,0.0,0.0,0.0,0.0,0.0,0.0,0.0,0.0,0.0,0.0,0.0,0.0,0.0,0.0,0.0,0.0,0.0,0.0,0.0,0.0,0.0,0.01,0.39,0.02,0.14,0.01,0.25,0.27,0.06,0.05,0.0,0.0,0.0,0.0,0.0,0.0,0.0,0.0,0.0,0.0,0.0,0.0,0.0,0.0,0.0,1.0,1.0,1.0,1.0,1.0,0.0,0.0,0.0,0.0,0.0,0.0,0.0,0.0,0.0,0.0,0.0,0.0,0.0,0.0,0.0,0.0,0.0,0.0,0.0,0.0,0.0,0.0,0.0,0.0,0.0,0.0,0.0,1.0,1.0,1.0,0.0,0.0,0.0,0.0,0.0,0.0,0.0,0.0,0.0,0.0,0.0,0.0,0.0,0.0,0.0,0.0,0.0,0.0,0.0,0.0,0.0,0.0,0.0,0.0,0.0,0.0,0.0,0.0,0.0,0.0,0.0,0.0,0.0,0.0,0.0,0.0,0.0,0.0,0.0,0.0,0.0,0.0,0.0,0.0,0.0,0.0,0.0,0.0,0.0,0.0,0.0,0.0,0.0,0.0,0.0,0.0,0.0,0.0,0.0,0.0,0.0,0.0,0.0,0.0,0.0],[0.0,0.0,0.0,0.0,0.0,0.0,0.0,0.0,0.0,0.0,0.0,0.0,0.0,0.0,0.0,0.0,0.0,0.0,0.0,0.0,0.0,0.0,0.0,0.0,0.0,0.0,0.0,0.0,0.0,0.0,0.0,0.0,0.0,0.0,0.0,0.0,0.0,0.0,0.0,0.0,0.0,0.0,0.0,0.0,0.0,0.0,0.0,0.0,0.0,0.0,0.0,0.0,0.0,0.0,0.0,0.0,0.0,0.0,0.0,0.0,0.0,0.0,0.0,0.0,0.0,0.0,0.0,0.0,0.0,0.0,0.0,0.0,0.0,0.0,0.0,0.0,0.0,0.0,0.0,0.0,0.0,0.0,0.0,0.0,0.0,0.0,0.0,0.0,0.0,0.0,0.0,0.0,0.0,0.0,0.0,0.0,0.0,0.0,0.0,0.0,0.0,0.01,0.0,1.0,0.0,0.0,0.0,0.0,0.0,0.0,0.0,0.0,0.0,0.0,0.0,0.0,0.0,0.0,0.0,0.0,0.0,0.0,0.0,0.0,0.0,0.0,0.0,0.0,0.0,0.0,0.0,0.0,0.0,0.0,0.0,0.0,0.97,1.0,1.0,1.0,1.0,1.0,0.0,0.0,0.0,0.0,0.0,0.0,0.0,0.0,0.0,0.0,0.0,0.0,0.0,0.0,0.0,0.0,0.0,0.0,0.0,0.0,0.0,0.0,0.0,0.0,0.0,1.0,1.0,1.0,1.0,0.99,0.0,0.0,0.0,0.0,0.0,0.0,0.0,0.0,0.0,0.0,0.0,0.0,0.0,0.0,0.0,0.0,0.0,0.0,0.0,0.0,0.0,0.0,0.0,0.0,0.0,0.0,0.0,0.0,0.0,0.0,0.0,0.0,0.0,0.0,0.0,0.0,0.0,0.0,0.0,0.0,0.0,0.0,0.0,0.0,0.0,0.0,0.0,0.0,0.0,0.0,0.0,0.0,0.0,0.0,1.0,0.0,0.0,0.0,0.0,0.0,0.0,0.0,0.0,0.0,0.0],[0.0,0.0,0.0,0.0,0.0,0.0,0.0,0.0,0.0,0.0,0.0,0.0,0.0,0.0,0.0,0.0,0.0,0.0,0.0,0.0,0.0,0.0,0.0,0.0,0.0,0.0,0.0,0.0,0.0,0.0,0.0,0.0,0.0,0.0,0.0,0.0,0.0,0.0,0.0,0.0,0.0,0.0,0.0,0.0,0.0,0.0,0.0,0.0,0.0,0.0,0.0,0.0,0.0,0.0,0.0,0.0,0.0,0.0,0.0,0.0,0.0,0.0,0.0,0.0,0.0,0.0,0.0,0.0,0.0,0.0,0.0,0.0,0.0,0.0,0.0,0.0,0.0,0.0,0.0,0.0,0.0,0.0,0.0,0.0,0.0,0.0,0.0,0.0,0.0,0.0,0.0,0.0,0.0,0.0,0.0,0.0,0.0,0.0,0.0,0.0,0.0,0.0,0.0,1.0,1.0,1.0,1.0,0.0,0.0,0.01,0.01,0.46,0.01,0.04,0.41,0.0,0.0,0.0,0.04,0.01,0.02,0.28,0.02,0.01,0.0,0.0,0.6,0.0,0.0,0.0,0.0,0.0,0.0,0.0,0.0,0.0,0.0,0.0,0.0,1.0,1.0,1.0,1.0,1.0,0.0,0.0,0.0,0.0,0.0,0.0,0.0,0.0,0.0,0.0,0.0,0.0,0.0,0.0,0.0,0.0,0.0,0.0,0.0,0.0,0.0,0.0,0.0,1.0,1.0,0.0,0.03,0.0,0.0,0.0,0.0,0.0,0.0,0.0,0.0,0.0,0.0,0.0,0.0,0.0,0.0,0.0,0.0,0.0,0.0,0.0,0.0,0.0,0.0,0.0,0.0,0.0,0.0,0.0,0.0,0.0,0.0,0.0,0.0,0.0,0.0,0.0,0.0,0.0,0.0,0.0,0.0,0.0,0.0,0.0,0.0,0.0,0.0,0.0,0.0,0.0,0.0,0.0,0.0,0.0,0.0,0.0,0.0,0.0,0.0,0.0,0.0,0.0,0.0,0.0,0.0,0.0,0.0],[0.0,0.0,0.0,0.0,0.0,0.0,0.0,0.0,0.0,0.0,0.0,0.0,0.0,0.0,0.0,0.0,0.0,0.0,0.0,0.0,0.0,0.0,0.0,0.0,0.0,0.0,0.0,0.0,0.0,0.0,0.0,0.0,0.0,0.0,0.0,0.0,0.0,0.0,0.0,0.0,0.0,0.0,0.0,0.0,0.0,0.0,0.0,0.0,0.0,0.0,0.0,0.0,0.0,0.0,0.0,0.0,0.0,0.0,0.0,0.0,0.0,0.0,0.0,0.0,0.0,0.0,0.0,0.0,0.0,0.0,0.0,0.0,0.0,0.0,0.0,0.0,0.0,0.0,0.0,0.0,0.0,0.0,0.0,0.0,0.0,0.0,0.0,0.0,0.0,0.0,0.0,0.0,0.0,0.0,0.0,0.0,0.0,0.0,0.0,0.0,0.0,0.0,0.0,1.0,1.0,1.0,1.0,0.0,0.0,0.0,0.0,0.0,0.0,0.0,0.0,0.0,0.0,0.0,0.0,0.0,0.0,0.0,0.0,0.0,0.0,0.0,0.0,0.0,0.0,0.0,1.0,0.0,0.0,0.0,0.0,0.0,0.0,0.0,0.0,0.0,0.0,1.0,1.0,1.0,1.0,0.0,0.0,0.0,0.0,0.0,0.0,0.0,0.0,0.0,0.0,0.0,0.0,0.0,0.0,0.0,0.0,0.0,0.0,0.0,0.0,1.0,1.0,1.0,1.0,0.0,0.0,0.0,0.0,0.0,0.0,0.0,0.0,0.0,0.0,0.0,0.0,0.0,0.0,0.0,0.0,0.0,0.0,0.0,0.0,0.0,0.0,0.0,0.0,0.0,0.0,0.0,0.0,0.0,0.0,0.0,0.0,0.0,0.0,0.0,0.0,0.0,0.0,0.0,0.0,0.0,0.0,0.0,0.0,0.0,0.0,0.0,0.0,0.0,0.0,0.0,0.0,0.0,0.0,0.0,0.0,0.0,0.0,0.0,0.0,0.0,0.0,0.0,0.0,0.0,0.0,0.0,0.0],[0.0,0.0,0.0,0.0,0.0,0.0,0.0,0.0,0.0,0.0,0.0,0.0,0.0,0.0,0.0,0.0,0.0,0.0,0.0,0.0,0.0,0.0,0.0,0.0,0.0,0.0,0.0,0.0,0.0,0.0,0.0,0.0,0.0,0.0,0.0,0.0,0.0,0.0,0.0,0.0,0.0,0.0,0.0,0.0,0.0,0.0,0.0,0.0,0.0,0.0,0.0,0.0,0.0,0.0,0.0,0.0,0.0,0.0,0.0,0.0,0.0,0.0,0.0,0.0,0.0,0.0,0.0,0.0,0.0,0.0,0.0,0.0,0.0,0.0,0.0,0.0,0.0,0.0,0.0,0.0,0.0,0.0,0.0,0.0,0.0,0.0,0.0,0.0,0.0,0.0,0.0,0.0,0.0,0.0,0.0,0.0,0.0,0.0,0.0,0.0,0.0,0.0,0.0,0.0,0.0,1.0,1.0,0.13,0.87,0.21,0.04,0.64,0.0,0.03,0.03,0.0,0.0,0.0,0.0,0.01,0.0,0.01,0.0,0.0,0.0,0.0,0.0,0.0,0.0,0.0,0.0,0.0,0.0,0.0,0.0,0.0,0.0,0.0,0.0,0.0,0.0,1.0,1.0,1.0,1.0,1.0,0.0,0.0,0.0,0.0,0.0,0.0,0.0,0.0,0.0,0.0,0.0,0.0,0.0,0.0,0.0,0.0,0.0,0.0,0.0,1.0,1.0,0.01,1.0,0.0,0.0,0.0,0.0,0.0,0.0,0.0,0.0,0.0,0.0,0.0,0.0,1.0,0.0,0.0,0.0,0.0,0.0,0.0,0.0,0.08,0.0,1.0,0.0,0.0,0.0,0.0,0.0,0.0,0.0,0.0,0.0,0.0,0.0,0.0,0.0,0.0,0.0,0.0,0.0,0.0,0.0,0.0,0.0,0.0,0.0,0.0,0.0,0.0,0.0,0.0,0.0,0.0,0.0,0.0,0.0,0.0,0.0,0.0,0.0,0.0,0.0,0.0,0.0,0.0,0.0,0.0,0.0],[0.0,0.0,0.0,0.0,0.0,0.0,0.0,0.0,0.0,0.0,0.0,0.0,0.0,0.0,0.0,0.0,0.0,0.0,0.0,0.0,0.0,0.0,0.0,0.0,0.0,0.0,0.0,0.0,0.0,0.0,0.0,0.0,0.0,0.0,0.0,0.0,0.0,0.0,0.0,0.0,0.0,0.0,0.0,0.0,0.0,0.0,0.0,0.0,0.0,0.0,0.0,0.0,0.0,0.0,0.0,0.0,0.0,0.0,0.0,0.0,0.0,0.0,0.0,0.0,0.0,0.0,0.0,0.0,0.0,0.0,0.0,0.0,0.0,0.0,0.0,0.0,0.0,0.0,0.0,0.0,0.0,0.0,0.0,0.0,0.0,0.0,0.0,0.0,0.0,0.0,0.0,0.0,0.0,0.0,0.0,0.0,0.0,0.0,0.0,0.0,0.0,0.0,0.0,0.0,0.0,1.0,0.06,0.79,0.71,0.07,0.01,0.0,0.0,0.0,0.0,0.0,0.0,0.0,0.0,0.0,0.0,0.0,0.0,0.0,0.0,0.0,0.0,0.01,0.0,0.0,0.0,0.0,0.0,0.0,0.0,0.0,0.0,0.0,0.0,0.0,0.0,0.0,1.0,1.0,1.0,1.0,1.0,0.0,0.0,0.0,0.0,0.0,0.0,0.0,0.0,0.0,0.0,0.0,0.0,0.0,0.0,0.0,0.0,1.0,1.0,1.0,0.16,0.0,0.0,0.0,0.0,0.0,0.0,0.0,0.0,0.0,0.0,0.0,0.0,0.0,0.0,0.0,0.0,0.0,0.0,0.0,0.0,0.0,0.0,0.0,0.0,0.0,0.0,0.0,0.0,0.0,0.0,0.0,0.0,0.0,0.0,0.0,0.0,0.0,0.0,0.0,0.0,0.0,0.0,0.0,0.0,0.0,0.0,0.0,0.0,0.0,0.0,0.0,0.0,0.0,0.0,0.0,0.0,0.0,0.0,0.0,0.0,0.0,0.0,0.0,0.0,0.86,0.0,0.0,0.0,0.0,0.0],[0.0,0.0,0.0,0.0,0.0,0.0,0.0,0.0,0.0,0.0,0.0,0.0,0.0,0.0,0.0,0.0,0.0,0.0,0.0,0.0,0.0,0.0,0.0,0.0,0.0,0.0,0.0,0.0,0.0,0.0,0.0,0.0,0.0,0.0,0.0,0.0,0.0,0.0,0.0,0.0,0.0,0.0,0.0,0.0,0.0,0.0,0.0,0.0,0.0,0.0,0.0,0.0,0.0,0.0,0.0,0.0,0.0,0.0,0.0,0.0,0.0,0.0,0.0,0.0,0.0,0.0,0.0,0.0,0.0,0.0,0.0,0.0,0.0,0.0,0.0,0.0,0.0,0.0,0.0,0.0,0.0,0.0,0.0,0.0,0.0,0.0,0.0,0.0,0.0,0.0,0.0,0.0,0.0,0.0,0.0,0.0,0.0,0.0,0.0,0.0,0.0,0.0,0.0,0.0,0.0,0.0,0.0,0.01,0.05,0.12,0.05,0.05,0.0,0.0,0.0,0.0,0.0,0.0,0.0,0.0,0.0,0.0,0.0,0.0,0.0,0.0,0.0,0.0,0.0,0.0,0.0,0.0,0.0,0.0,0.0,0.0,0.0,0.0,0.0,0.0,0.0,0.0,0.0,1.0,1.0,1.0,1.0,1.0,0.0,0.0,1.0,0.0,0.0,0.0,0.0,0.0,0.0,0.0,0.0,0.0,1.0,1.0,1.0,1.0,1.0,1.0,1.0,0.0,0.0,0.0,0.0,0.0,0.0,0.0,0.0,0.0,0.0,0.0,0.0,0.0,0.0,0.0,0.0,0.0,0.0,0.0,0.0,0.0,0.0,0.0,0.0,1.0,0.0,0.0,0.0,0.0,0.0,0.0,0.0,0.0,0.0,0.0,0.0,0.0,0.0,0.0,0.0,0.0,0.0,0.0,0.0,0.0,0.0,0.0,0.0,0.0,0.0,0.0,0.0,0.0,0.0,0.0,0.0,0.0,0.0,0.0,0.0,0.0,0.03,0.0,0.0,0.0,0.0,0.0,0.0,0.0,0.0],[0.0,0.0,0.0,0.0,0.0,0.0,0.0,0.0,0.0,0.0,0.0,0.0,0.0,0.0,0.0,0.0,0.0,0.0,0.0,0.0,0.0,0.0,0.0,0.0,0.0,0.0,0.0,0.0,0.0,0.0,0.0,0.0,0.0,0.0,0.0,0.0,0.0,0.0,0.0,0.0,0.0,0.0,0.0,0.0,0.0,0.0,0.0,0.0,0.0,0.0,0.0,0.0,0.0,0.0,0.0,0.0,0.0,0.0,0.0,0.0,0.0,0.0,0.0,0.0,0.0,0.0,0.0,0.0,0.0,0.0,0.0,0.0,0.0,0.0,0.0,0.0,0.0,0.0,0.0,0.0,0.0,0.0,0.0,0.0,0.0,0.0,0.0,0.0,0.0,0.0,0.0,0.0,0.0,0.0,0.0,0.0,0.0,0.0,0.0,0.0,0.0,0.0,0.0,0.0,0.0,0.0,0.0,0.07,0.87,0.25,0.17,0.07,0.03,0.01,0.0,0.01,0.02,0.01,0.0,0.02,0.0,0.0,0.0,0.0,0.0,0.0,0.0,0.0,0.0,0.0,0.0,0.0,0.0,0.0,0.0,0.0,0.0,0.0,0.0,0.0,0.0,0.0,0.0,0.0,1.0,1.0,1.0,1.0,0.0,0.0,0.0,0.0,0.0,0.0,0.0,0.0,0.0,0.0,0.0,0.0,0.0,0.0,1.0,1.0,0.0,0.0,0.0,0.0,0.0,0.0,0.0,0.0,0.0,0.0,0.0,0.0,0.0,0.0,0.0,0.0,0.0,0.0,0.0,0.0,0.0,0.0,0.0,0.0,0.0,0.0,0.0,0.04,0.0,0.0,0.0,0.0,0.0,0.0,0.0,0.0,0.0,0.0,0.0,0.0,0.0,0.0,0.0,0.0,0.0,0.0,0.0,0.0,0.0,0.0,0.0,0.0,0.0,0.0,0.0,0.0,0.0,0.0,0.0,0.0,0.0,0.0,0.0,0.0,0.0,0.0,0.0,0.0,0.0,0.0,0.0,0.0,0.0],[0.0,0.0,0.0,0.0,0.0,0.0,0.0,0.0,0.0,0.0,0.0,0.0,0.0,0.0,0.0,0.0,0.0,0.0,0.0,0.0,0.0,0.0,0.0,0.0,0.0,0.0,0.0,0.0,0.0,0.0,0.0,0.0,0.0,0.0,0.0,0.0,0.0,0.0,0.0,0.0,0.0,0.0,0.0,0.0,0.0,0.0,0.0,0.0,0.0,0.0,0.0,0.0,0.0,0.0,0.0,0.0,0.0,0.0,0.0,0.0,0.0,0.0,0.0,0.0,0.0,0.0,0.0,0.0,0.0,0.0,0.0,0.0,0.0,0.0,0.0,0.0,0.0,0.0,0.0,0.0,0.0,0.0,0.0,0.0,0.0,0.0,0.0,0.0,0.0,0.0,0.0,0.0,0.0,0.0,0.0,0.0,0.0,0.0,0.0,0.0,0.0,0.0,0.0,0.0,0.0,0.0,0.0,0.0,0.0,0.03,0.07,0.03,0.02,0.01,0.01,0.01,0.05,0.02,0.0,0.0,0.0,0.0,0.0,0.0,0.0,0.0,0.0,0.0,0.0,0.0,0.0,0.0,0.0,0.0,0.0,0.0,0.0,0.0,0.0,0.0,0.0,0.0,0.0,0.0,0.0,1.0,1.0,1.0,1.0,1.0,0.89,0.99,0.0,0.0,0.0,0.0,0.0,0.0,0.0,0.0,0.0,0.0,1.0,0.03,0.0,0.0,0.0,0.0,0.0,0.0,0.0,0.0,0.0,0.0,0.0,0.0,0.0,0.0,0.0,0.0,0.0,0.0,0.0,0.0,0.0,0.0,0.0,0.0,0.0,0.0,0.0,0.0,0.0,0.0,0.0,0.0,0.0,0.0,0.0,0.0,0.0,0.0,0.0,0.0,0.0,0.0,0.0,0.0,0.0,0.0,0.0,0.0,0.0,0.0,0.0,0.0,0.0,0.0,0.0,0.0,0.0,0.0,0.0,0.0,0.0,0.0,0.0,0.0,0.0,0.0,0.0,0.0,0.0,0.0,0.0,0.0,0.0],[0.0,0.0,0.0,0.0,0.0,0.0,0.0,0.0,0.0,0.0,0.0,0.0,0.0,0.0,0.0,0.0,0.0,0.0,0.0,0.0,0.0,0.0,0.0,0.0,0.0,0.0,0.0,0.0,0.0,0.0,0.0,0.0,0.0,0.0,0.0,0.0,0.0,0.0,0.0,0.0,0.0,0.0,0.0,0.0,0.0,0.0,0.0,0.0,0.0,0.0,0.0,0.0,0.0,0.0,0.0,0.0,0.0,0.0,0.0,0.0,0.0,0.0,0.0,0.0,0.0,0.0,0.0,0.0,0.0,0.0,0.0,0.0,0.0,0.0,0.0,0.0,0.0,0.0,0.0,0.0,0.0,0.0,0.0,0.0,0.0,0.0,0.0,0.0,0.0,0.0,0.0,0.0,0.0,0.0,0.0,0.0,0.0,0.0,0.0,0.0,0.0,0.0,0.0,0.0,0.0,0.0,0.0,0.0,0.0,0.0,0.0,0.0,0.0,0.0,0.0,0.0,0.01,0.0,0.0,0.0,0.0,0.0,0.0,0.0,0.0,0.0,0.0,0.0,0.0,0.0,0.0,0.0,0.0,0.0,0.0,0.0,0.0,0.0,0.0,0.0,0.0,0.0,0.0,0.0,0.0,0.0,0.0,1.0,1.0,1.0,1.0,1.0,0.0,0.0,0.0,0.0,0.0,0.0,0.0,0.0,0.0,0.99,1.0,0.0,0.0,0.0,0.0,0.0,0.0,0.0,0.0,0.0,0.0,0.0,0.0,0.0,0.0,0.0,0.0,0.0,0.0,0.0,0.0,0.0,0.0,0.0,0.0,0.0,0.0,0.0,0.0,0.0,0.0,0.0,0.0,0.0,0.0,0.0,0.0,0.0,0.0,0.0,0.0,0.0,0.0,0.0,0.0,1.0,0.0,0.48,0.18,0.0,0.0,0.0,0.0,0.0,0.0,0.0,0.0,0.0,0.0,0.0,0.0,0.0,0.0,0.0,0.0,0.0,0.0,0.0,0.0,0.0,0.0,0.0,0.0,0.0,0.0],[0.0,0.0,0.0,0.0,0.0,0.0,0.0,0.0,0.0,0.0,0.0,0.0,0.0,0.0,0.0,0.0,0.0,0.0,0.0,0.0,0.0,0.0,0.0,0.0,0.0,0.0,0.0,0.0,0.0,0.0,0.0,0.0,0.0,0.0,0.0,0.0,0.0,0.0,0.0,0.0,0.0,0.0,0.0,0.0,0.0,0.0,0.0,0.0,0.0,0.0,0.0,0.0,0.0,0.0,0.0,0.0,0.0,0.0,0.0,0.0,0.0,0.0,0.0,0.0,0.0,0.0,0.0,0.0,0.0,0.0,0.0,0.0,0.0,0.0,0.0,0.0,0.0,0.0,0.0,0.0,0.0,0.0,0.0,0.0,0.0,0.0,0.0,0.0,0.0,0.0,0.0,0.0,0.0,0.0,0.0,0.0,0.0,0.0,0.0,0.0,0.0,0.0,0.0,0.0,0.0,0.0,0.0,0.0,0.0,0.0,0.01,0.03,0.04,0.0,0.01,0.01,0.04,0.04,0.0,0.0,0.0,0.0,0.0,0.0,0.0,0.0,0.0,0.0,0.0,0.0,0.0,0.0,0.0,0.0,0.0,0.0,0.0,0.0,0.0,0.0,0.0,0.0,0.0,0.0,0.0,0.0,0.0,1.0,1.0,1.0,1.0,1.0,0.0,0.0,0.0,0.0,0.0,0.0,0.0,0.0,0.0,0.0,0.0,0.0,0.0,0.0,0.0,0.0,0.0,0.0,0.0,0.0,0.0,0.0,0.0,0.0,0.0,0.0,0.0,0.0,0.0,0.0,0.0,0.0,0.0,0.0,0.0,0.0,0.0,0.0,0.92,1.0,0.99,0.0,0.0,0.0,0.0,0.0,0.0,0.0,0.0,0.0,0.0,0.0,0.0,1.0,1.0,1.0,0.0,0.01,1.0,0.0,0.0,0.0,0.0,0.0,0.0,0.0,0.0,0.0,0.0,0.0,0.0,0.0,0.0,0.0,0.0,0.0,0.0,0.0,0.0,0.0,0.0,0.0,0.0,0.0,0.0],[0.0,0.0,0.0,0.0,0.0,0.0,0.0,0.0,0.0,0.0,0.0,0.0,0.0,0.0,0.0,0.0,0.0,0.0,0.0,0.0,0.0,0.0,0.0,0.0,0.0,0.0,0.0,0.0,0.0,0.0,0.0,0.0,0.0,0.0,0.0,0.0,0.0,0.0,0.0,0.0,0.0,0.0,0.0,0.0,0.0,0.0,0.0,0.0,0.0,0.0,0.0,0.0,0.0,0.0,0.0,0.0,0.0,0.0,0.0,0.0,0.0,0.0,0.0,0.0,0.0,0.0,0.0,0.0,0.0,0.0,0.0,0.0,0.0,0.0,0.0,0.0,0.0,0.0,0.0,0.0,0.0,0.0,0.0,0.0,0.0,0.0,0.0,0.0,0.0,0.0,0.0,0.0,0.0,0.0,0.0,0.0,0.0,0.0,0.0,0.0,0.0,0.0,0.0,0.0,0.0,0.0,0.0,0.0,0.0,0.0,0.0,0.03,0.0,0.0,0.0,0.0,0.0,0.0,0.0,0.0,0.0,0.0,0.0,0.0,0.0,0.0,0.0,0.0,0.0,0.0,0.0,0.0,0.0,0.0,0.0,0.0,0.0,0.0,0.0,0.0,0.0,0.0,0.0,0.0,0.0,1.0,0.0,0.89,1.0,1.0,1.0,1.0,1.0,0.0,0.0,0.0,0.0,0.0,0.0,1.0,1.0,0.91,0.0,0.0,0.0,0.0,0.0,0.0,0.0,0.0,0.0,0.0,0.0,0.0,0.0,0.0,0.0,0.0,0.0,0.02,0.0,0.0,0.0,0.0,0.0,0.0,0.0,0.0,0.0,0.0,0.0,1.0,1.0,0.03,0.0,0.0,0.0,0.0,0.0,0.0,0.0,0.0,0.0,0.0,0.0,1.0,1.0,1.0,0.0,0.0,0.0,0.0,0.0,0.0,0.0,0.0,0.0,0.0,0.0,0.0,0.0,0.0,0.0,0.0,0.0,0.0,0.0,0.0,0.0,0.0,0.0,0.0,0.0,0.0,0.0,0.0,0.0],[0.0,0.0,0.0,0.0,0.0,0.0,0.0,0.0,0.0,0.0,0.0,0.0,0.0,0.0,0.0,0.0,0.0,0.0,0.0,0.0,0.0,0.0,0.0,0.0,0.0,0.0,0.0,0.0,0.0,0.0,0.0,0.0,0.0,0.0,0.0,0.0,0.0,0.0,0.0,0.0,0.0,0.0,0.0,0.0,0.0,0.0,0.0,0.0,0.0,0.0,0.0,0.0,0.0,0.0,0.0,0.0,0.0,0.0,0.0,0.0,0.0,0.0,0.0,0.0,0.0,0.0,0.0,0.0,0.0,0.0,0.0,0.0,0.0,0.0,0.0,0.0,0.0,0.0,0.0,0.0,0.0,0.0,0.0,0.0,0.0,0.0,0.0,0.0,0.0,0.0,0.0,0.0,0.0,0.0,0.0,0.0,0.0,0.0,0.0,0.0,0.0,0.0,0.0,0.0,0.0,0.0,0.0,0.0,0.0,0.0,0.0,0.0,0.0,0.0,0.0,0.0,0.0,0.0,0.0,0.0,0.0,0.0,0.0,0.0,0.0,0.0,0.0,0.0,0.0,0.0,0.0,0.0,0.0,0.0,0.0,0.0,0.0,0.0,0.0,0.0,0.0,0.0,0.0,0.0,0.0,0.0,0.0,0.99,1.0,1.0,1.0,1.0,1.0,0.0,0.0,0.0,0.0,0.0,0.0,1.0,1.0,1.0,1.0,0.0,0.0,0.0,0.0,0.0,0.0,0.0,0.0,0.0,0.0,0.0,0.0,0.0,0.0,0.0,0.0,0.0,0.0,0.0,0.0,0.0,0.0,0.0,0.0,0.0,0.0,0.0,0.0,0.0,0.0,0.0,0.0,0.0,0.0,0.0,0.0,0.0,0.0,0.0,0.0,0.0,0.0,0.0,1.0,1.0,0.0,0.0,0.0,0.0,0.0,0.0,0.0,0.0,0.0,0.0,0.0,0.0,0.0,0.0,0.0,0.0,0.0,0.0,0.0,0.0,0.0,0.0,0.0,0.0,0.0,0.0,0.0,0.0,0.0],[0.0,0.0,0.0,0.0,0.0,0.0,0.0,0.0,0.0,0.0,0.0,0.0,0.0,0.0,0.0,0.0,0.0,0.0,0.0,0.0,0.0,0.0,0.0,0.0,0.0,0.0,0.0,0.0,0.0,0.0,0.0,0.0,0.0,0.0,0.0,0.0,0.0,0.0,0.0,0.0,0.0,0.0,0.0,0.0,0.0,0.0,0.0,0.0,0.0,0.0,0.0,0.0,0.0,0.0,0.0,0.0,0.0,0.0,0.0,0.0,0.0,0.0,0.0,0.0,0.0,0.0,0.0,0.0,0.0,0.0,0.0,0.0,0.0,0.0,0.0,0.0,0.0,0.0,0.0,0.0,0.0,0.0,0.0,0.0,0.0,0.0,0.0,0.0,0.0,0.0,0.0,0.0,0.0,0.0,0.0,0.0,0.0,0.0,0.0,0.0,0.0,0.0,0.0,0.0,0.0,0.0,0.0,0.0,0.0,0.0,0.0,0.0,0.0,0.0,0.0,0.0,0.0,0.0,0.0,0.0,0.0,0.0,0.0,0.0,0.0,0.0,0.0,0.0,0.0,0.0,0.0,0.0,0.0,0.0,0.0,0.0,0.0,0.0,0.0,0.0,0.0,0.0,0.0,0.0,0.0,0.0,0.0,0.0,0.0,0.0,1.0,1.0,1.0,1.0,0.02,1.0,1.0,1.0,1.0,1.0,0.71,0.0,0.0,0.0,0.0,0.0,0.0,0.0,0.0,0.0,0.0,0.0,0.0,0.0,0.0,0.0,0.0,0.0,0.0,0.0,0.0,0.0,0.0,0.0,0.0,0.0,0.0,0.0,0.0,0.0,0.0,0.0,0.0,0.0,0.0,0.0,0.0,0.0,0.0,0.0,0.0,0.0,0.0,0.0,0.0,0.0,1.0,1.0,0.0,0.0,0.0,0.0,0.0,0.0,0.0,0.0,0.0,0.0,0.0,0.0,0.0,0.0,0.0,0.0,0.0,0.0,0.0,0.0,0.0,0.0,0.0,0.0,0.0,0.0,0.0,0.0,0.0],[0.0,0.0,0.0,0.0,0.0,0.0,0.0,0.0,0.0,0.0,0.0,0.0,0.0,0.0,0.0,0.0,0.0,0.0,0.0,0.0,0.0,0.0,0.0,0.0,0.0,0.0,0.0,0.0,0.0,0.0,0.0,0.0,0.0,0.0,0.0,0.0,0.0,0.0,0.0,0.0,0.0,0.0,0.0,0.0,0.0,0.0,0.0,0.0,0.0,0.0,0.0,0.0,0.0,0.0,0.0,0.0,0.0,0.0,0.0,0.0,0.0,0.0,0.0,0.0,0.0,0.0,0.0,0.0,0.0,0.0,0.0,0.0,0.0,0.0,0.0,0.0,0.0,0.0,0.0,0.0,0.0,0.0,0.0,0.0,0.0,0.0,0.0,0.0,0.0,0.0,0.0,0.0,0.0,0.0,0.0,0.0,0.0,0.0,0.0,0.0,0.0,0.0,0.0,0.0,0.0,0.0,0.0,0.0,0.0,0.0,0.0,0.0,0.0,0.0,0.0,0.0,0.0,0.0,0.0,0.0,0.0,0.0,0.0,0.0,0.0,0.0,0.0,0.0,0.0,0.0,0.0,0.0,0.0,0.0,0.0,0.0,0.0,0.0,0.0,0.0,0.0,0.0,0.0,0.0,0.0,0.0,0.0,0.0,0.0,0.0,0.0,0.0,1.0,1.0,1.0,1.0,1.0,0.0,0.0,0.0,0.0,0.0,0.0,0.0,0.0,0.0,0.0,0.0,0.0,0.0,0.0,0.0,0.0,0.0,0.0,0.0,0.0,0.0,0.0,0.0,0.0,0.0,0.0,0.0,0.0,0.0,0.0,0.0,0.0,0.0,0.0,0.0,0.0,0.0,0.0,0.0,0.0,0.0,0.0,0.0,0.0,0.0,0.0,0.0,0.0,0.0,0.02,1.0,1.0,0.0,0.0,0.0,0.0,0.0,0.0,0.0,0.0,0.0,0.0,0.0,0.0,0.0,0.0,0.0,0.0,0.0,0.0,0.0,0.0,0.0,0.0,0.0,0.0,0.0,0.0,0.0,0.0],[0.0,0.0,0.0,0.0,0.0,0.0,0.0,0.0,0.0,0.0,0.0,0.0,0.0,0.0,0.0,0.0,0.0,0.0,0.0,0.0,0.0,0.0,0.0,0.0,0.0,0.0,0.0,0.0,0.0,0.0,0.0,0.0,0.0,0.0,0.0,0.0,0.0,0.0,0.0,0.0,0.0,0.0,0.0,0.0,0.0,0.0,0.0,0.0,0.0,0.0,0.0,0.0,0.0,0.0,0.0,0.0,0.0,0.0,0.0,0.0,0.0,0.0,0.0,0.0,0.0,0.0,0.0,0.0,0.0,0.0,0.0,0.0,0.0,0.0,0.0,0.0,0.0,0.0,0.0,0.0,0.0,0.0,0.0,0.0,0.0,0.0,0.0,0.0,0.0,0.0,0.0,0.0,0.0,0.0,0.0,0.0,0.0,0.0,0.0,0.0,0.0,0.0,0.0,0.0,0.0,0.0,0.0,0.0,0.0,0.0,0.0,0.0,0.0,0.0,0.0,0.0,0.0,0.0,0.0,0.0,0.0,0.0,0.0,0.0,0.0,0.0,0.0,0.0,0.0,0.0,0.0,0.0,0.0,0.0,0.0,0.0,0.0,0.0,0.0,0.0,0.0,0.0,0.0,0.0,0.0,0.0,0.0,0.0,0.0,0.0,0.0,0.0,0.02,1.0,1.0,1.0,1.0,0.0,0.0,0.0,0.0,0.0,0.0,0.0,0.0,0.0,0.0,0.0,0.0,0.0,0.0,0.0,0.0,0.0,0.0,0.0,0.0,0.0,0.0,0.0,0.0,0.0,0.0,0.0,0.0,0.0,0.0,0.0,0.0,0.0,0.0,0.0,0.0,0.0,0.0,0.0,0.0,0.0,0.0,0.0,0.0,0.0,0.0,0.0,0.0,0.0,0.0,0.0,0.0,0.0,0.0,0.0,0.0,0.0,0.0,0.0,0.0,0.0,0.0,0.0,0.0,0.0,0.0,0.0,0.0,0.0,0.0,0.0,0.0,0.0,0.0,0.0,0.0,0.0,0.0,0.0,0.0],[0.0,0.0,0.0,0.0,0.0,0.0,0.0,0.0,0.0,0.0,0.0,0.0,0.0,0.0,0.0,0.0,0.0,0.0,0.0,0.0,0.0,0.0,0.0,0.0,0.0,0.0,0.0,0.0,0.0,0.0,0.0,0.0,0.0,0.0,0.0,0.0,0.0,0.0,0.0,0.0,0.0,0.0,0.0,0.0,0.0,0.0,0.0,0.0,0.0,0.0,0.0,0.0,0.0,0.0,0.0,0.0,0.0,0.0,0.0,0.0,0.0,0.0,0.0,0.0,0.0,0.0,0.0,0.0,0.0,0.0,0.0,0.0,0.0,0.0,0.0,0.0,0.0,0.0,0.0,0.0,0.0,0.0,0.0,0.0,0.0,0.0,0.0,0.0,0.0,0.0,0.0,0.0,0.0,0.0,0.0,0.0,0.0,0.0,0.0,0.0,0.0,0.0,0.0,0.0,0.0,0.0,0.0,0.0,0.0,0.0,0.0,0.0,0.0,0.0,0.0,0.0,0.0,0.0,0.0,0.0,0.0,0.0,0.0,0.0,0.0,0.0,0.0,0.0,0.0,0.0,0.0,0.0,0.0,0.0,0.0,0.0,0.0,0.0,0.0,0.0,0.0,0.0,0.0,0.0,0.0,0.0,0.0,0.0,0.0,0.0,0.0,0.0,1.0,1.0,1.0,1.0,1.0,1.0,0.0,0.03,0.0,0.0,0.0,0.0,0.0,0.0,0.0,0.0,0.0,0.0,0.0,0.0,0.0,0.0,0.0,0.0,0.0,0.0,0.0,0.0,0.0,0.0,0.0,0.0,0.0,0.0,0.0,0.0,0.0,0.0,0.0,0.0,0.0,0.0,0.0,0.0,0.0,0.0,0.0,0.0,0.0,0.0,0.0,0.0,0.0,0.0,0.0,0.0,0.0,0.0,0.0,0.0,0.0,0.0,0.0,0.0,0.0,0.0,0.0,0.0,0.0,0.0,0.0,0.0,0.0,0.0,0.0,0.0,0.0,0.0,0.0,0.0,0.0,0.0,0.0,0.0,0.0],[0.0,0.0,0.0,0.0,0.0,0.0,0.0,0.0,0.0,0.0,0.0,0.0,0.0,0.0,0.0,0.0,0.0,0.0,0.0,0.0,0.0,0.0,0.0,0.0,0.0,0.0,0.0,0.0,0.0,0.0,0.0,0.0,0.0,0.0,0.0,0.0,0.0,0.0,0.0,0.0,0.0,0.0,0.0,0.0,0.0,0.0,0.0,0.0,0.0,0.0,0.0,0.0,0.0,0.0,0.0,0.0,0.0,0.0,0.0,0.0,0.0,0.0,0.0,0.0,0.0,0.0,0.0,0.0,0.0,0.0,0.0,0.0,0.0,0.0,0.0,0.0,0.0,0.0,0.0,0.0,0.0,0.0,0.0,0.0,0.0,0.0,0.0,0.0,0.0,0.0,0.0,0.0,0.0,0.0,0.0,0.0,0.0,0.0,0.0,0.0,0.0,0.0,0.0,0.0,0.0,0.0,0.0,0.0,0.0,0.0,0.0,0.0,0.0,0.0,0.0,0.0,0.0,0.0,0.0,0.0,0.0,0.0,0.0,0.0,0.0,0.0,0.0,0.0,0.0,0.0,0.0,0.0,0.0,0.0,0.0,0.0,0.0,0.0,0.0,0.0,0.0,0.0,0.0,0.0,0.0,0.0,0.0,0.0,0.0,0.0,0.0,0.0,1.0,1.0,1.0,1.0,1.0,1.0,0.07,1.0,0.0,0.0,0.0,0.0,0.0,0.0,0.0,0.0,0.0,0.0,0.0,0.0,0.0,0.0,0.0,0.0,0.0,0.0,0.0,0.0,0.0,0.0,0.0,0.0,0.0,0.0,0.0,0.0,0.0,0.0,0.0,0.0,0.0,0.0,0.0,0.0,0.0,0.0,0.0,0.0,0.0,0.0,0.0,0.0,0.0,0.0,1.0,0.0,0.0,0.0,0.0,0.0,0.0,0.0,0.0,0.0,0.0,0.0,0.0,0.0,0.0,0.0,0.0,0.0,0.0,0.0,0.0,0.0,0.0,0.0,0.0,0.0,0.0,0.0,0.0,0.0,0.0],[0.0,0.0,0.0,0.0,0.0,0.0,0.0,0.0,0.0,0.0,0.0,0.0,0.0,0.0,0.0,0.0,0.0,0.0,0.0,0.0,0.0,0.0,0.0,0.0,0.0,0.0,0.0,0.0,0.0,0.0,0.0,0.0,0.0,0.0,0.0,0.0,0.0,0.0,0.0,0.0,0.0,0.0,0.0,0.0,0.0,0.0,0.0,0.0,0.0,0.0,0.0,0.0,0.0,0.0,0.0,0.0,0.0,0.0,0.0,0.0,0.0,0.0,0.0,0.0,0.0,0.0,0.0,0.0,0.0,0.0,0.0,0.0,0.0,0.0,0.0,0.0,0.0,0.0,0.0,0.0,0.0,0.0,0.0,0.0,0.0,0.0,0.0,0.0,0.0,0.0,0.0,0.0,0.0,0.0,0.0,0.0,0.0,0.0,0.0,0.0,0.0,0.0,0.0,0.0,0.0,0.0,0.0,0.0,0.0,0.0,0.0,0.0,0.0,0.0,0.0,0.0,0.0,0.0,0.0,0.0,0.0,0.0,0.0,0.0,0.0,0.0,0.0,0.0,0.0,0.0,0.0,0.0,0.0,0.0,0.0,0.0,0.0,0.0,0.0,0.0,0.0,0.0,0.0,0.0,0.0,0.0,0.0,0.0,0.0,0.0,0.0,0.0,1.0,0.0,0.0,1.0,1.0,1.0,1.0,0.99,0.0,0.0,0.0,0.0,0.0,0.0,0.0,0.0,0.0,0.0,0.0,0.0,0.0,0.0,0.0,0.0,0.0,0.0,0.0,0.0,0.0,0.0,0.0,0.0,0.0,0.0,0.0,0.0,0.0,0.0,0.0,0.0,0.0,0.0,0.0,0.0,0.0,0.0,0.0,0.0,0.0,0.0,0.0,0.0,0.0,0.0,0.0,0.0,0.0,0.0,0.0,0.0,0.0,0.0,0.0,0.0,0.0,0.0,0.0,0.0,0.0,0.0,0.0,0.0,0.0,0.0,0.0,0.0,0.0,0.0,0.0,0.0,0.0,0.0,0.0,0.0,0.0],[0.0,0.0,0.0,0.0,0.0,0.0,0.0,0.0,0.0,0.0,0.0,0.0,0.0,0.0,0.0,0.0,0.0,0.0,0.0,0.0,0.0,0.0,0.0,0.0,0.0,0.0,0.0,0.0,0.0,0.0,0.0,0.0,0.0,0.0,0.0,0.0,0.0,0.0,0.0,0.0,0.0,0.0,0.0,0.0,0.0,0.0,0.0,0.0,0.0,0.0,0.0,0.0,0.0,0.0,0.0,0.0,0.0,0.0,0.0,0.0,0.0,0.0,0.0,0.0,0.0,0.0,0.0,0.0,0.0,0.0,0.0,0.0,0.0,0.0,0.0,0.0,0.0,0.0,0.0,0.0,0.0,0.0,0.0,0.0,0.0,0.0,0.0,0.0,0.0,0.0,0.0,0.0,0.0,0.0,0.0,0.0,0.0,0.0,0.0,0.0,0.0,0.0,0.0,0.0,0.0,0.0,0.0,0.0,0.0,0.0,0.0,0.0,0.0,0.0,0.0,0.0,0.0,0.0,0.0,0.0,0.0,0.0,0.0,0.0,0.0,0.0,0.0,0.0,0.0,0.0,0.0,0.0,0.0,0.0,0.0,0.0,0.0,0.0,0.0,0.0,0.0,0.0,0.0,0.0,0.0,0.0,0.0,0.0,0.0,0.0,0.0,0.0,1.0,0.0,0.0,0.0,0.07,1.0,1.0,1.0,1.0,0.0,0.0,0.0,0.0,0.0,0.0,0.0,0.0,0.0,0.0,0.0,0.0,0.0,0.0,0.0,0.0,0.0,0.0,0.55,0.0,0.0,0.0,0.0,0.0,0.0,0.0,0.0,0.0,0.0,0.0,0.0,0.0,0.0,0.0,0.0,0.0,0.0,0.0,0.0,0.0,0.0,0.0,0.0,0.0,0.0,1.0,0.0,0.0,0.0,0.0,0.0,0.0,0.0,0.0,0.0,0.0,0.0,0.0,0.0,0.0,0.0,0.0,0.0,0.0,0.0,0.0,0.0,0.86,0.0,0.0,0.0,0.0,0.0,0.0,0.0,0.0],[0.0,0.0,0.0,0.0,0.0,0.0,0.0,0.0,0.0,0.0,0.0,0.0,0.0,0.0,0.0,0.0,0.0,0.0,0.0,0.0,0.0,0.0,0.0,0.0,0.0,0.0,0.0,0.0,0.0,0.0,0.0,0.0,0.0,0.0,0.0,0.0,0.0,0.0,0.0,0.0,0.0,0.0,0.0,0.0,0.0,0.0,0.0,0.0,0.0,0.0,0.0,0.0,0.0,0.0,0.0,0.0,0.0,0.0,0.0,0.0,0.0,0.0,0.0,0.0,0.0,0.0,0.0,0.0,0.0,0.0,0.0,0.0,0.0,0.0,0.0,0.0,0.0,0.0,0.0,0.0,0.0,0.0,0.0,0.0,0.0,0.0,0.0,0.0,0.0,0.0,0.0,0.0,0.0,0.0,0.0,0.0,0.0,0.0,0.0,0.0,0.0,0.0,0.0,0.0,0.0,0.0,0.0,0.0,0.0,0.0,0.0,0.0,0.0,0.0,0.0,0.0,0.0,0.0,0.0,0.0,0.0,0.0,0.0,0.0,0.0,0.0,0.0,0.0,0.0,0.0,0.0,0.0,0.0,0.0,0.0,0.0,0.0,0.0,0.0,0.0,0.0,0.0,0.0,0.0,0.0,0.0,0.0,0.0,0.0,0.0,1.0,1.0,1.0,0.0,0.0,0.03,1.0,0.99,1.0,1.0,1.0,1.0,0.0,0.0,0.0,0.0,0.0,0.0,0.0,0.0,0.0,0.0,0.0,0.0,0.0,0.0,0.0,0.0,0.0,0.0,0.0,0.0,0.0,0.0,0.0,0.0,0.0,0.0,0.0,0.0,0.0,0.0,0.0,0.0,0.0,0.0,0.0,0.0,0.0,0.0,0.0,0.0,0.0,0.0,0.0,0.0,1.0,0.0,0.0,0.0,0.0,0.0,0.0,0.0,0.0,0.0,0.0,0.0,0.0,0.0,0.0,0.0,0.0,0.0,0.0,0.0,0.0,0.0,0.0,0.0,0.0,0.0,0.0,0.0,0.0,0.0,0.0],[0.0,0.0,0.0,0.0,0.0,0.0,0.0,0.0,0.0,0.0,0.0,0.0,0.0,0.0,0.0,0.0,0.0,0.0,0.0,0.0,0.0,0.0,0.0,0.0,0.0,0.0,0.0,0.0,0.0,0.0,0.0,0.0,0.0,0.0,0.0,0.0,0.0,0.0,0.0,0.0,0.0,0.0,0.0,0.0,0.0,0.0,0.0,0.0,0.0,0.0,0.0,0.0,0.0,0.0,0.0,0.0,0.0,0.0,0.0,0.0,0.0,0.0,0.0,0.0,0.0,0.0,0.0,0.0,0.0,0.0,0.0,0.0,0.0,0.0,0.0,0.0,0.0,0.0,0.0,0.0,0.0,0.0,0.0,0.0,0.0,0.0,0.0,0.0,0.0,0.0,0.0,0.0,0.0,0.0,0.0,0.0,0.0,0.0,0.0,0.0,0.0,0.0,0.0,0.0,0.0,0.0,0.0,0.0,0.0,0.0,0.0,0.01,0.0,0.0,0.0,0.0,0.0,0.0,0.0,0.0,0.0,0.0,0.0,0.0,0.0,0.0,0.0,0.0,0.0,0.0,0.0,0.0,0.0,0.0,0.0,0.0,0.0,0.0,0.0,0.0,0.0,0.0,0.0,0.0,0.0,1.0,0.0,0.0,0.0,0.0,1.0,1.0,0.71,0.0,0.0,0.0,0.0,0.0,1.0,1.0,1.0,1.0,0.0,0.0,1.0,0.0,1.0,0.0,0.0,0.0,0.0,0.0,0.0,0.0,0.0,0.0,0.0,0.0,0.0,0.78,0.0,0.0,0.0,0.0,0.0,0.0,0.0,0.0,0.0,0.0,0.0,1.0,0.0,0.0,0.0,0.0,0.0,0.0,0.0,0.0,0.0,0.0,0.0,0.0,0.0,0.0,1.0,0.0,0.0,0.0,0.0,0.0,0.0,0.0,0.0,0.0,0.0,0.0,0.0,0.0,0.0,0.0,0.0,0.0,0.0,0.0,0.0,0.0,1.0,0.0,0.0,0.0,0.0,0.0,0.0,0.0,0.0],[0.0,0.0,0.0,0.0,0.0,0.0,0.0,0.0,0.0,0.0,0.0,0.0,0.0,0.0,0.0,0.0,0.0,0.0,0.0,0.0,0.0,0.0,0.0,0.0,0.0,0.0,0.0,0.0,0.0,0.0,0.0,0.0,0.0,0.0,0.0,0.0,0.0,0.0,0.0,0.0,0.0,0.0,0.0,0.0,0.0,0.0,0.0,0.0,0.0,0.0,0.0,0.0,0.0,0.0,0.0,0.0,0.0,0.0,0.0,0.0,0.0,0.0,0.0,0.0,0.0,0.0,0.0,0.0,0.0,0.0,0.0,0.0,0.0,0.0,0.0,0.0,0.0,0.0,0.0,0.0,0.0,0.0,0.0,0.0,0.0,0.0,0.0,0.0,0.0,0.0,0.0,0.0,0.0,0.0,0.0,0.0,0.0,0.0,0.0,0.0,0.0,0.0,0.0,0.0,0.0,0.0,0.0,0.0,0.0,0.0,0.0,0.0,0.0,0.0,0.0,0.0,0.0,0.0,0.0,0.0,0.0,0.0,0.0,0.0,0.0,0.0,0.0,0.0,0.0,0.0,0.0,0.0,0.0,0.0,0.0,0.0,0.0,0.0,0.0,0.0,0.0,0.0,0.0,0.0,0.0,1.0,0.0,0.0,0.99,0.0,0.91,1.0,0.0,0.0,0.0,0.0,0.0,0.0,0.0,1.0,1.0,1.0,1.0,1.0,1.0,0.0,0.0,0.0,0.0,0.0,0.0,0.0,0.0,0.0,0.0,0.0,0.0,0.0,0.0,0.0,0.0,0.0,0.0,0.0,0.0,0.0,0.0,0.0,0.0,0.0,0.0,0.0,0.0,0.0,0.0,0.0,0.0,0.0,0.0,0.0,0.0,0.0,0.0,0.0,0.0,0.0,0.0,0.0,0.0,0.0,0.0,0.0,0.0,0.0,0.0,0.0,0.0,0.0,0.0,0.0,0.0,0.0,0.0,0.0,0.0,0.0,0.0,0.0,0.0,0.0,0.0,0.0,0.0,0.0,0.0,0.0,0.0],[0.0,0.0,0.0,0.0,0.0,0.0,0.0,0.0,0.0,0.0,0.0,0.0,0.0,0.0,0.0,0.0,0.0,0.0,0.0,0.0,0.0,0.0,0.0,0.0,0.0,0.0,0.0,0.0,0.0,0.0,0.0,0.0,0.0,0.0,0.0,0.0,0.0,0.0,0.0,0.0,0.0,0.0,0.0,0.0,0.0,0.0,0.0,0.0,0.0,0.0,0.0,0.0,0.0,0.0,0.0,0.0,0.0,0.0,0.0,0.0,0.0,0.0,0.0,0.0,0.0,0.0,0.0,0.0,0.0,0.0,0.0,0.0,0.0,0.0,0.0,0.0,0.0,0.0,0.0,0.0,0.0,0.0,0.0,0.0,0.0,0.0,0.0,0.0,0.0,0.0,0.0,0.0,0.0,0.0,0.0,0.0,0.0,0.0,0.0,0.0,0.0,0.0,0.0,0.0,0.0,0.0,0.0,0.0,0.0,0.0,0.0,0.0,0.0,0.0,0.0,0.0,0.0,0.0,0.0,0.0,0.0,0.0,0.0,0.0,0.0,0.0,0.0,0.0,0.0,0.0,0.0,0.0,0.0,0.0,0.0,0.0,0.0,0.0,0.0,0.0,0.0,0.0,0.0,0.0,0.0,1.0,1.0,1.0,1.0,0.0,0.0,1.0,0.0,0.0,0.0,0.0,0.0,0.0,0.0,0.0,0.0,1.0,1.0,1.0,1.0,0.0,0.0,0.0,0.0,0.0,0.0,0.0,0.0,0.0,0.0,0.0,0.0,0.0,0.0,0.0,0.0,0.0,0.0,0.0,0.0,0.0,0.0,0.0,0.0,0.0,0.0,0.0,0.0,0.0,0.0,0.0,0.0,0.0,0.0,0.0,0.0,0.0,0.0,0.0,0.0,0.0,0.0,0.0,0.0,0.0,0.0,0.0,0.0,0.0,0.0,0.0,0.0,0.0,0.0,0.0,0.0,0.0,0.0,0.0,0.0,0.0,0.0,0.0,0.0,0.0,0.0,0.0,0.0,0.0,0.0,0.0,0.0],[0.0,0.0,0.0,0.0,0.0,0.0,0.0,0.0,0.0,0.0,0.0,0.0,0.0,0.0,0.0,0.0,0.0,0.0,0.0,0.0,0.0,0.0,0.0,0.0,0.0,0.0,0.0,0.0,0.0,0.0,0.0,0.0,0.0,0.0,0.0,0.0,0.0,0.0,0.0,0.0,0.0,0.0,0.0,0.0,0.0,0.0,0.0,0.0,0.0,0.0,0.0,0.0,0.0,0.0,0.0,0.0,0.0,0.0,0.0,0.0,0.0,0.0,0.0,0.0,0.0,0.0,0.0,0.0,0.0,0.0,0.0,0.0,0.0,0.0,0.0,0.0,0.0,0.0,0.0,0.0,0.0,0.0,0.0,0.0,0.0,0.0,0.0,0.0,0.0,0.0,0.0,0.0,0.0,0.0,0.0,0.0,0.0,0.0,0.0,0.0,0.0,0.0,0.0,0.0,0.0,0.0,0.0,0.02,0.0,0.0,0.0,0.0,0.0,0.0,0.0,0.0,0.0,0.0,0.0,0.0,0.0,0.0,0.0,0.0,0.0,0.0,0.0,0.0,0.0,0.0,0.0,0.0,0.0,0.0,0.0,0.0,0.0,0.0,0.0,0.0,0.0,0.0,0.0,0.0,1.0,1.0,1.0,0.03,0.0,0.0,0.0,0.0,0.0,0.0,0.0,0.0,0.0,0.0,0.0,0.0,0.0,1.0,1.0,1.0,1.0,1.0,0.0,0.0,0.0,0.0,0.0,0.0,0.0,0.0,0.0,0.0,0.0,0.0,0.0,0.0,0.0,0.0,0.0,0.0,0.0,0.0,0.0,0.0,0.0,0.0,0.0,0.0,0.0,0.0,0.0,0.0,0.0,0.0,0.0,0.0,0.0,0.0,0.0,0.0,0.0,0.0,0.0,0.0,0.0,0.0,0.0,0.0,0.0,0.0,0.0,0.0,0.0,0.0,0.0,0.0,0.0,0.0,0.0,0.0,0.0,0.0,0.0,0.0,0.0,0.0,0.66,1.0,0.0,0.0,0.3,0.0,0.0],[0.0,0.0,0.0,0.0,0.0,0.0,0.0,0.0,0.0,0.0,0.0,0.0,0.0,0.0,0.0,0.0,0.0,0.0,0.0,0.0,0.0,0.0,0.0,0.0,0.0,0.0,0.0,0.0,0.0,0.0,0.0,0.0,0.0,0.0,0.0,0.0,0.0,0.0,0.0,0.0,0.0,0.0,0.0,0.0,0.0,0.0,0.0,0.0,0.0,0.0,0.0,0.0,0.0,0.0,0.0,0.0,0.0,0.0,0.0,0.0,0.0,0.0,0.0,0.0,0.0,0.0,0.0,0.0,0.0,0.0,0.0,0.0,0.0,0.0,0.0,0.0,0.0,0.0,0.0,0.0,0.0,0.0,0.0,0.0,0.0,0.0,0.0,0.0,0.0,0.0,0.0,0.0,0.0,0.0,0.0,0.0,0.0,0.0,0.0,0.0,0.0,0.0,0.0,0.0,0.0,0.0,0.0,0.0,0.0,0.0,0.0,0.0,0.0,0.0,0.0,0.0,0.0,0.0,0.0,0.0,0.0,0.0,0.0,0.0,0.0,0.0,0.0,0.0,0.0,0.0,0.0,0.0,0.0,0.0,0.0,0.0,0.0,0.0,0.0,0.0,0.0,0.0,0.0,0.0,1.0,1.0,0.0,0.0,0.0,0.0,0.0,0.0,0.0,0.0,0.0,0.0,0.0,0.0,0.0,0.0,1.0,1.0,1.0,1.0,1.0,1.0,1.0,0.0,0.0,0.0,0.0,0.0,0.0,0.0,0.0,0.0,0.0,0.0,0.0,0.0,0.0,0.0,0.0,0.0,0.0,0.0,0.0,0.0,0.0,0.0,0.0,0.0,0.0,0.0,0.0,0.0,0.0,0.0,0.0,0.0,0.0,0.0,0.0,0.0,0.0,0.0,0.0,0.0,0.0,0.0,0.0,0.0,0.0,0.0,0.0,0.0,0.0,0.0,0.0,0.0,0.0,0.0,0.0,0.0,0.0,0.0,0.0,0.0,1.0,1.0,1.0,0.23,0.0,0.0,0.0,0.0,0.0],[0.0,0.0,0.0,0.0,0.0,0.0,0.0,0.0,0.0,0.0,0.0,0.0,0.0,0.0,0.0,0.0,0.0,0.0,0.0,0.0,0.0,0.0,0.0,0.0,0.0,0.0,0.0,0.0,0.0,0.0,0.0,0.0,0.0,0.0,0.0,0.0,0.0,0.0,0.0,0.0,0.0,0.0,0.0,0.0,0.0,0.0,0.0,0.0,0.0,0.0,0.0,0.0,0.0,0.0,0.0,0.0,0.0,0.0,0.0,0.0,0.0,0.0,0.0,0.0,0.0,0.0,0.0,0.0,0.0,0.0,0.0,0.0,0.0,0.0,0.0,0.0,0.0,0.0,0.0,0.0,0.0,0.0,0.0,0.0,0.0,0.0,0.0,0.0,0.0,0.0,0.0,0.0,0.0,0.0,0.0,0.0,0.0,0.0,0.0,0.0,0.0,0.0,0.0,0.0,0.0,1.0,0.0,0.0,0.0,0.0,0.0,0.0,0.0,0.0,0.0,0.0,0.0,0.0,0.0,0.0,0.0,0.0,0.0,0.0,0.0,0.0,0.0,0.0,0.0,0.0,1.0,0.0,0.0,0.0,0.0,0.0,0.0,0.0,0.0,0.0,0.0,0.0,1.0,1.0,1.0,1.0,0.0,0.0,0.0,0.0,0.0,0.0,0.0,0.0,0.0,0.0,0.0,0.0,0.0,0.0,0.0,0.0,0.0,1.0,1.0,1.0,1.0,1.0,0.0,0.0,0.0,0.0,0.0,0.0,0.0,0.0,0.0,0.0,0.0,0.0,0.0,0.0,0.0,0.0,0.0,0.0,0.0,0.0,0.0,0.0,0.0,0.0,0.0,0.0,0.0,0.0,0.0,0.0,0.0,0.0,0.0,0.0,0.0,0.0,0.0,0.0,0.0,0.0,0.0,0.0,0.0,0.0,0.0,0.0,0.0,0.0,0.0,0.0,0.0,0.0,0.0,0.0,0.0,0.0,0.0,0.0,0.0,0.0,1.0,1.0,1.0,1.0,0.0,0.0,0.0,0.0,0.0],[0.0,0.0,0.0,0.0,0.0,0.0,0.0,0.0,0.0,0.0,0.0,0.0,0.0,0.0,0.0,0.0,0.0,0.0,0.0,0.0,0.0,0.0,0.0,0.0,0.0,0.0,0.0,0.0,0.0,0.0,0.0,0.0,0.0,0.0,0.0,0.0,0.0,0.0,0.0,0.0,0.0,0.0,0.0,0.0,0.0,0.0,0.0,0.0,0.0,0.0,0.0,0.0,0.0,0.0,0.0,0.0,0.0,0.0,0.0,0.0,0.0,0.0,0.0,0.0,0.0,0.0,0.0,0.0,0.0,0.0,0.0,0.0,0.0,0.0,0.0,0.0,0.0,0.0,0.0,0.0,0.0,0.0,0.0,0.0,0.0,0.0,0.0,0.0,0.0,0.0,0.0,0.0,0.0,0.0,0.0,0.0,0.0,0.0,0.0,0.0,0.0,0.0,0.0,0.0,0.0,0.0,0.0,0.0,0.0,0.04,0.0,0.0,0.0,0.0,0.0,0.0,0.0,0.0,0.0,0.0,0.0,0.0,0.0,0.0,0.0,0.0,0.0,0.0,0.0,0.0,0.0,0.0,0.0,0.0,0.0,0.0,0.0,0.0,0.0,0.0,0.0,0.0,1.0,1.0,0.16,1.0,0.0,0.0,0.0,0.0,0.0,0.0,0.0,0.0,0.0,0.0,0.0,0.0,0.0,0.0,1.0,0.0,0.0,0.0,1.0,1.0,1.0,1.0,1.0,0.0,0.0,0.0,0.0,0.0,0.0,0.0,0.0,0.0,0.0,1.0,0.0,0.03,0.0,0.0,0.0,0.0,0.0,0.0,0.0,0.0,0.0,1.0,0.0,0.0,0.0,0.0,0.0,0.0,0.0,0.0,0.0,0.0,0.0,0.0,0.0,0.0,0.0,0.0,0.0,0.0,0.0,0.0,0.0,0.0,0.0,0.0,0.0,0.0,0.0,0.0,0.0,0.0,0.0,0.0,0.0,1.0,0.0,1.0,1.0,0.0,0.0,0.0,0.0,0.0,0.0,0.0,0.0],[0.0,0.0,0.0,0.0,0.0,0.0,0.0,0.0,0.0,0.0,0.0,0.0,0.0,0.0,0.0,0.0,0.0,0.0,0.0,0.0,0.0,0.0,0.0,0.0,0.0,0.0,0.0,0.0,0.0,0.0,0.0,0.0,0.0,0.0,0.0,0.0,0.0,0.0,0.0,0.0,0.0,0.0,0.0,0.0,0.0,0.0,0.0,0.0,0.0,0.0,0.0,0.0,0.0,0.0,0.0,0.0,0.0,0.0,0.0,0.0,0.0,0.0,0.0,0.0,0.0,0.0,0.0,0.0,0.0,0.0,0.0,0.0,0.0,0.0,0.0,0.0,0.0,0.0,0.0,0.0,0.0,0.0,0.0,0.0,0.0,0.0,0.0,0.0,0.0,0.0,0.0,0.0,0.0,0.0,0.0,0.0,0.0,0.0,0.0,0.0,0.0,0.0,0.0,1.0,0.0,0.0,0.0,0.0,0.0,0.0,0.0,0.0,0.0,0.0,0.0,0.0,0.0,0.0,0.0,0.0,0.0,0.0,0.0,0.0,0.0,0.0,0.0,0.0,0.0,0.0,0.0,0.0,1.0,0.0,0.99,0.0,1.0,0.0,0.0,0.0,1.0,1.0,1.0,0.01,0.0,0.0,0.0,0.0,0.0,0.0,0.0,0.0,0.0,0.0,0.0,0.0,0.0,0.0,0.0,0.0,0.0,0.0,0.0,0.0,0.0,1.0,1.0,1.0,1.0,1.0,0.0,0.0,0.0,0.0,0.0,0.0,0.0,0.0,0.0,0.0,0.0,0.0,0.0,0.0,0.0,0.0,0.0,0.0,0.0,0.0,0.0,0.0,0.0,0.0,0.0,0.0,0.0,0.0,0.0,0.0,0.0,0.0,0.0,0.0,0.0,0.0,0.0,0.0,0.0,0.0,0.0,0.0,0.0,0.0,0.0,0.0,0.0,0.0,0.0,0.0,0.0,0.0,0.0,0.0,0.0,1.0,1.0,1.0,1.0,0.25,0.0,0.0,0.0,0.0,0.0,0.0,0.0],[0.0,0.0,0.0,0.0,0.0,0.0,0.0,0.0,0.0,0.0,0.0,0.0,0.0,0.0,0.0,0.0,0.0,0.0,0.0,0.0,0.0,0.0,0.0,0.0,0.0,0.0,0.0,0.0,0.0,0.0,0.0,0.0,0.0,0.0,0.0,0.0,0.0,0.0,0.0,0.0,0.0,0.0,0.0,0.0,0.0,0.0,0.0,0.0,0.0,0.0,0.0,0.0,0.0,0.0,0.0,0.0,0.0,0.0,0.0,0.0,0.0,0.0,0.0,0.0,0.0,0.0,0.0,0.0,0.0,0.0,0.0,0.0,0.0,0.0,0.0,0.0,0.0,0.0,0.0,0.0,0.0,0.0,0.0,0.0,0.0,0.0,0.0,0.0,0.0,0.0,0.0,0.0,0.0,0.0,0.0,0.0,0.0,0.0,0.0,0.0,0.0,0.0,0.0,0.0,0.0,0.0,0.0,0.0,0.0,0.01,0.0,0.44,0.0,0.01,0.26,0.0,0.0,0.0,0.0,0.0,0.0,0.0,0.0,0.0,0.0,0.0,0.0,0.0,0.0,0.0,0.0,0.0,0.0,0.0,0.0,0.0,0.0,0.0,0.0,0.0,1.0,1.0,1.0,1.0,0.0,0.0,0.0,0.0,0.0,0.0,0.0,0.0,0.0,0.0,0.0,0.0,0.0,0.0,0.0,0.0,0.0,0.0,0.0,0.0,0.0,0.0,1.0,1.0,1.0,1.0,1.0,0.0,0.0,0.0,0.0,0.0,0.0,0.0,0.0,0.0,0.03,1.0,0.0,0.0,0.0,0.0,0.0,0.0,0.0,0.0,0.0,0.0,0.0,0.0,0.0,0.0,0.0,0.0,0.0,0.0,0.0,0.0,0.0,0.0,0.0,0.0,0.0,0.0,0.0,0.0,0.0,0.0,0.0,0.0,0.0,0.0,0.0,0.0,0.0,0.0,0.0,0.0,0.98,1.0,1.0,1.0,1.0,0.0,0.0,0.0,0.0,0.0,0.0,0.0,0.0,0.0,0.0],[0.0,0.0,0.0,0.0,0.0,0.0,0.0,0.0,0.0,0.0,0.0,0.0,0.0,0.0,0.0,0.0,0.0,0.0,0.0,0.0,0.0,0.0,0.0,0.0,0.0,0.0,0.0,0.0,0.0,0.0,0.0,0.0,0.0,0.0,0.0,0.0,0.0,0.0,0.0,0.0,0.0,0.0,0.0,0.0,0.0,0.0,0.0,0.0,0.0,0.0,0.0,0.0,0.0,0.0,0.0,0.0,0.0,0.0,0.0,0.0,0.0,0.0,0.0,0.0,0.0,0.0,0.0,0.0,0.0,0.0,0.0,0.0,0.0,0.0,0.0,0.0,0.0,0.0,0.0,0.0,0.0,0.0,0.0,0.0,0.0,0.0,0.0,0.0,0.0,0.0,0.0,0.0,0.0,0.0,0.0,0.0,0.0,0.0,0.0,0.0,0.0,0.0,0.0,0.0,0.0,0.0,0.0,0.0,0.0,0.0,0.0,0.0,0.0,0.0,0.0,0.0,0.0,0.0,0.0,0.0,0.0,0.0,0.0,0.0,0.0,0.0,0.0,0.0,0.0,0.0,0.0,0.0,0.0,0.0,0.0,0.0,1.0,1.0,0.0,1.0,1.0,0.0,0.0,0.0,0.0,0.0,0.0,0.0,0.0,0.0,0.0,0.0,0.0,0.0,0.0,0.0,0.0,0.0,0.0,0.0,0.0,0.0,0.0,0.0,0.0,0.0,0.0,1.0,1.0,1.0,1.0,1.0,1.0,0.0,0.0,0.0,0.0,0.0,0.0,0.0,0.0,0.0,0.0,0.0,0.0,0.0,0.0,0.0,0.0,0.0,0.0,0.0,0.0,0.0,0.0,0.0,0.0,0.0,0.0,0.0,0.0,0.0,0.0,0.0,0.0,0.0,0.0,0.0,0.0,0.0,0.0,0.0,0.0,0.0,0.0,0.0,0.0,0.0,0.0,0.0,0.0,0.0,0.0,1.0,1.0,0.13,1.0,0.0,0.0,0.0,0.0,0.0,0.0,0.0,0.0,0.0,0.0],[0.0,0.0,0.0,0.0,0.0,0.0,0.0,0.0,0.0,0.0,0.0,0.0,0.0,0.0,0.0,0.0,0.0,0.0,0.0,0.0,0.0,0.0,0.0,0.0,0.0,0.0,0.0,0.0,0.0,0.0,0.0,0.0,0.0,0.0,0.0,0.0,0.0,0.0,0.0,0.0,0.0,0.0,0.0,0.0,0.0,0.0,0.0,0.0,0.0,0.0,0.0,0.0,0.0,0.0,0.0,0.0,0.0,0.0,0.0,0.0,0.0,0.0,0.0,0.0,0.0,0.0,0.0,0.0,0.0,0.0,0.0,0.0,0.0,0.0,0.0,0.0,0.0,0.0,0.0,0.0,0.0,0.0,0.0,0.0,0.0,0.0,0.0,0.0,0.0,0.0,0.0,0.0,0.0,0.0,0.0,0.0,0.0,0.0,0.0,0.0,0.0,0.0,0.0,0.0,0.0,0.0,0.0,0.0,0.0,0.0,0.0,0.01,0.02,0.03,0.66,0.17,0.37,0.01,0.24,0.08,0.02,0.01,0.0,0.0,0.0,0.0,0.0,0.0,0.0,0.0,0.0,0.0,0.0,0.0,0.0,0.0,0.0,1.0,0.0,1.0,1.0,0.03,0.0,0.0,0.0,0.0,0.0,0.0,0.0,0.0,0.0,0.0,0.0,0.0,0.0,0.0,0.0,0.0,0.0,0.0,0.0,0.0,0.0,0.0,0.0,0.0,0.0,0.0,1.0,1.0,1.0,1.0,1.0,0.0,0.0,0.0,0.0,0.0,0.0,0.0,0.0,0.0,0.0,0.0,0.0,0.0,0.0,0.0,0.0,0.0,0.0,0.0,0.0,0.0,0.0,0.0,0.0,0.0,0.0,0.0,0.0,0.0,0.0,0.0,0.0,0.0,0.0,0.0,0.0,0.0,0.0,0.0,0.0,0.0,0.0,0.0,0.0,0.0,0.0,0.0,0.0,0.0,1.0,1.0,0.52,0.0,0.0,0.0,0.0,0.0,0.0,0.0,0.0,0.0,0.0,0.0,0.0],[0.0,0.0,0.0,0.0,0.0,0.0,0.0,0.0,0.0,0.0,0.0,0.0,0.0,0.0,0.0,0.0,0.0,0.0,0.0,0.0,0.0,0.0,0.0,0.0,0.0,0.0,0.0,0.0,0.0,0.0,0.0,0.0,0.0,0.0,0.0,0.0,0.0,0.0,0.0,0.0,0.0,0.0,0.0,0.0,0.0,0.0,0.0,0.0,0.0,0.0,0.0,0.0,0.0,0.0,0.0,0.0,0.0,0.0,0.0,0.0,0.0,0.0,0.0,0.0,0.0,0.0,0.0,0.0,0.0,0.0,0.0,0.0,0.0,0.0,0.0,0.0,0.0,0.0,0.0,0.0,0.0,0.0,0.0,0.0,0.0,0.0,0.0,0.0,0.0,0.0,0.0,0.0,0.0,0.0,0.0,0.0,0.0,0.0,0.0,0.0,0.0,0.0,0.0,0.0,0.0,0.0,0.0,0.0,0.0,0.0,0.0,0.0,0.0,0.0,0.0,0.0,0.09,0.0,0.02,0.0,0.0,0.0,0.0,0.0,0.0,0.0,0.0,0.0,0.0,0.0,0.0,0.0,0.0,0.0,0.0,0.0,0.04,1.0,0.01,1.0,0.99,0.0,0.0,0.0,0.0,0.0,0.0,0.0,0.0,0.0,0.0,0.0,0.0,0.0,0.0,0.0,0.0,0.0,0.0,0.0,0.0,0.0,0.0,0.0,0.0,0.0,0.0,0.0,0.0,1.0,1.0,1.0,1.0,0.0,0.0,0.0,0.0,0.0,0.0,0.0,0.0,0.0,0.0,0.0,0.0,0.0,0.0,0.0,0.0,0.0,0.0,0.0,0.0,0.0,0.0,0.0,0.0,0.0,0.0,0.0,0.0,0.0,0.0,0.0,0.0,0.0,0.0,0.0,0.0,0.0,0.0,0.0,0.0,0.0,0.0,0.0,0.0,0.0,0.0,0.0,0.0,0.0,0.0,0.06,0.0,0.0,0.0,0.0,0.0,0.0,0.0,0.0,0.0,0.0,0.0,0.0,0.0],[0.0,0.0,0.0,0.0,0.0,0.0,0.0,0.0,0.0,0.0,0.0,0.0,0.0,0.0,0.0,0.0,0.0,0.0,0.0,0.0,0.0,0.0,0.0,0.0,0.0,0.0,0.0,0.0,0.0,0.0,0.0,0.0,0.0,0.0,0.0,0.0,0.0,0.0,0.0,0.0,0.0,0.0,0.0,0.0,0.0,0.0,0.0,0.0,0.0,0.0,0.0,0.0,0.0,0.0,0.0,0.0,0.0,0.0,0.0,0.0,0.0,0.0,0.0,0.0,0.0,0.0,0.0,0.0,0.0,0.0,0.0,0.0,0.0,0.0,0.0,0.0,0.0,0.0,0.0,0.0,0.0,0.0,0.0,0.0,0.0,0.0,0.0,0.0,0.0,0.0,0.0,0.0,0.0,0.0,0.0,0.0,0.0,0.0,0.0,0.0,0.0,0.0,0.0,0.0,0.0,0.0,0.0,0.0,0.0,0.0,0.0,0.0,0.0,0.0,0.0,0.0,0.0,0.0,0.0,0.0,0.0,0.0,0.0,0.0,0.0,0.0,0.0,0.0,0.0,0.0,0.0,0.0,0.0,0.0,0.0,0.0,0.81,1.0,0.0,0.0,0.0,0.0,0.0,0.0,0.0,0.0,0.0,0.0,0.0,0.0,0.0,0.0,0.0,0.0,0.0,0.0,0.0,0.0,0.0,0.0,0.0,0.0,0.0,0.0,0.0,0.0,0.0,0.0,0.0,1.0,1.0,1.0,1.0,1.0,1.0,0.0,0.0,0.0,0.0,0.0,0.0,0.0,0.0,0.0,0.0,0.0,0.0,0.0,0.0,0.0,0.0,0.0,0.0,0.0,0.0,0.0,0.0,0.0,0.0,0.0,0.0,0.0,0.0,0.0,0.0,0.0,0.0,0.0,0.0,0.0,0.0,0.0,0.0,0.0,0.0,0.0,0.0,0.0,0.0,0.0,0.0,0.0,0.0,1.0,1.0,0.0,1.0,0.0,0.0,0.0,0.0,0.0,0.0,0.0,0.0,0.0,0.0],[0.0,0.0,0.0,0.0,0.0,0.0,0.0,0.0,0.0,0.0,0.0,0.0,0.0,0.0,0.0,0.0,0.0,0.0,0.0,0.0,0.0,0.0,0.0,0.0,0.0,0.0,0.0,0.0,0.0,0.0,0.0,0.0,0.0,0.0,0.0,0.0,0.0,0.0,0.0,0.0,0.0,0.0,0.0,0.0,0.0,0.0,0.0,0.0,0.0,0.0,0.0,0.0,0.0,0.0,0.0,0.0,0.0,0.0,0.0,0.0,0.0,0.0,0.0,0.0,0.0,0.0,0.0,0.0,0.0,0.0,0.0,0.0,0.0,0.0,0.0,0.0,0.0,0.0,0.0,0.0,0.0,0.0,0.0,0.0,0.0,0.0,0.0,0.0,0.0,0.0,0.0,0.0,0.0,0.0,0.0,0.0,0.0,0.0,0.0,0.0,0.0,0.0,0.0,0.0,0.0,0.0,0.0,0.0,0.0,0.0,0.0,0.0,0.0,0.0,0.0,0.0,0.0,0.0,0.0,0.0,0.0,0.0,0.0,0.0,0.0,0.0,0.0,0.0,0.0,0.0,0.0,0.0,0.0,0.0,0.0,0.0,0.0,0.0,0.0,0.0,0.0,0.0,0.0,0.0,0.0,0.0,0.0,0.0,0.0,0.0,0.0,0.0,0.0,0.0,0.0,0.0,0.0,0.0,0.0,0.0,0.0,0.0,0.0,0.0,0.0,0.0,0.0,0.0,0.0,0.0,0.0,0.0,1.0,1.0,1.0,1.0,0.0,0.0,0.0,0.0,0.0,0.0,0.0,0.0,0.0,0.0,0.0,0.0,0.0,0.0,0.0,0.0,0.0,0.0,0.0,0.0,0.0,0.0,0.0,0.0,0.0,0.0,0.0,0.0,0.0,0.0,0.0,0.0,0.0,0.0,0.0,0.0,0.0,0.0,0.0,0.0,0.0,0.0,0.0,0.0,0.0,0.0,0.0,0.0,1.0,0.0,0.0,0.0,0.0,0.0,0.0,0.0,0.0,0.0,0.0,0.0,0.0],[0.0,0.0,0.0,0.0,0.0,0.0,0.0,0.0,0.0,0.0,0.0,0.0,0.0,0.0,0.0,0.0,0.0,0.0,0.0,0.0,0.0,0.0,0.0,0.0,0.0,0.0,0.0,0.0,0.0,0.0,0.0,0.0,0.0,0.0,0.0,0.0,0.0,0.0,0.0,0.0,0.0,0.0,0.0,0.0,0.0,0.0,0.0,0.0,0.0,0.0,0.0,0.0,0.0,0.0,0.0,0.0,0.0,0.0,0.0,0.0,0.0,0.0,0.0,0.0,0.0,0.0,0.0,0.0,0.0,0.0,0.0,0.0,0.0,0.0,0.0,0.0,0.0,0.0,0.0,0.0,0.0,0.0,0.0,0.0,0.0,0.0,0.0,0.0,0.0,0.0,0.0,0.0,0.0,0.0,0.0,0.0,0.0,0.0,0.0,0.0,0.0,0.0,0.0,0.0,0.0,0.0,0.0,0.0,0.0,0.0,0.0,0.0,0.0,0.0,0.0,0.0,0.0,0.0,0.0,0.0,0.0,0.0,0.0,0.0,0.0,0.0,0.0,0.0,0.0,0.0,0.0,0.0,0.0,0.0,0.0,0.0,0.0,0.0,0.0,0.0,0.0,0.0,0.0,0.0,0.0,0.0,0.0,0.0,0.0,0.0,0.0,0.0,0.0,0.0,0.0,0.0,0.0,0.0,0.0,0.0,0.0,0.0,0.0,0.0,0.0,0.0,0.0,0.0,0.0,0.0,0.0,0.0,1.0,1.0,1.0,1.0,0.0,0.0,1.0,0.0,1.0,0.0,0.0,0.0,0.0,0.0,0.0,0.0,0.0,0.0,0.0,0.0,0.0,0.0,1.0,0.0,0.0,0.0,0.0,0.0,0.0,0.0,0.0,0.0,0.0,0.0,0.0,0.0,0.0,0.0,0.0,0.0,0.0,0.0,0.0,0.0,0.0,0.0,0.0,0.0,0.0,1.0,0.0,1.0,1.0,0.0,0.0,0.0,0.0,0.0,0.0,0.0,0.0,0.0,0.0,0.0,0.0],[0.0,0.0,0.0,0.0,0.0,0.0,0.0,0.0,0.0,0.0,0.0,0.0,0.0,0.0,0.0,0.0,0.0,0.0,0.0,0.0,0.0,0.0,0.0,0.0,0.0,0.0,0.0,0.0,0.0,0.0,0.0,0.0,0.0,0.0,0.0,0.0,0.0,0.0,0.0,0.0,0.0,0.0,0.0,0.0,0.0,0.0,0.0,0.0,0.0,0.0,0.0,0.0,0.0,0.0,0.0,0.0,0.0,0.0,0.0,0.0,0.0,0.0,0.0,0.0,0.0,0.0,0.0,0.0,0.0,0.0,0.0,0.0,0.0,0.0,0.0,0.0,0.0,0.0,0.0,0.0,0.0,0.0,0.0,0.0,0.0,0.0,0.0,0.0,0.0,0.0,0.0,0.0,0.0,0.0,0.0,0.0,0.0,0.0,0.0,0.0,0.0,0.0,0.0,0.0,0.0,0.0,0.0,0.0,0.0,0.0,0.0,0.0,0.0,0.0,0.0,0.0,0.0,0.0,0.0,0.0,0.0,0.0,0.0,0.0,0.0,0.0,0.0,0.0,0.0,0.0,0.0,0.0,0.0,0.0,0.0,0.0,0.0,0.0,0.0,0.0,0.0,0.0,0.0,0.0,0.0,0.0,0.0,0.0,0.0,0.0,0.0,0.0,0.0,0.0,0.0,0.0,0.0,0.0,0.0,0.0,0.0,0.0,0.0,0.0,0.0,0.0,0.0,0.0,0.0,0.0,0.0,0.0,0.0,1.0,1.0,1.0,1.0,1.0,1.0,0.0,0.0,0.0,0.0,0.0,0.0,0.0,0.0,0.0,0.0,0.0,0.0,0.0,0.0,0.0,1.0,0.0,0.0,0.0,0.0,0.0,0.0,0.0,0.0,0.0,0.0,0.0,0.0,0.0,0.0,0.0,0.0,0.0,0.0,0.0,0.0,0.0,0.0,0.0,0.0,0.0,0.0,0.0,0.0,0.0,0.0,0.0,0.0,0.0,0.0,0.0,0.0,0.0,0.0,0.0,0.0,0.0,0.0],[0.0,0.0,0.0,0.0,0.0,0.0,0.0,0.0,0.0,0.0,0.0,0.0,0.0,0.0,0.0,0.0,0.0,0.0,0.0,0.0,0.0,0.0,0.0,0.0,0.0,0.0,0.0,0.0,0.0,0.0,0.0,0.0,0.0,0.0,0.0,0.0,0.0,0.0,0.0,0.0,0.0,0.0,0.0,0.0,0.0,0.0,0.0,0.0,0.0,0.0,0.0,0.0,0.0,0.0,0.0,0.0,0.0,0.0,0.0,0.0,0.0,0.0,0.0,0.0,0.0,0.0,0.0,0.0,0.0,0.0,0.0,0.0,0.0,0.0,0.0,0.0,0.0,0.0,0.0,0.0,0.0,0.0,0.0,0.0,0.0,0.0,0.0,0.0,0.0,0.0,0.0,0.0,0.0,0.0,0.0,0.0,0.0,0.0,0.0,0.0,0.0,0.0,0.0,0.0,0.0,0.0,0.0,0.0,0.0,0.0,0.0,0.0,0.0,0.0,0.0,0.0,0.0,0.0,0.0,0.0,0.0,0.0,0.0,0.0,0.0,0.0,0.0,0.0,0.0,0.0,0.0,0.0,0.0,0.0,0.0,0.0,0.0,0.0,0.0,0.0,0.0,0.0,0.0,0.0,0.0,0.0,0.0,0.0,0.0,0.0,0.0,0.0,0.0,0.0,0.0,0.0,0.0,0.0,0.0,0.0,0.0,0.0,0.0,0.0,0.0,0.0,0.0,0.0,0.0,0.0,0.0,0.0,0.0,0.0,0.0,1.0,1.0,1.0,1.0,0.0,0.0,0.0,0.0,0.0,0.0,0.0,0.0,0.0,0.0,0.0,0.0,0.0,0.0,0.0,1.0,1.0,1.0,0.0,0.0,0.0,0.0,1.0,0.0,0.0,0.0,0.0,0.0,0.0,0.0,0.0,0.0,0.0,0.0,0.0,0.0,0.0,0.0,0.0,0.0,0.0,0.0,0.0,0.0,0.0,0.0,0.0,0.0,0.0,0.0,0.0,0.0,0.0,0.0,0.0,0.0,0.0,0.0],[0.0,0.0,0.0,0.0,0.0,0.0,0.0,0.0,0.0,0.0,0.0,0.0,0.0,0.0,0.0,0.0,0.0,0.0,0.0,0.0,0.0,0.0,0.0,0.0,0.0,0.0,0.0,0.0,0.0,0.0,0.0,0.0,0.0,0.0,0.0,0.0,0.0,0.0,0.0,0.0,0.0,0.0,0.0,0.0,0.0,0.0,0.0,0.0,0.0,0.0,0.0,0.0,0.0,0.0,0.0,0.0,0.0,0.0,0.0,0.0,0.0,0.0,0.0,0.0,0.0,0.0,0.0,0.0,0.0,0.0,0.0,0.0,0.0,0.0,0.0,0.0,0.0,0.0,0.0,0.0,0.0,0.0,0.0,0.0,0.0,0.0,0.0,0.0,0.0,0.0,0.0,0.0,0.0,0.0,0.0,0.0,0.0,0.0,0.0,0.0,0.0,0.0,0.0,0.0,0.0,0.0,0.0,0.0,0.0,0.0,0.0,0.0,0.0,0.0,0.0,0.0,0.0,0.0,0.0,0.0,0.0,0.0,0.0,0.0,0.0,0.0,0.0,0.0,0.0,0.0,0.0,0.0,0.0,0.0,0.0,0.0,0.0,0.0,0.0,0.0,0.0,0.0,0.0,0.0,0.0,0.0,0.0,0.0,0.0,0.0,0.0,0.0,0.0,0.0,0.0,0.0,0.0,0.0,0.0,0.0,0.0,0.0,0.0,0.0,0.0,0.0,0.0,0.0,0.0,0.0,0.0,0.0,0.0,0.0,0.0,1.0,1.0,1.0,1.0,0.99,0.0,0.0,0.0,0.0,0.0,0.0,0.0,0.0,0.0,0.0,0.0,0.0,0.0,1.0,1.0,1.0,0.07,0.0,0.0,0.0,0.0,0.0,0.0,0.0,0.0,0.0,0.0,0.0,0.0,0.0,0.0,0.0,0.0,0.0,0.0,0.0,0.0,0.0,0.0,0.0,0.0,0.0,0.0,0.0,0.0,0.0,0.0,0.0,0.0,0.0,0.0,0.0,0.0,0.0,0.0,0.0,0.0],[0.0,0.0,0.0,0.0,0.0,0.0,0.0,0.0,0.0,0.0,0.0,0.0,0.0,0.0,0.0,0.0,0.0,0.0,0.0,0.0,0.0,0.0,0.0,0.0,0.0,0.0,0.0,0.0,0.0,0.0,0.0,0.0,0.0,0.0,0.0,0.0,0.0,0.0,0.0,0.0,0.0,0.0,0.0,0.0,0.0,0.0,0.0,0.0,0.0,0.0,0.0,0.0,0.0,0.0,0.0,0.0,0.0,0.0,0.0,0.0,0.0,0.0,0.0,0.0,0.0,0.0,0.0,0.0,0.0,0.0,0.0,0.0,0.0,0.0,0.0,0.0,0.0,0.0,0.0,0.0,0.0,0.0,0.0,0.0,0.0,0.0,0.0,0.0,0.0,0.0,0.0,0.0,0.0,0.0,0.0,0.0,0.0,0.0,0.0,0.0,0.0,0.0,0.0,0.0,0.0,0.0,0.0,0.0,0.0,0.0,0.0,0.0,0.0,0.0,0.0,0.0,0.0,0.0,0.0,0.0,0.0,0.0,0.0,0.0,0.0,0.0,0.0,0.0,0.0,0.0,0.0,0.0,0.0,0.0,0.0,0.0,0.0,0.0,0.0,0.0,0.0,0.0,0.0,0.0,0.0,0.0,0.0,0.0,0.0,0.0,0.0,0.0,0.0,0.0,0.0,0.0,0.0,0.0,0.0,0.0,0.0,0.0,0.0,0.0,0.0,0.0,0.0,0.0,0.0,0.0,0.0,0.0,0.0,0.0,1.0,1.0,1.0,1.0,1.0,1.0,1.0,0.0,0.0,0.0,0.0,0.0,0.0,0.0,0.0,0.0,0.0,0.0,0.0,1.0,1.0,0.0,0.0,0.0,0.0,0.0,0.0,0.0,0.0,0.0,0.0,0.0,0.0,0.0,0.0,0.0,0.0,0.0,0.0,0.0,0.0,0.0,0.0,0.0,0.0,0.0,0.0,0.0,0.0,0.0,1.0,1.0,0.0,0.0,0.0,0.0,0.0,0.0,0.0,0.0,0.0,0.0,0.0],[0.0,0.0,0.0,0.0,0.0,0.0,0.0,0.0,0.0,0.0,0.0,0.0,0.0,0.0,0.0,0.0,0.0,0.0,0.0,0.0,0.0,0.0,0.0,0.0,0.0,0.0,0.0,0.0,0.0,0.0,0.0,0.0,0.0,0.0,0.0,0.0,0.0,0.0,0.0,0.0,0.0,0.0,0.0,0.0,0.0,0.0,0.0,0.0,0.0,0.0,0.0,0.0,0.0,0.0,0.0,0.0,0.0,0.0,0.0,0.0,0.0,0.0,0.0,0.0,0.0,0.0,0.0,0.0,0.0,0.0,0.0,0.0,0.0,0.0,0.0,0.0,0.0,0.0,0.0,0.0,0.0,0.0,0.0,0.0,0.0,0.0,0.0,0.0,0.0,0.0,0.0,0.0,0.0,0.0,0.0,0.0,0.0,0.0,0.0,0.0,0.0,0.0,0.0,0.0,0.0,0.0,0.0,0.0,0.0,0.0,0.0,0.0,0.0,0.0,0.0,0.0,0.0,0.0,0.0,0.0,0.0,0.0,0.0,0.0,0.0,0.0,0.0,0.0,0.0,0.0,0.0,0.0,0.0,0.0,0.0,0.0,0.0,0.0,0.0,0.0,0.0,0.0,0.0,0.0,0.0,0.0,0.0,0.0,0.0,0.0,0.02,0.0,0.0,0.0,0.0,0.0,0.0,0.0,0.55,0.0,0.78,0.0,0.0,0.0,0.0,0.0,1.0,0.0,0.0,0.0,0.0,0.0,0.0,0.0,0.0,0.0,0.0,0.99,1.0,1.0,1.0,0.0,0.0,0.0,0.0,0.0,0.0,0.0,0.0,0.0,0.0,1.0,1.0,1.0,1.0,0.0,0.0,0.0,0.0,0.0,0.0,0.0,0.0,0.0,0.0,0.0,0.0,0.0,0.0,0.0,0.0,0.0,0.0,0.0,0.0,0.0,0.0,0.0,0.0,0.0,0.0,0.0,0.0,0.0,1.0,1.0,0.0,0.0,0.0,0.0,0.0,0.0,0.0,0.0,0.0,0.0,0.0],[0.0,0.0,0.0,0.0,0.0,0.0,0.0,0.0,0.0,0.0,0.0,0.0,0.0,0.0,0.0,0.0,0.0,0.0,0.0,0.0,0.0,0.0,0.0,0.0,0.0,0.0,0.0,0.0,0.0,0.0,0.0,0.0,0.0,0.0,0.0,0.0,0.0,0.0,0.0,0.0,0.0,0.0,0.0,0.0,0.0,0.0,0.0,0.0,0.0,0.0,0.0,0.0,0.0,0.0,0.0,0.0,0.0,0.0,0.0,0.0,0.0,0.0,0.0,0.0,0.0,0.0,0.0,0.0,0.0,0.0,0.0,0.0,0.0,0.0,0.0,0.0,0.0,0.0,0.0,0.0,0.0,0.0,0.0,0.0,0.0,0.0,0.0,0.0,0.0,0.0,0.0,0.0,0.0,0.0,0.0,0.0,0.0,0.0,0.0,0.0,0.0,0.0,0.0,0.0,0.0,0.0,0.0,0.0,0.0,0.0,0.0,0.0,0.0,0.0,0.0,0.0,0.0,0.0,0.0,0.0,0.0,0.0,0.0,0.0,0.0,0.0,0.0,0.0,0.0,0.0,0.0,0.0,0.0,0.0,0.0,0.0,0.0,0.0,0.0,0.0,0.0,0.0,0.0,0.0,0.0,0.0,0.0,0.0,0.0,0.0,0.0,0.0,0.0,0.0,0.0,0.0,0.0,0.0,0.0,0.0,0.0,0.0,0.0,0.0,0.0,0.0,0.0,0.0,0.03,0.0,0.0,0.0,0.0,0.0,1.0,0.0,0.0,0.0,1.0,1.0,1.0,1.0,1.0,0.0,0.0,0.0,0.0,0.0,0.0,0.0,0.0,1.0,1.0,1.0,1.0,0.0,0.0,0.0,0.0,0.0,0.0,0.0,0.0,0.32,0.0,0.0,0.0,0.0,0.0,0.0,0.0,0.0,0.0,0.0,0.0,0.0,0.0,0.0,0.0,0.0,0.0,1.0,1.0,1.0,1.0,1.0,0.0,0.0,0.0,0.0,0.0,0.0,0.0,0.0,0.0,0.0,0.0],[0.0,0.0,0.0,0.0,0.0,0.0,0.0,0.0,0.0,0.0,0.0,0.0,0.0,0.0,0.0,0.0,0.0,0.0,0.0,0.0,0.0,0.0,0.0,0.0,0.0,0.0,0.0,0.0,0.0,0.0,0.0,0.0,0.0,0.0,0.0,0.0,0.0,0.0,0.0,0.0,0.0,0.0,0.0,0.0,0.0,0.0,0.0,0.0,0.0,0.0,0.0,0.0,0.0,0.0,0.0,0.0,0.0,0.0,0.0,0.0,0.0,0.0,0.0,0.0,0.0,0.0,0.0,0.0,0.0,0.0,0.0,0.0,0.0,0.0,0.0,0.0,0.0,0.0,0.0,0.0,0.0,0.0,0.0,0.0,0.0,0.0,0.0,0.0,0.0,0.0,0.0,0.0,0.0,0.0,0.0,0.0,0.0,0.0,0.0,0.0,0.0,0.0,0.0,0.0,0.0,0.0,0.0,0.0,0.01,0.17,0.0,0.56,0.08,0.03,0.26,0.01,0.0,0.0,0.01,0.0,0.0,0.0,0.0,0.0,0.0,0.0,0.0,0.0,0.0,0.0,0.0,0.0,0.0,0.0,0.0,0.0,0.0,0.0,0.0,0.0,0.0,0.0,0.0,1.0,0.0,0.0,0.0,0.0,0.0,0.0,0.0,0.0,0.0,0.0,0.0,0.0,0.0,0.0,0.0,0.0,0.0,0.0,0.0,0.0,0.0,0.0,0.03,0.0,1.0,0.0,0.0,0.0,0.0,0.0,0.0,0.0,0.0,0.0,0.0,0.0,1.0,1.0,1.0,0.99,0.0,0.0,0.0,0.0,0.0,1.0,1.0,1.0,0.0,0.0,0.0,0.0,0.0,0.0,0.0,0.0,0.0,0.0,0.0,0.0,0.0,0.0,0.0,0.0,0.0,0.0,0.0,0.0,0.0,0.0,0.0,0.0,0.0,0.0,0.0,0.0,0.0,1.0,1.0,1.0,0.0,1.0,0.0,0.0,0.0,0.0,0.0,0.0,0.0,0.0,0.0,0.0,0.0],[0.0,0.0,0.0,0.0,0.0,0.0,0.0,0.0,0.0,0.0,0.0,0.0,0.0,0.0,0.0,0.0,0.0,0.0,0.0,0.0,0.0,0.0,0.0,0.0,0.0,0.0,0.0,0.0,0.0,0.0,0.0,0.0,0.0,0.0,0.0,0.0,0.0,0.0,0.0,0.0,0.0,0.0,0.0,0.0,0.0,0.0,0.0,0.0,0.0,0.0,0.0,0.0,0.0,0.0,0.0,0.0,0.0,0.0,0.0,0.0,0.0,0.0,0.0,0.0,0.0,0.0,0.0,0.0,0.0,0.0,0.0,0.0,0.0,0.0,0.0,0.0,0.0,0.0,0.0,0.0,0.0,0.0,0.0,0.0,0.0,0.0,0.0,0.0,0.0,0.0,0.0,0.0,0.0,0.0,0.0,0.0,0.0,0.0,0.0,0.0,0.0,0.0,0.0,0.0,0.0,0.0,0.0,0.0,0.0,0.0,0.0,0.01,0.0,0.0,0.0,0.0,0.0,0.0,0.0,0.0,0.0,0.0,0.0,0.0,0.0,0.0,0.0,0.0,0.0,0.0,0.0,0.0,0.0,0.0,0.0,0.0,0.0,0.0,0.0,0.0,0.0,0.0,0.0,0.0,0.0,0.0,0.0,0.0,0.0,0.0,0.0,0.0,0.0,0.0,0.0,0.0,0.0,0.0,0.0,0.0,0.0,0.0,0.0,0.0,0.0,0.0,0.0,0.0,0.0,0.0,0.0,0.0,0.0,0.0,0.0,0.0,0.0,0.0,0.0,0.0,1.0,1.0,1.0,1.0,1.0,0.0,0.0,0.0,0.0,1.0,1.0,0.15,1.0,0.0,0.97,0.0,0.0,0.0,0.0,0.0,0.0,0.0,0.0,1.0,0.0,0.0,0.0,0.0,0.0,0.0,0.0,0.0,0.0,0.16,0.0,1.0,0.0,0.0,0.0,1.0,1.0,1.0,1.0,0.0,0.0,0.0,0.0,0.0,0.0,0.0,0.0,0.0,0.0,0.0,0.0,0.0,0.0],[0.0,0.0,0.0,0.0,0.0,0.0,0.0,0.0,0.0,0.0,0.0,0.0,0.0,0.0,0.0,0.0,0.0,0.0,0.0,0.0,0.0,0.0,0.0,0.0,0.0,0.0,0.0,0.0,0.0,0.0,0.0,0.0,0.0,0.0,0.0,0.0,0.0,0.0,0.0,0.0,0.0,0.0,0.0,0.0,0.0,0.0,0.0,0.0,0.0,0.0,0.0,0.0,0.0,0.0,0.0,0.0,0.0,0.0,0.0,0.0,0.0,0.0,0.0,0.0,0.0,0.0,0.0,0.0,0.0,0.0,0.0,0.0,0.0,0.0,0.0,0.0,0.0,0.0,0.0,0.0,0.0,0.0,0.0,0.0,0.0,0.0,0.0,0.0,0.0,0.0,0.0,0.0,0.0,0.0,0.0,0.0,0.0,0.0,0.0,0.0,0.0,0.0,0.0,0.0,0.0,0.0,0.0,0.0,0.0,0.01,0.0,0.11,0.47,0.07,0.17,0.4,0.02,0.01,0.03,0.0,0.01,0.0,0.0,0.0,0.0,0.0,0.0,0.0,0.0,0.0,0.0,0.0,0.0,0.0,0.0,0.0,0.0,0.0,0.0,0.0,0.0,0.0,0.0,0.0,0.0,0.0,0.0,0.0,0.0,0.0,0.0,0.0,0.0,0.0,0.0,0.0,0.0,0.0,0.0,0.0,0.0,0.0,0.0,0.0,0.0,0.0,0.0,0.0,0.0,0.0,0.0,0.0,0.0,0.0,0.0,0.0,0.0,0.0,0.0,0.0,0.0,0.99,1.0,1.0,1.0,1.0,0.89,0.76,1.0,1.0,0.19,0.0,0.0,0.0,0.0,0.0,0.0,0.0,0.0,0.0,0.0,0.0,0.0,0.0,0.0,0.0,0.0,0.0,0.0,0.0,0.0,0.0,0.0,0.0,0.0,0.0,0.0,0.0,0.0,1.0,1.0,0.81,1.0,0.0,0.0,0.0,0.0,0.0,0.0,0.0,0.0,0.0,0.0,0.0,0.0,0.0,0.0],[0.0,0.0,0.0,0.0,0.0,0.0,0.0,0.0,0.0,0.0,0.0,0.0,0.0,0.0,0.0,0.0,0.0,0.0,0.0,0.0,0.0,0.0,0.0,0.0,0.0,0.0,0.0,0.0,0.0,0.0,0.0,0.0,0.0,0.0,0.0,0.0,0.0,0.0,0.0,0.0,0.0,0.0,0.0,0.0,0.0,0.0,0.0,0.0,0.0,0.0,0.0,0.0,0.0,0.0,0.0,0.0,0.0,0.0,0.0,0.0,0.0,0.0,0.0,0.0,0.0,0.0,0.0,0.0,0.0,0.0,0.0,0.0,0.0,0.0,0.0,0.0,0.0,0.0,0.0,0.0,0.0,0.0,0.0,0.0,0.0,0.0,0.0,0.0,0.0,0.0,0.0,0.0,0.0,0.0,0.0,0.0,0.0,0.0,0.0,0.0,0.0,0.0,0.0,0.0,0.0,0.0,0.0,0.0,0.0,0.0,0.0,0.01,0.01,0.0,0.0,0.0,0.0,0.0,0.0,0.0,0.0,0.0,0.0,0.0,0.0,0.0,0.0,0.0,0.0,0.0,0.0,0.0,0.0,0.0,0.0,0.0,0.0,0.0,0.0,0.0,0.0,0.0,0.0,0.0,0.0,0.0,0.0,0.0,0.0,0.0,0.0,0.0,0.0,0.0,0.0,0.0,0.0,0.0,0.0,0.0,0.0,0.0,0.0,0.0,0.0,0.0,0.0,0.0,0.0,0.0,0.0,0.0,0.0,0.0,0.0,0.0,0.0,0.0,0.0,0.0,0.0,0.0,1.0,1.0,1.0,1.0,0.96,0.04,1.0,0.96,1.0,0.0,0.0,0.0,0.0,0.0,0.0,0.0,0.0,0.0,0.0,0.0,0.0,0.02,0.0,0.0,0.0,0.0,0.0,0.0,0.0,0.0,0.0,1.0,0.0,0.01,0.0,0.01,0.99,1.0,0.0,0.0,0.0,0.0,0.0,0.0,0.0,0.0,0.0,0.0,0.0,0.0,0.0,0.0,0.0,0.0,0.0],[0.0,0.0,0.0,0.0,0.0,0.0,0.0,0.0,0.0,0.0,0.0,0.0,0.0,0.0,0.0,0.0,0.0,0.0,0.0,0.0,0.0,0.0,0.0,0.0,0.0,0.0,0.0,0.0,0.0,0.0,0.0,0.0,0.0,0.0,0.0,0.0,0.0,0.0,0.0,0.0,0.0,0.0,0.0,0.0,0.0,0.0,0.0,0.0,0.0,0.0,0.0,0.0,0.0,0.0,0.0,0.0,0.0,0.0,0.0,0.0,0.0,0.0,0.0,0.0,0.0,0.0,0.0,0.0,0.0,0.0,0.0,0.0,0.0,0.0,0.0,0.0,0.0,0.0,0.0,0.0,0.0,0.0,0.0,0.0,0.0,0.0,0.0,0.0,0.0,0.0,0.0,0.0,0.0,0.0,0.0,0.0,0.0,0.0,0.0,0.0,0.0,0.0,0.0,0.0,0.0,0.0,0.0,0.0,0.0,0.0,0.0,0.0,0.0,0.0,0.0,0.0,0.0,0.0,0.0,0.0,0.0,0.0,0.0,0.0,0.0,0.0,0.0,0.0,0.0,0.0,0.0,0.0,0.0,0.0,0.0,0.0,0.0,0.0,0.0,0.0,0.0,0.0,0.0,0.0,0.0,0.0,0.0,0.0,0.0,0.0,0.0,0.0,0.0,0.0,0.0,0.0,0.0,0.0,0.0,0.0,0.0,0.0,0.0,0.0,0.0,0.0,0.0,0.0,0.0,0.0,0.0,0.0,0.0,0.0,0.0,0.0,0.0,0.0,0.0,0.0,0.0,0.0,0.0,1.0,1.0,1.0,1.0,0.52,0.99,0.0,0.0,0.0,0.0,0.0,0.0,0.0,0.0,0.0,0.0,0.0,0.0,0.0,0.0,0.0,0.0,0.0,0.0,0.0,0.0,0.0,0.0,0.0,0.0,0.0,0.0,0.0,0.0,0.0,1.0,0.95,0.11,0.0,0.0,0.0,0.0,0.0,0.0,0.0,0.0,0.0,0.0,0.0,0.0,0.0,0.0,0.0,0.0],[0.0,0.0,0.0,0.0,0.0,0.0,0.0,0.0,0.0,0.0,0.0,0.0,0.0,0.0,0.0,0.0,0.0,0.0,0.0,0.0,0.0,0.0,0.0,0.0,0.0,0.0,0.0,0.0,0.0,0.0,0.0,0.0,0.0,0.0,0.0,0.0,0.0,0.0,0.0,0.0,0.0,0.0,0.0,0.0,0.0,0.0,0.0,0.0,0.0,0.0,0.0,0.0,0.0,0.0,0.0,0.0,0.0,0.0,0.0,0.0,0.0,0.0,0.0,0.0,0.0,0.0,0.0,0.0,0.0,0.0,0.0,0.0,0.0,0.0,0.0,0.0,0.0,0.0,0.0,0.0,0.0,0.0,0.0,0.0,0.0,0.0,0.0,0.0,0.0,0.0,0.0,0.0,0.0,0.0,0.0,0.0,0.0,0.0,0.0,0.0,0.0,0.0,0.0,0.0,0.0,0.0,0.0,0.0,0.0,0.0,0.01,0.02,0.05,0.01,0.0,0.03,0.0,0.01,0.01,0.0,0.0,0.0,0.0,0.0,0.0,0.0,0.0,0.0,0.0,0.0,0.0,0.0,0.0,0.0,0.0,0.0,0.0,0.0,0.0,0.0,0.0,0.0,0.0,0.0,0.0,0.0,0.0,0.0,0.0,0.0,0.0,0.0,0.0,0.0,0.0,0.0,0.0,0.0,0.0,0.0,0.0,0.0,0.0,0.0,0.0,0.0,0.0,0.0,0.0,0.0,0.0,0.0,0.0,0.0,0.0,0.0,0.0,0.0,0.0,0.0,0.0,0.0,0.0,0.89,0.96,1.0,1.0,1.0,0.99,0.0,0.0,0.0,0.0,0.0,0.0,0.0,0.0,0.0,0.0,0.0,0.0,0.0,0.0,0.0,0.0,0.0,0.0,0.0,0.0,0.0,0.0,0.0,0.0,0.0,0.0,0.0,0.0,0.0,0.49,0.0,0.03,0.0,0.0,0.0,0.0,0.0,0.0,0.0,0.0,0.0,0.0,0.0,0.0,0.0,0.0,0.0,0.0],[0.0,0.0,0.0,0.0,0.0,0.0,0.0,0.0,0.0,0.0,0.0,0.0,0.0,0.0,0.0,0.0,0.0,0.0,0.0,0.0,0.0,0.0,0.0,0.0,0.0,0.0,0.0,0.0,0.0,0.0,0.0,0.0,0.0,0.0,0.0,0.0,0.0,0.0,0.0,0.0,0.0,0.0,0.0,0.0,0.0,0.0,0.0,0.0,0.0,0.0,0.0,0.0,0.0,0.0,0.0,0.0,0.0,0.0,0.0,0.0,0.0,0.0,0.0,0.0,0.0,0.0,0.0,0.0,0.0,0.0,0.0,0.0,0.0,0.0,0.0,0.0,0.0,0.0,0.0,0.0,0.0,0.0,0.0,0.0,0.0,0.0,0.0,0.0,0.0,0.0,0.0,0.0,0.0,0.0,0.0,0.0,0.0,0.0,0.0,0.0,0.0,0.0,0.0,0.0,0.0,0.0,0.0,0.0,0.01,0.16,0.16,0.16,0.68,0.23,0.02,0.07,0.01,0.01,0.04,0.01,0.04,0.01,0.0,0.0,0.0,0.0,0.0,0.0,0.0,0.0,0.0,0.0,0.0,0.0,0.0,0.0,0.0,0.0,0.0,0.0,0.0,0.0,0.0,0.0,0.0,0.0,0.0,0.0,0.0,0.0,0.0,0.0,0.0,0.0,0.0,0.0,0.0,0.0,0.0,0.0,0.0,0.0,0.0,0.0,0.0,0.0,0.0,0.0,0.0,0.0,0.0,0.0,0.0,0.0,0.0,0.0,0.0,0.0,0.0,0.0,0.0,0.0,0.0,0.76,0.04,0.52,1.0,1.0,1.0,0.82,0.0,0.0,0.0,0.0,0.0,0.0,0.0,0.0,0.0,0.0,0.0,0.0,0.0,0.0,0.0,0.0,0.0,0.0,0.0,0.0,0.0,0.0,0.0,0.0,0.0,0.0,0.0,0.0,0.0,0.0,0.0,0.0,0.0,0.0,0.0,0.0,0.0,0.0,0.0,0.0,0.0,0.0,0.0,0.0,0.0,0.0,0.0],[0.0,0.0,0.0,0.0,0.0,0.0,0.0,0.0,0.0,0.0,0.0,0.0,0.0,0.0,0.0,0.0,0.0,0.0,0.0,0.0,0.0,0.0,0.0,0.0,0.0,0.0,0.0,0.0,0.0,0.0,0.0,0.0,0.0,0.0,0.0,0.0,0.0,0.0,0.0,0.0,0.0,0.0,0.0,0.0,0.0,0.0,0.0,0.0,0.0,0.0,0.0,0.0,0.0,0.0,0.0,0.0,0.0,0.0,0.0,0.0,0.0,0.0,0.0,0.0,0.0,0.0,0.0,0.0,0.0,0.0,0.0,0.0,0.0,0.0,0.0,0.0,0.0,0.0,0.0,0.0,0.0,0.0,0.0,0.0,0.0,0.0,0.0,0.0,0.0,0.0,0.0,0.0,0.0,0.0,0.0,0.0,0.0,0.0,0.0,0.0,0.0,0.0,0.0,0.0,0.0,0.0,0.0,0.0,0.01,0.06,0.12,0.17,0.15,0.03,0.01,0.01,0.0,0.0,0.01,0.01,0.02,0.0,0.0,0.0,0.0,0.0,0.0,0.0,0.0,0.0,0.0,0.0,0.0,0.0,0.0,0.0,0.0,0.0,0.0,0.0,0.0,0.0,0.0,0.0,0.0,0.0,0.0,0.0,0.0,0.0,0.0,0.0,0.0,0.0,0.0,0.0,0.0,0.0,0.0,0.0,0.0,0.0,0.0,0.0,0.0,0.0,0.0,0.0,0.0,0.0,0.0,0.0,0.0,0.0,0.0,0.0,0.0,0.0,0.0,0.0,0.0,0.0,0.0,1.0,1.0,0.99,0.99,1.0,1.0,1.0,1.0,0.0,0.0,0.0,0.0,0.0,0.0,0.0,0.0,0.0,0.0,0.0,0.0,0.0,0.0,0.0,0.0,0.0,0.0,0.0,0.0,0.0,0.0,0.0,0.0,0.0,0.0,0.0,0.0,0.0,0.0,0.0,0.0,0.0,0.0,0.0,0.0,0.0,0.0,0.0,0.0,0.0,0.0,0.0,0.0,0.0,0.0],[0.0,0.0,0.0,0.0,0.0,0.0,0.0,0.0,0.0,0.0,0.0,0.0,0.0,0.0,0.0,0.0,0.0,0.0,0.0,0.0,0.0,0.0,0.0,0.0,0.0,0.0,0.0,0.0,0.0,0.0,0.0,0.0,0.0,0.0,0.0,0.0,0.0,0.0,0.0,0.0,0.0,0.0,0.0,0.0,0.0,0.0,0.0,0.0,0.0,0.0,0.0,0.0,0.0,0.0,0.0,0.0,0.0,0.0,0.0,0.0,0.0,0.0,0.0,0.0,0.0,0.0,0.0,0.0,0.0,0.0,0.0,0.0,0.0,0.0,0.0,0.0,0.0,0.0,0.0,0.0,0.0,0.0,0.0,0.0,0.0,0.0,0.0,0.0,0.0,0.0,0.0,0.0,0.0,0.0,0.0,0.0,0.0,0.0,0.0,0.0,0.0,0.0,0.0,0.0,0.0,0.0,0.0,0.0,0.78,0.41,0.22,0.81,0.65,0.23,0.24,0.04,0.01,0.01,0.02,0.02,0.04,0.02,0.0,0.0,0.0,0.0,0.0,0.0,0.0,0.0,0.0,0.0,0.0,0.0,0.0,0.0,0.0,0.0,0.0,0.0,0.0,0.0,0.0,0.08,0.0,0.0,0.0,0.0,0.0,0.0,0.0,0.0,0.0,0.0,0.0,0.0,0.0,0.0,0.0,0.0,0.0,0.0,0.0,0.0,0.0,0.0,0.0,0.0,0.0,0.0,0.0,0.0,0.0,0.0,0.0,0.0,0.0,0.0,0.0,0.0,0.0,1.0,1.0,1.0,0.96,0.0,0.0,0.82,1.0,1.0,1.0,0.99,0.0,0.0,0.0,0.0,0.0,0.0,0.0,0.0,0.0,0.0,0.0,0.0,0.0,0.0,0.0,0.0,0.0,0.0,0.0,0.0,0.0,0.0,0.0,0.0,0.0,0.0,0.0,0.0,0.0,0.0,1.0,0.0,0.0,0.0,0.0,0.0,0.0,0.0,0.0,0.0,0.0,0.0,0.0,0.0,0.0],[0.0,0.0,0.0,0.0,0.0,0.0,0.0,0.0,0.0,0.0,0.0,0.0,0.0,0.0,0.0,0.0,0.0,0.0,0.0,0.0,0.0,0.0,0.0,0.0,0.0,0.0,0.0,0.0,0.0,0.0,0.0,0.0,0.0,0.0,0.0,0.0,0.0,0.0,0.0,0.0,0.0,0.0,0.0,0.0,0.0,0.0,0.0,0.0,0.0,0.0,0.0,0.0,0.0,0.0,0.0,0.0,0.0,0.0,0.0,0.0,0.0,0.0,0.0,0.0,0.0,0.0,0.0,0.0,0.0,0.0,0.0,0.0,0.0,0.0,0.0,0.0,0.0,0.0,0.0,0.0,0.0,0.0,0.0,0.0,0.0,0.0,0.0,0.0,0.0,0.0,0.0,0.0,0.0,0.0,0.0,0.0,0.0,0.0,0.0,0.0,0.0,0.0,0.0,0.0,0.0,0.0,0.0,0.0,0.0,0.16,0.03,0.15,0.1,0.01,0.01,0.01,0.01,0.02,0.01,0.01,0.0,0.0,0.0,0.0,0.0,0.0,0.0,0.0,0.0,0.0,0.0,0.0,0.0,0.0,0.0,0.0,0.0,0.0,0.0,0.0,0.0,0.0,0.0,0.0,0.0,0.0,0.0,0.0,0.0,0.92,0.0,0.0,0.0,0.0,0.0,0.0,0.0,0.0,0.0,0.0,0.0,0.0,0.0,0.0,0.0,0.0,0.0,0.0,0.0,0.0,0.0,0.0,0.0,0.0,0.0,0.0,0.0,0.0,0.0,0.0,0.0,1.0,1.0,0.19,1.0,0.0,0.0,0.0,1.0,1.0,1.0,1.0,1.0,0.0,0.0,0.0,0.0,0.0,0.0,0.0,0.0,0.0,0.0,1.0,0.0,0.0,0.0,0.0,0.0,0.0,0.0,0.0,0.0,1.0,0.0,0.0,0.0,0.0,0.0,0.0,0.0,0.0,0.0,0.0,0.0,0.0,0.0,0.0,0.0,0.0,0.0,0.0,0.0,0.0,0.0,0.0,0.0],[0.0,0.0,0.0,0.0,0.0,0.0,0.0,0.0,0.0,0.0,0.0,0.0,0.0,0.0,0.0,0.0,0.0,0.0,0.0,0.0,0.0,0.0,0.0,0.0,0.0,0.0,0.0,0.0,0.0,0.0,0.0,0.0,0.0,0.0,0.0,0.0,0.0,0.0,0.0,0.0,0.0,0.0,0.0,0.0,0.0,0.0,0.0,0.0,0.0,0.0,0.0,0.0,0.0,0.0,0.0,0.0,0.0,0.0,0.0,0.0,0.0,0.0,0.0,0.0,0.0,0.0,0.0,0.0,0.0,0.0,0.0,0.0,0.0,0.0,0.0,0.0,0.0,0.0,0.0,0.0,0.0,0.0,0.0,0.0,0.0,0.0,0.0,0.0,0.0,0.0,0.0,0.0,0.0,0.0,0.0,0.0,0.0,0.0,0.0,0.0,0.0,0.0,0.0,0.0,0.0,0.0,0.0,0.0,0.03,0.2,0.02,0.1,0.03,0.0,0.01,0.0,0.0,0.01,0.0,0.01,0.0,0.0,0.0,0.0,0.0,0.0,0.0,0.0,0.0,0.0,0.0,0.0,0.0,0.0,0.0,0.0,0.0,0.0,0.0,0.0,0.0,0.0,0.0,1.0,0.0,1.0,0.04,0.0,0.0,1.0,1.0,0.0,0.0,0.0,0.0,0.0,0.0,0.0,0.0,0.0,1.0,0.0,0.0,0.0,0.0,0.0,1.0,0.0,0.0,0.0,0.0,0.0,0.0,0.0,0.0,0.0,0.0,0.0,0.0,1.0,1.0,1.0,0.15,0.0,0.0,0.0,0.0,0.0,0.0,0.99,1.0,1.0,1.0,0.0,0.0,0.0,0.0,0.0,0.0,0.0,0.0,0.0,0.0,0.0,0.0,0.0,0.0,0.0,0.0,0.0,0.0,0.0,0.0,0.0,0.0,0.0,0.0,0.0,0.0,0.0,0.0,0.0,0.0,0.0,0.0,1.0,0.0,0.0,0.0,0.0,0.0,0.0,0.0,0.0,0.0,0.0,0.0],[0.0,0.0,0.0,0.0,0.0,0.0,0.0,0.0,0.0,0.0,0.0,0.0,0.0,0.0,0.0,0.0,0.0,0.0,0.0,0.0,0.0,0.0,0.0,0.0,0.0,0.0,0.0,0.0,0.0,0.0,0.0,0.0,0.0,0.0,0.0,0.0,0.0,0.0,0.0,0.0,0.0,0.0,0.0,0.0,0.0,0.0,0.0,0.0,0.0,0.0,0.0,0.0,0.0,0.0,0.0,0.0,0.0,0.0,0.0,0.0,0.0,0.0,0.0,0.0,0.0,0.0,0.0,0.0,0.0,0.0,0.0,0.0,0.0,0.0,0.0,0.0,0.0,0.0,0.0,0.0,0.0,0.0,0.0,0.0,0.0,0.0,0.0,0.0,0.0,0.0,0.0,0.0,0.0,0.0,0.0,0.0,0.0,0.0,0.0,0.0,0.0,0.0,0.0,0.0,0.0,0.0,0.0,0.0,0.0,0.0,0.0,0.0,0.0,0.0,0.0,0.0,0.0,0.01,0.0,0.0,0.0,0.0,0.0,0.0,0.0,0.0,0.0,0.0,0.0,0.0,0.0,0.0,0.0,0.0,0.0,0.0,0.0,0.0,0.0,0.0,0.0,0.0,0.0,0.0,0.0,0.0,0.0,0.0,0.0,0.99,1.0,0.0,0.0,0.0,0.0,0.0,0.0,0.0,0.0,0.0,0.0,0.0,0.0,0.0,0.0,0.0,0.0,0.0,0.0,0.0,0.0,0.0,0.0,0.0,0.0,0.0,0.0,0.0,0.0,1.0,1.0,0.0,1.0,0.0,0.0,0.0,0.0,0.0,0.0,0.0,1.0,1.0,1.0,1.0,1.0,0.0,0.0,0.0,0.0,0.0,0.0,0.0,0.0,1.0,1.0,1.0,0.0,0.0,0.0,0.0,0.0,0.0,0.0,1.0,0.0,0.0,0.0,0.0,0.0,0.0,0.0,0.0,0.0,0.0,0.0,0.0,0.0,0.0,0.0,0.0,0.0,0.0,0.0,0.0,0.0,0.0,0.0],[0.0,0.0,0.0,0.0,0.0,0.0,0.0,0.0,0.0,0.0,0.0,0.0,0.0,0.0,0.0,0.0,0.0,0.0,0.0,0.0,0.0,0.0,0.0,0.0,0.0,0.0,0.0,0.0,0.0,0.0,0.0,0.0,0.0,0.0,0.0,0.0,0.0,0.0,0.0,0.0,0.0,0.0,0.0,0.0,0.0,0.0,0.0,0.0,0.0,0.0,0.0,0.0,0.0,0.0,0.0,0.0,0.0,0.0,0.0,0.0,0.0,0.0,0.0,0.0,0.0,0.0,0.0,0.0,0.0,0.0,0.0,0.0,0.0,0.0,0.0,0.0,0.0,0.0,0.0,0.0,0.0,0.0,0.0,0.0,0.0,0.0,0.0,0.0,0.0,0.0,0.0,0.0,0.0,0.0,0.0,0.0,0.0,0.0,0.0,0.0,0.0,0.0,0.0,0.0,0.0,0.0,0.0,0.0,0.0,0.0,0.0,0.0,0.0,0.0,0.0,0.0,0.0,0.0,0.0,0.0,0.0,0.0,0.0,0.0,0.0,0.0,0.0,0.0,0.0,0.0,0.0,0.0,0.0,0.0,0.0,0.0,0.0,0.0,0.0,0.0,0.0,0.0,0.0,0.0,0.0,0.0,0.0,0.0,0.0,0.0,0.03,0.0,0.0,0.0,0.0,0.0,0.0,0.0,0.0,0.0,0.0,0.0,0.0,0.0,0.0,0.0,0.0,0.0,0.0,0.0,0.0,0.0,0.0,0.0,0.0,0.0,0.0,1.0,1.0,1.0,1.0,0.0,0.0,0.0,0.0,0.0,0.0,0.0,0.0,0.0,0.0,0.0,1.0,1.0,1.0,1.0,0.0,0.0,0.0,0.0,0.0,0.0,0.0,1.0,1.0,1.0,1.0,0.0,0.0,0.0,0.0,0.0,0.0,0.0,0.0,0.0,0.0,0.0,0.0,0.0,0.0,0.0,0.0,0.0,0.0,0.0,0.0,0.0,0.0,0.0,0.0,0.0,0.0,0.0,0.0,0.0,0.0],[0.0,0.0,0.0,0.0,0.0,0.0,0.0,0.0,0.0,0.0,0.0,0.0,0.0,0.0,0.0,0.0,0.0,0.0,0.0,0.0,0.0,0.0,0.0,0.0,0.0,0.0,0.0,0.0,0.0,0.0,0.0,0.0,0.0,0.0,0.0,0.0,0.0,0.0,0.0,0.0,0.0,0.0,0.0,0.0,0.0,0.0,0.0,0.0,0.0,0.0,0.0,0.0,0.0,0.0,0.0,0.0,0.0,0.0,0.0,0.0,0.0,0.0,0.0,0.0,0.0,0.0,0.0,0.0,0.0,0.0,0.0,0.0,0.0,0.0,0.0,0.0,0.0,0.0,0.0,0.0,0.0,0.0,0.0,0.0,0.0,0.0,0.0,0.0,0.0,0.0,0.0,0.0,0.0,0.0,0.0,0.0,0.0,0.0,0.0,0.0,0.0,0.0,0.0,0.0,0.0,0.0,0.0,0.0,0.0,0.0,0.0,0.0,0.0,0.0,0.0,0.0,0.0,0.0,0.0,0.0,0.0,0.0,0.0,0.0,0.0,0.0,0.0,0.0,0.0,0.0,0.0,0.0,0.0,0.0,0.0,0.0,0.0,0.0,0.0,0.0,0.0,0.0,0.0,0.0,0.0,0.0,0.0,0.0,0.0,0.0,0.0,0.0,0.0,0.0,0.0,0.0,0.0,0.0,0.0,0.0,0.0,0.0,0.0,0.0,0.0,0.0,0.0,0.0,0.0,0.0,0.0,0.0,0.0,0.0,1.0,1.0,1.0,1.0,1.0,1.0,1.0,0.0,0.97,0.0,0.0,0.0,0.0,0.0,0.0,0.0,0.0,0.0,1.0,1.0,1.0,1.0,0.7,0.0,0.0,0.0,0.0,1.0,0.99,1.0,1.0,0.0,0.0,0.0,0.0,0.0,0.0,0.0,0.0,0.0,0.0,1.0,0.0,0.0,0.0,0.0,0.0,1.0,0.0,0.0,0.0,0.0,0.0,0.0,0.0,0.0,0.0,0.0,0.0,0.0,0.0,0.0,0.0],[0.0,0.0,0.0,0.0,0.0,0.0,0.0,0.0,0.0,0.0,0.0,0.0,0.0,0.0,0.0,0.0,0.0,0.0,0.0,0.0,0.0,0.0,0.0,0.0,0.0,0.0,0.0,0.0,0.0,0.0,0.0,0.0,0.0,0.0,0.0,0.0,0.0,0.0,0.0,0.0,0.0,0.0,0.0,0.0,0.0,0.0,0.0,0.0,0.0,0.0,0.0,0.0,0.0,0.0,0.0,0.0,0.0,0.0,0.0,0.0,0.0,0.0,0.0,0.0,0.0,0.0,0.0,0.0,0.0,0.0,0.0,0.0,0.0,0.0,0.0,0.0,0.0,0.0,0.0,0.0,0.0,0.0,0.0,0.0,0.0,0.0,0.0,0.0,0.0,0.0,0.0,0.0,0.0,0.0,0.0,0.0,0.0,0.0,0.0,0.0,0.0,0.0,0.0,0.0,0.0,0.0,0.0,0.0,0.0,0.0,0.0,0.0,0.0,0.0,0.0,0.0,0.0,0.0,0.0,0.0,0.0,0.0,0.0,0.0,0.0,0.0,0.0,0.0,0.0,0.0,0.0,0.0,0.0,0.0,0.0,0.0,0.0,0.0,0.0,0.0,0.0,0.0,0.0,0.0,0.0,0.0,0.0,0.0,0.0,0.0,0.0,0.0,0.0,0.0,0.0,0.0,0.0,0.0,0.0,0.0,0.0,0.0,0.0,0.0,0.0,0.0,0.0,0.0,0.0,0.0,0.0,0.0,0.0,0.0,0.0,0.0,1.0,1.0,0.0,0.0,0.0,0.0,0.0,0.0,0.0,0.0,0.0,0.0,0.0,0.0,0.0,0.0,0.0,1.0,1.0,1.0,1.0,1.0,0.0,0.0,0.0,1.0,1.0,0.83,1.0,0.0,0.0,0.0,0.0,0.0,0.0,0.0,0.36,0.0,0.0,0.0,0.0,0.0,0.0,0.0,0.0,0.0,0.0,0.0,0.0,0.0,0.0,0.0,0.0,0.0,0.0,0.0,0.0,0.0,0.0,0.0,0.0],[0.0,0.0,0.0,0.0,0.0,0.0,0.0,0.0,0.0,0.0,0.0,0.0,0.0,0.0,0.0,0.0,0.0,0.0,0.0,0.0,0.0,0.0,0.0,0.0,0.0,0.0,0.0,0.0,0.0,0.0,0.0,0.0,0.0,0.0,0.0,0.0,0.0,0.0,0.0,0.0,0.0,0.0,0.0,0.0,0.0,0.0,0.0,0.0,0.0,0.0,0.0,0.0,0.0,0.0,0.0,0.0,0.0,0.0,0.0,0.0,0.0,0.0,0.0,0.0,0.0,0.0,0.0,0.0,0.0,0.0,0.0,0.0,0.0,0.0,0.0,0.0,0.0,0.0,0.0,0.0,0.0,0.0,0.0,0.0,0.0,0.0,0.0,0.0,0.0,0.0,0.0,0.0,0.0,0.0,0.0,0.0,0.0,0.0,0.0,0.0,0.0,0.0,0.0,0.0,0.0,0.0,0.0,0.0,0.0,0.0,0.0,0.0,0.0,0.0,0.0,0.0,0.0,0.0,0.0,0.0,0.0,0.0,0.0,0.0,0.0,0.0,0.0,0.0,0.0,0.0,0.0,0.0,0.0,0.0,0.0,0.0,0.0,0.0,0.0,0.0,0.0,0.0,0.0,0.0,0.0,0.0,0.0,0.0,0.0,0.0,0.0,0.0,0.0,0.0,0.0,0.0,0.0,0.0,0.0,0.0,0.0,0.0,0.0,0.0,0.0,0.0,0.0,0.0,0.0,0.0,0.0,0.0,0.0,0.0,0.0,0.0,1.0,0.07,0.0,0.0,0.0,0.0,0.0,0.0,0.0,0.0,0.0,0.0,0.0,0.0,0.0,0.0,0.0,0.0,0.7,1.0,1.0,1.0,0.0,1.0,1.0,1.0,1.0,0.0,0.0,0.0,0.0,0.0,0.0,0.0,0.0,0.0,0.0,0.0,0.0,0.0,0.0,0.0,0.0,0.0,0.0,0.0,0.0,0.0,0.0,0.0,0.0,0.0,0.0,0.0,0.0,0.0,0.0,0.0,0.0,0.0,0.0],[0.0,0.0,0.0,0.0,0.0,0.0,0.0,0.0,0.0,0.0,0.0,0.0,0.0,0.0,0.0,0.0,0.0,0.0,0.0,0.0,0.0,0.0,0.0,0.0,0.0,0.0,0.0,0.0,0.0,0.0,0.0,0.0,0.0,0.0,0.0,0.0,0.0,0.0,0.0,0.0,0.0,0.0,0.0,0.0,0.0,0.0,0.0,0.0,0.0,0.0,0.0,0.0,0.0,0.0,0.0,0.0,0.0,0.0,0.0,0.0,0.0,0.0,0.0,0.0,0.0,0.0,0.0,0.0,0.0,0.0,0.0,0.0,0.0,0.0,0.0,0.0,0.0,0.0,0.0,0.0,0.0,0.0,0.0,0.0,0.0,0.0,0.0,0.0,0.0,0.0,0.0,0.0,0.0,0.0,0.0,0.0,0.0,0.0,0.0,0.0,0.0,0.0,0.0,0.0,0.0,0.0,0.0,0.0,0.0,0.0,0.0,0.0,0.0,0.0,0.0,0.0,0.0,0.0,0.0,0.0,0.0,0.0,0.0,0.0,0.0,0.0,0.0,0.0,0.0,0.0,0.0,0.0,0.0,0.0,0.0,0.0,0.0,0.0,0.0,0.0,0.0,0.0,0.0,0.0,0.0,0.0,0.0,0.0,0.0,0.0,0.0,0.0,0.0,0.0,0.0,0.0,0.0,0.0,0.0,0.0,0.0,0.0,0.0,0.0,0.0,0.0,0.0,0.0,0.0,0.0,0.0,0.0,0.0,0.0,0.0,0.0,0.0,0.0,0.0,0.0,0.0,0.0,0.0,0.0,0.0,0.0,0.0,0.0,0.0,0.0,0.0,0.0,0.0,0.0,0.0,1.0,1.0,1.0,1.0,1.0,1.0,0.0,1.0,0.0,0.0,0.0,0.0,0.0,0.0,0.0,0.0,0.0,0.17,0.0,0.0,0.0,0.0,0.0,0.0,0.0,0.0,0.0,0.0,0.0,0.0,0.0,0.0,0.0,0.0,0.0,0.0,0.0,0.0,0.0,0.0,0.0,0.0],[0.0,0.0,0.0,0.0,0.0,0.0,0.0,0.0,0.0,0.0,0.0,0.0,0.0,0.0,0.0,0.0,0.0,0.0,0.0,0.0,0.0,0.0,0.0,0.0,0.0,0.0,0.0,0.0,0.0,0.0,0.0,0.0,0.0,0.0,0.0,0.0,0.0,0.0,0.0,0.0,0.0,0.0,0.0,0.0,0.0,0.0,0.0,0.0,0.0,0.0,0.0,0.0,0.0,0.0,0.0,0.0,0.0,0.0,0.0,0.0,0.0,0.0,0.0,0.0,0.0,0.0,0.0,0.0,0.0,0.0,0.0,0.0,0.0,0.0,0.0,0.0,0.0,0.0,0.0,0.0,0.0,0.0,0.0,0.0,0.0,0.0,0.0,0.0,0.0,0.0,0.0,0.0,0.0,0.0,0.0,0.0,0.0,0.0,0.0,0.0,0.0,0.0,0.0,0.0,0.0,0.0,0.0,0.0,0.0,0.0,0.0,0.0,0.0,0.0,0.0,0.0,0.0,0.0,0.0,0.0,0.0,0.0,0.0,0.0,0.0,0.0,0.0,0.0,0.0,0.0,0.0,0.0,0.0,0.0,0.0,0.0,0.0,0.0,0.0,0.0,0.0,0.0,0.0,0.0,0.0,0.0,0.0,0.0,0.0,0.0,0.0,0.0,0.0,0.0,0.0,0.0,0.0,0.0,0.0,0.0,0.0,0.0,0.0,0.0,0.0,0.0,0.0,0.0,0.0,0.0,0.0,0.0,0.0,0.0,0.0,0.0,0.0,0.0,0.0,0.0,0.0,0.0,0.0,0.0,0.0,0.0,0.0,0.0,0.0,0.0,0.0,0.0,0.0,0.0,0.0,0.0,0.0,1.0,1.0,1.0,1.0,0.0,0.0,0.0,0.0,0.0,0.0,0.0,0.0,0.0,0.0,0.0,0.0,0.0,0.0,0.0,0.0,0.0,0.0,0.0,0.0,0.0,0.0,0.0,0.0,0.0,0.0,0.0,0.0,0.0,0.0,0.0,0.0,0.0,0.0,0.0,0.0],[0.0,0.0,0.0,0.0,0.0,0.0,0.0,0.0,0.0,0.0,0.0,0.0,0.0,0.0,0.0,0.0,0.0,0.0,0.0,0.0,0.0,0.0,0.0,0.0,0.0,0.0,0.0,0.0,0.0,0.0,0.0,0.0,0.0,0.0,0.0,0.0,0.0,0.0,0.0,0.0,0.0,0.0,0.0,0.0,0.0,0.0,0.0,0.0,0.0,0.0,0.0,0.0,0.0,0.0,0.0,0.0,0.0,0.0,0.0,0.0,0.0,0.0,0.0,0.0,0.0,0.0,0.0,0.0,0.0,0.0,0.0,0.0,0.0,0.0,0.0,0.0,0.0,0.0,0.0,0.0,0.0,0.0,0.0,0.0,0.0,0.0,0.0,0.0,0.0,0.0,0.0,0.0,0.0,0.0,0.0,0.0,0.0,0.0,0.0,0.0,0.0,0.0,0.0,0.0,0.0,0.0,0.0,0.0,0.0,0.0,0.0,0.0,0.0,0.0,0.0,0.0,0.0,0.0,0.0,0.0,0.0,0.0,0.0,0.0,0.0,0.0,0.0,0.0,0.0,0.0,0.0,0.0,0.0,0.0,0.0,0.0,0.0,0.0,0.0,0.0,0.0,0.0,0.0,0.0,0.0,0.0,0.0,0.0,0.0,0.0,0.0,0.0,0.0,0.0,0.0,0.0,0.0,0.0,0.0,0.0,0.0,0.0,0.0,0.0,0.0,0.0,0.0,0.0,0.0,0.0,0.0,0.0,0.0,0.0,0.0,0.0,0.0,0.0,0.0,0.0,0.0,0.0,0.0,0.0,0.0,0.0,0.0,0.0,0.0,0.0,0.0,0.0,0.0,0.0,0.0,0.0,1.0,1.0,1.0,1.0,1.0,1.0,0.0,0.0,0.0,0.0,0.0,0.0,0.0,0.0,0.0,0.0,0.0,0.0,0.0,0.0,0.0,0.0,0.0,0.0,0.0,0.0,0.0,0.0,0.0,0.0,0.0,0.0,0.0,0.0,0.0,0.0,0.0,0.0,0.0,0.0,0.0],[0.0,0.0,0.0,0.0,0.0,0.0,0.0,0.0,0.0,0.0,0.0,0.0,0.0,0.0,0.0,0.0,0.0,0.0,0.0,0.0,0.0,0.0,0.0,0.0,0.0,0.0,0.0,0.0,0.0,0.0,0.0,0.0,0.0,0.0,0.0,0.0,0.0,0.0,0.0,0.0,0.0,0.0,0.0,0.0,0.0,0.0,0.0,0.0,0.0,0.0,0.0,0.0,0.0,0.0,0.0,0.0,0.0,0.0,0.0,0.0,0.0,0.0,0.0,0.0,0.0,0.0,0.0,0.0,0.0,0.0,0.0,0.0,0.0,0.0,0.0,0.0,0.0,0.0,0.0,0.0,0.0,0.0,0.0,0.0,0.0,0.0,0.0,0.0,0.0,0.0,0.0,0.0,0.0,0.0,0.0,0.0,0.0,0.0,0.0,0.0,0.0,0.0,0.0,0.0,0.0,0.0,0.0,0.0,0.0,0.0,0.0,0.0,0.0,0.0,0.0,0.0,0.0,0.0,0.0,0.0,0.0,0.0,0.0,0.0,0.0,0.0,0.0,0.0,0.0,0.0,0.0,0.0,0.0,0.0,0.0,0.0,0.0,0.0,0.0,0.0,0.0,0.0,0.0,0.0,0.0,0.0,0.0,0.0,0.0,0.0,0.0,0.0,0.0,0.0,0.0,0.0,0.0,0.0,0.0,0.0,0.0,0.0,0.0,0.0,0.0,0.0,0.0,0.0,0.0,0.0,0.0,0.0,0.0,0.0,0.0,0.0,0.0,0.0,0.0,0.0,0.0,0.0,0.0,0.0,0.0,0.0,0.0,0.0,0.0,0.0,0.0,0.0,0.0,0.0,0.0,0.0,1.0,1.0,1.0,1.0,1.0,1.0,1.0,0.0,0.0,0.0,0.0,0.0,0.0,0.0,0.0,0.0,0.0,0.0,1.0,0.16,0.19,0.0,0.0,0.0,0.0,0.0,0.0,0.0,0.0,0.0,0.0,0.0,0.0,0.0,0.0,0.0,0.0,0.0,0.0,0.0,0.0],[0.0,0.0,0.0,0.0,0.0,0.0,0.0,0.0,0.0,0.0,0.0,0.0,0.0,0.0,0.0,0.0,0.0,0.0,0.0,0.0,0.0,0.0,0.0,0.0,0.0,0.0,0.0,0.0,0.0,0.0,0.0,0.0,0.0,0.0,0.0,0.0,0.0,0.0,0.0,0.0,0.0,0.0,0.0,0.0,0.0,0.0,0.0,0.0,0.0,0.0,0.0,0.0,0.0,0.0,0.0,0.0,0.0,0.0,0.0,0.0,0.0,0.0,0.0,0.0,0.0,0.0,0.0,0.0,0.0,0.0,0.0,0.0,0.0,0.0,0.0,0.0,0.0,0.0,0.0,0.0,0.0,0.0,0.0,0.0,0.0,0.0,0.0,0.0,0.0,0.0,0.0,0.0,0.0,0.0,0.0,0.0,0.0,0.0,0.0,0.0,0.0,0.0,0.0,0.0,0.0,0.0,0.0,0.0,0.0,0.0,0.0,0.0,0.0,0.0,0.0,0.0,0.0,0.0,0.0,0.0,0.0,0.0,0.0,0.0,0.0,0.0,0.0,0.0,0.0,0.0,0.0,0.0,0.0,0.0,0.0,0.0,0.0,0.0,0.0,0.0,0.0,0.0,0.0,0.0,0.0,0.0,0.0,0.0,0.0,0.0,0.0,0.0,0.0,0.0,0.0,0.0,0.0,0.0,0.0,0.0,0.0,0.0,0.0,0.0,0.0,0.0,0.0,0.0,0.0,0.0,0.0,0.0,0.0,0.0,0.0,0.0,1.0,0.0,0.0,0.0,0.0,0.0,0.0,0.0,0.0,0.0,0.0,0.0,0.0,0.0,0.0,0.0,0.0,0.0,1.0,1.0,1.0,0.0,0.0,1.0,1.0,1.0,1.0,0.09,0.0,0.0,0.0,0.0,0.0,0.0,0.0,0.0,0.0,0.0,0.99,1.0,0.44,0.0,0.0,0.31,0.0,0.0,0.0,0.0,0.0,0.0,0.0,0.0,0.0,0.0,0.0,0.0,0.0,0.0,0.0,0.0,0.0],[0.0,0.0,0.0,0.0,0.0,0.0,0.0,0.0,0.0,0.0,0.0,0.0,0.0,0.0,0.0,0.0,0.0,0.0,0.0,0.0,0.0,0.0,0.0,0.0,0.0,0.0,0.0,0.0,0.0,0.0,0.0,0.0,0.0,0.0,0.0,0.0,0.0,0.0,0.0,0.0,0.0,0.0,0.0,0.0,0.0,0.0,0.0,0.0,0.0,0.0,0.0,0.0,0.0,0.0,0.0,0.0,0.0,0.0,0.0,0.0,0.0,0.0,0.0,0.0,0.0,0.0,0.0,0.0,0.0,0.0,0.0,0.0,0.0,0.0,0.0,0.0,0.0,0.0,0.0,0.0,0.0,0.0,0.0,0.0,0.0,0.0,0.0,0.0,0.0,0.0,0.0,0.0,0.0,0.0,0.0,0.0,0.0,0.0,0.0,0.0,0.0,0.0,0.0,0.0,0.0,0.0,0.0,0.0,0.0,0.0,0.0,0.0,0.0,0.0,0.0,0.0,0.0,0.0,0.0,0.0,0.0,0.0,0.0,0.0,0.0,0.0,0.0,0.0,0.0,0.0,0.0,0.0,0.0,0.0,0.0,0.0,0.0,0.0,0.0,0.0,0.0,0.0,0.0,0.0,0.0,0.0,0.0,0.0,0.0,0.0,0.0,0.0,0.0,0.0,0.0,0.0,0.0,0.0,0.0,0.0,0.0,0.0,0.0,0.0,0.0,0.0,0.0,0.0,0.0,0.0,0.0,0.0,0.0,0.0,0.0,0.0,0.0,0.0,0.0,0.0,0.0,0.0,0.0,0.0,0.0,0.0,0.0,0.0,0.0,0.0,0.0,0.0,0.0,0.0,0.99,1.0,1.0,1.0,0.0,0.0,1.0,1.0,1.0,1.0,1.0,0.0,0.0,0.0,0.0,0.0,0.0,0.0,1.0,1.0,1.0,1.0,0.0,0.0,0.0,0.0,0.0,0.0,0.0,0.0,0.0,0.0,0.0,0.0,0.0,0.0,0.0,0.0,0.0,0.0,0.0,0.0,0.0],[0.0,0.0,0.0,0.0,0.0,0.0,0.0,0.0,0.0,0.0,0.0,0.0,0.0,0.0,0.0,0.0,0.0,0.0,0.0,0.0,0.0,0.0,0.0,0.0,0.0,0.0,0.0,0.0,0.0,0.0,0.0,0.0,0.0,0.0,0.0,0.0,0.0,0.0,0.0,0.0,0.0,0.0,0.0,0.0,0.0,0.0,0.0,0.0,0.0,0.0,0.0,0.0,0.0,0.0,0.0,0.0,0.0,0.0,0.0,0.0,0.0,0.0,0.0,0.0,0.0,0.0,0.0,0.0,0.0,0.0,0.0,0.0,0.0,0.0,0.0,0.0,0.0,0.0,0.0,0.0,0.0,0.0,0.0,0.0,0.0,0.0,0.0,0.0,0.0,0.0,0.0,0.0,0.0,0.0,0.0,0.0,0.0,0.0,0.0,0.0,0.0,0.0,0.0,0.0,0.0,0.0,0.0,0.0,0.0,0.0,0.0,0.0,0.0,0.0,0.0,0.0,0.0,0.0,0.0,0.0,0.0,0.0,0.0,0.0,0.0,0.0,0.0,0.0,0.0,0.0,0.0,0.0,0.0,0.0,0.0,0.0,0.0,0.0,0.0,0.0,0.0,0.0,0.0,0.0,0.0,0.0,0.0,0.0,0.0,0.0,0.0,0.0,0.0,0.0,0.0,0.0,0.0,0.0,0.0,0.0,0.0,0.0,0.0,0.0,0.0,0.0,0.0,0.0,0.0,0.0,0.0,0.0,0.0,0.0,0.0,0.0,0.0,0.0,0.0,0.0,0.32,0.0,1.0,0.0,0.02,0.0,0.0,0.0,0.0,0.0,1.0,0.0,1.0,1.0,1.0,0.83,0.0,0.0,0.0,0.0,0.0,0.09,1.0,1.0,1.0,1.0,0.0,0.0,0.0,0.0,0.0,0.0,1.0,1.0,0.99,1.0,0.0,0.0,0.0,1.0,0.0,0.0,0.0,0.0,0.0,0.0,0.0,0.0,0.0,0.0,0.0,0.0,0.0,0.0,0.0,0.0,0.0],[0.0,0.0,0.0,0.0,0.0,0.0,0.0,0.0,0.0,0.0,0.0,0.0,0.0,0.0,0.0,0.0,0.0,0.0,0.0,0.0,0.0,0.0,0.0,0.0,0.0,0.0,0.0,0.0,0.0,0.0,0.0,0.0,0.0,0.0,0.0,0.0,0.0,0.0,0.0,0.0,0.0,0.0,0.0,0.0,0.0,0.0,0.0,0.0,0.0,0.0,0.0,0.0,0.0,0.0,0.0,0.0,0.0,0.0,0.0,0.0,0.0,0.0,0.0,0.0,0.0,0.0,0.0,0.0,0.0,0.0,0.0,0.0,0.0,0.0,0.0,0.0,0.0,0.0,0.0,0.0,0.0,0.0,0.0,0.0,0.0,0.0,0.0,0.0,0.0,0.0,0.0,0.0,0.0,0.0,0.0,0.0,0.0,0.0,0.0,0.0,0.0,0.0,0.0,0.0,0.0,0.0,0.0,0.0,0.0,0.0,0.0,0.0,0.0,0.0,0.0,0.0,0.0,0.0,0.0,0.0,0.0,0.0,0.0,0.0,0.0,0.0,0.0,0.0,0.0,0.0,0.0,0.0,0.0,0.0,0.0,0.0,0.0,0.0,0.0,0.0,0.0,0.0,0.0,0.0,0.0,0.0,0.0,0.0,0.0,0.0,0.0,0.0,0.0,0.0,0.0,0.0,0.0,0.0,0.0,0.0,0.0,0.0,0.0,0.0,0.0,0.0,0.0,0.0,0.0,0.0,0.0,0.0,0.0,0.0,0.0,0.0,0.0,0.0,0.0,0.0,0.0,0.0,0.0,0.0,0.0,0.0,0.0,0.0,0.0,0.0,0.0,0.0,1.0,1.0,1.0,1.0,0.0,0.0,0.0,0.0,0.0,0.0,1.0,1.0,1.0,1.0,1.0,0.0,0.0,0.0,0.0,0.0,1.0,0.01,0.0,0.0,0.0,0.0,0.0,0.0,0.0,0.0,0.0,0.0,0.0,0.0,0.0,0.0,0.0,0.0,0.0,0.0,0.0,0.0,0.0,0.0,0.0],[0.0,0.0,0.0,0.0,0.0,0.0,0.0,0.0,0.0,0.0,0.0,0.0,0.0,0.0,0.0,0.0,0.0,0.0,0.0,0.0,0.0,0.0,0.0,0.0,0.0,0.0,0.0,0.0,0.0,0.0,0.0,0.0,0.0,0.0,0.0,0.0,0.0,0.0,0.0,0.0,0.0,0.0,0.0,0.0,0.0,0.0,0.0,0.0,0.0,0.0,0.0,0.0,0.0,0.0,0.0,0.0,0.0,0.0,0.0,0.0,0.0,0.0,0.0,0.0,0.0,0.0,0.0,0.0,0.0,0.0,0.0,0.0,0.0,0.0,0.0,0.0,0.0,0.0,0.0,0.0,0.0,0.0,0.0,0.0,0.0,0.0,0.0,0.0,0.0,0.0,0.0,0.0,0.0,0.0,0.0,0.0,0.0,0.0,0.0,0.0,0.0,0.0,0.0,0.0,0.0,0.0,0.0,0.0,0.0,0.0,0.0,0.0,0.0,0.0,0.0,0.0,0.0,0.02,0.0,0.0,0.0,0.0,0.0,0.0,0.0,0.0,0.0,0.0,0.0,0.0,0.0,0.0,0.0,0.0,0.0,0.0,0.0,0.0,0.0,0.0,0.0,0.0,0.0,0.0,0.0,0.0,0.0,0.0,0.0,1.0,1.0,0.0,0.0,0.0,0.0,0.0,0.0,0.0,0.0,0.0,0.0,0.0,0.0,0.0,0.0,0.0,0.0,0.0,0.0,0.0,0.0,0.0,0.0,0.0,0.0,0.0,0.0,0.0,0.0,0.0,0.0,0.0,0.0,0.0,0.0,0.0,0.0,0.0,0.0,0.0,0.0,0.0,1.0,1.0,0.0,0.0,0.0,0.0,0.0,0.0,0.0,0.0,0.0,1.0,1.0,1.0,1.0,1.0,1.0,0.26,1.0,1.0,1.0,0.05,0.0,0.0,0.0,0.0,0.0,0.0,0.0,0.0,0.0,0.0,0.0,0.0,0.0,0.0,0.0,0.0,0.0,0.0,0.0,0.0,0.0,0.0,0.0],[0.0,0.0,0.0,0.0,0.0,0.0,0.0,0.0,0.0,0.0,0.0,0.0,0.0,0.0,0.0,0.0,0.0,0.0,0.0,0.0,0.0,0.0,0.0,0.0,0.0,0.0,0.0,0.0,0.0,0.0,0.0,0.0,0.0,0.0,0.0,0.0,0.0,0.0,0.0,0.0,0.0,0.0,0.0,0.0,0.0,0.0,0.0,0.0,0.0,0.0,0.0,0.0,0.0,0.0,0.0,0.0,0.0,0.0,0.0,0.0,0.0,0.0,0.0,0.0,0.0,0.0,0.0,0.0,0.0,0.0,0.0,0.0,0.0,0.0,0.0,0.0,0.0,0.0,0.0,0.0,0.0,0.0,0.0,0.0,0.0,0.0,0.0,0.0,0.0,0.0,0.0,0.0,0.0,0.0,0.0,0.0,0.0,0.0,0.0,0.0,0.0,0.0,0.0,0.0,0.0,0.0,0.0,0.0,0.0,0.0,0.0,0.0,0.0,0.0,0.0,0.0,0.0,0.0,0.0,0.0,0.0,0.0,0.0,0.0,0.0,0.0,0.0,0.0,0.0,0.0,0.0,0.0,0.0,0.0,0.0,0.0,0.0,0.0,0.0,0.0,0.0,0.0,0.0,0.0,0.0,0.0,0.0,0.0,0.0,1.0,1.0,1.0,1.0,0.02,0.0,0.0,1.0,0.0,1.0,1.0,1.0,0.0,0.0,0.0,0.0,0.0,0.0,0.0,0.0,0.0,0.0,0.0,0.0,0.0,0.0,0.0,0.0,0.0,0.0,0.0,0.0,0.0,0.0,0.0,0.0,0.0,0.0,0.0,0.0,0.0,0.0,0.0,0.0,1.0,0.0,0.0,0.0,0.0,0.0,0.0,0.0,0.0,0.0,0.0,1.0,1.0,1.0,1.0,0.01,0.0,0.0,0.0,0.0,0.0,0.0,0.0,0.0,0.0,0.0,0.0,0.0,0.0,0.0,0.0,0.0,0.0,0.0,0.0,0.0,0.0,0.0,0.0,0.0,0.0,0.0,0.0,0.0],[0.0,0.0,0.0,0.0,0.0,0.0,0.0,0.0,0.0,0.0,0.0,0.0,0.0,0.0,0.0,0.0,0.0,0.0,0.0,0.0,0.0,0.0,0.0,0.0,0.0,0.0,0.0,0.0,0.0,0.0,0.0,0.0,0.0,0.0,0.0,0.0,0.0,0.0,0.0,0.0,0.0,0.0,0.0,0.0,0.0,0.0,0.0,0.0,0.0,0.0,0.0,0.0,0.0,0.0,0.0,0.0,0.0,0.0,0.0,0.0,0.0,0.0,0.0,0.0,0.0,0.0,0.0,0.0,0.0,0.0,0.0,0.0,0.0,0.0,0.0,0.0,0.0,0.0,0.0,0.0,0.0,0.0,0.0,0.0,0.0,0.0,0.0,0.0,0.0,0.0,0.0,0.0,0.0,0.0,0.0,0.0,0.0,0.0,0.0,0.0,0.0,0.0,0.0,0.0,0.0,0.0,0.0,0.0,0.0,0.0,0.0,0.0,0.0,0.0,0.0,0.0,0.0,0.0,0.0,0.0,0.0,0.0,0.0,0.0,0.0,0.0,0.0,0.0,0.0,0.0,0.0,0.0,0.0,0.0,0.0,0.0,0.0,0.0,0.0,0.0,0.0,0.0,0.0,0.0,0.0,0.0,0.0,0.0,1.0,1.0,1.0,1.0,1.0,1.0,0.0,0.0,0.0,0.0,0.0,0.0,0.0,0.0,0.0,0.0,0.0,0.0,0.0,0.0,0.0,0.0,0.0,0.0,0.0,0.0,0.0,0.0,0.0,0.0,0.0,0.0,0.0,0.0,0.0,0.0,0.0,0.0,0.0,0.0,0.0,0.0,0.0,0.0,0.0,0.0,0.0,0.0,0.0,0.0,0.0,0.0,0.0,0.0,0.0,0.0,0.0,1.0,1.0,1.0,1.0,1.0,1.0,0.0,0.0,0.0,0.0,0.0,0.0,0.0,0.0,0.0,0.0,0.0,0.0,0.0,0.0,0.0,0.0,0.0,0.0,0.0,0.0,0.0,0.0,0.0,0.0,0.0,0.0],[0.0,0.0,0.0,0.0,0.0,0.0,0.0,0.0,0.0,0.0,0.0,0.0,0.0,0.0,0.0,0.0,0.0,0.0,0.0,0.0,0.0,0.0,0.0,0.0,0.0,0.0,0.0,0.0,0.0,0.0,0.0,0.0,0.0,0.0,0.0,0.0,0.0,0.0,0.0,0.0,0.0,0.0,0.0,0.0,0.0,0.0,0.0,0.0,0.0,0.0,0.0,0.0,0.0,0.0,0.0,0.0,0.0,0.0,0.0,0.0,0.0,0.0,0.0,0.0,0.0,0.0,0.0,0.0,0.0,0.0,0.0,0.0,0.0,0.0,0.0,0.0,0.0,0.0,0.0,0.0,0.0,0.0,0.0,0.0,0.0,0.0,0.0,0.0,0.0,0.0,0.0,0.0,0.0,0.0,0.0,0.0,0.0,0.0,0.0,0.0,0.0,0.0,0.0,0.0,0.0,0.0,0.0,0.0,0.0,0.0,0.0,0.0,0.0,0.0,0.0,0.0,0.0,0.0,0.0,0.0,0.0,0.0,0.0,0.0,0.0,0.0,0.0,0.0,0.0,0.0,0.0,0.0,0.0,0.0,0.0,0.0,0.0,0.0,0.0,0.0,0.0,0.0,0.0,0.0,0.0,0.0,0.0,0.0,0.0,0.0,0.0,0.0,0.0,1.0,0.0,0.0,0.0,0.0,0.0,0.0,0.0,0.0,0.0,0.0,0.0,0.0,0.0,0.0,0.0,0.0,0.0,0.0,0.0,0.0,0.0,0.0,0.0,0.0,0.0,0.0,0.0,0.0,0.0,0.0,0.0,0.0,0.0,0.0,0.0,0.0,0.0,0.0,0.0,0.0,0.0,0.0,0.0,0.0,0.0,0.0,0.0,0.0,0.0,0.0,0.0,1.0,0.01,1.0,1.0,1.0,1.0,0.0,0.0,0.0,0.0,0.0,0.0,0.0,0.0,0.0,0.0,0.0,0.0,0.0,0.0,0.0,0.0,0.0,0.0,0.0,0.0,0.0,0.0,0.0,0.0,0.0,0.0],[0.0,0.0,0.0,0.0,0.0,0.0,0.0,0.0,0.0,0.0,0.0,0.0,0.0,0.0,0.0,0.0,0.0,0.0,0.0,0.0,0.0,0.0,0.0,0.0,0.0,0.0,0.0,0.0,0.0,0.0,0.0,0.0,0.0,0.0,0.0,0.0,0.0,0.0,0.0,0.0,0.0,0.0,0.0,0.0,0.0,0.0,0.0,0.0,0.0,0.0,0.0,0.0,0.0,0.0,0.0,0.0,0.0,0.0,0.0,0.0,0.0,0.0,0.0,0.0,0.0,0.0,0.0,0.0,0.0,0.0,0.0,0.0,0.0,0.0,0.0,0.0,0.0,0.0,0.0,0.0,0.0,0.0,0.0,0.0,0.0,0.0,0.0,0.0,0.0,0.0,0.0,0.0,0.0,0.0,0.0,0.0,0.0,0.0,0.0,0.0,0.0,0.0,0.0,0.0,0.0,0.0,0.0,0.0,0.0,0.0,0.0,0.0,0.0,0.0,0.0,0.0,0.0,0.0,0.0,0.0,0.0,0.0,0.0,0.0,0.0,0.0,0.0,0.0,0.0,0.0,0.0,0.0,0.0,0.0,0.0,0.0,0.0,0.0,0.0,0.0,0.0,0.0,0.0,0.0,0.0,0.0,0.0,0.0,0.48,0.01,0.0,0.0,0.0,0.0,0.0,0.0,0.0,0.0,0.0,0.0,0.0,0.0,0.0,0.0,0.0,0.0,0.0,0.0,0.0,0.0,0.0,0.0,0.0,0.0,0.0,0.0,0.0,0.0,0.0,0.0,0.0,0.0,0.0,0.0,0.0,0.0,0.0,0.0,0.0,0.0,0.0,0.0,0.0,0.0,0.0,0.0,0.0,0.0,0.0,0.0,0.0,0.0,0.0,0.0,0.0,0.26,0.0,1.0,1.0,1.0,1.0,0.0,0.0,0.0,0.0,0.0,0.0,0.0,0.0,0.0,0.0,0.0,0.0,0.0,0.0,0.0,0.0,0.0,0.0,0.0,0.0,0.0,0.0,0.0,0.0,0.0,0.0],[0.0,0.0,0.0,0.0,0.0,0.0,0.0,0.0,0.0,0.0,0.0,0.0,0.0,0.0,0.0,0.0,0.0,0.0,0.0,0.0,0.0,0.0,0.0,0.0,0.0,0.0,0.0,0.0,0.0,0.0,0.0,0.0,0.0,0.0,0.0,0.0,0.0,0.0,0.0,0.0,0.0,0.0,0.0,0.0,0.0,0.0,0.0,0.0,0.0,0.0,0.0,0.0,0.0,0.0,0.0,0.0,0.0,0.0,0.0,0.0,0.0,0.0,0.0,0.0,0.0,0.0,0.0,0.0,0.0,0.0,0.0,0.0,0.0,0.0,0.0,0.0,0.0,0.0,0.0,0.0,0.0,0.0,0.0,0.0,0.0,0.0,0.0,0.0,0.0,0.0,0.0,0.0,0.0,0.0,0.0,0.0,0.0,0.0,0.0,0.0,0.0,0.0,0.0,0.0,0.0,0.0,0.0,0.0,0.0,0.0,0.0,0.0,0.0,0.0,0.0,0.0,0.01,0.03,0.0,0.0,0.0,0.0,0.0,0.0,0.0,0.0,0.0,0.0,0.0,0.0,0.0,0.0,0.0,0.0,0.0,0.0,0.0,0.0,0.0,0.0,0.0,0.0,0.0,0.0,0.0,0.0,0.0,0.0,0.18,1.0,0.0,0.0,0.0,0.0,0.0,0.0,0.0,0.0,0.0,0.0,0.0,0.0,0.0,0.0,0.0,0.0,0.0,0.0,0.0,0.0,0.0,0.0,0.0,0.0,0.0,0.0,0.0,0.0,0.0,0.0,0.0,0.0,0.0,0.0,0.0,0.0,0.0,0.0,0.0,0.0,0.0,0.0,0.0,0.0,0.0,0.0,0.0,0.0,0.0,0.0,0.0,0.0,0.0,0.0,0.0,1.0,0.0,1.0,1.0,1.0,1.0,1.0,0.01,0.0,0.0,0.0,0.0,0.0,0.0,0.0,0.0,0.0,0.0,0.0,0.0,0.0,0.0,0.0,0.0,0.0,0.0,0.0,0.0,0.0,0.0,0.0,0.0],[0.0,0.0,0.0,0.0,0.0,0.0,0.0,0.0,0.0,0.0,0.0,0.0,0.0,0.0,0.0,0.0,0.0,0.0,0.0,0.0,0.0,0.0,0.0,0.0,0.0,0.0,0.0,0.0,0.0,0.0,0.0,0.0,0.0,0.0,0.0,0.0,0.0,0.0,0.0,0.0,0.0,0.0,0.0,0.0,0.0,0.0,0.0,0.0,0.0,0.0,0.0,0.0,0.0,0.0,0.0,0.0,0.0,0.0,0.0,0.0,0.0,0.0,0.0,0.0,0.0,0.0,0.0,0.0,0.0,0.0,0.0,0.0,0.0,0.0,0.0,0.0,0.0,0.0,0.0,0.0,0.0,0.0,0.0,0.0,0.0,0.0,0.0,0.0,0.0,0.0,0.0,0.0,0.0,0.0,0.0,0.0,0.0,0.0,0.0,0.0,0.0,0.0,0.0,0.0,0.0,0.0,0.0,0.0,0.0,0.0,0.0,0.0,0.0,0.0,0.0,0.0,0.0,0.0,0.0,0.0,0.0,0.0,0.0,0.0,0.0,0.0,0.0,0.0,0.0,0.0,0.0,0.0,0.0,0.0,0.0,0.0,0.0,0.0,0.0,0.0,0.0,0.0,0.0,0.0,0.0,0.0,0.0,0.0,0.0,0.0,0.0,0.0,0.0,0.0,0.0,0.0,0.0,0.0,0.0,0.0,0.0,0.0,0.0,0.0,0.0,0.0,0.0,0.0,0.0,0.0,0.0,0.0,0.0,0.0,0.0,0.0,0.0,0.0,0.0,0.0,0.0,0.0,0.0,0.0,0.0,0.0,0.0,0.0,0.0,0.0,0.0,0.0,0.0,0.0,0.0,0.0,0.0,0.0,0.0,0.0,0.0,0.0,0.0,0.0,0.0,1.0,0.0,0.0,0.0,0.0,1.0,1.0,1.0,1.0,0.0,0.0,0.0,0.0,0.0,0.0,0.0,0.0,0.0,0.0,0.0,0.0,0.0,0.0,0.0,0.0,0.0,0.0,0.0,0.0,0.0,0.0,0.0],[0.0,0.0,0.0,0.0,0.0,0.0,0.0,0.0,0.0,0.0,0.0,0.0,0.0,0.0,0.0,0.0,0.0,0.0,0.0,0.0,0.0,0.0,0.0,0.0,0.0,0.0,0.0,0.0,0.0,0.0,0.0,0.0,0.0,0.0,0.0,0.0,0.0,0.0,0.0,0.0,0.0,0.0,0.0,0.0,0.0,0.0,0.0,0.0,0.0,0.0,0.0,0.0,0.0,0.0,0.0,0.0,0.0,0.0,0.0,0.0,0.0,0.0,0.0,0.0,0.0,0.0,0.0,0.0,0.0,0.0,0.0,0.0,0.0,0.0,0.0,0.0,0.0,0.0,0.0,0.0,0.0,0.0,0.0,0.0,0.0,0.0,0.0,0.0,0.0,0.0,0.0,0.0,0.0,0.0,0.0,0.0,0.0,0.0,0.0,0.0,0.0,0.0,0.0,0.0,0.0,0.0,0.0,0.0,0.0,0.0,0.0,0.0,0.0,0.0,0.0,0.0,0.0,0.0,0.0,0.0,0.0,0.0,0.0,0.0,0.0,0.0,0.0,0.0,0.0,0.0,0.0,0.0,0.0,0.0,0.0,0.0,0.0,0.0,0.0,0.0,0.0,0.0,0.0,0.0,0.0,0.0,0.0,0.0,0.0,0.0,0.0,0.0,0.0,0.0,0.0,0.0,0.0,0.0,0.0,0.0,0.0,0.0,0.0,0.0,0.0,0.0,0.0,0.0,0.0,0.0,0.0,0.0,0.0,0.0,0.0,0.0,0.0,0.0,0.0,0.0,0.0,0.0,0.0,0.0,0.0,0.0,0.0,0.0,0.0,0.0,0.0,0.0,0.0,0.0,0.0,0.36,0.0,0.17,0.0,0.0,0.0,0.0,1.0,1.0,1.0,1.0,0.0,0.0,0.0,0.0,0.01,1.0,1.0,1.0,1.0,0.0,0.0,0.0,0.0,0.0,0.0,0.0,0.0,0.0,0.0,0.0,0.0,0.0,0.0,0.0,0.0,0.0,0.0,0.0,0.0,0.0,0.0],[0.0,0.0,0.0,0.0,0.0,0.0,0.0,0.0,0.0,0.0,0.0,0.0,0.0,0.0,0.0,0.0,0.0,0.0,0.0,0.0,0.0,0.0,0.0,0.0,0.0,0.0,0.0,0.0,0.0,0.0,0.0,0.0,0.0,0.0,0.0,0.0,0.0,0.0,0.0,0.0,0.0,0.0,0.0,0.0,0.0,0.0,0.0,0.0,0.0,0.0,0.0,0.0,0.0,0.0,0.0,0.0,0.0,0.0,0.0,0.0,0.0,0.0,0.0,0.0,0.0,0.0,0.0,0.0,0.0,0.0,0.0,0.0,0.0,0.0,0.0,0.0,0.0,0.0,0.0,0.0,0.0,0.0,0.0,0.0,0.0,0.0,0.0,0.0,0.0,0.0,0.0,0.0,0.0,0.0,0.0,0.0,0.0,0.0,0.0,0.0,0.0,0.0,0.0,0.0,0.0,0.0,0.0,0.0,0.0,0.0,0.0,0.0,0.0,0.0,0.0,0.0,0.0,0.01,0.0,0.0,0.0,0.0,0.0,0.0,0.0,0.0,0.0,0.0,0.0,0.0,0.0,0.0,0.0,0.0,0.0,0.0,0.0,0.0,0.0,0.0,0.0,0.0,0.0,0.0,0.0,0.0,0.0,0.0,0.0,0.0,0.0,0.0,0.0,0.0,0.0,0.0,0.0,0.0,0.0,0.0,0.0,0.0,0.0,0.0,0.0,0.0,0.0,0.0,0.0,0.0,0.0,0.0,0.0,0.0,0.0,0.0,0.0,0.0,0.0,0.0,0.0,0.0,0.16,0.0,1.0,0.0,0.0,0.0,0.0,0.0,1.0,0.0,1.0,0.0,0.0,0.0,0.0,0.0,0.0,0.0,0.0,0.0,1.0,1.0,0.01,0.05,0.0,0.0,0.0,0.0,0.0,1.0,1.0,1.0,1.0,1.0,0.0,0.0,0.0,0.99,0.0,0.0,0.0,0.0,0.0,0.0,0.0,0.0,0.0,0.0,0.0,0.0,0.0,0.0,0.0,0.0,0.0],[0.0,0.0,0.0,0.0,0.0,0.0,0.0,0.0,0.0,0.0,0.0,0.0,0.0,0.0,0.0,0.0,0.0,0.0,0.0,0.0,0.0,0.0,0.0,0.0,0.0,0.0,0.0,0.0,0.0,0.0,0.0,0.0,0.0,0.0,0.0,0.0,0.0,0.0,0.0,0.0,0.0,0.0,0.0,0.0,0.0,0.0,0.0,0.0,0.0,0.0,0.0,0.0,0.0,0.0,0.0,0.0,0.0,0.0,0.0,0.0,0.0,0.0,0.0,0.0,0.0,0.0,0.0,0.0,0.0,0.0,0.0,0.0,0.0,0.0,0.0,0.0,0.0,0.0,0.0,0.0,0.0,0.0,0.0,0.0,0.0,0.0,0.0,0.0,0.0,0.0,0.0,0.0,0.0,0.0,0.0,0.0,0.0,0.0,0.0,0.0,0.0,0.0,0.0,0.0,0.0,0.0,0.0,0.0,0.0,0.0,0.0,0.0,0.0,0.0,0.0,0.0,0.0,0.0,0.0,0.0,0.0,0.0,0.0,0.0,0.0,0.0,0.0,0.0,0.0,0.0,0.0,0.0,0.0,0.0,0.0,0.0,0.0,0.0,0.0,0.0,0.0,0.0,0.0,0.0,0.0,0.0,0.0,0.0,0.0,0.0,0.0,0.0,0.0,0.0,0.0,0.0,0.0,0.0,0.0,0.0,0.0,0.0,0.0,0.0,0.0,0.0,0.0,0.0,0.0,0.0,0.0,0.0,0.0,0.0,0.0,0.0,0.0,0.0,0.0,0.0,0.0,0.0,0.0,0.0,0.0,0.0,0.0,0.0,0.0,0.0,0.0,0.0,0.0,0.0,0.0,0.0,0.0,0.0,0.0,0.0,1.0,0.99,1.0,0.99,0.0,0.0,0.0,0.0,0.0,0.0,0.0,0.0,1.0,1.0,1.0,1.0,1.0,0.0,0.01,0.99,0.0,0.0,0.0,0.0,0.0,0.0,0.0,0.0,0.0,0.0,0.0,0.0,0.0,0.0,0.0,0.0,0.0],[0.0,0.0,0.0,0.0,0.0,0.0,0.0,0.0,0.0,0.0,0.0,0.0,0.0,0.0,0.0,0.0,0.0,0.0,0.0,0.0,0.0,0.0,0.0,0.0,0.0,0.0,0.0,0.0,0.0,0.0,0.0,0.0,0.0,0.0,0.0,0.0,0.0,0.0,0.0,0.0,0.0,0.0,0.0,0.0,0.0,0.0,0.0,0.0,0.0,0.0,0.0,0.0,0.0,0.0,0.0,0.0,0.0,0.0,0.0,0.0,0.0,0.0,0.0,0.0,0.0,0.0,0.0,0.0,0.0,0.0,0.0,0.0,0.0,0.0,0.0,0.0,0.0,0.0,0.0,0.0,0.0,0.0,0.0,0.0,0.0,0.0,0.0,0.0,0.0,0.0,0.0,0.0,0.0,0.0,0.0,0.0,0.0,0.0,0.0,0.0,0.0,0.0,0.0,0.0,0.0,0.0,0.0,0.0,0.0,0.0,0.0,0.0,0.0,0.0,0.0,0.0,0.0,0.0,0.0,0.0,0.0,0.0,0.0,0.0,0.0,0.0,0.0,0.0,0.0,0.0,0.0,0.0,0.0,0.0,0.0,0.0,0.0,0.0,0.0,0.0,0.0,0.0,0.0,0.0,0.0,0.0,0.0,0.0,0.0,0.0,0.0,0.0,0.0,0.0,0.0,0.0,0.0,0.0,0.0,0.0,0.0,0.0,0.0,0.0,0.0,0.0,0.0,0.0,0.0,0.0,0.0,0.0,0.0,0.0,0.0,0.0,0.0,0.0,0.0,0.0,0.0,0.0,1.0,0.0,0.01,0.0,0.0,0.0,0.0,0.0,0.0,0.0,0.0,0.0,1.0,0.0,0.0,0.0,0.0,0.0,0.16,1.0,1.0,1.0,0.0,0.0,0.0,0.0,0.0,0.0,0.0,0.0,0.0,1.0,1.0,1.0,1.0,0.01,0.0,1.0,0.01,0.91,0.0,0.0,0.0,0.0,0.0,0.0,0.0,0.0,0.0,0.0,0.0,0.0,0.0,0.0,0.0],[0.0,0.0,0.0,0.0,0.0,0.0,0.0,0.0,0.0,0.0,0.0,0.0,0.0,0.0,0.0,0.0,0.0,0.0,0.0,0.0,0.0,0.0,0.0,0.0,0.0,0.0,0.0,0.0,0.0,0.0,0.0,0.0,0.0,0.0,0.0,0.0,0.0,0.0,0.0,0.0,0.0,0.0,0.0,0.0,0.0,0.0,0.0,0.0,0.0,0.0,0.0,0.0,0.0,0.0,0.0,0.0,0.0,0.0,0.0,0.0,0.0,0.0,0.0,0.0,0.0,0.0,0.0,0.0,0.0,0.0,0.0,0.0,0.0,0.0,0.0,0.0,0.0,0.0,0.0,0.0,0.0,0.0,0.0,0.0,0.0,0.0,0.0,0.0,0.0,0.0,0.0,0.0,0.0,0.0,0.0,0.0,0.0,0.0,0.0,0.0,0.0,0.0,0.0,0.0,0.0,0.0,0.0,0.0,0.0,0.0,0.0,0.0,0.0,0.0,0.0,0.0,0.0,0.0,0.0,0.0,0.0,0.0,0.0,0.0,0.0,0.0,0.0,0.0,0.0,0.0,0.0,0.0,0.0,0.0,0.0,0.0,0.0,0.0,0.0,0.0,0.0,0.0,0.0,0.0,0.0,0.0,0.0,0.0,0.0,0.0,0.0,0.0,0.0,0.0,0.0,0.0,0.0,0.0,0.0,0.0,0.0,0.0,0.0,0.0,0.0,0.0,0.0,0.0,0.0,0.0,0.0,0.0,0.0,0.0,0.0,0.0,0.0,0.0,0.0,0.0,0.0,0.0,0.0,0.0,0.0,0.0,0.0,0.0,0.0,0.0,0.0,0.0,0.0,0.0,0.0,0.0,0.0,0.0,0.0,0.0,0.19,0.44,0.0,0.0,0.0,0.0,0.0,0.0,0.0,0.0,0.0,0.0,0.0,0.0,1.0,1.0,1.0,1.0,0.99,1.0,0.0,0.0,0.0,0.0,0.0,0.0,0.0,0.0,0.0,0.0,0.0,0.0,0.0,0.0,0.0,0.0,0.0],[0.0,0.0,0.0,0.0,0.0,0.0,0.0,0.0,0.0,0.0,0.0,0.0,0.0,0.0,0.0,0.0,0.0,0.0,0.0,0.0,0.0,0.0,0.0,0.0,0.0,0.0,0.0,0.0,0.0,0.0,0.0,0.0,0.0,0.0,0.0,0.0,0.0,0.0,0.0,0.0,0.0,0.0,0.0,0.0,0.0,0.0,0.0,0.0,0.0,0.0,0.0,0.0,0.0,0.0,0.0,0.0,0.0,0.0,0.0,0.0,0.0,0.0,0.0,0.0,0.0,0.0,0.0,0.0,0.0,0.0,0.0,0.0,0.0,0.0,0.0,0.0,0.0,0.0,0.0,0.0,0.0,0.0,0.0,0.0,0.0,0.0,0.0,0.0,0.0,0.0,0.0,0.0,0.0,0.0,0.0,0.0,0.0,0.0,0.0,0.0,0.0,0.0,0.0,0.0,0.0,0.0,0.0,0.0,0.0,0.0,0.0,0.0,0.0,0.0,0.0,0.0,0.0,0.0,0.0,0.0,0.0,0.0,0.0,0.0,0.0,0.0,0.0,0.0,0.0,0.0,0.0,0.0,0.0,0.0,0.0,0.0,0.0,0.0,0.0,0.0,0.0,0.0,0.0,0.0,0.0,0.0,0.0,0.0,0.0,0.0,0.0,0.0,0.0,0.0,0.0,0.0,0.0,0.0,0.0,0.0,0.0,0.0,0.0,0.0,0.0,0.0,0.0,0.0,0.0,0.0,0.0,0.0,0.0,0.0,0.0,0.0,0.0,0.0,0.0,0.0,0.0,0.0,0.0,0.0,0.01,0.0,0.0,0.0,0.0,0.0,0.0,0.0,0.0,0.0,0.0,0.0,0.0,0.0,0.0,0.0,0.0,0.0,0.0,0.0,0.0,0.0,0.0,0.0,0.0,0.0,0.0,0.0,0.0,0.0,0.0,0.01,1.0,1.0,1.0,1.0,0.0,0.0,0.0,0.0,0.0,0.0,0.0,0.0,0.0,0.0,0.0,0.0,0.0,0.0,0.0,0.0,0.0],[0.0,0.0,0.0,0.0,0.0,0.0,0.0,0.0,0.0,0.0,0.0,0.0,0.0,0.0,0.0,0.0,0.0,0.0,0.0,0.0,0.0,0.0,0.0,0.0,0.0,0.0,0.0,0.0,0.0,0.0,0.0,0.0,0.0,0.0,0.0,0.0,0.0,0.0,0.0,0.0,0.0,0.0,0.0,0.0,0.0,0.0,0.0,0.0,0.0,0.0,0.0,0.0,0.0,0.0,0.0,0.0,0.0,0.0,0.0,0.0,0.0,0.0,0.0,0.0,0.0,0.0,0.0,0.0,0.0,0.0,0.0,0.0,0.0,0.0,0.0,0.0,0.0,0.0,0.0,0.0,0.0,0.0,0.0,0.0,0.0,0.0,0.0,0.0,0.0,0.0,0.0,0.0,0.0,0.0,0.0,0.0,0.0,0.0,0.0,0.0,0.0,0.0,0.0,0.0,0.0,0.0,0.0,0.0,0.0,0.0,0.0,0.0,0.0,0.0,0.0,0.0,0.0,0.0,0.0,0.0,0.0,0.0,0.0,0.0,0.0,0.0,0.0,0.0,0.0,0.0,0.0,0.0,0.0,0.0,0.0,0.0,0.0,0.0,0.0,0.0,0.0,0.0,0.0,0.0,0.0,0.0,0.0,0.0,0.0,0.0,0.0,0.0,0.0,0.0,0.0,0.0,0.0,0.0,0.0,0.0,0.0,0.0,0.0,0.0,0.0,0.0,0.0,0.0,0.0,0.0,0.0,0.0,0.0,0.0,0.0,0.0,0.0,0.0,0.0,0.0,0.0,0.0,0.0,0.0,0.99,1.0,0.49,0.0,0.0,0.0,0.0,0.0,0.0,0.0,0.0,0.0,0.0,0.0,0.0,0.0,0.0,0.0,0.0,0.0,0.0,0.0,0.0,0.0,0.0,0.0,0.0,0.0,0.0,0.0,0.01,0.0,0.99,1.0,1.0,1.0,0.05,0.0,0.0,0.0,0.0,0.0,0.0,0.0,0.0,0.0,0.0,0.0,0.0,0.0,0.0,0.0,0.0],[0.0,0.0,0.0,0.0,0.0,0.0,0.0,0.0,0.0,0.0,0.0,0.0,0.0,0.0,0.0,0.0,0.0,0.0,0.0,0.0,0.0,0.0,0.0,0.0,0.0,0.0,0.0,0.0,0.0,0.0,0.0,0.0,0.0,0.0,0.0,0.0,0.0,0.0,0.0,0.0,0.0,0.0,0.0,0.0,0.0,0.0,0.0,0.0,0.0,0.0,0.0,0.0,0.0,0.0,0.0,0.0,0.0,0.0,0.0,0.0,0.0,0.0,0.0,0.0,0.0,0.0,0.0,0.0,0.0,0.0,0.0,0.0,0.0,0.0,0.0,0.0,0.0,0.0,0.0,0.0,0.0,0.0,0.0,0.0,0.0,0.0,0.0,0.0,0.0,0.0,0.0,0.0,0.0,0.0,0.0,0.0,0.0,0.0,0.0,0.0,0.0,0.0,0.0,0.0,0.0,0.0,0.0,0.0,0.0,0.0,0.0,0.0,0.0,0.0,0.0,0.0,0.0,0.0,0.0,0.0,0.0,0.0,0.0,0.0,0.0,0.0,0.0,0.0,0.0,0.0,0.0,0.0,0.0,0.0,0.0,0.0,0.0,0.0,0.0,0.0,0.0,0.0,0.0,0.0,0.0,0.0,0.0,0.0,0.0,0.0,0.0,0.0,0.0,0.0,0.0,0.0,0.0,0.0,0.0,0.0,0.0,0.0,0.0,0.0,0.0,0.0,0.0,0.0,0.0,0.0,0.0,0.0,0.0,0.0,0.0,0.0,0.0,0.0,0.0,0.0,0.0,0.0,1.0,1.0,1.0,0.95,0.0,0.0,0.0,0.0,0.0,0.0,0.0,0.0,0.0,0.0,0.0,0.0,0.0,0.0,0.0,0.31,0.0,1.0,0.0,0.0,0.0,0.0,0.0,0.0,0.0,0.0,0.0,0.99,0.99,1.0,1.0,1.0,1.0,1.0,1.0,0.99,0.0,0.0,0.0,0.0,0.0,0.0,0.0,0.0,0.0,0.0,0.0,0.0,0.0,0.0,0.0],[0.0,0.0,0.0,0.0,0.0,0.0,0.0,0.0,0.0,0.0,0.0,0.0,0.0,0.0,0.0,0.0,0.0,0.0,0.0,0.0,0.0,0.0,0.0,0.0,0.0,0.0,0.0,0.0,0.0,0.0,0.0,0.0,0.0,0.0,0.0,0.0,0.0,0.0,0.0,0.0,0.0,0.0,0.0,0.0,0.0,0.0,0.0,0.0,0.0,0.0,0.0,0.0,0.0,0.0,0.0,0.0,0.0,0.0,0.0,0.0,0.0,0.0,0.0,0.0,0.0,0.0,0.0,0.0,0.0,0.0,0.0,0.0,0.0,0.0,0.0,0.0,0.0,0.0,0.0,0.0,0.0,0.0,0.0,0.0,0.0,0.0,0.0,0.0,0.0,0.0,0.0,0.0,0.0,0.0,0.0,0.0,0.0,0.0,0.0,0.0,0.0,0.0,0.0,0.0,0.0,0.0,0.0,0.0,0.0,0.0,0.0,0.0,0.0,0.0,0.01,0.31,0.09,0.02,0.0,0.0,0.0,0.0,0.0,0.0,0.0,0.0,0.0,0.0,0.0,0.0,0.0,0.0,0.0,0.0,0.0,0.0,0.0,0.0,0.0,0.0,0.0,0.0,0.0,0.0,0.0,0.0,0.0,0.0,0.0,0.0,0.0,0.0,0.0,0.0,0.0,0.0,0.0,0.0,0.0,0.0,0.0,0.0,0.0,0.0,0.0,0.0,0.0,0.0,0.0,0.0,0.0,0.0,0.0,0.0,0.0,0.0,0.0,0.0,0.0,0.0,0.0,0.0,1.0,1.0,0.0,0.11,0.03,0.0,0.0,0.0,0.0,0.0,0.0,0.0,0.0,0.0,0.0,0.0,0.0,0.0,0.0,0.0,0.0,0.0,0.0,0.0,0.0,0.0,0.0,0.0,0.0,0.0,0.0,0.0,0.0,0.01,0.0,0.0,0.05,1.0,1.0,1.0,1.0,0.0,0.0,0.0,0.0,0.0,0.0,0.0,0.0,0.0,0.0,0.0,0.0,0.0,0.0],[0.0,0.0,0.0,0.0,0.0,0.0,0.0,0.0,0.0,0.0,0.0,0.0,0.0,0.0,0.0,0.0,0.0,0.0,0.0,0.0,0.0,0.0,0.0,0.0,0.0,0.0,0.0,0.0,0.0,0.0,0.0,0.0,0.0,0.0,0.0,0.0,0.0,0.0,0.0,0.0,0.0,0.0,0.0,0.0,0.0,0.0,0.0,0.0,0.0,0.0,0.0,0.0,0.0,0.0,0.0,0.0,0.0,0.0,0.0,0.0,0.0,0.0,0.0,0.0,0.0,0.0,0.0,0.0,0.0,0.0,0.0,0.0,0.0,0.0,0.0,0.0,0.0,0.0,0.0,0.0,0.0,0.0,0.0,0.0,0.0,0.0,0.0,0.0,0.0,0.0,0.0,0.0,0.0,0.0,0.0,0.0,0.0,0.0,0.0,0.0,0.0,0.0,0.0,0.0,0.0,0.0,0.0,0.0,0.0,0.0,0.0,0.0,0.0,0.0,0.0,0.01,0.02,0.0,0.0,0.0,0.0,0.0,0.0,0.0,0.0,0.0,0.0,0.0,0.0,0.0,0.0,0.0,0.0,0.0,0.0,0.0,0.0,0.0,0.0,0.0,0.0,0.0,0.0,0.0,0.0,0.0,0.0,0.0,0.0,0.0,0.0,0.0,0.0,0.0,0.0,0.0,0.0,0.0,0.0,0.0,0.0,0.0,0.0,0.0,0.0,0.0,0.0,0.0,0.0,0.0,0.0,0.0,0.0,0.0,1.0,0.0,0.0,0.0,0.0,0.0,1.0,1.0,1.0,0.81,0.0,0.0,0.0,0.0,0.0,0.0,0.0,0.0,0.0,0.0,1.0,0.0,0.0,0.0,0.0,0.0,0.0,0.0,0.0,0.0,0.0,0.0,0.0,0.0,0.0,0.0,0.0,0.0,0.0,0.0,0.0,0.91,0.0,0.0,0.0,0.99,1.0,1.0,1.0,1.0,0.03,0.0,0.0,0.0,0.0,0.0,0.0,0.0,0.0,0.0,0.0,0.0,0.0],[0.0,0.0,0.0,0.0,0.0,0.0,0.0,0.0,0.0,0.0,0.0,0.0,0.0,0.0,0.0,0.0,0.0,0.0,0.0,0.0,0.0,0.0,0.0,0.0,0.0,0.0,0.0,0.0,0.0,0.0,0.0,0.0,0.0,0.0,0.0,0.0,0.0,0.0,0.0,0.0,0.0,0.0,0.0,0.0,0.0,0.0,0.0,0.0,0.0,0.0,0.0,0.0,0.0,0.0,0.0,0.0,0.0,0.0,0.0,0.0,0.0,0.0,0.0,0.0,0.0,0.0,0.0,0.0,0.0,0.0,0.0,0.0,0.0,0.0,0.0,0.0,0.0,0.0,0.0,0.0,0.0,0.0,0.0,0.0,0.0,0.0,0.0,0.0,0.0,0.0,0.0,0.0,0.0,0.0,0.0,0.0,0.0,0.0,0.0,0.0,0.0,0.0,0.0,0.0,0.0,0.0,0.0,0.0,0.0,0.01,0.0,0.44,0.34,0.11,0.75,0.46,0.15,0.01,0.09,0.01,0.01,0.01,0.0,0.0,0.0,0.0,0.0,0.0,0.0,0.0,0.0,0.0,0.0,0.0,0.0,0.0,0.0,0.0,0.0,0.0,0.0,0.0,0.0,0.0,0.0,0.0,0.0,0.0,0.0,0.0,0.0,0.0,0.0,0.0,0.0,0.0,0.0,0.0,0.0,0.0,0.0,0.0,0.0,0.0,0.0,0.0,0.0,0.0,0.98,0.0,1.0,0.0,0.0,0.0,0.0,0.0,0.0,0.0,0.0,0.0,1.0,1.0,1.0,1.0,0.0,0.0,0.0,0.0,0.0,1.0,0.0,0.0,0.0,0.0,0.0,0.0,0.0,0.0,0.0,0.0,0.0,0.0,0.0,0.0,0.0,0.0,0.0,0.0,0.0,0.0,0.0,0.0,0.0,0.0,0.0,0.0,0.0,0.0,0.0,0.0,1.0,1.0,1.0,1.0,0.0,0.0,0.0,0.0,0.0,0.0,0.0,0.0,0.0,0.0,0.0,0.0,0.0],[0.0,0.0,0.0,0.0,0.0,0.0,0.0,0.0,0.0,0.0,0.0,0.0,0.0,0.0,0.0,0.0,0.0,0.0,0.0,0.0,0.0,0.0,0.0,0.0,0.0,0.0,0.0,0.0,0.0,0.0,0.0,0.0,0.0,0.0,0.0,0.0,0.0,0.0,0.0,0.0,0.0,0.0,0.0,0.0,0.0,0.0,0.0,0.0,0.0,0.0,0.0,0.0,0.0,0.0,0.0,0.0,0.0,0.0,0.0,0.0,0.0,0.0,0.0,0.0,0.0,0.0,0.0,0.0,0.0,0.0,0.0,0.0,0.0,0.0,0.0,0.0,0.0,0.0,0.0,0.0,0.0,0.0,0.0,0.0,0.0,0.0,0.0,0.0,0.0,0.0,0.0,0.0,0.0,0.0,0.0,0.0,0.0,0.0,0.0,0.0,0.0,0.0,0.0,0.0,0.0,0.0,0.0,0.0,0.0,0.0,0.0,0.0,0.0,0.0,0.38,0.02,0.04,0.0,0.01,0.0,0.0,0.0,0.0,0.0,0.0,0.0,0.0,0.0,0.0,0.0,0.0,0.0,0.0,0.0,0.0,0.0,0.0,0.0,0.0,0.0,0.0,0.0,0.0,0.0,0.0,0.0,0.0,0.0,0.0,0.0,0.0,0.0,0.0,0.0,0.0,0.0,0.0,0.0,0.0,0.0,0.0,0.0,0.0,0.0,0.0,0.0,0.0,0.0,1.0,1.0,1.0,0.06,1.0,0.0,1.0,0.0,0.0,0.0,0.0,0.0,1.0,1.0,0.0,0.0,0.0,0.0,0.0,0.0,0.0,0.0,0.0,0.0,0.0,0.0,0.0,0.0,0.0,0.0,0.0,0.0,0.0,0.0,0.0,0.0,0.0,0.0,0.0,0.0,0.0,0.0,0.0,0.0,0.0,0.0,0.0,0.0,0.0,0.0,0.0,0.0,0.0,1.0,1.0,1.0,1.0,1.0,0.0,0.0,0.0,0.0,0.0,0.0,0.0,0.0,0.0,0.0,0.0],[0.0,0.0,0.0,0.0,0.0,0.0,0.0,0.0,0.0,0.0,0.0,0.0,0.0,0.0,0.0,0.0,0.0,0.0,0.0,0.0,0.0,0.0,0.0,0.0,0.0,0.0,0.0,0.0,0.0,0.0,0.0,0.0,0.0,0.0,0.0,0.0,0.0,0.0,0.0,0.0,0.0,0.0,0.0,0.0,0.0,0.0,0.0,0.0,0.0,0.0,0.0,0.0,0.0,0.0,0.0,0.0,0.0,0.0,0.0,0.0,0.0,0.0,0.0,0.0,0.0,0.0,0.0,0.0,0.0,0.0,0.0,0.0,0.0,0.0,0.0,0.0,0.0,0.0,0.0,0.0,0.0,0.0,0.0,0.0,0.0,0.0,0.0,0.0,0.0,0.0,0.0,0.0,0.0,0.0,0.0,0.0,0.0,0.0,0.0,0.0,0.0,0.0,0.0,0.0,0.0,0.0,0.0,0.0,0.0,0.0,0.0,0.0,0.0,0.0,0.0,0.0,0.0,0.0,0.0,0.0,0.0,0.0,0.0,0.0,0.0,0.0,0.0,0.0,0.0,0.0,0.0,0.0,0.0,0.0,0.0,0.0,0.0,0.0,0.0,0.0,0.0,0.0,0.0,0.0,0.0,0.0,0.0,0.0,0.0,0.0,0.0,0.0,0.0,0.0,0.0,0.0,0.0,0.0,0.0,0.0,0.0,0.0,0.0,0.0,0.0,0.0,0.0,0.0,1.0,1.0,0.52,0.0,1.0,1.0,1.0,0.0,0.0,0.0,1.0,1.0,1.0,0.0,0.0,0.0,0.0,0.0,0.0,0.0,0.0,0.0,0.0,0.0,0.0,0.0,0.0,0.0,0.0,0.0,0.0,0.0,0.0,0.0,0.0,0.0,0.0,0.0,0.0,0.0,0.0,0.0,0.0,0.0,0.0,0.0,0.0,0.0,0.0,0.0,0.0,0.0,0.0,0.03,0.0,1.0,1.0,1.0,1.0,0.0,0.0,0.0,0.0,0.0,0.0,0.0,0.0,0.0,0.0],[0.0,0.0,0.0,0.0,0.0,0.0,0.0,0.0,0.0,0.0,0.0,0.0,0.0,0.0,0.0,0.0,0.0,0.0,0.0,0.0,0.0,0.0,0.0,0.0,0.0,0.0,0.0,0.0,0.0,0.0,0.0,0.0,0.0,0.0,0.0,0.0,0.0,0.0,0.0,0.0,0.0,0.0,0.0,0.0,0.0,0.0,0.0,0.0,0.0,0.0,0.0,0.0,0.0,0.0,0.0,0.0,0.0,0.0,0.0,0.0,0.0,0.0,0.0,0.0,0.0,0.0,0.0,0.0,0.0,0.0,0.0,0.0,0.0,0.0,0.0,0.0,0.0,0.0,0.0,0.0,0.0,0.0,0.0,0.0,0.0,0.0,0.0,0.0,0.0,0.0,0.0,0.0,0.0,0.0,0.0,0.0,0.0,0.0,0.0,0.0,0.0,0.0,0.0,0.0,0.0,0.0,0.0,0.0,0.0,0.0,0.0,0.0,0.0,0.0,0.0,0.0,0.0,0.0,0.0,0.0,0.0,0.0,0.0,0.0,0.0,0.0,0.0,0.0,0.0,0.0,0.0,0.0,0.0,0.0,0.0,0.0,0.0,0.0,0.0,0.0,0.0,0.0,0.0,0.0,0.0,0.0,0.0,0.0,0.0,0.0,0.0,0.0,0.0,0.0,0.0,0.0,0.0,0.0,0.0,0.0,0.0,0.0,0.0,0.0,0.0,0.0,1.0,1.0,1.0,0.13,0.0,0.0,0.0,0.0,0.0,0.0,0.0,0.0,1.0,1.0,1.0,1.0,0.0,0.0,0.0,0.0,0.0,0.0,0.0,0.0,0.0,1.0,0.0,0.0,0.0,0.0,0.0,0.0,0.0,0.0,0.0,0.0,0.0,0.0,0.0,0.0,0.0,0.0,0.0,0.0,0.0,0.0,0.0,0.0,0.0,0.0,0.0,0.0,0.0,0.0,0.0,0.0,0.0,1.0,1.0,1.0,1.0,1.0,1.0,0.0,0.0,0.0,0.0,0.0,0.0,0.0,0.0],[0.0,0.0,0.0,0.0,0.0,0.0,0.0,0.0,0.0,0.0,0.0,0.0,0.0,0.0,0.0,0.0,0.0,0.0,0.0,0.0,0.0,0.0,0.0,0.0,0.0,0.0,0.0,0.0,0.0,0.0,0.0,0.0,0.0,0.0,0.0,0.0,0.0,0.0,0.0,0.0,0.0,0.0,0.0,0.0,0.0,0.0,0.0,0.0,0.0,0.0,0.0,0.0,0.0,0.0,0.0,0.0,0.0,0.0,0.0,0.0,0.0,0.0,0.0,0.0,0.0,0.0,0.0,0.0,0.0,0.0,0.0,0.0,0.0,0.0,0.0,0.0,0.0,0.0,0.0,0.0,0.0,0.0,0.0,0.0,0.0,0.0,0.0,0.0,0.0,0.0,0.0,0.0,0.0,0.0,0.0,0.0,0.0,0.0,0.0,0.0,0.0,0.0,0.0,0.0,0.0,0.0,0.0,0.0,0.0,0.0,0.0,0.0,0.0,0.0,0.0,0.0,0.0,0.0,0.0,0.0,0.0,0.0,0.0,0.0,0.0,0.0,0.0,0.0,0.0,0.0,0.0,0.0,0.02,0.0,1.0,0.0,1.0,0.0,0.0,0.0,1.0,0.0,0.0,0.0,0.0,0.0,0.0,0.0,0.0,0.0,0.0,0.0,0.0,0.0,0.0,0.0,0.0,0.0,0.0,0.0,0.0,0.0,0.0,0.0,0.0,0.0,0.0,1.0,1.0,1.0,0.0,0.0,1.0,0.0,0.0,0.0,0.0,0.0,0.0,0.0,0.0,0.0,0.0,0.0,0.0,0.0,0.0,0.0,0.0,0.0,0.0,0.0,0.0,0.0,0.0,0.0,0.0,0.0,0.0,0.0,0.0,0.0,0.0,0.0,0.0,0.0,0.0,0.0,0.0,0.0,0.0,0.0,0.0,0.0,0.0,0.0,0.0,0.0,0.0,0.0,0.0,0.0,0.0,0.0,1.0,1.0,1.0,1.0,0.0,0.0,0.0,0.0,0.0,0.0,0.0,0.0,0.0],[0.0,0.0,0.0,0.0,0.0,0.0,0.0,0.0,0.0,0.0,0.0,0.0,0.0,0.0,0.0,0.0,0.0,0.0,0.0,0.0,0.0,0.0,0.0,0.0,0.0,0.0,0.0,0.0,0.0,0.0,0.0,0.0,0.0,0.0,0.0,0.0,0.0,0.0,0.0,0.0,0.0,0.0,0.0,0.0,0.0,0.0,0.0,0.0,0.0,0.0,0.0,0.0,0.0,0.0,0.0,0.0,0.0,0.0,0.0,0.0,0.0,0.0,0.0,0.0,0.0,0.0,0.0,0.0,0.0,0.0,0.0,0.0,0.0,0.0,0.0,0.0,0.0,0.0,0.0,0.0,0.0,0.0,0.0,0.0,0.0,0.0,0.0,0.0,0.0,0.0,0.0,0.0,0.0,0.0,0.0,0.0,0.0,0.0,0.0,0.0,0.0,0.0,0.0,0.0,0.0,0.0,0.0,0.0,0.0,0.0,0.0,0.0,0.0,0.0,0.0,0.0,0.0,0.0,0.0,0.0,0.0,0.0,0.0,0.0,0.0,0.0,0.0,0.0,0.0,0.0,0.0,0.0,1.0,0.01,0.99,0.0,0.9,0.0,0.0,0.0,0.0,0.0,0.0,0.0,0.0,0.0,0.0,0.0,0.0,0.0,0.0,0.0,0.0,0.0,0.0,0.0,0.0,0.0,0.0,0.0,0.0,0.0,0.0,0.0,0.0,0.0,1.0,1.0,0.0,0.0,0.0,0.0,0.0,0.0,0.0,0.0,0.0,0.0,0.0,0.0,0.0,0.0,0.0,0.0,0.0,0.0,0.0,0.0,0.0,0.0,0.0,0.0,0.0,0.0,0.0,0.0,0.0,0.0,0.0,0.0,0.0,0.0,0.0,0.0,0.0,0.0,0.0,0.0,0.0,0.0,0.0,0.0,0.0,0.0,0.0,0.0,0.0,0.0,0.0,0.0,0.0,0.0,0.0,0.0,0.0,1.0,1.0,1.0,1.0,1.0,0.0,0.0,0.0,0.0,0.0,0.0,0.0],[0.0,0.0,0.0,0.0,0.0,0.0,0.0,0.0,0.0,0.0,0.0,0.0,0.0,0.0,0.0,0.0,0.0,0.0,0.0,0.0,0.0,0.0,0.0,0.0,0.0,0.0,0.0,0.0,0.0,0.0,0.0,0.0,0.0,0.0,0.0,0.0,0.0,0.0,0.0,0.0,0.0,0.0,0.0,0.0,0.0,0.0,0.0,0.0,0.0,0.0,0.0,0.0,0.0,0.0,0.0,0.0,0.0,0.0,0.0,0.0,0.0,0.0,0.0,0.0,0.0,0.0,0.0,0.0,0.0,0.0,0.0,0.0,0.0,0.0,0.0,0.0,0.0,0.0,0.0,0.0,0.0,0.0,0.0,0.0,0.0,0.0,0.0,0.0,0.0,0.0,0.0,0.0,0.0,0.0,0.0,0.0,0.0,0.0,0.0,0.0,0.0,0.0,0.0,0.0,0.0,0.0,0.0,0.0,0.0,0.0,0.0,0.0,0.0,0.0,0.0,0.0,0.0,0.0,0.0,0.0,0.0,0.0,0.0,0.0,0.0,0.0,0.0,0.0,0.0,0.0,0.0,0.0,0.0,0.0,0.0,0.0,0.0,0.0,0.0,0.0,0.0,0.0,0.0,0.0,0.0,0.03,0.0,0.0,0.0,0.0,0.0,0.0,0.0,0.0,0.0,0.0,0.0,0.0,0.86,0.0,1.0,0.0,0.0,0.0,1.0,1.0,1.0,1.0,0.0,0.0,0.0,0.0,0.0,0.0,0.0,0.0,0.0,0.0,0.0,0.0,0.0,0.0,0.0,0.0,0.0,0.0,0.0,0.0,0.0,0.0,0.0,0.0,0.0,0.0,0.0,0.0,0.0,0.0,0.0,0.0,0.0,0.0,0.0,0.0,0.0,0.0,0.0,0.0,0.0,0.0,0.0,0.0,0.0,0.0,0.0,0.0,0.0,0.0,0.0,0.0,0.0,0.0,0.0,0.0,0.0,1.0,0.0,1.0,1.0,1.0,0.0,0.0,0.0,0.0,0.0,0.0,0.0],[0.0,0.0,0.0,0.0,0.0,0.0,0.0,0.0,0.0,0.0,0.0,0.0,0.0,0.0,0.0,0.0,0.0,0.0,0.0,0.0,0.0,0.0,0.0,0.0,0.0,0.0,0.0,0.0,0.0,0.0,0.0,0.0,0.0,0.0,0.0,0.0,0.0,0.0,0.0,0.0,0.0,0.0,0.0,0.0,0.0,0.0,0.0,0.0,0.0,0.0,0.0,0.0,0.0,0.0,0.0,0.0,0.0,0.0,0.0,0.0,0.0,0.0,0.0,0.0,0.0,0.0,0.0,0.0,0.0,0.0,0.0,0.0,0.0,0.0,0.0,0.0,0.0,0.0,0.0,0.0,0.0,0.0,0.0,0.0,0.0,0.0,0.0,0.0,0.0,0.0,0.0,0.0,0.0,0.0,0.0,0.0,0.0,0.0,0.0,0.0,0.0,0.0,0.0,0.0,0.0,0.0,0.0,0.0,0.0,0.0,0.0,0.0,0.0,0.0,0.0,0.0,0.0,0.0,0.0,0.0,0.0,0.0,0.0,0.0,0.0,0.0,0.0,0.0,0.0,0.0,0.91,0.0,0.97,0.0,0.0,0.0,0.0,0.0,0.0,0.0,0.0,0.0,0.0,0.0,0.0,0.0,0.0,0.0,0.0,0.0,0.0,0.0,0.0,0.0,0.0,0.0,0.0,0.0,0.0,0.0,0.0,0.0,0.0,0.0,1.0,1.0,0.0,0.25,0.0,0.0,0.0,0.0,0.0,0.0,0.0,0.0,0.0,0.0,0.0,0.0,0.0,0.0,0.0,0.0,0.0,0.0,0.0,0.0,0.0,0.0,0.0,0.0,0.0,0.0,0.0,0.0,0.0,0.0,0.0,0.0,0.0,0.0,0.0,0.0,0.0,0.0,0.0,0.0,0.0,0.0,0.0,0.0,0.0,0.0,0.0,0.0,0.0,0.0,0.0,0.0,0.0,0.0,0.0,0.0,0.0,0.0,0.0,1.0,1.0,1.0,1.0,0.99,0.0,0.0,0.0,0.0,0.0],[0.0,0.0,0.0,0.0,0.0,0.0,0.0,0.0,0.0,0.0,0.0,0.0,0.0,0.0,0.0,0.0,0.0,0.0,0.0,0.0,0.0,0.0,0.0,0.0,0.0,0.0,0.0,0.0,0.0,0.0,0.0,0.0,0.0,0.0,0.0,0.0,0.0,0.0,0.0,0.0,0.0,0.0,0.0,0.0,0.0,0.0,0.0,0.0,0.0,0.0,0.0,0.0,0.0,0.0,0.0,0.0,0.0,0.0,0.0,0.0,0.0,0.0,0.0,0.0,0.0,0.0,0.0,0.0,0.0,0.0,0.0,0.0,0.0,0.0,0.0,0.0,0.0,0.0,0.0,0.0,0.0,0.0,0.0,0.0,0.0,0.0,0.0,0.0,0.0,0.0,0.0,0.0,0.0,0.0,0.0,0.0,0.0,0.0,0.0,0.0,0.0,0.0,0.0,0.0,0.0,0.0,0.0,0.0,0.0,0.0,0.0,0.0,0.0,0.0,0.0,0.0,0.0,0.0,0.0,0.0,0.0,0.0,0.0,0.0,0.0,0.0,0.0,0.0,0.0,0.0,0.0,0.0,0.0,0.0,0.0,0.0,0.0,0.0,0.0,0.0,0.0,0.0,0.0,0.0,0.0,0.0,0.0,0.0,0.0,0.0,0.0,0.0,0.0,0.0,0.0,0.0,0.0,0.0,0.0,0.0,0.0,0.0,0.0,0.66,1.0,1.0,0.0,0.0,0.0,0.0,0.0,0.0,0.0,0.0,0.0,0.0,0.0,0.0,0.0,0.0,0.0,0.0,0.0,0.0,0.0,0.0,0.0,0.0,0.0,0.0,0.0,0.0,0.0,0.0,0.0,0.0,0.0,0.0,0.0,0.0,0.0,0.0,0.0,0.0,0.0,0.0,0.0,0.0,0.0,0.0,0.0,0.0,0.0,0.0,0.0,0.0,0.0,0.0,0.0,0.0,0.0,0.0,0.0,0.0,0.0,0.0,0.0,0.0,0.0,1.0,1.0,1.0,0.98,0.0,1.0,0.99,0.0],[0.0,0.0,0.0,0.0,0.0,0.0,0.0,0.0,0.0,0.0,0.0,0.0,0.0,0.0,0.0,0.0,0.0,0.0,0.0,0.0,0.0,0.0,0.0,0.0,0.0,0.0,0.0,0.0,0.0,0.0,0.0,0.0,0.0,0.0,0.0,0.0,0.0,0.0,0.0,0.0,0.0,0.0,0.0,0.0,0.0,0.0,0.0,0.0,0.0,0.0,0.0,0.0,0.0,0.0,0.0,0.0,0.0,0.0,0.0,0.0,0.0,0.0,0.0,0.0,0.0,0.0,0.0,0.0,0.0,0.0,0.0,0.0,0.0,0.0,0.0,0.0,0.0,0.0,0.0,0.0,0.0,0.0,0.0,0.0,0.0,0.0,0.0,0.0,0.0,0.0,0.0,0.0,0.0,0.0,0.0,0.0,0.0,0.0,0.0,0.0,0.0,0.0,0.0,0.0,0.0,0.01,0.0,0.0,0.0,0.0,0.0,0.0,0.0,0.0,0.0,0.0,0.0,0.0,0.0,0.0,0.0,0.0,0.0,0.0,0.0,0.0,0.0,0.0,0.01,0.0,0.92,0.0,0.0,0.0,0.0,0.0,0.0,0.0,0.0,0.0,0.0,0.0,0.0,0.0,0.86,0.0,0.0,0.0,0.0,0.0,0.0,0.0,0.0,0.0,0.0,0.0,0.0,0.0,0.0,0.0,0.0,0.0,0.0,1.0,0.23,1.0,0.0,0.0,0.0,0.0,0.0,0.0,0.0,0.0,0.0,0.0,0.0,0.0,0.0,0.0,0.0,0.0,0.0,0.0,0.0,0.0,0.0,0.0,0.0,0.0,0.0,0.0,0.0,0.0,0.0,0.0,0.0,0.0,0.0,0.0,0.0,0.0,0.0,0.0,0.0,0.0,0.0,0.0,0.0,0.0,0.0,0.0,0.0,0.0,0.0,0.0,0.0,0.0,0.0,0.0,0.0,0.0,0.0,0.0,0.0,0.0,0.0,0.0,0.0,0.99,1.0,1.0,1.0,1.0,1.0,0.0,0.0],[0.0,0.0,0.0,0.0,0.0,0.0,0.0,0.0,0.0,0.0,0.0,0.0,0.0,0.0,0.0,0.0,0.0,0.0,0.0,0.0,0.0,0.0,0.0,0.0,0.0,0.0,0.0,0.0,0.0,0.0,0.0,0.0,0.0,0.0,0.0,0.0,0.0,0.0,0.0,0.0,0.0,0.0,0.0,0.0,0.0,0.0,0.0,0.0,0.0,0.0,0.0,0.0,0.0,0.0,0.0,0.0,0.0,0.0,0.0,0.0,0.0,0.0,0.0,0.0,0.0,0.0,0.0,0.0,0.0,0.0,0.0,0.0,0.0,0.0,0.0,0.0,0.0,0.0,0.0,0.0,0.0,0.0,0.0,0.0,0.0,0.0,0.0,0.0,0.0,0.0,0.0,0.0,0.0,0.0,0.0,0.0,0.0,0.0,0.0,0.0,0.0,0.0,0.0,0.0,0.0,0.0,0.0,0.0,0.0,0.0,0.0,0.0,0.0,0.0,0.0,0.0,0.0,0.0,0.0,0.0,0.0,0.0,0.0,0.0,0.0,0.0,0.0,0.0,0.0,0.0,0.38,0.01,0.0,0.0,0.0,0.0,0.0,0.0,0.0,0.0,0.0,0.0,0.0,0.0,0.0,0.0,0.0,0.0,0.0,0.0,0.0,0.0,0.0,0.0,0.0,0.0,0.0,0.0,0.0,0.0,0.0,0.0,0.0,0.0,0.0,0.0,0.0,0.0,0.0,0.0,0.0,0.0,0.0,0.0,0.0,0.0,0.0,0.0,0.0,0.0,0.0,0.0,0.0,0.0,0.0,0.0,0.0,0.0,0.0,0.0,0.0,0.0,0.0,0.0,0.0,0.0,0.0,0.0,0.0,0.0,0.0,0.0,0.0,0.0,0.0,0.0,0.0,0.0,0.0,0.0,0.0,0.0,0.0,0.0,0.0,0.0,0.0,0.0,0.0,0.0,0.0,0.0,0.0,0.0,0.0,0.0,0.0,0.0,0.0,0.0,0.98,1.0,1.0,1.0,1.0,0.98,0.78],[0.0,0.0,0.0,0.0,0.0,0.0,0.0,0.0,0.0,0.0,0.0,0.0,0.0,0.0,0.0,0.0,0.0,0.0,0.0,0.0,0.0,0.0,0.0,0.0,0.0,0.0,0.0,0.0,0.0,0.0,0.0,0.0,0.0,0.0,0.0,0.0,0.0,0.0,0.0,0.0,0.0,0.0,0.0,0.0,0.0,0.0,0.0,0.0,0.0,0.0,0.0,0.0,0.0,0.0,0.0,0.0,0.0,0.0,0.0,0.0,0.0,0.0,0.0,0.0,0.0,0.0,0.0,0.0,0.0,0.0,0.0,0.0,0.0,0.0,0.0,0.0,0.0,0.0,0.0,0.0,0.0,0.0,0.0,0.0,0.0,0.0,0.0,0.0,0.0,0.0,0.0,0.0,0.0,0.0,0.0,0.0,0.0,0.0,0.0,0.0,0.0,0.0,0.0,0.0,0.0,0.0,0.0,0.0,0.0,0.0,0.0,0.0,0.0,0.0,0.0,0.0,0.0,0.0,0.0,0.0,0.0,0.0,0.0,0.0,0.0,0.0,0.0,0.0,0.0,0.0,0.0,0.0,0.0,0.0,0.0,0.0,0.0,0.0,0.0,0.0,0.0,0.0,0.0,0.0,0.0,0.0,0.0,0.0,0.0,0.0,0.0,0.0,0.0,0.0,0.0,0.0,0.0,0.0,0.0,0.0,0.0,0.0,0.0,0.0,0.0,0.0,0.0,0.0,0.0,0.0,0.0,0.0,0.0,0.0,0.0,0.0,0.0,0.0,0.0,0.0,0.0,0.0,0.0,0.0,0.0,0.0,0.0,0.0,0.0,0.0,0.0,0.0,0.0,0.0,0.0,0.0,0.0,0.0,0.0,0.0,0.0,0.0,0.0,0.0,0.0,0.0,0.0,0.0,0.0,0.0,0.0,0.0,0.0,0.0,0.0,0.0,0.0,0.0,0.0,0.0,0.0,0.0,0.0,0.0,0.0,0.0,0.0,0.0,0.0,0.0,0.0,1.0,1.0,1.0,1.0,1.0,1.0],[0.0,0.0,0.0,0.0,0.0,0.0,0.0,0.0,0.0,0.0,0.0,0.0,0.0,0.0,0.0,0.0,0.0,0.0,0.0,0.0,0.0,0.0,0.0,0.0,0.0,0.0,0.0,0.0,0.0,0.0,0.0,0.0,0.0,0.0,0.0,0.0,0.0,0.0,0.0,0.0,0.0,0.0,0.0,0.0,0.0,0.0,0.0,0.0,0.0,0.0,0.0,0.0,0.0,0.0,0.0,0.0,0.0,0.0,0.0,0.0,0.0,0.0,0.0,0.0,0.0,0.0,0.0,0.0,0.0,0.0,0.0,0.0,0.0,0.0,0.0,0.0,0.0,0.0,0.0,0.0,0.0,0.0,0.0,0.0,0.0,0.0,0.0,0.0,0.0,0.0,0.0,0.0,0.0,0.0,0.0,0.0,0.0,0.0,0.0,0.0,0.0,0.0,0.0,0.0,0.0,0.0,0.0,0.0,0.0,0.0,0.0,0.0,0.0,0.0,0.0,0.0,0.0,0.0,0.0,0.0,0.0,0.0,0.0,0.0,0.0,0.0,0.0,0.0,0.0,0.0,0.0,0.0,0.0,0.0,0.0,0.0,0.0,0.0,0.0,0.0,0.0,0.0,0.0,0.0,0.0,0.0,0.0,0.0,0.0,0.0,0.0,0.0,0.0,0.0,0.0,0.0,0.0,0.0,0.0,0.0,0.0,0.0,0.0,0.3,0.0,0.0,0.0,0.0,0.0,0.0,0.0,0.0,0.0,0.0,0.0,0.0,0.0,0.0,0.0,0.0,0.0,0.0,0.0,0.0,0.0,0.0,0.0,0.0,0.0,0.0,0.0,0.0,0.0,0.0,0.0,0.0,0.0,0.0,0.0,0.0,0.0,0.0,0.0,0.0,0.0,0.0,0.0,0.0,0.0,0.0,0.0,0.0,0.0,0.0,0.0,0.0,0.0,0.0,0.0,0.0,0.0,0.0,0.0,0.0,0.0,0.0,0.0,0.0,0.0,0.0,1.0,1.0,1.0,1.0,1.0,1.0,1.0],[0.0,0.0,0.0,0.0,0.0,0.0,0.0,0.0,0.0,0.0,0.0,0.0,0.0,0.0,0.0,0.0,0.0,0.0,0.0,0.0,0.0,0.0,0.0,0.0,0.0,0.0,0.0,0.0,0.0,0.0,0.0,0.0,0.0,0.0,0.0,0.0,0.0,0.0,0.0,0.0,0.0,0.0,0.0,0.0,0.0,0.0,0.0,0.0,0.0,0.0,0.0,0.0,0.0,0.0,0.0,0.0,0.0,0.0,0.0,0.0,0.0,0.0,0.0,0.0,0.0,0.0,0.0,0.0,0.0,0.0,0.0,0.0,0.0,0.0,0.0,0.0,0.0,0.0,0.0,0.0,0.0,0.0,0.0,0.0,0.0,0.0,0.0,0.0,0.0,0.0,0.0,0.0,0.0,0.0,0.0,0.0,0.0,0.0,0.0,0.0,0.0,0.0,0.0,0.0,0.0,0.0,0.0,0.0,0.0,0.0,0.0,0.0,0.0,0.0,0.0,0.0,0.0,0.0,0.0,0.0,0.0,0.0,0.0,0.0,0.0,0.0,0.0,0.0,0.0,0.0,0.0,0.0,0.0,0.0,0.0,0.0,0.0,0.0,0.0,0.0,0.0,0.0,0.0,0.0,0.0,0.0,0.0,0.0,0.0,0.0,0.0,0.0,0.0,0.0,0.0,0.0,0.0,0.0,0.0,0.0,0.0,0.0,0.0,0.0,0.0,0.0,0.0,0.0,0.0,0.0,0.0,0.0,0.0,0.0,0.0,0.0,0.0,0.0,0.0,0.0,0.0,0.0,0.0,0.0,0.0,0.0,0.0,0.0,0.0,0.0,0.0,0.0,0.0,0.0,0.0,0.0,0.0,0.0,0.0,0.0,0.0,0.0,0.0,0.0,0.0,0.0,0.0,0.0,0.0,0.0,0.0,0.0,0.0,0.0,0.0,0.0,0.0,0.0,0.0,0.0,0.0,0.0,0.0,0.0,0.0,0.0,0.0,0.0,0.0,0.0,0.99,0.0,0.98,1.0,1.0,1.0,1.0],[0.0,0.0,0.0,0.0,0.0,0.0,0.0,0.0,0.0,0.0,0.0,0.0,0.0,0.0,0.0,0.0,0.0,0.0,0.0,0.0,0.0,0.0,0.0,0.0,0.0,0.0,0.0,0.0,0.0,0.0,0.0,0.0,0.0,0.0,0.0,0.0,0.0,0.0,0.0,0.0,0.0,0.0,0.0,0.0,0.0,0.0,0.0,0.0,0.0,0.0,0.0,0.0,0.0,0.0,0.0,0.0,0.0,0.0,0.0,0.0,0.0,0.0,0.0,0.0,0.0,0.0,0.0,0.0,0.0,0.0,0.0,0.0,0.0,0.0,0.0,0.0,0.0,0.0,0.0,0.0,0.0,0.0,0.0,0.0,0.0,0.0,0.0,0.0,0.0,0.0,0.0,0.0,0.0,0.0,0.0,0.0,0.0,0.0,0.0,0.0,0.0,0.0,0.0,0.0,0.0,0.0,0.0,0.0,0.0,0.0,0.0,0.0,0.0,0.0,0.0,0.0,0.0,0.0,0.0,0.0,0.0,0.0,0.0,0.0,0.0,0.0,0.0,0.0,0.0,0.0,0.0,0.0,0.0,0.0,0.0,0.0,0.0,0.0,0.0,0.0,0.0,0.0,0.0,0.0,0.0,0.0,0.0,0.0,0.0,0.0,0.0,0.0,0.0,0.0,0.0,0.0,0.0,0.0,0.0,0.0,0.0,0.0,0.0,0.0,0.0,0.0,0.0,0.0,0.0,0.0,0.0,0.0,0.0,0.0,0.0,0.0,0.0,0.0,0.0,0.0,0.0,0.0,0.0,0.0,0.0,0.0,0.0,0.0,0.0,0.0,0.0,0.0,0.0,0.0,0.0,0.0,0.0,0.0,0.0,0.0,0.0,0.0,0.0,0.0,0.0,0.0,0.0,0.0,0.0,0.0,0.0,0.0,0.0,0.0,0.0,0.0,0.0,0.0,0.0,0.0,0.0,0.0,0.0,0.0,0.0,0.0,0.0,0.0,0.0,0.0,0.0,0.0,0.78,1.0,1.0,1.0,1.0]],
  "pae": [[0.8,2.0,3.3,5.5,7.0,8.4,10.2,11.9,14.6,17.0,17.3,14.3,14.8,17.5,16.2,15.5,17.7,19.3,19.2,18.1,20.3,20.4,21.6,22.0,21.9,21.6,24.0,24.3,23.7,24.0,25.1,23.4,23.4,21.4,23.3,23.0,20.7,21.0,23.0,21.7,20.6,21.3,19.2,17.9,20.3,15.0,17.8,19.7,20.0,16.0,15.3,18.6,16.6,13.4,12.3,12.8,12.5,15.7,15.8,20.8,18.8,18.6,17.9,23.1,21.6,20.3,21.9,23.0,22.3,22.3,23.3,22.1,21.7,21.6,21.4,20.4,20.4,17.6,19.8,18.5,17.9,21.0,20.9,18.2,21.5,21.8,21.2,18.7,22.6,22.6,22.7,23.2,24.0,24.3,23.5,24.6,24.0,24.3,25.4,24.9,25.6,25.8,26.7,25.9,26.8,26.4,27.1,28.8,29.2,29.3,29.5,29.2,29.7,29.3,29.4,29.7,29.5,29.9,30.0,29.4,29.8,29.4,29.0,28.7,28.8,28.9,27.1,28.3,27.3,26.6,26.6,26.4,26.4,26.8,26.4,27.0,25.9,27.6,28.0,27.7,27.0,26.7,25.8,27.3,27.6,28.2,29.2,29.5,29.5,29.7,28.7,29.2,29.7,30.2,30.0,29.8,29.9,29.0,28.9,29.3,28.1,28.4,29.0,28.1,27.6,26.2,26.9,25.6,27.3,27.8,27.8,28.3,28.2,28.5,28.2,28.8,29.3,29.1,28.9,28.0,28.4,27.9,28.9,28.9,29.3,30.0,29.8,29.6,29.2,28.6,29.0,28.1,29.1,29.3,29.1,29.3,29.7,30.1,30.4,30.3,30.1,29.5,29.8,29.3,29.5,29.4,29.2,29.8,30.2,30.1,29.9,30.2,29.9,29.6,30.0,29.6,30.1,30.0,30.0,29.5,29.2,28.6,28.5,28.1,27.6,27.2,27.1,27.2,27.5,27.7,26.6,27.0,27.5,28.4,28.1,28.7,28.8],[2.0,0.8,2.0,3.7,5.2,6.2,8.8,9.6,11.8,13.5,12.5,12.0,13.1,13.9,13.3,13.9,14.4,15.4,15.2,16.2,16.1,16.8,17.9,18.6,17.4,18.1,20.3,20.8,18.4,19.8,21.3,19.1,19.6,18.6,20.0,19.1,17.7,18.2,19.6,18.3,17.3,17.8,16.8,15.4,18.0,13.7,14.8,16.4,16.6,12.7,13.5,15.0,14.8,11.7,10.6,9.9,9.9,13.5,13.6,16.4,16.0,15.1,14.3,18.7,18.0,17.2,18.5,18.6,18.9,18.3,19.4,17.8,18.1,17.3,16.2,15.9,16.8,14.3,14.8,14.1,14.8,17.0,16.3,15.3,18.7,18.1,18.0,17.3,19.8,20.1,19.9,21.2,20.8,21.6,20.2,21.8,21.3,21.8,21.7,22.9,22.5,23.4,24.2,23.8,24.7,24.5,25.6,27.4,28.0,27.9,27.7,27.3,28.1,28.1,27.7,28.4,28.1,28.9,28.8,27.9,28.7,28.1,27.4,27.2,27.5,27.5,25.6,26.7,25.3,24.1,24.2,23.5,23.7,24.1,24.5,24.9,23.9,25.8,26.0,25.7,25.1,24.9,23.2,26.0,26.0,26.9,27.7,28.3,28.4,28.4,27.8,28.2,28.7,29.5,29.2,29.0,29.0,27.6,27.4,28.0,26.6,27.3,27.6,26.6,26.0,24.1,25.0,23.4,25.4,25.6,26.1,26.7,26.5,27.3,27.4,27.6,28.6,28.0,27.3,26.5,27.0,26.4,27.7,27.4,28.4,29.1,28.6,28.3,28.3,27.1,27.9,26.6,28.2,28.0,27.9,28.5,28.9,29.3,29.6,29.6,29.3,28.8,29.0,28.3,28.6,28.4,28.0,28.8,29.3,29.3,28.9,29.4,29.1,28.6,29.2,29.0,29.3,29.2,29.1,28.5,28.1,27.5,26.8,26.7,25.6,25.8,24.7,24.8,25.9,25.8,25.3,25.3,25.5,26.9,26.6,26.8,27.4],[3.3,1.7,0.8,2.3,4.1,5.1,5.5,8.3,9.1,9.7,11.4,10.7,10.4,11.8,12.5,13.0,11.5,14.2,14.2,14.5,14.2,15.2,16.5,16.1,16.4,17.2,18.4,18.7,18.2,18.0,19.1,17.6,18.2,16.7,18.3,17.3,16.3,16.4,17.8,16.6,15.4,16.0,13.4,14.0,16.6,12.7,12.5,15.2,14.7,11.0,12.6,13.2,12.6,9.2,8.7,8.8,8.8,12.9,11.5,14.4,14.4,14.0,13.4,17.2,16.1,15.9,16.7,16.9,17.4,17.5,18.2,16.7,16.9,15.8,16.2,14.8,14.7,12.9,14.2,13.5,14.3,15.4,15.3,14.4,17.0,16.2,17.0,17.4,18.5,18.7,19.0,20.1,20.0,21.1,20.0,21.9,21.9,21.4,21.3,21.9,21.1,22.1,22.8,23.1,24.2,23.9,25.1,27.0,27.3,27.2,26.7,26.7,27.4,27.5,26.9,27.8,27.3,28.4,28.2,27.3,28.0,27.7,26.8,26.3,26.8,27.1,25.1,26.3,24.6,23.3,23.2,22.8,22.4,23.2,23.5,23.9,22.8,24.9,25.4,25.1,24.4,24.5,22.6,25.5,25.9,26.5,27.8,28.3,28.6,28.4,27.6,28.4,28.6,29.4,29.2,28.9,28.8,27.3,27.4,28.2,26.5,27.4,27.8,27.0,26.2,24.1,24.8,23.3,25.3,25.4,25.7,26.4,26.0,27.0,27.1,27.1,28.4,27.9,27.5,26.1,26.8,26.1,27.4,27.3,28.1,28.7,28.2,28.0,28.0,26.9,27.7,26.5,28.1,27.9,27.6,28.3,28.8,29.1,29.4,29.2,29.0,28.6,28.7,28.1,28.4,28.4,28.0,28.9,29.3,29.3,29.0,29.2,29.0,28.5,28.9,28.5,28.8,28.8,28.7,28.4,27.9,27.3,26.4,26.0,25.2,25.3,24.3,24.5,25.5,25.7,25.2,25.1,25.2,26.4,26.5,26.5,27.0],[5.0,3.6,2.0,0.8,1.9,2.9,4.0,5.9,6.2,7.8,7.7,5.7,8.0,9.9,9.1,8.7,9.5,10.3,10.6,10.7,11.1,11.0,11.8,11.8,11.9,12.1,13.2,13.5,12.9,12.7,13.5,12.3,12.6,12.2,12.8,12.2,12.8,12.0,12.6,11.6,11.1,11.5,10.1,10.8,11.4,8.9,8.6,10.5,9.8,7.0,8.4,10.0,8.2,6.7,5.9,5.5,5.2,8.3,7.9,10.8,10.9,9.7,10.3,12.5,12.1,11.6,12.0,12.1,12.6,12.4,12.8,11.8,11.6,12.8,10.7,10.2,10.9,9.2,9.8,9.4,9.7,10.8,11.3,10.8,13.5,12.3,12.8,12.9,14.5,14.6,15.1,15.7,15.7,17.6,17.1,17.5,17.8,18.9,18.5,18.9,18.9,21.4,21.0,22.5,23.4,23.6,24.8,26.3,26.9,26.5,26.0,26.1,27.1,26.8,26.4,27.3,26.8,27.9,27.7,26.6,27.6,27.1,26.4,25.8,26.5,26.5,24.5,25.5,23.7,22.6,22.9,20.5,21.5,20.7,22.1,22.2,22.5,23.8,23.8,24.2,23.7,24.1,22.4,25.1,24.9,26.1,26.8,27.6,27.8,27.8,27.5,27.6,27.9,28.6,28.4,27.9,28.1,26.6,26.5,27.5,26.1,26.9,26.9,25.8,25.5,23.3,24.5,22.6,24.9,24.5,25.0,25.0,25.0,25.7,26.7,26.2,27.6,26.8,26.8,25.9,26.8,26.0,27.1,26.6,27.6,28.1,27.6,27.2,27.2,26.2,26.9,26.1,27.9,27.4,27.4,27.8,27.8,28.2,28.5,28.2,28.2,27.8,28.4,27.7,27.9,27.9,27.6,28.1,28.4,28.5,28.3,28.4,28.3,28.0,28.2,28.0,28.0,27.9,28.1,27.6,27.2,26.6,25.7,26.0,24.7,25.3,23.7,23.1,25.2,24.2,24.5,24.1,23.3,25.2,25.5,25.5,26.1],[5.6,4.3,3.1,1.8,0.8,1.4,2.3,3.5,3.9,4.8,5.9,4.8,5.5,7.3,7.9,7.5,7.7,9.8,9.3,9.6,10.2,10.0,10.2,11.3,11.2,11.1,11.7,12.6,12.9,11.5,12.5,10.7,11.0,10.3,10.5,10.5,9.9,9.4,10.5,10.0,9.2,10.1,7.4,8.5,8.9,7.3,6.7,8.5,7.9,5.7,6.8,8.6,7.3,5.8,4.9,4.8,4.3,7.0,6.7,8.8,8.6,7.7,9.4,10.8,10.0,10.4,10.5,10.9,10.7,11.2,12.0,11.0,10.8,10.5,10.2,9.8,10.4,8.9,9.5,7.7,8.7,10.2,9.9,9.3,10.6,10.2,10.2,12.2,11.7,12.2,12.9,13.8,13.8,15.6,15.8,17.2,16.9,19.3,17.9,18.8,18.5,20.8,21.4,23.1,24.1,24.7,25.1,26.7,27.4,27.0,26.1,26.0,27.2,26.7,26.2,27.1,26.5,27.8,27.5,26.2,27.5,27.2,26.4,25.3,26.2,26.5,24.5,25.6,24.1,22.4,23.2,20.5,21.3,20.5,22.0,21.5,22.7,23.7,23.9,24.6,24.3,24.6,23.4,26.3,26.3,27.0,27.6,28.1,28.1,28.1,27.8,27.9,27.9,28.7,28.5,28.1,28.1,26.6,26.9,27.7,26.5,27.3,27.5,26.9,26.5,24.8,25.7,23.8,26.0,24.8,25.9,25.2,25.0,25.7,26.8,26.1,27.5,26.9,26.8,26.1,27.0,26.9,27.7,27.4,28.3,28.4,27.9,27.6,27.8,27.1,27.5,26.6,28.2,27.4,27.4,28.0,27.9,28.3,28.4,28.2,28.4,28.2,28.5,27.9,27.9,28.1,27.8,28.3,28.5,28.7,28.7,28.6,28.5,28.3,28.2,28.1,28.2,28.1,28.3,28.1,27.5,27.1,26.6,26.4,25.3,25.9,24.5,23.7,26.0,24.9,24.9,24.8,23.9,25.5,26.0,25.7,26.0],[6.2,5.3,4.0,2.4,1.4,0.8,1.2,1.9,2.6,3.3,4.4,2.6,2.8,3.7,4.4,4.2,4.8,5.9,6.2,5.8,6.6,7.1,7.7,7.1,7.5,7.6,8.8,9.3,9.3,8.7,9.7,8.2,8.6,7.4,8.4,8.4,8.2,7.9,8.4,8.0,7.6,7.9,6.2,7.2,7.5,6.6,5.4,7.2,6.6,4.7,5.0,6.1,5.5,3.5,4.1,3.5,2.8,4.7,4.8,6.5,6.6,5.6,6.6,8.6,8.2,7.4,8.0,8.7,8.4,8.4,8.4,7.6,8.0,7.9,7.4,7.0,6.6,5.3,6.3,5.0,5.6,8.0,7.8,6.4,8.3,8.5,8.5,8.8,9.2,10.4,9.9,10.9,11.4,13.2,14.0,14.5,15.3,17.1,16.9,16.8,16.6,19.0,19.2,20.6,21.8,21.9,22.9,25.2,26.0,25.9,25.1,24.9,26.1,26.0,25.1,26.3,25.8,27.3,26.9,25.5,27.0,26.2,25.7,24.5,25.4,25.8,23.4,24.7,22.1,21.0,20.5,18.4,18.8,18.4,20.1,19.8,20.8,22.2,22.1,22.8,21.9,22.3,19.9,23.6,23.7,24.9,26.0,26.9,27.3,27.1,26.5,27.3,27.3,28.0,27.8,27.5,27.5,25.7,25.9,27.0,24.9,26.6,26.3,25.3,24.4,21.9,22.8,20.7,23.5,22.7,24.0,23.1,23.4,24.1,25.2,24.6,26.4,25.9,25.5,24.6,25.7,24.8,26.2,25.9,26.8,27.1,26.8,26.6,26.4,25.6,26.1,24.6,27.1,26.2,26.5,27.0,26.8,27.3,27.6,27.1,27.1,26.9,27.5,26.8,27.1,27.2,26.8,27.7,27.8,27.9,27.7,27.7,27.6,27.2,27.2,26.7,27.0,26.9,27.0,26.9,25.8,25.7,24.6,24.6,23.2,23.2,22.5,21.9,23.7,23.1,23.5,22.6,21.6,23.8,24.7,24.7,24.9],[6.4,5.3,4.4,3.1,2.1,1.2,0.8,1.0,1.5,2.0,2.2,1.6,1.9,2.5,2.8,2.5,3.6,3.5,3.7,4.1,4.9,4.7,5.3,5.5,5.7,5.6,6.4,6.9,7.0,6.3,7.0,6.0,6.5,5.7,6.4,6.1,6.0,5.9,6.3,5.9,5.7,6.0,5.1,5.5,5.6,4.7,4.5,5.0,4.8,3.7,3.5,4.1,4.1,2.4,2.9,2.7,2.1,3.2,3.7,4.5,4.9,4.4,4.3,5.6,5.5,4.4,5.2,5.9,5.7,5.2,5.9,5.1,5.1,4.6,4.4,4.7,3.8,3.5,3.6,3.4,3.8,4.6,5.2,4.7,6.1,6.3,6.5,7.5,7.5,8.4,8.2,9.1,9.1,11.1,12.0,12.3,12.5,14.7,14.6,15.1,15.4,17.2,17.8,18.4,20.5,20.8,22.1,24.4,25.4,24.8,24.2,24.1,25.5,25.2,24.4,25.4,25.0,26.7,26.3,25.0,26.4,25.5,25.1,24.1,25.2,25.2,22.5,23.9,21.0,19.4,18.7,16.2,17.1,16.4,18.2,18.0,18.9,20.7,20.6,21.3,20.0,21.1,19.1,23.0,22.5,23.3,24.7,25.7,26.3,26.2,25.2,26.1,26.4,27.6,27.1,26.8,26.7,24.6,24.5,25.8,23.2,25.2,24.7,23.7,22.8,20.1,21.3,18.8,22.2,20.9,23.0,22.4,22.0,23.0,24.7,23.8,25.9,25.2,24.5,23.2,24.9,23.8,25.5,25.4,26.7,26.6,26.3,25.8,25.9,24.6,25.4,22.9,26.6,25.3,25.7,26.6,26.2,26.8,26.9,26.6,26.7,26.5,27.3,26.1,26.5,26.5,25.7,26.8,27.2,27.1,27.2,26.9,27.1,26.7,26.6,26.7,26.5,26.2,26.4,26.5,25.4,24.7,24.0,23.8,21.9,21.8,20.5,19.1,21.8,20.1,21.7,21.3,19.6,22.7,23.4,23.2,23.8],[6.3,5.3,4.3,3.2,2.5,1.7,1.0,0.8,0.9,1.3,1.5,1.2,1.4,1.9,2.1,2.0,2.4,2.6,2.7,2.8,3.2,3.4,3.6,3.8,3.9,3.8,4.2,4.8,4.8,4.6,4.7,4.1,4.3,3.7,4.1,4.2,4.0,3.8,4.1,3.9,3.5,3.8,3.3,3.4,3.5,3.0,2.8,3.1,3.0,2.4,2.6,2.8,2.4,1.7,1.8,1.8,1.5,2.1,2.6,2.9,3.1,2.8,2.9,3.3,3.4,3.3,3.5,4.0,3.7,3.6,4.3,3.9,3.7,3.3,3.1,3.3,2.8,2.5,2.5,2.2,2.5,3.2,2.8,2.9,3.5,3.8,3.7,4.1,4.5,4.8,4.7,5.6,5.7,7.1,8.4,9.7,10.2,13.1,12.6,13.2,13.9,15.6,17.5,17.1,20.0,20.2,21.5,23.6,23.8,23.8,23.6,23.0,24.3,23.9,23.1,23.9,23.9,25.7,25.0,23.6,25.5,24.6,24.5,23.0,24.6,24.6,21.7,23.2,20.5,18.8,18.5,15.0,15.5,14.5,17.1,16.4,16.9,18.9,19.1,19.7,18.5,19.8,18.4,21.3,21.2,22.6,23.4,24.8,25.2,25.1,24.0,25.6,25.7,27.2,26.8,26.5,26.3,24.0,23.7,25.4,22.6,25.0,24.0,23.2,22.3,19.5,20.1,16.8,20.8,19.1,20.9,20.3,20.3,21.4,22.7,22.5,24.9,23.7,22.7,21.7,22.9,22.3,23.6,23.6,25.5,25.4,24.8,24.5,24.7,23.3,23.9,22.1,24.6,23.7,23.8,25.3,25.5,26.2,25.9,25.5,25.7,25.5,26.2,24.6,25.1,25.4,24.5,26.2,26.6,26.4,26.6,26.1,26.1,25.7,25.7,25.4,25.6,25.1,25.2,25.4,23.5,22.8,22.0,21.5,20.1,19.9,18.2,17.7,20.7,19.9,21.5,20.7,19.2,21.8,23.2,23.3,23.7],[7.2,5.8,4.6,3.6,2.8,2.2,1.3,0.8,0.8,0.8,1.0,0.9,1.0,1.2,1.3,1.4,1.5,1.6,1.8,1.9,2.0,2.2,2.2,2.3,2.6,2.7,2.8,3.1,3.1,3.0,3.1,2.9,3.0,2.6,3.0,2.9,2.7,2.8,3.0,2.9,2.4,2.7,2.5,2.6,2.7,2.3,2.1,2.3,2.2,1.9,1.8,1.9,1.9,1.4,1.7,1.7,1.3,1.6,1.7,2.0,2.3,1.9,1.8,2.4,2.4,2.3,2.3,2.7,2.7,2.4,2.8,2.3,2.4,2.1,2.2,2.2,1.7,1.7,1.9,1.7,1.8,2.2,2.2,2.2,2.6,2.9,2.7,3.1,3.3,3.5,3.4,4.0,4.2,5.7,7.1,8.6,9.4,12.0,12.1,12.8,13.5,14.3,16.1,15.6,18.5,18.7,20.2,23.0,23.4,23.8,23.7,23.0,24.2,24.1,23.4,24.2,24.0,25.7,25.4,24.2,25.9,24.9,24.7,22.8,24.6,24.4,21.4,23.0,19.6,18.3,17.0,14.4,14.3,14.1,16.0,15.7,15.8,18.2,18.3,18.9,16.9,18.7,16.8,20.0,20.6,21.7,22.5,24.3,25.2,24.8,23.6,25.4,25.4,27.0,26.4,26.3,25.8,23.5,23.4,25.2,22.5,24.5,23.6,22.8,21.5,18.4,19.3,15.6,19.4,17.4,19.5,19.2,18.7,20.4,21.2,21.3,23.9,22.9,21.1,21.5,22.0,21.0,22.7,22.5,24.2,24.1,24.2,23.7,23.4,22.2,23.2,20.9,24.1,23.5,23.4,24.8,24.4,25.3,24.8,24.5,24.7,24.7,25.5,24.2,24.9,25.0,24.6,26.0,26.2,26.1,26.4,25.6,25.4,25.0,24.8,24.2,24.2,23.6,23.8,24.2,22.3,21.6,20.8,19.9,18.3,18.5,16.7,16.3,19.1,18.1,21.3,20.1,18.6,21.6,22.9,22.9,23.4],[7.4,5.6,4.7,3.4,2.7,2.2,1.5,1.1,0.8,0.8,0.8,0.9,0.9,0.9,1.1,1.3,1.3,1.3,1.5,1.5,1.6,1.8,1.9,1.9,2.0,2.3,2.4,2.5,2.6,2.6,2.7,2.6,2.6,2.4,2.7,2.7,2.4,2.6,2.9,2.8,2.4,2.7,2.6,2.5,2.5,2.4,2.1,2.2,2.0,1.9,1.7,1.7,1.7,1.3,1.7,1.8,1.4,1.5,1.8,1.9,2.2,1.9,1.7,2.1,2.3,1.9,2.0,2.5,2.5,2.2,2.4,2.0,1.9,1.8,1.7,1.7,1.5,1.4,1.6,1.6,1.5,1.8,1.9,1.8,2.2,2.2,2.3,2.7,2.9,2.8,3.0,3.6,3.8,5.2,6.7,8.0,9.1,11.4,11.5,12.0,12.8,14.4,15.9,15.8,18.3,18.8,20.4,23.5,23.9,24.1,23.6,23.2,24.2,24.0,23.5,24.0,23.9,25.6,25.7,24.0,26.2,25.2,24.6,22.9,24.7,24.6,21.5,22.8,19.5,18.2,16.8,14.8,14.2,14.2,16.0,15.6,16.0,17.9,18.1,18.8,16.8,18.6,16.7,20.3,20.6,21.3,22.6,23.7,24.7,24.5,23.0,24.7,24.9,26.3,25.5,25.6,25.3,23.0,22.8,24.6,21.4,24.2,23.2,22.0,21.1,18.3,18.9,15.7,19.5,17.4,19.7,19.0,18.7,20.3,21.4,21.5,24.1,22.7,21.0,20.5,22.1,21.2,23.0,22.8,24.4,23.9,23.9,23.7,23.4,22.2,23.3,20.7,24.2,23.2,23.2,24.8,24.3,24.6,24.2,24.2,24.3,24.7,25.2,24.2,24.6,24.6,23.7,25.4,25.5,25.6,25.8,24.9,25.1,24.8,24.3,24.5,23.8,23.3,23.6,24.6,22.7,22.0,21.2,19.9,18.3,18.4,16.7,16.1,18.5,18.0,20.8,19.8,18.3,21.4,22.2,22.6,23.0],[7.4,5.9,4.6,3.5,2.9,2.2,1.6,1.2,0.9,0.8,0.8,0.8,0.9,0.9,0.9,1.1,1.3,1.2,1.4,1.5,1.5,1.6,1.7,1.8,1.9,2.0,2.2,2.4,2.4,2.3,2.4,2.3,2.3,2.1,2.4,2.4,2.1,2.2,2.4,2.3,2.1,2.3,2.2,2.2,2.3,2.2,1.9,1.9,1.8,1.7,1.5,1.6,1.7,1.3,1.7,1.6,1.3,1.3,1.6,1.6,1.9,1.6,1.5,1.8,2.0,1.6,1.7,2.0,2.1,1.8,2.1,1.7,1.8,1.6,1.7,1.6,1.3,1.2,1.4,1.3,1.3,1.6,1.7,1.7,1.9,2.1,2.1,2.4,2.6,2.7,2.8,3.2,3.7,4.9,6.2,8.1,8.9,11.3,11.7,12.4,13.2,13.9,15.9,15.6,18.2,18.8,20.7,24.0,23.9,25.0,24.2,23.8,24.3,24.3,23.6,24.5,24.1,26.1,26.1,24.5,26.3,25.7,24.9,23.1,24.6,24.5,21.6,23.6,19.6,18.1,16.4,14.5,13.8,14.1,15.7,15.5,15.9,18.0,18.4,18.9,16.7,18.8,16.5,20.6,21.1,22.3,23.6,25.1,25.6,25.4,24.2,25.8,26.0,27.5,26.8,26.6,26.4,24.2,23.8,25.5,22.6,24.8,24.4,23.2,21.8,18.7,19.3,15.3,19.2,17.3,19.7,18.9,19.1,20.5,21.6,22.0,24.7,23.6,21.7,21.6,22.2,20.9,23.3,23.2,24.9,23.8,24.1,24.2,24.1,23.0,24.0,21.5,24.5,24.0,23.9,25.7,24.9,25.8,24.5,24.2,25.0,25.2,26.0,24.8,25.6,25.6,24.6,26.6,26.7,26.3,26.8,25.6,26.2,25.6,25.1,24.8,24.3,23.4,24.1,25.0,23.0,22.2,21.4,20.1,18.6,18.8,16.3,16.2,19.0,18.3,21.5,20.3,18.9,22.2,23.3,23.2,23.5],[7.1,5.7,4.5,3.2,2.8,2.0,1.4,1.0,0.8,0.9,0.8,0.8,0.8,0.9,0.8,0.8,1.1,1.1,1.2,1.2,1.3,1.4,1.5,1.6,1.7,1.8,1.8,2.1,2.1,2.1,2.2,1.9,2.0,1.8,2.1,2.1,1.9,1.9,2.2,2.0,1.8,1.9,1.9,1.9,2.0,1.8,1.5,1.6,1.5,1.4,1.3,1.3,1.3,1.0,1.3,1.3,1.1,1.1,1.3,1.5,1.7,1.4,1.3,1.6,1.6,1.5,1.5,1.8,1.9,1.7,1.9,1.6,1.6,1.5,1.5,1.5,1.2,1.1,1.4,1.3,1.2,1.5,1.6,1.5,1.7,1.9,1.9,2.1,2.3,2.5,2.6,2.9,3.3,5.0,6.6,8.3,8.8,11.7,11.7,12.3,12.9,13.8,16.1,15.4,18.8,18.8,20.9,23.5,23.5,23.8,23.8,23.2,24.0,23.7,23.2,23.9,23.7,25.7,25.2,24.1,25.9,24.9,24.8,23.1,24.9,24.7,21.7,23.7,20.1,18.6,17.5,13.9,13.6,13.6,16.0,15.1,16.1,18.7,18.6,19.3,17.4,18.6,16.2,20.6,21.3,22.6,23.6,25.1,25.7,25.7,24.3,25.9,25.9,27.7,27.0,26.7,26.8,24.0,23.8,25.8,22.3,25.2,24.2,23.7,22.3,18.3,18.7,15.0,19.0,17.7,20.3,19.3,19.8,21.0,21.9,22.3,24.9,23.6,22.0,21.2,22.7,21.5,23.8,23.6,25.6,24.8,24.3,24.2,24.5,23.4,24.2,21.4,24.9,23.9,23.9,25.6,25.2,25.9,24.7,25.0,25.1,25.7,26.2,24.9,25.5,26.0,25.1,26.7,27.1,26.5,27.0,26.0,26.3,25.9,25.3,25.4,24.9,23.7,24.6,25.5,23.2,22.5,21.8,20.8,18.5,18.3,16.8,16.9,19.9,18.9,21.3,20.5,18.8,22.1,23.4,23.2,23.4],[7.1,5.8,4.6,3.4,2.7,2.1,1.5,1.0,0.9,0.9,0.8,0.8,0.8,0.8,0.8,0.8,0.9,1.0,1.2,1.2,1.2,1.3,1.4,1.5,1.6,1.7,1.8,2.0,2.0,2.0,2.0,1.9,1.9,1.7,2.0,2.0,1.8,1.9,2.1,2.1,1.8,2.0,1.9,1.9,1.9,1.7,1.6,1.6,1.4,1.4,1.3,1.3,1.3,1.0,1.3,1.3,1.1,1.2,1.4,1.5,1.7,1.5,1.4,1.7,1.7,1.5,1.6,1.9,1.8,1.6,1.9,1.6,1.7,1.5,1.5,1.4,1.2,1.2,1.4,1.4,1.3,1.5,1.6,1.6,1.8,2.0,2.0,2.2,2.3,2.4,2.5,3.0,3.4,4.8,6.6,8.0,9.1,11.5,11.5,11.7,12.5,14.3,16.0,15.4,18.6,18.7,20.6,23.0,23.4,23.5,23.0,22.6,23.6,23.1,22.7,23.4,23.4,25.2,24.7,23.5,25.5,24.4,24.4,22.9,24.3,24.3,21.5,23.0,19.8,18.3,17.4,14.4,14.5,13.6,16.4,14.9,15.5,17.9,17.8,18.7,16.7,18.1,16.3,20.6,20.4,21.5,22.8,24.4,24.8,25.0,23.4,24.9,25.2,27.1,26.3,26.0,25.9,23.6,23.3,24.8,21.2,24.5,23.1,22.5,20.8,18.0,18.3,14.9,19.0,16.9,19.8,18.9,19.0,20.4,21.4,21.3,24.0,22.8,20.8,20.3,22.3,21.2,23.1,23.0,24.9,24.4,23.9,23.8,23.9,22.8,23.8,20.6,24.1,22.7,22.9,24.6,24.4,24.9,24.6,24.7,24.6,24.7,25.3,23.9,24.4,24.9,23.8,25.6,26.4,25.9,26.3,25.1,25.5,25.1,24.5,24.4,24.4,23.6,24.1,24.5,22.5,22.0,21.5,20.1,17.8,18.1,16.1,16.2,18.6,18.3,20.9,19.9,18.1,21.5,22.6,22.8,23.2],[7.3,5.7,4.8,3.7,2.8,2.2,1.7,1.2,1.0,0.9,0.9,0.9,0.8,0.8,0.8,0.9,0.9,0.9,1.0,1.2,1.2,1.2,1.3,1.4,1.5,1.6,1.8,1.9,1.9,1.9,2.0,1.8,2.0,1.8,2.2,2.1,1.8,2.0,2.3,2.1,1.9,2.2,2.1,2.2,2.1,2.0,1.8,1.7,1.6,1.6,1.4,1.4,1.4,1.1,1.5,1.6,1.3,1.3,1.6,1.6,1.9,1.6,1.3,1.7,1.9,1.4,1.5,1.8,1.8,1.5,1.8,1.5,1.6,1.4,1.5,1.3,1.1,1.1,1.3,1.4,1.3,1.5,1.7,1.6,1.7,2.0,2.1,2.3,2.4,2.5,2.7,3.1,3.4,4.8,6.5,7.8,8.8,11.2,11.0,11.5,12.3,13.7,15.7,14.9,18.1,19.0,20.0,23.7,23.5,24.1,23.8,23.3,23.7,23.8,23.2,23.6,23.6,25.3,25.3,24.0,25.9,25.1,24.7,22.7,24.4,24.5,21.3,23.3,19.8,18.3,16.3,14.2,13.6,13.4,15.5,15.1,15.5,17.7,18.1,18.8,16.1,18.0,16.0,20.3,21.2,22.1,23.0,24.5,25.4,24.9,23.8,25.6,25.6,27.1,26.4,26.1,26.0,23.8,23.4,25.3,22.3,25.0,24.0,23.1,22.0,18.5,19.0,14.5,18.9,16.7,19.5,18.7,18.9,20.3,21.4,21.6,24.4,22.7,21.4,20.6,22.0,20.9,23.0,22.5,24.5,23.7,23.8,23.8,23.4,22.2,23.6,21.2,24.4,22.7,23.5,24.8,24.4,25.0,24.0,24.1,24.4,24.8,25.7,24.4,24.7,25.4,24.1,26.2,26.1,25.9,26.5,25.2,25.7,25.3,24.7,24.3,24.0,23.1,23.7,24.6,22.3,22.1,21.0,19.7,17.8,17.9,15.8,15.8,18.9,18.0,21.5,20.3,18.5,22.0,23.1,22.9,23.5],[7.1,5.6,4.5,3.5,2.9,2.2,1.7,1.2,1.0,1.0,0.9,0.9,0.9,0.8,0.8,0.8,0.9,0.8,0.8,1.0,1.1,1.2,1.2,1.3,1.4,1.4,1.5,1.8,1.8,1.8,1.8,1.6,1.7,1.6,1.9,1.8,1.5,1.7,1.9,1.8,1.6,1.8,1.9,1.8,1.8,1.8,1.5,1.5,1.4,1.5,1.2,1.2,1.3,1.1,1.4,1.4,1.3,1.1,1.4,1.4,1.6,1.4,1.2,1.5,1.5,1.3,1.4,1.6,1.5,1.3,1.6,1.4,1.5,1.3,1.4,1.3,0.9,1.0,1.2,1.2,1.2,1.3,1.5,1.5,1.7,1.8,1.9,2.0,2.1,2.5,2.5,2.9,3.4,4.7,6.4,7.8,9.0,11.4,11.1,11.3,12.5,12.9,15.6,14.3,17.4,18.5,20.7,23.1,22.9,23.8,23.5,22.9,23.5,23.1,22.8,23.8,23.6,25.3,25.1,23.7,25.7,24.6,24.4,22.4,24.4,24.4,22.1,23.3,20.0,18.0,16.9,13.6,12.6,12.7,15.5,14.3,15.1,18.0,18.0,18.9,16.4,17.7,15.7,20.0,20.8,22.4,23.0,24.4,25.5,25.2,24.3,25.8,25.9,27.8,27.2,26.7,26.7,24.3,23.6,25.5,22.0,25.1,24.0,23.4,21.6,17.8,18.0,13.9,18.8,16.6,19.6,18.6,19.1,20.4,21.5,22.3,24.5,23.5,21.7,20.4,22.5,21.2,23.4,22.8,24.9,23.7,23.6,23.7,23.9,23.1,23.6,21.1,24.0,23.5,23.7,25.3,24.7,25.8,25.0,24.9,24.9,25.0,26.0,24.6,25.3,25.7,24.7,26.4,27.1,26.2,26.7,25.6,26.0,25.5,25.1,24.6,24.6,23.3,24.0,24.7,22.4,22.2,21.5,20.4,17.7,17.3,15.5,15.0,19.3,18.3,21.0,20.4,18.7,22.3,23.3,23.1,23.6],[7.3,5.5,4.3,3.4,3.0,2.1,1.7,1.2,1.1,1.1,1.0,0.9,0.9,0.8,0.8,0.8,0.8,0.8,0.8,0.8,0.9,1.1,1.1,1.1,1.3,1.3,1.4,1.6,1.7,1.6,1.7,1.5,1.6,1.5,1.8,1.7,1.5,1.6,1.8,1.8,1.6,1.7,1.8,1.7,1.7,1.6,1.4,1.4,1.3,1.3,1.1,1.0,1.1,1.0,1.3,1.2,1.2,1.1,1.4,1.4,1.6,1.3,1.2,1.4,1.5,1.3,1.4,1.5,1.4,1.3,1.5,1.3,1.5,1.3,1.4,1.2,1.0,1.0,1.3,1.3,1.2,1.3,1.5,1.4,1.6,1.8,1.9,2.0,2.2,2.4,2.4,2.8,3.2,4.8,6.6,8.0,8.6,11.5,11.4,11.6,12.6,14.1,16.2,16.0,18.9,19.0,21.5,23.3,23.6,24.1,23.5,22.7,24.1,23.6,23.1,23.6,23.4,25.1,24.8,23.6,25.6,23.8,24.2,22.6,24.2,24.4,21.5,23.3,20.0,18.1,17.9,14.2,14.2,13.0,16.7,14.7,15.9,18.1,18.0,19.1,17.3,18.8,16.5,20.8,21.4,22.5,23.1,24.5,25.3,25.2,24.2,25.3,25.8,27.7,27.0,26.5,26.6,24.4,23.9,25.2,22.1,24.8,23.5,23.0,21.7,18.0,18.3,14.5,19.3,17.5,20.6,19.2,19.9,20.8,21.7,22.0,24.3,23.5,21.6,20.8,22.3,21.6,23.7,23.4,25.5,25.1,24.2,24.4,24.4,23.6,23.8,20.9,24.2,23.2,23.2,25.1,24.8,26.0,25.7,25.5,25.4,25.1,25.8,24.5,24.8,25.4,24.6,25.9,26.8,26.6,26.4,25.8,25.8,25.5,25.3,25.2,25.1,24.2,24.8,25.4,23.0,22.3,22.0,20.8,18.2,18.3,16.4,16.3,20.1,18.7,21.0,20.2,18.5,21.7,22.7,22.9,23.4],[7.3,5.7,4.7,3.7,2.9,2.3,1.9,1.4,1.3,1.2,1.2,1.1,0.9,0.9,0.9,0.8,0.8,0.8,0.8,0.9,0.9,1.0,1.2,1.2,1.3,1.3,1.4,1.6,1.7,1.7,1.7,1.6,1.8,1.6,1.9,1.9,1.6,1.8,2.2,2.0,1.8,2.2,2.1,2.0,1.9,1.9,1.7,1.5,1.4,1.5,1.3,1.1,1.2,1.1,1.5,1.5,1.4,1.3,1.6,1.6,1.9,1.5,1.4,1.7,1.8,1.4,1.5,1.7,1.6,1.4,1.6,1.4,1.5,1.4,1.5,1.2,1.1,1.2,1.4,1.5,1.4,1.5,1.6,1.7,1.8,1.9,2.2,2.3,2.4,2.6,2.8,3.2,3.6,5.0,6.5,7.6,8.9,11.0,10.9,11.1,12.2,13.8,15.9,14.8,18.1,18.7,20.3,23.0,23.3,23.4,23.1,22.2,23.4,23.1,22.5,23.4,23.3,24.9,25.0,23.5,25.7,24.2,24.3,22.2,24.0,24.2,21.2,22.9,19.6,18.1,16.8,14.0,14.0,13.2,15.6,14.4,15.2,17.8,17.5,18.7,16.6,18.0,16.1,20.7,21.0,21.8,22.7,24.2,24.9,24.8,23.6,25.2,25.2,27.1,26.3,26.1,26.0,23.9,23.5,25.1,21.7,24.9,23.3,23.1,21.4,18.0,18.4,14.8,19.2,17.0,19.8,19.1,19.1,20.5,21.5,21.4,24.0,22.8,21.1,20.3,22.3,21.4,23.1,22.9,24.7,24.3,23.8,23.6,23.7,22.5,23.7,20.5,24.2,22.8,23.1,24.8,24.1,25.2,24.6,24.6,24.8,24.8,25.6,24.1,24.6,25.1,23.8,25.7,26.2,26.0,26.0,25.0,25.5,25.1,24.7,24.5,24.4,23.3,24.1,24.6,22.5,22.2,21.7,20.3,17.9,18.0,16.2,16.1,18.8,18.2,21.1,20.2,18.3,21.5,22.6,22.7,22.8],[7.1,5.9,4.8,3.7,3.0,2.4,1.9,1.4,1.4,1.3,1.2,1.2,1.1,0.9,0.9,0.9,0.8,0.8,0.8,0.9,0.8,0.8,1.0,1.1,1.2,1.2,1.3,1.5,1.5,1.4,1.6,1.4,1.6,1.5,1.8,1.7,1.4,1.7,2.0,1.8,1.6,1.9,1.9,1.9,1.8,1.9,1.7,1.4,1.4,1.5,1.3,1.2,1.3,1.3,1.6,1.5,1.4,1.3,1.5,1.5,1.8,1.4,1.3,1.4,1.6,1.2,1.3,1.5,1.4,1.2,1.4,1.2,1.3,1.3,1.3,1.1,0.9,1.1,1.2,1.4,1.3,1.4,1.6,1.6,1.7,1.8,2.0,2.1,2.1,2.4,2.5,2.8,3.0,4.5,6.3,7.8,9.0,11.6,11.4,11.7,12.9,14.0,16.2,15.5,18.5,19.0,20.7,23.8,24.2,24.6,23.8,23.8,24.6,23.6,23.8,24.3,23.8,25.3,25.5,24.1,26.1,25.0,24.5,22.6,24.7,24.6,21.7,23.3,20.3,18.4,17.0,14.2,13.7,13.7,16.3,15.0,15.9,18.3,18.4,19.1,17.4,19.2,16.7,21.4,21.5,23.0,23.4,24.9,25.5,25.6,24.3,25.9,25.8,27.5,26.8,26.7,26.8,24.2,24.0,25.6,23.1,25.1,24.1,23.7,22.4,19.4,19.6,15.4,20.3,18.1,20.2,19.2,19.8,21.0,22.0,22.6,24.4,23.9,22.0,22.4,23.2,22.4,23.7,23.1,25.0,24.1,23.9,23.9,23.8,23.5,24.2,22.1,24.7,23.9,23.9,25.1,24.8,25.5,25.0,24.8,24.8,25.0,25.9,25.1,25.4,25.7,25.1,26.4,26.6,26.1,26.7,25.4,26.0,25.5,24.9,24.6,24.3,23.5,24.3,24.8,22.9,22.5,22.0,21.0,18.6,19.1,16.8,16.9,20.1,18.7,21.2,20.6,18.6,21.9,23.1,23.0,23.4],[7.6,6.1,5.1,3.7,2.9,2.3,1.8,1.4,1.4,1.3,1.2,1.1,1.1,0.9,0.9,0.8,0.8,0.8,0.8,0.8,0.8,0.8,0.8,0.9,1.0,1.1,1.1,1.3,1.4,1.3,1.4,1.3,1.4,1.3,1.6,1.4,1.2,1.4,1.6,1.5,1.4,1.6,1.7,1.6,1.5,1.6,1.4,1.3,1.2,1.3,1.1,1.0,1.2,1.1,1.4,1.4,1.3,1.1,1.3,1.4,1.4,1.2,1.1,1.3,1.2,1.0,1.1,1.3,1.2,1.0,1.3,1.1,1.3,1.1,1.2,1.1,0.9,1.0,1.2,1.4,1.1,1.3,1.5,1.4,1.5,1.7,1.9,1.9,2.0,2.3,2.4,2.7,3.1,4.7,6.6,8.2,8.7,11.5,11.0,11.1,12.1,12.8,14.9,14.0,17.1,17.7,20.3,21.9,22.2,23.2,22.1,22.2,23.4,22.2,22.6,23.1,22.7,24.8,24.1,23.3,25.3,23.5,23.8,21.9,23.5,23.9,20.8,22.7,19.2,17.4,16.7,13.2,12.7,12.1,15.5,13.8,14.6,17.8,17.2,18.3,16.2,17.8,15.5,20.0,20.2,21.8,22.3,24.4,25.1,25.0,23.2,25.2,25.2,27.2,26.4,25.9,25.6,23.7,22.9,24.7,21.8,24.6,23.5,22.9,21.7,17.7,17.5,14.3,18.5,16.5,19.2,18.1,18.7,19.9,21.0,21.6,23.3,22.3,20.8,19.7,21.8,21.0,23.1,22.6,24.7,24.1,23.5,23.6,23.8,23.0,23.7,20.2,23.6,22.4,22.7,24.3,24.1,25.3,24.6,24.6,24.7,24.7,25.3,23.8,24.3,25.0,24.3,25.8,26.2,25.8,26.3,25.2,25.4,25.1,24.5,24.7,24.4,23.5,24.4,24.8,22.6,22.1,21.2,20.2,16.9,17.0,15.2,14.9,18.9,17.7,19.8,20.0,18.2,21.5,22.6,22.4,23.0],[7.2,5.7,4.9,3.7,3.1,2.4,2.0,1.5,1.5,1.4,1.3,1.3,1.2,1.1,1.0,0.8,0.9,0.8,0.8,0.8,0.8,0.8,0.8,0.9,1.0,1.1,1.1,1.4,1.4,1.4,1.4,1.3,1.5,1.4,1.7,1.5,1.3,1.5,1.7,1.6,1.5,1.7,1.8,1.7,1.6,1.7,1.5,1.3,1.2,1.3,1.2,1.0,1.2,1.2,1.4,1.5,1.4,1.3,1.5,1.5,1.6,1.3,1.3,1.4,1.4,1.2,1.3,1.4,1.3,1.2,1.4,1.2,1.4,1.3,1.4,1.2,1.0,1.2,1.4,1.5,1.3,1.4,1.7,1.7,1.8,1.9,2.1,2.1,2.2,2.4,2.6,2.8,3.3,4.8,6.4,7.6,8.5,11.0,10.9,10.6,12.0,13.8,15.8,15.5,18.4,18.8,20.9,22.9,23.3,23.8,23.3,22.8,24.0,23.3,23.0,23.7,23.5,25.3,25.3,23.8,25.7,24.1,24.2,22.6,23.7,24.2,21.1,23.1,19.8,17.9,17.3,14.0,14.1,12.9,16.4,14.4,15.4,18.3,18.0,19.0,17.0,18.6,16.2,21.1,21.4,22.5,23.2,24.6,25.3,25.4,23.9,25.3,25.5,27.4,26.7,26.3,26.3,24.1,23.6,25.0,22.0,24.9,23.5,22.9,22.0,18.2,18.4,14.6,19.2,17.6,20.1,19.7,19.5,20.9,21.9,22.0,24.1,23.0,21.5,20.8,22.6,22.0,23.9,23.6,25.4,25.2,24.0,24.1,24.4,23.4,24.3,20.8,24.6,23.0,23.2,24.9,24.8,25.7,25.4,25.3,25.3,25.1,25.8,24.4,24.8,25.5,24.4,25.9,26.5,26.4,26.4,25.5,25.7,25.5,25.2,25.1,25.0,24.3,25.1,25.2,23.3,22.7,22.2,20.8,18.0,18.1,16.3,16.9,19.8,18.6,20.9,20.0,18.2,21.4,22.4,22.6,23.2],[7.4,5.9,4.8,3.8,3.1,2.6,2.1,1.6,1.6,1.5,1.5,1.3,1.3,1.2,1.2,1.0,0.9,0.9,0.8,0.8,0.8,0.8,0.8,0.9,0.9,1.0,1.2,1.3,1.4,1.3,1.4,1.4,1.5,1.5,1.8,1.6,1.4,1.7,1.9,1.7,1.7,2.0,2.0,1.9,1.8,1.9,1.6,1.5,1.4,1.6,1.4,1.2,1.3,1.3,1.6,1.7,1.6,1.4,1.6,1.6,1.8,1.5,1.3,1.5,1.6,1.3,1.3,1.4,1.3,1.2,1.3,1.2,1.4,1.3,1.4,1.2,1.0,1.3,1.4,1.6,1.4,1.5,1.8,1.8,1.8,1.9,2.2,2.2,2.2,2.5,2.8,3.1,3.4,4.9,6.6,7.8,8.7,10.9,10.6,10.8,12.0,13.7,16.1,15.6,18.7,18.9,20.4,22.5,23.3,23.4,22.7,22.8,24.1,22.9,22.9,23.8,23.6,24.9,25.0,23.7,25.6,24.2,23.7,22.3,23.7,23.9,21.4,22.7,19.6,18.4,17.3,14.0,13.9,13.2,16.2,14.6,15.4,18.1,18.0,19.1,17.4,18.6,16.5,20.9,20.8,22.2,22.5,24.3,25.0,25.0,23.8,25.3,25.4,27.1,26.3,26.1,25.9,23.6,23.3,24.7,21.9,24.4,23.2,23.0,21.5,18.6,18.5,15.0,19.2,17.8,20.1,18.9,19.2,20.5,21.8,21.7,24.3,22.7,20.9,20.5,22.8,21.6,23.3,23.0,24.9,24.4,23.9,23.6,23.7,22.5,23.9,20.6,24.4,22.8,23.2,24.7,24.3,25.2,24.9,25.0,25.0,25.0,25.6,24.4,24.6,25.4,24.1,25.7,26.2,25.9,26.3,25.3,25.6,25.3,25.0,25.2,24.7,23.5,24.4,25.0,22.8,22.5,21.8,20.7,17.8,18.2,16.4,16.2,19.1,18.5,20.9,20.1,18.4,21.6,22.4,22.5,23.3],[7.5,6.1,4.9,3.8,3.1,2.5,2.1,1.6,1.6,1.5,1.4,1.4,1.3,1.2,1.1,1.1,1.0,0.8,0.9,0.8,0.8,0.8,0.8,0.8,0.8,0.8,1.0,1.1,1.1,1.1,1.2,1.2,1.3,1.3,1.6,1.4,1.3,1.5,1.6,1.4,1.5,1.7,1.8,1.7,1.6,1.7,1.5,1.4,1.3,1.5,1.3,1.2,1.3,1.3,1.6,1.6,1.5,1.4,1.5,1.5,1.6,1.3,1.2,1.4,1.4,1.1,1.1,1.2,1.1,0.9,1.1,1.0,1.2,1.2,1.3,1.0,0.9,1.2,1.4,1.5,1.4,1.4,1.6,1.5,1.6,1.7,2.0,2.1,2.0,2.3,2.5,2.7,3.1,4.7,6.7,8.0,9.0,11.6,11.5,11.0,12.3,13.2,15.7,14.4,17.9,18.0,20.1,22.5,23.4,23.8,22.4,22.5,23.9,22.5,22.4,23.1,23.1,24.7,24.7,23.4,25.3,23.7,23.3,21.9,23.5,23.3,20.8,22.4,19.1,17.7,17.2,13.5,13.5,12.6,16.0,14.5,15.2,17.7,17.8,18.3,17.1,18.6,16.1,20.5,20.3,22.2,22.5,24.4,24.9,24.9,23.6,25.0,25.3,27.2,26.6,26.3,26.0,24.0,23.1,25.1,21.9,24.8,23.0,22.9,21.4,18.3,18.1,15.0,19.0,17.4,19.2,18.4,19.0,20.4,21.4,22.0,23.6,22.9,21.1,20.4,22.2,21.7,23.0,22.4,24.4,23.8,23.5,23.6,23.6,23.0,23.6,20.6,23.5,22.8,22.8,24.4,24.2,25.1,24.5,24.6,24.5,24.7,25.3,23.8,24.3,25.2,24.4,25.7,25.9,25.4,25.9,24.8,25.2,24.6,24.4,24.6,24.3,23.3,24.2,24.5,22.5,22.0,21.3,20.2,17.5,17.6,15.9,14.9,19.3,18.0,20.3,19.7,18.2,21.4,22.5,22.6,23.2],[7.7,6.1,5.0,3.9,3.1,2.5,2.1,1.7,1.6,1.6,1.4,1.4,1.3,1.2,1.2,1.1,1.1,0.9,0.9,0.8,0.8,0.8,0.8,0.8,0.8,0.8,0.8,1.0,1.1,1.0,1.0,1.0,1.2,1.2,1.4,1.3,1.2,1.3,1.5,1.4,1.4,1.5,1.8,1.6,1.5,1.7,1.4,1.2,1.3,1.4,1.3,1.1,1.3,1.3,1.6,1.6,1.5,1.3,1.5,1.5,1.6,1.3,1.2,1.3,1.3,1.1,1.1,1.2,1.1,0.9,1.1,1.0,1.3,1.2,1.3,1.1,1.0,1.3,1.3,1.5,1.4,1.4,1.6,1.7,1.7,1.8,2.0,2.0,2.1,2.2,2.5,2.6,3.1,4.8,6.4,7.7,8.5,11.6,11.5,10.9,12.4,14.3,16.8,16.3,19.3,19.9,22.1,23.5,24.6,25.0,24.1,23.6,24.8,24.0,23.2,24.3,23.8,25.6,25.5,24.0,26.0,24.9,24.3,22.8,24.2,24.3,21.7,23.2,20.3,18.5,18.5,14.3,14.7,13.2,17.0,15.1,16.5,18.9,18.3,19.7,17.9,19.6,17.6,22.3,22.2,23.5,23.9,25.2,25.8,26.0,24.9,25.6,25.9,27.4,27.0,26.8,26.5,24.4,24.0,25.6,22.9,25.3,24.2,23.7,22.9,19.6,19.7,15.5,20.2,18.4,20.9,20.2,20.3,21.4,22.5,22.5,24.6,23.8,22.4,21.7,23.2,22.5,24.2,23.6,25.7,25.4,24.6,24.5,24.8,24.1,24.6,21.8,24.6,23.4,23.6,25.2,25.0,25.9,25.8,26.0,25.4,25.5,26.0,24.7,24.9,25.8,25.0,26.2,26.7,26.5,26.5,25.5,25.9,25.7,25.3,25.7,25.3,24.7,25.2,25.7,23.8,23.2,22.7,21.3,19.1,18.7,17.3,17.4,20.2,19.4,21.4,20.7,18.4,21.7,22.8,22.7,23.4],[7.4,5.9,5.0,3.9,3.3,2.8,2.4,1.9,2.0,1.8,1.8,1.6,1.6,1.5,1.4,1.3,1.3,1.2,1.1,0.9,0.9,0.9,0.8,0.8,0.8,1.0,0.9,1.1,1.2,1.2,1.3,1.2,1.4,1.4,1.7,1.5,1.3,1.7,1.7,1.6,1.6,1.9,2.0,1.9,1.7,1.8,1.7,1.4,1.4,1.7,1.5,1.2,1.5,1.6,1.8,1.8,1.7,1.6,1.8,1.8,1.9,1.6,1.5,1.7,1.7,1.3,1.4,1.6,1.3,1.2,1.4,1.3,1.6,1.6,1.6,1.4,1.3,1.5,1.7,1.8,1.7,1.7,2.0,2.0,2.1,2.2,2.4,2.4,2.5,2.8,3.0,3.3,3.8,5.2,6.6,7.8,8.6,11.1,11.2,11.3,12.4,13.7,16.0,15.9,18.4,19.4,20.9,22.9,24.0,23.7,22.8,22.8,24.0,23.1,22.8,23.3,23.4,25.0,24.7,23.6,25.5,23.9,23.5,22.4,23.4,23.4,21.1,22.6,19.7,18.3,17.7,14.0,14.4,13.6,16.3,15.0,15.5,18.1,17.8,18.9,17.5,19.1,17.3,21.7,21.0,22.5,22.8,24.5,25.0,25.1,24.1,24.8,25.2,26.7,26.2,26.1,25.7,23.6,23.4,24.7,22.1,24.3,23.1,22.8,21.6,18.9,19.3,15.4,19.7,18.0,20.3,19.2,19.6,20.9,22.1,22.0,24.3,22.9,21.6,20.5,23.1,22.2,23.8,23.2,25.3,24.9,24.1,23.8,24.0,23.1,24.1,21.1,24.9,22.9,23.3,24.8,24.4,25.3,24.9,25.2,25.1,25.4,25.5,24.7,24.7,25.5,24.1,25.6,26.0,26.0,26.3,25.2,25.7,25.4,24.8,25.5,24.8,24.0,24.7,25.4,22.9,22.8,22.1,20.8,18.2,18.8,17.0,17.2,19.3,18.7,20.7,20.2,18.2,21.3,22.0,22.4,22.9],[7.5,6.1,5.3,4.3,3.6,3.1,2.7,2.3,2.4,2.1,2.1,1.9,1.8,1.8,1.7,1.5,1.5,1.4,1.4,1.2,1.1,1.0,1.0,0.8,0.8,0.8,1.0,1.1,1.1,1.2,1.4,1.4,1.6,1.7,2.0,1.8,1.7,2.0,2.2,2.0,2.1,2.4,2.4,2.3,2.0,2.2,2.0,1.8,1.7,2.0,1.7,1.5,1.7,1.8,2.1,2.2,2.1,1.9,2.2,2.3,2.4,2.0,1.8,2.1,2.0,1.6,1.6,1.8,1.6,1.3,1.4,1.4,1.7,1.9,1.9,1.5,1.5,1.8,1.9,2.2,2.1,2.1,2.4,2.5,2.5,2.7,3.0,3.0,3.0,3.5,3.8,3.8,3.9,5.6,7.1,8.2,8.8,11.3,10.9,11.5,13.0,14.5,17.1,16.6,19.2,19.7,20.8,22.8,24.3,24.2,23.2,23.5,24.7,24.0,23.5,24.2,24.1,25.4,25.3,24.0,25.7,24.4,23.8,22.4,23.8,23.9,21.2,22.7,19.9,18.5,17.8,14.4,14.6,13.9,16.9,15.9,16.2,18.9,18.8,19.8,18.1,19.7,18.0,22.0,21.7,22.8,23.4,24.7,25.6,25.4,24.5,25.5,25.9,27.4,26.8,26.7,26.2,23.9,23.9,25.3,22.6,24.6,23.8,23.6,22.5,20.1,20.1,16.7,20.5,19.0,20.9,19.9,20.2,21.6,22.6,22.7,24.9,24.0,22.3,21.8,23.4,22.4,24.0,23.8,25.5,24.8,24.5,24.2,24.2,23.5,24.2,21.6,25.1,23.6,23.8,25.2,24.9,25.7,25.0,25.2,25.2,25.7,26.2,25.0,25.2,25.9,24.7,26.4,26.6,26.1,26.6,25.6,26.1,25.7,25.4,25.9,25.1,24.3,24.9,25.8,23.5,23.3,22.4,21.5,19.3,19.7,18.1,17.4,20.4,18.8,20.9,20.6,18.8,22.0,22.8,22.6,23.2],[7.9,6.5,5.5,4.6,3.8,3.4,3.1,2.6,2.6,2.5,2.4,2.2,2.1,1.9,1.8,1.8,1.7,1.5,1.5,1.4,1.1,1.0,1.0,1.0,0.8,0.8,0.8,1.1,1.0,1.0,1.2,1.1,1.5,1.7,1.9,1.6,1.6,2.0,1.9,1.8,2.0,2.3,2.4,2.3,2.0,2.4,2.2,1.8,1.9,2.2,1.9,1.7,1.9,2.0,2.3,2.4,2.4,2.1,2.4,2.5,2.4,2.0,2.0,2.0,2.0,1.7,1.7,1.7,1.5,1.2,1.4,1.3,1.8,2.0,2.0,1.6,1.6,1.9,2.1,2.4,2.2,2.2,2.7,2.7,2.6,2.9,3.2,3.3,3.2,3.7,4.0,3.9,4.0,5.8,7.1,8.1,9.1,11.9,11.7,11.7,12.6,13.9,16.5,16.2,18.6,19.2,20.2,22.8,24.4,24.2,23.0,23.3,24.9,23.9,22.9,24.1,23.8,25.5,25.5,24.0,25.5,24.5,23.6,22.5,23.5,23.3,21.0,22.4,19.5,17.9,17.5,13.8,14.2,13.1,16.3,15.4,15.9,18.3,18.8,19.1,17.5,18.9,17.2,21.0,21.1,22.9,22.8,24.7,25.6,25.4,24.6,25.3,26.0,27.6,27.0,27.0,26.7,24.4,23.9,25.4,23.0,25.0,23.8,23.6,22.5,19.3,19.3,16.0,19.8,18.1,20.1,19.7,19.8,21.5,22.1,22.8,25.0,23.9,21.8,21.3,22.4,22.2,23.4,23.2,25.2,24.4,24.5,23.9,23.7,23.4,23.9,21.4,24.5,23.5,23.7,25.3,25.0,26.0,25.5,25.1,25.4,25.8,26.3,25.0,25.2,25.7,24.6,26.3,26.7,26.7,26.7,25.6,26.2,25.5,25.4,25.7,25.1,24.4,24.9,25.4,22.9,22.6,21.6,21.1,18.8,18.8,17.0,16.4,20.3,18.7,21.1,20.4,17.9,21.6,22.7,22.5,23.5],[8.1,6.6,5.8,4.9,4.0,3.7,3.4,2.8,2.9,2.8,2.7,2.4,2.4,2.3,2.1,2.0,1.9,1.7,1.7,1.5,1.4,1.2,1.1,1.1,1.1,0.8,0.8,0.8,1.0,1.0,1.0,1.2,1.3,1.6,1.8,1.5,1.6,2.0,2.0,1.8,2.1,2.5,2.5,2.3,2.0,2.4,2.3,2.0,1.9,2.3,2.1,1.8,2.1,2.3,2.4,2.5,2.5,2.3,2.4,2.5,2.5,2.2,2.1,2.2,2.1,1.8,1.8,1.8,1.6,1.3,1.5,1.5,1.9,2.1,2.1,1.7,1.7,2.1,2.3,2.6,2.5,2.4,2.7,2.8,2.8,2.9,3.5,3.3,3.2,3.9,4.2,4.1,4.3,6.0,7.1,8.1,8.8,11.6,11.7,11.5,12.5,13.7,16.7,16.3,19.3,20.0,21.5,23.4,24.6,24.1,23.4,23.2,24.6,23.3,22.7,23.9,23.6,25.3,25.2,23.8,25.5,24.3,23.4,22.3,23.4,23.7,21.4,22.9,20.0,18.2,18.1,13.9,14.8,13.3,16.7,15.3,16.3,19.0,18.8,19.9,18.3,20.2,18.2,22.2,22.1,23.2,23.9,25.0,25.9,25.6,24.4,25.6,25.9,27.6,27.1,26.9,26.5,24.5,24.3,25.4,23.0,24.9,24.0,23.4,22.6,19.7,20.3,16.3,20.6,19.0,21.3,20.5,20.5,21.7,23.0,22.8,24.9,24.1,22.9,22.1,23.2,22.7,24.4,24.3,26.2,25.7,24.9,24.6,25.0,24.2,24.5,22.0,25.1,23.8,24.0,25.6,25.6,26.4,26.3,26.0,26.3,25.9,26.3,25.2,25.3,26.0,24.9,26.3,27.0,26.8,26.7,25.9,26.5,26.1,26.1,26.2,26.0,25.5,25.8,26.2,24.2,23.7,22.9,21.9,19.2,19.9,17.8,18.0,20.5,18.9,21.1,20.5,18.1,21.3,22.5,22.6,22.9],[7.6,6.4,5.7,4.9,4.2,3.9,3.4,2.9,3.0,2.8,2.8,2.6,2.5,2.4,2.3,2.1,2.0,1.9,1.8,1.7,1.7,1.6,1.3,1.2,1.3,1.0,0.8,0.8,0.8,1.0,0.9,1.2,1.4,1.7,1.8,1.6,1.7,2.0,2.0,1.9,2.2,2.5,2.5,2.3,2.0,2.4,2.3,1.9,2.0,2.4,2.2,1.9,2.1,2.4,2.6,2.6,2.6,2.4,2.6,2.8,2.7,2.3,2.3,2.4,2.2,1.8,2.0,1.9,1.7,1.5,1.6,1.8,2.2,2.4,2.4,2.0,1.9,2.3,2.6,2.8,2.6,2.6,3.1,3.1,3.1,3.3,3.8,3.7,3.6,4.2,4.5,4.5,4.5,6.1,7.2,8.2,9.1,11.9,11.5,11.5,12.3,13.6,16.4,16.1,19.0,19.2,20.3,22.8,24.1,23.6,22.9,22.7,24.2,23.2,22.6,23.8,23.9,25.3,25.1,23.7,25.5,24.2,23.6,22.3,23.5,23.6,20.6,22.4,19.5,18.0,17.2,13.9,14.4,13.5,16.1,15.3,16.1,18.7,18.8,19.5,17.8,19.1,18.3,21.5,21.3,22.5,22.7,24.6,25.1,25.3,23.8,24.7,25.1,26.7,26.1,26.5,25.6,23.7,23.4,24.6,22.3,24.4,22.9,22.9,22.0,19.7,19.7,16.6,19.9,18.7,20.6,19.8,19.7,21.3,22.3,22.3,24.4,23.5,21.3,20.7,22.9,22.2,23.9,23.1,25.2,24.9,24.4,23.9,23.9,23.1,23.9,21.2,24.8,22.5,23.1,24.6,24.4,25.4,25.3,25.6,25.0,25.1,25.7,24.5,24.6,25.3,23.7,25.6,26.1,25.9,25.9,25.3,25.6,25.2,24.9,25.6,24.9,24.5,24.7,25.5,23.2,22.9,22.0,21.3,18.2,19.3,17.2,17.3,20.0,18.8,20.5,19.9,18.0,21.2,21.6,22.2,22.8],[8.1,6.8,6.0,5.2,4.4,4.0,3.7,3.1,3.2,3.0,2.9,2.8,2.7,2.6,2.4,2.3,2.2,2.0,2.0,1.9,1.8,1.6,1.5,1.5,1.3,1.2,1.1,0.8,0.8,0.8,0.9,1.2,1.5,1.9,1.9,1.6,1.7,2.1,2.1,1.9,2.3,2.4,2.7,2.5,2.2,2.7,2.5,2.1,2.2,2.6,2.3,2.0,2.3,2.6,2.8,2.9,2.9,2.5,2.8,2.8,2.8,2.4,2.3,2.3,2.2,2.0,2.0,1.7,1.6,1.5,1.5,1.7,2.1,2.4,2.4,2.0,2.0,2.4,2.6,2.9,2.6,2.6,3.0,3.2,3.0,3.1,3.6,3.5,3.3,3.9,4.2,3.9,4.0,5.7,7.0,8.1,8.8,11.8,10.9,11.6,12.8,13.9,16.7,16.3,18.9,19.2,20.6,23.2,24.4,24.4,23.4,23.5,25.0,24.2,23.5,24.3,24.4,25.6,25.4,24.2,25.6,24.8,24.2,22.3,24.2,23.9,20.7,22.6,19.4,18.3,17.6,14.1,13.9,13.8,16.5,15.8,16.2,18.4,18.9,19.4,17.9,19.5,18.5,21.6,21.5,22.9,23.1,24.4,25.3,24.9,24.3,24.9,25.6,26.8,26.3,26.9,25.8,24.0,23.8,24.8,22.9,24.6,23.5,23.3,22.3,20.2,19.8,16.7,19.7,18.8,20.5,19.8,19.8,21.3,22.3,22.4,24.4,23.7,21.7,21.7,23.3,22.1,23.9,23.4,25.3,24.8,24.6,24.3,24.0,23.2,23.7,21.4,24.8,23.2,23.7,24.7,24.8,25.3,25.0,25.7,25.2,25.5,26.3,24.9,24.8,25.6,24.4,26.0,26.1,25.9,26.2,25.5,25.9,25.6,25.4,25.8,25.1,24.6,24.6,25.8,23.2,23.2,22.0,21.4,18.9,19.2,17.5,17.5,20.2,19.1,20.6,20.1,18.5,21.6,22.5,22.3,23.1],[7.8,6.4,5.6,4.8,4.1,3.8,3.5,3.0,3.0,2.9,2.8,2.6,2.5,2.4,2.3,2.3,2.2,1.9,1.9,1.8,1.7,1.5,1.4,1.4,1.3,1.0,1.0,0.9,0.8,0.8,0.8,1.0,1.3,1.6,1.6,1.3,1.4,1.8,1.6,1.6,1.9,2.0,2.3,2.1,1.9,2.4,2.3,1.9,2.0,2.4,2.1,1.9,2.2,2.5,2.5,2.5,2.6,2.5,2.5,2.5,2.3,2.2,2.1,2.0,1.9,1.7,1.7,1.5,1.3,1.3,1.2,1.5,1.9,2.2,2.2,1.8,2.0,2.3,2.5,2.6,2.6,2.5,2.7,2.7,2.7,2.9,3.3,3.1,3.2,3.6,3.9,3.7,3.9,5.7,6.9,7.9,8.7,11.3,10.9,10.7,12.0,13.5,16.4,16.6,19.2,19.5,21.0,23.5,24.4,24.5,23.7,24.0,25.0,23.9,23.2,24.3,23.6,25.5,25.5,24.1,25.7,25.3,23.9,22.6,23.8,23.8,21.5,23.0,19.9,18.4,18.0,13.7,14.4,13.1,16.3,15.1,16.5,18.1,18.8,19.0,18.2,19.2,18.1,21.3,21.3,22.7,23.2,24.5,25.1,24.8,24.1,24.5,25.1,26.4,26.4,26.9,25.6,23.5,23.8,24.5,22.9,24.3,23.3,23.1,21.9,19.4,19.6,15.9,19.9,18.1,20.3,19.3,18.9,20.5,21.3,21.4,23.5,22.3,20.5,21.0,22.5,22.0,23.4,23.3,25.1,24.2,24.2,24.4,24.2,23.7,23.4,21.3,24.2,22.3,22.7,24.2,23.9,25.0,24.2,24.6,24.8,25.0,25.9,24.4,24.4,25.3,23.6,25.4,25.8,25.5,26.0,25.1,25.8,25.2,25.1,25.6,25.0,24.2,24.5,25.5,22.6,22.3,22.0,21.2,17.8,18.3,17.0,16.8,19.9,18.7,20.5,20.4,18.2,21.9,22.3,22.4,23.4],[7.7,6.4,5.7,5.0,4.3,4.1,3.8,3.3,3.6,3.4,3.4,3.0,3.0,3.0,2.8,2.5,2.6,2.3,2.2,2.0,2.0,1.9,1.6,1.6,1.6,1.3,1.1,1.1,1.0,0.9,0.8,0.9,1.1,1.5,1.5,1.2,1.5,1.7,1.6,1.6,2.0,2.2,2.3,2.1,1.8,2.2,2.2,1.9,1.9,2.4,2.2,2.0,2.3,2.6,2.6,2.7,3.0,2.6,2.9,3.0,2.8,2.5,2.3,2.3,2.2,2.0,2.0,1.8,1.6,1.6,1.5,1.9,2.2,2.6,2.6,2.2,2.2,2.7,3.0,3.1,2.8,2.8,3.3,3.3,3.0,3.2,3.9,3.4,3.4,4.0,4.2,3.9,4.0,5.6,6.7,7.7,8.2,10.7,10.1,10.3,11.6,13.1,16.0,16.1,18.9,18.6,20.3,22.5,23.9,23.7,23.0,22.7,24.3,23.7,22.5,24.0,24.0,25.4,25.1,23.9,25.5,24.7,24.0,22.2,23.9,23.7,20.3,22.3,19.3,17.6,17.1,13.5,14.1,12.8,16.1,14.7,15.9,18.5,18.7,19.1,17.7,18.7,18.0,20.7,20.9,22.0,22.5,23.9,24.6,24.2,23.3,23.9,24.7,26.2,25.9,26.3,25.2,23.2,23.2,23.8,22.5,23.4,22.5,22.9,21.5,19.5,19.3,16.5,19.4,18.8,20.3,19.3,19.5,21.1,21.9,21.9,24.3,23.3,21.4,20.7,22.5,21.5,23.4,22.9,24.9,24.8,24.4,23.9,23.7,22.8,23.1,20.5,24.1,22.5,22.8,24.5,24.4,25.5,25.3,25.6,25.3,25.1,25.8,24.2,24.5,24.8,23.3,24.9,25.7,25.5,25.3,25.2,25.7,24.9,25.2,25.6,25.3,24.7,24.7,25.4,23.0,22.7,21.8,21.3,18.1,19.2,17.1,17.1,19.8,18.9,19.8,19.6,18.0,20.8,21.6,21.8,22.4],[7.7,6.3,5.5,4.6,3.9,3.6,3.3,2.9,3.0,3.0,2.8,2.6,2.6,2.5,2.3,2.1,2.3,2.0,1.9,1.8,1.9,1.6,1.3,1.5,1.5,1.2,1.0,1.1,1.1,0.9,0.8,0.8,0.8,1.2,1.2,1.0,1.1,1.4,1.3,1.4,1.8,1.8,2.1,1.8,1.6,2.0,2.0,1.6,1.7,2.1,2.0,1.8,2.0,2.3,2.3,2.3,2.4,2.3,2.4,2.5,2.3,2.0,2.1,2.0,1.9,1.7,1.8,1.6,1.3,1.4,1.4,1.7,2.0,2.2,2.3,2.0,2.1,2.3,2.6,2.7,2.6,2.5,2.8,2.8,2.7,2.9,3.3,3.2,3.3,3.6,3.8,3.8,4.1,5.9,7.0,8.0,8.7,11.4,11.2,10.8,12.3,13.6,17.0,16.7,19.2,19.8,21.1,23.2,24.9,24.6,23.5,23.4,24.7,24.1,23.2,24.2,24.2,25.7,25.8,24.5,26.2,25.2,24.2,22.8,24.1,24.2,21.5,23.1,20.0,18.4,18.5,14.3,15.0,13.3,16.7,14.9,16.6,18.8,19.0,19.7,18.2,19.5,18.5,21.5,21.6,22.9,23.3,24.9,25.6,25.2,24.4,25.0,25.4,26.9,26.5,26.6,26.1,23.9,24.0,25.1,23.4,24.6,23.7,23.5,22.5,19.8,20.0,16.5,20.2,18.4,20.9,20.1,19.6,21.4,22.3,22.7,24.6,23.5,22.0,21.9,22.5,22.2,23.6,23.4,25.6,25.3,25.0,24.6,24.6,23.6,23.9,21.8,24.5,23.3,23.1,25.0,24.8,26.0,25.2,25.4,25.7,25.4,26.2,24.6,24.9,25.6,24.4,25.7,26.2,25.9,26.3,25.4,25.9,25.6,25.8,25.8,25.6,25.0,25.3,25.7,23.4,22.8,22.3,21.6,19.0,19.3,17.7,17.6,20.3,19.4,20.9,20.6,18.5,21.7,22.3,22.4,23.6],[7.4,5.9,5.0,4.2,3.6,3.2,3.0,2.6,2.8,2.8,2.8,2.5,2.4,2.5,2.2,1.9,2.1,2.1,1.8,1.6,1.9,1.7,1.3,1.5,1.7,1.5,1.2,1.3,1.5,1.2,1.0,0.9,0.8,0.8,1.1,1.0,0.9,1.1,1.3,1.3,1.4,1.6,1.7,1.5,1.3,1.7,1.6,1.3,1.5,1.8,1.7,1.5,1.7,2.1,2.0,2.0,2.3,2.0,2.1,2.4,2.1,1.8,2.0,2.0,1.6,1.5,1.8,1.6,1.3,1.5,1.6,1.8,2.2,2.2,2.5,2.1,2.0,2.2,2.7,2.7,2.4,2.6,3.0,2.7,2.6,3.1,3.3,3.1,3.1,3.6,3.6,3.6,4.0,5.4,6.7,7.7,8.5,11.7,11.0,10.9,12.3,13.5,16.1,15.9,18.4,18.9,20.7,22.6,24.0,23.5,22.6,22.4,24.0,23.2,22.5,23.8,23.6,25.2,25.0,23.8,25.4,24.3,23.4,22.4,23.3,23.5,20.5,22.1,19.1,17.8,17.4,13.7,14.9,13.3,16.4,15.0,15.9,18.4,18.5,19.2,17.4,19.0,18.0,21.3,20.9,22.5,22.8,24.6,24.7,25.1,23.9,24.3,24.8,26.3,25.4,26.0,25.2,23.3,23.2,24.2,22.6,23.7,22.5,22.8,21.6,19.3,19.7,15.7,19.6,18.2,20.4,20.0,19.6,21.1,22.3,22.3,24.5,23.3,21.9,20.9,22.4,21.8,23.5,23.4,25.5,25.4,24.5,24.2,24.3,23.2,23.8,21.0,24.6,22.9,23.2,25.0,25.1,25.9,25.7,25.8,25.9,25.4,25.7,24.7,24.7,25.2,23.8,25.1,26.0,25.7,25.7,25.2,25.7,25.4,25.4,25.7,25.4,24.8,25.1,25.6,23.4,22.8,22.0,20.9,18.2,18.8,17.0,17.4,19.8,18.8,20.5,19.7,18.0,20.7,21.4,22.1,22.6],[7.6,5.8,4.9,4.1,3.5,3.2,2.9,2.5,2.7,2.7,2.6,2.3,2.3,2.3,2.2,1.9,2.0,2.0,1.7,1.6,1.8,1.7,1.4,1.5,1.7,1.5,1.2,1.5,1.6,1.4,1.2,1.1,0.8,0.8,0.8,0.9,0.8,0.9,1.1,1.2,1.3,1.3,1.5,1.2,1.2,1.5,1.4,1.2,1.3,1.6,1.5,1.5,1.7,1.9,1.9,1.9,2.2,1.9,2.0,2.1,1.9,1.7,1.9,1.8,1.6,1.5,1.7,1.5,1.3,1.5,1.7,1.8,2.0,2.1,2.3,2.0,1.9,2.1,2.4,2.5,2.3,2.4,2.7,2.6,2.4,2.7,3.0,2.8,2.8,3.4,3.4,3.4,3.9,5.3,6.6,7.6,8.6,11.1,11.0,11.2,12.7,13.7,16.3,16.0,18.8,19.7,21.4,23.7,24.8,24.6,23.6,23.5,24.5,24.1,23.2,24.3,23.9,25.6,25.6,24.1,26.0,24.6,23.9,23.0,23.8,24.1,21.4,23.2,20.3,18.4,18.1,14.0,15.1,13.6,17.0,15.4,16.0,18.8,18.7,19.7,18.2,19.7,17.9,22.5,21.8,23.6,23.9,25.4,25.3,25.8,24.7,25.3,25.7,27.0,26.4,26.3,26.0,23.6,23.7,24.9,23.4,24.6,23.8,23.2,22.4,19.7,20.8,15.8,20.7,18.6,21.0,20.5,20.2,21.4,23.1,22.7,24.6,23.3,22.5,22.0,23.7,22.9,24.7,24.2,26.3,26.2,25.3,24.6,25.0,23.9,24.9,22.0,25.6,23.4,24.3,25.5,25.4,26.3,26.3,26.1,26.5,25.7,26.2,25.6,25.2,26.0,25.0,25.9,26.5,26.3,26.3,25.9,26.3,26.1,26.1,26.1,25.9,25.5,25.8,26.1,24.0,23.6,23.1,21.8,18.8,19.8,17.6,17.9,20.7,19.4,21.2,20.3,17.9,21.2,22.2,22.4,23.1],[7.5,6.0,5.0,4.2,3.6,3.2,2.9,2.5,2.8,2.7,2.7,2.4,2.4,2.5,2.2,1.9,2.1,2.1,1.8,1.7,2.0,1.8,1.5,1.6,1.8,1.7,1.4,1.6,1.8,1.5,1.3,1.2,0.9,0.8,0.8,0.8,0.9,0.9,0.9,1.1,1.3,1.2,1.5,1.3,1.2,1.6,1.5,1.2,1.4,1.7,1.6,1.6,1.8,2.0,2.0,1.9,2.2,2.0,2.0,2.2,1.9,1.7,1.9,1.9,1.5,1.5,1.8,1.5,1.3,1.6,1.7,1.9,2.2,2.2,2.4,2.2,2.0,2.2,2.6,2.6,2.3,2.5,2.8,2.6,2.5,2.9,3.1,2.8,3.0,3.5,3.4,3.4,3.9,5.1,6.5,7.4,8.3,11.2,10.7,10.8,12.1,13.0,15.9,15.8,18.3,18.6,20.5,22.7,24.0,23.6,22.4,22.4,23.8,23.3,22.3,23.8,23.5,25.2,25.1,23.7,25.4,24.0,23.6,22.3,23.4,23.3,20.0,22.2,19.3,17.7,17.7,13.8,14.6,13.4,16.5,15.0,15.7,18.3,18.3,18.8,17.4,18.7,18.0,21.6,21.0,22.6,22.8,24.4,24.4,24.9,23.7,24.2,24.7,25.8,25.3,25.8,25.0,23.5,23.2,23.9,22.9,23.8,22.2,22.9,21.8,19.8,20.2,16.2,19.9,18.5,20.1,19.6,19.5,20.9,22.1,22.2,24.1,23.0,22.0,21.3,22.9,22.1,23.7,23.1,25.4,25.1,24.5,23.8,23.9,23.0,24.0,21.1,24.9,22.7,23.3,24.8,24.6,25.4,24.9,25.2,25.2,25.2,25.8,24.8,24.5,25.1,23.5,24.9,25.3,25.2,25.6,24.9,25.7,25.5,25.1,25.6,25.1,24.1,24.8,25.5,23.1,22.5,21.9,20.8,17.9,19.2,17.3,17.5,19.8,19.0,20.7,19.9,18.0,20.8,21.4,22.2,22.5],[7.5,6.0,5.1,4.3,3.7,3.3,3.0,2.6,2.7,2.8,2.6,2.4,2.5,2.5,2.2,2.0,2.1,2.1,1.7,1.7,1.9,1.7,1.5,1.7,1.9,1.6,1.4,1.6,1.7,1.4,1.3,1.2,1.0,1.0,0.8,0.8,0.8,0.9,0.9,0.9,1.1,1.2,1.5,1.3,1.3,1.6,1.5,1.2,1.5,1.8,1.6,1.5,1.9,2.1,2.1,2.0,2.2,2.0,2.0,2.1,1.8,1.6,1.8,1.6,1.4,1.4,1.6,1.4,1.2,1.5,1.6,1.7,2.0,1.9,2.2,2.0,1.9,2.1,2.4,2.5,2.2,2.2,2.6,2.4,2.2,2.6,2.9,2.7,2.7,3.1,3.1,3.3,3.6,5.1,6.5,7.5,8.1,11.6,11.3,11.4,12.7,14.0,16.6,16.2,18.8,19.0,20.9,23.2,24.3,24.2,23.5,23.6,24.7,23.9,23.2,24.4,24.2,25.6,25.4,24.4,25.7,24.7,24.2,23.0,24.1,24.2,21.2,22.9,19.9,18.3,18.1,14.4,15.0,14.1,16.9,15.4,16.0,18.5,19.0,19.1,18.0,19.3,18.4,21.6,21.5,22.5,23.1,24.4,24.7,24.8,24.0,24.5,25.0,26.0,25.8,26.1,25.3,23.5,23.6,24.2,23.3,24.3,23.0,23.4,22.3,20.2,20.0,16.3,20.1,18.3,20.7,20.0,19.8,21.1,22.4,22.4,24.4,23.7,22.3,21.7,23.0,21.9,24.0,23.5,25.8,25.3,24.8,24.4,24.4,23.5,24.0,21.4,25.0,23.2,23.6,25.2,24.9,26.1,25.0,25.7,25.6,25.5,26.5,25.0,25.1,25.5,23.8,25.4,25.5,24.9,26.0,24.9,26.2,25.8,25.6,25.9,25.5,24.6,25.3,26.0,23.4,23.1,22.3,21.5,18.3,19.5,17.7,18.1,20.4,19.6,20.6,20.1,18.8,21.5,22.1,22.0,23.2],[7.6,6.0,4.8,4.1,3.0,2.7,2.4,2.0,2.1,2.2,2.0,1.8,1.9,1.9,1.7,1.5,1.7,1.6,1.4,1.4,1.5,1.4,1.2,1.4,1.5,1.3,1.2,1.4,1.4,1.1,1.1,0.9,0.8,0.9,0.8,0.8,0.8,0.8,0.8,0.8,0.8,0.9,1.1,1.0,1.1,1.3,1.1,0.9,1.1,1.3,1.3,1.3,1.5,1.6,1.6,1.5,1.7,1.5,1.5,1.6,1.4,1.2,1.4,1.3,1.1,1.0,1.3,1.1,0.9,1.2,1.3,1.4,1.6,1.6,1.8,1.6,1.5,1.7,1.9,1.9,1.7,1.8,2.1,1.9,2.0,2.1,2.3,2.3,2.3,2.6,2.7,2.8,3.3,4.9,6.3,7.5,8.3,11.5,11.2,11.2,12.6,13.7,16.4,16.0,18.7,19.3,21.7,23.5,24.4,25.0,23.7,23.5,24.7,24.4,23.6,24.5,23.8,25.8,25.7,24.3,26.2,25.3,24.6,23.2,24.4,24.6,21.7,23.3,20.2,18.5,18.5,14.4,15.0,13.1,17.0,15.3,16.3,19.2,18.8,20.1,18.2,19.7,17.4,21.7,21.3,23.3,23.9,25.3,25.3,25.6,24.8,25.2,25.9,26.6,26.0,26.1,26.1,23.5,23.6,24.8,23.0,24.7,24.1,23.6,22.2,19.3,19.7,15.8,20.1,18.2,21.1,20.1,20.4,21.4,22.8,22.7,24.7,23.6,22.1,21.2,23.0,22.3,24.3,24.4,26.4,25.5,25.0,25.1,25.4,24.2,24.5,21.6,25.2,23.6,23.9,25.3,25.1,26.0,25.2,25.8,25.6,25.8,26.6,25.2,25.2,26.0,24.7,26.1,25.8,25.3,26.4,25.3,26.0,26.2,25.7,26.4,25.7,24.8,25.7,26.2,23.8,23.3,22.9,21.3,18.5,19.1,17.1,17.2,19.8,19.6,21.2,21.0,18.6,21.9,22.6,21.9,23.1],[7.3,5.8,4.6,4.0,3.3,3.0,2.6,2.2,2.4,2.4,2.3,2.0,2.1,2.1,1.8,1.7,1.9,1.8,1.5,1.5,1.7,1.6,1.3,1.6,1.7,1.5,1.4,1.6,1.7,1.4,1.3,1.2,1.0,1.0,0.9,0.9,0.8,0.8,0.8,0.9,0.8,0.9,1.2,1.1,1.1,1.3,1.2,1.0,1.2,1.4,1.4,1.4,1.6,1.8,1.7,1.7,1.9,1.7,1.6,1.7,1.6,1.4,1.5,1.4,1.3,1.3,1.4,1.3,1.1,1.3,1.6,1.6,1.8,1.7,2.0,1.8,1.7,1.8,2.2,2.2,1.8,2.1,2.3,2.2,2.1,2.4,2.6,2.5,2.5,2.9,2.9,3.0,3.5,4.7,6.2,7.0,7.9,11.0,10.8,11.0,12.6,14.1,17.2,16.7,19.2,19.4,21.4,23.5,24.2,24.1,23.3,23.3,24.7,24.0,22.9,24.3,23.9,25.6,25.3,24.2,25.9,24.3,24.2,23.0,24.4,24.4,21.4,23.4,20.6,18.6,18.9,15.0,15.8,13.7,17.2,15.7,16.7,19.1,19.3,19.8,18.2,19.2,17.8,21.6,21.3,22.8,23.5,25.0,25.0,25.0,24.3,24.8,25.7,26.4,26.4,26.1,25.9,23.6,23.8,24.3,23.3,24.2,23.6,23.6,22.1,19.3,19.8,16.0,20.0,18.6,21.0,20.4,20.2,21.8,22.8,23.0,24.9,23.6,22.7,21.6,22.8,22.1,23.9,24.1,26.2,25.6,24.9,24.7,25.0,23.7,24.2,21.4,25.1,23.5,23.5,25.5,25.3,26.0,25.0,25.3,25.7,25.7,26.5,24.8,25.3,25.6,24.3,25.9,25.6,25.3,26.1,25.2,26.1,26.1,25.8,26.2,25.7,24.6,25.6,26.2,23.7,23.1,22.4,21.1,18.4,19.3,17.5,18.4,20.0,19.6,21.1,20.7,18.4,22.0,22.5,22.3,23.4],[7.4,5.9,4.8,4.1,3.4,3.1,2.7,2.4,2.6,2.6,2.5,2.2,2.3,2.4,2.1,1.9,2.1,2.1,1.7,1.7,2.0,1.8,1.6,1.7,2.0,1.7,1.5,1.8,1.9,1.5,1.5,1.4,1.2,1.2,1.0,1.0,0.9,0.8,0.8,0.8,0.9,0.9,1.3,1.1,1.2,1.4,1.3,1.1,1.4,1.6,1.5,1.5,1.7,1.9,1.9,1.8,2.0,1.8,1.8,1.9,1.7,1.5,1.7,1.5,1.3,1.4,1.6,1.4,1.3,1.5,1.7,1.9,2.0,1.9,2.3,2.0,1.9,2.0,2.4,2.4,2.1,2.2,2.5,2.3,2.1,2.5,2.8,2.5,2.6,3.1,3.0,3.2,3.5,4.8,6.2,7.2,8.1,11.3,11.0,11.3,12.6,13.9,16.5,15.7,18.9,19.4,21.3,23.4,24.5,24.3,23.5,23.6,24.7,24.1,23.3,24.7,24.3,25.8,25.6,24.3,25.7,24.8,24.2,23.3,24.5,24.2,21.0,23.1,20.5,18.2,18.7,14.8,15.6,14.4,17.1,15.7,16.2,18.5,18.9,19.2,17.7,19.4,18.1,21.7,21.7,22.5,23.4,24.5,25.3,24.9,24.1,24.9,25.3,26.3,26.3,26.3,25.7,24.0,23.7,24.8,23.0,24.8,23.4,23.4,22.4,20.5,20.4,16.5,20.5,18.4,20.8,19.7,20.0,21.6,23.2,23.2,25.3,23.9,22.9,21.9,23.5,22.3,24.5,23.8,26.1,25.5,25.0,24.7,24.6,23.7,24.3,21.8,25.3,23.7,23.9,25.7,25.5,26.1,25.1,25.7,25.7,26.0,26.8,25.4,25.4,25.5,24.1,25.6,25.6,25.3,26.1,25.1,26.5,26.3,25.9,26.4,25.8,24.7,25.5,26.3,23.4,23.5,22.8,21.6,18.5,20.0,17.6,18.4,20.4,19.9,21.2,20.6,19.1,22.2,22.7,22.5,23.5],[7.8,6.2,5.0,4.3,3.4,3.0,2.8,2.4,2.5,2.6,2.4,2.2,2.3,2.3,2.1,1.9,2.2,2.1,1.7,1.8,2.1,1.9,1.6,1.9,2.1,1.8,1.6,1.9,2.0,1.6,1.5,1.4,1.2,1.3,1.1,1.0,1.0,0.9,0.8,0.8,0.8,0.9,1.3,1.3,1.3,1.5,1.4,1.2,1.5,1.7,1.5,1.6,1.9,2.0,2.0,1.8,2.0,1.8,1.6,1.7,1.6,1.4,1.5,1.4,1.2,1.3,1.5,1.3,1.1,1.5,1.6,1.8,1.9,1.8,2.1,2.0,1.9,1.9,2.3,2.3,2.0,2.0,2.3,2.2,2.0,2.4,2.6,2.4,2.4,2.8,2.8,3.0,3.4,4.7,5.9,6.9,8.0,10.7,11.4,11.5,13.3,13.6,17.0,15.9,18.7,19.9,21.5,23.6,24.6,25.0,23.7,24.1,25.0,24.4,23.5,24.6,24.0,25.7,26.1,24.4,26.1,25.1,24.6,23.5,24.4,24.5,21.6,23.6,20.6,18.8,18.7,14.4,15.2,13.7,16.8,15.1,15.7,18.2,18.6,19.1,17.6,19.4,18.0,22.1,22.1,23.5,23.9,24.7,25.2,24.9,24.5,24.9,25.1,26.2,26.0,26.4,25.4,23.4,23.8,24.1,23.4,24.6,23.8,23.4,22.4,20.5,21.1,16.2,21.1,18.4,20.2,19.3,19.8,20.7,22.6,22.4,24.6,23.4,22.3,22.0,23.2,22.8,24.1,24.1,26.0,25.4,24.9,24.7,24.9,24.2,24.5,22.3,25.2,23.5,23.9,25.4,24.9,26.1,24.8,25.2,25.6,25.8,26.7,25.3,25.4,25.6,24.1,25.6,25.5,25.3,26.3,25.7,26.5,26.3,26.0,25.9,25.7,24.5,25.4,26.0,23.4,23.1,22.5,21.2,18.3,19.9,17.4,17.6,20.6,20.0,21.5,21.2,19.0,22.7,23.1,22.1,23.6],[8.6,6.4,5.2,4.4,3.4,3.1,2.9,2.3,2.5,2.7,2.4,2.1,2.3,2.3,2.0,2.0,2.2,2.1,1.7,1.8,2.1,1.9,1.6,1.9,2.1,1.8,1.6,1.9,1.9,1.6,1.5,1.5,1.4,1.4,1.3,1.1,1.0,0.9,0.9,0.8,0.8,0.8,1.1,1.2,1.4,1.6,1.3,1.2,1.6,1.6,1.5,1.6,2.0,2.1,1.9,1.8,1.9,1.7,1.6,1.7,1.4,1.2,1.6,1.4,1.1,1.2,1.5,1.3,1.2,1.5,1.6,1.8,1.9,1.8,2.1,2.0,1.9,1.9,2.3,2.2,1.9,2.1,2.4,2.2,2.0,2.5,2.7,2.4,2.5,3.0,3.1,3.1,3.6,4.9,5.9,7.3,8.1,11.1,10.8,11.4,12.8,13.5,16.1,15.6,18.4,18.7,20.5,23.5,23.5,24.2,23.2,23.5,24.6,23.8,23.0,24.4,24.0,25.8,25.7,24.2,25.9,24.8,24.5,23.5,24.5,24.4,21.3,23.0,20.0,18.3,18.2,14.0,15.0,13.1,16.7,15.1,15.8,18.6,18.7,19.3,17.8,18.7,17.4,21.0,20.7,22.8,22.9,25.0,24.6,24.9,24.2,24.4,25.3,26.6,25.6,25.7,25.3,23.0,23.8,24.0,22.1,23.8,23.2,23.1,22.2,19.7,19.7,15.9,20.0,18.2,20.5,19.2,19.8,21.3,22.8,22.9,24.8,23.5,22.3,20.8,22.7,21.7,24.1,24.1,26.1,25.3,25.0,24.5,24.9,23.4,24.4,21.3,24.8,23.3,23.7,25.2,25.0,25.7,24.7,25.4,25.6,25.8,26.3,24.8,25.2,25.7,23.6,25.6,25.6,24.8,25.9,25.2,25.8,26.2,25.7,26.1,25.7,24.6,25.4,26.2,23.1,23.4,22.4,21.4,18.4,19.2,17.2,17.6,20.5,19.6,20.5,20.4,18.4,21.6,22.4,22.0,23.2],[8.5,6.5,5.2,4.8,3.6,3.6,3.4,2.9,3.3,3.4,3.2,2.8,3.1,3.1,2.6,2.6,2.9,2.9,2.4,2.5,2.8,2.4,2.1,2.4,2.7,2.3,2.1,2.4,2.5,2.1,2.1,1.9,1.8,1.7,1.6,1.5,1.5,1.2,1.2,1.1,0.9,0.8,1.0,1.1,1.6,1.6,1.5,1.5,1.9,2.0,1.9,2.1,2.3,2.6,2.3,2.0,2.5,2.0,2.0,2.3,1.8,1.7,2.0,1.9,1.4,1.7,2.0,1.7,1.6,2.1,2.1,2.5,2.6,2.4,3.0,2.7,2.5,2.5,3.2,3.1,2.5,2.9,3.4,3.0,2.6,3.3,3.5,3.2,3.2,3.9,3.9,3.9,3.7,5.3,6.1,7.3,8.3,11.3,11.2,11.4,12.7,13.6,16.2,17.2,19.6,19.9,22.1,24.1,25.0,25.0,23.9,24.4,25.2,24.6,23.5,25.0,24.3,25.8,26.0,24.7,26.0,25.3,24.6,23.2,24.5,24.5,21.7,23.4,20.3,18.3,19.2,14.6,16.0,13.9,17.2,15.6,17.1,19.2,19.1,20.0,18.6,20.0,18.8,22.5,22.0,23.5,24.1,25.1,25.4,25.2,24.3,25.3,25.6,26.6,26.6,26.1,26.0,23.2,23.5,24.8,22.9,24.9,23.8,23.6,22.5,20.7,21.0,17.1,21.4,18.9,21.1,19.8,20.0,21.9,23.2,23.1,25.2,23.9,22.8,21.9,23.5,22.9,24.6,24.3,26.3,25.9,25.5,24.9,25.1,24.3,24.6,22.3,25.0,23.6,24.0,25.5,25.8,26.4,25.5,26.1,26.2,26.3,26.5,25.5,25.1,25.5,24.3,25.8,25.9,25.9,26.1,25.9,26.4,26.3,26.3,26.5,26.3,24.9,25.8,26.5,23.8,24.0,23.1,22.2,18.9,20.7,18.5,18.5,20.3,20.0,21.2,20.9,18.6,22.4,22.8,22.0,23.4],[9.4,7.2,6.1,5.4,4.3,4.5,4.6,4.2,4.5,4.5,4.3,3.9,4.1,3.8,4.2,3.5,4.1,3.9,3.6,3.5,4.1,3.7,3.5,3.8,4.1,3.9,3.6,4.0,4.1,3.5,3.6,3.2,3.1,2.7,2.4,2.6,2.4,1.6,1.9,1.9,1.4,0.9,0.8,0.9,1.5,1.8,1.7,2.0,2.5,2.3,2.3,2.9,3.2,3.5,2.9,2.6,3.4,3.0,3.0,3.4,2.6,2.1,3.0,2.9,2.1,2.5,3.4,2.9,2.7,3.2,3.6,3.8,3.9,3.8,4.3,4.0,4.0,3.9,4.2,4.3,3.9,4.1,4.5,4.1,4.0,4.5,4.6,4.3,4.5,5.2,4.9,4.8,5.5,7.2,7.6,8.7,8.9,11.9,11.6,12.2,14.1,14.9,17.2,17.4,20.0,20.5,21.8,24.8,24.9,25.4,24.4,24.6,25.9,25.5,24.3,25.8,25.2,26.6,26.6,25.2,26.7,25.8,25.2,23.3,25.0,25.0,22.2,23.9,21.3,19.0,19.2,15.5,16.3,14.7,18.0,16.9,17.6,20.4,20.3,21.0,19.5,20.5,19.5,22.7,22.9,24.1,24.7,26.2,26.0,26.0,25.0,25.5,25.9,27.3,26.9,26.4,26.2,24.1,24.2,25.0,23.4,25.0,24.6,24.4,23.1,21.4,21.5,18.5,21.5,20.7,22.7,21.9,21.5,23.2,23.8,24.1,25.6,24.5,23.9,22.7,23.9,23.6,24.8,24.6,26.5,26.5,26.3,25.6,25.4,24.6,25.2,23.4,25.8,24.5,24.5,25.7,26.2,26.7,26.8,26.6,26.7,26.5,26.8,25.4,25.8,26.2,24.5,26.3,26.8,26.8,26.7,26.7,26.6,26.4,26.6,26.6,26.6,26.0,26.4,26.5,24.7,24.3,23.7,23.1,20.8,22.0,19.8,19.6,21.7,20.8,21.2,21.1,19.1,22.5,22.7,22.6,23.7],[8.2,6.6,5.4,4.7,3.8,3.8,3.4,3.0,3.6,3.6,3.7,3.1,3.2,3.4,3.3,2.7,3.2,3.6,2.9,2.6,3.2,3.5,2.6,2.8,3.4,3.4,2.6,3.2,3.7,3.3,3.1,2.6,2.2,1.7,1.7,2.0,1.7,1.2,1.5,1.9,1.5,1.0,0.9,0.8,0.9,1.2,1.2,1.3,1.5,1.7,1.8,2.2,2.2,2.6,2.1,2.1,2.8,2.6,2.6,3.4,2.6,2.1,3.1,3.0,2.3,2.6,3.4,3.0,2.6,3.1,3.5,3.8,4.1,3.6,4.1,3.9,3.3,3.6,4.0,4.0,3.4,4.1,4.4,3.9,3.8,4.5,4.7,4.4,4.6,5.1,5.0,5.0,5.2,6.7,7.9,8.6,9.1,11.7,10.6,11.0,12.3,13.8,16.0,17.1,19.5,19.9,21.7,23.8,24.7,24.6,23.0,23.2,24.8,24.2,22.8,24.8,24.2,25.7,25.7,24.4,25.9,24.7,24.2,22.5,24.0,24.3,21.2,23.0,20.2,18.3,18.5,13.9,15.5,13.7,17.0,15.4,17.2,19.4,18.9,20.1,19.0,19.9,18.8,21.8,21.6,23.3,23.7,25.5,25.4,25.5,24.3,24.8,25.2,26.3,26.0,26.0,25.4,23.1,23.8,24.5,23.3,24.2,23.5,23.4,22.5,20.2,21.1,17.6,21.0,19.8,21.6,20.4,20.4,21.9,23.2,22.9,25.0,24.0,23.1,22.1,23.6,23.0,24.4,24.0,26.0,26.1,25.8,25.1,24.8,24.0,24.4,22.6,25.5,23.8,23.8,25.3,25.2,26.3,25.9,26.0,26.3,26.0,26.3,25.3,25.1,25.7,24.0,25.7,26.2,26.2,26.4,25.9,26.2,26.0,26.0,26.2,25.9,25.2,25.6,26.0,23.9,23.5,23.0,22.4,19.6,20.9,19.1,18.7,21.0,19.8,20.5,20.4,17.9,21.5,21.7,22.1,22.8],[7.5,5.9,4.8,4.0,3.1,2.9,2.5,2.0,2.4,2.4,2.5,2.1,2.1,2.3,2.0,1.7,2.0,2.1,1.7,1.7,2.1,2.0,1.7,1.9,2.3,2.1,1.9,2.3,2.4,2.1,2.1,1.8,1.6,1.3,1.3,1.5,1.3,1.0,1.4,1.5,1.4,1.2,1.2,0.8,0.8,0.8,0.9,0.9,1.0,1.1,1.4,1.4,1.4,1.6,1.5,1.6,1.9,1.8,1.9,2.2,2.0,1.6,1.9,2.1,1.7,1.7,2.0,2.0,1.7,2.0,2.1,2.2,2.4,2.3,2.6,2.3,2.0,2.2,2.6,2.4,2.3,2.4,2.8,2.5,2.5,3.0,3.2,3.0,3.1,3.6,3.6,3.7,4.2,5.4,6.7,7.7,8.5,11.2,10.8,11.0,12.2,13.3,16.0,16.3,18.8,19.1,21.1,23.5,24.6,24.2,22.9,22.9,24.1,23.6,22.9,24.0,23.7,25.4,25.2,23.8,25.6,24.5,23.9,23.1,24.0,24.2,21.1,23.0,20.3,17.9,17.8,13.9,14.9,13.7,16.7,15.2,15.8,18.6,18.7,19.4,17.9,19.2,17.9,21.8,21.6,23.2,23.6,25.1,25.2,25.5,24.1,25.0,25.3,26.6,26.0,26.1,25.7,23.5,23.4,24.6,22.9,24.4,23.5,23.2,22.5,19.8,20.5,16.4,20.2,18.7,20.7,20.0,19.8,21.2,22.5,22.3,24.4,23.4,22.4,21.7,23.1,22.5,24.0,23.6,26.0,25.7,24.9,24.4,24.7,23.4,24.5,21.7,25.1,23.2,23.5,25.2,25.1,26.0,25.6,25.6,25.9,25.5,25.9,25.0,24.9,25.4,23.7,25.3,26.1,26.2,26.0,25.6,26.1,25.9,25.7,25.8,25.6,25.0,25.4,25.8,23.7,23.2,22.3,21.2,18.5,19.9,17.8,18.0,20.8,19.1,21.1,20.3,17.9,21.3,22.0,22.7,22.9],[8.1,6.1,4.9,4.0,3.1,2.8,2.3,1.8,2.2,2.4,2.3,1.9,1.9,2.2,1.9,1.6,2.0,2.1,1.7,1.7,2.1,2.2,1.8,2.0,2.5,2.4,2.0,2.4,2.7,2.4,2.2,2.0,1.7,1.4,1.5,1.7,1.4,1.2,1.5,1.7,1.5,1.4,1.3,1.0,0.8,0.8,0.8,1.0,0.9,1.0,1.2,1.4,1.4,1.5,1.3,1.3,1.7,1.7,1.8,2.2,2.1,1.6,2.0,2.2,1.9,1.8,2.2,2.2,1.9,2.2,2.5,2.5,2.6,2.4,2.6,2.5,2.0,2.2,2.6,2.4,2.3,2.5,2.8,2.5,2.6,3.2,3.1,3.1,3.3,3.7,3.7,4.0,4.5,5.7,7.2,8.1,9.0,11.9,11.3,12.0,12.9,14.1,16.3,16.9,19.0,19.6,21.2,23.5,24.4,24.0,22.9,23.0,24.2,23.7,23.3,24.1,23.8,25.3,25.1,23.9,25.6,24.5,24.4,23.1,24.3,24.3,21.3,23.1,20.0,18.5,18.0,14.4,15.4,13.9,17.0,15.6,16.3,19.0,18.8,19.6,18.3,19.3,18.5,21.6,21.5,22.9,23.5,25.3,25.6,25.7,24.1,25.3,25.4,26.6,26.0,25.8,25.5,23.0,23.4,24.7,22.9,24.5,23.6,23.2,21.9,19.7,20.2,17.0,20.5,19.3,21.0,20.3,20.3,21.4,22.9,22.2,24.5,23.4,22.4,21.5,23.3,22.8,24.3,23.7,25.9,25.7,24.7,24.3,24.3,23.4,24.5,21.9,25.3,23.7,23.8,25.1,24.8,25.3,25.1,25.5,25.5,25.6,26.0,25.0,25.1,25.7,24.0,25.7,26.2,26.3,26.5,25.6,25.9,25.9,25.5,25.9,25.3,24.4,25.1,25.7,23.7,23.3,22.6,21.6,18.8,19.8,18.3,18.0,20.4,19.2,20.7,20.4,18.0,21.4,22.0,22.4,23.0],[7.6,6.1,5.1,3.9,3.2,2.7,2.2,1.7,2.1,2.2,2.1,1.7,1.7,1.9,1.7,1.4,1.7,1.9,1.5,1.5,1.9,1.8,1.6,1.8,2.1,2.1,1.8,2.2,2.4,2.1,2.0,1.8,1.6,1.3,1.5,1.6,1.3,1.1,1.5,1.6,1.3,1.3,1.3,1.0,1.0,0.8,0.8,0.8,0.9,0.9,1.0,1.2,1.3,1.4,1.2,1.2,1.6,1.5,1.6,2.0,1.8,1.4,1.6,1.9,1.6,1.5,1.8,1.9,1.7,1.8,2.2,2.0,2.2,2.0,2.2,2.2,1.7,1.8,2.2,2.1,1.9,2.2,2.5,2.3,2.4,2.7,2.8,2.8,2.9,3.3,3.3,3.7,3.9,5.3,6.8,7.8,8.4,11.2,10.8,11.3,12.5,14.0,16.7,16.8,19.1,19.3,21.3,23.5,23.9,24.3,23.2,23.5,24.6,23.8,23.1,24.3,23.5,25.4,25.2,23.9,25.7,24.5,24.1,22.6,24.2,24.5,21.7,23.4,20.4,18.3,18.6,14.5,15.4,13.0,17.0,15.3,16.4,19.0,18.8,19.8,18.2,19.2,18.3,21.5,21.3,23.1,23.9,25.4,25.9,25.7,24.3,25.4,25.5,27.0,26.5,25.9,26.0,23.2,23.7,25.0,22.7,24.6,23.9,23.6,22.3,19.4,19.8,16.3,20.2,19.0,21.0,20.2,20.2,21.4,22.8,22.6,24.8,23.7,22.2,21.3,23.2,22.3,24.5,24.2,26.0,25.9,25.2,24.7,24.6,23.7,24.5,21.5,25.4,23.7,23.7,25.3,25.3,26.2,25.9,26.0,26.2,25.8,26.4,25.1,25.4,25.9,24.1,26.0,26.5,26.2,26.6,26.2,26.3,26.1,26.0,26.0,25.9,25.1,25.7,26.0,23.8,23.2,22.8,21.5,18.5,19.6,17.9,18.0,20.8,19.5,21.0,20.7,18.3,21.9,22.5,22.3,23.3],[7.3,5.8,4.8,3.7,2.8,2.4,2.0,1.5,1.8,1.8,1.8,1.4,1.5,1.7,1.5,1.2,1.5,1.5,1.3,1.2,1.5,1.5,1.3,1.5,1.8,1.7,1.5,1.8,1.9,1.8,1.7,1.5,1.4,1.1,1.3,1.3,1.0,0.9,1.2,1.3,1.1,1.1,1.1,0.9,0.9,0.9,0.8,0.8,0.8,0.9,0.8,0.9,1.0,1.2,1.1,1.1,1.4,1.3,1.4,1.6,1.5,1.2,1.4,1.5,1.3,1.3,1.6,1.6,1.4,1.5,1.7,1.8,1.8,1.7,1.9,1.8,1.5,1.5,1.9,1.8,1.6,1.9,2.1,1.9,2.0,2.2,2.3,2.3,2.4,2.8,2.7,3.0,3.5,5.0,6.7,7.7,8.3,11.5,11.2,11.4,12.5,14.0,16.2,16.2,19.0,19.4,21.6,23.8,24.3,24.6,23.8,23.7,24.9,24.0,23.6,24.6,24.3,26.0,26.0,24.5,26.2,24.8,24.8,23.1,24.5,24.9,21.9,23.3,20.4,18.3,18.4,14.1,14.8,13.2,17.0,15.5,16.3,19.2,18.9,20.0,18.2,19.6,17.5,21.6,22.0,23.6,23.9,25.5,25.6,26.1,24.9,25.7,25.9,27.2,26.7,26.4,26.4,23.7,23.7,25.3,23.4,24.9,24.2,23.9,22.8,19.3,19.7,15.7,20.2,18.5,21.2,20.5,20.1,21.6,22.8,23.0,25.0,23.7,22.5,21.9,23.4,22.6,24.7,24.4,26.2,25.9,25.2,24.9,24.9,24.2,24.6,21.8,25.4,23.7,24.1,25.6,25.3,26.0,25.7,25.9,25.9,25.8,26.3,25.3,25.3,26.0,24.9,26.1,26.5,26.3,26.7,26.0,26.1,26.3,25.7,26.0,25.6,25.0,25.7,26.0,24.0,23.4,23.1,21.7,19.1,19.3,17.3,17.3,20.6,19.6,21.1,20.7,18.0,21.7,22.6,22.4,23.3],[7.5,5.9,4.9,3.9,3.0,2.6,2.0,1.5,1.9,1.9,1.9,1.5,1.5,1.7,1.6,1.2,1.5,1.7,1.4,1.3,1.7,1.8,1.5,1.7,2.0,1.9,1.7,2.1,2.3,2.0,1.9,1.7,1.6,1.2,1.4,1.6,1.2,1.1,1.5,1.6,1.3,1.4,1.3,1.1,1.0,1.0,0.8,0.8,0.8,0.8,0.9,0.9,1.0,1.1,1.1,1.2,1.4,1.4,1.6,2.0,1.7,1.4,1.6,1.9,1.6,1.5,1.8,1.9,1.6,1.8,2.1,2.1,2.2,2.0,2.2,2.1,1.6,1.7,2.1,2.0,1.9,2.2,2.4,2.2,2.2,2.6,2.7,2.6,2.7,3.2,3.2,3.4,4.0,5.4,6.8,7.8,8.7,11.2,11.2,10.9,12.1,13.4,16.0,16.0,18.8,19.5,21.6,23.5,23.9,24.0,23.2,22.7,24.4,23.4,22.7,23.7,23.3,25.1,25.0,23.8,25.8,24.2,24.0,22.6,23.8,24.4,21.7,23.4,20.3,18.3,18.0,13.9,15.1,13.0,16.4,14.6,15.6,18.5,18.5,19.5,17.7,18.9,17.2,21.8,21.8,22.9,23.8,25.3,25.7,25.6,24.3,25.4,25.6,27.1,26.6,26.1,26.1,23.8,23.5,24.9,22.7,24.8,23.8,23.2,22.0,18.9,19.5,15.2,19.6,17.9,20.7,19.9,19.7,20.9,22.4,21.8,24.2,23.2,21.7,21.1,23.0,22.3,24.2,24.1,26.0,25.9,25.0,24.6,24.6,23.8,24.5,21.5,25.1,23.4,23.3,25.0,24.8,25.9,25.6,25.6,25.8,25.4,25.9,24.8,24.9,25.6,24.1,25.7,26.4,26.4,26.4,25.8,25.9,25.7,25.5,25.8,25.5,24.9,25.5,25.8,23.8,23.0,22.7,21.2,18.3,18.9,16.8,17.3,20.4,19.3,21.1,20.5,17.7,21.6,22.3,22.4,22.8],[7.5,5.9,5.0,3.9,3.0,2.4,1.9,1.4,1.6,1.7,1.6,1.3,1.3,1.5,1.3,1.1,1.4,1.5,1.2,1.3,1.5,1.6,1.4,1.6,1.8,1.8,1.6,1.9,2.1,1.9,1.8,1.6,1.6,1.3,1.5,1.5,1.2,1.2,1.5,1.5,1.3,1.4,1.4,1.1,1.1,0.9,0.8,0.9,0.8,0.8,0.8,0.9,0.9,0.9,1.0,1.0,1.2,1.2,1.4,1.6,1.6,1.3,1.4,1.7,1.5,1.3,1.6,1.7,1.5,1.5,1.9,1.8,1.9,1.7,1.9,1.7,1.4,1.5,1.8,1.7,1.6,1.8,2.0,1.8,1.9,2.2,2.3,2.3,2.4,2.7,2.7,3.1,3.6,4.8,6.5,7.6,8.5,11.2,11.2,11.3,12.6,14.0,16.1,16.3,18.7,19.4,21.1,23.3,24.0,23.9,23.0,22.9,24.2,23.2,22.9,23.8,23.6,25.5,24.8,23.9,25.6,23.8,24.3,23.1,24.3,24.3,21.3,23.3,20.3,18.2,18.2,14.4,15.3,13.4,17.1,15.5,16.4,18.8,18.8,19.5,17.7,19.0,17.7,21.8,21.7,23.2,24.0,25.1,25.6,25.7,24.5,25.7,25.6,27.2,26.6,26.0,26.2,23.7,23.5,25.3,23.0,25.1,24.0,23.6,22.6,19.2,19.8,16.2,20.0,18.4,21.0,20.3,20.3,21.3,22.7,22.2,24.8,23.6,22.2,21.7,23.2,22.4,24.4,24.2,26.0,25.8,24.8,24.5,24.5,23.5,24.5,21.6,25.5,23.7,23.8,25.4,25.1,25.9,25.4,25.5,25.7,25.7,26.2,25.1,25.3,25.8,24.5,26.0,26.4,26.4,26.6,25.8,25.9,26.0,25.6,25.8,25.5,24.9,25.4,25.8,23.7,23.2,22.8,21.4,18.8,19.4,17.5,17.8,20.9,19.5,21.3,20.3,18.0,21.6,22.4,22.8,23.3],[7.6,5.8,4.8,3.5,2.8,2.4,1.9,1.3,1.5,1.6,1.4,1.2,1.2,1.4,1.2,0.9,1.2,1.3,1.1,1.1,1.3,1.4,1.2,1.4,1.6,1.6,1.5,1.8,1.9,1.7,1.7,1.5,1.5,1.3,1.5,1.5,1.2,1.2,1.5,1.5,1.2,1.4,1.3,1.2,1.2,1.0,0.8,0.9,0.8,0.8,0.8,0.8,0.9,0.9,1.0,1.0,1.2,1.0,1.2,1.5,1.4,1.1,1.2,1.5,1.4,1.2,1.5,1.6,1.5,1.4,1.7,1.6,1.7,1.5,1.7,1.5,1.3,1.4,1.6,1.5,1.4,1.6,1.8,1.7,1.8,2.0,2.1,2.2,2.3,2.6,2.7,3.0,3.5,5.0,6.7,7.7,8.8,11.9,11.8,11.6,12.6,13.4,15.2,14.9,17.5,18.2,20.8,23.1,23.4,24.4,23.3,23.5,24.5,23.7,23.4,24.2,23.9,25.7,25.5,24.3,25.9,25.0,25.0,23.3,24.8,24.7,21.6,23.3,19.8,17.7,17.5,13.6,13.8,12.7,16.3,14.8,15.2,18.5,18.8,19.7,17.3,18.8,16.7,20.6,20.9,22.7,23.3,25.0,25.6,25.4,24.7,25.6,25.8,27.3,26.9,26.5,26.3,23.9,23.3,25.3,22.7,25.0,24.0,23.8,22.1,18.2,18.8,14.9,19.3,17.7,20.3,19.6,19.9,21.2,21.9,22.4,24.3,23.2,21.6,20.9,22.8,22.2,24.2,23.6,25.4,25.3,24.8,24.6,24.3,23.5,24.0,21.2,24.7,23.6,23.6,25.0,24.6,25.7,25.5,25.4,25.4,25.4,25.9,24.7,25.0,25.5,24.6,25.8,26.7,26.3,26.5,25.7,25.8,25.8,25.2,25.3,25.2,24.4,25.2,25.3,23.3,22.8,22.5,21.0,18.3,18.6,16.6,16.3,20.2,19.0,20.9,20.1,18.3,21.9,22.9,22.9,23.5],[7.3,5.9,4.9,3.5,2.9,2.3,1.9,1.4,1.6,1.6,1.6,1.3,1.3,1.4,1.3,1.0,1.2,1.4,1.0,1.0,1.3,1.4,1.2,1.4,1.6,1.6,1.5,1.9,1.9,1.7,1.8,1.6,1.5,1.3,1.6,1.6,1.2,1.2,1.6,1.6,1.3,1.4,1.4,1.3,1.3,1.1,0.9,0.9,0.8,0.9,0.8,0.8,0.8,0.9,1.1,1.1,1.3,1.2,1.3,1.5,1.5,1.2,1.3,1.5,1.4,1.2,1.4,1.6,1.4,1.4,1.7,1.6,1.7,1.5,1.7,1.6,1.3,1.4,1.7,1.7,1.5,1.7,1.9,1.7,1.8,2.1,2.2,2.2,2.3,2.5,2.6,2.9,3.4,5.0,6.5,7.8,8.5,11.7,11.6,11.6,12.9,13.9,16.3,15.5,18.6,18.7,20.9,23.8,24.2,24.6,23.9,23.6,24.9,23.8,23.3,24.1,23.9,25.7,25.4,24.3,26.1,24.6,24.4,23.0,24.6,24.8,21.3,23.0,20.0,17.8,17.5,13.9,14.3,13.1,16.8,15.1,15.5,18.4,18.5,19.4,17.3,18.7,16.3,21.0,21.2,22.8,23.6,25.4,25.7,25.9,24.5,25.5,25.8,27.5,27.1,26.7,26.5,24.3,23.8,25.1,22.4,24.9,24.3,23.5,22.1,18.0,18.8,14.7,19.4,17.4,20.6,20.0,19.8,21.3,22.1,22.6,24.5,23.3,22.1,20.9,22.9,22.1,24.1,24.0,25.8,25.9,25.1,24.8,24.9,23.8,24.3,20.9,25.0,23.4,23.9,25.2,25.0,26.1,26.0,25.7,26.0,25.6,26.2,25.1,25.2,25.9,24.5,26.1,26.9,27.0,26.9,26.5,26.2,26.1,25.8,26.0,25.7,25.0,25.7,25.9,23.6,23.0,22.8,20.7,18.4,18.3,16.5,17.0,20.0,18.9,21.0,20.4,18.1,22.0,23.1,23.0,23.8],[7.6,5.9,4.9,3.7,3.0,2.5,2.0,1.4,1.7,1.7,1.7,1.4,1.2,1.5,1.4,1.0,1.3,1.4,1.3,1.1,1.4,1.6,1.3,1.5,1.8,1.8,1.7,2.0,2.1,2.0,1.9,1.7,1.7,1.4,1.8,1.8,1.4,1.5,1.7,1.8,1.6,1.7,1.7,1.5,1.4,1.3,1.2,1.1,0.9,1.0,1.0,0.8,0.8,0.8,1.0,1.2,1.4,1.4,1.7,2.0,1.9,1.5,1.6,1.9,1.7,1.5,1.8,1.9,1.7,1.6,2.0,1.9,2.1,2.0,2.1,1.9,1.5,1.7,2.1,2.0,1.9,2.1,2.4,2.2,2.3,2.8,2.9,2.8,3.0,3.5,3.5,3.7,4.2,5.5,6.9,7.9,8.9,11.7,11.4,11.6,12.7,13.8,15.8,16.0,18.5,19.3,20.8,23.2,24.2,23.9,23.2,22.7,24.0,23.4,22.8,23.7,23.5,25.1,24.9,23.8,25.6,24.3,24.3,22.9,23.9,24.2,21.1,22.8,19.8,18.0,17.7,14.1,14.7,13.6,16.4,15.0,15.5,17.9,18.1,18.9,17.4,18.9,17.4,21.7,21.5,22.8,23.2,25.0,25.4,25.4,24.2,25.4,25.4,27.1,26.5,26.2,25.8,23.8,23.4,24.9,22.2,24.7,23.6,23.0,21.6,18.7,19.6,15.8,19.9,18.1,20.4,19.8,19.6,20.9,22.2,22.0,24.3,23.3,22.2,21.2,22.8,22.2,23.9,23.6,25.6,25.5,24.6,24.1,24.2,23.2,24.2,21.2,24.9,23.4,23.5,25.0,24.7,25.8,25.5,25.6,25.6,25.2,25.8,24.8,25.0,25.5,24.0,25.8,26.6,26.6,26.4,25.6,25.9,25.7,25.5,25.5,25.2,24.5,25.0,25.5,23.2,22.6,22.3,21.0,18.6,19.2,17.4,17.3,20.1,19.1,20.8,20.3,17.8,21.3,22.3,22.6,23.1],[7.1,6.0,4.9,3.6,2.9,2.5,1.9,1.3,1.7,1.8,1.9,1.3,1.2,1.7,1.5,1.1,1.4,1.7,1.5,1.3,1.8,1.9,1.7,1.9,2.2,2.2,2.1,2.5,2.7,2.5,2.5,2.1,2.1,1.7,2.1,2.3,1.8,1.8,2.2,2.2,1.9,2.1,1.9,1.8,1.7,1.6,1.4,1.4,1.1,1.1,1.2,1.0,0.9,0.8,1.0,1.2,1.4,1.5,1.9,2.3,2.3,1.8,1.9,2.3,2.2,1.9,2.2,2.5,2.2,2.1,2.6,2.3,2.6,2.3,2.5,2.3,1.9,1.9,2.3,2.2,2.1,2.4,2.7,2.5,2.7,3.2,3.2,3.3,3.4,3.8,3.7,4.0,4.5,5.7,7.0,8.0,9.1,11.9,11.7,12.3,13.1,14.0,15.9,16.3,18.9,19.1,20.8,23.1,23.5,23.7,23.3,22.9,24.3,23.5,22.9,23.9,23.4,25.1,25.0,23.7,25.6,24.0,24.5,22.6,24.1,24.1,21.5,23.1,20.0,18.0,17.7,14.1,14.5,13.3,15.8,14.9,15.7,18.3,18.2,19.1,17.9,19.2,17.0,20.9,20.9,22.0,23.1,24.6,25.2,25.0,23.6,25.1,25.3,27.3,26.6,26.2,26.0,23.9,23.5,24.8,22.0,24.5,23.5,22.9,21.6,18.4,18.7,15.3,19.8,18.0,20.4,19.5,19.5,20.9,22.0,21.7,24.1,23.2,21.7,20.9,22.5,22.0,23.5,23.4,25.4,25.2,24.7,24.2,24.3,23.3,23.7,21.2,24.6,23.1,23.1,24.8,24.6,25.8,25.3,25.3,25.6,25.0,25.7,24.2,24.7,25.1,23.8,25.8,26.4,26.3,26.3,25.4,25.6,25.4,25.4,25.3,25.2,24.5,25.0,25.3,23.0,22.4,21.9,21.2,18.7,18.6,17.0,17.1,20.2,19.1,20.9,20.0,18.4,21.8,22.7,22.6,23.4],[7.3,5.8,4.8,3.6,2.7,2.2,1.8,1.2,1.5,1.7,1.6,1.3,1.3,1.6,1.4,1.2,1.5,1.6,1.4,1.4,1.7,1.8,1.7,1.8,2.2,2.1,2.0,2.4,2.5,2.3,2.4,2.1,2.1,1.7,2.0,2.1,1.8,1.7,2.1,2.1,1.7,1.9,1.7,1.6,1.7,1.4,1.2,1.4,1.2,1.0,1.0,1.2,1.0,0.8,0.8,0.9,1.1,1.3,1.4,1.8,1.8,1.5,1.6,2.0,1.8,1.7,2.0,2.1,1.9,1.9,2.3,2.1,2.2,2.0,2.2,2.0,1.7,1.7,2.0,1.9,1.9,2.1,2.3,2.0,2.2,2.6,2.6,2.6,2.8,3.1,3.1,3.4,4.0,5.1,6.6,7.6,8.6,11.1,11.1,11.2,12.3,13.5,15.4,15.9,18.3,18.8,20.4,23.0,24.0,23.8,23.1,22.6,23.9,23.3,22.8,23.5,23.5,25.4,24.9,23.7,25.5,24.4,24.3,23.1,24.1,24.1,21.1,23.0,20.0,18.0,17.7,13.8,14.6,13.4,16.6,15.1,15.5,18.3,18.1,18.7,17.1,18.5,17.3,21.2,21.3,22.3,23.2,24.7,25.3,25.3,23.9,25.4,25.3,26.9,26.5,25.8,25.7,23.3,23.4,25.0,22.2,24.9,23.4,23.0,22.0,18.7,19.6,15.9,19.6,18.2,20.2,20.0,19.8,20.9,22.4,21.8,24.4,23.3,22.0,21.4,23.0,22.2,23.9,23.7,25.5,25.5,24.6,24.2,24.1,22.8,24.1,21.0,25.1,23.8,23.6,25.1,24.9,25.6,25.5,25.6,25.6,25.3,25.6,24.6,25.0,25.3,24.2,25.8,26.4,26.3,26.3,25.7,25.8,25.7,25.4,25.6,25.3,24.6,24.9,25.5,23.3,22.8,22.2,20.9,18.7,19.1,17.3,17.0,19.9,19.2,21.3,19.9,17.6,21.4,22.5,22.6,23.1],[7.1,6.0,5.0,3.7,2.8,2.4,1.9,1.3,1.5,1.8,1.7,1.2,1.4,1.7,1.4,1.2,1.7,1.8,1.6,1.7,2.0,2.0,1.9,2.1,2.4,2.3,2.3,2.6,2.7,2.6,2.6,2.3,2.3,1.8,2.2,2.3,1.9,1.8,2.3,2.2,1.8,2.1,1.9,1.8,1.8,1.5,1.3,1.5,1.3,1.0,1.1,1.4,1.2,1.0,0.8,0.8,0.8,1.1,1.2,1.6,1.7,1.4,1.5,1.9,1.9,1.7,2.0,2.2,2.1,2.1,2.5,2.2,2.2,1.8,2.1,2.1,1.8,1.6,2.0,1.7,1.5,1.9,2.0,1.7,1.9,2.2,2.2,2.2,2.5,2.7,2.7,3.2,3.5,4.9,6.5,7.6,8.3,11.0,10.5,10.7,12.2,13.7,16.1,15.8,18.5,19.0,21.0,23.7,24.2,24.3,23.3,23.2,24.3,23.7,23.1,24.2,23.6,25.6,25.1,23.8,25.8,24.3,24.3,22.8,24.5,24.5,21.4,23.5,20.4,17.7,18.2,14.3,15.1,13.4,17.1,15.6,15.7,18.8,18.5,19.3,17.5,19.4,17.3,21.8,21.9,23.1,23.9,25.4,25.9,25.8,24.7,26.0,25.9,27.3,26.9,26.3,26.3,23.6,23.8,25.5,22.6,25.4,24.5,23.7,22.5,19.0,19.7,16.1,20.3,18.5,21.0,20.3,20.2,21.7,22.8,22.6,25.0,23.7,22.4,21.6,23.4,22.5,24.4,24.2,25.9,25.9,25.2,24.6,24.6,23.8,24.5,21.6,25.5,24.2,24.1,25.8,25.7,26.2,26.1,25.8,26.3,26.0,26.4,25.2,25.7,26.0,24.6,26.3,26.7,27.0,26.9,26.3,26.3,26.1,26.1,25.7,25.9,25.4,25.6,25.9,23.9,23.4,22.9,21.9,19.2,19.4,18.0,17.9,20.7,20.1,21.7,20.7,18.3,21.8,23.1,22.8,23.6],[7.3,5.9,4.9,3.8,2.9,2.4,1.9,1.3,1.6,1.9,1.7,1.3,1.5,1.9,1.4,1.3,1.9,1.8,1.6,1.8,2.2,2.1,1.9,2.3,2.6,2.5,2.4,2.9,3.0,2.7,2.8,2.4,2.5,2.0,2.3,2.4,2.0,2.0,2.3,2.3,1.8,2.0,1.9,2.0,2.0,1.8,1.5,1.7,1.6,1.3,1.2,1.5,1.5,1.2,1.2,0.9,0.8,0.8,1.1,1.4,1.5,1.2,1.2,1.6,1.7,1.6,1.7,2.0,2.1,2.0,2.5,2.1,2.0,1.7,2.0,2.1,1.7,1.5,2.0,1.7,1.4,1.8,2.0,1.7,1.8,2.2,2.2,2.2,2.3,2.7,2.8,3.1,3.5,4.8,6.3,7.6,8.1,11.2,10.6,11.3,11.9,13.2,15.4,15.1,17.8,17.7,19.8,22.7,22.4,23.5,22.7,22.7,23.4,23.1,23.0,23.9,23.4,25.2,24.9,23.7,25.4,24.2,24.2,22.6,24.0,24.0,20.8,22.6,19.3,17.4,16.8,13.4,13.5,12.7,15.5,14.8,14.7,18.0,18.0,18.9,16.8,18.2,16.0,20.2,20.6,21.9,22.3,24.3,25.4,25.1,23.8,25.5,25.6,27.3,26.4,26.0,25.9,23.1,23.1,25.0,21.2,24.5,23.6,22.8,21.5,17.6,18.4,14.9,18.9,17.6,20.0,19.1,19.3,20.7,21.9,21.9,24.6,23.3,21.8,20.6,22.4,21.4,24.0,23.4,25.2,24.9,24.4,23.8,23.5,22.6,23.8,20.9,24.8,23.6,23.8,25.4,25.1,25.7,25.2,24.8,25.7,25.6,26.1,24.8,25.4,25.7,23.7,26.0,26.5,26.1,26.5,25.5,26.0,25.7,25.3,25.4,24.7,24.0,24.8,25.3,22.8,22.6,21.5,20.6,18.3,18.1,16.5,16.3,19.3,18.8,20.8,19.7,17.7,21.2,22.6,22.3,22.8],[7.6,6.0,4.9,3.6,3.1,2.5,1.9,1.3,1.5,1.7,1.5,1.1,1.4,1.6,1.2,1.3,1.7,1.7,1.3,1.7,2.0,1.9,1.9,2.2,2.3,2.3,2.3,2.7,2.7,2.5,2.6,2.3,2.4,2.0,2.3,2.2,1.9,1.9,2.1,2.0,1.7,1.8,1.8,1.9,2.0,1.9,1.5,1.6,1.6,1.4,1.1,1.5,1.6,1.2,1.4,1.1,0.8,0.8,0.8,1.1,1.2,1.1,1.1,1.4,1.5,1.4,1.6,1.8,1.9,2.0,2.2,2.0,1.9,1.5,1.8,1.9,1.5,1.3,1.7,1.4,1.1,1.6,1.6,1.4,1.4,1.8,1.8,1.7,2.0,2.3,2.2,2.6,3.3,4.4,5.9,7.5,8.3,11.2,10.9,11.7,12.2,12.9,15.4,14.7,17.6,17.6,19.9,23.2,23.4,23.7,23.1,22.4,24.0,23.0,22.7,23.7,23.6,25.3,25.2,24.0,25.8,24.3,24.5,22.5,24.5,24.4,20.9,22.9,19.5,17.6,16.5,13.4,13.4,12.4,15.9,14.4,15.1,18.1,18.3,19.3,16.6,17.9,15.8,19.6,20.2,22.2,23.2,25.0,25.6,25.5,24.2,25.5,25.8,27.5,26.8,26.3,26.2,24.3,23.9,25.1,21.1,24.8,24.2,23.5,21.2,17.5,18.0,14.5,18.8,17.3,19.7,19.2,19.2,21.1,21.7,22.5,24.6,23.7,21.8,20.2,22.4,21.2,24.2,23.4,25.3,24.9,24.3,24.3,24.2,23.2,24.1,20.7,24.6,23.6,23.9,25.4,25.0,26.1,25.7,25.2,25.6,25.5,26.0,24.8,25.3,25.8,24.4,26.1,26.8,26.6,26.6,25.9,26.0,25.9,25.2,25.4,25.1,24.2,24.9,25.5,22.9,22.7,21.7,20.8,17.9,17.4,15.9,16.2,19.5,19.1,20.9,20.4,18.4,22.0,23.1,22.9,23.0],[7.7,5.9,5.1,3.9,3.3,2.5,2.2,1.6,1.7,2.1,1.7,1.4,1.7,1.9,1.4,1.5,1.9,1.7,1.5,1.8,2.0,2.0,1.8,2.2,2.5,2.2,2.2,2.7,2.7,2.3,2.6,2.2,2.4,2.0,2.3,2.2,1.8,1.8,2.1,1.9,1.6,1.8,1.8,2.0,2.1,2.0,1.5,1.7,1.7,1.5,1.3,1.6,1.8,1.4,1.6,1.3,1.1,0.8,0.8,0.8,1.0,1.0,0.9,1.1,1.3,1.3,1.4,1.5,1.7,1.7,2.0,1.8,1.7,1.3,1.7,1.9,1.5,1.3,1.7,1.5,1.1,1.3,1.6,1.2,1.2,1.6,1.7,1.5,1.6,2.0,2.0,2.4,3.0,4.3,5.8,7.1,7.8,10.7,10.8,11.5,12.1,13.7,15.5,15.4,18.3,17.9,20.3,23.5,23.8,23.6,22.8,22.1,23.9,23.4,23.0,24.2,23.8,25.7,25.2,24.1,25.7,24.7,24.7,22.4,24.1,24.3,21.1,23.2,19.2,17.6,17.2,13.6,14.1,12.8,16.1,14.7,16.2,18.5,18.3,19.6,17.5,18.8,16.5,20.8,21.3,22.8,22.8,25.2,25.8,25.6,24.7,25.7,25.7,26.9,26.4,26.5,26.0,23.3,23.5,25.0,22.1,24.8,24.2,23.5,21.6,18.1,19.1,15.5,19.6,18.3,20.8,20.1,19.8,21.7,22.9,22.5,24.8,24.0,22.5,21.8,23.4,21.9,24.6,23.9,25.3,25.6,25.2,24.4,24.0,23.5,24.3,22.1,25.3,24.2,24.5,25.8,25.5,25.8,25.5,25.4,26.0,26.1,26.3,25.3,25.8,26.0,24.6,26.5,26.5,26.6,26.6,26.0,26.3,26.1,25.7,25.9,25.5,24.6,25.5,25.7,23.8,23.5,22.0,21.7,19.1,19.1,17.5,17.0,19.7,18.9,20.6,19.8,18.3,21.5,22.6,22.1,22.9],[8.2,6.4,5.1,3.9,3.0,2.4,2.1,1.6,1.6,1.9,1.5,1.4,1.7,1.7,1.3,1.4,1.7,1.5,1.3,1.6,1.7,1.6,1.5,1.9,2.0,1.7,1.9,2.1,2.1,1.8,1.9,1.7,2.0,1.8,2.0,1.7,1.6,1.6,1.7,1.5,1.4,1.5,1.6,1.8,1.9,1.9,1.5,1.5,1.6,1.6,1.3,1.5,1.8,1.5,1.7,1.4,1.2,1.1,0.8,0.8,0.8,0.9,0.8,0.8,1.0,1.2,1.1,1.2,1.3,1.4,1.5,1.4,1.4,1.1,1.4,1.5,1.4,1.2,1.4,1.3,0.9,1.2,1.3,1.1,1.0,1.4,1.4,1.3,1.5,1.7,1.7,2.1,2.5,3.6,5.2,6.9,7.0,9.9,9.8,10.0,11.3,12.7,15.4,14.7,17.6,17.9,19.7,23.1,22.9,24.0,23.2,22.5,23.6,23.4,22.3,23.9,23.8,25.9,25.0,24.4,25.6,24.5,24.5,21.9,24.2,24.3,21.3,22.8,19.4,18.2,16.8,13.0,13.1,12.0,15.8,14.4,14.9,18.5,18.8,19.4,17.0,18.2,15.9,19.6,20.5,22.3,22.0,24.3,25.5,24.8,23.8,25.1,25.6,26.8,26.5,26.8,26.0,23.0,23.1,24.6,21.6,24.4,23.6,23.1,21.4,17.9,18.0,14.5,18.8,18.0,20.3,19.9,19.1,21.4,21.9,22.3,24.5,23.8,21.1,20.3,22.5,21.3,24.1,23.8,25.0,24.8,24.3,23.9,23.7,22.7,23.4,20.9,24.3,23.5,23.8,25.3,25.4,25.6,25.3,25.2,25.1,25.6,26.1,24.8,25.5,25.6,24.1,26.0,26.3,26.4,26.5,25.7,26.0,25.7,25.1,25.4,24.5,24.0,24.7,25.3,23.2,23.1,22.2,20.9,17.1,17.8,15.8,16.1,19.4,18.9,20.4,19.9,18.1,21.9,23.0,22.3,23.5],[8.1,6.3,4.8,4.0,3.1,2.5,2.1,1.7,1.7,1.9,1.7,1.5,1.7,1.7,1.4,1.5,1.8,1.6,1.3,1.5,1.7,1.6,1.4,1.8,1.9,1.7,1.8,2.0,2.0,1.7,1.8,1.6,1.8,1.6,1.8,1.6,1.4,1.4,1.6,1.3,1.2,1.4,1.5,1.6,1.7,1.7,1.4,1.4,1.5,1.5,1.3,1.5,1.7,1.6,1.7,1.4,1.3,1.2,0.9,0.8,0.8,0.8,0.8,0.8,0.8,1.0,1.1,1.1,1.2,1.3,1.5,1.5,1.4,1.2,1.5,1.6,1.4,1.3,1.6,1.4,1.1,1.3,1.4,1.2,1.1,1.4,1.5,1.4,1.5,1.8,1.7,2.1,2.7,3.7,5.4,7.2,7.5,10.5,10.4,10.6,12.0,12.9,15.0,15.0,18.5,18.6,20.8,24.1,24.5,24.5,23.6,22.8,24.4,23.8,23.0,24.8,24.3,26.5,25.9,24.6,26.2,25.0,24.8,22.9,24.7,24.9,21.5,23.6,20.0,17.8,18.2,13.2,13.8,12.5,16.5,14.8,15.3,19.0,18.3,19.2,17.5,18.8,16.9,21.8,21.9,23.5,23.7,25.8,26.1,25.7,25.1,25.5,25.5,26.5,26.3,26.6,25.6,23.4,23.5,24.9,22.9,25.3,24.8,24.2,23.0,20.1,19.9,15.7,20.1,18.2,21.1,19.5,19.8,21.8,22.9,22.6,24.4,23.9,22.5,22.5,24.1,22.6,24.7,24.1,25.5,25.6,25.2,25.1,24.3,23.6,24.9,22.5,25.6,24.5,24.7,25.6,25.4,26.0,25.5,25.6,25.3,26.0,26.3,25.7,25.6,26.0,24.7,26.4,25.9,26.0,26.8,25.9,26.3,26.2,25.0,25.8,25.3,24.6,25.2,25.8,24.4,23.7,22.4,21.8,18.9,19.4,17.0,17.2,20.6,19.5,21.6,20.9,18.4,22.2,23.4,22.9,23.9],[7.9,5.9,4.9,3.8,3.2,2.5,2.1,1.7,1.7,1.9,1.6,1.4,1.6,1.6,1.3,1.4,1.6,1.4,1.2,1.4,1.5,1.4,1.3,1.7,1.7,1.5,1.6,1.8,1.8,1.6,1.7,1.5,1.7,1.6,1.7,1.5,1.3,1.4,1.6,1.3,1.1,1.3,1.4,1.6,1.7,1.7,1.3,1.3,1.5,1.5,1.2,1.4,1.6,1.5,1.7,1.4,1.3,1.0,0.9,0.9,0.8,0.8,0.8,0.8,0.8,0.8,0.9,1.1,1.1,1.2,1.3,1.3,1.3,1.0,1.4,1.4,1.3,1.2,1.5,1.4,1.0,1.3,1.5,1.2,1.1,1.5,1.6,1.5,1.6,1.9,1.8,2.2,2.9,3.9,5.3,7.1,7.7,11.1,10.2,11.0,11.8,12.8,15.1,15.1,17.8,18.0,20.5,23.4,23.5,24.0,22.7,22.3,24.0,22.8,22.5,24.2,23.5,25.8,25.3,23.9,25.7,24.1,24.2,22.6,24.2,24.2,20.7,22.8,19.4,17.1,17.7,13.6,14.5,12.3,16.5,14.4,16.0,18.6,17.9,19.2,17.6,18.6,16.5,21.0,21.0,22.6,23.0,25.0,25.7,25.5,24.5,25.5,25.7,27.0,26.8,26.8,26.3,23.6,23.6,24.9,21.7,24.7,23.9,23.5,21.6,19.0,18.6,15.1,19.1,18.0,20.7,19.7,19.9,21.5,22.5,22.8,24.8,23.9,22.3,21.2,23.1,22.0,24.8,24.3,25.6,25.5,24.7,24.6,24.4,23.6,24.4,21.8,25.4,23.9,24.3,25.8,25.6,26.1,25.9,25.9,26.2,26.2,26.7,25.3,25.8,26.0,24.7,26.3,26.6,26.5,26.9,25.9,26.5,26.2,26.0,26.0,25.7,24.9,25.7,26.0,23.9,23.6,22.7,20.8,18.4,18.6,16.9,17.0,20.2,19.2,21.1,20.6,18.2,21.6,22.7,22.5,23.1],[8.3,6.4,5.2,3.9,3.2,2.5,2.0,1.6,1.6,1.7,1.5,1.4,1.5,1.5,1.2,1.3,1.5,1.3,1.1,1.4,1.4,1.2,1.2,1.5,1.5,1.4,1.5,1.6,1.6,1.4,1.5,1.4,1.6,1.5,1.6,1.4,1.2,1.3,1.5,1.3,1.2,1.3,1.5,1.6,1.6,1.6,1.3,1.3,1.4,1.4,1.2,1.3,1.5,1.4,1.5,1.3,1.2,1.0,0.8,0.8,0.8,0.8,0.8,0.8,0.8,0.8,0.8,0.9,1.0,1.0,1.2,1.1,1.1,0.9,1.2,1.2,1.1,1.0,1.3,1.3,0.9,1.1,1.3,1.1,1.0,1.3,1.4,1.3,1.5,1.7,1.7,2.1,2.5,3.8,5.6,7.4,7.9,10.7,9.7,10.3,10.5,11.4,13.9,13.8,17.0,17.3,19.6,22.3,22.2,23.2,22.0,21.6,23.1,21.5,21.8,23.2,22.7,24.6,23.9,23.6,25.1,23.9,23.8,21.4,23.6,23.6,20.7,22.2,18.7,16.8,16.4,12.7,12.7,11.3,15.1,13.1,14.9,17.8,17.3,18.6,16.5,17.1,15.1,19.3,19.4,21.5,21.4,23.6,24.8,24.2,23.4,24.5,24.9,27.0,26.5,26.0,25.5,23.6,22.8,24.1,20.2,24.2,22.7,22.6,20.5,17.8,17.2,14.2,18.0,16.9,19.3,18.9,18.9,20.2,20.9,21.7,23.7,22.9,20.5,18.8,21.5,20.1,23.3,22.6,24.6,24.1,23.5,23.7,23.0,22.1,23.1,19.7,23.4,22.5,22.8,24.4,24.2,25.1,24.8,24.5,24.6,25.0,25.2,23.6,24.4,24.9,23.3,25.2,26.0,25.8,25.9,24.8,25.4,25.0,24.6,25.0,24.0,23.5,24.3,24.8,22.6,22.3,21.2,19.8,16.5,16.8,15.1,15.3,18.8,18.6,19.6,19.9,18.1,21.0,22.3,22.1,22.6],[8.1,6.5,5.4,4.3,3.4,2.7,2.2,1.6,1.7,1.8,1.6,1.4,1.6,1.5,1.3,1.3,1.5,1.3,1.2,1.4,1.4,1.2,1.2,1.6,1.6,1.3,1.4,1.7,1.6,1.3,1.5,1.4,1.6,1.5,1.6,1.4,1.2,1.4,1.5,1.3,1.2,1.3,1.5,1.6,1.7,1.7,1.4,1.3,1.4,1.5,1.2,1.4,1.7,1.5,1.7,1.4,1.3,1.1,1.0,0.8,0.9,0.8,0.8,0.8,0.8,0.8,0.8,0.8,1.0,1.1,1.1,1.1,1.2,0.9,1.3,1.2,1.2,1.1,1.4,1.3,1.1,1.1,1.4,1.2,1.1,1.4,1.5,1.4,1.5,1.7,1.8,2.2,2.6,3.8,5.5,7.3,7.7,10.6,10.0,10.4,11.5,12.8,15.6,15.3,18.0,18.7,20.8,23.3,23.2,24.2,22.9,22.6,24.0,23.2,22.3,24.0,23.5,25.5,25.3,24.5,25.6,24.8,24.3,22.4,24.0,24.2,21.8,22.8,19.9,18.3,17.9,13.7,14.0,12.4,16.1,14.2,15.7,18.7,18.6,19.0,17.8,18.8,16.4,20.9,21.1,22.5,22.3,24.0,25.0,24.5,24.0,25.0,25.3,26.3,26.2,26.1,25.6,23.2,22.7,24.5,21.2,24.9,23.8,23.3,21.7,19.6,18.9,15.6,19.3,17.3,20.2,19.1,19.7,21.0,21.8,22.0,23.6,23.0,21.1,20.4,22.3,21.8,23.8,23.7,24.6,24.1,24.2,23.9,23.2,23.2,23.2,21.3,24.0,22.9,23.6,24.5,24.6,25.2,25.2,25.0,24.7,24.9,25.4,24.4,24.7,24.9,24.0,25.7,25.6,25.9,25.9,24.9,25.4,25.0,24.5,24.5,24.1,24.2,24.2,24.6,22.5,22.7,22.0,20.3,17.1,18.3,16.0,16.3,19.8,19.4,21.4,20.7,18.5,22.0,23.2,22.5,23.5],[8.3,6.7,5.3,4.3,3.4,2.6,2.3,1.8,1.8,1.9,1.7,1.5,1.7,1.6,1.3,1.4,1.6,1.4,1.2,1.4,1.5,1.3,1.2,1.6,1.6,1.3,1.4,1.7,1.6,1.3,1.5,1.3,1.6,1.5,1.6,1.4,1.2,1.5,1.5,1.2,1.1,1.3,1.5,1.6,1.7,1.8,1.4,1.4,1.5,1.6,1.3,1.4,1.7,1.6,1.7,1.5,1.4,1.3,1.1,1.0,0.9,0.9,0.8,0.8,0.8,0.8,0.8,0.8,0.8,1.0,1.1,1.2,1.3,1.1,1.4,1.3,1.2,1.3,1.5,1.5,1.2,1.3,1.5,1.3,1.2,1.5,1.6,1.4,1.6,1.9,1.8,2.2,2.8,3.7,5.5,6.9,8.2,11.3,10.9,11.2,12.8,12.8,15.8,15.0,18.1,18.4,20.6,23.5,23.7,24.3,22.9,23.2,24.7,23.4,23.1,24.7,23.9,25.8,25.8,24.5,26.1,24.6,24.7,23.7,24.3,24.3,20.9,23.1,19.9,18.4,18.5,14.5,14.4,13.4,16.5,15.3,16.0,19.0,18.6,19.4,17.7,18.6,16.9,21.1,21.4,22.6,23.0,25.1,25.7,25.4,24.3,24.9,25.0,26.1,26.1,26.6,25.6,23.5,23.3,24.3,21.9,24.3,24.3,23.6,22.0,19.5,19.3,15.4,19.5,18.2,20.4,19.5,20.1,21.8,22.3,22.7,24.5,23.4,21.9,20.7,23.1,22.1,24.4,24.4,25.6,25.3,24.5,24.5,24.2,24.0,24.5,21.4,24.9,23.3,24.0,25.0,24.9,25.7,25.1,25.1,25.3,25.8,26.0,25.1,25.1,25.7,23.9,26.0,25.3,25.2,26.3,25.4,26.0,25.9,25.2,25.7,25.3,24.7,25.2,25.8,23.5,23.5,22.7,20.5,18.2,18.1,16.8,17.5,20.1,19.5,21.3,20.8,18.6,22.4,22.9,22.4,23.7],[8.3,6.6,5.4,4.2,3.3,2.6,2.1,1.7,1.7,1.8,1.6,1.4,1.6,1.5,1.3,1.3,1.5,1.3,1.0,1.2,1.3,1.1,1.1,1.3,1.3,1.2,1.3,1.4,1.4,1.1,1.3,1.2,1.4,1.4,1.4,1.2,1.0,1.2,1.3,1.1,1.0,1.2,1.4,1.5,1.5,1.6,1.3,1.2,1.4,1.5,1.2,1.2,1.6,1.5,1.6,1.5,1.4,1.1,1.1,1.0,0.9,0.9,0.8,0.8,0.8,0.8,0.8,0.8,0.8,0.8,1.0,1.0,1.1,0.9,1.2,1.1,1.1,1.1,1.4,1.4,1.1,1.2,1.4,1.3,1.2,1.5,1.6,1.5,1.6,1.9,2.0,2.3,2.9,3.8,5.8,8.0,8.4,11.2,10.3,10.8,11.7,12.5,14.6,14.5,17.3,18.0,20.1,22.2,22.6,23.7,21.6,21.8,23.4,22.3,22.4,23.3,22.6,25.0,23.9,23.6,25.1,24.2,23.9,22.3,23.8,23.7,20.0,22.3,18.8,16.9,17.1,13.3,14.0,11.5,15.9,13.9,15.3,18.1,17.4,18.8,17.1,18.0,15.5,20.2,20.3,22.4,22.5,24.4,25.3,25.1,24.0,25.1,25.4,26.9,26.2,26.1,25.9,23.7,23.1,24.4,21.3,24.3,23.6,22.7,21.5,18.3,17.9,14.6,18.4,17.3,19.9,19.1,19.3,20.8,21.2,22.2,23.8,23.0,21.4,19.8,22.3,21.5,23.8,23.4,25.0,24.3,23.8,24.0,23.9,23.2,23.9,21.0,24.3,23.0,23.0,24.2,24.3,25.1,24.2,24.4,24.6,25.1,25.2,24.0,24.6,25.2,24.1,25.7,25.8,24.6,26.2,24.6,25.4,25.2,24.6,25.0,24.3,23.9,24.5,25.1,23.3,23.0,22.2,19.9,17.5,17.1,15.6,15.7,19.1,18.8,20.2,19.9,17.8,21.3,22.4,22.5,22.4],[8.0,6.6,5.3,4.1,3.3,2.7,2.3,1.8,1.8,1.9,1.6,1.5,1.6,1.6,1.3,1.4,1.6,1.3,1.2,1.4,1.4,1.2,1.2,1.4,1.4,1.2,1.3,1.5,1.4,1.1,1.4,1.3,1.4,1.5,1.5,1.3,1.2,1.3,1.4,1.2,1.2,1.3,1.6,1.6,1.7,1.7,1.4,1.3,1.5,1.6,1.3,1.3,1.7,1.6,1.7,1.5,1.4,1.2,1.2,1.1,1.1,1.0,0.8,0.8,0.8,0.8,0.8,0.8,0.8,0.8,0.9,0.9,1.0,0.9,1.2,1.1,1.1,1.2,1.4,1.4,1.1,1.2,1.4,1.3,1.2,1.5,1.6,1.5,1.6,1.9,2.0,2.2,2.7,3.8,5.7,7.3,8.2,11.2,10.3,10.3,11.9,12.0,14.9,14.2,17.6,17.6,19.6,22.2,22.8,23.7,21.7,22.2,23.7,22.2,21.6,23.6,22.9,24.9,24.7,23.9,25.3,24.7,23.5,22.0,23.9,23.4,20.7,22.4,18.7,17.5,16.8,13.1,13.0,11.7,15.2,13.5,14.9,17.9,18.2,18.8,16.8,17.2,15.4,19.6,20.0,22.0,21.9,24.0,25.0,24.6,23.9,24.7,25.2,26.9,26.4,26.5,25.9,23.7,22.6,24.4,20.8,24.5,23.1,22.5,20.7,18.2,17.8,14.7,18.2,17.1,19.5,19.3,18.7,20.3,20.9,21.5,23.4,22.6,20.2,19.4,21.7,20.7,23.1,22.7,24.3,23.7,23.6,23.6,23.1,22.8,23.0,20.4,23.6,22.3,22.4,23.9,24.0,24.8,24.2,24.1,24.2,24.4,24.9,23.3,24.4,24.8,23.7,25.5,25.9,26.0,26.1,24.9,25.2,24.8,24.5,24.4,24.1,23.5,23.9,24.6,22.3,22.1,21.4,19.9,17.0,16.9,15.4,15.2,18.9,18.7,20.2,20.1,18.2,21.4,22.9,22.5,23.3],[7.8,6.4,5.2,4.1,3.4,2.8,2.4,2.0,2.0,2.1,1.8,1.7,1.8,1.8,1.5,1.6,1.7,1.5,1.3,1.5,1.5,1.2,1.2,1.5,1.5,1.3,1.4,1.6,1.4,1.1,1.3,1.3,1.5,1.5,1.6,1.4,1.2,1.4,1.4,1.1,1.2,1.4,1.7,1.7,1.7,1.9,1.6,1.4,1.6,1.7,1.4,1.5,1.8,1.8,1.9,1.7,1.7,1.4,1.4,1.4,1.2,1.2,1.0,0.9,0.9,0.8,0.8,0.8,0.8,0.9,0.9,1.0,1.2,1.1,1.4,1.3,1.3,1.4,1.6,1.6,1.3,1.4,1.6,1.5,1.4,1.6,1.8,1.8,1.7,2.1,2.2,2.4,2.9,4.0,5.6,7.1,7.9,10.5,11.1,11.1,12.6,13.3,16.1,15.4,18.7,18.9,20.7,22.7,23.7,24.1,22.6,22.9,24.0,22.8,22.1,23.8,23.2,24.9,24.9,23.9,25.2,24.4,23.6,23.0,23.8,23.6,21.0,22.8,20.1,18.8,18.3,14.3,14.5,12.4,16.2,14.3,15.0,17.8,18.4,18.0,17.2,18.6,16.1,20.4,21.0,22.4,22.9,23.7,24.7,23.8,23.5,24.2,24.6,25.6,25.5,25.9,25.1,23.3,22.7,24.1,21.9,23.8,23.4,22.7,21.1,18.8,18.6,15.3,18.6,17.6,19.2,18.2,18.6,20.2,21.0,21.4,23.0,22.8,20.8,20.2,22.3,21.2,23.0,22.8,24.4,23.9,23.6,23.5,23.4,22.8,23.1,20.8,23.7,22.6,22.7,23.9,23.9,24.8,24.8,24.4,24.5,24.4,24.9,23.7,24.1,24.3,23.6,25.1,24.9,25.0,25.4,24.5,25.1,24.7,24.2,24.1,24.0,23.3,23.8,24.3,22.3,22.1,21.4,19.7,17.3,17.2,16.2,16.7,19.5,19.0,20.8,20.5,18.8,22.2,22.7,22.7,23.5],[7.9,6.3,5.2,4.3,3.3,2.7,2.4,2.0,1.9,2.0,1.8,1.7,1.7,1.7,1.5,1.5,1.6,1.3,1.2,1.3,1.3,1.1,1.1,1.3,1.3,1.1,1.2,1.3,1.3,1.0,1.2,1.1,1.3,1.4,1.5,1.2,1.0,1.3,1.3,1.0,1.1,1.3,1.6,1.6,1.6,1.7,1.4,1.3,1.5,1.6,1.4,1.4,1.6,1.7,1.8,1.7,1.6,1.4,1.4,1.3,1.3,1.2,1.1,1.0,0.9,0.9,0.8,0.8,0.8,0.8,0.9,1.0,1.2,1.1,1.4,1.2,1.3,1.4,1.5,1.6,1.3,1.4,1.7,1.5,1.4,1.7,1.8,1.7,1.8,2.0,2.2,2.5,3.0,4.2,5.7,7.2,8.3,11.2,10.8,11.1,11.8,12.6,15.1,13.8,16.9,17.2,19.5,22.6,23.5,23.7,21.8,22.4,23.6,21.7,21.7,23.1,22.5,24.9,24.7,23.4,25.1,23.6,23.3,22.7,23.1,23.4,19.8,22.5,18.8,17.0,17.2,13.6,13.7,12.2,16.0,14.0,14.5,17.2,17.4,18.0,16.2,17.3,15.3,20.2,19.8,21.5,22.0,24.4,24.8,24.7,23.2,24.1,24.8,26.2,25.7,26.2,25.4,23.2,23.1,23.7,20.8,23.9,23.1,22.5,20.8,17.7,17.9,14.4,18.3,16.5,19.4,18.1,18.6,20.2,21.2,21.6,23.7,22.6,20.8,19.4,22.2,20.8,23.1,23.3,24.8,24.4,24.0,23.9,23.5,23.1,23.5,19.9,23.9,22.2,22.6,24.0,23.9,24.9,24.3,24.2,24.3,24.7,25.1,23.7,24.3,24.9,23.4,25.3,25.2,24.7,25.6,24.5,25.2,24.9,24.3,24.9,24.4,23.5,24.4,25.2,22.4,22.4,21.6,19.5,16.3,16.7,15.5,16.1,18.9,19.0,20.5,20.0,17.7,21.3,22.2,21.8,22.6],[7.9,6.4,5.3,4.2,3.3,2.8,2.5,2.1,2.0,2.1,1.8,1.7,1.7,1.7,1.4,1.5,1.6,1.3,1.1,1.3,1.3,0.9,1.0,1.2,1.2,1.0,1.2,1.3,1.2,0.9,1.2,1.1,1.3,1.4,1.5,1.3,1.1,1.3,1.4,1.1,1.2,1.3,1.7,1.7,1.6,1.8,1.6,1.4,1.5,1.7,1.4,1.4,1.7,1.7,1.8,1.8,1.7,1.5,1.4,1.4,1.3,1.2,1.1,1.1,1.0,0.9,0.8,0.8,0.8,0.8,0.8,0.9,1.1,1.1,1.3,1.1,1.2,1.4,1.5,1.6,1.3,1.4,1.6,1.6,1.4,1.7,1.9,1.7,1.9,2.2,2.3,2.5,3.1,4.4,6.2,7.7,8.5,11.1,10.8,11.0,12.4,12.8,15.2,14.2,17.5,17.6,20.2,22.2,23.3,23.7,21.8,22.1,23.6,22.2,22.0,22.9,22.8,24.6,23.6,23.1,24.8,23.2,22.4,21.9,23.1,23.1,20.4,22.0,18.7,17.1,17.1,13.4,13.5,11.9,15.9,14.0,14.8,17.7,17.8,18.9,16.6,18.0,15.2,20.3,20.1,21.8,22.9,24.7,25.5,25.2,23.4,24.8,25.1,27.3,26.6,26.4,26.0,23.8,23.1,24.4,20.7,24.0,23.5,22.8,20.6,17.6,17.8,14.5,18.7,16.9,19.5,18.8,18.3,20.1,20.9,21.5,23.9,22.8,20.4,18.6,21.6,21.3,22.9,23.0,24.8,24.6,24.0,23.8,24.0,23.2,23.6,20.1,23.6,22.2,22.2,24.0,24.1,25.3,24.8,24.9,24.9,24.7,25.2,23.5,24.1,25.1,23.8,25.8,26.2,25.8,26.0,25.0,25.2,24.9,24.9,24.9,25.0,24.1,24.6,25.0,23.1,22.2,21.6,19.9,16.6,16.8,15.0,15.3,19.0,18.5,20.1,20.2,18.0,21.2,22.4,22.4,22.6],[7.5,6.2,5.3,4.4,3.8,3.3,3.0,2.4,2.5,2.6,2.2,2.0,2.2,2.1,1.8,1.8,2.0,1.5,1.4,1.6,1.6,1.2,1.3,1.5,1.4,1.1,1.4,1.6,1.4,1.2,1.4,1.3,1.6,1.6,1.7,1.5,1.4,1.6,1.6,1.3,1.5,1.7,2.0,1.9,2.0,2.1,1.9,1.6,1.8,2.0,1.7,1.7,2.0,2.0,2.2,2.1,2.1,1.7,1.8,1.6,1.7,1.5,1.4,1.3,1.3,1.1,0.9,1.0,0.9,0.8,0.8,0.8,1.1,1.3,1.4,1.2,1.4,1.6,1.7,1.9,1.6,1.5,1.9,1.9,1.6,1.8,2.2,2.2,2.0,2.4,2.7,2.9,3.3,4.5,5.9,7.1,8.2,10.7,10.2,10.5,11.9,13.6,16.5,15.9,19.1,19.2,20.7,23.2,24.1,24.5,23.4,23.3,24.4,24.1,22.7,24.0,23.7,25.6,25.6,23.9,25.6,25.1,23.6,23.0,23.7,23.6,21.4,22.8,20.0,18.7,18.2,14.2,14.3,12.1,16.0,14.7,15.6,18.1,19.0,19.1,17.3,18.5,17.0,20.7,21.2,23.1,23.5,24.9,25.7,25.2,24.6,25.4,25.8,27.2,26.8,27.1,26.5,23.8,23.9,25.2,22.7,24.8,24.0,23.1,22.0,18.9,19.2,15.5,19.2,18.2,20.7,19.4,19.4,20.9,21.6,22.1,24.0,23.3,21.0,21.0,22.6,21.4,23.6,23.4,25.0,24.1,24.0,24.0,24.0,23.3,23.9,21.7,24.6,23.2,23.4,25.0,24.6,26.2,25.6,25.3,25.8,25.5,26.2,24.5,25.2,25.6,24.5,26.1,26.8,26.5,26.6,26.4,26.5,25.6,25.7,25.4,25.4,24.5,24.9,25.4,23.0,22.7,21.6,20.7,18.1,18.0,16.9,16.9,20.4,18.7,20.9,20.6,18.6,21.8,23.2,22.9,23.2],[8.2,6.7,5.6,4.5,3.8,3.2,2.9,2.4,2.4,2.5,2.0,2.0,2.1,2.0,1.7,1.8,1.9,1.5,1.4,1.7,1.6,1.2,1.4,1.6,1.4,1.3,1.5,1.7,1.5,1.3,1.6,1.6,1.8,1.9,2.1,1.7,1.5,1.9,1.9,1.6,1.7,1.9,2.2,2.2,2.2,2.4,2.1,1.8,2.0,2.2,1.8,1.8,2.1,2.1,2.3,2.2,2.1,1.7,1.8,1.6,1.7,1.7,1.3,1.3,1.5,1.3,0.9,1.1,1.2,0.9,0.8,0.8,0.8,1.0,1.2,1.1,1.3,1.4,1.5,1.7,1.5,1.3,1.6,1.7,1.5,1.7,2.0,2.0,1.9,2.3,2.6,2.8,3.0,4.3,5.7,7.2,7.9,10.3,9.6,10.2,11.6,12.6,15.2,14.6,17.8,17.8,19.8,22.8,23.5,23.6,22.1,22.8,23.9,22.8,22.3,23.2,22.8,24.8,24.5,23.5,25.0,23.9,22.4,22.0,23.6,23.3,20.7,22.5,18.8,17.2,17.0,13.2,13.4,11.5,15.4,13.8,14.8,17.2,18.1,19.0,16.7,18.0,15.5,20.3,21.0,22.8,23.1,24.9,25.9,25.5,24.2,25.5,26.0,27.8,27.4,26.8,26.7,23.9,23.4,25.3,22.2,24.9,24.1,23.1,21.6,18.2,18.2,14.3,18.7,16.9,19.9,19.0,18.5,20.6,21.5,22.1,24.2,23.5,20.8,20.7,21.5,21.1,22.9,23.0,24.6,23.4,23.5,23.9,23.8,23.1,23.6,21.2,24.2,22.9,23.0,24.9,24.5,25.7,24.8,24.8,25.4,25.2,26.1,24.2,25.3,25.8,24.4,26.4,27.1,27.0,27.0,25.9,26.4,25.8,25.5,25.1,24.8,24.0,24.0,25.1,22.7,22.3,21.2,20.3,18.0,17.3,15.9,15.7,19.5,18.0,20.8,20.0,18.1,21.4,23.0,22.7,23.2],[7.9,6.5,5.6,4.4,3.8,3.1,2.7,2.2,2.1,2.2,1.8,1.8,2.0,1.8,1.5,1.7,1.9,1.4,1.4,1.7,1.7,1.3,1.6,1.9,1.7,1.5,1.8,2.0,1.8,1.6,2.0,1.8,2.2,2.2,2.5,2.1,1.9,2.2,2.3,2.0,2.0,2.2,2.4,2.6,2.6,2.6,2.2,2.1,2.2,2.3,1.8,1.9,2.2,2.0,2.4,2.1,1.8,1.5,1.6,1.4,1.7,1.6,1.2,1.3,1.6,1.3,1.0,1.3,1.4,1.2,1.1,0.8,0.8,0.8,1.1,1.0,1.2,1.2,1.3,1.5,1.2,1.1,1.5,1.4,1.4,1.6,1.8,1.9,1.8,2.1,2.4,2.7,2.9,4.3,6.1,7.9,8.2,10.6,10.8,11.3,12.0,13.4,15.4,14.8,18.3,18.6,20.2,23.2,23.5,23.9,23.2,22.6,23.9,23.5,22.6,23.9,23.5,25.1,25.1,23.9,25.3,24.4,23.7,22.5,24.0,23.3,21.1,22.7,19.3,17.9,17.1,13.1,13.4,12.0,15.2,14.7,15.1,17.9,18.5,19.0,16.6,17.9,16.2,20.0,20.4,22.6,23.0,24.7,25.4,24.8,24.3,25.6,25.6,27.2,27.0,26.5,26.3,23.4,22.9,25.2,22.4,25.2,24.1,22.9,21.6,17.9,18.8,15.0,18.7,17.3,19.8,19.0,18.5,20.3,21.5,21.9,24.3,23.2,20.5,20.4,21.6,20.9,23.3,23.3,24.7,23.7,23.7,23.8,23.7,23.0,23.6,21.6,24.0,23.0,23.6,25.4,24.9,25.8,25.2,24.6,25.1,25.2,25.8,24.4,25.2,25.4,24.2,26.2,26.5,26.5,26.6,25.4,25.9,25.2,24.8,24.8,24.3,23.6,23.9,24.9,22.8,22.3,21.2,20.0,17.6,17.9,16.0,15.8,18.9,17.7,20.8,20.1,18.0,21.8,23.1,23.0,23.5],[7.9,6.6,5.4,4.2,3.4,2.7,2.3,1.7,1.7,1.7,1.4,1.4,1.5,1.4,1.2,1.3,1.4,1.1,1.1,1.3,1.3,1.1,1.3,1.5,1.4,1.4,1.5,1.8,1.6,1.4,1.7,1.6,1.8,1.8,2.0,1.8,1.5,1.8,1.8,1.6,1.6,1.7,1.9,2.0,2.0,2.1,1.7,1.6,1.7,1.8,1.5,1.5,1.7,1.5,1.9,1.7,1.5,1.3,1.3,1.1,1.4,1.3,0.9,1.0,1.2,1.1,0.9,1.1,1.3,1.1,1.1,0.9,0.8,0.8,0.8,0.9,0.9,0.9,1.0,1.1,0.9,0.8,1.1,1.2,1.1,1.2,1.4,1.5,1.5,1.7,1.8,2.1,2.5,3.7,5.6,7.5,7.8,10.7,9.8,10.7,11.7,12.7,15.2,14.8,18.3,18.5,20.5,23.2,23.4,24.2,23.6,22.7,23.8,23.6,21.8,24.1,23.6,25.6,25.2,24.4,25.6,24.9,23.7,22.1,24.3,24.0,21.4,22.9,19.0,17.9,17.2,13.4,13.0,12.4,15.4,14.2,15.3,18.3,18.4,19.5,16.8,17.5,16.0,20.3,20.9,22.7,22.9,24.9,25.6,25.4,24.5,25.8,26.3,27.6,27.5,26.8,26.9,24.3,23.6,25.3,22.3,25.4,24.1,23.6,21.9,18.5,18.7,14.7,18.8,17.1,20.1,19.5,19.0,21.0,22.1,22.5,24.7,23.9,21.7,20.8,21.8,20.5,23.9,23.9,25.3,24.7,24.0,24.3,24.3,23.4,23.9,21.0,24.1,23.5,23.8,25.8,25.3,26.3,25.6,25.2,25.5,25.9,26.6,24.7,25.7,25.9,25.1,26.5,27.1,27.1,27.0,26.4,26.5,26.1,25.9,25.6,25.0,24.4,25.0,25.6,23.2,22.8,22.1,20.8,17.9,17.9,16.1,16.5,19.5,19.1,21.3,20.7,18.7,21.6,23.7,23.1,24.0],[7.5,6.3,5.4,4.2,3.7,3.1,2.7,2.1,2.0,2.0,1.6,1.7,1.8,1.6,1.4,1.6,1.6,1.2,1.3,1.6,1.5,1.3,1.6,1.9,1.6,1.7,2.0,2.2,2.0,1.9,2.2,2.0,2.3,2.2,2.5,2.2,2.0,2.2,2.4,2.1,2.0,2.3,2.4,2.5,2.5,2.6,2.2,2.0,2.1,2.2,1.8,1.8,2.1,1.9,2.3,2.1,1.9,1.5,1.7,1.4,1.8,1.6,1.1,1.3,1.6,1.3,1.1,1.4,1.6,1.3,1.4,1.1,0.9,0.8,0.8,0.8,1.0,1.0,1.0,1.3,1.2,1.0,1.3,1.5,1.3,1.4,1.8,1.9,1.7,2.0,2.4,2.6,2.8,4.1,5.7,8.0,8.5,10.9,10.5,11.1,11.8,12.9,15.1,14.6,17.4,18.3,19.6,23.4,23.9,24.1,23.6,23.3,23.8,24.0,23.1,23.9,23.6,25.2,25.3,24.3,25.5,25.0,23.6,22.6,24.6,23.7,21.1,22.8,19.3,17.1,15.9,13.3,12.8,12.3,15.1,14.6,14.9,17.7,18.1,18.6,16.1,17.5,16.1,19.8,20.4,22.8,23.3,24.9,25.8,25.5,24.6,25.6,26.2,27.6,27.3,26.9,26.6,24.6,23.7,25.2,22.7,25.1,24.4,23.9,22.2,18.6,18.8,14.7,18.0,16.9,18.9,18.5,18.3,19.9,21.3,21.7,24.6,23.7,20.9,21.0,21.4,19.8,23.2,22.9,24.8,23.6,23.6,23.8,23.5,22.9,23.8,21.3,24.3,23.3,23.1,25.6,24.8,25.9,25.4,24.8,25.1,25.3,26.3,24.4,25.7,26.0,24.6,26.6,27.1,26.7,26.8,26.0,26.7,25.7,25.3,24.8,24.4,23.6,23.8,25.0,22.5,22.2,20.8,19.8,17.2,18.2,16.2,16.4,19.7,18.8,21.5,20.4,18.8,22.2,23.8,23.5,23.8],[7.5,6.3,5.2,4.1,3.4,2.9,2.6,2.0,1.9,1.8,1.5,1.6,1.6,1.4,1.2,1.4,1.4,1.0,1.1,1.4,1.2,1.1,1.4,1.5,1.4,1.5,1.8,1.9,1.8,1.7,2.0,1.9,2.1,2.0,2.3,2.1,1.8,2.2,2.2,1.9,1.9,2.2,2.2,2.3,2.3,2.3,2.1,1.9,1.9,2.0,1.6,1.6,1.8,1.7,2.1,2.1,1.8,1.5,1.7,1.4,1.7,1.6,1.2,1.3,1.6,1.3,1.1,1.4,1.5,1.2,1.3,1.0,0.9,0.9,0.8,0.8,0.8,1.0,1.1,1.3,1.2,1.0,1.3,1.4,1.3,1.5,1.7,1.8,1.7,2.0,2.3,2.6,2.9,4.1,5.7,7.3,8.2,10.6,10.1,10.8,11.8,12.7,14.9,14.0,17.2,17.5,19.2,22.8,23.5,23.3,22.3,21.8,23.2,22.4,21.8,23.0,22.4,24.2,23.9,23.2,24.7,24.1,22.6,21.5,23.7,23.2,20.7,22.1,18.7,16.9,15.8,13.0,12.6,12.1,14.7,14.0,14.8,17.0,17.8,18.6,15.8,17.4,15.1,19.9,20.5,22.3,23.0,24.9,25.6,25.4,24.1,25.5,26.1,27.6,27.1,27.0,26.6,24.1,23.4,25.1,22.4,25.2,24.1,23.4,21.2,18.0,18.1,14.1,18.4,16.6,19.2,18.4,18.2,20.1,21.5,21.9,24.3,23.4,20.8,20.5,22.0,20.9,23.3,22.9,24.4,23.3,23.1,23.6,23.2,23.0,23.7,21.2,24.3,23.0,23.3,25.2,24.6,25.6,24.8,24.6,24.9,25.2,26.0,24.3,25.3,25.7,24.1,26.5,26.8,26.5,26.6,25.8,26.3,25.5,25.0,24.9,24.5,23.5,23.9,24.9,22.2,22.0,21.2,19.9,17.1,17.3,15.5,16.0,19.2,18.0,21.1,20.1,18.3,21.7,23.3,23.0,23.2],[8.0,6.6,5.4,4.2,3.4,2.7,2.3,1.7,1.6,1.6,1.3,1.3,1.5,1.3,1.0,1.3,1.3,1.0,1.0,1.3,1.3,1.1,1.3,1.5,1.5,1.5,1.7,1.9,1.8,1.7,1.9,1.8,2.0,1.9,2.2,2.0,1.8,2.1,2.1,1.9,1.8,2.1,2.2,2.2,2.2,2.2,1.9,1.8,1.8,1.9,1.5,1.5,1.7,1.6,1.9,1.8,1.5,1.3,1.5,1.3,1.6,1.4,1.0,1.2,1.4,1.2,1.0,1.3,1.5,1.2,1.3,1.0,1.0,0.9,1.0,0.8,0.8,0.8,1.1,1.2,1.0,1.0,1.4,1.4,1.3,1.6,1.7,1.7,1.8,2.1,2.3,2.7,3.1,4.6,6.2,7.9,8.8,11.3,10.8,11.2,11.8,13.0,15.0,14.1,17.2,17.3,19.9,22.6,23.0,22.6,22.1,21.0,22.5,21.3,21.7,22.2,22.5,24.4,24.1,22.8,24.8,23.4,23.0,21.6,24.0,23.9,20.7,22.8,18.7,17.1,16.1,13.2,13.1,12.3,15.1,14.2,14.8,17.6,17.8,19.0,15.2,17.0,14.4,19.3,20.1,22.0,23.4,25.3,25.9,25.8,23.8,25.8,26.0,28.0,27.6,26.8,27.0,24.3,23.6,25.6,21.0,25.5,24.4,23.3,20.9,16.8,16.8,13.3,17.8,15.8,19.3,18.6,18.2,20.5,21.6,22.6,24.7,24.0,21.3,19.2,21.2,20.0,23.5,23.0,24.9,24.0,23.1,23.8,24.0,23.0,23.8,20.6,23.9,23.3,23.5,25.5,25.2,26.2,25.8,25.2,25.5,25.5,26.2,24.4,25.3,25.9,24.5,26.5,27.0,26.9,26.8,26.1,26.3,25.7,25.5,25.1,24.9,23.8,24.5,25.2,22.7,22.3,21.4,20.4,16.5,16.0,15.1,15.1,18.5,18.3,20.7,20.0,18.5,21.8,23.6,22.9,23.3],[7.7,6.2,4.9,4.0,3.3,2.6,2.2,1.7,1.6,1.6,1.2,1.3,1.5,1.2,1.0,1.3,1.4,1.0,1.1,1.4,1.3,1.2,1.4,1.6,1.5,1.6,1.7,2.0,1.9,1.8,2.0,1.8,2.0,1.9,2.2,2.0,1.8,2.0,2.1,1.9,1.8,2.0,2.1,2.2,2.2,2.2,1.9,1.8,1.8,1.8,1.5,1.5,1.8,1.6,1.9,1.8,1.5,1.2,1.3,1.2,1.6,1.4,1.0,1.2,1.5,1.2,1.1,1.4,1.6,1.3,1.5,1.2,1.1,0.9,1.0,1.0,0.8,0.8,0.8,1.0,0.8,0.8,1.0,1.1,1.2,1.3,1.4,1.5,1.6,1.7,2.0,2.3,2.7,3.8,5.6,7.2,7.9,10.7,10.0,11.0,12.0,12.5,15.3,14.2,17.3,17.6,20.3,23.0,23.0,23.5,23.1,21.5,23.1,22.9,21.8,23.5,23.3,24.9,24.4,23.6,25.5,23.8,23.9,21.6,24.5,24.3,21.1,23.2,19.5,17.8,16.4,13.7,12.9,12.4,14.9,14.0,14.8,17.9,18.2,19.1,16.0,17.6,15.0,19.4,20.3,21.7,23.1,24.9,25.9,25.5,23.8,25.8,26.2,27.9,27.6,27.0,26.9,24.3,23.7,25.6,20.6,25.5,24.3,23.4,20.4,17.1,17.4,13.8,18.0,16.4,19.4,18.9,18.4,20.6,21.4,21.9,25.0,23.6,21.0,19.1,21.0,19.9,23.1,23.3,25.2,23.7,23.4,24.3,24.2,23.0,23.7,19.8,24.1,22.9,23.3,25.7,25.0,26.2,25.2,25.0,25.5,25.5,26.5,24.1,25.6,26.2,24.0,26.8,26.7,26.6,26.9,26.0,26.5,25.9,25.3,25.4,24.5,23.9,24.1,25.4,22.6,22.0,21.2,19.7,16.7,15.9,15.3,15.9,18.6,18.1,20.9,20.5,18.9,22.4,23.6,23.4,24.1],[7.5,6.2,5.1,3.9,3.4,2.9,2.4,1.9,1.7,1.8,1.3,1.4,1.7,1.4,1.1,1.4,1.6,1.2,1.3,1.6,1.5,1.4,1.6,1.9,1.8,1.8,2.0,2.3,2.1,2.0,2.3,2.1,2.4,2.3,2.6,2.4,2.1,2.3,2.5,2.2,2.1,2.4,2.4,2.5,2.5,2.6,2.2,2.1,2.0,2.1,1.7,1.8,2.0,1.8,2.2,2.1,1.7,1.4,1.6,1.3,1.8,1.7,1.2,1.4,1.8,1.5,1.4,1.7,1.9,1.5,1.8,1.4,1.3,1.1,1.1,1.2,1.0,0.8,0.8,0.8,0.9,0.8,0.9,1.1,1.2,1.3,1.3,1.5,1.6,1.7,1.9,2.4,2.6,4.0,5.5,7.6,8.1,11.1,11.0,12.0,13.2,13.7,16.1,15.9,18.6,19.4,21.1,24.2,24.6,25.2,24.6,23.9,24.0,24.5,23.4,24.0,23.8,25.3,25.6,24.6,25.9,25.2,24.2,22.3,24.6,24.3,21.7,23.8,20.3,18.6,17.5,14.6,13.9,14.0,15.5,15.7,16.0,18.2,18.5,19.2,17.0,18.8,17.2,21.0,21.9,23.4,24.5,25.7,26.6,26.2,25.2,26.7,26.9,28.0,27.6,27.1,26.9,24.6,24.4,26.1,23.0,26.0,25.5,24.5,22.8,19.3,20.1,15.0,19.5,17.4,20.2,19.6,19.1,21.1,22.5,22.2,25.1,24.2,21.8,22.2,22.4,21.3,23.6,23.6,25.6,24.1,24.1,24.4,24.8,23.6,24.5,22.1,25.0,24.6,24.4,26.3,25.1,26.5,25.6,24.8,25.6,25.8,26.7,24.9,26.4,26.3,25.6,27.4,27.3,27.1,27.2,26.4,26.8,26.3,25.8,25.5,24.8,23.0,24.3,25.2,22.9,22.4,22.0,20.7,18.4,19.1,16.5,17.0,20.3,19.2,22.8,21.7,19.6,22.7,24.8,23.9,24.1],[7.8,6.4,5.1,4.3,3.6,3.0,2.6,2.0,1.8,2.0,1.4,1.5,1.9,1.6,1.4,1.7,1.9,1.5,1.6,2.1,2.0,1.9,2.0,2.4,2.3,2.2,2.5,2.9,2.7,2.5,2.9,2.6,2.8,2.6,2.9,2.7,2.3,2.5,2.8,2.5,2.2,2.5,2.5,2.7,2.8,2.8,2.2,2.3,2.3,2.3,1.9,2.0,2.3,2.0,2.4,2.1,1.7,1.5,1.5,1.2,1.7,1.7,1.2,1.4,1.9,1.7,1.5,1.9,2.2,1.9,2.2,1.7,1.5,1.1,1.3,1.5,1.3,1.0,0.8,0.8,0.8,0.9,0.9,1.0,1.1,1.3,1.4,1.5,1.6,1.7,1.9,2.4,2.7,4.2,5.7,7.6,8.1,11.1,11.3,12.3,13.1,13.4,15.6,15.5,18.5,19.3,20.9,24.1,24.1,25.2,25.2,23.4,24.2,24.9,23.3,24.2,24.0,25.8,25.8,24.7,26.1,25.3,24.8,22.5,24.7,24.7,21.8,24.0,20.0,18.3,17.2,14.3,13.7,13.4,15.0,14.9,15.9,18.2,18.6,19.7,17.2,19.0,17.3,20.8,22.1,22.8,24.1,25.7,26.6,26.0,24.9,26.8,26.8,28.0,27.6,27.1,26.8,24.1,24.1,26.1,22.9,26.1,25.2,24.0,22.4,19.2,20.1,15.0,19.6,18.0,20.3,19.7,19.0,21.0,22.1,22.1,25.3,24.0,21.7,22.0,21.9,20.9,24.0,23.8,25.6,24.4,24.2,24.4,24.5,23.4,24.5,21.9,25.0,24.4,24.6,26.5,25.5,26.4,25.4,24.5,25.3,26.1,26.9,25.0,26.3,26.5,25.6,27.5,27.3,27.3,27.3,26.7,26.9,26.4,25.8,25.5,24.9,23.6,24.6,25.6,23.1,22.4,21.9,20.7,18.5,19.2,16.4,16.7,19.8,19.0,22.2,21.2,19.5,22.8,24.3,23.6,24.3],[8.1,6.2,5.0,3.9,3.3,2.6,2.1,1.6,1.5,1.6,1.3,1.3,1.5,1.4,1.1,1.4,1.5,1.3,1.3,1.5,1.5,1.5,1.5,1.8,1.8,1.7,2.0,2.2,2.1,1.9,2.1,2.0,2.1,2.0,2.2,2.0,1.8,1.9,2.0,1.8,1.7,1.8,2.0,2.0,2.1,2.1,1.8,1.8,1.8,1.8,1.5,1.6,1.8,1.5,1.8,1.6,1.3,1.1,1.2,0.9,1.1,1.2,0.9,1.1,1.3,1.2,1.1,1.3,1.5,1.4,1.5,1.3,1.1,0.9,1.1,1.2,1.1,0.8,0.9,0.8,0.8,0.8,0.8,0.8,0.8,1.0,1.1,1.1,1.2,1.4,1.5,1.9,2.4,3.6,5.4,7.4,7.5,10.5,9.6,10.6,11.5,12.3,14.5,13.8,16.8,17.3,19.6,22.9,22.6,23.3,22.6,20.6,22.6,22.2,21.0,22.8,22.9,25.4,24.7,23.3,25.6,24.2,24.2,21.7,24.1,24.1,20.3,22.8,18.9,17.0,16.0,12.9,12.2,11.9,14.4,13.9,14.6,17.6,17.8,18.6,15.7,17.0,14.7,18.9,20.1,21.4,22.2,23.9,25.1,24.8,23.4,25.0,25.5,27.1,26.7,26.4,26.2,23.7,23.3,25.1,20.1,25.3,23.2,22.5,21.1,16.9,17.2,13.3,18.1,16.5,19.6,18.7,18.1,20.5,20.9,21.9,24.7,23.2,20.7,18.8,21.5,19.9,23.5,23.1,25.2,24.2,23.7,23.7,23.8,22.2,23.2,19.8,23.8,22.5,23.4,25.3,24.9,25.6,24.7,25.0,25.0,25.5,26.3,24.5,25.3,25.8,23.7,26.2,26.4,25.9,26.7,25.5,26.0,25.9,25.0,25.4,24.2,23.5,24.3,25.4,22.2,22.2,21.2,19.8,17.2,16.2,15.2,15.4,18.3,17.8,20.9,19.6,18.4,21.4,22.9,22.7,23.3],[7.7,6.3,5.1,4.0,3.4,2.7,2.2,1.7,1.6,1.7,1.4,1.3,1.6,1.5,1.2,1.3,1.6,1.3,1.3,1.6,1.6,1.5,1.6,1.8,1.8,1.8,2.0,2.2,2.1,1.9,2.1,2.0,2.1,2.0,2.2,2.0,1.8,1.9,2.0,1.9,1.7,1.8,2.0,2.1,2.1,2.1,1.7,1.7,1.8,1.8,1.5,1.6,1.8,1.6,1.8,1.6,1.4,1.2,1.2,1.0,1.3,1.3,0.9,1.1,1.4,1.3,1.1,1.4,1.6,1.4,1.5,1.3,1.1,0.9,1.0,1.1,1.1,0.9,0.9,0.9,0.8,0.8,0.8,0.8,0.8,0.8,1.0,1.1,1.1,1.2,1.4,1.8,2.2,3.7,5.3,7.9,8.3,11.0,10.7,11.5,12.3,13.7,15.7,14.9,18.1,19.4,20.8,23.3,23.0,24.6,23.8,22.9,23.4,23.5,22.4,23.9,23.1,25.5,25.3,23.8,25.3,25.1,23.7,21.8,24.4,24.0,21.4,22.9,20.1,18.7,17.9,14.2,13.3,13.3,14.9,14.8,15.2,18.4,18.3,19.3,16.7,18.0,16.2,20.2,21.6,23.1,23.9,25.2,26.5,26.0,24.9,26.6,26.7,27.9,27.7,27.2,27.1,24.4,24.1,26.0,23.0,26.0,25.1,24.3,22.8,19.6,19.3,15.2,18.9,17.6,20.2,19.1,18.7,20.5,21.6,22.1,25.0,24.4,21.7,21.4,21.9,20.8,23.6,23.3,25.2,23.7,23.5,24.2,24.1,22.7,24.0,22.0,24.6,24.1,23.7,26.0,25.3,26.2,25.3,24.8,25.2,25.7,26.6,24.9,26.2,26.3,25.7,27.2,27.6,27.4,27.6,26.6,26.9,26.2,25.5,25.2,24.6,23.7,24.1,25.2,22.5,21.9,21.2,20.3,18.4,18.2,16.2,16.4,20.3,19.1,22.6,21.5,19.2,22.7,24.4,23.9,24.3],[7.6,6.3,5.1,4.1,3.5,2.9,2.4,1.9,1.8,1.9,1.5,1.5,1.9,1.6,1.4,1.6,1.8,1.5,1.5,1.9,1.8,1.7,1.9,2.1,2.0,2.0,2.2,2.3,2.2,2.1,2.3,2.2,2.4,2.2,2.5,2.3,2.1,2.1,2.3,2.1,2.0,2.1,2.2,2.3,2.4,2.4,2.0,2.0,2.1,2.1,1.8,1.9,2.2,1.8,2.2,2.0,1.6,1.4,1.4,1.1,1.4,1.5,1.1,1.3,1.7,1.5,1.3,1.6,1.8,1.6,1.7,1.5,1.3,1.0,1.1,1.4,1.3,1.0,1.0,1.0,0.8,0.8,0.8,0.8,0.9,0.9,0.9,1.1,1.2,1.3,1.4,1.8,2.3,3.6,5.1,7.6,8.0,11.2,11.7,12.1,13.2,14.1,16.0,16.2,18.4,19.6,21.2,24.4,25.0,25.5,24.8,24.0,24.8,25.1,24.1,24.9,24.5,26.2,26.6,24.9,26.5,25.9,25.0,22.8,25.3,24.9,22.5,24.3,21.0,18.7,17.5,14.7,14.4,14.1,16.1,15.7,16.0,18.4,18.7,19.2,17.0,18.5,16.7,21.2,22.2,23.5,24.8,25.6,26.8,26.2,25.4,26.9,26.6,27.9,27.7,27.2,26.9,24.7,24.1,26.2,23.0,26.1,25.6,24.4,22.0,18.9,19.8,15.3,19.0,17.7,19.8,19.0,19.0,20.4,21.9,21.7,24.7,24.1,21.5,21.7,22.4,21.1,24.0,23.5,25.6,24.1,24.2,24.6,24.5,24.0,24.4,21.9,25.0,24.4,24.1,25.9,24.8,26.0,25.3,24.2,24.9,25.6,26.3,24.8,26.2,26.4,25.2,27.3,27.3,27.1,27.2,26.2,26.7,26.2,25.2,25.2,24.2,22.9,23.8,25.4,23.1,22.5,22.1,20.9,18.0,18.6,16.7,17.0,19.9,19.7,22.4,21.5,19.8,23.5,24.9,23.9,24.3],[8.9,7.1,5.8,4.6,3.7,3.0,2.6,2.0,1.9,2.1,1.6,1.7,2.0,1.8,1.5,1.7,1.9,1.6,1.7,2.0,2.0,1.9,2.0,2.3,2.2,2.2,2.4,2.6,2.5,2.4,2.6,2.4,2.6,2.6,2.6,2.5,2.3,2.3,2.5,2.2,2.1,2.1,2.3,2.4,2.5,2.5,2.1,2.2,2.3,2.2,1.9,2.0,2.2,2.0,2.2,2.0,1.7,1.5,1.4,1.0,1.4,1.6,1.2,1.2,1.7,1.7,1.4,1.7,2.0,1.9,1.9,1.6,1.4,1.1,1.3,1.4,1.5,1.2,1.1,1.0,0.9,0.8,0.8,0.8,0.8,0.9,0.9,0.9,1.1,1.3,1.3,1.7,2.1,3.5,5.0,6.8,7.0,10.4,9.8,11.1,12.9,13.7,15.5,15.1,18.3,18.7,20.7,23.6,23.7,24.8,23.5,22.8,24.1,24.2,22.2,24.1,23.5,25.5,25.6,24.2,25.8,25.3,24.6,22.4,24.1,24.5,21.4,23.3,19.7,18.1,17.1,14.2,13.8,13.1,15.6,15.0,15.8,18.1,18.4,19.0,17.2,18.3,15.7,21.0,21.4,23.2,23.6,25.4,26.3,25.8,24.9,26.1,26.3,27.7,27.5,27.2,26.7,23.7,24.3,25.7,22.1,25.7,24.6,23.7,22.6,18.6,18.9,15.4,19.0,17.8,20.5,18.9,18.8,20.8,21.9,21.7,24.8,24.0,21.5,20.5,22.6,21.1,24.4,24.0,25.8,25.3,24.5,24.2,24.6,23.3,24.2,21.2,25.1,23.6,23.7,25.8,25.3,26.3,25.7,25.1,25.9,26.1,26.4,25.1,25.9,26.4,24.9,26.9,27.3,27.2,27.4,26.4,26.9,26.5,26.0,26.1,25.5,24.2,25.1,26.0,23.1,22.9,22.1,21.3,18.0,18.4,16.6,17.4,20.0,19.0,21.9,20.6,19.1,22.3,23.8,23.2,23.8],[8.3,7.2,5.9,4.9,3.7,3.0,2.5,1.9,1.8,1.9,1.5,1.5,1.8,1.7,1.4,1.7,1.8,1.6,1.5,1.9,1.9,1.8,1.9,2.2,2.1,2.1,2.4,2.6,2.4,2.3,2.5,2.4,2.6,2.6,2.6,2.5,2.1,2.3,2.4,2.1,2.0,2.1,2.2,2.3,2.5,2.4,2.0,2.1,2.1,2.1,1.8,1.9,2.2,1.8,2.1,1.8,1.5,1.4,1.2,0.9,1.3,1.4,1.1,1.2,1.6,1.6,1.3,1.6,1.9,1.7,1.8,1.6,1.4,1.1,1.3,1.4,1.4,1.1,1.1,1.0,0.9,0.8,0.9,0.8,0.8,0.8,0.8,0.8,0.9,1.0,1.2,1.6,2.0,3.1,4.7,6.6,6.8,9.4,9.6,10.1,11.3,12.6,15.0,15.0,18.2,19.0,20.2,23.1,22.0,23.9,23.7,22.6,23.2,23.3,21.7,24.2,23.0,25.9,25.4,24.2,25.8,25.2,24.3,21.5,24.6,24.3,21.5,22.9,19.5,18.1,17.8,13.5,13.6,11.9,14.8,14.5,14.9,18.4,18.2,19.2,16.6,18.5,15.8,20.0,20.4,22.2,22.3,23.7,25.0,24.6,23.9,25.4,25.7,26.7,26.4,26.6,25.9,23.0,22.4,24.7,20.6,24.4,23.8,23.0,21.5,18.4,18.1,14.7,18.8,16.7,19.9,18.8,18.6,20.9,21.6,21.4,24.5,23.4,20.7,19.2,21.9,20.8,24.0,23.3,24.9,24.3,24.1,24.3,23.5,22.8,23.3,20.8,24.0,23.2,23.6,24.9,24.9,25.4,24.8,24.7,24.7,25.8,25.7,24.8,25.1,25.4,24.2,26.1,26.3,26.3,26.6,25.2,25.7,25.6,25.0,25.3,24.7,24.1,23.8,25.2,22.9,22.1,21.7,20.3,17.2,17.1,15.4,15.8,18.9,18.2,21.6,19.9,18.5,21.9,23.0,22.4,23.7],[8.1,6.9,5.6,4.7,3.9,3.2,2.7,2.1,2.0,2.2,1.7,1.8,2.1,1.9,1.6,1.7,2.0,1.7,1.8,2.2,2.1,2.0,2.1,2.3,2.4,2.4,2.6,2.7,2.7,2.6,2.6,2.7,2.7,2.6,2.7,2.6,2.4,2.4,2.5,2.3,2.3,2.3,2.4,2.5,2.7,2.6,2.2,2.3,2.3,2.3,2.0,2.2,2.3,2.1,2.3,2.1,1.8,1.5,1.5,1.1,1.5,1.7,1.3,1.3,1.8,1.7,1.4,1.8,2.1,1.9,2.0,1.7,1.5,1.2,1.4,1.5,1.7,1.3,1.3,1.3,1.0,0.8,0.9,0.9,0.8,0.8,0.8,0.9,0.9,0.9,1.0,1.5,1.8,3.4,4.7,6.9,7.5,10.3,9.6,10.3,12.1,13.8,16.1,15.9,18.8,19.9,21.6,23.5,23.1,24.3,23.7,23.1,23.8,23.8,22.9,24.6,23.8,26.0,25.6,24.7,26.1,25.2,24.7,23.2,24.7,24.5,21.6,23.3,20.0,18.7,17.4,13.8,13.9,12.8,15.3,16.0,15.6,18.7,18.7,19.5,17.1,19.0,15.9,21.3,22.0,23.4,23.8,25.0,26.2,25.6,24.7,26.2,26.2,27.3,27.4,26.9,26.5,24.7,23.3,25.9,22.5,26.0,24.9,23.5,21.4,18.4,20.4,16.1,20.1,17.4,20.4,19.3,18.8,20.9,22.1,22.3,24.6,24.1,21.6,21.2,22.1,22.0,23.9,23.8,25.0,24.8,24.4,24.9,24.5,23.7,24.1,22.8,24.5,23.8,23.7,25.2,25.1,26.0,26.2,24.9,25.2,25.5,26.1,25.1,25.4,25.8,25.1,26.8,27.0,27.1,27.0,26.4,26.4,25.9,25.7,25.7,25.0,24.4,24.5,25.3,23.3,22.5,22.0,21.4,18.7,19.2,17.3,16.3,19.5,18.2,22.4,20.8,18.9,23.0,24.3,23.6,24.1],[9.0,7.6,6.0,5.1,4.2,3.5,3.1,2.5,2.3,2.5,1.9,2.1,2.6,2.2,1.8,2.2,2.5,2.1,2.1,2.6,2.4,2.3,2.4,2.6,2.6,2.6,2.9,3.2,3.0,2.9,3.2,2.8,3.3,3.0,3.3,3.0,2.8,2.8,3.1,2.7,2.4,2.8,2.8,3.0,3.2,3.1,2.7,2.8,2.7,2.8,2.4,2.6,2.7,2.5,2.8,2.5,2.2,1.9,1.7,1.2,1.8,2.0,1.5,1.5,2.1,2.0,1.7,2.2,2.4,2.3,2.3,2.0,1.7,1.4,1.5,1.7,1.8,1.5,1.5,1.5,1.2,1.0,1.0,1.0,0.9,0.8,0.8,0.8,0.9,0.9,1.0,1.5,1.8,3.1,4.5,7.0,7.4,10.0,10.2,10.4,11.6,13.7,14.8,15.3,18.3,19.5,20.9,23.0,23.0,24.5,23.0,22.7,23.6,23.6,22.3,24.1,22.7,25.1,25.3,23.5,25.6,25.3,24.1,22.7,24.3,24.0,20.9,22.9,19.5,17.7,16.6,13.4,13.5,12.4,14.9,14.9,15.4,18.1,17.9,18.7,16.6,18.4,15.9,21.1,21.6,23.7,23.6,25.3,26.3,25.8,25.2,26.1,26.0,27.2,27.3,26.8,26.2,24.0,23.5,25.4,23.4,25.4,24.8,23.0,21.9,18.9,20.3,15.6,19.6,17.4,19.5,18.9,18.8,20.5,21.7,21.6,24.3,23.5,21.1,21.7,23.0,22.4,24.4,23.5,25.3,24.8,24.1,24.4,24.5,23.6,24.4,23.0,25.2,24.0,23.9,25.5,24.5,25.9,25.6,24.4,24.9,25.3,26.1,25.2,25.5,26.3,25.0,26.7,27.3,27.4,27.2,26.8,26.6,26.1,25.8,25.7,25.1,23.7,24.4,25.7,22.9,22.2,21.7,20.7,18.1,19.8,16.7,16.5,19.4,18.2,21.5,19.9,18.5,22.0,23.8,22.9,22.6],[9.9,8.7,6.9,5.7,4.7,3.8,3.6,3.0,2.6,2.9,2.2,2.4,3.1,2.6,2.1,2.6,2.8,2.5,2.4,3.1,2.8,2.9,3.0,3.2,3.1,3.1,3.5,3.9,3.5,3.4,3.7,3.5,3.9,3.8,3.9,3.6,3.2,3.3,3.5,3.1,2.9,2.9,3.1,3.3,3.7,3.7,3.1,3.3,3.3,3.3,2.8,3.0,3.2,3.0,3.3,2.9,2.5,2.1,1.9,1.4,1.8,2.2,1.8,1.6,2.4,2.6,1.9,2.4,2.8,2.6,2.7,2.2,1.9,1.6,1.7,2.0,2.2,1.7,1.7,1.7,1.4,1.3,1.2,1.1,1.0,0.9,0.8,0.8,0.8,1.0,1.0,1.4,1.8,3.2,4.1,6.4,7.3,9.8,9.8,10.1,11.7,13.3,15.6,15.1,18.5,18.7,20.3,22.8,22.4,23.7,22.4,22.4,23.1,23.3,21.8,23.8,23.1,25.4,25.6,23.5,25.6,24.6,24.0,21.6,23.8,23.9,20.8,22.6,19.3,17.6,17.3,13.5,14.8,11.9,15.6,14.7,15.5,18.0,18.2,18.9,16.8,18.3,15.9,20.2,21.0,22.4,22.5,24.5,25.6,25.2,24.2,25.6,25.8,26.7,26.2,26.1,25.5,22.4,22.4,24.6,21.6,25.0,24.1,23.0,21.0,18.5,19.1,15.1,19.1,17.2,20.0,18.9,18.7,20.4,22.1,21.0,24.3,22.6,21.2,20.1,22.2,21.1,24.3,23.1,25.0,25.3,24.2,23.8,23.5,22.2,23.4,21.1,24.7,23.0,23.7,24.9,25.2,26.1,26.0,25.7,25.9,26.1,26.3,25.0,25.3,25.9,24.5,26.6,26.5,26.5,26.6,25.7,26.5,26.1,25.6,25.8,25.4,24.3,24.8,25.7,23.1,22.5,21.3,20.6,17.7,18.2,16.2,16.4,19.4,18.7,21.2,20.0,18.2,21.6,23.4,22.3,23.4],[9.3,7.9,6.6,5.5,4.9,4.0,3.5,2.8,2.7,2.9,2.4,2.5,2.9,2.7,2.3,2.5,3.0,2.6,2.5,3.2,3.2,2.9,3.0,3.6,3.6,3.3,3.8,4.1,3.9,3.5,4.0,3.6,4.0,3.8,4.0,3.7,3.1,3.3,3.7,3.2,3.0,3.2,3.3,3.5,3.8,3.7,3.2,3.1,3.4,3.1,2.8,2.9,3.3,2.9,3.3,2.9,2.5,2.0,1.9,1.4,1.8,2.3,1.8,1.7,2.3,2.5,2.0,2.3,2.8,2.7,2.8,2.5,2.0,1.7,1.8,2.3,2.2,1.9,1.8,1.7,1.5,1.4,1.4,1.2,1.1,1.0,0.9,0.8,0.8,0.8,0.9,1.3,1.5,2.7,4.1,5.5,6.9,8.9,8.7,9.3,11.1,12.5,15.4,15.7,18.2,18.5,20.0,22.2,22.0,23.6,22.6,22.1,22.5,23.1,21.6,23.6,23.6,25.9,25.4,23.9,25.1,24.2,24.3,22.4,24.0,23.8,20.9,22.8,19.4,18.1,17.7,13.4,13.8,11.8,15.3,15.1,14.6,18.1,18.3,19.0,15.8,18.0,15.2,19.1,21.0,21.8,22.5,23.8,24.7,24.1,23.2,24.5,24.7,25.7,25.9,25.7,24.5,23.0,21.7,24.1,21.5,24.3,23.7,22.6,21.3,17.9,18.2,14.6,17.9,17.4,19.2,19.7,18.9,21.1,21.4,22.2,23.6,22.5,21.1,20.0,21.4,20.6,22.7,22.2,23.6,24.4,24.1,23.8,22.7,22.0,22.4,21.0,23.5,22.8,22.9,24.4,24.8,25.5,25.9,25.5,25.1,24.9,25.3,23.4,24.6,24.4,23.4,25.6,25.8,26.0,25.8,25.3,25.7,24.9,25.1,24.1,24.6,24.6,24.1,24.4,22.3,21.9,21.3,19.7,17.9,17.4,15.7,15.0,18.7,17.7,21.2,20.0,18.5,21.6,23.1,22.7,23.4],[9.1,7.9,6.6,5.7,5.2,4.3,4.1,3.4,3.2,3.6,2.7,2.9,3.5,3.3,2.8,3.2,3.6,3.2,3.0,3.8,3.9,3.5,3.6,4.3,4.2,4.0,4.3,4.9,4.5,3.9,4.5,3.8,4.8,4.3,4.8,4.1,3.6,3.8,4.1,3.7,3.5,3.8,3.7,4.1,4.6,4.5,3.5,3.5,3.9,3.6,3.2,3.3,3.8,3.3,3.9,3.4,2.8,2.5,2.3,1.6,2.3,2.5,2.2,2.0,2.6,2.8,2.4,2.6,3.2,3.2,3.3,2.8,2.3,2.0,2.1,2.8,2.8,2.3,2.2,2.1,1.7,1.7,1.6,1.5,1.3,1.1,1.2,1.1,0.8,0.8,0.8,1.2,1.5,2.8,4.4,6.1,7.6,9.3,9.7,10.3,11.4,13.4,15.3,15.9,18.9,18.9,20.0,22.3,22.7,23.8,22.7,22.2,23.3,23.4,22.4,23.9,23.3,25.1,25.2,23.3,25.4,24.5,24.4,23.0,24.6,24.1,21.4,22.9,19.8,18.4,16.9,13.2,13.7,12.5,15.4,15.3,16.1,18.7,19.0,19.6,16.5,17.9,16.0,20.1,21.6,22.6,23.5,24.9,26.0,25.3,24.5,26.0,25.6,26.9,27.0,26.6,25.6,24.4,23.1,24.8,22.8,25.1,24.9,22.9,21.9,18.4,19.6,16.0,18.8,17.5,19.6,20.3,19.8,21.8,22.5,22.7,24.2,23.2,22.1,21.4,22.3,21.6,24.2,23.3,24.7,24.7,24.1,24.1,24.2,23.2,23.9,22.6,25.1,24.3,23.9,24.9,24.6,25.7,26.1,25.0,25.1,25.0,25.9,25.0,25.5,25.9,24.6,26.7,26.9,27.2,26.7,26.5,26.3,25.5,25.8,25.6,25.0,24.1,24.2,25.3,22.8,22.5,21.3,20.3,19.3,19.4,17.7,16.9,19.5,18.5,21.9,19.7,18.5,22.1,23.2,22.9,22.9],[9.3,8.3,6.9,6.3,6.1,4.6,5.1,4.4,3.8,4.2,3.4,3.6,4.4,3.9,3.5,4.0,4.2,3.7,3.6,4.4,4.3,3.8,4.3,5.2,4.7,4.2,5.2,5.5,5.1,4.4,5.0,4.4,5.5,5.3,5.4,4.9,4.4,4.8,4.9,4.5,3.9,4.1,4.2,4.7,5.2,5.3,4.5,4.5,4.7,4.8,4.1,4.5,4.7,4.2,4.7,4.1,3.7,3.2,2.8,2.0,2.6,3.2,2.7,2.3,3.2,3.5,2.8,3.3,3.8,3.6,3.6,3.3,2.7,2.3,2.6,3.2,3.4,2.9,2.5,2.6,2.4,1.8,2.0,1.8,1.6,1.4,1.4,1.2,1.0,0.8,0.8,0.9,1.4,2.7,4.5,6.1,7.3,9.1,9.1,9.4,9.8,12.7,14.7,14.9,17.8,18.9,20.0,21.9,21.9,23.3,22.2,21.7,22.8,22.9,21.6,23.2,22.7,24.9,25.2,23.0,25.5,24.3,23.6,21.5,23.5,23.4,20.0,21.8,18.4,17.1,16.2,12.4,13.8,11.1,15.0,14.4,14.5,17.6,17.4,18.2,15.7,17.7,15.3,19.7,20.6,22.1,22.4,23.8,25.2,25.0,23.7,25.1,25.0,26.3,25.8,25.4,24.9,22.4,22.6,24.0,22.6,24.4,23.9,21.8,20.8,17.6,19.1,14.7,18.6,16.5,19.2,19.0,19.3,20.4,22.0,21.6,23.8,22.7,21.4,20.0,21.6,21.1,23.9,23.1,24.9,24.4,23.6,23.0,23.1,22.6,23.5,21.0,24.3,22.9,23.7,24.8,24.6,25.8,25.5,25.2,25.4,24.8,25.8,24.4,25.0,25.4,23.8,25.9,26.2,26.4,26.3,25.8,26.1,25.7,25.7,24.9,25.1,24.2,24.3,24.8,22.4,22.4,21.2,19.7,18.3,18.7,16.0,15.6,18.4,17.5,20.5,19.0,17.7,20.9,22.7,21.2,22.6],[11.6,10.2,8.7,8.3,7.9,6.2,6.8,6.7,6.1,6.7,5.3,6.1,7.1,6.7,6.3,7.4,7.5,6.5,6.5,8.5,7.9,7.1,8.4,9.0,8.3,8.2,9.2,9.4,8.7,7.7,8.1,8.0,9.0,9.1,8.6,7.8,6.9,7.1,7.1,6.6,6.3,6.1,6.5,7.0,8.3,8.1,6.7,7.1,7.9,7.6,7.0,7.8,7.9,6.7,7.5,6.7,6.1,5.8,4.3,3.6,4.6,5.7,4.9,4.3,5.3,6.4,5.3,5.2,6.4,5.9,6.1,5.8,5.0,4.7,4.8,5.6,6.3,4.9,4.5,4.2,4.5,4.0,3.3,3.0,2.9,2.8,2.0,2.1,1.9,1.6,1.0,0.8,1.2,2.3,4.2,6.3,8.0,10.5,11.3,12.1,13.0,14.7,17.6,17.6,20.1,20.4,21.7,23.2,23.6,25.0,23.9,23.4,24.1,24.3,23.3,24.5,24.3,26.1,26.0,24.3,25.6,25.1,24.5,23.1,24.6,24.6,21.9,23.9,21.3,19.8,19.4,14.9,15.4,14.3,17.1,16.4,16.9,20.2,20.4,20.7,18.1,19.8,18.2,21.6,22.7,23.7,24.7,25.0,26.1,25.5,24.9,25.7,25.7,26.7,26.7,26.0,25.3,23.7,23.1,24.8,22.8,25.3,25.2,23.7,22.9,20.4,20.8,17.1,20.4,19.5,20.9,21.5,22.1,22.9,23.6,23.9,25.1,23.8,23.3,21.7,23.8,22.8,25.0,24.9,26.2,25.9,25.1,24.8,25.0,24.0,25.0,22.8,25.6,24.5,25.1,25.8,26.3,27.1,27.2,26.6,26.6,26.5,26.6,25.5,25.8,26.0,25.3,26.7,26.7,26.9,26.8,26.7,26.8,26.5,26.7,26.6,26.4,26.0,25.8,26.5,24.6,24.1,22.9,21.2,21.3,20.5,18.7,18.2,20.4,20.8,21.7,20.9,19.6,22.9,23.6,22.6,24.3],[15.3,14.1,12.8,12.1,11.6,10.2,10.6,10.0,10.6,11.6,9.7,9.8,11.6,12.5,10.4,11.6,12.2,12.1,10.8,12.0,12.4,11.4,11.6,12.9,13.1,12.1,12.7,13.7,13.5,11.8,12.8,11.2,12.6,12.2,12.2,11.6,10.9,10.8,10.8,9.4,8.9,9.0,9.0,10.3,11.8,11.5,10.5,11.1,11.1,11.2,10.5,11.5,11.7,10.4,11.1,9.9,8.9,9.8,6.8,5.5,6.7,8.7,8.8,6.5,7.8,9.1,8.9,8.7,9.8,10.2,10.1,9.9,9.0,8.1,8.1,9.4,10.2,9.3,8.6,7.7,7.5,6.8,6.3,5.2,4.5,4.4,4.2,3.0,3.0,2.9,2.2,1.3,0.8,2.0,4.0,6.1,7.2,10.3,10.6,10.8,12.1,14.4,18.1,19.6,22.2,23.5,23.5,24.5,25.5,26.1,25.2,24.6,25.3,25.7,24.9,25.9,25.9,27.2,27.2,26.1,26.9,26.3,26.0,24.5,25.4,26.2,24.0,25.3,23.0,20.7,21.2,16.2,15.8,13.7,18.3,16.7,19.5,22.0,21.7,23.2,21.5,22.5,20.5,23.4,24.6,24.7,26.1,25.9,26.9,26.1,25.9,26.6,26.4,27.4,27.4,26.9,26.3,25.5,25.6,25.8,24.5,26.1,26.2,24.7,24.1,22.0,22.7,20.3,22.7,22.0,23.4,23.3,23.6,24.8,25.4,25.9,26.7,25.7,25.4,24.0,25.0,23.9,26.0,25.9,26.4,26.9,26.4,26.4,26.3,25.8,25.9,24.3,26.1,26.1,26.2,27.1,27.6,28.0,28.5,27.8,27.6,27.2,27.4,26.3,27.0,26.7,26.1,27.3,27.6,27.8,27.2,27.6,27.5,26.9,27.8,27.1,27.3,27.4,26.9,27.0,26.1,25.7,25.1,23.7,23.7,22.9,21.4,20.7,23.1,21.8,23.4,22.7,21.5,23.9,24.7,24.4,24.8],[21.7,21.2,20.7,18.8,18.8,17.4,17.5,17.0,17.9,18.0,16.7,17.5,17.6,17.2,16.4,16.4,17.3,15.8,15.9,16.8,16.1,15.4,14.9,17.0,16.7,15.0,16.1,16.9,15.7,13.7,14.8,13.1,15.2,15.1,15.6,14.2,14.1,14.6,14.7,14.1,14.0,14.2,14.6,15.8,15.9,17.1,16.3,15.6,16.0,17.3,15.8,15.3,17.3,16.7,17.4,17.0,16.3,15.5,13.6,11.0,10.8,12.8,12.1,8.7,11.1,13.3,10.8,11.0,12.6,13.5,13.3,14.2,12.7,11.1,13.8,14.3,14.9,13.7,14.6,14.1,11.8,12.7,11.4,10.4,8.6,9.0,8.3,7.0,4.9,4.5,5.3,3.6,1.9,0.8,2.7,4.2,6.2,8.5,10.1,10.7,11.6,13.1,17.8,18.7,21.8,22.8,23.0,23.5,24.6,25.4,24.6,24.7,25.1,25.5,24.8,25.7,26.3,27.2,27.1,25.7,26.8,25.9,25.4,24.6,25.3,25.9,23.0,24.4,21.9,20.5,19.9,15.0,15.5,13.6,16.5,15.0,17.7,21.4,20.7,22.8,20.5,22.1,20.2,22.8,23.5,24.5,26.0,26.4,27.3,26.4,25.6,26.4,26.0,27.7,27.7,26.8,26.5,25.2,25.1,25.4,24.5,25.6,26.4,24.3,23.4,21.7,22.5,20.1,22.6,21.0,23.0,23.4,22.7,24.8,24.7,25.5,26.5,25.7,24.9,24.2,24.3,24.0,25.8,26.2,26.5,27.0,26.7,26.1,26.8,25.8,26.2,24.7,26.4,25.8,25.9,27.1,27.6,28.1,28.3,27.9,27.7,27.2,27.6,26.3,26.9,26.6,25.6,27.4,28.1,28.4,27.6,28.2,27.6,27.5,27.9,26.8,27.5,27.6,27.3,26.8,26.5,25.2,24.5,23.3,23.0,23.2,20.6,19.4,21.8,20.9,22.9,21.7,20.9,23.8,24.1,24.0,24.8],[24.8,25.0,24.4,21.9,21.4,21.6,20.6,20.3,21.5,21.2,19.6,21.0,21.5,20.1,20.4,20.8,22.3,19.4,20.6,22.6,22.3,22.0,22.0,23.9,24.3,23.0,23.5,25.0,24.6,23.3,23.9,23.2,23.4,23.0,23.2,23.3,21.7,21.9,24.0,22.6,21.3,22.7,21.7,23.2,23.3,23.8,21.4,22.1,22.0,22.2,21.1,21.0,23.5,21.3,22.7,21.8,21.2,20.4,19.2,14.5,18.1,19.6,18.3,15.4,20.2,19.4,17.8,20.4,20.0,20.2,21.7,20.2,18.1,16.9,17.3,19.7,19.1,18.6,17.7,17.0,17.5,15.7,14.7,14.0,12.2,10.6,10.3,10.4,7.7,6.5,7.3,6.4,4.3,2.1,0.8,1.9,4.2,6.3,7.4,9.5,12.1,13.6,18.2,18.9,21.6,22.7,23.8,24.4,25.0,26.2,25.7,25.2,25.5,26.0,25.3,26.4,27.0,27.9,27.2,26.7,26.8,26.1,26.2,24.3,25.5,26.0,23.4,24.7,22.8,20.5,19.7,16.6,15.4,14.0,16.5,15.8,17.1,21.3,21.3,23.3,19.8,23.3,21.7,23.9,24.0,24.8,25.7,26.0,27.0,26.4,25.5,26.3,26.0,27.3,27.9,26.7,26.2,25.1,24.5,25.2,24.1,25.6,26.4,24.6,23.8,22.5,23.2,20.1,24.1,21.6,23.2,23.8,22.9,24.9,25.2,25.6,26.7,25.3,24.9,23.2,25.5,25.2,26.5,26.5,26.8,27.4,27.4,27.0,27.1,26.3,26.3,25.4,26.5,26.0,26.4,27.3,27.8,28.2,28.7,28.5,28.1,27.6,27.6,26.9,27.0,26.5,25.9,27.0,27.8,28.2,27.5,28.1,27.5,27.5,28.1,27.1,28.0,28.3,27.8,26.9,27.3,26.4,25.4,24.2,23.5,23.4,20.7,18.9,21.7,20.6,23.0,22.4,21.3,24.4,24.3,24.6,25.4],[26.4,26.8,24.9,24.4,22.4,23.3,23.1,22.4,23.3,24.3,22.4,22.9,23.6,23.6,23.0,22.8,24.6,23.1,23.0,24.2,24.8,23.7,24.2,25.6,25.7,24.3,25.2,26.3,26.0,25.0,25.7,24.5,25.6,24.7,25.3,24.8,23.7,23.5,24.9,23.8,22.4,23.1,22.4,24.1,25.4,25.2,22.8,23.2,23.9,23.2,23.3,23.4,25.1,23.0,24.0,22.5,22.1,21.8,20.0,17.7,18.2,20.7,20.9,18.8,20.4,21.9,21.7,21.8,22.2,22.6,23.0,22.0,21.6,20.4,21.2,23.0,22.0,21.8,22.1,21.2,20.4,19.7,18.1,17.2,16.8,14.4,13.1,11.7,9.2,8.2,8.0,7.5,6.7,4.5,2.2,0.8,2.7,4.6,6.2,8.4,10.6,11.7,16.5,16.8,22.3,22.7,23.0,24.8,25.1,26.7,26.0,25.5,26.4,27.1,26.0,27.0,27.4,28.0,27.3,27.3,26.9,26.6,26.9,23.9,25.8,26.3,23.3,24.6,22.9,20.8,19.0,15.1,14.3,11.7,14.3,13.0,16.2,20.2,20.2,23.3,19.0,22.4,19.4,22.9,23.6,23.0,24.8,25.1,26.0,25.5,24.3,24.9,25.3,26.7,27.4,26.8,26.1,25.3,24.5,24.9,22.3,24.7,25.3,23.3,22.7,20.4,20.7,18.2,22.5,20.5,24.1,23.6,22.1,25.2,24.9,25.5,26.5,25.3,25.2,22.1,25.1,24.3,26.2,26.7,27.2,27.5,27.6,27.7,27.5,26.1,25.8,23.9,25.8,25.9,26.2,26.9,27.6,28.0,28.4,28.4,27.7,27.3,27.2,26.4,26.8,25.8,25.5,25.7,27.2,27.3,26.1,27.7,27.0,27.0,27.8,27.5,28.1,28.3,28.1,27.5,27.0,26.0,25.5,24.2,23.1,22.4,19.6,17.6,21.4,19.8,22.6,22.1,20.8,24.1,23.6,24.3,25.2],[27.8,28.4,27.0,27.0,26.7,25.7,26.6,26.8,26.1,26.6,26.2,26.5,27.3,26.3,26.1,26.7,26.9,25.9,26.1,27.4,26.9,26.6,27.3,27.7,27.4,26.5,27.7,27.9,27.7,27.1,27.7,27.0,27.7,27.6,27.2,27.2,27.0,27.0,27.0,27.6,26.0,26.2,26.5,27.2,27.7,27.7,26.7,26.9,27.5,27.3,26.4,27.0,28.0,27.1,27.6,26.6,25.8,25.5,23.1,20.8,22.2,24.6,24.4,21.7,24.2,25.4,24.7,24.7,26.0,26.0,25.7,24.9,24.2,24.0,24.3,25.3,25.4,24.8,24.6,23.9,23.0,22.4,21.2,19.9,17.9,15.9,14.7,14.8,11.9,10.9,10.4,9.3,9.3,7.7,4.9,2.3,0.8,2.6,6.3,8.4,9.6,9.3,15.5,15.7,21.0,22.0,24.0,25.5,25.7,27.5,26.6,25.4,26.5,27.3,26.2,27.5,27.1,27.9,27.4,27.2,27.1,27.0,26.6,25.0,25.6,26.7,22.9,24.9,23.2,21.0,19.0,14.6,14.0,10.4,14.4,11.6,15.7,20.1,20.6,24.0,18.2,22.3,20.3,23.1,25.0,24.6,25.5,25.9,26.5,26.4,25.8,26.1,26.2,26.8,27.8,27.4,26.0,25.9,25.4,25.9,24.1,25.8,26.1,24.8,24.9,22.5,22.1,16.6,22.4,20.1,24.5,23.5,22.8,25.0,25.7,26.3,26.8,25.8,25.6,23.9,25.8,24.4,26.5,27.0,27.3,27.5,27.5,27.7,27.3,26.1,26.0,24.6,26.1,26.0,26.7,26.8,27.6,27.8,28.5,28.4,27.7,27.3,27.2,26.3,26.6,26.2,26.5,26.0,26.9,27.6,26.3,27.5,26.8,27.3,27.6,27.4,28.0,28.2,27.8,27.4,27.4,26.4,26.3,24.4,23.1,23.2,19.2,18.0,21.9,21.2,24.0,23.3,22.2,25.3,25.2,25.1,25.3],[28.1,29.0,27.3,28.1,27.5,26.4,27.5,27.2,26.6,27.0,26.3,27.0,27.6,26.7,25.6,26.5,27.3,26.2,26.3,27.7,27.4,26.9,27.5,28.2,28.0,27.4,28.1,28.5,28.2,27.6,28.2,27.2,28.1,27.5,27.5,27.6,27.0,26.4,26.8,26.5,25.6,24.9,25.8,27.0,28.1,27.6,26.6,26.4,27.5,27.1,26.6,26.4,28.3,27.2,28.3,27.2,26.2,25.1,24.0,20.0,21.8,24.4,23.4,20.6,23.7,24.8,24.2,24.3,26.4,26.3,26.6,25.9,24.7,22.7,25.0,26.2,25.7,24.5,24.9,24.1,23.0,23.2,21.7,20.3,18.2,17.6,17.0,15.0,13.3,11.8,12.1,11.6,9.7,9.7,7.4,4.7,1.9,0.8,3.4,6.0,7.8,9.4,13.7,14.4,19.2,19.3,21.0,23.4,23.9,25.0,24.9,23.5,24.6,25.3,23.9,25.0,26.1,26.4,25.9,25.8,25.7,25.0,25.1,22.0,23.3,24.6,21.5,21.8,19.8,17.5,15.4,12.4,10.8,8.0,12.4,11.6,14.4,18.2,19.4,21.8,16.8,19.3,17.7,21.0,21.5,21.3,23.1,23.3,24.5,24.4,23.1,23.7,24.4,25.8,26.3,26.1,24.9,24.4,23.7,23.8,21.4,23.3,23.5,22.1,20.6,18.0,19.0,14.7,20.6,19.1,21.5,21.8,20.9,22.6,23.3,24.6,25.5,25.2,23.9,23.0,24.1,22.7,24.4,24.5,25.7,26.5,25.9,25.9,26.0,24.4,24.9,23.1,24.8,24.6,25.2,25.9,27.0,27.6,28.5,27.5,27.8,26.1,26.7,25.7,25.6,24.5,24.3,24.8,26.1,26.3,25.8,27.1,26.4,26.7,27.6,25.7,27.4,27.3,27.1,25.6,25.4,24.8,24.7,22.3,20.8,21.5,17.8,15.1,18.2,16.7,20.0,19.7,18.2,22.3,22.7,22.7,23.5],[27.5,28.3,26.8,27.6,27.0,25.8,27.4,27.3,26.4,27.6,26.7,26.6,27.7,26.9,26.1,26.5,27.2,26.6,26.5,27.3,27.2,26.8,27.2,27.8,27.5,27.2,27.5,27.8,27.4,27.2,27.2,27.0,27.3,27.1,27.1,26.8,27.1,26.6,26.4,26.5,26.3,25.1,26.9,27.2,27.8,28.0,27.2,27.1,27.5,27.5,27.1,26.9,28.1,27.2,28.0,27.3,26.1,26.0,24.8,22.0,24.2,25.2,25.5,21.7,24.3,25.7,24.8,24.1,26.2,26.4,25.6,26.2,24.6,24.6,25.0,25.9,26.2,25.4,24.9,24.6,24.0,23.6,21.4,21.7,20.0,18.0,16.4,16.8,13.3,13.1,12.5,10.8,10.6,10.5,8.7,6.8,4.3,2.4,0.8,2.4,4.2,6.4,7.2,9.9,12.8,13.2,14.2,18.7,20.4,20.5,20.4,20.1,20.6,21.3,19.7,21.0,22.6,22.5,21.8,21.1,21.6,20.2,18.9,14.8,17.1,18.4,14.5,17.3,13.4,11.4,11.1,6.4,8.3,5.4,10.0,7.7,11.4,14.5,12.4,15.3,11.7,13.7,11.8,17.4,17.6,19.3,20.4,21.3,22.3,22.1,21.4,22.3,21.8,22.6,22.8,21.7,21.7,21.4,20.6,21.3,20.4,19.9,21.0,19.2,17.8,14.8,16.7,11.9,18.1,14.9,17.1,18.6,18.9,21.7,21.4,22.6,22.8,22.0,21.3,21.5,21.7,19.5,22.4,21.0,22.4,22.9,22.2,21.2,22.3,20.3,21.8,20.6,22.4,22.3,22.2,23.5,25.2,25.3,27.0,26.0,26.0,23.8,24.1,23.0,23.5,22.8,22.6,23.0,23.7,24.6,23.2,25.6,23.8,24.1,25.5,22.6,25.6,24.6,24.3,22.7,21.9,22.0,20.2,21.1,20.0,19.8,14.5,12.0,15.9,12.9,17.1,16.1,15.1,17.4,18.9,18.6,19.8],[26.1,27.1,25.6,26.1,26.0,25.2,27.3,26.2,26.5,27.2,26.0,25.7,26.9,26.3,24.9,25.1,26.2,25.5,24.6,25.8,25.9,25.1,25.5,26.3,26.1,26.0,25.6,26.5,26.2,26.3,26.2,26.1,26.2,25.6,26.4,26.3,25.6,25.2,26.2,25.8,24.7,24.7,26.1,26.7,27.0,27.1,25.4,25.4,26.1,26.3,25.3,25.0,26.7,26.0,27.0,25.9,24.9,24.0,23.2,20.4,22.7,23.6,23.1,19.7,23.4,24.3,22.5,22.0,24.7,24.8,24.0,24.8,22.5,22.5,23.6,24.8,24.5,23.6,24.2,24.4,22.8,22.1,21.2,21.2,19.1,18.3,17.8,16.7,14.3,13.5,13.2,11.6,10.8,11.3,9.1,8.8,6.5,4.6,1.9,0.8,2.1,4.4,5.1,7.4,9.3,9.6,11.7,14.2,15.6,16.0,15.6,16.3,16.6,17.5,17.0,18.2,19.8,20.2,18.7,18.3,17.7,15.4,15.9,11.9,13.1,14.7,10.1,11.7,9.0,7.6,7.6,5.4,5.1,4.7,7.3,6.3,8.6,12.4,11.0,14.1,10.9,10.4,9.4,13.1,11.6,13.8,15.4,16.2,16.9,17.9,16.3,17.7,18.1,18.9,18.3,18.2,18.1,17.8,17.5,16.8,14.9,14.9,15.2,13.3,11.7,9.2,11.9,9.8,12.5,12.7,15.7,15.6,15.0,17.6,18.1,18.4,18.9,18.5,18.5,16.9,17.3,16.0,18.1,18.5,18.5,19.5,18.8,18.3,18.2,16.7,17.5,16.4,18.0,17.5,18.3,19.4,20.8,21.0,21.6,21.2,21.6,20.2,19.8,18.0,19.4,18.8,18.3,18.0,19.8,19.5,18.2,20.4,19.5,19.4,20.7,19.5,21.4,21.0,20.8,19.5,19.1,18.4,17.6,17.1,15.4,13.8,11.1,9.3,11.7,8.9,12.1,10.0,9.7,11.7,13.5,13.8,13.5],[24.9,26.1,24.7,25.1,24.7,24.1,26.8,25.5,25.4,26.5,25.3,24.1,25.8,25.9,23.9,23.9,25.3,24.5,23.6,24.6,25.3,24.4,24.4,24.9,25.0,25.1,24.1,25.3,25.1,25.4,25.1,24.7,24.6,23.7,25.0,24.9,24.2,23.9,24.7,24.6,23.1,23.7,24.5,25.4,25.4,25.9,23.8,23.6,24.3,24.8,24.0,23.5,25.4,24.8,26.1,24.1,22.9,22.9,21.4,18.2,20.8,22.3,21.8,18.3,21.4,22.7,20.9,20.6,23.5,23.7,23.0,23.5,20.8,20.4,22.2,23.7,23.1,22.5,23.3,23.0,21.3,20.6,19.1,19.2,18.0,16.9,16.9,15.0,14.0,13.2,12.8,11.1,10.7,11.1,9.6,8.8,7.1,6.4,3.9,1.7,0.8,1.9,3.3,3.4,6.7,8.3,8.0,10.6,11.1,11.2,9.7,10.6,10.6,10.4,10.0,11.2,13.0,13.7,12.8,11.1,11.1,8.9,8.4,7.4,7.7,8.4,7.5,9.9,8.3,5.0,6.2,4.1,4.4,3.7,5.5,5.0,4.2,6.1,5.3,6.1,4.7,5.6,6.2,9.2,11.1,11.5,13.0,13.1,14.2,14.1,12.9,14.5,13.8,14.8,14.8,14.0,13.9,13.4,13.2,12.7,12.0,12.2,13.0,12.1,11.0,9.3,9.1,5.5,7.0,5.9,6.6,6.3,6.8,9.1,9.4,10.4,12.1,12.0,10.9,11.5,10.4,9.0,11.1,10.4,12.1,11.7,11.5,10.6,11.4,10.4,12.9,11.9,13.9,13.9,12.6,13.2,13.4,14.7,14.8,13.9,14.2,13.0,14.1,13.5,14.6,14.3,14.5,14.4,15.3,15.6,14.5,15.4,14.7,13.9,14.0,12.7,12.9,12.4,12.0,11.9,10.3,10.2,8.2,8.1,8.0,9.7,6.0,6.2,9.4,7.1,9.8,9.0,7.5,10.3,11.3,11.0,9.9],[24.0,25.2,23.6,23.8,22.9,22.1,24.9,23.2,23.0,25.0,23.6,21.5,24.1,24.2,22.0,22.0,23.9,22.1,21.7,23.2,24.0,22.6,22.9,23.5,24.2,23.7,23.3,24.6,24.3,23.8,24.7,24.1,23.8,23.0,24.5,24.2,22.9,23.3,24.4,22.7,21.7,22.7,23.2,24.7,24.6,24.2,22.3,22.5,23.0,23.3,21.4,21.8,23.4,23.1,23.8,22.1,20.5,20.1,18.3,16.2,17.4,19.4,18.1,16.4,19.6,20.5,18.8,18.5,22.0,21.9,20.9,20.7,19.2,17.5,19.6,21.3,20.7,20.0,21.6,21.0,18.3,18.2,17.8,16.9,15.1,15.6,15.9,13.6,12.2,12.3,12.4,10.2,10.4,10.6,9.0,8.6,6.8,6.3,4.2,2.6,1.1,0.8,1.0,1.4,1.9,1.9,2.7,3.3,5.2,6.2,7.6,7.7,7.7,7.4,7.5,8.2,9.8,9.5,9.4,8.2,8.4,6.5,5.9,5.8,4.4,3.8,3.1,3.3,2.6,2.0,1.9,1.5,1.7,1.8,2.4,2.1,2.5,2.9,2.6,3.1,2.4,2.4,2.1,3.2,3.6,4.5,4.7,5.3,6.2,6.2,5.6,6.1,6.1,6.5,7.0,6.7,6.4,6.1,6.4,5.7,4.7,5.1,4.9,4.2,4.1,2.7,3.5,2.3,3.1,3.2,3.3,3.3,3.8,4.9,5.0,5.3,6.2,5.8,5.3,5.2,5.1,4.4,5.3,4.9,5.7,6.0,6.1,5.4,5.4,4.2,5.3,5.7,5.3,5.9,5.9,6.7,6.8,7.1,7.5,7.2,6.9,6.4,6.3,5.9,6.8,6.6,6.2,6.4,6.7,6.9,6.4,6.7,6.6,6.2,6.5,6.2,6.8,6.8,6.4,5.9,5.6,5.3,4.6,4.5,4.2,4.3,2.8,2.7,3.5,3.0,3.9,3.3,3.4,4.0,4.6,4.9,4.8],[24.4,24.6,23.6,23.4,22.4,21.9,24.2,22.6,22.8,24.4,23.0,20.9,23.4,23.8,21.8,21.9,23.2,21.7,21.4,22.7,23.6,21.9,22.3,23.0,23.9,23.4,23.0,23.8,24.0,22.9,24.0,23.1,23.4,22.4,24.0,23.6,22.2,23.0,23.9,22.1,20.9,22.6,22.2,24.4,24.4,24.0,22.0,21.9,22.9,23.1,21.2,21.4,22.9,22.6,23.4,21.6,20.3,19.8,17.7,15.3,16.6,18.9,17.4,15.2,18.4,19.8,18.2,18.6,21.5,21.6,20.8,20.7,18.4,16.8,20.0,21.7,20.1,19.9,21.8,20.6,18.1,17.7,17.7,17.0,14.1,15.5,15.1,13.4,11.7,12.2,12.5,10.3,10.7,11.1,9.3,8.6,6.7,6.5,4.6,3.5,1.7,0.9,0.8,0.8,1.0,1.4,1.5,2.3,3.4,5.0,6.7,6.7,6.8,6.7,6.5,7.0,8.4,8.0,8.5,6.9,7.2,5.5,4.9,5.2,3.6,3.0,2.1,2.1,1.6,1.2,1.3,1.2,1.2,1.5,1.7,1.6,1.4,1.7,1.6,1.6,1.3,1.2,1.3,1.7,2.1,2.3,2.5,2.9,3.2,3.0,2.9,3.4,3.5,3.9,4.3,4.2,3.8,3.9,3.4,3.4,2.7,3.0,2.9,2.5,2.5,1.8,1.9,1.5,1.7,1.8,1.8,2.0,2.1,2.7,2.6,3.1,3.4,3.3,2.7,2.5,2.3,2.0,2.6,2.7,3.0,3.4,3.9,3.4,3.0,2.4,2.5,2.3,2.7,3.0,2.9,3.4,3.8,4.1,4.6,4.3,4.0,3.4,3.6,2.9,3.3,3.1,3.3,3.5,4.1,4.0,3.4,3.8,3.8,3.2,3.8,3.1,3.8,3.9,3.5,3.1,2.9,2.7,2.1,2.1,2.1,2.1,2.0,1.8,2.3,2.0,2.6,2.2,2.5,2.8,3.0,3.5,3.7],[23.7,23.7,23.0,22.6,22.1,21.4,23.6,22.6,22.3,23.7,22.2,20.6,22.9,23.0,20.6,21.3,23.0,20.9,20.5,22.2,23.1,21.1,21.7,22.7,23.5,22.5,22.7,23.5,23.3,22.4,23.8,22.8,23.1,22.6,23.9,23.3,22.3,22.9,24.1,21.4,20.6,21.7,22.2,24.0,24.3,23.6,22.2,21.8,22.7,22.4,20.5,20.9,22.5,22.2,22.6,21.1,19.7,18.6,16.7,15.4,15.9,18.1,16.7,14.6,17.5,19.0,17.6,17.6,20.7,20.7,19.6,19.7,17.6,15.9,17.8,20.2,19.2,19.1,20.3,19.2,17.3,17.0,16.6,16.2,14.2,15.1,15.1,13.6,12.0,12.7,13.2,10.5,10.5,11.3,9.7,8.6,6.9,7.0,5.1,3.8,1.9,0.9,0.8,0.8,0.8,1.0,1.1,2.0,3.5,5.0,6.6,6.7,6.9,6.8,6.6,7.3,8.5,8.3,8.1,7.2,7.5,5.9,5.1,5.5,3.1,3.3,1.8,2.1,1.3,0.9,0.9,1.0,1.1,1.3,1.3,1.3,1.1,1.3,1.3,1.3,1.0,0.9,0.9,1.3,1.5,1.7,1.9,2.0,2.3,2.2,2.1,2.2,2.4,2.7,2.9,2.8,2.6,2.6,2.2,2.2,1.9,2.1,2.0,1.7,1.7,1.3,1.4,1.0,1.2,1.3,1.4,1.5,1.6,2.0,1.9,2.2,2.4,2.2,1.9,1.8,1.8,1.7,2.0,2.1,2.4,2.8,3.4,2.9,2.4,1.9,2.0,1.8,2.1,2.1,2.2,2.4,2.7,2.9,3.4,3.1,2.9,2.6,2.6,2.3,2.3,2.3,2.3,2.4,2.7,2.7,2.4,2.7,2.7,2.5,2.8,2.4,3.0,3.1,2.9,2.5,2.3,2.0,1.7,1.6,1.6,1.5,1.3,1.3,1.5,1.5,1.9,1.7,2.1,2.3,2.3,2.9,3.2],[24.6,24.3,23.0,22.8,22.3,21.5,24.3,23.0,22.9,25.0,22.4,21.0,24.0,23.5,20.6,21.7,23.5,21.3,20.8,22.9,23.4,21.5,22.0,22.7,23.4,22.9,23.2,23.8,23.5,23.1,24.5,23.4,23.9,23.4,25.1,24.1,22.4,23.7,25.0,22.7,21.1,22.7,22.6,24.8,25.3,23.8,22.1,22.3,23.3,22.9,20.7,21.4,23.0,22.8,23.3,21.4,20.0,19.1,17.6,16.0,17.0,18.7,17.5,15.5,18.5,19.4,18.1,18.6,21.9,21.3,20.5,20.2,18.1,16.7,19.2,20.7,19.8,19.3,20.8,19.7,18.0,18.2,18.4,17.2,15.3,16.6,16.4,14.8,13.3,13.8,14.7,12.7,11.8,13.1,11.4,9.6,7.2,7.8,5.5,4.2,2.2,1.2,1.0,0.8,0.8,0.8,1.1,2.0,3.3,5.0,6.5,7.4,6.7,6.8,7.1,7.4,8.6,8.2,7.8,7.1,6.8,5.2,4.8,4.9,3.0,2.9,1.7,2.1,1.3,1.0,1.0,1.3,1.3,1.7,1.6,1.6,1.3,1.4,1.4,1.3,1.1,0.9,0.9,1.2,1.4,1.6,1.8,2.1,2.4,2.3,2.1,2.3,2.4,2.7,2.9,3.0,2.6,2.6,2.2,2.3,2.0,2.1,2.0,1.7,1.8,1.3,1.4,1.2,1.3,1.4,1.4,1.7,1.7,2.1,1.9,2.3,2.4,2.3,2.0,1.9,1.7,1.5,2.1,2.1,2.5,2.9,3.5,2.9,2.5,1.9,2.0,1.7,2.1,2.1,2.2,2.4,2.7,3.1,3.5,3.2,3.0,2.6,2.8,2.4,2.4,2.3,2.4,2.5,2.8,2.9,2.5,2.9,2.8,2.5,3.0,2.5,3.1,3.3,3.0,2.5,2.3,2.0,1.8,1.6,1.7,1.5,1.5,1.4,1.6,1.6,1.9,1.8,2.2,2.4,2.4,3.0,3.3],[24.6,24.4,23.2,22.9,22.1,21.5,24.0,22.5,22.9,24.3,22.4,20.7,23.2,23.3,20.0,21.3,23.0,20.8,20.1,22.3,22.8,20.9,21.6,22.5,23.0,22.2,22.5,23.2,22.8,22.2,23.3,22.9,23.0,22.7,24.1,23.1,21.7,23.2,24.2,22.0,20.6,22.1,22.3,24.1,24.6,23.8,22.2,21.8,22.7,22.3,20.3,20.7,22.2,21.8,22.4,21.0,19.9,18.8,17.4,16.0,16.4,18.1,17.3,15.1,18.2,19.1,17.7,17.8,21.2,20.7,19.6,19.8,17.8,16.5,18.4,20.0,19.4,18.8,20.2,19.3,17.6,17.6,17.7,16.8,15.0,16.0,15.8,14.8,13.4,13.7,14.9,13.0,12.1,13.0,11.8,10.5,7.7,7.9,5.5,4.3,2.4,1.5,1.2,1.0,0.8,0.8,0.8,1.6,3.0,4.2,6.2,6.4,6.2,6.3,6.5,6.8,8.2,7.9,7.7,6.7,6.4,5.0,4.3,4.4,2.8,2.7,1.5,1.9,1.3,1.1,1.1,1.4,1.6,1.9,1.7,1.9,1.5,1.7,1.7,1.5,1.3,1.0,0.9,1.1,1.4,1.8,2.0,2.3,2.6,2.5,2.4,2.5,2.8,3.2,3.4,3.4,3.1,3.0,2.5,2.5,2.0,2.3,2.3,1.8,1.8,1.3,1.5,1.4,1.4,1.7,1.6,2.0,2.0,2.4,2.2,2.6,2.8,2.7,2.3,2.1,2.0,1.7,2.4,2.3,2.8,3.3,3.7,2.9,2.7,2.0,2.3,1.9,2.4,2.5,2.5,2.8,3.1,3.4,3.9,3.7,3.5,3.0,3.0,2.7,2.8,2.7,2.6,2.8,3.3,3.2,2.8,3.2,3.1,3.0,3.3,2.9,3.5,3.7,3.5,2.9,2.7,2.4,1.9,1.7,1.9,1.7,1.7,1.7,1.7,1.6,2.0,1.8,2.1,2.4,2.5,2.9,3.2],[24.9,24.9,23.5,23.3,22.9,22.2,24.6,23.5,23.8,25.4,23.6,22.1,24.4,24.7,21.6,22.7,24.0,22.4,21.4,23.2,23.9,21.6,22.2,23.5,23.7,22.5,23.1,23.7,23.4,22.8,23.9,23.6,23.7,23.6,25.2,23.9,22.7,24.0,25.2,22.5,21.6,22.6,22.8,24.8,25.5,24.4,22.6,22.8,23.3,23.2,21.6,22.2,23.6,23.3,23.7,21.9,21.3,20.6,18.9,17.0,17.6,19.6,18.6,16.3,19.4,20.1,18.4,18.4,21.9,22.0,20.2,20.4,18.3,17.5,19.2,21.2,21.0,20.4,20.7,20.0,19.2,18.5,18.6,18.1,16.5,16.6,17.0,16.0,14.0,14.4,15.8,14.1,12.9,14.3,13.1,11.1,8.5,8.8,6.4,5.0,2.9,2.2,1.9,1.7,1.4,0.9,0.8,1.3,3.2,5.1,6.0,6.9,6.9,6.8,6.9,7.4,9.0,8.4,8.1,7.2,7.0,5.1,5.2,4.6,3.7,3.5,2.1,2.3,1.9,1.7,1.8,2.1,2.2,2.9,2.6,3.0,2.5,3.0,3.0,2.6,2.4,1.7,1.6,1.8,2.3,2.7,2.8,3.6,4.4,3.9,3.8,4.8,5.0,5.9,5.6,5.6,5.4,4.8,4.1,4.3,3.2,3.6,4.0,3.2,2.8,2.2,2.6,2.2,2.2,3.0,2.6,3.6,3.4,4.2,3.6,4.6,4.8,4.7,3.4,3.3,3.0,2.5,3.5,3.3,3.7,4.2,4.7,3.7,3.6,2.7,3.3,2.9,3.6,3.8,3.8,4.8,5.2,5.5,5.9,5.9,5.4,4.7,4.7,3.8,4.6,4.1,3.9,4.7,5.6,5.4,4.2,4.9,4.8,4.3,4.9,4.5,4.9,5.5,4.8,4.1,4.1,3.8,2.7,2.9,3.3,2.9,2.9,2.4,2.7,2.2,3.0,3.0,3.0,3.5,4.1,4.3,4.7],[25.8,26.1,24.9,25.0,25.1,24.2,26.3,25.6,25.3,26.3,25.2,24.2,26.2,26.3,24.0,24.8,25.5,24.4,23.9,24.7,25.7,24.0,24.2,25.0,25.2,24.0,24.4,25.1,24.8,24.2,25.2,24.8,25.2,24.8,25.7,25.0,24.0,24.8,25.6,23.7,23.5,23.8,24.3,25.9,26.1,25.8,24.7,24.5,25.2,25.2,24.0,24.2,25.2,25.4,25.4,24.0,23.8,23.5,21.7,20.3,20.5,22.2,21.8,19.6,21.6,23.1,21.0,21.1,23.6,23.9,22.3,22.3,20.6,20.8,21.3,23.1,23.5,23.0,22.8,22.6,22.1,21.1,20.7,21.0,19.7,18.8,19.7,19.6,17.6,17.0,18.8,17.2,15.8,17.5,15.7,14.2,11.5,11.4,9.4,7.6,6.8,5.0,4.5,3.7,2.2,2.5,1.4,0.8,2.1,3.9,4.8,5.9,7.3,7.4,7.8,8.4,10.9,10.9,9.9,9.4,9.6,6.7,7.8,7.0,6.1,4.6,3.0,3.8,4.3,3.5,4.5,5.0,6.1,7.7,6.8,6.6,5.4,5.3,4.6,4.3,3.7,2.8,3.3,3.7,4.4,6.3,4.9,7.1,9.7,8.5,8.9,9.8,11.3,12.4,12.0,12.3,12.0,10.9,10.1,10.5,8.4,9.1,7.3,6.6,7.2,5.1,5.8,4.9,3.6,5.3,5.2,5.5,7.1,8.8,8.5,9.9,11.3,10.8,9.0,8.1,6.9,5.3,7.7,7.3,8.1,8.6,7.9,6.5,6.6,5.0,7.1,6.9,8.0,10.4,10.1,11.6,11.9,12.2,13.5,13.0,12.1,11.3,11.2,9.0,10.8,9.6,10.4,10.3,11.9,11.1,9.5,10.5,11.2,9.5,11.4,10.5,11.4,11.3,9.9,9.6,8.7,8.3,6.2,6.0,7.1,7.0,6.9,7.1,7.5,6.8,8.3,6.2,7.5,7.3,8.7,9.8,9.6],[27.0,27.6,26.5,26.9,26.8,26.4,28.0,27.3,27.3,27.9,27.1,26.5,27.7,28.1,26.4,26.8,27.3,26.8,26.3,26.8,27.8,26.5,26.5,27.1,27.6,26.7,26.8,27.3,27.1,26.4,27.1,26.9,27.3,26.8,27.4,27.1,26.4,26.8,27.3,26.1,25.9,25.8,26.3,27.5,27.6,27.2,26.5,26.4,26.9,26.9,26.0,26.3,27.1,27.1,26.9,26.0,26.0,25.9,24.8,24.2,23.9,24.7,24.8,22.9,24.8,25.5,23.9,23.9,26.3,26.2,24.9,24.9,23.5,23.9,23.9,25.6,25.9,25.7,24.3,24.4,25.3,23.8,22.7,25.0,23.8,21.6,23.2,23.5,21.7,21.0,22.9,21.9,19.9,21.8,18.7,18.3,15.9,15.7,14.0,12.7,12.4,12.2,10.6,9.8,7.5,4.9,4.0,1.6,0.8,2.1,3.3,5.1,6.0,7.4,8.4,9.3,12.6,13.5,11.8,12.5,12.0,10.0,10.8,10.8,10.8,8.5,7.9,5.6,6.5,8.6,6.5,10.1,10.5,12.8,11.5,13.2,11.2,11.9,12.4,10.5,10.2,6.9,6.3,4.8,5.2,7.6,6.3,8.6,11.7,10.7,10.3,12.4,15.0,16.7,16.7,15.6,16.1,15.5,13.8,13.4,10.4,11.4,9.3,8.6,9.8,7.3,8.1,8.9,7.6,10.9,9.9,12.5,12.7,14.0,12.1,14.5,15.0,14.3,12.9,10.9,11.0,7.5,10.4,8.9,10.0,10.8,9.5,7.4,7.5,6.4,8.4,7.9,11.1,13.0,12.5,15.1,15.7,16.2,17.6,17.1,16.1,14.8,14.9,11.8,14.5,12.1,13.0,13.5,16.2,15.3,12.8,15.0,15.2,12.8,15.2,13.9,15.2,14.8,12.6,12.0,11.1,11.7,9.1,10.3,10.8,10.0,11.3,11.0,10.8,9.7,11.5,7.7,10.2,9.4,10.7,13.3,12.3],[27.8,28.3,27.8,28.1,28.3,27.7,29.0,28.6,28.3,28.8,28.2,28.0,28.8,29.0,27.6,27.8,28.1,28.0,27.3,27.7,28.5,27.7,27.6,28.0,28.4,27.8,27.7,28.2,28.1,27.6,27.9,28.0,28.0,27.5,27.8,27.8,27.3,27.7,27.9,27.1,26.7,27.0,27.0,27.9,28.1,27.4,27.3,27.1,27.5,27.6,27.1,27.3,27.7,28.1,27.8,26.9,27.3,27.1,26.4,25.9,25.5,26.2,26.0,24.2,26.0,26.5,25.2,25.5,27.1,27.3,26.5,26.4,25.5,25.7,26.1,27.3,27.1,27.1,26.3,26.6,26.9,25.8,25.3,26.4,25.5,25.1,25.8,25.3,24.2,24.0,24.4,24.0,23.2,23.4,21.5,21.8,19.8,20.0,18.1,16.6,15.8,15.8,13.2,10.9,8.7,6.4,5.6,3.7,1.8,0.8,2.2,3.1,4.9,6.2,8.0,9.4,11.7,12.4,11.1,12.7,11.8,10.8,12.9,13.6,12.4,10.2,9.5,8.4,10.2,10.7,9.5,14.2,14.0,16.7,14.4,17.4,14.0,15.3,15.5,13.1,12.6,8.0,8.0,6.3,6.0,9.2,6.6,9.3,12.9,11.5,11.9,13.3,14.7,16.5,17.9,17.8,16.4,16.4,14.9,14.8,12.3,13.1,9.8,8.6,11.5,8.0,8.5,9.6,8.6,13.7,12.4,15.5,15.2,16.5,14.9,17.6,17.3,16.2,16.3,12.7,12.5,8.4,11.3,8.5,11.3,12.2,10.8,9.2,8.9,7.4,10.8,10.1,12.8,15.2,15.3,17.3,18.2,18.2,19.8,19.5,18.1,17.0,16.7,13.4,15.6,13.8,14.5,14.3,16.8,16.9,14.3,16.5,16.4,15.1,16.9,15.1,16.8,15.8,13.5,13.3,12.4,13.4,8.8,10.5,13.8,10.5,13.5,12.9,11.9,12.0,13.2,9.5,12.7,11.9,13.2,15.7,14.4],[28.2,29.0,28.4,28.9,29.0,28.6,29.5,29.3,29.2,29.5,28.9,28.8,29.6,29.6,28.6,28.9,29.0,28.8,28.5,28.8,29.3,28.8,28.6,28.8,29.0,28.8,28.8,29.0,28.6,28.5,28.7,28.5,28.9,28.4,28.7,28.6,28.1,28.1,28.4,28.0,27.8,27.5,27.8,28.4,28.9,28.4,28.1,28.1,28.6,28.7,28.3,28.4,28.7,29.1,28.8,28.1,28.4,28.3,27.5,27.2,26.3,27.4,27.3,26.3,27.1,27.8,26.9,26.6,28.1,28.4,27.3,27.7,27.2,27.0,27.4,28.1,28.2,28.1,27.5,27.8,27.9,27.4,27.0,27.5,26.7,26.8,27.3,26.8,25.6,26.0,26.2,25.6,24.6,24.4,23.6,22.9,21.1,21.4,19.8,19.3,17.9,18.0,15.7,14.1,12.5,9.2,6.4,6.3,3.6,1.7,0.8,2.0,3.1,5.5,6.7,8.5,11.3,11.8,10.9,13.3,13.0,12.2,13.7,15.8,14.7,12.0,12.5,9.6,13.4,14.6,13.4,17.5,17.0,18.5,17.4,19.2,15.8,15.6,16.6,13.2,13.8,9.6,9.9,7.1,7.8,11.1,7.8,12.1,14.0,12.7,12.2,14.1,16.3,18.3,18.6,17.7,17.7,17.5,16.4,15.7,11.8,13.8,11.9,10.4,12.1,10.2,9.7,10.5,9.2,13.7,11.5,15.5,14.7,15.1,14.0,15.0,16.4,15.8,14.9,13.2,11.8,7.5,11.0,9.6,10.9,13.9,12.5,9.3,10.0,7.6,10.2,8.4,11.6,15.4,14.6,17.0,17.0,17.9,19.4,19.1,18.1,16.5,17.1,12.6,16.5,14.0,14.9,14.8,18.0,17.5,14.6,17.0,17.1,13.8,17.4,15.0,16.7,17.0,15.0,12.7,12.7,12.6,9.6,11.0,12.9,11.3,15.0,16.2,13.4,15.5,16.4,14.0,16.8,15.6,16.8,18.2,17.5],[28.8,29.7,29.1,29.7,29.6,29.2,30.1,29.8,29.6,30.0,29.4,29.3,30.0,29.9,29.0,29.4,29.5,29.4,29.1,29.3,29.6,29.3,29.1,29.3,29.5,29.1,29.2,29.5,29.2,28.9,29.1,29.1,29.5,29.1,29.3,29.0,28.7,28.8,28.8,28.4,28.5,27.8,28.4,29.1,29.5,29.3,28.8,28.7,29.2,29.4,28.6,28.9,29.5,29.5,29.4,28.9,28.9,28.9,28.1,27.8,27.2,28.1,27.9,26.7,27.9,28.2,27.5,26.9,28.6,28.8,28.0,28.2,28.2,28.1,28.0,28.8,28.8,28.8,28.1,28.4,28.6,28.2,27.7,28.4,27.7,27.6,28.2,27.5,26.9,27.0,27.0,26.2,25.9,26.2,25.6,24.6,22.5,23.0,21.2,20.8,19.5,18.7,17.2,14.6,12.9,10.7,8.1,7.9,6.3,3.4,1.6,0.8,1.6,3.0,5.1,7.5,10.5,12.2,11.0,12.0,11.8,11.4,13.6,16.7,14.6,11.4,12.5,11.4,14.4,15.2,15.0,18.3,17.1,19.2,17.8,19.8,15.8,16.8,17.5,13.8,14.1,9.4,11.6,8.1,9.6,9.7,9.0,12.8,16.1,14.5,14.4,16.5,18.5,20.2,20.6,20.4,20.1,19.6,17.4,17.4,14.3,16.3,13.0,12.0,14.0,12.2,11.3,12.8,9.8,13.5,13.2,15.9,15.6,16.4,13.5,17.1,17.3,18.0,15.3,14.6,11.5,8.2,11.0,8.2,11.8,12.7,11.3,9.3,10.1,7.8,10.3,8.8,13.6,16.4,14.3,18.5,17.8,19.0,20.1,19.1,17.7,16.1,17.6,14.1,17.7,15.7,17.0,17.0,20.2,20.0,15.9,18.8,18.8,14.9,17.3,14.7,15.8,15.6,13.9,13.1,11.6,12.1,9.6,11.9,13.3,12.4,15.5,16.2,15.0,15.6,16.8,14.8,17.7,16.8,17.4,19.1,18.8],[29.1,29.6,29.0,29.4,29.4,29.3,30.1,29.9,29.9,30.0,29.7,29.5,30.1,30.1,29.4,29.5,29.8,29.7,29.2,29.3,29.9,29.3,29.1,29.3,29.6,29.3,29.1,29.4,29.2,29.0,29.1,29.0,29.3,28.8,29.0,28.9,28.7,28.7,28.8,28.5,28.5,28.2,28.5,29.2,29.1,29.0,28.6,28.6,29.0,29.2,28.6,28.8,29.3,29.6,29.2,28.8,29.1,29.1,28.3,28.2,27.3,28.1,28.4,27.2,27.8,28.4,27.9,27.2,28.6,29.0,28.2,28.7,28.2,28.5,28.1,29.1,29.2,29.2,28.2,28.8,29.0,28.6,27.8,28.8,28.0,27.9,28.3,28.0,27.2,27.3,27.4,27.0,26.2,26.2,24.8,24.4,23.2,22.9,22.0,21.7,20.3,19.0,17.4,15.6,13.6,9.8,7.8,8.8,8.2,6.9,3.0,1.5,0.8,1.7,3.8,6.9,10.2,11.3,11.2,11.9,11.6,11.3,13.9,15.6,14.9,12.4,12.1,12.9,14.6,15.1,14.7,17.9,16.9,19.7,17.7,19.9,17.0,17.3,17.4,13.6,15.3,10.1,10.1,8.2,10.6,13.6,11.4,15.8,18.7,17.3,16.7,19.1,20.2,21.7,23.2,22.9,21.8,21.6,19.7,19.7,16.3,19.5,17.5,13.9,16.4,12.1,11.9,13.5,10.6,15.6,13.0,16.2,16.7,17.7,15.2,18.6,19.4,19.5,17.4,16.2,13.3,8.6,12.0,9.0,12.6,12.6,11.0,9.9,11.5,8.8,11.3,11.5,15.6,18.7,16.7,20.7,19.8,21.9,23.0,21.6,20.2,18.1,20.0,16.4,20.0,18.2,19.4,19.1,21.8,21.7,18.0,20.4,20.1,16.9,19.4,16.5,18.0,17.2,14.7,13.8,12.1,13.1,9.2,12.3,15.3,13.4,15.8,15.9,16.1,15.9,17.4,15.1,16.7,17.1,18.1,19.8,19.4],[29.1,29.7,29.0,29.4,29.5,29.2,30.0,29.9,29.8,30.0,29.7,29.5,30.0,30.1,29.4,29.4,29.7,29.5,29.2,29.5,29.8,29.2,29.2,29.5,29.8,29.4,29.4,29.6,29.4,29.4,29.4,29.3,29.4,29.2,29.2,29.1,28.7,28.9,29.0,29.0,28.7,28.5,28.7,29.4,29.4,29.2,28.9,28.7,29.1,29.2,28.8,29.0,29.5,29.6,29.3,29.0,29.2,29.2,28.3,28.4,27.6,28.3,28.4,27.5,28.2,28.4,28.2,27.9,28.5,28.7,28.5,29.0,28.5,28.6,28.7,29.2,29.1,29.0,28.4,28.8,29.0,28.7,28.1,28.7,27.9,27.9,28.5,27.9,27.4,27.6,27.5,27.3,25.9,26.8,25.5,25.5,24.2,24.2,22.9,21.1,21.0,18.9,17.7,14.6,12.9,11.9,9.3,9.6,8.7,8.1,4.7,2.4,1.3,0.8,2.8,4.8,6.4,8.0,9.0,10.5,12.3,11.5,14.8,16.1,15.8,13.8,14.2,14.8,16.6,16.0,16.3,19.2,18.7,20.6,18.9,19.4,15.5,14.8,15.9,11.6,13.0,10.4,12.7,10.3,12.0,12.9,12.2,15.1,17.7,16.0,15.6,19.1,20.1,22.1,22.5,22.7,21.9,21.3,19.2,19.7,16.0,19.0,15.9,15.2,15.8,14.1,13.3,14.2,11.2,14.1,11.5,14.3,15.4,16.7,14.7,18.3,19.4,18.6,17.0,16.4,13.4,9.7,12.2,7.9,11.8,12.9,11.4,9.1,10.5,9.0,11.8,11.1,14.7,18.1,16.5,19.9,19.9,21.3,22.5,21.4,20.4,17.9,19.5,16.4,19.4,17.8,18.9,19.0,22.0,21.5,17.9,19.6,20.0,17.0,18.8,15.6,17.5,16.2,14.3,14.3,11.0,12.9,9.1,11.8,14.8,14.1,15.6,16.9,16.3,17.7,18.8,17.0,19.4,18.6,19.2,21.4,20.2],[29.2,29.8,29.2,29.6,29.7,29.3,30.1,30.1,30.0,30.1,29.7,29.3,30.2,30.0,29.0,29.5,29.8,29.5,29.0,29.4,29.8,29.1,29.2,29.6,29.7,29.2,29.4,29.8,29.4,29.3,29.4,29.2,29.4,29.2,29.3,29.2,28.8,29.1,29.1,28.7,28.8,28.4,28.7,29.4,29.5,29.4,29.1,29.0,29.4,29.4,29.0,29.1,29.7,29.7,29.6,29.2,29.3,29.2,28.6,28.3,27.9,28.6,28.4,27.4,28.4,28.6,28.1,27.8,28.7,28.8,28.5,28.6,28.6,28.6,28.8,29.1,28.9,28.8,28.5,29.0,29.0,28.6,28.2,28.5,27.9,27.6,28.3,27.7,26.9,26.6,27.2,26.3,25.3,25.8,25.4,24.3,23.2,23.5,21.8,20.3,20.0,18.2,17.0,14.2,13.4,12.7,9.7,11.7,10.1,9.5,7.3,4.9,2.8,1.8,0.8,3.1,4.5,6.3,7.3,8.3,11.1,10.4,14.1,15.4,15.6,13.9,14.0,14.4,16.7,16.5,16.7,19.1,17.8,20.0,17.6,18.8,14.2,14.1,14.8,12.0,12.9,10.5,13.5,10.8,13.6,14.5,14.0,15.6,18.1,16.6,15.6,18.8,20.7,21.9,22.9,22.6,22.3,20.7,19.5,20.1,16.8,19.7,17.3,16.0,16.9,14.6,13.3,13.1,10.3,12.7,11.6,13.6,14.2,15.3,13.9,17.6,18.2,18.4,16.0,16.1,12.5,9.8,12.5,8.4,11.5,12.1,11.2,9.9,11.9,9.1,12.2,11.7,14.2,17.7,15.3,19.4,18.6,20.8,22.2,20.8,19.4,16.8,18.6,15.6,19.1,17.5,19.1,19.4,21.3,21.5,18.5,20.1,19.7,15.8,18.0,15.4,16.6,15.1,13.9,13.6,10.5,12.5,8.8,11.3,14.0,13.5,15.3,16.2,16.8,18.0,20.0,18.0,20.2,20.1,20.5,22.0,21.3],[29.3,29.6,29.0,29.1,29.4,29.1,29.9,29.6,29.9,30.0,29.8,29.2,30.0,30.0,28.9,29.2,29.7,29.5,28.8,29.4,29.8,28.9,28.9,29.5,29.7,29.2,29.4,29.8,29.6,29.2,29.5,29.1,29.4,29.1,29.2,29.1,28.6,28.8,29.0,28.7,28.3,28.3,28.5,29.1,29.2,29.2,28.7,28.6,29.1,29.2,28.6,28.8,29.4,29.5,29.3,28.8,29.0,28.9,28.2,28.0,27.6,28.1,28.3,27.4,27.9,28.2,27.8,28.0,28.5,28.8,28.6,28.8,28.3,28.0,28.5,29.2,28.7,28.6,28.2,28.7,28.5,28.3,27.7,28.4,27.9,27.5,27.8,27.5,27.0,26.7,27.1,27.0,25.8,26.1,24.7,24.7,23.8,23.0,21.9,20.5,19.5,17.4,16.6,14.0,13.2,13.9,10.6,12.7,11.3,10.5,8.1,7.4,6.2,3.7,2.2,0.8,2.3,4.0,5.0,6.4,8.7,10.5,11.5,13.4,14.2,13.5,13.4,14.9,16.4,15.6,16.2,18.2,17.9,20.0,17.7,17.6,14.8,14.0,14.4,10.5,13.4,11.3,14.1,13.3,15.1,17.0,14.8,16.8,19.3,17.3,17.6,19.8,21.0,22.4,22.9,23.2,22.3,22.2,19.8,20.2,17.8,20.1,18.3,18.0,18.0,15.4,15.6,15.0,12.6,14.1,10.5,13.3,14.9,15.8,14.1,18.4,18.9,18.9,16.9,16.8,13.9,11.0,12.3,9.0,12.4,12.6,11.3,10.8,12.7,10.2,13.4,14.1,16.2,17.3,16.2,18.8,19.2,21.3,22.3,20.6,19.4,17.2,18.4,15.7,18.7,18.2,19.1,20.4,22.2,21.4,18.8,19.9,19.6,16.4,18.1,15.2,16.0,14.4,13.2,12.3,10.2,12.7,9.2,11.2,15.1,16.0,16.1,16.8,17.5,18.3,19.6,17.7,19.5,18.8,20.0,22.3,20.9],[29.3,30.0,29.5,29.6,29.9,29.5,30.2,30.3,30.3,30.2,30.0,29.8,30.5,30.3,29.5,29.8,30.1,29.9,29.5,30.1,30.2,29.5,29.6,30.0,30.0,29.7,29.9,30.1,29.8,29.5,29.7,29.5,29.8,29.7,29.6,29.4,29.2,29.5,29.2,29.0,29.0,28.7,29.1,29.4,29.8,29.7,29.3,29.2,29.7,29.9,29.3,29.5,30.1,30.1,30.0,29.6,29.7,29.5,29.0,28.8,28.3,28.9,29.0,27.9,28.5,28.9,28.5,28.4,29.1,29.4,28.9,29.3,28.8,28.8,28.9,29.6,29.4,29.4,28.8,29.1,29.3,28.7,28.1,29.0,28.3,27.4,28.1,28.1,27.4,27.1,27.4,26.9,25.6,25.9,25.8,25.3,24.0,24.2,22.7,20.5,20.4,18.0,17.1,14.4,13.6,14.3,11.1,12.8,11.7,10.5,9.4,8.3,8.1,5.4,3.7,1.5,0.8,2.0,3.0,5.7,6.5,8.7,10.7,13.1,14.2,12.8,14.3,15.0,16.4,16.3,16.4,18.7,18.5,20.6,18.6,18.0,14.8,13.4,14.1,10.3,13.3,11.4,14.5,12.9,16.0,16.5,16.5,18.8,20.2,19.0,16.8,20.2,20.7,22.8,23.6,22.8,22.6,21.8,20.2,20.5,18.4,20.1,19.1,17.7,18.3,16.3,15.6,15.1,12.4,13.3,9.7,12.5,14.3,15.3,14.0,17.8,18.8,19.4,17.3,17.3,14.1,11.3,12.5,9.3,12.3,13.1,11.7,11.0,12.8,10.2,14.3,14.8,16.3,17.8,16.6,19.1,19.5,21.1,22.8,21.2,19.3,17.4,18.7,16.3,19.2,18.7,19.4,20.5,22.4,22.1,19.3,21.4,20.1,16.5,17.6,16.0,16.1,14.2,13.1,13.1,9.5,12.1,9.0,10.7,14.5,16.0,16.5,17.2,18.0,18.3,20.0,18.9,20.4,19.6,20.2,22.4,21.5],[29.1,29.5,29.0,29.1,29.4,28.9,29.7,29.7,29.9,29.8,29.5,29.2,30.1,30.0,29.0,29.3,29.7,29.4,29.1,29.8,29.9,29.0,29.1,29.6,29.7,29.2,29.6,29.9,29.6,29.1,29.4,29.1,29.5,29.4,29.4,29.1,28.7,29.0,28.9,28.1,28.5,28.3,28.6,29.1,29.6,29.4,29.0,28.9,29.5,29.5,28.8,29.2,29.8,29.7,29.6,29.0,29.1,29.0,28.2,28.1,27.7,28.2,28.5,27.4,27.9,28.4,28.0,28.0,28.3,28.8,28.2,28.9,28.5,28.2,28.5,29.2,28.9,28.8,28.2,28.2,28.4,28.2,27.4,28.2,27.4,27.0,27.5,27.3,26.5,26.2,26.7,26.3,25.6,25.4,24.5,24.5,23.9,23.2,23.0,20.7,20.2,17.9,17.5,15.3,13.5,14.4,11.5,13.0,12.8,11.4,10.0,9.2,8.7,6.3,4.5,2.2,1.3,0.8,2.3,4.7,5.7,7.8,9.8,12.2,12.8,11.4,12.7,14.4,15.9,16.3,17.0,19.0,18.4,20.0,17.9,18.0,15.0,13.0,13.5,10.7,14.3,11.9,15.0,13.4,15.7,16.2,16.7,18.1,19.6,18.5,17.8,19.8,21.2,21.9,22.8,22.4,21.9,21.7,19.4,20.5,18.5,19.9,19.2,17.8,18.3,16.9,16.0,15.5,13.3,14.0,10.0,11.3,14.1,14.3,14.0,16.8,17.8,18.3,16.2,17.2,13.5,11.9,12.8,9.5,13.7,13.6,12.3,11.9,13.8,11.0,14.4,15.2,16.3,17.4,15.5,18.3,18.1,20.3,21.6,19.9,18.6,16.8,18.4,15.1,18.5,19.0,19.4,19.8,21.6,21.3,18.9,20.1,19.0,15.8,17.4,15.6,15.9,14.4,13.8,13.5,9.6,12.1,9.2,10.5,14.0,15.7,15.8,17.0,17.9,18.8,19.8,18.4,19.9,19.3,19.5,21.0,20.4],[29.8,30.5,29.9,30.1,30.2,29.6,30.3,29.9,30.0,30.1,29.7,29.4,30.2,30.2,29.2,29.6,29.9,29.7,29.1,29.8,30.1,29.3,29.3,29.9,30.0,29.5,29.9,30.2,29.9,29.4,29.8,29.4,29.9,29.8,29.9,29.6,29.0,29.6,29.5,28.7,28.9,29.0,29.3,29.9,30.0,29.9,29.5,29.3,29.8,29.8,29.2,29.3,30.0,29.8,29.9,29.4,29.3,29.3,28.8,28.7,28.3,28.7,28.8,28.1,28.4,28.7,28.3,28.4,28.7,29.0,28.4,28.7,28.4,28.5,28.5,29.3,29.1,29.0,28.6,28.6,28.8,28.4,28.3,28.7,28.2,27.7,28.1,28.2,27.4,27.2,27.6,27.0,26.2,26.7,26.2,25.8,25.0,25.2,24.0,22.6,21.6,20.0,19.1,16.3,13.3,15.2,12.2,13.5,14.2,12.8,11.6,11.2,10.0,9.3,8.4,4.6,3.1,1.8,0.8,3.5,4.2,6.5,7.8,10.5,10.2,11.8,12.3,13.3,16.3,17.1,18.6,20.4,20.7,21.8,20.4,21.2,17.4,15.8,15.7,12.5,15.8,12.8,16.0,15.1,17.1,19.0,18.0,19.2,22.1,20.2,19.6,22.6,23.3,24.7,25.5,25.1,24.5,24.0,22.5,22.6,20.1,22.1,21.3,19.6,19.8,18.2,18.3,17.9,14.7,16.8,12.6,14.7,17.2,18.4,17.7,19.8,19.7,20.6,19.6,19.1,16.9,13.3,14.2,11.3,14.9,15.3,13.3,13.3,15.8,12.7,16.3,17.0,18.2,19.3,18.1,20.7,20.2,22.0,23.1,21.6,20.8,18.2,20.1,17.2,21.0,20.4,21.6,22.5,23.9,23.2,20.8,22.0,21.4,18.6,19.6,16.9,18.4,17.2,16.3,15.1,11.2,14.3,10.9,14.2,18.3,18.9,19.2,19.7,19.9,20.3,22.0,19.9,21.7,20.9,22.8,23.7,22.1],[29.3,29.9,29.2,29.6,29.7,29.3,29.9,30.0,30.1,30.0,29.8,29.5,30.3,30.1,28.9,29.5,29.8,29.6,28.9,29.6,29.9,29.0,29.2,29.8,29.7,29.3,29.9,30.1,29.6,29.7,29.7,29.5,29.9,29.6,29.6,29.5,28.7,29.2,29.3,29.0,28.3,28.6,28.8,29.5,29.8,29.7,29.1,29.0,29.5,29.6,28.7,29.0,29.8,29.8,29.7,29.0,29.4,29.0,28.6,28.3,27.9,28.2,28.5,27.9,28.2,28.4,28.2,28.4,28.6,28.9,28.6,28.8,28.2,28.4,28.7,29.2,29.2,29.1,28.7,28.7,28.7,28.3,27.9,28.3,28.0,26.8,27.6,27.9,26.5,26.5,27.0,26.6,24.9,25.2,25.0,25.2,24.5,24.7,23.5,21.9,21.3,19.3,16.8,15.5,11.8,14.2,11.0,13.2,15.6,13.7,12.2,12.8,10.9,10.7,9.5,7.0,7.2,4.4,2.2,0.8,3.1,4.6,7.1,9.4,9.6,8.1,10.3,13.5,14.5,15.2,17.5,19.0,19.8,21.4,20.2,20.2,17.1,13.9,13.9,10.7,14.6,11.8,15.1,14.9,16.3,18.5,18.2,19.6,21.3,19.8,19.0,21.3,22.6,23.3,23.9,23.7,23.6,23.6,22.2,22.1,19.3,21.2,20.1,19.2,19.7,17.8,17.7,17.7,15.0,15.9,11.5,12.4,16.6,17.8,16.8,19.7,20.4,20.6,18.9,19.1,16.4,13.9,15.3,11.7,15.7,15.4,13.5,12.8,16.1,12.6,17.2,17.2,18.6,19.8,18.0,21.0,20.9,22.1,22.9,21.8,21.0,18.7,20.4,18.1,21.2,20.7,20.8,21.5,23.1,22.7,20.9,22.1,21.8,19.2,19.6,17.6,18.3,17.1,16.4,15.6,12.6,14.9,11.6,13.9,17.2,18.7,18.1,18.8,20.1,20.1,21.3,19.7,20.5,20.4,21.6,22.9,21.9],[29.5,30.1,29.5,29.8,29.9,29.3,29.8,29.6,29.8,29.7,29.2,29.1,29.8,29.8,29.0,29.4,29.5,29.5,28.9,29.6,29.8,29.2,29.0,29.5,29.6,29.3,29.7,29.7,29.3,29.6,29.5,29.5,29.6,29.5,29.6,29.6,28.9,29.3,29.4,29.0,28.8,28.7,29.0,29.7,29.8,29.7,29.1,29.1,29.6,29.5,29.0,29.1,29.6,29.6,29.5,29.0,29.2,29.1,28.5,28.3,28.0,28.4,28.4,27.8,28.2,28.5,27.9,28.0,28.7,28.9,27.8,28.6,27.6,28.1,28.0,28.7,28.9,28.8,28.1,28.1,28.4,28.0,27.3,28.0,27.6,26.8,27.3,27.6,26.5,26.3,27.1,26.3,24.7,25.3,24.9,24.8,23.8,24.4,22.8,21.5,20.1,19.2,16.8,13.6,10.4,12.0,9.5,11.0,14.0,12.6,10.7,11.7,11.2,10.0,9.7,8.3,8.8,7.1,4.1,2.3,0.8,2.8,4.5,6.5,6.3,6.3,7.8,10.4,12.1,13.1,15.9,17.6,19.4,21.5,20.0,20.9,18.0,15.9,14.9,12.1,14.5,11.3,13.8,13.9,14.8,18.5,17.4,18.7,21.1,20.2,20.0,21.4,22.4,23.5,24.0,24.0,23.5,23.6,22.4,22.1,20.0,21.4,19.6,18.5,20.0,16.8,17.8,17.6,15.8,17.5,12.2,16.0,17.9,18.9,17.4,20.8,21.0,21.8,19.6,19.6,17.1,15.2,16.4,12.2,16.6,16.6,14.2,12.8,17.1,13.4,17.7,17.2,19.7,21.3,19.0,22.0,21.6,22.3,23.2,22.1,22.0,19.1,21.8,19.2,22.2,21.6,22.1,21.6,23.2,22.7,21.1,22.3,22.3,20.3,20.7,18.2,19.3,18.3,17.6,16.6,13.9,15.7,12.2,15.4,17.8,18.8,19.1,19.5,19.6,19.3,20.9,18.1,19.2,18.6,20.7,21.8,20.4],[28.8,29.4,28.5,28.8,28.9,28.6,29.3,29.1,29.2,29.3,28.5,28.4,29.2,29.3,28.3,28.5,28.9,28.4,27.8,28.7,29.1,28.1,28.1,28.8,28.9,28.4,28.7,29.1,28.6,28.4,28.8,28.5,28.8,28.5,28.8,28.7,28.1,28.7,28.6,27.6,28.0,27.7,28.2,29.0,28.9,29.0,28.6,28.4,28.8,28.7,28.2,28.1,28.8,28.8,28.7,28.2,28.2,28.3,27.7,26.9,26.7,27.5,27.3,26.3,27.2,27.6,27.0,26.5,27.6,27.8,27.0,27.3,26.8,27.0,26.9,27.6,28.0,27.9,27.0,27.0,27.3,26.6,26.0,26.9,26.3,24.9,26.1,26.6,25.1,24.5,26.0,25.0,23.4,24.1,22.8,23.2,22.2,22.2,20.5,18.9,17.4,16.3,12.6,11.6,8.4,10.9,7.4,10.9,12.4,12.5,11.6,12.1,12.0,11.6,11.0,10.3,9.3,9.0,5.9,4.6,2.0,0.8,2.1,4.1,4.1,5.1,6.8,10.3,11.1,10.5,13.8,15.2,16.6,18.8,17.5,18.7,15.5,13.9,11.8,9.6,12.2,9.7,12.2,12.5,13.2,15.7,15.5,16.7,19.2,18.1,17.5,19.4,19.9,21.0,21.8,21.3,20.8,20.8,18.9,19.4,17.3,18.6,18.0,15.3,16.6,14.7,15.3,14.4,13.4,14.7,12.0,14.3,16.4,17.5,15.6,18.4,18.5,18.3,17.3,16.7,15.4,13.8,14.9,12.2,15.9,15.8,14.5,12.7,15.6,12.3,15.8,14.8,17.2,17.6,17.0,18.9,19.0,19.9,20.8,19.7,19.2,17.4,18.7,16.9,18.7,18.8,18.8,19.9,20.5,20.8,19.9,20.0,18.9,18.3,18.6,16.8,17.7,17.2,17.1,15.7,13.9,14.8,12.0,13.2,16.3,16.2,16.1,15.9,16.6,16.0,18.1,14.5,15.7,15.5,18.0,19.3,18.0],[27.6,28.5,27.4,27.9,28.1,27.6,28.7,28.4,28.1,28.3,27.2,27.2,28.4,27.9,26.1,27.3,27.2,26.3,26.4,27.2,27.3,26.2,26.6,27.0,27.1,26.7,27.2,27.5,27.2,27.0,27.4,27.1,27.7,27.3,27.7,27.5,26.4,27.1,27.4,26.2,26.5,26.4,26.9,28.1,28.1,27.8,27.2,27.1,27.6,27.8,26.8,27.0,27.7,27.9,27.9,27.4,27.5,26.6,25.8,24.9,24.7,26.0,24.8,24.3,25.4,25.7,24.4,24.4,26.2,26.0,25.5,25.4,25.1,24.2,24.8,26.0,25.8,25.4,25.9,25.4,24.9,23.8,23.6,24.6,23.9,21.7,23.2,23.4,21.4,20.8,22.9,20.6,19.9,20.1,18.5,18.8,16.9,17.6,15.4,13.6,12.2,10.8,8.4,7.7,5.3,7.3,5.9,8.5,11.1,10.7,9.7,10.4,10.8,10.4,10.3,9.6,9.7,9.6,6.8,6.1,3.7,1.6,0.8,1.8,3.1,3.7,4.2,6.3,7.4,6.5,8.7,9.9,11.2,13.3,12.3,13.2,10.8,10.4,9.6,7.7,8.9,6.8,7.9,9.6,10.6,13.1,12.8,16.3,17.5,16.2,14.9,16.5,16.5,17.5,17.4,17.7,16.9,16.4,15.6,15.9,13.8,15.6,15.3,13.0,13.5,11.0,11.7,9.8,9.4,10.7,8.9,10.9,12.3,13.4,13.0,15.1,16.2,15.7,14.4,13.9,13.0,11.1,13.0,11.3,13.8,13.7,12.6,11.1,13.6,10.6,13.5,12.3,14.8,14.9,14.6,16.6,16.5,17.2,18.1,17.1,16.5,15.5,16.4,14.8,15.9,16.5,15.9,17.2,17.9,17.9,18.0,18.1,16.8,16.5,16.5,14.8,15.8,15.5,14.9,14.1,12.2,12.4,11.0,11.2,12.5,12.7,11.8,11.6,13.0,11.9,13.1,11.3,10.2,11.2,13.4,13.9,13.4],[27.1,28.2,26.9,27.7,27.7,26.8,28.2,27.6,27.1,27.6,26.9,26.0,27.4,27.5,25.8,26.0,26.7,25.9,25.6,26.2,26.7,26.1,25.9,26.6,27.0,26.9,26.9,27.3,27.5,26.8,27.1,27.1,27.2,26.8,27.3,27.0,26.1,26.4,27.0,26.0,25.7,26.0,26.1,26.9,27.7,27.0,26.2,26.4,26.7,26.8,25.7,25.8,26.8,27.0,27.0,26.2,25.9,25.6,24.6,23.9,23.9,24.9,24.4,23.5,24.7,24.9,24.5,24.2,25.9,25.6,25.6,25.4,24.7,23.8,24.8,26.1,25.4,24.9,25.4,25.1,24.7,23.8,23.2,23.7,23.1,21.6,22.9,23.2,21.2,21.1,22.6,20.8,19.9,20.7,20.1,19.5,18.1,18.8,16.0,13.9,13.6,11.5,9.2,8.1,5.5,6.9,5.6,6.3,9.7,9.8,9.9,11.0,11.2,11.2,11.2,11.2,10.9,10.9,9.1,6.7,5.3,3.1,1.4,0.8,1.3,2.4,3.6,4.5,6.0,6.0,8.4,10.5,11.1,13.9,12.3,13.4,10.9,10.9,9.7,8.6,9.5,7.5,7.5,8.4,8.3,11.1,11.3,12.8,14.0,14.2,12.9,13.8,14.4,15.2,15.5,16.0,15.2,14.6,13.1,13.6,12.1,12.5,11.5,9.7,10.7,8.9,10.1,9.1,8.7,10.9,9.2,11.3,12.3,13.9,12.8,14.4,15.3,14.7,13.2,12.1,11.5,10.2,11.8,10.5,12.7,13.4,12.2,11.5,12.9,10.2,12.4,11.4,13.0,13.0,13.2,14.7,16.3,16.6,17.6,17.2,15.8,14.7,14.5,13.3,13.9,14.2,13.9,14.3,15.7,15.2,15.0,15.5,14.7,14.3,14.6,13.7,14.7,14.6,13.6,13.1,11.8,11.9,10.0,10.5,11.9,11.3,12.1,11.4,11.1,10.5,11.0,8.9,10.2,9.0,10.8,12.6,11.2],[27.2,28.1,27.2,27.6,27.7,26.8,28.1,27.6,27.5,27.6,26.8,26.4,27.5,27.2,25.7,26.5,26.5,25.8,25.5,26.1,26.7,25.7,25.9,26.1,26.4,25.9,26.4,26.5,26.7,26.2,26.6,26.4,26.8,26.4,27.1,26.7,25.5,26.2,26.6,25.3,25.5,25.5,26.3,27.4,27.6,27.1,26.8,26.2,26.9,27.1,26.0,26.1,26.7,27.4,27.2,26.9,26.6,25.6,25.3,24.3,24.1,25.2,24.2,23.5,24.5,25.0,24.2,23.9,25.4,25.3,24.9,24.9,24.6,23.9,24.6,25.4,25.2,24.8,25.2,24.9,24.5,23.3,23.3,23.7,23.1,21.2,22.2,23.1,20.9,20.2,22.0,20.0,19.8,20.1,19.0,18.6,17.4,17.3,13.9,12.6,11.8,10.1,8.5,7.8,5.3,4.8,4.9,6.1,7.8,8.2,8.5,8.8,9.4,9.4,9.4,10.2,10.5,10.2,8.4,6.8,5.7,3.6,2.5,1.3,0.8,1.4,2.5,3.6,4.6,5.6,7.6,9.2,10.6,12.6,11.7,11.7,10.5,9.7,8.7,8.2,8.1,6.3,6.2,6.9,7.4,10.0,9.5,11.4,12.7,13.0,11.8,12.9,13.5,14.4,14.3,14.5,14.3,13.7,13.0,13.1,10.9,11.0,10.5,8.9,9.5,7.5,8.6,8.5,7.7,10.2,8.9,10.1,11.2,12.4,11.6,13.8,14.9,14.1,12.5,12.0,11.6,9.0,11.8,10.2,12.4,12.7,11.9,10.1,11.4,9.6,11.8,10.8,12.7,13.5,12.7,14.6,15.2,15.5,16.4,15.7,15.1,14.0,14.8,13.3,14.1,13.5,12.8,13.3,14.8,14.3,13.7,14.3,14.5,13.7,14.3,13.5,14.0,14.1,13.1,12.7,11.0,11.2,9.1,10.2,11.4,11.0,11.0,10.4,10.4,9.0,9.2,7.3,8.5,7.9,9.1,10.9,10.2],[26.4,27.2,26.1,26.4,26.4,25.7,27.3,26.7,26.6,27.2,26.3,25.8,26.9,27.2,25.1,25.7,26.4,25.5,24.9,25.8,26.3,25.1,24.9,25.6,26.1,25.4,25.6,25.9,26.0,25.4,26.0,25.6,26.1,25.8,26.0,25.9,24.8,25.4,26.0,24.9,24.5,25.1,25.5,26.7,26.6,26.3,25.8,25.4,26.1,26.3,25.1,25.5,26.2,26.6,26.3,25.7,25.6,24.9,24.3,23.0,23.1,24.4,23.2,22.1,23.5,24.0,23.0,22.8,24.7,24.6,24.0,24.1,23.4,22.6,23.4,24.9,24.4,24.3,24.1,23.9,23.4,22.4,21.9,22.8,22.0,20.1,21.4,21.9,19.6,19.0,20.6,18.5,18.3,18.9,17.6,17.0,14.8,14.7,12.0,10.4,9.3,8.6,6.6,6.7,3.8,4.1,3.9,4.8,7.8,8.3,8.4,9.5,10.0,9.4,9.8,10.6,11.2,11.2,9.4,7.2,6.6,4.2,3.2,2.3,1.0,0.8,1.5,2.6,3.5,4.6,5.3,7.3,8.8,10.8,9.9,10.5,8.9,8.7,7.2,6.9,7.4,5.1,6.1,6.8,5.9,8.4,8.5,10.4,11.0,11.7,10.7,10.9,11.5,12.7,12.5,13.1,12.6,12.0,10.9,10.7,9.4,9.3,9.2,7.2,7.9,6.8,8.0,8.2,7.3,9.2,8.2,9.4,10.2,11.4,10.8,12.6,13.3,12.3,11.3,10.3,10.3,8.9,10.5,9.7,11.3,11.7,11.1,9.8,10.8,9.2,10.8,9.5,11.6,11.4,11.4,13.1,14.2,14.8,16.1,15.4,14.5,13.2,13.5,11.8,12.5,12.2,11.2,11.8,13.3,12.8,12.5,13.3,13.2,12.5,13.5,12.6,13.6,13.5,12.4,11.6,10.6,10.4,8.7,9.3,10.1,9.4,9.9,9.2,8.9,8.0,8.0,6.7,6.9,6.8,7.7,9.9,9.0],[24.8,25.4,24.2,24.3,23.9,23.3,25.5,24.7,24.7,26.1,24.5,23.1,25.4,25.7,22.7,23.9,24.5,23.4,22.4,23.8,24.7,22.9,22.8,24.0,24.2,23.3,23.3,24.1,24.1,23.3,24.0,23.6,24.2,23.8,24.7,23.8,22.9,23.6,24.5,23.0,22.1,23.4,23.8,25.0,25.0,24.6,23.6,23.1,23.7,24.4,22.6,23.1,24.1,24.3,24.5,23.6,22.8,22.1,21.1,19.4,20.2,21.8,20.6,19.3,21.0,21.7,20.4,20.3,22.8,22.3,21.7,21.9,21.1,20.0,21.3,22.6,22.1,21.6,22.7,21.8,20.8,20.0,20.3,19.8,18.8,18.1,18.8,18.3,17.0,16.3,17.5,15.6,15.1,15.9,14.9,14.1,11.5,11.8,9.2,7.5,6.4,5.6,4.5,4.0,2.5,2.7,2.8,3.4,5.4,6.3,7.9,8.1,8.1,8.1,8.6,8.8,10.0,9.7,9.6,7.3,6.9,5.0,3.8,3.4,2.0,1.5,0.8,1.3,2.1,2.7,3.9,5.3,5.4,6.9,6.5,7.0,6.0,5.7,4.9,4.6,5.1,3.5,3.6,4.2,4.1,5.8,5.6,7.0,7.7,8.0,7.5,7.8,8.5,9.6,9.3,9.4,9.3,8.6,7.7,7.9,6.6,6.7,6.2,5.2,5.3,4.5,5.0,5.2,4.8,6.1,5.2,6.2,6.9,7.8,7.6,8.6,9.4,8.8,7.8,7.3,7.6,6.0,7.8,7.0,8.2,8.5,8.3,6.9,7.5,6.3,7.6,6.4,8.3,8.4,8.2,9.5,9.9,10.3,11.1,10.6,10.4,9.6,10.0,8.5,9.5,8.7,7.8,8.8,10.2,9.7,8.7,9.8,9.9,9.1,10.1,9.1,9.6,9.6,8.8,8.6,7.8,7.8,6.4,6.3,6.6,6.3,6.3,5.8,6.0,5.1,5.4,4.6,4.7,4.5,5.6,6.5,6.4],[24.6,25.2,23.8,24.4,24.2,23.1,25.6,24.7,24.3,25.7,24.3,23.2,25.3,25.4,22.7,23.6,24.5,22.9,22.6,23.4,24.3,22.5,22.5,23.4,23.9,23.0,23.1,23.8,24.0,23.2,23.7,23.5,23.8,23.3,24.2,23.4,22.5,23.5,24.4,22.9,22.0,23.4,23.5,25.0,25.2,24.7,23.8,22.8,23.9,24.3,22.4,22.6,24.3,24.3,24.6,23.3,22.8,21.7,20.7,18.8,19.4,20.9,19.9,18.2,20.3,20.9,19.8,19.8,22.1,21.9,21.8,21.4,20.5,19.3,20.9,22.5,21.7,21.4,22.1,21.7,20.7,19.5,19.8,20.0,17.9,18.0,18.5,17.6,16.1,16.2,16.9,15.3,15.5,16.0,14.9,13.4,10.2,10.4,7.7,6.5,4.9,5.1,3.4,3.2,2.4,2.2,2.5,3.3,4.9,6.0,7.5,8.0,7.6,7.9,8.1,8.5,9.6,9.4,8.7,7.1,6.7,5.3,4.8,4.4,3.3,2.4,1.0,0.8,1.2,2.1,2.7,3.3,3.9,5.4,4.8,5.5,4.9,5.0,4.6,4.3,3.9,3.1,2.9,3.6,3.7,4.7,5.0,6.0,6.6,6.6,6.4,6.7,7.1,8.2,8.0,8.2,7.9,7.3,6.3,6.6,5.5,6.0,5.7,4.9,5.0,3.8,4.1,4.0,4.0,5.4,5.1,5.5,5.9,7.0,6.5,7.3,7.9,7.3,5.9,5.9,5.9,4.8,6.3,5.6,6.3,7.0,7.1,5.8,6.0,5.1,6.1,5.4,6.5,6.4,6.6,7.7,8.4,8.8,9.7,9.4,8.6,8.1,8.0,6.8,7.3,6.9,6.5,7.2,8.5,7.9,7.1,8.2,8.2,7.5,8.3,7.8,8.4,8.3,7.5,7.2,6.4,6.7,5.3,5.7,5.7,5.3,5.2,5.0,5.2,4.3,4.8,3.9,3.6,3.8,5.1,5.4,5.4],[24.7,25.3,23.9,23.6,23.4,22.6,25.0,23.7,24.0,25.4,24.0,22.0,24.6,24.8,22.1,22.7,24.1,22.3,21.9,23.1,23.8,21.9,21.8,23.1,23.6,22.7,22.6,23.5,23.8,22.8,23.6,23.0,23.3,22.8,24.2,23.2,21.8,22.9,24.1,22.6,21.4,22.9,22.9,24.8,24.6,24.3,22.6,22.0,23.0,23.5,21.4,21.7,23.5,23.1,24.1,22.2,21.3,20.6,19.1,17.7,18.2,19.8,19.3,17.3,19.7,20.2,19.1,19.3,21.6,21.5,21.3,20.7,19.8,18.3,20.8,21.9,20.9,20.4,22.2,21.3,19.6,19.2,19.5,18.7,16.5,17.6,17.6,15.9,14.8,15.1,15.2,13.6,13.8,13.9,13.1,11.4,8.5,8.7,6.3,5.3,3.1,2.9,1.9,1.9,1.6,1.4,2.2,2.9,4.3,5.4,7.0,7.0,7.0,6.9,7.2,7.5,8.9,8.7,8.6,7.0,6.9,5.1,4.8,4.7,3.3,2.9,1.4,1.1,0.8,0.9,1.4,1.7,2.3,2.8,2.8,3.3,2.6,3.0,3.0,3.0,2.5,2.3,2.1,2.7,2.7,3.9,3.9,4.8,5.2,5.4,5.2,5.4,5.8,6.9,6.5,6.5,6.4,5.5,4.8,5.2,4.4,4.5,4.5,3.4,3.8,2.6,3.0,2.5,2.6,3.2,3.3,3.4,3.6,4.4,4.4,5.1,6.1,5.3,4.4,4.5,4.4,3.6,5.2,4.6,5.4,5.6,6.0,5.0,4.9,4.0,4.9,4.1,5.3,5.0,5.1,6.3,6.5,7.0,7.7,7.3,7.3,6.4,6.6,5.7,6.2,5.7,5.6,5.9,7.2,6.6,6.0,6.9,6.7,6.1,7.0,6.1,6.8,6.7,6.3,5.9,5.3,5.0,3.8,3.8,3.8,3.7,3.2,2.9,3.7,3.0,3.7,2.7,3.0,3.3,3.9,4.4,4.5],[24.6,24.7,23.8,23.3,22.9,22.0,24.0,22.8,22.8,24.4,22.8,21.3,23.4,23.9,21.8,22.2,23.2,21.7,21.8,22.4,23.4,21.9,21.9,22.8,23.6,23.0,22.6,23.2,23.5,22.9,23.5,23.2,23.1,22.7,23.8,23.4,22.3,23.1,24.0,22.3,21.4,22.7,22.7,23.9,24.1,23.4,22.2,22.0,22.5,22.6,21.2,21.6,22.5,22.3,22.8,21.2,20.4,20.0,18.0,16.5,16.9,19.0,18.1,15.6,19.2,20.0,18.3,18.8,21.7,21.4,20.4,20.6,18.8,16.9,19.8,21.1,20.1,19.7,21.4,20.2,18.7,18.8,18.8,17.4,15.3,17.2,16.1,14.7,13.4,14.1,14.3,12.3,12.2,13.2,12.1,10.7,7.7,8.2,5.8,4.5,2.1,1.6,1.2,1.1,1.0,1.1,1.4,2.3,3.3,4.9,6.3,6.5,6.7,6.7,6.4,7.3,8.9,8.1,8.3,7.1,6.7,5.4,4.4,4.7,3.2,2.8,1.5,1.5,0.9,0.8,0.9,1.1,1.4,1.7,1.7,1.9,1.6,1.8,1.8,1.8,1.5,1.4,1.3,1.7,1.8,2.3,2.5,2.9,3.2,3.1,2.7,3.1,3.0,3.4,3.6,3.5,3.2,3.0,2.6,2.8,2.3,2.6,2.8,2.2,2.1,1.7,1.9,1.7,1.7,1.9,2.0,2.1,2.2,2.6,2.5,2.7,2.9,2.8,2.6,2.3,2.3,2.1,2.8,2.8,3.1,3.5,4.0,3.5,3.2,2.5,2.8,2.3,2.7,2.7,2.7,2.9,3.3,3.8,4.3,4.0,3.7,3.1,3.2,2.8,3.0,3.0,2.9,3.3,3.7,3.8,3.3,3.7,3.5,3.2,3.7,3.0,3.8,3.9,3.7,3.0,2.9,2.7,2.2,2.1,2.1,2.1,2.0,1.8,2.0,1.7,2.1,1.7,2.0,2.4,2.6,3.1,3.3],[24.1,24.6,23.4,23.1,22.5,21.5,24.0,22.6,22.9,24.7,22.8,21.3,23.6,24.0,20.8,21.8,23.2,21.1,21.2,22.7,23.1,21.3,22.2,22.7,23.4,22.8,23.3,23.2,23.6,22.9,23.7,23.4,23.3,23.2,23.8,23.6,22.3,23.3,24.1,22.5,21.3,22.3,22.7,24.2,24.3,23.3,22.3,22.1,23.1,22.7,20.8,21.3,22.4,22.4,22.8,21.1,20.1,19.5,17.4,15.8,16.4,18.8,17.5,15.9,19.1,19.7,18.6,18.9,21.9,21.2,20.4,20.2,18.3,16.6,18.8,20.5,19.5,19.0,20.7,19.7,18.1,17.6,17.3,17.0,14.6,15.6,15.8,14.3,12.7,13.7,14.4,11.8,11.8,12.5,11.0,9.9,7.1,7.0,5.3,4.0,2.0,1.4,1.1,1.1,1.1,1.1,1.6,2.2,3.4,4.8,6.5,6.5,6.3,6.5,6.4,7.1,8.4,7.6,8.5,7.0,7.0,5.1,4.8,4.9,3.0,2.9,1.6,1.9,1.1,0.8,0.8,0.8,1.0,1.4,1.6,1.7,1.6,1.8,1.8,1.8,1.6,1.5,1.2,1.8,1.8,2.1,2.6,2.8,3.0,3.0,2.9,3.0,3.1,3.5,3.5,3.4,3.3,3.0,2.7,2.8,2.5,2.6,2.6,2.2,2.1,1.5,2.1,1.6,2.0,2.0,2.1,2.2,2.3,2.7,2.7,2.9,3.2,3.1,2.9,2.6,2.6,2.3,2.9,2.8,3.2,3.6,4.0,3.5,3.2,2.5,2.9,2.6,2.9,3.0,3.1,3.2,3.4,3.9,4.4,4.2,3.9,3.4,3.6,3.2,3.3,3.3,3.0,3.4,3.7,3.7,3.4,3.7,3.7,3.4,3.8,3.3,3.9,4.0,3.7,3.2,3.0,2.8,2.3,2.4,2.4,2.1,1.9,1.6,2.0,1.6,2.2,1.7,2.0,2.3,2.5,2.9,3.2],[23.8,23.7,22.3,22.1,21.5,20.9,23.1,21.6,22.3,24.5,22.3,20.5,22.4,23.9,20.7,21.4,22.5,21.5,20.8,22.1,22.6,21.1,21.5,21.9,23.1,22.4,22.7,22.9,22.9,23.1,23.2,22.7,22.7,21.9,23.0,23.2,21.6,22.7,23.3,22.2,21.1,22.1,22.3,23.6,23.2,22.5,21.9,21.8,22.0,22.0,20.5,20.9,21.6,21.7,22.0,21.1,19.6,19.2,17.2,15.2,16.8,18.5,17.1,16.0,18.7,19.7,18.4,19.1,21.0,20.8,20.6,20.5,18.9,16.4,18.5,20.8,19.6,18.8,20.5,19.3,17.4,17.5,16.8,16.3,14.2,16.3,14.9,13.8,12.5,13.4,13.6,11.2,11.2,11.8,10.3,9.3,7.4,7.1,5.3,3.7,2.1,1.4,1.3,1.3,1.5,1.5,1.9,2.5,3.7,5.1,6.8,7.1,7.0,6.8,6.8,7.1,8.5,7.8,8.6,7.1,7.2,5.8,4.8,4.7,3.2,3.3,1.9,2.1,1.4,1.1,0.8,0.8,0.8,1.2,1.3,1.7,1.8,2.1,2.1,2.2,1.9,1.9,1.4,2.1,2.1,2.6,3.0,3.4,3.5,3.6,3.2,3.4,3.5,4.1,4.1,3.9,3.8,3.4,3.1,3.2,2.8,2.9,3.1,2.6,2.2,1.9,2.1,1.9,2.2,2.4,2.5,2.8,3.0,3.4,3.5,3.7,3.9,3.7,3.2,2.9,3.2,3.0,3.5,3.5,3.9,4.4,4.7,4.1,3.8,3.1,3.4,2.9,3.4,3.5,3.7,4.0,4.3,4.8,5.4,5.0,4.9,4.3,4.5,3.9,4.0,3.7,3.6,3.8,4.4,4.4,3.9,4.5,4.5,4.1,4.8,4.2,5.0,5.0,4.6,4.1,3.6,3.6,2.9,3.0,3.1,2.6,2.4,1.8,2.0,1.7,2.4,2.0,2.3,2.6,2.8,3.2,3.7],[23.8,24.3,23.0,22.5,21.8,21.1,23.5,22.3,22.5,24.7,23.0,20.6,23.3,23.7,20.8,21.7,23.4,20.8,20.8,22.4,23.2,21.0,21.9,22.8,23.8,22.7,23.3,23.7,23.9,23.1,24.1,23.6,23.5,23.1,23.9,23.6,22.0,22.8,23.9,22.3,21.0,22.3,22.7,23.9,23.9,23.0,21.8,21.9,22.3,22.1,20.5,21.0,22.3,22.0,22.5,20.7,19.3,18.9,17.3,15.7,16.6,17.9,16.8,16.0,18.3,19.0,18.0,18.5,20.9,20.3,20.1,19.3,18.4,16.7,18.4,20.3,19.0,18.5,20.5,19.3,17.3,17.3,16.6,16.3,14.9,15.2,15.5,13.8,13.2,13.4,13.6,11.3,11.2,11.5,9.9,9.0,7.0,6.7,5.0,3.4,1.9,1.3,1.4,1.4,1.7,1.9,2.3,3.2,4.1,5.7,7.2,7.2,7.0,7.3,7.0,7.9,9.3,8.6,9.4,7.7,7.7,5.9,5.3,5.4,3.7,3.5,2.1,2.4,1.7,1.4,1.1,0.8,0.8,0.8,1.1,1.3,1.5,2.1,2.1,2.3,1.9,2.0,1.8,2.3,2.5,3.0,3.3,3.6,3.6,3.8,3.5,3.4,3.6,4.1,4.3,4.1,3.9,3.4,3.0,3.1,3.0,3.1,3.3,3.0,2.6,2.1,2.8,1.9,2.5,2.4,2.6,2.7,2.4,3.4,3.2,3.5,3.8,3.5,2.9,2.9,3.4,3.1,3.7,3.6,4.1,4.7,5.2,4.6,4.2,3.3,3.6,3.1,3.4,3.3,3.9,3.9,4.3,4.5,5.2,4.9,4.6,4.3,4.3,4.1,3.9,3.9,3.5,3.9,4.3,4.5,4.1,4.4,4.4,4.3,4.6,4.2,4.8,4.8,4.7,4.2,3.9,3.6,3.1,2.8,2.7,2.9,2.3,1.7,2.1,1.8,2.5,2.1,2.4,3.0,3.1,3.4,4.0],[24.3,24.9,23.0,23.2,22.9,21.9,24.3,23.0,23.2,25.1,23.3,21.4,23.9,24.6,21.3,21.8,23.3,21.9,21.0,22.7,23.4,21.8,21.7,22.8,23.8,22.9,23.1,23.9,23.6,22.9,23.7,23.0,23.2,22.5,23.3,23.3,21.6,22.5,23.6,22.4,21.1,22.2,22.0,23.6,23.6,22.9,22.3,21.8,22.3,22.4,20.4,21.0,22.6,22.6,22.9,22.0,20.6,19.8,18.3,16.8,17.2,18.7,17.5,17.0,18.9,19.9,18.6,19.0,21.1,21.1,20.7,20.5,20.0,17.5,19.4,21.0,20.0,19.4,21.2,20.0,18.4,18.1,17.8,17.2,15.3,16.6,16.4,14.6,13.9,13.9,14.6,11.7,11.5,12.1,10.7,10.2,8.2,7.3,5.6,3.3,2.1,1.4,1.6,1.7,2.0,2.0,2.6,3.3,4.5,5.9,7.3,7.8,7.6,7.7,7.6,8.1,9.6,9.3,9.9,8.1,8.0,6.4,5.6,5.7,4.3,4.0,2.6,2.8,2.0,1.7,1.3,1.1,0.8,0.8,0.9,1.2,1.7,2.2,2.4,2.7,2.0,2.1,1.9,2.6,2.6,3.1,3.3,3.7,3.8,4.0,3.6,3.6,3.7,4.4,4.3,4.1,4.0,3.4,3.1,3.4,2.9,3.3,3.4,2.9,2.6,2.2,2.5,1.8,2.3,2.4,3.1,2.8,2.6,3.3,3.1,3.7,3.8,3.8,2.8,3.0,3.4,3.4,4.0,4.2,4.7,5.5,5.8,5.2,4.7,3.8,4.0,3.3,3.7,3.6,3.8,4.0,4.6,5.1,5.8,5.5,5.2,4.6,4.5,4.2,4.2,4.1,3.6,4.1,4.7,4.8,4.3,5.0,4.8,4.6,5.1,4.5,5.3,5.6,5.5,4.6,4.2,3.7,3.7,3.1,2.8,2.7,2.0,1.7,2.1,1.9,2.8,2.3,2.7,3.3,3.5,3.7,4.2],[24.6,24.8,23.6,23.7,23.3,22.0,24.6,23.6,23.9,25.7,23.9,22.1,24.5,24.7,21.4,22.3,24.2,22.2,21.6,23.5,24.1,22.6,22.9,23.7,24.7,23.4,24.2,24.9,24.7,23.8,24.9,24.0,24.4,23.8,24.5,24.6,22.8,23.6,24.6,22.5,21.6,22.4,23.3,24.8,25.1,23.8,23.2,22.7,23.5,23.4,21.3,21.7,23.3,23.3,23.4,22.0,20.7,20.5,18.1,17.0,17.3,19.0,17.6,16.5,18.7,20.6,18.5,18.8,21.8,21.8,20.8,20.5,19.2,17.3,19.6,21.2,20.4,19.6,21.0,19.9,18.3,18.1,17.5,17.4,15.5,15.7,16.3,14.6,13.1,13.5,14.3,11.9,11.4,11.5,10.0,9.8,7.4,7.1,5.4,3.5,2.2,1.5,1.8,1.8,2.5,2.6,2.9,3.5,4.5,5.7,7.0,7.0,7.1,7.0,6.7,7.4,8.9,8.0,9.0,7.2,7.3,5.7,5.1,5.5,4.1,3.7,2.8,3.2,2.5,2.0,1.7,1.5,1.0,0.9,0.8,0.9,1.2,1.7,1.7,1.8,2.0,2.2,2.0,2.5,2.9,3.1,3.4,3.8,3.8,3.8,3.4,3.6,3.5,3.9,4.2,3.9,3.8,3.2,2.9,3.2,3.1,3.3,3.5,3.2,3.0,2.4,2.3,2.1,2.4,2.2,2.7,2.2,2.1,2.6,2.8,3.1,3.4,3.2,2.7,2.7,3.1,3.2,3.8,3.5,4.1,4.4,5.1,4.4,4.3,3.6,3.7,3.2,3.3,3.2,3.4,3.7,4.0,4.3,4.8,4.4,4.4,3.9,4.1,4.0,3.7,3.8,3.4,4.0,4.2,4.5,4.0,4.4,4.2,4.2,4.4,3.9,4.3,4.3,4.4,4.1,3.7,3.3,3.4,2.7,2.4,2.5,2.1,1.8,2.2,2.1,2.6,2.7,3.0,3.7,3.6,3.8,4.3],[24.6,24.9,23.9,23.3,22.7,21.4,23.9,22.5,23.3,24.7,23.4,21.2,23.6,24.0,21.3,21.6,23.5,21.9,21.3,22.6,23.4,22.0,21.9,22.9,23.8,23.0,23.6,23.9,24.2,23.3,24.5,23.6,23.8,23.0,24.0,24.3,22.0,23.3,24.2,22.2,21.0,22.2,22.9,24.3,24.3,22.9,22.4,22.1,22.7,22.5,20.6,21.0,22.3,22.4,22.5,21.3,20.2,19.6,17.5,15.7,16.9,18.4,16.7,15.8,18.3,19.3,17.8,18.9,21.3,21.3,20.5,20.2,18.6,16.1,19.8,21.2,19.8,19.1,21.2,20.0,17.6,17.7,17.8,16.7,14.2,16.1,16.2,13.6,12.2,13.2,14.0,11.3,11.2,11.4,10.3,10.0,7.8,7.4,5.5,3.8,2.2,1.3,1.6,1.5,1.9,2.3,2.4,3.2,4.1,5.6,6.7,7.1,6.9,6.5,6.6,6.8,8.2,7.4,8.4,6.9,7.0,5.6,5.3,5.4,4.0,3.7,2.5,2.9,2.4,1.9,1.8,1.6,1.3,1.2,0.9,0.8,0.8,1.1,1.4,1.5,1.2,1.8,1.9,2.3,2.8,3.2,3.2,3.5,3.6,3.5,3.2,3.4,3.2,3.8,4.0,3.5,3.4,3.1,2.8,3.2,2.8,3.2,3.3,3.0,2.5,2.3,2.2,1.7,1.7,1.3,1.8,1.5,1.5,2.1,2.2,2.6,3.1,3.0,2.3,2.5,2.5,2.4,2.9,2.9,3.4,3.8,4.4,3.8,3.6,2.8,3.0,2.8,2.9,3.0,2.9,3.2,3.3,3.8,4.3,3.9,3.7,3.3,3.5,3.2,3.2,3.4,3.2,3.6,4.0,4.3,3.8,4.2,3.8,3.5,3.8,3.3,3.7,3.7,3.7,3.3,2.9,2.5,2.4,1.9,1.8,2.1,1.5,1.6,2.2,2.1,2.8,2.8,2.9,3.5,3.4,3.8,4.1],[23.8,24.1,23.4,22.7,22.0,20.8,24.0,22.0,22.7,24.3,22.7,19.9,23.3,23.5,19.6,20.7,23.1,20.9,19.3,22.0,23.1,20.7,21.2,22.7,23.7,22.0,23.0,24.1,23.8,22.6,24.4,23.1,23.7,22.8,24.0,23.8,21.0,23.0,24.1,21.7,19.6,21.5,21.8,24.1,24.5,23.4,21.1,21.0,22.2,21.7,19.0,19.8,22.1,21.7,22.3,20.1,18.8,17.5,16.1,14.3,15.6,16.6,15.6,14.6,16.9,17.4,16.3,17.6,19.9,20.0,19.8,19.4,17.3,14.6,17.9,19.9,18.1,17.8,19.7,18.4,16.5,16.3,16.5,15.3,13.1,14.8,14.7,12.6,11.6,12.4,12.8,10.8,10.4,11.0,9.5,9.2,7.3,7.0,5.4,3.8,2.1,1.4,1.6,1.4,1.8,2.1,2.2,3.2,4.0,5.4,6.6,6.7,6.9,6.4,6.5,6.9,8.6,8.0,8.6,7.0,7.3,5.4,5.0,5.3,3.7,3.7,2.5,2.9,2.3,2.0,1.9,1.7,1.4,1.5,1.1,0.9,0.8,0.8,1.1,1.3,1.2,1.6,1.8,2.2,2.6,2.7,3.1,3.3,3.4,3.2,3.0,3.1,3.2,3.6,3.8,3.6,3.3,3.0,2.6,3.0,2.6,2.9,3.1,2.8,2.7,2.3,2.3,1.5,1.7,1.2,1.6,1.3,1.5,1.9,2.2,2.4,2.8,2.6,2.2,2.2,2.4,2.3,2.7,2.7,3.2,3.6,4.0,3.7,3.4,2.7,2.8,2.6,2.7,2.7,2.6,3.0,3.1,3.6,4.0,3.7,3.5,3.0,3.2,2.9,3.0,3.2,3.0,3.4,3.8,4.0,3.5,3.8,3.5,3.3,3.5,3.0,3.5,3.6,3.5,3.1,2.8,2.4,2.2,2.0,1.7,2.0,1.4,1.5,2.2,2.1,2.6,2.7,2.9,3.4,3.4,3.8,4.3],[24.4,24.4,23.5,22.7,22.3,21.3,24.1,22.6,22.8,24.3,23.0,20.8,23.8,24.2,20.5,21.5,23.6,21.7,20.8,22.9,23.6,21.9,22.2,23.3,23.8,23.1,23.9,24.6,24.0,23.4,25.0,23.6,24.2,23.4,24.7,24.3,21.9,23.4,24.6,22.2,20.3,21.7,22.0,24.1,24.9,23.2,21.6,21.8,22.9,22.7,20.3,21.0,22.7,22.7,23.0,21.2,20.0,18.9,17.1,15.5,16.3,18.2,16.6,15.2,17.9,19.2,17.7,18.5,21.3,21.4,20.9,20.6,18.1,16.0,18.7,21.4,19.5,18.8,20.3,18.9,17.6,17.4,17.9,16.2,14.0,16.2,16.0,13.8,11.9,13.3,13.9,11.8,11.2,12.5,11.2,9.8,7.3,8.5,5.5,4.1,2.4,1.5,1.5,1.2,1.4,1.9,1.8,2.7,3.6,5.2,6.7,6.8,6.7,6.4,6.6,7.1,9.1,8.2,8.6,7.4,7.7,5.6,5.1,5.1,3.4,3.3,2.2,2.6,2.2,1.8,1.7,1.8,1.6,1.8,1.3,1.1,0.8,0.8,0.8,1.0,0.9,1.3,1.5,1.7,2.1,2.2,2.4,2.6,2.7,2.5,2.4,2.5,2.5,3.0,3.2,3.0,2.7,2.6,2.2,2.4,2.2,2.4,2.4,2.3,2.2,1.9,1.7,1.3,1.3,1.0,1.2,1.1,1.2,1.6,1.8,2.0,2.3,2.2,1.8,1.8,1.8,1.8,2.1,2.3,2.7,3.1,3.7,3.2,2.8,2.2,2.3,2.0,2.2,2.1,2.1,2.4,2.6,3.0,3.4,3.2,3.0,2.6,2.6,2.4,2.4,2.5,2.6,2.7,3.0,3.1,2.7,3.0,2.8,2.7,3.0,2.5,3.1,3.2,3.0,2.5,2.3,2.0,1.8,1.5,1.4,1.6,1.2,1.5,1.8,1.9,2.3,2.3,2.7,2.8,2.7,3.2,3.7],[24.5,24.6,23.6,23.1,22.9,21.9,24.2,22.4,22.9,24.6,22.9,21.0,23.6,24.1,21.0,21.4,23.2,21.5,21.1,22.8,23.5,21.9,22.2,23.2,24.0,23.2,23.4,24.1,24.0,23.3,24.6,23.7,24.2,23.3,24.6,24.3,22.2,23.5,24.6,22.5,21.1,22.0,22.2,23.8,24.8,23.1,21.8,22.3,22.9,23.0,20.5,21.2,22.7,22.3,23.1,21.5,20.2,19.5,18.2,16.4,17.0,19.1,17.3,15.7,18.8,19.5,17.9,18.8,21.9,21.8,20.6,20.3,18.3,16.8,19.5,21.5,20.1,19.4,21.1,20.0,17.7,17.8,18.8,17.1,14.7,16.6,16.9,14.0,12.2,13.8,13.9,12.0,11.5,12.3,10.8,9.5,7.2,7.7,5.6,4.1,2.4,1.5,1.6,1.2,1.3,1.7,1.7,2.6,3.7,5.1,6.5,6.4,6.7,6.3,6.0,6.9,8.3,7.8,8.4,7.0,7.7,5.4,5.1,5.3,3.7,3.4,2.2,2.6,2.1,1.7,1.8,1.9,1.7,2.0,1.7,1.4,1.0,0.8,0.8,0.8,0.9,1.2,1.4,1.8,2.2,2.5,2.6,2.8,3.1,2.9,2.7,3.0,3.1,3.7,4.0,3.6,3.3,3.1,2.7,2.9,2.5,2.8,2.8,2.5,2.4,2.0,2.0,1.4,1.4,1.2,1.2,1.2,1.4,1.8,2.0,2.3,2.7,2.5,2.1,2.1,2.0,2.0,2.3,2.2,2.8,3.1,3.6,3.1,2.9,2.3,2.5,2.4,2.5,2.6,2.4,2.9,3.0,3.4,3.9,3.4,3.4,2.9,3.1,2.8,2.9,3.0,3.0,3.2,3.7,3.8,3.3,3.5,3.2,3.0,3.3,2.8,3.3,3.2,3.1,2.7,2.3,2.1,1.8,1.5,1.6,1.8,1.5,1.6,2.1,2.1,2.6,2.4,2.8,3.0,3.0,3.5,3.9],[24.5,24.5,23.0,22.7,22.3,21.3,23.9,22.3,22.5,24.5,22.5,20.3,23.2,23.8,19.9,21.0,22.8,21.0,20.0,22.5,23.1,21.0,21.7,22.7,23.4,22.6,23.0,23.7,23.4,23.1,24.4,23.2,23.8,23.1,24.6,24.0,21.7,23.2,24.5,22.3,20.5,21.8,22.0,23.6,24.7,23.0,21.6,21.7,23.0,22.6,20.0,20.5,22.2,22.0,22.6,21.0,19.4,18.3,17.1,15.1,16.6,18.2,16.0,14.9,18.2,18.6,17.1,18.1,21.2,21.0,20.3,19.7,17.0,15.3,18.2,20.6,18.8,18.3,20.0,19.0,17.0,17.0,17.8,16.1,13.4,15.7,15.8,13.5,12.0,13.3,13.3,12.6,11.2,12.6,11.1,9.5,7.7,8.1,5.9,4.3,2.5,1.6,1.6,1.2,1.3,1.5,1.5,2.5,3.7,5.3,6.4,7.1,7.2,6.5,6.8,7.4,8.7,8.1,8.5,7.3,7.7,5.4,5.2,5.4,3.8,3.5,2.1,2.5,2.0,1.6,1.6,1.9,1.7,2.1,1.7,1.5,1.1,0.9,0.8,0.8,0.8,1.0,1.2,1.4,1.7,1.9,2.0,2.2,2.4,2.3,2.2,2.4,2.5,2.9,3.2,3.1,2.8,2.8,2.3,2.4,2.1,2.2,2.2,1.9,1.9,1.6,1.6,1.3,1.1,1.1,1.1,1.2,1.4,1.8,1.8,2.2,2.4,2.3,1.9,1.9,1.7,1.5,2.0,2.0,2.3,2.8,3.4,2.8,2.4,1.9,2.0,1.8,2.0,2.1,2.1,2.5,2.8,3.0,3.5,3.2,3.0,2.6,2.7,2.3,2.4,2.3,2.4,2.5,2.9,2.9,2.5,2.9,2.7,2.5,2.8,2.4,2.9,3.1,2.8,2.3,2.1,1.8,1.6,1.3,1.5,1.6,1.5,1.5,1.8,1.8,2.1,2.1,2.6,2.7,2.6,3.2,3.7],[24.2,23.6,22.8,22.2,21.6,20.9,23.2,21.4,21.9,23.5,21.7,19.4,22.6,22.5,18.7,20.2,22.7,20.3,19.2,21.6,22.4,20.1,21.1,22.3,23.1,22.1,22.7,23.5,23.1,22.5,24.1,22.7,23.2,22.6,23.9,23.6,20.9,22.6,23.9,21.4,19.4,20.9,21.0,23.4,24.2,22.8,20.9,20.8,22.1,21.5,19.1,19.6,21.7,21.4,21.7,19.7,18.6,17.3,16.0,14.6,15.6,17.0,15.2,14.4,16.9,17.5,16.6,17.5,20.0,19.9,19.7,19.1,16.8,14.8,17.9,20.2,17.9,18.0,19.6,18.3,16.6,16.6,17.0,15.6,13.5,15.1,15.0,13.0,12.3,12.9,13.4,11.7,10.9,12.0,11.0,9.3,7.3,7.5,5.4,4.1,2.2,1.3,1.2,0.9,1.0,1.1,1.2,2.1,3.4,4.9,6.3,6.8,6.5,6.4,6.6,7.1,8.4,7.8,8.2,7.3,7.5,5.6,5.3,5.4,3.4,3.3,1.9,2.1,1.6,1.3,1.2,1.4,1.3,1.6,1.4,1.3,1.0,0.9,0.9,0.8,0.8,0.8,0.9,1.1,1.3,1.4,1.6,1.7,1.9,1.8,1.6,1.8,2.0,2.2,2.5,2.5,2.2,2.2,1.8,1.8,1.5,1.7,1.7,1.5,1.5,1.2,1.2,0.9,0.9,0.9,1.0,1.0,1.2,1.5,1.5,1.7,1.9,1.8,1.5,1.4,1.3,1.2,1.6,1.7,2.0,2.4,3.0,2.4,2.1,1.6,1.6,1.4,1.6,1.7,1.6,1.9,2.2,2.5,2.9,2.7,2.5,2.1,2.1,1.8,1.9,1.8,1.9,2.0,2.3,2.3,2.0,2.3,2.2,2.0,2.3,2.0,2.5,2.6,2.4,1.9,1.7,1.5,1.4,1.1,1.2,1.2,1.1,1.1,1.3,1.4,1.7,1.7,2.1,2.2,2.2,2.7,3.0],[24.7,24.5,23.4,23.1,22.6,21.9,24.4,22.9,23.0,25.0,22.5,21.1,24.2,23.8,20.4,21.4,23.8,21.2,20.2,22.6,22.8,20.7,21.5,23.0,23.4,22.4,23.0,24.0,23.5,22.9,24.4,23.3,23.7,23.4,25.1,23.8,22.2,23.8,24.9,22.2,21.4,22.3,22.4,24.7,25.3,24.0,22.3,22.3,23.0,22.7,20.6,21.0,22.8,22.7,23.2,21.3,19.9,18.8,17.4,15.1,16.6,18.5,16.7,14.6,18.1,18.9,17.0,17.3,21.1,20.8,20.2,19.3,16.5,15.3,17.8,20.0,18.9,19.0,19.6,18.7,17.2,16.9,17.2,16.5,13.7,15.4,15.1,13.3,12.2,12.9,13.6,12.5,11.4,12.3,11.1,9.9,7.4,7.5,5.4,4.1,2.2,1.4,1.2,0.9,0.9,1.0,1.2,2.3,3.4,5.3,6.8,7.4,6.8,6.4,6.9,7.3,8.5,7.8,8.2,7.8,7.4,5.5,5.2,5.6,3.3,3.2,1.9,2.3,1.4,1.2,1.1,1.3,1.3,1.7,1.4,1.4,1.1,1.0,1.1,0.9,0.8,0.8,0.8,0.9,1.1,1.2,1.5,1.5,1.7,1.7,1.5,1.6,1.7,2.0,2.2,2.2,2.0,1.9,1.6,1.5,1.3,1.5,1.4,1.3,1.2,1.0,0.9,0.8,0.8,0.9,1.0,1.1,1.2,1.4,1.4,1.5,1.7,1.5,1.3,1.3,1.2,1.1,1.5,1.7,1.9,2.3,3.0,2.5,2.0,1.6,1.6,1.2,1.5,1.5,1.5,1.8,2.0,2.2,2.7,2.4,2.2,2.0,1.9,1.7,1.6,1.7,1.7,1.8,2.0,2.1,1.9,2.1,2.0,1.9,2.2,1.9,2.3,2.6,2.3,1.8,1.8,1.5,1.4,1.0,1.1,1.0,1.0,1.1,1.1,1.3,1.4,1.5,1.8,2.0,1.9,2.5,2.9],[24.2,23.7,23.1,22.5,22.2,21.7,23.2,22.9,22.2,23.4,22.3,20.8,23.1,23.2,20.6,21.2,22.6,20.8,20.2,21.8,22.6,20.8,21.5,22.1,23.1,22.3,22.1,22.9,22.9,22.6,22.8,22.9,22.7,22.7,23.3,23.0,22.2,22.9,23.4,21.7,21.2,21.3,22.5,23.7,24.1,23.2,22.4,22.0,22.6,22.0,20.9,21.0,21.9,22.0,21.8,20.8,20.2,19.6,17.4,15.4,16.1,18.3,16.9,14.7,17.8,19.0,17.4,17.0,20.8,21.0,19.6,19.7,16.9,15.8,17.2,19.9,19.1,19.0,19.6,18.3,17.6,17.0,16.4,16.1,14.2,14.7,14.1,13.5,12.8,12.5,13.8,11.8,11.3,12.3,11.1,9.5,7.3,7.2,5.5,4.4,2.2,1.3,1.1,0.8,0.9,0.9,1.0,1.9,3.5,4.9,6.6,6.4,6.4,6.4,6.5,6.8,8.1,8.1,8.1,7.2,7.1,5.7,5.2,5.2,3.0,3.1,1.7,2.0,1.4,1.1,1.1,1.3,1.2,1.5,1.3,1.3,1.0,1.1,1.2,1.0,0.9,0.8,0.8,0.8,0.9,1.1,1.2,1.4,1.6,1.5,1.3,1.5,1.6,1.9,2.0,2.0,1.9,1.8,1.5,1.5,1.2,1.4,1.3,1.2,1.1,0.9,0.8,0.8,0.9,0.9,1.1,1.2,1.2,1.5,1.3,1.5,1.7,1.5,1.3,1.2,1.2,1.1,1.5,1.6,1.9,2.3,2.9,2.4,1.9,1.5,1.5,1.2,1.4,1.4,1.5,1.8,2.0,2.2,2.6,2.4,2.2,2.0,1.9,1.7,1.6,1.6,1.7,1.7,1.9,1.9,1.7,2.0,1.9,1.8,2.1,1.9,2.3,2.5,2.3,1.9,1.7,1.5,1.4,1.1,1.1,1.0,1.0,1.0,1.0,1.2,1.3,1.3,1.7,1.8,1.8,2.2,2.7],[25.0,24.9,23.8,23.1,22.4,21.9,24.3,22.2,22.9,24.7,22.9,20.7,23.4,23.8,20.7,21.2,23.3,21.4,19.8,22.6,22.9,20.9,21.6,23.1,23.5,22.3,22.9,23.8,23.4,22.8,23.4,23.0,23.4,23.2,24.8,23.4,22.4,23.7,24.4,22.3,21.4,22.5,22.5,24.6,25.2,24.5,22.2,22.2,23.4,22.3,20.3,20.8,23.0,22.4,22.8,21.1,19.8,19.0,17.6,15.0,16.7,18.2,16.5,14.6,18.4,19.0,16.7,17.4,21.3,21.2,20.1,19.4,16.4,15.2,17.2,20.0,19.4,18.9,19.2,18.7,17.3,16.5,16.8,16.5,13.5,14.8,15.1,13.7,12.4,12.6,14.1,12.9,11.4,12.8,11.6,10.4,7.1,7.6,5.5,4.2,2.5,1.6,1.5,1.1,1.2,1.0,1.3,2.2,3.3,4.8,6.3,6.6,6.3,6.1,6.6,6.8,8.1,7.7,7.8,7.2,7.0,5.4,5.0,5.2,3.1,3.3,2.0,2.3,1.7,1.5,1.3,1.6,1.6,2.0,1.7,1.8,1.5,1.6,1.7,1.4,1.1,1.1,0.8,0.8,0.8,1.1,1.3,1.4,1.7,1.7,1.5,1.7,1.9,2.2,2.3,2.4,2.2,2.2,1.7,1.7,1.3,1.5,1.3,1.2,1.1,0.9,0.9,1.0,1.1,1.3,1.4,1.7,1.6,2.0,1.7,2.0,2.1,1.9,1.7,1.5,1.5,1.3,1.9,2.0,2.2,2.7,3.2,2.7,2.3,1.8,1.7,1.2,1.7,1.8,1.8,2.1,2.5,2.7,3.2,3.0,2.8,2.4,2.3,1.9,2.0,1.9,1.8,1.9,2.3,2.2,2.0,2.4,2.4,2.2,2.6,2.2,2.9,3.1,2.8,2.2,2.2,1.9,1.7,1.5,1.5,1.2,1.3,1.3,1.2,1.3,1.6,1.6,2.0,2.2,1.9,2.6,3.0],[24.5,24.3,22.6,23.1,22.2,21.3,23.9,21.8,22.4,24.1,22.0,20.0,22.8,23.1,20.0,20.7,22.8,21.0,19.2,22.0,22.5,20.4,21.1,22.4,22.7,21.7,22.1,23.0,22.6,21.8,22.3,22.3,22.6,22.2,23.5,22.2,21.4,22.3,23.2,21.1,20.4,21.8,22.1,23.4,24.2,23.6,21.9,21.1,22.7,22.2,19.5,19.9,22.3,21.7,22.2,20.8,19.2,17.8,16.9,14.6,16.3,17.6,15.9,14.3,17.8,18.4,16.5,16.5,20.3,20.7,19.4,19.0,16.3,14.9,17.1,19.4,18.3,18.0,19.1,18.6,16.4,16.3,16.6,15.9,13.2,15.0,14.9,13.3,12.0,12.8,13.5,12.5,11.1,12.3,11.1,10.0,7.2,7.6,5.5,4.2,2.6,1.8,1.7,1.4,1.4,1.2,1.5,2.4,3.4,5.2,6.4,6.4,6.3,6.3,6.4,6.7,8.5,8.1,8.3,7.3,7.1,5.4,5.2,5.1,3.4,3.5,2.0,2.5,1.9,1.7,1.4,1.8,1.6,2.2,1.9,2.0,1.6,1.7,1.8,1.7,1.4,1.2,1.0,0.8,0.8,0.8,1.0,1.1,1.4,1.4,1.3,1.3,1.6,1.9,2.0,2.2,2.0,2.0,1.7,1.4,1.2,1.2,1.0,1.0,1.0,0.9,1.0,1.1,1.2,1.5,1.6,1.8,1.8,2.1,1.9,2.1,2.2,1.9,1.8,1.5,1.6,1.4,1.8,2.0,2.1,2.6,3.2,2.7,2.1,1.7,1.6,1.2,1.6,1.7,1.9,2.1,2.5,2.6,3.0,2.9,2.7,2.4,2.2,1.9,1.9,1.6,1.7,1.5,1.9,1.8,1.7,2.0,2.1,2.0,2.4,2.2,2.7,3.0,2.7,2.2,2.2,1.9,1.7,1.5,1.6,1.3,1.4,1.3,1.2,1.2,1.4,1.5,2.0,2.1,1.8,2.5,2.9],[24.2,23.9,22.3,22.4,21.6,20.8,23.8,22.0,22.6,24.8,22.7,20.5,23.3,24.5,19.8,20.9,23.1,22.0,19.4,22.5,23.2,21.3,21.9,23.1,23.5,22.5,22.8,23.4,23.1,22.2,22.5,22.8,22.9,22.5,23.8,22.3,21.6,22.8,22.9,21.3,20.3,21.2,21.5,22.8,24.4,23.4,21.7,21.4,22.2,22.2,20.1,20.7,22.7,21.6,22.5,20.4,19.0,18.3,16.7,14.6,16.2,17.9,15.9,14.5,17.7,18.9,16.8,16.8,20.4,21.4,20.0,19.8,17.3,15.3,17.7,20.7,19.4,18.3,19.6,19.1,16.5,16.6,16.9,16.1,13.3,14.9,15.2,13.2,12.3,12.8,13.8,12.7,11.9,13.1,11.9,10.3,7.3,7.7,5.4,4.0,2.7,1.8,1.7,1.5,1.6,1.4,1.7,2.5,3.6,5.5,6.5,6.8,6.6,6.5,6.6,7.2,9.5,8.9,8.5,8.2,8.0,5.6,5.8,5.4,3.5,3.5,2.2,2.6,1.9,1.7,1.5,1.8,1.7,2.1,1.9,2.0,1.7,1.8,2.0,1.8,1.6,1.4,1.1,1.0,0.8,0.8,0.8,0.9,1.2,1.2,1.1,1.2,1.5,1.8,2.0,2.1,1.9,1.9,1.6,1.4,1.1,1.1,0.9,0.9,0.9,0.9,1.0,1.3,1.3,1.6,1.7,1.9,1.8,2.1,1.9,2.1,2.1,1.9,1.8,1.5,1.6,1.4,1.7,2.0,2.0,2.5,3.1,2.7,2.1,1.7,1.5,1.1,1.5,1.6,1.9,2.1,2.4,2.5,3.0,2.8,2.6,2.3,2.1,1.7,1.9,1.5,1.5,1.4,1.8,1.6,1.5,1.9,2.0,1.9,2.3,2.1,2.6,2.9,2.6,2.2,2.2,2.0,1.7,1.6,1.7,1.4,1.5,1.3,1.2,1.3,1.4,1.4,1.8,1.9,1.7,2.4,2.8],[24.1,23.9,22.3,22.8,22.1,21.3,23.8,22.1,22.3,24.3,22.3,20.3,23.3,24.0,20.5,21.1,23.0,21.3,19.9,22.2,22.8,20.8,21.2,22.5,22.4,22.0,22.4,22.8,21.8,22.0,22.3,22.7,22.4,22.3,23.6,22.2,21.6,22.6,23.3,21.2,20.5,21.5,21.5,22.7,24.0,23.0,21.4,21.3,22.4,22.1,19.7,20.2,22.2,21.9,22.4,20.6,19.6,18.4,17.0,14.7,16.4,17.9,16.3,14.4,17.8,18.9,16.4,16.4,20.3,20.8,18.8,18.9,16.2,15.3,17.1,20.0,18.8,18.9,19.4,19.1,17.1,16.6,17.1,16.5,13.4,14.5,15.3,13.6,12.0,12.8,13.9,12.7,11.9,12.7,11.0,10.3,7.5,7.5,5.5,4.4,3.2,2.3,2.1,1.9,2.0,1.7,1.9,2.5,3.3,5.3,6.4,6.6,7.0,6.6,6.6,7.3,9.1,8.6,8.6,8.3,8.0,5.7,5.7,5.4,3.8,3.9,2.4,2.8,2.2,2.0,1.8,2.2,2.1,2.7,2.4,2.5,2.2,2.5,2.5,2.3,2.0,1.8,1.5,1.2,1.0,0.8,0.8,0.8,1.2,1.4,1.4,1.4,1.9,2.2,2.3,2.6,2.3,2.3,2.0,1.7,1.4,1.4,1.0,1.1,1.2,1.3,1.4,1.8,1.7,2.1,2.3,2.6,2.4,2.9,2.5,2.9,2.9,2.6,2.4,2.0,2.1,1.8,2.3,2.4,2.3,2.9,3.5,3.0,2.3,2.0,1.8,1.4,1.9,2.2,2.5,2.7,3.1,3.2,3.8,3.7,3.3,3.0,2.7,2.3,2.4,1.7,1.9,1.6,2.2,1.9,1.7,2.2,2.4,2.2,2.9,2.8,3.2,3.6,3.1,2.7,2.7,2.6,2.3,2.1,2.2,1.8,2.0,1.8,1.6,1.6,1.7,1.7,2.2,2.3,2.0,2.7,3.3],[24.9,24.7,23.1,23.4,22.7,21.3,23.8,22.2,22.5,23.9,22.6,20.3,23.1,24.0,20.8,21.1,22.8,21.4,20.3,22.1,22.8,21.3,21.5,22.2,22.5,22.1,22.5,22.7,22.1,22.5,21.8,22.8,22.2,22.0,22.5,22.3,21.4,22.3,22.2,21.2,20.3,21.1,21.5,22.5,23.5,22.4,21.7,21.2,22.2,21.8,19.8,20.4,22.1,21.9,21.9,20.6,19.8,18.8,17.2,14.9,16.6,18.0,16.4,15.4,17.8,19.2,16.8,16.8,20.7,21.4,19.1,19.9,17.5,15.8,17.8,20.9,19.6,19.2,19.7,19.6,17.3,17.0,17.4,17.0,14.3,15.5,16.1,14.3,12.9,13.2,14.4,13.1,12.6,13.5,11.8,10.8,7.8,8.2,6.0,5.1,3.9,3.2,2.8,2.6,2.4,1.9,2.0,2.7,3.7,5.5,6.9,6.6,7.0,7.2,7.3,7.7,10.1,9.1,8.9,8.7,8.2,5.8,6.0,5.9,4.3,4.1,2.9,3.1,2.6,2.6,2.4,3.0,2.9,3.5,3.2,3.5,3.2,3.4,3.4,3.1,2.8,2.2,1.9,1.6,1.3,1.1,0.9,0.8,0.8,1.1,1.2,1.1,1.5,1.7,2.0,2.4,2.1,2.4,2.1,1.6,1.5,1.4,1.1,1.3,1.6,1.7,1.7,2.3,2.1,2.9,2.8,3.5,3.5,3.7,3.1,3.6,3.3,2.9,2.8,2.2,2.5,2.1,2.4,2.7,2.5,3.1,3.6,3.1,2.4,2.1,1.8,1.6,2.0,2.2,2.9,2.7,3.4,3.1,3.8,3.9,3.6,3.3,2.8,2.5,2.2,1.6,1.6,1.2,1.7,1.6,1.5,2.1,2.3,2.3,3.1,3.0,3.5,4.0,3.4,3.0,3.2,3.0,2.6,2.7,2.8,2.2,2.7,2.5,2.1,2.2,2.2,2.1,2.8,2.6,2.4,3.2,3.6],[24.3,24.3,22.4,23.0,22.4,20.9,23.8,21.8,22.1,23.9,22.2,20.3,23.2,23.8,20.6,21.2,22.6,21.1,20.3,22.0,22.8,21.1,21.3,21.8,22.5,22.1,22.5,23.1,22.3,22.8,22.5,22.9,22.1,22.1,22.7,22.9,21.6,22.5,23.0,21.6,20.8,21.5,21.7,22.7,23.2,22.7,21.5,21.4,22.1,21.6,19.7,20.4,22.1,21.9,21.8,20.6,19.5,18.5,17.2,15.1,16.5,18.3,16.6,15.5,18.0,19.2,17.3,17.1,20.9,21.3,19.7,19.9,17.5,16.0,17.9,20.6,19.7,19.1,19.9,19.5,17.2,16.9,17.8,16.4,14.4,15.5,15.2,13.7,12.7,13.2,13.9,13.2,12.9,12.8,11.5,10.4,7.7,8.2,6.0,4.9,3.9,3.3,3.1,2.8,2.7,2.2,2.3,2.7,3.6,5.2,6.7,6.5,6.8,6.8,6.8,7.1,8.8,8.3,8.4,7.5,7.7,5.7,5.9,5.6,4.2,4.1,3.1,3.3,2.8,2.8,2.6,3.1,3.0,3.4,3.0,3.4,3.1,3.2,3.5,3.1,2.9,2.4,2.1,1.8,1.5,1.2,1.1,0.8,0.8,0.9,1.0,1.0,1.3,1.5,1.9,2.1,1.7,2.0,1.7,1.4,1.3,1.3,1.1,1.4,1.6,1.9,1.8,2.3,2.2,2.8,2.8,3.1,2.9,3.0,2.5,2.6,2.4,2.1,2.1,1.7,2.1,2.0,2.2,2.6,2.3,3.0,3.6,3.1,2.3,2.2,1.7,1.4,1.6,1.6,2.1,2.0,2.5,2.5,3.2,3.1,2.9,2.6,2.2,1.9,1.6,1.2,1.2,1.0,1.4,1.4,1.3,1.9,1.9,2.0,2.5,2.5,3.1,3.6,3.2,2.6,2.9,2.6,2.5,2.6,2.4,1.9,2.4,2.4,1.8,2.3,2.2,2.2,2.9,2.7,2.5,3.2,3.6],[24.0,23.6,21.9,22.5,21.8,20.7,23.3,21.5,22.0,23.8,22.1,19.6,22.6,23.2,20.2,20.7,22.4,21.0,19.6,22.0,22.7,21.2,21.4,22.2,22.9,22.3,22.6,23.1,22.9,22.4,22.5,23.0,22.3,21.9,23.4,22.7,21.6,22.5,23.1,21.3,20.3,21.3,21.4,22.3,23.3,22.7,21.3,21.5,21.9,21.4,19.0,20.1,21.8,21.4,21.8,19.9,18.9,18.1,16.3,14.0,15.9,17.4,16.1,14.3,17.7,18.8,17.0,17.1,20.4,21.3,19.9,19.8,17.2,15.3,17.5,20.7,19.0,18.9,19.5,19.0,16.6,16.4,17.2,15.8,13.3,15.0,15.1,13.2,12.1,12.9,13.6,12.6,12.2,13.4,11.4,10.5,7.7,8.0,5.6,4.4,3.3,2.5,2.4,2.2,2.3,2.0,2.1,2.7,3.7,5.3,6.7,6.2,6.8,6.5,6.6,7.1,9.0,8.2,8.4,7.7,7.6,5.5,5.5,5.4,3.8,4.0,2.8,3.2,2.6,2.4,2.1,2.5,2.4,2.7,2.3,2.5,2.2,2.4,2.6,2.3,2.1,2.0,1.8,1.6,1.5,1.2,1.2,0.9,0.8,0.8,0.8,0.9,1.2,1.3,1.6,1.7,1.5,1.6,1.4,1.1,1.0,1.2,1.1,1.4,1.3,1.6,1.4,1.8,1.7,1.9,2.1,2.3,2.1,2.1,1.8,1.9,1.8,1.6,1.6,1.4,1.5,1.5,1.6,2.0,1.8,2.4,3.0,2.7,2.0,1.8,1.3,1.1,1.2,1.3,1.6,1.5,2.0,2.1,2.6,2.5,2.2,1.9,1.6,1.4,1.3,1.0,0.9,0.9,1.2,1.2,1.0,1.4,1.5,1.6,2.0,1.9,2.4,2.7,2.4,2.0,2.1,1.9,2.0,1.8,1.8,1.5,1.8,1.8,1.5,1.8,1.8,1.9,2.4,2.4,2.2,2.8,3.1],[24.0,23.7,22.1,22.7,21.7,21.2,23.6,21.5,22.0,24.3,23.1,19.5,22.1,23.7,19.8,20.7,22.5,21.4,19.1,21.6,22.7,21.2,21.5,22.8,23.3,22.6,22.6,23.7,23.4,22.6,22.8,22.9,22.4,21.8,23.3,22.8,21.4,22.5,22.8,21.2,20.3,21.0,21.5,22.3,23.3,22.7,21.0,21.1,21.5,21.0,19.1,20.0,21.7,21.2,21.7,20.1,18.7,17.8,16.5,14.3,15.8,17.5,16.0,14.4,17.4,18.9,16.8,17.1,20.2,21.5,20.4,20.4,17.4,15.3,17.8,21.3,19.3,18.6,20.1,19.7,16.5,16.4,17.3,16.0,13.5,14.6,15.2,13.1,12.0,12.5,13.3,12.4,11.6,12.8,11.3,10.3,7.2,7.5,5.1,3.7,2.8,2.1,2.0,1.8,1.9,1.7,1.8,2.4,3.7,5.4,6.5,6.4,6.5,6.3,6.4,6.9,8.4,8.5,8.3,7.7,7.5,5.3,5.2,5.1,3.4,3.6,2.4,2.7,2.2,2.0,1.7,2.1,1.9,2.3,1.9,2.1,1.8,1.9,2.2,1.9,1.7,1.6,1.5,1.3,1.3,1.0,1.3,0.9,0.9,0.8,0.8,0.8,0.9,1.1,1.3,1.4,1.2,1.3,1.1,0.9,0.8,1.0,1.0,1.2,1.0,1.3,1.1,1.4,1.4,1.6,1.7,1.9,1.7,1.8,1.6,1.7,1.6,1.4,1.4,1.1,1.2,1.3,1.4,1.8,1.6,2.2,2.8,2.5,1.8,1.6,1.1,1.0,1.0,1.1,1.3,1.3,1.7,1.8,2.3,2.2,1.9,1.7,1.4,1.2,1.1,0.9,0.8,0.8,1.1,1.2,1.0,1.3,1.3,1.3,1.7,1.7,2.1,2.3,2.2,1.8,1.9,1.6,1.6,1.5,1.5,1.2,1.5,1.4,1.2,1.4,1.4,1.6,1.9,2.1,1.8,2.3,2.8],[24.0,23.9,21.9,22.7,21.9,20.8,23.5,21.3,21.7,23.8,22.3,18.8,21.6,23.2,19.8,20.6,22.3,20.9,19.4,21.3,22.5,20.9,20.7,21.5,22.3,22.3,22.2,23.1,22.7,22.6,22.4,22.6,22.1,21.3,22.8,22.0,21.2,21.8,22.1,21.1,20.0,20.6,21.0,21.9,22.7,22.0,21.1,20.6,21.4,21.1,18.8,19.6,21.7,21.4,21.8,20.2,18.8,17.9,16.2,14.1,15.6,17.2,16.3,14.8,17.1,18.6,17.5,17.1,20.2,21.0,20.1,19.9,17.4,15.6,18.0,20.4,18.9,18.3,20.1,19.3,16.4,16.7,17.4,15.8,13.5,15.5,15.3,13.4,12.4,13.1,13.6,13.0,12.5,12.9,11.3,10.4,7.4,7.9,5.3,3.9,2.9,2.2,2.1,1.9,2.0,1.9,2.0,2.5,3.6,5.3,6.5,6.5,6.5,6.4,6.5,6.7,8.2,8.0,8.0,7.3,7.3,5.3,5.2,4.9,3.5,3.6,2.5,2.9,2.4,2.2,1.9,2.2,2.0,2.4,2.0,2.2,1.9,2.1,2.3,2.1,1.8,1.8,1.6,1.5,1.4,1.1,1.3,1.0,0.9,0.9,0.8,0.8,0.8,0.9,1.1,1.3,1.1,1.3,1.1,0.9,0.9,1.0,1.0,1.2,1.1,1.4,1.3,1.5,1.5,1.8,1.9,2.1,1.9,2.0,1.7,1.8,1.7,1.6,1.5,1.3,1.4,1.4,1.5,1.8,1.8,2.2,2.8,2.5,1.9,1.7,1.3,1.1,1.2,1.2,1.5,1.5,1.9,2.0,2.4,2.3,2.0,1.8,1.6,1.4,1.3,1.0,0.9,0.9,1.1,1.2,1.1,1.4,1.4,1.5,1.8,1.8,2.2,2.5,2.2,1.9,2.0,1.8,1.7,1.7,1.6,1.3,1.6,1.5,1.3,1.5,1.5,1.7,2.1,2.2,1.9,2.4,2.9],[24.3,24.2,22.4,22.9,22.4,21.2,23.4,22.1,22.0,23.5,22.2,20.3,22.0,22.9,20.2,21.2,22.3,20.9,20.1,21.7,22.3,21.2,21.3,22.0,22.8,22.4,22.5,23.1,22.5,22.7,22.4,23.0,22.1,21.9,22.7,22.1,21.3,22.1,21.8,21.2,20.2,20.7,21.3,21.5,22.7,21.7,21.2,21.0,21.5,21.2,19.3,20.3,21.7,21.2,21.6,20.2,19.2,18.2,16.8,15.0,15.5,17.9,16.8,14.9,17.4,18.9,17.3,17.3,20.7,21.2,20.3,20.5,18.2,16.0,18.6,20.7,19.4,18.9,20.8,19.6,17.4,17.5,18.0,16.5,14.2,15.6,15.6,13.6,12.7,13.2,13.7,12.9,12.6,13.4,11.6,10.4,7.8,8.2,5.8,4.5,3.4,2.7,2.6,2.4,2.4,2.2,2.4,3.0,3.7,5.6,6.5,6.3,6.6,6.6,6.4,7.0,8.5,8.4,8.3,7.6,7.4,5.6,5.3,5.3,3.9,4.0,2.9,3.1,2.8,2.6,2.3,2.7,2.6,2.9,2.5,2.8,2.4,2.7,3.0,2.7,2.4,2.2,2.0,1.8,1.8,1.4,1.7,1.4,1.2,1.3,1.0,0.8,0.8,0.8,1.0,1.1,1.0,1.3,1.2,0.9,1.1,1.2,1.4,1.6,1.5,1.7,1.6,2.0,2.0,2.2,2.4,2.7,2.3,2.5,2.2,2.3,2.2,2.0,1.9,1.6,1.8,1.9,2.0,2.3,2.3,2.7,3.2,2.9,2.4,2.0,1.8,1.4,1.5,1.5,1.9,1.9,2.4,2.5,3.1,3.0,2.6,2.4,2.0,1.8,1.6,1.3,1.0,1.0,1.2,1.4,1.4,1.8,1.8,1.9,2.3,2.2,2.8,3.1,2.8,2.3,2.5,2.2,2.2,2.2,2.1,1.7,2.0,1.9,1.6,1.8,1.8,2.1,2.5,2.6,2.2,2.8,3.3],[24.8,24.5,22.5,23.0,22.5,21.4,23.2,22.2,22.2,23.3,22.4,20.3,22.6,23.1,20.5,21.2,22.1,20.6,20.2,21.5,22.3,20.9,20.7,21.4,22.0,22.0,22.0,22.4,22.4,22.1,22.5,22.7,22.0,21.5,22.8,22.2,21.2,22.0,22.6,21.6,20.5,21.3,21.4,21.9,22.7,22.0,21.4,21.2,21.6,21.3,19.6,20.3,21.3,21.9,21.3,20.3,19.2,18.8,17.2,15.5,15.8,18.1,17.1,15.5,17.7,19.1,17.1,17.5,20.6,20.8,20.1,20.1,18.2,16.3,18.4,20.7,19.7,19.0,20.6,19.8,17.6,17.5,18.5,16.8,14.7,16.1,15.8,14.1,12.7,13.4,13.9,13.1,12.8,13.8,11.8,10.3,7.7,8.4,6.0,5.0,4.1,3.2,3.3,2.8,2.9,2.8,2.9,3.4,4.1,5.7,6.7,6.5,6.7,6.9,6.7,7.1,8.5,8.3,8.4,7.7,7.6,6.0,5.9,5.7,4.6,4.6,3.5,3.8,3.4,3.3,3.0,3.2,3.0,3.3,2.9,3.2,2.9,3.0,3.5,3.0,2.8,2.6,2.5,2.2,2.2,1.6,2.0,1.7,1.5,1.5,1.3,1.1,0.8,0.8,0.9,1.0,1.1,1.4,1.5,1.2,1.4,1.5,1.7,2.0,1.8,2.1,1.9,2.3,2.3,2.6,2.6,3.0,2.7,2.8,2.4,2.5,2.4,2.1,2.1,1.7,2.0,2.1,2.2,2.5,2.4,2.8,3.4,3.1,2.6,2.3,1.8,1.6,1.7,1.6,2.1,2.1,2.5,2.6,3.2,3.1,2.7,2.6,2.1,1.9,1.7,1.4,1.1,1.1,1.3,1.5,1.6,1.9,2.0,2.0,2.5,2.4,2.9,3.2,2.9,2.6,2.7,2.5,2.5,2.4,2.4,1.9,2.3,2.3,1.9,2.2,2.3,2.5,3.2,3.1,2.7,3.4,3.8],[25.0,24.4,22.6,23.2,22.8,21.9,23.9,22.9,22.7,23.8,22.6,21.1,23.6,23.8,21.2,22.0,22.8,21.5,21.0,22.4,23.0,21.6,21.6,22.3,22.9,22.5,22.4,23.3,22.9,22.7,23.1,23.1,22.4,22.1,23.2,22.6,21.9,22.4,23.6,21.9,20.9,21.9,21.9,22.8,23.2,22.5,21.7,21.7,22.4,21.8,20.3,21.1,21.9,22.5,22.0,21.2,20.3,19.8,18.0,16.5,17.1,18.9,18.5,16.5,18.6,19.9,18.7,17.9,21.0,21.7,20.8,21.1,19.2,17.6,19.2,21.7,20.4,19.9,21.2,20.4,18.4,18.3,19.0,17.7,15.8,16.3,16.4,15.0,13.5,13.9,14.7,13.6,12.8,13.6,12.0,10.7,8.2,9.0,6.6,5.5,4.8,4.3,4.5,3.8,3.9,3.8,3.8,4.0,4.5,6.2,7.2,7.0,7.2,7.3,7.4,7.9,9.5,9.2,9.2,8.4,8.2,6.6,6.5,6.5,5.5,5.3,4.5,4.6,4.4,4.3,3.9,4.2,3.8,4.0,3.7,4.1,3.9,3.9,4.6,4.0,3.8,3.6,3.4,2.9,3.0,2.3,2.7,2.2,1.8,1.9,1.8,1.3,1.1,0.8,0.8,0.8,1.1,1.5,1.7,1.4,1.9,1.9,2.1,2.7,2.3,2.9,2.5,3.0,3.1,3.4,3.5,4.0,3.5,3.7,3.2,3.4,3.2,2.7,2.9,2.3,2.8,2.9,3.0,3.4,3.2,3.7,4.4,4.0,3.3,3.1,2.5,2.2,2.3,2.1,2.9,2.7,3.4,3.4,4.0,4.0,3.7,3.5,2.9,2.6,2.3,2.0,1.6,1.4,1.7,1.8,2.0,2.4,2.6,2.8,3.4,3.4,3.8,4.3,3.9,3.5,3.7,3.3,3.3,3.3,3.1,2.6,3.0,3.0,2.4,2.9,2.9,3.2,3.9,4.0,3.2,3.9,4.8],[25.0,24.4,23.2,23.3,23.0,21.9,24.2,23.0,22.8,23.7,22.2,21.4,23.7,23.5,21.2,21.9,22.9,21.3,21.0,22.5,23.3,22.0,21.8,22.6,23.3,23.0,22.7,23.8,23.4,22.6,23.5,23.3,22.8,22.2,23.3,22.9,21.8,22.6,23.5,21.4,21.3,21.8,22.3,22.7,23.6,22.7,22.0,21.7,22.1,21.8,20.5,21.2,21.9,22.5,21.8,21.2,20.2,19.9,18.3,16.7,16.7,19.1,18.6,16.4,18.0,20.0,18.5,17.9,20.7,21.6,21.1,21.9,19.5,17.7,19.0,21.7,20.6,19.9,21.2,20.2,18.7,18.3,18.6,17.8,15.5,16.5,16.3,15.0,13.6,13.8,14.4,13.3,12.6,12.8,11.5,10.5,8.0,8.7,6.8,5.6,5.2,4.6,5.0,4.5,4.7,4.5,4.7,5.0,5.3,6.7,7.7,7.5,7.4,8.0,8.0,8.6,10.0,9.8,9.7,8.8,8.8,7.4,7.3,7.4,6.7,6.4,5.6,5.5,5.2,5.1,4.5,4.6,4.2,4.2,3.7,4.2,4.3,4.4,5.4,4.9,4.4,4.4,4.1,3.9,3.9,3.0,3.7,3.2,2.3,2.8,2.4,1.9,1.4,1.2,0.9,0.8,0.9,1.3,1.8,1.7,2.4,2.3,2.8,3.3,2.9,3.6,3.0,3.4,4.0,4.1,4.3,4.6,4.1,4.2,3.7,3.6,3.6,2.9,3.2,2.7,3.6,4.0,4.2,4.6,4.8,5.1,5.8,5.5,4.9,4.6,3.7,3.0,3.2,2.5,3.2,3.3,3.8,3.9,4.9,4.7,4.7,4.3,3.6,3.5,2.8,2.6,2.1,2.0,2.2,2.4,2.8,3.5,3.4,4.1,4.6,4.5,5.0,5.7,5.3,4.9,4.7,4.3,4.4,4.2,3.5,3.1,3.3,3.3,2.8,3.3,3.5,3.9,4.5,4.6,3.7,4.5,5.1],[24.3,23.8,22.4,22.7,22.4,21.6,23.8,22.9,22.6,23.8,22.6,21.1,23.2,22.7,20.8,21.8,22.6,21.0,20.7,22.1,22.9,21.3,21.6,22.2,22.7,22.3,22.5,23.1,22.7,22.3,22.7,23.0,22.4,22.1,22.7,22.6,21.5,22.3,22.9,21.4,20.7,21.1,21.4,22.4,22.9,22.0,21.6,21.4,22.1,21.6,20.0,20.9,21.9,22.2,21.7,20.9,20.0,19.6,17.7,16.2,16.5,18.7,18.2,15.9,18.1,19.7,17.9,17.6,20.7,21.4,20.5,20.8,18.7,17.0,19.0,21.1,20.4,19.7,21.3,20.1,18.3,18.0,18.7,17.3,15.2,15.7,15.8,14.5,13.0,13.3,14.0,13.1,12.7,13.2,11.8,10.3,7.9,8.3,6.2,5.1,4.4,3.8,4.0,3.5,3.7,3.6,3.7,4.2,4.7,6.3,7.3,7.1,7.1,7.2,7.2,7.7,9.0,8.8,9.1,8.0,7.9,6.5,6.3,6.3,5.5,5.3,4.5,4.4,4.2,4.1,3.6,3.8,3.3,3.6,3.1,3.4,3.2,3.4,4.0,3.7,3.3,3.4,3.1,2.9,3.1,2.5,3.0,2.8,2.2,2.4,2.0,1.8,1.3,1.2,1.1,0.8,0.8,0.9,1.3,1.4,2.0,2.0,2.5,2.9,2.4,2.8,2.5,2.8,2.9,2.9,3.3,3.4,3.0,3.2,2.8,2.9,2.9,2.4,2.6,2.2,2.7,2.9,3.1,3.7,3.7,4.3,4.6,4.4,3.8,3.4,3.0,2.4,2.5,2.3,2.7,2.7,3.1,3.2,4.1,4.1,3.8,3.3,3.0,2.8,2.6,2.4,1.7,1.9,2.0,2.2,2.5,3.1,2.9,3.3,3.7,3.3,4.3,4.6,4.3,3.7,3.7,3.2,3.3,3.0,2.7,2.5,2.6,2.5,2.2,2.7,2.8,3.3,3.9,3.9,3.2,4.1,4.6],[25.0,24.3,22.8,23.1,22.9,21.9,24.4,23.3,23.1,24.7,23.2,21.5,23.9,24.0,21.5,22.1,23.8,21.8,21.2,23.1,24.1,21.8,21.8,23.4,23.9,22.9,23.4,24.2,23.8,22.8,23.7,23.3,23.3,22.9,23.4,23.3,22.2,22.7,23.5,21.6,21.2,22.0,22.0,22.8,23.7,22.4,21.8,22.0,22.8,22.2,20.4,21.3,22.7,23.0,22.4,21.1,20.1,20.3,17.8,16.3,16.8,18.7,18.3,16.0,18.3,19.8,18.4,17.7,21.0,21.7,20.6,21.4,18.7,17.5,19.7,21.7,20.9,20.3,21.4,20.9,18.9,18.3,18.2,17.5,15.1,16.4,16.5,14.4,13.0,13.9,13.9,13.1,12.5,13.2,12.2,10.8,8.5,9.0,6.9,5.4,5.0,4.0,4.4,3.5,3.9,3.7,3.8,4.1,4.6,6.6,7.3,7.1,7.2,7.6,7.4,8.1,9.4,9.2,9.4,8.5,8.7,6.9,6.9,6.7,5.8,5.7,4.6,4.8,4.6,4.5,3.6,4.2,3.4,3.6,3.1,3.5,3.2,3.5,4.2,3.7,3.2,3.4,3.1,2.9,3.0,2.3,3.0,3.0,2.4,2.5,1.9,1.9,1.4,1.7,1.7,1.2,0.9,0.8,0.9,1.3,1.7,2.2,2.7,2.9,2.4,2.7,2.4,2.7,2.9,2.8,3.3,3.5,2.9,3.2,2.7,2.9,2.9,2.3,2.3,1.8,2.4,2.8,2.9,3.4,3.5,4.2,4.8,4.3,3.7,3.2,2.8,2.3,2.4,1.8,2.5,2.6,3.1,3.3,4.3,4.2,3.9,3.3,2.9,2.8,2.3,2.4,1.7,2.1,2.2,2.7,2.7,3.2,3.0,3.2,3.8,3.3,4.2,4.7,4.3,3.5,3.5,3.1,3.2,2.9,2.6,2.4,2.5,2.4,2.0,2.7,3.1,3.6,4.2,4.5,3.7,4.6,5.2],[24.8,24.3,22.7,23.0,22.5,21.4,23.2,22.5,22.3,23.9,22.6,20.5,22.6,23.1,20.6,21.2,22.5,20.8,20.4,22.3,22.6,21.0,21.4,22.3,23.1,22.2,23.0,23.6,23.6,22.8,23.5,23.1,22.9,22.6,23.2,22.9,21.7,22.2,22.6,21.0,20.6,21.1,21.8,22.1,23.2,21.7,21.4,21.4,21.9,21.5,19.8,20.3,21.4,22.1,21.6,20.5,19.6,19.3,17.2,15.5,16.4,18.4,17.2,15.3,17.6,19.3,17.4,17.0,20.6,21.0,20.1,20.1,17.8,16.1,18.6,20.8,19.7,19.3,20.8,20.1,17.8,17.3,17.6,16.8,14.5,15.2,15.7,14.1,12.7,13.3,13.9,12.8,11.5,12.8,11.5,10.6,8.2,8.7,6.8,4.8,4.1,3.4,3.6,3.2,3.2,3.1,3.2,3.6,4.2,6.2,7.0,6.8,6.6,6.7,6.6,7.4,8.7,8.4,8.5,7.7,7.8,5.9,5.9,6.0,4.7,4.6,4.0,3.9,3.7,3.7,3.0,3.5,2.9,3.2,2.8,3.2,2.9,3.3,3.7,3.4,3.1,2.9,2.7,2.4,2.4,1.8,2.2,1.9,1.6,1.8,1.3,1.3,1.1,1.5,1.6,1.5,1.2,0.9,0.8,0.9,1.2,1.4,1.7,2.1,1.7,2.2,1.9,2.4,2.5,2.6,2.9,3.1,2.6,2.7,2.4,2.4,2.4,1.9,2.0,1.5,2.2,2.4,2.5,2.9,2.9,3.4,3.8,3.5,3.0,2.7,2.3,1.9,2.0,1.5,2.2,2.2,2.6,2.9,3.6,3.4,3.2,2.7,2.5,2.4,1.9,1.9,1.2,1.5,2.0,2.1,2.1,2.6,2.5,2.6,3.1,2.7,3.4,3.8,3.5,3.0,3.1,2.6,2.7,2.8,2.3,1.9,2.3,2.1,1.6,2.2,2.3,2.7,3.2,3.4,2.8,3.4,3.9],[24.3,24.1,22.1,22.6,22.0,20.9,23.6,22.1,22.1,24.2,22.4,19.4,22.5,22.7,19.8,20.9,22.8,20.6,19.5,21.8,22.6,20.7,20.9,22.5,22.5,22.2,22.3,23.5,22.7,22.5,22.7,22.5,22.1,21.9,22.8,21.9,20.9,21.8,21.6,20.4,19.6,20.6,21.1,21.2,22.7,21.5,20.7,20.6,21.6,21.0,19.1,19.8,21.7,21.5,21.8,20.0,19.1,17.7,16.2,14.1,15.4,17.5,15.8,14.2,16.6,18.5,16.6,16.8,19.4,21.1,20.1,19.7,17.0,14.9,18.1,20.2,18.4,18.2,20.0,19.6,16.1,16.5,17.4,16.0,13.2,15.2,15.4,13.1,11.9,12.8,13.1,12.9,11.9,12.9,11.5,10.2,7.3,7.5,5.4,3.8,2.8,2.2,2.2,2.0,2.1,1.8,2.1,2.7,3.7,5.5,6.5,6.7,6.5,6.5,6.5,6.9,8.2,8.0,8.3,7.4,7.4,5.5,5.2,5.0,3.6,3.7,2.6,2.8,2.3,2.2,1.9,2.1,2.0,2.3,2.0,2.2,2.0,2.3,2.5,2.3,2.0,1.9,1.7,1.5,1.4,1.1,1.5,1.3,1.3,1.3,1.0,1.0,1.0,1.3,1.4,1.4,1.2,1.1,0.8,0.8,0.8,0.9,1.2,1.3,1.0,1.3,1.2,1.5,1.6,1.9,2.1,2.3,2.0,2.2,1.9,2.0,1.9,1.6,1.6,1.3,1.6,1.6,1.8,2.1,2.1,2.5,3.2,2.7,2.2,1.9,1.6,1.2,1.4,1.3,1.7,1.7,2.1,2.2,2.7,2.6,2.4,2.1,1.9,1.7,1.5,1.3,1.1,1.2,1.5,1.6,1.5,1.9,1.8,1.9,2.2,2.1,2.5,2.8,2.6,2.2,2.3,2.0,2.0,1.9,1.7,1.3,1.6,1.4,1.1,1.4,1.4,1.6,2.1,2.2,1.8,2.4,2.9],[24.3,24.0,22.1,22.6,21.9,21.0,23.0,21.8,22.1,24.0,22.7,19.8,21.7,23.2,19.8,20.3,21.9,20.9,19.3,21.4,22.4,20.7,21.2,22.2,22.7,22.4,22.4,23.7,22.9,22.2,23.0,22.6,22.6,22.0,23.4,22.7,21.2,22.2,22.6,20.4,20.3,20.6,21.7,22.4,23.3,22.1,21.2,20.9,21.1,20.9,19.4,19.6,20.9,20.9,21.1,20.2,18.5,17.9,16.6,14.0,15.3,17.6,15.8,14.2,16.9,18.7,16.8,16.4,19.9,21.0,20.0,19.6,16.8,15.0,17.5,20.1,19.3,18.2,19.7,19.5,16.4,16.1,16.2,15.5,13.0,14.4,14.8,13.0,12.2,12.5,13.2,12.4,11.6,12.5,10.9,10.2,7.4,7.8,5.5,3.9,2.6,1.9,1.8,1.6,1.7,1.6,1.8,2.4,3.6,5.2,6.2,6.6,6.5,6.4,6.3,7.0,8.3,8.1,8.3,7.6,7.5,5.4,5.2,4.9,3.3,3.5,2.3,2.6,2.0,1.8,1.6,1.8,1.7,2.0,1.7,1.9,1.6,1.8,2.0,1.8,1.6,1.6,1.3,1.3,1.1,0.9,1.2,1.1,1.1,1.1,0.8,0.9,0.9,1.2,1.4,1.4,1.2,1.1,0.9,0.8,0.8,0.8,0.9,1.0,0.8,1.1,1.0,1.3,1.3,1.6,1.7,1.8,1.6,1.7,1.6,1.6,1.6,1.4,1.3,1.0,1.3,1.3,1.5,1.8,1.8,2.2,2.8,2.4,1.9,1.7,1.4,1.0,1.2,1.1,1.4,1.5,1.8,2.0,2.4,2.3,2.1,1.8,1.6,1.4,1.3,1.2,0.9,1.1,1.3,1.4,1.3,1.5,1.6,1.6,1.9,1.8,2.2,2.5,2.3,1.9,1.9,1.7,1.7,1.6,1.4,1.1,1.3,1.2,1.0,1.2,1.2,1.4,1.7,1.9,1.6,2.2,2.6],[24.6,24.5,22.7,23.0,22.6,21.4,23.6,21.8,22.0,23.9,22.3,20.1,22.3,23.7,20.1,20.9,22.6,20.9,19.7,22.2,22.4,20.8,20.9,22.0,22.2,22.2,22.4,23.1,22.5,22.1,22.6,22.7,22.0,22.2,23.2,22.1,21.0,22.4,22.7,21.3,19.8,21.3,21.7,21.9,23.1,21.9,21.2,21.0,21.7,21.4,19.7,20.1,21.9,21.8,21.9,20.5,19.4,18.3,17.4,15.2,16.4,18.3,16.9,15.3,17.4,19.0,17.2,17.2,19.7,21.0,20.1,19.6,17.2,15.7,18.1,20.0,19.2,18.4,19.9,19.7,17.0,16.7,17.1,16.3,13.7,15.6,15.5,13.4,12.4,13.1,13.5,12.9,12.2,12.0,10.6,9.6,6.8,7.3,5.4,4.1,3.1,2.4,2.2,2.0,2.0,1.7,2.1,2.7,3.7,5.2,6.4,6.2,6.4,6.4,6.0,6.8,8.4,8.1,8.2,7.6,7.5,5.4,5.4,5.1,3.7,3.8,2.7,2.9,2.3,2.2,1.8,2.2,2.1,2.5,2.2,2.5,2.2,2.4,2.6,2.5,2.1,1.9,1.6,1.5,1.2,1.0,1.3,1.2,1.3,1.4,1.1,1.1,1.2,1.6,1.7,1.7,1.5,1.5,1.2,0.9,0.8,0.8,0.8,0.9,0.9,1.2,1.3,1.6,1.7,2.0,2.3,2.5,2.2,2.4,2.1,2.2,2.1,1.8,1.8,1.4,1.8,1.8,2.1,2.5,2.4,3.0,3.5,3.0,2.4,2.1,1.8,1.4,1.6,1.5,1.9,2.0,2.4,2.6,3.0,2.9,2.8,2.5,2.2,2.0,1.8,1.6,1.3,1.3,1.8,1.8,1.7,2.3,2.1,2.2,2.7,2.4,3.0,3.3,3.1,2.6,2.8,2.3,2.2,2.1,1.9,1.5,1.7,1.6,1.2,1.4,1.4,1.5,2.0,2.0,1.7,2.3,2.8],[24.3,24.1,22.4,23.0,22.4,21.3,23.7,21.8,22.0,23.9,22.1,19.8,23.0,23.5,20.1,21.1,22.7,20.7,20.0,22.1,22.3,20.5,21.3,22.0,22.1,21.9,21.9,22.8,22.3,22.0,22.3,22.4,21.9,21.5,22.7,21.9,21.3,21.9,22.3,21.0,20.1,21.3,21.6,22.1,22.7,22.1,21.5,20.9,21.6,21.3,19.6,20.2,21.9,21.6,22.2,20.6,19.4,18.2,16.8,14.7,16.3,18.1,16.5,15.2,17.6,18.9,17.0,16.5,20.0,20.9,19.4,19.2,16.7,15.5,17.6,19.9,19.0,18.6,19.7,19.2,16.7,16.8,17.3,16.0,13.8,14.8,15.3,13.5,12.2,12.8,13.4,12.8,11.9,12.5,11.0,10.2,7.4,7.7,5.4,4.2,2.9,2.1,1.9,1.7,1.8,1.5,1.9,2.7,3.7,5.4,6.7,6.5,6.6,6.6,6.5,7.2,8.7,8.3,8.7,7.8,7.8,5.5,5.5,5.2,3.5,3.7,2.4,2.4,1.9,1.8,1.7,2.0,2.0,2.4,2.2,2.3,2.0,2.2,2.3,2.2,1.8,1.7,1.4,1.4,1.0,0.9,1.2,1.1,1.2,1.3,1.1,1.0,1.4,1.6,1.7,1.9,1.7,1.8,1.5,1.2,1.0,0.8,0.8,0.8,0.9,1.1,1.3,1.4,1.6,1.9,2.1,2.3,2.1,2.4,2.1,2.3,2.2,1.9,1.9,1.6,1.8,1.7,2.0,2.2,2.2,2.7,3.3,2.9,2.2,1.9,1.7,1.4,1.6,1.7,2.0,2.0,2.4,2.5,2.9,2.9,2.6,2.4,2.2,2.0,1.8,1.5,1.5,1.3,1.7,1.7,1.6,2.1,2.0,2.0,2.4,2.3,2.7,3.1,2.8,2.4,2.5,2.2,2.1,1.9,1.9,1.5,1.7,1.5,1.2,1.3,1.2,1.3,1.8,1.8,1.5,2.2,2.6],[24.4,24.2,22.4,22.8,22.0,21.0,23.4,21.6,21.9,23.9,22.2,19.3,22.7,23.6,19.8,20.3,22.6,20.4,19.5,21.5,22.4,20.2,20.6,21.9,21.9,21.4,21.8,22.6,22.0,21.3,21.8,21.9,22.0,21.6,22.4,21.3,20.8,21.5,21.8,20.8,20.1,21.2,21.4,21.9,22.9,21.7,21.1,20.5,21.7,21.3,19.3,19.4,21.5,21.2,21.5,20.2,19.1,18.1,16.8,15.0,16.4,17.6,16.3,14.8,17.5,18.5,16.5,16.4,20.0,20.4,19.0,19.0,16.8,15.5,17.6,19.8,18.6,18.1,20.1,19.1,16.5,16.6,17.0,16.1,13.8,15.5,15.4,13.7,12.3,13.1,13.8,12.8,11.7,12.9,11.6,10.3,7.5,7.8,5.8,4.5,2.9,2.3,2.1,1.8,1.9,1.7,2.0,2.7,3.7,5.5,6.4,6.6,6.6,6.6,6.6,7.3,9.0,8.7,8.6,8.0,7.8,5.7,5.6,5.1,3.8,3.8,2.4,2.7,2.0,2.0,1.7,2.0,2.0,2.4,2.2,2.5,2.1,2.5,2.6,2.4,2.0,1.9,1.5,1.4,1.0,1.0,1.1,1.1,1.4,1.5,1.3,1.3,1.7,2.0,2.0,2.2,2.1,2.1,1.8,1.5,1.2,1.0,0.8,0.8,0.8,1.0,1.3,1.4,1.7,2.0,2.3,2.6,2.4,2.7,2.4,2.8,2.8,2.4,2.2,1.9,2.0,1.9,2.3,2.6,2.5,3.0,3.6,3.2,2.4,2.1,2.0,1.6,1.9,2.0,2.4,2.6,3.0,3.0,3.5,3.5,3.1,3.0,2.7,2.3,2.2,1.8,1.8,1.6,2.1,1.9,1.8,2.3,2.4,2.4,2.9,2.8,3.3,3.6,3.3,2.8,2.9,2.5,2.3,2.2,2.0,1.7,1.8,1.6,1.3,1.2,1.2,1.3,1.8,1.8,1.5,2.2,2.6],[24.4,24.4,23.1,23.0,22.4,21.3,23.3,22.2,22.5,23.9,23.0,20.4,22.3,23.4,19.7,20.7,22.4,20.8,19.7,22.1,22.6,20.5,21.2,22.5,23.2,22.0,22.4,23.5,23.1,21.8,22.2,22.0,22.2,22.4,22.8,21.5,20.9,21.8,21.5,20.2,20.2,20.7,21.7,22.6,23.2,22.5,21.7,21.0,22.3,21.7,19.9,20.2,21.7,21.9,21.4,20.4,19.5,18.6,16.8,14.7,15.7,18.0,16.0,14.5,17.1,18.8,16.2,16.4,19.8,20.8,20.0,19.7,16.7,15.0,17.3,20.1,18.6,18.2,19.8,19.0,16.7,16.3,16.4,16.2,13.6,15.1,15.1,13.2,12.7,12.8,13.9,12.7,11.8,12.9,11.7,10.5,7.7,8.0,6.0,4.4,2.6,1.7,1.5,1.3,1.4,1.3,1.6,2.7,3.9,5.3,6.4,6.8,6.5,6.5,6.4,7.1,8.6,8.6,8.6,7.7,7.6,5.6,5.1,5.2,3.3,3.5,2.2,2.6,1.8,1.5,1.4,1.6,1.6,2.0,1.6,1.8,1.5,1.6,1.8,1.6,1.4,1.3,1.0,1.1,0.9,0.9,1.2,1.2,1.3,1.4,1.2,1.2,1.4,1.8,1.9,1.9,1.8,1.7,1.4,1.2,1.0,1.0,0.9,0.8,0.8,0.8,0.9,1.0,1.2,1.4,1.5,1.7,1.6,1.9,1.7,1.9,2.0,1.8,1.7,1.4,1.5,1.4,1.8,2.0,2.1,2.6,3.1,2.7,2.2,1.8,1.6,1.3,1.5,1.6,1.8,2.0,2.3,2.5,2.9,2.8,2.5,2.3,2.1,1.9,1.8,1.6,1.5,1.5,1.9,1.8,1.7,2.1,2.1,2.0,2.4,2.1,2.6,2.8,2.6,2.2,2.1,1.8,1.7,1.5,1.5,1.2,1.3,1.2,0.9,1.0,1.0,1.1,1.5,1.6,1.4,2.0,2.4],[24.3,23.9,23.3,22.8,22.3,21.6,23.6,22.6,22.3,23.9,22.3,20.3,22.9,23.4,19.8,20.8,22.5,20.8,19.4,21.6,22.2,20.4,20.7,22.4,22.9,22.0,21.8,23.1,23.1,22.3,22.5,22.2,22.5,22.5,22.9,22.2,21.2,22.3,22.6,20.7,20.5,21.1,22.2,23.6,23.6,23.3,22.2,21.3,22.3,21.8,20.0,20.0,21.7,21.7,21.7,20.6,19.7,18.7,16.8,14.9,15.7,18.0,16.0,14.1,17.5,18.6,16.6,16.2,20.1,20.4,19.4,19.3,16.1,15.1,16.9,19.9,18.4,18.2,19.3,18.4,16.6,16.3,16.3,15.9,13.5,14.5,14.7,13.3,12.3,12.4,13.8,11.7,11.2,12.3,11.8,10.3,7.8,7.9,5.7,4.0,2.4,1.6,1.4,1.1,1.2,1.1,1.4,2.2,3.5,5.1,6.4,6.5,6.6,6.2,6.5,6.9,8.2,8.1,8.6,7.4,7.3,5.3,4.9,4.9,3.3,3.1,1.9,2.2,1.6,1.3,1.2,1.4,1.4,1.7,1.4,1.6,1.3,1.4,1.5,1.4,1.1,1.1,0.9,0.9,0.9,0.9,1.2,1.2,1.4,1.4,1.2,1.3,1.4,1.6,1.8,1.8,1.7,1.7,1.3,1.2,1.0,1.1,1.0,0.9,0.8,0.8,0.8,0.9,1.0,1.1,1.3,1.4,1.3,1.5,1.4,1.6,1.6,1.5,1.3,1.1,1.2,1.2,1.5,1.7,1.8,2.3,2.9,2.4,1.9,1.6,1.5,1.1,1.3,1.4,1.5,1.7,1.9,2.2,2.6,2.3,2.1,1.9,1.8,1.6,1.6,1.5,1.5,1.4,1.8,1.7,1.6,1.9,1.9,1.7,2.1,1.8,2.3,2.5,2.3,1.9,1.7,1.5,1.4,1.2,1.2,0.9,1.0,0.9,0.9,0.9,1.0,1.1,1.4,1.6,1.4,1.9,2.3],[24.7,24.2,23.3,23.0,22.2,21.8,24.2,22.7,23.1,24.4,23.0,20.9,22.7,23.7,20.3,21.5,22.6,21.5,19.8,22.2,22.6,20.7,21.9,22.8,23.3,22.4,22.8,24.1,23.7,22.5,23.5,22.7,23.4,23.2,24.2,22.8,21.7,22.8,23.5,21.3,20.9,21.9,22.5,24.0,24.5,23.5,22.5,21.5,22.3,21.7,20.1,20.4,21.7,21.8,21.9,21.1,20.2,19.0,17.3,14.7,16.0,18.1,16.3,14.3,17.7,18.8,17.0,17.0,20.4,21.0,20.0,19.6,16.9,15.3,17.2,20.4,19.3,18.7,19.4,18.7,17.0,16.0,16.3,16.3,13.1,14.1,14.9,12.9,12.3,12.6,13.8,11.9,11.4,12.6,11.5,10.6,7.8,7.8,5.6,4.2,2.3,1.5,1.2,1.0,1.1,1.1,1.3,2.3,3.6,5.4,6.6,7.0,6.5,6.5,6.8,7.3,8.6,8.7,8.8,7.9,7.8,5.7,5.4,5.6,3.4,3.4,2.0,2.4,1.6,1.3,1.2,1.3,1.3,1.7,1.4,1.4,1.2,1.2,1.3,1.2,0.9,0.9,0.8,0.8,0.9,0.9,1.2,1.3,1.4,1.4,1.1,1.3,1.4,1.6,1.7,1.8,1.6,1.5,1.2,1.2,0.9,1.2,1.1,0.9,0.8,0.8,0.8,0.8,0.8,0.9,1.1,1.2,1.2,1.4,1.3,1.4,1.5,1.4,1.2,1.0,1.1,1.0,1.4,1.6,1.7,2.2,2.9,2.4,1.9,1.5,1.4,1.0,1.2,1.3,1.4,1.6,1.8,2.0,2.5,2.2,2.1,1.7,1.7,1.5,1.5,1.4,1.4,1.4,1.7,1.7,1.6,1.8,1.7,1.7,1.9,1.7,2.1,2.4,2.1,1.7,1.6,1.4,1.3,1.1,1.0,0.8,0.9,0.8,0.8,0.9,1.1,1.2,1.5,1.7,1.6,2.1,2.5],[24.3,23.8,23.0,22.8,22.0,21.3,22.8,22.3,21.9,23.5,22.0,19.8,22.3,22.6,20.1,20.8,22.5,20.3,19.5,21.5,22.0,20.3,21.0,22.1,22.6,22.0,22.2,23.2,22.9,22.3,23.2,22.4,22.7,22.6,23.3,23.0,21.4,22.4,23.2,21.4,20.4,21.0,21.6,23.0,23.9,22.9,21.7,21.2,22.0,21.4,19.6,19.8,21.5,21.6,21.5,19.9,19.0,18.6,16.2,14.3,15.2,17.6,15.8,13.6,16.9,18.5,16.5,16.3,19.9,20.2,19.4,19.0,16.0,15.3,16.9,19.7,18.7,18.9,19.1,18.1,16.7,16.0,16.1,15.4,13.3,13.7,13.5,12.5,12.4,11.8,13.2,11.3,10.7,11.8,10.4,9.3,7.2,7.2,5.4,4.5,2.1,1.3,1.2,0.9,1.0,1.0,1.2,2.1,3.7,5.2,6.7,6.7,6.4,6.5,6.8,7.0,8.3,8.1,8.6,7.4,7.4,5.9,5.2,5.0,3.4,3.3,1.9,2.1,1.4,1.2,1.1,1.2,1.3,1.5,1.3,1.3,1.0,1.0,1.1,1.0,0.8,0.8,0.8,0.9,1.0,1.0,1.3,1.3,1.5,1.4,1.2,1.3,1.4,1.6,1.8,1.8,1.6,1.6,1.2,1.3,1.0,1.2,1.2,1.1,0.9,0.8,0.8,0.8,0.8,0.8,0.9,1.0,1.0,1.2,1.1,1.3,1.4,1.3,1.1,1.0,1.0,1.0,1.2,1.4,1.7,2.0,2.7,2.2,1.8,1.4,1.3,1.0,1.2,1.2,1.2,1.5,1.6,1.9,2.3,2.1,1.9,1.6,1.6,1.4,1.4,1.4,1.4,1.5,1.7,1.7,1.6,1.8,1.7,1.6,1.8,1.6,2.0,2.1,2.0,1.6,1.4,1.2,1.2,0.9,0.9,0.8,0.8,0.8,0.8,1.0,1.2,1.3,1.6,1.8,1.7,2.2,2.6],[24.7,24.1,23.3,22.7,22.0,21.8,23.6,22.2,22.7,24.5,22.8,20.7,23.4,23.9,20.4,21.6,23.2,21.8,19.9,22.2,23.2,20.8,21.8,22.9,23.6,22.3,22.9,24.1,23.5,22.8,24.0,22.9,23.7,23.2,24.5,23.7,21.9,23.2,24.6,22.0,20.9,22.5,22.3,24.5,24.9,23.9,22.5,21.8,22.9,22.3,20.1,20.7,22.4,22.1,22.6,20.9,19.5,18.8,17.1,14.3,16.1,17.9,16.0,14.1,17.7,18.6,16.7,17.0,20.8,20.7,20.3,19.4,16.3,14.9,17.4,20.6,19.3,19.0,20.0,19.0,16.7,16.1,16.8,16.4,13.1,14.0,15.2,12.8,11.7,12.3,13.4,12.0,10.8,12.4,11.1,10.2,7.4,7.8,5.7,4.1,2.2,1.5,1.3,1.0,1.1,1.1,1.3,2.4,4.1,5.6,7.2,7.4,7.0,6.5,6.9,7.4,8.5,7.9,8.1,7.6,7.5,5.9,5.5,5.5,3.3,3.4,2.0,2.2,1.6,1.3,1.2,1.4,1.4,1.8,1.4,1.4,1.0,1.0,1.1,0.9,0.8,0.8,0.8,0.9,1.1,1.2,1.5,1.5,1.6,1.5,1.3,1.5,1.5,1.8,2.0,2.0,1.7,1.7,1.3,1.4,1.2,1.4,1.4,1.3,1.1,0.9,0.8,0.8,0.8,0.8,0.9,0.9,1.0,1.2,1.1,1.3,1.4,1.3,1.1,1.0,1.0,1.0,1.3,1.5,1.7,2.1,2.8,2.3,1.9,1.4,1.4,1.1,1.2,1.3,1.2,1.5,1.7,2.0,2.4,2.1,1.9,1.6,1.6,1.4,1.5,1.5,1.5,1.6,1.8,1.9,1.7,1.8,1.7,1.7,1.8,1.6,2.0,2.2,2.0,1.7,1.5,1.2,1.2,0.8,0.8,0.8,0.9,0.9,1.0,1.2,1.4,1.4,1.8,1.9,1.7,2.3,2.7],[24.4,23.9,23.1,22.7,22.1,21.3,23.3,22.4,22.3,23.6,22.4,20.0,23.3,23.4,19.8,21.3,22.8,20.6,20.1,22.2,22.8,20.8,21.4,22.7,23.1,22.3,23.1,23.8,23.3,22.7,24.2,23.0,23.3,23.0,24.1,23.7,21.4,23.0,24.1,21.8,20.1,21.6,21.6,23.4,24.6,23.1,21.5,21.3,22.4,22.1,19.5,20.2,21.9,22.0,22.2,20.4,19.2,18.1,16.3,14.8,15.9,17.5,15.7,14.5,17.0,18.2,16.6,17.2,20.1,20.4,20.1,19.3,16.9,15.2,17.7,20.4,18.4,18.6,19.9,18.6,17.1,16.5,17.1,16.1,13.6,14.9,15.1,13.1,12.3,12.9,13.4,12.1,11.4,12.6,11.1,9.5,7.3,7.8,5.7,4.8,2.2,1.4,1.3,1.0,1.1,1.2,1.3,2.3,3.5,5.1,6.4,6.6,6.4,6.3,6.4,6.8,8.5,7.6,7.9,7.1,7.3,5.6,5.1,5.0,3.3,3.3,2.0,2.3,1.7,1.4,1.3,1.5,1.4,1.7,1.3,1.3,1.0,0.9,1.1,0.9,0.8,0.9,1.0,1.1,1.3,1.3,1.6,1.6,1.7,1.6,1.4,1.6,1.6,1.8,2.0,2.0,1.8,1.8,1.4,1.5,1.3,1.5,1.5,1.4,1.3,1.1,1.0,0.8,0.8,0.8,0.8,0.9,0.9,1.1,1.0,1.3,1.5,1.3,1.1,1.1,1.0,1.0,1.2,1.4,1.7,2.1,2.7,2.3,1.8,1.5,1.4,1.2,1.3,1.3,1.2,1.5,1.7,1.9,2.4,2.1,1.9,1.6,1.6,1.4,1.5,1.6,1.7,1.6,1.8,2.0,1.7,1.9,1.8,1.7,1.8,1.6,2.0,2.1,2.0,1.6,1.4,1.2,1.1,0.8,0.8,0.8,0.9,1.0,1.1,1.3,1.5,1.6,2.0,2.0,1.9,2.4,2.9],[24.1,23.8,22.3,22.2,21.6,20.7,23.3,21.5,22.0,24.1,22.2,19.8,23.0,23.2,19.5,20.4,22.6,20.8,19.3,21.9,22.4,20.6,21.1,22.2,22.8,22.1,22.4,23.2,22.8,22.7,23.8,23.0,23.0,22.3,24.0,23.5,21.2,22.5,24.3,22.2,19.9,21.3,21.2,22.8,24.3,22.3,20.7,21.0,21.8,21.9,19.1,19.8,21.7,21.1,22.2,20.3,18.9,17.6,16.1,14.2,15.7,17.3,15.3,14.0,17.4,18.0,16.0,17.3,20.7,20.4,20.0,19.1,16.4,14.5,17.5,20.1,18.2,17.8,19.4,18.5,16.3,16.2,17.3,15.7,12.7,15.1,15.3,12.5,11.7,13.3,12.9,12.5,11.3,13.1,11.6,10.1,7.6,8.1,5.8,4.2,2.5,1.6,1.6,1.3,1.4,1.6,1.7,2.6,3.9,5.4,6.9,7.3,7.2,6.5,6.7,7.4,8.9,8.2,8.4,7.4,7.7,5.6,5.5,5.6,3.5,3.6,2.2,2.6,2.1,1.7,1.6,1.9,1.6,2.0,1.6,1.6,1.1,1.0,1.3,1.1,0.9,1.1,1.3,1.4,1.7,1.8,2.0,2.1,2.3,2.0,1.9,2.1,2.2,2.5,2.7,2.7,2.4,2.3,1.9,2.0,1.8,2.0,2.1,1.9,1.7,1.5,1.3,1.1,0.9,0.8,0.8,0.8,1.0,1.2,1.2,1.5,1.8,1.8,1.5,1.5,1.3,1.2,1.5,1.7,2.0,2.4,3.1,2.6,2.2,1.7,1.7,1.6,1.7,1.7,1.5,1.9,2.0,2.4,2.8,2.4,2.3,1.9,2.0,1.8,1.9,2.1,2.1,2.3,2.5,2.6,2.3,2.5,2.3,2.1,2.2,1.8,2.3,2.3,2.3,1.8,1.6,1.3,1.2,0.9,1.0,1.2,1.2,1.3,1.5,1.6,1.9,2.0,2.4,2.5,2.4,2.9,3.4],[24.4,24.1,23.1,23.1,22.6,21.7,24.1,22.6,23.0,24.1,22.8,20.6,23.5,23.8,20.4,21.2,23.2,21.2,20.3,22.4,23.0,21.1,21.6,22.9,23.4,22.4,23.1,24.1,23.2,23.1,24.6,23.3,23.7,22.9,24.4,24.0,21.5,23.1,24.3,21.9,20.7,21.7,22.2,23.5,24.6,23.2,21.8,21.5,22.5,22.5,20.1,20.4,22.5,22.1,22.7,20.9,19.5,18.8,16.9,14.5,16.2,17.9,16.5,14.5,18.0,18.8,16.8,17.9,20.9,21.0,20.1,19.4,17.4,15.2,18.4,20.6,19.0,18.5,20.2,19.2,17.1,16.9,18.1,16.2,13.3,15.7,15.9,13.4,11.9,13.8,13.6,12.5,11.5,13.0,11.5,10.2,7.6,8.2,5.7,4.4,2.5,1.7,1.6,1.3,1.4,1.6,1.6,2.6,3.7,5.2,6.5,6.6,6.5,6.5,6.7,7.3,9.5,8.1,8.6,7.3,7.6,5.4,5.2,5.0,3.5,3.5,2.1,2.5,2.0,1.7,1.8,1.8,1.7,2.0,1.6,1.5,1.1,0.9,1.2,1.0,1.0,1.2,1.5,1.5,1.8,1.9,2.0,2.1,2.3,2.1,2.0,2.2,2.2,2.5,2.8,2.7,2.4,2.3,2.0,2.1,2.0,2.1,2.1,1.9,1.8,1.6,1.4,1.2,1.0,0.8,0.8,0.8,0.8,1.0,1.2,1.4,1.7,1.7,1.3,1.5,1.3,1.3,1.5,1.6,2.0,2.3,3.0,2.4,2.2,1.7,1.8,1.6,1.8,1.8,1.5,1.9,1.9,2.4,2.8,2.3,2.3,1.9,2.0,1.9,2.0,2.2,2.2,2.3,2.5,2.7,2.4,2.5,2.3,2.1,2.3,1.9,2.3,2.3,2.2,1.8,1.6,1.3,1.2,1.0,1.0,1.2,1.2,1.4,1.6,1.7,2.0,2.0,2.4,2.5,2.4,2.9,3.4],[24.6,24.0,22.9,23.0,22.5,21.5,23.8,22.7,22.6,23.8,22.8,20.4,23.2,23.5,20.2,21.0,22.8,20.6,20.1,22.0,22.6,21.0,21.4,22.4,23.3,22.2,22.8,23.7,23.4,22.9,24.2,23.3,23.0,22.5,23.8,23.7,21.3,23.0,24.0,21.9,20.1,21.3,21.8,23.2,24.2,22.6,21.4,21.1,22.2,21.8,19.8,19.9,21.8,22.0,22.0,20.2,19.2,18.5,16.4,14.6,15.4,17.6,15.9,14.2,17.3,18.5,16.4,17.5,20.4,20.5,19.9,19.2,16.8,15.0,17.7,20.2,18.8,18.3,20.1,18.9,16.8,16.5,17.3,15.9,13.2,14.9,15.1,13.0,11.8,13.5,13.3,12.4,11.2,12.5,11.0,10.2,8.0,8.0,5.9,4.6,2.6,1.9,1.8,1.6,1.7,1.9,1.9,2.8,3.8,5.4,6.4,6.6,6.4,5.9,6.3,6.6,8.4,7.3,8.0,6.8,7.2,5.2,5.1,5.2,3.5,3.6,2.4,2.7,2.3,2.0,1.9,2.0,1.9,2.2,1.7,1.6,1.2,1.0,1.3,1.2,1.1,1.4,1.6,1.7,2.0,2.0,2.2,2.3,2.4,2.2,2.0,2.3,2.3,2.5,2.8,2.7,2.4,2.3,2.0,2.2,2.0,2.2,2.3,2.2,2.0,1.8,1.6,1.4,1.2,0.9,0.9,0.8,0.8,0.8,0.9,1.1,1.4,1.5,1.2,1.5,1.3,1.4,1.6,1.8,2.1,2.6,3.2,2.7,2.3,1.9,1.8,1.7,1.7,1.7,1.3,1.7,1.6,2.0,2.4,2.0,2.0,1.6,1.9,1.8,1.9,2.2,2.2,2.3,2.4,2.6,2.3,2.4,2.2,2.1,2.1,1.7,2.3,2.4,2.4,1.9,1.7,1.3,1.4,1.0,0.9,1.2,1.1,1.5,1.7,1.9,2.3,2.3,2.7,2.7,2.7,3.2,3.6],[24.6,24.2,22.4,22.8,22.7,21.0,23.5,22.5,22.7,23.3,22.9,20.8,22.9,23.5,20.4,21.1,22.3,20.9,20.3,21.7,22.2,21.0,21.2,21.8,22.4,21.9,22.3,22.8,22.8,22.5,23.6,22.6,22.7,22.0,23.6,23.6,20.8,22.4,24.1,22.0,20.1,21.4,21.7,22.9,23.9,22.0,21.1,21.2,22.0,22.0,19.6,20.2,21.6,22.0,21.9,20.4,19.4,18.8,16.6,14.4,15.9,17.8,16.4,14.5,17.6,18.5,16.4,17.5,20.5,20.7,19.9,19.1,17.1,15.3,18.5,20.3,19.4,18.5,20.5,19.3,17.3,16.9,18.0,16.1,13.5,15.4,15.6,13.2,11.8,13.6,13.4,12.7,11.7,13.0,11.9,10.7,7.9,8.2,6.0,4.5,2.9,2.1,2.1,1.8,2.0,2.3,2.2,3.0,3.9,5.3,6.5,6.5,6.4,6.1,6.1,6.7,8.5,7.6,7.9,6.9,7.0,5.2,5.2,5.2,3.7,3.8,2.7,3.1,2.7,2.4,2.4,2.4,2.1,2.6,1.9,1.8,1.4,1.2,1.5,1.4,1.4,1.7,1.9,1.9,2.3,2.2,2.4,2.5,2.5,2.2,2.1,2.4,2.3,2.5,2.9,2.7,2.4,2.3,2.0,2.2,2.0,2.4,2.5,2.5,2.3,2.1,1.7,1.5,1.4,1.1,1.2,1.0,0.8,0.8,0.8,1.0,1.2,1.3,1.0,1.4,1.2,1.4,1.4,1.8,2.1,2.5,3.2,2.8,2.5,2.0,1.8,1.8,1.6,1.5,1.2,1.5,1.5,1.9,2.3,1.9,1.9,1.5,1.7,1.6,1.7,2.0,2.1,2.3,2.3,2.6,2.3,2.4,2.0,1.9,2.0,1.6,2.1,2.2,2.3,1.8,1.6,1.2,1.4,1.1,0.9,1.3,1.2,1.6,1.9,2.2,2.6,2.7,3.0,3.2,3.2,3.5,4.2],[24.6,24.1,22.4,22.9,22.2,21.1,23.6,22.4,22.4,23.6,22.9,20.1,22.3,23.2,19.6,21.0,22.1,20.8,19.8,21.5,22.4,20.9,21.3,22.2,22.5,22.3,23.0,23.6,23.1,23.3,23.8,23.1,22.9,22.4,24.1,23.7,21.3,22.9,24.4,22.4,20.3,22.4,22.1,23.7,24.3,22.9,21.5,21.2,22.1,21.7,19.3,20.2,21.6,21.7,22.0,20.4,19.3,18.0,16.9,14.4,16.3,17.6,15.9,14.7,17.7,18.6,16.3,18.1,20.9,20.8,20.1,19.7,17.4,14.9,18.2,20.5,18.9,18.4,20.1,19.2,16.9,16.4,17.7,15.5,13.4,15.2,15.3,12.9,12.2,13.4,13.2,13.0,11.9,13.1,11.9,10.8,7.7,8.1,5.9,4.4,2.9,2.0,2.0,1.7,1.9,2.2,2.1,2.9,3.9,5.4,6.4,6.3,6.1,5.8,6.2,6.6,7.9,7.2,7.4,6.7,6.9,5.2,4.8,5.1,3.4,3.7,2.6,2.9,2.5,2.3,2.1,2.3,1.9,2.5,1.8,1.8,1.5,1.3,1.6,1.4,1.4,1.6,1.8,1.8,2.0,1.9,2.2,2.2,2.3,2.0,1.8,2.1,2.0,2.3,2.5,2.3,2.1,2.0,1.7,1.9,1.8,2.1,2.3,2.2,2.0,1.9,1.6,1.5,1.3,1.1,1.2,1.1,0.9,0.8,0.8,0.8,0.9,1.1,0.9,1.2,1.0,1.3,1.3,1.7,1.9,2.5,3.1,2.6,2.3,1.9,1.7,1.6,1.4,1.3,1.0,1.3,1.3,1.7,2.0,1.7,1.7,1.3,1.5,1.4,1.5,1.8,1.8,2.0,2.1,2.3,2.1,2.2,1.8,1.8,1.8,1.5,2.0,2.3,2.2,1.7,1.6,1.1,1.4,1.0,0.9,1.2,1.2,1.5,1.7,1.9,2.2,2.4,2.6,2.8,2.7,3.1,3.5],[25.0,24.5,22.7,23.3,22.6,21.3,23.6,22.2,22.6,23.7,22.8,20.3,22.5,23.4,20.0,20.8,22.5,20.6,20.3,21.7,22.3,21.0,21.3,21.7,22.6,21.9,22.6,22.8,23.0,22.5,23.6,22.8,22.4,22.3,23.6,23.8,21.1,22.4,24.0,22.0,20.6,21.1,21.6,22.9,23.8,21.9,21.0,21.3,22.1,21.5,19.7,20.3,21.3,21.8,21.7,20.2,19.0,18.6,17.0,14.4,16.1,17.9,16.7,14.9,18.1,18.9,16.9,17.9,20.8,21.2,20.1,19.6,17.4,15.1,18.0,20.5,19.4,18.6,20.1,19.3,17.5,16.6,17.8,16.2,13.9,15.3,15.3,13.6,12.0,13.2,13.6,12.9,11.6,12.9,11.3,10.6,7.5,7.8,5.8,4.4,3.0,2.2,2.3,2.0,2.1,2.3,2.2,3.0,4.1,5.6,6.2,6.4,6.2,6.1,6.0,6.3,7.3,7.2,7.6,6.8,6.7,5.2,5.1,5.4,3.8,3.9,2.9,3.2,2.8,2.5,2.4,2.4,2.1,2.6,2.0,2.0,1.7,1.5,1.8,1.6,1.6,1.8,1.9,1.9,2.2,2.1,2.4,2.4,2.4,2.0,1.8,2.1,1.9,2.2,2.6,2.4,2.0,2.0,1.7,2.0,1.8,2.2,2.4,2.4,2.1,2.0,1.7,1.7,1.5,1.3,1.4,1.4,1.1,1.0,0.8,0.8,0.8,0.9,0.9,1.2,1.1,1.5,1.5,1.9,2.1,2.6,3.2,2.8,2.5,2.0,1.8,1.6,1.5,1.2,1.0,1.1,1.2,1.6,1.9,1.7,1.7,1.3,1.4,1.5,1.4,1.8,1.7,2.0,2.0,2.4,2.1,2.1,1.7,1.9,1.9,1.5,2.1,2.4,2.4,1.8,1.8,1.3,1.6,1.3,1.1,1.3,1.3,1.7,1.8,2.0,2.4,2.5,2.8,3.0,2.9,3.2,3.7],[24.5,24.0,22.3,22.7,22.2,21.0,23.4,22.6,22.5,23.6,22.6,20.4,22.9,23.3,20.3,20.9,21.8,20.5,20.0,21.3,22.1,20.5,20.8,21.5,21.8,21.9,22.3,22.3,22.5,22.5,23.2,23.0,22.4,22.1,22.9,23.4,20.9,22.4,23.2,22.0,20.7,21.6,21.8,22.9,23.2,21.7,21.5,21.2,22.1,21.5,19.4,20.1,21.0,21.7,21.4,20.2,19.5,18.4,16.9,14.5,15.8,17.7,16.4,14.4,17.9,18.5,16.3,17.4,20.4,20.7,19.7,19.3,17.4,15.0,18.4,20.4,19.2,19.2,20.4,19.7,17.0,16.9,18.3,16.1,13.8,15.7,15.7,13.3,12.5,13.6,13.5,13.0,12.4,13.2,11.8,10.7,7.7,8.1,5.8,4.4,3.3,2.4,2.5,2.2,2.3,2.3,2.4,3.1,4.1,5.7,6.3,6.6,6.4,6.2,6.2,6.6,7.7,7.4,7.8,7.0,7.0,5.4,5.2,5.3,3.9,4.1,3.0,3.3,2.9,2.6,2.4,2.6,2.3,2.6,2.1,2.2,1.9,1.8,2.2,1.9,1.8,2.0,2.0,1.9,2.1,1.9,2.2,2.1,2.1,1.8,1.6,1.9,1.8,2.0,2.4,2.2,1.9,1.8,1.6,1.8,1.7,2.0,2.1,2.2,1.9,2.0,1.6,1.7,1.6,1.5,1.6,1.6,1.3,1.1,0.9,0.8,0.8,0.8,0.9,1.1,1.1,1.5,1.5,1.9,2.0,2.5,3.1,2.8,2.4,2.0,1.7,1.5,1.3,1.1,0.9,1.1,1.2,1.5,1.9,1.7,1.6,1.3,1.3,1.4,1.3,1.6,1.6,1.8,1.9,2.2,1.9,2.0,1.7,1.7,1.8,1.5,2.1,2.3,2.3,1.7,1.8,1.3,1.7,1.4,1.2,1.3,1.4,1.7,1.7,2.1,2.3,2.5,2.8,3.0,2.8,3.2,3.7],[24.6,24.4,22.9,23.4,23.0,21.5,24.0,22.7,22.5,24.4,22.9,20.0,23.2,23.6,20.2,20.9,22.9,20.5,20.0,21.7,22.5,20.9,21.3,22.2,23.0,22.3,22.7,23.4,23.3,22.8,23.9,23.3,23.2,22.4,23.7,24.0,21.7,22.8,23.6,22.5,21.2,21.9,22.4,23.1,23.9,22.8,21.8,21.6,22.5,21.9,19.7,20.3,21.9,21.9,22.1,20.6,19.5,18.8,16.9,14.4,16.0,17.9,16.2,14.6,18.2,18.7,16.6,17.5,21.0,21.1,20.0,19.2,17.7,15.0,18.3,20.4,19.3,18.8,20.6,19.6,16.7,16.6,17.9,16.2,13.6,15.3,15.5,13.5,12.0,13.2,13.2,12.7,11.9,12.8,11.9,10.9,7.8,7.8,6.0,4.4,3.1,2.3,2.4,2.2,2.3,2.3,2.4,3.0,4.2,5.8,6.5,6.7,6.5,6.4,6.4,6.8,8.1,7.4,8.0,7.1,7.1,5.5,5.3,5.5,4.0,4.1,3.0,3.2,2.7,2.5,2.3,2.5,2.1,2.5,2.0,2.2,1.9,2.0,2.3,2.1,1.9,2.0,2.0,1.8,1.9,1.8,2.1,2.0,2.0,1.8,1.5,1.8,1.6,2.0,2.3,2.2,1.8,1.7,1.4,1.6,1.5,1.8,2.0,2.0,1.8,1.7,1.5,1.6,1.5,1.5,1.7,1.8,1.4,1.3,1.1,1.0,0.8,0.8,0.8,0.9,1.2,1.5,1.6,2.0,2.0,2.4,3.1,2.8,2.3,2.0,1.7,1.4,1.3,1.0,0.9,1.1,1.2,1.6,2.0,1.7,1.6,1.3,1.4,1.4,1.3,1.6,1.5,1.8,1.9,2.2,1.9,2.1,1.7,1.7,1.8,1.6,2.1,2.5,2.4,1.8,1.9,1.5,1.7,1.5,1.2,1.2,1.3,1.5,1.5,1.8,2.1,2.3,2.6,2.7,2.6,3.0,3.3],[24.2,23.5,22.2,22.5,22.0,21.1,23.0,21.8,21.8,23.6,22.0,19.5,22.0,22.8,19.5,20.4,21.9,20.2,19.8,21.5,21.7,20.9,21.0,22.1,22.6,22.0,22.5,23.2,22.9,22.6,23.4,22.7,22.6,22.3,23.3,23.3,21.3,22.3,23.3,22.0,20.6,21.0,21.8,22.5,23.5,22.1,21.3,20.9,21.7,21.2,19.4,19.7,21.1,21.5,21.5,19.8,18.7,18.0,16.0,14.1,15.4,17.5,15.9,14.3,17.7,18.6,16.5,17.3,20.8,20.9,19.8,19.4,16.7,14.8,17.4,20.1,18.7,18.2,19.8,18.8,16.4,15.9,16.9,15.4,12.9,14.4,14.6,12.5,11.5,12.5,12.7,12.1,11.3,12.7,11.5,11.2,8.1,8.1,6.0,4.7,2.7,1.9,1.9,1.6,1.8,1.8,1.9,2.6,3.9,5.6,6.4,6.4,6.4,6.2,6.1,6.4,7.4,7.2,7.9,6.9,7.0,5.2,4.9,5.1,3.2,3.5,2.4,2.6,2.1,2.0,1.8,2.0,1.7,2.2,1.7,1.8,1.5,1.6,1.8,1.6,1.5,1.5,1.5,1.4,1.5,1.4,1.6,1.6,1.6,1.4,1.2,1.5,1.4,1.7,2.0,1.9,1.6,1.6,1.2,1.4,1.2,1.5,1.6,1.6,1.4,1.4,1.2,1.3,1.2,1.2,1.4,1.4,1.2,1.1,0.9,0.9,0.9,0.8,0.8,0.8,0.9,1.1,1.2,1.6,1.6,2.1,2.8,2.3,1.9,1.5,1.3,1.2,1.0,0.9,0.9,1.0,1.2,1.5,2.0,1.7,1.6,1.3,1.3,1.2,1.1,1.3,1.2,1.4,1.6,1.8,1.5,1.7,1.4,1.4,1.6,1.4,1.9,2.1,2.0,1.5,1.5,1.2,1.4,1.1,0.9,0.9,1.1,1.3,1.2,1.5,1.7,1.8,2.1,2.2,2.1,2.5,2.9],[24.0,23.8,22.3,22.5,21.7,21.0,22.7,21.9,22.0,23.8,22.5,19.9,21.2,22.3,19.5,20.5,21.7,20.8,19.5,21.3,22.0,21.0,21.5,21.9,23.0,22.6,22.7,23.4,23.5,23.1,23.5,23.0,22.7,22.5,23.2,23.2,21.7,22.7,23.2,21.6,20.3,20.9,21.8,22.7,23.6,21.9,21.9,21.4,21.9,21.4,19.4,20.1,20.8,21.3,21.2,20.1,19.1,18.2,16.4,13.8,15.7,17.5,15.8,14.1,17.5,19.0,17.2,17.4,20.6,21.4,20.5,20.1,17.2,15.1,17.6,20.7,19.2,18.4,19.6,18.9,16.2,15.7,16.4,15.4,12.6,13.8,14.6,12.7,12.1,12.2,13.1,12.1,10.9,12.2,11.1,10.2,7.6,7.6,5.6,4.4,2.5,1.7,1.6,1.4,1.5,1.5,1.6,2.4,3.9,5.6,6.7,7.0,6.6,6.7,6.5,6.9,8.3,8.0,8.4,7.5,7.2,5.6,5.0,5.2,3.2,3.4,2.3,2.6,1.9,1.7,1.5,1.7,1.6,2.1,1.5,1.6,1.3,1.3,1.5,1.3,1.2,1.3,1.3,1.2,1.3,1.2,1.4,1.3,1.4,1.2,1.0,1.3,1.2,1.5,1.7,1.6,1.4,1.4,1.1,1.2,1.0,1.3,1.4,1.4,1.2,1.2,1.0,1.1,1.0,1.0,1.2,1.2,1.1,1.1,0.9,1.0,1.0,0.8,0.8,0.8,0.8,0.9,1.0,1.3,1.4,1.8,2.7,2.1,1.6,1.3,1.1,0.9,0.9,0.8,0.8,1.0,1.2,1.5,1.8,1.7,1.5,1.2,1.2,1.0,1.0,1.1,1.1,1.3,1.4,1.5,1.4,1.5,1.3,1.3,1.4,1.3,1.7,1.9,1.7,1.4,1.3,1.0,1.1,0.9,0.8,0.8,0.9,1.1,1.1,1.3,1.5,1.6,1.9,2.1,1.9,2.3,2.7],[23.7,23.7,22.4,22.2,21.5,20.6,22.9,20.9,22.2,23.4,22.2,19.2,21.2,23.0,19.3,20.4,22.0,20.5,18.5,21.0,22.0,20.4,20.8,21.7,22.8,22.0,22.2,23.4,23.2,22.8,23.5,22.7,22.8,21.9,23.3,23.4,20.8,22.3,23.7,21.8,20.1,21.9,21.7,23.1,23.5,22.1,21.2,20.8,21.6,21.2,18.9,19.6,21.0,20.9,20.9,19.9,18.7,17.4,16.0,13.3,16.1,17.2,15.0,14.0,17.8,18.2,16.5,17.6,20.6,20.5,20.3,19.6,16.9,14.3,17.5,20.5,18.6,17.8,19.6,18.7,15.5,15.9,16.8,14.9,12.4,14.1,14.8,12.2,11.8,12.4,12.8,12.4,11.2,12.3,11.4,10.3,7.7,7.8,5.6,4.1,2.8,2.0,1.9,1.6,1.7,1.7,1.7,2.6,4.1,5.7,6.5,6.7,6.6,6.2,6.4,6.7,7.9,7.6,7.8,7.0,7.3,5.5,5.3,5.5,3.4,3.7,2.4,2.8,2.2,2.0,1.9,2.1,1.9,2.3,1.8,1.9,1.6,1.5,1.7,1.4,1.4,1.4,1.4,1.2,1.5,1.3,1.6,1.5,1.6,1.3,1.2,1.5,1.5,1.7,2.0,1.9,1.7,1.6,1.3,1.4,1.2,1.5,1.6,1.7,1.4,1.4,1.1,1.2,1.0,1.1,1.2,1.3,1.2,1.3,1.0,1.2,1.2,1.0,0.9,0.8,0.8,0.8,0.9,1.1,1.3,1.8,2.5,2.1,1.6,1.1,1.0,0.9,0.9,0.9,0.9,1.2,1.5,1.7,2.1,2.0,1.7,1.4,1.3,1.0,1.1,1.2,1.3,1.5,1.6,1.8,1.5,1.6,1.5,1.3,1.6,1.3,1.8,2.0,1.8,1.4,1.3,1.0,1.0,0.9,0.9,0.9,1.1,1.3,1.3,1.6,1.7,1.9,2.3,2.4,2.3,2.7,3.3],[23.7,23.5,21.8,21.9,21.5,20.8,23.2,21.7,22.0,24.0,22.1,19.9,22.5,23.5,19.7,21.0,22.3,21.0,19.3,21.7,22.4,20.7,21.3,22.0,22.9,22.0,22.3,23.1,23.2,22.8,23.4,22.9,22.8,22.1,23.5,23.4,21.8,22.9,24.1,22.1,20.5,22.1,21.8,23.2,23.8,22.3,21.7,21.2,22.3,21.6,19.3,20.2,21.7,21.4,21.4,20.6,18.9,17.9,16.8,13.8,16.4,18.0,15.4,14.1,18.4,19.0,16.8,17.7,20.9,20.9,20.1,19.6,16.7,14.7,17.2,20.5,18.8,18.2,19.6,18.6,15.9,16.2,16.9,15.6,12.5,14.0,14.8,12.5,11.4,12.2,12.9,12.4,10.8,12.4,11.3,10.0,7.2,7.5,5.4,3.9,2.6,1.9,1.9,1.6,1.7,1.7,1.7,2.7,4.3,5.9,7.0,7.4,6.7,6.4,6.5,6.9,7.9,7.4,7.8,7.2,7.1,5.7,5.2,5.3,3.3,3.6,2.4,2.9,2.2,1.9,1.8,2.0,1.7,2.2,1.8,1.8,1.5,1.4,1.6,1.4,1.3,1.3,1.4,1.2,1.5,1.3,1.6,1.5,1.7,1.3,1.2,1.5,1.5,1.7,2.1,2.0,1.7,1.7,1.4,1.4,1.2,1.6,1.7,1.6,1.4,1.4,1.0,1.2,0.9,1.1,1.1,1.3,1.2,1.3,1.0,1.3,1.3,1.2,1.1,1.0,0.8,0.8,0.8,0.9,1.1,1.6,2.2,1.9,1.4,1.0,0.9,0.9,0.9,1.1,1.0,1.3,1.5,1.8,2.2,1.9,1.7,1.3,1.3,1.0,1.2,1.2,1.3,1.5,1.6,1.8,1.5,1.6,1.4,1.2,1.4,1.2,1.6,1.8,1.4,1.1,1.0,0.9,0.9,0.8,0.9,0.9,1.1,1.3,1.3,1.5,1.7,1.9,2.3,2.4,2.2,2.7,3.1],[24.2,24.0,22.3,22.5,21.8,20.6,23.2,21.1,21.9,23.7,22.2,18.9,22.1,23.4,19.2,20.2,22.5,20.8,18.9,21.5,22.6,20.7,21.4,22.2,22.8,22.4,22.9,23.6,23.1,22.9,23.7,23.3,23.0,22.4,23.7,23.6,21.2,22.7,24.2,22.3,20.1,22.1,21.4,23.2,24.1,22.7,21.1,20.9,22.2,21.5,18.2,19.4,21.7,21.1,21.6,19.7,18.2,17.2,15.9,13.3,16.0,17.2,15.0,13.8,17.7,18.0,16.0,18.0,20.8,20.5,20.2,19.6,17.1,14.3,17.7,20.6,18.2,17.8,19.6,18.7,15.5,16.1,17.3,15.3,12.8,14.9,15.2,12.8,12.0,13.0,13.2,12.7,11.8,13.1,11.8,10.3,7.3,7.7,5.4,4.0,3.0,2.2,2.3,1.9,2.0,2.0,1.9,2.8,4.0,5.5,6.3,6.5,6.4,5.9,5.8,6.4,7.7,7.0,7.4,6.9,6.8,5.4,5.3,5.3,3.7,3.8,2.6,3.2,2.6,2.4,2.2,2.4,2.1,2.4,2.1,2.1,1.7,1.7,2.0,1.6,1.6,1.6,1.7,1.5,1.7,1.5,1.8,1.7,1.9,1.5,1.4,1.8,1.8,2.2,2.5,2.4,2.1,2.0,1.7,1.7,1.6,1.9,1.9,1.9,1.7,1.7,1.4,1.5,1.2,1.4,1.3,1.6,1.5,1.5,1.2,1.5,1.5,1.5,1.3,1.1,0.9,0.8,0.8,0.8,1.0,1.5,2.2,1.8,1.3,1.0,0.9,1.0,1.1,1.3,1.1,1.5,1.8,2.1,2.5,2.2,1.9,1.5,1.5,1.1,1.4,1.4,1.6,1.8,2.0,2.1,1.6,1.8,1.6,1.3,1.5,1.3,1.7,1.7,1.4,1.1,1.0,1.0,1.0,1.0,1.1,1.1,1.4,1.6,1.5,1.8,2.1,2.2,2.6,2.8,2.6,3.0,3.4],[24.6,24.5,22.7,23.3,22.8,21.5,24.0,23.1,22.6,24.9,23.2,20.9,24.2,24.5,20.7,21.6,23.7,22.0,20.7,22.9,23.2,21.5,22.3,23.1,23.1,22.8,23.5,24.0,23.3,23.5,24.0,24.0,23.4,23.2,24.5,24.2,22.6,23.5,24.9,23.2,21.2,22.3,22.0,23.6,24.9,23.6,22.1,22.1,23.2,22.9,20.2,21.0,22.7,22.7,23.0,21.2,19.8,19.0,17.6,15.2,17.0,18.7,16.9,14.7,19.0,19.6,17.0,18.2,22.3,21.8,20.5,20.2,17.6,15.9,18.1,21.0,19.8,19.3,20.5,19.8,17.6,17.4,18.2,16.9,14.3,15.7,15.8,13.8,12.5,13.6,14.0,13.4,12.6,14.0,12.0,10.3,7.8,8.2,6.0,4.4,3.5,2.8,2.9,2.4,2.5,2.5,2.4,3.3,4.1,5.2,6.3,6.3,6.2,5.9,5.9,6.3,7.6,7.2,7.6,7.0,7.0,5.6,5.6,5.7,4.3,4.3,3.1,3.8,3.3,3.0,2.8,3.1,2.7,2.9,2.5,2.6,2.1,2.1,2.5,2.0,2.0,2.1,2.2,1.8,2.2,2.0,2.1,2.1,2.4,1.9,1.9,2.4,2.4,2.8,3.3,3.1,2.7,2.6,2.2,2.4,2.1,2.5,2.4,2.5,2.2,2.2,1.8,2.0,1.6,1.8,1.6,1.9,1.8,1.9,1.4,1.9,1.9,1.9,1.6,1.6,1.2,1.0,0.8,0.8,0.9,1.5,2.2,1.9,1.2,1.1,1.1,1.3,1.4,1.7,1.5,1.9,2.1,2.4,3.0,2.6,2.2,1.7,1.8,1.3,1.8,1.9,2.1,2.2,2.6,2.6,2.1,2.1,2.0,1.5,1.8,1.4,1.8,1.8,1.4,1.1,1.1,1.0,1.1,1.3,1.5,1.6,1.8,2.1,2.1,2.5,2.8,2.9,3.4,3.6,3.3,3.8,4.5],[25.2,25.0,23.4,23.6,23.3,21.9,24.7,23.0,22.9,25.0,23.2,21.4,24.1,24.7,21.3,22.4,23.9,21.9,21.4,23.1,23.8,21.9,22.8,23.5,23.7,23.2,23.6,24.4,23.7,23.6,24.0,24.2,23.9,23.2,24.5,24.1,22.5,23.6,24.7,22.7,21.4,22.5,22.4,24.3,24.9,23.9,22.5,22.3,23.7,23.1,20.8,21.6,23.2,23.0,23.1,21.5,20.5,19.9,18.3,16.0,17.3,19.2,17.9,16.0,19.0,20.2,18.1,18.7,21.9,22.0,20.5,20.8,18.6,17.3,18.4,21.2,20.5,20.0,20.3,19.7,18.6,17.8,18.3,17.5,15.5,16.1,16.5,15.1,13.7,14.1,15.1,14.2,13.5,14.7,12.6,11.3,8.6,9.1,6.9,5.8,5.1,3.9,4.2,3.6,3.6,3.9,3.5,4.5,4.8,5.6,6.9,6.9,6.8,6.3,6.6,6.6,7.9,7.9,8.4,7.9,7.9,6.4,7.1,6.8,6.1,5.5,4.8,5.2,5.0,4.5,4.7,4.6,4.1,4.2,3.9,3.6,3.2,3.1,3.8,2.6,2.8,3.2,3.2,2.7,3.7,3.5,3.2,3.5,4.1,2.9,3.2,4.2,4.4,5.0,5.5,5.2,4.7,4.7,3.8,4.1,3.4,4.3,4.1,4.1,3.8,3.5,2.9,3.0,2.3,2.4,2.2,2.5,2.7,2.7,2.2,3.3,3.1,3.3,2.4,2.5,2.1,1.7,1.3,1.0,0.8,1.3,2.5,2.6,2.0,1.8,1.8,2.4,2.3,3.0,2.3,3.2,3.5,4.0,4.6,4.1,3.3,2.7,2.7,2.2,3.0,2.9,3.6,4.0,4.3,4.4,3.3,3.2,3.0,2.0,2.5,2.1,2.5,2.6,1.9,1.6,1.6,1.7,1.5,1.9,2.4,2.6,2.8,3.3,3.5,4.1,4.6,4.7,5.2,5.4,5.5,6.1,6.4],[27.2,27.5,26.2,26.4,26.5,25.2,27.3,26.4,25.9,27.4,25.7,25.0,26.9,26.9,24.9,25.6,26.8,25.1,24.5,25.9,26.6,25.1,25.2,26.3,26.4,25.3,25.4,26.5,26.0,25.4,26.4,25.7,26.1,25.5,26.4,25.6,24.6,25.0,25.8,24.3,24.0,24.3,24.6,26.2,26.5,26.1,25.1,24.5,26.0,26.0,24.0,24.9,26.5,26.2,26.3,24.8,24.4,23.9,22.3,21.1,20.9,22.6,22.5,20.7,22.3,23.3,21.8,22.3,24.3,24.9,23.7,23.8,22.3,21.9,21.6,24.7,23.9,24.0,22.6,22.6,22.9,21.5,20.3,22.5,20.4,19.9,20.8,20.1,19.6,18.0,19.6,17.9,18.8,18.3,16.1,15.4,14.0,13.6,12.2,13.5,14.3,13.3,13.8,11.0,10.3,9.7,8.4,9.3,6.6,7.4,9.2,8.6,8.3,8.3,9.1,9.0,11.5,10.8,10.8,11.7,11.0,10.8,11.7,12.7,12.6,10.8,12.0,11.4,12.3,12.5,11.6,13.1,11.9,11.6,10.8,12.8,11.3,12.1,12.9,10.5,10.6,9.5,9.4,7.6,8.9,7.3,7.7,7.4,8.3,6.5,5.9,7.4,7.8,8.4,9.6,9.4,7.6,8.1,8.1,7.9,7.5,8.6,9.0,9.2,8.3,8.7,7.1,9.8,7.5,10.2,8.9,11.3,10.8,9.6,7.0,9.3,7.0,6.7,6.3,5.0,5.2,5.9,2.9,3.5,1.6,0.8,2.2,3.3,3.4,4.7,3.4,4.6,4.0,5.1,4.7,5.6,7.1,7.5,9.8,9.2,6.9,5.5,5.2,3.8,4.9,5.4,6.4,7.7,8.1,8.7,7.1,6.8,5.4,3.9,5.1,4.3,4.8,5.4,3.2,3.1,4.6,5.6,7.2,7.7,7.8,6.2,9.1,9.8,8.3,10.0,9.7,10.7,12.3,12.2,11.2,12.8,13.6],[28.2,28.7,27.7,27.9,27.9,27.1,28.8,28.1,27.7,28.5,27.1,27.0,28.3,28.1,26.8,27.2,27.9,26.6,26.5,27.3,27.9,27.0,26.6,27.4,27.7,27.0,26.8,27.6,27.2,26.8,27.4,27.1,27.5,27.0,27.7,27.1,26.5,26.9,27.4,26.0,26.0,25.9,26.3,27.7,27.7,27.4,26.8,26.4,27.3,27.4,26.0,26.6,27.6,27.7,27.7,26.7,26.6,26.3,25.0,24.7,24.0,25.1,25.2,24.1,24.5,25.5,24.6,24.7,26.2,26.6,25.7,25.7,24.6,24.3,23.9,26.3,26.1,26.1,24.1,24.7,25.7,24.0,22.2,25.3,23.7,21.8,23.8,23.7,22.2,21.6,23.6,21.5,21.6,22.2,20.6,20.3,19.6,19.1,18.9,18.4,17.4,15.3,14.8,12.5,11.3,10.7,8.1,8.4,7.0,7.3,9.4,9.0,8.4,8.9,9.5,10.1,11.9,12.0,11.0,12.7,11.5,11.8,13.0,14.8,14.5,10.6,12.2,10.9,13.1,13.5,13.3,14.9,14.9,15.7,14.6,15.5,12.4,13.0,14.8,11.9,12.0,9.7,11.2,8.0,9.6,9.2,8.6,10.0,11.6,9.9,8.5,11.9,12.4,13.6,15.1,14.3,13.0,13.5,11.7,11.8,11.2,11.6,11.3,11.2,10.8,10.3,9.4,11.7,9.2,11.9,9.1,12.1,11.8,11.9,10.6,12.1,12.2,11.1,10.7,9.7,8.5,7.4,5.5,3.9,3.0,1.8,0.8,2.5,3.4,4.0,4.8,7.1,8.1,9.9,9.2,10.6,12.1,11.2,12.1,12.4,9.2,9.0,8.1,7.1,9.3,9.4,11.0,12.1,11.9,12.8,10.1,9.5,8.8,6.7,6.1,7.0,5.9,6.4,4.4,5.3,6.2,9.1,6.8,9.4,10.9,9.4,11.9,12.4,11.1,12.8,12.7,12.9,14.5,13.9,14.0,15.4,15.6],[27.0,27.0,25.9,25.9,26.1,25.0,27.3,26.5,26.0,27.5,25.9,25.2,27.2,27.2,25.2,25.7,26.7,25.0,24.7,26.0,26.7,25.3,25.4,26.2,26.5,25.4,25.7,26.4,26.1,25.4,26.2,25.9,26.2,25.8,26.5,25.9,25.2,25.8,26.3,24.6,24.7,24.5,25.3,26.6,26.6,26.2,25.6,25.2,26.2,26.1,24.6,25.1,26.3,26.1,26.2,25.3,24.8,24.5,23.0,22.1,21.5,23.4,22.9,21.8,22.9,24.0,22.4,22.4,24.8,25.3,23.6,24.2,22.5,22.2,22.2,24.5,24.2,24.2,23.1,23.3,23.5,21.9,21.1,23.1,21.4,19.4,21.3,20.6,19.3,18.3,19.8,18.3,18.4,18.6,16.7,15.5,14.7,14.3,12.4,13.3,13.4,12.5,11.9,10.1,8.7,8.3,6.2,6.1,5.2,6.5,8.3,8.0,7.1,7.6,8.9,8.7,10.8,10.4,10.0,10.3,9.7,8.9,10.2,11.6,11.1,9.0,9.8,9.4,10.5,10.6,10.1,11.6,11.0,11.3,11.0,12.1,10.8,10.7,11.9,8.3,9.0,7.3,7.8,5.1,6.1,5.2,4.9,5.3,6.5,5.1,5.3,6.9,7.7,8.1,9.1,9.5,8.0,8.6,8.3,7.3,6.8,7.6,6.8,7.7,7.4,7.5,5.3,8.9,6.3,8.7,7.2,9.7,9.9,10.3,8.1,10.2,9.9,8.6,8.5,6.1,5.8,4.6,4.1,3.0,3.3,3.4,1.4,0.8,1.8,2.5,2.9,4.1,4.7,6.5,6.6,8.3,10.1,9.1,10.6,10.7,8.6,8.3,7.3,5.5,6.8,5.5,6.7,6.4,7.7,7.1,6.1,6.1,6.7,5.2,6.7,6.3,6.5,6.5,4.7,5.0,5.0,6.6,4.8,7.2,7.5,6.2,9.2,9.1,8.1,8.9,9.0,9.2,11.0,10.2,10.2,11.3,11.8],[25.2,25.3,23.8,23.7,23.7,22.4,24.9,23.8,23.6,25.2,23.4,22.1,24.8,24.9,21.9,22.9,24.5,22.3,21.8,23.5,24.3,22.1,22.6,23.6,23.6,22.6,23.4,24.0,23.1,23.1,23.6,23.7,23.7,23.3,24.4,23.7,22.3,23.5,24.3,22.2,21.8,22.6,22.6,24.1,24.7,23.9,22.7,22.4,23.6,23.5,21.2,22.0,23.8,23.7,23.6,22.0,21.2,20.5,18.8,16.6,17.8,19.6,18.2,16.4,19.7,20.4,18.1,18.6,21.8,22.0,20.3,20.6,18.3,17.3,18.3,21.4,20.8,20.6,20.3,20.5,19.0,18.0,18.1,18.5,16.1,16.3,17.1,16.0,14.0,14.6,15.8,14.7,13.9,14.6,12.8,11.5,9.3,9.6,7.8,6.9,6.4,5.5,5.6,4.4,4.3,4.2,3.4,4.0,4.3,5.5,6.7,6.7,6.9,6.7,6.7,6.9,8.8,8.3,8.7,8.6,8.6,6.8,7.7,7.3,6.3,5.6,4.9,5.2,5.3,5.4,4.9,5.9,5.2,5.2,4.5,4.8,4.4,4.3,4.9,3.5,3.7,3.3,3.6,2.5,3.4,2.8,3.1,3.3,3.9,3.0,2.7,4.0,4.1,5.0,5.3,5.1,4.4,4.4,3.7,3.8,3.4,4.1,3.9,4.0,3.7,3.4,2.6,3.3,2.3,3.0,2.8,3.4,3.3,3.2,2.7,3.5,3.7,3.6,2.9,2.6,2.0,1.7,1.7,1.6,1.7,2.5,2.1,1.3,0.8,1.0,1.4,1.9,2.3,2.9,2.8,3.7,4.5,4.9,6.1,5.7,4.7,3.8,4.0,2.6,3.3,3.1,3.3,3.7,4.8,4.5,3.7,3.8,3.9,2.9,3.9,3.0,3.7,4.0,3.2,2.6,2.3,2.3,1.9,2.2,2.7,2.4,3.0,3.7,3.4,4.5,4.8,4.9,6.0,6.0,5.6,6.6,7.1],[24.0,23.8,22.2,22.7,22.4,21.2,24.0,23.0,22.6,24.5,22.5,20.8,24.0,24.1,20.7,21.7,23.4,21.7,20.3,22.5,22.9,20.9,21.6,22.8,22.8,22.3,23.1,23.9,23.2,23.0,23.5,23.5,23.4,22.9,24.4,23.9,21.7,23.6,24.7,22.8,21.1,22.1,22.2,23.6,24.6,23.3,21.9,21.8,23.0,22.7,19.9,20.4,22.7,22.6,22.6,21.0,19.7,19.0,17.8,15.0,17.2,18.5,17.0,15.1,18.4,19.3,17.1,17.8,21.5,21.2,19.9,19.7,17.3,15.9,17.5,20.9,19.5,19.2,19.6,18.7,17.5,17.0,17.4,16.7,14.2,14.9,15.3,13.8,12.5,13.5,14.2,13.3,12.7,13.6,12.2,11.0,8.3,8.4,6.1,5.3,4.8,4.0,4.0,3.2,3.1,3.2,2.7,3.6,4.2,5.3,6.6,6.8,6.5,6.3,6.5,6.6,7.8,7.3,7.8,7.2,7.3,5.9,6.0,5.9,4.7,4.5,3.7,4.1,3.8,3.9,3.6,4.2,3.6,3.9,3.4,3.7,3.3,3.1,3.5,2.6,2.8,2.6,2.6,2.1,2.5,2.1,2.2,2.1,2.4,1.7,1.9,2.4,2.5,2.9,3.6,3.4,2.8,3.0,2.5,2.5,2.3,2.6,2.5,2.8,2.7,2.8,2.1,2.6,2.0,2.6,2.3,2.7,2.7,2.5,2.0,2.4,2.3,2.2,2.1,1.9,1.6,1.3,1.2,1.2,1.4,2.1,2.2,1.6,1.0,0.8,0.9,1.3,1.4,1.8,1.9,2.1,2.6,2.8,3.6,3.3,2.8,2.2,2.1,1.6,2.0,1.8,2.2,2.2,2.7,2.7,2.0,2.3,2.2,1.8,2.3,1.9,2.4,2.6,2.1,1.7,1.6,1.7,1.5,1.7,2.2,1.9,2.6,2.9,2.5,3.2,3.6,3.4,4.4,4.4,4.2,4.9,5.3],[24.1,23.6,22.3,22.5,22.0,20.9,23.4,21.7,22.2,23.9,22.4,19.8,22.6,23.5,20.1,21.1,22.6,21.4,19.7,22.5,22.8,21.2,21.9,22.1,23.1,22.3,22.9,23.3,22.9,22.6,22.9,23.2,23.1,22.6,23.3,23.5,21.7,23.0,23.9,21.8,20.4,21.9,21.8,23.0,23.9,22.4,21.3,21.6,22.8,22.0,19.2,20.3,21.7,21.9,21.8,20.7,19.0,18.0,16.4,13.5,16.3,17.6,15.4,13.9,18.2,18.5,16.3,17.3,20.7,21.3,19.7,19.7,16.8,14.5,17.2,20.6,18.7,18.3,19.4,18.9,16.2,16.3,17.2,15.7,12.9,14.6,15.1,13.0,12.1,12.7,13.5,12.6,11.9,12.8,11.7,10.5,7.5,7.9,5.6,4.4,3.5,2.7,2.8,2.3,2.4,2.3,2.1,2.9,4.0,5.4,6.4,6.6,6.7,6.3,6.3,6.6,7.8,7.5,7.8,7.4,7.4,5.5,5.6,5.6,4.1,4.0,2.9,3.4,2.9,2.8,2.5,2.9,2.6,2.8,2.4,2.6,2.2,2.2,2.5,2.0,2.0,1.9,2.0,1.6,1.8,1.5,1.7,1.6,1.8,1.3,1.2,1.8,1.8,2.1,2.5,2.4,2.0,2.0,1.7,1.7,1.5,1.8,1.8,2.0,1.8,1.9,1.5,1.8,1.4,1.8,1.7,2.0,1.8,1.9,1.5,1.8,1.8,1.6,1.5,1.3,1.1,1.0,0.9,1.1,1.3,1.9,2.4,1.9,1.2,0.8,0.8,0.8,1.0,1.3,1.4,1.7,2.0,2.3,2.9,2.6,2.3,1.8,1.6,1.2,1.5,1.3,1.5,1.7,2.0,2.0,1.6,1.8,1.7,1.4,1.8,1.6,2.0,2.2,1.8,1.4,1.4,1.3,1.2,1.3,1.5,1.3,1.7,1.8,1.7,2.1,2.3,2.4,3.0,3.1,2.8,3.4,3.9],[24.4,23.8,22.6,22.8,21.8,20.7,23.5,21.0,22.0,23.8,22.1,19.3,21.9,23.0,19.4,20.4,22.0,20.8,19.1,21.4,22.3,20.3,21.0,22.2,23.1,21.5,22.1,23.5,23.0,22.2,22.9,22.1,22.6,22.2,23.2,22.7,21.1,22.4,23.3,21.0,20.1,21.3,21.4,23.0,23.6,22.7,20.9,20.6,21.6,21.2,18.9,19.8,21.6,21.0,21.8,19.8,18.4,17.9,16.3,13.7,15.9,17.4,15.5,14.0,17.5,18.7,16.4,17.1,20.1,20.7,19.6,19.3,16.4,14.5,17.3,20.4,18.9,18.0,19.8,19.0,15.8,15.8,16.4,15.8,12.8,14.1,15.2,12.8,11.8,12.5,13.6,12.5,11.6,13.1,11.9,10.5,7.3,7.7,5.2,3.7,2.6,1.9,1.8,1.5,1.6,1.6,1.6,2.4,4.3,6.0,7.0,7.0,6.9,6.4,6.8,6.7,8.1,8.1,7.9,7.5,7.3,5.5,5.3,5.4,3.3,3.5,2.2,2.9,2.1,1.8,1.7,1.9,1.9,2.1,1.8,1.8,1.5,1.5,1.7,1.5,1.4,1.3,1.3,1.1,1.2,1.0,1.3,1.2,1.2,1.0,0.9,1.1,1.2,1.4,1.7,1.7,1.4,1.5,1.2,1.2,1.0,1.3,1.3,1.3,1.2,1.2,1.0,1.2,1.1,1.2,1.3,1.4,1.3,1.4,1.1,1.3,1.2,1.1,1.0,0.9,0.8,0.8,0.9,1.1,1.2,1.7,2.4,2.0,1.4,1.0,0.8,0.8,0.8,0.9,1.0,1.1,1.3,1.6,1.9,1.7,1.5,1.3,1.2,0.9,1.0,0.9,1.0,1.1,1.3,1.4,1.1,1.3,1.2,1.1,1.4,1.2,1.7,1.9,1.6,1.3,1.3,1.1,1.1,1.0,1.1,0.9,1.2,1.3,1.2,1.5,1.5,1.7,2.0,2.1,1.9,2.3,2.8],[23.7,23.9,22.3,22.7,22.1,21.1,23.0,21.6,21.9,23.4,22.4,19.8,22.5,23.2,20.1,20.9,22.9,21.1,19.6,22.1,22.9,21.4,21.9,22.6,23.3,22.6,22.8,23.7,23.3,23.0,23.8,23.5,23.0,22.8,23.6,23.9,21.9,23.0,24.2,22.0,20.7,22.0,22.0,23.7,24.4,23.3,21.8,21.6,22.2,21.5,19.2,20.4,21.7,21.3,22.4,20.3,18.7,18.0,16.4,13.5,16.4,17.5,15.6,14.2,18.1,18.7,16.7,17.9,21.1,21.4,20.5,20.3,17.4,14.9,17.9,20.9,19.1,18.5,19.8,19.2,16.4,16.4,17.0,15.9,12.9,14.6,15.4,12.9,11.9,12.5,13.3,12.2,11.8,12.5,11.1,10.4,7.2,7.5,5.2,4.0,2.9,2.1,2.1,1.7,1.8,1.8,1.8,2.5,3.9,5.5,6.5,6.7,6.5,6.3,6.4,6.5,7.8,7.8,8.0,7.4,7.3,5.3,5.4,5.3,3.5,3.7,2.5,2.9,2.3,2.1,1.9,2.2,2.0,2.3,1.9,2.0,1.7,1.7,2.1,1.7,1.6,1.6,1.5,1.3,1.4,1.2,1.5,1.4,1.4,1.2,1.0,1.3,1.3,1.6,1.9,1.8,1.6,1.6,1.3,1.3,1.1,1.4,1.4,1.5,1.4,1.4,1.2,1.4,1.2,1.4,1.4,1.6,1.4,1.4,1.2,1.3,1.2,1.1,1.0,0.9,0.9,1.0,1.0,1.3,1.4,1.9,2.5,2.2,1.6,1.2,0.9,0.8,0.8,0.8,0.9,1.0,1.3,1.6,2.0,1.8,1.6,1.3,1.2,0.9,1.0,1.0,1.1,1.3,1.5,1.6,1.3,1.5,1.3,1.2,1.4,1.3,1.8,2.0,1.8,1.4,1.4,1.2,1.3,1.2,1.2,1.0,1.3,1.4,1.3,1.6,1.7,1.9,2.3,2.4,2.2,2.6,3.1],[23.6,23.4,21.9,22.3,21.5,20.8,22.8,21.4,22.1,23.7,22.7,19.5,21.1,23.0,20.0,20.4,21.6,21.0,19.6,21.3,21.6,21.1,21.4,21.5,22.5,22.2,22.4,23.1,23.0,22.7,23.1,22.9,22.4,22.0,22.8,23.0,21.6,22.3,22.8,21.8,20.4,20.9,21.7,22.4,23.2,21.4,21.3,21.2,21.6,20.9,18.9,20.0,20.7,20.9,21.0,19.7,18.4,18.0,15.9,13.8,15.3,17.2,15.7,14.0,17.5,18.5,16.7,17.5,20.7,21.2,20.1,20.0,17.3,15.1,18.0,20.7,19.2,18.8,20.3,19.5,16.6,16.6,16.7,15.8,12.8,14.7,15.4,12.6,11.8,13.1,13.0,12.3,11.7,12.6,11.2,10.5,7.4,7.4,5.4,3.8,2.6,1.9,1.9,1.7,1.8,1.8,1.9,2.5,3.8,5.4,6.2,6.4,6.2,6.2,6.2,6.6,7.6,7.5,8.0,7.0,7.1,5.3,4.9,5.0,3.4,3.6,2.4,2.7,2.1,2.0,1.8,2.0,1.8,2.2,1.8,1.8,1.6,1.6,1.8,1.6,1.5,1.6,1.5,1.4,1.5,1.3,1.5,1.3,1.3,1.1,1.0,1.3,1.3,1.5,1.8,1.8,1.5,1.5,1.2,1.3,1.1,1.4,1.4,1.5,1.3,1.4,1.2,1.3,1.2,1.3,1.4,1.5,1.3,1.3,1.0,1.1,0.9,0.9,0.9,0.8,0.9,1.0,1.1,1.4,1.4,2.0,2.7,2.3,1.7,1.4,1.1,0.9,0.8,0.8,0.8,0.9,1.0,1.3,1.7,1.5,1.3,1.1,1.0,0.9,0.8,0.9,1.0,1.2,1.3,1.4,1.2,1.3,1.1,1.1,1.3,1.2,1.6,1.9,1.8,1.4,1.4,1.2,1.3,1.2,1.0,1.0,1.2,1.3,1.3,1.5,1.6,1.8,2.1,2.2,2.1,2.5,2.9],[23.5,23.4,21.9,22.1,21.9,21.0,23.0,22.2,21.9,23.8,22.8,19.8,22.5,23.8,19.8,21.0,22.3,21.0,19.9,21.5,22.5,21.4,21.8,22.0,23.0,22.5,22.7,23.3,23.2,23.3,23.6,23.4,22.5,22.2,23.5,23.7,21.8,23.1,23.6,22.3,20.8,21.7,22.0,23.0,23.6,21.9,21.7,21.4,22.1,21.6,19.1,20.3,21.4,21.6,21.3,19.9,18.9,18.3,16.1,14.1,15.7,17.4,16.0,14.5,17.9,18.7,16.8,18.1,21.1,21.4,20.5,20.4,17.7,15.4,18.5,20.8,19.6,18.6,20.2,19.1,16.8,16.9,17.5,15.7,13.4,15.2,15.3,12.9,12.4,13.5,13.5,12.9,12.0,13.2,11.6,10.9,7.6,7.7,5.5,3.9,2.6,1.9,2.0,1.7,1.9,1.9,1.9,2.6,3.7,5.5,6.3,5.8,6.2,6.1,5.9,6.1,7.2,7.3,8.0,7.0,7.2,5.2,4.9,5.0,3.3,3.5,2.4,2.7,2.2,2.1,1.9,2.0,1.8,2.2,1.8,1.8,1.6,1.6,1.8,1.6,1.5,1.6,1.5,1.4,1.6,1.4,1.6,1.5,1.5,1.3,1.2,1.4,1.4,1.6,1.9,1.8,1.6,1.6,1.3,1.4,1.3,1.5,1.6,1.6,1.5,1.5,1.2,1.4,1.2,1.3,1.4,1.4,1.2,1.2,0.9,1.0,0.8,0.8,0.8,0.9,0.9,1.1,1.0,1.4,1.4,1.9,2.7,2.2,1.7,1.4,1.1,1.0,0.9,0.8,0.8,0.8,0.9,1.2,1.5,1.3,1.2,1.0,0.9,0.9,0.9,1.1,1.2,1.3,1.4,1.6,1.3,1.3,1.1,1.1,1.1,1.1,1.6,1.9,1.7,1.3,1.4,1.1,1.3,1.1,1.0,1.0,1.2,1.4,1.4,1.6,1.8,1.9,2.1,2.3,2.1,2.5,3.0],[24.2,24.1,22.3,22.8,22.2,20.9,23.4,22.1,22.2,23.6,22.5,20.0,22.6,23.3,20.0,20.7,22.2,20.5,19.7,21.4,22.2,20.8,21.1,22.0,22.3,22.4,22.8,23.0,22.9,23.1,23.6,23.2,22.9,22.4,23.7,23.6,21.5,22.8,23.9,22.4,20.9,22.2,21.9,23.6,23.7,22.2,21.9,21.3,22.6,21.4,19.0,19.8,21.6,21.8,21.4,19.9,18.5,17.9,16.2,14.1,15.6,17.5,15.9,14.4,17.9,18.3,16.5,18.0,20.9,20.8,20.1,19.7,17.8,15.2,18.0,20.5,18.9,18.5,19.9,19.1,16.6,16.6,17.9,15.7,13.7,15.7,15.3,13.1,12.4,13.5,13.2,12.9,12.2,13.2,11.8,10.8,7.7,7.9,5.7,4.2,3.2,2.4,2.4,2.2,2.2,2.2,2.3,3.0,4.1,5.8,6.4,6.7,6.4,6.2,6.4,6.6,7.9,7.3,7.8,6.9,6.9,5.3,5.2,5.3,3.9,4.1,2.9,3.2,2.7,2.5,2.4,2.5,2.3,2.5,2.2,2.3,2.1,2.1,2.4,2.1,1.9,2.0,2.0,1.8,1.9,1.7,1.9,1.9,1.9,1.6,1.5,1.8,1.8,2.1,2.4,2.4,2.0,2.0,1.7,1.8,1.6,1.8,2.0,2.1,1.8,1.9,1.6,1.7,1.6,1.7,1.8,1.9,1.6,1.6,1.2,1.3,1.0,1.0,1.1,1.2,1.1,1.4,1.4,1.8,1.7,2.2,2.9,2.6,2.0,1.7,1.4,1.4,1.1,0.9,0.8,0.8,0.8,1.2,1.6,1.3,1.2,1.0,0.9,1.0,1.0,1.3,1.5,1.7,1.8,1.9,1.6,1.6,1.2,1.3,1.3,1.2,1.8,2.2,2.0,1.5,1.7,1.4,1.7,1.5,1.5,1.4,1.6,1.7,1.7,2.0,2.3,2.4,2.7,2.8,2.7,3.0,3.5],[24.5,24.2,22.5,22.8,22.4,21.2,23.6,22.4,22.5,24.0,22.9,20.8,23.2,23.7,20.7,21.2,22.7,21.3,20.6,21.9,22.6,21.4,21.4,22.1,22.6,22.3,22.5,22.8,23.1,22.8,23.4,23.0,22.5,22.4,23.3,23.5,21.5,22.8,23.7,22.2,21.3,21.5,22.3,23.3,23.6,22.5,21.6,21.7,22.5,21.8,19.7,20.6,21.8,22.3,21.6,20.4,19.4,19.0,17.3,15.0,16.3,18.2,16.9,15.3,18.5,19.0,17.2,18.1,21.0,21.2,20.4,20.6,18.4,16.2,18.5,21.2,20.0,19.4,20.3,19.5,17.7,17.2,18.1,16.5,14.5,16.0,15.8,13.9,12.6,13.6,13.6,12.8,11.9,13.2,11.1,10.0,7.8,8.1,6.4,5.0,4.1,3.3,3.5,3.0,3.1,3.1,3.0,3.7,4.5,6.1,6.6,7.0,6.7,6.5,6.7,7.1,8.3,7.8,8.1,7.4,7.4,5.9,5.9,6.1,4.8,4.8,3.9,4.2,3.8,3.5,3.2,3.6,3.2,3.2,2.9,3.1,2.9,3.0,3.4,3.0,2.8,2.9,2.8,2.5,2.8,2.6,2.9,2.9,2.8,2.3,2.1,2.6,2.4,2.8,3.4,3.1,2.6,2.5,2.2,2.5,2.3,2.8,3.0,3.0,2.6,2.7,2.3,2.4,2.2,2.2,2.3,2.5,2.2,2.1,1.7,1.6,1.1,1.3,1.5,1.8,1.6,2.1,1.8,2.4,2.3,2.8,3.6,3.4,2.9,2.4,2.1,2.1,1.6,1.3,1.2,0.9,0.8,1.0,1.3,1.2,1.3,1.2,1.2,1.5,1.5,2.0,2.0,2.5,2.4,2.9,2.4,2.3,1.8,1.9,1.7,1.5,2.2,2.6,2.5,2.0,2.3,1.8,2.3,2.2,1.9,2.0,2.2,2.4,2.4,2.9,3.1,3.4,3.9,4.0,3.8,4.2,5.1],[25.0,25.4,23.7,23.8,23.7,22.2,24.4,23.8,23.3,24.6,23.2,21.6,24.2,24.2,21.7,22.5,23.7,21.8,21.6,22.8,23.8,22.2,22.4,23.3,23.5,23.1,23.4,23.7,23.9,23.6,24.2,24.0,23.5,23.2,24.4,24.0,22.5,23.8,24.2,22.9,22.2,22.2,22.9,24.3,24.4,23.5,22.9,22.6,23.4,23.1,20.8,21.9,23.0,23.3,22.8,21.7,20.9,20.2,18.5,16.3,17.4,19.6,18.2,15.9,19.5,20.2,18.2,18.9,21.8,22.1,21.2,21.3,19.3,17.2,18.7,21.9,20.9,20.5,20.4,19.8,18.7,17.7,18.0,17.7,15.4,16.5,16.2,15.5,13.5,14.1,14.4,13.6,13.2,14.4,12.5,11.2,9.0,9.4,7.5,6.3,5.5,4.5,4.8,4.0,4.3,4.6,4.0,5.0,5.5,6.5,7.2,7.3,7.3,7.1,7.3,7.7,8.9,8.1,8.4,7.9,8.0,6.7,6.8,7.0,6.2,6.1,5.3,5.6,5.3,4.9,4.9,5.1,4.3,4.5,3.8,4.2,3.6,3.8,4.4,3.7,3.4,3.7,3.9,3.6,4.4,4.1,4.4,4.2,4.1,3.5,3.4,4.0,3.6,3.9,4.6,4.4,3.6,3.6,3.2,3.9,3.7,4.4,4.6,4.8,4.4,4.1,3.4,3.2,3.0,3.0,3.2,3.4,2.7,2.5,2.0,2.0,1.4,1.7,2.0,2.6,2.2,2.8,2.5,3.1,3.2,3.6,4.4,4.3,3.9,3.6,3.2,3.1,2.4,2.1,1.5,1.4,0.9,0.8,1.0,1.2,1.4,1.3,1.5,2.1,1.9,2.8,3.1,3.6,3.5,3.9,3.4,3.0,2.2,2.5,2.1,1.9,2.5,3.1,3.0,2.4,2.7,2.2,2.9,2.7,2.4,2.8,2.8,3.4,3.7,4.4,4.9,5.1,5.7,5.8,5.6,6.0,7.2],[25.4,25.7,24.4,24.2,24.4,22.9,24.9,24.1,23.9,25.1,24.0,22.6,24.6,24.5,22.4,23.1,24.2,22.6,22.1,23.6,24.3,22.9,22.8,23.7,24.3,23.6,23.8,24.1,24.2,23.7,24.5,24.3,24.2,23.7,24.7,24.5,22.8,23.8,24.6,23.4,22.7,22.9,23.5,24.5,24.7,23.9,23.5,23.1,24.0,23.5,21.7,22.5,23.8,23.9,23.4,22.6,21.7,21.1,19.7,18.1,18.0,20.1,19.2,17.2,19.9,20.4,18.9,19.6,22.2,22.5,21.9,22.0,19.9,18.3,19.4,22.5,21.7,21.2,21.1,20.7,19.6,18.7,18.7,19.1,17.2,17.0,17.2,17.2,14.8,15.0,15.8,14.9,14.5,15.5,14.2,12.7,10.6,10.8,9.1,8.5,8.0,7.2,7.4,5.8,6.1,5.7,5.5,6.3,6.1,7.3,8.4,8.2,8.1,8.3,8.3,8.7,9.7,9.0,9.2,9.1,9.1,8.1,8.2,8.7,7.9,7.6,7.2,7.2,7.3,7.1,6.5,7.3,6.2,6.5,5.9,6.5,5.7,6.0,6.8,5.6,5.4,5.5,5.2,5.0,5.3,5.0,5.5,5.2,5.1,4.4,4.2,4.8,4.2,4.4,5.3,4.9,4.1,4.4,4.1,4.7,4.4,5.2,5.4,5.5,5.2,5.2,4.6,4.9,4.5,4.9,4.9,5.3,4.8,4.1,3.2,3.2,2.1,2.5,2.9,3.4,3.1,4.2,3.4,4.4,3.9,4.3,5.1,5.5,4.8,4.7,4.0,4.0,3.1,2.6,2.3,1.7,1.6,0.9,0.8,0.8,1.4,1.8,1.9,2.7,2.4,3.6,3.7,4.3,4.0,4.6,4.2,3.7,2.7,3.2,2.6,2.5,2.9,3.6,3.7,3.2,3.7,3.3,4.5,4.5,4.1,3.8,4.7,5.0,4.9,5.6,6.0,6.2,6.8,7.0,6.6,7.2,8.3],[25.2,25.5,24.3,24.4,24.2,23.0,25.2,23.8,23.9,25.0,23.9,22.3,24.4,24.7,22.1,22.6,23.7,22.4,21.9,23.3,24.0,22.5,22.5,23.5,23.9,23.6,23.6,24.1,24.0,23.7,24.7,24.0,24.0,23.4,24.3,24.3,22.3,23.3,24.3,22.9,22.2,22.7,23.0,24.2,24.4,23.6,22.8,22.5,23.5,23.2,21.2,21.9,23.6,23.5,23.3,22.0,21.4,20.9,19.1,17.4,17.9,19.7,18.7,17.0,19.7,20.3,18.9,19.5,21.9,22.2,21.7,21.6,19.6,18.3,19.4,22.4,21.6,20.9,20.9,20.5,19.3,18.7,18.6,18.7,16.5,17.1,17.0,16.3,14.6,14.6,15.2,14.0,13.6,15.1,13.2,12.0,9.6,9.8,8.3,7.3,6.7,5.9,6.0,5.1,4.9,5.0,4.7,5.5,5.4,6.8,7.6,7.5,7.5,7.4,7.6,8.1,9.3,8.7,8.6,8.3,8.3,7.2,7.4,7.6,6.7,6.5,6.0,6.3,6.3,5.9,5.8,6.2,5.5,5.7,5.4,5.4,5.0,4.9,5.3,4.6,4.6,4.5,4.4,4.1,4.8,4.7,4.7,4.7,4.9,3.8,3.8,5.0,4.5,4.9,5.6,5.5,4.6,4.8,4.4,5.0,4.5,5.4,5.1,5.3,5.1,4.8,4.2,4.4,3.8,4.1,3.8,4.3,3.9,3.4,2.6,3.0,1.9,2.7,3.0,3.4,2.9,3.1,2.7,3.2,3.2,3.5,4.3,4.4,3.9,3.6,3.0,3.3,2.7,2.8,1.8,1.9,1.5,1.3,1.0,0.8,1.1,1.4,1.7,2.3,2.5,3.3,3.7,4.3,4.1,4.7,3.9,3.5,2.6,2.6,2.0,1.8,2.2,3.0,3.0,2.5,2.8,2.6,3.2,3.3,3.4,3.5,4.2,4.7,4.9,5.4,5.9,5.8,6.3,6.6,6.7,7.1,8.0],[24.9,24.7,23.0,23.2,23.1,21.5,23.9,23.1,22.6,24.0,22.8,20.9,23.7,23.7,21.1,22.0,23.0,21.5,21.2,22.4,23.1,21.7,21.8,22.9,22.9,22.8,23.0,23.1,23.2,23.2,23.8,23.5,23.4,23.1,23.9,23.8,21.9,22.9,24.0,22.5,21.3,21.8,22.1,23.7,24.1,23.5,22.0,21.9,22.9,22.5,20.2,21.2,22.4,22.7,22.3,20.7,19.9,19.7,17.4,15.6,16.4,18.3,17.4,15.5,18.5,19.3,17.5,18.2,21.0,21.3,20.5,20.4,18.3,16.5,18.4,21.3,20.3,19.8,20.4,19.6,18.1,17.7,18.1,16.9,15.3,16.5,15.8,14.7,13.6,13.9,14.3,13.6,12.9,13.9,12.0,10.7,8.3,8.7,6.9,5.7,4.7,3.9,3.9,3.1,3.3,3.2,3.1,3.8,4.5,5.9,6.8,7.0,6.9,6.6,6.7,7.1,8.4,8.0,8.0,7.4,7.4,6.0,6.1,6.3,5.0,5.1,4.1,4.4,4.0,3.8,3.6,4.2,3.6,4.0,3.5,3.7,3.2,3.3,3.6,3.0,2.9,2.8,2.8,2.6,2.8,2.7,3.0,2.9,3.0,2.4,2.4,2.9,2.8,3.1,3.7,3.6,3.1,3.2,2.8,2.9,2.6,2.9,2.9,3.1,2.9,2.9,2.5,2.6,2.4,2.6,2.4,2.7,2.4,2.3,1.7,1.9,1.5,1.8,1.8,2.0,1.7,2.0,1.6,2.2,2.1,2.8,3.5,3.3,2.6,2.3,2.0,2.0,1.6,1.8,1.3,1.3,1.2,1.3,1.2,0.8,0.8,0.8,1.1,1.3,1.5,2.0,2.2,2.5,2.6,3.0,2.5,2.3,1.7,1.7,1.4,1.3,1.8,2.4,2.4,1.7,2.0,1.7,2.2,2.2,2.1,2.1,2.5,2.8,2.7,3.2,3.5,3.6,4.3,4.2,4.0,4.6,5.2],[24.5,24.3,22.6,23.2,22.6,21.3,24.1,22.5,22.5,24.2,22.6,20.6,23.5,23.9,20.5,21.4,22.6,21.0,20.4,22.1,22.8,21.3,21.8,22.2,22.9,22.7,22.8,23.1,23.3,23.3,23.7,23.5,23.1,22.8,23.4,23.8,21.7,23.0,24.0,22.5,21.4,21.9,22.2,23.8,23.9,22.8,22.0,21.7,22.9,22.2,19.7,20.5,22.0,22.3,21.9,20.4,19.5,18.8,17.1,14.6,16.1,18.2,16.8,14.8,18.2,18.9,17.1,18.1,21.2,21.3,20.4,20.5,18.4,15.9,18.3,21.4,19.6,19.1,20.0,19.0,17.2,17.1,17.9,16.0,14.2,16.1,15.6,13.4,12.7,13.6,13.6,13.2,12.3,13.3,11.8,10.3,8.1,8.5,6.2,4.8,3.9,3.2,3.2,2.8,2.9,2.8,2.9,3.4,4.3,5.7,6.6,6.6,6.4,6.3,6.3,6.4,7.6,7.3,7.7,7.0,7.2,5.6,5.6,5.7,4.4,4.5,3.5,3.8,3.4,3.2,3.0,3.3,2.9,3.1,2.9,3.0,2.7,2.7,3.1,2.6,2.6,2.6,2.6,2.3,2.5,2.1,2.3,2.2,2.2,1.8,1.9,2.1,2.0,2.3,2.7,2.6,2.3,2.4,2.1,2.1,2.0,2.3,2.4,2.6,2.4,2.5,2.2,2.4,2.1,2.2,2.2,2.4,2.1,2.0,1.6,1.6,1.2,1.4,1.6,1.7,1.5,1.8,1.4,1.9,1.7,2.2,2.9,2.8,2.2,2.0,1.6,1.7,1.3,1.4,1.1,1.0,1.0,1.3,1.4,1.0,0.8,0.8,0.8,1.1,1.3,1.5,1.8,1.9,1.9,2.1,1.8,1.7,1.3,1.3,1.1,1.1,1.5,2.0,1.9,1.4,1.8,1.5,1.9,1.9,1.9,1.8,2.2,2.4,2.3,2.7,2.8,3.0,3.4,3.5,3.3,3.6,4.3],[23.9,24.2,22.6,22.7,22.1,20.8,23.1,22.2,21.8,23.4,22.0,19.9,22.5,22.7,20.0,20.9,22.0,20.3,19.9,21.5,22.1,21.1,21.5,21.8,22.1,22.5,22.8,22.8,22.8,23.2,23.6,23.5,22.8,22.5,23.6,23.9,21.7,22.8,23.5,22.3,21.3,21.4,22.1,23.3,23.6,22.1,21.7,21.6,22.3,21.6,19.2,20.3,21.1,22.1,21.2,20.1,18.9,18.4,16.2,13.9,15.6,17.5,15.9,14.5,18.1,18.5,16.5,17.7,21.0,21.3,19.9,19.9,17.2,14.9,17.5,20.3,19.3,18.9,19.4,18.5,16.6,16.3,17.2,15.2,13.6,15.5,14.5,13.2,12.4,12.9,13.3,13.0,12.5,13.6,11.7,10.7,7.8,7.8,5.8,4.4,3.3,2.4,2.4,2.3,2.3,2.3,2.3,2.9,4.0,5.5,6.4,6.8,6.6,6.2,6.6,6.8,7.9,7.3,7.9,7.2,7.0,5.5,5.3,5.4,3.9,4.1,2.9,3.2,2.7,2.5,2.4,2.6,2.4,2.6,2.3,2.4,2.1,2.2,2.4,2.2,2.0,2.0,1.9,1.8,1.9,1.7,1.8,1.7,1.7,1.4,1.4,1.6,1.6,1.8,2.2,2.1,1.8,1.8,1.6,1.6,1.5,1.7,1.8,1.9,1.8,1.9,1.6,1.8,1.7,1.7,1.8,1.9,1.7,1.6,1.3,1.3,1.1,1.1,1.2,1.3,1.2,1.4,1.2,1.6,1.4,1.9,2.7,2.4,1.8,1.6,1.2,1.3,1.0,1.0,0.9,0.9,1.0,1.2,1.4,1.2,1.0,0.8,0.8,0.8,0.9,1.2,1.3,1.5,1.6,1.7,1.4,1.3,1.1,1.1,1.0,1.0,1.4,1.8,1.7,1.2,1.5,1.3,1.6,1.5,1.4,1.4,1.6,1.8,1.7,2.0,2.2,2.3,2.6,2.7,2.5,2.9,3.4],[23.4,23.6,22.0,22.1,21.7,20.7,23.1,21.8,21.7,23.4,22.1,19.6,22.2,23.0,19.7,20.9,22.4,20.6,19.3,21.4,22.5,21.1,21.7,22.2,22.8,22.3,22.7,23.3,23.0,22.9,23.3,23.3,22.7,22.1,23.4,23.5,21.8,22.6,23.4,21.9,20.9,21.6,21.8,22.9,23.6,22.3,21.2,21.4,21.9,21.1,19.1,19.9,21.7,21.7,21.5,19.7,18.7,18.3,16.1,13.7,15.7,17.4,15.9,14.1,17.8,18.5,16.8,18.0,20.9,21.1,20.2,19.9,17.9,15.1,18.2,20.6,19.1,18.5,19.9,19.1,16.4,16.8,17.5,15.6,13.4,15.5,15.3,13.1,12.5,13.6,13.5,12.8,12.6,13.6,12.1,10.9,7.5,8.0,5.5,4.0,2.9,2.2,2.2,1.9,2.1,2.0,2.1,2.7,4.0,5.4,6.6,6.4,6.4,6.1,6.4,6.6,7.7,7.3,8.0,7.3,7.4,5.5,5.3,5.3,3.7,3.8,2.6,3.0,2.5,2.3,2.1,2.3,2.1,2.3,2.0,2.1,1.8,1.8,2.1,1.8,1.7,1.8,1.7,1.6,1.7,1.5,1.6,1.4,1.4,1.1,1.1,1.4,1.3,1.5,1.8,1.7,1.5,1.7,1.4,1.4,1.3,1.5,1.6,1.8,1.6,1.6,1.4,1.6,1.5,1.5,1.6,1.7,1.5,1.4,1.2,1.3,1.1,1.1,1.1,1.1,1.0,1.2,1.0,1.4,1.3,1.8,2.5,2.2,1.6,1.4,1.1,1.1,0.9,0.9,0.8,0.9,1.1,1.3,1.6,1.4,1.1,0.9,0.8,0.8,0.8,0.9,1.1,1.1,1.3,1.4,1.1,1.1,0.9,0.9,1.0,1.0,1.4,1.7,1.6,1.2,1.3,1.1,1.4,1.3,1.3,1.2,1.4,1.6,1.5,1.7,1.9,2.0,2.3,2.4,2.3,2.7,3.2],[24.0,24.0,22.5,22.8,22.0,20.8,23.2,22.1,21.9,23.4,22.4,19.7,22.1,23.1,20.4,21.1,22.3,21.0,20.0,21.9,22.1,21.3,21.7,22.0,22.5,22.7,23.0,23.2,23.3,23.1,23.6,23.5,23.0,22.6,23.9,23.8,22.1,23.0,23.4,22.2,21.1,21.8,22.1,23.4,23.9,22.8,22.0,21.9,22.7,21.7,19.5,20.6,21.8,21.9,21.8,20.4,19.0,18.7,16.5,14.3,16.2,17.9,16.2,14.6,18.1,19.0,16.9,17.8,21.0,21.6,20.0,20.2,17.3,15.3,17.9,20.7,19.3,18.9,19.9,19.4,16.8,16.9,17.7,16.0,13.6,15.5,15.5,13.3,12.4,13.4,13.3,13.0,12.3,13.1,11.5,10.7,7.5,7.9,5.4,3.9,3.0,2.4,2.3,2.1,2.2,2.2,2.2,2.9,4.0,5.4,6.2,6.4,6.5,6.3,6.4,6.7,7.9,7.3,7.9,6.9,7.1,5.4,5.1,5.2,3.8,3.9,2.8,3.0,2.6,2.4,2.2,2.4,2.2,2.5,2.1,2.2,1.9,2.0,2.2,2.0,1.9,1.9,1.8,1.7,1.7,1.4,1.7,1.4,1.3,1.1,1.0,1.2,1.2,1.4,1.7,1.8,1.5,1.7,1.3,1.3,1.2,1.4,1.5,1.7,1.5,1.7,1.4,1.7,1.5,1.7,1.7,1.8,1.6,1.6,1.3,1.4,1.2,1.1,1.2,1.1,1.2,1.3,1.2,1.6,1.5,2.0,2.7,2.4,1.8,1.6,1.2,1.1,0.9,0.9,0.9,1.0,1.3,1.4,1.9,1.7,1.4,1.1,0.9,0.8,0.8,0.8,0.9,1.0,1.2,1.3,1.1,1.2,1.0,1.0,1.2,1.2,1.6,1.9,1.8,1.4,1.5,1.3,1.5,1.4,1.4,1.3,1.6,1.7,1.5,1.8,1.9,2.1,2.3,2.5,2.3,2.7,3.1],[24.3,24.2,22.5,22.8,21.9,20.7,23.3,21.5,21.7,23.8,22.1,19.5,22.8,23.4,20.1,20.7,22.5,21.1,19.7,21.9,22.6,21.0,21.5,22.4,22.9,22.4,22.9,23.5,22.9,22.9,23.2,23.1,23.0,22.3,24.0,23.5,21.7,22.6,23.5,21.6,20.5,21.6,21.5,23.2,24.0,23.0,21.5,21.4,22.2,21.2,18.8,20.0,21.8,21.5,22.0,20.0,18.5,17.9,16.0,14.0,15.8,17.5,16.2,14.5,17.8,18.8,16.9,17.7,20.6,21.0,20.1,20.1,17.5,15.2,18.1,20.6,19.3,18.7,20.0,19.1,16.6,16.9,17.6,15.9,13.7,15.6,15.4,13.3,12.6,13.3,13.5,12.7,12.4,13.4,11.9,10.9,7.6,8.1,5.6,4.3,3.2,2.5,2.5,2.2,2.3,2.2,2.2,2.8,3.8,5.2,6.8,6.7,6.5,6.8,6.8,7.2,8.7,8.1,8.5,7.6,7.6,5.5,5.5,5.2,3.8,3.9,2.8,3.2,2.7,2.5,2.3,2.5,2.3,2.6,2.3,2.4,2.1,2.2,2.5,2.2,2.0,2.0,1.9,1.6,1.7,1.4,1.7,1.4,1.3,1.0,1.0,1.1,1.0,1.2,1.5,1.6,1.3,1.5,1.3,1.2,1.2,1.3,1.5,1.7,1.5,1.8,1.5,1.8,1.6,1.8,1.9,2.0,1.8,1.7,1.5,1.6,1.4,1.3,1.3,1.2,1.3,1.4,1.3,1.7,1.6,2.1,2.9,2.5,1.9,1.7,1.2,1.1,0.9,0.9,1.1,1.1,1.5,1.7,2.1,1.9,1.6,1.4,1.1,0.9,0.8,0.8,0.8,0.9,1.1,1.2,1.0,1.1,1.0,1.1,1.4,1.4,1.8,2.1,1.9,1.5,1.7,1.5,1.7,1.6,1.6,1.4,1.7,1.7,1.5,1.8,1.9,2.1,2.4,2.6,2.3,2.7,3.2],[23.8,23.6,22.0,22.3,21.9,21.0,23.1,21.6,21.9,23.6,22.3,19.6,21.7,23.0,19.8,20.6,22.0,20.8,19.5,21.4,22.2,21.2,21.5,22.0,23.0,22.5,22.6,23.7,23.1,22.9,23.1,22.9,22.2,21.7,22.9,22.8,21.3,22.3,23.0,21.7,20.3,20.7,21.5,22.2,23.2,22.1,21.4,20.8,21.6,21.1,18.8,19.9,21.3,21.3,21.5,20.0,18.5,17.6,15.9,14.1,15.6,17.3,15.9,14.7,17.7,18.8,17.0,17.7,20.5,21.1,20.8,20.3,18.0,15.3,18.5,20.7,19.2,18.3,20.2,19.3,16.6,16.8,17.5,16.1,13.4,15.3,15.9,13.1,12.6,13.5,13.4,12.8,12.2,13.1,11.4,10.5,7.3,7.8,5.4,3.9,2.9,2.1,2.2,1.9,2.0,1.9,2.0,2.7,3.8,5.6,6.7,6.5,6.8,6.5,6.7,6.8,8.1,7.8,8.0,7.3,7.4,5.3,5.0,4.8,3.4,3.6,2.5,2.8,2.3,2.2,1.9,2.2,2.0,2.4,1.9,2.1,1.8,1.9,2.2,1.9,1.8,1.8,1.7,1.5,1.5,1.2,1.4,1.2,1.0,0.9,0.9,0.9,0.9,1.0,1.3,1.4,1.1,1.3,1.1,1.0,1.0,1.1,1.2,1.4,1.3,1.5,1.3,1.6,1.5,1.6,1.7,1.8,1.6,1.7,1.4,1.5,1.4,1.2,1.2,1.0,1.2,1.3,1.3,1.7,1.6,2.1,2.7,2.4,1.8,1.6,1.2,1.0,1.0,0.9,1.2,1.2,1.6,1.7,2.1,2.0,1.7,1.5,1.2,1.1,0.9,0.8,0.8,0.8,0.9,1.0,1.0,1.2,1.2,1.2,1.5,1.5,1.9,2.2,2.0,1.6,1.8,1.5,1.6,1.5,1.4,1.2,1.5,1.5,1.4,1.6,1.7,1.9,2.2,2.3,2.1,2.5,2.8],[24.2,24.0,22.3,22.6,21.8,20.7,23.3,21.1,21.4,23.2,21.6,19.0,22.4,22.5,19.7,20.3,21.6,20.6,19.7,21.3,22.1,21.1,21.4,21.7,22.5,22.3,22.4,23.1,22.7,22.6,22.5,22.9,22.5,21.9,23.0,22.8,21.5,22.4,22.2,21.3,20.7,20.9,21.6,22.7,23.0,22.4,21.7,21.3,21.9,21.0,19.1,20.1,21.6,21.4,21.6,20.1,18.7,17.8,16.1,14.2,15.5,17.3,16.1,14.5,17.7,18.7,17.2,17.2,20.5,20.9,19.9,20.2,17.6,15.3,17.6,20.3,19.0,18.1,19.4,18.9,16.4,16.7,17.4,15.6,13.6,15.4,15.0,13.3,12.3,13.0,13.6,12.7,12.4,13.3,11.7,10.4,7.6,8.0,5.5,4.0,3.0,2.2,2.2,2.0,2.1,2.1,2.1,2.7,3.8,5.5,6.8,6.6,6.7,6.5,6.8,6.7,8.2,7.6,8.1,7.2,7.4,5.4,5.4,5.0,3.7,3.8,2.6,3.0,2.5,2.2,2.1,2.3,2.2,2.4,2.1,2.2,2.0,2.1,2.3,2.1,1.9,1.9,1.8,1.6,1.6,1.3,1.5,1.2,1.0,0.9,0.9,0.9,0.9,1.0,1.3,1.4,1.2,1.4,1.2,1.0,1.1,1.2,1.3,1.5,1.3,1.6,1.4,1.6,1.6,1.7,1.8,2.0,1.7,1.8,1.6,1.6,1.5,1.4,1.4,1.2,1.4,1.5,1.5,1.8,1.7,2.2,2.9,2.5,1.9,1.7,1.3,1.2,1.1,1.1,1.3,1.3,1.7,1.7,2.2,2.1,1.8,1.6,1.3,1.2,1.1,0.8,0.8,0.8,0.8,0.9,0.9,1.1,1.2,1.3,1.6,1.6,2.0,2.3,2.1,1.8,1.9,1.7,1.7,1.6,1.5,1.3,1.5,1.6,1.4,1.7,1.8,1.9,2.3,2.4,2.1,2.6,3.0],[24.6,24.5,22.6,23.1,22.7,21.1,23.7,22.1,21.9,23.7,22.1,19.7,22.6,22.9,20.3,20.9,22.3,20.6,20.3,21.6,22.2,21.3,21.6,21.9,22.2,22.8,22.6,22.8,22.6,23.0,23.0,23.4,22.8,22.3,23.3,23.5,21.9,22.9,23.4,21.9,21.3,22.0,22.2,23.0,23.5,22.6,21.9,21.9,22.3,21.6,19.7,20.1,21.6,21.7,21.5,20.2,18.9,18.5,16.8,14.8,15.7,18.1,16.7,14.9,18.5,19.2,17.3,17.6,21.3,21.3,20.2,20.0,17.6,15.6,17.8,20.5,19.3,18.8,19.9,19.1,17.0,16.8,17.8,15.9,13.9,15.7,15.3,13.6,12.5,13.1,13.6,12.9,12.5,13.3,11.5,10.3,7.8,8.1,5.8,4.8,3.7,2.8,2.9,2.5,2.8,2.6,2.7,3.3,4.1,5.7,6.8,7.0,6.9,6.9,6.8,7.1,8.2,7.7,8.3,7.6,7.6,5.8,5.9,5.7,4.6,4.6,3.5,3.6,3.1,2.9,2.6,2.8,2.6,2.9,2.5,2.8,2.5,2.8,3.2,2.9,2.5,2.5,2.2,2.0,2.0,1.5,1.9,1.5,1.3,1.2,1.2,1.1,1.1,1.1,1.5,1.6,1.4,1.7,1.5,1.3,1.4,1.4,1.6,1.8,1.6,1.9,1.8,2.0,2.1,2.3,2.5,2.7,2.3,2.5,2.1,2.2,2.0,1.8,1.8,1.6,1.8,2.0,1.9,2.4,2.1,2.6,3.4,3.1,2.3,2.2,1.7,1.5,1.4,1.4,1.8,1.6,2.1,2.0,2.4,2.5,2.1,2.1,1.6,1.6,1.3,1.0,0.9,0.8,0.8,0.8,1.0,1.2,1.3,1.6,1.9,2.0,2.4,2.9,2.6,2.2,2.5,2.2,2.4,2.3,2.1,1.8,2.0,2.0,1.7,2.0,2.1,2.4,2.7,2.8,2.5,3.0,3.5],[24.5,24.2,22.4,22.7,22.3,20.7,23.4,21.8,21.9,23.2,21.9,19.7,23.1,22.8,20.4,20.8,22.2,20.7,20.0,21.6,22.2,20.9,21.2,22.0,22.0,22.5,22.7,22.9,22.7,22.9,22.9,23.2,22.8,22.6,23.2,23.3,21.7,22.6,23.4,21.9,21.1,21.9,21.9,22.9,23.2,22.7,21.4,21.5,22.6,21.5,19.1,20.0,21.7,21.8,21.6,20.3,19.1,18.5,16.7,14.6,15.3,17.6,16.6,14.9,18.0,18.8,17.0,17.2,20.9,21.1,19.7,19.7,17.2,15.6,17.7,20.2,19.1,18.7,19.8,19.2,16.9,16.6,17.8,16.1,14.0,15.5,14.9,13.8,12.3,12.8,13.5,12.7,12.5,13.6,11.8,10.5,8.1,8.3,6.1,5.2,3.9,3.2,3.2,2.9,3.0,2.8,2.8,3.3,4.1,5.6,6.9,6.9,7.0,6.9,6.9,7.1,8.3,7.8,8.3,7.6,7.7,5.9,6.0,5.8,4.6,4.5,3.5,3.7,3.2,3.1,2.9,3.1,2.9,3.2,2.9,3.2,2.9,3.1,3.6,3.1,2.8,2.6,2.5,2.2,2.1,1.7,1.9,1.5,1.3,1.1,1.3,1.2,1.2,1.1,1.6,1.7,1.5,1.9,1.7,1.4,1.5,1.6,1.6,2.0,1.9,2.2,2.0,2.3,2.3,2.6,2.7,3.0,2.7,2.7,2.3,2.4,2.2,1.9,2.0,1.8,2.0,2.1,1.9,2.3,2.0,2.5,3.2,3.0,2.2,2.1,1.6,1.6,1.5,1.5,1.9,1.7,2.2,2.0,2.5,2.6,2.2,2.1,1.6,1.6,1.3,1.1,1.2,0.9,0.8,0.8,0.8,1.1,1.4,1.5,1.8,2.0,2.3,2.8,2.4,2.2,2.5,2.3,2.4,2.4,2.3,1.9,2.3,2.3,2.0,2.3,2.4,2.5,3.0,3.0,2.8,3.2,3.7],[23.7,23.8,22.1,22.7,21.7,20.9,23.3,21.9,21.9,23.4,22.0,19.8,22.3,23.3,20.2,21.0,22.1,20.5,20.0,21.9,22.8,21.1,22.0,22.0,22.5,22.6,22.7,23.2,23.1,22.9,23.0,23.6,23.0,22.5,23.4,23.0,21.9,22.9,23.3,21.9,21.2,21.4,21.9,23.1,23.3,22.1,21.6,21.8,22.3,21.7,19.5,20.3,21.7,21.7,21.6,20.1,19.0,18.5,16.2,14.2,15.7,17.6,16.2,14.8,18.1,18.9,17.5,17.3,21.0,21.4,19.9,20.2,17.5,15.4,17.4,20.4,19.1,18.4,19.3,18.7,16.3,16.6,17.2,15.3,13.7,15.4,14.8,13.5,13.0,13.1,13.6,12.8,12.8,14.0,11.9,10.7,7.9,8.1,5.7,4.5,3.4,2.6,2.7,2.4,2.5,2.5,2.4,3.1,3.9,5.4,6.9,6.4,6.8,7.1,7.1,7.6,9.2,8.3,8.8,8.0,8.0,5.8,5.8,5.5,4.1,4.1,3.0,3.4,2.9,2.7,2.5,2.7,2.5,2.7,2.4,2.5,2.3,2.4,2.8,2.4,2.3,2.3,2.2,1.9,1.9,1.6,1.7,1.3,1.2,1.0,1.1,1.2,1.2,1.2,1.6,1.7,1.5,1.8,1.6,1.4,1.4,1.5,1.5,1.9,1.8,2.0,1.7,2.0,1.9,2.1,2.1,2.3,2.1,2.0,1.8,1.9,1.7,1.6,1.6,1.5,1.5,1.7,1.5,1.9,1.6,2.1,2.9,2.6,2.0,1.8,1.4,1.4,1.1,1.3,1.4,1.4,1.8,1.7,2.1,2.1,1.7,1.6,1.3,1.2,1.1,0.9,1.1,0.9,0.9,0.8,0.8,0.8,1.1,1.2,1.4,1.6,1.9,2.2,2.0,1.7,2.0,1.7,2.0,1.9,1.8,1.7,1.9,2.0,1.8,2.1,2.2,2.3,2.7,2.8,2.5,3.0,3.3],[24.9,24.7,22.9,23.2,23.1,21.4,24.1,22.8,22.3,23.9,22.5,20.5,23.6,23.3,20.9,21.6,22.6,21.5,20.8,22.3,23.1,21.5,22.0,22.2,22.3,22.8,22.9,23.1,22.8,22.9,22.8,23.6,23.0,22.8,23.5,23.7,21.8,23.0,23.3,21.8,21.0,22.0,22.3,23.1,23.8,23.1,21.8,21.9,22.7,22.0,19.7,20.7,22.0,22.4,21.9,20.4,19.5,18.8,16.9,14.8,15.9,17.9,16.7,14.8,18.3,19.0,17.2,17.4,21.1,21.5,19.8,20.0,17.3,15.8,18.0,20.8,19.7,19.3,19.9,19.1,17.3,16.7,18.0,16.1,14.2,15.7,15.5,14.1,12.7,13.1,13.9,13.2,12.7,13.7,12.2,10.8,8.2,8.6,6.5,5.6,4.5,3.7,3.7,3.3,3.3,3.1,2.9,3.5,4.2,5.5,7.0,7.0,7.0,7.1,7.2,7.3,8.7,8.0,8.6,7.9,7.9,6.0,6.3,6.1,4.9,4.8,3.9,4.0,3.6,3.5,3.3,3.7,3.4,3.9,3.3,3.6,3.3,3.3,3.7,3.1,3.0,2.8,2.8,2.3,2.4,2.0,2.1,1.7,1.5,1.2,1.5,1.6,1.7,1.7,2.2,2.4,2.1,2.4,2.2,1.9,1.9,2.0,2.0,2.4,2.3,2.7,2.2,2.7,2.4,2.8,2.6,2.9,2.7,2.4,2.1,2.2,1.9,2.0,2.0,1.9,1.8,2.0,1.6,2.1,1.7,2.3,3.1,3.0,2.2,2.2,1.5,1.7,1.3,1.5,1.6,1.5,1.9,1.8,2.3,2.2,1.7,1.6,1.2,1.2,1.2,1.0,1.4,1.2,1.2,1.1,0.8,0.8,0.8,1.1,1.3,1.5,1.9,2.3,2.1,1.7,2.1,1.9,2.2,2.3,2.3,2.2,2.6,2.7,2.4,2.9,2.9,3.0,3.5,3.5,3.2,3.8,4.2],[24.2,24.1,22.2,22.9,22.3,20.6,23.6,22.2,21.9,23.8,22.1,19.9,22.8,23.1,20.3,21.1,22.3,20.5,20.3,21.4,22.4,20.8,21.2,21.8,22.2,22.1,22.5,22.9,22.8,22.9,23.3,23.2,22.6,22.2,23.3,23.4,21.3,22.8,23.2,21.5,21.0,21.4,21.8,23.1,23.5,22.5,21.5,21.1,22.5,21.5,19.2,19.8,21.5,22.0,21.2,19.9,18.8,18.5,16.4,14.4,15.5,17.5,16.5,14.6,17.9,18.7,16.6,17.1,20.6,20.9,19.3,19.4,17.2,15.1,17.4,20.2,18.9,18.6,19.7,18.9,16.7,16.4,17.5,15.7,13.7,15.5,15.1,13.4,12.6,13.1,13.5,12.8,12.5,13.8,11.7,10.5,8.0,8.3,6.2,5.2,4.2,3.5,3.5,3.1,3.2,3.1,3.0,3.6,4.2,5.8,6.8,6.8,6.9,6.8,6.8,7.0,8.3,7.7,8.1,7.6,7.6,6.0,6.1,6.1,4.9,4.8,3.9,4.0,3.6,3.5,3.3,3.6,3.2,3.4,3.0,3.2,3.0,3.1,3.4,3.0,2.8,2.8,2.7,2.4,2.5,2.1,2.3,1.9,1.8,1.4,1.6,1.8,1.8,1.9,2.3,2.4,2.1,2.4,2.2,2.0,1.9,2.1,2.1,2.5,2.3,2.6,2.2,2.5,2.3,2.5,2.5,2.7,2.5,2.4,2.0,2.2,1.9,1.9,1.9,1.8,1.7,1.9,1.5,2.0,1.6,2.2,3.0,2.8,2.2,2.1,1.5,1.6,1.3,1.4,1.5,1.4,1.8,1.8,2.2,2.1,1.6,1.5,1.2,1.1,1.2,1.1,1.5,1.4,1.3,1.3,1.1,0.9,0.8,0.8,1.1,1.4,1.7,2.1,1.9,1.6,1.9,1.8,2.1,2.2,2.2,2.1,2.4,2.6,2.4,2.8,2.8,3.1,3.5,3.5,3.2,3.6,4.1],[24.3,24.5,22.9,23.3,22.9,21.6,24.2,22.7,22.3,23.9,22.3,20.4,23.3,23.6,20.6,22.1,23.1,21.1,20.8,22.6,23.1,21.8,22.4,22.8,23.1,22.7,23.2,23.7,23.3,23.3,23.9,24.0,23.7,23.2,24.3,24.4,22.5,23.5,24.3,22.4,21.8,22.5,22.6,24.1,24.3,23.5,22.4,22.4,23.4,22.5,20.2,21.0,22.6,22.7,22.3,21.0,19.6,19.1,16.9,14.3,16.6,18.5,17.1,14.8,19.2,19.7,17.6,18.2,22.1,22.1,20.4,20.4,17.7,15.8,18.2,21.1,19.9,19.3,19.9,19.0,17.2,17.2,17.6,16.1,14.1,15.8,15.5,13.9,12.9,13.2,14.0,13.3,12.6,14.0,12.1,10.8,8.0,8.5,6.0,4.8,3.7,3.1,3.2,2.8,2.9,2.8,2.7,3.4,4.1,5.3,6.6,6.4,6.4,6.4,6.4,6.6,8.0,7.5,8.0,7.6,7.5,5.8,5.8,5.8,4.5,4.4,3.4,3.7,3.3,3.1,2.9,3.2,2.9,3.1,2.8,2.9,2.6,2.6,2.9,2.5,2.4,2.5,2.4,2.2,2.3,1.9,2.1,1.9,1.9,1.4,1.5,1.9,1.8,1.9,2.3,2.3,2.0,2.3,2.0,2.0,1.9,2.1,2.1,2.4,2.2,2.3,2.1,2.2,2.0,2.2,2.2,2.3,2.1,1.9,1.6,1.8,1.5,1.6,1.6,1.5,1.5,1.6,1.2,1.6,1.3,1.9,2.6,2.5,1.9,1.8,1.3,1.5,1.1,1.3,1.2,1.2,1.5,1.6,2.0,1.7,1.3,1.2,0.9,0.9,1.0,1.1,1.5,1.5,1.5,1.5,1.2,1.0,0.8,0.8,0.8,1.0,1.3,1.7,1.7,1.3,1.6,1.5,1.8,1.8,1.9,1.8,2.1,2.2,2.1,2.5,2.7,2.8,3.3,3.3,3.0,3.4,3.9],[25.1,24.8,23.1,23.3,23.1,21.6,24.0,22.6,22.1,23.8,22.4,20.3,23.3,23.3,20.6,21.6,22.5,21.1,20.6,22.0,22.8,21.3,21.8,22.0,22.4,22.4,22.9,22.8,23.0,22.8,23.4,23.3,23.0,22.7,23.3,23.6,21.5,22.6,23.5,22.1,20.8,21.6,22.0,23.3,23.6,22.7,21.7,21.7,22.6,21.8,19.6,20.5,22.0,22.4,21.9,20.1,19.3,18.8,16.7,14.6,15.9,17.7,16.5,14.5,18.1,18.7,16.6,17.5,20.7,21.1,19.8,19.6,17.4,15.5,18.0,20.7,19.5,19.0,19.7,19.1,17.1,16.7,17.6,15.9,14.0,15.7,15.2,13.7,12.8,13.1,13.7,13.1,12.6,13.7,11.8,10.6,8.2,8.3,6.4,5.3,4.3,3.5,3.7,3.1,3.2,3.2,3.0,3.6,4.2,5.4,6.5,6.6,6.5,6.3,6.3,6.7,7.8,7.3,7.7,7.3,7.3,5.7,5.9,6.1,4.8,4.7,3.8,4.0,3.7,3.6,3.4,3.8,3.3,3.6,3.1,3.3,2.9,2.9,3.3,2.7,2.8,2.7,2.8,2.4,2.6,2.2,2.3,2.1,2.1,1.6,1.9,2.1,2.1,2.2,2.7,2.7,2.3,2.5,2.3,2.3,2.2,2.4,2.5,2.7,2.5,2.8,2.3,2.6,2.3,2.5,2.3,2.6,2.3,2.1,1.8,1.9,1.6,1.8,1.8,1.8,1.6,1.8,1.4,1.8,1.5,2.0,2.7,2.8,2.1,2.0,1.5,1.8,1.3,1.5,1.4,1.3,1.5,1.6,2.1,1.8,1.3,1.2,1.0,1.0,1.3,1.4,1.8,1.8,1.8,1.8,1.5,1.2,1.1,0.9,0.8,0.8,1.3,1.8,1.7,1.3,1.7,1.6,1.9,2.0,2.0,2.1,2.4,2.6,2.5,2.9,3.1,3.2,3.8,3.7,3.5,4.0,4.6],[25.1,25.2,23.7,23.6,23.5,22.2,24.8,22.9,23.0,24.6,23.2,21.2,23.9,24.5,21.3,21.9,23.7,21.7,21.0,22.5,23.8,21.8,22.2,23.2,23.9,23.0,23.2,24.1,23.8,23.4,24.5,23.8,23.7,23.0,24.3,24.0,22.2,23.4,24.3,22.3,21.8,22.4,22.8,24.4,24.6,23.9,22.7,22.2,23.3,22.9,20.5,21.2,23.0,22.7,22.7,21.3,20.4,19.5,17.9,15.8,17.3,19.0,17.7,16.0,19.0,19.7,18.2,18.7,21.6,21.9,21.0,21.0,19.2,17.2,19.0,21.7,20.4,19.8,20.7,19.8,18.5,18.0,18.6,17.3,15.6,16.6,16.6,14.9,14.1,14.4,14.9,14.1,13.5,14.4,12.5,11.0,9.1,9.1,7.5,6.6,5.8,4.9,5.1,4.3,4.3,4.3,4.0,4.6,4.8,5.9,6.8,6.3,6.4,6.4,6.3,6.5,7.7,7.4,7.6,7.2,7.5,6.2,6.6,6.9,5.8,5.5,5.0,5.1,5.1,4.9,4.9,5.1,4.7,4.8,4.5,4.5,4.1,3.9,4.3,3.6,3.8,3.8,3.8,3.4,3.8,3.3,3.5,3.2,3.3,2.5,2.7,3.2,3.1,3.3,3.9,3.9,3.4,3.8,3.4,3.5,3.2,3.6,3.7,4.0,3.8,3.9,3.4,3.7,3.1,3.3,2.9,3.3,3.1,2.9,2.3,2.5,2.1,2.5,2.5,2.7,2.2,2.3,1.6,1.9,1.6,2.3,2.9,3.0,2.5,2.4,2.0,2.5,1.9,2.1,1.7,1.8,1.9,2.0,2.3,2.0,1.5,1.3,1.2,1.4,1.8,2.1,2.7,2.7,2.6,2.6,2.1,1.8,1.5,1.3,0.9,0.8,1.0,1.6,1.6,1.4,1.6,1.7,2.3,2.6,2.8,2.9,3.4,3.8,3.8,4.2,4.7,4.9,5.4,5.3,5.2,5.8,6.3],[26.2,26.4,24.9,25.0,25.0,23.7,26.1,25.0,24.6,26.0,24.5,23.4,25.6,25.8,23.2,23.9,25.1,23.4,23.2,24.3,25.2,23.5,23.7,24.4,24.8,24.0,24.2,24.8,24.3,24.2,25.1,24.5,24.7,24.3,25.1,24.7,23.2,24.0,24.8,23.4,23.0,23.4,23.9,25.3,25.4,25.0,24.1,23.3,24.6,24.5,22.4,23.3,24.6,24.8,24.6,23.3,22.8,22.1,20.6,19.2,19.1,20.7,20.4,17.9,20.7,21.6,20.0,20.2,22.8,23.5,21.9,22.2,20.3,19.4,20.0,22.9,22.4,22.0,21.5,21.4,20.9,19.4,19.1,19.9,18.0,17.9,18.4,18.1,16.3,16.1,17.4,15.8,15.5,16.4,14.8,13.4,11.1,11.2,9.7,9.4,8.6,7.5,7.7,6.1,6.1,5.9,5.5,6.1,5.8,6.8,7.8,7.6,7.2,7.7,7.7,7.6,8.9,8.2,8.5,8.4,8.4,7.4,8.1,8.2,8.1,7.2,7.0,7.0,7.1,7.0,6.5,7.9,6.7,7.1,6.6,7.4,6.3,6.3,7.0,5.6,5.6,5.4,5.2,4.5,5.2,4.4,5.0,4.6,4.6,3.5,3.5,4.5,4.1,4.4,5.2,5.2,4.4,5.1,4.5,4.4,4.1,4.8,5.1,5.5,4.9,5.1,4.3,5.2,4.3,5.2,4.3,5.4,5.1,4.7,3.6,4.3,3.6,4.2,4.0,3.7,2.9,3.1,2.1,2.8,2.5,3.0,3.7,4.3,3.7,3.5,2.8,3.3,2.5,2.9,2.6,2.9,3.9,3.2,3.8,3.4,2.3,2.2,2.0,1.8,2.6,2.9,3.5,3.9,3.6,4.3,3.7,3.5,2.7,2.1,1.8,1.2,0.8,1.2,1.7,1.6,2.4,2.5,3.1,3.7,4.2,3.8,5.3,5.6,4.9,5.7,6.0,6.3,7.4,7.1,6.8,7.3,8.5],[25.5,25.3,24.2,24.1,24.3,23.1,25.2,24.6,24.0,25.3,24.5,22.9,25.0,25.2,22.6,23.3,24.3,22.9,22.6,23.7,24.5,23.0,23.0,23.8,24.2,23.5,23.7,24.1,23.9,23.6,24.4,23.9,23.8,23.5,24.2,24.0,22.2,23.3,24.4,22.9,22.2,22.6,23.1,24.2,24.5,23.8,23.0,22.6,23.8,23.6,22.0,22.7,23.9,24.1,24.0,22.5,22.2,21.5,19.9,18.2,18.4,19.9,19.4,17.3,20.0,20.7,19.1,19.3,22.1,22.5,21.5,21.6,19.9,18.4,19.7,22.7,21.9,21.2,21.4,21.2,20.1,19.0,19.0,19.3,17.1,17.7,17.9,17.2,15.4,15.6,16.3,15.6,15.1,15.5,14.3,12.9,10.5,10.4,8.9,8.0,7.4,6.5,6.1,5.3,5.0,5.3,4.7,5.7,5.6,6.4,7.6,7.4,7.0,7.1,7.3,7.0,8.7,8.3,8.2,8.1,8.2,6.8,7.5,7.6,7.0,6.5,6.0,6.5,6.4,5.9,5.9,6.7,6.2,6.7,6.1,6.2,5.4,4.9,5.3,4.1,4.6,4.3,4.9,4.4,5.5,5.4,5.6,5.8,6.0,4.8,5.0,5.8,5.8,6.1,6.9,6.7,6.1,6.2,5.5,5.8,5.2,5.9,6.2,6.1,5.8,5.3,4.6,4.8,3.9,4.4,3.5,4.2,4.4,4.2,3.3,4.2,3.7,4.2,3.8,4.2,3.2,3.2,2.2,2.1,2.2,2.2,3.1,3.5,3.3,3.3,3.1,3.8,3.2,4.0,3.0,3.3,3.6,3.5,3.7,3.1,2.3,2.4,2.5,2.4,3.6,4.2,5.1,5.5,5.3,5.8,4.8,4.2,3.3,3.0,2.1,1.6,1.0,0.8,1.1,1.4,1.8,2.3,2.8,3.3,3.7,4.1,4.8,5.3,5.5,5.7,6.2,6.5,7.2,7.3,7.3,7.8,9.0],[25.4,25.3,24.0,23.7,23.7,22.6,24.9,24.0,23.6,24.8,23.6,22.3,24.5,24.9,22.2,23.0,24.0,22.5,22.1,23.5,24.4,22.5,22.9,23.4,23.8,22.9,23.3,23.8,23.6,23.4,24.1,23.6,23.6,23.1,24.0,23.9,22.0,23.0,24.0,22.4,21.4,22.4,22.3,24.0,24.2,23.6,22.7,22.2,23.6,23.3,21.2,22.3,23.6,23.8,23.6,22.0,21.6,20.8,18.8,17.1,17.5,19.2,18.9,16.3,19.4,20.2,18.4,19.0,21.7,22.3,21.0,21.0,19.3,17.9,18.9,22.0,21.3,20.8,20.6,20.4,19.5,18.6,18.3,18.4,16.4,17.2,17.2,16.1,14.7,14.9,15.6,14.5,14.0,15.0,13.1,12.0,9.5,9.8,8.2,7.3,6.5,5.5,5.4,4.4,4.3,4.5,3.9,4.9,5.1,5.9,7.1,6.7,6.7,6.5,6.5,6.6,8.3,7.9,8.1,7.8,7.9,6.5,7.0,7.0,6.3,6.0,5.1,5.4,5.4,5.3,4.9,5.9,5.1,5.9,5.0,5.4,4.5,4.4,4.9,3.8,3.8,3.6,4.0,3.4,4.3,4.1,4.2,4.4,4.8,4.1,4.1,4.9,5.1,5.7,6.3,6.4,5.6,5.6,4.9,5.0,4.3,5.0,4.8,4.8,4.7,4.2,3.6,3.7,3.0,3.5,3.1,3.8,3.8,3.5,2.7,3.6,3.5,4.1,3.3,3.4,2.5,2.4,1.7,1.6,1.8,2.0,2.8,3.1,2.7,2.5,2.6,3.1,2.7,3.5,2.6,3.4,3.4,4.0,4.1,3.6,2.8,2.4,2.9,2.3,3.3,3.9,4.5,4.7,5.3,5.2,4.5,4.1,3.6,2.7,2.6,1.9,1.6,1.0,0.8,1.1,1.6,2.0,2.1,2.7,3.1,3.2,3.7,4.1,4.3,4.8,5.3,5.3,6.2,6.0,6.1,6.7,7.5],[25.1,24.9,23.4,23.5,23.4,22.0,24.4,22.5,22.8,24.0,23.0,20.8,23.6,24.0,21.0,21.7,23.2,21.4,20.7,22.5,23.6,21.8,22.4,23.0,23.5,23.0,23.3,24.0,23.6,23.5,24.4,24.0,23.6,23.1,24.3,24.1,22.2,23.3,24.3,22.1,21.2,22.3,22.3,23.9,24.3,23.6,22.1,22.1,23.2,22.8,20.0,21.0,22.7,22.7,22.6,21.0,20.2,19.2,17.8,15.1,16.7,18.7,17.0,15.4,18.6,19.4,17.5,18.3,21.6,21.8,20.6,20.4,18.3,16.1,18.1,21.1,20.0,19.5,20.0,19.3,17.7,17.0,17.8,16.6,14.5,16.1,15.9,14.3,13.4,13.9,14.5,13.8,13.1,14.2,12.1,10.7,8.2,8.6,6.7,5.4,4.6,3.6,3.7,3.2,3.1,3.4,3.0,4.0,4.5,5.3,6.4,6.3,6.4,6.1,6.0,6.3,7.6,7.4,7.6,7.2,7.3,5.8,6.0,6.2,5.0,4.9,3.9,4.5,4.2,3.8,3.7,4.1,3.6,3.9,3.5,3.4,2.9,2.6,3.0,2.3,2.5,2.6,3.0,2.7,3.3,3.1,3.2,3.3,3.7,2.9,3.0,3.8,3.8,4.4,4.8,4.6,4.1,4.2,3.5,3.7,3.2,3.8,3.7,3.8,3.5,3.3,2.8,2.8,2.2,2.3,1.9,2.3,2.4,2.3,1.8,2.5,2.5,2.8,2.3,2.6,1.8,1.8,1.2,1.2,1.4,1.9,2.7,2.5,2.0,1.9,1.9,2.3,2.1,2.4,1.9,2.4,2.5,3.0,3.3,2.8,2.2,1.8,2.0,1.6,2.4,2.8,3.2,3.4,3.7,3.8,3.0,2.7,2.4,1.9,1.7,1.4,1.5,1.3,1.0,0.8,0.9,1.3,1.4,1.7,2.1,2.4,2.7,3.0,3.2,3.6,4.1,4.1,4.7,4.8,4.7,5.3,5.9],[24.4,24.3,22.9,23.0,22.6,21.6,24.0,22.7,22.6,24.4,22.9,20.6,23.5,23.8,20.6,21.3,23.3,21.3,20.5,22.4,23.1,21.2,21.8,22.5,22.7,22.2,22.8,23.2,22.8,22.8,23.5,23.0,22.9,22.4,23.4,23.2,21.3,22.6,24.0,22.2,20.2,22.0,21.5,23.1,23.9,22.6,21.5,21.3,22.7,22.2,19.6,20.7,22.3,22.1,22.3,20.8,19.7,18.8,17.0,14.4,16.3,18.0,16.3,14.4,18.3,18.9,16.5,17.8,20.8,21.3,20.0,19.7,17.5,15.5,17.8,20.7,19.6,18.8,20.0,19.3,17.0,16.8,17.8,16.3,13.8,15.8,15.7,13.6,12.2,13.5,13.6,13.0,12.2,13.6,11.8,10.3,7.7,8.2,6.1,4.7,3.6,2.7,2.9,2.4,2.6,2.7,2.6,3.5,4.3,5.4,6.4,6.5,6.4,6.1,6.1,6.6,7.8,7.4,7.7,7.1,7.1,5.7,5.7,5.8,4.5,4.5,3.4,4.0,3.5,3.0,2.9,3.1,2.7,3.0,2.5,2.4,2.1,1.9,2.3,1.9,1.8,2.2,2.3,2.1,2.6,2.5,2.6,2.8,3.1,2.5,2.5,3.1,3.1,3.6,4.0,3.9,3.4,3.2,2.7,3.0,2.5,3.1,3.0,3.1,2.7,2.5,2.1,1.9,1.6,1.6,1.6,1.8,1.7,1.9,1.4,2.0,2.1,2.3,1.7,1.8,1.2,1.2,1.0,1.1,1.2,1.8,2.7,2.3,1.7,1.5,1.5,1.7,1.7,2.0,1.6,2.2,2.4,2.9,3.3,2.9,2.3,1.8,1.9,1.5,2.2,2.4,2.6,2.8,3.3,3.3,2.6,2.6,2.3,1.8,1.9,1.4,1.7,1.7,1.2,0.9,0.8,0.8,1.1,1.2,1.4,1.7,1.8,2.1,2.3,2.7,3.2,3.2,3.7,3.9,3.8,4.2,5.0],[24.5,24.4,22.8,23.1,22.7,21.6,24.3,22.5,22.6,24.5,22.8,20.2,23.0,24.0,20.3,21.2,22.9,21.3,20.0,22.2,22.7,21.5,22.1,22.6,23.1,22.8,23.3,23.7,23.4,23.4,23.9,23.8,23.4,22.8,24.2,24.3,21.8,23.5,24.8,23.1,21.1,22.3,22.3,23.7,24.4,23.1,21.7,21.8,22.7,22.5,19.5,20.4,22.4,22.0,22.7,20.6,19.4,18.3,17.1,14.3,16.4,18.2,15.8,14.3,18.4,18.7,16.6,18.3,21.7,21.3,20.4,20.1,17.4,14.9,18.3,21.1,19.3,18.6,20.2,19.4,16.8,16.5,17.9,15.8,13.3,15.2,15.4,13.0,12.2,13.2,13.4,12.9,11.8,12.9,11.6,10.2,7.4,7.9,5.5,4.2,3.1,2.3,2.4,2.0,2.1,2.2,2.1,3.0,4.0,5.2,6.1,6.5,6.5,6.0,6.0,6.7,8.0,7.1,7.4,6.8,6.8,5.3,5.2,5.4,3.8,4.0,2.8,3.4,2.9,2.6,2.4,2.6,2.3,2.6,2.1,2.1,1.7,1.7,2.0,1.5,1.6,1.7,1.9,1.7,2.1,2.0,2.1,2.2,2.4,2.0,1.9,2.3,2.3,2.8,3.0,3.0,2.6,2.6,2.2,2.2,2.0,2.3,2.3,2.4,2.1,2.0,1.6,1.7,1.3,1.4,1.2,1.4,1.4,1.4,1.1,1.6,1.7,1.8,1.4,1.5,1.0,1.0,1.0,1.1,1.3,1.8,2.5,2.2,1.7,1.3,1.3,1.4,1.4,1.7,1.3,1.7,1.9,2.3,2.7,2.4,2.0,1.5,1.6,1.4,1.7,1.9,2.2,2.2,2.6,2.7,2.2,2.2,2.0,1.6,1.7,1.3,1.7,1.7,1.4,1.1,0.8,0.8,0.8,0.9,1.2,1.4,1.6,1.7,1.9,2.1,2.5,2.6,2.9,3.1,3.0,3.4,4.0],[24.3,24.1,22.4,22.6,22.5,21.0,23.9,22.3,22.3,24.2,22.2,20.3,23.7,24.0,19.9,21.1,23.5,21.5,19.9,22.6,22.9,21.0,21.8,23.0,23.1,22.3,23.5,24.0,23.0,23.0,23.9,23.5,23.8,23.2,24.6,24.1,21.7,23.6,24.9,23.0,20.6,21.6,21.8,23.7,24.8,23.3,21.8,21.7,23.2,22.5,19.1,20.3,22.6,21.9,22.8,20.7,18.9,18.2,16.7,14.3,16.4,18.1,15.8,14.2,18.2,19.0,16.3,17.5,21.4,21.0,20.1,19.2,16.7,14.9,17.7,20.8,19.0,18.4,19.9,19.0,16.9,16.0,17.5,15.7,13.1,14.8,15.2,12.9,11.8,12.7,13.2,12.8,11.4,12.7,11.5,9.9,7.6,7.8,5.6,4.3,3.3,2.4,2.4,2.1,2.1,2.3,2.3,3.2,4.3,5.5,6.8,7.0,6.6,6.1,6.3,6.5,7.8,7.3,7.9,7.1,7.1,5.6,5.4,5.5,3.9,4.1,3.0,3.5,3.0,2.6,2.6,2.8,2.5,2.7,2.2,2.3,1.8,1.6,1.9,1.5,1.5,1.7,2.0,1.9,2.4,2.2,2.5,2.5,2.7,2.2,2.2,2.6,2.6,3.0,3.5,3.3,2.9,2.8,2.4,2.5,2.3,2.6,2.6,2.7,2.4,2.3,1.8,1.8,1.3,1.3,1.1,1.4,1.4,1.6,1.3,1.8,1.9,2.0,1.6,1.6,1.2,1.1,1.0,1.1,1.5,1.9,2.8,2.4,1.8,1.4,1.4,1.5,1.5,1.8,1.4,1.9,2.2,2.5,3.0,2.6,2.2,1.7,1.8,1.5,1.9,2.0,2.3,2.4,2.7,2.8,2.3,2.3,2.1,1.7,1.8,1.5,1.9,1.9,1.6,1.2,1.0,0.8,0.8,0.8,1.2,1.6,1.6,2.0,2.1,2.4,2.9,2.9,3.5,3.7,3.5,3.9,4.6],[24.2,23.8,22.5,22.3,21.7,20.7,23.3,21.5,21.7,23.7,21.8,19.6,22.9,23.5,19.3,20.5,22.7,20.7,19.1,22.0,22.6,20.7,21.2,22.7,22.8,22.0,22.8,23.8,22.6,22.7,23.5,22.9,23.4,22.5,24.1,23.5,21.0,22.7,24.1,22.0,19.8,21.7,21.2,23.4,24.4,22.7,20.9,20.6,21.9,21.7,18.8,19.9,21.9,21.1,22.0,20.0,18.5,17.7,16.2,14.2,15.9,17.5,15.3,14.2,17.3,18.2,16.0,17.2,20.6,20.5,19.6,18.9,16.5,14.6,17.6,20.2,18.8,18.0,19.7,18.7,16.4,15.8,17.3,15.6,13.0,14.6,15.1,12.6,11.7,12.4,12.8,12.2,10.9,12.6,11.4,9.9,7.6,8.1,5.9,4.7,3.2,2.3,2.6,2.1,2.3,2.5,2.3,3.2,4.2,5.3,6.8,7.2,6.8,6.4,6.1,6.8,8.1,7.6,7.9,7.2,7.4,5.8,5.5,5.7,4.0,4.1,3.2,3.4,3.2,2.8,2.5,2.7,2.3,2.5,2.0,2.1,1.7,1.6,1.9,1.5,1.5,1.8,2.0,1.7,2.3,2.2,2.5,2.4,2.6,2.2,2.0,2.3,2.3,2.7,3.1,2.9,2.6,2.4,2.0,2.1,2.0,2.3,2.6,2.5,2.2,2.1,1.7,1.6,1.2,1.2,1.1,1.4,1.3,1.5,1.2,1.7,1.9,1.7,1.3,1.3,1.0,1.0,1.2,1.3,1.7,2.1,2.7,2.4,2.1,1.6,1.6,1.5,1.5,1.7,1.5,1.9,2.3,2.7,3.4,2.9,2.6,2.0,2.0,1.7,1.9,2.1,2.2,2.3,2.6,2.9,2.3,2.6,2.3,2.0,2.3,1.7,2.2,2.3,2.0,1.5,1.2,1.0,0.8,0.8,0.8,1.1,1.2,1.5,1.7,2.1,2.5,2.8,3.2,3.6,3.4,3.8,4.3],[24.2,23.9,22.7,22.6,21.6,20.9,23.1,22.1,22.5,23.8,22.4,19.6,22.6,23.3,19.6,20.7,22.4,20.8,19.4,21.8,22.3,20.7,21.0,22.4,23.1,22.0,22.7,24.1,23.3,23.0,24.3,22.8,23.4,22.9,24.2,23.7,21.4,22.9,24.2,22.1,20.1,21.7,21.7,23.4,24.4,22.9,21.5,21.0,22.1,21.9,19.1,19.6,21.6,21.8,21.8,20.0,18.8,17.7,16.2,13.9,15.3,17.2,15.4,14.2,17.1,18.2,16.2,17.5,20.4,20.5,20.1,19.1,16.5,14.6,17.4,20.4,18.5,18.2,19.7,18.5,16.6,16.0,16.4,15.8,13.0,14.0,14.8,12.4,11.7,12.4,13.0,12.0,10.8,12.1,10.8,9.6,7.6,7.7,5.6,4.4,2.4,1.6,1.5,1.3,1.5,1.5,1.6,2.5,3.7,5.2,6.2,6.4,6.2,5.9,6.1,6.3,7.7,7.3,7.7,6.8,7.1,5.4,5.2,5.3,3.4,3.6,2.4,2.6,1.9,1.7,1.5,1.8,1.5,1.8,1.5,1.6,1.1,1.1,1.4,1.2,1.0,1.2,1.2,1.2,1.4,1.3,1.7,1.7,1.7,1.5,1.3,1.5,1.5,1.8,2.0,1.9,1.7,1.7,1.4,1.4,1.3,1.5,1.6,1.5,1.3,1.2,1.0,0.9,0.9,0.8,0.9,1.0,0.9,1.0,0.9,1.1,1.3,1.2,0.9,0.9,0.9,1.0,1.1,1.4,1.6,2.0,2.7,2.3,1.9,1.5,1.3,1.1,1.1,1.1,1.1,1.4,1.6,1.8,2.3,2.0,1.8,1.5,1.5,1.2,1.3,1.4,1.4,1.5,1.7,1.9,1.6,1.8,1.6,1.5,1.7,1.5,1.8,2.0,1.9,1.5,1.3,1.0,1.1,0.8,0.8,0.8,0.8,1.0,1.1,1.3,1.5,1.7,1.9,2.1,2.0,2.4,2.8],[24.5,23.9,22.9,22.9,22.1,21.8,23.4,22.3,23.1,23.9,23.0,20.2,22.6,23.4,19.9,21.3,22.5,21.6,19.7,21.7,22.7,20.9,21.3,22.4,23.2,22.5,22.9,23.9,23.5,23.0,23.6,22.8,23.1,23.0,23.8,23.5,21.5,22.8,23.8,21.6,20.3,21.5,22.0,23.4,24.2,22.9,21.9,21.0,21.9,21.3,19.4,20.0,21.6,21.8,21.7,20.2,19.6,18.5,16.7,14.1,15.4,17.7,15.8,13.9,17.2,18.5,16.4,17.1,20.5,20.7,20.3,19.9,16.7,14.7,17.6,20.9,19.2,18.5,19.8,19.0,16.6,15.9,16.7,16.2,12.7,13.8,14.7,12.3,11.9,12.3,13.0,11.7,10.9,12.3,11.3,10.0,7.7,7.7,5.8,4.5,2.3,1.6,1.4,1.1,1.3,1.3,1.4,2.3,3.9,5.3,6.4,6.8,6.6,6.4,6.8,7.0,8.2,8.2,8.7,7.7,7.5,5.6,5.5,5.5,3.3,3.5,2.1,2.5,1.8,1.5,1.3,1.6,1.5,1.8,1.4,1.4,1.1,1.1,1.3,1.2,1.0,1.0,1.0,1.0,1.2,1.2,1.5,1.5,1.6,1.4,1.2,1.4,1.4,1.7,1.8,1.8,1.6,1.5,1.2,1.3,1.1,1.4,1.4,1.4,1.2,1.0,0.8,0.8,0.8,0.8,1.0,1.1,1.0,1.1,0.9,1.1,1.2,1.1,0.9,0.8,0.8,0.9,1.1,1.4,1.5,2.0,2.7,2.2,1.7,1.4,1.2,1.0,1.1,1.0,1.0,1.3,1.4,1.7,2.1,1.8,1.7,1.4,1.4,1.2,1.3,1.3,1.3,1.5,1.6,1.8,1.5,1.7,1.5,1.5,1.6,1.4,1.8,2.0,1.8,1.5,1.3,1.1,1.1,0.8,0.8,0.8,0.8,0.9,0.9,1.1,1.3,1.4,1.8,1.9,1.8,2.3,2.7],[24.4,24.1,23.3,22.7,22.3,21.5,23.7,23.0,23.0,24.1,22.7,20.5,23.4,23.8,20.2,21.7,23.3,21.3,20.2,22.3,23.2,20.7,21.2,22.9,23.3,22.6,23.2,23.9,23.5,23.1,24.6,22.8,23.8,23.6,24.2,23.7,21.4,23.0,24.2,22.1,20.5,21.9,22.2,24.2,24.6,23.5,22.2,21.3,22.7,22.2,20.1,20.4,22.2,22.5,22.3,20.4,19.9,18.9,16.8,14.5,15.7,17.8,16.0,14.2,17.4,18.9,16.6,17.6,20.4,20.6,20.4,19.6,17.0,15.2,17.7,21.0,19.2,18.9,19.9,18.8,17.1,16.8,16.8,16.2,13.1,14.4,14.4,12.4,12.1,12.2,13.3,11.8,10.9,11.8,10.7,9.6,7.7,7.4,5.8,5.3,2.2,1.5,1.5,1.2,1.4,1.3,1.5,2.4,3.6,5.7,6.6,7.0,6.9,6.5,6.7,6.9,8.1,8.1,8.8,7.2,7.5,5.7,5.4,5.4,3.5,3.6,2.2,2.5,1.9,1.6,1.4,1.5,1.4,1.6,1.2,1.4,1.1,1.1,1.4,1.3,1.0,1.1,1.1,1.2,1.3,1.3,1.6,1.6,1.7,1.6,1.3,1.6,1.6,1.9,2.2,2.1,1.8,1.7,1.3,1.5,1.2,1.5,1.5,1.4,1.2,1.1,0.9,0.8,0.9,0.9,1.1,1.2,1.0,1.3,1.1,1.3,1.4,1.3,1.0,1.0,1.0,1.1,1.3,1.5,1.7,2.1,2.8,2.4,1.9,1.5,1.4,1.2,1.3,1.2,1.2,1.5,1.7,2.0,2.4,2.1,2.0,1.6,1.7,1.4,1.5,1.5,1.6,1.7,1.9,2.0,1.7,1.9,1.8,1.6,1.8,1.6,2.0,2.1,2.0,1.6,1.5,1.2,1.3,0.9,0.8,0.8,0.8,0.8,0.9,1.1,1.3,1.6,1.9,2.1,1.9,2.4,2.8],[24.6,24.1,23.3,22.8,21.6,20.9,23.3,22.0,22.3,24.1,22.1,20.2,22.7,23.2,20.4,20.9,22.9,21.2,19.7,21.7,22.9,20.6,20.9,22.6,22.9,22.5,22.8,23.9,23.3,22.7,23.5,22.5,23.2,22.7,23.2,23.0,21.0,22.2,22.6,21.3,20.1,20.9,21.7,23.2,23.5,22.5,21.4,20.9,21.6,21.2,19.8,20.0,21.4,21.6,21.2,19.9,19.2,18.9,16.4,14.5,15.8,17.6,15.9,14.4,17.3,18.6,16.4,17.3,20.1,20.4,20.1,19.4,16.9,15.2,17.8,21.0,19.0,19.1,20.1,18.8,17.2,16.9,16.7,16.5,13.6,14.7,15.1,13.2,12.5,12.9,13.9,11.0,10.9,12.3,10.6,9.6,7.5,7.3,5.6,3.8,2.2,1.5,1.5,1.2,1.5,1.4,1.6,2.5,3.5,5.3,6.6,6.7,6.3,6.2,6.5,6.6,8.1,7.5,8.5,7.1,7.1,5.7,5.0,5.3,3.4,3.5,2.2,2.5,1.8,1.6,1.4,1.5,1.4,1.7,1.3,1.5,1.2,1.3,1.6,1.5,1.1,1.3,1.1,1.2,1.3,1.3,1.6,1.7,1.7,1.8,1.5,1.5,1.7,1.9,2.0,2.1,1.9,1.7,1.4,1.4,1.2,1.4,1.5,1.3,1.1,1.0,0.9,0.9,1.1,1.0,1.3,1.4,1.2,1.4,1.4,1.5,1.7,1.5,1.3,1.2,1.2,1.3,1.6,1.8,2.1,2.5,3.1,2.7,2.2,1.8,1.7,1.3,1.6,1.5,1.5,1.8,2.0,2.3,2.8,2.5,2.4,2.0,2.0,1.8,1.8,1.8,1.7,1.8,2.1,2.2,2.0,2.3,2.1,2.0,2.3,2.0,2.4,2.5,2.4,2.0,1.8,1.5,1.5,1.2,1.1,0.9,0.8,0.8,0.8,1.0,1.2,1.4,1.7,1.9,1.7,2.2,2.7],[24.8,24.3,23.4,22.9,22.2,21.1,23.8,22.2,22.6,24.2,22.7,20.4,22.7,23.2,19.8,20.8,22.8,21.2,19.9,21.9,22.6,20.5,21.4,22.9,23.4,22.6,23.0,24.2,23.6,22.7,23.4,22.8,23.1,22.9,23.3,22.4,21.6,22.2,22.4,20.9,20.3,21.4,21.8,23.0,23.6,22.9,21.9,21.4,22.1,21.6,20.0,20.2,21.5,21.5,21.6,20.5,19.1,18.3,16.6,14.4,15.8,17.7,15.9,14.4,17.2,18.7,16.2,16.9,20.2,20.5,19.9,19.6,16.9,14.8,17.5,20.4,18.5,18.4,19.4,18.4,16.4,16.4,16.5,16.1,13.0,14.4,15.1,13.2,12.0,13.0,13.5,11.9,11.5,12.6,11.3,10.0,7.9,7.7,5.9,4.1,2.4,1.8,1.7,1.4,1.7,1.4,1.7,2.4,3.6,5.3,6.6,6.7,6.3,6.4,6.4,7.0,8.2,7.7,8.6,7.2,7.3,5.5,5.1,5.4,3.4,3.5,2.3,2.5,1.9,1.7,1.4,1.7,1.5,1.9,1.4,1.6,1.4,1.6,1.8,1.7,1.4,1.5,1.1,1.2,1.2,1.2,1.6,1.7,1.8,1.7,1.5,1.6,1.6,2.0,2.1,2.0,1.9,1.7,1.3,1.4,1.1,1.3,1.5,1.3,1.0,0.9,0.9,0.9,1.2,1.3,1.6,1.6,1.4,1.7,1.6,1.7,1.8,1.6,1.4,1.2,1.4,1.4,1.8,2.0,2.2,2.6,3.1,2.8,2.3,1.9,1.8,1.4,1.6,1.6,1.7,1.9,2.1,2.5,3.0,2.7,2.6,2.1,2.2,2.0,1.9,1.8,1.7,1.8,2.1,2.2,2.1,2.4,2.2,2.1,2.5,2.1,2.6,2.8,2.7,2.2,2.1,1.7,1.7,1.4,1.3,1.0,1.0,0.8,0.8,0.8,1.0,1.3,1.6,1.8,1.6,2.1,2.6],[24.3,24.4,23.3,23.2,22.6,21.6,23.6,22.6,22.6,24.5,22.0,20.8,22.9,23.4,20.6,21.0,22.6,21.0,20.6,21.9,22.5,21.0,21.5,22.4,23.1,22.6,22.5,23.5,22.8,22.3,22.5,22.5,22.5,22.4,22.7,22.1,21.6,21.8,22.4,21.4,21.0,20.7,21.5,22.4,22.8,22.3,21.6,21.6,21.7,21.5,20.7,20.7,21.5,21.8,21.7,20.6,19.4,19.6,17.6,15.4,16.1,18.5,17.3,15.4,18.0,19.6,17.6,17.6,20.7,20.9,20.5,19.7,17.5,16.1,17.9,20.5,19.1,19.0,19.6,18.9,17.4,17.4,16.8,16.9,14.6,15.0,15.7,14.4,13.1,13.9,14.6,11.9,12.4,13.4,11.6,10.0,7.5,7.8,5.7,3.9,2.7,2.1,2.0,1.8,2.0,1.7,2.0,2.7,3.5,5.2,6.6,6.7,6.4,6.4,6.5,7.0,8.4,7.8,8.6,7.3,7.5,5.8,5.1,5.2,3.8,3.9,2.6,2.8,2.2,2.1,1.6,2.0,1.8,2.1,1.8,2.2,1.8,2.2,2.4,2.3,1.8,1.7,1.4,1.5,1.4,1.4,1.9,1.9,2.1,2.1,1.7,1.8,1.9,2.4,2.4,2.4,2.2,1.9,1.6,1.6,1.4,1.5,1.7,1.3,1.1,1.0,1.3,1.2,1.5,1.7,2.2,2.2,1.9,2.1,1.9,2.0,2.2,1.9,1.7,1.5,1.7,1.9,2.1,2.6,2.7,3.2,3.9,3.4,2.8,2.2,2.2,1.8,1.9,1.9,2.0,2.3,2.5,2.8,3.5,3.2,2.9,2.5,2.5,2.2,2.2,2.2,2.0,2.2,2.6,2.7,2.4,2.8,2.6,2.6,3.0,2.5,3.1,3.4,3.3,2.6,2.6,2.0,2.1,1.9,1.6,1.3,1.3,1.1,0.8,0.8,0.8,1.1,1.5,1.7,1.4,2.0,2.5],[25.4,25.1,23.8,23.6,23.2,21.9,24.8,23.4,23.3,25.0,23.0,21.6,23.5,24.0,21.1,22.0,23.3,21.8,20.9,22.7,23.3,21.3,21.7,22.5,23.2,22.7,22.7,23.3,23.3,22.5,22.9,23.1,22.6,22.8,23.4,22.8,21.6,22.3,23.5,21.9,20.4,22.1,21.7,22.1,23.8,22.2,21.8,21.5,22.4,21.9,20.5,20.9,22.1,22.6,22.2,21.1,20.1,19.6,18.0,15.9,17.1,18.6,17.6,16.0,18.3,19.6,17.7,17.7,20.9,21.3,20.6,20.1,18.6,16.7,19.3,20.9,20.0,19.2,20.4,19.5,17.8,17.9,17.6,16.7,14.6,15.8,15.7,14.3,12.8,13.9,14.0,13.1,12.7,13.3,11.8,10.9,7.9,8.2,5.6,4.1,2.9,2.2,2.0,1.9,2.0,1.6,2.1,2.6,3.5,5.0,6.6,6.5,6.3,6.3,6.5,6.9,8.3,8.4,8.4,7.5,7.5,5.6,5.0,5.1,3.7,3.7,2.6,2.7,2.0,1.9,1.6,1.9,1.8,2.2,1.9,2.2,1.9,2.2,2.5,2.3,2.1,2.0,1.5,1.6,1.3,1.4,1.7,1.7,1.8,2.0,1.7,1.7,1.8,2.1,2.1,2.2,2.1,1.9,1.7,1.6,1.4,1.3,1.4,1.1,1.1,1.0,1.3,1.5,1.7,1.9,2.1,2.3,2.0,2.3,2.1,2.2,2.4,2.1,2.0,1.7,1.9,2.0,2.3,2.6,2.7,3.1,3.7,3.3,2.7,2.3,2.1,1.7,2.1,2.0,2.2,2.4,2.6,2.8,3.3,3.2,3.0,2.6,2.6,2.3,2.2,2.1,1.9,2.0,2.3,2.3,2.3,2.6,2.6,2.5,2.9,2.6,3.1,3.4,3.2,2.7,2.6,2.3,2.2,2.0,1.9,1.6,1.6,1.3,1.1,0.9,0.8,0.8,1.1,1.3,1.2,1.7,2.0],[24.8,25.1,23.8,23.4,23.0,22.4,24.7,23.1,23.2,24.8,23.7,21.5,23.9,24.6,21.0,21.4,23.0,21.3,20.5,21.7,22.5,20.8,20.9,21.8,22.2,21.6,21.8,22.4,22.2,21.4,22.1,22.1,22.1,21.7,22.7,21.7,20.9,21.5,22.2,21.2,20.1,21.4,21.2,22.1,23.1,22.1,20.8,21.0,21.4,21.6,20.2,20.3,21.8,22.2,22.2,20.9,20.3,18.8,17.9,16.0,16.8,18.1,17.4,15.9,17.6,18.9,17.6,17.0,20.3,20.5,19.5,19.5,18.1,16.3,18.8,20.1,19.5,19.1,20.5,19.6,17.5,17.8,18.1,17.1,15.1,15.7,16.0,14.8,13.1,14.1,14.7,13.1,13.0,13.8,12.4,11.4,8.3,8.8,6.1,5.0,3.4,2.9,2.5,2.4,2.5,2.1,2.6,3.1,3.9,5.3,6.9,6.7,6.4,6.8,6.8,7.9,9.4,8.9,8.9,7.8,7.7,5.9,5.6,5.0,4.2,4.0,2.9,3.1,2.4,2.5,1.9,2.4,2.4,3.0,2.6,3.2,2.8,3.3,3.4,3.3,2.8,2.6,2.0,2.2,1.8,1.9,2.5,2.6,2.7,3.0,2.4,2.3,2.6,3.0,3.0,3.1,3.0,2.7,2.4,2.2,1.9,2.0,2.1,1.6,1.5,1.4,1.9,2.2,2.6,2.7,3.2,3.5,3.0,3.5,3.1,3.3,3.4,2.9,2.8,2.5,2.9,2.9,3.3,3.5,3.8,4.4,4.9,4.3,3.7,3.2,3.2,2.3,3.1,2.8,3.1,3.3,3.8,4.0,4.7,4.6,4.3,3.8,3.7,3.3,3.1,3.0,2.8,3.0,3.4,3.4,3.2,3.8,3.6,3.6,4.2,3.9,4.5,4.9,4.6,4.0,4.0,3.4,3.3,3.1,2.9,2.3,2.4,1.9,1.5,1.2,0.9,0.8,1.0,1.3,1.3,1.8,2.2],[24.6,24.3,23.0,23.1,22.5,21.9,24.2,22.7,22.8,24.7,23.1,20.9,23.1,23.9,21.1,21.2,22.2,21.0,20.6,21.0,22.1,20.8,20.7,21.0,21.7,21.5,21.3,21.8,22.0,21.7,21.9,21.9,21.4,20.6,21.6,21.6,20.5,21.3,21.8,21.4,19.5,21.2,20.2,21.3,21.4,20.8,20.3,20.3,20.4,20.5,19.8,19.9,20.8,21.4,21.5,20.4,19.8,19.1,18.1,16.2,17.0,18.0,17.6,16.5,17.6,18.9,17.7,17.9,19.9,20.3,20.2,19.3,18.7,16.9,19.5,20.5,19.7,19.2,21.1,20.2,18.2,18.0,18.2,17.6,15.4,16.2,16.5,15.0,13.9,14.3,15.1,13.2,13.0,13.6,12.8,11.2,8.7,9.1,6.3,5.3,3.9,3.7,3.0,3.0,3.1,2.4,3.2,3.6,4.4,5.8,7.2,7.0,7.3,7.5,7.0,8.4,9.8,9.5,9.2,8.4,8.4,6.4,6.3,5.6,5.0,4.9,3.7,3.5,2.7,3.0,2.1,2.7,2.6,3.5,3.4,3.8,3.5,3.9,4.1,3.8,3.2,2.9,2.3,2.7,2.2,2.3,3.0,3.2,3.4,3.6,3.0,3.1,3.2,3.9,4.0,3.9,3.7,3.4,3.1,2.9,2.7,2.5,2.7,2.0,2.1,1.7,2.2,3.1,3.1,3.5,3.8,4.1,3.7,4.2,3.9,3.9,4.1,3.5,3.4,3.0,3.5,3.4,4.1,4.4,4.8,5.4,5.7,5.2,4.7,3.8,3.9,3.0,3.7,3.4,3.9,3.9,4.5,4.9,5.6,5.6,5.3,4.7,4.7,4.2,3.9,3.9,3.4,3.8,4.3,4.3,4.1,4.9,4.6,4.6,5.3,4.8,5.5,5.9,5.7,5.0,4.6,4.2,3.9,3.5,3.4,3.1,2.8,2.7,2.1,1.5,1.2,0.9,0.8,1.0,1.2,1.6,2.1],[24.6,25.0,23.4,23.7,23.3,22.6,25.1,23.8,23.9,25.0,23.9,21.5,24.2,24.9,21.4,21.6,23.1,21.4,20.9,21.8,22.8,21.0,21.0,21.7,22.3,21.5,21.7,22.5,22.7,21.7,22.3,22.3,21.9,21.2,22.4,22.1,21.0,21.6,22.8,21.5,20.1,21.7,21.4,22.3,22.7,21.8,21.1,21.0,21.4,21.7,20.2,20.5,22.1,22.4,22.9,21.6,20.9,19.5,18.9,17.2,17.6,18.8,18.4,16.3,18.1,19.5,17.9,17.7,20.3,20.6,20.2,19.5,18.6,17.6,19.3,20.4,20.0,19.6,21.1,20.4,18.9,17.7,18.6,18.5,16.0,16.4,17.7,15.8,13.7,15.0,15.7,13.6,13.5,13.9,12.6,11.9,9.2,9.3,6.6,6.0,4.0,4.0,3.5,3.5,3.9,2.9,3.7,4.2,4.7,6.2,7.3,7.1,7.4,7.8,7.5,8.9,10.5,10.3,9.9,8.8,8.7,6.7,6.7,6.1,5.3,5.3,4.2,3.8,3.2,3.4,2.4,2.9,3.2,3.7,3.6,4.3,4.0,4.6,4.8,4.5,4.0,3.8,3.0,3.3,2.6,3.1,3.7,3.9,4.2,4.2,3.7,3.7,3.8,4.7,4.6,4.6,4.5,4.1,3.7,3.6,3.6,3.1,3.3,2.3,2.5,2.1,3.2,3.4,3.9,3.9,4.6,4.8,4.4,5.1,4.4,5.0,5.2,4.4,3.9,3.6,4.0,4.0,4.7,5.2,5.5,5.9,6.4,5.6,5.1,4.5,4.5,3.5,4.5,4.1,4.5,4.9,5.6,6.0,6.9,6.6,6.3,5.7,5.6,4.8,4.7,4.6,4.2,4.3,5.2,5.2,4.8,5.7,5.5,5.5,6.1,5.6,6.3,6.7,6.4,5.7,5.5,4.8,4.6,4.2,4.1,3.6,3.4,3.4,2.6,2.0,1.7,1.3,0.9,0.8,1.0,1.5,1.9],[24.4,24.1,22.6,22.7,22.3,22.0,24.4,23.3,23.1,24.2,23.3,21.3,23.5,24.0,21.2,21.1,23.0,21.4,20.5,21.6,22.9,21.1,20.6,21.9,22.3,21.5,21.5,22.4,22.5,21.4,22.1,21.8,21.8,21.1,22.6,21.5,20.9,21.4,22.1,21.1,19.8,20.6,20.8,22.0,22.0,21.5,20.8,20.6,21.0,20.6,19.6,19.9,21.7,21.8,21.8,20.6,20.1,19.2,18.3,16.6,17.1,18.3,18.2,16.6,17.8,19.2,18.3,17.5,20.1,20.7,20.2,20.2,18.5,17.5,18.8,20.6,20.0,19.7,19.8,19.4,18.3,17.6,17.3,17.5,15.4,15.4,16.1,15.0,13.3,13.6,14.5,13.1,12.9,13.7,12.3,11.7,9.6,9.9,7.3,6.0,4.2,4.0,3.4,3.5,3.5,3.1,3.7,4.1,4.9,6.3,7.6,7.4,7.7,8.0,7.9,9.3,10.6,10.3,10.4,8.7,8.6,7.0,6.7,6.2,5.4,5.2,3.8,3.7,3.0,3.2,2.5,2.9,3.4,4.1,4.0,4.5,4.4,4.6,4.6,4.4,4.3,3.9,3.1,3.4,2.7,3.0,3.4,3.5,3.5,4.2,3.8,3.4,4.1,4.4,4.4,4.5,4.4,4.3,4.1,3.7,3.5,2.9,3.0,2.3,2.4,2.4,3.4,3.8,4.4,4.4,4.6,4.9,4.7,5.3,4.8,5.2,5.4,4.7,4.5,4.1,4.3,4.4,4.8,5.2,5.4,5.9,6.4,5.8,5.2,4.8,4.5,4.0,4.3,4.4,4.7,5.3,5.8,6.1,6.8,6.6,6.4,5.7,5.7,5.0,4.8,4.4,4.2,4.1,4.9,4.7,4.6,5.4,5.4,5.5,6.1,5.6,6.3,6.6,6.2,5.7,5.6,5.2,4.6,4.4,4.6,4.1,3.9,3.4,3.0,2.3,1.8,1.4,1.2,0.9,0.8,1.0,1.8],[25.5,25.0,23.4,23.6,23.2,22.7,25.0,23.6,23.5,25.3,23.5,22.2,24.1,24.2,22.1,22.1,23.4,22.1,20.9,21.9,23.3,21.6,20.8,22.1,22.8,22.0,21.8,22.9,23.1,22.1,23.6,22.6,22.4,21.2,23.2,22.9,21.2,21.6,23.7,22.1,20.5,22.1,21.9,22.7,22.7,22.2,21.3,20.9,21.4,21.2,19.9,20.2,21.9,22.5,22.0,21.0,21.0,20.1,18.8,17.4,17.8,19.1,19.0,17.1,18.8,19.9,18.9,18.9,20.9,21.1,21.0,20.3,19.7,18.4,20.6,21.2,20.9,20.6,22.0,20.8,19.1,18.5,19.3,18.3,16.5,17.0,17.4,16.0,14.7,15.2,15.8,13.8,13.5,14.5,13.2,12.8,10.3,10.3,7.8,7.4,5.3,5.7,4.9,4.8,4.5,3.9,4.3,4.5,5.2,6.8,7.9,7.7,7.8,8.3,8.4,9.6,11.1,10.8,10.5,9.7,9.3,7.7,7.6,7.7,6.6,6.2,5.4,4.5,4.0,4.8,3.4,4.1,4.2,5.1,4.9,6.1,6.1,6.1,6.2,5.6,5.1,4.6,4.0,3.6,3.0,3.6,3.9,4.0,4.7,4.7,4.1,4.2,4.8,5.5,5.1,5.2,5.4,5.4,5.1,4.6,4.6,3.4,3.2,2.8,3.0,2.5,3.8,4.5,4.7,5.2,5.4,6.4,6.4,7.1,5.7,6.8,6.6,5.8,5.6,5.1,5.0,5.0,5.5,5.8,6.0,6.7,7.1,6.6,5.8,5.6,5.3,4.2,5.1,5.3,5.4,5.9,6.7,6.7,7.6,7.7,7.3,6.6,6.2,5.6,5.5,5.4,4.8,4.6,5.8,5.5,5.4,6.2,6.0,6.0,6.9,6.3,7.1,7.8,7.2,6.3,6.5,5.9,5.4,5.1,5.4,4.3,4.5,4.5,3.9,2.9,2.1,1.9,1.8,1.6,1.0,0.8,1.5],[26.7,27.0,26.5,26.5,26.5,26.4,27.6,26.3,26.5,27.2,25.9,25.2,26.6,26.6,25.1,25.1,25.6,24.8,24.4,24.8,25.6,24.4,24.0,24.8,25.1,24.3,24.7,25.5,25.4,24.7,25.5,25.3,25.2,24.3,25.3,24.7,24.5,24.4,25.4,24.1,24.0,23.6,24.6,25.4,25.0,25.0,24.7,24.7,24.6,24.9,24.2,24.3,24.9,25.7,25.4,25.2,24.9,24.0,22.6,21.7,21.7,23.0,23.3,20.8,21.9,23.5,21.7,21.8,23.5,24.0,23.1,23.1,22.3,22.4,23.4,23.8,24.4,23.9,24.7,24.3,23.4,21.5,22.9,22.6,20.8,19.8,21.4,20.6,18.7,19.5,20.2,19.0,18.6,19.9,18.2,17.8,17.2,17.1,14.3,14.9,13.6,13.6,14.1,13.2,14.2,10.4,12.5,11.6,11.6,13.2,13.8,14.4,14.4,14.8,15.8,16.7,18.3,18.3,17.8,18.1,17.0,16.5,16.5,16.3,16.1,14.6,12.9,11.5,10.7,12.4,9.0,9.8,12.2,12.2,12.8,14.4,13.4,13.8,15.5,14.6,12.3,12.8,11.1,12.1,7.7,8.3,10.8,10.4,11.1,11.6,9.2,9.4,10.4,14.3,14.6,13.0,12.8,11.8,9.9,8.8,9.3,7.7,9.4,7.1,5.9,7.0,11.2,12.8,12.0,12.7,13.8,14.6,14.7,13.9,13.4,13.6,13.5,13.0,13.2,11.4,12.1,12.3,13.0,13.2,13.3,14.8,15.1,14.2,12.8,12.5,11.8,9.9,11.9,11.3,12.9,12.8,13.6,13.4,15.2,15.1,14.7,13.6,13.1,12.5,11.9,12.0,11.5,12.6,13.5,13.1,12.6,13.7,12.8,12.5,14.4,13.5,15.2,15.5,15.2,13.7,14.2,13.5,13.2,13.3,14.4,11.1,13.9,11.5,7.7,7.7,5.0,4.4,5.2,3.7,2.9,2.4,0.8]],
  "token_chain_ids": ["A","A","A","A","A","A","A","A","A","A","A","A","A","A","A","A","A","A","A","A","A","A","A","A","A","A","A","A","A","A","A","A","A","A","A","A","A","A","A","A","A","A","A","A","A","A","A","A","A","A","A","A","A","A","A","A","A","A","A","A","A","A","A","A","A","A","A","A","A","A","A","A","A","A","A","A","A","A","A","A","A","A","A","A","A","A","A","A","A","A","A","A","A","A","A","A","A","A","A","A","A","A","A","A","A","A","A","A","A","A","A","A","A","A","A","A","A","A","A","A","A","A","A","A","A","A","A","A","A","A","A","A","A","A","A","A","A","A","A","A","A","A","A","A","A","A","A","A","A","A","A","A","A","A","A","A","A","A","A","A","A","A","A","A","A","A","A","A","A","A","A","A","A","A","A","A","A","A","A","A","A","A","A","A","A","A","A","A","A","A","A","A","A","A","A","A","A","A","A","A","A","A","A","A","A","A","A","A","A","A","A","A","A","A","A","A","A","A","A","A","A","A","A","A","A","A","A","A","A","A","A","A","A","A","A","A","A"],
  "token_res_ids": [1,2,3,4,5,6,7,8,9,10,11,12,13,14,15,16,17,18,19,20,21,22,23,24,25,26,27,28,29,30,31,32,33,34,35,36,37,38,39,40,41,42,43,44,45,46,47,48,49,50,51,52,53,54,55,56,57,58,59,60,61,62,63,64,65,66,67,68,69,70,71,72,73,74,75,76,77,78,79,80,81,82,83,84,85,86,87,88,89,90,91,92,93,94,95,96,97,98,99,100,101,102,103,104,105,106,107,108,109,110,111,112,113,114,115,116,117,118,119,120,121,122,123,124,125,126,127,128,129,130,131,132,133,134,135,136,137,138,139,140,141,142,143,144,145,146,147,148,149,150,151,152,153,154,155,156,157,158,159,160,161,162,163,164,165,166,167,168,169,170,171,172,173,174,175,176,177,178,179,180,181,182,183,184,185,186,187,188,189,190,191,192,193,194,195,196,197,198,199,200,201,202,203,204,205,206,207,208,209,210,211,212,213,214,215,216,217,218,219,220,221,222,223,224,225,226,227,228,229,230,231,232,233,234,235,236,237]
}
```
