## Supplementary material for "Identifying phage proteins that activate the bacterial innate immune system": Alphafold of Phage PAMPs: fold_2025_03_14_13_16_lambda_p88_full_data_2.json

```
{
  "atom_chain_ids": ["A","A","A","A","A","A","A","A","A","A","A","A","A","A","A","A","A","A","A","A","A","A","A","A","A","A","A","A","A","A","A","A","A","A","A","A","A","A","A","A","A","A","A","A","A","A","A","A","A","A","A","A","A","A","A","A","A","A","A","A","A","A","A","A","A","A","A","A","A","A","A","A","A","A","A","A","A","A","A","A","A","A","A","A","A","A","A","A","A","A","A","A","A","A","A","A","A","A","A","A","A","A","A","A","A","A","A","A","A","A","A","A","A","A","A","A","A","A","A","A","A","A","A","A","A","A","A","A","A","A","A","A","A","A","A","A","A","A","A","A","A","A","A","A","A","A","A","A","A","A","A","A","A","A","A","A","A","A","A","A","A","A","A","A","A","A","A","A","A","A","A","A","A","A","A","A","A","A","A","A","A","A","A","A","A","A","A","A","A","A","A","A","A","A","A","A","A","A","A","A","A","A","A","A","A","A","A","A","A","A","A","A","A","A","A","A","A","A","A","A","A","A","A","A","A","A","A","A","A","A","A","A","A","A","A","A","A","A","A","A","A","A","A","A","A","A","A","A","A","A","A","A","A","A","A","A","A","A","A","A","A","A","A","A","A","A","A","A","A","A","A","A","A","A","A","A","A","A","A","A","A","A","A","A","A","A","A","A","A","A","A","A","A","A","A","A","A","A","A","A","A","A","A","A","A","A","A","A","A","A","A","A","A","A","A","A","A","A","A","A","A","A","A","A","A","A","A","A","A","A","A","A","A","A","A","A","A","A","A","A","A","A","A","A","A","A","A","A","A","A","A","A","A","A","A","A","A","A","A","A","A","A","A","A","A","A","A","A","A","A","A","A","A","A","A","A","A","A","A","A","A","A","A","A","A","A","A","A","A","A","A","A","A","A","A","A","A","A","A","A","A","A","A","A","A","A","A","A","A","A","A","A","A","A","A","A","A","A","A","A","A","A","A","A","A","A","A","A","A","A","A","A","A","A","A","A","A","A","A","A","A","A","A","A","A","A","A","A","A","A","A","A","A","A","A","A","A","A","A","A","A","A","A","A","A","A","A","A","A","A","A","A","A","A","A","A","A","A","A","A","A","A","A","A","A","A","A","A","A","A","A","A","A","A","A","A","A","A","A","A","A","A","A","A","A","A","A","A","A","A","A","A","A","A","A","A","A","A","A","A","A","A","A","A","A","A","A","A","A","A","A","A","A","A","A","A","A","A","A","A","A","A","A","A","A","A","A","A","A","A","A","A","A","A","A","A","A","A","A","A","A","A","A","A","A","A","A","A","A","A","A","A","A","A","A","A","A","A","A","A","A","A","A","A","A","A","A","A","A","A","A","A","A","A","A","A","A","A","A","A","A","A","A","A","A","A","A","A","A","A","A","A","A","A","A","A","A","A","A","A","A","A","A","A","A","A","A","A","A","A","A","A","A","A","A","A","A","A","A","A","A","A","A","A","A","A","A","A","A","A","A","A","A","A","A","A","A","A","A","A","A","A","A","A","A","A","A","A","A","A","A","A","A","A","A","A","A","A","A","A","A","A","A","A","A","A","A","A","A","A","A","A","A","A","A","A","A","A","A","A","A","A","A","A","A","A","A","A","A","A","A","A","A","A","A","A","A","A","A","A","A","A","A","A","A","A","A","A","A","A","A","A","A","A","A","A","A","A","A","A","A","A","A","A","A","A","A","A","A","A","A","A","A","A","A","A","A","A","A","A","A","A","A","A","A","A","A","A","A","A","A","A","A","A","A","A","A","A","A","A","A","A","A","A","A","A","A","A","A","A","A","A","A","A","A","A","A","A","A","A","A","A","A","A","A","A","A","A","A","A","A","A","A","A","A","A","A","A","A","A","A","A","A","A","A","A","A","A","A","A","A","A","A","A","A","A","A","A","A","A","A","A","A","A","A","A","A","A","A","A","A","A","A","A","A","A","A","A","A","A","A","A","A","A","A","A","A","A","A","A","A","A","A","A","A","A","A","A","A","A","A","A","A","A","A","A","A","A","A","A","A","A","A","A","A","A","A","A","A","A","A","A","A","A","A","A","A","A","A","A","A","A","A","A","A","A","A","A","A","A","A","A","A","A","A","A","A","A","A","A","A","A","A","A","A","A","A","A","A","A","A","A","A","A","A","A","A","A","A","A","A","A","A","A","A","A","A","A","A","A","A","A","A","A","A","A","A","A","A","A","A","A","A","A","A","A","A","A","A","A","A","A","A","A","A","A","A","A","A","A","A","A","A","A","A","A","A","A","A","A","A","A","A","A","A","A","A","A","A","A","A","A","A","A","A","A","A","A","A","A","A","A","A","A","A","A","A","A","A","A","A","A","A","A","A","A","A","A","A","A","A","A","A","A","A","A","A","A","A","A","A","A","A","A","A","A","A","A","A","A","A","A","A","A","A","A","A","A","A","A","A","A","A","A","A","A","A","A","A","A","A","A","A","A","A","A","A","A","A","A","A","A","A","A","A","A","A","A","A","A","A","A","A","A","A","A","A","A","A","A","A","A","A","A","A","A","A","A","A","A","A","A","A","A","A","A","A","A","A","A","A","A","A","A","A","A","A","A","A","A","A","A","A","A","A","A","A","A","A","A","A","A","A","A","A","A","A","A","A","A","A","A","A","A","A","A","A","A","A","A","A","A","A","A","A","A","A","A","A","A","A","A","A","A","A","A","A","A","A","A","A","A","A","A","A","A","A","A","A","A","A","A","A","A","A","A","A","A","A","A","A","A","A","A","A","A","A","A","A","A","A","A","A","A","A","A","A","A","A","A","A","A","A","A","A","A","A","A","A","A","A","A","A","A","A","A","A","A","A","A","A","A","A","A","A","A","A","A","A","A","A","A","A","A","A","A","A","A","A","A","A","A","A","A","A","A","A","A","A","A","A","A","A","A","A","A","A","A","A","A","A","A","A","A","A","A","A","A","A","A","A","A","A","A","A","A","A","A","A","A","A","A","A","A","A","A","A","A","A","A","A","A","A","A","A","A","A","A","A","A","A","A","A","A","A","A","A","A","A","A","A","A","A","A","A","A","A","A","A","A","A","A","A","A","A","A","A","A","A","A","A","A","A","A","A","A","A","A","A","A","A","A","A","A","A","A","A","A","A","A","A","A","A","A","A","A","A","A","A","A","A","A","A","A","A","A","A","A","A","A","A","A","A","A","A","A","A","A","A","A","A","A","A","A","A","A","A","A","A","A","A","A","A","A","A","A","A","A","A","A","A","A","A","A","A","A","A","A","A","A","A","A","A","A","A","A","A","A","A","A","A","A","A","A","A","A","A","A","A","A","A","A","A","A","A","A","A","A","A","A","A","A","A","A","A","A","A","A","A","A","A","A","A","A","A","A","A","A","A","A","A","A","A","A","A","A","A","A","A","A","A","A","A","A","A","A","A","A","A","A","A","A","A","A","A","A","A","A","A","A","A","A","A","A","A","A","A","A","A","A","A","A","A","A","A","A","A","A","A","A","A","A","A","A","A","A","A","A","A","A","A","A","A","A","A","A","A","A","A","A","A","A","A","A","A","A","A","A","A","A","A","A","A","A","A","A","A","A","A","A","A","A","A","A","A","A","A","A","A","A","A","A","A","A","A","A","A","A","A","A","A","A","A","A","A","A","A","A","A","A","A","A","A","A","A","A","A","A","A","A","A","A","A","A","A","A","A","A","A","A","A","A","A","A","A","A","A","A","A","A","A","A","A","A","A","A","A","A","A","A","A","A","A","A","A","A","A","A","A","A","A","A","A","A","A","A","A","A","A","A","A","A","A","A","A","A","A","A","A","A","A","A","A","A","A","A","A","A","A","A","A","A","A","A","A","A","A","A","A","A","A","A","A","A","A","A","A","A","A","A","A","A","A","A","A","A","A","A","A","A","A","A","A","A","A","A","A","A","A","A","A","A","A","A","A","A","A","A","A","A","A","A","A","A","A","A","A","A","A","A","A","A","A","A","A","A","A","A","A","A","A","A","A","A","A","A","A","A","A","A","A","A","A","A","A","A","A","A","A","A","A","A","A","A","A","A","A","A","A","A","A","A","A","A","A","A","A","A","A","A","A","A","A","A","A","A","A","A","A","A","A","A","A","A","A","A","A","A","A","A","A","A","A","A","A","A","A","A","A","A","A","A","A","A","A","A","A","A","A","A"],
  "atom_plddts": [62.7,70.68,70.46,63.84,66.02,61.42,57.35,49.7,69.89,76.08,75.31,69.79,70.59,61.36,75.18,79.13,78.88,73.48,74.56,66.11,66.13,79.29,81.63,81.29,76.67,77.92,69.72,65.0,58.91,49.17,78.75,80.61,82.88,79.42,75.41,70.71,69.35,63.8,57.52,83.61,85.23,88.51,86.56,80.4,72.25,68.66,61.45,52.57,88.91,90.99,92.63,89.88,87.98,82.95,87.36,89.99,91.81,93.08,92.43,91.89,91.73,84.82,85.32,95.02,94.67,95.61,95.83,94.22,92.58,90.83,95.81,95.92,96.37,96.23,95.88,87.03,83.27,78.25,73.56,95.1,94.43,95.29,94.44,93.36,83.49,77.0,68.15,70.12,95.83,95.51,96.45,96.63,95.41,94.45,94.39,90.65,88.03,95.3,95.81,96.4,96.35,95.99,94.12,89.2,90.5,95.15,95.24,95.78,95.55,95.4,90.14,86.39,75.47,76.1,96.54,96.72,97.39,97.22,96.26,95.68,92.06,91.6,96.58,96.56,97.05,97.06,96.52,96.7,96.82,97.3,96.98,96.59,85.51,84.19,73.62,65.86,58.5,57.77,97.53,97.33,97.66,97.43,97.2,95.74,95.42,93.42,93.2,84.99,87.55,97.18,96.94,97.48,97.41,96.55,96.08,90.25,90.62,96.7,97.02,97.45,97.31,96.79,96.47,94.33,90.68,83.59,97.06,97.14,97.46,97.07,97.41,97.41,97.21,97.51,97.23,97.36,96.56,96.25,94.05,97.08,96.85,97.21,97.28,97.27,97.32,91.56,92.96,93.03,92.76,96.42,95.57,97.03,96.66,96.78,95.83,96.65,92.69,90.76,80.23,82.1,97.1,96.88,97.29,96.38,96.66,88.97,87.48,80.07,72.19,96.98,96.42,97.31,96.58,95.56,94.5,92.97,89.51,85.4,96.55,96.72,97.25,97.13,95.98,96.44,94.84,91.01,86.24,95.6,96.16,96.72,95.2,96.15,95.29,86.87,86.85,96.46,96.33,96.69,94.88,95.46,87.62,86.58,77.47,79.89,95.92,95.9,96.79,95.67,96.39,96.0,90.9,91.99,96.77,96.96,97.39,95.38,96.6,96.58,97.06,96.13,96.12,95.88,91.15,92.21,96.7,96.67,97.06,96.37,96.24,94.51,96.45,96.55,96.99,96.44,95.75,92.59,92.15,85.44,82.12,95.73,95.87,96.22,95.24,95.64,86.09,82.11,72.22,74.16,97.23,96.98,97.56,96.91,96.5,92.49,96.79,96.82,97.33,97.06,96.71,93.92,92.37,97.17,96.95,97.13,96.82,96.71,97.04,96.76,96.84,95.94,96.58,92.94,86.83,87.0,96.7,96.26,96.78,95.98,96.45,96.18,94.52,91.43,83.31,95.69,95.19,95.43,93.19,95.51,94.94,95.08,88.28,96.84,96.07,96.08,93.5,94.59,94.92,96.07,93.89,91.09,88.63,90.46,82.68,95.46,95.73,96.49,95.08,96.24,96.79,96.96,95.72,95.66,90.32,89.05,82.16,79.12,96.33,96.19,96.33,94.66,95.75,87.54,96.26,95.55,96.19,95.18,96.33,96.33,96.68,96.19,95.8,92.37,91.29,96.49,96.08,96.45,95.59,96.77,96.3,96.56,95.78,95.94,96.62,95.95,96.36,95.74,95.66,94.89,91.05,91.55,96.15,96.1,96.54,95.41,95.62,96.43,92.35,92.38,91.44,91.47,94.66,95.99,95.64,95.97,94.34,95.64,94.81,87.3,87.25,95.58,95.25,95.89,94.12,95.46,95.03,94.78,92.26,94.86,93.06,92.97,84.32,95.24,94.92,95.44,94.21,93.95,91.77,85.92,85.81,95.42,95.23,95.75,94.67,93.75,95.62,95.56,96.26,95.45,94.46,91.69,85.4,86.23,96.13,95.91,96.72,96.62,95.02,95.45,92.43,90.52,95.79,96.28,96.91,96.43,95.67,96.29,96.15,96.76,96.45,95.68,94.81,89.4,89.21,87.63,88.12,90.53,88.75,95.91,96.28,97.08,96.92,96.08,95.41,89.05,88.0,96.64,96.95,97.38,97.33,96.93,97.02,96.55,96.95,96.63,96.11,96.83,96.69,97.37,97.09,96.19,93.34,86.99,87.27,96.88,97.02,97.49,97.26,96.81,96.33,91.96,93.08,97.36,97.04,97.37,97.19,96.93,97.28,96.93,97.45,96.84,96.52,92.15,89.34,82.09,73.21,96.98,97.15,97.53,96.89,97.39,96.77,96.6,95.2,97.36,97.1,97.21,96.41,97.38,97.09,93.2,93.94,96.46,96.66,97.12,95.79,96.85,96.24,92.84,89.67,80.6,96.96,96.67,96.87,96.27,96.76,94.46,93.21,97.04,96.88,97.41,96.86,95.63,89.46,96.04,96.58,97.11,96.71,96.31,92.67,90.37,96.77,96.62,96.86,95.93,95.73,89.72,86.99,77.51,77.4,96.38,96.4,96.91,95.91,96.48,94.85,94.08,86.44,86.92,96.8,96.86,97.46,96.73,96.76,97.55,93.73,93.61,92.4,92.1,96.31,96.69,96.77,96.97,96.77,96.81,95.17,96.29,95.76,96.28,95.66,95.26,94.31,95.63,96.19,95.7,96.48,95.82,94.83,88.61,95.74,96.25,96.46,96.09,96.61,95.5,95.03,92.85,96.05,94.85,93.88,93.72,95.38,95.46,94.16,93.97,93.43,94.12,84.72,84.74,76.14,66.88,60.7,59.96,94.47,93.11,93.29,91.8,93.08,87.74,89.93,80.73,84.13,95.0,93.91,92.71,91.12,94.58,94.74,94.21,93.45,91.88,88.62,87.7,87.84,87.52,77.79,73.16,71.29,65.66,66.5,68.37,66.04,89.38,88.15,87.81,86.4,88.72,85.41,84.35,76.8,78.64,90.43,89.35,88.64,87.37,89.57,87.7,87.18,77.68,90.5,87.45,86.44,84.95,85.78,83.73,78.78,77.84,75.44,75.33,75.39,73.95,83.45,81.38,80.73,78.45,79.61,72.46,70.75,64.52,65.79,87.26,86.28,85.5,82.93,86.24,83.58,81.38,79.51,76.67,81.07,75.15,75.25,78.3,74.61,72.76,68.83,71.4,65.19,73.84,71.63,70.12,65.15,69.85,65.19,61.31,54.84,62.52,61.27,61.15,56.81,57.25,52.6,48.49,46.08,43.03,56.89,56.77,57.33,55.44,54.0,53.26,56.87,53.31,53.81,54.79,52.24,50.18,44.09,50.59,50.88,52.59,49.73,46.83,43.65,40.19,41.13,55.71,58.3,60.74,57.47,53.36,47.53,44.69,39.22,34.06,32.47,30.92,62.24,66.86,72.57,69.62,59.78,52.3,73.37,77.89,81.85,77.96,71.32,61.33,59.08,53.25,53.54,84.33,86.75,89.23,87.48,86.19,86.15,82.04,83.8,81.31,81.78,83.36,80.91,90.72,91.42,92.29,90.87,88.77,80.62,80.79,72.13,73.31,91.0,92.02,92.27,91.76,92.48,92.42,90.79,91.12,90.56,90.65,91.43,90.61,90.03,89.33,89.88,89.61,88.05,86.82,88.39,89.86,89.46,87.8,86.3,89.79,87.89,87.42,84.43,82.5,81.05,77.98,80.88,79.08,76.57,76.1,73.62,74.27,75.26,77.55,73.63,72.12,66.83,69.17,61.18,67.92,66.41,66.8,61.32,61.26,55.42,50.27,48.22,44.77,45.23,57.98,55.61,58.31,53.52,47.76,41.84,44.0,49.29,52.6,56.01,54.12,48.27,44.23,39.87,39.54,36.73,54.71,53.41,55.06,52.4,50.62,54.61,53.14,54.74,52.41,55.33,54.47,56.38,53.14,49.88,45.19,41.67,38.88,55.96,55.78,56.39,53.83,52.64,50.21,47.58,47.12,43.54,43.75,44.39,56.67,56.82,57.13,54.09,53.4,48.64,55.55,55.14,55.56,53.26,52.31,50.45,53.04,54.69,54.67,54.84,51.57,52.27,46.41,42.78,40.15,40.93,51.45,50.79,52.04,48.41,46.5,42.47,39.3,39.12,54.17,54.07,55.18,51.55,48.79,43.56,40.25,36.96,32.59,31.91,30.72,52.29,52.44,54.35,50.72,47.35,43.09,41.51,57.23,57.65,60.1,58.01,53.44,49.74,46.15,45.34,40.81,41.69,40.69,59.91,62.12,65.4,63.17,56.29,50.02,48.64,62.11,64.02,66.85,64.61,61.5,57.8,55.3,52.47,44.95,66.62,66.93,69.96,65.84,68.97,70.84,73.81,71.47,66.64,60.16,56.95,56.07,75.03,76.85,77.84,76.5,75.47,80.81,80.9,82.33,79.66,77.98,70.29,67.6,62.21,61.8,86.49,87.37,89.3,88.69,85.19,81.25,80.91,76.65,71.91,66.42,66.08,89.94,90.35,90.94,89.43,89.52,88.14,84.55,86.8,83.4,84.98,84.44,83.42,83.49,82.35,91.26,92.18,92.31,91.59,91.74,87.84,87.33,91.17,90.46,90.68,89.24,87.8,79.08,88.51,89.48,89.24,87.72,90.48,88.42,87.48,88.25,86.69,87.81,85.88,84.53,80.41,78.1,88.1,90.41,91.61,90.27,90.46,87.64,86.56,82.94,74.79,91.11,91.31,92.7,91.38,88.55,84.6,80.19,74.15,66.0,91.01,92.14,92.35,91.34,92.58,92.05,91.14,90.82,90.47,90.89,88.89,89.0,87.61,87.45,85.92,86.59,82.78,78.95,78.54,87.59,86.78,87.97,87.35,84.83,78.69,89.68,90.43,89.89,89.55,91.81,89.69,89.67,91.12,91.62,88.49,87.96,86.54,86.4,84.79,84.73,84.27,91.51,91.98,91.06,90.06,93.15,93.68,92.71,93.85,93.36,94.03,94.46,94.4,93.78,93.41,91.6,91.01,91.92,91.72,89.1,83.69,81.17,80.03,90.85,90.28,89.96,88.65,89.0,84.17,83.7,76.91,77.9,91.56,91.3,90.1,89.33,92.1,91.28,90.36,89.96,89.39,90.89,90.19,86.14,78.33,76.81,69.3,69.36,90.48,91.01,92.45,92.54,93.33,94.06,95.46,94.99,92.49,88.64,79.2,78.44,94.2,94.36,95.28,95.6,93.42,89.77,94.78,95.08,95.38,95.57,95.51,95.09,94.69,92.49,95.79,96.11,96.74,96.91,95.64,94.67,94.54,97.31,97.34,97.51,97.31,97.03,97.99,97.79,97.76,96.83,97.15,96.05,97.73,97.62,97.26,97.15,95.32,95.96,87.6,86.37,96.61,95.92,96.2,93.94,96.66,96.28,96.36,94.09,95.14,88.39,96.7,96.03,96.14,94.18,93.58,89.12,85.9,78.02,67.47,97.0,97.19,97.7,97.03,96.41,95.55,96.52,97.2,97.35,97.42,96.75,96.94,95.41,96.09,95.75,95.47,94.96,95.77,96.0,95.04,95.21,95.24,95.27,95.65,96.16,95.47,95.09,94.6,94.72,93.14,95.34,93.85,93.64,93.71,92.99,92.32,90.96,85.76,85.08,92.57,92.34,93.2,92.58,93.78,94.16,93.65,93.0,94.73,92.8,92.03,86.17,94.53,94.89,95.57,95.44,94.19,92.54,90.35,89.69,94.61,94.41,94.19,93.84,94.32,93.75,93.18,92.68,94.74,95.04,95.2,95.02,94.99,94.31,92.79,92.7,92.98,92.46,92.57,92.18,91.71,90.31,89.93,93.01,93.24,92.89,92.49,93.69,93.51,91.52,91.75,91.41,90.3,91.02,90.16,87.88,85.27,87.51,90.76,91.3,92.55,92.19,90.63,88.23,84.59,77.85,77.3,93.77,94.58,94.79,94.19,94.97,91.96,89.25,82.58,78.77,95.54,96.04,96.5,95.92,95.45,96.62,96.83,97.24,96.74,96.01,93.16,92.63,97.33,97.39,97.81,97.36,96.79,93.6,89.06,78.68,79.35,97.79,97.86,98.06,97.5,97.14,95.61,97.12,98.18,98.14,98.31,97.72,97.93,98.13,98.33,98.05,97.92,97.45,94.69,94.52,97.88,97.81,97.38,96.82,97.94,98.0,96.93,96.83,96.69,96.52,97.18,95.44,95.11,94.53,94.11,95.35,95.45,93.2,92.46,92.09,91.4,91.83,90.11,89.93,83.68,91.96,91.8,90.52,89.51,92.83,89.06,88.14,88.55,87.42,85.77,78.52,76.47,68.03,63.99,60.03,53.94,88.23,87.13,84.26,77.75,87.44,87.44,84.57,85.46,85.42,81.96,79.4,66.98,76.18,73.68,74.07,67.73,76.42,75.93,77.41,74.08,71.69,65.46,61.65,60.49,81.46,82.47,83.79,82.77,80.32,70.77,69.39,62.76,62.8,85.65,85.53,87.35,86.9,83.04,79.59,76.66,74.82,72.24,72.19,72.03,89.57,90.68,91.1,91.05,91.13,88.74,89.0,92.03,93.18,93.9,93.99,93.55,93.89,92.67,93.11,93.07,92.91,94.34,95.42,95.77,96.33,96.67,95.38,94.19,92.7,91.25,87.59,97.56,97.97,98.05,97.98,98.07,97.72,96.66,92.84,87.2,98.05,98.13,98.29,98.03,97.81,96.8,92.8,93.21,98.22,98.07,98.12,97.84,97.69,95.08,93.96,90.87,97.58,97.17,96.8,95.13,96.13,91.89,89.0,80.82,73.7,66.98,65.87,95.94,95.35,95.79,94.22,93.67,90.42,86.46,84.35,95.02,94.84,95.26,92.13,93.23,85.3,95.04,95.03,95.83,93.52,96.73,96.76,97.21,96.52,95.5,87.28,83.5,75.84,71.88,97.3,97.4,97.68,97.01,96.46,93.13,92.91,97.87,97.95,98.14,97.92,97.7,97.48,95.14,95.6,94.91,95.01,95.76,97.26,97.13,97.42,97.2,96.46,95.16,93.63,93.25,97.65,97.71,97.76,97.68,97.47,96.54,95.5,89.17,87.2,96.94,96.81,96.87,96.9,96.37,94.6,96.39,97.38,97.48,97.71,97.54,97.55,96.78,95.45,95.33,96.59,96.91,97.22,97.49,97.03,96.93,95.48,95.29,98.04,97.67,97.75,97.08,97.07,95.89,97.65,97.77,97.58,97.74,97.01,97.04,92.23,85.18,77.69,73.11,96.63,96.45,96.87,96.68,96.17,95.96,92.44,92.98,92.12,92.58,93.95,92.88,97.49,97.12,97.09,96.58,96.71,95.62,97.14,97.55,97.43,97.59,96.67,95.92,89.13,89.39,78.66,97.19,96.77,97.12,96.89,95.82,94.12,94.1,89.78,97.27,96.84,96.46,95.42,96.07,93.83,96.29,96.49,95.68,95.17,92.02,94.17,90.88,94.28,92.88,92.81,88.03,89.5,85.62,75.52,79.02,92.55,92.46,92.41,89.54,91.28,83.11,75.29,68.24,67.8,91.72,91.25,91.62,89.04,89.26,78.22,91.87,92.36,92.16,90.7,92.35,91.47,90.66,90.05,90.82,89.84,87.91,76.3,91.49,91.84,90.98,89.75,92.54,91.66,91.2,89.59,88.82,89.48,88.8,86.98,83.54,83.66,91.37,91.52,92.65,92.89,93.87,95.18,95.18,95.09,96.21,96.16,95.71,93.65,91.05,95.79,96.3,96.58,96.31,96.04,95.03,94.79,97.37,97.2,97.01,96.01,96.94,95.96,95.22,93.41,96.76,96.55,96.88,96.52,95.77,96.39,96.45,95.86,94.8,96.51,95.1,95.92,95.04,95.43,94.9,92.35,90.21,90.98,85.34,84.03,94.69,94.61,94.26,92.2,94.06,94.16,91.79,93.31,91.54,92.49,92.27,91.77,91.2,90.82,92.85,92.01,92.2,90.13,89.98,88.52,90.69,89.25,88.09,87.86,83.64,84.83,77.57,72.11,65.69,65.12,87.66,87.68,88.2,84.03,84.78,77.1,73.69,66.09,66.46,89.56,90.05,90.33,86.37,89.53,86.12,84.9,89.65,88.83,87.42,80.98,88.0,89.05,84.74,85.83,84.36,84.9,85.82,86.41,82.09,75.32,65.96,75.26],
  "contact_probs": [[1.0,1.0,1.0,0.0,0.0,0.0,0.0,0.0,0.0,0.0,0.0,0.0,0.0,0.0,0.0,0.0,0.0,0.0,0.0,0.0,0.0,0.0,0.0,0.0,0.0,0.0,0.0,0.0,0.0,0.0,0.0,0.0,0.0,0.0,0.0,0.0,0.0,0.0,0.0,0.0,0.0,0.0,0.0,0.0,0.0,0.0,0.0,0.0,0.0,0.0,0.0,0.0,0.0,0.0,0.0,0.0,0.0,0.0,0.0,0.0,0.0,0.0,0.0,0.0,0.0,0.0,0.0,0.0,0.0,0.0,0.0,0.0,0.0,0.0,0.0,0.0,0.0,0.0,0.0,0.0,0.0,0.0,0.0,0.0,0.0,0.0,0.0,0.0,0.0,0.0,0.0,0.0,0.0,0.0,0.0,0.0,0.0,0.0,0.0,0.0,0.0,0.0,0.0,0.0,0.0,0.0,0.0,0.0,0.0,0.0,0.0,0.0,0.0,0.0,0.0,0.0,0.0,0.0,0.0,0.0,0.0,0.0,0.0,0.0,0.0,0.0,0.0,0.0,0.0,0.0,0.0,0.0,0.0,0.0,0.0,0.0,0.0,0.0,0.0,0.0,0.0,0.0,0.0,0.0,0.0,0.0,0.0,0.0,0.0,0.0,0.0,0.0,0.0,0.0,0.0,0.0,0.0,0.0,0.0,0.0,0.0,0.0,0.0,0.0,0.0,0.0,0.0,0.0,0.0,0.0,0.0,0.0,0.0,0.0,0.0,0.0,0.0,0.0,0.0,0.0,0.0,0.0,0.0,0.0,0.0,0.0,0.0,0.0,0.0,0.0,0.0,0.0,0.0,0.0,0.0,0.0,0.0,0.0,0.0,0.0,0.0,0.0,0.0,0.0,0.0,0.0,0.0,0.0,0.0,0.0,0.0,0.0,0.0,0.0,0.0,0.0,0.0,0.0,0.0,0.0,0.0,0.0,0.0,0.0,0.0,0.0,0.0,0.0,0.0,0.0,0.0,0.0,0.0,0.0,0.0,0.0,0.0],[1.0,1.0,1.0,1.0,0.0,0.0,0.0,0.0,0.0,0.0,0.0,0.0,0.0,0.0,0.0,0.0,0.0,0.0,0.0,0.0,0.0,0.0,0.0,0.0,0.0,0.0,0.0,0.0,0.0,0.0,0.0,0.0,0.0,0.0,0.0,0.0,0.0,0.0,0.0,0.0,0.0,0.0,0.0,0.0,0.0,0.0,0.0,0.0,0.0,0.0,0.0,0.0,0.0,0.0,0.0,0.0,0.0,0.0,0.0,0.0,0.0,0.0,0.0,0.0,0.0,0.0,0.0,0.0,0.0,0.0,0.0,0.0,0.0,0.0,0.0,0.0,0.0,0.0,0.0,0.0,0.0,0.0,0.0,0.0,0.0,0.0,0.0,0.0,0.0,0.0,0.0,0.0,0.0,0.0,0.0,0.0,0.0,0.0,0.0,0.0,0.0,0.0,0.0,0.0,0.0,0.0,0.0,0.0,0.0,0.0,0.0,0.0,0.0,0.0,0.0,0.0,0.0,0.0,0.0,0.0,0.0,0.0,0.0,0.0,0.0,0.0,0.0,0.0,0.0,0.0,0.0,0.0,0.0,0.0,0.0,0.0,0.0,0.0,0.0,0.0,0.0,0.0,0.0,0.0,0.0,0.0,0.0,0.0,0.0,0.0,0.0,0.0,0.0,0.0,0.0,0.0,0.0,0.0,0.0,0.0,0.0,0.0,0.0,0.0,0.0,0.0,0.0,0.0,0.0,0.0,0.0,0.0,0.0,0.0,0.0,0.0,0.0,0.0,0.0,0.0,0.0,0.0,0.0,0.0,0.0,0.0,0.0,0.0,0.0,0.0,0.0,0.0,0.0,0.0,0.0,0.0,0.0,0.0,0.0,0.0,0.0,0.0,0.0,0.0,0.0,0.0,0.0,0.0,0.0,0.0,0.0,0.0,0.0,0.0,0.0,0.0,0.0,0.0,0.0,0.0,0.0,0.0,0.0,0.0,0.0,0.0,0.0,0.0,0.0,0.0,0.0,0.0,0.0,0.0,0.0,0.0,0.0],[1.0,1.0,1.0,1.0,0.99,0.01,0.0,0.0,0.0,0.0,0.0,0.0,0.0,0.0,0.0,0.0,0.0,0.0,0.0,0.0,0.0,0.0,0.0,0.0,0.0,0.0,0.0,0.0,0.0,0.0,0.0,0.0,0.0,0.0,0.0,0.0,0.0,0.0,0.0,0.0,0.0,0.0,0.0,0.0,0.0,0.0,0.0,0.0,0.0,0.0,0.0,0.0,0.0,0.0,0.0,0.0,0.0,0.0,0.0,0.0,0.0,0.0,0.0,0.0,0.0,0.0,0.0,0.0,0.0,0.0,0.0,0.0,0.0,0.0,0.0,0.0,0.0,0.0,0.0,0.0,0.0,0.0,0.0,0.0,0.0,0.0,0.0,0.0,0.0,0.0,0.0,0.0,0.0,0.0,0.0,0.0,0.0,0.0,0.0,0.0,0.0,0.0,0.0,0.0,0.0,0.0,0.0,0.0,0.0,0.0,0.0,0.0,0.0,0.0,0.0,0.0,0.0,0.0,0.0,0.0,0.0,0.0,0.0,0.0,0.0,0.0,0.0,0.0,0.0,0.0,0.0,0.0,0.0,0.0,0.0,0.0,0.0,0.0,0.0,0.0,0.0,0.0,0.0,0.0,0.0,0.0,0.0,0.0,0.0,0.0,0.0,0.0,0.0,0.0,0.0,0.0,0.0,0.0,0.0,0.0,0.0,0.0,0.0,0.0,0.0,0.0,0.0,0.0,0.0,0.0,0.0,0.0,0.0,0.0,0.0,0.0,0.0,0.0,0.0,0.0,0.0,0.0,0.0,0.0,0.0,0.0,0.0,0.0,0.0,0.0,0.0,0.0,0.0,0.0,0.0,0.0,0.0,0.0,0.0,0.0,0.0,0.0,0.0,0.0,0.0,0.0,0.0,0.0,0.0,0.0,0.0,0.0,0.0,0.0,0.0,0.0,0.0,0.0,0.0,0.0,0.0,0.0,0.0,0.0,0.0,0.0,0.0,0.0,0.0,0.0,0.0,0.0,0.0,0.0,0.0,0.0,0.0],[0.0,1.0,1.0,1.0,1.0,0.98,0.0,0.0,0.0,0.0,0.0,0.0,0.0,0.0,0.0,0.0,0.0,0.0,0.0,0.0,0.0,0.0,0.0,0.0,0.0,0.0,0.0,0.0,0.0,0.0,0.0,0.0,0.0,0.0,0.0,0.0,0.0,0.0,0.0,0.0,0.0,0.0,0.0,0.0,0.0,0.0,0.0,0.0,0.0,0.0,0.0,0.0,0.0,0.0,0.0,0.0,0.0,0.0,0.0,0.0,0.0,0.0,0.0,0.0,0.0,0.0,0.0,0.0,0.0,0.0,0.0,0.0,0.0,0.0,0.0,0.0,0.0,0.0,0.0,0.0,0.0,0.0,0.0,0.0,0.0,0.0,0.0,0.0,0.0,0.0,0.0,0.0,0.0,0.0,0.0,0.0,0.0,0.0,0.0,0.0,0.0,0.0,0.0,0.0,0.0,0.0,0.0,0.0,0.0,0.0,0.0,0.0,0.0,0.0,0.0,0.0,0.0,0.0,0.0,0.0,0.0,0.0,0.0,0.0,0.0,0.0,0.0,0.0,0.0,0.0,0.0,0.0,0.0,0.0,0.0,0.0,0.0,0.0,0.0,0.0,0.0,0.0,0.0,0.0,0.0,0.0,0.0,0.0,0.0,0.0,0.0,0.0,0.0,0.0,0.0,0.0,0.0,0.0,0.0,0.0,0.0,0.0,0.0,0.0,0.0,0.0,0.0,0.0,0.0,0.0,0.0,0.0,0.0,0.0,0.0,0.0,0.0,0.0,0.0,0.0,0.0,0.0,0.0,0.0,0.0,0.0,0.0,0.0,0.0,0.0,0.0,0.0,0.0,0.0,0.0,0.0,0.0,0.0,0.0,0.0,0.0,0.0,0.0,0.0,0.0,0.0,0.0,0.0,0.0,0.0,0.0,0.0,0.0,0.0,0.0,0.0,0.0,0.0,0.0,0.0,0.0,0.0,0.0,0.0,0.0,0.0,0.0,0.0,0.0,0.0,0.0,0.0,0.0,0.0,0.0,0.0,0.0],[0.0,0.0,0.99,1.0,1.0,1.0,1.0,0.0,0.0,0.0,0.0,0.0,0.0,0.0,0.0,0.0,0.0,0.0,0.0,0.0,0.0,0.0,0.0,0.0,0.0,0.0,0.0,0.0,0.0,0.0,0.0,0.0,0.0,0.0,0.0,0.0,0.0,0.0,0.0,0.0,0.0,0.0,0.0,0.0,0.0,0.0,0.0,0.0,0.0,0.0,0.0,0.0,0.0,0.0,0.01,0.05,0.0,0.0,0.0,0.0,0.0,0.0,0.0,0.0,0.0,0.0,0.0,0.0,0.0,0.0,0.0,0.0,0.0,0.0,0.0,0.0,0.0,0.0,0.0,0.0,0.0,0.0,0.0,0.0,0.0,0.0,0.0,0.0,0.0,0.0,0.0,0.0,0.0,0.0,0.0,0.0,0.0,0.0,0.0,0.0,0.0,0.0,0.0,0.0,0.0,0.0,0.0,0.0,0.0,0.0,0.0,0.0,0.0,0.0,0.0,0.0,0.0,0.0,0.0,0.0,0.0,0.0,0.0,0.0,0.0,0.0,0.0,0.0,0.0,0.0,0.0,0.0,0.0,0.0,0.0,0.0,0.0,0.0,0.0,0.0,0.0,0.0,0.0,0.0,0.0,0.0,0.0,0.0,0.0,0.0,0.0,0.0,0.0,0.0,0.0,0.0,0.0,0.0,0.0,0.0,0.0,0.0,0.0,0.0,0.0,0.0,0.0,0.0,0.0,0.0,0.0,0.0,0.0,0.0,0.0,0.0,0.0,0.0,0.0,0.0,0.0,0.0,0.0,0.0,0.0,0.0,0.0,0.0,0.0,0.0,0.0,0.0,0.0,0.0,0.0,0.0,0.0,0.0,0.0,0.0,0.0,0.0,0.0,0.0,0.0,0.0,0.0,0.0,0.0,0.0,0.0,0.0,0.0,0.0,0.0,0.0,0.0,0.0,0.0,0.0,0.0,0.0,0.0,0.0,0.0,0.0,0.0,0.0,0.0,0.0,0.0,0.0,0.0,0.0,0.0,0.0,0.0],[0.0,0.0,0.01,0.98,1.0,1.0,1.0,0.75,0.0,0.0,0.0,0.0,0.0,0.0,0.0,0.0,0.0,0.0,0.0,0.0,0.0,0.0,0.0,0.0,0.0,0.0,0.0,0.0,0.0,0.0,0.0,0.0,0.0,0.0,0.0,0.0,0.0,0.0,0.0,0.0,0.0,0.0,0.0,0.0,0.0,0.0,0.0,0.0,0.0,0.0,0.0,0.0,0.0,0.0,0.0,0.0,0.07,0.0,0.0,0.0,0.0,0.0,0.0,0.0,0.0,0.0,0.0,0.0,0.0,0.0,0.0,0.0,0.0,0.0,0.0,0.0,0.0,0.0,0.0,0.0,0.0,0.0,0.0,0.0,0.0,0.0,0.0,0.0,0.0,0.0,0.0,0.0,0.0,0.0,0.0,0.0,0.0,0.0,0.0,0.0,0.0,0.0,0.0,0.0,0.0,0.0,0.0,0.0,0.0,0.0,0.0,0.0,0.0,0.0,0.0,0.0,0.0,0.0,0.0,0.0,0.0,0.0,0.0,0.0,0.0,0.0,0.0,0.0,0.0,0.0,0.0,0.0,0.0,0.0,0.0,0.0,0.0,0.0,0.0,0.0,0.0,0.0,0.0,0.0,0.0,0.0,0.0,0.0,0.0,0.0,0.0,0.0,0.0,0.0,0.0,0.0,0.0,0.0,0.0,0.0,0.0,0.0,0.0,0.0,0.0,0.0,0.0,0.0,0.0,0.0,0.0,0.0,0.0,0.0,0.0,0.0,0.0,0.0,0.0,0.0,0.0,0.0,0.0,0.0,0.0,0.0,0.0,0.0,0.0,0.0,0.0,0.0,0.0,0.0,0.0,0.0,0.0,0.0,0.0,0.0,0.0,0.0,0.0,0.0,0.0,0.0,0.0,0.0,0.0,0.0,0.0,0.0,0.0,0.0,0.0,0.0,0.0,0.0,0.0,0.0,0.0,0.0,0.0,0.0,0.0,0.0,0.0,0.0,0.0,0.0,0.0,0.0,0.0,0.0,0.0,0.0,0.0],[0.0,0.0,0.0,0.0,1.0,1.0,1.0,1.0,0.81,0.0,0.0,0.0,0.0,0.0,0.0,0.0,0.0,0.0,0.0,0.0,0.0,0.0,0.0,0.0,0.0,0.0,0.0,0.0,0.0,0.0,0.0,0.0,0.0,0.0,0.0,0.0,0.0,0.0,0.0,0.0,0.0,0.0,0.0,0.0,0.0,0.0,0.0,0.0,0.0,0.0,0.0,0.0,0.0,0.0,0.0,0.0,0.0,0.0,0.0,0.0,0.0,0.0,0.0,0.0,0.0,0.0,0.0,0.0,0.0,0.0,0.0,0.0,0.0,0.0,0.0,0.0,0.0,0.0,0.0,0.0,0.0,0.0,0.0,0.0,0.0,0.0,0.0,0.0,0.0,0.0,0.0,0.0,0.0,0.0,0.0,0.0,0.0,0.0,0.0,0.0,0.0,0.0,0.0,0.0,0.0,0.0,0.0,0.0,0.0,0.0,0.0,0.0,0.0,0.0,0.0,0.0,0.0,0.0,0.0,0.0,0.0,0.0,0.0,0.0,0.0,0.0,0.0,0.0,0.0,0.0,0.0,0.0,0.0,0.0,0.0,0.0,0.0,0.0,0.0,0.0,0.0,0.0,0.0,0.0,0.0,0.0,0.0,0.0,0.0,0.0,0.0,0.0,0.0,0.0,0.0,0.0,0.0,0.0,0.0,0.0,0.0,0.0,0.0,0.0,0.0,0.0,0.0,0.0,0.0,0.0,0.0,0.0,0.0,0.0,0.0,0.0,0.0,0.0,0.0,0.0,0.0,0.0,0.0,0.0,0.0,0.0,0.0,0.0,0.0,0.0,0.0,0.0,0.0,0.0,0.0,0.0,0.0,0.0,0.0,0.0,0.0,0.0,0.0,0.0,0.0,0.0,0.0,0.0,0.0,0.0,0.0,0.0,0.0,0.0,0.0,0.0,0.0,0.0,0.0,0.0,0.0,0.0,0.0,0.0,0.0,0.0,0.0,0.0,0.0,0.0,0.0,0.0,0.0,0.0,0.0,0.0,0.0],[0.0,0.0,0.0,0.0,0.0,0.75,1.0,1.0,1.0,0.11,0.0,1.0,1.0,0.0,0.0,0.98,0.0,0.0,0.0,0.0,0.0,0.0,0.0,0.0,0.0,0.0,0.0,0.0,0.0,0.0,0.0,0.0,0.0,0.0,0.0,0.0,0.0,0.0,0.0,0.0,0.0,0.0,0.0,0.0,0.0,0.0,0.0,0.0,0.0,0.0,0.0,0.0,0.0,1.0,0.27,0.07,1.0,0.0,0.0,0.0,0.0,0.0,0.0,0.0,0.0,0.0,0.0,0.0,0.0,0.0,0.0,0.0,0.0,0.0,0.0,0.0,0.0,0.0,0.0,0.0,0.0,0.0,0.0,0.0,0.0,0.0,0.0,0.0,0.0,0.0,0.0,0.0,0.0,0.0,0.0,0.0,0.0,0.0,0.0,0.0,0.0,0.0,0.0,0.0,0.0,0.0,0.0,0.0,0.0,0.0,0.0,0.0,0.0,0.0,0.0,0.0,0.0,0.0,0.0,0.0,0.0,0.0,0.0,0.0,0.0,0.0,0.0,0.0,0.0,0.0,0.0,0.0,0.0,0.0,0.0,0.0,0.0,0.0,0.0,0.0,0.0,0.0,0.0,0.0,0.0,0.0,0.0,0.0,0.0,0.0,0.0,0.0,0.0,0.0,0.0,0.0,0.0,0.0,0.0,0.0,0.0,0.0,0.0,0.0,0.0,0.0,0.0,0.0,0.0,0.0,0.0,0.0,0.0,0.0,0.0,0.0,0.0,0.0,0.0,0.0,0.0,0.0,0.0,0.0,0.0,0.0,0.0,0.0,0.0,0.0,0.0,0.0,0.0,0.0,0.0,0.0,0.0,0.0,0.0,0.0,0.0,0.0,0.0,0.0,0.0,0.0,0.0,0.0,0.0,0.0,0.0,0.0,0.0,0.0,0.0,0.0,0.0,0.0,0.0,0.0,0.0,0.0,0.0,0.0,0.0,0.0,0.0,0.0,0.0,0.0,0.0,0.0,0.0,0.0,0.0,0.0,0.0],[0.0,0.0,0.0,0.0,0.0,0.0,0.81,1.0,1.0,1.0,1.0,1.0,1.0,0.0,0.0,0.0,0.0,0.0,0.0,0.0,0.0,0.0,0.0,0.0,0.0,0.0,0.0,0.0,0.0,0.0,0.0,0.0,0.0,0.0,0.0,0.0,0.0,0.0,0.0,0.0,0.0,0.0,0.0,0.0,0.0,0.0,0.0,0.0,0.0,0.0,0.0,0.0,0.0,0.0,0.0,0.0,0.02,0.0,0.0,0.0,0.0,0.0,0.0,0.0,0.0,0.0,0.0,0.0,0.0,0.0,0.0,0.0,0.0,0.0,0.0,0.0,0.0,0.0,0.0,0.0,0.0,0.0,0.0,0.0,0.0,0.0,0.0,0.0,0.0,0.0,0.0,0.0,0.0,0.0,0.0,0.0,0.0,0.0,0.0,0.0,0.0,0.0,0.0,0.0,0.0,0.0,0.0,0.0,0.0,0.0,0.0,0.0,0.0,0.0,0.0,0.0,0.0,0.0,0.0,0.0,0.0,0.0,0.0,0.0,0.0,0.0,0.0,0.0,0.0,0.0,0.0,0.0,0.0,0.0,0.0,0.0,0.0,0.0,0.0,0.0,0.0,0.0,0.0,0.0,0.0,0.0,0.0,0.0,0.0,0.0,0.0,0.0,0.0,0.0,0.0,0.0,0.0,0.0,0.0,0.0,0.0,0.0,0.0,0.0,0.0,0.0,0.0,0.0,0.0,0.0,0.0,0.0,0.0,0.0,0.0,0.0,0.0,0.0,0.0,0.0,0.0,0.0,0.0,0.0,0.0,0.0,0.0,0.0,0.0,0.0,0.0,0.0,0.0,0.0,0.0,0.0,0.0,0.0,0.0,0.0,0.0,0.0,0.0,0.0,0.0,0.0,0.0,0.0,0.0,0.0,0.0,0.0,0.0,0.0,0.0,0.0,0.0,0.0,0.0,0.0,0.0,0.0,0.0,0.0,0.0,0.0,0.0,0.0,0.0,0.0,0.0,0.0,0.0,0.0,0.0,0.0,0.0],[0.0,0.0,0.0,0.0,0.0,0.0,0.0,0.11,1.0,1.0,1.0,1.0,1.0,1.0,0.0,0.0,0.0,0.0,0.0,0.0,0.0,0.0,0.0,0.0,0.0,0.0,0.0,0.0,0.0,0.0,0.0,0.0,0.0,0.0,0.0,0.0,0.0,0.0,0.0,0.0,0.0,0.0,0.0,0.0,0.0,0.0,0.0,0.0,0.0,0.0,0.0,0.0,0.0,0.0,0.0,0.0,0.0,0.0,0.0,0.0,0.0,0.0,0.0,0.0,0.0,0.0,0.0,0.0,0.0,0.0,0.0,0.0,0.0,0.0,0.0,0.0,0.0,0.0,0.0,0.0,0.0,0.0,0.0,0.0,0.0,0.0,0.0,0.0,0.0,0.0,0.0,0.0,0.0,0.0,0.0,0.0,0.0,0.0,0.0,0.0,0.0,0.0,0.0,0.0,0.0,0.0,0.0,0.0,0.0,0.0,0.0,0.0,0.0,0.0,0.0,0.0,0.0,0.0,0.0,0.0,0.0,0.0,0.0,0.0,0.0,0.0,0.0,0.0,0.0,0.0,0.0,0.0,0.0,0.0,0.0,0.0,0.0,0.0,0.0,0.0,0.0,0.0,0.0,0.0,0.0,0.0,0.0,0.0,0.0,0.0,0.0,0.0,0.0,0.0,0.0,0.0,0.0,0.0,0.0,0.0,0.0,0.0,0.0,0.0,0.0,0.0,0.0,0.0,0.0,0.0,0.0,0.0,0.0,0.0,0.0,0.0,0.0,0.0,0.0,0.0,0.0,0.0,0.0,0.0,0.0,0.0,0.0,0.0,0.0,0.0,0.0,0.0,0.0,0.0,0.0,0.0,0.0,0.0,0.0,0.0,0.0,0.0,0.0,0.0,0.0,0.0,0.0,0.0,0.0,0.0,0.0,0.0,0.0,0.0,0.0,0.0,0.0,0.0,0.0,0.0,0.0,0.0,0.0,0.0,0.0,0.0,0.0,0.0,0.0,0.0,0.0,0.0,0.0,0.0,0.0,0.0,0.0],[0.0,0.0,0.0,0.0,0.0,0.0,0.0,0.0,1.0,1.0,1.0,1.0,1.0,1.0,1.0,0.0,0.0,0.0,0.0,0.0,0.0,0.0,0.0,0.0,0.0,0.0,0.0,0.0,0.0,0.0,0.0,0.0,0.0,0.0,0.0,0.0,0.0,0.0,0.0,0.0,0.0,0.0,0.0,0.0,0.0,0.0,0.0,0.0,0.0,0.0,0.0,0.0,0.0,0.0,0.0,0.0,0.0,0.0,0.0,0.0,0.0,0.0,0.0,0.0,0.0,0.0,0.0,0.0,0.0,0.0,0.0,0.0,0.0,0.0,0.0,0.0,0.0,0.01,0.0,1.0,0.0,0.0,0.0,0.0,0.0,0.0,0.0,0.0,0.0,0.0,0.0,0.0,0.0,0.0,0.0,0.0,0.0,0.0,0.0,0.0,0.0,0.0,0.0,0.0,0.0,0.0,0.0,0.0,0.0,0.0,0.0,0.0,0.0,0.0,0.0,0.0,0.0,0.0,0.0,0.0,0.0,0.0,0.0,0.0,0.0,0.0,0.0,0.0,0.0,0.0,0.0,0.0,0.0,0.0,0.0,0.0,0.0,0.0,0.0,0.0,0.0,0.0,0.0,0.0,0.0,0.0,0.0,0.0,0.0,0.0,0.0,0.0,0.0,0.0,0.0,0.0,0.0,0.0,0.0,0.0,0.0,0.0,0.0,0.0,0.0,0.0,0.0,0.0,0.0,0.0,0.0,0.0,0.0,0.0,0.0,0.0,0.0,0.0,0.0,0.0,0.0,0.0,0.0,0.0,0.0,0.0,0.0,0.0,0.0,0.0,0.0,0.0,0.0,0.0,0.0,0.0,0.0,0.0,0.0,0.0,0.0,0.0,0.0,0.0,0.0,0.0,0.0,0.0,0.0,0.0,0.0,0.0,0.0,0.0,0.0,0.0,0.0,0.0,0.0,0.0,0.0,0.0,0.0,0.0,0.0,0.0,0.0,0.0,0.0,0.0,0.0,0.0,0.0,0.0,0.0,0.0,0.0],[0.0,0.0,0.0,0.0,0.0,0.0,0.0,1.0,1.0,1.0,1.0,1.0,1.0,1.0,1.0,1.0,0.0,0.0,0.0,0.0,0.0,0.0,0.0,0.0,0.0,0.0,0.0,0.0,0.0,0.0,0.0,0.0,0.0,0.0,0.0,0.0,0.0,0.0,0.0,0.0,0.0,0.0,0.0,0.0,0.0,0.0,0.0,0.0,0.0,0.0,0.0,0.0,0.0,1.0,0.0,0.0,1.0,1.0,0.0,0.0,0.0,0.0,0.0,0.0,0.0,0.0,0.0,0.0,0.0,0.0,0.0,0.0,0.0,0.0,0.0,0.0,0.0,0.0,0.0,0.04,0.0,0.0,0.0,0.0,0.0,0.0,0.0,0.0,0.0,0.0,0.0,0.0,0.0,0.0,0.0,0.0,0.0,0.0,0.0,0.0,0.0,0.0,0.0,0.0,0.0,0.0,0.0,0.0,0.0,0.0,0.0,0.0,0.0,0.0,0.0,0.0,0.0,0.0,0.0,0.0,0.0,0.0,0.0,0.0,0.0,0.0,0.0,0.0,0.0,0.0,0.0,0.0,0.0,0.0,0.0,0.0,0.0,0.0,0.0,0.0,0.0,0.0,0.0,0.0,0.0,0.0,0.0,0.0,0.0,0.0,0.0,0.0,0.0,0.0,0.0,0.0,0.0,0.0,0.0,0.0,0.0,0.0,0.0,0.0,0.0,0.0,0.0,0.0,0.0,0.0,0.0,0.0,0.0,0.0,0.0,0.0,0.0,0.0,0.0,0.0,0.0,0.0,0.0,0.0,0.0,0.0,0.0,0.0,0.0,0.0,0.0,0.0,0.0,0.0,0.0,0.0,0.0,0.0,0.0,0.0,0.0,0.0,0.0,0.0,0.0,0.0,0.0,0.0,0.0,0.0,0.0,0.0,0.0,0.0,0.0,0.0,0.0,0.0,0.0,0.0,0.0,0.0,0.0,0.0,0.0,0.0,0.0,0.0,0.0,0.0,0.0,0.0,0.0,0.0,0.0,0.0,0.0],[0.0,0.0,0.0,0.0,0.0,0.0,0.0,1.0,1.0,1.0,1.0,1.0,1.0,1.0,1.0,1.0,1.0,0.0,0.0,0.0,0.0,0.0,0.0,0.0,0.0,0.0,0.0,0.0,0.0,0.0,0.0,0.0,0.0,0.0,0.0,0.0,0.0,0.0,0.0,0.0,0.0,0.0,0.0,0.0,0.0,0.0,0.0,0.0,0.0,0.0,0.0,0.0,0.0,1.0,0.0,0.0,0.0,0.0,0.0,0.0,0.0,0.0,0.0,0.0,0.0,0.0,0.0,0.0,0.0,0.0,0.0,0.0,0.0,0.0,0.0,0.0,0.0,0.0,0.0,0.0,0.0,0.0,0.0,0.0,0.0,0.0,0.0,0.0,0.0,0.0,0.0,0.0,0.0,0.0,0.0,0.0,0.0,0.0,0.0,0.0,0.0,0.0,0.0,0.0,0.0,0.0,0.0,0.0,0.0,0.0,0.0,0.0,0.0,0.0,0.0,0.0,0.0,0.0,0.0,0.0,0.0,0.0,0.0,0.0,0.0,0.0,0.0,0.0,0.0,0.0,0.0,0.0,0.0,0.0,0.0,0.0,0.0,0.0,0.0,0.0,0.0,0.0,0.0,0.0,0.0,0.0,0.0,0.0,0.0,0.0,0.0,0.0,0.0,0.0,0.0,0.0,0.0,0.0,0.0,0.0,0.0,0.0,0.0,0.0,0.0,0.0,0.0,0.0,0.0,0.0,0.0,0.0,0.0,0.0,0.0,0.0,0.0,0.0,0.0,0.0,0.0,0.0,0.0,0.0,0.0,0.0,0.0,0.0,0.0,0.0,0.0,0.0,0.0,0.0,0.0,0.0,0.0,0.0,0.0,0.0,0.0,0.0,0.0,0.0,0.0,0.0,0.0,0.0,0.0,0.0,0.0,0.0,0.0,0.0,0.0,0.0,0.0,0.0,0.0,0.0,0.0,0.0,0.0,0.0,0.0,0.0,0.0,0.0,0.0,0.0,0.0,0.0,0.0,0.0,0.0,0.0,0.0],[0.0,0.0,0.0,0.0,0.0,0.0,0.0,0.0,0.0,1.0,1.0,1.0,1.0,1.0,1.0,1.0,1.0,1.0,0.0,0.0,0.0,0.0,0.0,0.0,0.0,0.0,0.0,0.0,0.0,0.0,0.0,0.0,0.0,0.0,0.0,0.0,0.0,0.0,0.0,0.0,0.0,0.0,0.0,0.0,0.0,0.0,0.0,0.0,0.0,0.0,0.0,0.0,0.0,0.0,0.0,0.0,0.0,0.0,0.0,0.0,0.0,0.0,0.0,0.0,0.0,0.0,0.0,0.0,0.0,0.0,0.0,0.0,0.0,0.0,0.0,0.0,0.0,0.0,0.0,0.0,0.0,0.0,0.0,0.0,0.0,0.0,0.0,0.0,0.0,0.0,0.0,0.0,0.0,0.0,0.0,0.0,0.0,0.0,0.0,0.0,0.0,0.0,0.0,0.0,0.0,0.0,0.0,0.0,0.0,0.0,0.0,0.0,0.0,0.0,0.0,0.0,0.0,0.0,0.0,0.0,0.0,0.0,0.0,0.0,0.0,0.0,0.0,0.0,0.0,0.0,0.0,0.0,0.0,0.0,0.0,0.0,0.0,0.0,0.0,0.0,0.0,0.0,0.0,0.0,0.0,0.0,0.0,0.0,0.0,0.0,0.0,0.0,0.0,0.0,0.0,0.0,0.0,0.0,0.0,0.0,0.0,0.0,0.0,0.0,0.0,0.0,0.0,0.0,0.0,0.0,0.0,0.0,0.0,0.0,0.0,0.0,0.0,0.0,0.0,0.0,0.0,0.0,0.0,0.0,0.0,0.0,0.0,0.0,0.0,0.0,0.0,0.0,0.0,0.0,0.0,0.0,0.0,0.0,0.0,0.0,0.0,0.0,0.0,0.0,0.0,0.0,0.0,0.0,0.0,0.0,0.0,0.0,0.0,0.0,0.0,0.0,0.0,0.0,0.0,0.0,0.0,0.0,0.0,0.0,0.0,0.0,0.0,0.0,0.0,0.0,0.0,0.0,0.0,0.0,0.0,0.0,0.0],[0.0,0.0,0.0,0.0,0.0,0.0,0.0,0.0,0.0,0.0,1.0,1.0,1.0,1.0,1.0,1.0,1.0,1.0,1.0,0.0,0.0,0.0,0.0,0.0,0.0,0.0,0.0,0.0,0.0,0.0,0.0,0.0,0.0,0.0,0.0,0.0,0.0,0.0,0.0,0.0,0.0,0.0,0.0,0.0,0.0,0.0,0.0,0.0,0.0,0.0,0.0,0.0,0.0,0.0,0.0,0.0,0.01,1.0,0.0,0.0,0.0,0.0,0.02,0.0,0.0,0.0,0.0,0.0,0.0,0.0,0.0,0.0,0.0,0.0,0.0,0.0,1.0,1.0,0.0,1.0,1.0,0.0,0.0,0.0,0.0,0.0,0.0,0.0,0.0,0.0,0.0,0.0,0.0,0.0,0.0,0.0,0.0,0.0,0.0,0.0,0.0,0.0,0.0,0.0,0.0,0.0,0.0,0.0,0.0,0.0,0.0,0.0,0.0,0.0,0.0,0.0,0.0,0.0,0.0,0.0,0.0,0.0,0.0,0.0,0.0,0.0,0.0,0.0,0.0,0.0,0.0,0.0,0.0,0.0,0.0,0.0,0.0,0.0,0.0,0.0,0.0,0.0,0.0,0.0,0.0,0.0,0.0,0.0,0.0,0.0,0.0,0.0,0.0,0.0,0.0,0.0,0.0,0.0,0.0,0.0,0.0,0.0,0.0,0.0,0.0,0.0,0.0,0.0,0.0,0.0,0.0,0.0,0.0,0.0,0.0,0.0,0.0,0.0,0.0,0.0,0.0,0.0,0.0,0.0,0.0,0.0,0.0,0.0,0.0,0.0,0.0,0.0,0.0,0.0,0.0,0.0,0.0,0.0,0.0,0.0,0.0,0.0,0.0,0.0,0.0,0.0,0.0,0.0,0.0,0.0,0.0,0.0,0.0,0.0,0.0,0.0,0.0,0.0,0.0,0.0,0.0,0.0,0.0,0.0,0.0,0.0,0.0,0.0,0.0,0.0,0.0,0.0,0.0,0.0,0.0,0.0,0.0],[0.0,0.0,0.0,0.0,0.0,0.0,0.0,0.98,0.0,0.0,0.0,1.0,1.0,1.0,1.0,1.0,1.0,1.0,1.0,1.0,0.0,0.0,0.0,0.0,0.0,0.0,0.0,0.0,0.0,0.0,0.0,0.0,0.0,0.0,0.0,0.0,0.0,0.0,0.0,0.0,0.0,0.0,0.0,0.0,0.0,0.0,0.0,0.0,0.0,0.0,1.0,1.0,1.0,1.0,0.0,0.0,0.01,1.0,0.0,0.0,0.0,0.0,0.0,0.0,0.0,0.0,0.0,0.0,0.0,0.0,0.0,0.0,0.0,0.0,0.0,0.0,0.0,0.0,0.0,0.0,0.0,0.0,0.0,0.0,0.0,0.0,0.0,0.0,0.0,0.0,0.0,0.0,0.0,0.0,0.0,0.0,0.0,0.0,0.0,0.0,0.0,0.0,0.0,0.0,0.0,0.0,0.0,0.0,0.0,0.0,0.0,0.0,0.0,0.0,0.0,0.0,0.0,0.0,0.0,0.0,0.0,0.0,0.0,0.0,0.0,0.0,0.0,0.0,0.0,0.0,0.0,0.0,0.0,0.0,0.0,0.0,0.0,0.0,0.0,0.0,0.0,0.0,0.0,0.0,0.0,0.0,0.0,0.0,0.0,0.0,0.0,0.0,0.0,0.0,0.0,0.0,0.0,0.0,0.0,0.0,0.0,0.0,0.0,0.0,0.0,0.0,0.0,0.0,0.0,0.0,0.0,0.0,0.0,0.0,0.0,0.0,0.0,0.0,0.0,0.0,0.0,0.0,0.0,0.0,0.0,0.0,0.0,0.0,0.0,0.0,0.0,0.0,0.0,0.0,0.0,0.0,0.0,0.0,0.0,0.0,0.0,0.0,0.0,0.0,0.0,0.0,0.0,0.0,0.0,0.0,0.0,0.0,0.0,0.0,0.0,0.0,0.0,0.0,0.0,0.0,0.0,0.0,0.0,0.0,0.0,0.0,0.0,0.0,0.0,0.0,0.0,0.0,0.0,0.0,0.0,0.0,0.0],[0.0,0.0,0.0,0.0,0.0,0.0,0.0,0.0,0.0,0.0,0.0,0.0,1.0,1.0,1.0,1.0,1.0,1.0,1.0,1.0,1.0,0.0,0.0,0.0,0.0,0.0,0.0,0.0,0.0,0.0,0.0,0.0,0.0,0.0,0.0,0.0,0.0,0.0,0.0,0.0,0.0,0.0,0.0,0.0,0.0,0.0,0.0,0.0,0.0,0.0,0.0,0.0,0.0,0.7,0.0,0.0,0.0,0.0,0.0,0.0,0.0,0.0,0.0,0.0,0.0,0.0,0.0,0.0,0.0,0.0,0.0,0.0,0.0,0.0,0.0,0.0,0.0,0.0,0.0,0.0,0.0,0.0,0.0,0.0,0.0,0.0,0.0,0.0,0.0,0.0,0.0,0.0,0.0,0.0,0.0,0.0,0.0,0.0,0.0,0.0,0.0,0.0,0.0,0.0,0.0,0.0,0.0,0.0,0.0,0.0,0.0,0.0,0.0,0.0,0.0,0.0,0.0,0.0,0.0,0.0,0.0,0.0,0.0,0.0,0.0,0.0,0.0,0.0,0.0,0.0,0.0,0.0,0.0,0.0,0.0,0.0,0.0,0.0,0.0,0.0,0.0,0.0,0.0,0.0,0.0,0.0,0.0,0.0,0.0,0.0,0.0,0.0,0.0,0.0,0.0,0.0,0.0,0.0,0.0,0.0,0.0,0.0,0.0,0.0,0.0,0.0,0.0,0.0,0.0,0.0,0.0,0.0,0.0,0.0,0.0,0.0,0.0,0.0,0.0,0.0,0.0,0.0,0.0,0.0,0.0,0.0,0.0,0.0,0.0,0.0,0.0,0.0,0.0,0.0,0.0,0.0,0.0,0.0,0.0,0.0,0.0,0.0,0.0,0.0,0.0,0.0,0.0,0.0,0.0,0.0,0.0,0.0,0.0,0.0,0.0,0.0,0.0,0.0,0.0,0.0,0.0,0.0,0.0,0.0,0.0,0.0,0.0,0.0,0.0,0.0,0.0,0.0,0.0,0.0,0.0,0.0,0.0],[0.0,0.0,0.0,0.0,0.0,0.0,0.0,0.0,0.0,0.0,0.0,0.0,0.0,1.0,1.0,1.0,1.0,1.0,1.0,1.0,1.0,1.0,0.0,0.0,0.0,0.0,0.0,0.0,0.0,0.0,0.0,0.0,0.0,0.0,0.0,0.0,0.0,0.0,0.0,0.0,0.0,0.0,0.0,0.0,0.0,0.0,0.0,0.0,0.0,0.0,0.0,0.0,0.0,0.0,0.0,0.0,0.0,0.0,0.0,0.0,0.0,0.0,0.0,0.0,0.0,0.0,0.0,0.0,0.0,0.0,0.0,0.0,0.0,0.0,0.0,1.0,1.0,1.0,0.0,0.0,0.0,0.0,0.0,0.0,0.0,0.0,0.0,0.0,0.0,0.0,0.0,0.0,0.0,0.0,0.0,0.0,0.0,0.0,0.0,0.0,0.0,0.0,0.0,0.0,0.0,0.0,0.0,0.0,0.0,0.0,0.0,0.0,0.0,0.0,0.0,0.0,0.0,0.0,0.0,0.0,0.0,0.0,0.0,0.0,0.0,0.0,0.0,0.0,0.0,0.0,0.0,0.0,0.0,0.0,0.0,0.0,0.0,0.0,0.0,0.0,0.0,0.0,0.0,0.0,0.0,0.0,0.0,0.0,0.0,0.0,0.0,0.0,0.0,0.0,0.0,0.0,0.0,0.0,0.0,0.0,0.0,0.0,0.0,0.0,0.0,0.0,0.0,0.0,0.0,0.0,0.0,0.0,0.0,0.0,0.0,0.0,0.0,0.0,0.0,0.0,0.0,0.0,0.0,0.0,0.0,0.0,0.0,0.0,0.0,0.0,0.0,0.0,0.0,0.0,0.0,0.0,0.0,0.0,0.0,0.0,0.0,0.0,0.0,0.0,0.0,0.0,0.0,0.0,0.0,0.0,0.0,0.0,0.0,0.0,0.0,0.0,0.0,0.0,0.0,0.0,0.0,0.0,0.0,0.0,0.0,0.0,0.0,0.0,0.0,0.0,0.0,0.0,0.0,0.0,0.0,0.0,0.0],[0.0,0.0,0.0,0.0,0.0,0.0,0.0,0.0,0.0,0.0,0.0,0.0,0.0,0.0,1.0,1.0,1.0,1.0,1.0,1.0,1.0,1.0,1.0,0.0,0.0,0.0,0.0,0.0,0.0,0.0,0.0,0.0,0.0,0.0,0.0,0.0,0.0,0.0,0.0,0.0,0.0,0.0,0.0,0.0,0.0,0.0,0.0,0.0,0.0,0.0,1.0,1.0,0.0,0.0,0.0,0.0,0.0,1.0,0.0,0.0,0.0,0.0,0.04,0.0,0.0,1.0,0.0,0.0,0.0,0.01,0.0,0.0,0.0,0.0,0.0,0.0,1.0,1.0,0.0,0.0,0.0,0.0,0.0,0.0,0.0,0.0,0.0,0.0,0.0,0.0,0.0,0.0,0.0,0.0,0.0,0.0,0.0,0.0,0.0,0.0,0.0,0.0,0.0,0.0,0.0,0.0,0.0,0.0,0.0,0.0,0.0,0.0,0.0,0.0,0.0,0.0,0.0,0.0,0.0,0.0,0.0,0.0,0.0,0.0,0.0,0.0,0.0,0.0,0.0,0.0,0.0,0.0,0.0,0.0,0.0,0.0,0.0,0.0,0.0,0.0,0.0,0.0,0.0,0.0,0.0,0.0,0.0,0.0,0.0,0.0,0.0,0.0,0.0,0.0,0.0,0.0,0.0,0.0,0.0,0.0,0.0,0.0,0.0,0.0,0.0,0.0,0.0,0.0,0.0,0.0,0.0,0.0,0.0,0.0,0.0,0.0,0.0,0.0,0.0,0.0,0.0,0.0,0.0,0.0,0.0,0.0,0.0,0.0,0.0,0.0,0.0,0.0,0.0,0.0,0.0,0.0,0.0,0.0,0.0,0.0,0.0,0.0,0.0,0.0,0.0,0.0,0.0,0.0,0.0,0.0,0.0,0.0,0.0,0.0,0.0,0.0,0.0,0.0,0.0,0.0,0.0,0.0,0.0,0.0,0.0,0.0,0.0,0.0,0.0,0.0,0.0,0.0,0.0,0.0,0.0,0.0,0.0],[0.0,0.0,0.0,0.0,0.0,0.0,0.0,0.0,0.0,0.0,0.0,0.0,0.0,0.0,0.0,1.0,1.0,1.0,1.0,1.0,1.0,1.0,1.0,1.0,0.0,0.0,0.0,0.0,0.0,0.0,0.0,0.0,0.0,0.0,0.0,0.0,0.0,0.0,0.0,0.0,0.0,0.0,0.0,0.0,0.0,0.0,0.0,0.0,0.0,0.0,0.0,1.0,1.0,0.0,0.0,0.0,0.0,0.0,0.0,0.0,0.0,0.0,0.0,0.0,0.0,0.0,0.0,0.0,0.0,0.0,0.0,0.0,0.0,0.0,0.0,0.0,0.0,0.0,0.0,0.0,0.0,0.0,0.0,0.0,0.0,0.0,0.0,0.0,0.0,0.0,0.0,0.0,0.0,0.0,0.0,0.0,0.0,0.0,0.0,0.0,0.0,0.0,0.0,0.0,0.0,0.0,0.0,0.0,0.0,0.0,0.0,0.0,0.0,0.0,0.0,0.0,0.0,0.0,0.0,0.0,0.0,0.0,0.0,0.0,0.0,0.0,0.0,0.0,0.0,0.0,0.0,0.0,0.0,0.0,0.0,0.0,0.0,0.0,0.0,0.0,0.0,0.0,0.0,0.0,0.0,0.0,0.0,0.0,0.0,0.0,0.0,0.0,0.0,0.0,0.0,0.0,0.0,0.0,0.0,0.0,0.0,0.0,0.0,0.0,0.0,0.0,0.0,0.0,0.0,0.0,0.0,0.0,0.0,0.0,0.0,0.0,0.0,0.0,0.0,0.0,0.0,0.0,0.0,0.0,0.0,0.0,0.0,0.0,0.0,0.0,0.0,0.0,0.0,0.0,0.0,0.0,0.0,0.0,0.0,0.0,0.0,0.0,0.0,0.0,0.0,0.0,0.0,0.0,0.0,0.0,0.0,0.0,0.0,0.0,0.0,0.0,0.0,0.0,0.0,0.0,0.0,0.0,0.0,0.0,0.0,0.0,0.0,0.0,0.0,0.0,0.0,0.0,0.0,0.0,0.0,0.0,0.0],[0.0,0.0,0.0,0.0,0.0,0.0,0.0,0.0,0.0,0.0,0.0,0.0,0.0,0.0,0.0,0.0,1.0,1.0,1.0,1.0,1.0,1.0,1.0,1.0,1.0,0.0,0.0,0.0,0.0,0.0,0.0,0.0,0.0,0.0,0.0,0.0,0.0,0.0,0.0,0.0,0.0,0.0,0.0,0.0,0.0,0.0,0.0,0.0,0.0,0.0,0.0,0.0,0.0,0.0,0.0,0.0,0.0,0.0,0.0,0.0,0.0,0.0,0.0,0.0,0.0,0.0,0.0,0.0,0.0,0.0,0.0,0.0,0.0,0.0,0.0,0.0,0.01,0.0,0.0,0.0,0.0,0.0,0.0,0.0,0.0,0.0,0.0,0.0,0.0,0.0,0.0,0.0,0.0,0.0,0.0,0.0,0.0,0.0,0.0,0.0,0.0,0.0,0.0,0.0,0.0,0.0,0.0,0.0,0.0,0.0,0.0,0.0,0.0,0.0,0.0,0.0,0.0,0.0,0.0,0.0,0.0,0.0,0.0,0.0,0.0,0.0,0.0,0.0,0.0,0.0,0.0,0.0,0.0,0.0,0.0,0.0,0.0,0.0,0.0,0.0,0.0,0.0,0.0,0.0,0.0,0.0,0.0,0.0,0.0,0.0,0.0,0.0,0.0,0.0,0.0,0.0,0.0,0.0,0.0,0.0,0.0,0.0,0.0,0.0,0.0,0.0,0.0,0.0,0.0,0.0,0.0,0.0,0.0,0.0,0.0,0.0,0.0,0.0,0.0,0.0,0.0,0.0,0.0,0.0,0.0,0.0,0.0,0.0,0.0,0.0,0.0,0.0,0.0,0.0,0.0,0.0,0.0,0.0,0.0,0.0,0.0,0.0,0.0,0.0,0.0,0.0,0.0,0.0,0.0,0.0,0.0,0.0,0.0,0.0,0.0,0.0,0.0,0.0,0.0,0.0,0.0,0.0,0.0,0.0,0.0,0.0,0.0,0.0,0.0,0.0,0.0,0.0,0.0,0.0,0.0,0.0,0.0],[0.0,0.0,0.0,0.0,0.0,0.0,0.0,0.0,0.0,0.0,0.0,0.0,0.0,0.0,0.0,0.0,0.0,1.0,1.0,1.0,1.0,1.0,1.0,1.0,1.0,1.0,0.0,0.0,0.0,0.0,0.0,0.0,0.0,0.0,0.0,0.0,0.0,0.0,0.0,0.0,0.0,0.0,0.0,0.0,0.0,0.0,0.0,0.0,0.0,0.0,0.0,0.0,0.0,0.0,0.0,0.0,0.0,0.0,0.0,0.0,0.0,0.0,0.0,0.0,0.0,0.0,0.0,0.0,0.0,1.0,0.0,1.0,0.0,0.0,0.0,1.0,1.0,0.0,0.0,0.0,0.0,0.0,0.0,0.0,0.0,0.0,0.0,0.0,0.0,0.0,0.0,0.0,0.0,0.0,0.0,0.0,0.0,0.0,0.0,0.0,0.0,0.0,0.0,0.0,0.0,0.0,0.0,0.0,0.0,0.0,0.0,0.0,0.0,0.0,0.0,0.0,0.0,0.0,0.0,0.0,0.0,0.0,0.0,0.0,0.0,0.0,0.0,0.0,0.0,0.0,0.0,0.0,0.0,0.0,0.0,0.0,0.0,0.0,0.0,0.0,0.0,0.0,0.0,0.0,0.0,0.0,0.0,0.0,0.0,0.0,0.0,0.0,0.0,0.0,0.0,0.0,0.0,0.0,0.0,0.0,0.0,0.0,0.0,0.0,0.0,0.0,0.0,0.0,0.0,0.0,0.0,0.0,0.0,0.0,0.0,0.0,0.0,0.0,0.0,0.0,0.0,0.0,0.0,0.0,0.0,0.0,0.0,0.0,0.0,0.0,0.0,0.0,0.0,0.0,0.0,0.0,0.0,0.0,0.0,0.0,0.0,0.0,0.0,0.0,0.0,0.0,0.0,0.0,0.0,0.0,0.0,0.0,0.0,0.0,0.0,0.0,0.0,0.0,0.0,0.0,0.0,0.0,0.0,0.0,0.0,0.0,0.0,0.0,0.0,0.0,0.0,0.0,0.0,0.0,0.0,0.0,0.0],[0.0,0.0,0.0,0.0,0.0,0.0,0.0,0.0,0.0,0.0,0.0,0.0,0.0,0.0,0.0,0.0,0.0,0.0,1.0,1.0,1.0,1.0,1.0,1.0,1.0,1.0,1.0,0.0,0.0,0.0,0.0,1.0,0.0,0.0,0.0,0.0,1.0,0.0,0.0,0.0,0.0,0.0,0.0,0.0,0.0,0.0,0.0,0.0,0.0,0.0,0.0,1.0,0.0,0.0,0.0,0.0,0.0,0.0,0.0,0.0,0.0,0.0,0.0,0.0,0.0,0.3,0.0,0.0,0.0,1.0,0.0,0.0,0.0,0.0,0.0,0.0,0.0,0.0,0.0,0.0,0.0,0.0,0.0,0.0,0.0,0.0,0.0,0.0,0.0,0.0,0.0,0.0,0.0,0.0,0.0,0.0,0.0,0.0,0.0,0.0,0.0,0.0,0.0,0.0,0.0,0.0,0.0,0.0,0.0,0.0,0.0,0.0,0.0,0.0,0.0,0.0,0.0,0.0,0.0,0.0,0.0,0.0,0.0,0.0,0.0,0.0,0.0,0.0,0.0,0.0,0.0,0.0,0.0,0.0,0.0,0.0,0.0,0.0,0.0,0.0,0.0,0.0,0.0,0.0,0.0,0.0,0.0,0.0,0.0,0.0,0.0,0.0,0.0,0.0,0.0,0.0,0.0,0.0,0.0,0.0,0.0,0.0,0.0,0.0,0.0,0.0,0.0,0.0,0.0,0.0,0.0,0.0,0.0,0.0,0.0,0.0,0.0,0.0,0.0,0.0,0.0,0.0,0.0,0.0,0.0,0.0,0.0,0.0,0.0,0.0,0.0,0.0,0.0,0.0,0.0,0.0,0.0,0.0,0.0,0.0,0.0,0.0,0.0,0.0,0.0,0.0,0.0,0.0,0.0,0.0,0.0,0.0,0.0,0.0,0.0,0.0,0.0,0.0,0.0,0.0,0.0,0.0,0.0,0.0,0.0,0.0,0.0,0.0,0.0,0.0,0.0,0.0,0.0,0.0,0.0,0.0,0.0],[0.0,0.0,0.0,0.0,0.0,0.0,0.0,0.0,0.0,0.0,0.0,0.0,0.0,0.0,0.0,0.0,0.0,0.0,0.0,1.0,1.0,1.0,1.0,1.0,1.0,0.99,1.0,0.0,0.0,0.0,0.0,0.0,0.0,0.0,0.0,0.0,0.0,0.0,0.0,0.0,0.0,0.0,0.0,0.0,0.0,0.0,0.0,0.0,0.0,0.0,0.0,0.0,0.0,0.0,0.0,0.0,0.0,0.0,0.0,0.0,0.0,0.0,0.0,0.0,0.0,0.0,0.0,0.0,0.0,0.0,0.0,0.0,0.0,0.0,0.0,0.0,0.0,0.0,0.0,0.0,0.0,0.0,0.0,0.0,0.0,0.0,0.0,0.0,0.0,0.0,0.0,0.0,0.0,0.0,0.0,0.0,0.0,0.0,0.0,0.0,0.0,0.0,0.0,0.0,0.0,0.0,0.0,0.0,0.0,0.0,0.0,0.0,0.0,0.0,0.0,0.0,0.0,0.0,0.0,0.0,0.0,0.0,0.0,0.0,0.0,0.0,0.0,0.0,0.0,0.0,0.0,0.0,0.0,0.0,0.0,0.0,0.0,0.0,0.0,0.0,0.0,0.0,0.0,0.0,0.0,0.0,0.0,0.0,0.0,0.0,0.0,0.0,0.0,0.0,0.0,0.0,0.0,0.0,0.0,0.0,0.0,0.0,0.0,0.0,0.0,0.0,0.0,0.0,0.0,0.0,0.0,0.0,0.0,0.0,0.0,0.0,0.0,0.0,0.0,0.0,0.0,0.0,0.0,0.0,0.0,0.0,0.0,0.0,0.0,0.0,0.0,0.0,0.0,0.0,0.0,0.0,0.0,0.0,0.0,0.0,0.0,0.0,0.0,0.0,0.0,0.0,0.0,0.0,0.0,0.0,0.0,0.0,0.0,0.0,0.0,0.0,0.0,0.0,0.0,0.0,0.0,0.0,0.0,0.0,0.0,0.0,0.0,0.0,0.0,0.0,0.0,0.0,0.0,0.0,0.0,0.0,0.0],[0.0,0.0,0.0,0.0,0.0,0.0,0.0,0.0,0.0,0.0,0.0,0.0,0.0,0.0,0.0,0.0,0.0,0.0,0.0,0.0,1.0,1.0,1.0,1.0,1.0,1.0,1.0,0.0,0.21,0.0,0.0,0.0,0.0,0.0,0.0,0.0,0.0,0.0,0.0,0.0,0.0,0.0,0.0,0.0,0.0,0.0,0.0,0.0,0.0,0.0,0.0,0.0,0.0,0.0,0.0,0.0,0.0,0.0,0.0,0.0,0.0,0.0,0.0,0.0,0.0,0.0,0.0,0.0,0.0,0.0,0.0,0.0,0.0,0.0,0.0,0.0,0.0,0.0,0.0,0.0,0.0,0.0,0.0,0.0,0.0,0.0,0.0,0.0,0.0,0.0,0.0,0.0,0.0,0.0,0.0,0.0,0.0,0.0,0.0,0.0,0.0,0.0,0.0,0.0,0.0,0.0,0.0,0.0,0.0,0.0,0.0,0.0,0.0,0.0,0.0,0.0,0.0,0.0,0.0,0.0,0.0,0.0,0.0,0.0,0.0,0.0,0.0,0.0,0.0,0.0,0.0,0.0,0.0,0.0,0.0,0.0,0.0,0.0,0.0,0.0,0.0,0.0,0.0,0.0,0.0,0.0,0.0,0.0,0.0,0.0,0.0,0.0,0.0,0.0,0.0,0.0,0.0,0.0,0.0,0.0,0.0,0.0,0.0,0.0,0.0,0.0,0.0,0.0,0.0,0.0,0.0,0.0,0.0,0.0,0.0,0.0,0.0,0.0,0.0,0.0,0.0,0.0,0.0,0.0,0.0,0.0,0.0,0.0,0.0,0.0,0.0,0.0,0.0,0.0,0.0,0.0,0.0,0.0,0.0,0.0,0.0,0.0,0.0,0.0,0.0,0.0,0.0,0.0,0.0,0.0,0.0,0.0,0.0,0.0,0.0,0.0,0.0,0.0,0.0,0.0,0.0,0.0,0.0,0.0,0.0,0.0,0.0,0.0,0.0,0.0,0.0,0.0,0.0,0.0,0.0,0.0,0.0],[0.0,0.0,0.0,0.0,0.0,0.0,0.0,0.0,0.0,0.0,0.0,0.0,0.0,0.0,0.0,0.0,0.0,0.0,0.0,0.0,0.0,1.0,1.0,0.99,1.0,1.0,1.0,1.0,1.0,1.0,0.0,1.0,0.0,0.0,0.0,0.0,0.0,0.0,0.0,0.0,0.0,0.0,0.0,0.0,0.0,0.0,0.0,0.0,0.0,0.0,0.0,0.0,0.0,0.0,0.0,0.0,0.0,0.0,0.0,0.0,0.0,0.0,0.0,0.0,0.0,0.0,0.0,0.0,0.0,1.0,1.0,0.93,0.0,0.0,0.0,0.0,0.0,0.0,0.0,0.0,0.0,0.0,0.0,0.0,0.0,0.0,0.0,0.0,0.0,0.0,0.0,0.0,0.0,0.0,0.0,0.0,0.0,0.0,0.0,0.0,0.0,0.0,0.0,0.0,0.0,0.0,0.0,0.0,0.0,0.0,0.0,0.0,0.0,0.0,0.0,0.0,0.0,0.0,0.0,0.0,0.0,0.0,0.0,0.0,0.0,0.0,0.0,0.0,0.0,0.0,0.0,0.0,0.0,0.0,0.0,0.0,0.0,0.0,0.0,0.0,0.0,0.0,0.0,0.0,0.0,0.0,0.0,0.0,0.0,0.0,0.0,0.0,0.0,0.0,0.0,0.0,0.0,0.0,0.0,0.0,0.0,0.0,0.0,0.0,0.0,0.0,0.0,0.0,0.0,0.0,0.0,0.0,0.0,0.0,0.0,0.0,0.0,0.0,0.0,0.0,0.0,0.0,0.0,0.0,0.0,0.0,0.0,0.0,0.0,0.0,0.0,0.0,0.0,0.0,0.0,0.0,0.0,0.0,0.0,0.0,0.0,0.0,0.0,0.0,0.0,0.0,0.0,0.0,0.0,0.0,0.0,0.0,0.0,0.0,0.0,0.0,0.0,0.0,0.0,0.0,0.0,0.0,0.0,0.0,0.0,0.0,0.0,0.0,0.0,0.0,0.0,0.0,0.0,0.0,0.0,0.0,0.0],[0.0,0.0,0.0,0.0,0.0,0.0,0.0,0.0,0.0,0.0,0.0,0.0,0.0,0.0,0.0,0.0,0.0,0.0,0.0,0.0,0.0,0.0,1.0,1.0,1.0,1.0,1.0,1.0,1.0,1.0,1.0,1.0,1.0,0.0,0.0,0.0,0.0,0.0,0.0,0.0,0.0,0.0,0.0,0.0,0.0,0.0,0.0,0.0,0.0,0.0,0.0,0.0,0.0,0.0,0.0,0.0,0.0,0.0,0.0,0.0,0.0,0.0,0.0,0.0,0.0,0.0,0.0,0.0,0.0,0.0,0.0,0.0,0.0,0.0,0.0,0.0,0.0,0.0,0.0,0.0,0.0,0.0,0.0,0.0,0.0,0.0,0.0,0.0,0.0,0.0,0.0,0.0,0.0,0.0,0.0,0.0,0.0,0.0,0.0,0.0,0.0,0.0,0.0,0.0,0.0,0.0,0.0,0.0,0.0,0.0,0.0,0.0,0.0,0.0,0.0,0.0,0.0,0.0,0.0,0.0,0.0,0.0,0.0,0.0,0.0,0.0,0.0,0.0,0.0,0.0,0.0,0.0,0.0,0.0,0.0,0.0,0.0,0.0,0.0,0.0,0.0,0.0,0.0,0.0,0.0,0.0,0.0,0.0,0.0,0.0,0.0,0.0,0.0,0.0,0.0,0.0,0.0,0.0,0.0,0.0,0.0,0.0,0.0,0.0,0.0,0.0,0.0,0.0,0.0,0.0,0.0,0.0,0.0,0.0,0.0,0.0,0.0,0.0,0.0,0.0,0.0,0.0,0.0,0.0,0.0,0.0,0.0,0.0,0.0,0.0,0.0,0.0,0.0,0.0,0.0,0.0,0.0,0.0,0.0,0.0,0.0,0.0,0.0,0.0,0.0,0.0,0.0,0.0,0.0,0.0,0.0,0.0,0.0,0.0,0.0,0.0,0.0,0.0,0.0,0.0,0.0,0.0,0.0,0.0,0.0,0.0,0.0,0.0,0.0,0.0,0.0,0.0,0.0,0.0,0.0,0.0,0.0],[0.0,0.0,0.0,0.0,0.0,0.0,0.0,0.0,0.0,0.0,0.0,0.0,0.0,0.0,0.0,0.0,0.0,0.0,0.0,0.0,0.0,0.0,0.0,0.0,0.0,1.0,1.0,1.0,1.0,1.0,1.0,0.02,0.0,0.0,0.0,0.0,0.0,0.0,0.0,0.0,0.0,0.0,0.0,0.0,0.0,0.0,0.0,0.0,0.0,0.0,0.0,0.0,0.0,0.0,0.0,0.0,0.0,0.0,0.0,0.0,0.0,0.0,0.0,0.0,0.0,0.0,0.0,0.0,0.0,0.0,0.0,0.0,0.0,0.0,0.0,0.0,0.0,0.0,0.0,0.0,0.0,0.0,0.0,0.0,0.0,0.0,0.0,0.0,0.0,0.0,0.0,0.0,0.0,0.0,0.0,0.0,0.0,0.0,0.0,0.0,0.0,0.0,0.0,0.0,0.0,0.0,0.0,0.0,0.0,0.0,0.0,0.0,0.0,0.0,0.0,0.0,0.0,0.0,0.0,0.0,0.0,0.0,0.0,0.0,0.0,0.0,0.0,0.0,0.0,0.0,0.0,0.0,0.0,0.0,0.0,0.0,0.0,0.0,0.0,0.0,0.0,0.0,0.0,0.0,0.0,0.0,0.0,0.0,0.0,0.0,0.0,0.0,0.0,0.0,0.0,0.0,0.0,0.0,0.0,0.0,0.0,0.0,0.0,0.0,0.0,0.0,0.0,0.0,0.0,0.0,0.0,0.0,0.0,0.0,0.0,0.0,0.0,0.0,0.0,0.0,0.0,0.0,0.0,0.0,0.0,0.0,0.0,0.0,0.0,0.0,0.0,0.0,0.0,0.0,0.0,0.0,0.0,0.0,0.0,0.0,0.0,0.0,0.0,0.0,0.0,0.0,0.0,0.0,0.0,0.0,0.0,0.0,0.0,0.0,0.0,0.0,0.0,0.0,0.0,0.0,0.0,0.0,0.0,0.0,0.0,0.0,0.0,0.0,0.0,0.0,0.0,0.0,0.0,0.0,0.0,0.0,0.0],[0.0,0.0,0.0,0.0,0.0,0.0,0.0,0.0,0.0,0.0,0.0,0.0,0.0,0.0,0.0,0.0,0.0,0.0,0.0,0.0,0.0,0.0,0.0,0.0,0.21,1.0,1.0,1.0,1.0,1.0,1.0,0.0,0.0,0.0,0.0,0.0,0.0,0.0,0.0,0.0,0.0,0.0,0.0,0.0,0.0,0.0,0.0,0.0,0.0,0.0,0.0,0.0,0.0,0.0,0.0,0.0,0.0,0.0,0.0,0.0,0.0,0.0,0.0,0.0,0.0,0.0,0.0,0.0,0.0,0.0,0.0,0.0,0.0,0.0,0.0,0.0,0.0,0.0,0.0,0.0,0.0,0.0,0.0,0.0,0.0,0.0,0.0,0.0,0.0,0.0,0.0,0.0,0.0,0.0,0.0,0.0,0.0,0.0,0.0,0.0,0.0,0.0,0.0,0.0,0.0,0.0,0.0,0.0,0.0,0.0,0.0,0.0,0.0,0.0,0.0,0.0,0.0,0.0,0.0,0.0,0.0,0.0,0.0,0.0,0.0,0.0,0.0,0.0,0.0,0.0,0.0,0.0,0.0,0.0,0.0,0.0,0.0,0.0,0.0,0.0,0.0,0.0,0.0,0.0,0.0,0.0,0.0,0.0,0.0,0.0,0.0,0.0,0.0,0.0,0.0,0.0,0.0,0.0,0.0,0.0,0.0,0.0,0.0,0.0,0.0,0.0,0.0,0.0,0.0,0.0,0.0,0.0,0.0,0.0,0.0,0.0,0.0,0.0,0.0,0.0,0.0,0.0,0.0,0.0,0.0,0.0,0.0,0.0,0.0,0.0,0.0,0.0,0.0,0.0,0.0,0.0,0.0,0.0,0.0,0.0,0.0,0.0,0.0,0.0,0.0,0.0,0.0,0.0,0.0,0.0,0.0,0.0,0.0,0.0,0.0,0.0,0.0,0.0,0.0,0.0,0.0,0.0,0.0,0.0,0.0,0.0,0.0,0.0,0.0,0.0,0.0,0.0,0.0,0.0,0.0,0.0,0.0],[0.0,0.0,0.0,0.0,0.0,0.0,0.0,0.0,0.0,0.0,0.0,0.0,0.0,0.0,0.0,0.0,0.0,0.0,0.0,0.0,0.0,0.0,0.0,0.0,0.0,1.0,1.0,1.0,1.0,1.0,1.0,1.0,0.0,0.0,0.0,0.0,0.0,0.0,0.0,0.0,0.0,0.0,0.0,0.0,0.0,0.0,0.0,0.0,0.0,0.0,0.0,0.0,0.0,0.0,0.0,0.0,0.0,0.0,0.0,0.0,0.0,0.0,0.0,0.0,0.0,0.0,0.0,0.0,0.84,1.0,1.0,0.0,0.0,0.0,0.0,0.0,0.0,0.0,0.0,0.0,0.0,0.0,0.0,0.0,0.0,0.0,0.0,0.0,0.0,0.0,0.0,0.0,0.0,0.0,0.0,0.0,0.0,0.0,0.0,0.0,0.0,0.0,0.0,0.0,0.0,0.0,0.0,0.0,0.0,0.0,0.0,0.0,0.0,0.0,0.0,0.0,0.0,0.0,0.0,0.0,0.0,0.0,0.0,0.0,0.0,0.0,0.0,0.0,0.0,0.0,0.0,0.0,0.0,0.0,0.0,0.0,0.0,0.0,0.0,0.0,0.0,0.0,0.0,0.0,0.0,0.0,0.0,0.0,0.0,0.0,0.0,0.0,0.0,0.0,0.0,0.0,0.0,0.0,0.0,0.0,0.0,0.0,0.0,0.0,0.0,0.0,0.0,0.0,0.0,0.0,0.0,0.0,0.0,0.0,0.0,0.0,0.0,0.0,0.0,0.0,0.0,0.0,0.0,0.0,0.0,0.0,0.0,0.0,0.0,0.0,0.0,0.0,0.0,0.0,0.0,0.0,0.0,0.0,0.0,0.0,0.0,0.0,0.0,0.0,0.0,0.0,0.0,0.0,0.0,0.0,0.0,0.0,0.0,0.0,0.0,0.0,0.0,0.0,0.0,0.0,0.0,0.0,0.0,0.0,0.0,0.0,0.0,0.0,0.0,0.0,0.0,0.0,0.0,0.0,0.0,0.0,0.0],[0.0,0.0,0.0,0.0,0.0,0.0,0.0,0.0,0.0,0.0,0.0,0.0,0.0,0.0,0.0,0.0,0.0,0.0,0.0,0.0,0.0,0.0,0.0,0.0,0.0,0.0,1.0,1.0,1.0,1.0,1.0,1.0,1.0,0.0,0.0,1.0,0.0,0.0,0.0,0.0,0.0,0.0,0.0,0.0,0.0,0.0,0.0,0.0,0.0,0.0,0.0,0.0,0.0,0.0,0.0,0.0,0.0,0.0,0.0,0.0,0.0,0.0,0.0,0.0,0.0,0.0,0.0,0.0,0.0,0.0,0.0,0.0,0.0,0.0,0.0,0.0,0.0,0.0,0.0,0.0,0.0,0.0,0.0,0.0,0.0,0.0,0.0,0.0,0.0,0.0,0.0,0.0,0.0,0.0,0.0,0.0,0.0,0.0,0.0,0.0,0.0,0.0,0.0,0.0,0.0,0.0,0.0,0.0,0.0,0.0,0.0,0.0,0.0,0.0,0.0,0.0,0.0,0.0,0.0,0.0,0.0,0.0,0.0,0.0,0.0,0.0,0.0,0.0,0.0,0.0,0.0,0.0,0.0,0.0,0.0,0.0,0.0,0.0,0.0,0.0,0.0,0.0,0.0,0.0,0.0,0.0,0.0,0.0,0.0,0.0,0.0,0.0,0.0,0.0,0.0,0.0,0.0,0.0,0.0,0.0,0.0,0.0,0.0,0.0,0.0,0.0,0.0,0.0,0.0,0.0,0.0,0.0,0.0,0.0,0.0,0.0,0.0,0.0,0.0,0.0,0.0,0.0,0.0,0.0,0.0,0.0,0.0,0.0,0.0,0.0,0.0,0.0,0.0,0.0,0.0,0.0,0.0,0.0,0.0,0.0,0.0,0.0,0.0,0.0,0.0,0.0,0.0,0.0,0.0,0.0,0.0,0.0,0.0,0.0,0.0,0.0,0.0,0.0,0.0,0.0,0.0,0.0,0.0,0.0,0.0,0.0,0.0,0.0,0.0,0.0,0.0,0.0,0.0,0.0,0.0,0.0,0.0],[0.0,0.0,0.0,0.0,0.0,0.0,0.0,0.0,0.0,0.0,0.0,0.0,0.0,0.0,0.0,0.0,0.0,0.0,0.0,0.0,0.0,0.0,1.0,0.0,0.0,1.0,1.0,0.02,0.0,1.0,1.0,1.0,1.0,0.05,0.0,1.0,1.0,0.0,0.0,0.0,0.0,0.0,0.0,0.0,0.0,0.0,0.0,0.0,0.0,0.0,0.0,0.0,0.0,0.0,0.0,0.0,0.0,0.0,0.0,0.0,0.0,0.0,0.0,0.0,0.0,0.0,0.0,0.0,1.0,0.96,0.0,0.0,0.0,0.0,0.0,0.0,0.0,0.0,0.0,0.0,0.0,0.0,0.0,0.0,0.0,0.0,0.0,0.0,0.0,0.0,0.0,0.0,0.0,0.0,0.0,0.0,0.0,0.0,0.0,0.0,0.0,0.0,0.0,0.0,0.0,0.0,0.0,0.0,0.0,0.0,0.0,0.0,0.0,0.0,0.0,0.0,0.0,0.0,0.0,0.0,0.0,0.0,0.0,0.0,0.0,0.0,0.0,0.0,0.0,0.0,0.0,0.0,0.0,0.0,0.0,0.0,0.0,0.0,0.0,0.0,0.0,0.0,0.0,0.0,0.0,0.0,0.0,0.0,0.0,0.0,0.0,0.0,0.0,0.0,0.0,0.0,0.0,0.0,0.0,0.0,0.0,0.0,0.0,0.0,0.0,0.0,0.0,0.0,0.0,0.0,0.0,0.0,0.0,0.0,0.0,0.0,0.0,0.0,0.0,0.0,0.0,0.0,0.0,0.0,0.0,0.0,0.0,0.0,0.0,0.0,0.0,0.0,0.0,0.0,0.0,0.0,0.0,0.0,0.0,0.0,0.0,0.0,0.0,0.0,0.0,0.0,0.0,0.0,0.0,0.0,0.0,0.0,0.0,0.0,0.0,0.0,0.0,0.0,0.0,0.0,0.0,0.0,0.0,0.0,0.0,0.0,0.0,0.0,0.0,0.0,0.0,0.0,0.0,0.0,0.0,0.0,0.0],[0.0,0.0,0.0,0.0,0.0,0.0,0.0,0.0,0.0,0.0,0.0,0.0,0.0,0.0,0.0,0.0,0.0,0.0,0.0,0.0,0.0,0.0,0.0,0.0,0.0,0.0,1.0,0.0,0.0,0.0,1.0,1.0,1.0,1.0,1.0,1.0,1.0,0.0,0.0,0.0,0.0,0.0,0.0,0.0,0.0,0.0,0.0,0.0,0.0,0.0,0.0,0.0,0.0,0.0,0.0,0.0,0.0,0.0,0.0,0.0,0.0,0.0,0.0,0.0,0.0,0.0,0.0,0.0,0.0,0.0,0.0,0.0,0.0,0.0,0.0,0.0,0.0,0.0,0.0,0.0,0.0,0.0,0.0,0.0,0.0,0.0,0.0,0.0,0.0,0.0,0.0,0.0,0.0,0.0,0.0,0.0,0.0,0.0,0.0,0.0,0.0,0.0,0.0,0.0,0.0,0.0,0.0,0.0,0.0,0.0,0.0,0.0,0.0,0.0,0.0,0.0,0.0,0.0,0.0,0.0,0.0,0.0,0.0,0.0,0.0,0.0,0.0,0.0,0.0,0.0,0.0,0.0,0.0,0.0,0.0,0.0,0.0,0.0,0.0,0.0,0.0,0.0,0.0,0.0,0.0,0.0,0.0,0.0,0.0,0.0,0.0,0.0,0.0,0.0,0.0,0.0,0.0,0.0,0.0,0.0,0.0,0.0,0.0,0.0,0.0,0.0,0.0,0.0,0.0,0.0,0.0,0.0,0.0,0.0,0.0,0.0,0.0,0.0,0.0,0.0,0.0,0.0,0.0,0.0,0.0,0.0,0.0,0.0,0.0,0.0,0.0,0.0,0.0,0.0,0.0,0.0,0.0,0.0,0.0,0.0,0.0,0.0,0.0,0.0,0.0,0.0,0.0,0.0,0.0,0.0,0.0,0.0,0.0,0.0,0.0,0.0,0.0,0.0,0.0,0.0,0.0,0.0,0.0,0.0,0.0,0.0,0.0,0.0,0.0,0.0,0.0,0.0,0.0,0.0,0.0,0.0,0.0],[0.0,0.0,0.0,0.0,0.0,0.0,0.0,0.0,0.0,0.0,0.0,0.0,0.0,0.0,0.0,0.0,0.0,0.0,0.0,0.0,0.0,0.0,0.0,0.0,0.0,0.0,0.0,0.0,0.0,0.0,0.0,0.05,1.0,1.0,1.0,1.0,1.0,1.0,0.0,0.0,0.0,0.0,0.0,0.0,1.0,0.0,0.0,1.0,1.0,0.0,0.0,0.94,0.0,0.0,0.0,0.0,0.0,0.0,0.0,0.0,0.0,0.0,0.0,0.0,0.0,0.0,0.0,0.0,0.0,0.0,0.0,0.0,0.0,0.0,0.0,0.0,0.0,0.0,0.0,0.0,0.0,0.0,0.0,0.0,0.0,0.0,0.0,0.0,0.0,0.0,0.0,0.0,0.0,0.0,0.0,0.0,0.0,0.0,0.0,0.0,0.0,0.0,0.0,0.0,0.0,0.0,0.0,0.0,0.0,0.0,0.0,0.0,0.0,0.0,0.0,0.0,0.0,0.0,0.0,0.0,0.0,0.0,0.0,0.0,0.0,0.0,0.0,0.0,0.0,0.0,0.0,0.0,0.0,0.0,0.0,0.0,0.0,0.0,0.0,0.0,0.0,0.0,0.0,0.0,0.0,0.0,0.0,0.0,0.0,0.0,0.0,0.0,0.0,0.0,0.0,0.0,0.0,0.0,0.0,0.0,0.0,0.0,0.0,0.0,0.0,0.0,0.0,0.0,0.0,0.0,0.0,0.0,0.0,0.0,0.0,0.0,0.0,0.0,0.0,0.0,0.0,0.0,0.0,0.0,0.0,0.0,0.0,0.0,0.0,0.0,0.0,0.0,0.0,0.0,0.0,0.0,0.0,0.0,0.0,0.0,0.0,0.0,0.0,0.0,0.0,0.0,0.0,0.0,0.0,0.0,0.0,0.0,0.0,0.0,0.0,0.0,0.0,0.0,0.0,0.0,0.0,0.0,0.0,0.0,0.0,0.0,0.0,0.0,0.0,0.0,0.0,0.0,0.0,0.0,0.0,0.0,0.0],[0.0,0.0,0.0,0.0,0.0,0.0,0.0,0.0,0.0,0.0,0.0,0.0,0.0,0.0,0.0,0.0,0.0,0.0,0.0,0.0,0.0,0.0,0.0,0.0,0.0,0.0,0.0,0.0,0.0,0.0,0.0,0.0,1.0,1.0,1.0,1.0,1.0,1.0,1.0,0.0,0.0,0.0,0.0,0.01,1.0,0.0,0.0,0.01,0.0,0.0,0.0,0.0,0.0,0.0,0.0,0.0,0.0,0.0,0.0,0.0,0.0,0.0,0.0,0.0,0.0,0.0,0.0,0.0,0.0,0.0,0.0,0.0,0.0,0.0,0.0,0.0,0.0,0.0,0.0,0.0,0.0,0.0,0.0,0.0,0.0,0.0,0.0,0.0,0.0,0.0,0.0,0.0,0.0,0.0,0.0,0.0,0.0,0.0,0.0,0.0,0.0,0.0,0.0,0.0,0.0,0.0,0.0,0.0,0.0,0.0,0.0,0.0,0.0,0.0,0.0,0.0,0.0,0.0,0.0,0.0,0.0,0.0,0.0,0.0,0.0,0.0,0.0,0.0,0.0,0.0,0.0,0.0,0.0,0.0,0.0,0.0,0.0,0.0,0.0,0.0,0.0,0.0,0.0,0.0,0.0,0.0,0.0,0.0,0.0,0.0,0.0,0.0,0.0,0.0,0.0,0.0,0.0,0.0,0.0,0.0,0.0,0.0,0.0,0.0,0.0,0.0,0.0,0.0,0.0,0.0,0.0,0.0,0.0,0.0,0.0,0.0,0.0,0.0,0.0,0.0,0.0,0.0,0.0,0.0,0.0,0.0,0.0,0.0,0.0,0.0,0.0,0.0,0.0,0.0,0.0,0.0,0.0,0.0,0.0,0.0,0.0,0.0,0.0,0.0,0.0,0.0,0.0,0.0,0.0,0.0,0.0,0.0,0.0,0.0,0.0,0.0,0.0,0.0,0.0,0.0,0.0,0.0,0.0,0.0,0.0,0.0,0.0,0.0,0.0,0.0,0.0,0.0,0.0,0.0,0.0,0.0,0.0],[0.0,0.0,0.0,0.0,0.0,0.0,0.0,0.0,0.0,0.0,0.0,0.0,0.0,0.0,0.0,0.0,0.0,0.0,0.0,0.0,0.0,0.0,0.0,0.0,0.0,0.0,0.0,0.0,0.0,0.0,1.0,1.0,1.0,1.0,1.0,1.0,1.0,1.0,1.0,1.0,0.0,0.0,0.0,0.0,0.0,0.0,0.0,0.0,0.0,0.0,0.0,0.0,0.0,0.0,0.0,0.0,0.0,0.0,0.0,0.0,0.0,0.0,0.0,0.0,0.0,0.0,0.0,0.0,0.0,0.0,0.0,0.0,0.0,0.0,0.0,0.0,0.0,0.0,0.0,0.0,0.0,0.0,0.0,0.0,0.0,0.0,0.0,0.0,0.0,0.0,0.0,0.0,0.0,0.0,0.0,0.0,0.0,0.0,0.0,0.0,0.0,0.0,0.0,0.0,0.0,0.0,0.0,0.0,0.0,0.0,0.0,0.0,0.0,0.0,0.0,0.0,0.0,0.0,0.0,0.0,0.0,0.0,0.0,0.0,0.0,0.0,0.0,0.0,0.0,0.0,0.0,0.0,0.0,0.0,0.0,0.0,0.0,0.0,0.0,0.0,0.0,0.0,0.0,0.0,0.0,0.0,0.0,0.0,0.0,0.0,0.0,0.0,0.0,0.0,0.0,0.0,0.0,0.0,0.0,0.0,0.0,0.0,0.0,0.0,0.0,0.0,0.0,0.0,0.0,0.0,0.0,0.0,0.0,0.0,0.0,0.0,0.0,0.0,0.0,0.0,0.0,0.0,0.0,0.0,0.0,0.0,0.0,0.0,0.0,0.0,0.0,0.0,0.0,0.0,0.0,0.0,0.0,0.0,0.0,0.0,0.0,0.0,0.0,0.0,0.0,0.0,0.0,0.0,0.0,0.0,0.0,0.0,0.0,0.0,0.0,0.0,0.0,0.0,0.0,0.0,0.0,0.0,0.0,0.0,0.0,0.0,0.0,0.0,0.0,0.0,0.0,0.0,0.0,0.0,0.0,0.0,0.0],[0.0,0.0,0.0,0.0,0.0,0.0,0.0,0.0,0.0,0.0,0.0,0.0,0.0,0.0,0.0,0.0,0.0,0.0,0.0,0.0,0.0,0.0,1.0,0.0,0.0,0.0,0.0,0.0,0.0,0.0,0.0,1.0,1.0,1.0,1.0,1.0,1.0,1.0,1.0,1.0,1.0,0.0,0.01,0.0,0.0,0.0,0.0,1.0,0.0,0.0,0.0,0.0,0.0,0.0,0.0,0.0,0.0,0.0,0.0,0.0,0.0,0.0,0.0,0.0,0.0,1.0,0.0,0.0,1.0,0.0,0.0,0.0,0.0,0.0,0.0,0.0,0.0,0.0,0.0,0.0,0.0,0.0,0.0,0.0,0.0,0.0,0.0,0.0,0.0,0.0,0.0,0.0,0.0,0.0,0.0,0.0,0.0,0.0,0.0,0.0,0.0,0.0,0.0,0.0,0.0,0.0,0.0,0.0,0.0,0.0,0.0,0.0,0.0,0.0,0.0,0.0,0.0,0.0,0.0,0.0,0.0,0.0,0.0,0.0,0.0,0.0,0.0,0.0,0.0,0.0,0.0,0.0,0.0,0.0,0.0,0.0,0.0,0.0,0.0,0.0,0.0,0.0,0.0,0.0,0.0,0.0,0.0,0.0,0.0,0.0,0.0,0.0,0.0,0.0,0.0,0.0,0.0,0.0,0.0,0.0,0.0,0.0,0.0,0.0,0.0,0.0,0.0,0.0,0.0,0.0,0.0,0.0,0.0,0.0,0.0,0.0,0.0,0.0,0.0,0.0,0.0,0.0,0.0,0.0,0.0,0.0,0.0,0.0,0.0,0.0,0.0,0.0,0.0,0.0,0.0,0.0,0.0,0.0,0.0,0.0,0.0,0.0,0.0,0.0,0.0,0.0,0.0,0.0,0.0,0.0,0.0,0.0,0.0,0.0,0.0,0.0,0.0,0.0,0.0,0.0,0.0,0.0,0.0,0.0,0.0,0.0,0.0,0.0,0.0,0.0,0.0,0.0,0.0,0.0,0.0,0.0,0.0],[0.0,0.0,0.0,0.0,0.0,0.0,0.0,0.0,0.0,0.0,0.0,0.0,0.0,0.0,0.0,0.0,0.0,0.0,0.0,0.0,0.0,0.0,0.0,0.0,0.0,0.0,0.0,0.0,0.0,0.0,0.0,0.0,0.0,1.0,1.0,1.0,1.0,1.0,1.0,1.0,1.0,1.0,1.0,1.0,1.0,0.0,1.0,1.0,0.0,0.0,0.0,0.0,0.0,0.0,0.0,0.0,0.0,0.0,0.0,0.0,0.0,0.0,0.0,0.0,0.0,0.0,0.0,0.0,0.0,0.0,0.0,0.0,0.0,0.0,0.0,0.0,0.0,0.0,0.0,0.0,0.0,0.0,0.0,0.0,0.0,0.0,0.0,0.0,0.0,0.0,0.0,0.0,0.0,0.0,0.0,0.0,0.0,0.0,0.0,0.0,0.0,0.0,0.0,0.0,0.0,0.0,0.0,0.0,0.0,0.0,0.0,0.0,0.0,0.0,0.0,0.0,0.0,0.0,0.0,0.0,0.0,0.0,0.0,0.0,0.0,0.0,0.0,0.0,0.0,0.0,0.0,0.0,0.0,0.0,0.0,0.0,0.0,0.0,0.0,0.0,0.0,0.0,0.0,0.0,0.0,0.0,0.0,0.0,0.0,0.0,0.0,0.0,0.0,0.0,0.0,0.0,0.0,0.0,0.0,0.0,0.0,0.0,0.0,0.0,0.0,0.0,0.0,0.0,0.0,0.0,0.0,0.0,0.0,0.0,0.0,0.0,0.0,0.0,0.0,0.0,0.0,0.0,0.0,0.0,0.0,0.0,0.0,0.0,0.0,0.0,0.0,0.0,0.0,0.0,0.0,0.0,0.0,0.0,0.0,0.0,0.0,0.0,0.0,0.0,0.0,0.0,0.0,0.0,0.0,0.0,0.0,0.0,0.0,0.0,0.0,0.0,0.0,0.0,0.0,0.0,0.0,0.0,0.0,0.0,0.0,0.0,0.0,0.0,0.0,0.0,0.0,0.0,0.0,0.0,0.0,0.0,0.0],[0.0,0.0,0.0,0.0,0.0,0.0,0.0,0.0,0.0,0.0,0.0,0.0,0.0,0.0,0.0,0.0,0.0,0.0,0.0,0.0,0.0,0.0,0.0,0.0,0.0,0.0,0.0,0.0,0.0,0.0,0.0,0.0,0.0,0.0,1.0,1.0,1.0,1.0,1.0,1.0,1.0,1.0,0.0,0.01,0.0,0.0,0.0,0.0,0.0,0.0,0.0,0.0,0.0,0.0,0.0,0.0,0.0,0.0,0.0,0.0,0.0,0.0,0.0,0.0,0.0,0.0,0.0,0.0,0.0,0.0,0.0,0.0,0.0,0.0,0.0,0.0,0.0,0.0,0.0,0.0,0.0,0.0,0.0,0.0,0.0,0.0,0.0,0.0,0.0,0.0,0.0,0.0,0.0,0.0,0.0,0.0,0.0,0.0,0.0,0.0,0.0,0.0,0.0,0.0,0.0,0.0,0.0,0.0,0.0,0.0,0.0,0.0,0.0,0.0,0.0,0.0,0.0,0.0,0.0,0.0,0.0,0.0,0.0,0.0,0.0,0.0,0.0,0.0,0.0,0.0,0.0,0.0,0.0,0.0,0.0,0.0,0.0,0.0,0.0,0.0,0.0,0.0,0.0,0.0,0.0,0.0,0.0,0.0,0.0,0.0,0.0,0.0,0.0,0.0,0.0,0.0,0.0,0.0,0.0,0.0,0.0,0.0,0.0,0.0,0.0,0.0,0.0,0.0,0.0,0.0,0.0,0.0,0.0,0.0,0.0,0.0,0.0,0.0,0.0,0.0,0.0,0.0,0.0,0.0,0.0,0.0,0.0,0.0,0.0,0.0,0.0,0.0,0.0,0.0,0.0,0.0,0.0,0.0,0.0,0.0,0.0,0.0,0.0,0.0,0.0,0.0,0.0,0.0,0.0,0.0,0.0,0.0,0.0,0.0,0.0,0.0,0.0,0.0,0.0,0.0,0.0,0.0,0.0,0.0,0.0,0.0,0.0,0.0,0.0,0.0,0.0,0.0,0.0,0.0,0.0,0.0,0.0],[0.0,0.0,0.0,0.0,0.0,0.0,0.0,0.0,0.0,0.0,0.0,0.0,0.0,0.0,0.0,0.0,0.0,0.0,0.0,0.0,0.0,0.0,0.0,0.0,0.0,0.0,0.0,0.0,0.0,0.0,0.0,0.0,0.0,0.0,0.0,1.0,1.0,1.0,1.0,1.0,1.0,1.0,0.0,0.0,0.0,0.0,0.0,0.0,0.0,0.0,0.0,0.0,0.0,0.0,0.0,0.0,0.0,0.0,0.0,0.0,0.0,0.0,0.0,0.0,1.0,0.0,0.0,0.0,1.0,0.0,0.0,0.0,0.0,0.0,0.0,0.0,0.0,0.0,0.0,0.0,0.0,0.0,0.0,0.0,0.0,0.0,0.0,0.0,0.0,0.0,0.0,0.0,0.0,0.0,0.0,0.0,0.0,0.0,0.0,0.0,0.0,0.0,0.0,0.0,0.0,0.0,0.0,0.0,0.0,0.0,0.0,0.0,0.0,0.0,0.0,0.0,0.0,0.0,0.0,0.0,0.0,0.0,0.0,0.0,0.0,0.0,0.0,0.0,0.0,0.0,0.0,0.0,0.0,0.0,0.0,0.0,0.0,0.0,0.0,0.0,0.0,0.0,0.0,0.0,0.0,0.0,0.0,0.0,0.0,0.0,0.0,0.0,0.0,0.0,0.0,0.0,0.0,0.0,0.0,0.0,0.0,0.0,0.0,0.0,0.0,0.0,0.0,0.0,0.0,0.0,0.0,0.0,0.0,0.0,0.0,0.0,0.0,0.0,0.0,0.0,0.0,0.0,0.0,0.0,0.0,0.0,0.0,0.0,0.0,0.0,0.0,0.0,0.0,0.0,0.0,0.0,0.0,0.0,0.0,0.0,0.0,0.0,0.0,0.0,0.0,0.0,0.0,0.0,0.0,0.0,0.0,0.0,0.0,0.0,0.0,0.0,0.0,0.0,0.0,0.0,0.0,0.0,0.0,0.0,0.0,0.0,0.0,0.0,0.0,0.0,0.0,0.0,0.0,0.0,0.0,0.0,0.0],[0.0,0.0,0.0,0.0,0.0,0.0,0.0,0.0,0.0,0.0,0.0,0.0,0.0,0.0,0.0,0.0,0.0,0.0,0.0,0.0,0.0,0.0,0.0,0.0,0.0,0.0,0.0,0.0,0.0,0.0,0.0,0.0,0.0,0.0,0.0,0.0,1.0,1.0,1.0,1.0,1.0,1.0,1.0,0.18,0.0,0.0,0.0,1.0,0.0,0.0,0.0,0.0,0.0,0.0,0.0,0.0,0.0,0.0,0.0,0.0,0.0,1.0,0.0,0.0,1.0,1.0,0.0,0.0,1.0,0.0,0.0,0.0,0.0,0.0,0.0,0.0,0.0,0.0,0.0,0.0,0.0,0.0,0.0,0.0,0.0,0.0,0.0,0.0,0.0,0.0,0.0,0.0,0.0,0.0,0.0,0.0,0.0,0.0,0.0,0.0,0.0,0.0,0.0,0.0,0.0,0.0,0.0,0.0,0.0,0.0,0.0,0.0,0.0,0.0,0.0,0.0,0.0,0.0,0.0,0.0,0.0,0.0,0.0,0.0,0.0,0.0,0.0,0.0,0.0,0.0,0.0,0.0,0.0,0.0,0.0,0.0,0.0,0.0,0.0,0.0,0.0,0.0,0.0,0.0,0.0,0.0,0.0,0.0,0.0,0.0,0.0,0.0,0.0,0.0,0.0,0.0,0.0,0.0,0.0,0.0,0.0,0.0,0.0,0.0,0.0,0.0,0.0,0.0,0.0,0.0,0.0,0.0,0.0,0.0,0.0,0.0,0.0,0.0,0.0,0.0,0.0,0.0,0.0,0.0,0.0,0.0,0.0,0.0,0.0,0.0,0.0,0.0,0.0,0.0,0.0,0.0,0.0,0.0,0.0,0.0,0.0,0.0,0.0,0.0,0.0,0.0,0.0,0.0,0.0,0.0,0.0,0.0,0.0,0.0,0.0,0.0,0.0,0.0,0.0,0.0,0.0,0.0,0.0,0.0,0.0,0.0,0.0,0.0,0.0,0.0,0.0,0.0,0.0,0.0,0.0,0.0,0.0],[0.0,0.0,0.0,0.0,0.0,0.0,0.0,0.0,0.0,0.0,0.0,0.0,0.0,0.0,0.0,0.0,0.0,0.0,0.0,0.0,0.0,0.0,0.0,0.0,0.0,0.0,0.0,0.0,0.0,0.0,0.0,0.0,0.0,0.0,0.0,0.0,0.0,1.0,1.0,1.0,1.0,1.0,1.0,1.0,0.0,0.0,0.0,0.0,0.0,0.0,0.0,0.0,0.0,0.0,0.0,0.0,0.0,0.0,0.0,0.0,0.0,0.0,0.0,0.0,0.0,0.0,0.0,0.0,0.0,0.0,0.0,0.0,0.0,0.0,0.0,0.0,0.0,0.0,0.0,0.0,0.0,0.0,0.0,0.0,0.0,0.0,0.0,0.0,0.0,0.0,0.0,0.0,0.0,0.0,0.0,0.0,0.0,0.0,0.0,0.0,0.0,0.0,0.0,0.0,0.0,0.0,0.0,0.0,0.0,0.0,0.0,0.0,0.0,0.0,0.0,0.0,0.0,0.0,0.0,0.0,0.0,0.0,0.0,0.0,0.0,0.0,0.0,0.0,0.0,0.0,0.0,0.0,0.0,0.0,0.0,0.0,0.0,0.0,0.0,0.0,0.0,0.0,0.0,0.0,0.0,0.0,0.0,0.0,0.0,0.0,0.0,0.0,0.0,0.0,0.0,0.0,0.0,0.0,0.0,0.0,0.0,0.0,0.0,0.0,0.0,0.0,0.0,0.0,0.0,0.0,0.0,0.0,0.0,0.0,0.0,0.0,0.0,0.0,0.0,0.0,0.0,0.0,0.0,0.0,0.0,0.0,0.0,0.0,0.0,0.0,0.0,0.0,0.0,0.0,0.0,0.0,0.0,0.0,0.0,0.0,0.0,0.0,0.0,0.0,0.0,0.0,0.0,0.0,0.0,0.0,0.0,0.0,0.0,0.0,0.0,0.0,0.0,0.0,0.0,0.0,0.0,0.0,0.0,0.0,0.0,0.0,0.0,0.0,0.0,0.0,0.0,0.0,0.0,0.0,0.0,0.0,0.0],[0.0,0.0,0.0,0.0,0.0,0.0,0.0,0.0,0.0,0.0,0.0,0.0,0.0,0.0,0.0,0.0,0.0,0.0,0.0,0.0,0.0,0.0,0.0,0.0,0.0,0.0,0.0,0.0,0.0,0.0,0.0,0.0,0.0,0.0,0.0,0.0,0.01,1.0,0.0,0.0,1.0,1.0,1.0,1.0,0.03,0.0,1.0,1.0,0.0,0.0,0.0,0.0,0.0,0.0,0.0,0.0,0.0,0.0,0.0,0.0,0.0,0.11,0.0,0.0,0.0,0.0,0.0,0.0,0.0,0.0,0.0,0.0,0.0,0.0,0.0,0.0,0.0,0.0,0.0,0.0,0.0,0.0,0.0,0.0,0.0,0.0,0.0,0.0,0.0,0.0,0.0,0.0,0.0,0.0,0.0,0.0,0.0,0.0,0.0,0.0,0.0,0.0,0.0,0.0,0.0,0.0,0.0,0.0,0.0,0.0,0.0,0.0,0.0,0.0,0.0,0.0,0.0,0.0,0.0,0.0,0.0,0.0,0.0,0.0,0.0,0.0,0.0,0.0,0.0,0.0,0.0,0.0,0.0,0.0,0.0,0.0,0.0,0.0,0.0,0.0,0.0,0.0,0.0,0.0,0.0,0.0,0.0,0.0,0.0,0.0,0.0,0.0,0.0,0.0,0.0,0.0,0.0,0.0,0.0,0.0,0.0,0.0,0.0,0.0,0.0,0.0,0.0,0.0,0.0,0.0,0.0,0.0,0.0,0.0,0.0,0.0,0.0,0.0,0.0,0.0,0.0,0.0,0.0,0.0,0.0,0.0,0.0,0.0,0.0,0.0,0.0,0.0,0.0,0.0,0.0,0.0,0.0,0.0,0.0,0.0,0.0,0.0,0.0,0.0,0.0,0.0,0.0,0.0,0.0,0.0,0.0,0.0,0.0,0.0,0.0,0.0,0.0,0.0,0.0,0.0,0.0,0.0,0.0,0.0,0.0,0.0,0.0,0.0,0.0,0.0,0.0,0.0,0.0,0.0,0.0,0.0,0.0],[0.0,0.0,0.0,0.0,0.0,0.0,0.0,0.0,0.0,0.0,0.0,0.0,0.0,0.0,0.0,0.0,0.0,0.0,0.0,0.0,0.0,0.0,0.0,0.0,0.0,0.0,0.0,0.0,0.0,0.0,0.0,0.0,0.0,0.0,0.01,0.0,0.0,1.0,0.01,0.0,0.18,1.0,1.0,1.0,1.0,1.0,1.0,1.0,0.0,0.0,0.0,0.0,0.0,0.0,0.0,0.0,0.0,0.0,0.0,0.0,0.0,0.0,0.0,0.0,0.0,0.0,0.0,0.0,0.0,0.0,0.0,0.0,0.0,0.0,0.0,0.0,0.0,0.0,0.0,0.0,0.0,0.0,0.0,0.0,0.0,0.0,0.0,0.0,0.0,0.0,0.0,0.0,0.0,0.0,0.0,0.0,0.0,0.0,0.0,0.0,0.0,0.0,0.0,0.0,0.0,0.0,0.0,0.0,0.0,0.0,0.0,0.0,0.0,0.0,0.0,0.0,0.0,0.0,0.0,0.0,0.0,0.0,0.0,0.0,0.0,0.0,0.0,0.0,0.0,0.0,0.0,0.0,0.0,0.0,0.0,0.0,0.0,0.0,0.0,0.0,0.0,0.0,0.0,0.0,0.0,0.0,0.0,0.0,0.0,0.0,0.0,0.0,0.0,0.0,0.0,0.0,0.0,0.0,0.0,0.0,0.0,0.0,0.0,0.0,0.0,0.0,0.0,0.0,0.0,0.0,0.0,0.0,0.0,0.0,0.0,0.0,0.0,0.0,0.0,0.0,0.0,0.0,0.0,0.0,0.0,0.0,0.0,0.0,0.0,0.0,0.0,0.0,0.0,0.0,0.0,0.0,0.0,0.0,0.0,0.0,0.0,0.0,0.0,0.0,0.0,0.0,0.0,0.0,0.0,0.0,0.0,0.0,0.0,0.0,0.0,0.0,0.0,0.0,0.0,0.0,0.0,0.0,0.0,0.0,0.0,0.0,0.0,0.0,0.0,0.0,0.0,0.0,0.0,0.0,0.0,0.0,0.0],[0.0,0.0,0.0,0.0,0.0,0.0,0.0,0.0,0.0,0.0,0.0,0.0,0.0,0.0,0.0,0.0,0.0,0.0,0.0,0.0,0.0,0.0,0.0,0.0,0.0,0.0,0.0,0.0,0.0,0.0,0.0,0.0,0.0,1.0,1.0,0.0,0.0,1.0,0.0,0.0,0.0,0.0,0.03,1.0,1.0,1.0,1.0,1.0,1.0,0.0,0.0,0.0,0.0,0.0,0.0,0.0,0.0,0.0,0.0,0.0,0.0,0.0,0.0,0.0,0.0,0.0,0.0,0.0,0.0,0.0,0.0,0.0,0.0,0.0,0.0,0.0,0.0,0.0,0.0,0.0,0.0,0.0,0.0,0.0,0.0,0.0,0.0,0.0,0.0,0.0,0.0,0.0,0.0,0.0,0.0,0.0,0.0,0.0,0.0,0.0,0.0,0.0,0.0,0.0,0.0,0.0,0.0,0.0,0.0,0.0,0.0,0.0,0.0,0.0,0.0,0.0,0.0,0.0,0.0,0.0,0.0,0.0,0.0,0.0,0.0,0.0,0.0,0.0,0.0,0.0,0.0,0.0,0.0,0.0,0.0,0.0,0.0,0.0,0.0,0.0,0.0,0.0,0.0,0.0,0.0,0.0,0.0,0.0,0.0,0.0,0.0,0.0,0.0,0.0,0.0,0.0,0.0,0.0,0.0,0.0,0.0,0.0,0.0,0.0,0.0,0.0,0.0,0.0,0.0,0.0,0.0,0.0,0.0,0.0,0.0,0.0,0.0,0.0,0.0,0.0,0.0,0.0,0.0,0.0,0.0,0.0,0.0,0.0,0.0,0.0,0.0,0.0,0.0,0.0,0.0,0.0,0.0,0.0,0.0,0.0,0.0,0.0,0.0,0.0,0.0,0.0,0.0,0.0,0.0,0.0,0.0,0.0,0.0,0.0,0.0,0.0,0.0,0.0,0.0,0.0,0.0,0.0,0.0,0.0,0.0,0.0,0.0,0.0,0.0,0.0,0.0,0.0,0.0,0.0,0.0,0.0,0.0],[0.0,0.0,0.0,0.0,0.0,0.0,0.0,0.0,0.0,0.0,0.0,0.0,0.0,0.0,0.0,0.0,0.0,0.0,0.0,0.0,0.0,0.0,0.0,0.0,0.0,0.0,0.0,0.0,0.0,0.0,0.0,0.0,0.0,0.0,0.0,0.0,0.0,0.0,0.0,0.0,0.0,0.0,0.0,1.0,1.0,1.0,1.0,1.0,1.0,1.0,0.0,0.0,0.0,0.0,0.0,0.0,0.0,0.0,0.0,0.0,0.0,0.0,0.0,0.0,0.0,0.0,0.0,0.0,0.0,0.0,0.0,0.0,0.0,0.0,0.0,0.0,0.0,0.0,0.0,0.0,0.0,0.0,0.0,0.0,0.0,0.0,0.0,0.0,0.0,0.0,0.0,0.0,0.0,0.0,0.0,0.0,0.0,0.0,0.0,0.0,0.0,0.0,0.0,0.0,0.0,0.0,0.0,0.0,0.0,0.0,0.0,0.0,0.0,0.0,0.0,0.0,0.0,0.0,0.0,0.0,0.0,0.0,0.0,0.0,0.0,0.0,0.0,0.0,0.0,0.0,0.0,0.0,0.0,0.0,0.0,0.0,0.0,0.0,0.0,0.0,0.0,0.0,0.0,0.0,0.0,0.0,0.0,0.0,0.0,0.0,0.0,0.0,0.0,0.0,0.0,0.0,0.0,0.0,0.0,0.0,0.0,0.0,0.0,0.0,0.0,0.0,0.0,0.0,0.0,0.0,0.0,0.0,0.0,0.0,0.0,0.0,0.0,0.0,0.0,0.0,0.0,0.0,0.0,0.0,0.0,0.0,0.0,0.0,0.0,0.0,0.0,0.0,0.0,0.0,0.0,0.0,0.0,0.0,0.0,0.0,0.0,0.0,0.0,0.0,0.0,0.0,0.0,0.0,0.0,0.0,0.0,0.0,0.0,0.0,0.0,0.0,0.0,0.0,0.0,0.0,0.0,0.0,0.0,0.0,0.0,0.0,0.0,0.0,0.0,0.0,0.0,0.0,0.0,0.0,0.0,0.0,0.0],[0.0,0.0,0.0,0.0,0.0,0.0,0.0,0.0,0.0,0.0,0.0,0.0,0.0,0.0,0.0,0.0,0.0,0.0,0.0,0.0,0.0,0.0,0.0,0.0,0.0,0.0,0.0,0.0,0.0,0.0,0.0,0.0,0.0,0.0,0.0,0.0,0.0,1.0,0.0,0.0,0.0,0.0,1.0,1.0,1.0,1.0,1.0,1.0,1.0,1.0,1.0,0.0,0.0,0.0,0.0,1.0,0.0,0.0,0.0,0.0,0.0,0.0,0.0,0.0,0.0,0.0,0.0,0.0,0.0,0.0,0.0,0.0,0.0,0.0,0.0,0.0,0.0,0.0,0.0,0.0,0.0,0.0,0.0,0.0,0.0,0.0,0.0,0.0,0.0,0.0,0.0,0.0,0.0,0.0,0.0,0.0,0.0,0.0,0.0,0.0,0.0,0.0,0.0,0.0,0.0,0.0,0.0,0.0,0.0,0.0,0.0,0.0,0.0,0.0,0.0,0.0,0.0,0.0,0.0,0.0,0.0,0.0,0.0,0.0,0.0,0.0,0.0,0.0,0.0,0.0,0.0,0.0,0.0,0.0,0.0,0.0,0.0,0.0,0.0,0.0,0.0,0.0,0.0,0.0,0.0,0.0,0.0,0.0,0.0,0.0,0.0,0.0,0.0,0.0,0.0,0.0,0.0,0.0,0.0,0.0,0.0,0.0,0.0,0.0,0.0,0.0,0.0,0.0,0.0,0.0,0.0,0.0,0.0,0.0,0.0,0.0,0.0,0.0,0.0,0.0,0.0,0.0,0.0,0.0,0.0,0.0,0.0,0.0,0.0,0.0,0.0,0.0,0.0,0.0,0.0,0.0,0.0,0.0,0.0,0.0,0.0,0.0,0.0,0.0,0.0,0.0,0.0,0.0,0.0,0.0,0.0,0.0,0.0,0.0,0.0,0.0,0.0,0.0,0.0,0.0,0.0,0.0,0.0,0.0,0.0,0.0,0.0,0.0,0.0,0.0,0.0,0.0,0.0,0.0,0.0,0.0,0.0],[0.0,0.0,0.0,0.0,0.0,0.0,0.0,0.0,0.0,0.0,0.0,0.0,0.0,0.0,0.0,0.0,0.0,0.0,0.0,0.0,0.0,0.0,0.0,0.0,0.0,0.0,0.0,0.0,0.0,0.0,0.0,0.0,0.0,1.0,0.01,0.0,1.0,1.0,0.0,0.0,1.0,0.0,1.0,1.0,1.0,1.0,1.0,1.0,1.0,1.0,1.0,1.0,0.0,0.0,0.0,0.0,0.0,0.0,0.0,0.0,0.0,0.0,0.0,0.0,0.0,0.0,0.0,0.0,0.0,0.0,0.0,0.0,0.0,0.0,0.0,0.0,0.0,0.0,0.0,0.0,0.0,0.0,0.0,0.0,0.0,0.0,0.0,0.0,0.0,0.0,0.0,0.0,0.0,0.0,0.0,0.0,0.0,0.0,0.0,0.0,0.0,0.0,0.0,0.0,0.0,0.0,0.0,0.0,0.0,0.0,0.0,0.0,0.0,0.0,0.0,0.0,0.0,0.0,0.0,0.0,0.0,0.0,0.0,0.0,0.0,0.0,0.0,0.0,0.0,0.0,0.0,0.0,0.0,0.0,0.0,0.0,0.0,0.0,0.0,0.0,0.0,0.0,0.0,0.0,0.0,0.0,0.0,0.0,0.0,0.0,0.0,0.0,0.0,0.0,0.0,0.0,0.0,0.0,0.0,0.0,0.0,0.0,0.0,0.0,0.0,0.0,0.0,0.0,0.0,0.0,0.0,0.0,0.0,0.0,0.0,0.0,0.0,0.0,0.0,0.0,0.0,0.0,0.0,0.0,0.0,0.0,0.0,0.0,0.0,0.0,0.0,0.0,0.0,0.0,0.0,0.0,0.0,0.0,0.0,0.0,0.0,0.0,0.0,0.0,0.0,0.0,0.0,0.0,0.0,0.0,0.0,0.0,0.0,0.0,0.0,0.0,0.0,0.0,0.0,0.0,0.0,0.0,0.0,0.0,0.0,0.0,0.0,0.0,0.0,0.0,0.0,0.0,0.0,0.0,0.0,0.0,0.0],[0.0,0.0,0.0,0.0,0.0,0.0,0.0,0.0,0.0,0.0,0.0,0.0,0.0,0.0,0.0,0.0,0.0,0.0,0.0,0.0,0.0,0.0,0.0,0.0,0.0,0.0,0.0,0.0,0.0,0.0,0.0,0.0,0.0,1.0,0.0,0.0,0.0,0.0,0.0,0.0,0.0,0.0,0.0,0.0,1.0,1.0,1.0,1.0,1.0,1.0,1.0,1.0,1.0,0.0,1.0,0.0,0.0,0.0,0.0,0.0,0.0,0.0,0.0,0.0,0.0,0.0,0.0,0.0,0.0,0.0,0.0,0.0,0.0,0.0,0.0,0.0,0.0,0.0,0.0,0.0,0.0,0.0,0.0,0.0,0.0,0.0,0.0,0.0,0.0,0.0,0.0,0.0,0.0,0.0,0.0,0.0,0.0,0.0,0.0,0.0,0.0,0.0,0.0,0.0,0.0,0.0,0.0,0.0,0.0,0.0,0.0,0.0,0.0,0.0,0.0,0.0,0.0,0.0,0.0,0.0,0.0,0.0,0.0,0.0,0.0,0.0,0.0,0.0,0.0,0.0,0.0,0.0,0.0,0.0,0.0,0.0,0.0,0.0,0.0,0.0,0.0,0.0,0.0,0.0,0.0,0.0,0.0,0.0,0.0,0.0,0.0,0.0,0.0,0.0,0.0,0.0,0.0,0.0,0.0,0.0,0.0,0.0,0.0,0.0,0.0,0.0,0.0,0.0,0.0,0.0,0.0,0.0,0.0,0.0,0.0,0.0,0.0,0.0,0.0,0.0,0.0,0.0,0.0,0.0,0.0,0.0,0.0,0.0,0.0,0.0,0.0,0.0,0.0,0.0,0.0,0.0,0.0,0.0,0.0,0.0,0.0,0.0,0.0,0.0,0.0,0.0,0.0,0.0,0.0,0.0,0.0,0.0,0.0,0.0,0.0,0.0,0.0,0.0,0.0,0.0,0.0,0.0,0.0,0.0,0.0,0.0,0.0,0.0,0.0,0.0,0.0,0.0,0.0,0.0,0.0,0.0,0.0],[0.0,0.0,0.0,0.0,0.0,0.0,0.0,0.0,0.0,0.0,0.0,0.0,0.0,0.0,0.0,0.0,0.0,0.0,0.0,0.0,0.0,0.0,0.0,0.0,0.0,0.0,0.0,0.0,0.0,0.0,0.0,0.0,0.0,0.0,0.0,0.0,0.0,0.0,0.0,0.0,0.0,0.0,0.0,0.0,0.0,1.0,1.0,1.0,1.0,1.0,1.0,1.0,1.0,1.0,1.0,1.0,0.0,0.0,0.0,0.0,0.0,0.0,0.0,0.0,0.0,0.0,0.0,0.0,0.0,0.0,0.0,0.0,0.0,0.0,0.0,0.0,0.0,0.0,0.0,0.0,0.0,0.0,0.0,0.0,0.0,0.0,0.0,0.0,0.0,0.0,0.0,0.0,0.0,0.0,0.0,0.0,0.0,0.0,0.0,0.0,0.0,0.0,0.0,0.0,0.0,0.0,0.0,0.0,0.0,0.0,0.0,0.0,0.0,0.0,0.0,0.0,0.0,0.0,0.0,0.0,0.0,0.0,0.0,0.0,0.0,0.0,0.0,0.0,0.0,0.0,0.0,0.0,0.0,0.0,0.0,0.0,0.0,0.0,0.0,0.0,0.0,0.0,0.0,0.0,0.0,0.0,0.0,0.0,0.0,0.0,0.0,0.0,0.0,0.0,0.0,0.0,0.0,0.0,0.0,0.0,0.0,0.0,0.0,0.0,0.0,0.0,0.0,0.0,0.0,0.0,0.0,0.0,0.0,0.0,0.0,0.0,0.0,0.0,0.0,0.0,0.0,0.0,0.0,0.0,0.0,0.0,0.0,0.0,0.0,0.0,0.0,0.0,0.0,0.0,0.0,0.0,0.0,0.0,0.0,0.0,0.0,0.0,0.0,0.0,0.0,0.0,0.0,0.0,0.0,0.0,0.0,0.0,0.0,0.0,0.0,0.0,0.0,0.0,0.0,0.0,0.0,0.0,0.0,0.0,0.0,0.0,0.0,0.0,0.0,0.0,0.0,0.0,0.0,0.0,0.0,0.0,0.0],[0.0,0.0,0.0,0.0,0.0,0.0,0.0,0.0,0.0,0.0,0.0,0.0,0.0,0.0,0.0,1.0,0.0,0.0,1.0,0.0,0.0,0.0,0.0,0.0,0.0,0.0,0.0,0.0,0.0,0.0,0.0,0.0,0.0,0.0,0.0,0.0,0.0,0.0,0.0,0.0,0.0,0.0,0.0,0.0,0.0,0.0,1.0,1.0,1.0,1.0,1.0,1.0,1.0,1.0,1.0,1.0,0.0,1.0,0.0,0.0,0.0,1.0,0.0,0.0,0.0,0.99,0.0,0.0,0.0,0.0,0.0,0.0,0.0,0.0,0.0,0.0,0.0,0.0,0.0,0.0,0.0,0.0,0.0,0.0,0.0,0.0,0.0,0.0,0.0,0.0,0.0,0.0,0.0,0.0,0.0,0.0,0.0,0.0,0.0,0.0,0.0,0.0,0.0,0.0,0.0,0.0,0.0,0.0,0.0,0.0,0.0,0.0,0.0,0.0,0.0,0.0,0.0,0.0,0.0,0.0,0.0,0.0,0.0,0.0,0.0,0.0,0.0,0.0,0.0,0.0,0.0,0.0,0.0,0.0,0.0,0.0,0.0,0.0,0.0,0.0,0.0,0.0,0.0,0.0,0.0,0.0,0.0,0.0,0.0,0.0,0.0,0.0,0.0,0.0,0.0,0.0,0.0,0.0,0.0,0.0,0.0,0.0,0.0,0.0,0.0,0.0,0.0,0.0,0.0,0.0,0.0,0.0,0.0,0.0,0.0,0.0,0.0,0.0,0.0,0.0,0.0,0.0,0.0,0.0,0.0,0.0,0.0,0.0,0.0,0.0,0.0,0.0,0.0,0.0,0.0,0.0,0.0,0.0,0.0,0.0,0.0,0.0,0.0,0.0,0.0,0.0,0.0,0.0,0.0,0.0,0.0,0.0,0.0,0.0,0.0,0.0,0.0,0.0,0.0,0.0,0.0,0.0,0.0,0.0,0.0,0.0,0.0,0.0,0.0,0.0,0.0,0.0,0.0,0.0,0.0,0.0,0.0],[0.0,0.0,0.0,0.0,0.0,0.0,0.0,0.0,0.0,0.0,0.0,0.0,0.0,0.0,0.0,1.0,0.0,0.0,1.0,1.0,0.0,0.0,1.0,0.0,0.0,0.0,0.0,0.0,0.0,0.0,0.0,0.0,0.0,0.94,0.0,0.0,0.0,0.0,0.0,0.0,0.0,0.0,0.0,0.0,0.0,0.0,0.0,1.0,1.0,1.0,1.0,1.0,1.0,1.0,0.0,0.0,0.0,0.0,0.0,0.0,0.0,0.0,0.0,0.0,0.0,0.0,0.0,0.0,0.0,0.0,0.0,0.0,0.0,0.0,0.0,0.0,0.0,0.0,0.0,0.0,0.0,0.0,0.0,0.0,0.0,0.0,0.0,0.0,0.0,0.0,0.0,0.0,0.0,0.0,0.0,0.0,0.0,0.0,0.0,0.0,0.0,0.0,0.0,0.0,0.0,0.0,0.0,0.0,0.0,0.0,0.0,0.0,0.0,0.0,0.0,0.0,0.0,0.0,0.0,0.0,0.0,0.0,0.0,0.0,0.0,0.0,0.0,0.0,0.0,0.0,0.0,0.0,0.0,0.0,0.0,0.0,0.0,0.0,0.0,0.0,0.0,0.0,0.0,0.0,0.0,0.0,0.0,0.0,0.0,0.0,0.0,0.0,0.0,0.0,0.0,0.0,0.0,0.0,0.0,0.0,0.0,0.0,0.0,0.0,0.0,0.0,0.0,0.0,0.0,0.0,0.0,0.0,0.0,0.0,0.0,0.0,0.0,0.0,0.0,0.0,0.0,0.0,0.0,0.0,0.0,0.0,0.0,0.0,0.0,0.0,0.0,0.0,0.0,0.0,0.0,0.0,0.0,0.0,0.0,0.0,0.0,0.0,0.0,0.0,0.0,0.0,0.0,0.0,0.0,0.0,0.0,0.0,0.0,0.0,0.0,0.0,0.0,0.0,0.0,0.0,0.0,0.0,0.0,0.0,0.0,0.0,0.0,0.0,0.0,0.0,0.0,0.0,0.0,0.0,0.0,0.0,0.0],[0.0,0.0,0.0,0.0,0.0,0.0,0.0,0.0,0.0,0.0,0.0,0.0,0.0,0.0,0.0,1.0,0.0,0.0,0.0,1.0,0.0,0.0,0.0,0.0,0.0,0.0,0.0,0.0,0.0,0.0,0.0,0.0,0.0,0.0,0.0,0.0,0.0,0.0,0.0,0.0,0.0,0.0,0.0,0.0,0.0,0.0,0.0,0.0,1.0,1.0,1.0,1.0,1.0,1.0,1.0,0.0,0.0,0.0,0.0,0.0,0.0,0.0,0.0,0.0,0.0,0.0,0.0,0.0,0.0,0.0,0.0,0.0,0.0,0.0,0.0,0.0,0.0,0.0,0.0,0.0,0.0,0.0,0.0,0.0,0.0,0.0,0.0,0.0,0.0,0.0,0.0,0.0,0.0,0.0,0.0,0.0,0.0,0.0,0.0,0.0,0.0,0.0,0.0,0.0,0.0,0.0,0.0,0.0,0.0,0.0,0.0,0.0,0.0,0.0,0.0,0.0,0.0,0.0,0.0,0.0,0.0,0.0,0.0,0.0,0.0,0.0,0.0,0.0,0.0,0.0,0.0,0.0,0.0,0.0,0.0,0.0,0.0,0.0,0.0,0.0,0.0,0.0,0.0,0.0,0.0,0.0,0.0,0.0,0.0,0.0,0.0,0.0,0.0,0.0,0.0,0.0,0.0,0.0,0.0,0.0,0.0,0.0,0.0,0.0,0.0,0.0,0.0,0.0,0.0,0.0,0.0,0.0,0.0,0.0,0.0,0.0,0.0,0.0,0.0,0.0,0.0,0.0,0.0,0.0,0.0,0.0,0.0,0.0,0.0,0.0,0.0,0.0,0.0,0.0,0.0,0.0,0.0,0.0,0.0,0.0,0.0,0.0,0.0,0.0,0.0,0.0,0.0,0.0,0.0,0.0,0.0,0.0,0.0,0.0,0.0,0.0,0.0,0.0,0.0,0.0,0.0,0.0,0.0,0.0,0.0,0.0,0.0,0.0,0.0,0.0,0.0,0.0,0.0,0.0,0.0,0.0,0.0],[0.0,0.0,0.0,0.0,0.0,0.0,0.0,1.0,0.0,0.0,0.0,1.0,1.0,0.0,0.0,1.0,0.7,0.0,0.0,0.0,0.0,0.0,0.0,0.0,0.0,0.0,0.0,0.0,0.0,0.0,0.0,0.0,0.0,0.0,0.0,0.0,0.0,0.0,0.0,0.0,0.0,0.0,0.0,0.0,0.0,0.0,0.0,0.0,0.0,1.0,1.0,1.0,1.0,1.0,1.0,1.0,0.88,0.14,0.0,0.0,0.0,0.0,0.0,0.0,0.0,0.0,0.0,0.0,0.0,0.0,0.0,0.0,0.0,0.0,0.0,0.0,0.0,0.0,0.0,0.0,0.0,0.0,0.0,0.0,0.0,0.0,0.0,0.0,0.0,0.0,0.0,0.0,0.0,0.0,0.0,0.0,0.0,0.0,0.0,0.0,0.0,0.0,0.0,0.0,0.0,0.0,0.0,0.0,0.0,0.0,0.0,0.0,0.0,0.0,0.0,0.0,0.0,0.0,0.0,0.0,0.0,0.0,0.0,0.0,0.0,0.0,0.0,0.0,0.0,0.0,0.0,0.0,0.0,0.0,0.0,0.0,0.0,0.0,0.0,0.0,0.0,0.0,0.0,0.0,0.0,0.0,0.0,0.0,0.0,0.0,0.0,0.0,0.0,0.0,0.0,0.0,0.0,0.0,0.0,0.0,0.0,0.0,0.0,0.0,0.0,0.0,0.0,0.0,0.0,0.0,0.0,0.0,0.0,0.0,0.0,0.0,0.0,0.0,0.0,0.0,0.0,0.0,0.0,0.0,0.0,0.0,0.0,0.0,0.0,0.0,0.0,0.0,0.0,0.0,0.0,0.0,0.0,0.0,0.0,0.0,0.0,0.0,0.0,0.0,0.0,0.0,0.0,0.0,0.0,0.0,0.0,0.0,0.0,0.0,0.0,0.0,0.0,0.0,0.0,0.0,0.0,0.0,0.0,0.0,0.0,0.0,0.0,0.0,0.0,0.0,0.0,0.0,0.0,0.0,0.0,0.0,0.0],[0.0,0.0,0.0,0.0,0.01,0.0,0.0,0.27,0.0,0.0,0.0,0.0,0.0,0.0,0.0,0.0,0.0,0.0,0.0,0.0,0.0,0.0,0.0,0.0,0.0,0.0,0.0,0.0,0.0,0.0,0.0,0.0,0.0,0.0,0.0,0.0,0.0,0.0,0.0,0.0,0.0,0.0,0.0,0.0,0.0,0.0,0.0,0.0,1.0,1.0,1.0,0.0,1.0,1.0,1.0,1.0,0.0,0.0,0.0,0.0,0.0,0.0,0.0,0.0,0.0,0.0,0.0,0.0,0.0,0.0,0.0,0.0,0.0,0.0,0.0,0.0,0.0,0.0,0.0,0.0,0.0,0.0,0.0,0.0,0.0,0.0,0.0,0.0,0.0,0.0,0.0,0.0,0.0,0.0,0.0,0.0,0.0,0.0,0.0,0.0,0.0,0.0,0.0,0.0,0.0,0.0,0.0,0.0,0.0,0.0,0.0,0.0,0.0,0.0,0.0,0.0,0.0,0.0,0.0,0.0,0.0,0.0,0.0,0.0,0.0,0.0,0.0,0.0,0.0,0.0,0.0,0.0,0.0,0.0,0.0,0.0,0.0,0.0,0.0,0.0,0.0,0.0,0.0,0.0,0.0,0.0,0.0,0.0,0.0,0.0,0.0,0.0,0.0,0.0,0.0,0.0,0.0,0.0,0.0,0.0,0.0,0.0,0.0,0.0,0.0,0.0,0.0,0.0,0.0,0.0,0.0,0.0,0.0,0.0,0.0,0.0,0.0,0.0,0.0,0.0,0.0,0.0,0.0,0.0,0.0,0.0,0.0,0.0,0.0,0.0,0.0,0.0,0.0,0.0,0.0,0.0,0.0,0.0,0.0,0.0,0.0,0.0,0.0,0.0,0.0,0.0,0.0,0.0,0.0,0.0,0.0,0.0,0.0,0.0,0.0,0.0,0.0,0.0,0.0,0.0,0.0,0.0,0.0,0.0,0.0,0.0,0.0,0.0,0.0,0.0,0.0,0.0,0.0,0.0,0.0,0.0,0.0],[0.0,0.0,0.0,0.0,0.05,0.0,0.0,0.07,0.0,0.0,0.0,0.0,0.0,0.0,0.0,0.0,0.0,0.0,0.0,0.0,0.0,0.0,0.0,0.0,0.0,0.0,0.0,0.0,0.0,0.0,0.0,0.0,0.0,0.0,0.0,0.0,0.0,0.0,0.0,0.0,0.0,0.0,0.0,0.0,0.0,0.0,1.0,0.0,0.0,1.0,1.0,0.0,0.0,1.0,1.0,1.0,1.0,0.99,0.0,0.0,0.0,0.0,0.0,0.0,0.0,0.0,0.0,0.0,0.0,0.0,0.0,0.0,0.0,0.0,0.0,0.0,0.0,0.0,0.0,0.0,0.0,0.0,0.0,0.0,0.0,0.0,0.0,0.0,0.0,0.0,0.0,0.0,0.0,0.0,0.0,0.0,0.0,0.0,0.0,0.0,0.0,0.0,0.0,0.0,0.0,0.0,0.0,0.0,0.0,0.0,0.0,0.0,0.0,0.0,0.0,0.0,0.0,0.0,0.0,0.0,0.0,0.0,0.0,0.0,0.0,0.0,0.0,0.0,0.0,0.0,0.0,0.0,0.0,0.0,0.0,0.0,0.0,0.0,0.0,0.0,0.0,0.0,0.0,0.0,0.0,0.0,0.0,0.0,0.0,0.0,0.0,0.0,0.0,0.0,0.0,0.0,0.0,0.0,0.0,0.0,0.0,0.0,0.0,0.0,0.0,0.0,0.0,0.0,0.0,0.0,0.0,0.0,0.0,0.0,0.0,0.0,0.0,0.0,0.0,0.0,0.0,0.0,0.0,0.0,0.0,0.0,0.0,0.0,0.0,0.0,0.0,0.0,0.0,0.0,0.0,0.0,0.0,0.0,0.0,0.0,0.0,0.0,0.0,0.0,0.0,0.0,0.0,0.0,0.0,0.0,0.0,0.0,0.0,0.0,0.0,0.0,0.0,0.0,0.0,0.0,0.0,0.0,0.0,0.0,0.0,0.0,0.0,0.0,0.0,0.0,0.0,0.0,0.0,0.0,0.0,0.0,0.0],[0.0,0.0,0.0,0.0,0.0,0.07,0.0,1.0,0.02,0.0,0.0,1.0,0.0,0.0,0.01,0.01,0.0,0.0,0.0,0.0,0.0,0.0,0.0,0.0,0.0,0.0,0.0,0.0,0.0,0.0,0.0,0.0,0.0,0.0,0.0,0.0,0.0,0.0,0.0,0.0,0.0,0.0,0.0,0.0,0.0,0.0,0.0,0.0,0.0,0.0,0.0,0.0,0.0,0.88,0.0,1.0,1.0,1.0,1.0,0.0,0.0,0.0,0.0,0.0,0.0,0.0,0.0,0.0,0.0,0.0,0.0,0.0,0.0,0.0,0.0,0.0,0.0,0.0,0.0,0.0,0.0,0.0,0.0,0.0,0.0,0.0,0.0,0.0,0.0,0.0,0.0,0.0,0.0,0.0,0.0,0.0,0.0,0.0,0.0,0.0,0.0,0.0,0.0,0.0,0.0,0.0,0.0,0.0,0.0,0.0,0.0,0.0,0.0,0.0,0.0,0.0,0.0,0.0,0.0,0.0,0.0,0.0,0.0,0.0,0.0,0.0,0.0,0.0,0.0,0.0,0.0,0.0,0.0,0.0,0.0,0.0,0.0,0.0,0.0,0.0,0.0,0.0,0.0,0.0,0.0,0.0,0.0,0.0,0.0,0.0,0.0,0.0,0.0,0.0,0.0,0.0,0.0,0.0,0.0,0.0,0.0,0.0,0.0,0.0,0.0,0.0,0.0,0.0,0.0,0.0,0.0,0.0,0.0,0.0,0.0,0.0,0.0,0.0,0.0,0.0,0.0,0.0,0.0,0.0,0.0,0.0,0.0,0.0,0.0,0.0,0.0,0.0,0.0,0.0,0.0,0.0,0.0,0.0,0.0,0.0,0.0,0.0,0.0,0.0,0.0,0.0,0.0,0.0,0.0,0.0,0.0,0.0,0.0,0.0,0.0,0.0,0.0,0.0,0.0,0.0,0.0,0.0,0.0,0.0,0.0,0.0,0.0,0.0,0.0,0.0,0.0,0.0,0.0,0.0,0.0,0.0,0.0],[0.0,0.0,0.0,0.0,0.0,0.0,0.0,0.0,0.0,0.0,0.0,1.0,0.0,0.0,1.0,1.0,0.0,0.0,1.0,0.0,0.0,0.0,0.0,0.0,0.0,0.0,0.0,0.0,0.0,0.0,0.0,0.0,0.0,0.0,0.0,0.0,0.0,0.0,0.0,0.0,0.0,0.0,0.0,0.0,0.0,0.0,0.0,0.0,0.0,0.0,1.0,0.0,0.0,0.14,0.0,0.99,1.0,1.0,1.0,0.0,0.0,1.0,1.0,0.0,0.0,0.62,0.0,0.0,0.0,0.0,0.0,0.0,0.0,0.0,0.0,0.0,0.13,1.0,0.0,0.0,1.0,0.0,0.0,0.0,0.0,0.0,0.0,0.0,0.0,0.0,0.0,0.0,0.0,0.0,0.0,0.0,0.0,0.0,0.0,0.0,0.0,0.0,0.0,0.0,0.0,0.0,0.0,0.0,0.0,0.0,0.0,0.0,0.0,0.0,0.0,0.0,0.0,0.0,0.0,0.0,0.0,0.0,0.0,0.0,0.0,0.0,0.0,0.0,0.0,0.0,0.0,0.0,0.0,0.0,0.0,0.0,0.0,0.0,0.0,0.0,0.0,0.0,0.0,0.0,0.0,0.0,0.0,0.0,0.0,0.0,0.0,0.0,0.0,0.0,0.0,0.0,0.0,0.0,0.0,0.0,0.0,0.0,0.0,0.0,0.0,0.0,0.0,0.0,0.0,0.0,0.0,0.0,0.0,0.0,0.0,0.0,0.0,0.0,0.0,0.0,0.0,0.0,0.0,0.0,0.0,0.0,0.0,0.0,0.0,0.0,0.0,0.0,0.0,0.0,0.0,0.0,0.0,0.0,0.0,0.0,0.0,0.0,0.0,0.0,0.0,0.0,0.0,0.0,0.0,0.0,0.0,0.0,0.0,0.0,0.0,0.0,0.0,0.0,0.0,0.0,0.0,0.0,0.0,0.0,0.0,0.0,0.0,0.0,0.0,0.0,0.0,0.0,0.0,0.0,0.0,0.0,0.0],[0.0,0.0,0.0,0.0,0.0,0.0,0.0,0.0,0.0,0.0,0.0,0.0,0.0,0.0,0.0,0.0,0.0,0.0,0.0,0.0,0.0,0.0,0.0,0.0,0.0,0.0,0.0,0.0,0.0,0.0,0.0,0.0,0.0,0.0,0.0,0.0,0.0,0.0,0.0,0.0,0.0,0.0,0.0,0.0,0.0,0.0,0.0,0.0,0.0,0.0,0.0,0.0,0.0,0.0,0.0,0.0,1.0,1.0,1.0,1.0,1.0,1.0,1.0,0.0,0.0,0.0,0.0,0.0,0.0,0.0,0.0,0.0,0.0,0.0,0.0,0.0,0.0,0.0,0.0,0.0,1.0,0.0,0.0,0.0,0.0,0.0,0.0,0.0,0.0,0.0,0.0,0.0,0.0,0.0,0.0,0.0,0.0,0.0,0.0,0.0,0.0,0.0,0.0,0.0,0.0,0.0,0.0,0.0,0.0,0.0,0.0,0.0,0.0,0.0,0.0,0.0,0.0,0.0,0.0,0.0,0.0,0.0,0.0,0.0,0.0,0.0,0.0,0.0,0.0,0.0,0.0,0.0,0.0,0.0,0.0,0.0,0.0,0.0,0.0,0.0,0.0,0.0,0.0,0.0,0.0,0.0,0.0,0.0,0.0,0.0,0.0,0.0,0.0,0.0,0.0,0.0,0.0,0.0,0.0,0.0,0.0,0.0,0.0,0.0,0.0,0.0,0.0,0.0,0.0,0.0,0.0,0.0,0.0,0.0,0.0,0.0,0.0,0.0,0.0,0.0,0.0,0.0,0.0,0.0,0.0,0.0,0.0,0.0,0.0,0.0,0.0,0.0,0.0,0.0,0.0,0.0,0.0,0.0,0.0,0.0,0.0,0.0,0.0,0.0,0.0,0.0,0.0,0.0,0.0,0.0,0.0,0.0,0.0,0.0,0.0,0.0,0.0,0.0,0.0,0.0,0.0,0.0,0.0,0.0,0.0,0.0,0.0,0.0,0.0,0.0,0.0,0.0,0.0,0.0,0.0,0.0,0.0],[0.0,0.0,0.0,0.0,0.0,0.0,0.0,0.0,0.0,0.0,0.0,0.0,0.0,0.0,0.0,0.0,0.0,0.0,0.0,0.0,0.0,0.0,0.0,0.0,0.0,0.0,0.0,0.0,0.0,0.0,0.0,0.0,0.0,0.0,0.0,0.0,0.0,0.0,0.0,0.0,0.0,0.0,0.0,0.0,0.0,0.0,0.0,0.0,0.0,0.0,0.0,0.0,0.0,0.0,0.0,0.0,0.0,0.0,1.0,1.0,1.0,1.0,1.0,1.0,0.0,0.0,0.0,0.0,0.0,0.0,0.0,0.0,0.0,0.01,0.0,0.0,0.0,0.0,0.0,0.0,1.0,0.0,0.0,1.0,1.0,0.0,0.0,1.0,0.0,0.0,0.0,0.0,0.0,0.0,0.0,0.0,0.0,0.0,0.0,0.0,0.0,0.0,0.0,0.0,0.0,0.0,0.0,0.0,0.0,0.0,0.0,0.0,0.0,0.0,0.0,0.0,0.0,0.0,0.0,0.0,0.0,0.0,0.0,0.0,0.0,0.0,0.0,0.0,0.0,0.0,0.0,0.0,0.0,0.0,0.0,0.0,0.0,0.0,0.0,0.0,0.0,0.0,0.0,0.0,0.0,0.0,0.0,0.0,0.0,0.0,0.0,0.0,0.0,0.0,0.0,0.0,0.0,0.0,0.0,0.0,0.0,0.0,0.0,0.0,0.0,0.0,0.0,0.0,0.0,0.0,0.0,0.0,0.0,0.0,0.0,0.0,0.0,0.0,0.0,0.0,0.0,0.0,0.0,0.0,0.0,0.0,0.0,0.0,0.0,0.0,0.0,0.0,0.0,0.0,0.0,0.0,0.0,0.0,0.0,0.0,0.0,0.0,0.0,0.0,0.0,0.0,0.0,0.0,0.0,0.0,0.0,0.0,0.0,0.0,0.0,0.0,0.0,0.0,0.0,0.0,0.0,0.0,0.0,0.0,0.0,0.0,0.0,0.0,0.0,0.0,0.0,0.0,0.0,0.0,0.0,0.0,0.0],[0.0,0.0,0.0,0.0,0.0,0.0,0.0,0.0,0.0,0.0,0.0,0.0,0.0,0.0,0.0,0.0,0.0,0.0,0.0,0.0,0.0,0.0,0.0,0.0,0.0,0.0,0.0,0.0,0.0,0.0,0.0,0.0,0.0,0.0,0.0,0.0,0.0,0.0,0.0,0.0,0.0,0.0,0.0,0.0,0.0,0.0,0.0,0.0,0.0,0.0,0.0,0.0,0.0,0.0,0.0,0.0,0.0,0.0,1.0,1.0,1.0,1.0,1.0,1.0,1.0,0.0,0.0,0.0,0.0,0.0,0.0,0.0,0.0,0.0,0.0,0.0,0.0,0.0,0.0,0.0,0.0,0.0,0.0,0.0,0.0,0.0,0.0,0.0,0.0,0.0,0.0,0.0,0.0,0.0,0.0,0.0,0.0,0.0,0.0,0.0,0.0,0.0,0.0,0.0,0.0,0.0,0.0,0.0,0.0,0.0,0.0,0.0,0.0,0.0,0.0,0.0,0.0,0.0,0.0,0.0,0.0,0.0,0.0,0.0,0.0,0.0,0.0,0.0,0.0,0.0,0.0,0.0,0.0,0.0,0.0,0.0,0.0,0.0,0.0,0.0,0.0,0.0,0.0,0.0,0.0,0.0,0.0,0.0,0.0,0.0,0.0,0.0,0.0,0.0,0.0,0.0,0.0,0.0,0.0,0.0,0.0,0.0,0.0,0.0,0.0,0.0,0.0,0.0,0.0,0.0,0.0,0.0,0.0,0.0,0.0,0.0,0.0,0.0,0.0,0.0,0.0,0.0,0.0,0.0,0.0,0.0,0.0,0.0,0.0,0.0,0.0,0.0,0.0,0.0,0.0,0.0,0.0,0.0,0.0,0.0,0.0,0.0,0.0,0.0,0.0,0.0,0.0,0.0,0.0,0.0,0.0,0.0,0.0,0.0,0.0,0.0,0.0,0.0,0.0,0.0,0.0,0.0,0.0,0.0,0.0,0.0,0.0,0.0,0.0,0.0,0.0,0.0,0.0,0.0,0.0,0.0,0.0],[0.0,0.0,0.0,0.0,0.0,0.0,0.0,0.0,0.0,0.0,0.0,0.0,0.0,0.0,0.0,0.0,0.0,0.0,0.0,0.0,0.0,0.0,0.0,0.0,0.0,0.0,0.0,0.0,0.0,0.0,0.0,0.0,0.0,0.0,0.0,0.0,0.0,0.0,0.0,0.0,1.0,0.0,0.11,0.0,0.0,0.0,0.0,0.0,0.0,0.0,1.0,0.0,0.0,0.0,0.0,0.0,0.0,1.0,1.0,1.0,1.0,1.0,1.0,1.0,1.0,1.0,0.0,0.0,0.0,0.0,0.0,0.0,0.0,0.0,0.0,0.0,0.0,0.0,0.0,0.0,0.0,0.0,0.0,0.0,0.0,0.0,0.0,0.0,0.0,0.0,0.0,0.0,0.0,0.0,0.0,0.0,0.0,0.0,0.0,0.0,0.0,0.0,0.0,0.0,0.0,0.0,0.0,0.0,0.0,0.0,0.0,0.0,0.0,0.0,0.0,0.0,0.0,0.0,0.0,0.0,0.0,0.0,0.0,0.0,0.0,0.0,0.0,0.0,0.0,0.0,0.0,0.0,0.0,0.0,0.0,0.0,0.0,0.0,0.0,0.0,0.0,0.0,0.0,0.0,0.0,0.0,0.0,0.0,0.0,0.0,0.0,0.0,0.0,0.0,0.0,0.0,0.0,0.0,0.0,0.0,0.0,0.0,0.0,0.0,0.0,0.0,0.0,0.0,0.0,0.0,0.0,0.0,0.0,0.0,0.0,0.0,0.0,0.0,0.0,0.0,0.0,0.0,0.0,0.0,0.0,0.0,0.0,0.0,0.0,0.0,0.0,0.0,0.0,0.0,0.0,0.0,0.0,0.0,0.0,0.0,0.0,0.0,0.0,0.0,0.0,0.0,0.0,0.0,0.0,0.0,0.0,0.0,0.0,0.0,0.0,0.0,0.0,0.0,0.0,0.0,0.0,0.0,0.0,0.0,0.0,0.0,0.0,0.0,0.0,0.0,0.0,0.0,0.0,0.0,0.0,0.0,0.0],[0.0,0.0,0.0,0.0,0.0,0.0,0.0,0.0,0.0,0.0,0.0,0.0,0.0,0.0,0.02,0.0,0.0,0.0,0.04,0.0,0.0,0.0,0.0,0.0,0.0,0.0,0.0,0.0,0.0,0.0,0.0,0.0,0.0,0.0,0.0,0.0,0.0,0.0,0.0,0.0,0.0,0.0,0.0,0.0,0.0,0.0,0.0,0.0,0.0,0.0,0.0,0.0,0.0,0.0,0.0,0.0,0.0,1.0,1.0,1.0,1.0,1.0,1.0,1.0,1.0,1.0,1.0,0.0,0.0,0.0,0.0,0.0,0.0,1.0,0.0,0.0,1.0,1.0,0.0,0.0,1.0,0.93,0.0,0.0,1.0,0.0,0.0,0.0,0.0,0.0,0.0,0.0,0.0,0.0,0.0,0.0,0.0,0.0,0.0,0.0,0.0,0.0,0.0,0.0,0.0,0.0,0.0,0.0,0.0,0.0,0.0,0.0,0.0,0.0,0.0,0.0,0.0,0.0,0.0,0.0,0.0,0.0,0.0,0.0,0.0,0.0,0.0,0.0,0.0,0.0,0.0,0.0,0.0,0.0,0.0,0.0,0.0,0.0,0.0,0.0,0.0,0.0,0.0,0.0,0.0,0.0,0.0,0.0,0.0,0.0,0.0,0.0,0.0,0.0,0.0,0.0,0.0,0.0,0.0,0.0,0.0,0.0,0.0,0.0,0.0,0.0,0.0,0.0,0.0,0.0,0.0,0.0,0.0,0.0,0.0,0.0,0.0,0.0,0.0,0.0,0.0,0.0,0.0,0.0,0.0,0.0,0.0,0.0,0.0,0.0,0.0,0.0,0.0,0.0,0.0,0.0,0.0,0.0,0.0,0.0,0.0,0.0,0.0,0.0,0.0,0.0,0.0,0.0,0.0,0.0,0.0,0.0,0.0,0.0,0.0,0.0,0.0,0.0,0.0,0.0,0.0,0.0,0.0,0.0,0.0,0.0,0.0,0.0,0.0,0.0,0.0,0.0,0.0,0.0,0.0,0.0,0.0],[0.0,0.0,0.0,0.0,0.0,0.0,0.0,0.0,0.0,0.0,0.0,0.0,0.0,0.0,0.0,0.0,0.0,0.0,0.0,0.0,0.0,0.0,0.0,0.0,0.0,0.0,0.0,0.0,0.0,0.0,0.0,0.0,0.0,0.0,0.0,0.0,0.0,0.0,0.0,0.0,0.0,0.0,0.0,0.0,0.0,0.0,0.0,0.0,0.0,0.0,0.0,0.0,0.0,0.0,0.0,0.0,0.0,0.0,0.0,1.0,1.0,1.0,1.0,1.0,1.0,1.0,1.0,1.0,0.0,0.0,0.0,0.0,0.0,1.0,0.0,0.0,0.0,0.0,0.0,0.0,0.0,0.0,0.0,0.0,1.0,0.0,0.0,0.0,0.0,0.0,0.0,0.0,0.0,0.0,0.0,0.0,0.0,0.0,0.0,0.0,0.0,0.0,0.0,0.0,0.0,0.0,0.0,0.0,0.0,0.0,0.0,0.0,0.0,0.0,0.0,0.0,0.0,0.0,0.0,0.0,0.0,0.0,0.0,0.0,0.0,0.0,0.0,0.0,0.0,0.0,0.0,0.0,0.0,0.0,0.0,0.0,0.0,0.0,0.0,0.0,0.0,0.0,0.0,0.0,0.0,0.0,0.0,0.0,0.0,0.0,0.0,0.0,0.0,0.0,0.0,0.0,0.0,0.0,0.0,0.0,0.0,0.0,0.0,0.0,0.0,0.0,0.0,0.0,0.0,0.0,0.0,0.0,0.0,0.0,0.0,0.0,0.0,0.0,0.0,0.0,0.0,0.0,0.0,0.0,0.0,0.0,0.0,0.0,0.0,0.0,0.0,0.0,0.0,0.0,0.0,0.0,0.0,0.0,0.0,0.0,0.0,0.0,0.0,0.0,0.0,0.0,0.0,0.0,0.0,0.0,0.0,0.0,0.0,0.0,0.0,0.0,0.0,0.0,0.0,0.0,0.0,0.0,0.0,0.0,0.0,0.0,0.0,0.0,0.0,0.0,0.0,0.0,0.0,0.0,0.0,0.0,0.0],[0.0,0.0,0.0,0.0,0.0,0.0,0.0,0.0,0.0,0.0,0.0,0.0,0.0,0.0,0.0,0.0,0.0,0.0,0.0,0.0,0.0,0.0,0.0,0.0,0.0,0.0,0.0,0.0,0.0,0.0,0.0,0.0,0.0,0.0,0.0,0.0,0.0,0.0,0.0,1.0,1.0,0.0,0.0,0.0,0.0,0.0,0.0,0.0,0.0,0.0,0.0,0.0,0.0,0.0,0.0,0.0,0.0,0.0,0.0,0.0,1.0,1.0,1.0,1.0,1.0,1.0,1.0,1.0,1.0,0.0,0.0,0.0,0.0,0.0,0.0,0.0,0.0,0.0,0.0,0.0,0.0,0.0,0.0,0.0,0.0,0.0,0.0,0.0,0.0,0.0,0.0,0.0,0.0,0.0,0.0,0.0,0.0,0.0,0.0,0.0,0.0,0.0,0.0,0.0,0.0,0.0,0.0,0.0,0.0,0.0,0.0,0.0,0.0,0.0,0.0,0.0,0.0,0.0,0.0,0.0,0.0,0.0,0.0,0.0,0.0,0.0,0.0,0.0,0.0,0.0,0.0,0.0,0.0,0.0,0.0,0.0,0.0,0.0,0.0,0.0,0.0,0.0,0.0,0.0,0.0,0.0,0.0,0.0,0.0,0.0,0.0,0.0,0.0,0.0,0.0,0.0,0.0,0.0,0.0,0.0,0.0,0.0,0.0,0.0,0.0,0.0,0.0,0.0,0.0,0.0,0.0,0.0,0.0,0.0,0.0,0.0,0.0,0.0,0.0,0.0,0.0,0.0,0.0,0.0,0.0,0.0,0.0,0.0,0.0,0.0,0.0,0.0,0.0,0.0,0.0,0.0,0.0,0.0,0.0,0.0,0.0,0.0,0.0,0.0,0.0,0.0,0.0,0.0,0.0,0.0,0.0,0.0,0.0,0.0,0.0,0.0,0.0,0.0,0.0,0.0,0.0,0.0,0.0,0.0,0.0,0.0,0.0,0.0,0.0,0.0,0.0,0.0,0.0,0.0,0.0,0.0,0.0],[0.0,0.0,0.0,0.0,0.0,0.0,0.0,0.0,0.0,0.0,0.0,0.0,0.0,0.0,0.0,0.0,0.0,0.0,1.0,0.0,0.0,0.0,0.3,0.0,0.0,0.0,0.0,0.0,0.0,0.0,0.0,0.0,0.0,0.0,0.0,0.0,1.0,0.0,0.0,0.0,1.0,0.0,0.0,0.0,0.0,0.0,0.0,0.0,0.0,0.0,0.99,0.0,0.0,0.0,0.0,0.0,0.0,0.62,0.0,0.0,0.0,1.0,1.0,1.0,1.0,1.0,1.0,1.0,1.0,1.0,0.0,0.0,0.0,0.03,0.0,0.0,0.91,0.0,0.0,0.0,0.0,0.0,0.0,0.0,0.0,0.0,0.0,0.0,0.0,0.0,0.0,0.0,0.0,0.0,0.0,0.0,0.0,0.0,0.0,0.0,0.0,0.0,0.0,0.0,0.0,0.0,0.0,0.0,0.0,0.0,0.0,0.0,0.0,0.0,0.0,0.0,0.0,0.0,0.0,0.0,0.0,0.0,0.0,0.0,0.0,0.0,0.0,0.0,0.0,0.0,0.0,0.0,0.0,0.0,0.0,0.0,0.0,0.0,0.0,0.0,0.0,0.0,0.0,0.0,0.0,0.0,0.0,0.0,0.0,0.0,0.0,0.0,0.0,0.0,0.0,0.0,0.0,0.0,0.0,0.0,0.0,0.0,0.0,0.0,0.0,0.0,0.0,0.0,0.0,0.0,0.0,0.0,0.0,0.0,0.0,0.0,0.0,0.0,0.0,0.0,0.0,0.0,0.0,0.0,0.0,0.0,0.0,0.0,0.0,0.0,0.0,0.0,0.0,0.0,0.0,0.0,0.0,0.0,0.0,0.0,0.0,0.0,0.0,0.0,0.0,0.0,0.0,0.0,0.0,0.0,0.0,0.0,0.0,0.0,0.0,0.0,0.0,0.0,0.0,0.0,0.0,0.0,0.0,0.0,0.0,0.0,0.0,0.0,0.0,0.0,0.0,0.0,0.0,0.0,0.0,0.0,0.0],[0.0,0.0,0.0,0.0,0.0,0.0,0.0,0.0,0.0,0.0,0.0,0.0,0.0,0.0,0.0,0.0,0.0,0.0,0.0,0.0,0.0,0.0,0.0,0.0,0.0,0.0,0.0,0.0,0.0,0.0,0.0,0.0,0.0,0.0,0.0,0.0,0.0,0.0,0.0,0.0,0.0,0.0,0.0,0.0,0.0,0.0,0.0,0.0,0.0,0.0,0.0,0.0,0.0,0.0,0.0,0.0,0.0,0.0,0.0,0.0,0.0,0.0,1.0,1.0,1.0,1.0,1.0,1.0,1.0,1.0,0.0,1.0,1.0,1.0,0.0,0.42,0.81,0.0,0.0,0.0,0.0,0.0,0.0,0.0,0.0,0.0,0.0,0.0,0.0,0.0,0.0,0.0,0.0,0.0,0.0,0.0,0.0,0.0,0.0,0.0,0.0,0.0,0.0,0.0,0.0,0.0,0.0,0.0,0.0,0.0,0.0,0.0,0.0,0.0,0.0,0.0,0.0,0.0,0.0,0.0,0.0,0.0,0.0,0.0,0.0,0.0,0.0,0.0,0.0,0.0,0.0,0.0,0.0,0.0,0.0,0.0,0.0,0.0,0.0,0.0,0.0,0.0,0.0,0.0,0.0,0.0,0.0,0.0,0.0,0.0,0.0,0.0,0.0,0.0,0.0,0.0,0.0,0.0,0.0,0.0,0.0,0.0,0.0,0.0,0.0,0.0,0.0,0.0,0.0,0.0,0.0,0.0,0.0,0.0,0.0,0.0,0.0,0.0,0.0,0.0,0.0,0.0,0.0,0.0,0.0,0.0,0.0,0.0,0.0,0.0,0.0,0.0,0.0,0.0,0.0,0.0,0.0,0.0,0.0,0.0,0.0,0.0,0.0,0.0,0.0,0.0,0.0,0.0,0.0,0.0,0.0,0.0,0.0,0.0,0.0,0.0,0.0,0.0,0.0,0.0,0.0,0.0,0.0,0.0,0.0,0.0,0.0,0.0,0.0,0.0,0.0,0.0,0.0,0.0,0.0,0.0,0.0],[0.0,0.0,0.0,0.0,0.0,0.0,0.0,0.0,0.0,0.0,0.0,0.0,0.0,0.0,0.0,0.0,0.0,0.0,0.0,0.0,0.0,0.0,0.0,0.0,0.0,0.0,0.0,0.0,0.0,0.0,0.0,0.0,0.0,0.0,0.0,0.0,0.0,0.0,0.0,0.0,0.0,0.0,0.0,0.0,0.0,0.0,0.0,0.0,0.0,0.0,0.0,0.0,0.0,0.0,0.0,0.0,0.0,0.0,0.0,0.0,0.0,0.0,0.0,1.0,1.0,1.0,1.0,1.0,1.0,1.0,1.0,0.0,0.0,0.0,0.0,0.0,0.0,0.0,0.0,0.0,0.0,0.0,0.0,0.0,0.0,0.0,0.0,0.0,0.0,0.0,0.0,0.0,0.0,0.0,0.0,0.0,0.0,0.0,0.0,0.0,0.0,0.0,0.0,0.0,0.0,0.0,0.0,0.0,0.0,0.0,0.0,0.0,0.0,0.0,0.0,0.0,0.0,0.0,0.0,0.0,0.0,0.0,0.0,0.0,0.0,0.0,0.0,0.0,0.0,0.0,0.0,0.0,0.0,0.0,0.0,0.0,0.0,0.0,0.0,0.0,0.0,0.0,0.0,0.0,0.0,0.0,0.0,0.0,0.0,0.0,0.0,0.0,0.0,0.0,0.0,0.0,0.0,0.0,0.0,0.0,0.0,0.0,0.0,0.0,0.0,0.0,0.0,0.0,0.0,0.0,0.0,0.0,0.0,0.0,0.0,0.0,0.0,0.0,0.0,0.0,0.0,0.0,0.0,0.0,0.0,0.0,0.0,0.0,0.0,0.0,0.0,0.0,0.0,0.0,0.0,0.0,0.0,0.0,0.0,0.0,0.0,0.0,0.0,0.0,0.0,0.0,0.0,0.0,0.0,0.0,0.0,0.0,0.0,0.0,0.0,0.0,0.0,0.0,0.0,0.0,0.0,0.0,0.0,0.0,0.0,0.0,0.0,0.0,0.0,0.0,0.0,0.0,0.0,0.0,0.0,0.0,0.0],[0.0,0.0,0.0,0.0,0.0,0.0,0.0,0.0,0.0,0.0,0.0,0.0,0.0,0.0,0.0,0.0,0.0,0.0,0.0,0.0,0.0,0.0,0.0,0.0,0.0,0.0,0.0,0.0,0.0,0.84,0.0,1.0,0.0,0.0,0.0,0.0,1.0,0.0,0.0,1.0,1.0,0.0,0.0,0.0,0.0,0.0,0.0,0.0,0.0,0.0,0.0,0.0,0.0,0.0,0.0,0.0,0.0,0.0,0.0,0.0,0.0,0.0,0.0,0.0,1.0,1.0,1.0,1.0,1.0,1.0,1.0,0.0,0.0,0.0,0.0,0.0,0.0,0.0,0.0,0.0,0.0,0.0,0.0,0.0,0.0,0.0,0.0,0.0,0.0,0.0,0.0,0.0,0.0,0.0,0.0,0.0,0.0,0.0,0.0,0.0,0.0,0.0,0.0,0.0,0.0,0.0,0.0,0.0,0.0,0.0,0.0,0.0,0.0,0.0,0.0,0.0,0.0,0.0,0.0,0.0,0.0,0.0,0.0,0.0,0.0,0.0,0.0,0.0,0.0,0.0,0.0,0.0,0.0,0.0,0.0,0.0,0.0,0.0,0.0,0.0,0.0,0.0,0.0,0.0,0.0,0.0,0.0,0.0,0.0,0.0,0.0,0.0,0.0,0.0,0.0,0.0,0.0,0.0,0.0,0.0,0.0,0.0,0.0,0.0,0.0,0.0,0.0,0.0,0.0,0.0,0.0,0.0,0.0,0.0,0.0,0.0,0.0,0.0,0.0,0.0,0.0,0.0,0.0,0.0,0.0,0.0,0.0,0.0,0.0,0.0,0.0,0.0,0.0,0.0,0.0,0.0,0.0,0.0,0.0,0.0,0.0,0.0,0.0,0.0,0.0,0.0,0.0,0.0,0.0,0.0,0.0,0.0,0.0,0.0,0.0,0.0,0.0,0.0,0.0,0.0,0.0,0.0,0.0,0.0,0.0,0.0,0.0,0.0,0.0,0.0,0.0,0.0,0.0,0.0,0.0,0.0,0.0],[0.0,0.0,0.0,0.0,0.0,0.0,0.0,0.0,0.0,0.0,0.0,0.0,0.0,0.0,0.0,0.0,0.0,0.0,0.01,0.0,0.0,1.0,1.0,0.0,0.0,1.0,0.0,0.0,0.0,1.0,0.0,0.96,0.0,0.0,0.0,0.0,0.0,0.0,0.0,0.0,0.0,0.0,0.0,0.0,0.0,0.0,0.0,0.0,0.0,0.0,0.0,0.0,0.0,0.0,0.0,0.0,0.0,0.0,0.0,0.0,0.0,0.0,0.0,0.0,0.0,1.0,1.0,1.0,1.0,1.0,1.0,1.0,0.0,0.0,0.0,0.0,0.0,0.0,0.0,0.0,0.0,0.0,0.0,0.0,0.0,0.0,0.0,0.0,0.0,0.0,0.0,0.0,0.0,0.0,0.0,0.0,0.0,0.0,0.0,0.0,0.0,0.0,0.0,0.0,0.0,0.0,0.0,0.0,0.0,0.0,0.0,0.0,0.0,0.0,0.0,0.0,0.0,0.0,0.0,0.0,0.0,0.0,0.0,0.0,0.0,0.0,0.0,0.0,0.0,0.0,0.0,0.0,0.0,0.0,0.0,0.0,0.0,0.0,0.0,0.0,0.0,0.0,0.0,0.0,0.0,0.0,0.0,0.0,0.0,0.0,0.0,0.0,0.0,0.0,0.0,0.0,0.0,0.0,0.0,0.0,0.0,0.0,0.0,0.0,0.0,0.0,0.0,0.0,0.0,0.0,0.0,0.0,0.0,0.0,0.0,0.0,0.0,0.0,0.0,0.0,0.0,0.0,0.0,0.0,0.0,0.0,0.0,0.0,0.0,0.0,0.0,0.0,0.0,0.0,0.0,0.0,0.0,0.0,0.0,0.0,0.0,0.0,0.0,0.0,0.0,0.0,0.0,0.0,0.0,0.0,0.0,0.0,0.0,0.0,0.0,0.0,0.0,0.0,0.0,0.0,0.0,0.0,0.0,0.0,0.0,0.0,0.0,0.0,0.0,0.0,0.0,0.0,0.0,0.0,0.0,0.0,0.0],[0.0,0.0,0.0,0.0,0.0,0.0,0.0,0.0,0.0,0.0,0.0,0.0,0.0,0.0,0.0,0.0,0.0,0.0,0.0,0.0,0.0,0.0,0.0,0.0,0.0,1.0,0.0,0.0,0.0,1.0,0.0,0.0,0.0,0.0,0.0,0.0,0.0,0.0,0.0,0.0,0.0,0.0,0.0,0.0,0.0,0.0,0.0,0.0,0.0,0.0,0.0,0.0,0.0,0.0,0.0,0.0,0.0,0.0,0.0,0.0,0.0,0.0,0.0,0.0,0.0,0.0,0.0,1.0,1.0,1.0,1.0,1.0,0.0,0.0,0.0,0.0,0.0,0.0,0.0,0.0,0.0,0.0,0.0,0.0,0.0,0.0,0.0,0.0,0.0,0.0,0.0,0.0,0.0,0.0,0.0,0.0,0.0,0.0,0.0,0.0,0.0,0.0,0.0,0.0,0.0,0.0,0.0,0.0,0.0,0.0,0.0,0.0,0.0,0.0,0.0,0.0,0.0,0.0,0.0,0.0,0.0,0.0,0.0,0.0,0.0,0.0,0.0,0.0,0.0,0.0,0.0,0.0,0.0,0.0,0.0,0.0,0.0,0.0,0.0,0.0,0.0,0.0,0.0,0.0,0.0,0.0,0.0,0.0,0.0,0.0,0.0,0.0,0.0,0.0,0.0,0.0,0.0,0.0,0.0,0.0,0.0,0.0,0.0,0.0,0.0,0.0,0.0,0.0,0.0,0.0,0.0,0.0,0.0,0.0,0.0,0.0,0.0,0.0,0.0,0.0,0.0,0.0,0.0,0.0,0.0,0.0,0.0,0.0,0.0,0.0,0.0,0.0,0.0,0.0,0.0,0.0,0.0,0.0,0.0,0.0,0.0,0.0,0.0,0.0,0.0,0.0,0.0,0.0,0.0,0.0,0.0,0.0,0.0,0.0,0.0,0.0,0.0,0.0,0.0,0.0,0.0,0.0,0.0,0.0,0.0,0.0,0.0,0.0,0.0,0.0,0.0,0.0,0.0,0.0,0.0,0.0,0.0],[0.0,0.0,0.0,0.0,0.0,0.0,0.0,0.0,0.0,0.0,0.0,0.0,0.0,0.0,0.0,0.0,0.0,0.0,0.0,0.0,0.0,1.0,0.0,0.0,0.0,0.93,0.0,0.0,0.0,0.0,0.0,0.0,0.0,0.0,0.0,0.0,0.0,0.0,0.0,0.0,0.0,0.0,0.0,0.0,0.0,0.0,0.0,0.0,0.0,0.0,0.0,0.0,0.0,0.0,0.0,0.0,0.0,0.0,0.0,0.0,0.0,0.0,0.0,0.0,0.0,0.0,1.0,0.0,0.0,1.0,1.0,1.0,1.0,0.91,0.0,1.0,1.0,0.0,0.0,0.0,0.0,0.0,0.0,0.0,0.0,0.0,0.0,0.0,0.0,0.0,0.0,0.0,0.0,0.0,0.0,0.0,0.0,0.0,0.0,0.0,0.0,0.0,0.0,0.0,0.0,0.0,0.0,0.0,0.0,0.0,0.0,0.0,0.0,0.0,0.0,0.0,0.0,0.0,0.0,0.0,0.0,0.0,0.0,0.0,0.0,0.0,0.0,0.0,0.0,0.0,0.0,0.0,0.0,0.0,0.0,0.0,0.0,0.0,0.0,0.0,0.0,0.0,0.0,0.0,0.0,0.0,0.0,0.0,0.0,0.0,0.0,0.0,0.0,0.0,0.0,0.0,0.0,0.0,0.0,0.0,0.0,0.0,0.0,0.0,0.0,0.0,0.0,0.0,0.0,0.0,0.0,0.0,0.0,0.0,0.0,0.0,0.0,0.0,0.0,0.0,0.0,0.0,0.0,0.0,0.0,0.0,0.0,0.0,0.0,0.0,0.0,0.0,0.0,0.0,0.0,0.0,0.0,0.0,0.0,0.0,0.0,0.0,0.0,0.0,0.0,0.0,0.0,0.0,0.0,0.0,0.0,0.0,0.0,0.0,0.0,0.0,0.0,0.0,0.0,0.0,0.0,0.0,0.0,0.0,0.0,0.0,0.0,0.0,0.0,0.0,0.0,0.0,0.0,0.0,0.0,0.0,0.0],[0.0,0.0,0.0,0.0,0.0,0.0,0.0,0.0,0.0,0.0,0.0,0.0,0.0,0.0,0.0,0.0,0.0,0.0,0.0,0.0,0.0,0.0,0.0,0.0,0.0,0.0,0.0,0.0,0.0,0.0,0.0,0.0,0.0,0.0,0.0,0.0,0.0,0.0,0.0,0.0,0.0,0.0,0.0,0.0,0.0,0.0,0.0,0.0,0.0,0.0,0.0,0.0,0.0,0.0,0.0,0.0,0.0,0.0,0.0,0.0,0.0,0.0,0.0,0.0,0.0,0.0,1.0,0.0,0.0,0.0,0.0,1.0,1.0,1.0,1.0,1.0,0.0,0.0,0.0,0.0,0.0,1.0,0.0,0.0,0.0,0.0,0.0,0.0,0.0,0.0,0.0,0.0,0.0,0.0,0.0,0.0,0.0,0.0,0.0,0.0,0.0,0.0,0.0,0.0,0.0,0.0,0.0,0.0,0.0,0.0,0.0,0.0,0.0,0.0,0.0,0.0,0.0,0.0,0.0,0.0,0.0,0.0,0.0,0.0,0.0,0.0,0.0,0.0,0.0,0.0,0.0,0.0,0.0,0.0,0.0,0.0,0.0,0.0,0.0,0.0,0.0,0.0,0.0,0.0,0.0,0.0,0.0,0.0,0.0,0.0,0.0,0.0,0.0,0.0,0.0,0.0,0.0,0.0,0.0,0.0,0.0,0.0,0.0,0.0,0.0,0.0,0.0,0.0,0.0,0.0,0.0,0.0,0.0,0.0,0.0,0.0,0.0,0.0,0.0,0.0,0.0,0.0,0.0,0.0,0.0,0.0,0.0,0.0,0.0,0.0,0.0,0.0,0.0,0.0,0.0,0.0,0.0,0.0,0.0,0.0,0.0,0.0,0.0,0.0,0.0,0.0,0.0,0.0,0.0,0.0,0.0,0.0,0.0,0.0,0.0,0.0,0.0,0.0,0.0,0.0,0.0,0.0,0.0,0.0,0.0,0.0,0.0,0.0,0.0,0.0,0.0,0.0,0.0,0.0,0.0,0.0,0.0],[0.0,0.0,0.0,0.0,0.0,0.0,0.0,0.0,0.0,0.0,0.0,0.0,0.0,0.0,0.0,0.0,0.0,0.0,0.0,0.0,0.0,0.0,0.0,0.0,0.0,0.0,0.0,0.0,0.0,0.0,0.0,0.0,0.0,0.0,0.0,0.0,0.0,0.0,0.0,0.0,0.0,0.0,0.0,0.0,0.0,0.0,0.0,0.0,0.0,0.0,0.0,0.0,0.0,0.0,0.0,0.0,0.0,0.0,0.0,0.01,0.0,0.0,1.0,1.0,0.0,0.03,1.0,0.0,0.0,0.0,0.0,0.91,1.0,1.0,1.0,1.0,1.0,1.0,0.0,0.0,1.0,1.0,0.0,0.0,1.0,0.0,0.0,0.0,0.0,0.0,0.0,0.0,0.0,0.0,0.0,0.0,0.0,0.0,0.0,0.0,0.0,0.0,0.0,0.0,0.0,0.0,0.0,0.0,0.0,0.0,0.0,0.0,0.0,0.0,0.0,0.0,0.0,0.0,0.0,0.0,0.0,0.0,0.0,0.0,0.0,0.0,0.0,0.0,0.0,0.0,0.0,0.0,0.0,0.0,0.0,0.0,0.0,0.0,0.0,0.0,0.0,0.0,0.0,0.0,0.0,0.0,0.0,0.0,0.0,0.0,0.0,0.0,0.0,0.0,0.0,0.0,0.0,0.0,0.0,0.0,0.0,0.0,0.0,0.0,0.0,0.0,0.0,0.0,0.0,0.0,0.0,0.0,0.0,0.0,0.0,0.0,0.0,0.0,0.0,0.0,0.0,0.0,0.0,0.0,0.0,0.0,0.0,0.0,0.0,0.0,0.0,0.0,0.0,0.0,0.0,0.0,0.0,0.0,0.0,0.0,0.0,0.0,0.0,0.0,0.0,0.0,0.0,0.0,0.0,0.0,0.0,0.0,0.0,0.0,0.0,0.0,0.0,0.0,0.0,0.0,0.0,0.0,0.0,0.0,0.0,0.0,0.0,0.0,0.0,0.0,0.0,0.0,0.0,0.0,0.0,0.0,0.0],[0.0,0.0,0.0,0.0,0.0,0.0,0.0,0.0,0.0,0.0,0.0,0.0,0.0,0.0,0.0,0.0,0.0,0.0,0.0,0.0,0.0,0.0,0.0,0.0,0.0,0.0,0.0,0.0,0.0,0.0,0.0,0.0,0.0,0.0,0.0,0.0,0.0,0.0,0.0,0.0,0.0,0.0,0.0,0.0,0.0,0.0,0.0,0.0,0.0,0.0,0.0,0.0,0.0,0.0,0.0,0.0,0.0,0.0,0.0,0.0,0.0,0.0,0.0,0.0,0.0,0.0,0.0,0.0,0.0,0.0,0.0,0.0,1.0,1.0,1.0,1.0,0.7,1.0,1.0,0.0,0.0,1.0,0.0,0.0,0.0,0.0,0.0,0.0,0.0,0.0,0.0,0.0,0.0,0.0,0.0,0.0,0.0,0.0,0.0,0.0,0.0,0.0,0.0,0.0,0.0,0.0,0.0,0.0,0.0,0.0,0.0,0.0,0.0,0.0,0.0,0.0,0.0,0.0,0.0,0.0,0.0,0.0,0.0,0.0,0.0,0.0,0.0,0.0,0.0,0.0,0.0,0.0,0.0,0.0,0.0,0.0,0.0,0.0,0.0,0.0,0.0,0.0,0.0,0.0,0.0,0.0,0.0,0.0,0.0,0.0,0.0,0.0,0.0,0.0,0.0,0.0,0.0,0.0,0.0,0.0,0.0,0.0,0.0,0.0,0.0,0.0,0.0,0.0,0.0,0.0,0.0,0.0,0.0,0.0,0.0,0.0,0.0,0.0,0.0,0.0,0.0,0.0,0.0,0.0,0.0,0.0,0.0,0.0,0.0,0.0,0.0,0.0,0.0,0.0,0.0,0.0,0.0,0.0,0.0,0.0,0.0,0.0,0.0,0.0,0.0,0.0,0.0,0.0,0.0,0.0,0.0,0.0,0.0,0.0,0.0,0.0,0.0,0.0,0.0,0.0,0.0,0.0,0.0,0.0,0.0,0.0,0.0,0.0,0.0,0.0,0.0,0.0,0.0,0.0,0.0,0.0,0.0],[0.0,0.0,0.0,0.0,0.0,0.0,0.0,0.0,0.0,0.0,0.0,0.0,0.0,0.0,0.0,0.0,0.0,1.0,0.0,0.0,0.0,1.0,0.0,0.0,0.0,0.0,0.0,0.0,0.0,0.0,0.0,0.0,0.0,0.0,0.0,0.0,0.0,0.0,0.0,0.0,0.0,0.0,0.0,0.0,0.0,0.0,0.0,0.0,0.0,0.0,0.0,0.0,0.0,0.0,0.0,0.0,0.0,0.0,0.0,0.0,0.0,0.0,0.0,0.0,0.0,0.0,0.42,0.0,0.0,0.0,0.0,1.0,1.0,1.0,1.0,1.0,1.0,0.0,0.0,0.0,0.0,0.0,0.0,0.0,0.0,0.0,0.0,0.0,0.0,0.0,0.0,0.0,0.0,0.0,0.0,0.0,0.0,0.0,0.0,0.0,0.0,0.0,0.0,0.0,0.0,0.0,0.0,0.0,0.0,0.0,0.0,0.0,0.0,0.0,0.0,0.0,0.0,0.0,0.0,0.0,0.0,0.0,0.0,0.0,0.0,0.0,0.0,0.0,0.0,0.0,0.0,0.0,0.0,0.0,0.0,0.0,0.0,0.0,0.0,0.0,0.0,0.0,0.0,0.0,0.0,0.0,0.0,0.0,0.0,0.0,0.0,0.0,0.0,0.0,0.0,0.0,0.0,0.0,0.0,0.0,0.0,0.0,0.0,0.0,0.0,0.0,0.0,0.0,0.0,0.0,0.0,0.0,0.0,0.0,0.0,0.0,0.0,0.0,0.0,0.0,0.0,0.0,0.0,0.0,0.0,0.0,0.0,0.0,0.0,0.0,0.0,0.0,0.0,0.0,0.0,0.0,0.0,0.0,0.0,0.0,0.0,0.0,0.0,0.0,0.0,0.0,0.0,0.0,0.0,0.0,0.0,0.0,0.0,0.0,0.0,0.0,0.0,0.0,0.0,0.0,0.0,0.0,0.0,0.0,0.0,0.0,0.0,0.0,0.0,0.0,0.0,0.0,0.0,0.0,0.0,0.0,0.0],[0.0,0.0,0.0,0.0,0.0,0.0,0.0,0.0,0.0,0.0,0.0,0.0,0.0,0.0,1.0,0.0,0.0,1.0,1.0,0.0,0.01,1.0,0.0,0.0,0.0,0.0,0.0,0.0,0.0,0.0,0.0,0.0,0.0,0.0,0.0,0.0,0.0,0.0,0.0,0.0,0.0,0.0,0.0,0.0,0.0,0.0,0.0,0.0,0.0,0.0,0.0,0.0,0.0,0.0,0.0,0.0,0.0,0.13,0.0,0.0,0.0,0.0,1.0,0.0,0.0,0.91,0.81,0.0,0.0,0.0,0.0,1.0,0.0,1.0,0.7,1.0,1.0,1.0,0.0,0.0,0.0,0.0,0.0,0.0,0.0,0.0,0.0,0.0,0.0,0.0,0.0,0.0,0.0,0.0,0.0,0.0,0.0,0.0,0.0,0.0,0.0,0.0,0.0,0.0,0.0,0.0,0.0,0.0,0.0,0.0,0.0,0.0,0.0,0.0,0.0,0.0,0.0,0.0,0.0,0.0,0.0,0.0,0.0,0.0,0.0,0.0,0.0,0.0,0.0,0.0,0.0,0.0,0.0,0.0,0.0,0.0,0.0,0.0,0.0,0.0,0.0,0.0,0.0,0.0,0.0,0.0,0.0,0.0,0.0,0.0,0.0,0.0,0.0,0.0,0.0,0.0,0.0,0.0,0.0,0.0,0.0,0.0,0.0,0.0,0.0,0.0,0.0,0.0,0.0,0.0,0.0,0.0,0.0,0.0,0.0,0.0,0.0,0.0,0.0,0.0,0.0,0.0,0.0,0.0,0.0,0.0,0.0,0.0,0.0,0.0,0.0,0.0,0.0,0.0,0.0,0.0,0.0,0.0,0.0,0.0,0.0,0.0,0.0,0.0,0.0,0.0,0.0,0.0,0.0,0.0,0.0,0.0,0.0,0.0,0.0,0.0,0.0,0.0,0.0,0.0,0.0,0.0,0.0,0.0,0.0,0.0,0.0,0.0,0.0,0.0,0.0,0.0,0.0,0.0,0.0,0.0,0.0],[0.0,0.0,0.0,0.0,0.0,0.0,0.0,0.0,0.0,0.0,0.01,0.0,0.0,0.0,1.0,0.0,0.0,1.0,1.0,0.0,0.0,0.0,0.0,0.0,0.0,0.0,0.0,0.0,0.0,0.0,0.0,0.0,0.0,0.0,0.0,0.0,0.0,0.0,0.0,0.0,0.0,0.0,0.0,0.0,0.0,0.0,0.0,0.0,0.0,0.0,0.0,0.0,0.0,0.0,0.0,0.0,0.0,1.0,0.0,0.0,0.0,0.0,1.0,0.0,0.0,0.0,0.0,0.0,0.0,0.0,0.0,0.0,0.0,1.0,1.0,0.0,1.0,1.0,1.0,1.0,1.0,1.0,0.0,0.0,0.0,0.0,0.0,0.0,0.0,0.0,0.0,0.0,0.0,0.0,0.0,0.0,0.0,0.0,0.0,0.0,0.0,0.0,0.0,0.0,0.0,0.0,0.0,0.0,0.0,0.0,0.0,0.0,0.0,0.0,0.0,0.0,0.0,0.0,0.0,0.0,0.0,0.0,0.0,0.0,0.0,0.0,0.0,0.0,0.0,0.0,0.0,0.0,0.0,0.0,0.0,0.0,0.0,0.0,0.0,0.0,0.0,0.0,0.0,0.0,0.0,0.0,0.0,0.0,0.0,0.0,0.0,0.0,0.0,0.0,0.0,0.0,0.0,0.0,0.0,0.0,0.0,0.0,0.0,0.0,0.0,0.0,0.0,0.0,0.0,0.0,0.0,0.0,0.0,0.0,0.0,0.0,0.0,0.0,0.0,0.0,0.0,0.0,0.0,0.0,0.0,0.0,0.0,0.0,0.0,0.0,0.0,0.0,0.0,0.0,0.0,0.0,0.0,0.0,0.0,0.0,0.0,0.0,0.0,0.0,0.0,0.0,0.0,0.0,0.0,0.0,0.0,0.0,0.0,0.0,0.0,0.0,0.0,0.0,0.0,0.0,0.0,0.0,0.0,0.0,0.0,0.0,0.0,0.0,0.0,0.0,0.0,0.0,0.0,0.0,0.0,0.0,0.0],[0.0,0.0,0.0,0.0,0.0,0.0,0.0,0.0,0.0,0.0,0.0,0.0,0.0,0.0,0.0,0.0,0.0,0.0,0.0,0.0,0.0,0.0,0.0,0.0,0.0,0.0,0.0,0.0,0.0,0.0,0.0,0.0,0.0,0.0,0.0,0.0,0.0,0.0,0.0,0.0,0.0,0.0,0.0,0.0,0.0,0.0,0.0,0.0,0.0,0.0,0.0,0.0,0.0,0.0,0.0,0.0,0.0,0.0,0.0,0.0,0.0,0.0,0.0,0.0,0.0,0.0,0.0,0.0,0.0,0.0,0.0,0.0,0.0,0.0,1.0,0.0,0.0,1.0,1.0,1.0,1.0,1.0,1.0,0.0,0.0,0.0,0.0,0.0,0.0,0.0,0.0,0.0,0.0,0.0,0.0,0.0,0.0,0.0,0.0,0.0,0.0,0.0,0.0,0.0,0.0,0.0,0.0,0.0,0.0,0.0,0.0,0.0,0.0,0.0,0.0,0.0,0.0,0.0,0.0,0.0,0.0,0.0,0.0,0.0,0.0,0.0,0.0,0.0,0.0,0.0,0.0,0.0,0.0,0.0,0.0,0.0,0.0,0.0,0.0,0.0,0.0,0.0,0.0,0.0,0.0,0.0,0.0,0.0,0.0,0.0,0.0,0.0,0.0,0.0,0.0,0.0,0.0,0.0,0.0,0.0,0.0,0.0,0.0,0.0,0.0,0.0,0.0,0.0,0.0,0.0,0.0,0.0,0.0,0.0,0.0,0.0,0.0,0.0,0.0,0.0,0.0,0.0,0.0,0.0,0.0,0.0,0.0,0.0,0.0,0.0,0.0,0.0,0.0,0.0,0.0,0.0,0.0,0.0,0.0,0.0,0.0,0.0,0.0,0.0,0.0,0.0,0.0,0.0,0.0,0.0,0.0,0.0,0.0,0.0,0.0,0.0,0.0,0.0,0.0,0.0,0.0,0.0,0.0,0.0,0.0,0.0,0.0,0.0,0.0,0.0,0.0,0.0,0.0,0.0,0.0,0.0,0.0],[0.0,0.0,0.0,0.0,0.0,0.0,0.0,0.0,0.0,0.0,1.0,0.04,0.0,0.0,1.0,0.0,0.0,0.0,0.0,0.0,0.0,0.0,0.0,0.0,0.0,0.0,0.0,0.0,0.0,0.0,0.0,0.0,0.0,0.0,0.0,0.0,0.0,0.0,0.0,0.0,0.0,0.0,0.0,0.0,0.0,0.0,0.0,0.0,0.0,0.0,0.0,0.0,0.0,0.0,0.0,0.0,0.0,0.0,0.0,0.0,0.0,0.0,0.0,0.0,0.0,0.0,0.0,0.0,0.0,0.0,0.0,0.0,0.0,0.0,0.0,0.0,0.0,1.0,1.0,1.0,1.0,1.0,1.0,1.0,0.0,0.0,0.0,0.0,0.0,0.0,0.0,0.0,0.0,0.0,0.0,0.0,0.0,0.0,0.0,0.0,0.0,0.0,0.0,0.0,0.0,0.0,0.0,0.0,0.0,0.0,0.0,0.0,0.0,0.0,0.0,0.0,0.0,0.0,0.0,0.0,0.0,0.0,0.0,0.0,0.0,0.0,0.0,0.0,0.0,0.0,0.0,0.0,0.0,0.0,0.0,0.0,0.0,0.0,0.0,0.0,0.0,0.0,0.0,0.0,0.0,0.0,0.0,0.0,0.0,0.0,0.0,0.0,0.0,0.0,0.0,0.0,0.0,0.0,0.0,0.0,0.0,0.0,0.0,0.0,0.0,0.0,0.0,0.0,0.0,0.0,0.0,0.0,0.0,0.0,0.0,0.0,0.0,0.0,0.0,0.0,0.0,0.0,0.0,0.0,0.0,0.0,0.0,0.0,0.0,0.0,0.0,0.0,0.0,0.0,0.0,0.0,0.0,0.0,0.0,0.0,0.0,0.0,0.0,0.0,0.0,0.0,0.0,0.0,0.0,0.0,0.0,0.0,0.0,0.0,0.0,0.0,0.0,0.0,0.0,0.0,0.0,0.0,0.0,0.0,0.0,0.0,0.0,0.0,0.0,0.0,0.0,0.0,0.0,0.0,0.0,0.0,0.0],[0.0,0.0,0.0,0.0,0.0,0.0,0.0,0.0,0.0,0.0,0.0,0.0,0.0,0.0,1.0,0.0,0.0,0.0,0.0,0.0,0.0,0.0,0.0,0.0,0.0,0.0,0.0,0.0,0.0,0.0,0.0,0.0,0.0,0.0,0.0,0.0,0.0,0.0,0.0,0.0,0.0,0.0,0.0,0.0,0.0,0.0,0.0,0.0,0.0,0.0,0.0,0.0,0.0,0.0,0.0,0.0,0.0,1.0,1.0,1.0,0.0,0.0,1.0,0.0,0.0,0.0,0.0,0.0,0.0,0.0,0.0,0.0,0.0,1.0,0.0,0.0,0.0,1.0,1.0,1.0,1.0,1.0,1.0,1.0,1.0,0.0,0.0,0.0,0.0,0.0,0.0,0.0,0.0,0.0,0.0,0.0,0.0,0.0,0.0,0.0,0.0,0.0,0.0,0.0,0.0,0.0,0.0,0.0,0.0,0.0,0.0,0.0,0.0,0.0,0.0,0.0,0.0,0.0,0.0,0.0,0.0,0.0,0.0,0.0,0.0,0.0,0.0,0.0,0.0,0.0,0.0,0.0,0.0,0.0,0.0,0.0,0.0,0.0,0.0,0.0,0.0,0.0,0.0,0.0,0.0,0.0,0.0,0.0,0.0,0.0,0.0,0.0,0.0,0.0,0.0,0.0,0.0,0.0,0.0,0.0,0.0,0.0,0.0,0.0,0.0,0.0,0.0,0.0,0.0,0.0,0.0,0.0,0.0,0.0,0.0,0.0,0.0,0.0,0.0,0.0,0.0,0.0,0.0,0.0,0.0,0.0,0.0,0.0,0.0,0.0,0.0,0.0,0.0,0.0,0.0,0.0,0.0,0.0,0.0,0.0,0.0,0.0,0.0,0.0,0.0,0.0,0.0,0.0,0.0,0.0,0.0,0.0,0.0,0.0,0.0,0.0,0.0,0.0,0.0,0.0,0.0,0.0,0.0,0.0,0.0,0.0,0.0,0.0,0.0,0.0,0.0,0.0,0.0,0.0,0.0,0.0,0.0],[0.0,0.0,0.0,0.0,0.0,0.0,0.0,0.0,0.0,0.0,0.0,0.0,0.0,0.0,0.0,0.0,0.0,0.0,0.0,0.0,0.0,0.0,0.0,0.0,0.0,0.0,0.0,0.0,0.0,0.0,0.0,0.0,0.0,0.0,0.0,0.0,0.0,0.0,0.0,0.0,0.0,0.0,0.0,0.0,0.0,0.0,0.0,0.0,0.0,0.0,0.0,0.0,0.0,0.0,0.0,0.0,0.0,0.0,0.0,0.0,0.0,0.0,0.93,0.0,0.0,0.0,0.0,0.0,0.0,0.0,0.0,0.0,1.0,1.0,1.0,0.0,0.0,1.0,1.0,1.0,1.0,1.0,1.0,1.0,1.0,1.0,0.0,0.0,0.0,0.0,0.0,0.0,0.0,0.0,0.0,0.0,0.0,0.0,0.0,0.0,0.0,0.0,0.0,0.0,0.0,0.0,0.0,0.0,0.0,0.0,0.0,0.0,0.0,0.0,0.0,0.0,0.0,0.0,0.0,0.0,0.0,0.0,0.0,0.0,0.0,0.0,0.0,0.0,0.0,0.0,0.0,0.0,0.0,0.0,0.0,0.0,0.0,0.0,0.0,0.0,0.0,0.0,0.0,0.0,0.0,0.0,0.0,0.0,0.0,0.0,0.0,0.0,0.0,0.0,0.0,0.0,0.0,0.0,0.0,0.0,0.0,0.0,0.0,0.0,0.0,0.0,0.0,0.0,0.0,0.0,0.0,0.0,0.0,0.0,0.0,0.0,0.0,0.0,0.0,0.0,0.0,0.0,0.0,0.0,0.0,0.0,0.0,0.0,0.0,0.0,0.0,0.0,0.0,0.0,0.0,0.0,0.0,0.0,0.0,0.0,0.0,0.0,0.0,0.0,0.0,0.0,0.0,0.0,0.0,0.0,0.0,0.0,0.0,0.0,0.0,0.0,0.0,0.0,0.0,0.0,0.0,0.0,0.0,0.0,0.0,0.0,0.0,0.0,0.0,0.0,0.0,0.0,0.0,0.0,0.0,0.0,0.0],[0.0,0.0,0.0,0.0,0.0,0.0,0.0,0.0,0.0,0.0,0.0,0.0,0.0,0.0,0.0,0.0,0.0,0.0,0.0,0.0,0.0,0.0,0.0,0.0,0.0,0.0,0.0,0.0,0.0,0.0,0.0,0.0,0.0,0.0,0.0,0.0,0.0,0.0,0.0,0.0,0.0,0.0,0.0,0.0,0.0,0.0,0.0,0.0,0.0,0.0,0.0,0.0,0.0,0.0,0.0,0.0,0.0,0.0,0.0,0.0,0.0,0.0,0.0,0.0,0.0,0.0,0.0,0.0,0.0,0.0,0.0,0.0,0.0,0.0,0.0,0.0,0.0,0.0,1.0,1.0,1.0,1.0,1.0,1.0,1.0,1.0,1.0,0.0,0.0,0.0,0.0,0.0,0.0,0.0,0.0,0.0,0.0,0.0,0.0,0.0,0.0,0.0,0.0,0.0,0.0,0.0,0.0,0.0,0.0,0.0,0.0,0.0,0.0,0.0,0.0,0.0,0.0,0.0,0.0,0.0,0.0,0.0,0.0,0.0,0.0,0.0,0.0,0.0,0.0,0.0,0.0,0.0,0.0,0.0,0.0,0.0,0.0,0.0,0.0,0.0,0.0,0.0,0.0,0.0,0.0,0.0,0.0,0.0,0.0,0.0,0.0,0.0,0.0,0.0,0.0,0.0,0.0,0.0,0.0,0.0,0.0,0.0,0.0,0.0,0.0,0.0,0.0,0.0,0.0,0.0,0.0,0.0,0.0,0.0,0.0,0.0,0.0,0.0,0.0,0.0,0.0,0.0,0.0,0.0,0.0,0.0,0.0,0.0,0.0,0.0,0.0,0.0,0.0,0.0,0.0,0.0,0.0,0.0,0.0,0.0,0.0,0.0,0.0,0.0,0.0,0.0,0.0,0.0,0.0,0.0,0.0,0.0,0.0,0.0,0.0,0.0,0.0,0.0,0.0,0.0,0.0,0.0,0.0,0.0,0.0,0.0,0.0,0.0,0.0,0.0,0.0,0.0,0.0,0.0,0.0,0.0,0.0],[0.0,0.0,0.0,0.0,0.0,0.0,0.0,0.0,0.0,0.0,0.0,0.0,0.0,0.0,0.0,0.0,0.0,0.0,0.0,0.0,0.0,0.0,0.0,0.0,0.0,0.0,0.0,0.0,0.0,0.0,0.0,0.0,0.0,0.0,0.0,0.0,0.0,0.0,0.0,0.0,0.0,0.0,0.0,0.0,0.0,0.0,0.0,0.0,0.0,0.0,0.0,0.0,0.0,0.0,0.0,0.0,0.0,0.0,0.0,1.0,0.0,0.0,0.0,0.0,0.0,0.0,0.0,0.0,0.0,0.0,0.0,0.0,0.0,0.0,0.0,0.0,0.0,0.0,0.0,1.0,1.0,1.0,1.0,1.0,1.0,1.0,1.0,1.0,0.0,0.0,0.0,0.0,0.0,0.0,0.0,0.0,0.0,0.0,0.0,0.0,0.0,0.0,0.0,0.0,0.0,0.0,0.0,0.0,0.0,0.0,0.0,0.0,0.0,0.0,0.0,0.0,0.0,0.0,0.0,0.0,0.0,0.0,0.0,0.0,0.0,0.0,0.0,0.0,0.0,0.0,0.0,0.0,0.0,0.0,0.0,0.0,0.0,0.0,0.0,0.0,0.0,0.0,0.0,0.0,0.0,0.0,0.0,0.0,0.0,0.0,0.0,0.0,0.0,0.0,0.0,0.0,0.0,0.0,0.0,0.0,0.0,0.0,0.0,0.0,0.0,0.0,0.0,0.0,0.0,0.0,0.0,0.0,0.0,0.0,0.0,0.0,0.0,0.0,0.0,0.0,0.0,0.0,0.0,0.0,0.0,0.0,0.0,0.0,0.0,0.0,0.0,0.0,0.0,0.0,0.0,0.0,0.0,0.0,0.0,0.0,0.0,0.0,0.0,0.0,0.0,0.0,0.0,0.0,0.0,0.0,0.0,0.0,0.0,0.0,0.0,0.0,0.0,0.0,0.0,0.0,0.0,0.0,0.0,0.0,0.0,0.0,0.0,0.0,0.0,0.0,0.0,0.0,0.0,0.0,0.0,0.0,0.0],[0.0,0.0,0.0,0.0,0.0,0.0,0.0,0.0,0.0,0.0,0.0,0.0,0.0,0.0,0.0,0.0,0.0,0.0,0.0,0.0,0.0,0.0,0.0,0.0,0.0,0.0,0.0,0.0,0.0,0.0,0.0,0.0,0.0,0.0,0.0,0.0,0.0,0.0,0.0,0.0,0.0,0.0,0.0,0.0,0.0,0.0,0.0,0.0,0.0,0.0,0.0,0.0,0.0,0.0,0.0,0.0,0.0,0.0,0.0,1.0,0.0,0.0,1.0,1.0,0.0,0.0,0.0,0.0,0.0,0.0,0.0,0.0,0.0,1.0,0.0,0.0,0.0,0.0,0.0,0.0,1.0,1.0,1.0,1.0,1.0,1.0,1.0,1.0,1.0,0.0,0.0,0.0,0.0,0.0,0.0,0.0,0.0,0.0,0.0,0.0,0.0,0.0,0.0,0.0,0.0,0.0,0.0,0.0,0.0,0.0,0.0,0.0,0.0,0.0,0.0,0.0,0.0,0.0,0.0,0.0,0.0,0.0,0.0,0.0,0.0,0.0,0.0,0.0,0.0,0.0,0.0,0.0,0.0,0.0,0.0,0.0,0.0,0.0,0.0,0.0,0.0,0.0,0.0,0.0,0.0,0.0,0.0,0.0,0.0,0.0,0.0,0.0,0.0,0.0,0.0,0.0,0.0,0.0,0.0,0.0,0.0,0.0,0.0,0.0,0.0,0.0,0.0,0.0,0.0,0.0,0.0,0.0,0.0,0.0,0.0,0.0,0.0,0.0,0.0,0.0,0.0,0.0,0.0,0.0,0.0,0.0,0.0,0.0,0.0,0.0,0.0,0.0,0.0,0.0,0.0,0.0,0.0,0.0,0.0,0.0,0.0,0.0,0.0,0.0,0.0,0.0,0.0,0.0,0.0,0.0,0.0,0.0,0.0,0.0,0.0,0.0,0.0,0.0,0.0,0.0,0.0,0.0,0.0,0.0,0.0,0.0,0.0,0.0,0.0,0.0,0.0,0.0,0.0,0.0,0.0,0.0,0.0],[0.0,0.0,0.0,0.0,0.0,0.0,0.0,0.0,0.0,0.0,0.0,0.0,0.0,0.0,0.0,0.0,0.0,0.0,0.0,0.0,0.0,0.0,0.0,0.0,0.0,0.0,0.0,0.0,0.0,0.0,0.0,0.0,0.0,0.0,0.0,0.0,0.0,0.0,0.0,0.0,0.0,0.0,0.0,0.0,0.0,0.0,0.0,0.0,0.0,0.0,0.0,0.0,0.0,0.0,0.0,0.0,0.0,0.0,0.0,0.0,0.0,0.0,0.0,0.0,0.0,0.0,0.0,0.0,0.0,0.0,0.0,0.0,0.0,0.0,0.0,0.0,0.0,0.0,0.0,0.0,0.0,1.0,1.0,1.0,1.0,1.0,1.0,1.0,1.0,1.0,0.0,0.0,0.0,0.0,0.0,0.0,0.02,0.02,0.01,0.0,0.0,0.0,0.0,0.0,0.0,0.0,0.0,0.0,0.0,0.0,0.0,0.0,0.0,0.0,0.0,0.0,0.0,0.0,0.0,0.0,0.0,0.0,0.0,0.0,0.0,0.0,0.0,0.0,0.0,0.0,0.0,0.0,0.0,0.0,0.0,0.0,0.0,0.0,0.0,0.0,0.0,0.0,0.0,0.0,0.0,0.0,0.0,0.0,0.0,0.0,0.0,0.0,0.0,0.0,0.0,0.0,0.0,0.0,0.0,0.0,0.0,0.0,0.0,0.0,0.0,0.0,0.0,0.0,0.0,0.0,0.0,0.0,0.0,0.0,0.0,0.0,0.0,0.0,0.0,0.0,0.0,0.0,0.0,0.0,0.0,0.0,0.0,0.0,0.0,0.0,0.0,0.0,0.0,0.0,0.0,0.0,0.0,0.0,0.0,0.0,0.0,0.0,0.0,0.0,0.0,0.0,0.0,0.0,0.0,0.0,0.0,0.0,0.0,0.0,0.0,0.0,0.0,0.0,0.0,0.0,0.0,0.0,0.0,0.0,0.0,0.0,0.0,0.0,0.0,0.0,0.0,0.0,0.0,0.0,0.0,0.0,0.0],[0.0,0.0,0.0,0.0,0.0,0.0,0.0,0.0,0.0,0.0,0.0,0.0,0.0,0.0,0.0,0.0,0.0,0.0,0.0,0.0,0.0,0.0,0.0,0.0,0.0,0.0,0.0,0.0,0.0,0.0,0.0,0.0,0.0,0.0,0.0,0.0,0.0,0.0,0.0,0.0,0.0,0.0,0.0,0.0,0.0,0.0,0.0,0.0,0.0,0.0,0.0,0.0,0.0,0.0,0.0,0.0,0.0,0.0,0.0,0.0,0.0,0.0,0.0,0.0,0.0,0.0,0.0,0.0,0.0,0.0,0.0,0.0,0.0,0.0,0.0,0.0,0.0,0.0,0.0,0.0,0.0,0.0,1.0,1.0,1.0,1.0,1.0,1.0,1.0,1.0,1.0,0.0,0.0,0.0,0.0,0.0,0.0,0.0,0.0,0.0,0.0,0.0,0.0,0.0,0.0,0.0,0.0,0.0,0.0,0.0,0.0,0.0,0.0,0.0,0.0,0.0,0.0,0.0,0.0,0.0,0.0,0.0,0.0,0.0,0.0,0.0,0.0,0.0,0.0,0.0,0.0,0.0,0.0,0.0,0.0,0.0,0.0,0.0,0.0,0.0,0.0,0.0,0.0,0.0,0.0,0.0,0.0,0.0,0.0,0.0,0.0,0.0,0.0,0.0,0.0,0.0,0.0,0.0,0.0,0.0,0.0,0.0,0.0,0.0,0.0,0.0,0.0,0.0,0.0,0.0,0.0,0.0,0.0,0.0,0.0,0.0,0.0,0.0,0.0,0.0,0.0,0.0,0.0,0.0,0.0,0.0,0.0,0.0,0.0,0.0,0.0,0.0,0.0,0.0,0.0,0.0,0.0,0.0,0.0,0.0,0.0,0.0,0.0,0.0,0.0,0.0,0.0,0.0,0.0,0.0,0.0,0.0,0.0,0.0,0.0,0.0,0.0,0.0,0.0,0.0,0.0,0.0,0.0,0.0,0.0,0.0,0.0,0.0,0.0,0.0,0.0,0.0,0.0,0.0,0.0,0.0,0.0],[0.0,0.0,0.0,0.0,0.0,0.0,0.0,0.0,0.0,0.0,0.0,0.0,0.0,0.0,0.0,0.0,0.0,0.0,0.0,0.0,0.0,0.0,0.0,0.0,0.0,0.0,0.0,0.0,0.0,0.0,0.0,0.0,0.0,0.0,0.0,0.0,0.0,0.0,0.0,0.0,0.0,0.0,0.0,0.0,0.0,0.0,0.0,0.0,0.0,0.0,0.0,0.0,0.0,0.0,0.0,0.0,0.0,0.0,0.0,1.0,0.0,0.0,0.0,0.0,0.0,0.0,0.0,0.0,0.0,0.0,0.0,0.0,0.0,0.0,0.0,0.0,0.0,0.0,0.0,0.0,0.0,0.0,0.0,1.0,1.0,1.0,1.0,1.0,1.0,1.0,1.0,0.99,0.0,0.0,0.0,0.0,0.0,0.0,0.0,0.0,0.0,0.0,0.0,0.0,0.0,0.0,0.0,0.0,0.0,0.0,0.0,0.0,0.0,0.0,0.0,0.0,0.0,0.0,0.0,0.0,0.0,0.0,0.0,0.0,0.0,0.0,0.0,0.0,0.0,0.0,0.0,0.0,0.0,0.0,0.0,0.0,0.0,0.0,0.0,0.0,0.0,0.0,0.0,0.0,0.0,0.0,0.0,0.0,0.0,0.0,0.0,0.0,0.0,0.0,0.0,0.0,0.0,0.0,0.0,0.0,0.0,0.0,0.0,0.0,0.0,0.0,0.0,0.0,0.0,0.0,0.0,0.0,0.0,0.0,0.0,0.0,0.0,0.0,0.0,0.0,0.0,0.0,0.0,0.0,0.0,0.0,0.0,0.0,0.0,0.0,0.0,0.0,0.0,0.0,0.0,0.0,0.0,0.0,0.0,0.0,0.0,0.0,0.0,0.0,0.0,0.0,0.0,0.0,0.0,0.0,0.0,0.0,0.0,0.0,0.0,0.0,0.0,0.0,0.0,0.0,0.0,0.0,0.0,0.0,0.0,0.0,0.0,0.0,0.0,0.0,0.0,0.0,0.0,0.0,0.0,0.0,0.0],[0.0,0.0,0.0,0.0,0.0,0.0,0.0,0.0,0.0,0.0,0.0,0.0,0.0,0.0,0.0,0.0,0.0,0.0,0.0,0.0,0.0,0.0,0.0,0.0,0.0,0.0,0.0,0.0,0.0,0.0,0.0,0.0,0.0,0.0,0.0,0.0,0.0,0.0,0.0,0.0,0.0,0.0,0.0,0.0,0.0,0.0,0.0,0.0,0.0,0.0,0.0,0.0,0.0,0.0,0.0,0.0,0.0,0.0,0.0,0.0,0.0,0.0,0.0,0.0,0.0,0.0,0.0,0.0,0.0,0.0,0.0,0.0,0.0,0.0,0.0,0.0,0.0,0.0,0.0,0.0,0.0,0.0,0.0,0.0,1.0,1.0,1.0,1.0,1.0,1.0,1.0,1.0,0.99,0.0,0.01,0.01,0.03,0.06,0.0,0.0,0.0,0.0,0.0,0.0,0.0,0.0,0.0,0.0,0.0,0.0,0.0,0.0,0.0,0.0,0.0,0.0,0.0,0.0,0.0,0.0,0.0,0.0,0.0,0.0,0.0,0.0,0.0,0.0,0.0,0.0,0.0,0.0,0.0,0.0,0.0,0.0,0.0,0.0,0.0,0.0,0.0,0.0,0.0,0.0,0.0,0.0,0.0,0.0,0.0,0.0,0.0,0.0,0.0,0.0,0.0,0.0,0.0,0.0,0.0,0.0,0.0,0.0,0.0,0.0,0.0,0.0,0.0,0.0,0.0,0.0,0.0,0.0,0.0,0.0,0.0,0.0,0.0,0.0,0.0,0.0,0.0,0.0,0.0,0.0,0.0,0.0,0.0,0.0,0.0,0.0,0.0,0.0,0.0,0.0,0.0,0.0,0.0,0.0,0.0,0.0,0.0,0.0,0.0,0.0,0.0,0.0,0.0,0.0,0.0,0.0,0.0,0.0,0.0,0.0,0.0,0.0,0.0,0.0,0.0,0.0,0.0,0.0,0.0,0.0,0.0,0.0,0.0,0.0,0.0,0.0,0.0,0.0,0.0,0.0,0.0,0.0,0.0],[0.0,0.0,0.0,0.0,0.0,0.0,0.0,0.0,0.0,0.0,0.0,0.0,0.0,0.0,0.0,0.0,0.0,0.0,0.0,0.0,0.0,0.0,0.0,0.0,0.0,0.0,0.0,0.0,0.0,0.0,0.0,0.0,0.0,0.0,0.0,0.0,0.0,0.0,0.0,0.0,0.0,0.0,0.0,0.0,0.0,0.0,0.0,0.0,0.0,0.0,0.0,0.0,0.0,0.0,0.0,0.0,0.0,0.0,0.0,0.0,0.0,0.0,0.0,0.0,0.0,0.0,0.0,0.0,0.0,0.0,0.0,0.0,0.0,0.0,0.0,0.0,0.0,0.0,0.0,0.0,0.0,0.0,0.0,0.0,0.0,1.0,1.0,1.0,1.0,1.0,1.0,1.0,1.0,0.81,0.11,0.04,0.11,0.02,0.01,0.0,0.0,0.0,0.0,0.0,0.0,0.0,0.0,0.0,0.0,0.0,0.0,0.0,0.0,0.0,0.0,0.0,0.0,0.0,0.0,0.0,0.0,0.0,0.0,0.0,0.0,0.0,0.0,0.0,0.0,0.0,0.0,0.0,0.0,0.0,0.0,0.0,0.0,0.0,0.0,0.0,0.0,0.0,0.0,0.0,0.0,0.0,0.0,0.0,0.0,0.0,0.0,0.0,0.0,0.0,0.0,0.0,0.0,0.0,0.0,0.0,0.0,0.0,0.0,0.0,0.0,0.0,0.0,0.0,0.0,0.0,0.0,0.0,0.0,0.0,0.0,0.0,0.0,0.0,0.0,0.0,0.0,0.0,0.0,0.0,0.0,0.0,0.0,0.0,0.0,0.0,0.0,0.0,0.0,0.0,0.0,0.0,0.0,0.0,0.0,0.0,0.0,0.0,0.0,0.0,0.0,0.0,0.0,0.0,0.0,0.0,0.0,0.0,0.0,0.0,0.0,0.0,0.0,0.0,0.0,0.0,0.0,0.0,0.0,0.0,0.0,0.0,0.0,0.0,0.0,0.0,0.0,0.0,0.0,0.0,0.0,0.0,0.0],[0.0,0.0,0.0,0.0,0.0,0.0,0.0,0.0,0.0,0.0,0.0,0.0,0.0,0.0,0.0,0.0,0.0,0.0,0.0,0.0,0.0,0.0,0.0,0.0,0.0,0.0,0.0,0.0,0.0,0.0,0.0,0.0,0.0,0.0,0.0,0.0,0.0,0.0,0.0,0.0,0.0,0.0,0.0,0.0,0.0,0.0,0.0,0.0,0.0,0.0,0.0,0.0,0.0,0.0,0.0,0.0,0.0,0.0,0.0,0.0,0.0,0.0,0.0,0.0,0.0,0.0,0.0,0.0,0.0,0.0,0.0,0.0,0.0,0.0,0.0,0.0,0.0,0.0,0.0,0.0,0.0,0.0,0.0,0.0,0.0,0.0,1.0,1.0,1.0,1.0,1.0,1.0,0.96,0.83,0.05,0.0,0.0,0.0,0.0,0.0,0.0,0.0,0.0,0.0,0.0,0.0,0.0,0.0,0.0,0.0,0.0,0.0,0.0,0.0,0.0,0.0,0.0,0.0,0.0,0.0,0.0,0.0,0.0,0.0,0.0,0.0,0.0,0.0,0.0,0.0,0.0,0.0,0.0,0.0,0.0,0.0,0.0,0.0,0.0,0.0,0.0,0.0,0.0,0.0,0.0,0.0,0.0,0.0,0.0,0.0,0.0,0.0,0.0,0.0,0.0,0.0,0.0,0.0,0.0,0.0,0.0,0.0,0.0,0.0,0.0,0.0,0.0,0.0,0.0,0.0,0.0,0.0,0.0,0.0,0.0,0.0,0.0,0.0,0.0,0.0,0.0,0.0,0.0,0.0,0.0,0.0,0.0,0.0,0.0,0.0,0.0,0.0,0.0,0.0,0.0,0.0,0.0,0.0,0.0,0.0,0.0,0.0,0.0,0.0,0.0,0.0,0.0,0.0,0.0,0.0,0.0,0.0,0.0,0.0,0.0,0.0,0.0,0.0,0.0,0.0,0.0,0.0,0.0,0.0,0.0,0.0,0.0,0.0,0.0,0.0,0.0,0.0,0.0,0.0,0.0,0.0,0.0],[0.0,0.0,0.0,0.0,0.0,0.0,0.0,0.0,0.0,0.0,0.0,0.0,0.0,0.0,0.0,0.0,0.0,0.0,0.0,0.0,0.0,0.0,0.0,0.0,0.0,0.0,0.0,0.0,0.0,0.0,0.0,0.0,0.0,0.0,0.0,0.0,0.0,0.0,0.0,0.0,0.0,0.0,0.0,0.0,0.0,0.0,0.0,0.0,0.0,0.0,0.0,0.0,0.0,0.0,0.0,0.0,0.0,0.0,0.0,0.0,0.0,0.0,0.0,0.0,0.0,0.0,0.0,0.0,0.0,0.0,0.0,0.0,0.0,0.0,0.0,0.0,0.0,0.0,0.0,0.0,0.0,0.0,0.0,0.0,0.0,0.0,0.0,0.99,1.0,1.0,1.0,1.0,1.0,0.87,0.36,0.01,0.02,0.13,0.0,0.0,0.0,0.0,0.0,0.0,0.0,0.0,0.0,0.0,0.0,0.0,0.0,0.0,0.0,0.0,0.0,0.0,0.0,0.0,0.0,0.0,0.0,0.0,0.0,0.0,0.0,0.0,0.0,0.0,0.0,0.0,0.0,0.0,0.0,0.0,0.0,0.0,0.0,0.0,0.0,0.0,0.0,0.0,0.0,0.0,0.0,0.0,0.0,0.0,0.0,0.0,0.0,0.0,0.0,0.0,0.0,0.0,0.0,0.0,0.0,0.0,0.0,0.0,0.0,0.0,0.0,0.0,0.0,0.0,0.0,0.0,0.0,0.0,0.0,0.0,0.0,0.0,0.0,0.0,0.0,0.0,0.0,0.0,0.0,0.0,0.0,0.0,0.0,0.0,0.0,0.0,0.0,0.0,0.0,0.0,0.0,0.0,0.0,0.0,0.0,0.0,0.0,0.0,0.0,0.0,0.0,0.0,0.0,0.0,0.0,0.0,0.0,0.0,0.0,0.0,0.0,0.0,0.0,0.0,0.0,0.0,0.0,0.0,0.0,0.0,0.0,0.0,0.0,0.0,0.0,0.0,0.0,0.0,0.0,0.0,0.0,0.0,0.0],[0.0,0.0,0.0,0.0,0.0,0.0,0.0,0.0,0.0,0.0,0.0,0.0,0.0,0.0,0.0,0.0,0.0,0.0,0.0,0.0,0.0,0.0,0.0,0.0,0.0,0.0,0.0,0.0,0.0,0.0,0.0,0.0,0.0,0.0,0.0,0.0,0.0,0.0,0.0,0.0,0.0,0.0,0.0,0.0,0.0,0.0,0.0,0.0,0.0,0.0,0.0,0.0,0.0,0.0,0.0,0.0,0.0,0.0,0.0,0.0,0.0,0.0,0.0,0.0,0.0,0.0,0.0,0.0,0.0,0.0,0.0,0.0,0.0,0.0,0.0,0.0,0.0,0.0,0.0,0.0,0.0,0.0,0.0,0.0,0.0,0.0,0.0,0.0,0.99,1.0,0.96,1.0,1.0,1.0,0.92,0.12,0.44,0.18,0.03,0.0,0.0,0.0,0.0,0.0,0.0,0.0,0.0,0.0,0.0,0.0,0.0,0.0,0.0,0.0,0.0,0.0,0.0,0.0,0.0,0.0,0.0,0.0,0.0,0.0,0.0,0.0,0.0,0.0,0.0,0.0,0.0,0.0,0.0,0.0,0.0,0.0,0.0,0.0,0.0,0.0,0.0,0.0,0.0,0.0,0.0,0.0,0.0,0.0,0.0,0.0,0.0,0.0,0.0,0.0,0.0,0.0,0.0,0.0,0.0,0.0,0.0,0.0,0.0,0.0,0.0,0.0,0.0,0.0,0.0,0.0,0.0,0.0,0.0,0.0,0.0,0.0,0.0,0.0,0.0,0.0,0.0,0.0,0.0,0.0,0.0,0.0,0.0,0.0,0.0,0.0,0.0,0.0,0.0,0.0,0.0,0.0,0.0,0.0,0.0,0.0,0.0,0.0,0.0,0.0,0.0,0.0,0.0,0.0,0.0,0.0,0.0,0.0,0.0,0.0,0.0,0.0,0.0,0.0,0.0,0.0,0.0,0.0,0.0,0.0,0.0,0.0,0.0,0.0,0.0,0.0,0.0,0.0,0.0,0.0,0.0,0.0,0.0],[0.0,0.0,0.0,0.0,0.0,0.0,0.0,0.0,0.0,0.0,0.0,0.0,0.0,0.0,0.0,0.0,0.0,0.0,0.0,0.0,0.0,0.0,0.0,0.0,0.0,0.0,0.0,0.0,0.0,0.0,0.0,0.0,0.0,0.0,0.0,0.0,0.0,0.0,0.0,0.0,0.0,0.0,0.0,0.0,0.0,0.0,0.0,0.0,0.0,0.0,0.0,0.0,0.0,0.0,0.0,0.0,0.0,0.0,0.0,0.0,0.0,0.0,0.0,0.0,0.0,0.0,0.0,0.0,0.0,0.0,0.0,0.0,0.0,0.0,0.0,0.0,0.0,0.0,0.0,0.0,0.0,0.0,0.0,0.0,0.0,0.0,0.0,0.0,0.0,0.81,0.83,0.87,1.0,1.0,1.0,0.36,0.04,0.03,0.01,0.0,0.0,0.0,0.0,0.0,0.0,0.0,0.0,0.0,0.0,0.0,0.0,0.0,0.0,0.0,0.0,0.0,0.0,0.0,0.0,0.0,0.0,0.0,0.0,0.0,0.0,0.0,0.0,0.0,0.0,0.0,0.0,0.0,0.0,0.0,0.0,0.0,0.0,0.0,0.0,0.0,0.0,0.0,0.0,0.0,0.0,0.0,0.0,0.0,0.0,0.0,0.0,0.0,0.0,0.0,0.0,0.0,0.0,0.0,0.0,0.0,0.0,0.0,0.0,0.0,0.0,0.0,0.0,0.0,0.0,0.0,0.0,0.0,0.0,0.0,0.0,0.0,0.0,0.0,0.0,0.0,0.0,0.0,0.0,0.0,0.0,0.0,0.0,0.0,0.0,0.0,0.0,0.0,0.0,0.0,0.0,0.0,0.0,0.0,0.0,0.0,0.0,0.0,0.0,0.0,0.0,0.0,0.0,0.0,0.0,0.0,0.0,0.0,0.0,0.0,0.0,0.0,0.0,0.0,0.0,0.0,0.0,0.0,0.0,0.0,0.0,0.0,0.0,0.0,0.0,0.0,0.0,0.0,0.0,0.0,0.0,0.0,0.0],[0.0,0.0,0.0,0.0,0.0,0.0,0.0,0.0,0.0,0.0,0.0,0.0,0.0,0.0,0.0,0.0,0.0,0.0,0.0,0.0,0.0,0.0,0.0,0.0,0.0,0.0,0.0,0.0,0.0,0.0,0.0,0.0,0.0,0.0,0.0,0.0,0.0,0.0,0.0,0.0,0.0,0.0,0.0,0.0,0.0,0.0,0.0,0.0,0.0,0.0,0.0,0.0,0.0,0.0,0.0,0.0,0.0,0.0,0.0,0.0,0.0,0.0,0.0,0.0,0.0,0.0,0.0,0.0,0.0,0.0,0.0,0.0,0.0,0.0,0.0,0.0,0.0,0.0,0.0,0.0,0.0,0.0,0.0,0.0,0.0,0.0,0.0,0.0,0.01,0.11,0.05,0.36,0.92,1.0,1.0,1.0,0.95,0.53,0.08,0.01,0.0,0.0,0.0,0.0,0.0,0.0,0.0,0.0,0.0,0.0,0.0,0.0,0.0,0.0,0.0,0.0,0.0,0.0,0.0,0.0,0.0,0.0,0.0,0.0,0.0,0.0,0.0,0.0,0.0,0.0,0.0,0.0,0.0,0.0,0.0,0.0,0.0,0.0,0.0,0.0,0.0,0.0,0.0,0.0,0.0,0.0,0.0,0.0,0.0,0.0,0.0,0.0,0.0,0.0,0.0,0.0,0.0,0.0,0.0,0.0,0.0,0.0,0.0,0.0,0.0,0.0,0.0,0.0,0.0,0.0,0.0,0.0,0.0,0.0,0.0,0.0,0.0,0.0,0.0,0.0,0.0,0.0,0.0,0.0,0.0,0.0,0.0,0.0,0.0,0.0,0.0,0.0,0.0,0.0,0.0,0.0,0.0,0.0,0.0,0.0,0.0,0.0,0.0,0.0,0.0,0.0,0.0,0.0,0.0,0.0,0.0,0.0,0.0,0.0,0.0,0.0,0.0,0.0,0.0,0.0,0.0,0.0,0.0,0.0,0.0,0.0,0.0,0.0,0.0,0.0,0.0,0.0,0.0,0.0,0.0,0.0,0.0],[0.0,0.0,0.0,0.0,0.0,0.0,0.0,0.0,0.0,0.0,0.0,0.0,0.0,0.0,0.0,0.0,0.0,0.0,0.0,0.0,0.0,0.0,0.0,0.0,0.0,0.0,0.0,0.0,0.0,0.0,0.0,0.0,0.0,0.0,0.0,0.0,0.0,0.0,0.0,0.0,0.0,0.0,0.0,0.0,0.0,0.0,0.0,0.0,0.0,0.0,0.0,0.0,0.0,0.0,0.0,0.0,0.0,0.0,0.0,0.0,0.0,0.0,0.0,0.0,0.0,0.0,0.0,0.0,0.0,0.0,0.0,0.0,0.0,0.0,0.0,0.0,0.0,0.0,0.0,0.0,0.0,0.0,0.0,0.0,0.0,0.0,0.0,0.0,0.01,0.04,0.0,0.01,0.12,0.36,1.0,1.0,1.0,0.79,0.31,0.29,0.02,0.0,0.0,0.0,0.0,0.0,0.0,0.0,0.0,0.0,0.0,0.0,0.0,0.0,0.0,0.0,0.0,0.0,0.0,0.0,0.0,0.0,0.0,0.0,0.0,0.0,0.0,0.0,0.0,0.0,0.0,0.0,0.0,0.04,0.0,0.02,0.0,0.0,0.0,0.0,0.0,0.0,0.0,0.0,0.0,0.0,0.0,0.0,0.0,0.0,0.0,0.0,0.0,0.0,0.0,0.0,0.0,0.0,0.0,0.0,0.0,0.0,0.0,0.0,0.0,0.0,0.0,0.0,0.0,0.0,0.0,0.0,0.0,0.0,0.0,0.0,0.0,0.0,0.0,0.0,0.0,0.0,0.0,0.0,0.0,0.0,0.0,0.0,0.0,0.0,0.0,0.0,0.0,0.0,0.0,0.0,0.0,0.0,0.0,0.0,0.0,0.0,0.0,0.0,0.0,0.0,0.0,0.0,0.0,0.0,0.0,0.0,0.0,0.0,0.0,0.0,0.0,0.0,0.0,0.0,0.0,0.0,0.0,0.0,0.0,0.0,0.0,0.0,0.0,0.0,0.0,0.0,0.0,0.0,0.0,0.0,0.0],[0.0,0.0,0.0,0.0,0.0,0.0,0.0,0.0,0.0,0.0,0.0,0.0,0.0,0.0,0.0,0.0,0.0,0.0,0.0,0.0,0.0,0.0,0.0,0.0,0.0,0.0,0.0,0.0,0.0,0.0,0.0,0.0,0.0,0.0,0.0,0.0,0.0,0.0,0.0,0.0,0.0,0.0,0.0,0.0,0.0,0.0,0.0,0.0,0.0,0.0,0.0,0.0,0.0,0.0,0.0,0.0,0.0,0.0,0.0,0.0,0.0,0.0,0.0,0.0,0.0,0.0,0.0,0.0,0.0,0.0,0.0,0.0,0.0,0.0,0.0,0.0,0.0,0.0,0.0,0.0,0.0,0.0,0.0,0.0,0.0,0.02,0.0,0.0,0.03,0.11,0.0,0.02,0.44,0.04,0.95,1.0,1.0,1.0,0.91,0.54,0.19,0.0,0.0,0.0,0.0,0.0,0.0,0.0,0.0,0.0,0.0,0.0,0.0,0.0,0.0,0.0,0.0,0.0,0.0,0.0,0.0,0.0,0.0,0.0,0.0,0.0,0.0,0.0,0.0,0.0,0.0,0.01,0.0,0.1,0.0,0.01,0.0,0.0,0.0,0.0,0.0,0.0,0.0,0.0,0.0,0.0,0.0,0.0,0.0,0.0,0.0,0.0,0.0,0.0,0.0,0.0,0.0,0.0,0.0,0.0,0.0,0.0,0.0,0.0,0.0,0.0,0.0,0.0,0.0,0.0,0.0,0.0,0.0,0.0,0.0,0.0,0.0,0.0,0.0,0.0,0.0,0.0,0.0,0.0,0.0,0.0,0.0,0.0,0.0,0.0,0.0,0.0,0.0,0.0,0.0,0.0,0.0,0.0,0.0,0.0,0.0,0.0,0.0,0.0,0.0,0.0,0.0,0.0,0.0,0.0,0.0,0.0,0.0,0.0,0.0,0.0,0.0,0.0,0.0,0.0,0.0,0.0,0.0,0.0,0.0,0.0,0.0,0.0,0.0,0.0,0.0,0.0,0.0,0.0,0.0,0.0,0.0],[0.0,0.0,0.0,0.0,0.0,0.0,0.0,0.0,0.0,0.0,0.0,0.0,0.0,0.0,0.0,0.0,0.0,0.0,0.0,0.0,0.0,0.0,0.0,0.0,0.0,0.0,0.0,0.0,0.0,0.0,0.0,0.0,0.0,0.0,0.0,0.0,0.0,0.0,0.0,0.0,0.0,0.0,0.0,0.0,0.0,0.0,0.0,0.0,0.0,0.0,0.0,0.0,0.0,0.0,0.0,0.0,0.0,0.0,0.0,0.0,0.0,0.0,0.0,0.0,0.0,0.0,0.0,0.0,0.0,0.0,0.0,0.0,0.0,0.0,0.0,0.0,0.0,0.0,0.0,0.0,0.0,0.0,0.0,0.0,0.0,0.02,0.0,0.0,0.06,0.02,0.0,0.13,0.18,0.03,0.53,0.79,1.0,1.0,1.0,0.73,0.09,0.01,0.0,0.0,0.0,0.0,0.0,0.0,0.0,0.0,0.0,0.0,0.0,0.0,0.0,0.0,0.0,0.0,0.0,0.0,0.0,0.0,0.0,0.0,0.0,0.0,0.0,0.0,0.0,0.0,0.0,0.01,0.0,0.09,0.0,0.03,0.0,0.0,0.0,0.0,0.0,0.0,0.0,0.0,0.0,0.0,0.0,0.0,0.0,0.0,0.0,0.0,0.0,0.0,0.0,0.0,0.0,0.0,0.0,0.0,0.0,0.0,0.0,0.0,0.0,0.0,0.0,0.0,0.0,0.0,0.0,0.0,0.0,0.0,0.0,0.0,0.0,0.0,0.0,0.0,0.0,0.0,0.0,0.0,0.0,0.0,0.0,0.0,0.0,0.0,0.0,0.0,0.0,0.0,0.0,0.0,0.0,0.0,0.0,0.0,0.0,0.0,0.0,0.0,0.0,0.0,0.0,0.0,0.0,0.0,0.0,0.0,0.0,0.0,0.0,0.0,0.0,0.0,0.0,0.0,0.0,0.0,0.0,0.0,0.0,0.0,0.0,0.0,0.0,0.0,0.0,0.0,0.0,0.0,0.0,0.0,0.0],[0.0,0.0,0.0,0.0,0.0,0.0,0.0,0.0,0.0,0.0,0.0,0.0,0.0,0.0,0.0,0.0,0.0,0.0,0.0,0.0,0.0,0.0,0.0,0.0,0.0,0.0,0.0,0.0,0.0,0.0,0.0,0.0,0.0,0.0,0.0,0.0,0.0,0.0,0.0,0.0,0.0,0.0,0.0,0.0,0.0,0.0,0.0,0.0,0.0,0.0,0.0,0.0,0.0,0.0,0.0,0.0,0.0,0.0,0.0,0.0,0.0,0.0,0.0,0.0,0.0,0.0,0.0,0.0,0.0,0.0,0.0,0.0,0.0,0.0,0.0,0.0,0.0,0.0,0.0,0.0,0.0,0.0,0.0,0.0,0.0,0.01,0.0,0.0,0.0,0.01,0.0,0.0,0.03,0.01,0.08,0.31,0.91,1.0,1.0,1.0,0.96,0.08,0.03,0.0,0.0,0.0,0.0,0.0,0.0,0.0,0.0,0.0,0.0,0.0,0.0,0.0,0.0,0.0,0.0,0.0,0.0,0.0,0.0,0.0,0.0,0.0,0.0,0.0,0.0,0.01,0.0,0.04,0.0,0.82,0.01,0.05,0.0,0.0,0.0,0.0,0.0,0.0,0.0,0.0,0.0,0.0,0.0,0.0,0.0,0.0,0.0,0.0,0.0,0.0,0.0,0.0,0.0,0.0,0.0,0.0,0.0,0.0,0.0,0.0,0.0,0.0,0.0,0.0,0.0,0.0,0.0,0.0,0.0,0.0,0.0,0.0,0.0,0.0,0.0,0.0,0.0,0.0,0.0,0.0,0.0,0.0,0.0,0.0,0.0,0.0,0.0,0.0,0.0,0.0,0.0,0.0,0.0,0.0,0.0,0.0,0.0,0.0,0.0,0.0,0.0,0.0,0.0,0.0,0.0,0.0,0.0,0.0,0.0,0.0,0.0,0.0,0.0,0.0,0.0,0.0,0.0,0.0,0.0,0.0,0.0,0.0,0.0,0.0,0.0,0.0,0.0,0.0,0.0,0.0,0.0,0.0,0.0],[0.0,0.0,0.0,0.0,0.0,0.0,0.0,0.0,0.0,0.0,0.0,0.0,0.0,0.0,0.0,0.0,0.0,0.0,0.0,0.0,0.0,0.0,0.0,0.0,0.0,0.0,0.0,0.0,0.0,0.0,0.0,0.0,0.0,0.0,0.0,0.0,0.0,0.0,0.0,0.0,0.0,0.0,0.0,0.0,0.0,0.0,0.0,0.0,0.0,0.0,0.0,0.0,0.0,0.0,0.0,0.0,0.0,0.0,0.0,0.0,0.0,0.0,0.0,0.0,0.0,0.0,0.0,0.0,0.0,0.0,0.0,0.0,0.0,0.0,0.0,0.0,0.0,0.0,0.0,0.0,0.0,0.0,0.0,0.0,0.0,0.0,0.0,0.0,0.0,0.0,0.0,0.0,0.0,0.0,0.01,0.29,0.54,0.73,1.0,1.0,1.0,0.95,0.06,0.0,0.0,0.0,0.0,0.0,0.0,0.0,0.0,0.0,0.0,0.0,0.0,0.0,0.0,0.0,0.0,0.0,0.0,0.0,0.0,0.0,0.0,0.0,0.0,0.0,0.0,0.01,0.01,0.23,0.08,0.9,0.02,0.8,0.0,0.0,0.0,0.0,0.0,0.0,0.0,0.0,0.0,0.0,0.0,0.0,0.0,0.0,0.0,0.0,0.0,0.0,0.0,0.0,0.0,0.0,0.0,0.0,0.0,0.0,0.0,0.0,0.0,0.0,0.0,0.0,0.0,0.0,0.0,0.0,0.0,0.0,0.0,0.0,0.0,0.0,0.0,0.0,0.0,0.0,0.0,0.0,0.0,0.0,0.0,0.0,0.0,0.0,0.0,0.0,0.0,0.0,0.0,0.0,0.0,0.0,0.0,0.0,0.0,0.0,0.0,0.0,0.0,0.0,0.0,0.0,0.0,0.0,0.0,0.0,0.0,0.0,0.0,0.0,0.0,0.0,0.0,0.0,0.0,0.0,0.0,0.0,0.0,0.0,0.0,0.0,0.0,0.0,0.0,0.0,0.0,0.0,0.0,0.0,0.0],[0.0,0.0,0.0,0.0,0.0,0.0,0.0,0.0,0.0,0.0,0.0,0.0,0.0,0.0,0.0,0.0,0.0,0.0,0.0,0.0,0.0,0.0,0.0,0.0,0.0,0.0,0.0,0.0,0.0,0.0,0.0,0.0,0.0,0.0,0.0,0.0,0.0,0.0,0.0,0.0,0.0,0.0,0.0,0.0,0.0,0.0,0.0,0.0,0.0,0.0,0.0,0.0,0.0,0.0,0.0,0.0,0.0,0.0,0.0,0.0,0.0,0.0,0.0,0.0,0.0,0.0,0.0,0.0,0.0,0.0,0.0,0.0,0.0,0.0,0.0,0.0,0.0,0.0,0.0,0.0,0.0,0.0,0.0,0.0,0.0,0.0,0.0,0.0,0.0,0.0,0.0,0.0,0.0,0.0,0.0,0.02,0.19,0.09,0.96,1.0,1.0,1.0,0.98,0.0,0.0,0.0,0.0,0.0,0.0,0.0,0.0,0.0,0.0,0.0,0.0,0.0,0.0,0.0,0.0,0.0,0.0,0.0,0.0,0.0,0.0,0.0,0.0,0.0,0.0,0.0,0.0,0.98,0.85,0.93,0.0,0.02,0.0,0.0,0.0,0.0,0.0,0.0,0.0,0.0,0.0,0.0,0.0,0.0,0.0,0.0,0.0,0.0,0.0,0.0,0.0,0.0,0.0,0.0,0.0,0.0,0.0,0.0,0.0,0.0,0.0,0.0,0.0,0.0,0.0,0.0,0.0,0.0,0.0,0.0,0.0,0.0,0.0,0.0,0.0,0.0,0.0,0.0,0.0,0.0,0.0,0.0,0.0,0.0,0.0,0.0,0.0,0.0,0.0,0.0,0.0,0.0,0.0,0.0,0.0,0.0,0.0,0.0,0.0,0.0,0.0,0.0,0.0,0.0,0.0,0.0,0.0,0.0,0.0,0.0,0.0,0.0,0.0,0.0,0.0,0.0,0.0,0.0,0.0,0.0,0.0,0.0,0.0,0.0,0.0,0.0,0.0,0.0,0.0,0.0,0.0,0.0,0.0],[0.0,0.0,0.0,0.0,0.0,0.0,0.0,0.0,0.0,0.0,0.0,0.0,0.0,0.0,0.0,0.0,0.0,0.0,0.0,0.0,0.0,0.0,0.0,0.0,0.0,0.0,0.0,0.0,0.0,0.0,0.0,0.0,0.0,0.0,0.0,0.0,0.0,0.0,0.0,0.0,0.0,0.0,0.0,0.0,0.0,0.0,0.0,0.0,0.0,0.0,0.0,0.0,0.0,0.0,0.0,0.0,0.0,0.0,0.0,0.0,0.0,0.0,0.0,0.0,0.0,0.0,0.0,0.0,0.0,0.0,0.0,0.0,0.0,0.0,0.0,0.0,0.0,0.0,0.0,0.0,0.0,0.0,0.0,0.0,0.0,0.0,0.0,0.0,0.0,0.0,0.0,0.0,0.0,0.0,0.0,0.0,0.0,0.01,0.08,0.95,1.0,1.0,1.0,1.0,0.0,0.0,0.0,0.0,0.0,0.0,0.0,0.0,0.0,0.0,0.0,0.0,0.0,0.0,0.0,0.0,0.0,0.0,0.0,0.0,0.0,0.0,0.0,0.0,0.01,0.01,0.02,1.0,0.99,0.97,0.97,0.99,0.98,0.0,0.0,0.0,0.01,0.0,0.0,0.0,0.0,0.0,0.0,0.0,0.0,0.0,0.0,0.0,0.0,0.0,0.0,0.0,0.0,0.0,0.0,0.0,0.0,0.0,0.0,0.0,0.0,0.0,0.0,0.0,0.0,0.0,0.0,0.0,0.0,0.0,0.0,0.0,0.0,0.0,0.0,0.0,0.0,0.0,0.0,0.0,0.0,0.0,0.0,0.0,0.0,0.0,0.0,0.0,0.0,0.0,0.0,0.0,0.0,0.0,0.0,0.0,0.0,0.0,0.0,0.0,0.0,0.0,0.0,0.0,0.0,0.0,0.0,0.0,0.0,0.0,0.0,0.0,0.0,0.0,0.0,0.0,0.0,0.0,0.0,0.0,0.0,0.0,0.0,0.0,0.0,0.0,0.0,0.0,0.0,0.0,0.0,0.0,0.0],[0.0,0.0,0.0,0.0,0.0,0.0,0.0,0.0,0.0,0.0,0.0,0.0,0.0,0.0,0.0,0.0,0.0,0.0,0.0,0.0,0.0,0.0,0.0,0.0,0.0,0.0,0.0,0.0,0.0,0.0,0.0,0.0,0.0,0.0,0.0,0.0,0.0,0.0,0.0,0.0,0.0,0.0,0.0,0.0,0.0,0.0,0.0,0.0,0.0,0.0,0.0,0.0,0.0,0.0,0.0,0.0,0.0,0.0,0.0,0.0,0.0,0.0,0.0,0.0,0.0,0.0,0.0,0.0,0.0,0.0,0.0,0.0,0.0,0.0,0.0,0.0,0.0,0.0,0.0,0.0,0.0,0.0,0.0,0.0,0.0,0.0,0.0,0.0,0.0,0.0,0.0,0.0,0.0,0.0,0.0,0.0,0.0,0.0,0.03,0.06,0.98,1.0,1.0,1.0,0.27,0.0,0.0,0.0,0.0,0.0,0.0,0.0,0.0,0.0,0.0,0.0,0.0,0.0,0.0,0.0,0.0,0.0,0.0,0.0,0.0,0.0,0.0,0.0,0.01,1.0,1.0,1.0,0.88,0.0,0.0,0.0,0.0,0.0,0.0,0.0,0.0,0.0,0.0,0.0,0.0,0.0,0.0,0.0,0.0,0.0,0.0,0.0,0.0,0.0,0.0,0.0,0.0,0.0,0.0,0.0,0.0,0.0,0.0,0.0,0.0,0.0,0.0,0.0,0.0,0.0,0.0,0.0,0.0,0.0,0.0,0.0,0.0,0.0,0.0,0.0,0.0,0.0,0.0,0.0,0.0,0.0,0.0,0.0,0.0,0.0,0.0,0.0,0.0,0.0,0.0,0.0,0.0,0.0,0.0,0.0,0.0,0.0,0.0,0.0,0.0,0.0,0.0,0.0,0.0,0.0,0.0,0.0,0.0,0.0,0.0,0.0,0.0,0.0,0.0,0.0,0.0,0.0,0.0,0.0,0.0,0.0,0.0,0.0,0.0,0.0,0.0,0.0,0.0,0.0,0.0,0.0,0.0],[0.0,0.0,0.0,0.0,0.0,0.0,0.0,0.0,0.0,0.0,0.0,0.0,0.0,0.0,0.0,0.0,0.0,0.0,0.0,0.0,0.0,0.0,0.0,0.0,0.0,0.0,0.0,0.0,0.0,0.0,0.0,0.0,0.0,0.0,0.0,0.0,0.0,0.0,0.0,0.0,0.0,0.0,0.0,0.0,0.0,0.0,0.0,0.0,0.0,0.0,0.0,0.0,0.0,0.0,0.0,0.0,0.0,0.0,0.0,0.0,0.0,0.0,0.0,0.0,0.0,0.0,0.0,0.0,0.0,0.0,0.0,0.0,0.0,0.0,0.0,0.0,0.0,0.0,0.0,0.0,0.0,0.0,0.0,0.0,0.0,0.0,0.0,0.0,0.0,0.0,0.0,0.0,0.0,0.0,0.0,0.0,0.0,0.0,0.0,0.0,0.0,1.0,1.0,1.0,1.0,1.0,0.0,0.0,0.0,0.0,0.0,0.0,0.0,0.0,0.0,0.0,0.0,0.0,0.0,0.0,0.0,0.0,0.0,0.0,0.0,0.0,0.0,0.0,0.01,1.0,1.0,0.01,0.99,0.0,0.0,0.0,1.0,0.0,0.0,0.0,1.0,1.0,1.0,0.0,0.0,0.0,0.0,0.0,0.0,0.0,0.0,0.0,0.0,0.0,0.0,0.0,0.0,0.0,0.0,0.0,0.0,0.0,0.0,0.0,0.0,0.0,0.0,1.0,0.0,0.0,0.0,0.0,0.0,0.0,0.0,0.0,0.0,0.0,0.0,0.0,0.0,0.0,0.0,0.0,0.0,0.0,0.0,0.0,0.0,0.0,0.0,0.0,0.0,0.0,0.0,0.0,0.0,0.0,0.0,0.0,0.0,0.0,0.0,0.0,0.0,0.0,0.0,0.0,0.0,0.0,0.0,0.0,0.0,0.0,0.0,0.0,0.0,0.0,0.0,0.0,0.0,0.0,0.0,0.0,0.0,0.0,0.0,0.0,0.0,0.0,0.0,0.0,0.0,0.0,0.0,0.0,0.0],[0.0,0.0,0.0,0.0,0.0,0.0,0.0,0.0,0.0,0.0,0.0,0.0,0.0,0.0,0.0,0.0,0.0,0.0,0.0,0.0,0.0,0.0,0.0,0.0,0.0,0.0,0.0,0.0,0.0,0.0,0.0,0.0,0.0,0.0,0.0,0.0,0.0,0.0,0.0,0.0,0.0,0.0,0.0,0.0,0.0,0.0,0.0,0.0,0.0,0.0,0.0,0.0,0.0,0.0,0.0,0.0,0.0,0.0,0.0,0.0,0.0,0.0,0.0,0.0,0.0,0.0,0.0,0.0,0.0,0.0,0.0,0.0,0.0,0.0,0.0,0.0,0.0,0.0,0.0,0.0,0.0,0.0,0.0,0.0,0.0,0.0,0.0,0.0,0.0,0.0,0.0,0.0,0.0,0.0,0.0,0.0,0.0,0.0,0.0,0.0,0.0,0.0,0.27,1.0,1.0,1.0,1.0,0.0,0.0,0.0,0.0,0.0,0.0,0.0,0.0,0.0,0.0,0.0,0.0,0.0,0.01,0.33,0.03,0.75,0.31,0.39,0.99,0.32,0.7,1.0,0.01,0.0,0.0,0.0,0.0,0.0,0.0,0.0,0.0,0.0,0.0,1.0,1.0,0.0,0.0,0.0,0.0,0.0,0.0,0.0,0.0,0.0,0.0,0.0,0.0,0.0,0.0,0.0,0.0,0.0,0.0,0.0,0.0,0.0,0.0,0.0,0.0,0.0,0.0,0.0,0.0,0.0,0.0,0.0,0.0,0.0,0.0,0.0,0.0,0.0,0.0,0.0,0.0,0.0,0.0,0.0,0.0,0.0,0.0,0.0,0.0,0.0,0.0,0.0,0.0,0.0,0.0,0.0,0.0,0.0,0.0,0.0,0.0,0.0,0.0,0.0,0.0,0.0,0.0,0.0,0.0,0.0,0.0,0.0,0.0,0.0,0.0,0.0,0.0,0.0,0.0,0.0,0.0,0.0,0.0,0.0,0.0,0.0,0.0,0.0,0.0,0.0,0.0,0.0,0.0,0.0,0.0],[0.0,0.0,0.0,0.0,0.0,0.0,0.0,0.0,0.0,0.0,0.0,0.0,0.0,0.0,0.0,0.0,0.0,0.0,0.0,0.0,0.0,0.0,0.0,0.0,0.0,0.0,0.0,0.0,0.0,0.0,0.0,0.0,0.0,0.0,0.0,0.0,0.0,0.0,0.0,0.0,0.0,0.0,0.0,0.0,0.0,0.0,0.0,0.0,0.0,0.0,0.0,0.0,0.0,0.0,0.0,0.0,0.0,0.0,0.0,0.0,0.0,0.0,0.0,0.0,0.0,0.0,0.0,0.0,0.0,0.0,0.0,0.0,0.0,0.0,0.0,0.0,0.0,0.0,0.0,0.0,0.0,0.0,0.0,0.0,0.0,0.0,0.0,0.0,0.0,0.0,0.0,0.0,0.0,0.0,0.0,0.0,0.0,0.0,0.0,0.0,0.0,0.0,0.0,1.0,1.0,1.0,1.0,0.5,0.0,0.0,0.0,0.0,0.0,0.0,0.0,0.0,0.0,0.0,0.0,0.0,0.0,0.0,0.0,0.0,0.0,0.0,0.99,0.97,1.0,1.0,1.0,0.0,0.0,0.0,0.0,0.0,0.0,0.0,0.0,0.0,0.0,1.0,1.0,1.0,1.0,0.0,0.0,0.0,0.0,0.0,0.0,0.0,0.0,0.0,0.0,0.0,0.0,0.0,0.0,0.0,0.0,0.0,0.0,0.0,0.0,1.0,0.0,0.0,0.0,0.0,0.0,0.0,0.0,0.0,0.0,0.0,0.0,0.0,0.0,0.0,0.0,0.0,0.0,0.0,0.0,0.0,0.0,0.0,0.0,0.0,0.0,0.0,0.0,0.0,0.0,0.0,0.0,0.0,0.0,0.0,0.0,0.0,0.0,0.0,0.0,0.0,0.0,0.0,0.0,0.0,0.0,0.0,0.0,0.0,0.0,0.0,0.0,0.0,0.0,0.0,0.0,0.0,0.0,0.0,0.0,0.0,0.0,0.0,0.0,0.0,0.0,0.01,0.0,0.0,0.0,0.0,0.0],[0.0,0.0,0.0,0.0,0.0,0.0,0.0,0.0,0.0,0.0,0.0,0.0,0.0,0.0,0.0,0.0,0.0,0.0,0.0,0.0,0.0,0.0,0.0,0.0,0.0,0.0,0.0,0.0,0.0,0.0,0.0,0.0,0.0,0.0,0.0,0.0,0.0,0.0,0.0,0.0,0.0,0.0,0.0,0.0,0.0,0.0,0.0,0.0,0.0,0.0,0.0,0.0,0.0,0.0,0.0,0.0,0.0,0.0,0.0,0.0,0.0,0.0,0.0,0.0,0.0,0.0,0.0,0.0,0.0,0.0,0.0,0.0,0.0,0.0,0.0,0.0,0.0,0.0,0.0,0.0,0.0,0.0,0.0,0.0,0.0,0.0,0.0,0.0,0.0,0.0,0.0,0.0,0.0,0.0,0.0,0.0,0.0,0.0,0.0,0.0,0.0,0.0,0.0,0.0,1.0,1.0,1.0,1.0,0.83,0.16,0.63,0.56,0.05,0.15,0.18,0.0,0.0,0.0,0.01,0.02,0.03,0.66,0.15,0.02,0.03,0.78,0.97,0.89,0.0,0.0,0.0,0.0,0.0,0.0,0.0,0.0,0.0,0.0,0.0,0.0,0.0,1.0,1.0,1.0,0.06,0.0,0.0,0.0,0.0,0.0,0.0,0.0,0.0,0.0,0.0,0.0,0.0,0.0,0.0,0.0,0.0,0.0,0.0,0.0,0.0,0.0,0.0,0.0,0.0,0.0,0.0,0.0,0.0,0.0,0.0,0.0,0.0,0.0,0.0,0.0,0.0,0.0,0.0,0.0,0.0,0.0,0.0,0.0,0.0,0.0,0.0,0.0,0.0,0.0,0.0,0.0,0.0,0.0,0.0,0.0,0.0,0.0,0.0,0.0,0.0,0.0,0.0,0.0,0.0,0.0,0.0,0.0,0.0,0.0,0.0,0.0,0.0,0.0,0.0,0.0,0.0,0.0,0.0,0.0,0.0,0.0,0.0,0.0,0.0,0.0,0.0,0.0,0.0,0.0,0.0,0.0,0.0],[0.0,0.0,0.0,0.0,0.0,0.0,0.0,0.0,0.0,0.0,0.0,0.0,0.0,0.0,0.0,0.0,0.0,0.0,0.0,0.0,0.0,0.0,0.0,0.0,0.0,0.0,0.0,0.0,0.0,0.0,0.0,0.0,0.0,0.0,0.0,0.0,0.0,0.0,0.0,0.0,0.0,0.0,0.0,0.0,0.0,0.0,0.0,0.0,0.0,0.0,0.0,0.0,0.0,0.0,0.0,0.0,0.0,0.0,0.0,0.0,0.0,0.0,0.0,0.0,0.0,0.0,0.0,0.0,0.0,0.0,0.0,0.0,0.0,0.0,0.0,0.0,0.0,0.0,0.0,0.0,0.0,0.0,0.0,0.0,0.0,0.0,0.0,0.0,0.0,0.0,0.0,0.0,0.0,0.0,0.0,0.0,0.0,0.0,0.0,0.0,0.0,0.0,0.0,0.0,0.0,0.5,1.0,1.0,1.0,0.84,0.57,0.47,0.0,0.01,0.0,0.0,0.0,0.0,0.0,0.01,0.01,0.02,0.11,0.03,0.08,0.1,0.04,0.93,0.01,0.0,0.0,0.0,0.0,0.0,0.0,0.0,0.0,0.0,0.0,0.0,0.0,0.0,0.0,0.13,0.79,0.01,0.07,0.0,0.0,0.0,0.0,0.0,0.0,0.0,0.0,0.0,0.0,0.0,0.0,0.0,0.0,0.0,0.0,0.02,0.0,0.0,0.0,0.0,0.0,0.0,0.0,0.0,0.0,0.0,0.0,0.0,0.0,0.0,0.0,0.0,0.0,0.0,0.0,0.0,0.0,0.0,0.0,0.0,0.0,0.0,0.0,0.0,0.0,0.0,0.0,0.0,0.0,0.0,0.0,0.0,0.0,0.0,0.0,0.0,0.0,0.0,0.0,0.0,0.0,0.0,0.0,0.0,0.0,0.0,0.0,0.0,0.0,0.0,0.0,0.0,0.0,0.0,0.0,0.0,0.0,0.0,0.0,0.0,0.0,0.0,0.0,0.0,0.0,0.0,0.0,0.0,0.0],[0.0,0.0,0.0,0.0,0.0,0.0,0.0,0.0,0.0,0.0,0.0,0.0,0.0,0.0,0.0,0.0,0.0,0.0,0.0,0.0,0.0,0.0,0.0,0.0,0.0,0.0,0.0,0.0,0.0,0.0,0.0,0.0,0.0,0.0,0.0,0.0,0.0,0.0,0.0,0.0,0.0,0.0,0.0,0.0,0.0,0.0,0.0,0.0,0.0,0.0,0.0,0.0,0.0,0.0,0.0,0.0,0.0,0.0,0.0,0.0,0.0,0.0,0.0,0.0,0.0,0.0,0.0,0.0,0.0,0.0,0.0,0.0,0.0,0.0,0.0,0.0,0.0,0.0,0.0,0.0,0.0,0.0,0.0,0.0,0.0,0.0,0.0,0.0,0.0,0.0,0.0,0.0,0.0,0.0,0.0,0.0,0.0,0.0,0.0,0.0,0.0,0.0,0.0,0.0,0.0,0.0,0.83,1.0,1.0,1.0,0.91,0.72,0.37,0.09,0.04,0.0,0.0,0.0,0.01,0.03,0.05,0.08,0.04,0.0,0.0,0.05,0.0,0.02,0.0,0.0,0.0,0.0,0.0,0.0,0.0,0.0,0.0,0.0,0.0,0.0,0.0,0.0,0.0,0.87,0.71,0.05,0.87,0.0,0.0,0.0,0.0,0.0,0.0,0.0,0.0,0.0,0.0,0.0,0.0,0.0,0.0,0.0,0.0,0.0,0.0,0.0,0.0,0.0,0.0,0.0,0.0,0.0,0.0,0.0,0.0,0.0,0.0,0.0,0.0,0.0,0.0,0.01,0.0,0.0,0.0,0.0,0.0,0.01,0.01,0.78,0.0,0.03,0.0,0.0,0.0,0.0,0.0,0.0,0.0,0.0,0.0,0.0,0.0,0.0,0.0,0.0,0.0,0.0,0.0,0.0,0.0,0.0,0.0,0.0,0.0,0.0,0.0,0.0,0.0,0.0,0.0,0.0,0.0,0.0,0.0,0.0,0.0,0.0,0.0,0.0,0.0,0.0,0.0,0.0,0.0,0.0,0.0],[0.0,0.0,0.0,0.0,0.0,0.0,0.0,0.0,0.0,0.0,0.0,0.0,0.0,0.0,0.0,0.0,0.0,0.0,0.0,0.0,0.0,0.0,0.0,0.0,0.0,0.0,0.0,0.0,0.0,0.0,0.0,0.0,0.0,0.0,0.0,0.0,0.0,0.0,0.0,0.0,0.0,0.0,0.0,0.0,0.0,0.0,0.0,0.0,0.0,0.0,0.0,0.0,0.0,0.0,0.0,0.0,0.0,0.0,0.0,0.0,0.0,0.0,0.0,0.0,0.0,0.0,0.0,0.0,0.0,0.0,0.0,0.0,0.0,0.0,0.0,0.0,0.0,0.0,0.0,0.0,0.0,0.0,0.0,0.0,0.0,0.0,0.0,0.0,0.0,0.0,0.0,0.0,0.0,0.0,0.0,0.0,0.0,0.0,0.0,0.0,0.0,0.0,0.0,0.0,0.0,0.0,0.16,0.84,1.0,1.0,1.0,0.9,0.61,0.33,0.06,0.0,0.0,0.0,0.01,0.01,0.03,0.05,0.09,0.01,0.02,0.03,0.0,0.0,0.0,0.0,0.0,0.0,0.0,0.0,0.0,0.0,0.0,0.0,0.0,0.0,0.0,0.01,0.0,0.21,0.07,0.12,0.25,0.03,0.0,0.0,0.0,0.0,0.0,0.0,0.0,0.0,0.0,0.0,0.0,0.0,0.0,0.0,0.0,0.0,0.0,0.0,0.04,0.0,0.01,0.0,0.0,0.0,0.0,0.0,0.0,0.0,0.0,0.0,0.0,0.0,0.0,0.17,0.0,0.01,0.0,0.0,0.0,0.16,0.06,0.41,0.16,0.2,0.0,0.0,0.0,0.0,0.0,0.0,0.0,0.0,0.0,0.0,0.0,0.0,0.0,0.0,0.0,0.0,0.0,0.0,0.0,0.0,0.0,0.0,0.0,0.0,0.0,0.0,0.0,0.0,0.0,0.0,0.01,0.0,0.0,0.0,0.0,0.0,0.0,0.0,0.0,0.0,0.0,0.0,0.0,0.0,0.0],[0.0,0.0,0.0,0.0,0.0,0.0,0.0,0.0,0.0,0.0,0.0,0.0,0.0,0.0,0.0,0.0,0.0,0.0,0.0,0.0,0.0,0.0,0.0,0.0,0.0,0.0,0.0,0.0,0.0,0.0,0.0,0.0,0.0,0.0,0.0,0.0,0.0,0.0,0.0,0.0,0.0,0.0,0.0,0.0,0.0,0.0,0.0,0.0,0.0,0.0,0.0,0.0,0.0,0.0,0.0,0.0,0.0,0.0,0.0,0.0,0.0,0.0,0.0,0.0,0.0,0.0,0.0,0.0,0.0,0.0,0.0,0.0,0.0,0.0,0.0,0.0,0.0,0.0,0.0,0.0,0.0,0.0,0.0,0.0,0.0,0.0,0.0,0.0,0.0,0.0,0.0,0.0,0.0,0.0,0.0,0.0,0.0,0.0,0.0,0.0,0.0,0.0,0.0,0.0,0.0,0.0,0.63,0.57,0.91,1.0,1.0,1.0,0.98,0.81,0.27,0.02,0.0,0.0,0.01,0.02,0.06,0.49,0.07,0.02,0.02,0.49,0.05,0.05,0.0,0.0,0.0,0.0,0.0,0.0,0.0,0.0,0.0,0.0,0.0,0.0,0.0,0.01,0.0,0.04,0.01,0.05,0.17,0.07,0.0,0.01,0.0,0.0,0.0,0.0,0.0,0.0,0.0,0.0,0.0,0.0,0.0,0.0,0.0,0.0,0.0,0.0,0.0,0.0,0.0,0.0,0.0,0.0,0.0,0.0,0.0,0.0,0.0,0.0,0.0,0.0,0.0,0.0,0.0,0.0,0.0,0.0,0.01,0.16,0.12,0.22,0.03,0.02,0.0,0.0,0.0,0.0,0.0,0.0,0.0,0.0,0.0,0.0,0.0,0.0,0.0,0.0,0.0,0.0,0.0,0.0,0.0,0.0,0.0,0.0,0.0,0.0,0.0,0.0,0.0,0.0,0.0,0.0,0.0,0.0,0.0,0.0,0.0,0.0,0.0,0.0,0.0,0.0,0.0,0.0,0.0,0.0,0.0],[0.0,0.0,0.0,0.0,0.0,0.0,0.0,0.0,0.0,0.0,0.0,0.0,0.0,0.0,0.0,0.0,0.0,0.0,0.0,0.0,0.0,0.0,0.0,0.0,0.0,0.0,0.0,0.0,0.0,0.0,0.0,0.0,0.0,0.0,0.0,0.0,0.0,0.0,0.0,0.0,0.0,0.0,0.0,0.0,0.0,0.0,0.0,0.0,0.0,0.0,0.0,0.0,0.0,0.0,0.0,0.0,0.0,0.0,0.0,0.0,0.0,0.0,0.0,0.0,0.0,0.0,0.0,0.0,0.0,0.0,0.0,0.0,0.0,0.0,0.0,0.0,0.0,0.0,0.0,0.0,0.0,0.0,0.0,0.0,0.0,0.0,0.0,0.0,0.0,0.0,0.0,0.0,0.0,0.0,0.0,0.0,0.0,0.0,0.0,0.0,0.0,0.0,0.0,0.0,0.0,0.0,0.56,0.47,0.72,0.9,1.0,1.0,1.0,0.92,0.8,0.15,0.0,0.01,0.06,0.03,0.06,0.14,0.02,0.0,0.0,0.01,0.0,0.0,0.0,0.0,0.0,0.0,0.0,0.0,0.0,0.0,0.0,0.0,0.0,0.0,0.0,0.46,0.0,0.64,0.0,0.05,0.07,0.03,0.0,0.03,0.03,0.0,0.0,0.0,0.0,0.0,0.0,0.0,0.0,0.0,0.01,0.0,0.0,0.0,0.0,0.0,0.0,0.0,0.44,0.0,0.01,0.0,0.0,0.0,0.0,0.0,0.0,0.0,0.0,0.0,0.0,0.56,0.01,0.11,0.01,0.0,0.02,0.16,0.17,0.81,0.15,0.1,0.0,0.0,0.0,0.0,0.0,0.0,0.0,0.0,0.0,0.0,0.0,0.0,0.0,0.0,0.0,0.0,0.0,0.0,0.0,0.0,0.0,0.0,0.0,0.0,0.0,0.0,0.0,0.0,0.0,0.0,0.44,0.0,0.0,0.0,0.0,0.0,0.0,0.0,0.0,0.0,0.0,0.0,0.0,0.0,0.0],[0.0,0.0,0.0,0.0,0.0,0.0,0.0,0.0,0.0,0.0,0.0,0.0,0.0,0.0,0.0,0.0,0.0,0.0,0.0,0.0,0.0,0.0,0.0,0.0,0.0,0.0,0.0,0.0,0.0,0.0,0.0,0.0,0.0,0.0,0.0,0.0,0.0,0.0,0.0,0.0,0.0,0.0,0.0,0.0,0.0,0.0,0.0,0.0,0.0,0.0,0.0,0.0,0.0,0.0,0.0,0.0,0.0,0.0,0.0,0.0,0.0,0.0,0.0,0.0,0.0,0.0,0.0,0.0,0.0,0.0,0.0,0.0,0.0,0.0,0.0,0.0,0.0,0.0,0.0,0.0,0.0,0.0,0.0,0.0,0.0,0.0,0.0,0.0,0.0,0.0,0.0,0.0,0.0,0.0,0.0,0.0,0.0,0.0,0.0,0.0,0.0,0.0,0.0,0.0,0.0,0.0,0.05,0.0,0.37,0.61,0.98,1.0,1.0,1.0,0.97,0.64,0.02,0.03,0.41,0.11,0.18,0.15,0.03,0.0,0.0,0.01,0.0,0.0,0.0,0.0,0.0,0.0,0.0,0.0,0.0,0.0,0.0,0.0,0.0,0.0,0.0,0.01,0.0,0.0,0.0,0.0,0.03,0.02,0.0,0.04,0.0,0.0,0.0,0.0,0.0,0.0,0.0,0.0,0.0,0.0,0.0,0.0,0.0,0.0,0.0,0.0,0.0,0.0,0.0,0.0,0.02,0.0,0.0,0.0,0.0,0.0,0.0,0.0,0.0,0.0,0.0,0.08,0.0,0.47,0.01,0.0,0.05,0.68,0.15,0.65,0.1,0.03,0.0,0.0,0.0,0.0,0.0,0.0,0.0,0.0,0.0,0.0,0.0,0.0,0.0,0.0,0.0,0.0,0.0,0.0,0.0,0.0,0.0,0.0,0.0,0.0,0.0,0.0,0.0,0.0,0.0,0.0,0.34,0.0,0.0,0.0,0.0,0.0,0.0,0.0,0.0,0.0,0.0,0.0,0.0,0.0,0.0],[0.0,0.0,0.0,0.0,0.0,0.0,0.0,0.0,0.0,0.0,0.0,0.0,0.0,0.0,0.0,0.0,0.0,0.0,0.0,0.0,0.0,0.0,0.0,0.0,0.0,0.0,0.0,0.0,0.0,0.0,0.0,0.0,0.0,0.0,0.0,0.0,0.0,0.0,0.0,0.0,0.0,0.0,0.0,0.0,0.0,0.0,0.0,0.0,0.0,0.0,0.0,0.0,0.0,0.0,0.0,0.0,0.0,0.0,0.0,0.0,0.0,0.0,0.0,0.0,0.0,0.0,0.0,0.0,0.0,0.0,0.0,0.0,0.0,0.0,0.0,0.0,0.0,0.0,0.0,0.0,0.0,0.0,0.0,0.0,0.0,0.0,0.0,0.0,0.0,0.0,0.0,0.0,0.0,0.0,0.0,0.0,0.0,0.0,0.0,0.0,0.0,0.0,0.0,0.0,0.0,0.0,0.15,0.01,0.09,0.33,0.81,0.92,1.0,1.0,1.0,0.86,0.02,0.01,0.58,0.25,0.55,0.62,0.05,0.01,0.0,0.09,0.0,0.0,0.0,0.0,0.0,0.0,0.0,0.0,0.0,0.0,0.0,0.0,0.0,0.01,0.0,0.04,0.0,0.03,0.0,0.0,0.01,0.01,0.0,0.0,0.0,0.0,0.0,0.0,0.0,0.0,0.0,0.0,0.0,0.0,0.0,0.0,0.0,0.0,0.0,0.0,0.0,0.0,0.01,0.0,0.03,0.0,0.0,0.0,0.0,0.0,0.0,0.0,0.0,0.0,0.0,0.03,0.0,0.07,0.0,0.0,0.01,0.23,0.03,0.23,0.01,0.0,0.0,0.0,0.0,0.0,0.0,0.0,0.0,0.0,0.0,0.0,0.0,0.0,0.0,0.0,0.0,0.0,0.0,0.0,0.0,0.0,0.0,0.0,0.0,0.0,0.0,0.0,0.0,0.0,0.0,0.0,0.11,0.0,0.0,0.0,0.0,0.0,0.0,0.0,0.0,0.0,0.0,0.0,0.0,0.0,0.0],[0.0,0.0,0.0,0.0,0.0,0.0,0.0,0.0,0.0,0.0,0.0,0.0,0.0,0.0,0.0,0.0,0.0,0.0,0.0,0.0,0.0,0.0,0.0,0.0,0.0,0.0,0.0,0.0,0.0,0.0,0.0,0.0,0.0,0.0,0.0,0.0,0.0,0.0,0.0,0.0,0.0,0.0,0.0,0.0,0.0,0.0,0.0,0.0,0.0,0.0,0.0,0.0,0.0,0.0,0.0,0.0,0.0,0.0,0.0,0.0,0.0,0.0,0.0,0.0,0.0,0.0,0.0,0.0,0.0,0.0,0.0,0.0,0.0,0.0,0.0,0.0,0.0,0.0,0.0,0.0,0.0,0.0,0.0,0.0,0.0,0.0,0.0,0.0,0.0,0.0,0.0,0.0,0.0,0.0,0.0,0.0,0.0,0.0,0.0,0.0,0.0,0.0,0.0,0.0,0.0,0.0,0.18,0.0,0.04,0.06,0.27,0.8,0.97,1.0,1.0,1.0,0.25,0.02,0.58,0.34,0.15,0.48,0.02,0.0,0.0,0.01,0.0,0.0,0.0,0.0,0.0,0.0,0.0,0.0,0.0,0.0,0.0,0.0,0.0,0.39,0.0,0.41,0.0,0.03,0.0,0.0,0.0,0.01,0.0,0.01,0.0,0.0,0.0,0.0,0.0,0.0,0.0,0.0,0.0,0.0,0.0,0.0,0.0,0.0,0.0,0.0,0.0,0.0,0.26,0.0,0.66,0.0,0.0,0.0,0.0,0.0,0.0,0.0,0.0,0.0,0.0,0.26,0.0,0.17,0.0,0.0,0.0,0.02,0.01,0.24,0.01,0.01,0.0,0.0,0.0,0.0,0.0,0.0,0.0,0.0,0.0,0.0,0.0,0.0,0.0,0.0,0.0,0.0,0.0,0.0,0.0,0.0,0.0,0.0,0.0,0.0,0.0,0.0,0.0,0.0,0.01,0.0,0.75,0.38,0.0,0.0,0.0,0.0,0.0,0.0,0.0,0.0,0.0,0.0,0.0,0.0,0.0],[0.0,0.0,0.0,0.0,0.0,0.0,0.0,0.0,0.0,0.0,0.0,0.0,0.0,0.0,0.0,0.0,0.0,0.0,0.0,0.0,0.0,0.0,0.0,0.0,0.0,0.0,0.0,0.0,0.0,0.0,0.0,0.0,0.0,0.0,0.0,0.0,0.0,0.0,0.0,0.0,0.0,0.0,0.0,0.0,0.0,0.0,0.0,0.0,0.0,0.0,0.0,0.0,0.0,0.0,0.0,0.0,0.0,0.0,0.0,0.0,0.0,0.0,0.0,0.0,0.0,0.0,0.0,0.0,0.0,0.0,0.0,0.0,0.0,0.0,0.0,0.0,0.0,0.0,0.0,0.0,0.0,0.0,0.0,0.0,0.0,0.0,0.0,0.0,0.0,0.0,0.0,0.0,0.0,0.0,0.0,0.0,0.0,0.0,0.0,0.0,0.0,0.0,0.0,0.0,0.0,0.0,0.0,0.0,0.0,0.0,0.02,0.15,0.64,0.86,1.0,1.0,1.0,0.95,0.88,0.36,0.12,0.03,0.01,0.0,0.0,0.0,0.0,0.0,0.0,0.0,0.0,0.0,0.0,0.0,0.0,0.0,0.0,0.0,0.0,0.02,0.0,0.0,0.0,0.0,0.0,0.0,0.01,0.01,0.0,0.01,0.0,0.0,0.0,0.0,0.0,0.0,0.0,0.0,0.0,0.0,0.0,0.0,0.0,0.0,0.0,0.0,0.0,0.0,0.0,0.0,0.17,0.0,0.0,0.0,0.0,0.0,0.0,0.0,0.0,0.0,0.0,0.01,0.0,0.4,0.0,0.0,0.03,0.07,0.01,0.04,0.01,0.0,0.0,0.0,0.0,0.0,0.0,0.0,0.0,0.0,0.0,0.0,0.0,0.0,0.0,0.0,0.0,0.0,0.0,0.0,0.0,0.0,0.0,0.0,0.0,0.0,0.0,0.0,0.0,0.0,0.31,0.01,0.46,0.02,0.0,0.0,0.0,0.0,0.0,0.0,0.0,0.0,0.0,0.0,0.0,0.0,0.0],[0.0,0.0,0.0,0.0,0.0,0.0,0.0,0.0,0.0,0.0,0.0,0.0,0.0,0.0,0.0,0.0,0.0,0.0,0.0,0.0,0.0,0.0,0.0,0.0,0.0,0.0,0.0,0.0,0.0,0.0,0.0,0.0,0.0,0.0,0.0,0.0,0.0,0.0,0.0,0.0,0.0,0.0,0.0,0.0,0.0,0.0,0.0,0.0,0.0,0.0,0.0,0.0,0.0,0.0,0.0,0.0,0.0,0.0,0.0,0.0,0.0,0.0,0.0,0.0,0.0,0.0,0.0,0.0,0.0,0.0,0.0,0.0,0.0,0.0,0.0,0.0,0.0,0.0,0.0,0.0,0.0,0.0,0.0,0.0,0.0,0.0,0.0,0.0,0.0,0.0,0.0,0.0,0.0,0.0,0.0,0.0,0.0,0.0,0.0,0.0,0.0,0.0,0.0,0.0,0.0,0.0,0.0,0.0,0.0,0.0,0.0,0.0,0.02,0.02,0.25,1.0,1.0,1.0,0.57,0.55,0.05,0.03,0.0,0.0,0.0,0.0,0.0,0.0,0.0,0.0,0.0,0.0,0.0,0.0,0.0,0.0,0.0,0.0,0.0,0.14,0.0,0.0,0.0,0.0,0.0,0.0,0.02,0.05,0.01,0.04,0.0,0.0,0.0,0.0,0.0,0.0,0.0,0.0,0.0,0.0,0.0,0.0,0.0,0.0,0.0,0.0,0.0,0.0,0.0,0.0,0.37,0.09,0.0,0.0,0.0,0.0,0.0,0.0,0.0,0.0,0.0,0.0,0.0,0.02,0.0,0.0,0.0,0.01,0.0,0.01,0.01,0.0,0.0,0.0,0.0,0.0,0.0,0.0,0.0,0.0,0.0,0.0,0.0,0.0,0.0,0.0,0.0,0.0,0.0,0.0,0.01,0.0,0.0,0.0,0.0,0.0,0.0,0.0,0.0,0.0,0.09,0.02,0.15,0.04,0.0,0.0,0.0,0.0,0.0,0.0,0.0,0.0,0.0,0.0,0.0,0.0,0.0],[0.0,0.0,0.0,0.0,0.0,0.0,0.0,0.0,0.0,0.0,0.0,0.0,0.0,0.0,0.0,0.0,0.0,0.0,0.0,0.0,0.0,0.0,0.0,0.0,0.0,0.0,0.0,0.0,0.0,0.0,0.0,0.0,0.0,0.0,0.0,0.0,0.0,0.0,0.0,0.0,0.0,0.0,0.0,0.0,0.0,0.0,0.0,0.0,0.0,0.0,0.0,0.0,0.0,0.0,0.0,0.0,0.0,0.0,0.0,0.0,0.0,0.0,0.0,0.0,0.0,0.0,0.0,0.0,0.0,0.0,0.0,0.0,0.0,0.0,0.0,0.0,0.0,0.0,0.0,0.0,0.0,0.0,0.0,0.0,0.0,0.0,0.0,0.0,0.0,0.0,0.0,0.0,0.0,0.0,0.0,0.0,0.0,0.0,0.0,0.0,0.0,0.0,0.0,0.0,0.0,0.0,0.0,0.0,0.0,0.0,0.0,0.01,0.03,0.01,0.02,0.95,1.0,1.0,1.0,0.58,0.08,0.01,0.0,0.0,0.0,0.0,0.0,0.0,0.0,0.0,0.0,0.0,0.0,0.0,0.0,0.0,0.0,0.0,0.0,0.01,0.0,0.0,0.0,0.0,0.0,0.0,0.01,0.02,0.0,0.04,0.0,0.0,0.0,0.0,0.0,0.0,0.0,0.0,0.0,0.0,0.0,0.0,0.0,0.0,0.0,0.0,0.0,0.0,0.0,0.0,0.01,0.0,0.0,0.0,0.0,0.0,0.0,0.0,0.0,0.0,0.0,0.0,0.0,0.01,0.0,0.0,0.01,0.01,0.0,0.01,0.02,0.01,0.01,0.0,0.0,0.0,0.0,0.0,0.0,0.0,0.0,0.0,0.0,0.0,0.0,0.02,0.0,0.0,0.0,0.0,0.03,0.0,0.0,0.01,0.0,0.0,0.0,0.0,0.0,0.0,0.02,0.0,0.01,0.0,0.0,0.0,0.0,0.0,0.0,0.0,0.0,0.0,0.0,0.0,0.0,0.0,0.0],[0.0,0.0,0.0,0.0,0.0,0.0,0.0,0.0,0.0,0.0,0.0,0.0,0.0,0.0,0.0,0.0,0.0,0.0,0.0,0.0,0.0,0.0,0.0,0.0,0.0,0.0,0.0,0.0,0.0,0.0,0.0,0.0,0.0,0.0,0.0,0.0,0.0,0.0,0.0,0.0,0.0,0.0,0.0,0.0,0.0,0.0,0.0,0.0,0.0,0.0,0.0,0.0,0.0,0.0,0.0,0.0,0.0,0.0,0.0,0.0,0.0,0.0,0.0,0.0,0.0,0.0,0.0,0.0,0.0,0.0,0.0,0.0,0.0,0.0,0.0,0.0,0.0,0.0,0.0,0.0,0.0,0.0,0.0,0.0,0.0,0.0,0.0,0.0,0.0,0.0,0.0,0.0,0.0,0.0,0.0,0.0,0.0,0.0,0.0,0.0,0.0,0.0,0.0,0.0,0.0,0.0,0.01,0.0,0.01,0.01,0.01,0.06,0.41,0.58,0.58,0.88,0.57,1.0,1.0,1.0,0.9,0.15,0.01,0.0,0.0,0.0,0.0,0.0,0.0,0.0,0.0,0.0,0.0,0.0,0.0,0.0,0.0,0.0,0.0,0.25,0.0,0.04,0.0,0.0,0.0,0.0,0.0,0.0,0.0,0.0,0.0,0.0,0.0,0.0,0.0,0.0,0.0,0.0,0.0,0.0,0.0,0.0,0.0,0.0,0.0,0.0,0.0,0.0,0.0,0.0,0.24,0.02,0.0,0.0,0.0,0.0,0.0,0.0,0.0,0.0,0.0,0.01,0.0,0.03,0.0,0.0,0.01,0.04,0.01,0.02,0.01,0.0,0.0,0.0,0.0,0.0,0.0,0.0,0.0,0.0,0.0,0.0,0.0,0.0,0.0,0.0,0.0,0.0,0.0,0.0,0.0,0.0,0.0,0.0,0.0,0.0,0.0,0.0,0.0,0.0,0.0,0.0,0.09,0.01,0.0,0.0,0.0,0.0,0.0,0.0,0.0,0.0,0.0,0.0,0.0,0.0,0.0],[0.0,0.0,0.0,0.0,0.0,0.0,0.0,0.0,0.0,0.0,0.0,0.0,0.0,0.0,0.0,0.0,0.0,0.0,0.0,0.0,0.0,0.0,0.0,0.0,0.0,0.0,0.0,0.0,0.0,0.0,0.0,0.0,0.0,0.0,0.0,0.0,0.0,0.0,0.0,0.0,0.0,0.0,0.0,0.0,0.0,0.0,0.0,0.0,0.0,0.0,0.0,0.0,0.0,0.0,0.0,0.0,0.0,0.0,0.0,0.0,0.0,0.0,0.0,0.0,0.0,0.0,0.0,0.0,0.0,0.0,0.0,0.0,0.0,0.0,0.0,0.0,0.0,0.0,0.0,0.0,0.0,0.0,0.0,0.0,0.0,0.0,0.0,0.0,0.0,0.0,0.0,0.0,0.0,0.0,0.0,0.0,0.0,0.0,0.0,0.0,0.0,0.0,0.0,0.0,0.0,0.0,0.02,0.01,0.03,0.01,0.02,0.03,0.11,0.25,0.34,0.36,0.55,0.58,1.0,1.0,1.0,0.82,0.13,0.0,0.0,0.02,0.0,0.0,0.0,0.0,0.0,0.0,0.0,0.0,0.0,0.0,0.0,0.0,0.01,0.27,0.0,0.01,0.0,0.01,0.0,0.0,0.02,0.0,0.0,0.0,0.0,0.0,0.0,0.0,0.0,0.0,0.0,0.0,0.0,0.0,0.0,0.0,0.0,0.0,0.0,0.0,0.0,0.0,0.0,0.0,0.08,0.0,0.0,0.0,0.0,0.0,0.0,0.0,0.0,0.0,0.0,0.0,0.0,0.0,0.0,0.0,0.0,0.01,0.01,0.02,0.01,0.01,0.0,0.0,0.0,0.0,0.0,0.0,0.0,0.0,0.0,0.0,0.0,0.0,0.0,0.0,0.0,0.0,0.0,0.0,0.0,0.0,0.0,0.0,0.0,0.0,0.0,0.0,0.0,0.0,0.0,0.0,0.01,0.0,0.0,0.0,0.0,0.0,0.0,0.0,0.0,0.0,0.0,0.0,0.0,0.0,0.0],[0.0,0.0,0.0,0.0,0.0,0.0,0.0,0.0,0.0,0.0,0.0,0.0,0.0,0.0,0.0,0.0,0.0,0.0,0.0,0.0,0.0,0.0,0.0,0.0,0.0,0.0,0.0,0.0,0.0,0.0,0.0,0.0,0.0,0.0,0.0,0.0,0.0,0.0,0.0,0.0,0.0,0.0,0.0,0.0,0.0,0.0,0.0,0.0,0.0,0.0,0.0,0.0,0.0,0.0,0.0,0.0,0.0,0.0,0.0,0.0,0.0,0.0,0.0,0.0,0.0,0.0,0.0,0.0,0.0,0.0,0.0,0.0,0.0,0.0,0.0,0.0,0.0,0.0,0.0,0.0,0.0,0.0,0.0,0.0,0.0,0.0,0.0,0.0,0.0,0.0,0.0,0.0,0.0,0.0,0.0,0.0,0.0,0.0,0.0,0.0,0.0,0.0,0.0,0.0,0.01,0.0,0.03,0.01,0.05,0.03,0.06,0.06,0.18,0.55,0.15,0.12,0.05,0.08,0.9,1.0,1.0,1.0,0.51,0.04,0.01,0.04,0.0,0.0,0.0,0.0,0.0,0.0,0.0,0.0,0.0,0.0,0.0,0.0,0.01,0.06,0.0,0.02,0.0,0.0,0.0,0.0,0.0,0.0,0.0,0.0,0.0,0.0,0.0,0.0,0.0,0.0,0.0,0.0,0.0,0.0,0.0,0.0,0.0,0.0,0.0,0.0,0.0,0.0,0.0,0.0,0.02,0.0,0.0,0.0,0.0,0.0,0.0,0.0,0.0,0.0,0.0,0.0,0.0,0.01,0.0,0.0,0.0,0.04,0.02,0.04,0.0,0.0,0.0,0.0,0.0,0.0,0.0,0.0,0.0,0.0,0.0,0.0,0.0,0.0,0.0,0.0,0.0,0.0,0.0,0.0,0.0,0.0,0.0,0.0,0.0,0.0,0.0,0.0,0.0,0.0,0.0,0.0,0.01,0.0,0.0,0.0,0.0,0.0,0.0,0.0,0.0,0.0,0.0,0.0,0.0,0.0,0.0],[0.0,0.0,0.0,0.0,0.0,0.0,0.0,0.0,0.0,0.0,0.0,0.0,0.0,0.0,0.0,0.0,0.0,0.0,0.0,0.0,0.0,0.0,0.0,0.0,0.0,0.0,0.0,0.0,0.0,0.0,0.0,0.0,0.0,0.0,0.0,0.0,0.0,0.0,0.0,0.0,0.0,0.0,0.0,0.0,0.0,0.0,0.0,0.0,0.0,0.0,0.0,0.0,0.0,0.0,0.0,0.0,0.0,0.0,0.0,0.0,0.0,0.0,0.0,0.0,0.0,0.0,0.0,0.0,0.0,0.0,0.0,0.0,0.0,0.0,0.0,0.0,0.0,0.0,0.0,0.0,0.0,0.0,0.0,0.0,0.0,0.0,0.0,0.0,0.0,0.0,0.0,0.0,0.0,0.0,0.0,0.0,0.0,0.0,0.0,0.0,0.0,0.0,0.0,0.0,0.33,0.0,0.66,0.02,0.08,0.05,0.49,0.14,0.15,0.62,0.48,0.03,0.03,0.01,0.15,0.82,1.0,1.0,1.0,0.27,0.17,0.9,0.33,0.0,0.0,0.0,0.0,0.0,0.0,0.0,0.0,0.0,0.0,0.0,0.0,0.05,0.0,0.28,0.0,0.01,0.0,0.0,0.0,0.0,0.0,0.0,0.0,0.0,0.0,0.0,0.0,0.0,0.0,0.0,0.0,0.0,0.0,0.0,0.0,0.0,0.0,0.0,0.0,0.0,0.0,0.0,0.01,0.0,0.0,0.0,0.0,0.0,0.0,0.0,0.0,0.0,0.0,0.0,0.0,0.0,0.0,0.0,0.0,0.01,0.0,0.02,0.0,0.0,0.0,0.0,0.0,0.0,0.0,0.0,0.0,0.0,0.0,0.0,0.0,0.0,0.0,0.0,0.0,0.0,0.0,0.0,0.0,0.0,0.0,0.0,0.0,0.0,0.0,0.0,0.0,0.0,0.0,0.0,0.01,0.0,0.0,0.0,0.0,0.0,0.0,0.0,0.0,0.0,0.0,0.0,0.0,0.0,0.0],[0.0,0.0,0.0,0.0,0.0,0.0,0.0,0.0,0.0,0.0,0.0,0.0,0.0,0.0,0.0,0.0,0.0,0.0,0.0,0.0,0.0,0.0,0.0,0.0,0.0,0.0,0.0,0.0,0.0,0.0,0.0,0.0,0.0,0.0,0.0,0.0,0.0,0.0,0.0,0.0,0.0,0.0,0.0,0.0,0.0,0.0,0.0,0.0,0.0,0.0,0.0,0.0,0.0,0.0,0.0,0.0,0.0,0.0,0.0,0.0,0.0,0.0,0.0,0.0,0.0,0.0,0.0,0.0,0.0,0.0,0.0,0.0,0.0,0.0,0.0,0.0,0.0,0.0,0.0,0.0,0.0,0.0,0.0,0.0,0.0,0.0,0.0,0.0,0.0,0.0,0.0,0.0,0.0,0.0,0.0,0.0,0.0,0.0,0.0,0.0,0.0,0.0,0.0,0.0,0.03,0.0,0.15,0.11,0.04,0.09,0.07,0.02,0.03,0.05,0.02,0.01,0.0,0.0,0.01,0.13,0.51,1.0,1.0,1.0,0.98,0.94,0.15,0.0,0.0,0.0,0.0,0.0,0.0,0.0,0.0,0.0,0.0,0.0,0.0,0.0,0.0,0.02,0.0,0.0,0.0,0.0,0.0,0.0,0.0,0.0,0.0,0.0,0.0,0.0,0.0,0.0,0.0,0.0,0.0,0.0,0.0,0.0,0.0,0.0,0.0,0.0,0.0,0.0,0.0,0.0,0.0,0.0,0.0,0.0,0.0,0.0,0.0,0.0,0.0,0.0,0.0,0.0,0.0,0.0,0.0,0.0,0.0,0.0,0.0,0.0,0.0,0.0,0.0,0.0,0.0,0.0,0.0,0.0,0.0,0.0,0.0,0.0,0.0,0.0,0.0,0.0,0.0,0.0,0.0,0.0,0.0,0.0,0.0,0.0,0.0,0.0,0.0,0.0,0.0,0.0,0.0,0.0,0.0,0.0,0.0,0.0,0.0,0.0,0.0,0.0,0.0,0.0,0.0,0.0,0.0,0.0,0.0],[0.0,0.0,0.0,0.0,0.0,0.0,0.0,0.0,0.0,0.0,0.0,0.0,0.0,0.0,0.0,0.0,0.0,0.0,0.0,0.0,0.0,0.0,0.0,0.0,0.0,0.0,0.0,0.0,0.0,0.0,0.0,0.0,0.0,0.0,0.0,0.0,0.0,0.0,0.0,0.0,0.0,0.0,0.0,0.0,0.0,0.0,0.0,0.0,0.0,0.0,0.0,0.0,0.0,0.0,0.0,0.0,0.0,0.0,0.0,0.0,0.0,0.0,0.0,0.0,0.0,0.0,0.0,0.0,0.0,0.0,0.0,0.0,0.0,0.0,0.0,0.0,0.0,0.0,0.0,0.0,0.0,0.0,0.0,0.0,0.0,0.0,0.0,0.0,0.0,0.0,0.0,0.0,0.0,0.0,0.0,0.0,0.0,0.0,0.0,0.0,0.0,0.0,0.0,0.0,0.75,0.0,0.02,0.03,0.0,0.01,0.02,0.0,0.0,0.01,0.0,0.0,0.0,0.0,0.0,0.0,0.04,0.27,1.0,1.0,1.0,0.95,0.89,0.04,0.0,0.02,0.0,0.0,0.0,0.0,0.0,0.0,0.0,0.0,0.0,0.0,0.0,0.01,0.0,0.0,0.0,0.0,0.0,0.0,0.0,0.0,0.0,0.0,0.0,0.0,0.0,0.0,0.0,0.0,0.0,0.0,0.0,0.0,0.0,0.0,0.0,0.0,0.0,0.0,0.0,0.0,0.0,0.0,0.0,0.0,0.0,0.0,0.0,0.0,0.0,0.0,0.0,0.0,0.0,0.0,0.0,0.0,0.0,0.0,0.0,0.0,0.0,0.0,0.0,0.0,0.0,0.0,0.0,0.0,0.0,0.0,0.0,0.0,0.0,0.0,0.0,0.0,0.0,0.0,0.0,0.0,0.0,0.0,0.0,0.0,0.0,0.0,0.0,0.0,0.0,0.0,0.0,0.0,0.0,0.0,0.0,0.0,0.0,0.0,0.0,0.0,0.0,0.0,0.0,0.0,0.0,0.0,0.0],[0.0,0.0,0.0,0.0,0.0,0.0,0.0,0.0,0.0,0.0,0.0,0.0,0.0,0.0,0.0,0.0,0.0,0.0,0.0,0.0,0.0,0.0,0.0,0.0,0.0,0.0,0.0,0.0,0.0,0.0,0.0,0.0,0.0,0.0,0.0,0.0,0.0,0.0,0.0,0.0,0.0,0.0,0.0,0.0,0.0,0.0,0.0,0.0,0.0,0.0,0.0,0.0,0.0,0.0,0.0,0.0,0.0,0.0,0.0,0.0,0.0,0.0,0.0,0.0,0.0,0.0,0.0,0.0,0.0,0.0,0.0,0.0,0.0,0.0,0.0,0.0,0.0,0.0,0.0,0.0,0.0,0.0,0.0,0.0,0.0,0.0,0.0,0.0,0.0,0.0,0.0,0.0,0.0,0.0,0.0,0.0,0.0,0.0,0.0,0.0,0.0,0.0,0.0,0.0,0.31,0.0,0.03,0.08,0.0,0.02,0.02,0.0,0.0,0.0,0.0,0.0,0.0,0.0,0.0,0.0,0.01,0.17,0.98,1.0,1.0,1.0,0.99,0.08,0.0,0.0,0.0,0.0,0.0,0.0,0.0,0.0,0.0,0.0,0.0,0.0,0.0,0.0,0.0,0.0,0.0,0.0,0.0,0.0,0.0,0.0,0.0,0.0,0.0,0.0,0.0,0.0,0.0,0.0,0.0,0.0,0.0,0.0,0.0,0.0,0.0,0.0,0.0,0.0,0.0,0.0,0.0,0.0,0.0,0.0,0.0,0.0,0.0,0.0,0.0,0.0,0.0,0.0,0.0,0.0,0.0,0.0,0.0,0.0,0.0,0.0,0.0,0.0,0.0,0.0,0.0,0.0,0.0,0.0,0.0,0.0,0.0,0.0,0.0,0.0,0.0,0.0,0.0,0.0,0.0,0.0,0.0,0.0,0.0,0.0,0.0,0.0,0.0,0.0,0.0,0.0,0.0,0.0,0.0,0.0,0.0,0.0,0.0,0.0,0.0,0.0,0.0,0.0,0.0,0.0,0.0,0.0,0.0],[0.0,0.0,0.0,0.0,0.0,0.0,0.0,0.0,0.0,0.0,0.0,0.0,0.0,0.0,0.0,0.0,0.0,0.0,0.0,0.0,0.0,0.0,0.0,0.0,0.0,0.0,0.0,0.0,0.0,0.0,0.0,0.0,0.0,0.0,0.0,0.0,0.0,0.0,0.0,0.0,0.0,0.0,0.0,0.0,0.0,0.0,0.0,0.0,0.0,0.0,0.0,0.0,0.0,0.0,0.0,0.0,0.0,0.0,0.0,0.0,0.0,0.0,0.0,0.0,0.0,0.0,0.0,0.0,0.0,0.0,0.0,0.0,0.0,0.0,0.0,0.0,0.0,0.0,0.0,0.0,0.0,0.0,0.0,0.0,0.0,0.0,0.0,0.0,0.0,0.0,0.0,0.0,0.0,0.0,0.0,0.0,0.0,0.0,0.0,0.0,0.0,0.0,0.0,0.0,0.39,0.0,0.78,0.1,0.05,0.03,0.49,0.01,0.01,0.09,0.01,0.0,0.0,0.0,0.0,0.02,0.04,0.9,0.94,0.95,1.0,1.0,1.0,0.12,0.01,0.01,0.0,0.0,0.0,0.0,0.0,0.0,0.0,0.0,0.0,0.0,0.0,0.0,0.0,0.0,0.0,0.0,0.0,0.0,0.0,0.0,0.0,0.0,0.0,0.0,0.0,0.0,0.0,0.0,0.0,0.0,0.0,0.0,0.0,0.0,0.0,0.0,0.0,0.0,0.0,0.0,0.0,0.0,0.0,0.0,0.0,0.0,0.0,0.0,0.0,0.0,0.0,0.0,0.0,0.0,0.0,0.0,0.0,0.0,0.0,0.0,0.0,0.0,0.0,0.0,0.0,0.0,0.0,0.0,0.0,0.0,0.0,0.0,0.0,0.0,0.0,0.0,0.0,0.0,0.0,0.0,0.0,0.0,0.0,0.0,0.0,0.0,0.0,0.0,0.0,0.0,0.0,0.0,0.0,0.0,0.0,0.0,0.0,0.0,0.0,0.0,0.0,0.0,0.0,0.0,0.0,0.0,0.0],[0.0,0.0,0.0,0.0,0.0,0.0,0.0,0.0,0.0,0.0,0.0,0.0,0.0,0.0,0.0,0.0,0.0,0.0,0.0,0.0,0.0,0.0,0.0,0.0,0.0,0.0,0.0,0.0,0.0,0.0,0.0,0.0,0.0,0.0,0.0,0.0,0.0,0.0,0.0,0.0,0.0,0.0,0.0,0.0,0.0,0.0,0.0,0.0,0.0,0.0,0.0,0.0,0.0,0.0,0.0,0.0,0.0,0.0,0.0,0.0,0.0,0.0,0.0,0.0,0.0,0.0,0.0,0.0,0.0,0.0,0.0,0.0,0.0,0.0,0.0,0.0,0.0,0.0,0.0,0.0,0.0,0.0,0.0,0.0,0.0,0.0,0.0,0.0,0.0,0.0,0.0,0.0,0.0,0.0,0.0,0.0,0.0,0.0,0.0,0.0,0.0,0.0,0.0,0.0,0.99,0.99,0.97,0.04,0.0,0.0,0.05,0.0,0.0,0.0,0.0,0.0,0.0,0.0,0.0,0.0,0.0,0.33,0.15,0.89,0.99,1.0,1.0,1.0,0.99,0.99,0.0,0.0,0.0,0.0,0.0,0.0,0.0,0.0,0.0,0.0,0.0,0.6,0.0,0.0,0.0,0.0,0.0,0.0,0.0,0.0,0.0,0.0,0.0,0.0,0.0,0.0,0.0,0.0,0.0,0.0,0.0,0.0,0.0,0.0,0.0,0.0,0.0,0.0,0.0,0.0,0.0,0.0,0.0,0.0,0.0,0.0,0.0,0.0,0.0,0.0,0.0,0.0,0.0,0.0,0.0,0.0,0.0,0.0,0.0,0.0,0.0,0.0,0.0,0.0,0.0,0.0,0.0,0.0,0.0,0.0,0.0,0.0,0.0,0.0,0.0,0.0,0.0,0.0,0.0,0.0,0.0,0.0,0.0,0.0,0.0,0.0,0.0,0.0,0.0,0.0,0.0,0.0,0.0,0.0,0.0,0.0,0.0,0.0,0.0,0.0,0.0,0.0,0.0,0.0,0.0,0.0,0.0],[0.0,0.0,0.0,0.0,0.0,0.0,0.0,0.0,0.0,0.0,0.0,0.0,0.0,0.0,0.0,0.0,0.0,0.0,0.0,0.0,0.0,0.0,0.0,0.0,0.0,0.0,0.0,0.0,0.0,0.0,0.0,0.0,0.0,0.0,0.0,0.0,0.0,0.0,0.0,0.0,0.0,0.0,0.0,0.0,0.0,0.0,0.0,0.0,0.0,0.0,0.0,0.0,0.0,0.0,0.0,0.0,0.0,0.0,0.0,0.0,0.0,0.0,0.0,0.0,0.0,0.0,0.0,0.0,0.0,0.0,0.0,0.0,0.0,0.0,0.0,0.0,0.0,0.0,0.0,0.0,0.0,0.0,0.0,0.0,0.0,0.0,0.0,0.0,0.0,0.0,0.0,0.0,0.0,0.0,0.0,0.0,0.0,0.0,0.0,0.0,0.0,0.0,0.0,0.0,0.32,0.97,0.89,0.93,0.02,0.0,0.05,0.0,0.0,0.0,0.0,0.0,0.0,0.0,0.0,0.0,0.0,0.0,0.0,0.04,0.08,0.12,1.0,1.0,1.0,0.0,0.0,0.0,0.0,0.0,0.0,0.0,0.0,0.0,0.0,0.0,0.0,0.0,0.0,0.0,0.01,0.0,0.0,0.0,0.0,0.0,0.0,0.0,0.0,0.0,0.0,0.0,0.0,0.0,0.0,0.0,0.0,0.0,0.0,0.0,0.0,0.0,0.0,0.0,0.0,0.0,0.0,0.0,0.0,0.0,0.0,0.0,0.0,0.0,0.0,0.0,0.0,0.0,0.0,0.0,0.0,0.0,0.0,0.0,0.0,0.0,0.0,0.0,0.0,0.0,0.0,0.0,0.0,0.0,0.0,0.0,0.0,0.0,0.0,0.0,0.0,0.0,0.0,0.0,0.0,0.0,0.0,0.0,0.0,0.0,0.0,0.0,0.0,0.0,0.0,0.0,0.0,0.0,0.0,0.0,0.0,0.0,0.0,0.0,0.0,0.0,0.0,0.0,0.0,0.0,0.0,0.0,0.0],[0.0,0.0,0.0,0.0,0.0,0.0,0.0,0.0,0.0,0.0,0.0,0.0,0.0,0.0,0.0,0.0,0.0,0.0,0.0,0.0,0.0,0.0,0.0,0.0,0.0,0.0,0.0,0.0,0.0,0.0,0.0,0.0,0.0,0.0,0.0,0.0,0.0,0.0,0.0,0.0,0.0,0.0,0.0,0.0,0.0,0.0,0.0,0.0,0.0,0.0,0.0,0.0,0.0,0.0,0.0,0.0,0.0,0.0,0.0,0.0,0.0,0.0,0.0,0.0,0.0,0.0,0.0,0.0,0.0,0.0,0.0,0.0,0.0,0.0,0.0,0.0,0.0,0.0,0.0,0.0,0.0,0.0,0.0,0.0,0.0,0.0,0.0,0.0,0.0,0.0,0.0,0.0,0.0,0.0,0.0,0.0,0.0,0.0,0.0,0.0,0.0,0.01,0.01,0.01,0.7,1.0,0.0,0.01,0.0,0.0,0.0,0.0,0.0,0.0,0.0,0.0,0.0,0.0,0.0,0.0,0.0,0.0,0.0,0.0,0.0,0.01,0.99,1.0,1.0,1.0,1.0,0.0,0.0,0.0,0.0,0.0,0.0,0.0,0.0,0.0,0.0,0.0,0.0,0.0,0.0,0.0,0.0,0.0,0.0,0.0,0.0,0.0,0.0,0.0,0.0,0.0,0.0,0.0,0.0,0.0,0.0,0.0,0.0,0.0,0.0,0.0,0.0,0.0,0.0,0.0,0.0,0.0,0.0,0.0,0.0,0.0,0.0,0.0,0.0,0.0,0.0,0.0,0.0,0.0,0.0,0.0,0.0,0.0,0.0,0.0,0.0,0.0,0.0,0.0,0.0,0.0,0.0,0.0,0.0,0.0,0.0,0.0,0.0,0.0,0.0,0.0,0.0,0.0,0.0,0.0,0.0,0.0,0.0,0.0,0.0,0.0,0.0,0.0,0.0,0.0,0.0,0.0,0.0,0.0,0.0,0.0,0.0,0.0,0.0,0.0,0.0,0.01,0.0,0.0,0.0,0.0,0.0],[0.0,0.0,0.0,0.0,0.0,0.0,0.0,0.0,0.0,0.0,0.0,0.0,0.0,0.0,0.0,0.0,0.0,0.0,0.0,0.0,0.0,0.0,0.0,0.0,0.0,0.0,0.0,0.0,0.0,0.0,0.0,0.0,0.0,0.0,0.0,0.0,0.0,0.0,0.0,0.0,0.0,0.0,0.0,0.0,0.0,0.0,0.0,0.0,0.0,0.0,0.0,0.0,0.0,0.0,0.0,0.0,0.0,0.0,0.0,0.0,0.0,0.0,0.0,0.0,0.0,0.0,0.0,0.0,0.0,0.0,0.0,0.0,0.0,0.0,0.0,0.0,0.0,0.0,0.0,0.0,0.0,0.0,0.0,0.0,0.0,0.0,0.0,0.0,0.0,0.0,0.0,0.0,0.0,0.0,0.0,0.0,0.0,0.0,0.01,0.01,0.0,0.01,1.0,1.0,1.0,1.0,0.0,0.0,0.0,0.0,0.0,0.0,0.0,0.0,0.0,0.0,0.0,0.0,0.0,0.0,0.0,0.0,0.0,0.02,0.0,0.01,0.99,0.0,1.0,1.0,1.0,1.0,0.0,0.0,0.0,0.0,0.0,0.0,0.0,0.0,0.0,0.0,0.0,0.0,0.0,0.0,0.0,0.0,0.0,0.0,0.0,0.0,0.0,0.0,0.0,0.0,0.0,0.0,0.0,0.0,0.0,0.0,0.0,0.0,0.0,0.0,0.0,0.0,0.0,0.0,0.0,0.0,0.0,0.0,0.0,0.0,0.0,0.0,0.0,0.0,0.0,0.0,0.0,0.0,0.0,0.0,0.0,0.0,0.0,0.0,0.0,0.0,0.0,0.0,0.0,0.0,0.0,0.0,0.0,0.0,0.0,0.0,0.0,0.0,0.0,0.0,0.0,0.0,0.0,0.0,0.0,0.0,0.0,0.0,0.0,0.0,0.0,0.0,0.0,0.0,0.0,0.0,0.0,0.0,0.0,0.0,0.0,0.0,0.0,0.0,0.0,0.0,0.0,0.0,0.0,0.0,0.0],[0.0,0.0,0.0,0.0,0.0,0.0,0.0,0.0,0.0,0.0,0.0,0.0,0.0,0.0,0.0,0.0,0.0,0.0,0.0,0.0,0.0,0.0,0.0,0.0,0.0,0.0,0.0,0.0,0.0,0.0,0.0,0.0,0.0,0.0,0.0,0.0,0.0,0.0,0.0,0.0,0.0,0.0,0.0,0.0,0.0,0.0,0.0,0.0,0.0,0.0,0.0,0.0,0.0,0.0,0.0,0.0,0.0,0.0,0.0,0.0,0.0,0.0,0.0,0.0,0.0,0.0,0.0,0.0,0.0,0.0,0.0,0.0,0.0,0.0,0.0,0.0,0.0,0.0,0.0,0.0,0.0,0.0,0.0,0.0,0.0,0.0,0.0,0.0,0.0,0.0,0.0,0.0,0.0,0.0,0.0,0.0,0.0,0.0,0.0,0.01,0.0,0.02,1.0,1.0,0.01,1.0,0.0,0.0,0.0,0.0,0.0,0.0,0.0,0.0,0.0,0.0,0.0,0.0,0.0,0.0,0.0,0.0,0.0,0.0,0.0,0.0,0.0,0.0,1.0,1.0,1.0,1.0,1.0,0.0,0.0,0.0,0.0,0.0,0.0,0.0,0.0,0.0,1.0,0.0,0.0,0.0,0.0,0.0,0.0,0.0,0.0,0.0,0.0,0.0,0.0,0.0,0.0,0.0,0.0,0.0,0.0,0.0,0.0,0.0,0.0,1.0,0.0,0.0,0.0,0.0,0.0,0.0,0.0,0.0,0.0,0.0,0.0,0.0,0.0,0.0,0.0,0.0,0.0,0.0,0.0,0.0,0.0,0.0,0.0,0.0,0.0,0.0,0.0,0.0,0.0,0.0,0.0,0.0,0.0,0.0,0.0,0.0,0.0,0.0,0.0,0.0,0.0,0.0,0.0,0.0,0.0,0.0,0.0,0.0,0.0,0.0,0.0,0.0,0.0,0.0,0.0,0.0,0.0,0.0,0.0,0.0,0.0,0.0,0.0,0.91,0.0,0.92,0.38,0.0,0.0,0.0,0.0],[0.0,0.0,0.0,0.0,0.0,0.0,0.0,0.0,0.0,0.0,0.0,0.0,0.0,0.0,0.0,0.0,0.0,0.0,0.0,0.0,0.0,0.0,0.0,0.0,0.0,0.0,0.0,0.0,0.0,0.0,0.0,0.0,0.0,0.0,0.0,0.0,0.0,0.0,0.0,0.0,0.0,0.0,0.0,0.0,0.0,0.0,0.0,0.0,0.0,0.0,0.0,0.0,0.0,0.0,0.0,0.0,0.0,0.0,0.0,0.0,0.0,0.0,0.0,0.0,0.0,0.0,0.0,0.0,0.0,0.0,0.0,0.0,0.0,0.0,0.0,0.0,0.0,0.0,0.0,0.0,0.0,0.0,0.0,0.0,0.0,0.0,0.0,0.0,0.0,0.0,0.0,0.0,0.0,0.0,0.0,0.0,0.01,0.01,0.04,0.23,0.98,1.0,1.0,0.01,0.0,0.0,0.0,0.0,0.0,0.0,0.0,0.0,0.0,0.0,0.0,0.0,0.0,0.0,0.0,0.0,0.0,0.0,0.0,0.0,0.0,0.0,0.0,0.0,0.0,1.0,1.0,1.0,1.0,0.01,0.0,0.0,0.0,0.0,0.0,0.0,0.0,0.0,0.0,0.0,0.0,0.0,0.0,0.0,0.0,0.0,0.0,0.0,0.0,0.0,0.0,0.0,0.0,0.0,0.0,0.0,0.0,0.0,0.0,0.0,0.0,0.0,0.0,0.0,0.0,0.0,0.0,0.0,0.0,0.0,0.0,0.0,0.0,0.0,0.0,0.0,0.0,0.0,0.0,0.0,0.0,0.0,0.0,0.0,0.0,0.0,0.0,0.0,0.0,0.0,0.0,0.0,0.0,0.0,0.0,0.0,0.0,0.0,0.0,0.0,0.0,0.0,0.0,0.0,0.0,0.0,0.0,0.0,0.0,0.0,0.0,0.0,0.0,0.0,0.0,0.0,0.0,0.0,0.0,0.0,0.0,0.0,0.0,0.0,0.0,0.0,0.0,0.0,0.01,0.0,0.0,0.0,0.0],[0.0,0.0,0.0,0.0,0.0,0.0,0.0,0.0,0.0,0.0,0.0,0.0,0.0,0.0,0.0,0.0,0.0,0.0,0.0,0.0,0.0,0.0,0.0,0.0,0.0,0.0,0.0,0.0,0.0,0.0,0.0,0.0,0.0,0.0,0.0,0.0,0.0,0.0,0.0,0.0,0.0,0.0,0.0,0.0,0.0,0.0,0.0,0.0,0.0,0.0,0.0,0.0,0.0,0.0,0.0,0.0,0.0,0.0,0.0,0.0,0.0,0.0,0.0,0.0,0.0,0.0,0.0,0.0,0.0,0.0,0.0,0.0,0.0,0.0,0.0,0.0,0.0,0.0,0.0,0.0,0.0,0.0,0.0,0.0,0.0,0.0,0.0,0.0,0.0,0.0,0.0,0.0,0.0,0.0,0.0,0.0,0.0,0.0,0.0,0.08,0.85,0.99,0.88,0.99,0.0,0.0,0.0,0.0,0.0,0.0,0.0,0.0,0.0,0.0,0.0,0.0,0.0,0.0,0.0,0.0,0.0,0.0,0.0,0.0,0.0,0.0,0.0,0.0,0.0,0.0,1.0,1.0,1.0,1.0,1.0,0.0,0.41,0.0,0.0,0.0,0.0,0.0,0.0,0.0,0.0,0.0,0.0,0.0,0.0,0.0,0.0,0.0,0.0,0.0,0.0,0.0,0.0,0.0,0.0,0.0,0.0,0.0,0.0,0.0,0.0,0.0,0.0,1.0,0.0,0.0,0.0,0.0,0.0,0.0,0.0,0.0,0.0,0.0,0.0,0.0,0.0,0.0,0.0,0.0,0.0,0.0,0.0,0.0,0.0,0.0,0.0,0.0,0.0,0.0,0.0,0.0,0.0,0.0,0.0,0.0,0.0,0.0,0.0,0.0,0.0,0.0,0.0,0.0,0.0,0.0,0.0,0.0,0.0,0.0,0.0,0.0,0.0,0.0,0.0,0.0,0.0,0.0,0.0,0.0,0.0,0.0,0.02,1.0,0.0,0.97,0.0,0.0,0.0,0.0,0.0,0.0,0.0],[0.0,0.0,0.0,0.0,0.0,0.0,0.0,0.0,0.0,0.0,0.0,0.0,0.0,0.0,0.0,0.0,0.0,0.0,0.0,0.0,0.0,0.0,0.0,0.0,0.0,0.0,0.0,0.0,0.0,0.0,0.0,0.0,0.0,0.0,0.0,0.0,0.0,0.0,0.0,0.0,0.0,0.0,0.0,0.0,0.0,0.0,0.0,0.0,0.0,0.0,0.0,0.0,0.0,0.0,0.0,0.0,0.0,0.0,0.0,0.0,0.0,0.0,0.0,0.0,0.0,0.0,0.0,0.0,0.0,0.0,0.0,0.0,0.0,0.0,0.0,0.0,0.0,0.0,0.0,0.0,0.0,0.0,0.0,0.0,0.0,0.0,0.0,0.0,0.0,0.0,0.0,0.0,0.0,0.0,0.0,0.04,0.1,0.09,0.82,0.9,0.93,0.97,0.0,0.0,0.0,0.0,0.0,0.0,0.0,0.0,0.0,0.0,0.0,0.0,0.0,0.0,0.0,0.0,0.0,0.0,0.0,0.0,0.0,0.0,0.0,0.0,0.0,0.0,0.0,0.0,0.0,0.01,1.0,1.0,1.0,0.31,0.0,0.0,0.0,0.0,0.0,0.0,0.0,0.0,0.0,0.0,0.0,0.0,0.0,0.0,0.0,0.0,0.0,0.0,0.0,0.0,0.0,0.0,0.0,0.0,0.0,0.0,0.0,0.0,0.0,0.0,0.0,0.0,0.0,0.0,0.0,0.0,0.0,0.0,0.0,0.0,0.0,0.0,0.0,0.0,0.0,0.0,0.0,0.0,0.0,0.0,0.0,0.0,0.0,0.0,0.0,0.0,0.0,0.0,0.0,0.0,0.0,0.0,0.0,0.0,0.0,0.0,0.0,0.0,0.0,0.0,0.0,0.0,0.0,0.0,0.0,0.0,0.0,0.0,0.0,0.0,0.0,0.0,0.0,0.0,0.0,0.0,0.0,0.0,0.0,0.0,0.0,0.01,0.0,0.0,0.0,0.0,0.0,0.0,0.0,0.0,0.0],[0.0,0.0,0.0,0.0,0.0,0.0,0.0,0.0,0.0,0.0,0.0,0.0,0.0,0.0,0.0,0.0,0.0,0.0,0.0,0.0,0.0,0.0,0.0,0.0,0.0,0.0,0.0,0.0,0.0,0.0,0.0,0.0,0.0,0.0,0.0,0.0,0.0,0.0,0.0,0.0,0.0,0.0,0.0,0.0,0.0,0.0,0.0,0.0,0.0,0.0,0.0,0.0,0.0,0.0,0.0,0.0,0.0,0.0,0.0,0.0,0.0,0.0,0.0,0.0,0.0,0.0,0.0,0.0,0.0,0.0,0.0,0.0,0.0,0.0,0.0,0.0,0.0,0.0,0.0,0.0,0.0,0.0,0.0,0.0,0.0,0.0,0.0,0.0,0.0,0.0,0.0,0.0,0.0,0.0,0.0,0.0,0.0,0.0,0.01,0.02,0.0,0.97,0.0,0.0,0.0,0.0,0.0,0.0,0.0,0.0,0.0,0.0,0.0,0.0,0.0,0.0,0.0,0.0,0.0,0.0,0.0,0.0,0.0,0.0,0.0,0.0,0.0,0.0,0.0,0.0,0.0,0.0,1.0,1.0,1.0,1.0,1.0,0.0,0.0,0.0,0.0,0.0,0.0,0.0,0.0,0.0,0.0,0.0,0.0,0.0,0.0,0.0,0.0,0.0,0.0,0.0,0.0,0.0,0.0,0.0,0.0,0.0,0.0,0.0,0.0,0.0,0.0,0.99,0.0,0.0,0.0,0.0,0.0,0.0,0.0,0.0,0.0,0.0,0.0,0.0,0.0,0.0,0.0,0.0,0.0,0.0,0.0,0.0,0.0,0.0,0.0,0.0,0.0,0.0,0.0,0.0,0.0,0.0,0.0,0.0,0.0,0.0,0.0,0.0,0.0,0.0,0.0,0.0,0.0,0.0,0.0,0.0,0.0,0.0,0.0,0.0,0.0,0.0,0.0,0.0,0.0,0.0,0.0,0.0,0.0,0.0,1.0,0.99,0.0,0.0,0.0,0.0,0.0,0.0,0.0,0.0,0.0],[0.0,0.0,0.0,0.0,0.0,0.0,0.0,0.0,0.0,0.0,0.0,0.0,0.0,0.0,0.0,0.0,0.0,0.0,0.0,0.0,0.0,0.0,0.0,0.0,0.0,0.0,0.0,0.0,0.0,0.0,0.0,0.0,0.0,0.0,0.0,0.0,0.0,0.0,0.0,0.0,0.0,0.0,0.0,0.0,0.0,0.0,0.0,0.0,0.0,0.0,0.0,0.0,0.0,0.0,0.0,0.0,0.0,0.0,0.0,0.0,0.0,0.0,0.0,0.0,0.0,0.0,0.0,0.0,0.0,0.0,0.0,0.0,0.0,0.0,0.0,0.0,0.0,0.0,0.0,0.0,0.0,0.0,0.0,0.0,0.0,0.0,0.0,0.0,0.0,0.0,0.0,0.0,0.0,0.0,0.0,0.02,0.01,0.03,0.05,0.8,0.02,0.99,0.0,0.0,0.0,0.0,0.0,0.0,0.0,0.0,0.0,0.0,0.0,0.0,0.0,0.0,0.0,0.0,0.0,0.0,0.0,0.0,0.0,0.0,0.0,0.0,0.0,0.0,0.0,0.0,0.0,0.0,0.0,0.31,1.0,1.0,1.0,0.0,0.0,0.0,0.0,0.0,0.0,0.0,0.0,0.0,0.0,0.0,0.0,0.0,0.0,0.0,0.0,0.0,0.0,0.0,0.0,0.0,0.0,0.0,0.0,0.0,0.0,0.0,0.0,0.0,0.0,0.0,0.0,0.0,0.0,0.0,0.0,0.0,0.0,0.0,0.0,0.0,0.0,0.0,0.0,0.0,0.0,0.0,0.0,0.0,0.0,0.0,0.0,0.0,0.0,0.0,0.0,0.0,0.0,0.0,0.0,0.0,0.0,0.0,0.0,0.0,0.0,0.0,0.0,0.0,0.0,0.0,0.0,0.0,0.0,0.0,0.0,0.0,0.0,0.0,0.0,0.0,0.0,0.0,0.0,0.0,0.0,0.0,0.0,0.0,0.0,0.0,0.0,0.0,0.0,0.0,0.0,0.0,0.0,0.0,0.0],[0.0,0.0,0.0,0.0,0.0,0.0,0.0,0.0,0.0,0.0,0.0,0.0,0.0,0.0,0.0,0.0,0.0,0.0,0.0,0.0,0.0,0.0,0.0,0.0,0.0,0.0,0.0,0.0,0.0,0.0,0.0,0.0,0.0,0.0,0.0,0.0,0.0,0.0,0.0,0.0,0.0,0.0,0.0,0.0,0.0,0.0,0.0,0.0,0.0,0.0,0.0,0.0,0.0,0.0,0.0,0.0,0.0,0.0,0.0,0.0,0.0,0.0,0.0,0.0,0.0,0.0,0.0,0.0,0.0,0.0,0.0,0.0,0.0,0.0,0.0,0.0,0.0,0.0,0.0,0.0,0.0,0.0,0.0,0.0,0.0,0.0,0.0,0.0,0.0,0.0,0.0,0.0,0.0,0.0,0.0,0.0,0.0,0.0,0.0,0.0,0.0,0.98,0.0,1.0,0.0,0.0,0.0,0.0,0.0,0.0,0.0,0.0,0.0,0.0,0.0,0.0,0.0,0.0,0.0,0.0,0.0,0.0,0.0,0.0,0.0,0.0,0.0,0.0,0.0,0.0,0.0,0.0,0.41,0.0,1.0,1.0,1.0,1.0,0.0,0.0,0.97,0.0,0.0,0.0,0.0,0.0,0.0,0.0,0.0,0.0,0.0,0.0,0.0,0.0,0.0,0.0,0.0,0.0,0.0,0.0,0.0,0.0,0.0,0.0,0.0,0.0,0.0,1.0,0.0,1.0,0.0,0.04,0.81,0.0,0.0,0.0,0.0,0.0,0.0,0.0,0.0,0.0,0.0,0.0,0.0,0.0,0.0,0.0,0.0,0.0,0.0,0.0,0.0,0.0,0.0,0.0,0.0,0.0,0.0,0.0,0.0,0.0,0.0,0.0,0.0,0.0,0.0,0.0,0.0,0.0,0.0,0.0,0.0,0.0,0.0,0.0,0.0,0.0,0.0,0.0,0.0,0.0,0.0,0.0,0.0,0.0,1.0,0.9,0.0,0.0,0.0,0.0,0.0,0.0,0.0,0.0,0.0],[0.0,0.0,0.0,0.0,0.0,0.0,0.0,0.0,0.0,0.0,0.0,0.0,0.0,0.0,0.0,0.0,0.0,0.0,0.0,0.0,0.0,0.0,0.0,0.0,0.0,0.0,0.0,0.0,0.0,0.0,0.0,0.0,0.0,0.0,0.0,0.0,0.0,0.0,0.0,0.0,0.0,0.0,0.0,0.0,0.0,0.0,0.0,0.0,0.0,0.0,0.0,0.0,0.0,0.0,0.0,0.0,0.0,0.0,0.0,0.0,0.0,0.0,0.0,0.0,0.0,0.0,0.0,0.0,0.0,0.0,0.0,0.0,0.0,0.0,0.0,0.0,0.0,0.0,0.0,0.0,0.0,0.0,0.0,0.0,0.0,0.0,0.0,0.0,0.0,0.0,0.0,0.0,0.0,0.0,0.0,0.0,0.0,0.0,0.0,0.0,0.0,0.0,0.0,0.0,0.0,0.0,0.0,0.0,0.0,0.0,0.0,0.0,0.0,0.0,0.0,0.0,0.0,0.0,0.0,0.0,0.0,0.0,0.0,0.0,0.0,0.0,0.0,0.0,0.0,0.0,0.0,0.0,0.0,0.0,0.0,0.0,1.0,1.0,1.0,1.0,1.0,0.0,0.0,0.0,0.0,0.0,0.0,0.0,0.0,0.0,0.0,0.0,0.0,0.0,0.0,0.0,0.0,0.0,0.0,0.0,0.0,0.0,0.0,0.0,0.0,0.0,0.0,0.0,0.0,1.0,1.0,1.0,1.0,0.0,0.0,0.0,0.0,0.0,0.0,0.0,0.0,0.0,0.0,0.0,0.0,0.0,0.0,0.0,0.0,0.0,0.0,0.0,0.0,0.0,0.0,0.0,0.0,0.0,0.0,0.0,0.0,0.0,0.0,0.0,0.0,0.0,0.0,0.0,0.0,0.0,0.0,0.0,0.0,0.0,0.0,0.0,0.0,0.0,0.0,0.0,0.0,0.0,0.0,0.0,0.0,0.0,0.0,0.0,0.0,0.0,0.0,0.0,0.0,0.0,0.0,0.0,0.0],[0.0,0.0,0.0,0.0,0.0,0.0,0.0,0.0,0.0,0.0,0.0,0.0,0.0,0.0,0.0,0.0,0.0,0.0,0.0,0.0,0.0,0.0,0.0,0.0,0.0,0.0,0.0,0.0,0.0,0.0,0.0,0.0,0.0,0.0,0.0,0.0,0.0,0.0,0.0,0.0,0.0,0.0,0.0,0.0,0.0,0.0,0.0,0.0,0.0,0.0,0.0,0.0,0.0,0.0,0.0,0.0,0.0,0.0,0.0,0.0,0.0,0.0,0.0,0.0,0.0,0.0,0.0,0.0,0.0,0.0,0.0,0.0,0.0,0.0,0.0,0.0,0.0,0.0,0.0,0.0,0.0,0.0,0.0,0.0,0.0,0.0,0.0,0.0,0.0,0.0,0.0,0.0,0.0,0.0,0.0,0.0,0.0,0.0,0.0,0.0,0.0,0.0,0.0,0.0,0.0,0.0,0.0,0.0,0.0,0.0,0.0,0.0,0.0,0.0,0.0,0.0,0.0,0.0,0.0,0.01,0.01,0.0,0.0,0.0,0.0,0.0,0.0,0.0,0.0,0.0,0.0,0.0,0.0,0.0,0.0,0.0,0.0,1.0,1.0,1.0,1.0,0.0,0.0,0.0,0.0,0.0,0.0,0.0,0.0,0.0,0.0,0.0,0.0,0.0,0.0,0.0,0.0,0.0,0.0,0.0,0.0,0.0,0.0,0.0,0.0,0.0,0.0,0.0,0.0,0.0,0.0,0.01,0.0,0.0,0.0,0.0,0.0,0.0,0.0,0.0,0.0,0.0,0.0,0.0,0.0,0.0,0.0,0.0,0.0,0.0,0.0,0.0,0.0,0.0,0.0,0.0,0.0,0.0,0.0,0.0,0.0,0.0,0.0,0.0,0.0,0.0,0.0,0.0,0.0,0.0,0.0,0.0,0.0,0.0,0.0,0.0,0.0,0.0,0.0,0.0,0.0,0.0,0.0,0.0,0.0,0.0,0.0,0.0,0.0,0.0,0.0,0.0,0.0,0.0,0.0,0.0,0.0],[0.0,0.0,0.0,0.0,0.0,0.0,0.0,0.0,0.0,0.0,0.0,0.0,0.0,0.0,0.0,0.0,0.0,0.0,0.0,0.0,0.0,0.0,0.0,0.0,0.0,0.0,0.0,0.0,0.0,0.0,0.0,0.0,0.0,0.0,0.0,0.0,0.0,0.0,0.0,0.0,0.0,0.0,0.0,0.0,0.0,0.0,0.0,0.0,0.0,0.0,0.0,0.0,0.0,0.0,0.0,0.0,0.0,0.0,0.0,0.0,0.0,0.0,0.0,0.0,0.0,0.0,0.0,0.0,0.0,0.0,0.0,0.0,0.0,0.0,0.0,0.0,0.0,0.0,0.0,0.0,0.0,0.0,0.0,0.0,0.0,0.0,0.0,0.0,0.0,0.0,0.0,0.0,0.0,0.0,0.0,0.0,0.0,0.0,0.0,0.0,0.0,0.0,0.0,0.0,0.0,0.0,0.0,0.0,0.0,0.0,0.0,0.0,0.0,0.01,0.39,0.02,0.14,0.01,0.25,0.27,0.06,0.05,0.0,0.0,0.0,0.0,0.0,0.0,0.0,0.0,0.0,0.0,0.0,0.0,0.0,0.0,0.0,1.0,1.0,1.0,1.0,1.0,0.0,0.0,0.0,0.0,0.0,0.0,0.0,0.0,0.0,0.0,0.0,0.0,0.0,0.0,0.0,0.0,0.0,0.0,0.0,0.0,0.0,0.0,0.0,0.0,0.0,0.0,0.0,1.0,1.0,1.0,0.0,0.0,0.0,0.0,0.0,0.0,0.0,0.0,0.0,0.0,0.0,0.0,0.0,0.0,0.0,0.0,0.0,0.0,0.0,0.0,0.0,0.0,0.0,0.0,0.0,0.0,0.0,0.0,0.0,0.0,0.0,0.0,0.0,0.0,0.0,0.0,0.0,0.0,0.0,0.0,0.0,0.0,0.0,0.0,0.0,0.0,0.0,0.0,0.0,0.0,0.0,0.0,0.0,0.0,0.0,0.0,0.0,0.0,0.0,0.0,0.0,0.0,0.0,0.0,0.0],[0.0,0.0,0.0,0.0,0.0,0.0,0.0,0.0,0.0,0.0,0.0,0.0,0.0,0.0,0.0,0.0,0.0,0.0,0.0,0.0,0.0,0.0,0.0,0.0,0.0,0.0,0.0,0.0,0.0,0.0,0.0,0.0,0.0,0.0,0.0,0.0,0.0,0.0,0.0,0.0,0.0,0.0,0.0,0.0,0.0,0.0,0.0,0.0,0.0,0.0,0.0,0.0,0.0,0.0,0.0,0.0,0.0,0.0,0.0,0.0,0.0,0.0,0.0,0.0,0.0,0.0,0.0,0.0,0.0,0.0,0.0,0.0,0.0,0.0,0.0,0.0,0.0,0.0,0.0,0.0,0.0,0.0,0.0,0.0,0.0,0.0,0.0,0.0,0.0,0.0,0.0,0.0,0.0,0.0,0.0,0.0,0.0,0.0,0.0,0.0,0.0,0.01,0.0,1.0,0.0,0.0,0.0,0.0,0.0,0.0,0.0,0.0,0.0,0.0,0.0,0.0,0.0,0.0,0.0,0.0,0.0,0.0,0.0,0.0,0.0,0.0,0.0,0.0,0.0,0.0,0.0,0.0,0.0,0.0,0.0,0.0,0.97,1.0,1.0,1.0,1.0,1.0,0.0,0.0,0.0,0.0,0.0,0.0,0.0,0.0,0.0,0.0,0.0,0.0,0.0,0.0,0.0,0.0,0.0,0.0,0.0,0.0,0.0,0.0,0.0,0.0,0.0,1.0,1.0,1.0,1.0,0.99,0.0,0.0,0.0,0.0,0.0,0.0,0.0,0.0,0.0,0.0,0.0,0.0,0.0,0.0,0.0,0.0,0.0,0.0,0.0,0.0,0.0,0.0,0.0,0.0,0.0,0.0,0.0,0.0,0.0,0.0,0.0,0.0,0.0,0.0,0.0,0.0,0.0,0.0,0.0,0.0,0.0,0.0,0.0,0.0,0.0,0.0,0.0,0.0,0.0,0.0,0.0,0.0,0.0,0.0,1.0,0.0,0.0,0.0,0.0,0.0,0.0,0.0,0.0,0.0,0.0],[0.0,0.0,0.0,0.0,0.0,0.0,0.0,0.0,0.0,0.0,0.0,0.0,0.0,0.0,0.0,0.0,0.0,0.0,0.0,0.0,0.0,0.0,0.0,0.0,0.0,0.0,0.0,0.0,0.0,0.0,0.0,0.0,0.0,0.0,0.0,0.0,0.0,0.0,0.0,0.0,0.0,0.0,0.0,0.0,0.0,0.0,0.0,0.0,0.0,0.0,0.0,0.0,0.0,0.0,0.0,0.0,0.0,0.0,0.0,0.0,0.0,0.0,0.0,0.0,0.0,0.0,0.0,0.0,0.0,0.0,0.0,0.0,0.0,0.0,0.0,0.0,0.0,0.0,0.0,0.0,0.0,0.0,0.0,0.0,0.0,0.0,0.0,0.0,0.0,0.0,0.0,0.0,0.0,0.0,0.0,0.0,0.0,0.0,0.0,0.0,0.0,0.0,0.0,1.0,1.0,1.0,1.0,0.0,0.0,0.01,0.01,0.46,0.01,0.04,0.41,0.0,0.0,0.0,0.04,0.01,0.02,0.28,0.02,0.01,0.0,0.0,0.6,0.0,0.0,0.0,0.0,0.0,0.0,0.0,0.0,0.0,0.0,0.0,0.0,1.0,1.0,1.0,1.0,1.0,0.0,0.0,0.0,0.0,0.0,0.0,0.0,0.0,0.0,0.0,0.0,0.0,0.0,0.0,0.0,0.0,0.0,0.0,0.0,0.0,0.0,0.0,0.0,1.0,1.0,0.0,0.03,0.0,0.0,0.0,0.0,0.0,0.0,0.0,0.0,0.0,0.0,0.0,0.0,0.0,0.0,0.0,0.0,0.0,0.0,0.0,0.0,0.0,0.0,0.0,0.0,0.0,0.0,0.0,0.0,0.0,0.0,0.0,0.0,0.0,0.0,0.0,0.0,0.0,0.0,0.0,0.0,0.0,0.0,0.0,0.0,0.0,0.0,0.0,0.0,0.0,0.0,0.0,0.0,0.0,0.0,0.0,0.0,0.0,0.0,0.0,0.0,0.0,0.0,0.0,0.0,0.0,0.0],[0.0,0.0,0.0,0.0,0.0,0.0,0.0,0.0,0.0,0.0,0.0,0.0,0.0,0.0,0.0,0.0,0.0,0.0,0.0,0.0,0.0,0.0,0.0,0.0,0.0,0.0,0.0,0.0,0.0,0.0,0.0,0.0,0.0,0.0,0.0,0.0,0.0,0.0,0.0,0.0,0.0,0.0,0.0,0.0,0.0,0.0,0.0,0.0,0.0,0.0,0.0,0.0,0.0,0.0,0.0,0.0,0.0,0.0,0.0,0.0,0.0,0.0,0.0,0.0,0.0,0.0,0.0,0.0,0.0,0.0,0.0,0.0,0.0,0.0,0.0,0.0,0.0,0.0,0.0,0.0,0.0,0.0,0.0,0.0,0.0,0.0,0.0,0.0,0.0,0.0,0.0,0.0,0.0,0.0,0.0,0.0,0.0,0.0,0.0,0.0,0.0,0.0,0.0,1.0,1.0,1.0,1.0,0.0,0.0,0.0,0.0,0.0,0.0,0.0,0.0,0.0,0.0,0.0,0.0,0.0,0.0,0.0,0.0,0.0,0.0,0.0,0.0,0.0,0.0,0.0,1.0,0.0,0.0,0.0,0.0,0.0,0.0,0.0,0.0,0.0,0.0,1.0,1.0,1.0,1.0,0.0,0.0,0.0,0.0,0.0,0.0,0.0,0.0,0.0,0.0,0.0,0.0,0.0,0.0,0.0,0.0,0.0,0.0,0.0,0.0,1.0,1.0,1.0,1.0,0.0,0.0,0.0,0.0,0.0,0.0,0.0,0.0,0.0,0.0,0.0,0.0,0.0,0.0,0.0,0.0,0.0,0.0,0.0,0.0,0.0,0.0,0.0,0.0,0.0,0.0,0.0,0.0,0.0,0.0,0.0,0.0,0.0,0.0,0.0,0.0,0.0,0.0,0.0,0.0,0.0,0.0,0.0,0.0,0.0,0.0,0.0,0.0,0.0,0.0,0.0,0.0,0.0,0.0,0.0,0.0,0.0,0.0,0.0,0.0,0.0,0.0,0.0,0.0,0.0,0.0,0.0,0.0],[0.0,0.0,0.0,0.0,0.0,0.0,0.0,0.0,0.0,0.0,0.0,0.0,0.0,0.0,0.0,0.0,0.0,0.0,0.0,0.0,0.0,0.0,0.0,0.0,0.0,0.0,0.0,0.0,0.0,0.0,0.0,0.0,0.0,0.0,0.0,0.0,0.0,0.0,0.0,0.0,0.0,0.0,0.0,0.0,0.0,0.0,0.0,0.0,0.0,0.0,0.0,0.0,0.0,0.0,0.0,0.0,0.0,0.0,0.0,0.0,0.0,0.0,0.0,0.0,0.0,0.0,0.0,0.0,0.0,0.0,0.0,0.0,0.0,0.0,0.0,0.0,0.0,0.0,0.0,0.0,0.0,0.0,0.0,0.0,0.0,0.0,0.0,0.0,0.0,0.0,0.0,0.0,0.0,0.0,0.0,0.0,0.0,0.0,0.0,0.0,0.0,0.0,0.0,0.0,0.0,1.0,1.0,0.13,0.87,0.21,0.04,0.64,0.0,0.03,0.03,0.0,0.0,0.0,0.0,0.01,0.0,0.01,0.0,0.0,0.0,0.0,0.0,0.0,0.0,0.0,0.0,0.0,0.0,0.0,0.0,0.0,0.0,0.0,0.0,0.0,0.0,1.0,1.0,1.0,1.0,1.0,0.0,0.0,0.0,0.0,0.0,0.0,0.0,0.0,0.0,0.0,0.0,0.0,0.0,0.0,0.0,0.0,0.0,0.0,0.0,1.0,1.0,0.01,1.0,0.0,0.0,0.0,0.0,0.0,0.0,0.0,0.0,0.0,0.0,0.0,0.0,1.0,0.0,0.0,0.0,0.0,0.0,0.0,0.0,0.08,0.0,1.0,0.0,0.0,0.0,0.0,0.0,0.0,0.0,0.0,0.0,0.0,0.0,0.0,0.0,0.0,0.0,0.0,0.0,0.0,0.0,0.0,0.0,0.0,0.0,0.0,0.0,0.0,0.0,0.0,0.0,0.0,0.0,0.0,0.0,0.0,0.0,0.0,0.0,0.0,0.0,0.0,0.0,0.0,0.0,0.0,0.0],[0.0,0.0,0.0,0.0,0.0,0.0,0.0,0.0,0.0,0.0,0.0,0.0,0.0,0.0,0.0,0.0,0.0,0.0,0.0,0.0,0.0,0.0,0.0,0.0,0.0,0.0,0.0,0.0,0.0,0.0,0.0,0.0,0.0,0.0,0.0,0.0,0.0,0.0,0.0,0.0,0.0,0.0,0.0,0.0,0.0,0.0,0.0,0.0,0.0,0.0,0.0,0.0,0.0,0.0,0.0,0.0,0.0,0.0,0.0,0.0,0.0,0.0,0.0,0.0,0.0,0.0,0.0,0.0,0.0,0.0,0.0,0.0,0.0,0.0,0.0,0.0,0.0,0.0,0.0,0.0,0.0,0.0,0.0,0.0,0.0,0.0,0.0,0.0,0.0,0.0,0.0,0.0,0.0,0.0,0.0,0.0,0.0,0.0,0.0,0.0,0.0,0.0,0.0,0.0,0.0,1.0,0.06,0.79,0.71,0.07,0.01,0.0,0.0,0.0,0.0,0.0,0.0,0.0,0.0,0.0,0.0,0.0,0.0,0.0,0.0,0.0,0.0,0.01,0.0,0.0,0.0,0.0,0.0,0.0,0.0,0.0,0.0,0.0,0.0,0.0,0.0,0.0,1.0,1.0,1.0,1.0,1.0,0.0,0.0,0.0,0.0,0.0,0.0,0.0,0.0,0.0,0.0,0.0,0.0,0.0,0.0,0.0,0.0,1.0,1.0,1.0,0.16,0.0,0.0,0.0,0.0,0.0,0.0,0.0,0.0,0.0,0.0,0.0,0.0,0.0,0.0,0.0,0.0,0.0,0.0,0.0,0.0,0.0,0.0,0.0,0.0,0.0,0.0,0.0,0.0,0.0,0.0,0.0,0.0,0.0,0.0,0.0,0.0,0.0,0.0,0.0,0.0,0.0,0.0,0.0,0.0,0.0,0.0,0.0,0.0,0.0,0.0,0.0,0.0,0.0,0.0,0.0,0.0,0.0,0.0,0.0,0.0,0.0,0.0,0.0,0.0,0.86,0.0,0.0,0.0,0.0,0.0],[0.0,0.0,0.0,0.0,0.0,0.0,0.0,0.0,0.0,0.0,0.0,0.0,0.0,0.0,0.0,0.0,0.0,0.0,0.0,0.0,0.0,0.0,0.0,0.0,0.0,0.0,0.0,0.0,0.0,0.0,0.0,0.0,0.0,0.0,0.0,0.0,0.0,0.0,0.0,0.0,0.0,0.0,0.0,0.0,0.0,0.0,0.0,0.0,0.0,0.0,0.0,0.0,0.0,0.0,0.0,0.0,0.0,0.0,0.0,0.0,0.0,0.0,0.0,0.0,0.0,0.0,0.0,0.0,0.0,0.0,0.0,0.0,0.0,0.0,0.0,0.0,0.0,0.0,0.0,0.0,0.0,0.0,0.0,0.0,0.0,0.0,0.0,0.0,0.0,0.0,0.0,0.0,0.0,0.0,0.0,0.0,0.0,0.0,0.0,0.0,0.0,0.0,0.0,0.0,0.0,0.0,0.0,0.01,0.05,0.12,0.05,0.05,0.0,0.0,0.0,0.0,0.0,0.0,0.0,0.0,0.0,0.0,0.0,0.0,0.0,0.0,0.0,0.0,0.0,0.0,0.0,0.0,0.0,0.0,0.0,0.0,0.0,0.0,0.0,0.0,0.0,0.0,0.0,1.0,1.0,1.0,1.0,1.0,0.0,0.0,1.0,0.0,0.0,0.0,0.0,0.0,0.0,0.0,0.0,0.0,1.0,1.0,1.0,1.0,1.0,1.0,1.0,0.0,0.0,0.0,0.0,0.0,0.0,0.0,0.0,0.0,0.0,0.0,0.0,0.0,0.0,0.0,0.0,0.0,0.0,0.0,0.0,0.0,0.0,0.0,0.0,1.0,0.0,0.0,0.0,0.0,0.0,0.0,0.0,0.0,0.0,0.0,0.0,0.0,0.0,0.0,0.0,0.0,0.0,0.0,0.0,0.0,0.0,0.0,0.0,0.0,0.0,0.0,0.0,0.0,0.0,0.0,0.0,0.0,0.0,0.0,0.0,0.0,0.03,0.0,0.0,0.0,0.0,0.0,0.0,0.0,0.0],[0.0,0.0,0.0,0.0,0.0,0.0,0.0,0.0,0.0,0.0,0.0,0.0,0.0,0.0,0.0,0.0,0.0,0.0,0.0,0.0,0.0,0.0,0.0,0.0,0.0,0.0,0.0,0.0,0.0,0.0,0.0,0.0,0.0,0.0,0.0,0.0,0.0,0.0,0.0,0.0,0.0,0.0,0.0,0.0,0.0,0.0,0.0,0.0,0.0,0.0,0.0,0.0,0.0,0.0,0.0,0.0,0.0,0.0,0.0,0.0,0.0,0.0,0.0,0.0,0.0,0.0,0.0,0.0,0.0,0.0,0.0,0.0,0.0,0.0,0.0,0.0,0.0,0.0,0.0,0.0,0.0,0.0,0.0,0.0,0.0,0.0,0.0,0.0,0.0,0.0,0.0,0.0,0.0,0.0,0.0,0.0,0.0,0.0,0.0,0.0,0.0,0.0,0.0,0.0,0.0,0.0,0.0,0.07,0.87,0.25,0.17,0.07,0.03,0.01,0.0,0.01,0.02,0.01,0.0,0.02,0.0,0.0,0.0,0.0,0.0,0.0,0.0,0.0,0.0,0.0,0.0,0.0,0.0,0.0,0.0,0.0,0.0,0.0,0.0,0.0,0.0,0.0,0.0,0.0,1.0,1.0,1.0,1.0,0.0,0.0,0.0,0.0,0.0,0.0,0.0,0.0,0.0,0.0,0.0,0.0,0.0,0.0,1.0,1.0,0.0,0.0,0.0,0.0,0.0,0.0,0.0,0.0,0.0,0.0,0.0,0.0,0.0,0.0,0.0,0.0,0.0,0.0,0.0,0.0,0.0,0.0,0.0,0.0,0.0,0.0,0.0,0.04,0.0,0.0,0.0,0.0,0.0,0.0,0.0,0.0,0.0,0.0,0.0,0.0,0.0,0.0,0.0,0.0,0.0,0.0,0.0,0.0,0.0,0.0,0.0,0.0,0.0,0.0,0.0,0.0,0.0,0.0,0.0,0.0,0.0,0.0,0.0,0.0,0.0,0.0,0.0,0.0,0.0,0.0,0.0,0.0,0.0],[0.0,0.0,0.0,0.0,0.0,0.0,0.0,0.0,0.0,0.0,0.0,0.0,0.0,0.0,0.0,0.0,0.0,0.0,0.0,0.0,0.0,0.0,0.0,0.0,0.0,0.0,0.0,0.0,0.0,0.0,0.0,0.0,0.0,0.0,0.0,0.0,0.0,0.0,0.0,0.0,0.0,0.0,0.0,0.0,0.0,0.0,0.0,0.0,0.0,0.0,0.0,0.0,0.0,0.0,0.0,0.0,0.0,0.0,0.0,0.0,0.0,0.0,0.0,0.0,0.0,0.0,0.0,0.0,0.0,0.0,0.0,0.0,0.0,0.0,0.0,0.0,0.0,0.0,0.0,0.0,0.0,0.0,0.0,0.0,0.0,0.0,0.0,0.0,0.0,0.0,0.0,0.0,0.0,0.0,0.0,0.0,0.0,0.0,0.0,0.0,0.0,0.0,0.0,0.0,0.0,0.0,0.0,0.0,0.0,0.03,0.07,0.03,0.02,0.01,0.01,0.01,0.05,0.02,0.0,0.0,0.0,0.0,0.0,0.0,0.0,0.0,0.0,0.0,0.0,0.0,0.0,0.0,0.0,0.0,0.0,0.0,0.0,0.0,0.0,0.0,0.0,0.0,0.0,0.0,0.0,1.0,1.0,1.0,1.0,1.0,0.89,0.99,0.0,0.0,0.0,0.0,0.0,0.0,0.0,0.0,0.0,0.0,1.0,0.03,0.0,0.0,0.0,0.0,0.0,0.0,0.0,0.0,0.0,0.0,0.0,0.0,0.0,0.0,0.0,0.0,0.0,0.0,0.0,0.0,0.0,0.0,0.0,0.0,0.0,0.0,0.0,0.0,0.0,0.0,0.0,0.0,0.0,0.0,0.0,0.0,0.0,0.0,0.0,0.0,0.0,0.0,0.0,0.0,0.0,0.0,0.0,0.0,0.0,0.0,0.0,0.0,0.0,0.0,0.0,0.0,0.0,0.0,0.0,0.0,0.0,0.0,0.0,0.0,0.0,0.0,0.0,0.0,0.0,0.0,0.0,0.0,0.0],[0.0,0.0,0.0,0.0,0.0,0.0,0.0,0.0,0.0,0.0,0.0,0.0,0.0,0.0,0.0,0.0,0.0,0.0,0.0,0.0,0.0,0.0,0.0,0.0,0.0,0.0,0.0,0.0,0.0,0.0,0.0,0.0,0.0,0.0,0.0,0.0,0.0,0.0,0.0,0.0,0.0,0.0,0.0,0.0,0.0,0.0,0.0,0.0,0.0,0.0,0.0,0.0,0.0,0.0,0.0,0.0,0.0,0.0,0.0,0.0,0.0,0.0,0.0,0.0,0.0,0.0,0.0,0.0,0.0,0.0,0.0,0.0,0.0,0.0,0.0,0.0,0.0,0.0,0.0,0.0,0.0,0.0,0.0,0.0,0.0,0.0,0.0,0.0,0.0,0.0,0.0,0.0,0.0,0.0,0.0,0.0,0.0,0.0,0.0,0.0,0.0,0.0,0.0,0.0,0.0,0.0,0.0,0.0,0.0,0.0,0.0,0.0,0.0,0.0,0.0,0.0,0.01,0.0,0.0,0.0,0.0,0.0,0.0,0.0,0.0,0.0,0.0,0.0,0.0,0.0,0.0,0.0,0.0,0.0,0.0,0.0,0.0,0.0,0.0,0.0,0.0,0.0,0.0,0.0,0.0,0.0,0.0,1.0,1.0,1.0,1.0,1.0,0.0,0.0,0.0,0.0,0.0,0.0,0.0,0.0,0.0,0.99,1.0,0.0,0.0,0.0,0.0,0.0,0.0,0.0,0.0,0.0,0.0,0.0,0.0,0.0,0.0,0.0,0.0,0.0,0.0,0.0,0.0,0.0,0.0,0.0,0.0,0.0,0.0,0.0,0.0,0.0,0.0,0.0,0.0,0.0,0.0,0.0,0.0,0.0,0.0,0.0,0.0,0.0,0.0,0.0,0.0,1.0,0.0,0.48,0.18,0.0,0.0,0.0,0.0,0.0,0.0,0.0,0.0,0.0,0.0,0.0,0.0,0.0,0.0,0.0,0.0,0.0,0.0,0.0,0.0,0.0,0.0,0.0,0.0,0.0,0.0],[0.0,0.0,0.0,0.0,0.0,0.0,0.0,0.0,0.0,0.0,0.0,0.0,0.0,0.0,0.0,0.0,0.0,0.0,0.0,0.0,0.0,0.0,0.0,0.0,0.0,0.0,0.0,0.0,0.0,0.0,0.0,0.0,0.0,0.0,0.0,0.0,0.0,0.0,0.0,0.0,0.0,0.0,0.0,0.0,0.0,0.0,0.0,0.0,0.0,0.0,0.0,0.0,0.0,0.0,0.0,0.0,0.0,0.0,0.0,0.0,0.0,0.0,0.0,0.0,0.0,0.0,0.0,0.0,0.0,0.0,0.0,0.0,0.0,0.0,0.0,0.0,0.0,0.0,0.0,0.0,0.0,0.0,0.0,0.0,0.0,0.0,0.0,0.0,0.0,0.0,0.0,0.0,0.0,0.0,0.0,0.0,0.0,0.0,0.0,0.0,0.0,0.0,0.0,0.0,0.0,0.0,0.0,0.0,0.0,0.0,0.01,0.03,0.04,0.0,0.01,0.01,0.04,0.04,0.0,0.0,0.0,0.0,0.0,0.0,0.0,0.0,0.0,0.0,0.0,0.0,0.0,0.0,0.0,0.0,0.0,0.0,0.0,0.0,0.0,0.0,0.0,0.0,0.0,0.0,0.0,0.0,0.0,1.0,1.0,1.0,1.0,1.0,0.0,0.0,0.0,0.0,0.0,0.0,0.0,0.0,0.0,0.0,0.0,0.0,0.0,0.0,0.0,0.0,0.0,0.0,0.0,0.0,0.0,0.0,0.0,0.0,0.0,0.0,0.0,0.0,0.0,0.0,0.0,0.0,0.0,0.0,0.0,0.0,0.0,0.0,0.92,1.0,0.99,0.0,0.0,0.0,0.0,0.0,0.0,0.0,0.0,0.0,0.0,0.0,0.0,1.0,1.0,1.0,0.0,0.01,1.0,0.0,0.0,0.0,0.0,0.0,0.0,0.0,0.0,0.0,0.0,0.0,0.0,0.0,0.0,0.0,0.0,0.0,0.0,0.0,0.0,0.0,0.0,0.0,0.0,0.0,0.0],[0.0,0.0,0.0,0.0,0.0,0.0,0.0,0.0,0.0,0.0,0.0,0.0,0.0,0.0,0.0,0.0,0.0,0.0,0.0,0.0,0.0,0.0,0.0,0.0,0.0,0.0,0.0,0.0,0.0,0.0,0.0,0.0,0.0,0.0,0.0,0.0,0.0,0.0,0.0,0.0,0.0,0.0,0.0,0.0,0.0,0.0,0.0,0.0,0.0,0.0,0.0,0.0,0.0,0.0,0.0,0.0,0.0,0.0,0.0,0.0,0.0,0.0,0.0,0.0,0.0,0.0,0.0,0.0,0.0,0.0,0.0,0.0,0.0,0.0,0.0,0.0,0.0,0.0,0.0,0.0,0.0,0.0,0.0,0.0,0.0,0.0,0.0,0.0,0.0,0.0,0.0,0.0,0.0,0.0,0.0,0.0,0.0,0.0,0.0,0.0,0.0,0.0,0.0,0.0,0.0,0.0,0.0,0.0,0.0,0.0,0.0,0.03,0.0,0.0,0.0,0.0,0.0,0.0,0.0,0.0,0.0,0.0,0.0,0.0,0.0,0.0,0.0,0.0,0.0,0.0,0.0,0.0,0.0,0.0,0.0,0.0,0.0,0.0,0.0,0.0,0.0,0.0,0.0,0.0,0.0,1.0,0.0,0.89,1.0,1.0,1.0,1.0,1.0,0.0,0.0,0.0,0.0,0.0,0.0,1.0,1.0,0.91,0.0,0.0,0.0,0.0,0.0,0.0,0.0,0.0,0.0,0.0,0.0,0.0,0.0,0.0,0.0,0.0,0.0,0.02,0.0,0.0,0.0,0.0,0.0,0.0,0.0,0.0,0.0,0.0,0.0,1.0,1.0,0.03,0.0,0.0,0.0,0.0,0.0,0.0,0.0,0.0,0.0,0.0,0.0,1.0,1.0,1.0,0.0,0.0,0.0,0.0,0.0,0.0,0.0,0.0,0.0,0.0,0.0,0.0,0.0,0.0,0.0,0.0,0.0,0.0,0.0,0.0,0.0,0.0,0.0,0.0,0.0,0.0,0.0,0.0,0.0],[0.0,0.0,0.0,0.0,0.0,0.0,0.0,0.0,0.0,0.0,0.0,0.0,0.0,0.0,0.0,0.0,0.0,0.0,0.0,0.0,0.0,0.0,0.0,0.0,0.0,0.0,0.0,0.0,0.0,0.0,0.0,0.0,0.0,0.0,0.0,0.0,0.0,0.0,0.0,0.0,0.0,0.0,0.0,0.0,0.0,0.0,0.0,0.0,0.0,0.0,0.0,0.0,0.0,0.0,0.0,0.0,0.0,0.0,0.0,0.0,0.0,0.0,0.0,0.0,0.0,0.0,0.0,0.0,0.0,0.0,0.0,0.0,0.0,0.0,0.0,0.0,0.0,0.0,0.0,0.0,0.0,0.0,0.0,0.0,0.0,0.0,0.0,0.0,0.0,0.0,0.0,0.0,0.0,0.0,0.0,0.0,0.0,0.0,0.0,0.0,0.0,0.0,0.0,0.0,0.0,0.0,0.0,0.0,0.0,0.0,0.0,0.0,0.0,0.0,0.0,0.0,0.0,0.0,0.0,0.0,0.0,0.0,0.0,0.0,0.0,0.0,0.0,0.0,0.0,0.0,0.0,0.0,0.0,0.0,0.0,0.0,0.0,0.0,0.0,0.0,0.0,0.0,0.0,0.0,0.0,0.0,0.0,0.99,1.0,1.0,1.0,1.0,1.0,0.0,0.0,0.0,0.0,0.0,0.0,1.0,1.0,1.0,1.0,0.0,0.0,0.0,0.0,0.0,0.0,0.0,0.0,0.0,0.0,0.0,0.0,0.0,0.0,0.0,0.0,0.0,0.0,0.0,0.0,0.0,0.0,0.0,0.0,0.0,0.0,0.0,0.0,0.0,0.0,0.0,0.0,0.0,0.0,0.0,0.0,0.0,0.0,0.0,0.0,0.0,0.0,0.0,1.0,1.0,0.0,0.0,0.0,0.0,0.0,0.0,0.0,0.0,0.0,0.0,0.0,0.0,0.0,0.0,0.0,0.0,0.0,0.0,0.0,0.0,0.0,0.0,0.0,0.0,0.0,0.0,0.0,0.0,0.0],[0.0,0.0,0.0,0.0,0.0,0.0,0.0,0.0,0.0,0.0,0.0,0.0,0.0,0.0,0.0,0.0,0.0,0.0,0.0,0.0,0.0,0.0,0.0,0.0,0.0,0.0,0.0,0.0,0.0,0.0,0.0,0.0,0.0,0.0,0.0,0.0,0.0,0.0,0.0,0.0,0.0,0.0,0.0,0.0,0.0,0.0,0.0,0.0,0.0,0.0,0.0,0.0,0.0,0.0,0.0,0.0,0.0,0.0,0.0,0.0,0.0,0.0,0.0,0.0,0.0,0.0,0.0,0.0,0.0,0.0,0.0,0.0,0.0,0.0,0.0,0.0,0.0,0.0,0.0,0.0,0.0,0.0,0.0,0.0,0.0,0.0,0.0,0.0,0.0,0.0,0.0,0.0,0.0,0.0,0.0,0.0,0.0,0.0,0.0,0.0,0.0,0.0,0.0,0.0,0.0,0.0,0.0,0.0,0.0,0.0,0.0,0.0,0.0,0.0,0.0,0.0,0.0,0.0,0.0,0.0,0.0,0.0,0.0,0.0,0.0,0.0,0.0,0.0,0.0,0.0,0.0,0.0,0.0,0.0,0.0,0.0,0.0,0.0,0.0,0.0,0.0,0.0,0.0,0.0,0.0,0.0,0.0,0.0,0.0,0.0,1.0,1.0,1.0,1.0,0.02,1.0,1.0,1.0,1.0,1.0,0.71,0.0,0.0,0.0,0.0,0.0,0.0,0.0,0.0,0.0,0.0,0.0,0.0,0.0,0.0,0.0,0.0,0.0,0.0,0.0,0.0,0.0,0.0,0.0,0.0,0.0,0.0,0.0,0.0,0.0,0.0,0.0,0.0,0.0,0.0,0.0,0.0,0.0,0.0,0.0,0.0,0.0,0.0,0.0,0.0,0.0,1.0,1.0,0.0,0.0,0.0,0.0,0.0,0.0,0.0,0.0,0.0,0.0,0.0,0.0,0.0,0.0,0.0,0.0,0.0,0.0,0.0,0.0,0.0,0.0,0.0,0.0,0.0,0.0,0.0,0.0,0.0],[0.0,0.0,0.0,0.0,0.0,0.0,0.0,0.0,0.0,0.0,0.0,0.0,0.0,0.0,0.0,0.0,0.0,0.0,0.0,0.0,0.0,0.0,0.0,0.0,0.0,0.0,0.0,0.0,0.0,0.0,0.0,0.0,0.0,0.0,0.0,0.0,0.0,0.0,0.0,0.0,0.0,0.0,0.0,0.0,0.0,0.0,0.0,0.0,0.0,0.0,0.0,0.0,0.0,0.0,0.0,0.0,0.0,0.0,0.0,0.0,0.0,0.0,0.0,0.0,0.0,0.0,0.0,0.0,0.0,0.0,0.0,0.0,0.0,0.0,0.0,0.0,0.0,0.0,0.0,0.0,0.0,0.0,0.0,0.0,0.0,0.0,0.0,0.0,0.0,0.0,0.0,0.0,0.0,0.0,0.0,0.0,0.0,0.0,0.0,0.0,0.0,0.0,0.0,0.0,0.0,0.0,0.0,0.0,0.0,0.0,0.0,0.0,0.0,0.0,0.0,0.0,0.0,0.0,0.0,0.0,0.0,0.0,0.0,0.0,0.0,0.0,0.0,0.0,0.0,0.0,0.0,0.0,0.0,0.0,0.0,0.0,0.0,0.0,0.0,0.0,0.0,0.0,0.0,0.0,0.0,0.0,0.0,0.0,0.0,0.0,0.0,0.0,1.0,1.0,1.0,1.0,1.0,0.0,0.0,0.0,0.0,0.0,0.0,0.0,0.0,0.0,0.0,0.0,0.0,0.0,0.0,0.0,0.0,0.0,0.0,0.0,0.0,0.0,0.0,0.0,0.0,0.0,0.0,0.0,0.0,0.0,0.0,0.0,0.0,0.0,0.0,0.0,0.0,0.0,0.0,0.0,0.0,0.0,0.0,0.0,0.0,0.0,0.0,0.0,0.0,0.0,0.02,1.0,1.0,0.0,0.0,0.0,0.0,0.0,0.0,0.0,0.0,0.0,0.0,0.0,0.0,0.0,0.0,0.0,0.0,0.0,0.0,0.0,0.0,0.0,0.0,0.0,0.0,0.0,0.0,0.0,0.0],[0.0,0.0,0.0,0.0,0.0,0.0,0.0,0.0,0.0,0.0,0.0,0.0,0.0,0.0,0.0,0.0,0.0,0.0,0.0,0.0,0.0,0.0,0.0,0.0,0.0,0.0,0.0,0.0,0.0,0.0,0.0,0.0,0.0,0.0,0.0,0.0,0.0,0.0,0.0,0.0,0.0,0.0,0.0,0.0,0.0,0.0,0.0,0.0,0.0,0.0,0.0,0.0,0.0,0.0,0.0,0.0,0.0,0.0,0.0,0.0,0.0,0.0,0.0,0.0,0.0,0.0,0.0,0.0,0.0,0.0,0.0,0.0,0.0,0.0,0.0,0.0,0.0,0.0,0.0,0.0,0.0,0.0,0.0,0.0,0.0,0.0,0.0,0.0,0.0,0.0,0.0,0.0,0.0,0.0,0.0,0.0,0.0,0.0,0.0,0.0,0.0,0.0,0.0,0.0,0.0,0.0,0.0,0.0,0.0,0.0,0.0,0.0,0.0,0.0,0.0,0.0,0.0,0.0,0.0,0.0,0.0,0.0,0.0,0.0,0.0,0.0,0.0,0.0,0.0,0.0,0.0,0.0,0.0,0.0,0.0,0.0,0.0,0.0,0.0,0.0,0.0,0.0,0.0,0.0,0.0,0.0,0.0,0.0,0.0,0.0,0.0,0.0,0.02,1.0,1.0,1.0,1.0,0.0,0.0,0.0,0.0,0.0,0.0,0.0,0.0,0.0,0.0,0.0,0.0,0.0,0.0,0.0,0.0,0.0,0.0,0.0,0.0,0.0,0.0,0.0,0.0,0.0,0.0,0.0,0.0,0.0,0.0,0.0,0.0,0.0,0.0,0.0,0.0,0.0,0.0,0.0,0.0,0.0,0.0,0.0,0.0,0.0,0.0,0.0,0.0,0.0,0.0,0.0,0.0,0.0,0.0,0.0,0.0,0.0,0.0,0.0,0.0,0.0,0.0,0.0,0.0,0.0,0.0,0.0,0.0,0.0,0.0,0.0,0.0,0.0,0.0,0.0,0.0,0.0,0.0,0.0,0.0],[0.0,0.0,0.0,0.0,0.0,0.0,0.0,0.0,0.0,0.0,0.0,0.0,0.0,0.0,0.0,0.0,0.0,0.0,0.0,0.0,0.0,0.0,0.0,0.0,0.0,0.0,0.0,0.0,0.0,0.0,0.0,0.0,0.0,0.0,0.0,0.0,0.0,0.0,0.0,0.0,0.0,0.0,0.0,0.0,0.0,0.0,0.0,0.0,0.0,0.0,0.0,0.0,0.0,0.0,0.0,0.0,0.0,0.0,0.0,0.0,0.0,0.0,0.0,0.0,0.0,0.0,0.0,0.0,0.0,0.0,0.0,0.0,0.0,0.0,0.0,0.0,0.0,0.0,0.0,0.0,0.0,0.0,0.0,0.0,0.0,0.0,0.0,0.0,0.0,0.0,0.0,0.0,0.0,0.0,0.0,0.0,0.0,0.0,0.0,0.0,0.0,0.0,0.0,0.0,0.0,0.0,0.0,0.0,0.0,0.0,0.0,0.0,0.0,0.0,0.0,0.0,0.0,0.0,0.0,0.0,0.0,0.0,0.0,0.0,0.0,0.0,0.0,0.0,0.0,0.0,0.0,0.0,0.0,0.0,0.0,0.0,0.0,0.0,0.0,0.0,0.0,0.0,0.0,0.0,0.0,0.0,0.0,0.0,0.0,0.0,0.0,0.0,1.0,1.0,1.0,1.0,1.0,1.0,0.0,0.03,0.0,0.0,0.0,0.0,0.0,0.0,0.0,0.0,0.0,0.0,0.0,0.0,0.0,0.0,0.0,0.0,0.0,0.0,0.0,0.0,0.0,0.0,0.0,0.0,0.0,0.0,0.0,0.0,0.0,0.0,0.0,0.0,0.0,0.0,0.0,0.0,0.0,0.0,0.0,0.0,0.0,0.0,0.0,0.0,0.0,0.0,0.0,0.0,0.0,0.0,0.0,0.0,0.0,0.0,0.0,0.0,0.0,0.0,0.0,0.0,0.0,0.0,0.0,0.0,0.0,0.0,0.0,0.0,0.0,0.0,0.0,0.0,0.0,0.0,0.0,0.0,0.0],[0.0,0.0,0.0,0.0,0.0,0.0,0.0,0.0,0.0,0.0,0.0,0.0,0.0,0.0,0.0,0.0,0.0,0.0,0.0,0.0,0.0,0.0,0.0,0.0,0.0,0.0,0.0,0.0,0.0,0.0,0.0,0.0,0.0,0.0,0.0,0.0,0.0,0.0,0.0,0.0,0.0,0.0,0.0,0.0,0.0,0.0,0.0,0.0,0.0,0.0,0.0,0.0,0.0,0.0,0.0,0.0,0.0,0.0,0.0,0.0,0.0,0.0,0.0,0.0,0.0,0.0,0.0,0.0,0.0,0.0,0.0,0.0,0.0,0.0,0.0,0.0,0.0,0.0,0.0,0.0,0.0,0.0,0.0,0.0,0.0,0.0,0.0,0.0,0.0,0.0,0.0,0.0,0.0,0.0,0.0,0.0,0.0,0.0,0.0,0.0,0.0,0.0,0.0,0.0,0.0,0.0,0.0,0.0,0.0,0.0,0.0,0.0,0.0,0.0,0.0,0.0,0.0,0.0,0.0,0.0,0.0,0.0,0.0,0.0,0.0,0.0,0.0,0.0,0.0,0.0,0.0,0.0,0.0,0.0,0.0,0.0,0.0,0.0,0.0,0.0,0.0,0.0,0.0,0.0,0.0,0.0,0.0,0.0,0.0,0.0,0.0,0.0,1.0,1.0,1.0,1.0,1.0,1.0,0.07,1.0,0.0,0.0,0.0,0.0,0.0,0.0,0.0,0.0,0.0,0.0,0.0,0.0,0.0,0.0,0.0,0.0,0.0,0.0,0.0,0.0,0.0,0.0,0.0,0.0,0.0,0.0,0.0,0.0,0.0,0.0,0.0,0.0,0.0,0.0,0.0,0.0,0.0,0.0,0.0,0.0,0.0,0.0,0.0,0.0,0.0,0.0,1.0,0.0,0.0,0.0,0.0,0.0,0.0,0.0,0.0,0.0,0.0,0.0,0.0,0.0,0.0,0.0,0.0,0.0,0.0,0.0,0.0,0.0,0.0,0.0,0.0,0.0,0.0,0.0,0.0,0.0,0.0],[0.0,0.0,0.0,0.0,0.0,0.0,0.0,0.0,0.0,0.0,0.0,0.0,0.0,0.0,0.0,0.0,0.0,0.0,0.0,0.0,0.0,0.0,0.0,0.0,0.0,0.0,0.0,0.0,0.0,0.0,0.0,0.0,0.0,0.0,0.0,0.0,0.0,0.0,0.0,0.0,0.0,0.0,0.0,0.0,0.0,0.0,0.0,0.0,0.0,0.0,0.0,0.0,0.0,0.0,0.0,0.0,0.0,0.0,0.0,0.0,0.0,0.0,0.0,0.0,0.0,0.0,0.0,0.0,0.0,0.0,0.0,0.0,0.0,0.0,0.0,0.0,0.0,0.0,0.0,0.0,0.0,0.0,0.0,0.0,0.0,0.0,0.0,0.0,0.0,0.0,0.0,0.0,0.0,0.0,0.0,0.0,0.0,0.0,0.0,0.0,0.0,0.0,0.0,0.0,0.0,0.0,0.0,0.0,0.0,0.0,0.0,0.0,0.0,0.0,0.0,0.0,0.0,0.0,0.0,0.0,0.0,0.0,0.0,0.0,0.0,0.0,0.0,0.0,0.0,0.0,0.0,0.0,0.0,0.0,0.0,0.0,0.0,0.0,0.0,0.0,0.0,0.0,0.0,0.0,0.0,0.0,0.0,0.0,0.0,0.0,0.0,0.0,1.0,0.0,0.0,1.0,1.0,1.0,1.0,0.99,0.0,0.0,0.0,0.0,0.0,0.0,0.0,0.0,0.0,0.0,0.0,0.0,0.0,0.0,0.0,0.0,0.0,0.0,0.0,0.0,0.0,0.0,0.0,0.0,0.0,0.0,0.0,0.0,0.0,0.0,0.0,0.0,0.0,0.0,0.0,0.0,0.0,0.0,0.0,0.0,0.0,0.0,0.0,0.0,0.0,0.0,0.0,0.0,0.0,0.0,0.0,0.0,0.0,0.0,0.0,0.0,0.0,0.0,0.0,0.0,0.0,0.0,0.0,0.0,0.0,0.0,0.0,0.0,0.0,0.0,0.0,0.0,0.0,0.0,0.0,0.0,0.0],[0.0,0.0,0.0,0.0,0.0,0.0,0.0,0.0,0.0,0.0,0.0,0.0,0.0,0.0,0.0,0.0,0.0,0.0,0.0,0.0,0.0,0.0,0.0,0.0,0.0,0.0,0.0,0.0,0.0,0.0,0.0,0.0,0.0,0.0,0.0,0.0,0.0,0.0,0.0,0.0,0.0,0.0,0.0,0.0,0.0,0.0,0.0,0.0,0.0,0.0,0.0,0.0,0.0,0.0,0.0,0.0,0.0,0.0,0.0,0.0,0.0,0.0,0.0,0.0,0.0,0.0,0.0,0.0,0.0,0.0,0.0,0.0,0.0,0.0,0.0,0.0,0.0,0.0,0.0,0.0,0.0,0.0,0.0,0.0,0.0,0.0,0.0,0.0,0.0,0.0,0.0,0.0,0.0,0.0,0.0,0.0,0.0,0.0,0.0,0.0,0.0,0.0,0.0,0.0,0.0,0.0,0.0,0.0,0.0,0.0,0.0,0.0,0.0,0.0,0.0,0.0,0.0,0.0,0.0,0.0,0.0,0.0,0.0,0.0,0.0,0.0,0.0,0.0,0.0,0.0,0.0,0.0,0.0,0.0,0.0,0.0,0.0,0.0,0.0,0.0,0.0,0.0,0.0,0.0,0.0,0.0,0.0,0.0,0.0,0.0,0.0,0.0,1.0,0.0,0.0,0.0,0.07,1.0,1.0,1.0,1.0,0.0,0.0,0.0,0.0,0.0,0.0,0.0,0.0,0.0,0.0,0.0,0.0,0.0,0.0,0.0,0.0,0.0,0.0,0.55,0.0,0.0,0.0,0.0,0.0,0.0,0.0,0.0,0.0,0.0,0.0,0.0,0.0,0.0,0.0,0.0,0.0,0.0,0.0,0.0,0.0,0.0,0.0,0.0,0.0,0.0,1.0,0.0,0.0,0.0,0.0,0.0,0.0,0.0,0.0,0.0,0.0,0.0,0.0,0.0,0.0,0.0,0.0,0.0,0.0,0.0,0.0,0.0,0.86,0.0,0.0,0.0,0.0,0.0,0.0,0.0,0.0],[0.0,0.0,0.0,0.0,0.0,0.0,0.0,0.0,0.0,0.0,0.0,0.0,0.0,0.0,0.0,0.0,0.0,0.0,0.0,0.0,0.0,0.0,0.0,0.0,0.0,0.0,0.0,0.0,0.0,0.0,0.0,0.0,0.0,0.0,0.0,0.0,0.0,0.0,0.0,0.0,0.0,0.0,0.0,0.0,0.0,0.0,0.0,0.0,0.0,0.0,0.0,0.0,0.0,0.0,0.0,0.0,0.0,0.0,0.0,0.0,0.0,0.0,0.0,0.0,0.0,0.0,0.0,0.0,0.0,0.0,0.0,0.0,0.0,0.0,0.0,0.0,0.0,0.0,0.0,0.0,0.0,0.0,0.0,0.0,0.0,0.0,0.0,0.0,0.0,0.0,0.0,0.0,0.0,0.0,0.0,0.0,0.0,0.0,0.0,0.0,0.0,0.0,0.0,0.0,0.0,0.0,0.0,0.0,0.0,0.0,0.0,0.0,0.0,0.0,0.0,0.0,0.0,0.0,0.0,0.0,0.0,0.0,0.0,0.0,0.0,0.0,0.0,0.0,0.0,0.0,0.0,0.0,0.0,0.0,0.0,0.0,0.0,0.0,0.0,0.0,0.0,0.0,0.0,0.0,0.0,0.0,0.0,0.0,0.0,0.0,1.0,1.0,1.0,0.0,0.0,0.03,1.0,0.99,1.0,1.0,1.0,1.0,0.0,0.0,0.0,0.0,0.0,0.0,0.0,0.0,0.0,0.0,0.0,0.0,0.0,0.0,0.0,0.0,0.0,0.0,0.0,0.0,0.0,0.0,0.0,0.0,0.0,0.0,0.0,0.0,0.0,0.0,0.0,0.0,0.0,0.0,0.0,0.0,0.0,0.0,0.0,0.0,0.0,0.0,0.0,0.0,1.0,0.0,0.0,0.0,0.0,0.0,0.0,0.0,0.0,0.0,0.0,0.0,0.0,0.0,0.0,0.0,0.0,0.0,0.0,0.0,0.0,0.0,0.0,0.0,0.0,0.0,0.0,0.0,0.0,0.0,0.0],[0.0,0.0,0.0,0.0,0.0,0.0,0.0,0.0,0.0,0.0,0.0,0.0,0.0,0.0,0.0,0.0,0.0,0.0,0.0,0.0,0.0,0.0,0.0,0.0,0.0,0.0,0.0,0.0,0.0,0.0,0.0,0.0,0.0,0.0,0.0,0.0,0.0,0.0,0.0,0.0,0.0,0.0,0.0,0.0,0.0,0.0,0.0,0.0,0.0,0.0,0.0,0.0,0.0,0.0,0.0,0.0,0.0,0.0,0.0,0.0,0.0,0.0,0.0,0.0,0.0,0.0,0.0,0.0,0.0,0.0,0.0,0.0,0.0,0.0,0.0,0.0,0.0,0.0,0.0,0.0,0.0,0.0,0.0,0.0,0.0,0.0,0.0,0.0,0.0,0.0,0.0,0.0,0.0,0.0,0.0,0.0,0.0,0.0,0.0,0.0,0.0,0.0,0.0,0.0,0.0,0.0,0.0,0.0,0.0,0.0,0.0,0.01,0.0,0.0,0.0,0.0,0.0,0.0,0.0,0.0,0.0,0.0,0.0,0.0,0.0,0.0,0.0,0.0,0.0,0.0,0.0,0.0,0.0,0.0,0.0,0.0,0.0,0.0,0.0,0.0,0.0,0.0,0.0,0.0,0.0,1.0,0.0,0.0,0.0,0.0,1.0,1.0,0.71,0.0,0.0,0.0,0.0,0.0,1.0,1.0,1.0,1.0,0.0,0.0,1.0,0.0,1.0,0.0,0.0,0.0,0.0,0.0,0.0,0.0,0.0,0.0,0.0,0.0,0.0,0.78,0.0,0.0,0.0,0.0,0.0,0.0,0.0,0.0,0.0,0.0,0.0,1.0,0.0,0.0,0.0,0.0,0.0,0.0,0.0,0.0,0.0,0.0,0.0,0.0,0.0,0.0,1.0,0.0,0.0,0.0,0.0,0.0,0.0,0.0,0.0,0.0,0.0,0.0,0.0,0.0,0.0,0.0,0.0,0.0,0.0,0.0,0.0,0.0,1.0,0.0,0.0,0.0,0.0,0.0,0.0,0.0,0.0],[0.0,0.0,0.0,0.0,0.0,0.0,0.0,0.0,0.0,0.0,0.0,0.0,0.0,0.0,0.0,0.0,0.0,0.0,0.0,0.0,0.0,0.0,0.0,0.0,0.0,0.0,0.0,0.0,0.0,0.0,0.0,0.0,0.0,0.0,0.0,0.0,0.0,0.0,0.0,0.0,0.0,0.0,0.0,0.0,0.0,0.0,0.0,0.0,0.0,0.0,0.0,0.0,0.0,0.0,0.0,0.0,0.0,0.0,0.0,0.0,0.0,0.0,0.0,0.0,0.0,0.0,0.0,0.0,0.0,0.0,0.0,0.0,0.0,0.0,0.0,0.0,0.0,0.0,0.0,0.0,0.0,0.0,0.0,0.0,0.0,0.0,0.0,0.0,0.0,0.0,0.0,0.0,0.0,0.0,0.0,0.0,0.0,0.0,0.0,0.0,0.0,0.0,0.0,0.0,0.0,0.0,0.0,0.0,0.0,0.0,0.0,0.0,0.0,0.0,0.0,0.0,0.0,0.0,0.0,0.0,0.0,0.0,0.0,0.0,0.0,0.0,0.0,0.0,0.0,0.0,0.0,0.0,0.0,0.0,0.0,0.0,0.0,0.0,0.0,0.0,0.0,0.0,0.0,0.0,0.0,1.0,0.0,0.0,0.99,0.0,0.91,1.0,0.0,0.0,0.0,0.0,0.0,0.0,0.0,1.0,1.0,1.0,1.0,1.0,1.0,0.0,0.0,0.0,0.0,0.0,0.0,0.0,0.0,0.0,0.0,0.0,0.0,0.0,0.0,0.0,0.0,0.0,0.0,0.0,0.0,0.0,0.0,0.0,0.0,0.0,0.0,0.0,0.0,0.0,0.0,0.0,0.0,0.0,0.0,0.0,0.0,0.0,0.0,0.0,0.0,0.0,0.0,0.0,0.0,0.0,0.0,0.0,0.0,0.0,0.0,0.0,0.0,0.0,0.0,0.0,0.0,0.0,0.0,0.0,0.0,0.0,0.0,0.0,0.0,0.0,0.0,0.0,0.0,0.0,0.0,0.0,0.0],[0.0,0.0,0.0,0.0,0.0,0.0,0.0,0.0,0.0,0.0,0.0,0.0,0.0,0.0,0.0,0.0,0.0,0.0,0.0,0.0,0.0,0.0,0.0,0.0,0.0,0.0,0.0,0.0,0.0,0.0,0.0,0.0,0.0,0.0,0.0,0.0,0.0,0.0,0.0,0.0,0.0,0.0,0.0,0.0,0.0,0.0,0.0,0.0,0.0,0.0,0.0,0.0,0.0,0.0,0.0,0.0,0.0,0.0,0.0,0.0,0.0,0.0,0.0,0.0,0.0,0.0,0.0,0.0,0.0,0.0,0.0,0.0,0.0,0.0,0.0,0.0,0.0,0.0,0.0,0.0,0.0,0.0,0.0,0.0,0.0,0.0,0.0,0.0,0.0,0.0,0.0,0.0,0.0,0.0,0.0,0.0,0.0,0.0,0.0,0.0,0.0,0.0,0.0,0.0,0.0,0.0,0.0,0.0,0.0,0.0,0.0,0.0,0.0,0.0,0.0,0.0,0.0,0.0,0.0,0.0,0.0,0.0,0.0,0.0,0.0,0.0,0.0,0.0,0.0,0.0,0.0,0.0,0.0,0.0,0.0,0.0,0.0,0.0,0.0,0.0,0.0,0.0,0.0,0.0,0.0,1.0,1.0,1.0,1.0,0.0,0.0,1.0,0.0,0.0,0.0,0.0,0.0,0.0,0.0,0.0,0.0,1.0,1.0,1.0,1.0,0.0,0.0,0.0,0.0,0.0,0.0,0.0,0.0,0.0,0.0,0.0,0.0,0.0,0.0,0.0,0.0,0.0,0.0,0.0,0.0,0.0,0.0,0.0,0.0,0.0,0.0,0.0,0.0,0.0,0.0,0.0,0.0,0.0,0.0,0.0,0.0,0.0,0.0,0.0,0.0,0.0,0.0,0.0,0.0,0.0,0.0,0.0,0.0,0.0,0.0,0.0,0.0,0.0,0.0,0.0,0.0,0.0,0.0,0.0,0.0,0.0,0.0,0.0,0.0,0.0,0.0,0.0,0.0,0.0,0.0,0.0,0.0],[0.0,0.0,0.0,0.0,0.0,0.0,0.0,0.0,0.0,0.0,0.0,0.0,0.0,0.0,0.0,0.0,0.0,0.0,0.0,0.0,0.0,0.0,0.0,0.0,0.0,0.0,0.0,0.0,0.0,0.0,0.0,0.0,0.0,0.0,0.0,0.0,0.0,0.0,0.0,0.0,0.0,0.0,0.0,0.0,0.0,0.0,0.0,0.0,0.0,0.0,0.0,0.0,0.0,0.0,0.0,0.0,0.0,0.0,0.0,0.0,0.0,0.0,0.0,0.0,0.0,0.0,0.0,0.0,0.0,0.0,0.0,0.0,0.0,0.0,0.0,0.0,0.0,0.0,0.0,0.0,0.0,0.0,0.0,0.0,0.0,0.0,0.0,0.0,0.0,0.0,0.0,0.0,0.0,0.0,0.0,0.0,0.0,0.0,0.0,0.0,0.0,0.0,0.0,0.0,0.0,0.0,0.0,0.02,0.0,0.0,0.0,0.0,0.0,0.0,0.0,0.0,0.0,0.0,0.0,0.0,0.0,0.0,0.0,0.0,0.0,0.0,0.0,0.0,0.0,0.0,0.0,0.0,0.0,0.0,0.0,0.0,0.0,0.0,0.0,0.0,0.0,0.0,0.0,0.0,1.0,1.0,1.0,0.03,0.0,0.0,0.0,0.0,0.0,0.0,0.0,0.0,0.0,0.0,0.0,0.0,0.0,1.0,1.0,1.0,1.0,1.0,0.0,0.0,0.0,0.0,0.0,0.0,0.0,0.0,0.0,0.0,0.0,0.0,0.0,0.0,0.0,0.0,0.0,0.0,0.0,0.0,0.0,0.0,0.0,0.0,0.0,0.0,0.0,0.0,0.0,0.0,0.0,0.0,0.0,0.0,0.0,0.0,0.0,0.0,0.0,0.0,0.0,0.0,0.0,0.0,0.0,0.0,0.0,0.0,0.0,0.0,0.0,0.0,0.0,0.0,0.0,0.0,0.0,0.0,0.0,0.0,0.0,0.0,0.0,0.0,0.66,1.0,0.0,0.0,0.3,0.0,0.0],[0.0,0.0,0.0,0.0,0.0,0.0,0.0,0.0,0.0,0.0,0.0,0.0,0.0,0.0,0.0,0.0,0.0,0.0,0.0,0.0,0.0,0.0,0.0,0.0,0.0,0.0,0.0,0.0,0.0,0.0,0.0,0.0,0.0,0.0,0.0,0.0,0.0,0.0,0.0,0.0,0.0,0.0,0.0,0.0,0.0,0.0,0.0,0.0,0.0,0.0,0.0,0.0,0.0,0.0,0.0,0.0,0.0,0.0,0.0,0.0,0.0,0.0,0.0,0.0,0.0,0.0,0.0,0.0,0.0,0.0,0.0,0.0,0.0,0.0,0.0,0.0,0.0,0.0,0.0,0.0,0.0,0.0,0.0,0.0,0.0,0.0,0.0,0.0,0.0,0.0,0.0,0.0,0.0,0.0,0.0,0.0,0.0,0.0,0.0,0.0,0.0,0.0,0.0,0.0,0.0,0.0,0.0,0.0,0.0,0.0,0.0,0.0,0.0,0.0,0.0,0.0,0.0,0.0,0.0,0.0,0.0,0.0,0.0,0.0,0.0,0.0,0.0,0.0,0.0,0.0,0.0,0.0,0.0,0.0,0.0,0.0,0.0,0.0,0.0,0.0,0.0,0.0,0.0,0.0,1.0,1.0,0.0,0.0,0.0,0.0,0.0,0.0,0.0,0.0,0.0,0.0,0.0,0.0,0.0,0.0,1.0,1.0,1.0,1.0,1.0,1.0,1.0,0.0,0.0,0.0,0.0,0.0,0.0,0.0,0.0,0.0,0.0,0.0,0.0,0.0,0.0,0.0,0.0,0.0,0.0,0.0,0.0,0.0,0.0,0.0,0.0,0.0,0.0,0.0,0.0,0.0,0.0,0.0,0.0,0.0,0.0,0.0,0.0,0.0,0.0,0.0,0.0,0.0,0.0,0.0,0.0,0.0,0.0,0.0,0.0,0.0,0.0,0.0,0.0,0.0,0.0,0.0,0.0,0.0,0.0,0.0,0.0,0.0,1.0,1.0,1.0,0.23,0.0,0.0,0.0,0.0,0.0],[0.0,0.0,0.0,0.0,0.0,0.0,0.0,0.0,0.0,0.0,0.0,0.0,0.0,0.0,0.0,0.0,0.0,0.0,0.0,0.0,0.0,0.0,0.0,0.0,0.0,0.0,0.0,0.0,0.0,0.0,0.0,0.0,0.0,0.0,0.0,0.0,0.0,0.0,0.0,0.0,0.0,0.0,0.0,0.0,0.0,0.0,0.0,0.0,0.0,0.0,0.0,0.0,0.0,0.0,0.0,0.0,0.0,0.0,0.0,0.0,0.0,0.0,0.0,0.0,0.0,0.0,0.0,0.0,0.0,0.0,0.0,0.0,0.0,0.0,0.0,0.0,0.0,0.0,0.0,0.0,0.0,0.0,0.0,0.0,0.0,0.0,0.0,0.0,0.0,0.0,0.0,0.0,0.0,0.0,0.0,0.0,0.0,0.0,0.0,0.0,0.0,0.0,0.0,0.0,0.0,1.0,0.0,0.0,0.0,0.0,0.0,0.0,0.0,0.0,0.0,0.0,0.0,0.0,0.0,0.0,0.0,0.0,0.0,0.0,0.0,0.0,0.0,0.0,0.0,0.0,1.0,0.0,0.0,0.0,0.0,0.0,0.0,0.0,0.0,0.0,0.0,0.0,1.0,1.0,1.0,1.0,0.0,0.0,0.0,0.0,0.0,0.0,0.0,0.0,0.0,0.0,0.0,0.0,0.0,0.0,0.0,0.0,0.0,1.0,1.0,1.0,1.0,1.0,0.0,0.0,0.0,0.0,0.0,0.0,0.0,0.0,0.0,0.0,0.0,0.0,0.0,0.0,0.0,0.0,0.0,0.0,0.0,0.0,0.0,0.0,0.0,0.0,0.0,0.0,0.0,0.0,0.0,0.0,0.0,0.0,0.0,0.0,0.0,0.0,0.0,0.0,0.0,0.0,0.0,0.0,0.0,0.0,0.0,0.0,0.0,0.0,0.0,0.0,0.0,0.0,0.0,0.0,0.0,0.0,0.0,0.0,0.0,0.0,1.0,1.0,1.0,1.0,0.0,0.0,0.0,0.0,0.0],[0.0,0.0,0.0,0.0,0.0,0.0,0.0,0.0,0.0,0.0,0.0,0.0,0.0,0.0,0.0,0.0,0.0,0.0,0.0,0.0,0.0,0.0,0.0,0.0,0.0,0.0,0.0,0.0,0.0,0.0,0.0,0.0,0.0,0.0,0.0,0.0,0.0,0.0,0.0,0.0,0.0,0.0,0.0,0.0,0.0,0.0,0.0,0.0,0.0,0.0,0.0,0.0,0.0,0.0,0.0,0.0,0.0,0.0,0.0,0.0,0.0,0.0,0.0,0.0,0.0,0.0,0.0,0.0,0.0,0.0,0.0,0.0,0.0,0.0,0.0,0.0,0.0,0.0,0.0,0.0,0.0,0.0,0.0,0.0,0.0,0.0,0.0,0.0,0.0,0.0,0.0,0.0,0.0,0.0,0.0,0.0,0.0,0.0,0.0,0.0,0.0,0.0,0.0,0.0,0.0,0.0,0.0,0.0,0.0,0.04,0.0,0.0,0.0,0.0,0.0,0.0,0.0,0.0,0.0,0.0,0.0,0.0,0.0,0.0,0.0,0.0,0.0,0.0,0.0,0.0,0.0,0.0,0.0,0.0,0.0,0.0,0.0,0.0,0.0,0.0,0.0,0.0,1.0,1.0,0.16,1.0,0.0,0.0,0.0,0.0,0.0,0.0,0.0,0.0,0.0,0.0,0.0,0.0,0.0,0.0,1.0,0.0,0.0,0.0,1.0,1.0,1.0,1.0,1.0,0.0,0.0,0.0,0.0,0.0,0.0,0.0,0.0,0.0,0.0,1.0,0.0,0.03,0.0,0.0,0.0,0.0,0.0,0.0,0.0,0.0,0.0,1.0,0.0,0.0,0.0,0.0,0.0,0.0,0.0,0.0,0.0,0.0,0.0,0.0,0.0,0.0,0.0,0.0,0.0,0.0,0.0,0.0,0.0,0.0,0.0,0.0,0.0,0.0,0.0,0.0,0.0,0.0,0.0,0.0,0.0,1.0,0.0,1.0,1.0,0.0,0.0,0.0,0.0,0.0,0.0,0.0,0.0],[0.0,0.0,0.0,0.0,0.0,0.0,0.0,0.0,0.0,0.0,0.0,0.0,0.0,0.0,0.0,0.0,0.0,0.0,0.0,0.0,0.0,0.0,0.0,0.0,0.0,0.0,0.0,0.0,0.0,0.0,0.0,0.0,0.0,0.0,0.0,0.0,0.0,0.0,0.0,0.0,0.0,0.0,0.0,0.0,0.0,0.0,0.0,0.0,0.0,0.0,0.0,0.0,0.0,0.0,0.0,0.0,0.0,0.0,0.0,0.0,0.0,0.0,0.0,0.0,0.0,0.0,0.0,0.0,0.0,0.0,0.0,0.0,0.0,0.0,0.0,0.0,0.0,0.0,0.0,0.0,0.0,0.0,0.0,0.0,0.0,0.0,0.0,0.0,0.0,0.0,0.0,0.0,0.0,0.0,0.0,0.0,0.0,0.0,0.0,0.0,0.0,0.0,0.0,1.0,0.0,0.0,0.0,0.0,0.0,0.0,0.0,0.0,0.0,0.0,0.0,0.0,0.0,0.0,0.0,0.0,0.0,0.0,0.0,0.0,0.0,0.0,0.0,0.0,0.0,0.0,0.0,0.0,1.0,0.0,0.99,0.0,1.0,0.0,0.0,0.0,1.0,1.0,1.0,0.01,0.0,0.0,0.0,0.0,0.0,0.0,0.0,0.0,0.0,0.0,0.0,0.0,0.0,0.0,0.0,0.0,0.0,0.0,0.0,0.0,0.0,1.0,1.0,1.0,1.0,1.0,0.0,0.0,0.0,0.0,0.0,0.0,0.0,0.0,0.0,0.0,0.0,0.0,0.0,0.0,0.0,0.0,0.0,0.0,0.0,0.0,0.0,0.0,0.0,0.0,0.0,0.0,0.0,0.0,0.0,0.0,0.0,0.0,0.0,0.0,0.0,0.0,0.0,0.0,0.0,0.0,0.0,0.0,0.0,0.0,0.0,0.0,0.0,0.0,0.0,0.0,0.0,0.0,0.0,0.0,0.0,1.0,1.0,1.0,1.0,0.25,0.0,0.0,0.0,0.0,0.0,0.0,0.0],[0.0,0.0,0.0,0.0,0.0,0.0,0.0,0.0,0.0,0.0,0.0,0.0,0.0,0.0,0.0,0.0,0.0,0.0,0.0,0.0,0.0,0.0,0.0,0.0,0.0,0.0,0.0,0.0,0.0,0.0,0.0,0.0,0.0,0.0,0.0,0.0,0.0,0.0,0.0,0.0,0.0,0.0,0.0,0.0,0.0,0.0,0.0,0.0,0.0,0.0,0.0,0.0,0.0,0.0,0.0,0.0,0.0,0.0,0.0,0.0,0.0,0.0,0.0,0.0,0.0,0.0,0.0,0.0,0.0,0.0,0.0,0.0,0.0,0.0,0.0,0.0,0.0,0.0,0.0,0.0,0.0,0.0,0.0,0.0,0.0,0.0,0.0,0.0,0.0,0.0,0.0,0.0,0.0,0.0,0.0,0.0,0.0,0.0,0.0,0.0,0.0,0.0,0.0,0.0,0.0,0.0,0.0,0.0,0.0,0.01,0.0,0.44,0.0,0.01,0.26,0.0,0.0,0.0,0.0,0.0,0.0,0.0,0.0,0.0,0.0,0.0,0.0,0.0,0.0,0.0,0.0,0.0,0.0,0.0,0.0,0.0,0.0,0.0,0.0,0.0,1.0,1.0,1.0,1.0,0.0,0.0,0.0,0.0,0.0,0.0,0.0,0.0,0.0,0.0,0.0,0.0,0.0,0.0,0.0,0.0,0.0,0.0,0.0,0.0,0.0,0.0,1.0,1.0,1.0,1.0,1.0,0.0,0.0,0.0,0.0,0.0,0.0,0.0,0.0,0.0,0.03,1.0,0.0,0.0,0.0,0.0,0.0,0.0,0.0,0.0,0.0,0.0,0.0,0.0,0.0,0.0,0.0,0.0,0.0,0.0,0.0,0.0,0.0,0.0,0.0,0.0,0.0,0.0,0.0,0.0,0.0,0.0,0.0,0.0,0.0,0.0,0.0,0.0,0.0,0.0,0.0,0.0,0.98,1.0,1.0,1.0,1.0,0.0,0.0,0.0,0.0,0.0,0.0,0.0,0.0,0.0,0.0],[0.0,0.0,0.0,0.0,0.0,0.0,0.0,0.0,0.0,0.0,0.0,0.0,0.0,0.0,0.0,0.0,0.0,0.0,0.0,0.0,0.0,0.0,0.0,0.0,0.0,0.0,0.0,0.0,0.0,0.0,0.0,0.0,0.0,0.0,0.0,0.0,0.0,0.0,0.0,0.0,0.0,0.0,0.0,0.0,0.0,0.0,0.0,0.0,0.0,0.0,0.0,0.0,0.0,0.0,0.0,0.0,0.0,0.0,0.0,0.0,0.0,0.0,0.0,0.0,0.0,0.0,0.0,0.0,0.0,0.0,0.0,0.0,0.0,0.0,0.0,0.0,0.0,0.0,0.0,0.0,0.0,0.0,0.0,0.0,0.0,0.0,0.0,0.0,0.0,0.0,0.0,0.0,0.0,0.0,0.0,0.0,0.0,0.0,0.0,0.0,0.0,0.0,0.0,0.0,0.0,0.0,0.0,0.0,0.0,0.0,0.0,0.0,0.0,0.0,0.0,0.0,0.0,0.0,0.0,0.0,0.0,0.0,0.0,0.0,0.0,0.0,0.0,0.0,0.0,0.0,0.0,0.0,0.0,0.0,0.0,0.0,1.0,1.0,0.0,1.0,1.0,0.0,0.0,0.0,0.0,0.0,0.0,0.0,0.0,0.0,0.0,0.0,0.0,0.0,0.0,0.0,0.0,0.0,0.0,0.0,0.0,0.0,0.0,0.0,0.0,0.0,0.0,1.0,1.0,1.0,1.0,1.0,1.0,0.0,0.0,0.0,0.0,0.0,0.0,0.0,0.0,0.0,0.0,0.0,0.0,0.0,0.0,0.0,0.0,0.0,0.0,0.0,0.0,0.0,0.0,0.0,0.0,0.0,0.0,0.0,0.0,0.0,0.0,0.0,0.0,0.0,0.0,0.0,0.0,0.0,0.0,0.0,0.0,0.0,0.0,0.0,0.0,0.0,0.0,0.0,0.0,0.0,0.0,1.0,1.0,0.13,1.0,0.0,0.0,0.0,0.0,0.0,0.0,0.0,0.0,0.0,0.0],[0.0,0.0,0.0,0.0,0.0,0.0,0.0,0.0,0.0,0.0,0.0,0.0,0.0,0.0,0.0,0.0,0.0,0.0,0.0,0.0,0.0,0.0,0.0,0.0,0.0,0.0,0.0,0.0,0.0,0.0,0.0,0.0,0.0,0.0,0.0,0.0,0.0,0.0,0.0,0.0,0.0,0.0,0.0,0.0,0.0,0.0,0.0,0.0,0.0,0.0,0.0,0.0,0.0,0.0,0.0,0.0,0.0,0.0,0.0,0.0,0.0,0.0,0.0,0.0,0.0,0.0,0.0,0.0,0.0,0.0,0.0,0.0,0.0,0.0,0.0,0.0,0.0,0.0,0.0,0.0,0.0,0.0,0.0,0.0,0.0,0.0,0.0,0.0,0.0,0.0,0.0,0.0,0.0,0.0,0.0,0.0,0.0,0.0,0.0,0.0,0.0,0.0,0.0,0.0,0.0,0.0,0.0,0.0,0.0,0.0,0.0,0.01,0.02,0.03,0.66,0.17,0.37,0.01,0.24,0.08,0.02,0.01,0.0,0.0,0.0,0.0,0.0,0.0,0.0,0.0,0.0,0.0,0.0,0.0,0.0,0.0,0.0,1.0,0.0,1.0,1.0,0.03,0.0,0.0,0.0,0.0,0.0,0.0,0.0,0.0,0.0,0.0,0.0,0.0,0.0,0.0,0.0,0.0,0.0,0.0,0.0,0.0,0.0,0.0,0.0,0.0,0.0,0.0,1.0,1.0,1.0,1.0,1.0,0.0,0.0,0.0,0.0,0.0,0.0,0.0,0.0,0.0,0.0,0.0,0.0,0.0,0.0,0.0,0.0,0.0,0.0,0.0,0.0,0.0,0.0,0.0,0.0,0.0,0.0,0.0,0.0,0.0,0.0,0.0,0.0,0.0,0.0,0.0,0.0,0.0,0.0,0.0,0.0,0.0,0.0,0.0,0.0,0.0,0.0,0.0,0.0,0.0,1.0,1.0,0.52,0.0,0.0,0.0,0.0,0.0,0.0,0.0,0.0,0.0,0.0,0.0,0.0],[0.0,0.0,0.0,0.0,0.0,0.0,0.0,0.0,0.0,0.0,0.0,0.0,0.0,0.0,0.0,0.0,0.0,0.0,0.0,0.0,0.0,0.0,0.0,0.0,0.0,0.0,0.0,0.0,0.0,0.0,0.0,0.0,0.0,0.0,0.0,0.0,0.0,0.0,0.0,0.0,0.0,0.0,0.0,0.0,0.0,0.0,0.0,0.0,0.0,0.0,0.0,0.0,0.0,0.0,0.0,0.0,0.0,0.0,0.0,0.0,0.0,0.0,0.0,0.0,0.0,0.0,0.0,0.0,0.0,0.0,0.0,0.0,0.0,0.0,0.0,0.0,0.0,0.0,0.0,0.0,0.0,0.0,0.0,0.0,0.0,0.0,0.0,0.0,0.0,0.0,0.0,0.0,0.0,0.0,0.0,0.0,0.0,0.0,0.0,0.0,0.0,0.0,0.0,0.0,0.0,0.0,0.0,0.0,0.0,0.0,0.0,0.0,0.0,0.0,0.0,0.0,0.09,0.0,0.02,0.0,0.0,0.0,0.0,0.0,0.0,0.0,0.0,0.0,0.0,0.0,0.0,0.0,0.0,0.0,0.0,0.0,0.04,1.0,0.01,1.0,0.99,0.0,0.0,0.0,0.0,0.0,0.0,0.0,0.0,0.0,0.0,0.0,0.0,0.0,0.0,0.0,0.0,0.0,0.0,0.0,0.0,0.0,0.0,0.0,0.0,0.0,0.0,0.0,0.0,1.0,1.0,1.0,1.0,0.0,0.0,0.0,0.0,0.0,0.0,0.0,0.0,0.0,0.0,0.0,0.0,0.0,0.0,0.0,0.0,0.0,0.0,0.0,0.0,0.0,0.0,0.0,0.0,0.0,0.0,0.0,0.0,0.0,0.0,0.0,0.0,0.0,0.0,0.0,0.0,0.0,0.0,0.0,0.0,0.0,0.0,0.0,0.0,0.0,0.0,0.0,0.0,0.0,0.0,0.06,0.0,0.0,0.0,0.0,0.0,0.0,0.0,0.0,0.0,0.0,0.0,0.0,0.0],[0.0,0.0,0.0,0.0,0.0,0.0,0.0,0.0,0.0,0.0,0.0,0.0,0.0,0.0,0.0,0.0,0.0,0.0,0.0,0.0,0.0,0.0,0.0,0.0,0.0,0.0,0.0,0.0,0.0,0.0,0.0,0.0,0.0,0.0,0.0,0.0,0.0,0.0,0.0,0.0,0.0,0.0,0.0,0.0,0.0,0.0,0.0,0.0,0.0,0.0,0.0,0.0,0.0,0.0,0.0,0.0,0.0,0.0,0.0,0.0,0.0,0.0,0.0,0.0,0.0,0.0,0.0,0.0,0.0,0.0,0.0,0.0,0.0,0.0,0.0,0.0,0.0,0.0,0.0,0.0,0.0,0.0,0.0,0.0,0.0,0.0,0.0,0.0,0.0,0.0,0.0,0.0,0.0,0.0,0.0,0.0,0.0,0.0,0.0,0.0,0.0,0.0,0.0,0.0,0.0,0.0,0.0,0.0,0.0,0.0,0.0,0.0,0.0,0.0,0.0,0.0,0.0,0.0,0.0,0.0,0.0,0.0,0.0,0.0,0.0,0.0,0.0,0.0,0.0,0.0,0.0,0.0,0.0,0.0,0.0,0.0,0.81,1.0,0.0,0.0,0.0,0.0,0.0,0.0,0.0,0.0,0.0,0.0,0.0,0.0,0.0,0.0,0.0,0.0,0.0,0.0,0.0,0.0,0.0,0.0,0.0,0.0,0.0,0.0,0.0,0.0,0.0,0.0,0.0,1.0,1.0,1.0,1.0,1.0,1.0,0.0,0.0,0.0,0.0,0.0,0.0,0.0,0.0,0.0,0.0,0.0,0.0,0.0,0.0,0.0,0.0,0.0,0.0,0.0,0.0,0.0,0.0,0.0,0.0,0.0,0.0,0.0,0.0,0.0,0.0,0.0,0.0,0.0,0.0,0.0,0.0,0.0,0.0,0.0,0.0,0.0,0.0,0.0,0.0,0.0,0.0,0.0,0.0,1.0,1.0,0.0,1.0,0.0,0.0,0.0,0.0,0.0,0.0,0.0,0.0,0.0,0.0],[0.0,0.0,0.0,0.0,0.0,0.0,0.0,0.0,0.0,0.0,0.0,0.0,0.0,0.0,0.0,0.0,0.0,0.0,0.0,0.0,0.0,0.0,0.0,0.0,0.0,0.0,0.0,0.0,0.0,0.0,0.0,0.0,0.0,0.0,0.0,0.0,0.0,0.0,0.0,0.0,0.0,0.0,0.0,0.0,0.0,0.0,0.0,0.0,0.0,0.0,0.0,0.0,0.0,0.0,0.0,0.0,0.0,0.0,0.0,0.0,0.0,0.0,0.0,0.0,0.0,0.0,0.0,0.0,0.0,0.0,0.0,0.0,0.0,0.0,0.0,0.0,0.0,0.0,0.0,0.0,0.0,0.0,0.0,0.0,0.0,0.0,0.0,0.0,0.0,0.0,0.0,0.0,0.0,0.0,0.0,0.0,0.0,0.0,0.0,0.0,0.0,0.0,0.0,0.0,0.0,0.0,0.0,0.0,0.0,0.0,0.0,0.0,0.0,0.0,0.0,0.0,0.0,0.0,0.0,0.0,0.0,0.0,0.0,0.0,0.0,0.0,0.0,0.0,0.0,0.0,0.0,0.0,0.0,0.0,0.0,0.0,0.0,0.0,0.0,0.0,0.0,0.0,0.0,0.0,0.0,0.0,0.0,0.0,0.0,0.0,0.0,0.0,0.0,0.0,0.0,0.0,0.0,0.0,0.0,0.0,0.0,0.0,0.0,0.0,0.0,0.0,0.0,0.0,0.0,0.0,0.0,0.0,1.0,1.0,1.0,1.0,0.0,0.0,0.0,0.0,0.0,0.0,0.0,0.0,0.0,0.0,0.0,0.0,0.0,0.0,0.0,0.0,0.0,0.0,0.0,0.0,0.0,0.0,0.0,0.0,0.0,0.0,0.0,0.0,0.0,0.0,0.0,0.0,0.0,0.0,0.0,0.0,0.0,0.0,0.0,0.0,0.0,0.0,0.0,0.0,0.0,0.0,0.0,0.0,1.0,0.0,0.0,0.0,0.0,0.0,0.0,0.0,0.0,0.0,0.0,0.0,0.0],[0.0,0.0,0.0,0.0,0.0,0.0,0.0,0.0,0.0,0.0,0.0,0.0,0.0,0.0,0.0,0.0,0.0,0.0,0.0,0.0,0.0,0.0,0.0,0.0,0.0,0.0,0.0,0.0,0.0,0.0,0.0,0.0,0.0,0.0,0.0,0.0,0.0,0.0,0.0,0.0,0.0,0.0,0.0,0.0,0.0,0.0,0.0,0.0,0.0,0.0,0.0,0.0,0.0,0.0,0.0,0.0,0.0,0.0,0.0,0.0,0.0,0.0,0.0,0.0,0.0,0.0,0.0,0.0,0.0,0.0,0.0,0.0,0.0,0.0,0.0,0.0,0.0,0.0,0.0,0.0,0.0,0.0,0.0,0.0,0.0,0.0,0.0,0.0,0.0,0.0,0.0,0.0,0.0,0.0,0.0,0.0,0.0,0.0,0.0,0.0,0.0,0.0,0.0,0.0,0.0,0.0,0.0,0.0,0.0,0.0,0.0,0.0,0.0,0.0,0.0,0.0,0.0,0.0,0.0,0.0,0.0,0.0,0.0,0.0,0.0,0.0,0.0,0.0,0.0,0.0,0.0,0.0,0.0,0.0,0.0,0.0,0.0,0.0,0.0,0.0,0.0,0.0,0.0,0.0,0.0,0.0,0.0,0.0,0.0,0.0,0.0,0.0,0.0,0.0,0.0,0.0,0.0,0.0,0.0,0.0,0.0,0.0,0.0,0.0,0.0,0.0,0.0,0.0,0.0,0.0,0.0,0.0,1.0,1.0,1.0,1.0,0.0,0.0,1.0,0.0,1.0,0.0,0.0,0.0,0.0,0.0,0.0,0.0,0.0,0.0,0.0,0.0,0.0,0.0,1.0,0.0,0.0,0.0,0.0,0.0,0.0,0.0,0.0,0.0,0.0,0.0,0.0,0.0,0.0,0.0,0.0,0.0,0.0,0.0,0.0,0.0,0.0,0.0,0.0,0.0,0.0,1.0,0.0,1.0,1.0,0.0,0.0,0.0,0.0,0.0,0.0,0.0,0.0,0.0,0.0,0.0,0.0],[0.0,0.0,0.0,0.0,0.0,0.0,0.0,0.0,0.0,0.0,0.0,0.0,0.0,0.0,0.0,0.0,0.0,0.0,0.0,0.0,0.0,0.0,0.0,0.0,0.0,0.0,0.0,0.0,0.0,0.0,0.0,0.0,0.0,0.0,0.0,0.0,0.0,0.0,0.0,0.0,0.0,0.0,0.0,0.0,0.0,0.0,0.0,0.0,0.0,0.0,0.0,0.0,0.0,0.0,0.0,0.0,0.0,0.0,0.0,0.0,0.0,0.0,0.0,0.0,0.0,0.0,0.0,0.0,0.0,0.0,0.0,0.0,0.0,0.0,0.0,0.0,0.0,0.0,0.0,0.0,0.0,0.0,0.0,0.0,0.0,0.0,0.0,0.0,0.0,0.0,0.0,0.0,0.0,0.0,0.0,0.0,0.0,0.0,0.0,0.0,0.0,0.0,0.0,0.0,0.0,0.0,0.0,0.0,0.0,0.0,0.0,0.0,0.0,0.0,0.0,0.0,0.0,0.0,0.0,0.0,0.0,0.0,0.0,0.0,0.0,0.0,0.0,0.0,0.0,0.0,0.0,0.0,0.0,0.0,0.0,0.0,0.0,0.0,0.0,0.0,0.0,0.0,0.0,0.0,0.0,0.0,0.0,0.0,0.0,0.0,0.0,0.0,0.0,0.0,0.0,0.0,0.0,0.0,0.0,0.0,0.0,0.0,0.0,0.0,0.0,0.0,0.0,0.0,0.0,0.0,0.0,0.0,0.0,1.0,1.0,1.0,1.0,1.0,1.0,0.0,0.0,0.0,0.0,0.0,0.0,0.0,0.0,0.0,0.0,0.0,0.0,0.0,0.0,0.0,1.0,0.0,0.0,0.0,0.0,0.0,0.0,0.0,0.0,0.0,0.0,0.0,0.0,0.0,0.0,0.0,0.0,0.0,0.0,0.0,0.0,0.0,0.0,0.0,0.0,0.0,0.0,0.0,0.0,0.0,0.0,0.0,0.0,0.0,0.0,0.0,0.0,0.0,0.0,0.0,0.0,0.0,0.0],[0.0,0.0,0.0,0.0,0.0,0.0,0.0,0.0,0.0,0.0,0.0,0.0,0.0,0.0,0.0,0.0,0.0,0.0,0.0,0.0,0.0,0.0,0.0,0.0,0.0,0.0,0.0,0.0,0.0,0.0,0.0,0.0,0.0,0.0,0.0,0.0,0.0,0.0,0.0,0.0,0.0,0.0,0.0,0.0,0.0,0.0,0.0,0.0,0.0,0.0,0.0,0.0,0.0,0.0,0.0,0.0,0.0,0.0,0.0,0.0,0.0,0.0,0.0,0.0,0.0,0.0,0.0,0.0,0.0,0.0,0.0,0.0,0.0,0.0,0.0,0.0,0.0,0.0,0.0,0.0,0.0,0.0,0.0,0.0,0.0,0.0,0.0,0.0,0.0,0.0,0.0,0.0,0.0,0.0,0.0,0.0,0.0,0.0,0.0,0.0,0.0,0.0,0.0,0.0,0.0,0.0,0.0,0.0,0.0,0.0,0.0,0.0,0.0,0.0,0.0,0.0,0.0,0.0,0.0,0.0,0.0,0.0,0.0,0.0,0.0,0.0,0.0,0.0,0.0,0.0,0.0,0.0,0.0,0.0,0.0,0.0,0.0,0.0,0.0,0.0,0.0,0.0,0.0,0.0,0.0,0.0,0.0,0.0,0.0,0.0,0.0,0.0,0.0,0.0,0.0,0.0,0.0,0.0,0.0,0.0,0.0,0.0,0.0,0.0,0.0,0.0,0.0,0.0,0.0,0.0,0.0,0.0,0.0,0.0,0.0,1.0,1.0,1.0,1.0,0.0,0.0,0.0,0.0,0.0,0.0,0.0,0.0,0.0,0.0,0.0,0.0,0.0,0.0,0.0,1.0,1.0,1.0,0.0,0.0,0.0,0.0,1.0,0.0,0.0,0.0,0.0,0.0,0.0,0.0,0.0,0.0,0.0,0.0,0.0,0.0,0.0,0.0,0.0,0.0,0.0,0.0,0.0,0.0,0.0,0.0,0.0,0.0,0.0,0.0,0.0,0.0,0.0,0.0,0.0,0.0,0.0,0.0],[0.0,0.0,0.0,0.0,0.0,0.0,0.0,0.0,0.0,0.0,0.0,0.0,0.0,0.0,0.0,0.0,0.0,0.0,0.0,0.0,0.0,0.0,0.0,0.0,0.0,0.0,0.0,0.0,0.0,0.0,0.0,0.0,0.0,0.0,0.0,0.0,0.0,0.0,0.0,0.0,0.0,0.0,0.0,0.0,0.0,0.0,0.0,0.0,0.0,0.0,0.0,0.0,0.0,0.0,0.0,0.0,0.0,0.0,0.0,0.0,0.0,0.0,0.0,0.0,0.0,0.0,0.0,0.0,0.0,0.0,0.0,0.0,0.0,0.0,0.0,0.0,0.0,0.0,0.0,0.0,0.0,0.0,0.0,0.0,0.0,0.0,0.0,0.0,0.0,0.0,0.0,0.0,0.0,0.0,0.0,0.0,0.0,0.0,0.0,0.0,0.0,0.0,0.0,0.0,0.0,0.0,0.0,0.0,0.0,0.0,0.0,0.0,0.0,0.0,0.0,0.0,0.0,0.0,0.0,0.0,0.0,0.0,0.0,0.0,0.0,0.0,0.0,0.0,0.0,0.0,0.0,0.0,0.0,0.0,0.0,0.0,0.0,0.0,0.0,0.0,0.0,0.0,0.0,0.0,0.0,0.0,0.0,0.0,0.0,0.0,0.0,0.0,0.0,0.0,0.0,0.0,0.0,0.0,0.0,0.0,0.0,0.0,0.0,0.0,0.0,0.0,0.0,0.0,0.0,0.0,0.0,0.0,0.0,0.0,0.0,1.0,1.0,1.0,1.0,0.99,0.0,0.0,0.0,0.0,0.0,0.0,0.0,0.0,0.0,0.0,0.0,0.0,0.0,1.0,1.0,1.0,0.07,0.0,0.0,0.0,0.0,0.0,0.0,0.0,0.0,0.0,0.0,0.0,0.0,0.0,0.0,0.0,0.0,0.0,0.0,0.0,0.0,0.0,0.0,0.0,0.0,0.0,0.0,0.0,0.0,0.0,0.0,0.0,0.0,0.0,0.0,0.0,0.0,0.0,0.0,0.0,0.0],[0.0,0.0,0.0,0.0,0.0,0.0,0.0,0.0,0.0,0.0,0.0,0.0,0.0,0.0,0.0,0.0,0.0,0.0,0.0,0.0,0.0,0.0,0.0,0.0,0.0,0.0,0.0,0.0,0.0,0.0,0.0,0.0,0.0,0.0,0.0,0.0,0.0,0.0,0.0,0.0,0.0,0.0,0.0,0.0,0.0,0.0,0.0,0.0,0.0,0.0,0.0,0.0,0.0,0.0,0.0,0.0,0.0,0.0,0.0,0.0,0.0,0.0,0.0,0.0,0.0,0.0,0.0,0.0,0.0,0.0,0.0,0.0,0.0,0.0,0.0,0.0,0.0,0.0,0.0,0.0,0.0,0.0,0.0,0.0,0.0,0.0,0.0,0.0,0.0,0.0,0.0,0.0,0.0,0.0,0.0,0.0,0.0,0.0,0.0,0.0,0.0,0.0,0.0,0.0,0.0,0.0,0.0,0.0,0.0,0.0,0.0,0.0,0.0,0.0,0.0,0.0,0.0,0.0,0.0,0.0,0.0,0.0,0.0,0.0,0.0,0.0,0.0,0.0,0.0,0.0,0.0,0.0,0.0,0.0,0.0,0.0,0.0,0.0,0.0,0.0,0.0,0.0,0.0,0.0,0.0,0.0,0.0,0.0,0.0,0.0,0.0,0.0,0.0,0.0,0.0,0.0,0.0,0.0,0.0,0.0,0.0,0.0,0.0,0.0,0.0,0.0,0.0,0.0,0.0,0.0,0.0,0.0,0.0,0.0,1.0,1.0,1.0,1.0,1.0,1.0,1.0,0.0,0.0,0.0,0.0,0.0,0.0,0.0,0.0,0.0,0.0,0.0,0.0,1.0,1.0,0.0,0.0,0.0,0.0,0.0,0.0,0.0,0.0,0.0,0.0,0.0,0.0,0.0,0.0,0.0,0.0,0.0,0.0,0.0,0.0,0.0,0.0,0.0,0.0,0.0,0.0,0.0,0.0,0.0,1.0,1.0,0.0,0.0,0.0,0.0,0.0,0.0,0.0,0.0,0.0,0.0,0.0],[0.0,0.0,0.0,0.0,0.0,0.0,0.0,0.0,0.0,0.0,0.0,0.0,0.0,0.0,0.0,0.0,0.0,0.0,0.0,0.0,0.0,0.0,0.0,0.0,0.0,0.0,0.0,0.0,0.0,0.0,0.0,0.0,0.0,0.0,0.0,0.0,0.0,0.0,0.0,0.0,0.0,0.0,0.0,0.0,0.0,0.0,0.0,0.0,0.0,0.0,0.0,0.0,0.0,0.0,0.0,0.0,0.0,0.0,0.0,0.0,0.0,0.0,0.0,0.0,0.0,0.0,0.0,0.0,0.0,0.0,0.0,0.0,0.0,0.0,0.0,0.0,0.0,0.0,0.0,0.0,0.0,0.0,0.0,0.0,0.0,0.0,0.0,0.0,0.0,0.0,0.0,0.0,0.0,0.0,0.0,0.0,0.0,0.0,0.0,0.0,0.0,0.0,0.0,0.0,0.0,0.0,0.0,0.0,0.0,0.0,0.0,0.0,0.0,0.0,0.0,0.0,0.0,0.0,0.0,0.0,0.0,0.0,0.0,0.0,0.0,0.0,0.0,0.0,0.0,0.0,0.0,0.0,0.0,0.0,0.0,0.0,0.0,0.0,0.0,0.0,0.0,0.0,0.0,0.0,0.0,0.0,0.0,0.0,0.0,0.0,0.02,0.0,0.0,0.0,0.0,0.0,0.0,0.0,0.55,0.0,0.78,0.0,0.0,0.0,0.0,0.0,1.0,0.0,0.0,0.0,0.0,0.0,0.0,0.0,0.0,0.0,0.0,0.99,1.0,1.0,1.0,0.0,0.0,0.0,0.0,0.0,0.0,0.0,0.0,0.0,0.0,1.0,1.0,1.0,1.0,0.0,0.0,0.0,0.0,0.0,0.0,0.0,0.0,0.0,0.0,0.0,0.0,0.0,0.0,0.0,0.0,0.0,0.0,0.0,0.0,0.0,0.0,0.0,0.0,0.0,0.0,0.0,0.0,0.0,1.0,1.0,0.0,0.0,0.0,0.0,0.0,0.0,0.0,0.0,0.0,0.0,0.0],[0.0,0.0,0.0,0.0,0.0,0.0,0.0,0.0,0.0,0.0,0.0,0.0,0.0,0.0,0.0,0.0,0.0,0.0,0.0,0.0,0.0,0.0,0.0,0.0,0.0,0.0,0.0,0.0,0.0,0.0,0.0,0.0,0.0,0.0,0.0,0.0,0.0,0.0,0.0,0.0,0.0,0.0,0.0,0.0,0.0,0.0,0.0,0.0,0.0,0.0,0.0,0.0,0.0,0.0,0.0,0.0,0.0,0.0,0.0,0.0,0.0,0.0,0.0,0.0,0.0,0.0,0.0,0.0,0.0,0.0,0.0,0.0,0.0,0.0,0.0,0.0,0.0,0.0,0.0,0.0,0.0,0.0,0.0,0.0,0.0,0.0,0.0,0.0,0.0,0.0,0.0,0.0,0.0,0.0,0.0,0.0,0.0,0.0,0.0,0.0,0.0,0.0,0.0,0.0,0.0,0.0,0.0,0.0,0.0,0.0,0.0,0.0,0.0,0.0,0.0,0.0,0.0,0.0,0.0,0.0,0.0,0.0,0.0,0.0,0.0,0.0,0.0,0.0,0.0,0.0,0.0,0.0,0.0,0.0,0.0,0.0,0.0,0.0,0.0,0.0,0.0,0.0,0.0,0.0,0.0,0.0,0.0,0.0,0.0,0.0,0.0,0.0,0.0,0.0,0.0,0.0,0.0,0.0,0.0,0.0,0.0,0.0,0.0,0.0,0.0,0.0,0.0,0.0,0.03,0.0,0.0,0.0,0.0,0.0,1.0,0.0,0.0,0.0,1.0,1.0,1.0,1.0,1.0,0.0,0.0,0.0,0.0,0.0,0.0,0.0,0.0,1.0,1.0,1.0,1.0,0.0,0.0,0.0,0.0,0.0,0.0,0.0,0.0,0.32,0.0,0.0,0.0,0.0,0.0,0.0,0.0,0.0,0.0,0.0,0.0,0.0,0.0,0.0,0.0,0.0,0.0,1.0,1.0,1.0,1.0,1.0,0.0,0.0,0.0,0.0,0.0,0.0,0.0,0.0,0.0,0.0,0.0],[0.0,0.0,0.0,0.0,0.0,0.0,0.0,0.0,0.0,0.0,0.0,0.0,0.0,0.0,0.0,0.0,0.0,0.0,0.0,0.0,0.0,0.0,0.0,0.0,0.0,0.0,0.0,0.0,0.0,0.0,0.0,0.0,0.0,0.0,0.0,0.0,0.0,0.0,0.0,0.0,0.0,0.0,0.0,0.0,0.0,0.0,0.0,0.0,0.0,0.0,0.0,0.0,0.0,0.0,0.0,0.0,0.0,0.0,0.0,0.0,0.0,0.0,0.0,0.0,0.0,0.0,0.0,0.0,0.0,0.0,0.0,0.0,0.0,0.0,0.0,0.0,0.0,0.0,0.0,0.0,0.0,0.0,0.0,0.0,0.0,0.0,0.0,0.0,0.0,0.0,0.0,0.0,0.0,0.0,0.0,0.0,0.0,0.0,0.0,0.0,0.0,0.0,0.0,0.0,0.0,0.0,0.0,0.0,0.01,0.17,0.0,0.56,0.08,0.03,0.26,0.01,0.0,0.0,0.01,0.0,0.0,0.0,0.0,0.0,0.0,0.0,0.0,0.0,0.0,0.0,0.0,0.0,0.0,0.0,0.0,0.0,0.0,0.0,0.0,0.0,0.0,0.0,0.0,1.0,0.0,0.0,0.0,0.0,0.0,0.0,0.0,0.0,0.0,0.0,0.0,0.0,0.0,0.0,0.0,0.0,0.0,0.0,0.0,0.0,0.0,0.0,0.03,0.0,1.0,0.0,0.0,0.0,0.0,0.0,0.0,0.0,0.0,0.0,0.0,0.0,1.0,1.0,1.0,0.99,0.0,0.0,0.0,0.0,0.0,1.0,1.0,1.0,0.0,0.0,0.0,0.0,0.0,0.0,0.0,0.0,0.0,0.0,0.0,0.0,0.0,0.0,0.0,0.0,0.0,0.0,0.0,0.0,0.0,0.0,0.0,0.0,0.0,0.0,0.0,0.0,0.0,1.0,1.0,1.0,0.0,1.0,0.0,0.0,0.0,0.0,0.0,0.0,0.0,0.0,0.0,0.0,0.0],[0.0,0.0,0.0,0.0,0.0,0.0,0.0,0.0,0.0,0.0,0.0,0.0,0.0,0.0,0.0,0.0,0.0,0.0,0.0,0.0,0.0,0.0,0.0,0.0,0.0,0.0,0.0,0.0,0.0,0.0,0.0,0.0,0.0,0.0,0.0,0.0,0.0,0.0,0.0,0.0,0.0,0.0,0.0,0.0,0.0,0.0,0.0,0.0,0.0,0.0,0.0,0.0,0.0,0.0,0.0,0.0,0.0,0.0,0.0,0.0,0.0,0.0,0.0,0.0,0.0,0.0,0.0,0.0,0.0,0.0,0.0,0.0,0.0,0.0,0.0,0.0,0.0,0.0,0.0,0.0,0.0,0.0,0.0,0.0,0.0,0.0,0.0,0.0,0.0,0.0,0.0,0.0,0.0,0.0,0.0,0.0,0.0,0.0,0.0,0.0,0.0,0.0,0.0,0.0,0.0,0.0,0.0,0.0,0.0,0.0,0.0,0.01,0.0,0.0,0.0,0.0,0.0,0.0,0.0,0.0,0.0,0.0,0.0,0.0,0.0,0.0,0.0,0.0,0.0,0.0,0.0,0.0,0.0,0.0,0.0,0.0,0.0,0.0,0.0,0.0,0.0,0.0,0.0,0.0,0.0,0.0,0.0,0.0,0.0,0.0,0.0,0.0,0.0,0.0,0.0,0.0,0.0,0.0,0.0,0.0,0.0,0.0,0.0,0.0,0.0,0.0,0.0,0.0,0.0,0.0,0.0,0.0,0.0,0.0,0.0,0.0,0.0,0.0,0.0,0.0,1.0,1.0,1.0,1.0,1.0,0.0,0.0,0.0,0.0,1.0,1.0,0.15,1.0,0.0,0.97,0.0,0.0,0.0,0.0,0.0,0.0,0.0,0.0,1.0,0.0,0.0,0.0,0.0,0.0,0.0,0.0,0.0,0.0,0.16,0.0,1.0,0.0,0.0,0.0,1.0,1.0,1.0,1.0,0.0,0.0,0.0,0.0,0.0,0.0,0.0,0.0,0.0,0.0,0.0,0.0,0.0,0.0],[0.0,0.0,0.0,0.0,0.0,0.0,0.0,0.0,0.0,0.0,0.0,0.0,0.0,0.0,0.0,0.0,0.0,0.0,0.0,0.0,0.0,0.0,0.0,0.0,0.0,0.0,0.0,0.0,0.0,0.0,0.0,0.0,0.0,0.0,0.0,0.0,0.0,0.0,0.0,0.0,0.0,0.0,0.0,0.0,0.0,0.0,0.0,0.0,0.0,0.0,0.0,0.0,0.0,0.0,0.0,0.0,0.0,0.0,0.0,0.0,0.0,0.0,0.0,0.0,0.0,0.0,0.0,0.0,0.0,0.0,0.0,0.0,0.0,0.0,0.0,0.0,0.0,0.0,0.0,0.0,0.0,0.0,0.0,0.0,0.0,0.0,0.0,0.0,0.0,0.0,0.0,0.0,0.0,0.0,0.0,0.0,0.0,0.0,0.0,0.0,0.0,0.0,0.0,0.0,0.0,0.0,0.0,0.0,0.0,0.01,0.0,0.11,0.47,0.07,0.17,0.4,0.02,0.01,0.03,0.0,0.01,0.0,0.0,0.0,0.0,0.0,0.0,0.0,0.0,0.0,0.0,0.0,0.0,0.0,0.0,0.0,0.0,0.0,0.0,0.0,0.0,0.0,0.0,0.0,0.0,0.0,0.0,0.0,0.0,0.0,0.0,0.0,0.0,0.0,0.0,0.0,0.0,0.0,0.0,0.0,0.0,0.0,0.0,0.0,0.0,0.0,0.0,0.0,0.0,0.0,0.0,0.0,0.0,0.0,0.0,0.0,0.0,0.0,0.0,0.0,0.0,0.99,1.0,1.0,1.0,1.0,0.89,0.76,1.0,1.0,0.19,0.0,0.0,0.0,0.0,0.0,0.0,0.0,0.0,0.0,0.0,0.0,0.0,0.0,0.0,0.0,0.0,0.0,0.0,0.0,0.0,0.0,0.0,0.0,0.0,0.0,0.0,0.0,0.0,1.0,1.0,0.81,1.0,0.0,0.0,0.0,0.0,0.0,0.0,0.0,0.0,0.0,0.0,0.0,0.0,0.0,0.0],[0.0,0.0,0.0,0.0,0.0,0.0,0.0,0.0,0.0,0.0,0.0,0.0,0.0,0.0,0.0,0.0,0.0,0.0,0.0,0.0,0.0,0.0,0.0,0.0,0.0,0.0,0.0,0.0,0.0,0.0,0.0,0.0,0.0,0.0,0.0,0.0,0.0,0.0,0.0,0.0,0.0,0.0,0.0,0.0,0.0,0.0,0.0,0.0,0.0,0.0,0.0,0.0,0.0,0.0,0.0,0.0,0.0,0.0,0.0,0.0,0.0,0.0,0.0,0.0,0.0,0.0,0.0,0.0,0.0,0.0,0.0,0.0,0.0,0.0,0.0,0.0,0.0,0.0,0.0,0.0,0.0,0.0,0.0,0.0,0.0,0.0,0.0,0.0,0.0,0.0,0.0,0.0,0.0,0.0,0.0,0.0,0.0,0.0,0.0,0.0,0.0,0.0,0.0,0.0,0.0,0.0,0.0,0.0,0.0,0.0,0.0,0.01,0.01,0.0,0.0,0.0,0.0,0.0,0.0,0.0,0.0,0.0,0.0,0.0,0.0,0.0,0.0,0.0,0.0,0.0,0.0,0.0,0.0,0.0,0.0,0.0,0.0,0.0,0.0,0.0,0.0,0.0,0.0,0.0,0.0,0.0,0.0,0.0,0.0,0.0,0.0,0.0,0.0,0.0,0.0,0.0,0.0,0.0,0.0,0.0,0.0,0.0,0.0,0.0,0.0,0.0,0.0,0.0,0.0,0.0,0.0,0.0,0.0,0.0,0.0,0.0,0.0,0.0,0.0,0.0,0.0,0.0,1.0,1.0,1.0,1.0,0.96,0.04,1.0,0.96,1.0,0.0,0.0,0.0,0.0,0.0,0.0,0.0,0.0,0.0,0.0,0.0,0.0,0.02,0.0,0.0,0.0,0.0,0.0,0.0,0.0,0.0,0.0,1.0,0.0,0.01,0.0,0.01,0.99,1.0,0.0,0.0,0.0,0.0,0.0,0.0,0.0,0.0,0.0,0.0,0.0,0.0,0.0,0.0,0.0,0.0,0.0],[0.0,0.0,0.0,0.0,0.0,0.0,0.0,0.0,0.0,0.0,0.0,0.0,0.0,0.0,0.0,0.0,0.0,0.0,0.0,0.0,0.0,0.0,0.0,0.0,0.0,0.0,0.0,0.0,0.0,0.0,0.0,0.0,0.0,0.0,0.0,0.0,0.0,0.0,0.0,0.0,0.0,0.0,0.0,0.0,0.0,0.0,0.0,0.0,0.0,0.0,0.0,0.0,0.0,0.0,0.0,0.0,0.0,0.0,0.0,0.0,0.0,0.0,0.0,0.0,0.0,0.0,0.0,0.0,0.0,0.0,0.0,0.0,0.0,0.0,0.0,0.0,0.0,0.0,0.0,0.0,0.0,0.0,0.0,0.0,0.0,0.0,0.0,0.0,0.0,0.0,0.0,0.0,0.0,0.0,0.0,0.0,0.0,0.0,0.0,0.0,0.0,0.0,0.0,0.0,0.0,0.0,0.0,0.0,0.0,0.0,0.0,0.0,0.0,0.0,0.0,0.0,0.0,0.0,0.0,0.0,0.0,0.0,0.0,0.0,0.0,0.0,0.0,0.0,0.0,0.0,0.0,0.0,0.0,0.0,0.0,0.0,0.0,0.0,0.0,0.0,0.0,0.0,0.0,0.0,0.0,0.0,0.0,0.0,0.0,0.0,0.0,0.0,0.0,0.0,0.0,0.0,0.0,0.0,0.0,0.0,0.0,0.0,0.0,0.0,0.0,0.0,0.0,0.0,0.0,0.0,0.0,0.0,0.0,0.0,0.0,0.0,0.0,0.0,0.0,0.0,0.0,0.0,0.0,1.0,1.0,1.0,1.0,0.52,0.99,0.0,0.0,0.0,0.0,0.0,0.0,0.0,0.0,0.0,0.0,0.0,0.0,0.0,0.0,0.0,0.0,0.0,0.0,0.0,0.0,0.0,0.0,0.0,0.0,0.0,0.0,0.0,0.0,0.0,1.0,0.95,0.11,0.0,0.0,0.0,0.0,0.0,0.0,0.0,0.0,0.0,0.0,0.0,0.0,0.0,0.0,0.0,0.0],[0.0,0.0,0.0,0.0,0.0,0.0,0.0,0.0,0.0,0.0,0.0,0.0,0.0,0.0,0.0,0.0,0.0,0.0,0.0,0.0,0.0,0.0,0.0,0.0,0.0,0.0,0.0,0.0,0.0,0.0,0.0,0.0,0.0,0.0,0.0,0.0,0.0,0.0,0.0,0.0,0.0,0.0,0.0,0.0,0.0,0.0,0.0,0.0,0.0,0.0,0.0,0.0,0.0,0.0,0.0,0.0,0.0,0.0,0.0,0.0,0.0,0.0,0.0,0.0,0.0,0.0,0.0,0.0,0.0,0.0,0.0,0.0,0.0,0.0,0.0,0.0,0.0,0.0,0.0,0.0,0.0,0.0,0.0,0.0,0.0,0.0,0.0,0.0,0.0,0.0,0.0,0.0,0.0,0.0,0.0,0.0,0.0,0.0,0.0,0.0,0.0,0.0,0.0,0.0,0.0,0.0,0.0,0.0,0.0,0.0,0.01,0.02,0.05,0.01,0.0,0.03,0.0,0.01,0.01,0.0,0.0,0.0,0.0,0.0,0.0,0.0,0.0,0.0,0.0,0.0,0.0,0.0,0.0,0.0,0.0,0.0,0.0,0.0,0.0,0.0,0.0,0.0,0.0,0.0,0.0,0.0,0.0,0.0,0.0,0.0,0.0,0.0,0.0,0.0,0.0,0.0,0.0,0.0,0.0,0.0,0.0,0.0,0.0,0.0,0.0,0.0,0.0,0.0,0.0,0.0,0.0,0.0,0.0,0.0,0.0,0.0,0.0,0.0,0.0,0.0,0.0,0.0,0.0,0.89,0.96,1.0,1.0,1.0,0.99,0.0,0.0,0.0,0.0,0.0,0.0,0.0,0.0,0.0,0.0,0.0,0.0,0.0,0.0,0.0,0.0,0.0,0.0,0.0,0.0,0.0,0.0,0.0,0.0,0.0,0.0,0.0,0.0,0.0,0.49,0.0,0.03,0.0,0.0,0.0,0.0,0.0,0.0,0.0,0.0,0.0,0.0,0.0,0.0,0.0,0.0,0.0,0.0],[0.0,0.0,0.0,0.0,0.0,0.0,0.0,0.0,0.0,0.0,0.0,0.0,0.0,0.0,0.0,0.0,0.0,0.0,0.0,0.0,0.0,0.0,0.0,0.0,0.0,0.0,0.0,0.0,0.0,0.0,0.0,0.0,0.0,0.0,0.0,0.0,0.0,0.0,0.0,0.0,0.0,0.0,0.0,0.0,0.0,0.0,0.0,0.0,0.0,0.0,0.0,0.0,0.0,0.0,0.0,0.0,0.0,0.0,0.0,0.0,0.0,0.0,0.0,0.0,0.0,0.0,0.0,0.0,0.0,0.0,0.0,0.0,0.0,0.0,0.0,0.0,0.0,0.0,0.0,0.0,0.0,0.0,0.0,0.0,0.0,0.0,0.0,0.0,0.0,0.0,0.0,0.0,0.0,0.0,0.0,0.0,0.0,0.0,0.0,0.0,0.0,0.0,0.0,0.0,0.0,0.0,0.0,0.0,0.01,0.16,0.16,0.16,0.68,0.23,0.02,0.07,0.01,0.01,0.04,0.01,0.04,0.01,0.0,0.0,0.0,0.0,0.0,0.0,0.0,0.0,0.0,0.0,0.0,0.0,0.0,0.0,0.0,0.0,0.0,0.0,0.0,0.0,0.0,0.0,0.0,0.0,0.0,0.0,0.0,0.0,0.0,0.0,0.0,0.0,0.0,0.0,0.0,0.0,0.0,0.0,0.0,0.0,0.0,0.0,0.0,0.0,0.0,0.0,0.0,0.0,0.0,0.0,0.0,0.0,0.0,0.0,0.0,0.0,0.0,0.0,0.0,0.0,0.0,0.76,0.04,0.52,1.0,1.0,1.0,0.82,0.0,0.0,0.0,0.0,0.0,0.0,0.0,0.0,0.0,0.0,0.0,0.0,0.0,0.0,0.0,0.0,0.0,0.0,0.0,0.0,0.0,0.0,0.0,0.0,0.0,0.0,0.0,0.0,0.0,0.0,0.0,0.0,0.0,0.0,0.0,0.0,0.0,0.0,0.0,0.0,0.0,0.0,0.0,0.0,0.0,0.0,0.0],[0.0,0.0,0.0,0.0,0.0,0.0,0.0,0.0,0.0,0.0,0.0,0.0,0.0,0.0,0.0,0.0,0.0,0.0,0.0,0.0,0.0,0.0,0.0,0.0,0.0,0.0,0.0,0.0,0.0,0.0,0.0,0.0,0.0,0.0,0.0,0.0,0.0,0.0,0.0,0.0,0.0,0.0,0.0,0.0,0.0,0.0,0.0,0.0,0.0,0.0,0.0,0.0,0.0,0.0,0.0,0.0,0.0,0.0,0.0,0.0,0.0,0.0,0.0,0.0,0.0,0.0,0.0,0.0,0.0,0.0,0.0,0.0,0.0,0.0,0.0,0.0,0.0,0.0,0.0,0.0,0.0,0.0,0.0,0.0,0.0,0.0,0.0,0.0,0.0,0.0,0.0,0.0,0.0,0.0,0.0,0.0,0.0,0.0,0.0,0.0,0.0,0.0,0.0,0.0,0.0,0.0,0.0,0.0,0.01,0.06,0.12,0.17,0.15,0.03,0.01,0.01,0.0,0.0,0.01,0.01,0.02,0.0,0.0,0.0,0.0,0.0,0.0,0.0,0.0,0.0,0.0,0.0,0.0,0.0,0.0,0.0,0.0,0.0,0.0,0.0,0.0,0.0,0.0,0.0,0.0,0.0,0.0,0.0,0.0,0.0,0.0,0.0,0.0,0.0,0.0,0.0,0.0,0.0,0.0,0.0,0.0,0.0,0.0,0.0,0.0,0.0,0.0,0.0,0.0,0.0,0.0,0.0,0.0,0.0,0.0,0.0,0.0,0.0,0.0,0.0,0.0,0.0,0.0,1.0,1.0,0.99,0.99,1.0,1.0,1.0,1.0,0.0,0.0,0.0,0.0,0.0,0.0,0.0,0.0,0.0,0.0,0.0,0.0,0.0,0.0,0.0,0.0,0.0,0.0,0.0,0.0,0.0,0.0,0.0,0.0,0.0,0.0,0.0,0.0,0.0,0.0,0.0,0.0,0.0,0.0,0.0,0.0,0.0,0.0,0.0,0.0,0.0,0.0,0.0,0.0,0.0,0.0],[0.0,0.0,0.0,0.0,0.0,0.0,0.0,0.0,0.0,0.0,0.0,0.0,0.0,0.0,0.0,0.0,0.0,0.0,0.0,0.0,0.0,0.0,0.0,0.0,0.0,0.0,0.0,0.0,0.0,0.0,0.0,0.0,0.0,0.0,0.0,0.0,0.0,0.0,0.0,0.0,0.0,0.0,0.0,0.0,0.0,0.0,0.0,0.0,0.0,0.0,0.0,0.0,0.0,0.0,0.0,0.0,0.0,0.0,0.0,0.0,0.0,0.0,0.0,0.0,0.0,0.0,0.0,0.0,0.0,0.0,0.0,0.0,0.0,0.0,0.0,0.0,0.0,0.0,0.0,0.0,0.0,0.0,0.0,0.0,0.0,0.0,0.0,0.0,0.0,0.0,0.0,0.0,0.0,0.0,0.0,0.0,0.0,0.0,0.0,0.0,0.0,0.0,0.0,0.0,0.0,0.0,0.0,0.0,0.78,0.41,0.22,0.81,0.65,0.23,0.24,0.04,0.01,0.01,0.02,0.02,0.04,0.02,0.0,0.0,0.0,0.0,0.0,0.0,0.0,0.0,0.0,0.0,0.0,0.0,0.0,0.0,0.0,0.0,0.0,0.0,0.0,0.0,0.0,0.08,0.0,0.0,0.0,0.0,0.0,0.0,0.0,0.0,0.0,0.0,0.0,0.0,0.0,0.0,0.0,0.0,0.0,0.0,0.0,0.0,0.0,0.0,0.0,0.0,0.0,0.0,0.0,0.0,0.0,0.0,0.0,0.0,0.0,0.0,0.0,0.0,0.0,1.0,1.0,1.0,0.96,0.0,0.0,0.82,1.0,1.0,1.0,0.99,0.0,0.0,0.0,0.0,0.0,0.0,0.0,0.0,0.0,0.0,0.0,0.0,0.0,0.0,0.0,0.0,0.0,0.0,0.0,0.0,0.0,0.0,0.0,0.0,0.0,0.0,0.0,0.0,0.0,0.0,1.0,0.0,0.0,0.0,0.0,0.0,0.0,0.0,0.0,0.0,0.0,0.0,0.0,0.0,0.0],[0.0,0.0,0.0,0.0,0.0,0.0,0.0,0.0,0.0,0.0,0.0,0.0,0.0,0.0,0.0,0.0,0.0,0.0,0.0,0.0,0.0,0.0,0.0,0.0,0.0,0.0,0.0,0.0,0.0,0.0,0.0,0.0,0.0,0.0,0.0,0.0,0.0,0.0,0.0,0.0,0.0,0.0,0.0,0.0,0.0,0.0,0.0,0.0,0.0,0.0,0.0,0.0,0.0,0.0,0.0,0.0,0.0,0.0,0.0,0.0,0.0,0.0,0.0,0.0,0.0,0.0,0.0,0.0,0.0,0.0,0.0,0.0,0.0,0.0,0.0,0.0,0.0,0.0,0.0,0.0,0.0,0.0,0.0,0.0,0.0,0.0,0.0,0.0,0.0,0.0,0.0,0.0,0.0,0.0,0.0,0.0,0.0,0.0,0.0,0.0,0.0,0.0,0.0,0.0,0.0,0.0,0.0,0.0,0.0,0.16,0.03,0.15,0.1,0.01,0.01,0.01,0.01,0.02,0.01,0.01,0.0,0.0,0.0,0.0,0.0,0.0,0.0,0.0,0.0,0.0,0.0,0.0,0.0,0.0,0.0,0.0,0.0,0.0,0.0,0.0,0.0,0.0,0.0,0.0,0.0,0.0,0.0,0.0,0.0,0.92,0.0,0.0,0.0,0.0,0.0,0.0,0.0,0.0,0.0,0.0,0.0,0.0,0.0,0.0,0.0,0.0,0.0,0.0,0.0,0.0,0.0,0.0,0.0,0.0,0.0,0.0,0.0,0.0,0.0,0.0,0.0,1.0,1.0,0.19,1.0,0.0,0.0,0.0,1.0,1.0,1.0,1.0,1.0,0.0,0.0,0.0,0.0,0.0,0.0,0.0,0.0,0.0,0.0,1.0,0.0,0.0,0.0,0.0,0.0,0.0,0.0,0.0,0.0,1.0,0.0,0.0,0.0,0.0,0.0,0.0,0.0,0.0,0.0,0.0,0.0,0.0,0.0,0.0,0.0,0.0,0.0,0.0,0.0,0.0,0.0,0.0,0.0],[0.0,0.0,0.0,0.0,0.0,0.0,0.0,0.0,0.0,0.0,0.0,0.0,0.0,0.0,0.0,0.0,0.0,0.0,0.0,0.0,0.0,0.0,0.0,0.0,0.0,0.0,0.0,0.0,0.0,0.0,0.0,0.0,0.0,0.0,0.0,0.0,0.0,0.0,0.0,0.0,0.0,0.0,0.0,0.0,0.0,0.0,0.0,0.0,0.0,0.0,0.0,0.0,0.0,0.0,0.0,0.0,0.0,0.0,0.0,0.0,0.0,0.0,0.0,0.0,0.0,0.0,0.0,0.0,0.0,0.0,0.0,0.0,0.0,0.0,0.0,0.0,0.0,0.0,0.0,0.0,0.0,0.0,0.0,0.0,0.0,0.0,0.0,0.0,0.0,0.0,0.0,0.0,0.0,0.0,0.0,0.0,0.0,0.0,0.0,0.0,0.0,0.0,0.0,0.0,0.0,0.0,0.0,0.0,0.03,0.2,0.02,0.1,0.03,0.0,0.01,0.0,0.0,0.01,0.0,0.01,0.0,0.0,0.0,0.0,0.0,0.0,0.0,0.0,0.0,0.0,0.0,0.0,0.0,0.0,0.0,0.0,0.0,0.0,0.0,0.0,0.0,0.0,0.0,1.0,0.0,1.0,0.04,0.0,0.0,1.0,1.0,0.0,0.0,0.0,0.0,0.0,0.0,0.0,0.0,0.0,1.0,0.0,0.0,0.0,0.0,0.0,1.0,0.0,0.0,0.0,0.0,0.0,0.0,0.0,0.0,0.0,0.0,0.0,0.0,1.0,1.0,1.0,0.15,0.0,0.0,0.0,0.0,0.0,0.0,0.99,1.0,1.0,1.0,0.0,0.0,0.0,0.0,0.0,0.0,0.0,0.0,0.0,0.0,0.0,0.0,0.0,0.0,0.0,0.0,0.0,0.0,0.0,0.0,0.0,0.0,0.0,0.0,0.0,0.0,0.0,0.0,0.0,0.0,0.0,0.0,1.0,0.0,0.0,0.0,0.0,0.0,0.0,0.0,0.0,0.0,0.0,0.0],[0.0,0.0,0.0,0.0,0.0,0.0,0.0,0.0,0.0,0.0,0.0,0.0,0.0,0.0,0.0,0.0,0.0,0.0,0.0,0.0,0.0,0.0,0.0,0.0,0.0,0.0,0.0,0.0,0.0,0.0,0.0,0.0,0.0,0.0,0.0,0.0,0.0,0.0,0.0,0.0,0.0,0.0,0.0,0.0,0.0,0.0,0.0,0.0,0.0,0.0,0.0,0.0,0.0,0.0,0.0,0.0,0.0,0.0,0.0,0.0,0.0,0.0,0.0,0.0,0.0,0.0,0.0,0.0,0.0,0.0,0.0,0.0,0.0,0.0,0.0,0.0,0.0,0.0,0.0,0.0,0.0,0.0,0.0,0.0,0.0,0.0,0.0,0.0,0.0,0.0,0.0,0.0,0.0,0.0,0.0,0.0,0.0,0.0,0.0,0.0,0.0,0.0,0.0,0.0,0.0,0.0,0.0,0.0,0.0,0.0,0.0,0.0,0.0,0.0,0.0,0.0,0.0,0.01,0.0,0.0,0.0,0.0,0.0,0.0,0.0,0.0,0.0,0.0,0.0,0.0,0.0,0.0,0.0,0.0,0.0,0.0,0.0,0.0,0.0,0.0,0.0,0.0,0.0,0.0,0.0,0.0,0.0,0.0,0.0,0.99,1.0,0.0,0.0,0.0,0.0,0.0,0.0,0.0,0.0,0.0,0.0,0.0,0.0,0.0,0.0,0.0,0.0,0.0,0.0,0.0,0.0,0.0,0.0,0.0,0.0,0.0,0.0,0.0,0.0,1.0,1.0,0.0,1.0,0.0,0.0,0.0,0.0,0.0,0.0,0.0,1.0,1.0,1.0,1.0,1.0,0.0,0.0,0.0,0.0,0.0,0.0,0.0,0.0,1.0,1.0,1.0,0.0,0.0,0.0,0.0,0.0,0.0,0.0,1.0,0.0,0.0,0.0,0.0,0.0,0.0,0.0,0.0,0.0,0.0,0.0,0.0,0.0,0.0,0.0,0.0,0.0,0.0,0.0,0.0,0.0,0.0,0.0],[0.0,0.0,0.0,0.0,0.0,0.0,0.0,0.0,0.0,0.0,0.0,0.0,0.0,0.0,0.0,0.0,0.0,0.0,0.0,0.0,0.0,0.0,0.0,0.0,0.0,0.0,0.0,0.0,0.0,0.0,0.0,0.0,0.0,0.0,0.0,0.0,0.0,0.0,0.0,0.0,0.0,0.0,0.0,0.0,0.0,0.0,0.0,0.0,0.0,0.0,0.0,0.0,0.0,0.0,0.0,0.0,0.0,0.0,0.0,0.0,0.0,0.0,0.0,0.0,0.0,0.0,0.0,0.0,0.0,0.0,0.0,0.0,0.0,0.0,0.0,0.0,0.0,0.0,0.0,0.0,0.0,0.0,0.0,0.0,0.0,0.0,0.0,0.0,0.0,0.0,0.0,0.0,0.0,0.0,0.0,0.0,0.0,0.0,0.0,0.0,0.0,0.0,0.0,0.0,0.0,0.0,0.0,0.0,0.0,0.0,0.0,0.0,0.0,0.0,0.0,0.0,0.0,0.0,0.0,0.0,0.0,0.0,0.0,0.0,0.0,0.0,0.0,0.0,0.0,0.0,0.0,0.0,0.0,0.0,0.0,0.0,0.0,0.0,0.0,0.0,0.0,0.0,0.0,0.0,0.0,0.0,0.0,0.0,0.0,0.0,0.03,0.0,0.0,0.0,0.0,0.0,0.0,0.0,0.0,0.0,0.0,0.0,0.0,0.0,0.0,0.0,0.0,0.0,0.0,0.0,0.0,0.0,0.0,0.0,0.0,0.0,0.0,1.0,1.0,1.0,1.0,0.0,0.0,0.0,0.0,0.0,0.0,0.0,0.0,0.0,0.0,0.0,1.0,1.0,1.0,1.0,0.0,0.0,0.0,0.0,0.0,0.0,0.0,1.0,1.0,1.0,1.0,0.0,0.0,0.0,0.0,0.0,0.0,0.0,0.0,0.0,0.0,0.0,0.0,0.0,0.0,0.0,0.0,0.0,0.0,0.0,0.0,0.0,0.0,0.0,0.0,0.0,0.0,0.0,0.0,0.0,0.0],[0.0,0.0,0.0,0.0,0.0,0.0,0.0,0.0,0.0,0.0,0.0,0.0,0.0,0.0,0.0,0.0,0.0,0.0,0.0,0.0,0.0,0.0,0.0,0.0,0.0,0.0,0.0,0.0,0.0,0.0,0.0,0.0,0.0,0.0,0.0,0.0,0.0,0.0,0.0,0.0,0.0,0.0,0.0,0.0,0.0,0.0,0.0,0.0,0.0,0.0,0.0,0.0,0.0,0.0,0.0,0.0,0.0,0.0,0.0,0.0,0.0,0.0,0.0,0.0,0.0,0.0,0.0,0.0,0.0,0.0,0.0,0.0,0.0,0.0,0.0,0.0,0.0,0.0,0.0,0.0,0.0,0.0,0.0,0.0,0.0,0.0,0.0,0.0,0.0,0.0,0.0,0.0,0.0,0.0,0.0,0.0,0.0,0.0,0.0,0.0,0.0,0.0,0.0,0.0,0.0,0.0,0.0,0.0,0.0,0.0,0.0,0.0,0.0,0.0,0.0,0.0,0.0,0.0,0.0,0.0,0.0,0.0,0.0,0.0,0.0,0.0,0.0,0.0,0.0,0.0,0.0,0.0,0.0,0.0,0.0,0.0,0.0,0.0,0.0,0.0,0.0,0.0,0.0,0.0,0.0,0.0,0.0,0.0,0.0,0.0,0.0,0.0,0.0,0.0,0.0,0.0,0.0,0.0,0.0,0.0,0.0,0.0,0.0,0.0,0.0,0.0,0.0,0.0,0.0,0.0,0.0,0.0,0.0,0.0,1.0,1.0,1.0,1.0,1.0,1.0,1.0,0.0,0.97,0.0,0.0,0.0,0.0,0.0,0.0,0.0,0.0,0.0,1.0,1.0,1.0,1.0,0.7,0.0,0.0,0.0,0.0,1.0,0.99,1.0,1.0,0.0,0.0,0.0,0.0,0.0,0.0,0.0,0.0,0.0,0.0,1.0,0.0,0.0,0.0,0.0,0.0,1.0,0.0,0.0,0.0,0.0,0.0,0.0,0.0,0.0,0.0,0.0,0.0,0.0,0.0,0.0,0.0],[0.0,0.0,0.0,0.0,0.0,0.0,0.0,0.0,0.0,0.0,0.0,0.0,0.0,0.0,0.0,0.0,0.0,0.0,0.0,0.0,0.0,0.0,0.0,0.0,0.0,0.0,0.0,0.0,0.0,0.0,0.0,0.0,0.0,0.0,0.0,0.0,0.0,0.0,0.0,0.0,0.0,0.0,0.0,0.0,0.0,0.0,0.0,0.0,0.0,0.0,0.0,0.0,0.0,0.0,0.0,0.0,0.0,0.0,0.0,0.0,0.0,0.0,0.0,0.0,0.0,0.0,0.0,0.0,0.0,0.0,0.0,0.0,0.0,0.0,0.0,0.0,0.0,0.0,0.0,0.0,0.0,0.0,0.0,0.0,0.0,0.0,0.0,0.0,0.0,0.0,0.0,0.0,0.0,0.0,0.0,0.0,0.0,0.0,0.0,0.0,0.0,0.0,0.0,0.0,0.0,0.0,0.0,0.0,0.0,0.0,0.0,0.0,0.0,0.0,0.0,0.0,0.0,0.0,0.0,0.0,0.0,0.0,0.0,0.0,0.0,0.0,0.0,0.0,0.0,0.0,0.0,0.0,0.0,0.0,0.0,0.0,0.0,0.0,0.0,0.0,0.0,0.0,0.0,0.0,0.0,0.0,0.0,0.0,0.0,0.0,0.0,0.0,0.0,0.0,0.0,0.0,0.0,0.0,0.0,0.0,0.0,0.0,0.0,0.0,0.0,0.0,0.0,0.0,0.0,0.0,0.0,0.0,0.0,0.0,0.0,0.0,1.0,1.0,0.0,0.0,0.0,0.0,0.0,0.0,0.0,0.0,0.0,0.0,0.0,0.0,0.0,0.0,0.0,1.0,1.0,1.0,1.0,1.0,0.0,0.0,0.0,1.0,1.0,0.83,1.0,0.0,0.0,0.0,0.0,0.0,0.0,0.0,0.36,0.0,0.0,0.0,0.0,0.0,0.0,0.0,0.0,0.0,0.0,0.0,0.0,0.0,0.0,0.0,0.0,0.0,0.0,0.0,0.0,0.0,0.0,0.0,0.0],[0.0,0.0,0.0,0.0,0.0,0.0,0.0,0.0,0.0,0.0,0.0,0.0,0.0,0.0,0.0,0.0,0.0,0.0,0.0,0.0,0.0,0.0,0.0,0.0,0.0,0.0,0.0,0.0,0.0,0.0,0.0,0.0,0.0,0.0,0.0,0.0,0.0,0.0,0.0,0.0,0.0,0.0,0.0,0.0,0.0,0.0,0.0,0.0,0.0,0.0,0.0,0.0,0.0,0.0,0.0,0.0,0.0,0.0,0.0,0.0,0.0,0.0,0.0,0.0,0.0,0.0,0.0,0.0,0.0,0.0,0.0,0.0,0.0,0.0,0.0,0.0,0.0,0.0,0.0,0.0,0.0,0.0,0.0,0.0,0.0,0.0,0.0,0.0,0.0,0.0,0.0,0.0,0.0,0.0,0.0,0.0,0.0,0.0,0.0,0.0,0.0,0.0,0.0,0.0,0.0,0.0,0.0,0.0,0.0,0.0,0.0,0.0,0.0,0.0,0.0,0.0,0.0,0.0,0.0,0.0,0.0,0.0,0.0,0.0,0.0,0.0,0.0,0.0,0.0,0.0,0.0,0.0,0.0,0.0,0.0,0.0,0.0,0.0,0.0,0.0,0.0,0.0,0.0,0.0,0.0,0.0,0.0,0.0,0.0,0.0,0.0,0.0,0.0,0.0,0.0,0.0,0.0,0.0,0.0,0.0,0.0,0.0,0.0,0.0,0.0,0.0,0.0,0.0,0.0,0.0,0.0,0.0,0.0,0.0,0.0,0.0,1.0,0.07,0.0,0.0,0.0,0.0,0.0,0.0,0.0,0.0,0.0,0.0,0.0,0.0,0.0,0.0,0.0,0.0,0.7,1.0,1.0,1.0,0.0,1.0,1.0,1.0,1.0,0.0,0.0,0.0,0.0,0.0,0.0,0.0,0.0,0.0,0.0,0.0,0.0,0.0,0.0,0.0,0.0,0.0,0.0,0.0,0.0,0.0,0.0,0.0,0.0,0.0,0.0,0.0,0.0,0.0,0.0,0.0,0.0,0.0,0.0],[0.0,0.0,0.0,0.0,0.0,0.0,0.0,0.0,0.0,0.0,0.0,0.0,0.0,0.0,0.0,0.0,0.0,0.0,0.0,0.0,0.0,0.0,0.0,0.0,0.0,0.0,0.0,0.0,0.0,0.0,0.0,0.0,0.0,0.0,0.0,0.0,0.0,0.0,0.0,0.0,0.0,0.0,0.0,0.0,0.0,0.0,0.0,0.0,0.0,0.0,0.0,0.0,0.0,0.0,0.0,0.0,0.0,0.0,0.0,0.0,0.0,0.0,0.0,0.0,0.0,0.0,0.0,0.0,0.0,0.0,0.0,0.0,0.0,0.0,0.0,0.0,0.0,0.0,0.0,0.0,0.0,0.0,0.0,0.0,0.0,0.0,0.0,0.0,0.0,0.0,0.0,0.0,0.0,0.0,0.0,0.0,0.0,0.0,0.0,0.0,0.0,0.0,0.0,0.0,0.0,0.0,0.0,0.0,0.0,0.0,0.0,0.0,0.0,0.0,0.0,0.0,0.0,0.0,0.0,0.0,0.0,0.0,0.0,0.0,0.0,0.0,0.0,0.0,0.0,0.0,0.0,0.0,0.0,0.0,0.0,0.0,0.0,0.0,0.0,0.0,0.0,0.0,0.0,0.0,0.0,0.0,0.0,0.0,0.0,0.0,0.0,0.0,0.0,0.0,0.0,0.0,0.0,0.0,0.0,0.0,0.0,0.0,0.0,0.0,0.0,0.0,0.0,0.0,0.0,0.0,0.0,0.0,0.0,0.0,0.0,0.0,0.0,0.0,0.0,0.0,0.0,0.0,0.0,0.0,0.0,0.0,0.0,0.0,0.0,0.0,0.0,0.0,0.0,0.0,0.0,1.0,1.0,1.0,1.0,1.0,1.0,0.0,1.0,0.0,0.0,0.0,0.0,0.0,0.0,0.0,0.0,0.0,0.17,0.0,0.0,0.0,0.0,0.0,0.0,0.0,0.0,0.0,0.0,0.0,0.0,0.0,0.0,0.0,0.0,0.0,0.0,0.0,0.0,0.0,0.0,0.0,0.0],[0.0,0.0,0.0,0.0,0.0,0.0,0.0,0.0,0.0,0.0,0.0,0.0,0.0,0.0,0.0,0.0,0.0,0.0,0.0,0.0,0.0,0.0,0.0,0.0,0.0,0.0,0.0,0.0,0.0,0.0,0.0,0.0,0.0,0.0,0.0,0.0,0.0,0.0,0.0,0.0,0.0,0.0,0.0,0.0,0.0,0.0,0.0,0.0,0.0,0.0,0.0,0.0,0.0,0.0,0.0,0.0,0.0,0.0,0.0,0.0,0.0,0.0,0.0,0.0,0.0,0.0,0.0,0.0,0.0,0.0,0.0,0.0,0.0,0.0,0.0,0.0,0.0,0.0,0.0,0.0,0.0,0.0,0.0,0.0,0.0,0.0,0.0,0.0,0.0,0.0,0.0,0.0,0.0,0.0,0.0,0.0,0.0,0.0,0.0,0.0,0.0,0.0,0.0,0.0,0.0,0.0,0.0,0.0,0.0,0.0,0.0,0.0,0.0,0.0,0.0,0.0,0.0,0.0,0.0,0.0,0.0,0.0,0.0,0.0,0.0,0.0,0.0,0.0,0.0,0.0,0.0,0.0,0.0,0.0,0.0,0.0,0.0,0.0,0.0,0.0,0.0,0.0,0.0,0.0,0.0,0.0,0.0,0.0,0.0,0.0,0.0,0.0,0.0,0.0,0.0,0.0,0.0,0.0,0.0,0.0,0.0,0.0,0.0,0.0,0.0,0.0,0.0,0.0,0.0,0.0,0.0,0.0,0.0,0.0,0.0,0.0,0.0,0.0,0.0,0.0,0.0,0.0,0.0,0.0,0.0,0.0,0.0,0.0,0.0,0.0,0.0,0.0,0.0,0.0,0.0,0.0,0.0,1.0,1.0,1.0,1.0,0.0,0.0,0.0,0.0,0.0,0.0,0.0,0.0,0.0,0.0,0.0,0.0,0.0,0.0,0.0,0.0,0.0,0.0,0.0,0.0,0.0,0.0,0.0,0.0,0.0,0.0,0.0,0.0,0.0,0.0,0.0,0.0,0.0,0.0,0.0,0.0],[0.0,0.0,0.0,0.0,0.0,0.0,0.0,0.0,0.0,0.0,0.0,0.0,0.0,0.0,0.0,0.0,0.0,0.0,0.0,0.0,0.0,0.0,0.0,0.0,0.0,0.0,0.0,0.0,0.0,0.0,0.0,0.0,0.0,0.0,0.0,0.0,0.0,0.0,0.0,0.0,0.0,0.0,0.0,0.0,0.0,0.0,0.0,0.0,0.0,0.0,0.0,0.0,0.0,0.0,0.0,0.0,0.0,0.0,0.0,0.0,0.0,0.0,0.0,0.0,0.0,0.0,0.0,0.0,0.0,0.0,0.0,0.0,0.0,0.0,0.0,0.0,0.0,0.0,0.0,0.0,0.0,0.0,0.0,0.0,0.0,0.0,0.0,0.0,0.0,0.0,0.0,0.0,0.0,0.0,0.0,0.0,0.0,0.0,0.0,0.0,0.0,0.0,0.0,0.0,0.0,0.0,0.0,0.0,0.0,0.0,0.0,0.0,0.0,0.0,0.0,0.0,0.0,0.0,0.0,0.0,0.0,0.0,0.0,0.0,0.0,0.0,0.0,0.0,0.0,0.0,0.0,0.0,0.0,0.0,0.0,0.0,0.0,0.0,0.0,0.0,0.0,0.0,0.0,0.0,0.0,0.0,0.0,0.0,0.0,0.0,0.0,0.0,0.0,0.0,0.0,0.0,0.0,0.0,0.0,0.0,0.0,0.0,0.0,0.0,0.0,0.0,0.0,0.0,0.0,0.0,0.0,0.0,0.0,0.0,0.0,0.0,0.0,0.0,0.0,0.0,0.0,0.0,0.0,0.0,0.0,0.0,0.0,0.0,0.0,0.0,0.0,0.0,0.0,0.0,0.0,0.0,1.0,1.0,1.0,1.0,1.0,1.0,0.0,0.0,0.0,0.0,0.0,0.0,0.0,0.0,0.0,0.0,0.0,0.0,0.0,0.0,0.0,0.0,0.0,0.0,0.0,0.0,0.0,0.0,0.0,0.0,0.0,0.0,0.0,0.0,0.0,0.0,0.0,0.0,0.0,0.0,0.0],[0.0,0.0,0.0,0.0,0.0,0.0,0.0,0.0,0.0,0.0,0.0,0.0,0.0,0.0,0.0,0.0,0.0,0.0,0.0,0.0,0.0,0.0,0.0,0.0,0.0,0.0,0.0,0.0,0.0,0.0,0.0,0.0,0.0,0.0,0.0,0.0,0.0,0.0,0.0,0.0,0.0,0.0,0.0,0.0,0.0,0.0,0.0,0.0,0.0,0.0,0.0,0.0,0.0,0.0,0.0,0.0,0.0,0.0,0.0,0.0,0.0,0.0,0.0,0.0,0.0,0.0,0.0,0.0,0.0,0.0,0.0,0.0,0.0,0.0,0.0,0.0,0.0,0.0,0.0,0.0,0.0,0.0,0.0,0.0,0.0,0.0,0.0,0.0,0.0,0.0,0.0,0.0,0.0,0.0,0.0,0.0,0.0,0.0,0.0,0.0,0.0,0.0,0.0,0.0,0.0,0.0,0.0,0.0,0.0,0.0,0.0,0.0,0.0,0.0,0.0,0.0,0.0,0.0,0.0,0.0,0.0,0.0,0.0,0.0,0.0,0.0,0.0,0.0,0.0,0.0,0.0,0.0,0.0,0.0,0.0,0.0,0.0,0.0,0.0,0.0,0.0,0.0,0.0,0.0,0.0,0.0,0.0,0.0,0.0,0.0,0.0,0.0,0.0,0.0,0.0,0.0,0.0,0.0,0.0,0.0,0.0,0.0,0.0,0.0,0.0,0.0,0.0,0.0,0.0,0.0,0.0,0.0,0.0,0.0,0.0,0.0,0.0,0.0,0.0,0.0,0.0,0.0,0.0,0.0,0.0,0.0,0.0,0.0,0.0,0.0,0.0,0.0,0.0,0.0,0.0,0.0,1.0,1.0,1.0,1.0,1.0,1.0,1.0,0.0,0.0,0.0,0.0,0.0,0.0,0.0,0.0,0.0,0.0,0.0,1.0,0.16,0.19,0.0,0.0,0.0,0.0,0.0,0.0,0.0,0.0,0.0,0.0,0.0,0.0,0.0,0.0,0.0,0.0,0.0,0.0,0.0,0.0],[0.0,0.0,0.0,0.0,0.0,0.0,0.0,0.0,0.0,0.0,0.0,0.0,0.0,0.0,0.0,0.0,0.0,0.0,0.0,0.0,0.0,0.0,0.0,0.0,0.0,0.0,0.0,0.0,0.0,0.0,0.0,0.0,0.0,0.0,0.0,0.0,0.0,0.0,0.0,0.0,0.0,0.0,0.0,0.0,0.0,0.0,0.0,0.0,0.0,0.0,0.0,0.0,0.0,0.0,0.0,0.0,0.0,0.0,0.0,0.0,0.0,0.0,0.0,0.0,0.0,0.0,0.0,0.0,0.0,0.0,0.0,0.0,0.0,0.0,0.0,0.0,0.0,0.0,0.0,0.0,0.0,0.0,0.0,0.0,0.0,0.0,0.0,0.0,0.0,0.0,0.0,0.0,0.0,0.0,0.0,0.0,0.0,0.0,0.0,0.0,0.0,0.0,0.0,0.0,0.0,0.0,0.0,0.0,0.0,0.0,0.0,0.0,0.0,0.0,0.0,0.0,0.0,0.0,0.0,0.0,0.0,0.0,0.0,0.0,0.0,0.0,0.0,0.0,0.0,0.0,0.0,0.0,0.0,0.0,0.0,0.0,0.0,0.0,0.0,0.0,0.0,0.0,0.0,0.0,0.0,0.0,0.0,0.0,0.0,0.0,0.0,0.0,0.0,0.0,0.0,0.0,0.0,0.0,0.0,0.0,0.0,0.0,0.0,0.0,0.0,0.0,0.0,0.0,0.0,0.0,0.0,0.0,0.0,0.0,0.0,0.0,1.0,0.0,0.0,0.0,0.0,0.0,0.0,0.0,0.0,0.0,0.0,0.0,0.0,0.0,0.0,0.0,0.0,0.0,1.0,1.0,1.0,0.0,0.0,1.0,1.0,1.0,1.0,0.09,0.0,0.0,0.0,0.0,0.0,0.0,0.0,0.0,0.0,0.0,0.99,1.0,0.44,0.0,0.0,0.31,0.0,0.0,0.0,0.0,0.0,0.0,0.0,0.0,0.0,0.0,0.0,0.0,0.0,0.0,0.0,0.0,0.0],[0.0,0.0,0.0,0.0,0.0,0.0,0.0,0.0,0.0,0.0,0.0,0.0,0.0,0.0,0.0,0.0,0.0,0.0,0.0,0.0,0.0,0.0,0.0,0.0,0.0,0.0,0.0,0.0,0.0,0.0,0.0,0.0,0.0,0.0,0.0,0.0,0.0,0.0,0.0,0.0,0.0,0.0,0.0,0.0,0.0,0.0,0.0,0.0,0.0,0.0,0.0,0.0,0.0,0.0,0.0,0.0,0.0,0.0,0.0,0.0,0.0,0.0,0.0,0.0,0.0,0.0,0.0,0.0,0.0,0.0,0.0,0.0,0.0,0.0,0.0,0.0,0.0,0.0,0.0,0.0,0.0,0.0,0.0,0.0,0.0,0.0,0.0,0.0,0.0,0.0,0.0,0.0,0.0,0.0,0.0,0.0,0.0,0.0,0.0,0.0,0.0,0.0,0.0,0.0,0.0,0.0,0.0,0.0,0.0,0.0,0.0,0.0,0.0,0.0,0.0,0.0,0.0,0.0,0.0,0.0,0.0,0.0,0.0,0.0,0.0,0.0,0.0,0.0,0.0,0.0,0.0,0.0,0.0,0.0,0.0,0.0,0.0,0.0,0.0,0.0,0.0,0.0,0.0,0.0,0.0,0.0,0.0,0.0,0.0,0.0,0.0,0.0,0.0,0.0,0.0,0.0,0.0,0.0,0.0,0.0,0.0,0.0,0.0,0.0,0.0,0.0,0.0,0.0,0.0,0.0,0.0,0.0,0.0,0.0,0.0,0.0,0.0,0.0,0.0,0.0,0.0,0.0,0.0,0.0,0.0,0.0,0.0,0.0,0.0,0.0,0.0,0.0,0.0,0.0,0.99,1.0,1.0,1.0,0.0,0.0,1.0,1.0,1.0,1.0,1.0,0.0,0.0,0.0,0.0,0.0,0.0,0.0,1.0,1.0,1.0,1.0,0.0,0.0,0.0,0.0,0.0,0.0,0.0,0.0,0.0,0.0,0.0,0.0,0.0,0.0,0.0,0.0,0.0,0.0,0.0,0.0,0.0],[0.0,0.0,0.0,0.0,0.0,0.0,0.0,0.0,0.0,0.0,0.0,0.0,0.0,0.0,0.0,0.0,0.0,0.0,0.0,0.0,0.0,0.0,0.0,0.0,0.0,0.0,0.0,0.0,0.0,0.0,0.0,0.0,0.0,0.0,0.0,0.0,0.0,0.0,0.0,0.0,0.0,0.0,0.0,0.0,0.0,0.0,0.0,0.0,0.0,0.0,0.0,0.0,0.0,0.0,0.0,0.0,0.0,0.0,0.0,0.0,0.0,0.0,0.0,0.0,0.0,0.0,0.0,0.0,0.0,0.0,0.0,0.0,0.0,0.0,0.0,0.0,0.0,0.0,0.0,0.0,0.0,0.0,0.0,0.0,0.0,0.0,0.0,0.0,0.0,0.0,0.0,0.0,0.0,0.0,0.0,0.0,0.0,0.0,0.0,0.0,0.0,0.0,0.0,0.0,0.0,0.0,0.0,0.0,0.0,0.0,0.0,0.0,0.0,0.0,0.0,0.0,0.0,0.0,0.0,0.0,0.0,0.0,0.0,0.0,0.0,0.0,0.0,0.0,0.0,0.0,0.0,0.0,0.0,0.0,0.0,0.0,0.0,0.0,0.0,0.0,0.0,0.0,0.0,0.0,0.0,0.0,0.0,0.0,0.0,0.0,0.0,0.0,0.0,0.0,0.0,0.0,0.0,0.0,0.0,0.0,0.0,0.0,0.0,0.0,0.0,0.0,0.0,0.0,0.0,0.0,0.0,0.0,0.0,0.0,0.0,0.0,0.0,0.0,0.0,0.0,0.32,0.0,1.0,0.0,0.02,0.0,0.0,0.0,0.0,0.0,1.0,0.0,1.0,1.0,1.0,0.83,0.0,0.0,0.0,0.0,0.0,0.09,1.0,1.0,1.0,1.0,0.0,0.0,0.0,0.0,0.0,0.0,1.0,1.0,0.99,1.0,0.0,0.0,0.0,1.0,0.0,0.0,0.0,0.0,0.0,0.0,0.0,0.0,0.0,0.0,0.0,0.0,0.0,0.0,0.0,0.0,0.0],[0.0,0.0,0.0,0.0,0.0,0.0,0.0,0.0,0.0,0.0,0.0,0.0,0.0,0.0,0.0,0.0,0.0,0.0,0.0,0.0,0.0,0.0,0.0,0.0,0.0,0.0,0.0,0.0,0.0,0.0,0.0,0.0,0.0,0.0,0.0,0.0,0.0,0.0,0.0,0.0,0.0,0.0,0.0,0.0,0.0,0.0,0.0,0.0,0.0,0.0,0.0,0.0,0.0,0.0,0.0,0.0,0.0,0.0,0.0,0.0,0.0,0.0,0.0,0.0,0.0,0.0,0.0,0.0,0.0,0.0,0.0,0.0,0.0,0.0,0.0,0.0,0.0,0.0,0.0,0.0,0.0,0.0,0.0,0.0,0.0,0.0,0.0,0.0,0.0,0.0,0.0,0.0,0.0,0.0,0.0,0.0,0.0,0.0,0.0,0.0,0.0,0.0,0.0,0.0,0.0,0.0,0.0,0.0,0.0,0.0,0.0,0.0,0.0,0.0,0.0,0.0,0.0,0.0,0.0,0.0,0.0,0.0,0.0,0.0,0.0,0.0,0.0,0.0,0.0,0.0,0.0,0.0,0.0,0.0,0.0,0.0,0.0,0.0,0.0,0.0,0.0,0.0,0.0,0.0,0.0,0.0,0.0,0.0,0.0,0.0,0.0,0.0,0.0,0.0,0.0,0.0,0.0,0.0,0.0,0.0,0.0,0.0,0.0,0.0,0.0,0.0,0.0,0.0,0.0,0.0,0.0,0.0,0.0,0.0,0.0,0.0,0.0,0.0,0.0,0.0,0.0,0.0,0.0,0.0,0.0,0.0,0.0,0.0,0.0,0.0,0.0,0.0,1.0,1.0,1.0,1.0,0.0,0.0,0.0,0.0,0.0,0.0,1.0,1.0,1.0,1.0,1.0,0.0,0.0,0.0,0.0,0.0,1.0,0.01,0.0,0.0,0.0,0.0,0.0,0.0,0.0,0.0,0.0,0.0,0.0,0.0,0.0,0.0,0.0,0.0,0.0,0.0,0.0,0.0,0.0,0.0,0.0],[0.0,0.0,0.0,0.0,0.0,0.0,0.0,0.0,0.0,0.0,0.0,0.0,0.0,0.0,0.0,0.0,0.0,0.0,0.0,0.0,0.0,0.0,0.0,0.0,0.0,0.0,0.0,0.0,0.0,0.0,0.0,0.0,0.0,0.0,0.0,0.0,0.0,0.0,0.0,0.0,0.0,0.0,0.0,0.0,0.0,0.0,0.0,0.0,0.0,0.0,0.0,0.0,0.0,0.0,0.0,0.0,0.0,0.0,0.0,0.0,0.0,0.0,0.0,0.0,0.0,0.0,0.0,0.0,0.0,0.0,0.0,0.0,0.0,0.0,0.0,0.0,0.0,0.0,0.0,0.0,0.0,0.0,0.0,0.0,0.0,0.0,0.0,0.0,0.0,0.0,0.0,0.0,0.0,0.0,0.0,0.0,0.0,0.0,0.0,0.0,0.0,0.0,0.0,0.0,0.0,0.0,0.0,0.0,0.0,0.0,0.0,0.0,0.0,0.0,0.0,0.0,0.0,0.02,0.0,0.0,0.0,0.0,0.0,0.0,0.0,0.0,0.0,0.0,0.0,0.0,0.0,0.0,0.0,0.0,0.0,0.0,0.0,0.0,0.0,0.0,0.0,0.0,0.0,0.0,0.0,0.0,0.0,0.0,0.0,1.0,1.0,0.0,0.0,0.0,0.0,0.0,0.0,0.0,0.0,0.0,0.0,0.0,0.0,0.0,0.0,0.0,0.0,0.0,0.0,0.0,0.0,0.0,0.0,0.0,0.0,0.0,0.0,0.0,0.0,0.0,0.0,0.0,0.0,0.0,0.0,0.0,0.0,0.0,0.0,0.0,0.0,0.0,1.0,1.0,0.0,0.0,0.0,0.0,0.0,0.0,0.0,0.0,0.0,1.0,1.0,1.0,1.0,1.0,1.0,0.26,1.0,1.0,1.0,0.05,0.0,0.0,0.0,0.0,0.0,0.0,0.0,0.0,0.0,0.0,0.0,0.0,0.0,0.0,0.0,0.0,0.0,0.0,0.0,0.0,0.0,0.0,0.0],[0.0,0.0,0.0,0.0,0.0,0.0,0.0,0.0,0.0,0.0,0.0,0.0,0.0,0.0,0.0,0.0,0.0,0.0,0.0,0.0,0.0,0.0,0.0,0.0,0.0,0.0,0.0,0.0,0.0,0.0,0.0,0.0,0.0,0.0,0.0,0.0,0.0,0.0,0.0,0.0,0.0,0.0,0.0,0.0,0.0,0.0,0.0,0.0,0.0,0.0,0.0,0.0,0.0,0.0,0.0,0.0,0.0,0.0,0.0,0.0,0.0,0.0,0.0,0.0,0.0,0.0,0.0,0.0,0.0,0.0,0.0,0.0,0.0,0.0,0.0,0.0,0.0,0.0,0.0,0.0,0.0,0.0,0.0,0.0,0.0,0.0,0.0,0.0,0.0,0.0,0.0,0.0,0.0,0.0,0.0,0.0,0.0,0.0,0.0,0.0,0.0,0.0,0.0,0.0,0.0,0.0,0.0,0.0,0.0,0.0,0.0,0.0,0.0,0.0,0.0,0.0,0.0,0.0,0.0,0.0,0.0,0.0,0.0,0.0,0.0,0.0,0.0,0.0,0.0,0.0,0.0,0.0,0.0,0.0,0.0,0.0,0.0,0.0,0.0,0.0,0.0,0.0,0.0,0.0,0.0,0.0,0.0,0.0,0.0,1.0,1.0,1.0,1.0,0.02,0.0,0.0,1.0,0.0,1.0,1.0,1.0,0.0,0.0,0.0,0.0,0.0,0.0,0.0,0.0,0.0,0.0,0.0,0.0,0.0,0.0,0.0,0.0,0.0,0.0,0.0,0.0,0.0,0.0,0.0,0.0,0.0,0.0,0.0,0.0,0.0,0.0,0.0,0.0,1.0,0.0,0.0,0.0,0.0,0.0,0.0,0.0,0.0,0.0,0.0,1.0,1.0,1.0,1.0,0.01,0.0,0.0,0.0,0.0,0.0,0.0,0.0,0.0,0.0,0.0,0.0,0.0,0.0,0.0,0.0,0.0,0.0,0.0,0.0,0.0,0.0,0.0,0.0,0.0,0.0,0.0,0.0,0.0],[0.0,0.0,0.0,0.0,0.0,0.0,0.0,0.0,0.0,0.0,0.0,0.0,0.0,0.0,0.0,0.0,0.0,0.0,0.0,0.0,0.0,0.0,0.0,0.0,0.0,0.0,0.0,0.0,0.0,0.0,0.0,0.0,0.0,0.0,0.0,0.0,0.0,0.0,0.0,0.0,0.0,0.0,0.0,0.0,0.0,0.0,0.0,0.0,0.0,0.0,0.0,0.0,0.0,0.0,0.0,0.0,0.0,0.0,0.0,0.0,0.0,0.0,0.0,0.0,0.0,0.0,0.0,0.0,0.0,0.0,0.0,0.0,0.0,0.0,0.0,0.0,0.0,0.0,0.0,0.0,0.0,0.0,0.0,0.0,0.0,0.0,0.0,0.0,0.0,0.0,0.0,0.0,0.0,0.0,0.0,0.0,0.0,0.0,0.0,0.0,0.0,0.0,0.0,0.0,0.0,0.0,0.0,0.0,0.0,0.0,0.0,0.0,0.0,0.0,0.0,0.0,0.0,0.0,0.0,0.0,0.0,0.0,0.0,0.0,0.0,0.0,0.0,0.0,0.0,0.0,0.0,0.0,0.0,0.0,0.0,0.0,0.0,0.0,0.0,0.0,0.0,0.0,0.0,0.0,0.0,0.0,0.0,0.0,1.0,1.0,1.0,1.0,1.0,1.0,0.0,0.0,0.0,0.0,0.0,0.0,0.0,0.0,0.0,0.0,0.0,0.0,0.0,0.0,0.0,0.0,0.0,0.0,0.0,0.0,0.0,0.0,0.0,0.0,0.0,0.0,0.0,0.0,0.0,0.0,0.0,0.0,0.0,0.0,0.0,0.0,0.0,0.0,0.0,0.0,0.0,0.0,0.0,0.0,0.0,0.0,0.0,0.0,0.0,0.0,0.0,1.0,1.0,1.0,1.0,1.0,1.0,0.0,0.0,0.0,0.0,0.0,0.0,0.0,0.0,0.0,0.0,0.0,0.0,0.0,0.0,0.0,0.0,0.0,0.0,0.0,0.0,0.0,0.0,0.0,0.0,0.0,0.0],[0.0,0.0,0.0,0.0,0.0,0.0,0.0,0.0,0.0,0.0,0.0,0.0,0.0,0.0,0.0,0.0,0.0,0.0,0.0,0.0,0.0,0.0,0.0,0.0,0.0,0.0,0.0,0.0,0.0,0.0,0.0,0.0,0.0,0.0,0.0,0.0,0.0,0.0,0.0,0.0,0.0,0.0,0.0,0.0,0.0,0.0,0.0,0.0,0.0,0.0,0.0,0.0,0.0,0.0,0.0,0.0,0.0,0.0,0.0,0.0,0.0,0.0,0.0,0.0,0.0,0.0,0.0,0.0,0.0,0.0,0.0,0.0,0.0,0.0,0.0,0.0,0.0,0.0,0.0,0.0,0.0,0.0,0.0,0.0,0.0,0.0,0.0,0.0,0.0,0.0,0.0,0.0,0.0,0.0,0.0,0.0,0.0,0.0,0.0,0.0,0.0,0.0,0.0,0.0,0.0,0.0,0.0,0.0,0.0,0.0,0.0,0.0,0.0,0.0,0.0,0.0,0.0,0.0,0.0,0.0,0.0,0.0,0.0,0.0,0.0,0.0,0.0,0.0,0.0,0.0,0.0,0.0,0.0,0.0,0.0,0.0,0.0,0.0,0.0,0.0,0.0,0.0,0.0,0.0,0.0,0.0,0.0,0.0,0.0,0.0,0.0,0.0,0.0,1.0,0.0,0.0,0.0,0.0,0.0,0.0,0.0,0.0,0.0,0.0,0.0,0.0,0.0,0.0,0.0,0.0,0.0,0.0,0.0,0.0,0.0,0.0,0.0,0.0,0.0,0.0,0.0,0.0,0.0,0.0,0.0,0.0,0.0,0.0,0.0,0.0,0.0,0.0,0.0,0.0,0.0,0.0,0.0,0.0,0.0,0.0,0.0,0.0,0.0,0.0,0.0,1.0,0.01,1.0,1.0,1.0,1.0,0.0,0.0,0.0,0.0,0.0,0.0,0.0,0.0,0.0,0.0,0.0,0.0,0.0,0.0,0.0,0.0,0.0,0.0,0.0,0.0,0.0,0.0,0.0,0.0,0.0,0.0],[0.0,0.0,0.0,0.0,0.0,0.0,0.0,0.0,0.0,0.0,0.0,0.0,0.0,0.0,0.0,0.0,0.0,0.0,0.0,0.0,0.0,0.0,0.0,0.0,0.0,0.0,0.0,0.0,0.0,0.0,0.0,0.0,0.0,0.0,0.0,0.0,0.0,0.0,0.0,0.0,0.0,0.0,0.0,0.0,0.0,0.0,0.0,0.0,0.0,0.0,0.0,0.0,0.0,0.0,0.0,0.0,0.0,0.0,0.0,0.0,0.0,0.0,0.0,0.0,0.0,0.0,0.0,0.0,0.0,0.0,0.0,0.0,0.0,0.0,0.0,0.0,0.0,0.0,0.0,0.0,0.0,0.0,0.0,0.0,0.0,0.0,0.0,0.0,0.0,0.0,0.0,0.0,0.0,0.0,0.0,0.0,0.0,0.0,0.0,0.0,0.0,0.0,0.0,0.0,0.0,0.0,0.0,0.0,0.0,0.0,0.0,0.0,0.0,0.0,0.0,0.0,0.0,0.0,0.0,0.0,0.0,0.0,0.0,0.0,0.0,0.0,0.0,0.0,0.0,0.0,0.0,0.0,0.0,0.0,0.0,0.0,0.0,0.0,0.0,0.0,0.0,0.0,0.0,0.0,0.0,0.0,0.0,0.0,0.48,0.01,0.0,0.0,0.0,0.0,0.0,0.0,0.0,0.0,0.0,0.0,0.0,0.0,0.0,0.0,0.0,0.0,0.0,0.0,0.0,0.0,0.0,0.0,0.0,0.0,0.0,0.0,0.0,0.0,0.0,0.0,0.0,0.0,0.0,0.0,0.0,0.0,0.0,0.0,0.0,0.0,0.0,0.0,0.0,0.0,0.0,0.0,0.0,0.0,0.0,0.0,0.0,0.0,0.0,0.0,0.0,0.26,0.0,1.0,1.0,1.0,1.0,0.0,0.0,0.0,0.0,0.0,0.0,0.0,0.0,0.0,0.0,0.0,0.0,0.0,0.0,0.0,0.0,0.0,0.0,0.0,0.0,0.0,0.0,0.0,0.0,0.0,0.0],[0.0,0.0,0.0,0.0,0.0,0.0,0.0,0.0,0.0,0.0,0.0,0.0,0.0,0.0,0.0,0.0,0.0,0.0,0.0,0.0,0.0,0.0,0.0,0.0,0.0,0.0,0.0,0.0,0.0,0.0,0.0,0.0,0.0,0.0,0.0,0.0,0.0,0.0,0.0,0.0,0.0,0.0,0.0,0.0,0.0,0.0,0.0,0.0,0.0,0.0,0.0,0.0,0.0,0.0,0.0,0.0,0.0,0.0,0.0,0.0,0.0,0.0,0.0,0.0,0.0,0.0,0.0,0.0,0.0,0.0,0.0,0.0,0.0,0.0,0.0,0.0,0.0,0.0,0.0,0.0,0.0,0.0,0.0,0.0,0.0,0.0,0.0,0.0,0.0,0.0,0.0,0.0,0.0,0.0,0.0,0.0,0.0,0.0,0.0,0.0,0.0,0.0,0.0,0.0,0.0,0.0,0.0,0.0,0.0,0.0,0.0,0.0,0.0,0.0,0.0,0.0,0.01,0.03,0.0,0.0,0.0,0.0,0.0,0.0,0.0,0.0,0.0,0.0,0.0,0.0,0.0,0.0,0.0,0.0,0.0,0.0,0.0,0.0,0.0,0.0,0.0,0.0,0.0,0.0,0.0,0.0,0.0,0.0,0.18,1.0,0.0,0.0,0.0,0.0,0.0,0.0,0.0,0.0,0.0,0.0,0.0,0.0,0.0,0.0,0.0,0.0,0.0,0.0,0.0,0.0,0.0,0.0,0.0,0.0,0.0,0.0,0.0,0.0,0.0,0.0,0.0,0.0,0.0,0.0,0.0,0.0,0.0,0.0,0.0,0.0,0.0,0.0,0.0,0.0,0.0,0.0,0.0,0.0,0.0,0.0,0.0,0.0,0.0,0.0,0.0,1.0,0.0,1.0,1.0,1.0,1.0,1.0,0.01,0.0,0.0,0.0,0.0,0.0,0.0,0.0,0.0,0.0,0.0,0.0,0.0,0.0,0.0,0.0,0.0,0.0,0.0,0.0,0.0,0.0,0.0,0.0,0.0],[0.0,0.0,0.0,0.0,0.0,0.0,0.0,0.0,0.0,0.0,0.0,0.0,0.0,0.0,0.0,0.0,0.0,0.0,0.0,0.0,0.0,0.0,0.0,0.0,0.0,0.0,0.0,0.0,0.0,0.0,0.0,0.0,0.0,0.0,0.0,0.0,0.0,0.0,0.0,0.0,0.0,0.0,0.0,0.0,0.0,0.0,0.0,0.0,0.0,0.0,0.0,0.0,0.0,0.0,0.0,0.0,0.0,0.0,0.0,0.0,0.0,0.0,0.0,0.0,0.0,0.0,0.0,0.0,0.0,0.0,0.0,0.0,0.0,0.0,0.0,0.0,0.0,0.0,0.0,0.0,0.0,0.0,0.0,0.0,0.0,0.0,0.0,0.0,0.0,0.0,0.0,0.0,0.0,0.0,0.0,0.0,0.0,0.0,0.0,0.0,0.0,0.0,0.0,0.0,0.0,0.0,0.0,0.0,0.0,0.0,0.0,0.0,0.0,0.0,0.0,0.0,0.0,0.0,0.0,0.0,0.0,0.0,0.0,0.0,0.0,0.0,0.0,0.0,0.0,0.0,0.0,0.0,0.0,0.0,0.0,0.0,0.0,0.0,0.0,0.0,0.0,0.0,0.0,0.0,0.0,0.0,0.0,0.0,0.0,0.0,0.0,0.0,0.0,0.0,0.0,0.0,0.0,0.0,0.0,0.0,0.0,0.0,0.0,0.0,0.0,0.0,0.0,0.0,0.0,0.0,0.0,0.0,0.0,0.0,0.0,0.0,0.0,0.0,0.0,0.0,0.0,0.0,0.0,0.0,0.0,0.0,0.0,0.0,0.0,0.0,0.0,0.0,0.0,0.0,0.0,0.0,0.0,0.0,0.0,0.0,0.0,0.0,0.0,0.0,0.0,1.0,0.0,0.0,0.0,0.0,1.0,1.0,1.0,1.0,0.0,0.0,0.0,0.0,0.0,0.0,0.0,0.0,0.0,0.0,0.0,0.0,0.0,0.0,0.0,0.0,0.0,0.0,0.0,0.0,0.0,0.0,0.0],[0.0,0.0,0.0,0.0,0.0,0.0,0.0,0.0,0.0,0.0,0.0,0.0,0.0,0.0,0.0,0.0,0.0,0.0,0.0,0.0,0.0,0.0,0.0,0.0,0.0,0.0,0.0,0.0,0.0,0.0,0.0,0.0,0.0,0.0,0.0,0.0,0.0,0.0,0.0,0.0,0.0,0.0,0.0,0.0,0.0,0.0,0.0,0.0,0.0,0.0,0.0,0.0,0.0,0.0,0.0,0.0,0.0,0.0,0.0,0.0,0.0,0.0,0.0,0.0,0.0,0.0,0.0,0.0,0.0,0.0,0.0,0.0,0.0,0.0,0.0,0.0,0.0,0.0,0.0,0.0,0.0,0.0,0.0,0.0,0.0,0.0,0.0,0.0,0.0,0.0,0.0,0.0,0.0,0.0,0.0,0.0,0.0,0.0,0.0,0.0,0.0,0.0,0.0,0.0,0.0,0.0,0.0,0.0,0.0,0.0,0.0,0.0,0.0,0.0,0.0,0.0,0.0,0.0,0.0,0.0,0.0,0.0,0.0,0.0,0.0,0.0,0.0,0.0,0.0,0.0,0.0,0.0,0.0,0.0,0.0,0.0,0.0,0.0,0.0,0.0,0.0,0.0,0.0,0.0,0.0,0.0,0.0,0.0,0.0,0.0,0.0,0.0,0.0,0.0,0.0,0.0,0.0,0.0,0.0,0.0,0.0,0.0,0.0,0.0,0.0,0.0,0.0,0.0,0.0,0.0,0.0,0.0,0.0,0.0,0.0,0.0,0.0,0.0,0.0,0.0,0.0,0.0,0.0,0.0,0.0,0.0,0.0,0.0,0.0,0.0,0.0,0.0,0.0,0.0,0.0,0.36,0.0,0.17,0.0,0.0,0.0,0.0,1.0,1.0,1.0,1.0,0.0,0.0,0.0,0.0,0.01,1.0,1.0,1.0,1.0,0.0,0.0,0.0,0.0,0.0,0.0,0.0,0.0,0.0,0.0,0.0,0.0,0.0,0.0,0.0,0.0,0.0,0.0,0.0,0.0,0.0,0.0],[0.0,0.0,0.0,0.0,0.0,0.0,0.0,0.0,0.0,0.0,0.0,0.0,0.0,0.0,0.0,0.0,0.0,0.0,0.0,0.0,0.0,0.0,0.0,0.0,0.0,0.0,0.0,0.0,0.0,0.0,0.0,0.0,0.0,0.0,0.0,0.0,0.0,0.0,0.0,0.0,0.0,0.0,0.0,0.0,0.0,0.0,0.0,0.0,0.0,0.0,0.0,0.0,0.0,0.0,0.0,0.0,0.0,0.0,0.0,0.0,0.0,0.0,0.0,0.0,0.0,0.0,0.0,0.0,0.0,0.0,0.0,0.0,0.0,0.0,0.0,0.0,0.0,0.0,0.0,0.0,0.0,0.0,0.0,0.0,0.0,0.0,0.0,0.0,0.0,0.0,0.0,0.0,0.0,0.0,0.0,0.0,0.0,0.0,0.0,0.0,0.0,0.0,0.0,0.0,0.0,0.0,0.0,0.0,0.0,0.0,0.0,0.0,0.0,0.0,0.0,0.0,0.0,0.01,0.0,0.0,0.0,0.0,0.0,0.0,0.0,0.0,0.0,0.0,0.0,0.0,0.0,0.0,0.0,0.0,0.0,0.0,0.0,0.0,0.0,0.0,0.0,0.0,0.0,0.0,0.0,0.0,0.0,0.0,0.0,0.0,0.0,0.0,0.0,0.0,0.0,0.0,0.0,0.0,0.0,0.0,0.0,0.0,0.0,0.0,0.0,0.0,0.0,0.0,0.0,0.0,0.0,0.0,0.0,0.0,0.0,0.0,0.0,0.0,0.0,0.0,0.0,0.0,0.16,0.0,1.0,0.0,0.0,0.0,0.0,0.0,1.0,0.0,1.0,0.0,0.0,0.0,0.0,0.0,0.0,0.0,0.0,0.0,1.0,1.0,0.01,0.05,0.0,0.0,0.0,0.0,0.0,1.0,1.0,1.0,1.0,1.0,0.0,0.0,0.0,0.99,0.0,0.0,0.0,0.0,0.0,0.0,0.0,0.0,0.0,0.0,0.0,0.0,0.0,0.0,0.0,0.0,0.0],[0.0,0.0,0.0,0.0,0.0,0.0,0.0,0.0,0.0,0.0,0.0,0.0,0.0,0.0,0.0,0.0,0.0,0.0,0.0,0.0,0.0,0.0,0.0,0.0,0.0,0.0,0.0,0.0,0.0,0.0,0.0,0.0,0.0,0.0,0.0,0.0,0.0,0.0,0.0,0.0,0.0,0.0,0.0,0.0,0.0,0.0,0.0,0.0,0.0,0.0,0.0,0.0,0.0,0.0,0.0,0.0,0.0,0.0,0.0,0.0,0.0,0.0,0.0,0.0,0.0,0.0,0.0,0.0,0.0,0.0,0.0,0.0,0.0,0.0,0.0,0.0,0.0,0.0,0.0,0.0,0.0,0.0,0.0,0.0,0.0,0.0,0.0,0.0,0.0,0.0,0.0,0.0,0.0,0.0,0.0,0.0,0.0,0.0,0.0,0.0,0.0,0.0,0.0,0.0,0.0,0.0,0.0,0.0,0.0,0.0,0.0,0.0,0.0,0.0,0.0,0.0,0.0,0.0,0.0,0.0,0.0,0.0,0.0,0.0,0.0,0.0,0.0,0.0,0.0,0.0,0.0,0.0,0.0,0.0,0.0,0.0,0.0,0.0,0.0,0.0,0.0,0.0,0.0,0.0,0.0,0.0,0.0,0.0,0.0,0.0,0.0,0.0,0.0,0.0,0.0,0.0,0.0,0.0,0.0,0.0,0.0,0.0,0.0,0.0,0.0,0.0,0.0,0.0,0.0,0.0,0.0,0.0,0.0,0.0,0.0,0.0,0.0,0.0,0.0,0.0,0.0,0.0,0.0,0.0,0.0,0.0,0.0,0.0,0.0,0.0,0.0,0.0,0.0,0.0,0.0,0.0,0.0,0.0,0.0,0.0,1.0,0.99,1.0,0.99,0.0,0.0,0.0,0.0,0.0,0.0,0.0,0.0,1.0,1.0,1.0,1.0,1.0,0.0,0.01,0.99,0.0,0.0,0.0,0.0,0.0,0.0,0.0,0.0,0.0,0.0,0.0,0.0,0.0,0.0,0.0,0.0,0.0],[0.0,0.0,0.0,0.0,0.0,0.0,0.0,0.0,0.0,0.0,0.0,0.0,0.0,0.0,0.0,0.0,0.0,0.0,0.0,0.0,0.0,0.0,0.0,0.0,0.0,0.0,0.0,0.0,0.0,0.0,0.0,0.0,0.0,0.0,0.0,0.0,0.0,0.0,0.0,0.0,0.0,0.0,0.0,0.0,0.0,0.0,0.0,0.0,0.0,0.0,0.0,0.0,0.0,0.0,0.0,0.0,0.0,0.0,0.0,0.0,0.0,0.0,0.0,0.0,0.0,0.0,0.0,0.0,0.0,0.0,0.0,0.0,0.0,0.0,0.0,0.0,0.0,0.0,0.0,0.0,0.0,0.0,0.0,0.0,0.0,0.0,0.0,0.0,0.0,0.0,0.0,0.0,0.0,0.0,0.0,0.0,0.0,0.0,0.0,0.0,0.0,0.0,0.0,0.0,0.0,0.0,0.0,0.0,0.0,0.0,0.0,0.0,0.0,0.0,0.0,0.0,0.0,0.0,0.0,0.0,0.0,0.0,0.0,0.0,0.0,0.0,0.0,0.0,0.0,0.0,0.0,0.0,0.0,0.0,0.0,0.0,0.0,0.0,0.0,0.0,0.0,0.0,0.0,0.0,0.0,0.0,0.0,0.0,0.0,0.0,0.0,0.0,0.0,0.0,0.0,0.0,0.0,0.0,0.0,0.0,0.0,0.0,0.0,0.0,0.0,0.0,0.0,0.0,0.0,0.0,0.0,0.0,0.0,0.0,0.0,0.0,0.0,0.0,0.0,0.0,0.0,0.0,1.0,0.0,0.01,0.0,0.0,0.0,0.0,0.0,0.0,0.0,0.0,0.0,1.0,0.0,0.0,0.0,0.0,0.0,0.16,1.0,1.0,1.0,0.0,0.0,0.0,0.0,0.0,0.0,0.0,0.0,0.0,1.0,1.0,1.0,1.0,0.01,0.0,1.0,0.01,0.91,0.0,0.0,0.0,0.0,0.0,0.0,0.0,0.0,0.0,0.0,0.0,0.0,0.0,0.0,0.0],[0.0,0.0,0.0,0.0,0.0,0.0,0.0,0.0,0.0,0.0,0.0,0.0,0.0,0.0,0.0,0.0,0.0,0.0,0.0,0.0,0.0,0.0,0.0,0.0,0.0,0.0,0.0,0.0,0.0,0.0,0.0,0.0,0.0,0.0,0.0,0.0,0.0,0.0,0.0,0.0,0.0,0.0,0.0,0.0,0.0,0.0,0.0,0.0,0.0,0.0,0.0,0.0,0.0,0.0,0.0,0.0,0.0,0.0,0.0,0.0,0.0,0.0,0.0,0.0,0.0,0.0,0.0,0.0,0.0,0.0,0.0,0.0,0.0,0.0,0.0,0.0,0.0,0.0,0.0,0.0,0.0,0.0,0.0,0.0,0.0,0.0,0.0,0.0,0.0,0.0,0.0,0.0,0.0,0.0,0.0,0.0,0.0,0.0,0.0,0.0,0.0,0.0,0.0,0.0,0.0,0.0,0.0,0.0,0.0,0.0,0.0,0.0,0.0,0.0,0.0,0.0,0.0,0.0,0.0,0.0,0.0,0.0,0.0,0.0,0.0,0.0,0.0,0.0,0.0,0.0,0.0,0.0,0.0,0.0,0.0,0.0,0.0,0.0,0.0,0.0,0.0,0.0,0.0,0.0,0.0,0.0,0.0,0.0,0.0,0.0,0.0,0.0,0.0,0.0,0.0,0.0,0.0,0.0,0.0,0.0,0.0,0.0,0.0,0.0,0.0,0.0,0.0,0.0,0.0,0.0,0.0,0.0,0.0,0.0,0.0,0.0,0.0,0.0,0.0,0.0,0.0,0.0,0.0,0.0,0.0,0.0,0.0,0.0,0.0,0.0,0.0,0.0,0.0,0.0,0.0,0.0,0.0,0.0,0.0,0.0,0.19,0.44,0.0,0.0,0.0,0.0,0.0,0.0,0.0,0.0,0.0,0.0,0.0,0.0,1.0,1.0,1.0,1.0,0.99,1.0,0.0,0.0,0.0,0.0,0.0,0.0,0.0,0.0,0.0,0.0,0.0,0.0,0.0,0.0,0.0,0.0,0.0],[0.0,0.0,0.0,0.0,0.0,0.0,0.0,0.0,0.0,0.0,0.0,0.0,0.0,0.0,0.0,0.0,0.0,0.0,0.0,0.0,0.0,0.0,0.0,0.0,0.0,0.0,0.0,0.0,0.0,0.0,0.0,0.0,0.0,0.0,0.0,0.0,0.0,0.0,0.0,0.0,0.0,0.0,0.0,0.0,0.0,0.0,0.0,0.0,0.0,0.0,0.0,0.0,0.0,0.0,0.0,0.0,0.0,0.0,0.0,0.0,0.0,0.0,0.0,0.0,0.0,0.0,0.0,0.0,0.0,0.0,0.0,0.0,0.0,0.0,0.0,0.0,0.0,0.0,0.0,0.0,0.0,0.0,0.0,0.0,0.0,0.0,0.0,0.0,0.0,0.0,0.0,0.0,0.0,0.0,0.0,0.0,0.0,0.0,0.0,0.0,0.0,0.0,0.0,0.0,0.0,0.0,0.0,0.0,0.0,0.0,0.0,0.0,0.0,0.0,0.0,0.0,0.0,0.0,0.0,0.0,0.0,0.0,0.0,0.0,0.0,0.0,0.0,0.0,0.0,0.0,0.0,0.0,0.0,0.0,0.0,0.0,0.0,0.0,0.0,0.0,0.0,0.0,0.0,0.0,0.0,0.0,0.0,0.0,0.0,0.0,0.0,0.0,0.0,0.0,0.0,0.0,0.0,0.0,0.0,0.0,0.0,0.0,0.0,0.0,0.0,0.0,0.0,0.0,0.0,0.0,0.0,0.0,0.0,0.0,0.0,0.0,0.0,0.0,0.0,0.0,0.0,0.0,0.0,0.0,0.01,0.0,0.0,0.0,0.0,0.0,0.0,0.0,0.0,0.0,0.0,0.0,0.0,0.0,0.0,0.0,0.0,0.0,0.0,0.0,0.0,0.0,0.0,0.0,0.0,0.0,0.0,0.0,0.0,0.0,0.0,0.01,1.0,1.0,1.0,1.0,0.0,0.0,0.0,0.0,0.0,0.0,0.0,0.0,0.0,0.0,0.0,0.0,0.0,0.0,0.0,0.0,0.0],[0.0,0.0,0.0,0.0,0.0,0.0,0.0,0.0,0.0,0.0,0.0,0.0,0.0,0.0,0.0,0.0,0.0,0.0,0.0,0.0,0.0,0.0,0.0,0.0,0.0,0.0,0.0,0.0,0.0,0.0,0.0,0.0,0.0,0.0,0.0,0.0,0.0,0.0,0.0,0.0,0.0,0.0,0.0,0.0,0.0,0.0,0.0,0.0,0.0,0.0,0.0,0.0,0.0,0.0,0.0,0.0,0.0,0.0,0.0,0.0,0.0,0.0,0.0,0.0,0.0,0.0,0.0,0.0,0.0,0.0,0.0,0.0,0.0,0.0,0.0,0.0,0.0,0.0,0.0,0.0,0.0,0.0,0.0,0.0,0.0,0.0,0.0,0.0,0.0,0.0,0.0,0.0,0.0,0.0,0.0,0.0,0.0,0.0,0.0,0.0,0.0,0.0,0.0,0.0,0.0,0.0,0.0,0.0,0.0,0.0,0.0,0.0,0.0,0.0,0.0,0.0,0.0,0.0,0.0,0.0,0.0,0.0,0.0,0.0,0.0,0.0,0.0,0.0,0.0,0.0,0.0,0.0,0.0,0.0,0.0,0.0,0.0,0.0,0.0,0.0,0.0,0.0,0.0,0.0,0.0,0.0,0.0,0.0,0.0,0.0,0.0,0.0,0.0,0.0,0.0,0.0,0.0,0.0,0.0,0.0,0.0,0.0,0.0,0.0,0.0,0.0,0.0,0.0,0.0,0.0,0.0,0.0,0.0,0.0,0.0,0.0,0.0,0.0,0.0,0.0,0.0,0.0,0.0,0.0,0.99,1.0,0.49,0.0,0.0,0.0,0.0,0.0,0.0,0.0,0.0,0.0,0.0,0.0,0.0,0.0,0.0,0.0,0.0,0.0,0.0,0.0,0.0,0.0,0.0,0.0,0.0,0.0,0.0,0.0,0.01,0.0,0.99,1.0,1.0,1.0,0.05,0.0,0.0,0.0,0.0,0.0,0.0,0.0,0.0,0.0,0.0,0.0,0.0,0.0,0.0,0.0,0.0],[0.0,0.0,0.0,0.0,0.0,0.0,0.0,0.0,0.0,0.0,0.0,0.0,0.0,0.0,0.0,0.0,0.0,0.0,0.0,0.0,0.0,0.0,0.0,0.0,0.0,0.0,0.0,0.0,0.0,0.0,0.0,0.0,0.0,0.0,0.0,0.0,0.0,0.0,0.0,0.0,0.0,0.0,0.0,0.0,0.0,0.0,0.0,0.0,0.0,0.0,0.0,0.0,0.0,0.0,0.0,0.0,0.0,0.0,0.0,0.0,0.0,0.0,0.0,0.0,0.0,0.0,0.0,0.0,0.0,0.0,0.0,0.0,0.0,0.0,0.0,0.0,0.0,0.0,0.0,0.0,0.0,0.0,0.0,0.0,0.0,0.0,0.0,0.0,0.0,0.0,0.0,0.0,0.0,0.0,0.0,0.0,0.0,0.0,0.0,0.0,0.0,0.0,0.0,0.0,0.0,0.0,0.0,0.0,0.0,0.0,0.0,0.0,0.0,0.0,0.0,0.0,0.0,0.0,0.0,0.0,0.0,0.0,0.0,0.0,0.0,0.0,0.0,0.0,0.0,0.0,0.0,0.0,0.0,0.0,0.0,0.0,0.0,0.0,0.0,0.0,0.0,0.0,0.0,0.0,0.0,0.0,0.0,0.0,0.0,0.0,0.0,0.0,0.0,0.0,0.0,0.0,0.0,0.0,0.0,0.0,0.0,0.0,0.0,0.0,0.0,0.0,0.0,0.0,0.0,0.0,0.0,0.0,0.0,0.0,0.0,0.0,0.0,0.0,0.0,0.0,0.0,0.0,1.0,1.0,1.0,0.95,0.0,0.0,0.0,0.0,0.0,0.0,0.0,0.0,0.0,0.0,0.0,0.0,0.0,0.0,0.0,0.31,0.0,1.0,0.0,0.0,0.0,0.0,0.0,0.0,0.0,0.0,0.0,0.99,0.99,1.0,1.0,1.0,1.0,1.0,1.0,0.99,0.0,0.0,0.0,0.0,0.0,0.0,0.0,0.0,0.0,0.0,0.0,0.0,0.0,0.0,0.0],[0.0,0.0,0.0,0.0,0.0,0.0,0.0,0.0,0.0,0.0,0.0,0.0,0.0,0.0,0.0,0.0,0.0,0.0,0.0,0.0,0.0,0.0,0.0,0.0,0.0,0.0,0.0,0.0,0.0,0.0,0.0,0.0,0.0,0.0,0.0,0.0,0.0,0.0,0.0,0.0,0.0,0.0,0.0,0.0,0.0,0.0,0.0,0.0,0.0,0.0,0.0,0.0,0.0,0.0,0.0,0.0,0.0,0.0,0.0,0.0,0.0,0.0,0.0,0.0,0.0,0.0,0.0,0.0,0.0,0.0,0.0,0.0,0.0,0.0,0.0,0.0,0.0,0.0,0.0,0.0,0.0,0.0,0.0,0.0,0.0,0.0,0.0,0.0,0.0,0.0,0.0,0.0,0.0,0.0,0.0,0.0,0.0,0.0,0.0,0.0,0.0,0.0,0.0,0.0,0.0,0.0,0.0,0.0,0.0,0.0,0.0,0.0,0.0,0.0,0.01,0.31,0.09,0.02,0.0,0.0,0.0,0.0,0.0,0.0,0.0,0.0,0.0,0.0,0.0,0.0,0.0,0.0,0.0,0.0,0.0,0.0,0.0,0.0,0.0,0.0,0.0,0.0,0.0,0.0,0.0,0.0,0.0,0.0,0.0,0.0,0.0,0.0,0.0,0.0,0.0,0.0,0.0,0.0,0.0,0.0,0.0,0.0,0.0,0.0,0.0,0.0,0.0,0.0,0.0,0.0,0.0,0.0,0.0,0.0,0.0,0.0,0.0,0.0,0.0,0.0,0.0,0.0,1.0,1.0,0.0,0.11,0.03,0.0,0.0,0.0,0.0,0.0,0.0,0.0,0.0,0.0,0.0,0.0,0.0,0.0,0.0,0.0,0.0,0.0,0.0,0.0,0.0,0.0,0.0,0.0,0.0,0.0,0.0,0.0,0.0,0.01,0.0,0.0,0.05,1.0,1.0,1.0,1.0,0.0,0.0,0.0,0.0,0.0,0.0,0.0,0.0,0.0,0.0,0.0,0.0,0.0,0.0],[0.0,0.0,0.0,0.0,0.0,0.0,0.0,0.0,0.0,0.0,0.0,0.0,0.0,0.0,0.0,0.0,0.0,0.0,0.0,0.0,0.0,0.0,0.0,0.0,0.0,0.0,0.0,0.0,0.0,0.0,0.0,0.0,0.0,0.0,0.0,0.0,0.0,0.0,0.0,0.0,0.0,0.0,0.0,0.0,0.0,0.0,0.0,0.0,0.0,0.0,0.0,0.0,0.0,0.0,0.0,0.0,0.0,0.0,0.0,0.0,0.0,0.0,0.0,0.0,0.0,0.0,0.0,0.0,0.0,0.0,0.0,0.0,0.0,0.0,0.0,0.0,0.0,0.0,0.0,0.0,0.0,0.0,0.0,0.0,0.0,0.0,0.0,0.0,0.0,0.0,0.0,0.0,0.0,0.0,0.0,0.0,0.0,0.0,0.0,0.0,0.0,0.0,0.0,0.0,0.0,0.0,0.0,0.0,0.0,0.0,0.0,0.0,0.0,0.0,0.0,0.01,0.02,0.0,0.0,0.0,0.0,0.0,0.0,0.0,0.0,0.0,0.0,0.0,0.0,0.0,0.0,0.0,0.0,0.0,0.0,0.0,0.0,0.0,0.0,0.0,0.0,0.0,0.0,0.0,0.0,0.0,0.0,0.0,0.0,0.0,0.0,0.0,0.0,0.0,0.0,0.0,0.0,0.0,0.0,0.0,0.0,0.0,0.0,0.0,0.0,0.0,0.0,0.0,0.0,0.0,0.0,0.0,0.0,0.0,1.0,0.0,0.0,0.0,0.0,0.0,1.0,1.0,1.0,0.81,0.0,0.0,0.0,0.0,0.0,0.0,0.0,0.0,0.0,0.0,1.0,0.0,0.0,0.0,0.0,0.0,0.0,0.0,0.0,0.0,0.0,0.0,0.0,0.0,0.0,0.0,0.0,0.0,0.0,0.0,0.0,0.91,0.0,0.0,0.0,0.99,1.0,1.0,1.0,1.0,0.03,0.0,0.0,0.0,0.0,0.0,0.0,0.0,0.0,0.0,0.0,0.0,0.0],[0.0,0.0,0.0,0.0,0.0,0.0,0.0,0.0,0.0,0.0,0.0,0.0,0.0,0.0,0.0,0.0,0.0,0.0,0.0,0.0,0.0,0.0,0.0,0.0,0.0,0.0,0.0,0.0,0.0,0.0,0.0,0.0,0.0,0.0,0.0,0.0,0.0,0.0,0.0,0.0,0.0,0.0,0.0,0.0,0.0,0.0,0.0,0.0,0.0,0.0,0.0,0.0,0.0,0.0,0.0,0.0,0.0,0.0,0.0,0.0,0.0,0.0,0.0,0.0,0.0,0.0,0.0,0.0,0.0,0.0,0.0,0.0,0.0,0.0,0.0,0.0,0.0,0.0,0.0,0.0,0.0,0.0,0.0,0.0,0.0,0.0,0.0,0.0,0.0,0.0,0.0,0.0,0.0,0.0,0.0,0.0,0.0,0.0,0.0,0.0,0.0,0.0,0.0,0.0,0.0,0.0,0.0,0.0,0.0,0.01,0.0,0.44,0.34,0.11,0.75,0.46,0.15,0.01,0.09,0.01,0.01,0.01,0.0,0.0,0.0,0.0,0.0,0.0,0.0,0.0,0.0,0.0,0.0,0.0,0.0,0.0,0.0,0.0,0.0,0.0,0.0,0.0,0.0,0.0,0.0,0.0,0.0,0.0,0.0,0.0,0.0,0.0,0.0,0.0,0.0,0.0,0.0,0.0,0.0,0.0,0.0,0.0,0.0,0.0,0.0,0.0,0.0,0.0,0.98,0.0,1.0,0.0,0.0,0.0,0.0,0.0,0.0,0.0,0.0,0.0,1.0,1.0,1.0,1.0,0.0,0.0,0.0,0.0,0.0,1.0,0.0,0.0,0.0,0.0,0.0,0.0,0.0,0.0,0.0,0.0,0.0,0.0,0.0,0.0,0.0,0.0,0.0,0.0,0.0,0.0,0.0,0.0,0.0,0.0,0.0,0.0,0.0,0.0,0.0,0.0,1.0,1.0,1.0,1.0,0.0,0.0,0.0,0.0,0.0,0.0,0.0,0.0,0.0,0.0,0.0,0.0,0.0],[0.0,0.0,0.0,0.0,0.0,0.0,0.0,0.0,0.0,0.0,0.0,0.0,0.0,0.0,0.0,0.0,0.0,0.0,0.0,0.0,0.0,0.0,0.0,0.0,0.0,0.0,0.0,0.0,0.0,0.0,0.0,0.0,0.0,0.0,0.0,0.0,0.0,0.0,0.0,0.0,0.0,0.0,0.0,0.0,0.0,0.0,0.0,0.0,0.0,0.0,0.0,0.0,0.0,0.0,0.0,0.0,0.0,0.0,0.0,0.0,0.0,0.0,0.0,0.0,0.0,0.0,0.0,0.0,0.0,0.0,0.0,0.0,0.0,0.0,0.0,0.0,0.0,0.0,0.0,0.0,0.0,0.0,0.0,0.0,0.0,0.0,0.0,0.0,0.0,0.0,0.0,0.0,0.0,0.0,0.0,0.0,0.0,0.0,0.0,0.0,0.0,0.0,0.0,0.0,0.0,0.0,0.0,0.0,0.0,0.0,0.0,0.0,0.0,0.0,0.38,0.02,0.04,0.0,0.01,0.0,0.0,0.0,0.0,0.0,0.0,0.0,0.0,0.0,0.0,0.0,0.0,0.0,0.0,0.0,0.0,0.0,0.0,0.0,0.0,0.0,0.0,0.0,0.0,0.0,0.0,0.0,0.0,0.0,0.0,0.0,0.0,0.0,0.0,0.0,0.0,0.0,0.0,0.0,0.0,0.0,0.0,0.0,0.0,0.0,0.0,0.0,0.0,0.0,1.0,1.0,1.0,0.06,1.0,0.0,1.0,0.0,0.0,0.0,0.0,0.0,1.0,1.0,0.0,0.0,0.0,0.0,0.0,0.0,0.0,0.0,0.0,0.0,0.0,0.0,0.0,0.0,0.0,0.0,0.0,0.0,0.0,0.0,0.0,0.0,0.0,0.0,0.0,0.0,0.0,0.0,0.0,0.0,0.0,0.0,0.0,0.0,0.0,0.0,0.0,0.0,0.0,1.0,1.0,1.0,1.0,1.0,0.0,0.0,0.0,0.0,0.0,0.0,0.0,0.0,0.0,0.0,0.0],[0.0,0.0,0.0,0.0,0.0,0.0,0.0,0.0,0.0,0.0,0.0,0.0,0.0,0.0,0.0,0.0,0.0,0.0,0.0,0.0,0.0,0.0,0.0,0.0,0.0,0.0,0.0,0.0,0.0,0.0,0.0,0.0,0.0,0.0,0.0,0.0,0.0,0.0,0.0,0.0,0.0,0.0,0.0,0.0,0.0,0.0,0.0,0.0,0.0,0.0,0.0,0.0,0.0,0.0,0.0,0.0,0.0,0.0,0.0,0.0,0.0,0.0,0.0,0.0,0.0,0.0,0.0,0.0,0.0,0.0,0.0,0.0,0.0,0.0,0.0,0.0,0.0,0.0,0.0,0.0,0.0,0.0,0.0,0.0,0.0,0.0,0.0,0.0,0.0,0.0,0.0,0.0,0.0,0.0,0.0,0.0,0.0,0.0,0.0,0.0,0.0,0.0,0.0,0.0,0.0,0.0,0.0,0.0,0.0,0.0,0.0,0.0,0.0,0.0,0.0,0.0,0.0,0.0,0.0,0.0,0.0,0.0,0.0,0.0,0.0,0.0,0.0,0.0,0.0,0.0,0.0,0.0,0.0,0.0,0.0,0.0,0.0,0.0,0.0,0.0,0.0,0.0,0.0,0.0,0.0,0.0,0.0,0.0,0.0,0.0,0.0,0.0,0.0,0.0,0.0,0.0,0.0,0.0,0.0,0.0,0.0,0.0,0.0,0.0,0.0,0.0,0.0,0.0,1.0,1.0,0.52,0.0,1.0,1.0,1.0,0.0,0.0,0.0,1.0,1.0,1.0,0.0,0.0,0.0,0.0,0.0,0.0,0.0,0.0,0.0,0.0,0.0,0.0,0.0,0.0,0.0,0.0,0.0,0.0,0.0,0.0,0.0,0.0,0.0,0.0,0.0,0.0,0.0,0.0,0.0,0.0,0.0,0.0,0.0,0.0,0.0,0.0,0.0,0.0,0.0,0.0,0.03,0.0,1.0,1.0,1.0,1.0,0.0,0.0,0.0,0.0,0.0,0.0,0.0,0.0,0.0,0.0],[0.0,0.0,0.0,0.0,0.0,0.0,0.0,0.0,0.0,0.0,0.0,0.0,0.0,0.0,0.0,0.0,0.0,0.0,0.0,0.0,0.0,0.0,0.0,0.0,0.0,0.0,0.0,0.0,0.0,0.0,0.0,0.0,0.0,0.0,0.0,0.0,0.0,0.0,0.0,0.0,0.0,0.0,0.0,0.0,0.0,0.0,0.0,0.0,0.0,0.0,0.0,0.0,0.0,0.0,0.0,0.0,0.0,0.0,0.0,0.0,0.0,0.0,0.0,0.0,0.0,0.0,0.0,0.0,0.0,0.0,0.0,0.0,0.0,0.0,0.0,0.0,0.0,0.0,0.0,0.0,0.0,0.0,0.0,0.0,0.0,0.0,0.0,0.0,0.0,0.0,0.0,0.0,0.0,0.0,0.0,0.0,0.0,0.0,0.0,0.0,0.0,0.0,0.0,0.0,0.0,0.0,0.0,0.0,0.0,0.0,0.0,0.0,0.0,0.0,0.0,0.0,0.0,0.0,0.0,0.0,0.0,0.0,0.0,0.0,0.0,0.0,0.0,0.0,0.0,0.0,0.0,0.0,0.0,0.0,0.0,0.0,0.0,0.0,0.0,0.0,0.0,0.0,0.0,0.0,0.0,0.0,0.0,0.0,0.0,0.0,0.0,0.0,0.0,0.0,0.0,0.0,0.0,0.0,0.0,0.0,0.0,0.0,0.0,0.0,0.0,0.0,1.0,1.0,1.0,0.13,0.0,0.0,0.0,0.0,0.0,0.0,0.0,0.0,1.0,1.0,1.0,1.0,0.0,0.0,0.0,0.0,0.0,0.0,0.0,0.0,0.0,1.0,0.0,0.0,0.0,0.0,0.0,0.0,0.0,0.0,0.0,0.0,0.0,0.0,0.0,0.0,0.0,0.0,0.0,0.0,0.0,0.0,0.0,0.0,0.0,0.0,0.0,0.0,0.0,0.0,0.0,0.0,0.0,1.0,1.0,1.0,1.0,1.0,1.0,0.0,0.0,0.0,0.0,0.0,0.0,0.0,0.0],[0.0,0.0,0.0,0.0,0.0,0.0,0.0,0.0,0.0,0.0,0.0,0.0,0.0,0.0,0.0,0.0,0.0,0.0,0.0,0.0,0.0,0.0,0.0,0.0,0.0,0.0,0.0,0.0,0.0,0.0,0.0,0.0,0.0,0.0,0.0,0.0,0.0,0.0,0.0,0.0,0.0,0.0,0.0,0.0,0.0,0.0,0.0,0.0,0.0,0.0,0.0,0.0,0.0,0.0,0.0,0.0,0.0,0.0,0.0,0.0,0.0,0.0,0.0,0.0,0.0,0.0,0.0,0.0,0.0,0.0,0.0,0.0,0.0,0.0,0.0,0.0,0.0,0.0,0.0,0.0,0.0,0.0,0.0,0.0,0.0,0.0,0.0,0.0,0.0,0.0,0.0,0.0,0.0,0.0,0.0,0.0,0.0,0.0,0.0,0.0,0.0,0.0,0.0,0.0,0.0,0.0,0.0,0.0,0.0,0.0,0.0,0.0,0.0,0.0,0.0,0.0,0.0,0.0,0.0,0.0,0.0,0.0,0.0,0.0,0.0,0.0,0.0,0.0,0.0,0.0,0.0,0.0,0.02,0.0,1.0,0.0,1.0,0.0,0.0,0.0,1.0,0.0,0.0,0.0,0.0,0.0,0.0,0.0,0.0,0.0,0.0,0.0,0.0,0.0,0.0,0.0,0.0,0.0,0.0,0.0,0.0,0.0,0.0,0.0,0.0,0.0,0.0,1.0,1.0,1.0,0.0,0.0,1.0,0.0,0.0,0.0,0.0,0.0,0.0,0.0,0.0,0.0,0.0,0.0,0.0,0.0,0.0,0.0,0.0,0.0,0.0,0.0,0.0,0.0,0.0,0.0,0.0,0.0,0.0,0.0,0.0,0.0,0.0,0.0,0.0,0.0,0.0,0.0,0.0,0.0,0.0,0.0,0.0,0.0,0.0,0.0,0.0,0.0,0.0,0.0,0.0,0.0,0.0,0.0,1.0,1.0,1.0,1.0,0.0,0.0,0.0,0.0,0.0,0.0,0.0,0.0,0.0],[0.0,0.0,0.0,0.0,0.0,0.0,0.0,0.0,0.0,0.0,0.0,0.0,0.0,0.0,0.0,0.0,0.0,0.0,0.0,0.0,0.0,0.0,0.0,0.0,0.0,0.0,0.0,0.0,0.0,0.0,0.0,0.0,0.0,0.0,0.0,0.0,0.0,0.0,0.0,0.0,0.0,0.0,0.0,0.0,0.0,0.0,0.0,0.0,0.0,0.0,0.0,0.0,0.0,0.0,0.0,0.0,0.0,0.0,0.0,0.0,0.0,0.0,0.0,0.0,0.0,0.0,0.0,0.0,0.0,0.0,0.0,0.0,0.0,0.0,0.0,0.0,0.0,0.0,0.0,0.0,0.0,0.0,0.0,0.0,0.0,0.0,0.0,0.0,0.0,0.0,0.0,0.0,0.0,0.0,0.0,0.0,0.0,0.0,0.0,0.0,0.0,0.0,0.0,0.0,0.0,0.0,0.0,0.0,0.0,0.0,0.0,0.0,0.0,0.0,0.0,0.0,0.0,0.0,0.0,0.0,0.0,0.0,0.0,0.0,0.0,0.0,0.0,0.0,0.0,0.0,0.0,0.0,1.0,0.01,0.99,0.0,0.9,0.0,0.0,0.0,0.0,0.0,0.0,0.0,0.0,0.0,0.0,0.0,0.0,0.0,0.0,0.0,0.0,0.0,0.0,0.0,0.0,0.0,0.0,0.0,0.0,0.0,0.0,0.0,0.0,0.0,1.0,1.0,0.0,0.0,0.0,0.0,0.0,0.0,0.0,0.0,0.0,0.0,0.0,0.0,0.0,0.0,0.0,0.0,0.0,0.0,0.0,0.0,0.0,0.0,0.0,0.0,0.0,0.0,0.0,0.0,0.0,0.0,0.0,0.0,0.0,0.0,0.0,0.0,0.0,0.0,0.0,0.0,0.0,0.0,0.0,0.0,0.0,0.0,0.0,0.0,0.0,0.0,0.0,0.0,0.0,0.0,0.0,0.0,0.0,1.0,1.0,1.0,1.0,1.0,0.0,0.0,0.0,0.0,0.0,0.0,0.0],[0.0,0.0,0.0,0.0,0.0,0.0,0.0,0.0,0.0,0.0,0.0,0.0,0.0,0.0,0.0,0.0,0.0,0.0,0.0,0.0,0.0,0.0,0.0,0.0,0.0,0.0,0.0,0.0,0.0,0.0,0.0,0.0,0.0,0.0,0.0,0.0,0.0,0.0,0.0,0.0,0.0,0.0,0.0,0.0,0.0,0.0,0.0,0.0,0.0,0.0,0.0,0.0,0.0,0.0,0.0,0.0,0.0,0.0,0.0,0.0,0.0,0.0,0.0,0.0,0.0,0.0,0.0,0.0,0.0,0.0,0.0,0.0,0.0,0.0,0.0,0.0,0.0,0.0,0.0,0.0,0.0,0.0,0.0,0.0,0.0,0.0,0.0,0.0,0.0,0.0,0.0,0.0,0.0,0.0,0.0,0.0,0.0,0.0,0.0,0.0,0.0,0.0,0.0,0.0,0.0,0.0,0.0,0.0,0.0,0.0,0.0,0.0,0.0,0.0,0.0,0.0,0.0,0.0,0.0,0.0,0.0,0.0,0.0,0.0,0.0,0.0,0.0,0.0,0.0,0.0,0.0,0.0,0.0,0.0,0.0,0.0,0.0,0.0,0.0,0.0,0.0,0.0,0.0,0.0,0.0,0.03,0.0,0.0,0.0,0.0,0.0,0.0,0.0,0.0,0.0,0.0,0.0,0.0,0.86,0.0,1.0,0.0,0.0,0.0,1.0,1.0,1.0,1.0,0.0,0.0,0.0,0.0,0.0,0.0,0.0,0.0,0.0,0.0,0.0,0.0,0.0,0.0,0.0,0.0,0.0,0.0,0.0,0.0,0.0,0.0,0.0,0.0,0.0,0.0,0.0,0.0,0.0,0.0,0.0,0.0,0.0,0.0,0.0,0.0,0.0,0.0,0.0,0.0,0.0,0.0,0.0,0.0,0.0,0.0,0.0,0.0,0.0,0.0,0.0,0.0,0.0,0.0,0.0,0.0,0.0,1.0,0.0,1.0,1.0,1.0,0.0,0.0,0.0,0.0,0.0,0.0,0.0],[0.0,0.0,0.0,0.0,0.0,0.0,0.0,0.0,0.0,0.0,0.0,0.0,0.0,0.0,0.0,0.0,0.0,0.0,0.0,0.0,0.0,0.0,0.0,0.0,0.0,0.0,0.0,0.0,0.0,0.0,0.0,0.0,0.0,0.0,0.0,0.0,0.0,0.0,0.0,0.0,0.0,0.0,0.0,0.0,0.0,0.0,0.0,0.0,0.0,0.0,0.0,0.0,0.0,0.0,0.0,0.0,0.0,0.0,0.0,0.0,0.0,0.0,0.0,0.0,0.0,0.0,0.0,0.0,0.0,0.0,0.0,0.0,0.0,0.0,0.0,0.0,0.0,0.0,0.0,0.0,0.0,0.0,0.0,0.0,0.0,0.0,0.0,0.0,0.0,0.0,0.0,0.0,0.0,0.0,0.0,0.0,0.0,0.0,0.0,0.0,0.0,0.0,0.0,0.0,0.0,0.0,0.0,0.0,0.0,0.0,0.0,0.0,0.0,0.0,0.0,0.0,0.0,0.0,0.0,0.0,0.0,0.0,0.0,0.0,0.0,0.0,0.0,0.0,0.0,0.0,0.91,0.0,0.97,0.0,0.0,0.0,0.0,0.0,0.0,0.0,0.0,0.0,0.0,0.0,0.0,0.0,0.0,0.0,0.0,0.0,0.0,0.0,0.0,0.0,0.0,0.0,0.0,0.0,0.0,0.0,0.0,0.0,0.0,0.0,1.0,1.0,0.0,0.25,0.0,0.0,0.0,0.0,0.0,0.0,0.0,0.0,0.0,0.0,0.0,0.0,0.0,0.0,0.0,0.0,0.0,0.0,0.0,0.0,0.0,0.0,0.0,0.0,0.0,0.0,0.0,0.0,0.0,0.0,0.0,0.0,0.0,0.0,0.0,0.0,0.0,0.0,0.0,0.0,0.0,0.0,0.0,0.0,0.0,0.0,0.0,0.0,0.0,0.0,0.0,0.0,0.0,0.0,0.0,0.0,0.0,0.0,0.0,1.0,1.0,1.0,1.0,0.99,0.0,0.0,0.0,0.0,0.0],[0.0,0.0,0.0,0.0,0.0,0.0,0.0,0.0,0.0,0.0,0.0,0.0,0.0,0.0,0.0,0.0,0.0,0.0,0.0,0.0,0.0,0.0,0.0,0.0,0.0,0.0,0.0,0.0,0.0,0.0,0.0,0.0,0.0,0.0,0.0,0.0,0.0,0.0,0.0,0.0,0.0,0.0,0.0,0.0,0.0,0.0,0.0,0.0,0.0,0.0,0.0,0.0,0.0,0.0,0.0,0.0,0.0,0.0,0.0,0.0,0.0,0.0,0.0,0.0,0.0,0.0,0.0,0.0,0.0,0.0,0.0,0.0,0.0,0.0,0.0,0.0,0.0,0.0,0.0,0.0,0.0,0.0,0.0,0.0,0.0,0.0,0.0,0.0,0.0,0.0,0.0,0.0,0.0,0.0,0.0,0.0,0.0,0.0,0.0,0.0,0.0,0.0,0.0,0.0,0.0,0.0,0.0,0.0,0.0,0.0,0.0,0.0,0.0,0.0,0.0,0.0,0.0,0.0,0.0,0.0,0.0,0.0,0.0,0.0,0.0,0.0,0.0,0.0,0.0,0.0,0.0,0.0,0.0,0.0,0.0,0.0,0.0,0.0,0.0,0.0,0.0,0.0,0.0,0.0,0.0,0.0,0.0,0.0,0.0,0.0,0.0,0.0,0.0,0.0,0.0,0.0,0.0,0.0,0.0,0.0,0.0,0.0,0.0,0.66,1.0,1.0,0.0,0.0,0.0,0.0,0.0,0.0,0.0,0.0,0.0,0.0,0.0,0.0,0.0,0.0,0.0,0.0,0.0,0.0,0.0,0.0,0.0,0.0,0.0,0.0,0.0,0.0,0.0,0.0,0.0,0.0,0.0,0.0,0.0,0.0,0.0,0.0,0.0,0.0,0.0,0.0,0.0,0.0,0.0,0.0,0.0,0.0,0.0,0.0,0.0,0.0,0.0,0.0,0.0,0.0,0.0,0.0,0.0,0.0,0.0,0.0,0.0,0.0,0.0,1.0,1.0,1.0,0.98,0.0,1.0,0.99,0.0],[0.0,0.0,0.0,0.0,0.0,0.0,0.0,0.0,0.0,0.0,0.0,0.0,0.0,0.0,0.0,0.0,0.0,0.0,0.0,0.0,0.0,0.0,0.0,0.0,0.0,0.0,0.0,0.0,0.0,0.0,0.0,0.0,0.0,0.0,0.0,0.0,0.0,0.0,0.0,0.0,0.0,0.0,0.0,0.0,0.0,0.0,0.0,0.0,0.0,0.0,0.0,0.0,0.0,0.0,0.0,0.0,0.0,0.0,0.0,0.0,0.0,0.0,0.0,0.0,0.0,0.0,0.0,0.0,0.0,0.0,0.0,0.0,0.0,0.0,0.0,0.0,0.0,0.0,0.0,0.0,0.0,0.0,0.0,0.0,0.0,0.0,0.0,0.0,0.0,0.0,0.0,0.0,0.0,0.0,0.0,0.0,0.0,0.0,0.0,0.0,0.0,0.0,0.0,0.0,0.0,0.01,0.0,0.0,0.0,0.0,0.0,0.0,0.0,0.0,0.0,0.0,0.0,0.0,0.0,0.0,0.0,0.0,0.0,0.0,0.0,0.0,0.0,0.0,0.01,0.0,0.92,0.0,0.0,0.0,0.0,0.0,0.0,0.0,0.0,0.0,0.0,0.0,0.0,0.0,0.86,0.0,0.0,0.0,0.0,0.0,0.0,0.0,0.0,0.0,0.0,0.0,0.0,0.0,0.0,0.0,0.0,0.0,0.0,1.0,0.23,1.0,0.0,0.0,0.0,0.0,0.0,0.0,0.0,0.0,0.0,0.0,0.0,0.0,0.0,0.0,0.0,0.0,0.0,0.0,0.0,0.0,0.0,0.0,0.0,0.0,0.0,0.0,0.0,0.0,0.0,0.0,0.0,0.0,0.0,0.0,0.0,0.0,0.0,0.0,0.0,0.0,0.0,0.0,0.0,0.0,0.0,0.0,0.0,0.0,0.0,0.0,0.0,0.0,0.0,0.0,0.0,0.0,0.0,0.0,0.0,0.0,0.0,0.0,0.0,0.99,1.0,1.0,1.0,1.0,1.0,0.0,0.0],[0.0,0.0,0.0,0.0,0.0,0.0,0.0,0.0,0.0,0.0,0.0,0.0,0.0,0.0,0.0,0.0,0.0,0.0,0.0,0.0,0.0,0.0,0.0,0.0,0.0,0.0,0.0,0.0,0.0,0.0,0.0,0.0,0.0,0.0,0.0,0.0,0.0,0.0,0.0,0.0,0.0,0.0,0.0,0.0,0.0,0.0,0.0,0.0,0.0,0.0,0.0,0.0,0.0,0.0,0.0,0.0,0.0,0.0,0.0,0.0,0.0,0.0,0.0,0.0,0.0,0.0,0.0,0.0,0.0,0.0,0.0,0.0,0.0,0.0,0.0,0.0,0.0,0.0,0.0,0.0,0.0,0.0,0.0,0.0,0.0,0.0,0.0,0.0,0.0,0.0,0.0,0.0,0.0,0.0,0.0,0.0,0.0,0.0,0.0,0.0,0.0,0.0,0.0,0.0,0.0,0.0,0.0,0.0,0.0,0.0,0.0,0.0,0.0,0.0,0.0,0.0,0.0,0.0,0.0,0.0,0.0,0.0,0.0,0.0,0.0,0.0,0.0,0.0,0.0,0.0,0.38,0.01,0.0,0.0,0.0,0.0,0.0,0.0,0.0,0.0,0.0,0.0,0.0,0.0,0.0,0.0,0.0,0.0,0.0,0.0,0.0,0.0,0.0,0.0,0.0,0.0,0.0,0.0,0.0,0.0,0.0,0.0,0.0,0.0,0.0,0.0,0.0,0.0,0.0,0.0,0.0,0.0,0.0,0.0,0.0,0.0,0.0,0.0,0.0,0.0,0.0,0.0,0.0,0.0,0.0,0.0,0.0,0.0,0.0,0.0,0.0,0.0,0.0,0.0,0.0,0.0,0.0,0.0,0.0,0.0,0.0,0.0,0.0,0.0,0.0,0.0,0.0,0.0,0.0,0.0,0.0,0.0,0.0,0.0,0.0,0.0,0.0,0.0,0.0,0.0,0.0,0.0,0.0,0.0,0.0,0.0,0.0,0.0,0.0,0.0,0.98,1.0,1.0,1.0,1.0,0.98,0.78],[0.0,0.0,0.0,0.0,0.0,0.0,0.0,0.0,0.0,0.0,0.0,0.0,0.0,0.0,0.0,0.0,0.0,0.0,0.0,0.0,0.0,0.0,0.0,0.0,0.0,0.0,0.0,0.0,0.0,0.0,0.0,0.0,0.0,0.0,0.0,0.0,0.0,0.0,0.0,0.0,0.0,0.0,0.0,0.0,0.0,0.0,0.0,0.0,0.0,0.0,0.0,0.0,0.0,0.0,0.0,0.0,0.0,0.0,0.0,0.0,0.0,0.0,0.0,0.0,0.0,0.0,0.0,0.0,0.0,0.0,0.0,0.0,0.0,0.0,0.0,0.0,0.0,0.0,0.0,0.0,0.0,0.0,0.0,0.0,0.0,0.0,0.0,0.0,0.0,0.0,0.0,0.0,0.0,0.0,0.0,0.0,0.0,0.0,0.0,0.0,0.0,0.0,0.0,0.0,0.0,0.0,0.0,0.0,0.0,0.0,0.0,0.0,0.0,0.0,0.0,0.0,0.0,0.0,0.0,0.0,0.0,0.0,0.0,0.0,0.0,0.0,0.0,0.0,0.0,0.0,0.0,0.0,0.0,0.0,0.0,0.0,0.0,0.0,0.0,0.0,0.0,0.0,0.0,0.0,0.0,0.0,0.0,0.0,0.0,0.0,0.0,0.0,0.0,0.0,0.0,0.0,0.0,0.0,0.0,0.0,0.0,0.0,0.0,0.0,0.0,0.0,0.0,0.0,0.0,0.0,0.0,0.0,0.0,0.0,0.0,0.0,0.0,0.0,0.0,0.0,0.0,0.0,0.0,0.0,0.0,0.0,0.0,0.0,0.0,0.0,0.0,0.0,0.0,0.0,0.0,0.0,0.0,0.0,0.0,0.0,0.0,0.0,0.0,0.0,0.0,0.0,0.0,0.0,0.0,0.0,0.0,0.0,0.0,0.0,0.0,0.0,0.0,0.0,0.0,0.0,0.0,0.0,0.0,0.0,0.0,0.0,0.0,0.0,0.0,0.0,0.0,1.0,1.0,1.0,1.0,1.0,1.0],[0.0,0.0,0.0,0.0,0.0,0.0,0.0,0.0,0.0,0.0,0.0,0.0,0.0,0.0,0.0,0.0,0.0,0.0,0.0,0.0,0.0,0.0,0.0,0.0,0.0,0.0,0.0,0.0,0.0,0.0,0.0,0.0,0.0,0.0,0.0,0.0,0.0,0.0,0.0,0.0,0.0,0.0,0.0,0.0,0.0,0.0,0.0,0.0,0.0,0.0,0.0,0.0,0.0,0.0,0.0,0.0,0.0,0.0,0.0,0.0,0.0,0.0,0.0,0.0,0.0,0.0,0.0,0.0,0.0,0.0,0.0,0.0,0.0,0.0,0.0,0.0,0.0,0.0,0.0,0.0,0.0,0.0,0.0,0.0,0.0,0.0,0.0,0.0,0.0,0.0,0.0,0.0,0.0,0.0,0.0,0.0,0.0,0.0,0.0,0.0,0.0,0.0,0.0,0.0,0.0,0.0,0.0,0.0,0.0,0.0,0.0,0.0,0.0,0.0,0.0,0.0,0.0,0.0,0.0,0.0,0.0,0.0,0.0,0.0,0.0,0.0,0.0,0.0,0.0,0.0,0.0,0.0,0.0,0.0,0.0,0.0,0.0,0.0,0.0,0.0,0.0,0.0,0.0,0.0,0.0,0.0,0.0,0.0,0.0,0.0,0.0,0.0,0.0,0.0,0.0,0.0,0.0,0.0,0.0,0.0,0.0,0.0,0.0,0.3,0.0,0.0,0.0,0.0,0.0,0.0,0.0,0.0,0.0,0.0,0.0,0.0,0.0,0.0,0.0,0.0,0.0,0.0,0.0,0.0,0.0,0.0,0.0,0.0,0.0,0.0,0.0,0.0,0.0,0.0,0.0,0.0,0.0,0.0,0.0,0.0,0.0,0.0,0.0,0.0,0.0,0.0,0.0,0.0,0.0,0.0,0.0,0.0,0.0,0.0,0.0,0.0,0.0,0.0,0.0,0.0,0.0,0.0,0.0,0.0,0.0,0.0,0.0,0.0,0.0,0.0,1.0,1.0,1.0,1.0,1.0,1.0,1.0],[0.0,0.0,0.0,0.0,0.0,0.0,0.0,0.0,0.0,0.0,0.0,0.0,0.0,0.0,0.0,0.0,0.0,0.0,0.0,0.0,0.0,0.0,0.0,0.0,0.0,0.0,0.0,0.0,0.0,0.0,0.0,0.0,0.0,0.0,0.0,0.0,0.0,0.0,0.0,0.0,0.0,0.0,0.0,0.0,0.0,0.0,0.0,0.0,0.0,0.0,0.0,0.0,0.0,0.0,0.0,0.0,0.0,0.0,0.0,0.0,0.0,0.0,0.0,0.0,0.0,0.0,0.0,0.0,0.0,0.0,0.0,0.0,0.0,0.0,0.0,0.0,0.0,0.0,0.0,0.0,0.0,0.0,0.0,0.0,0.0,0.0,0.0,0.0,0.0,0.0,0.0,0.0,0.0,0.0,0.0,0.0,0.0,0.0,0.0,0.0,0.0,0.0,0.0,0.0,0.0,0.0,0.0,0.0,0.0,0.0,0.0,0.0,0.0,0.0,0.0,0.0,0.0,0.0,0.0,0.0,0.0,0.0,0.0,0.0,0.0,0.0,0.0,0.0,0.0,0.0,0.0,0.0,0.0,0.0,0.0,0.0,0.0,0.0,0.0,0.0,0.0,0.0,0.0,0.0,0.0,0.0,0.0,0.0,0.0,0.0,0.0,0.0,0.0,0.0,0.0,0.0,0.0,0.0,0.0,0.0,0.0,0.0,0.0,0.0,0.0,0.0,0.0,0.0,0.0,0.0,0.0,0.0,0.0,0.0,0.0,0.0,0.0,0.0,0.0,0.0,0.0,0.0,0.0,0.0,0.0,0.0,0.0,0.0,0.0,0.0,0.0,0.0,0.0,0.0,0.0,0.0,0.0,0.0,0.0,0.0,0.0,0.0,0.0,0.0,0.0,0.0,0.0,0.0,0.0,0.0,0.0,0.0,0.0,0.0,0.0,0.0,0.0,0.0,0.0,0.0,0.0,0.0,0.0,0.0,0.0,0.0,0.0,0.0,0.0,0.0,0.99,0.0,0.98,1.0,1.0,1.0,1.0],[0.0,0.0,0.0,0.0,0.0,0.0,0.0,0.0,0.0,0.0,0.0,0.0,0.0,0.0,0.0,0.0,0.0,0.0,0.0,0.0,0.0,0.0,0.0,0.0,0.0,0.0,0.0,0.0,0.0,0.0,0.0,0.0,0.0,0.0,0.0,0.0,0.0,0.0,0.0,0.0,0.0,0.0,0.0,0.0,0.0,0.0,0.0,0.0,0.0,0.0,0.0,0.0,0.0,0.0,0.0,0.0,0.0,0.0,0.0,0.0,0.0,0.0,0.0,0.0,0.0,0.0,0.0,0.0,0.0,0.0,0.0,0.0,0.0,0.0,0.0,0.0,0.0,0.0,0.0,0.0,0.0,0.0,0.0,0.0,0.0,0.0,0.0,0.0,0.0,0.0,0.0,0.0,0.0,0.0,0.0,0.0,0.0,0.0,0.0,0.0,0.0,0.0,0.0,0.0,0.0,0.0,0.0,0.0,0.0,0.0,0.0,0.0,0.0,0.0,0.0,0.0,0.0,0.0,0.0,0.0,0.0,0.0,0.0,0.0,0.0,0.0,0.0,0.0,0.0,0.0,0.0,0.0,0.0,0.0,0.0,0.0,0.0,0.0,0.0,0.0,0.0,0.0,0.0,0.0,0.0,0.0,0.0,0.0,0.0,0.0,0.0,0.0,0.0,0.0,0.0,0.0,0.0,0.0,0.0,0.0,0.0,0.0,0.0,0.0,0.0,0.0,0.0,0.0,0.0,0.0,0.0,0.0,0.0,0.0,0.0,0.0,0.0,0.0,0.0,0.0,0.0,0.0,0.0,0.0,0.0,0.0,0.0,0.0,0.0,0.0,0.0,0.0,0.0,0.0,0.0,0.0,0.0,0.0,0.0,0.0,0.0,0.0,0.0,0.0,0.0,0.0,0.0,0.0,0.0,0.0,0.0,0.0,0.0,0.0,0.0,0.0,0.0,0.0,0.0,0.0,0.0,0.0,0.0,0.0,0.0,0.0,0.0,0.0,0.0,0.0,0.0,0.0,0.78,1.0,1.0,1.0,1.0]],
  "pae": [[0.8,2.0,3.2,5.4,6.8,8.3,10.1,11.8,14.4,16.7,17.0,14.3,14.8,17.5,16.2,15.6,17.8,19.1,19.1,18.1,20.1,20.0,21.6,21.9,21.9,21.1,23.8,23.9,23.5,23.4,24.6,23.0,23.0,21.2,23.1,22.8,20.8,20.5,22.6,21.1,20.2,20.9,18.7,17.3,19.9,14.7,17.6,19.7,19.7,15.8,15.3,18.6,16.6,13.5,12.3,13.0,12.6,15.4,15.6,20.5,18.3,18.5,17.9,22.2,21.1,20.5,21.4,22.4,21.9,22.0,23.0,21.7,21.5,21.7,21.2,20.5,20.3,17.5,19.5,18.3,17.8,19.8,20.6,18.3,21.1,21.6,20.9,18.4,22.1,22.7,22.9,23.0,24.0,24.1,23.5,24.4,24.2,24.6,25.3,24.8,26.1,26.3,27.1,26.2,27.5,27.1,28.1,29.5,29.6,29.6,29.7,29.5,29.9,29.7,29.5,29.9,29.6,30.0,30.1,29.7,29.9,29.5,29.1,29.1,29.2,29.1,27.6,29.0,28.2,27.4,27.0,26.6,27.2,26.9,26.7,27.3,26.7,27.9,28.1,28.0,27.4,27.3,26.8,28.1,28.4,28.8,29.3,29.5,29.5,29.7,28.9,29.4,29.6,30.1,29.9,29.8,29.9,29.0,28.8,29.3,28.3,29.0,29.2,28.7,28.1,27.0,27.4,26.5,27.5,28.3,28.0,28.5,28.4,28.6,28.1,28.9,29.3,29.2,29.1,28.2,28.6,28.2,29.0,29.1,29.5,30.1,30.0,29.8,29.5,28.8,29.1,28.3,29.3,29.4,29.3,29.4,29.8,30.1,30.3,30.3,30.2,29.6,29.8,29.4,29.6,29.4,29.1,29.8,30.1,30.2,29.8,30.2,29.9,29.6,30.1,29.8,30.2,30.2,30.2,29.7,29.4,28.8,28.7,28.5,27.8,27.6,27.3,27.3,27.7,28.0,27.2,27.8,28.0,29.0,28.5,29.2,29.4],[1.9,0.8,2.0,3.7,5.2,6.1,8.8,9.7,11.5,13.4,12.4,11.9,13.0,14.1,13.1,13.8,14.5,15.4,15.3,16.1,16.4,16.6,18.0,19.0,17.5,17.9,20.3,20.7,18.7,19.5,21.2,18.7,19.4,18.4,19.8,19.0,17.8,17.7,19.3,17.8,17.2,17.5,16.1,15.1,17.6,13.6,14.3,16.2,16.5,12.6,13.6,14.9,14.9,11.8,10.3,10.0,10.0,13.2,13.3,16.0,15.5,15.1,14.2,18.3,18.2,17.4,17.9,18.2,18.9,18.3,19.3,17.3,18.1,17.2,16.1,16.0,16.5,14.2,14.6,13.8,14.7,16.1,16.0,15.2,18.4,18.0,18.1,17.1,19.4,19.9,20.2,21.3,20.8,21.4,20.1,21.8,21.6,21.9,21.2,22.0,23.0,24.3,25.5,24.8,25.7,25.5,26.9,28.5,28.9,28.5,28.4,28.0,28.7,28.7,28.2,28.7,28.5,29.2,29.3,28.5,29.1,28.7,28.1,28.0,28.3,28.1,26.4,27.9,27.0,25.4,25.7,24.3,24.6,24.2,24.7,25.2,24.7,25.9,26.1,26.1,25.8,25.8,25.1,26.9,27.3,27.8,28.2,28.6,28.6,28.6,28.1,28.3,28.7,29.4,29.1,29.1,29.1,27.7,27.5,28.2,27.0,27.9,28.0,27.7,26.9,25.4,25.8,24.7,25.8,26.1,26.4,26.9,26.7,27.4,27.5,27.9,28.9,28.1,27.6,26.9,27.4,27.0,27.9,27.8,28.8,29.4,29.0,28.9,28.8,27.6,28.2,27.1,28.6,28.2,28.2,28.6,29.2,29.3,29.7,29.7,29.5,29.0,29.1,28.6,28.8,28.6,28.0,29.0,29.3,29.3,29.0,29.4,29.1,28.9,29.4,29.2,29.5,29.4,29.4,28.9,28.2,27.8,27.1,27.0,25.9,26.5,25.3,25.4,26.3,26.6,26.2,26.6,26.4,28.0,27.5,27.7,28.4],[3.3,1.7,0.8,2.3,4.1,5.2,5.6,8.4,9.0,9.9,11.4,10.6,10.5,12.2,12.5,13.1,11.8,14.3,14.8,14.5,14.6,15.3,16.9,16.9,16.8,17.3,19.2,19.1,18.4,17.9,19.3,17.7,18.3,17.3,18.5,17.6,16.5,16.5,17.8,16.4,15.8,16.0,13.4,13.9,16.8,12.8,12.5,15.7,15.1,11.2,13.2,13.4,13.2,10.0,8.9,9.0,8.8,13.1,11.4,14.3,14.3,14.2,13.6,17.0,16.5,16.3,16.6,17.0,17.7,17.9,18.2,16.7,17.2,15.7,16.1,14.9,14.9,12.9,14.1,13.3,14.4,15.1,15.5,14.5,17.1,16.4,17.3,17.7,18.6,18.8,19.4,20.3,20.1,21.1,20.1,21.9,22.1,21.7,21.0,20.8,21.2,22.9,23.8,23.9,25.2,25.1,26.3,27.8,28.0,27.9,27.4,27.4,28.1,27.9,27.6,28.2,27.8,28.7,28.7,27.8,28.4,28.2,27.7,27.3,27.7,27.8,26.0,27.3,26.2,24.3,24.1,23.0,23.2,23.2,24.0,24.4,23.3,25.4,25.8,25.6,24.8,25.7,23.9,26.6,26.9,27.1,28.0,28.4,28.5,28.4,27.8,28.2,28.5,29.2,29.2,28.9,28.8,27.2,27.4,28.2,26.6,27.7,28.0,27.4,26.6,24.9,25.6,24.5,26.0,25.8,26.2,26.8,26.2,27.3,27.1,27.4,28.7,28.0,27.6,26.4,27.3,26.6,27.7,27.8,28.5,29.0,28.7,28.5,28.4,27.3,27.9,27.0,28.4,27.9,27.9,28.5,29.0,29.1,29.5,29.4,29.2,28.8,28.9,28.3,28.4,28.4,27.6,28.9,29.1,29.2,28.9,29.2,29.0,28.6,29.1,28.8,29.0,29.0,29.0,28.7,28.1,27.6,26.8,26.6,25.6,26.1,24.9,25.0,25.7,26.3,25.8,26.0,25.7,27.4,27.1,27.1,27.8],[5.0,3.6,2.0,0.8,1.9,2.9,4.0,6.0,5.9,7.9,7.8,5.6,8.2,10.2,8.8,8.8,9.6,10.6,10.9,10.8,11.2,10.9,12.3,12.0,12.1,12.2,13.4,13.6,13.1,12.7,13.6,12.3,12.6,12.4,12.8,12.2,13.2,12.1,12.7,11.6,11.3,11.4,10.0,10.8,11.5,8.7,8.4,10.6,10.0,6.8,8.5,10.1,8.2,6.7,5.7,5.5,5.1,8.2,8.0,10.9,10.8,9.8,10.6,12.6,12.5,12.0,12.0,12.0,12.7,12.9,12.8,11.7,11.6,12.7,10.6,10.3,11.1,9.3,9.7,9.3,9.6,10.6,11.3,10.8,13.5,12.0,13.0,13.2,14.6,14.8,15.2,16.0,15.6,17.4,17.0,17.5,17.9,18.9,18.2,18.8,19.1,22.4,22.8,23.7,24.9,24.9,26.2,27.4,27.7,27.4,26.8,27.0,27.7,27.4,27.0,27.7,27.4,28.1,28.1,27.3,28.0,27.6,27.1,27.0,27.6,27.1,25.7,27.1,26.1,24.4,25.0,21.8,22.8,21.3,22.5,22.9,23.3,24.5,24.5,24.9,24.6,25.1,24.4,26.4,26.5,27.0,27.3,27.9,27.9,28.0,27.8,27.7,28.0,28.4,28.3,28.0,28.2,26.6,26.5,27.6,26.5,27.3,27.3,27.0,26.5,24.6,25.6,23.7,25.6,25.1,25.7,25.5,25.2,25.9,26.8,26.5,27.9,27.0,26.9,26.5,27.2,26.5,27.3,27.2,28.1,28.4,28.1,27.7,27.8,26.8,27.4,26.7,28.3,27.6,27.6,28.1,28.1,28.4,28.7,28.5,28.4,28.0,28.6,28.0,28.1,28.1,27.6,28.3,28.4,28.5,28.3,28.5,28.3,28.3,28.5,28.4,28.4,28.2,28.5,28.1,27.4,27.0,26.3,26.3,25.2,26.1,24.4,24.1,25.7,25.6,25.7,25.7,24.6,26.9,26.7,26.7,27.4],[5.8,4.4,3.2,1.8,0.8,1.4,2.3,3.5,3.8,4.9,5.4,4.2,5.5,7.1,7.3,7.4,7.8,9.7,9.5,9.7,10.5,10.0,10.3,11.7,11.3,11.0,11.6,12.7,13.0,11.3,12.4,10.7,11.0,10.5,10.8,10.5,10.1,9.5,10.7,10.1,9.5,10.0,7.6,8.7,9.2,7.6,6.7,8.8,8.2,5.6,6.8,8.8,7.6,5.6,4.8,4.8,3.9,6.6,6.6,8.4,8.7,7.7,9.4,11.1,10.3,10.6,10.4,11.0,10.8,11.6,11.8,10.8,10.8,10.4,10.1,9.8,10.5,8.2,9.3,7.0,8.1,10.1,9.5,8.6,10.6,10.4,10.4,11.9,11.7,12.4,13.0,13.9,13.6,15.2,15.7,16.9,17.2,19.2,17.9,18.6,19.0,22.0,22.8,24.1,25.1,25.8,26.2,27.8,28.0,27.6,27.1,27.0,27.9,27.3,26.8,27.6,27.3,28.0,28.0,26.8,28.0,27.5,27.0,26.5,27.0,27.1,25.6,26.9,25.9,24.0,24.6,21.4,22.4,20.7,22.5,22.1,23.3,24.0,24.4,24.9,24.8,25.3,24.5,27.0,27.2,27.6,28.0,28.4,28.2,28.1,28.1,27.9,27.9,28.4,28.4,28.1,28.0,26.2,26.5,27.7,26.8,27.6,27.9,27.6,27.2,25.4,26.4,24.3,26.4,25.0,26.0,25.3,24.8,25.6,26.6,25.9,27.6,26.9,26.5,26.4,27.1,27.1,27.8,27.7,28.5,28.6,28.2,28.0,28.2,27.4,27.6,27.0,28.3,27.4,27.5,28.0,28.0,28.3,28.5,28.4,28.4,28.3,28.6,28.1,27.9,28.1,27.7,28.3,28.3,28.6,28.5,28.5,28.4,28.4,28.4,28.3,28.4,28.2,28.5,28.4,27.5,27.3,26.8,26.6,25.2,26.3,24.4,24.2,26.3,25.4,25.9,26.1,24.6,27.0,26.9,26.5,27.1],[6.2,5.3,4.1,2.4,1.5,0.8,1.2,1.9,2.6,3.1,4.4,2.6,2.8,3.8,4.5,4.3,4.7,6.2,6.0,5.6,6.6,6.9,7.4,7.1,7.6,7.7,9.0,9.6,9.4,8.8,9.8,8.1,8.6,7.5,8.5,8.5,8.4,8.2,8.4,8.3,7.8,7.9,6.3,7.4,7.7,6.7,5.4,7.2,6.7,5.1,5.0,6.5,5.5,3.5,4.2,3.6,2.8,4.5,4.7,6.4,6.6,5.8,6.5,8.7,8.3,7.5,7.9,8.7,8.3,8.1,8.3,7.5,7.8,7.9,7.2,6.9,6.7,5.0,6.2,4.9,5.5,7.9,7.7,6.3,8.5,8.5,8.6,8.8,9.5,10.6,10.2,11.1,11.2,13.3,14.0,14.8,15.8,17.4,17.3,17.2,17.4,20.7,21.4,22.0,23.7,23.7,24.6,26.8,26.8,26.8,26.4,26.0,26.9,26.6,25.9,26.8,26.5,27.5,27.4,26.1,27.5,26.7,26.5,25.9,26.6,26.7,24.8,26.1,24.3,23.1,22.4,20.5,20.7,19.3,21.2,20.8,21.7,23.1,23.4,23.7,23.1,23.8,22.7,25.3,25.5,26.0,26.8,27.4,27.5,27.3,27.1,27.5,27.4,27.9,27.7,27.5,27.5,25.4,25.7,27.1,25.4,26.8,27.0,26.5,25.5,23.3,24.5,21.8,24.7,23.7,24.8,23.8,23.7,24.6,25.5,24.8,26.7,26.3,25.8,25.2,26.3,25.6,26.7,26.7,27.4,27.5,27.2,27.3,27.0,26.2,26.7,25.8,27.5,26.6,26.8,27.3,27.2,27.5,27.8,27.6,27.5,27.4,28.0,27.2,27.3,27.4,27.0,27.8,27.7,27.9,27.6,27.8,27.8,27.6,27.7,27.3,27.6,27.3,27.6,27.6,26.5,26.2,25.4,25.5,24.0,24.3,23.1,22.9,24.3,24.5,24.5,24.4,23.3,25.9,26.2,25.8,26.5],[6.3,5.2,4.3,3.0,2.0,1.2,0.8,1.0,1.5,2.0,2.1,1.5,2.0,2.4,2.7,2.5,3.5,3.3,3.4,3.8,4.6,4.3,4.7,5.3,5.3,5.2,6.0,6.5,6.6,5.9,6.5,5.6,6.1,5.4,6.0,5.8,5.4,5.7,5.9,5.7,5.0,5.7,4.8,5.2,5.4,4.6,4.3,4.4,4.6,3.6,3.3,3.9,4.1,2.3,2.8,2.6,2.0,2.9,3.4,4.3,4.5,3.9,3.9,5.0,5.0,4.1,4.6,5.6,5.3,4.8,5.5,4.8,4.8,4.4,4.1,4.3,3.6,3.2,3.4,3.2,3.6,4.2,4.8,4.4,5.7,5.9,6.3,7.0,7.0,7.8,7.8,8.6,8.5,10.5,11.4,11.6,12.2,14.2,14.3,14.7,15.5,18.3,19.7,19.8,22.4,23.0,24.0,25.8,26.4,26.0,25.6,25.6,26.3,25.9,25.0,26.1,25.6,26.7,26.4,25.5,26.8,25.9,25.8,25.3,26.3,25.9,24.1,25.4,24.0,21.9,21.7,18.6,18.8,17.1,19.1,18.7,20.0,21.6,21.9,22.3,21.2,22.7,21.4,24.4,24.5,24.7,25.6,26.4,26.4,26.5,25.8,26.1,26.3,27.1,26.7,26.6,26.4,23.8,24.4,25.8,24.1,25.5,25.5,25.1,24.3,21.7,22.9,19.8,23.4,21.8,23.6,22.6,22.3,23.3,24.8,23.9,26.1,25.3,24.6,23.9,25.4,24.6,25.9,25.9,27.1,26.8,26.8,26.4,26.5,25.2,26.0,24.2,26.9,25.4,25.9,26.7,26.4,26.9,27.0,26.9,27.0,26.8,27.6,26.4,26.5,26.6,25.7,26.8,26.8,26.8,27.1,26.9,27.0,27.0,27.0,27.2,26.9,26.5,26.8,27.0,25.8,25.1,24.5,24.4,22.4,22.7,21.4,20.5,22.5,22.1,23.1,23.6,21.4,24.8,24.8,24.3,25.3],[6.3,5.2,4.3,3.2,2.5,1.7,1.0,0.8,0.9,1.3,1.4,1.2,1.3,1.8,1.9,1.8,2.2,2.5,2.4,2.6,3.1,3.2,3.3,3.5,3.7,3.6,3.9,4.5,4.5,4.2,4.4,3.9,4.0,3.5,3.9,4.0,3.7,3.5,3.9,3.7,3.3,3.6,3.1,3.2,3.3,2.9,2.6,2.9,2.8,2.2,2.3,2.5,2.2,1.6,1.7,1.7,1.4,1.9,2.4,2.7,2.9,2.7,2.7,3.2,3.2,3.1,3.2,3.8,3.5,3.5,4.0,3.6,3.4,3.0,2.9,3.0,2.7,2.3,2.4,2.1,2.4,2.9,2.6,2.7,3.3,3.6,3.5,3.8,4.3,4.6,4.6,5.3,5.4,6.6,7.9,9.0,9.8,12.6,12.5,12.9,14.3,16.4,19.3,18.6,21.7,22.4,23.1,25.0,24.9,24.6,24.7,24.4,25.1,24.6,23.8,24.8,24.4,25.9,25.2,24.2,25.9,24.6,25.1,24.1,25.6,25.1,23.0,24.4,23.0,20.9,21.1,18.0,17.3,15.2,18.0,17.0,17.8,19.8,20.5,20.4,19.8,21.1,20.6,22.7,23.2,23.8,24.1,25.2,25.3,25.3,24.4,25.6,25.5,26.5,26.0,26.0,25.9,22.9,23.2,25.2,23.1,25.0,24.4,24.7,23.6,21.2,21.7,18.2,22.0,19.9,21.6,20.6,20.3,21.4,22.9,22.3,25.2,23.8,22.6,22.4,23.4,23.1,24.2,24.3,26.2,25.4,25.0,25.0,25.4,23.8,24.6,23.2,25.2,23.8,24.2,25.6,25.7,26.2,26.0,25.5,26.0,26.0,26.7,25.1,25.1,25.5,24.5,26.1,25.8,25.9,26.3,25.7,26.1,26.2,26.1,26.2,25.9,25.4,25.5,26.3,23.9,23.3,22.5,22.5,20.3,20.8,18.9,19.0,21.3,21.8,22.4,22.8,20.8,23.7,24.1,23.8,25.3],[7.3,5.8,4.7,3.6,2.7,2.2,1.2,0.8,0.8,0.8,1.0,0.9,0.9,1.2,1.3,1.3,1.5,1.6,1.7,1.8,2.0,2.1,2.2,2.3,2.5,2.6,2.8,3.0,3.0,2.9,3.1,2.8,2.9,2.5,2.9,2.8,2.6,2.6,2.9,2.8,2.4,2.6,2.4,2.5,2.6,2.3,2.1,2.2,2.1,1.8,1.7,1.8,1.8,1.4,1.7,1.6,1.3,1.5,1.7,2.0,2.2,1.9,1.8,2.3,2.3,2.2,2.2,2.7,2.6,2.3,2.7,2.2,2.3,2.0,2.1,2.1,1.7,1.6,1.8,1.6,1.7,2.1,2.1,2.1,2.4,2.7,2.6,2.9,3.2,3.3,3.3,3.8,4.1,5.5,6.7,8.2,9.3,11.9,12.5,12.9,13.6,15.7,17.9,17.5,20.5,20.9,22.2,24.3,24.5,24.8,24.4,24.1,24.9,24.7,23.8,24.6,24.5,25.7,25.3,24.5,26.2,24.9,25.4,24.2,25.4,25.4,23.0,24.4,22.6,20.4,19.9,16.9,16.5,15.1,17.2,16.4,17.3,19.1,20.0,20.0,19.1,20.6,19.8,22.0,22.7,23.0,23.6,24.8,25.0,24.7,23.9,25.1,25.0,26.3,25.8,25.6,25.3,22.2,22.5,24.5,22.7,24.3,24.0,23.9,22.7,20.7,21.1,17.9,21.3,18.9,20.6,19.8,19.3,20.7,21.8,21.3,24.2,23.0,21.4,22.0,22.9,22.3,23.4,23.6,25.1,24.4,24.6,24.4,24.3,23.1,24.1,22.1,24.7,23.7,23.7,25.1,24.8,25.4,24.9,24.6,25.1,25.3,26.1,24.7,24.9,25.0,24.3,25.7,25.5,25.6,26.0,25.3,25.5,25.6,25.3,25.2,24.7,24.1,24.5,25.2,23.1,22.4,21.7,21.3,18.9,19.9,18.0,18.0,20.2,20.9,21.9,21.5,20.3,23.3,23.6,23.6,24.9],[7.4,5.6,4.7,3.4,2.7,2.2,1.4,1.0,0.8,0.8,0.8,0.9,0.8,0.9,1.1,1.2,1.3,1.3,1.4,1.5,1.6,1.7,1.8,1.9,2.0,2.2,2.4,2.5,2.5,2.5,2.6,2.5,2.5,2.3,2.6,2.6,2.4,2.5,2.7,2.6,2.3,2.6,2.5,2.4,2.4,2.3,2.0,2.1,1.9,1.8,1.6,1.6,1.6,1.3,1.6,1.7,1.4,1.4,1.7,1.8,2.1,1.8,1.7,2.0,2.2,1.9,1.9,2.3,2.3,2.1,2.3,1.9,1.9,1.7,1.7,1.7,1.4,1.4,1.5,1.5,1.5,1.8,1.8,1.8,2.1,2.1,2.2,2.6,2.7,2.8,3.0,3.5,3.7,4.9,6.4,7.7,9.0,11.4,11.7,11.9,12.9,15.6,17.8,17.7,20.5,21.1,22.2,25.1,24.8,25.1,24.3,24.2,24.9,24.6,23.8,24.4,24.2,25.6,25.5,24.3,26.3,25.2,25.2,24.0,25.5,25.3,23.2,24.5,22.7,20.5,19.8,17.1,16.4,14.9,17.2,16.2,17.4,19.0,19.6,20.0,18.8,20.4,19.8,22.3,22.7,23.0,23.7,24.3,24.8,24.7,23.7,24.5,24.7,25.8,25.1,25.0,25.0,22.0,22.3,24.0,22.2,24.0,23.7,23.1,22.5,20.5,21.0,18.0,21.4,19.0,20.8,19.8,19.4,20.7,22.2,21.7,24.5,22.8,21.5,21.5,23.1,22.5,23.7,23.9,25.2,24.2,24.4,24.5,24.3,23.2,24.3,22.5,24.7,23.5,23.8,25.1,24.7,24.9,24.5,24.4,24.7,25.3,25.8,24.7,24.7,24.8,23.9,25.3,25.1,25.3,25.7,24.9,25.3,25.3,25.0,25.5,24.4,24.1,24.2,25.6,23.4,22.7,22.1,21.2,19.2,20.0,18.2,17.9,19.7,21.0,21.4,21.4,20.1,23.3,23.1,23.3,24.5],[7.5,5.9,4.6,3.5,2.8,2.2,1.5,1.2,0.9,0.8,0.8,0.8,0.9,0.9,0.9,1.1,1.3,1.2,1.3,1.5,1.5,1.6,1.6,1.8,1.9,1.9,2.2,2.3,2.3,2.3,2.4,2.2,2.3,2.0,2.4,2.4,2.0,2.1,2.4,2.3,2.0,2.2,2.2,2.2,2.2,2.1,1.8,1.8,1.7,1.7,1.5,1.6,1.6,1.3,1.6,1.6,1.3,1.2,1.5,1.6,1.9,1.6,1.4,1.7,1.9,1.6,1.7,2.0,2.0,1.8,2.1,1.7,1.7,1.5,1.6,1.5,1.3,1.2,1.4,1.3,1.3,1.6,1.6,1.6,1.9,2.1,2.1,2.3,2.5,2.6,2.8,3.1,3.6,4.8,5.9,7.8,8.8,11.2,12.1,12.1,12.8,14.9,17.3,17.0,19.9,20.4,22.3,24.9,24.4,25.1,24.5,24.1,24.8,24.8,23.5,24.5,24.3,25.9,25.9,24.6,26.4,25.8,25.6,24.1,25.3,25.3,23.2,24.9,22.5,19.7,18.4,16.4,15.2,14.5,16.5,16.0,17.1,18.7,19.5,20.0,18.5,20.2,18.8,21.8,22.4,23.3,24.1,24.9,25.4,25.1,24.2,25.4,25.7,26.8,26.2,25.9,25.9,23.0,22.7,25.1,22.7,24.8,24.4,23.6,22.3,20.2,20.6,17.5,20.6,18.5,20.7,19.4,19.2,20.7,22.0,22.0,24.9,23.4,21.9,22.1,23.1,21.9,23.8,24.0,25.4,23.9,24.2,24.7,24.5,23.8,24.4,22.1,24.9,24.1,24.0,25.7,25.2,25.6,24.5,24.3,25.1,25.6,26.3,25.1,25.3,25.3,24.5,26.1,25.9,25.5,26.2,24.8,25.9,25.9,25.3,25.6,24.6,23.8,24.2,25.7,23.6,22.9,22.2,21.3,19.2,19.8,17.5,17.6,19.5,20.1,21.8,21.3,20.3,23.6,23.6,23.7,24.8],[7.1,5.7,4.5,3.2,2.7,2.1,1.3,0.9,0.8,0.9,0.8,0.8,0.8,0.9,0.8,0.8,1.0,1.1,1.1,1.2,1.3,1.4,1.4,1.5,1.7,1.8,1.7,2.1,2.1,2.0,2.1,1.9,2.0,1.8,2.1,2.0,1.8,1.8,2.1,2.0,1.7,1.9,1.8,1.9,1.9,1.8,1.5,1.6,1.4,1.4,1.3,1.3,1.3,1.0,1.3,1.3,1.1,1.1,1.3,1.4,1.6,1.4,1.3,1.6,1.6,1.4,1.5,1.7,1.8,1.6,1.9,1.5,1.6,1.4,1.5,1.4,1.2,1.1,1.3,1.2,1.2,1.4,1.5,1.5,1.6,1.9,1.9,2.0,2.2,2.5,2.5,2.8,3.2,4.7,6.3,8.0,9.0,11.9,12.7,12.3,13.2,15.0,17.9,17.2,20.9,21.3,22.7,24.8,24.7,24.7,24.5,24.3,24.9,24.1,23.5,24.5,24.5,25.5,25.1,24.3,26.0,25.0,25.4,24.7,25.4,25.4,22.9,24.8,22.7,20.6,20.4,16.8,15.6,14.1,17.1,15.7,17.5,19.5,19.7,20.1,19.2,20.5,19.2,22.5,23.3,23.7,24.5,25.1,25.5,25.5,24.3,25.5,25.4,27.0,26.2,26.1,26.4,22.9,23.1,25.2,22.6,25.0,24.5,24.8,23.7,20.2,20.8,17.1,20.7,19.0,20.9,19.8,19.9,21.2,22.3,22.3,25.1,23.6,22.2,21.7,23.2,22.5,24.3,24.4,26.2,24.6,24.6,24.5,25.1,23.9,24.9,22.6,25.3,24.0,24.1,25.7,25.4,25.8,24.4,24.8,25.3,26.0,26.6,25.2,25.4,25.8,24.9,26.3,26.0,25.5,26.4,25.4,26.0,26.3,25.8,26.0,25.3,24.0,24.9,26.2,23.8,23.1,22.5,21.6,19.2,20.0,18.1,18.4,20.9,21.2,22.2,22.5,20.6,23.8,24.0,24.1,24.8],[7.1,5.8,4.5,3.4,2.7,2.1,1.4,0.9,0.8,0.9,0.8,0.8,0.8,0.8,0.8,0.8,0.9,1.0,1.1,1.1,1.1,1.3,1.3,1.4,1.5,1.6,1.8,1.9,2.0,1.9,2.0,1.8,1.9,1.7,2.0,2.0,1.7,1.8,2.0,2.0,1.7,1.9,1.8,1.8,1.8,1.7,1.5,1.5,1.4,1.3,1.3,1.3,1.2,1.0,1.3,1.3,1.1,1.2,1.4,1.4,1.6,1.4,1.3,1.6,1.6,1.5,1.5,1.8,1.7,1.5,1.8,1.5,1.6,1.4,1.4,1.4,1.2,1.2,1.3,1.4,1.3,1.4,1.6,1.5,1.7,1.9,1.9,2.1,2.2,2.4,2.5,2.8,3.2,4.7,6.2,7.6,9.2,11.7,12.1,12.0,13.2,15.5,17.7,17.3,20.6,21.5,22.7,24.3,24.4,24.7,24.0,23.9,24.6,24.1,23.2,24.2,23.9,25.1,24.8,23.8,25.8,24.5,24.8,23.9,25.0,24.9,22.6,24.3,22.4,20.4,20.0,17.4,16.5,14.7,17.7,15.7,17.0,18.8,19.3,19.5,18.7,20.1,18.6,22.5,22.4,23.0,23.6,24.8,24.8,25.0,23.7,24.5,24.7,26.3,25.6,25.4,25.6,22.3,22.5,24.0,21.8,24.0,23.5,23.7,22.3,20.0,20.4,16.9,20.8,18.2,20.7,19.1,19.5,20.5,22.0,21.1,24.3,22.8,21.2,21.2,23.0,22.3,23.7,23.7,25.6,24.7,24.3,24.1,24.5,23.4,24.5,22.0,24.6,22.9,23.4,24.8,24.8,24.9,24.8,24.9,25.0,25.3,25.9,24.4,24.3,24.8,23.8,25.1,25.5,25.3,25.8,24.8,25.4,25.5,25.0,25.3,24.9,24.0,24.6,25.4,23.0,22.6,22.1,21.2,18.5,19.6,17.5,17.8,19.8,21.0,21.6,21.7,20.0,23.1,23.3,23.3,24.6],[7.4,5.7,4.7,3.6,2.7,2.2,1.6,1.2,1.0,0.9,0.9,0.9,0.8,0.8,0.8,0.9,0.9,0.9,1.0,1.1,1.1,1.2,1.3,1.4,1.5,1.5,1.7,1.9,1.9,1.8,2.0,1.8,1.9,1.8,2.1,2.0,1.8,1.9,2.2,2.0,1.8,2.1,2.1,2.1,2.0,1.9,1.7,1.6,1.5,1.6,1.4,1.3,1.4,1.1,1.5,1.5,1.3,1.2,1.5,1.5,1.8,1.5,1.3,1.6,1.8,1.4,1.4,1.7,1.7,1.4,1.7,1.4,1.5,1.3,1.4,1.3,1.1,1.1,1.2,1.3,1.3,1.4,1.6,1.6,1.7,1.9,2.0,2.2,2.2,2.4,2.6,3.0,3.2,4.6,6.1,7.5,8.5,11.3,11.6,11.5,12.5,14.9,17.2,16.8,19.9,20.4,21.9,24.4,24.1,24.7,24.0,24.0,24.3,24.2,23.3,24.0,23.9,25.2,25.2,24.1,25.9,25.0,25.0,23.8,24.9,25.1,22.7,24.3,21.9,19.9,18.8,16.6,15.5,14.3,16.7,15.8,16.9,18.5,19.3,19.7,18.4,19.8,18.4,21.7,22.5,23.1,23.4,24.2,24.9,24.5,23.8,25.1,25.1,26.5,25.8,25.5,25.6,22.6,22.2,24.6,22.4,24.3,23.7,23.0,22.5,19.8,20.4,16.8,20.3,18.3,20.7,19.2,19.3,20.6,22.0,21.7,24.7,22.6,21.5,21.3,22.7,22.0,23.4,23.3,25.0,23.8,24.0,24.2,23.9,23.0,24.0,22.4,24.7,22.8,23.7,24.9,24.8,24.9,24.2,24.2,24.6,25.2,26.0,24.8,24.4,25.1,23.8,25.5,25.2,25.2,25.7,24.7,25.3,25.4,25.0,25.1,24.4,23.5,24.0,25.4,22.9,22.8,21.7,21.0,18.5,19.4,17.3,17.5,19.5,20.6,21.5,21.2,20.0,23.3,23.2,23.3,24.7],[7.0,5.6,4.6,3.5,2.8,2.2,1.6,1.1,1.0,1.0,0.9,0.9,0.8,0.8,0.8,0.8,0.9,0.8,0.8,0.9,1.1,1.1,1.2,1.3,1.4,1.4,1.5,1.7,1.8,1.7,1.8,1.6,1.7,1.6,1.9,1.7,1.5,1.6,1.9,1.8,1.6,1.8,1.8,1.8,1.8,1.7,1.5,1.4,1.3,1.4,1.2,1.2,1.3,1.1,1.4,1.4,1.2,1.1,1.3,1.4,1.6,1.3,1.2,1.4,1.5,1.3,1.3,1.5,1.5,1.3,1.5,1.3,1.4,1.2,1.3,1.2,0.9,1.0,1.1,1.2,1.1,1.3,1.4,1.4,1.6,1.8,1.8,1.9,2.1,2.5,2.5,2.8,3.2,4.5,6.1,7.6,8.9,11.3,11.8,11.3,12.8,14.1,17.1,15.9,19.2,20.4,21.7,23.9,23.7,24.4,23.6,23.4,24.0,23.7,23.0,24.0,24.1,25.2,24.9,23.8,25.8,24.3,24.9,23.5,24.8,24.8,22.9,24.3,21.9,19.9,19.3,16.1,14.7,13.5,16.7,14.9,16.7,18.6,18.9,19.3,18.4,19.8,17.8,21.5,22.3,23.3,23.5,24.2,25.0,24.7,24.0,25.2,25.2,27.1,26.4,26.0,26.2,23.0,22.6,24.9,22.1,24.6,23.8,23.4,22.7,19.8,19.9,16.3,20.1,18.1,20.2,18.9,19.1,20.3,21.9,22.0,24.6,23.1,21.7,21.0,22.7,21.8,23.6,23.5,25.3,23.7,23.6,23.8,24.2,23.2,23.9,22.2,24.3,23.5,23.8,25.2,24.8,25.4,24.7,24.7,25.0,25.3,26.1,24.7,24.9,25.2,24.3,25.7,25.9,25.3,25.7,24.7,25.6,25.6,25.2,25.3,24.8,23.3,24.2,25.4,22.9,22.6,21.8,20.8,18.3,19.1,16.8,16.7,19.7,20.2,21.6,21.5,20.3,23.3,23.5,23.3,24.7],[7.3,5.5,4.3,3.4,2.9,2.1,1.6,1.2,1.1,1.1,1.0,0.8,0.8,0.8,0.8,0.8,0.8,0.8,0.8,0.8,0.9,1.1,1.1,1.1,1.3,1.3,1.4,1.6,1.7,1.5,1.6,1.5,1.6,1.4,1.7,1.7,1.4,1.5,1.8,1.7,1.5,1.7,1.7,1.7,1.6,1.6,1.4,1.3,1.2,1.2,1.1,1.0,1.1,1.0,1.2,1.2,1.2,1.0,1.3,1.4,1.6,1.3,1.2,1.4,1.4,1.2,1.3,1.5,1.4,1.3,1.5,1.3,1.4,1.2,1.3,1.2,1.0,1.0,1.2,1.3,1.2,1.3,1.5,1.4,1.6,1.7,1.9,2.0,2.1,2.4,2.4,2.7,3.1,4.6,6.3,7.6,8.8,11.5,12.2,11.8,13.2,15.4,18.2,18.1,21.2,21.8,23.5,24.8,25.1,24.9,24.6,24.2,25.0,24.4,23.7,24.7,24.3,25.3,24.8,24.0,25.8,24.2,25.0,24.1,25.1,25.2,23.1,24.8,22.8,20.9,21.0,17.6,16.2,14.1,18.0,15.7,17.7,19.4,20.0,20.1,19.5,21.0,19.8,22.8,23.6,23.9,24.0,25.1,25.3,25.3,24.5,25.2,25.5,27.0,26.5,26.2,26.3,23.2,23.5,24.9,22.8,24.8,24.0,24.9,23.7,20.0,20.7,16.4,21.2,19.1,21.7,19.8,20.1,20.9,22.3,22.0,24.6,23.5,22.0,21.9,23.0,22.7,24.2,24.3,26.2,25.3,24.8,24.9,25.3,24.4,24.6,22.7,24.9,23.4,23.5,25.2,25.1,26.0,25.9,25.7,25.7,25.6,26.3,25.0,24.8,25.5,24.6,25.7,26.0,26.1,26.1,25.7,25.8,26.0,25.9,26.1,25.7,24.7,25.5,26.4,23.6,23.1,22.8,22.2,19.0,19.9,17.9,18.5,21.2,21.5,22.2,22.7,20.7,24.0,23.9,23.7,25.0],[7.3,5.7,4.7,3.7,2.8,2.3,1.8,1.3,1.3,1.2,1.1,1.0,0.9,0.9,0.8,0.8,0.8,0.8,0.8,0.9,0.9,1.0,1.2,1.2,1.3,1.4,1.4,1.7,1.7,1.7,1.8,1.6,1.8,1.6,1.9,1.8,1.6,1.8,2.1,1.9,1.8,2.2,2.0,2.0,1.9,1.8,1.6,1.5,1.4,1.5,1.3,1.1,1.2,1.1,1.4,1.5,1.4,1.3,1.6,1.6,1.8,1.5,1.3,1.7,1.7,1.4,1.4,1.7,1.6,1.3,1.6,1.3,1.5,1.3,1.4,1.2,1.1,1.2,1.3,1.4,1.3,1.5,1.6,1.7,1.8,1.9,2.1,2.3,2.4,2.6,2.8,3.2,3.5,4.9,6.3,7.4,8.9,11.2,11.7,11.4,12.9,15.2,17.5,16.6,20.0,20.9,22.0,24.2,24.2,24.6,23.8,23.7,24.2,24.0,23.4,24.1,23.9,25.0,24.9,23.9,25.8,24.3,24.8,23.5,24.8,24.9,22.7,24.2,22.1,20.1,19.4,16.8,16.0,14.5,17.2,15.4,16.9,18.6,19.0,19.5,18.8,19.9,18.4,22.4,22.7,23.2,23.3,24.4,24.6,24.6,24.0,24.7,24.9,26.4,25.7,25.6,25.6,22.7,22.7,24.1,22.2,24.4,23.4,23.9,22.8,20.0,20.4,16.7,21.0,18.6,20.8,19.5,19.4,20.6,22.1,21.3,24.2,22.8,21.2,21.3,23.0,22.5,23.6,23.6,25.2,24.5,24.0,24.0,24.1,23.3,24.4,21.9,24.7,23.1,23.5,24.8,24.3,25.0,24.7,24.7,25.1,25.3,25.9,24.7,24.5,25.0,23.8,25.2,25.3,25.4,25.4,24.7,25.4,25.4,25.2,25.3,24.8,23.6,24.3,25.4,22.9,22.9,22.3,21.4,18.7,19.6,17.6,18.2,20.1,20.9,21.6,21.6,20.3,23.1,23.2,23.2,24.3],[7.0,5.9,4.7,3.6,3.0,2.4,1.9,1.4,1.4,1.2,1.2,1.2,1.0,0.9,0.9,0.8,0.8,0.8,0.8,0.9,0.8,0.8,1.0,1.1,1.2,1.2,1.3,1.5,1.5,1.4,1.5,1.4,1.6,1.5,1.7,1.7,1.4,1.6,1.9,1.7,1.6,1.9,1.9,1.9,1.8,1.9,1.6,1.4,1.4,1.5,1.2,1.2,1.3,1.2,1.5,1.5,1.4,1.3,1.4,1.5,1.7,1.4,1.3,1.4,1.5,1.1,1.2,1.5,1.3,1.1,1.3,1.1,1.3,1.2,1.2,1.1,0.9,1.1,1.2,1.3,1.3,1.3,1.6,1.6,1.6,1.8,2.0,2.1,2.1,2.4,2.5,2.7,3.0,4.4,5.9,7.4,8.8,11.4,11.8,11.6,12.8,15.1,17.7,17.1,20.2,20.9,22.4,24.7,24.9,25.1,24.6,24.9,25.2,24.1,24.2,24.8,24.5,25.2,25.5,24.3,26.4,25.3,25.0,23.7,25.0,25.3,23.0,24.4,22.3,20.4,19.7,16.7,15.4,14.5,17.5,15.8,17.4,19.2,19.6,20.0,19.3,21.1,19.2,22.6,23.1,23.5,23.7,24.5,25.2,25.2,24.2,25.4,25.4,26.9,26.3,26.3,26.6,23.3,23.4,24.9,23.1,24.8,23.9,23.9,23.3,20.8,20.9,17.3,21.5,19.5,21.1,19.6,20.0,21.2,22.3,22.5,24.7,23.6,22.1,22.8,23.5,23.3,23.9,23.8,25.3,23.9,24.0,24.2,24.1,23.9,24.4,22.8,24.9,24.0,23.9,25.3,25.2,25.5,25.0,25.0,25.1,25.5,26.2,25.2,25.2,25.4,24.6,25.9,25.8,25.3,26.0,24.7,25.8,25.8,25.3,25.3,24.7,23.9,24.7,25.4,23.4,23.1,22.5,22.1,19.1,20.2,18.2,18.5,20.9,21.2,21.8,22.2,20.5,23.4,23.5,23.4,24.8],[7.6,6.2,5.1,3.8,2.8,2.2,1.8,1.4,1.3,1.2,1.2,1.1,1.1,0.9,0.8,0.8,0.8,0.8,0.8,0.8,0.8,0.8,0.8,0.9,1.0,1.0,1.1,1.3,1.3,1.3,1.4,1.2,1.3,1.3,1.5,1.4,1.2,1.4,1.5,1.4,1.4,1.6,1.7,1.6,1.5,1.6,1.3,1.2,1.2,1.3,1.1,1.0,1.2,1.1,1.4,1.3,1.3,1.1,1.3,1.3,1.4,1.1,1.1,1.3,1.2,1.0,1.1,1.3,1.1,1.0,1.2,1.0,1.2,1.1,1.1,1.0,0.9,1.0,1.1,1.3,1.1,1.2,1.4,1.4,1.5,1.7,1.8,1.9,1.9,2.2,2.3,2.6,2.9,4.4,6.1,7.7,8.5,11.3,11.3,11.2,12.4,13.7,16.6,15.2,19.3,19.6,21.8,23.1,23.3,23.8,23.1,23.4,24.1,23.2,23.0,23.9,23.6,24.9,23.8,23.4,25.5,23.8,24.3,23.0,24.2,24.5,21.9,24.0,21.7,20.0,18.9,16.0,14.2,12.8,16.7,14.6,16.2,18.7,18.7,19.2,18.7,19.9,17.5,21.7,22.0,22.9,22.6,24.5,24.4,25.0,23.5,24.5,24.7,26.5,25.6,25.4,25.4,22.5,22.5,24.2,22.1,24.0,23.5,23.7,22.7,19.3,19.4,15.6,20.3,17.8,20.1,18.7,19.2,20.0,21.6,21.6,23.5,22.6,21.2,20.9,22.5,22.1,23.8,23.4,25.1,24.0,23.6,23.8,24.3,23.6,24.5,21.5,24.4,22.9,23.3,24.5,24.4,25.2,24.6,24.4,24.8,25.2,25.6,24.1,24.3,24.8,24.0,25.3,25.2,24.9,25.7,24.5,25.3,25.4,25.0,25.3,24.8,23.5,24.8,25.6,23.2,22.9,21.9,21.7,18.0,18.8,16.7,16.9,19.9,20.4,20.4,21.4,19.9,23.0,23.0,22.8,24.3],[7.2,5.7,4.8,3.7,3.0,2.4,1.9,1.5,1.5,1.4,1.3,1.2,1.2,1.1,1.0,0.8,0.9,0.8,0.8,0.8,0.8,0.8,0.8,0.8,1.0,1.1,1.1,1.3,1.4,1.3,1.4,1.3,1.4,1.3,1.6,1.5,1.3,1.5,1.7,1.5,1.5,1.7,1.8,1.7,1.6,1.6,1.4,1.3,1.2,1.3,1.2,1.0,1.2,1.2,1.4,1.5,1.4,1.2,1.4,1.5,1.6,1.3,1.2,1.4,1.4,1.2,1.3,1.4,1.3,1.1,1.4,1.1,1.3,1.2,1.3,1.1,1.0,1.1,1.3,1.4,1.3,1.4,1.6,1.6,1.7,1.9,2.0,2.0,2.1,2.3,2.5,2.8,3.2,4.6,6.1,7.2,8.5,11.0,11.7,11.2,12.7,15.1,17.7,17.2,20.5,21.2,22.7,24.2,24.4,24.5,24.1,24.1,24.9,24.4,23.7,24.5,24.4,25.4,25.2,24.2,26.0,24.4,24.7,23.8,24.8,25.0,22.6,24.5,22.4,20.2,19.9,17.0,15.9,14.0,17.9,15.2,17.1,19.4,19.5,20.0,19.1,20.7,18.9,22.8,23.1,23.9,23.9,25.2,25.2,25.6,24.6,25.2,25.4,26.8,26.0,26.0,26.1,23.1,23.3,24.8,23.1,24.7,23.9,24.3,23.5,20.3,20.5,16.1,21.1,19.0,21.1,20.0,20.1,21.2,22.6,22.1,24.6,23.2,21.9,22.0,23.5,23.0,24.6,24.5,26.1,25.6,24.5,24.6,25.0,24.3,25.1,22.6,25.3,23.5,23.9,25.2,25.2,25.8,25.6,25.4,25.7,25.6,26.4,25.0,25.0,25.6,24.6,25.6,25.8,25.8,26.2,25.5,25.8,26.0,25.9,26.0,25.6,24.7,25.6,26.2,23.8,23.4,23.0,22.2,19.2,19.8,17.8,18.9,21.0,20.9,22.0,22.1,20.4,23.4,23.5,23.3,24.8],[7.3,5.8,4.8,3.7,3.0,2.6,2.0,1.5,1.6,1.5,1.4,1.3,1.3,1.2,1.1,1.0,0.9,0.9,0.8,0.8,0.8,0.8,0.8,0.9,0.9,1.0,1.2,1.3,1.3,1.3,1.4,1.3,1.5,1.4,1.7,1.6,1.4,1.6,1.8,1.7,1.6,1.9,1.9,1.9,1.7,1.8,1.6,1.4,1.4,1.5,1.3,1.2,1.3,1.3,1.6,1.6,1.5,1.4,1.6,1.6,1.8,1.5,1.3,1.5,1.5,1.2,1.3,1.4,1.3,1.1,1.3,1.2,1.3,1.3,1.4,1.1,1.0,1.2,1.4,1.5,1.4,1.4,1.7,1.8,1.7,1.9,2.1,2.2,2.2,2.4,2.7,3.0,3.2,4.7,6.2,7.4,8.6,11.0,11.3,10.9,12.3,15.0,17.7,17.2,20.8,21.1,22.2,23.7,24.2,24.2,23.7,24.2,24.9,24.0,23.4,24.5,24.3,25.0,25.0,24.1,25.9,24.4,24.6,23.7,24.7,24.6,23.1,24.0,22.3,20.4,19.8,17.0,15.9,14.3,17.7,15.7,17.4,19.3,19.3,20.1,19.6,20.9,19.5,22.6,22.7,23.5,23.2,24.4,24.7,25.0,24.1,25.0,25.1,26.6,25.8,25.7,25.7,22.6,22.9,24.5,22.6,24.3,23.3,23.7,23.0,20.5,20.3,17.1,21.1,19.4,21.2,19.4,19.8,20.9,22.6,21.7,24.9,22.9,21.5,21.9,23.5,22.6,24.1,23.7,25.6,24.6,24.1,23.9,24.2,23.4,24.6,22.3,25.0,23.2,23.7,25.0,24.7,25.2,25.0,24.9,25.2,25.6,26.2,25.0,24.7,25.5,24.2,25.4,25.4,25.2,25.8,25.0,25.6,25.7,25.6,26.0,25.1,23.6,24.7,25.9,23.1,23.2,22.5,22.0,18.9,20.0,18.2,18.4,20.6,21.0,21.6,21.7,20.3,23.2,23.1,23.2,24.5],[7.5,6.1,4.9,3.8,3.0,2.5,2.1,1.6,1.6,1.4,1.4,1.4,1.3,1.2,1.1,1.1,1.0,0.8,0.8,0.8,0.8,0.8,0.8,0.8,0.8,0.8,1.0,1.1,1.1,1.1,1.2,1.2,1.3,1.3,1.5,1.3,1.2,1.4,1.5,1.4,1.4,1.6,1.8,1.7,1.6,1.7,1.5,1.3,1.3,1.5,1.3,1.2,1.3,1.3,1.6,1.6,1.4,1.3,1.5,1.5,1.5,1.3,1.2,1.3,1.3,1.1,1.1,1.2,1.1,0.9,1.1,0.9,1.2,1.2,1.2,1.0,0.9,1.1,1.3,1.4,1.3,1.4,1.5,1.5,1.6,1.7,2.0,2.0,2.0,2.3,2.5,2.6,3.0,4.5,6.3,7.6,8.8,11.4,12.2,11.3,12.6,14.3,17.0,16.1,19.9,20.4,22.1,23.9,24.3,24.3,23.7,24.1,24.5,23.6,23.2,24.1,24.1,25.0,25.0,23.7,25.8,24.4,24.1,23.3,24.3,24.3,22.1,24.0,21.7,20.0,19.5,16.2,15.0,13.6,17.2,15.4,16.9,18.8,19.3,19.9,19.3,20.8,18.6,22.5,22.5,23.5,23.4,24.8,24.8,25.1,23.9,24.9,25.1,26.6,26.0,25.9,25.9,22.9,22.9,24.6,22.5,24.5,23.4,23.7,23.2,20.4,20.3,16.5,21.0,19.0,20.8,19.0,19.7,20.8,22.4,22.3,24.3,23.1,21.9,21.9,23.1,22.9,23.8,23.6,25.2,24.1,23.9,24.1,24.4,23.9,24.5,22.3,24.4,23.4,23.7,24.9,24.8,25.3,24.7,24.7,25.0,25.6,25.9,24.5,24.6,25.4,24.4,25.5,25.2,24.6,25.5,24.5,25.4,25.2,25.1,25.6,24.9,23.6,24.7,25.6,23.2,23.0,22.4,22.0,18.6,19.7,17.9,17.3,20.5,20.6,21.2,21.8,20.2,23.1,23.3,23.0,24.5],[7.8,6.0,4.9,3.8,3.0,2.4,2.0,1.6,1.6,1.5,1.4,1.4,1.3,1.2,1.1,1.1,1.1,0.9,0.9,0.8,0.8,0.8,0.8,0.8,0.8,0.8,0.8,1.0,1.1,1.0,1.0,1.0,1.1,1.2,1.4,1.2,1.1,1.3,1.5,1.3,1.4,1.5,1.7,1.6,1.5,1.6,1.4,1.2,1.3,1.4,1.2,1.1,1.3,1.3,1.6,1.5,1.5,1.3,1.5,1.5,1.5,1.3,1.2,1.3,1.3,1.0,1.1,1.2,1.1,0.9,1.1,1.0,1.2,1.2,1.3,1.1,1.0,1.2,1.3,1.4,1.4,1.4,1.6,1.6,1.7,1.8,2.0,2.0,2.0,2.2,2.5,2.6,2.9,4.6,6.1,7.3,8.4,11.4,12.3,11.3,12.5,15.2,18.0,17.8,21.3,21.9,23.5,24.8,25.4,25.3,25.0,25.0,25.4,24.7,23.9,25.1,24.7,25.8,25.9,24.4,26.5,25.2,25.2,24.2,25.2,25.4,23.3,24.9,22.8,20.8,20.5,16.9,15.9,14.0,18.3,15.8,17.7,20.0,19.8,20.8,20.0,21.5,20.1,23.3,23.6,24.4,24.3,25.8,25.7,26.0,25.1,25.6,25.9,26.9,26.5,26.5,26.6,23.5,24.0,25.7,23.7,25.7,24.6,24.6,24.4,21.1,21.4,17.2,21.7,19.7,22.0,20.7,20.9,21.8,23.2,22.8,25.1,24.1,23.0,22.6,23.8,23.1,24.7,24.5,26.4,25.7,25.0,24.8,25.4,24.8,25.3,23.1,25.3,23.9,24.2,25.6,25.7,26.2,26.2,26.3,25.8,26.1,26.5,25.1,25.2,25.9,25.0,26.0,26.1,25.8,26.4,25.5,26.1,26.2,26.0,26.5,26.0,25.2,25.8,26.6,24.3,23.8,23.3,22.8,20.1,20.3,19.0,19.6,21.3,21.4,22.9,22.6,20.6,23.7,23.9,23.4,25.1],[7.4,5.8,5.0,3.9,3.2,2.8,2.3,1.9,2.0,1.8,1.8,1.6,1.6,1.5,1.4,1.3,1.3,1.2,1.1,0.9,0.9,0.9,0.8,0.8,0.8,1.0,0.9,1.1,1.2,1.2,1.3,1.2,1.4,1.4,1.7,1.5,1.3,1.6,1.7,1.6,1.6,1.9,2.0,1.9,1.7,1.8,1.7,1.4,1.4,1.7,1.5,1.2,1.5,1.5,1.8,1.8,1.7,1.5,1.7,1.8,1.9,1.6,1.5,1.6,1.6,1.3,1.4,1.5,1.3,1.2,1.4,1.3,1.6,1.5,1.6,1.4,1.3,1.5,1.7,1.8,1.6,1.7,2.0,2.0,2.0,2.2,2.4,2.4,2.5,2.8,3.0,3.2,3.7,5.0,6.3,7.5,8.6,10.9,12.1,11.6,13.0,15.2,18.1,17.8,20.6,21.8,22.6,24.3,24.7,24.6,24.3,24.5,24.9,24.2,23.8,24.5,24.4,25.3,25.0,24.2,25.9,24.4,24.8,23.7,24.8,24.6,22.8,24.1,22.5,20.6,20.1,17.3,16.2,14.6,17.6,15.8,17.3,19.3,19.4,20.2,19.4,21.0,19.9,23.4,22.9,23.9,23.6,25.0,24.8,25.3,24.4,24.7,25.1,26.2,25.5,25.6,25.5,22.7,23.2,24.3,22.7,24.3,23.6,23.8,23.2,20.7,21.2,17.3,21.6,19.5,21.5,20.0,20.3,21.4,22.9,22.1,24.7,23.0,22.2,21.8,23.9,23.1,24.5,24.0,26.0,25.4,24.8,24.4,24.6,23.9,24.8,23.1,25.5,23.2,24.1,25.1,24.9,25.4,25.1,25.3,25.5,25.9,26.1,25.2,24.9,25.8,24.1,25.6,25.3,25.5,26.0,25.0,25.8,25.9,25.5,26.3,25.3,24.4,25.2,26.2,23.4,23.5,22.7,22.4,19.5,20.5,18.8,19.2,20.5,21.2,21.8,22.2,20.4,23.1,23.1,23.0,24.3],[7.5,6.1,5.3,4.3,3.6,3.1,2.7,2.2,2.4,2.1,2.1,1.9,1.8,1.7,1.7,1.5,1.5,1.4,1.4,1.2,1.1,1.0,0.9,0.8,0.8,0.8,1.0,1.1,1.1,1.2,1.4,1.4,1.6,1.6,1.9,1.7,1.6,2.0,2.1,1.9,2.1,2.4,2.3,2.3,2.0,2.2,2.0,1.8,1.7,1.9,1.7,1.5,1.7,1.8,2.1,2.1,2.1,1.9,2.1,2.2,2.4,1.9,1.8,2.1,2.0,1.6,1.6,1.7,1.6,1.3,1.4,1.4,1.7,1.9,1.9,1.5,1.5,1.8,1.9,2.2,2.1,2.1,2.4,2.5,2.4,2.7,3.0,3.0,3.0,3.4,3.8,3.7,3.9,5.5,6.8,7.9,8.9,11.4,11.4,11.7,12.9,15.6,18.7,18.3,21.1,22.0,22.7,24.4,25.1,24.9,24.7,24.8,25.4,24.9,24.5,25.3,25.0,25.8,25.8,24.5,26.4,25.1,25.0,23.7,25.0,25.1,23.1,24.4,22.7,20.8,20.3,17.4,16.3,15.0,18.2,16.9,17.8,20.1,20.0,20.9,20.1,21.6,20.7,23.4,23.2,23.8,24.0,24.8,25.2,25.2,24.4,25.2,25.5,26.6,25.8,26.0,25.8,22.8,23.3,24.7,23.1,24.4,24.0,24.1,23.5,21.6,21.7,18.6,22.1,20.4,22.0,20.6,20.8,21.9,23.1,22.7,25.1,23.7,22.6,22.7,24.0,23.4,24.5,24.5,26.0,25.1,25.0,24.9,24.9,24.2,24.6,23.0,25.5,23.6,24.3,25.2,25.1,25.6,25.1,25.3,25.4,26.1,26.5,25.3,25.2,25.9,24.6,25.8,25.6,25.2,26.1,25.0,26.0,26.0,25.7,26.5,25.4,24.6,25.1,26.4,23.8,23.9,23.1,22.7,20.4,21.1,19.5,19.5,21.3,21.3,22.1,22.2,20.7,23.9,23.6,23.3,24.8],[7.8,6.3,5.5,4.5,3.8,3.4,3.0,2.5,2.6,2.4,2.3,2.1,2.0,1.9,1.8,1.7,1.6,1.5,1.5,1.4,1.1,1.0,1.0,1.0,0.8,0.8,0.8,1.1,1.0,1.0,1.2,1.1,1.5,1.6,1.8,1.6,1.5,1.9,1.9,1.8,1.9,2.3,2.4,2.3,2.0,2.4,2.2,1.8,1.9,2.1,1.8,1.7,1.8,1.9,2.3,2.3,2.3,2.0,2.4,2.4,2.3,1.9,1.9,2.0,1.9,1.6,1.7,1.7,1.4,1.2,1.4,1.3,1.8,2.0,1.9,1.5,1.6,1.9,2.0,2.3,2.2,2.2,2.6,2.7,2.6,2.9,3.2,3.2,3.2,3.6,3.9,3.8,3.9,5.7,6.8,7.9,9.0,11.8,12.6,12.0,13.5,15.5,18.2,17.8,20.7,21.4,22.8,24.6,25.4,25.2,24.7,25.2,25.7,25.0,24.3,25.3,25.1,26.0,26.1,24.7,26.2,25.3,24.8,23.6,24.9,24.8,23.1,24.2,22.2,20.3,19.8,17.0,16.0,14.3,17.8,16.5,17.3,19.5,20.1,20.5,19.6,21.1,19.9,22.9,23.1,23.9,23.7,25.0,25.2,25.1,24.7,25.2,26.0,27.2,26.4,26.5,26.5,23.2,23.5,25.2,23.4,25.0,24.2,24.4,23.7,21.4,21.2,17.9,21.6,19.7,21.5,20.5,20.4,22.0,22.8,23.0,25.5,23.9,22.3,22.4,23.2,23.0,24.0,24.1,25.7,24.8,25.2,24.9,24.6,24.1,24.3,22.7,25.0,23.5,24.2,25.5,25.3,25.9,25.2,25.3,25.5,26.2,26.7,25.4,25.2,25.7,24.4,25.8,26.0,25.7,26.1,25.0,26.0,25.9,25.7,26.5,25.3,24.7,25.2,26.3,23.4,23.2,22.6,22.4,19.8,20.5,18.6,18.7,21.3,20.8,22.5,22.5,20.1,23.5,23.6,23.0,24.8],[8.1,6.5,5.7,4.9,4.0,3.7,3.3,2.8,3.0,2.8,2.6,2.4,2.4,2.2,2.1,1.9,1.9,1.7,1.7,1.5,1.4,1.2,1.1,1.1,1.1,0.8,0.8,0.8,1.0,1.0,1.0,1.2,1.3,1.6,1.8,1.5,1.5,2.0,1.9,1.8,2.1,2.5,2.4,2.3,2.0,2.4,2.3,2.0,1.9,2.3,2.0,1.8,2.0,2.3,2.4,2.4,2.5,2.2,2.5,2.5,2.5,2.2,2.2,2.2,2.1,1.8,1.7,1.8,1.6,1.3,1.5,1.5,1.8,2.0,2.0,1.7,1.7,2.0,2.2,2.5,2.4,2.3,2.7,2.8,2.7,2.9,3.4,3.4,3.2,3.9,4.2,4.1,4.3,5.8,6.9,7.8,8.9,11.5,12.5,11.8,13.1,15.2,18.4,18.4,21.3,22.3,23.8,25.2,25.8,25.2,25.2,25.5,25.8,24.7,24.1,25.3,24.9,25.7,25.7,24.5,26.1,25.2,24.9,23.9,24.9,24.9,23.4,24.8,22.8,20.5,20.8,17.5,16.8,14.8,18.4,16.6,18.1,20.3,20.3,21.4,20.5,21.9,20.9,23.6,24.0,24.5,24.8,25.8,25.8,26.0,25.0,25.8,26.0,27.1,26.6,26.9,26.4,23.9,24.5,25.5,23.8,25.2,24.7,24.8,24.2,21.4,22.2,18.1,22.2,20.3,22.6,21.1,21.2,22.0,23.4,23.1,25.5,24.2,23.4,23.0,24.1,23.7,24.9,25.0,26.7,26.3,25.9,25.4,25.8,25.0,25.1,23.6,25.7,24.1,24.6,25.9,26.1,26.5,26.5,26.2,26.5,26.3,26.8,25.6,25.5,26.3,25.2,26.4,26.4,26.2,26.5,25.7,26.6,26.4,26.5,26.9,26.3,25.8,26.2,26.9,24.5,24.2,23.7,23.3,20.4,21.3,19.6,19.9,21.8,21.2,23.1,23.1,20.6,24.0,24.2,23.6,24.7],[7.6,6.3,5.7,4.9,4.2,3.9,3.4,2.9,3.0,2.8,2.8,2.6,2.5,2.4,2.3,2.1,2.0,1.9,1.8,1.6,1.6,1.5,1.3,1.2,1.3,1.0,0.8,0.8,0.8,1.0,0.9,1.1,1.4,1.7,1.8,1.5,1.7,2.0,2.0,1.9,2.2,2.5,2.5,2.3,2.0,2.4,2.3,1.9,1.9,2.4,2.2,1.8,2.1,2.4,2.5,2.5,2.6,2.3,2.6,2.7,2.7,2.3,2.3,2.4,2.2,1.8,2.0,1.9,1.7,1.5,1.5,1.7,2.1,2.4,2.4,1.9,1.9,2.3,2.6,2.7,2.6,2.6,3.1,3.1,3.0,3.3,3.8,3.7,3.5,4.2,4.5,4.4,4.5,6.0,7.0,8.0,9.1,11.7,12.6,11.8,12.7,15.0,18.2,17.7,20.9,21.7,22.9,24.8,25.4,24.9,24.6,24.7,25.3,24.5,23.8,24.9,24.6,25.7,25.5,24.3,26.1,24.9,25.0,23.8,25.0,25.0,22.7,24.2,22.4,20.3,20.0,17.1,16.7,14.8,17.5,16.5,17.5,19.9,20.2,20.8,19.8,21.2,20.5,23.2,23.0,23.8,23.8,25.3,25.1,25.6,24.2,24.7,24.9,26.0,25.5,26.0,25.3,22.7,23.3,24.1,22.9,24.6,23.6,23.9,23.3,21.3,21.5,18.5,22.0,19.9,21.9,20.5,20.3,21.8,22.7,22.6,24.9,23.6,21.9,21.9,23.8,23.4,24.4,24.1,25.9,25.5,25.3,24.9,24.9,24.0,24.7,22.8,25.3,22.9,23.8,24.8,25.0,25.5,25.5,25.8,25.4,25.6,26.2,25.0,24.8,25.6,23.9,25.5,25.4,25.3,25.6,25.1,25.6,25.6,25.5,26.3,25.4,24.9,25.2,26.3,23.8,23.6,22.8,22.8,19.7,20.9,18.7,19.2,21.1,21.1,22.1,22.2,20.2,23.4,22.9,23.0,24.2],[8.1,6.7,6.0,5.1,4.4,4.1,3.6,3.2,3.3,3.1,3.0,2.9,2.7,2.6,2.5,2.3,2.2,2.0,2.0,1.8,1.8,1.6,1.5,1.5,1.3,1.1,1.1,0.8,0.8,0.8,0.9,1.2,1.5,1.9,1.9,1.6,1.7,2.1,2.1,1.9,2.3,2.5,2.7,2.5,2.2,2.6,2.5,2.1,2.2,2.6,2.3,2.0,2.3,2.6,2.8,2.8,2.9,2.5,2.8,2.8,2.8,2.4,2.3,2.3,2.2,1.9,1.9,1.7,1.6,1.5,1.4,1.7,2.0,2.3,2.3,1.9,1.9,2.4,2.6,2.9,2.6,2.5,3.0,3.1,2.9,3.1,3.6,3.5,3.3,3.9,4.1,3.9,4.0,5.6,6.7,7.8,8.8,11.8,12.0,11.9,12.8,15.0,18.5,17.6,20.6,21.4,23.0,24.9,25.5,25.2,24.8,25.1,25.8,25.1,24.5,25.4,25.3,26.1,25.9,24.7,26.2,25.2,25.1,23.8,24.8,25.0,23.0,24.3,22.1,20.5,20.3,17.3,15.9,15.2,18.0,16.9,17.6,19.8,20.0,20.6,19.9,21.5,20.9,23.4,23.5,24.0,23.9,25.3,25.3,25.3,24.6,25.1,25.5,26.1,25.6,26.2,25.5,23.1,23.7,24.7,23.4,24.8,24.2,24.5,23.6,21.9,21.7,18.7,22.1,20.4,21.8,20.7,20.6,21.9,23.1,22.8,24.8,23.9,22.5,22.7,24.1,23.5,24.6,24.4,26.0,25.4,25.5,25.1,25.0,24.2,24.4,23.0,25.5,23.3,24.2,24.9,25.3,25.1,25.0,25.9,25.5,26.0,26.6,25.3,25.0,25.8,24.4,25.8,25.3,25.1,25.9,24.9,25.8,25.9,25.7,26.6,25.5,24.9,25.1,26.6,23.8,23.9,23.0,22.7,20.4,20.9,19.0,19.7,21.3,21.3,22.4,22.4,20.8,23.8,23.7,23.1,24.6],[7.8,6.3,5.6,4.8,4.2,3.9,3.5,3.1,3.1,3.0,2.9,2.7,2.6,2.5,2.3,2.3,2.2,1.9,1.9,1.8,1.7,1.5,1.4,1.5,1.3,1.0,1.0,1.0,0.8,0.8,0.8,0.9,1.3,1.6,1.6,1.3,1.4,1.8,1.6,1.6,1.9,2.0,2.3,2.2,1.9,2.4,2.3,1.9,2.0,2.4,2.1,1.9,2.2,2.5,2.5,2.5,2.7,2.5,2.5,2.5,2.3,2.2,2.1,2.1,1.9,1.7,1.7,1.6,1.3,1.3,1.2,1.6,1.9,2.1,2.2,1.9,2.0,2.3,2.5,2.7,2.5,2.6,2.8,2.8,2.7,2.9,3.3,3.2,3.2,3.6,3.9,3.6,3.9,5.6,6.7,7.7,8.6,11.4,12.2,11.4,12.7,14.5,18.1,18.1,20.6,21.3,23.3,25.4,26.0,26.1,25.4,25.9,26.2,25.6,24.4,25.4,25.0,26.1,26.0,25.1,26.5,25.9,25.4,23.9,25.2,25.2,23.3,24.5,22.4,20.5,20.1,17.2,16.0,14.2,17.6,16.6,17.7,19.4,20.0,20.4,20.1,21.2,19.9,22.9,23.2,23.8,24.0,25.4,25.2,25.1,24.4,24.8,25.1,25.9,25.9,26.3,25.2,22.5,23.6,24.5,23.2,25.0,24.3,24.8,23.4,21.0,21.3,17.3,21.6,19.6,21.6,20.2,19.9,21.4,22.2,22.1,24.4,23.0,21.4,22.2,23.2,23.2,24.0,24.1,25.7,24.8,25.3,25.0,25.0,24.3,24.3,22.7,24.8,22.5,23.4,24.7,24.5,24.7,24.0,24.9,24.9,25.6,26.6,24.6,24.7,25.5,23.6,25.3,24.9,24.8,25.7,24.4,25.6,25.6,25.5,26.3,25.0,24.4,24.6,26.2,23.1,23.1,22.9,22.7,19.1,20.3,18.7,18.7,21.0,20.3,23.0,22.7,20.5,23.9,23.9,23.2,25.3],[7.8,6.3,5.7,5.0,4.3,4.1,3.7,3.3,3.6,3.4,3.4,3.1,3.1,3.0,2.7,2.5,2.6,2.3,2.1,2.0,2.0,1.8,1.6,1.6,1.6,1.3,1.1,1.1,1.0,0.9,0.8,0.9,1.1,1.5,1.5,1.1,1.4,1.7,1.6,1.6,2.0,2.2,2.2,2.1,1.7,2.2,2.2,1.9,1.9,2.4,2.2,1.9,2.3,2.6,2.6,2.6,3.0,2.6,2.9,2.9,2.7,2.5,2.2,2.2,2.1,2.0,2.0,1.8,1.6,1.5,1.5,1.8,2.1,2.5,2.6,2.2,2.2,2.7,2.9,3.1,2.8,2.7,3.3,3.3,3.1,3.2,3.8,3.4,3.3,4.0,4.2,3.9,4.0,5.5,6.5,7.5,8.3,10.5,11.4,10.8,12.0,14.5,17.9,17.7,20.5,21.1,22.9,24.5,25.3,25.0,24.7,24.6,25.5,24.9,23.7,25.1,24.7,25.8,25.5,24.5,26.1,25.0,25.1,23.6,25.1,25.0,22.8,24.2,22.0,19.9,19.8,16.6,16.1,14.1,17.6,16.0,17.3,19.8,19.9,20.6,19.7,20.8,20.1,22.7,23.0,23.7,23.9,25.1,25.1,24.9,24.1,24.7,25.0,25.8,25.6,26.1,25.2,22.8,23.5,24.2,23.4,24.1,23.9,24.3,23.3,21.2,21.2,18.0,21.5,20.2,21.5,20.3,20.3,21.7,22.6,22.4,24.6,23.6,22.1,22.1,23.5,22.9,24.1,23.9,25.6,25.5,25.4,24.9,24.7,24.0,24.0,22.3,24.8,22.9,23.6,24.8,24.9,25.4,25.2,25.9,25.4,25.6,26.2,24.7,24.6,25.2,23.9,25.2,25.1,25.2,25.3,25.1,25.6,25.4,25.6,26.3,25.7,25.0,25.1,26.2,23.5,23.5,22.7,22.8,19.3,20.8,19.0,19.1,21.1,20.8,22.0,22.3,20.1,23.4,23.3,22.5,23.9],[7.9,6.3,5.5,4.6,3.9,3.6,3.3,2.9,3.1,3.0,2.8,2.6,2.5,2.4,2.2,2.1,2.2,2.0,1.9,1.8,1.8,1.6,1.3,1.5,1.5,1.2,1.0,1.1,1.1,0.9,0.8,0.8,0.8,1.2,1.2,1.0,1.1,1.4,1.4,1.3,1.7,1.8,2.0,1.8,1.5,1.9,1.9,1.6,1.7,2.0,2.0,1.8,2.0,2.3,2.3,2.3,2.5,2.3,2.3,2.5,2.3,2.0,2.1,2.0,1.9,1.7,1.7,1.6,1.3,1.3,1.4,1.7,1.9,2.1,2.3,2.0,2.0,2.2,2.6,2.7,2.5,2.5,2.8,2.8,2.7,2.8,3.2,3.1,3.2,3.6,3.8,3.7,4.0,5.8,6.8,7.8,8.6,11.2,12.2,11.5,12.8,14.9,18.5,17.9,20.8,21.7,23.3,25.5,26.2,25.6,25.3,25.3,25.9,25.4,24.3,25.4,25.2,26.1,26.2,25.1,26.8,25.7,25.6,24.1,25.3,25.4,23.5,24.7,22.4,20.6,20.7,17.3,16.3,14.5,17.8,16.3,17.7,20.0,20.2,20.9,20.0,21.5,20.7,22.9,23.5,24.2,24.3,25.7,25.5,25.5,24.8,25.4,25.7,26.6,26.1,26.2,26.0,23.0,23.9,25.2,23.9,25.0,24.7,24.9,23.9,21.2,21.7,17.8,21.8,19.9,22.0,20.7,20.4,22.0,23.0,23.1,25.3,23.8,22.6,22.7,23.3,23.2,24.3,24.3,26.3,25.7,25.9,25.4,25.4,24.4,24.6,23.0,25.0,23.4,24.0,25.4,25.4,25.9,25.2,25.7,25.9,26.1,26.7,25.1,25.2,25.9,24.6,25.9,25.8,25.4,26.1,25.0,25.9,26.1,26.2,26.6,26.0,25.2,25.7,26.6,24.0,23.4,23.1,22.9,20.0,20.9,19.1,19.4,21.2,20.9,22.9,22.8,20.8,23.8,23.9,23.0,25.1],[7.5,5.9,5.0,4.1,3.5,3.2,2.9,2.5,2.8,2.8,2.7,2.4,2.3,2.4,2.2,1.9,2.0,2.0,1.7,1.6,1.8,1.6,1.3,1.5,1.7,1.4,1.1,1.3,1.4,1.2,1.0,0.9,0.8,0.8,1.1,1.0,0.9,1.1,1.3,1.3,1.4,1.5,1.7,1.4,1.3,1.6,1.5,1.2,1.4,1.7,1.6,1.5,1.7,2.0,1.9,1.9,2.2,1.9,2.1,2.3,2.0,1.8,2.0,1.9,1.6,1.5,1.8,1.6,1.3,1.4,1.6,1.8,2.1,2.1,2.4,2.1,1.9,2.1,2.6,2.6,2.3,2.5,2.8,2.6,2.5,2.9,3.2,3.0,3.0,3.5,3.5,3.4,3.8,5.2,6.4,7.3,8.6,11.3,11.9,11.4,12.7,14.9,18.0,17.7,20.2,21.3,23.0,24.6,25.4,24.9,24.4,24.6,25.1,24.5,23.7,24.7,24.5,25.4,25.0,24.2,25.6,24.9,24.6,23.8,24.7,24.6,22.6,24.0,21.9,20.2,20.2,17.4,16.7,14.7,17.8,16.2,17.2,19.7,19.8,20.6,19.5,20.9,20.0,22.9,23.0,24.0,24.1,25.6,25.2,25.7,24.6,25.0,25.1,26.0,25.3,25.8,25.3,22.8,23.5,24.6,23.3,24.5,23.9,24.1,23.3,20.6,21.3,17.3,21.4,19.4,21.7,20.4,20.4,21.5,22.9,22.5,25.1,23.4,22.4,21.9,23.3,22.9,24.2,24.4,26.2,25.8,25.3,25.0,25.0,24.2,24.7,22.5,25.2,23.1,24.0,25.4,25.6,26.0,25.7,26.0,26.2,26.0,26.4,25.2,25.1,25.8,24.3,25.5,25.6,25.5,25.9,25.2,25.9,25.9,26.0,26.5,25.9,25.1,25.6,26.4,23.9,23.5,22.8,22.4,19.4,20.1,18.6,19.0,20.6,20.7,22.8,22.4,20.5,23.2,23.2,23.1,24.4],[7.8,5.7,4.8,4.0,3.5,3.2,2.8,2.4,2.7,2.7,2.5,2.2,2.3,2.2,2.1,1.8,2.0,1.9,1.7,1.6,1.8,1.6,1.3,1.5,1.7,1.5,1.2,1.5,1.6,1.3,1.2,1.1,0.8,0.8,0.8,0.9,0.8,0.9,1.1,1.2,1.2,1.3,1.4,1.2,1.1,1.4,1.4,1.1,1.3,1.6,1.5,1.4,1.7,1.9,1.9,1.9,2.1,1.9,1.9,2.1,1.9,1.6,1.8,1.7,1.5,1.4,1.7,1.5,1.3,1.5,1.6,1.7,2.0,2.0,2.2,2.0,1.9,2.0,2.4,2.5,2.2,2.3,2.6,2.5,2.3,2.6,2.9,2.7,2.8,3.4,3.4,3.3,3.7,5.1,6.2,7.3,8.7,11.1,12.0,11.8,13.2,15.0,18.3,18.0,20.7,22.1,23.8,25.3,26.1,25.7,25.4,25.5,25.6,25.3,24.5,25.3,25.0,25.7,25.8,24.6,26.3,25.2,24.9,24.4,25.2,25.2,23.4,24.8,22.5,20.8,20.4,17.8,16.8,14.7,18.3,16.5,17.6,20.1,19.9,21.1,20.4,21.6,20.2,23.8,23.7,24.9,24.9,26.2,25.8,26.3,25.4,25.9,25.9,26.8,26.1,26.2,26.1,23.1,23.7,25.2,24.2,25.2,24.9,24.5,24.1,20.9,22.3,17.5,22.5,20.0,22.5,21.0,21.0,22.0,23.9,23.1,25.3,23.5,23.2,22.8,24.7,23.9,25.4,25.2,27.0,26.6,25.9,25.4,25.7,24.9,25.6,23.4,26.3,23.9,25.1,26.0,26.0,26.5,26.4,26.3,26.8,26.3,26.9,26.1,25.5,26.6,25.1,26.5,26.1,26.1,26.6,26.0,26.5,26.6,26.6,26.9,26.4,25.8,26.2,27.0,24.6,24.4,24.0,23.5,20.2,21.2,19.3,19.2,21.4,20.9,23.6,22.9,20.5,23.8,24.2,23.7,25.2],[7.7,5.9,5.0,4.2,3.5,3.2,2.8,2.5,2.7,2.7,2.7,2.4,2.3,2.4,2.2,1.9,2.1,2.0,1.7,1.7,1.9,1.8,1.4,1.6,1.8,1.6,1.4,1.6,1.7,1.4,1.3,1.1,0.9,0.8,0.8,0.8,0.9,0.9,0.9,1.1,1.2,1.2,1.5,1.3,1.2,1.5,1.5,1.1,1.4,1.7,1.6,1.5,1.7,2.0,1.9,1.9,2.2,1.9,2.0,2.2,1.9,1.7,1.9,1.8,1.5,1.5,1.8,1.5,1.3,1.5,1.7,1.9,2.1,2.2,2.3,2.1,1.9,2.1,2.5,2.5,2.3,2.4,2.8,2.5,2.5,2.9,3.1,2.8,2.9,3.4,3.4,3.3,3.7,5.0,6.2,7.2,8.4,11.1,11.6,11.3,12.5,14.3,17.7,17.5,20.1,20.9,22.7,24.6,25.3,24.7,24.0,24.4,24.9,24.3,23.4,24.7,24.4,25.2,25.1,24.0,25.4,24.5,24.4,23.7,24.8,24.3,22.3,23.8,21.7,20.1,19.9,17.1,15.9,14.3,17.4,15.8,16.8,19.4,19.5,20.1,19.4,20.7,20.1,23.1,22.8,24.0,24.0,25.3,25.0,25.6,24.3,24.8,25.0,25.7,25.3,25.7,25.1,22.9,23.4,24.4,23.4,24.5,23.6,24.0,23.5,21.0,21.7,17.7,21.8,19.6,21.4,20.2,20.2,21.4,22.6,22.4,24.6,23.1,22.3,22.1,23.6,23.2,24.3,24.1,26.1,25.5,25.1,24.7,24.6,24.0,24.7,22.7,25.3,22.8,24.0,25.0,25.1,25.5,25.1,25.5,25.5,25.7,26.3,25.1,24.7,25.7,23.8,25.4,25.0,25.1,25.8,25.0,25.7,25.9,25.6,26.3,25.6,24.6,25.3,26.3,23.6,23.3,22.8,22.3,19.1,20.4,18.4,18.7,20.3,20.8,22.7,22.2,20.3,23.1,23.1,23.2,24.2],[7.6,5.9,5.1,4.3,3.6,3.2,2.9,2.5,2.7,2.7,2.5,2.3,2.4,2.4,2.1,1.9,2.1,2.0,1.6,1.7,1.9,1.7,1.4,1.6,1.9,1.6,1.4,1.6,1.7,1.4,1.2,1.1,1.0,1.0,0.8,0.8,0.8,0.9,0.9,0.9,1.1,1.2,1.4,1.3,1.3,1.6,1.5,1.2,1.5,1.7,1.6,1.5,1.9,2.0,2.0,1.9,2.2,1.9,1.9,2.0,1.8,1.5,1.7,1.6,1.4,1.4,1.5,1.4,1.2,1.5,1.6,1.7,1.9,1.9,2.2,2.0,1.8,2.0,2.3,2.4,2.1,2.2,2.5,2.4,2.2,2.5,2.8,2.6,2.6,3.1,3.2,3.2,3.4,5.0,6.2,7.2,8.2,11.4,12.1,11.7,12.8,14.9,18.3,17.2,20.5,21.1,23.4,25.2,25.8,25.0,25.0,25.3,25.8,25.2,24.4,25.3,25.3,25.9,25.7,24.9,26.1,25.2,25.2,24.1,25.3,25.4,23.1,24.5,22.2,20.5,20.5,17.3,16.2,14.9,18.0,16.4,17.4,19.8,20.1,20.6,19.9,21.4,20.4,23.2,23.6,24.3,24.5,25.8,25.6,25.6,24.8,25.4,25.5,26.2,26.0,26.2,25.7,23.5,24.1,25.0,23.9,24.8,24.5,25.2,24.0,21.4,21.7,17.8,22.0,19.9,22.2,20.6,20.5,21.8,23.2,22.8,25.0,24.0,22.8,22.8,23.8,23.4,24.7,24.7,26.5,25.9,25.6,25.3,25.3,24.7,24.8,23.0,25.7,23.6,24.3,25.6,25.5,26.1,25.0,25.9,25.9,26.2,27.0,25.6,25.4,26.2,24.4,26.0,25.4,25.2,26.4,24.9,26.2,26.3,26.1,26.7,26.0,25.1,25.9,26.8,24.1,23.9,23.2,23.2,19.7,20.9,19.1,19.5,21.6,21.1,23.2,23.2,21.1,24.0,24.2,23.4,25.1],[7.9,6.0,4.8,4.1,3.0,2.7,2.4,2.0,2.1,2.2,2.0,1.8,1.9,1.8,1.6,1.5,1.6,1.5,1.4,1.4,1.5,1.3,1.1,1.4,1.5,1.3,1.1,1.4,1.4,1.1,1.1,0.9,0.8,0.8,0.8,0.8,0.8,0.8,0.8,0.8,0.8,0.9,1.1,1.0,1.0,1.2,1.1,0.9,1.1,1.3,1.2,1.2,1.5,1.6,1.5,1.5,1.7,1.5,1.4,1.6,1.4,1.2,1.3,1.3,1.1,1.0,1.3,1.1,0.9,1.1,1.3,1.4,1.5,1.6,1.7,1.6,1.5,1.7,1.9,1.9,1.7,1.9,2.0,1.9,1.9,2.1,2.3,2.2,2.3,2.6,2.7,2.7,3.1,4.8,6.1,7.2,8.3,11.4,12.0,11.7,12.9,14.9,17.7,16.8,20.5,21.1,23.2,25.2,25.5,25.5,25.1,25.6,25.5,25.2,24.8,25.5,25.3,26.1,25.8,24.8,26.6,25.8,25.4,24.6,25.4,25.6,23.4,25.0,22.6,20.9,20.3,17.4,16.0,14.2,17.9,16.5,17.7,20.5,20.3,21.1,20.5,21.4,19.4,23.3,23.1,24.5,24.5,26.1,26.0,26.2,25.3,25.8,26.2,26.5,26.1,26.2,26.6,23.4,23.9,25.5,23.7,25.5,25.0,25.2,23.9,20.8,21.3,16.9,21.7,19.6,22.4,20.9,21.2,22.3,23.7,23.4,25.6,24.1,22.8,22.6,23.9,23.2,25.4,25.5,27.2,25.8,25.6,25.6,26.1,25.1,25.4,23.0,26.0,24.1,25.1,25.9,25.9,26.4,25.6,26.1,26.0,26.6,27.3,25.9,25.7,26.7,25.0,26.6,25.8,25.3,26.7,25.6,26.4,26.8,26.4,27.3,26.3,25.2,26.2,27.2,24.8,24.4,23.9,22.9,19.6,20.5,18.3,18.5,20.8,20.8,23.1,23.3,21.2,24.2,24.4,23.6,25.3],[7.5,5.7,4.6,3.9,3.1,2.9,2.5,2.1,2.3,2.4,2.2,1.9,2.1,2.1,1.8,1.7,1.8,1.8,1.5,1.5,1.7,1.5,1.3,1.5,1.7,1.5,1.3,1.6,1.7,1.4,1.3,1.1,1.0,0.9,0.9,0.9,0.8,0.8,0.8,0.9,0.8,0.9,1.2,1.0,1.1,1.3,1.2,1.0,1.2,1.4,1.3,1.3,1.6,1.7,1.7,1.6,1.8,1.6,1.6,1.7,1.6,1.3,1.5,1.4,1.3,1.2,1.4,1.3,1.1,1.3,1.5,1.6,1.7,1.6,2.0,1.8,1.7,1.7,2.1,2.1,1.8,2.0,2.2,2.1,2.1,2.3,2.5,2.4,2.4,2.9,2.9,2.9,3.3,4.6,5.9,6.8,8.0,10.9,11.9,11.5,12.8,15.2,18.8,17.8,20.6,21.1,23.0,25.0,25.6,24.8,24.7,25.2,25.6,25.0,23.9,25.2,25.0,25.6,25.5,24.5,26.2,24.7,25.0,24.3,25.4,25.3,23.2,24.7,22.5,20.8,20.5,18.0,16.7,14.7,18.1,16.8,17.8,20.0,20.4,20.8,19.8,21.0,19.7,22.8,22.8,24.1,24.2,25.7,25.6,25.5,24.7,25.4,26.2,26.5,26.4,26.4,26.3,23.5,24.0,25.1,23.6,24.8,24.5,24.5,23.6,20.2,21.1,17.2,21.4,19.7,22.1,20.9,20.6,22.1,23.3,23.3,25.5,23.8,22.8,22.4,23.3,23.0,24.5,25.0,26.8,26.0,25.5,25.4,25.6,24.5,24.9,22.6,25.5,23.6,24.3,26.0,25.9,26.2,25.2,25.6,26.2,26.4,27.2,25.2,25.6,26.2,24.5,26.3,25.5,25.6,26.3,25.5,26.3,26.6,26.4,27.1,26.3,25.2,26.1,27.1,24.2,23.7,23.2,22.7,19.5,20.2,18.7,19.3,20.7,20.7,23.2,22.9,21.0,24.1,24.4,23.8,25.3],[7.7,5.8,4.8,4.1,3.3,3.1,2.6,2.3,2.5,2.6,2.4,2.2,2.3,2.3,2.0,1.8,2.1,2.0,1.7,1.7,1.9,1.8,1.5,1.7,1.9,1.7,1.5,1.8,1.9,1.5,1.5,1.3,1.2,1.1,1.0,1.0,0.9,0.8,0.8,0.8,0.9,0.9,1.2,1.1,1.2,1.4,1.3,1.1,1.4,1.6,1.5,1.5,1.7,1.9,1.8,1.7,2.0,1.8,1.8,1.9,1.7,1.4,1.7,1.5,1.3,1.4,1.5,1.3,1.3,1.5,1.6,1.8,1.9,1.9,2.2,2.0,1.8,2.0,2.3,2.3,2.0,2.1,2.5,2.3,2.1,2.5,2.8,2.5,2.5,3.0,3.0,3.1,3.3,4.8,5.9,6.9,8.4,11.3,11.8,11.7,12.7,14.9,18.3,17.2,20.6,21.2,23.4,24.9,25.5,24.9,24.6,25.0,25.6,25.1,24.1,25.4,25.0,25.9,25.9,24.7,25.9,25.1,24.9,24.2,25.4,25.2,22.9,24.3,22.6,20.3,20.5,17.5,16.5,14.8,18.0,16.7,17.3,19.8,20.2,20.7,19.9,21.3,20.1,23.2,23.5,24.3,24.4,25.6,25.8,25.5,24.5,25.4,25.6,26.3,26.4,26.3,25.9,23.8,23.9,25.1,23.7,25.1,24.5,25.1,23.9,21.7,21.8,18.0,22.2,20.2,22.2,20.6,20.7,22.1,23.6,23.3,25.7,24.1,23.2,22.9,24.2,23.3,25.0,24.6,26.6,25.8,25.5,25.3,25.1,24.4,25.0,23.1,25.7,23.8,24.5,26.0,25.7,25.9,24.8,25.7,25.7,26.4,27.3,25.8,25.7,26.1,24.4,26.0,25.3,25.3,26.4,25.0,26.4,26.7,26.2,27.0,26.1,24.8,25.8,26.9,23.8,24.1,23.5,23.0,19.8,21.2,18.9,19.5,21.7,21.5,23.0,23.3,21.1,24.2,24.3,23.6,25.1],[7.9,6.1,5.0,4.2,3.3,3.0,2.7,2.4,2.5,2.6,2.4,2.1,2.3,2.3,2.0,1.9,2.1,2.1,1.7,1.7,2.0,1.8,1.6,1.8,2.0,1.7,1.6,1.9,1.9,1.5,1.5,1.3,1.2,1.3,1.1,1.0,1.0,0.9,0.8,0.8,0.8,0.9,1.3,1.2,1.3,1.5,1.4,1.2,1.5,1.7,1.5,1.6,1.9,2.0,1.9,1.8,2.0,1.7,1.6,1.7,1.5,1.3,1.5,1.4,1.2,1.3,1.5,1.3,1.1,1.4,1.6,1.8,1.8,1.8,2.1,1.9,1.8,1.9,2.3,2.2,1.9,2.0,2.3,2.2,2.0,2.4,2.6,2.4,2.4,2.8,2.8,3.0,3.3,4.6,5.6,6.7,8.0,10.5,11.7,11.3,12.8,14.2,17.9,16.4,20.0,21.2,22.4,24.7,25.3,25.3,24.3,25.3,25.6,25.0,24.1,25.2,24.7,25.5,26.0,24.5,26.1,25.3,25.1,24.2,25.0,25.2,22.9,24.5,22.3,20.4,20.1,16.8,15.7,13.9,17.4,15.7,16.2,19.0,19.5,20.1,19.3,20.9,19.1,23.3,23.6,24.3,24.4,25.6,25.5,25.1,24.5,25.0,25.1,25.8,25.7,25.9,25.2,23.3,23.9,24.6,23.5,24.8,24.8,25.0,23.8,21.2,21.9,16.8,22.2,19.5,21.1,19.8,20.1,20.9,22.7,22.2,24.8,23.3,22.2,22.5,23.4,23.6,24.4,24.9,26.4,25.2,25.1,24.9,25.0,24.6,24.8,23.3,25.3,23.4,24.1,25.4,25.1,25.8,24.2,24.8,25.3,26.0,27.0,25.4,25.5,25.9,24.1,25.7,24.9,24.8,26.4,25.3,26.2,26.5,26.1,26.4,25.7,24.4,25.2,26.3,23.4,23.7,23.2,22.4,19.2,20.7,18.1,18.5,21.2,21.0,23.1,23.0,20.6,24.3,24.7,23.3,25.2],[8.8,6.4,5.2,4.4,3.3,3.1,2.8,2.3,2.4,2.7,2.3,2.0,2.2,2.2,2.0,1.9,2.1,2.0,1.6,1.8,2.0,1.8,1.6,1.9,2.0,1.7,1.6,1.9,1.9,1.6,1.5,1.4,1.4,1.3,1.3,1.1,1.0,0.9,0.9,0.8,0.8,0.8,1.1,1.2,1.4,1.6,1.3,1.2,1.5,1.6,1.4,1.6,1.9,2.0,1.9,1.7,1.9,1.7,1.6,1.7,1.4,1.2,1.5,1.4,1.1,1.2,1.5,1.3,1.2,1.4,1.6,1.8,1.9,1.8,2.1,1.9,1.8,1.9,2.2,2.2,1.8,2.0,2.4,2.1,1.9,2.4,2.6,2.3,2.4,2.9,3.0,3.1,3.3,4.8,5.7,7.0,8.3,10.8,11.7,11.7,13.2,14.3,17.4,16.4,20.0,20.3,22.3,24.9,24.6,24.9,24.1,25.2,25.5,24.4,23.8,25.3,24.7,25.6,25.4,24.3,25.9,25.2,25.1,24.4,25.1,25.2,23.0,24.1,22.0,20.2,19.8,16.9,15.7,14.0,17.3,16.0,17.0,19.7,19.7,20.4,20.0,20.9,18.9,22.2,22.3,23.9,23.5,25.5,24.9,25.2,24.5,24.7,25.6,26.4,25.5,25.7,25.3,23.1,24.0,24.7,22.6,24.2,23.9,24.4,23.5,20.5,21.0,17.1,21.6,19.7,21.7,19.8,20.2,21.7,23.5,23.3,25.4,23.7,22.9,21.9,23.7,22.9,24.9,25.0,26.7,25.2,25.3,25.0,25.2,24.1,24.9,22.5,25.2,23.5,24.5,25.5,25.4,25.6,24.5,25.1,25.7,26.2,26.8,25.4,25.4,26.2,23.8,25.7,25.1,24.5,25.8,25.0,25.7,26.6,26.1,26.8,25.8,24.5,25.4,26.9,23.3,24.3,23.4,22.8,19.5,20.5,18.0,18.6,21.2,20.5,22.5,22.5,20.6,23.7,24.3,23.1,25.0],[8.7,6.6,5.3,4.7,3.6,3.6,3.3,2.8,3.3,3.4,3.2,2.7,3.1,3.1,2.5,2.5,2.8,2.8,2.3,2.4,2.8,2.3,2.0,2.3,2.7,2.3,2.1,2.4,2.5,2.1,2.1,1.9,1.8,1.7,1.6,1.5,1.5,1.1,1.2,1.1,0.9,0.8,1.0,1.1,1.6,1.6,1.5,1.5,1.9,1.9,1.9,2.0,2.3,2.6,2.2,2.0,2.4,2.0,2.0,2.3,1.8,1.6,2.0,1.8,1.4,1.7,2.0,1.7,1.6,2.0,2.1,2.4,2.5,2.4,2.9,2.6,2.4,2.5,3.2,3.0,2.5,2.8,3.3,3.0,2.6,3.3,3.5,3.2,3.1,3.9,4.0,3.9,3.7,5.2,5.9,7.1,8.4,10.9,11.8,11.8,12.9,14.7,17.8,18.0,20.9,21.5,23.3,25.2,25.8,25.5,25.3,25.6,25.9,25.3,24.1,25.6,25.0,26.0,26.2,24.8,26.1,25.4,25.2,24.2,25.3,25.2,23.3,24.4,22.3,20.4,20.9,17.3,17.0,14.8,18.0,16.3,17.5,19.9,20.3,20.9,20.3,21.3,20.4,23.5,23.5,24.6,24.8,26.1,25.9,25.8,24.7,25.5,25.8,26.6,26.6,26.6,26.0,23.2,24.0,25.0,23.5,25.1,24.8,25.6,23.8,21.4,22.0,17.8,22.7,20.2,21.9,20.3,20.2,22.0,23.3,23.1,25.5,24.0,22.6,22.4,24.0,23.6,25.1,24.7,26.7,25.9,25.7,25.2,25.3,24.8,25.3,23.2,25.3,23.6,24.4,25.8,25.9,26.3,25.7,26.0,26.2,26.7,26.9,25.8,25.3,25.9,24.3,26.0,25.7,25.8,26.4,26.0,26.3,26.7,26.6,26.8,26.4,25.1,25.9,26.8,24.1,24.5,23.7,23.4,19.5,21.5,19.3,19.6,21.4,21.2,23.1,23.3,20.8,24.2,24.5,23.3,25.2],[9.6,7.1,6.1,5.4,4.3,4.5,4.6,4.0,4.5,4.5,4.3,3.8,4.0,3.9,4.0,3.3,4.0,3.7,3.4,3.3,3.8,3.6,3.4,3.7,4.0,3.7,3.6,4.0,4.1,3.5,3.5,3.1,3.1,2.6,2.4,2.6,2.4,1.6,1.9,1.9,1.3,0.9,0.8,0.9,1.5,1.7,1.6,1.9,2.5,2.3,2.3,2.9,3.1,3.5,2.9,2.6,3.3,3.0,2.9,3.3,2.5,2.0,3.1,2.9,2.1,2.5,3.3,2.8,2.7,3.1,3.6,3.6,3.9,3.7,4.2,3.9,3.7,3.7,4.2,4.1,3.7,4.2,4.4,4.0,3.9,4.4,4.6,4.2,4.5,5.1,5.0,4.6,5.1,6.9,7.3,8.5,9.0,11.7,12.4,12.8,14.2,16.2,18.8,18.4,21.4,22.3,23.8,26.1,25.5,26.0,25.4,25.9,26.7,25.8,25.0,26.3,26.0,26.6,26.7,25.5,26.7,26.0,25.8,24.6,25.9,25.9,23.8,25.2,23.0,20.8,20.8,17.9,17.2,15.5,18.7,17.6,18.3,21.0,21.0,21.9,21.2,22.1,21.0,24.0,24.3,25.0,25.3,26.5,26.1,26.3,25.4,25.7,26.0,27.1,26.6,26.4,26.3,23.9,24.4,25.4,24.2,25.2,25.3,25.4,24.2,22.2,22.8,19.4,22.9,21.3,23.4,22.0,21.7,23.5,24.1,24.2,26.0,24.7,23.7,23.6,24.6,24.4,25.3,25.4,27.0,26.6,26.5,26.1,25.8,25.2,25.7,24.2,26.3,24.4,24.9,26.0,26.5,26.9,26.8,26.8,26.9,26.8,27.3,25.7,25.9,26.5,24.6,26.4,26.7,26.5,26.7,26.6,26.6,26.8,26.9,27.0,26.9,26.3,26.7,27.1,25.1,24.9,24.2,24.0,21.2,22.5,20.6,20.1,22.6,21.9,22.7,23.0,21.1,24.3,24.4,23.4,25.0],[8.5,6.6,5.5,4.7,3.7,3.7,3.3,2.9,3.5,3.6,3.6,3.0,3.2,3.4,3.2,2.6,3.2,3.5,2.8,2.6,3.3,3.4,2.5,2.7,3.4,3.3,2.6,3.1,3.6,3.2,3.0,2.5,2.1,1.7,1.6,2.0,1.7,1.2,1.5,1.8,1.4,1.0,0.9,0.8,0.9,1.2,1.2,1.2,1.5,1.7,1.8,2.0,2.1,2.5,2.1,2.1,2.8,2.4,2.5,3.3,2.5,2.0,3.0,2.9,2.2,2.5,3.3,2.9,2.5,3.0,3.3,3.6,3.9,3.5,4.0,3.8,3.2,3.4,3.9,3.8,3.3,4.0,4.3,3.7,3.6,4.4,4.6,4.2,4.4,5.0,4.8,4.7,5.0,6.4,7.4,8.2,9.0,11.4,11.4,11.3,12.5,15.2,18.6,18.9,21.3,22.0,23.8,25.6,26.0,25.5,24.8,25.2,25.8,25.2,24.2,25.5,25.0,26.0,25.7,24.8,25.9,25.2,25.0,24.0,25.4,25.3,23.2,24.5,22.7,20.8,21.1,17.6,17.0,14.7,18.1,16.5,18.2,20.2,20.2,21.4,20.7,21.8,21.2,23.4,23.4,24.6,24.7,26.2,25.8,26.0,25.0,25.3,25.6,26.3,26.1,26.3,25.8,23.1,24.2,25.1,24.1,25.0,24.6,25.0,24.0,21.4,22.6,19.0,22.5,20.9,22.6,21.0,20.9,22.2,23.6,23.1,25.5,24.2,23.2,23.1,24.3,23.8,25.2,24.9,26.6,26.5,26.5,25.8,25.4,24.8,25.1,23.7,25.9,23.9,24.4,25.6,25.7,26.5,26.0,26.2,26.5,26.5,27.0,25.6,25.4,26.2,24.3,26.1,26.1,26.1,26.6,26.0,26.4,26.5,26.6,26.8,26.4,25.7,26.1,26.7,24.3,24.3,23.7,23.5,20.6,22.0,20.0,19.8,22.1,21.3,22.9,22.8,20.9,24.1,23.9,23.2,24.8],[7.8,5.9,4.9,4.0,3.1,2.9,2.4,2.0,2.4,2.4,2.4,2.1,2.0,2.2,2.0,1.7,2.0,2.0,1.7,1.6,2.1,2.0,1.7,1.9,2.3,2.1,1.9,2.3,2.4,2.1,2.1,1.8,1.6,1.3,1.3,1.5,1.3,1.0,1.3,1.5,1.4,1.2,1.2,0.8,0.8,0.8,0.9,0.9,0.9,1.1,1.3,1.4,1.4,1.6,1.5,1.6,1.9,1.7,1.9,2.2,2.0,1.6,2.0,2.0,1.7,1.7,2.0,2.0,1.7,2.0,2.1,2.2,2.3,2.3,2.5,2.3,2.0,2.1,2.5,2.4,2.2,2.4,2.7,2.5,2.5,2.9,3.1,2.9,3.0,3.5,3.6,3.6,4.0,5.3,6.5,7.4,8.6,11.1,12.0,11.4,12.5,14.7,17.9,18.2,20.9,21.7,23.6,25.3,25.9,25.3,24.6,25.0,25.4,24.7,24.0,25.0,24.7,25.7,25.3,24.3,25.6,25.1,24.8,24.4,25.3,25.0,23.2,24.6,22.9,20.5,20.8,17.4,16.8,14.6,18.0,16.2,17.4,19.9,20.0,20.8,20.0,21.2,20.3,23.4,23.6,24.6,24.8,26.2,25.6,26.3,24.8,25.6,25.6,26.5,26.0,26.3,26.1,23.2,23.8,25.2,23.9,25.4,24.6,24.8,24.2,21.2,22.2,17.9,22.1,20.0,22.1,20.5,20.6,21.8,23.3,22.7,25.0,23.6,22.8,22.7,23.9,23.7,24.8,24.7,26.7,26.2,25.6,25.3,25.5,24.5,25.4,23.3,25.8,23.5,24.4,25.6,25.7,26.3,25.9,26.0,26.3,26.0,26.6,25.6,25.3,26.1,24.3,25.9,26.0,26.1,26.3,25.8,26.3,26.5,26.3,26.7,26.2,25.5,26.0,26.7,24.5,24.1,23.4,23.1,19.8,21.2,19.3,19.3,21.5,21.1,23.3,23.0,20.3,23.7,24.0,23.7,25.0],[8.3,6.2,5.0,4.0,3.1,2.9,2.2,1.8,2.2,2.4,2.3,1.9,1.9,2.2,1.9,1.6,1.9,2.1,1.7,1.7,2.1,2.2,1.8,2.0,2.5,2.3,2.0,2.3,2.7,2.4,2.2,1.9,1.7,1.3,1.4,1.7,1.4,1.1,1.5,1.7,1.4,1.4,1.3,1.0,0.8,0.8,0.8,0.9,0.9,1.0,1.2,1.4,1.4,1.5,1.3,1.4,1.7,1.6,1.8,2.2,2.1,1.6,2.0,2.1,1.9,1.8,2.2,2.2,1.9,2.1,2.5,2.5,2.5,2.4,2.5,2.5,2.0,2.1,2.5,2.3,2.2,2.5,2.7,2.4,2.6,3.1,3.1,3.0,3.2,3.7,3.7,3.9,4.4,5.5,6.9,7.8,9.1,11.7,12.3,12.1,13.3,15.4,18.5,18.6,21.1,22.0,23.5,25.2,25.4,25.1,24.4,24.7,25.2,24.7,24.1,25.0,24.6,25.4,25.3,24.4,25.6,25.0,24.9,24.5,25.4,25.1,23.3,24.5,22.8,21.2,20.9,17.8,17.0,15.0,18.1,16.5,17.6,20.0,20.1,20.8,20.0,21.3,20.7,23.3,23.4,24.1,24.3,25.9,25.6,26.0,24.6,25.4,25.6,26.3,25.7,25.8,25.6,22.6,23.5,24.9,23.7,25.0,24.3,24.7,23.7,21.4,21.8,18.5,22.2,20.7,22.2,20.7,20.8,21.7,23.4,22.3,25.0,23.5,22.7,22.5,24.0,23.8,25.0,24.7,26.6,26.1,25.3,25.1,25.0,24.3,25.2,23.2,25.9,23.8,24.5,25.5,25.2,25.5,25.3,25.8,25.8,26.1,26.6,25.4,25.4,26.1,24.3,26.0,25.7,25.9,26.4,25.5,26.1,26.4,26.0,26.7,25.9,24.9,25.7,26.5,24.2,24.0,23.4,23.1,19.8,21.3,19.4,19.3,21.0,21.1,22.6,22.6,20.5,23.4,23.6,23.4,24.7],[7.9,6.1,5.3,3.9,3.2,2.7,2.1,1.7,2.0,2.1,2.0,1.6,1.7,1.9,1.6,1.4,1.7,1.8,1.5,1.4,1.8,1.8,1.5,1.8,2.1,2.0,1.8,2.2,2.3,2.0,2.0,1.7,1.6,1.3,1.5,1.6,1.2,1.1,1.4,1.5,1.3,1.3,1.3,1.0,1.0,0.8,0.8,0.8,0.9,0.9,1.0,1.2,1.2,1.3,1.2,1.1,1.5,1.4,1.6,1.9,1.7,1.3,1.6,1.8,1.6,1.5,1.8,1.9,1.6,1.7,2.1,2.0,2.1,1.9,2.2,2.1,1.6,1.7,2.2,2.0,1.9,2.1,2.4,2.2,2.3,2.6,2.7,2.7,2.8,3.3,3.3,3.5,3.8,5.2,6.5,7.4,8.4,10.9,11.9,11.7,13.0,15.2,18.5,18.0,20.7,21.0,23.1,24.9,25.0,25.0,24.5,25.3,25.5,24.6,24.1,25.1,24.5,25.5,25.3,24.4,25.9,24.6,24.7,24.2,25.3,25.3,23.2,24.4,22.4,20.6,20.6,17.8,16.3,14.3,17.9,16.3,17.5,19.9,20.0,20.8,19.9,20.9,19.9,22.9,22.7,24.0,24.4,25.8,26.0,26.0,24.5,25.6,25.7,26.9,26.1,26.0,26.3,22.8,23.7,25.3,23.1,25.0,24.5,24.6,23.5,20.2,21.1,17.2,21.6,19.9,22.0,20.6,20.4,21.5,23.4,22.6,25.4,23.7,22.6,22.2,23.9,23.3,25.2,25.2,26.7,26.1,25.7,25.3,25.4,24.6,25.2,22.7,26.0,23.9,24.5,25.8,25.8,26.4,26.0,26.2,26.5,26.5,27.0,25.6,25.7,26.2,24.2,26.3,26.0,25.9,26.7,26.2,26.5,26.8,26.6,26.8,26.4,25.4,26.2,26.8,24.3,24.1,23.5,22.8,19.2,20.7,18.8,18.8,21.3,20.9,23.0,22.7,20.9,23.7,24.2,23.5,25.1],[7.5,5.8,4.9,3.6,2.8,2.4,1.9,1.5,1.7,1.8,1.7,1.4,1.4,1.6,1.4,1.2,1.5,1.5,1.3,1.2,1.5,1.5,1.3,1.5,1.7,1.7,1.5,1.8,1.9,1.7,1.7,1.5,1.4,1.1,1.3,1.3,1.0,0.9,1.2,1.2,1.0,1.1,1.1,0.9,0.9,0.9,0.8,0.8,0.8,0.8,0.8,0.8,1.0,1.1,1.1,1.1,1.4,1.3,1.4,1.6,1.4,1.1,1.4,1.5,1.3,1.2,1.5,1.6,1.4,1.5,1.7,1.7,1.8,1.7,1.9,1.7,1.4,1.5,1.8,1.8,1.6,1.9,2.0,1.9,1.9,2.2,2.3,2.3,2.4,2.7,2.7,2.9,3.4,4.9,6.4,7.3,8.5,11.3,12.0,11.8,13.4,15.3,18.1,17.6,21.0,21.7,23.6,25.3,25.6,25.2,25.2,25.4,25.6,24.9,24.6,25.3,25.3,26.1,25.9,25.0,26.4,25.2,25.7,24.6,25.4,25.8,23.8,25.1,22.7,20.9,20.6,17.6,16.1,14.3,18.0,16.4,17.7,20.2,20.4,21.1,20.3,21.4,19.8,23.2,23.8,24.6,24.8,26.1,25.8,26.4,25.3,25.9,26.0,27.0,26.4,26.4,26.5,23.3,23.7,25.5,23.8,25.4,24.8,25.0,24.0,20.9,21.5,17.2,21.9,19.7,22.3,21.2,20.8,22.2,23.6,23.3,25.6,24.1,23.0,22.9,24.4,23.5,25.6,25.4,26.9,26.2,25.6,25.6,25.7,25.1,25.5,23.3,26.2,24.2,25.0,26.0,25.9,26.3,25.9,25.9,26.3,26.5,26.9,25.9,25.6,26.4,25.1,26.2,26.3,26.0,26.7,26.2,26.3,26.8,26.4,26.8,26.2,25.4,26.2,27.0,24.6,24.3,23.8,23.3,19.9,20.6,18.4,18.7,21.1,20.9,22.9,23.2,20.6,24.1,24.4,23.7,25.4],[7.8,6.0,4.9,3.9,3.0,2.6,1.9,1.4,1.8,1.8,1.8,1.5,1.4,1.7,1.5,1.2,1.5,1.6,1.4,1.3,1.6,1.7,1.5,1.7,1.9,1.8,1.7,2.1,2.2,1.9,1.9,1.6,1.5,1.2,1.4,1.5,1.2,1.1,1.4,1.5,1.3,1.4,1.3,1.1,1.0,1.0,0.8,0.8,0.8,0.8,0.9,0.9,0.9,1.1,1.0,1.2,1.4,1.3,1.6,1.9,1.7,1.3,1.6,1.8,1.6,1.4,1.7,1.8,1.6,1.7,2.1,2.0,2.1,2.0,2.1,2.0,1.6,1.7,2.0,1.9,1.8,2.1,2.3,2.2,2.1,2.5,2.6,2.6,2.7,3.2,3.1,3.3,3.8,5.3,6.5,7.5,8.8,11.1,12.1,11.8,12.7,14.7,17.8,17.6,20.9,21.8,23.6,25.0,25.2,24.8,24.8,24.7,25.4,24.5,23.8,24.9,24.2,25.5,25.0,24.3,25.9,24.6,24.8,24.2,25.2,25.2,23.6,24.8,22.7,20.9,20.5,17.5,16.5,14.0,17.8,15.6,17.2,19.7,19.9,20.6,19.8,20.9,19.3,23.3,23.6,24.3,24.6,25.9,25.8,26.0,24.9,25.7,25.8,26.8,26.3,26.1,26.2,23.2,23.6,25.1,23.5,25.0,24.5,24.7,23.7,20.4,21.4,16.7,21.5,19.2,21.9,20.4,20.3,21.3,23.1,22.1,24.9,23.5,22.4,22.1,23.8,23.4,25.0,25.0,26.7,26.2,25.6,25.3,25.4,24.8,25.4,23.1,26.0,24.0,24.2,25.5,25.4,26.2,25.9,25.9,26.3,26.1,26.6,25.4,25.3,26.1,24.5,25.9,25.9,26.1,26.6,25.8,26.1,26.4,26.2,26.7,26.1,25.4,26.1,26.7,24.4,23.9,23.6,22.8,19.4,20.4,18.2,18.6,21.4,20.9,22.8,22.9,20.4,23.9,24.1,23.4,24.7],[7.6,6.0,5.0,3.9,3.0,2.4,1.8,1.3,1.5,1.7,1.6,1.3,1.3,1.5,1.3,1.1,1.4,1.4,1.2,1.2,1.5,1.5,1.3,1.5,1.8,1.8,1.6,1.9,2.1,1.8,1.8,1.6,1.5,1.3,1.5,1.5,1.2,1.2,1.5,1.5,1.3,1.4,1.3,1.1,1.1,0.9,0.8,0.8,0.8,0.8,0.8,0.9,0.9,0.9,0.9,1.0,1.2,1.1,1.3,1.6,1.6,1.2,1.4,1.6,1.5,1.3,1.6,1.7,1.5,1.5,1.9,1.7,1.8,1.6,1.8,1.7,1.4,1.5,1.8,1.7,1.6,1.8,1.9,1.8,1.9,2.2,2.2,2.3,2.3,2.7,2.7,2.9,3.4,4.7,6.2,7.3,8.6,11.1,12.2,11.8,13.1,15.2,18.4,17.7,20.7,21.8,23.2,24.9,25.5,24.6,24.3,24.8,25.1,24.1,23.6,24.7,24.4,25.5,24.9,24.1,25.6,24.2,24.7,24.4,25.2,25.0,22.8,24.5,22.7,20.9,20.9,18.0,16.9,14.6,18.2,16.3,17.5,19.6,20.0,20.5,19.5,21.1,19.7,23.3,23.5,24.4,24.8,25.8,25.8,26.1,24.9,25.9,25.7,26.9,26.3,25.9,26.2,23.2,23.6,25.4,23.6,25.2,24.5,24.8,24.0,20.5,21.5,17.3,21.6,19.5,22.0,20.5,20.7,21.5,23.3,22.4,25.3,23.9,22.5,22.6,23.9,23.3,25.0,25.1,26.8,26.1,25.4,25.2,25.4,24.3,25.3,23.2,26.1,24.0,24.4,25.8,25.6,26.1,25.7,25.7,26.1,26.3,26.9,25.6,25.7,26.1,24.7,26.1,26.0,26.1,26.7,25.9,26.1,26.6,26.3,26.6,26.1,25.4,25.9,26.7,24.1,23.7,23.3,22.8,19.4,20.6,18.6,18.9,21.7,21.1,23.1,22.6,20.5,23.7,23.8,23.8,25.2],[7.9,5.8,4.9,3.5,2.8,2.3,1.7,1.3,1.4,1.5,1.4,1.2,1.2,1.4,1.2,0.9,1.2,1.2,1.1,1.1,1.3,1.3,1.2,1.4,1.6,1.5,1.4,1.8,1.9,1.7,1.7,1.5,1.5,1.3,1.5,1.5,1.2,1.2,1.5,1.5,1.2,1.4,1.2,1.2,1.2,1.0,0.8,0.9,0.8,0.8,0.8,0.8,0.9,0.9,1.0,0.9,1.1,1.0,1.2,1.5,1.4,1.1,1.2,1.5,1.3,1.2,1.4,1.6,1.4,1.4,1.7,1.5,1.6,1.5,1.6,1.5,1.3,1.3,1.5,1.5,1.4,1.6,1.7,1.6,1.8,2.0,2.1,2.1,2.2,2.5,2.7,2.9,3.3,4.9,6.4,7.3,8.9,11.6,12.4,12.1,13.1,14.4,17.3,16.3,19.9,20.6,22.7,24.6,24.8,25.1,24.1,24.9,25.3,24.1,24.2,24.8,24.9,25.8,25.4,24.4,25.8,24.9,25.1,24.5,25.3,25.4,23.2,24.4,22.4,20.4,20.0,16.8,15.3,13.6,17.5,15.6,16.9,19.9,19.9,20.8,20.0,21.2,19.3,22.5,22.8,23.9,23.9,25.2,25.3,25.8,25.2,25.4,25.6,26.7,26.3,26.1,26.4,23.1,23.3,25.3,23.0,24.9,24.2,24.9,23.7,20.2,21.0,16.7,21.5,19.3,21.3,20.0,20.4,21.6,22.9,22.7,25.0,23.7,22.2,22.2,24.1,23.7,25.0,24.8,26.2,25.5,25.3,25.1,25.1,24.5,25.0,22.9,25.6,24.1,24.5,25.6,25.2,26.1,25.7,25.7,25.9,26.1,26.6,25.5,25.3,25.8,24.8,25.9,26.0,25.5,26.4,25.5,26.1,26.4,26.1,26.2,25.9,24.7,25.8,26.4,24.0,23.8,23.5,22.5,19.4,20.4,18.0,18.2,21.0,20.9,22.0,22.3,20.5,23.7,24.1,23.6,25.2],[7.5,6.0,4.9,3.6,3.0,2.3,1.8,1.4,1.6,1.6,1.5,1.3,1.3,1.4,1.2,1.0,1.2,1.3,1.0,1.0,1.3,1.4,1.2,1.3,1.6,1.6,1.5,1.8,1.9,1.7,1.7,1.5,1.5,1.2,1.5,1.5,1.2,1.2,1.5,1.5,1.3,1.4,1.4,1.3,1.2,1.1,0.9,0.9,0.8,0.9,0.8,0.8,0.8,0.9,1.1,1.1,1.3,1.2,1.3,1.5,1.4,1.2,1.3,1.4,1.3,1.2,1.4,1.5,1.4,1.4,1.6,1.5,1.6,1.5,1.7,1.5,1.3,1.4,1.7,1.6,1.5,1.6,1.8,1.7,1.8,2.1,2.2,2.2,2.2,2.5,2.7,2.9,3.3,4.9,6.2,7.6,8.6,11.5,12.6,12.1,13.3,15.2,17.9,16.8,20.6,21.5,23.2,24.9,25.7,25.5,25.3,25.5,25.8,24.9,24.4,25.3,25.1,26.0,25.4,24.9,26.3,24.9,25.2,24.5,25.3,25.5,22.8,24.8,22.6,20.4,19.9,17.2,15.7,14.1,17.9,16.0,17.0,19.5,19.9,20.5,19.4,20.8,18.7,22.9,23.2,23.9,24.3,25.8,25.5,26.0,24.9,25.3,25.7,26.9,26.5,26.2,26.3,23.4,23.8,25.0,23.0,24.9,24.4,24.7,23.6,19.7,20.7,16.2,21.4,18.9,21.7,20.3,20.2,21.5,22.8,22.8,25.1,23.7,22.7,21.8,23.7,23.2,24.7,24.9,26.4,26.1,25.5,25.3,25.6,24.8,25.0,22.5,25.6,23.8,24.4,25.5,25.4,26.1,26.2,25.6,26.2,26.2,26.7,25.5,25.4,26.0,24.7,26.0,26.1,26.3,26.5,26.2,26.3,26.6,26.3,26.7,26.2,25.3,26.1,26.7,24.2,23.8,23.5,22.5,19.2,19.7,17.7,18.5,20.8,20.7,22.3,22.5,20.6,24.1,24.3,23.7,25.6],[7.7,5.9,4.9,3.7,3.0,2.5,1.9,1.4,1.7,1.6,1.7,1.3,1.2,1.4,1.4,1.0,1.3,1.4,1.2,1.1,1.4,1.5,1.3,1.5,1.7,1.7,1.7,2.0,2.1,2.0,1.9,1.7,1.7,1.4,1.7,1.7,1.4,1.4,1.7,1.7,1.5,1.7,1.7,1.5,1.4,1.3,1.1,1.1,0.9,1.0,0.9,0.8,0.8,0.8,1.0,1.2,1.3,1.4,1.7,2.0,1.8,1.4,1.6,1.9,1.7,1.5,1.8,1.9,1.6,1.6,2.0,1.8,2.0,1.9,2.0,1.9,1.5,1.6,2.0,1.9,1.8,2.1,2.3,2.2,2.3,2.7,2.8,2.8,3.0,3.4,3.5,3.6,4.1,5.4,6.6,7.6,9.0,11.5,12.2,11.9,13.2,15.2,17.9,17.6,20.7,21.8,23.3,24.8,25.4,24.9,24.5,24.6,25.0,24.4,23.6,24.6,24.4,25.2,25.0,24.1,25.8,24.7,24.8,24.2,25.0,25.0,22.9,24.2,22.5,20.5,20.5,17.5,16.3,14.5,17.8,15.9,17.0,19.1,19.5,20.0,19.3,21.0,19.6,23.4,23.6,24.0,24.1,25.5,25.3,25.6,24.7,25.3,25.3,26.5,25.9,25.8,25.6,22.8,23.2,24.6,23.0,24.8,24.1,24.4,23.3,20.3,21.6,17.2,21.9,19.4,21.6,20.0,20.2,21.2,22.8,22.3,24.7,23.5,22.6,22.3,23.6,23.3,24.5,24.5,26.3,25.8,25.3,24.9,25.0,24.2,24.9,22.9,25.6,23.7,24.0,25.4,25.2,25.9,25.8,25.8,26.0,25.8,26.4,25.3,25.1,25.8,24.1,25.7,25.8,26.0,26.2,25.4,25.9,26.2,26.1,26.3,25.8,25.0,25.5,26.4,23.8,23.3,23.1,22.5,19.6,20.6,18.8,18.9,21.2,21.1,22.1,22.6,20.2,23.3,23.5,23.4,24.7],[7.3,6.0,4.9,3.5,2.9,2.5,1.8,1.3,1.7,1.7,1.9,1.3,1.1,1.6,1.4,1.1,1.3,1.7,1.4,1.3,1.8,1.9,1.7,1.8,2.2,2.2,2.0,2.4,2.7,2.4,2.5,2.1,2.0,1.7,2.1,2.2,1.7,1.7,2.1,2.2,1.8,2.1,1.9,1.8,1.7,1.5,1.3,1.4,1.1,1.1,1.2,1.0,0.9,0.8,1.0,1.2,1.3,1.4,1.8,2.2,2.2,1.7,1.9,2.2,2.0,1.8,2.1,2.4,2.1,2.1,2.5,2.2,2.5,2.2,2.4,2.2,1.8,1.8,2.2,2.1,2.0,2.3,2.6,2.4,2.6,3.1,3.2,3.2,3.4,3.8,3.7,3.9,4.4,5.6,6.8,7.8,9.2,11.8,12.7,12.5,13.7,15.7,18.3,18.1,21.1,21.5,23.0,24.7,24.8,24.6,24.5,24.7,25.3,24.3,23.7,24.8,24.3,25.3,25.1,24.1,25.9,24.4,25.0,24.2,25.0,25.0,23.2,24.5,22.6,20.7,20.6,17.7,16.4,14.7,17.4,16.0,17.3,19.3,19.8,20.2,19.8,21.1,19.4,22.8,23.0,23.5,24.1,25.3,25.2,25.3,24.3,25.1,25.2,26.6,26.1,25.8,25.8,22.9,23.1,24.6,22.9,24.5,24.1,24.6,23.2,20.1,20.9,16.9,21.4,19.4,21.3,19.9,19.8,21.0,22.6,21.6,24.5,23.2,22.0,22.1,23.3,23.0,24.2,24.3,26.1,25.5,25.3,24.9,25.2,24.2,24.5,22.8,25.2,23.6,23.7,25.0,25.0,25.9,25.5,25.5,25.9,25.5,26.3,24.8,24.9,25.4,24.0,25.7,25.6,25.8,26.2,25.3,25.7,26.0,26.0,26.0,25.7,24.9,25.5,26.1,23.6,23.2,22.7,22.5,19.4,20.3,18.2,18.8,21.3,21.5,22.0,22.2,20.7,23.9,24.0,23.5,25.2],[7.4,5.8,4.8,3.6,2.6,2.2,1.7,1.1,1.5,1.6,1.6,1.3,1.3,1.5,1.4,1.1,1.4,1.6,1.4,1.4,1.7,1.8,1.6,1.8,2.1,2.0,2.0,2.3,2.4,2.3,2.3,2.1,2.0,1.6,2.0,2.1,1.7,1.7,2.0,2.1,1.6,1.8,1.7,1.6,1.6,1.4,1.2,1.4,1.1,1.0,1.0,1.2,1.0,0.8,0.8,0.8,1.1,1.3,1.4,1.8,1.7,1.4,1.6,1.9,1.8,1.7,1.9,2.1,1.9,1.8,2.2,2.0,2.2,2.0,2.1,1.9,1.7,1.7,1.9,1.8,1.8,2.0,2.2,2.0,2.2,2.5,2.6,2.5,2.8,3.1,3.0,3.3,3.8,5.0,6.3,7.3,8.6,10.8,11.6,11.5,12.7,14.7,17.7,17.3,20.5,21.4,22.9,24.6,25.3,24.6,24.4,24.3,24.9,24.1,23.5,24.5,24.3,25.4,24.9,24.0,25.6,24.6,24.6,24.3,25.1,24.9,22.8,24.4,22.5,20.6,20.5,17.2,16.3,14.4,17.8,15.7,16.9,19.2,19.4,19.8,19.1,20.6,19.6,23.1,23.3,23.6,24.1,25.5,25.4,25.7,24.3,25.3,25.3,26.4,26.1,25.7,25.7,22.6,23.4,24.9,22.8,25.1,24.0,24.4,23.7,20.1,21.4,17.3,21.3,19.4,21.2,19.9,20.2,21.1,22.8,21.8,24.8,23.5,22.2,22.3,23.7,23.2,24.6,24.5,26.3,25.9,25.2,25.0,24.9,23.7,24.8,22.6,25.7,24.0,24.1,25.3,25.2,25.8,25.8,25.8,26.0,25.8,26.2,25.0,25.2,25.6,24.3,25.8,25.9,25.9,26.2,25.7,25.9,26.2,26.0,26.3,25.9,25.1,25.5,26.3,23.9,23.4,22.9,22.4,19.2,20.4,18.3,18.5,20.8,21.1,22.6,22.0,20.1,23.3,23.8,23.4,24.8],[7.2,6.1,5.0,3.8,2.8,2.4,1.8,1.2,1.5,1.8,1.6,1.2,1.4,1.7,1.4,1.2,1.7,1.8,1.6,1.7,2.0,2.0,1.8,2.1,2.4,2.3,2.2,2.6,2.7,2.6,2.6,2.3,2.3,1.8,2.2,2.3,1.9,1.8,2.3,2.2,1.8,2.0,1.8,1.8,1.8,1.5,1.3,1.5,1.3,1.0,1.1,1.3,1.2,1.0,0.8,0.8,0.8,1.0,1.2,1.5,1.6,1.3,1.5,1.8,1.8,1.7,1.9,2.2,2.1,2.0,2.5,2.2,2.1,1.8,2.0,2.1,1.7,1.5,1.9,1.7,1.5,1.9,2.0,1.7,1.9,2.2,2.2,2.2,2.4,2.6,2.7,3.0,3.5,4.8,6.2,7.3,8.3,10.8,11.4,11.4,12.6,14.9,18.4,17.3,20.6,21.4,23.0,25.0,25.4,25.2,24.7,24.9,25.1,24.6,23.7,24.8,24.5,25.6,25.2,24.1,25.7,24.5,24.7,24.0,25.2,25.1,22.8,24.6,22.6,20.5,20.6,17.6,16.2,14.3,18.1,16.4,17.1,19.6,19.9,20.3,19.7,21.2,19.3,23.3,23.6,23.8,24.5,25.7,25.9,25.8,24.7,25.7,25.6,26.8,26.4,26.1,25.9,22.7,23.6,25.4,22.6,25.4,24.7,24.7,23.6,20.0,21.3,17.1,21.8,19.3,21.9,20.6,20.4,21.6,23.0,22.4,25.2,23.8,22.4,22.1,23.8,23.3,24.7,24.9,26.4,26.1,25.7,25.2,25.2,24.4,25.0,22.9,25.9,24.1,24.5,25.8,25.8,26.2,26.0,25.6,26.5,26.2,26.8,25.4,25.7,26.1,24.3,26.2,26.1,26.4,26.7,26.1,26.3,26.6,26.5,26.3,26.2,25.6,25.9,26.5,24.2,23.8,23.4,23.0,19.8,20.3,18.7,19.0,21.2,21.4,23.3,22.8,20.9,23.9,24.4,23.8,25.3],[7.3,5.9,4.8,3.8,2.8,2.3,1.8,1.3,1.6,1.9,1.6,1.3,1.5,1.8,1.3,1.3,1.8,1.7,1.5,1.7,2.1,2.0,1.9,2.2,2.5,2.4,2.3,2.8,2.9,2.6,2.7,2.3,2.4,2.0,2.3,2.4,1.9,1.9,2.3,2.2,1.8,2.0,1.9,1.9,2.0,1.7,1.5,1.6,1.5,1.3,1.2,1.5,1.4,1.2,1.1,0.9,0.8,0.8,1.1,1.3,1.5,1.2,1.2,1.6,1.6,1.5,1.7,2.0,2.0,1.9,2.4,2.1,2.0,1.6,2.0,2.0,1.6,1.4,1.9,1.7,1.3,1.7,1.9,1.6,1.8,2.1,2.2,2.1,2.3,2.7,2.7,3.0,3.4,4.7,6.1,7.4,8.3,11.1,11.7,11.8,12.6,14.6,17.9,16.5,20.4,20.4,21.9,24.4,24.1,24.4,23.7,24.0,24.4,23.7,23.4,24.5,24.2,25.2,24.8,24.0,25.6,24.5,24.8,23.8,24.9,24.7,22.5,23.8,21.9,20.2,19.8,16.8,15.3,13.8,16.9,15.8,16.4,19.1,19.5,19.9,19.0,20.4,18.8,22.3,23.0,23.3,23.3,24.8,25.3,25.2,24.0,25.2,25.4,26.8,25.9,25.6,25.6,22.2,22.8,24.9,21.6,24.5,23.9,24.2,23.0,19.7,20.3,16.7,20.7,19.0,20.9,19.3,19.6,20.7,22.5,21.8,24.9,23.4,22.1,21.2,23.3,22.4,24.6,24.4,26.0,25.2,25.1,24.6,24.6,23.6,24.5,22.3,25.3,23.8,24.2,25.7,25.3,25.8,25.2,24.8,25.9,26.0,26.7,25.0,25.6,25.7,23.9,25.8,25.8,25.6,26.2,25.3,26.1,26.2,25.7,26.0,25.3,24.4,25.4,26.1,23.5,23.3,22.3,21.9,19.0,19.5,17.7,18.0,20.1,20.7,21.9,22.0,20.2,23.3,23.7,23.3,24.7],[7.7,6.0,4.9,3.6,3.0,2.5,1.8,1.3,1.4,1.7,1.4,1.1,1.4,1.6,1.2,1.2,1.7,1.6,1.3,1.7,1.9,1.9,1.8,2.1,2.3,2.2,2.3,2.6,2.6,2.4,2.5,2.3,2.3,1.9,2.2,2.1,1.8,1.8,2.1,1.9,1.6,1.7,1.8,1.8,2.0,1.8,1.5,1.6,1.6,1.4,1.1,1.5,1.6,1.2,1.3,1.1,0.8,0.8,0.8,1.1,1.2,1.0,1.0,1.4,1.4,1.3,1.6,1.7,1.8,1.9,2.1,1.9,1.8,1.4,1.7,1.8,1.4,1.2,1.6,1.3,1.1,1.5,1.6,1.3,1.4,1.8,1.8,1.7,2.0,2.3,2.3,2.5,3.2,4.3,5.8,7.5,8.8,11.2,11.9,11.8,12.5,14.1,16.9,16.1,19.9,20.0,21.8,24.2,24.4,24.6,23.7,24.2,24.5,23.6,23.3,24.2,24.1,25.1,24.6,23.8,25.6,24.4,24.9,23.7,25.0,24.8,22.5,24.0,21.8,19.6,19.2,16.1,15.0,13.4,17.1,15.3,16.3,19.1,19.5,20.1,19.0,20.1,18.2,21.6,22.0,23.1,23.5,24.9,25.2,25.4,24.3,24.9,25.5,26.8,25.7,25.4,25.6,23.2,23.5,24.6,21.1,24.2,23.8,24.3,22.5,19.5,19.8,16.2,20.6,18.6,20.7,19.6,19.3,21.0,22.2,22.8,24.9,23.7,22.1,20.6,22.9,22.2,24.6,24.1,25.9,24.8,24.9,24.8,24.6,23.9,24.5,21.9,25.1,23.7,24.2,25.7,25.1,26.1,25.4,25.0,25.7,25.9,26.4,25.1,25.3,25.8,24.1,25.8,26.0,25.6,26.1,25.3,25.9,26.3,25.5,26.0,25.3,24.4,25.3,26.3,23.3,23.2,22.3,22.1,18.6,18.8,16.8,17.7,20.3,20.2,21.6,21.9,20.4,23.4,23.5,23.4,24.6],[7.9,6.0,5.2,3.9,3.3,2.5,2.1,1.6,1.7,2.0,1.7,1.4,1.7,1.8,1.4,1.4,1.9,1.7,1.5,1.8,2.0,1.9,1.8,2.2,2.4,2.2,2.2,2.7,2.6,2.3,2.5,2.2,2.3,2.0,2.3,2.1,1.7,1.8,2.1,1.9,1.6,1.8,1.8,2.0,2.1,2.0,1.5,1.6,1.7,1.5,1.3,1.5,1.8,1.4,1.6,1.3,1.0,0.8,0.8,0.8,1.0,1.0,0.9,1.1,1.3,1.3,1.3,1.5,1.7,1.7,1.9,1.8,1.7,1.3,1.7,1.8,1.5,1.3,1.7,1.5,1.1,1.3,1.5,1.2,1.2,1.6,1.7,1.4,1.6,2.1,1.9,2.3,2.8,4.2,5.4,7.0,7.8,10.5,11.8,11.8,12.8,14.9,17.5,16.9,20.7,20.7,22.5,25.1,25.1,25.0,24.4,24.3,24.9,24.4,23.8,25.0,24.4,25.7,25.2,24.5,25.9,25.2,25.3,23.7,25.2,25.3,22.7,24.4,21.9,19.8,20.0,16.7,15.4,13.8,17.2,15.8,16.9,19.6,19.8,20.5,19.5,20.9,18.9,22.7,23.3,23.8,23.8,25.7,25.8,25.6,24.9,25.7,25.8,26.8,26.0,26.3,26.1,22.7,23.3,25.1,22.6,24.7,24.5,24.8,23.0,19.8,20.7,17.0,21.3,19.5,21.9,20.4,20.1,21.8,23.3,22.9,25.4,24.2,22.8,22.5,23.9,22.9,25.1,24.9,26.1,26.0,25.8,25.4,24.9,24.3,25.0,23.3,25.8,24.3,24.8,26.1,25.8,25.8,25.2,25.0,26.4,26.5,27.0,25.7,26.0,26.2,24.7,26.5,26.1,26.1,26.6,25.9,26.4,26.7,26.3,26.7,26.1,25.1,26.0,26.6,24.2,24.1,22.8,22.9,20.0,20.1,18.0,18.1,20.2,20.4,22.3,22.3,20.3,23.5,24.0,23.1,24.8],[8.2,6.3,5.1,3.9,3.0,2.4,2.0,1.5,1.6,1.8,1.5,1.4,1.6,1.6,1.3,1.4,1.7,1.5,1.3,1.6,1.6,1.5,1.5,1.8,1.9,1.7,1.9,2.0,2.0,1.7,1.9,1.7,1.9,1.8,1.9,1.7,1.5,1.5,1.7,1.5,1.3,1.4,1.6,1.7,1.8,1.8,1.4,1.5,1.5,1.5,1.3,1.5,1.7,1.5,1.6,1.4,1.2,1.1,0.8,0.8,0.8,0.9,0.8,0.8,1.0,1.1,1.1,1.2,1.3,1.3,1.5,1.4,1.4,1.1,1.4,1.4,1.3,1.2,1.4,1.3,0.9,1.2,1.3,1.1,1.0,1.4,1.4,1.3,1.5,1.8,1.8,2.0,2.4,3.5,5.0,6.7,7.0,9.8,10.7,10.4,11.5,13.8,17.1,15.8,20.0,20.3,21.8,24.1,24.1,24.8,24.1,24.1,24.5,24.2,22.7,24.5,24.3,25.6,24.9,24.7,25.9,25.3,25.3,22.9,25.0,25.2,23.0,24.0,21.6,20.1,19.6,15.8,14.4,12.8,16.8,15.7,15.8,19.4,20.0,20.5,19.4,20.1,18.3,21.8,22.5,23.7,22.9,24.9,25.5,25.1,24.2,25.2,25.7,26.7,26.2,26.6,26.1,22.7,23.1,24.8,21.9,23.8,24.0,24.5,22.6,19.5,19.8,16.1,20.6,19.5,21.5,20.0,19.7,21.6,22.7,22.7,25.1,24.2,21.7,21.1,23.2,22.5,24.7,24.8,26.1,25.2,24.8,24.7,24.6,23.7,24.3,22.2,25.0,23.6,24.2,25.8,25.7,25.8,25.2,25.1,25.5,26.1,26.7,25.0,25.8,25.9,24.4,26.1,25.9,25.9,26.3,25.6,26.2,26.3,25.9,26.1,25.3,24.5,25.4,26.3,23.9,23.8,23.0,22.3,18.3,19.0,16.9,17.3,20.2,20.7,22.0,22.2,20.1,23.4,23.9,23.0,25.3],[8.3,6.4,5.0,4.0,3.0,2.5,2.1,1.7,1.7,1.9,1.6,1.4,1.6,1.7,1.4,1.4,1.7,1.6,1.3,1.5,1.7,1.6,1.4,1.8,1.9,1.6,1.7,1.9,1.9,1.6,1.8,1.6,1.7,1.6,1.7,1.6,1.3,1.4,1.6,1.3,1.2,1.3,1.4,1.6,1.7,1.7,1.4,1.3,1.5,1.5,1.3,1.4,1.7,1.6,1.7,1.4,1.3,1.2,0.9,0.8,0.8,0.8,0.8,0.8,0.8,1.0,1.1,1.1,1.2,1.3,1.4,1.4,1.4,1.1,1.5,1.5,1.4,1.2,1.5,1.4,1.1,1.2,1.4,1.2,1.1,1.4,1.5,1.4,1.5,1.8,1.7,2.0,2.6,3.8,5.2,7.0,7.5,10.1,11.1,10.8,12.2,14.0,17.2,16.2,20.4,20.8,22.8,25.0,25.3,25.0,24.6,24.5,25.2,24.5,23.5,25.3,24.7,26.1,25.6,24.8,26.1,25.4,25.4,23.7,25.2,25.5,23.3,25.0,22.3,19.9,20.0,16.4,15.3,13.4,17.4,15.9,16.2,19.9,19.9,20.6,19.9,20.9,18.7,22.8,23.3,24.3,23.9,25.9,25.8,25.7,25.3,25.7,26.0,26.4,26.2,26.7,26.1,23.3,23.7,25.5,23.1,25.1,24.9,25.2,23.9,21.0,21.0,17.1,21.7,19.6,22.2,19.9,19.8,22.0,23.4,22.9,25.0,24.0,22.7,22.9,24.4,23.6,25.2,25.1,26.2,26.1,25.5,25.6,24.9,24.4,25.3,23.4,25.8,24.7,25.0,25.8,25.7,25.9,25.3,25.7,25.4,26.4,26.8,25.9,25.7,26.1,25.1,26.4,25.6,25.5,26.5,25.5,26.3,26.4,25.5,26.3,25.8,25.2,25.7,26.5,24.8,24.2,23.0,22.9,19.3,20.3,17.4,18.3,20.8,21.0,23.1,23.1,20.1,24.1,24.7,23.8,25.5],[8.0,5.9,4.9,3.8,3.2,2.4,2.0,1.6,1.7,1.8,1.6,1.4,1.6,1.6,1.3,1.4,1.6,1.4,1.2,1.4,1.5,1.3,1.3,1.6,1.7,1.5,1.6,1.8,1.8,1.5,1.7,1.5,1.6,1.5,1.7,1.5,1.3,1.4,1.5,1.3,1.1,1.3,1.4,1.5,1.6,1.7,1.3,1.2,1.4,1.4,1.1,1.3,1.6,1.5,1.6,1.3,1.3,1.0,0.9,0.9,0.8,0.8,0.8,0.8,0.8,0.8,0.9,1.1,1.1,1.1,1.3,1.2,1.3,1.0,1.3,1.3,1.2,1.2,1.5,1.4,1.0,1.2,1.4,1.2,1.1,1.5,1.5,1.4,1.5,1.9,1.8,2.1,2.7,3.9,5.2,6.9,7.9,10.8,11.2,11.5,12.4,14.1,17.3,16.7,20.3,20.7,22.5,25.1,25.2,25.3,24.3,24.5,25.0,24.2,23.6,24.9,24.4,25.7,25.2,24.4,25.9,24.8,25.1,23.7,25.1,25.4,22.7,24.6,22.3,20.2,20.4,16.9,15.5,13.3,17.7,15.5,17.3,19.7,19.7,20.6,19.8,20.8,19.3,22.9,23.2,24.0,24.1,25.8,26.0,26.0,25.0,25.7,25.9,26.8,26.6,26.9,26.4,23.2,23.8,25.4,22.6,24.9,24.4,24.5,23.4,20.6,20.6,17.0,21.2,19.5,22.0,20.2,20.3,21.8,23.2,23.4,25.4,24.4,22.6,22.0,24.0,23.4,25.5,25.4,26.5,26.1,25.6,25.5,25.4,24.7,25.3,23.0,26.1,24.3,24.7,26.2,26.0,26.3,25.8,25.7,26.4,26.6,27.2,25.9,26.1,26.5,25.1,26.5,26.3,26.1,26.9,25.8,26.7,26.9,26.5,26.8,26.3,25.2,26.2,26.9,24.5,24.5,23.5,22.4,19.4,20.0,17.9,18.5,20.9,20.7,23.0,22.9,20.6,23.9,24.1,23.7,25.1],[8.3,6.3,5.2,3.7,3.1,2.5,1.9,1.6,1.5,1.7,1.5,1.3,1.5,1.5,1.2,1.3,1.5,1.3,1.1,1.3,1.4,1.2,1.2,1.5,1.5,1.3,1.4,1.6,1.6,1.3,1.5,1.3,1.5,1.4,1.6,1.4,1.2,1.3,1.4,1.3,1.1,1.3,1.4,1.5,1.6,1.6,1.3,1.3,1.3,1.4,1.1,1.3,1.6,1.4,1.5,1.3,1.2,1.0,0.8,0.8,0.8,0.8,0.8,0.8,0.8,0.8,0.8,0.9,1.0,1.0,1.1,1.1,1.1,0.9,1.2,1.1,1.1,1.0,1.3,1.2,0.9,1.0,1.2,1.1,1.0,1.3,1.4,1.3,1.4,1.7,1.7,2.0,2.4,3.6,5.3,7.1,7.8,10.4,10.9,11.0,11.7,13.0,15.8,14.9,19.7,19.7,21.8,23.9,24.1,24.6,23.5,23.9,24.4,23.9,22.7,24.4,24.0,24.5,24.1,24.1,25.7,24.9,24.8,22.8,24.2,24.8,22.9,23.9,21.4,19.5,19.2,15.5,13.7,11.9,16.6,14.2,16.2,19.0,19.0,19.9,18.9,19.5,17.5,21.4,21.8,23.0,22.8,24.4,25.0,24.7,24.0,24.4,25.1,26.7,26.2,25.6,25.9,23.0,22.9,24.2,21.1,23.9,23.4,23.5,21.9,19.6,19.3,15.6,20.0,18.6,20.9,19.2,19.2,20.4,22.0,22.3,24.5,23.6,21.4,20.0,22.7,22.1,24.3,23.9,25.8,24.6,24.4,24.6,24.5,23.6,24.3,21.2,24.5,23.2,23.6,25.1,24.8,25.3,25.0,24.6,25.1,25.7,25.9,24.2,24.9,25.5,23.5,25.6,25.5,25.4,25.9,25.0,25.9,26.0,25.5,26.0,24.9,24.0,25.1,25.9,23.5,23.4,22.4,21.6,17.9,18.4,16.4,17.0,19.7,20.2,20.7,22.4,20.1,23.3,23.6,23.0,24.4],[8.0,6.5,5.4,4.2,3.3,2.7,2.1,1.6,1.6,1.8,1.5,1.4,1.6,1.5,1.2,1.3,1.5,1.3,1.1,1.3,1.4,1.2,1.2,1.5,1.5,1.3,1.4,1.7,1.6,1.3,1.5,1.3,1.5,1.5,1.6,1.4,1.2,1.4,1.5,1.3,1.2,1.3,1.5,1.6,1.7,1.7,1.4,1.3,1.4,1.5,1.2,1.4,1.6,1.5,1.6,1.4,1.3,1.1,1.0,0.8,0.9,0.8,0.8,0.8,0.8,0.8,0.8,0.8,1.0,1.0,1.1,1.1,1.1,0.9,1.3,1.2,1.1,1.1,1.3,1.3,1.0,1.1,1.3,1.2,1.1,1.4,1.5,1.4,1.5,1.8,1.8,2.1,2.4,3.6,5.2,7.1,7.9,10.2,11.0,10.5,11.9,13.8,16.9,15.9,20.1,20.8,22.6,24.3,23.9,24.7,23.8,23.9,24.5,23.7,22.7,24.5,23.8,24.9,24.6,24.8,25.6,25.3,24.8,22.9,24.5,24.8,23.7,24.2,21.9,20.0,19.7,15.3,14.4,12.7,16.7,15.0,16.0,19.8,19.5,20.6,19.3,20.9,17.9,22.4,23.0,23.9,22.9,24.4,25.1,24.6,24.6,24.8,25.4,26.1,26.1,25.9,25.9,23.0,23.1,24.6,21.7,24.7,24.0,24.6,22.8,20.8,20.3,16.4,21.2,18.8,21.6,19.7,20.2,21.3,22.7,22.8,24.1,23.7,21.6,21.5,23.4,23.2,24.8,25.0,25.6,24.6,24.6,24.7,24.2,24.2,24.1,22.5,24.9,23.3,24.4,25.0,25.2,25.4,25.1,24.9,25.1,25.6,26.1,24.9,25.0,25.2,24.1,25.6,25.3,25.5,25.9,24.9,25.7,25.7,25.3,25.6,24.8,24.6,24.9,25.6,23.7,23.9,23.0,21.9,18.5,19.5,17.0,17.1,20.4,20.4,22.9,23.2,19.7,24.0,24.3,23.3,24.9],[8.3,6.6,5.3,4.3,3.3,2.7,2.2,1.7,1.8,1.9,1.7,1.5,1.6,1.6,1.3,1.3,1.6,1.4,1.2,1.3,1.4,1.2,1.2,1.5,1.5,1.3,1.4,1.7,1.6,1.3,1.5,1.3,1.5,1.4,1.6,1.4,1.2,1.4,1.5,1.1,1.1,1.3,1.5,1.6,1.6,1.7,1.4,1.4,1.5,1.5,1.3,1.4,1.7,1.6,1.7,1.5,1.4,1.3,1.1,1.0,0.9,0.9,0.8,0.8,0.8,0.8,0.8,0.8,0.9,1.0,1.1,1.2,1.2,1.1,1.4,1.3,1.2,1.2,1.5,1.5,1.2,1.3,1.5,1.3,1.2,1.5,1.6,1.4,1.5,1.9,1.8,2.1,2.6,3.7,5.1,6.6,7.9,10.6,11.6,11.2,12.6,13.8,17.1,15.8,19.8,20.5,22.0,24.6,24.3,24.9,23.7,24.6,25.4,24.6,24.2,25.3,24.8,25.6,25.6,24.7,26.1,25.1,25.4,24.4,24.9,25.0,22.8,24.3,22.0,20.4,20.2,17.1,15.1,13.4,17.0,15.7,16.6,19.9,19.9,20.7,19.6,20.4,18.8,22.4,22.9,23.6,23.4,25.3,25.6,25.4,24.6,25.0,25.4,25.9,26.1,26.7,26.0,23.2,23.4,24.9,22.1,24.7,24.5,24.6,23.1,20.8,20.4,16.1,21.1,19.6,21.7,19.8,20.1,21.8,23.0,22.8,24.9,23.8,22.1,21.6,23.8,23.5,24.9,25.3,26.2,25.6,25.0,25.0,24.7,24.7,24.9,22.4,25.1,23.6,24.6,25.2,25.3,25.7,24.9,24.7,25.4,26.2,26.5,25.3,25.2,25.8,24.0,25.9,25.1,25.0,26.1,25.1,26.0,26.1,25.5,26.3,25.7,24.9,25.5,26.4,23.8,24.3,23.6,22.1,19.2,19.3,17.5,18.1,20.4,20.8,22.8,23.1,20.2,24.5,24.5,23.4,25.7],[8.3,6.6,5.4,4.1,3.2,2.6,2.0,1.7,1.7,1.7,1.5,1.4,1.5,1.4,1.2,1.3,1.4,1.2,1.0,1.2,1.2,1.1,1.1,1.3,1.3,1.1,1.3,1.4,1.3,1.1,1.2,1.2,1.3,1.3,1.4,1.2,1.0,1.2,1.3,1.1,0.9,1.2,1.4,1.4,1.5,1.5,1.3,1.2,1.3,1.4,1.2,1.2,1.5,1.4,1.6,1.4,1.4,1.1,1.1,1.0,0.9,0.8,0.8,0.8,0.8,0.8,0.8,0.8,0.8,0.8,1.0,0.9,1.1,0.9,1.2,1.1,1.1,1.1,1.3,1.3,1.1,1.1,1.4,1.3,1.2,1.5,1.6,1.5,1.5,1.9,1.9,2.2,2.7,3.7,5.4,7.5,8.3,10.9,11.1,11.1,12.2,13.8,16.1,15.9,19.8,20.2,22.3,23.7,24.2,24.5,23.4,24.2,24.6,23.9,23.5,24.6,23.9,25.1,24.6,24.1,25.8,24.8,24.8,23.2,24.5,24.6,22.0,24.1,21.6,19.4,19.7,16.0,14.7,12.2,17.3,14.8,16.8,19.2,19.2,20.0,19.5,20.5,17.8,22.5,22.6,23.5,23.7,25.0,25.1,25.4,24.4,25.0,25.4,26.5,25.9,25.8,26.2,23.1,23.4,24.6,22.7,24.3,24.1,24.0,23.1,20.1,19.9,16.1,20.7,18.9,21.5,19.8,19.9,21.0,22.3,22.6,24.5,23.8,22.1,21.4,23.4,22.8,24.4,24.5,25.9,24.7,24.7,24.8,24.9,24.5,24.8,22.0,25.0,23.7,23.9,25.0,24.8,25.3,24.6,24.7,24.9,25.7,25.8,24.5,24.9,25.5,24.2,25.7,25.3,24.4,26.1,24.7,25.8,25.7,25.2,25.9,25.1,24.3,25.0,25.9,24.1,24.0,23.3,22.1,19.0,19.1,17.1,17.5,20.4,20.7,21.4,22.2,20.3,23.7,23.8,23.4,24.4],[8.0,6.5,5.3,4.0,3.1,2.6,2.2,1.7,1.7,1.8,1.6,1.5,1.6,1.5,1.3,1.3,1.5,1.3,1.1,1.3,1.3,1.1,1.1,1.4,1.4,1.2,1.3,1.5,1.4,1.1,1.3,1.2,1.4,1.4,1.5,1.3,1.1,1.3,1.4,1.2,1.1,1.3,1.5,1.5,1.6,1.7,1.4,1.3,1.4,1.5,1.3,1.3,1.6,1.6,1.6,1.5,1.4,1.2,1.2,1.1,1.1,1.0,0.8,0.8,0.8,0.8,0.8,0.8,0.8,0.8,0.9,0.9,1.0,0.9,1.2,1.1,1.1,1.2,1.4,1.4,1.1,1.2,1.4,1.3,1.2,1.5,1.7,1.5,1.5,1.9,2.0,2.1,2.6,3.8,5.6,7.2,8.2,10.7,11.2,10.3,12.0,13.0,16.2,14.8,19.3,19.2,21.4,23.0,23.4,23.8,22.7,23.0,23.9,23.3,21.9,23.8,23.1,24.2,24.3,23.4,25.1,24.2,24.0,22.4,23.7,23.6,22.5,23.5,21.0,19.2,18.8,15.2,13.3,12.3,15.9,14.3,15.1,18.7,19.1,19.8,18.6,19.4,17.2,21.2,22.0,23.0,22.4,24.0,24.6,24.2,24.0,24.5,24.9,26.1,25.6,25.6,25.7,22.8,22.5,24.3,21.4,24.3,23.5,23.9,22.4,19.8,19.4,15.3,20.2,18.5,20.7,19.0,18.9,20.0,21.9,21.4,23.8,22.9,20.9,20.6,22.2,22.1,23.6,23.7,24.8,23.7,23.6,23.6,23.5,23.5,23.9,21.5,24.1,22.9,23.1,24.3,24.3,24.6,24.1,23.8,24.5,24.9,25.6,23.8,24.6,24.9,23.4,25.3,24.7,24.6,25.6,24.3,25.1,25.4,24.9,25.2,24.6,23.6,24.2,25.3,22.8,23.0,22.2,21.3,18.0,18.5,16.3,16.4,20.0,20.4,21.4,22.4,19.4,23.4,23.7,22.8,24.2],[7.8,6.2,5.2,4.1,3.3,2.8,2.4,1.9,2.0,2.0,1.8,1.6,1.8,1.7,1.4,1.5,1.7,1.4,1.2,1.4,1.5,1.2,1.2,1.5,1.4,1.2,1.3,1.5,1.4,1.1,1.3,1.2,1.4,1.5,1.6,1.3,1.2,1.4,1.4,1.1,1.2,1.4,1.6,1.7,1.7,1.8,1.6,1.4,1.6,1.7,1.4,1.5,1.8,1.7,1.8,1.7,1.6,1.4,1.3,1.3,1.2,1.2,1.0,0.9,0.9,0.8,0.8,0.8,0.8,0.9,0.9,1.0,1.1,1.1,1.4,1.2,1.2,1.3,1.5,1.6,1.3,1.3,1.6,1.5,1.4,1.6,1.9,1.8,1.7,2.1,2.2,2.3,2.8,3.9,5.4,6.9,7.9,10.1,11.2,10.9,12.2,13.8,17.1,15.4,19.6,20.0,21.8,23.7,23.8,24.1,22.9,23.7,24.2,23.3,22.4,24.1,23.4,24.2,24.4,23.9,25.0,24.3,24.1,23.2,24.0,24.0,22.2,23.8,21.6,20.1,19.4,16.4,14.8,12.8,16.7,15.0,15.1,18.4,18.9,19.3,18.0,19.9,17.1,21.4,22.4,23.2,23.2,24.4,24.7,23.9,23.7,24.5,24.7,25.5,25.5,25.3,25.4,22.7,22.6,24.0,21.8,24.5,23.8,24.2,22.4,19.7,19.3,15.5,20.0,18.1,20.0,18.3,18.6,19.7,21.5,20.7,23.4,22.5,20.6,20.6,22.6,22.2,23.4,23.9,24.9,23.8,23.6,23.8,23.6,23.4,23.6,21.8,24.1,22.7,23.2,24.2,24.2,24.8,24.4,24.0,24.7,24.9,25.5,24.1,24.1,24.5,23.5,25.1,24.7,24.6,25.2,24.4,25.2,25.2,24.7,24.9,24.4,23.5,24.2,25.0,22.8,22.7,22.2,21.1,17.6,18.0,16.2,17.6,19.7,20.1,22.3,22.5,19.2,23.5,24.3,22.9,24.2],[8.0,6.3,5.2,4.3,3.2,2.7,2.3,1.9,1.9,2.0,1.7,1.6,1.7,1.6,1.4,1.4,1.6,1.3,1.2,1.3,1.3,1.1,1.1,1.3,1.3,1.1,1.2,1.3,1.2,0.9,1.2,1.1,1.3,1.3,1.4,1.2,1.0,1.3,1.3,1.0,1.1,1.3,1.5,1.6,1.6,1.7,1.4,1.3,1.4,1.6,1.3,1.4,1.6,1.6,1.7,1.6,1.6,1.4,1.4,1.3,1.3,1.1,1.1,1.0,0.9,0.9,0.8,0.8,0.8,0.8,0.9,1.0,1.2,1.1,1.4,1.2,1.2,1.3,1.5,1.6,1.3,1.4,1.6,1.5,1.4,1.7,1.9,1.8,1.8,2.1,2.2,2.4,2.9,4.1,5.5,7.0,8.2,10.8,11.5,11.3,12.1,13.4,16.2,14.4,18.3,19.3,21.6,23.6,24.1,24.2,23.3,24.3,24.5,23.7,23.4,24.2,23.5,24.8,24.2,23.2,25.4,24.1,24.3,23.5,23.9,24.4,21.4,23.8,21.3,19.1,19.1,16.2,14.5,12.6,16.6,14.7,15.3,17.9,18.7,19.1,18.0,19.2,16.9,21.9,22.1,22.6,22.6,24.9,24.8,24.8,23.8,24.5,25.1,26.1,25.7,26.3,25.8,22.8,23.4,24.4,21.3,24.4,23.8,24.2,22.7,19.3,19.5,15.3,20.3,17.8,20.7,18.7,19.0,20.5,22.0,21.8,24.4,23.2,21.3,20.6,22.9,22.2,23.9,24.5,25.6,24.8,24.7,24.5,24.4,24.0,24.1,21.4,24.5,22.9,23.6,24.5,24.4,25.1,24.3,24.2,24.6,25.3,25.7,24.2,24.6,25.3,23.8,25.5,24.9,24.3,25.5,24.3,25.3,25.5,24.9,25.7,25.0,23.9,24.9,26.0,23.2,23.4,22.5,21.3,17.6,18.5,16.4,17.2,19.7,19.9,22.4,22.2,19.3,23.5,23.9,22.8,24.2],[8.0,6.4,5.3,4.2,3.2,2.8,2.5,2.0,2.0,2.1,1.8,1.6,1.6,1.6,1.4,1.4,1.5,1.3,1.1,1.3,1.3,0.9,1.0,1.2,1.2,1.0,1.2,1.2,1.2,0.9,1.2,1.1,1.3,1.3,1.4,1.2,1.1,1.3,1.4,1.1,1.2,1.3,1.6,1.6,1.6,1.7,1.5,1.3,1.5,1.6,1.4,1.3,1.6,1.7,1.8,1.7,1.6,1.4,1.4,1.3,1.3,1.2,1.1,1.1,1.0,0.9,0.8,0.8,0.8,0.8,0.8,0.9,1.1,1.1,1.3,1.1,1.1,1.3,1.5,1.6,1.3,1.3,1.6,1.6,1.4,1.7,1.9,1.7,1.8,2.2,2.3,2.4,2.9,4.2,5.9,7.3,8.3,10.8,11.5,11.1,12.3,13.8,16.6,15.2,19.5,20.2,22.2,23.7,24.6,24.6,23.8,24.2,24.5,24.2,23.1,24.5,23.9,24.8,24.4,23.5,25.6,24.2,24.2,23.2,24.1,24.4,21.8,23.8,21.6,19.5,19.4,16.0,14.8,12.7,17.0,14.8,16.0,18.5,19.1,19.9,18.7,19.9,17.1,22.2,22.6,23.1,23.8,25.1,25.1,25.1,23.7,24.7,24.9,26.7,26.1,25.7,25.8,22.7,22.8,24.5,21.5,24.3,24.1,24.1,22.6,19.4,19.7,15.9,20.5,18.3,20.8,19.1,18.9,20.4,21.7,21.8,24.5,23.0,21.2,20.4,22.5,22.2,23.5,24.1,25.6,25.0,24.7,24.4,24.8,24.0,24.3,21.5,24.3,22.9,23.2,24.4,24.7,25.5,25.0,25.1,25.2,25.3,25.8,24.1,24.3,25.2,23.9,25.6,25.5,24.9,25.7,24.5,25.3,25.5,25.6,25.6,25.5,24.1,24.8,25.8,23.6,23.0,22.4,21.8,17.9,18.8,16.6,17.3,20.1,20.4,21.9,22.2,20.0,23.4,23.8,23.0,24.1],[7.5,6.1,5.2,4.4,3.6,3.2,2.8,2.3,2.4,2.4,2.1,2.0,2.1,2.0,1.7,1.7,1.9,1.5,1.4,1.5,1.5,1.1,1.3,1.5,1.4,1.1,1.4,1.5,1.4,1.1,1.4,1.3,1.6,1.6,1.7,1.4,1.3,1.6,1.6,1.3,1.5,1.6,1.9,1.9,1.9,2.1,1.8,1.6,1.8,1.9,1.7,1.6,1.9,1.9,2.2,2.0,2.0,1.7,1.7,1.6,1.6,1.4,1.3,1.2,1.3,1.1,0.9,1.0,0.9,0.8,0.8,0.8,1.1,1.2,1.4,1.2,1.3,1.5,1.7,1.8,1.5,1.4,1.8,1.9,1.5,1.7,2.2,2.1,1.9,2.4,2.7,2.8,3.1,4.4,5.6,6.8,8.1,10.4,10.7,10.6,11.7,14.1,17.2,16.5,20.4,20.7,22.4,24.7,24.9,24.8,24.4,24.3,25.2,24.9,23.3,24.8,24.5,25.6,25.4,24.3,26.0,25.2,24.5,23.5,24.4,24.3,22.9,24.1,22.1,20.3,20.0,16.6,15.0,13.1,17.2,15.6,16.6,19.0,19.7,20.2,18.8,20.5,18.3,22.1,22.8,23.6,23.7,24.9,25.2,24.5,24.2,24.9,25.5,26.9,26.4,26.5,25.8,22.9,23.1,24.7,22.7,24.7,24.1,24.4,23.3,20.1,20.3,16.8,20.8,19.5,21.3,19.8,19.9,21.2,22.1,22.4,24.1,23.1,21.5,21.9,23.0,22.6,23.8,24.2,25.2,24.4,24.3,24.6,24.6,23.9,24.0,22.6,24.6,23.0,23.6,25.0,25.1,25.9,25.2,25.2,25.8,25.8,26.6,24.8,24.8,25.2,24.1,25.6,26.1,25.6,25.6,25.5,25.7,25.7,26.0,25.9,25.7,24.7,25.0,25.8,23.2,23.0,22.5,21.9,19.1,19.6,18.0,18.7,20.8,20.6,22.7,22.7,19.7,23.6,24.3,23.2,24.6],[8.2,6.6,5.4,4.5,3.7,3.1,2.8,2.3,2.3,2.4,2.0,1.9,2.0,1.9,1.6,1.8,1.8,1.4,1.4,1.6,1.5,1.1,1.3,1.6,1.4,1.2,1.5,1.7,1.5,1.3,1.6,1.5,1.8,1.8,2.0,1.7,1.5,1.8,1.8,1.5,1.6,1.8,2.1,2.1,2.1,2.3,2.0,1.8,1.9,2.1,1.8,1.7,2.1,2.0,2.3,2.1,2.0,1.7,1.7,1.5,1.7,1.6,1.3,1.3,1.4,1.2,0.9,1.1,1.1,0.9,0.8,0.8,0.8,1.0,1.2,1.0,1.2,1.4,1.4,1.6,1.4,1.2,1.6,1.7,1.5,1.7,1.9,1.9,1.8,2.2,2.5,2.7,3.0,4.2,5.5,7.0,7.8,10.1,10.5,10.3,11.5,13.6,16.9,15.9,19.8,20.6,22.1,24.2,24.8,24.6,24.0,24.2,24.8,24.4,22.6,23.9,23.8,25.0,24.7,23.9,25.5,24.3,24.1,23.1,24.6,24.3,22.7,24.0,21.5,19.6,20.0,16.5,14.4,12.5,16.8,14.9,16.3,18.5,19.4,20.1,18.9,20.4,18.3,22.3,23.2,23.3,23.7,24.8,25.3,25.0,24.1,25.0,25.7,27.2,26.7,26.2,26.2,22.9,23.0,24.8,22.7,24.8,24.0,23.8,23.1,20.2,20.1,16.3,20.5,18.6,20.9,19.4,18.9,20.6,22.2,22.0,24.5,23.4,21.4,21.6,22.0,22.0,23.2,23.9,25.3,23.5,24.0,24.3,24.6,23.9,24.1,22.3,24.6,23.0,23.2,25.3,24.8,25.4,24.6,24.6,25.3,25.5,26.5,24.1,25.2,25.7,24.1,25.9,26.2,25.8,26.1,24.9,26.0,25.9,25.6,25.7,24.8,24.0,24.1,25.8,22.9,22.8,22.2,21.9,18.7,18.9,17.5,18.1,20.5,20.7,21.9,22.4,19.8,23.1,23.9,23.2,24.4],[7.8,6.4,5.5,4.3,3.7,3.0,2.5,2.1,2.0,2.2,1.7,1.7,1.9,1.8,1.4,1.6,1.8,1.4,1.4,1.7,1.6,1.3,1.5,1.8,1.7,1.5,1.8,2.0,1.7,1.5,1.9,1.7,2.1,2.1,2.4,2.0,1.8,2.1,2.2,1.9,1.9,2.1,2.3,2.5,2.5,2.6,2.1,2.0,2.1,2.2,1.7,1.9,2.2,1.9,2.3,2.1,1.8,1.5,1.6,1.4,1.7,1.6,1.2,1.3,1.6,1.3,1.0,1.3,1.4,1.1,1.1,0.8,0.8,0.8,1.0,1.0,1.1,1.2,1.3,1.4,1.2,1.1,1.4,1.4,1.4,1.6,1.8,1.9,1.8,2.1,2.4,2.6,2.9,4.2,5.8,7.8,8.1,10.5,11.3,11.0,12.0,14.0,16.9,16.0,20.1,20.5,22.1,24.1,24.0,24.4,23.7,23.3,24.1,23.9,22.9,23.9,24.0,25.0,25.2,24.0,25.6,24.3,24.1,23.0,24.5,24.2,22.8,24.0,21.5,19.5,19.6,15.3,14.5,12.6,16.4,15.6,16.0,18.9,19.3,19.9,18.4,19.8,18.5,21.9,22.5,23.1,23.0,24.1,24.8,24.3,23.9,25.0,25.3,26.9,26.6,26.2,26.1,23.0,22.4,24.7,22.7,25.1,23.8,23.9,22.6,19.9,20.5,16.8,20.5,18.6,20.6,19.2,19.2,20.5,22.1,21.8,24.7,23.4,21.0,21.1,22.2,21.7,23.5,23.9,25.0,23.4,23.3,23.9,23.9,23.5,23.7,22.1,24.1,22.9,23.4,25.8,25.5,25.9,25.3,24.6,25.4,25.7,26.3,24.2,25.1,25.0,23.7,25.8,25.7,25.3,25.4,24.8,25.6,25.1,25.2,25.5,24.7,23.6,24.1,25.6,23.3,22.8,22.2,21.4,18.2,19.4,17.6,18.0,20.0,20.0,21.6,22.4,19.6,23.1,23.5,23.4,24.6],[7.8,6.5,5.3,4.1,3.3,2.7,2.2,1.7,1.6,1.6,1.3,1.3,1.5,1.3,1.1,1.3,1.3,1.1,1.1,1.3,1.2,1.1,1.3,1.5,1.4,1.3,1.5,1.7,1.6,1.4,1.7,1.5,1.7,1.7,1.9,1.7,1.5,1.7,1.8,1.5,1.5,1.6,1.9,1.9,2.0,2.0,1.7,1.6,1.6,1.7,1.4,1.4,1.7,1.5,1.8,1.6,1.5,1.3,1.3,1.1,1.3,1.2,0.9,1.0,1.2,1.1,0.8,1.1,1.2,1.1,1.1,0.9,0.8,0.8,0.8,0.8,0.9,0.9,1.0,1.1,0.9,0.8,1.1,1.1,1.1,1.2,1.4,1.4,1.5,1.7,1.8,2.1,2.4,3.6,5.3,7.2,8.1,10.4,10.8,10.7,11.9,13.6,16.9,16.1,20.6,20.9,22.5,23.7,23.5,24.7,24.2,23.5,24.2,24.3,22.5,24.1,24.1,25.3,25.6,24.6,26.2,24.7,24.4,23.0,24.8,25.0,23.0,24.1,21.5,19.9,20.4,15.6,14.6,13.0,16.5,15.4,16.3,19.3,19.7,20.3,19.0,20.4,18.8,21.9,22.8,23.2,23.3,24.5,25.5,25.1,24.0,25.3,26.1,27.3,27.1,26.5,26.7,23.5,23.0,25.3,22.5,25.4,24.1,23.7,23.3,20.8,20.4,16.8,20.5,18.8,21.1,19.6,19.7,21.2,22.9,22.6,25.1,23.9,22.1,21.7,22.4,21.4,24.1,24.3,25.9,24.6,24.0,24.5,24.8,23.7,24.3,21.8,24.5,23.3,23.9,26.1,25.4,26.1,25.6,25.2,25.6,26.2,27.0,24.6,25.6,25.9,24.8,26.2,26.4,26.3,26.4,25.8,26.4,26.1,26.1,26.1,25.4,24.3,25.2,26.1,23.4,23.3,22.6,21.8,18.8,19.3,17.3,18.9,20.6,21.2,22.4,22.7,20.5,23.4,23.9,23.8,25.4],[7.5,6.3,5.4,4.2,3.6,3.0,2.6,2.1,1.9,1.9,1.6,1.6,1.8,1.5,1.3,1.6,1.6,1.2,1.3,1.6,1.5,1.2,1.6,1.8,1.6,1.6,2.0,2.1,2.0,1.8,2.2,1.9,2.3,2.2,2.4,2.2,1.9,2.2,2.3,2.0,1.9,2.2,2.3,2.5,2.4,2.5,2.2,2.0,2.1,2.1,1.7,1.8,2.0,1.9,2.3,2.1,1.9,1.5,1.7,1.4,1.7,1.6,1.1,1.2,1.5,1.3,1.0,1.4,1.6,1.3,1.4,1.1,0.9,0.8,0.8,0.8,1.0,1.0,1.0,1.3,1.2,1.0,1.3,1.5,1.3,1.4,1.8,1.8,1.7,2.0,2.3,2.5,2.8,4.0,5.4,7.5,8.3,10.4,11.0,10.9,11.6,14.0,16.6,15.6,19.0,19.4,20.8,23.8,23.7,24.3,23.5,23.3,24.0,24.0,23.1,23.6,24.0,25.1,25.0,24.2,25.4,24.6,24.0,23.1,24.7,24.2,22.0,23.7,21.0,18.7,18.1,15.2,14.0,12.8,16.0,15.6,15.8,18.6,19.1,19.3,17.7,19.5,17.6,21.0,21.4,22.7,23.3,24.4,25.6,25.1,23.8,25.3,25.9,27.2,27.0,26.3,26.3,23.4,22.9,24.7,22.2,24.7,24.3,23.3,22.1,18.4,19.5,15.9,19.7,18.1,19.7,18.6,18.8,20.1,21.7,21.5,24.7,23.4,20.9,21.1,21.9,20.8,23.3,23.6,25.2,23.3,23.5,24.1,23.8,23.3,23.9,21.3,24.2,22.8,23.0,25.7,24.9,25.5,24.8,24.4,24.9,25.6,26.3,24.0,25.3,25.4,24.3,26.2,26.2,25.8,25.8,25.1,26.1,25.6,25.3,25.3,24.5,23.4,23.9,25.6,22.8,22.7,21.7,20.8,18.0,18.9,17.1,17.9,19.3,19.7,21.6,20.8,19.7,22.7,23.7,23.6,24.5],[7.5,6.2,5.1,4.1,3.3,2.9,2.5,1.9,1.9,1.8,1.5,1.5,1.6,1.4,1.2,1.4,1.4,1.0,1.1,1.4,1.2,1.1,1.4,1.5,1.4,1.4,1.7,1.9,1.8,1.7,1.9,1.8,2.0,1.9,2.2,2.0,1.8,2.1,2.1,1.9,1.8,2.1,2.2,2.3,2.2,2.3,2.0,1.8,1.9,2.0,1.6,1.5,1.8,1.6,2.1,2.0,1.8,1.4,1.6,1.4,1.6,1.5,1.2,1.3,1.5,1.2,1.0,1.3,1.5,1.2,1.3,1.0,0.9,0.9,0.8,0.8,0.8,1.0,1.1,1.3,1.1,1.0,1.3,1.4,1.3,1.5,1.7,1.8,1.7,2.0,2.3,2.5,2.8,4.0,5.4,6.9,8.1,10.5,11.0,11.0,12.0,13.8,16.6,15.7,19.6,20.2,21.8,24.1,24.2,24.5,23.7,23.6,24.1,24.0,22.8,23.7,23.4,24.7,25.0,23.6,25.4,24.9,24.1,22.8,24.4,24.1,22.4,23.6,21.4,19.1,18.9,15.6,14.2,13.3,16.5,15.2,16.2,18.1,19.1,19.6,18.3,20.6,18.3,21.7,22.2,23.0,23.3,24.4,25.6,24.8,23.8,25.4,25.9,27.3,26.8,26.6,26.5,23.4,22.9,24.9,22.7,25.3,24.2,23.1,22.4,19.7,20.1,16.5,20.3,18.4,20.4,18.9,18.9,20.5,22.2,21.8,24.5,23.4,21.2,21.3,22.3,21.8,23.4,23.9,24.9,23.3,23.6,24.0,23.9,23.6,23.7,21.9,24.3,22.9,23.6,25.3,25.0,25.5,24.7,24.6,25.0,25.5,26.3,24.4,25.1,25.3,24.1,26.1,26.1,25.8,25.8,25.1,25.8,25.5,25.4,25.4,24.7,23.5,24.1,25.4,22.6,22.7,22.1,21.4,18.3,19.0,17.1,18.0,20.1,20.4,22.4,21.7,19.8,22.9,23.7,23.7,24.3],[7.9,6.5,5.4,4.1,3.2,2.7,2.2,1.7,1.5,1.5,1.3,1.3,1.4,1.2,1.0,1.3,1.3,0.9,1.0,1.3,1.2,1.0,1.3,1.5,1.4,1.5,1.7,1.8,1.8,1.6,1.9,1.8,2.0,1.9,2.1,1.9,1.7,1.9,2.0,1.8,1.7,2.0,2.0,2.1,2.1,2.2,1.8,1.8,1.7,1.8,1.4,1.4,1.7,1.5,1.8,1.7,1.5,1.2,1.4,1.3,1.5,1.3,1.0,1.2,1.4,1.1,1.0,1.3,1.4,1.2,1.3,1.0,1.0,0.9,1.0,0.8,0.8,0.8,1.1,1.1,1.0,1.0,1.3,1.3,1.3,1.5,1.7,1.7,1.7,2.1,2.2,2.6,3.0,4.4,5.9,7.5,8.7,11.2,11.6,11.4,12.5,14.1,16.5,15.6,19.4,19.5,21.6,23.7,23.7,24.2,23.2,22.3,23.4,22.8,22.0,23.2,23.5,24.7,24.3,23.3,25.4,24.1,24.3,22.7,24.5,24.5,22.0,24.2,21.2,19.2,18.4,15.4,14.5,13.3,16.6,15.0,16.1,18.4,19.0,19.8,17.4,19.6,16.6,20.9,22.0,22.6,23.6,24.6,25.5,25.1,23.3,25.1,25.4,27.5,27.0,26.1,26.6,22.9,22.4,25.0,20.9,25.0,24.1,23.1,21.9,18.5,18.9,15.5,19.1,17.3,20.3,18.8,18.4,20.5,21.9,22.0,24.5,23.4,21.4,20.0,21.5,20.6,23.5,23.4,25.2,23.7,23.3,24.0,24.3,23.3,24.0,21.1,24.0,22.9,23.4,25.3,25.1,25.7,25.5,24.7,25.4,25.5,26.1,24.1,24.8,25.3,24.0,25.9,26.1,25.9,25.8,24.8,25.7,25.6,25.4,25.5,24.9,23.6,24.5,25.6,22.8,22.3,21.7,21.1,17.4,17.5,16.3,16.6,19.0,19.6,21.2,20.9,19.8,23.1,23.6,23.3,24.4],[7.7,6.1,4.9,3.9,3.2,2.6,2.2,1.7,1.5,1.5,1.2,1.2,1.4,1.1,0.9,1.2,1.3,1.0,1.1,1.3,1.2,1.2,1.3,1.5,1.5,1.5,1.7,2.0,1.9,1.7,2.0,1.8,2.0,1.9,2.1,1.9,1.7,1.9,2.1,1.8,1.7,2.0,2.1,2.1,2.1,2.1,1.8,1.7,1.7,1.8,1.4,1.5,1.7,1.5,1.8,1.8,1.4,1.2,1.3,1.2,1.5,1.3,1.0,1.2,1.5,1.2,1.1,1.4,1.5,1.3,1.4,1.2,1.1,0.9,1.0,1.0,0.8,0.8,0.8,0.9,0.8,0.8,1.0,1.1,1.1,1.3,1.4,1.5,1.5,1.7,1.9,2.3,2.6,3.8,5.4,7.0,7.9,10.7,10.6,11.0,12.0,13.6,16.7,15.5,19.2,19.6,21.5,23.5,23.9,24.4,23.4,22.8,23.9,23.4,22.0,23.6,23.9,24.7,24.0,23.4,25.5,23.6,24.5,22.6,24.7,24.9,22.2,24.3,21.2,19.1,18.8,15.8,14.5,13.1,16.4,14.7,16.3,18.7,19.1,19.7,18.1,19.5,17.9,21.4,22.2,22.8,23.4,24.5,25.7,25.0,23.6,25.4,25.7,27.5,27.1,26.5,26.6,22.9,22.7,25.1,21.0,25.0,24.3,23.6,22.2,19.2,19.5,16.0,19.7,18.2,20.4,19.3,18.7,20.7,21.8,21.9,25.1,23.2,21.0,20.2,21.5,20.7,23.2,23.6,25.5,23.3,23.4,24.3,24.6,23.3,24.0,20.8,24.3,22.6,23.2,25.5,24.9,25.8,24.8,24.7,25.4,25.6,26.5,23.8,25.2,25.7,23.8,26.2,25.9,25.8,25.7,25.0,25.8,25.8,25.3,25.7,24.6,23.8,24.2,25.8,23.0,22.4,21.6,21.0,17.7,18.0,16.8,17.5,19.8,19.8,21.7,21.9,20.2,23.5,23.8,23.6,25.0],[7.6,6.2,5.0,3.9,3.3,2.8,2.4,1.8,1.7,1.7,1.3,1.4,1.7,1.3,1.1,1.4,1.5,1.1,1.3,1.6,1.5,1.4,1.6,1.9,1.8,1.8,2.0,2.3,2.1,2.0,2.3,2.1,2.3,2.2,2.5,2.3,2.0,2.3,2.5,2.2,2.1,2.4,2.4,2.5,2.4,2.5,2.1,2.0,2.0,2.1,1.7,1.7,2.0,1.7,2.2,2.0,1.6,1.4,1.6,1.3,1.7,1.6,1.2,1.4,1.8,1.4,1.3,1.7,1.8,1.5,1.8,1.4,1.3,1.0,1.0,1.2,1.0,0.8,0.8,0.8,0.9,0.8,0.9,1.1,1.2,1.2,1.3,1.5,1.5,1.7,1.9,2.3,2.5,3.9,5.3,7.4,8.0,11.0,11.5,11.9,12.8,14.7,17.2,16.7,19.8,20.5,22.4,25.2,24.6,25.2,24.3,24.3,24.4,24.8,23.5,24.2,24.1,25.4,25.4,24.6,26.0,25.1,24.7,22.9,25.0,25.0,23.1,25.2,23.0,19.8,19.6,16.4,15.3,14.5,16.2,16.1,17.2,18.8,19.4,20.1,18.5,20.3,18.9,22.0,23.0,23.5,24.7,25.3,26.3,25.6,24.7,26.3,26.5,27.6,27.0,26.6,26.5,23.8,23.4,25.9,22.8,25.9,25.5,24.7,23.4,19.8,20.6,16.4,20.5,18.6,21.1,20.0,19.4,21.3,22.5,22.2,25.0,24.1,21.7,22.3,22.8,21.9,23.9,24.2,25.8,24.0,24.4,24.9,24.7,23.8,24.5,22.0,24.9,24.0,24.3,26.1,25.0,26.0,25.1,24.6,25.3,26.0,26.6,24.8,26.1,25.9,25.2,26.8,26.5,26.4,26.5,25.5,26.1,26.2,25.7,25.9,24.8,23.3,24.4,25.8,23.4,23.1,22.6,21.9,18.8,19.7,17.4,17.8,20.2,20.4,23.7,22.6,20.9,24.4,25.1,24.7,25.4],[7.9,6.4,5.1,4.2,3.5,3.0,2.5,1.9,1.8,1.9,1.3,1.5,1.8,1.5,1.3,1.6,1.9,1.5,1.6,2.0,1.9,1.9,1.9,2.3,2.3,2.2,2.5,2.8,2.7,2.5,2.8,2.5,2.8,2.5,2.9,2.7,2.3,2.5,2.7,2.5,2.1,2.4,2.4,2.6,2.8,2.8,2.2,2.2,2.3,2.3,1.9,2.0,2.3,1.9,2.4,2.1,1.7,1.4,1.5,1.2,1.6,1.7,1.2,1.4,1.9,1.6,1.5,1.9,2.1,1.8,2.1,1.7,1.5,1.1,1.2,1.4,1.3,1.0,0.8,0.8,0.8,0.9,0.9,1.0,1.1,1.3,1.4,1.4,1.6,1.8,1.9,2.3,2.6,4.1,5.5,7.2,8.0,10.9,11.9,11.9,12.8,14.3,16.8,16.4,19.8,20.4,22.2,25.1,24.3,25.4,24.6,23.9,24.6,25.1,23.0,24.1,24.0,25.7,25.5,24.5,26.3,25.2,25.6,23.4,25.7,25.6,23.4,25.6,22.4,19.5,19.4,15.8,15.0,14.0,15.9,15.4,17.0,18.8,19.4,20.5,18.4,20.3,19.1,21.7,23.1,23.1,24.2,25.4,26.5,25.6,24.6,26.5,26.6,27.7,27.2,26.7,26.6,22.9,23.1,25.9,22.8,26.1,25.3,24.5,22.9,19.9,20.7,16.2,20.5,18.9,20.9,19.8,19.4,21.2,22.3,22.1,25.5,23.8,21.7,22.0,22.6,21.6,24.1,24.2,26.0,24.3,24.4,24.8,24.7,23.7,24.6,22.1,25.0,24.0,24.8,26.6,25.7,25.8,25.2,24.5,25.3,26.4,27.1,24.9,26.0,26.2,25.4,27.2,26.8,26.9,26.9,26.0,26.4,26.4,25.8,26.2,24.9,23.9,24.6,26.2,23.4,23.0,22.2,21.8,18.9,19.6,17.2,17.5,20.0,20.3,22.6,22.0,20.8,24.2,24.4,24.3,25.5],[8.2,6.2,5.0,3.9,3.2,2.6,2.0,1.6,1.5,1.5,1.2,1.2,1.5,1.3,1.1,1.3,1.5,1.2,1.2,1.5,1.5,1.4,1.5,1.7,1.7,1.7,2.0,2.1,2.0,1.9,2.0,1.9,2.1,2.0,2.2,2.0,1.7,1.9,2.0,1.8,1.6,1.8,1.9,2.0,2.1,2.1,1.7,1.7,1.8,1.7,1.4,1.5,1.7,1.5,1.7,1.6,1.3,1.1,1.1,0.9,1.1,1.2,0.9,1.0,1.3,1.2,1.1,1.3,1.5,1.4,1.5,1.3,1.1,0.8,1.0,1.1,1.1,0.8,0.8,0.8,0.8,0.8,0.8,0.8,0.8,0.9,1.1,1.1,1.2,1.4,1.4,1.8,2.3,3.5,5.1,7.1,7.4,10.4,10.6,11.1,12.0,13.4,16.2,15.0,18.8,19.4,21.3,23.3,23.5,24.0,22.7,22.2,23.4,22.8,21.5,23.3,23.5,25.0,24.2,23.5,25.6,24.3,24.8,22.7,24.5,24.7,21.9,23.8,20.8,18.4,18.8,15.0,13.8,12.6,15.8,14.5,15.7,18.4,19.0,19.3,17.6,18.9,17.2,20.8,21.8,22.4,22.6,24.1,25.2,24.5,23.5,24.6,25.1,26.8,26.4,26.1,26.1,22.7,22.8,24.5,20.5,24.7,23.4,22.8,21.6,19.1,18.8,15.6,19.4,18.0,20.5,18.9,18.6,20.5,21.4,21.9,25.0,23.1,21.1,19.6,22.1,20.7,23.6,23.5,25.8,23.8,23.6,23.9,24.4,22.7,23.7,20.5,24.2,22.4,23.4,25.4,24.9,25.3,24.7,24.8,25.2,25.7,26.5,24.1,25.1,25.5,23.5,25.9,25.7,25.5,25.9,25.1,25.8,25.9,25.3,25.7,24.5,23.7,24.5,25.9,22.6,22.5,21.7,21.0,17.8,17.4,16.3,17.2,19.2,19.6,21.4,21.3,20.3,22.9,23.2,23.2,24.6],[7.9,6.4,5.2,4.0,3.3,2.8,2.2,1.7,1.6,1.7,1.3,1.3,1.6,1.4,1.1,1.3,1.5,1.3,1.2,1.5,1.5,1.4,1.5,1.8,1.8,1.7,2.0,2.2,2.1,1.9,2.1,2.0,2.1,2.0,2.1,2.0,1.8,1.9,2.0,1.8,1.7,1.8,1.9,2.0,2.1,2.0,1.7,1.7,1.8,1.8,1.5,1.6,1.8,1.6,1.8,1.6,1.4,1.2,1.2,1.0,1.2,1.3,1.0,1.1,1.4,1.3,1.1,1.4,1.6,1.4,1.5,1.3,1.1,0.9,1.0,1.1,1.1,0.8,0.9,0.9,0.8,0.8,0.8,0.8,0.8,0.8,1.0,1.1,1.1,1.3,1.4,1.8,2.1,3.5,5.0,7.5,8.2,10.8,11.5,11.1,12.1,14.3,17.1,15.9,19.9,20.4,21.7,23.7,23.2,24.4,23.7,23.0,23.9,23.3,22.5,23.7,23.6,25.0,25.0,24.0,25.4,25.1,24.2,22.6,24.8,24.4,22.8,24.1,21.6,19.5,19.3,15.3,14.7,13.5,15.9,15.4,16.0,19.1,19.3,19.9,18.2,19.6,17.6,20.8,22.2,22.9,23.2,24.1,25.9,24.8,23.7,25.8,26.1,27.2,27.1,26.5,26.7,23.0,23.1,25.4,22.3,25.6,24.3,23.7,22.7,20.1,19.8,16.5,19.8,18.7,20.7,19.4,19.1,20.5,22.1,21.8,25.0,24.0,21.5,21.0,22.0,21.2,23.5,23.7,25.4,23.3,23.4,24.1,24.1,22.7,23.3,21.2,24.0,23.3,23.4,25.7,25.1,25.4,24.6,24.2,24.7,25.7,26.4,24.2,25.6,25.5,24.8,26.2,26.4,26.3,26.2,25.2,26.1,25.5,25.4,25.4,24.6,23.7,24.0,25.6,22.8,22.5,21.7,21.1,18.8,18.9,17.0,17.2,20.0,19.7,22.5,22.0,20.0,23.3,24.3,24.4,25.0],[7.6,6.2,5.0,4.0,3.3,2.9,2.3,1.8,1.7,1.8,1.5,1.5,1.8,1.6,1.3,1.6,1.7,1.4,1.5,1.8,1.7,1.6,1.8,2.0,1.9,1.9,2.2,2.4,2.2,2.2,2.3,2.1,2.3,2.2,2.5,2.3,2.1,2.1,2.3,2.1,2.0,2.2,2.2,2.3,2.4,2.4,2.0,2.0,2.1,2.0,1.7,1.8,2.1,1.8,2.1,1.9,1.5,1.4,1.4,1.1,1.4,1.5,1.1,1.3,1.7,1.5,1.3,1.6,1.8,1.6,1.7,1.5,1.3,1.0,1.1,1.3,1.3,1.0,1.0,1.0,0.8,0.8,0.8,0.8,0.9,0.9,0.9,1.1,1.2,1.3,1.4,1.8,2.2,3.5,4.8,7.2,8.0,11.0,12.2,12.3,13.2,15.4,17.9,16.9,20.1,21.0,22.2,24.6,24.5,25.2,24.4,24.3,25.3,25.0,23.9,24.9,24.4,25.8,26.3,25.0,26.5,26.1,25.5,23.6,25.7,25.3,23.7,25.2,22.9,20.0,18.9,16.7,15.5,14.4,16.7,16.7,17.1,19.3,19.8,19.9,18.6,20.0,18.3,21.8,22.9,23.2,24.3,25.0,26.1,25.3,24.6,26.1,26.0,26.9,26.7,26.1,26.2,22.9,22.8,25.5,22.5,25.6,24.9,24.4,22.4,19.9,20.5,16.9,20.3,19.0,20.7,19.2,19.6,20.5,22.2,21.6,24.6,23.3,21.4,21.6,22.8,21.4,24.3,24.0,25.8,23.9,24.2,24.6,24.3,24.0,24.2,21.8,24.7,23.8,23.9,25.9,24.8,25.4,24.9,24.0,24.6,26.0,26.3,24.4,25.6,25.7,24.4,26.3,26.0,25.9,25.8,25.1,26.1,26.0,25.1,25.7,24.3,23.1,23.8,26.0,23.3,23.1,22.3,21.8,18.7,19.4,17.7,17.9,19.9,20.9,23.0,22.1,20.9,24.0,24.7,23.9,25.1],[9.1,7.2,5.9,4.7,3.7,3.1,2.6,2.0,1.9,2.0,1.6,1.7,2.0,1.7,1.5,1.7,1.9,1.6,1.6,2.0,1.9,1.9,2.0,2.2,2.2,2.1,2.4,2.6,2.4,2.3,2.6,2.4,2.6,2.6,2.6,2.4,2.3,2.3,2.4,2.2,2.1,2.1,2.3,2.4,2.5,2.5,2.1,2.1,2.2,2.2,1.9,2.0,2.3,2.0,2.2,2.0,1.7,1.5,1.4,1.0,1.4,1.5,1.2,1.2,1.7,1.6,1.4,1.7,2.0,1.9,1.9,1.6,1.4,1.1,1.3,1.4,1.5,1.1,1.1,1.0,0.9,0.8,0.8,0.8,0.8,0.9,0.9,0.9,1.0,1.3,1.3,1.7,2.1,3.5,4.7,6.5,6.9,10.4,11.0,11.4,13.1,14.8,17.5,16.3,20.4,21.1,22.1,24.1,24.3,25.2,24.0,23.8,24.8,24.6,22.8,24.4,24.0,25.4,25.5,24.4,25.9,25.7,25.2,23.3,24.7,25.1,22.8,24.2,21.7,19.4,19.4,16.0,15.3,13.7,17.1,15.8,16.9,18.9,19.7,19.9,19.2,20.3,18.2,22.5,23.1,23.9,24.1,25.6,26.3,25.5,24.9,25.9,26.1,27.3,26.9,26.6,26.4,22.5,23.7,25.4,22.3,25.6,24.5,24.3,23.2,20.3,20.4,17.4,20.5,19.2,21.4,19.4,19.2,21.0,22.5,21.9,25.3,24.1,21.8,21.2,23.2,22.1,24.9,24.9,26.5,25.5,25.0,24.9,25.3,23.9,24.6,22.4,25.5,23.8,24.0,26.0,25.5,26.1,25.4,25.1,26.0,26.5,26.8,25.3,26.0,26.3,24.6,26.7,26.6,26.6,26.8,26.0,26.7,26.7,26.3,26.7,26.0,24.8,25.5,26.8,23.7,23.6,22.7,22.5,18.9,19.6,17.9,18.7,20.7,20.7,22.4,22.0,20.7,23.2,24.0,23.6,25.0],[8.4,7.2,5.9,4.8,3.6,3.0,2.4,1.8,1.8,1.9,1.5,1.5,1.7,1.6,1.4,1.7,1.8,1.6,1.5,1.9,1.8,1.8,1.9,2.2,2.1,2.1,2.5,2.5,2.4,2.3,2.5,2.4,2.6,2.6,2.6,2.5,2.2,2.3,2.4,2.1,2.0,2.1,2.2,2.3,2.5,2.4,2.0,2.0,2.1,2.0,1.8,1.9,2.1,1.7,2.1,1.8,1.5,1.3,1.2,0.9,1.2,1.4,1.1,1.2,1.6,1.5,1.3,1.6,1.9,1.7,1.8,1.5,1.3,1.0,1.3,1.4,1.4,1.1,1.1,1.0,0.8,0.8,0.9,0.8,0.8,0.8,0.8,0.8,0.9,1.0,1.1,1.5,2.0,3.1,4.4,6.3,6.8,9.4,10.4,10.4,11.9,14.2,16.9,15.8,20.6,21.2,22.0,24.0,23.2,24.8,23.9,23.8,24.5,23.7,22.2,24.6,23.7,25.2,25.2,24.4,26.0,25.8,24.9,22.7,25.0,25.2,22.7,24.1,21.4,19.8,19.6,15.3,15.1,13.0,16.2,15.5,16.1,19.3,19.6,20.5,18.6,20.7,18.3,22.0,22.3,23.7,23.3,24.8,25.8,25.3,24.8,25.8,26.1,26.8,26.5,26.6,26.4,22.7,22.6,25.0,21.4,24.8,24.6,24.1,22.7,20.2,19.9,16.8,20.6,18.4,21.3,19.1,19.2,21.3,22.7,21.8,25.2,24.0,21.5,20.3,23.1,22.3,25.1,24.6,26.2,25.2,24.7,25.1,25.0,24.0,24.4,22.2,25.2,23.7,24.5,25.6,25.5,25.9,25.2,24.9,25.4,26.6,26.7,25.6,25.8,26.2,24.8,26.6,26.4,26.4,26.7,25.7,26.3,26.4,26.0,26.3,25.7,24.8,25.0,26.5,23.8,23.6,22.8,22.1,18.6,18.3,16.8,17.6,20.2,20.9,22.6,21.8,20.4,23.1,23.9,23.4,25.2],[8.2,7.0,5.6,4.6,3.8,3.1,2.5,2.1,2.0,2.1,1.7,1.8,2.0,1.9,1.6,1.8,2.0,1.8,1.7,2.1,2.1,2.0,2.1,2.3,2.4,2.3,2.6,2.7,2.7,2.6,2.6,2.7,2.6,2.5,2.7,2.5,2.4,2.3,2.5,2.3,2.3,2.3,2.4,2.5,2.6,2.6,2.2,2.2,2.2,2.2,1.9,2.1,2.2,2.0,2.2,2.1,1.8,1.5,1.5,1.1,1.5,1.6,1.3,1.2,1.7,1.6,1.4,1.8,2.0,1.8,1.9,1.7,1.5,1.2,1.4,1.5,1.6,1.3,1.3,1.3,1.0,0.8,0.9,0.9,0.8,0.8,0.8,0.9,0.9,0.9,1.0,1.5,1.8,3.4,4.6,6.8,7.5,9.8,11.0,10.9,12.1,15.3,17.6,16.9,20.4,21.2,22.8,24.0,23.2,24.6,23.8,23.5,24.2,23.8,22.9,24.5,24.0,25.7,25.6,24.7,26.3,25.2,24.9,23.7,25.1,24.9,22.9,24.6,21.8,19.8,18.5,15.1,14.7,13.3,16.5,16.4,16.7,19.2,19.6,20.2,18.9,20.7,18.3,21.7,22.4,23.6,23.6,25.0,26.2,25.3,24.4,26.0,26.0,26.9,27.2,26.5,26.5,23.6,22.4,25.6,22.4,26.1,24.7,24.0,22.2,19.3,21.1,17.4,20.9,18.7,21.2,19.5,19.3,20.9,22.8,22.3,24.8,24.2,21.8,21.7,22.5,22.2,24.2,24.3,25.5,24.8,24.6,25.1,25.0,24.2,24.1,22.6,24.5,23.8,24.0,25.7,25.5,25.9,26.1,24.8,25.2,26.0,26.4,25.0,25.5,25.7,24.8,26.6,26.5,26.7,26.7,25.9,26.2,26.0,25.8,25.9,25.2,24.7,24.7,26.0,23.8,23.2,22.6,22.0,19.0,19.9,18.3,17.1,19.7,19.5,23.0,22.0,20.0,23.6,24.8,23.9,25.2],[9.2,7.6,6.0,5.1,4.2,3.5,3.1,2.5,2.3,2.5,1.9,2.1,2.6,2.2,1.8,2.1,2.5,2.1,2.1,2.5,2.4,2.3,2.4,2.7,2.6,2.6,3.0,3.3,3.0,2.9,3.2,2.8,3.3,3.0,3.3,3.0,2.8,2.8,3.1,2.7,2.5,2.8,2.8,3.0,3.2,3.2,2.7,2.8,2.7,2.7,2.3,2.6,2.7,2.5,2.7,2.5,2.2,1.8,1.7,1.2,1.8,2.0,1.5,1.5,2.1,1.9,1.7,2.1,2.4,2.3,2.3,2.0,1.6,1.4,1.5,1.7,1.8,1.5,1.5,1.4,1.2,1.0,1.0,1.0,0.9,0.8,0.8,0.8,0.9,0.9,1.0,1.5,1.8,2.9,4.4,6.6,7.5,10.1,11.5,11.0,12.4,15.0,17.7,16.6,20.1,21.1,22.1,23.7,23.5,24.7,23.3,23.8,24.3,24.0,22.9,24.5,23.4,24.9,25.2,23.8,25.8,25.5,24.7,23.4,24.6,24.7,22.4,24.3,21.9,19.6,18.6,15.9,14.8,13.5,16.4,15.9,17.0,19.0,19.4,19.7,18.6,20.1,18.3,22.2,22.7,24.1,23.6,25.5,26.0,25.5,24.9,25.6,25.7,26.7,26.8,26.3,25.9,23.0,22.7,24.8,23.4,25.1,24.6,23.6,22.3,20.2,21.4,17.5,21.2,18.7,20.6,19.4,19.3,20.6,21.9,21.7,24.3,23.3,21.1,21.8,23.4,22.7,24.8,24.5,25.9,24.9,24.5,25.0,25.1,24.6,24.8,23.4,25.3,23.9,24.0,25.6,24.7,25.8,25.5,24.5,25.0,25.7,26.4,25.4,25.5,26.2,24.8,26.3,26.6,26.8,26.7,26.4,26.5,26.4,26.1,26.2,25.4,24.2,24.7,26.4,23.5,22.8,22.2,21.6,18.8,20.5,17.8,17.8,20.0,20.1,22.0,21.2,20.2,22.9,23.8,23.2,23.9],[9.9,8.6,6.8,5.6,4.6,3.8,3.5,2.9,2.5,2.7,2.1,2.3,3.0,2.6,2.1,2.6,2.7,2.5,2.3,3.0,2.8,2.8,2.9,3.2,3.0,3.0,3.5,3.9,3.5,3.4,3.7,3.5,3.9,3.7,3.9,3.6,3.2,3.4,3.5,3.1,3.0,3.0,3.1,3.3,3.7,3.7,3.1,3.3,3.2,3.2,2.8,3.0,3.2,2.9,3.1,2.9,2.5,2.1,2.0,1.4,1.8,2.2,1.7,1.6,2.4,2.5,1.9,2.4,2.8,2.6,2.7,2.2,1.9,1.6,1.7,2.0,2.3,1.7,1.6,1.7,1.4,1.3,1.2,1.0,1.0,0.9,0.8,0.8,0.8,0.9,0.9,1.4,1.8,3.3,4.1,6.1,7.1,9.7,10.7,10.4,12.2,14.9,18.2,16.7,20.6,21.0,22.5,23.9,23.9,24.7,23.5,24.1,24.6,24.1,22.7,24.4,23.7,25.1,25.6,24.1,26.0,25.2,24.7,22.7,24.5,25.0,22.9,24.2,21.8,19.6,19.9,16.4,16.5,13.2,16.7,15.3,16.7,19.0,19.5,20.1,18.7,20.5,18.4,22.4,22.9,23.8,23.9,25.6,26.2,25.8,24.9,25.7,26.1,26.7,26.3,26.3,25.7,22.1,22.4,24.9,22.0,25.1,24.7,24.3,22.5,20.2,20.7,16.8,21.0,18.7,21.2,19.3,19.3,20.6,22.8,21.6,24.8,23.2,21.6,21.0,23.2,22.6,25.2,24.4,26.2,26.0,25.1,24.7,24.9,23.6,24.6,22.6,25.6,23.4,24.5,25.5,25.6,26.4,26.0,25.8,26.1,26.7,26.9,25.7,25.8,26.4,24.5,26.9,26.5,26.6,26.8,26.0,26.8,26.8,26.3,26.6,26.0,25.2,25.6,26.8,24.0,23.5,22.4,22.0,18.8,19.4,17.1,17.5,20.0,20.7,22.5,22.0,20.5,23.4,24.5,23.6,25.3],[9.1,7.9,6.5,5.5,4.9,4.1,3.5,2.9,2.7,2.9,2.4,2.4,2.8,2.6,2.3,2.5,3.0,2.7,2.5,3.4,3.3,2.9,3.0,3.7,3.7,3.3,3.9,4.2,4.0,3.6,4.1,3.7,4.2,3.8,4.1,3.9,3.2,3.5,3.8,3.2,3.0,3.2,3.3,3.6,3.9,3.9,3.2,3.2,3.5,3.1,2.8,2.9,3.4,2.8,3.3,2.9,2.5,2.1,1.9,1.4,1.8,2.3,1.7,1.7,2.3,2.5,2.0,2.3,2.8,2.7,2.8,2.5,2.0,1.7,1.8,2.3,2.3,1.9,1.8,1.7,1.5,1.4,1.3,1.2,1.1,1.0,0.9,0.8,0.8,0.8,0.9,1.3,1.5,2.8,4.1,5.4,6.7,8.9,9.4,9.8,11.5,14.2,16.3,15.9,19.9,20.3,21.5,22.8,22.5,24.0,22.6,22.8,23.1,22.9,22.0,23.7,23.7,25.1,24.9,23.9,25.2,24.5,24.6,23.1,24.5,24.1,21.9,23.7,21.1,19.4,18.3,14.8,14.4,12.4,16.2,15.6,15.6,18.7,19.1,19.7,17.5,19.8,17.5,21.1,22.8,23.5,23.2,24.7,25.2,24.9,24.3,25.1,25.2,25.8,25.9,25.5,24.8,22.4,21.5,24.1,22.4,24.7,24.3,23.8,22.2,19.3,20.0,16.5,19.8,18.5,20.3,19.7,18.5,20.8,22.5,22.3,24.3,22.7,21.6,20.9,22.5,22.0,24.2,23.7,25.1,24.9,24.3,24.4,24.3,23.4,24.0,22.6,24.6,23.5,24.3,25.2,25.4,25.6,25.8,25.4,25.5,25.8,26.2,24.8,25.2,25.3,24.1,26.2,25.9,26.3,26.3,25.3,26.1,26.1,25.9,25.4,25.3,25.2,24.9,25.9,23.3,23.1,22.1,20.5,19.3,18.9,16.5,16.1,18.9,19.1,22.3,21.3,19.8,23.0,23.5,23.4,24.6],[9.0,8.0,6.5,5.7,5.1,4.3,4.2,3.5,3.2,3.6,2.7,2.9,3.6,3.3,2.8,3.4,3.7,3.3,3.0,4.0,4.3,3.5,3.9,4.6,4.6,4.0,4.5,5.0,4.6,4.1,4.7,3.9,4.9,4.5,4.9,4.3,3.8,4.0,4.3,3.8,3.5,3.7,3.8,4.2,4.8,4.7,3.7,3.7,4.1,3.8,3.3,3.4,4.1,3.3,4.1,3.5,2.9,2.7,2.4,1.6,2.3,2.7,2.2,1.9,2.7,3.1,2.3,2.7,3.3,3.2,3.3,2.9,2.4,2.1,2.1,2.6,2.8,2.3,2.1,2.1,1.8,1.7,1.6,1.6,1.3,1.1,1.2,1.1,0.8,0.8,0.8,1.2,1.5,2.7,4.3,5.9,7.4,9.2,10.5,10.7,11.9,14.3,17.6,17.0,20.4,21.0,22.0,23.2,23.5,24.5,23.3,23.5,23.9,23.8,22.7,24.5,24.1,25.2,24.9,24.0,25.6,24.7,24.8,24.0,25.1,24.8,23.0,24.6,22.4,20.0,18.8,15.4,15.0,13.0,16.5,16.1,17.3,19.3,19.9,20.3,18.6,20.0,18.6,21.7,22.8,23.8,23.4,25.4,26.3,25.5,24.8,25.8,25.6,26.8,26.9,26.3,25.5,23.4,22.6,24.5,23.0,25.0,24.8,23.6,23.1,20.6,21.3,17.6,21.2,18.8,20.9,20.6,20.0,21.9,22.9,22.8,24.4,23.5,22.2,22.0,23.3,22.9,25.0,24.5,25.7,25.3,24.8,25.0,25.3,24.3,24.7,23.5,25.6,24.0,24.4,25.4,25.1,25.8,26.2,25.3,25.6,25.5,26.4,25.6,25.8,26.2,24.6,26.7,26.9,27.0,26.9,26.6,26.7,26.3,26.4,26.4,25.8,25.2,25.2,26.3,24.0,23.6,22.3,21.8,20.0,20.7,18.7,17.5,20.5,20.3,22.9,21.8,20.0,23.6,24.0,23.7,24.5],[9.4,8.5,7.0,6.4,5.9,4.6,5.2,4.5,3.8,4.2,3.4,3.6,4.4,3.9,3.4,4.0,4.2,3.8,3.5,4.4,4.3,3.9,4.3,5.2,4.7,4.2,5.2,5.6,5.2,4.5,5.1,4.3,5.6,5.2,5.5,4.9,4.5,5.0,5.0,4.3,4.0,4.1,4.3,4.8,5.2,5.4,4.6,4.6,4.7,4.8,4.1,4.5,4.7,4.3,4.8,4.1,3.6,3.1,2.8,2.0,2.6,3.2,2.7,2.3,3.2,3.4,3.0,3.3,3.7,3.7,3.6,3.2,2.7,2.4,2.5,3.2,3.5,2.8,2.5,2.6,2.4,1.8,1.9,1.8,1.6,1.4,1.3,1.2,1.0,0.8,0.8,0.9,1.4,2.7,4.4,5.7,7.1,8.9,9.9,9.7,11.0,14.0,17.6,16.1,19.7,20.8,21.8,23.2,23.5,24.1,23.6,23.1,23.8,23.4,22.3,23.8,23.4,24.8,25.1,23.3,25.8,24.5,24.1,22.3,24.1,24.2,21.5,23.3,20.8,18.7,18.5,15.3,15.1,12.1,16.2,14.9,15.8,18.5,18.8,19.4,17.2,19.4,17.4,21.5,22.2,23.2,23.3,24.8,25.6,25.3,23.9,25.1,25.1,26.1,25.8,25.6,25.0,22.0,22.4,24.0,22.4,24.5,24.3,23.4,21.8,19.4,20.4,15.5,20.5,17.4,20.3,19.2,19.4,20.1,22.4,21.5,24.1,22.9,21.4,20.6,22.2,22.3,24.6,24.4,25.9,25.1,24.5,24.0,24.5,23.6,24.4,22.1,24.9,22.9,24.2,25.1,24.8,25.7,25.7,25.4,25.7,25.3,26.2,24.9,25.2,25.7,23.7,26.1,26.1,26.3,26.5,25.9,26.3,26.3,26.2,25.6,25.7,24.9,25.1,25.8,23.4,23.1,22.1,20.8,18.6,19.5,16.8,16.1,18.9,19.3,22.0,21.1,20.3,22.9,23.8,22.8,24.7],[11.6,10.4,8.8,8.5,7.7,6.3,7.0,6.9,6.1,6.7,5.4,6.1,7.1,6.9,6.0,7.6,7.5,6.7,6.2,8.4,8.4,7.3,8.3,9.1,8.6,8.2,9.2,9.5,8.7,7.7,8.2,7.6,9.0,9.0,8.6,7.9,6.8,7.3,7.2,6.1,5.9,5.8,6.4,7.0,8.4,8.3,6.8,7.1,8.0,7.7,6.7,7.8,7.9,6.9,7.5,6.7,5.9,5.7,4.1,3.5,4.3,5.3,4.6,4.3,5.2,6.1,5.1,5.2,6.0,6.0,6.1,5.8,5.0,4.6,4.8,5.8,6.1,5.0,4.5,4.2,4.4,3.9,3.3,3.0,2.9,2.9,2.0,2.0,1.8,1.5,0.9,0.8,1.2,2.3,4.2,6.2,7.9,10.2,11.5,11.6,12.8,14.9,18.5,18.1,20.7,21.4,22.2,23.4,23.5,24.5,23.4,23.3,23.7,23.4,22.8,23.9,23.5,24.9,24.9,23.8,24.8,24.4,24.5,22.9,24.3,24.5,22.1,24.3,22.4,20.3,20.3,17.1,16.4,13.6,17.6,16.3,16.4,19.7,20.1,20.4,18.6,20.4,19.2,21.9,22.9,24.0,24.2,24.7,25.6,25.5,24.8,25.7,25.6,26.2,26.4,25.5,25.0,22.9,22.8,24.9,22.8,25.2,24.9,24.2,23.0,20.8,21.2,17.5,21.2,18.9,20.7,20.3,21.0,21.7,23.3,23.1,25.1,23.4,23.0,21.8,23.1,22.6,25.0,24.9,26.2,25.0,24.5,24.2,24.7,23.6,25.1,22.8,25.6,24.0,25.3,25.6,26.1,26.5,26.4,26.0,26.1,26.3,26.6,25.3,25.7,25.9,25.2,26.6,26.1,26.3,26.4,25.9,26.4,26.4,26.3,26.2,25.6,25.1,25.1,26.2,24.1,23.8,22.5,21.0,20.5,20.6,18.5,18.3,20.2,21.2,22.6,21.9,21.1,23.9,24.4,23.0,25.1],[14.7,13.5,11.9,11.4,10.3,9.5,10.0,9.7,10.0,11.0,9.1,9.4,10.7,11.7,9.7,10.9,11.7,11.5,10.3,11.6,11.9,11.4,11.1,12.6,12.6,11.3,12.2,13.1,12.7,11.1,11.9,10.9,11.8,11.3,11.4,10.9,10.6,10.1,10.0,9.1,8.3,8.2,8.6,9.7,10.9,10.5,9.8,10.5,10.5,10.5,9.4,10.6,11.0,10.3,10.1,9.2,8.2,9.0,6.3,5.3,5.8,8.5,8.7,6.3,7.6,8.9,8.4,8.1,9.4,9.8,9.4,9.8,8.8,8.1,8.0,9.3,10.1,9.2,7.9,7.2,7.6,6.9,6.1,4.9,4.4,4.5,4.2,2.9,3.0,2.8,2.1,1.2,0.8,2.0,3.9,6.1,7.1,10.2,11.2,11.4,13.9,15.0,19.1,20.0,22.6,23.9,23.9,24.8,24.9,25.7,24.9,24.5,25.1,25.1,24.1,25.5,25.7,26.7,26.5,25.8,26.7,25.9,26.1,24.7,25.6,26.3,24.3,25.9,24.1,21.3,21.7,18.1,17.1,14.9,18.7,17.2,18.9,21.7,21.8,23.1,21.7,22.8,21.6,23.7,24.9,25.3,25.9,26.2,27.0,26.5,26.2,27.1,26.8,27.4,27.5,26.9,26.4,25.1,25.4,26.0,24.9,26.3,26.3,25.4,24.6,22.5,23.4,21.0,23.2,21.9,23.2,22.9,23.1,24.2,25.5,25.4,26.8,25.4,25.3,24.4,25.0,24.5,26.6,26.3,26.7,26.6,26.0,26.0,26.3,25.9,26.4,24.8,26.7,26.1,26.6,27.4,27.8,27.9,28.6,27.7,27.7,27.8,27.7,26.8,27.3,27.2,26.5,27.7,27.6,27.8,27.4,27.3,27.8,27.5,27.8,27.6,27.1,27.2,26.9,27.4,26.2,26.1,25.2,23.4,23.5,23.2,21.8,20.9,23.1,22.2,24.1,23.8,22.7,25.1,25.2,24.5,25.4],[21.1,20.7,20.2,18.1,18.0,16.5,17.2,16.8,17.5,17.5,16.4,17.0,17.1,16.8,16.2,16.1,17.1,15.5,16.2,16.2,16.3,15.4,15.0,16.8,16.6,14.7,15.3,16.2,15.4,13.6,14.2,12.8,14.6,14.5,15.0,13.7,13.9,14.2,14.2,14.3,14.1,13.2,14.2,15.0,15.3,16.3,15.8,15.2,15.4,16.7,15.5,15.2,16.9,16.2,16.7,16.7,16.0,15.3,13.2,10.6,11.7,12.3,12.1,8.6,11.3,13.3,10.5,10.6,12.4,13.7,12.9,13.9,12.9,10.9,13.6,14.0,15.2,14.0,14.6,13.9,11.8,12.0,10.8,9.7,8.4,8.6,7.9,6.7,4.7,4.5,5.0,3.6,1.8,0.8,2.7,4.1,6.0,8.5,10.4,10.5,11.5,13.2,17.6,19.0,22.0,23.4,23.4,23.7,24.6,25.1,24.4,24.7,25.0,25.0,24.7,25.3,26.1,26.8,26.8,25.6,26.6,25.6,25.4,24.3,25.1,25.8,22.7,24.7,22.4,20.4,20.0,15.6,16.1,13.6,17.1,15.4,17.3,21.5,21.3,22.8,20.7,22.8,21.6,23.1,23.6,24.7,25.7,26.3,27.1,26.3,25.5,26.2,25.9,27.5,27.5,26.6,26.4,24.8,24.9,25.4,24.7,25.6,26.3,24.5,23.7,22.1,23.1,20.7,23.4,21.3,23.1,23.0,22.7,24.5,24.5,25.4,26.3,25.5,25.0,24.2,24.5,24.3,26.0,26.4,26.5,26.8,26.5,26.1,26.7,25.8,26.3,24.8,26.5,25.9,26.0,27.2,27.5,27.9,28.1,27.8,27.6,27.3,27.5,26.5,26.9,26.4,25.7,27.2,27.8,28.1,27.3,27.9,27.5,27.6,27.9,26.9,27.4,27.6,27.3,26.9,26.5,25.5,24.6,23.8,23.0,23.5,21.1,19.5,21.8,21.0,23.1,22.4,21.1,24.1,24.1,23.8,25.1],[24.4,24.4,23.9,21.4,20.8,21.4,20.8,20.3,21.2,21.0,19.4,20.6,21.5,19.4,20.3,20.7,22.1,18.9,20.7,22.3,21.9,21.8,21.6,23.9,23.7,22.3,23.2,24.7,24.2,22.5,23.1,22.5,23.2,22.7,23.2,22.7,20.9,21.5,23.5,22.7,20.8,22.3,21.2,22.9,23.4,23.8,21.2,21.7,22.0,22.1,21.1,20.8,23.8,21.2,23.0,21.6,20.9,20.0,18.9,14.1,17.1,19.4,18.2,15.2,19.8,19.7,18.0,20.2,19.8,20.2,21.6,20.0,18.1,17.0,17.0,19.4,19.2,18.6,17.4,16.7,17.1,15.4,14.2,13.6,12.2,10.1,10.2,10.2,7.6,6.4,7.1,6.2,4.2,2.2,0.8,1.9,4.0,6.3,7.4,9.4,12.7,13.5,17.5,19.0,21.7,23.4,24.0,24.4,24.4,25.8,25.4,25.0,25.2,25.3,24.9,25.6,26.7,27.4,26.8,26.4,26.7,25.9,26.2,24.4,25.8,26.0,23.1,24.8,22.8,20.5,19.9,16.7,15.6,14.2,16.7,15.7,17.3,21.1,21.6,23.2,20.0,23.1,22.2,23.5,23.7,24.3,25.4,25.5,26.5,25.9,25.1,25.7,25.6,26.9,27.6,26.4,25.9,24.5,24.3,24.7,23.8,25.0,26.1,24.2,23.5,22.5,23.0,20.3,23.9,21.5,23.0,23.0,22.4,24.4,24.7,25.4,26.2,24.9,24.7,23.2,25.0,24.8,26.1,26.2,26.5,27.0,27.0,26.7,26.5,25.8,26.0,24.9,26.2,25.4,26.0,26.8,27.5,27.7,28.5,28.2,27.8,27.3,27.2,26.5,26.6,26.1,25.3,26.4,27.3,27.7,27.0,27.6,27.1,27.1,27.8,26.9,27.7,28.1,27.4,26.6,26.8,25.9,25.1,23.9,23.2,23.2,21.0,18.7,21.3,19.9,22.6,22.5,21.5,24.6,24.3,24.2,25.4],[26.1,26.2,24.6,23.7,22.0,23.3,22.9,22.0,23.1,23.8,22.1,22.3,23.2,23.0,22.7,22.2,24.2,22.5,22.6,23.7,24.3,23.1,23.7,25.4,25.3,23.6,24.9,26.1,25.7,24.6,25.3,24.0,25.3,24.2,25.1,24.4,23.3,23.1,24.6,23.4,22.1,23.0,21.6,23.7,25.2,24.9,22.4,22.9,23.5,23.0,22.8,23.1,24.9,22.7,23.9,22.2,21.8,21.5,19.7,17.5,17.8,20.4,20.6,18.7,20.6,22.0,20.7,21.8,22.0,22.3,22.5,21.4,21.1,19.5,20.7,22.7,21.8,21.2,21.7,20.2,19.6,18.9,18.0,16.7,15.9,13.9,12.9,11.4,9.2,8.2,7.7,7.1,6.1,4.4,2.1,0.8,2.6,4.6,6.2,8.1,10.6,11.6,16.1,16.5,21.7,22.7,22.7,24.3,24.9,26.1,25.3,25.0,26.0,26.1,25.2,26.4,27.1,27.7,26.9,27.0,26.5,26.1,26.3,23.5,25.5,25.8,22.6,24.2,22.2,20.2,19.0,15.1,14.3,11.4,14.3,13.0,16.5,19.6,20.7,23.0,18.8,22.2,19.6,22.9,23.4,23.3,24.9,25.2,26.0,25.6,24.9,25.3,25.6,26.8,27.3,26.6,26.2,25.1,24.4,24.9,22.3,24.8,25.4,23.2,22.7,21.0,21.9,18.9,23.5,20.7,23.6,23.1,21.6,24.9,24.5,25.6,26.1,25.3,25.5,23.2,25.1,24.1,26.2,26.2,27.0,27.0,27.0,27.4,27.2,25.8,25.7,24.1,25.9,26.0,26.2,26.8,27.5,27.7,28.0,28.2,27.5,27.1,27.0,26.4,26.7,25.8,25.9,26.0,26.9,27.2,25.9,27.4,26.8,26.8,27.7,27.3,27.7,28.1,27.9,27.2,26.9,25.8,25.3,24.0,23.0,23.0,20.0,17.9,21.5,18.8,22.7,22.1,21.2,23.9,23.5,24.1,25.1],[27.5,27.9,26.6,26.4,26.2,26.1,26.2,26.4,25.3,26.1,25.5,26.2,26.9,25.6,25.9,26.5,26.6,25.5,26.0,27.1,26.6,26.0,27.0,27.6,27.2,26.1,27.4,27.8,27.5,26.9,27.6,26.5,27.6,27.4,27.2,26.8,26.0,26.6,26.7,27.4,25.5,25.7,26.0,27.0,27.6,27.6,26.5,26.5,27.2,27.2,26.2,26.9,27.9,27.0,27.6,26.6,25.8,24.9,22.9,21.4,21.5,24.0,23.4,22.1,23.8,24.7,24.1,24.2,25.3,25.6,25.1,24.5,23.7,23.3,24.1,25.1,25.0,24.5,24.5,23.5,22.4,22.4,20.9,19.4,18.0,15.6,14.7,14.6,12.1,10.8,10.1,9.0,9.2,8.0,4.6,2.2,0.8,2.5,5.8,7.7,9.4,9.8,14.5,14.6,19.9,21.0,22.5,24.6,24.7,26.6,25.7,24.8,25.8,26.2,25.1,26.3,26.6,27.2,26.8,26.5,26.7,26.1,26.0,24.1,24.7,25.9,21.6,23.5,22.0,20.1,18.3,14.3,14.1,10.1,14.6,11.7,15.4,19.4,20.4,23.1,17.8,21.3,20.3,22.0,23.9,23.7,25.1,25.3,26.0,26.2,25.2,25.8,26.0,26.9,27.6,27.1,26.3,25.8,25.5,25.7,23.7,25.3,25.7,24.0,24.3,22.5,22.0,17.0,22.3,20.6,23.8,22.5,22.3,24.2,25.0,25.9,26.4,25.7,25.9,24.2,25.3,23.5,26.3,26.0,26.6,26.5,26.5,26.7,26.5,25.2,25.6,24.0,25.9,26.0,26.3,26.6,27.4,27.4,28.2,27.9,27.3,27.0,27.1,26.0,26.6,26.1,26.2,26.2,26.9,27.5,26.3,27.1,26.6,27.1,27.3,26.8,27.3,27.6,26.9,26.6,26.6,25.6,25.3,23.9,23.2,23.4,19.7,18.3,21.7,21.1,23.4,22.9,22.3,25.0,24.9,24.8,25.3],[28.1,28.7,27.4,28.1,27.4,26.2,27.7,27.2,26.6,27.3,26.5,26.7,27.8,26.8,26.1,26.9,27.6,26.3,26.7,27.9,27.5,26.8,27.9,28.5,28.1,27.5,28.4,28.6,28.3,27.7,28.1,27.1,28.4,27.7,27.8,27.7,26.7,26.6,27.0,26.8,26.1,25.4,26.0,27.4,28.6,28.0,27.2,26.7,27.9,27.6,26.8,27.0,28.7,27.4,28.8,27.6,26.6,25.1,24.7,21.0,22.2,25.0,23.6,20.6,24.3,25.1,25.1,24.5,26.2,26.7,26.6,26.0,25.1,23.4,25.3,26.4,25.7,24.8,25.5,24.6,22.7,23.3,21.9,20.0,18.3,18.1,16.5,15.1,13.5,11.7,11.9,11.4,9.9,9.6,7.1,4.7,1.6,0.8,3.1,5.4,7.0,8.8,11.7,13.7,17.3,18.1,19.7,22.0,23.1,23.5,24.1,22.9,23.6,24.0,22.8,23.4,25.0,25.1,25.0,24.7,24.5,23.4,22.9,20.5,21.2,22.6,19.2,19.6,18.3,15.5,14.6,11.6,10.7,7.8,13.0,10.8,13.9,17.3,17.2,20.2,16.1,18.1,16.4,20.9,21.3,22.0,23.4,23.4,23.9,24.4,23.5,23.3,23.5,24.7,25.1,25.0,24.3,23.3,22.9,22.9,21.7,22.8,23.0,21.6,20.3,18.3,20.7,15.0,19.4,18.4,20.8,20.3,20.1,22.4,22.9,24.2,24.5,24.5,23.1,21.9,23.0,22.1,23.6,23.6,24.4,24.8,24.9,24.6,25.2,23.8,24.3,23.2,23.8,23.6,23.7,24.7,25.3,26.2,27.4,25.9,26.1,24.9,25.2,24.0,25.0,24.6,23.4,24.5,25.7,26.0,25.4,26.7,25.4,25.6,25.9,24.4,25.7,25.7,25.4,24.1,24.2,24.0,23.8,21.6,20.4,20.9,17.1,14.9,17.5,16.1,19.5,19.1,17.5,21.6,21.8,21.2,23.5],[26.9,27.8,26.6,27.2,26.8,25.5,27.2,27.0,26.1,27.5,26.4,25.9,27.5,26.6,25.5,26.3,27.1,25.8,26.1,27.3,27.1,26.2,27.0,28.0,27.3,26.8,27.8,28.2,27.8,27.3,28.0,27.1,28.2,27.7,28.0,27.5,26.8,26.9,27.6,27.2,26.0,26.0,26.6,27.9,28.5,28.2,27.1,26.6,27.8,27.6,26.6,26.7,28.2,26.9,28.3,26.8,25.6,24.9,24.4,22.7,24.1,24.7,24.3,22.6,25.3,25.0,25.0,24.8,26.0,26.0,26.2,25.9,25.0,23.2,24.1,26.0,25.5,24.8,25.2,24.5,23.3,23.1,21.8,21.9,20.1,17.8,17.2,16.7,15.4,13.7,13.1,11.4,10.8,10.3,8.3,6.7,3.8,2.1,0.8,2.2,4.0,6.1,6.9,9.6,12.0,12.5,14.0,17.7,20.8,19.9,19.9,19.7,20.8,20.0,19.3,20.1,21.4,21.3,20.7,20.4,19.8,18.6,17.6,13.5,16.3,16.9,13.3,16.2,12.9,10.8,11.4,6.7,9.1,5.2,9.8,7.0,11.1,13.5,11.2,14.5,12.0,13.9,13.3,19.0,17.8,19.1,21.0,21.5,21.7,22.3,21.0,21.4,21.2,21.6,21.5,20.4,21.4,20.1,19.7,19.3,18.8,19.1,21.0,18.8,17.9,15.2,17.9,12.9,17.6,14.0,16.5,16.6,17.0,20.4,20.4,22.3,22.5,22.2,21.1,20.0,22.0,19.7,23.1,20.9,22.5,22.7,22.0,20.7,22.6,20.9,22.9,21.2,22.9,21.8,22.1,23.4,24.5,24.3,25.7,25.1,25.6,23.4,23.9,23.1,23.4,22.7,21.4,22.0,22.3,23.6,22.8,25.5,23.6,24.6,25.4,22.2,24.6,23.8,23.6,22.4,21.1,22.1,20.3,20.4,19.1,18.7,15.2,12.2,16.1,13.5,16.9,15.8,14.8,16.8,18.3,17.6,19.0],[25.8,27.0,25.5,25.9,26.0,25.0,27.2,26.6,26.5,27.4,25.8,25.7,27.2,26.6,25.3,25.7,26.6,25.3,25.1,26.4,26.3,25.1,26.0,27.0,26.4,25.8,26.3,27.1,26.8,26.5,27.0,26.5,27.0,26.3,26.8,26.7,25.9,25.8,26.7,25.9,25.3,24.7,25.7,26.9,27.3,27.2,25.8,25.7,26.7,26.8,25.6,25.7,27.2,26.3,27.6,26.5,25.0,24.2,23.3,21.2,22.6,23.9,22.8,21.2,24.0,24.2,23.8,23.6,25.1,25.0,24.8,24.7,23.3,22.6,23.8,25.0,24.7,23.9,24.4,24.5,22.4,21.9,21.5,21.5,19.4,18.0,18.1,16.6,14.8,13.6,13.5,11.5,10.8,10.7,8.6,8.5,6.1,4.2,1.8,0.8,2.0,3.9,4.8,6.9,8.7,9.5,10.9,13.2,14.9,15.1,15.0,15.2,15.9,16.2,16.1,16.9,18.2,19.0,17.2,17.2,15.8,13.8,14.5,10.8,12.3,13.6,9.5,10.8,8.7,7.1,7.2,5.1,4.9,4.5,6.8,5.9,7.7,11.4,9.9,13.1,10.7,10.1,8.8,12.9,11.5,13.2,14.8,15.6,16.1,17.2,16.2,16.2,16.8,17.5,17.1,16.9,16.6,16.2,15.5,15.5,14.1,13.5,14.3,12.7,11.3,8.8,11.4,9.8,12.0,11.2,14.6,14.5,13.4,16.6,16.6,17.2,17.4,17.2,17.0,15.1,16.4,15.1,17.9,17.4,17.8,18.5,17.7,17.2,17.4,16.1,17.4,15.5,17.7,16.6,16.9,18.1,19.4,19.5,20.2,19.7,20.2,18.9,18.6,17.7,18.3,18.1,17.6,17.3,18.6,18.7,17.8,19.6,18.4,18.7,19.5,18.1,20.0,19.5,19.3,18.5,17.8,17.3,16.4,16.5,14.2,13.1,10.4,8.4,10.8,8.6,10.8,9.6,9.2,11.2,12.6,12.9,12.6],[24.8,26.0,24.6,25.2,24.7,24.2,26.9,25.8,25.6,27.0,25.3,24.2,26.3,26.2,24.4,24.6,26.1,24.6,24.1,25.7,26.1,24.4,25.2,26.5,26.4,25.2,25.6,26.6,26.4,25.8,26.2,25.7,26.1,25.5,26.2,25.9,25.0,25.1,25.6,24.7,24.3,23.8,24.6,26.0,26.4,26.3,24.6,24.9,25.8,25.9,24.2,24.8,26.4,25.5,27.0,24.8,23.5,22.9,22.0,19.8,21.2,23.0,21.8,20.6,22.8,22.9,22.9,23.1,24.2,23.9,24.1,24.0,22.4,20.9,23.2,24.2,23.5,23.0,24.2,23.7,21.7,21.0,20.6,20.3,18.7,17.3,17.8,15.7,14.7,13.5,13.7,11.7,11.2,10.9,9.7,8.4,6.7,5.8,3.5,1.6,0.8,1.8,3.0,3.3,6.2,7.8,7.7,9.8,10.7,10.6,10.0,10.4,10.5,9.9,10.0,10.6,12.6,13.0,11.9,11.0,10.4,8.5,8.1,7.3,7.8,8.0,7.1,9.2,7.8,4.6,6.0,3.7,4.0,3.6,5.3,4.6,3.9,5.7,4.9,5.7,4.5,5.3,6.0,9.0,10.3,11.0,12.4,12.6,13.4,13.3,12.8,13.7,13.0,13.8,13.9,13.1,13.2,12.6,12.2,12.3,11.5,11.7,12.5,11.7,10.4,8.9,8.9,5.2,6.7,5.5,6.4,6.1,6.3,8.7,9.1,10.1,11.6,11.5,10.7,10.7,9.8,8.4,11.2,9.6,11.3,11.0,10.7,9.9,10.8,9.9,12.0,10.9,12.8,13.2,11.7,12.5,12.6,13.6,14.0,13.0,13.5,12.3,13.3,12.3,13.6,13.7,13.8,13.8,14.4,14.8,14.0,14.8,13.8,13.4,13.5,11.8,12.2,11.6,11.2,11.1,9.6,9.9,7.7,7.6,7.5,9.2,5.7,5.8,8.8,6.8,9.1,8.8,7.3,10.0,10.7,10.3,9.4],[24.2,25.2,23.7,24.2,23.4,22.6,25.7,24.5,24.3,26.1,24.3,22.7,25.5,25.7,23.5,23.8,25.7,23.6,23.1,25.1,25.6,23.8,24.4,25.2,25.9,24.5,24.9,26.0,25.8,25.0,25.8,24.7,24.9,24.1,25.1,24.8,23.5,23.7,24.8,23.2,21.9,22.7,22.9,24.7,25.0,24.6,23.1,22.9,24.5,24.6,22.2,23.2,25.2,24.6,25.2,23.2,21.7,21.5,18.9,17.3,17.6,19.9,19.6,17.8,20.0,21.4,20.7,19.9,22.5,22.6,21.6,22.0,20.6,19.6,21.1,22.4,22.0,21.4,22.7,22.1,20.1,19.3,19.1,18.0,16.1,16.5,16.7,14.4,13.7,13.1,13.2,10.3,10.7,10.4,9.0,8.3,6.4,5.9,3.9,2.4,1.1,0.8,1.0,1.4,1.8,1.9,2.6,3.4,5.3,6.2,7.8,7.7,7.8,7.3,7.7,7.9,9.6,9.2,8.6,8.2,7.9,6.2,5.9,5.9,4.4,3.9,3.1,3.3,2.6,1.8,2.0,1.5,1.6,1.7,2.3,2.1,2.3,2.8,2.4,3.0,2.4,2.5,2.1,3.2,3.5,4.5,4.6,5.1,6.1,5.9,5.4,6.0,5.8,6.3,6.9,6.5,6.2,5.7,6.0,5.4,4.9,4.9,4.8,4.0,3.9,2.8,3.5,2.3,3.1,3.0,3.2,3.1,3.6,4.7,4.8,5.2,5.9,5.6,5.2,5.1,4.9,4.4,4.9,4.7,5.5,5.8,5.7,5.2,5.2,4.4,5.1,5.6,5.1,5.6,5.6,6.3,6.7,6.9,7.4,7.0,6.8,6.2,6.2,5.6,6.5,6.3,6.0,6.3,6.6,6.8,6.0,6.7,6.3,5.9,6.4,6.0,6.5,6.5,6.2,5.7,5.4,5.1,4.5,4.4,4.1,4.2,2.8,2.6,3.4,2.9,3.9,3.3,3.4,4.0,4.4,4.9,4.8],[24.9,24.9,23.8,23.8,22.6,22.4,24.8,23.3,23.5,25.2,23.5,21.8,24.0,24.8,22.6,23.0,24.5,22.9,22.4,23.9,24.7,23.1,23.4,24.1,24.9,24.0,24.1,24.9,25.2,24.2,25.1,23.7,24.1,23.4,24.6,24.2,22.6,23.5,24.3,22.9,21.2,22.8,22.1,24.4,24.6,23.8,22.5,22.2,23.9,23.4,21.6,22.2,23.9,23.5,23.9,22.0,21.4,20.7,18.4,17.2,17.4,19.5,19.0,16.7,19.5,20.6,20.2,19.8,22.1,22.1,21.8,21.6,20.1,19.0,21.7,22.9,21.1,21.3,23.4,21.9,19.7,19.4,19.8,18.2,15.9,16.3,16.3,14.9,13.7,13.8,13.9,10.5,11.0,11.2,9.4,8.5,6.5,6.1,4.2,3.2,1.7,0.9,0.8,0.8,1.0,1.4,1.5,2.4,3.6,5.0,6.9,6.7,6.9,6.6,6.8,6.8,8.5,7.8,7.9,7.1,6.9,5.4,4.9,5.3,3.7,3.1,2.3,2.2,1.6,1.2,1.3,1.2,1.2,1.5,1.7,1.6,1.4,1.6,1.6,1.6,1.3,1.2,1.3,1.8,2.1,2.3,2.5,3.0,3.2,3.0,2.8,3.4,3.5,3.9,4.3,4.2,3.8,4.0,3.4,3.4,2.7,3.0,2.9,2.4,2.4,1.7,2.0,1.5,1.7,1.8,1.8,2.0,2.1,2.7,2.5,3.1,3.4,3.3,2.7,2.5,2.3,2.0,2.6,2.6,3.0,3.4,3.9,3.4,3.0,2.4,2.5,2.4,2.7,3.0,2.9,3.4,3.8,4.2,4.6,4.3,4.0,3.4,3.6,2.8,3.3,3.1,3.3,3.5,4.1,4.1,3.3,3.8,3.7,3.2,3.8,3.1,3.8,3.8,3.5,3.0,2.8,2.6,2.1,2.1,2.1,2.1,1.9,1.7,2.4,2.0,2.6,2.3,2.5,2.8,3.0,3.5,3.7],[23.9,23.4,22.8,22.8,22.4,21.9,24.8,23.4,23.2,24.6,22.8,21.5,24.0,24.1,21.8,22.4,24.5,22.5,21.5,23.4,24.2,22.4,22.5,23.6,24.6,23.5,23.6,24.3,24.5,23.7,24.7,23.2,23.7,23.2,24.3,23.8,21.9,22.9,24.3,21.7,20.4,21.8,21.9,24.2,24.4,23.4,22.0,21.7,22.9,22.5,20.9,21.6,23.6,23.2,23.6,21.6,20.7,19.9,17.4,16.6,16.6,18.4,18.1,16.1,18.3,19.5,19.1,18.6,21.0,21.2,20.6,20.6,19.4,17.8,20.0,21.8,20.7,20.6,22.0,20.8,18.8,18.6,18.5,17.1,15.4,15.9,15.7,14.8,14.0,13.9,14.2,11.0,11.1,11.5,9.7,8.6,6.7,6.7,4.7,3.4,1.8,0.9,0.8,0.8,0.8,1.0,1.1,2.0,3.6,5.1,6.9,6.7,6.8,6.6,7.1,7.1,9.0,7.9,7.3,7.5,7.1,5.7,5.0,5.5,3.2,3.4,2.0,2.2,1.4,0.9,0.9,1.0,1.1,1.3,1.3,1.2,1.1,1.2,1.2,1.3,0.9,0.9,0.9,1.2,1.4,1.7,1.8,2.0,2.2,2.2,2.0,2.2,2.4,2.6,2.8,2.8,2.5,2.6,2.2,2.2,1.9,2.0,1.9,1.7,1.7,1.3,1.4,1.0,1.2,1.3,1.4,1.5,1.6,1.9,1.8,2.1,2.4,2.2,1.9,1.8,1.7,1.6,2.0,2.1,2.4,2.7,3.3,2.8,2.4,1.9,2.0,1.8,2.0,2.1,2.1,2.4,2.7,2.9,3.4,3.1,2.9,2.6,2.6,2.3,2.3,2.3,2.2,2.4,2.7,2.7,2.4,2.7,2.6,2.5,2.8,2.4,2.9,3.1,2.9,2.5,2.3,2.0,1.7,1.6,1.6,1.5,1.3,1.3,1.5,1.4,1.9,1.7,2.0,2.2,2.3,2.9,3.1],[24.8,24.3,23.0,23.3,23.0,22.3,25.1,23.8,24.0,25.6,23.5,22.3,24.8,24.9,22.3,23.0,24.8,23.0,21.7,23.8,24.3,22.8,23.0,23.5,24.3,23.6,24.3,24.3,24.1,23.9,24.6,23.9,24.2,23.6,25.1,24.2,22.3,23.4,24.5,22.7,20.8,22.7,22.3,24.3,25.0,23.1,22.1,22.2,23.7,23.3,21.3,22.0,23.9,23.9,24.2,22.3,21.6,20.5,18.5,17.5,17.9,19.2,18.7,16.9,19.1,20.0,19.3,19.5,21.9,21.7,21.0,20.9,19.8,18.5,21.1,22.5,21.3,20.8,22.7,21.7,19.4,19.8,20.1,18.3,16.7,18.0,17.3,16.1,14.9,15.0,15.7,12.9,12.5,13.5,11.5,9.7,7.4,7.5,5.3,3.9,2.2,1.2,1.0,0.8,0.8,0.8,1.1,2.1,3.5,5.2,6.7,7.6,6.6,6.7,7.4,7.2,8.5,7.7,7.3,7.1,6.5,5.1,4.8,4.9,3.1,3.0,1.8,2.2,1.3,1.0,1.0,1.3,1.3,1.8,1.6,1.6,1.3,1.4,1.4,1.3,1.1,0.9,0.9,1.2,1.4,1.7,1.8,2.1,2.4,2.3,2.1,2.3,2.5,2.7,3.0,3.0,2.7,2.6,2.2,2.3,1.9,2.1,2.0,1.7,1.8,1.3,1.4,1.2,1.3,1.4,1.5,1.7,1.7,2.1,1.9,2.3,2.4,2.3,2.0,1.9,1.8,1.5,2.1,2.2,2.5,2.8,3.5,2.9,2.5,1.9,2.0,1.8,2.1,2.1,2.2,2.4,2.7,3.1,3.5,3.2,3.0,2.6,2.8,2.3,2.4,2.3,2.4,2.5,2.8,2.9,2.5,2.9,2.8,2.5,2.9,2.5,3.1,3.2,3.0,2.5,2.3,2.0,1.8,1.6,1.6,1.6,1.5,1.4,1.6,1.6,1.9,1.8,2.2,2.4,2.4,3.1,3.3],[25.0,24.7,23.3,23.3,22.9,22.3,25.2,23.6,23.9,25.1,23.6,22.2,24.2,24.4,22.0,22.6,24.4,22.7,21.2,23.2,24.0,22.5,22.6,23.4,23.9,23.1,23.6,23.8,23.7,23.3,23.9,23.3,23.6,23.1,24.1,23.9,21.7,23.1,24.2,22.0,20.0,21.9,21.8,23.7,24.5,23.3,21.9,21.7,23.0,22.7,20.8,21.5,23.3,23.1,23.7,21.9,21.3,20.5,18.3,17.2,17.1,18.5,18.6,16.6,18.6,19.7,19.0,18.9,20.9,21.1,20.4,20.5,19.7,18.3,20.2,21.9,21.1,20.3,22.1,21.3,19.0,19.6,19.6,17.8,16.3,17.1,16.8,15.9,14.6,14.8,15.7,13.3,12.7,13.3,11.8,10.4,7.9,7.7,5.3,4.0,2.4,1.5,1.2,1.0,0.8,0.8,0.8,1.6,3.2,4.5,6.2,6.5,6.2,6.3,6.8,6.7,8.0,7.4,7.1,7.0,6.2,5.0,4.4,4.5,2.9,2.8,1.5,2.0,1.3,1.1,1.1,1.4,1.6,2.0,1.7,1.9,1.5,1.7,1.7,1.6,1.3,1.0,0.9,1.1,1.4,1.8,2.0,2.3,2.6,2.6,2.4,2.5,2.9,3.3,3.4,3.4,3.2,3.0,2.5,2.5,2.0,2.3,2.3,1.8,1.8,1.3,1.5,1.4,1.4,1.7,1.6,2.0,2.0,2.5,2.2,2.6,2.8,2.7,2.3,2.1,2.0,1.7,2.4,2.3,2.8,3.3,3.7,2.9,2.7,2.0,2.4,1.9,2.4,2.5,2.5,2.8,3.1,3.5,3.9,3.8,3.5,3.0,3.0,2.7,2.8,2.7,2.6,2.9,3.3,3.3,2.9,3.3,3.1,3.0,3.3,2.9,3.5,3.7,3.4,2.9,2.7,2.4,1.9,1.8,1.9,1.7,1.7,1.7,1.7,1.6,2.0,1.8,2.1,2.4,2.5,2.9,3.3],[25.1,25.0,23.5,23.7,23.7,23.1,25.5,24.5,25.1,26.2,25.0,23.5,25.6,26.0,23.4,23.7,25.3,24.1,22.7,24.3,25.0,23.6,23.4,24.5,25.1,24.0,24.5,24.7,24.6,24.2,24.6,24.0,24.2,24.1,25.2,24.4,22.7,23.6,24.8,22.9,21.2,22.3,22.6,24.2,25.2,23.9,22.3,22.6,23.6,23.6,22.1,22.8,24.5,24.4,24.5,22.7,22.4,21.9,19.7,18.2,18.2,20.0,19.9,17.5,19.8,21.1,19.7,19.8,22.2,22.7,21.4,21.6,20.2,19.3,21.0,23.3,22.8,22.1,22.8,22.2,20.8,20.2,20.3,19.2,17.8,17.9,18.0,16.9,15.2,15.3,16.3,14.1,13.5,14.6,13.0,11.1,8.7,8.6,6.1,4.7,3.0,2.2,1.9,1.8,1.4,0.9,0.8,1.3,3.2,5.1,6.1,7.0,7.0,6.9,7.2,7.3,9.0,8.2,7.7,7.5,6.8,5.2,5.4,4.7,3.9,3.7,2.3,2.4,1.9,1.7,1.8,2.1,2.1,2.9,2.6,3.1,2.4,3.1,3.0,2.7,2.4,1.7,1.6,1.8,2.3,2.8,2.9,3.7,4.4,4.0,4.0,5.0,5.1,5.9,5.9,5.6,5.4,4.8,4.1,4.5,3.3,4.0,3.9,3.2,3.0,2.2,2.6,2.2,2.3,3.0,2.7,3.7,3.4,4.2,3.6,4.6,4.9,4.7,3.5,3.3,3.1,2.6,3.6,3.5,3.7,4.4,4.7,3.7,3.6,2.8,3.4,3.0,3.7,4.0,3.9,4.9,5.1,5.4,6.0,5.9,5.4,4.8,4.8,3.8,4.8,4.3,4.2,5.1,5.6,5.6,4.5,5.0,4.8,4.4,4.9,4.6,4.9,5.4,4.8,4.2,4.1,3.8,2.8,2.9,3.3,2.9,2.9,2.4,2.7,2.2,3.0,3.0,3.0,3.5,4.0,4.2,4.6],[26.1,26.6,25.3,25.9,26.3,25.1,27.5,26.5,26.7,27.6,26.5,25.6,27.5,27.7,25.7,25.9,26.9,26.0,25.3,25.9,27.1,25.7,25.1,26.2,26.4,25.3,25.8,26.0,25.8,25.2,25.9,25.3,25.9,25.6,25.9,25.8,24.4,24.8,25.6,24.0,23.7,23.5,24.1,25.8,26.3,25.8,24.8,24.5,26.1,25.7,24.6,25.0,26.3,26.6,26.3,24.9,24.7,24.7,22.5,21.5,21.0,22.7,23.2,20.5,22.3,24.1,22.6,22.1,24.1,25.0,23.3,24.1,22.5,22.4,23.1,24.6,25.1,24.5,24.9,24.8,23.6,23.1,23.3,21.9,21.0,20.3,20.5,20.5,18.8,18.0,19.4,17.7,16.4,17.6,15.4,14.1,11.8,10.7,9.0,7.3,6.6,4.9,4.3,3.5,2.2,2.5,1.4,0.8,2.1,3.9,4.7,5.8,7.1,7.2,7.6,8.4,10.7,10.6,9.5,9.7,9.4,6.7,7.9,7.4,6.3,4.7,3.0,3.8,4.2,3.4,4.2,4.8,5.7,7.3,6.5,6.5,5.1,5.3,4.5,4.4,3.7,2.8,3.3,3.6,4.3,6.4,4.9,7.3,9.8,8.7,9.1,9.9,11.5,12.3,11.9,11.9,11.9,10.6,10.0,10.4,8.7,9.1,7.4,6.6,7.5,5.2,5.9,4.7,3.6,5.1,5.5,5.6,7.0,8.7,8.4,9.8,11.1,10.7,8.7,8.2,6.8,5.3,7.7,7.3,8.2,9.0,7.9,6.5,6.7,4.9,7.1,7.0,8.0,10.3,9.7,11.6,11.8,12.1,13.6,13.1,12.0,11.4,11.2,9.1,10.8,9.8,10.6,10.4,11.9,11.3,9.7,10.4,11.1,9.5,11.4,10.7,11.4,11.7,10.1,9.7,9.1,8.4,6.6,6.0,6.8,7.0,6.7,6.7,7.4,6.7,8.1,6.3,7.4,7.2,8.7,9.4,9.3],[27.2,28.3,27.0,27.9,27.9,27.0,29.0,28.0,28.2,28.6,27.9,27.4,28.6,28.7,27.4,27.7,28.2,27.9,27.3,27.7,28.5,27.6,27.4,27.9,28.3,27.8,27.8,27.9,27.8,27.3,27.5,27.3,27.6,27.2,27.5,27.6,26.7,26.8,27.4,26.6,26.0,25.7,26.3,27.4,27.8,27.2,26.7,26.7,27.5,27.5,26.6,27.0,28.0,27.9,27.7,26.7,26.8,26.8,25.4,25.1,24.6,25.3,25.8,24.2,25.3,26.2,25.2,25.1,26.7,27.0,25.9,26.2,24.9,25.1,25.0,26.8,27.0,26.7,26.1,26.1,26.1,25.1,24.6,25.7,24.8,22.3,24.0,24.5,22.7,21.9,23.8,22.4,20.1,21.9,18.9,18.3,16.4,15.4,13.4,12.8,12.6,12.3,10.8,9.9,8.0,5.2,4.0,1.5,0.8,2.0,3.2,4.9,5.8,7.1,8.3,9.4,12.1,13.2,11.4,13.2,12.0,10.0,11.4,10.9,10.8,8.6,8.2,5.8,6.6,9.1,7.0,10.3,10.5,12.8,11.6,13.2,11.2,11.9,12.3,10.4,10.5,7.2,6.5,4.9,5.3,7.8,6.4,8.7,11.8,11.1,10.4,12.4,15.0,16.8,16.7,15.4,16.1,15.3,13.6,13.3,10.5,11.2,9.6,8.6,9.8,7.4,8.3,9.1,7.8,10.9,9.6,12.5,12.8,14.0,12.2,14.4,15.0,14.4,13.1,11.3,11.1,7.4,10.6,9.2,10.3,11.1,9.5,7.5,7.7,6.5,8.4,7.8,11.2,13.0,12.6,15.2,15.6,16.3,17.5,16.9,16.3,15.0,15.2,12.0,14.6,12.2,13.2,13.6,16.4,15.5,13.1,15.3,15.4,13.2,15.5,14.1,15.4,15.1,13.1,12.3,11.2,11.8,9.2,10.5,10.9,10.2,11.4,11.0,10.8,9.9,11.3,7.8,10.1,9.3,10.7,13.2,12.1],[28.1,28.8,28.3,28.9,29.3,28.3,29.8,29.2,29.0,29.4,28.7,28.7,29.5,29.5,28.5,28.6,29.0,28.6,28.3,28.7,29.1,28.7,28.6,28.6,29.1,28.6,28.6,28.7,28.6,28.0,28.1,28.2,28.2,28.2,28.1,27.9,27.7,27.8,27.7,27.4,26.9,27.2,27.2,28.1,28.6,28.0,27.8,27.5,28.4,28.5,27.8,28.1,28.7,28.9,28.8,27.8,28.0,27.8,26.9,26.6,26.2,26.8,27.1,25.3,26.4,27.1,26.4,26.4,27.3,27.9,27.4,27.6,26.9,26.8,27.1,28.2,28.1,27.8,27.2,27.5,27.6,26.9,26.5,26.9,26.3,25.7,26.4,26.0,25.2,25.0,25.1,24.3,23.6,23.5,21.6,22.1,20.1,19.9,17.9,16.7,16.1,15.9,13.4,10.3,8.7,6.3,5.5,3.7,1.7,0.8,2.1,3.1,4.7,5.9,7.8,9.1,10.7,12.0,10.7,12.6,11.9,10.9,12.8,13.8,12.3,10.3,9.9,8.6,10.7,10.9,9.7,14.2,14.0,16.5,14.5,17.3,14.0,15.1,15.2,13.1,12.6,8.2,8.0,6.4,6.1,9.1,6.6,9.2,12.2,11.1,11.4,12.9,14.8,16.7,17.8,18.2,16.5,16.4,15.0,14.9,12.1,12.8,9.7,8.3,11.2,8.0,8.4,9.5,8.5,13.5,12.0,15.2,15.2,16.5,14.8,17.3,16.9,16.0,16.0,12.6,12.3,8.3,11.0,8.7,11.2,12.6,10.9,9.4,8.6,7.4,10.8,10.0,12.5,14.8,15.3,17.0,18.0,18.1,19.2,19.1,17.9,16.9,16.4,13.3,15.1,13.0,14.8,13.8,16.3,16.3,13.3,15.7,15.7,14.2,16.6,14.9,16.7,16.0,14.0,13.2,12.5,13.3,8.8,10.3,13.3,10.3,13.5,12.8,11.4,12.0,13.4,9.3,12.5,11.8,13.3,15.5,14.2],[28.6,29.4,28.7,29.6,29.8,29.1,30.2,29.7,29.6,30.0,29.3,29.3,30.0,29.9,29.2,29.4,29.6,29.3,29.1,29.3,29.6,29.3,29.0,29.1,29.4,29.3,29.3,29.3,29.0,28.9,28.9,28.7,29.1,28.9,28.9,28.8,28.4,28.3,28.6,28.4,28.1,27.8,28.1,28.9,29.3,28.7,28.6,28.4,29.1,29.2,28.8,28.8,29.4,29.6,29.5,28.7,28.9,28.8,27.8,27.9,26.9,27.7,28.1,27.1,27.6,28.1,27.6,27.3,28.2,28.6,28.0,28.5,28.0,27.8,28.1,28.8,28.8,28.6,28.2,28.4,28.4,28.1,27.6,27.8,27.5,27.2,27.6,27.4,26.4,26.5,26.6,25.8,25.3,24.5,23.8,23.1,21.8,21.6,19.3,19.3,17.9,17.7,14.9,14.2,11.6,8.8,6.2,6.1,3.5,1.7,0.8,1.9,3.0,5.2,6.2,7.9,10.4,11.3,10.6,13.2,13.3,12.1,13.5,15.9,14.5,11.7,12.7,9.5,13.2,14.6,13.8,17.0,17.1,18.5,17.7,19.1,15.6,15.2,15.9,12.5,13.7,9.7,9.4,7.1,7.7,11.2,7.8,11.9,13.9,12.3,12.1,13.8,16.0,17.9,18.1,17.2,17.2,17.1,16.4,15.6,11.8,13.6,11.5,9.9,12.1,10.3,9.9,10.0,9.4,13.5,11.1,14.9,14.5,14.7,14.1,14.9,16.1,15.4,14.7,13.2,11.5,7.5,11.2,9.8,11.0,13.9,12.6,9.4,9.9,7.5,10.2,8.2,11.1,15.0,14.4,16.8,16.7,17.4,18.8,18.6,17.9,16.3,16.8,12.4,16.3,13.6,14.9,14.6,17.4,17.0,13.9,16.6,16.6,13.8,17.2,14.7,16.6,16.7,15.0,12.5,12.6,12.3,9.6,10.9,12.9,11.4,14.9,16.0,13.5,15.5,16.3,13.7,16.7,15.5,16.8,18.0,17.2],[28.9,30.0,29.3,30.1,30.2,29.5,30.6,30.2,30.0,30.4,29.7,29.7,30.4,30.2,29.6,29.9,30.0,29.8,29.7,29.8,30.0,29.7,29.6,29.7,29.8,29.6,29.7,29.9,29.4,29.1,29.2,29.2,29.6,29.6,29.5,29.1,29.0,29.0,29.0,28.6,28.7,28.0,28.5,29.2,29.8,29.6,29.1,28.9,29.6,29.7,29.1,29.4,30.1,29.9,30.1,29.3,29.3,29.4,28.5,28.5,27.7,28.4,28.6,27.5,28.1,28.6,28.2,27.8,28.8,29.1,28.5,28.8,28.8,28.6,28.6,29.4,29.4,29.2,28.6,28.8,29.1,28.7,28.4,28.7,28.1,27.7,28.5,27.9,27.4,27.3,27.1,26.3,26.3,25.9,25.4,24.4,22.6,22.6,20.0,20.1,19.2,18.4,16.7,14.6,12.6,10.6,8.0,7.6,6.0,3.2,1.5,0.8,1.5,2.9,4.9,7.1,9.7,11.9,10.8,12.1,11.7,11.4,13.4,16.6,14.1,11.3,12.6,11.2,14.0,15.0,15.0,18.0,17.0,18.7,17.4,18.9,15.5,16.0,16.9,13.3,14.3,9.8,11.4,8.0,9.3,9.8,8.6,12.5,15.1,14.3,14.2,16.3,18.0,19.5,19.8,19.8,19.4,19.0,17.2,16.8,14.2,15.7,12.9,11.7,14.0,12.2,11.1,12.6,10.0,13.3,12.6,15.1,14.7,15.8,13.1,16.5,16.8,17.5,14.7,14.3,10.8,7.8,10.9,8.5,12.1,12.8,11.6,9.3,9.8,8.0,10.4,8.6,12.8,15.9,13.8,18.1,17.1,18.6,19.7,18.8,17.6,15.7,17.3,13.9,17.6,15.6,16.9,16.2,19.5,19.0,15.0,18.4,18.3,14.5,16.9,14.6,15.8,15.7,14.2,13.6,11.3,12.0,9.5,11.7,12.6,12.2,14.8,15.7,14.8,15.2,16.7,14.6,17.5,16.7,17.2,19.0,18.7],[29.1,29.8,29.0,29.7,29.9,29.5,30.4,30.1,30.2,30.3,29.9,29.8,30.4,30.4,29.8,29.9,30.2,30.0,29.7,29.9,30.2,29.8,29.7,29.7,30.0,29.7,29.6,29.6,29.4,29.3,29.3,29.2,29.3,29.2,29.1,29.1,28.9,28.7,28.8,28.6,28.5,28.2,28.5,29.2,29.4,29.1,28.8,28.7,29.4,29.6,29.0,29.3,29.8,30.0,29.7,29.2,29.4,29.4,28.5,28.5,27.6,28.3,28.8,27.5,28.0,28.6,28.3,28.0,28.7,29.3,28.8,29.1,28.9,28.9,28.6,29.6,29.7,29.5,28.8,29.2,29.4,29.0,28.3,28.9,28.3,28.0,28.6,28.1,27.5,27.4,27.5,27.1,26.6,26.0,24.7,24.4,23.6,22.3,21.1,21.2,19.9,18.8,17.2,15.5,13.2,9.8,7.7,8.5,8.0,6.7,3.0,1.4,0.8,1.6,3.7,6.7,9.8,11.2,10.9,12.3,11.4,11.3,14.0,15.3,14.9,12.4,12.4,12.5,14.3,15.3,14.8,17.8,17.0,19.4,17.8,19.5,16.6,16.6,16.8,13.0,15.1,10.0,10.9,8.0,10.5,13.5,11.1,15.0,17.9,17.0,16.3,18.5,19.9,21.2,22.3,22.1,21.2,21.1,19.6,19.3,16.2,18.6,17.0,13.7,16.4,12.2,12.3,13.1,10.1,15.1,12.6,15.6,16.4,17.6,15.4,18.6,19.4,19.4,17.5,16.1,13.3,8.6,12.2,9.1,12.8,12.8,11.4,9.7,11.3,9.0,12.3,11.9,15.5,18.5,16.6,20.4,19.8,21.8,22.9,21.5,20.2,18.3,19.9,16.2,19.9,18.0,18.9,18.7,21.2,21.1,17.7,19.8,19.7,16.7,19.3,16.6,18.1,17.5,15.0,14.0,12.1,13.2,9.4,12.2,15.0,13.6,15.6,16.0,16.2,16.1,17.6,16.0,16.9,16.9,18.0,19.9,19.1],[29.1,29.8,29.0,29.6,29.9,29.4,30.3,30.0,30.0,30.2,29.9,29.8,30.3,30.3,29.7,29.7,30.0,29.8,29.6,29.8,30.0,29.6,29.5,29.7,30.0,29.6,29.5,29.7,29.5,29.3,29.2,29.1,29.3,29.1,29.2,29.1,28.6,28.7,28.8,28.7,28.5,28.5,28.6,29.1,29.3,29.1,28.9,28.7,29.3,29.4,29.2,29.3,29.7,29.9,29.7,29.3,29.4,29.5,28.5,28.6,27.7,28.4,28.8,27.7,28.1,28.4,28.4,28.2,28.6,29.0,28.9,29.1,29.0,28.9,29.0,29.5,29.5,29.2,28.8,29.0,29.2,29.0,28.4,28.8,28.2,28.0,28.6,27.9,27.5,27.8,27.5,27.2,26.2,26.5,25.0,25.3,24.3,23.7,22.1,20.5,20.4,18.5,17.1,14.4,12.9,11.9,9.3,9.2,8.2,7.8,4.4,2.3,1.3,0.8,2.6,4.6,6.2,7.8,8.7,10.7,12.2,11.1,14.8,16.2,15.7,13.8,14.6,14.7,16.2,16.1,16.1,19.0,18.5,19.9,18.7,19.0,14.9,14.2,15.3,11.3,12.6,10.4,12.4,9.9,11.6,12.9,11.9,15.0,17.1,16.2,15.3,18.5,19.7,21.5,21.8,21.9,21.3,20.5,18.8,19.3,15.7,18.2,15.4,14.6,15.7,13.8,12.9,13.5,10.6,13.7,11.1,13.7,15.1,16.3,14.7,18.0,19.2,18.2,16.8,16.2,13.4,9.5,12.6,8.4,12.4,13.4,11.8,9.5,10.3,9.1,12.0,11.3,14.9,17.8,16.6,19.7,19.8,21.0,22.4,21.3,20.4,18.1,19.5,16.7,19.3,17.5,18.5,18.7,21.6,21.2,17.8,19.7,20.0,17.1,19.0,15.8,18.1,17.2,15.1,14.9,11.5,13.1,9.3,11.6,14.3,13.7,15.2,16.2,16.1,17.6,18.7,16.8,19.4,18.4,18.9,21.2,20.1],[29.2,30.1,29.4,29.9,30.2,29.6,30.4,30.3,30.2,30.3,30.0,29.7,30.5,30.3,29.5,29.9,30.1,29.8,29.5,29.9,30.1,29.6,29.6,29.9,30.0,29.6,29.6,29.9,29.6,29.4,29.5,29.2,29.5,29.5,29.5,29.3,29.0,29.2,29.1,28.9,28.9,28.8,29.0,29.7,29.7,29.6,29.4,29.2,29.7,29.8,29.4,29.5,30.1,30.1,30.1,29.6,29.6,29.5,28.9,28.8,28.3,28.9,28.9,28.0,28.7,28.7,28.6,28.5,29.0,29.1,28.9,28.9,29.1,28.9,29.2,29.6,29.4,29.2,28.9,29.4,29.3,29.1,28.6,28.8,28.2,27.8,28.7,28.0,27.3,26.9,27.6,26.5,25.8,25.7,25.5,24.3,23.4,23.4,21.0,20.2,20.3,18.2,17.0,14.6,13.1,13.3,10.1,11.5,9.9,9.0,7.0,4.5,2.7,1.7,0.8,3.1,4.3,6.2,7.1,8.4,10.8,10.3,14.0,15.6,15.7,14.0,14.4,14.4,16.7,16.9,16.6,19.2,17.8,19.7,17.8,18.6,14.1,14.0,14.7,11.8,13.0,11.0,13.9,10.8,13.4,14.6,13.8,15.5,17.8,16.5,15.3,18.2,20.0,21.5,22.4,22.4,21.8,19.9,19.0,19.6,16.5,19.0,17.1,15.7,16.9,14.5,13.1,13.1,10.3,12.6,11.5,13.4,14.4,14.9,13.9,17.3,18.1,18.2,15.9,15.8,12.9,9.9,13.4,9.7,12.8,13.6,12.5,10.5,12.2,9.8,13.1,12.0,14.7,17.7,15.6,19.2,18.5,20.8,22.4,21.1,19.6,17.4,18.7,16.2,19.1,17.6,18.6,19.0,21.0,21.3,18.4,20.4,19.5,16.6,18.6,16.3,17.7,17.1,15.5,15.1,12.1,12.9,9.3,11.5,13.4,13.1,15.1,16.2,16.7,17.9,19.9,18.1,20.6,20.0,20.6,22.1,21.9],[29.2,29.6,28.9,29.2,29.6,29.1,30.1,29.7,29.9,30.1,29.8,29.3,30.1,30.2,29.1,29.4,29.9,29.6,29.1,29.6,29.9,29.3,29.1,29.5,29.9,29.4,29.5,29.7,29.6,29.1,29.3,28.9,29.3,29.1,29.2,29.1,28.5,28.6,28.9,28.5,28.1,28.2,28.3,29.0,29.3,29.0,28.7,28.5,29.2,29.4,28.7,28.9,29.6,29.7,29.5,28.9,29.0,29.0,28.1,27.9,27.4,28.0,28.3,27.3,27.8,28.2,27.9,28.2,28.4,28.9,28.7,28.7,28.4,28.1,28.6,29.3,28.9,28.7,28.3,28.7,28.5,28.2,27.8,28.2,27.8,27.3,27.8,27.4,26.8,26.7,27.0,26.6,25.9,25.7,24.4,24.4,23.8,22.3,21.0,20.0,19.3,17.0,16.5,13.6,13.0,13.9,10.8,12.3,10.9,10.0,7.9,7.3,6.0,3.6,2.2,0.8,2.2,3.8,4.9,6.7,8.5,10.3,11.3,13.5,14.0,13.2,13.8,14.9,16.2,16.0,16.1,17.9,17.5,18.8,17.1,16.6,14.3,13.8,14.0,10.2,13.0,10.8,14.0,12.7,14.9,16.4,14.7,16.4,18.8,17.2,17.2,19.2,20.4,21.8,22.1,22.4,21.9,21.4,19.1,19.8,17.4,19.4,18.0,17.5,17.5,15.2,15.2,14.1,11.5,13.6,9.9,12.5,14.7,14.8,13.5,17.2,18.4,18.4,15.9,16.3,13.2,10.8,12.1,9.1,12.4,12.6,11.8,10.9,12.7,10.0,13.6,13.7,16.1,17.0,15.4,18.3,18.6,20.6,21.5,19.8,19.0,16.9,18.2,15.7,18.2,17.8,18.5,19.9,21.6,21.0,18.5,19.8,19.2,16.4,18.0,15.0,15.8,14.2,13.0,12.1,10.1,12.1,8.8,10.4,14.3,15.3,15.5,16.3,17.1,17.8,18.8,17.5,19.2,18.3,19.3,21.8,20.5],[29.3,30.1,29.6,29.9,30.2,29.6,30.4,30.5,30.4,30.4,30.1,29.9,30.6,30.5,29.7,30.0,30.3,30.2,29.7,30.3,30.3,29.8,29.9,30.1,30.2,29.9,30.0,30.0,29.9,29.5,29.6,29.5,29.8,29.9,29.6,29.5,29.2,29.4,29.3,29.1,29.0,28.9,29.2,29.6,29.9,29.8,29.5,29.3,29.9,30.1,29.5,29.7,30.2,30.3,30.2,29.8,29.8,29.7,29.0,28.8,28.4,29.0,29.2,28.2,28.7,29.1,29.0,28.7,29.3,29.5,29.2,29.4,29.2,29.1,29.2,30.0,29.7,29.4,29.0,29.1,29.5,29.1,28.4,29.1,28.6,27.4,28.3,28.1,27.6,27.4,27.5,26.8,26.1,25.7,25.7,25.1,24.1,23.8,21.7,20.2,20.2,17.7,16.9,14.3,13.4,14.0,11.2,12.5,11.3,10.1,9.2,7.9,7.8,5.2,3.6,1.5,0.8,1.8,3.0,5.8,6.4,8.5,10.6,13.0,14.0,12.6,14.3,15.2,16.5,16.6,16.3,18.7,18.1,19.9,18.3,17.2,14.6,13.6,13.7,10.1,13.0,11.1,14.3,12.5,15.7,16.2,16.3,18.3,19.9,18.5,16.6,19.5,19.9,22.2,22.9,22.1,22.2,21.7,19.7,19.9,18.0,19.5,18.5,17.4,17.7,16.1,15.3,14.9,12.2,13.2,9.0,12.1,13.8,14.2,13.8,16.8,18.4,18.9,16.6,16.9,13.4,10.8,12.2,9.2,12.4,12.9,12.3,11.0,12.4,10.4,14.2,14.9,16.6,17.2,15.9,18.6,18.7,20.8,22.1,20.5,18.7,16.7,18.3,16.0,18.6,18.2,18.9,19.9,21.8,21.6,18.6,20.9,19.6,16.2,17.5,15.5,15.9,14.0,13.3,13.3,9.3,11.7,8.9,10.2,14.1,15.5,15.9,17.0,17.8,18.2,19.7,18.6,20.3,19.4,20.1,22.4,21.4],[29.0,29.5,28.7,29.1,29.4,28.8,29.9,29.8,29.8,30.0,29.6,29.2,30.2,30.1,29.2,29.4,29.9,29.5,29.2,29.9,29.9,29.3,29.2,29.6,29.8,29.4,29.6,29.7,29.5,29.0,29.2,28.9,29.3,29.4,29.1,28.9,28.5,28.6,28.6,28.1,28.2,28.1,28.4,28.9,29.3,29.0,28.9,28.6,29.5,29.5,28.8,29.2,29.7,29.9,29.6,29.0,29.1,29.1,28.1,28.0,27.6,28.1,28.5,27.5,27.7,28.3,28.3,28.2,28.2,28.8,28.5,28.9,28.6,28.2,28.7,29.3,29.0,28.7,28.2,28.2,28.5,28.4,27.4,28.1,27.4,26.8,27.5,27.1,26.4,26.2,26.4,25.9,25.4,24.5,23.6,23.6,23.4,22.0,21.3,19.9,19.3,16.8,16.5,14.3,12.6,13.9,11.1,12.5,12.5,11.0,9.6,9.1,8.3,6.1,4.4,2.2,1.3,0.8,2.3,4.8,5.7,7.8,9.8,12.3,12.7,11.3,12.5,14.2,15.5,15.7,15.9,17.6,17.2,18.4,16.9,16.7,14.1,12.5,12.6,10.2,13.8,11.1,14.4,12.6,14.9,15.5,15.9,17.7,18.9,18.1,16.8,18.8,20.0,20.9,21.6,21.4,21.0,20.6,18.3,19.1,17.4,18.6,18.1,16.9,17.2,15.9,15.0,14.2,12.1,13.0,8.8,10.9,13.3,13.0,13.2,15.7,17.3,17.7,15.5,16.1,12.9,11.1,12.2,9.3,13.5,13.7,12.8,12.2,13.8,10.9,14.1,14.6,15.8,16.7,15.3,17.8,17.8,19.9,21.3,19.8,18.5,16.5,18.2,15.0,17.8,18.2,18.3,19.0,20.9,20.6,18.5,20.0,18.8,15.8,17.7,15.3,16.0,14.5,14.0,13.5,9.3,11.7,8.8,9.7,12.7,14.7,14.6,16.0,16.9,17.6,18.6,17.5,18.7,18.4,18.2,20.1,19.8],[29.7,30.5,29.7,30.1,30.3,29.6,30.4,30.1,30.1,30.2,29.8,29.4,30.3,30.3,29.4,29.6,30.0,29.8,29.3,30.0,30.1,29.6,29.5,29.9,30.1,29.7,29.9,30.1,29.9,29.4,29.6,29.2,29.8,29.8,29.7,29.4,28.9,29.4,29.3,28.5,28.7,29.0,29.2,29.7,29.9,29.8,29.5,29.2,29.9,29.9,29.3,29.3,30.0,30.1,30.0,29.5,29.3,29.3,28.6,28.5,28.1,28.7,29.0,28.0,28.3,28.6,28.6,28.5,28.6,29.0,28.8,29.0,28.7,28.6,28.7,29.5,29.4,29.0,28.7,28.8,28.9,28.6,28.3,28.6,28.2,27.6,28.1,28.0,27.5,27.3,27.6,27.0,26.7,26.5,26.1,25.8,25.4,24.9,23.6,22.4,21.6,19.5,18.7,16.0,13.4,15.0,12.2,13.3,14.0,12.7,11.3,11.0,9.5,8.8,8.2,4.4,3.1,1.8,0.8,3.6,4.2,6.5,7.7,10.6,10.1,11.7,12.5,13.5,16.4,17.1,18.4,20.1,20.2,21.2,19.7,20.2,17.1,15.3,15.1,11.8,15.5,12.7,15.8,14.2,16.9,18.4,17.9,19.0,21.6,19.8,19.1,21.9,22.5,23.9,24.7,24.3,23.7,23.3,21.5,21.8,19.4,21.2,20.4,19.1,19.3,17.7,17.7,17.2,14.4,16.3,11.5,13.7,16.5,17.1,16.4,18.6,18.9,19.5,18.2,18.3,15.7,12.9,13.8,11.4,15.0,15.3,13.9,13.5,15.9,13.0,16.3,16.6,17.6,18.5,17.0,19.9,19.5,21.3,22.2,20.5,20.1,17.8,19.8,17.1,20.1,19.7,21.0,21.9,23.1,22.7,20.2,21.7,20.9,18.3,19.4,16.6,18.3,17.4,16.4,15.0,10.9,13.3,10.7,13.0,17.4,18.0,18.3,19.0,19.3,19.8,21.1,19.3,21.1,20.1,22.0,23.1,21.6],[29.5,30.1,29.3,29.9,30.1,29.7,30.3,30.3,30.3,30.3,30.0,29.9,30.5,30.4,29.6,29.8,30.1,30.0,29.5,29.9,30.1,29.6,29.6,30.0,30.0,29.7,30.0,30.1,29.9,29.9,29.8,29.5,29.9,29.9,29.7,29.7,28.9,29.3,29.4,29.2,28.6,28.9,29.0,29.6,29.9,29.9,29.3,29.2,29.8,29.9,29.3,29.5,30.1,30.2,30.1,29.5,29.7,29.5,28.9,28.7,28.2,28.7,29.2,28.3,28.4,28.9,28.7,28.7,28.9,29.3,29.1,29.3,28.8,28.8,29.0,29.7,29.7,29.4,28.8,28.9,29.2,28.7,28.0,28.6,28.4,26.9,27.8,28.0,27.1,26.8,27.3,26.9,25.5,25.1,25.2,25.3,24.9,24.6,23.0,21.9,21.4,19.1,16.9,15.6,12.1,15.4,11.6,14.1,15.9,13.9,12.3,12.9,10.9,10.6,9.8,6.9,6.7,4.2,2.2,0.8,3.0,4.5,7.1,9.4,10.2,8.4,10.9,15.0,16.5,15.5,17.8,19.1,19.6,21.3,20.3,20.1,16.7,13.4,13.0,10.0,14.2,12.3,15.9,15.3,17.4,18.8,18.9,20.2,21.8,20.2,19.2,21.6,22.6,23.5,24.1,23.6,23.5,23.3,21.9,22.1,19.6,21.7,20.9,20.2,20.0,18.3,17.8,17.3,15.0,15.3,10.6,11.6,15.2,16.3,16.1,18.9,20.0,20.5,18.3,18.9,16.0,14.2,15.1,11.7,15.9,15.6,14.5,13.5,16.4,13.6,17.5,17.7,18.5,19.7,17.6,20.8,20.6,21.8,22.7,21.5,20.8,18.8,20.6,18.1,21.1,21.0,21.1,21.8,23.3,22.9,21.2,22.4,21.9,19.5,19.8,17.5,18.5,16.9,16.4,15.5,12.4,14.7,11.8,13.4,16.2,18.3,17.8,18.6,20.0,20.4,21.5,20.1,21.1,20.9,21.8,23.1,22.4],[29.5,30.3,29.5,30.0,30.1,29.5,30.1,29.8,30.0,29.9,29.5,29.3,30.0,30.0,29.4,29.5,29.7,29.6,29.3,29.6,29.8,29.5,29.2,29.5,29.8,29.5,29.7,29.7,29.5,29.5,29.4,29.3,29.5,29.4,29.4,29.4,28.8,29.1,29.2,29.0,28.7,28.9,28.8,29.5,29.6,29.6,29.1,29.0,29.6,29.6,29.2,29.2,29.8,29.8,29.7,29.1,29.2,29.3,28.5,28.5,28.1,28.5,28.8,28.0,28.3,28.6,28.3,28.3,28.6,29.1,28.4,29.0,28.1,28.5,28.3,29.0,29.3,28.9,28.3,28.4,28.7,28.3,27.5,28.4,28.0,26.9,27.5,27.8,26.9,26.7,27.3,26.4,25.1,25.1,25.0,24.6,24.1,24.2,22.2,21.4,20.3,18.9,16.1,13.7,10.3,12.2,9.6,11.7,14.2,13.1,10.7,11.7,11.1,9.9,10.1,8.1,8.5,6.9,4.1,2.3,0.8,2.8,4.4,6.5,6.3,6.2,7.7,10.9,13.1,13.3,16.1,17.8,19.3,21.3,19.8,20.5,17.4,14.8,14.1,10.9,14.2,11.1,14.0,14.2,14.8,18.3,17.5,19.0,21.1,20.3,19.9,21.1,22.2,23.3,23.8,23.7,23.2,23.3,22.0,21.9,20.0,20.8,19.6,18.7,19.8,16.9,17.5,17.3,15.0,16.5,10.9,13.9,17.1,17.6,16.6,20.0,20.7,21.3,19.0,19.1,16.9,15.1,16.1,12.1,16.8,16.9,15.3,13.4,17.2,14.0,17.8,17.2,19.5,21.0,18.6,21.7,21.3,21.9,22.7,21.6,21.8,19.2,21.7,19.1,21.7,21.3,21.7,21.5,23.0,22.6,21.0,22.3,22.2,20.3,20.8,18.2,19.6,18.6,18.0,16.7,13.5,15.1,12.0,14.8,17.0,18.6,18.6,19.2,19.5,19.5,20.8,18.3,19.5,18.9,20.7,22.0,20.6],[28.7,29.6,28.5,29.2,29.3,28.8,29.7,29.4,29.6,29.7,28.8,28.7,29.6,29.7,28.7,28.8,29.2,28.8,28.5,28.8,29.4,28.8,28.4,29.0,29.3,28.7,28.9,29.3,29.0,28.7,28.8,28.5,28.7,28.5,28.7,28.7,28.2,28.5,28.5,27.9,27.8,27.8,28.0,28.8,28.8,28.8,28.4,28.4,28.8,28.9,28.5,28.4,29.1,29.3,29.1,28.3,28.4,28.6,27.8,27.2,26.9,27.7,27.8,26.4,27.2,27.8,27.3,26.8,27.8,28.2,27.2,27.7,27.2,27.2,27.1,28.0,28.5,28.2,27.3,27.6,27.8,27.3,26.2,27.2,26.6,24.7,26.5,26.9,25.7,25.0,26.2,25.2,24.1,23.7,22.9,23.0,22.3,22.0,19.6,18.5,17.1,15.3,12.5,11.7,8.3,11.3,7.8,11.2,12.9,12.8,11.6,12.1,12.1,11.0,11.4,10.1,9.3,8.9,5.9,4.7,2.0,0.8,2.1,4.1,4.0,5.0,6.8,10.2,11.4,10.7,13.5,15.0,16.3,18.4,17.2,17.8,14.2,12.6,11.1,8.6,12.1,9.7,12.3,12.4,13.5,15.9,15.3,16.9,19.2,18.4,17.5,19.1,19.5,20.7,21.7,21.2,20.4,20.3,18.6,19.2,17.2,18.1,17.9,15.5,16.4,14.9,15.3,14.0,13.1,14.3,11.3,13.1,15.1,16.4,15.0,17.5,17.9,17.6,16.7,16.2,15.0,13.9,14.9,12.2,16.1,15.8,14.9,13.1,15.6,12.7,16.1,15.1,17.0,17.3,16.7,18.4,18.5,19.3,20.2,19.0,18.9,17.2,18.6,17.1,18.4,18.9,18.7,20.1,20.4,20.8,19.9,20.3,18.9,18.2,18.7,16.5,17.6,17.1,17.1,15.5,13.7,14.4,12.1,12.7,15.2,16.1,15.4,15.4,16.4,16.1,17.9,14.4,15.7,15.5,18.0,19.5,18.1],[27.8,28.7,27.7,28.3,28.8,28.2,29.4,29.0,29.0,29.1,27.9,28.3,29.1,28.9,27.7,28.4,28.4,27.4,27.9,28.2,28.4,27.6,27.9,28.0,28.2,27.5,28.2,28.1,28.1,27.5,28.0,27.8,28.1,28.0,28.0,28.1,27.2,27.5,27.8,27.2,26.9,27.0,27.1,28.1,28.4,27.9,27.6,27.5,28.2,28.4,27.7,28.0,28.4,28.8,28.6,27.9,28.2,27.7,26.7,25.8,25.7,26.9,26.4,25.4,26.3,26.9,26.1,25.6,27.0,27.2,26.2,26.5,26.1,25.6,25.9,27.0,27.4,26.8,26.6,26.6,26.3,25.6,24.8,25.8,25.1,22.9,24.5,24.7,22.8,22.3,24.1,21.5,20.6,20.2,18.7,19.1,17.3,17.2,15.6,13.8,12.5,10.9,8.6,7.9,5.5,7.3,6.1,8.7,11.7,11.0,9.9,10.6,10.9,10.3,10.6,9.5,9.5,9.7,7.2,6.3,3.8,1.6,0.8,1.9,3.1,3.6,4.2,6.3,7.5,6.8,8.8,10.2,11.2,13.0,12.4,13.0,10.8,10.1,9.4,7.6,9.2,7.2,8.1,9.8,10.7,13.3,13.2,16.3,17.5,16.4,14.9,16.5,16.5,17.6,17.6,17.6,16.8,16.3,15.5,16.0,13.8,15.3,15.3,13.1,13.5,10.9,11.8,9.6,10.1,10.8,8.8,10.7,12.2,13.0,12.8,14.6,16.0,15.6,14.4,14.0,13.0,11.3,13.2,11.4,14.4,14.2,13.3,11.6,13.9,11.4,14.1,12.7,15.0,14.9,14.5,16.6,16.6,17.0,17.9,16.9,16.3,15.5,16.5,15.0,15.8,16.6,15.9,17.2,18.1,18.0,18.0,18.2,16.8,16.6,16.4,15.0,15.7,15.5,14.9,14.2,12.2,12.4,11.4,11.2,12.3,13.0,11.8,11.6,13.0,12.0,12.9,11.3,10.4,11.1,13.2,14.1,13.3],[27.4,28.7,27.6,28.5,28.7,27.9,29.3,28.7,28.5,28.7,27.7,27.8,28.7,28.7,27.5,27.5,28.1,27.2,27.4,27.4,27.9,27.2,27.2,27.5,27.8,27.5,27.9,28.1,27.9,27.5,27.5,27.5,27.7,27.5,27.9,27.4,26.7,27.0,27.2,26.8,26.4,26.5,27.1,27.7,28.3,27.6,27.3,27.2,27.8,27.9,27.2,27.3,28.2,28.3,28.3,27.5,27.6,27.3,26.1,25.6,25.1,26.2,26.1,24.9,26.0,26.2,26.1,25.3,26.6,26.7,26.2,26.4,25.9,25.4,26.1,27.0,27.0,26.6,26.3,26.3,26.5,25.3,24.7,25.4,24.9,23.1,24.2,24.5,23.2,22.4,23.9,21.7,20.4,21.0,20.5,19.6,18.4,18.6,15.9,14.2,13.5,11.5,9.2,8.4,5.7,6.8,5.7,7.0,10.0,10.7,10.1,11.2,11.5,11.1,11.4,11.4,11.2,11.1,9.5,7.0,5.4,3.2,1.4,0.8,1.3,2.5,3.5,4.7,6.1,6.3,8.4,10.9,11.3,13.9,12.4,13.6,10.8,10.7,9.5,8.6,9.6,8.0,7.8,8.6,8.5,11.4,11.4,12.9,14.2,14.4,13.0,13.9,14.4,15.3,15.6,16.1,15.3,14.6,13.1,13.7,12.1,12.7,11.9,10.1,11.0,8.9,10.3,9.3,9.1,11.0,9.2,11.3,12.3,13.7,12.7,14.3,15.1,14.8,13.2,12.1,11.4,10.3,12.0,10.9,13.0,13.4,12.6,11.6,13.3,10.7,12.7,11.7,13.2,13.0,13.2,14.7,15.9,16.4,17.5,17.1,15.8,14.6,14.7,13.4,14.0,14.4,14.1,14.4,15.8,15.4,15.3,15.7,14.8,14.6,14.8,13.7,14.6,14.4,13.7,13.2,11.8,11.8,10.2,10.5,12.1,11.4,12.2,11.6,11.2,10.7,11.1,9.1,10.3,9.1,10.8,12.7,11.3],[27.3,28.2,27.4,27.9,28.2,27.3,28.6,28.2,28.2,28.3,27.3,27.5,28.2,28.1,27.1,27.4,27.6,26.7,27.1,27.0,27.4,26.6,26.9,26.8,27.1,26.5,26.8,27.0,27.1,26.5,26.9,26.7,26.8,26.9,27.3,27.1,26.3,26.4,27.0,25.9,25.9,26.3,26.7,27.6,27.6,27.3,27.1,26.8,27.3,27.7,27.0,27.2,27.5,28.1,27.9,27.5,27.5,27.0,26.2,25.1,25.0,26.1,25.6,24.6,25.5,26.0,25.4,24.8,26.0,26.2,25.4,25.6,25.3,24.9,25.6,26.3,26.4,25.8,26.0,26.1,25.9,24.8,24.5,24.9,24.4,22.3,23.3,24.2,22.2,21.3,22.7,20.4,20.3,19.9,19.0,18.5,17.7,16.7,13.8,12.7,11.7,10.0,8.4,7.8,5.2,4.8,4.9,6.4,8.1,8.4,8.6,9.1,9.5,9.3,9.4,10.2,10.5,10.2,8.4,6.9,5.8,3.6,2.4,1.3,0.8,1.4,2.6,3.7,4.7,5.8,7.5,9.5,10.4,12.5,11.6,11.8,10.1,9.4,8.5,7.9,8.3,6.3,6.3,7.0,7.5,10.2,9.8,11.5,12.6,13.0,12.0,12.8,13.7,14.4,14.4,14.5,14.3,13.6,13.1,13.1,11.0,11.0,10.7,9.0,9.7,7.6,8.8,8.3,7.8,10.1,8.9,10.1,11.1,12.1,11.5,13.4,14.7,14.0,12.4,12.0,11.6,9.0,11.8,10.3,12.4,12.7,12.1,10.1,11.5,9.8,11.7,10.9,12.7,13.4,13.2,14.6,15.1,15.4,16.2,15.6,15.0,14.2,14.9,13.4,14.2,13.5,13.1,13.6,14.9,14.5,13.7,14.4,14.5,13.6,14.3,13.6,13.9,13.9,13.0,12.7,10.9,11.1,9.1,10.2,11.4,11.1,11.0,10.4,10.4,9.1,9.5,7.6,8.5,7.9,9.1,10.7,10.1],[26.5,27.4,26.3,26.8,27.1,26.3,28.1,27.4,27.6,28.2,27.1,26.8,27.9,28.2,26.6,26.7,27.5,26.8,26.4,26.8,27.3,26.5,26.1,26.4,27.0,26.2,26.5,26.5,26.7,26.2,26.5,26.2,26.3,26.3,26.5,26.4,25.5,25.6,26.4,25.6,24.9,25.3,25.6,26.7,26.7,26.5,26.0,25.8,26.6,26.8,26.1,26.3,27.0,27.4,27.1,26.3,26.3,26.2,24.9,23.7,23.8,25.1,25.0,23.2,24.4,25.1,24.5,24.0,25.2,25.6,24.6,25.2,24.3,23.9,24.7,26.0,25.8,25.6,25.5,25.6,25.1,24.1,23.5,23.8,23.2,21.4,22.5,22.7,20.9,20.3,21.6,19.0,18.8,18.9,17.4,16.9,15.3,14.2,11.9,10.7,9.5,8.7,6.6,6.8,3.8,4.1,4.0,5.2,8.1,8.7,8.6,9.8,10.2,9.4,9.9,10.6,11.3,11.1,9.5,7.5,6.5,4.2,3.1,2.3,1.0,0.8,1.5,2.7,3.6,4.7,5.5,7.5,9.0,10.8,10.2,10.6,8.8,8.7,7.1,6.8,7.6,5.1,6.4,7.1,6.3,9.0,8.8,10.6,11.4,11.9,10.7,11.2,11.8,13.0,12.9,13.4,13.0,12.4,11.1,11.0,9.8,9.5,9.5,7.6,8.5,7.0,8.4,8.1,7.7,9.4,8.4,9.4,10.4,11.4,10.7,12.5,13.3,12.5,11.4,10.6,10.4,9.1,10.8,9.9,11.5,11.9,11.7,10.1,11.1,9.4,11.0,9.8,11.9,11.7,11.6,13.2,14.3,14.9,16.0,15.3,14.4,13.3,13.6,12.2,12.6,12.5,11.6,11.9,13.6,12.9,12.8,13.5,13.3,12.6,13.6,12.7,13.6,13.5,12.5,11.7,10.8,10.5,8.9,9.3,10.3,9.8,10.2,9.5,9.2,8.5,8.5,6.7,7.1,6.9,8.0,9.9,9.0],[25.1,25.7,24.4,24.8,24.8,24.0,26.5,25.6,25.9,27.1,25.4,24.5,26.5,26.9,24.5,25.1,26.0,24.8,24.2,25.0,25.8,24.4,24.4,24.9,25.5,24.3,24.7,24.9,24.8,24.3,24.9,24.3,24.7,24.6,25.2,24.6,23.5,23.8,24.6,23.2,22.4,23.2,23.6,24.8,25.1,24.4,23.7,23.6,24.4,25.0,23.7,24.1,25.3,25.3,25.3,24.2,23.9,23.5,21.7,20.3,20.3,22.1,21.8,20.0,21.4,22.8,21.7,21.2,23.1,23.3,22.4,22.5,22.1,21.2,22.8,24.0,23.7,23.0,24.3,23.6,22.3,21.9,21.9,21.0,20.2,19.5,19.8,19.2,18.1,17.2,18.4,15.9,15.4,16.2,15.0,14.0,11.9,11.5,9.0,7.8,6.5,5.7,4.5,4.1,2.7,2.7,3.0,3.7,5.8,6.6,8.2,8.6,8.5,8.3,9.0,8.9,10.1,9.5,9.3,7.6,6.8,5.1,3.8,3.5,2.0,1.5,0.8,1.3,2.2,2.8,4.1,5.3,5.4,7.0,6.6,7.2,6.0,5.9,5.0,4.8,5.2,3.7,3.7,4.4,4.4,6.1,5.8,7.2,7.9,8.1,7.7,8.0,8.7,9.7,9.6,9.6,9.5,8.8,7.8,8.2,6.8,7.0,6.5,5.4,5.7,4.7,5.3,5.1,5.0,6.2,5.4,6.4,7.1,8.0,7.8,8.8,9.5,9.0,8.0,7.4,7.7,6.0,7.9,7.0,8.3,8.5,8.4,6.9,7.5,6.3,7.7,6.7,8.5,8.7,8.4,9.7,10.1,10.4,11.3,10.8,10.5,9.8,10.1,8.8,9.7,9.0,8.1,9.0,10.3,9.9,8.9,10.0,10.0,9.2,10.2,9.3,9.6,9.8,9.0,8.7,7.8,8.0,6.4,6.4,6.5,6.7,6.3,6.0,6.4,5.4,5.7,4.8,4.8,4.7,5.7,6.7,6.4],[24.9,25.6,24.2,25.0,25.1,23.9,26.6,25.7,25.8,26.8,25.6,24.7,26.5,26.8,24.6,24.9,26.1,25.0,24.1,25.0,26.0,24.6,24.3,24.9,25.5,24.4,24.8,24.9,25.1,24.4,24.7,24.4,24.7,24.5,24.9,24.2,23.2,23.9,24.6,23.0,22.5,23.3,23.6,25.0,25.5,24.7,23.9,23.3,24.9,25.0,23.4,23.9,25.5,25.5,25.5,24.2,23.9,23.5,21.8,20.2,20.1,21.8,21.7,19.6,21.1,22.6,21.6,21.0,22.7,23.4,22.6,22.9,22.0,21.1,22.8,24.3,23.8,23.3,24.4,24.0,22.5,21.7,21.9,21.2,19.8,19.8,19.7,19.1,17.8,17.6,18.3,16.3,16.1,16.3,14.9,13.5,10.6,10.1,7.7,6.6,5.1,5.4,3.6,3.4,2.5,2.2,2.6,3.4,5.1,6.3,7.5,8.3,8.0,8.0,8.5,8.6,9.7,9.3,8.5,7.8,6.8,5.3,4.8,4.5,3.4,2.5,1.0,0.8,1.2,2.2,2.9,3.4,4.1,5.6,5.0,5.8,5.0,5.3,4.7,4.5,4.1,3.3,3.1,3.7,3.9,5.0,5.1,6.2,6.9,6.8,6.5,6.9,7.3,8.4,8.2,8.5,8.2,7.5,6.5,6.8,5.7,6.0,5.9,5.2,5.3,4.0,4.5,4.2,4.3,5.6,5.1,5.7,6.2,7.2,6.8,7.6,8.2,7.6,6.3,6.1,6.2,5.0,6.5,5.8,6.5,7.2,7.4,6.0,6.2,5.2,6.3,5.6,6.8,6.7,6.9,8.0,8.7,9.0,9.8,9.6,8.8,8.4,8.3,7.1,7.5,7.1,6.7,7.4,8.8,8.1,7.4,8.4,8.4,7.6,8.5,8.0,8.5,8.4,7.7,7.3,6.6,6.9,5.5,6.0,5.9,5.7,5.5,5.2,5.4,4.5,5.0,3.9,3.8,4.0,4.9,5.5,5.4],[25.0,25.6,24.1,24.3,24.1,23.4,25.8,24.9,25.5,26.5,25.7,23.9,25.8,26.7,24.2,24.2,25.6,24.4,23.7,24.5,25.5,23.7,23.7,24.5,25.1,23.7,24.3,24.7,24.8,23.8,24.5,23.6,24.4,24.0,24.7,24.1,22.5,23.4,24.3,22.6,21.7,22.9,23.0,24.9,24.8,24.2,23.0,22.6,24.1,24.4,22.4,23.1,24.7,24.8,25.0,23.3,22.8,22.6,20.4,19.3,19.2,20.5,21.2,18.9,20.6,21.7,20.8,20.9,22.2,22.8,22.2,21.9,21.6,20.2,22.6,23.7,22.8,22.2,24.3,23.3,21.4,21.2,21.3,19.9,18.0,19.0,18.6,17.5,16.3,16.4,16.4,14.1,14.2,14.4,13.1,11.3,8.6,8.2,6.2,5.1,3.1,2.8,1.9,2.0,1.7,1.4,2.2,3.0,4.4,5.7,7.2,7.2,7.1,7.0,7.5,7.4,8.8,8.3,8.0,7.3,6.7,5.1,4.9,4.9,3.4,3.0,1.5,1.1,0.8,0.9,1.4,1.8,2.3,2.9,2.9,3.4,2.7,3.1,2.9,3.0,2.6,2.3,2.1,2.7,2.8,4.0,4.0,4.9,5.2,5.4,5.2,5.4,5.9,7.0,6.6,6.6,6.5,5.6,4.8,5.3,4.4,4.5,4.4,3.4,3.8,2.6,3.2,2.6,2.7,3.3,3.4,3.4,3.7,4.6,4.4,5.3,6.2,5.4,4.4,4.5,4.5,3.7,5.2,4.7,5.5,5.7,6.0,5.1,5.0,4.2,4.8,4.2,5.4,5.0,5.2,6.4,6.6,7.1,7.8,7.3,7.4,6.5,6.8,5.7,6.3,5.7,5.6,6.1,7.2,6.7,6.1,6.9,6.8,6.2,7.1,6.2,6.8,6.8,6.3,5.8,5.4,5.1,3.9,3.9,3.8,3.8,3.4,2.9,3.8,3.0,3.8,2.8,3.1,3.3,3.9,4.5,4.6],[25.0,25.1,24.0,23.9,23.7,23.0,25.0,24.2,24.2,25.8,24.2,22.9,24.7,25.5,23.4,23.7,25.0,23.5,23.0,23.9,24.7,23.5,23.3,24.2,24.7,23.8,24.0,24.4,24.7,24.3,24.8,24.0,23.8,23.8,24.2,24.1,22.9,23.4,24.4,22.5,22.0,23.0,22.6,24.0,24.3,23.3,22.6,22.4,23.7,23.5,22.1,22.6,23.9,23.8,24.0,22.3,21.8,21.6,19.6,18.8,18.5,20.0,20.1,17.6,20.6,21.4,20.0,19.8,22.2,22.5,21.5,21.8,20.7,19.5,22.4,22.9,22.0,21.5,23.7,22.4,20.7,20.6,21.1,18.9,17.5,18.5,17.3,16.6,15.1,15.4,15.5,12.9,13.2,13.6,12.1,10.7,7.7,7.4,5.4,4.2,2.1,1.6,1.2,1.1,1.0,1.1,1.4,2.3,3.4,4.9,6.3,6.5,6.7,6.6,6.8,7.0,8.8,7.9,7.6,7.2,6.5,5.1,4.4,4.9,3.3,3.0,1.5,1.6,0.9,0.8,0.9,1.1,1.3,1.7,1.8,1.9,1.6,1.8,1.8,1.7,1.5,1.4,1.3,1.7,1.8,2.2,2.5,2.9,3.2,3.0,2.7,3.1,2.9,3.5,3.6,3.5,3.2,3.0,2.6,2.8,2.3,2.6,2.8,2.2,2.1,1.6,1.9,1.7,1.6,1.9,2.0,2.1,2.2,2.6,2.5,2.7,2.9,2.8,2.6,2.3,2.3,2.1,2.8,2.8,3.1,3.5,4.0,3.5,3.2,2.5,2.8,2.3,2.7,2.7,2.7,2.9,3.3,3.8,4.3,4.0,3.7,3.1,3.2,2.7,3.0,2.9,2.9,3.2,3.6,3.8,3.3,3.7,3.5,3.2,3.7,3.0,3.8,3.9,3.7,3.0,2.9,2.6,2.2,2.0,2.1,2.1,1.9,1.8,2.0,1.7,2.1,1.8,2.0,2.4,2.5,3.1,3.4],[24.5,24.7,23.5,23.3,22.7,22.4,24.7,23.4,23.9,25.3,24.1,22.5,24.6,25.1,22.2,23.1,24.6,23.0,22.1,23.6,24.3,22.8,23.0,23.7,24.4,23.4,24.3,24.1,24.6,24.0,24.8,23.9,24.0,23.7,24.2,24.5,22.6,23.6,24.2,22.8,21.3,22.4,22.3,24.0,24.5,23.1,22.3,22.1,23.7,23.2,21.4,22.0,23.6,23.4,23.7,22.1,21.5,20.9,18.8,17.9,17.7,19.5,19.4,18.0,20.2,20.4,20.0,19.5,21.9,21.8,21.2,21.1,20.3,19.1,21.3,22.4,21.5,20.8,23.0,21.7,20.2,19.5,19.5,18.3,16.7,16.7,16.9,16.1,14.6,14.8,15.7,12.6,12.3,12.9,10.9,9.7,6.7,6.6,5.1,3.7,2.0,1.3,1.1,1.1,1.1,1.1,1.6,2.3,3.4,4.8,6.4,6.5,6.4,6.2,6.7,6.8,8.2,7.3,7.6,7.0,6.6,5.0,4.8,5.0,3.0,3.0,1.7,2.0,1.1,0.8,0.8,0.8,1.0,1.4,1.6,1.7,1.6,1.8,1.8,1.7,1.5,1.4,1.2,1.8,1.8,2.1,2.5,2.8,2.9,3.0,2.8,2.9,3.0,3.5,3.5,3.4,3.3,3.0,2.6,2.7,2.4,2.5,2.6,2.1,2.1,1.5,2.1,1.6,1.9,2.0,2.1,2.2,2.3,2.7,2.7,2.9,3.1,3.0,2.8,2.5,2.6,2.3,2.8,2.8,3.2,3.5,3.9,3.4,3.1,2.4,2.8,2.6,2.9,2.9,3.0,3.2,3.4,3.9,4.4,4.1,3.9,3.4,3.5,3.2,3.2,3.2,3.0,3.4,3.6,3.7,3.3,3.7,3.6,3.4,3.7,3.3,3.9,3.9,3.7,3.2,3.0,2.8,2.3,2.4,2.4,2.1,1.9,1.6,2.0,1.6,2.1,1.7,2.0,2.3,2.5,2.9,3.2],[24.5,24.4,23.0,23.0,22.1,22.0,24.3,23.0,23.6,25.2,23.7,22.3,23.7,24.6,22.3,22.7,24.0,22.9,22.0,23.2,23.7,22.6,22.5,23.3,24.4,24.0,24.2,24.3,24.7,24.5,24.7,23.8,24.1,23.2,24.1,24.4,22.6,23.3,24.3,23.4,22.2,22.3,22.3,24.1,24.1,22.6,22.2,22.0,23.5,23.0,21.1,21.3,23.1,23.1,23.2,22.1,21.4,20.6,19.2,17.8,18.4,19.9,19.1,18.4,20.3,20.6,20.2,20.4,22.0,22.0,22.1,21.8,20.6,18.9,21.7,22.9,21.1,20.9,23.2,22.0,19.5,19.7,19.1,17.9,15.9,16.7,16.1,15.4,14.7,14.8,15.0,12.0,12.5,12.1,10.1,9.0,7.1,6.7,4.9,3.4,2.1,1.3,1.2,1.3,1.4,1.4,1.9,2.5,3.8,5.1,6.9,7.1,6.9,6.6,7.0,6.8,8.3,7.4,7.7,7.1,6.8,5.5,4.7,4.8,3.3,3.3,1.9,2.1,1.4,1.1,0.8,0.8,0.8,1.2,1.4,1.7,1.7,2.1,2.0,2.1,1.9,1.8,1.4,2.0,2.0,2.6,2.8,3.3,3.3,3.4,3.1,3.2,3.3,3.9,4.0,3.8,3.6,3.3,3.0,3.1,2.7,2.8,3.0,2.5,2.1,1.9,2.0,1.8,2.1,2.3,2.4,2.7,2.9,3.4,3.4,3.6,3.8,3.5,3.1,2.7,3.0,2.8,3.4,3.4,3.7,4.2,4.6,4.0,3.7,3.0,3.3,2.8,3.3,3.3,3.6,3.8,4.2,4.7,5.3,5.0,4.8,4.2,4.2,3.7,3.7,3.5,3.4,3.6,4.2,4.2,3.7,4.4,4.3,3.8,4.7,4.0,4.9,4.9,4.4,3.9,3.5,3.5,2.8,2.9,2.9,2.5,2.3,1.7,2.0,1.7,2.3,2.0,2.3,2.5,2.8,3.2,3.7],[24.5,24.6,23.5,23.1,22.6,22.0,24.6,23.4,23.6,25.6,23.9,22.1,24.4,24.8,22.4,23.1,24.9,22.7,22.4,23.8,24.7,22.8,23.2,24.2,25.2,23.7,24.6,25.1,25.3,24.6,25.5,24.5,24.5,24.1,24.5,24.4,22.9,23.3,24.2,22.9,21.4,22.2,22.5,23.7,24.4,23.0,22.1,22.4,23.4,23.1,21.6,22.2,23.6,23.3,23.6,21.9,20.9,20.7,18.8,17.9,17.4,19.0,18.9,17.9,19.5,20.5,20.0,19.2,21.6,21.7,21.7,21.0,20.4,19.0,21.0,22.5,21.4,20.7,22.7,21.6,19.5,18.8,18.7,17.9,16.5,16.6,16.4,15.6,15.1,14.8,15.1,12.1,11.8,12.1,9.9,8.8,6.8,6.6,4.6,3.1,1.9,1.3,1.4,1.5,1.8,1.9,2.4,3.2,4.3,5.8,7.3,7.3,7.0,7.1,7.3,7.4,9.0,8.2,8.3,7.4,7.2,5.7,5.3,5.4,3.8,3.6,2.2,2.5,1.7,1.4,1.1,0.8,0.8,0.9,1.1,1.4,1.5,2.1,2.1,2.3,1.9,2.1,1.8,2.4,2.4,3.1,3.3,3.7,3.7,3.8,3.5,3.5,3.5,4.1,4.3,4.2,3.9,3.4,3.0,3.2,3.1,3.2,3.2,3.0,2.5,2.1,2.8,1.9,2.7,2.5,2.7,2.7,2.4,3.5,3.2,3.5,3.8,3.5,2.9,2.9,3.4,3.2,3.7,3.6,4.2,4.7,5.1,4.6,4.2,3.4,3.6,3.2,3.5,3.3,3.6,3.8,4.2,4.6,5.2,4.9,4.6,4.3,4.3,4.1,3.8,3.9,3.5,4.0,4.3,4.5,4.0,4.5,4.4,4.3,4.7,4.3,4.8,4.8,4.7,4.2,4.0,3.6,3.2,2.9,2.6,3.0,2.2,1.7,2.1,1.9,2.5,2.2,2.5,3.0,3.1,3.5,4.0],[24.5,25.0,23.0,23.5,23.3,22.5,25.0,24.1,24.2,25.9,24.4,22.7,24.9,25.5,22.7,23.1,25.0,23.2,22.4,24.1,24.7,23.0,23.1,24.2,25.0,23.9,24.7,25.0,25.0,24.2,24.8,23.9,24.4,23.9,24.0,24.4,22.4,23.4,24.2,22.8,22.1,22.5,22.7,24.5,24.5,23.2,23.2,22.5,23.9,23.7,21.6,22.4,24.1,23.9,24.1,23.0,22.0,21.2,19.5,18.7,18.3,19.7,19.2,19.0,20.4,20.9,20.2,20.4,21.8,22.0,22.2,21.6,20.7,19.2,21.4,22.8,21.5,21.0,22.8,21.9,19.8,19.2,19.5,18.4,17.2,17.3,17.3,16.3,15.7,15.7,15.5,12.2,12.1,12.1,10.6,9.9,7.7,6.8,5.2,3.1,2.0,1.3,1.5,1.6,1.9,2.0,2.5,3.3,4.7,5.9,7.4,7.9,7.6,7.6,7.8,7.8,9.3,8.8,8.9,7.9,7.5,6.2,5.8,5.7,4.3,4.1,2.7,2.8,2.0,1.7,1.3,1.1,0.8,0.8,0.9,1.2,1.6,2.2,2.4,2.7,2.0,2.1,1.8,2.6,2.5,3.1,3.3,3.7,3.8,3.9,3.5,3.5,3.6,4.3,4.3,4.1,3.9,3.4,3.0,3.4,2.8,3.3,3.5,3.0,2.6,2.2,2.5,1.8,2.3,2.4,3.1,2.8,2.6,3.3,3.1,3.6,3.8,3.7,2.8,2.9,3.2,3.3,4.0,4.1,4.6,5.4,5.8,5.1,4.6,3.7,3.9,3.3,3.8,3.5,3.7,3.9,4.5,5.1,5.8,5.4,5.2,4.6,4.5,4.1,4.0,4.0,3.5,4.0,4.6,4.7,4.3,4.9,4.7,4.5,5.1,4.4,5.3,5.7,5.4,4.6,4.1,3.7,3.7,3.1,2.7,2.7,2.1,1.7,2.1,1.9,2.7,2.4,2.7,3.3,3.4,3.7,4.2],[25.0,25.1,23.8,24.1,24.0,22.9,25.5,24.6,24.8,26.5,24.9,23.3,25.5,25.7,22.9,23.5,25.7,23.8,23.1,24.8,25.4,23.9,24.2,24.9,25.8,24.4,25.7,26.0,25.9,25.0,25.7,24.7,25.1,24.7,24.9,25.2,23.1,23.9,24.8,22.8,21.6,22.5,23.1,24.8,25.3,23.8,23.2,22.6,24.5,24.3,22.0,22.8,24.8,24.4,24.6,22.9,21.9,21.9,18.7,18.2,17.7,19.4,19.1,18.0,19.4,21.3,20.1,19.8,22.2,22.8,22.3,22.0,20.7,19.3,21.3,23.0,22.0,21.3,22.6,21.9,19.8,19.3,19.3,18.5,16.8,17.0,17.3,16.0,14.5,15.0,15.3,12.0,11.5,11.6,9.9,9.4,7.2,7.1,5.1,3.2,2.1,1.4,1.8,1.7,2.5,2.5,2.9,3.6,4.6,5.9,7.0,7.1,7.1,6.8,7.0,7.3,8.7,7.7,7.9,7.1,6.8,5.6,5.2,5.6,4.3,3.9,2.9,3.2,2.5,2.0,1.8,1.5,1.0,0.9,0.8,0.9,1.2,1.7,1.7,1.8,1.9,2.3,2.0,2.5,2.8,3.1,3.4,3.8,3.8,3.8,3.3,3.5,3.5,3.9,4.2,3.9,3.8,3.1,2.9,3.1,3.0,3.3,3.5,3.2,2.9,2.4,2.4,2.0,2.4,2.2,2.6,2.1,2.2,2.7,2.9,3.1,3.4,3.1,2.8,2.7,3.1,3.1,3.8,3.5,4.1,4.5,5.0,4.4,4.2,3.6,3.6,3.1,3.4,3.1,3.4,3.7,4.0,4.4,4.9,4.5,4.6,4.0,4.2,3.9,3.6,3.8,3.4,3.9,4.2,4.5,4.0,4.5,4.2,4.2,4.5,4.0,4.4,4.4,4.5,4.1,3.7,3.4,3.2,2.8,2.4,2.7,2.1,1.7,2.2,2.1,2.6,2.7,3.1,3.7,3.6,3.9,4.3],[24.7,25.1,24.2,23.7,23.2,22.1,24.8,23.5,24.2,25.5,24.2,22.4,24.5,24.7,22.8,22.9,24.8,22.9,22.5,23.6,24.5,23.0,22.9,23.7,24.7,23.9,24.4,24.7,25.1,24.2,24.8,23.9,24.0,23.4,24.0,24.4,22.1,23.2,23.8,22.4,20.9,21.8,22.3,24.0,24.3,22.8,22.5,21.9,23.6,23.3,21.0,21.7,23.6,23.5,23.7,22.2,21.4,20.9,18.3,17.1,17.1,18.9,18.2,16.9,18.6,20.1,19.4,19.5,21.5,22.3,21.7,21.3,20.0,18.2,21.1,22.6,21.3,20.8,22.8,21.9,19.1,19.0,19.8,17.8,15.3,17.6,17.2,14.8,13.7,14.4,14.7,11.1,11.4,11.1,10.2,9.6,7.6,7.2,5.1,3.4,2.1,1.3,1.6,1.4,1.9,2.2,2.4,3.2,4.2,5.6,6.9,7.1,6.8,6.4,6.8,6.5,7.8,7.2,7.5,6.9,6.6,5.4,5.3,5.4,3.9,3.7,2.6,2.9,2.4,1.8,1.8,1.6,1.3,1.2,0.9,0.8,0.8,1.1,1.4,1.5,1.2,1.8,1.8,2.3,2.8,3.0,3.1,3.5,3.6,3.4,3.1,3.3,3.2,3.8,4.0,3.5,3.4,3.0,2.7,3.1,2.7,3.1,3.2,3.0,2.5,2.2,2.1,1.6,1.8,1.3,1.8,1.5,1.5,2.1,2.2,2.5,3.0,3.0,2.3,2.3,2.3,2.3,2.8,2.8,3.3,3.8,4.3,3.7,3.5,2.8,3.0,2.8,2.8,2.9,2.8,3.1,3.3,3.7,4.3,3.8,3.7,3.2,3.4,3.1,3.1,3.3,3.2,3.6,3.9,4.2,3.8,4.1,3.7,3.4,3.7,3.2,3.6,3.6,3.6,3.2,2.8,2.6,2.4,1.9,1.8,2.0,1.5,1.6,2.1,2.0,2.7,2.8,2.9,3.4,3.4,3.7,4.1],[24.4,24.3,23.5,23.3,22.9,21.9,25.1,23.2,23.9,25.3,23.5,21.4,24.5,24.7,21.4,22.5,24.9,22.5,21.0,23.6,24.6,22.3,22.4,23.9,25.1,23.3,24.3,25.1,24.9,23.9,25.4,23.2,24.1,23.3,24.4,24.2,20.9,22.9,24.1,21.7,19.4,21.9,21.5,24.4,24.5,23.4,21.4,21.0,23.0,22.6,19.5,20.8,23.5,23.3,23.6,21.3,20.3,19.4,16.9,15.4,16.1,17.4,17.2,15.9,17.3,18.4,18.0,18.4,20.0,21.0,21.1,20.4,19.1,16.7,20.0,22.1,20.2,19.8,21.9,20.6,18.5,17.7,18.7,16.7,14.4,16.2,15.8,14.0,13.5,14.1,14.1,11.0,10.7,11.1,9.5,8.9,7.0,7.0,5.1,3.5,2.1,1.3,1.6,1.4,1.8,2.1,2.2,3.2,4.1,5.5,6.7,6.7,6.8,6.3,6.8,6.7,8.3,7.5,7.5,7.0,6.8,5.3,5.1,5.4,3.8,3.7,2.6,3.0,2.3,2.0,1.9,1.7,1.4,1.5,1.1,0.9,0.8,0.8,1.1,1.3,1.2,1.6,1.8,2.2,2.7,2.8,3.1,3.3,3.4,3.3,2.9,3.1,3.2,3.6,3.8,3.6,3.4,3.0,2.6,3.0,2.6,3.0,3.1,2.9,2.7,2.2,2.3,1.5,1.7,1.2,1.6,1.3,1.5,1.9,2.2,2.4,2.8,2.6,2.2,2.2,2.3,2.3,2.7,2.7,3.2,3.7,4.0,3.7,3.4,2.7,2.8,2.6,2.7,2.6,2.6,3.0,3.1,3.6,4.0,3.7,3.5,3.0,3.2,2.9,3.0,3.2,3.0,3.4,3.8,3.9,3.5,3.8,3.5,3.3,3.5,3.0,3.5,3.5,3.5,3.0,2.7,2.4,2.2,2.0,1.7,2.1,1.4,1.5,2.2,2.1,2.6,2.7,2.9,3.4,3.4,3.8,4.2],[24.6,24.8,23.7,23.2,23.2,22.2,24.9,23.5,24.2,25.2,24.0,22.2,24.9,25.4,22.3,23.0,25.0,23.1,22.0,24.1,24.9,23.2,23.3,24.2,25.0,24.1,24.8,25.2,25.0,24.2,25.6,23.8,24.4,23.6,24.8,24.5,22.2,23.3,24.2,22.5,20.3,21.8,22.0,24.0,24.8,23.1,21.9,21.9,23.7,23.3,21.0,21.9,24.0,24.0,24.2,22.2,21.5,20.5,18.1,16.7,17.0,18.7,18.4,16.4,18.2,20.1,19.5,19.5,21.4,22.1,22.0,21.5,19.9,18.3,20.8,23.1,21.3,20.4,22.4,20.9,19.3,19.0,20.1,17.8,15.6,17.7,17.1,15.2,14.0,14.7,14.8,11.9,11.6,12.4,11.2,9.3,7.0,8.2,5.3,3.8,2.4,1.4,1.5,1.2,1.4,1.8,1.7,2.7,3.8,5.4,6.8,6.9,6.6,6.3,6.8,7.0,9.1,7.8,7.6,7.3,7.0,5.3,5.1,5.2,3.4,3.4,2.3,2.6,2.2,1.8,1.7,1.8,1.6,1.8,1.3,1.1,0.8,0.8,0.8,1.0,0.9,1.3,1.5,1.7,2.1,2.2,2.4,2.6,2.7,2.5,2.4,2.5,2.5,2.9,3.2,3.0,2.7,2.6,2.2,2.4,2.2,2.4,2.4,2.3,2.2,1.9,1.7,1.2,1.3,1.0,1.2,1.1,1.2,1.6,1.8,2.0,2.3,2.2,1.8,1.8,1.8,1.7,2.1,2.3,2.7,3.0,3.6,3.2,2.8,2.2,2.3,1.9,2.2,2.1,2.1,2.4,2.7,3.0,3.4,3.2,3.0,2.6,2.6,2.3,2.4,2.5,2.6,2.7,2.9,3.1,2.7,3.0,2.8,2.7,2.9,2.5,3.1,3.2,3.0,2.5,2.3,1.9,1.8,1.5,1.4,1.5,1.2,1.4,1.8,1.9,2.3,2.3,2.6,2.7,2.7,3.2,3.6],[24.7,24.9,24.0,23.6,23.8,22.8,25.0,23.6,24.3,25.7,24.0,22.3,24.8,25.1,22.5,23.0,24.7,22.9,22.2,24.0,24.5,23.1,23.1,24.1,24.9,24.1,24.4,24.7,24.9,23.9,25.0,23.8,24.4,23.7,24.6,24.3,22.1,23.3,24.2,22.7,20.8,21.9,22.2,23.8,24.9,23.3,22.2,22.2,23.8,23.8,21.2,22.1,23.9,24.0,24.1,22.7,21.8,21.0,18.8,17.4,17.7,19.5,19.0,16.8,19.2,20.3,19.6,19.5,21.8,22.3,21.5,21.3,19.9,18.6,21.5,23.1,21.6,20.9,22.8,21.8,19.3,19.2,20.2,18.3,16.0,17.4,17.6,14.9,13.9,14.9,14.5,11.9,11.6,12.2,10.7,9.1,7.0,7.3,5.3,3.8,2.5,1.5,1.5,1.2,1.3,1.7,1.6,2.7,3.8,5.3,6.5,6.4,6.6,6.2,6.3,6.6,8.2,7.5,7.4,7.2,7.1,5.1,5.1,5.4,3.7,3.5,2.2,2.6,2.1,1.7,1.7,1.9,1.7,2.0,1.6,1.4,1.0,0.8,0.8,0.8,0.9,1.2,1.4,1.7,2.1,2.4,2.5,2.8,3.1,2.9,2.7,3.0,3.0,3.6,4.0,3.6,3.3,3.1,2.6,2.9,2.5,2.8,2.7,2.5,2.3,2.0,2.0,1.4,1.3,1.1,1.2,1.2,1.3,1.8,1.9,2.3,2.7,2.5,2.1,2.1,2.0,1.9,2.2,2.2,2.8,3.0,3.6,3.0,2.9,2.3,2.5,2.3,2.5,2.6,2.4,2.8,3.0,3.4,3.8,3.4,3.3,2.8,3.0,2.7,2.8,2.9,2.9,3.2,3.7,3.8,3.2,3.5,3.2,2.9,3.3,2.7,3.2,3.2,3.0,2.7,2.2,2.0,1.8,1.5,1.6,1.8,1.4,1.6,2.0,2.0,2.6,2.4,2.8,2.9,3.0,3.5,3.9],[24.8,24.9,23.3,23.3,23.2,22.2,24.5,23.2,23.8,25.1,23.6,21.4,24.4,24.8,21.7,22.5,24.2,22.7,21.3,23.7,24.3,22.8,22.9,23.7,24.6,23.8,24.1,24.3,24.2,23.8,24.6,23.4,23.9,23.5,24.4,23.9,21.9,23.1,24.1,22.2,20.2,21.3,21.7,23.6,24.6,22.6,21.6,21.7,23.6,23.2,20.7,21.5,23.4,23.4,23.5,22.0,21.0,20.1,17.9,16.3,17.1,18.5,17.6,15.8,18.3,19.4,18.8,18.7,21.3,21.7,21.0,20.7,19.0,17.6,20.4,22.6,20.8,20.0,21.9,20.9,18.6,18.5,19.8,17.5,15.0,16.9,17.0,14.9,13.8,14.5,14.4,12.4,11.6,13.0,11.5,9.4,7.6,7.8,5.6,4.1,2.6,1.6,1.6,1.2,1.2,1.5,1.5,2.5,3.8,5.4,6.5,7.2,7.0,6.4,7.0,7.0,8.4,7.9,7.6,7.4,7.2,5.3,5.2,5.4,3.8,3.6,2.2,2.5,2.0,1.6,1.6,1.8,1.7,2.1,1.6,1.5,1.1,0.9,0.8,0.8,0.8,0.9,1.2,1.4,1.7,1.9,2.0,2.2,2.4,2.3,2.2,2.3,2.5,2.9,3.2,3.1,2.7,2.7,2.3,2.3,2.1,2.2,2.2,1.9,1.9,1.5,1.6,1.3,1.1,1.1,1.1,1.2,1.4,1.8,1.8,2.2,2.4,2.3,1.9,1.8,1.7,1.5,2.0,2.0,2.3,2.8,3.4,2.8,2.4,1.9,2.0,1.8,2.0,2.1,2.1,2.4,2.8,3.0,3.5,3.2,3.0,2.5,2.6,2.2,2.4,2.3,2.4,2.5,2.9,2.9,2.5,2.9,2.7,2.5,2.8,2.4,2.9,3.1,2.8,2.3,2.0,1.8,1.6,1.3,1.5,1.6,1.5,1.5,1.8,1.8,2.1,2.1,2.6,2.6,2.6,3.2,3.7],[24.4,23.8,22.7,22.5,22.1,21.6,24.1,22.1,23.0,24.4,22.7,20.4,23.5,24.0,20.2,21.6,24.1,21.7,20.2,22.7,23.8,21.5,22.1,23.1,24.1,22.9,23.6,24.1,24.1,23.3,24.5,22.9,23.4,22.6,23.9,23.6,21.0,22.4,23.7,21.7,19.0,20.7,20.8,23.2,24.0,22.5,20.7,20.6,22.2,21.8,19.6,20.3,22.8,22.5,22.8,20.6,20.0,18.9,16.8,15.6,16.2,17.5,16.6,15.1,17.2,18.2,18.0,18.2,20.0,20.5,20.6,20.0,18.9,16.9,20.2,22.2,19.8,19.6,21.7,20.3,17.9,18.5,19.2,17.0,14.8,16.4,16.0,14.1,13.7,14.0,14.2,11.6,11.4,12.2,11.2,9.1,7.1,7.6,5.1,3.8,2.2,1.3,1.2,0.9,1.0,1.2,1.2,2.1,3.5,4.9,6.1,6.8,6.2,6.1,6.8,6.8,8.6,7.3,7.4,7.4,7.0,5.5,5.3,5.4,3.4,3.3,2.0,2.2,1.6,1.3,1.2,1.4,1.3,1.6,1.4,1.3,1.0,0.9,0.9,0.8,0.8,0.8,0.9,1.1,1.3,1.4,1.6,1.7,1.9,1.8,1.6,1.8,2.0,2.3,2.5,2.5,2.2,2.2,1.8,1.8,1.5,1.7,1.7,1.5,1.5,1.2,1.2,0.9,0.9,0.9,1.0,1.0,1.2,1.5,1.5,1.7,1.9,1.8,1.5,1.4,1.3,1.2,1.6,1.7,2.0,2.3,2.9,2.4,2.1,1.6,1.6,1.4,1.6,1.7,1.7,1.9,2.2,2.5,2.9,2.7,2.5,2.1,2.1,1.8,1.9,1.8,1.9,2.0,2.3,2.4,2.1,2.4,2.2,2.1,2.4,2.0,2.5,2.6,2.4,1.9,1.8,1.5,1.4,1.1,1.2,1.2,1.1,1.1,1.3,1.4,1.7,1.7,2.1,2.2,2.2,2.7,3.0],[24.9,24.7,23.4,23.7,23.5,22.6,25.3,23.4,24.3,25.7,23.3,22.2,25.1,24.5,22.2,23.1,25.1,22.9,21.6,23.8,24.6,23.0,22.9,24.1,24.9,23.7,24.2,24.7,24.7,24.1,25.0,23.6,24.0,23.8,25.1,24.4,22.4,23.7,25.0,22.4,20.9,22.2,22.2,24.4,25.2,23.5,22.2,22.3,23.5,23.3,21.3,22.1,24.1,23.9,24.3,22.4,21.2,20.7,18.2,16.3,17.1,18.8,18.2,15.4,18.6,19.8,18.6,18.3,21.4,22.0,21.0,20.6,18.8,17.4,20.2,22.3,21.4,20.4,21.7,20.6,18.4,18.7,19.1,17.8,15.2,16.7,16.3,14.4,13.2,13.8,14.2,12.3,11.9,12.8,11.5,9.8,7.5,7.3,5.1,3.8,2.2,1.3,1.2,0.9,0.9,1.0,1.2,2.3,3.5,5.4,6.7,7.5,6.6,6.3,7.1,6.9,8.3,7.3,7.5,7.8,7.0,5.3,5.1,5.7,3.3,3.3,2.0,2.3,1.4,1.2,1.1,1.3,1.3,1.7,1.4,1.3,1.1,1.0,1.0,0.9,0.8,0.8,0.8,0.9,1.1,1.2,1.5,1.5,1.7,1.6,1.5,1.6,1.7,1.9,2.2,2.2,2.0,1.9,1.6,1.6,1.3,1.5,1.4,1.3,1.2,1.0,0.9,0.8,0.8,0.9,0.9,1.1,1.1,1.4,1.4,1.5,1.7,1.5,1.3,1.3,1.2,1.1,1.5,1.7,1.9,2.3,3.0,2.5,2.0,1.6,1.6,1.2,1.5,1.5,1.5,1.8,2.0,2.2,2.7,2.4,2.2,1.9,1.9,1.7,1.6,1.7,1.7,1.8,2.0,2.1,1.8,2.1,2.0,1.9,2.2,1.9,2.3,2.5,2.3,1.8,1.8,1.5,1.4,1.0,1.1,1.0,1.0,1.1,1.1,1.3,1.4,1.5,1.8,2.0,1.9,2.4,2.8],[24.3,23.5,22.7,22.8,22.9,22.4,24.3,23.6,23.5,24.3,23.1,21.9,24.3,24.1,22.1,22.5,24.2,22.6,21.6,23.1,23.9,22.5,22.5,23.3,24.3,23.4,23.3,23.7,23.8,23.4,23.8,23.1,23.0,23.0,23.4,23.5,22.0,22.9,23.4,21.8,20.9,21.5,22.2,23.8,24.0,23.0,22.2,21.8,22.6,22.3,21.3,21.7,23.1,22.9,23.1,21.6,21.3,20.8,17.9,16.5,16.6,18.4,18.5,16.0,18.4,19.9,19.1,18.5,20.8,21.5,20.7,20.6,18.8,17.8,19.5,21.9,20.9,20.0,21.4,20.1,18.4,18.5,18.2,17.3,15.3,15.6,15.1,14.7,14.1,13.5,14.6,11.8,11.8,12.7,11.4,9.6,7.4,7.3,5.2,4.0,2.2,1.3,1.1,0.8,0.9,0.9,1.0,2.0,3.7,5.0,6.5,6.5,6.3,6.3,6.8,6.6,8.1,7.5,7.3,7.3,6.7,5.6,5.1,5.3,3.0,3.2,1.9,2.1,1.4,1.1,1.1,1.3,1.2,1.5,1.2,1.3,1.0,1.1,1.2,1.0,0.9,0.8,0.8,0.8,0.9,1.1,1.2,1.4,1.6,1.5,1.3,1.5,1.7,1.9,2.1,2.1,1.9,1.8,1.5,1.5,1.2,1.4,1.3,1.2,1.1,0.9,0.8,0.8,0.9,0.9,1.1,1.2,1.2,1.4,1.3,1.5,1.7,1.5,1.3,1.2,1.2,1.1,1.5,1.6,1.9,2.3,2.9,2.4,1.9,1.6,1.5,1.2,1.4,1.4,1.5,1.8,1.9,2.2,2.6,2.4,2.2,2.0,1.9,1.6,1.6,1.6,1.7,1.7,1.9,1.9,1.7,2.0,1.9,1.8,2.1,1.9,2.3,2.4,2.3,1.9,1.7,1.4,1.4,1.1,1.1,1.0,1.0,1.0,1.0,1.2,1.3,1.3,1.7,1.8,1.8,2.2,2.7],[25.0,24.8,23.5,23.6,22.9,22.5,25.4,23.0,24.0,25.6,23.5,22.2,24.6,24.8,22.1,22.5,24.9,22.7,20.8,23.7,24.3,22.8,22.7,24.0,24.6,23.7,24.0,24.5,24.5,23.9,24.3,23.3,23.9,23.5,24.8,24.2,22.2,23.4,24.8,22.7,20.7,22.5,22.0,24.5,25.1,24.0,22.1,21.8,23.4,22.7,20.7,21.8,24.2,23.3,24.0,21.9,21.1,21.0,18.2,16.0,16.9,18.3,18.2,15.7,18.5,19.9,18.2,18.5,21.5,22.0,20.8,20.6,18.4,17.4,19.4,22.3,21.6,20.7,21.3,20.6,19.2,18.5,18.4,17.7,14.8,15.8,16.1,14.5,13.3,13.3,14.2,12.3,11.6,13.0,11.6,10.3,7.2,7.5,5.3,3.8,2.5,1.6,1.5,1.2,1.2,1.0,1.2,2.3,3.4,5.0,6.3,6.8,6.3,6.0,6.9,6.6,8.0,7.3,7.2,7.3,6.7,5.3,5.1,5.3,3.1,3.4,2.0,2.3,1.7,1.5,1.3,1.6,1.6,2.0,1.7,1.8,1.4,1.6,1.7,1.4,1.1,1.1,0.8,0.8,0.8,1.1,1.3,1.4,1.7,1.7,1.5,1.7,1.9,2.2,2.3,2.4,2.2,2.1,1.7,1.7,1.3,1.5,1.4,1.2,1.1,0.9,0.9,1.0,1.1,1.3,1.4,1.7,1.6,2.0,1.7,2.0,2.1,1.9,1.7,1.5,1.5,1.3,1.9,2.0,2.2,2.7,3.2,2.8,2.3,1.8,1.7,1.2,1.7,1.8,1.8,2.1,2.5,2.8,3.2,3.0,2.9,2.4,2.3,1.9,2.0,1.9,1.9,1.9,2.3,2.2,2.0,2.4,2.4,2.2,2.6,2.3,2.9,3.1,2.8,2.2,2.2,1.9,1.7,1.5,1.5,1.2,1.3,1.3,1.2,1.3,1.6,1.6,2.0,2.2,2.0,2.6,3.0],[24.6,24.2,22.4,23.4,22.6,21.9,25.0,22.2,23.6,25.0,22.9,21.3,24.0,24.4,21.5,21.9,24.2,22.4,20.3,23.1,23.8,22.1,22.2,23.4,23.7,22.6,23.4,23.6,23.4,23.0,22.9,22.9,23.1,22.7,23.6,22.9,21.3,22.3,23.3,21.5,19.6,20.8,21.1,23.2,24.1,23.0,21.3,20.7,22.9,22.3,19.6,20.6,23.1,22.6,23.0,21.4,20.2,19.1,16.9,15.2,15.6,17.3,16.9,14.7,17.3,18.9,17.5,17.4,20.5,21.2,19.9,19.8,17.8,16.5,18.7,21.5,20.4,19.8,20.9,20.4,17.8,17.7,18.5,16.6,13.9,15.7,15.4,14.0,12.6,13.3,13.5,12.0,11.3,12.3,11.1,9.7,7.3,7.5,5.4,3.9,2.7,1.8,1.7,1.4,1.4,1.2,1.4,2.4,3.6,5.4,6.5,6.7,6.2,6.1,6.6,6.4,8.2,7.6,7.4,7.6,6.8,5.4,5.2,5.3,3.5,3.7,2.2,2.5,1.9,1.7,1.4,1.8,1.7,2.2,1.9,2.0,1.6,1.7,1.8,1.7,1.4,1.2,1.0,0.8,0.8,0.8,1.0,1.1,1.4,1.4,1.2,1.3,1.6,1.8,2.0,2.1,2.0,1.9,1.7,1.4,1.2,1.2,1.0,1.0,1.0,0.9,1.0,1.1,1.2,1.5,1.6,1.8,1.8,2.1,1.9,2.1,2.2,1.9,1.8,1.5,1.6,1.4,1.8,2.0,2.1,2.6,3.1,2.6,2.1,1.7,1.6,1.2,1.6,1.7,1.9,2.1,2.5,2.6,3.0,2.9,2.7,2.4,2.2,1.9,1.9,1.7,1.6,1.5,1.9,1.8,1.7,2.0,2.1,2.0,2.4,2.2,2.7,2.9,2.7,2.2,2.2,2.0,1.7,1.5,1.6,1.3,1.4,1.3,1.2,1.2,1.4,1.4,1.9,2.1,1.8,2.4,2.9],[24.4,24.2,22.5,23.0,22.4,21.7,25.0,22.8,23.8,25.8,23.9,21.9,24.8,25.7,21.6,22.3,24.7,23.5,20.7,23.7,24.7,23.0,23.1,23.9,24.6,23.9,23.8,24.0,24.0,23.5,23.3,23.2,23.3,22.9,23.9,23.2,21.5,22.3,23.5,21.7,20.0,20.8,21.0,22.8,24.5,23.1,21.7,21.3,22.7,22.5,20.6,21.5,24.1,22.8,23.7,21.5,20.5,19.9,17.2,15.6,16.1,17.7,17.1,15.3,17.5,19.6,17.9,18.2,20.8,22.2,20.9,20.8,19.1,17.1,19.7,22.7,21.5,20.1,21.4,21.1,18.0,18.3,18.8,17.2,14.5,15.9,16.0,14.3,13.4,13.3,14.2,12.2,11.8,13.0,11.7,10.2,7.4,7.5,5.1,3.8,2.8,1.8,1.7,1.5,1.6,1.4,1.6,2.5,3.7,5.7,6.6,7.0,6.5,6.5,6.9,6.9,9.4,8.6,7.7,8.7,7.7,5.6,5.9,5.7,3.5,3.6,2.2,2.7,2.0,1.7,1.5,1.8,1.7,2.1,1.9,2.0,1.7,1.8,2.0,1.8,1.5,1.4,1.1,1.0,0.8,0.8,0.8,0.9,1.2,1.2,1.1,1.3,1.5,1.8,2.0,2.1,1.9,1.9,1.6,1.5,1.1,1.1,0.9,0.9,0.9,0.9,1.0,1.3,1.3,1.6,1.7,1.9,1.8,2.1,1.9,2.1,2.2,2.0,1.8,1.5,1.6,1.4,1.8,2.1,2.0,2.5,3.1,2.6,2.0,1.7,1.5,1.1,1.5,1.7,1.9,2.0,2.4,2.5,3.0,2.8,2.6,2.3,2.1,1.8,1.9,1.5,1.5,1.5,1.8,1.7,1.5,1.9,2.0,1.9,2.4,2.1,2.6,2.9,2.6,2.1,2.2,2.0,1.7,1.6,1.7,1.4,1.5,1.3,1.2,1.3,1.4,1.4,1.8,1.9,1.7,2.4,2.8],[24.3,24.3,22.6,23.5,23.2,22.3,25.1,23.4,24.0,25.8,23.7,22.2,25.0,25.5,22.5,22.7,24.8,23.3,21.6,23.7,24.3,22.6,22.7,23.9,24.0,23.3,23.8,23.8,23.2,22.8,22.9,22.9,22.8,22.8,23.4,22.4,21.6,22.5,22.7,21.4,20.2,20.5,21.1,22.8,24.0,22.7,21.8,21.5,23.2,23.0,20.7,21.5,23.7,23.4,23.7,22.0,21.3,20.6,17.7,16.0,16.2,18.2,18.0,15.1,17.6,19.8,17.9,17.5,20.9,21.9,19.5,20.8,18.4,17.7,19.3,22.2,21.4,21.0,21.3,21.2,19.2,18.4,19.2,18.1,15.0,16.0,16.7,14.8,12.9,13.7,14.5,12.4,12.0,12.5,10.7,10.1,7.6,7.3,5.5,4.1,3.3,2.4,2.2,1.9,1.9,1.7,1.9,2.5,3.5,5.6,6.6,6.9,7.1,6.6,6.9,7.0,9.1,8.4,7.9,8.7,7.6,5.8,5.9,5.6,3.8,3.9,2.5,2.9,2.2,2.1,1.8,2.3,2.2,2.7,2.5,2.6,2.2,2.5,2.5,2.3,2.0,1.8,1.5,1.2,1.0,0.8,0.8,0.8,1.2,1.4,1.4,1.4,1.9,2.2,2.4,2.6,2.4,2.3,2.0,1.8,1.4,1.3,1.0,1.1,1.2,1.3,1.4,1.8,1.7,2.1,2.3,2.6,2.4,2.9,2.6,2.9,3.0,2.7,2.4,2.0,2.2,1.8,2.2,2.4,2.3,2.9,3.5,3.0,2.3,2.0,1.8,1.5,1.9,2.2,2.5,2.7,3.2,3.2,3.9,3.8,3.4,3.1,2.7,2.3,2.5,1.7,1.9,1.6,2.2,1.9,1.7,2.2,2.4,2.3,2.9,2.8,3.2,3.6,3.1,2.7,2.8,2.6,2.3,2.2,2.2,1.8,2.0,1.8,1.6,1.6,1.7,1.7,2.2,2.3,2.0,2.7,3.3],[25.2,25.1,23.1,24.1,23.8,22.4,25.1,23.5,24.1,25.3,23.7,22.0,24.6,25.2,22.4,22.7,24.7,23.1,21.4,23.7,24.3,23.0,23.0,23.6,24.0,23.6,23.9,23.9,23.5,23.5,22.9,23.1,22.9,22.8,22.7,23.0,21.6,22.1,22.2,21.6,20.2,20.7,21.3,22.7,23.7,22.3,22.0,21.4,23.3,22.7,20.5,21.6,23.6,23.4,23.2,21.8,21.3,20.6,17.8,16.3,16.4,18.2,17.9,16.1,17.8,19.9,18.1,18.2,21.3,22.4,20.2,21.2,19.3,17.6,19.8,22.8,21.6,20.9,21.6,21.7,18.8,18.6,19.4,18.4,15.5,17.0,17.2,15.5,13.8,14.2,15.0,12.9,12.9,13.4,11.5,10.6,7.8,7.9,5.9,4.9,3.9,3.2,2.9,2.5,2.4,1.9,2.0,2.8,3.9,5.8,7.1,6.9,7.1,7.2,7.7,7.3,10.0,8.8,8.2,9.2,7.8,5.9,6.2,6.1,4.2,4.2,3.0,3.1,2.6,2.6,2.3,3.0,2.9,3.4,3.1,3.4,3.2,3.4,3.4,3.1,2.8,2.2,1.9,1.6,1.3,1.1,0.9,0.8,0.8,1.1,1.2,1.1,1.5,1.7,2.0,2.3,2.0,2.4,2.1,1.6,1.5,1.3,1.1,1.3,1.6,1.7,1.7,2.3,2.2,2.9,2.8,3.4,3.5,3.7,3.1,3.5,3.3,2.9,2.8,2.2,2.5,2.1,2.4,2.7,2.5,3.1,3.5,3.1,2.4,2.1,1.8,1.6,2.0,2.2,2.9,2.7,3.4,3.1,3.8,3.8,3.6,3.4,2.7,2.4,2.2,1.6,1.5,1.2,1.7,1.6,1.5,2.1,2.2,2.3,3.1,3.0,3.5,3.9,3.4,3.0,3.1,3.0,2.5,2.7,2.8,2.2,2.7,2.5,2.0,2.2,2.1,2.0,2.6,2.5,2.3,3.1,3.5],[24.6,24.8,22.7,23.8,23.4,22.0,25.0,23.1,23.8,25.3,23.5,22.1,24.8,25.1,22.2,22.6,24.4,22.9,21.7,23.5,24.3,22.7,22.7,23.2,23.9,23.4,23.7,24.3,23.5,23.6,23.1,22.9,22.5,22.8,22.7,22.9,21.6,22.0,22.5,21.5,20.6,21.1,21.2,22.7,23.5,22.7,21.6,21.1,23.0,22.4,20.2,21.4,23.6,23.2,23.2,21.7,20.9,20.2,17.6,16.4,16.3,18.4,18.2,16.2,18.0,19.7,18.7,18.2,21.1,22.1,20.5,21.2,19.3,18.0,20.0,22.5,21.7,20.8,21.8,21.6,19.0,18.8,19.5,17.8,15.8,17.0,16.3,14.8,14.0,14.2,14.4,12.7,12.8,12.5,11.1,10.0,7.8,7.8,5.9,4.6,3.9,3.2,3.1,2.8,2.7,2.1,2.3,2.8,3.8,5.5,7.2,6.7,6.9,6.7,7.0,6.8,8.7,8.0,7.7,7.8,7.4,5.7,6.0,5.7,4.2,4.1,3.1,3.4,2.8,2.8,2.5,3.1,2.9,3.3,2.9,3.3,3.0,3.1,3.4,3.1,2.8,2.4,2.1,1.7,1.5,1.2,1.2,0.8,0.8,0.8,1.0,1.0,1.3,1.5,1.8,2.0,1.6,1.9,1.7,1.4,1.3,1.3,1.1,1.4,1.6,1.9,1.8,2.3,2.2,2.7,2.8,3.0,2.9,2.9,2.4,2.6,2.3,2.1,2.1,1.7,2.1,2.0,2.2,2.5,2.3,2.9,3.5,3.1,2.3,2.1,1.7,1.4,1.6,1.6,2.1,2.0,2.5,2.5,3.1,3.1,2.8,2.6,2.1,1.9,1.6,1.2,1.2,1.0,1.4,1.4,1.3,1.8,1.9,2.0,2.5,2.5,3.0,3.5,3.1,2.6,2.9,2.5,2.5,2.5,2.3,1.9,2.3,2.3,1.8,2.2,2.2,2.1,2.8,2.6,2.4,3.1,3.6],[24.0,24.1,22.2,23.4,22.9,21.8,24.6,22.8,23.6,25.1,23.3,21.3,24.1,24.4,21.8,22.3,24.3,22.4,21.0,23.5,24.0,22.6,22.8,23.5,24.2,23.6,23.9,24.0,23.7,23.5,22.9,23.2,22.7,22.8,23.3,23.0,21.6,22.2,22.6,21.5,20.2,20.7,20.9,22.3,23.5,22.7,21.8,21.4,23.1,22.6,20.0,21.1,23.4,23.0,23.2,21.2,20.5,20.0,17.0,15.6,15.7,17.8,17.7,15.2,17.5,19.7,18.6,18.4,21.0,22.3,20.7,20.9,19.0,17.4,19.7,22.6,21.1,20.5,21.6,21.2,18.4,18.3,19.1,17.3,14.9,16.5,16.4,14.5,13.3,13.9,14.3,12.3,12.4,13.2,11.0,10.1,7.6,7.8,5.5,4.1,3.3,2.5,2.5,2.2,2.3,2.0,2.1,2.7,3.8,5.6,6.9,6.6,6.9,6.5,7.0,6.8,8.9,8.0,7.5,8.0,7.2,5.4,5.6,5.4,3.8,4.0,2.8,3.2,2.6,2.4,2.1,2.5,2.4,2.7,2.3,2.5,2.2,2.4,2.6,2.3,2.1,2.0,1.8,1.6,1.4,1.1,1.3,0.9,0.8,0.8,0.8,0.9,1.2,1.3,1.6,1.7,1.5,1.6,1.4,1.1,1.0,1.2,1.1,1.4,1.3,1.6,1.4,1.8,1.7,1.9,2.1,2.3,2.1,2.1,1.8,1.9,1.8,1.6,1.6,1.3,1.5,1.5,1.6,2.0,1.8,2.4,3.0,2.7,2.0,1.8,1.3,1.1,1.2,1.3,1.5,1.5,2.0,2.1,2.6,2.5,2.2,1.9,1.6,1.4,1.3,1.0,0.9,0.9,1.2,1.2,1.0,1.4,1.5,1.5,2.0,1.9,2.4,2.7,2.4,2.0,2.1,1.9,1.9,1.8,1.8,1.5,1.8,1.7,1.4,1.7,1.8,1.9,2.4,2.4,2.2,2.7,3.1],[24.2,24.2,22.3,23.5,22.7,22.2,25.2,22.6,23.7,25.6,24.4,21.4,23.9,25.1,21.5,22.5,24.6,23.3,20.9,23.4,24.4,23.1,23.0,24.1,24.7,24.2,24.2,24.7,24.4,23.9,23.9,23.3,23.2,23.0,23.5,23.1,21.9,22.5,23.0,21.6,20.4,20.8,21.3,22.6,23.8,23.0,21.5,21.2,22.8,22.1,20.2,21.2,23.4,22.9,23.3,21.4,20.3,19.9,17.3,15.6,15.8,17.7,17.5,15.4,17.4,19.9,18.4,18.9,21.1,22.5,21.4,21.2,19.6,17.4,20.1,23.3,21.7,20.6,22.2,22.1,18.4,18.3,19.2,17.4,14.7,16.1,16.4,14.0,13.3,13.3,13.9,11.9,11.8,12.6,11.2,9.9,7.3,7.5,5.0,3.5,2.8,2.0,2.0,1.8,1.9,1.7,1.8,2.4,3.8,5.7,6.7,6.7,6.6,6.3,6.6,6.5,8.3,8.1,7.4,7.9,7.1,5.2,5.1,5.1,3.4,3.6,2.4,2.7,2.2,2.0,1.7,2.1,1.9,2.3,1.9,2.0,1.8,1.9,2.1,1.9,1.7,1.6,1.5,1.3,1.2,0.9,1.3,0.9,0.9,0.8,0.8,0.8,0.9,1.1,1.3,1.4,1.2,1.2,1.0,0.9,0.8,0.9,1.0,1.2,1.0,1.3,1.1,1.4,1.3,1.6,1.7,1.8,1.7,1.8,1.5,1.6,1.6,1.4,1.3,1.1,1.2,1.3,1.3,1.7,1.6,2.2,2.8,2.4,1.8,1.6,1.1,0.9,1.0,1.1,1.3,1.3,1.7,1.9,2.3,2.2,1.9,1.7,1.4,1.2,1.1,0.9,0.8,0.9,1.1,1.2,1.0,1.3,1.3,1.3,1.7,1.7,2.1,2.3,2.1,1.8,1.9,1.6,1.6,1.5,1.4,1.2,1.5,1.4,1.1,1.4,1.4,1.6,1.9,2.0,1.8,2.3,2.7],[24.3,24.5,22.4,23.5,23.0,21.9,25.0,22.6,23.5,25.4,23.7,21.0,23.3,25.0,21.7,22.3,24.5,22.9,20.9,23.0,24.1,22.6,22.4,23.0,23.7,23.7,23.8,24.1,23.7,23.8,23.2,23.0,22.7,22.4,22.9,22.5,21.3,21.8,22.5,21.2,20.2,20.5,20.9,22.2,23.1,22.4,21.5,20.7,22.7,22.2,19.8,20.9,23.4,23.0,23.3,21.4,20.5,19.7,17.0,15.7,15.5,17.6,18.0,15.7,17.6,19.5,19.0,18.5,20.7,21.9,21.1,21.1,19.5,18.0,20.5,22.7,21.2,20.4,22.3,21.6,18.3,19.0,19.4,17.4,15.2,17.1,16.9,14.8,13.9,14.3,14.4,12.7,12.7,12.9,11.2,10.1,7.7,7.7,5.1,3.6,2.9,2.2,2.1,1.9,2.0,1.8,1.9,2.6,3.8,5.5,6.6,7.0,6.5,6.3,6.6,6.5,8.1,7.6,7.3,7.6,6.9,5.2,5.2,5.1,3.4,3.6,2.5,2.9,2.4,2.2,1.9,2.2,2.0,2.4,2.0,2.2,1.9,2.1,2.3,2.0,1.8,1.8,1.6,1.4,1.4,1.1,1.3,1.0,0.9,0.9,0.8,0.8,0.8,0.9,1.1,1.3,1.1,1.3,1.1,0.9,0.9,1.0,1.0,1.2,1.1,1.4,1.3,1.5,1.5,1.7,1.9,2.0,1.9,2.0,1.7,1.8,1.7,1.6,1.5,1.3,1.4,1.4,1.5,1.8,1.8,2.2,2.8,2.5,1.9,1.7,1.3,1.1,1.2,1.2,1.5,1.5,1.9,2.0,2.4,2.3,2.0,1.8,1.6,1.4,1.3,1.0,0.9,0.9,1.1,1.1,1.1,1.4,1.4,1.5,1.8,1.8,2.2,2.4,2.2,1.9,2.0,1.8,1.7,1.7,1.6,1.3,1.6,1.5,1.3,1.5,1.5,1.7,2.1,2.2,1.9,2.4,2.9],[24.5,24.9,22.9,23.8,23.5,22.2,24.9,23.1,23.9,25.1,23.8,22.1,23.8,24.8,22.0,22.8,24.4,22.8,21.8,23.5,23.9,23.0,22.9,23.5,24.2,23.8,24.0,24.1,23.8,24.0,23.1,23.3,22.9,22.9,23.1,22.3,21.8,22.2,21.7,21.4,20.5,20.3,21.2,21.9,23.2,22.2,21.6,21.2,22.7,22.4,20.2,21.4,23.4,22.7,23.1,21.5,20.9,20.1,17.7,16.7,16.0,18.5,18.7,16.2,17.9,20.0,19.3,18.5,21.4,22.2,21.6,21.7,20.3,18.5,21.0,22.8,21.6,20.8,22.9,22.0,19.2,19.7,20.0,17.9,16.0,17.2,17.0,14.9,14.4,14.3,14.5,12.5,12.4,13.2,11.4,10.0,7.7,7.9,5.5,4.1,3.4,2.7,2.6,2.4,2.4,2.2,2.4,3.1,3.8,5.8,6.6,6.6,6.6,6.5,6.4,6.7,8.4,8.0,7.5,7.7,7.1,5.5,5.3,5.4,3.9,4.1,2.9,3.2,2.8,2.6,2.3,2.7,2.6,2.9,2.5,2.8,2.4,2.7,3.0,2.7,2.4,2.2,2.0,1.9,1.7,1.4,1.7,1.4,1.2,1.3,1.0,0.8,0.8,0.8,1.0,1.1,1.0,1.3,1.2,0.9,1.1,1.2,1.4,1.6,1.5,1.7,1.6,2.0,2.0,2.2,2.4,2.7,2.3,2.5,2.2,2.3,2.2,2.0,1.9,1.6,1.8,1.9,2.0,2.3,2.2,2.7,3.2,2.9,2.3,2.0,1.7,1.4,1.5,1.5,1.9,1.9,2.4,2.4,3.0,3.0,2.6,2.4,1.9,1.8,1.6,1.3,1.0,1.0,1.2,1.4,1.4,1.8,1.8,1.9,2.3,2.2,2.7,3.0,2.8,2.3,2.5,2.2,2.2,2.2,2.0,1.7,2.0,1.9,1.6,1.8,1.8,2.0,2.5,2.5,2.2,2.7,3.2],[25.0,25.1,23.0,23.9,23.8,22.4,24.5,23.4,23.8,24.6,23.9,21.9,24.2,24.6,22.2,22.6,23.9,22.4,21.7,23.2,23.7,22.5,22.3,23.0,23.4,23.3,23.4,23.4,23.4,23.3,22.9,22.9,22.4,22.4,22.8,22.3,21.4,21.9,22.2,20.9,20.4,20.5,21.1,21.9,23.0,22.1,21.6,21.1,22.7,22.4,20.3,21.2,22.9,23.3,22.9,21.6,20.8,20.5,18.1,16.8,15.9,18.6,18.6,16.3,17.9,19.9,18.6,18.2,20.8,21.9,21.1,21.1,19.9,18.2,20.4,22.4,21.7,20.7,22.4,21.9,19.1,19.2,20.0,17.9,16.2,17.3,16.8,15.3,14.2,14.3,14.5,12.5,12.9,13.3,11.5,9.8,7.8,8.2,5.8,4.7,4.1,3.2,3.3,2.8,2.9,2.8,2.8,3.4,4.1,6.0,6.9,6.8,6.8,6.9,7.0,7.0,8.5,8.0,7.8,7.9,7.4,5.9,5.9,5.8,4.6,4.6,3.5,3.8,3.4,3.3,3.0,3.2,3.0,3.3,2.8,3.2,2.8,3.0,3.5,3.0,2.7,2.6,2.5,2.2,2.2,1.7,2.0,1.7,1.5,1.5,1.3,1.1,0.8,0.8,0.9,1.0,1.1,1.4,1.5,1.2,1.4,1.5,1.7,2.0,1.8,2.2,1.9,2.3,2.3,2.6,2.6,2.9,2.7,2.8,2.4,2.5,2.4,2.1,2.1,1.7,2.0,2.1,2.2,2.5,2.4,2.8,3.4,3.1,2.5,2.3,1.8,1.6,1.7,1.6,2.0,2.0,2.5,2.6,3.2,3.1,2.7,2.6,2.1,1.9,1.7,1.4,1.1,1.1,1.2,1.5,1.6,1.9,2.0,2.0,2.4,2.4,2.8,3.1,2.9,2.5,2.7,2.5,2.5,2.4,2.4,1.9,2.3,2.2,1.8,2.2,2.3,2.5,3.1,3.1,2.7,3.3,3.8],[25.2,25.0,23.2,24.1,24.1,22.9,25.3,24.1,24.2,25.3,23.9,22.7,25.1,25.2,22.8,23.3,24.6,23.1,22.5,24.0,24.5,23.2,23.1,23.7,24.2,23.8,23.8,24.2,23.8,23.6,23.3,23.3,22.7,22.8,23.1,22.7,22.1,22.2,22.9,21.4,20.9,21.1,21.6,22.9,23.2,22.9,21.8,21.7,23.2,22.9,21.0,21.9,23.6,23.8,23.7,22.4,21.7,21.3,18.9,17.8,17.1,19.3,19.7,17.5,18.8,20.6,19.9,18.7,21.2,22.6,21.6,21.9,20.6,19.3,21.1,23.1,22.3,21.5,22.8,22.4,19.9,19.8,20.6,18.9,17.1,17.6,17.5,16.5,15.0,15.0,15.5,13.2,13.3,13.6,11.8,10.4,8.4,8.6,6.8,5.5,4.9,4.4,4.6,3.9,4.0,3.9,3.9,4.1,4.6,6.6,7.5,7.4,7.3,7.5,7.7,7.8,9.4,9.0,8.5,8.6,8.1,6.7,6.6,6.8,5.7,5.5,4.6,4.7,4.5,4.5,4.0,4.3,3.9,4.1,3.8,4.2,4.0,4.0,4.7,4.1,3.8,3.7,3.5,3.0,3.0,2.4,2.7,2.2,1.8,2.0,1.9,1.4,1.1,0.8,0.8,0.8,1.1,1.5,1.7,1.4,1.9,1.9,2.2,2.8,2.4,3.0,2.6,3.1,3.2,3.5,3.6,4.0,3.7,3.7,3.3,3.4,3.3,2.8,3.0,2.3,2.9,3.0,3.1,3.4,3.3,3.8,4.4,4.0,3.3,3.2,2.6,2.3,2.3,2.2,2.9,2.7,3.4,3.5,4.1,4.1,3.7,3.5,2.9,2.7,2.3,2.0,1.6,1.4,1.7,1.8,2.1,2.5,2.7,2.8,3.4,3.4,3.9,4.3,4.0,3.5,3.7,3.4,3.4,3.4,3.2,2.7,3.1,3.1,2.5,2.9,2.9,3.2,4.0,4.1,3.2,3.9,4.8],[25.2,25.1,23.7,24.2,24.3,23.0,25.6,24.3,24.4,25.5,23.7,23.1,25.2,25.3,22.8,23.1,24.9,23.2,22.3,24.0,24.7,23.3,23.1,24.0,24.5,24.2,23.9,24.5,24.3,23.9,24.0,23.5,23.1,23.0,23.4,23.0,22.0,22.4,22.9,21.2,21.2,21.2,21.8,22.7,23.5,23.0,22.2,21.7,23.1,22.9,21.1,21.9,23.7,24.0,23.5,22.4,21.7,21.4,19.2,17.8,16.9,19.7,19.7,17.5,18.3,20.6,19.8,18.9,21.1,22.5,22.0,22.4,20.9,19.3,20.9,23.1,22.4,21.5,23.0,22.3,20.2,20.0,20.4,19.1,17.2,18.1,17.6,16.3,15.3,15.0,15.5,12.9,13.0,12.9,11.5,10.4,8.1,8.4,6.7,5.7,5.3,4.7,5.2,4.6,4.8,4.7,4.8,5.1,5.4,7.0,8.1,7.8,7.6,8.1,8.3,8.5,10.1,9.6,9.1,9.1,8.7,7.5,7.4,7.6,6.8,6.6,5.7,5.8,5.3,5.3,4.7,4.7,4.3,4.3,3.8,4.3,4.3,4.5,5.5,5.0,4.4,4.5,4.4,3.9,4.0,3.2,3.8,3.3,2.3,2.8,2.4,2.0,1.5,1.2,0.9,0.8,1.0,1.3,1.8,1.7,2.4,2.4,2.9,3.3,2.9,3.6,3.1,3.5,4.1,4.2,4.4,4.7,4.2,4.2,3.7,3.7,3.6,3.0,3.2,2.7,3.6,4.1,4.2,4.7,4.9,5.3,5.8,5.6,4.9,4.7,3.8,3.1,3.2,2.5,3.3,3.3,3.8,3.9,4.9,4.8,4.7,4.3,3.6,3.5,2.9,2.7,2.1,2.1,2.2,2.4,2.9,3.6,3.4,4.1,4.6,4.6,5.0,5.8,5.4,4.9,4.7,4.3,4.5,4.2,3.6,3.2,3.4,3.4,2.9,3.4,3.5,4.0,4.5,4.7,3.6,4.4,5.0],[24.6,24.6,22.9,23.7,23.7,22.5,25.1,24.1,24.2,25.3,24.0,22.7,24.8,24.3,22.4,23.1,24.5,22.7,22.2,23.7,24.3,22.8,23.0,23.5,24.1,23.8,23.8,24.0,23.9,23.6,23.5,23.4,22.9,22.9,22.9,22.8,21.9,22.2,22.4,21.1,20.7,20.4,21.2,22.4,23.1,22.5,21.8,21.5,23.1,22.7,20.8,21.9,23.6,23.8,23.4,22.3,21.6,21.3,18.8,17.3,16.9,19.3,19.5,17.0,18.4,20.5,19.4,18.6,21.2,22.4,21.6,21.8,20.4,18.8,21.1,22.9,22.4,21.4,22.8,22.1,20.0,20.1,20.4,18.6,16.7,17.7,17.0,15.8,14.6,14.4,14.9,12.9,12.8,13.1,11.6,9.8,8.0,8.1,6.0,5.0,4.5,3.7,4.0,3.4,3.6,3.6,3.7,4.2,4.8,6.6,7.5,7.2,7.1,7.2,7.3,7.5,9.1,8.4,8.3,8.0,7.6,6.4,6.2,6.4,5.4,5.4,4.5,4.4,4.1,4.2,3.6,3.8,3.3,3.6,3.0,3.4,3.2,3.4,4.0,3.6,3.2,3.4,3.1,2.9,3.1,2.5,3.0,2.8,2.2,2.4,2.0,1.8,1.3,1.2,1.1,0.8,0.8,0.9,1.3,1.4,2.0,2.0,2.5,2.9,2.4,2.8,2.6,2.8,2.8,2.9,3.3,3.4,3.0,3.2,2.8,2.9,2.9,2.5,2.6,2.1,2.7,3.0,3.1,3.7,3.7,4.3,4.7,4.4,3.8,3.5,3.0,2.4,2.5,2.3,2.7,2.7,3.1,3.2,4.1,4.1,3.8,3.3,3.0,2.8,2.5,2.3,1.7,1.9,2.0,2.2,2.5,3.1,2.9,3.3,3.7,3.4,4.3,4.6,4.4,3.8,3.7,3.2,3.3,3.0,2.7,2.4,2.6,2.6,2.2,2.7,2.8,3.3,3.8,3.9,3.2,4.0,4.5],[25.1,24.9,23.1,23.9,24.0,22.7,25.5,24.4,24.8,26.2,24.5,23.0,25.4,25.5,23.2,23.5,25.4,23.5,22.7,24.4,25.4,23.4,23.3,24.5,25.2,24.1,24.4,24.8,24.5,23.8,23.9,23.4,23.6,23.5,23.4,23.2,22.3,22.4,22.7,21.7,21.1,21.2,21.8,22.6,23.7,22.7,22.0,22.0,23.5,23.0,21.3,22.3,24.0,24.3,24.0,22.4,21.7,21.9,18.8,17.6,17.2,19.4,19.8,17.1,18.9,20.8,19.8,18.4,21.3,22.7,21.7,22.4,20.7,19.6,21.9,23.3,22.9,21.9,23.1,22.8,20.7,20.5,20.1,19.0,16.6,18.1,17.7,15.8,14.4,15.3,14.9,12.8,13.1,13.2,12.1,10.5,8.5,8.7,6.7,5.2,4.9,3.9,4.3,3.4,3.8,3.7,3.8,4.1,4.7,6.7,7.4,7.3,7.2,7.4,7.6,7.8,9.4,8.7,8.6,8.5,8.3,6.8,6.9,6.8,5.7,5.7,4.6,4.8,4.6,4.5,3.5,4.2,3.4,3.5,3.0,3.4,3.1,3.5,4.1,3.7,3.2,3.3,3.1,2.8,2.9,2.3,3.0,3.0,2.4,2.5,1.9,1.9,1.4,1.7,1.7,1.2,0.9,0.8,0.9,1.3,1.7,2.1,2.7,3.0,2.4,2.7,2.3,2.6,2.9,2.8,3.3,3.5,2.9,3.1,2.7,2.9,2.8,2.3,2.3,1.8,2.4,2.8,2.9,3.4,3.5,4.2,4.8,4.3,3.7,3.2,2.8,2.3,2.4,1.8,2.4,2.6,3.0,3.3,4.3,4.1,3.8,3.3,2.9,2.8,2.3,2.4,1.7,2.1,2.2,2.7,2.7,3.2,3.0,3.2,3.7,3.3,4.1,4.6,4.2,3.5,3.5,3.1,3.2,2.9,2.6,2.4,2.5,2.4,2.0,2.7,3.0,3.5,4.2,4.4,3.7,4.5,5.2],[24.9,24.6,22.8,23.6,23.5,22.2,24.1,23.5,24.0,25.3,24.1,22.1,24.1,24.7,22.2,22.6,24.2,22.4,21.8,23.6,24.0,22.5,22.8,23.4,24.2,23.3,23.8,24.1,24.3,23.6,23.7,23.1,23.1,23.1,23.0,23.0,21.9,22.3,22.3,21.6,20.9,20.6,21.6,22.0,23.2,21.7,21.6,21.4,22.6,22.3,20.4,21.1,22.8,23.4,22.9,21.7,21.2,20.8,18.1,16.7,16.5,19.0,18.7,16.4,18.1,20.1,18.7,18.1,21.1,21.9,20.9,21.3,19.8,18.0,20.7,22.5,21.8,21.2,22.6,22.1,19.5,19.3,19.5,18.2,15.9,16.7,16.9,15.3,14.1,14.4,14.7,12.6,11.7,12.6,11.1,10.1,8.2,8.2,6.5,4.6,4.1,3.3,3.5,3.1,3.2,3.0,3.1,3.6,4.2,6.4,7.3,7.0,6.7,6.6,6.8,7.1,8.5,7.9,7.8,7.8,7.5,5.9,5.8,6.0,4.6,4.6,3.9,3.8,3.6,3.6,2.9,3.4,2.8,3.1,2.7,3.1,2.9,3.2,3.7,3.3,3.0,2.9,2.7,2.4,2.3,1.8,2.2,1.9,1.6,1.8,1.3,1.3,1.1,1.5,1.6,1.5,1.2,0.9,0.8,0.8,1.2,1.4,1.7,2.0,1.7,2.2,1.9,2.3,2.5,2.6,2.9,3.1,2.6,2.7,2.3,2.4,2.4,1.9,2.0,1.5,2.1,2.4,2.5,2.9,2.8,3.3,3.7,3.5,2.9,2.6,2.3,1.9,2.0,1.5,2.1,2.1,2.6,2.9,3.6,3.3,3.2,2.7,2.4,2.3,1.8,1.8,1.2,1.5,2.0,2.0,2.1,2.6,2.5,2.5,3.0,2.7,3.4,3.7,3.5,2.9,3.1,2.6,2.7,2.7,2.3,1.8,2.2,2.1,1.6,2.2,2.2,2.7,3.2,3.3,2.7,3.3,3.8],[24.6,24.6,22.6,23.3,23.1,22.0,25.0,23.1,24.1,25.7,24.1,21.5,24.4,24.4,21.9,22.5,25.0,22.7,21.4,23.5,24.2,22.6,22.7,24.0,24.0,23.8,24.0,24.4,23.7,23.7,23.4,23.0,22.9,23.0,23.1,22.5,21.3,22.1,22.1,20.8,19.9,20.6,21.3,21.8,23.2,22.2,21.1,20.9,22.7,22.1,19.9,20.9,23.5,23.0,23.3,21.3,20.7,19.7,17.1,15.7,15.6,17.7,17.6,15.3,17.2,19.5,18.1,18.3,20.3,22.0,20.9,20.9,19.4,17.6,20.4,22.3,21.3,20.7,22.3,22.1,18.5,18.7,19.6,17.7,14.9,16.8,16.8,14.5,13.5,14.0,13.8,12.4,12.3,12.5,11.3,9.7,7.3,7.2,5.3,3.6,2.8,2.2,2.2,2.0,2.1,1.8,2.1,2.8,3.9,5.7,6.7,6.9,6.6,6.5,6.6,6.6,8.1,7.8,7.6,7.6,7.2,5.4,5.3,5.1,3.6,3.8,2.7,2.9,2.4,2.3,1.8,2.2,2.1,2.4,2.0,2.3,2.0,2.3,2.5,2.3,2.0,1.9,1.7,1.5,1.4,1.1,1.5,1.3,1.3,1.3,1.0,1.0,1.0,1.3,1.4,1.4,1.2,1.0,0.8,0.8,0.8,0.9,1.2,1.3,1.0,1.3,1.2,1.5,1.6,1.9,2.1,2.3,2.0,2.2,1.9,2.0,1.9,1.6,1.6,1.2,1.6,1.6,1.8,2.1,2.1,2.5,3.1,2.7,2.2,1.9,1.6,1.2,1.4,1.3,1.7,1.7,2.1,2.2,2.7,2.6,2.4,2.1,1.9,1.7,1.5,1.3,1.1,1.2,1.5,1.6,1.5,1.9,1.8,1.9,2.2,2.1,2.5,2.8,2.5,2.2,2.3,2.0,2.0,1.9,1.7,1.3,1.6,1.4,1.1,1.4,1.4,1.6,2.1,2.2,1.8,2.4,2.9],[24.4,24.3,22.3,23.1,22.8,21.8,24.3,22.9,23.9,25.6,24.1,21.7,23.4,24.8,21.7,22.1,24.1,23.0,21.0,22.9,24.0,22.5,22.7,23.5,24.0,23.8,24.0,24.2,23.9,23.6,23.8,23.2,22.9,22.7,23.2,23.0,21.7,22.2,22.8,21.1,20.7,20.6,21.8,22.4,23.4,22.2,21.2,21.2,21.9,21.5,20.1,20.8,22.2,22.8,22.3,21.5,20.2,19.6,16.8,15.1,15.4,17.6,17.2,15.0,17.5,19.5,18.1,18.0,20.9,22.0,20.8,20.8,18.8,17.3,19.5,22.2,21.8,20.2,21.9,21.7,18.3,18.3,18.2,16.9,14.3,15.6,15.8,13.9,13.3,13.3,13.5,11.8,11.7,12.5,10.8,9.9,7.5,7.3,5.4,3.5,2.6,1.9,1.8,1.6,1.7,1.5,1.8,2.4,3.8,5.4,6.3,6.7,6.6,6.3,6.6,6.8,8.2,7.8,7.5,7.8,7.1,5.5,5.2,5.0,3.2,3.6,2.3,2.7,1.9,1.8,1.6,1.8,1.7,2.0,1.7,1.9,1.6,1.8,2.0,1.8,1.6,1.6,1.3,1.3,1.1,0.9,1.2,1.1,1.1,1.1,0.8,0.8,0.9,1.2,1.4,1.4,1.2,1.1,0.9,0.8,0.8,0.8,0.9,1.0,0.8,1.1,1.0,1.3,1.3,1.5,1.7,1.8,1.6,1.7,1.6,1.6,1.6,1.4,1.3,1.0,1.3,1.3,1.5,1.8,1.8,2.2,2.8,2.4,1.9,1.6,1.3,1.0,1.2,1.1,1.4,1.5,1.8,2.0,2.4,2.3,2.1,1.8,1.6,1.4,1.3,1.1,0.9,1.1,1.3,1.4,1.3,1.5,1.5,1.6,1.8,1.8,2.2,2.4,2.3,1.9,1.9,1.6,1.7,1.5,1.4,1.1,1.3,1.2,1.0,1.2,1.2,1.3,1.7,1.8,1.6,2.2,2.5],[24.7,24.8,22.9,23.4,23.2,22.0,24.6,22.7,23.5,25.3,23.8,21.8,23.5,25.1,21.9,22.3,24.3,23.0,21.0,23.6,23.6,22.4,22.3,23.3,23.6,23.3,23.8,23.9,23.4,23.1,23.4,23.1,22.3,22.9,23.0,22.7,21.3,22.3,22.6,21.4,20.4,21.4,21.7,22.4,23.2,22.2,21.6,21.2,22.9,22.2,20.4,21.3,23.4,23.2,23.1,21.6,20.9,20.0,17.8,16.2,16.3,18.4,18.3,15.9,18.0,19.7,18.4,18.7,20.7,21.9,20.7,20.6,19.0,17.7,20.2,22.1,21.4,20.7,22.2,21.9,18.8,18.9,19.4,17.8,15.2,17.0,16.8,14.6,13.8,14.2,14.2,12.6,12.3,12.0,10.6,9.2,7.0,7.1,5.3,3.8,3.1,2.3,2.2,1.9,2.0,1.7,2.0,2.7,3.9,5.4,6.5,6.3,6.4,6.3,6.2,6.5,8.2,7.7,7.4,7.7,7.1,5.4,5.3,5.1,3.6,3.8,2.6,2.9,2.3,2.1,1.8,2.2,2.1,2.4,2.1,2.4,2.1,2.3,2.5,2.4,2.0,1.9,1.6,1.5,1.2,1.0,1.3,1.2,1.2,1.4,1.0,1.0,1.2,1.6,1.7,1.7,1.5,1.4,1.1,0.9,0.8,0.8,0.8,0.9,0.9,1.2,1.3,1.5,1.7,2.0,2.2,2.4,2.1,2.3,2.1,2.1,2.0,1.7,1.7,1.4,1.7,1.7,2.1,2.4,2.3,2.9,3.4,3.0,2.3,2.1,1.8,1.3,1.6,1.5,1.8,1.9,2.3,2.5,2.9,2.8,2.6,2.4,2.1,2.0,1.7,1.5,1.2,1.3,1.8,1.8,1.7,2.2,2.1,2.1,2.6,2.4,2.9,3.2,3.0,2.5,2.6,2.2,2.2,2.0,1.8,1.4,1.7,1.5,1.2,1.4,1.3,1.4,1.9,2.0,1.6,2.2,2.8],[24.5,24.7,22.8,23.5,23.3,22.2,25.0,23.0,23.8,25.2,23.6,21.7,24.4,25.0,22.0,22.4,24.6,22.6,21.0,23.5,23.7,22.1,22.7,23.3,23.5,22.8,23.5,23.7,23.1,23.0,23.0,22.7,22.4,22.3,22.6,22.4,21.6,22.0,22.3,21.4,20.2,20.6,21.3,22.3,23.0,22.3,21.9,20.9,22.7,22.0,20.2,21.1,23.4,22.9,23.4,21.7,21.0,19.9,17.2,15.8,15.9,18.0,17.7,15.9,17.6,19.4,18.3,17.7,20.9,21.6,20.1,20.1,18.6,17.6,19.6,21.9,21.3,20.6,21.7,21.3,18.7,18.6,19.3,17.4,15.1,16.2,16.3,14.6,13.3,13.6,13.9,12.3,12.1,12.5,10.8,9.8,7.4,7.5,5.3,3.9,3.0,2.2,1.9,1.7,1.8,1.5,1.9,2.8,3.9,5.7,6.9,6.7,6.6,6.4,6.8,6.9,8.4,7.9,7.9,8.2,7.5,5.5,5.7,5.4,3.5,3.8,2.4,2.5,2.0,1.9,1.7,2.0,2.0,2.4,2.2,2.3,2.0,2.2,2.3,2.2,1.8,1.7,1.4,1.3,1.0,0.9,1.2,1.1,1.2,1.3,1.1,1.0,1.4,1.6,1.7,1.9,1.7,1.8,1.5,1.2,1.0,0.8,0.8,0.8,0.9,1.1,1.3,1.4,1.6,1.9,2.1,2.3,2.1,2.4,2.1,2.3,2.2,2.0,1.9,1.6,1.8,1.7,2.0,2.2,2.3,2.7,3.3,2.9,2.2,1.9,1.7,1.4,1.6,1.7,2.0,2.1,2.4,2.5,2.9,2.9,2.6,2.4,2.2,1.9,1.8,1.5,1.5,1.3,1.7,1.7,1.6,2.1,2.0,2.0,2.5,2.3,2.8,3.0,2.8,2.4,2.5,2.2,2.1,1.9,1.9,1.5,1.7,1.6,1.3,1.3,1.2,1.3,1.8,1.8,1.5,2.2,2.6],[24.6,24.5,22.7,23.3,22.9,22.1,24.9,23.0,23.8,25.3,23.4,21.4,24.5,25.1,21.7,21.8,24.8,22.2,20.9,23.1,24.1,22.0,22.1,23.3,23.6,22.7,23.5,23.6,23.2,22.8,23.0,22.6,22.9,22.6,22.8,22.5,21.3,21.7,22.2,21.7,20.1,20.6,21.2,22.2,23.3,21.8,21.3,20.6,22.7,22.2,19.8,20.6,23.1,22.9,22.9,21.6,20.7,19.8,17.4,16.2,16.0,17.7,17.7,15.8,17.5,19.3,18.0,17.7,20.8,21.3,20.0,20.2,18.7,17.5,19.7,21.8,20.9,20.2,22.2,21.1,18.5,18.5,19.2,17.7,15.3,16.7,16.6,15.0,13.6,14.1,14.5,12.7,12.1,12.9,11.4,9.9,7.5,7.5,5.6,4.3,3.0,2.2,2.1,1.8,1.9,1.7,2.0,2.8,4.0,5.8,6.5,6.8,6.6,6.5,6.8,6.9,8.7,8.3,7.9,8.3,7.6,5.8,5.7,5.4,3.8,3.8,2.5,2.8,2.1,2.0,1.7,2.0,2.0,2.4,2.2,2.4,2.1,2.5,2.6,2.4,2.0,1.9,1.5,1.4,1.0,1.0,1.1,1.1,1.4,1.5,1.4,1.3,1.7,2.0,2.0,2.3,2.1,2.1,1.8,1.5,1.2,1.0,0.8,0.8,0.8,1.0,1.4,1.4,1.7,2.1,2.3,2.6,2.4,2.8,2.4,2.8,2.8,2.4,2.2,1.9,2.0,1.9,2.3,2.6,2.6,3.0,3.6,3.2,2.4,2.1,2.0,1.6,1.9,2.0,2.4,2.6,3.0,3.0,3.5,3.5,3.2,3.0,2.7,2.3,2.2,1.8,1.8,1.6,2.1,2.0,1.9,2.3,2.4,2.4,3.0,2.9,3.3,3.6,3.3,2.8,2.9,2.5,2.3,2.2,2.0,1.7,1.8,1.6,1.3,1.2,1.2,1.3,1.8,1.8,1.5,2.2,2.7],[24.7,24.4,23.1,23.3,22.8,22.0,24.8,23.0,24.3,25.3,24.1,22.1,24.1,25.0,21.9,22.2,24.3,22.6,21.0,23.2,24.2,22.2,22.3,23.5,24.1,23.0,23.6,23.9,23.9,22.9,23.2,22.3,22.7,22.9,23.0,22.5,21.2,22.4,22.3,20.7,19.9,20.7,21.6,22.9,23.4,22.6,21.7,20.9,22.4,22.0,20.3,20.8,23.0,23.3,22.7,21.6,21.0,19.9,17.4,15.9,15.9,17.8,17.5,15.6,17.3,19.3,17.5,17.8,20.3,21.3,20.7,20.2,18.2,16.9,19.4,22.1,21.1,20.3,21.8,20.8,18.4,18.2,18.3,17.3,15.0,16.2,16.0,14.4,14.0,13.5,14.3,12.6,12.3,13.0,11.6,10.2,7.8,7.8,5.8,4.1,2.6,1.7,1.5,1.3,1.4,1.3,1.6,2.8,4.0,5.5,6.5,6.8,6.5,6.3,6.5,6.8,8.4,8.2,7.7,7.8,7.2,5.5,5.1,5.3,3.4,3.6,2.2,2.6,1.8,1.5,1.3,1.6,1.6,2.0,1.6,1.8,1.5,1.6,1.8,1.6,1.4,1.3,1.0,1.1,0.9,0.9,1.2,1.2,1.3,1.4,1.2,1.2,1.4,1.8,1.9,1.9,1.8,1.7,1.4,1.2,1.0,1.0,0.9,0.8,0.8,0.8,0.9,1.0,1.2,1.4,1.5,1.7,1.6,1.9,1.8,1.9,2.0,1.8,1.7,1.4,1.5,1.4,1.8,2.0,2.1,2.6,3.1,2.7,2.2,1.8,1.7,1.3,1.6,1.6,1.8,2.0,2.3,2.5,2.9,2.7,2.5,2.3,2.1,1.9,1.8,1.6,1.5,1.5,1.8,1.8,1.7,2.0,2.1,2.0,2.4,2.1,2.6,2.8,2.6,2.2,2.1,1.8,1.7,1.6,1.5,1.2,1.3,1.2,0.9,1.0,1.0,1.1,1.5,1.6,1.4,2.0,2.4],[24.5,24.1,23.2,23.1,22.6,22.2,24.7,23.2,23.7,24.8,23.2,21.5,24.2,24.5,21.5,22.0,24.2,22.4,20.5,22.7,23.7,21.7,21.9,23.2,24.0,23.0,23.1,23.8,23.9,23.2,23.6,22.3,23.0,22.9,23.2,23.1,21.3,22.6,23.3,20.9,19.9,21.1,21.7,23.4,23.8,23.0,21.9,21.0,22.2,21.7,20.2,20.4,22.7,22.8,22.8,21.1,20.8,19.5,17.1,15.8,15.7,17.6,17.1,15.1,17.5,18.7,17.6,17.2,20.1,20.6,20.0,19.7,18.0,16.8,18.9,21.7,20.3,19.7,20.9,19.7,17.9,18.0,17.8,16.8,14.5,15.2,15.7,14.2,13.5,13.1,13.9,11.5,11.4,12.3,11.6,10.0,7.9,7.7,5.7,3.6,2.4,1.5,1.4,1.1,1.2,1.2,1.4,2.3,3.6,5.1,6.5,6.6,6.5,6.1,6.8,6.7,8.1,7.5,7.7,7.5,6.9,5.2,4.8,5.0,3.3,3.2,1.9,2.3,1.6,1.3,1.2,1.4,1.4,1.7,1.4,1.6,1.3,1.4,1.5,1.4,1.1,1.1,0.9,0.9,0.9,0.9,1.2,1.2,1.4,1.4,1.2,1.3,1.4,1.6,1.8,1.8,1.7,1.7,1.3,1.3,1.0,1.1,1.0,0.9,0.8,0.8,0.8,0.9,1.0,1.1,1.3,1.4,1.3,1.5,1.4,1.6,1.7,1.5,1.3,1.1,1.2,1.2,1.4,1.7,1.8,2.2,2.9,2.4,1.9,1.6,1.5,1.1,1.4,1.4,1.5,1.7,1.9,2.2,2.6,2.3,2.1,1.9,1.8,1.6,1.6,1.5,1.5,1.4,1.8,1.7,1.6,1.9,1.9,1.7,2.1,1.8,2.3,2.4,2.2,1.9,1.7,1.5,1.4,1.2,1.2,1.0,1.0,0.9,0.9,0.9,1.0,1.1,1.4,1.6,1.4,1.9,2.3],[24.8,24.4,23.3,23.4,22.9,22.4,25.2,23.8,24.2,25.4,24.0,22.1,24.0,25.1,22.1,23.0,24.4,23.0,21.2,23.5,24.4,22.7,22.9,23.8,24.4,23.7,24.0,24.7,24.4,23.5,24.3,23.0,23.7,23.6,24.3,23.9,21.9,22.9,24.3,22.1,20.7,22.3,22.3,23.9,24.5,23.1,22.5,21.5,22.6,22.0,20.6,21.3,23.0,23.2,23.1,22.1,21.6,20.4,18.1,15.9,16.3,18.4,17.9,15.5,18.1,19.6,18.2,18.1,20.9,21.8,20.9,20.7,19.0,17.4,19.6,22.7,21.7,20.7,21.6,20.9,18.6,18.1,18.2,17.7,14.5,15.0,16.2,14.1,13.5,13.3,14.1,11.7,11.7,12.6,11.4,10.3,7.9,7.7,5.4,3.9,2.3,1.4,1.2,1.0,1.1,1.0,1.2,2.3,3.8,5.6,6.6,7.1,6.5,6.3,7.0,7.0,8.5,8.1,7.9,7.9,7.2,5.5,5.2,5.6,3.3,3.5,2.0,2.4,1.6,1.3,1.1,1.3,1.3,1.7,1.3,1.4,1.2,1.2,1.3,1.2,0.9,0.9,0.8,0.8,0.9,0.9,1.2,1.3,1.4,1.4,1.1,1.3,1.4,1.6,1.7,1.8,1.6,1.5,1.2,1.2,0.9,1.2,1.1,1.0,0.8,0.8,0.8,0.8,0.8,0.9,1.1,1.2,1.2,1.4,1.3,1.4,1.5,1.4,1.2,1.0,1.1,1.0,1.4,1.6,1.8,2.1,2.8,2.4,1.9,1.5,1.4,1.0,1.2,1.3,1.4,1.6,1.8,2.0,2.5,2.3,2.1,1.8,1.7,1.5,1.5,1.4,1.4,1.4,1.7,1.7,1.6,1.8,1.7,1.7,1.9,1.7,2.1,2.3,2.1,1.7,1.6,1.4,1.3,1.1,1.0,0.8,0.9,0.8,0.8,0.9,1.1,1.2,1.5,1.7,1.6,2.1,2.5],[24.3,23.9,22.9,23.2,22.5,22.0,23.9,22.8,23.0,24.5,22.7,21.1,23.6,23.5,21.4,22.3,24.1,22.1,21.0,22.9,23.7,21.9,22.1,23.1,23.8,22.9,23.1,23.8,23.5,23.0,23.7,22.4,22.9,23.0,23.4,23.3,21.4,22.5,23.3,21.6,19.8,21.0,21.1,22.8,23.7,22.7,21.7,21.1,22.3,21.7,19.9,20.6,22.6,22.8,22.6,20.8,20.3,19.7,16.7,15.3,15.5,17.7,17.2,14.9,17.0,19.2,17.9,17.2,19.9,20.8,19.9,19.9,18.0,17.4,18.9,21.6,20.3,19.9,20.7,19.8,17.9,17.5,17.6,16.4,14.1,14.4,14.6,13.4,13.5,12.8,13.5,11.1,10.9,11.8,10.4,9.0,7.0,7.2,5.2,4.1,2.2,1.3,1.1,0.9,1.0,1.0,1.1,2.1,3.8,5.2,6.6,6.6,6.2,6.2,7.0,6.7,8.2,7.6,7.5,7.4,6.9,5.7,4.9,4.9,3.3,3.3,1.9,2.1,1.4,1.2,1.1,1.2,1.3,1.5,1.3,1.2,1.0,1.0,1.2,1.0,0.8,0.8,0.8,0.9,1.0,1.0,1.3,1.4,1.5,1.4,1.2,1.3,1.4,1.6,1.8,1.8,1.6,1.6,1.3,1.3,1.1,1.2,1.2,1.1,1.0,0.8,0.8,0.8,0.8,0.8,0.9,1.0,1.0,1.2,1.1,1.3,1.4,1.3,1.1,1.0,1.0,1.0,1.2,1.4,1.7,2.0,2.7,2.2,1.8,1.4,1.3,1.0,1.2,1.2,1.2,1.4,1.6,1.9,2.3,2.1,1.9,1.6,1.6,1.4,1.4,1.4,1.4,1.5,1.7,1.7,1.6,1.8,1.7,1.6,1.8,1.6,2.0,2.1,2.0,1.6,1.4,1.2,1.2,0.9,0.9,0.8,0.8,0.8,0.8,1.0,1.2,1.2,1.6,1.7,1.7,2.2,2.5],[24.6,24.1,23.2,23.2,22.7,22.5,25.0,23.2,24.2,25.6,23.7,21.7,24.8,25.1,21.9,23.1,24.9,23.1,21.1,23.5,24.6,22.8,22.9,24.0,24.7,23.7,24.0,24.9,24.6,23.8,24.7,23.1,23.9,23.5,24.5,24.3,22.0,23.0,24.6,22.6,20.4,22.4,22.1,24.3,24.8,23.6,22.6,21.7,23.1,22.6,20.7,21.7,23.8,23.3,23.8,21.9,21.0,20.6,17.7,15.5,16.5,18.3,17.7,15.2,18.1,19.6,18.3,18.1,21.1,21.8,21.2,20.5,18.5,17.1,19.8,22.5,21.3,20.6,21.9,21.0,18.3,18.1,18.8,17.7,14.3,15.2,16.2,14.0,13.0,13.3,13.8,11.7,11.1,12.5,11.3,10.1,7.3,7.8,5.2,3.9,2.3,1.4,1.3,1.0,1.1,1.1,1.3,2.4,4.3,5.5,7.2,7.6,6.9,6.3,7.1,7.0,8.4,7.4,7.3,7.4,6.9,5.7,5.4,5.5,3.2,3.5,2.0,2.2,1.6,1.3,1.2,1.4,1.3,1.8,1.3,1.3,1.0,1.0,1.1,0.9,0.8,0.8,0.8,0.9,1.1,1.2,1.5,1.5,1.6,1.5,1.3,1.4,1.5,1.8,2.0,1.9,1.7,1.7,1.3,1.4,1.2,1.4,1.4,1.3,1.1,0.9,0.8,0.8,0.8,0.8,0.9,0.9,1.0,1.2,1.1,1.3,1.4,1.3,1.1,1.0,1.0,1.0,1.3,1.5,1.7,2.1,2.8,2.3,1.9,1.4,1.4,1.1,1.2,1.3,1.2,1.4,1.7,2.0,2.4,2.1,1.9,1.6,1.6,1.4,1.5,1.5,1.5,1.6,1.8,1.9,1.6,1.8,1.7,1.7,1.8,1.6,2.0,2.1,2.0,1.6,1.5,1.2,1.2,0.8,0.8,0.8,0.9,0.9,1.0,1.2,1.3,1.4,1.8,1.9,1.7,2.3,2.6],[24.5,24.0,23.2,23.2,22.8,22.3,24.6,23.1,23.8,24.8,23.4,21.2,24.4,24.4,21.7,22.4,24.4,22.1,21.4,23.3,24.1,22.3,22.4,23.6,24.3,23.3,23.9,24.6,24.3,23.7,24.6,23.1,23.6,23.2,24.3,23.9,21.3,22.7,23.8,21.8,19.6,21.3,21.2,23.5,24.5,23.1,21.3,21.1,22.8,22.4,20.0,20.8,23.1,23.3,23.4,21.3,20.6,19.4,16.9,15.7,16.1,17.5,16.9,15.4,17.1,18.7,17.9,17.7,19.8,20.9,20.9,20.2,18.6,16.8,19.6,22.0,20.3,20.1,21.8,20.5,18.3,17.7,18.8,17.0,14.8,16.0,16.1,14.1,13.6,14.0,14.0,11.9,11.7,12.4,11.3,9.2,7.4,7.8,5.3,4.3,2.3,1.4,1.3,1.0,1.1,1.3,1.3,2.3,3.6,4.9,6.3,6.5,6.1,6.0,6.6,6.6,8.5,7.0,7.0,7.0,6.7,5.3,5.0,4.9,3.2,3.3,2.0,2.3,1.7,1.4,1.3,1.5,1.4,1.7,1.3,1.3,1.0,0.9,1.1,0.9,0.8,0.9,1.0,1.1,1.3,1.3,1.6,1.6,1.7,1.6,1.4,1.6,1.6,1.8,2.1,2.0,1.8,1.8,1.4,1.5,1.3,1.5,1.5,1.4,1.3,1.1,1.0,0.8,0.8,0.8,0.8,0.9,0.9,1.1,1.0,1.3,1.5,1.3,1.1,1.1,1.0,1.0,1.2,1.4,1.7,2.1,2.7,2.2,1.8,1.5,1.4,1.2,1.3,1.3,1.2,1.5,1.7,1.9,2.4,2.1,1.9,1.6,1.6,1.4,1.5,1.6,1.6,1.7,1.8,2.0,1.7,1.9,1.8,1.7,1.9,1.6,2.0,2.1,1.9,1.6,1.4,1.2,1.1,0.8,0.8,0.8,0.9,1.0,1.1,1.3,1.5,1.6,2.0,2.0,1.9,2.4,2.9],[24.3,24.0,22.4,22.9,22.6,21.8,24.4,22.7,23.5,25.0,23.3,21.3,24.3,24.4,21.3,21.9,24.3,22.4,20.8,23.3,23.8,22.4,22.3,23.3,24.0,23.2,23.4,23.9,23.7,23.5,24.0,22.9,23.1,22.6,23.9,23.0,20.9,21.8,23.4,21.9,19.4,20.5,20.9,22.5,24.2,22.1,20.6,20.7,22.4,22.5,19.7,20.8,23.0,22.4,23.4,21.3,20.3,19.6,16.9,15.5,15.9,17.5,16.8,14.8,17.4,18.8,17.5,17.6,20.4,21.5,20.6,20.2,18.2,16.5,19.5,21.9,20.7,19.9,21.5,20.9,18.1,18.0,19.2,17.3,14.3,16.6,16.5,13.7,13.2,14.5,13.9,12.2,11.5,13.1,11.6,10.0,7.6,7.8,5.5,3.9,2.6,1.6,1.6,1.3,1.4,1.6,1.7,2.7,4.2,5.5,7.1,7.7,7.1,6.3,7.0,7.1,8.8,7.9,7.4,7.4,7.2,5.4,5.5,5.7,3.5,3.6,2.2,2.7,2.1,1.7,1.6,1.8,1.7,2.1,1.6,1.6,1.1,1.0,1.3,1.1,0.9,1.1,1.3,1.4,1.7,1.8,2.0,2.1,2.3,2.0,1.9,2.1,2.2,2.5,2.7,2.7,2.4,2.3,1.9,2.0,1.8,2.0,2.1,1.9,1.7,1.5,1.3,1.1,0.9,0.8,0.8,0.8,1.0,1.2,1.2,1.5,1.8,1.8,1.5,1.5,1.3,1.2,1.5,1.7,2.0,2.4,3.0,2.6,2.2,1.7,1.7,1.5,1.6,1.7,1.5,1.9,2.0,2.4,2.9,2.4,2.3,1.9,2.0,1.8,1.9,2.0,2.1,2.3,2.5,2.6,2.3,2.5,2.3,2.1,2.2,1.8,2.3,2.3,2.3,1.8,1.6,1.3,1.2,0.9,1.0,1.2,1.2,1.3,1.5,1.6,1.9,2.0,2.4,2.5,2.4,2.8,3.4],[24.6,24.4,23.3,23.7,23.7,22.6,25.0,23.9,24.4,25.0,23.9,22.0,25.1,25.1,22.4,22.8,24.9,23.0,22.0,24.0,24.4,22.7,22.9,24.0,24.7,23.3,24.1,24.6,24.0,23.4,24.6,23.3,23.8,23.3,24.2,23.7,21.5,22.6,23.7,21.5,20.1,21.0,21.7,23.3,24.7,23.1,21.8,21.3,23.3,23.3,20.7,21.5,24.0,23.7,24.1,22.1,21.1,20.6,17.6,15.8,16.3,18.1,17.7,15.3,17.6,19.5,18.1,18.3,20.7,21.7,21.1,20.5,19.1,17.2,20.3,22.4,21.2,20.4,22.3,21.4,18.9,18.5,19.8,17.6,14.8,17.1,17.0,14.7,13.5,14.9,14.5,12.2,11.7,12.7,11.5,9.8,7.7,7.9,5.6,4.0,2.6,1.6,1.6,1.3,1.4,1.6,1.6,2.7,3.8,5.3,6.7,6.8,6.5,6.3,6.9,6.9,9.4,7.8,7.6,7.3,7.0,5.3,5.2,5.1,3.5,3.6,2.2,2.6,2.0,1.8,1.7,1.9,1.7,2.0,1.6,1.5,1.1,0.9,1.2,1.0,1.0,1.2,1.4,1.5,1.8,1.9,2.0,2.1,2.3,2.1,2.0,2.2,2.2,2.5,2.8,2.7,2.4,2.3,2.0,2.1,1.9,2.0,2.1,1.9,1.8,1.6,1.4,1.2,1.0,0.8,0.8,0.8,0.8,1.0,1.2,1.4,1.7,1.7,1.3,1.5,1.3,1.3,1.5,1.6,2.0,2.3,3.0,2.4,2.2,1.7,1.8,1.6,1.7,1.8,1.5,1.9,1.9,2.3,2.8,2.3,2.3,1.9,2.0,1.9,2.0,2.1,2.2,2.3,2.5,2.7,2.4,2.5,2.3,2.1,2.3,1.9,2.3,2.2,2.2,1.8,1.6,1.3,1.2,1.0,1.0,1.2,1.2,1.4,1.6,1.7,2.0,2.1,2.4,2.5,2.4,2.9,3.4],[24.9,24.4,23.3,23.7,23.8,22.7,25.1,24.0,24.2,25.2,24.0,22.2,25.0,25.3,22.5,22.7,24.9,22.3,21.9,23.8,24.2,22.8,22.9,23.8,24.7,23.5,24.0,24.4,24.5,23.9,24.7,23.4,23.4,23.3,24.1,23.8,21.5,22.8,23.7,21.7,19.9,21.1,21.5,23.2,24.3,22.8,21.6,21.3,23.2,22.8,20.6,21.2,23.5,23.8,23.6,21.6,21.0,20.5,17.3,15.9,15.7,18.1,17.6,15.1,17.5,19.5,18.1,18.0,20.4,21.5,20.9,20.1,18.4,16.9,19.7,22.3,21.2,20.2,22.4,21.3,18.7,18.1,19.4,17.3,14.6,16.2,16.3,14.3,13.2,14.6,14.1,12.1,11.1,12.3,10.9,9.6,7.9,7.8,5.5,4.2,2.7,1.8,1.8,1.5,1.6,1.9,1.9,2.8,3.9,5.5,6.5,6.6,6.4,5.8,6.4,6.3,8.2,7.1,7.1,6.8,6.7,5.0,5.0,5.3,3.5,3.7,2.4,2.7,2.3,2.0,1.9,2.0,1.9,2.2,1.7,1.6,1.2,1.0,1.3,1.2,1.2,1.4,1.6,1.7,1.9,2.0,2.3,2.3,2.4,2.2,2.0,2.3,2.2,2.5,2.8,2.7,2.4,2.3,2.0,2.2,1.9,2.2,2.3,2.2,2.0,1.8,1.6,1.4,1.2,0.9,0.9,0.8,0.8,0.8,0.9,1.1,1.3,1.5,1.2,1.5,1.3,1.4,1.6,1.8,2.1,2.5,3.2,2.7,2.3,1.9,1.9,1.7,1.7,1.6,1.3,1.7,1.7,2.0,2.3,2.0,2.0,1.6,1.9,1.8,1.9,2.1,2.1,2.3,2.4,2.6,2.3,2.4,2.1,2.1,2.1,1.7,2.2,2.3,2.3,1.8,1.7,1.3,1.4,1.0,0.9,1.2,1.2,1.5,1.7,1.9,2.3,2.3,2.7,2.7,2.7,3.1,3.6],[24.7,24.5,22.8,23.4,23.8,22.1,24.5,23.8,24.2,24.7,24.2,22.4,24.5,25.2,22.5,22.8,24.0,22.7,22.1,23.7,23.8,22.8,22.8,23.1,24.0,23.3,23.8,23.3,23.9,23.4,24.0,22.8,22.9,22.8,23.6,23.3,21.1,22.2,23.4,21.7,20.0,20.8,21.3,22.8,24.1,22.1,21.4,21.2,23.1,23.0,20.5,21.4,23.1,23.6,23.3,21.7,21.0,20.6,17.5,15.9,16.1,18.4,18.2,15.6,17.6,19.8,18.1,18.2,20.5,21.8,21.0,20.6,19.0,17.5,20.3,22.4,22.0,20.6,22.4,21.6,19.1,18.5,19.6,17.4,15.0,16.7,16.6,14.3,13.3,14.4,14.0,12.2,11.8,12.7,11.8,10.0,7.8,8.0,5.6,4.1,3.0,2.1,2.2,1.8,2.0,2.3,2.2,3.1,4.1,5.4,6.7,6.7,6.5,6.0,6.2,6.5,8.1,7.4,7.0,6.8,6.6,5.1,5.2,5.3,3.7,3.9,2.8,3.2,2.8,2.5,2.4,2.4,2.1,2.6,1.9,1.8,1.4,1.3,1.6,1.4,1.4,1.7,1.9,1.9,2.3,2.2,2.4,2.5,2.5,2.2,2.1,2.4,2.2,2.5,2.9,2.7,2.3,2.2,1.9,2.2,2.0,2.4,2.5,2.5,2.3,2.1,1.7,1.5,1.3,1.1,1.2,1.0,0.8,0.8,0.8,1.0,1.2,1.3,1.0,1.4,1.2,1.4,1.4,1.8,2.1,2.5,3.2,2.7,2.4,2.0,1.8,1.7,1.5,1.5,1.2,1.5,1.5,1.9,2.3,1.9,1.9,1.5,1.7,1.5,1.7,2.0,2.1,2.3,2.3,2.6,2.3,2.3,2.0,1.9,2.0,1.6,2.0,2.2,2.3,1.7,1.6,1.2,1.4,1.1,0.9,1.3,1.2,1.6,1.9,2.2,2.6,2.7,3.0,3.2,3.2,3.5,4.2],[24.8,24.6,22.7,23.6,23.3,22.2,24.4,23.5,24.1,25.0,24.1,21.8,24.0,24.8,22.0,22.7,24.1,22.4,21.2,23.3,24.0,22.8,22.8,23.5,24.0,23.7,24.3,24.2,24.3,24.3,24.2,23.4,23.3,23.1,24.2,23.6,21.4,22.5,24.1,22.4,20.0,21.9,21.8,23.5,24.3,22.9,21.6,21.1,22.9,22.5,20.0,21.3,23.0,23.1,23.2,21.6,20.8,19.7,17.4,15.7,16.2,18.1,17.8,15.6,17.8,19.5,18.1,18.7,21.2,21.9,21.3,20.7,19.0,16.7,20.2,22.3,21.4,20.2,22.1,21.3,18.6,18.1,19.6,16.7,14.6,16.3,16.5,13.8,13.4,14.1,13.6,12.3,11.7,12.7,11.7,10.3,7.5,7.9,5.5,4.1,2.9,1.9,2.0,1.7,1.9,2.1,2.1,2.9,4.1,5.5,6.4,6.4,6.1,5.7,6.3,6.3,7.8,6.8,6.6,6.7,6.3,5.1,4.7,5.1,3.3,3.7,2.6,3.0,2.5,2.3,2.1,2.3,2.0,2.5,1.7,1.8,1.5,1.3,1.6,1.4,1.4,1.6,1.8,1.8,2.0,1.9,2.2,2.2,2.2,2.0,1.8,2.1,1.9,2.2,2.5,2.3,2.1,2.0,1.7,1.9,1.8,2.1,2.3,2.2,1.9,1.9,1.6,1.5,1.3,1.1,1.2,1.1,0.9,0.8,0.8,0.8,0.9,1.1,0.9,1.2,1.0,1.3,1.3,1.7,1.9,2.5,3.0,2.6,2.3,1.8,1.7,1.5,1.4,1.3,1.0,1.3,1.3,1.7,2.0,1.7,1.7,1.3,1.5,1.4,1.5,1.8,1.8,2.0,2.1,2.4,2.1,2.1,1.8,1.8,1.8,1.5,2.0,2.2,2.2,1.7,1.6,1.1,1.4,1.0,0.9,1.2,1.2,1.5,1.7,1.9,2.2,2.4,2.6,2.8,2.7,3.0,3.4],[25.2,24.8,23.1,24.1,23.8,22.5,24.8,23.6,24.3,25.4,24.3,22.1,24.3,25.2,21.9,22.6,24.5,22.4,22.0,23.6,24.1,22.7,23.0,23.1,24.2,23.4,24.0,23.5,24.1,23.7,24.1,23.1,22.7,23.1,23.6,23.7,21.3,22.1,23.5,21.6,20.1,20.7,21.1,22.9,24.0,22.1,21.2,21.1,23.0,22.5,20.4,21.5,23.0,23.4,23.2,21.5,20.8,20.7,17.7,16.0,16.3,18.2,18.4,15.6,17.7,19.8,18.4,18.6,20.8,22.3,21.2,20.9,19.1,17.3,20.1,22.4,22.0,20.5,22.1,21.9,19.4,18.5,19.7,17.6,15.4,16.8,16.4,14.8,13.6,14.1,14.3,12.3,11.8,12.5,11.1,10.0,7.5,7.7,5.6,4.2,3.0,2.2,2.3,2.0,2.1,2.3,2.2,3.0,4.2,5.7,6.3,6.6,6.2,6.0,6.2,6.0,7.2,6.9,6.9,6.8,6.3,5.1,5.0,5.4,3.7,3.9,2.9,3.2,2.7,2.5,2.4,2.5,2.1,2.6,2.0,2.0,1.7,1.5,1.8,1.6,1.6,1.8,1.9,1.9,2.2,2.1,2.4,2.4,2.3,2.0,1.8,2.1,1.9,2.1,2.6,2.4,2.0,1.9,1.7,1.9,1.8,2.2,2.4,2.4,2.0,2.0,1.7,1.7,1.5,1.3,1.4,1.4,1.1,1.0,0.8,0.8,0.8,0.9,0.9,1.2,1.1,1.5,1.5,1.9,2.1,2.5,3.2,2.8,2.5,2.0,1.8,1.6,1.5,1.2,1.0,1.1,1.2,1.6,1.9,1.7,1.7,1.3,1.4,1.5,1.4,1.7,1.7,2.0,2.0,2.4,2.1,2.1,1.7,1.8,1.9,1.5,2.1,2.4,2.4,1.8,1.7,1.3,1.6,1.2,1.1,1.3,1.4,1.7,1.8,2.0,2.4,2.5,2.8,3.0,2.9,3.2,3.7],[24.8,24.6,22.7,23.5,23.7,22.3,24.7,23.7,24.2,25.1,24.0,22.2,24.5,25.1,22.2,22.5,23.9,22.4,21.6,23.0,23.7,22.3,22.2,22.8,23.1,23.1,23.5,23.0,23.4,23.3,23.5,22.9,22.4,22.5,22.6,23.0,20.9,21.9,22.6,21.4,20.1,20.8,21.0,22.6,23.3,21.5,21.3,21.0,22.8,22.3,19.9,21.0,22.5,23.2,22.9,21.3,21.0,20.2,17.5,15.9,15.9,18.0,18.0,15.4,17.6,19.4,18.0,17.9,20.3,21.6,20.6,20.5,19.1,17.4,20.3,22.4,21.6,20.9,22.1,21.7,18.9,18.7,19.9,17.3,15.2,17.1,16.7,14.5,14.0,14.2,14.0,12.4,12.5,12.9,11.6,10.0,7.7,7.9,5.4,4.1,3.3,2.4,2.5,2.2,2.3,2.3,2.4,3.2,4.2,5.9,6.4,6.8,6.4,6.1,6.5,6.4,7.5,7.1,7.0,7.0,6.6,5.3,5.2,5.4,3.9,4.1,3.0,3.4,2.9,2.6,2.4,2.6,2.3,2.6,2.1,2.2,1.9,1.8,2.2,1.9,1.8,2.0,2.1,1.9,2.1,1.9,2.2,2.1,2.1,1.8,1.6,1.9,1.7,2.0,2.4,2.2,1.9,1.8,1.5,1.8,1.7,2.0,2.2,2.2,1.9,2.1,1.6,1.7,1.6,1.5,1.6,1.6,1.3,1.1,0.9,0.8,0.8,0.8,0.9,1.1,1.1,1.5,1.4,1.9,2.0,2.5,3.1,2.8,2.3,1.9,1.7,1.5,1.3,1.1,0.9,1.1,1.2,1.5,1.9,1.7,1.6,1.3,1.3,1.4,1.3,1.6,1.6,1.8,1.9,2.2,1.9,2.0,1.7,1.7,1.8,1.5,2.1,2.3,2.3,1.7,1.8,1.3,1.7,1.4,1.2,1.3,1.4,1.7,1.7,2.1,2.3,2.5,2.8,3.0,2.8,3.2,3.7],[24.9,24.8,23.3,24.2,24.2,22.5,25.0,23.7,24.1,25.6,24.1,21.8,24.7,24.9,22.0,22.5,24.7,22.4,21.7,23.4,24.2,22.7,22.8,23.5,24.2,23.6,24.0,24.0,24.1,23.7,24.3,23.2,23.3,23.0,23.3,23.8,21.8,22.5,23.2,22.3,20.6,21.4,21.6,22.9,24.0,22.8,21.9,21.3,23.3,22.8,20.3,21.4,23.4,23.5,23.4,21.7,21.0,20.7,17.8,15.9,15.9,18.3,17.9,15.7,18.1,19.7,18.2,18.4,21.0,22.1,21.2,20.7,19.6,17.3,20.2,22.3,21.9,20.6,22.4,21.9,18.6,18.5,19.6,17.6,15.2,16.8,16.6,14.7,13.5,14.3,13.8,12.2,12.5,12.6,11.7,10.4,7.8,7.6,5.6,4.1,3.1,2.3,2.5,2.2,2.3,2.3,2.4,3.1,4.3,5.9,6.7,6.8,6.5,6.2,6.7,6.6,8.0,7.0,7.2,7.1,6.7,5.4,5.2,5.5,4.0,4.1,3.0,3.2,2.7,2.5,2.3,2.5,2.1,2.5,1.9,2.2,1.9,1.9,2.3,2.1,1.9,2.0,1.9,1.8,2.0,1.8,2.1,2.1,2.0,1.8,1.5,1.8,1.6,2.0,2.3,2.2,1.8,1.7,1.4,1.6,1.5,1.8,2.0,2.0,1.8,1.8,1.5,1.6,1.6,1.5,1.8,1.8,1.4,1.3,1.1,1.0,0.8,0.8,0.8,0.9,1.2,1.5,1.6,2.0,2.0,2.4,3.1,2.8,2.3,2.0,1.7,1.4,1.3,1.0,0.9,1.1,1.2,1.6,2.0,1.7,1.6,1.3,1.4,1.4,1.3,1.6,1.5,1.8,1.9,2.2,1.9,2.1,1.7,1.7,1.8,1.6,2.1,2.4,2.4,1.8,1.9,1.5,1.7,1.5,1.2,1.2,1.3,1.5,1.5,1.8,2.1,2.3,2.6,2.7,2.6,3.0,3.3],[24.8,24.3,22.9,23.6,23.5,22.4,24.6,23.3,23.6,25.4,23.5,21.4,24.0,24.8,21.8,22.3,24.1,22.2,21.6,23.5,23.6,22.6,22.6,23.5,24.1,23.4,24.0,23.9,24.1,23.7,24.0,23.1,23.1,23.2,23.5,23.4,21.6,22.2,23.0,22.0,20.4,20.9,21.6,22.5,23.8,22.6,21.6,20.9,22.8,22.4,20.2,21.0,23.0,23.3,23.3,21.3,20.4,20.0,17.0,15.5,15.5,17.9,17.5,15.4,17.8,19.7,18.2,18.4,21.0,22.0,21.1,20.7,18.8,16.8,19.7,22.0,21.4,20.3,21.9,21.3,18.2,18.0,19.0,16.7,14.4,15.9,15.8,13.7,12.9,13.6,13.4,11.7,11.5,12.6,11.6,10.9,8.2,8.1,5.7,4.3,2.8,1.9,1.9,1.6,1.7,1.8,1.9,2.6,4.1,5.8,6.6,6.4,6.4,6.1,6.2,6.1,7.3,6.9,7.1,6.9,6.6,5.1,4.8,5.2,3.1,3.5,2.4,2.6,2.1,2.0,1.8,2.0,1.8,2.2,1.7,1.8,1.5,1.5,1.8,1.6,1.5,1.5,1.5,1.4,1.5,1.4,1.6,1.6,1.6,1.4,1.2,1.5,1.4,1.7,2.0,1.9,1.6,1.6,1.2,1.4,1.2,1.5,1.6,1.6,1.4,1.4,1.2,1.3,1.2,1.2,1.4,1.4,1.2,1.1,0.9,0.9,0.9,0.8,0.8,0.8,0.9,1.1,1.2,1.6,1.6,2.1,2.8,2.3,1.9,1.5,1.3,1.2,1.0,0.9,0.9,1.0,1.2,1.5,2.0,1.7,1.6,1.3,1.3,1.2,1.1,1.3,1.3,1.4,1.6,1.8,1.5,1.6,1.4,1.4,1.6,1.4,1.9,2.1,2.0,1.5,1.5,1.2,1.3,1.1,1.0,0.9,1.1,1.3,1.2,1.5,1.7,1.8,2.1,2.2,2.1,2.5,2.9],[24.1,24.1,22.5,23.2,22.7,21.9,24.2,23.3,23.8,25.3,23.8,21.5,23.0,24.2,21.4,22.4,23.8,22.5,21.0,23.1,23.6,22.5,22.9,23.2,24.2,23.7,24.0,23.8,24.3,23.8,24.1,23.1,23.0,23.1,22.9,23.2,21.7,22.6,23.0,21.5,20.4,20.6,21.5,22.5,23.5,21.8,21.9,21.3,22.7,22.1,20.0,21.0,22.5,22.8,22.7,21.6,20.6,19.4,16.8,14.6,15.6,17.7,16.9,14.9,17.6,19.5,18.5,18.5,20.7,22.2,21.4,20.8,19.0,16.7,19.6,22.3,21.4,20.1,21.5,20.8,17.5,17.5,18.1,16.3,13.7,14.7,15.4,13.3,13.3,12.9,13.3,11.5,10.9,12.1,11.0,9.9,7.7,7.5,5.4,3.9,2.5,1.7,1.6,1.3,1.5,1.5,1.6,2.4,4.2,5.7,6.8,7.0,6.6,6.5,6.5,6.6,8.0,7.6,7.6,7.4,6.7,5.4,4.8,5.3,3.2,3.4,2.3,2.6,1.9,1.7,1.5,1.7,1.6,2.1,1.5,1.6,1.3,1.3,1.5,1.3,1.2,1.3,1.2,1.2,1.3,1.1,1.4,1.3,1.4,1.2,1.0,1.3,1.2,1.5,1.7,1.6,1.4,1.4,1.1,1.2,1.0,1.3,1.4,1.4,1.2,1.2,1.0,1.0,0.9,1.0,1.2,1.2,1.1,1.1,0.9,1.0,1.0,0.8,0.8,0.8,0.8,0.9,1.0,1.3,1.4,1.8,2.6,2.1,1.6,1.3,1.1,0.9,0.8,0.8,0.8,1.0,1.2,1.5,1.9,1.7,1.5,1.2,1.2,1.0,1.0,1.1,1.1,1.3,1.4,1.5,1.4,1.5,1.3,1.3,1.4,1.3,1.7,1.9,1.7,1.3,1.3,1.0,1.1,0.9,0.8,0.8,0.9,1.1,1.1,1.3,1.5,1.5,1.8,2.0,1.9,2.2,2.7],[23.9,24.2,22.6,23.1,22.4,21.7,24.1,22.2,23.8,24.7,23.4,20.9,22.8,24.3,21.0,22.1,23.9,22.3,19.7,22.5,23.6,21.9,22.0,22.9,23.9,23.5,23.3,24.1,24.3,23.6,24.0,22.8,23.0,22.4,23.1,23.2,20.9,21.8,23.2,21.6,19.6,21.3,21.3,22.9,23.5,22.2,21.4,20.7,22.5,21.9,19.4,20.6,22.5,22.3,22.4,21.1,20.1,19.2,16.6,14.6,15.8,17.4,16.4,14.8,17.6,18.9,17.8,18.6,20.6,21.3,21.4,20.5,19.0,16.5,19.8,22.5,20.8,19.5,21.6,21.0,17.3,18.1,18.7,16.2,13.9,15.6,15.7,13.2,12.9,13.1,13.2,11.7,11.3,12.0,11.1,10.0,7.8,7.6,5.3,3.8,2.8,2.0,1.9,1.6,1.7,1.7,1.7,2.6,4.3,5.7,6.5,6.7,6.6,6.1,6.4,6.4,7.9,7.2,6.9,7.1,6.9,5.4,5.3,5.5,3.4,3.7,2.4,2.9,2.2,2.0,1.9,2.1,1.9,2.3,1.8,1.9,1.6,1.5,1.7,1.4,1.4,1.4,1.4,1.2,1.5,1.3,1.6,1.5,1.6,1.3,1.2,1.5,1.5,1.7,2.0,1.9,1.7,1.6,1.3,1.4,1.2,1.5,1.6,1.7,1.4,1.4,1.1,1.2,1.0,1.2,1.2,1.3,1.2,1.3,1.0,1.2,1.2,1.0,0.8,0.8,0.8,0.8,0.9,1.1,1.3,1.8,2.5,2.0,1.6,1.1,1.0,0.9,0.9,0.9,0.9,1.1,1.5,1.7,2.1,2.0,1.7,1.4,1.3,1.0,1.1,1.2,1.3,1.5,1.6,1.8,1.5,1.6,1.5,1.3,1.6,1.3,1.8,2.0,1.7,1.4,1.3,1.0,1.0,0.9,0.9,0.9,1.1,1.3,1.3,1.5,1.7,1.9,2.2,2.4,2.2,2.6,3.2],[23.5,23.7,21.7,22.5,22.2,21.8,24.8,22.9,23.6,25.5,23.3,21.6,24.0,24.9,21.0,22.8,24.2,22.7,20.6,23.3,23.9,22.3,22.7,23.2,24.1,23.4,23.6,23.9,24.1,23.5,24.0,22.9,23.0,22.6,23.2,23.4,21.7,22.6,23.5,21.8,20.0,21.6,21.4,22.9,23.6,22.3,21.9,21.4,23.0,22.3,20.1,21.4,23.4,22.8,22.8,21.6,20.5,19.5,17.3,15.1,16.0,18.1,16.6,15.0,18.4,19.7,18.6,18.6,20.9,21.7,21.2,20.8,18.6,17.0,19.3,22.6,20.7,19.9,21.5,20.7,17.5,18.3,18.8,17.1,13.8,15.4,15.9,13.4,12.5,12.9,13.5,11.6,10.8,12.1,11.1,9.9,7.3,7.4,5.2,3.6,2.7,1.9,1.9,1.6,1.6,1.7,1.7,2.7,4.5,6.0,7.1,7.7,6.8,6.3,6.7,6.7,7.9,7.1,7.2,7.2,6.7,5.5,5.1,5.4,3.2,3.6,2.4,2.9,2.2,1.9,1.8,2.0,1.7,2.2,1.7,1.8,1.4,1.4,1.6,1.3,1.3,1.3,1.4,1.2,1.5,1.3,1.6,1.5,1.7,1.3,1.2,1.5,1.5,1.7,2.1,1.9,1.7,1.7,1.4,1.4,1.2,1.5,1.6,1.6,1.4,1.4,1.0,1.2,0.9,1.1,1.1,1.3,1.2,1.3,1.0,1.3,1.3,1.2,1.0,0.9,0.8,0.8,0.8,0.9,1.1,1.6,2.3,1.9,1.4,1.0,0.9,0.9,0.9,1.1,1.0,1.3,1.5,1.8,2.2,1.9,1.7,1.3,1.3,1.0,1.2,1.2,1.4,1.5,1.6,1.8,1.5,1.6,1.4,1.2,1.4,1.2,1.6,1.7,1.4,1.1,1.0,0.9,0.9,0.8,0.9,0.9,1.1,1.3,1.3,1.5,1.7,1.9,2.2,2.4,2.2,2.7,3.0],[24.2,24.3,22.3,23.2,22.6,21.8,24.8,22.3,23.5,25.1,23.4,20.8,23.9,24.5,21.0,22.0,24.4,22.6,20.2,23.1,24.1,22.2,22.7,23.5,24.2,23.8,24.1,24.5,24.0,23.8,24.1,23.2,23.4,22.9,23.7,23.6,21.2,22.3,23.6,22.1,19.5,21.4,20.8,23.2,24.1,22.6,21.2,20.8,23.0,22.3,18.8,20.4,23.2,22.6,23.1,21.0,19.7,19.1,16.5,14.6,15.6,17.4,16.2,14.9,17.5,18.8,17.4,18.6,20.8,21.4,21.2,20.6,19.0,16.3,20.0,22.5,20.4,19.7,21.6,21.0,17.1,18.0,19.1,16.7,14.3,16.4,16.3,13.9,13.4,13.8,13.8,12.3,12.1,12.9,11.6,10.0,7.5,7.5,5.2,3.7,3.0,2.2,2.3,1.9,2.0,2.0,1.9,2.8,4.2,5.6,6.4,6.7,6.4,5.8,6.1,6.2,7.6,6.8,6.9,7.1,6.5,5.4,5.3,5.3,3.6,3.8,2.6,3.2,2.5,2.4,2.1,2.4,2.1,2.4,2.1,2.1,1.7,1.7,2.0,1.6,1.6,1.6,1.8,1.4,1.7,1.5,1.8,1.7,1.9,1.5,1.4,1.8,1.8,2.1,2.5,2.4,2.1,2.0,1.6,1.7,1.6,1.8,1.9,1.9,1.7,1.7,1.4,1.5,1.2,1.4,1.3,1.6,1.4,1.5,1.2,1.5,1.5,1.5,1.3,1.1,0.9,0.8,0.8,0.8,1.0,1.5,2.2,1.8,1.3,1.0,0.9,1.0,1.1,1.3,1.1,1.5,1.8,2.1,2.5,2.2,1.9,1.5,1.5,1.1,1.4,1.4,1.6,1.8,2.0,2.1,1.6,1.8,1.6,1.3,1.5,1.3,1.7,1.7,1.4,1.1,1.0,1.0,1.0,1.0,1.1,1.1,1.4,1.6,1.5,1.8,2.0,2.2,2.6,2.8,2.6,2.9,3.4],[24.7,24.9,22.8,24.0,23.7,22.6,25.3,24.2,24.3,25.9,24.4,22.8,25.6,25.8,22.6,23.2,25.4,23.9,22.4,24.4,24.8,23.4,23.7,24.5,24.6,24.1,24.7,24.9,24.2,24.3,24.2,24.0,23.7,23.8,24.6,24.0,22.5,23.4,24.1,22.9,21.0,21.5,21.6,23.5,25.0,23.6,22.2,22.4,24.0,23.7,21.2,22.5,24.2,24.1,24.4,22.4,21.3,21.0,18.3,16.7,16.9,19.3,18.5,15.8,19.1,21.0,18.7,18.8,22.6,23.1,21.3,21.6,19.5,18.1,20.3,23.1,22.2,21.1,22.2,21.9,19.6,19.1,20.1,18.5,16.0,17.3,16.9,15.1,13.8,14.6,14.6,12.9,13.1,13.9,12.1,10.3,7.9,8.0,5.8,4.2,3.5,2.8,2.9,2.4,2.5,2.5,2.4,3.4,4.3,5.4,6.5,6.6,6.2,5.9,6.3,6.1,7.5,7.0,7.1,7.2,6.8,5.6,5.7,5.8,4.3,4.4,3.2,3.8,3.3,3.0,2.8,3.0,2.8,2.9,2.5,2.6,2.1,2.1,2.5,2.0,2.0,2.1,2.2,1.8,2.2,2.0,2.2,2.1,2.3,1.9,1.8,2.4,2.4,2.8,3.3,3.2,2.7,2.6,2.2,2.4,2.1,2.5,2.4,2.5,2.2,2.2,1.8,2.0,1.6,1.8,1.6,2.0,1.8,1.9,1.4,1.9,1.9,1.9,1.6,1.6,1.2,1.0,0.8,0.8,0.9,1.5,2.2,1.9,1.2,1.1,1.1,1.3,1.4,1.7,1.5,1.9,2.2,2.4,3.0,2.6,2.2,1.7,1.7,1.3,1.8,1.8,2.0,2.2,2.6,2.6,2.1,2.1,2.0,1.5,1.8,1.4,1.8,1.8,1.4,1.1,1.1,1.0,1.1,1.3,1.5,1.6,1.9,2.1,2.1,2.6,2.8,2.9,3.4,3.6,3.3,3.8,4.5],[25.4,25.5,23.6,24.5,24.5,23.0,26.0,24.1,24.4,26.2,24.5,22.9,25.5,25.7,22.8,23.8,25.6,23.5,22.7,24.5,25.1,23.5,24.1,24.7,25.2,24.4,24.8,25.3,24.7,24.3,24.5,24.3,24.3,23.9,24.6,24.1,22.8,23.6,24.2,22.8,21.3,21.9,22.0,24.3,25.1,24.0,22.6,22.5,24.6,24.0,21.7,22.6,24.7,24.3,24.6,22.6,21.9,21.5,19.0,17.5,17.6,19.7,19.5,17.2,19.4,21.1,19.7,19.3,22.2,23.0,21.5,21.9,20.0,18.9,20.5,23.3,22.5,21.5,22.3,21.8,20.2,19.4,20.0,19.0,16.7,17.2,17.5,16.2,14.8,15.0,15.9,13.7,13.7,14.7,12.6,11.0,8.8,8.9,6.7,5.7,5.1,3.9,4.3,3.7,3.6,3.8,3.5,4.5,5.0,5.7,7.1,7.2,6.7,6.4,7.1,6.4,7.8,7.6,7.8,8.1,7.6,6.4,7.2,7.0,6.1,5.5,4.7,5.2,4.9,4.5,4.6,4.6,4.1,4.2,3.9,3.7,3.2,3.1,3.8,2.6,2.8,3.1,3.3,2.7,3.5,3.4,3.2,3.4,4.0,2.9,3.1,4.1,4.3,5.0,5.4,5.2,4.7,4.6,3.8,4.0,3.3,4.2,4.0,4.1,3.7,3.5,2.8,3.0,2.3,2.4,2.3,2.5,2.6,2.7,2.2,3.1,3.1,3.3,2.4,2.5,2.1,1.6,1.3,1.0,0.8,1.3,2.5,2.5,2.0,1.8,1.8,2.4,2.3,3.0,2.3,3.2,3.6,4.0,4.5,4.1,3.3,2.7,2.7,2.2,3.0,2.8,3.6,3.9,4.3,4.4,3.3,3.2,3.0,2.0,2.6,2.2,2.5,2.6,1.9,1.6,1.6,1.8,1.6,1.9,2.4,2.5,2.8,3.2,3.4,4.1,4.6,4.6,5.2,5.3,5.4,6.0,6.2],[27.3,27.8,26.3,26.8,27.4,25.5,28.1,27.1,26.8,28.2,26.5,25.9,27.7,27.6,25.8,26.4,27.7,26.0,25.3,26.8,27.4,26.1,26.0,27.2,27.3,26.2,26.3,27.2,26.9,25.9,26.8,25.9,26.4,26.1,26.7,26.0,25.0,25.3,26.0,24.7,24.1,24.2,24.6,26.3,26.7,26.1,25.5,24.9,26.6,26.6,24.7,25.4,27.3,27.3,27.0,25.3,25.1,24.7,22.8,21.8,21.3,23.1,23.2,21.5,22.7,24.0,22.8,22.8,24.7,25.4,24.4,24.7,23.3,22.6,23.0,25.6,25.1,24.7,23.7,23.8,23.8,22.2,21.5,23.1,21.0,20.1,21.2,20.5,19.2,18.3,20.0,17.6,18.6,17.9,15.7,15.1,14.1,13.2,11.9,13.2,13.6,12.2,12.8,10.3,9.7,9.1,8.3,9.1,6.7,7.6,9.4,8.8,8.3,8.3,9.7,8.9,11.3,10.7,10.3,11.7,10.9,10.5,11.5,12.3,12.5,10.7,11.6,11.1,11.8,12.0,10.9,12.3,11.4,11.0,9.8,12.0,10.4,11.2,12.3,9.9,9.7,8.6,8.7,7.3,8.4,7.0,7.6,7.5,8.5,6.4,5.8,7.4,7.5,8.2,9.5,9.2,7.5,7.7,7.8,7.6,7.4,8.5,9.0,9.0,8.0,8.4,6.4,8.9,7.2,9.4,8.7,10.4,9.8,9.1,6.3,8.5,6.6,6.4,6.2,4.7,5.1,5.4,2.6,3.4,1.6,0.8,2.2,3.2,3.5,4.1,3.3,4.6,3.9,5.0,4.5,5.6,7.3,7.5,10.0,9.3,6.9,5.5,4.9,3.7,4.8,5.5,6.2,7.7,8.1,9.1,7.1,6.8,5.5,3.9,5.0,4.3,4.8,5.4,3.3,3.0,4.5,5.3,7.1,7.3,7.0,5.5,8.1,9.0,7.7,9.5,9.2,10.4,11.8,11.8,11.1,12.4,13.0],[28.4,29.1,28.0,28.3,28.8,27.6,29.5,28.6,28.4,29.2,27.9,27.6,28.9,28.9,27.4,28.0,28.8,27.5,27.1,28.0,28.6,27.6,27.3,28.1,28.6,27.7,27.4,28.2,28.0,27.3,27.8,27.3,27.7,27.5,27.8,27.3,26.7,26.9,27.4,26.3,26.0,25.9,26.3,27.7,27.8,27.4,27.0,26.6,27.9,27.9,26.6,27.2,28.4,28.4,28.3,27.2,27.1,26.9,25.4,25.1,24.4,25.6,25.8,24.7,25.0,25.9,25.4,25.2,26.4,27.2,26.2,26.5,25.3,24.9,24.8,27.1,27.0,26.6,25.3,25.6,26.2,24.8,23.7,25.8,24.3,22.5,24.2,24.1,22.8,22.0,24.1,21.8,22.1,22.2,20.3,20.0,19.7,18.3,18.0,17.7,16.8,14.8,14.4,12.1,11.2,10.7,8.4,8.5,7.1,7.3,9.4,9.3,8.3,9.1,10.6,10.3,12.5,11.9,10.8,13.6,11.8,11.6,13.0,14.8,14.3,10.8,12.5,11.4,12.8,13.3,12.9,14.6,15.0,15.6,14.8,15.5,12.9,13.1,14.6,12.1,11.9,10.1,10.9,8.3,9.5,8.8,8.4,9.6,11.1,9.7,9.3,11.3,12.2,13.4,14.6,14.4,13.2,13.6,12.1,11.7,11.4,11.2,10.9,10.9,10.8,10.4,9.8,11.6,10.1,11.8,9.4,12.3,12.4,12.6,10.7,12.9,12.5,11.5,11.5,10.4,9.0,7.3,6.1,4.4,3.0,1.9,0.8,2.6,3.5,4.1,4.9,7.3,8.3,10.4,9.9,10.8,12.4,11.6,12.5,13.1,9.5,9.6,8.5,7.4,9.6,9.4,10.9,11.5,11.8,12.5,10.1,9.2,9.0,6.7,6.1,7.2,6.0,6.4,4.5,5.3,6.5,8.9,7.3,10.0,11.2,9.9,12.3,12.7,11.4,12.8,12.5,12.6,14.1,13.6,13.7,15.2,15.2],[27.1,27.5,26.1,26.4,27.1,25.6,28.1,27.2,26.9,28.2,26.8,26.0,28.0,27.9,26.1,26.6,27.7,26.0,25.6,26.8,27.5,26.3,26.3,27.0,27.4,26.3,26.4,27.0,26.8,26.1,26.6,26.1,26.3,26.2,26.6,26.0,25.4,25.7,26.3,24.7,24.6,24.1,25.1,26.3,26.6,26.0,25.6,25.3,26.6,26.6,25.1,25.6,27.3,27.1,27.0,25.9,25.5,25.2,23.4,22.6,21.6,23.7,23.7,22.0,23.1,24.4,23.3,22.7,24.9,25.8,24.3,24.9,23.4,23.0,23.5,25.4,25.3,24.9,24.3,24.4,24.3,22.8,22.5,23.7,22.1,19.9,21.7,21.1,19.4,18.8,20.6,18.4,18.2,18.5,16.3,15.2,14.9,13.7,11.8,12.9,13.0,12.0,11.6,9.9,8.3,8.3,6.3,6.0,5.2,6.7,8.4,8.3,7.0,7.7,9.1,8.6,10.9,10.5,9.8,10.8,9.7,8.9,10.1,11.4,11.0,8.9,9.7,9.2,10.4,10.4,9.8,11.4,10.8,11.0,10.4,11.9,10.3,10.5,11.6,8.2,8.7,7.3,7.6,5.1,5.9,5.1,4.8,5.2,6.5,5.0,5.1,6.9,7.6,8.1,9.0,9.4,8.0,8.4,8.1,7.2,6.7,7.4,6.7,7.5,7.2,7.5,5.5,8.7,6.5,8.5,7.3,9.1,9.5,9.7,7.5,9.7,9.3,8.2,8.0,5.9,5.9,4.6,4.1,3.1,3.3,3.4,1.4,0.8,1.9,2.5,2.9,4.0,4.6,6.3,6.3,7.9,9.5,9.0,10.5,10.4,8.5,8.0,7.3,5.3,6.6,5.5,6.7,6.5,7.8,7.4,5.9,6.3,6.9,5.2,6.8,6.3,6.5,6.5,4.7,5.0,4.9,6.6,4.9,7.1,7.2,6.0,8.9,8.7,7.8,8.7,8.8,9.0,10.7,10.0,10.0,11.0,11.6],[25.4,25.8,24.0,24.5,24.7,23.2,26.1,24.8,24.9,26.3,24.7,23.5,26.0,26.1,23.5,24.3,25.9,23.9,23.2,24.9,25.6,23.9,24.0,24.9,25.2,24.1,24.6,25.0,24.5,24.3,24.2,23.9,24.1,24.0,24.5,24.1,22.7,23.3,24.0,22.5,21.6,22.0,22.3,24.1,24.9,23.9,22.8,22.7,24.5,24.4,22.2,23.2,25.2,25.0,24.8,23.1,22.5,22.1,19.4,17.9,17.8,20.1,19.8,17.3,19.9,21.5,19.8,19.4,22.4,23.3,21.3,22.2,20.0,19.2,20.5,23.4,22.9,22.1,22.2,22.3,20.8,19.9,20.1,19.8,17.3,17.3,18.1,16.9,15.1,15.3,16.2,14.5,14.1,14.5,12.7,11.3,9.5,9.3,7.6,6.7,6.3,5.4,5.6,4.3,4.2,4.1,3.4,4.0,4.4,5.7,7.0,7.0,6.9,6.8,7.1,6.8,8.5,8.2,8.2,8.9,8.4,6.9,7.8,7.5,6.4,5.7,5.0,5.3,5.2,5.3,4.8,5.8,5.2,5.2,4.4,4.8,4.3,4.2,4.9,3.5,3.7,3.3,3.5,2.5,3.3,2.8,3.0,3.3,3.8,3.0,2.7,3.8,4.0,4.9,5.3,5.1,4.3,4.3,3.6,3.7,3.0,4.0,3.8,4.0,3.6,3.5,2.6,3.2,2.2,3.0,2.9,3.4,3.2,3.3,2.6,3.4,3.7,3.5,2.9,2.5,2.1,1.7,1.6,1.5,1.7,2.4,2.1,1.3,0.8,1.1,1.4,1.9,2.3,2.8,2.8,3.7,4.5,4.9,6.0,5.7,4.8,3.8,4.0,2.5,3.3,3.1,3.2,3.7,4.7,4.5,3.7,3.8,3.9,2.9,3.9,3.0,3.7,3.9,3.2,2.6,2.3,2.3,1.9,2.1,2.7,2.4,3.0,3.5,3.3,4.4,4.8,4.8,5.9,5.8,5.5,6.4,6.9],[24.0,24.1,22.2,23.2,23.1,21.9,25.1,23.8,23.9,25.4,23.6,22.3,25.3,25.2,22.2,23.1,25.0,23.3,21.7,23.8,24.4,22.6,22.9,24.0,24.3,23.6,24.1,24.6,24.1,23.7,23.6,23.1,23.3,23.1,24.1,23.7,21.5,23.1,23.8,22.4,20.4,21.1,21.4,23.3,24.4,23.0,21.7,21.6,23.5,23.3,20.3,21.6,24.0,23.9,23.9,21.8,20.8,20.4,18.0,16.0,16.7,18.5,18.1,15.9,18.1,20.2,18.3,18.3,21.5,22.1,20.5,20.9,19.1,17.7,19.8,23.0,21.7,20.8,21.1,20.3,19.1,18.5,18.9,17.9,15.4,16.2,16.4,14.5,13.3,14.5,14.5,12.8,12.8,13.6,12.1,10.8,8.5,8.2,6.2,5.1,4.6,3.9,3.9,3.1,3.0,3.1,2.7,3.5,4.3,5.4,6.8,7.0,6.4,6.3,6.8,6.5,7.8,7.1,7.4,7.4,7.1,6.0,6.0,6.1,4.6,4.5,3.6,4.1,3.7,3.8,3.4,4.0,3.5,3.8,3.3,3.6,3.1,3.0,3.4,2.5,2.7,2.6,2.6,2.1,2.5,2.0,2.1,2.1,2.4,1.7,1.9,2.4,2.4,2.9,3.4,3.4,2.8,2.9,2.5,2.5,2.2,2.6,2.5,2.8,2.7,2.8,2.1,2.6,2.0,2.5,2.3,2.6,2.6,2.4,2.0,2.4,2.3,2.2,2.1,1.9,1.6,1.3,1.1,1.2,1.4,2.0,2.2,1.6,1.0,0.8,0.9,1.3,1.3,1.8,1.9,2.1,2.5,2.8,3.6,3.3,2.8,2.2,2.1,1.5,2.0,1.8,2.2,2.2,2.7,2.7,2.0,2.3,2.2,1.7,2.3,1.9,2.4,2.5,2.1,1.7,1.6,1.7,1.5,1.7,2.1,1.9,2.6,2.7,2.5,3.1,3.5,3.4,4.4,4.3,4.0,4.8,5.2],[24.3,24.1,22.5,23.2,23.1,22.0,24.7,23.0,23.8,25.2,23.6,21.5,24.1,24.4,21.9,22.7,24.7,23.2,21.1,23.9,24.2,22.8,23.2,23.4,24.6,23.6,24.1,24.1,24.0,23.4,23.3,23.3,23.4,23.2,23.2,23.5,21.6,22.7,23.2,21.8,20.0,21.3,21.3,23.0,24.0,22.4,21.5,21.4,23.8,22.9,20.0,21.4,23.4,23.3,23.2,21.9,20.6,20.0,17.0,15.0,16.0,18.0,16.8,14.9,18.1,19.5,18.0,18.3,21.0,22.3,20.7,21.0,18.8,16.8,19.7,22.7,21.2,20.3,21.3,21.1,18.0,18.5,19.1,17.1,14.3,16.0,16.3,14.3,13.1,13.6,14.0,12.3,12.0,12.8,11.5,10.1,7.5,7.7,5.4,4.1,3.5,2.7,2.8,2.3,2.3,2.3,2.1,3.0,4.2,5.6,6.6,6.7,6.7,6.3,6.6,6.4,7.8,7.3,7.2,7.7,7.1,5.6,5.7,5.8,4.0,4.1,2.9,3.4,2.9,2.8,2.4,2.9,2.5,2.8,2.4,2.6,2.2,2.2,2.5,2.0,2.0,1.9,2.0,1.6,1.8,1.4,1.7,1.6,1.8,1.3,1.2,1.8,1.8,2.1,2.5,2.4,2.0,2.0,1.7,1.7,1.5,1.8,1.8,2.0,1.8,2.0,1.4,1.8,1.4,1.8,1.7,2.0,1.8,1.9,1.5,1.8,1.8,1.6,1.5,1.3,1.1,1.0,0.9,1.1,1.3,1.9,2.4,2.0,1.2,0.8,0.8,0.8,1.0,1.3,1.4,1.7,2.0,2.3,2.9,2.6,2.3,1.8,1.6,1.2,1.5,1.3,1.5,1.7,2.0,2.0,1.6,1.8,1.7,1.4,1.8,1.6,2.0,2.2,1.8,1.4,1.4,1.3,1.2,1.3,1.5,1.3,1.7,1.9,1.6,2.1,2.3,2.4,3.0,3.1,2.8,3.3,3.8],[24.2,24.0,22.5,23.3,22.5,21.5,24.8,22.4,23.5,25.1,23.5,21.1,23.6,24.6,21.2,22.2,24.0,22.5,20.6,23.1,23.7,22.1,22.5,23.5,24.5,23.0,23.3,24.3,24.1,23.1,23.5,22.3,22.8,22.7,22.9,22.6,21.1,22.0,22.7,21.0,19.6,20.9,21.0,22.6,23.4,22.3,20.9,20.7,22.5,22.0,19.7,21.0,23.3,22.5,23.3,21.2,19.9,19.6,16.8,14.5,15.6,17.6,16.7,14.9,17.6,19.4,18.0,18.2,20.4,21.6,20.8,20.7,18.6,16.7,19.6,22.5,21.2,19.9,21.6,21.0,17.5,17.8,18.3,16.9,13.9,15.2,16.0,13.5,12.7,13.0,13.7,11.8,11.5,12.9,11.9,10.3,7.4,7.7,4.9,3.5,2.6,1.9,1.8,1.5,1.6,1.6,1.6,2.4,4.5,6.1,7.1,7.2,6.9,6.3,6.9,6.5,8.1,7.9,7.2,7.8,6.9,5.3,5.2,5.3,3.2,3.5,2.2,2.9,2.1,1.8,1.6,1.9,1.9,2.1,1.8,1.8,1.5,1.5,1.7,1.5,1.4,1.3,1.3,1.1,1.2,1.0,1.3,1.2,1.2,1.0,0.9,1.1,1.2,1.4,1.7,1.6,1.4,1.5,1.1,1.2,1.0,1.2,1.3,1.3,1.2,1.2,1.0,1.2,1.0,1.2,1.3,1.4,1.3,1.4,1.1,1.3,1.2,1.1,1.0,0.9,0.8,0.8,0.9,1.1,1.2,1.7,2.5,2.0,1.4,1.0,0.8,0.8,0.8,0.9,1.0,1.1,1.3,1.6,1.9,1.8,1.5,1.3,1.2,0.9,1.0,0.9,1.0,1.1,1.3,1.4,1.1,1.3,1.2,1.1,1.4,1.2,1.7,1.8,1.6,1.3,1.3,1.1,1.1,1.0,1.1,0.9,1.2,1.3,1.2,1.5,1.5,1.6,2.0,2.1,1.9,2.3,2.8],[24.0,24.2,22.7,23.5,23.0,22.2,24.6,22.8,23.7,25.1,23.7,21.5,24.3,24.8,22.0,22.5,25.1,22.7,21.0,23.8,24.5,22.8,23.1,24.0,24.9,23.9,24.2,24.5,24.4,23.8,24.1,23.6,23.5,23.6,23.6,23.9,21.9,22.7,23.9,21.9,20.5,21.6,21.7,23.7,24.5,23.5,21.9,21.4,23.4,22.5,19.9,21.5,23.3,22.8,24.0,21.5,20.3,19.8,17.1,14.9,16.3,17.8,17.0,15.2,18.1,19.6,18.2,18.9,21.2,22.3,21.5,21.1,19.4,17.0,20.0,22.7,21.4,20.4,21.7,21.5,18.1,18.3,18.9,17.1,14.3,16.1,16.5,13.9,13.2,13.4,13.8,11.8,11.9,12.4,11.0,10.2,7.3,7.4,5.0,3.7,2.9,2.1,2.1,1.7,1.8,1.7,1.7,2.5,4.1,5.7,6.4,6.8,6.5,6.3,6.5,6.3,7.5,7.3,7.3,7.4,6.8,5.2,5.3,5.3,3.4,3.7,2.5,2.9,2.3,2.1,1.9,2.2,2.0,2.3,1.9,2.0,1.7,1.7,2.0,1.7,1.6,1.6,1.5,1.3,1.4,1.2,1.5,1.4,1.4,1.2,1.0,1.3,1.3,1.6,1.9,1.8,1.6,1.6,1.3,1.3,1.1,1.4,1.4,1.5,1.4,1.4,1.2,1.3,1.2,1.4,1.4,1.6,1.4,1.4,1.2,1.3,1.2,1.1,1.0,0.9,0.9,1.0,1.0,1.3,1.3,1.9,2.5,2.1,1.6,1.2,0.9,0.8,0.8,0.8,0.9,1.0,1.3,1.6,2.0,1.8,1.6,1.3,1.2,0.9,1.0,1.0,1.1,1.2,1.5,1.6,1.3,1.5,1.3,1.2,1.4,1.3,1.8,1.9,1.7,1.4,1.4,1.2,1.2,1.2,1.1,1.0,1.3,1.4,1.3,1.6,1.7,1.8,2.2,2.3,2.2,2.6,3.1],[24.0,23.9,22.2,23.2,22.6,21.8,24.3,22.6,23.7,25.1,24.2,21.2,22.8,24.8,21.8,22.1,23.8,22.8,21.3,23.2,23.5,22.8,22.9,23.0,24.1,23.7,24.0,24.0,24.0,23.7,23.7,23.1,22.8,22.9,22.6,22.8,21.7,22.1,22.6,21.7,20.2,20.7,21.2,22.3,23.3,21.6,21.3,21.0,22.8,21.7,19.7,21.1,22.5,22.6,22.6,21.0,19.9,19.9,16.7,15.1,15.1,17.7,17.2,15.1,17.4,19.5,18.4,18.5,20.9,22.2,21.0,21.2,19.2,17.3,20.2,22.7,21.7,20.8,22.4,21.6,18.3,18.4,18.6,17.1,14.3,16.2,16.4,13.6,13.0,13.9,13.4,11.9,11.8,12.5,11.1,10.1,7.5,7.3,5.1,3.5,2.6,1.9,1.9,1.6,1.8,1.7,1.8,2.6,4.0,5.5,6.3,6.5,6.2,6.1,6.3,6.3,7.4,7.1,7.2,7.0,6.7,5.2,4.9,5.1,3.3,3.6,2.4,2.7,2.1,2.0,1.7,2.0,1.9,2.2,1.7,1.8,1.6,1.6,1.8,1.6,1.5,1.6,1.5,1.4,1.5,1.2,1.5,1.3,1.3,1.1,1.0,1.3,1.3,1.5,1.8,1.8,1.5,1.5,1.2,1.3,1.1,1.4,1.4,1.5,1.3,1.4,1.1,1.3,1.2,1.3,1.4,1.5,1.3,1.2,1.0,1.1,0.9,0.9,0.9,0.8,0.9,1.0,1.1,1.4,1.4,2.0,2.7,2.3,1.7,1.4,1.1,0.9,0.8,0.8,0.8,0.9,1.0,1.3,1.7,1.5,1.3,1.1,1.0,0.9,0.8,0.9,1.0,1.2,1.3,1.4,1.2,1.3,1.1,1.1,1.3,1.2,1.6,1.8,1.8,1.4,1.4,1.1,1.3,1.2,1.0,1.0,1.2,1.3,1.3,1.5,1.6,1.8,2.0,2.2,2.0,2.5,2.9],[23.8,23.9,22.3,22.9,23.2,22.0,24.7,23.4,23.6,25.5,24.1,21.8,24.5,25.5,21.9,22.7,24.5,22.8,21.4,23.4,24.4,22.9,23.2,23.5,24.6,23.9,24.2,24.1,24.2,24.4,24.1,23.6,23.0,23.1,23.4,23.5,22.0,23.0,23.3,22.1,20.6,21.0,21.5,22.9,23.8,22.0,21.9,21.4,23.3,22.8,20.1,21.5,23.1,23.3,22.9,21.4,20.4,20.0,16.8,15.4,15.6,17.8,17.5,15.3,17.9,19.6,18.3,18.8,21.4,22.4,21.5,21.3,19.4,17.3,20.6,22.6,21.8,20.4,22.4,21.5,18.6,18.9,19.5,16.9,14.6,16.6,16.4,13.7,13.7,14.1,13.7,12.3,12.0,12.8,11.3,10.4,7.8,7.7,5.2,3.5,2.6,1.9,2.0,1.7,1.8,1.9,1.9,2.6,3.9,5.7,6.4,6.0,6.1,6.1,6.1,5.9,6.9,6.7,7.2,6.9,6.6,5.0,4.9,5.1,3.2,3.5,2.4,2.7,2.2,2.1,1.9,2.0,1.8,2.1,1.8,1.8,1.6,1.5,1.8,1.6,1.5,1.6,1.5,1.4,1.6,1.4,1.6,1.5,1.5,1.2,1.2,1.4,1.4,1.6,1.9,1.8,1.6,1.6,1.3,1.4,1.2,1.5,1.6,1.6,1.4,1.5,1.2,1.3,1.2,1.3,1.4,1.4,1.2,1.2,0.9,1.0,0.9,0.8,0.8,0.9,0.9,1.1,1.0,1.4,1.4,1.9,2.6,2.2,1.7,1.4,1.1,1.0,0.9,0.8,0.8,0.8,0.9,1.2,1.5,1.3,1.2,1.0,0.9,0.9,0.9,1.1,1.2,1.3,1.4,1.6,1.3,1.3,1.1,1.1,1.1,1.1,1.6,1.8,1.7,1.3,1.4,1.1,1.3,1.1,1.0,1.0,1.2,1.4,1.3,1.6,1.8,1.9,2.1,2.3,2.1,2.5,2.9],[24.5,24.7,22.7,23.7,23.5,22.2,24.9,23.3,24.0,25.1,23.8,21.8,24.2,25.1,22.0,22.5,24.1,22.4,21.2,23.1,23.9,22.6,22.5,23.2,23.7,23.5,24.0,23.8,23.9,24.1,24.2,23.2,23.1,22.9,23.4,23.5,21.6,22.6,23.4,22.2,20.4,21.4,21.2,23.5,23.7,22.4,21.9,21.1,23.4,22.4,19.6,20.8,23.2,23.5,23.0,21.1,20.2,19.7,16.9,15.3,15.4,17.7,17.5,15.2,17.7,19.2,18.0,18.6,21.0,21.8,21.0,20.8,19.3,17.4,20.1,22.3,21.4,20.3,22.0,21.4,18.5,18.5,19.7,17.0,15.1,17.0,16.0,14.1,13.6,14.2,13.6,12.3,12.0,12.9,11.5,10.3,7.8,7.9,5.4,3.8,3.2,2.3,2.4,2.1,2.2,2.2,2.3,3.0,4.3,6.0,6.6,7.1,6.4,6.1,6.7,6.5,7.7,6.9,7.0,6.9,6.5,5.2,5.1,5.3,3.8,4.1,2.8,3.2,2.6,2.4,2.3,2.5,2.3,2.5,2.1,2.2,2.0,2.0,2.4,2.1,1.9,2.0,1.9,1.8,1.9,1.7,1.9,1.9,1.9,1.6,1.5,1.8,1.7,2.0,2.4,2.3,1.9,1.9,1.6,1.7,1.6,1.8,2.0,2.0,1.8,1.9,1.6,1.7,1.6,1.7,1.7,1.9,1.6,1.6,1.2,1.3,1.0,1.0,1.1,1.2,1.1,1.4,1.3,1.8,1.7,2.2,2.8,2.5,2.0,1.7,1.4,1.4,1.1,0.9,0.8,0.8,0.8,1.2,1.5,1.3,1.2,1.0,0.9,1.0,1.0,1.3,1.4,1.7,1.8,1.9,1.6,1.6,1.2,1.3,1.3,1.2,1.8,2.1,2.0,1.5,1.7,1.4,1.6,1.5,1.4,1.4,1.6,1.7,1.7,1.9,2.2,2.3,2.6,2.7,2.6,3.0,3.4],[24.8,24.8,23.0,23.6,23.7,22.4,24.9,23.5,24.1,25.3,24.1,22.4,24.6,25.2,22.4,22.7,24.5,22.9,22.2,23.5,24.1,23.0,22.8,23.4,23.9,23.6,23.6,23.4,23.9,23.6,23.8,23.1,22.6,22.9,23.0,23.1,21.6,22.4,23.1,21.7,20.8,20.9,21.6,23.0,23.4,22.5,21.5,21.5,23.2,22.6,20.4,21.7,23.3,23.7,23.1,21.5,21.0,20.7,18.3,16.7,16.5,18.7,18.8,16.5,18.4,20.0,18.9,18.8,21.2,22.2,21.5,21.5,19.9,18.4,20.6,22.8,22.2,20.9,22.3,21.6,19.4,19.0,19.8,17.8,16.0,17.4,16.8,15.1,14.0,14.4,14.4,12.5,12.1,12.9,11.0,9.7,8.0,8.0,6.1,4.8,4.2,3.3,3.5,3.0,3.1,3.1,3.0,3.7,4.6,6.3,6.8,7.2,6.7,6.5,7.0,6.9,8.2,7.6,7.4,7.5,7.1,5.9,5.9,6.1,4.7,4.9,3.8,4.2,3.8,3.6,3.2,3.7,3.1,3.3,3.0,3.1,2.9,3.0,3.4,3.0,2.8,2.8,2.8,2.5,2.8,2.5,2.9,2.9,2.8,2.3,2.1,2.5,2.3,2.7,3.4,3.1,2.5,2.5,2.1,2.4,2.1,2.8,2.9,3.0,2.6,2.7,2.3,2.4,2.2,2.2,2.3,2.5,2.3,2.1,1.7,1.6,1.1,1.3,1.5,1.7,1.6,2.1,1.8,2.4,2.3,2.8,3.5,3.4,2.9,2.5,2.1,2.1,1.6,1.3,1.2,0.9,0.8,1.0,1.3,1.2,1.3,1.2,1.2,1.5,1.5,1.9,1.9,2.4,2.4,2.9,2.4,2.3,1.8,1.9,1.7,1.6,2.2,2.5,2.5,2.0,2.3,1.8,2.3,2.2,1.9,2.0,2.3,2.4,2.4,2.9,3.1,3.3,3.9,4.0,3.8,4.1,5.0],[25.2,25.9,24.0,24.6,24.8,23.2,25.8,24.7,24.8,26.0,24.4,23.2,25.5,25.5,23.4,24.0,25.2,23.4,23.1,24.2,25.0,23.7,23.8,24.4,24.6,24.2,24.5,24.5,24.7,24.3,24.7,24.0,23.7,23.6,24.2,23.9,22.8,23.5,23.7,22.7,21.9,21.7,22.4,24.0,24.1,23.4,22.8,22.6,24.1,23.8,21.6,22.8,24.4,24.6,24.1,22.7,22.2,21.9,19.4,17.8,17.7,19.9,19.9,17.4,19.6,21.2,19.9,19.8,22.0,23.2,22.1,22.2,20.6,19.4,20.7,23.4,23.1,22.2,22.3,21.8,20.6,19.5,19.5,19.1,17.2,17.8,17.4,16.9,14.9,15.1,15.3,13.5,13.3,14.1,12.4,10.8,9.2,9.1,7.4,6.2,5.6,4.6,4.9,4.0,4.3,4.6,4.1,5.0,5.6,6.8,7.3,7.5,7.2,7.0,7.5,7.5,8.9,8.0,7.8,7.9,7.7,6.7,6.8,7.1,6.2,6.1,5.3,5.7,5.4,4.9,4.9,5.1,4.3,4.6,3.8,4.2,3.6,3.8,4.4,3.7,3.5,3.7,4.0,3.6,4.5,4.1,4.4,4.2,4.1,3.5,3.5,4.0,3.6,3.9,4.6,4.4,3.6,3.6,3.2,3.9,3.7,4.5,4.7,4.9,4.4,4.1,3.5,3.3,3.0,3.0,3.2,3.4,2.7,2.5,2.0,2.0,1.4,1.7,2.0,2.6,2.2,2.8,2.5,3.1,3.2,3.6,4.3,4.3,4.0,3.6,3.2,3.1,2.4,2.1,1.5,1.4,0.9,0.8,1.0,1.2,1.4,1.3,1.5,2.0,2.0,2.8,3.1,3.6,3.5,3.9,3.4,3.0,2.2,2.5,2.1,1.9,2.5,3.0,3.0,2.4,2.7,2.2,2.9,2.7,2.4,2.7,2.8,3.4,3.8,4.5,4.9,5.1,5.7,5.9,5.7,6.0,7.2],[25.6,26.2,24.5,24.9,25.3,23.8,25.9,25.0,25.1,26.2,25.1,23.9,25.7,25.8,23.9,24.2,25.4,24.1,23.5,24.7,25.4,24.2,24.0,24.7,25.3,24.7,24.8,24.8,24.9,24.5,24.9,24.3,24.5,24.0,24.3,24.4,23.0,23.6,24.2,23.0,22.3,22.5,23.2,24.2,24.4,23.8,23.4,23.0,24.5,24.1,22.3,23.2,24.9,25.0,24.5,23.4,22.9,22.5,20.5,19.4,18.4,20.7,20.6,18.4,20.1,21.4,20.6,20.4,22.4,23.3,22.6,22.8,21.2,20.3,21.4,23.8,23.6,22.6,22.8,22.5,21.3,20.3,20.3,20.4,18.7,18.3,18.4,18.4,16.1,16.1,16.6,14.8,14.9,15.4,14.0,12.3,10.9,10.5,9.0,8.5,8.0,7.3,7.4,5.8,6.1,5.9,5.6,6.3,6.2,7.5,8.6,8.3,8.1,8.3,8.7,8.5,9.7,8.9,8.7,9.2,8.8,8.0,8.1,8.8,8.0,7.7,7.1,7.3,7.3,7.1,6.4,7.3,6.3,6.5,5.9,6.6,5.7,5.9,6.8,5.6,5.5,5.5,5.2,4.9,5.3,5.0,5.5,5.2,5.1,4.4,4.2,4.8,4.1,4.4,5.2,4.9,4.0,4.3,4.0,4.7,4.4,5.2,5.4,5.5,5.2,5.2,4.5,5.0,4.5,4.9,4.8,5.3,4.8,4.0,3.2,3.2,2.1,2.5,3.0,3.4,3.1,4.2,3.3,4.4,4.0,4.3,5.1,5.4,4.8,4.7,4.0,4.0,3.1,2.6,2.3,1.7,1.6,0.9,0.8,0.8,1.4,1.8,1.9,2.7,2.5,3.6,3.7,4.3,4.0,4.6,4.3,3.7,2.7,3.2,2.6,2.5,2.9,3.6,3.7,3.2,3.7,3.3,4.5,4.5,4.1,3.8,4.7,5.1,4.9,5.6,6.0,6.2,6.9,7.0,6.6,7.2,8.2],[25.4,26.0,24.4,25.2,25.3,23.9,26.1,24.8,25.0,26.1,25.0,23.5,25.5,25.6,23.6,23.9,25.1,23.9,23.3,24.6,25.1,23.9,23.8,24.6,24.9,24.7,24.7,24.8,24.8,24.5,25.0,24.1,24.3,24.0,24.1,24.3,22.4,23.2,23.9,22.8,21.9,22.3,22.7,23.9,24.3,23.6,22.9,22.5,24.2,23.9,21.9,22.8,24.8,24.7,24.5,23.0,22.6,22.3,20.0,18.6,18.4,20.2,20.1,18.2,19.7,21.2,20.4,20.3,22.0,23.1,22.5,22.6,21.1,20.0,21.6,23.7,23.4,22.4,22.8,22.3,20.7,20.3,20.2,19.8,17.9,18.4,18.1,17.6,16.1,15.6,16.0,13.8,14.0,14.8,13.0,11.6,9.9,9.4,8.4,7.4,6.8,6.0,6.0,5.2,4.9,5.1,4.8,5.5,5.6,7.0,7.8,7.8,7.5,7.5,8.0,8.0,9.3,8.5,8.1,8.4,8.1,7.2,7.4,7.7,6.7,6.6,6.0,6.4,6.3,6.0,5.9,6.3,5.7,5.8,5.5,5.5,5.0,4.9,5.3,4.7,4.7,4.6,4.5,4.1,4.9,4.8,4.8,4.8,5.0,3.8,3.9,5.0,4.5,4.9,5.6,5.4,4.5,4.8,4.4,5.0,4.5,5.4,5.3,5.4,5.1,4.8,4.3,4.5,3.8,4.1,3.8,4.3,3.9,3.4,2.6,3.0,1.9,2.8,3.0,3.5,2.9,3.2,2.7,3.2,3.2,3.5,4.4,4.5,4.0,3.7,3.1,3.3,2.7,2.8,1.8,1.9,1.5,1.3,1.0,0.8,1.1,1.4,1.7,2.3,2.6,3.3,3.7,4.3,4.1,4.7,4.0,3.5,2.6,2.7,2.1,1.8,2.2,2.9,3.0,2.5,2.8,2.6,3.2,3.3,3.4,3.5,4.3,4.8,4.9,5.4,6.0,5.9,6.3,6.6,6.7,7.1,8.0],[25.2,25.2,23.2,23.9,24.3,22.5,25.0,24.0,23.9,25.2,23.8,22.4,24.9,24.8,22.6,23.3,24.5,23.0,22.6,23.8,24.2,23.2,23.1,23.9,23.9,23.8,24.0,23.7,23.7,23.8,23.9,23.5,23.3,23.3,23.6,23.4,22.0,22.5,23.3,22.0,20.8,21.1,21.6,23.4,23.7,23.4,21.9,21.8,23.4,23.1,20.8,22.1,23.6,23.9,23.4,21.8,21.2,21.2,18.1,17.0,16.6,18.7,19.1,16.7,18.6,20.3,19.2,19.0,21.0,22.3,21.3,21.4,19.8,18.5,20.4,22.7,22.4,21.2,22.1,21.4,19.8,19.3,19.6,18.0,16.8,17.7,16.8,16.1,14.9,14.7,14.8,13.1,13.0,13.5,11.7,10.3,8.5,8.5,6.8,5.6,4.8,4.0,3.9,3.2,3.3,3.2,3.1,3.9,4.7,6.2,6.9,7.1,6.9,6.6,7.0,7.0,8.3,7.7,7.5,7.5,7.1,5.9,6.1,6.4,5.0,5.1,4.1,4.4,3.9,3.9,3.6,4.2,3.7,4.0,3.5,3.8,3.2,3.3,3.6,3.1,2.9,2.8,2.8,2.6,2.8,2.8,3.0,2.9,3.0,2.4,2.4,2.9,2.8,3.1,3.7,3.6,3.2,3.2,2.8,2.9,2.6,3.0,3.0,3.1,2.9,2.9,2.5,2.6,2.4,2.6,2.5,2.8,2.5,2.3,1.7,1.9,1.5,1.8,1.8,2.0,1.7,2.0,1.7,2.2,2.1,2.7,3.5,3.4,2.7,2.3,2.0,2.0,1.6,1.8,1.3,1.3,1.2,1.3,1.2,0.8,0.8,0.8,1.1,1.3,1.6,2.1,2.3,2.5,2.6,3.0,2.5,2.3,1.7,1.8,1.4,1.3,1.8,2.3,2.4,1.7,2.0,1.7,2.2,2.2,2.1,2.2,2.6,2.9,2.7,3.2,3.5,3.6,4.3,4.2,4.0,4.6,5.2],[24.6,24.9,22.8,24.0,23.9,22.4,25.6,23.6,23.9,25.7,23.8,22.2,24.9,25.2,22.2,22.7,24.4,22.6,21.6,23.5,24.2,22.9,23.0,23.3,24.0,23.8,24.0,23.8,23.9,24.1,24.0,23.6,23.1,23.2,23.2,23.4,21.9,22.6,23.5,22.2,20.7,21.3,21.4,23.5,23.8,22.8,21.8,21.4,23.5,22.8,20.0,21.3,23.4,23.7,23.2,21.5,20.9,20.3,17.6,15.8,16.0,18.2,18.1,15.6,17.9,19.7,18.5,18.5,21.1,22.2,21.2,21.2,19.6,17.8,20.4,22.7,21.7,20.6,22.1,21.1,18.9,18.7,19.5,17.1,15.4,17.2,16.6,14.4,13.8,14.3,13.9,12.4,12.2,12.9,11.7,10.0,8.3,8.2,6.1,4.6,3.9,3.2,3.3,2.8,2.9,2.8,2.8,3.5,4.5,5.9,6.8,6.8,6.4,6.2,6.7,6.2,7.5,7.1,7.1,7.0,6.8,5.5,5.6,5.8,4.3,4.5,3.5,3.8,3.3,3.3,3.0,3.3,2.9,3.2,2.9,3.0,2.7,2.7,3.1,2.6,2.6,2.6,2.6,2.3,2.5,2.1,2.3,2.2,2.2,1.8,1.8,2.1,2.0,2.3,2.7,2.6,2.3,2.3,2.1,2.1,2.0,2.3,2.4,2.6,2.3,2.5,2.2,2.4,2.1,2.2,2.3,2.4,2.1,2.0,1.6,1.6,1.2,1.4,1.6,1.6,1.5,1.8,1.4,1.9,1.7,2.2,2.9,2.8,2.2,2.1,1.6,1.8,1.3,1.3,1.1,1.0,1.0,1.3,1.4,1.0,0.8,0.8,0.8,1.1,1.3,1.5,1.8,1.8,1.9,2.1,1.8,1.7,1.4,1.3,1.1,1.1,1.5,1.9,1.9,1.4,1.8,1.5,2.0,1.9,1.9,1.9,2.2,2.4,2.3,2.7,2.8,2.9,3.4,3.4,3.2,3.6,4.2],[24.2,24.8,22.9,23.4,23.4,21.9,24.5,23.5,23.5,24.9,23.3,21.8,24.0,24.2,22.0,22.6,23.9,22.2,21.6,23.0,23.5,22.8,22.8,22.9,23.3,23.7,24.1,23.5,23.7,23.9,24.1,23.6,23.0,23.0,23.3,23.8,21.9,22.6,23.1,22.1,20.9,21.0,21.7,23.3,23.4,22.2,21.9,21.5,23.1,22.4,19.8,21.5,22.7,23.6,22.6,21.4,20.5,20.3,17.1,15.4,15.7,17.8,17.5,15.5,18.1,19.6,18.2,18.6,21.3,22.2,20.9,20.9,18.9,17.1,19.8,21.9,21.7,20.6,21.6,20.8,18.4,18.2,18.9,16.5,15.1,16.8,15.6,14.4,13.8,13.8,13.8,12.5,12.5,13.3,11.6,10.3,7.9,7.6,5.7,4.1,3.3,2.4,2.4,2.2,2.3,2.3,2.2,3.0,4.1,5.7,6.6,6.9,6.5,6.2,6.8,6.6,7.7,6.9,7.2,7.3,6.7,5.4,5.2,5.4,3.8,4.1,2.9,3.2,2.7,2.5,2.3,2.5,2.4,2.6,2.3,2.3,2.2,2.2,2.4,2.1,2.0,2.0,2.0,1.7,1.9,1.7,1.8,1.7,1.7,1.4,1.4,1.6,1.6,1.8,2.2,2.1,1.8,1.8,1.6,1.6,1.5,1.8,1.8,1.9,1.8,1.9,1.6,1.8,1.7,1.7,1.8,1.9,1.7,1.6,1.3,1.4,1.1,1.1,1.2,1.2,1.2,1.4,1.2,1.6,1.4,1.9,2.6,2.3,1.8,1.6,1.3,1.3,0.9,1.0,0.9,0.9,1.0,1.2,1.5,1.2,1.0,0.8,0.8,0.8,0.9,1.2,1.3,1.5,1.6,1.8,1.4,1.3,1.1,1.1,1.0,1.0,1.4,1.7,1.6,1.2,1.5,1.3,1.6,1.6,1.4,1.4,1.6,1.8,1.7,2.0,2.1,2.3,2.5,2.7,2.5,2.8,3.4],[23.6,24.1,22.2,22.9,22.9,21.8,24.6,22.9,23.3,24.8,23.3,21.2,23.7,24.4,21.3,22.4,24.2,22.1,20.7,22.9,23.8,22.4,22.7,23.2,23.9,23.5,23.8,23.9,23.9,23.6,23.7,23.2,22.9,22.6,23.1,23.1,21.7,22.3,22.8,21.6,20.3,20.8,21.2,22.6,23.6,22.3,21.3,21.1,23.0,22.1,19.8,20.7,23.2,23.0,23.0,20.8,20.1,19.7,16.7,14.9,15.5,17.5,17.2,15.2,17.6,19.2,18.2,18.5,20.9,21.9,21.1,20.7,19.5,17.0,20.2,22.3,21.1,20.1,21.9,21.4,18.0,18.5,19.1,16.7,14.7,16.9,16.6,14.1,13.7,14.3,14.0,12.3,12.7,13.5,11.9,10.6,7.8,7.9,5.2,3.7,2.9,2.2,2.2,1.9,2.0,2.0,2.0,2.9,4.0,5.7,6.8,6.6,6.4,6.3,6.6,6.4,7.7,7.0,7.4,7.5,7.0,5.4,5.3,5.4,3.6,3.9,2.6,3.1,2.5,2.3,2.1,2.2,2.1,2.3,2.0,2.0,1.8,1.8,2.1,1.8,1.7,1.8,1.7,1.6,1.7,1.5,1.6,1.5,1.4,1.1,1.1,1.3,1.3,1.5,1.8,1.8,1.5,1.6,1.4,1.4,1.3,1.5,1.6,1.8,1.5,1.6,1.4,1.5,1.5,1.5,1.5,1.6,1.5,1.4,1.2,1.3,1.1,1.1,1.1,1.1,1.0,1.2,1.0,1.4,1.3,1.8,2.5,2.2,1.6,1.4,1.1,1.0,0.9,0.9,0.8,0.9,1.1,1.3,1.6,1.4,1.1,1.0,0.8,0.8,0.8,0.9,1.1,1.1,1.3,1.4,1.1,1.1,0.9,0.9,1.0,1.0,1.4,1.6,1.6,1.2,1.4,1.2,1.4,1.3,1.3,1.2,1.4,1.5,1.5,1.7,1.9,2.0,2.3,2.4,2.2,2.6,3.2],[24.1,24.5,22.7,23.6,23.1,22.1,24.7,23.3,23.7,24.9,23.7,21.7,23.7,24.5,22.2,22.8,24.2,22.8,21.7,23.6,23.9,22.9,23.1,23.4,23.9,23.9,24.3,24.0,24.2,24.2,24.1,23.7,23.2,23.2,23.7,23.7,22.1,22.8,23.0,22.0,20.8,21.4,21.7,23.3,24.0,22.8,22.0,21.8,23.6,22.7,20.2,21.7,23.4,23.5,23.3,21.6,20.6,20.5,17.3,15.8,16.3,18.2,18.0,15.7,18.2,19.9,18.7,18.9,21.2,22.5,21.2,21.1,19.3,17.8,20.3,22.8,21.7,20.8,22.0,21.7,18.8,19.1,19.6,17.4,15.2,17.0,16.6,14.4,13.8,14.3,13.9,12.6,12.4,13.0,11.4,10.4,7.7,7.8,5.3,3.6,3.0,2.3,2.3,2.1,2.1,2.1,2.2,2.9,4.1,5.6,6.3,6.4,6.4,6.2,6.6,6.4,7.8,7.0,7.1,7.0,6.7,5.3,5.1,5.2,3.7,3.9,2.8,3.1,2.6,2.3,2.2,2.4,2.3,2.5,2.1,2.2,1.9,1.9,2.2,2.0,1.9,1.9,1.8,1.7,1.7,1.4,1.7,1.4,1.3,1.1,1.0,1.2,1.2,1.4,1.7,1.8,1.5,1.6,1.3,1.3,1.2,1.4,1.5,1.7,1.5,1.7,1.4,1.7,1.5,1.7,1.7,1.8,1.6,1.6,1.3,1.4,1.2,1.1,1.2,1.1,1.2,1.3,1.2,1.5,1.5,1.9,2.8,2.4,1.8,1.6,1.2,1.1,0.9,0.9,0.9,0.9,1.3,1.4,1.9,1.7,1.4,1.1,0.9,0.8,0.8,0.8,0.9,1.0,1.2,1.3,1.1,1.2,1.0,1.0,1.2,1.2,1.6,1.9,1.8,1.4,1.5,1.3,1.5,1.4,1.4,1.3,1.6,1.7,1.5,1.8,1.9,2.1,2.3,2.5,2.3,2.6,3.1],[24.5,24.7,22.9,23.5,23.0,21.9,24.5,22.6,23.3,25.2,23.4,21.2,24.4,24.8,21.7,22.3,24.4,22.6,21.0,23.3,24.0,22.5,22.6,23.5,24.2,23.5,23.9,24.1,23.7,23.5,23.6,23.1,23.2,22.8,23.6,23.3,21.6,22.1,22.8,21.2,19.9,20.8,20.8,23.0,23.9,22.9,21.4,21.0,23.0,21.9,19.3,20.8,23.1,23.1,23.5,21.1,19.9,19.5,16.7,15.3,15.6,17.7,17.6,15.3,17.7,19.5,18.3,18.5,20.7,21.8,20.8,20.9,19.3,17.2,20.3,22.5,21.4,20.4,21.9,21.3,18.4,18.7,19.3,17.2,15.1,17.2,16.6,14.4,13.7,14.2,14.1,12.3,12.6,13.1,11.6,10.5,7.8,7.9,5.5,4.0,3.2,2.5,2.5,2.2,2.3,2.2,2.2,2.9,4.0,5.7,7.0,7.1,6.6,6.8,7.2,6.9,8.6,7.8,7.6,7.7,7.2,5.5,5.5,5.4,3.8,4.0,2.8,3.2,2.7,2.5,2.3,2.5,2.4,2.6,2.2,2.4,2.1,2.2,2.5,2.2,2.0,2.0,1.9,1.6,1.7,1.4,1.7,1.4,1.3,1.0,1.0,1.1,1.1,1.2,1.6,1.6,1.3,1.5,1.3,1.2,1.2,1.3,1.5,1.7,1.5,1.8,1.5,1.8,1.6,1.8,1.9,2.0,1.8,1.7,1.5,1.6,1.4,1.3,1.3,1.2,1.3,1.4,1.3,1.7,1.5,2.1,2.8,2.6,1.9,1.7,1.2,1.1,0.9,0.9,1.1,1.1,1.5,1.7,2.1,1.9,1.6,1.4,1.1,0.9,0.8,0.8,0.8,0.9,1.1,1.2,1.0,1.1,1.0,1.1,1.4,1.4,1.8,2.0,1.9,1.5,1.7,1.5,1.7,1.6,1.5,1.4,1.7,1.7,1.5,1.8,1.9,2.1,2.4,2.6,2.3,2.7,3.2],[24.0,24.2,22.4,23.2,23.2,22.1,24.6,22.6,23.5,25.3,23.8,21.5,23.3,24.9,21.6,22.4,24.2,22.8,21.2,23.2,23.9,22.8,23.0,23.4,24.4,23.9,24.2,24.5,24.0,24.1,23.8,23.2,22.7,22.7,23.0,22.8,21.5,22.2,22.6,21.5,20.2,20.5,21.2,22.2,23.4,22.2,21.6,20.9,22.9,22.2,19.9,21.2,23.2,23.1,23.2,21.3,20.2,19.5,16.8,15.6,15.5,17.9,17.4,15.6,17.7,19.8,18.6,18.9,20.9,22.2,21.8,21.2,19.9,17.8,20.7,22.7,21.4,20.2,22.2,21.7,18.4,19.0,19.3,17.6,15.0,17.0,17.4,14.3,13.9,14.4,14.1,12.4,12.3,12.9,11.2,10.0,7.4,7.8,5.2,3.6,2.9,2.1,2.2,1.9,2.0,1.9,2.0,2.7,3.9,5.9,7.0,6.7,6.8,6.4,7.0,6.6,7.9,7.5,7.4,7.4,7.0,5.2,5.0,4.9,3.4,3.6,2.5,2.8,2.3,2.2,1.9,2.2,2.0,2.4,1.9,2.1,1.8,1.9,2.2,1.9,1.8,1.8,1.7,1.5,1.5,1.2,1.5,1.2,1.0,0.9,0.9,0.9,0.9,1.0,1.3,1.4,1.1,1.3,1.1,1.0,1.0,1.1,1.2,1.4,1.3,1.5,1.3,1.5,1.5,1.6,1.7,1.8,1.6,1.7,1.4,1.5,1.4,1.2,1.2,1.0,1.2,1.3,1.3,1.7,1.6,2.1,2.7,2.4,1.8,1.6,1.2,1.0,1.0,0.9,1.2,1.2,1.5,1.7,2.1,2.0,1.7,1.5,1.2,1.1,0.9,0.8,0.8,0.8,0.9,1.0,1.0,1.2,1.2,1.2,1.5,1.5,1.9,2.1,2.0,1.6,1.8,1.5,1.6,1.5,1.4,1.2,1.5,1.5,1.4,1.6,1.6,1.8,2.1,2.2,2.0,2.5,2.8],[24.4,24.7,22.8,23.6,23.1,22.0,24.9,22.6,23.2,24.7,23.1,21.0,24.2,24.4,21.6,22.1,23.8,22.3,21.1,23.0,23.6,22.6,22.7,22.8,23.8,23.6,23.7,23.9,23.7,23.5,23.1,23.1,22.8,22.6,22.9,22.8,21.5,22.3,22.0,21.2,20.4,20.5,21.1,22.6,23.2,22.4,21.9,21.2,23.1,22.1,20.0,21.2,23.2,23.1,23.2,21.4,20.5,19.5,16.9,15.6,15.4,17.6,17.7,15.3,17.7,19.5,18.8,18.1,20.8,22.0,20.7,21.1,19.3,17.5,19.9,22.3,21.2,20.1,21.4,21.2,18.2,18.5,19.1,17.1,15.0,16.6,16.3,14.5,13.7,14.1,14.4,12.3,12.6,13.3,11.4,10.1,7.9,8.1,5.3,3.8,3.0,2.2,2.2,2.0,2.1,2.1,2.1,2.8,3.9,5.8,7.0,6.9,6.7,6.5,6.9,6.5,8.1,7.4,7.3,7.4,7.1,5.3,5.4,5.1,3.7,3.8,2.6,3.0,2.5,2.2,2.0,2.3,2.2,2.4,2.1,2.2,2.0,2.1,2.3,2.1,1.9,1.9,1.8,1.6,1.6,1.3,1.5,1.2,1.0,0.9,0.9,0.9,0.9,1.0,1.3,1.4,1.2,1.4,1.2,1.0,1.1,1.2,1.3,1.5,1.3,1.6,1.4,1.6,1.6,1.7,1.9,2.0,1.8,1.8,1.6,1.6,1.5,1.4,1.4,1.2,1.4,1.5,1.5,1.8,1.7,2.1,2.9,2.5,1.9,1.7,1.3,1.2,1.1,1.1,1.3,1.3,1.7,1.7,2.2,2.1,1.8,1.7,1.3,1.2,1.1,0.8,0.8,0.8,0.8,0.9,0.9,1.1,1.2,1.3,1.6,1.6,2.0,2.2,2.1,1.8,1.9,1.7,1.7,1.6,1.5,1.4,1.6,1.6,1.4,1.7,1.7,1.9,2.2,2.4,2.1,2.6,3.0],[24.9,25.0,23.0,24.0,23.9,22.2,24.9,23.2,23.5,24.9,23.2,21.5,24.0,24.2,22.0,22.5,24.1,22.4,21.7,23.3,23.5,22.8,23.0,23.2,23.7,24.0,23.9,23.8,23.7,24.0,23.5,23.6,23.0,23.0,23.2,23.5,22.0,22.6,23.2,21.7,21.1,21.3,21.7,22.7,23.7,22.4,22.0,21.7,23.1,22.6,20.4,21.1,23.0,23.1,22.8,21.4,20.3,20.0,17.6,16.2,15.8,18.4,18.3,16.0,18.6,20.0,18.9,18.5,21.5,22.2,20.9,20.9,19.2,17.8,19.8,22.3,21.4,20.4,21.8,21.2,18.5,18.5,19.4,17.2,15.4,16.9,16.5,14.9,13.7,14.0,14.2,12.4,12.5,13.0,11.3,10.0,7.9,7.9,5.8,4.5,3.7,2.8,2.9,2.5,2.8,2.6,2.7,3.3,4.2,6.0,6.9,7.2,6.8,6.8,7.1,6.9,8.2,7.5,7.6,7.8,7.3,5.8,5.9,5.8,4.6,4.6,3.5,3.7,3.1,2.9,2.6,2.8,2.6,2.9,2.5,2.8,2.6,2.8,3.2,2.9,2.5,2.5,2.3,2.1,2.0,1.5,1.9,1.5,1.3,1.2,1.2,1.1,1.1,1.1,1.5,1.7,1.4,1.7,1.5,1.3,1.4,1.4,1.6,1.8,1.6,2.0,1.8,2.1,2.2,2.3,2.6,2.7,2.4,2.5,2.1,2.2,2.0,1.8,1.8,1.6,1.8,2.0,1.9,2.4,2.1,2.6,3.3,3.1,2.4,2.2,1.7,1.5,1.4,1.4,1.8,1.6,2.1,2.0,2.4,2.5,2.1,2.1,1.6,1.6,1.3,1.0,0.9,0.8,0.8,0.8,1.0,1.2,1.3,1.6,1.9,2.0,2.4,2.8,2.5,2.2,2.5,2.2,2.4,2.3,2.1,1.8,2.1,2.0,1.7,2.0,2.1,2.3,2.7,2.8,2.5,3.0,3.4],[24.9,24.7,22.7,23.4,23.5,21.7,24.6,23.2,23.3,24.4,23.0,21.5,24.5,24.1,22.0,22.4,24.2,22.5,21.5,23.2,23.4,22.7,22.7,23.3,23.6,23.7,23.9,23.8,23.8,23.8,23.3,23.4,23.2,23.2,23.0,23.3,21.9,22.3,22.9,21.7,20.8,21.4,21.5,22.7,23.4,22.8,21.5,21.7,23.5,22.4,20.1,21.0,23.4,23.3,23.1,21.4,20.7,20.2,17.3,16.1,15.4,18.0,18.3,15.7,18.2,19.7,18.8,18.2,21.3,22.1,20.4,20.7,19.0,17.7,19.7,22.0,21.4,20.4,21.8,21.1,18.6,18.5,19.6,17.4,15.5,16.9,16.0,14.9,13.8,13.8,14.1,12.4,12.8,13.3,11.4,10.1,8.3,8.1,6.1,4.9,4.0,3.2,3.3,2.9,3.0,2.8,2.8,3.4,4.3,5.8,7.1,7.2,7.0,6.9,7.3,6.9,8.5,7.7,7.6,7.9,7.4,5.9,6.0,5.9,4.6,4.6,3.5,3.7,3.2,3.2,2.9,3.1,3.0,3.2,2.9,3.2,2.9,3.1,3.6,3.1,2.8,2.7,2.5,2.2,2.1,1.7,1.9,1.5,1.3,1.1,1.3,1.2,1.2,1.1,1.6,1.7,1.5,1.9,1.7,1.4,1.5,1.6,1.6,2.0,1.9,2.2,2.0,2.3,2.3,2.6,2.8,3.0,2.7,2.7,2.3,2.4,2.2,1.9,2.0,1.8,2.0,2.1,1.9,2.3,2.0,2.5,3.2,2.9,2.2,2.1,1.6,1.6,1.5,1.5,1.9,1.7,2.2,2.0,2.5,2.6,2.2,2.2,1.6,1.6,1.3,1.1,1.2,0.9,0.8,0.8,0.8,1.1,1.4,1.5,1.8,2.0,2.3,2.8,2.4,2.2,2.5,2.3,2.4,2.4,2.3,1.9,2.3,2.3,2.0,2.3,2.3,2.5,2.9,3.0,2.7,3.2,3.6],[24.0,24.5,22.6,23.8,23.3,22.2,25.0,23.2,23.5,24.7,23.1,21.5,23.7,24.3,21.7,22.7,24.1,21.9,21.3,23.3,24.0,22.4,23.0,23.2,23.8,23.7,23.8,24.0,23.8,23.6,23.1,23.4,23.0,22.9,23.1,23.1,21.9,22.4,22.6,21.5,20.6,20.6,21.4,23.0,23.3,22.3,21.6,21.4,23.2,22.5,20.1,21.2,23.4,23.3,23.3,21.4,20.5,19.9,16.8,15.4,15.4,17.7,17.4,15.4,17.8,19.6,18.7,18.1,21.0,22.2,20.6,21.0,19.2,17.3,19.5,22.2,21.0,19.8,21.3,20.9,17.8,18.4,19.0,16.6,14.9,16.8,16.1,14.5,14.1,13.9,14.2,12.4,12.9,13.8,11.7,10.5,8.2,8.0,5.7,4.3,3.4,2.6,2.8,2.5,2.6,2.5,2.4,3.1,4.0,6.0,7.0,6.7,6.7,7.0,7.3,7.3,9.2,8.2,7.9,8.2,7.6,5.8,5.9,5.6,4.1,4.2,3.1,3.5,3.0,2.8,2.5,2.7,2.6,2.7,2.4,2.6,2.4,2.5,2.9,2.5,2.3,2.3,2.2,1.9,1.9,1.5,1.7,1.3,1.2,1.0,1.1,1.2,1.3,1.2,1.6,1.7,1.5,1.8,1.6,1.4,1.4,1.5,1.5,1.9,1.8,2.0,1.8,2.0,2.0,2.1,2.2,2.3,2.1,2.0,1.8,1.9,1.7,1.6,1.6,1.5,1.6,1.7,1.5,1.9,1.6,2.1,2.9,2.7,2.0,1.9,1.4,1.4,1.2,1.3,1.5,1.4,1.8,1.7,2.1,2.1,1.7,1.6,1.3,1.2,1.1,0.9,1.1,0.9,0.9,0.8,0.8,0.8,1.1,1.2,1.4,1.6,1.9,2.1,2.0,1.7,2.0,1.8,2.0,2.0,1.8,1.7,1.9,2.0,1.8,2.1,2.2,2.3,2.7,2.8,2.5,2.9,3.3],[25.3,25.3,23.2,24.0,24.2,22.5,25.2,24.0,23.8,25.3,23.7,22.3,24.9,24.6,22.7,23.3,24.2,23.2,22.5,23.7,24.2,23.2,23.3,23.5,23.6,24.0,24.2,24.0,23.8,23.9,23.4,23.8,23.2,23.3,23.3,23.7,22.0,22.7,22.9,21.7,20.9,21.5,21.9,23.0,23.8,23.0,22.0,21.9,23.6,23.0,20.6,21.8,23.5,23.9,23.2,21.6,21.0,20.6,17.6,16.2,15.9,18.3,18.3,15.8,18.3,20.0,18.8,18.3,21.3,22.6,20.7,21.0,19.1,17.9,20.0,22.6,22.1,20.9,21.8,21.2,18.9,18.5,19.5,17.5,15.5,17.0,16.7,15.0,13.9,14.1,14.4,12.8,13.1,13.3,11.9,10.4,8.4,8.5,6.4,5.4,4.5,3.7,3.7,3.3,3.3,3.1,2.9,3.5,4.3,5.8,7.2,7.2,6.9,7.0,7.5,7.1,8.6,7.8,7.9,8.1,7.6,6.0,6.4,6.2,4.9,4.8,3.9,4.0,3.6,3.5,3.3,3.8,3.5,3.9,3.3,3.6,3.3,3.3,3.7,3.1,3.0,2.8,2.9,2.3,2.4,2.0,2.1,1.6,1.5,1.2,1.5,1.6,1.7,1.7,2.2,2.4,2.1,2.4,2.2,1.9,1.9,2.0,2.0,2.4,2.3,2.7,2.3,2.7,2.5,2.8,2.7,2.9,2.7,2.4,2.1,2.2,1.9,2.0,2.0,1.9,1.8,2.0,1.6,2.1,1.7,2.2,3.1,2.9,2.2,2.2,1.5,1.7,1.3,1.5,1.6,1.5,1.9,1.9,2.3,2.2,1.7,1.6,1.2,1.2,1.2,1.0,1.4,1.2,1.2,1.1,0.8,0.8,0.8,1.1,1.3,1.5,1.9,2.2,2.0,1.7,2.1,1.9,2.2,2.3,2.3,2.2,2.7,2.8,2.4,2.9,2.9,3.0,3.5,3.5,3.2,3.7,4.1],[24.5,24.7,22.5,23.7,23.4,21.7,25.1,23.3,23.4,25.0,23.3,21.5,24.2,24.4,22.0,22.6,24.2,22.2,21.7,22.8,23.8,22.3,22.4,23.1,23.5,23.2,23.7,23.8,23.8,23.8,23.7,23.2,22.6,22.5,23.1,23.1,21.4,22.4,22.7,21.3,20.5,20.9,21.2,22.8,23.5,22.5,21.4,21.0,23.0,22.3,19.8,20.8,23.0,23.4,22.7,21.0,20.2,20.0,17.0,15.7,15.6,17.7,17.9,15.5,17.7,19.4,18.2,17.9,20.7,21.9,20.2,20.2,18.7,17.1,19.5,21.9,21.1,20.2,21.7,20.8,18.3,18.0,19.1,16.8,14.9,16.9,16.2,14.6,13.8,14.0,13.9,12.4,12.4,13.2,11.4,10.1,8.2,8.1,6.1,5.0,4.2,3.5,3.6,3.1,3.2,3.1,3.0,3.6,4.3,6.0,6.9,7.0,6.8,6.8,7.2,6.8,8.3,7.5,7.5,7.8,7.3,6.0,6.1,6.1,4.8,4.9,3.9,4.0,3.6,3.5,3.2,3.6,3.2,3.4,3.0,3.2,3.0,3.1,3.4,2.9,2.8,2.7,2.7,2.4,2.5,2.1,2.3,1.9,1.8,1.4,1.6,1.7,1.8,1.9,2.3,2.4,2.1,2.4,2.2,2.0,1.9,2.1,2.1,2.5,2.3,2.6,2.2,2.5,2.3,2.5,2.5,2.7,2.5,2.4,2.0,2.2,1.9,1.9,1.9,1.8,1.7,1.9,1.5,1.9,1.6,2.1,2.9,2.8,2.1,2.1,1.5,1.7,1.3,1.4,1.5,1.4,1.8,1.8,2.2,2.1,1.6,1.6,1.2,1.1,1.2,1.1,1.5,1.4,1.3,1.3,1.1,0.9,0.8,0.8,1.1,1.4,1.7,2.1,1.9,1.6,1.9,1.8,2.1,2.2,2.2,2.1,2.4,2.6,2.4,2.7,2.8,3.0,3.4,3.5,3.2,3.6,4.1],[24.5,25.0,23.2,24.1,24.0,22.7,25.6,23.8,23.7,25.1,23.4,22.0,24.6,24.7,22.1,23.4,24.8,22.6,22.2,24.0,24.3,23.1,23.5,24.0,24.4,23.8,24.3,24.5,24.1,24.0,24.2,23.8,23.7,23.6,24.0,24.0,22.4,23.0,23.7,21.9,21.0,21.4,21.9,23.7,24.3,23.4,22.3,22.0,24.1,23.3,20.8,21.9,24.0,24.0,23.8,22.1,21.0,20.6,17.4,15.8,16.3,18.5,18.4,15.8,18.7,20.4,19.0,18.8,21.8,22.8,21.2,21.2,19.3,17.8,20.1,22.6,21.8,20.6,21.8,21.1,18.7,18.7,19.3,17.3,15.3,16.9,16.5,14.8,13.9,14.0,14.5,12.8,12.6,13.7,11.8,10.4,8.1,8.3,5.9,4.5,3.7,3.0,3.1,2.7,2.8,2.8,2.7,3.4,4.2,5.5,6.8,6.6,6.3,6.4,6.8,6.4,8.0,7.2,7.3,7.7,7.2,5.8,5.9,5.9,4.4,4.4,3.4,3.7,3.3,3.1,2.9,3.2,2.9,3.0,2.7,2.8,2.6,2.5,2.9,2.4,2.4,2.4,2.4,2.2,2.3,1.9,2.1,1.8,1.8,1.4,1.5,1.8,1.8,1.9,2.3,2.3,2.0,2.2,2.0,2.0,1.9,2.1,2.1,2.4,2.2,2.3,2.1,2.2,2.0,2.2,2.2,2.2,2.1,1.9,1.6,1.8,1.5,1.6,1.6,1.5,1.5,1.6,1.2,1.6,1.3,1.9,2.6,2.5,1.9,1.8,1.3,1.5,1.1,1.3,1.2,1.2,1.5,1.6,2.0,1.7,1.3,1.2,0.9,0.9,1.0,1.1,1.5,1.5,1.5,1.5,1.2,1.0,0.8,0.8,0.8,1.0,1.3,1.7,1.6,1.3,1.6,1.5,1.8,1.8,1.8,1.8,2.1,2.2,2.1,2.5,2.6,2.8,3.2,3.2,3.0,3.4,3.8],[25.3,25.3,23.2,24.1,24.1,22.5,25.0,23.5,23.4,24.9,23.5,21.8,24.4,24.5,22.2,23.0,24.0,22.5,22.0,23.4,23.9,22.8,23.1,23.1,23.6,23.5,24.0,23.5,23.7,23.5,23.7,23.3,23.0,23.1,23.2,23.4,21.7,22.4,22.9,21.8,20.5,21.0,21.6,23.1,23.6,22.6,21.7,21.6,23.3,22.6,20.2,21.4,23.2,23.6,23.0,21.3,20.7,20.3,17.3,15.9,15.8,17.9,17.9,15.5,18.2,19.7,18.2,18.2,21.0,22.1,20.7,20.6,18.9,17.4,20.0,22.2,21.8,20.5,21.5,21.0,18.7,18.3,19.1,17.0,15.3,16.7,16.1,14.8,13.8,13.9,14.2,12.7,12.6,13.2,11.6,10.2,8.2,8.2,6.3,5.1,4.3,3.5,3.7,3.1,3.1,3.1,2.9,3.6,4.4,5.6,6.7,6.8,6.5,6.3,6.6,6.5,7.7,7.0,7.2,7.4,7.0,5.7,5.9,6.1,4.8,4.7,3.8,4.1,3.7,3.6,3.3,3.8,3.3,3.5,3.1,3.3,2.9,2.9,3.3,2.7,2.8,2.7,2.8,2.4,2.6,2.2,2.3,2.1,2.1,1.6,1.9,2.1,2.1,2.2,2.6,2.7,2.3,2.5,2.2,2.2,2.1,2.4,2.4,2.7,2.5,2.8,2.3,2.6,2.3,2.5,2.3,2.5,2.3,2.1,1.7,1.9,1.6,1.8,1.8,1.8,1.7,1.8,1.4,1.8,1.5,2.0,2.8,2.7,2.1,2.0,1.5,1.8,1.3,1.5,1.3,1.3,1.5,1.6,2.1,1.8,1.3,1.1,1.0,1.0,1.3,1.3,1.8,1.8,1.8,1.8,1.5,1.2,1.1,0.9,0.8,0.8,1.3,1.7,1.6,1.3,1.7,1.6,1.9,2.0,2.0,2.1,2.4,2.6,2.5,2.9,3.0,3.2,3.7,3.7,3.4,3.9,4.5],[25.1,25.5,23.8,24.4,24.6,23.2,26.1,23.8,24.4,25.9,24.3,22.5,25.2,25.6,22.5,23.1,25.3,23.1,22.1,23.8,25.1,23.0,23.3,24.4,25.2,24.0,24.3,25.0,24.7,24.2,24.9,23.9,24.1,23.6,24.5,24.0,22.2,23.2,24.1,22.2,21.3,22.0,22.3,24.3,24.8,23.9,22.5,22.0,24.0,23.6,21.0,21.9,24.3,23.9,23.9,22.2,21.6,20.8,18.3,16.9,17.2,19.1,18.8,16.9,19.2,20.4,19.5,19.3,21.7,22.5,21.8,21.6,20.4,18.5,20.8,23.1,21.9,21.0,22.5,21.7,19.6,19.2,20.1,18.2,16.6,17.6,17.6,15.7,15.1,15.2,15.3,13.5,13.4,14.0,12.2,10.7,9.1,8.7,7.3,6.4,5.8,4.8,5.0,4.3,4.2,4.2,3.9,4.5,4.9,6.0,6.9,6.5,6.4,6.4,6.7,6.3,7.6,7.2,7.0,7.3,7.1,6.1,6.6,6.9,5.7,5.4,4.9,5.0,5.0,4.9,4.7,5.0,4.6,4.8,4.4,4.5,4.0,3.8,4.3,3.5,3.7,3.7,3.8,3.4,3.8,3.2,3.4,3.2,3.2,2.4,2.7,3.2,3.1,3.2,3.8,3.8,3.4,3.7,3.3,3.4,3.2,3.5,3.7,3.9,3.7,3.9,3.3,3.6,3.1,3.3,2.9,3.2,3.1,2.8,2.2,2.5,2.1,2.5,2.4,2.7,2.2,2.3,1.6,1.9,1.6,2.2,2.9,2.9,2.5,2.4,2.0,2.5,1.9,2.1,1.7,1.8,1.9,1.9,2.3,2.0,1.5,1.3,1.2,1.3,1.8,2.1,2.6,2.6,2.5,2.6,2.1,1.8,1.5,1.3,0.9,0.8,1.0,1.5,1.6,1.4,1.6,1.7,2.3,2.5,2.8,2.8,3.3,3.8,3.8,4.2,4.5,4.8,5.3,5.2,5.0,5.7,6.2],[26.3,26.8,25.0,25.6,25.8,24.4,26.9,25.7,25.7,26.9,25.4,24.4,26.5,26.8,24.3,24.9,26.3,24.6,24.3,25.4,26.1,24.8,24.7,25.4,25.8,25.0,25.2,25.5,25.3,24.8,25.4,24.6,24.8,24.8,25.1,24.7,23.4,23.9,24.5,23.2,22.6,23.0,23.7,25.1,25.4,25.0,24.2,23.4,25.1,25.1,23.0,24.0,25.6,25.8,25.5,24.1,23.7,23.2,21.2,20.1,19.3,21.2,21.4,19.0,21.0,22.4,21.4,20.9,23.1,24.2,22.6,23.2,21.4,20.6,21.5,24.1,24.0,22.9,23.0,22.9,21.8,20.5,20.4,20.7,18.9,18.6,18.9,18.8,16.9,16.6,17.8,15.4,15.4,16.0,14.4,12.9,11.2,10.6,9.5,9.2,8.3,7.3,7.5,5.9,6.0,5.8,5.3,5.9,5.8,6.9,7.9,7.7,7.1,7.6,8.0,7.3,8.8,8.0,8.0,8.4,8.2,7.3,8.0,8.1,8.0,7.1,6.9,6.9,7.0,7.0,6.2,7.6,6.5,6.8,6.3,7.1,6.0,6.0,6.8,5.5,5.5,5.2,5.2,4.4,5.1,4.3,4.9,4.5,4.5,3.4,3.4,4.3,4.0,4.3,5.0,5.1,4.4,4.9,4.3,4.3,4.0,4.7,5.1,5.4,4.8,5.1,4.2,5.0,4.3,5.1,4.1,5.2,4.9,4.6,3.4,4.3,3.5,4.0,3.9,3.5,2.8,3.0,2.0,2.7,2.5,2.9,3.8,4.2,3.7,3.4,2.7,3.3,2.5,2.8,2.5,2.8,3.8,3.1,3.8,3.4,2.2,2.2,1.8,1.7,2.5,2.7,3.5,3.7,3.5,4.2,3.6,3.4,2.6,2.1,1.7,1.2,0.8,1.2,1.7,1.5,2.3,2.4,3.0,3.6,4.1,3.7,5.1,5.3,4.8,5.5,5.8,6.2,7.2,7.0,6.7,7.2,8.2],[25.5,25.7,24.2,24.8,25.2,23.7,26.0,25.2,25.1,26.2,25.3,23.8,25.9,26.0,23.6,24.0,25.4,23.9,23.8,24.7,25.3,24.3,24.1,24.6,25.1,24.4,24.6,24.5,24.7,24.1,24.5,23.9,23.9,24.0,24.1,23.7,22.4,22.9,23.7,22.5,21.5,21.5,22.6,23.9,24.5,23.9,22.7,22.6,24.3,24.1,22.4,23.3,24.9,25.1,24.9,23.3,23.0,22.5,20.2,18.8,18.0,20.1,20.3,17.6,19.7,21.4,20.3,19.6,21.7,23.4,22.0,22.3,20.9,19.6,21.5,23.7,23.4,22.2,23.0,22.8,21.0,20.1,20.4,20.0,17.9,18.4,18.2,17.6,16.0,16.0,16.5,14.9,14.7,14.9,13.8,12.5,10.3,9.8,8.6,7.5,6.9,6.1,5.8,5.0,4.8,5.1,4.5,5.4,5.5,6.4,7.7,7.4,7.0,7.0,7.6,6.7,8.5,8.0,7.6,8.1,7.8,6.6,7.3,7.5,6.7,6.2,5.7,6.1,6.0,5.7,5.6,6.3,5.8,6.1,5.6,5.7,5.0,4.6,5.0,3.9,4.4,4.1,4.7,4.2,5.2,5.2,5.3,5.4,5.6,4.5,4.8,5.4,5.5,5.7,6.5,6.3,5.8,5.8,5.2,5.5,4.9,5.7,5.9,5.8,5.4,5.1,4.3,4.5,3.7,4.0,3.3,3.8,4.1,3.6,3.0,3.7,3.3,3.9,3.4,3.9,2.9,3.0,2.1,2.0,2.1,2.1,3.1,3.4,3.2,3.1,3.0,3.7,2.9,3.5,2.7,3.0,3.2,3.3,3.5,3.0,2.2,2.1,2.3,2.3,3.3,3.9,4.8,5.2,5.0,5.4,4.5,3.9,3.2,2.9,2.0,1.5,1.0,0.8,1.0,1.3,1.7,2.1,2.6,3.1,3.5,3.8,4.5,5.0,5.2,5.5,5.9,6.2,6.9,6.9,6.9,7.3,8.3],[25.6,25.7,24.1,24.4,24.8,23.4,25.8,24.8,24.7,25.7,24.6,23.4,25.5,25.9,23.4,24.1,25.3,23.8,23.4,24.7,25.3,23.8,24.0,24.5,24.9,24.0,24.5,24.6,24.5,24.1,24.6,23.7,24.0,23.8,24.2,23.9,22.3,22.8,23.6,22.4,21.1,21.8,22.0,23.9,24.3,23.8,22.9,22.4,24.4,24.0,21.9,23.1,24.7,24.8,24.7,23.1,22.6,22.1,19.4,18.2,17.8,19.8,20.0,17.5,19.6,21.2,20.0,19.8,22.0,23.2,21.8,22.1,20.6,19.4,20.8,23.4,23.0,21.9,22.3,22.0,20.7,19.9,19.7,19.4,17.5,18.1,17.9,16.9,15.6,15.6,16.1,14.2,14.2,14.8,13.0,11.8,9.6,9.3,8.0,7.1,6.4,5.3,5.2,4.2,4.1,4.3,3.8,4.7,5.1,6.0,7.2,7.0,6.7,6.5,7.0,6.5,8.2,7.7,7.6,7.9,7.5,6.4,6.9,7.0,6.1,5.8,5.1,5.3,5.2,5.2,4.8,5.7,5.0,5.6,4.8,5.3,4.3,4.2,4.7,3.6,3.7,3.6,3.9,3.3,4.1,3.9,4.1,4.3,4.6,4.0,3.8,4.7,4.9,5.4,6.1,6.1,5.3,5.3,4.6,4.8,4.1,4.8,4.6,4.7,4.6,4.1,3.5,3.6,2.9,3.4,3.0,3.6,3.6,3.4,2.6,3.6,3.4,3.9,3.2,3.2,2.4,2.3,1.7,1.6,1.7,1.9,2.7,3.0,2.6,2.4,2.5,3.0,2.6,3.3,2.5,3.3,3.3,3.8,4.0,3.5,2.7,2.3,2.8,2.2,3.3,3.7,4.3,4.5,5.0,5.1,4.3,3.8,3.5,2.6,2.4,1.8,1.5,1.0,0.8,1.1,1.5,1.9,2.1,2.6,3.0,3.1,3.7,4.0,4.2,4.6,5.1,5.1,6.0,5.8,5.9,6.6,7.2],[25.1,25.3,23.6,24.3,24.4,22.9,25.6,23.5,24.2,25.1,24.1,22.1,24.9,25.1,22.2,23.0,24.8,22.9,22.0,23.9,24.8,23.1,23.5,24.2,24.8,24.1,24.4,24.8,24.5,24.3,24.9,24.0,24.0,23.6,24.4,24.0,22.3,23.1,24.0,22.1,20.8,21.8,21.9,23.9,24.5,23.6,22.1,22.0,24.1,23.5,20.8,22.0,24.0,23.9,23.8,22.1,21.4,20.7,18.3,16.3,16.8,19.0,18.3,16.3,18.6,20.1,18.8,18.8,21.7,22.6,21.5,21.4,19.8,17.8,20.3,22.9,21.9,20.8,21.9,21.4,19.1,18.6,19.5,17.7,15.7,17.2,16.7,15.1,14.4,14.6,14.9,13.3,13.2,13.9,11.9,10.4,8.2,8.3,6.4,5.2,4.6,3.5,3.6,3.1,3.1,3.4,3.0,3.9,4.6,5.4,6.5,6.3,6.3,6.1,6.3,6.1,7.5,7.2,7.1,7.3,7.0,5.8,6.0,6.3,4.9,4.9,3.9,4.4,4.1,3.7,3.7,4.0,3.5,3.8,3.4,3.3,2.8,2.6,3.0,2.3,2.5,2.6,2.9,2.6,3.2,3.1,3.1,3.2,3.6,2.8,2.9,3.6,3.6,4.2,4.7,4.5,4.0,4.1,3.5,3.6,3.1,3.8,3.6,3.7,3.5,3.2,2.7,2.7,2.2,2.3,1.9,2.3,2.3,2.3,1.8,2.5,2.4,2.7,2.3,2.5,1.8,1.8,1.2,1.2,1.4,1.9,2.7,2.5,1.9,1.8,1.9,2.3,2.0,2.4,1.9,2.3,2.4,2.9,3.3,2.7,2.2,1.8,1.9,1.6,2.4,2.8,3.1,3.3,3.6,3.8,2.9,2.7,2.4,1.9,1.7,1.4,1.5,1.3,1.0,0.8,0.9,1.3,1.4,1.7,2.1,2.4,2.5,2.9,3.2,3.6,4.0,4.0,4.6,4.7,4.6,5.2,5.8],[24.5,24.6,23.0,23.7,23.5,22.6,25.1,23.7,24.1,25.3,24.0,22.2,25.0,25.0,22.3,22.9,24.8,23.1,22.1,24.0,24.5,23.0,23.3,23.8,23.9,23.4,24.0,24.1,23.8,23.7,23.9,23.0,23.1,23.0,23.5,23.1,21.3,22.3,23.1,21.8,19.7,21.1,20.9,22.9,24.1,22.7,21.5,21.3,23.6,23.1,20.4,21.9,23.8,23.6,23.7,22.0,21.2,20.7,17.8,16.0,16.1,18.4,18.1,15.5,18.0,19.9,18.1,18.4,21.0,22.3,21.0,21.0,19.2,17.6,19.9,22.7,21.9,20.6,21.9,21.5,19.0,18.5,19.6,17.7,15.5,17.1,16.9,14.8,13.4,14.3,14.3,12.6,12.6,13.4,11.7,10.0,7.8,8.1,5.9,4.4,3.6,2.7,2.9,2.4,2.6,2.7,2.6,3.6,4.5,5.5,6.5,6.8,6.5,6.1,6.4,6.5,7.7,7.3,7.1,7.2,6.8,5.6,5.7,5.9,4.4,4.6,3.4,4.0,3.4,3.0,2.8,3.1,2.7,3.0,2.5,2.4,2.1,1.9,2.3,1.9,1.9,2.2,2.3,2.1,2.6,2.4,2.6,2.7,3.0,2.4,2.4,3.0,3.0,3.5,3.9,3.8,3.4,3.1,2.6,2.9,2.4,3.0,3.0,3.0,2.7,2.5,2.1,1.9,1.6,1.6,1.6,1.8,1.6,1.8,1.3,1.9,2.1,2.2,1.7,1.8,1.2,1.2,1.0,1.1,1.2,1.7,2.6,2.3,1.7,1.5,1.5,1.7,1.6,2.0,1.6,2.2,2.4,2.9,3.3,2.9,2.3,1.8,1.9,1.5,2.2,2.3,2.5,2.8,3.3,3.3,2.5,2.6,2.3,1.8,1.9,1.4,1.7,1.6,1.2,0.9,0.8,0.8,1.1,1.2,1.4,1.7,1.8,2.1,2.3,2.7,3.2,3.2,3.6,3.8,3.7,4.1,4.9],[24.6,24.8,22.9,23.7,23.5,22.5,25.4,23.4,24.0,25.6,23.9,21.8,24.6,25.2,21.8,22.7,24.6,23.0,21.2,23.6,24.3,23.1,23.4,23.8,24.3,24.0,24.4,24.5,24.4,24.1,24.2,23.6,23.6,23.2,24.2,23.9,21.8,22.9,24.2,22.7,20.3,21.6,21.6,23.6,24.5,23.0,21.8,21.5,23.4,23.2,20.1,21.4,23.7,23.3,23.9,21.8,20.8,20.0,17.4,15.5,16.3,18.3,17.4,15.2,18.1,19.5,18.1,18.8,21.5,22.2,21.3,21.1,19.1,17.1,20.3,22.9,21.4,20.4,22.0,21.4,18.6,18.5,19.6,17.3,14.6,16.6,16.3,13.9,13.4,14.0,13.8,12.3,11.8,12.6,11.5,9.8,7.6,7.7,5.3,3.9,3.1,2.3,2.4,2.0,2.1,2.3,2.1,3.1,4.2,5.3,6.2,6.7,6.5,5.8,6.2,6.5,7.9,6.9,6.7,6.8,6.5,5.2,5.2,5.5,3.8,4.0,2.8,3.4,2.8,2.6,2.4,2.6,2.3,2.6,2.1,2.2,1.7,1.7,2.0,1.5,1.6,1.7,1.9,1.6,2.1,2.0,2.1,2.2,2.4,2.0,1.9,2.3,2.3,2.7,3.0,2.9,2.6,2.6,2.2,2.2,1.9,2.3,2.3,2.3,2.1,2.0,1.6,1.7,1.3,1.4,1.2,1.4,1.4,1.4,1.1,1.6,1.7,1.8,1.4,1.5,1.0,1.0,1.0,1.1,1.3,1.7,2.5,2.1,1.7,1.3,1.3,1.4,1.4,1.6,1.3,1.7,1.9,2.3,2.7,2.4,2.0,1.5,1.6,1.4,1.7,1.9,2.1,2.2,2.5,2.6,2.2,2.2,2.0,1.6,1.7,1.3,1.7,1.6,1.4,1.1,0.8,0.8,0.8,0.9,1.2,1.4,1.6,1.7,1.8,2.1,2.5,2.6,2.9,3.1,3.0,3.3,4.0],[24.4,24.4,22.4,23.3,23.3,22.0,25.1,23.3,23.9,25.4,23.4,22.0,25.1,25.1,21.7,22.6,25.0,23.2,21.2,23.9,24.4,22.9,23.1,24.1,24.3,23.5,24.5,24.7,23.9,23.8,24.0,23.3,24.0,23.5,24.5,23.8,21.5,23.1,24.3,22.8,20.1,20.7,21.3,23.5,24.8,23.2,21.8,21.4,23.7,23.1,19.8,21.3,23.9,23.2,24.0,21.7,20.4,19.9,17.1,15.6,16.2,18.4,17.4,15.1,18.1,19.7,17.8,18.1,21.4,22.1,20.7,20.6,18.4,17.0,19.8,22.7,21.3,20.4,21.6,21.0,18.5,18.1,19.3,17.2,14.2,16.0,16.2,13.8,12.7,13.4,13.7,12.1,11.5,12.3,11.5,9.7,7.6,7.8,5.4,4.1,3.3,2.4,2.4,2.1,2.1,2.3,2.3,3.2,4.4,5.6,7.0,7.4,6.6,5.9,6.5,6.2,7.6,7.2,7.2,7.2,6.8,5.5,5.5,5.6,3.9,4.1,3.0,3.6,3.0,2.6,2.5,2.8,2.5,2.7,2.2,2.2,1.7,1.6,1.9,1.5,1.5,1.7,2.0,1.8,2.3,2.2,2.5,2.5,2.7,2.1,2.1,2.6,2.6,2.9,3.4,3.3,2.9,2.8,2.4,2.5,2.3,2.6,2.6,2.7,2.4,2.3,1.8,1.8,1.3,1.3,1.1,1.4,1.4,1.5,1.3,1.8,2.0,2.0,1.6,1.6,1.2,1.1,1.0,1.1,1.5,1.9,2.8,2.4,1.8,1.4,1.4,1.5,1.4,1.8,1.4,1.9,2.2,2.5,3.0,2.6,2.2,1.7,1.8,1.5,1.9,2.0,2.3,2.4,2.7,2.8,2.3,2.3,2.1,1.7,1.9,1.5,1.9,1.9,1.6,1.2,1.0,0.8,0.8,0.8,1.1,1.6,1.6,1.9,2.1,2.4,2.9,2.9,3.4,3.7,3.5,3.9,4.6],[24.4,24.1,22.5,23.1,22.6,21.7,24.5,22.6,23.3,24.9,23.1,21.3,24.5,24.8,21.2,22.1,24.5,22.5,20.5,23.4,24.1,22.4,22.3,23.7,24.0,23.2,23.8,24.5,23.7,23.5,23.7,22.7,23.5,22.8,24.0,23.1,20.8,22.2,23.5,21.7,19.1,21.1,20.7,23.0,24.2,22.6,21.0,20.4,22.5,22.4,19.3,20.7,23.1,22.5,23.3,21.0,19.9,19.4,16.7,15.1,15.8,17.6,16.6,14.7,17.1,18.9,17.0,17.5,20.4,21.4,20.3,19.9,17.9,16.3,19.4,22.1,21.1,19.9,21.7,21.0,18.1,17.6,19.1,17.0,14.2,15.8,16.2,13.6,12.7,13.4,13.5,11.8,11.1,12.4,11.3,9.7,7.7,8.0,5.7,4.5,3.2,2.3,2.6,2.1,2.3,2.5,2.3,3.2,4.4,5.4,7.0,7.4,6.8,6.2,6.4,6.5,7.9,7.2,7.2,7.3,6.9,5.7,5.5,5.7,4.0,4.1,3.1,3.4,3.2,2.8,2.4,2.7,2.2,2.5,1.9,2.0,1.7,1.6,1.9,1.5,1.5,1.8,2.0,1.7,2.3,2.1,2.5,2.4,2.6,2.2,2.0,2.3,2.2,2.6,3.1,2.8,2.6,2.4,2.0,2.1,2.0,2.3,2.6,2.5,2.1,2.1,1.7,1.6,1.2,1.2,1.1,1.4,1.3,1.5,1.2,1.7,1.9,1.7,1.3,1.3,1.0,1.0,1.2,1.4,1.7,2.1,2.7,2.4,2.1,1.6,1.6,1.5,1.5,1.6,1.5,1.9,2.3,2.7,3.4,2.9,2.6,2.0,2.0,1.7,1.9,2.0,2.1,2.3,2.6,2.9,2.3,2.5,2.3,2.0,2.3,1.7,2.2,2.3,2.0,1.5,1.2,1.0,0.8,0.8,0.8,1.1,1.2,1.4,1.7,2.1,2.5,2.8,3.1,3.5,3.4,3.7,4.2],[24.4,24.2,22.9,23.2,22.6,22.0,24.7,23.4,24.1,25.4,23.7,21.3,24.4,25.0,21.7,22.6,24.4,22.5,21.2,23.4,23.9,22.6,22.5,23.7,24.4,23.4,24.0,24.7,24.3,23.9,24.6,22.9,23.6,23.2,24.2,23.7,21.3,22.6,23.9,22.1,19.6,21.4,21.2,23.3,24.5,23.1,21.5,20.9,22.7,22.5,19.6,20.7,23.1,23.5,23.3,21.2,20.4,19.7,16.8,15.2,15.3,17.4,16.9,14.8,17.0,19.1,17.6,18.1,20.2,21.4,20.8,20.2,18.3,16.6,19.5,22.2,21.1,20.4,21.8,20.8,18.3,18.0,18.5,17.1,14.4,15.5,16.0,13.7,13.2,13.4,13.6,11.9,11.3,12.2,11.2,9.3,7.9,7.9,5.4,4.2,2.4,1.6,1.6,1.3,1.4,1.5,1.6,2.5,3.8,5.2,6.2,6.3,6.1,5.7,6.2,6.1,7.5,6.8,6.8,6.8,6.6,5.1,5.1,5.4,3.4,3.6,2.4,2.6,1.9,1.7,1.5,1.8,1.6,1.9,1.5,1.6,1.1,1.1,1.4,1.2,1.0,1.1,1.2,1.2,1.4,1.3,1.7,1.7,1.7,1.5,1.3,1.5,1.5,1.8,2.0,1.9,1.7,1.7,1.4,1.4,1.2,1.5,1.6,1.5,1.3,1.2,1.0,0.9,0.9,0.8,0.9,1.0,0.9,1.0,0.9,1.1,1.3,1.2,0.9,0.9,0.9,1.0,1.1,1.4,1.6,2.0,2.8,2.3,1.8,1.4,1.3,1.1,1.1,1.1,1.1,1.4,1.6,1.8,2.3,2.0,1.8,1.5,1.5,1.2,1.3,1.4,1.4,1.5,1.7,1.9,1.6,1.8,1.6,1.5,1.7,1.4,1.8,2.0,1.8,1.5,1.3,1.0,1.1,0.8,0.8,0.8,0.8,1.0,1.1,1.3,1.5,1.7,1.9,2.1,2.0,2.4,2.8],[24.6,24.3,23.1,23.5,23.1,22.7,24.8,23.6,24.4,25.4,24.1,21.6,24.2,24.9,22.2,23.0,24.6,23.3,21.3,23.4,24.5,22.8,22.7,23.8,24.6,23.8,24.2,24.5,24.5,23.7,24.3,22.9,23.5,23.4,23.8,23.7,21.8,22.8,23.9,22.0,20.2,21.8,22.0,23.5,24.3,22.7,22.2,21.3,22.8,22.2,20.2,21.3,23.2,23.5,23.2,21.8,21.3,20.4,17.6,15.4,15.8,18.1,17.4,14.9,17.5,19.4,17.9,18.3,20.8,21.7,21.3,21.0,18.8,16.8,20.0,23.1,21.7,20.6,22.1,21.4,18.3,18.2,18.6,17.6,14.1,15.1,16.0,13.7,13.5,13.2,13.6,11.5,11.4,12.6,11.4,9.8,7.9,7.7,5.4,4.0,2.4,1.5,1.4,1.1,1.3,1.3,1.4,2.3,4.0,5.3,6.4,6.9,6.5,6.2,6.8,6.8,8.4,7.8,7.6,7.6,7.0,5.4,5.3,5.6,3.3,3.6,2.1,2.6,1.8,1.5,1.3,1.6,1.5,1.8,1.4,1.4,1.1,1.1,1.3,1.2,1.0,1.0,1.0,1.0,1.2,1.2,1.5,1.5,1.6,1.4,1.2,1.4,1.4,1.6,1.9,1.8,1.6,1.5,1.2,1.3,1.1,1.4,1.4,1.4,1.2,1.0,0.8,0.8,0.8,0.8,1.0,1.1,1.0,1.1,0.9,1.1,1.2,1.1,0.9,0.8,0.8,0.9,1.1,1.4,1.6,1.9,2.7,2.2,1.7,1.4,1.2,1.0,1.1,1.0,1.0,1.2,1.4,1.7,2.1,1.9,1.7,1.4,1.4,1.2,1.3,1.3,1.3,1.5,1.6,1.8,1.5,1.7,1.5,1.5,1.6,1.4,1.8,1.9,1.8,1.5,1.3,1.1,1.1,0.8,0.8,0.8,0.8,0.9,0.9,1.1,1.3,1.4,1.8,1.9,1.8,2.2,2.7],[24.7,24.6,23.7,23.4,23.3,22.5,25.2,24.1,24.5,25.4,23.6,22.0,24.9,25.1,22.2,23.2,25.1,22.8,21.9,24.0,24.8,22.6,22.7,24.3,24.9,23.8,24.1,24.6,24.6,24.1,25.1,23.2,23.9,24.0,24.3,24.0,21.9,23.2,24.4,22.4,20.4,22.1,22.1,24.2,24.6,23.6,22.4,21.6,23.4,23.0,20.8,21.6,24.0,24.1,23.9,21.7,21.6,20.4,17.7,15.6,16.0,18.3,17.6,15.2,17.7,19.8,18.0,18.6,20.7,21.6,21.3,20.8,19.0,17.6,20.0,22.7,21.3,20.6,21.6,20.7,18.7,18.6,18.6,17.5,14.3,15.7,15.6,13.6,13.6,13.6,14.0,11.5,11.1,11.8,10.7,9.3,7.4,7.3,5.6,4.8,2.2,1.5,1.5,1.2,1.4,1.4,1.5,2.4,3.7,5.8,6.6,6.8,6.7,6.2,6.9,6.6,7.7,7.5,7.7,7.1,7.0,5.5,5.2,5.4,3.4,3.7,2.3,2.5,1.9,1.6,1.4,1.5,1.4,1.7,1.2,1.4,1.1,1.1,1.4,1.3,1.0,1.1,1.1,1.2,1.3,1.3,1.6,1.6,1.8,1.6,1.4,1.6,1.7,1.9,2.2,2.1,1.9,1.7,1.3,1.5,1.2,1.5,1.6,1.5,1.2,1.1,0.9,0.8,0.9,0.9,1.1,1.2,1.0,1.3,1.1,1.3,1.5,1.3,1.0,1.0,1.0,1.1,1.3,1.5,1.7,2.1,2.8,2.4,1.9,1.5,1.4,1.2,1.3,1.3,1.2,1.5,1.7,2.0,2.4,2.2,2.0,1.6,1.7,1.4,1.5,1.6,1.6,1.7,1.9,2.0,1.8,1.9,1.8,1.6,1.8,1.6,2.0,2.1,2.0,1.6,1.5,1.2,1.3,0.9,0.8,0.8,0.8,0.8,0.9,1.1,1.4,1.6,1.9,2.1,1.9,2.4,2.8],[24.9,24.5,23.5,23.5,22.6,22.0,24.5,23.1,23.5,25.2,23.1,21.8,24.0,24.3,22.1,22.4,24.6,22.7,21.3,23.0,24.4,22.1,22.2,23.8,24.4,23.5,23.6,24.6,24.2,23.2,24.1,22.6,23.5,23.0,23.5,23.5,21.3,22.3,22.7,21.4,20.1,21.0,21.6,23.3,23.7,22.6,21.6,21.0,22.2,21.9,20.6,21.1,23.1,23.0,22.7,21.1,20.7,20.2,17.2,16.0,16.1,17.9,17.7,15.7,17.6,19.4,18.0,18.0,20.0,21.1,20.4,20.4,18.6,17.9,19.8,22.6,21.1,20.8,21.7,20.4,19.2,19.0,18.5,17.8,15.0,15.9,16.1,14.2,13.8,14.1,14.3,11.1,11.3,12.3,10.5,9.6,7.4,7.1,5.3,3.6,2.2,1.5,1.5,1.2,1.5,1.4,1.6,2.5,3.7,5.5,6.6,6.6,6.2,5.9,6.6,6.3,8.0,7.1,7.4,7.1,6.7,5.5,4.9,5.3,3.4,3.5,2.3,2.5,1.8,1.6,1.4,1.5,1.4,1.7,1.3,1.5,1.2,1.3,1.6,1.5,1.1,1.3,1.1,1.2,1.3,1.3,1.6,1.7,1.8,1.8,1.5,1.5,1.7,2.0,2.1,2.1,1.9,1.7,1.4,1.4,1.2,1.4,1.5,1.3,1.1,1.0,0.9,0.9,1.1,1.0,1.3,1.4,1.2,1.4,1.4,1.5,1.7,1.5,1.3,1.2,1.3,1.3,1.6,1.8,2.1,2.5,3.1,2.7,2.2,1.8,1.7,1.3,1.6,1.5,1.5,1.8,2.0,2.4,2.8,2.5,2.4,2.0,2.0,1.8,1.8,1.8,1.7,1.8,2.1,2.2,2.0,2.3,2.1,2.0,2.3,2.0,2.4,2.5,2.4,2.0,1.8,1.5,1.5,1.2,1.1,0.9,0.8,0.8,0.8,1.0,1.2,1.4,1.7,1.9,1.7,2.2,2.7],[25.1,24.6,23.7,23.5,22.9,22.2,24.8,22.9,23.9,25.1,23.7,21.7,24.0,24.3,21.5,22.0,24.4,22.5,21.4,23.0,24.0,22.1,22.2,23.6,24.4,23.5,24.0,24.7,24.4,23.4,24.0,22.8,23.5,23.1,23.6,23.4,21.6,22.5,22.8,21.4,19.9,20.9,21.8,23.0,23.7,22.7,21.7,21.4,22.3,22.0,20.5,20.9,23.0,22.8,22.7,21.3,20.5,19.8,17.0,15.5,15.5,17.6,17.2,15.2,17.4,19.0,17.6,17.9,20.3,21.1,20.4,20.2,18.7,16.9,19.4,22.2,20.8,20.0,21.3,20.1,18.2,18.2,18.2,17.1,14.3,15.4,15.8,14.3,13.6,13.9,13.8,11.8,11.7,12.6,11.0,9.5,7.8,7.5,5.6,3.8,2.5,1.7,1.6,1.4,1.6,1.4,1.7,2.5,3.7,5.3,6.5,6.6,6.3,6.1,6.6,6.6,8.0,7.2,7.6,7.2,6.9,5.3,4.9,5.4,3.4,3.5,2.3,2.5,1.9,1.7,1.4,1.7,1.5,1.9,1.4,1.6,1.4,1.6,1.8,1.6,1.3,1.4,1.1,1.2,1.2,1.2,1.6,1.6,1.7,1.7,1.4,1.5,1.6,2.0,2.1,2.0,1.9,1.7,1.3,1.4,1.1,1.3,1.4,1.3,1.0,0.9,0.9,0.9,1.2,1.3,1.6,1.6,1.4,1.6,1.5,1.7,1.8,1.6,1.4,1.2,1.4,1.4,1.8,2.0,2.1,2.6,3.1,2.8,2.3,1.9,1.8,1.4,1.6,1.5,1.6,1.9,2.1,2.4,2.9,2.7,2.5,2.1,2.1,1.9,1.8,1.8,1.6,1.8,2.1,2.2,2.0,2.3,2.2,2.1,2.5,2.1,2.6,2.7,2.6,2.1,2.0,1.7,1.7,1.4,1.3,1.0,1.0,0.8,0.8,0.8,1.0,1.3,1.6,1.8,1.6,2.1,2.6],[24.9,24.8,23.8,23.8,23.3,22.7,24.6,23.2,23.6,25.6,23.2,22.1,24.1,24.4,22.3,22.4,24.3,22.7,22.0,23.1,23.6,22.9,22.5,23.5,24.4,23.7,23.5,24.2,23.8,23.4,23.8,22.9,23.2,22.9,23.5,23.0,22.0,22.1,23.0,21.8,21.2,21.1,21.8,23.0,23.4,22.5,22.3,21.9,22.6,22.4,21.6,21.7,22.7,23.0,22.8,21.5,20.8,21.0,18.3,16.7,16.5,18.8,18.6,16.9,18.8,20.5,19.3,18.5,21.4,21.6,20.9,20.2,19.1,18.3,20.4,22.5,21.1,20.5,21.7,21.0,19.2,19.3,18.9,18.1,16.0,16.1,16.8,15.6,14.7,15.1,15.2,12.0,12.9,13.5,11.6,9.7,7.6,7.6,5.6,3.7,2.7,2.0,1.9,1.7,1.9,1.7,2.0,2.7,3.7,5.4,6.7,6.6,6.5,6.3,6.8,6.7,8.1,7.3,7.7,7.3,7.1,5.7,5.0,5.2,3.8,3.9,2.7,2.8,2.2,2.1,1.6,1.9,1.8,2.1,1.7,2.2,1.7,2.1,2.3,2.3,1.8,1.8,1.4,1.5,1.4,1.4,1.9,1.9,2.1,2.1,1.7,1.8,1.9,2.3,2.4,2.4,2.2,1.9,1.6,1.6,1.4,1.5,1.6,1.3,1.1,0.9,1.3,1.2,1.5,1.7,2.1,2.2,1.8,2.0,1.9,2.0,2.2,1.9,1.7,1.5,1.7,1.9,2.1,2.6,2.7,3.2,3.8,3.4,2.8,2.2,2.1,1.7,1.9,1.9,1.9,2.3,2.5,2.8,3.4,3.2,2.9,2.6,2.5,2.2,2.2,2.1,1.9,2.2,2.6,2.7,2.4,2.8,2.6,2.6,2.9,2.5,3.1,3.4,3.3,2.6,2.6,2.0,2.1,1.9,1.6,1.3,1.3,1.0,0.8,0.8,0.8,1.1,1.6,1.7,1.4,2.0,2.5],[25.4,25.0,23.7,23.8,23.6,22.7,26.0,24.5,25.0,26.2,24.5,23.1,24.8,25.3,23.0,23.2,25.0,23.4,22.3,23.9,24.5,22.9,22.9,23.5,24.3,23.5,23.7,23.8,24.1,23.5,23.8,23.4,22.9,23.2,23.4,23.8,22.0,22.7,23.4,22.3,20.7,21.9,21.8,22.6,23.9,22.5,22.3,22.0,22.9,22.6,21.4,21.7,23.6,23.7,23.5,22.1,21.7,21.2,18.5,17.2,16.8,18.7,18.9,17.2,18.7,20.1,18.9,18.6,21.2,21.9,21.1,21.0,20.3,18.8,21.2,23.0,22.3,21.2,22.6,21.6,19.6,19.6,19.6,18.1,16.3,17.2,16.9,15.6,14.6,14.9,14.7,12.7,12.8,13.4,11.7,10.4,7.9,7.8,5.6,4.1,2.9,2.2,2.0,1.8,2.0,1.6,2.0,2.7,3.7,5.2,6.6,6.6,6.3,6.2,6.8,6.5,8.0,7.8,7.6,7.6,7.1,5.5,5.0,5.2,3.7,3.7,2.6,2.7,2.0,1.9,1.6,1.9,1.8,2.2,1.9,2.2,1.9,2.2,2.4,2.3,2.0,1.9,1.5,1.6,1.3,1.3,1.7,1.7,1.8,2.0,1.7,1.6,1.8,2.1,2.2,2.2,2.1,1.9,1.7,1.6,1.4,1.3,1.4,1.1,1.0,1.0,1.3,1.5,1.7,1.8,2.1,2.3,2.0,2.3,2.1,2.2,2.3,2.0,1.9,1.7,1.9,2.0,2.3,2.6,2.7,3.1,3.7,3.3,2.7,2.3,2.1,1.7,2.1,2.0,2.2,2.4,2.6,2.8,3.3,3.2,3.0,2.6,2.5,2.3,2.2,2.1,1.9,2.0,2.3,2.3,2.3,2.6,2.6,2.5,2.8,2.6,3.1,3.4,3.2,2.7,2.6,2.3,2.2,2.0,1.9,1.6,1.6,1.3,1.1,0.9,0.8,0.8,1.1,1.3,1.2,1.7,2.1],[25.2,25.4,24.0,23.8,23.4,23.1,25.7,24.0,24.8,26.2,24.8,22.9,25.2,26.1,23.1,23.1,24.8,23.6,22.5,23.4,24.4,22.7,22.8,23.4,24.0,23.1,23.4,23.8,23.7,22.7,23.5,23.1,23.3,23.0,23.5,23.1,22.1,22.6,22.6,21.9,20.9,21.6,21.8,23.3,23.9,22.7,21.9,22.0,22.7,22.7,21.6,21.9,23.6,23.6,23.6,22.3,21.9,21.1,18.9,17.4,17.2,18.7,19.5,17.4,18.6,20.1,19.4,18.4,21.0,21.7,20.5,20.9,20.3,18.9,21.4,22.6,21.8,21.3,22.8,21.8,19.6,20.1,20.2,18.5,16.8,16.9,17.2,15.8,14.8,15.0,15.5,13.2,13.3,13.8,12.2,11.1,8.4,8.4,5.9,4.8,3.5,2.9,2.5,2.3,2.4,2.1,2.5,3.2,4.1,5.5,6.9,6.8,6.4,6.7,6.9,7.5,9.1,8.4,8.1,7.9,7.5,5.8,5.6,5.2,4.2,4.0,3.0,3.1,2.4,2.5,1.9,2.5,2.4,3.0,2.6,3.2,2.9,3.3,3.4,3.3,2.8,2.5,2.0,2.2,1.8,1.9,2.4,2.6,2.7,2.9,2.4,2.3,2.6,3.0,3.0,3.1,3.0,2.7,2.4,2.1,1.9,2.0,2.1,1.5,1.5,1.4,1.9,2.1,2.6,2.8,3.2,3.4,3.0,3.4,3.1,3.2,3.4,2.9,2.7,2.4,2.9,2.9,3.3,3.5,3.8,4.3,4.8,4.2,3.6,3.2,3.1,2.3,3.0,2.7,3.1,3.3,3.7,4.1,4.7,4.7,4.3,3.8,3.7,3.3,3.1,2.9,2.8,2.9,3.4,3.4,3.2,3.8,3.6,3.6,4.2,3.9,4.5,4.8,4.6,4.0,3.9,3.4,3.2,3.1,2.9,2.3,2.4,2.0,1.5,1.2,0.9,0.8,0.9,1.3,1.2,1.7,2.2],[24.9,24.5,23.4,23.6,23.2,22.6,25.0,23.8,24.0,25.8,24.5,22.5,24.5,25.5,22.9,23.1,24.2,23.2,22.4,23.0,23.9,22.5,22.6,22.6,23.6,22.9,22.9,23.2,23.4,22.6,23.1,22.6,22.8,22.2,22.7,22.8,21.7,22.1,22.4,22.1,20.8,21.5,21.5,22.9,23.0,21.8,21.7,21.8,22.3,22.1,21.4,21.7,23.1,23.3,23.2,21.9,21.5,21.2,19.0,17.9,17.8,19.3,19.8,18.2,19.2,20.4,19.7,19.4,21.0,21.7,21.1,20.9,20.7,19.3,22.5,23.0,21.7,21.1,23.4,22.2,20.2,20.0,20.3,18.7,17.3,17.0,17.6,16.5,16.1,15.2,16.0,13.4,13.3,13.6,12.5,10.8,8.8,8.5,6.3,5.1,4.0,3.6,3.0,3.0,3.1,2.4,3.2,3.5,4.5,6.0,7.6,7.3,7.4,7.4,7.2,8.0,9.6,9.1,8.5,8.5,8.2,6.3,6.3,5.6,4.9,4.9,3.6,3.5,2.7,3.0,2.1,2.7,2.6,3.5,3.3,3.8,3.5,3.9,4.0,3.8,3.2,3.0,2.3,2.7,2.1,2.4,3.0,3.1,3.3,3.6,3.0,3.0,3.2,3.9,4.0,3.9,3.7,3.3,3.1,2.9,2.6,2.4,2.6,2.0,2.0,1.7,2.3,3.1,3.1,3.5,3.7,4.0,3.6,4.0,3.8,3.8,4.0,3.5,3.3,3.0,3.5,3.3,4.0,4.4,4.7,5.3,5.6,5.1,4.6,3.7,3.8,3.0,3.6,3.4,3.8,3.8,4.4,4.8,5.6,5.5,5.2,4.8,4.7,4.1,3.8,3.8,3.3,3.7,4.2,4.2,4.0,4.7,4.5,4.5,5.2,4.7,5.4,5.8,5.5,4.9,4.5,4.1,3.9,3.5,3.3,3.1,2.8,2.6,2.1,1.5,1.2,0.9,0.8,1.0,1.2,1.5,2.1],[25.0,25.3,24.0,24.3,24.2,23.7,26.4,25.0,25.5,26.4,25.3,23.6,25.8,26.4,23.7,23.6,25.1,24.1,23.3,24.0,25.0,23.5,23.2,23.7,24.7,23.2,23.6,24.0,24.4,23.0,23.9,23.1,23.4,22.9,23.4,23.3,22.4,22.5,23.1,22.0,21.0,22.0,22.1,23.9,23.8,23.1,22.5,22.2,23.3,23.6,21.9,22.4,24.2,24.2,24.4,23.2,22.9,22.1,20.0,18.9,18.5,19.8,20.5,18.2,19.6,21.1,20.1,19.4,21.5,22.2,21.5,21.4,20.6,20.2,21.6,23.5,22.6,21.9,23.7,22.8,20.9,20.3,20.6,19.7,17.9,17.2,18.6,17.3,15.5,15.7,16.5,13.9,13.8,13.9,12.4,11.6,9.2,8.8,6.6,5.7,4.2,3.9,3.4,3.4,3.8,2.9,3.7,4.2,4.8,6.4,7.5,7.3,7.5,7.6,7.6,8.6,10.2,10.0,9.3,8.9,8.6,6.6,6.7,6.2,5.3,5.3,4.1,3.9,3.1,3.4,2.4,2.9,3.2,3.7,3.6,4.3,4.1,4.5,4.7,4.4,4.0,3.7,2.8,3.2,2.5,3.1,3.6,3.9,4.1,4.1,3.7,3.7,3.9,4.7,4.6,4.8,4.6,4.2,3.7,3.6,3.5,3.0,3.2,2.3,2.5,2.1,3.1,3.3,3.9,3.9,4.5,4.7,4.3,5.1,4.4,4.9,5.1,4.4,3.9,3.6,3.9,4.0,4.6,5.1,5.4,5.8,6.3,5.6,5.1,4.5,4.4,3.5,4.2,4.0,4.5,4.9,5.5,5.9,6.9,6.6,6.2,5.7,5.6,4.7,4.6,4.4,4.1,4.3,5.2,5.2,4.7,5.6,5.4,5.3,6.0,5.5,6.3,6.6,6.3,5.6,5.5,4.8,4.6,4.2,4.1,3.7,3.5,3.4,2.5,1.9,1.7,1.3,0.9,0.8,1.0,1.5,2.0],[24.7,24.6,23.4,23.6,23.4,23.0,25.9,24.5,24.7,25.9,24.4,22.8,25.3,25.4,23.1,22.8,25.1,23.4,22.5,23.5,24.7,22.9,22.4,23.5,24.0,22.8,23.0,23.5,23.6,22.7,23.5,22.5,22.7,22.3,23.0,22.4,21.5,21.7,22.4,21.2,20.2,21.0,21.1,23.1,22.8,22.3,21.9,21.4,22.4,22.3,20.8,21.5,23.6,23.5,23.5,22.1,21.8,21.2,19.1,18.0,17.4,19.0,19.6,17.9,18.8,20.0,19.8,18.8,20.8,21.9,20.9,21.4,20.3,19.4,20.6,23.0,22.0,21.4,22.4,21.6,20.0,19.6,19.0,18.6,17.1,16.1,16.8,16.2,14.8,14.3,15.2,13.0,12.9,13.4,11.9,11.1,9.3,9.1,6.9,5.8,4.2,4.0,3.4,3.4,3.4,3.0,3.7,4.1,4.9,6.4,7.8,7.7,7.7,7.8,7.9,8.8,10.5,10.0,9.7,8.9,8.5,6.9,6.7,6.2,5.3,5.2,3.9,3.6,2.9,3.3,2.5,3.1,3.4,4.0,3.9,4.5,4.3,4.5,4.5,4.3,4.2,3.9,2.9,3.4,2.6,3.1,3.4,3.4,3.5,4.1,3.8,3.4,4.1,4.5,4.5,4.7,4.5,4.4,4.1,3.7,3.4,2.9,3.0,2.3,2.4,2.4,3.5,3.9,4.4,4.4,4.5,4.8,4.6,5.2,4.7,5.2,5.3,4.7,4.3,4.0,4.3,4.5,4.8,5.2,5.4,5.8,6.4,5.8,5.2,4.7,4.5,4.0,4.3,4.4,4.7,5.2,5.7,6.1,6.7,6.5,6.3,5.7,5.7,4.9,4.8,4.3,4.1,4.1,4.9,4.7,4.6,5.3,5.4,5.4,6.0,5.6,6.3,6.6,6.2,5.5,5.6,5.1,4.6,4.4,4.5,4.2,3.8,3.6,3.0,2.3,1.8,1.4,1.2,0.9,0.8,1.0,1.8],[25.5,25.2,23.8,24.1,24.1,23.6,26.3,24.6,25.0,26.8,24.7,23.8,25.6,25.7,24.0,23.7,25.1,23.5,23.0,23.8,24.9,23.4,22.6,23.6,24.4,23.2,23.2,23.9,24.0,22.8,24.1,22.8,23.0,22.4,23.3,23.0,21.8,22.0,23.0,21.8,20.9,22.0,22.1,23.2,23.1,22.7,22.3,21.6,22.6,22.6,21.7,21.9,23.8,24.3,23.7,22.6,22.6,22.3,20.0,19.1,18.2,20.0,20.5,18.9,19.8,20.8,20.5,20.3,21.4,21.9,22.2,22.0,21.5,20.3,22.7,23.4,23.1,22.3,24.1,23.1,21.0,20.9,21.2,19.6,18.1,18.2,18.5,17.2,16.1,16.1,16.8,13.6,13.6,14.1,12.8,12.1,10.3,9.7,7.6,7.4,5.3,5.8,4.7,4.8,4.7,3.8,4.3,4.5,5.2,6.9,8.1,8.0,7.9,8.2,8.5,9.2,10.7,10.5,9.8,9.8,9.2,7.6,7.6,7.7,6.4,6.2,5.4,4.6,3.8,4.8,3.4,4.2,4.0,5.0,4.9,6.1,5.9,5.9,6.1,5.5,5.1,4.7,3.9,3.6,3.0,3.6,3.9,4.0,4.6,4.6,4.1,4.1,4.7,5.4,5.1,5.2,5.4,5.4,5.1,4.5,4.4,3.3,3.1,2.7,2.9,2.5,3.8,4.6,4.6,5.2,5.2,6.2,6.0,6.9,5.5,6.9,6.5,5.7,5.3,4.9,5.0,4.9,5.3,5.7,5.9,6.7,7.0,6.5,5.7,5.4,5.2,4.1,5.1,5.1,5.5,5.8,6.6,6.8,7.5,7.6,7.3,6.6,6.2,5.5,5.4,5.3,4.7,4.6,5.7,5.4,5.3,6.0,5.9,5.9,6.7,6.3,7.0,7.7,7.1,6.2,6.4,5.8,5.4,5.1,5.3,4.3,4.4,4.8,3.9,2.9,2.0,1.9,1.9,1.6,1.0,0.8,1.4],[26.7,27.4,26.8,27.3,27.2,27.0,28.6,27.3,27.6,28.3,27.0,26.3,27.6,27.7,26.5,26.2,27.0,26.2,25.9,26.0,26.9,26.0,25.7,25.9,26.6,25.4,25.8,26.1,26.3,25.7,26.4,25.7,25.6,25.3,25.5,25.3,25.4,25.1,25.4,24.4,24.6,24.3,25.4,25.8,25.6,25.7,25.9,25.7,25.8,26.0,25.2,25.3,26.5,27.0,26.8,26.2,26.1,25.6,23.7,23.3,22.6,24.1,24.5,22.2,22.9,24.6,23.4,22.7,24.3,25.3,24.2,24.8,24.0,23.7,25.0,25.8,25.8,25.3,26.2,25.4,24.8,23.4,24.5,23.7,21.6,21.2,22.4,21.6,19.4,20.3,21.0,18.9,18.4,19.5,18.0,17.6,17.2,16.0,14.3,14.8,14.0,13.5,13.7,12.8,13.8,10.1,12.5,11.4,11.5,13.2,13.6,14.4,14.1,14.3,15.3,16.1,17.8,17.5,17.3,17.9,16.6,16.3,16.2,16.1,15.2,14.3,12.6,10.9,9.8,12.3,9.0,10.1,11.0,12.9,12.4,14.4,13.8,14.3,15.5,14.7,12.7,12.9,10.8,12.2,7.7,8.4,10.7,10.5,11.4,11.8,9.2,9.7,10.7,14.3,14.3,12.9,12.7,11.3,9.8,9.1,9.1,7.6,9.3,7.1,6.0,6.9,10.9,12.7,12.3,12.9,13.9,14.6,14.9,13.8,13.3,13.7,13.4,12.9,12.9,11.1,12.1,12.0,12.9,13.1,13.2,14.7,14.9,13.8,12.6,12.6,11.7,10.1,11.8,11.3,12.7,12.5,13.0,13.2,14.9,14.8,14.4,13.5,12.9,12.3,11.8,12.3,11.4,13.1,13.8,13.5,12.8,13.9,12.8,12.4,14.3,13.4,15.0,15.2,15.0,13.6,14.2,13.4,13.0,13.0,14.4,11.0,14.0,11.5,7.8,7.7,4.9,4.5,5.3,3.7,2.9,2.4,0.8]],
  "token_chain_ids": ["A","A","A","A","A","A","A","A","A","A","A","A","A","A","A","A","A","A","A","A","A","A","A","A","A","A","A","A","A","A","A","A","A","A","A","A","A","A","A","A","A","A","A","A","A","A","A","A","A","A","A","A","A","A","A","A","A","A","A","A","A","A","A","A","A","A","A","A","A","A","A","A","A","A","A","A","A","A","A","A","A","A","A","A","A","A","A","A","A","A","A","A","A","A","A","A","A","A","A","A","A","A","A","A","A","A","A","A","A","A","A","A","A","A","A","A","A","A","A","A","A","A","A","A","A","A","A","A","A","A","A","A","A","A","A","A","A","A","A","A","A","A","A","A","A","A","A","A","A","A","A","A","A","A","A","A","A","A","A","A","A","A","A","A","A","A","A","A","A","A","A","A","A","A","A","A","A","A","A","A","A","A","A","A","A","A","A","A","A","A","A","A","A","A","A","A","A","A","A","A","A","A","A","A","A","A","A","A","A","A","A","A","A","A","A","A","A","A","A","A","A","A","A","A","A","A","A","A","A","A","A","A","A","A","A","A","A"],
  "token_res_ids": [1,2,3,4,5,6,7,8,9,10,11,12,13,14,15,16,17,18,19,20,21,22,23,24,25,26,27,28,29,30,31,32,33,34,35,36,37,38,39,40,41,42,43,44,45,46,47,48,49,50,51,52,53,54,55,56,57,58,59,60,61,62,63,64,65,66,67,68,69,70,71,72,73,74,75,76,77,78,79,80,81,82,83,84,85,86,87,88,89,90,91,92,93,94,95,96,97,98,99,100,101,102,103,104,105,106,107,108,109,110,111,112,113,114,115,116,117,118,119,120,121,122,123,124,125,126,127,128,129,130,131,132,133,134,135,136,137,138,139,140,141,142,143,144,145,146,147,148,149,150,151,152,153,154,155,156,157,158,159,160,161,162,163,164,165,166,167,168,169,170,171,172,173,174,175,176,177,178,179,180,181,182,183,184,185,186,187,188,189,190,191,192,193,194,195,196,197,198,199,200,201,202,203,204,205,206,207,208,209,210,211,212,213,214,215,216,217,218,219,220,221,222,223,224,225,226,227,228,229,230,231,232,233,234,235,236,237]
}
```
