## Supplementary material for "Identifying phage proteins that activate the bacterial innate immune system": Alphafold of Phage PAMPs: fold_2025_03_14_13_16_lambda_p88_full_data_3.json

```
{
  "atom_chain_ids": ["A","A","A","A","A","A","A","A","A","A","A","A","A","A","A","A","A","A","A","A","A","A","A","A","A","A","A","A","A","A","A","A","A","A","A","A","A","A","A","A","A","A","A","A","A","A","A","A","A","A","A","A","A","A","A","A","A","A","A","A","A","A","A","A","A","A","A","A","A","A","A","A","A","A","A","A","A","A","A","A","A","A","A","A","A","A","A","A","A","A","A","A","A","A","A","A","A","A","A","A","A","A","A","A","A","A","A","A","A","A","A","A","A","A","A","A","A","A","A","A","A","A","A","A","A","A","A","A","A","A","A","A","A","A","A","A","A","A","A","A","A","A","A","A","A","A","A","A","A","A","A","A","A","A","A","A","A","A","A","A","A","A","A","A","A","A","A","A","A","A","A","A","A","A","A","A","A","A","A","A","A","A","A","A","A","A","A","A","A","A","A","A","A","A","A","A","A","A","A","A","A","A","A","A","A","A","A","A","A","A","A","A","A","A","A","A","A","A","A","A","A","A","A","A","A","A","A","A","A","A","A","A","A","A","A","A","A","A","A","A","A","A","A","A","A","A","A","A","A","A","A","A","A","A","A","A","A","A","A","A","A","A","A","A","A","A","A","A","A","A","A","A","A","A","A","A","A","A","A","A","A","A","A","A","A","A","A","A","A","A","A","A","A","A","A","A","A","A","A","A","A","A","A","A","A","A","A","A","A","A","A","A","A","A","A","A","A","A","A","A","A","A","A","A","A","A","A","A","A","A","A","A","A","A","A","A","A","A","A","A","A","A","A","A","A","A","A","A","A","A","A","A","A","A","A","A","A","A","A","A","A","A","A","A","A","A","A","A","A","A","A","A","A","A","A","A","A","A","A","A","A","A","A","A","A","A","A","A","A","A","A","A","A","A","A","A","A","A","A","A","A","A","A","A","A","A","A","A","A","A","A","A","A","A","A","A","A","A","A","A","A","A","A","A","A","A","A","A","A","A","A","A","A","A","A","A","A","A","A","A","A","A","A","A","A","A","A","A","A","A","A","A","A","A","A","A","A","A","A","A","A","A","A","A","A","A","A","A","A","A","A","A","A","A","A","A","A","A","A","A","A","A","A","A","A","A","A","A","A","A","A","A","A","A","A","A","A","A","A","A","A","A","A","A","A","A","A","A","A","A","A","A","A","A","A","A","A","A","A","A","A","A","A","A","A","A","A","A","A","A","A","A","A","A","A","A","A","A","A","A","A","A","A","A","A","A","A","A","A","A","A","A","A","A","A","A","A","A","A","A","A","A","A","A","A","A","A","A","A","A","A","A","A","A","A","A","A","A","A","A","A","A","A","A","A","A","A","A","A","A","A","A","A","A","A","A","A","A","A","A","A","A","A","A","A","A","A","A","A","A","A","A","A","A","A","A","A","A","A","A","A","A","A","A","A","A","A","A","A","A","A","A","A","A","A","A","A","A","A","A","A","A","A","A","A","A","A","A","A","A","A","A","A","A","A","A","A","A","A","A","A","A","A","A","A","A","A","A","A","A","A","A","A","A","A","A","A","A","A","A","A","A","A","A","A","A","A","A","A","A","A","A","A","A","A","A","A","A","A","A","A","A","A","A","A","A","A","A","A","A","A","A","A","A","A","A","A","A","A","A","A","A","A","A","A","A","A","A","A","A","A","A","A","A","A","A","A","A","A","A","A","A","A","A","A","A","A","A","A","A","A","A","A","A","A","A","A","A","A","A","A","A","A","A","A","A","A","A","A","A","A","A","A","A","A","A","A","A","A","A","A","A","A","A","A","A","A","A","A","A","A","A","A","A","A","A","A","A","A","A","A","A","A","A","A","A","A","A","A","A","A","A","A","A","A","A","A","A","A","A","A","A","A","A","A","A","A","A","A","A","A","A","A","A","A","A","A","A","A","A","A","A","A","A","A","A","A","A","A","A","A","A","A","A","A","A","A","A","A","A","A","A","A","A","A","A","A","A","A","A","A","A","A","A","A","A","A","A","A","A","A","A","A","A","A","A","A","A","A","A","A","A","A","A","A","A","A","A","A","A","A","A","A","A","A","A","A","A","A","A","A","A","A","A","A","A","A","A","A","A","A","A","A","A","A","A","A","A","A","A","A","A","A","A","A","A","A","A","A","A","A","A","A","A","A","A","A","A","A","A","A","A","A","A","A","A","A","A","A","A","A","A","A","A","A","A","A","A","A","A","A","A","A","A","A","A","A","A","A","A","A","A","A","A","A","A","A","A","A","A","A","A","A","A","A","A","A","A","A","A","A","A","A","A","A","A","A","A","A","A","A","A","A","A","A","A","A","A","A","A","A","A","A","A","A","A","A","A","A","A","A","A","A","A","A","A","A","A","A","A","A","A","A","A","A","A","A","A","A","A","A","A","A","A","A","A","A","A","A","A","A","A","A","A","A","A","A","A","A","A","A","A","A","A","A","A","A","A","A","A","A","A","A","A","A","A","A","A","A","A","A","A","A","A","A","A","A","A","A","A","A","A","A","A","A","A","A","A","A","A","A","A","A","A","A","A","A","A","A","A","A","A","A","A","A","A","A","A","A","A","A","A","A","A","A","A","A","A","A","A","A","A","A","A","A","A","A","A","A","A","A","A","A","A","A","A","A","A","A","A","A","A","A","A","A","A","A","A","A","A","A","A","A","A","A","A","A","A","A","A","A","A","A","A","A","A","A","A","A","A","A","A","A","A","A","A","A","A","A","A","A","A","A","A","A","A","A","A","A","A","A","A","A","A","A","A","A","A","A","A","A","A","A","A","A","A","A","A","A","A","A","A","A","A","A","A","A","A","A","A","A","A","A","A","A","A","A","A","A","A","A","A","A","A","A","A","A","A","A","A","A","A","A","A","A","A","A","A","A","A","A","A","A","A","A","A","A","A","A","A","A","A","A","A","A","A","A","A","A","A","A","A","A","A","A","A","A","A","A","A","A","A","A","A","A","A","A","A","A","A","A","A","A","A","A","A","A","A","A","A","A","A","A","A","A","A","A","A","A","A","A","A","A","A","A","A","A","A","A","A","A","A","A","A","A","A","A","A","A","A","A","A","A","A","A","A","A","A","A","A","A","A","A","A","A","A","A","A","A","A","A","A","A","A","A","A","A","A","A","A","A","A","A","A","A","A","A","A","A","A","A","A","A","A","A","A","A","A","A","A","A","A","A","A","A","A","A","A","A","A","A","A","A","A","A","A","A","A","A","A","A","A","A","A","A","A","A","A","A","A","A","A","A","A","A","A","A","A","A","A","A","A","A","A","A","A","A","A","A","A","A","A","A","A","A","A","A","A","A","A","A","A","A","A","A","A","A","A","A","A","A","A","A","A","A","A","A","A","A","A","A","A","A","A","A","A","A","A","A","A","A","A","A","A","A","A","A","A","A","A","A","A","A","A","A","A","A","A","A","A","A","A","A","A","A","A","A","A","A","A","A","A","A","A","A","A","A","A","A","A","A","A","A","A","A","A","A","A","A","A","A","A","A","A","A","A","A","A","A","A","A","A","A","A","A","A","A","A","A","A","A","A","A","A","A","A","A","A","A","A","A","A","A","A","A","A","A","A","A","A","A","A","A","A","A","A","A","A","A","A","A","A","A","A","A","A","A","A","A","A","A","A","A","A","A","A","A","A","A","A","A","A","A","A","A","A","A","A","A","A","A","A","A","A","A","A","A","A","A","A","A","A","A","A","A","A","A","A","A","A","A","A","A","A","A","A","A","A","A","A","A","A","A","A","A","A","A","A","A","A","A","A","A","A","A","A","A","A","A","A","A","A","A","A","A","A","A","A","A","A","A","A","A","A","A","A","A","A","A","A","A","A","A","A","A","A","A","A","A","A","A","A","A","A","A","A","A","A","A","A","A","A","A","A","A","A","A","A","A","A","A","A","A","A","A","A","A","A","A","A","A","A","A","A","A","A","A","A","A","A","A","A","A","A","A","A","A","A","A","A","A","A","A","A","A","A","A","A","A","A","A","A","A","A","A","A","A","A","A","A","A","A","A","A","A","A","A","A","A","A","A","A","A","A","A","A","A","A","A","A","A","A","A","A","A","A","A","A","A","A","A","A","A","A","A","A","A","A","A","A","A","A","A","A","A","A","A","A","A","A","A","A","A","A","A","A","A","A","A","A","A","A","A","A","A","A","A","A","A","A"],
  "atom_plddts": [62.59,70.64,70.32,63.78,66.1,61.62,57.5,49.84,70.09,76.28,75.49,70.02,70.77,61.51,75.64,79.65,79.44,74.08,75.19,66.83,66.76,79.49,81.88,81.5,76.85,78.24,70.02,65.32,59.35,49.47,79.15,81.02,83.27,79.84,75.8,71.01,69.63,64.15,57.86,83.93,85.55,88.75,86.81,80.85,72.64,69.0,61.8,52.78,89.1,91.11,92.67,89.89,88.21,83.33,87.73,90.36,92.04,93.3,92.52,91.97,91.6,84.67,85.19,94.93,94.58,95.51,95.74,94.1,92.47,90.75,95.74,95.81,96.28,96.14,95.73,86.66,82.77,77.72,73.01,94.99,94.32,95.22,94.36,93.16,83.21,76.68,67.91,69.89,95.77,95.48,96.43,96.63,95.34,94.3,94.2,90.39,87.7,95.25,95.78,96.38,96.33,95.96,94.05,89.09,90.44,94.96,95.0,95.57,95.31,95.13,89.74,86.01,75.14,75.87,96.43,96.64,97.34,97.17,96.17,95.56,91.84,91.36,96.53,96.5,97.0,97.03,96.46,96.74,96.84,97.32,97.02,96.63,85.82,84.43,73.95,66.46,58.98,58.36,97.46,97.27,97.62,97.39,97.12,95.59,95.28,93.23,92.97,84.61,87.22,97.09,96.88,97.45,97.39,96.5,96.04,90.19,90.56,96.76,97.07,97.49,97.36,96.83,96.5,94.38,90.77,83.71,96.97,97.04,97.39,96.97,97.32,97.37,97.16,97.47,97.22,97.35,96.57,96.29,94.08,97.11,96.88,97.21,97.3,97.28,97.34,91.64,92.99,93.1,92.85,96.45,95.61,97.04,96.66,96.75,95.77,96.62,92.61,90.71,80.16,82.04,97.1,96.86,97.27,96.36,96.64,88.9,87.45,80.05,72.17,96.98,96.4,97.3,96.61,95.55,94.51,93.03,89.61,85.5,96.61,96.77,97.28,97.15,96.05,96.5,94.92,91.17,86.44,95.64,96.14,96.69,95.17,96.11,95.23,86.83,86.79,96.48,96.34,96.67,94.86,95.49,87.52,86.47,77.34,79.72,95.9,95.81,96.71,95.58,96.31,95.95,90.86,91.96,96.75,96.92,97.35,95.33,96.61,96.55,97.05,96.15,96.08,95.81,91.08,92.13,96.66,96.62,97.04,96.38,96.18,94.48,96.5,96.62,97.04,96.5,95.85,92.74,92.35,85.65,82.36,95.92,95.98,96.32,95.33,95.71,86.25,82.25,72.42,74.24,97.27,97.03,97.58,96.94,96.56,92.61,96.86,96.87,97.35,97.07,96.74,94.0,92.58,97.31,97.12,97.27,96.95,96.85,97.07,96.77,96.82,95.89,96.58,92.86,86.76,86.86,96.72,96.26,96.77,95.94,96.44,96.17,94.48,91.44,83.34,95.7,95.21,95.47,93.2,95.47,94.84,95.0,88.38,96.78,95.99,96.01,93.4,94.63,94.95,96.11,93.96,91.12,88.62,90.45,82.68,95.54,95.81,96.56,95.14,96.29,96.85,97.02,95.82,95.73,90.47,89.29,82.39,79.4,96.42,96.31,96.43,94.79,95.91,87.82,96.21,95.5,96.13,95.12,96.35,96.34,96.66,96.16,95.82,92.43,91.36,96.6,96.18,96.49,95.62,96.81,96.3,96.54,95.76,95.95,96.46,95.78,96.21,95.56,95.47,94.69,90.74,91.19,96.02,95.99,96.47,95.32,95.47,96.32,92.15,92.19,91.21,91.25,94.51,96.05,95.72,96.05,94.45,95.72,94.94,87.41,87.32,95.52,95.19,95.83,94.04,95.38,94.94,94.72,92.19,94.77,92.98,92.9,84.28,95.16,94.83,95.34,94.06,93.85,91.64,85.78,85.66,95.29,95.07,95.58,94.47,93.55,95.42,95.32,96.07,95.22,94.15,91.27,84.96,85.8,95.81,95.62,96.49,96.43,94.75,95.23,92.17,90.27,95.62,96.1,96.77,96.29,95.48,96.05,95.93,96.6,96.3,95.44,94.58,89.04,88.86,87.23,87.75,90.29,88.48,95.79,96.18,97.0,96.85,96.0,95.33,88.93,87.89,96.58,96.9,97.33,97.26,96.88,96.83,96.37,96.82,96.51,95.96,96.77,96.6,97.3,97.03,96.12,93.26,86.93,87.17,96.83,96.96,97.45,97.22,96.74,96.27,91.88,93.04,97.16,96.84,97.22,97.06,96.76,97.11,96.78,97.31,96.66,96.41,92.02,89.26,81.94,73.02,96.91,97.03,97.44,96.78,97.26,96.62,96.45,95.06,97.26,97.04,97.17,96.39,97.36,97.09,93.24,93.99,96.32,96.54,97.03,95.69,96.76,96.17,92.74,89.58,80.43,96.94,96.61,96.79,96.21,96.73,94.4,93.2,96.94,96.75,97.29,96.73,95.48,89.3,95.85,96.39,96.97,96.57,96.14,92.46,90.28,96.54,96.38,96.67,95.66,95.36,89.1,86.27,76.83,76.57,96.12,96.23,96.79,95.77,96.36,94.72,94.0,86.25,86.71,96.6,96.64,97.29,96.49,96.57,97.43,93.21,93.09,91.8,91.4,96.11,96.59,96.62,96.76,96.52,96.68,94.95,96.0,95.37,95.93,95.27,94.84,93.85,95.25,95.8,95.26,96.09,95.41,94.42,88.17,95.43,95.94,96.18,95.82,96.36,95.2,94.71,92.48,95.91,94.67,93.67,93.47,95.19,94.91,93.52,93.4,92.97,93.62,84.44,84.27,75.77,66.44,60.38,59.65,93.84,92.48,92.75,91.29,92.61,87.41,89.65,80.46,83.84,94.78,93.69,92.47,90.83,94.45,94.62,94.09,93.26,91.1,87.66,86.83,87.08,86.55,77.23,72.68,70.78,65.46,66.36,68.32,66.06,88.11,87.02,86.79,85.42,87.66,84.33,83.3,75.72,77.76,89.82,88.74,88.06,86.87,89.06,87.34,86.83,77.44,90.34,87.44,86.51,85.07,85.86,83.98,79.24,78.41,76.22,76.13,76.25,74.6,83.03,80.88,80.16,77.83,79.09,72.18,70.39,64.28,65.51,86.66,85.64,84.83,82.3,85.62,83.91,81.7,79.97,77.14,81.27,75.34,75.39,77.88,74.31,72.5,68.66,71.11,64.98,73.86,71.46,69.72,64.76,69.8,65.21,61.49,54.98,62.97,61.43,61.12,56.72,57.39,52.67,48.75,46.18,43.27,55.61,55.58,56.15,54.39,52.82,52.26,55.68,52.69,53.01,53.89,51.38,49.52,43.69,48.36,48.63,50.37,47.59,44.49,41.45,37.85,38.8,54.38,56.73,59.31,55.8,51.51,45.63,42.7,37.63,32.79,31.31,29.96,60.89,65.26,71.08,68.18,57.99,50.52,71.91,76.55,80.75,76.98,69.94,60.22,57.99,52.44,52.56,83.0,85.62,88.21,86.46,85.07,85.03,80.96,82.92,80.16,80.68,82.46,80.04,89.95,90.82,91.89,90.55,88.11,80.0,80.07,71.43,72.44,90.48,91.65,91.93,91.47,92.15,92.11,90.38,90.74,90.13,90.2,91.08,90.23,89.79,89.17,89.74,89.5,87.95,86.8,88.34,89.9,89.57,87.83,86.3,90.01,88.07,87.6,84.81,82.83,81.33,78.17,81.23,79.45,77.03,76.57,74.13,74.73,75.63,77.79,73.6,71.95,66.45,69.07,60.92,67.97,66.32,66.59,61.14,61.3,55.57,50.47,48.38,45.13,45.59,58.23,55.91,58.55,53.81,48.42,42.68,44.7,49.86,52.92,56.32,54.26,48.49,44.49,40.14,39.79,36.95,55.54,54.01,55.7,52.77,50.84,54.72,53.32,54.9,52.56,54.99,54.21,56.18,52.96,49.63,44.94,41.48,38.76,56.09,55.94,56.52,53.96,52.87,50.47,47.89,47.45,43.92,44.17,44.81,55.94,56.01,56.27,53.23,52.56,47.88,54.54,54.05,54.45,52.13,51.06,49.23,51.88,53.44,53.34,53.58,50.32,50.85,45.13,41.39,38.81,39.43,50.5,49.84,50.89,47.4,45.71,41.84,38.7,38.52,51.44,51.48,52.71,49.29,46.05,41.0,37.79,34.5,30.55,30.01,28.96,50.02,50.11,52.03,48.55,44.8,40.81,39.19,56.47,56.92,59.23,57.15,52.86,49.28,45.7,44.91,40.48,41.36,40.41,59.1,61.41,64.81,62.54,55.49,49.24,47.85,61.86,63.82,66.73,64.47,61.22,57.37,54.88,52.06,44.64,65.85,66.15,69.22,65.13,69.04,71.05,74.09,71.83,66.87,60.43,57.24,56.32,75.09,77.06,78.06,76.79,75.77,81.12,81.12,82.36,79.77,78.39,70.86,68.28,62.8,62.43,86.54,87.37,89.24,88.63,85.29,81.5,81.18,76.93,72.26,66.71,66.45,89.61,89.95,90.59,89.11,89.05,87.55,83.69,86.06,82.43,84.05,83.32,82.29,82.37,81.28,90.65,91.73,91.9,91.18,91.36,87.36,86.87,90.51,89.67,89.99,88.5,86.84,78.07,87.79,88.84,88.6,87.13,89.89,87.77,86.88,87.84,86.23,87.37,85.34,83.98,79.76,77.43,87.7,90.04,91.28,89.93,90.14,87.5,86.45,82.8,74.57,90.66,90.9,92.29,90.85,88.11,84.12,79.75,73.61,65.55,90.19,91.35,91.58,90.57,91.9,91.54,90.49,90.12,89.77,90.24,88.22,88.38,86.95,86.85,85.36,85.9,81.95,78.15,77.62,87.2,86.4,87.65,87.04,84.42,78.14,89.4,90.14,89.62,89.3,91.56,89.48,89.5,90.95,91.45,88.32,87.79,86.36,86.23,84.62,84.58,84.11,91.51,91.97,91.08,90.07,93.14,93.66,92.64,93.78,93.27,93.96,94.41,94.33,93.68,93.32,91.7,91.17,92.1,91.9,89.31,84.03,81.54,80.44,90.98,90.41,90.12,88.79,89.12,84.41,83.87,77.11,78.06,91.71,91.46,90.42,89.75,92.16,91.3,90.4,89.98,89.48,90.88,90.14,86.38,78.61,77.06,69.55,69.56,90.82,91.29,92.69,92.75,93.43,94.2,95.55,95.02,92.62,88.7,79.18,78.44,94.31,94.43,95.33,95.61,93.48,89.71,94.72,95.03,95.38,95.52,95.41,94.96,94.52,92.16,95.88,96.24,96.85,96.98,95.77,94.69,94.56,97.23,97.29,97.49,97.29,96.97,97.96,97.75,97.74,96.8,97.1,96.01,97.69,97.59,97.25,97.15,95.39,95.96,87.65,86.35,96.59,95.83,96.11,93.83,96.63,96.22,96.27,93.93,95.03,88.1,96.59,95.87,95.95,93.92,93.38,88.85,85.65,77.77,67.29,96.89,97.09,97.64,96.96,96.26,95.34,96.33,97.13,97.28,97.36,96.66,96.86,95.25,96.16,95.85,95.55,94.98,95.85,96.08,95.08,95.26,95.25,95.28,95.66,96.26,95.58,95.31,94.79,94.72,93.03,95.34,93.83,93.72,93.84,93.13,92.45,91.13,85.89,85.25,92.53,92.35,93.2,92.6,94.01,94.33,93.84,93.17,94.82,92.75,91.92,85.78,94.6,94.99,95.65,95.51,94.31,92.65,90.37,89.69,94.6,94.4,94.18,93.83,94.29,93.69,93.11,92.58,94.58,94.84,94.95,94.73,94.8,94.1,92.47,92.42,92.85,92.26,92.34,91.93,91.46,89.99,89.59,92.71,92.88,92.5,92.1,93.33,93.1,90.92,91.17,91.05,89.88,90.59,89.67,87.39,84.72,87.0,90.3,90.77,92.01,91.63,90.05,87.48,83.85,77.14,76.66,93.46,94.24,94.38,93.74,94.65,91.58,88.82,82.08,78.32,95.33,95.79,96.21,95.58,95.19,96.38,96.58,96.95,96.4,95.78,92.88,92.32,97.14,97.17,97.63,97.14,96.52,93.26,88.87,78.73,79.4,97.63,97.73,97.96,97.34,96.97,95.39,96.92,98.09,98.05,98.25,97.6,97.74,97.98,98.21,97.9,97.74,97.21,94.18,94.02,97.84,97.76,97.31,96.71,97.88,97.93,96.74,96.65,96.49,96.32,97.04,95.34,95.0,94.43,94.01,95.22,95.29,92.99,92.23,91.88,91.17,91.57,89.74,89.56,83.14,91.71,91.54,90.34,89.34,92.51,88.76,87.83,88.25,87.08,85.47,78.07,76.15,67.72,63.72,59.83,53.6,88.08,87.01,84.2,77.66,87.26,87.18,84.31,85.14,85.2,81.89,79.46,67.17,75.9,73.49,73.94,67.79,76.2,75.75,77.24,74.0,71.56,65.4,61.61,60.4,81.36,82.43,83.85,82.87,80.25,70.71,69.37,62.73,62.76,85.48,85.44,87.16,86.69,83.1,79.81,76.91,75.17,72.61,72.56,72.54,89.58,90.62,91.06,90.99,90.95,88.31,88.63,91.96,93.12,93.78,93.82,93.51,93.86,92.57,93.04,92.98,92.82,94.32,95.49,95.83,96.38,96.67,95.39,94.11,92.6,91.17,87.39,97.51,97.93,98.0,97.91,98.01,97.66,96.56,92.71,87.05,97.97,98.05,98.21,97.91,97.72,96.66,92.47,92.89,98.14,97.98,98.04,97.73,97.51,94.57,93.41,90.03,97.5,97.14,96.81,95.21,96.12,91.91,89.03,80.87,73.73,67.01,65.89,95.84,95.27,95.74,94.16,93.54,90.13,86.13,84.02,94.95,94.78,95.21,92.07,93.2,85.19,94.98,94.94,95.7,93.27,96.7,96.72,97.16,96.44,95.46,87.27,83.55,75.86,71.98,97.2,97.28,97.58,96.85,96.29,92.84,92.58,97.77,97.86,98.05,97.81,97.61,97.37,94.94,95.41,94.66,94.78,95.55,97.23,97.09,97.4,97.16,96.37,95.01,93.36,92.97,97.57,97.64,97.68,97.59,97.39,96.42,95.37,89.03,87.07,96.96,96.81,96.9,96.88,96.31,94.44,96.33,97.2,97.35,97.63,97.47,97.41,96.59,95.17,95.05,96.42,96.76,97.08,97.37,96.92,96.82,95.36,95.17,97.97,97.6,97.7,97.0,96.99,95.79,97.57,97.74,97.57,97.75,97.02,97.04,92.09,84.99,77.5,72.87,96.65,96.47,96.87,96.63,96.2,96.0,92.38,92.91,92.03,92.49,93.99,92.88,97.42,97.02,96.96,96.43,96.61,95.53,97.1,97.5,97.39,97.56,96.61,95.8,88.87,89.17,78.45,97.14,96.71,97.06,96.8,95.73,93.99,93.95,89.61,97.22,96.79,96.41,95.36,96.02,93.77,96.24,96.38,95.58,95.13,92.01,93.96,90.46,94.19,92.85,92.81,88.13,89.5,85.61,75.52,79.03,92.57,92.49,92.42,89.6,91.36,83.21,75.4,68.39,68.0,91.6,91.12,91.43,88.87,89.19,78.23,91.69,92.17,91.95,90.46,92.16,91.28,90.5,89.88,90.68,89.69,87.7,76.19,91.18,91.52,90.69,89.46,92.19,91.22,90.79,89.1,88.37,89.04,88.39,86.54,83.1,83.18,91.07,91.24,92.4,92.62,93.57,94.89,94.89,94.8,95.94,95.87,95.38,93.29,90.51,95.82,96.32,96.56,96.2,96.06,94.99,94.64,97.18,96.98,96.79,95.78,96.67,95.59,94.85,92.91,96.6,96.39,96.74,96.4,95.6,96.38,96.42,95.82,94.73,96.43,94.91,95.88,94.96,95.39,94.87,92.22,89.94,90.71,84.95,83.6,94.53,94.46,94.11,92.09,93.91,94.04,91.68,93.25,91.42,92.37,92.16,91.68,91.15,90.76,92.85,91.98,92.07,89.94,89.98,88.54,90.74,89.13,87.8,87.59,83.24,84.39,76.93,71.43,65.09,64.52,87.61,87.74,88.26,84.2,84.92,77.27,73.81,66.2,66.64,89.57,90.06,90.42,86.59,89.53,86.02,84.8,89.72,88.93,87.47,81.1,88.16,89.17,84.88,85.96,84.49,85.0,85.98,86.79,82.64,75.94,66.55,76.08],
  "contact_probs": [[1.0,1.0,1.0,0.0,0.0,0.0,0.0,0.0,0.0,0.0,0.0,0.0,0.0,0.0,0.0,0.0,0.0,0.0,0.0,0.0,0.0,0.0,0.0,0.0,0.0,0.0,0.0,0.0,0.0,0.0,0.0,0.0,0.0,0.0,0.0,0.0,0.0,0.0,0.0,0.0,0.0,0.0,0.0,0.0,0.0,0.0,0.0,0.0,0.0,0.0,0.0,0.0,0.0,0.0,0.0,0.0,0.0,0.0,0.0,0.0,0.0,0.0,0.0,0.0,0.0,0.0,0.0,0.0,0.0,0.0,0.0,0.0,0.0,0.0,0.0,0.0,0.0,0.0,0.0,0.0,0.0,0.0,0.0,0.0,0.0,0.0,0.0,0.0,0.0,0.0,0.0,0.0,0.0,0.0,0.0,0.0,0.0,0.0,0.0,0.0,0.0,0.0,0.0,0.0,0.0,0.0,0.0,0.0,0.0,0.0,0.0,0.0,0.0,0.0,0.0,0.0,0.0,0.0,0.0,0.0,0.0,0.0,0.0,0.0,0.0,0.0,0.0,0.0,0.0,0.0,0.0,0.0,0.0,0.0,0.0,0.0,0.0,0.0,0.0,0.0,0.0,0.0,0.0,0.0,0.0,0.0,0.0,0.0,0.0,0.0,0.0,0.0,0.0,0.0,0.0,0.0,0.0,0.0,0.0,0.0,0.0,0.0,0.0,0.0,0.0,0.0,0.0,0.0,0.0,0.0,0.0,0.0,0.0,0.0,0.0,0.0,0.0,0.0,0.0,0.0,0.0,0.0,0.0,0.0,0.0,0.0,0.0,0.0,0.0,0.0,0.0,0.0,0.0,0.0,0.0,0.0,0.0,0.0,0.0,0.0,0.0,0.0,0.0,0.0,0.0,0.0,0.0,0.0,0.0,0.0,0.0,0.0,0.0,0.0,0.0,0.0,0.0,0.0,0.0,0.0,0.0,0.0,0.0,0.0,0.0,0.0,0.0,0.0,0.0,0.0,0.0,0.0,0.0,0.0,0.0,0.0,0.0],[1.0,1.0,1.0,1.0,0.0,0.0,0.0,0.0,0.0,0.0,0.0,0.0,0.0,0.0,0.0,0.0,0.0,0.0,0.0,0.0,0.0,0.0,0.0,0.0,0.0,0.0,0.0,0.0,0.0,0.0,0.0,0.0,0.0,0.0,0.0,0.0,0.0,0.0,0.0,0.0,0.0,0.0,0.0,0.0,0.0,0.0,0.0,0.0,0.0,0.0,0.0,0.0,0.0,0.0,0.0,0.0,0.0,0.0,0.0,0.0,0.0,0.0,0.0,0.0,0.0,0.0,0.0,0.0,0.0,0.0,0.0,0.0,0.0,0.0,0.0,0.0,0.0,0.0,0.0,0.0,0.0,0.0,0.0,0.0,0.0,0.0,0.0,0.0,0.0,0.0,0.0,0.0,0.0,0.0,0.0,0.0,0.0,0.0,0.0,0.0,0.0,0.0,0.0,0.0,0.0,0.0,0.0,0.0,0.0,0.0,0.0,0.0,0.0,0.0,0.0,0.0,0.0,0.0,0.0,0.0,0.0,0.0,0.0,0.0,0.0,0.0,0.0,0.0,0.0,0.0,0.0,0.0,0.0,0.0,0.0,0.0,0.0,0.0,0.0,0.0,0.0,0.0,0.0,0.0,0.0,0.0,0.0,0.0,0.0,0.0,0.0,0.0,0.0,0.0,0.0,0.0,0.0,0.0,0.0,0.0,0.0,0.0,0.0,0.0,0.0,0.0,0.0,0.0,0.0,0.0,0.0,0.0,0.0,0.0,0.0,0.0,0.0,0.0,0.0,0.0,0.0,0.0,0.0,0.0,0.0,0.0,0.0,0.0,0.0,0.0,0.0,0.0,0.0,0.0,0.0,0.0,0.0,0.0,0.0,0.0,0.0,0.0,0.0,0.0,0.0,0.0,0.0,0.0,0.0,0.0,0.0,0.0,0.0,0.0,0.0,0.0,0.0,0.0,0.0,0.0,0.0,0.0,0.0,0.0,0.0,0.0,0.0,0.0,0.0,0.0,0.0,0.0,0.0,0.0,0.0,0.0,0.0],[1.0,1.0,1.0,1.0,0.99,0.01,0.0,0.0,0.0,0.0,0.0,0.0,0.0,0.0,0.0,0.0,0.0,0.0,0.0,0.0,0.0,0.0,0.0,0.0,0.0,0.0,0.0,0.0,0.0,0.0,0.0,0.0,0.0,0.0,0.0,0.0,0.0,0.0,0.0,0.0,0.0,0.0,0.0,0.0,0.0,0.0,0.0,0.0,0.0,0.0,0.0,0.0,0.0,0.0,0.0,0.0,0.0,0.0,0.0,0.0,0.0,0.0,0.0,0.0,0.0,0.0,0.0,0.0,0.0,0.0,0.0,0.0,0.0,0.0,0.0,0.0,0.0,0.0,0.0,0.0,0.0,0.0,0.0,0.0,0.0,0.0,0.0,0.0,0.0,0.0,0.0,0.0,0.0,0.0,0.0,0.0,0.0,0.0,0.0,0.0,0.0,0.0,0.0,0.0,0.0,0.0,0.0,0.0,0.0,0.0,0.0,0.0,0.0,0.0,0.0,0.0,0.0,0.0,0.0,0.0,0.0,0.0,0.0,0.0,0.0,0.0,0.0,0.0,0.0,0.0,0.0,0.0,0.0,0.0,0.0,0.0,0.0,0.0,0.0,0.0,0.0,0.0,0.0,0.0,0.0,0.0,0.0,0.0,0.0,0.0,0.0,0.0,0.0,0.0,0.0,0.0,0.0,0.0,0.0,0.0,0.0,0.0,0.0,0.0,0.0,0.0,0.0,0.0,0.0,0.0,0.0,0.0,0.0,0.0,0.0,0.0,0.0,0.0,0.0,0.0,0.0,0.0,0.0,0.0,0.0,0.0,0.0,0.0,0.0,0.0,0.0,0.0,0.0,0.0,0.0,0.0,0.0,0.0,0.0,0.0,0.0,0.0,0.0,0.0,0.0,0.0,0.0,0.0,0.0,0.0,0.0,0.0,0.0,0.0,0.0,0.0,0.0,0.0,0.0,0.0,0.0,0.0,0.0,0.0,0.0,0.0,0.0,0.0,0.0,0.0,0.0,0.0,0.0,0.0,0.0,0.0,0.0],[0.0,1.0,1.0,1.0,1.0,0.98,0.0,0.0,0.0,0.0,0.0,0.0,0.0,0.0,0.0,0.0,0.0,0.0,0.0,0.0,0.0,0.0,0.0,0.0,0.0,0.0,0.0,0.0,0.0,0.0,0.0,0.0,0.0,0.0,0.0,0.0,0.0,0.0,0.0,0.0,0.0,0.0,0.0,0.0,0.0,0.0,0.0,0.0,0.0,0.0,0.0,0.0,0.0,0.0,0.0,0.0,0.0,0.0,0.0,0.0,0.0,0.0,0.0,0.0,0.0,0.0,0.0,0.0,0.0,0.0,0.0,0.0,0.0,0.0,0.0,0.0,0.0,0.0,0.0,0.0,0.0,0.0,0.0,0.0,0.0,0.0,0.0,0.0,0.0,0.0,0.0,0.0,0.0,0.0,0.0,0.0,0.0,0.0,0.0,0.0,0.0,0.0,0.0,0.0,0.0,0.0,0.0,0.0,0.0,0.0,0.0,0.0,0.0,0.0,0.0,0.0,0.0,0.0,0.0,0.0,0.0,0.0,0.0,0.0,0.0,0.0,0.0,0.0,0.0,0.0,0.0,0.0,0.0,0.0,0.0,0.0,0.0,0.0,0.0,0.0,0.0,0.0,0.0,0.0,0.0,0.0,0.0,0.0,0.0,0.0,0.0,0.0,0.0,0.0,0.0,0.0,0.0,0.0,0.0,0.0,0.0,0.0,0.0,0.0,0.0,0.0,0.0,0.0,0.0,0.0,0.0,0.0,0.0,0.0,0.0,0.0,0.0,0.0,0.0,0.0,0.0,0.0,0.0,0.0,0.0,0.0,0.0,0.0,0.0,0.0,0.0,0.0,0.0,0.0,0.0,0.0,0.0,0.0,0.0,0.0,0.0,0.0,0.0,0.0,0.0,0.0,0.0,0.0,0.0,0.0,0.0,0.0,0.0,0.0,0.0,0.0,0.0,0.0,0.0,0.0,0.0,0.0,0.0,0.0,0.0,0.0,0.0,0.0,0.0,0.0,0.0,0.0,0.0,0.0,0.0,0.0,0.0],[0.0,0.0,0.99,1.0,1.0,1.0,1.0,0.0,0.0,0.0,0.0,0.0,0.0,0.0,0.0,0.0,0.0,0.0,0.0,0.0,0.0,0.0,0.0,0.0,0.0,0.0,0.0,0.0,0.0,0.0,0.0,0.0,0.0,0.0,0.0,0.0,0.0,0.0,0.0,0.0,0.0,0.0,0.0,0.0,0.0,0.0,0.0,0.0,0.0,0.0,0.0,0.0,0.0,0.0,0.01,0.05,0.0,0.0,0.0,0.0,0.0,0.0,0.0,0.0,0.0,0.0,0.0,0.0,0.0,0.0,0.0,0.0,0.0,0.0,0.0,0.0,0.0,0.0,0.0,0.0,0.0,0.0,0.0,0.0,0.0,0.0,0.0,0.0,0.0,0.0,0.0,0.0,0.0,0.0,0.0,0.0,0.0,0.0,0.0,0.0,0.0,0.0,0.0,0.0,0.0,0.0,0.0,0.0,0.0,0.0,0.0,0.0,0.0,0.0,0.0,0.0,0.0,0.0,0.0,0.0,0.0,0.0,0.0,0.0,0.0,0.0,0.0,0.0,0.0,0.0,0.0,0.0,0.0,0.0,0.0,0.0,0.0,0.0,0.0,0.0,0.0,0.0,0.0,0.0,0.0,0.0,0.0,0.0,0.0,0.0,0.0,0.0,0.0,0.0,0.0,0.0,0.0,0.0,0.0,0.0,0.0,0.0,0.0,0.0,0.0,0.0,0.0,0.0,0.0,0.0,0.0,0.0,0.0,0.0,0.0,0.0,0.0,0.0,0.0,0.0,0.0,0.0,0.0,0.0,0.0,0.0,0.0,0.0,0.0,0.0,0.0,0.0,0.0,0.0,0.0,0.0,0.0,0.0,0.0,0.0,0.0,0.0,0.0,0.0,0.0,0.0,0.0,0.0,0.0,0.0,0.0,0.0,0.0,0.0,0.0,0.0,0.0,0.0,0.0,0.0,0.0,0.0,0.0,0.0,0.0,0.0,0.0,0.0,0.0,0.0,0.0,0.0,0.0,0.0,0.0,0.0,0.0],[0.0,0.0,0.01,0.98,1.0,1.0,1.0,0.75,0.0,0.0,0.0,0.0,0.0,0.0,0.0,0.0,0.0,0.0,0.0,0.0,0.0,0.0,0.0,0.0,0.0,0.0,0.0,0.0,0.0,0.0,0.0,0.0,0.0,0.0,0.0,0.0,0.0,0.0,0.0,0.0,0.0,0.0,0.0,0.0,0.0,0.0,0.0,0.0,0.0,0.0,0.0,0.0,0.0,0.0,0.0,0.0,0.07,0.0,0.0,0.0,0.0,0.0,0.0,0.0,0.0,0.0,0.0,0.0,0.0,0.0,0.0,0.0,0.0,0.0,0.0,0.0,0.0,0.0,0.0,0.0,0.0,0.0,0.0,0.0,0.0,0.0,0.0,0.0,0.0,0.0,0.0,0.0,0.0,0.0,0.0,0.0,0.0,0.0,0.0,0.0,0.0,0.0,0.0,0.0,0.0,0.0,0.0,0.0,0.0,0.0,0.0,0.0,0.0,0.0,0.0,0.0,0.0,0.0,0.0,0.0,0.0,0.0,0.0,0.0,0.0,0.0,0.0,0.0,0.0,0.0,0.0,0.0,0.0,0.0,0.0,0.0,0.0,0.0,0.0,0.0,0.0,0.0,0.0,0.0,0.0,0.0,0.0,0.0,0.0,0.0,0.0,0.0,0.0,0.0,0.0,0.0,0.0,0.0,0.0,0.0,0.0,0.0,0.0,0.0,0.0,0.0,0.0,0.0,0.0,0.0,0.0,0.0,0.0,0.0,0.0,0.0,0.0,0.0,0.0,0.0,0.0,0.0,0.0,0.0,0.0,0.0,0.0,0.0,0.0,0.0,0.0,0.0,0.0,0.0,0.0,0.0,0.0,0.0,0.0,0.0,0.0,0.0,0.0,0.0,0.0,0.0,0.0,0.0,0.0,0.0,0.0,0.0,0.0,0.0,0.0,0.0,0.0,0.0,0.0,0.0,0.0,0.0,0.0,0.0,0.0,0.0,0.0,0.0,0.0,0.0,0.0,0.0,0.0,0.0,0.0,0.0,0.0],[0.0,0.0,0.0,0.0,1.0,1.0,1.0,1.0,0.81,0.0,0.0,0.0,0.0,0.0,0.0,0.0,0.0,0.0,0.0,0.0,0.0,0.0,0.0,0.0,0.0,0.0,0.0,0.0,0.0,0.0,0.0,0.0,0.0,0.0,0.0,0.0,0.0,0.0,0.0,0.0,0.0,0.0,0.0,0.0,0.0,0.0,0.0,0.0,0.0,0.0,0.0,0.0,0.0,0.0,0.0,0.0,0.0,0.0,0.0,0.0,0.0,0.0,0.0,0.0,0.0,0.0,0.0,0.0,0.0,0.0,0.0,0.0,0.0,0.0,0.0,0.0,0.0,0.0,0.0,0.0,0.0,0.0,0.0,0.0,0.0,0.0,0.0,0.0,0.0,0.0,0.0,0.0,0.0,0.0,0.0,0.0,0.0,0.0,0.0,0.0,0.0,0.0,0.0,0.0,0.0,0.0,0.0,0.0,0.0,0.0,0.0,0.0,0.0,0.0,0.0,0.0,0.0,0.0,0.0,0.0,0.0,0.0,0.0,0.0,0.0,0.0,0.0,0.0,0.0,0.0,0.0,0.0,0.0,0.0,0.0,0.0,0.0,0.0,0.0,0.0,0.0,0.0,0.0,0.0,0.0,0.0,0.0,0.0,0.0,0.0,0.0,0.0,0.0,0.0,0.0,0.0,0.0,0.0,0.0,0.0,0.0,0.0,0.0,0.0,0.0,0.0,0.0,0.0,0.0,0.0,0.0,0.0,0.0,0.0,0.0,0.0,0.0,0.0,0.0,0.0,0.0,0.0,0.0,0.0,0.0,0.0,0.0,0.0,0.0,0.0,0.0,0.0,0.0,0.0,0.0,0.0,0.0,0.0,0.0,0.0,0.0,0.0,0.0,0.0,0.0,0.0,0.0,0.0,0.0,0.0,0.0,0.0,0.0,0.0,0.0,0.0,0.0,0.0,0.0,0.0,0.0,0.0,0.0,0.0,0.0,0.0,0.0,0.0,0.0,0.0,0.0,0.0,0.0,0.0,0.0,0.0,0.0],[0.0,0.0,0.0,0.0,0.0,0.75,1.0,1.0,1.0,0.11,0.0,1.0,1.0,0.0,0.0,0.98,0.0,0.0,0.0,0.0,0.0,0.0,0.0,0.0,0.0,0.0,0.0,0.0,0.0,0.0,0.0,0.0,0.0,0.0,0.0,0.0,0.0,0.0,0.0,0.0,0.0,0.0,0.0,0.0,0.0,0.0,0.0,0.0,0.0,0.0,0.0,0.0,0.0,1.0,0.27,0.07,1.0,0.0,0.0,0.0,0.0,0.0,0.0,0.0,0.0,0.0,0.0,0.0,0.0,0.0,0.0,0.0,0.0,0.0,0.0,0.0,0.0,0.0,0.0,0.0,0.0,0.0,0.0,0.0,0.0,0.0,0.0,0.0,0.0,0.0,0.0,0.0,0.0,0.0,0.0,0.0,0.0,0.0,0.0,0.0,0.0,0.0,0.0,0.0,0.0,0.0,0.0,0.0,0.0,0.0,0.0,0.0,0.0,0.0,0.0,0.0,0.0,0.0,0.0,0.0,0.0,0.0,0.0,0.0,0.0,0.0,0.0,0.0,0.0,0.0,0.0,0.0,0.0,0.0,0.0,0.0,0.0,0.0,0.0,0.0,0.0,0.0,0.0,0.0,0.0,0.0,0.0,0.0,0.0,0.0,0.0,0.0,0.0,0.0,0.0,0.0,0.0,0.0,0.0,0.0,0.0,0.0,0.0,0.0,0.0,0.0,0.0,0.0,0.0,0.0,0.0,0.0,0.0,0.0,0.0,0.0,0.0,0.0,0.0,0.0,0.0,0.0,0.0,0.0,0.0,0.0,0.0,0.0,0.0,0.0,0.0,0.0,0.0,0.0,0.0,0.0,0.0,0.0,0.0,0.0,0.0,0.0,0.0,0.0,0.0,0.0,0.0,0.0,0.0,0.0,0.0,0.0,0.0,0.0,0.0,0.0,0.0,0.0,0.0,0.0,0.0,0.0,0.0,0.0,0.0,0.0,0.0,0.0,0.0,0.0,0.0,0.0,0.0,0.0,0.0,0.0,0.0],[0.0,0.0,0.0,0.0,0.0,0.0,0.81,1.0,1.0,1.0,1.0,1.0,1.0,0.0,0.0,0.0,0.0,0.0,0.0,0.0,0.0,0.0,0.0,0.0,0.0,0.0,0.0,0.0,0.0,0.0,0.0,0.0,0.0,0.0,0.0,0.0,0.0,0.0,0.0,0.0,0.0,0.0,0.0,0.0,0.0,0.0,0.0,0.0,0.0,0.0,0.0,0.0,0.0,0.0,0.0,0.0,0.02,0.0,0.0,0.0,0.0,0.0,0.0,0.0,0.0,0.0,0.0,0.0,0.0,0.0,0.0,0.0,0.0,0.0,0.0,0.0,0.0,0.0,0.0,0.0,0.0,0.0,0.0,0.0,0.0,0.0,0.0,0.0,0.0,0.0,0.0,0.0,0.0,0.0,0.0,0.0,0.0,0.0,0.0,0.0,0.0,0.0,0.0,0.0,0.0,0.0,0.0,0.0,0.0,0.0,0.0,0.0,0.0,0.0,0.0,0.0,0.0,0.0,0.0,0.0,0.0,0.0,0.0,0.0,0.0,0.0,0.0,0.0,0.0,0.0,0.0,0.0,0.0,0.0,0.0,0.0,0.0,0.0,0.0,0.0,0.0,0.0,0.0,0.0,0.0,0.0,0.0,0.0,0.0,0.0,0.0,0.0,0.0,0.0,0.0,0.0,0.0,0.0,0.0,0.0,0.0,0.0,0.0,0.0,0.0,0.0,0.0,0.0,0.0,0.0,0.0,0.0,0.0,0.0,0.0,0.0,0.0,0.0,0.0,0.0,0.0,0.0,0.0,0.0,0.0,0.0,0.0,0.0,0.0,0.0,0.0,0.0,0.0,0.0,0.0,0.0,0.0,0.0,0.0,0.0,0.0,0.0,0.0,0.0,0.0,0.0,0.0,0.0,0.0,0.0,0.0,0.0,0.0,0.0,0.0,0.0,0.0,0.0,0.0,0.0,0.0,0.0,0.0,0.0,0.0,0.0,0.0,0.0,0.0,0.0,0.0,0.0,0.0,0.0,0.0,0.0,0.0],[0.0,0.0,0.0,0.0,0.0,0.0,0.0,0.11,1.0,1.0,1.0,1.0,1.0,1.0,0.0,0.0,0.0,0.0,0.0,0.0,0.0,0.0,0.0,0.0,0.0,0.0,0.0,0.0,0.0,0.0,0.0,0.0,0.0,0.0,0.0,0.0,0.0,0.0,0.0,0.0,0.0,0.0,0.0,0.0,0.0,0.0,0.0,0.0,0.0,0.0,0.0,0.0,0.0,0.0,0.0,0.0,0.0,0.0,0.0,0.0,0.0,0.0,0.0,0.0,0.0,0.0,0.0,0.0,0.0,0.0,0.0,0.0,0.0,0.0,0.0,0.0,0.0,0.0,0.0,0.0,0.0,0.0,0.0,0.0,0.0,0.0,0.0,0.0,0.0,0.0,0.0,0.0,0.0,0.0,0.0,0.0,0.0,0.0,0.0,0.0,0.0,0.0,0.0,0.0,0.0,0.0,0.0,0.0,0.0,0.0,0.0,0.0,0.0,0.0,0.0,0.0,0.0,0.0,0.0,0.0,0.0,0.0,0.0,0.0,0.0,0.0,0.0,0.0,0.0,0.0,0.0,0.0,0.0,0.0,0.0,0.0,0.0,0.0,0.0,0.0,0.0,0.0,0.0,0.0,0.0,0.0,0.0,0.0,0.0,0.0,0.0,0.0,0.0,0.0,0.0,0.0,0.0,0.0,0.0,0.0,0.0,0.0,0.0,0.0,0.0,0.0,0.0,0.0,0.0,0.0,0.0,0.0,0.0,0.0,0.0,0.0,0.0,0.0,0.0,0.0,0.0,0.0,0.0,0.0,0.0,0.0,0.0,0.0,0.0,0.0,0.0,0.0,0.0,0.0,0.0,0.0,0.0,0.0,0.0,0.0,0.0,0.0,0.0,0.0,0.0,0.0,0.0,0.0,0.0,0.0,0.0,0.0,0.0,0.0,0.0,0.0,0.0,0.0,0.0,0.0,0.0,0.0,0.0,0.0,0.0,0.0,0.0,0.0,0.0,0.0,0.0,0.0,0.0,0.0,0.0,0.0,0.0],[0.0,0.0,0.0,0.0,0.0,0.0,0.0,0.0,1.0,1.0,1.0,1.0,1.0,1.0,1.0,0.0,0.0,0.0,0.0,0.0,0.0,0.0,0.0,0.0,0.0,0.0,0.0,0.0,0.0,0.0,0.0,0.0,0.0,0.0,0.0,0.0,0.0,0.0,0.0,0.0,0.0,0.0,0.0,0.0,0.0,0.0,0.0,0.0,0.0,0.0,0.0,0.0,0.0,0.0,0.0,0.0,0.0,0.0,0.0,0.0,0.0,0.0,0.0,0.0,0.0,0.0,0.0,0.0,0.0,0.0,0.0,0.0,0.0,0.0,0.0,0.0,0.0,0.01,0.0,1.0,0.0,0.0,0.0,0.0,0.0,0.0,0.0,0.0,0.0,0.0,0.0,0.0,0.0,0.0,0.0,0.0,0.0,0.0,0.0,0.0,0.0,0.0,0.0,0.0,0.0,0.0,0.0,0.0,0.0,0.0,0.0,0.0,0.0,0.0,0.0,0.0,0.0,0.0,0.0,0.0,0.0,0.0,0.0,0.0,0.0,0.0,0.0,0.0,0.0,0.0,0.0,0.0,0.0,0.0,0.0,0.0,0.0,0.0,0.0,0.0,0.0,0.0,0.0,0.0,0.0,0.0,0.0,0.0,0.0,0.0,0.0,0.0,0.0,0.0,0.0,0.0,0.0,0.0,0.0,0.0,0.0,0.0,0.0,0.0,0.0,0.0,0.0,0.0,0.0,0.0,0.0,0.0,0.0,0.0,0.0,0.0,0.0,0.0,0.0,0.0,0.0,0.0,0.0,0.0,0.0,0.0,0.0,0.0,0.0,0.0,0.0,0.0,0.0,0.0,0.0,0.0,0.0,0.0,0.0,0.0,0.0,0.0,0.0,0.0,0.0,0.0,0.0,0.0,0.0,0.0,0.0,0.0,0.0,0.0,0.0,0.0,0.0,0.0,0.0,0.0,0.0,0.0,0.0,0.0,0.0,0.0,0.0,0.0,0.0,0.0,0.0,0.0,0.0,0.0,0.0,0.0,0.0],[0.0,0.0,0.0,0.0,0.0,0.0,0.0,1.0,1.0,1.0,1.0,1.0,1.0,1.0,1.0,1.0,0.0,0.0,0.0,0.0,0.0,0.0,0.0,0.0,0.0,0.0,0.0,0.0,0.0,0.0,0.0,0.0,0.0,0.0,0.0,0.0,0.0,0.0,0.0,0.0,0.0,0.0,0.0,0.0,0.0,0.0,0.0,0.0,0.0,0.0,0.0,0.0,0.0,1.0,0.0,0.0,1.0,1.0,0.0,0.0,0.0,0.0,0.0,0.0,0.0,0.0,0.0,0.0,0.0,0.0,0.0,0.0,0.0,0.0,0.0,0.0,0.0,0.0,0.0,0.04,0.0,0.0,0.0,0.0,0.0,0.0,0.0,0.0,0.0,0.0,0.0,0.0,0.0,0.0,0.0,0.0,0.0,0.0,0.0,0.0,0.0,0.0,0.0,0.0,0.0,0.0,0.0,0.0,0.0,0.0,0.0,0.0,0.0,0.0,0.0,0.0,0.0,0.0,0.0,0.0,0.0,0.0,0.0,0.0,0.0,0.0,0.0,0.0,0.0,0.0,0.0,0.0,0.0,0.0,0.0,0.0,0.0,0.0,0.0,0.0,0.0,0.0,0.0,0.0,0.0,0.0,0.0,0.0,0.0,0.0,0.0,0.0,0.0,0.0,0.0,0.0,0.0,0.0,0.0,0.0,0.0,0.0,0.0,0.0,0.0,0.0,0.0,0.0,0.0,0.0,0.0,0.0,0.0,0.0,0.0,0.0,0.0,0.0,0.0,0.0,0.0,0.0,0.0,0.0,0.0,0.0,0.0,0.0,0.0,0.0,0.0,0.0,0.0,0.0,0.0,0.0,0.0,0.0,0.0,0.0,0.0,0.0,0.0,0.0,0.0,0.0,0.0,0.0,0.0,0.0,0.0,0.0,0.0,0.0,0.0,0.0,0.0,0.0,0.0,0.0,0.0,0.0,0.0,0.0,0.0,0.0,0.0,0.0,0.0,0.0,0.0,0.0,0.0,0.0,0.0,0.0,0.0],[0.0,0.0,0.0,0.0,0.0,0.0,0.0,1.0,1.0,1.0,1.0,1.0,1.0,1.0,1.0,1.0,1.0,0.0,0.0,0.0,0.0,0.0,0.0,0.0,0.0,0.0,0.0,0.0,0.0,0.0,0.0,0.0,0.0,0.0,0.0,0.0,0.0,0.0,0.0,0.0,0.0,0.0,0.0,0.0,0.0,0.0,0.0,0.0,0.0,0.0,0.0,0.0,0.0,1.0,0.0,0.0,0.0,0.0,0.0,0.0,0.0,0.0,0.0,0.0,0.0,0.0,0.0,0.0,0.0,0.0,0.0,0.0,0.0,0.0,0.0,0.0,0.0,0.0,0.0,0.0,0.0,0.0,0.0,0.0,0.0,0.0,0.0,0.0,0.0,0.0,0.0,0.0,0.0,0.0,0.0,0.0,0.0,0.0,0.0,0.0,0.0,0.0,0.0,0.0,0.0,0.0,0.0,0.0,0.0,0.0,0.0,0.0,0.0,0.0,0.0,0.0,0.0,0.0,0.0,0.0,0.0,0.0,0.0,0.0,0.0,0.0,0.0,0.0,0.0,0.0,0.0,0.0,0.0,0.0,0.0,0.0,0.0,0.0,0.0,0.0,0.0,0.0,0.0,0.0,0.0,0.0,0.0,0.0,0.0,0.0,0.0,0.0,0.0,0.0,0.0,0.0,0.0,0.0,0.0,0.0,0.0,0.0,0.0,0.0,0.0,0.0,0.0,0.0,0.0,0.0,0.0,0.0,0.0,0.0,0.0,0.0,0.0,0.0,0.0,0.0,0.0,0.0,0.0,0.0,0.0,0.0,0.0,0.0,0.0,0.0,0.0,0.0,0.0,0.0,0.0,0.0,0.0,0.0,0.0,0.0,0.0,0.0,0.0,0.0,0.0,0.0,0.0,0.0,0.0,0.0,0.0,0.0,0.0,0.0,0.0,0.0,0.0,0.0,0.0,0.0,0.0,0.0,0.0,0.0,0.0,0.0,0.0,0.0,0.0,0.0,0.0,0.0,0.0,0.0,0.0,0.0,0.0],[0.0,0.0,0.0,0.0,0.0,0.0,0.0,0.0,0.0,1.0,1.0,1.0,1.0,1.0,1.0,1.0,1.0,1.0,0.0,0.0,0.0,0.0,0.0,0.0,0.0,0.0,0.0,0.0,0.0,0.0,0.0,0.0,0.0,0.0,0.0,0.0,0.0,0.0,0.0,0.0,0.0,0.0,0.0,0.0,0.0,0.0,0.0,0.0,0.0,0.0,0.0,0.0,0.0,0.0,0.0,0.0,0.0,0.0,0.0,0.0,0.0,0.0,0.0,0.0,0.0,0.0,0.0,0.0,0.0,0.0,0.0,0.0,0.0,0.0,0.0,0.0,0.0,0.0,0.0,0.0,0.0,0.0,0.0,0.0,0.0,0.0,0.0,0.0,0.0,0.0,0.0,0.0,0.0,0.0,0.0,0.0,0.0,0.0,0.0,0.0,0.0,0.0,0.0,0.0,0.0,0.0,0.0,0.0,0.0,0.0,0.0,0.0,0.0,0.0,0.0,0.0,0.0,0.0,0.0,0.0,0.0,0.0,0.0,0.0,0.0,0.0,0.0,0.0,0.0,0.0,0.0,0.0,0.0,0.0,0.0,0.0,0.0,0.0,0.0,0.0,0.0,0.0,0.0,0.0,0.0,0.0,0.0,0.0,0.0,0.0,0.0,0.0,0.0,0.0,0.0,0.0,0.0,0.0,0.0,0.0,0.0,0.0,0.0,0.0,0.0,0.0,0.0,0.0,0.0,0.0,0.0,0.0,0.0,0.0,0.0,0.0,0.0,0.0,0.0,0.0,0.0,0.0,0.0,0.0,0.0,0.0,0.0,0.0,0.0,0.0,0.0,0.0,0.0,0.0,0.0,0.0,0.0,0.0,0.0,0.0,0.0,0.0,0.0,0.0,0.0,0.0,0.0,0.0,0.0,0.0,0.0,0.0,0.0,0.0,0.0,0.0,0.0,0.0,0.0,0.0,0.0,0.0,0.0,0.0,0.0,0.0,0.0,0.0,0.0,0.0,0.0,0.0,0.0,0.0,0.0,0.0,0.0],[0.0,0.0,0.0,0.0,0.0,0.0,0.0,0.0,0.0,0.0,1.0,1.0,1.0,1.0,1.0,1.0,1.0,1.0,1.0,0.0,0.0,0.0,0.0,0.0,0.0,0.0,0.0,0.0,0.0,0.0,0.0,0.0,0.0,0.0,0.0,0.0,0.0,0.0,0.0,0.0,0.0,0.0,0.0,0.0,0.0,0.0,0.0,0.0,0.0,0.0,0.0,0.0,0.0,0.0,0.0,0.0,0.01,1.0,0.0,0.0,0.0,0.0,0.02,0.0,0.0,0.0,0.0,0.0,0.0,0.0,0.0,0.0,0.0,0.0,0.0,0.0,1.0,1.0,0.0,1.0,1.0,0.0,0.0,0.0,0.0,0.0,0.0,0.0,0.0,0.0,0.0,0.0,0.0,0.0,0.0,0.0,0.0,0.0,0.0,0.0,0.0,0.0,0.0,0.0,0.0,0.0,0.0,0.0,0.0,0.0,0.0,0.0,0.0,0.0,0.0,0.0,0.0,0.0,0.0,0.0,0.0,0.0,0.0,0.0,0.0,0.0,0.0,0.0,0.0,0.0,0.0,0.0,0.0,0.0,0.0,0.0,0.0,0.0,0.0,0.0,0.0,0.0,0.0,0.0,0.0,0.0,0.0,0.0,0.0,0.0,0.0,0.0,0.0,0.0,0.0,0.0,0.0,0.0,0.0,0.0,0.0,0.0,0.0,0.0,0.0,0.0,0.0,0.0,0.0,0.0,0.0,0.0,0.0,0.0,0.0,0.0,0.0,0.0,0.0,0.0,0.0,0.0,0.0,0.0,0.0,0.0,0.0,0.0,0.0,0.0,0.0,0.0,0.0,0.0,0.0,0.0,0.0,0.0,0.0,0.0,0.0,0.0,0.0,0.0,0.0,0.0,0.0,0.0,0.0,0.0,0.0,0.0,0.0,0.0,0.0,0.0,0.0,0.0,0.0,0.0,0.0,0.0,0.0,0.0,0.0,0.0,0.0,0.0,0.0,0.0,0.0,0.0,0.0,0.0,0.0,0.0,0.0],[0.0,0.0,0.0,0.0,0.0,0.0,0.0,0.98,0.0,0.0,0.0,1.0,1.0,1.0,1.0,1.0,1.0,1.0,1.0,1.0,0.0,0.0,0.0,0.0,0.0,0.0,0.0,0.0,0.0,0.0,0.0,0.0,0.0,0.0,0.0,0.0,0.0,0.0,0.0,0.0,0.0,0.0,0.0,0.0,0.0,0.0,0.0,0.0,0.0,0.0,1.0,1.0,1.0,1.0,0.0,0.0,0.01,1.0,0.0,0.0,0.0,0.0,0.0,0.0,0.0,0.0,0.0,0.0,0.0,0.0,0.0,0.0,0.0,0.0,0.0,0.0,0.0,0.0,0.0,0.0,0.0,0.0,0.0,0.0,0.0,0.0,0.0,0.0,0.0,0.0,0.0,0.0,0.0,0.0,0.0,0.0,0.0,0.0,0.0,0.0,0.0,0.0,0.0,0.0,0.0,0.0,0.0,0.0,0.0,0.0,0.0,0.0,0.0,0.0,0.0,0.0,0.0,0.0,0.0,0.0,0.0,0.0,0.0,0.0,0.0,0.0,0.0,0.0,0.0,0.0,0.0,0.0,0.0,0.0,0.0,0.0,0.0,0.0,0.0,0.0,0.0,0.0,0.0,0.0,0.0,0.0,0.0,0.0,0.0,0.0,0.0,0.0,0.0,0.0,0.0,0.0,0.0,0.0,0.0,0.0,0.0,0.0,0.0,0.0,0.0,0.0,0.0,0.0,0.0,0.0,0.0,0.0,0.0,0.0,0.0,0.0,0.0,0.0,0.0,0.0,0.0,0.0,0.0,0.0,0.0,0.0,0.0,0.0,0.0,0.0,0.0,0.0,0.0,0.0,0.0,0.0,0.0,0.0,0.0,0.0,0.0,0.0,0.0,0.0,0.0,0.0,0.0,0.0,0.0,0.0,0.0,0.0,0.0,0.0,0.0,0.0,0.0,0.0,0.0,0.0,0.0,0.0,0.0,0.0,0.0,0.0,0.0,0.0,0.0,0.0,0.0,0.0,0.0,0.0,0.0,0.0,0.0],[0.0,0.0,0.0,0.0,0.0,0.0,0.0,0.0,0.0,0.0,0.0,0.0,1.0,1.0,1.0,1.0,1.0,1.0,1.0,1.0,1.0,0.0,0.0,0.0,0.0,0.0,0.0,0.0,0.0,0.0,0.0,0.0,0.0,0.0,0.0,0.0,0.0,0.0,0.0,0.0,0.0,0.0,0.0,0.0,0.0,0.0,0.0,0.0,0.0,0.0,0.0,0.0,0.0,0.7,0.0,0.0,0.0,0.0,0.0,0.0,0.0,0.0,0.0,0.0,0.0,0.0,0.0,0.0,0.0,0.0,0.0,0.0,0.0,0.0,0.0,0.0,0.0,0.0,0.0,0.0,0.0,0.0,0.0,0.0,0.0,0.0,0.0,0.0,0.0,0.0,0.0,0.0,0.0,0.0,0.0,0.0,0.0,0.0,0.0,0.0,0.0,0.0,0.0,0.0,0.0,0.0,0.0,0.0,0.0,0.0,0.0,0.0,0.0,0.0,0.0,0.0,0.0,0.0,0.0,0.0,0.0,0.0,0.0,0.0,0.0,0.0,0.0,0.0,0.0,0.0,0.0,0.0,0.0,0.0,0.0,0.0,0.0,0.0,0.0,0.0,0.0,0.0,0.0,0.0,0.0,0.0,0.0,0.0,0.0,0.0,0.0,0.0,0.0,0.0,0.0,0.0,0.0,0.0,0.0,0.0,0.0,0.0,0.0,0.0,0.0,0.0,0.0,0.0,0.0,0.0,0.0,0.0,0.0,0.0,0.0,0.0,0.0,0.0,0.0,0.0,0.0,0.0,0.0,0.0,0.0,0.0,0.0,0.0,0.0,0.0,0.0,0.0,0.0,0.0,0.0,0.0,0.0,0.0,0.0,0.0,0.0,0.0,0.0,0.0,0.0,0.0,0.0,0.0,0.0,0.0,0.0,0.0,0.0,0.0,0.0,0.0,0.0,0.0,0.0,0.0,0.0,0.0,0.0,0.0,0.0,0.0,0.0,0.0,0.0,0.0,0.0,0.0,0.0,0.0,0.0,0.0,0.0],[0.0,0.0,0.0,0.0,0.0,0.0,0.0,0.0,0.0,0.0,0.0,0.0,0.0,1.0,1.0,1.0,1.0,1.0,1.0,1.0,1.0,1.0,0.0,0.0,0.0,0.0,0.0,0.0,0.0,0.0,0.0,0.0,0.0,0.0,0.0,0.0,0.0,0.0,0.0,0.0,0.0,0.0,0.0,0.0,0.0,0.0,0.0,0.0,0.0,0.0,0.0,0.0,0.0,0.0,0.0,0.0,0.0,0.0,0.0,0.0,0.0,0.0,0.0,0.0,0.0,0.0,0.0,0.0,0.0,0.0,0.0,0.0,0.0,0.0,0.0,1.0,1.0,1.0,0.0,0.0,0.0,0.0,0.0,0.0,0.0,0.0,0.0,0.0,0.0,0.0,0.0,0.0,0.0,0.0,0.0,0.0,0.0,0.0,0.0,0.0,0.0,0.0,0.0,0.0,0.0,0.0,0.0,0.0,0.0,0.0,0.0,0.0,0.0,0.0,0.0,0.0,0.0,0.0,0.0,0.0,0.0,0.0,0.0,0.0,0.0,0.0,0.0,0.0,0.0,0.0,0.0,0.0,0.0,0.0,0.0,0.0,0.0,0.0,0.0,0.0,0.0,0.0,0.0,0.0,0.0,0.0,0.0,0.0,0.0,0.0,0.0,0.0,0.0,0.0,0.0,0.0,0.0,0.0,0.0,0.0,0.0,0.0,0.0,0.0,0.0,0.0,0.0,0.0,0.0,0.0,0.0,0.0,0.0,0.0,0.0,0.0,0.0,0.0,0.0,0.0,0.0,0.0,0.0,0.0,0.0,0.0,0.0,0.0,0.0,0.0,0.0,0.0,0.0,0.0,0.0,0.0,0.0,0.0,0.0,0.0,0.0,0.0,0.0,0.0,0.0,0.0,0.0,0.0,0.0,0.0,0.0,0.0,0.0,0.0,0.0,0.0,0.0,0.0,0.0,0.0,0.0,0.0,0.0,0.0,0.0,0.0,0.0,0.0,0.0,0.0,0.0,0.0,0.0,0.0,0.0,0.0,0.0],[0.0,0.0,0.0,0.0,0.0,0.0,0.0,0.0,0.0,0.0,0.0,0.0,0.0,0.0,1.0,1.0,1.0,1.0,1.0,1.0,1.0,1.0,1.0,0.0,0.0,0.0,0.0,0.0,0.0,0.0,0.0,0.0,0.0,0.0,0.0,0.0,0.0,0.0,0.0,0.0,0.0,0.0,0.0,0.0,0.0,0.0,0.0,0.0,0.0,0.0,1.0,1.0,0.0,0.0,0.0,0.0,0.0,1.0,0.0,0.0,0.0,0.0,0.04,0.0,0.0,1.0,0.0,0.0,0.0,0.01,0.0,0.0,0.0,0.0,0.0,0.0,1.0,1.0,0.0,0.0,0.0,0.0,0.0,0.0,0.0,0.0,0.0,0.0,0.0,0.0,0.0,0.0,0.0,0.0,0.0,0.0,0.0,0.0,0.0,0.0,0.0,0.0,0.0,0.0,0.0,0.0,0.0,0.0,0.0,0.0,0.0,0.0,0.0,0.0,0.0,0.0,0.0,0.0,0.0,0.0,0.0,0.0,0.0,0.0,0.0,0.0,0.0,0.0,0.0,0.0,0.0,0.0,0.0,0.0,0.0,0.0,0.0,0.0,0.0,0.0,0.0,0.0,0.0,0.0,0.0,0.0,0.0,0.0,0.0,0.0,0.0,0.0,0.0,0.0,0.0,0.0,0.0,0.0,0.0,0.0,0.0,0.0,0.0,0.0,0.0,0.0,0.0,0.0,0.0,0.0,0.0,0.0,0.0,0.0,0.0,0.0,0.0,0.0,0.0,0.0,0.0,0.0,0.0,0.0,0.0,0.0,0.0,0.0,0.0,0.0,0.0,0.0,0.0,0.0,0.0,0.0,0.0,0.0,0.0,0.0,0.0,0.0,0.0,0.0,0.0,0.0,0.0,0.0,0.0,0.0,0.0,0.0,0.0,0.0,0.0,0.0,0.0,0.0,0.0,0.0,0.0,0.0,0.0,0.0,0.0,0.0,0.0,0.0,0.0,0.0,0.0,0.0,0.0,0.0,0.0,0.0,0.0],[0.0,0.0,0.0,0.0,0.0,0.0,0.0,0.0,0.0,0.0,0.0,0.0,0.0,0.0,0.0,1.0,1.0,1.0,1.0,1.0,1.0,1.0,1.0,1.0,0.0,0.0,0.0,0.0,0.0,0.0,0.0,0.0,0.0,0.0,0.0,0.0,0.0,0.0,0.0,0.0,0.0,0.0,0.0,0.0,0.0,0.0,0.0,0.0,0.0,0.0,0.0,1.0,1.0,0.0,0.0,0.0,0.0,0.0,0.0,0.0,0.0,0.0,0.0,0.0,0.0,0.0,0.0,0.0,0.0,0.0,0.0,0.0,0.0,0.0,0.0,0.0,0.0,0.0,0.0,0.0,0.0,0.0,0.0,0.0,0.0,0.0,0.0,0.0,0.0,0.0,0.0,0.0,0.0,0.0,0.0,0.0,0.0,0.0,0.0,0.0,0.0,0.0,0.0,0.0,0.0,0.0,0.0,0.0,0.0,0.0,0.0,0.0,0.0,0.0,0.0,0.0,0.0,0.0,0.0,0.0,0.0,0.0,0.0,0.0,0.0,0.0,0.0,0.0,0.0,0.0,0.0,0.0,0.0,0.0,0.0,0.0,0.0,0.0,0.0,0.0,0.0,0.0,0.0,0.0,0.0,0.0,0.0,0.0,0.0,0.0,0.0,0.0,0.0,0.0,0.0,0.0,0.0,0.0,0.0,0.0,0.0,0.0,0.0,0.0,0.0,0.0,0.0,0.0,0.0,0.0,0.0,0.0,0.0,0.0,0.0,0.0,0.0,0.0,0.0,0.0,0.0,0.0,0.0,0.0,0.0,0.0,0.0,0.0,0.0,0.0,0.0,0.0,0.0,0.0,0.0,0.0,0.0,0.0,0.0,0.0,0.0,0.0,0.0,0.0,0.0,0.0,0.0,0.0,0.0,0.0,0.0,0.0,0.0,0.0,0.0,0.0,0.0,0.0,0.0,0.0,0.0,0.0,0.0,0.0,0.0,0.0,0.0,0.0,0.0,0.0,0.0,0.0,0.0,0.0,0.0,0.0,0.0],[0.0,0.0,0.0,0.0,0.0,0.0,0.0,0.0,0.0,0.0,0.0,0.0,0.0,0.0,0.0,0.0,1.0,1.0,1.0,1.0,1.0,1.0,1.0,1.0,1.0,0.0,0.0,0.0,0.0,0.0,0.0,0.0,0.0,0.0,0.0,0.0,0.0,0.0,0.0,0.0,0.0,0.0,0.0,0.0,0.0,0.0,0.0,0.0,0.0,0.0,0.0,0.0,0.0,0.0,0.0,0.0,0.0,0.0,0.0,0.0,0.0,0.0,0.0,0.0,0.0,0.0,0.0,0.0,0.0,0.0,0.0,0.0,0.0,0.0,0.0,0.0,0.01,0.0,0.0,0.0,0.0,0.0,0.0,0.0,0.0,0.0,0.0,0.0,0.0,0.0,0.0,0.0,0.0,0.0,0.0,0.0,0.0,0.0,0.0,0.0,0.0,0.0,0.0,0.0,0.0,0.0,0.0,0.0,0.0,0.0,0.0,0.0,0.0,0.0,0.0,0.0,0.0,0.0,0.0,0.0,0.0,0.0,0.0,0.0,0.0,0.0,0.0,0.0,0.0,0.0,0.0,0.0,0.0,0.0,0.0,0.0,0.0,0.0,0.0,0.0,0.0,0.0,0.0,0.0,0.0,0.0,0.0,0.0,0.0,0.0,0.0,0.0,0.0,0.0,0.0,0.0,0.0,0.0,0.0,0.0,0.0,0.0,0.0,0.0,0.0,0.0,0.0,0.0,0.0,0.0,0.0,0.0,0.0,0.0,0.0,0.0,0.0,0.0,0.0,0.0,0.0,0.0,0.0,0.0,0.0,0.0,0.0,0.0,0.0,0.0,0.0,0.0,0.0,0.0,0.0,0.0,0.0,0.0,0.0,0.0,0.0,0.0,0.0,0.0,0.0,0.0,0.0,0.0,0.0,0.0,0.0,0.0,0.0,0.0,0.0,0.0,0.0,0.0,0.0,0.0,0.0,0.0,0.0,0.0,0.0,0.0,0.0,0.0,0.0,0.0,0.0,0.0,0.0,0.0,0.0,0.0,0.0],[0.0,0.0,0.0,0.0,0.0,0.0,0.0,0.0,0.0,0.0,0.0,0.0,0.0,0.0,0.0,0.0,0.0,1.0,1.0,1.0,1.0,1.0,1.0,1.0,1.0,1.0,0.0,0.0,0.0,0.0,0.0,0.0,0.0,0.0,0.0,0.0,0.0,0.0,0.0,0.0,0.0,0.0,0.0,0.0,0.0,0.0,0.0,0.0,0.0,0.0,0.0,0.0,0.0,0.0,0.0,0.0,0.0,0.0,0.0,0.0,0.0,0.0,0.0,0.0,0.0,0.0,0.0,0.0,0.0,1.0,0.0,1.0,0.0,0.0,0.0,1.0,1.0,0.0,0.0,0.0,0.0,0.0,0.0,0.0,0.0,0.0,0.0,0.0,0.0,0.0,0.0,0.0,0.0,0.0,0.0,0.0,0.0,0.0,0.0,0.0,0.0,0.0,0.0,0.0,0.0,0.0,0.0,0.0,0.0,0.0,0.0,0.0,0.0,0.0,0.0,0.0,0.0,0.0,0.0,0.0,0.0,0.0,0.0,0.0,0.0,0.0,0.0,0.0,0.0,0.0,0.0,0.0,0.0,0.0,0.0,0.0,0.0,0.0,0.0,0.0,0.0,0.0,0.0,0.0,0.0,0.0,0.0,0.0,0.0,0.0,0.0,0.0,0.0,0.0,0.0,0.0,0.0,0.0,0.0,0.0,0.0,0.0,0.0,0.0,0.0,0.0,0.0,0.0,0.0,0.0,0.0,0.0,0.0,0.0,0.0,0.0,0.0,0.0,0.0,0.0,0.0,0.0,0.0,0.0,0.0,0.0,0.0,0.0,0.0,0.0,0.0,0.0,0.0,0.0,0.0,0.0,0.0,0.0,0.0,0.0,0.0,0.0,0.0,0.0,0.0,0.0,0.0,0.0,0.0,0.0,0.0,0.0,0.0,0.0,0.0,0.0,0.0,0.0,0.0,0.0,0.0,0.0,0.0,0.0,0.0,0.0,0.0,0.0,0.0,0.0,0.0,0.0,0.0,0.0,0.0,0.0,0.0],[0.0,0.0,0.0,0.0,0.0,0.0,0.0,0.0,0.0,0.0,0.0,0.0,0.0,0.0,0.0,0.0,0.0,0.0,1.0,1.0,1.0,1.0,1.0,1.0,1.0,1.0,1.0,0.0,0.0,0.0,0.0,1.0,0.0,0.0,0.0,0.0,1.0,0.0,0.0,0.0,0.0,0.0,0.0,0.0,0.0,0.0,0.0,0.0,0.0,0.0,0.0,1.0,0.0,0.0,0.0,0.0,0.0,0.0,0.0,0.0,0.0,0.0,0.0,0.0,0.0,0.3,0.0,0.0,0.0,1.0,0.0,0.0,0.0,0.0,0.0,0.0,0.0,0.0,0.0,0.0,0.0,0.0,0.0,0.0,0.0,0.0,0.0,0.0,0.0,0.0,0.0,0.0,0.0,0.0,0.0,0.0,0.0,0.0,0.0,0.0,0.0,0.0,0.0,0.0,0.0,0.0,0.0,0.0,0.0,0.0,0.0,0.0,0.0,0.0,0.0,0.0,0.0,0.0,0.0,0.0,0.0,0.0,0.0,0.0,0.0,0.0,0.0,0.0,0.0,0.0,0.0,0.0,0.0,0.0,0.0,0.0,0.0,0.0,0.0,0.0,0.0,0.0,0.0,0.0,0.0,0.0,0.0,0.0,0.0,0.0,0.0,0.0,0.0,0.0,0.0,0.0,0.0,0.0,0.0,0.0,0.0,0.0,0.0,0.0,0.0,0.0,0.0,0.0,0.0,0.0,0.0,0.0,0.0,0.0,0.0,0.0,0.0,0.0,0.0,0.0,0.0,0.0,0.0,0.0,0.0,0.0,0.0,0.0,0.0,0.0,0.0,0.0,0.0,0.0,0.0,0.0,0.0,0.0,0.0,0.0,0.0,0.0,0.0,0.0,0.0,0.0,0.0,0.0,0.0,0.0,0.0,0.0,0.0,0.0,0.0,0.0,0.0,0.0,0.0,0.0,0.0,0.0,0.0,0.0,0.0,0.0,0.0,0.0,0.0,0.0,0.0,0.0,0.0,0.0,0.0,0.0,0.0],[0.0,0.0,0.0,0.0,0.0,0.0,0.0,0.0,0.0,0.0,0.0,0.0,0.0,0.0,0.0,0.0,0.0,0.0,0.0,1.0,1.0,1.0,1.0,1.0,1.0,0.99,1.0,0.0,0.0,0.0,0.0,0.0,0.0,0.0,0.0,0.0,0.0,0.0,0.0,0.0,0.0,0.0,0.0,0.0,0.0,0.0,0.0,0.0,0.0,0.0,0.0,0.0,0.0,0.0,0.0,0.0,0.0,0.0,0.0,0.0,0.0,0.0,0.0,0.0,0.0,0.0,0.0,0.0,0.0,0.0,0.0,0.0,0.0,0.0,0.0,0.0,0.0,0.0,0.0,0.0,0.0,0.0,0.0,0.0,0.0,0.0,0.0,0.0,0.0,0.0,0.0,0.0,0.0,0.0,0.0,0.0,0.0,0.0,0.0,0.0,0.0,0.0,0.0,0.0,0.0,0.0,0.0,0.0,0.0,0.0,0.0,0.0,0.0,0.0,0.0,0.0,0.0,0.0,0.0,0.0,0.0,0.0,0.0,0.0,0.0,0.0,0.0,0.0,0.0,0.0,0.0,0.0,0.0,0.0,0.0,0.0,0.0,0.0,0.0,0.0,0.0,0.0,0.0,0.0,0.0,0.0,0.0,0.0,0.0,0.0,0.0,0.0,0.0,0.0,0.0,0.0,0.0,0.0,0.0,0.0,0.0,0.0,0.0,0.0,0.0,0.0,0.0,0.0,0.0,0.0,0.0,0.0,0.0,0.0,0.0,0.0,0.0,0.0,0.0,0.0,0.0,0.0,0.0,0.0,0.0,0.0,0.0,0.0,0.0,0.0,0.0,0.0,0.0,0.0,0.0,0.0,0.0,0.0,0.0,0.0,0.0,0.0,0.0,0.0,0.0,0.0,0.0,0.0,0.0,0.0,0.0,0.0,0.0,0.0,0.0,0.0,0.0,0.0,0.0,0.0,0.0,0.0,0.0,0.0,0.0,0.0,0.0,0.0,0.0,0.0,0.0,0.0,0.0,0.0,0.0,0.0,0.0],[0.0,0.0,0.0,0.0,0.0,0.0,0.0,0.0,0.0,0.0,0.0,0.0,0.0,0.0,0.0,0.0,0.0,0.0,0.0,0.0,1.0,1.0,1.0,1.0,1.0,1.0,1.0,0.0,0.21,0.0,0.0,0.0,0.0,0.0,0.0,0.0,0.0,0.0,0.0,0.0,0.0,0.0,0.0,0.0,0.0,0.0,0.0,0.0,0.0,0.0,0.0,0.0,0.0,0.0,0.0,0.0,0.0,0.0,0.0,0.0,0.0,0.0,0.0,0.0,0.0,0.0,0.0,0.0,0.0,0.0,0.0,0.0,0.0,0.0,0.0,0.0,0.0,0.0,0.0,0.0,0.0,0.0,0.0,0.0,0.0,0.0,0.0,0.0,0.0,0.0,0.0,0.0,0.0,0.0,0.0,0.0,0.0,0.0,0.0,0.0,0.0,0.0,0.0,0.0,0.0,0.0,0.0,0.0,0.0,0.0,0.0,0.0,0.0,0.0,0.0,0.0,0.0,0.0,0.0,0.0,0.0,0.0,0.0,0.0,0.0,0.0,0.0,0.0,0.0,0.0,0.0,0.0,0.0,0.0,0.0,0.0,0.0,0.0,0.0,0.0,0.0,0.0,0.0,0.0,0.0,0.0,0.0,0.0,0.0,0.0,0.0,0.0,0.0,0.0,0.0,0.0,0.0,0.0,0.0,0.0,0.0,0.0,0.0,0.0,0.0,0.0,0.0,0.0,0.0,0.0,0.0,0.0,0.0,0.0,0.0,0.0,0.0,0.0,0.0,0.0,0.0,0.0,0.0,0.0,0.0,0.0,0.0,0.0,0.0,0.0,0.0,0.0,0.0,0.0,0.0,0.0,0.0,0.0,0.0,0.0,0.0,0.0,0.0,0.0,0.0,0.0,0.0,0.0,0.0,0.0,0.0,0.0,0.0,0.0,0.0,0.0,0.0,0.0,0.0,0.0,0.0,0.0,0.0,0.0,0.0,0.0,0.0,0.0,0.0,0.0,0.0,0.0,0.0,0.0,0.0,0.0,0.0],[0.0,0.0,0.0,0.0,0.0,0.0,0.0,0.0,0.0,0.0,0.0,0.0,0.0,0.0,0.0,0.0,0.0,0.0,0.0,0.0,0.0,1.0,1.0,0.99,1.0,1.0,1.0,1.0,1.0,1.0,0.0,1.0,0.0,0.0,0.0,0.0,0.0,0.0,0.0,0.0,0.0,0.0,0.0,0.0,0.0,0.0,0.0,0.0,0.0,0.0,0.0,0.0,0.0,0.0,0.0,0.0,0.0,0.0,0.0,0.0,0.0,0.0,0.0,0.0,0.0,0.0,0.0,0.0,0.0,1.0,1.0,0.93,0.0,0.0,0.0,0.0,0.0,0.0,0.0,0.0,0.0,0.0,0.0,0.0,0.0,0.0,0.0,0.0,0.0,0.0,0.0,0.0,0.0,0.0,0.0,0.0,0.0,0.0,0.0,0.0,0.0,0.0,0.0,0.0,0.0,0.0,0.0,0.0,0.0,0.0,0.0,0.0,0.0,0.0,0.0,0.0,0.0,0.0,0.0,0.0,0.0,0.0,0.0,0.0,0.0,0.0,0.0,0.0,0.0,0.0,0.0,0.0,0.0,0.0,0.0,0.0,0.0,0.0,0.0,0.0,0.0,0.0,0.0,0.0,0.0,0.0,0.0,0.0,0.0,0.0,0.0,0.0,0.0,0.0,0.0,0.0,0.0,0.0,0.0,0.0,0.0,0.0,0.0,0.0,0.0,0.0,0.0,0.0,0.0,0.0,0.0,0.0,0.0,0.0,0.0,0.0,0.0,0.0,0.0,0.0,0.0,0.0,0.0,0.0,0.0,0.0,0.0,0.0,0.0,0.0,0.0,0.0,0.0,0.0,0.0,0.0,0.0,0.0,0.0,0.0,0.0,0.0,0.0,0.0,0.0,0.0,0.0,0.0,0.0,0.0,0.0,0.0,0.0,0.0,0.0,0.0,0.0,0.0,0.0,0.0,0.0,0.0,0.0,0.0,0.0,0.0,0.0,0.0,0.0,0.0,0.0,0.0,0.0,0.0,0.0,0.0,0.0],[0.0,0.0,0.0,0.0,0.0,0.0,0.0,0.0,0.0,0.0,0.0,0.0,0.0,0.0,0.0,0.0,0.0,0.0,0.0,0.0,0.0,0.0,1.0,1.0,1.0,1.0,1.0,1.0,1.0,1.0,1.0,1.0,1.0,0.0,0.0,0.0,0.0,0.0,0.0,0.0,0.0,0.0,0.0,0.0,0.0,0.0,0.0,0.0,0.0,0.0,0.0,0.0,0.0,0.0,0.0,0.0,0.0,0.0,0.0,0.0,0.0,0.0,0.0,0.0,0.0,0.0,0.0,0.0,0.0,0.0,0.0,0.0,0.0,0.0,0.0,0.0,0.0,0.0,0.0,0.0,0.0,0.0,0.0,0.0,0.0,0.0,0.0,0.0,0.0,0.0,0.0,0.0,0.0,0.0,0.0,0.0,0.0,0.0,0.0,0.0,0.0,0.0,0.0,0.0,0.0,0.0,0.0,0.0,0.0,0.0,0.0,0.0,0.0,0.0,0.0,0.0,0.0,0.0,0.0,0.0,0.0,0.0,0.0,0.0,0.0,0.0,0.0,0.0,0.0,0.0,0.0,0.0,0.0,0.0,0.0,0.0,0.0,0.0,0.0,0.0,0.0,0.0,0.0,0.0,0.0,0.0,0.0,0.0,0.0,0.0,0.0,0.0,0.0,0.0,0.0,0.0,0.0,0.0,0.0,0.0,0.0,0.0,0.0,0.0,0.0,0.0,0.0,0.0,0.0,0.0,0.0,0.0,0.0,0.0,0.0,0.0,0.0,0.0,0.0,0.0,0.0,0.0,0.0,0.0,0.0,0.0,0.0,0.0,0.0,0.0,0.0,0.0,0.0,0.0,0.0,0.0,0.0,0.0,0.0,0.0,0.0,0.0,0.0,0.0,0.0,0.0,0.0,0.0,0.0,0.0,0.0,0.0,0.0,0.0,0.0,0.0,0.0,0.0,0.0,0.0,0.0,0.0,0.0,0.0,0.0,0.0,0.0,0.0,0.0,0.0,0.0,0.0,0.0,0.0,0.0,0.0,0.0],[0.0,0.0,0.0,0.0,0.0,0.0,0.0,0.0,0.0,0.0,0.0,0.0,0.0,0.0,0.0,0.0,0.0,0.0,0.0,0.0,0.0,0.0,0.0,0.0,0.0,1.0,1.0,1.0,1.0,1.0,1.0,0.02,0.0,0.0,0.0,0.0,0.0,0.0,0.0,0.0,0.0,0.0,0.0,0.0,0.0,0.0,0.0,0.0,0.0,0.0,0.0,0.0,0.0,0.0,0.0,0.0,0.0,0.0,0.0,0.0,0.0,0.0,0.0,0.0,0.0,0.0,0.0,0.0,0.0,0.0,0.0,0.0,0.0,0.0,0.0,0.0,0.0,0.0,0.0,0.0,0.0,0.0,0.0,0.0,0.0,0.0,0.0,0.0,0.0,0.0,0.0,0.0,0.0,0.0,0.0,0.0,0.0,0.0,0.0,0.0,0.0,0.0,0.0,0.0,0.0,0.0,0.0,0.0,0.0,0.0,0.0,0.0,0.0,0.0,0.0,0.0,0.0,0.0,0.0,0.0,0.0,0.0,0.0,0.0,0.0,0.0,0.0,0.0,0.0,0.0,0.0,0.0,0.0,0.0,0.0,0.0,0.0,0.0,0.0,0.0,0.0,0.0,0.0,0.0,0.0,0.0,0.0,0.0,0.0,0.0,0.0,0.0,0.0,0.0,0.0,0.0,0.0,0.0,0.0,0.0,0.0,0.0,0.0,0.0,0.0,0.0,0.0,0.0,0.0,0.0,0.0,0.0,0.0,0.0,0.0,0.0,0.0,0.0,0.0,0.0,0.0,0.0,0.0,0.0,0.0,0.0,0.0,0.0,0.0,0.0,0.0,0.0,0.0,0.0,0.0,0.0,0.0,0.0,0.0,0.0,0.0,0.0,0.0,0.0,0.0,0.0,0.0,0.0,0.0,0.0,0.0,0.0,0.0,0.0,0.0,0.0,0.0,0.0,0.0,0.0,0.0,0.0,0.0,0.0,0.0,0.0,0.0,0.0,0.0,0.0,0.0,0.0,0.0,0.0,0.0,0.0,0.0],[0.0,0.0,0.0,0.0,0.0,0.0,0.0,0.0,0.0,0.0,0.0,0.0,0.0,0.0,0.0,0.0,0.0,0.0,0.0,0.0,0.0,0.0,0.0,0.0,0.21,1.0,1.0,1.0,1.0,1.0,1.0,0.0,0.0,0.0,0.0,0.0,0.0,0.0,0.0,0.0,0.0,0.0,0.0,0.0,0.0,0.0,0.0,0.0,0.0,0.0,0.0,0.0,0.0,0.0,0.0,0.0,0.0,0.0,0.0,0.0,0.0,0.0,0.0,0.0,0.0,0.0,0.0,0.0,0.0,0.0,0.0,0.0,0.0,0.0,0.0,0.0,0.0,0.0,0.0,0.0,0.0,0.0,0.0,0.0,0.0,0.0,0.0,0.0,0.0,0.0,0.0,0.0,0.0,0.0,0.0,0.0,0.0,0.0,0.0,0.0,0.0,0.0,0.0,0.0,0.0,0.0,0.0,0.0,0.0,0.0,0.0,0.0,0.0,0.0,0.0,0.0,0.0,0.0,0.0,0.0,0.0,0.0,0.0,0.0,0.0,0.0,0.0,0.0,0.0,0.0,0.0,0.0,0.0,0.0,0.0,0.0,0.0,0.0,0.0,0.0,0.0,0.0,0.0,0.0,0.0,0.0,0.0,0.0,0.0,0.0,0.0,0.0,0.0,0.0,0.0,0.0,0.0,0.0,0.0,0.0,0.0,0.0,0.0,0.0,0.0,0.0,0.0,0.0,0.0,0.0,0.0,0.0,0.0,0.0,0.0,0.0,0.0,0.0,0.0,0.0,0.0,0.0,0.0,0.0,0.0,0.0,0.0,0.0,0.0,0.0,0.0,0.0,0.0,0.0,0.0,0.0,0.0,0.0,0.0,0.0,0.0,0.0,0.0,0.0,0.0,0.0,0.0,0.0,0.0,0.0,0.0,0.0,0.0,0.0,0.0,0.0,0.0,0.0,0.0,0.0,0.0,0.0,0.0,0.0,0.0,0.0,0.0,0.0,0.0,0.0,0.0,0.0,0.0,0.0,0.0,0.0,0.0],[0.0,0.0,0.0,0.0,0.0,0.0,0.0,0.0,0.0,0.0,0.0,0.0,0.0,0.0,0.0,0.0,0.0,0.0,0.0,0.0,0.0,0.0,0.0,0.0,0.0,1.0,1.0,1.0,1.0,1.0,1.0,1.0,0.0,0.0,0.0,0.0,0.0,0.0,0.0,0.0,0.0,0.0,0.0,0.0,0.0,0.0,0.0,0.0,0.0,0.0,0.0,0.0,0.0,0.0,0.0,0.0,0.0,0.0,0.0,0.0,0.0,0.0,0.0,0.0,0.0,0.0,0.0,0.0,0.84,1.0,1.0,0.0,0.0,0.0,0.0,0.0,0.0,0.0,0.0,0.0,0.0,0.0,0.0,0.0,0.0,0.0,0.0,0.0,0.0,0.0,0.0,0.0,0.0,0.0,0.0,0.0,0.0,0.0,0.0,0.0,0.0,0.0,0.0,0.0,0.0,0.0,0.0,0.0,0.0,0.0,0.0,0.0,0.0,0.0,0.0,0.0,0.0,0.0,0.0,0.0,0.0,0.0,0.0,0.0,0.0,0.0,0.0,0.0,0.0,0.0,0.0,0.0,0.0,0.0,0.0,0.0,0.0,0.0,0.0,0.0,0.0,0.0,0.0,0.0,0.0,0.0,0.0,0.0,0.0,0.0,0.0,0.0,0.0,0.0,0.0,0.0,0.0,0.0,0.0,0.0,0.0,0.0,0.0,0.0,0.0,0.0,0.0,0.0,0.0,0.0,0.0,0.0,0.0,0.0,0.0,0.0,0.0,0.0,0.0,0.0,0.0,0.0,0.0,0.0,0.0,0.0,0.0,0.0,0.0,0.0,0.0,0.0,0.0,0.0,0.0,0.0,0.0,0.0,0.0,0.0,0.0,0.0,0.0,0.0,0.0,0.0,0.0,0.0,0.0,0.0,0.0,0.0,0.0,0.0,0.0,0.0,0.0,0.0,0.0,0.0,0.0,0.0,0.0,0.0,0.0,0.0,0.0,0.0,0.0,0.0,0.0,0.0,0.0,0.0,0.0,0.0,0.0],[0.0,0.0,0.0,0.0,0.0,0.0,0.0,0.0,0.0,0.0,0.0,0.0,0.0,0.0,0.0,0.0,0.0,0.0,0.0,0.0,0.0,0.0,0.0,0.0,0.0,0.0,1.0,1.0,1.0,1.0,1.0,1.0,1.0,0.0,0.0,1.0,0.0,0.0,0.0,0.0,0.0,0.0,0.0,0.0,0.0,0.0,0.0,0.0,0.0,0.0,0.0,0.0,0.0,0.0,0.0,0.0,0.0,0.0,0.0,0.0,0.0,0.0,0.0,0.0,0.0,0.0,0.0,0.0,0.0,0.0,0.0,0.0,0.0,0.0,0.0,0.0,0.0,0.0,0.0,0.0,0.0,0.0,0.0,0.0,0.0,0.0,0.0,0.0,0.0,0.0,0.0,0.0,0.0,0.0,0.0,0.0,0.0,0.0,0.0,0.0,0.0,0.0,0.0,0.0,0.0,0.0,0.0,0.0,0.0,0.0,0.0,0.0,0.0,0.0,0.0,0.0,0.0,0.0,0.0,0.0,0.0,0.0,0.0,0.0,0.0,0.0,0.0,0.0,0.0,0.0,0.0,0.0,0.0,0.0,0.0,0.0,0.0,0.0,0.0,0.0,0.0,0.0,0.0,0.0,0.0,0.0,0.0,0.0,0.0,0.0,0.0,0.0,0.0,0.0,0.0,0.0,0.0,0.0,0.0,0.0,0.0,0.0,0.0,0.0,0.0,0.0,0.0,0.0,0.0,0.0,0.0,0.0,0.0,0.0,0.0,0.0,0.0,0.0,0.0,0.0,0.0,0.0,0.0,0.0,0.0,0.0,0.0,0.0,0.0,0.0,0.0,0.0,0.0,0.0,0.0,0.0,0.0,0.0,0.0,0.0,0.0,0.0,0.0,0.0,0.0,0.0,0.0,0.0,0.0,0.0,0.0,0.0,0.0,0.0,0.0,0.0,0.0,0.0,0.0,0.0,0.0,0.0,0.0,0.0,0.0,0.0,0.0,0.0,0.0,0.0,0.0,0.0,0.0,0.0,0.0,0.0,0.0],[0.0,0.0,0.0,0.0,0.0,0.0,0.0,0.0,0.0,0.0,0.0,0.0,0.0,0.0,0.0,0.0,0.0,0.0,0.0,0.0,0.0,0.0,1.0,0.0,0.0,1.0,1.0,0.02,0.0,1.0,1.0,1.0,1.0,0.05,0.0,1.0,1.0,0.0,0.0,0.0,0.0,0.0,0.0,0.0,0.0,0.0,0.0,0.0,0.0,0.0,0.0,0.0,0.0,0.0,0.0,0.0,0.0,0.0,0.0,0.0,0.0,0.0,0.0,0.0,0.0,0.0,0.0,0.0,1.0,0.96,0.0,0.0,0.0,0.0,0.0,0.0,0.0,0.0,0.0,0.0,0.0,0.0,0.0,0.0,0.0,0.0,0.0,0.0,0.0,0.0,0.0,0.0,0.0,0.0,0.0,0.0,0.0,0.0,0.0,0.0,0.0,0.0,0.0,0.0,0.0,0.0,0.0,0.0,0.0,0.0,0.0,0.0,0.0,0.0,0.0,0.0,0.0,0.0,0.0,0.0,0.0,0.0,0.0,0.0,0.0,0.0,0.0,0.0,0.0,0.0,0.0,0.0,0.0,0.0,0.0,0.0,0.0,0.0,0.0,0.0,0.0,0.0,0.0,0.0,0.0,0.0,0.0,0.0,0.0,0.0,0.0,0.0,0.0,0.0,0.0,0.0,0.0,0.0,0.0,0.0,0.0,0.0,0.0,0.0,0.0,0.0,0.0,0.0,0.0,0.0,0.0,0.0,0.0,0.0,0.0,0.0,0.0,0.0,0.0,0.0,0.0,0.0,0.0,0.0,0.0,0.0,0.0,0.0,0.0,0.0,0.0,0.0,0.0,0.0,0.0,0.0,0.0,0.0,0.0,0.0,0.0,0.0,0.0,0.0,0.0,0.0,0.0,0.0,0.0,0.0,0.0,0.0,0.0,0.0,0.0,0.0,0.0,0.0,0.0,0.0,0.0,0.0,0.0,0.0,0.0,0.0,0.0,0.0,0.0,0.0,0.0,0.0,0.0,0.0,0.0,0.0,0.0],[0.0,0.0,0.0,0.0,0.0,0.0,0.0,0.0,0.0,0.0,0.0,0.0,0.0,0.0,0.0,0.0,0.0,0.0,0.0,0.0,0.0,0.0,0.0,0.0,0.0,0.0,1.0,0.0,0.0,0.0,1.0,1.0,1.0,1.0,1.0,1.0,1.0,0.0,0.0,0.0,0.0,0.0,0.0,0.0,0.0,0.0,0.0,0.0,0.0,0.0,0.0,0.0,0.0,0.0,0.0,0.0,0.0,0.0,0.0,0.0,0.0,0.0,0.0,0.0,0.0,0.0,0.0,0.0,0.0,0.0,0.0,0.0,0.0,0.0,0.0,0.0,0.0,0.0,0.0,0.0,0.0,0.0,0.0,0.0,0.0,0.0,0.0,0.0,0.0,0.0,0.0,0.0,0.0,0.0,0.0,0.0,0.0,0.0,0.0,0.0,0.0,0.0,0.0,0.0,0.0,0.0,0.0,0.0,0.0,0.0,0.0,0.0,0.0,0.0,0.0,0.0,0.0,0.0,0.0,0.0,0.0,0.0,0.0,0.0,0.0,0.0,0.0,0.0,0.0,0.0,0.0,0.0,0.0,0.0,0.0,0.0,0.0,0.0,0.0,0.0,0.0,0.0,0.0,0.0,0.0,0.0,0.0,0.0,0.0,0.0,0.0,0.0,0.0,0.0,0.0,0.0,0.0,0.0,0.0,0.0,0.0,0.0,0.0,0.0,0.0,0.0,0.0,0.0,0.0,0.0,0.0,0.0,0.0,0.0,0.0,0.0,0.0,0.0,0.0,0.0,0.0,0.0,0.0,0.0,0.0,0.0,0.0,0.0,0.0,0.0,0.0,0.0,0.0,0.0,0.0,0.0,0.0,0.0,0.0,0.0,0.0,0.0,0.0,0.0,0.0,0.0,0.0,0.0,0.0,0.0,0.0,0.0,0.0,0.0,0.0,0.0,0.0,0.0,0.0,0.0,0.0,0.0,0.0,0.0,0.0,0.0,0.0,0.0,0.0,0.0,0.0,0.0,0.0,0.0,0.0,0.0,0.0],[0.0,0.0,0.0,0.0,0.0,0.0,0.0,0.0,0.0,0.0,0.0,0.0,0.0,0.0,0.0,0.0,0.0,0.0,0.0,0.0,0.0,0.0,0.0,0.0,0.0,0.0,0.0,0.0,0.0,0.0,0.0,0.05,1.0,1.0,1.0,1.0,1.0,1.0,0.0,0.0,0.0,0.0,0.0,0.0,1.0,0.0,0.0,1.0,1.0,0.0,0.0,0.94,0.0,0.0,0.0,0.0,0.0,0.0,0.0,0.0,0.0,0.0,0.0,0.0,0.0,0.0,0.0,0.0,0.0,0.0,0.0,0.0,0.0,0.0,0.0,0.0,0.0,0.0,0.0,0.0,0.0,0.0,0.0,0.0,0.0,0.0,0.0,0.0,0.0,0.0,0.0,0.0,0.0,0.0,0.0,0.0,0.0,0.0,0.0,0.0,0.0,0.0,0.0,0.0,0.0,0.0,0.0,0.0,0.0,0.0,0.0,0.0,0.0,0.0,0.0,0.0,0.0,0.0,0.0,0.0,0.0,0.0,0.0,0.0,0.0,0.0,0.0,0.0,0.0,0.0,0.0,0.0,0.0,0.0,0.0,0.0,0.0,0.0,0.0,0.0,0.0,0.0,0.0,0.0,0.0,0.0,0.0,0.0,0.0,0.0,0.0,0.0,0.0,0.0,0.0,0.0,0.0,0.0,0.0,0.0,0.0,0.0,0.0,0.0,0.0,0.0,0.0,0.0,0.0,0.0,0.0,0.0,0.0,0.0,0.0,0.0,0.0,0.0,0.0,0.0,0.0,0.0,0.0,0.0,0.0,0.0,0.0,0.0,0.0,0.0,0.0,0.0,0.0,0.0,0.0,0.0,0.0,0.0,0.0,0.0,0.0,0.0,0.0,0.0,0.0,0.0,0.0,0.0,0.0,0.0,0.0,0.0,0.0,0.0,0.0,0.0,0.0,0.0,0.0,0.0,0.0,0.0,0.0,0.0,0.0,0.0,0.0,0.0,0.0,0.0,0.0,0.0,0.0,0.0,0.0,0.0,0.0],[0.0,0.0,0.0,0.0,0.0,0.0,0.0,0.0,0.0,0.0,0.0,0.0,0.0,0.0,0.0,0.0,0.0,0.0,0.0,0.0,0.0,0.0,0.0,0.0,0.0,0.0,0.0,0.0,0.0,0.0,0.0,0.0,1.0,1.0,1.0,1.0,1.0,1.0,1.0,0.0,0.0,0.0,0.0,0.01,1.0,0.0,0.0,0.01,0.0,0.0,0.0,0.0,0.0,0.0,0.0,0.0,0.0,0.0,0.0,0.0,0.0,0.0,0.0,0.0,0.0,0.0,0.0,0.0,0.0,0.0,0.0,0.0,0.0,0.0,0.0,0.0,0.0,0.0,0.0,0.0,0.0,0.0,0.0,0.0,0.0,0.0,0.0,0.0,0.0,0.0,0.0,0.0,0.0,0.0,0.0,0.0,0.0,0.0,0.0,0.0,0.0,0.0,0.0,0.0,0.0,0.0,0.0,0.0,0.0,0.0,0.0,0.0,0.0,0.0,0.0,0.0,0.0,0.0,0.0,0.0,0.0,0.0,0.0,0.0,0.0,0.0,0.0,0.0,0.0,0.0,0.0,0.0,0.0,0.0,0.0,0.0,0.0,0.0,0.0,0.0,0.0,0.0,0.0,0.0,0.0,0.0,0.0,0.0,0.0,0.0,0.0,0.0,0.0,0.0,0.0,0.0,0.0,0.0,0.0,0.0,0.0,0.0,0.0,0.0,0.0,0.0,0.0,0.0,0.0,0.0,0.0,0.0,0.0,0.0,0.0,0.0,0.0,0.0,0.0,0.0,0.0,0.0,0.0,0.0,0.0,0.0,0.0,0.0,0.0,0.0,0.0,0.0,0.0,0.0,0.0,0.0,0.0,0.0,0.0,0.0,0.0,0.0,0.0,0.0,0.0,0.0,0.0,0.0,0.0,0.0,0.0,0.0,0.0,0.0,0.0,0.0,0.0,0.0,0.0,0.0,0.0,0.0,0.0,0.0,0.0,0.0,0.0,0.0,0.0,0.0,0.0,0.0,0.0,0.0,0.0,0.0,0.0],[0.0,0.0,0.0,0.0,0.0,0.0,0.0,0.0,0.0,0.0,0.0,0.0,0.0,0.0,0.0,0.0,0.0,0.0,0.0,0.0,0.0,0.0,0.0,0.0,0.0,0.0,0.0,0.0,0.0,0.0,1.0,1.0,1.0,1.0,1.0,1.0,1.0,1.0,1.0,1.0,0.0,0.0,0.0,0.0,0.0,0.0,0.0,0.0,0.0,0.0,0.0,0.0,0.0,0.0,0.0,0.0,0.0,0.0,0.0,0.0,0.0,0.0,0.0,0.0,0.0,0.0,0.0,0.0,0.0,0.0,0.0,0.0,0.0,0.0,0.0,0.0,0.0,0.0,0.0,0.0,0.0,0.0,0.0,0.0,0.0,0.0,0.0,0.0,0.0,0.0,0.0,0.0,0.0,0.0,0.0,0.0,0.0,0.0,0.0,0.0,0.0,0.0,0.0,0.0,0.0,0.0,0.0,0.0,0.0,0.0,0.0,0.0,0.0,0.0,0.0,0.0,0.0,0.0,0.0,0.0,0.0,0.0,0.0,0.0,0.0,0.0,0.0,0.0,0.0,0.0,0.0,0.0,0.0,0.0,0.0,0.0,0.0,0.0,0.0,0.0,0.0,0.0,0.0,0.0,0.0,0.0,0.0,0.0,0.0,0.0,0.0,0.0,0.0,0.0,0.0,0.0,0.0,0.0,0.0,0.0,0.0,0.0,0.0,0.0,0.0,0.0,0.0,0.0,0.0,0.0,0.0,0.0,0.0,0.0,0.0,0.0,0.0,0.0,0.0,0.0,0.0,0.0,0.0,0.0,0.0,0.0,0.0,0.0,0.0,0.0,0.0,0.0,0.0,0.0,0.0,0.0,0.0,0.0,0.0,0.0,0.0,0.0,0.0,0.0,0.0,0.0,0.0,0.0,0.0,0.0,0.0,0.0,0.0,0.0,0.0,0.0,0.0,0.0,0.0,0.0,0.0,0.0,0.0,0.0,0.0,0.0,0.0,0.0,0.0,0.0,0.0,0.0,0.0,0.0,0.0,0.0,0.0],[0.0,0.0,0.0,0.0,0.0,0.0,0.0,0.0,0.0,0.0,0.0,0.0,0.0,0.0,0.0,0.0,0.0,0.0,0.0,0.0,0.0,0.0,1.0,0.0,0.0,0.0,0.0,0.0,0.0,0.0,0.0,1.0,1.0,1.0,1.0,1.0,1.0,1.0,1.0,1.0,1.0,0.0,0.01,0.0,0.0,0.0,0.0,1.0,0.0,0.0,0.0,0.0,0.0,0.0,0.0,0.0,0.0,0.0,0.0,0.0,0.0,0.0,0.0,0.0,0.0,1.0,0.0,0.0,1.0,0.0,0.0,0.0,0.0,0.0,0.0,0.0,0.0,0.0,0.0,0.0,0.0,0.0,0.0,0.0,0.0,0.0,0.0,0.0,0.0,0.0,0.0,0.0,0.0,0.0,0.0,0.0,0.0,0.0,0.0,0.0,0.0,0.0,0.0,0.0,0.0,0.0,0.0,0.0,0.0,0.0,0.0,0.0,0.0,0.0,0.0,0.0,0.0,0.0,0.0,0.0,0.0,0.0,0.0,0.0,0.0,0.0,0.0,0.0,0.0,0.0,0.0,0.0,0.0,0.0,0.0,0.0,0.0,0.0,0.0,0.0,0.0,0.0,0.0,0.0,0.0,0.0,0.0,0.0,0.0,0.0,0.0,0.0,0.0,0.0,0.0,0.0,0.0,0.0,0.0,0.0,0.0,0.0,0.0,0.0,0.0,0.0,0.0,0.0,0.0,0.0,0.0,0.0,0.0,0.0,0.0,0.0,0.0,0.0,0.0,0.0,0.0,0.0,0.0,0.0,0.0,0.0,0.0,0.0,0.0,0.0,0.0,0.0,0.0,0.0,0.0,0.0,0.0,0.0,0.0,0.0,0.0,0.0,0.0,0.0,0.0,0.0,0.0,0.0,0.0,0.0,0.0,0.0,0.0,0.0,0.0,0.0,0.0,0.0,0.0,0.0,0.0,0.0,0.0,0.0,0.0,0.0,0.0,0.0,0.0,0.0,0.0,0.0,0.0,0.0,0.0,0.0,0.0],[0.0,0.0,0.0,0.0,0.0,0.0,0.0,0.0,0.0,0.0,0.0,0.0,0.0,0.0,0.0,0.0,0.0,0.0,0.0,0.0,0.0,0.0,0.0,0.0,0.0,0.0,0.0,0.0,0.0,0.0,0.0,0.0,0.0,1.0,1.0,1.0,1.0,1.0,1.0,1.0,1.0,1.0,1.0,1.0,1.0,0.0,1.0,1.0,0.0,0.0,0.0,0.0,0.0,0.0,0.0,0.0,0.0,0.0,0.0,0.0,0.0,0.0,0.0,0.0,0.0,0.0,0.0,0.0,0.0,0.0,0.0,0.0,0.0,0.0,0.0,0.0,0.0,0.0,0.0,0.0,0.0,0.0,0.0,0.0,0.0,0.0,0.0,0.0,0.0,0.0,0.0,0.0,0.0,0.0,0.0,0.0,0.0,0.0,0.0,0.0,0.0,0.0,0.0,0.0,0.0,0.0,0.0,0.0,0.0,0.0,0.0,0.0,0.0,0.0,0.0,0.0,0.0,0.0,0.0,0.0,0.0,0.0,0.0,0.0,0.0,0.0,0.0,0.0,0.0,0.0,0.0,0.0,0.0,0.0,0.0,0.0,0.0,0.0,0.0,0.0,0.0,0.0,0.0,0.0,0.0,0.0,0.0,0.0,0.0,0.0,0.0,0.0,0.0,0.0,0.0,0.0,0.0,0.0,0.0,0.0,0.0,0.0,0.0,0.0,0.0,0.0,0.0,0.0,0.0,0.0,0.0,0.0,0.0,0.0,0.0,0.0,0.0,0.0,0.0,0.0,0.0,0.0,0.0,0.0,0.0,0.0,0.0,0.0,0.0,0.0,0.0,0.0,0.0,0.0,0.0,0.0,0.0,0.0,0.0,0.0,0.0,0.0,0.0,0.0,0.0,0.0,0.0,0.0,0.0,0.0,0.0,0.0,0.0,0.0,0.0,0.0,0.0,0.0,0.0,0.0,0.0,0.0,0.0,0.0,0.0,0.0,0.0,0.0,0.0,0.0,0.0,0.0,0.0,0.0,0.0,0.0,0.0],[0.0,0.0,0.0,0.0,0.0,0.0,0.0,0.0,0.0,0.0,0.0,0.0,0.0,0.0,0.0,0.0,0.0,0.0,0.0,0.0,0.0,0.0,0.0,0.0,0.0,0.0,0.0,0.0,0.0,0.0,0.0,0.0,0.0,0.0,1.0,1.0,1.0,1.0,1.0,1.0,1.0,1.0,0.0,0.01,0.0,0.0,0.0,0.0,0.0,0.0,0.0,0.0,0.0,0.0,0.0,0.0,0.0,0.0,0.0,0.0,0.0,0.0,0.0,0.0,0.0,0.0,0.0,0.0,0.0,0.0,0.0,0.0,0.0,0.0,0.0,0.0,0.0,0.0,0.0,0.0,0.0,0.0,0.0,0.0,0.0,0.0,0.0,0.0,0.0,0.0,0.0,0.0,0.0,0.0,0.0,0.0,0.0,0.0,0.0,0.0,0.0,0.0,0.0,0.0,0.0,0.0,0.0,0.0,0.0,0.0,0.0,0.0,0.0,0.0,0.0,0.0,0.0,0.0,0.0,0.0,0.0,0.0,0.0,0.0,0.0,0.0,0.0,0.0,0.0,0.0,0.0,0.0,0.0,0.0,0.0,0.0,0.0,0.0,0.0,0.0,0.0,0.0,0.0,0.0,0.0,0.0,0.0,0.0,0.0,0.0,0.0,0.0,0.0,0.0,0.0,0.0,0.0,0.0,0.0,0.0,0.0,0.0,0.0,0.0,0.0,0.0,0.0,0.0,0.0,0.0,0.0,0.0,0.0,0.0,0.0,0.0,0.0,0.0,0.0,0.0,0.0,0.0,0.0,0.0,0.0,0.0,0.0,0.0,0.0,0.0,0.0,0.0,0.0,0.0,0.0,0.0,0.0,0.0,0.0,0.0,0.0,0.0,0.0,0.0,0.0,0.0,0.0,0.0,0.0,0.0,0.0,0.0,0.0,0.0,0.0,0.0,0.0,0.0,0.0,0.0,0.0,0.0,0.0,0.0,0.0,0.0,0.0,0.0,0.0,0.0,0.0,0.0,0.0,0.0,0.0,0.0,0.0],[0.0,0.0,0.0,0.0,0.0,0.0,0.0,0.0,0.0,0.0,0.0,0.0,0.0,0.0,0.0,0.0,0.0,0.0,0.0,0.0,0.0,0.0,0.0,0.0,0.0,0.0,0.0,0.0,0.0,0.0,0.0,0.0,0.0,0.0,0.0,1.0,1.0,1.0,1.0,1.0,1.0,1.0,0.0,0.0,0.0,0.0,0.0,0.0,0.0,0.0,0.0,0.0,0.0,0.0,0.0,0.0,0.0,0.0,0.0,0.0,0.0,0.0,0.0,0.0,1.0,0.0,0.0,0.0,1.0,0.0,0.0,0.0,0.0,0.0,0.0,0.0,0.0,0.0,0.0,0.0,0.0,0.0,0.0,0.0,0.0,0.0,0.0,0.0,0.0,0.0,0.0,0.0,0.0,0.0,0.0,0.0,0.0,0.0,0.0,0.0,0.0,0.0,0.0,0.0,0.0,0.0,0.0,0.0,0.0,0.0,0.0,0.0,0.0,0.0,0.0,0.0,0.0,0.0,0.0,0.0,0.0,0.0,0.0,0.0,0.0,0.0,0.0,0.0,0.0,0.0,0.0,0.0,0.0,0.0,0.0,0.0,0.0,0.0,0.0,0.0,0.0,0.0,0.0,0.0,0.0,0.0,0.0,0.0,0.0,0.0,0.0,0.0,0.0,0.0,0.0,0.0,0.0,0.0,0.0,0.0,0.0,0.0,0.0,0.0,0.0,0.0,0.0,0.0,0.0,0.0,0.0,0.0,0.0,0.0,0.0,0.0,0.0,0.0,0.0,0.0,0.0,0.0,0.0,0.0,0.0,0.0,0.0,0.0,0.0,0.0,0.0,0.0,0.0,0.0,0.0,0.0,0.0,0.0,0.0,0.0,0.0,0.0,0.0,0.0,0.0,0.0,0.0,0.0,0.0,0.0,0.0,0.0,0.0,0.0,0.0,0.0,0.0,0.0,0.0,0.0,0.0,0.0,0.0,0.0,0.0,0.0,0.0,0.0,0.0,0.0,0.0,0.0,0.0,0.0,0.0,0.0,0.0],[0.0,0.0,0.0,0.0,0.0,0.0,0.0,0.0,0.0,0.0,0.0,0.0,0.0,0.0,0.0,0.0,0.0,0.0,0.0,0.0,0.0,0.0,0.0,0.0,0.0,0.0,0.0,0.0,0.0,0.0,0.0,0.0,0.0,0.0,0.0,0.0,1.0,1.0,1.0,1.0,1.0,1.0,1.0,0.18,0.0,0.0,0.0,1.0,0.0,0.0,0.0,0.0,0.0,0.0,0.0,0.0,0.0,0.0,0.0,0.0,0.0,1.0,0.0,0.0,1.0,1.0,0.0,0.0,1.0,0.0,0.0,0.0,0.0,0.0,0.0,0.0,0.0,0.0,0.0,0.0,0.0,0.0,0.0,0.0,0.0,0.0,0.0,0.0,0.0,0.0,0.0,0.0,0.0,0.0,0.0,0.0,0.0,0.0,0.0,0.0,0.0,0.0,0.0,0.0,0.0,0.0,0.0,0.0,0.0,0.0,0.0,0.0,0.0,0.0,0.0,0.0,0.0,0.0,0.0,0.0,0.0,0.0,0.0,0.0,0.0,0.0,0.0,0.0,0.0,0.0,0.0,0.0,0.0,0.0,0.0,0.0,0.0,0.0,0.0,0.0,0.0,0.0,0.0,0.0,0.0,0.0,0.0,0.0,0.0,0.0,0.0,0.0,0.0,0.0,0.0,0.0,0.0,0.0,0.0,0.0,0.0,0.0,0.0,0.0,0.0,0.0,0.0,0.0,0.0,0.0,0.0,0.0,0.0,0.0,0.0,0.0,0.0,0.0,0.0,0.0,0.0,0.0,0.0,0.0,0.0,0.0,0.0,0.0,0.0,0.0,0.0,0.0,0.0,0.0,0.0,0.0,0.0,0.0,0.0,0.0,0.0,0.0,0.0,0.0,0.0,0.0,0.0,0.0,0.0,0.0,0.0,0.0,0.0,0.0,0.0,0.0,0.0,0.0,0.0,0.0,0.0,0.0,0.0,0.0,0.0,0.0,0.0,0.0,0.0,0.0,0.0,0.0,0.0,0.0,0.0,0.0,0.0],[0.0,0.0,0.0,0.0,0.0,0.0,0.0,0.0,0.0,0.0,0.0,0.0,0.0,0.0,0.0,0.0,0.0,0.0,0.0,0.0,0.0,0.0,0.0,0.0,0.0,0.0,0.0,0.0,0.0,0.0,0.0,0.0,0.0,0.0,0.0,0.0,0.0,1.0,1.0,1.0,1.0,1.0,1.0,1.0,0.0,0.0,0.0,0.0,0.0,0.0,0.0,0.0,0.0,0.0,0.0,0.0,0.0,0.0,0.0,0.0,0.0,0.0,0.0,0.0,0.0,0.0,0.0,0.0,0.0,0.0,0.0,0.0,0.0,0.0,0.0,0.0,0.0,0.0,0.0,0.0,0.0,0.0,0.0,0.0,0.0,0.0,0.0,0.0,0.0,0.0,0.0,0.0,0.0,0.0,0.0,0.0,0.0,0.0,0.0,0.0,0.0,0.0,0.0,0.0,0.0,0.0,0.0,0.0,0.0,0.0,0.0,0.0,0.0,0.0,0.0,0.0,0.0,0.0,0.0,0.0,0.0,0.0,0.0,0.0,0.0,0.0,0.0,0.0,0.0,0.0,0.0,0.0,0.0,0.0,0.0,0.0,0.0,0.0,0.0,0.0,0.0,0.0,0.0,0.0,0.0,0.0,0.0,0.0,0.0,0.0,0.0,0.0,0.0,0.0,0.0,0.0,0.0,0.0,0.0,0.0,0.0,0.0,0.0,0.0,0.0,0.0,0.0,0.0,0.0,0.0,0.0,0.0,0.0,0.0,0.0,0.0,0.0,0.0,0.0,0.0,0.0,0.0,0.0,0.0,0.0,0.0,0.0,0.0,0.0,0.0,0.0,0.0,0.0,0.0,0.0,0.0,0.0,0.0,0.0,0.0,0.0,0.0,0.0,0.0,0.0,0.0,0.0,0.0,0.0,0.0,0.0,0.0,0.0,0.0,0.0,0.0,0.0,0.0,0.0,0.0,0.0,0.0,0.0,0.0,0.0,0.0,0.0,0.0,0.0,0.0,0.0,0.0,0.0,0.0,0.0,0.0,0.0],[0.0,0.0,0.0,0.0,0.0,0.0,0.0,0.0,0.0,0.0,0.0,0.0,0.0,0.0,0.0,0.0,0.0,0.0,0.0,0.0,0.0,0.0,0.0,0.0,0.0,0.0,0.0,0.0,0.0,0.0,0.0,0.0,0.0,0.0,0.0,0.0,0.01,1.0,0.0,0.0,1.0,1.0,1.0,1.0,0.03,0.0,1.0,1.0,0.0,0.0,0.0,0.0,0.0,0.0,0.0,0.0,0.0,0.0,0.0,0.0,0.0,0.11,0.0,0.0,0.0,0.0,0.0,0.0,0.0,0.0,0.0,0.0,0.0,0.0,0.0,0.0,0.0,0.0,0.0,0.0,0.0,0.0,0.0,0.0,0.0,0.0,0.0,0.0,0.0,0.0,0.0,0.0,0.0,0.0,0.0,0.0,0.0,0.0,0.0,0.0,0.0,0.0,0.0,0.0,0.0,0.0,0.0,0.0,0.0,0.0,0.0,0.0,0.0,0.0,0.0,0.0,0.0,0.0,0.0,0.0,0.0,0.0,0.0,0.0,0.0,0.0,0.0,0.0,0.0,0.0,0.0,0.0,0.0,0.0,0.0,0.0,0.0,0.0,0.0,0.0,0.0,0.0,0.0,0.0,0.0,0.0,0.0,0.0,0.0,0.0,0.0,0.0,0.0,0.0,0.0,0.0,0.0,0.0,0.0,0.0,0.0,0.0,0.0,0.0,0.0,0.0,0.0,0.0,0.0,0.0,0.0,0.0,0.0,0.0,0.0,0.0,0.0,0.0,0.0,0.0,0.0,0.0,0.0,0.0,0.0,0.0,0.0,0.0,0.0,0.0,0.0,0.0,0.0,0.0,0.0,0.0,0.0,0.0,0.0,0.0,0.0,0.0,0.0,0.0,0.0,0.0,0.0,0.0,0.0,0.0,0.0,0.0,0.0,0.0,0.0,0.0,0.0,0.0,0.0,0.0,0.0,0.0,0.0,0.0,0.0,0.0,0.0,0.0,0.0,0.0,0.0,0.0,0.0,0.0,0.0,0.0,0.0],[0.0,0.0,0.0,0.0,0.0,0.0,0.0,0.0,0.0,0.0,0.0,0.0,0.0,0.0,0.0,0.0,0.0,0.0,0.0,0.0,0.0,0.0,0.0,0.0,0.0,0.0,0.0,0.0,0.0,0.0,0.0,0.0,0.0,0.0,0.01,0.0,0.0,1.0,0.01,0.0,0.18,1.0,1.0,1.0,1.0,1.0,1.0,1.0,0.0,0.0,0.0,0.0,0.0,0.0,0.0,0.0,0.0,0.0,0.0,0.0,0.0,0.0,0.0,0.0,0.0,0.0,0.0,0.0,0.0,0.0,0.0,0.0,0.0,0.0,0.0,0.0,0.0,0.0,0.0,0.0,0.0,0.0,0.0,0.0,0.0,0.0,0.0,0.0,0.0,0.0,0.0,0.0,0.0,0.0,0.0,0.0,0.0,0.0,0.0,0.0,0.0,0.0,0.0,0.0,0.0,0.0,0.0,0.0,0.0,0.0,0.0,0.0,0.0,0.0,0.0,0.0,0.0,0.0,0.0,0.0,0.0,0.0,0.0,0.0,0.0,0.0,0.0,0.0,0.0,0.0,0.0,0.0,0.0,0.0,0.0,0.0,0.0,0.0,0.0,0.0,0.0,0.0,0.0,0.0,0.0,0.0,0.0,0.0,0.0,0.0,0.0,0.0,0.0,0.0,0.0,0.0,0.0,0.0,0.0,0.0,0.0,0.0,0.0,0.0,0.0,0.0,0.0,0.0,0.0,0.0,0.0,0.0,0.0,0.0,0.0,0.0,0.0,0.0,0.0,0.0,0.0,0.0,0.0,0.0,0.0,0.0,0.0,0.0,0.0,0.0,0.0,0.0,0.0,0.0,0.0,0.0,0.0,0.0,0.0,0.0,0.0,0.0,0.0,0.0,0.0,0.0,0.0,0.0,0.0,0.0,0.0,0.0,0.0,0.0,0.0,0.0,0.0,0.0,0.0,0.0,0.0,0.0,0.0,0.0,0.0,0.0,0.0,0.0,0.0,0.0,0.0,0.0,0.0,0.0,0.0,0.0,0.0],[0.0,0.0,0.0,0.0,0.0,0.0,0.0,0.0,0.0,0.0,0.0,0.0,0.0,0.0,0.0,0.0,0.0,0.0,0.0,0.0,0.0,0.0,0.0,0.0,0.0,0.0,0.0,0.0,0.0,0.0,0.0,0.0,0.0,1.0,1.0,0.0,0.0,1.0,0.0,0.0,0.0,0.0,0.03,1.0,1.0,1.0,1.0,1.0,1.0,0.0,0.0,0.0,0.0,0.0,0.0,0.0,0.0,0.0,0.0,0.0,0.0,0.0,0.0,0.0,0.0,0.0,0.0,0.0,0.0,0.0,0.0,0.0,0.0,0.0,0.0,0.0,0.0,0.0,0.0,0.0,0.0,0.0,0.0,0.0,0.0,0.0,0.0,0.0,0.0,0.0,0.0,0.0,0.0,0.0,0.0,0.0,0.0,0.0,0.0,0.0,0.0,0.0,0.0,0.0,0.0,0.0,0.0,0.0,0.0,0.0,0.0,0.0,0.0,0.0,0.0,0.0,0.0,0.0,0.0,0.0,0.0,0.0,0.0,0.0,0.0,0.0,0.0,0.0,0.0,0.0,0.0,0.0,0.0,0.0,0.0,0.0,0.0,0.0,0.0,0.0,0.0,0.0,0.0,0.0,0.0,0.0,0.0,0.0,0.0,0.0,0.0,0.0,0.0,0.0,0.0,0.0,0.0,0.0,0.0,0.0,0.0,0.0,0.0,0.0,0.0,0.0,0.0,0.0,0.0,0.0,0.0,0.0,0.0,0.0,0.0,0.0,0.0,0.0,0.0,0.0,0.0,0.0,0.0,0.0,0.0,0.0,0.0,0.0,0.0,0.0,0.0,0.0,0.0,0.0,0.0,0.0,0.0,0.0,0.0,0.0,0.0,0.0,0.0,0.0,0.0,0.0,0.0,0.0,0.0,0.0,0.0,0.0,0.0,0.0,0.0,0.0,0.0,0.0,0.0,0.0,0.0,0.0,0.0,0.0,0.0,0.0,0.0,0.0,0.0,0.0,0.0,0.0,0.0,0.0,0.0,0.0,0.0],[0.0,0.0,0.0,0.0,0.0,0.0,0.0,0.0,0.0,0.0,0.0,0.0,0.0,0.0,0.0,0.0,0.0,0.0,0.0,0.0,0.0,0.0,0.0,0.0,0.0,0.0,0.0,0.0,0.0,0.0,0.0,0.0,0.0,0.0,0.0,0.0,0.0,0.0,0.0,0.0,0.0,0.0,0.0,1.0,1.0,1.0,1.0,1.0,1.0,1.0,0.0,0.0,0.0,0.0,0.0,0.0,0.0,0.0,0.0,0.0,0.0,0.0,0.0,0.0,0.0,0.0,0.0,0.0,0.0,0.0,0.0,0.0,0.0,0.0,0.0,0.0,0.0,0.0,0.0,0.0,0.0,0.0,0.0,0.0,0.0,0.0,0.0,0.0,0.0,0.0,0.0,0.0,0.0,0.0,0.0,0.0,0.0,0.0,0.0,0.0,0.0,0.0,0.0,0.0,0.0,0.0,0.0,0.0,0.0,0.0,0.0,0.0,0.0,0.0,0.0,0.0,0.0,0.0,0.0,0.0,0.0,0.0,0.0,0.0,0.0,0.0,0.0,0.0,0.0,0.0,0.0,0.0,0.0,0.0,0.0,0.0,0.0,0.0,0.0,0.0,0.0,0.0,0.0,0.0,0.0,0.0,0.0,0.0,0.0,0.0,0.0,0.0,0.0,0.0,0.0,0.0,0.0,0.0,0.0,0.0,0.0,0.0,0.0,0.0,0.0,0.0,0.0,0.0,0.0,0.0,0.0,0.0,0.0,0.0,0.0,0.0,0.0,0.0,0.0,0.0,0.0,0.0,0.0,0.0,0.0,0.0,0.0,0.0,0.0,0.0,0.0,0.0,0.0,0.0,0.0,0.0,0.0,0.0,0.0,0.0,0.0,0.0,0.0,0.0,0.0,0.0,0.0,0.0,0.0,0.0,0.0,0.0,0.0,0.0,0.0,0.0,0.0,0.0,0.0,0.0,0.0,0.0,0.0,0.0,0.0,0.0,0.0,0.0,0.0,0.0,0.0,0.0,0.0,0.0,0.0,0.0,0.0],[0.0,0.0,0.0,0.0,0.0,0.0,0.0,0.0,0.0,0.0,0.0,0.0,0.0,0.0,0.0,0.0,0.0,0.0,0.0,0.0,0.0,0.0,0.0,0.0,0.0,0.0,0.0,0.0,0.0,0.0,0.0,0.0,0.0,0.0,0.0,0.0,0.0,1.0,0.0,0.0,0.0,0.0,1.0,1.0,1.0,1.0,1.0,1.0,1.0,1.0,1.0,0.0,0.0,0.0,0.0,1.0,0.0,0.0,0.0,0.0,0.0,0.0,0.0,0.0,0.0,0.0,0.0,0.0,0.0,0.0,0.0,0.0,0.0,0.0,0.0,0.0,0.0,0.0,0.0,0.0,0.0,0.0,0.0,0.0,0.0,0.0,0.0,0.0,0.0,0.0,0.0,0.0,0.0,0.0,0.0,0.0,0.0,0.0,0.0,0.0,0.0,0.0,0.0,0.0,0.0,0.0,0.0,0.0,0.0,0.0,0.0,0.0,0.0,0.0,0.0,0.0,0.0,0.0,0.0,0.0,0.0,0.0,0.0,0.0,0.0,0.0,0.0,0.0,0.0,0.0,0.0,0.0,0.0,0.0,0.0,0.0,0.0,0.0,0.0,0.0,0.0,0.0,0.0,0.0,0.0,0.0,0.0,0.0,0.0,0.0,0.0,0.0,0.0,0.0,0.0,0.0,0.0,0.0,0.0,0.0,0.0,0.0,0.0,0.0,0.0,0.0,0.0,0.0,0.0,0.0,0.0,0.0,0.0,0.0,0.0,0.0,0.0,0.0,0.0,0.0,0.0,0.0,0.0,0.0,0.0,0.0,0.0,0.0,0.0,0.0,0.0,0.0,0.0,0.0,0.0,0.0,0.0,0.0,0.0,0.0,0.0,0.0,0.0,0.0,0.0,0.0,0.0,0.0,0.0,0.0,0.0,0.0,0.0,0.0,0.0,0.0,0.0,0.0,0.0,0.0,0.0,0.0,0.0,0.0,0.0,0.0,0.0,0.0,0.0,0.0,0.0,0.0,0.0,0.0,0.0,0.0,0.0],[0.0,0.0,0.0,0.0,0.0,0.0,0.0,0.0,0.0,0.0,0.0,0.0,0.0,0.0,0.0,0.0,0.0,0.0,0.0,0.0,0.0,0.0,0.0,0.0,0.0,0.0,0.0,0.0,0.0,0.0,0.0,0.0,0.0,1.0,0.01,0.0,1.0,1.0,0.0,0.0,1.0,0.0,1.0,1.0,1.0,1.0,1.0,1.0,1.0,1.0,1.0,1.0,0.0,0.0,0.0,0.0,0.0,0.0,0.0,0.0,0.0,0.0,0.0,0.0,0.0,0.0,0.0,0.0,0.0,0.0,0.0,0.0,0.0,0.0,0.0,0.0,0.0,0.0,0.0,0.0,0.0,0.0,0.0,0.0,0.0,0.0,0.0,0.0,0.0,0.0,0.0,0.0,0.0,0.0,0.0,0.0,0.0,0.0,0.0,0.0,0.0,0.0,0.0,0.0,0.0,0.0,0.0,0.0,0.0,0.0,0.0,0.0,0.0,0.0,0.0,0.0,0.0,0.0,0.0,0.0,0.0,0.0,0.0,0.0,0.0,0.0,0.0,0.0,0.0,0.0,0.0,0.0,0.0,0.0,0.0,0.0,0.0,0.0,0.0,0.0,0.0,0.0,0.0,0.0,0.0,0.0,0.0,0.0,0.0,0.0,0.0,0.0,0.0,0.0,0.0,0.0,0.0,0.0,0.0,0.0,0.0,0.0,0.0,0.0,0.0,0.0,0.0,0.0,0.0,0.0,0.0,0.0,0.0,0.0,0.0,0.0,0.0,0.0,0.0,0.0,0.0,0.0,0.0,0.0,0.0,0.0,0.0,0.0,0.0,0.0,0.0,0.0,0.0,0.0,0.0,0.0,0.0,0.0,0.0,0.0,0.0,0.0,0.0,0.0,0.0,0.0,0.0,0.0,0.0,0.0,0.0,0.0,0.0,0.0,0.0,0.0,0.0,0.0,0.0,0.0,0.0,0.0,0.0,0.0,0.0,0.0,0.0,0.0,0.0,0.0,0.0,0.0,0.0,0.0,0.0,0.0,0.0],[0.0,0.0,0.0,0.0,0.0,0.0,0.0,0.0,0.0,0.0,0.0,0.0,0.0,0.0,0.0,0.0,0.0,0.0,0.0,0.0,0.0,0.0,0.0,0.0,0.0,0.0,0.0,0.0,0.0,0.0,0.0,0.0,0.0,1.0,0.0,0.0,0.0,0.0,0.0,0.0,0.0,0.0,0.0,0.0,1.0,1.0,1.0,1.0,1.0,1.0,1.0,1.0,1.0,0.0,1.0,0.0,0.0,0.0,0.0,0.0,0.0,0.0,0.0,0.0,0.0,0.0,0.0,0.0,0.0,0.0,0.0,0.0,0.0,0.0,0.0,0.0,0.0,0.0,0.0,0.0,0.0,0.0,0.0,0.0,0.0,0.0,0.0,0.0,0.0,0.0,0.0,0.0,0.0,0.0,0.0,0.0,0.0,0.0,0.0,0.0,0.0,0.0,0.0,0.0,0.0,0.0,0.0,0.0,0.0,0.0,0.0,0.0,0.0,0.0,0.0,0.0,0.0,0.0,0.0,0.0,0.0,0.0,0.0,0.0,0.0,0.0,0.0,0.0,0.0,0.0,0.0,0.0,0.0,0.0,0.0,0.0,0.0,0.0,0.0,0.0,0.0,0.0,0.0,0.0,0.0,0.0,0.0,0.0,0.0,0.0,0.0,0.0,0.0,0.0,0.0,0.0,0.0,0.0,0.0,0.0,0.0,0.0,0.0,0.0,0.0,0.0,0.0,0.0,0.0,0.0,0.0,0.0,0.0,0.0,0.0,0.0,0.0,0.0,0.0,0.0,0.0,0.0,0.0,0.0,0.0,0.0,0.0,0.0,0.0,0.0,0.0,0.0,0.0,0.0,0.0,0.0,0.0,0.0,0.0,0.0,0.0,0.0,0.0,0.0,0.0,0.0,0.0,0.0,0.0,0.0,0.0,0.0,0.0,0.0,0.0,0.0,0.0,0.0,0.0,0.0,0.0,0.0,0.0,0.0,0.0,0.0,0.0,0.0,0.0,0.0,0.0,0.0,0.0,0.0,0.0,0.0,0.0],[0.0,0.0,0.0,0.0,0.0,0.0,0.0,0.0,0.0,0.0,0.0,0.0,0.0,0.0,0.0,0.0,0.0,0.0,0.0,0.0,0.0,0.0,0.0,0.0,0.0,0.0,0.0,0.0,0.0,0.0,0.0,0.0,0.0,0.0,0.0,0.0,0.0,0.0,0.0,0.0,0.0,0.0,0.0,0.0,0.0,1.0,1.0,1.0,1.0,1.0,1.0,1.0,1.0,1.0,1.0,1.0,0.0,0.0,0.0,0.0,0.0,0.0,0.0,0.0,0.0,0.0,0.0,0.0,0.0,0.0,0.0,0.0,0.0,0.0,0.0,0.0,0.0,0.0,0.0,0.0,0.0,0.0,0.0,0.0,0.0,0.0,0.0,0.0,0.0,0.0,0.0,0.0,0.0,0.0,0.0,0.0,0.0,0.0,0.0,0.0,0.0,0.0,0.0,0.0,0.0,0.0,0.0,0.0,0.0,0.0,0.0,0.0,0.0,0.0,0.0,0.0,0.0,0.0,0.0,0.0,0.0,0.0,0.0,0.0,0.0,0.0,0.0,0.0,0.0,0.0,0.0,0.0,0.0,0.0,0.0,0.0,0.0,0.0,0.0,0.0,0.0,0.0,0.0,0.0,0.0,0.0,0.0,0.0,0.0,0.0,0.0,0.0,0.0,0.0,0.0,0.0,0.0,0.0,0.0,0.0,0.0,0.0,0.0,0.0,0.0,0.0,0.0,0.0,0.0,0.0,0.0,0.0,0.0,0.0,0.0,0.0,0.0,0.0,0.0,0.0,0.0,0.0,0.0,0.0,0.0,0.0,0.0,0.0,0.0,0.0,0.0,0.0,0.0,0.0,0.0,0.0,0.0,0.0,0.0,0.0,0.0,0.0,0.0,0.0,0.0,0.0,0.0,0.0,0.0,0.0,0.0,0.0,0.0,0.0,0.0,0.0,0.0,0.0,0.0,0.0,0.0,0.0,0.0,0.0,0.0,0.0,0.0,0.0,0.0,0.0,0.0,0.0,0.0,0.0,0.0,0.0,0.0],[0.0,0.0,0.0,0.0,0.0,0.0,0.0,0.0,0.0,0.0,0.0,0.0,0.0,0.0,0.0,1.0,0.0,0.0,1.0,0.0,0.0,0.0,0.0,0.0,0.0,0.0,0.0,0.0,0.0,0.0,0.0,0.0,0.0,0.0,0.0,0.0,0.0,0.0,0.0,0.0,0.0,0.0,0.0,0.0,0.0,0.0,1.0,1.0,1.0,1.0,1.0,1.0,1.0,1.0,1.0,1.0,0.0,1.0,0.0,0.0,0.0,1.0,0.0,0.0,0.0,0.99,0.0,0.0,0.0,0.0,0.0,0.0,0.0,0.0,0.0,0.0,0.0,0.0,0.0,0.0,0.0,0.0,0.0,0.0,0.0,0.0,0.0,0.0,0.0,0.0,0.0,0.0,0.0,0.0,0.0,0.0,0.0,0.0,0.0,0.0,0.0,0.0,0.0,0.0,0.0,0.0,0.0,0.0,0.0,0.0,0.0,0.0,0.0,0.0,0.0,0.0,0.0,0.0,0.0,0.0,0.0,0.0,0.0,0.0,0.0,0.0,0.0,0.0,0.0,0.0,0.0,0.0,0.0,0.0,0.0,0.0,0.0,0.0,0.0,0.0,0.0,0.0,0.0,0.0,0.0,0.0,0.0,0.0,0.0,0.0,0.0,0.0,0.0,0.0,0.0,0.0,0.0,0.0,0.0,0.0,0.0,0.0,0.0,0.0,0.0,0.0,0.0,0.0,0.0,0.0,0.0,0.0,0.0,0.0,0.0,0.0,0.0,0.0,0.0,0.0,0.0,0.0,0.0,0.0,0.0,0.0,0.0,0.0,0.0,0.0,0.0,0.0,0.0,0.0,0.0,0.0,0.0,0.0,0.0,0.0,0.0,0.0,0.0,0.0,0.0,0.0,0.0,0.0,0.0,0.0,0.0,0.0,0.0,0.0,0.0,0.0,0.0,0.0,0.0,0.0,0.0,0.0,0.0,0.0,0.0,0.0,0.0,0.0,0.0,0.0,0.0,0.0,0.0,0.0,0.0,0.0,0.0],[0.0,0.0,0.0,0.0,0.0,0.0,0.0,0.0,0.0,0.0,0.0,0.0,0.0,0.0,0.0,1.0,0.0,0.0,1.0,1.0,0.0,0.0,1.0,0.0,0.0,0.0,0.0,0.0,0.0,0.0,0.0,0.0,0.0,0.94,0.0,0.0,0.0,0.0,0.0,0.0,0.0,0.0,0.0,0.0,0.0,0.0,0.0,1.0,1.0,1.0,1.0,1.0,1.0,1.0,0.0,0.0,0.0,0.0,0.0,0.0,0.0,0.0,0.0,0.0,0.0,0.0,0.0,0.0,0.0,0.0,0.0,0.0,0.0,0.0,0.0,0.0,0.0,0.0,0.0,0.0,0.0,0.0,0.0,0.0,0.0,0.0,0.0,0.0,0.0,0.0,0.0,0.0,0.0,0.0,0.0,0.0,0.0,0.0,0.0,0.0,0.0,0.0,0.0,0.0,0.0,0.0,0.0,0.0,0.0,0.0,0.0,0.0,0.0,0.0,0.0,0.0,0.0,0.0,0.0,0.0,0.0,0.0,0.0,0.0,0.0,0.0,0.0,0.0,0.0,0.0,0.0,0.0,0.0,0.0,0.0,0.0,0.0,0.0,0.0,0.0,0.0,0.0,0.0,0.0,0.0,0.0,0.0,0.0,0.0,0.0,0.0,0.0,0.0,0.0,0.0,0.0,0.0,0.0,0.0,0.0,0.0,0.0,0.0,0.0,0.0,0.0,0.0,0.0,0.0,0.0,0.0,0.0,0.0,0.0,0.0,0.0,0.0,0.0,0.0,0.0,0.0,0.0,0.0,0.0,0.0,0.0,0.0,0.0,0.0,0.0,0.0,0.0,0.0,0.0,0.0,0.0,0.0,0.0,0.0,0.0,0.0,0.0,0.0,0.0,0.0,0.0,0.0,0.0,0.0,0.0,0.0,0.0,0.0,0.0,0.0,0.0,0.0,0.0,0.0,0.0,0.0,0.0,0.0,0.0,0.0,0.0,0.0,0.0,0.0,0.0,0.0,0.0,0.0,0.0,0.0,0.0,0.0],[0.0,0.0,0.0,0.0,0.0,0.0,0.0,0.0,0.0,0.0,0.0,0.0,0.0,0.0,0.0,1.0,0.0,0.0,0.0,1.0,0.0,0.0,0.0,0.0,0.0,0.0,0.0,0.0,0.0,0.0,0.0,0.0,0.0,0.0,0.0,0.0,0.0,0.0,0.0,0.0,0.0,0.0,0.0,0.0,0.0,0.0,0.0,0.0,1.0,1.0,1.0,1.0,1.0,1.0,1.0,0.0,0.0,0.0,0.0,0.0,0.0,0.0,0.0,0.0,0.0,0.0,0.0,0.0,0.0,0.0,0.0,0.0,0.0,0.0,0.0,0.0,0.0,0.0,0.0,0.0,0.0,0.0,0.0,0.0,0.0,0.0,0.0,0.0,0.0,0.0,0.0,0.0,0.0,0.0,0.0,0.0,0.0,0.0,0.0,0.0,0.0,0.0,0.0,0.0,0.0,0.0,0.0,0.0,0.0,0.0,0.0,0.0,0.0,0.0,0.0,0.0,0.0,0.0,0.0,0.0,0.0,0.0,0.0,0.0,0.0,0.0,0.0,0.0,0.0,0.0,0.0,0.0,0.0,0.0,0.0,0.0,0.0,0.0,0.0,0.0,0.0,0.0,0.0,0.0,0.0,0.0,0.0,0.0,0.0,0.0,0.0,0.0,0.0,0.0,0.0,0.0,0.0,0.0,0.0,0.0,0.0,0.0,0.0,0.0,0.0,0.0,0.0,0.0,0.0,0.0,0.0,0.0,0.0,0.0,0.0,0.0,0.0,0.0,0.0,0.0,0.0,0.0,0.0,0.0,0.0,0.0,0.0,0.0,0.0,0.0,0.0,0.0,0.0,0.0,0.0,0.0,0.0,0.0,0.0,0.0,0.0,0.0,0.0,0.0,0.0,0.0,0.0,0.0,0.0,0.0,0.0,0.0,0.0,0.0,0.0,0.0,0.0,0.0,0.0,0.0,0.0,0.0,0.0,0.0,0.0,0.0,0.0,0.0,0.0,0.0,0.0,0.0,0.0,0.0,0.0,0.0,0.0],[0.0,0.0,0.0,0.0,0.0,0.0,0.0,1.0,0.0,0.0,0.0,1.0,1.0,0.0,0.0,1.0,0.7,0.0,0.0,0.0,0.0,0.0,0.0,0.0,0.0,0.0,0.0,0.0,0.0,0.0,0.0,0.0,0.0,0.0,0.0,0.0,0.0,0.0,0.0,0.0,0.0,0.0,0.0,0.0,0.0,0.0,0.0,0.0,0.0,1.0,1.0,1.0,1.0,1.0,1.0,1.0,0.88,0.14,0.0,0.0,0.0,0.0,0.0,0.0,0.0,0.0,0.0,0.0,0.0,0.0,0.0,0.0,0.0,0.0,0.0,0.0,0.0,0.0,0.0,0.0,0.0,0.0,0.0,0.0,0.0,0.0,0.0,0.0,0.0,0.0,0.0,0.0,0.0,0.0,0.0,0.0,0.0,0.0,0.0,0.0,0.0,0.0,0.0,0.0,0.0,0.0,0.0,0.0,0.0,0.0,0.0,0.0,0.0,0.0,0.0,0.0,0.0,0.0,0.0,0.0,0.0,0.0,0.0,0.0,0.0,0.0,0.0,0.0,0.0,0.0,0.0,0.0,0.0,0.0,0.0,0.0,0.0,0.0,0.0,0.0,0.0,0.0,0.0,0.0,0.0,0.0,0.0,0.0,0.0,0.0,0.0,0.0,0.0,0.0,0.0,0.0,0.0,0.0,0.0,0.0,0.0,0.0,0.0,0.0,0.0,0.0,0.0,0.0,0.0,0.0,0.0,0.0,0.0,0.0,0.0,0.0,0.0,0.0,0.0,0.0,0.0,0.0,0.0,0.0,0.0,0.0,0.0,0.0,0.0,0.0,0.0,0.0,0.0,0.0,0.0,0.0,0.0,0.0,0.0,0.0,0.0,0.0,0.0,0.0,0.0,0.0,0.0,0.0,0.0,0.0,0.0,0.0,0.0,0.0,0.0,0.0,0.0,0.0,0.0,0.0,0.0,0.0,0.0,0.0,0.0,0.0,0.0,0.0,0.0,0.0,0.0,0.0,0.0,0.0,0.0,0.0,0.0],[0.0,0.0,0.0,0.0,0.01,0.0,0.0,0.27,0.0,0.0,0.0,0.0,0.0,0.0,0.0,0.0,0.0,0.0,0.0,0.0,0.0,0.0,0.0,0.0,0.0,0.0,0.0,0.0,0.0,0.0,0.0,0.0,0.0,0.0,0.0,0.0,0.0,0.0,0.0,0.0,0.0,0.0,0.0,0.0,0.0,0.0,0.0,0.0,1.0,1.0,1.0,0.0,1.0,1.0,1.0,1.0,0.0,0.0,0.0,0.0,0.0,0.0,0.0,0.0,0.0,0.0,0.0,0.0,0.0,0.0,0.0,0.0,0.0,0.0,0.0,0.0,0.0,0.0,0.0,0.0,0.0,0.0,0.0,0.0,0.0,0.0,0.0,0.0,0.0,0.0,0.0,0.0,0.0,0.0,0.0,0.0,0.0,0.0,0.0,0.0,0.0,0.0,0.0,0.0,0.0,0.0,0.0,0.0,0.0,0.0,0.0,0.0,0.0,0.0,0.0,0.0,0.0,0.0,0.0,0.0,0.0,0.0,0.0,0.0,0.0,0.0,0.0,0.0,0.0,0.0,0.0,0.0,0.0,0.0,0.0,0.0,0.0,0.0,0.0,0.0,0.0,0.0,0.0,0.0,0.0,0.0,0.0,0.0,0.0,0.0,0.0,0.0,0.0,0.0,0.0,0.0,0.0,0.0,0.0,0.0,0.0,0.0,0.0,0.0,0.0,0.0,0.0,0.0,0.0,0.0,0.0,0.0,0.0,0.0,0.0,0.0,0.0,0.0,0.0,0.0,0.0,0.0,0.0,0.0,0.0,0.0,0.0,0.0,0.0,0.0,0.0,0.0,0.0,0.0,0.0,0.0,0.0,0.0,0.0,0.0,0.0,0.0,0.0,0.0,0.0,0.0,0.0,0.0,0.0,0.0,0.0,0.0,0.0,0.0,0.0,0.0,0.0,0.0,0.0,0.0,0.0,0.0,0.0,0.0,0.0,0.0,0.0,0.0,0.0,0.0,0.0,0.0,0.0,0.0,0.0,0.0,0.0],[0.0,0.0,0.0,0.0,0.05,0.0,0.0,0.07,0.0,0.0,0.0,0.0,0.0,0.0,0.0,0.0,0.0,0.0,0.0,0.0,0.0,0.0,0.0,0.0,0.0,0.0,0.0,0.0,0.0,0.0,0.0,0.0,0.0,0.0,0.0,0.0,0.0,0.0,0.0,0.0,0.0,0.0,0.0,0.0,0.0,0.0,1.0,0.0,0.0,1.0,1.0,0.0,0.0,1.0,1.0,1.0,1.0,0.99,0.0,0.0,0.0,0.0,0.0,0.0,0.0,0.0,0.0,0.0,0.0,0.0,0.0,0.0,0.0,0.0,0.0,0.0,0.0,0.0,0.0,0.0,0.0,0.0,0.0,0.0,0.0,0.0,0.0,0.0,0.0,0.0,0.0,0.0,0.0,0.0,0.0,0.0,0.0,0.0,0.0,0.0,0.0,0.0,0.0,0.0,0.0,0.0,0.0,0.0,0.0,0.0,0.0,0.0,0.0,0.0,0.0,0.0,0.0,0.0,0.0,0.0,0.0,0.0,0.0,0.0,0.0,0.0,0.0,0.0,0.0,0.0,0.0,0.0,0.0,0.0,0.0,0.0,0.0,0.0,0.0,0.0,0.0,0.0,0.0,0.0,0.0,0.0,0.0,0.0,0.0,0.0,0.0,0.0,0.0,0.0,0.0,0.0,0.0,0.0,0.0,0.0,0.0,0.0,0.0,0.0,0.0,0.0,0.0,0.0,0.0,0.0,0.0,0.0,0.0,0.0,0.0,0.0,0.0,0.0,0.0,0.0,0.0,0.0,0.0,0.0,0.0,0.0,0.0,0.0,0.0,0.0,0.0,0.0,0.0,0.0,0.0,0.0,0.0,0.0,0.0,0.0,0.0,0.0,0.0,0.0,0.0,0.0,0.0,0.0,0.0,0.0,0.0,0.0,0.0,0.0,0.0,0.0,0.0,0.0,0.0,0.0,0.0,0.0,0.0,0.0,0.0,0.0,0.0,0.0,0.0,0.0,0.0,0.0,0.0,0.0,0.0,0.0,0.0],[0.0,0.0,0.0,0.0,0.0,0.07,0.0,1.0,0.02,0.0,0.0,1.0,0.0,0.0,0.01,0.01,0.0,0.0,0.0,0.0,0.0,0.0,0.0,0.0,0.0,0.0,0.0,0.0,0.0,0.0,0.0,0.0,0.0,0.0,0.0,0.0,0.0,0.0,0.0,0.0,0.0,0.0,0.0,0.0,0.0,0.0,0.0,0.0,0.0,0.0,0.0,0.0,0.0,0.88,0.0,1.0,1.0,1.0,1.0,0.0,0.0,0.0,0.0,0.0,0.0,0.0,0.0,0.0,0.0,0.0,0.0,0.0,0.0,0.0,0.0,0.0,0.0,0.0,0.0,0.0,0.0,0.0,0.0,0.0,0.0,0.0,0.0,0.0,0.0,0.0,0.0,0.0,0.0,0.0,0.0,0.0,0.0,0.0,0.0,0.0,0.0,0.0,0.0,0.0,0.0,0.0,0.0,0.0,0.0,0.0,0.0,0.0,0.0,0.0,0.0,0.0,0.0,0.0,0.0,0.0,0.0,0.0,0.0,0.0,0.0,0.0,0.0,0.0,0.0,0.0,0.0,0.0,0.0,0.0,0.0,0.0,0.0,0.0,0.0,0.0,0.0,0.0,0.0,0.0,0.0,0.0,0.0,0.0,0.0,0.0,0.0,0.0,0.0,0.0,0.0,0.0,0.0,0.0,0.0,0.0,0.0,0.0,0.0,0.0,0.0,0.0,0.0,0.0,0.0,0.0,0.0,0.0,0.0,0.0,0.0,0.0,0.0,0.0,0.0,0.0,0.0,0.0,0.0,0.0,0.0,0.0,0.0,0.0,0.0,0.0,0.0,0.0,0.0,0.0,0.0,0.0,0.0,0.0,0.0,0.0,0.0,0.0,0.0,0.0,0.0,0.0,0.0,0.0,0.0,0.0,0.0,0.0,0.0,0.0,0.0,0.0,0.0,0.0,0.0,0.0,0.0,0.0,0.0,0.0,0.0,0.0,0.0,0.0,0.0,0.0,0.0,0.0,0.0,0.0,0.0,0.0,0.0],[0.0,0.0,0.0,0.0,0.0,0.0,0.0,0.0,0.0,0.0,0.0,1.0,0.0,0.0,1.0,1.0,0.0,0.0,1.0,0.0,0.0,0.0,0.0,0.0,0.0,0.0,0.0,0.0,0.0,0.0,0.0,0.0,0.0,0.0,0.0,0.0,0.0,0.0,0.0,0.0,0.0,0.0,0.0,0.0,0.0,0.0,0.0,0.0,0.0,0.0,1.0,0.0,0.0,0.14,0.0,0.99,1.0,1.0,1.0,0.0,0.0,1.0,1.0,0.0,0.0,0.62,0.0,0.0,0.0,0.0,0.0,0.0,0.0,0.0,0.0,0.0,0.13,1.0,0.0,0.0,1.0,0.0,0.0,0.0,0.0,0.0,0.0,0.0,0.0,0.0,0.0,0.0,0.0,0.0,0.0,0.0,0.0,0.0,0.0,0.0,0.0,0.0,0.0,0.0,0.0,0.0,0.0,0.0,0.0,0.0,0.0,0.0,0.0,0.0,0.0,0.0,0.0,0.0,0.0,0.0,0.0,0.0,0.0,0.0,0.0,0.0,0.0,0.0,0.0,0.0,0.0,0.0,0.0,0.0,0.0,0.0,0.0,0.0,0.0,0.0,0.0,0.0,0.0,0.0,0.0,0.0,0.0,0.0,0.0,0.0,0.0,0.0,0.0,0.0,0.0,0.0,0.0,0.0,0.0,0.0,0.0,0.0,0.0,0.0,0.0,0.0,0.0,0.0,0.0,0.0,0.0,0.0,0.0,0.0,0.0,0.0,0.0,0.0,0.0,0.0,0.0,0.0,0.0,0.0,0.0,0.0,0.0,0.0,0.0,0.0,0.0,0.0,0.0,0.0,0.0,0.0,0.0,0.0,0.0,0.0,0.0,0.0,0.0,0.0,0.0,0.0,0.0,0.0,0.0,0.0,0.0,0.0,0.0,0.0,0.0,0.0,0.0,0.0,0.0,0.0,0.0,0.0,0.0,0.0,0.0,0.0,0.0,0.0,0.0,0.0,0.0,0.0,0.0,0.0,0.0,0.0,0.0],[0.0,0.0,0.0,0.0,0.0,0.0,0.0,0.0,0.0,0.0,0.0,0.0,0.0,0.0,0.0,0.0,0.0,0.0,0.0,0.0,0.0,0.0,0.0,0.0,0.0,0.0,0.0,0.0,0.0,0.0,0.0,0.0,0.0,0.0,0.0,0.0,0.0,0.0,0.0,0.0,0.0,0.0,0.0,0.0,0.0,0.0,0.0,0.0,0.0,0.0,0.0,0.0,0.0,0.0,0.0,0.0,1.0,1.0,1.0,1.0,1.0,1.0,1.0,0.0,0.0,0.0,0.0,0.0,0.0,0.0,0.0,0.0,0.0,0.0,0.0,0.0,0.0,0.0,0.0,0.0,1.0,0.0,0.0,0.0,0.0,0.0,0.0,0.0,0.0,0.0,0.0,0.0,0.0,0.0,0.0,0.0,0.0,0.0,0.0,0.0,0.0,0.0,0.0,0.0,0.0,0.0,0.0,0.0,0.0,0.0,0.0,0.0,0.0,0.0,0.0,0.0,0.0,0.0,0.0,0.0,0.0,0.0,0.0,0.0,0.0,0.0,0.0,0.0,0.0,0.0,0.0,0.0,0.0,0.0,0.0,0.0,0.0,0.0,0.0,0.0,0.0,0.0,0.0,0.0,0.0,0.0,0.0,0.0,0.0,0.0,0.0,0.0,0.0,0.0,0.0,0.0,0.0,0.0,0.0,0.0,0.0,0.0,0.0,0.0,0.0,0.0,0.0,0.0,0.0,0.0,0.0,0.0,0.0,0.0,0.0,0.0,0.0,0.0,0.0,0.0,0.0,0.0,0.0,0.0,0.0,0.0,0.0,0.0,0.0,0.0,0.0,0.0,0.0,0.0,0.0,0.0,0.0,0.0,0.0,0.0,0.0,0.0,0.0,0.0,0.0,0.0,0.0,0.0,0.0,0.0,0.0,0.0,0.0,0.0,0.0,0.0,0.0,0.0,0.0,0.0,0.0,0.0,0.0,0.0,0.0,0.0,0.0,0.0,0.0,0.0,0.0,0.0,0.0,0.0,0.0,0.0,0.0],[0.0,0.0,0.0,0.0,0.0,0.0,0.0,0.0,0.0,0.0,0.0,0.0,0.0,0.0,0.0,0.0,0.0,0.0,0.0,0.0,0.0,0.0,0.0,0.0,0.0,0.0,0.0,0.0,0.0,0.0,0.0,0.0,0.0,0.0,0.0,0.0,0.0,0.0,0.0,0.0,0.0,0.0,0.0,0.0,0.0,0.0,0.0,0.0,0.0,0.0,0.0,0.0,0.0,0.0,0.0,0.0,0.0,0.0,1.0,1.0,1.0,1.0,1.0,1.0,0.0,0.0,0.0,0.0,0.0,0.0,0.0,0.0,0.0,0.01,0.0,0.0,0.0,0.0,0.0,0.0,1.0,0.0,0.0,1.0,1.0,0.0,0.0,1.0,0.0,0.0,0.0,0.0,0.0,0.0,0.0,0.0,0.0,0.0,0.0,0.0,0.0,0.0,0.0,0.0,0.0,0.0,0.0,0.0,0.0,0.0,0.0,0.0,0.0,0.0,0.0,0.0,0.0,0.0,0.0,0.0,0.0,0.0,0.0,0.0,0.0,0.0,0.0,0.0,0.0,0.0,0.0,0.0,0.0,0.0,0.0,0.0,0.0,0.0,0.0,0.0,0.0,0.0,0.0,0.0,0.0,0.0,0.0,0.0,0.0,0.0,0.0,0.0,0.0,0.0,0.0,0.0,0.0,0.0,0.0,0.0,0.0,0.0,0.0,0.0,0.0,0.0,0.0,0.0,0.0,0.0,0.0,0.0,0.0,0.0,0.0,0.0,0.0,0.0,0.0,0.0,0.0,0.0,0.0,0.0,0.0,0.0,0.0,0.0,0.0,0.0,0.0,0.0,0.0,0.0,0.0,0.0,0.0,0.0,0.0,0.0,0.0,0.0,0.0,0.0,0.0,0.0,0.0,0.0,0.0,0.0,0.0,0.0,0.0,0.0,0.0,0.0,0.0,0.0,0.0,0.0,0.0,0.0,0.0,0.0,0.0,0.0,0.0,0.0,0.0,0.0,0.0,0.0,0.0,0.0,0.0,0.0,0.0],[0.0,0.0,0.0,0.0,0.0,0.0,0.0,0.0,0.0,0.0,0.0,0.0,0.0,0.0,0.0,0.0,0.0,0.0,0.0,0.0,0.0,0.0,0.0,0.0,0.0,0.0,0.0,0.0,0.0,0.0,0.0,0.0,0.0,0.0,0.0,0.0,0.0,0.0,0.0,0.0,0.0,0.0,0.0,0.0,0.0,0.0,0.0,0.0,0.0,0.0,0.0,0.0,0.0,0.0,0.0,0.0,0.0,0.0,1.0,1.0,1.0,1.0,1.0,1.0,1.0,0.0,0.0,0.0,0.0,0.0,0.0,0.0,0.0,0.0,0.0,0.0,0.0,0.0,0.0,0.0,0.0,0.0,0.0,0.0,0.0,0.0,0.0,0.0,0.0,0.0,0.0,0.0,0.0,0.0,0.0,0.0,0.0,0.0,0.0,0.0,0.0,0.0,0.0,0.0,0.0,0.0,0.0,0.0,0.0,0.0,0.0,0.0,0.0,0.0,0.0,0.0,0.0,0.0,0.0,0.0,0.0,0.0,0.0,0.0,0.0,0.0,0.0,0.0,0.0,0.0,0.0,0.0,0.0,0.0,0.0,0.0,0.0,0.0,0.0,0.0,0.0,0.0,0.0,0.0,0.0,0.0,0.0,0.0,0.0,0.0,0.0,0.0,0.0,0.0,0.0,0.0,0.0,0.0,0.0,0.0,0.0,0.0,0.0,0.0,0.0,0.0,0.0,0.0,0.0,0.0,0.0,0.0,0.0,0.0,0.0,0.0,0.0,0.0,0.0,0.0,0.0,0.0,0.0,0.0,0.0,0.0,0.0,0.0,0.0,0.0,0.0,0.0,0.0,0.0,0.0,0.0,0.0,0.0,0.0,0.0,0.0,0.0,0.0,0.0,0.0,0.0,0.0,0.0,0.0,0.0,0.0,0.0,0.0,0.0,0.0,0.0,0.0,0.0,0.0,0.0,0.0,0.0,0.0,0.0,0.0,0.0,0.0,0.0,0.0,0.0,0.0,0.0,0.0,0.0,0.0,0.0,0.0],[0.0,0.0,0.0,0.0,0.0,0.0,0.0,0.0,0.0,0.0,0.0,0.0,0.0,0.0,0.0,0.0,0.0,0.0,0.0,0.0,0.0,0.0,0.0,0.0,0.0,0.0,0.0,0.0,0.0,0.0,0.0,0.0,0.0,0.0,0.0,0.0,0.0,0.0,0.0,0.0,1.0,0.0,0.11,0.0,0.0,0.0,0.0,0.0,0.0,0.0,1.0,0.0,0.0,0.0,0.0,0.0,0.0,1.0,1.0,1.0,1.0,1.0,1.0,1.0,1.0,1.0,0.0,0.0,0.0,0.0,0.0,0.0,0.0,0.0,0.0,0.0,0.0,0.0,0.0,0.0,0.0,0.0,0.0,0.0,0.0,0.0,0.0,0.0,0.0,0.0,0.0,0.0,0.0,0.0,0.0,0.0,0.0,0.0,0.0,0.0,0.0,0.0,0.0,0.0,0.0,0.0,0.0,0.0,0.0,0.0,0.0,0.0,0.0,0.0,0.0,0.0,0.0,0.0,0.0,0.0,0.0,0.0,0.0,0.0,0.0,0.0,0.0,0.0,0.0,0.0,0.0,0.0,0.0,0.0,0.0,0.0,0.0,0.0,0.0,0.0,0.0,0.0,0.0,0.0,0.0,0.0,0.0,0.0,0.0,0.0,0.0,0.0,0.0,0.0,0.0,0.0,0.0,0.0,0.0,0.0,0.0,0.0,0.0,0.0,0.0,0.0,0.0,0.0,0.0,0.0,0.0,0.0,0.0,0.0,0.0,0.0,0.0,0.0,0.0,0.0,0.0,0.0,0.0,0.0,0.0,0.0,0.0,0.0,0.0,0.0,0.0,0.0,0.0,0.0,0.0,0.0,0.0,0.0,0.0,0.0,0.0,0.0,0.0,0.0,0.0,0.0,0.0,0.0,0.0,0.0,0.0,0.0,0.0,0.0,0.0,0.0,0.0,0.0,0.0,0.0,0.0,0.0,0.0,0.0,0.0,0.0,0.0,0.0,0.0,0.0,0.0,0.0,0.0,0.0,0.0,0.0,0.0],[0.0,0.0,0.0,0.0,0.0,0.0,0.0,0.0,0.0,0.0,0.0,0.0,0.0,0.0,0.02,0.0,0.0,0.0,0.04,0.0,0.0,0.0,0.0,0.0,0.0,0.0,0.0,0.0,0.0,0.0,0.0,0.0,0.0,0.0,0.0,0.0,0.0,0.0,0.0,0.0,0.0,0.0,0.0,0.0,0.0,0.0,0.0,0.0,0.0,0.0,0.0,0.0,0.0,0.0,0.0,0.0,0.0,1.0,1.0,1.0,1.0,1.0,1.0,1.0,1.0,1.0,1.0,0.0,0.0,0.0,0.0,0.0,0.0,1.0,0.0,0.0,1.0,1.0,0.0,0.0,1.0,0.93,0.0,0.0,1.0,0.0,0.0,0.0,0.0,0.0,0.0,0.0,0.0,0.0,0.0,0.0,0.0,0.0,0.0,0.0,0.0,0.0,0.0,0.0,0.0,0.0,0.0,0.0,0.0,0.0,0.0,0.0,0.0,0.0,0.0,0.0,0.0,0.0,0.0,0.0,0.0,0.0,0.0,0.0,0.0,0.0,0.0,0.0,0.0,0.0,0.0,0.0,0.0,0.0,0.0,0.0,0.0,0.0,0.0,0.0,0.0,0.0,0.0,0.0,0.0,0.0,0.0,0.0,0.0,0.0,0.0,0.0,0.0,0.0,0.0,0.0,0.0,0.0,0.0,0.0,0.0,0.0,0.0,0.0,0.0,0.0,0.0,0.0,0.0,0.0,0.0,0.0,0.0,0.0,0.0,0.0,0.0,0.0,0.0,0.0,0.0,0.0,0.0,0.0,0.0,0.0,0.0,0.0,0.0,0.0,0.0,0.0,0.0,0.0,0.0,0.0,0.0,0.0,0.0,0.0,0.0,0.0,0.0,0.0,0.0,0.0,0.0,0.0,0.0,0.0,0.0,0.0,0.0,0.0,0.0,0.0,0.0,0.0,0.0,0.0,0.0,0.0,0.0,0.0,0.0,0.0,0.0,0.0,0.0,0.0,0.0,0.0,0.0,0.0,0.0,0.0,0.0],[0.0,0.0,0.0,0.0,0.0,0.0,0.0,0.0,0.0,0.0,0.0,0.0,0.0,0.0,0.0,0.0,0.0,0.0,0.0,0.0,0.0,0.0,0.0,0.0,0.0,0.0,0.0,0.0,0.0,0.0,0.0,0.0,0.0,0.0,0.0,0.0,0.0,0.0,0.0,0.0,0.0,0.0,0.0,0.0,0.0,0.0,0.0,0.0,0.0,0.0,0.0,0.0,0.0,0.0,0.0,0.0,0.0,0.0,0.0,1.0,1.0,1.0,1.0,1.0,1.0,1.0,1.0,1.0,0.0,0.0,0.0,0.0,0.0,1.0,0.0,0.0,0.0,0.0,0.0,0.0,0.0,0.0,0.0,0.0,1.0,0.0,0.0,0.0,0.0,0.0,0.0,0.0,0.0,0.0,0.0,0.0,0.0,0.0,0.0,0.0,0.0,0.0,0.0,0.0,0.0,0.0,0.0,0.0,0.0,0.0,0.0,0.0,0.0,0.0,0.0,0.0,0.0,0.0,0.0,0.0,0.0,0.0,0.0,0.0,0.0,0.0,0.0,0.0,0.0,0.0,0.0,0.0,0.0,0.0,0.0,0.0,0.0,0.0,0.0,0.0,0.0,0.0,0.0,0.0,0.0,0.0,0.0,0.0,0.0,0.0,0.0,0.0,0.0,0.0,0.0,0.0,0.0,0.0,0.0,0.0,0.0,0.0,0.0,0.0,0.0,0.0,0.0,0.0,0.0,0.0,0.0,0.0,0.0,0.0,0.0,0.0,0.0,0.0,0.0,0.0,0.0,0.0,0.0,0.0,0.0,0.0,0.0,0.0,0.0,0.0,0.0,0.0,0.0,0.0,0.0,0.0,0.0,0.0,0.0,0.0,0.0,0.0,0.0,0.0,0.0,0.0,0.0,0.0,0.0,0.0,0.0,0.0,0.0,0.0,0.0,0.0,0.0,0.0,0.0,0.0,0.0,0.0,0.0,0.0,0.0,0.0,0.0,0.0,0.0,0.0,0.0,0.0,0.0,0.0,0.0,0.0,0.0],[0.0,0.0,0.0,0.0,0.0,0.0,0.0,0.0,0.0,0.0,0.0,0.0,0.0,0.0,0.0,0.0,0.0,0.0,0.0,0.0,0.0,0.0,0.0,0.0,0.0,0.0,0.0,0.0,0.0,0.0,0.0,0.0,0.0,0.0,0.0,0.0,0.0,0.0,0.0,1.0,1.0,0.0,0.0,0.0,0.0,0.0,0.0,0.0,0.0,0.0,0.0,0.0,0.0,0.0,0.0,0.0,0.0,0.0,0.0,0.0,1.0,1.0,1.0,1.0,1.0,1.0,1.0,1.0,1.0,0.0,0.0,0.0,0.0,0.0,0.0,0.0,0.0,0.0,0.0,0.0,0.0,0.0,0.0,0.0,0.0,0.0,0.0,0.0,0.0,0.0,0.0,0.0,0.0,0.0,0.0,0.0,0.0,0.0,0.0,0.0,0.0,0.0,0.0,0.0,0.0,0.0,0.0,0.0,0.0,0.0,0.0,0.0,0.0,0.0,0.0,0.0,0.0,0.0,0.0,0.0,0.0,0.0,0.0,0.0,0.0,0.0,0.0,0.0,0.0,0.0,0.0,0.0,0.0,0.0,0.0,0.0,0.0,0.0,0.0,0.0,0.0,0.0,0.0,0.0,0.0,0.0,0.0,0.0,0.0,0.0,0.0,0.0,0.0,0.0,0.0,0.0,0.0,0.0,0.0,0.0,0.0,0.0,0.0,0.0,0.0,0.0,0.0,0.0,0.0,0.0,0.0,0.0,0.0,0.0,0.0,0.0,0.0,0.0,0.0,0.0,0.0,0.0,0.0,0.0,0.0,0.0,0.0,0.0,0.0,0.0,0.0,0.0,0.0,0.0,0.0,0.0,0.0,0.0,0.0,0.0,0.0,0.0,0.0,0.0,0.0,0.0,0.0,0.0,0.0,0.0,0.0,0.0,0.0,0.0,0.0,0.0,0.0,0.0,0.0,0.0,0.0,0.0,0.0,0.0,0.0,0.0,0.0,0.0,0.0,0.0,0.0,0.0,0.0,0.0,0.0,0.0,0.0],[0.0,0.0,0.0,0.0,0.0,0.0,0.0,0.0,0.0,0.0,0.0,0.0,0.0,0.0,0.0,0.0,0.0,0.0,1.0,0.0,0.0,0.0,0.3,0.0,0.0,0.0,0.0,0.0,0.0,0.0,0.0,0.0,0.0,0.0,0.0,0.0,1.0,0.0,0.0,0.0,1.0,0.0,0.0,0.0,0.0,0.0,0.0,0.0,0.0,0.0,0.99,0.0,0.0,0.0,0.0,0.0,0.0,0.62,0.0,0.0,0.0,1.0,1.0,1.0,1.0,1.0,1.0,1.0,1.0,1.0,0.0,0.0,0.0,0.03,0.0,0.0,0.91,0.0,0.0,0.0,0.0,0.0,0.0,0.0,0.0,0.0,0.0,0.0,0.0,0.0,0.0,0.0,0.0,0.0,0.0,0.0,0.0,0.0,0.0,0.0,0.0,0.0,0.0,0.0,0.0,0.0,0.0,0.0,0.0,0.0,0.0,0.0,0.0,0.0,0.0,0.0,0.0,0.0,0.0,0.0,0.0,0.0,0.0,0.0,0.0,0.0,0.0,0.0,0.0,0.0,0.0,0.0,0.0,0.0,0.0,0.0,0.0,0.0,0.0,0.0,0.0,0.0,0.0,0.0,0.0,0.0,0.0,0.0,0.0,0.0,0.0,0.0,0.0,0.0,0.0,0.0,0.0,0.0,0.0,0.0,0.0,0.0,0.0,0.0,0.0,0.0,0.0,0.0,0.0,0.0,0.0,0.0,0.0,0.0,0.0,0.0,0.0,0.0,0.0,0.0,0.0,0.0,0.0,0.0,0.0,0.0,0.0,0.0,0.0,0.0,0.0,0.0,0.0,0.0,0.0,0.0,0.0,0.0,0.0,0.0,0.0,0.0,0.0,0.0,0.0,0.0,0.0,0.0,0.0,0.0,0.0,0.0,0.0,0.0,0.0,0.0,0.0,0.0,0.0,0.0,0.0,0.0,0.0,0.0,0.0,0.0,0.0,0.0,0.0,0.0,0.0,0.0,0.0,0.0,0.0,0.0,0.0],[0.0,0.0,0.0,0.0,0.0,0.0,0.0,0.0,0.0,0.0,0.0,0.0,0.0,0.0,0.0,0.0,0.0,0.0,0.0,0.0,0.0,0.0,0.0,0.0,0.0,0.0,0.0,0.0,0.0,0.0,0.0,0.0,0.0,0.0,0.0,0.0,0.0,0.0,0.0,0.0,0.0,0.0,0.0,0.0,0.0,0.0,0.0,0.0,0.0,0.0,0.0,0.0,0.0,0.0,0.0,0.0,0.0,0.0,0.0,0.0,0.0,0.0,1.0,1.0,1.0,1.0,1.0,1.0,1.0,1.0,0.0,1.0,1.0,1.0,0.0,0.42,0.81,0.0,0.0,0.0,0.0,0.0,0.0,0.0,0.0,0.0,0.0,0.0,0.0,0.0,0.0,0.0,0.0,0.0,0.0,0.0,0.0,0.0,0.0,0.0,0.0,0.0,0.0,0.0,0.0,0.0,0.0,0.0,0.0,0.0,0.0,0.0,0.0,0.0,0.0,0.0,0.0,0.0,0.0,0.0,0.0,0.0,0.0,0.0,0.0,0.0,0.0,0.0,0.0,0.0,0.0,0.0,0.0,0.0,0.0,0.0,0.0,0.0,0.0,0.0,0.0,0.0,0.0,0.0,0.0,0.0,0.0,0.0,0.0,0.0,0.0,0.0,0.0,0.0,0.0,0.0,0.0,0.0,0.0,0.0,0.0,0.0,0.0,0.0,0.0,0.0,0.0,0.0,0.0,0.0,0.0,0.0,0.0,0.0,0.0,0.0,0.0,0.0,0.0,0.0,0.0,0.0,0.0,0.0,0.0,0.0,0.0,0.0,0.0,0.0,0.0,0.0,0.0,0.0,0.0,0.0,0.0,0.0,0.0,0.0,0.0,0.0,0.0,0.0,0.0,0.0,0.0,0.0,0.0,0.0,0.0,0.0,0.0,0.0,0.0,0.0,0.0,0.0,0.0,0.0,0.0,0.0,0.0,0.0,0.0,0.0,0.0,0.0,0.0,0.0,0.0,0.0,0.0,0.0,0.0,0.0,0.0],[0.0,0.0,0.0,0.0,0.0,0.0,0.0,0.0,0.0,0.0,0.0,0.0,0.0,0.0,0.0,0.0,0.0,0.0,0.0,0.0,0.0,0.0,0.0,0.0,0.0,0.0,0.0,0.0,0.0,0.0,0.0,0.0,0.0,0.0,0.0,0.0,0.0,0.0,0.0,0.0,0.0,0.0,0.0,0.0,0.0,0.0,0.0,0.0,0.0,0.0,0.0,0.0,0.0,0.0,0.0,0.0,0.0,0.0,0.0,0.0,0.0,0.0,0.0,1.0,1.0,1.0,1.0,1.0,1.0,1.0,1.0,0.0,0.0,0.0,0.0,0.0,0.0,0.0,0.0,0.0,0.0,0.0,0.0,0.0,0.0,0.0,0.0,0.0,0.0,0.0,0.0,0.0,0.0,0.0,0.0,0.0,0.0,0.0,0.0,0.0,0.0,0.0,0.0,0.0,0.0,0.0,0.0,0.0,0.0,0.0,0.0,0.0,0.0,0.0,0.0,0.0,0.0,0.0,0.0,0.0,0.0,0.0,0.0,0.0,0.0,0.0,0.0,0.0,0.0,0.0,0.0,0.0,0.0,0.0,0.0,0.0,0.0,0.0,0.0,0.0,0.0,0.0,0.0,0.0,0.0,0.0,0.0,0.0,0.0,0.0,0.0,0.0,0.0,0.0,0.0,0.0,0.0,0.0,0.0,0.0,0.0,0.0,0.0,0.0,0.0,0.0,0.0,0.0,0.0,0.0,0.0,0.0,0.0,0.0,0.0,0.0,0.0,0.0,0.0,0.0,0.0,0.0,0.0,0.0,0.0,0.0,0.0,0.0,0.0,0.0,0.0,0.0,0.0,0.0,0.0,0.0,0.0,0.0,0.0,0.0,0.0,0.0,0.0,0.0,0.0,0.0,0.0,0.0,0.0,0.0,0.0,0.0,0.0,0.0,0.0,0.0,0.0,0.0,0.0,0.0,0.0,0.0,0.0,0.0,0.0,0.0,0.0,0.0,0.0,0.0,0.0,0.0,0.0,0.0,0.0,0.0,0.0],[0.0,0.0,0.0,0.0,0.0,0.0,0.0,0.0,0.0,0.0,0.0,0.0,0.0,0.0,0.0,0.0,0.0,0.0,0.0,0.0,0.0,0.0,0.0,0.0,0.0,0.0,0.0,0.0,0.0,0.84,0.0,1.0,0.0,0.0,0.0,0.0,1.0,0.0,0.0,1.0,1.0,0.0,0.0,0.0,0.0,0.0,0.0,0.0,0.0,0.0,0.0,0.0,0.0,0.0,0.0,0.0,0.0,0.0,0.0,0.0,0.0,0.0,0.0,0.0,1.0,1.0,1.0,1.0,1.0,1.0,1.0,0.0,0.0,0.0,0.0,0.0,0.0,0.0,0.0,0.0,0.0,0.0,0.0,0.0,0.0,0.0,0.0,0.0,0.0,0.0,0.0,0.0,0.0,0.0,0.0,0.0,0.0,0.0,0.0,0.0,0.0,0.0,0.0,0.0,0.0,0.0,0.0,0.0,0.0,0.0,0.0,0.0,0.0,0.0,0.0,0.0,0.0,0.0,0.0,0.0,0.0,0.0,0.0,0.0,0.0,0.0,0.0,0.0,0.0,0.0,0.0,0.0,0.0,0.0,0.0,0.0,0.0,0.0,0.0,0.0,0.0,0.0,0.0,0.0,0.0,0.0,0.0,0.0,0.0,0.0,0.0,0.0,0.0,0.0,0.0,0.0,0.0,0.0,0.0,0.0,0.0,0.0,0.0,0.0,0.0,0.0,0.0,0.0,0.0,0.0,0.0,0.0,0.0,0.0,0.0,0.0,0.0,0.0,0.0,0.0,0.0,0.0,0.0,0.0,0.0,0.0,0.0,0.0,0.0,0.0,0.0,0.0,0.0,0.0,0.0,0.0,0.0,0.0,0.0,0.0,0.0,0.0,0.0,0.0,0.0,0.0,0.0,0.0,0.0,0.0,0.0,0.0,0.0,0.0,0.0,0.0,0.0,0.0,0.0,0.0,0.0,0.0,0.0,0.0,0.0,0.0,0.0,0.0,0.0,0.0,0.0,0.0,0.0,0.0,0.0,0.0,0.0],[0.0,0.0,0.0,0.0,0.0,0.0,0.0,0.0,0.0,0.0,0.0,0.0,0.0,0.0,0.0,0.0,0.0,0.0,0.01,0.0,0.0,1.0,1.0,0.0,0.0,1.0,0.0,0.0,0.0,1.0,0.0,0.96,0.0,0.0,0.0,0.0,0.0,0.0,0.0,0.0,0.0,0.0,0.0,0.0,0.0,0.0,0.0,0.0,0.0,0.0,0.0,0.0,0.0,0.0,0.0,0.0,0.0,0.0,0.0,0.0,0.0,0.0,0.0,0.0,0.0,1.0,1.0,1.0,1.0,1.0,1.0,1.0,0.0,0.0,0.0,0.0,0.0,0.0,0.0,0.0,0.0,0.0,0.0,0.0,0.0,0.0,0.0,0.0,0.0,0.0,0.0,0.0,0.0,0.0,0.0,0.0,0.0,0.0,0.0,0.0,0.0,0.0,0.0,0.0,0.0,0.0,0.0,0.0,0.0,0.0,0.0,0.0,0.0,0.0,0.0,0.0,0.0,0.0,0.0,0.0,0.0,0.0,0.0,0.0,0.0,0.0,0.0,0.0,0.0,0.0,0.0,0.0,0.0,0.0,0.0,0.0,0.0,0.0,0.0,0.0,0.0,0.0,0.0,0.0,0.0,0.0,0.0,0.0,0.0,0.0,0.0,0.0,0.0,0.0,0.0,0.0,0.0,0.0,0.0,0.0,0.0,0.0,0.0,0.0,0.0,0.0,0.0,0.0,0.0,0.0,0.0,0.0,0.0,0.0,0.0,0.0,0.0,0.0,0.0,0.0,0.0,0.0,0.0,0.0,0.0,0.0,0.0,0.0,0.0,0.0,0.0,0.0,0.0,0.0,0.0,0.0,0.0,0.0,0.0,0.0,0.0,0.0,0.0,0.0,0.0,0.0,0.0,0.0,0.0,0.0,0.0,0.0,0.0,0.0,0.0,0.0,0.0,0.0,0.0,0.0,0.0,0.0,0.0,0.0,0.0,0.0,0.0,0.0,0.0,0.0,0.0,0.0,0.0,0.0,0.0,0.0,0.0],[0.0,0.0,0.0,0.0,0.0,0.0,0.0,0.0,0.0,0.0,0.0,0.0,0.0,0.0,0.0,0.0,0.0,0.0,0.0,0.0,0.0,0.0,0.0,0.0,0.0,1.0,0.0,0.0,0.0,1.0,0.0,0.0,0.0,0.0,0.0,0.0,0.0,0.0,0.0,0.0,0.0,0.0,0.0,0.0,0.0,0.0,0.0,0.0,0.0,0.0,0.0,0.0,0.0,0.0,0.0,0.0,0.0,0.0,0.0,0.0,0.0,0.0,0.0,0.0,0.0,0.0,0.0,1.0,1.0,1.0,1.0,1.0,0.0,0.0,0.0,0.0,0.0,0.0,0.0,0.0,0.0,0.0,0.0,0.0,0.0,0.0,0.0,0.0,0.0,0.0,0.0,0.0,0.0,0.0,0.0,0.0,0.0,0.0,0.0,0.0,0.0,0.0,0.0,0.0,0.0,0.0,0.0,0.0,0.0,0.0,0.0,0.0,0.0,0.0,0.0,0.0,0.0,0.0,0.0,0.0,0.0,0.0,0.0,0.0,0.0,0.0,0.0,0.0,0.0,0.0,0.0,0.0,0.0,0.0,0.0,0.0,0.0,0.0,0.0,0.0,0.0,0.0,0.0,0.0,0.0,0.0,0.0,0.0,0.0,0.0,0.0,0.0,0.0,0.0,0.0,0.0,0.0,0.0,0.0,0.0,0.0,0.0,0.0,0.0,0.0,0.0,0.0,0.0,0.0,0.0,0.0,0.0,0.0,0.0,0.0,0.0,0.0,0.0,0.0,0.0,0.0,0.0,0.0,0.0,0.0,0.0,0.0,0.0,0.0,0.0,0.0,0.0,0.0,0.0,0.0,0.0,0.0,0.0,0.0,0.0,0.0,0.0,0.0,0.0,0.0,0.0,0.0,0.0,0.0,0.0,0.0,0.0,0.0,0.0,0.0,0.0,0.0,0.0,0.0,0.0,0.0,0.0,0.0,0.0,0.0,0.0,0.0,0.0,0.0,0.0,0.0,0.0,0.0,0.0,0.0,0.0,0.0],[0.0,0.0,0.0,0.0,0.0,0.0,0.0,0.0,0.0,0.0,0.0,0.0,0.0,0.0,0.0,0.0,0.0,0.0,0.0,0.0,0.0,1.0,0.0,0.0,0.0,0.93,0.0,0.0,0.0,0.0,0.0,0.0,0.0,0.0,0.0,0.0,0.0,0.0,0.0,0.0,0.0,0.0,0.0,0.0,0.0,0.0,0.0,0.0,0.0,0.0,0.0,0.0,0.0,0.0,0.0,0.0,0.0,0.0,0.0,0.0,0.0,0.0,0.0,0.0,0.0,0.0,1.0,0.0,0.0,1.0,1.0,1.0,1.0,0.91,0.0,1.0,1.0,0.0,0.0,0.0,0.0,0.0,0.0,0.0,0.0,0.0,0.0,0.0,0.0,0.0,0.0,0.0,0.0,0.0,0.0,0.0,0.0,0.0,0.0,0.0,0.0,0.0,0.0,0.0,0.0,0.0,0.0,0.0,0.0,0.0,0.0,0.0,0.0,0.0,0.0,0.0,0.0,0.0,0.0,0.0,0.0,0.0,0.0,0.0,0.0,0.0,0.0,0.0,0.0,0.0,0.0,0.0,0.0,0.0,0.0,0.0,0.0,0.0,0.0,0.0,0.0,0.0,0.0,0.0,0.0,0.0,0.0,0.0,0.0,0.0,0.0,0.0,0.0,0.0,0.0,0.0,0.0,0.0,0.0,0.0,0.0,0.0,0.0,0.0,0.0,0.0,0.0,0.0,0.0,0.0,0.0,0.0,0.0,0.0,0.0,0.0,0.0,0.0,0.0,0.0,0.0,0.0,0.0,0.0,0.0,0.0,0.0,0.0,0.0,0.0,0.0,0.0,0.0,0.0,0.0,0.0,0.0,0.0,0.0,0.0,0.0,0.0,0.0,0.0,0.0,0.0,0.0,0.0,0.0,0.0,0.0,0.0,0.0,0.0,0.0,0.0,0.0,0.0,0.0,0.0,0.0,0.0,0.0,0.0,0.0,0.0,0.0,0.0,0.0,0.0,0.0,0.0,0.0,0.0,0.0,0.0,0.0],[0.0,0.0,0.0,0.0,0.0,0.0,0.0,0.0,0.0,0.0,0.0,0.0,0.0,0.0,0.0,0.0,0.0,0.0,0.0,0.0,0.0,0.0,0.0,0.0,0.0,0.0,0.0,0.0,0.0,0.0,0.0,0.0,0.0,0.0,0.0,0.0,0.0,0.0,0.0,0.0,0.0,0.0,0.0,0.0,0.0,0.0,0.0,0.0,0.0,0.0,0.0,0.0,0.0,0.0,0.0,0.0,0.0,0.0,0.0,0.0,0.0,0.0,0.0,0.0,0.0,0.0,1.0,0.0,0.0,0.0,0.0,1.0,1.0,1.0,1.0,1.0,0.0,0.0,0.0,0.0,0.0,1.0,0.0,0.0,0.0,0.0,0.0,0.0,0.0,0.0,0.0,0.0,0.0,0.0,0.0,0.0,0.0,0.0,0.0,0.0,0.0,0.0,0.0,0.0,0.0,0.0,0.0,0.0,0.0,0.0,0.0,0.0,0.0,0.0,0.0,0.0,0.0,0.0,0.0,0.0,0.0,0.0,0.0,0.0,0.0,0.0,0.0,0.0,0.0,0.0,0.0,0.0,0.0,0.0,0.0,0.0,0.0,0.0,0.0,0.0,0.0,0.0,0.0,0.0,0.0,0.0,0.0,0.0,0.0,0.0,0.0,0.0,0.0,0.0,0.0,0.0,0.0,0.0,0.0,0.0,0.0,0.0,0.0,0.0,0.0,0.0,0.0,0.0,0.0,0.0,0.0,0.0,0.0,0.0,0.0,0.0,0.0,0.0,0.0,0.0,0.0,0.0,0.0,0.0,0.0,0.0,0.0,0.0,0.0,0.0,0.0,0.0,0.0,0.0,0.0,0.0,0.0,0.0,0.0,0.0,0.0,0.0,0.0,0.0,0.0,0.0,0.0,0.0,0.0,0.0,0.0,0.0,0.0,0.0,0.0,0.0,0.0,0.0,0.0,0.0,0.0,0.0,0.0,0.0,0.0,0.0,0.0,0.0,0.0,0.0,0.0,0.0,0.0,0.0,0.0,0.0,0.0],[0.0,0.0,0.0,0.0,0.0,0.0,0.0,0.0,0.0,0.0,0.0,0.0,0.0,0.0,0.0,0.0,0.0,0.0,0.0,0.0,0.0,0.0,0.0,0.0,0.0,0.0,0.0,0.0,0.0,0.0,0.0,0.0,0.0,0.0,0.0,0.0,0.0,0.0,0.0,0.0,0.0,0.0,0.0,0.0,0.0,0.0,0.0,0.0,0.0,0.0,0.0,0.0,0.0,0.0,0.0,0.0,0.0,0.0,0.0,0.01,0.0,0.0,1.0,1.0,0.0,0.03,1.0,0.0,0.0,0.0,0.0,0.91,1.0,1.0,1.0,1.0,1.0,1.0,0.0,0.0,1.0,1.0,0.0,0.0,1.0,0.0,0.0,0.0,0.0,0.0,0.0,0.0,0.0,0.0,0.0,0.0,0.0,0.0,0.0,0.0,0.0,0.0,0.0,0.0,0.0,0.0,0.0,0.0,0.0,0.0,0.0,0.0,0.0,0.0,0.0,0.0,0.0,0.0,0.0,0.0,0.0,0.0,0.0,0.0,0.0,0.0,0.0,0.0,0.0,0.0,0.0,0.0,0.0,0.0,0.0,0.0,0.0,0.0,0.0,0.0,0.0,0.0,0.0,0.0,0.0,0.0,0.0,0.0,0.0,0.0,0.0,0.0,0.0,0.0,0.0,0.0,0.0,0.0,0.0,0.0,0.0,0.0,0.0,0.0,0.0,0.0,0.0,0.0,0.0,0.0,0.0,0.0,0.0,0.0,0.0,0.0,0.0,0.0,0.0,0.0,0.0,0.0,0.0,0.0,0.0,0.0,0.0,0.0,0.0,0.0,0.0,0.0,0.0,0.0,0.0,0.0,0.0,0.0,0.0,0.0,0.0,0.0,0.0,0.0,0.0,0.0,0.0,0.0,0.0,0.0,0.0,0.0,0.0,0.0,0.0,0.0,0.0,0.0,0.0,0.0,0.0,0.0,0.0,0.0,0.0,0.0,0.0,0.0,0.0,0.0,0.0,0.0,0.0,0.0,0.0,0.0,0.0],[0.0,0.0,0.0,0.0,0.0,0.0,0.0,0.0,0.0,0.0,0.0,0.0,0.0,0.0,0.0,0.0,0.0,0.0,0.0,0.0,0.0,0.0,0.0,0.0,0.0,0.0,0.0,0.0,0.0,0.0,0.0,0.0,0.0,0.0,0.0,0.0,0.0,0.0,0.0,0.0,0.0,0.0,0.0,0.0,0.0,0.0,0.0,0.0,0.0,0.0,0.0,0.0,0.0,0.0,0.0,0.0,0.0,0.0,0.0,0.0,0.0,0.0,0.0,0.0,0.0,0.0,0.0,0.0,0.0,0.0,0.0,0.0,1.0,1.0,1.0,1.0,0.7,1.0,1.0,0.0,0.0,1.0,0.0,0.0,0.0,0.0,0.0,0.0,0.0,0.0,0.0,0.0,0.0,0.0,0.0,0.0,0.0,0.0,0.0,0.0,0.0,0.0,0.0,0.0,0.0,0.0,0.0,0.0,0.0,0.0,0.0,0.0,0.0,0.0,0.0,0.0,0.0,0.0,0.0,0.0,0.0,0.0,0.0,0.0,0.0,0.0,0.0,0.0,0.0,0.0,0.0,0.0,0.0,0.0,0.0,0.0,0.0,0.0,0.0,0.0,0.0,0.0,0.0,0.0,0.0,0.0,0.0,0.0,0.0,0.0,0.0,0.0,0.0,0.0,0.0,0.0,0.0,0.0,0.0,0.0,0.0,0.0,0.0,0.0,0.0,0.0,0.0,0.0,0.0,0.0,0.0,0.0,0.0,0.0,0.0,0.0,0.0,0.0,0.0,0.0,0.0,0.0,0.0,0.0,0.0,0.0,0.0,0.0,0.0,0.0,0.0,0.0,0.0,0.0,0.0,0.0,0.0,0.0,0.0,0.0,0.0,0.0,0.0,0.0,0.0,0.0,0.0,0.0,0.0,0.0,0.0,0.0,0.0,0.0,0.0,0.0,0.0,0.0,0.0,0.0,0.0,0.0,0.0,0.0,0.0,0.0,0.0,0.0,0.0,0.0,0.0,0.0,0.0,0.0,0.0,0.0,0.0],[0.0,0.0,0.0,0.0,0.0,0.0,0.0,0.0,0.0,0.0,0.0,0.0,0.0,0.0,0.0,0.0,0.0,1.0,0.0,0.0,0.0,1.0,0.0,0.0,0.0,0.0,0.0,0.0,0.0,0.0,0.0,0.0,0.0,0.0,0.0,0.0,0.0,0.0,0.0,0.0,0.0,0.0,0.0,0.0,0.0,0.0,0.0,0.0,0.0,0.0,0.0,0.0,0.0,0.0,0.0,0.0,0.0,0.0,0.0,0.0,0.0,0.0,0.0,0.0,0.0,0.0,0.42,0.0,0.0,0.0,0.0,1.0,1.0,1.0,1.0,1.0,1.0,0.0,0.0,0.0,0.0,0.0,0.0,0.0,0.0,0.0,0.0,0.0,0.0,0.0,0.0,0.0,0.0,0.0,0.0,0.0,0.0,0.0,0.0,0.0,0.0,0.0,0.0,0.0,0.0,0.0,0.0,0.0,0.0,0.0,0.0,0.0,0.0,0.0,0.0,0.0,0.0,0.0,0.0,0.0,0.0,0.0,0.0,0.0,0.0,0.0,0.0,0.0,0.0,0.0,0.0,0.0,0.0,0.0,0.0,0.0,0.0,0.0,0.0,0.0,0.0,0.0,0.0,0.0,0.0,0.0,0.0,0.0,0.0,0.0,0.0,0.0,0.0,0.0,0.0,0.0,0.0,0.0,0.0,0.0,0.0,0.0,0.0,0.0,0.0,0.0,0.0,0.0,0.0,0.0,0.0,0.0,0.0,0.0,0.0,0.0,0.0,0.0,0.0,0.0,0.0,0.0,0.0,0.0,0.0,0.0,0.0,0.0,0.0,0.0,0.0,0.0,0.0,0.0,0.0,0.0,0.0,0.0,0.0,0.0,0.0,0.0,0.0,0.0,0.0,0.0,0.0,0.0,0.0,0.0,0.0,0.0,0.0,0.0,0.0,0.0,0.0,0.0,0.0,0.0,0.0,0.0,0.0,0.0,0.0,0.0,0.0,0.0,0.0,0.0,0.0,0.0,0.0,0.0,0.0,0.0,0.0],[0.0,0.0,0.0,0.0,0.0,0.0,0.0,0.0,0.0,0.0,0.0,0.0,0.0,0.0,1.0,0.0,0.0,1.0,1.0,0.0,0.01,1.0,0.0,0.0,0.0,0.0,0.0,0.0,0.0,0.0,0.0,0.0,0.0,0.0,0.0,0.0,0.0,0.0,0.0,0.0,0.0,0.0,0.0,0.0,0.0,0.0,0.0,0.0,0.0,0.0,0.0,0.0,0.0,0.0,0.0,0.0,0.0,0.13,0.0,0.0,0.0,0.0,1.0,0.0,0.0,0.91,0.81,0.0,0.0,0.0,0.0,1.0,0.0,1.0,0.7,1.0,1.0,1.0,0.0,0.0,0.0,0.0,0.0,0.0,0.0,0.0,0.0,0.0,0.0,0.0,0.0,0.0,0.0,0.0,0.0,0.0,0.0,0.0,0.0,0.0,0.0,0.0,0.0,0.0,0.0,0.0,0.0,0.0,0.0,0.0,0.0,0.0,0.0,0.0,0.0,0.0,0.0,0.0,0.0,0.0,0.0,0.0,0.0,0.0,0.0,0.0,0.0,0.0,0.0,0.0,0.0,0.0,0.0,0.0,0.0,0.0,0.0,0.0,0.0,0.0,0.0,0.0,0.0,0.0,0.0,0.0,0.0,0.0,0.0,0.0,0.0,0.0,0.0,0.0,0.0,0.0,0.0,0.0,0.0,0.0,0.0,0.0,0.0,0.0,0.0,0.0,0.0,0.0,0.0,0.0,0.0,0.0,0.0,0.0,0.0,0.0,0.0,0.0,0.0,0.0,0.0,0.0,0.0,0.0,0.0,0.0,0.0,0.0,0.0,0.0,0.0,0.0,0.0,0.0,0.0,0.0,0.0,0.0,0.0,0.0,0.0,0.0,0.0,0.0,0.0,0.0,0.0,0.0,0.0,0.0,0.0,0.0,0.0,0.0,0.0,0.0,0.0,0.0,0.0,0.0,0.0,0.0,0.0,0.0,0.0,0.0,0.0,0.0,0.0,0.0,0.0,0.0,0.0,0.0,0.0,0.0,0.0],[0.0,0.0,0.0,0.0,0.0,0.0,0.0,0.0,0.0,0.0,0.01,0.0,0.0,0.0,1.0,0.0,0.0,1.0,1.0,0.0,0.0,0.0,0.0,0.0,0.0,0.0,0.0,0.0,0.0,0.0,0.0,0.0,0.0,0.0,0.0,0.0,0.0,0.0,0.0,0.0,0.0,0.0,0.0,0.0,0.0,0.0,0.0,0.0,0.0,0.0,0.0,0.0,0.0,0.0,0.0,0.0,0.0,1.0,0.0,0.0,0.0,0.0,1.0,0.0,0.0,0.0,0.0,0.0,0.0,0.0,0.0,0.0,0.0,1.0,1.0,0.0,1.0,1.0,1.0,1.0,1.0,1.0,0.0,0.0,0.0,0.0,0.0,0.0,0.0,0.0,0.0,0.0,0.0,0.0,0.0,0.0,0.0,0.0,0.0,0.0,0.0,0.0,0.0,0.0,0.0,0.0,0.0,0.0,0.0,0.0,0.0,0.0,0.0,0.0,0.0,0.0,0.0,0.0,0.0,0.0,0.0,0.0,0.0,0.0,0.0,0.0,0.0,0.0,0.0,0.0,0.0,0.0,0.0,0.0,0.0,0.0,0.0,0.0,0.0,0.0,0.0,0.0,0.0,0.0,0.0,0.0,0.0,0.0,0.0,0.0,0.0,0.0,0.0,0.0,0.0,0.0,0.0,0.0,0.0,0.0,0.0,0.0,0.0,0.0,0.0,0.0,0.0,0.0,0.0,0.0,0.0,0.0,0.0,0.0,0.0,0.0,0.0,0.0,0.0,0.0,0.0,0.0,0.0,0.0,0.0,0.0,0.0,0.0,0.0,0.0,0.0,0.0,0.0,0.0,0.0,0.0,0.0,0.0,0.0,0.0,0.0,0.0,0.0,0.0,0.0,0.0,0.0,0.0,0.0,0.0,0.0,0.0,0.0,0.0,0.0,0.0,0.0,0.0,0.0,0.0,0.0,0.0,0.0,0.0,0.0,0.0,0.0,0.0,0.0,0.0,0.0,0.0,0.0,0.0,0.0,0.0,0.0],[0.0,0.0,0.0,0.0,0.0,0.0,0.0,0.0,0.0,0.0,0.0,0.0,0.0,0.0,0.0,0.0,0.0,0.0,0.0,0.0,0.0,0.0,0.0,0.0,0.0,0.0,0.0,0.0,0.0,0.0,0.0,0.0,0.0,0.0,0.0,0.0,0.0,0.0,0.0,0.0,0.0,0.0,0.0,0.0,0.0,0.0,0.0,0.0,0.0,0.0,0.0,0.0,0.0,0.0,0.0,0.0,0.0,0.0,0.0,0.0,0.0,0.0,0.0,0.0,0.0,0.0,0.0,0.0,0.0,0.0,0.0,0.0,0.0,0.0,1.0,0.0,0.0,1.0,1.0,1.0,1.0,1.0,1.0,0.0,0.0,0.0,0.0,0.0,0.0,0.0,0.0,0.0,0.0,0.0,0.0,0.0,0.0,0.0,0.0,0.0,0.0,0.0,0.0,0.0,0.0,0.0,0.0,0.0,0.0,0.0,0.0,0.0,0.0,0.0,0.0,0.0,0.0,0.0,0.0,0.0,0.0,0.0,0.0,0.0,0.0,0.0,0.0,0.0,0.0,0.0,0.0,0.0,0.0,0.0,0.0,0.0,0.0,0.0,0.0,0.0,0.0,0.0,0.0,0.0,0.0,0.0,0.0,0.0,0.0,0.0,0.0,0.0,0.0,0.0,0.0,0.0,0.0,0.0,0.0,0.0,0.0,0.0,0.0,0.0,0.0,0.0,0.0,0.0,0.0,0.0,0.0,0.0,0.0,0.0,0.0,0.0,0.0,0.0,0.0,0.0,0.0,0.0,0.0,0.0,0.0,0.0,0.0,0.0,0.0,0.0,0.0,0.0,0.0,0.0,0.0,0.0,0.0,0.0,0.0,0.0,0.0,0.0,0.0,0.0,0.0,0.0,0.0,0.0,0.0,0.0,0.0,0.0,0.0,0.0,0.0,0.0,0.0,0.0,0.0,0.0,0.0,0.0,0.0,0.0,0.0,0.0,0.0,0.0,0.0,0.0,0.0,0.0,0.0,0.0,0.0,0.0,0.0],[0.0,0.0,0.0,0.0,0.0,0.0,0.0,0.0,0.0,0.0,1.0,0.04,0.0,0.0,1.0,0.0,0.0,0.0,0.0,0.0,0.0,0.0,0.0,0.0,0.0,0.0,0.0,0.0,0.0,0.0,0.0,0.0,0.0,0.0,0.0,0.0,0.0,0.0,0.0,0.0,0.0,0.0,0.0,0.0,0.0,0.0,0.0,0.0,0.0,0.0,0.0,0.0,0.0,0.0,0.0,0.0,0.0,0.0,0.0,0.0,0.0,0.0,0.0,0.0,0.0,0.0,0.0,0.0,0.0,0.0,0.0,0.0,0.0,0.0,0.0,0.0,0.0,1.0,1.0,1.0,1.0,1.0,1.0,1.0,0.0,0.0,0.0,0.0,0.0,0.0,0.0,0.0,0.0,0.0,0.0,0.0,0.0,0.0,0.0,0.0,0.0,0.0,0.0,0.0,0.0,0.0,0.0,0.0,0.0,0.0,0.0,0.0,0.0,0.0,0.0,0.0,0.0,0.0,0.0,0.0,0.0,0.0,0.0,0.0,0.0,0.0,0.0,0.0,0.0,0.0,0.0,0.0,0.0,0.0,0.0,0.0,0.0,0.0,0.0,0.0,0.0,0.0,0.0,0.0,0.0,0.0,0.0,0.0,0.0,0.0,0.0,0.0,0.0,0.0,0.0,0.0,0.0,0.0,0.0,0.0,0.0,0.0,0.0,0.0,0.0,0.0,0.0,0.0,0.0,0.0,0.0,0.0,0.0,0.0,0.0,0.0,0.0,0.0,0.0,0.0,0.0,0.0,0.0,0.0,0.0,0.0,0.0,0.0,0.0,0.0,0.0,0.0,0.0,0.0,0.0,0.0,0.0,0.0,0.0,0.0,0.0,0.0,0.0,0.0,0.0,0.0,0.0,0.0,0.0,0.0,0.0,0.0,0.0,0.0,0.0,0.0,0.0,0.0,0.0,0.0,0.0,0.0,0.0,0.0,0.0,0.0,0.0,0.0,0.0,0.0,0.0,0.0,0.0,0.0,0.0,0.0,0.0],[0.0,0.0,0.0,0.0,0.0,0.0,0.0,0.0,0.0,0.0,0.0,0.0,0.0,0.0,1.0,0.0,0.0,0.0,0.0,0.0,0.0,0.0,0.0,0.0,0.0,0.0,0.0,0.0,0.0,0.0,0.0,0.0,0.0,0.0,0.0,0.0,0.0,0.0,0.0,0.0,0.0,0.0,0.0,0.0,0.0,0.0,0.0,0.0,0.0,0.0,0.0,0.0,0.0,0.0,0.0,0.0,0.0,1.0,1.0,1.0,0.0,0.0,1.0,0.0,0.0,0.0,0.0,0.0,0.0,0.0,0.0,0.0,0.0,1.0,0.0,0.0,0.0,1.0,1.0,1.0,1.0,1.0,1.0,1.0,1.0,0.0,0.0,0.0,0.0,0.0,0.0,0.0,0.0,0.0,0.0,0.0,0.0,0.0,0.0,0.0,0.0,0.0,0.0,0.0,0.0,0.0,0.0,0.0,0.0,0.0,0.0,0.0,0.0,0.0,0.0,0.0,0.0,0.0,0.0,0.0,0.0,0.0,0.0,0.0,0.0,0.0,0.0,0.0,0.0,0.0,0.0,0.0,0.0,0.0,0.0,0.0,0.0,0.0,0.0,0.0,0.0,0.0,0.0,0.0,0.0,0.0,0.0,0.0,0.0,0.0,0.0,0.0,0.0,0.0,0.0,0.0,0.0,0.0,0.0,0.0,0.0,0.0,0.0,0.0,0.0,0.0,0.0,0.0,0.0,0.0,0.0,0.0,0.0,0.0,0.0,0.0,0.0,0.0,0.0,0.0,0.0,0.0,0.0,0.0,0.0,0.0,0.0,0.0,0.0,0.0,0.0,0.0,0.0,0.0,0.0,0.0,0.0,0.0,0.0,0.0,0.0,0.0,0.0,0.0,0.0,0.0,0.0,0.0,0.0,0.0,0.0,0.0,0.0,0.0,0.0,0.0,0.0,0.0,0.0,0.0,0.0,0.0,0.0,0.0,0.0,0.0,0.0,0.0,0.0,0.0,0.0,0.0,0.0,0.0,0.0,0.0,0.0],[0.0,0.0,0.0,0.0,0.0,0.0,0.0,0.0,0.0,0.0,0.0,0.0,0.0,0.0,0.0,0.0,0.0,0.0,0.0,0.0,0.0,0.0,0.0,0.0,0.0,0.0,0.0,0.0,0.0,0.0,0.0,0.0,0.0,0.0,0.0,0.0,0.0,0.0,0.0,0.0,0.0,0.0,0.0,0.0,0.0,0.0,0.0,0.0,0.0,0.0,0.0,0.0,0.0,0.0,0.0,0.0,0.0,0.0,0.0,0.0,0.0,0.0,0.93,0.0,0.0,0.0,0.0,0.0,0.0,0.0,0.0,0.0,1.0,1.0,1.0,0.0,0.0,1.0,1.0,1.0,1.0,1.0,1.0,1.0,1.0,1.0,0.0,0.0,0.0,0.0,0.0,0.0,0.0,0.0,0.0,0.0,0.0,0.0,0.0,0.0,0.0,0.0,0.0,0.0,0.0,0.0,0.0,0.0,0.0,0.0,0.0,0.0,0.0,0.0,0.0,0.0,0.0,0.0,0.0,0.0,0.0,0.0,0.0,0.0,0.0,0.0,0.0,0.0,0.0,0.0,0.0,0.0,0.0,0.0,0.0,0.0,0.0,0.0,0.0,0.0,0.0,0.0,0.0,0.0,0.0,0.0,0.0,0.0,0.0,0.0,0.0,0.0,0.0,0.0,0.0,0.0,0.0,0.0,0.0,0.0,0.0,0.0,0.0,0.0,0.0,0.0,0.0,0.0,0.0,0.0,0.0,0.0,0.0,0.0,0.0,0.0,0.0,0.0,0.0,0.0,0.0,0.0,0.0,0.0,0.0,0.0,0.0,0.0,0.0,0.0,0.0,0.0,0.0,0.0,0.0,0.0,0.0,0.0,0.0,0.0,0.0,0.0,0.0,0.0,0.0,0.0,0.0,0.0,0.0,0.0,0.0,0.0,0.0,0.0,0.0,0.0,0.0,0.0,0.0,0.0,0.0,0.0,0.0,0.0,0.0,0.0,0.0,0.0,0.0,0.0,0.0,0.0,0.0,0.0,0.0,0.0,0.0],[0.0,0.0,0.0,0.0,0.0,0.0,0.0,0.0,0.0,0.0,0.0,0.0,0.0,0.0,0.0,0.0,0.0,0.0,0.0,0.0,0.0,0.0,0.0,0.0,0.0,0.0,0.0,0.0,0.0,0.0,0.0,0.0,0.0,0.0,0.0,0.0,0.0,0.0,0.0,0.0,0.0,0.0,0.0,0.0,0.0,0.0,0.0,0.0,0.0,0.0,0.0,0.0,0.0,0.0,0.0,0.0,0.0,0.0,0.0,0.0,0.0,0.0,0.0,0.0,0.0,0.0,0.0,0.0,0.0,0.0,0.0,0.0,0.0,0.0,0.0,0.0,0.0,0.0,1.0,1.0,1.0,1.0,1.0,1.0,1.0,1.0,1.0,0.0,0.0,0.0,0.0,0.0,0.0,0.0,0.0,0.0,0.0,0.0,0.0,0.0,0.0,0.0,0.0,0.0,0.0,0.0,0.0,0.0,0.0,0.0,0.0,0.0,0.0,0.0,0.0,0.0,0.0,0.0,0.0,0.0,0.0,0.0,0.0,0.0,0.0,0.0,0.0,0.0,0.0,0.0,0.0,0.0,0.0,0.0,0.0,0.0,0.0,0.0,0.0,0.0,0.0,0.0,0.0,0.0,0.0,0.0,0.0,0.0,0.0,0.0,0.0,0.0,0.0,0.0,0.0,0.0,0.0,0.0,0.0,0.0,0.0,0.0,0.0,0.0,0.0,0.0,0.0,0.0,0.0,0.0,0.0,0.0,0.0,0.0,0.0,0.0,0.0,0.0,0.0,0.0,0.0,0.0,0.0,0.0,0.0,0.0,0.0,0.0,0.0,0.0,0.0,0.0,0.0,0.0,0.0,0.0,0.0,0.0,0.0,0.0,0.0,0.0,0.0,0.0,0.0,0.0,0.0,0.0,0.0,0.0,0.0,0.0,0.0,0.0,0.0,0.0,0.0,0.0,0.0,0.0,0.0,0.0,0.0,0.0,0.0,0.0,0.0,0.0,0.0,0.0,0.0,0.0,0.0,0.0,0.0,0.0,0.0],[0.0,0.0,0.0,0.0,0.0,0.0,0.0,0.0,0.0,0.0,0.0,0.0,0.0,0.0,0.0,0.0,0.0,0.0,0.0,0.0,0.0,0.0,0.0,0.0,0.0,0.0,0.0,0.0,0.0,0.0,0.0,0.0,0.0,0.0,0.0,0.0,0.0,0.0,0.0,0.0,0.0,0.0,0.0,0.0,0.0,0.0,0.0,0.0,0.0,0.0,0.0,0.0,0.0,0.0,0.0,0.0,0.0,0.0,0.0,1.0,0.0,0.0,0.0,0.0,0.0,0.0,0.0,0.0,0.0,0.0,0.0,0.0,0.0,0.0,0.0,0.0,0.0,0.0,0.0,1.0,1.0,1.0,1.0,1.0,1.0,1.0,1.0,1.0,0.0,0.0,0.0,0.0,0.0,0.0,0.0,0.0,0.0,0.0,0.0,0.0,0.0,0.0,0.0,0.0,0.0,0.0,0.0,0.0,0.0,0.0,0.0,0.0,0.0,0.0,0.0,0.0,0.0,0.0,0.0,0.0,0.0,0.0,0.0,0.0,0.0,0.0,0.0,0.0,0.0,0.0,0.0,0.0,0.0,0.0,0.0,0.0,0.0,0.0,0.0,0.0,0.0,0.0,0.0,0.0,0.0,0.0,0.0,0.0,0.0,0.0,0.0,0.0,0.0,0.0,0.0,0.0,0.0,0.0,0.0,0.0,0.0,0.0,0.0,0.0,0.0,0.0,0.0,0.0,0.0,0.0,0.0,0.0,0.0,0.0,0.0,0.0,0.0,0.0,0.0,0.0,0.0,0.0,0.0,0.0,0.0,0.0,0.0,0.0,0.0,0.0,0.0,0.0,0.0,0.0,0.0,0.0,0.0,0.0,0.0,0.0,0.0,0.0,0.0,0.0,0.0,0.0,0.0,0.0,0.0,0.0,0.0,0.0,0.0,0.0,0.0,0.0,0.0,0.0,0.0,0.0,0.0,0.0,0.0,0.0,0.0,0.0,0.0,0.0,0.0,0.0,0.0,0.0,0.0,0.0,0.0,0.0,0.0],[0.0,0.0,0.0,0.0,0.0,0.0,0.0,0.0,0.0,0.0,0.0,0.0,0.0,0.0,0.0,0.0,0.0,0.0,0.0,0.0,0.0,0.0,0.0,0.0,0.0,0.0,0.0,0.0,0.0,0.0,0.0,0.0,0.0,0.0,0.0,0.0,0.0,0.0,0.0,0.0,0.0,0.0,0.0,0.0,0.0,0.0,0.0,0.0,0.0,0.0,0.0,0.0,0.0,0.0,0.0,0.0,0.0,0.0,0.0,1.0,0.0,0.0,1.0,1.0,0.0,0.0,0.0,0.0,0.0,0.0,0.0,0.0,0.0,1.0,0.0,0.0,0.0,0.0,0.0,0.0,1.0,1.0,1.0,1.0,1.0,1.0,1.0,1.0,1.0,0.0,0.0,0.0,0.0,0.0,0.0,0.0,0.0,0.0,0.0,0.0,0.0,0.0,0.0,0.0,0.0,0.0,0.0,0.0,0.0,0.0,0.0,0.0,0.0,0.0,0.0,0.0,0.0,0.0,0.0,0.0,0.0,0.0,0.0,0.0,0.0,0.0,0.0,0.0,0.0,0.0,0.0,0.0,0.0,0.0,0.0,0.0,0.0,0.0,0.0,0.0,0.0,0.0,0.0,0.0,0.0,0.0,0.0,0.0,0.0,0.0,0.0,0.0,0.0,0.0,0.0,0.0,0.0,0.0,0.0,0.0,0.0,0.0,0.0,0.0,0.0,0.0,0.0,0.0,0.0,0.0,0.0,0.0,0.0,0.0,0.0,0.0,0.0,0.0,0.0,0.0,0.0,0.0,0.0,0.0,0.0,0.0,0.0,0.0,0.0,0.0,0.0,0.0,0.0,0.0,0.0,0.0,0.0,0.0,0.0,0.0,0.0,0.0,0.0,0.0,0.0,0.0,0.0,0.0,0.0,0.0,0.0,0.0,0.0,0.0,0.0,0.0,0.0,0.0,0.0,0.0,0.0,0.0,0.0,0.0,0.0,0.0,0.0,0.0,0.0,0.0,0.0,0.0,0.0,0.0,0.0,0.0,0.0],[0.0,0.0,0.0,0.0,0.0,0.0,0.0,0.0,0.0,0.0,0.0,0.0,0.0,0.0,0.0,0.0,0.0,0.0,0.0,0.0,0.0,0.0,0.0,0.0,0.0,0.0,0.0,0.0,0.0,0.0,0.0,0.0,0.0,0.0,0.0,0.0,0.0,0.0,0.0,0.0,0.0,0.0,0.0,0.0,0.0,0.0,0.0,0.0,0.0,0.0,0.0,0.0,0.0,0.0,0.0,0.0,0.0,0.0,0.0,0.0,0.0,0.0,0.0,0.0,0.0,0.0,0.0,0.0,0.0,0.0,0.0,0.0,0.0,0.0,0.0,0.0,0.0,0.0,0.0,0.0,0.0,1.0,1.0,1.0,1.0,1.0,1.0,1.0,1.0,1.0,0.0,0.0,0.0,0.0,0.0,0.0,0.02,0.02,0.01,0.0,0.0,0.0,0.0,0.0,0.0,0.0,0.0,0.0,0.0,0.0,0.0,0.0,0.0,0.0,0.0,0.0,0.0,0.0,0.0,0.0,0.0,0.0,0.0,0.0,0.0,0.0,0.0,0.0,0.0,0.0,0.0,0.0,0.0,0.0,0.0,0.0,0.0,0.0,0.0,0.0,0.0,0.0,0.0,0.0,0.0,0.0,0.0,0.0,0.0,0.0,0.0,0.0,0.0,0.0,0.0,0.0,0.0,0.0,0.0,0.0,0.0,0.0,0.0,0.0,0.0,0.0,0.0,0.0,0.0,0.0,0.0,0.0,0.0,0.0,0.0,0.0,0.0,0.0,0.0,0.0,0.0,0.0,0.0,0.0,0.0,0.0,0.0,0.0,0.0,0.0,0.0,0.0,0.0,0.0,0.0,0.0,0.0,0.0,0.0,0.0,0.0,0.0,0.0,0.0,0.0,0.0,0.0,0.0,0.0,0.0,0.0,0.0,0.0,0.0,0.0,0.0,0.0,0.0,0.0,0.0,0.0,0.0,0.0,0.0,0.0,0.0,0.0,0.0,0.0,0.0,0.0,0.0,0.0,0.0,0.0,0.0,0.0],[0.0,0.0,0.0,0.0,0.0,0.0,0.0,0.0,0.0,0.0,0.0,0.0,0.0,0.0,0.0,0.0,0.0,0.0,0.0,0.0,0.0,0.0,0.0,0.0,0.0,0.0,0.0,0.0,0.0,0.0,0.0,0.0,0.0,0.0,0.0,0.0,0.0,0.0,0.0,0.0,0.0,0.0,0.0,0.0,0.0,0.0,0.0,0.0,0.0,0.0,0.0,0.0,0.0,0.0,0.0,0.0,0.0,0.0,0.0,0.0,0.0,0.0,0.0,0.0,0.0,0.0,0.0,0.0,0.0,0.0,0.0,0.0,0.0,0.0,0.0,0.0,0.0,0.0,0.0,0.0,0.0,0.0,1.0,1.0,1.0,1.0,1.0,1.0,1.0,1.0,1.0,0.0,0.0,0.0,0.0,0.0,0.0,0.0,0.0,0.0,0.0,0.0,0.0,0.0,0.0,0.0,0.0,0.0,0.0,0.0,0.0,0.0,0.0,0.0,0.0,0.0,0.0,0.0,0.0,0.0,0.0,0.0,0.0,0.0,0.0,0.0,0.0,0.0,0.0,0.0,0.0,0.0,0.0,0.0,0.0,0.0,0.0,0.0,0.0,0.0,0.0,0.0,0.0,0.0,0.0,0.0,0.0,0.0,0.0,0.0,0.0,0.0,0.0,0.0,0.0,0.0,0.0,0.0,0.0,0.0,0.0,0.0,0.0,0.0,0.0,0.0,0.0,0.0,0.0,0.0,0.0,0.0,0.0,0.0,0.0,0.0,0.0,0.0,0.0,0.0,0.0,0.0,0.0,0.0,0.0,0.0,0.0,0.0,0.0,0.0,0.0,0.0,0.0,0.0,0.0,0.0,0.0,0.0,0.0,0.0,0.0,0.0,0.0,0.0,0.0,0.0,0.0,0.0,0.0,0.0,0.0,0.0,0.0,0.0,0.0,0.0,0.0,0.0,0.0,0.0,0.0,0.0,0.0,0.0,0.0,0.0,0.0,0.0,0.0,0.0,0.0,0.0,0.0,0.0,0.0,0.0,0.0],[0.0,0.0,0.0,0.0,0.0,0.0,0.0,0.0,0.0,0.0,0.0,0.0,0.0,0.0,0.0,0.0,0.0,0.0,0.0,0.0,0.0,0.0,0.0,0.0,0.0,0.0,0.0,0.0,0.0,0.0,0.0,0.0,0.0,0.0,0.0,0.0,0.0,0.0,0.0,0.0,0.0,0.0,0.0,0.0,0.0,0.0,0.0,0.0,0.0,0.0,0.0,0.0,0.0,0.0,0.0,0.0,0.0,0.0,0.0,1.0,0.0,0.0,0.0,0.0,0.0,0.0,0.0,0.0,0.0,0.0,0.0,0.0,0.0,0.0,0.0,0.0,0.0,0.0,0.0,0.0,0.0,0.0,0.0,1.0,1.0,1.0,1.0,1.0,1.0,1.0,1.0,0.99,0.0,0.0,0.0,0.0,0.0,0.0,0.0,0.0,0.0,0.0,0.0,0.0,0.0,0.0,0.0,0.0,0.0,0.0,0.0,0.0,0.0,0.0,0.0,0.0,0.0,0.0,0.0,0.0,0.0,0.0,0.0,0.0,0.0,0.0,0.0,0.0,0.0,0.0,0.0,0.0,0.0,0.0,0.0,0.0,0.0,0.0,0.0,0.0,0.0,0.0,0.0,0.0,0.0,0.0,0.0,0.0,0.0,0.0,0.0,0.0,0.0,0.0,0.0,0.0,0.0,0.0,0.0,0.0,0.0,0.0,0.0,0.0,0.0,0.0,0.0,0.0,0.0,0.0,0.0,0.0,0.0,0.0,0.0,0.0,0.0,0.0,0.0,0.0,0.0,0.0,0.0,0.0,0.0,0.0,0.0,0.0,0.0,0.0,0.0,0.0,0.0,0.0,0.0,0.0,0.0,0.0,0.0,0.0,0.0,0.0,0.0,0.0,0.0,0.0,0.0,0.0,0.0,0.0,0.0,0.0,0.0,0.0,0.0,0.0,0.0,0.0,0.0,0.0,0.0,0.0,0.0,0.0,0.0,0.0,0.0,0.0,0.0,0.0,0.0,0.0,0.0,0.0,0.0,0.0,0.0],[0.0,0.0,0.0,0.0,0.0,0.0,0.0,0.0,0.0,0.0,0.0,0.0,0.0,0.0,0.0,0.0,0.0,0.0,0.0,0.0,0.0,0.0,0.0,0.0,0.0,0.0,0.0,0.0,0.0,0.0,0.0,0.0,0.0,0.0,0.0,0.0,0.0,0.0,0.0,0.0,0.0,0.0,0.0,0.0,0.0,0.0,0.0,0.0,0.0,0.0,0.0,0.0,0.0,0.0,0.0,0.0,0.0,0.0,0.0,0.0,0.0,0.0,0.0,0.0,0.0,0.0,0.0,0.0,0.0,0.0,0.0,0.0,0.0,0.0,0.0,0.0,0.0,0.0,0.0,0.0,0.0,0.0,0.0,0.0,1.0,1.0,1.0,1.0,1.0,1.0,1.0,1.0,0.99,0.0,0.01,0.01,0.03,0.06,0.0,0.0,0.0,0.0,0.0,0.0,0.0,0.0,0.0,0.0,0.0,0.0,0.0,0.0,0.0,0.0,0.0,0.0,0.0,0.0,0.0,0.0,0.0,0.0,0.0,0.0,0.0,0.0,0.0,0.0,0.0,0.0,0.0,0.0,0.0,0.0,0.0,0.0,0.0,0.0,0.0,0.0,0.0,0.0,0.0,0.0,0.0,0.0,0.0,0.0,0.0,0.0,0.0,0.0,0.0,0.0,0.0,0.0,0.0,0.0,0.0,0.0,0.0,0.0,0.0,0.0,0.0,0.0,0.0,0.0,0.0,0.0,0.0,0.0,0.0,0.0,0.0,0.0,0.0,0.0,0.0,0.0,0.0,0.0,0.0,0.0,0.0,0.0,0.0,0.0,0.0,0.0,0.0,0.0,0.0,0.0,0.0,0.0,0.0,0.0,0.0,0.0,0.0,0.0,0.0,0.0,0.0,0.0,0.0,0.0,0.0,0.0,0.0,0.0,0.0,0.0,0.0,0.0,0.0,0.0,0.0,0.0,0.0,0.0,0.0,0.0,0.0,0.0,0.0,0.0,0.0,0.0,0.0,0.0,0.0,0.0,0.0,0.0,0.0],[0.0,0.0,0.0,0.0,0.0,0.0,0.0,0.0,0.0,0.0,0.0,0.0,0.0,0.0,0.0,0.0,0.0,0.0,0.0,0.0,0.0,0.0,0.0,0.0,0.0,0.0,0.0,0.0,0.0,0.0,0.0,0.0,0.0,0.0,0.0,0.0,0.0,0.0,0.0,0.0,0.0,0.0,0.0,0.0,0.0,0.0,0.0,0.0,0.0,0.0,0.0,0.0,0.0,0.0,0.0,0.0,0.0,0.0,0.0,0.0,0.0,0.0,0.0,0.0,0.0,0.0,0.0,0.0,0.0,0.0,0.0,0.0,0.0,0.0,0.0,0.0,0.0,0.0,0.0,0.0,0.0,0.0,0.0,0.0,0.0,1.0,1.0,1.0,1.0,1.0,1.0,1.0,1.0,0.81,0.11,0.04,0.11,0.02,0.01,0.0,0.0,0.0,0.0,0.0,0.0,0.0,0.0,0.0,0.0,0.0,0.0,0.0,0.0,0.0,0.0,0.0,0.0,0.0,0.0,0.0,0.0,0.0,0.0,0.0,0.0,0.0,0.0,0.0,0.0,0.0,0.0,0.0,0.0,0.0,0.0,0.0,0.0,0.0,0.0,0.0,0.0,0.0,0.0,0.0,0.0,0.0,0.0,0.0,0.0,0.0,0.0,0.0,0.0,0.0,0.0,0.0,0.0,0.0,0.0,0.0,0.0,0.0,0.0,0.0,0.0,0.0,0.0,0.0,0.0,0.0,0.0,0.0,0.0,0.0,0.0,0.0,0.0,0.0,0.0,0.0,0.0,0.0,0.0,0.0,0.0,0.0,0.0,0.0,0.0,0.0,0.0,0.0,0.0,0.0,0.0,0.0,0.0,0.0,0.0,0.0,0.0,0.0,0.0,0.0,0.0,0.0,0.0,0.0,0.0,0.0,0.0,0.0,0.0,0.0,0.0,0.0,0.0,0.0,0.0,0.0,0.0,0.0,0.0,0.0,0.0,0.0,0.0,0.0,0.0,0.0,0.0,0.0,0.0,0.0,0.0,0.0,0.0],[0.0,0.0,0.0,0.0,0.0,0.0,0.0,0.0,0.0,0.0,0.0,0.0,0.0,0.0,0.0,0.0,0.0,0.0,0.0,0.0,0.0,0.0,0.0,0.0,0.0,0.0,0.0,0.0,0.0,0.0,0.0,0.0,0.0,0.0,0.0,0.0,0.0,0.0,0.0,0.0,0.0,0.0,0.0,0.0,0.0,0.0,0.0,0.0,0.0,0.0,0.0,0.0,0.0,0.0,0.0,0.0,0.0,0.0,0.0,0.0,0.0,0.0,0.0,0.0,0.0,0.0,0.0,0.0,0.0,0.0,0.0,0.0,0.0,0.0,0.0,0.0,0.0,0.0,0.0,0.0,0.0,0.0,0.0,0.0,0.0,0.0,1.0,1.0,1.0,1.0,1.0,1.0,0.96,0.83,0.05,0.0,0.0,0.0,0.0,0.0,0.0,0.0,0.0,0.0,0.0,0.0,0.0,0.0,0.0,0.0,0.0,0.0,0.0,0.0,0.0,0.0,0.0,0.0,0.0,0.0,0.0,0.0,0.0,0.0,0.0,0.0,0.0,0.0,0.0,0.0,0.0,0.0,0.0,0.0,0.0,0.0,0.0,0.0,0.0,0.0,0.0,0.0,0.0,0.0,0.0,0.0,0.0,0.0,0.0,0.0,0.0,0.0,0.0,0.0,0.0,0.0,0.0,0.0,0.0,0.0,0.0,0.0,0.0,0.0,0.0,0.0,0.0,0.0,0.0,0.0,0.0,0.0,0.0,0.0,0.0,0.0,0.0,0.0,0.0,0.0,0.0,0.0,0.0,0.0,0.0,0.0,0.0,0.0,0.0,0.0,0.0,0.0,0.0,0.0,0.0,0.0,0.0,0.0,0.0,0.0,0.0,0.0,0.0,0.0,0.0,0.0,0.0,0.0,0.0,0.0,0.0,0.0,0.0,0.0,0.0,0.0,0.0,0.0,0.0,0.0,0.0,0.0,0.0,0.0,0.0,0.0,0.0,0.0,0.0,0.0,0.0,0.0,0.0,0.0,0.0,0.0,0.0],[0.0,0.0,0.0,0.0,0.0,0.0,0.0,0.0,0.0,0.0,0.0,0.0,0.0,0.0,0.0,0.0,0.0,0.0,0.0,0.0,0.0,0.0,0.0,0.0,0.0,0.0,0.0,0.0,0.0,0.0,0.0,0.0,0.0,0.0,0.0,0.0,0.0,0.0,0.0,0.0,0.0,0.0,0.0,0.0,0.0,0.0,0.0,0.0,0.0,0.0,0.0,0.0,0.0,0.0,0.0,0.0,0.0,0.0,0.0,0.0,0.0,0.0,0.0,0.0,0.0,0.0,0.0,0.0,0.0,0.0,0.0,0.0,0.0,0.0,0.0,0.0,0.0,0.0,0.0,0.0,0.0,0.0,0.0,0.0,0.0,0.0,0.0,0.99,1.0,1.0,1.0,1.0,1.0,0.87,0.36,0.01,0.02,0.13,0.0,0.0,0.0,0.0,0.0,0.0,0.0,0.0,0.0,0.0,0.0,0.0,0.0,0.0,0.0,0.0,0.0,0.0,0.0,0.0,0.0,0.0,0.0,0.0,0.0,0.0,0.0,0.0,0.0,0.0,0.0,0.0,0.0,0.0,0.0,0.0,0.0,0.0,0.0,0.0,0.0,0.0,0.0,0.0,0.0,0.0,0.0,0.0,0.0,0.0,0.0,0.0,0.0,0.0,0.0,0.0,0.0,0.0,0.0,0.0,0.0,0.0,0.0,0.0,0.0,0.0,0.0,0.0,0.0,0.0,0.0,0.0,0.0,0.0,0.0,0.0,0.0,0.0,0.0,0.0,0.0,0.0,0.0,0.0,0.0,0.0,0.0,0.0,0.0,0.0,0.0,0.0,0.0,0.0,0.0,0.0,0.0,0.0,0.0,0.0,0.0,0.0,0.0,0.0,0.0,0.0,0.0,0.0,0.0,0.0,0.0,0.0,0.0,0.0,0.0,0.0,0.0,0.0,0.0,0.0,0.0,0.0,0.0,0.0,0.0,0.0,0.0,0.0,0.0,0.0,0.0,0.0,0.0,0.0,0.0,0.0,0.0,0.0,0.0],[0.0,0.0,0.0,0.0,0.0,0.0,0.0,0.0,0.0,0.0,0.0,0.0,0.0,0.0,0.0,0.0,0.0,0.0,0.0,0.0,0.0,0.0,0.0,0.0,0.0,0.0,0.0,0.0,0.0,0.0,0.0,0.0,0.0,0.0,0.0,0.0,0.0,0.0,0.0,0.0,0.0,0.0,0.0,0.0,0.0,0.0,0.0,0.0,0.0,0.0,0.0,0.0,0.0,0.0,0.0,0.0,0.0,0.0,0.0,0.0,0.0,0.0,0.0,0.0,0.0,0.0,0.0,0.0,0.0,0.0,0.0,0.0,0.0,0.0,0.0,0.0,0.0,0.0,0.0,0.0,0.0,0.0,0.0,0.0,0.0,0.0,0.0,0.0,0.99,1.0,0.96,1.0,1.0,1.0,0.92,0.12,0.44,0.18,0.03,0.0,0.0,0.0,0.0,0.0,0.0,0.0,0.0,0.0,0.0,0.0,0.0,0.0,0.0,0.0,0.0,0.0,0.0,0.0,0.0,0.0,0.0,0.0,0.0,0.0,0.0,0.0,0.0,0.0,0.0,0.0,0.0,0.0,0.0,0.0,0.0,0.0,0.0,0.0,0.0,0.0,0.0,0.0,0.0,0.0,0.0,0.0,0.0,0.0,0.0,0.0,0.0,0.0,0.0,0.0,0.0,0.0,0.0,0.0,0.0,0.0,0.0,0.0,0.0,0.0,0.0,0.0,0.0,0.0,0.0,0.0,0.0,0.0,0.0,0.0,0.0,0.0,0.0,0.0,0.0,0.0,0.0,0.0,0.0,0.0,0.0,0.0,0.0,0.0,0.0,0.0,0.0,0.0,0.0,0.0,0.0,0.0,0.0,0.0,0.0,0.0,0.0,0.0,0.0,0.0,0.0,0.0,0.0,0.0,0.0,0.0,0.0,0.0,0.0,0.0,0.0,0.0,0.0,0.0,0.0,0.0,0.0,0.0,0.0,0.0,0.0,0.0,0.0,0.0,0.0,0.0,0.0,0.0,0.0,0.0,0.0,0.0,0.0],[0.0,0.0,0.0,0.0,0.0,0.0,0.0,0.0,0.0,0.0,0.0,0.0,0.0,0.0,0.0,0.0,0.0,0.0,0.0,0.0,0.0,0.0,0.0,0.0,0.0,0.0,0.0,0.0,0.0,0.0,0.0,0.0,0.0,0.0,0.0,0.0,0.0,0.0,0.0,0.0,0.0,0.0,0.0,0.0,0.0,0.0,0.0,0.0,0.0,0.0,0.0,0.0,0.0,0.0,0.0,0.0,0.0,0.0,0.0,0.0,0.0,0.0,0.0,0.0,0.0,0.0,0.0,0.0,0.0,0.0,0.0,0.0,0.0,0.0,0.0,0.0,0.0,0.0,0.0,0.0,0.0,0.0,0.0,0.0,0.0,0.0,0.0,0.0,0.0,0.81,0.83,0.87,1.0,1.0,1.0,0.36,0.04,0.03,0.01,0.0,0.0,0.0,0.0,0.0,0.0,0.0,0.0,0.0,0.0,0.0,0.0,0.0,0.0,0.0,0.0,0.0,0.0,0.0,0.0,0.0,0.0,0.0,0.0,0.0,0.0,0.0,0.0,0.0,0.0,0.0,0.0,0.0,0.0,0.0,0.0,0.0,0.0,0.0,0.0,0.0,0.0,0.0,0.0,0.0,0.0,0.0,0.0,0.0,0.0,0.0,0.0,0.0,0.0,0.0,0.0,0.0,0.0,0.0,0.0,0.0,0.0,0.0,0.0,0.0,0.0,0.0,0.0,0.0,0.0,0.0,0.0,0.0,0.0,0.0,0.0,0.0,0.0,0.0,0.0,0.0,0.0,0.0,0.0,0.0,0.0,0.0,0.0,0.0,0.0,0.0,0.0,0.0,0.0,0.0,0.0,0.0,0.0,0.0,0.0,0.0,0.0,0.0,0.0,0.0,0.0,0.0,0.0,0.0,0.0,0.0,0.0,0.0,0.0,0.0,0.0,0.0,0.0,0.0,0.0,0.0,0.0,0.0,0.0,0.0,0.0,0.0,0.0,0.0,0.0,0.0,0.0,0.0,0.0,0.0,0.0,0.0,0.0],[0.0,0.0,0.0,0.0,0.0,0.0,0.0,0.0,0.0,0.0,0.0,0.0,0.0,0.0,0.0,0.0,0.0,0.0,0.0,0.0,0.0,0.0,0.0,0.0,0.0,0.0,0.0,0.0,0.0,0.0,0.0,0.0,0.0,0.0,0.0,0.0,0.0,0.0,0.0,0.0,0.0,0.0,0.0,0.0,0.0,0.0,0.0,0.0,0.0,0.0,0.0,0.0,0.0,0.0,0.0,0.0,0.0,0.0,0.0,0.0,0.0,0.0,0.0,0.0,0.0,0.0,0.0,0.0,0.0,0.0,0.0,0.0,0.0,0.0,0.0,0.0,0.0,0.0,0.0,0.0,0.0,0.0,0.0,0.0,0.0,0.0,0.0,0.0,0.01,0.11,0.05,0.36,0.92,1.0,1.0,1.0,0.95,0.53,0.08,0.01,0.0,0.0,0.0,0.0,0.0,0.0,0.0,0.0,0.0,0.0,0.0,0.0,0.0,0.0,0.0,0.0,0.0,0.0,0.0,0.0,0.0,0.0,0.0,0.0,0.0,0.0,0.0,0.0,0.0,0.0,0.0,0.0,0.0,0.0,0.0,0.0,0.0,0.0,0.0,0.0,0.0,0.0,0.0,0.0,0.0,0.0,0.0,0.0,0.0,0.0,0.0,0.0,0.0,0.0,0.0,0.0,0.0,0.0,0.0,0.0,0.0,0.0,0.0,0.0,0.0,0.0,0.0,0.0,0.0,0.0,0.0,0.0,0.0,0.0,0.0,0.0,0.0,0.0,0.0,0.0,0.0,0.0,0.0,0.0,0.0,0.0,0.0,0.0,0.0,0.0,0.0,0.0,0.0,0.0,0.0,0.0,0.0,0.0,0.0,0.0,0.0,0.0,0.0,0.0,0.0,0.0,0.0,0.0,0.0,0.0,0.0,0.0,0.0,0.0,0.0,0.0,0.0,0.0,0.0,0.0,0.0,0.0,0.0,0.0,0.0,0.0,0.0,0.0,0.0,0.0,0.0,0.0,0.0,0.0,0.0,0.0,0.0],[0.0,0.0,0.0,0.0,0.0,0.0,0.0,0.0,0.0,0.0,0.0,0.0,0.0,0.0,0.0,0.0,0.0,0.0,0.0,0.0,0.0,0.0,0.0,0.0,0.0,0.0,0.0,0.0,0.0,0.0,0.0,0.0,0.0,0.0,0.0,0.0,0.0,0.0,0.0,0.0,0.0,0.0,0.0,0.0,0.0,0.0,0.0,0.0,0.0,0.0,0.0,0.0,0.0,0.0,0.0,0.0,0.0,0.0,0.0,0.0,0.0,0.0,0.0,0.0,0.0,0.0,0.0,0.0,0.0,0.0,0.0,0.0,0.0,0.0,0.0,0.0,0.0,0.0,0.0,0.0,0.0,0.0,0.0,0.0,0.0,0.0,0.0,0.0,0.01,0.04,0.0,0.01,0.12,0.36,1.0,1.0,1.0,0.79,0.31,0.29,0.02,0.0,0.0,0.0,0.0,0.0,0.0,0.0,0.0,0.0,0.0,0.0,0.0,0.0,0.0,0.0,0.0,0.0,0.0,0.0,0.0,0.0,0.0,0.0,0.0,0.0,0.0,0.0,0.0,0.0,0.0,0.0,0.0,0.04,0.0,0.02,0.0,0.0,0.0,0.0,0.0,0.0,0.0,0.0,0.0,0.0,0.0,0.0,0.0,0.0,0.0,0.0,0.0,0.0,0.0,0.0,0.0,0.0,0.0,0.0,0.0,0.0,0.0,0.0,0.0,0.0,0.0,0.0,0.0,0.0,0.0,0.0,0.0,0.0,0.0,0.0,0.0,0.0,0.0,0.0,0.0,0.0,0.0,0.0,0.0,0.0,0.0,0.0,0.0,0.0,0.0,0.0,0.0,0.0,0.0,0.0,0.0,0.0,0.0,0.0,0.0,0.0,0.0,0.0,0.0,0.0,0.0,0.0,0.0,0.0,0.0,0.0,0.0,0.0,0.0,0.0,0.0,0.0,0.0,0.0,0.0,0.0,0.0,0.0,0.0,0.0,0.0,0.0,0.0,0.0,0.0,0.0,0.0,0.0,0.0,0.0,0.0],[0.0,0.0,0.0,0.0,0.0,0.0,0.0,0.0,0.0,0.0,0.0,0.0,0.0,0.0,0.0,0.0,0.0,0.0,0.0,0.0,0.0,0.0,0.0,0.0,0.0,0.0,0.0,0.0,0.0,0.0,0.0,0.0,0.0,0.0,0.0,0.0,0.0,0.0,0.0,0.0,0.0,0.0,0.0,0.0,0.0,0.0,0.0,0.0,0.0,0.0,0.0,0.0,0.0,0.0,0.0,0.0,0.0,0.0,0.0,0.0,0.0,0.0,0.0,0.0,0.0,0.0,0.0,0.0,0.0,0.0,0.0,0.0,0.0,0.0,0.0,0.0,0.0,0.0,0.0,0.0,0.0,0.0,0.0,0.0,0.0,0.02,0.0,0.0,0.03,0.11,0.0,0.02,0.44,0.04,0.95,1.0,1.0,1.0,0.91,0.54,0.19,0.0,0.0,0.0,0.0,0.0,0.0,0.0,0.0,0.0,0.0,0.0,0.0,0.0,0.0,0.0,0.0,0.0,0.0,0.0,0.0,0.0,0.0,0.0,0.0,0.0,0.0,0.0,0.0,0.0,0.0,0.01,0.0,0.1,0.0,0.01,0.0,0.0,0.0,0.0,0.0,0.0,0.0,0.0,0.0,0.0,0.0,0.0,0.0,0.0,0.0,0.0,0.0,0.0,0.0,0.0,0.0,0.0,0.0,0.0,0.0,0.0,0.0,0.0,0.0,0.0,0.0,0.0,0.0,0.0,0.0,0.0,0.0,0.0,0.0,0.0,0.0,0.0,0.0,0.0,0.0,0.0,0.0,0.0,0.0,0.0,0.0,0.0,0.0,0.0,0.0,0.0,0.0,0.0,0.0,0.0,0.0,0.0,0.0,0.0,0.0,0.0,0.0,0.0,0.0,0.0,0.0,0.0,0.0,0.0,0.0,0.0,0.0,0.0,0.0,0.0,0.0,0.0,0.0,0.0,0.0,0.0,0.0,0.0,0.0,0.0,0.0,0.0,0.0,0.0,0.0,0.0,0.0,0.0,0.0,0.0,0.0],[0.0,0.0,0.0,0.0,0.0,0.0,0.0,0.0,0.0,0.0,0.0,0.0,0.0,0.0,0.0,0.0,0.0,0.0,0.0,0.0,0.0,0.0,0.0,0.0,0.0,0.0,0.0,0.0,0.0,0.0,0.0,0.0,0.0,0.0,0.0,0.0,0.0,0.0,0.0,0.0,0.0,0.0,0.0,0.0,0.0,0.0,0.0,0.0,0.0,0.0,0.0,0.0,0.0,0.0,0.0,0.0,0.0,0.0,0.0,0.0,0.0,0.0,0.0,0.0,0.0,0.0,0.0,0.0,0.0,0.0,0.0,0.0,0.0,0.0,0.0,0.0,0.0,0.0,0.0,0.0,0.0,0.0,0.0,0.0,0.0,0.02,0.0,0.0,0.06,0.02,0.0,0.13,0.18,0.03,0.53,0.79,1.0,1.0,1.0,0.73,0.09,0.01,0.0,0.0,0.0,0.0,0.0,0.0,0.0,0.0,0.0,0.0,0.0,0.0,0.0,0.0,0.0,0.0,0.0,0.0,0.0,0.0,0.0,0.0,0.0,0.0,0.0,0.0,0.0,0.0,0.0,0.01,0.0,0.09,0.0,0.03,0.0,0.0,0.0,0.0,0.0,0.0,0.0,0.0,0.0,0.0,0.0,0.0,0.0,0.0,0.0,0.0,0.0,0.0,0.0,0.0,0.0,0.0,0.0,0.0,0.0,0.0,0.0,0.0,0.0,0.0,0.0,0.0,0.0,0.0,0.0,0.0,0.0,0.0,0.0,0.0,0.0,0.0,0.0,0.0,0.0,0.0,0.0,0.0,0.0,0.0,0.0,0.0,0.0,0.0,0.0,0.0,0.0,0.0,0.0,0.0,0.0,0.0,0.0,0.0,0.0,0.0,0.0,0.0,0.0,0.0,0.0,0.0,0.0,0.0,0.0,0.0,0.0,0.0,0.0,0.0,0.0,0.0,0.0,0.0,0.0,0.0,0.0,0.0,0.0,0.0,0.0,0.0,0.0,0.0,0.0,0.0,0.0,0.0,0.0,0.0,0.0],[0.0,0.0,0.0,0.0,0.0,0.0,0.0,0.0,0.0,0.0,0.0,0.0,0.0,0.0,0.0,0.0,0.0,0.0,0.0,0.0,0.0,0.0,0.0,0.0,0.0,0.0,0.0,0.0,0.0,0.0,0.0,0.0,0.0,0.0,0.0,0.0,0.0,0.0,0.0,0.0,0.0,0.0,0.0,0.0,0.0,0.0,0.0,0.0,0.0,0.0,0.0,0.0,0.0,0.0,0.0,0.0,0.0,0.0,0.0,0.0,0.0,0.0,0.0,0.0,0.0,0.0,0.0,0.0,0.0,0.0,0.0,0.0,0.0,0.0,0.0,0.0,0.0,0.0,0.0,0.0,0.0,0.0,0.0,0.0,0.0,0.01,0.0,0.0,0.0,0.01,0.0,0.0,0.03,0.01,0.08,0.31,0.91,1.0,1.0,1.0,0.96,0.08,0.03,0.0,0.0,0.0,0.0,0.0,0.0,0.0,0.0,0.0,0.0,0.0,0.0,0.0,0.0,0.0,0.0,0.0,0.0,0.0,0.0,0.0,0.0,0.0,0.0,0.0,0.0,0.01,0.0,0.04,0.0,0.82,0.01,0.05,0.0,0.0,0.0,0.0,0.0,0.0,0.0,0.0,0.0,0.0,0.0,0.0,0.0,0.0,0.0,0.0,0.0,0.0,0.0,0.0,0.0,0.0,0.0,0.0,0.0,0.0,0.0,0.0,0.0,0.0,0.0,0.0,0.0,0.0,0.0,0.0,0.0,0.0,0.0,0.0,0.0,0.0,0.0,0.0,0.0,0.0,0.0,0.0,0.0,0.0,0.0,0.0,0.0,0.0,0.0,0.0,0.0,0.0,0.0,0.0,0.0,0.0,0.0,0.0,0.0,0.0,0.0,0.0,0.0,0.0,0.0,0.0,0.0,0.0,0.0,0.0,0.0,0.0,0.0,0.0,0.0,0.0,0.0,0.0,0.0,0.0,0.0,0.0,0.0,0.0,0.0,0.0,0.0,0.0,0.0,0.0,0.0,0.0,0.0,0.0,0.0],[0.0,0.0,0.0,0.0,0.0,0.0,0.0,0.0,0.0,0.0,0.0,0.0,0.0,0.0,0.0,0.0,0.0,0.0,0.0,0.0,0.0,0.0,0.0,0.0,0.0,0.0,0.0,0.0,0.0,0.0,0.0,0.0,0.0,0.0,0.0,0.0,0.0,0.0,0.0,0.0,0.0,0.0,0.0,0.0,0.0,0.0,0.0,0.0,0.0,0.0,0.0,0.0,0.0,0.0,0.0,0.0,0.0,0.0,0.0,0.0,0.0,0.0,0.0,0.0,0.0,0.0,0.0,0.0,0.0,0.0,0.0,0.0,0.0,0.0,0.0,0.0,0.0,0.0,0.0,0.0,0.0,0.0,0.0,0.0,0.0,0.0,0.0,0.0,0.0,0.0,0.0,0.0,0.0,0.0,0.01,0.29,0.54,0.73,1.0,1.0,1.0,0.95,0.06,0.0,0.0,0.0,0.0,0.0,0.0,0.0,0.0,0.0,0.0,0.0,0.0,0.0,0.0,0.0,0.0,0.0,0.0,0.0,0.0,0.0,0.0,0.0,0.0,0.0,0.0,0.01,0.01,0.23,0.08,0.9,0.02,0.8,0.0,0.0,0.0,0.0,0.0,0.0,0.0,0.0,0.0,0.0,0.0,0.0,0.0,0.0,0.0,0.0,0.0,0.0,0.0,0.0,0.0,0.0,0.0,0.0,0.0,0.0,0.0,0.0,0.0,0.0,0.0,0.0,0.0,0.0,0.0,0.0,0.0,0.0,0.0,0.0,0.0,0.0,0.0,0.0,0.0,0.0,0.0,0.0,0.0,0.0,0.0,0.0,0.0,0.0,0.0,0.0,0.0,0.0,0.0,0.0,0.0,0.0,0.0,0.0,0.0,0.0,0.0,0.0,0.0,0.0,0.0,0.0,0.0,0.0,0.0,0.0,0.0,0.0,0.0,0.0,0.0,0.0,0.0,0.0,0.0,0.0,0.0,0.0,0.0,0.0,0.0,0.0,0.0,0.0,0.0,0.0,0.0,0.0,0.0,0.0,0.0],[0.0,0.0,0.0,0.0,0.0,0.0,0.0,0.0,0.0,0.0,0.0,0.0,0.0,0.0,0.0,0.0,0.0,0.0,0.0,0.0,0.0,0.0,0.0,0.0,0.0,0.0,0.0,0.0,0.0,0.0,0.0,0.0,0.0,0.0,0.0,0.0,0.0,0.0,0.0,0.0,0.0,0.0,0.0,0.0,0.0,0.0,0.0,0.0,0.0,0.0,0.0,0.0,0.0,0.0,0.0,0.0,0.0,0.0,0.0,0.0,0.0,0.0,0.0,0.0,0.0,0.0,0.0,0.0,0.0,0.0,0.0,0.0,0.0,0.0,0.0,0.0,0.0,0.0,0.0,0.0,0.0,0.0,0.0,0.0,0.0,0.0,0.0,0.0,0.0,0.0,0.0,0.0,0.0,0.0,0.0,0.02,0.19,0.09,0.96,1.0,1.0,1.0,0.98,0.0,0.0,0.0,0.0,0.0,0.0,0.0,0.0,0.0,0.0,0.0,0.0,0.0,0.0,0.0,0.0,0.0,0.0,0.0,0.0,0.0,0.0,0.0,0.0,0.0,0.0,0.0,0.0,0.98,0.85,0.93,0.0,0.02,0.0,0.0,0.0,0.0,0.0,0.0,0.0,0.0,0.0,0.0,0.0,0.0,0.0,0.0,0.0,0.0,0.0,0.0,0.0,0.0,0.0,0.0,0.0,0.0,0.0,0.0,0.0,0.0,0.0,0.0,0.0,0.0,0.0,0.0,0.0,0.0,0.0,0.0,0.0,0.0,0.0,0.0,0.0,0.0,0.0,0.0,0.0,0.0,0.0,0.0,0.0,0.0,0.0,0.0,0.0,0.0,0.0,0.0,0.0,0.0,0.0,0.0,0.0,0.0,0.0,0.0,0.0,0.0,0.0,0.0,0.0,0.0,0.0,0.0,0.0,0.0,0.0,0.0,0.0,0.0,0.0,0.0,0.0,0.0,0.0,0.0,0.0,0.0,0.0,0.0,0.0,0.0,0.0,0.0,0.0,0.0,0.0,0.0,0.0,0.0,0.0],[0.0,0.0,0.0,0.0,0.0,0.0,0.0,0.0,0.0,0.0,0.0,0.0,0.0,0.0,0.0,0.0,0.0,0.0,0.0,0.0,0.0,0.0,0.0,0.0,0.0,0.0,0.0,0.0,0.0,0.0,0.0,0.0,0.0,0.0,0.0,0.0,0.0,0.0,0.0,0.0,0.0,0.0,0.0,0.0,0.0,0.0,0.0,0.0,0.0,0.0,0.0,0.0,0.0,0.0,0.0,0.0,0.0,0.0,0.0,0.0,0.0,0.0,0.0,0.0,0.0,0.0,0.0,0.0,0.0,0.0,0.0,0.0,0.0,0.0,0.0,0.0,0.0,0.0,0.0,0.0,0.0,0.0,0.0,0.0,0.0,0.0,0.0,0.0,0.0,0.0,0.0,0.0,0.0,0.0,0.0,0.0,0.0,0.01,0.08,0.95,1.0,1.0,1.0,1.0,0.0,0.0,0.0,0.0,0.0,0.0,0.0,0.0,0.0,0.0,0.0,0.0,0.0,0.0,0.0,0.0,0.0,0.0,0.0,0.0,0.0,0.0,0.0,0.0,0.01,0.01,0.02,1.0,0.99,0.97,0.97,0.99,0.98,0.0,0.0,0.0,0.01,0.0,0.0,0.0,0.0,0.0,0.0,0.0,0.0,0.0,0.0,0.0,0.0,0.0,0.0,0.0,0.0,0.0,0.0,0.0,0.0,0.0,0.0,0.0,0.0,0.0,0.0,0.0,0.0,0.0,0.0,0.0,0.0,0.0,0.0,0.0,0.0,0.0,0.0,0.0,0.0,0.0,0.0,0.0,0.0,0.0,0.0,0.0,0.0,0.0,0.0,0.0,0.0,0.0,0.0,0.0,0.0,0.0,0.0,0.0,0.0,0.0,0.0,0.0,0.0,0.0,0.0,0.0,0.0,0.0,0.0,0.0,0.0,0.0,0.0,0.0,0.0,0.0,0.0,0.0,0.0,0.0,0.0,0.0,0.0,0.0,0.0,0.0,0.0,0.0,0.0,0.0,0.0,0.0,0.0,0.0,0.0],[0.0,0.0,0.0,0.0,0.0,0.0,0.0,0.0,0.0,0.0,0.0,0.0,0.0,0.0,0.0,0.0,0.0,0.0,0.0,0.0,0.0,0.0,0.0,0.0,0.0,0.0,0.0,0.0,0.0,0.0,0.0,0.0,0.0,0.0,0.0,0.0,0.0,0.0,0.0,0.0,0.0,0.0,0.0,0.0,0.0,0.0,0.0,0.0,0.0,0.0,0.0,0.0,0.0,0.0,0.0,0.0,0.0,0.0,0.0,0.0,0.0,0.0,0.0,0.0,0.0,0.0,0.0,0.0,0.0,0.0,0.0,0.0,0.0,0.0,0.0,0.0,0.0,0.0,0.0,0.0,0.0,0.0,0.0,0.0,0.0,0.0,0.0,0.0,0.0,0.0,0.0,0.0,0.0,0.0,0.0,0.0,0.0,0.0,0.03,0.06,0.98,1.0,1.0,1.0,0.27,0.0,0.0,0.0,0.0,0.0,0.0,0.0,0.0,0.0,0.0,0.0,0.0,0.0,0.0,0.0,0.0,0.0,0.0,0.0,0.0,0.0,0.0,0.0,0.01,1.0,1.0,1.0,0.88,0.0,0.0,0.0,0.0,0.0,0.0,0.0,0.0,0.0,0.0,0.0,0.0,0.0,0.0,0.0,0.0,0.0,0.0,0.0,0.0,0.0,0.0,0.0,0.0,0.0,0.0,0.0,0.0,0.0,0.0,0.0,0.0,0.0,0.0,0.0,0.0,0.0,0.0,0.0,0.0,0.0,0.0,0.0,0.0,0.0,0.0,0.0,0.0,0.0,0.0,0.0,0.0,0.0,0.0,0.0,0.0,0.0,0.0,0.0,0.0,0.0,0.0,0.0,0.0,0.0,0.0,0.0,0.0,0.0,0.0,0.0,0.0,0.0,0.0,0.0,0.0,0.0,0.0,0.0,0.0,0.0,0.0,0.0,0.0,0.0,0.0,0.0,0.0,0.0,0.0,0.0,0.0,0.0,0.0,0.0,0.0,0.0,0.0,0.0,0.0,0.0,0.0,0.0,0.0],[0.0,0.0,0.0,0.0,0.0,0.0,0.0,0.0,0.0,0.0,0.0,0.0,0.0,0.0,0.0,0.0,0.0,0.0,0.0,0.0,0.0,0.0,0.0,0.0,0.0,0.0,0.0,0.0,0.0,0.0,0.0,0.0,0.0,0.0,0.0,0.0,0.0,0.0,0.0,0.0,0.0,0.0,0.0,0.0,0.0,0.0,0.0,0.0,0.0,0.0,0.0,0.0,0.0,0.0,0.0,0.0,0.0,0.0,0.0,0.0,0.0,0.0,0.0,0.0,0.0,0.0,0.0,0.0,0.0,0.0,0.0,0.0,0.0,0.0,0.0,0.0,0.0,0.0,0.0,0.0,0.0,0.0,0.0,0.0,0.0,0.0,0.0,0.0,0.0,0.0,0.0,0.0,0.0,0.0,0.0,0.0,0.0,0.0,0.0,0.0,0.0,1.0,1.0,1.0,1.0,1.0,0.0,0.0,0.0,0.0,0.0,0.0,0.0,0.0,0.0,0.0,0.0,0.0,0.0,0.0,0.0,0.0,0.0,0.0,0.0,0.0,0.0,0.0,0.01,1.0,1.0,0.01,0.99,0.0,0.0,0.0,1.0,0.0,0.0,0.0,1.0,1.0,1.0,0.0,0.0,0.0,0.0,0.0,0.0,0.0,0.0,0.0,0.0,0.0,0.0,0.0,0.0,0.0,0.0,0.0,0.0,0.0,0.0,0.0,0.0,0.0,0.0,1.0,0.0,0.0,0.0,0.0,0.0,0.0,0.0,0.0,0.0,0.0,0.0,0.0,0.0,0.0,0.0,0.0,0.0,0.0,0.0,0.0,0.0,0.0,0.0,0.0,0.0,0.0,0.0,0.0,0.0,0.0,0.0,0.0,0.0,0.0,0.0,0.0,0.0,0.0,0.0,0.0,0.0,0.0,0.0,0.0,0.0,0.0,0.0,0.0,0.0,0.0,0.0,0.0,0.0,0.0,0.0,0.0,0.0,0.0,0.0,0.0,0.0,0.0,0.0,0.0,0.0,0.0,0.0,0.0,0.0],[0.0,0.0,0.0,0.0,0.0,0.0,0.0,0.0,0.0,0.0,0.0,0.0,0.0,0.0,0.0,0.0,0.0,0.0,0.0,0.0,0.0,0.0,0.0,0.0,0.0,0.0,0.0,0.0,0.0,0.0,0.0,0.0,0.0,0.0,0.0,0.0,0.0,0.0,0.0,0.0,0.0,0.0,0.0,0.0,0.0,0.0,0.0,0.0,0.0,0.0,0.0,0.0,0.0,0.0,0.0,0.0,0.0,0.0,0.0,0.0,0.0,0.0,0.0,0.0,0.0,0.0,0.0,0.0,0.0,0.0,0.0,0.0,0.0,0.0,0.0,0.0,0.0,0.0,0.0,0.0,0.0,0.0,0.0,0.0,0.0,0.0,0.0,0.0,0.0,0.0,0.0,0.0,0.0,0.0,0.0,0.0,0.0,0.0,0.0,0.0,0.0,0.0,0.27,1.0,1.0,1.0,1.0,0.0,0.0,0.0,0.0,0.0,0.0,0.0,0.0,0.0,0.0,0.0,0.0,0.0,0.01,0.33,0.03,0.75,0.31,0.39,0.99,0.32,0.7,1.0,0.01,0.0,0.0,0.0,0.0,0.0,0.0,0.0,0.0,0.0,0.0,1.0,1.0,0.0,0.0,0.0,0.0,0.0,0.0,0.0,0.0,0.0,0.0,0.0,0.0,0.0,0.0,0.0,0.0,0.0,0.0,0.0,0.0,0.0,0.0,0.0,0.0,0.0,0.0,0.0,0.0,0.0,0.0,0.0,0.0,0.0,0.0,0.0,0.0,0.0,0.0,0.0,0.0,0.0,0.0,0.0,0.0,0.0,0.0,0.0,0.0,0.0,0.0,0.0,0.0,0.0,0.0,0.0,0.0,0.0,0.0,0.0,0.0,0.0,0.0,0.0,0.0,0.0,0.0,0.0,0.0,0.0,0.0,0.0,0.0,0.0,0.0,0.0,0.0,0.0,0.0,0.0,0.0,0.0,0.0,0.0,0.0,0.0,0.0,0.0,0.0,0.0,0.0,0.0,0.0,0.0,0.0],[0.0,0.0,0.0,0.0,0.0,0.0,0.0,0.0,0.0,0.0,0.0,0.0,0.0,0.0,0.0,0.0,0.0,0.0,0.0,0.0,0.0,0.0,0.0,0.0,0.0,0.0,0.0,0.0,0.0,0.0,0.0,0.0,0.0,0.0,0.0,0.0,0.0,0.0,0.0,0.0,0.0,0.0,0.0,0.0,0.0,0.0,0.0,0.0,0.0,0.0,0.0,0.0,0.0,0.0,0.0,0.0,0.0,0.0,0.0,0.0,0.0,0.0,0.0,0.0,0.0,0.0,0.0,0.0,0.0,0.0,0.0,0.0,0.0,0.0,0.0,0.0,0.0,0.0,0.0,0.0,0.0,0.0,0.0,0.0,0.0,0.0,0.0,0.0,0.0,0.0,0.0,0.0,0.0,0.0,0.0,0.0,0.0,0.0,0.0,0.0,0.0,0.0,0.0,1.0,1.0,1.0,1.0,0.5,0.0,0.0,0.0,0.0,0.0,0.0,0.0,0.0,0.0,0.0,0.0,0.0,0.0,0.0,0.0,0.0,0.0,0.0,0.99,0.97,1.0,1.0,1.0,0.0,0.0,0.0,0.0,0.0,0.0,0.0,0.0,0.0,0.0,1.0,1.0,1.0,1.0,0.0,0.0,0.0,0.0,0.0,0.0,0.0,0.0,0.0,0.0,0.0,0.0,0.0,0.0,0.0,0.0,0.0,0.0,0.0,0.0,1.0,0.0,0.0,0.0,0.0,0.0,0.0,0.0,0.0,0.0,0.0,0.0,0.0,0.0,0.0,0.0,0.0,0.0,0.0,0.0,0.0,0.0,0.0,0.0,0.0,0.0,0.0,0.0,0.0,0.0,0.0,0.0,0.0,0.0,0.0,0.0,0.0,0.0,0.0,0.0,0.0,0.0,0.0,0.0,0.0,0.0,0.0,0.0,0.0,0.0,0.0,0.0,0.0,0.0,0.0,0.0,0.0,0.0,0.0,0.0,0.0,0.0,0.0,0.0,0.0,0.0,0.01,0.0,0.0,0.0,0.0,0.0],[0.0,0.0,0.0,0.0,0.0,0.0,0.0,0.0,0.0,0.0,0.0,0.0,0.0,0.0,0.0,0.0,0.0,0.0,0.0,0.0,0.0,0.0,0.0,0.0,0.0,0.0,0.0,0.0,0.0,0.0,0.0,0.0,0.0,0.0,0.0,0.0,0.0,0.0,0.0,0.0,0.0,0.0,0.0,0.0,0.0,0.0,0.0,0.0,0.0,0.0,0.0,0.0,0.0,0.0,0.0,0.0,0.0,0.0,0.0,0.0,0.0,0.0,0.0,0.0,0.0,0.0,0.0,0.0,0.0,0.0,0.0,0.0,0.0,0.0,0.0,0.0,0.0,0.0,0.0,0.0,0.0,0.0,0.0,0.0,0.0,0.0,0.0,0.0,0.0,0.0,0.0,0.0,0.0,0.0,0.0,0.0,0.0,0.0,0.0,0.0,0.0,0.0,0.0,0.0,1.0,1.0,1.0,1.0,0.83,0.16,0.63,0.56,0.05,0.15,0.18,0.0,0.0,0.0,0.01,0.02,0.03,0.66,0.15,0.02,0.03,0.78,0.97,0.89,0.0,0.0,0.0,0.0,0.0,0.0,0.0,0.0,0.0,0.0,0.0,0.0,0.0,1.0,1.0,1.0,0.06,0.0,0.0,0.0,0.0,0.0,0.0,0.0,0.0,0.0,0.0,0.0,0.0,0.0,0.0,0.0,0.0,0.0,0.0,0.0,0.0,0.0,0.0,0.0,0.0,0.0,0.0,0.0,0.0,0.0,0.0,0.0,0.0,0.0,0.0,0.0,0.0,0.0,0.0,0.0,0.0,0.0,0.0,0.0,0.0,0.0,0.0,0.0,0.0,0.0,0.0,0.0,0.0,0.0,0.0,0.0,0.0,0.0,0.0,0.0,0.0,0.0,0.0,0.0,0.0,0.0,0.0,0.0,0.0,0.0,0.0,0.0,0.0,0.0,0.0,0.0,0.0,0.0,0.0,0.0,0.0,0.0,0.0,0.0,0.0,0.0,0.0,0.0,0.0,0.0,0.0,0.0,0.0],[0.0,0.0,0.0,0.0,0.0,0.0,0.0,0.0,0.0,0.0,0.0,0.0,0.0,0.0,0.0,0.0,0.0,0.0,0.0,0.0,0.0,0.0,0.0,0.0,0.0,0.0,0.0,0.0,0.0,0.0,0.0,0.0,0.0,0.0,0.0,0.0,0.0,0.0,0.0,0.0,0.0,0.0,0.0,0.0,0.0,0.0,0.0,0.0,0.0,0.0,0.0,0.0,0.0,0.0,0.0,0.0,0.0,0.0,0.0,0.0,0.0,0.0,0.0,0.0,0.0,0.0,0.0,0.0,0.0,0.0,0.0,0.0,0.0,0.0,0.0,0.0,0.0,0.0,0.0,0.0,0.0,0.0,0.0,0.0,0.0,0.0,0.0,0.0,0.0,0.0,0.0,0.0,0.0,0.0,0.0,0.0,0.0,0.0,0.0,0.0,0.0,0.0,0.0,0.0,0.0,0.5,1.0,1.0,1.0,0.84,0.57,0.47,0.0,0.01,0.0,0.0,0.0,0.0,0.0,0.01,0.01,0.02,0.11,0.03,0.08,0.1,0.04,0.93,0.01,0.0,0.0,0.0,0.0,0.0,0.0,0.0,0.0,0.0,0.0,0.0,0.0,0.0,0.0,0.13,0.79,0.01,0.07,0.0,0.0,0.0,0.0,0.0,0.0,0.0,0.0,0.0,0.0,0.0,0.0,0.0,0.0,0.0,0.0,0.02,0.0,0.0,0.0,0.0,0.0,0.0,0.0,0.0,0.0,0.0,0.0,0.0,0.0,0.0,0.0,0.0,0.0,0.0,0.0,0.0,0.0,0.0,0.0,0.0,0.0,0.0,0.0,0.0,0.0,0.0,0.0,0.0,0.0,0.0,0.0,0.0,0.0,0.0,0.0,0.0,0.0,0.0,0.0,0.0,0.0,0.0,0.0,0.0,0.0,0.0,0.0,0.0,0.0,0.0,0.0,0.0,0.0,0.0,0.0,0.0,0.0,0.0,0.0,0.0,0.0,0.0,0.0,0.0,0.0,0.0,0.0,0.0,0.0],[0.0,0.0,0.0,0.0,0.0,0.0,0.0,0.0,0.0,0.0,0.0,0.0,0.0,0.0,0.0,0.0,0.0,0.0,0.0,0.0,0.0,0.0,0.0,0.0,0.0,0.0,0.0,0.0,0.0,0.0,0.0,0.0,0.0,0.0,0.0,0.0,0.0,0.0,0.0,0.0,0.0,0.0,0.0,0.0,0.0,0.0,0.0,0.0,0.0,0.0,0.0,0.0,0.0,0.0,0.0,0.0,0.0,0.0,0.0,0.0,0.0,0.0,0.0,0.0,0.0,0.0,0.0,0.0,0.0,0.0,0.0,0.0,0.0,0.0,0.0,0.0,0.0,0.0,0.0,0.0,0.0,0.0,0.0,0.0,0.0,0.0,0.0,0.0,0.0,0.0,0.0,0.0,0.0,0.0,0.0,0.0,0.0,0.0,0.0,0.0,0.0,0.0,0.0,0.0,0.0,0.0,0.83,1.0,1.0,1.0,0.91,0.72,0.37,0.09,0.04,0.0,0.0,0.0,0.01,0.03,0.05,0.08,0.04,0.0,0.0,0.05,0.0,0.02,0.0,0.0,0.0,0.0,0.0,0.0,0.0,0.0,0.0,0.0,0.0,0.0,0.0,0.0,0.0,0.87,0.71,0.05,0.87,0.0,0.0,0.0,0.0,0.0,0.0,0.0,0.0,0.0,0.0,0.0,0.0,0.0,0.0,0.0,0.0,0.0,0.0,0.0,0.0,0.0,0.0,0.0,0.0,0.0,0.0,0.0,0.0,0.0,0.0,0.0,0.0,0.0,0.0,0.01,0.0,0.0,0.0,0.0,0.0,0.01,0.01,0.78,0.0,0.03,0.0,0.0,0.0,0.0,0.0,0.0,0.0,0.0,0.0,0.0,0.0,0.0,0.0,0.0,0.0,0.0,0.0,0.0,0.0,0.0,0.0,0.0,0.0,0.0,0.0,0.0,0.0,0.0,0.0,0.0,0.0,0.0,0.0,0.0,0.0,0.0,0.0,0.0,0.0,0.0,0.0,0.0,0.0,0.0,0.0],[0.0,0.0,0.0,0.0,0.0,0.0,0.0,0.0,0.0,0.0,0.0,0.0,0.0,0.0,0.0,0.0,0.0,0.0,0.0,0.0,0.0,0.0,0.0,0.0,0.0,0.0,0.0,0.0,0.0,0.0,0.0,0.0,0.0,0.0,0.0,0.0,0.0,0.0,0.0,0.0,0.0,0.0,0.0,0.0,0.0,0.0,0.0,0.0,0.0,0.0,0.0,0.0,0.0,0.0,0.0,0.0,0.0,0.0,0.0,0.0,0.0,0.0,0.0,0.0,0.0,0.0,0.0,0.0,0.0,0.0,0.0,0.0,0.0,0.0,0.0,0.0,0.0,0.0,0.0,0.0,0.0,0.0,0.0,0.0,0.0,0.0,0.0,0.0,0.0,0.0,0.0,0.0,0.0,0.0,0.0,0.0,0.0,0.0,0.0,0.0,0.0,0.0,0.0,0.0,0.0,0.0,0.16,0.84,1.0,1.0,1.0,0.9,0.61,0.33,0.06,0.0,0.0,0.0,0.01,0.01,0.03,0.05,0.09,0.01,0.02,0.03,0.0,0.0,0.0,0.0,0.0,0.0,0.0,0.0,0.0,0.0,0.0,0.0,0.0,0.0,0.0,0.01,0.0,0.21,0.07,0.12,0.25,0.03,0.0,0.0,0.0,0.0,0.0,0.0,0.0,0.0,0.0,0.0,0.0,0.0,0.0,0.0,0.0,0.0,0.0,0.0,0.04,0.0,0.01,0.0,0.0,0.0,0.0,0.0,0.0,0.0,0.0,0.0,0.0,0.0,0.0,0.17,0.0,0.01,0.0,0.0,0.0,0.16,0.06,0.41,0.16,0.2,0.0,0.0,0.0,0.0,0.0,0.0,0.0,0.0,0.0,0.0,0.0,0.0,0.0,0.0,0.0,0.0,0.0,0.0,0.0,0.0,0.0,0.0,0.0,0.0,0.0,0.0,0.0,0.0,0.0,0.0,0.01,0.0,0.0,0.0,0.0,0.0,0.0,0.0,0.0,0.0,0.0,0.0,0.0,0.0,0.0],[0.0,0.0,0.0,0.0,0.0,0.0,0.0,0.0,0.0,0.0,0.0,0.0,0.0,0.0,0.0,0.0,0.0,0.0,0.0,0.0,0.0,0.0,0.0,0.0,0.0,0.0,0.0,0.0,0.0,0.0,0.0,0.0,0.0,0.0,0.0,0.0,0.0,0.0,0.0,0.0,0.0,0.0,0.0,0.0,0.0,0.0,0.0,0.0,0.0,0.0,0.0,0.0,0.0,0.0,0.0,0.0,0.0,0.0,0.0,0.0,0.0,0.0,0.0,0.0,0.0,0.0,0.0,0.0,0.0,0.0,0.0,0.0,0.0,0.0,0.0,0.0,0.0,0.0,0.0,0.0,0.0,0.0,0.0,0.0,0.0,0.0,0.0,0.0,0.0,0.0,0.0,0.0,0.0,0.0,0.0,0.0,0.0,0.0,0.0,0.0,0.0,0.0,0.0,0.0,0.0,0.0,0.63,0.57,0.91,1.0,1.0,1.0,0.98,0.81,0.27,0.02,0.0,0.0,0.01,0.02,0.06,0.49,0.07,0.02,0.02,0.49,0.05,0.05,0.0,0.0,0.0,0.0,0.0,0.0,0.0,0.0,0.0,0.0,0.0,0.0,0.0,0.01,0.0,0.04,0.01,0.05,0.17,0.07,0.0,0.01,0.0,0.0,0.0,0.0,0.0,0.0,0.0,0.0,0.0,0.0,0.0,0.0,0.0,0.0,0.0,0.0,0.0,0.0,0.0,0.0,0.0,0.0,0.0,0.0,0.0,0.0,0.0,0.0,0.0,0.0,0.0,0.0,0.0,0.0,0.0,0.0,0.01,0.16,0.12,0.22,0.03,0.02,0.0,0.0,0.0,0.0,0.0,0.0,0.0,0.0,0.0,0.0,0.0,0.0,0.0,0.0,0.0,0.0,0.0,0.0,0.0,0.0,0.0,0.0,0.0,0.0,0.0,0.0,0.0,0.0,0.0,0.0,0.0,0.0,0.0,0.0,0.0,0.0,0.0,0.0,0.0,0.0,0.0,0.0,0.0,0.0,0.0],[0.0,0.0,0.0,0.0,0.0,0.0,0.0,0.0,0.0,0.0,0.0,0.0,0.0,0.0,0.0,0.0,0.0,0.0,0.0,0.0,0.0,0.0,0.0,0.0,0.0,0.0,0.0,0.0,0.0,0.0,0.0,0.0,0.0,0.0,0.0,0.0,0.0,0.0,0.0,0.0,0.0,0.0,0.0,0.0,0.0,0.0,0.0,0.0,0.0,0.0,0.0,0.0,0.0,0.0,0.0,0.0,0.0,0.0,0.0,0.0,0.0,0.0,0.0,0.0,0.0,0.0,0.0,0.0,0.0,0.0,0.0,0.0,0.0,0.0,0.0,0.0,0.0,0.0,0.0,0.0,0.0,0.0,0.0,0.0,0.0,0.0,0.0,0.0,0.0,0.0,0.0,0.0,0.0,0.0,0.0,0.0,0.0,0.0,0.0,0.0,0.0,0.0,0.0,0.0,0.0,0.0,0.56,0.47,0.72,0.9,1.0,1.0,1.0,0.92,0.8,0.15,0.0,0.01,0.06,0.03,0.06,0.14,0.02,0.0,0.0,0.01,0.0,0.0,0.0,0.0,0.0,0.0,0.0,0.0,0.0,0.0,0.0,0.0,0.0,0.0,0.0,0.46,0.0,0.64,0.0,0.05,0.07,0.03,0.0,0.03,0.03,0.0,0.0,0.0,0.0,0.0,0.0,0.0,0.0,0.0,0.01,0.0,0.0,0.0,0.0,0.0,0.0,0.0,0.44,0.0,0.01,0.0,0.0,0.0,0.0,0.0,0.0,0.0,0.0,0.0,0.0,0.56,0.01,0.11,0.01,0.0,0.02,0.16,0.17,0.81,0.15,0.1,0.0,0.0,0.0,0.0,0.0,0.0,0.0,0.0,0.0,0.0,0.0,0.0,0.0,0.0,0.0,0.0,0.0,0.0,0.0,0.0,0.0,0.0,0.0,0.0,0.0,0.0,0.0,0.0,0.0,0.0,0.44,0.0,0.0,0.0,0.0,0.0,0.0,0.0,0.0,0.0,0.0,0.0,0.0,0.0,0.0],[0.0,0.0,0.0,0.0,0.0,0.0,0.0,0.0,0.0,0.0,0.0,0.0,0.0,0.0,0.0,0.0,0.0,0.0,0.0,0.0,0.0,0.0,0.0,0.0,0.0,0.0,0.0,0.0,0.0,0.0,0.0,0.0,0.0,0.0,0.0,0.0,0.0,0.0,0.0,0.0,0.0,0.0,0.0,0.0,0.0,0.0,0.0,0.0,0.0,0.0,0.0,0.0,0.0,0.0,0.0,0.0,0.0,0.0,0.0,0.0,0.0,0.0,0.0,0.0,0.0,0.0,0.0,0.0,0.0,0.0,0.0,0.0,0.0,0.0,0.0,0.0,0.0,0.0,0.0,0.0,0.0,0.0,0.0,0.0,0.0,0.0,0.0,0.0,0.0,0.0,0.0,0.0,0.0,0.0,0.0,0.0,0.0,0.0,0.0,0.0,0.0,0.0,0.0,0.0,0.0,0.0,0.05,0.0,0.37,0.61,0.98,1.0,1.0,1.0,0.97,0.64,0.02,0.03,0.41,0.11,0.18,0.15,0.03,0.0,0.0,0.01,0.0,0.0,0.0,0.0,0.0,0.0,0.0,0.0,0.0,0.0,0.0,0.0,0.0,0.0,0.0,0.01,0.0,0.0,0.0,0.0,0.03,0.02,0.0,0.04,0.0,0.0,0.0,0.0,0.0,0.0,0.0,0.0,0.0,0.0,0.0,0.0,0.0,0.0,0.0,0.0,0.0,0.0,0.0,0.0,0.02,0.0,0.0,0.0,0.0,0.0,0.0,0.0,0.0,0.0,0.0,0.08,0.0,0.47,0.01,0.0,0.05,0.68,0.15,0.65,0.1,0.03,0.0,0.0,0.0,0.0,0.0,0.0,0.0,0.0,0.0,0.0,0.0,0.0,0.0,0.0,0.0,0.0,0.0,0.0,0.0,0.0,0.0,0.0,0.0,0.0,0.0,0.0,0.0,0.0,0.0,0.0,0.34,0.0,0.0,0.0,0.0,0.0,0.0,0.0,0.0,0.0,0.0,0.0,0.0,0.0,0.0],[0.0,0.0,0.0,0.0,0.0,0.0,0.0,0.0,0.0,0.0,0.0,0.0,0.0,0.0,0.0,0.0,0.0,0.0,0.0,0.0,0.0,0.0,0.0,0.0,0.0,0.0,0.0,0.0,0.0,0.0,0.0,0.0,0.0,0.0,0.0,0.0,0.0,0.0,0.0,0.0,0.0,0.0,0.0,0.0,0.0,0.0,0.0,0.0,0.0,0.0,0.0,0.0,0.0,0.0,0.0,0.0,0.0,0.0,0.0,0.0,0.0,0.0,0.0,0.0,0.0,0.0,0.0,0.0,0.0,0.0,0.0,0.0,0.0,0.0,0.0,0.0,0.0,0.0,0.0,0.0,0.0,0.0,0.0,0.0,0.0,0.0,0.0,0.0,0.0,0.0,0.0,0.0,0.0,0.0,0.0,0.0,0.0,0.0,0.0,0.0,0.0,0.0,0.0,0.0,0.0,0.0,0.15,0.01,0.09,0.33,0.81,0.92,1.0,1.0,1.0,0.86,0.02,0.01,0.58,0.25,0.55,0.62,0.05,0.01,0.0,0.09,0.0,0.0,0.0,0.0,0.0,0.0,0.0,0.0,0.0,0.0,0.0,0.0,0.0,0.01,0.0,0.04,0.0,0.03,0.0,0.0,0.01,0.01,0.0,0.0,0.0,0.0,0.0,0.0,0.0,0.0,0.0,0.0,0.0,0.0,0.0,0.0,0.0,0.0,0.0,0.0,0.0,0.0,0.01,0.0,0.03,0.0,0.0,0.0,0.0,0.0,0.0,0.0,0.0,0.0,0.0,0.03,0.0,0.07,0.0,0.0,0.01,0.23,0.03,0.23,0.01,0.0,0.0,0.0,0.0,0.0,0.0,0.0,0.0,0.0,0.0,0.0,0.0,0.0,0.0,0.0,0.0,0.0,0.0,0.0,0.0,0.0,0.0,0.0,0.0,0.0,0.0,0.0,0.0,0.0,0.0,0.0,0.11,0.0,0.0,0.0,0.0,0.0,0.0,0.0,0.0,0.0,0.0,0.0,0.0,0.0,0.0],[0.0,0.0,0.0,0.0,0.0,0.0,0.0,0.0,0.0,0.0,0.0,0.0,0.0,0.0,0.0,0.0,0.0,0.0,0.0,0.0,0.0,0.0,0.0,0.0,0.0,0.0,0.0,0.0,0.0,0.0,0.0,0.0,0.0,0.0,0.0,0.0,0.0,0.0,0.0,0.0,0.0,0.0,0.0,0.0,0.0,0.0,0.0,0.0,0.0,0.0,0.0,0.0,0.0,0.0,0.0,0.0,0.0,0.0,0.0,0.0,0.0,0.0,0.0,0.0,0.0,0.0,0.0,0.0,0.0,0.0,0.0,0.0,0.0,0.0,0.0,0.0,0.0,0.0,0.0,0.0,0.0,0.0,0.0,0.0,0.0,0.0,0.0,0.0,0.0,0.0,0.0,0.0,0.0,0.0,0.0,0.0,0.0,0.0,0.0,0.0,0.0,0.0,0.0,0.0,0.0,0.0,0.18,0.0,0.04,0.06,0.27,0.8,0.97,1.0,1.0,1.0,0.25,0.02,0.58,0.34,0.15,0.48,0.02,0.0,0.0,0.01,0.0,0.0,0.0,0.0,0.0,0.0,0.0,0.0,0.0,0.0,0.0,0.0,0.0,0.39,0.0,0.41,0.0,0.03,0.0,0.0,0.0,0.01,0.0,0.01,0.0,0.0,0.0,0.0,0.0,0.0,0.0,0.0,0.0,0.0,0.0,0.0,0.0,0.0,0.0,0.0,0.0,0.0,0.26,0.0,0.66,0.0,0.0,0.0,0.0,0.0,0.0,0.0,0.0,0.0,0.0,0.26,0.0,0.17,0.0,0.0,0.0,0.02,0.01,0.24,0.01,0.01,0.0,0.0,0.0,0.0,0.0,0.0,0.0,0.0,0.0,0.0,0.0,0.0,0.0,0.0,0.0,0.0,0.0,0.0,0.0,0.0,0.0,0.0,0.0,0.0,0.0,0.0,0.0,0.0,0.01,0.0,0.75,0.38,0.0,0.0,0.0,0.0,0.0,0.0,0.0,0.0,0.0,0.0,0.0,0.0,0.0],[0.0,0.0,0.0,0.0,0.0,0.0,0.0,0.0,0.0,0.0,0.0,0.0,0.0,0.0,0.0,0.0,0.0,0.0,0.0,0.0,0.0,0.0,0.0,0.0,0.0,0.0,0.0,0.0,0.0,0.0,0.0,0.0,0.0,0.0,0.0,0.0,0.0,0.0,0.0,0.0,0.0,0.0,0.0,0.0,0.0,0.0,0.0,0.0,0.0,0.0,0.0,0.0,0.0,0.0,0.0,0.0,0.0,0.0,0.0,0.0,0.0,0.0,0.0,0.0,0.0,0.0,0.0,0.0,0.0,0.0,0.0,0.0,0.0,0.0,0.0,0.0,0.0,0.0,0.0,0.0,0.0,0.0,0.0,0.0,0.0,0.0,0.0,0.0,0.0,0.0,0.0,0.0,0.0,0.0,0.0,0.0,0.0,0.0,0.0,0.0,0.0,0.0,0.0,0.0,0.0,0.0,0.0,0.0,0.0,0.0,0.02,0.15,0.64,0.86,1.0,1.0,1.0,0.95,0.88,0.36,0.12,0.03,0.01,0.0,0.0,0.0,0.0,0.0,0.0,0.0,0.0,0.0,0.0,0.0,0.0,0.0,0.0,0.0,0.0,0.02,0.0,0.0,0.0,0.0,0.0,0.0,0.01,0.01,0.0,0.01,0.0,0.0,0.0,0.0,0.0,0.0,0.0,0.0,0.0,0.0,0.0,0.0,0.0,0.0,0.0,0.0,0.0,0.0,0.0,0.0,0.17,0.0,0.0,0.0,0.0,0.0,0.0,0.0,0.0,0.0,0.0,0.01,0.0,0.4,0.0,0.0,0.03,0.07,0.01,0.04,0.01,0.0,0.0,0.0,0.0,0.0,0.0,0.0,0.0,0.0,0.0,0.0,0.0,0.0,0.0,0.0,0.0,0.0,0.0,0.0,0.0,0.0,0.0,0.0,0.0,0.0,0.0,0.0,0.0,0.0,0.31,0.01,0.46,0.02,0.0,0.0,0.0,0.0,0.0,0.0,0.0,0.0,0.0,0.0,0.0,0.0,0.0],[0.0,0.0,0.0,0.0,0.0,0.0,0.0,0.0,0.0,0.0,0.0,0.0,0.0,0.0,0.0,0.0,0.0,0.0,0.0,0.0,0.0,0.0,0.0,0.0,0.0,0.0,0.0,0.0,0.0,0.0,0.0,0.0,0.0,0.0,0.0,0.0,0.0,0.0,0.0,0.0,0.0,0.0,0.0,0.0,0.0,0.0,0.0,0.0,0.0,0.0,0.0,0.0,0.0,0.0,0.0,0.0,0.0,0.0,0.0,0.0,0.0,0.0,0.0,0.0,0.0,0.0,0.0,0.0,0.0,0.0,0.0,0.0,0.0,0.0,0.0,0.0,0.0,0.0,0.0,0.0,0.0,0.0,0.0,0.0,0.0,0.0,0.0,0.0,0.0,0.0,0.0,0.0,0.0,0.0,0.0,0.0,0.0,0.0,0.0,0.0,0.0,0.0,0.0,0.0,0.0,0.0,0.0,0.0,0.0,0.0,0.0,0.0,0.02,0.02,0.25,1.0,1.0,1.0,0.57,0.55,0.05,0.03,0.0,0.0,0.0,0.0,0.0,0.0,0.0,0.0,0.0,0.0,0.0,0.0,0.0,0.0,0.0,0.0,0.0,0.14,0.0,0.0,0.0,0.0,0.0,0.0,0.02,0.05,0.01,0.04,0.0,0.0,0.0,0.0,0.0,0.0,0.0,0.0,0.0,0.0,0.0,0.0,0.0,0.0,0.0,0.0,0.0,0.0,0.0,0.0,0.37,0.09,0.0,0.0,0.0,0.0,0.0,0.0,0.0,0.0,0.0,0.0,0.0,0.02,0.0,0.0,0.0,0.01,0.0,0.01,0.01,0.0,0.0,0.0,0.0,0.0,0.0,0.0,0.0,0.0,0.0,0.0,0.0,0.0,0.0,0.0,0.0,0.0,0.0,0.0,0.01,0.0,0.0,0.0,0.0,0.0,0.0,0.0,0.0,0.0,0.09,0.02,0.15,0.04,0.0,0.0,0.0,0.0,0.0,0.0,0.0,0.0,0.0,0.0,0.0,0.0,0.0],[0.0,0.0,0.0,0.0,0.0,0.0,0.0,0.0,0.0,0.0,0.0,0.0,0.0,0.0,0.0,0.0,0.0,0.0,0.0,0.0,0.0,0.0,0.0,0.0,0.0,0.0,0.0,0.0,0.0,0.0,0.0,0.0,0.0,0.0,0.0,0.0,0.0,0.0,0.0,0.0,0.0,0.0,0.0,0.0,0.0,0.0,0.0,0.0,0.0,0.0,0.0,0.0,0.0,0.0,0.0,0.0,0.0,0.0,0.0,0.0,0.0,0.0,0.0,0.0,0.0,0.0,0.0,0.0,0.0,0.0,0.0,0.0,0.0,0.0,0.0,0.0,0.0,0.0,0.0,0.0,0.0,0.0,0.0,0.0,0.0,0.0,0.0,0.0,0.0,0.0,0.0,0.0,0.0,0.0,0.0,0.0,0.0,0.0,0.0,0.0,0.0,0.0,0.0,0.0,0.0,0.0,0.0,0.0,0.0,0.0,0.0,0.01,0.03,0.01,0.02,0.95,1.0,1.0,1.0,0.58,0.08,0.01,0.0,0.0,0.0,0.0,0.0,0.0,0.0,0.0,0.0,0.0,0.0,0.0,0.0,0.0,0.0,0.0,0.0,0.01,0.0,0.0,0.0,0.0,0.0,0.0,0.01,0.02,0.0,0.04,0.0,0.0,0.0,0.0,0.0,0.0,0.0,0.0,0.0,0.0,0.0,0.0,0.0,0.0,0.0,0.0,0.0,0.0,0.0,0.0,0.01,0.0,0.0,0.0,0.0,0.0,0.0,0.0,0.0,0.0,0.0,0.0,0.0,0.01,0.0,0.0,0.01,0.01,0.0,0.01,0.02,0.01,0.01,0.0,0.0,0.0,0.0,0.0,0.0,0.0,0.0,0.0,0.0,0.0,0.0,0.02,0.0,0.0,0.0,0.0,0.03,0.0,0.0,0.01,0.0,0.0,0.0,0.0,0.0,0.0,0.02,0.0,0.01,0.0,0.0,0.0,0.0,0.0,0.0,0.0,0.0,0.0,0.0,0.0,0.0,0.0,0.0],[0.0,0.0,0.0,0.0,0.0,0.0,0.0,0.0,0.0,0.0,0.0,0.0,0.0,0.0,0.0,0.0,0.0,0.0,0.0,0.0,0.0,0.0,0.0,0.0,0.0,0.0,0.0,0.0,0.0,0.0,0.0,0.0,0.0,0.0,0.0,0.0,0.0,0.0,0.0,0.0,0.0,0.0,0.0,0.0,0.0,0.0,0.0,0.0,0.0,0.0,0.0,0.0,0.0,0.0,0.0,0.0,0.0,0.0,0.0,0.0,0.0,0.0,0.0,0.0,0.0,0.0,0.0,0.0,0.0,0.0,0.0,0.0,0.0,0.0,0.0,0.0,0.0,0.0,0.0,0.0,0.0,0.0,0.0,0.0,0.0,0.0,0.0,0.0,0.0,0.0,0.0,0.0,0.0,0.0,0.0,0.0,0.0,0.0,0.0,0.0,0.0,0.0,0.0,0.0,0.0,0.0,0.01,0.0,0.01,0.01,0.01,0.06,0.41,0.58,0.58,0.88,0.57,1.0,1.0,1.0,0.9,0.15,0.01,0.0,0.0,0.0,0.0,0.0,0.0,0.0,0.0,0.0,0.0,0.0,0.0,0.0,0.0,0.0,0.0,0.25,0.0,0.04,0.0,0.0,0.0,0.0,0.0,0.0,0.0,0.0,0.0,0.0,0.0,0.0,0.0,0.0,0.0,0.0,0.0,0.0,0.0,0.0,0.0,0.0,0.0,0.0,0.0,0.0,0.0,0.0,0.24,0.02,0.0,0.0,0.0,0.0,0.0,0.0,0.0,0.0,0.0,0.01,0.0,0.03,0.0,0.0,0.01,0.04,0.01,0.02,0.01,0.0,0.0,0.0,0.0,0.0,0.0,0.0,0.0,0.0,0.0,0.0,0.0,0.0,0.0,0.0,0.0,0.0,0.0,0.0,0.0,0.0,0.0,0.0,0.0,0.0,0.0,0.0,0.0,0.0,0.0,0.0,0.09,0.01,0.0,0.0,0.0,0.0,0.0,0.0,0.0,0.0,0.0,0.0,0.0,0.0,0.0],[0.0,0.0,0.0,0.0,0.0,0.0,0.0,0.0,0.0,0.0,0.0,0.0,0.0,0.0,0.0,0.0,0.0,0.0,0.0,0.0,0.0,0.0,0.0,0.0,0.0,0.0,0.0,0.0,0.0,0.0,0.0,0.0,0.0,0.0,0.0,0.0,0.0,0.0,0.0,0.0,0.0,0.0,0.0,0.0,0.0,0.0,0.0,0.0,0.0,0.0,0.0,0.0,0.0,0.0,0.0,0.0,0.0,0.0,0.0,0.0,0.0,0.0,0.0,0.0,0.0,0.0,0.0,0.0,0.0,0.0,0.0,0.0,0.0,0.0,0.0,0.0,0.0,0.0,0.0,0.0,0.0,0.0,0.0,0.0,0.0,0.0,0.0,0.0,0.0,0.0,0.0,0.0,0.0,0.0,0.0,0.0,0.0,0.0,0.0,0.0,0.0,0.0,0.0,0.0,0.0,0.0,0.02,0.01,0.03,0.01,0.02,0.03,0.11,0.25,0.34,0.36,0.55,0.58,1.0,1.0,1.0,0.82,0.13,0.0,0.0,0.02,0.0,0.0,0.0,0.0,0.0,0.0,0.0,0.0,0.0,0.0,0.0,0.0,0.01,0.27,0.0,0.01,0.0,0.01,0.0,0.0,0.02,0.0,0.0,0.0,0.0,0.0,0.0,0.0,0.0,0.0,0.0,0.0,0.0,0.0,0.0,0.0,0.0,0.0,0.0,0.0,0.0,0.0,0.0,0.0,0.08,0.0,0.0,0.0,0.0,0.0,0.0,0.0,0.0,0.0,0.0,0.0,0.0,0.0,0.0,0.0,0.0,0.01,0.01,0.02,0.01,0.01,0.0,0.0,0.0,0.0,0.0,0.0,0.0,0.0,0.0,0.0,0.0,0.0,0.0,0.0,0.0,0.0,0.0,0.0,0.0,0.0,0.0,0.0,0.0,0.0,0.0,0.0,0.0,0.0,0.0,0.0,0.01,0.0,0.0,0.0,0.0,0.0,0.0,0.0,0.0,0.0,0.0,0.0,0.0,0.0,0.0],[0.0,0.0,0.0,0.0,0.0,0.0,0.0,0.0,0.0,0.0,0.0,0.0,0.0,0.0,0.0,0.0,0.0,0.0,0.0,0.0,0.0,0.0,0.0,0.0,0.0,0.0,0.0,0.0,0.0,0.0,0.0,0.0,0.0,0.0,0.0,0.0,0.0,0.0,0.0,0.0,0.0,0.0,0.0,0.0,0.0,0.0,0.0,0.0,0.0,0.0,0.0,0.0,0.0,0.0,0.0,0.0,0.0,0.0,0.0,0.0,0.0,0.0,0.0,0.0,0.0,0.0,0.0,0.0,0.0,0.0,0.0,0.0,0.0,0.0,0.0,0.0,0.0,0.0,0.0,0.0,0.0,0.0,0.0,0.0,0.0,0.0,0.0,0.0,0.0,0.0,0.0,0.0,0.0,0.0,0.0,0.0,0.0,0.0,0.0,0.0,0.0,0.0,0.0,0.0,0.01,0.0,0.03,0.01,0.05,0.03,0.06,0.06,0.18,0.55,0.15,0.12,0.05,0.08,0.9,1.0,1.0,1.0,0.51,0.04,0.01,0.04,0.0,0.0,0.0,0.0,0.0,0.0,0.0,0.0,0.0,0.0,0.0,0.0,0.01,0.06,0.0,0.02,0.0,0.0,0.0,0.0,0.0,0.0,0.0,0.0,0.0,0.0,0.0,0.0,0.0,0.0,0.0,0.0,0.0,0.0,0.0,0.0,0.0,0.0,0.0,0.0,0.0,0.0,0.0,0.0,0.02,0.0,0.0,0.0,0.0,0.0,0.0,0.0,0.0,0.0,0.0,0.0,0.0,0.01,0.0,0.0,0.0,0.04,0.02,0.04,0.0,0.0,0.0,0.0,0.0,0.0,0.0,0.0,0.0,0.0,0.0,0.0,0.0,0.0,0.0,0.0,0.0,0.0,0.0,0.0,0.0,0.0,0.0,0.0,0.0,0.0,0.0,0.0,0.0,0.0,0.0,0.0,0.01,0.0,0.0,0.0,0.0,0.0,0.0,0.0,0.0,0.0,0.0,0.0,0.0,0.0,0.0],[0.0,0.0,0.0,0.0,0.0,0.0,0.0,0.0,0.0,0.0,0.0,0.0,0.0,0.0,0.0,0.0,0.0,0.0,0.0,0.0,0.0,0.0,0.0,0.0,0.0,0.0,0.0,0.0,0.0,0.0,0.0,0.0,0.0,0.0,0.0,0.0,0.0,0.0,0.0,0.0,0.0,0.0,0.0,0.0,0.0,0.0,0.0,0.0,0.0,0.0,0.0,0.0,0.0,0.0,0.0,0.0,0.0,0.0,0.0,0.0,0.0,0.0,0.0,0.0,0.0,0.0,0.0,0.0,0.0,0.0,0.0,0.0,0.0,0.0,0.0,0.0,0.0,0.0,0.0,0.0,0.0,0.0,0.0,0.0,0.0,0.0,0.0,0.0,0.0,0.0,0.0,0.0,0.0,0.0,0.0,0.0,0.0,0.0,0.0,0.0,0.0,0.0,0.0,0.0,0.33,0.0,0.66,0.02,0.08,0.05,0.49,0.14,0.15,0.62,0.48,0.03,0.03,0.01,0.15,0.82,1.0,1.0,1.0,0.27,0.17,0.9,0.33,0.0,0.0,0.0,0.0,0.0,0.0,0.0,0.0,0.0,0.0,0.0,0.0,0.05,0.0,0.28,0.0,0.01,0.0,0.0,0.0,0.0,0.0,0.0,0.0,0.0,0.0,0.0,0.0,0.0,0.0,0.0,0.0,0.0,0.0,0.0,0.0,0.0,0.0,0.0,0.0,0.0,0.0,0.0,0.01,0.0,0.0,0.0,0.0,0.0,0.0,0.0,0.0,0.0,0.0,0.0,0.0,0.0,0.0,0.0,0.0,0.01,0.0,0.02,0.0,0.0,0.0,0.0,0.0,0.0,0.0,0.0,0.0,0.0,0.0,0.0,0.0,0.0,0.0,0.0,0.0,0.0,0.0,0.0,0.0,0.0,0.0,0.0,0.0,0.0,0.0,0.0,0.0,0.0,0.0,0.0,0.01,0.0,0.0,0.0,0.0,0.0,0.0,0.0,0.0,0.0,0.0,0.0,0.0,0.0,0.0],[0.0,0.0,0.0,0.0,0.0,0.0,0.0,0.0,0.0,0.0,0.0,0.0,0.0,0.0,0.0,0.0,0.0,0.0,0.0,0.0,0.0,0.0,0.0,0.0,0.0,0.0,0.0,0.0,0.0,0.0,0.0,0.0,0.0,0.0,0.0,0.0,0.0,0.0,0.0,0.0,0.0,0.0,0.0,0.0,0.0,0.0,0.0,0.0,0.0,0.0,0.0,0.0,0.0,0.0,0.0,0.0,0.0,0.0,0.0,0.0,0.0,0.0,0.0,0.0,0.0,0.0,0.0,0.0,0.0,0.0,0.0,0.0,0.0,0.0,0.0,0.0,0.0,0.0,0.0,0.0,0.0,0.0,0.0,0.0,0.0,0.0,0.0,0.0,0.0,0.0,0.0,0.0,0.0,0.0,0.0,0.0,0.0,0.0,0.0,0.0,0.0,0.0,0.0,0.0,0.03,0.0,0.15,0.11,0.04,0.09,0.07,0.02,0.03,0.05,0.02,0.01,0.0,0.0,0.01,0.13,0.51,1.0,1.0,1.0,0.98,0.94,0.15,0.0,0.0,0.0,0.0,0.0,0.0,0.0,0.0,0.0,0.0,0.0,0.0,0.0,0.0,0.02,0.0,0.0,0.0,0.0,0.0,0.0,0.0,0.0,0.0,0.0,0.0,0.0,0.0,0.0,0.0,0.0,0.0,0.0,0.0,0.0,0.0,0.0,0.0,0.0,0.0,0.0,0.0,0.0,0.0,0.0,0.0,0.0,0.0,0.0,0.0,0.0,0.0,0.0,0.0,0.0,0.0,0.0,0.0,0.0,0.0,0.0,0.0,0.0,0.0,0.0,0.0,0.0,0.0,0.0,0.0,0.0,0.0,0.0,0.0,0.0,0.0,0.0,0.0,0.0,0.0,0.0,0.0,0.0,0.0,0.0,0.0,0.0,0.0,0.0,0.0,0.0,0.0,0.0,0.0,0.0,0.0,0.0,0.0,0.0,0.0,0.0,0.0,0.0,0.0,0.0,0.0,0.0,0.0,0.0,0.0],[0.0,0.0,0.0,0.0,0.0,0.0,0.0,0.0,0.0,0.0,0.0,0.0,0.0,0.0,0.0,0.0,0.0,0.0,0.0,0.0,0.0,0.0,0.0,0.0,0.0,0.0,0.0,0.0,0.0,0.0,0.0,0.0,0.0,0.0,0.0,0.0,0.0,0.0,0.0,0.0,0.0,0.0,0.0,0.0,0.0,0.0,0.0,0.0,0.0,0.0,0.0,0.0,0.0,0.0,0.0,0.0,0.0,0.0,0.0,0.0,0.0,0.0,0.0,0.0,0.0,0.0,0.0,0.0,0.0,0.0,0.0,0.0,0.0,0.0,0.0,0.0,0.0,0.0,0.0,0.0,0.0,0.0,0.0,0.0,0.0,0.0,0.0,0.0,0.0,0.0,0.0,0.0,0.0,0.0,0.0,0.0,0.0,0.0,0.0,0.0,0.0,0.0,0.0,0.0,0.75,0.0,0.02,0.03,0.0,0.01,0.02,0.0,0.0,0.01,0.0,0.0,0.0,0.0,0.0,0.0,0.04,0.27,1.0,1.0,1.0,0.95,0.89,0.04,0.0,0.02,0.0,0.0,0.0,0.0,0.0,0.0,0.0,0.0,0.0,0.0,0.0,0.01,0.0,0.0,0.0,0.0,0.0,0.0,0.0,0.0,0.0,0.0,0.0,0.0,0.0,0.0,0.0,0.0,0.0,0.0,0.0,0.0,0.0,0.0,0.0,0.0,0.0,0.0,0.0,0.0,0.0,0.0,0.0,0.0,0.0,0.0,0.0,0.0,0.0,0.0,0.0,0.0,0.0,0.0,0.0,0.0,0.0,0.0,0.0,0.0,0.0,0.0,0.0,0.0,0.0,0.0,0.0,0.0,0.0,0.0,0.0,0.0,0.0,0.0,0.0,0.0,0.0,0.0,0.0,0.0,0.0,0.0,0.0,0.0,0.0,0.0,0.0,0.0,0.0,0.0,0.0,0.0,0.0,0.0,0.0,0.0,0.0,0.0,0.0,0.0,0.0,0.0,0.0,0.0,0.0,0.0,0.0],[0.0,0.0,0.0,0.0,0.0,0.0,0.0,0.0,0.0,0.0,0.0,0.0,0.0,0.0,0.0,0.0,0.0,0.0,0.0,0.0,0.0,0.0,0.0,0.0,0.0,0.0,0.0,0.0,0.0,0.0,0.0,0.0,0.0,0.0,0.0,0.0,0.0,0.0,0.0,0.0,0.0,0.0,0.0,0.0,0.0,0.0,0.0,0.0,0.0,0.0,0.0,0.0,0.0,0.0,0.0,0.0,0.0,0.0,0.0,0.0,0.0,0.0,0.0,0.0,0.0,0.0,0.0,0.0,0.0,0.0,0.0,0.0,0.0,0.0,0.0,0.0,0.0,0.0,0.0,0.0,0.0,0.0,0.0,0.0,0.0,0.0,0.0,0.0,0.0,0.0,0.0,0.0,0.0,0.0,0.0,0.0,0.0,0.0,0.0,0.0,0.0,0.0,0.0,0.0,0.31,0.0,0.03,0.08,0.0,0.02,0.02,0.0,0.0,0.0,0.0,0.0,0.0,0.0,0.0,0.0,0.01,0.17,0.98,1.0,1.0,1.0,0.99,0.08,0.0,0.0,0.0,0.0,0.0,0.0,0.0,0.0,0.0,0.0,0.0,0.0,0.0,0.0,0.0,0.0,0.0,0.0,0.0,0.0,0.0,0.0,0.0,0.0,0.0,0.0,0.0,0.0,0.0,0.0,0.0,0.0,0.0,0.0,0.0,0.0,0.0,0.0,0.0,0.0,0.0,0.0,0.0,0.0,0.0,0.0,0.0,0.0,0.0,0.0,0.0,0.0,0.0,0.0,0.0,0.0,0.0,0.0,0.0,0.0,0.0,0.0,0.0,0.0,0.0,0.0,0.0,0.0,0.0,0.0,0.0,0.0,0.0,0.0,0.0,0.0,0.0,0.0,0.0,0.0,0.0,0.0,0.0,0.0,0.0,0.0,0.0,0.0,0.0,0.0,0.0,0.0,0.0,0.0,0.0,0.0,0.0,0.0,0.0,0.0,0.0,0.0,0.0,0.0,0.0,0.0,0.0,0.0,0.0],[0.0,0.0,0.0,0.0,0.0,0.0,0.0,0.0,0.0,0.0,0.0,0.0,0.0,0.0,0.0,0.0,0.0,0.0,0.0,0.0,0.0,0.0,0.0,0.0,0.0,0.0,0.0,0.0,0.0,0.0,0.0,0.0,0.0,0.0,0.0,0.0,0.0,0.0,0.0,0.0,0.0,0.0,0.0,0.0,0.0,0.0,0.0,0.0,0.0,0.0,0.0,0.0,0.0,0.0,0.0,0.0,0.0,0.0,0.0,0.0,0.0,0.0,0.0,0.0,0.0,0.0,0.0,0.0,0.0,0.0,0.0,0.0,0.0,0.0,0.0,0.0,0.0,0.0,0.0,0.0,0.0,0.0,0.0,0.0,0.0,0.0,0.0,0.0,0.0,0.0,0.0,0.0,0.0,0.0,0.0,0.0,0.0,0.0,0.0,0.0,0.0,0.0,0.0,0.0,0.39,0.0,0.78,0.1,0.05,0.03,0.49,0.01,0.01,0.09,0.01,0.0,0.0,0.0,0.0,0.02,0.04,0.9,0.94,0.95,1.0,1.0,1.0,0.12,0.01,0.01,0.0,0.0,0.0,0.0,0.0,0.0,0.0,0.0,0.0,0.0,0.0,0.0,0.0,0.0,0.0,0.0,0.0,0.0,0.0,0.0,0.0,0.0,0.0,0.0,0.0,0.0,0.0,0.0,0.0,0.0,0.0,0.0,0.0,0.0,0.0,0.0,0.0,0.0,0.0,0.0,0.0,0.0,0.0,0.0,0.0,0.0,0.0,0.0,0.0,0.0,0.0,0.0,0.0,0.0,0.0,0.0,0.0,0.0,0.0,0.0,0.0,0.0,0.0,0.0,0.0,0.0,0.0,0.0,0.0,0.0,0.0,0.0,0.0,0.0,0.0,0.0,0.0,0.0,0.0,0.0,0.0,0.0,0.0,0.0,0.0,0.0,0.0,0.0,0.0,0.0,0.0,0.0,0.0,0.0,0.0,0.0,0.0,0.0,0.0,0.0,0.0,0.0,0.0,0.0,0.0,0.0,0.0],[0.0,0.0,0.0,0.0,0.0,0.0,0.0,0.0,0.0,0.0,0.0,0.0,0.0,0.0,0.0,0.0,0.0,0.0,0.0,0.0,0.0,0.0,0.0,0.0,0.0,0.0,0.0,0.0,0.0,0.0,0.0,0.0,0.0,0.0,0.0,0.0,0.0,0.0,0.0,0.0,0.0,0.0,0.0,0.0,0.0,0.0,0.0,0.0,0.0,0.0,0.0,0.0,0.0,0.0,0.0,0.0,0.0,0.0,0.0,0.0,0.0,0.0,0.0,0.0,0.0,0.0,0.0,0.0,0.0,0.0,0.0,0.0,0.0,0.0,0.0,0.0,0.0,0.0,0.0,0.0,0.0,0.0,0.0,0.0,0.0,0.0,0.0,0.0,0.0,0.0,0.0,0.0,0.0,0.0,0.0,0.0,0.0,0.0,0.0,0.0,0.0,0.0,0.0,0.0,0.99,0.99,0.97,0.04,0.0,0.0,0.05,0.0,0.0,0.0,0.0,0.0,0.0,0.0,0.0,0.0,0.0,0.33,0.15,0.89,0.99,1.0,1.0,1.0,0.99,0.99,0.0,0.0,0.0,0.0,0.0,0.0,0.0,0.0,0.0,0.0,0.0,0.6,0.0,0.0,0.0,0.0,0.0,0.0,0.0,0.0,0.0,0.0,0.0,0.0,0.0,0.0,0.0,0.0,0.0,0.0,0.0,0.0,0.0,0.0,0.0,0.0,0.0,0.0,0.0,0.0,0.0,0.0,0.0,0.0,0.0,0.0,0.0,0.0,0.0,0.0,0.0,0.0,0.0,0.0,0.0,0.0,0.0,0.0,0.0,0.0,0.0,0.0,0.0,0.0,0.0,0.0,0.0,0.0,0.0,0.0,0.0,0.0,0.0,0.0,0.0,0.0,0.0,0.0,0.0,0.0,0.0,0.0,0.0,0.0,0.0,0.0,0.0,0.0,0.0,0.0,0.0,0.0,0.0,0.0,0.0,0.0,0.0,0.0,0.0,0.0,0.0,0.0,0.0,0.0,0.0,0.0,0.0],[0.0,0.0,0.0,0.0,0.0,0.0,0.0,0.0,0.0,0.0,0.0,0.0,0.0,0.0,0.0,0.0,0.0,0.0,0.0,0.0,0.0,0.0,0.0,0.0,0.0,0.0,0.0,0.0,0.0,0.0,0.0,0.0,0.0,0.0,0.0,0.0,0.0,0.0,0.0,0.0,0.0,0.0,0.0,0.0,0.0,0.0,0.0,0.0,0.0,0.0,0.0,0.0,0.0,0.0,0.0,0.0,0.0,0.0,0.0,0.0,0.0,0.0,0.0,0.0,0.0,0.0,0.0,0.0,0.0,0.0,0.0,0.0,0.0,0.0,0.0,0.0,0.0,0.0,0.0,0.0,0.0,0.0,0.0,0.0,0.0,0.0,0.0,0.0,0.0,0.0,0.0,0.0,0.0,0.0,0.0,0.0,0.0,0.0,0.0,0.0,0.0,0.0,0.0,0.0,0.32,0.97,0.89,0.93,0.02,0.0,0.05,0.0,0.0,0.0,0.0,0.0,0.0,0.0,0.0,0.0,0.0,0.0,0.0,0.04,0.08,0.12,1.0,1.0,1.0,0.0,0.0,0.0,0.0,0.0,0.0,0.0,0.0,0.0,0.0,0.0,0.0,0.0,0.0,0.0,0.01,0.0,0.0,0.0,0.0,0.0,0.0,0.0,0.0,0.0,0.0,0.0,0.0,0.0,0.0,0.0,0.0,0.0,0.0,0.0,0.0,0.0,0.0,0.0,0.0,0.0,0.0,0.0,0.0,0.0,0.0,0.0,0.0,0.0,0.0,0.0,0.0,0.0,0.0,0.0,0.0,0.0,0.0,0.0,0.0,0.0,0.0,0.0,0.0,0.0,0.0,0.0,0.0,0.0,0.0,0.0,0.0,0.0,0.0,0.0,0.0,0.0,0.0,0.0,0.0,0.0,0.0,0.0,0.0,0.0,0.0,0.0,0.0,0.0,0.0,0.0,0.0,0.0,0.0,0.0,0.0,0.0,0.0,0.0,0.0,0.0,0.0,0.0,0.0,0.0,0.0,0.0,0.0],[0.0,0.0,0.0,0.0,0.0,0.0,0.0,0.0,0.0,0.0,0.0,0.0,0.0,0.0,0.0,0.0,0.0,0.0,0.0,0.0,0.0,0.0,0.0,0.0,0.0,0.0,0.0,0.0,0.0,0.0,0.0,0.0,0.0,0.0,0.0,0.0,0.0,0.0,0.0,0.0,0.0,0.0,0.0,0.0,0.0,0.0,0.0,0.0,0.0,0.0,0.0,0.0,0.0,0.0,0.0,0.0,0.0,0.0,0.0,0.0,0.0,0.0,0.0,0.0,0.0,0.0,0.0,0.0,0.0,0.0,0.0,0.0,0.0,0.0,0.0,0.0,0.0,0.0,0.0,0.0,0.0,0.0,0.0,0.0,0.0,0.0,0.0,0.0,0.0,0.0,0.0,0.0,0.0,0.0,0.0,0.0,0.0,0.0,0.0,0.0,0.0,0.01,0.01,0.01,0.7,1.0,0.0,0.01,0.0,0.0,0.0,0.0,0.0,0.0,0.0,0.0,0.0,0.0,0.0,0.0,0.0,0.0,0.0,0.0,0.0,0.01,0.99,1.0,1.0,1.0,1.0,0.0,0.0,0.0,0.0,0.0,0.0,0.0,0.0,0.0,0.0,0.0,0.0,0.0,0.0,0.0,0.0,0.0,0.0,0.0,0.0,0.0,0.0,0.0,0.0,0.0,0.0,0.0,0.0,0.0,0.0,0.0,0.0,0.0,0.0,0.0,0.0,0.0,0.0,0.0,0.0,0.0,0.0,0.0,0.0,0.0,0.0,0.0,0.0,0.0,0.0,0.0,0.0,0.0,0.0,0.0,0.0,0.0,0.0,0.0,0.0,0.0,0.0,0.0,0.0,0.0,0.0,0.0,0.0,0.0,0.0,0.0,0.0,0.0,0.0,0.0,0.0,0.0,0.0,0.0,0.0,0.0,0.0,0.0,0.0,0.0,0.0,0.0,0.0,0.0,0.0,0.0,0.0,0.0,0.0,0.0,0.0,0.0,0.0,0.0,0.0,0.01,0.0,0.0,0.0,0.0,0.0],[0.0,0.0,0.0,0.0,0.0,0.0,0.0,0.0,0.0,0.0,0.0,0.0,0.0,0.0,0.0,0.0,0.0,0.0,0.0,0.0,0.0,0.0,0.0,0.0,0.0,0.0,0.0,0.0,0.0,0.0,0.0,0.0,0.0,0.0,0.0,0.0,0.0,0.0,0.0,0.0,0.0,0.0,0.0,0.0,0.0,0.0,0.0,0.0,0.0,0.0,0.0,0.0,0.0,0.0,0.0,0.0,0.0,0.0,0.0,0.0,0.0,0.0,0.0,0.0,0.0,0.0,0.0,0.0,0.0,0.0,0.0,0.0,0.0,0.0,0.0,0.0,0.0,0.0,0.0,0.0,0.0,0.0,0.0,0.0,0.0,0.0,0.0,0.0,0.0,0.0,0.0,0.0,0.0,0.0,0.0,0.0,0.0,0.0,0.01,0.01,0.0,0.01,1.0,1.0,1.0,1.0,0.0,0.0,0.0,0.0,0.0,0.0,0.0,0.0,0.0,0.0,0.0,0.0,0.0,0.0,0.0,0.0,0.0,0.02,0.0,0.01,0.99,0.0,1.0,1.0,1.0,1.0,0.0,0.0,0.0,0.0,0.0,0.0,0.0,0.0,0.0,0.0,0.0,0.0,0.0,0.0,0.0,0.0,0.0,0.0,0.0,0.0,0.0,0.0,0.0,0.0,0.0,0.0,0.0,0.0,0.0,0.0,0.0,0.0,0.0,0.0,0.0,0.0,0.0,0.0,0.0,0.0,0.0,0.0,0.0,0.0,0.0,0.0,0.0,0.0,0.0,0.0,0.0,0.0,0.0,0.0,0.0,0.0,0.0,0.0,0.0,0.0,0.0,0.0,0.0,0.0,0.0,0.0,0.0,0.0,0.0,0.0,0.0,0.0,0.0,0.0,0.0,0.0,0.0,0.0,0.0,0.0,0.0,0.0,0.0,0.0,0.0,0.0,0.0,0.0,0.0,0.0,0.0,0.0,0.0,0.0,0.0,0.0,0.0,0.0,0.0,0.0,0.0,0.0,0.0,0.0,0.0],[0.0,0.0,0.0,0.0,0.0,0.0,0.0,0.0,0.0,0.0,0.0,0.0,0.0,0.0,0.0,0.0,0.0,0.0,0.0,0.0,0.0,0.0,0.0,0.0,0.0,0.0,0.0,0.0,0.0,0.0,0.0,0.0,0.0,0.0,0.0,0.0,0.0,0.0,0.0,0.0,0.0,0.0,0.0,0.0,0.0,0.0,0.0,0.0,0.0,0.0,0.0,0.0,0.0,0.0,0.0,0.0,0.0,0.0,0.0,0.0,0.0,0.0,0.0,0.0,0.0,0.0,0.0,0.0,0.0,0.0,0.0,0.0,0.0,0.0,0.0,0.0,0.0,0.0,0.0,0.0,0.0,0.0,0.0,0.0,0.0,0.0,0.0,0.0,0.0,0.0,0.0,0.0,0.0,0.0,0.0,0.0,0.0,0.0,0.0,0.01,0.0,0.02,1.0,1.0,0.01,1.0,0.0,0.0,0.0,0.0,0.0,0.0,0.0,0.0,0.0,0.0,0.0,0.0,0.0,0.0,0.0,0.0,0.0,0.0,0.0,0.0,0.0,0.0,1.0,1.0,1.0,1.0,1.0,0.0,0.0,0.0,0.0,0.0,0.0,0.0,0.0,0.0,1.0,0.0,0.0,0.0,0.0,0.0,0.0,0.0,0.0,0.0,0.0,0.0,0.0,0.0,0.0,0.0,0.0,0.0,0.0,0.0,0.0,0.0,0.0,1.0,0.0,0.0,0.0,0.0,0.0,0.0,0.0,0.0,0.0,0.0,0.0,0.0,0.0,0.0,0.0,0.0,0.0,0.0,0.0,0.0,0.0,0.0,0.0,0.0,0.0,0.0,0.0,0.0,0.0,0.0,0.0,0.0,0.0,0.0,0.0,0.0,0.0,0.0,0.0,0.0,0.0,0.0,0.0,0.0,0.0,0.0,0.0,0.0,0.0,0.0,0.0,0.0,0.0,0.0,0.0,0.0,0.0,0.0,0.0,0.0,0.0,0.0,0.0,0.91,0.0,0.92,0.38,0.0,0.0,0.0,0.0],[0.0,0.0,0.0,0.0,0.0,0.0,0.0,0.0,0.0,0.0,0.0,0.0,0.0,0.0,0.0,0.0,0.0,0.0,0.0,0.0,0.0,0.0,0.0,0.0,0.0,0.0,0.0,0.0,0.0,0.0,0.0,0.0,0.0,0.0,0.0,0.0,0.0,0.0,0.0,0.0,0.0,0.0,0.0,0.0,0.0,0.0,0.0,0.0,0.0,0.0,0.0,0.0,0.0,0.0,0.0,0.0,0.0,0.0,0.0,0.0,0.0,0.0,0.0,0.0,0.0,0.0,0.0,0.0,0.0,0.0,0.0,0.0,0.0,0.0,0.0,0.0,0.0,0.0,0.0,0.0,0.0,0.0,0.0,0.0,0.0,0.0,0.0,0.0,0.0,0.0,0.0,0.0,0.0,0.0,0.0,0.0,0.01,0.01,0.04,0.23,0.98,1.0,1.0,0.01,0.0,0.0,0.0,0.0,0.0,0.0,0.0,0.0,0.0,0.0,0.0,0.0,0.0,0.0,0.0,0.0,0.0,0.0,0.0,0.0,0.0,0.0,0.0,0.0,0.0,1.0,1.0,1.0,1.0,0.01,0.0,0.0,0.0,0.0,0.0,0.0,0.0,0.0,0.0,0.0,0.0,0.0,0.0,0.0,0.0,0.0,0.0,0.0,0.0,0.0,0.0,0.0,0.0,0.0,0.0,0.0,0.0,0.0,0.0,0.0,0.0,0.0,0.0,0.0,0.0,0.0,0.0,0.0,0.0,0.0,0.0,0.0,0.0,0.0,0.0,0.0,0.0,0.0,0.0,0.0,0.0,0.0,0.0,0.0,0.0,0.0,0.0,0.0,0.0,0.0,0.0,0.0,0.0,0.0,0.0,0.0,0.0,0.0,0.0,0.0,0.0,0.0,0.0,0.0,0.0,0.0,0.0,0.0,0.0,0.0,0.0,0.0,0.0,0.0,0.0,0.0,0.0,0.0,0.0,0.0,0.0,0.0,0.0,0.0,0.0,0.0,0.0,0.0,0.01,0.0,0.0,0.0,0.0],[0.0,0.0,0.0,0.0,0.0,0.0,0.0,0.0,0.0,0.0,0.0,0.0,0.0,0.0,0.0,0.0,0.0,0.0,0.0,0.0,0.0,0.0,0.0,0.0,0.0,0.0,0.0,0.0,0.0,0.0,0.0,0.0,0.0,0.0,0.0,0.0,0.0,0.0,0.0,0.0,0.0,0.0,0.0,0.0,0.0,0.0,0.0,0.0,0.0,0.0,0.0,0.0,0.0,0.0,0.0,0.0,0.0,0.0,0.0,0.0,0.0,0.0,0.0,0.0,0.0,0.0,0.0,0.0,0.0,0.0,0.0,0.0,0.0,0.0,0.0,0.0,0.0,0.0,0.0,0.0,0.0,0.0,0.0,0.0,0.0,0.0,0.0,0.0,0.0,0.0,0.0,0.0,0.0,0.0,0.0,0.0,0.0,0.0,0.0,0.08,0.85,0.99,0.88,0.99,0.0,0.0,0.0,0.0,0.0,0.0,0.0,0.0,0.0,0.0,0.0,0.0,0.0,0.0,0.0,0.0,0.0,0.0,0.0,0.0,0.0,0.0,0.0,0.0,0.0,0.0,1.0,1.0,1.0,1.0,1.0,0.0,0.41,0.0,0.0,0.0,0.0,0.0,0.0,0.0,0.0,0.0,0.0,0.0,0.0,0.0,0.0,0.0,0.0,0.0,0.0,0.0,0.0,0.0,0.0,0.0,0.0,0.0,0.0,0.0,0.0,0.0,0.0,1.0,0.0,0.0,0.0,0.0,0.0,0.0,0.0,0.0,0.0,0.0,0.0,0.0,0.0,0.0,0.0,0.0,0.0,0.0,0.0,0.0,0.0,0.0,0.0,0.0,0.0,0.0,0.0,0.0,0.0,0.0,0.0,0.0,0.0,0.0,0.0,0.0,0.0,0.0,0.0,0.0,0.0,0.0,0.0,0.0,0.0,0.0,0.0,0.0,0.0,0.0,0.0,0.0,0.0,0.0,0.0,0.0,0.0,0.0,0.02,1.0,0.0,0.97,0.0,0.0,0.0,0.0,0.0,0.0,0.0],[0.0,0.0,0.0,0.0,0.0,0.0,0.0,0.0,0.0,0.0,0.0,0.0,0.0,0.0,0.0,0.0,0.0,0.0,0.0,0.0,0.0,0.0,0.0,0.0,0.0,0.0,0.0,0.0,0.0,0.0,0.0,0.0,0.0,0.0,0.0,0.0,0.0,0.0,0.0,0.0,0.0,0.0,0.0,0.0,0.0,0.0,0.0,0.0,0.0,0.0,0.0,0.0,0.0,0.0,0.0,0.0,0.0,0.0,0.0,0.0,0.0,0.0,0.0,0.0,0.0,0.0,0.0,0.0,0.0,0.0,0.0,0.0,0.0,0.0,0.0,0.0,0.0,0.0,0.0,0.0,0.0,0.0,0.0,0.0,0.0,0.0,0.0,0.0,0.0,0.0,0.0,0.0,0.0,0.0,0.0,0.04,0.1,0.09,0.82,0.9,0.93,0.97,0.0,0.0,0.0,0.0,0.0,0.0,0.0,0.0,0.0,0.0,0.0,0.0,0.0,0.0,0.0,0.0,0.0,0.0,0.0,0.0,0.0,0.0,0.0,0.0,0.0,0.0,0.0,0.0,0.0,0.01,1.0,1.0,1.0,0.31,0.0,0.0,0.0,0.0,0.0,0.0,0.0,0.0,0.0,0.0,0.0,0.0,0.0,0.0,0.0,0.0,0.0,0.0,0.0,0.0,0.0,0.0,0.0,0.0,0.0,0.0,0.0,0.0,0.0,0.0,0.0,0.0,0.0,0.0,0.0,0.0,0.0,0.0,0.0,0.0,0.0,0.0,0.0,0.0,0.0,0.0,0.0,0.0,0.0,0.0,0.0,0.0,0.0,0.0,0.0,0.0,0.0,0.0,0.0,0.0,0.0,0.0,0.0,0.0,0.0,0.0,0.0,0.0,0.0,0.0,0.0,0.0,0.0,0.0,0.0,0.0,0.0,0.0,0.0,0.0,0.0,0.0,0.0,0.0,0.0,0.0,0.0,0.0,0.0,0.0,0.0,0.01,0.0,0.0,0.0,0.0,0.0,0.0,0.0,0.0,0.0],[0.0,0.0,0.0,0.0,0.0,0.0,0.0,0.0,0.0,0.0,0.0,0.0,0.0,0.0,0.0,0.0,0.0,0.0,0.0,0.0,0.0,0.0,0.0,0.0,0.0,0.0,0.0,0.0,0.0,0.0,0.0,0.0,0.0,0.0,0.0,0.0,0.0,0.0,0.0,0.0,0.0,0.0,0.0,0.0,0.0,0.0,0.0,0.0,0.0,0.0,0.0,0.0,0.0,0.0,0.0,0.0,0.0,0.0,0.0,0.0,0.0,0.0,0.0,0.0,0.0,0.0,0.0,0.0,0.0,0.0,0.0,0.0,0.0,0.0,0.0,0.0,0.0,0.0,0.0,0.0,0.0,0.0,0.0,0.0,0.0,0.0,0.0,0.0,0.0,0.0,0.0,0.0,0.0,0.0,0.0,0.0,0.0,0.0,0.01,0.02,0.0,0.97,0.0,0.0,0.0,0.0,0.0,0.0,0.0,0.0,0.0,0.0,0.0,0.0,0.0,0.0,0.0,0.0,0.0,0.0,0.0,0.0,0.0,0.0,0.0,0.0,0.0,0.0,0.0,0.0,0.0,0.0,1.0,1.0,1.0,1.0,1.0,0.0,0.0,0.0,0.0,0.0,0.0,0.0,0.0,0.0,0.0,0.0,0.0,0.0,0.0,0.0,0.0,0.0,0.0,0.0,0.0,0.0,0.0,0.0,0.0,0.0,0.0,0.0,0.0,0.0,0.0,0.99,0.0,0.0,0.0,0.0,0.0,0.0,0.0,0.0,0.0,0.0,0.0,0.0,0.0,0.0,0.0,0.0,0.0,0.0,0.0,0.0,0.0,0.0,0.0,0.0,0.0,0.0,0.0,0.0,0.0,0.0,0.0,0.0,0.0,0.0,0.0,0.0,0.0,0.0,0.0,0.0,0.0,0.0,0.0,0.0,0.0,0.0,0.0,0.0,0.0,0.0,0.0,0.0,0.0,0.0,0.0,0.0,0.0,0.0,1.0,0.99,0.0,0.0,0.0,0.0,0.0,0.0,0.0,0.0,0.0],[0.0,0.0,0.0,0.0,0.0,0.0,0.0,0.0,0.0,0.0,0.0,0.0,0.0,0.0,0.0,0.0,0.0,0.0,0.0,0.0,0.0,0.0,0.0,0.0,0.0,0.0,0.0,0.0,0.0,0.0,0.0,0.0,0.0,0.0,0.0,0.0,0.0,0.0,0.0,0.0,0.0,0.0,0.0,0.0,0.0,0.0,0.0,0.0,0.0,0.0,0.0,0.0,0.0,0.0,0.0,0.0,0.0,0.0,0.0,0.0,0.0,0.0,0.0,0.0,0.0,0.0,0.0,0.0,0.0,0.0,0.0,0.0,0.0,0.0,0.0,0.0,0.0,0.0,0.0,0.0,0.0,0.0,0.0,0.0,0.0,0.0,0.0,0.0,0.0,0.0,0.0,0.0,0.0,0.0,0.0,0.02,0.01,0.03,0.05,0.8,0.02,0.99,0.0,0.0,0.0,0.0,0.0,0.0,0.0,0.0,0.0,0.0,0.0,0.0,0.0,0.0,0.0,0.0,0.0,0.0,0.0,0.0,0.0,0.0,0.0,0.0,0.0,0.0,0.0,0.0,0.0,0.0,0.0,0.31,1.0,1.0,1.0,0.0,0.0,0.0,0.0,0.0,0.0,0.0,0.0,0.0,0.0,0.0,0.0,0.0,0.0,0.0,0.0,0.0,0.0,0.0,0.0,0.0,0.0,0.0,0.0,0.0,0.0,0.0,0.0,0.0,0.0,0.0,0.0,0.0,0.0,0.0,0.0,0.0,0.0,0.0,0.0,0.0,0.0,0.0,0.0,0.0,0.0,0.0,0.0,0.0,0.0,0.0,0.0,0.0,0.0,0.0,0.0,0.0,0.0,0.0,0.0,0.0,0.0,0.0,0.0,0.0,0.0,0.0,0.0,0.0,0.0,0.0,0.0,0.0,0.0,0.0,0.0,0.0,0.0,0.0,0.0,0.0,0.0,0.0,0.0,0.0,0.0,0.0,0.0,0.0,0.0,0.0,0.0,0.0,0.0,0.0,0.0,0.0,0.0,0.0,0.0],[0.0,0.0,0.0,0.0,0.0,0.0,0.0,0.0,0.0,0.0,0.0,0.0,0.0,0.0,0.0,0.0,0.0,0.0,0.0,0.0,0.0,0.0,0.0,0.0,0.0,0.0,0.0,0.0,0.0,0.0,0.0,0.0,0.0,0.0,0.0,0.0,0.0,0.0,0.0,0.0,0.0,0.0,0.0,0.0,0.0,0.0,0.0,0.0,0.0,0.0,0.0,0.0,0.0,0.0,0.0,0.0,0.0,0.0,0.0,0.0,0.0,0.0,0.0,0.0,0.0,0.0,0.0,0.0,0.0,0.0,0.0,0.0,0.0,0.0,0.0,0.0,0.0,0.0,0.0,0.0,0.0,0.0,0.0,0.0,0.0,0.0,0.0,0.0,0.0,0.0,0.0,0.0,0.0,0.0,0.0,0.0,0.0,0.0,0.0,0.0,0.0,0.98,0.0,1.0,0.0,0.0,0.0,0.0,0.0,0.0,0.0,0.0,0.0,0.0,0.0,0.0,0.0,0.0,0.0,0.0,0.0,0.0,0.0,0.0,0.0,0.0,0.0,0.0,0.0,0.0,0.0,0.0,0.41,0.0,1.0,1.0,1.0,1.0,0.0,0.0,0.97,0.0,0.0,0.0,0.0,0.0,0.0,0.0,0.0,0.0,0.0,0.0,0.0,0.0,0.0,0.0,0.0,0.0,0.0,0.0,0.0,0.0,0.0,0.0,0.0,0.0,0.0,1.0,0.0,1.0,0.0,0.04,0.81,0.0,0.0,0.0,0.0,0.0,0.0,0.0,0.0,0.0,0.0,0.0,0.0,0.0,0.0,0.0,0.0,0.0,0.0,0.0,0.0,0.0,0.0,0.0,0.0,0.0,0.0,0.0,0.0,0.0,0.0,0.0,0.0,0.0,0.0,0.0,0.0,0.0,0.0,0.0,0.0,0.0,0.0,0.0,0.0,0.0,0.0,0.0,0.0,0.0,0.0,0.0,0.0,0.0,1.0,0.9,0.0,0.0,0.0,0.0,0.0,0.0,0.0,0.0,0.0],[0.0,0.0,0.0,0.0,0.0,0.0,0.0,0.0,0.0,0.0,0.0,0.0,0.0,0.0,0.0,0.0,0.0,0.0,0.0,0.0,0.0,0.0,0.0,0.0,0.0,0.0,0.0,0.0,0.0,0.0,0.0,0.0,0.0,0.0,0.0,0.0,0.0,0.0,0.0,0.0,0.0,0.0,0.0,0.0,0.0,0.0,0.0,0.0,0.0,0.0,0.0,0.0,0.0,0.0,0.0,0.0,0.0,0.0,0.0,0.0,0.0,0.0,0.0,0.0,0.0,0.0,0.0,0.0,0.0,0.0,0.0,0.0,0.0,0.0,0.0,0.0,0.0,0.0,0.0,0.0,0.0,0.0,0.0,0.0,0.0,0.0,0.0,0.0,0.0,0.0,0.0,0.0,0.0,0.0,0.0,0.0,0.0,0.0,0.0,0.0,0.0,0.0,0.0,0.0,0.0,0.0,0.0,0.0,0.0,0.0,0.0,0.0,0.0,0.0,0.0,0.0,0.0,0.0,0.0,0.0,0.0,0.0,0.0,0.0,0.0,0.0,0.0,0.0,0.0,0.0,0.0,0.0,0.0,0.0,0.0,0.0,1.0,1.0,1.0,1.0,1.0,0.0,0.0,0.0,0.0,0.0,0.0,0.0,0.0,0.0,0.0,0.0,0.0,0.0,0.0,0.0,0.0,0.0,0.0,0.0,0.0,0.0,0.0,0.0,0.0,0.0,0.0,0.0,0.0,1.0,1.0,1.0,1.0,0.0,0.0,0.0,0.0,0.0,0.0,0.0,0.0,0.0,0.0,0.0,0.0,0.0,0.0,0.0,0.0,0.0,0.0,0.0,0.0,0.0,0.0,0.0,0.0,0.0,0.0,0.0,0.0,0.0,0.0,0.0,0.0,0.0,0.0,0.0,0.0,0.0,0.0,0.0,0.0,0.0,0.0,0.0,0.0,0.0,0.0,0.0,0.0,0.0,0.0,0.0,0.0,0.0,0.0,0.0,0.0,0.0,0.0,0.0,0.0,0.0,0.0,0.0,0.0],[0.0,0.0,0.0,0.0,0.0,0.0,0.0,0.0,0.0,0.0,0.0,0.0,0.0,0.0,0.0,0.0,0.0,0.0,0.0,0.0,0.0,0.0,0.0,0.0,0.0,0.0,0.0,0.0,0.0,0.0,0.0,0.0,0.0,0.0,0.0,0.0,0.0,0.0,0.0,0.0,0.0,0.0,0.0,0.0,0.0,0.0,0.0,0.0,0.0,0.0,0.0,0.0,0.0,0.0,0.0,0.0,0.0,0.0,0.0,0.0,0.0,0.0,0.0,0.0,0.0,0.0,0.0,0.0,0.0,0.0,0.0,0.0,0.0,0.0,0.0,0.0,0.0,0.0,0.0,0.0,0.0,0.0,0.0,0.0,0.0,0.0,0.0,0.0,0.0,0.0,0.0,0.0,0.0,0.0,0.0,0.0,0.0,0.0,0.0,0.0,0.0,0.0,0.0,0.0,0.0,0.0,0.0,0.0,0.0,0.0,0.0,0.0,0.0,0.0,0.0,0.0,0.0,0.0,0.0,0.01,0.01,0.0,0.0,0.0,0.0,0.0,0.0,0.0,0.0,0.0,0.0,0.0,0.0,0.0,0.0,0.0,0.0,1.0,1.0,1.0,1.0,0.0,0.0,0.0,0.0,0.0,0.0,0.0,0.0,0.0,0.0,0.0,0.0,0.0,0.0,0.0,0.0,0.0,0.0,0.0,0.0,0.0,0.0,0.0,0.0,0.0,0.0,0.0,0.0,0.0,0.0,0.01,0.0,0.0,0.0,0.0,0.0,0.0,0.0,0.0,0.0,0.0,0.0,0.0,0.0,0.0,0.0,0.0,0.0,0.0,0.0,0.0,0.0,0.0,0.0,0.0,0.0,0.0,0.0,0.0,0.0,0.0,0.0,0.0,0.0,0.0,0.0,0.0,0.0,0.0,0.0,0.0,0.0,0.0,0.0,0.0,0.0,0.0,0.0,0.0,0.0,0.0,0.0,0.0,0.0,0.0,0.0,0.0,0.0,0.0,0.0,0.0,0.0,0.0,0.0,0.0,0.0],[0.0,0.0,0.0,0.0,0.0,0.0,0.0,0.0,0.0,0.0,0.0,0.0,0.0,0.0,0.0,0.0,0.0,0.0,0.0,0.0,0.0,0.0,0.0,0.0,0.0,0.0,0.0,0.0,0.0,0.0,0.0,0.0,0.0,0.0,0.0,0.0,0.0,0.0,0.0,0.0,0.0,0.0,0.0,0.0,0.0,0.0,0.0,0.0,0.0,0.0,0.0,0.0,0.0,0.0,0.0,0.0,0.0,0.0,0.0,0.0,0.0,0.0,0.0,0.0,0.0,0.0,0.0,0.0,0.0,0.0,0.0,0.0,0.0,0.0,0.0,0.0,0.0,0.0,0.0,0.0,0.0,0.0,0.0,0.0,0.0,0.0,0.0,0.0,0.0,0.0,0.0,0.0,0.0,0.0,0.0,0.0,0.0,0.0,0.0,0.0,0.0,0.0,0.0,0.0,0.0,0.0,0.0,0.0,0.0,0.0,0.0,0.0,0.0,0.01,0.39,0.02,0.14,0.01,0.25,0.27,0.06,0.05,0.0,0.0,0.0,0.0,0.0,0.0,0.0,0.0,0.0,0.0,0.0,0.0,0.0,0.0,0.0,1.0,1.0,1.0,1.0,1.0,0.0,0.0,0.0,0.0,0.0,0.0,0.0,0.0,0.0,0.0,0.0,0.0,0.0,0.0,0.0,0.0,0.0,0.0,0.0,0.0,0.0,0.0,0.0,0.0,0.0,0.0,0.0,1.0,1.0,1.0,0.0,0.0,0.0,0.0,0.0,0.0,0.0,0.0,0.0,0.0,0.0,0.0,0.0,0.0,0.0,0.0,0.0,0.0,0.0,0.0,0.0,0.0,0.0,0.0,0.0,0.0,0.0,0.0,0.0,0.0,0.0,0.0,0.0,0.0,0.0,0.0,0.0,0.0,0.0,0.0,0.0,0.0,0.0,0.0,0.0,0.0,0.0,0.0,0.0,0.0,0.0,0.0,0.0,0.0,0.0,0.0,0.0,0.0,0.0,0.0,0.0,0.0,0.0,0.0,0.0],[0.0,0.0,0.0,0.0,0.0,0.0,0.0,0.0,0.0,0.0,0.0,0.0,0.0,0.0,0.0,0.0,0.0,0.0,0.0,0.0,0.0,0.0,0.0,0.0,0.0,0.0,0.0,0.0,0.0,0.0,0.0,0.0,0.0,0.0,0.0,0.0,0.0,0.0,0.0,0.0,0.0,0.0,0.0,0.0,0.0,0.0,0.0,0.0,0.0,0.0,0.0,0.0,0.0,0.0,0.0,0.0,0.0,0.0,0.0,0.0,0.0,0.0,0.0,0.0,0.0,0.0,0.0,0.0,0.0,0.0,0.0,0.0,0.0,0.0,0.0,0.0,0.0,0.0,0.0,0.0,0.0,0.0,0.0,0.0,0.0,0.0,0.0,0.0,0.0,0.0,0.0,0.0,0.0,0.0,0.0,0.0,0.0,0.0,0.0,0.0,0.0,0.01,0.0,1.0,0.0,0.0,0.0,0.0,0.0,0.0,0.0,0.0,0.0,0.0,0.0,0.0,0.0,0.0,0.0,0.0,0.0,0.0,0.0,0.0,0.0,0.0,0.0,0.0,0.0,0.0,0.0,0.0,0.0,0.0,0.0,0.0,0.97,1.0,1.0,1.0,1.0,1.0,0.0,0.0,0.0,0.0,0.0,0.0,0.0,0.0,0.0,0.0,0.0,0.0,0.0,0.0,0.0,0.0,0.0,0.0,0.0,0.0,0.0,0.0,0.0,0.0,0.0,1.0,1.0,1.0,1.0,0.99,0.0,0.0,0.0,0.0,0.0,0.0,0.0,0.0,0.0,0.0,0.0,0.0,0.0,0.0,0.0,0.0,0.0,0.0,0.0,0.0,0.0,0.0,0.0,0.0,0.0,0.0,0.0,0.0,0.0,0.0,0.0,0.0,0.0,0.0,0.0,0.0,0.0,0.0,0.0,0.0,0.0,0.0,0.0,0.0,0.0,0.0,0.0,0.0,0.0,0.0,0.0,0.0,0.0,0.0,1.0,0.0,0.0,0.0,0.0,0.0,0.0,0.0,0.0,0.0,0.0],[0.0,0.0,0.0,0.0,0.0,0.0,0.0,0.0,0.0,0.0,0.0,0.0,0.0,0.0,0.0,0.0,0.0,0.0,0.0,0.0,0.0,0.0,0.0,0.0,0.0,0.0,0.0,0.0,0.0,0.0,0.0,0.0,0.0,0.0,0.0,0.0,0.0,0.0,0.0,0.0,0.0,0.0,0.0,0.0,0.0,0.0,0.0,0.0,0.0,0.0,0.0,0.0,0.0,0.0,0.0,0.0,0.0,0.0,0.0,0.0,0.0,0.0,0.0,0.0,0.0,0.0,0.0,0.0,0.0,0.0,0.0,0.0,0.0,0.0,0.0,0.0,0.0,0.0,0.0,0.0,0.0,0.0,0.0,0.0,0.0,0.0,0.0,0.0,0.0,0.0,0.0,0.0,0.0,0.0,0.0,0.0,0.0,0.0,0.0,0.0,0.0,0.0,0.0,1.0,1.0,1.0,1.0,0.0,0.0,0.01,0.01,0.46,0.01,0.04,0.41,0.0,0.0,0.0,0.04,0.01,0.02,0.28,0.02,0.01,0.0,0.0,0.6,0.0,0.0,0.0,0.0,0.0,0.0,0.0,0.0,0.0,0.0,0.0,0.0,1.0,1.0,1.0,1.0,1.0,0.0,0.0,0.0,0.0,0.0,0.0,0.0,0.0,0.0,0.0,0.0,0.0,0.0,0.0,0.0,0.0,0.0,0.0,0.0,0.0,0.0,0.0,0.0,1.0,1.0,0.0,0.03,0.0,0.0,0.0,0.0,0.0,0.0,0.0,0.0,0.0,0.0,0.0,0.0,0.0,0.0,0.0,0.0,0.0,0.0,0.0,0.0,0.0,0.0,0.0,0.0,0.0,0.0,0.0,0.0,0.0,0.0,0.0,0.0,0.0,0.0,0.0,0.0,0.0,0.0,0.0,0.0,0.0,0.0,0.0,0.0,0.0,0.0,0.0,0.0,0.0,0.0,0.0,0.0,0.0,0.0,0.0,0.0,0.0,0.0,0.0,0.0,0.0,0.0,0.0,0.0,0.0,0.0],[0.0,0.0,0.0,0.0,0.0,0.0,0.0,0.0,0.0,0.0,0.0,0.0,0.0,0.0,0.0,0.0,0.0,0.0,0.0,0.0,0.0,0.0,0.0,0.0,0.0,0.0,0.0,0.0,0.0,0.0,0.0,0.0,0.0,0.0,0.0,0.0,0.0,0.0,0.0,0.0,0.0,0.0,0.0,0.0,0.0,0.0,0.0,0.0,0.0,0.0,0.0,0.0,0.0,0.0,0.0,0.0,0.0,0.0,0.0,0.0,0.0,0.0,0.0,0.0,0.0,0.0,0.0,0.0,0.0,0.0,0.0,0.0,0.0,0.0,0.0,0.0,0.0,0.0,0.0,0.0,0.0,0.0,0.0,0.0,0.0,0.0,0.0,0.0,0.0,0.0,0.0,0.0,0.0,0.0,0.0,0.0,0.0,0.0,0.0,0.0,0.0,0.0,0.0,1.0,1.0,1.0,1.0,0.0,0.0,0.0,0.0,0.0,0.0,0.0,0.0,0.0,0.0,0.0,0.0,0.0,0.0,0.0,0.0,0.0,0.0,0.0,0.0,0.0,0.0,0.0,1.0,0.0,0.0,0.0,0.0,0.0,0.0,0.0,0.0,0.0,0.0,1.0,1.0,1.0,1.0,0.0,0.0,0.0,0.0,0.0,0.0,0.0,0.0,0.0,0.0,0.0,0.0,0.0,0.0,0.0,0.0,0.0,0.0,0.0,0.0,1.0,1.0,1.0,1.0,0.0,0.0,0.0,0.0,0.0,0.0,0.0,0.0,0.0,0.0,0.0,0.0,0.0,0.0,0.0,0.0,0.0,0.0,0.0,0.0,0.0,0.0,0.0,0.0,0.0,0.0,0.0,0.0,0.0,0.0,0.0,0.0,0.0,0.0,0.0,0.0,0.0,0.0,0.0,0.0,0.0,0.0,0.0,0.0,0.0,0.0,0.0,0.0,0.0,0.0,0.0,0.0,0.0,0.0,0.0,0.0,0.0,0.0,0.0,0.0,0.0,0.0,0.0,0.0,0.0,0.0,0.0,0.0],[0.0,0.0,0.0,0.0,0.0,0.0,0.0,0.0,0.0,0.0,0.0,0.0,0.0,0.0,0.0,0.0,0.0,0.0,0.0,0.0,0.0,0.0,0.0,0.0,0.0,0.0,0.0,0.0,0.0,0.0,0.0,0.0,0.0,0.0,0.0,0.0,0.0,0.0,0.0,0.0,0.0,0.0,0.0,0.0,0.0,0.0,0.0,0.0,0.0,0.0,0.0,0.0,0.0,0.0,0.0,0.0,0.0,0.0,0.0,0.0,0.0,0.0,0.0,0.0,0.0,0.0,0.0,0.0,0.0,0.0,0.0,0.0,0.0,0.0,0.0,0.0,0.0,0.0,0.0,0.0,0.0,0.0,0.0,0.0,0.0,0.0,0.0,0.0,0.0,0.0,0.0,0.0,0.0,0.0,0.0,0.0,0.0,0.0,0.0,0.0,0.0,0.0,0.0,0.0,0.0,1.0,1.0,0.13,0.87,0.21,0.04,0.64,0.0,0.03,0.03,0.0,0.0,0.0,0.0,0.01,0.0,0.01,0.0,0.0,0.0,0.0,0.0,0.0,0.0,0.0,0.0,0.0,0.0,0.0,0.0,0.0,0.0,0.0,0.0,0.0,0.0,1.0,1.0,1.0,1.0,1.0,0.0,0.0,0.0,0.0,0.0,0.0,0.0,0.0,0.0,0.0,0.0,0.0,0.0,0.0,0.0,0.0,0.0,0.0,0.0,1.0,1.0,0.01,1.0,0.0,0.0,0.0,0.0,0.0,0.0,0.0,0.0,0.0,0.0,0.0,0.0,1.0,0.0,0.0,0.0,0.0,0.0,0.0,0.0,0.08,0.0,1.0,0.0,0.0,0.0,0.0,0.0,0.0,0.0,0.0,0.0,0.0,0.0,0.0,0.0,0.0,0.0,0.0,0.0,0.0,0.0,0.0,0.0,0.0,0.0,0.0,0.0,0.0,0.0,0.0,0.0,0.0,0.0,0.0,0.0,0.0,0.0,0.0,0.0,0.0,0.0,0.0,0.0,0.0,0.0,0.0,0.0],[0.0,0.0,0.0,0.0,0.0,0.0,0.0,0.0,0.0,0.0,0.0,0.0,0.0,0.0,0.0,0.0,0.0,0.0,0.0,0.0,0.0,0.0,0.0,0.0,0.0,0.0,0.0,0.0,0.0,0.0,0.0,0.0,0.0,0.0,0.0,0.0,0.0,0.0,0.0,0.0,0.0,0.0,0.0,0.0,0.0,0.0,0.0,0.0,0.0,0.0,0.0,0.0,0.0,0.0,0.0,0.0,0.0,0.0,0.0,0.0,0.0,0.0,0.0,0.0,0.0,0.0,0.0,0.0,0.0,0.0,0.0,0.0,0.0,0.0,0.0,0.0,0.0,0.0,0.0,0.0,0.0,0.0,0.0,0.0,0.0,0.0,0.0,0.0,0.0,0.0,0.0,0.0,0.0,0.0,0.0,0.0,0.0,0.0,0.0,0.0,0.0,0.0,0.0,0.0,0.0,1.0,0.06,0.79,0.71,0.07,0.01,0.0,0.0,0.0,0.0,0.0,0.0,0.0,0.0,0.0,0.0,0.0,0.0,0.0,0.0,0.0,0.0,0.01,0.0,0.0,0.0,0.0,0.0,0.0,0.0,0.0,0.0,0.0,0.0,0.0,0.0,0.0,1.0,1.0,1.0,1.0,1.0,0.0,0.0,0.0,0.0,0.0,0.0,0.0,0.0,0.0,0.0,0.0,0.0,0.0,0.0,0.0,0.0,1.0,1.0,1.0,0.16,0.0,0.0,0.0,0.0,0.0,0.0,0.0,0.0,0.0,0.0,0.0,0.0,0.0,0.0,0.0,0.0,0.0,0.0,0.0,0.0,0.0,0.0,0.0,0.0,0.0,0.0,0.0,0.0,0.0,0.0,0.0,0.0,0.0,0.0,0.0,0.0,0.0,0.0,0.0,0.0,0.0,0.0,0.0,0.0,0.0,0.0,0.0,0.0,0.0,0.0,0.0,0.0,0.0,0.0,0.0,0.0,0.0,0.0,0.0,0.0,0.0,0.0,0.0,0.0,0.86,0.0,0.0,0.0,0.0,0.0],[0.0,0.0,0.0,0.0,0.0,0.0,0.0,0.0,0.0,0.0,0.0,0.0,0.0,0.0,0.0,0.0,0.0,0.0,0.0,0.0,0.0,0.0,0.0,0.0,0.0,0.0,0.0,0.0,0.0,0.0,0.0,0.0,0.0,0.0,0.0,0.0,0.0,0.0,0.0,0.0,0.0,0.0,0.0,0.0,0.0,0.0,0.0,0.0,0.0,0.0,0.0,0.0,0.0,0.0,0.0,0.0,0.0,0.0,0.0,0.0,0.0,0.0,0.0,0.0,0.0,0.0,0.0,0.0,0.0,0.0,0.0,0.0,0.0,0.0,0.0,0.0,0.0,0.0,0.0,0.0,0.0,0.0,0.0,0.0,0.0,0.0,0.0,0.0,0.0,0.0,0.0,0.0,0.0,0.0,0.0,0.0,0.0,0.0,0.0,0.0,0.0,0.0,0.0,0.0,0.0,0.0,0.0,0.01,0.05,0.12,0.05,0.05,0.0,0.0,0.0,0.0,0.0,0.0,0.0,0.0,0.0,0.0,0.0,0.0,0.0,0.0,0.0,0.0,0.0,0.0,0.0,0.0,0.0,0.0,0.0,0.0,0.0,0.0,0.0,0.0,0.0,0.0,0.0,1.0,1.0,1.0,1.0,1.0,0.0,0.0,1.0,0.0,0.0,0.0,0.0,0.0,0.0,0.0,0.0,0.0,1.0,1.0,1.0,1.0,1.0,1.0,1.0,0.0,0.0,0.0,0.0,0.0,0.0,0.0,0.0,0.0,0.0,0.0,0.0,0.0,0.0,0.0,0.0,0.0,0.0,0.0,0.0,0.0,0.0,0.0,0.0,1.0,0.0,0.0,0.0,0.0,0.0,0.0,0.0,0.0,0.0,0.0,0.0,0.0,0.0,0.0,0.0,0.0,0.0,0.0,0.0,0.0,0.0,0.0,0.0,0.0,0.0,0.0,0.0,0.0,0.0,0.0,0.0,0.0,0.0,0.0,0.0,0.0,0.03,0.0,0.0,0.0,0.0,0.0,0.0,0.0,0.0],[0.0,0.0,0.0,0.0,0.0,0.0,0.0,0.0,0.0,0.0,0.0,0.0,0.0,0.0,0.0,0.0,0.0,0.0,0.0,0.0,0.0,0.0,0.0,0.0,0.0,0.0,0.0,0.0,0.0,0.0,0.0,0.0,0.0,0.0,0.0,0.0,0.0,0.0,0.0,0.0,0.0,0.0,0.0,0.0,0.0,0.0,0.0,0.0,0.0,0.0,0.0,0.0,0.0,0.0,0.0,0.0,0.0,0.0,0.0,0.0,0.0,0.0,0.0,0.0,0.0,0.0,0.0,0.0,0.0,0.0,0.0,0.0,0.0,0.0,0.0,0.0,0.0,0.0,0.0,0.0,0.0,0.0,0.0,0.0,0.0,0.0,0.0,0.0,0.0,0.0,0.0,0.0,0.0,0.0,0.0,0.0,0.0,0.0,0.0,0.0,0.0,0.0,0.0,0.0,0.0,0.0,0.0,0.07,0.87,0.25,0.17,0.07,0.03,0.01,0.0,0.01,0.02,0.01,0.0,0.02,0.0,0.0,0.0,0.0,0.0,0.0,0.0,0.0,0.0,0.0,0.0,0.0,0.0,0.0,0.0,0.0,0.0,0.0,0.0,0.0,0.0,0.0,0.0,0.0,1.0,1.0,1.0,1.0,0.0,0.0,0.0,0.0,0.0,0.0,0.0,0.0,0.0,0.0,0.0,0.0,0.0,0.0,1.0,1.0,0.0,0.0,0.0,0.0,0.0,0.0,0.0,0.0,0.0,0.0,0.0,0.0,0.0,0.0,0.0,0.0,0.0,0.0,0.0,0.0,0.0,0.0,0.0,0.0,0.0,0.0,0.0,0.04,0.0,0.0,0.0,0.0,0.0,0.0,0.0,0.0,0.0,0.0,0.0,0.0,0.0,0.0,0.0,0.0,0.0,0.0,0.0,0.0,0.0,0.0,0.0,0.0,0.0,0.0,0.0,0.0,0.0,0.0,0.0,0.0,0.0,0.0,0.0,0.0,0.0,0.0,0.0,0.0,0.0,0.0,0.0,0.0,0.0],[0.0,0.0,0.0,0.0,0.0,0.0,0.0,0.0,0.0,0.0,0.0,0.0,0.0,0.0,0.0,0.0,0.0,0.0,0.0,0.0,0.0,0.0,0.0,0.0,0.0,0.0,0.0,0.0,0.0,0.0,0.0,0.0,0.0,0.0,0.0,0.0,0.0,0.0,0.0,0.0,0.0,0.0,0.0,0.0,0.0,0.0,0.0,0.0,0.0,0.0,0.0,0.0,0.0,0.0,0.0,0.0,0.0,0.0,0.0,0.0,0.0,0.0,0.0,0.0,0.0,0.0,0.0,0.0,0.0,0.0,0.0,0.0,0.0,0.0,0.0,0.0,0.0,0.0,0.0,0.0,0.0,0.0,0.0,0.0,0.0,0.0,0.0,0.0,0.0,0.0,0.0,0.0,0.0,0.0,0.0,0.0,0.0,0.0,0.0,0.0,0.0,0.0,0.0,0.0,0.0,0.0,0.0,0.0,0.0,0.03,0.07,0.03,0.02,0.01,0.01,0.01,0.05,0.02,0.0,0.0,0.0,0.0,0.0,0.0,0.0,0.0,0.0,0.0,0.0,0.0,0.0,0.0,0.0,0.0,0.0,0.0,0.0,0.0,0.0,0.0,0.0,0.0,0.0,0.0,0.0,1.0,1.0,1.0,1.0,1.0,0.89,0.99,0.0,0.0,0.0,0.0,0.0,0.0,0.0,0.0,0.0,0.0,1.0,0.03,0.0,0.0,0.0,0.0,0.0,0.0,0.0,0.0,0.0,0.0,0.0,0.0,0.0,0.0,0.0,0.0,0.0,0.0,0.0,0.0,0.0,0.0,0.0,0.0,0.0,0.0,0.0,0.0,0.0,0.0,0.0,0.0,0.0,0.0,0.0,0.0,0.0,0.0,0.0,0.0,0.0,0.0,0.0,0.0,0.0,0.0,0.0,0.0,0.0,0.0,0.0,0.0,0.0,0.0,0.0,0.0,0.0,0.0,0.0,0.0,0.0,0.0,0.0,0.0,0.0,0.0,0.0,0.0,0.0,0.0,0.0,0.0,0.0],[0.0,0.0,0.0,0.0,0.0,0.0,0.0,0.0,0.0,0.0,0.0,0.0,0.0,0.0,0.0,0.0,0.0,0.0,0.0,0.0,0.0,0.0,0.0,0.0,0.0,0.0,0.0,0.0,0.0,0.0,0.0,0.0,0.0,0.0,0.0,0.0,0.0,0.0,0.0,0.0,0.0,0.0,0.0,0.0,0.0,0.0,0.0,0.0,0.0,0.0,0.0,0.0,0.0,0.0,0.0,0.0,0.0,0.0,0.0,0.0,0.0,0.0,0.0,0.0,0.0,0.0,0.0,0.0,0.0,0.0,0.0,0.0,0.0,0.0,0.0,0.0,0.0,0.0,0.0,0.0,0.0,0.0,0.0,0.0,0.0,0.0,0.0,0.0,0.0,0.0,0.0,0.0,0.0,0.0,0.0,0.0,0.0,0.0,0.0,0.0,0.0,0.0,0.0,0.0,0.0,0.0,0.0,0.0,0.0,0.0,0.0,0.0,0.0,0.0,0.0,0.0,0.01,0.0,0.0,0.0,0.0,0.0,0.0,0.0,0.0,0.0,0.0,0.0,0.0,0.0,0.0,0.0,0.0,0.0,0.0,0.0,0.0,0.0,0.0,0.0,0.0,0.0,0.0,0.0,0.0,0.0,0.0,1.0,1.0,1.0,1.0,1.0,0.0,0.0,0.0,0.0,0.0,0.0,0.0,0.0,0.0,0.99,1.0,0.0,0.0,0.0,0.0,0.0,0.0,0.0,0.0,0.0,0.0,0.0,0.0,0.0,0.0,0.0,0.0,0.0,0.0,0.0,0.0,0.0,0.0,0.0,0.0,0.0,0.0,0.0,0.0,0.0,0.0,0.0,0.0,0.0,0.0,0.0,0.0,0.0,0.0,0.0,0.0,0.0,0.0,0.0,0.0,1.0,0.0,0.48,0.18,0.0,0.0,0.0,0.0,0.0,0.0,0.0,0.0,0.0,0.0,0.0,0.0,0.0,0.0,0.0,0.0,0.0,0.0,0.0,0.0,0.0,0.0,0.0,0.0,0.0,0.0],[0.0,0.0,0.0,0.0,0.0,0.0,0.0,0.0,0.0,0.0,0.0,0.0,0.0,0.0,0.0,0.0,0.0,0.0,0.0,0.0,0.0,0.0,0.0,0.0,0.0,0.0,0.0,0.0,0.0,0.0,0.0,0.0,0.0,0.0,0.0,0.0,0.0,0.0,0.0,0.0,0.0,0.0,0.0,0.0,0.0,0.0,0.0,0.0,0.0,0.0,0.0,0.0,0.0,0.0,0.0,0.0,0.0,0.0,0.0,0.0,0.0,0.0,0.0,0.0,0.0,0.0,0.0,0.0,0.0,0.0,0.0,0.0,0.0,0.0,0.0,0.0,0.0,0.0,0.0,0.0,0.0,0.0,0.0,0.0,0.0,0.0,0.0,0.0,0.0,0.0,0.0,0.0,0.0,0.0,0.0,0.0,0.0,0.0,0.0,0.0,0.0,0.0,0.0,0.0,0.0,0.0,0.0,0.0,0.0,0.0,0.01,0.03,0.04,0.0,0.01,0.01,0.04,0.04,0.0,0.0,0.0,0.0,0.0,0.0,0.0,0.0,0.0,0.0,0.0,0.0,0.0,0.0,0.0,0.0,0.0,0.0,0.0,0.0,0.0,0.0,0.0,0.0,0.0,0.0,0.0,0.0,0.0,1.0,1.0,1.0,1.0,1.0,0.0,0.0,0.0,0.0,0.0,0.0,0.0,0.0,0.0,0.0,0.0,0.0,0.0,0.0,0.0,0.0,0.0,0.0,0.0,0.0,0.0,0.0,0.0,0.0,0.0,0.0,0.0,0.0,0.0,0.0,0.0,0.0,0.0,0.0,0.0,0.0,0.0,0.0,0.92,1.0,0.99,0.0,0.0,0.0,0.0,0.0,0.0,0.0,0.0,0.0,0.0,0.0,0.0,1.0,1.0,1.0,0.0,0.01,1.0,0.0,0.0,0.0,0.0,0.0,0.0,0.0,0.0,0.0,0.0,0.0,0.0,0.0,0.0,0.0,0.0,0.0,0.0,0.0,0.0,0.0,0.0,0.0,0.0,0.0,0.0],[0.0,0.0,0.0,0.0,0.0,0.0,0.0,0.0,0.0,0.0,0.0,0.0,0.0,0.0,0.0,0.0,0.0,0.0,0.0,0.0,0.0,0.0,0.0,0.0,0.0,0.0,0.0,0.0,0.0,0.0,0.0,0.0,0.0,0.0,0.0,0.0,0.0,0.0,0.0,0.0,0.0,0.0,0.0,0.0,0.0,0.0,0.0,0.0,0.0,0.0,0.0,0.0,0.0,0.0,0.0,0.0,0.0,0.0,0.0,0.0,0.0,0.0,0.0,0.0,0.0,0.0,0.0,0.0,0.0,0.0,0.0,0.0,0.0,0.0,0.0,0.0,0.0,0.0,0.0,0.0,0.0,0.0,0.0,0.0,0.0,0.0,0.0,0.0,0.0,0.0,0.0,0.0,0.0,0.0,0.0,0.0,0.0,0.0,0.0,0.0,0.0,0.0,0.0,0.0,0.0,0.0,0.0,0.0,0.0,0.0,0.0,0.03,0.0,0.0,0.0,0.0,0.0,0.0,0.0,0.0,0.0,0.0,0.0,0.0,0.0,0.0,0.0,0.0,0.0,0.0,0.0,0.0,0.0,0.0,0.0,0.0,0.0,0.0,0.0,0.0,0.0,0.0,0.0,0.0,0.0,1.0,0.0,0.89,1.0,1.0,1.0,1.0,1.0,0.0,0.0,0.0,0.0,0.0,0.0,1.0,1.0,0.91,0.0,0.0,0.0,0.0,0.0,0.0,0.0,0.0,0.0,0.0,0.0,0.0,0.0,0.0,0.0,0.0,0.0,0.02,0.0,0.0,0.0,0.0,0.0,0.0,0.0,0.0,0.0,0.0,0.0,1.0,1.0,0.03,0.0,0.0,0.0,0.0,0.0,0.0,0.0,0.0,0.0,0.0,0.0,1.0,1.0,1.0,0.0,0.0,0.0,0.0,0.0,0.0,0.0,0.0,0.0,0.0,0.0,0.0,0.0,0.0,0.0,0.0,0.0,0.0,0.0,0.0,0.0,0.0,0.0,0.0,0.0,0.0,0.0,0.0,0.0],[0.0,0.0,0.0,0.0,0.0,0.0,0.0,0.0,0.0,0.0,0.0,0.0,0.0,0.0,0.0,0.0,0.0,0.0,0.0,0.0,0.0,0.0,0.0,0.0,0.0,0.0,0.0,0.0,0.0,0.0,0.0,0.0,0.0,0.0,0.0,0.0,0.0,0.0,0.0,0.0,0.0,0.0,0.0,0.0,0.0,0.0,0.0,0.0,0.0,0.0,0.0,0.0,0.0,0.0,0.0,0.0,0.0,0.0,0.0,0.0,0.0,0.0,0.0,0.0,0.0,0.0,0.0,0.0,0.0,0.0,0.0,0.0,0.0,0.0,0.0,0.0,0.0,0.0,0.0,0.0,0.0,0.0,0.0,0.0,0.0,0.0,0.0,0.0,0.0,0.0,0.0,0.0,0.0,0.0,0.0,0.0,0.0,0.0,0.0,0.0,0.0,0.0,0.0,0.0,0.0,0.0,0.0,0.0,0.0,0.0,0.0,0.0,0.0,0.0,0.0,0.0,0.0,0.0,0.0,0.0,0.0,0.0,0.0,0.0,0.0,0.0,0.0,0.0,0.0,0.0,0.0,0.0,0.0,0.0,0.0,0.0,0.0,0.0,0.0,0.0,0.0,0.0,0.0,0.0,0.0,0.0,0.0,0.99,1.0,1.0,1.0,1.0,1.0,0.0,0.0,0.0,0.0,0.0,0.0,1.0,1.0,1.0,1.0,0.0,0.0,0.0,0.0,0.0,0.0,0.0,0.0,0.0,0.0,0.0,0.0,0.0,0.0,0.0,0.0,0.0,0.0,0.0,0.0,0.0,0.0,0.0,0.0,0.0,0.0,0.0,0.0,0.0,0.0,0.0,0.0,0.0,0.0,0.0,0.0,0.0,0.0,0.0,0.0,0.0,0.0,0.0,1.0,1.0,0.0,0.0,0.0,0.0,0.0,0.0,0.0,0.0,0.0,0.0,0.0,0.0,0.0,0.0,0.0,0.0,0.0,0.0,0.0,0.0,0.0,0.0,0.0,0.0,0.0,0.0,0.0,0.0,0.0],[0.0,0.0,0.0,0.0,0.0,0.0,0.0,0.0,0.0,0.0,0.0,0.0,0.0,0.0,0.0,0.0,0.0,0.0,0.0,0.0,0.0,0.0,0.0,0.0,0.0,0.0,0.0,0.0,0.0,0.0,0.0,0.0,0.0,0.0,0.0,0.0,0.0,0.0,0.0,0.0,0.0,0.0,0.0,0.0,0.0,0.0,0.0,0.0,0.0,0.0,0.0,0.0,0.0,0.0,0.0,0.0,0.0,0.0,0.0,0.0,0.0,0.0,0.0,0.0,0.0,0.0,0.0,0.0,0.0,0.0,0.0,0.0,0.0,0.0,0.0,0.0,0.0,0.0,0.0,0.0,0.0,0.0,0.0,0.0,0.0,0.0,0.0,0.0,0.0,0.0,0.0,0.0,0.0,0.0,0.0,0.0,0.0,0.0,0.0,0.0,0.0,0.0,0.0,0.0,0.0,0.0,0.0,0.0,0.0,0.0,0.0,0.0,0.0,0.0,0.0,0.0,0.0,0.0,0.0,0.0,0.0,0.0,0.0,0.0,0.0,0.0,0.0,0.0,0.0,0.0,0.0,0.0,0.0,0.0,0.0,0.0,0.0,0.0,0.0,0.0,0.0,0.0,0.0,0.0,0.0,0.0,0.0,0.0,0.0,0.0,1.0,1.0,1.0,1.0,0.02,1.0,1.0,1.0,1.0,1.0,0.71,0.0,0.0,0.0,0.0,0.0,0.0,0.0,0.0,0.0,0.0,0.0,0.0,0.0,0.0,0.0,0.0,0.0,0.0,0.0,0.0,0.0,0.0,0.0,0.0,0.0,0.0,0.0,0.0,0.0,0.0,0.0,0.0,0.0,0.0,0.0,0.0,0.0,0.0,0.0,0.0,0.0,0.0,0.0,0.0,0.0,1.0,1.0,0.0,0.0,0.0,0.0,0.0,0.0,0.0,0.0,0.0,0.0,0.0,0.0,0.0,0.0,0.0,0.0,0.0,0.0,0.0,0.0,0.0,0.0,0.0,0.0,0.0,0.0,0.0,0.0,0.0],[0.0,0.0,0.0,0.0,0.0,0.0,0.0,0.0,0.0,0.0,0.0,0.0,0.0,0.0,0.0,0.0,0.0,0.0,0.0,0.0,0.0,0.0,0.0,0.0,0.0,0.0,0.0,0.0,0.0,0.0,0.0,0.0,0.0,0.0,0.0,0.0,0.0,0.0,0.0,0.0,0.0,0.0,0.0,0.0,0.0,0.0,0.0,0.0,0.0,0.0,0.0,0.0,0.0,0.0,0.0,0.0,0.0,0.0,0.0,0.0,0.0,0.0,0.0,0.0,0.0,0.0,0.0,0.0,0.0,0.0,0.0,0.0,0.0,0.0,0.0,0.0,0.0,0.0,0.0,0.0,0.0,0.0,0.0,0.0,0.0,0.0,0.0,0.0,0.0,0.0,0.0,0.0,0.0,0.0,0.0,0.0,0.0,0.0,0.0,0.0,0.0,0.0,0.0,0.0,0.0,0.0,0.0,0.0,0.0,0.0,0.0,0.0,0.0,0.0,0.0,0.0,0.0,0.0,0.0,0.0,0.0,0.0,0.0,0.0,0.0,0.0,0.0,0.0,0.0,0.0,0.0,0.0,0.0,0.0,0.0,0.0,0.0,0.0,0.0,0.0,0.0,0.0,0.0,0.0,0.0,0.0,0.0,0.0,0.0,0.0,0.0,0.0,1.0,1.0,1.0,1.0,1.0,0.0,0.0,0.0,0.0,0.0,0.0,0.0,0.0,0.0,0.0,0.0,0.0,0.0,0.0,0.0,0.0,0.0,0.0,0.0,0.0,0.0,0.0,0.0,0.0,0.0,0.0,0.0,0.0,0.0,0.0,0.0,0.0,0.0,0.0,0.0,0.0,0.0,0.0,0.0,0.0,0.0,0.0,0.0,0.0,0.0,0.0,0.0,0.0,0.0,0.02,1.0,1.0,0.0,0.0,0.0,0.0,0.0,0.0,0.0,0.0,0.0,0.0,0.0,0.0,0.0,0.0,0.0,0.0,0.0,0.0,0.0,0.0,0.0,0.0,0.0,0.0,0.0,0.0,0.0,0.0],[0.0,0.0,0.0,0.0,0.0,0.0,0.0,0.0,0.0,0.0,0.0,0.0,0.0,0.0,0.0,0.0,0.0,0.0,0.0,0.0,0.0,0.0,0.0,0.0,0.0,0.0,0.0,0.0,0.0,0.0,0.0,0.0,0.0,0.0,0.0,0.0,0.0,0.0,0.0,0.0,0.0,0.0,0.0,0.0,0.0,0.0,0.0,0.0,0.0,0.0,0.0,0.0,0.0,0.0,0.0,0.0,0.0,0.0,0.0,0.0,0.0,0.0,0.0,0.0,0.0,0.0,0.0,0.0,0.0,0.0,0.0,0.0,0.0,0.0,0.0,0.0,0.0,0.0,0.0,0.0,0.0,0.0,0.0,0.0,0.0,0.0,0.0,0.0,0.0,0.0,0.0,0.0,0.0,0.0,0.0,0.0,0.0,0.0,0.0,0.0,0.0,0.0,0.0,0.0,0.0,0.0,0.0,0.0,0.0,0.0,0.0,0.0,0.0,0.0,0.0,0.0,0.0,0.0,0.0,0.0,0.0,0.0,0.0,0.0,0.0,0.0,0.0,0.0,0.0,0.0,0.0,0.0,0.0,0.0,0.0,0.0,0.0,0.0,0.0,0.0,0.0,0.0,0.0,0.0,0.0,0.0,0.0,0.0,0.0,0.0,0.0,0.0,0.02,1.0,1.0,1.0,1.0,0.0,0.0,0.0,0.0,0.0,0.0,0.0,0.0,0.0,0.0,0.0,0.0,0.0,0.0,0.0,0.0,0.0,0.0,0.0,0.0,0.0,0.0,0.0,0.0,0.0,0.0,0.0,0.0,0.0,0.0,0.0,0.0,0.0,0.0,0.0,0.0,0.0,0.0,0.0,0.0,0.0,0.0,0.0,0.0,0.0,0.0,0.0,0.0,0.0,0.0,0.0,0.0,0.0,0.0,0.0,0.0,0.0,0.0,0.0,0.0,0.0,0.0,0.0,0.0,0.0,0.0,0.0,0.0,0.0,0.0,0.0,0.0,0.0,0.0,0.0,0.0,0.0,0.0,0.0,0.0],[0.0,0.0,0.0,0.0,0.0,0.0,0.0,0.0,0.0,0.0,0.0,0.0,0.0,0.0,0.0,0.0,0.0,0.0,0.0,0.0,0.0,0.0,0.0,0.0,0.0,0.0,0.0,0.0,0.0,0.0,0.0,0.0,0.0,0.0,0.0,0.0,0.0,0.0,0.0,0.0,0.0,0.0,0.0,0.0,0.0,0.0,0.0,0.0,0.0,0.0,0.0,0.0,0.0,0.0,0.0,0.0,0.0,0.0,0.0,0.0,0.0,0.0,0.0,0.0,0.0,0.0,0.0,0.0,0.0,0.0,0.0,0.0,0.0,0.0,0.0,0.0,0.0,0.0,0.0,0.0,0.0,0.0,0.0,0.0,0.0,0.0,0.0,0.0,0.0,0.0,0.0,0.0,0.0,0.0,0.0,0.0,0.0,0.0,0.0,0.0,0.0,0.0,0.0,0.0,0.0,0.0,0.0,0.0,0.0,0.0,0.0,0.0,0.0,0.0,0.0,0.0,0.0,0.0,0.0,0.0,0.0,0.0,0.0,0.0,0.0,0.0,0.0,0.0,0.0,0.0,0.0,0.0,0.0,0.0,0.0,0.0,0.0,0.0,0.0,0.0,0.0,0.0,0.0,0.0,0.0,0.0,0.0,0.0,0.0,0.0,0.0,0.0,1.0,1.0,1.0,1.0,1.0,1.0,0.0,0.03,0.0,0.0,0.0,0.0,0.0,0.0,0.0,0.0,0.0,0.0,0.0,0.0,0.0,0.0,0.0,0.0,0.0,0.0,0.0,0.0,0.0,0.0,0.0,0.0,0.0,0.0,0.0,0.0,0.0,0.0,0.0,0.0,0.0,0.0,0.0,0.0,0.0,0.0,0.0,0.0,0.0,0.0,0.0,0.0,0.0,0.0,0.0,0.0,0.0,0.0,0.0,0.0,0.0,0.0,0.0,0.0,0.0,0.0,0.0,0.0,0.0,0.0,0.0,0.0,0.0,0.0,0.0,0.0,0.0,0.0,0.0,0.0,0.0,0.0,0.0,0.0,0.0],[0.0,0.0,0.0,0.0,0.0,0.0,0.0,0.0,0.0,0.0,0.0,0.0,0.0,0.0,0.0,0.0,0.0,0.0,0.0,0.0,0.0,0.0,0.0,0.0,0.0,0.0,0.0,0.0,0.0,0.0,0.0,0.0,0.0,0.0,0.0,0.0,0.0,0.0,0.0,0.0,0.0,0.0,0.0,0.0,0.0,0.0,0.0,0.0,0.0,0.0,0.0,0.0,0.0,0.0,0.0,0.0,0.0,0.0,0.0,0.0,0.0,0.0,0.0,0.0,0.0,0.0,0.0,0.0,0.0,0.0,0.0,0.0,0.0,0.0,0.0,0.0,0.0,0.0,0.0,0.0,0.0,0.0,0.0,0.0,0.0,0.0,0.0,0.0,0.0,0.0,0.0,0.0,0.0,0.0,0.0,0.0,0.0,0.0,0.0,0.0,0.0,0.0,0.0,0.0,0.0,0.0,0.0,0.0,0.0,0.0,0.0,0.0,0.0,0.0,0.0,0.0,0.0,0.0,0.0,0.0,0.0,0.0,0.0,0.0,0.0,0.0,0.0,0.0,0.0,0.0,0.0,0.0,0.0,0.0,0.0,0.0,0.0,0.0,0.0,0.0,0.0,0.0,0.0,0.0,0.0,0.0,0.0,0.0,0.0,0.0,0.0,0.0,1.0,1.0,1.0,1.0,1.0,1.0,0.07,1.0,0.0,0.0,0.0,0.0,0.0,0.0,0.0,0.0,0.0,0.0,0.0,0.0,0.0,0.0,0.0,0.0,0.0,0.0,0.0,0.0,0.0,0.0,0.0,0.0,0.0,0.0,0.0,0.0,0.0,0.0,0.0,0.0,0.0,0.0,0.0,0.0,0.0,0.0,0.0,0.0,0.0,0.0,0.0,0.0,0.0,0.0,1.0,0.0,0.0,0.0,0.0,0.0,0.0,0.0,0.0,0.0,0.0,0.0,0.0,0.0,0.0,0.0,0.0,0.0,0.0,0.0,0.0,0.0,0.0,0.0,0.0,0.0,0.0,0.0,0.0,0.0,0.0],[0.0,0.0,0.0,0.0,0.0,0.0,0.0,0.0,0.0,0.0,0.0,0.0,0.0,0.0,0.0,0.0,0.0,0.0,0.0,0.0,0.0,0.0,0.0,0.0,0.0,0.0,0.0,0.0,0.0,0.0,0.0,0.0,0.0,0.0,0.0,0.0,0.0,0.0,0.0,0.0,0.0,0.0,0.0,0.0,0.0,0.0,0.0,0.0,0.0,0.0,0.0,0.0,0.0,0.0,0.0,0.0,0.0,0.0,0.0,0.0,0.0,0.0,0.0,0.0,0.0,0.0,0.0,0.0,0.0,0.0,0.0,0.0,0.0,0.0,0.0,0.0,0.0,0.0,0.0,0.0,0.0,0.0,0.0,0.0,0.0,0.0,0.0,0.0,0.0,0.0,0.0,0.0,0.0,0.0,0.0,0.0,0.0,0.0,0.0,0.0,0.0,0.0,0.0,0.0,0.0,0.0,0.0,0.0,0.0,0.0,0.0,0.0,0.0,0.0,0.0,0.0,0.0,0.0,0.0,0.0,0.0,0.0,0.0,0.0,0.0,0.0,0.0,0.0,0.0,0.0,0.0,0.0,0.0,0.0,0.0,0.0,0.0,0.0,0.0,0.0,0.0,0.0,0.0,0.0,0.0,0.0,0.0,0.0,0.0,0.0,0.0,0.0,1.0,0.0,0.0,1.0,1.0,1.0,1.0,0.99,0.0,0.0,0.0,0.0,0.0,0.0,0.0,0.0,0.0,0.0,0.0,0.0,0.0,0.0,0.0,0.0,0.0,0.0,0.0,0.0,0.0,0.0,0.0,0.0,0.0,0.0,0.0,0.0,0.0,0.0,0.0,0.0,0.0,0.0,0.0,0.0,0.0,0.0,0.0,0.0,0.0,0.0,0.0,0.0,0.0,0.0,0.0,0.0,0.0,0.0,0.0,0.0,0.0,0.0,0.0,0.0,0.0,0.0,0.0,0.0,0.0,0.0,0.0,0.0,0.0,0.0,0.0,0.0,0.0,0.0,0.0,0.0,0.0,0.0,0.0,0.0,0.0],[0.0,0.0,0.0,0.0,0.0,0.0,0.0,0.0,0.0,0.0,0.0,0.0,0.0,0.0,0.0,0.0,0.0,0.0,0.0,0.0,0.0,0.0,0.0,0.0,0.0,0.0,0.0,0.0,0.0,0.0,0.0,0.0,0.0,0.0,0.0,0.0,0.0,0.0,0.0,0.0,0.0,0.0,0.0,0.0,0.0,0.0,0.0,0.0,0.0,0.0,0.0,0.0,0.0,0.0,0.0,0.0,0.0,0.0,0.0,0.0,0.0,0.0,0.0,0.0,0.0,0.0,0.0,0.0,0.0,0.0,0.0,0.0,0.0,0.0,0.0,0.0,0.0,0.0,0.0,0.0,0.0,0.0,0.0,0.0,0.0,0.0,0.0,0.0,0.0,0.0,0.0,0.0,0.0,0.0,0.0,0.0,0.0,0.0,0.0,0.0,0.0,0.0,0.0,0.0,0.0,0.0,0.0,0.0,0.0,0.0,0.0,0.0,0.0,0.0,0.0,0.0,0.0,0.0,0.0,0.0,0.0,0.0,0.0,0.0,0.0,0.0,0.0,0.0,0.0,0.0,0.0,0.0,0.0,0.0,0.0,0.0,0.0,0.0,0.0,0.0,0.0,0.0,0.0,0.0,0.0,0.0,0.0,0.0,0.0,0.0,0.0,0.0,1.0,0.0,0.0,0.0,0.07,1.0,1.0,1.0,1.0,0.0,0.0,0.0,0.0,0.0,0.0,0.0,0.0,0.0,0.0,0.0,0.0,0.0,0.0,0.0,0.0,0.0,0.0,0.55,0.0,0.0,0.0,0.0,0.0,0.0,0.0,0.0,0.0,0.0,0.0,0.0,0.0,0.0,0.0,0.0,0.0,0.0,0.0,0.0,0.0,0.0,0.0,0.0,0.0,0.0,1.0,0.0,0.0,0.0,0.0,0.0,0.0,0.0,0.0,0.0,0.0,0.0,0.0,0.0,0.0,0.0,0.0,0.0,0.0,0.0,0.0,0.0,0.86,0.0,0.0,0.0,0.0,0.0,0.0,0.0,0.0],[0.0,0.0,0.0,0.0,0.0,0.0,0.0,0.0,0.0,0.0,0.0,0.0,0.0,0.0,0.0,0.0,0.0,0.0,0.0,0.0,0.0,0.0,0.0,0.0,0.0,0.0,0.0,0.0,0.0,0.0,0.0,0.0,0.0,0.0,0.0,0.0,0.0,0.0,0.0,0.0,0.0,0.0,0.0,0.0,0.0,0.0,0.0,0.0,0.0,0.0,0.0,0.0,0.0,0.0,0.0,0.0,0.0,0.0,0.0,0.0,0.0,0.0,0.0,0.0,0.0,0.0,0.0,0.0,0.0,0.0,0.0,0.0,0.0,0.0,0.0,0.0,0.0,0.0,0.0,0.0,0.0,0.0,0.0,0.0,0.0,0.0,0.0,0.0,0.0,0.0,0.0,0.0,0.0,0.0,0.0,0.0,0.0,0.0,0.0,0.0,0.0,0.0,0.0,0.0,0.0,0.0,0.0,0.0,0.0,0.0,0.0,0.0,0.0,0.0,0.0,0.0,0.0,0.0,0.0,0.0,0.0,0.0,0.0,0.0,0.0,0.0,0.0,0.0,0.0,0.0,0.0,0.0,0.0,0.0,0.0,0.0,0.0,0.0,0.0,0.0,0.0,0.0,0.0,0.0,0.0,0.0,0.0,0.0,0.0,0.0,1.0,1.0,1.0,0.0,0.0,0.03,1.0,0.99,1.0,1.0,1.0,1.0,0.0,0.0,0.0,0.0,0.0,0.0,0.0,0.0,0.0,0.0,0.0,0.0,0.0,0.0,0.0,0.0,0.0,0.0,0.0,0.0,0.0,0.0,0.0,0.0,0.0,0.0,0.0,0.0,0.0,0.0,0.0,0.0,0.0,0.0,0.0,0.0,0.0,0.0,0.0,0.0,0.0,0.0,0.0,0.0,1.0,0.0,0.0,0.0,0.0,0.0,0.0,0.0,0.0,0.0,0.0,0.0,0.0,0.0,0.0,0.0,0.0,0.0,0.0,0.0,0.0,0.0,0.0,0.0,0.0,0.0,0.0,0.0,0.0,0.0,0.0],[0.0,0.0,0.0,0.0,0.0,0.0,0.0,0.0,0.0,0.0,0.0,0.0,0.0,0.0,0.0,0.0,0.0,0.0,0.0,0.0,0.0,0.0,0.0,0.0,0.0,0.0,0.0,0.0,0.0,0.0,0.0,0.0,0.0,0.0,0.0,0.0,0.0,0.0,0.0,0.0,0.0,0.0,0.0,0.0,0.0,0.0,0.0,0.0,0.0,0.0,0.0,0.0,0.0,0.0,0.0,0.0,0.0,0.0,0.0,0.0,0.0,0.0,0.0,0.0,0.0,0.0,0.0,0.0,0.0,0.0,0.0,0.0,0.0,0.0,0.0,0.0,0.0,0.0,0.0,0.0,0.0,0.0,0.0,0.0,0.0,0.0,0.0,0.0,0.0,0.0,0.0,0.0,0.0,0.0,0.0,0.0,0.0,0.0,0.0,0.0,0.0,0.0,0.0,0.0,0.0,0.0,0.0,0.0,0.0,0.0,0.0,0.01,0.0,0.0,0.0,0.0,0.0,0.0,0.0,0.0,0.0,0.0,0.0,0.0,0.0,0.0,0.0,0.0,0.0,0.0,0.0,0.0,0.0,0.0,0.0,0.0,0.0,0.0,0.0,0.0,0.0,0.0,0.0,0.0,0.0,1.0,0.0,0.0,0.0,0.0,1.0,1.0,0.71,0.0,0.0,0.0,0.0,0.0,1.0,1.0,1.0,1.0,0.0,0.0,1.0,0.0,1.0,0.0,0.0,0.0,0.0,0.0,0.0,0.0,0.0,0.0,0.0,0.0,0.0,0.78,0.0,0.0,0.0,0.0,0.0,0.0,0.0,0.0,0.0,0.0,0.0,1.0,0.0,0.0,0.0,0.0,0.0,0.0,0.0,0.0,0.0,0.0,0.0,0.0,0.0,0.0,1.0,0.0,0.0,0.0,0.0,0.0,0.0,0.0,0.0,0.0,0.0,0.0,0.0,0.0,0.0,0.0,0.0,0.0,0.0,0.0,0.0,0.0,1.0,0.0,0.0,0.0,0.0,0.0,0.0,0.0,0.0],[0.0,0.0,0.0,0.0,0.0,0.0,0.0,0.0,0.0,0.0,0.0,0.0,0.0,0.0,0.0,0.0,0.0,0.0,0.0,0.0,0.0,0.0,0.0,0.0,0.0,0.0,0.0,0.0,0.0,0.0,0.0,0.0,0.0,0.0,0.0,0.0,0.0,0.0,0.0,0.0,0.0,0.0,0.0,0.0,0.0,0.0,0.0,0.0,0.0,0.0,0.0,0.0,0.0,0.0,0.0,0.0,0.0,0.0,0.0,0.0,0.0,0.0,0.0,0.0,0.0,0.0,0.0,0.0,0.0,0.0,0.0,0.0,0.0,0.0,0.0,0.0,0.0,0.0,0.0,0.0,0.0,0.0,0.0,0.0,0.0,0.0,0.0,0.0,0.0,0.0,0.0,0.0,0.0,0.0,0.0,0.0,0.0,0.0,0.0,0.0,0.0,0.0,0.0,0.0,0.0,0.0,0.0,0.0,0.0,0.0,0.0,0.0,0.0,0.0,0.0,0.0,0.0,0.0,0.0,0.0,0.0,0.0,0.0,0.0,0.0,0.0,0.0,0.0,0.0,0.0,0.0,0.0,0.0,0.0,0.0,0.0,0.0,0.0,0.0,0.0,0.0,0.0,0.0,0.0,0.0,1.0,0.0,0.0,0.99,0.0,0.91,1.0,0.0,0.0,0.0,0.0,0.0,0.0,0.0,1.0,1.0,1.0,1.0,1.0,1.0,0.0,0.0,0.0,0.0,0.0,0.0,0.0,0.0,0.0,0.0,0.0,0.0,0.0,0.0,0.0,0.0,0.0,0.0,0.0,0.0,0.0,0.0,0.0,0.0,0.0,0.0,0.0,0.0,0.0,0.0,0.0,0.0,0.0,0.0,0.0,0.0,0.0,0.0,0.0,0.0,0.0,0.0,0.0,0.0,0.0,0.0,0.0,0.0,0.0,0.0,0.0,0.0,0.0,0.0,0.0,0.0,0.0,0.0,0.0,0.0,0.0,0.0,0.0,0.0,0.0,0.0,0.0,0.0,0.0,0.0,0.0,0.0],[0.0,0.0,0.0,0.0,0.0,0.0,0.0,0.0,0.0,0.0,0.0,0.0,0.0,0.0,0.0,0.0,0.0,0.0,0.0,0.0,0.0,0.0,0.0,0.0,0.0,0.0,0.0,0.0,0.0,0.0,0.0,0.0,0.0,0.0,0.0,0.0,0.0,0.0,0.0,0.0,0.0,0.0,0.0,0.0,0.0,0.0,0.0,0.0,0.0,0.0,0.0,0.0,0.0,0.0,0.0,0.0,0.0,0.0,0.0,0.0,0.0,0.0,0.0,0.0,0.0,0.0,0.0,0.0,0.0,0.0,0.0,0.0,0.0,0.0,0.0,0.0,0.0,0.0,0.0,0.0,0.0,0.0,0.0,0.0,0.0,0.0,0.0,0.0,0.0,0.0,0.0,0.0,0.0,0.0,0.0,0.0,0.0,0.0,0.0,0.0,0.0,0.0,0.0,0.0,0.0,0.0,0.0,0.0,0.0,0.0,0.0,0.0,0.0,0.0,0.0,0.0,0.0,0.0,0.0,0.0,0.0,0.0,0.0,0.0,0.0,0.0,0.0,0.0,0.0,0.0,0.0,0.0,0.0,0.0,0.0,0.0,0.0,0.0,0.0,0.0,0.0,0.0,0.0,0.0,0.0,1.0,1.0,1.0,1.0,0.0,0.0,1.0,0.0,0.0,0.0,0.0,0.0,0.0,0.0,0.0,0.0,1.0,1.0,1.0,1.0,0.0,0.0,0.0,0.0,0.0,0.0,0.0,0.0,0.0,0.0,0.0,0.0,0.0,0.0,0.0,0.0,0.0,0.0,0.0,0.0,0.0,0.0,0.0,0.0,0.0,0.0,0.0,0.0,0.0,0.0,0.0,0.0,0.0,0.0,0.0,0.0,0.0,0.0,0.0,0.0,0.0,0.0,0.0,0.0,0.0,0.0,0.0,0.0,0.0,0.0,0.0,0.0,0.0,0.0,0.0,0.0,0.0,0.0,0.0,0.0,0.0,0.0,0.0,0.0,0.0,0.0,0.0,0.0,0.0,0.0,0.0,0.0],[0.0,0.0,0.0,0.0,0.0,0.0,0.0,0.0,0.0,0.0,0.0,0.0,0.0,0.0,0.0,0.0,0.0,0.0,0.0,0.0,0.0,0.0,0.0,0.0,0.0,0.0,0.0,0.0,0.0,0.0,0.0,0.0,0.0,0.0,0.0,0.0,0.0,0.0,0.0,0.0,0.0,0.0,0.0,0.0,0.0,0.0,0.0,0.0,0.0,0.0,0.0,0.0,0.0,0.0,0.0,0.0,0.0,0.0,0.0,0.0,0.0,0.0,0.0,0.0,0.0,0.0,0.0,0.0,0.0,0.0,0.0,0.0,0.0,0.0,0.0,0.0,0.0,0.0,0.0,0.0,0.0,0.0,0.0,0.0,0.0,0.0,0.0,0.0,0.0,0.0,0.0,0.0,0.0,0.0,0.0,0.0,0.0,0.0,0.0,0.0,0.0,0.0,0.0,0.0,0.0,0.0,0.0,0.02,0.0,0.0,0.0,0.0,0.0,0.0,0.0,0.0,0.0,0.0,0.0,0.0,0.0,0.0,0.0,0.0,0.0,0.0,0.0,0.0,0.0,0.0,0.0,0.0,0.0,0.0,0.0,0.0,0.0,0.0,0.0,0.0,0.0,0.0,0.0,0.0,1.0,1.0,1.0,0.03,0.0,0.0,0.0,0.0,0.0,0.0,0.0,0.0,0.0,0.0,0.0,0.0,0.0,1.0,1.0,1.0,1.0,1.0,0.0,0.0,0.0,0.0,0.0,0.0,0.0,0.0,0.0,0.0,0.0,0.0,0.0,0.0,0.0,0.0,0.0,0.0,0.0,0.0,0.0,0.0,0.0,0.0,0.0,0.0,0.0,0.0,0.0,0.0,0.0,0.0,0.0,0.0,0.0,0.0,0.0,0.0,0.0,0.0,0.0,0.0,0.0,0.0,0.0,0.0,0.0,0.0,0.0,0.0,0.0,0.0,0.0,0.0,0.0,0.0,0.0,0.0,0.0,0.0,0.0,0.0,0.0,0.0,0.66,1.0,0.0,0.0,0.3,0.0,0.0],[0.0,0.0,0.0,0.0,0.0,0.0,0.0,0.0,0.0,0.0,0.0,0.0,0.0,0.0,0.0,0.0,0.0,0.0,0.0,0.0,0.0,0.0,0.0,0.0,0.0,0.0,0.0,0.0,0.0,0.0,0.0,0.0,0.0,0.0,0.0,0.0,0.0,0.0,0.0,0.0,0.0,0.0,0.0,0.0,0.0,0.0,0.0,0.0,0.0,0.0,0.0,0.0,0.0,0.0,0.0,0.0,0.0,0.0,0.0,0.0,0.0,0.0,0.0,0.0,0.0,0.0,0.0,0.0,0.0,0.0,0.0,0.0,0.0,0.0,0.0,0.0,0.0,0.0,0.0,0.0,0.0,0.0,0.0,0.0,0.0,0.0,0.0,0.0,0.0,0.0,0.0,0.0,0.0,0.0,0.0,0.0,0.0,0.0,0.0,0.0,0.0,0.0,0.0,0.0,0.0,0.0,0.0,0.0,0.0,0.0,0.0,0.0,0.0,0.0,0.0,0.0,0.0,0.0,0.0,0.0,0.0,0.0,0.0,0.0,0.0,0.0,0.0,0.0,0.0,0.0,0.0,0.0,0.0,0.0,0.0,0.0,0.0,0.0,0.0,0.0,0.0,0.0,0.0,0.0,1.0,1.0,0.0,0.0,0.0,0.0,0.0,0.0,0.0,0.0,0.0,0.0,0.0,0.0,0.0,0.0,1.0,1.0,1.0,1.0,1.0,1.0,1.0,0.0,0.0,0.0,0.0,0.0,0.0,0.0,0.0,0.0,0.0,0.0,0.0,0.0,0.0,0.0,0.0,0.0,0.0,0.0,0.0,0.0,0.0,0.0,0.0,0.0,0.0,0.0,0.0,0.0,0.0,0.0,0.0,0.0,0.0,0.0,0.0,0.0,0.0,0.0,0.0,0.0,0.0,0.0,0.0,0.0,0.0,0.0,0.0,0.0,0.0,0.0,0.0,0.0,0.0,0.0,0.0,0.0,0.0,0.0,0.0,0.0,1.0,1.0,1.0,0.23,0.0,0.0,0.0,0.0,0.0],[0.0,0.0,0.0,0.0,0.0,0.0,0.0,0.0,0.0,0.0,0.0,0.0,0.0,0.0,0.0,0.0,0.0,0.0,0.0,0.0,0.0,0.0,0.0,0.0,0.0,0.0,0.0,0.0,0.0,0.0,0.0,0.0,0.0,0.0,0.0,0.0,0.0,0.0,0.0,0.0,0.0,0.0,0.0,0.0,0.0,0.0,0.0,0.0,0.0,0.0,0.0,0.0,0.0,0.0,0.0,0.0,0.0,0.0,0.0,0.0,0.0,0.0,0.0,0.0,0.0,0.0,0.0,0.0,0.0,0.0,0.0,0.0,0.0,0.0,0.0,0.0,0.0,0.0,0.0,0.0,0.0,0.0,0.0,0.0,0.0,0.0,0.0,0.0,0.0,0.0,0.0,0.0,0.0,0.0,0.0,0.0,0.0,0.0,0.0,0.0,0.0,0.0,0.0,0.0,0.0,1.0,0.0,0.0,0.0,0.0,0.0,0.0,0.0,0.0,0.0,0.0,0.0,0.0,0.0,0.0,0.0,0.0,0.0,0.0,0.0,0.0,0.0,0.0,0.0,0.0,1.0,0.0,0.0,0.0,0.0,0.0,0.0,0.0,0.0,0.0,0.0,0.0,1.0,1.0,1.0,1.0,0.0,0.0,0.0,0.0,0.0,0.0,0.0,0.0,0.0,0.0,0.0,0.0,0.0,0.0,0.0,0.0,0.0,1.0,1.0,1.0,1.0,1.0,0.0,0.0,0.0,0.0,0.0,0.0,0.0,0.0,0.0,0.0,0.0,0.0,0.0,0.0,0.0,0.0,0.0,0.0,0.0,0.0,0.0,0.0,0.0,0.0,0.0,0.0,0.0,0.0,0.0,0.0,0.0,0.0,0.0,0.0,0.0,0.0,0.0,0.0,0.0,0.0,0.0,0.0,0.0,0.0,0.0,0.0,0.0,0.0,0.0,0.0,0.0,0.0,0.0,0.0,0.0,0.0,0.0,0.0,0.0,0.0,1.0,1.0,1.0,1.0,0.0,0.0,0.0,0.0,0.0],[0.0,0.0,0.0,0.0,0.0,0.0,0.0,0.0,0.0,0.0,0.0,0.0,0.0,0.0,0.0,0.0,0.0,0.0,0.0,0.0,0.0,0.0,0.0,0.0,0.0,0.0,0.0,0.0,0.0,0.0,0.0,0.0,0.0,0.0,0.0,0.0,0.0,0.0,0.0,0.0,0.0,0.0,0.0,0.0,0.0,0.0,0.0,0.0,0.0,0.0,0.0,0.0,0.0,0.0,0.0,0.0,0.0,0.0,0.0,0.0,0.0,0.0,0.0,0.0,0.0,0.0,0.0,0.0,0.0,0.0,0.0,0.0,0.0,0.0,0.0,0.0,0.0,0.0,0.0,0.0,0.0,0.0,0.0,0.0,0.0,0.0,0.0,0.0,0.0,0.0,0.0,0.0,0.0,0.0,0.0,0.0,0.0,0.0,0.0,0.0,0.0,0.0,0.0,0.0,0.0,0.0,0.0,0.0,0.0,0.04,0.0,0.0,0.0,0.0,0.0,0.0,0.0,0.0,0.0,0.0,0.0,0.0,0.0,0.0,0.0,0.0,0.0,0.0,0.0,0.0,0.0,0.0,0.0,0.0,0.0,0.0,0.0,0.0,0.0,0.0,0.0,0.0,1.0,1.0,0.16,1.0,0.0,0.0,0.0,0.0,0.0,0.0,0.0,0.0,0.0,0.0,0.0,0.0,0.0,0.0,1.0,0.0,0.0,0.0,1.0,1.0,1.0,1.0,1.0,0.0,0.0,0.0,0.0,0.0,0.0,0.0,0.0,0.0,0.0,1.0,0.0,0.03,0.0,0.0,0.0,0.0,0.0,0.0,0.0,0.0,0.0,1.0,0.0,0.0,0.0,0.0,0.0,0.0,0.0,0.0,0.0,0.0,0.0,0.0,0.0,0.0,0.0,0.0,0.0,0.0,0.0,0.0,0.0,0.0,0.0,0.0,0.0,0.0,0.0,0.0,0.0,0.0,0.0,0.0,0.0,1.0,0.0,1.0,1.0,0.0,0.0,0.0,0.0,0.0,0.0,0.0,0.0],[0.0,0.0,0.0,0.0,0.0,0.0,0.0,0.0,0.0,0.0,0.0,0.0,0.0,0.0,0.0,0.0,0.0,0.0,0.0,0.0,0.0,0.0,0.0,0.0,0.0,0.0,0.0,0.0,0.0,0.0,0.0,0.0,0.0,0.0,0.0,0.0,0.0,0.0,0.0,0.0,0.0,0.0,0.0,0.0,0.0,0.0,0.0,0.0,0.0,0.0,0.0,0.0,0.0,0.0,0.0,0.0,0.0,0.0,0.0,0.0,0.0,0.0,0.0,0.0,0.0,0.0,0.0,0.0,0.0,0.0,0.0,0.0,0.0,0.0,0.0,0.0,0.0,0.0,0.0,0.0,0.0,0.0,0.0,0.0,0.0,0.0,0.0,0.0,0.0,0.0,0.0,0.0,0.0,0.0,0.0,0.0,0.0,0.0,0.0,0.0,0.0,0.0,0.0,1.0,0.0,0.0,0.0,0.0,0.0,0.0,0.0,0.0,0.0,0.0,0.0,0.0,0.0,0.0,0.0,0.0,0.0,0.0,0.0,0.0,0.0,0.0,0.0,0.0,0.0,0.0,0.0,0.0,1.0,0.0,0.99,0.0,1.0,0.0,0.0,0.0,1.0,1.0,1.0,0.01,0.0,0.0,0.0,0.0,0.0,0.0,0.0,0.0,0.0,0.0,0.0,0.0,0.0,0.0,0.0,0.0,0.0,0.0,0.0,0.0,0.0,1.0,1.0,1.0,1.0,1.0,0.0,0.0,0.0,0.0,0.0,0.0,0.0,0.0,0.0,0.0,0.0,0.0,0.0,0.0,0.0,0.0,0.0,0.0,0.0,0.0,0.0,0.0,0.0,0.0,0.0,0.0,0.0,0.0,0.0,0.0,0.0,0.0,0.0,0.0,0.0,0.0,0.0,0.0,0.0,0.0,0.0,0.0,0.0,0.0,0.0,0.0,0.0,0.0,0.0,0.0,0.0,0.0,0.0,0.0,0.0,1.0,1.0,1.0,1.0,0.25,0.0,0.0,0.0,0.0,0.0,0.0,0.0],[0.0,0.0,0.0,0.0,0.0,0.0,0.0,0.0,0.0,0.0,0.0,0.0,0.0,0.0,0.0,0.0,0.0,0.0,0.0,0.0,0.0,0.0,0.0,0.0,0.0,0.0,0.0,0.0,0.0,0.0,0.0,0.0,0.0,0.0,0.0,0.0,0.0,0.0,0.0,0.0,0.0,0.0,0.0,0.0,0.0,0.0,0.0,0.0,0.0,0.0,0.0,0.0,0.0,0.0,0.0,0.0,0.0,0.0,0.0,0.0,0.0,0.0,0.0,0.0,0.0,0.0,0.0,0.0,0.0,0.0,0.0,0.0,0.0,0.0,0.0,0.0,0.0,0.0,0.0,0.0,0.0,0.0,0.0,0.0,0.0,0.0,0.0,0.0,0.0,0.0,0.0,0.0,0.0,0.0,0.0,0.0,0.0,0.0,0.0,0.0,0.0,0.0,0.0,0.0,0.0,0.0,0.0,0.0,0.0,0.01,0.0,0.44,0.0,0.01,0.26,0.0,0.0,0.0,0.0,0.0,0.0,0.0,0.0,0.0,0.0,0.0,0.0,0.0,0.0,0.0,0.0,0.0,0.0,0.0,0.0,0.0,0.0,0.0,0.0,0.0,1.0,1.0,1.0,1.0,0.0,0.0,0.0,0.0,0.0,0.0,0.0,0.0,0.0,0.0,0.0,0.0,0.0,0.0,0.0,0.0,0.0,0.0,0.0,0.0,0.0,0.0,1.0,1.0,1.0,1.0,1.0,0.0,0.0,0.0,0.0,0.0,0.0,0.0,0.0,0.0,0.03,1.0,0.0,0.0,0.0,0.0,0.0,0.0,0.0,0.0,0.0,0.0,0.0,0.0,0.0,0.0,0.0,0.0,0.0,0.0,0.0,0.0,0.0,0.0,0.0,0.0,0.0,0.0,0.0,0.0,0.0,0.0,0.0,0.0,0.0,0.0,0.0,0.0,0.0,0.0,0.0,0.0,0.98,1.0,1.0,1.0,1.0,0.0,0.0,0.0,0.0,0.0,0.0,0.0,0.0,0.0,0.0],[0.0,0.0,0.0,0.0,0.0,0.0,0.0,0.0,0.0,0.0,0.0,0.0,0.0,0.0,0.0,0.0,0.0,0.0,0.0,0.0,0.0,0.0,0.0,0.0,0.0,0.0,0.0,0.0,0.0,0.0,0.0,0.0,0.0,0.0,0.0,0.0,0.0,0.0,0.0,0.0,0.0,0.0,0.0,0.0,0.0,0.0,0.0,0.0,0.0,0.0,0.0,0.0,0.0,0.0,0.0,0.0,0.0,0.0,0.0,0.0,0.0,0.0,0.0,0.0,0.0,0.0,0.0,0.0,0.0,0.0,0.0,0.0,0.0,0.0,0.0,0.0,0.0,0.0,0.0,0.0,0.0,0.0,0.0,0.0,0.0,0.0,0.0,0.0,0.0,0.0,0.0,0.0,0.0,0.0,0.0,0.0,0.0,0.0,0.0,0.0,0.0,0.0,0.0,0.0,0.0,0.0,0.0,0.0,0.0,0.0,0.0,0.0,0.0,0.0,0.0,0.0,0.0,0.0,0.0,0.0,0.0,0.0,0.0,0.0,0.0,0.0,0.0,0.0,0.0,0.0,0.0,0.0,0.0,0.0,0.0,0.0,1.0,1.0,0.0,1.0,1.0,0.0,0.0,0.0,0.0,0.0,0.0,0.0,0.0,0.0,0.0,0.0,0.0,0.0,0.0,0.0,0.0,0.0,0.0,0.0,0.0,0.0,0.0,0.0,0.0,0.0,0.0,1.0,1.0,1.0,1.0,1.0,1.0,0.0,0.0,0.0,0.0,0.0,0.0,0.0,0.0,0.0,0.0,0.0,0.0,0.0,0.0,0.0,0.0,0.0,0.0,0.0,0.0,0.0,0.0,0.0,0.0,0.0,0.0,0.0,0.0,0.0,0.0,0.0,0.0,0.0,0.0,0.0,0.0,0.0,0.0,0.0,0.0,0.0,0.0,0.0,0.0,0.0,0.0,0.0,0.0,0.0,0.0,1.0,1.0,0.13,1.0,0.0,0.0,0.0,0.0,0.0,0.0,0.0,0.0,0.0,0.0],[0.0,0.0,0.0,0.0,0.0,0.0,0.0,0.0,0.0,0.0,0.0,0.0,0.0,0.0,0.0,0.0,0.0,0.0,0.0,0.0,0.0,0.0,0.0,0.0,0.0,0.0,0.0,0.0,0.0,0.0,0.0,0.0,0.0,0.0,0.0,0.0,0.0,0.0,0.0,0.0,0.0,0.0,0.0,0.0,0.0,0.0,0.0,0.0,0.0,0.0,0.0,0.0,0.0,0.0,0.0,0.0,0.0,0.0,0.0,0.0,0.0,0.0,0.0,0.0,0.0,0.0,0.0,0.0,0.0,0.0,0.0,0.0,0.0,0.0,0.0,0.0,0.0,0.0,0.0,0.0,0.0,0.0,0.0,0.0,0.0,0.0,0.0,0.0,0.0,0.0,0.0,0.0,0.0,0.0,0.0,0.0,0.0,0.0,0.0,0.0,0.0,0.0,0.0,0.0,0.0,0.0,0.0,0.0,0.0,0.0,0.0,0.01,0.02,0.03,0.66,0.17,0.37,0.01,0.24,0.08,0.02,0.01,0.0,0.0,0.0,0.0,0.0,0.0,0.0,0.0,0.0,0.0,0.0,0.0,0.0,0.0,0.0,1.0,0.0,1.0,1.0,0.03,0.0,0.0,0.0,0.0,0.0,0.0,0.0,0.0,0.0,0.0,0.0,0.0,0.0,0.0,0.0,0.0,0.0,0.0,0.0,0.0,0.0,0.0,0.0,0.0,0.0,0.0,1.0,1.0,1.0,1.0,1.0,0.0,0.0,0.0,0.0,0.0,0.0,0.0,0.0,0.0,0.0,0.0,0.0,0.0,0.0,0.0,0.0,0.0,0.0,0.0,0.0,0.0,0.0,0.0,0.0,0.0,0.0,0.0,0.0,0.0,0.0,0.0,0.0,0.0,0.0,0.0,0.0,0.0,0.0,0.0,0.0,0.0,0.0,0.0,0.0,0.0,0.0,0.0,0.0,0.0,1.0,1.0,0.52,0.0,0.0,0.0,0.0,0.0,0.0,0.0,0.0,0.0,0.0,0.0,0.0],[0.0,0.0,0.0,0.0,0.0,0.0,0.0,0.0,0.0,0.0,0.0,0.0,0.0,0.0,0.0,0.0,0.0,0.0,0.0,0.0,0.0,0.0,0.0,0.0,0.0,0.0,0.0,0.0,0.0,0.0,0.0,0.0,0.0,0.0,0.0,0.0,0.0,0.0,0.0,0.0,0.0,0.0,0.0,0.0,0.0,0.0,0.0,0.0,0.0,0.0,0.0,0.0,0.0,0.0,0.0,0.0,0.0,0.0,0.0,0.0,0.0,0.0,0.0,0.0,0.0,0.0,0.0,0.0,0.0,0.0,0.0,0.0,0.0,0.0,0.0,0.0,0.0,0.0,0.0,0.0,0.0,0.0,0.0,0.0,0.0,0.0,0.0,0.0,0.0,0.0,0.0,0.0,0.0,0.0,0.0,0.0,0.0,0.0,0.0,0.0,0.0,0.0,0.0,0.0,0.0,0.0,0.0,0.0,0.0,0.0,0.0,0.0,0.0,0.0,0.0,0.0,0.09,0.0,0.02,0.0,0.0,0.0,0.0,0.0,0.0,0.0,0.0,0.0,0.0,0.0,0.0,0.0,0.0,0.0,0.0,0.0,0.04,1.0,0.01,1.0,0.99,0.0,0.0,0.0,0.0,0.0,0.0,0.0,0.0,0.0,0.0,0.0,0.0,0.0,0.0,0.0,0.0,0.0,0.0,0.0,0.0,0.0,0.0,0.0,0.0,0.0,0.0,0.0,0.0,1.0,1.0,1.0,1.0,0.0,0.0,0.0,0.0,0.0,0.0,0.0,0.0,0.0,0.0,0.0,0.0,0.0,0.0,0.0,0.0,0.0,0.0,0.0,0.0,0.0,0.0,0.0,0.0,0.0,0.0,0.0,0.0,0.0,0.0,0.0,0.0,0.0,0.0,0.0,0.0,0.0,0.0,0.0,0.0,0.0,0.0,0.0,0.0,0.0,0.0,0.0,0.0,0.0,0.0,0.06,0.0,0.0,0.0,0.0,0.0,0.0,0.0,0.0,0.0,0.0,0.0,0.0,0.0],[0.0,0.0,0.0,0.0,0.0,0.0,0.0,0.0,0.0,0.0,0.0,0.0,0.0,0.0,0.0,0.0,0.0,0.0,0.0,0.0,0.0,0.0,0.0,0.0,0.0,0.0,0.0,0.0,0.0,0.0,0.0,0.0,0.0,0.0,0.0,0.0,0.0,0.0,0.0,0.0,0.0,0.0,0.0,0.0,0.0,0.0,0.0,0.0,0.0,0.0,0.0,0.0,0.0,0.0,0.0,0.0,0.0,0.0,0.0,0.0,0.0,0.0,0.0,0.0,0.0,0.0,0.0,0.0,0.0,0.0,0.0,0.0,0.0,0.0,0.0,0.0,0.0,0.0,0.0,0.0,0.0,0.0,0.0,0.0,0.0,0.0,0.0,0.0,0.0,0.0,0.0,0.0,0.0,0.0,0.0,0.0,0.0,0.0,0.0,0.0,0.0,0.0,0.0,0.0,0.0,0.0,0.0,0.0,0.0,0.0,0.0,0.0,0.0,0.0,0.0,0.0,0.0,0.0,0.0,0.0,0.0,0.0,0.0,0.0,0.0,0.0,0.0,0.0,0.0,0.0,0.0,0.0,0.0,0.0,0.0,0.0,0.81,1.0,0.0,0.0,0.0,0.0,0.0,0.0,0.0,0.0,0.0,0.0,0.0,0.0,0.0,0.0,0.0,0.0,0.0,0.0,0.0,0.0,0.0,0.0,0.0,0.0,0.0,0.0,0.0,0.0,0.0,0.0,0.0,1.0,1.0,1.0,1.0,1.0,1.0,0.0,0.0,0.0,0.0,0.0,0.0,0.0,0.0,0.0,0.0,0.0,0.0,0.0,0.0,0.0,0.0,0.0,0.0,0.0,0.0,0.0,0.0,0.0,0.0,0.0,0.0,0.0,0.0,0.0,0.0,0.0,0.0,0.0,0.0,0.0,0.0,0.0,0.0,0.0,0.0,0.0,0.0,0.0,0.0,0.0,0.0,0.0,0.0,1.0,1.0,0.0,1.0,0.0,0.0,0.0,0.0,0.0,0.0,0.0,0.0,0.0,0.0],[0.0,0.0,0.0,0.0,0.0,0.0,0.0,0.0,0.0,0.0,0.0,0.0,0.0,0.0,0.0,0.0,0.0,0.0,0.0,0.0,0.0,0.0,0.0,0.0,0.0,0.0,0.0,0.0,0.0,0.0,0.0,0.0,0.0,0.0,0.0,0.0,0.0,0.0,0.0,0.0,0.0,0.0,0.0,0.0,0.0,0.0,0.0,0.0,0.0,0.0,0.0,0.0,0.0,0.0,0.0,0.0,0.0,0.0,0.0,0.0,0.0,0.0,0.0,0.0,0.0,0.0,0.0,0.0,0.0,0.0,0.0,0.0,0.0,0.0,0.0,0.0,0.0,0.0,0.0,0.0,0.0,0.0,0.0,0.0,0.0,0.0,0.0,0.0,0.0,0.0,0.0,0.0,0.0,0.0,0.0,0.0,0.0,0.0,0.0,0.0,0.0,0.0,0.0,0.0,0.0,0.0,0.0,0.0,0.0,0.0,0.0,0.0,0.0,0.0,0.0,0.0,0.0,0.0,0.0,0.0,0.0,0.0,0.0,0.0,0.0,0.0,0.0,0.0,0.0,0.0,0.0,0.0,0.0,0.0,0.0,0.0,0.0,0.0,0.0,0.0,0.0,0.0,0.0,0.0,0.0,0.0,0.0,0.0,0.0,0.0,0.0,0.0,0.0,0.0,0.0,0.0,0.0,0.0,0.0,0.0,0.0,0.0,0.0,0.0,0.0,0.0,0.0,0.0,0.0,0.0,0.0,0.0,1.0,1.0,1.0,1.0,0.0,0.0,0.0,0.0,0.0,0.0,0.0,0.0,0.0,0.0,0.0,0.0,0.0,0.0,0.0,0.0,0.0,0.0,0.0,0.0,0.0,0.0,0.0,0.0,0.0,0.0,0.0,0.0,0.0,0.0,0.0,0.0,0.0,0.0,0.0,0.0,0.0,0.0,0.0,0.0,0.0,0.0,0.0,0.0,0.0,0.0,0.0,0.0,1.0,0.0,0.0,0.0,0.0,0.0,0.0,0.0,0.0,0.0,0.0,0.0,0.0],[0.0,0.0,0.0,0.0,0.0,0.0,0.0,0.0,0.0,0.0,0.0,0.0,0.0,0.0,0.0,0.0,0.0,0.0,0.0,0.0,0.0,0.0,0.0,0.0,0.0,0.0,0.0,0.0,0.0,0.0,0.0,0.0,0.0,0.0,0.0,0.0,0.0,0.0,0.0,0.0,0.0,0.0,0.0,0.0,0.0,0.0,0.0,0.0,0.0,0.0,0.0,0.0,0.0,0.0,0.0,0.0,0.0,0.0,0.0,0.0,0.0,0.0,0.0,0.0,0.0,0.0,0.0,0.0,0.0,0.0,0.0,0.0,0.0,0.0,0.0,0.0,0.0,0.0,0.0,0.0,0.0,0.0,0.0,0.0,0.0,0.0,0.0,0.0,0.0,0.0,0.0,0.0,0.0,0.0,0.0,0.0,0.0,0.0,0.0,0.0,0.0,0.0,0.0,0.0,0.0,0.0,0.0,0.0,0.0,0.0,0.0,0.0,0.0,0.0,0.0,0.0,0.0,0.0,0.0,0.0,0.0,0.0,0.0,0.0,0.0,0.0,0.0,0.0,0.0,0.0,0.0,0.0,0.0,0.0,0.0,0.0,0.0,0.0,0.0,0.0,0.0,0.0,0.0,0.0,0.0,0.0,0.0,0.0,0.0,0.0,0.0,0.0,0.0,0.0,0.0,0.0,0.0,0.0,0.0,0.0,0.0,0.0,0.0,0.0,0.0,0.0,0.0,0.0,0.0,0.0,0.0,0.0,1.0,1.0,1.0,1.0,0.0,0.0,1.0,0.0,1.0,0.0,0.0,0.0,0.0,0.0,0.0,0.0,0.0,0.0,0.0,0.0,0.0,0.0,1.0,0.0,0.0,0.0,0.0,0.0,0.0,0.0,0.0,0.0,0.0,0.0,0.0,0.0,0.0,0.0,0.0,0.0,0.0,0.0,0.0,0.0,0.0,0.0,0.0,0.0,0.0,1.0,0.0,1.0,1.0,0.0,0.0,0.0,0.0,0.0,0.0,0.0,0.0,0.0,0.0,0.0,0.0],[0.0,0.0,0.0,0.0,0.0,0.0,0.0,0.0,0.0,0.0,0.0,0.0,0.0,0.0,0.0,0.0,0.0,0.0,0.0,0.0,0.0,0.0,0.0,0.0,0.0,0.0,0.0,0.0,0.0,0.0,0.0,0.0,0.0,0.0,0.0,0.0,0.0,0.0,0.0,0.0,0.0,0.0,0.0,0.0,0.0,0.0,0.0,0.0,0.0,0.0,0.0,0.0,0.0,0.0,0.0,0.0,0.0,0.0,0.0,0.0,0.0,0.0,0.0,0.0,0.0,0.0,0.0,0.0,0.0,0.0,0.0,0.0,0.0,0.0,0.0,0.0,0.0,0.0,0.0,0.0,0.0,0.0,0.0,0.0,0.0,0.0,0.0,0.0,0.0,0.0,0.0,0.0,0.0,0.0,0.0,0.0,0.0,0.0,0.0,0.0,0.0,0.0,0.0,0.0,0.0,0.0,0.0,0.0,0.0,0.0,0.0,0.0,0.0,0.0,0.0,0.0,0.0,0.0,0.0,0.0,0.0,0.0,0.0,0.0,0.0,0.0,0.0,0.0,0.0,0.0,0.0,0.0,0.0,0.0,0.0,0.0,0.0,0.0,0.0,0.0,0.0,0.0,0.0,0.0,0.0,0.0,0.0,0.0,0.0,0.0,0.0,0.0,0.0,0.0,0.0,0.0,0.0,0.0,0.0,0.0,0.0,0.0,0.0,0.0,0.0,0.0,0.0,0.0,0.0,0.0,0.0,0.0,0.0,1.0,1.0,1.0,1.0,1.0,1.0,0.0,0.0,0.0,0.0,0.0,0.0,0.0,0.0,0.0,0.0,0.0,0.0,0.0,0.0,0.0,1.0,0.0,0.0,0.0,0.0,0.0,0.0,0.0,0.0,0.0,0.0,0.0,0.0,0.0,0.0,0.0,0.0,0.0,0.0,0.0,0.0,0.0,0.0,0.0,0.0,0.0,0.0,0.0,0.0,0.0,0.0,0.0,0.0,0.0,0.0,0.0,0.0,0.0,0.0,0.0,0.0,0.0,0.0],[0.0,0.0,0.0,0.0,0.0,0.0,0.0,0.0,0.0,0.0,0.0,0.0,0.0,0.0,0.0,0.0,0.0,0.0,0.0,0.0,0.0,0.0,0.0,0.0,0.0,0.0,0.0,0.0,0.0,0.0,0.0,0.0,0.0,0.0,0.0,0.0,0.0,0.0,0.0,0.0,0.0,0.0,0.0,0.0,0.0,0.0,0.0,0.0,0.0,0.0,0.0,0.0,0.0,0.0,0.0,0.0,0.0,0.0,0.0,0.0,0.0,0.0,0.0,0.0,0.0,0.0,0.0,0.0,0.0,0.0,0.0,0.0,0.0,0.0,0.0,0.0,0.0,0.0,0.0,0.0,0.0,0.0,0.0,0.0,0.0,0.0,0.0,0.0,0.0,0.0,0.0,0.0,0.0,0.0,0.0,0.0,0.0,0.0,0.0,0.0,0.0,0.0,0.0,0.0,0.0,0.0,0.0,0.0,0.0,0.0,0.0,0.0,0.0,0.0,0.0,0.0,0.0,0.0,0.0,0.0,0.0,0.0,0.0,0.0,0.0,0.0,0.0,0.0,0.0,0.0,0.0,0.0,0.0,0.0,0.0,0.0,0.0,0.0,0.0,0.0,0.0,0.0,0.0,0.0,0.0,0.0,0.0,0.0,0.0,0.0,0.0,0.0,0.0,0.0,0.0,0.0,0.0,0.0,0.0,0.0,0.0,0.0,0.0,0.0,0.0,0.0,0.0,0.0,0.0,0.0,0.0,0.0,0.0,0.0,0.0,1.0,1.0,1.0,1.0,0.0,0.0,0.0,0.0,0.0,0.0,0.0,0.0,0.0,0.0,0.0,0.0,0.0,0.0,0.0,1.0,1.0,1.0,0.0,0.0,0.0,0.0,1.0,0.0,0.0,0.0,0.0,0.0,0.0,0.0,0.0,0.0,0.0,0.0,0.0,0.0,0.0,0.0,0.0,0.0,0.0,0.0,0.0,0.0,0.0,0.0,0.0,0.0,0.0,0.0,0.0,0.0,0.0,0.0,0.0,0.0,0.0,0.0],[0.0,0.0,0.0,0.0,0.0,0.0,0.0,0.0,0.0,0.0,0.0,0.0,0.0,0.0,0.0,0.0,0.0,0.0,0.0,0.0,0.0,0.0,0.0,0.0,0.0,0.0,0.0,0.0,0.0,0.0,0.0,0.0,0.0,0.0,0.0,0.0,0.0,0.0,0.0,0.0,0.0,0.0,0.0,0.0,0.0,0.0,0.0,0.0,0.0,0.0,0.0,0.0,0.0,0.0,0.0,0.0,0.0,0.0,0.0,0.0,0.0,0.0,0.0,0.0,0.0,0.0,0.0,0.0,0.0,0.0,0.0,0.0,0.0,0.0,0.0,0.0,0.0,0.0,0.0,0.0,0.0,0.0,0.0,0.0,0.0,0.0,0.0,0.0,0.0,0.0,0.0,0.0,0.0,0.0,0.0,0.0,0.0,0.0,0.0,0.0,0.0,0.0,0.0,0.0,0.0,0.0,0.0,0.0,0.0,0.0,0.0,0.0,0.0,0.0,0.0,0.0,0.0,0.0,0.0,0.0,0.0,0.0,0.0,0.0,0.0,0.0,0.0,0.0,0.0,0.0,0.0,0.0,0.0,0.0,0.0,0.0,0.0,0.0,0.0,0.0,0.0,0.0,0.0,0.0,0.0,0.0,0.0,0.0,0.0,0.0,0.0,0.0,0.0,0.0,0.0,0.0,0.0,0.0,0.0,0.0,0.0,0.0,0.0,0.0,0.0,0.0,0.0,0.0,0.0,0.0,0.0,0.0,0.0,0.0,0.0,1.0,1.0,1.0,1.0,0.99,0.0,0.0,0.0,0.0,0.0,0.0,0.0,0.0,0.0,0.0,0.0,0.0,0.0,1.0,1.0,1.0,0.07,0.0,0.0,0.0,0.0,0.0,0.0,0.0,0.0,0.0,0.0,0.0,0.0,0.0,0.0,0.0,0.0,0.0,0.0,0.0,0.0,0.0,0.0,0.0,0.0,0.0,0.0,0.0,0.0,0.0,0.0,0.0,0.0,0.0,0.0,0.0,0.0,0.0,0.0,0.0,0.0],[0.0,0.0,0.0,0.0,0.0,0.0,0.0,0.0,0.0,0.0,0.0,0.0,0.0,0.0,0.0,0.0,0.0,0.0,0.0,0.0,0.0,0.0,0.0,0.0,0.0,0.0,0.0,0.0,0.0,0.0,0.0,0.0,0.0,0.0,0.0,0.0,0.0,0.0,0.0,0.0,0.0,0.0,0.0,0.0,0.0,0.0,0.0,0.0,0.0,0.0,0.0,0.0,0.0,0.0,0.0,0.0,0.0,0.0,0.0,0.0,0.0,0.0,0.0,0.0,0.0,0.0,0.0,0.0,0.0,0.0,0.0,0.0,0.0,0.0,0.0,0.0,0.0,0.0,0.0,0.0,0.0,0.0,0.0,0.0,0.0,0.0,0.0,0.0,0.0,0.0,0.0,0.0,0.0,0.0,0.0,0.0,0.0,0.0,0.0,0.0,0.0,0.0,0.0,0.0,0.0,0.0,0.0,0.0,0.0,0.0,0.0,0.0,0.0,0.0,0.0,0.0,0.0,0.0,0.0,0.0,0.0,0.0,0.0,0.0,0.0,0.0,0.0,0.0,0.0,0.0,0.0,0.0,0.0,0.0,0.0,0.0,0.0,0.0,0.0,0.0,0.0,0.0,0.0,0.0,0.0,0.0,0.0,0.0,0.0,0.0,0.0,0.0,0.0,0.0,0.0,0.0,0.0,0.0,0.0,0.0,0.0,0.0,0.0,0.0,0.0,0.0,0.0,0.0,0.0,0.0,0.0,0.0,0.0,0.0,1.0,1.0,1.0,1.0,1.0,1.0,1.0,0.0,0.0,0.0,0.0,0.0,0.0,0.0,0.0,0.0,0.0,0.0,0.0,1.0,1.0,0.0,0.0,0.0,0.0,0.0,0.0,0.0,0.0,0.0,0.0,0.0,0.0,0.0,0.0,0.0,0.0,0.0,0.0,0.0,0.0,0.0,0.0,0.0,0.0,0.0,0.0,0.0,0.0,0.0,1.0,1.0,0.0,0.0,0.0,0.0,0.0,0.0,0.0,0.0,0.0,0.0,0.0],[0.0,0.0,0.0,0.0,0.0,0.0,0.0,0.0,0.0,0.0,0.0,0.0,0.0,0.0,0.0,0.0,0.0,0.0,0.0,0.0,0.0,0.0,0.0,0.0,0.0,0.0,0.0,0.0,0.0,0.0,0.0,0.0,0.0,0.0,0.0,0.0,0.0,0.0,0.0,0.0,0.0,0.0,0.0,0.0,0.0,0.0,0.0,0.0,0.0,0.0,0.0,0.0,0.0,0.0,0.0,0.0,0.0,0.0,0.0,0.0,0.0,0.0,0.0,0.0,0.0,0.0,0.0,0.0,0.0,0.0,0.0,0.0,0.0,0.0,0.0,0.0,0.0,0.0,0.0,0.0,0.0,0.0,0.0,0.0,0.0,0.0,0.0,0.0,0.0,0.0,0.0,0.0,0.0,0.0,0.0,0.0,0.0,0.0,0.0,0.0,0.0,0.0,0.0,0.0,0.0,0.0,0.0,0.0,0.0,0.0,0.0,0.0,0.0,0.0,0.0,0.0,0.0,0.0,0.0,0.0,0.0,0.0,0.0,0.0,0.0,0.0,0.0,0.0,0.0,0.0,0.0,0.0,0.0,0.0,0.0,0.0,0.0,0.0,0.0,0.0,0.0,0.0,0.0,0.0,0.0,0.0,0.0,0.0,0.0,0.0,0.02,0.0,0.0,0.0,0.0,0.0,0.0,0.0,0.55,0.0,0.78,0.0,0.0,0.0,0.0,0.0,1.0,0.0,0.0,0.0,0.0,0.0,0.0,0.0,0.0,0.0,0.0,0.99,1.0,1.0,1.0,0.0,0.0,0.0,0.0,0.0,0.0,0.0,0.0,0.0,0.0,1.0,1.0,1.0,1.0,0.0,0.0,0.0,0.0,0.0,0.0,0.0,0.0,0.0,0.0,0.0,0.0,0.0,0.0,0.0,0.0,0.0,0.0,0.0,0.0,0.0,0.0,0.0,0.0,0.0,0.0,0.0,0.0,0.0,1.0,1.0,0.0,0.0,0.0,0.0,0.0,0.0,0.0,0.0,0.0,0.0,0.0],[0.0,0.0,0.0,0.0,0.0,0.0,0.0,0.0,0.0,0.0,0.0,0.0,0.0,0.0,0.0,0.0,0.0,0.0,0.0,0.0,0.0,0.0,0.0,0.0,0.0,0.0,0.0,0.0,0.0,0.0,0.0,0.0,0.0,0.0,0.0,0.0,0.0,0.0,0.0,0.0,0.0,0.0,0.0,0.0,0.0,0.0,0.0,0.0,0.0,0.0,0.0,0.0,0.0,0.0,0.0,0.0,0.0,0.0,0.0,0.0,0.0,0.0,0.0,0.0,0.0,0.0,0.0,0.0,0.0,0.0,0.0,0.0,0.0,0.0,0.0,0.0,0.0,0.0,0.0,0.0,0.0,0.0,0.0,0.0,0.0,0.0,0.0,0.0,0.0,0.0,0.0,0.0,0.0,0.0,0.0,0.0,0.0,0.0,0.0,0.0,0.0,0.0,0.0,0.0,0.0,0.0,0.0,0.0,0.0,0.0,0.0,0.0,0.0,0.0,0.0,0.0,0.0,0.0,0.0,0.0,0.0,0.0,0.0,0.0,0.0,0.0,0.0,0.0,0.0,0.0,0.0,0.0,0.0,0.0,0.0,0.0,0.0,0.0,0.0,0.0,0.0,0.0,0.0,0.0,0.0,0.0,0.0,0.0,0.0,0.0,0.0,0.0,0.0,0.0,0.0,0.0,0.0,0.0,0.0,0.0,0.0,0.0,0.0,0.0,0.0,0.0,0.0,0.0,0.03,0.0,0.0,0.0,0.0,0.0,1.0,0.0,0.0,0.0,1.0,1.0,1.0,1.0,1.0,0.0,0.0,0.0,0.0,0.0,0.0,0.0,0.0,1.0,1.0,1.0,1.0,0.0,0.0,0.0,0.0,0.0,0.0,0.0,0.0,0.32,0.0,0.0,0.0,0.0,0.0,0.0,0.0,0.0,0.0,0.0,0.0,0.0,0.0,0.0,0.0,0.0,0.0,1.0,1.0,1.0,1.0,1.0,0.0,0.0,0.0,0.0,0.0,0.0,0.0,0.0,0.0,0.0,0.0],[0.0,0.0,0.0,0.0,0.0,0.0,0.0,0.0,0.0,0.0,0.0,0.0,0.0,0.0,0.0,0.0,0.0,0.0,0.0,0.0,0.0,0.0,0.0,0.0,0.0,0.0,0.0,0.0,0.0,0.0,0.0,0.0,0.0,0.0,0.0,0.0,0.0,0.0,0.0,0.0,0.0,0.0,0.0,0.0,0.0,0.0,0.0,0.0,0.0,0.0,0.0,0.0,0.0,0.0,0.0,0.0,0.0,0.0,0.0,0.0,0.0,0.0,0.0,0.0,0.0,0.0,0.0,0.0,0.0,0.0,0.0,0.0,0.0,0.0,0.0,0.0,0.0,0.0,0.0,0.0,0.0,0.0,0.0,0.0,0.0,0.0,0.0,0.0,0.0,0.0,0.0,0.0,0.0,0.0,0.0,0.0,0.0,0.0,0.0,0.0,0.0,0.0,0.0,0.0,0.0,0.0,0.0,0.0,0.01,0.17,0.0,0.56,0.08,0.03,0.26,0.01,0.0,0.0,0.01,0.0,0.0,0.0,0.0,0.0,0.0,0.0,0.0,0.0,0.0,0.0,0.0,0.0,0.0,0.0,0.0,0.0,0.0,0.0,0.0,0.0,0.0,0.0,0.0,1.0,0.0,0.0,0.0,0.0,0.0,0.0,0.0,0.0,0.0,0.0,0.0,0.0,0.0,0.0,0.0,0.0,0.0,0.0,0.0,0.0,0.0,0.0,0.03,0.0,1.0,0.0,0.0,0.0,0.0,0.0,0.0,0.0,0.0,0.0,0.0,0.0,1.0,1.0,1.0,0.99,0.0,0.0,0.0,0.0,0.0,1.0,1.0,1.0,0.0,0.0,0.0,0.0,0.0,0.0,0.0,0.0,0.0,0.0,0.0,0.0,0.0,0.0,0.0,0.0,0.0,0.0,0.0,0.0,0.0,0.0,0.0,0.0,0.0,0.0,0.0,0.0,0.0,1.0,1.0,1.0,0.0,1.0,0.0,0.0,0.0,0.0,0.0,0.0,0.0,0.0,0.0,0.0,0.0],[0.0,0.0,0.0,0.0,0.0,0.0,0.0,0.0,0.0,0.0,0.0,0.0,0.0,0.0,0.0,0.0,0.0,0.0,0.0,0.0,0.0,0.0,0.0,0.0,0.0,0.0,0.0,0.0,0.0,0.0,0.0,0.0,0.0,0.0,0.0,0.0,0.0,0.0,0.0,0.0,0.0,0.0,0.0,0.0,0.0,0.0,0.0,0.0,0.0,0.0,0.0,0.0,0.0,0.0,0.0,0.0,0.0,0.0,0.0,0.0,0.0,0.0,0.0,0.0,0.0,0.0,0.0,0.0,0.0,0.0,0.0,0.0,0.0,0.0,0.0,0.0,0.0,0.0,0.0,0.0,0.0,0.0,0.0,0.0,0.0,0.0,0.0,0.0,0.0,0.0,0.0,0.0,0.0,0.0,0.0,0.0,0.0,0.0,0.0,0.0,0.0,0.0,0.0,0.0,0.0,0.0,0.0,0.0,0.0,0.0,0.0,0.01,0.0,0.0,0.0,0.0,0.0,0.0,0.0,0.0,0.0,0.0,0.0,0.0,0.0,0.0,0.0,0.0,0.0,0.0,0.0,0.0,0.0,0.0,0.0,0.0,0.0,0.0,0.0,0.0,0.0,0.0,0.0,0.0,0.0,0.0,0.0,0.0,0.0,0.0,0.0,0.0,0.0,0.0,0.0,0.0,0.0,0.0,0.0,0.0,0.0,0.0,0.0,0.0,0.0,0.0,0.0,0.0,0.0,0.0,0.0,0.0,0.0,0.0,0.0,0.0,0.0,0.0,0.0,0.0,1.0,1.0,1.0,1.0,1.0,0.0,0.0,0.0,0.0,1.0,1.0,0.15,1.0,0.0,0.97,0.0,0.0,0.0,0.0,0.0,0.0,0.0,0.0,1.0,0.0,0.0,0.0,0.0,0.0,0.0,0.0,0.0,0.0,0.16,0.0,1.0,0.0,0.0,0.0,1.0,1.0,1.0,1.0,0.0,0.0,0.0,0.0,0.0,0.0,0.0,0.0,0.0,0.0,0.0,0.0,0.0,0.0],[0.0,0.0,0.0,0.0,0.0,0.0,0.0,0.0,0.0,0.0,0.0,0.0,0.0,0.0,0.0,0.0,0.0,0.0,0.0,0.0,0.0,0.0,0.0,0.0,0.0,0.0,0.0,0.0,0.0,0.0,0.0,0.0,0.0,0.0,0.0,0.0,0.0,0.0,0.0,0.0,0.0,0.0,0.0,0.0,0.0,0.0,0.0,0.0,0.0,0.0,0.0,0.0,0.0,0.0,0.0,0.0,0.0,0.0,0.0,0.0,0.0,0.0,0.0,0.0,0.0,0.0,0.0,0.0,0.0,0.0,0.0,0.0,0.0,0.0,0.0,0.0,0.0,0.0,0.0,0.0,0.0,0.0,0.0,0.0,0.0,0.0,0.0,0.0,0.0,0.0,0.0,0.0,0.0,0.0,0.0,0.0,0.0,0.0,0.0,0.0,0.0,0.0,0.0,0.0,0.0,0.0,0.0,0.0,0.0,0.01,0.0,0.11,0.47,0.07,0.17,0.4,0.02,0.01,0.03,0.0,0.01,0.0,0.0,0.0,0.0,0.0,0.0,0.0,0.0,0.0,0.0,0.0,0.0,0.0,0.0,0.0,0.0,0.0,0.0,0.0,0.0,0.0,0.0,0.0,0.0,0.0,0.0,0.0,0.0,0.0,0.0,0.0,0.0,0.0,0.0,0.0,0.0,0.0,0.0,0.0,0.0,0.0,0.0,0.0,0.0,0.0,0.0,0.0,0.0,0.0,0.0,0.0,0.0,0.0,0.0,0.0,0.0,0.0,0.0,0.0,0.0,0.99,1.0,1.0,1.0,1.0,0.89,0.76,1.0,1.0,0.19,0.0,0.0,0.0,0.0,0.0,0.0,0.0,0.0,0.0,0.0,0.0,0.0,0.0,0.0,0.0,0.0,0.0,0.0,0.0,0.0,0.0,0.0,0.0,0.0,0.0,0.0,0.0,0.0,1.0,1.0,0.81,1.0,0.0,0.0,0.0,0.0,0.0,0.0,0.0,0.0,0.0,0.0,0.0,0.0,0.0,0.0],[0.0,0.0,0.0,0.0,0.0,0.0,0.0,0.0,0.0,0.0,0.0,0.0,0.0,0.0,0.0,0.0,0.0,0.0,0.0,0.0,0.0,0.0,0.0,0.0,0.0,0.0,0.0,0.0,0.0,0.0,0.0,0.0,0.0,0.0,0.0,0.0,0.0,0.0,0.0,0.0,0.0,0.0,0.0,0.0,0.0,0.0,0.0,0.0,0.0,0.0,0.0,0.0,0.0,0.0,0.0,0.0,0.0,0.0,0.0,0.0,0.0,0.0,0.0,0.0,0.0,0.0,0.0,0.0,0.0,0.0,0.0,0.0,0.0,0.0,0.0,0.0,0.0,0.0,0.0,0.0,0.0,0.0,0.0,0.0,0.0,0.0,0.0,0.0,0.0,0.0,0.0,0.0,0.0,0.0,0.0,0.0,0.0,0.0,0.0,0.0,0.0,0.0,0.0,0.0,0.0,0.0,0.0,0.0,0.0,0.0,0.0,0.01,0.01,0.0,0.0,0.0,0.0,0.0,0.0,0.0,0.0,0.0,0.0,0.0,0.0,0.0,0.0,0.0,0.0,0.0,0.0,0.0,0.0,0.0,0.0,0.0,0.0,0.0,0.0,0.0,0.0,0.0,0.0,0.0,0.0,0.0,0.0,0.0,0.0,0.0,0.0,0.0,0.0,0.0,0.0,0.0,0.0,0.0,0.0,0.0,0.0,0.0,0.0,0.0,0.0,0.0,0.0,0.0,0.0,0.0,0.0,0.0,0.0,0.0,0.0,0.0,0.0,0.0,0.0,0.0,0.0,0.0,1.0,1.0,1.0,1.0,0.96,0.04,1.0,0.96,1.0,0.0,0.0,0.0,0.0,0.0,0.0,0.0,0.0,0.0,0.0,0.0,0.0,0.02,0.0,0.0,0.0,0.0,0.0,0.0,0.0,0.0,0.0,1.0,0.0,0.01,0.0,0.01,0.99,1.0,0.0,0.0,0.0,0.0,0.0,0.0,0.0,0.0,0.0,0.0,0.0,0.0,0.0,0.0,0.0,0.0,0.0],[0.0,0.0,0.0,0.0,0.0,0.0,0.0,0.0,0.0,0.0,0.0,0.0,0.0,0.0,0.0,0.0,0.0,0.0,0.0,0.0,0.0,0.0,0.0,0.0,0.0,0.0,0.0,0.0,0.0,0.0,0.0,0.0,0.0,0.0,0.0,0.0,0.0,0.0,0.0,0.0,0.0,0.0,0.0,0.0,0.0,0.0,0.0,0.0,0.0,0.0,0.0,0.0,0.0,0.0,0.0,0.0,0.0,0.0,0.0,0.0,0.0,0.0,0.0,0.0,0.0,0.0,0.0,0.0,0.0,0.0,0.0,0.0,0.0,0.0,0.0,0.0,0.0,0.0,0.0,0.0,0.0,0.0,0.0,0.0,0.0,0.0,0.0,0.0,0.0,0.0,0.0,0.0,0.0,0.0,0.0,0.0,0.0,0.0,0.0,0.0,0.0,0.0,0.0,0.0,0.0,0.0,0.0,0.0,0.0,0.0,0.0,0.0,0.0,0.0,0.0,0.0,0.0,0.0,0.0,0.0,0.0,0.0,0.0,0.0,0.0,0.0,0.0,0.0,0.0,0.0,0.0,0.0,0.0,0.0,0.0,0.0,0.0,0.0,0.0,0.0,0.0,0.0,0.0,0.0,0.0,0.0,0.0,0.0,0.0,0.0,0.0,0.0,0.0,0.0,0.0,0.0,0.0,0.0,0.0,0.0,0.0,0.0,0.0,0.0,0.0,0.0,0.0,0.0,0.0,0.0,0.0,0.0,0.0,0.0,0.0,0.0,0.0,0.0,0.0,0.0,0.0,0.0,0.0,1.0,1.0,1.0,1.0,0.52,0.99,0.0,0.0,0.0,0.0,0.0,0.0,0.0,0.0,0.0,0.0,0.0,0.0,0.0,0.0,0.0,0.0,0.0,0.0,0.0,0.0,0.0,0.0,0.0,0.0,0.0,0.0,0.0,0.0,0.0,1.0,0.95,0.11,0.0,0.0,0.0,0.0,0.0,0.0,0.0,0.0,0.0,0.0,0.0,0.0,0.0,0.0,0.0,0.0],[0.0,0.0,0.0,0.0,0.0,0.0,0.0,0.0,0.0,0.0,0.0,0.0,0.0,0.0,0.0,0.0,0.0,0.0,0.0,0.0,0.0,0.0,0.0,0.0,0.0,0.0,0.0,0.0,0.0,0.0,0.0,0.0,0.0,0.0,0.0,0.0,0.0,0.0,0.0,0.0,0.0,0.0,0.0,0.0,0.0,0.0,0.0,0.0,0.0,0.0,0.0,0.0,0.0,0.0,0.0,0.0,0.0,0.0,0.0,0.0,0.0,0.0,0.0,0.0,0.0,0.0,0.0,0.0,0.0,0.0,0.0,0.0,0.0,0.0,0.0,0.0,0.0,0.0,0.0,0.0,0.0,0.0,0.0,0.0,0.0,0.0,0.0,0.0,0.0,0.0,0.0,0.0,0.0,0.0,0.0,0.0,0.0,0.0,0.0,0.0,0.0,0.0,0.0,0.0,0.0,0.0,0.0,0.0,0.0,0.0,0.01,0.02,0.05,0.01,0.0,0.03,0.0,0.01,0.01,0.0,0.0,0.0,0.0,0.0,0.0,0.0,0.0,0.0,0.0,0.0,0.0,0.0,0.0,0.0,0.0,0.0,0.0,0.0,0.0,0.0,0.0,0.0,0.0,0.0,0.0,0.0,0.0,0.0,0.0,0.0,0.0,0.0,0.0,0.0,0.0,0.0,0.0,0.0,0.0,0.0,0.0,0.0,0.0,0.0,0.0,0.0,0.0,0.0,0.0,0.0,0.0,0.0,0.0,0.0,0.0,0.0,0.0,0.0,0.0,0.0,0.0,0.0,0.0,0.89,0.96,1.0,1.0,1.0,0.99,0.0,0.0,0.0,0.0,0.0,0.0,0.0,0.0,0.0,0.0,0.0,0.0,0.0,0.0,0.0,0.0,0.0,0.0,0.0,0.0,0.0,0.0,0.0,0.0,0.0,0.0,0.0,0.0,0.0,0.49,0.0,0.03,0.0,0.0,0.0,0.0,0.0,0.0,0.0,0.0,0.0,0.0,0.0,0.0,0.0,0.0,0.0,0.0],[0.0,0.0,0.0,0.0,0.0,0.0,0.0,0.0,0.0,0.0,0.0,0.0,0.0,0.0,0.0,0.0,0.0,0.0,0.0,0.0,0.0,0.0,0.0,0.0,0.0,0.0,0.0,0.0,0.0,0.0,0.0,0.0,0.0,0.0,0.0,0.0,0.0,0.0,0.0,0.0,0.0,0.0,0.0,0.0,0.0,0.0,0.0,0.0,0.0,0.0,0.0,0.0,0.0,0.0,0.0,0.0,0.0,0.0,0.0,0.0,0.0,0.0,0.0,0.0,0.0,0.0,0.0,0.0,0.0,0.0,0.0,0.0,0.0,0.0,0.0,0.0,0.0,0.0,0.0,0.0,0.0,0.0,0.0,0.0,0.0,0.0,0.0,0.0,0.0,0.0,0.0,0.0,0.0,0.0,0.0,0.0,0.0,0.0,0.0,0.0,0.0,0.0,0.0,0.0,0.0,0.0,0.0,0.0,0.01,0.16,0.16,0.16,0.68,0.23,0.02,0.07,0.01,0.01,0.04,0.01,0.04,0.01,0.0,0.0,0.0,0.0,0.0,0.0,0.0,0.0,0.0,0.0,0.0,0.0,0.0,0.0,0.0,0.0,0.0,0.0,0.0,0.0,0.0,0.0,0.0,0.0,0.0,0.0,0.0,0.0,0.0,0.0,0.0,0.0,0.0,0.0,0.0,0.0,0.0,0.0,0.0,0.0,0.0,0.0,0.0,0.0,0.0,0.0,0.0,0.0,0.0,0.0,0.0,0.0,0.0,0.0,0.0,0.0,0.0,0.0,0.0,0.0,0.0,0.76,0.04,0.52,1.0,1.0,1.0,0.82,0.0,0.0,0.0,0.0,0.0,0.0,0.0,0.0,0.0,0.0,0.0,0.0,0.0,0.0,0.0,0.0,0.0,0.0,0.0,0.0,0.0,0.0,0.0,0.0,0.0,0.0,0.0,0.0,0.0,0.0,0.0,0.0,0.0,0.0,0.0,0.0,0.0,0.0,0.0,0.0,0.0,0.0,0.0,0.0,0.0,0.0,0.0],[0.0,0.0,0.0,0.0,0.0,0.0,0.0,0.0,0.0,0.0,0.0,0.0,0.0,0.0,0.0,0.0,0.0,0.0,0.0,0.0,0.0,0.0,0.0,0.0,0.0,0.0,0.0,0.0,0.0,0.0,0.0,0.0,0.0,0.0,0.0,0.0,0.0,0.0,0.0,0.0,0.0,0.0,0.0,0.0,0.0,0.0,0.0,0.0,0.0,0.0,0.0,0.0,0.0,0.0,0.0,0.0,0.0,0.0,0.0,0.0,0.0,0.0,0.0,0.0,0.0,0.0,0.0,0.0,0.0,0.0,0.0,0.0,0.0,0.0,0.0,0.0,0.0,0.0,0.0,0.0,0.0,0.0,0.0,0.0,0.0,0.0,0.0,0.0,0.0,0.0,0.0,0.0,0.0,0.0,0.0,0.0,0.0,0.0,0.0,0.0,0.0,0.0,0.0,0.0,0.0,0.0,0.0,0.0,0.01,0.06,0.12,0.17,0.15,0.03,0.01,0.01,0.0,0.0,0.01,0.01,0.02,0.0,0.0,0.0,0.0,0.0,0.0,0.0,0.0,0.0,0.0,0.0,0.0,0.0,0.0,0.0,0.0,0.0,0.0,0.0,0.0,0.0,0.0,0.0,0.0,0.0,0.0,0.0,0.0,0.0,0.0,0.0,0.0,0.0,0.0,0.0,0.0,0.0,0.0,0.0,0.0,0.0,0.0,0.0,0.0,0.0,0.0,0.0,0.0,0.0,0.0,0.0,0.0,0.0,0.0,0.0,0.0,0.0,0.0,0.0,0.0,0.0,0.0,1.0,1.0,0.99,0.99,1.0,1.0,1.0,1.0,0.0,0.0,0.0,0.0,0.0,0.0,0.0,0.0,0.0,0.0,0.0,0.0,0.0,0.0,0.0,0.0,0.0,0.0,0.0,0.0,0.0,0.0,0.0,0.0,0.0,0.0,0.0,0.0,0.0,0.0,0.0,0.0,0.0,0.0,0.0,0.0,0.0,0.0,0.0,0.0,0.0,0.0,0.0,0.0,0.0,0.0],[0.0,0.0,0.0,0.0,0.0,0.0,0.0,0.0,0.0,0.0,0.0,0.0,0.0,0.0,0.0,0.0,0.0,0.0,0.0,0.0,0.0,0.0,0.0,0.0,0.0,0.0,0.0,0.0,0.0,0.0,0.0,0.0,0.0,0.0,0.0,0.0,0.0,0.0,0.0,0.0,0.0,0.0,0.0,0.0,0.0,0.0,0.0,0.0,0.0,0.0,0.0,0.0,0.0,0.0,0.0,0.0,0.0,0.0,0.0,0.0,0.0,0.0,0.0,0.0,0.0,0.0,0.0,0.0,0.0,0.0,0.0,0.0,0.0,0.0,0.0,0.0,0.0,0.0,0.0,0.0,0.0,0.0,0.0,0.0,0.0,0.0,0.0,0.0,0.0,0.0,0.0,0.0,0.0,0.0,0.0,0.0,0.0,0.0,0.0,0.0,0.0,0.0,0.0,0.0,0.0,0.0,0.0,0.0,0.78,0.41,0.22,0.81,0.65,0.23,0.24,0.04,0.01,0.01,0.02,0.02,0.04,0.02,0.0,0.0,0.0,0.0,0.0,0.0,0.0,0.0,0.0,0.0,0.0,0.0,0.0,0.0,0.0,0.0,0.0,0.0,0.0,0.0,0.0,0.08,0.0,0.0,0.0,0.0,0.0,0.0,0.0,0.0,0.0,0.0,0.0,0.0,0.0,0.0,0.0,0.0,0.0,0.0,0.0,0.0,0.0,0.0,0.0,0.0,0.0,0.0,0.0,0.0,0.0,0.0,0.0,0.0,0.0,0.0,0.0,0.0,0.0,1.0,1.0,1.0,0.96,0.0,0.0,0.82,1.0,1.0,1.0,0.99,0.0,0.0,0.0,0.0,0.0,0.0,0.0,0.0,0.0,0.0,0.0,0.0,0.0,0.0,0.0,0.0,0.0,0.0,0.0,0.0,0.0,0.0,0.0,0.0,0.0,0.0,0.0,0.0,0.0,0.0,1.0,0.0,0.0,0.0,0.0,0.0,0.0,0.0,0.0,0.0,0.0,0.0,0.0,0.0,0.0],[0.0,0.0,0.0,0.0,0.0,0.0,0.0,0.0,0.0,0.0,0.0,0.0,0.0,0.0,0.0,0.0,0.0,0.0,0.0,0.0,0.0,0.0,0.0,0.0,0.0,0.0,0.0,0.0,0.0,0.0,0.0,0.0,0.0,0.0,0.0,0.0,0.0,0.0,0.0,0.0,0.0,0.0,0.0,0.0,0.0,0.0,0.0,0.0,0.0,0.0,0.0,0.0,0.0,0.0,0.0,0.0,0.0,0.0,0.0,0.0,0.0,0.0,0.0,0.0,0.0,0.0,0.0,0.0,0.0,0.0,0.0,0.0,0.0,0.0,0.0,0.0,0.0,0.0,0.0,0.0,0.0,0.0,0.0,0.0,0.0,0.0,0.0,0.0,0.0,0.0,0.0,0.0,0.0,0.0,0.0,0.0,0.0,0.0,0.0,0.0,0.0,0.0,0.0,0.0,0.0,0.0,0.0,0.0,0.0,0.16,0.03,0.15,0.1,0.01,0.01,0.01,0.01,0.02,0.01,0.01,0.0,0.0,0.0,0.0,0.0,0.0,0.0,0.0,0.0,0.0,0.0,0.0,0.0,0.0,0.0,0.0,0.0,0.0,0.0,0.0,0.0,0.0,0.0,0.0,0.0,0.0,0.0,0.0,0.0,0.92,0.0,0.0,0.0,0.0,0.0,0.0,0.0,0.0,0.0,0.0,0.0,0.0,0.0,0.0,0.0,0.0,0.0,0.0,0.0,0.0,0.0,0.0,0.0,0.0,0.0,0.0,0.0,0.0,0.0,0.0,0.0,1.0,1.0,0.19,1.0,0.0,0.0,0.0,1.0,1.0,1.0,1.0,1.0,0.0,0.0,0.0,0.0,0.0,0.0,0.0,0.0,0.0,0.0,1.0,0.0,0.0,0.0,0.0,0.0,0.0,0.0,0.0,0.0,1.0,0.0,0.0,0.0,0.0,0.0,0.0,0.0,0.0,0.0,0.0,0.0,0.0,0.0,0.0,0.0,0.0,0.0,0.0,0.0,0.0,0.0,0.0,0.0],[0.0,0.0,0.0,0.0,0.0,0.0,0.0,0.0,0.0,0.0,0.0,0.0,0.0,0.0,0.0,0.0,0.0,0.0,0.0,0.0,0.0,0.0,0.0,0.0,0.0,0.0,0.0,0.0,0.0,0.0,0.0,0.0,0.0,0.0,0.0,0.0,0.0,0.0,0.0,0.0,0.0,0.0,0.0,0.0,0.0,0.0,0.0,0.0,0.0,0.0,0.0,0.0,0.0,0.0,0.0,0.0,0.0,0.0,0.0,0.0,0.0,0.0,0.0,0.0,0.0,0.0,0.0,0.0,0.0,0.0,0.0,0.0,0.0,0.0,0.0,0.0,0.0,0.0,0.0,0.0,0.0,0.0,0.0,0.0,0.0,0.0,0.0,0.0,0.0,0.0,0.0,0.0,0.0,0.0,0.0,0.0,0.0,0.0,0.0,0.0,0.0,0.0,0.0,0.0,0.0,0.0,0.0,0.0,0.03,0.2,0.02,0.1,0.03,0.0,0.01,0.0,0.0,0.01,0.0,0.01,0.0,0.0,0.0,0.0,0.0,0.0,0.0,0.0,0.0,0.0,0.0,0.0,0.0,0.0,0.0,0.0,0.0,0.0,0.0,0.0,0.0,0.0,0.0,1.0,0.0,1.0,0.04,0.0,0.0,1.0,1.0,0.0,0.0,0.0,0.0,0.0,0.0,0.0,0.0,0.0,1.0,0.0,0.0,0.0,0.0,0.0,1.0,0.0,0.0,0.0,0.0,0.0,0.0,0.0,0.0,0.0,0.0,0.0,0.0,1.0,1.0,1.0,0.15,0.0,0.0,0.0,0.0,0.0,0.0,0.99,1.0,1.0,1.0,0.0,0.0,0.0,0.0,0.0,0.0,0.0,0.0,0.0,0.0,0.0,0.0,0.0,0.0,0.0,0.0,0.0,0.0,0.0,0.0,0.0,0.0,0.0,0.0,0.0,0.0,0.0,0.0,0.0,0.0,0.0,0.0,1.0,0.0,0.0,0.0,0.0,0.0,0.0,0.0,0.0,0.0,0.0,0.0],[0.0,0.0,0.0,0.0,0.0,0.0,0.0,0.0,0.0,0.0,0.0,0.0,0.0,0.0,0.0,0.0,0.0,0.0,0.0,0.0,0.0,0.0,0.0,0.0,0.0,0.0,0.0,0.0,0.0,0.0,0.0,0.0,0.0,0.0,0.0,0.0,0.0,0.0,0.0,0.0,0.0,0.0,0.0,0.0,0.0,0.0,0.0,0.0,0.0,0.0,0.0,0.0,0.0,0.0,0.0,0.0,0.0,0.0,0.0,0.0,0.0,0.0,0.0,0.0,0.0,0.0,0.0,0.0,0.0,0.0,0.0,0.0,0.0,0.0,0.0,0.0,0.0,0.0,0.0,0.0,0.0,0.0,0.0,0.0,0.0,0.0,0.0,0.0,0.0,0.0,0.0,0.0,0.0,0.0,0.0,0.0,0.0,0.0,0.0,0.0,0.0,0.0,0.0,0.0,0.0,0.0,0.0,0.0,0.0,0.0,0.0,0.0,0.0,0.0,0.0,0.0,0.0,0.01,0.0,0.0,0.0,0.0,0.0,0.0,0.0,0.0,0.0,0.0,0.0,0.0,0.0,0.0,0.0,0.0,0.0,0.0,0.0,0.0,0.0,0.0,0.0,0.0,0.0,0.0,0.0,0.0,0.0,0.0,0.0,0.99,1.0,0.0,0.0,0.0,0.0,0.0,0.0,0.0,0.0,0.0,0.0,0.0,0.0,0.0,0.0,0.0,0.0,0.0,0.0,0.0,0.0,0.0,0.0,0.0,0.0,0.0,0.0,0.0,0.0,1.0,1.0,0.0,1.0,0.0,0.0,0.0,0.0,0.0,0.0,0.0,1.0,1.0,1.0,1.0,1.0,0.0,0.0,0.0,0.0,0.0,0.0,0.0,0.0,1.0,1.0,1.0,0.0,0.0,0.0,0.0,0.0,0.0,0.0,1.0,0.0,0.0,0.0,0.0,0.0,0.0,0.0,0.0,0.0,0.0,0.0,0.0,0.0,0.0,0.0,0.0,0.0,0.0,0.0,0.0,0.0,0.0,0.0],[0.0,0.0,0.0,0.0,0.0,0.0,0.0,0.0,0.0,0.0,0.0,0.0,0.0,0.0,0.0,0.0,0.0,0.0,0.0,0.0,0.0,0.0,0.0,0.0,0.0,0.0,0.0,0.0,0.0,0.0,0.0,0.0,0.0,0.0,0.0,0.0,0.0,0.0,0.0,0.0,0.0,0.0,0.0,0.0,0.0,0.0,0.0,0.0,0.0,0.0,0.0,0.0,0.0,0.0,0.0,0.0,0.0,0.0,0.0,0.0,0.0,0.0,0.0,0.0,0.0,0.0,0.0,0.0,0.0,0.0,0.0,0.0,0.0,0.0,0.0,0.0,0.0,0.0,0.0,0.0,0.0,0.0,0.0,0.0,0.0,0.0,0.0,0.0,0.0,0.0,0.0,0.0,0.0,0.0,0.0,0.0,0.0,0.0,0.0,0.0,0.0,0.0,0.0,0.0,0.0,0.0,0.0,0.0,0.0,0.0,0.0,0.0,0.0,0.0,0.0,0.0,0.0,0.0,0.0,0.0,0.0,0.0,0.0,0.0,0.0,0.0,0.0,0.0,0.0,0.0,0.0,0.0,0.0,0.0,0.0,0.0,0.0,0.0,0.0,0.0,0.0,0.0,0.0,0.0,0.0,0.0,0.0,0.0,0.0,0.0,0.03,0.0,0.0,0.0,0.0,0.0,0.0,0.0,0.0,0.0,0.0,0.0,0.0,0.0,0.0,0.0,0.0,0.0,0.0,0.0,0.0,0.0,0.0,0.0,0.0,0.0,0.0,1.0,1.0,1.0,1.0,0.0,0.0,0.0,0.0,0.0,0.0,0.0,0.0,0.0,0.0,0.0,1.0,1.0,1.0,1.0,0.0,0.0,0.0,0.0,0.0,0.0,0.0,1.0,1.0,1.0,1.0,0.0,0.0,0.0,0.0,0.0,0.0,0.0,0.0,0.0,0.0,0.0,0.0,0.0,0.0,0.0,0.0,0.0,0.0,0.0,0.0,0.0,0.0,0.0,0.0,0.0,0.0,0.0,0.0,0.0,0.0],[0.0,0.0,0.0,0.0,0.0,0.0,0.0,0.0,0.0,0.0,0.0,0.0,0.0,0.0,0.0,0.0,0.0,0.0,0.0,0.0,0.0,0.0,0.0,0.0,0.0,0.0,0.0,0.0,0.0,0.0,0.0,0.0,0.0,0.0,0.0,0.0,0.0,0.0,0.0,0.0,0.0,0.0,0.0,0.0,0.0,0.0,0.0,0.0,0.0,0.0,0.0,0.0,0.0,0.0,0.0,0.0,0.0,0.0,0.0,0.0,0.0,0.0,0.0,0.0,0.0,0.0,0.0,0.0,0.0,0.0,0.0,0.0,0.0,0.0,0.0,0.0,0.0,0.0,0.0,0.0,0.0,0.0,0.0,0.0,0.0,0.0,0.0,0.0,0.0,0.0,0.0,0.0,0.0,0.0,0.0,0.0,0.0,0.0,0.0,0.0,0.0,0.0,0.0,0.0,0.0,0.0,0.0,0.0,0.0,0.0,0.0,0.0,0.0,0.0,0.0,0.0,0.0,0.0,0.0,0.0,0.0,0.0,0.0,0.0,0.0,0.0,0.0,0.0,0.0,0.0,0.0,0.0,0.0,0.0,0.0,0.0,0.0,0.0,0.0,0.0,0.0,0.0,0.0,0.0,0.0,0.0,0.0,0.0,0.0,0.0,0.0,0.0,0.0,0.0,0.0,0.0,0.0,0.0,0.0,0.0,0.0,0.0,0.0,0.0,0.0,0.0,0.0,0.0,0.0,0.0,0.0,0.0,0.0,0.0,1.0,1.0,1.0,1.0,1.0,1.0,1.0,0.0,0.97,0.0,0.0,0.0,0.0,0.0,0.0,0.0,0.0,0.0,1.0,1.0,1.0,1.0,0.7,0.0,0.0,0.0,0.0,1.0,0.99,1.0,1.0,0.0,0.0,0.0,0.0,0.0,0.0,0.0,0.0,0.0,0.0,1.0,0.0,0.0,0.0,0.0,0.0,1.0,0.0,0.0,0.0,0.0,0.0,0.0,0.0,0.0,0.0,0.0,0.0,0.0,0.0,0.0,0.0],[0.0,0.0,0.0,0.0,0.0,0.0,0.0,0.0,0.0,0.0,0.0,0.0,0.0,0.0,0.0,0.0,0.0,0.0,0.0,0.0,0.0,0.0,0.0,0.0,0.0,0.0,0.0,0.0,0.0,0.0,0.0,0.0,0.0,0.0,0.0,0.0,0.0,0.0,0.0,0.0,0.0,0.0,0.0,0.0,0.0,0.0,0.0,0.0,0.0,0.0,0.0,0.0,0.0,0.0,0.0,0.0,0.0,0.0,0.0,0.0,0.0,0.0,0.0,0.0,0.0,0.0,0.0,0.0,0.0,0.0,0.0,0.0,0.0,0.0,0.0,0.0,0.0,0.0,0.0,0.0,0.0,0.0,0.0,0.0,0.0,0.0,0.0,0.0,0.0,0.0,0.0,0.0,0.0,0.0,0.0,0.0,0.0,0.0,0.0,0.0,0.0,0.0,0.0,0.0,0.0,0.0,0.0,0.0,0.0,0.0,0.0,0.0,0.0,0.0,0.0,0.0,0.0,0.0,0.0,0.0,0.0,0.0,0.0,0.0,0.0,0.0,0.0,0.0,0.0,0.0,0.0,0.0,0.0,0.0,0.0,0.0,0.0,0.0,0.0,0.0,0.0,0.0,0.0,0.0,0.0,0.0,0.0,0.0,0.0,0.0,0.0,0.0,0.0,0.0,0.0,0.0,0.0,0.0,0.0,0.0,0.0,0.0,0.0,0.0,0.0,0.0,0.0,0.0,0.0,0.0,0.0,0.0,0.0,0.0,0.0,0.0,1.0,1.0,0.0,0.0,0.0,0.0,0.0,0.0,0.0,0.0,0.0,0.0,0.0,0.0,0.0,0.0,0.0,1.0,1.0,1.0,1.0,1.0,0.0,0.0,0.0,1.0,1.0,0.83,1.0,0.0,0.0,0.0,0.0,0.0,0.0,0.0,0.36,0.0,0.0,0.0,0.0,0.0,0.0,0.0,0.0,0.0,0.0,0.0,0.0,0.0,0.0,0.0,0.0,0.0,0.0,0.0,0.0,0.0,0.0,0.0,0.0],[0.0,0.0,0.0,0.0,0.0,0.0,0.0,0.0,0.0,0.0,0.0,0.0,0.0,0.0,0.0,0.0,0.0,0.0,0.0,0.0,0.0,0.0,0.0,0.0,0.0,0.0,0.0,0.0,0.0,0.0,0.0,0.0,0.0,0.0,0.0,0.0,0.0,0.0,0.0,0.0,0.0,0.0,0.0,0.0,0.0,0.0,0.0,0.0,0.0,0.0,0.0,0.0,0.0,0.0,0.0,0.0,0.0,0.0,0.0,0.0,0.0,0.0,0.0,0.0,0.0,0.0,0.0,0.0,0.0,0.0,0.0,0.0,0.0,0.0,0.0,0.0,0.0,0.0,0.0,0.0,0.0,0.0,0.0,0.0,0.0,0.0,0.0,0.0,0.0,0.0,0.0,0.0,0.0,0.0,0.0,0.0,0.0,0.0,0.0,0.0,0.0,0.0,0.0,0.0,0.0,0.0,0.0,0.0,0.0,0.0,0.0,0.0,0.0,0.0,0.0,0.0,0.0,0.0,0.0,0.0,0.0,0.0,0.0,0.0,0.0,0.0,0.0,0.0,0.0,0.0,0.0,0.0,0.0,0.0,0.0,0.0,0.0,0.0,0.0,0.0,0.0,0.0,0.0,0.0,0.0,0.0,0.0,0.0,0.0,0.0,0.0,0.0,0.0,0.0,0.0,0.0,0.0,0.0,0.0,0.0,0.0,0.0,0.0,0.0,0.0,0.0,0.0,0.0,0.0,0.0,0.0,0.0,0.0,0.0,0.0,0.0,1.0,0.07,0.0,0.0,0.0,0.0,0.0,0.0,0.0,0.0,0.0,0.0,0.0,0.0,0.0,0.0,0.0,0.0,0.7,1.0,1.0,1.0,0.0,1.0,1.0,1.0,1.0,0.0,0.0,0.0,0.0,0.0,0.0,0.0,0.0,0.0,0.0,0.0,0.0,0.0,0.0,0.0,0.0,0.0,0.0,0.0,0.0,0.0,0.0,0.0,0.0,0.0,0.0,0.0,0.0,0.0,0.0,0.0,0.0,0.0,0.0],[0.0,0.0,0.0,0.0,0.0,0.0,0.0,0.0,0.0,0.0,0.0,0.0,0.0,0.0,0.0,0.0,0.0,0.0,0.0,0.0,0.0,0.0,0.0,0.0,0.0,0.0,0.0,0.0,0.0,0.0,0.0,0.0,0.0,0.0,0.0,0.0,0.0,0.0,0.0,0.0,0.0,0.0,0.0,0.0,0.0,0.0,0.0,0.0,0.0,0.0,0.0,0.0,0.0,0.0,0.0,0.0,0.0,0.0,0.0,0.0,0.0,0.0,0.0,0.0,0.0,0.0,0.0,0.0,0.0,0.0,0.0,0.0,0.0,0.0,0.0,0.0,0.0,0.0,0.0,0.0,0.0,0.0,0.0,0.0,0.0,0.0,0.0,0.0,0.0,0.0,0.0,0.0,0.0,0.0,0.0,0.0,0.0,0.0,0.0,0.0,0.0,0.0,0.0,0.0,0.0,0.0,0.0,0.0,0.0,0.0,0.0,0.0,0.0,0.0,0.0,0.0,0.0,0.0,0.0,0.0,0.0,0.0,0.0,0.0,0.0,0.0,0.0,0.0,0.0,0.0,0.0,0.0,0.0,0.0,0.0,0.0,0.0,0.0,0.0,0.0,0.0,0.0,0.0,0.0,0.0,0.0,0.0,0.0,0.0,0.0,0.0,0.0,0.0,0.0,0.0,0.0,0.0,0.0,0.0,0.0,0.0,0.0,0.0,0.0,0.0,0.0,0.0,0.0,0.0,0.0,0.0,0.0,0.0,0.0,0.0,0.0,0.0,0.0,0.0,0.0,0.0,0.0,0.0,0.0,0.0,0.0,0.0,0.0,0.0,0.0,0.0,0.0,0.0,0.0,0.0,1.0,1.0,1.0,1.0,1.0,1.0,0.0,1.0,0.0,0.0,0.0,0.0,0.0,0.0,0.0,0.0,0.0,0.17,0.0,0.0,0.0,0.0,0.0,0.0,0.0,0.0,0.0,0.0,0.0,0.0,0.0,0.0,0.0,0.0,0.0,0.0,0.0,0.0,0.0,0.0,0.0,0.0],[0.0,0.0,0.0,0.0,0.0,0.0,0.0,0.0,0.0,0.0,0.0,0.0,0.0,0.0,0.0,0.0,0.0,0.0,0.0,0.0,0.0,0.0,0.0,0.0,0.0,0.0,0.0,0.0,0.0,0.0,0.0,0.0,0.0,0.0,0.0,0.0,0.0,0.0,0.0,0.0,0.0,0.0,0.0,0.0,0.0,0.0,0.0,0.0,0.0,0.0,0.0,0.0,0.0,0.0,0.0,0.0,0.0,0.0,0.0,0.0,0.0,0.0,0.0,0.0,0.0,0.0,0.0,0.0,0.0,0.0,0.0,0.0,0.0,0.0,0.0,0.0,0.0,0.0,0.0,0.0,0.0,0.0,0.0,0.0,0.0,0.0,0.0,0.0,0.0,0.0,0.0,0.0,0.0,0.0,0.0,0.0,0.0,0.0,0.0,0.0,0.0,0.0,0.0,0.0,0.0,0.0,0.0,0.0,0.0,0.0,0.0,0.0,0.0,0.0,0.0,0.0,0.0,0.0,0.0,0.0,0.0,0.0,0.0,0.0,0.0,0.0,0.0,0.0,0.0,0.0,0.0,0.0,0.0,0.0,0.0,0.0,0.0,0.0,0.0,0.0,0.0,0.0,0.0,0.0,0.0,0.0,0.0,0.0,0.0,0.0,0.0,0.0,0.0,0.0,0.0,0.0,0.0,0.0,0.0,0.0,0.0,0.0,0.0,0.0,0.0,0.0,0.0,0.0,0.0,0.0,0.0,0.0,0.0,0.0,0.0,0.0,0.0,0.0,0.0,0.0,0.0,0.0,0.0,0.0,0.0,0.0,0.0,0.0,0.0,0.0,0.0,0.0,0.0,0.0,0.0,0.0,0.0,1.0,1.0,1.0,1.0,0.0,0.0,0.0,0.0,0.0,0.0,0.0,0.0,0.0,0.0,0.0,0.0,0.0,0.0,0.0,0.0,0.0,0.0,0.0,0.0,0.0,0.0,0.0,0.0,0.0,0.0,0.0,0.0,0.0,0.0,0.0,0.0,0.0,0.0,0.0,0.0],[0.0,0.0,0.0,0.0,0.0,0.0,0.0,0.0,0.0,0.0,0.0,0.0,0.0,0.0,0.0,0.0,0.0,0.0,0.0,0.0,0.0,0.0,0.0,0.0,0.0,0.0,0.0,0.0,0.0,0.0,0.0,0.0,0.0,0.0,0.0,0.0,0.0,0.0,0.0,0.0,0.0,0.0,0.0,0.0,0.0,0.0,0.0,0.0,0.0,0.0,0.0,0.0,0.0,0.0,0.0,0.0,0.0,0.0,0.0,0.0,0.0,0.0,0.0,0.0,0.0,0.0,0.0,0.0,0.0,0.0,0.0,0.0,0.0,0.0,0.0,0.0,0.0,0.0,0.0,0.0,0.0,0.0,0.0,0.0,0.0,0.0,0.0,0.0,0.0,0.0,0.0,0.0,0.0,0.0,0.0,0.0,0.0,0.0,0.0,0.0,0.0,0.0,0.0,0.0,0.0,0.0,0.0,0.0,0.0,0.0,0.0,0.0,0.0,0.0,0.0,0.0,0.0,0.0,0.0,0.0,0.0,0.0,0.0,0.0,0.0,0.0,0.0,0.0,0.0,0.0,0.0,0.0,0.0,0.0,0.0,0.0,0.0,0.0,0.0,0.0,0.0,0.0,0.0,0.0,0.0,0.0,0.0,0.0,0.0,0.0,0.0,0.0,0.0,0.0,0.0,0.0,0.0,0.0,0.0,0.0,0.0,0.0,0.0,0.0,0.0,0.0,0.0,0.0,0.0,0.0,0.0,0.0,0.0,0.0,0.0,0.0,0.0,0.0,0.0,0.0,0.0,0.0,0.0,0.0,0.0,0.0,0.0,0.0,0.0,0.0,0.0,0.0,0.0,0.0,0.0,0.0,1.0,1.0,1.0,1.0,1.0,1.0,0.0,0.0,0.0,0.0,0.0,0.0,0.0,0.0,0.0,0.0,0.0,0.0,0.0,0.0,0.0,0.0,0.0,0.0,0.0,0.0,0.0,0.0,0.0,0.0,0.0,0.0,0.0,0.0,0.0,0.0,0.0,0.0,0.0,0.0,0.0],[0.0,0.0,0.0,0.0,0.0,0.0,0.0,0.0,0.0,0.0,0.0,0.0,0.0,0.0,0.0,0.0,0.0,0.0,0.0,0.0,0.0,0.0,0.0,0.0,0.0,0.0,0.0,0.0,0.0,0.0,0.0,0.0,0.0,0.0,0.0,0.0,0.0,0.0,0.0,0.0,0.0,0.0,0.0,0.0,0.0,0.0,0.0,0.0,0.0,0.0,0.0,0.0,0.0,0.0,0.0,0.0,0.0,0.0,0.0,0.0,0.0,0.0,0.0,0.0,0.0,0.0,0.0,0.0,0.0,0.0,0.0,0.0,0.0,0.0,0.0,0.0,0.0,0.0,0.0,0.0,0.0,0.0,0.0,0.0,0.0,0.0,0.0,0.0,0.0,0.0,0.0,0.0,0.0,0.0,0.0,0.0,0.0,0.0,0.0,0.0,0.0,0.0,0.0,0.0,0.0,0.0,0.0,0.0,0.0,0.0,0.0,0.0,0.0,0.0,0.0,0.0,0.0,0.0,0.0,0.0,0.0,0.0,0.0,0.0,0.0,0.0,0.0,0.0,0.0,0.0,0.0,0.0,0.0,0.0,0.0,0.0,0.0,0.0,0.0,0.0,0.0,0.0,0.0,0.0,0.0,0.0,0.0,0.0,0.0,0.0,0.0,0.0,0.0,0.0,0.0,0.0,0.0,0.0,0.0,0.0,0.0,0.0,0.0,0.0,0.0,0.0,0.0,0.0,0.0,0.0,0.0,0.0,0.0,0.0,0.0,0.0,0.0,0.0,0.0,0.0,0.0,0.0,0.0,0.0,0.0,0.0,0.0,0.0,0.0,0.0,0.0,0.0,0.0,0.0,0.0,0.0,1.0,1.0,1.0,1.0,1.0,1.0,1.0,0.0,0.0,0.0,0.0,0.0,0.0,0.0,0.0,0.0,0.0,0.0,1.0,0.16,0.19,0.0,0.0,0.0,0.0,0.0,0.0,0.0,0.0,0.0,0.0,0.0,0.0,0.0,0.0,0.0,0.0,0.0,0.0,0.0,0.0],[0.0,0.0,0.0,0.0,0.0,0.0,0.0,0.0,0.0,0.0,0.0,0.0,0.0,0.0,0.0,0.0,0.0,0.0,0.0,0.0,0.0,0.0,0.0,0.0,0.0,0.0,0.0,0.0,0.0,0.0,0.0,0.0,0.0,0.0,0.0,0.0,0.0,0.0,0.0,0.0,0.0,0.0,0.0,0.0,0.0,0.0,0.0,0.0,0.0,0.0,0.0,0.0,0.0,0.0,0.0,0.0,0.0,0.0,0.0,0.0,0.0,0.0,0.0,0.0,0.0,0.0,0.0,0.0,0.0,0.0,0.0,0.0,0.0,0.0,0.0,0.0,0.0,0.0,0.0,0.0,0.0,0.0,0.0,0.0,0.0,0.0,0.0,0.0,0.0,0.0,0.0,0.0,0.0,0.0,0.0,0.0,0.0,0.0,0.0,0.0,0.0,0.0,0.0,0.0,0.0,0.0,0.0,0.0,0.0,0.0,0.0,0.0,0.0,0.0,0.0,0.0,0.0,0.0,0.0,0.0,0.0,0.0,0.0,0.0,0.0,0.0,0.0,0.0,0.0,0.0,0.0,0.0,0.0,0.0,0.0,0.0,0.0,0.0,0.0,0.0,0.0,0.0,0.0,0.0,0.0,0.0,0.0,0.0,0.0,0.0,0.0,0.0,0.0,0.0,0.0,0.0,0.0,0.0,0.0,0.0,0.0,0.0,0.0,0.0,0.0,0.0,0.0,0.0,0.0,0.0,0.0,0.0,0.0,0.0,0.0,0.0,1.0,0.0,0.0,0.0,0.0,0.0,0.0,0.0,0.0,0.0,0.0,0.0,0.0,0.0,0.0,0.0,0.0,0.0,1.0,1.0,1.0,0.0,0.0,1.0,1.0,1.0,1.0,0.09,0.0,0.0,0.0,0.0,0.0,0.0,0.0,0.0,0.0,0.0,0.99,1.0,0.44,0.0,0.0,0.31,0.0,0.0,0.0,0.0,0.0,0.0,0.0,0.0,0.0,0.0,0.0,0.0,0.0,0.0,0.0,0.0,0.0],[0.0,0.0,0.0,0.0,0.0,0.0,0.0,0.0,0.0,0.0,0.0,0.0,0.0,0.0,0.0,0.0,0.0,0.0,0.0,0.0,0.0,0.0,0.0,0.0,0.0,0.0,0.0,0.0,0.0,0.0,0.0,0.0,0.0,0.0,0.0,0.0,0.0,0.0,0.0,0.0,0.0,0.0,0.0,0.0,0.0,0.0,0.0,0.0,0.0,0.0,0.0,0.0,0.0,0.0,0.0,0.0,0.0,0.0,0.0,0.0,0.0,0.0,0.0,0.0,0.0,0.0,0.0,0.0,0.0,0.0,0.0,0.0,0.0,0.0,0.0,0.0,0.0,0.0,0.0,0.0,0.0,0.0,0.0,0.0,0.0,0.0,0.0,0.0,0.0,0.0,0.0,0.0,0.0,0.0,0.0,0.0,0.0,0.0,0.0,0.0,0.0,0.0,0.0,0.0,0.0,0.0,0.0,0.0,0.0,0.0,0.0,0.0,0.0,0.0,0.0,0.0,0.0,0.0,0.0,0.0,0.0,0.0,0.0,0.0,0.0,0.0,0.0,0.0,0.0,0.0,0.0,0.0,0.0,0.0,0.0,0.0,0.0,0.0,0.0,0.0,0.0,0.0,0.0,0.0,0.0,0.0,0.0,0.0,0.0,0.0,0.0,0.0,0.0,0.0,0.0,0.0,0.0,0.0,0.0,0.0,0.0,0.0,0.0,0.0,0.0,0.0,0.0,0.0,0.0,0.0,0.0,0.0,0.0,0.0,0.0,0.0,0.0,0.0,0.0,0.0,0.0,0.0,0.0,0.0,0.0,0.0,0.0,0.0,0.0,0.0,0.0,0.0,0.0,0.0,0.99,1.0,1.0,1.0,0.0,0.0,1.0,1.0,1.0,1.0,1.0,0.0,0.0,0.0,0.0,0.0,0.0,0.0,1.0,1.0,1.0,1.0,0.0,0.0,0.0,0.0,0.0,0.0,0.0,0.0,0.0,0.0,0.0,0.0,0.0,0.0,0.0,0.0,0.0,0.0,0.0,0.0,0.0],[0.0,0.0,0.0,0.0,0.0,0.0,0.0,0.0,0.0,0.0,0.0,0.0,0.0,0.0,0.0,0.0,0.0,0.0,0.0,0.0,0.0,0.0,0.0,0.0,0.0,0.0,0.0,0.0,0.0,0.0,0.0,0.0,0.0,0.0,0.0,0.0,0.0,0.0,0.0,0.0,0.0,0.0,0.0,0.0,0.0,0.0,0.0,0.0,0.0,0.0,0.0,0.0,0.0,0.0,0.0,0.0,0.0,0.0,0.0,0.0,0.0,0.0,0.0,0.0,0.0,0.0,0.0,0.0,0.0,0.0,0.0,0.0,0.0,0.0,0.0,0.0,0.0,0.0,0.0,0.0,0.0,0.0,0.0,0.0,0.0,0.0,0.0,0.0,0.0,0.0,0.0,0.0,0.0,0.0,0.0,0.0,0.0,0.0,0.0,0.0,0.0,0.0,0.0,0.0,0.0,0.0,0.0,0.0,0.0,0.0,0.0,0.0,0.0,0.0,0.0,0.0,0.0,0.0,0.0,0.0,0.0,0.0,0.0,0.0,0.0,0.0,0.0,0.0,0.0,0.0,0.0,0.0,0.0,0.0,0.0,0.0,0.0,0.0,0.0,0.0,0.0,0.0,0.0,0.0,0.0,0.0,0.0,0.0,0.0,0.0,0.0,0.0,0.0,0.0,0.0,0.0,0.0,0.0,0.0,0.0,0.0,0.0,0.0,0.0,0.0,0.0,0.0,0.0,0.0,0.0,0.0,0.0,0.0,0.0,0.0,0.0,0.0,0.0,0.0,0.0,0.32,0.0,1.0,0.0,0.02,0.0,0.0,0.0,0.0,0.0,1.0,0.0,1.0,1.0,1.0,0.83,0.0,0.0,0.0,0.0,0.0,0.09,1.0,1.0,1.0,1.0,0.0,0.0,0.0,0.0,0.0,0.0,1.0,1.0,0.99,1.0,0.0,0.0,0.0,1.0,0.0,0.0,0.0,0.0,0.0,0.0,0.0,0.0,0.0,0.0,0.0,0.0,0.0,0.0,0.0,0.0,0.0],[0.0,0.0,0.0,0.0,0.0,0.0,0.0,0.0,0.0,0.0,0.0,0.0,0.0,0.0,0.0,0.0,0.0,0.0,0.0,0.0,0.0,0.0,0.0,0.0,0.0,0.0,0.0,0.0,0.0,0.0,0.0,0.0,0.0,0.0,0.0,0.0,0.0,0.0,0.0,0.0,0.0,0.0,0.0,0.0,0.0,0.0,0.0,0.0,0.0,0.0,0.0,0.0,0.0,0.0,0.0,0.0,0.0,0.0,0.0,0.0,0.0,0.0,0.0,0.0,0.0,0.0,0.0,0.0,0.0,0.0,0.0,0.0,0.0,0.0,0.0,0.0,0.0,0.0,0.0,0.0,0.0,0.0,0.0,0.0,0.0,0.0,0.0,0.0,0.0,0.0,0.0,0.0,0.0,0.0,0.0,0.0,0.0,0.0,0.0,0.0,0.0,0.0,0.0,0.0,0.0,0.0,0.0,0.0,0.0,0.0,0.0,0.0,0.0,0.0,0.0,0.0,0.0,0.0,0.0,0.0,0.0,0.0,0.0,0.0,0.0,0.0,0.0,0.0,0.0,0.0,0.0,0.0,0.0,0.0,0.0,0.0,0.0,0.0,0.0,0.0,0.0,0.0,0.0,0.0,0.0,0.0,0.0,0.0,0.0,0.0,0.0,0.0,0.0,0.0,0.0,0.0,0.0,0.0,0.0,0.0,0.0,0.0,0.0,0.0,0.0,0.0,0.0,0.0,0.0,0.0,0.0,0.0,0.0,0.0,0.0,0.0,0.0,0.0,0.0,0.0,0.0,0.0,0.0,0.0,0.0,0.0,0.0,0.0,0.0,0.0,0.0,0.0,1.0,1.0,1.0,1.0,0.0,0.0,0.0,0.0,0.0,0.0,1.0,1.0,1.0,1.0,1.0,0.0,0.0,0.0,0.0,0.0,1.0,0.01,0.0,0.0,0.0,0.0,0.0,0.0,0.0,0.0,0.0,0.0,0.0,0.0,0.0,0.0,0.0,0.0,0.0,0.0,0.0,0.0,0.0,0.0,0.0],[0.0,0.0,0.0,0.0,0.0,0.0,0.0,0.0,0.0,0.0,0.0,0.0,0.0,0.0,0.0,0.0,0.0,0.0,0.0,0.0,0.0,0.0,0.0,0.0,0.0,0.0,0.0,0.0,0.0,0.0,0.0,0.0,0.0,0.0,0.0,0.0,0.0,0.0,0.0,0.0,0.0,0.0,0.0,0.0,0.0,0.0,0.0,0.0,0.0,0.0,0.0,0.0,0.0,0.0,0.0,0.0,0.0,0.0,0.0,0.0,0.0,0.0,0.0,0.0,0.0,0.0,0.0,0.0,0.0,0.0,0.0,0.0,0.0,0.0,0.0,0.0,0.0,0.0,0.0,0.0,0.0,0.0,0.0,0.0,0.0,0.0,0.0,0.0,0.0,0.0,0.0,0.0,0.0,0.0,0.0,0.0,0.0,0.0,0.0,0.0,0.0,0.0,0.0,0.0,0.0,0.0,0.0,0.0,0.0,0.0,0.0,0.0,0.0,0.0,0.0,0.0,0.0,0.02,0.0,0.0,0.0,0.0,0.0,0.0,0.0,0.0,0.0,0.0,0.0,0.0,0.0,0.0,0.0,0.0,0.0,0.0,0.0,0.0,0.0,0.0,0.0,0.0,0.0,0.0,0.0,0.0,0.0,0.0,0.0,1.0,1.0,0.0,0.0,0.0,0.0,0.0,0.0,0.0,0.0,0.0,0.0,0.0,0.0,0.0,0.0,0.0,0.0,0.0,0.0,0.0,0.0,0.0,0.0,0.0,0.0,0.0,0.0,0.0,0.0,0.0,0.0,0.0,0.0,0.0,0.0,0.0,0.0,0.0,0.0,0.0,0.0,0.0,1.0,1.0,0.0,0.0,0.0,0.0,0.0,0.0,0.0,0.0,0.0,1.0,1.0,1.0,1.0,1.0,1.0,0.26,1.0,1.0,1.0,0.05,0.0,0.0,0.0,0.0,0.0,0.0,0.0,0.0,0.0,0.0,0.0,0.0,0.0,0.0,0.0,0.0,0.0,0.0,0.0,0.0,0.0,0.0,0.0],[0.0,0.0,0.0,0.0,0.0,0.0,0.0,0.0,0.0,0.0,0.0,0.0,0.0,0.0,0.0,0.0,0.0,0.0,0.0,0.0,0.0,0.0,0.0,0.0,0.0,0.0,0.0,0.0,0.0,0.0,0.0,0.0,0.0,0.0,0.0,0.0,0.0,0.0,0.0,0.0,0.0,0.0,0.0,0.0,0.0,0.0,0.0,0.0,0.0,0.0,0.0,0.0,0.0,0.0,0.0,0.0,0.0,0.0,0.0,0.0,0.0,0.0,0.0,0.0,0.0,0.0,0.0,0.0,0.0,0.0,0.0,0.0,0.0,0.0,0.0,0.0,0.0,0.0,0.0,0.0,0.0,0.0,0.0,0.0,0.0,0.0,0.0,0.0,0.0,0.0,0.0,0.0,0.0,0.0,0.0,0.0,0.0,0.0,0.0,0.0,0.0,0.0,0.0,0.0,0.0,0.0,0.0,0.0,0.0,0.0,0.0,0.0,0.0,0.0,0.0,0.0,0.0,0.0,0.0,0.0,0.0,0.0,0.0,0.0,0.0,0.0,0.0,0.0,0.0,0.0,0.0,0.0,0.0,0.0,0.0,0.0,0.0,0.0,0.0,0.0,0.0,0.0,0.0,0.0,0.0,0.0,0.0,0.0,0.0,1.0,1.0,1.0,1.0,0.02,0.0,0.0,1.0,0.0,1.0,1.0,1.0,0.0,0.0,0.0,0.0,0.0,0.0,0.0,0.0,0.0,0.0,0.0,0.0,0.0,0.0,0.0,0.0,0.0,0.0,0.0,0.0,0.0,0.0,0.0,0.0,0.0,0.0,0.0,0.0,0.0,0.0,0.0,0.0,1.0,0.0,0.0,0.0,0.0,0.0,0.0,0.0,0.0,0.0,0.0,1.0,1.0,1.0,1.0,0.01,0.0,0.0,0.0,0.0,0.0,0.0,0.0,0.0,0.0,0.0,0.0,0.0,0.0,0.0,0.0,0.0,0.0,0.0,0.0,0.0,0.0,0.0,0.0,0.0,0.0,0.0,0.0,0.0],[0.0,0.0,0.0,0.0,0.0,0.0,0.0,0.0,0.0,0.0,0.0,0.0,0.0,0.0,0.0,0.0,0.0,0.0,0.0,0.0,0.0,0.0,0.0,0.0,0.0,0.0,0.0,0.0,0.0,0.0,0.0,0.0,0.0,0.0,0.0,0.0,0.0,0.0,0.0,0.0,0.0,0.0,0.0,0.0,0.0,0.0,0.0,0.0,0.0,0.0,0.0,0.0,0.0,0.0,0.0,0.0,0.0,0.0,0.0,0.0,0.0,0.0,0.0,0.0,0.0,0.0,0.0,0.0,0.0,0.0,0.0,0.0,0.0,0.0,0.0,0.0,0.0,0.0,0.0,0.0,0.0,0.0,0.0,0.0,0.0,0.0,0.0,0.0,0.0,0.0,0.0,0.0,0.0,0.0,0.0,0.0,0.0,0.0,0.0,0.0,0.0,0.0,0.0,0.0,0.0,0.0,0.0,0.0,0.0,0.0,0.0,0.0,0.0,0.0,0.0,0.0,0.0,0.0,0.0,0.0,0.0,0.0,0.0,0.0,0.0,0.0,0.0,0.0,0.0,0.0,0.0,0.0,0.0,0.0,0.0,0.0,0.0,0.0,0.0,0.0,0.0,0.0,0.0,0.0,0.0,0.0,0.0,0.0,1.0,1.0,1.0,1.0,1.0,1.0,0.0,0.0,0.0,0.0,0.0,0.0,0.0,0.0,0.0,0.0,0.0,0.0,0.0,0.0,0.0,0.0,0.0,0.0,0.0,0.0,0.0,0.0,0.0,0.0,0.0,0.0,0.0,0.0,0.0,0.0,0.0,0.0,0.0,0.0,0.0,0.0,0.0,0.0,0.0,0.0,0.0,0.0,0.0,0.0,0.0,0.0,0.0,0.0,0.0,0.0,0.0,1.0,1.0,1.0,1.0,1.0,1.0,0.0,0.0,0.0,0.0,0.0,0.0,0.0,0.0,0.0,0.0,0.0,0.0,0.0,0.0,0.0,0.0,0.0,0.0,0.0,0.0,0.0,0.0,0.0,0.0,0.0,0.0],[0.0,0.0,0.0,0.0,0.0,0.0,0.0,0.0,0.0,0.0,0.0,0.0,0.0,0.0,0.0,0.0,0.0,0.0,0.0,0.0,0.0,0.0,0.0,0.0,0.0,0.0,0.0,0.0,0.0,0.0,0.0,0.0,0.0,0.0,0.0,0.0,0.0,0.0,0.0,0.0,0.0,0.0,0.0,0.0,0.0,0.0,0.0,0.0,0.0,0.0,0.0,0.0,0.0,0.0,0.0,0.0,0.0,0.0,0.0,0.0,0.0,0.0,0.0,0.0,0.0,0.0,0.0,0.0,0.0,0.0,0.0,0.0,0.0,0.0,0.0,0.0,0.0,0.0,0.0,0.0,0.0,0.0,0.0,0.0,0.0,0.0,0.0,0.0,0.0,0.0,0.0,0.0,0.0,0.0,0.0,0.0,0.0,0.0,0.0,0.0,0.0,0.0,0.0,0.0,0.0,0.0,0.0,0.0,0.0,0.0,0.0,0.0,0.0,0.0,0.0,0.0,0.0,0.0,0.0,0.0,0.0,0.0,0.0,0.0,0.0,0.0,0.0,0.0,0.0,0.0,0.0,0.0,0.0,0.0,0.0,0.0,0.0,0.0,0.0,0.0,0.0,0.0,0.0,0.0,0.0,0.0,0.0,0.0,0.0,0.0,0.0,0.0,0.0,1.0,0.0,0.0,0.0,0.0,0.0,0.0,0.0,0.0,0.0,0.0,0.0,0.0,0.0,0.0,0.0,0.0,0.0,0.0,0.0,0.0,0.0,0.0,0.0,0.0,0.0,0.0,0.0,0.0,0.0,0.0,0.0,0.0,0.0,0.0,0.0,0.0,0.0,0.0,0.0,0.0,0.0,0.0,0.0,0.0,0.0,0.0,0.0,0.0,0.0,0.0,0.0,1.0,0.01,1.0,1.0,1.0,1.0,0.0,0.0,0.0,0.0,0.0,0.0,0.0,0.0,0.0,0.0,0.0,0.0,0.0,0.0,0.0,0.0,0.0,0.0,0.0,0.0,0.0,0.0,0.0,0.0,0.0,0.0],[0.0,0.0,0.0,0.0,0.0,0.0,0.0,0.0,0.0,0.0,0.0,0.0,0.0,0.0,0.0,0.0,0.0,0.0,0.0,0.0,0.0,0.0,0.0,0.0,0.0,0.0,0.0,0.0,0.0,0.0,0.0,0.0,0.0,0.0,0.0,0.0,0.0,0.0,0.0,0.0,0.0,0.0,0.0,0.0,0.0,0.0,0.0,0.0,0.0,0.0,0.0,0.0,0.0,0.0,0.0,0.0,0.0,0.0,0.0,0.0,0.0,0.0,0.0,0.0,0.0,0.0,0.0,0.0,0.0,0.0,0.0,0.0,0.0,0.0,0.0,0.0,0.0,0.0,0.0,0.0,0.0,0.0,0.0,0.0,0.0,0.0,0.0,0.0,0.0,0.0,0.0,0.0,0.0,0.0,0.0,0.0,0.0,0.0,0.0,0.0,0.0,0.0,0.0,0.0,0.0,0.0,0.0,0.0,0.0,0.0,0.0,0.0,0.0,0.0,0.0,0.0,0.0,0.0,0.0,0.0,0.0,0.0,0.0,0.0,0.0,0.0,0.0,0.0,0.0,0.0,0.0,0.0,0.0,0.0,0.0,0.0,0.0,0.0,0.0,0.0,0.0,0.0,0.0,0.0,0.0,0.0,0.0,0.0,0.48,0.01,0.0,0.0,0.0,0.0,0.0,0.0,0.0,0.0,0.0,0.0,0.0,0.0,0.0,0.0,0.0,0.0,0.0,0.0,0.0,0.0,0.0,0.0,0.0,0.0,0.0,0.0,0.0,0.0,0.0,0.0,0.0,0.0,0.0,0.0,0.0,0.0,0.0,0.0,0.0,0.0,0.0,0.0,0.0,0.0,0.0,0.0,0.0,0.0,0.0,0.0,0.0,0.0,0.0,0.0,0.0,0.26,0.0,1.0,1.0,1.0,1.0,0.0,0.0,0.0,0.0,0.0,0.0,0.0,0.0,0.0,0.0,0.0,0.0,0.0,0.0,0.0,0.0,0.0,0.0,0.0,0.0,0.0,0.0,0.0,0.0,0.0,0.0],[0.0,0.0,0.0,0.0,0.0,0.0,0.0,0.0,0.0,0.0,0.0,0.0,0.0,0.0,0.0,0.0,0.0,0.0,0.0,0.0,0.0,0.0,0.0,0.0,0.0,0.0,0.0,0.0,0.0,0.0,0.0,0.0,0.0,0.0,0.0,0.0,0.0,0.0,0.0,0.0,0.0,0.0,0.0,0.0,0.0,0.0,0.0,0.0,0.0,0.0,0.0,0.0,0.0,0.0,0.0,0.0,0.0,0.0,0.0,0.0,0.0,0.0,0.0,0.0,0.0,0.0,0.0,0.0,0.0,0.0,0.0,0.0,0.0,0.0,0.0,0.0,0.0,0.0,0.0,0.0,0.0,0.0,0.0,0.0,0.0,0.0,0.0,0.0,0.0,0.0,0.0,0.0,0.0,0.0,0.0,0.0,0.0,0.0,0.0,0.0,0.0,0.0,0.0,0.0,0.0,0.0,0.0,0.0,0.0,0.0,0.0,0.0,0.0,0.0,0.0,0.0,0.01,0.03,0.0,0.0,0.0,0.0,0.0,0.0,0.0,0.0,0.0,0.0,0.0,0.0,0.0,0.0,0.0,0.0,0.0,0.0,0.0,0.0,0.0,0.0,0.0,0.0,0.0,0.0,0.0,0.0,0.0,0.0,0.18,1.0,0.0,0.0,0.0,0.0,0.0,0.0,0.0,0.0,0.0,0.0,0.0,0.0,0.0,0.0,0.0,0.0,0.0,0.0,0.0,0.0,0.0,0.0,0.0,0.0,0.0,0.0,0.0,0.0,0.0,0.0,0.0,0.0,0.0,0.0,0.0,0.0,0.0,0.0,0.0,0.0,0.0,0.0,0.0,0.0,0.0,0.0,0.0,0.0,0.0,0.0,0.0,0.0,0.0,0.0,0.0,1.0,0.0,1.0,1.0,1.0,1.0,1.0,0.01,0.0,0.0,0.0,0.0,0.0,0.0,0.0,0.0,0.0,0.0,0.0,0.0,0.0,0.0,0.0,0.0,0.0,0.0,0.0,0.0,0.0,0.0,0.0,0.0],[0.0,0.0,0.0,0.0,0.0,0.0,0.0,0.0,0.0,0.0,0.0,0.0,0.0,0.0,0.0,0.0,0.0,0.0,0.0,0.0,0.0,0.0,0.0,0.0,0.0,0.0,0.0,0.0,0.0,0.0,0.0,0.0,0.0,0.0,0.0,0.0,0.0,0.0,0.0,0.0,0.0,0.0,0.0,0.0,0.0,0.0,0.0,0.0,0.0,0.0,0.0,0.0,0.0,0.0,0.0,0.0,0.0,0.0,0.0,0.0,0.0,0.0,0.0,0.0,0.0,0.0,0.0,0.0,0.0,0.0,0.0,0.0,0.0,0.0,0.0,0.0,0.0,0.0,0.0,0.0,0.0,0.0,0.0,0.0,0.0,0.0,0.0,0.0,0.0,0.0,0.0,0.0,0.0,0.0,0.0,0.0,0.0,0.0,0.0,0.0,0.0,0.0,0.0,0.0,0.0,0.0,0.0,0.0,0.0,0.0,0.0,0.0,0.0,0.0,0.0,0.0,0.0,0.0,0.0,0.0,0.0,0.0,0.0,0.0,0.0,0.0,0.0,0.0,0.0,0.0,0.0,0.0,0.0,0.0,0.0,0.0,0.0,0.0,0.0,0.0,0.0,0.0,0.0,0.0,0.0,0.0,0.0,0.0,0.0,0.0,0.0,0.0,0.0,0.0,0.0,0.0,0.0,0.0,0.0,0.0,0.0,0.0,0.0,0.0,0.0,0.0,0.0,0.0,0.0,0.0,0.0,0.0,0.0,0.0,0.0,0.0,0.0,0.0,0.0,0.0,0.0,0.0,0.0,0.0,0.0,0.0,0.0,0.0,0.0,0.0,0.0,0.0,0.0,0.0,0.0,0.0,0.0,0.0,0.0,0.0,0.0,0.0,0.0,0.0,0.0,1.0,0.0,0.0,0.0,0.0,1.0,1.0,1.0,1.0,0.0,0.0,0.0,0.0,0.0,0.0,0.0,0.0,0.0,0.0,0.0,0.0,0.0,0.0,0.0,0.0,0.0,0.0,0.0,0.0,0.0,0.0,0.0],[0.0,0.0,0.0,0.0,0.0,0.0,0.0,0.0,0.0,0.0,0.0,0.0,0.0,0.0,0.0,0.0,0.0,0.0,0.0,0.0,0.0,0.0,0.0,0.0,0.0,0.0,0.0,0.0,0.0,0.0,0.0,0.0,0.0,0.0,0.0,0.0,0.0,0.0,0.0,0.0,0.0,0.0,0.0,0.0,0.0,0.0,0.0,0.0,0.0,0.0,0.0,0.0,0.0,0.0,0.0,0.0,0.0,0.0,0.0,0.0,0.0,0.0,0.0,0.0,0.0,0.0,0.0,0.0,0.0,0.0,0.0,0.0,0.0,0.0,0.0,0.0,0.0,0.0,0.0,0.0,0.0,0.0,0.0,0.0,0.0,0.0,0.0,0.0,0.0,0.0,0.0,0.0,0.0,0.0,0.0,0.0,0.0,0.0,0.0,0.0,0.0,0.0,0.0,0.0,0.0,0.0,0.0,0.0,0.0,0.0,0.0,0.0,0.0,0.0,0.0,0.0,0.0,0.0,0.0,0.0,0.0,0.0,0.0,0.0,0.0,0.0,0.0,0.0,0.0,0.0,0.0,0.0,0.0,0.0,0.0,0.0,0.0,0.0,0.0,0.0,0.0,0.0,0.0,0.0,0.0,0.0,0.0,0.0,0.0,0.0,0.0,0.0,0.0,0.0,0.0,0.0,0.0,0.0,0.0,0.0,0.0,0.0,0.0,0.0,0.0,0.0,0.0,0.0,0.0,0.0,0.0,0.0,0.0,0.0,0.0,0.0,0.0,0.0,0.0,0.0,0.0,0.0,0.0,0.0,0.0,0.0,0.0,0.0,0.0,0.0,0.0,0.0,0.0,0.0,0.0,0.36,0.0,0.17,0.0,0.0,0.0,0.0,1.0,1.0,1.0,1.0,0.0,0.0,0.0,0.0,0.01,1.0,1.0,1.0,1.0,0.0,0.0,0.0,0.0,0.0,0.0,0.0,0.0,0.0,0.0,0.0,0.0,0.0,0.0,0.0,0.0,0.0,0.0,0.0,0.0,0.0,0.0],[0.0,0.0,0.0,0.0,0.0,0.0,0.0,0.0,0.0,0.0,0.0,0.0,0.0,0.0,0.0,0.0,0.0,0.0,0.0,0.0,0.0,0.0,0.0,0.0,0.0,0.0,0.0,0.0,0.0,0.0,0.0,0.0,0.0,0.0,0.0,0.0,0.0,0.0,0.0,0.0,0.0,0.0,0.0,0.0,0.0,0.0,0.0,0.0,0.0,0.0,0.0,0.0,0.0,0.0,0.0,0.0,0.0,0.0,0.0,0.0,0.0,0.0,0.0,0.0,0.0,0.0,0.0,0.0,0.0,0.0,0.0,0.0,0.0,0.0,0.0,0.0,0.0,0.0,0.0,0.0,0.0,0.0,0.0,0.0,0.0,0.0,0.0,0.0,0.0,0.0,0.0,0.0,0.0,0.0,0.0,0.0,0.0,0.0,0.0,0.0,0.0,0.0,0.0,0.0,0.0,0.0,0.0,0.0,0.0,0.0,0.0,0.0,0.0,0.0,0.0,0.0,0.0,0.01,0.0,0.0,0.0,0.0,0.0,0.0,0.0,0.0,0.0,0.0,0.0,0.0,0.0,0.0,0.0,0.0,0.0,0.0,0.0,0.0,0.0,0.0,0.0,0.0,0.0,0.0,0.0,0.0,0.0,0.0,0.0,0.0,0.0,0.0,0.0,0.0,0.0,0.0,0.0,0.0,0.0,0.0,0.0,0.0,0.0,0.0,0.0,0.0,0.0,0.0,0.0,0.0,0.0,0.0,0.0,0.0,0.0,0.0,0.0,0.0,0.0,0.0,0.0,0.0,0.16,0.0,1.0,0.0,0.0,0.0,0.0,0.0,1.0,0.0,1.0,0.0,0.0,0.0,0.0,0.0,0.0,0.0,0.0,0.0,1.0,1.0,0.01,0.05,0.0,0.0,0.0,0.0,0.0,1.0,1.0,1.0,1.0,1.0,0.0,0.0,0.0,0.99,0.0,0.0,0.0,0.0,0.0,0.0,0.0,0.0,0.0,0.0,0.0,0.0,0.0,0.0,0.0,0.0,0.0],[0.0,0.0,0.0,0.0,0.0,0.0,0.0,0.0,0.0,0.0,0.0,0.0,0.0,0.0,0.0,0.0,0.0,0.0,0.0,0.0,0.0,0.0,0.0,0.0,0.0,0.0,0.0,0.0,0.0,0.0,0.0,0.0,0.0,0.0,0.0,0.0,0.0,0.0,0.0,0.0,0.0,0.0,0.0,0.0,0.0,0.0,0.0,0.0,0.0,0.0,0.0,0.0,0.0,0.0,0.0,0.0,0.0,0.0,0.0,0.0,0.0,0.0,0.0,0.0,0.0,0.0,0.0,0.0,0.0,0.0,0.0,0.0,0.0,0.0,0.0,0.0,0.0,0.0,0.0,0.0,0.0,0.0,0.0,0.0,0.0,0.0,0.0,0.0,0.0,0.0,0.0,0.0,0.0,0.0,0.0,0.0,0.0,0.0,0.0,0.0,0.0,0.0,0.0,0.0,0.0,0.0,0.0,0.0,0.0,0.0,0.0,0.0,0.0,0.0,0.0,0.0,0.0,0.0,0.0,0.0,0.0,0.0,0.0,0.0,0.0,0.0,0.0,0.0,0.0,0.0,0.0,0.0,0.0,0.0,0.0,0.0,0.0,0.0,0.0,0.0,0.0,0.0,0.0,0.0,0.0,0.0,0.0,0.0,0.0,0.0,0.0,0.0,0.0,0.0,0.0,0.0,0.0,0.0,0.0,0.0,0.0,0.0,0.0,0.0,0.0,0.0,0.0,0.0,0.0,0.0,0.0,0.0,0.0,0.0,0.0,0.0,0.0,0.0,0.0,0.0,0.0,0.0,0.0,0.0,0.0,0.0,0.0,0.0,0.0,0.0,0.0,0.0,0.0,0.0,0.0,0.0,0.0,0.0,0.0,0.0,1.0,0.99,1.0,0.99,0.0,0.0,0.0,0.0,0.0,0.0,0.0,0.0,1.0,1.0,1.0,1.0,1.0,0.0,0.01,0.99,0.0,0.0,0.0,0.0,0.0,0.0,0.0,0.0,0.0,0.0,0.0,0.0,0.0,0.0,0.0,0.0,0.0],[0.0,0.0,0.0,0.0,0.0,0.0,0.0,0.0,0.0,0.0,0.0,0.0,0.0,0.0,0.0,0.0,0.0,0.0,0.0,0.0,0.0,0.0,0.0,0.0,0.0,0.0,0.0,0.0,0.0,0.0,0.0,0.0,0.0,0.0,0.0,0.0,0.0,0.0,0.0,0.0,0.0,0.0,0.0,0.0,0.0,0.0,0.0,0.0,0.0,0.0,0.0,0.0,0.0,0.0,0.0,0.0,0.0,0.0,0.0,0.0,0.0,0.0,0.0,0.0,0.0,0.0,0.0,0.0,0.0,0.0,0.0,0.0,0.0,0.0,0.0,0.0,0.0,0.0,0.0,0.0,0.0,0.0,0.0,0.0,0.0,0.0,0.0,0.0,0.0,0.0,0.0,0.0,0.0,0.0,0.0,0.0,0.0,0.0,0.0,0.0,0.0,0.0,0.0,0.0,0.0,0.0,0.0,0.0,0.0,0.0,0.0,0.0,0.0,0.0,0.0,0.0,0.0,0.0,0.0,0.0,0.0,0.0,0.0,0.0,0.0,0.0,0.0,0.0,0.0,0.0,0.0,0.0,0.0,0.0,0.0,0.0,0.0,0.0,0.0,0.0,0.0,0.0,0.0,0.0,0.0,0.0,0.0,0.0,0.0,0.0,0.0,0.0,0.0,0.0,0.0,0.0,0.0,0.0,0.0,0.0,0.0,0.0,0.0,0.0,0.0,0.0,0.0,0.0,0.0,0.0,0.0,0.0,0.0,0.0,0.0,0.0,0.0,0.0,0.0,0.0,0.0,0.0,1.0,0.0,0.01,0.0,0.0,0.0,0.0,0.0,0.0,0.0,0.0,0.0,1.0,0.0,0.0,0.0,0.0,0.0,0.16,1.0,1.0,1.0,0.0,0.0,0.0,0.0,0.0,0.0,0.0,0.0,0.0,1.0,1.0,1.0,1.0,0.01,0.0,1.0,0.01,0.91,0.0,0.0,0.0,0.0,0.0,0.0,0.0,0.0,0.0,0.0,0.0,0.0,0.0,0.0,0.0],[0.0,0.0,0.0,0.0,0.0,0.0,0.0,0.0,0.0,0.0,0.0,0.0,0.0,0.0,0.0,0.0,0.0,0.0,0.0,0.0,0.0,0.0,0.0,0.0,0.0,0.0,0.0,0.0,0.0,0.0,0.0,0.0,0.0,0.0,0.0,0.0,0.0,0.0,0.0,0.0,0.0,0.0,0.0,0.0,0.0,0.0,0.0,0.0,0.0,0.0,0.0,0.0,0.0,0.0,0.0,0.0,0.0,0.0,0.0,0.0,0.0,0.0,0.0,0.0,0.0,0.0,0.0,0.0,0.0,0.0,0.0,0.0,0.0,0.0,0.0,0.0,0.0,0.0,0.0,0.0,0.0,0.0,0.0,0.0,0.0,0.0,0.0,0.0,0.0,0.0,0.0,0.0,0.0,0.0,0.0,0.0,0.0,0.0,0.0,0.0,0.0,0.0,0.0,0.0,0.0,0.0,0.0,0.0,0.0,0.0,0.0,0.0,0.0,0.0,0.0,0.0,0.0,0.0,0.0,0.0,0.0,0.0,0.0,0.0,0.0,0.0,0.0,0.0,0.0,0.0,0.0,0.0,0.0,0.0,0.0,0.0,0.0,0.0,0.0,0.0,0.0,0.0,0.0,0.0,0.0,0.0,0.0,0.0,0.0,0.0,0.0,0.0,0.0,0.0,0.0,0.0,0.0,0.0,0.0,0.0,0.0,0.0,0.0,0.0,0.0,0.0,0.0,0.0,0.0,0.0,0.0,0.0,0.0,0.0,0.0,0.0,0.0,0.0,0.0,0.0,0.0,0.0,0.0,0.0,0.0,0.0,0.0,0.0,0.0,0.0,0.0,0.0,0.0,0.0,0.0,0.0,0.0,0.0,0.0,0.0,0.19,0.44,0.0,0.0,0.0,0.0,0.0,0.0,0.0,0.0,0.0,0.0,0.0,0.0,1.0,1.0,1.0,1.0,0.99,1.0,0.0,0.0,0.0,0.0,0.0,0.0,0.0,0.0,0.0,0.0,0.0,0.0,0.0,0.0,0.0,0.0,0.0],[0.0,0.0,0.0,0.0,0.0,0.0,0.0,0.0,0.0,0.0,0.0,0.0,0.0,0.0,0.0,0.0,0.0,0.0,0.0,0.0,0.0,0.0,0.0,0.0,0.0,0.0,0.0,0.0,0.0,0.0,0.0,0.0,0.0,0.0,0.0,0.0,0.0,0.0,0.0,0.0,0.0,0.0,0.0,0.0,0.0,0.0,0.0,0.0,0.0,0.0,0.0,0.0,0.0,0.0,0.0,0.0,0.0,0.0,0.0,0.0,0.0,0.0,0.0,0.0,0.0,0.0,0.0,0.0,0.0,0.0,0.0,0.0,0.0,0.0,0.0,0.0,0.0,0.0,0.0,0.0,0.0,0.0,0.0,0.0,0.0,0.0,0.0,0.0,0.0,0.0,0.0,0.0,0.0,0.0,0.0,0.0,0.0,0.0,0.0,0.0,0.0,0.0,0.0,0.0,0.0,0.0,0.0,0.0,0.0,0.0,0.0,0.0,0.0,0.0,0.0,0.0,0.0,0.0,0.0,0.0,0.0,0.0,0.0,0.0,0.0,0.0,0.0,0.0,0.0,0.0,0.0,0.0,0.0,0.0,0.0,0.0,0.0,0.0,0.0,0.0,0.0,0.0,0.0,0.0,0.0,0.0,0.0,0.0,0.0,0.0,0.0,0.0,0.0,0.0,0.0,0.0,0.0,0.0,0.0,0.0,0.0,0.0,0.0,0.0,0.0,0.0,0.0,0.0,0.0,0.0,0.0,0.0,0.0,0.0,0.0,0.0,0.0,0.0,0.0,0.0,0.0,0.0,0.0,0.0,0.01,0.0,0.0,0.0,0.0,0.0,0.0,0.0,0.0,0.0,0.0,0.0,0.0,0.0,0.0,0.0,0.0,0.0,0.0,0.0,0.0,0.0,0.0,0.0,0.0,0.0,0.0,0.0,0.0,0.0,0.0,0.01,1.0,1.0,1.0,1.0,0.0,0.0,0.0,0.0,0.0,0.0,0.0,0.0,0.0,0.0,0.0,0.0,0.0,0.0,0.0,0.0,0.0],[0.0,0.0,0.0,0.0,0.0,0.0,0.0,0.0,0.0,0.0,0.0,0.0,0.0,0.0,0.0,0.0,0.0,0.0,0.0,0.0,0.0,0.0,0.0,0.0,0.0,0.0,0.0,0.0,0.0,0.0,0.0,0.0,0.0,0.0,0.0,0.0,0.0,0.0,0.0,0.0,0.0,0.0,0.0,0.0,0.0,0.0,0.0,0.0,0.0,0.0,0.0,0.0,0.0,0.0,0.0,0.0,0.0,0.0,0.0,0.0,0.0,0.0,0.0,0.0,0.0,0.0,0.0,0.0,0.0,0.0,0.0,0.0,0.0,0.0,0.0,0.0,0.0,0.0,0.0,0.0,0.0,0.0,0.0,0.0,0.0,0.0,0.0,0.0,0.0,0.0,0.0,0.0,0.0,0.0,0.0,0.0,0.0,0.0,0.0,0.0,0.0,0.0,0.0,0.0,0.0,0.0,0.0,0.0,0.0,0.0,0.0,0.0,0.0,0.0,0.0,0.0,0.0,0.0,0.0,0.0,0.0,0.0,0.0,0.0,0.0,0.0,0.0,0.0,0.0,0.0,0.0,0.0,0.0,0.0,0.0,0.0,0.0,0.0,0.0,0.0,0.0,0.0,0.0,0.0,0.0,0.0,0.0,0.0,0.0,0.0,0.0,0.0,0.0,0.0,0.0,0.0,0.0,0.0,0.0,0.0,0.0,0.0,0.0,0.0,0.0,0.0,0.0,0.0,0.0,0.0,0.0,0.0,0.0,0.0,0.0,0.0,0.0,0.0,0.0,0.0,0.0,0.0,0.0,0.0,0.99,1.0,0.49,0.0,0.0,0.0,0.0,0.0,0.0,0.0,0.0,0.0,0.0,0.0,0.0,0.0,0.0,0.0,0.0,0.0,0.0,0.0,0.0,0.0,0.0,0.0,0.0,0.0,0.0,0.0,0.01,0.0,0.99,1.0,1.0,1.0,0.05,0.0,0.0,0.0,0.0,0.0,0.0,0.0,0.0,0.0,0.0,0.0,0.0,0.0,0.0,0.0,0.0],[0.0,0.0,0.0,0.0,0.0,0.0,0.0,0.0,0.0,0.0,0.0,0.0,0.0,0.0,0.0,0.0,0.0,0.0,0.0,0.0,0.0,0.0,0.0,0.0,0.0,0.0,0.0,0.0,0.0,0.0,0.0,0.0,0.0,0.0,0.0,0.0,0.0,0.0,0.0,0.0,0.0,0.0,0.0,0.0,0.0,0.0,0.0,0.0,0.0,0.0,0.0,0.0,0.0,0.0,0.0,0.0,0.0,0.0,0.0,0.0,0.0,0.0,0.0,0.0,0.0,0.0,0.0,0.0,0.0,0.0,0.0,0.0,0.0,0.0,0.0,0.0,0.0,0.0,0.0,0.0,0.0,0.0,0.0,0.0,0.0,0.0,0.0,0.0,0.0,0.0,0.0,0.0,0.0,0.0,0.0,0.0,0.0,0.0,0.0,0.0,0.0,0.0,0.0,0.0,0.0,0.0,0.0,0.0,0.0,0.0,0.0,0.0,0.0,0.0,0.0,0.0,0.0,0.0,0.0,0.0,0.0,0.0,0.0,0.0,0.0,0.0,0.0,0.0,0.0,0.0,0.0,0.0,0.0,0.0,0.0,0.0,0.0,0.0,0.0,0.0,0.0,0.0,0.0,0.0,0.0,0.0,0.0,0.0,0.0,0.0,0.0,0.0,0.0,0.0,0.0,0.0,0.0,0.0,0.0,0.0,0.0,0.0,0.0,0.0,0.0,0.0,0.0,0.0,0.0,0.0,0.0,0.0,0.0,0.0,0.0,0.0,0.0,0.0,0.0,0.0,0.0,0.0,1.0,1.0,1.0,0.95,0.0,0.0,0.0,0.0,0.0,0.0,0.0,0.0,0.0,0.0,0.0,0.0,0.0,0.0,0.0,0.31,0.0,1.0,0.0,0.0,0.0,0.0,0.0,0.0,0.0,0.0,0.0,0.99,0.99,1.0,1.0,1.0,1.0,1.0,1.0,0.99,0.0,0.0,0.0,0.0,0.0,0.0,0.0,0.0,0.0,0.0,0.0,0.0,0.0,0.0,0.0],[0.0,0.0,0.0,0.0,0.0,0.0,0.0,0.0,0.0,0.0,0.0,0.0,0.0,0.0,0.0,0.0,0.0,0.0,0.0,0.0,0.0,0.0,0.0,0.0,0.0,0.0,0.0,0.0,0.0,0.0,0.0,0.0,0.0,0.0,0.0,0.0,0.0,0.0,0.0,0.0,0.0,0.0,0.0,0.0,0.0,0.0,0.0,0.0,0.0,0.0,0.0,0.0,0.0,0.0,0.0,0.0,0.0,0.0,0.0,0.0,0.0,0.0,0.0,0.0,0.0,0.0,0.0,0.0,0.0,0.0,0.0,0.0,0.0,0.0,0.0,0.0,0.0,0.0,0.0,0.0,0.0,0.0,0.0,0.0,0.0,0.0,0.0,0.0,0.0,0.0,0.0,0.0,0.0,0.0,0.0,0.0,0.0,0.0,0.0,0.0,0.0,0.0,0.0,0.0,0.0,0.0,0.0,0.0,0.0,0.0,0.0,0.0,0.0,0.0,0.01,0.31,0.09,0.02,0.0,0.0,0.0,0.0,0.0,0.0,0.0,0.0,0.0,0.0,0.0,0.0,0.0,0.0,0.0,0.0,0.0,0.0,0.0,0.0,0.0,0.0,0.0,0.0,0.0,0.0,0.0,0.0,0.0,0.0,0.0,0.0,0.0,0.0,0.0,0.0,0.0,0.0,0.0,0.0,0.0,0.0,0.0,0.0,0.0,0.0,0.0,0.0,0.0,0.0,0.0,0.0,0.0,0.0,0.0,0.0,0.0,0.0,0.0,0.0,0.0,0.0,0.0,0.0,1.0,1.0,0.0,0.11,0.03,0.0,0.0,0.0,0.0,0.0,0.0,0.0,0.0,0.0,0.0,0.0,0.0,0.0,0.0,0.0,0.0,0.0,0.0,0.0,0.0,0.0,0.0,0.0,0.0,0.0,0.0,0.0,0.0,0.01,0.0,0.0,0.05,1.0,1.0,1.0,1.0,0.0,0.0,0.0,0.0,0.0,0.0,0.0,0.0,0.0,0.0,0.0,0.0,0.0,0.0],[0.0,0.0,0.0,0.0,0.0,0.0,0.0,0.0,0.0,0.0,0.0,0.0,0.0,0.0,0.0,0.0,0.0,0.0,0.0,0.0,0.0,0.0,0.0,0.0,0.0,0.0,0.0,0.0,0.0,0.0,0.0,0.0,0.0,0.0,0.0,0.0,0.0,0.0,0.0,0.0,0.0,0.0,0.0,0.0,0.0,0.0,0.0,0.0,0.0,0.0,0.0,0.0,0.0,0.0,0.0,0.0,0.0,0.0,0.0,0.0,0.0,0.0,0.0,0.0,0.0,0.0,0.0,0.0,0.0,0.0,0.0,0.0,0.0,0.0,0.0,0.0,0.0,0.0,0.0,0.0,0.0,0.0,0.0,0.0,0.0,0.0,0.0,0.0,0.0,0.0,0.0,0.0,0.0,0.0,0.0,0.0,0.0,0.0,0.0,0.0,0.0,0.0,0.0,0.0,0.0,0.0,0.0,0.0,0.0,0.0,0.0,0.0,0.0,0.0,0.0,0.01,0.02,0.0,0.0,0.0,0.0,0.0,0.0,0.0,0.0,0.0,0.0,0.0,0.0,0.0,0.0,0.0,0.0,0.0,0.0,0.0,0.0,0.0,0.0,0.0,0.0,0.0,0.0,0.0,0.0,0.0,0.0,0.0,0.0,0.0,0.0,0.0,0.0,0.0,0.0,0.0,0.0,0.0,0.0,0.0,0.0,0.0,0.0,0.0,0.0,0.0,0.0,0.0,0.0,0.0,0.0,0.0,0.0,0.0,1.0,0.0,0.0,0.0,0.0,0.0,1.0,1.0,1.0,0.81,0.0,0.0,0.0,0.0,0.0,0.0,0.0,0.0,0.0,0.0,1.0,0.0,0.0,0.0,0.0,0.0,0.0,0.0,0.0,0.0,0.0,0.0,0.0,0.0,0.0,0.0,0.0,0.0,0.0,0.0,0.0,0.91,0.0,0.0,0.0,0.99,1.0,1.0,1.0,1.0,0.03,0.0,0.0,0.0,0.0,0.0,0.0,0.0,0.0,0.0,0.0,0.0,0.0],[0.0,0.0,0.0,0.0,0.0,0.0,0.0,0.0,0.0,0.0,0.0,0.0,0.0,0.0,0.0,0.0,0.0,0.0,0.0,0.0,0.0,0.0,0.0,0.0,0.0,0.0,0.0,0.0,0.0,0.0,0.0,0.0,0.0,0.0,0.0,0.0,0.0,0.0,0.0,0.0,0.0,0.0,0.0,0.0,0.0,0.0,0.0,0.0,0.0,0.0,0.0,0.0,0.0,0.0,0.0,0.0,0.0,0.0,0.0,0.0,0.0,0.0,0.0,0.0,0.0,0.0,0.0,0.0,0.0,0.0,0.0,0.0,0.0,0.0,0.0,0.0,0.0,0.0,0.0,0.0,0.0,0.0,0.0,0.0,0.0,0.0,0.0,0.0,0.0,0.0,0.0,0.0,0.0,0.0,0.0,0.0,0.0,0.0,0.0,0.0,0.0,0.0,0.0,0.0,0.0,0.0,0.0,0.0,0.0,0.01,0.0,0.44,0.34,0.11,0.75,0.46,0.15,0.01,0.09,0.01,0.01,0.01,0.0,0.0,0.0,0.0,0.0,0.0,0.0,0.0,0.0,0.0,0.0,0.0,0.0,0.0,0.0,0.0,0.0,0.0,0.0,0.0,0.0,0.0,0.0,0.0,0.0,0.0,0.0,0.0,0.0,0.0,0.0,0.0,0.0,0.0,0.0,0.0,0.0,0.0,0.0,0.0,0.0,0.0,0.0,0.0,0.0,0.0,0.98,0.0,1.0,0.0,0.0,0.0,0.0,0.0,0.0,0.0,0.0,0.0,1.0,1.0,1.0,1.0,0.0,0.0,0.0,0.0,0.0,1.0,0.0,0.0,0.0,0.0,0.0,0.0,0.0,0.0,0.0,0.0,0.0,0.0,0.0,0.0,0.0,0.0,0.0,0.0,0.0,0.0,0.0,0.0,0.0,0.0,0.0,0.0,0.0,0.0,0.0,0.0,1.0,1.0,1.0,1.0,0.0,0.0,0.0,0.0,0.0,0.0,0.0,0.0,0.0,0.0,0.0,0.0,0.0],[0.0,0.0,0.0,0.0,0.0,0.0,0.0,0.0,0.0,0.0,0.0,0.0,0.0,0.0,0.0,0.0,0.0,0.0,0.0,0.0,0.0,0.0,0.0,0.0,0.0,0.0,0.0,0.0,0.0,0.0,0.0,0.0,0.0,0.0,0.0,0.0,0.0,0.0,0.0,0.0,0.0,0.0,0.0,0.0,0.0,0.0,0.0,0.0,0.0,0.0,0.0,0.0,0.0,0.0,0.0,0.0,0.0,0.0,0.0,0.0,0.0,0.0,0.0,0.0,0.0,0.0,0.0,0.0,0.0,0.0,0.0,0.0,0.0,0.0,0.0,0.0,0.0,0.0,0.0,0.0,0.0,0.0,0.0,0.0,0.0,0.0,0.0,0.0,0.0,0.0,0.0,0.0,0.0,0.0,0.0,0.0,0.0,0.0,0.0,0.0,0.0,0.0,0.0,0.0,0.0,0.0,0.0,0.0,0.0,0.0,0.0,0.0,0.0,0.0,0.38,0.02,0.04,0.0,0.01,0.0,0.0,0.0,0.0,0.0,0.0,0.0,0.0,0.0,0.0,0.0,0.0,0.0,0.0,0.0,0.0,0.0,0.0,0.0,0.0,0.0,0.0,0.0,0.0,0.0,0.0,0.0,0.0,0.0,0.0,0.0,0.0,0.0,0.0,0.0,0.0,0.0,0.0,0.0,0.0,0.0,0.0,0.0,0.0,0.0,0.0,0.0,0.0,0.0,1.0,1.0,1.0,0.06,1.0,0.0,1.0,0.0,0.0,0.0,0.0,0.0,1.0,1.0,0.0,0.0,0.0,0.0,0.0,0.0,0.0,0.0,0.0,0.0,0.0,0.0,0.0,0.0,0.0,0.0,0.0,0.0,0.0,0.0,0.0,0.0,0.0,0.0,0.0,0.0,0.0,0.0,0.0,0.0,0.0,0.0,0.0,0.0,0.0,0.0,0.0,0.0,0.0,1.0,1.0,1.0,1.0,1.0,0.0,0.0,0.0,0.0,0.0,0.0,0.0,0.0,0.0,0.0,0.0],[0.0,0.0,0.0,0.0,0.0,0.0,0.0,0.0,0.0,0.0,0.0,0.0,0.0,0.0,0.0,0.0,0.0,0.0,0.0,0.0,0.0,0.0,0.0,0.0,0.0,0.0,0.0,0.0,0.0,0.0,0.0,0.0,0.0,0.0,0.0,0.0,0.0,0.0,0.0,0.0,0.0,0.0,0.0,0.0,0.0,0.0,0.0,0.0,0.0,0.0,0.0,0.0,0.0,0.0,0.0,0.0,0.0,0.0,0.0,0.0,0.0,0.0,0.0,0.0,0.0,0.0,0.0,0.0,0.0,0.0,0.0,0.0,0.0,0.0,0.0,0.0,0.0,0.0,0.0,0.0,0.0,0.0,0.0,0.0,0.0,0.0,0.0,0.0,0.0,0.0,0.0,0.0,0.0,0.0,0.0,0.0,0.0,0.0,0.0,0.0,0.0,0.0,0.0,0.0,0.0,0.0,0.0,0.0,0.0,0.0,0.0,0.0,0.0,0.0,0.0,0.0,0.0,0.0,0.0,0.0,0.0,0.0,0.0,0.0,0.0,0.0,0.0,0.0,0.0,0.0,0.0,0.0,0.0,0.0,0.0,0.0,0.0,0.0,0.0,0.0,0.0,0.0,0.0,0.0,0.0,0.0,0.0,0.0,0.0,0.0,0.0,0.0,0.0,0.0,0.0,0.0,0.0,0.0,0.0,0.0,0.0,0.0,0.0,0.0,0.0,0.0,0.0,0.0,1.0,1.0,0.52,0.0,1.0,1.0,1.0,0.0,0.0,0.0,1.0,1.0,1.0,0.0,0.0,0.0,0.0,0.0,0.0,0.0,0.0,0.0,0.0,0.0,0.0,0.0,0.0,0.0,0.0,0.0,0.0,0.0,0.0,0.0,0.0,0.0,0.0,0.0,0.0,0.0,0.0,0.0,0.0,0.0,0.0,0.0,0.0,0.0,0.0,0.0,0.0,0.0,0.0,0.03,0.0,1.0,1.0,1.0,1.0,0.0,0.0,0.0,0.0,0.0,0.0,0.0,0.0,0.0,0.0],[0.0,0.0,0.0,0.0,0.0,0.0,0.0,0.0,0.0,0.0,0.0,0.0,0.0,0.0,0.0,0.0,0.0,0.0,0.0,0.0,0.0,0.0,0.0,0.0,0.0,0.0,0.0,0.0,0.0,0.0,0.0,0.0,0.0,0.0,0.0,0.0,0.0,0.0,0.0,0.0,0.0,0.0,0.0,0.0,0.0,0.0,0.0,0.0,0.0,0.0,0.0,0.0,0.0,0.0,0.0,0.0,0.0,0.0,0.0,0.0,0.0,0.0,0.0,0.0,0.0,0.0,0.0,0.0,0.0,0.0,0.0,0.0,0.0,0.0,0.0,0.0,0.0,0.0,0.0,0.0,0.0,0.0,0.0,0.0,0.0,0.0,0.0,0.0,0.0,0.0,0.0,0.0,0.0,0.0,0.0,0.0,0.0,0.0,0.0,0.0,0.0,0.0,0.0,0.0,0.0,0.0,0.0,0.0,0.0,0.0,0.0,0.0,0.0,0.0,0.0,0.0,0.0,0.0,0.0,0.0,0.0,0.0,0.0,0.0,0.0,0.0,0.0,0.0,0.0,0.0,0.0,0.0,0.0,0.0,0.0,0.0,0.0,0.0,0.0,0.0,0.0,0.0,0.0,0.0,0.0,0.0,0.0,0.0,0.0,0.0,0.0,0.0,0.0,0.0,0.0,0.0,0.0,0.0,0.0,0.0,0.0,0.0,0.0,0.0,0.0,0.0,1.0,1.0,1.0,0.13,0.0,0.0,0.0,0.0,0.0,0.0,0.0,0.0,1.0,1.0,1.0,1.0,0.0,0.0,0.0,0.0,0.0,0.0,0.0,0.0,0.0,1.0,0.0,0.0,0.0,0.0,0.0,0.0,0.0,0.0,0.0,0.0,0.0,0.0,0.0,0.0,0.0,0.0,0.0,0.0,0.0,0.0,0.0,0.0,0.0,0.0,0.0,0.0,0.0,0.0,0.0,0.0,0.0,1.0,1.0,1.0,1.0,1.0,1.0,0.0,0.0,0.0,0.0,0.0,0.0,0.0,0.0],[0.0,0.0,0.0,0.0,0.0,0.0,0.0,0.0,0.0,0.0,0.0,0.0,0.0,0.0,0.0,0.0,0.0,0.0,0.0,0.0,0.0,0.0,0.0,0.0,0.0,0.0,0.0,0.0,0.0,0.0,0.0,0.0,0.0,0.0,0.0,0.0,0.0,0.0,0.0,0.0,0.0,0.0,0.0,0.0,0.0,0.0,0.0,0.0,0.0,0.0,0.0,0.0,0.0,0.0,0.0,0.0,0.0,0.0,0.0,0.0,0.0,0.0,0.0,0.0,0.0,0.0,0.0,0.0,0.0,0.0,0.0,0.0,0.0,0.0,0.0,0.0,0.0,0.0,0.0,0.0,0.0,0.0,0.0,0.0,0.0,0.0,0.0,0.0,0.0,0.0,0.0,0.0,0.0,0.0,0.0,0.0,0.0,0.0,0.0,0.0,0.0,0.0,0.0,0.0,0.0,0.0,0.0,0.0,0.0,0.0,0.0,0.0,0.0,0.0,0.0,0.0,0.0,0.0,0.0,0.0,0.0,0.0,0.0,0.0,0.0,0.0,0.0,0.0,0.0,0.0,0.0,0.0,0.02,0.0,1.0,0.0,1.0,0.0,0.0,0.0,1.0,0.0,0.0,0.0,0.0,0.0,0.0,0.0,0.0,0.0,0.0,0.0,0.0,0.0,0.0,0.0,0.0,0.0,0.0,0.0,0.0,0.0,0.0,0.0,0.0,0.0,0.0,1.0,1.0,1.0,0.0,0.0,1.0,0.0,0.0,0.0,0.0,0.0,0.0,0.0,0.0,0.0,0.0,0.0,0.0,0.0,0.0,0.0,0.0,0.0,0.0,0.0,0.0,0.0,0.0,0.0,0.0,0.0,0.0,0.0,0.0,0.0,0.0,0.0,0.0,0.0,0.0,0.0,0.0,0.0,0.0,0.0,0.0,0.0,0.0,0.0,0.0,0.0,0.0,0.0,0.0,0.0,0.0,0.0,1.0,1.0,1.0,1.0,0.0,0.0,0.0,0.0,0.0,0.0,0.0,0.0,0.0],[0.0,0.0,0.0,0.0,0.0,0.0,0.0,0.0,0.0,0.0,0.0,0.0,0.0,0.0,0.0,0.0,0.0,0.0,0.0,0.0,0.0,0.0,0.0,0.0,0.0,0.0,0.0,0.0,0.0,0.0,0.0,0.0,0.0,0.0,0.0,0.0,0.0,0.0,0.0,0.0,0.0,0.0,0.0,0.0,0.0,0.0,0.0,0.0,0.0,0.0,0.0,0.0,0.0,0.0,0.0,0.0,0.0,0.0,0.0,0.0,0.0,0.0,0.0,0.0,0.0,0.0,0.0,0.0,0.0,0.0,0.0,0.0,0.0,0.0,0.0,0.0,0.0,0.0,0.0,0.0,0.0,0.0,0.0,0.0,0.0,0.0,0.0,0.0,0.0,0.0,0.0,0.0,0.0,0.0,0.0,0.0,0.0,0.0,0.0,0.0,0.0,0.0,0.0,0.0,0.0,0.0,0.0,0.0,0.0,0.0,0.0,0.0,0.0,0.0,0.0,0.0,0.0,0.0,0.0,0.0,0.0,0.0,0.0,0.0,0.0,0.0,0.0,0.0,0.0,0.0,0.0,0.0,1.0,0.01,0.99,0.0,0.9,0.0,0.0,0.0,0.0,0.0,0.0,0.0,0.0,0.0,0.0,0.0,0.0,0.0,0.0,0.0,0.0,0.0,0.0,0.0,0.0,0.0,0.0,0.0,0.0,0.0,0.0,0.0,0.0,0.0,1.0,1.0,0.0,0.0,0.0,0.0,0.0,0.0,0.0,0.0,0.0,0.0,0.0,0.0,0.0,0.0,0.0,0.0,0.0,0.0,0.0,0.0,0.0,0.0,0.0,0.0,0.0,0.0,0.0,0.0,0.0,0.0,0.0,0.0,0.0,0.0,0.0,0.0,0.0,0.0,0.0,0.0,0.0,0.0,0.0,0.0,0.0,0.0,0.0,0.0,0.0,0.0,0.0,0.0,0.0,0.0,0.0,0.0,0.0,1.0,1.0,1.0,1.0,1.0,0.0,0.0,0.0,0.0,0.0,0.0,0.0],[0.0,0.0,0.0,0.0,0.0,0.0,0.0,0.0,0.0,0.0,0.0,0.0,0.0,0.0,0.0,0.0,0.0,0.0,0.0,0.0,0.0,0.0,0.0,0.0,0.0,0.0,0.0,0.0,0.0,0.0,0.0,0.0,0.0,0.0,0.0,0.0,0.0,0.0,0.0,0.0,0.0,0.0,0.0,0.0,0.0,0.0,0.0,0.0,0.0,0.0,0.0,0.0,0.0,0.0,0.0,0.0,0.0,0.0,0.0,0.0,0.0,0.0,0.0,0.0,0.0,0.0,0.0,0.0,0.0,0.0,0.0,0.0,0.0,0.0,0.0,0.0,0.0,0.0,0.0,0.0,0.0,0.0,0.0,0.0,0.0,0.0,0.0,0.0,0.0,0.0,0.0,0.0,0.0,0.0,0.0,0.0,0.0,0.0,0.0,0.0,0.0,0.0,0.0,0.0,0.0,0.0,0.0,0.0,0.0,0.0,0.0,0.0,0.0,0.0,0.0,0.0,0.0,0.0,0.0,0.0,0.0,0.0,0.0,0.0,0.0,0.0,0.0,0.0,0.0,0.0,0.0,0.0,0.0,0.0,0.0,0.0,0.0,0.0,0.0,0.0,0.0,0.0,0.0,0.0,0.0,0.03,0.0,0.0,0.0,0.0,0.0,0.0,0.0,0.0,0.0,0.0,0.0,0.0,0.86,0.0,1.0,0.0,0.0,0.0,1.0,1.0,1.0,1.0,0.0,0.0,0.0,0.0,0.0,0.0,0.0,0.0,0.0,0.0,0.0,0.0,0.0,0.0,0.0,0.0,0.0,0.0,0.0,0.0,0.0,0.0,0.0,0.0,0.0,0.0,0.0,0.0,0.0,0.0,0.0,0.0,0.0,0.0,0.0,0.0,0.0,0.0,0.0,0.0,0.0,0.0,0.0,0.0,0.0,0.0,0.0,0.0,0.0,0.0,0.0,0.0,0.0,0.0,0.0,0.0,0.0,1.0,0.0,1.0,1.0,1.0,0.0,0.0,0.0,0.0,0.0,0.0,0.0],[0.0,0.0,0.0,0.0,0.0,0.0,0.0,0.0,0.0,0.0,0.0,0.0,0.0,0.0,0.0,0.0,0.0,0.0,0.0,0.0,0.0,0.0,0.0,0.0,0.0,0.0,0.0,0.0,0.0,0.0,0.0,0.0,0.0,0.0,0.0,0.0,0.0,0.0,0.0,0.0,0.0,0.0,0.0,0.0,0.0,0.0,0.0,0.0,0.0,0.0,0.0,0.0,0.0,0.0,0.0,0.0,0.0,0.0,0.0,0.0,0.0,0.0,0.0,0.0,0.0,0.0,0.0,0.0,0.0,0.0,0.0,0.0,0.0,0.0,0.0,0.0,0.0,0.0,0.0,0.0,0.0,0.0,0.0,0.0,0.0,0.0,0.0,0.0,0.0,0.0,0.0,0.0,0.0,0.0,0.0,0.0,0.0,0.0,0.0,0.0,0.0,0.0,0.0,0.0,0.0,0.0,0.0,0.0,0.0,0.0,0.0,0.0,0.0,0.0,0.0,0.0,0.0,0.0,0.0,0.0,0.0,0.0,0.0,0.0,0.0,0.0,0.0,0.0,0.0,0.0,0.91,0.0,0.97,0.0,0.0,0.0,0.0,0.0,0.0,0.0,0.0,0.0,0.0,0.0,0.0,0.0,0.0,0.0,0.0,0.0,0.0,0.0,0.0,0.0,0.0,0.0,0.0,0.0,0.0,0.0,0.0,0.0,0.0,0.0,1.0,1.0,0.0,0.25,0.0,0.0,0.0,0.0,0.0,0.0,0.0,0.0,0.0,0.0,0.0,0.0,0.0,0.0,0.0,0.0,0.0,0.0,0.0,0.0,0.0,0.0,0.0,0.0,0.0,0.0,0.0,0.0,0.0,0.0,0.0,0.0,0.0,0.0,0.0,0.0,0.0,0.0,0.0,0.0,0.0,0.0,0.0,0.0,0.0,0.0,0.0,0.0,0.0,0.0,0.0,0.0,0.0,0.0,0.0,0.0,0.0,0.0,0.0,1.0,1.0,1.0,1.0,0.99,0.0,0.0,0.0,0.0,0.0],[0.0,0.0,0.0,0.0,0.0,0.0,0.0,0.0,0.0,0.0,0.0,0.0,0.0,0.0,0.0,0.0,0.0,0.0,0.0,0.0,0.0,0.0,0.0,0.0,0.0,0.0,0.0,0.0,0.0,0.0,0.0,0.0,0.0,0.0,0.0,0.0,0.0,0.0,0.0,0.0,0.0,0.0,0.0,0.0,0.0,0.0,0.0,0.0,0.0,0.0,0.0,0.0,0.0,0.0,0.0,0.0,0.0,0.0,0.0,0.0,0.0,0.0,0.0,0.0,0.0,0.0,0.0,0.0,0.0,0.0,0.0,0.0,0.0,0.0,0.0,0.0,0.0,0.0,0.0,0.0,0.0,0.0,0.0,0.0,0.0,0.0,0.0,0.0,0.0,0.0,0.0,0.0,0.0,0.0,0.0,0.0,0.0,0.0,0.0,0.0,0.0,0.0,0.0,0.0,0.0,0.0,0.0,0.0,0.0,0.0,0.0,0.0,0.0,0.0,0.0,0.0,0.0,0.0,0.0,0.0,0.0,0.0,0.0,0.0,0.0,0.0,0.0,0.0,0.0,0.0,0.0,0.0,0.0,0.0,0.0,0.0,0.0,0.0,0.0,0.0,0.0,0.0,0.0,0.0,0.0,0.0,0.0,0.0,0.0,0.0,0.0,0.0,0.0,0.0,0.0,0.0,0.0,0.0,0.0,0.0,0.0,0.0,0.0,0.66,1.0,1.0,0.0,0.0,0.0,0.0,0.0,0.0,0.0,0.0,0.0,0.0,0.0,0.0,0.0,0.0,0.0,0.0,0.0,0.0,0.0,0.0,0.0,0.0,0.0,0.0,0.0,0.0,0.0,0.0,0.0,0.0,0.0,0.0,0.0,0.0,0.0,0.0,0.0,0.0,0.0,0.0,0.0,0.0,0.0,0.0,0.0,0.0,0.0,0.0,0.0,0.0,0.0,0.0,0.0,0.0,0.0,0.0,0.0,0.0,0.0,0.0,0.0,0.0,0.0,1.0,1.0,1.0,0.98,0.0,1.0,0.99,0.0],[0.0,0.0,0.0,0.0,0.0,0.0,0.0,0.0,0.0,0.0,0.0,0.0,0.0,0.0,0.0,0.0,0.0,0.0,0.0,0.0,0.0,0.0,0.0,0.0,0.0,0.0,0.0,0.0,0.0,0.0,0.0,0.0,0.0,0.0,0.0,0.0,0.0,0.0,0.0,0.0,0.0,0.0,0.0,0.0,0.0,0.0,0.0,0.0,0.0,0.0,0.0,0.0,0.0,0.0,0.0,0.0,0.0,0.0,0.0,0.0,0.0,0.0,0.0,0.0,0.0,0.0,0.0,0.0,0.0,0.0,0.0,0.0,0.0,0.0,0.0,0.0,0.0,0.0,0.0,0.0,0.0,0.0,0.0,0.0,0.0,0.0,0.0,0.0,0.0,0.0,0.0,0.0,0.0,0.0,0.0,0.0,0.0,0.0,0.0,0.0,0.0,0.0,0.0,0.0,0.0,0.01,0.0,0.0,0.0,0.0,0.0,0.0,0.0,0.0,0.0,0.0,0.0,0.0,0.0,0.0,0.0,0.0,0.0,0.0,0.0,0.0,0.0,0.0,0.01,0.0,0.92,0.0,0.0,0.0,0.0,0.0,0.0,0.0,0.0,0.0,0.0,0.0,0.0,0.0,0.86,0.0,0.0,0.0,0.0,0.0,0.0,0.0,0.0,0.0,0.0,0.0,0.0,0.0,0.0,0.0,0.0,0.0,0.0,1.0,0.23,1.0,0.0,0.0,0.0,0.0,0.0,0.0,0.0,0.0,0.0,0.0,0.0,0.0,0.0,0.0,0.0,0.0,0.0,0.0,0.0,0.0,0.0,0.0,0.0,0.0,0.0,0.0,0.0,0.0,0.0,0.0,0.0,0.0,0.0,0.0,0.0,0.0,0.0,0.0,0.0,0.0,0.0,0.0,0.0,0.0,0.0,0.0,0.0,0.0,0.0,0.0,0.0,0.0,0.0,0.0,0.0,0.0,0.0,0.0,0.0,0.0,0.0,0.0,0.0,0.99,1.0,1.0,1.0,1.0,1.0,0.0,0.0],[0.0,0.0,0.0,0.0,0.0,0.0,0.0,0.0,0.0,0.0,0.0,0.0,0.0,0.0,0.0,0.0,0.0,0.0,0.0,0.0,0.0,0.0,0.0,0.0,0.0,0.0,0.0,0.0,0.0,0.0,0.0,0.0,0.0,0.0,0.0,0.0,0.0,0.0,0.0,0.0,0.0,0.0,0.0,0.0,0.0,0.0,0.0,0.0,0.0,0.0,0.0,0.0,0.0,0.0,0.0,0.0,0.0,0.0,0.0,0.0,0.0,0.0,0.0,0.0,0.0,0.0,0.0,0.0,0.0,0.0,0.0,0.0,0.0,0.0,0.0,0.0,0.0,0.0,0.0,0.0,0.0,0.0,0.0,0.0,0.0,0.0,0.0,0.0,0.0,0.0,0.0,0.0,0.0,0.0,0.0,0.0,0.0,0.0,0.0,0.0,0.0,0.0,0.0,0.0,0.0,0.0,0.0,0.0,0.0,0.0,0.0,0.0,0.0,0.0,0.0,0.0,0.0,0.0,0.0,0.0,0.0,0.0,0.0,0.0,0.0,0.0,0.0,0.0,0.0,0.0,0.38,0.01,0.0,0.0,0.0,0.0,0.0,0.0,0.0,0.0,0.0,0.0,0.0,0.0,0.0,0.0,0.0,0.0,0.0,0.0,0.0,0.0,0.0,0.0,0.0,0.0,0.0,0.0,0.0,0.0,0.0,0.0,0.0,0.0,0.0,0.0,0.0,0.0,0.0,0.0,0.0,0.0,0.0,0.0,0.0,0.0,0.0,0.0,0.0,0.0,0.0,0.0,0.0,0.0,0.0,0.0,0.0,0.0,0.0,0.0,0.0,0.0,0.0,0.0,0.0,0.0,0.0,0.0,0.0,0.0,0.0,0.0,0.0,0.0,0.0,0.0,0.0,0.0,0.0,0.0,0.0,0.0,0.0,0.0,0.0,0.0,0.0,0.0,0.0,0.0,0.0,0.0,0.0,0.0,0.0,0.0,0.0,0.0,0.0,0.0,0.98,1.0,1.0,1.0,1.0,0.98,0.78],[0.0,0.0,0.0,0.0,0.0,0.0,0.0,0.0,0.0,0.0,0.0,0.0,0.0,0.0,0.0,0.0,0.0,0.0,0.0,0.0,0.0,0.0,0.0,0.0,0.0,0.0,0.0,0.0,0.0,0.0,0.0,0.0,0.0,0.0,0.0,0.0,0.0,0.0,0.0,0.0,0.0,0.0,0.0,0.0,0.0,0.0,0.0,0.0,0.0,0.0,0.0,0.0,0.0,0.0,0.0,0.0,0.0,0.0,0.0,0.0,0.0,0.0,0.0,0.0,0.0,0.0,0.0,0.0,0.0,0.0,0.0,0.0,0.0,0.0,0.0,0.0,0.0,0.0,0.0,0.0,0.0,0.0,0.0,0.0,0.0,0.0,0.0,0.0,0.0,0.0,0.0,0.0,0.0,0.0,0.0,0.0,0.0,0.0,0.0,0.0,0.0,0.0,0.0,0.0,0.0,0.0,0.0,0.0,0.0,0.0,0.0,0.0,0.0,0.0,0.0,0.0,0.0,0.0,0.0,0.0,0.0,0.0,0.0,0.0,0.0,0.0,0.0,0.0,0.0,0.0,0.0,0.0,0.0,0.0,0.0,0.0,0.0,0.0,0.0,0.0,0.0,0.0,0.0,0.0,0.0,0.0,0.0,0.0,0.0,0.0,0.0,0.0,0.0,0.0,0.0,0.0,0.0,0.0,0.0,0.0,0.0,0.0,0.0,0.0,0.0,0.0,0.0,0.0,0.0,0.0,0.0,0.0,0.0,0.0,0.0,0.0,0.0,0.0,0.0,0.0,0.0,0.0,0.0,0.0,0.0,0.0,0.0,0.0,0.0,0.0,0.0,0.0,0.0,0.0,0.0,0.0,0.0,0.0,0.0,0.0,0.0,0.0,0.0,0.0,0.0,0.0,0.0,0.0,0.0,0.0,0.0,0.0,0.0,0.0,0.0,0.0,0.0,0.0,0.0,0.0,0.0,0.0,0.0,0.0,0.0,0.0,0.0,0.0,0.0,0.0,0.0,1.0,1.0,1.0,1.0,1.0,1.0],[0.0,0.0,0.0,0.0,0.0,0.0,0.0,0.0,0.0,0.0,0.0,0.0,0.0,0.0,0.0,0.0,0.0,0.0,0.0,0.0,0.0,0.0,0.0,0.0,0.0,0.0,0.0,0.0,0.0,0.0,0.0,0.0,0.0,0.0,0.0,0.0,0.0,0.0,0.0,0.0,0.0,0.0,0.0,0.0,0.0,0.0,0.0,0.0,0.0,0.0,0.0,0.0,0.0,0.0,0.0,0.0,0.0,0.0,0.0,0.0,0.0,0.0,0.0,0.0,0.0,0.0,0.0,0.0,0.0,0.0,0.0,0.0,0.0,0.0,0.0,0.0,0.0,0.0,0.0,0.0,0.0,0.0,0.0,0.0,0.0,0.0,0.0,0.0,0.0,0.0,0.0,0.0,0.0,0.0,0.0,0.0,0.0,0.0,0.0,0.0,0.0,0.0,0.0,0.0,0.0,0.0,0.0,0.0,0.0,0.0,0.0,0.0,0.0,0.0,0.0,0.0,0.0,0.0,0.0,0.0,0.0,0.0,0.0,0.0,0.0,0.0,0.0,0.0,0.0,0.0,0.0,0.0,0.0,0.0,0.0,0.0,0.0,0.0,0.0,0.0,0.0,0.0,0.0,0.0,0.0,0.0,0.0,0.0,0.0,0.0,0.0,0.0,0.0,0.0,0.0,0.0,0.0,0.0,0.0,0.0,0.0,0.0,0.0,0.3,0.0,0.0,0.0,0.0,0.0,0.0,0.0,0.0,0.0,0.0,0.0,0.0,0.0,0.0,0.0,0.0,0.0,0.0,0.0,0.0,0.0,0.0,0.0,0.0,0.0,0.0,0.0,0.0,0.0,0.0,0.0,0.0,0.0,0.0,0.0,0.0,0.0,0.0,0.0,0.0,0.0,0.0,0.0,0.0,0.0,0.0,0.0,0.0,0.0,0.0,0.0,0.0,0.0,0.0,0.0,0.0,0.0,0.0,0.0,0.0,0.0,0.0,0.0,0.0,0.0,0.0,1.0,1.0,1.0,1.0,1.0,1.0,1.0],[0.0,0.0,0.0,0.0,0.0,0.0,0.0,0.0,0.0,0.0,0.0,0.0,0.0,0.0,0.0,0.0,0.0,0.0,0.0,0.0,0.0,0.0,0.0,0.0,0.0,0.0,0.0,0.0,0.0,0.0,0.0,0.0,0.0,0.0,0.0,0.0,0.0,0.0,0.0,0.0,0.0,0.0,0.0,0.0,0.0,0.0,0.0,0.0,0.0,0.0,0.0,0.0,0.0,0.0,0.0,0.0,0.0,0.0,0.0,0.0,0.0,0.0,0.0,0.0,0.0,0.0,0.0,0.0,0.0,0.0,0.0,0.0,0.0,0.0,0.0,0.0,0.0,0.0,0.0,0.0,0.0,0.0,0.0,0.0,0.0,0.0,0.0,0.0,0.0,0.0,0.0,0.0,0.0,0.0,0.0,0.0,0.0,0.0,0.0,0.0,0.0,0.0,0.0,0.0,0.0,0.0,0.0,0.0,0.0,0.0,0.0,0.0,0.0,0.0,0.0,0.0,0.0,0.0,0.0,0.0,0.0,0.0,0.0,0.0,0.0,0.0,0.0,0.0,0.0,0.0,0.0,0.0,0.0,0.0,0.0,0.0,0.0,0.0,0.0,0.0,0.0,0.0,0.0,0.0,0.0,0.0,0.0,0.0,0.0,0.0,0.0,0.0,0.0,0.0,0.0,0.0,0.0,0.0,0.0,0.0,0.0,0.0,0.0,0.0,0.0,0.0,0.0,0.0,0.0,0.0,0.0,0.0,0.0,0.0,0.0,0.0,0.0,0.0,0.0,0.0,0.0,0.0,0.0,0.0,0.0,0.0,0.0,0.0,0.0,0.0,0.0,0.0,0.0,0.0,0.0,0.0,0.0,0.0,0.0,0.0,0.0,0.0,0.0,0.0,0.0,0.0,0.0,0.0,0.0,0.0,0.0,0.0,0.0,0.0,0.0,0.0,0.0,0.0,0.0,0.0,0.0,0.0,0.0,0.0,0.0,0.0,0.0,0.0,0.0,0.0,0.99,0.0,0.98,1.0,1.0,1.0,1.0],[0.0,0.0,0.0,0.0,0.0,0.0,0.0,0.0,0.0,0.0,0.0,0.0,0.0,0.0,0.0,0.0,0.0,0.0,0.0,0.0,0.0,0.0,0.0,0.0,0.0,0.0,0.0,0.0,0.0,0.0,0.0,0.0,0.0,0.0,0.0,0.0,0.0,0.0,0.0,0.0,0.0,0.0,0.0,0.0,0.0,0.0,0.0,0.0,0.0,0.0,0.0,0.0,0.0,0.0,0.0,0.0,0.0,0.0,0.0,0.0,0.0,0.0,0.0,0.0,0.0,0.0,0.0,0.0,0.0,0.0,0.0,0.0,0.0,0.0,0.0,0.0,0.0,0.0,0.0,0.0,0.0,0.0,0.0,0.0,0.0,0.0,0.0,0.0,0.0,0.0,0.0,0.0,0.0,0.0,0.0,0.0,0.0,0.0,0.0,0.0,0.0,0.0,0.0,0.0,0.0,0.0,0.0,0.0,0.0,0.0,0.0,0.0,0.0,0.0,0.0,0.0,0.0,0.0,0.0,0.0,0.0,0.0,0.0,0.0,0.0,0.0,0.0,0.0,0.0,0.0,0.0,0.0,0.0,0.0,0.0,0.0,0.0,0.0,0.0,0.0,0.0,0.0,0.0,0.0,0.0,0.0,0.0,0.0,0.0,0.0,0.0,0.0,0.0,0.0,0.0,0.0,0.0,0.0,0.0,0.0,0.0,0.0,0.0,0.0,0.0,0.0,0.0,0.0,0.0,0.0,0.0,0.0,0.0,0.0,0.0,0.0,0.0,0.0,0.0,0.0,0.0,0.0,0.0,0.0,0.0,0.0,0.0,0.0,0.0,0.0,0.0,0.0,0.0,0.0,0.0,0.0,0.0,0.0,0.0,0.0,0.0,0.0,0.0,0.0,0.0,0.0,0.0,0.0,0.0,0.0,0.0,0.0,0.0,0.0,0.0,0.0,0.0,0.0,0.0,0.0,0.0,0.0,0.0,0.0,0.0,0.0,0.0,0.0,0.0,0.0,0.0,0.0,0.78,1.0,1.0,1.0,1.0]],
  "pae": [[0.8,2.0,3.2,5.4,6.8,8.3,10.2,11.8,14.6,16.8,17.2,14.2,14.8,17.6,16.3,15.5,17.8,19.1,19.3,18.1,20.2,20.3,21.6,21.8,21.9,21.2,24.0,24.1,23.4,23.4,24.7,23.1,23.4,21.5,23.3,23.0,20.6,20.8,23.0,21.5,20.5,21.1,19.0,17.6,20.2,15.1,18.0,19.8,20.0,16.1,14.8,18.8,16.5,13.6,12.4,13.0,12.6,15.4,15.8,20.4,18.6,18.6,18.0,22.4,21.5,20.4,21.7,22.8,22.2,22.0,23.2,21.8,21.7,22.2,21.5,20.6,20.5,17.9,19.7,18.5,18.0,20.6,20.9,18.3,21.3,21.7,21.1,18.4,22.0,22.6,22.8,23.1,23.6,24.1,23.2,24.6,23.8,24.1,25.4,24.1,25.9,25.9,27.0,26.0,27.3,26.7,27.8,29.1,29.3,29.5,29.5,29.4,29.8,29.6,29.4,29.9,29.8,30.0,30.0,29.6,29.7,29.4,28.9,28.9,28.9,28.9,27.1,28.6,27.7,26.9,26.9,26.5,26.7,26.9,26.5,27.0,26.8,28.0,27.8,28.0,27.3,27.2,26.1,27.9,27.9,28.6,29.2,29.6,29.6,29.8,28.9,29.3,29.6,30.2,30.0,29.8,29.9,29.1,29.0,29.2,28.3,28.5,29.1,28.2,27.9,26.4,27.4,26.0,27.5,28.1,28.1,28.5,28.4,28.7,28.4,29.0,29.3,29.2,29.1,28.1,28.5,28.3,29.0,29.1,29.5,30.1,30.0,29.7,29.4,28.8,29.2,28.3,29.3,29.3,29.2,29.4,29.8,30.2,30.4,30.3,30.2,29.7,29.9,29.5,29.6,29.6,29.3,29.9,30.3,30.1,29.9,30.3,29.9,29.6,30.2,29.9,30.2,30.2,30.2,29.7,29.4,28.8,28.7,28.4,27.8,27.5,27.3,27.2,27.7,27.8,26.6,27.2,27.6,28.5,28.1,28.8,28.8],[1.9,0.8,2.0,3.6,5.2,6.2,9.0,9.6,11.7,13.5,12.4,11.9,13.0,14.1,13.1,13.7,14.5,15.4,15.3,16.2,16.4,16.7,18.0,18.9,17.6,17.9,20.3,20.8,18.6,19.5,21.3,18.9,19.6,18.4,20.1,19.2,17.6,17.8,19.6,18.1,17.4,17.6,16.4,15.3,17.8,13.8,14.5,16.3,16.6,12.5,13.3,14.9,14.8,11.6,10.6,10.1,9.8,13.1,13.5,16.0,15.8,14.9,14.3,18.4,18.2,17.3,18.3,18.5,19.0,18.2,19.4,17.6,18.2,17.4,16.2,16.0,16.7,14.4,14.6,14.0,14.9,16.6,16.3,15.3,18.6,18.0,18.3,17.2,19.2,20.1,20.3,21.3,20.5,21.3,19.9,21.9,21.3,22.1,22.0,22.1,23.5,24.0,25.1,24.6,25.6,24.9,26.4,27.9,28.6,28.4,28.2,27.8,28.6,28.5,28.2,28.8,28.8,29.3,29.1,28.7,28.8,28.4,27.8,27.6,27.9,27.8,25.9,27.2,25.8,24.9,24.9,24.1,24.1,24.2,24.8,25.1,25.1,26.2,26.2,26.5,25.9,25.7,24.0,26.5,26.8,27.4,27.9,28.6,28.7,28.6,28.0,28.4,28.9,29.6,29.3,29.2,29.2,27.9,27.7,28.1,27.0,27.5,27.8,27.0,26.2,24.4,25.6,24.4,26.1,26.4,27.0,27.5,27.0,27.8,27.9,28.1,28.9,28.3,27.8,27.1,27.7,27.2,28.0,27.9,28.9,29.5,29.0,28.7,28.7,27.6,28.3,26.9,28.7,28.3,28.2,28.8,29.3,29.4,29.8,29.8,29.6,29.1,29.3,28.8,28.9,28.8,28.3,29.0,29.5,29.4,29.2,29.5,29.4,29.0,29.5,29.4,29.6,29.6,29.5,29.0,28.4,28.0,27.4,27.3,26.4,26.7,25.7,25.7,26.4,26.2,25.4,25.7,25.8,27.3,26.9,27.1,27.4],[3.2,1.7,0.8,2.3,4.1,5.1,5.6,8.4,9.0,9.8,11.4,10.7,10.4,12.1,12.5,13.1,11.7,14.3,14.0,14.5,14.7,15.2,16.9,16.9,16.6,17.2,18.9,19.4,18.3,17.9,19.5,17.4,18.4,16.9,18.5,17.5,16.2,16.5,17.9,16.6,15.7,16.1,13.4,14.1,16.7,12.9,12.9,15.2,15.2,11.0,13.1,13.4,13.5,9.9,8.8,9.0,8.8,13.0,11.5,14.5,14.5,14.2,13.5,17.0,16.4,15.9,16.8,17.2,17.5,17.4,18.4,16.6,17.3,15.9,16.1,14.9,14.9,12.9,14.1,13.5,14.3,15.2,15.6,14.7,17.1,16.4,17.3,17.5,18.4,18.9,19.4,20.3,19.7,21.1,20.1,22.2,21.9,21.7,21.5,20.8,21.2,22.7,23.5,23.5,25.0,24.0,25.7,27.3,27.7,27.7,27.1,27.1,27.9,27.7,27.4,28.1,28.1,28.8,28.6,27.9,28.1,28.0,27.2,26.8,27.2,27.4,25.4,26.6,25.1,23.7,23.2,22.6,22.5,23.3,23.7,24.4,23.6,25.5,25.5,25.8,24.8,25.1,22.6,26.0,26.2,26.6,27.8,28.5,28.7,28.5,27.6,28.4,28.7,29.5,29.4,29.1,29.1,27.4,27.6,28.2,26.6,27.5,27.8,26.9,26.1,23.8,25.1,23.9,25.9,25.9,26.5,27.1,26.4,27.5,27.7,27.8,28.7,28.2,27.7,26.5,27.3,26.6,27.6,27.8,28.5,29.0,28.7,28.4,28.3,27.2,27.9,26.7,28.5,28.1,27.9,28.6,29.1,29.3,29.6,29.5,29.3,28.9,29.1,28.5,28.6,28.6,27.9,29.0,29.4,29.5,29.1,29.3,29.3,28.7,29.1,29.0,29.1,29.1,29.1,28.8,28.2,27.6,26.8,26.7,25.7,26.0,25.1,25.1,25.7,25.8,25.1,25.2,25.1,26.5,26.5,26.5,26.9],[5.0,3.6,2.0,0.8,1.9,2.8,4.0,5.8,5.7,7.9,7.6,5.5,8.0,9.9,8.7,8.8,9.8,10.4,10.5,10.8,11.2,10.8,11.9,12.1,12.0,12.0,13.3,13.6,12.8,12.6,13.7,12.1,12.7,12.4,12.9,12.1,12.7,11.9,12.7,11.6,11.3,11.4,10.0,10.9,11.4,9.0,8.5,10.7,9.9,6.9,8.6,9.9,8.4,6.7,5.9,5.7,5.1,8.0,8.1,10.9,10.9,9.7,10.4,12.5,12.3,11.6,11.8,12.0,12.8,12.4,12.6,11.4,11.4,12.5,10.5,10.1,10.8,9.3,9.5,9.4,9.7,10.5,11.3,10.8,13.4,12.1,12.8,13.2,14.1,14.6,15.0,15.9,15.4,17.3,16.8,17.5,17.8,19.4,18.3,19.1,19.2,22.3,22.1,23.5,24.4,23.9,25.7,26.9,27.5,27.3,26.6,26.8,27.7,27.2,27.0,27.7,27.7,28.3,28.1,27.5,27.8,27.3,26.7,26.3,27.0,26.7,24.9,26.1,24.4,23.1,23.6,21.1,22.3,21.4,22.7,23.2,23.7,25.0,24.5,25.2,24.5,24.8,23.0,26.0,25.6,26.5,27.1,27.9,28.1,28.1,27.7,27.9,28.3,28.9,28.6,28.4,28.5,27.0,27.0,27.8,26.5,27.2,27.0,26.0,25.7,23.3,25.2,23.5,25.7,25.4,26.2,26.3,25.6,26.4,27.4,27.0,28.2,27.4,27.3,26.8,27.5,26.7,27.5,27.3,28.3,28.6,28.1,27.7,27.7,26.7,27.5,26.6,28.6,28.1,27.9,28.4,28.4,28.7,29.0,28.8,28.7,28.3,28.9,28.3,28.5,28.4,27.9,28.5,28.7,28.8,28.6,28.7,28.8,28.5,28.8,28.8,28.6,28.5,28.6,28.4,27.6,27.3,26.4,26.7,25.8,26.2,24.8,24.3,25.8,24.9,24.6,24.2,23.3,25.8,25.7,26.0,26.3],[5.7,4.4,3.2,1.8,0.8,1.4,2.3,3.5,3.7,4.8,5.3,4.2,5.3,7.0,7.1,7.4,7.6,9.6,9.4,9.6,10.5,10.0,10.2,11.6,11.3,11.1,11.6,12.9,13.2,11.4,12.5,10.7,11.0,10.4,10.7,10.5,9.9,9.3,10.7,10.1,9.5,10.1,7.5,8.7,9.1,7.6,6.7,8.7,8.1,5.7,6.7,8.7,7.3,5.4,4.8,4.8,4.0,6.6,6.6,8.4,8.7,7.6,9.4,10.9,10.2,10.6,10.4,11.1,10.8,11.5,12.0,10.7,10.6,10.3,10.0,9.7,10.3,8.2,9.1,7.0,8.3,10.0,9.5,8.5,10.4,10.3,10.3,11.8,11.5,12.1,12.6,13.7,13.1,14.8,15.2,16.7,16.7,19.7,18.0,19.1,19.0,21.7,22.2,23.7,24.6,24.6,25.7,27.2,27.9,27.5,26.7,26.7,27.7,27.0,26.7,27.6,27.6,28.1,28.0,27.0,27.6,27.3,26.8,25.9,26.5,26.6,24.8,25.9,24.3,22.8,23.4,20.6,21.8,21.0,22.8,22.5,23.7,24.6,24.4,25.3,25.0,24.9,23.6,26.6,26.6,27.2,27.6,28.4,28.3,28.2,28.0,28.0,28.0,28.9,28.8,28.5,28.7,26.8,27.0,27.7,26.8,27.4,27.5,26.8,26.5,24.3,26.2,24.2,26.6,25.7,26.6,26.2,25.7,26.3,27.4,26.8,28.0,27.5,27.2,26.8,27.6,27.3,28.0,27.9,28.7,28.7,28.3,27.9,28.1,27.4,27.8,27.0,28.6,27.8,27.9,28.4,28.5,28.8,29.0,28.9,28.9,28.7,29.0,28.4,28.4,28.4,28.1,28.5,28.7,28.9,28.9,28.9,29.0,28.7,28.7,28.7,28.7,28.5,28.7,28.7,27.8,27.8,27.2,27.2,25.8,26.6,25.3,24.6,26.4,25.0,24.6,24.7,23.7,25.7,26.0,25.8,26.0],[6.2,5.3,4.0,2.4,1.5,0.8,1.1,1.9,2.7,3.3,4.5,2.6,2.8,3.8,4.4,4.3,4.7,6.0,6.3,5.7,6.6,7.0,7.8,7.1,7.6,7.6,8.9,9.3,9.3,8.6,9.8,8.0,8.5,7.4,8.4,8.3,8.2,8.0,8.4,8.1,7.7,7.9,6.2,7.4,7.5,6.7,5.4,7.0,6.6,4.8,5.0,6.1,5.5,3.5,4.0,3.6,2.8,4.5,4.8,6.5,6.7,5.6,6.6,8.6,8.3,7.5,7.9,8.6,8.3,8.2,8.3,7.4,7.7,7.8,7.3,6.9,6.8,5.1,6.2,5.0,5.3,7.7,7.7,6.3,8.2,8.5,8.5,8.6,9.2,10.3,9.9,10.8,10.9,12.8,13.8,14.4,15.3,17.7,17.4,17.4,17.1,20.4,20.2,21.8,23.1,22.6,23.9,26.1,26.6,26.7,26.0,25.8,26.9,26.5,25.8,26.9,27.0,27.6,27.5,26.5,27.3,26.5,26.2,25.0,25.9,26.2,23.9,25.2,22.8,21.8,21.0,19.1,19.7,19.6,21.5,21.2,22.0,23.8,23.4,23.9,23.5,23.6,21.4,24.8,24.6,25.3,26.4,27.3,27.6,27.3,26.9,27.5,27.6,28.3,28.1,27.9,27.9,26.1,26.3,27.1,25.1,26.8,26.5,25.5,24.7,22.1,24.1,22.1,24.8,24.6,25.3,24.6,24.7,25.2,26.3,25.8,27.2,26.8,26.4,25.7,26.6,26.0,26.9,26.8,27.6,27.6,27.4,27.2,27.1,26.2,26.8,25.7,27.8,26.9,27.1,27.6,27.5,27.8,28.1,27.8,27.8,27.7,28.3,27.6,27.7,27.7,27.3,28.1,28.1,28.2,28.1,28.2,28.3,27.9,28.0,27.8,27.8,27.5,27.7,27.8,26.7,26.6,25.7,25.8,24.6,24.7,24.1,23.3,24.7,23.9,23.5,22.8,21.7,24.3,25.0,24.9,25.2],[6.4,5.2,4.4,3.0,2.0,1.2,0.8,1.0,1.5,2.0,2.1,1.6,1.9,2.4,2.7,2.5,3.4,3.3,3.4,3.8,4.6,4.3,4.7,5.2,5.3,5.2,6.0,6.4,6.5,5.8,6.5,5.6,6.0,5.2,6.0,5.8,5.4,5.7,5.8,5.5,5.1,5.7,4.7,5.2,5.3,4.5,4.2,4.3,4.6,3.7,3.3,4.0,4.0,2.3,2.8,2.6,2.0,2.9,3.5,4.3,4.6,4.0,4.0,5.1,5.1,4.1,4.7,5.5,5.2,4.7,5.4,4.7,4.8,4.3,4.2,4.3,3.5,3.2,3.4,3.2,3.7,4.4,5.2,4.4,5.7,6.1,6.5,7.0,7.2,8.0,7.9,8.6,8.4,10.4,11.3,11.9,12.5,15.2,14.7,15.5,15.9,18.4,18.9,19.5,21.6,21.4,23.0,25.2,26.1,25.7,24.9,25.0,26.0,25.5,25.0,26.1,26.1,26.8,26.6,25.8,26.6,25.7,25.6,24.6,25.5,25.4,22.8,24.3,21.7,20.2,19.8,17.4,18.1,17.3,19.6,19.5,20.7,22.3,22.2,22.6,21.5,22.2,19.8,23.8,23.5,23.9,25.1,26.2,26.6,26.4,25.4,26.2,26.5,27.9,27.3,27.0,26.9,24.6,24.7,25.8,23.6,25.5,24.9,23.8,23.2,20.3,22.2,19.5,23.4,22.6,24.3,23.9,23.3,24.2,25.5,24.8,26.5,25.7,25.2,23.9,25.7,24.8,26.0,26.2,27.3,27.0,26.8,26.2,26.4,25.2,25.9,24.0,27.1,25.6,26.2,27.0,26.9,27.4,27.4,27.3,27.4,27.2,28.0,26.8,26.9,26.8,26.2,27.0,27.5,27.3,27.5,27.3,27.5,27.4,27.3,27.5,27.2,26.9,27.0,27.2,26.1,25.6,24.9,24.8,23.0,22.7,22.1,20.4,22.4,21.2,21.7,21.5,19.7,23.1,23.6,23.2,23.7],[6.3,5.3,4.4,3.2,2.4,1.7,1.0,0.8,0.9,1.3,1.4,1.2,1.3,1.9,2.0,1.9,2.3,2.5,2.5,2.6,3.2,3.2,3.3,3.5,3.7,3.6,3.9,4.5,4.6,4.3,4.5,4.0,4.1,3.5,4.0,4.0,3.9,3.6,3.9,3.8,3.4,3.6,3.2,3.3,3.3,2.9,2.7,3.0,2.9,2.3,2.4,2.6,2.3,1.6,1.7,1.8,1.4,2.0,2.4,2.7,2.9,2.7,2.7,3.3,3.3,3.2,3.3,3.9,3.6,3.6,4.0,3.7,3.5,3.1,3.0,3.1,2.7,2.3,2.5,2.2,2.4,3.0,2.7,2.7,3.4,3.7,3.5,3.9,4.4,4.7,4.7,5.4,5.4,6.8,8.0,9.6,10.2,13.5,12.8,14.1,14.4,16.7,18.3,18.4,20.8,20.5,22.3,24.2,24.7,24.6,23.7,23.7,24.9,24.2,23.6,24.8,25.2,26.0,24.9,24.5,25.4,24.1,24.4,23.2,24.4,24.5,21.7,23.2,20.5,19.0,19.1,16.3,16.6,15.3,18.8,18.0,18.9,20.5,20.7,21.0,20.1,20.7,19.1,22.0,22.2,23.1,23.8,25.2,25.5,25.4,24.5,25.8,25.9,27.4,27.0,26.9,26.7,24.2,24.0,25.6,23.0,25.3,24.2,23.2,22.6,20.1,21.1,18.1,22.1,20.8,22.4,21.9,21.7,22.5,23.8,23.4,25.7,24.5,23.6,23.1,24.0,23.5,24.4,24.7,26.3,25.7,25.3,24.8,25.3,23.9,24.7,23.3,25.6,24.6,24.7,26.0,26.3,26.6,26.4,26.1,26.5,26.4,27.1,25.5,25.7,26.0,25.3,26.6,26.7,26.5,26.9,26.3,26.9,26.6,26.5,26.5,26.2,25.8,25.8,26.4,24.4,23.9,23.1,23.1,21.2,21.4,20.2,19.1,21.4,21.0,21.4,20.7,19.1,21.9,23.2,23.2,23.6],[7.3,5.9,4.7,3.6,2.7,2.2,1.2,0.8,0.8,0.8,1.0,0.9,0.9,1.2,1.3,1.4,1.5,1.6,1.7,1.8,2.0,2.1,2.2,2.3,2.5,2.7,2.8,3.0,3.1,2.9,3.1,2.8,2.9,2.6,2.9,2.9,2.6,2.7,2.9,2.8,2.4,2.6,2.4,2.5,2.6,2.3,2.1,2.2,2.1,1.8,1.8,1.8,1.8,1.4,1.7,1.6,1.3,1.5,1.7,2.0,2.3,1.9,1.8,2.4,2.4,2.2,2.2,2.7,2.6,2.3,2.7,2.2,2.3,2.1,2.1,2.1,1.7,1.6,1.8,1.7,1.7,2.1,2.2,2.1,2.5,2.8,2.6,3.0,3.3,3.4,3.4,3.8,4.2,5.6,6.8,8.6,9.7,12.7,12.5,13.8,14.0,15.9,17.1,17.3,19.7,19.2,21.1,23.4,24.1,24.3,23.8,23.4,24.7,24.4,23.6,24.6,24.9,25.9,25.3,25.0,25.9,24.7,24.8,23.2,24.6,24.7,21.6,23.2,20.1,18.7,18.0,15.3,15.6,15.1,17.7,17.2,18.1,19.8,20.2,20.3,19.3,19.9,18.0,20.9,21.3,22.1,23.0,24.8,25.7,25.1,24.1,25.7,25.8,27.4,26.9,26.9,26.5,23.8,23.8,25.4,22.8,24.9,23.8,22.7,22.0,19.2,20.5,17.7,21.1,19.9,21.2,21.3,20.6,21.8,22.5,22.4,24.5,23.8,22.4,22.7,23.2,22.6,23.5,23.7,25.2,24.5,24.7,24.2,24.1,23.0,24.0,22.1,25.0,24.3,24.1,25.5,25.2,25.7,25.4,25.0,25.4,25.5,26.3,25.1,25.6,25.7,25.2,26.4,26.6,26.6,26.9,26.0,26.2,26.0,25.6,25.3,24.8,24.4,24.7,25.1,23.4,22.7,22.1,21.6,20.0,20.5,19.1,18.1,20.2,19.4,21.3,20.0,18.7,21.8,23.0,23.0,23.5],[7.5,5.7,4.8,3.4,2.7,2.2,1.4,1.1,0.8,0.8,0.8,0.9,0.9,0.9,1.1,1.2,1.3,1.3,1.4,1.5,1.6,1.7,1.9,1.9,2.0,2.3,2.4,2.5,2.6,2.6,2.7,2.5,2.6,2.4,2.7,2.7,2.4,2.5,2.8,2.7,2.4,2.6,2.5,2.5,2.5,2.4,2.1,2.1,1.9,1.9,1.7,1.7,1.7,1.3,1.7,1.7,1.4,1.5,1.8,1.9,2.1,1.9,1.7,2.1,2.2,1.9,1.9,2.4,2.4,2.1,2.3,1.9,1.9,1.8,1.7,1.7,1.4,1.4,1.6,1.6,1.5,1.8,1.8,1.8,2.1,2.2,2.3,2.7,2.8,2.8,3.0,3.6,3.8,5.0,6.5,8.0,9.3,12.0,11.8,13.0,13.3,16.1,16.9,17.5,19.5,19.5,21.4,24.1,24.6,24.8,23.7,23.5,24.9,24.4,23.7,24.5,24.7,25.8,25.5,24.7,26.1,24.9,24.7,23.2,24.6,24.6,21.6,23.0,20.2,18.7,17.8,15.7,16.0,15.3,17.8,17.2,18.3,19.7,20.2,20.4,19.1,19.8,18.1,21.4,21.5,22.4,23.3,24.4,25.3,25.1,24.0,25.1,25.4,26.8,26.0,26.1,26.0,23.4,23.4,24.8,22.3,24.6,23.5,22.0,21.5,19.1,20.4,17.9,21.3,20.1,21.3,21.0,20.6,21.9,23.2,23.1,25.0,23.6,22.8,22.2,23.7,22.9,24.1,24.2,25.5,24.6,24.6,24.3,24.3,23.3,24.5,22.7,25.3,24.5,24.6,25.8,25.4,25.4,25.2,25.0,25.3,25.8,26.3,25.4,25.4,25.5,24.9,26.0,26.0,25.9,26.4,25.6,26.2,26.0,25.4,26.0,24.7,24.5,24.6,25.9,23.9,23.3,22.6,21.7,20.3,20.8,19.4,18.0,19.8,19.6,20.8,19.8,18.4,21.6,22.3,22.5,23.0],[7.6,6.0,4.7,3.5,2.8,2.2,1.6,1.2,0.9,0.8,0.8,0.8,0.9,0.9,0.9,1.1,1.3,1.2,1.3,1.5,1.5,1.6,1.7,1.8,1.9,2.0,2.2,2.4,2.4,2.3,2.4,2.2,2.3,2.1,2.4,2.4,2.1,2.2,2.4,2.3,2.1,2.3,2.2,2.2,2.2,2.2,1.9,1.9,1.8,1.7,1.5,1.6,1.7,1.3,1.7,1.6,1.3,1.3,1.6,1.6,1.9,1.6,1.5,1.8,1.9,1.6,1.7,2.0,2.1,1.8,2.1,1.7,1.8,1.6,1.7,1.6,1.3,1.2,1.4,1.3,1.3,1.6,1.7,1.7,1.9,2.1,2.1,2.4,2.6,2.7,2.8,3.1,3.7,4.8,6.0,8.1,9.1,11.7,12.2,13.2,13.5,15.2,16.5,16.7,19.2,18.9,21.3,24.3,24.1,25.0,23.9,23.5,24.7,24.5,23.4,24.7,24.6,26.1,25.9,25.2,26.2,25.4,24.9,23.2,24.5,24.5,21.6,23.6,19.7,18.4,16.9,15.0,14.9,14.8,17.1,17.0,17.9,19.5,20.0,20.7,19.0,19.6,17.3,21.1,21.6,22.9,24.0,25.4,26.2,25.6,24.4,26.1,26.4,27.8,27.3,27.1,26.9,24.5,24.3,25.9,23.2,25.2,24.6,23.2,22.3,19.5,20.1,17.4,20.5,19.6,21.5,21.1,20.5,22.1,22.8,23.1,25.2,24.1,22.8,22.5,23.3,22.0,24.1,24.4,25.6,24.2,24.5,24.6,24.6,23.6,24.5,22.2,25.3,24.8,24.4,26.2,25.6,26.3,25.1,24.7,25.6,25.9,26.6,25.5,26.1,26.0,25.8,26.9,27.0,26.5,27.1,25.7,26.8,26.4,25.6,25.8,24.9,24.3,24.7,25.8,24.1,23.3,22.8,21.7,20.1,20.5,18.3,17.6,19.7,19.2,21.6,20.1,19.0,22.3,23.3,23.2,23.5],[7.2,5.7,4.6,3.2,2.7,2.0,1.3,0.9,0.8,0.9,0.8,0.8,0.8,0.9,0.8,0.8,1.0,1.1,1.2,1.2,1.3,1.4,1.4,1.5,1.7,1.8,1.8,2.1,2.1,2.1,2.1,1.9,2.0,1.8,2.1,2.1,1.8,1.9,2.1,2.0,1.7,1.9,1.8,1.9,1.9,1.8,1.5,1.6,1.4,1.4,1.3,1.3,1.3,1.0,1.3,1.3,1.1,1.1,1.3,1.5,1.6,1.4,1.3,1.6,1.6,1.5,1.5,1.7,1.9,1.7,1.9,1.6,1.6,1.4,1.5,1.4,1.2,1.1,1.3,1.3,1.2,1.4,1.6,1.5,1.7,1.9,1.9,2.0,2.2,2.5,2.6,2.9,3.3,5.0,6.4,8.3,9.2,12.5,12.5,13.2,13.6,15.2,17.1,16.6,19.9,19.2,21.7,23.8,24.3,24.3,23.7,23.6,24.4,23.9,23.4,24.5,24.8,25.8,25.1,24.7,25.8,24.4,24.7,23.7,24.6,24.7,21.7,23.5,20.1,18.8,18.4,15.0,14.9,14.5,17.9,16.7,18.2,20.0,20.1,20.4,19.4,19.5,17.3,21.4,21.9,23.0,23.9,25.4,26.3,26.0,24.6,26.0,26.3,28.0,27.5,27.3,27.3,24.5,24.3,25.9,22.5,25.4,24.4,23.6,23.0,18.7,19.9,16.8,20.6,19.7,21.8,20.9,21.2,22.4,23.2,23.4,25.5,24.4,23.0,22.4,23.7,22.7,24.6,24.6,26.2,24.9,24.8,24.5,24.9,23.9,24.9,22.5,25.8,24.7,24.6,26.3,25.9,26.2,25.1,25.2,25.7,26.4,27.0,25.8,26.1,26.6,25.7,27.0,27.1,26.9,27.4,26.3,27.0,26.8,26.1,26.3,25.5,24.1,25.2,26.3,24.2,23.6,22.9,22.3,20.0,20.1,19.2,18.4,20.8,20.3,21.4,20.4,18.8,22.1,23.3,23.3,23.5],[7.1,5.8,4.6,3.4,2.7,2.1,1.4,0.9,0.8,0.9,0.8,0.8,0.8,0.8,0.8,0.8,0.9,1.0,1.1,1.1,1.1,1.3,1.4,1.5,1.5,1.7,1.8,1.9,2.0,2.0,2.0,1.8,1.9,1.7,2.0,2.0,1.7,1.8,2.1,2.0,1.7,1.9,1.9,1.9,1.9,1.7,1.5,1.5,1.4,1.4,1.3,1.3,1.2,1.0,1.3,1.3,1.1,1.2,1.4,1.5,1.7,1.4,1.3,1.6,1.7,1.5,1.6,1.9,1.8,1.6,1.9,1.5,1.6,1.5,1.5,1.4,1.2,1.2,1.4,1.4,1.3,1.5,1.6,1.6,1.8,1.9,1.9,2.1,2.3,2.4,2.5,2.8,3.2,4.7,6.3,8.1,9.3,12.2,12.1,12.9,13.4,15.7,16.9,17.2,19.6,19.4,21.7,23.5,24.1,24.3,22.9,23.2,24.3,23.7,23.1,24.2,24.5,25.4,24.7,24.3,25.3,24.0,24.2,23.2,24.2,24.2,21.4,23.1,20.1,18.7,18.3,15.7,15.9,15.0,18.5,16.8,17.9,19.5,19.8,19.9,18.8,19.4,17.3,21.7,21.3,22.4,23.4,25.0,25.5,25.5,24.0,25.3,25.7,27.5,26.8,26.6,26.6,23.9,23.8,25.0,22.3,24.8,23.5,22.6,21.6,18.8,20.0,16.8,20.7,19.2,21.4,20.6,20.6,21.7,23.0,22.5,24.9,23.7,22.6,22.3,23.8,22.7,24.2,24.2,25.9,24.9,24.5,24.1,24.6,23.6,24.7,22.2,25.4,23.9,24.3,25.6,25.4,25.7,25.3,25.5,25.5,25.9,26.3,25.3,25.4,25.8,24.8,26.1,26.7,26.2,26.8,25.6,26.4,26.2,25.5,25.8,25.4,24.5,25.0,25.7,23.6,23.2,22.8,22.0,19.8,20.4,18.9,18.0,19.9,19.9,21.0,20.0,18.3,21.7,22.7,22.9,23.3],[7.4,5.8,4.8,3.7,2.7,2.1,1.7,1.2,1.0,0.9,0.9,0.9,0.8,0.8,0.8,0.9,0.9,0.9,1.0,1.1,1.1,1.2,1.3,1.4,1.5,1.5,1.7,1.9,1.9,1.9,2.0,1.8,1.9,1.8,2.1,2.1,1.8,2.0,2.2,2.1,1.8,2.2,2.1,2.1,2.0,2.0,1.7,1.7,1.5,1.6,1.4,1.3,1.4,1.1,1.5,1.5,1.3,1.2,1.5,1.5,1.9,1.5,1.3,1.6,1.8,1.4,1.5,1.7,1.7,1.5,1.7,1.4,1.5,1.4,1.4,1.3,1.1,1.1,1.3,1.3,1.3,1.4,1.6,1.6,1.7,1.9,2.1,2.3,2.3,2.4,2.6,3.0,3.3,4.7,6.2,7.8,8.7,11.9,11.5,12.5,12.9,15.3,16.3,16.5,18.9,19.0,20.9,23.7,23.8,24.2,23.3,23.4,24.1,23.6,23.1,23.9,24.3,25.4,25.1,24.5,25.7,24.7,24.4,23.0,24.2,24.5,21.4,23.1,19.6,18.5,16.8,15.0,14.9,14.4,17.4,16.6,17.8,19.1,19.9,20.1,18.7,19.1,16.7,20.8,21.6,22.6,23.4,24.8,25.9,25.2,24.2,25.9,25.9,27.5,26.8,26.6,26.5,24.1,23.8,25.6,23.0,25.2,24.1,22.9,22.6,18.8,20.0,16.8,20.2,19.3,21.2,20.6,20.6,21.7,22.6,22.7,24.9,23.3,22.5,22.2,23.2,22.3,23.6,23.6,25.2,24.0,24.1,24.0,23.9,22.8,24.2,22.5,25.1,23.7,24.2,25.5,25.1,25.4,24.6,24.6,25.0,25.5,26.3,25.3,25.2,25.9,24.9,26.5,26.4,26.1,26.8,25.6,26.2,26.0,25.3,25.2,24.5,23.8,24.2,25.4,23.2,23.0,22.0,21.3,19.6,20.2,18.6,17.8,19.9,19.2,21.4,20.0,18.4,21.9,22.9,22.8,23.3],[7.1,5.7,4.7,3.5,2.8,2.2,1.6,1.2,1.0,1.0,0.9,0.9,0.9,0.8,0.8,0.8,0.9,0.8,0.8,1.0,1.1,1.1,1.2,1.3,1.4,1.4,1.5,1.8,1.8,1.7,1.8,1.6,1.7,1.6,1.9,1.7,1.5,1.7,1.9,1.8,1.6,1.8,1.8,1.8,1.8,1.8,1.5,1.5,1.4,1.5,1.2,1.2,1.3,1.1,1.4,1.4,1.2,1.1,1.3,1.4,1.6,1.3,1.2,1.5,1.5,1.3,1.3,1.5,1.5,1.3,1.6,1.4,1.5,1.2,1.3,1.2,0.9,1.0,1.1,1.2,1.1,1.3,1.5,1.5,1.7,1.8,1.9,2.0,2.1,2.5,2.5,2.8,3.3,4.6,6.2,7.9,9.1,11.7,11.5,12.1,13.1,14.2,16.1,15.7,18.3,18.5,20.8,23.1,23.2,24.1,22.9,22.9,23.7,23.2,22.8,24.1,24.6,25.5,24.9,24.4,25.4,24.0,24.2,22.7,23.9,24.1,21.9,23.1,19.5,18.2,17.3,14.8,13.8,13.6,17.5,16.2,17.5,19.4,19.5,19.7,18.8,18.9,16.5,20.4,21.2,22.6,23.1,24.6,25.8,25.3,24.3,25.7,26.1,28.0,27.5,27.1,27.3,24.6,23.9,25.7,22.1,25.2,24.1,23.0,22.1,18.3,18.9,16.0,20.0,19.1,20.8,20.2,20.1,21.6,22.5,23.1,24.9,24.1,22.2,21.8,23.3,22.1,23.9,23.7,25.4,23.8,23.9,23.7,24.1,23.2,24.1,22.1,24.9,24.3,24.2,25.8,25.4,26.2,25.4,25.0,25.4,25.7,26.6,25.3,25.8,26.1,25.1,26.3,27.2,26.5,26.9,25.9,26.6,26.1,25.7,25.5,25.1,23.6,24.3,25.5,23.2,22.8,22.0,21.1,19.3,19.5,18.4,17.3,20.1,19.6,20.8,20.1,18.6,22.0,23.0,22.9,23.5],[7.4,5.5,4.3,3.4,2.9,2.1,1.6,1.2,1.1,1.1,1.0,0.9,0.8,0.8,0.8,0.8,0.8,0.8,0.8,0.8,0.9,1.1,1.1,1.1,1.3,1.3,1.4,1.6,1.7,1.6,1.7,1.5,1.6,1.4,1.7,1.7,1.4,1.5,1.8,1.7,1.5,1.7,1.8,1.7,1.6,1.6,1.4,1.4,1.2,1.2,1.1,1.0,1.1,1.0,1.2,1.2,1.2,1.1,1.3,1.4,1.6,1.3,1.2,1.4,1.5,1.2,1.3,1.5,1.4,1.3,1.5,1.3,1.4,1.3,1.3,1.2,1.0,1.0,1.3,1.3,1.2,1.3,1.5,1.4,1.6,1.8,1.9,2.0,2.1,2.4,2.4,2.7,3.2,4.6,6.3,8.1,8.8,12.0,12.0,12.9,13.4,15.8,17.2,18.1,20.3,19.7,22.3,24.2,24.8,24.8,23.8,23.7,25.0,24.1,23.7,24.8,25.0,25.7,25.2,24.6,25.6,23.6,24.4,23.3,24.1,24.6,22.0,23.3,20.1,18.7,18.6,16.0,15.5,14.5,18.9,16.8,18.9,20.4,20.4,20.6,19.8,20.5,18.1,21.8,22.4,23.2,23.5,25.0,25.9,25.5,24.8,25.8,26.2,28.0,27.5,27.1,27.2,24.7,24.3,25.5,23.0,25.1,23.7,23.1,22.5,18.6,19.9,16.1,21.2,20.0,22.5,21.4,21.5,22.3,23.4,23.4,25.3,24.4,23.1,22.8,23.8,23.0,24.5,24.6,26.4,25.6,25.0,24.8,25.2,24.3,24.5,22.6,25.4,24.2,24.3,25.9,25.9,26.8,26.6,26.3,26.5,26.2,26.9,25.6,25.7,26.1,25.5,26.5,27.2,27.1,26.9,26.3,26.8,26.6,26.4,26.6,26.1,25.1,25.8,26.6,24.2,23.8,23.2,22.9,20.4,20.3,19.1,18.5,21.1,20.4,20.8,20.3,18.4,21.8,22.7,22.9,23.3],[7.3,5.7,4.7,3.6,2.8,2.2,1.8,1.3,1.3,1.2,1.1,1.1,0.9,0.9,0.8,0.8,0.8,0.8,0.8,0.8,0.9,1.0,1.2,1.2,1.2,1.3,1.4,1.6,1.7,1.7,1.7,1.6,1.7,1.6,1.9,1.8,1.6,1.8,2.1,1.9,1.8,2.1,2.0,2.0,1.8,1.8,1.6,1.5,1.4,1.5,1.3,1.1,1.2,1.1,1.4,1.5,1.4,1.3,1.6,1.6,1.8,1.5,1.3,1.7,1.7,1.4,1.4,1.7,1.6,1.3,1.6,1.3,1.5,1.3,1.4,1.2,1.1,1.2,1.3,1.4,1.3,1.5,1.6,1.6,1.8,1.9,2.1,2.3,2.4,2.6,2.8,3.1,3.5,4.9,6.3,7.7,9.1,11.7,11.5,12.3,13.0,15.5,16.6,16.7,19.1,19.4,21.1,23.4,24.0,24.3,23.0,23.1,24.1,23.5,23.3,24.1,24.4,25.2,25.0,24.4,25.6,24.2,24.4,22.7,23.9,24.2,21.5,23.0,20.0,18.5,17.5,15.2,15.4,14.7,18.0,16.6,17.8,19.5,19.8,20.1,19.2,19.4,17.2,21.7,21.8,22.6,23.2,24.7,25.7,25.2,24.3,25.6,25.6,27.6,27.0,26.7,26.6,24.4,23.9,25.2,22.5,25.2,23.6,23.1,22.2,18.8,20.0,16.9,21.1,19.9,21.4,20.9,20.8,21.9,23.1,22.7,24.9,23.7,22.8,22.4,23.8,23.1,24.1,24.0,25.5,24.7,24.3,23.9,24.2,23.4,24.5,22.2,25.4,24.0,24.4,25.7,25.1,25.9,25.4,25.2,25.8,25.8,26.5,25.4,25.5,25.9,24.9,26.2,26.6,26.5,26.5,25.6,26.4,26.1,25.7,25.8,25.2,24.1,24.8,25.6,23.5,23.6,23.0,22.0,20.2,20.4,18.9,18.3,20.1,19.9,21.2,20.1,18.4,21.8,22.7,22.7,22.9],[7.1,5.9,4.9,3.7,3.0,2.4,1.9,1.4,1.4,1.2,1.2,1.2,1.0,0.9,0.9,0.8,0.8,0.8,0.8,0.9,0.8,0.8,1.0,1.1,1.2,1.2,1.3,1.5,1.5,1.4,1.6,1.4,1.6,1.5,1.7,1.7,1.4,1.7,1.9,1.8,1.6,1.9,1.9,1.9,1.8,1.9,1.7,1.4,1.4,1.5,1.2,1.2,1.3,1.2,1.5,1.5,1.4,1.3,1.4,1.5,1.7,1.4,1.3,1.4,1.5,1.1,1.2,1.5,1.3,1.2,1.3,1.1,1.3,1.3,1.2,1.1,0.9,1.1,1.2,1.4,1.3,1.3,1.6,1.6,1.6,1.8,2.0,2.1,2.1,2.4,2.5,2.7,3.0,4.4,6.0,7.8,9.1,11.9,11.7,12.3,13.2,15.3,16.6,17.1,19.3,19.3,21.5,24.2,24.5,24.8,23.8,24.4,25.0,23.8,24.1,24.8,25.0,25.5,25.7,24.9,26.1,24.7,24.4,22.9,24.2,24.5,21.8,23.3,19.9,18.6,17.7,15.2,14.8,14.7,18.4,16.9,18.3,20.0,20.1,20.4,20.0,20.5,17.6,21.7,22.0,23.1,23.6,25.1,26.0,25.8,24.6,26.1,26.1,27.8,27.3,27.2,27.4,24.6,24.3,25.8,23.4,25.4,24.3,23.5,22.9,19.7,20.4,17.4,21.3,20.5,21.7,21.1,21.1,22.4,23.0,23.6,25.1,24.2,23.2,23.5,24.0,23.6,24.2,24.0,25.5,24.2,24.2,24.0,24.1,23.9,24.5,23.0,25.3,24.8,24.5,25.9,25.6,26.1,25.6,25.3,25.6,25.8,26.6,25.7,26.1,26.3,25.7,26.7,26.9,26.5,27.1,25.8,26.8,26.3,25.7,25.6,24.9,24.1,24.9,25.5,23.8,23.4,22.9,22.4,20.2,20.8,19.5,18.6,21.0,20.1,21.2,20.3,18.6,21.9,22.9,22.9,23.5],[7.6,6.1,5.3,3.7,2.9,2.2,1.8,1.4,1.4,1.2,1.2,1.1,1.1,0.9,0.9,0.8,0.8,0.8,0.8,0.8,0.8,0.8,0.8,0.9,1.0,1.1,1.1,1.3,1.4,1.3,1.4,1.3,1.3,1.3,1.5,1.4,1.2,1.4,1.6,1.5,1.4,1.6,1.7,1.6,1.5,1.6,1.4,1.3,1.2,1.3,1.1,1.0,1.2,1.1,1.4,1.4,1.3,1.1,1.3,1.4,1.4,1.2,1.1,1.3,1.2,1.0,1.1,1.3,1.2,1.0,1.2,1.0,1.2,1.1,1.2,1.0,0.9,1.0,1.2,1.3,1.1,1.3,1.5,1.4,1.5,1.7,1.9,1.9,2.0,2.3,2.4,2.6,3.0,4.5,6.1,8.1,8.6,11.7,11.2,11.8,12.6,13.8,15.6,15.3,18.0,17.9,20.6,22.3,22.9,23.5,22.1,22.7,23.9,22.5,22.6,23.8,24.2,25.2,24.4,24.0,25.2,23.2,23.6,22.2,23.1,23.6,20.9,22.8,19.1,17.9,17.0,14.2,13.4,13.0,17.4,15.8,17.0,19.5,19.3,19.6,18.8,19.1,16.2,20.6,21.0,22.2,22.6,24.7,25.6,25.4,23.8,25.2,25.5,27.6,27.0,26.7,26.4,24.3,23.7,25.0,22.5,24.9,23.8,22.8,22.3,18.1,18.8,15.8,20.1,18.6,20.9,20.1,20.2,21.4,22.5,22.6,24.0,23.4,22.5,21.8,23.1,22.5,23.9,23.3,24.9,24.2,23.8,23.7,24.2,23.3,24.5,21.5,24.9,23.8,23.8,24.9,24.9,25.8,25.2,25.0,25.3,25.5,26.0,24.7,25.1,25.5,24.9,26.1,26.5,26.4,26.7,25.6,26.2,25.9,25.3,25.6,25.0,24.0,24.9,25.5,23.5,23.3,22.4,21.8,19.2,19.3,17.9,17.2,19.9,19.5,19.8,19.6,18.1,21.3,22.3,22.3,22.9],[7.3,5.7,4.9,3.7,3.0,2.4,1.9,1.5,1.5,1.4,1.3,1.2,1.2,1.1,1.0,0.8,0.9,0.8,0.8,0.8,0.8,0.8,0.8,0.8,1.0,1.1,1.1,1.4,1.4,1.4,1.4,1.3,1.4,1.4,1.6,1.5,1.3,1.5,1.7,1.6,1.5,1.7,1.8,1.7,1.6,1.6,1.4,1.3,1.2,1.3,1.2,1.0,1.2,1.2,1.4,1.5,1.4,1.2,1.4,1.5,1.6,1.3,1.2,1.4,1.4,1.2,1.3,1.4,1.3,1.1,1.4,1.2,1.4,1.3,1.3,1.2,1.0,1.1,1.3,1.5,1.3,1.4,1.6,1.7,1.7,1.9,2.1,2.1,2.1,2.4,2.6,2.8,3.2,4.6,6.2,7.7,8.7,11.6,11.6,12.2,12.9,15.4,16.7,17.3,19.5,19.5,21.7,23.7,24.2,24.5,23.4,23.6,24.7,24.1,23.6,24.6,24.9,25.8,25.5,24.7,25.7,24.1,24.3,23.0,23.7,24.3,21.5,23.2,20.0,18.5,18.0,15.2,15.4,14.2,18.5,16.3,18.1,20.3,20.2,20.7,19.1,20.1,17.8,22.1,22.2,23.3,23.7,25.2,25.9,25.9,24.8,25.7,26.1,27.8,27.1,26.9,26.9,24.6,24.2,25.4,23.0,25.2,23.8,23.0,22.7,19.2,20.0,16.4,21.2,19.9,22.1,21.8,21.4,22.5,23.6,23.6,25.3,24.2,23.1,22.8,24.2,23.4,25.0,24.8,26.4,25.9,24.7,24.5,25.1,24.3,25.2,22.7,25.8,24.3,24.7,25.9,25.9,26.6,26.3,26.0,26.4,26.2,26.9,25.7,25.8,26.2,25.5,26.3,27.0,26.8,26.9,26.1,26.7,26.6,26.4,26.5,26.0,25.3,26.0,26.4,24.5,24.2,23.6,22.8,20.5,20.4,19.0,19.0,20.9,20.1,21.0,20.1,18.3,21.6,22.5,22.6,23.2],[7.4,5.9,4.9,3.8,3.1,2.6,2.1,1.5,1.6,1.5,1.5,1.3,1.3,1.2,1.2,1.0,0.9,0.9,0.8,0.8,0.8,0.8,0.8,0.9,0.9,1.0,1.2,1.3,1.4,1.4,1.5,1.4,1.5,1.5,1.8,1.6,1.4,1.7,1.9,1.8,1.7,2.0,1.9,1.9,1.7,1.8,1.6,1.5,1.4,1.5,1.3,1.2,1.3,1.3,1.6,1.7,1.6,1.4,1.6,1.6,1.8,1.5,1.3,1.5,1.6,1.2,1.3,1.5,1.4,1.2,1.3,1.2,1.4,1.3,1.4,1.1,1.0,1.2,1.4,1.6,1.4,1.5,1.8,1.8,1.8,2.0,2.2,2.2,2.3,2.5,2.8,3.1,3.3,4.7,6.3,7.8,8.9,11.5,11.1,11.8,12.5,15.2,16.7,17.0,19.7,19.4,21.2,23.0,23.9,24.0,23.0,23.6,24.7,23.5,23.2,24.4,24.9,25.3,25.3,24.7,25.6,24.0,24.1,22.9,23.7,23.9,21.9,22.6,19.6,18.7,17.7,15.2,15.0,14.5,18.2,17.0,18.3,20.1,20.1,20.4,19.8,20.0,18.0,21.7,21.5,22.9,22.9,24.6,25.6,25.3,24.4,25.6,25.9,27.5,26.8,26.6,26.5,24.0,23.8,25.1,23.0,24.9,23.4,22.9,22.2,19.2,19.8,17.2,20.9,20.3,21.8,20.8,21.0,21.9,23.3,22.8,25.3,23.6,22.8,22.4,24.1,23.0,24.4,24.0,25.8,24.9,24.2,23.7,24.2,23.4,24.7,22.4,25.6,24.0,24.3,25.6,25.1,25.7,25.3,25.3,25.6,26.0,26.6,25.6,25.5,26.2,25.0,26.2,26.5,26.1,26.7,25.6,26.5,26.2,25.9,26.4,25.4,23.9,24.9,26.0,23.6,23.7,22.9,22.3,20.0,20.3,19.4,18.1,20.4,20.0,21.0,20.1,18.3,21.5,22.3,22.4,23.1],[7.6,6.1,5.0,3.8,3.0,2.5,2.1,1.6,1.6,1.4,1.4,1.4,1.3,1.2,1.1,1.1,1.0,0.8,0.9,0.8,0.8,0.8,0.8,0.8,0.8,0.8,0.9,1.1,1.2,1.1,1.2,1.2,1.3,1.3,1.5,1.4,1.3,1.5,1.6,1.4,1.4,1.7,1.8,1.7,1.6,1.7,1.5,1.4,1.3,1.5,1.3,1.2,1.3,1.3,1.6,1.6,1.5,1.4,1.5,1.5,1.6,1.3,1.2,1.4,1.4,1.1,1.1,1.2,1.2,0.9,1.1,1.0,1.2,1.2,1.2,1.0,0.9,1.2,1.3,1.5,1.3,1.4,1.6,1.5,1.6,1.7,2.0,2.1,2.0,2.3,2.5,2.7,3.0,4.6,6.4,8.1,9.1,11.9,12.2,12.1,12.9,14.6,16.1,16.0,18.7,18.5,21.1,23.2,23.9,24.1,22.8,23.3,24.3,23.1,23.0,24.0,24.7,25.4,25.1,24.5,25.4,23.9,23.8,22.5,23.6,23.6,21.2,22.4,19.0,18.1,17.4,14.8,14.3,14.0,18.0,16.6,17.7,19.7,19.9,20.2,19.6,20.0,17.1,21.5,21.3,23.0,23.0,24.9,25.7,25.4,24.2,25.5,25.9,27.6,27.2,26.9,26.8,24.5,23.7,25.5,22.6,25.1,23.3,23.1,22.4,19.1,19.5,16.7,20.7,19.7,21.3,20.5,20.7,21.8,22.9,23.3,24.8,23.8,22.7,22.4,23.6,23.1,24.0,23.5,25.1,24.2,24.0,23.8,24.2,23.7,24.4,22.2,24.7,24.1,24.2,25.4,25.3,25.7,25.2,25.1,25.2,25.9,26.2,25.0,25.2,25.9,25.1,26.1,26.2,25.9,26.5,25.3,26.2,25.6,25.1,25.9,25.1,23.8,24.8,25.6,23.6,23.2,22.6,22.0,19.6,19.9,19.1,17.3,20.3,19.7,20.1,19.6,18.0,21.2,22.4,22.4,23.1],[7.8,6.0,5.0,3.8,3.0,2.4,2.0,1.7,1.6,1.5,1.4,1.4,1.3,1.2,1.2,1.1,1.1,0.9,0.9,0.8,0.8,0.8,0.8,0.8,0.8,0.8,0.8,1.0,1.1,1.0,1.0,1.0,1.2,1.2,1.4,1.3,1.2,1.4,1.5,1.4,1.4,1.5,1.8,1.6,1.5,1.7,1.4,1.2,1.3,1.4,1.2,1.1,1.3,1.3,1.6,1.6,1.5,1.3,1.5,1.5,1.5,1.3,1.2,1.3,1.3,1.0,1.1,1.2,1.1,0.9,1.1,1.0,1.3,1.2,1.3,1.1,1.0,1.3,1.3,1.5,1.4,1.4,1.6,1.7,1.7,1.8,2.0,2.1,2.0,2.3,2.5,2.6,3.0,4.6,6.2,7.7,8.7,11.9,12.0,12.4,12.8,15.5,17.3,17.8,20.2,20.1,22.6,24.4,25.2,25.3,24.3,24.3,25.4,24.2,23.7,25.1,25.3,26.1,26.0,24.9,26.0,24.7,24.8,23.1,24.1,24.8,22.1,23.5,20.1,18.6,18.7,15.7,15.4,14.5,19.1,17.0,18.9,20.9,20.6,21.4,19.9,20.8,18.6,22.7,22.9,23.9,24.2,25.7,26.5,26.4,25.5,26.0,26.3,28.0,27.7,27.4,27.2,25.0,24.7,25.9,23.5,25.6,24.5,23.7,23.5,20.3,20.8,17.2,21.7,20.7,22.7,22.4,22.1,22.9,23.9,24.0,25.7,25.0,23.8,23.1,24.3,23.3,25.0,24.7,26.6,26.0,25.2,24.8,25.4,24.8,25.3,22.9,25.7,24.5,24.7,26.1,26.2,26.8,26.7,26.9,26.5,26.4,27.0,25.6,25.9,26.5,25.7,26.7,27.2,27.0,27.1,26.1,27.0,26.8,26.4,26.8,26.3,25.7,26.0,26.8,24.8,24.3,23.8,23.2,21.1,20.6,19.8,19.4,21.1,20.6,21.2,20.5,18.4,21.5,22.6,22.6,23.2],[7.4,5.8,5.0,3.9,3.2,2.8,2.4,1.9,2.0,1.8,1.8,1.6,1.6,1.5,1.4,1.3,1.3,1.2,1.1,0.9,0.9,0.9,0.8,0.8,0.8,1.0,1.0,1.1,1.3,1.2,1.3,1.2,1.4,1.4,1.7,1.5,1.3,1.7,1.7,1.6,1.6,1.9,2.0,1.8,1.7,1.8,1.7,1.4,1.5,1.7,1.5,1.2,1.5,1.5,1.8,1.8,1.7,1.6,1.7,1.8,1.9,1.6,1.5,1.6,1.7,1.3,1.4,1.6,1.4,1.2,1.4,1.3,1.6,1.5,1.6,1.4,1.3,1.5,1.7,1.8,1.7,1.7,2.0,2.0,2.0,2.2,2.4,2.4,2.5,2.8,3.0,3.3,3.7,5.1,6.4,7.8,8.8,11.7,12.0,12.6,13.1,15.4,17.0,17.6,19.4,19.9,21.7,23.9,24.5,24.5,23.4,23.9,24.8,23.8,23.7,24.5,24.9,25.6,25.1,24.7,25.7,24.0,24.3,23.1,23.9,23.9,21.5,22.7,19.9,18.7,18.3,15.7,15.7,14.9,18.1,17.0,18.2,20.0,19.9,20.6,19.4,20.3,18.6,22.7,21.9,23.4,23.3,25.0,25.7,25.6,24.7,25.3,25.6,27.3,26.7,26.5,26.4,24.0,24.0,24.9,23.0,24.6,23.5,22.8,22.3,19.7,20.8,17.2,21.5,20.5,22.1,21.1,21.4,22.3,23.8,23.2,25.2,23.9,23.2,22.4,24.5,23.5,24.8,24.4,26.3,25.6,25.0,24.3,24.6,24.1,25.0,23.0,25.9,23.9,24.5,25.7,25.5,26.0,25.7,25.8,26.1,26.4,26.5,25.8,25.6,26.3,25.1,26.1,26.5,26.6,26.8,25.7,26.6,26.4,25.9,26.8,25.6,24.8,25.6,26.5,23.9,24.1,23.4,22.8,20.6,20.9,19.8,19.2,20.5,20.3,21.0,20.3,18.2,21.2,22.1,22.4,22.8],[7.5,6.1,5.4,4.3,3.6,3.1,2.7,2.3,2.4,2.1,2.2,1.9,1.8,1.7,1.7,1.5,1.5,1.4,1.4,1.2,1.1,1.0,0.9,0.8,0.8,0.8,1.0,1.1,1.1,1.2,1.4,1.4,1.6,1.6,2.0,1.8,1.7,2.0,2.1,2.0,2.1,2.4,2.3,2.3,2.0,2.2,2.0,1.8,1.7,2.0,1.7,1.5,1.7,1.8,2.1,2.1,2.1,1.9,2.2,2.3,2.4,2.0,1.8,2.1,2.0,1.6,1.6,1.8,1.6,1.3,1.4,1.4,1.7,1.9,1.9,1.5,1.5,1.8,1.9,2.2,2.1,2.1,2.5,2.5,2.5,2.8,3.0,3.0,3.0,3.5,3.8,3.8,3.9,5.6,6.9,8.3,9.1,12.1,11.4,12.8,13.4,16.1,17.7,18.2,20.1,20.3,21.8,23.9,24.9,24.9,24.0,24.4,25.4,24.6,24.4,25.3,25.6,26.2,25.9,25.3,26.2,24.8,24.6,23.3,24.2,24.4,21.9,23.0,20.0,19.0,18.3,15.8,15.7,15.2,18.9,18.1,18.8,20.9,20.9,21.5,20.4,21.1,19.5,22.7,22.3,23.3,23.7,25.1,26.0,25.6,24.8,25.8,26.1,27.7,27.1,26.9,26.8,24.1,24.1,25.4,23.3,24.8,23.9,23.3,22.8,20.6,21.3,18.4,22.2,21.4,22.7,21.9,22.1,22.9,24.0,24.0,25.7,24.6,24.0,23.2,24.7,23.8,25.0,24.9,26.3,25.5,25.2,24.8,25.0,24.5,24.9,23.0,26.0,24.4,24.9,25.9,25.8,26.3,25.7,25.8,26.0,26.6,27.1,26.0,25.9,26.4,25.4,26.6,26.8,26.5,27.0,26.0,27.0,26.6,26.3,26.9,25.8,25.0,25.5,26.7,24.4,24.5,23.8,23.1,21.5,21.6,20.5,19.2,21.2,20.2,21.1,20.4,18.6,21.8,22.6,22.4,23.2],[7.8,6.4,5.6,4.5,3.8,3.4,3.1,2.6,2.7,2.4,2.4,2.2,2.1,1.9,1.8,1.7,1.7,1.5,1.5,1.4,1.2,1.0,1.0,1.0,0.8,0.8,0.8,1.1,1.0,1.0,1.2,1.1,1.5,1.6,1.9,1.6,1.6,2.0,1.9,1.8,2.0,2.3,2.4,2.3,2.0,2.4,2.2,1.8,1.9,2.2,1.9,1.7,1.8,2.0,2.3,2.4,2.4,2.0,2.4,2.5,2.4,2.0,2.0,2.0,2.0,1.6,1.7,1.7,1.5,1.2,1.4,1.3,1.8,2.0,2.0,1.6,1.6,1.9,2.1,2.4,2.2,2.2,2.7,2.7,2.6,2.9,3.2,3.3,3.3,3.7,4.0,3.9,4.0,5.7,6.9,8.2,9.3,12.4,12.5,13.1,13.6,15.5,17.2,17.7,19.6,19.5,21.7,23.8,25.2,24.9,23.9,24.6,25.6,24.7,24.0,25.3,25.7,26.2,26.2,25.3,25.9,25.0,24.4,22.9,24.2,24.0,21.8,22.5,19.5,18.5,17.9,15.4,15.4,14.5,18.3,17.6,18.3,20.6,20.8,21.1,19.9,20.3,18.4,21.9,21.9,23.3,23.3,25.2,26.1,25.6,24.9,25.8,26.5,27.9,27.3,27.4,27.3,24.8,24.4,25.7,23.5,25.3,24.0,23.5,23.1,20.1,20.6,17.5,21.6,20.6,22.2,22.0,21.5,23.0,23.5,24.1,25.8,24.6,23.4,22.8,23.8,23.3,24.3,24.4,25.9,25.0,25.3,24.6,24.5,24.3,24.5,22.7,25.5,24.3,24.6,26.0,25.7,26.4,25.7,25.6,26.0,26.5,27.0,25.7,25.8,26.4,25.0,26.6,27.0,26.9,27.1,25.9,26.8,26.4,26.1,26.7,25.6,25.1,25.6,26.4,23.9,23.8,23.1,22.9,20.9,20.7,19.7,18.5,21.4,19.9,21.0,20.4,17.9,21.2,22.7,22.4,23.3],[8.1,6.6,5.8,4.9,4.0,3.7,3.4,2.8,3.0,2.8,2.7,2.4,2.4,2.3,2.1,2.0,1.9,1.7,1.7,1.5,1.4,1.2,1.1,1.1,1.1,0.9,0.8,0.8,1.0,1.0,1.0,1.2,1.3,1.6,1.8,1.5,1.5,2.0,2.0,1.8,2.1,2.5,2.4,2.3,2.0,2.4,2.3,2.0,1.9,2.3,2.0,1.8,2.1,2.3,2.4,2.4,2.5,2.3,2.4,2.6,2.5,2.2,2.1,2.2,2.1,1.8,1.8,1.8,1.7,1.3,1.5,1.5,1.9,2.1,2.1,1.7,1.7,2.1,2.3,2.6,2.5,2.3,2.7,2.8,2.8,3.0,3.4,3.4,3.3,4.0,4.3,4.1,4.3,5.9,7.0,8.2,9.1,12.3,12.2,13.1,13.2,15.3,17.4,18.1,20.4,20.5,22.6,24.7,25.5,25.3,24.6,24.7,25.6,24.4,23.9,25.3,25.5,25.9,26.0,25.1,26.0,24.8,24.5,23.0,24.1,24.4,22.1,23.2,20.3,18.8,18.7,15.7,16.0,14.9,18.7,17.6,18.9,21.2,20.9,21.9,20.5,21.3,19.6,23.0,23.0,23.9,24.5,25.6,26.5,26.2,24.9,25.9,26.4,28.1,27.6,27.4,27.1,25.0,25.0,25.6,23.7,25.0,24.4,23.8,23.4,20.4,21.6,17.9,22.3,21.0,23.2,22.4,22.5,23.0,24.3,24.1,25.9,24.9,24.2,23.4,24.5,24.0,25.2,25.3,27.0,26.5,26.0,25.2,25.8,25.1,25.3,23.5,26.1,24.7,25.0,26.4,26.4,27.0,26.9,26.6,27.0,26.7,27.2,26.0,26.1,26.7,25.7,26.8,27.4,27.3,27.2,26.4,27.3,27.0,26.9,27.2,26.6,26.1,26.5,27.2,24.9,24.7,24.2,23.8,21.2,21.6,20.2,19.8,21.7,20.2,21.1,20.7,18.4,21.4,22.6,22.6,22.8],[7.7,6.3,5.8,4.9,4.2,3.9,3.4,2.9,3.1,2.8,2.9,2.6,2.5,2.4,2.3,2.1,2.0,1.9,1.8,1.6,1.7,1.6,1.3,1.2,1.3,1.0,0.8,0.8,0.8,1.0,0.9,1.1,1.4,1.7,1.9,1.5,1.7,2.0,2.0,1.9,2.2,2.5,2.5,2.3,2.0,2.4,2.3,1.9,2.0,2.4,2.2,1.8,2.1,2.4,2.6,2.6,2.7,2.4,2.7,2.7,2.7,2.3,2.3,2.4,2.2,1.8,2.0,1.9,1.7,1.5,1.6,1.7,2.1,2.5,2.4,1.9,1.9,2.3,2.6,2.8,2.6,2.6,3.2,3.1,3.1,3.4,3.8,3.7,3.6,4.3,4.6,4.4,4.5,6.1,7.1,8.4,9.4,12.8,12.5,13.0,13.0,15.3,17.1,17.4,20.0,20.0,21.7,24.2,25.2,24.9,24.1,24.1,25.1,24.3,23.7,25.0,25.4,26.0,25.9,24.9,26.0,24.6,24.5,23.2,24.3,24.4,21.4,22.8,19.7,18.6,18.3,15.3,16.0,15.0,17.9,17.6,18.5,20.7,20.8,21.3,20.0,20.7,19.3,22.6,22.2,23.3,23.5,25.3,25.8,25.8,24.4,25.3,25.4,27.2,26.7,26.8,26.2,24.0,24.0,24.8,23.0,24.8,23.4,23.1,22.6,20.4,21.2,18.3,22.0,20.8,22.6,21.7,21.6,22.7,23.8,23.6,25.3,24.3,23.1,22.3,24.3,23.7,24.7,24.5,26.2,25.8,25.5,24.8,24.9,24.3,24.8,22.9,25.9,23.5,24.3,25.4,25.4,26.0,25.9,26.2,25.8,26.1,26.8,25.5,25.5,26.1,24.7,26.1,26.6,26.6,26.4,26.0,26.5,26.2,25.9,26.8,25.8,25.3,25.7,26.5,24.2,24.2,23.4,23.3,20.7,21.4,19.6,19.4,21.1,20.2,20.7,20.0,18.2,21.3,21.6,22.1,22.7],[8.2,6.8,6.1,5.2,4.4,4.1,3.7,3.2,3.3,3.1,3.0,2.9,2.8,2.6,2.5,2.4,2.2,2.0,2.0,1.9,1.8,1.6,1.6,1.5,1.3,1.2,1.0,0.8,0.8,0.8,0.9,1.2,1.5,1.9,2.0,1.6,1.7,2.1,2.1,2.0,2.3,2.5,2.7,2.6,2.2,2.7,2.5,2.1,2.2,2.7,2.3,2.0,2.3,2.6,2.8,2.9,3.0,2.5,2.9,2.8,2.8,2.4,2.3,2.4,2.2,2.0,2.0,1.7,1.6,1.5,1.4,1.7,2.1,2.4,2.4,2.0,2.0,2.4,2.6,2.9,2.6,2.7,3.1,3.2,3.0,3.2,3.6,3.5,3.4,3.9,4.3,4.0,4.1,5.8,6.8,8.2,9.1,12.7,11.8,13.0,13.6,15.6,17.7,17.5,20.0,19.8,22.0,24.5,25.3,25.2,24.5,24.8,25.9,24.9,24.5,25.6,26.1,26.4,26.2,25.4,26.2,25.1,24.9,23.3,24.4,24.5,21.7,23.0,19.8,19.0,18.3,15.8,15.4,15.2,18.5,18.0,18.7,20.8,20.8,21.1,20.2,21.0,19.6,22.8,22.6,23.6,23.8,25.3,26.2,25.7,24.9,25.5,26.0,27.2,26.9,27.2,26.5,24.5,24.5,25.2,23.6,25.1,24.0,23.5,23.1,21.0,21.3,18.6,21.9,21.3,22.3,21.9,21.9,22.8,23.8,23.8,25.4,24.6,23.5,23.2,24.5,23.8,24.9,24.8,26.4,25.8,25.6,24.9,25.0,24.5,24.8,23.1,26.0,24.1,24.7,25.6,25.7,26.0,25.7,26.4,26.2,26.6,27.3,25.8,25.7,26.4,25.2,26.5,26.6,26.4,26.8,26.2,26.8,26.6,26.4,27.0,26.0,25.4,25.4,26.8,24.1,24.5,23.5,23.1,21.1,21.0,20.0,19.6,21.3,20.3,20.7,20.4,18.6,21.7,22.5,22.1,22.9],[7.8,6.3,5.6,4.8,4.2,3.8,3.5,3.0,3.1,3.0,2.9,2.7,2.6,2.5,2.3,2.3,2.2,1.9,1.9,1.8,1.7,1.6,1.4,1.5,1.3,1.0,1.0,0.9,0.8,0.8,0.8,1.0,1.2,1.6,1.6,1.3,1.4,1.8,1.6,1.6,1.9,2.0,2.3,2.2,1.9,2.4,2.3,1.9,2.0,2.4,2.1,1.9,2.2,2.5,2.5,2.5,2.7,2.5,2.5,2.5,2.3,2.2,2.1,2.0,1.9,1.7,1.8,1.5,1.3,1.3,1.2,1.5,1.9,2.2,2.2,1.9,2.0,2.3,2.5,2.7,2.5,2.6,2.8,2.8,2.8,3.0,3.3,3.2,3.2,3.6,3.9,3.6,3.9,5.7,6.7,7.9,8.9,12.2,11.9,12.5,13.2,14.8,17.2,17.7,19.9,19.8,22.4,24.9,25.8,26.0,24.8,25.3,26.2,25.1,24.4,25.5,26.2,26.4,26.2,25.7,26.3,25.6,24.9,23.1,24.5,24.6,22.0,23.1,19.9,18.7,18.4,15.8,15.4,14.5,18.0,17.5,18.5,20.1,20.6,20.8,20.0,20.4,18.9,22.3,22.1,23.4,23.9,25.3,25.6,25.4,24.6,25.2,25.7,26.7,27.0,27.3,26.3,24.4,24.8,25.2,23.8,24.8,23.8,23.5,22.6,19.9,20.9,17.0,21.3,20.1,22.0,21.4,20.7,22.0,23.0,23.2,25.1,23.6,22.3,22.4,23.7,23.6,24.5,24.6,25.9,25.4,25.6,24.9,25.0,24.6,24.5,22.9,25.5,23.4,23.9,25.4,25.0,25.4,24.7,25.3,25.2,26.2,27.2,25.1,25.5,26.1,24.6,26.0,26.2,26.1,26.6,25.5,26.7,26.3,26.0,26.7,25.5,24.8,25.1,26.6,23.5,23.5,23.4,23.2,19.6,20.2,19.3,18.4,21.1,19.7,20.8,20.6,18.3,21.7,22.4,22.4,23.2],[7.7,6.3,5.7,5.0,4.3,4.1,3.7,3.3,3.6,3.4,3.4,3.1,3.1,3.0,2.8,2.5,2.5,2.3,2.1,2.0,2.0,1.8,1.6,1.6,1.6,1.3,1.1,1.1,1.0,0.9,0.8,0.9,1.1,1.5,1.5,1.2,1.4,1.8,1.6,1.6,2.0,2.2,2.2,2.1,1.8,2.2,2.3,1.9,1.9,2.4,2.2,1.9,2.3,2.6,2.6,2.7,3.0,2.6,2.9,3.0,2.8,2.5,2.3,2.3,2.2,2.0,2.0,1.8,1.6,1.5,1.5,1.9,2.2,2.6,2.6,2.2,2.2,2.7,3.0,3.1,2.8,2.8,3.3,3.3,3.1,3.2,3.9,3.5,3.4,4.1,4.2,3.9,4.0,5.6,6.6,7.8,8.5,11.5,11.2,11.8,12.4,14.8,16.8,17.2,19.7,19.2,21.7,24.0,25.0,24.8,24.1,24.0,25.2,24.4,23.4,25.3,25.6,26.1,25.9,25.1,26.0,24.7,24.7,23.3,24.6,24.3,21.3,22.8,19.4,18.1,17.9,15.1,15.4,14.4,18.0,17.1,18.2,20.5,20.4,20.9,19.8,20.0,18.8,21.9,22.0,23.1,23.4,24.8,25.4,24.8,24.2,24.7,25.2,26.6,26.5,26.7,25.8,24.0,24.1,24.4,23.1,24.2,23.1,23.2,22.3,20.2,20.8,17.9,21.4,20.9,22.1,21.3,21.5,22.6,23.5,23.5,25.2,24.3,23.2,22.5,23.8,23.1,24.4,24.3,25.9,25.7,25.5,24.8,24.7,24.1,24.2,22.4,25.2,23.6,24.0,25.5,25.5,26.2,25.9,26.4,26.0,26.2,26.9,25.2,25.4,25.6,24.5,25.5,26.0,26.1,25.9,25.9,26.6,26.0,26.2,26.8,26.1,25.4,25.7,26.5,24.0,24.0,23.3,23.3,20.2,21.1,19.7,19.1,21.2,20.0,20.0,20.0,18.1,21.0,21.5,21.6,22.4],[7.9,6.3,5.6,4.6,3.9,3.6,3.3,2.9,3.1,3.0,2.9,2.6,2.5,2.5,2.3,2.1,2.2,2.0,1.9,1.8,1.9,1.6,1.3,1.5,1.5,1.3,1.0,1.1,1.1,0.9,0.8,0.8,0.8,1.2,1.2,1.0,1.1,1.4,1.4,1.4,1.8,1.8,2.1,1.8,1.6,1.9,2.0,1.6,1.7,2.1,2.0,1.8,2.0,2.3,2.3,2.3,2.4,2.3,2.4,2.5,2.3,2.1,2.1,2.0,1.9,1.7,1.8,1.6,1.3,1.3,1.4,1.7,2.0,2.2,2.3,2.0,2.0,2.4,2.6,2.7,2.5,2.5,2.8,2.8,2.8,2.9,3.3,3.2,3.3,3.7,3.9,3.8,4.1,5.9,6.9,8.1,9.0,12.0,12.1,13.1,13.2,15.2,17.6,17.8,20.1,20.1,22.6,24.8,25.9,25.7,24.6,24.8,25.7,25.0,24.1,25.4,26.0,26.4,26.4,25.7,26.6,25.3,25.0,23.4,24.4,24.8,22.1,23.3,20.2,18.8,18.9,16.2,16.0,15.0,18.6,17.4,18.7,20.8,20.9,21.5,20.1,20.7,19.4,22.5,22.8,23.8,24.0,25.6,26.4,25.9,24.9,25.7,26.0,27.4,27.2,27.3,26.8,24.7,24.8,25.7,24.0,25.1,24.4,23.9,23.2,20.4,21.4,17.4,21.9,20.5,22.7,22.2,21.4,23.0,23.8,24.1,25.9,24.6,23.4,23.1,23.8,23.5,24.7,24.8,26.7,26.1,26.2,25.3,25.6,24.7,25.0,23.2,25.6,24.2,24.3,26.1,25.9,26.8,26.0,26.2,26.6,26.6,27.4,25.6,26.0,26.5,25.4,26.5,26.6,26.7,27.1,26.1,27.0,26.8,26.8,27.1,26.5,25.8,26.3,26.9,24.6,24.0,23.7,23.5,20.7,21.1,19.8,19.1,21.3,20.5,21.0,20.9,18.6,21.8,22.4,22.4,23.4],[7.5,5.9,5.1,4.2,3.6,3.2,2.9,2.6,2.8,2.8,2.7,2.4,2.3,2.5,2.2,1.9,2.1,2.0,1.7,1.6,1.8,1.6,1.3,1.5,1.7,1.4,1.2,1.3,1.5,1.2,1.0,0.9,0.8,0.8,1.1,1.0,0.9,1.1,1.3,1.3,1.4,1.6,1.7,1.5,1.3,1.7,1.5,1.2,1.4,1.8,1.6,1.5,1.7,2.0,2.0,2.0,2.3,2.0,2.1,2.3,2.1,1.8,2.0,1.9,1.6,1.5,1.8,1.6,1.3,1.4,1.6,1.8,2.1,2.2,2.4,2.1,1.9,2.2,2.6,2.6,2.4,2.5,2.9,2.7,2.6,3.0,3.2,3.1,3.1,3.6,3.6,3.5,3.9,5.3,6.5,7.7,8.7,12.3,11.9,12.5,12.8,15.1,17.0,17.4,19.4,19.5,21.7,24.1,25.1,24.8,23.7,24.0,25.0,24.2,23.5,24.9,25.1,25.8,25.5,24.8,25.6,24.5,24.4,23.2,24.0,24.0,21.3,22.6,19.3,18.6,18.1,15.6,16.0,14.8,18.1,17.2,18.2,20.5,20.3,21.0,19.5,20.1,18.9,22.4,22.0,23.3,23.8,25.3,25.4,25.6,24.5,25.0,25.3,26.7,26.0,26.5,25.9,24.0,24.0,24.7,23.2,24.1,23.0,23.0,22.4,19.9,20.9,17.0,21.4,20.2,22.4,21.8,21.7,22.4,23.8,23.5,25.5,24.2,23.3,22.5,23.7,23.2,24.4,24.8,26.5,26.1,25.5,24.9,25.0,24.3,24.7,22.6,25.6,23.8,24.3,25.9,26.0,26.7,26.4,26.5,26.8,26.4,26.9,25.6,25.7,26.1,24.8,25.6,26.3,26.2,26.4,25.8,26.7,26.4,26.5,26.8,26.3,25.5,26.0,26.6,24.2,24.0,23.4,22.9,20.3,20.5,19.3,19.0,20.6,20.0,20.7,20.2,18.3,21.1,21.5,22.0,22.5],[7.8,5.8,5.0,4.0,3.5,3.2,2.8,2.5,2.7,2.7,2.5,2.3,2.3,2.3,2.1,1.8,2.0,1.9,1.7,1.6,1.8,1.6,1.3,1.5,1.7,1.5,1.2,1.5,1.6,1.4,1.2,1.1,0.8,0.8,0.8,0.9,0.8,0.9,1.1,1.2,1.2,1.3,1.4,1.2,1.1,1.4,1.4,1.2,1.3,1.6,1.5,1.4,1.7,1.9,1.9,1.9,2.1,1.9,2.0,2.1,1.9,1.7,1.8,1.8,1.6,1.5,1.7,1.5,1.3,1.5,1.7,1.7,2.0,2.1,2.2,2.0,1.9,2.0,2.4,2.5,2.3,2.4,2.6,2.6,2.4,2.7,3.0,2.8,2.8,3.4,3.4,3.3,3.8,5.2,6.4,7.7,8.9,11.9,11.5,12.9,13.3,15.3,17.5,17.8,19.9,20.3,22.7,24.8,25.7,25.6,24.5,24.9,25.3,24.8,24.4,25.3,25.5,26.0,26.0,25.0,26.0,24.6,24.6,23.7,24.3,24.4,21.9,23.4,20.3,19.0,18.6,16.1,16.2,14.9,18.8,17.5,18.7,20.9,20.5,21.5,20.2,20.7,19.0,23.4,22.9,24.4,24.6,25.9,25.9,26.3,25.4,25.8,26.0,27.5,26.9,26.9,26.6,24.3,24.4,25.3,23.9,24.8,24.2,23.4,23.2,20.3,22.0,17.6,22.6,20.6,23.1,22.4,22.2,22.9,24.5,24.1,25.7,24.3,23.9,23.4,25.0,24.2,25.7,25.5,27.1,26.8,26.1,25.2,25.7,25.0,25.7,23.5,26.6,24.4,25.4,26.3,26.4,27.1,26.9,26.7,27.3,26.7,27.2,26.4,26.0,26.7,25.6,26.5,26.8,26.7,26.9,26.3,27.1,27.0,26.9,27.3,26.7,26.2,26.5,27.1,25.1,24.9,24.4,23.9,21.0,21.7,20.0,19.2,21.5,20.4,21.2,20.7,18.2,21.6,22.3,22.4,23.2],[7.7,5.9,5.1,4.2,3.6,3.2,2.8,2.5,2.8,2.7,2.7,2.4,2.3,2.4,2.2,1.9,2.1,2.1,1.8,1.7,1.9,1.8,1.4,1.6,1.8,1.6,1.4,1.6,1.8,1.5,1.3,1.1,0.9,0.8,0.8,0.8,0.9,0.9,0.9,1.1,1.2,1.2,1.5,1.3,1.2,1.5,1.5,1.2,1.4,1.7,1.6,1.5,1.7,2.0,1.9,1.9,2.2,2.0,2.0,2.2,1.9,1.7,1.9,1.8,1.5,1.5,1.8,1.5,1.3,1.6,1.7,1.9,2.2,2.2,2.4,2.1,2.0,2.2,2.6,2.5,2.3,2.5,2.8,2.5,2.5,2.9,3.1,2.8,2.9,3.5,3.4,3.3,3.8,5.0,6.3,7.5,8.6,12.0,11.4,12.3,12.8,14.8,16.8,17.4,19.4,19.3,21.7,24.2,25.1,24.7,23.3,24.0,24.9,23.9,23.2,24.8,24.9,25.6,25.4,24.6,25.4,24.1,24.2,23.2,24.1,23.8,20.9,22.5,19.6,18.2,18.3,15.5,15.6,14.6,17.8,17.0,18.0,20.1,20.1,20.6,19.5,20.0,19.1,22.8,22.1,23.5,23.8,25.2,25.1,25.7,24.5,24.9,25.3,26.2,25.8,26.3,25.6,24.1,24.0,24.5,23.6,24.0,22.8,23.2,22.6,20.5,21.4,17.7,22.0,20.6,22.1,21.3,21.5,22.3,23.8,23.5,25.2,23.9,23.4,22.8,24.1,23.6,24.6,24.5,26.5,25.8,25.4,24.6,24.8,24.2,24.9,22.8,25.9,23.7,24.4,25.7,25.8,26.4,25.8,26.0,26.2,26.2,27.0,25.7,25.4,26.1,24.7,25.6,25.7,25.8,26.4,25.7,26.6,26.6,26.3,26.8,26.0,24.9,25.7,26.6,24.0,23.8,23.3,22.8,20.2,21.0,19.6,19.0,20.6,20.2,20.6,20.3,18.1,21.2,21.5,22.2,22.5],[7.6,5.9,5.2,4.4,3.6,3.3,2.9,2.6,2.8,2.8,2.6,2.4,2.4,2.4,2.1,1.9,2.1,2.1,1.7,1.7,1.9,1.7,1.4,1.7,1.9,1.6,1.4,1.6,1.7,1.4,1.3,1.1,1.0,1.0,0.8,0.8,0.8,0.9,0.9,0.9,1.1,1.2,1.5,1.3,1.3,1.6,1.5,1.2,1.5,1.8,1.6,1.5,1.9,2.1,2.0,2.0,2.2,2.0,2.0,2.1,1.8,1.5,1.8,1.6,1.4,1.4,1.6,1.4,1.2,1.5,1.6,1.7,2.0,1.9,2.2,2.0,1.8,2.1,2.4,2.4,2.2,2.2,2.5,2.4,2.2,2.6,2.9,2.7,2.6,3.1,3.2,3.2,3.5,5.0,6.3,7.5,8.4,12.2,11.9,12.9,13.1,15.3,17.4,17.2,19.8,19.4,22.3,24.6,25.5,25.1,24.5,24.8,25.5,24.7,24.1,25.3,25.8,26.2,25.9,25.4,26.0,24.8,24.9,23.5,24.6,24.7,21.7,23.2,20.0,18.8,18.7,16.0,15.7,15.2,18.5,17.4,18.2,20.6,20.7,21.1,20.0,20.4,19.2,22.7,22.7,23.8,24.2,25.3,25.4,25.5,24.8,25.2,25.5,26.5,26.4,26.6,26.0,24.4,24.4,24.9,23.8,24.5,23.6,23.9,22.9,20.6,21.3,17.4,22.0,20.7,22.7,22.0,21.6,22.7,24.0,24.0,25.7,24.7,23.7,23.2,24.1,23.6,25.0,25.1,26.8,26.1,25.7,25.1,25.3,24.8,25.1,23.1,26.0,24.2,24.7,26.1,26.1,26.8,25.8,26.3,26.3,26.6,27.5,26.0,26.0,26.4,24.8,26.1,25.8,25.7,26.8,25.6,27.0,26.9,26.5,27.2,26.3,25.4,26.2,27.1,24.5,24.4,23.8,23.6,20.5,21.4,20.0,19.6,21.4,20.6,20.9,20.9,18.8,21.9,22.2,22.1,23.3],[7.9,6.0,4.9,4.0,3.0,2.7,2.4,2.0,2.1,2.2,2.0,1.8,1.9,1.9,1.7,1.5,1.7,1.6,1.4,1.4,1.5,1.4,1.1,1.4,1.5,1.3,1.2,1.4,1.5,1.2,1.1,0.9,0.8,0.9,0.8,0.8,0.8,0.8,0.8,0.8,0.8,0.9,1.1,1.0,1.1,1.2,1.1,0.9,1.1,1.3,1.3,1.2,1.5,1.6,1.6,1.5,1.7,1.5,1.5,1.6,1.4,1.2,1.4,1.3,1.1,1.0,1.3,1.1,0.9,1.1,1.3,1.5,1.6,1.6,1.8,1.6,1.5,1.7,1.9,1.9,1.7,1.8,2.1,2.0,2.0,2.1,2.3,2.3,2.3,2.7,2.7,2.8,3.2,4.9,6.1,7.5,8.5,11.8,11.7,12.6,13.3,15.1,17.2,17.0,19.7,19.6,22.5,24.9,25.4,25.6,24.6,25.1,25.4,24.8,24.6,25.3,26.1,26.5,26.2,25.3,26.1,25.2,24.9,23.7,24.5,24.8,22.2,23.5,20.4,18.9,18.9,16.1,15.6,14.6,18.5,17.5,18.6,21.2,21.0,21.6,20.2,20.8,18.3,22.9,22.5,24.1,24.7,25.9,26.0,26.3,25.4,26.1,26.5,27.1,26.5,26.8,27.0,24.6,24.5,25.5,23.7,25.0,24.6,24.0,23.0,20.0,21.0,16.9,21.7,20.4,23.1,22.1,22.1,23.3,24.5,24.4,26.3,24.9,23.4,22.8,24.4,23.5,25.6,25.7,27.3,26.2,25.9,25.6,26.1,25.2,25.6,23.2,26.4,24.6,25.4,26.4,26.4,27.0,26.1,26.6,26.6,27.1,27.8,26.3,26.3,27.0,25.6,26.7,26.3,26.0,27.3,26.3,27.1,27.3,26.8,27.5,26.6,25.6,26.5,27.4,25.2,24.8,24.2,23.5,20.4,21.0,19.2,18.6,20.6,20.6,21.2,21.1,18.7,21.9,22.5,22.0,23.1],[7.5,5.7,4.7,3.9,3.2,2.9,2.5,2.2,2.3,2.4,2.2,1.9,2.1,2.1,1.8,1.7,1.8,1.8,1.5,1.5,1.7,1.5,1.3,1.5,1.7,1.5,1.3,1.6,1.7,1.4,1.3,1.2,1.0,0.9,0.9,0.9,0.8,0.8,0.8,0.9,0.8,0.9,1.2,1.1,1.1,1.3,1.2,1.0,1.2,1.4,1.3,1.3,1.6,1.7,1.7,1.6,1.8,1.6,1.6,1.7,1.6,1.4,1.5,1.4,1.3,1.2,1.4,1.3,1.1,1.3,1.6,1.6,1.8,1.7,2.0,1.8,1.7,1.8,2.1,2.2,1.8,2.0,2.3,2.2,2.1,2.4,2.6,2.5,2.5,3.0,2.9,3.0,3.4,4.7,6.0,7.1,8.1,11.5,11.5,12.6,13.4,15.6,18.2,17.9,20.1,19.6,22.2,24.8,25.3,25.0,24.1,24.7,25.4,24.5,23.8,25.1,25.6,26.1,25.7,24.9,25.7,24.1,24.5,23.6,24.5,24.6,21.8,23.4,20.5,19.0,19.2,17.0,16.6,15.1,18.9,17.8,18.9,20.9,21.1,21.4,20.0,20.4,18.8,22.4,22.3,23.8,24.3,25.7,25.8,25.7,25.0,25.7,26.3,26.9,27.0,26.9,26.7,24.7,24.6,25.1,24.1,24.4,24.2,23.8,22.9,19.7,21.0,17.3,21.5,20.6,22.8,22.2,21.7,23.3,24.2,24.5,26.2,24.8,23.6,23.0,23.8,23.4,24.8,25.4,27.2,26.3,25.9,25.4,25.8,24.7,25.1,23.0,26.0,24.4,24.7,26.6,26.5,26.9,25.9,26.1,26.8,26.9,27.7,25.8,26.3,26.6,25.3,26.6,26.0,26.2,26.9,26.0,27.2,27.1,26.9,27.5,26.7,25.6,26.6,27.3,24.8,24.4,23.8,23.2,20.3,20.8,19.6,19.5,20.8,20.6,21.2,20.9,18.5,22.2,22.5,22.6,23.5],[7.6,5.9,4.9,4.1,3.4,3.1,2.7,2.4,2.6,2.7,2.5,2.2,2.3,2.3,2.1,1.9,2.1,2.1,1.7,1.7,1.9,1.8,1.6,1.7,1.9,1.7,1.5,1.8,1.9,1.5,1.5,1.4,1.2,1.2,1.0,1.0,0.9,0.8,0.8,0.8,0.9,0.9,1.3,1.1,1.2,1.4,1.3,1.1,1.4,1.6,1.5,1.5,1.7,1.9,1.8,1.8,2.0,1.8,1.8,1.9,1.7,1.5,1.7,1.5,1.4,1.4,1.6,1.4,1.3,1.5,1.7,1.8,2.0,1.9,2.2,2.0,1.9,2.0,2.4,2.3,2.1,2.2,2.5,2.3,2.1,2.5,2.8,2.6,2.6,3.1,3.1,3.1,3.4,4.8,6.0,7.3,8.5,12.0,11.6,12.8,13.0,15.6,17.6,17.2,19.9,19.5,22.4,24.7,25.3,25.0,24.1,24.6,25.5,24.6,23.9,25.5,25.6,26.2,26.1,25.1,25.8,24.8,24.6,23.8,24.7,24.5,21.5,23.2,20.6,18.7,19.0,16.2,16.3,15.3,18.5,17.9,18.3,20.6,20.8,21.0,20.0,20.5,18.8,22.7,22.8,23.7,24.3,25.1,25.8,25.5,24.7,25.6,25.8,26.6,26.7,26.7,26.3,24.6,24.5,25.3,23.8,25.0,23.8,23.7,23.1,20.9,21.6,17.6,22.3,21.0,22.7,21.7,21.9,23.0,24.6,24.7,26.4,24.7,24.1,23.4,24.5,23.6,25.4,25.2,27.2,26.2,25.9,25.3,25.5,24.8,25.3,23.3,26.2,24.5,25.0,26.6,26.6,26.8,25.8,26.3,26.7,27.0,27.8,26.3,26.3,26.3,25.1,26.3,26.0,25.8,26.9,25.7,27.3,27.4,27.0,27.5,26.7,25.5,26.3,27.3,24.4,24.7,24.2,23.5,20.6,21.8,19.9,19.6,21.4,20.8,21.1,21.4,19.0,22.5,22.5,22.4,23.5],[7.9,6.1,5.1,4.3,3.4,3.0,2.7,2.4,2.5,2.7,2.4,2.2,2.3,2.3,2.0,1.9,2.2,2.1,1.7,1.7,2.1,1.9,1.6,1.8,2.1,1.8,1.6,1.9,2.0,1.6,1.5,1.4,1.2,1.3,1.1,1.0,1.0,0.9,0.8,0.8,0.8,0.9,1.3,1.3,1.3,1.5,1.4,1.2,1.5,1.7,1.5,1.6,1.9,2.0,2.0,1.8,2.0,1.7,1.6,1.7,1.6,1.3,1.5,1.4,1.2,1.3,1.5,1.3,1.1,1.5,1.7,1.8,1.9,1.8,2.1,2.0,1.8,1.9,2.3,2.3,2.0,2.0,2.3,2.2,2.0,2.4,2.6,2.4,2.4,2.8,2.8,2.9,3.3,4.7,5.7,6.9,8.1,11.0,11.7,12.2,13.6,14.8,17.3,16.6,19.7,20.0,22.2,24.8,25.4,25.7,24.2,25.1,25.8,24.7,24.1,25.3,25.6,26.0,26.4,25.3,25.9,25.0,24.5,23.9,24.5,24.6,22.1,23.4,20.5,18.8,18.6,15.8,15.3,14.7,18.1,16.9,17.5,20.0,20.1,20.7,19.5,20.4,18.5,22.9,22.9,23.9,24.6,25.1,25.5,25.2,24.8,25.2,25.5,26.4,26.3,26.6,25.7,24.3,24.5,24.9,23.6,24.7,24.0,23.4,22.9,20.9,21.7,17.1,22.3,20.4,22.0,21.1,21.2,22.2,24.1,23.9,25.8,24.5,23.6,23.2,24.3,24.1,25.2,25.6,27.1,26.1,25.7,25.3,25.7,25.2,25.3,23.7,26.2,24.4,25.0,26.3,26.1,26.9,25.3,26.0,26.4,26.9,27.7,26.1,26.2,26.2,24.9,26.2,25.8,25.7,26.9,26.0,27.2,27.2,27.1,27.0,26.6,25.4,26.1,26.9,24.2,24.4,24.1,23.2,20.3,21.3,19.4,18.8,21.4,20.8,21.4,21.4,18.6,22.5,22.9,22.2,23.4],[8.8,6.5,5.3,4.4,3.4,3.1,2.8,2.3,2.5,2.7,2.4,2.1,2.3,2.3,2.0,1.9,2.2,2.0,1.7,1.8,2.1,1.9,1.6,1.9,2.0,1.8,1.6,2.0,1.9,1.6,1.6,1.5,1.4,1.4,1.3,1.1,1.0,0.9,0.9,0.8,0.8,0.8,1.1,1.2,1.4,1.6,1.3,1.2,1.5,1.6,1.5,1.6,1.9,2.0,1.9,1.8,1.9,1.7,1.6,1.7,1.4,1.2,1.6,1.5,1.1,1.2,1.5,1.3,1.2,1.5,1.6,1.8,1.9,1.8,2.1,2.0,1.9,1.9,2.3,2.2,1.8,2.1,2.4,2.2,2.0,2.5,2.7,2.4,2.5,3.0,3.1,3.1,3.6,4.8,5.7,7.4,8.4,11.1,11.4,12.7,13.7,14.7,16.7,16.6,19.4,18.8,21.3,24.4,24.3,24.9,23.6,24.6,25.3,24.1,23.6,25.2,25.4,25.9,25.8,25.0,25.7,24.8,24.7,23.9,24.3,24.6,21.9,22.9,19.8,18.4,18.4,15.4,15.3,14.2,17.7,17.0,17.9,20.3,20.3,20.9,19.7,19.8,18.0,21.7,21.7,23.3,23.5,25.3,25.2,25.3,24.6,25.0,25.7,26.9,26.1,26.5,25.8,24.1,24.5,24.7,22.9,23.9,23.8,23.3,22.7,20.0,20.4,16.8,21.5,20.2,22.3,21.0,21.1,22.8,24.1,24.2,25.8,24.4,23.6,22.1,23.8,23.3,24.9,25.4,26.7,25.6,25.7,25.1,25.5,24.3,25.0,22.8,25.7,24.0,24.5,25.7,25.9,25.9,25.1,25.8,26.2,26.7,27.1,25.5,25.9,26.3,24.5,26.2,25.4,25.3,26.6,25.6,26.4,27.1,26.5,27.1,26.1,24.9,25.8,26.9,23.9,24.7,23.8,23.2,20.1,20.9,19.1,18.4,20.9,20.2,20.4,20.6,18.1,21.6,22.5,22.1,23.2],[8.7,6.5,5.3,4.7,3.6,3.6,3.3,2.9,3.4,3.4,3.3,2.8,3.1,3.2,2.5,2.6,2.9,2.8,2.3,2.5,2.8,2.3,2.1,2.3,2.7,2.3,2.1,2.4,2.6,2.1,2.1,1.9,1.8,1.7,1.6,1.5,1.5,1.2,1.2,1.1,0.9,0.8,1.0,1.1,1.6,1.6,1.5,1.5,1.9,2.0,1.9,2.1,2.3,2.6,2.2,2.0,2.5,2.0,2.0,2.3,1.8,1.7,2.1,1.9,1.4,1.7,2.1,1.7,1.6,2.1,2.1,2.5,2.6,2.5,3.0,2.7,2.5,2.5,3.2,3.0,2.5,2.9,3.4,3.0,2.6,3.3,3.5,3.2,3.2,4.0,4.0,3.9,3.8,5.2,5.9,7.4,8.5,11.3,11.6,12.8,13.6,15.3,17.2,18.0,20.5,20.1,22.8,25.2,25.8,25.7,25.1,25.6,26.0,24.9,24.2,25.7,25.9,26.4,26.4,25.4,26.0,25.2,24.8,23.7,24.6,24.7,22.3,23.5,20.4,18.7,19.4,16.4,16.7,15.3,18.7,17.6,19.0,20.7,20.8,21.4,20.6,21.1,19.6,23.4,22.9,24.2,24.9,25.6,25.9,25.6,24.8,25.8,26.2,27.0,27.1,26.7,26.6,24.2,24.3,25.4,23.6,25.2,24.1,24.0,23.2,21.0,21.8,18.1,23.0,21.0,22.8,21.5,21.6,23.1,24.5,24.4,26.2,24.8,23.9,23.1,24.6,24.1,25.4,25.5,27.1,26.4,26.2,25.5,25.8,25.2,25.4,23.3,25.8,24.4,25.0,26.4,26.7,26.9,26.3,27.0,27.0,27.2,27.5,26.2,26.0,26.1,25.1,26.4,26.4,26.4,26.7,26.5,27.1,27.2,27.2,27.3,27.1,25.7,26.4,27.3,25.0,25.2,24.6,24.1,20.6,22.0,20.3,19.7,21.3,20.8,21.1,21.4,18.6,22.4,22.6,22.2,23.5],[9.7,7.2,6.2,5.4,4.3,4.5,4.6,4.2,4.5,4.5,4.3,3.8,4.1,3.9,4.0,3.4,4.0,3.8,3.5,3.4,3.9,3.6,3.4,3.7,4.1,3.8,3.6,4.1,4.1,3.5,3.6,3.2,3.1,2.7,2.4,2.6,2.4,1.6,1.9,1.9,1.4,0.9,0.8,0.9,1.5,1.8,1.7,1.9,2.5,2.3,2.3,2.9,3.1,3.5,2.9,2.6,3.4,3.0,3.0,3.4,2.6,2.1,3.1,3.0,2.1,2.5,3.4,2.9,2.8,3.2,3.6,3.7,3.9,3.8,4.3,4.0,3.8,3.8,4.2,4.2,3.8,4.1,4.5,4.1,3.9,4.5,4.6,4.2,4.6,5.2,5.0,4.7,5.3,7.1,7.5,8.8,9.2,12.1,12.1,13.8,14.5,16.5,18.1,18.1,20.8,20.6,23.0,25.7,25.5,26.1,24.8,25.6,26.5,25.5,24.7,26.3,26.6,26.7,26.8,25.9,26.4,25.8,25.4,24.1,25.2,25.2,22.7,23.9,21.0,19.3,19.5,16.9,16.9,15.8,19.2,18.6,19.6,21.8,21.5,22.5,21.4,21.7,19.9,23.5,23.5,24.6,25.1,26.5,26.5,26.4,25.4,26.0,26.2,27.6,27.3,27.0,26.7,24.6,24.7,25.3,24.3,25.1,24.7,24.5,23.1,21.5,22.6,19.2,23.4,22.2,24.2,23.4,22.8,24.3,24.9,25.2,26.5,25.2,24.5,24.3,25.1,24.8,25.5,25.8,27.2,27.0,26.8,26.1,25.9,25.4,25.9,24.4,26.7,25.0,25.3,26.5,27.0,27.5,27.3,27.4,27.5,27.3,27.7,26.1,26.5,26.8,25.2,26.7,27.2,27.2,27.3,27.2,27.3,27.2,27.4,27.5,27.3,26.8,27.1,27.3,25.5,25.3,24.8,24.7,22.2,23.1,21.4,20.4,22.4,21.6,20.9,21.1,19.0,22.5,22.8,22.6,23.5],[8.5,6.7,5.6,4.7,3.7,3.8,3.3,3.0,3.5,3.6,3.7,3.0,3.2,3.4,3.2,2.6,3.2,3.6,2.8,2.6,3.3,3.5,2.6,2.7,3.4,3.3,2.6,3.1,3.6,3.3,3.0,2.5,2.2,1.7,1.6,2.0,1.7,1.2,1.5,1.8,1.5,1.0,0.9,0.8,0.9,1.2,1.2,1.3,1.5,1.7,1.8,2.1,2.1,2.5,2.1,2.1,2.8,2.5,2.6,3.3,2.6,2.0,3.0,3.0,2.3,2.5,3.3,3.0,2.5,3.0,3.4,3.7,4.0,3.6,4.0,3.9,3.2,3.5,3.9,3.9,3.3,4.1,4.3,3.9,3.9,4.5,4.7,4.3,4.5,5.1,5.0,4.9,5.1,6.6,7.6,8.6,9.4,12.4,11.2,12.6,13.0,15.4,17.7,18.8,20.7,20.4,23.0,25.1,25.8,25.6,24.1,24.8,25.7,24.7,24.0,25.6,25.6,26.2,26.0,25.3,25.9,25.0,24.7,23.4,24.6,24.7,21.9,23.2,20.2,18.9,19.4,15.8,16.5,15.0,18.6,17.7,19.5,21.1,20.5,21.9,21.0,21.3,20.2,22.9,22.8,24.1,24.4,26.0,25.9,26.0,24.9,25.3,25.7,26.7,26.5,26.5,26.1,24.0,24.7,24.9,24.2,24.4,23.8,23.6,23.1,20.8,22.4,19.1,22.8,21.7,23.4,22.2,22.1,23.1,24.6,24.2,26.0,24.9,24.3,23.6,24.9,24.2,25.3,25.3,26.9,26.8,26.7,25.7,25.5,24.9,25.2,23.9,26.4,24.6,24.9,26.2,26.3,27.1,26.7,26.6,27.2,27.0,27.4,26.1,26.0,26.5,24.9,26.3,26.5,26.5,27.1,26.5,27.0,26.9,27.0,27.2,26.8,26.0,26.5,27.0,24.9,24.8,24.2,24.1,21.8,22.6,21.0,20.0,22.1,20.8,20.5,20.7,18.1,21.7,21.8,22.1,22.9],[7.8,5.9,4.9,4.0,3.0,2.9,2.4,2.0,2.4,2.4,2.4,2.1,2.0,2.2,2.0,1.7,2.0,2.1,1.7,1.6,2.1,2.0,1.7,1.9,2.3,2.1,1.9,2.3,2.4,2.2,2.1,1.8,1.6,1.3,1.3,1.5,1.3,1.0,1.4,1.5,1.4,1.2,1.2,0.8,0.8,0.8,0.9,0.9,1.0,1.1,1.3,1.4,1.4,1.6,1.5,1.6,1.9,1.7,1.9,2.2,2.0,1.6,1.9,2.1,1.7,1.7,2.0,2.0,1.8,2.0,2.1,2.2,2.4,2.3,2.5,2.3,2.0,2.2,2.5,2.4,2.3,2.4,2.8,2.5,2.5,2.9,3.1,3.0,3.0,3.6,3.6,3.6,4.1,5.3,6.6,7.8,8.8,11.9,11.7,12.5,12.9,15.1,17.0,18.0,20.1,19.9,22.6,25.0,25.7,25.4,24.2,24.7,25.2,24.4,23.9,25.1,25.2,26.0,25.6,24.7,25.7,24.7,24.6,23.8,24.5,24.5,21.7,23.4,20.6,18.8,18.8,15.6,16.2,14.9,18.6,17.4,18.8,20.8,20.6,21.4,20.0,20.6,19.2,23.1,22.9,24.2,24.7,25.9,25.8,26.3,24.7,25.6,25.8,27.1,26.6,26.7,26.5,24.3,24.3,25.2,23.8,24.8,24.0,23.6,23.3,20.5,21.9,18.0,22.4,21.0,23.0,22.0,22.0,22.7,24.2,23.8,25.6,24.4,23.8,23.3,24.4,24.0,25.0,25.2,27.2,26.5,26.0,25.3,25.7,24.8,25.5,23.4,26.2,24.3,24.8,26.2,26.3,27.0,26.5,26.5,26.9,26.5,27.2,25.9,25.9,26.4,25.0,26.1,26.6,26.7,26.8,26.4,27.1,27.0,26.8,27.1,26.6,25.9,26.4,27.0,25.0,24.7,24.0,23.6,20.8,21.9,20.3,19.6,21.6,20.4,21.0,20.8,18.0,21.7,22.2,22.7,23.1],[8.4,6.2,5.1,4.0,3.1,2.8,2.2,1.8,2.2,2.3,2.3,1.9,1.8,2.2,1.9,1.6,1.9,2.1,1.7,1.7,2.1,2.2,1.8,2.0,2.5,2.4,2.0,2.3,2.7,2.3,2.2,2.0,1.7,1.3,1.4,1.7,1.4,1.2,1.5,1.7,1.5,1.4,1.3,1.0,0.8,0.8,0.8,1.0,0.9,1.0,1.2,1.4,1.4,1.5,1.3,1.4,1.7,1.7,1.8,2.2,2.1,1.6,2.0,2.1,1.9,1.8,2.2,2.2,1.9,2.2,2.5,2.5,2.5,2.4,2.6,2.5,2.0,2.1,2.5,2.4,2.3,2.5,2.8,2.5,2.6,3.1,3.1,3.1,3.2,3.7,3.7,3.9,4.4,5.6,7.0,8.2,9.3,12.5,12.0,13.1,13.6,15.6,17.5,18.4,20.1,20.1,22.3,24.6,25.2,24.9,23.7,24.2,25.0,24.3,23.9,24.9,25.0,25.7,25.5,24.8,25.5,24.7,24.6,23.8,24.5,24.4,21.8,23.2,20.3,19.2,19.0,16.1,16.5,15.2,18.6,17.5,18.8,20.6,20.6,21.3,20.2,20.6,19.6,22.7,22.5,23.6,24.1,25.7,26.1,26.0,24.6,25.6,25.8,26.9,26.3,26.2,26.0,23.6,24.0,24.9,23.6,24.8,23.8,23.3,22.6,20.4,21.3,18.5,22.2,21.6,23.0,22.0,21.8,22.6,24.4,23.5,25.6,24.3,23.8,23.2,24.6,24.1,25.1,25.1,26.7,26.3,25.6,24.9,25.0,24.4,25.2,23.3,26.2,24.4,24.8,26.0,25.8,26.2,25.6,26.2,26.4,26.5,27.0,25.8,25.9,26.3,25.0,26.2,26.4,26.5,27.0,26.0,26.7,26.7,26.4,27.0,26.3,25.3,26.0,26.6,24.6,24.5,24.0,23.7,20.9,21.8,20.4,19.4,21.1,20.5,21.0,20.6,18.3,21.5,22.1,22.5,23.1],[7.9,6.2,5.3,3.9,3.2,2.6,2.1,1.7,2.0,2.1,2.0,1.6,1.7,1.9,1.6,1.4,1.7,1.8,1.5,1.5,1.8,1.8,1.6,1.8,2.1,2.0,1.8,2.2,2.4,2.1,2.0,1.7,1.6,1.3,1.5,1.6,1.2,1.1,1.5,1.6,1.3,1.3,1.3,1.0,1.0,0.8,0.8,0.8,0.9,0.9,1.0,1.2,1.3,1.4,1.2,1.2,1.5,1.4,1.6,2.0,1.8,1.4,1.6,1.9,1.6,1.5,1.8,1.9,1.6,1.8,2.1,2.0,2.1,2.0,2.2,2.1,1.7,1.8,2.2,2.1,1.9,2.2,2.4,2.3,2.3,2.7,2.7,2.9,2.9,3.4,3.3,3.6,3.8,5.3,6.6,7.7,8.6,11.7,11.4,12.9,13.5,15.6,18.1,18.4,20.2,19.6,22.3,24.6,24.8,25.1,23.8,24.8,25.4,24.1,23.9,25.2,25.4,25.8,25.7,24.9,25.6,24.4,24.4,23.4,24.3,24.5,21.9,23.3,20.3,18.7,19.1,16.5,16.1,14.7,18.7,17.5,18.9,20.7,20.7,21.3,20.2,20.5,19.2,22.5,22.1,23.5,24.3,25.7,26.4,26.1,24.7,25.8,26.0,27.4,26.9,26.5,26.7,24.0,24.3,25.3,23.2,24.9,24.1,23.6,22.8,19.7,20.9,17.5,21.8,21.0,22.9,22.0,21.3,22.6,24.2,23.8,25.9,24.6,23.5,22.7,24.5,23.7,25.3,25.5,26.9,26.4,26.0,25.3,25.3,24.7,25.3,22.8,26.3,24.6,24.8,26.2,26.4,27.1,26.5,26.7,27.1,26.9,27.4,26.1,26.2,26.5,24.9,26.6,26.8,26.8,27.3,26.8,27.2,27.1,27.0,27.2,26.8,25.8,26.4,26.9,24.8,24.6,24.2,23.4,20.2,21.4,19.9,19.2,21.4,20.4,21.1,20.7,18.3,21.8,22.4,22.4,23.2],[7.6,5.9,5.0,3.7,2.8,2.4,1.9,1.5,1.7,1.8,1.7,1.4,1.4,1.6,1.4,1.2,1.5,1.5,1.3,1.2,1.5,1.5,1.3,1.5,1.8,1.7,1.5,1.9,1.9,1.8,1.7,1.5,1.4,1.1,1.3,1.3,1.0,0.9,1.2,1.3,1.0,1.1,1.1,0.9,0.9,0.9,0.8,0.8,0.8,0.8,0.8,0.8,1.0,1.1,1.1,1.1,1.4,1.3,1.4,1.6,1.5,1.2,1.4,1.5,1.3,1.2,1.6,1.6,1.4,1.5,1.7,1.7,1.8,1.7,1.9,1.7,1.4,1.5,1.8,1.8,1.6,1.9,2.0,1.9,1.9,2.2,2.3,2.3,2.4,2.8,2.8,3.0,3.5,4.9,6.4,7.7,8.5,12.0,11.8,13.0,13.5,15.6,17.4,17.6,20.2,19.8,22.6,24.7,25.3,25.3,24.5,24.9,25.4,24.7,24.4,25.5,25.8,26.4,26.4,25.4,26.3,24.9,25.3,23.8,24.5,25.2,22.5,23.8,20.4,18.9,18.9,15.9,15.5,14.6,18.7,17.5,18.8,21.0,21.0,21.7,20.0,20.7,18.6,22.6,22.9,24.1,24.6,26.1,26.3,26.5,25.4,26.3,26.4,27.7,27.2,27.2,27.2,24.5,24.3,25.7,23.8,25.1,24.6,24.0,23.4,19.9,21.0,17.1,22.0,20.5,23.1,22.5,21.9,23.1,24.3,24.3,26.1,24.8,23.5,23.4,24.8,23.9,25.7,25.7,27.1,26.5,25.9,25.5,25.7,25.1,25.6,23.3,26.5,24.7,25.3,26.4,26.4,27.0,26.5,26.5,27.0,26.9,27.4,26.2,26.2,26.7,26.0,26.6,26.9,26.7,27.2,26.7,27.1,27.2,26.8,27.2,26.6,25.8,26.6,27.1,25.1,24.8,24.3,23.8,21.0,21.0,19.3,18.7,21.1,20.1,20.9,20.9,18.0,21.9,22.7,22.5,23.3],[7.9,6.1,5.0,3.9,3.0,2.6,1.9,1.5,1.9,1.9,1.8,1.5,1.4,1.7,1.5,1.2,1.5,1.7,1.4,1.3,1.6,1.7,1.5,1.7,2.0,1.9,1.7,2.1,2.3,2.0,1.9,1.7,1.5,1.2,1.4,1.5,1.2,1.1,1.5,1.6,1.3,1.4,1.3,1.1,1.0,1.0,0.8,0.8,0.8,0.8,0.9,0.9,0.9,1.1,1.1,1.2,1.4,1.3,1.6,1.9,1.7,1.4,1.6,1.9,1.6,1.4,1.8,1.8,1.6,1.8,2.1,2.0,2.2,2.0,2.2,2.0,1.6,1.7,2.1,2.0,1.8,2.1,2.3,2.2,2.1,2.5,2.7,2.6,2.7,3.2,3.2,3.3,3.9,5.3,6.6,7.8,8.9,11.9,11.8,12.7,13.0,15.0,17.1,17.6,20.0,20.0,22.7,24.5,24.9,24.9,23.9,24.2,25.3,24.1,23.7,25.0,25.1,25.7,25.5,24.9,25.6,24.3,24.4,23.5,24.1,24.6,22.3,23.4,20.1,18.9,18.5,15.9,16.1,14.3,18.6,16.8,18.2,20.6,20.4,21.2,19.8,20.3,18.3,22.9,22.9,23.8,24.4,25.9,26.4,26.2,25.0,25.9,26.0,27.6,27.3,26.8,26.9,24.4,24.2,25.2,23.4,25.0,24.2,23.4,22.7,19.6,21.0,16.9,21.5,20.1,22.7,21.7,21.5,22.3,24.0,23.3,25.5,24.4,23.2,22.7,24.4,23.8,25.3,25.3,26.9,26.5,25.9,25.2,25.3,24.9,25.4,23.0,26.2,24.6,24.7,26.0,26.0,26.8,26.4,26.4,26.8,26.5,27.0,25.9,26.0,26.4,25.2,26.2,26.9,26.9,27.1,26.4,27.0,26.9,26.7,27.1,26.5,25.8,26.5,26.8,24.9,24.5,24.2,23.3,20.4,20.9,19.3,18.7,21.3,20.3,21.1,20.7,17.9,21.7,22.5,22.4,22.8],[7.7,6.0,5.1,3.9,3.0,2.4,1.8,1.3,1.5,1.7,1.6,1.3,1.3,1.5,1.3,1.1,1.4,1.5,1.2,1.2,1.5,1.6,1.4,1.6,1.8,1.8,1.6,1.9,2.1,1.9,1.8,1.6,1.5,1.3,1.5,1.5,1.2,1.2,1.5,1.5,1.3,1.4,1.3,1.1,1.1,0.9,0.8,0.9,0.8,0.8,0.8,0.9,0.9,0.9,0.9,1.0,1.2,1.1,1.3,1.6,1.6,1.2,1.4,1.6,1.5,1.3,1.6,1.7,1.5,1.5,1.9,1.8,1.9,1.7,1.9,1.7,1.4,1.5,1.8,1.7,1.6,1.8,2.0,1.8,1.9,2.2,2.3,2.3,2.4,2.7,2.7,3.0,3.5,4.7,6.3,7.6,8.8,11.8,11.7,12.9,13.4,15.6,17.6,17.9,19.8,19.8,22.0,24.3,25.1,24.7,23.6,24.2,24.9,23.8,23.6,24.7,25.0,25.8,25.2,24.7,25.4,23.8,24.3,23.8,24.3,24.3,21.5,23.3,20.2,18.9,19.1,16.3,16.2,14.9,18.9,17.4,18.8,20.3,20.5,21.1,19.6,20.5,18.6,22.8,22.6,23.8,24.4,25.6,26.3,26.2,25.0,26.1,26.0,27.5,27.1,26.6,26.9,24.2,24.2,25.5,23.4,25.3,24.1,23.5,23.0,19.7,21.0,17.5,21.8,20.5,22.8,22.0,21.7,22.6,24.2,23.6,25.9,24.6,23.5,23.2,24.4,23.8,25.2,25.4,26.9,26.4,25.7,25.1,25.4,24.4,25.3,23.1,26.4,24.7,24.9,26.3,26.2,26.8,26.2,26.2,26.8,26.7,27.3,26.1,26.2,26.5,25.3,26.5,26.8,26.9,27.2,26.5,26.9,27.1,26.7,27.0,26.5,25.9,26.2,26.8,24.7,24.4,24.0,23.3,20.4,21.2,19.8,19.0,21.5,20.4,21.4,20.4,18.0,21.6,22.4,22.8,23.5],[7.9,5.9,4.9,3.5,2.8,2.4,1.8,1.3,1.4,1.6,1.4,1.2,1.2,1.4,1.2,0.9,1.2,1.3,1.1,1.1,1.3,1.3,1.2,1.4,1.6,1.6,1.5,1.8,1.9,1.7,1.8,1.5,1.5,1.3,1.5,1.5,1.2,1.2,1.5,1.5,1.2,1.4,1.3,1.2,1.2,1.1,0.8,0.9,0.8,0.8,0.8,0.8,0.9,0.9,1.0,1.0,1.2,1.0,1.2,1.5,1.4,1.1,1.2,1.5,1.4,1.2,1.5,1.6,1.5,1.4,1.7,1.6,1.7,1.5,1.7,1.5,1.3,1.3,1.6,1.5,1.4,1.6,1.8,1.7,1.8,2.0,2.1,2.1,2.3,2.6,2.7,3.0,3.5,4.9,6.4,7.7,9.0,12.3,12.1,12.9,13.4,14.8,16.5,16.4,19.0,18.8,21.6,24.0,24.5,25.0,23.5,24.3,25.2,23.9,23.9,25.0,25.4,26.1,25.6,25.1,25.6,24.6,24.7,23.7,24.5,24.8,22.3,23.3,19.8,18.3,18.0,14.9,14.7,13.9,18.0,16.9,17.9,20.8,20.8,21.4,19.8,20.3,17.9,21.5,21.7,23.1,23.7,25.6,26.3,25.9,25.4,25.9,26.1,27.6,27.4,27.2,27.2,24.5,24.0,25.5,23.1,25.1,24.5,23.8,22.9,18.9,20.1,16.4,21.2,20.2,22.4,21.5,21.5,22.5,23.6,23.7,25.5,24.5,23.1,22.8,24.5,23.8,25.2,24.9,26.2,25.7,25.6,25.1,25.0,24.5,25.0,22.8,25.9,24.9,25.0,26.0,25.8,26.8,26.4,26.2,26.4,26.4,26.9,25.9,25.8,26.2,25.4,26.4,27.1,27.0,27.2,26.4,26.8,26.7,26.4,26.6,26.2,25.0,26.0,26.5,24.4,24.3,23.9,23.0,20.3,20.7,19.0,18.3,20.9,20.1,20.8,20.2,18.3,21.9,23.0,22.9,23.5],[7.6,6.0,5.0,3.6,3.0,2.3,1.8,1.4,1.6,1.6,1.6,1.3,1.3,1.4,1.3,1.0,1.2,1.4,1.0,1.0,1.3,1.4,1.2,1.4,1.6,1.6,1.5,1.8,1.9,1.7,1.8,1.6,1.5,1.3,1.6,1.6,1.2,1.3,1.6,1.6,1.3,1.4,1.4,1.3,1.2,1.1,0.9,0.9,0.8,0.9,0.8,0.8,0.8,0.9,1.1,1.1,1.3,1.2,1.3,1.5,1.5,1.2,1.3,1.5,1.4,1.2,1.4,1.6,1.4,1.4,1.7,1.6,1.7,1.5,1.7,1.6,1.3,1.4,1.7,1.7,1.5,1.6,1.9,1.7,1.8,2.1,2.2,2.2,2.3,2.6,2.7,2.9,3.4,4.9,6.3,7.9,8.8,12.2,12.5,13.2,13.8,15.6,17.2,17.3,20.0,19.4,22.3,24.6,25.4,25.6,24.6,25.0,25.7,24.8,24.3,25.5,25.9,26.4,26.0,25.5,26.2,24.8,24.8,23.8,24.5,24.9,21.9,23.5,20.1,18.5,18.2,15.7,15.0,14.5,18.6,17.2,18.3,20.6,20.7,21.2,19.4,20.2,17.6,22.3,22.5,23.4,24.1,26.0,26.3,26.2,25.1,25.9,26.2,27.8,27.5,27.1,27.1,24.7,24.4,25.4,22.9,25.2,24.5,23.7,22.7,18.7,20.1,16.1,21.5,19.5,22.6,22.0,21.4,22.7,23.8,24.0,25.7,24.5,23.4,22.5,24.5,23.7,25.1,25.2,26.5,26.5,25.9,25.3,25.6,24.9,25.2,22.5,26.0,24.5,25.0,26.1,26.1,26.9,27.0,26.3,27.0,26.7,27.1,25.9,26.0,26.4,25.4,26.6,27.1,27.4,27.3,27.0,27.2,27.1,26.8,27.1,26.8,26.0,26.6,27.0,24.7,24.4,24.1,23.1,20.5,20.2,18.5,18.4,20.7,20.1,21.1,20.5,18.2,22.1,23.2,23.0,23.7],[7.8,5.9,4.9,3.7,3.0,2.5,1.9,1.4,1.7,1.6,1.7,1.4,1.2,1.5,1.4,1.0,1.3,1.4,1.2,1.1,1.4,1.6,1.4,1.5,1.8,1.8,1.7,2.0,2.1,2.0,1.9,1.7,1.7,1.4,1.7,1.8,1.4,1.5,1.7,1.8,1.5,1.7,1.7,1.5,1.4,1.3,1.1,1.1,0.9,1.0,1.0,0.8,0.8,0.8,1.0,1.2,1.4,1.4,1.7,2.0,1.8,1.5,1.6,1.9,1.7,1.5,1.8,1.9,1.7,1.6,2.0,1.9,2.1,1.9,2.1,1.9,1.5,1.6,2.0,2.0,1.8,2.1,2.3,2.2,2.3,2.8,2.8,2.8,3.0,3.4,3.5,3.6,4.1,5.4,6.6,8.0,9.2,12.3,12.1,12.9,13.5,15.4,17.1,17.6,19.7,20.0,22.1,24.2,25.0,24.9,23.7,24.1,24.9,24.2,23.7,24.6,25.0,25.5,25.3,24.6,25.6,24.4,24.4,23.6,24.1,24.4,21.5,23.0,19.8,18.6,18.4,15.8,15.9,14.8,18.4,16.9,18.1,19.9,20.0,20.6,19.5,20.2,18.3,22.8,22.6,23.3,23.8,25.5,26.0,25.8,24.9,25.7,25.8,27.5,27.0,26.6,26.5,24.1,23.9,25.1,22.8,25.1,23.8,23.0,22.2,19.3,21.0,17.2,21.9,20.3,22.5,21.6,21.5,22.3,23.8,23.4,25.3,24.3,23.5,22.8,24.2,23.7,24.8,24.9,26.5,26.2,25.6,24.8,24.9,24.3,25.0,22.8,26.0,24.4,24.6,25.9,25.8,26.5,26.3,26.4,26.5,26.2,26.9,25.8,25.7,26.2,25.0,26.2,26.9,27.0,26.9,26.1,26.7,26.6,26.5,26.8,26.2,25.5,26.0,26.6,24.2,24.0,23.8,23.0,20.7,21.0,19.8,18.9,20.9,20.3,20.8,20.2,17.9,21.4,22.3,22.6,23.1],[7.3,6.0,5.0,3.6,2.9,2.5,1.9,1.3,1.7,1.7,1.9,1.3,1.2,1.6,1.5,1.1,1.3,1.7,1.4,1.3,1.8,1.9,1.7,1.8,2.2,2.2,2.0,2.5,2.7,2.5,2.5,2.1,2.1,1.7,2.1,2.2,1.8,1.7,2.2,2.2,1.9,2.1,1.9,1.8,1.7,1.5,1.3,1.4,1.1,1.1,1.2,1.0,0.9,0.8,1.0,1.2,1.4,1.4,1.9,2.2,2.3,1.7,1.9,2.3,2.1,1.9,2.1,2.4,2.2,2.1,2.5,2.3,2.5,2.3,2.4,2.2,1.8,1.9,2.3,2.2,2.0,2.4,2.6,2.5,2.6,3.1,3.2,3.3,3.4,3.8,3.7,3.9,4.4,5.6,6.9,8.1,9.2,12.6,12.5,13.7,14.0,15.8,17.3,18.0,20.1,19.7,21.9,24.1,24.4,24.5,23.7,24.1,25.0,23.8,23.3,24.9,25.0,25.5,25.1,24.6,25.4,23.9,24.3,23.2,24.0,24.2,21.9,23.2,20.0,18.6,18.5,15.8,15.7,14.7,18.1,16.9,18.3,20.2,20.3,20.7,20.0,20.5,18.2,22.0,22.0,22.8,23.7,25.2,25.7,25.4,24.2,25.4,25.7,27.6,27.1,26.7,26.7,24.3,24.0,25.0,22.7,24.8,23.8,23.0,22.2,19.4,20.2,16.7,21.4,20.3,22.2,21.5,21.1,22.4,23.5,22.9,25.1,24.1,23.2,22.5,23.9,23.4,24.3,24.6,26.2,25.7,25.4,24.8,25.1,24.2,24.6,22.6,25.6,24.2,24.2,25.6,25.6,26.4,26.0,26.0,26.3,26.0,26.8,25.3,25.6,25.8,24.8,26.3,26.7,26.7,26.9,25.8,26.6,26.5,26.4,26.5,26.0,25.3,25.8,26.3,24.0,23.8,23.3,23.1,20.4,20.5,19.3,18.8,21.1,20.5,20.9,20.0,18.3,21.8,22.7,22.6,23.4],[7.4,5.8,4.8,3.6,2.6,2.2,1.7,1.1,1.5,1.6,1.6,1.3,1.3,1.6,1.4,1.1,1.4,1.6,1.4,1.4,1.7,1.8,1.6,1.8,2.2,2.0,2.0,2.3,2.4,2.3,2.3,2.1,2.0,1.6,2.0,2.1,1.7,1.7,2.1,2.1,1.7,1.8,1.7,1.6,1.6,1.4,1.2,1.4,1.1,1.0,1.0,1.2,1.0,0.8,0.8,0.8,1.1,1.3,1.4,1.8,1.8,1.4,1.6,2.0,1.8,1.7,2.0,2.1,1.9,1.9,2.3,2.0,2.2,2.0,2.1,2.0,1.7,1.7,1.9,1.8,1.8,2.0,2.2,2.0,2.2,2.6,2.6,2.6,2.8,3.2,3.1,3.3,3.9,5.1,6.5,7.8,8.9,11.6,11.5,12.4,13.0,15.0,16.7,17.3,19.5,19.5,21.6,24.1,24.9,24.7,23.5,23.7,24.7,23.8,23.3,24.5,24.8,25.6,25.1,24.4,25.3,24.3,24.2,23.6,24.1,24.1,21.3,23.1,20.0,18.6,18.6,15.5,15.7,14.6,18.5,16.8,17.9,19.9,19.8,20.3,19.0,19.9,18.4,22.4,22.4,22.8,23.7,25.3,25.9,25.8,24.4,25.6,25.7,27.3,26.9,26.3,26.3,23.7,24.1,25.1,22.8,25.2,23.7,23.0,22.7,19.1,21.0,17.3,21.4,20.3,22.2,21.5,21.4,22.1,23.8,23.0,25.3,24.2,23.3,22.9,24.2,23.5,24.7,24.8,26.4,26.1,25.5,24.8,24.8,23.8,24.8,22.5,26.0,24.7,24.5,25.9,25.8,26.4,26.3,26.3,26.5,26.2,26.6,25.5,25.8,26.0,25.1,26.2,26.8,26.6,26.7,26.2,26.7,26.6,26.4,26.6,26.3,25.5,25.8,26.4,24.3,24.0,23.6,22.9,20.3,20.9,19.5,18.6,20.6,20.3,21.3,20.0,17.8,21.6,22.6,22.6,23.2],[7.3,6.2,5.1,3.8,2.8,2.4,1.8,1.2,1.5,1.8,1.7,1.2,1.4,1.7,1.4,1.2,1.7,1.8,1.6,1.7,2.0,2.1,1.9,2.1,2.4,2.3,2.3,2.6,2.7,2.6,2.7,2.3,2.3,1.8,2.2,2.3,1.9,1.8,2.3,2.2,1.8,2.1,1.9,1.8,1.8,1.5,1.3,1.5,1.3,1.0,1.1,1.3,1.2,1.0,0.8,0.8,0.8,1.1,1.2,1.5,1.6,1.3,1.5,1.8,1.9,1.7,2.0,2.2,2.1,2.1,2.5,2.2,2.2,1.8,2.1,2.1,1.8,1.6,2.0,1.7,1.5,1.9,2.0,1.7,1.9,2.3,2.2,2.2,2.5,2.7,2.7,3.1,3.5,4.8,6.3,7.6,8.6,11.4,10.9,12.3,13.1,15.3,17.8,17.5,19.8,19.5,21.8,24.6,24.9,25.2,23.7,24.2,24.9,24.0,23.6,24.8,25.1,25.7,25.3,24.7,25.4,24.2,24.3,23.2,24.3,24.4,21.5,23.4,20.3,18.3,19.1,16.2,15.8,14.7,18.8,17.7,18.1,20.4,20.2,20.8,19.8,20.5,18.3,22.7,22.7,23.2,24.1,25.6,26.2,25.9,24.7,26.0,26.0,27.5,27.1,26.7,26.6,23.9,24.3,25.6,22.5,25.4,24.4,23.4,22.7,19.0,20.7,17.4,21.9,20.4,22.8,22.0,21.5,22.7,23.9,23.5,25.6,24.4,23.4,22.7,24.4,23.7,24.9,25.2,26.4,26.3,25.8,25.0,25.1,24.4,25.1,22.7,26.1,24.7,24.9,26.2,26.3,26.9,26.6,26.2,27.0,26.6,27.3,25.8,26.2,26.4,24.9,26.5,26.9,27.1,27.1,26.7,27.0,26.9,26.9,26.7,26.5,26.0,26.3,26.6,24.7,24.4,24.0,23.6,20.8,20.9,19.9,19.2,21.1,20.9,21.7,20.7,18.4,21.9,23.0,22.7,23.6],[7.3,5.9,4.9,3.8,2.8,2.3,1.8,1.3,1.6,1.9,1.6,1.3,1.5,1.8,1.4,1.3,1.8,1.8,1.6,1.8,2.1,2.0,1.9,2.2,2.6,2.4,2.4,2.9,3.0,2.7,2.8,2.4,2.5,2.0,2.3,2.4,2.0,1.9,2.3,2.3,1.8,2.0,1.9,2.0,2.0,1.8,1.5,1.6,1.5,1.3,1.2,1.5,1.5,1.2,1.2,0.9,0.8,0.8,1.1,1.4,1.5,1.2,1.2,1.6,1.7,1.5,1.7,2.0,2.1,2.0,2.4,2.1,2.0,1.7,2.0,2.1,1.7,1.5,1.9,1.7,1.3,1.8,1.9,1.7,1.8,2.2,2.2,2.2,2.3,2.7,2.8,3.0,3.4,4.8,6.2,7.6,8.5,11.8,11.3,12.8,13.0,14.9,16.9,16.5,19.3,18.4,20.7,23.5,23.4,24.1,22.9,23.3,24.2,23.3,23.2,24.5,24.6,25.3,24.9,24.5,25.3,24.2,24.3,23.1,23.9,24.1,21.2,22.7,19.5,18.3,17.7,15.0,14.5,13.8,17.4,16.7,17.3,19.9,19.9,20.3,19.1,19.5,17.3,21.3,21.6,22.4,22.8,24.6,25.9,25.2,24.1,25.6,25.8,27.5,26.7,26.3,26.4,23.4,23.5,25.1,21.5,24.7,23.9,22.8,21.8,18.3,19.5,16.7,20.6,20.3,21.9,20.8,20.8,22.0,23.4,22.9,25.3,24.0,23.1,21.9,23.7,22.8,24.5,24.5,25.8,25.3,25.1,24.2,24.3,23.4,24.4,22.0,25.5,24.3,24.6,26.0,25.7,26.3,25.4,25.2,26.3,26.2,26.8,25.4,25.8,26.0,24.4,26.2,26.7,26.4,26.9,25.7,26.7,26.3,26.0,26.3,25.5,24.7,25.6,26.0,23.7,23.8,22.8,22.5,20.1,20.1,18.8,17.9,19.9,19.6,20.7,19.8,17.9,21.5,22.7,22.4,23.0],[7.7,6.1,5.0,3.6,3.0,2.4,1.8,1.3,1.5,1.7,1.5,1.1,1.4,1.6,1.2,1.3,1.7,1.7,1.3,1.7,2.0,1.9,1.9,2.2,2.3,2.3,2.3,2.7,2.7,2.5,2.6,2.4,2.4,2.0,2.3,2.2,1.9,1.9,2.1,2.0,1.7,1.8,1.8,1.9,2.0,1.8,1.5,1.6,1.6,1.4,1.1,1.5,1.6,1.2,1.4,1.1,0.8,0.8,0.8,1.1,1.2,1.1,1.1,1.4,1.5,1.4,1.6,1.8,1.9,2.0,2.1,2.0,1.9,1.4,1.8,1.8,1.5,1.3,1.7,1.4,1.1,1.6,1.7,1.4,1.5,1.9,1.8,1.7,2.0,2.4,2.3,2.5,3.3,4.4,5.9,7.7,8.8,11.8,11.8,12.8,13.1,14.5,16.1,16.2,18.7,18.0,20.7,23.5,23.8,24.5,23.0,23.7,24.5,23.5,23.3,24.6,24.8,25.3,25.0,24.6,25.6,24.3,24.5,23.1,24.2,24.2,21.3,23.0,19.3,17.6,17.1,14.8,14.4,13.7,17.7,16.3,17.4,20.1,20.1,20.5,19.0,19.3,16.8,20.6,21.0,22.3,23.3,25.1,26.0,25.7,24.2,25.3,25.9,27.7,26.9,26.7,26.5,24.7,24.4,25.2,21.2,25.0,24.2,23.4,21.7,18.2,19.1,16.2,20.4,19.9,21.5,20.9,20.5,22.4,23.1,23.8,25.5,24.5,22.9,21.3,23.6,22.5,24.8,24.4,25.9,25.1,25.0,24.6,24.6,23.7,24.7,21.7,25.7,24.4,24.8,26.2,25.8,26.8,26.2,25.7,26.4,26.5,26.9,25.8,26.0,26.3,24.9,26.3,27.0,26.8,27.0,26.2,26.8,26.7,26.1,26.5,25.9,25.0,25.5,26.5,24.0,23.8,22.8,22.6,19.8,19.3,18.1,17.7,19.9,19.5,20.6,20.0,18.3,21.9,23.0,22.8,23.2],[7.9,6.1,5.2,3.9,3.4,2.5,2.2,1.6,1.7,2.1,1.7,1.4,1.8,1.9,1.4,1.5,2.0,1.8,1.5,1.8,2.1,2.0,1.9,2.2,2.5,2.3,2.2,2.7,2.7,2.3,2.6,2.3,2.3,2.1,2.3,2.2,1.8,1.9,2.1,1.9,1.6,1.8,1.8,2.0,2.1,2.0,1.6,1.6,1.7,1.5,1.3,1.6,1.8,1.5,1.6,1.3,1.1,0.9,0.8,0.8,1.0,1.0,0.9,1.1,1.3,1.3,1.4,1.5,1.7,1.7,2.0,1.8,1.7,1.3,1.7,1.9,1.6,1.3,1.8,1.5,1.1,1.4,1.6,1.2,1.2,1.6,1.7,1.5,1.6,2.1,2.0,2.3,2.9,4.2,5.5,7.1,8.0,11.2,11.5,12.8,13.1,15.4,16.8,17.2,19.9,18.7,21.5,24.5,24.7,24.8,23.7,23.8,24.8,24.2,23.7,25.1,25.1,26.0,25.5,25.0,25.9,25.0,25.0,23.1,24.2,24.6,21.7,23.5,19.5,18.3,18.3,15.1,15.1,14.0,17.8,16.7,18.3,20.4,20.1,21.0,20.0,20.3,17.6,21.9,22.2,23.1,23.5,25.6,26.2,25.6,25.0,25.9,26.1,27.3,26.7,26.8,26.7,23.7,24.0,25.2,22.6,25.1,24.5,23.6,22.2,18.8,20.2,17.3,21.7,20.5,22.9,21.8,21.3,23.2,24.4,23.9,25.8,24.7,23.6,23.0,24.5,23.4,25.3,25.3,26.1,26.3,26.1,25.2,24.9,24.5,25.1,23.2,26.2,24.9,25.3,26.5,26.4,26.6,25.8,25.9,27.0,26.9,27.3,26.1,26.3,26.4,25.2,26.7,26.8,26.9,27.1,26.5,26.9,26.8,26.8,27.0,26.6,25.7,26.5,26.8,24.8,24.7,23.4,23.7,21.4,20.8,19.7,18.3,20.4,19.7,20.8,20.2,18.4,21.7,22.9,22.2,23.2],[8.3,6.4,5.2,4.0,3.0,2.4,2.1,1.6,1.6,1.9,1.5,1.4,1.7,1.7,1.3,1.4,1.7,1.5,1.3,1.6,1.7,1.5,1.5,1.9,1.9,1.7,1.9,2.1,2.1,1.7,1.9,1.7,1.9,1.8,2.0,1.8,1.6,1.6,1.8,1.5,1.4,1.5,1.6,1.8,1.9,1.9,1.5,1.5,1.6,1.6,1.3,1.5,1.8,1.5,1.6,1.4,1.2,1.1,0.8,0.8,0.8,0.9,0.8,0.8,1.1,1.1,1.1,1.2,1.3,1.3,1.5,1.4,1.4,1.1,1.4,1.5,1.4,1.2,1.4,1.3,0.9,1.2,1.3,1.1,1.1,1.4,1.4,1.3,1.5,1.8,1.8,2.0,2.4,3.6,4.9,6.8,6.9,10.2,10.2,11.2,12.2,14.1,16.2,15.7,19.0,18.2,20.5,23.6,23.5,24.4,23.1,23.4,24.2,23.6,22.5,24.4,24.6,25.9,25.0,25.0,25.6,24.7,24.7,22.6,24.0,24.5,21.5,22.8,19.4,18.3,17.4,14.2,13.8,13.1,17.5,16.6,17.0,20.1,20.2,20.7,19.4,19.4,16.6,20.8,21.3,22.8,22.5,24.8,26.0,25.1,24.1,25.5,26.0,27.2,26.9,27.2,26.7,23.7,23.6,25.0,21.8,24.5,24.0,23.2,22.0,18.3,19.1,15.8,20.4,20.3,22.1,21.5,20.6,22.6,23.3,23.4,25.3,24.6,22.5,21.6,23.4,22.7,24.6,25.0,25.7,25.3,24.9,24.5,24.4,23.6,24.2,22.0,25.0,24.0,24.4,26.0,26.0,26.2,25.4,25.4,25.8,26.2,26.8,25.3,26.1,25.9,24.8,26.3,26.7,26.9,26.7,26.1,26.6,26.3,26.0,26.2,25.4,24.8,25.6,26.1,24.1,24.0,23.2,22.7,19.2,19.3,17.9,17.3,20.0,19.8,20.6,20.2,18.2,22.0,23.0,22.5,23.8],[8.3,6.4,5.0,4.0,3.0,2.4,2.1,1.7,1.7,1.9,1.7,1.4,1.7,1.7,1.4,1.5,1.7,1.6,1.3,1.5,1.7,1.6,1.4,1.8,1.9,1.7,1.8,2.0,2.0,1.7,1.8,1.6,1.8,1.6,1.8,1.6,1.4,1.4,1.6,1.3,1.2,1.3,1.4,1.6,1.8,1.7,1.4,1.4,1.5,1.5,1.3,1.5,1.7,1.6,1.7,1.4,1.3,1.2,0.9,0.8,0.8,0.8,0.8,0.8,0.8,1.0,1.1,1.1,1.2,1.3,1.5,1.5,1.4,1.2,1.5,1.5,1.4,1.3,1.5,1.4,1.1,1.3,1.4,1.2,1.1,1.4,1.5,1.4,1.5,1.8,1.8,2.1,2.6,3.7,5.2,7.1,7.6,10.8,11.0,11.9,12.8,14.5,16.4,16.3,19.9,19.0,21.7,24.8,24.9,25.0,24.0,24.1,25.2,24.2,23.4,25.4,25.2,26.5,25.7,25.3,26.0,25.1,25.0,23.2,24.5,25.0,22.1,23.9,20.1,18.2,18.4,15.0,15.0,14.0,18.0,17.0,17.5,20.7,20.2,20.8,19.9,20.1,17.5,22.5,22.5,23.8,24.0,26.2,26.5,26.0,25.3,26.1,26.2,26.8,26.9,27.0,26.4,24.1,24.1,25.6,23.2,25.6,25.0,24.4,23.3,20.1,20.5,17.3,21.7,20.4,22.9,21.2,20.9,23.2,24.1,23.7,25.3,24.8,23.3,23.4,24.8,24.0,25.2,25.4,26.2,26.2,25.9,25.7,25.0,24.4,25.4,23.3,26.1,25.3,25.3,26.3,26.0,26.6,26.0,26.4,26.0,26.6,27.0,26.2,26.0,26.5,25.5,26.6,26.4,26.5,27.1,26.4,26.9,26.7,25.8,26.4,26.1,25.5,25.9,26.3,25.2,24.6,23.7,23.5,20.3,20.7,18.8,18.4,20.8,20.2,21.8,21.2,18.4,22.5,23.6,23.1,24.1],[8.0,5.9,5.0,3.8,3.2,2.5,2.1,1.6,1.7,1.8,1.6,1.4,1.6,1.6,1.3,1.4,1.6,1.4,1.2,1.4,1.5,1.4,1.3,1.6,1.7,1.5,1.6,1.8,1.8,1.6,1.7,1.5,1.7,1.5,1.7,1.5,1.3,1.4,1.6,1.3,1.1,1.3,1.4,1.6,1.7,1.7,1.3,1.3,1.4,1.4,1.2,1.3,1.6,1.5,1.7,1.4,1.3,1.0,0.9,0.9,0.8,0.8,0.8,0.8,0.8,0.8,0.9,1.1,1.1,1.2,1.3,1.3,1.3,1.0,1.4,1.3,1.3,1.2,1.5,1.4,1.0,1.3,1.5,1.2,1.2,1.5,1.6,1.5,1.6,1.9,1.8,2.1,2.7,3.8,5.0,6.8,7.8,11.4,10.8,12.4,13.0,14.3,16.5,16.5,19.3,18.6,21.4,24.5,24.6,25.0,23.4,23.9,25.0,23.6,23.5,25.0,25.2,26.0,25.5,25.0,25.7,24.2,24.6,23.0,24.3,24.7,21.7,23.2,19.6,17.9,18.4,15.1,14.9,13.5,18.1,16.4,18.5,20.3,20.2,21.0,19.7,19.9,17.6,21.8,22.2,23.1,23.6,25.4,26.3,25.7,24.8,25.9,26.1,27.4,27.4,27.4,26.8,24.4,24.2,25.4,22.2,24.9,24.2,23.7,22.2,19.2,19.4,16.5,20.7,20.1,22.7,21.8,21.4,23.1,24.0,24.4,25.8,24.9,23.3,22.0,24.3,23.6,25.5,25.5,26.4,26.2,25.7,25.3,25.2,24.5,25.1,22.5,26.2,24.7,25.2,26.6,26.5,27.0,26.6,26.4,27.0,27.0,27.5,26.1,26.3,26.5,25.5,26.6,27.1,26.9,27.2,26.4,27.1,27.0,26.8,27.1,26.6,25.7,26.5,26.9,25.1,24.9,24.1,22.8,20.2,20.2,19.3,18.1,20.7,19.6,21.2,20.8,18.1,21.8,22.9,22.7,23.2],[8.2,6.3,5.3,3.7,3.2,2.5,2.0,1.6,1.6,1.7,1.5,1.3,1.5,1.5,1.2,1.3,1.5,1.3,1.1,1.3,1.4,1.2,1.2,1.5,1.5,1.4,1.5,1.6,1.6,1.4,1.5,1.4,1.6,1.5,1.6,1.4,1.2,1.3,1.5,1.3,1.2,1.3,1.5,1.6,1.6,1.6,1.3,1.3,1.4,1.4,1.1,1.3,1.6,1.4,1.6,1.3,1.2,1.0,0.8,0.8,0.8,0.8,0.8,0.8,0.8,0.8,0.8,0.9,1.0,1.0,1.2,1.1,1.1,0.9,1.2,1.2,1.1,1.0,1.3,1.3,0.9,1.1,1.3,1.1,1.0,1.3,1.4,1.3,1.4,1.7,1.7,2.0,2.4,3.6,5.3,7.2,8.0,11.0,10.5,11.6,11.8,12.6,14.8,14.9,18.4,17.6,20.4,23.1,23.1,23.9,22.1,22.9,24.0,22.7,22.3,24.3,24.7,24.9,24.2,24.5,25.2,24.2,23.8,22.0,23.3,23.9,21.4,22.3,18.7,17.2,17.2,13.8,13.3,12.0,17.2,14.9,17.4,19.7,19.2,20.1,18.8,18.4,16.0,19.9,20.6,22.0,22.2,24.1,25.6,24.5,23.9,24.9,25.5,27.4,27.1,26.8,26.4,24.3,23.5,24.5,20.6,24.6,23.2,22.8,21.3,18.2,18.2,15.3,19.5,19.5,21.3,20.8,20.3,21.6,22.4,23.0,24.7,24.0,22.0,20.3,22.6,22.0,24.1,23.6,25.3,24.6,24.5,24.3,23.9,23.1,24.0,20.8,24.3,23.5,23.6,25.3,25.2,25.8,25.4,25.2,25.5,25.9,26.1,24.6,25.0,25.4,24.1,25.7,26.3,26.4,26.4,25.6,26.1,25.9,25.6,26.1,25.0,24.4,25.2,25.7,23.8,23.4,22.6,21.5,18.7,18.5,17.5,17.2,19.5,19.5,19.7,20.2,18.1,21.4,22.5,22.2,22.8],[8.0,6.4,5.4,4.2,3.3,2.6,2.1,1.6,1.7,1.8,1.6,1.4,1.6,1.5,1.2,1.3,1.5,1.3,1.2,1.4,1.4,1.2,1.2,1.6,1.6,1.3,1.4,1.7,1.6,1.3,1.5,1.4,1.6,1.5,1.7,1.4,1.2,1.4,1.5,1.3,1.2,1.3,1.5,1.6,1.7,1.8,1.4,1.3,1.4,1.5,1.2,1.4,1.7,1.5,1.6,1.4,1.3,1.1,1.0,0.8,0.9,0.8,0.8,0.8,0.8,0.8,0.8,0.8,1.0,1.1,1.1,1.1,1.2,0.9,1.3,1.2,1.2,1.1,1.4,1.3,1.0,1.1,1.4,1.2,1.1,1.4,1.5,1.4,1.5,1.8,1.8,2.1,2.5,3.7,5.2,7.2,7.8,11.2,10.7,11.6,12.5,14.0,16.2,16.1,19.4,19.2,21.7,24.1,23.4,24.6,23.0,23.4,24.7,23.4,22.7,24.8,24.4,25.8,25.1,25.3,25.6,24.8,24.8,22.9,23.9,24.3,22.4,23.1,19.9,18.7,18.4,14.6,14.7,13.2,17.6,16.2,17.6,21.0,20.1,21.1,19.8,20.2,16.8,21.5,22.1,23.1,22.9,24.6,25.7,25.0,24.5,25.4,25.7,26.7,26.7,26.8,26.4,23.9,23.5,24.9,21.8,25.2,24.2,23.5,22.1,20.0,19.8,16.6,21.0,19.8,22.4,21.4,21.4,22.7,23.2,23.3,24.5,24.1,22.1,21.8,23.5,23.3,25.0,25.0,25.5,24.7,24.8,24.6,24.2,24.3,24.2,22.2,25.0,23.8,24.6,25.3,25.3,25.9,25.6,25.7,25.4,25.8,26.2,25.3,25.4,25.4,24.7,26.1,26.2,26.5,26.5,25.7,26.0,25.9,25.4,25.6,25.0,24.9,25.2,25.5,23.8,24.1,23.5,22.2,19.7,19.9,18.2,17.6,20.5,20.1,21.5,21.1,18.1,22.1,23.0,22.3,23.5],[8.3,6.6,5.4,4.2,3.3,2.6,2.2,1.8,1.8,1.9,1.7,1.5,1.7,1.6,1.3,1.3,1.6,1.4,1.2,1.3,1.5,1.3,1.3,1.6,1.5,1.3,1.4,1.7,1.6,1.3,1.5,1.4,1.6,1.5,1.6,1.4,1.2,1.5,1.5,1.2,1.1,1.3,1.5,1.6,1.7,1.8,1.4,1.4,1.5,1.6,1.3,1.4,1.7,1.6,1.7,1.5,1.4,1.3,1.1,1.0,0.9,0.9,0.8,0.8,0.8,0.8,0.8,0.8,0.9,1.0,1.1,1.2,1.3,1.1,1.4,1.3,1.2,1.3,1.5,1.5,1.2,1.3,1.5,1.3,1.3,1.5,1.6,1.5,1.5,2.0,1.9,2.1,2.7,3.7,5.3,6.9,8.2,11.4,11.5,12.4,13.5,14.5,16.7,16.1,19.3,18.7,21.0,24.9,24.1,24.9,23.4,24.3,25.6,24.1,23.9,25.4,25.6,26.1,25.9,25.5,26.1,24.9,25.2,24.0,24.3,24.6,22.0,23.3,19.8,18.8,18.8,16.0,14.9,14.3,17.7,16.7,18.0,20.7,20.4,21.1,19.4,19.6,17.7,21.7,22.3,23.0,23.3,25.5,26.1,25.5,24.6,25.2,25.5,26.4,26.5,27.0,26.2,24.0,23.9,24.7,22.1,24.6,24.3,23.6,22.4,19.8,19.8,16.2,20.7,20.2,22.3,21.4,21.3,23.0,23.5,23.8,25.4,24.2,22.8,21.6,23.8,23.8,25.1,25.6,26.2,25.9,25.3,25.1,24.8,24.9,25.0,22.3,25.4,24.0,25.0,25.6,25.7,26.4,25.6,25.6,26.0,26.5,26.8,25.7,25.5,26.0,24.5,26.1,25.9,26.1,26.8,26.1,26.6,26.6,26.0,26.5,26.0,25.3,25.8,26.3,24.2,24.6,24.2,22.4,19.6,19.4,18.6,18.5,20.4,20.2,21.2,21.0,18.3,22.3,22.7,22.2,23.7],[8.3,6.6,5.5,4.1,3.2,2.6,2.1,1.7,1.7,1.7,1.6,1.4,1.6,1.5,1.2,1.3,1.4,1.3,1.0,1.2,1.3,1.1,1.1,1.3,1.3,1.2,1.3,1.4,1.4,1.1,1.3,1.2,1.3,1.3,1.4,1.2,1.0,1.2,1.3,1.1,1.0,1.2,1.4,1.5,1.5,1.6,1.3,1.2,1.4,1.5,1.2,1.2,1.5,1.5,1.6,1.5,1.4,1.2,1.1,1.0,0.9,0.9,0.8,0.8,0.8,0.8,0.8,0.8,0.8,0.8,1.0,1.0,1.1,1.0,1.2,1.1,1.1,1.1,1.4,1.4,1.1,1.2,1.4,1.3,1.2,1.5,1.6,1.5,1.6,1.9,2.0,2.3,2.7,3.8,5.6,8.1,8.7,11.6,11.1,11.9,12.7,14.0,15.4,16.0,18.5,18.4,20.9,23.3,23.8,24.3,22.4,23.5,24.5,23.3,23.2,24.6,24.9,25.5,24.7,24.6,25.4,24.2,24.4,22.5,23.7,23.8,20.8,22.5,18.9,17.2,17.7,14.5,14.6,12.6,17.8,15.9,17.8,20.0,19.7,20.5,19.4,19.5,16.4,21.6,21.4,23.0,23.4,24.9,25.8,25.5,24.5,25.4,25.8,27.3,26.9,26.9,26.8,24.5,24.0,24.7,22.5,24.7,23.9,22.9,22.0,18.8,18.9,15.8,20.3,19.7,22.2,21.2,21.2,22.3,22.9,23.7,24.9,24.3,22.8,21.5,23.8,23.0,24.7,24.6,25.7,24.9,24.8,24.6,24.6,24.2,24.8,21.9,25.2,24.4,24.4,25.4,25.5,25.8,25.0,25.3,25.5,26.0,26.2,25.1,25.4,25.7,25.0,26.2,26.1,25.2,26.5,25.3,26.4,26.1,25.6,26.2,25.3,24.5,25.3,26.0,24.5,24.4,23.7,22.3,19.9,19.3,18.4,17.4,19.9,19.8,20.3,20.2,17.8,21.5,22.3,22.3,22.5],[8.0,6.5,5.4,4.0,3.2,2.6,2.2,1.8,1.8,1.9,1.6,1.5,1.6,1.6,1.3,1.4,1.5,1.3,1.1,1.3,1.4,1.2,1.2,1.4,1.4,1.2,1.3,1.5,1.4,1.1,1.4,1.3,1.4,1.5,1.6,1.4,1.2,1.3,1.4,1.2,1.2,1.3,1.6,1.6,1.7,1.7,1.4,1.3,1.5,1.6,1.3,1.3,1.6,1.6,1.7,1.5,1.4,1.2,1.2,1.1,1.1,1.0,0.8,0.8,0.8,0.8,0.8,0.8,0.8,0.8,0.9,0.9,1.0,0.9,1.2,1.1,1.1,1.2,1.4,1.4,1.1,1.2,1.4,1.3,1.2,1.5,1.7,1.5,1.5,1.9,2.0,2.1,2.5,3.8,5.7,7.5,8.5,11.5,10.9,11.5,12.6,13.2,15.3,15.1,18.3,17.7,20.2,22.7,23.1,23.6,21.6,22.8,24.1,22.6,22.0,24.2,23.9,24.9,24.5,24.3,25.0,24.0,23.6,22.1,23.2,23.1,21.5,22.3,18.2,17.4,17.0,14.0,13.2,12.8,16.7,15.3,16.6,19.9,19.6,20.4,18.8,18.5,16.1,20.5,21.1,22.3,22.4,24.5,25.8,24.9,24.2,25.3,25.5,27.3,26.9,26.9,26.6,24.2,23.3,24.6,21.3,24.6,23.8,22.7,21.7,18.7,18.6,15.3,19.9,19.6,21.6,21.0,20.4,21.5,22.4,22.6,24.1,23.4,21.6,20.7,22.7,22.4,23.9,23.8,24.8,24.0,24.0,23.9,23.6,23.6,23.9,21.4,24.5,23.3,23.4,24.7,24.7,25.2,24.5,24.4,24.8,25.2,25.7,24.2,25.0,25.4,24.1,25.9,26.1,26.1,26.5,25.2,25.7,25.6,25.1,25.4,24.8,24.0,24.6,25.2,23.3,23.3,22.7,21.7,19.1,18.4,17.5,16.7,19.6,19.5,20.2,20.2,17.8,21.4,22.8,22.2,23.0],[7.8,6.3,5.3,4.1,3.3,2.8,2.4,2.0,2.0,2.0,1.8,1.7,1.8,1.7,1.4,1.5,1.7,1.4,1.2,1.4,1.5,1.2,1.2,1.5,1.4,1.3,1.4,1.6,1.5,1.2,1.3,1.3,1.4,1.5,1.6,1.3,1.2,1.4,1.4,1.1,1.2,1.4,1.7,1.7,1.7,1.9,1.6,1.4,1.6,1.7,1.4,1.5,1.8,1.7,1.9,1.7,1.6,1.4,1.4,1.4,1.2,1.2,1.0,0.9,0.9,0.8,0.8,0.8,0.8,0.9,0.9,1.0,1.1,1.1,1.4,1.3,1.3,1.3,1.6,1.6,1.3,1.4,1.6,1.5,1.4,1.6,1.9,1.8,1.7,2.1,2.2,2.3,2.8,4.0,5.4,7.2,8.1,10.8,11.1,11.8,13.1,14.3,16.5,15.7,19.2,18.8,21.1,23.7,24.0,24.3,22.8,23.6,24.6,22.9,22.5,24.3,24.1,24.9,24.8,24.7,24.9,24.4,23.9,23.0,23.4,23.6,21.5,22.7,19.5,18.7,18.0,15.5,14.7,13.4,17.5,16.4,16.5,19.5,19.6,20.0,18.4,19.7,16.4,21.0,21.9,22.8,23.4,24.6,25.2,24.4,23.9,24.7,25.1,26.1,26.0,26.4,26.0,24.0,23.3,24.2,22.0,24.0,23.6,23.0,21.6,19.3,18.9,15.8,19.9,18.9,21.0,19.9,20.2,21.2,22.4,22.2,24.0,23.5,21.9,21.2,22.9,22.7,23.9,24.3,25.3,24.5,24.1,24.0,24.0,24.1,23.9,21.7,24.6,23.3,23.9,24.8,24.6,25.7,25.4,25.0,25.3,25.3,26.0,24.7,24.9,25.0,24.2,25.6,25.5,25.5,26.1,25.4,26.1,25.8,25.3,25.2,24.9,24.0,24.7,25.2,23.3,23.4,23.0,21.5,19.0,18.2,17.5,17.9,19.8,19.8,20.8,20.9,17.8,21.9,22.5,22.4,23.2],[8.0,6.3,5.3,4.2,3.3,2.7,2.4,1.9,1.9,2.0,1.8,1.7,1.7,1.7,1.4,1.4,1.6,1.3,1.2,1.3,1.3,1.1,1.1,1.3,1.3,1.1,1.2,1.3,1.3,1.0,1.2,1.1,1.3,1.3,1.5,1.2,1.0,1.3,1.3,1.0,1.1,1.3,1.6,1.6,1.6,1.7,1.5,1.3,1.5,1.6,1.4,1.4,1.6,1.7,1.8,1.7,1.6,1.4,1.4,1.3,1.3,1.2,1.1,1.0,0.9,0.9,0.8,0.8,0.8,0.8,0.9,1.0,1.2,1.1,1.4,1.2,1.2,1.4,1.5,1.6,1.3,1.5,1.7,1.5,1.4,1.7,1.9,1.8,1.8,2.1,2.2,2.5,3.0,4.1,5.6,7.3,8.4,11.3,11.3,12.1,12.7,14.0,15.7,14.7,17.8,17.5,20.3,23.6,24.1,24.3,22.5,23.9,24.5,23.0,23.1,24.5,24.9,25.5,25.1,24.4,25.3,23.7,24.1,23.0,23.3,23.8,20.5,22.5,18.7,17.4,17.4,14.9,14.3,13.2,17.3,16.0,16.7,19.2,19.7,19.8,18.2,18.5,16.2,21.2,21.2,22.0,22.7,25.1,25.6,25.3,24.0,24.9,25.5,26.6,26.4,26.9,26.3,24.1,23.9,24.4,21.4,24.2,23.7,22.9,21.8,18.5,18.8,15.7,20.0,18.9,21.8,20.2,20.7,21.7,22.8,23.0,24.9,23.9,22.2,20.9,23.4,22.9,24.3,24.9,25.7,25.2,25.1,24.6,24.4,24.3,24.5,21.5,25.0,23.5,24.1,25.1,25.0,25.9,25.0,25.0,25.2,25.8,26.4,24.9,25.1,25.8,24.4,25.9,25.9,25.5,26.5,25.4,26.3,26.1,25.6,26.2,25.4,24.3,25.3,26.1,23.7,23.9,23.2,21.9,18.7,18.6,17.4,17.5,19.5,19.2,20.5,20.0,17.4,21.0,22.1,21.8,22.5],[8.1,6.4,5.5,4.2,3.3,2.8,2.5,2.0,2.0,2.1,1.8,1.7,1.7,1.6,1.4,1.4,1.6,1.3,1.1,1.3,1.3,0.9,1.0,1.2,1.2,1.0,1.2,1.3,1.2,0.9,1.2,1.1,1.3,1.4,1.5,1.3,1.1,1.3,1.4,1.1,1.2,1.3,1.7,1.7,1.6,1.8,1.6,1.4,1.5,1.6,1.4,1.4,1.7,1.7,1.8,1.7,1.7,1.4,1.4,1.4,1.3,1.2,1.1,1.1,1.0,0.9,0.8,0.8,0.8,0.8,0.8,0.9,1.1,1.1,1.3,1.1,1.2,1.4,1.5,1.6,1.3,1.4,1.6,1.6,1.4,1.7,1.9,1.8,1.9,2.2,2.3,2.4,3.0,4.3,6.0,7.8,8.7,11.3,11.4,12.0,12.9,14.2,15.8,15.5,18.5,18.2,21.0,23.2,24.4,24.3,22.6,23.6,24.4,23.4,23.0,24.4,25.0,25.4,24.7,24.3,25.1,23.6,23.6,22.4,23.2,23.6,20.8,21.9,18.7,17.3,17.5,14.7,14.4,13.1,17.9,16.2,17.6,19.9,19.8,20.7,19.0,19.5,16.1,21.5,21.5,22.8,23.5,25.0,26.1,25.6,24.2,25.3,25.7,27.7,27.2,26.9,26.9,24.5,23.9,24.8,21.8,24.7,23.9,23.1,21.8,18.6,19.0,16.1,20.5,19.5,21.9,20.9,20.6,22.1,22.8,23.2,25.2,24.1,22.5,21.1,23.2,22.8,24.0,24.4,25.8,25.2,24.9,24.3,24.7,24.0,24.6,21.7,25.0,23.8,23.8,25.1,25.3,26.1,25.6,25.7,25.7,25.8,26.5,24.8,25.3,25.9,24.8,26.2,26.7,26.2,26.7,25.6,26.3,26.2,26.0,26.2,25.8,24.7,25.1,26.1,24.3,23.7,23.1,22.4,19.2,19.1,18.0,17.5,19.9,19.8,20.3,20.3,17.8,20.9,22.3,22.2,22.4],[7.6,6.2,5.3,4.4,3.7,3.2,2.8,2.3,2.4,2.4,2.2,2.0,2.1,2.0,1.7,1.8,1.9,1.5,1.4,1.5,1.5,1.2,1.3,1.5,1.4,1.1,1.4,1.6,1.4,1.2,1.4,1.3,1.6,1.6,1.7,1.5,1.4,1.6,1.6,1.3,1.5,1.6,1.9,1.9,2.0,2.1,1.9,1.6,1.8,2.0,1.7,1.6,1.9,2.0,2.2,2.1,2.0,1.7,1.7,1.6,1.6,1.5,1.3,1.3,1.3,1.1,0.9,1.0,0.9,0.8,0.8,0.8,1.1,1.2,1.4,1.2,1.3,1.5,1.7,1.8,1.5,1.5,1.8,1.9,1.6,1.8,2.2,2.1,1.9,2.4,2.7,2.8,3.2,4.4,5.7,7.3,8.7,11.2,10.4,11.8,12.7,14.7,16.4,16.7,19.7,19.1,21.3,24.0,24.7,24.7,23.8,23.7,25.1,24.6,23.5,25.1,25.4,26.1,25.7,25.1,25.8,24.9,24.2,22.9,23.8,23.7,21.8,22.7,19.6,18.9,18.2,15.3,14.9,13.7,18.1,17.1,18.0,20.2,20.4,20.9,19.4,20.2,17.5,21.4,21.8,23.2,23.8,25.1,26.0,25.2,24.7,25.6,26.1,27.4,27.3,27.3,26.8,24.5,24.4,25.4,22.6,24.7,24.2,23.2,22.6,19.3,20.0,16.5,21.0,20.6,22.2,21.4,21.1,22.4,23.2,23.5,24.7,24.0,22.9,22.4,23.8,23.2,24.2,24.4,25.4,24.7,24.5,24.4,24.4,24.3,24.3,22.9,25.3,24.0,24.3,25.8,25.7,26.6,26.0,25.7,26.2,26.4,27.1,25.3,25.7,25.9,24.9,26.4,27.1,26.6,26.6,26.5,26.8,26.3,26.5,26.4,26.0,25.1,25.3,26.2,23.8,23.9,23.2,22.5,20.4,19.6,19.1,18.6,21.2,19.8,20.6,20.7,18.4,21.5,23.2,22.6,23.0],[8.2,6.6,5.6,4.5,3.8,3.2,2.9,2.4,2.3,2.4,2.0,2.0,2.1,2.0,1.6,1.8,1.9,1.4,1.4,1.6,1.6,1.1,1.4,1.6,1.4,1.2,1.5,1.7,1.5,1.3,1.6,1.5,1.8,1.9,2.1,1.7,1.5,1.8,1.9,1.6,1.7,1.9,2.1,2.2,2.2,2.4,2.0,1.8,2.0,2.2,1.8,1.7,2.1,2.1,2.3,2.2,2.0,1.7,1.8,1.5,1.7,1.6,1.3,1.3,1.5,1.2,0.9,1.1,1.2,0.9,0.8,0.8,0.8,1.0,1.2,1.0,1.3,1.4,1.5,1.7,1.4,1.2,1.6,1.7,1.5,1.7,2.0,1.9,1.9,2.3,2.6,2.7,3.0,4.3,5.6,7.4,8.2,10.9,10.3,11.5,12.4,13.8,15.9,16.2,18.9,18.6,20.9,23.5,24.5,24.2,22.8,23.6,24.7,23.8,22.6,24.2,24.7,25.4,25.0,24.4,25.2,23.9,23.5,22.3,23.8,23.5,21.5,22.4,18.9,17.8,18.0,14.7,14.4,12.9,17.8,16.1,17.7,19.5,19.8,20.7,19.3,19.8,16.8,21.4,21.9,23.2,23.6,25.2,26.4,25.7,24.5,25.8,26.6,28.2,27.9,27.5,27.5,24.7,24.4,25.7,23.2,25.3,24.4,23.5,22.7,19.2,19.4,16.0,20.6,19.9,22.2,20.9,20.5,22.3,23.2,23.7,25.4,24.4,22.7,22.1,22.9,22.6,23.8,24.4,25.6,23.9,24.2,24.4,24.5,24.0,24.3,22.4,25.2,23.9,24.0,26.2,25.6,26.4,25.7,25.6,26.1,26.1,27.2,24.9,26.1,26.5,25.1,27.0,27.4,27.1,27.3,26.2,27.0,26.6,26.3,26.3,25.6,24.9,25.0,26.2,23.8,23.7,22.9,22.7,20.1,19.4,19.0,18.2,20.6,19.8,21.0,20.5,18.0,21.3,23.1,22.6,22.9],[7.9,6.4,5.6,4.3,3.8,3.1,2.6,2.1,2.1,2.2,1.7,1.7,2.0,1.8,1.4,1.6,1.9,1.4,1.4,1.7,1.7,1.3,1.6,1.9,1.7,1.5,1.8,2.0,1.8,1.6,2.0,1.8,2.2,2.1,2.5,2.1,1.9,2.2,2.2,1.9,1.9,2.2,2.3,2.5,2.5,2.6,2.2,2.0,2.2,2.2,1.8,1.9,2.2,1.9,2.4,2.1,1.8,1.5,1.6,1.4,1.7,1.6,1.2,1.3,1.6,1.3,1.0,1.3,1.5,1.1,1.1,0.8,0.8,0.8,1.1,1.0,1.1,1.2,1.3,1.5,1.2,1.1,1.5,1.4,1.4,1.6,1.8,1.9,1.9,2.2,2.5,2.7,2.9,4.2,5.9,8.1,8.6,11.5,11.2,12.1,12.5,14.4,16.2,16.1,19.4,19.0,21.2,23.5,23.8,24.3,23.2,23.0,24.1,23.7,22.9,24.2,24.3,25.5,25.2,24.8,25.5,24.1,23.7,22.5,23.8,23.5,21.5,22.7,19.0,18.3,17.9,14.4,14.4,13.2,17.2,16.5,17.3,19.8,20.0,20.5,18.7,19.3,17.4,21.3,21.5,23.0,23.4,25.0,26.0,25.1,24.3,25.9,26.1,27.8,27.4,27.1,27.1,24.5,23.8,25.8,22.9,25.2,24.4,23.1,22.4,19.1,20.0,16.9,20.5,19.5,21.6,20.7,20.1,21.9,22.9,23.0,25.2,23.8,22.0,21.7,22.7,22.0,23.8,24.1,25.2,23.6,23.6,23.8,23.9,23.8,24.1,22.2,24.7,23.7,23.9,26.2,26.1,26.5,26.0,25.2,25.9,26.0,26.8,24.8,25.9,25.8,24.6,26.7,27.0,26.7,26.7,26.0,26.5,25.8,25.8,25.9,25.1,24.3,24.5,25.9,23.8,23.5,22.6,22.1,19.4,19.9,18.8,18.5,20.2,19.1,20.7,20.7,18.2,21.7,23.1,22.9,23.3],[7.9,6.5,5.4,4.2,3.3,2.7,2.2,1.7,1.6,1.7,1.4,1.4,1.5,1.3,1.1,1.3,1.4,1.1,1.1,1.3,1.3,1.1,1.3,1.5,1.4,1.4,1.5,1.7,1.6,1.4,1.7,1.6,1.8,1.8,2.0,1.7,1.6,1.8,1.9,1.6,1.6,1.7,1.9,2.0,2.0,2.1,1.8,1.6,1.7,1.8,1.5,1.5,1.7,1.5,1.8,1.7,1.5,1.3,1.3,1.1,1.4,1.3,0.9,1.0,1.2,1.1,0.9,1.1,1.3,1.1,1.1,0.9,0.8,0.8,0.8,0.9,0.9,0.9,1.0,1.1,0.9,0.8,1.1,1.2,1.1,1.2,1.4,1.5,1.5,1.7,1.8,2.1,2.5,3.6,5.5,7.4,8.4,11.3,10.5,11.5,12.4,13.6,15.8,16.1,19.5,19.0,21.6,23.2,23.3,24.3,23.5,23.1,24.2,23.9,22.5,24.2,24.6,25.8,25.5,25.1,26.1,24.6,23.9,22.5,24.0,24.1,21.8,22.9,19.0,18.2,18.2,14.4,14.1,13.6,17.3,16.2,17.7,20.3,20.2,20.8,19.0,19.4,17.2,21.1,21.8,22.9,23.3,25.1,26.4,25.6,24.3,26.1,26.7,28.1,28.0,27.5,27.5,25.0,24.2,26.0,22.4,25.6,24.5,23.6,22.6,19.4,19.8,16.4,20.4,19.8,21.9,21.5,20.9,22.7,23.3,23.9,25.6,24.5,22.9,22.3,22.5,21.5,24.1,24.4,25.9,24.9,24.3,24.5,24.7,23.8,24.5,21.8,24.8,24.1,24.1,26.6,26.2,26.9,26.2,25.8,26.1,26.7,27.5,25.1,26.4,26.4,25.5,26.9,27.5,27.5,27.3,26.9,27.2,26.5,26.6,26.5,25.7,24.9,25.5,26.1,24.0,23.7,23.0,21.9,19.9,19.7,18.7,19.2,20.6,20.6,21.5,20.9,19.0,22.1,23.7,22.9,24.0],[7.6,6.4,5.5,4.2,3.6,3.1,2.7,2.1,2.0,1.9,1.6,1.7,1.8,1.5,1.4,1.6,1.6,1.2,1.3,1.6,1.5,1.3,1.6,1.9,1.7,1.7,2.0,2.2,2.0,1.9,2.2,2.0,2.3,2.2,2.5,2.2,2.0,2.2,2.4,2.0,2.0,2.3,2.4,2.5,2.5,2.6,2.2,2.0,2.1,2.2,1.8,1.8,2.1,1.9,2.3,2.1,1.9,1.5,1.7,1.4,1.8,1.6,1.1,1.3,1.6,1.4,1.1,1.4,1.6,1.3,1.4,1.1,0.9,0.8,0.8,0.8,1.0,1.0,1.0,1.3,1.2,1.0,1.3,1.5,1.3,1.4,1.8,1.9,1.7,2.1,2.4,2.6,2.8,4.1,5.6,8.0,8.6,11.4,11.1,12.1,12.3,14.1,15.8,15.7,18.3,18.4,20.1,23.3,23.7,24.2,23.2,23.3,23.8,23.9,23.1,23.9,24.5,25.5,25.1,25.0,25.6,24.4,23.8,22.8,24.1,23.6,20.8,22.8,19.1,17.6,16.4,14.2,13.9,13.1,16.8,16.5,17.2,19.2,19.9,19.9,18.1,18.9,16.8,20.6,20.7,23.0,23.6,25.3,26.4,25.8,24.6,26.1,26.8,28.0,27.7,27.3,27.2,25.0,24.0,25.5,23.1,25.3,24.7,23.7,22.7,18.8,19.5,16.4,19.6,19.0,20.5,20.5,20.2,21.9,22.6,23.4,25.4,24.1,22.4,22.0,22.3,21.2,23.6,23.9,25.5,23.8,23.7,24.0,23.9,23.4,24.3,21.9,24.7,23.8,23.7,26.5,25.9,26.5,26.0,25.4,25.8,26.1,27.0,24.8,26.3,26.4,25.3,27.0,27.4,27.1,27.1,26.4,27.2,26.2,26.1,25.6,25.0,24.3,24.4,25.8,23.4,23.1,22.4,21.5,18.8,19.7,17.9,18.2,20.2,19.1,21.4,19.9,18.8,22.2,23.7,23.3,23.7],[7.5,6.2,5.2,4.1,3.4,2.9,2.6,2.0,1.9,1.8,1.5,1.6,1.6,1.4,1.2,1.4,1.4,1.0,1.1,1.4,1.2,1.1,1.4,1.5,1.4,1.5,1.8,1.9,1.8,1.7,2.0,1.8,2.1,2.0,2.3,2.1,1.8,2.1,2.2,1.9,1.9,2.1,2.2,2.3,2.3,2.3,2.1,1.8,1.9,2.0,1.6,1.6,1.8,1.6,2.1,2.0,1.8,1.5,1.6,1.4,1.7,1.6,1.2,1.3,1.6,1.3,1.1,1.4,1.5,1.2,1.3,1.0,0.9,0.9,0.8,0.8,0.8,1.0,1.1,1.3,1.2,1.0,1.4,1.4,1.3,1.5,1.7,1.8,1.7,2.1,2.3,2.5,2.9,4.0,5.4,7.3,8.4,11.3,10.8,11.8,12.5,13.9,15.6,15.5,18.4,18.3,20.5,23.0,23.4,23.9,23.0,22.9,23.7,23.5,22.7,24.0,24.2,25.1,25.0,24.2,25.3,24.3,23.6,22.2,23.6,23.4,21.0,22.2,18.6,17.6,16.4,14.2,13.8,13.5,17.0,16.1,17.2,19.0,19.9,20.0,18.6,19.6,16.3,20.8,21.1,22.7,23.3,25.1,26.2,25.5,24.0,25.8,26.4,27.9,27.5,27.5,27.2,24.7,24.0,25.6,22.8,25.4,24.2,23.3,22.3,18.3,19.0,16.0,20.3,19.4,21.4,20.8,20.3,22.1,22.9,23.5,25.0,24.0,22.2,21.6,22.8,22.1,23.6,24.2,25.2,23.6,23.6,23.9,23.9,23.6,24.0,21.9,24.8,23.7,24.2,26.0,25.5,26.2,25.5,25.0,25.5,26.0,26.6,24.9,25.9,26.2,24.8,26.7,27.1,26.8,26.9,26.1,26.7,25.9,25.6,25.6,25.0,24.0,24.5,25.7,23.2,23.3,22.8,21.8,19.4,19.4,18.2,17.8,20.2,18.9,21.2,19.8,18.3,21.4,23.4,22.6,23.0],[8.0,6.5,5.5,4.1,3.2,2.7,2.2,1.7,1.6,1.6,1.3,1.3,1.5,1.2,1.0,1.3,1.3,1.0,1.0,1.3,1.2,1.0,1.3,1.5,1.5,1.5,1.7,1.9,1.8,1.7,1.9,1.8,2.0,1.9,2.2,2.0,1.7,2.0,2.1,1.8,1.7,2.0,2.2,2.2,2.2,2.2,1.9,1.8,1.7,1.8,1.5,1.5,1.7,1.5,1.9,1.8,1.5,1.3,1.4,1.3,1.6,1.4,1.0,1.2,1.5,1.1,1.0,1.3,1.5,1.2,1.3,1.0,1.0,0.9,1.0,0.8,0.8,0.8,1.1,1.2,1.0,1.0,1.3,1.4,1.3,1.5,1.7,1.7,1.8,2.1,2.2,2.6,3.0,4.4,6.0,8.0,9.0,11.9,11.6,12.4,12.7,14.1,15.8,15.5,18.8,17.8,20.8,22.8,23.1,23.4,22.2,21.9,23.2,22.6,22.1,23.7,24.3,25.1,24.6,24.1,25.3,23.9,23.8,22.2,23.8,24.0,21.1,23.0,18.8,17.6,16.6,14.2,14.2,13.5,17.2,15.9,17.1,19.6,19.8,20.5,17.9,18.6,15.2,20.1,21.2,22.3,23.6,25.4,26.4,25.8,23.8,25.9,26.3,28.3,28.0,27.3,27.5,24.7,23.9,25.5,21.3,25.6,24.6,23.1,21.7,17.3,18.0,15.2,19.1,18.7,21.1,21.0,20.0,22.4,22.5,23.7,25.3,24.4,22.6,20.8,22.0,20.9,23.7,23.8,25.3,24.1,23.8,24.1,24.4,23.4,24.2,21.1,24.7,24.1,24.1,26.2,26.0,26.7,26.4,25.6,26.1,26.2,26.8,25.0,25.9,26.3,24.9,26.8,27.3,27.2,27.1,26.3,26.9,26.2,26.1,26.0,25.4,24.4,25.1,25.9,23.6,23.0,22.2,21.8,18.6,18.0,17.7,16.8,19.2,19.0,20.6,19.3,18.4,21.7,23.3,22.8,23.5],[7.8,6.2,5.1,4.0,3.3,2.6,2.2,1.7,1.6,1.6,1.2,1.3,1.5,1.2,1.0,1.3,1.3,1.0,1.1,1.3,1.3,1.2,1.4,1.5,1.6,1.5,1.7,2.0,1.9,1.8,2.0,1.8,2.0,1.9,2.2,2.0,1.7,2.0,2.1,1.9,1.8,2.0,2.1,2.2,2.1,2.2,1.9,1.8,1.8,1.8,1.5,1.5,1.7,1.5,1.9,1.8,1.5,1.2,1.3,1.2,1.5,1.4,1.0,1.2,1.5,1.2,1.1,1.5,1.6,1.3,1.5,1.2,1.1,0.9,1.0,1.0,0.8,0.8,0.8,0.9,0.8,0.8,1.0,1.1,1.2,1.3,1.4,1.5,1.6,1.7,1.9,2.3,2.7,3.8,5.4,7.3,8.1,11.2,10.4,11.6,12.6,13.4,15.8,15.3,18.4,18.2,21.1,23.0,23.6,24.0,22.7,22.4,23.8,23.3,22.1,23.8,24.5,25.1,24.3,24.2,25.3,23.6,23.8,22.1,23.8,24.1,21.2,23.1,19.2,17.9,16.9,14.5,13.8,13.2,16.9,15.4,17.1,19.2,19.5,20.1,18.3,18.9,16.3,20.4,21.1,22.4,23.5,25.3,26.5,25.8,24.1,26.0,26.5,28.2,27.9,27.6,27.5,24.7,24.1,25.6,21.0,25.7,24.5,23.3,21.8,18.0,18.6,15.7,19.5,19.1,21.0,20.4,19.9,21.9,22.8,23.1,25.6,24.1,22.3,20.8,22.3,21.1,23.3,24.1,25.8,23.8,23.7,24.3,24.7,23.5,24.3,20.8,24.8,23.5,23.7,26.4,25.8,26.7,25.5,25.2,26.1,26.2,27.1,24.6,26.2,26.7,24.5,26.9,27.1,27.0,27.2,26.4,27.2,26.5,26.0,26.2,25.0,24.4,24.7,26.2,23.6,23.0,22.1,21.6,18.4,18.2,17.8,17.5,19.7,19.0,20.9,20.4,19.1,22.4,23.4,23.3,24.1],[7.7,6.2,5.1,3.9,3.3,2.8,2.4,1.9,1.7,1.8,1.3,1.4,1.7,1.3,1.1,1.4,1.5,1.2,1.3,1.6,1.5,1.4,1.6,1.9,1.8,1.8,2.0,2.3,2.1,2.0,2.3,2.1,2.3,2.2,2.5,2.3,2.1,2.3,2.5,2.2,2.1,2.4,2.4,2.5,2.4,2.5,2.2,2.0,2.0,2.1,1.7,1.7,2.0,1.7,2.2,2.1,1.6,1.4,1.6,1.3,1.7,1.6,1.2,1.4,1.8,1.5,1.4,1.7,1.8,1.5,1.8,1.4,1.3,1.1,1.1,1.2,1.0,0.8,0.8,0.8,0.9,0.8,0.9,1.1,1.2,1.2,1.3,1.5,1.5,1.7,1.9,2.3,2.5,3.9,5.4,7.7,8.4,11.6,11.5,13.1,13.7,14.8,16.7,16.6,19.3,19.3,21.6,24.5,24.5,25.1,23.8,23.8,24.1,24.4,23.2,24.4,24.6,25.7,25.4,25.1,25.7,24.6,24.0,22.4,24.1,24.0,21.5,23.8,20.2,18.8,18.0,15.2,15.1,14.8,16.8,16.9,17.9,19.7,20.0,20.5,18.8,19.6,18.0,21.6,22.4,23.7,24.9,26.0,27.1,26.3,25.4,27.0,27.2,28.3,27.9,27.5,27.4,25.2,24.8,26.4,23.4,26.2,25.8,24.3,23.5,19.6,20.6,16.5,20.7,19.5,22.1,21.4,21.0,23.0,23.6,23.8,25.9,24.9,22.9,22.5,23.1,22.3,24.0,24.5,26.1,24.4,24.5,24.7,25.1,24.0,25.0,22.7,25.5,24.9,24.8,27.0,26.1,27.0,25.9,25.4,26.3,26.5,27.2,25.3,26.8,26.8,26.1,27.5,27.6,27.5,27.6,26.7,27.3,26.8,26.4,26.2,25.5,24.1,24.9,26.0,23.9,23.6,22.9,22.3,20.0,20.1,18.2,17.8,20.8,19.7,22.8,21.2,19.5,22.9,24.7,23.7,23.9],[8.0,6.5,5.2,4.3,3.6,3.1,2.6,2.0,1.8,2.0,1.4,1.5,1.9,1.6,1.3,1.7,1.9,1.5,1.6,2.0,2.0,1.9,2.0,2.4,2.3,2.2,2.5,2.9,2.7,2.5,2.9,2.5,2.9,2.6,2.9,2.7,2.4,2.6,2.8,2.5,2.2,2.5,2.5,2.7,2.8,2.8,2.3,2.3,2.3,2.3,1.9,2.0,2.4,2.0,2.4,2.2,1.7,1.5,1.6,1.2,1.7,1.8,1.2,1.5,2.0,1.7,1.5,1.9,2.2,1.9,2.1,1.7,1.5,1.1,1.2,1.4,1.3,1.0,0.8,0.8,0.8,0.9,0.9,1.0,1.1,1.3,1.4,1.5,1.6,1.7,1.9,2.3,2.6,4.1,5.5,7.4,8.2,11.5,11.9,13.0,13.7,14.5,16.4,16.5,19.3,19.3,21.8,24.5,24.3,25.2,24.2,23.6,24.7,24.8,23.2,24.5,24.7,26.1,25.6,25.0,26.0,25.0,24.5,22.6,24.3,24.8,21.7,24.1,19.9,18.3,17.6,14.9,14.9,14.2,16.6,16.2,17.8,19.7,20.1,21.1,19.0,20.0,18.1,21.5,22.6,23.1,24.6,26.2,27.3,26.3,25.1,27.2,27.4,28.5,28.1,27.8,27.5,24.8,24.8,26.5,23.4,26.6,25.5,24.2,22.9,19.5,20.6,16.7,20.6,19.8,22.2,21.5,20.7,22.8,23.5,23.7,26.2,24.9,23.1,22.4,23.1,22.1,24.2,24.7,26.4,24.8,24.7,24.8,25.1,24.1,25.0,22.6,25.7,25.0,25.1,27.4,26.6,27.2,26.2,25.4,26.4,26.9,27.7,25.5,27.0,27.1,26.1,27.9,27.9,27.9,27.8,27.2,27.7,27.1,26.7,26.5,25.8,24.7,25.4,26.5,24.3,23.6,22.9,22.5,20.2,20.4,18.4,17.7,20.5,19.8,22.4,21.2,19.6,22.9,24.5,23.8,24.4],[8.1,6.2,5.1,3.9,3.2,2.6,2.0,1.6,1.5,1.6,1.2,1.2,1.5,1.4,1.1,1.4,1.5,1.3,1.2,1.5,1.5,1.4,1.5,1.8,1.8,1.7,2.0,2.1,2.0,1.9,2.1,2.0,2.1,2.0,2.2,2.0,1.8,1.9,2.0,1.8,1.7,1.8,1.9,2.0,2.1,2.1,1.7,1.8,1.8,1.8,1.4,1.6,1.7,1.5,1.8,1.6,1.3,1.1,1.2,0.9,1.1,1.2,0.9,1.0,1.3,1.2,1.1,1.3,1.5,1.4,1.5,1.3,1.1,0.9,1.1,1.1,1.1,0.8,0.8,0.8,0.8,0.8,0.8,0.8,0.8,0.9,1.1,1.1,1.2,1.4,1.4,1.8,2.3,3.5,5.1,7.3,7.8,11.0,10.4,11.9,12.5,13.4,15.4,15.0,18.3,18.1,20.7,22.9,23.0,23.7,22.1,21.7,23.1,22.7,21.7,23.7,24.1,25.4,24.4,24.1,25.4,23.9,23.9,22.2,23.5,24.1,20.9,22.7,18.7,17.2,17.2,13.6,13.5,12.7,16.3,15.4,16.8,19.2,19.5,19.9,18.2,18.6,15.9,19.9,20.8,22.1,22.8,24.4,26.1,25.3,23.7,25.5,26.2,27.8,27.5,27.4,27.1,24.9,24.7,25.4,20.8,25.7,23.7,22.5,22.2,18.3,18.1,15.3,19.5,19.2,21.4,20.4,19.9,21.8,22.6,22.9,25.4,24.1,22.4,20.6,22.7,21.3,24.0,24.1,25.8,24.4,24.1,24.0,24.4,22.9,24.0,20.8,24.8,23.4,23.8,26.2,25.7,26.4,25.4,25.4,25.9,26.3,27.2,25.1,26.0,26.5,24.6,26.6,26.9,26.7,27.1,26.2,27.0,26.6,25.9,26.4,25.0,24.5,25.1,26.2,23.3,23.2,22.3,21.3,18.7,18.0,17.9,17.5,19.4,18.9,21.1,19.9,18.8,21.9,23.2,22.9,23.6],[7.9,6.5,5.3,4.1,3.3,2.7,2.2,1.7,1.6,1.7,1.4,1.3,1.6,1.4,1.2,1.3,1.6,1.3,1.3,1.5,1.6,1.4,1.6,1.8,1.8,1.8,2.0,2.2,2.1,1.9,2.1,2.0,2.1,2.0,2.2,2.1,1.8,1.9,2.0,1.9,1.7,1.8,2.0,2.1,2.1,2.1,1.8,1.7,1.8,1.8,1.5,1.6,1.8,1.6,1.8,1.7,1.4,1.2,1.2,1.0,1.3,1.3,1.0,1.1,1.4,1.3,1.1,1.4,1.6,1.5,1.5,1.3,1.2,0.9,1.0,1.1,1.1,0.9,0.9,0.9,0.8,0.8,0.8,0.8,0.8,0.8,1.0,1.1,1.1,1.3,1.4,1.8,2.1,3.6,5.0,7.8,8.4,11.6,11.5,12.2,12.8,14.5,16.3,15.9,19.2,19.5,21.0,23.6,23.0,24.3,23.4,22.9,23.7,23.1,22.5,23.8,23.9,25.5,24.9,24.7,25.4,25.0,23.6,22.0,24.0,23.7,21.4,22.9,19.5,18.6,18.0,14.6,14.5,14.2,16.8,16.3,17.1,20.1,19.9,20.5,18.9,19.2,16.6,20.5,21.7,23.0,23.9,25.3,27.0,26.1,24.7,26.9,27.1,28.2,28.1,27.7,27.6,24.8,24.6,26.3,23.1,26.1,25.2,24.2,23.3,19.9,19.7,16.5,20.1,19.9,21.5,20.7,20.3,22.0,23.0,23.4,25.9,24.8,22.9,22.5,22.5,21.5,23.8,24.0,25.8,23.7,23.6,24.1,24.5,23.0,24.1,22.1,24.8,24.7,24.2,26.8,26.2,26.8,25.9,25.1,25.7,26.5,27.3,25.1,26.7,26.6,26.0,27.5,27.8,27.6,27.7,27.0,27.5,26.6,26.2,25.9,25.2,24.3,24.6,25.9,23.4,23.0,22.1,21.5,19.9,19.4,18.2,17.4,20.5,19.6,22.3,21.3,19.3,22.9,24.4,23.8,24.2],[7.7,6.3,5.2,4.1,3.4,2.9,2.4,1.9,1.8,1.9,1.5,1.5,1.9,1.6,1.3,1.6,1.7,1.4,1.5,1.8,1.7,1.7,1.9,2.0,2.0,2.0,2.2,2.4,2.2,2.2,2.4,2.1,2.4,2.2,2.5,2.3,2.1,2.1,2.4,2.2,2.0,2.2,2.2,2.3,2.4,2.4,2.1,2.0,2.1,2.1,1.8,1.9,2.1,1.8,2.2,2.0,1.6,1.4,1.4,1.1,1.4,1.5,1.1,1.3,1.7,1.5,1.3,1.6,1.9,1.7,1.7,1.5,1.3,1.0,1.1,1.4,1.3,1.0,1.0,1.0,0.8,0.8,0.8,0.8,0.9,0.9,0.9,1.1,1.2,1.3,1.4,1.8,2.2,3.5,4.7,7.5,8.1,11.8,12.3,13.4,14.0,15.7,17.1,17.0,19.5,19.5,22.0,24.6,24.8,25.3,24.2,24.1,25.1,25.0,24.1,25.3,25.1,26.4,26.3,25.6,26.4,25.7,24.5,22.9,24.8,24.4,22.4,24.1,20.6,19.1,17.8,15.9,15.5,14.9,17.5,17.5,18.0,20.0,20.2,20.5,19.1,19.7,17.5,21.7,22.6,23.8,24.9,25.9,27.2,26.3,25.4,27.2,27.0,28.2,28.1,27.5,27.4,25.2,24.6,26.5,23.2,26.3,25.8,24.6,22.7,19.5,20.5,17.1,20.7,20.2,21.5,20.8,21.0,22.1,23.5,23.3,25.5,24.6,22.8,22.6,23.3,22.2,24.6,24.5,26.2,24.3,24.4,24.7,24.9,24.5,24.9,22.6,25.4,24.9,24.7,26.9,25.9,26.8,26.1,25.1,25.8,26.6,27.1,25.2,26.6,26.7,25.7,27.5,27.6,27.5,27.2,26.6,27.5,26.9,26.1,26.0,25.0,23.8,24.4,26.2,23.9,23.8,23.3,22.4,19.8,19.9,18.8,18.0,20.4,20.7,22.6,21.4,19.5,23.4,24.7,23.7,24.3],[9.2,7.2,6.0,4.7,3.7,3.0,2.6,2.0,1.9,2.1,1.6,1.7,2.0,1.8,1.5,1.8,1.9,1.6,1.6,2.0,2.0,1.9,2.0,2.3,2.2,2.2,2.4,2.6,2.5,2.4,2.6,2.5,2.6,2.6,2.6,2.5,2.3,2.3,2.5,2.2,2.1,2.1,2.3,2.5,2.5,2.6,2.1,2.2,2.3,2.2,1.9,2.0,2.3,2.0,2.2,2.0,1.7,1.5,1.4,1.0,1.4,1.6,1.2,1.2,1.7,1.7,1.4,1.7,2.0,1.9,1.9,1.6,1.4,1.1,1.3,1.5,1.5,1.2,1.1,1.0,0.9,0.8,0.8,0.8,0.8,0.9,0.9,0.9,1.0,1.3,1.3,1.7,2.0,3.4,4.9,6.6,7.1,11.0,10.7,12.5,13.3,15.0,16.6,15.9,19.7,19.1,21.4,24.0,23.9,25.0,23.3,23.2,24.5,23.9,22.4,24.4,24.4,25.6,25.4,24.8,25.6,25.0,24.2,22.7,23.7,24.3,21.3,23.0,19.4,18.1,17.6,14.9,14.9,13.8,17.5,16.9,17.8,19.7,20.1,20.4,19.5,19.5,16.4,21.6,21.9,23.5,24.0,25.9,26.9,26.0,25.1,26.5,26.8,28.0,27.9,27.5,27.2,23.9,24.9,26.1,22.2,26.0,24.8,23.5,23.1,19.2,19.7,17.0,20.6,20.2,22.2,20.6,20.6,22.3,23.6,23.0,25.7,24.8,22.9,22.0,23.6,22.6,24.9,25.2,26.6,25.7,25.1,24.5,25.1,24.1,24.8,22.5,25.8,24.5,24.2,26.5,26.2,27.1,26.4,25.8,26.7,26.9,27.3,25.7,26.5,27.0,25.5,27.2,27.8,27.8,27.7,27.0,27.7,27.2,26.8,27.1,26.3,25.2,25.9,26.9,24.1,24.0,23.3,22.9,19.8,19.9,19.3,19.0,20.7,19.7,21.9,20.5,19.1,22.1,23.7,23.1,23.8],[8.4,7.1,6.0,4.8,3.6,3.0,2.5,1.9,1.8,1.9,1.5,1.5,1.8,1.7,1.4,1.7,1.8,1.6,1.5,2.0,1.9,1.8,1.9,2.2,2.1,2.1,2.5,2.6,2.5,2.3,2.5,2.4,2.6,2.6,2.6,2.5,2.2,2.4,2.5,2.1,2.0,2.1,2.2,2.4,2.6,2.5,2.0,2.1,2.2,2.1,1.8,1.9,2.2,1.8,2.1,1.9,1.6,1.4,1.3,0.9,1.3,1.4,1.1,1.2,1.6,1.5,1.3,1.6,1.9,1.8,1.8,1.6,1.4,1.1,1.3,1.4,1.5,1.1,1.1,1.0,0.9,0.8,0.9,0.8,0.8,0.8,0.8,0.8,0.9,1.1,1.1,1.5,2.0,3.1,4.4,6.4,7.0,10.8,10.1,11.1,12.0,14.3,16.3,15.8,19.7,19.5,21.1,23.7,22.6,24.5,23.6,23.5,24.2,23.5,22.3,24.8,24.1,25.9,25.3,25.0,26.0,25.3,24.3,22.0,24.2,24.5,21.6,22.9,19.6,18.6,18.3,14.5,14.7,13.2,16.3,16.5,16.9,20.0,19.9,20.9,18.7,20.1,16.9,21.3,21.6,23.3,23.4,24.8,26.3,25.3,25.0,26.3,26.6,27.6,27.4,27.4,27.1,24.3,23.5,25.7,21.7,24.9,24.6,23.2,22.2,19.0,19.3,16.5,20.5,19.2,22.0,20.6,20.2,22.4,23.6,22.8,25.7,24.8,22.5,21.3,23.6,22.5,25.3,24.8,26.2,25.4,25.0,24.9,24.9,24.0,24.6,22.1,25.6,24.6,24.9,26.1,26.0,26.6,26.1,25.8,25.9,26.9,26.9,26.0,26.3,26.4,25.4,26.9,27.3,27.2,27.4,26.4,26.9,26.7,26.4,26.6,26.0,25.4,25.4,26.5,24.2,23.9,23.3,22.5,19.5,19.0,18.2,18.0,20.4,19.9,21.9,20.3,18.7,22.1,23.3,22.6,24.0],[8.1,6.9,5.7,4.6,3.8,3.1,2.6,2.1,2.0,2.1,1.7,1.8,2.0,1.9,1.6,1.8,2.0,1.7,1.7,2.1,2.1,2.0,2.1,2.3,2.3,2.3,2.6,2.6,2.6,2.6,2.6,2.6,2.6,2.5,2.6,2.5,2.4,2.3,2.5,2.3,2.2,2.3,2.4,2.5,2.6,2.6,2.2,2.3,2.2,2.2,2.0,2.1,2.2,2.0,2.2,2.1,1.8,1.5,1.5,1.1,1.5,1.6,1.3,1.2,1.7,1.6,1.4,1.8,2.0,1.8,1.9,1.7,1.5,1.2,1.4,1.5,1.6,1.3,1.3,1.3,1.0,0.8,0.9,0.9,0.8,0.8,0.8,0.9,0.9,0.9,1.1,1.5,1.8,3.3,4.6,6.9,7.6,11.3,11.1,11.8,12.7,15.6,16.8,16.7,19.8,20.3,22.4,24.0,23.5,24.7,23.7,23.5,24.4,24.1,23.4,25.0,24.6,26.4,25.8,25.6,26.2,24.8,24.3,23.5,24.3,24.2,21.9,23.2,19.9,18.9,17.6,14.4,14.7,13.8,17.6,17.5,17.7,20.2,20.1,20.9,19.1,20.2,16.9,21.7,22.5,23.9,24.4,25.7,27.0,26.2,25.1,26.8,26.9,27.8,28.1,27.6,27.2,25.2,23.9,26.5,23.1,26.4,25.3,23.9,22.4,19.1,21.0,16.8,21.0,19.2,22.0,21.0,20.6,22.5,23.6,23.9,25.8,25.1,23.4,22.6,23.0,22.6,24.6,24.9,26.0,25.3,25.1,25.3,25.4,24.5,24.6,23.2,25.2,24.8,24.6,26.6,26.4,27.1,27.1,25.9,26.4,26.6,27.3,25.7,26.5,26.7,25.8,27.4,27.7,27.9,27.9,27.1,27.5,26.9,26.8,26.2,26.0,25.6,25.4,26.3,24.6,23.9,23.2,22.8,20.4,20.3,18.7,17.6,19.9,19.1,22.4,20.9,19.1,23.0,24.5,23.6,24.3],[9.2,7.6,6.2,5.1,4.2,3.5,3.2,2.5,2.4,2.5,1.9,2.1,2.6,2.2,1.8,2.2,2.5,2.1,2.1,2.6,2.4,2.4,2.5,2.7,2.7,2.6,3.0,3.3,3.1,3.0,3.2,2.9,3.3,3.0,3.4,3.1,2.8,2.9,3.1,2.8,2.5,2.8,2.9,3.0,3.2,3.2,2.8,2.8,2.8,2.9,2.4,2.6,2.7,2.5,2.8,2.5,2.2,1.9,1.8,1.2,1.8,2.0,1.5,1.5,2.1,2.0,1.7,2.2,2.5,2.3,2.4,2.0,1.7,1.4,1.5,1.7,1.8,1.5,1.5,1.5,1.3,1.1,1.0,1.0,0.9,0.8,0.8,0.8,0.9,0.9,1.0,1.5,1.8,2.9,4.4,6.8,7.5,10.5,11.3,11.8,12.6,15.5,16.5,16.3,19.4,20.0,21.5,23.9,23.8,25.0,23.2,23.5,24.3,23.8,22.8,24.9,24.2,25.4,25.1,24.6,25.5,24.9,24.0,22.9,23.9,24.1,21.4,22.9,19.7,18.3,17.4,14.8,14.6,14.0,17.2,17.0,17.6,19.7,19.8,20.1,18.8,19.6,17.1,21.8,22.4,24.1,24.4,26.0,26.9,26.0,25.4,26.5,26.5,27.7,27.7,27.2,26.8,24.6,24.0,25.7,23.7,25.6,25.2,23.2,22.6,19.5,21.3,17.5,21.6,19.8,21.2,20.4,20.5,21.8,22.7,23.0,25.2,24.1,22.4,22.6,24.0,23.3,24.9,24.9,26.2,25.2,24.8,24.9,25.3,24.4,24.8,23.6,25.8,24.9,24.7,26.3,25.4,26.9,26.5,25.2,25.9,26.1,27.0,25.8,26.3,26.9,25.6,27.2,27.7,27.9,27.8,27.3,27.5,27.1,26.8,26.4,26.0,24.7,25.3,26.5,24.0,23.4,22.7,22.5,20.1,21.0,19.2,18.2,20.1,19.1,21.7,20.0,18.7,22.1,23.9,23.0,22.7],[10.0,8.5,7.0,5.7,4.7,3.7,3.6,3.0,2.6,2.8,2.2,2.3,3.1,2.6,2.1,2.7,2.8,2.5,2.2,3.2,2.9,2.9,3.0,3.3,3.1,3.1,3.7,4.0,3.6,3.4,3.7,3.5,3.9,3.8,3.9,3.7,3.2,3.4,3.6,3.1,2.9,3.0,3.1,3.3,3.7,3.7,3.1,3.2,3.3,3.4,2.7,3.0,3.2,3.0,3.3,2.8,2.4,2.1,2.0,1.4,1.8,2.2,1.8,1.6,2.4,2.6,1.9,2.4,2.9,2.7,2.7,2.2,1.9,1.6,1.7,2.0,2.2,1.8,1.6,1.7,1.4,1.3,1.2,1.1,1.0,0.9,0.8,0.8,0.8,1.0,1.0,1.4,1.7,3.1,4.1,6.3,7.4,10.3,10.5,11.0,12.3,14.8,17.1,16.7,19.9,19.6,21.9,23.5,23.2,24.4,23.1,23.6,24.2,23.6,22.4,24.5,24.3,25.5,25.4,24.5,25.6,24.8,24.2,22.2,23.6,24.3,21.4,23.0,19.6,18.6,18.4,15.1,16.2,13.2,17.2,16.2,17.5,19.8,19.9,20.7,18.9,19.7,17.2,21.9,22.3,23.6,23.9,25.6,26.4,25.9,25.0,26.2,26.5,27.2,26.8,26.8,26.2,23.1,23.0,25.2,22.4,25.5,24.7,23.4,22.3,19.2,20.4,17.0,21.2,19.1,21.9,20.4,19.7,21.5,23.7,22.4,25.1,24.0,22.0,22.0,24.0,23.0,25.3,24.9,26.3,26.0,25.1,24.7,24.8,23.7,24.7,22.5,26.0,24.2,24.9,26.1,26.1,26.9,26.7,26.2,26.7,26.9,27.1,26.0,26.2,26.8,25.3,27.1,27.2,27.2,27.4,26.6,27.3,27.1,26.6,26.8,26.3,25.6,26.0,26.8,24.4,23.9,23.1,22.5,19.7,20.3,18.3,18.0,20.4,20.0,21.8,20.3,18.6,21.9,23.7,22.5,23.6],[9.1,7.9,6.5,5.5,4.9,4.0,3.5,2.8,2.7,2.9,2.4,2.5,2.9,2.6,2.3,2.5,3.0,2.7,2.5,3.3,3.3,2.9,3.0,3.6,3.7,3.4,4.0,4.1,4.0,3.6,4.1,3.7,4.1,3.8,4.0,3.9,3.2,3.4,3.8,3.2,3.0,3.3,3.3,3.6,3.8,3.8,3.2,3.2,3.4,3.1,2.8,2.9,3.3,2.9,3.3,2.9,2.5,2.1,1.9,1.4,1.9,2.4,1.8,1.7,2.4,2.5,2.0,2.3,2.9,2.8,2.8,2.5,1.9,1.7,1.8,2.3,2.4,1.9,1.8,1.7,1.5,1.4,1.3,1.1,1.1,1.0,0.9,0.8,0.8,0.8,0.9,1.2,1.4,2.7,4.1,5.5,6.8,9.5,9.0,10.0,11.4,14.2,16.3,15.5,19.2,18.9,20.8,22.5,22.2,23.7,22.7,22.4,22.7,22.8,21.6,23.6,23.5,25.4,24.7,24.4,24.9,24.2,23.7,22.7,23.4,23.5,21.0,22.5,19.2,18.3,18.1,14.2,14.4,12.6,16.8,16.4,15.8,19.2,19.4,20.0,17.6,19.1,15.5,20.5,22.0,22.7,23.2,24.4,25.3,24.6,24.0,25.2,25.3,26.2,26.2,26.3,25.3,23.6,22.1,24.5,22.2,25.1,24.0,23.1,22.0,18.0,19.2,15.9,19.6,18.6,20.5,20.8,19.1,21.7,22.7,23.1,24.6,23.2,21.9,21.2,22.8,22.2,24.0,23.5,24.7,24.7,24.2,24.1,24.0,22.9,23.6,22.3,24.7,23.8,24.1,25.2,25.6,26.0,26.3,25.7,25.7,25.8,26.2,24.9,25.4,25.3,24.3,26.2,26.4,26.5,26.6,25.6,26.3,25.9,25.9,25.2,25.4,25.3,25.0,25.3,23.1,23.0,22.1,20.7,20.0,19.0,17.5,16.2,19.0,18.8,21.7,20.0,18.3,21.9,23.0,22.8,23.2],[9.1,8.0,6.6,5.8,5.2,4.3,4.3,3.6,3.3,3.6,2.8,3.0,3.7,3.3,2.8,3.4,3.7,3.3,3.1,4.0,4.1,3.6,3.9,4.5,4.4,4.2,4.5,5.0,4.7,4.2,4.7,4.0,4.9,4.5,5.0,4.3,3.9,4.1,4.4,3.9,3.7,3.9,3.9,4.3,4.8,4.7,3.8,3.6,4.1,3.8,3.3,3.4,4.1,3.4,4.1,3.5,2.9,2.8,2.4,1.7,2.3,2.6,2.2,1.9,2.9,3.1,2.5,2.8,3.4,3.3,3.4,3.0,2.3,2.0,2.1,2.8,2.9,2.4,2.1,2.1,1.8,1.7,1.6,1.6,1.3,1.1,1.2,1.1,0.8,0.8,0.9,1.2,1.4,2.7,4.4,6.2,7.6,10.0,10.3,11.2,12.0,15.1,17.1,16.5,19.6,19.9,21.2,23.2,23.3,24.5,23.2,22.9,23.7,23.3,22.5,24.5,24.3,25.3,24.7,24.1,25.2,24.3,24.2,23.4,24.4,24.4,21.7,23.4,20.6,18.9,17.9,14.4,14.5,13.4,17.2,16.4,17.7,19.6,20.2,20.3,18.2,19.1,17.0,21.4,22.6,24.0,24.3,25.7,26.7,25.8,25.2,26.4,26.1,27.4,27.6,27.2,26.1,25.0,23.7,25.1,23.5,25.5,25.2,23.4,22.7,19.3,21.0,17.3,20.9,19.1,21.0,21.1,20.5,22.2,23.0,23.4,24.7,24.0,22.4,22.8,23.7,23.1,25.0,24.6,25.7,25.3,24.7,24.8,25.3,24.1,24.7,23.9,25.8,24.5,24.8,25.7,25.4,26.6,26.8,25.9,26.0,26.1,26.6,25.9,26.1,26.4,25.2,27.1,27.6,27.7,27.5,27.0,27.2,26.5,26.7,26.5,25.9,25.3,25.2,26.1,23.9,23.6,22.5,21.9,20.7,21.1,19.5,18.2,20.1,19.7,22.1,20.3,18.9,22.6,23.6,23.2,23.0],[9.4,8.4,7.0,6.4,5.9,4.7,5.2,4.6,3.8,4.3,3.4,3.6,4.5,3.9,3.5,4.1,4.2,3.8,3.6,4.6,4.4,4.0,4.3,5.2,4.8,4.4,5.3,5.6,5.3,4.5,5.2,4.5,5.6,5.3,5.5,5.0,4.5,5.0,5.0,4.4,4.0,4.1,4.2,4.7,5.2,5.4,4.6,4.5,4.8,4.9,4.2,4.5,4.7,4.3,4.8,4.1,3.6,3.2,2.8,2.0,2.6,3.1,2.7,2.3,3.3,3.5,3.1,3.4,3.8,3.6,3.6,3.3,2.7,2.4,2.5,3.2,3.5,2.8,2.5,2.6,2.4,1.8,2.0,1.8,1.6,1.4,1.3,1.2,1.0,0.8,0.8,0.9,1.4,2.7,4.5,6.1,7.2,9.4,9.4,10.2,10.9,14.0,16.5,16.0,19.2,19.7,21.2,23.0,23.0,23.8,23.0,22.7,23.6,23.2,22.1,23.9,23.9,25.2,25.0,24.0,25.7,24.1,23.5,22.3,23.4,23.8,20.7,22.4,19.3,18.1,17.4,13.6,14.7,11.9,16.5,15.4,16.0,19.1,19.1,19.7,17.4,18.9,16.6,21.1,21.5,23.1,23.3,24.8,25.7,25.3,24.1,25.4,25.4,26.5,26.2,26.0,25.1,22.6,22.8,24.2,22.7,24.7,24.2,22.2,21.3,18.6,20.1,15.8,20.4,17.6,20.7,20.0,19.5,20.9,22.8,22.1,24.5,23.1,21.7,20.9,22.5,22.5,24.5,24.5,25.8,25.0,24.4,24.0,24.2,23.5,24.3,22.2,24.9,23.4,24.4,25.4,25.2,26.2,26.1,25.7,26.0,25.7,26.4,25.0,25.4,25.8,24.3,26.3,26.6,26.8,26.9,26.2,26.7,26.4,26.4,25.7,25.7,25.1,25.2,25.5,23.5,23.3,22.5,21.0,19.4,20.2,17.5,16.5,19.4,18.5,20.9,19.3,18.2,21.3,22.9,21.5,22.9],[11.6,10.4,8.8,8.5,7.7,6.3,6.9,6.9,6.1,6.8,5.4,6.1,7.1,6.8,6.0,7.5,7.4,6.7,6.2,8.5,8.4,7.4,8.4,9.1,8.6,8.5,9.4,9.5,8.8,8.0,8.4,7.9,9.0,9.0,8.5,7.9,6.9,7.1,7.1,6.3,6.1,6.0,6.4,7.0,8.3,8.2,6.9,7.1,7.9,7.8,6.9,7.9,7.8,6.9,7.4,6.7,5.9,5.7,4.2,3.5,4.5,5.4,4.6,4.3,5.1,6.2,5.1,5.4,6.4,6.0,6.3,5.8,5.2,4.5,4.8,5.8,6.3,4.9,4.4,4.2,4.3,4.0,3.3,3.0,2.9,2.9,2.0,2.1,1.9,1.5,0.9,0.8,1.2,2.3,4.3,6.3,8.1,10.7,11.6,12.5,13.2,15.2,18.2,17.9,20.8,20.9,22.5,23.9,24.0,25.0,23.8,23.3,24.2,24.0,23.0,24.5,24.6,25.6,25.3,24.5,25.3,24.8,24.3,23.2,24.2,24.6,22.1,23.8,21.3,19.9,19.5,16.0,15.9,13.7,18.0,17.7,17.4,20.7,21.0,21.2,19.0,20.4,18.8,22.2,23.2,24.1,25.1,25.2,26.2,25.6,25.0,26.1,25.9,26.7,26.9,26.4,25.5,23.8,23.5,25.0,23.2,25.4,25.2,23.9,23.0,20.6,21.2,17.9,21.3,19.9,21.5,21.8,21.5,22.5,23.6,23.6,25.3,24.1,23.5,22.0,23.8,23.2,25.2,25.4,26.5,25.6,25.2,24.6,25.1,24.2,25.2,23.1,25.8,24.4,25.3,25.9,26.4,27.1,27.0,26.5,26.6,26.5,26.7,25.6,25.9,26.1,25.6,26.9,26.8,26.9,27.0,26.3,26.9,26.6,26.8,26.4,26.2,25.8,25.7,26.4,24.7,24.3,23.3,21.5,21.3,20.8,19.6,18.7,20.8,21.5,21.8,20.9,19.6,22.8,23.7,22.3,23.9],[14.9,13.9,12.4,11.9,10.8,10.0,10.2,10.2,10.4,11.3,9.5,9.7,11.3,12.3,10.1,11.7,12.0,12.2,11.0,11.9,12.3,11.7,11.7,12.9,12.9,11.8,12.4,13.7,13.4,11.6,12.7,11.2,12.3,11.6,11.7,11.2,10.8,10.5,10.5,9.4,8.5,8.6,8.6,9.9,11.1,10.9,10.0,10.8,10.7,10.9,10.0,11.1,11.4,10.5,10.5,9.7,8.5,9.5,6.4,5.5,5.9,8.6,8.7,6.6,8.0,9.1,8.8,9.0,9.7,10.3,9.9,10.1,9.0,7.8,8.0,9.4,10.4,9.4,7.8,7.4,7.4,6.4,6.0,5.0,4.4,4.3,4.1,2.9,2.9,2.8,2.2,1.2,0.8,2.0,4.0,6.2,7.2,10.6,10.7,10.9,12.7,14.6,18.2,19.6,22.2,23.3,24.0,25.1,25.2,26.3,25.1,24.5,25.4,25.3,24.2,25.6,26.0,26.9,26.7,26.1,26.5,25.9,25.6,24.4,25.0,26.1,23.8,25.2,22.9,20.4,21.1,16.6,16.1,14.6,19.0,17.5,19.7,22.5,22.1,23.0,21.8,22.8,21.5,23.8,24.9,25.1,26.1,26.2,27.0,26.3,26.1,26.9,26.7,27.4,27.4,27.1,26.3,25.5,25.6,26.1,24.8,26.2,26.1,24.9,24.3,22.3,23.2,20.6,23.2,22.3,23.4,23.8,23.5,24.8,25.4,25.9,26.7,25.6,25.3,23.8,25.2,24.7,26.4,26.4,26.7,26.8,26.4,26.3,26.4,26.0,26.3,24.8,26.5,26.1,26.4,27.4,27.8,28.2,28.6,27.8,27.8,27.8,27.7,26.7,27.3,27.0,26.4,27.7,27.7,28.0,27.6,27.3,27.7,27.5,27.8,27.5,27.1,27.3,27.0,27.2,26.2,26.0,25.4,23.7,23.8,23.2,22.5,21.3,23.0,22.0,23.4,22.8,21.3,23.9,24.4,24.2,24.3],[21.5,21.1,20.8,18.8,18.8,17.4,17.7,17.0,17.8,18.0,16.6,17.7,17.5,16.8,16.3,16.3,17.3,15.4,16.0,16.8,16.4,15.5,15.4,17.0,16.8,15.1,15.9,16.7,15.7,13.9,14.6,13.0,15.0,14.9,15.4,14.0,14.0,14.4,14.5,14.3,14.3,13.9,14.7,15.5,15.9,17.1,16.2,15.3,16.0,17.2,15.7,15.1,17.6,16.6,17.5,17.2,16.4,15.5,13.8,10.8,10.7,12.7,12.2,8.7,11.0,13.5,11.1,11.2,12.9,13.5,13.3,14.5,13.0,11.5,13.7,14.2,15.2,13.9,14.4,14.5,11.8,12.2,11.1,10.0,8.5,8.7,8.1,6.8,4.9,4.4,5.1,3.7,1.9,0.8,2.8,4.1,6.1,8.5,10.2,10.4,11.4,13.1,17.3,18.5,21.9,22.9,23.5,24.0,24.7,25.7,24.8,24.8,25.2,25.2,24.9,25.7,26.5,27.1,27.1,26.1,26.6,25.8,25.2,24.3,24.6,26.0,23.4,24.7,22.3,20.2,19.6,15.2,15.5,13.9,17.8,16.1,18.5,21.7,21.4,23.1,21.1,22.5,20.8,22.7,23.7,24.5,25.9,26.4,27.1,26.3,25.5,26.4,25.9,27.6,27.7,26.8,26.5,25.0,24.9,25.5,24.9,25.6,26.3,24.3,23.3,21.5,22.8,21.1,23.1,21.9,23.5,23.8,23.1,24.7,24.8,25.7,26.5,25.8,24.7,24.7,24.4,24.4,25.7,26.5,26.5,27.0,26.8,26.5,26.9,25.9,26.4,24.8,26.5,25.9,25.9,27.2,27.8,28.0,28.3,27.9,27.7,27.4,27.5,26.5,26.8,26.5,25.9,27.3,28.0,28.4,27.5,28.1,27.5,27.8,28.0,26.8,27.5,27.7,27.4,26.7,26.6,25.4,24.8,23.9,23.4,23.6,22.0,20.4,21.9,21.0,22.5,21.7,20.6,23.8,23.9,23.7,24.7],[24.8,24.9,24.3,21.8,21.1,21.7,20.9,20.4,21.3,21.0,19.5,20.7,21.4,19.6,20.0,20.6,21.9,18.7,20.8,22.3,21.7,21.8,21.7,23.6,23.6,22.5,23.1,24.6,24.3,22.5,23.3,22.5,23.1,22.7,23.0,22.6,21.1,21.6,23.6,22.9,20.9,22.9,21.5,23.2,23.4,23.9,21.6,21.9,22.1,22.3,21.4,20.6,23.6,21.1,23.0,21.9,21.2,20.1,19.3,13.7,18.0,19.3,18.0,15.0,20.1,19.9,18.2,20.3,19.8,20.2,21.1,19.7,17.8,16.7,17.3,19.1,19.1,18.4,17.7,17.0,17.2,14.9,14.1,13.7,12.0,10.1,10.2,10.2,7.5,6.3,7.2,6.3,4.4,2.2,0.8,1.9,4.2,6.3,7.4,9.3,10.7,12.8,16.4,18.3,21.0,22.2,23.3,24.1,24.6,26.0,25.5,24.9,25.4,25.5,24.9,26.1,26.9,27.7,27.1,26.8,26.9,26.0,25.9,24.0,25.0,25.8,22.6,24.1,21.8,19.8,19.0,15.7,16.0,14.3,17.1,16.5,17.5,21.4,21.1,22.8,19.7,22.5,21.3,23.2,23.5,24.1,25.3,25.8,26.8,26.2,25.5,26.1,25.8,27.2,27.9,26.5,26.0,25.3,24.8,25.2,24.2,25.6,26.0,24.2,23.7,22.3,22.8,20.6,23.6,21.3,22.8,23.4,22.5,24.4,24.7,25.8,26.3,25.3,24.5,23.0,25.2,24.8,25.9,26.4,26.8,27.3,27.1,27.0,26.8,25.9,26.0,24.8,26.3,25.5,25.9,27.0,27.7,27.8,28.8,28.3,27.6,27.4,27.0,26.5,26.7,26.3,25.6,27.0,27.7,28.1,27.4,27.9,27.4,27.2,27.9,26.8,27.7,28.0,27.5,26.5,27.1,25.8,24.9,23.7,23.2,22.7,21.7,19.5,21.9,20.6,22.4,21.7,20.8,24.1,24.1,24.3,24.9],[26.6,26.9,25.1,24.2,22.6,23.5,23.2,22.4,23.5,24.2,22.9,23.1,23.7,23.5,23.2,22.6,24.6,22.9,23.2,24.1,24.6,23.6,24.3,25.6,25.6,24.4,25.1,26.3,25.9,24.8,25.6,24.3,25.5,24.7,25.3,24.7,23.8,23.5,25.1,24.4,23.3,23.7,22.4,24.5,25.5,25.5,23.2,23.5,24.1,23.5,23.5,23.5,25.5,23.2,24.3,22.8,22.3,22.0,20.3,17.7,19.0,21.1,21.2,19.2,21.3,22.7,21.7,22.2,22.3,22.9,23.0,21.8,22.1,20.4,21.4,23.0,21.8,21.5,21.8,21.3,20.5,19.6,18.6,17.1,16.6,14.1,12.8,11.9,9.3,8.2,7.8,7.3,6.5,4.4,2.2,0.8,2.7,4.6,6.3,7.9,9.7,11.2,16.1,17.4,22.0,22.5,23.7,24.4,24.9,26.5,25.9,25.3,26.2,26.9,25.7,26.8,27.3,27.9,27.2,27.4,27.0,26.6,26.6,24.2,25.7,26.5,23.4,24.3,22.1,20.0,18.2,14.7,14.1,12.0,15.0,13.9,16.7,20.2,20.3,23.1,19.8,22.7,19.8,22.9,22.9,22.7,24.6,24.9,25.8,25.2,24.2,24.9,25.1,26.7,27.4,26.6,25.9,25.5,24.6,24.7,22.9,24.6,24.9,23.0,22.4,20.8,21.4,18.8,23.0,20.9,24.1,23.4,22.4,24.9,24.8,26.1,26.4,25.5,25.0,22.8,25.0,23.8,26.1,26.4,26.9,27.1,27.3,27.6,27.1,25.9,25.3,23.8,25.4,25.7,26.1,26.6,27.7,27.8,28.2,28.4,27.7,27.3,26.9,25.9,26.5,25.5,25.2,25.7,27.1,27.3,26.1,27.6,26.8,26.8,27.6,27.1,27.7,28.1,27.9,27.0,27.0,25.9,25.3,24.1,23.4,22.8,19.9,18.3,21.8,20.2,21.8,21.2,20.6,23.9,23.0,23.7,24.4],[27.8,28.1,26.8,26.5,26.2,25.6,26.3,26.4,25.6,26.1,25.9,26.3,27.0,25.7,25.8,26.4,26.4,25.6,25.8,27.2,26.4,25.8,26.8,27.6,27.1,26.1,27.5,27.8,27.6,26.8,27.7,26.6,27.6,27.3,27.0,26.8,26.2,26.6,26.6,27.5,26.0,26.0,26.1,27.0,27.5,27.5,26.6,26.4,27.4,27.1,26.1,26.7,27.9,27.0,27.4,26.3,25.6,24.9,22.6,20.5,22.0,24.1,23.9,21.5,24.0,24.8,24.2,24.5,25.4,25.4,25.1,24.7,23.8,23.1,24.4,25.1,24.9,24.5,24.4,23.9,22.7,22.4,21.4,19.7,18.0,15.6,14.7,14.7,12.0,10.8,10.0,9.1,9.1,7.5,4.7,2.2,0.8,2.5,6.3,7.9,9.7,10.2,14.6,14.9,20.6,22.1,23.6,25.1,25.5,27.0,26.2,25.0,26.1,26.3,24.9,26.3,26.7,27.5,27.0,26.7,26.6,26.1,26.1,24.1,24.8,26.2,22.6,24.3,22.7,19.4,18.0,14.0,14.2,10.5,15.4,12.8,15.4,20.0,20.4,22.9,18.3,21.9,20.3,23.2,24.9,24.6,26.0,26.2,26.5,26.3,25.3,26.1,25.8,26.8,27.3,26.8,25.9,25.7,25.6,25.8,24.5,26.0,26.3,25.0,25.0,22.9,22.2,17.6,22.4,21.5,23.7,23.0,22.8,24.4,24.9,25.5,26.2,25.8,25.1,24.2,25.4,23.7,26.2,26.2,26.9,26.6,26.8,27.0,27.0,25.8,25.8,24.4,25.7,25.5,25.9,26.4,27.6,27.5,28.2,27.8,27.4,27.0,26.9,25.6,26.3,25.9,25.9,26.2,26.9,27.7,26.5,27.4,26.6,27.0,27.4,26.6,27.3,27.5,27.1,26.7,26.8,25.6,25.5,24.3,24.0,23.4,20.1,18.3,22.3,21.2,24.0,22.9,21.7,25.2,25.0,24.7,24.6],[28.1,29.0,27.6,28.0,27.3,26.1,27.6,27.1,26.7,27.2,26.6,27.1,27.7,26.8,25.9,26.8,27.5,26.7,26.3,28.0,27.6,27.1,27.7,28.4,28.1,27.6,28.5,28.7,28.6,27.8,28.4,27.6,28.6,28.1,28.0,28.0,27.0,26.6,27.2,27.6,26.3,25.6,26.2,27.7,28.6,28.0,27.1,26.8,28.1,27.5,26.8,27.1,28.7,27.2,28.6,27.6,26.1,25.2,24.2,20.8,22.5,24.6,23.9,20.7,24.1,25.3,25.0,24.6,26.7,26.6,26.8,26.4,25.5,23.5,25.3,26.7,26.2,24.8,25.4,24.6,23.1,23.3,22.1,20.3,18.9,17.9,16.7,15.4,13.8,12.1,12.0,11.6,10.1,9.4,7.3,4.5,1.8,0.8,3.2,5.9,7.7,9.8,14.1,15.6,20.2,20.9,22.7,24.2,24.2,24.6,25.4,23.7,24.6,25.0,23.7,24.6,25.9,26.2,25.9,25.6,25.7,24.6,25.1,22.0,23.1,24.8,22.7,22.8,20.6,17.8,16.4,12.4,11.5,8.4,13.2,11.4,14.7,18.0,19.0,21.5,17.8,20.8,18.3,22.4,22.7,22.8,24.2,24.3,24.3,24.6,23.6,23.3,23.3,24.8,25.1,24.8,24.0,23.3,22.9,23.0,22.4,23.1,23.6,22.7,20.9,19.4,20.6,16.2,21.2,19.5,22.0,21.4,20.5,23.3,23.9,24.7,25.4,25.1,23.8,22.8,24.1,23.3,24.6,24.6,25.4,25.7,25.7,25.6,26.1,24.7,25.2,24.2,24.8,24.9,25.1,25.8,26.5,27.1,28.1,26.8,27.1,26.0,26.3,25.4,25.6,24.6,24.2,24.4,25.7,25.9,25.6,27.0,26.3,26.5,27.0,25.4,26.6,26.6,26.4,25.3,25.5,25.0,25.0,22.6,21.8,22.5,18.6,16.3,17.6,16.8,20.1,20.1,18.6,22.9,22.2,22.1,23.7],[27.1,28.1,26.8,27.5,26.9,25.6,27.4,27.0,26.0,27.7,26.6,26.4,27.6,26.7,25.9,26.4,27.2,26.5,26.4,27.6,27.3,26.4,27.3,28.2,27.7,27.2,28.2,28.5,28.3,27.8,28.3,27.8,28.5,28.1,28.1,27.8,27.3,27.4,27.7,27.6,26.9,26.4,27.3,28.2,28.7,28.5,27.5,27.4,28.1,27.9,27.1,27.2,28.5,27.1,28.4,27.2,26.0,25.3,24.9,23.3,24.5,25.1,25.0,22.7,25.3,25.7,25.3,25.3,26.4,26.4,26.7,26.4,25.6,23.6,24.9,26.4,25.8,25.4,25.4,24.9,23.8,23.3,22.1,21.7,20.2,18.2,17.1,17.1,14.7,14.0,12.6,11.2,10.9,10.4,8.7,6.8,4.2,2.5,0.8,2.4,4.5,6.4,7.2,10.3,13.2,13.7,15.5,18.9,21.5,20.4,21.2,20.4,21.2,21.1,20.1,20.8,22.6,22.5,21.9,21.7,21.5,19.8,19.2,14.0,17.4,18.5,14.3,17.6,14.1,11.7,11.6,6.4,8.5,5.4,10.1,7.8,11.7,14.7,12.4,15.8,12.5,14.5,12.9,18.8,18.2,19.6,21.1,21.7,22.3,22.4,21.5,22.1,21.2,22.1,22.1,20.8,21.4,20.7,20.0,20.6,20.0,19.7,21.1,19.2,18.1,15.5,17.9,12.8,18.9,14.5,17.5,19.1,19.0,22.0,22.0,23.2,23.4,21.5,21.1,20.8,22.4,19.8,23.4,21.3,22.9,22.9,22.4,21.4,22.8,20.9,22.7,21.4,23.1,22.9,23.0,24.0,25.6,25.6,26.9,26.2,26.1,24.4,24.8,23.7,23.7,23.0,22.2,22.6,23.3,24.4,23.5,25.8,24.0,24.8,25.8,22.9,25.5,24.7,24.4,23.1,22.5,22.8,21.0,21.7,20.8,20.1,15.2,12.4,15.9,13.3,17.3,16.2,15.2,17.8,18.9,18.6,19.5],[25.9,27.2,25.7,26.1,26.1,25.2,27.3,26.6,26.9,27.5,26.3,26.1,27.2,26.7,25.6,26.0,26.7,26.0,25.7,26.6,26.6,25.7,26.4,27.3,26.9,26.5,26.6,27.6,27.5,26.9,27.6,27.1,27.3,26.6,27.1,27.1,26.4,26.0,27.4,26.4,26.0,25.4,26.2,27.3,27.7,27.5,26.1,26.2,26.8,26.8,25.9,26.1,27.4,26.5,27.5,26.4,25.1,24.8,23.8,21.3,23.1,24.2,23.3,21.6,24.6,25.0,24.3,24.1,25.7,25.7,25.4,25.6,23.9,22.9,24.4,25.7,25.0,24.4,24.9,24.8,23.0,22.4,21.6,21.6,19.8,18.5,18.5,17.1,15.2,13.8,13.5,12.0,11.4,11.2,9.2,8.8,6.8,4.7,1.9,0.8,2.1,4.5,5.2,7.7,9.5,10.4,12.0,14.4,16.0,16.1,16.4,16.2,16.8,17.3,17.3,18.1,19.7,20.5,18.8,18.9,17.7,15.3,16.0,11.7,13.1,14.9,10.4,12.0,9.3,7.8,7.7,5.4,5.3,4.8,7.0,6.5,8.7,12.5,11.1,14.4,11.7,11.3,9.7,13.3,12.2,14.1,15.6,16.6,17.3,18.3,17.1,18.1,18.2,19.1,18.3,18.0,18.1,17.9,17.2,17.0,15.5,15.0,15.5,13.4,11.8,9.3,12.5,10.6,13.6,13.0,15.9,15.9,14.7,18.1,18.1,18.8,18.8,18.4,18.6,16.4,17.8,15.9,18.9,18.6,18.9,19.6,19.0,18.4,18.3,17.1,18.0,16.8,18.4,18.0,18.5,19.5,20.9,21.2,21.7,21.2,21.7,20.5,20.0,18.9,19.6,19.2,18.7,18.6,19.9,19.6,19.0,20.5,19.6,19.7,20.8,19.6,21.4,21.1,20.6,19.9,19.4,18.9,18.0,17.7,16.0,14.1,11.4,9.5,11.5,9.0,12.0,10.1,9.7,12.0,13.5,14.2,13.3],[24.9,26.0,24.8,25.4,24.7,24.5,27.0,25.8,25.8,27.0,25.8,24.9,26.4,26.3,24.5,24.8,26.1,25.0,24.5,26.0,26.1,24.7,25.5,26.5,26.5,25.5,25.7,26.8,26.6,26.2,26.6,25.9,26.3,25.4,26.4,26.3,25.3,25.2,26.5,25.8,25.0,24.8,25.2,26.5,26.6,26.8,24.7,25.1,25.6,25.8,24.6,24.9,26.5,25.5,26.9,24.9,23.9,24.0,22.1,19.5,21.6,23.3,22.3,20.3,23.5,23.8,23.4,23.6,24.9,24.6,24.8,24.5,23.1,22.4,23.4,24.8,23.8,23.1,24.4,23.9,21.8,21.1,20.1,20.1,18.9,17.9,17.5,16.1,15.4,13.7,13.5,12.0,11.5,11.0,8.9,8.2,7.2,6.6,3.8,1.7,0.8,2.0,3.5,3.6,7.3,8.6,8.7,11.7,11.9,11.9,11.0,11.1,11.0,10.7,10.7,11.4,13.5,14.3,12.8,12.3,11.7,9.5,9.8,8.2,8.9,10.2,9.0,10.9,8.7,5.4,6.6,4.2,4.4,4.0,5.7,5.3,4.5,6.3,5.6,6.3,4.9,5.7,6.7,10.1,11.6,12.2,13.6,13.9,14.8,14.6,13.4,15.2,14.3,15.4,15.2,14.4,14.5,13.6,13.9,13.3,12.5,13.1,13.8,13.0,11.4,9.9,9.7,5.7,7.2,6.0,7.1,6.6,7.0,9.9,9.8,11.1,12.3,12.7,10.9,11.7,10.6,9.7,12.4,10.9,12.6,12.3,12.2,11.3,12.3,11.2,13.3,12.8,14.0,14.3,13.0,13.4,13.7,15.0,15.3,14.4,14.7,13.2,14.3,13.6,15.0,14.8,14.6,15.2,16.0,16.1,15.2,16.1,15.1,14.2,14.5,12.8,13.4,12.7,12.4,12.3,10.8,10.8,8.7,8.3,8.4,9.7,6.4,6.4,9.5,7.3,10.1,9.2,8.0,11.0,11.7,11.3,10.1],[24.1,25.3,23.8,24.3,23.3,22.8,25.7,24.2,24.3,26.1,24.5,22.8,25.3,25.4,23.1,23.5,25.5,23.5,22.9,24.8,25.3,23.5,24.3,25.0,26.0,24.5,25.0,26.1,26.0,25.2,26.2,25.1,25.3,24.2,25.7,25.2,23.8,24.1,25.6,23.6,22.6,23.5,23.5,25.3,25.6,25.3,23.2,23.3,24.4,24.5,22.3,23.0,25.1,24.3,24.8,22.9,21.7,21.4,18.9,16.7,17.6,19.9,19.3,17.6,20.3,21.5,20.6,20.2,22.9,23.0,22.0,22.1,20.5,19.0,21.4,22.6,21.3,21.0,23.0,22.2,19.6,19.0,19.1,17.7,15.9,16.4,16.6,13.9,12.9,12.7,12.6,10.2,11.0,10.4,8.6,8.0,6.6,6.5,4.2,2.6,1.2,0.8,1.1,1.5,2.0,1.9,2.8,3.7,5.6,6.4,7.6,7.6,7.7,7.4,7.6,8.2,10.0,9.6,9.0,8.7,8.4,6.4,6.2,6.0,4.9,4.3,3.4,3.6,2.8,2.1,2.1,1.6,1.7,1.9,2.9,2.3,2.6,3.0,2.6,3.2,2.5,2.5,2.1,3.4,3.9,4.9,5.0,5.5,6.7,6.7,5.8,6.6,6.5,6.9,7.5,7.1,6.9,6.4,6.8,6.0,5.1,5.3,5.2,4.3,4.3,3.0,3.8,2.5,3.4,3.3,3.5,3.5,3.9,5.4,5.4,5.9,6.8,6.2,5.9,5.5,5.4,4.8,5.5,5.1,6.1,6.5,6.2,5.7,5.8,4.9,5.7,6.2,5.7,6.4,6.2,6.9,7.3,7.7,8.1,7.7,7.5,6.9,6.8,6.3,7.2,7.0,6.7,6.9,7.2,7.4,6.6,7.3,7.0,6.6,7.0,6.7,7.2,7.3,6.8,6.4,6.0,5.8,5.0,4.8,4.3,4.6,2.9,2.8,3.6,3.1,4.1,3.4,3.6,4.3,4.8,5.2,5.0],[24.7,24.9,23.8,23.8,22.7,22.4,24.7,23.1,23.5,25.3,23.6,21.8,24.2,25.0,22.5,22.9,24.6,23.2,22.7,24.1,24.7,23.3,23.8,24.4,25.3,24.4,24.5,25.3,25.7,24.8,25.7,24.3,24.8,23.9,25.3,24.9,23.1,24.2,25.2,23.4,22.1,23.7,23.0,25.3,25.5,24.9,23.2,22.8,24.3,24.1,21.8,22.4,24.3,23.6,24.3,22.2,21.3,20.8,18.2,16.2,17.0,19.6,18.6,16.2,19.5,21.1,20.0,20.1,22.7,22.8,22.2,21.8,19.6,18.6,21.2,23.1,21.0,21.2,23.1,21.6,19.5,19.0,19.3,17.6,15.1,16.3,16.1,14.2,12.9,12.8,12.8,10.2,11.2,11.1,9.0,8.2,6.7,6.9,4.7,3.5,1.8,0.9,0.8,0.8,1.1,1.4,1.6,2.4,3.6,4.9,6.7,6.6,6.7,6.6,6.5,6.9,8.4,8.1,8.0,7.4,7.3,5.4,5.1,5.3,3.8,3.1,2.3,2.2,1.7,1.3,1.3,1.3,1.2,1.5,1.8,1.6,1.5,1.7,1.6,1.6,1.3,1.3,1.3,1.8,2.2,2.4,2.6,3.1,3.4,3.2,3.0,3.6,3.7,4.0,4.4,4.4,4.1,4.1,3.5,3.5,2.8,3.1,3.0,2.5,2.5,1.8,2.0,1.5,1.7,1.9,1.8,2.0,2.2,2.9,2.7,3.3,3.6,3.4,2.8,2.6,2.4,2.1,2.7,2.7,3.1,3.5,4.0,3.5,3.1,2.4,2.6,2.5,2.8,3.2,3.0,3.5,4.0,4.3,4.8,4.5,4.2,3.6,3.8,3.1,3.4,3.3,3.5,3.7,4.2,4.2,3.5,4.0,3.9,3.3,4.0,3.3,4.0,4.0,3.7,3.2,3.0,2.8,2.2,2.1,2.2,2.3,2.0,1.8,2.5,2.0,2.7,2.3,2.6,2.9,3.1,3.6,3.8],[24.0,23.9,23.2,23.0,22.6,21.9,24.7,23.3,23.2,24.7,23.0,21.6,24.1,24.4,21.5,22.5,24.3,22.5,21.8,23.5,24.3,22.2,23.0,23.9,24.9,23.7,24.2,24.7,25.0,24.2,25.2,23.9,24.3,23.8,24.9,24.6,23.1,23.9,25.0,22.5,21.9,22.6,22.9,25.3,25.3,24.8,23.0,22.6,23.9,23.4,21.3,22.0,23.7,23.2,23.6,22.2,20.7,19.8,17.3,16.0,16.4,18.6,17.9,16.0,18.4,20.1,19.0,18.8,21.7,22.1,20.9,21.0,18.9,17.4,19.5,22.0,20.6,20.4,21.7,20.6,18.5,18.0,18.0,16.9,14.9,15.5,15.7,14.2,13.4,13.2,13.4,10.4,11.2,11.1,9.1,8.5,6.8,7.3,5.1,3.8,2.0,0.9,0.8,0.8,0.8,1.0,1.1,2.0,3.6,5.0,6.7,6.5,6.6,6.6,6.8,7.1,8.7,8.2,7.5,7.8,7.6,5.7,5.1,5.6,3.3,3.2,1.9,2.1,1.4,1.0,0.9,1.0,1.1,1.3,1.3,1.3,1.1,1.3,1.3,1.3,1.0,0.9,0.9,1.3,1.5,1.7,1.9,2.1,2.3,2.2,2.1,2.2,2.5,2.7,2.9,2.9,2.6,2.6,2.2,2.3,2.0,2.1,2.0,1.7,1.7,1.3,1.4,1.0,1.2,1.3,1.4,1.5,1.6,2.0,1.9,2.2,2.5,2.3,2.0,1.9,1.8,1.7,2.1,2.1,2.5,2.8,3.4,2.8,2.4,1.9,2.1,1.8,2.1,2.2,2.2,2.4,2.7,3.0,3.5,3.2,3.0,2.7,2.6,2.3,2.4,2.4,2.3,2.5,2.8,2.8,2.4,2.8,2.7,2.6,2.9,2.5,3.0,3.1,3.0,2.6,2.3,2.0,1.7,1.6,1.6,1.5,1.4,1.3,1.5,1.5,1.9,1.7,2.1,2.3,2.3,2.9,3.1],[24.7,24.4,23.1,23.3,23.0,22.1,25.1,23.6,23.9,25.6,23.4,22.5,24.8,24.8,21.7,23.0,24.7,22.9,21.9,23.9,24.4,22.7,23.4,23.8,24.7,23.8,24.6,24.8,24.5,24.2,25.1,24.3,24.9,24.2,25.9,25.0,23.0,24.4,25.7,23.4,22.1,23.7,23.4,25.5,26.1,24.5,23.0,23.2,24.3,23.8,21.7,22.4,24.0,23.9,24.1,22.4,21.5,20.5,18.4,17.0,17.7,19.4,18.7,16.8,19.5,20.6,19.5,19.7,23.0,22.6,21.6,21.3,19.5,18.1,20.7,22.6,20.9,20.6,22.3,21.2,19.4,19.4,19.6,18.0,16.2,17.6,17.0,15.4,14.4,14.2,14.8,12.2,12.3,12.9,10.6,9.3,7.3,8.2,5.6,4.3,2.4,1.2,1.0,0.8,0.8,0.8,1.1,2.0,3.4,5.0,6.5,7.3,6.5,6.8,7.2,7.2,8.5,7.9,7.4,7.5,6.9,5.1,4.9,5.1,3.2,3.0,1.7,2.1,1.3,1.0,1.0,1.3,1.4,1.8,1.6,1.6,1.3,1.4,1.4,1.3,1.1,0.9,0.9,1.2,1.4,1.7,1.8,2.1,2.4,2.3,2.1,2.4,2.5,2.7,3.0,3.0,2.7,2.6,2.3,2.3,2.0,2.1,2.1,1.7,1.8,1.3,1.4,1.2,1.3,1.5,1.5,1.7,1.7,2.1,1.9,2.3,2.4,2.3,2.0,1.9,1.8,1.6,2.1,2.2,2.5,2.9,3.5,2.9,2.6,2.0,2.0,1.8,2.1,2.2,2.2,2.4,2.8,3.2,3.6,3.3,3.1,2.7,2.8,2.4,2.4,2.3,2.4,2.6,2.9,2.9,2.5,2.9,2.8,2.6,3.0,2.6,3.1,3.3,3.1,2.5,2.4,2.0,1.8,1.6,1.6,1.6,1.5,1.4,1.6,1.6,2.0,1.8,2.2,2.4,2.4,3.0,3.2],[24.8,24.8,23.6,23.5,23.0,22.3,25.1,23.3,23.9,25.1,23.5,22.1,24.2,24.4,21.3,22.7,24.3,22.5,21.3,23.3,23.9,21.9,22.8,23.7,24.2,23.2,24.0,24.4,23.9,23.7,24.4,23.8,24.2,23.7,25.1,24.6,22.4,24.2,25.2,22.8,21.5,23.0,23.2,25.1,25.6,24.8,23.0,22.8,23.7,23.3,21.2,21.8,23.4,23.0,23.5,22.0,21.0,20.3,18.1,16.9,17.1,18.9,18.5,16.4,19.0,20.3,19.1,19.2,22.1,22.0,21.0,20.8,19.2,17.7,19.6,21.8,20.7,20.1,21.8,20.8,18.9,19.1,19.0,17.7,16.0,16.8,16.5,15.4,14.2,14.3,14.9,12.8,12.3,12.9,11.1,9.8,7.7,8.3,5.5,4.4,2.5,1.5,1.2,1.0,0.8,0.8,0.8,1.6,3.1,4.1,5.9,6.1,6.0,6.4,6.5,6.7,8.2,7.7,7.2,7.4,6.6,4.9,4.4,4.5,2.8,2.7,1.5,2.0,1.3,1.1,1.1,1.4,1.7,2.0,1.8,1.9,1.5,1.7,1.7,1.6,1.3,1.0,0.9,1.1,1.4,1.8,2.0,2.3,2.6,2.6,2.4,2.6,2.9,3.3,3.4,3.4,3.2,3.0,2.5,2.5,2.1,2.3,2.3,1.8,1.8,1.3,1.5,1.4,1.4,1.7,1.6,2.0,2.0,2.5,2.2,2.7,2.8,2.7,2.3,2.1,2.0,1.7,2.4,2.4,2.9,3.4,3.7,2.9,2.7,2.1,2.3,1.9,2.4,2.6,2.5,2.9,3.2,3.6,4.1,3.9,3.6,3.1,3.1,2.7,2.9,2.8,2.6,2.8,3.3,3.3,2.9,3.4,3.2,3.1,3.4,3.0,3.6,3.8,3.5,3.0,2.7,2.4,1.9,1.8,1.9,1.7,1.7,1.7,1.7,1.7,2.1,1.8,2.1,2.4,2.5,2.9,3.2],[25.0,25.1,23.7,23.8,23.5,23.0,25.2,24.2,24.7,26.2,24.9,23.3,25.4,25.8,23.2,23.6,25.1,24.1,22.7,24.3,25.0,23.2,23.8,24.6,25.2,23.9,24.6,24.8,24.6,24.4,24.9,24.4,24.8,24.5,26.0,25.1,23.3,24.4,25.8,23.4,22.2,23.4,23.6,25.5,26.1,25.2,23.2,23.3,24.1,24.0,22.3,23.1,24.5,24.2,24.6,22.8,22.3,21.9,19.5,17.9,18.2,20.2,19.8,17.4,20.1,21.2,19.8,19.9,23.1,23.3,21.7,21.7,19.8,18.8,20.6,23.2,22.5,21.8,22.4,21.7,20.5,19.7,19.8,19.0,17.4,17.6,17.7,16.6,14.8,14.9,15.8,13.8,13.2,14.0,12.4,10.6,8.5,9.2,6.4,5.0,3.1,2.3,1.9,1.7,1.4,0.9,0.8,1.3,3.3,5.0,6.0,6.7,6.7,6.8,6.9,7.2,9.0,8.2,7.8,7.8,7.1,5.1,5.4,4.8,4.0,3.6,2.2,2.4,1.9,1.7,1.8,2.1,2.2,3.0,2.6,3.1,2.5,3.0,3.0,2.6,2.4,1.6,1.5,1.8,2.2,2.8,2.8,3.6,4.3,3.9,3.8,4.8,5.0,5.8,5.7,5.6,5.3,4.8,4.0,4.3,3.1,3.7,3.9,3.1,2.9,2.2,2.6,2.2,2.3,3.0,2.7,3.6,3.5,4.3,3.6,4.7,4.9,4.7,3.4,3.3,3.1,2.5,3.5,3.5,3.7,4.4,4.7,3.7,3.7,2.9,3.5,2.9,3.6,3.9,3.8,4.9,5.3,5.5,6.0,5.9,5.4,4.9,4.9,3.7,4.6,4.1,3.9,4.8,5.5,5.4,4.2,4.9,4.8,4.4,4.9,4.6,5.0,5.5,4.8,4.2,4.2,3.8,2.8,2.9,3.3,2.9,2.8,2.4,2.7,2.2,3.0,2.9,3.0,3.5,4.0,4.2,4.5],[26.0,26.4,25.1,25.8,25.8,24.8,27.2,26.2,26.3,27.4,26.3,25.5,27.2,27.4,25.5,25.7,26.5,25.7,25.0,25.7,26.7,25.3,25.1,25.9,26.2,25.2,25.8,25.9,25.9,25.3,26.0,25.5,26.1,25.8,26.2,26.2,24.6,25.2,26.1,24.4,24.2,24.4,24.5,26.4,26.7,26.2,25.0,24.8,26.0,25.8,24.5,25.0,26.2,26.4,26.1,24.8,24.5,24.4,22.3,21.0,20.9,22.8,22.9,20.4,22.3,24.0,22.1,22.0,24.5,25.0,23.4,23.8,21.9,21.7,22.2,24.5,24.6,24.2,24.3,24.2,23.4,22.1,22.1,21.5,20.5,19.5,20.2,20.2,18.2,17.5,18.8,17.3,16.2,16.8,15.0,13.6,11.5,11.6,9.4,7.7,6.8,5.1,4.5,3.6,2.2,2.5,1.4,0.8,2.1,3.9,4.5,5.6,7.2,7.2,7.5,8.4,10.8,11.0,9.6,10.1,9.5,6.8,8.1,7.5,6.4,4.7,3.0,3.9,4.4,3.6,4.3,4.9,5.8,7.7,6.6,6.7,5.3,5.4,4.5,4.4,3.8,2.7,3.3,3.6,4.4,6.2,4.9,7.1,9.8,8.7,8.8,9.8,11.4,12.5,12.0,12.2,12.0,10.8,10.1,10.4,8.4,9.0,7.3,6.7,7.2,5.1,5.8,4.8,3.8,5.4,5.7,5.8,7.2,9.1,9.0,10.3,11.6,11.0,9.0,8.1,7.2,5.6,8.5,7.7,8.8,9.5,8.4,6.8,7.1,5.3,7.4,7.0,8.3,10.6,10.6,11.8,12.6,12.8,14.2,13.8,12.6,12.2,11.9,9.6,11.0,9.8,10.6,10.4,11.9,11.1,9.7,10.7,11.5,10.0,12.0,11.1,12.2,12.1,10.6,10.5,9.8,8.9,7.1,6.5,7.3,7.0,6.8,7.0,7.5,6.7,8.2,6.0,7.6,7.2,8.7,9.7,9.6],[27.1,28.0,26.8,27.7,27.5,26.7,28.7,27.8,27.9,28.5,27.8,27.2,28.3,28.5,27.2,27.4,27.9,27.7,26.9,27.4,28.2,27.1,27.0,27.5,28.1,27.4,27.5,27.8,27.6,27.1,27.4,27.3,27.6,27.3,27.7,27.7,26.5,26.9,27.6,26.6,26.1,26.1,26.5,27.8,27.9,27.5,26.8,26.6,27.4,27.4,26.3,26.8,27.8,27.6,27.4,26.4,26.5,26.5,25.2,24.7,24.3,25.2,25.4,23.5,25.0,25.9,24.7,24.5,26.6,26.8,25.8,25.9,24.3,24.4,24.3,26.4,26.6,26.3,25.5,25.6,25.8,24.4,23.8,25.3,24.3,21.5,23.5,23.9,21.9,21.4,23.0,22.1,19.7,21.3,18.3,17.9,16.0,16.0,13.9,13.0,12.6,12.2,10.8,9.7,7.9,5.3,4.0,1.6,0.8,2.1,3.2,4.7,5.9,7.4,8.3,9.5,12.8,13.3,11.5,13.5,12.7,10.1,11.6,11.0,10.9,8.6,8.2,6.1,6.8,9.1,6.9,10.4,10.2,12.6,11.6,13.3,11.3,11.9,12.1,10.5,10.2,7.1,6.5,4.8,5.4,7.6,6.2,8.4,11.9,11.0,10.4,12.5,15.0,17.1,16.9,15.6,16.2,15.7,13.9,13.5,10.5,11.2,9.5,8.7,9.7,7.5,8.4,9.0,7.8,11.0,9.8,12.7,12.7,14.2,12.4,14.5,15.3,14.5,13.4,10.9,10.9,7.7,10.9,9.0,10.4,11.4,9.6,7.6,7.7,6.3,8.3,8.0,11.3,13.2,13.0,15.4,15.9,16.7,18.0,17.3,16.4,15.2,15.4,12.1,14.7,12.5,13.2,13.6,16.3,15.4,13.0,15.3,15.4,13.1,15.7,14.3,15.8,15.4,13.0,12.3,11.6,11.7,9.3,10.7,10.9,10.2,11.4,10.9,10.8,9.7,11.3,7.9,10.2,10.0,10.5,13.3,12.4],[27.9,28.6,27.9,28.8,28.9,27.9,29.5,28.9,28.8,29.3,28.6,28.4,29.3,29.3,28.1,28.3,28.8,28.5,27.9,28.4,28.9,28.3,28.1,28.4,28.8,28.3,28.4,28.5,28.5,27.9,28.0,28.2,28.2,28.1,28.1,28.0,27.4,27.8,28.0,27.2,27.0,27.1,27.1,28.2,28.6,28.0,27.6,27.4,28.1,28.3,27.5,27.7,28.4,28.6,28.4,27.5,27.7,27.5,26.7,26.2,25.8,26.6,26.5,24.7,26.1,26.9,25.8,25.7,27.2,27.6,27.0,27.2,26.4,26.3,26.4,27.9,27.6,27.5,26.9,27.2,27.3,26.2,26.0,26.6,25.8,25.0,26.0,25.5,24.2,23.9,24.4,23.8,23.0,22.8,21.3,21.7,19.6,19.7,17.9,16.6,15.8,15.7,13.1,10.5,8.6,6.3,5.5,3.6,1.8,0.8,2.2,3.1,4.9,6.3,8.0,9.3,11.2,11.9,10.9,12.9,12.3,10.9,13.1,13.6,12.3,10.2,10.0,8.4,9.8,10.9,9.6,13.9,13.6,16.4,14.4,17.3,14.0,15.1,15.2,13.1,12.6,8.1,8.1,6.3,6.2,9.1,6.4,9.1,12.4,11.3,11.7,13.0,14.7,16.4,17.8,17.9,16.4,16.5,15.0,14.8,12.2,12.8,9.6,8.7,11.3,8.2,8.5,9.8,8.7,13.8,12.2,15.4,15.2,16.6,14.9,17.3,17.2,16.0,16.2,12.7,12.2,8.4,11.0,8.8,11.4,12.5,10.7,9.1,8.5,7.2,10.4,10.1,12.7,15.2,15.4,17.0,17.9,18.1,19.7,19.4,18.1,16.9,16.7,13.3,15.4,13.5,14.5,13.8,16.3,16.6,13.6,16.3,16.1,14.6,16.8,15.3,16.9,15.6,13.4,13.7,12.2,13.6,9.0,10.7,13.7,10.3,13.4,12.9,11.7,12.0,13.3,9.4,12.7,11.6,13.1,15.5,14.2],[28.6,29.4,28.6,29.5,29.5,28.9,30.0,29.6,29.5,29.9,29.2,29.2,29.9,29.9,28.9,29.2,29.4,29.2,28.8,29.1,29.5,29.1,28.9,29.0,29.4,29.2,29.1,29.2,29.0,28.8,28.9,28.6,29.0,28.8,28.9,28.9,28.2,28.3,28.7,28.3,28.1,27.9,28.2,28.9,29.2,28.7,28.5,28.3,28.9,29.1,28.5,28.6,29.1,29.4,29.2,28.5,28.7,28.7,27.7,27.5,26.6,27.6,27.8,26.9,27.3,27.9,27.2,27.0,28.2,28.5,27.9,28.3,27.8,27.6,27.7,28.7,28.5,28.5,27.9,28.3,28.3,27.8,27.4,27.6,27.2,26.8,27.4,27.1,25.9,25.8,26.3,25.5,24.9,23.8,23.7,23.0,21.8,22.0,19.9,19.3,17.9,17.5,14.7,14.0,11.4,8.8,6.2,6.2,3.6,1.8,0.8,2.0,3.1,5.5,6.9,8.3,11.0,11.6,10.9,13.5,13.9,12.2,13.8,16.1,14.7,11.9,12.6,9.3,13.1,14.2,13.7,16.9,16.6,18.4,17.5,19.1,15.6,15.2,16.0,12.5,13.5,9.6,9.1,7.1,7.8,11.0,7.7,11.8,13.4,12.2,12.0,13.8,16.0,17.8,18.1,17.3,17.2,17.2,16.5,15.7,11.8,13.5,12.1,10.3,12.0,10.1,10.1,10.2,9.4,13.7,11.4,15.2,14.5,14.8,14.2,14.8,16.2,15.7,15.0,13.5,11.8,7.5,11.2,9.7,10.7,13.8,12.4,9.3,9.9,7.3,10.1,8.4,11.3,15.4,14.7,16.9,16.7,17.6,18.9,18.5,17.7,16.2,16.8,12.5,16.3,13.6,14.8,14.5,17.3,17.0,14.2,16.4,16.6,13.5,17.0,14.9,16.5,16.5,14.7,12.6,12.4,12.5,9.7,11.1,13.3,11.6,15.0,15.9,13.5,15.2,16.4,13.7,16.8,15.4,16.6,17.9,17.4],[28.9,29.9,29.2,30.0,29.9,29.2,30.4,30.0,29.8,30.2,29.6,29.7,30.3,30.1,29.3,29.7,29.8,29.6,29.3,29.6,29.8,29.5,29.3,29.4,29.7,29.4,29.5,29.7,29.4,28.9,29.2,29.1,29.5,29.4,29.4,29.1,28.8,28.9,29.0,28.5,28.6,28.0,28.5,29.2,29.7,29.5,29.0,28.8,29.4,29.5,28.8,29.1,29.8,29.7,29.7,29.0,29.2,29.1,28.3,28.0,27.3,28.2,28.2,27.1,27.8,28.3,27.8,27.3,28.7,28.9,28.4,28.6,28.6,28.4,28.1,29.2,29.0,29.0,28.3,28.7,28.9,28.4,28.0,28.4,27.9,27.3,28.2,27.6,27.0,27.0,27.0,26.2,26.2,25.9,25.3,24.4,22.6,23.0,20.5,20.4,19.2,18.3,16.7,14.5,12.6,10.1,8.1,7.6,6.2,3.5,1.6,0.8,1.6,3.0,5.3,7.5,10.4,12.2,10.9,12.2,12.1,11.6,14.2,16.8,14.4,11.3,12.5,11.3,13.9,15.1,14.7,17.9,16.5,18.8,17.6,19.3,15.6,16.2,17.0,13.3,14.1,9.7,11.2,7.8,9.4,9.4,8.5,12.3,14.9,14.0,14.1,15.9,17.9,19.4,19.9,19.7,19.4,19.0,17.0,16.9,13.9,15.8,13.0,12.0,13.5,11.9,11.1,12.3,9.7,13.5,12.8,15.5,15.1,16.2,13.4,16.8,17.1,17.7,15.0,14.2,11.3,8.0,10.9,8.5,11.9,12.6,11.4,9.2,9.5,7.6,9.9,8.6,13.4,16.3,14.1,18.3,17.7,18.8,19.9,18.8,17.6,16.2,17.6,13.9,17.5,15.3,16.7,16.4,19.4,19.1,15.4,18.2,18.4,14.5,17.1,14.6,15.8,15.5,13.9,13.2,11.5,12.2,9.4,11.7,12.9,12.5,15.0,15.9,14.7,15.1,16.5,14.3,17.4,16.5,17.0,18.7,18.5],[29.2,29.6,29.0,29.6,29.7,29.3,30.3,29.9,30.1,30.2,29.9,29.7,30.3,30.3,29.6,29.7,30.0,29.8,29.3,29.6,30.0,29.4,29.3,29.4,29.8,29.5,29.3,29.5,29.3,29.1,29.1,29.1,29.2,29.0,29.0,29.0,28.6,28.7,28.9,28.5,28.5,28.2,28.5,29.2,29.2,29.1,28.7,28.6,29.1,29.3,28.7,29.0,29.5,29.7,29.4,28.9,29.3,29.3,28.4,28.3,27.5,28.2,28.5,27.3,27.7,28.4,28.0,27.7,28.6,29.0,28.7,28.9,28.8,28.7,28.3,29.4,29.4,29.4,28.6,29.1,29.2,28.7,28.1,28.8,28.2,27.6,28.4,27.9,27.2,27.2,27.4,27.0,26.4,26.1,24.6,24.5,23.7,22.8,21.8,21.7,20.3,19.0,17.0,15.6,13.0,10.1,7.6,8.5,8.1,7.1,3.0,1.5,0.8,1.7,4.0,6.5,10.1,11.0,10.6,12.3,11.8,11.3,14.3,15.6,15.1,12.4,12.4,12.6,14.3,15.1,15.1,17.8,16.8,19.5,18.1,19.8,16.5,16.4,16.6,12.7,15.1,9.8,11.1,7.9,10.6,13.0,11.3,15.0,17.8,17.0,16.2,18.3,19.8,21.3,22.4,21.9,21.1,20.9,19.2,19.4,15.9,18.7,16.8,14.4,15.8,12.7,12.8,13.3,10.0,14.9,11.9,15.6,16.4,17.6,15.4,18.7,19.2,19.1,17.2,15.9,13.4,8.6,11.9,9.5,12.7,12.8,11.3,9.7,11.1,8.6,12.2,12.0,15.2,18.2,16.4,20.2,19.6,21.4,22.5,21.3,19.8,17.8,19.5,16.0,19.8,18.2,18.7,18.8,21.3,21.2,18.5,20.0,19.9,16.8,18.8,16.1,18.2,17.3,14.9,13.9,11.9,13.2,9.1,12.2,15.0,13.4,15.7,16.1,16.1,16.0,17.0,14.9,16.8,16.8,17.6,19.7,19.0],[29.1,29.7,29.0,29.6,29.7,29.3,30.2,30.0,29.9,30.2,29.8,29.7,30.2,30.3,29.6,29.5,29.9,29.7,29.3,29.5,30.0,29.3,29.3,29.5,29.9,29.5,29.3,29.6,29.5,29.3,29.2,29.1,29.2,29.0,29.0,29.1,28.5,28.8,28.8,28.8,28.6,28.6,28.7,29.3,29.3,29.2,29.0,28.7,29.1,29.3,28.9,29.0,29.5,29.8,29.3,29.1,29.3,29.3,28.4,28.5,27.8,28.3,28.6,27.6,28.1,28.3,28.3,28.0,28.6,28.8,29.0,29.2,28.9,28.8,28.9,29.4,29.2,29.1,28.7,29.1,29.2,28.9,28.5,28.8,28.1,27.9,28.4,27.9,27.3,27.6,27.5,27.2,26.1,26.2,25.0,25.2,24.3,24.3,22.7,21.0,20.5,18.6,17.2,14.5,12.9,11.9,9.4,9.4,8.6,8.2,4.6,2.5,1.2,0.8,2.7,4.5,6.5,8.0,8.8,10.9,12.8,11.0,15.2,16.5,16.0,13.9,14.5,14.5,16.3,16.1,16.2,19.2,18.3,20.0,18.9,19.2,15.0,14.1,15.2,11.2,12.4,10.2,12.6,10.0,12.0,12.6,12.0,14.9,17.1,16.2,15.1,18.4,19.6,21.4,21.8,21.8,21.3,20.6,18.8,19.3,15.6,18.5,15.5,14.8,15.7,13.9,13.0,13.5,10.5,13.7,11.0,13.6,15.0,16.4,14.5,18.0,19.1,18.1,16.7,15.9,13.5,9.4,12.4,8.8,12.3,13.4,11.7,9.6,10.5,9.1,11.7,11.3,14.7,17.8,16.5,19.6,19.7,21.0,22.4,21.2,20.3,17.9,19.3,16.3,19.1,17.6,18.3,18.6,21.6,21.2,18.1,19.8,19.7,16.8,18.8,15.7,18.0,17.5,15.1,14.4,11.5,12.8,9.2,11.5,14.3,13.8,15.2,16.4,16.1,17.7,18.7,16.9,19.5,18.6,19.1,21.3,20.4],[29.2,30.0,29.3,29.8,29.9,29.4,30.3,30.2,30.1,30.2,29.8,29.6,30.4,30.2,29.3,29.7,30.0,29.6,29.1,29.6,30.0,29.3,29.3,29.7,29.8,29.3,29.3,29.8,29.4,29.1,29.3,29.1,29.4,29.3,29.3,29.2,28.8,29.1,29.1,28.7,28.9,28.6,28.8,29.5,29.5,29.5,29.3,29.0,29.5,29.5,29.2,29.3,29.9,29.9,29.8,29.3,29.4,29.3,28.8,28.5,28.1,28.7,28.7,27.7,28.5,28.6,28.3,28.2,28.8,28.9,28.7,28.7,28.9,28.7,28.8,29.4,28.9,28.9,28.5,29.2,29.1,28.7,28.3,28.5,28.0,27.5,28.3,27.9,27.0,26.6,27.3,26.2,25.6,25.5,25.4,24.0,23.4,23.6,21.3,20.2,20.1,18.0,16.8,14.4,12.9,13.1,9.8,11.3,9.9,9.2,7.2,4.9,2.6,1.8,0.8,3.0,4.5,6.2,7.1,8.7,11.6,10.5,14.4,15.7,15.8,13.9,14.0,14.7,16.2,16.4,16.4,19.0,17.6,19.4,17.7,18.6,14.2,14.2,14.6,11.8,12.9,10.6,13.5,10.6,13.3,14.0,13.8,15.3,17.7,16.4,15.1,17.9,19.7,21.3,22.1,22.0,21.5,19.8,18.7,19.4,16.5,19.0,16.8,15.9,16.5,14.6,13.0,13.0,10.0,12.3,10.9,13.4,13.9,14.7,13.4,16.8,17.6,17.7,15.3,15.5,12.1,9.8,12.8,9.7,12.4,13.4,12.3,10.6,12.1,9.3,12.8,11.8,14.6,17.3,15.0,18.8,18.1,20.3,21.8,20.6,19.3,16.6,18.2,15.6,18.6,17.3,18.4,18.8,20.8,21.3,18.3,20.1,19.1,16.0,18.0,15.6,17.3,16.2,15.2,14.5,11.4,12.4,9.1,11.4,12.6,12.9,14.5,16.1,16.5,17.7,19.8,17.7,20.4,19.8,20.2,22.0,21.6],[29.1,29.6,28.9,29.2,29.4,29.0,30.0,29.6,29.9,30.1,29.8,29.2,30.0,30.1,29.0,29.2,29.8,29.6,28.9,29.4,29.8,29.1,29.0,29.4,29.8,29.3,29.3,29.6,29.5,28.9,29.2,28.8,29.2,29.0,29.2,29.0,28.4,28.6,28.9,28.4,28.1,28.2,28.3,29.1,29.2,29.0,28.6,28.4,29.1,29.2,28.5,28.7,29.5,29.7,29.2,28.7,28.9,28.8,28.0,27.7,27.4,27.9,28.2,27.1,27.7,28.1,27.7,27.9,28.3,28.7,28.6,28.6,28.3,28.0,28.3,29.3,28.6,28.5,28.2,28.7,28.4,27.9,27.7,28.1,27.7,27.1,27.5,27.2,26.7,26.5,26.8,26.7,25.9,25.5,24.3,24.2,23.9,22.8,21.6,20.4,19.7,17.1,16.5,13.6,12.8,13.7,10.7,12.3,10.9,10.3,8.0,7.4,6.1,3.7,2.2,0.8,2.2,3.8,5.1,7.0,9.0,10.3,11.5,13.5,14.1,13.1,13.7,14.6,16.3,15.6,16.2,17.9,17.3,19.1,17.2,17.0,14.5,13.8,14.0,10.1,13.1,10.9,13.8,12.6,15.0,16.4,15.4,16.3,18.7,16.8,17.2,19.2,20.4,21.9,22.2,22.5,22.1,21.5,19.1,20.0,17.5,19.6,18.0,17.6,17.5,15.1,15.0,14.3,11.4,13.9,10.0,12.9,14.8,15.1,14.0,17.5,18.5,18.5,16.1,16.2,13.3,10.8,11.9,9.3,12.1,12.5,11.7,10.8,12.2,9.7,13.3,13.6,16.3,17.1,15.6,18.5,18.7,20.7,21.6,20.0,19.0,16.9,18.2,15.6,18.4,17.7,18.7,19.7,21.7,21.1,18.5,19.6,19.0,16.2,17.6,14.9,15.8,14.2,13.1,12.0,10.0,12.0,8.7,10.4,14.4,15.2,15.7,16.5,17.2,18.0,18.8,17.4,19.1,18.4,19.4,21.9,20.6],[29.1,29.9,29.4,29.7,29.9,29.4,30.3,30.4,30.2,30.3,30.1,29.8,30.5,30.4,29.6,29.9,30.2,30.1,29.5,30.1,30.2,29.5,29.6,29.9,30.1,29.7,29.9,30.0,29.7,29.3,29.4,29.3,29.6,29.6,29.5,29.3,29.0,29.3,29.1,28.8,28.8,28.7,29.0,29.4,29.7,29.6,29.4,29.1,29.7,29.9,29.2,29.5,30.0,30.2,29.9,29.5,29.6,29.5,28.7,28.6,28.3,28.7,29.0,27.9,28.4,28.8,28.6,28.4,29.0,29.2,29.0,29.2,29.2,28.9,29.3,29.8,29.3,29.3,28.9,29.2,29.4,28.9,28.4,28.9,28.3,27.3,28.1,28.0,27.5,27.0,27.2,26.7,26.0,25.3,25.4,24.8,24.4,24.4,22.5,20.7,20.5,17.6,16.9,14.0,13.2,14.0,11.0,12.6,11.7,10.7,9.6,8.2,8.0,5.3,3.7,1.5,0.8,1.9,3.0,6.1,6.6,8.7,10.9,13.2,13.6,12.5,14.3,14.6,16.2,16.3,16.2,18.2,17.9,20.0,18.1,17.7,14.8,13.3,14.0,10.0,13.3,11.5,13.9,12.5,15.7,16.2,16.2,18.3,19.9,18.6,16.6,19.5,20.0,22.2,22.9,22.0,21.9,21.2,19.3,19.9,17.9,19.5,18.6,17.4,17.6,15.8,15.0,14.5,12.0,13.1,9.2,12.5,14.0,14.5,13.6,16.9,18.1,18.8,16.6,16.4,13.6,10.9,12.0,9.1,11.9,12.7,11.9,11.0,12.3,10.2,13.8,14.2,16.4,17.0,16.0,18.6,18.8,20.6,22.2,20.5,18.8,16.6,18.3,16.0,18.4,18.2,18.8,19.9,22.0,21.6,18.8,20.9,19.3,16.1,17.5,15.3,15.7,14.1,13.2,12.9,9.4,11.5,9.0,10.1,14.0,15.1,16.0,16.8,17.5,17.8,19.4,18.3,19.9,19.2,19.6,21.6,21.2],[29.1,29.6,28.9,29.3,29.4,28.8,29.9,29.9,29.9,30.0,29.7,29.3,30.2,30.1,29.1,29.3,29.9,29.6,29.1,29.8,30.0,29.1,29.1,29.6,29.8,29.3,29.6,29.7,29.4,28.9,29.1,29.0,29.4,29.3,29.2,28.9,28.5,28.8,28.7,28.0,28.3,28.2,28.5,29.0,29.4,29.3,29.1,28.7,29.5,29.6,28.7,29.2,29.8,29.9,29.6,29.0,29.1,29.0,28.2,28.0,27.8,28.1,28.6,27.4,27.7,28.3,28.1,27.8,28.2,28.7,28.4,28.8,28.7,28.2,28.5,29.3,28.8,28.8,28.2,28.4,28.6,28.3,27.5,28.2,27.5,27.0,27.7,27.4,26.6,26.4,26.6,26.2,25.9,25.1,24.4,24.2,24.2,23.7,23.1,21.2,20.6,17.8,17.2,14.7,13.0,13.9,11.3,12.8,12.7,11.5,10.1,9.3,8.0,6.3,4.5,2.3,1.3,0.8,2.4,4.9,5.9,7.7,10.0,12.2,12.8,11.3,12.7,13.8,15.6,16.1,16.4,18.4,17.9,19.4,17.4,17.8,15.1,13.1,14.1,10.7,14.0,11.3,14.4,12.7,15.4,15.6,16.1,17.8,19.3,18.4,17.0,19.2,20.6,21.5,22.0,21.9,21.5,21.1,18.8,19.8,17.8,19.3,18.8,17.5,17.7,16.4,15.2,15.0,12.7,13.8,9.6,11.4,13.8,13.8,13.3,16.3,17.8,18.2,16.0,16.4,13.3,11.3,12.4,9.7,13.9,14.1,13.0,12.4,14.1,11.0,14.5,14.7,16.1,17.1,15.6,18.4,18.4,20.6,21.9,20.4,19.1,17.0,18.8,15.7,18.2,18.5,18.8,19.4,21.2,21.3,18.8,20.6,19.1,16.7,18.5,15.8,16.7,15.1,14.8,13.8,9.6,11.9,9.1,10.0,13.3,15.0,15.5,16.6,17.3,18.1,19.0,17.7,19.2,18.9,18.8,20.4,20.1],[29.7,30.4,29.7,30.1,30.2,29.6,30.4,30.1,30.0,30.2,29.9,29.5,30.3,30.3,29.4,29.7,30.1,29.8,29.3,29.9,30.2,29.5,29.5,29.9,30.2,29.7,29.9,30.2,29.9,29.2,29.6,29.3,29.8,29.8,29.7,29.4,28.9,29.4,29.4,28.5,28.8,29.1,29.3,29.8,29.9,29.8,29.6,29.2,29.8,29.9,29.3,29.4,30.0,30.0,29.9,29.5,29.4,29.4,28.7,28.6,28.4,28.8,29.1,28.1,28.3,28.7,28.7,28.4,28.6,29.1,28.8,29.1,29.0,28.9,28.7,29.6,29.3,29.0,28.7,28.9,29.0,28.6,28.3,28.7,28.3,27.7,28.2,28.2,27.6,27.3,27.5,27.1,26.6,26.4,26.1,25.6,25.8,25.6,24.3,23.0,22.1,19.6,18.7,16.3,13.3,14.7,12.5,14.0,14.5,13.3,11.5,11.1,9.5,8.8,8.4,4.5,3.1,1.8,0.8,3.6,4.3,6.5,7.8,10.9,10.3,12.0,12.5,13.7,16.2,17.0,18.3,20.1,20.2,21.5,20.0,20.8,17.5,15.8,15.5,12.2,15.8,12.7,15.7,14.3,16.9,18.4,18.6,19.2,21.8,20.0,19.2,21.9,22.7,24.1,24.9,24.5,24.0,23.5,21.7,22.1,19.4,21.3,20.7,19.2,19.3,17.9,17.7,17.5,14.5,16.6,12.0,14.6,16.9,17.6,16.7,19.1,19.4,20.0,18.7,18.6,16.4,13.1,13.9,11.7,15.3,15.3,13.9,13.8,16.0,13.2,16.5,16.8,18.0,18.9,17.4,20.2,20.0,21.7,22.6,21.2,20.6,18.2,20.2,17.4,20.4,19.9,21.2,21.9,23.3,22.8,20.4,21.9,21.2,18.6,19.8,16.7,18.6,17.4,16.7,15.1,11.1,13.5,10.9,13.4,17.8,18.1,18.8,19.3,19.5,19.7,21.3,19.4,21.1,20.2,22.1,23.1,21.5],[29.7,30.2,29.6,30.1,30.2,29.8,30.3,30.4,30.3,30.4,30.1,30.0,30.6,30.4,29.8,30.0,30.2,30.2,29.7,30.1,30.3,29.8,29.7,30.1,30.2,29.9,30.1,30.2,30.0,30.0,29.9,29.8,30.1,30.1,29.9,29.8,29.2,29.6,29.6,29.4,29.0,29.2,29.3,29.9,30.1,30.2,29.6,29.5,30.1,30.1,29.6,29.6,30.2,30.3,30.2,29.7,29.8,29.7,29.1,28.9,28.6,29.1,29.4,28.6,28.8,29.2,28.9,28.8,29.2,29.6,29.3,29.5,29.2,29.1,29.1,29.8,29.8,29.7,28.9,29.2,29.4,29.1,28.3,28.7,28.7,27.2,27.9,28.2,27.4,27.0,27.3,27.1,25.7,25.6,25.5,25.3,25.5,25.8,24.5,23.1,22.9,20.1,18.3,16.6,13.1,16.1,12.3,14.6,16.3,14.1,12.9,13.3,11.1,10.7,10.2,7.2,7.1,4.3,2.2,0.8,3.0,4.7,7.2,9.6,10.5,8.7,11.7,15.4,17.3,16.9,19.1,20.2,20.6,22.4,21.2,21.2,18.2,14.6,14.1,10.9,15.6,13.3,16.8,16.6,18.5,19.8,19.5,21.0,22.6,21.0,20.2,22.7,23.7,24.6,25.1,24.7,24.5,24.3,23.0,23.3,20.6,22.5,21.8,21.3,21.2,19.5,18.9,18.3,16.0,17.1,11.7,12.5,17.3,18.1,17.1,20.0,21.1,21.4,19.1,19.8,17.3,15.4,15.5,12.4,16.3,15.8,14.4,13.4,16.7,14.1,18.2,18.3,19.2,20.7,18.8,21.8,21.5,22.9,23.8,22.7,21.8,19.5,21.5,19.1,22.0,22.0,22.3,22.8,24.2,23.8,22.2,23.1,22.6,20.3,20.6,18.3,19.2,17.5,16.8,16.0,12.9,15.7,12.4,14.6,17.7,19.4,18.8,19.6,21.2,21.4,22.6,21.1,22.1,22.2,22.8,23.9,23.3],[29.7,30.3,29.7,30.1,30.1,29.5,30.1,29.8,30.0,30.0,29.6,29.4,30.1,30.1,29.4,29.6,29.8,29.8,29.3,29.7,29.9,29.5,29.2,29.6,29.9,29.6,29.8,29.8,29.7,29.6,29.5,29.4,29.6,29.6,29.5,29.5,28.9,29.3,29.4,29.0,28.9,29.1,29.1,29.8,29.8,30.0,29.4,29.2,29.7,29.8,29.2,29.3,29.9,29.9,29.8,29.3,29.4,29.4,28.7,28.7,28.5,28.7,29.0,28.3,28.6,28.8,28.4,28.5,28.9,29.2,28.7,29.1,28.5,28.7,28.5,29.2,29.3,29.1,28.4,28.6,29.0,28.5,27.7,28.6,28.1,27.1,27.6,27.9,27.1,26.6,27.3,26.6,25.1,24.9,25.2,24.5,24.5,25.2,23.5,22.3,21.0,19.9,16.9,14.0,10.5,12.5,10.1,12.5,15.3,13.4,11.2,12.4,11.5,9.8,10.6,8.6,9.2,7.2,4.3,2.3,0.8,2.9,4.6,6.8,6.6,6.5,8.0,11.0,13.1,13.8,16.7,18.4,20.2,22.3,21.0,21.7,18.7,16.6,14.9,12.2,15.0,12.1,14.5,14.9,16.0,19.3,18.7,20.0,22.2,21.4,21.3,22.3,23.3,24.3,24.6,24.5,24.2,24.4,23.3,23.1,21.1,22.0,20.7,19.6,20.9,17.8,19.0,18.2,16.7,18.4,12.6,16.6,18.9,19.6,18.4,21.9,22.3,23.0,20.6,20.5,18.1,16.4,17.3,13.5,17.6,17.0,15.1,14.0,17.7,14.9,18.8,18.5,20.9,22.2,20.1,23.1,22.9,23.4,24.1,23.3,23.2,20.1,23.0,20.6,23.1,22.4,22.8,22.7,24.0,23.5,22.0,23.0,23.2,21.5,22.0,19.6,20.7,19.0,18.2,17.7,14.7,16.8,13.5,16.3,18.6,19.8,19.9,20.4,20.6,20.5,21.7,19.1,20.1,19.9,21.5,22.5,21.0],[28.8,29.4,28.6,29.1,29.1,28.7,29.6,29.4,29.4,29.7,28.8,28.8,29.5,29.6,28.7,28.8,29.2,28.7,28.4,28.7,29.4,28.7,28.4,29.0,29.2,28.7,28.9,29.3,29.0,28.7,28.9,28.6,28.7,28.4,28.7,28.7,28.1,28.5,28.7,27.9,27.9,27.8,28.1,28.9,28.7,29.0,28.5,28.4,28.8,28.8,28.4,28.3,29.1,29.1,28.9,28.3,28.4,28.6,27.7,27.0,26.9,27.7,27.7,26.3,27.1,27.8,27.3,26.8,27.9,28.3,27.5,28.1,27.4,27.3,27.1,28.0,28.4,28.3,27.2,27.4,27.9,27.1,26.2,27.1,26.5,24.5,26.1,26.6,25.4,24.5,25.9,25.0,23.4,23.4,23.1,22.8,22.6,22.5,20.3,19.0,17.2,15.7,12.6,11.9,8.3,11.1,8.1,11.6,13.3,13.0,11.9,12.7,12.4,11.5,11.9,10.5,9.7,9.4,6.1,4.7,2.1,0.8,2.2,4.3,4.2,5.2,6.9,10.5,11.5,10.8,13.4,15.5,16.6,19.0,18.0,18.5,14.7,13.4,11.4,9.1,12.4,10.0,12.8,13.0,14.1,16.1,15.6,17.4,19.8,18.7,18.0,19.8,20.1,21.5,22.2,21.5,21.1,21.1,19.3,19.8,17.6,18.8,18.4,15.8,17.0,15.2,16.0,14.5,13.5,14.8,11.9,13.9,16.1,17.4,15.9,18.6,18.9,18.7,17.6,16.9,15.7,14.1,15.0,12.5,16.3,16.0,15.0,13.1,15.6,13.1,16.3,15.6,17.5,18.0,17.5,19.3,19.3,20.1,20.9,19.8,19.5,17.9,19.2,17.5,19.1,19.2,19.2,20.5,21.0,21.4,20.2,20.8,19.4,18.7,19.2,17.0,18.1,17.6,17.4,15.9,14.1,15.1,12.5,13.1,16.3,16.7,16.1,16.0,17.1,16.5,18.8,15.0,16.3,16.2,18.6,19.9,18.2],[27.8,28.7,27.6,28.3,28.6,27.9,29.2,28.9,28.8,29.0,28.0,28.3,29.1,28.8,27.3,28.3,28.3,27.4,27.7,28.2,28.4,27.6,27.8,28.1,28.4,27.6,28.3,28.3,28.2,27.9,28.3,28.1,28.2,27.9,28.0,28.3,27.1,27.5,28.1,27.5,27.0,27.1,27.1,28.3,28.4,28.1,27.7,27.5,28.1,28.3,27.6,27.9,28.4,28.6,28.4,27.9,28.1,27.6,26.2,25.5,25.5,26.7,26.1,25.4,26.3,26.8,26.0,25.5,27.2,27.2,26.7,26.8,26.2,25.4,25.8,27.1,27.0,26.7,26.6,26.4,26.2,25.1,24.7,25.5,24.7,22.3,23.8,24.2,22.4,21.1,23.0,21.0,20.1,19.7,18.3,18.7,17.4,18.2,15.8,14.2,12.8,11.1,8.7,7.9,5.4,7.4,6.2,8.9,11.9,11.7,9.9,11.0,11.1,10.5,10.7,9.8,9.9,9.8,7.2,6.3,4.0,1.7,0.8,1.9,3.2,3.8,4.2,6.6,7.4,6.9,8.9,10.2,11.2,13.2,12.5,13.2,11.0,10.4,9.7,7.7,9.3,7.3,8.3,9.9,10.9,13.4,13.6,16.5,17.7,16.6,15.4,16.8,16.8,18.1,17.8,18.0,17.1,16.9,15.8,16.3,14.0,15.8,15.5,13.3,13.7,11.2,12.0,10.0,10.3,11.0,9.2,11.1,12.4,13.4,13.1,15.0,16.4,16.0,14.7,14.2,13.3,11.4,13.4,11.6,14.5,14.3,12.9,11.3,14.0,11.6,14.3,12.9,15.3,15.2,14.9,16.9,16.8,17.4,18.3,17.2,16.7,15.8,16.6,15.3,16.2,17.0,16.3,17.5,18.3,18.3,18.2,18.4,17.0,16.9,16.7,15.2,16.1,15.7,15.2,14.5,12.5,12.7,11.6,11.5,12.4,13.3,12.0,11.9,13.4,12.2,13.4,11.6,10.6,11.5,13.7,14.4,13.3],[27.3,28.5,27.4,28.3,28.3,27.4,28.9,28.3,28.0,28.4,27.5,27.3,28.2,28.4,26.9,27.2,27.8,26.9,26.9,27.2,27.7,27.0,27.0,27.4,27.9,27.5,27.8,28.1,27.9,27.7,27.8,27.8,27.8,27.4,27.9,27.8,26.4,27.0,27.7,26.7,26.4,26.6,27.1,27.7,28.2,27.6,27.2,27.1,27.4,27.6,26.9,27.0,27.8,27.8,27.8,27.2,27.2,26.8,25.3,24.9,24.7,25.7,25.5,24.5,25.6,25.9,25.6,25.1,26.7,26.6,26.1,26.2,25.7,24.8,25.7,27.0,26.5,26.2,25.9,26.0,25.9,24.5,23.9,24.6,24.2,22.4,23.4,23.7,22.3,21.2,22.6,20.9,19.8,20.3,19.5,18.6,18.4,19.2,16.0,14.3,13.7,11.6,9.3,8.2,5.6,6.9,5.8,7.1,10.1,10.7,10.1,11.1,11.5,11.1,11.6,11.5,11.6,11.4,9.2,7.1,5.4,3.3,1.5,0.8,1.3,2.5,3.6,4.6,6.1,6.1,8.7,11.0,11.2,13.9,12.6,13.5,11.0,10.9,9.5,8.6,9.7,7.9,7.8,8.7,8.6,11.2,11.3,13.0,14.2,14.5,13.2,14.1,14.6,15.5,15.7,16.1,15.3,14.7,13.2,14.0,12.3,12.9,11.7,10.0,10.9,9.0,10.5,9.5,9.2,11.4,9.5,11.4,12.4,13.8,12.9,14.5,15.3,14.8,13.3,12.1,11.6,10.4,12.1,11.0,13.1,13.5,12.6,11.5,13.3,10.8,12.8,11.9,13.3,13.2,13.4,14.8,16.1,16.6,17.5,17.1,15.8,14.8,14.6,13.5,14.1,14.6,14.3,14.6,15.8,15.4,15.3,15.8,14.8,14.8,14.8,13.8,14.8,14.5,13.8,13.4,11.8,11.9,10.3,10.7,12.1,11.6,12.4,11.8,11.4,10.7,11.3,9.0,10.5,9.1,11.1,13.1,11.5],[27.5,28.3,27.5,28.0,28.1,27.2,28.6,28.1,28.1,28.3,27.5,27.4,28.2,28.1,26.8,27.4,27.6,26.8,26.7,27.2,27.7,26.6,27.0,27.0,27.4,26.7,27.2,27.3,27.3,26.9,27.4,27.1,27.4,27.3,27.7,27.5,26.3,26.8,27.5,26.3,26.2,26.4,27.1,27.9,28.0,27.7,27.4,27.1,27.4,27.8,27.0,27.2,27.6,28.1,27.8,27.5,27.4,26.8,25.9,24.9,24.8,26.1,25.4,24.6,25.7,26.0,25.2,24.8,26.4,26.5,25.7,25.9,25.3,24.9,25.5,26.4,26.4,25.9,25.9,25.9,25.8,24.4,24.2,24.7,24.0,21.6,22.9,23.7,21.9,20.6,22.0,20.3,20.0,19.6,18.7,18.0,17.8,18.1,14.4,13.4,11.9,10.4,8.6,8.0,5.3,4.9,4.9,6.6,8.3,8.8,8.6,9.0,9.7,9.4,9.6,10.5,11.1,10.5,8.5,7.0,5.9,3.7,2.5,1.3,0.8,1.4,2.6,3.7,4.8,5.9,7.8,9.6,10.7,12.8,11.9,12.0,10.5,9.7,8.7,8.0,8.4,6.4,6.4,7.1,7.7,10.1,9.8,11.6,12.7,13.1,12.2,13.1,13.7,14.8,14.5,14.6,14.6,14.0,13.4,13.4,11.2,11.1,10.6,9.1,9.7,7.7,8.9,8.7,7.8,10.4,9.1,10.2,11.3,12.3,11.9,13.7,15.0,14.3,12.8,12.3,11.8,9.2,12.1,10.4,12.7,13.0,12.4,10.3,11.8,10.0,12.0,11.0,12.9,13.8,13.6,15.0,15.5,15.8,16.5,15.8,15.4,14.6,15.0,13.7,14.5,13.8,13.3,13.8,15.0,14.5,13.9,14.7,14.7,14.0,14.6,14.0,14.3,14.3,13.4,13.1,11.3,11.4,9.3,10.4,11.5,11.4,11.1,10.7,10.6,9.3,9.5,7.5,8.8,8.0,9.3,11.1,10.4],[26.6,27.5,26.5,27.1,26.9,26.2,27.9,27.2,27.3,28.0,27.0,26.7,27.6,28.0,26.4,26.6,27.4,26.8,26.1,26.8,27.5,26.2,26.3,26.4,27.2,26.3,26.6,26.8,26.9,26.4,26.8,26.4,26.7,26.5,26.8,27.0,25.6,25.8,27.0,25.9,25.1,25.7,25.9,27.1,27.2,26.9,26.2,25.9,26.6,26.8,25.9,26.3,27.0,27.2,27.0,26.3,26.1,25.9,24.7,23.5,23.7,25.0,24.6,23.1,24.4,25.2,24.2,23.9,25.7,25.9,24.9,25.3,24.2,23.7,24.4,26.0,25.4,25.3,25.0,25.1,24.7,23.5,22.6,23.5,22.9,20.5,21.8,22.2,20.3,19.1,20.5,18.3,18.0,17.8,16.5,16.2,15.1,14.9,12.0,10.7,9.2,8.7,6.4,6.8,3.8,4.1,4.0,5.3,8.2,8.8,8.6,9.8,10.2,9.4,9.9,10.7,11.5,11.4,9.4,7.6,6.8,4.3,3.3,2.3,1.0,0.8,1.5,2.7,3.7,4.6,5.6,7.4,8.7,10.8,10.3,10.5,8.9,8.7,7.1,6.9,7.6,5.2,6.2,7.0,6.2,8.7,8.7,10.5,11.3,11.8,10.8,11.1,11.6,13.0,12.7,13.3,12.8,12.4,11.1,11.0,9.8,9.5,9.4,7.5,8.3,6.8,8.3,8.3,7.8,9.4,8.5,9.5,10.4,11.5,10.8,12.6,13.4,12.5,11.4,10.5,10.3,8.9,10.8,10.0,11.5,12.0,11.5,10.0,11.0,9.4,11.0,9.7,11.7,11.6,11.7,13.4,14.4,14.9,16.0,15.3,14.5,13.4,13.6,12.1,12.8,12.5,11.6,12.0,13.6,13.0,12.8,13.5,13.3,12.7,13.6,12.7,13.8,13.7,12.6,11.9,10.9,10.5,8.9,9.4,10.2,9.7,10.0,9.5,9.1,8.3,8.4,6.8,7.1,6.8,7.9,10.0,9.0],[25.1,25.7,24.5,25.0,24.7,24.0,26.3,25.4,25.6,27.2,25.4,24.4,26.4,26.9,23.9,25.0,25.8,24.9,23.7,24.9,25.7,23.8,24.1,24.9,25.4,24.1,24.6,25.1,24.8,24.4,25.2,24.3,25.0,24.6,25.4,25.0,23.3,24.0,25.2,23.5,22.5,23.7,24.2,25.5,25.6,25.2,24.1,23.7,24.4,25.0,23.3,24.0,25.2,25.1,25.1,24.1,23.7,23.1,21.5,20.0,20.2,21.9,21.6,19.8,21.4,22.7,21.3,21.0,23.4,23.6,22.5,22.7,21.7,20.8,22.4,24.0,23.3,23.0,23.8,23.4,22.1,21.3,21.5,20.8,19.7,19.0,19.5,18.6,17.4,16.7,17.7,15.4,15.1,15.3,14.0,13.2,11.3,12.0,9.1,7.7,6.4,5.6,4.6,3.9,2.6,2.8,2.9,3.6,5.6,6.4,7.8,8.3,8.2,8.2,8.7,8.9,10.3,9.7,9.4,7.9,7.1,5.1,3.9,3.5,2.0,1.5,0.8,1.3,2.2,2.7,4.1,5.2,5.3,7.1,6.5,7.1,6.1,5.9,4.9,4.6,5.1,3.6,3.7,4.3,4.4,5.9,5.7,7.1,7.8,8.0,7.7,8.1,8.7,9.8,9.6,9.6,9.4,8.8,7.9,8.2,6.8,6.9,6.4,5.4,5.6,4.6,5.2,5.2,5.0,6.3,5.4,6.4,7.1,8.0,7.9,8.9,9.6,9.0,8.1,7.4,7.7,6.0,8.0,7.0,8.3,8.6,8.4,6.9,7.7,6.4,7.8,6.5,8.4,8.7,8.3,9.7,10.1,10.5,11.3,10.7,10.6,9.8,10.0,8.6,9.7,8.9,8.2,8.9,10.3,9.8,8.9,9.9,10.0,9.2,10.2,9.2,9.7,9.8,8.9,8.7,7.9,8.1,6.5,6.4,6.7,6.6,6.4,6.0,6.3,5.4,5.7,4.8,5.0,4.7,5.7,6.7,6.3],[24.8,25.7,24.3,25.1,25.0,23.9,26.4,25.4,25.3,26.7,25.4,24.5,26.4,26.6,24.1,24.7,26.0,24.7,23.8,24.9,25.8,23.7,24.1,24.7,25.5,24.1,24.8,25.1,24.9,24.3,24.7,24.4,24.9,24.7,25.4,24.6,23.2,24.2,25.1,23.5,22.7,24.0,24.2,25.7,26.1,25.4,24.3,23.6,24.8,25.0,23.3,23.7,25.5,25.2,25.4,24.1,23.6,23.2,21.2,19.4,19.9,21.5,21.1,19.1,21.2,22.2,21.0,20.9,23.0,23.3,22.7,22.6,21.6,20.4,22.1,24.0,23.1,22.7,23.5,23.2,21.8,20.8,21.0,20.7,18.8,18.8,19.0,18.1,16.8,16.5,17.0,15.2,15.4,15.4,13.8,12.6,10.0,10.6,7.7,6.8,4.9,5.2,3.6,3.3,2.4,2.2,2.6,3.4,5.0,6.1,7.3,8.1,7.6,7.9,8.2,8.5,9.9,9.4,8.4,7.9,6.8,5.3,4.8,4.5,3.4,2.4,1.0,0.8,1.2,2.2,2.8,3.4,3.9,5.5,4.9,5.6,5.0,5.2,4.6,4.3,4.0,3.2,2.9,3.6,3.7,4.7,5.0,6.0,6.8,6.6,6.4,6.8,7.2,8.3,8.1,8.3,8.0,7.4,6.4,6.7,5.5,5.9,5.7,5.0,5.1,3.8,4.2,4.0,4.0,5.6,5.1,5.6,6.1,7.1,6.6,7.5,7.9,7.4,6.1,5.9,5.9,4.7,6.4,5.7,6.5,7.2,7.2,5.9,6.1,5.1,6.2,5.4,6.6,6.5,6.8,7.7,8.6,8.9,9.7,9.4,8.6,8.3,7.9,6.8,7.3,6.8,6.6,7.3,8.5,7.9,7.1,8.2,8.2,7.5,8.4,7.9,8.4,8.3,7.5,7.3,6.4,6.6,5.1,5.8,5.8,5.5,5.3,5.1,5.2,4.5,4.9,3.9,3.7,3.8,5.1,5.5,5.2],[25.0,25.7,24.2,24.4,24.1,23.4,25.7,24.7,25.0,26.4,25.2,23.8,25.6,26.4,23.5,24.2,25.6,23.9,23.3,24.4,25.3,23.3,23.4,24.6,25.2,23.9,24.3,24.9,25.1,24.2,25.1,24.1,24.7,24.2,25.5,24.8,23.0,23.9,25.3,23.5,22.6,24.1,23.8,26.0,25.7,25.3,23.7,23.1,24.3,24.7,22.6,23.1,25.0,24.5,25.1,23.4,22.4,22.3,20.0,18.7,19.1,20.8,20.9,18.8,21.0,21.9,20.7,21.3,22.9,23.0,22.7,22.3,21.2,19.6,22.1,23.7,22.4,21.8,23.7,22.8,21.0,20.6,20.8,19.5,17.6,18.5,18.3,16.6,15.7,15.5,15.3,13.4,13.9,13.6,12.2,10.7,8.5,9.0,6.4,5.4,3.2,2.8,1.9,1.9,1.7,1.4,2.2,2.9,4.3,5.4,6.9,7.0,6.8,7.0,7.2,7.5,9.0,8.5,8.1,7.6,6.9,5.0,4.9,4.8,3.4,2.9,1.4,1.1,0.8,0.9,1.4,1.8,2.3,2.9,2.8,3.3,2.7,3.1,2.9,3.0,2.5,2.3,2.1,2.7,2.8,3.9,3.9,4.8,5.2,5.3,5.2,5.4,5.8,6.9,6.5,6.5,6.4,5.6,4.8,5.2,4.4,4.5,4.4,3.4,3.7,2.6,3.1,2.6,2.7,3.3,3.4,3.4,3.7,4.5,4.4,5.3,6.3,5.4,4.4,4.5,4.5,3.7,5.3,4.6,5.4,5.7,6.1,5.1,5.0,4.2,4.9,4.2,5.3,5.0,5.1,6.3,6.6,7.1,7.8,7.2,7.3,6.6,6.6,5.6,6.3,5.7,5.6,5.9,7.1,6.6,5.9,6.9,6.7,6.0,7.0,6.1,6.8,6.7,6.2,5.8,5.3,5.1,3.9,4.0,3.8,3.9,3.3,2.9,3.7,3.0,3.7,2.8,3.1,3.3,3.9,4.4,4.4],[24.9,25.1,24.3,23.9,23.6,22.8,24.8,23.8,23.9,25.7,23.9,22.4,24.5,25.3,23.0,23.4,24.9,23.5,23.0,23.9,24.7,23.3,23.7,24.2,25.2,24.1,24.3,24.9,25.3,24.6,25.3,24.5,24.4,24.2,25.3,24.9,23.5,24.2,25.3,23.2,22.9,23.9,23.8,25.1,25.3,24.5,23.3,23.3,23.9,23.9,22.5,22.8,24.2,23.5,24.0,22.3,21.6,21.4,19.0,17.6,18.0,20.0,19.8,17.4,20.7,21.7,20.1,20.3,23.1,23.1,22.0,22.3,20.1,18.7,21.5,22.9,21.6,21.3,23.0,21.8,20.2,20.0,20.1,18.2,16.4,17.7,16.8,15.4,14.4,14.8,14.5,11.9,12.6,12.8,11.1,10.2,8.0,8.6,5.9,4.6,2.3,1.6,1.3,1.1,1.1,1.1,1.5,2.3,3.4,4.8,6.1,6.4,6.5,6.7,6.5,7.2,9.0,8.1,7.8,7.6,6.8,5.1,4.5,5.0,3.4,2.9,1.5,1.5,0.9,0.8,0.9,1.1,1.4,1.8,1.8,1.9,1.7,1.9,1.9,1.8,1.6,1.4,1.3,1.7,1.8,2.3,2.6,3.0,3.3,3.2,2.8,3.2,3.1,3.6,3.7,3.7,3.3,3.1,2.7,2.9,2.3,2.7,2.9,2.3,2.1,1.7,2.0,1.8,1.7,2.0,2.1,2.2,2.3,2.7,2.7,2.9,3.0,2.9,2.7,2.4,2.4,2.2,2.8,2.8,3.2,3.6,4.1,3.6,3.3,2.6,2.9,2.4,2.8,2.8,2.8,3.0,3.5,4.0,4.5,4.2,3.9,3.2,3.3,2.9,3.1,3.1,3.0,3.4,3.8,3.9,3.4,3.9,3.7,3.3,3.8,3.2,3.9,4.0,3.8,3.2,3.0,2.8,2.3,2.2,2.2,2.1,2.0,1.9,2.1,1.7,2.2,1.8,2.1,2.5,2.6,3.2,3.3],[24.5,25.0,23.8,23.6,23.1,22.4,24.8,23.3,23.8,25.6,23.8,22.5,24.7,25.2,21.9,23.0,24.6,23.0,22.1,23.8,24.4,22.3,23.4,24.0,24.7,23.7,24.6,24.6,25.0,24.4,25.3,24.5,24.5,24.2,24.9,25.1,23.2,24.3,25.0,23.5,22.1,23.2,23.5,25.2,25.4,24.4,23.2,23.0,24.3,23.9,21.6,22.3,23.8,23.4,23.9,22.1,21.0,20.7,18.2,16.9,17.2,19.5,18.8,17.5,20.2,20.9,20.0,19.9,22.8,22.5,21.5,21.3,19.7,18.5,20.3,22.4,20.7,20.5,22.4,21.3,19.5,18.9,18.6,17.7,15.6,16.3,16.4,15.0,13.5,14.0,14.5,11.4,12.0,12.0,10.3,8.9,7.0,7.5,5.3,4.0,2.2,1.4,1.1,1.1,1.1,1.1,1.6,2.3,3.3,4.6,6.1,6.3,6.2,6.3,6.4,6.9,8.3,7.6,7.8,7.5,7.0,5.0,4.8,5.0,3.1,2.9,1.7,1.9,1.1,0.8,0.8,0.8,1.0,1.4,1.6,1.7,1.7,1.9,1.8,1.8,1.6,1.5,1.2,1.9,1.8,2.2,2.6,2.9,3.0,3.1,2.9,3.1,3.2,3.5,3.6,3.5,3.4,3.0,2.7,2.8,2.6,2.6,2.7,2.2,2.1,1.5,2.1,1.7,2.0,2.1,2.1,2.3,2.5,2.8,2.8,3.0,3.3,3.1,2.9,2.7,2.7,2.3,3.0,2.8,3.3,3.6,4.1,3.5,3.2,2.5,3.0,2.7,3.1,3.1,3.1,3.3,3.5,4.0,4.5,4.3,4.0,3.5,3.6,3.4,3.3,3.4,3.1,3.5,3.8,3.8,3.4,3.8,3.7,3.5,3.9,3.4,4.0,4.1,3.8,3.3,3.1,2.9,2.4,2.5,2.5,2.2,2.0,1.8,2.1,1.6,2.2,1.8,2.1,2.3,2.5,2.9,3.2],[24.3,24.2,22.9,22.8,22.1,21.9,24.2,22.9,23.6,25.4,23.9,22.2,23.8,25.0,22.2,22.5,24.2,23.0,22.2,23.4,24.2,22.8,23.2,23.6,24.9,24.3,24.6,24.6,25.1,24.8,25.1,24.3,24.5,23.5,24.7,25.1,23.2,23.8,25.1,23.7,22.6,23.3,23.3,25.0,24.7,23.7,22.9,22.9,23.5,23.2,21.3,21.8,23.5,23.1,23.2,22.2,21.1,20.3,18.4,16.7,17.7,19.8,18.4,18.0,20.2,21.0,20.8,20.7,22.7,22.4,22.4,22.2,20.3,18.7,20.5,22.8,21.1,20.8,22.5,21.5,18.9,19.0,18.3,17.3,15.6,16.8,15.9,14.7,13.7,14.2,13.6,11.2,12.0,11.6,10.1,8.9,7.6,7.5,5.3,3.8,2.2,1.4,1.3,1.4,1.5,1.5,1.9,2.6,3.8,5.0,6.7,7.0,6.7,6.6,6.8,6.8,8.3,7.8,8.0,7.6,7.2,5.5,4.7,4.8,3.2,3.2,1.9,2.1,1.4,1.1,0.8,0.8,0.8,1.2,1.4,1.7,1.8,2.2,2.1,2.3,2.0,1.9,1.5,2.1,2.1,2.7,3.0,3.4,3.5,3.6,3.3,3.4,3.5,4.3,4.1,3.9,3.9,3.5,3.2,3.3,2.8,2.9,3.1,2.6,2.2,2.0,2.2,2.0,2.3,2.5,2.6,2.9,3.0,3.6,3.6,3.8,4.1,3.7,3.3,3.0,3.3,2.9,3.6,3.6,4.0,4.4,4.8,4.2,3.8,3.1,3.4,2.9,3.4,3.5,3.8,4.0,4.5,5.1,5.6,5.4,5.1,4.5,4.6,3.9,4.0,3.7,3.6,3.7,4.5,4.5,3.9,4.6,4.6,4.1,5.0,4.3,5.2,5.1,4.7,4.2,3.8,3.7,3.0,3.1,3.1,2.7,2.5,1.8,2.1,1.8,2.4,2.1,2.3,2.6,2.9,3.3,3.6],[24.0,24.4,23.0,22.8,22.2,21.8,24.2,22.9,23.4,25.5,23.8,22.1,24.2,24.6,22.0,22.8,24.3,22.5,22.0,23.4,24.2,22.4,23.1,23.9,24.9,23.5,24.4,24.7,25.2,24.5,25.4,24.4,24.4,24.0,24.7,24.5,22.8,23.5,24.7,23.1,21.6,23.0,23.0,24.5,24.8,23.9,22.4,22.7,23.2,22.9,21.3,22.0,23.3,22.9,23.2,21.5,20.4,20.2,18.2,16.8,17.2,18.7,18.1,17.3,19.4,20.5,19.4,19.2,21.9,21.7,21.3,20.8,19.5,18.5,20.1,22.3,20.9,20.3,22.2,20.8,18.9,18.4,17.9,17.1,15.7,16.0,16.0,14.6,14.1,13.9,13.9,11.3,11.7,11.3,9.4,8.5,6.9,7.1,5.1,3.5,2.0,1.3,1.4,1.5,1.8,1.9,2.6,3.4,4.3,5.6,7.1,7.2,6.9,7.2,7.1,7.6,9.2,8.7,8.6,8.0,7.6,5.7,5.3,5.5,3.9,3.6,2.2,2.5,1.8,1.5,1.1,0.8,0.8,0.9,1.1,1.4,1.6,2.2,2.1,2.4,2.0,2.1,1.9,2.4,2.6,3.1,3.4,3.7,3.8,3.9,3.6,3.6,3.6,4.2,4.3,4.3,4.0,3.5,3.1,3.3,3.2,3.3,3.4,3.1,2.6,2.2,2.8,2.0,2.7,2.7,2.7,2.8,2.4,3.6,3.4,3.6,3.9,3.6,3.0,3.1,3.5,3.2,3.9,3.7,4.3,4.8,5.3,4.7,4.3,3.5,3.8,3.3,3.6,3.5,3.9,4.0,4.4,4.8,5.4,5.1,4.8,4.5,4.5,4.2,3.9,4.0,3.6,4.0,4.4,4.6,4.2,4.6,4.6,4.4,4.8,4.4,4.9,5.0,4.8,4.4,4.1,3.7,3.2,3.0,2.7,3.1,2.4,1.7,2.2,1.9,2.6,2.2,2.6,3.1,3.2,3.6,3.9],[24.1,24.7,22.8,23.2,23.0,22.2,24.7,23.8,24.0,25.8,24.2,22.7,24.8,25.6,22.4,23.0,24.8,23.4,22.4,23.9,24.6,23.0,23.3,24.2,25.2,24.0,24.7,25.2,25.1,24.3,25.0,24.1,24.6,23.8,24.5,24.8,22.8,23.5,24.9,23.2,22.3,23.2,23.3,24.9,24.8,24.1,23.3,23.0,23.7,23.7,21.9,22.5,23.9,23.8,23.8,22.9,22.0,21.2,19.2,17.8,17.9,19.9,19.0,18.4,20.4,21.3,20.2,20.5,22.4,22.6,22.2,21.8,20.3,19.0,21.1,22.8,21.6,21.0,22.6,21.5,19.5,18.9,19.0,18.0,16.2,16.7,16.6,15.4,14.8,14.6,14.5,11.6,12.0,11.8,10.2,9.4,7.8,7.7,5.8,3.4,2.2,1.4,1.6,1.7,2.1,2.1,2.6,3.4,4.7,5.9,7.1,7.7,7.4,7.6,7.7,7.9,9.4,9.2,9.2,8.4,7.9,6.3,5.8,5.8,4.6,4.2,2.7,2.8,2.1,1.7,1.3,1.1,0.8,0.8,0.9,1.3,1.7,2.3,2.4,2.9,2.1,2.2,1.9,2.7,2.6,3.3,3.5,3.9,4.0,4.1,3.7,3.8,3.8,4.5,4.5,4.2,4.2,3.5,3.2,3.6,3.0,3.4,3.6,3.0,2.7,2.3,2.7,1.9,2.4,2.5,3.3,2.9,2.8,3.5,3.2,3.8,3.9,3.9,2.9,3.2,3.5,3.6,4.2,4.3,4.9,5.7,6.0,5.3,4.9,3.9,4.2,3.5,3.9,3.8,3.9,4.1,4.7,5.4,6.0,5.6,5.4,4.8,4.6,4.4,4.2,4.2,3.8,4.2,4.9,5.0,4.5,5.2,5.0,4.8,5.4,4.7,5.6,5.9,5.7,4.9,4.3,3.9,3.9,3.3,2.9,2.8,2.2,1.7,2.2,2.0,2.9,2.4,2.8,3.4,3.5,3.9,4.2],[24.8,24.8,23.4,23.7,23.4,22.5,24.9,24.0,24.2,26.2,24.7,22.7,25.1,25.6,22.2,23.0,25.1,23.6,22.5,24.1,24.9,23.3,23.8,24.5,25.6,24.1,25.3,25.8,25.7,24.8,25.7,24.6,25.2,24.6,25.2,25.4,23.4,24.1,25.3,23.1,22.3,23.1,23.6,25.5,25.7,24.4,23.4,23.0,24.2,24.0,21.7,22.2,24.1,23.8,24.0,22.5,21.3,21.3,18.3,17.3,17.7,19.2,18.6,17.5,19.5,21.3,19.7,19.8,22.6,22.9,22.2,21.7,20.3,18.8,20.7,23.0,21.6,21.0,22.4,21.4,19.4,18.8,18.8,17.9,16.0,16.2,16.4,15.3,14.3,14.0,14.6,11.8,11.9,11.8,9.7,9.2,7.5,7.7,5.6,3.7,2.4,1.5,1.9,1.8,2.5,2.5,3.0,3.7,4.7,5.8,6.9,7.2,7.0,6.9,6.9,7.4,8.8,8.0,8.3,7.6,7.3,5.7,5.3,5.7,4.5,4.0,3.0,3.3,2.6,2.1,1.8,1.5,1.0,0.9,0.8,0.9,1.2,1.7,1.7,1.8,1.9,2.3,2.0,2.6,3.0,3.2,3.6,4.0,4.1,4.0,3.6,3.8,3.7,4.1,4.3,4.1,3.9,3.2,3.0,3.4,3.3,3.5,3.6,3.3,3.0,2.5,2.5,2.1,2.5,2.4,2.7,2.2,2.2,2.8,3.0,3.2,3.5,3.3,2.8,2.8,3.3,3.3,4.1,3.6,4.4,4.6,5.1,4.5,4.5,3.8,3.9,3.3,3.5,3.3,3.6,3.8,4.1,4.5,5.0,4.6,4.7,4.0,4.3,4.1,3.8,4.1,3.7,4.4,4.4,4.7,4.2,4.6,4.4,4.4,4.7,4.1,4.5,4.5,4.6,4.4,3.9,3.6,3.5,2.9,2.6,2.8,2.2,1.8,2.3,2.2,2.8,2.8,3.2,3.8,3.8,4.0,4.4],[24.7,24.9,24.1,23.4,22.9,21.8,24.4,23.1,23.8,25.4,24.1,22.6,24.3,24.8,22.4,22.6,24.5,23.2,22.3,23.3,24.5,22.8,22.9,24.0,25.0,23.8,24.6,24.9,25.2,24.6,25.2,24.3,24.7,24.0,25.1,24.9,22.7,24.0,24.9,23.3,21.9,23.1,23.3,25.1,25.2,24.0,23.1,22.5,23.8,23.3,21.0,21.6,23.6,23.3,23.4,22.0,21.3,20.8,18.3,16.6,17.2,19.0,18.1,16.8,19.4,20.4,19.5,20.1,22.5,22.7,22.4,21.7,19.8,17.8,21.0,22.7,21.1,20.7,22.8,21.4,18.8,18.8,19.2,17.4,14.9,16.6,16.8,14.5,13.1,13.6,14.1,11.1,11.5,11.1,9.7,9.3,7.5,7.7,5.7,3.9,2.3,1.3,1.6,1.4,1.9,2.3,2.4,3.3,4.2,5.6,6.8,7.1,6.8,6.5,6.7,6.7,8.2,7.5,7.8,7.4,7.1,5.5,5.4,5.5,4.2,3.8,2.6,3.0,2.4,1.9,1.8,1.7,1.3,1.2,0.9,0.8,0.8,1.1,1.4,1.5,1.3,1.8,1.9,2.4,2.9,3.0,3.2,3.6,3.8,3.5,3.2,3.4,3.3,4.0,4.1,3.7,3.5,3.1,2.8,3.2,2.9,3.2,3.4,3.1,2.6,2.4,2.1,1.7,1.8,1.3,1.8,1.5,1.5,2.2,2.2,2.6,3.2,3.0,2.3,2.5,2.5,2.4,3.0,2.9,3.5,3.9,4.4,3.8,3.6,2.8,3.1,2.9,2.9,3.0,2.9,3.3,3.4,3.9,4.4,4.0,3.8,3.3,3.5,3.2,3.2,3.4,3.4,3.7,4.2,4.5,4.0,4.3,3.9,3.6,3.8,3.3,3.7,3.7,3.7,3.3,2.9,2.7,2.4,1.9,1.8,2.0,1.5,1.6,2.2,2.1,2.8,2.8,3.0,3.5,3.5,3.8,4.1],[24.2,24.1,23.4,22.9,22.3,21.5,24.5,22.5,23.4,24.9,23.3,21.1,24.0,24.4,20.9,22.0,24.3,22.3,20.7,23.0,24.0,21.7,22.2,23.5,24.8,22.8,24.1,25.0,24.9,23.8,25.4,23.6,24.4,23.6,25.1,24.5,21.5,23.6,24.8,22.1,20.1,22.6,22.4,25.3,25.3,24.3,22.1,21.6,23.0,22.6,19.6,20.6,23.1,22.8,23.1,21.0,19.9,18.9,16.7,14.9,16.1,17.2,16.9,15.6,17.6,18.4,17.7,18.4,20.6,21.5,20.9,20.5,18.5,16.1,19.3,21.8,19.2,19.6,21.6,20.1,17.9,17.3,18.2,16.3,13.9,15.8,15.3,13.4,12.7,13.3,13.5,10.9,11.2,11.1,9.0,8.5,6.8,7.4,5.4,4.0,2.3,1.4,1.7,1.4,1.9,2.1,2.3,3.3,4.2,5.5,6.5,6.6,6.8,6.4,6.7,6.8,8.6,8.0,7.7,7.6,7.4,5.4,5.2,5.5,4.0,3.7,2.7,3.0,2.4,2.0,2.0,1.8,1.4,1.5,1.1,0.9,0.8,0.8,1.1,1.3,1.2,1.7,1.8,2.2,2.7,2.9,3.2,3.4,3.6,3.4,3.1,3.3,3.3,3.8,4.0,3.7,3.5,3.2,2.7,3.2,2.8,3.1,3.2,2.9,2.8,2.3,2.4,1.6,1.8,1.2,1.7,1.4,1.5,2.0,2.2,2.5,2.9,2.8,2.3,2.3,2.4,2.4,2.8,2.8,3.4,3.8,4.1,3.8,3.5,2.8,3.0,2.7,2.9,2.8,2.7,3.1,3.3,3.7,4.2,3.9,3.7,3.1,3.4,3.0,3.2,3.4,3.2,3.7,4.0,4.1,3.7,4.0,3.6,3.4,3.7,3.1,3.7,3.7,3.6,3.2,2.9,2.5,2.3,2.1,1.8,2.1,1.4,1.6,2.2,2.2,2.7,2.8,3.0,3.5,3.5,3.9,4.3],[24.5,24.5,23.6,23.0,22.8,22.0,24.8,23.2,23.9,25.0,23.7,22.2,24.6,25.1,22.2,22.6,24.4,23.4,21.9,23.6,24.6,22.9,23.0,23.9,24.7,24.0,24.6,25.0,24.8,24.3,25.5,24.1,24.7,23.8,25.4,24.8,22.6,23.9,24.9,23.0,21.1,22.6,22.8,25.0,25.5,23.9,22.4,22.5,23.6,23.3,21.1,21.6,23.5,23.7,23.8,22.0,21.4,20.2,17.9,16.1,17.0,18.8,18.2,16.0,18.7,20.2,19.0,19.6,22.1,22.4,22.2,21.5,19.3,17.5,20.0,22.8,20.5,20.2,21.9,20.6,18.8,18.3,19.4,17.0,15.1,16.7,16.1,14.7,13.0,14.0,14.0,11.9,12.0,12.4,10.7,9.2,7.6,8.8,5.6,4.3,2.6,1.5,1.6,1.2,1.4,1.9,1.8,2.8,3.8,5.3,6.6,6.8,6.5,6.4,6.6,7.0,9.1,8.2,7.9,8.0,7.9,5.4,5.2,5.2,3.6,3.4,2.3,2.6,2.2,1.8,1.7,1.9,1.7,1.9,1.3,1.1,0.8,0.8,0.8,1.0,0.9,1.3,1.5,1.7,2.2,2.3,2.5,2.6,2.7,2.6,2.4,2.6,2.6,3.0,3.2,3.0,2.8,2.7,2.2,2.5,2.3,2.4,2.4,2.4,2.2,1.9,1.8,1.3,1.3,1.0,1.2,1.1,1.3,1.7,1.8,2.0,2.3,2.2,1.8,1.8,1.8,1.8,2.2,2.3,2.7,3.1,3.7,3.2,2.8,2.2,2.3,2.0,2.2,2.2,2.1,2.5,2.7,3.1,3.5,3.2,3.1,2.6,2.7,2.4,2.4,2.6,2.7,2.8,3.0,3.2,2.8,3.1,2.8,2.8,3.0,2.6,3.2,3.3,3.1,2.6,2.3,2.0,1.8,1.5,1.5,1.6,1.2,1.5,1.8,2.0,2.3,2.4,2.7,2.8,2.8,3.2,3.6],[24.8,24.9,24.0,23.7,23.6,22.7,25.0,23.3,24.1,25.6,24.1,22.4,24.6,25.2,22.1,22.8,24.5,22.9,22.0,23.8,24.7,22.8,23.2,24.2,25.0,23.9,24.6,24.9,24.9,24.2,24.9,24.2,24.9,24.2,25.4,24.8,22.9,24.1,24.9,23.1,21.7,22.9,23.0,24.9,25.8,24.3,23.0,22.9,24.0,24.0,21.3,22.0,23.9,23.7,24.1,22.7,21.7,20.8,18.8,17.1,17.9,19.4,18.4,16.7,19.7,20.6,19.2,19.8,22.7,22.6,22.2,21.4,19.6,18.1,20.8,22.8,21.2,20.6,22.5,21.7,18.8,18.8,19.9,17.6,15.7,17.0,17.2,14.6,13.3,14.3,14.0,11.9,12.1,12.6,10.4,9.3,7.1,7.9,5.7,4.3,2.6,1.5,1.6,1.2,1.3,1.7,1.7,2.7,3.9,5.2,6.4,6.4,6.5,6.4,6.2,6.7,8.4,7.8,7.7,7.7,7.7,5.2,5.2,5.5,3.8,3.4,2.2,2.6,2.2,1.7,1.8,1.9,1.7,2.1,1.7,1.4,1.0,0.8,0.8,0.8,0.9,1.2,1.4,1.7,2.2,2.5,2.6,2.8,3.2,2.9,2.7,3.1,3.1,3.7,4.0,3.7,3.3,3.1,2.7,2.9,2.6,2.9,2.8,2.5,2.4,2.0,2.0,1.4,1.3,1.2,1.2,1.2,1.4,1.8,2.0,2.3,2.7,2.6,2.1,2.1,2.0,2.0,2.3,2.2,2.8,3.1,3.6,3.1,2.9,2.2,2.5,2.4,2.5,2.6,2.4,2.9,3.0,3.5,3.9,3.5,3.4,2.9,3.1,2.8,2.9,3.0,3.0,3.3,3.8,3.9,3.3,3.6,3.3,3.0,3.4,2.8,3.3,3.2,3.1,2.7,2.3,2.1,1.8,1.5,1.6,1.8,1.5,1.7,2.1,2.1,2.6,2.4,2.8,3.0,3.0,3.6,3.9],[24.8,24.7,23.3,23.1,22.8,22.0,24.4,22.9,23.6,25.0,23.5,21.4,24.1,24.7,21.3,22.1,23.6,22.6,21.2,23.3,24.1,22.3,22.9,23.6,24.4,23.6,24.2,24.4,24.2,24.2,24.9,24.0,24.5,23.9,25.2,24.6,22.4,24.0,25.1,23.0,21.2,22.6,22.7,24.9,25.4,23.6,22.4,22.4,23.8,23.4,20.8,21.5,23.1,23.0,23.3,21.9,20.7,19.8,17.8,15.7,17.3,18.8,17.3,15.9,18.8,19.7,18.5,19.0,22.2,22.3,21.6,21.0,18.5,16.9,19.8,22.3,20.4,19.7,21.8,20.5,18.2,18.1,19.2,16.9,14.4,16.6,16.3,14.4,13.0,13.9,13.6,12.2,11.9,12.7,10.8,9.3,7.7,8.4,5.9,4.6,2.7,1.7,1.6,1.2,1.3,1.5,1.5,2.5,3.8,5.3,6.3,7.0,6.9,6.5,6.8,7.2,8.7,8.2,7.9,7.9,7.7,5.3,5.4,5.5,3.9,3.5,2.2,2.5,2.0,1.7,1.6,1.9,1.8,2.2,1.7,1.5,1.1,0.9,0.8,0.8,0.8,0.9,1.2,1.4,1.7,1.9,2.0,2.2,2.4,2.3,2.2,2.4,2.5,3.0,3.2,3.1,2.8,2.8,2.3,2.4,2.1,2.2,2.2,1.9,1.9,1.5,1.6,1.3,1.1,1.1,1.1,1.2,1.4,1.8,1.8,2.2,2.4,2.3,2.0,1.9,1.7,1.5,2.0,2.0,2.3,2.8,3.5,2.8,2.4,1.9,2.0,1.8,2.0,2.2,2.1,2.5,2.8,3.1,3.5,3.3,3.0,2.6,2.7,2.3,2.4,2.3,2.4,2.5,2.9,3.0,2.6,2.9,2.7,2.6,2.8,2.4,3.0,3.1,2.8,2.3,2.1,1.8,1.6,1.3,1.5,1.6,1.5,1.5,1.8,1.8,2.1,2.1,2.6,2.7,2.6,3.2,3.6],[24.4,23.8,22.9,22.5,21.9,21.4,23.8,21.7,22.7,24.1,22.5,20.5,23.3,23.6,19.5,21.3,23.7,22.0,20.4,22.5,23.4,21.3,22.0,23.3,24.1,22.8,23.6,24.3,24.2,23.6,24.8,23.4,24.0,23.2,24.7,24.1,21.5,23.3,24.7,22.3,20.2,21.6,21.6,24.4,25.0,23.8,21.5,21.4,22.6,22.2,19.8,20.4,22.6,22.2,22.6,20.3,19.6,18.6,16.6,15.1,16.2,17.6,16.2,15.0,17.6,18.6,17.6,18.3,20.9,21.0,20.9,20.2,18.3,16.1,19.4,21.8,19.1,19.2,21.2,19.6,17.5,17.9,18.4,16.3,14.3,15.8,15.4,13.6,13.0,13.3,13.5,11.4,11.5,11.9,10.4,8.8,7.0,8.3,5.4,4.4,2.3,1.4,1.2,0.9,1.0,1.2,1.2,2.1,3.5,4.8,5.9,6.6,6.1,6.2,6.7,6.8,8.3,7.7,7.6,7.8,7.6,5.5,5.4,5.4,3.5,3.3,1.9,2.1,1.6,1.3,1.2,1.5,1.4,1.7,1.4,1.3,1.0,0.9,0.9,0.8,0.8,0.8,0.9,1.1,1.3,1.5,1.6,1.8,1.9,1.8,1.6,1.8,2.0,2.3,2.5,2.5,2.3,2.3,1.8,1.8,1.6,1.8,1.7,1.5,1.5,1.2,1.2,0.9,0.9,0.9,1.0,1.0,1.2,1.5,1.5,1.8,1.9,1.8,1.5,1.5,1.3,1.2,1.6,1.7,2.0,2.3,3.0,2.4,2.1,1.6,1.6,1.4,1.6,1.7,1.7,2.0,2.3,2.6,2.9,2.7,2.5,2.1,2.1,1.8,1.9,1.9,1.9,2.0,2.3,2.4,2.1,2.4,2.2,2.1,2.4,2.0,2.5,2.6,2.4,2.0,1.8,1.5,1.4,1.1,1.2,1.2,1.1,1.2,1.3,1.4,1.7,1.7,2.1,2.2,2.2,2.7,3.0],[24.9,24.7,23.5,23.7,23.3,22.5,25.3,23.2,24.1,25.7,23.2,22.1,25.0,24.6,21.8,22.7,24.9,23.0,21.8,23.9,24.5,22.8,23.1,24.5,25.1,23.9,24.6,25.0,25.0,24.5,25.4,24.3,24.7,24.4,26.0,25.3,23.2,24.7,25.9,23.3,22.8,23.2,23.3,25.6,26.2,25.0,23.1,23.2,23.9,23.8,21.7,22.4,24.0,23.8,24.3,22.3,21.0,20.6,18.0,15.9,17.2,19.1,17.8,15.3,19.3,20.4,18.5,18.7,22.4,22.3,21.6,20.9,18.5,16.7,19.5,22.2,20.4,20.3,21.5,20.2,18.2,18.4,18.7,17.2,14.6,16.4,15.9,14.1,13.0,13.6,13.7,12.1,11.9,12.5,10.6,9.6,7.4,7.9,5.4,4.2,2.4,1.4,1.2,0.9,0.9,1.0,1.2,2.3,3.5,5.1,6.4,7.2,6.5,6.4,6.9,6.9,8.2,7.5,7.7,8.2,7.5,5.4,5.2,5.8,3.4,3.3,1.9,2.3,1.4,1.2,1.1,1.4,1.4,1.7,1.4,1.4,1.1,1.0,1.1,0.9,0.8,0.8,0.8,0.9,1.1,1.2,1.5,1.5,1.7,1.7,1.5,1.6,1.7,2.0,2.2,2.2,2.0,1.9,1.6,1.6,1.3,1.5,1.5,1.3,1.2,1.0,0.9,0.8,0.8,0.9,1.0,1.1,1.2,1.4,1.4,1.5,1.7,1.5,1.3,1.3,1.2,1.1,1.5,1.8,1.9,2.3,3.0,2.5,2.0,1.6,1.6,1.2,1.5,1.5,1.5,1.8,2.0,2.3,2.7,2.4,2.3,2.0,1.9,1.7,1.6,1.7,1.7,1.8,2.0,2.1,1.9,2.1,2.0,1.9,2.2,1.9,2.3,2.5,2.3,1.9,1.8,1.5,1.4,1.0,1.1,1.0,1.0,1.1,1.1,1.3,1.4,1.5,1.8,2.0,1.9,2.4,2.7],[24.4,23.8,23.2,22.9,22.9,22.3,24.1,23.4,23.3,24.3,23.0,22.0,24.1,24.1,21.6,22.5,23.9,22.3,21.5,23.1,23.7,22.0,22.7,23.5,24.4,23.3,23.5,24.1,24.1,23.9,24.3,23.7,23.8,23.7,24.5,24.3,22.9,23.9,24.5,22.7,22.3,22.5,23.4,25.1,25.1,24.7,23.3,22.8,23.5,22.9,21.9,22.0,23.0,23.0,22.9,21.8,21.2,20.8,17.9,16.1,16.7,18.8,18.2,15.9,18.9,20.4,19.0,18.6,21.8,22.3,21.1,20.8,18.2,17.2,18.9,21.7,20.4,20.0,21.1,19.6,18.4,18.1,17.6,16.7,14.9,15.2,14.6,14.1,13.6,13.0,14.0,11.6,11.9,12.2,10.5,8.9,7.1,7.7,5.5,4.5,2.4,1.3,1.1,0.8,0.9,0.9,1.0,1.9,3.6,4.8,6.3,6.3,6.1,6.4,6.5,6.7,8.2,7.6,7.4,7.6,7.2,5.6,5.2,5.4,3.1,3.2,1.8,2.0,1.4,1.1,1.1,1.3,1.2,1.5,1.3,1.3,1.0,1.1,1.2,1.0,0.9,0.8,0.8,0.8,0.9,1.1,1.2,1.4,1.6,1.5,1.3,1.5,1.6,1.9,2.0,2.1,1.9,1.8,1.5,1.5,1.2,1.4,1.3,1.2,1.1,0.9,0.8,0.8,0.9,0.9,1.1,1.2,1.2,1.5,1.3,1.5,1.7,1.5,1.3,1.2,1.2,1.1,1.5,1.7,1.9,2.3,2.9,2.4,1.9,1.6,1.5,1.2,1.4,1.4,1.5,1.7,2.0,2.2,2.6,2.4,2.2,2.0,1.9,1.6,1.7,1.6,1.7,1.7,1.9,1.9,1.8,2.0,1.9,1.8,2.1,1.9,2.3,2.5,2.3,1.9,1.7,1.5,1.4,1.1,1.1,1.0,1.0,1.0,1.0,1.2,1.3,1.3,1.7,1.8,1.8,2.1,2.6],[25.1,25.2,23.9,23.7,23.0,22.5,25.2,22.8,23.9,25.5,23.5,22.1,24.4,24.6,21.9,22.5,24.5,22.7,21.2,23.8,23.9,22.6,23.1,24.1,24.7,23.8,24.3,24.9,24.7,24.3,24.8,23.9,24.6,24.4,25.9,25.0,23.4,24.8,25.7,23.4,22.5,23.8,23.4,25.7,26.3,25.7,23.1,23.1,24.2,23.4,21.2,22.1,24.0,23.3,23.8,22.0,21.0,20.7,18.1,15.7,17.3,18.9,17.7,15.6,19.3,20.7,18.2,18.8,22.5,22.7,21.5,20.7,17.9,16.5,18.9,22.2,21.2,20.5,21.0,20.2,18.7,18.0,18.0,17.3,14.4,15.5,15.8,14.2,12.9,13.1,14.0,12.4,11.6,12.6,10.9,9.9,7.3,8.2,5.5,4.3,2.6,1.6,1.5,1.1,1.2,1.0,1.2,2.3,3.4,4.8,6.2,6.6,6.1,6.0,6.6,6.6,7.9,7.4,7.2,7.7,7.1,5.3,5.0,5.4,3.2,3.3,2.0,2.3,1.7,1.5,1.4,1.7,1.7,2.1,1.8,1.8,1.5,1.6,1.7,1.4,1.1,1.1,0.8,0.8,0.8,1.0,1.3,1.4,1.7,1.7,1.5,1.7,1.9,2.2,2.3,2.4,2.2,2.2,1.8,1.7,1.3,1.5,1.4,1.2,1.1,0.9,0.9,1.0,1.1,1.3,1.4,1.7,1.6,2.0,1.8,2.1,2.1,1.9,1.7,1.5,1.5,1.3,1.8,2.0,2.2,2.7,3.2,2.7,2.3,1.8,1.7,1.2,1.7,1.8,1.9,2.1,2.6,2.8,3.2,3.0,2.9,2.4,2.3,2.0,2.0,1.9,1.8,1.9,2.2,2.2,2.0,2.4,2.4,2.2,2.6,2.3,2.9,3.1,2.8,2.2,2.2,1.9,1.7,1.5,1.5,1.2,1.3,1.3,1.2,1.3,1.6,1.6,2.0,2.2,2.0,2.6,3.0],[24.7,24.6,22.8,23.7,22.8,21.8,24.8,22.4,23.5,25.1,22.9,21.3,23.9,24.3,21.1,22.0,24.0,22.4,20.7,23.3,23.8,21.9,22.5,23.7,24.0,22.8,23.8,24.2,23.9,23.2,23.7,23.4,23.8,23.5,24.9,23.8,22.3,23.5,24.6,22.5,21.4,22.7,22.7,24.8,25.5,24.9,22.7,21.9,23.8,23.3,20.2,21.1,23.4,22.8,23.2,21.7,20.1,19.1,17.1,15.0,16.5,17.9,16.6,15.2,18.5,19.6,17.7,17.7,21.5,21.8,20.7,20.1,17.4,15.9,18.1,21.2,19.9,19.4,20.7,19.8,17.3,17.2,17.7,16.3,13.8,15.6,15.3,13.7,12.3,13.0,13.3,12.0,11.4,11.9,10.5,9.6,7.5,8.0,5.6,4.3,2.8,1.9,1.7,1.4,1.4,1.2,1.5,2.4,3.5,5.2,6.2,6.4,6.1,6.1,6.3,6.5,8.3,7.7,7.4,8.0,7.4,5.4,5.2,5.3,3.5,3.6,2.1,2.5,1.9,1.7,1.5,1.8,1.7,2.2,2.0,2.0,1.6,1.8,1.8,1.7,1.4,1.2,1.0,0.8,0.8,0.8,1.0,1.1,1.4,1.4,1.2,1.3,1.6,1.9,2.0,2.1,2.0,2.0,1.7,1.4,1.2,1.2,1.0,1.0,1.0,0.9,1.0,1.1,1.2,1.5,1.6,1.8,1.8,2.1,1.9,2.1,2.2,1.9,1.8,1.5,1.6,1.4,1.8,2.0,2.1,2.6,3.2,2.6,2.1,1.7,1.6,1.2,1.6,1.7,1.9,2.1,2.5,2.6,3.1,2.9,2.7,2.4,2.2,1.9,1.9,1.6,1.7,1.5,1.9,1.8,1.7,2.0,2.1,2.0,2.4,2.2,2.7,2.9,2.7,2.2,2.2,2.0,1.7,1.5,1.6,1.3,1.5,1.3,1.2,1.2,1.4,1.5,1.9,2.1,1.8,2.4,2.8],[24.2,24.2,22.5,23.0,22.3,21.5,24.7,22.6,23.5,25.8,23.7,21.9,24.6,25.5,21.1,22.2,24.4,23.4,20.7,23.7,24.4,22.6,23.1,24.0,24.4,23.7,23.9,24.2,24.1,23.5,23.5,23.5,23.8,23.5,24.6,23.8,22.1,23.4,24.2,22.1,21.3,21.9,22.1,24.2,25.4,24.5,22.4,22.0,23.2,23.0,20.8,21.8,23.8,22.7,23.5,21.2,20.1,19.5,17.2,15.1,16.3,18.3,16.8,15.3,18.1,20.1,17.8,18.0,20.9,22.7,21.1,21.1,18.4,16.4,19.1,22.7,20.9,19.5,21.2,20.5,17.4,17.7,17.9,16.4,14.0,15.6,15.5,13.7,12.9,13.1,13.6,12.1,11.9,12.6,10.9,10.0,7.4,8.3,5.4,4.1,2.9,1.9,1.7,1.5,1.6,1.4,1.6,2.5,3.7,5.5,6.2,6.8,6.4,6.4,6.6,6.9,9.3,8.7,7.9,9.3,8.3,5.5,5.9,5.7,3.6,3.5,2.2,2.6,1.9,1.7,1.5,1.9,1.7,2.2,2.0,2.0,1.7,1.8,2.0,1.8,1.6,1.4,1.1,1.0,0.8,0.8,0.8,0.9,1.2,1.2,1.1,1.2,1.5,1.8,2.0,2.1,1.9,1.9,1.6,1.4,1.0,1.1,0.9,0.9,0.9,0.9,1.0,1.3,1.3,1.6,1.7,1.9,1.8,2.0,1.9,2.1,2.1,1.9,1.8,1.5,1.5,1.4,1.7,2.0,2.0,2.5,3.1,2.6,2.0,1.7,1.5,1.1,1.5,1.6,1.9,2.0,2.4,2.5,2.9,2.8,2.6,2.3,2.1,1.7,1.9,1.5,1.5,1.4,1.8,1.6,1.5,1.9,2.0,1.9,2.3,2.1,2.6,2.8,2.6,2.1,2.2,2.0,1.8,1.6,1.7,1.4,1.5,1.3,1.2,1.3,1.4,1.4,1.8,1.9,1.7,2.3,2.7],[24.2,24.3,22.7,23.6,23.0,22.1,24.8,22.9,23.5,25.5,23.3,21.8,24.6,25.2,21.8,22.4,24.3,22.9,21.4,23.5,23.8,21.9,22.6,23.7,23.8,22.9,23.6,23.9,23.0,22.9,23.0,23.1,23.1,23.3,24.3,22.9,21.9,23.3,24.0,22.3,21.0,21.9,21.8,23.9,25.0,24.1,22.3,22.0,23.5,23.2,20.6,21.4,23.4,23.1,23.4,21.5,20.8,20.0,17.5,15.3,16.5,18.3,17.3,15.1,18.3,20.0,17.5,17.3,21.3,22.0,20.0,20.5,17.6,16.6,18.7,21.9,20.5,20.3,20.9,20.6,18.5,17.8,18.4,17.2,14.2,15.5,15.8,14.0,12.4,13.1,13.8,12.2,11.9,12.1,10.1,9.8,7.6,7.9,5.6,4.5,3.4,2.4,2.2,1.9,2.0,1.7,1.9,2.5,3.5,5.3,6.3,6.7,6.9,6.6,6.6,7.0,9.2,8.4,8.0,9.2,8.3,5.8,6.0,5.7,3.9,3.9,2.5,2.8,2.2,2.1,1.9,2.3,2.2,2.8,2.6,2.6,2.3,2.5,2.5,2.3,2.0,1.8,1.5,1.2,1.0,0.8,0.8,0.8,1.2,1.4,1.4,1.4,1.9,2.2,2.3,2.6,2.3,2.4,2.0,1.8,1.4,1.4,1.0,1.1,1.2,1.3,1.4,1.8,1.7,2.2,2.3,2.6,2.4,2.9,2.5,2.9,2.9,2.7,2.4,2.0,2.1,1.8,2.2,2.4,2.3,2.9,3.5,3.0,2.3,2.0,1.8,1.4,1.9,2.2,2.5,2.7,3.2,3.2,3.9,3.8,3.4,3.0,2.7,2.3,2.5,1.7,1.9,1.6,2.2,1.9,1.7,2.3,2.4,2.3,2.9,2.8,3.2,3.6,3.1,2.7,2.7,2.6,2.3,2.2,2.1,1.8,2.0,1.9,1.6,1.6,1.7,1.7,2.2,2.3,2.0,2.7,3.3],[25.2,25.1,23.3,24.2,23.6,22.1,25.0,23.0,23.6,25.1,23.5,21.9,24.3,25.0,21.8,22.4,24.2,23.0,21.2,23.4,23.9,22.6,22.9,23.3,23.9,23.3,23.5,24.1,23.4,23.5,22.9,23.3,23.1,23.1,23.6,23.3,21.9,23.0,23.0,22.4,21.2,22.0,22.1,23.9,24.8,23.8,22.5,21.9,23.4,23.0,20.6,21.5,23.4,23.2,23.1,21.5,20.9,20.2,17.7,15.6,16.9,18.4,17.3,16.2,18.4,20.1,18.0,17.9,21.8,22.5,20.6,21.2,18.8,16.9,19.3,22.7,21.0,20.5,21.2,21.0,18.5,18.1,18.7,17.7,14.9,16.4,16.3,14.7,13.2,13.6,14.2,12.7,12.9,13.0,10.8,10.4,7.9,8.5,6.0,5.1,4.0,3.2,2.9,2.5,2.4,2.0,2.0,2.7,3.8,5.6,6.8,6.6,7.0,7.2,7.4,7.3,10.1,8.9,8.4,9.8,8.5,5.9,6.2,6.1,4.3,4.1,3.0,3.1,2.6,2.6,2.4,3.0,2.9,3.5,3.2,3.5,3.2,3.4,3.4,3.1,2.8,2.2,1.9,1.6,1.3,1.1,0.9,0.8,0.8,1.1,1.2,1.1,1.5,1.7,2.0,2.3,2.1,2.4,2.1,1.6,1.4,1.3,1.1,1.3,1.6,1.7,1.7,2.3,2.1,2.9,2.8,3.5,3.5,3.7,3.1,3.6,3.3,2.9,2.8,2.2,2.4,2.0,2.3,2.7,2.5,3.1,3.5,3.1,2.4,2.1,1.8,1.6,2.0,2.2,2.9,2.7,3.5,3.1,3.8,3.9,3.6,3.4,2.7,2.4,2.2,1.6,1.5,1.2,1.7,1.6,1.5,2.1,2.3,2.3,3.1,3.0,3.5,3.9,3.3,3.0,3.1,3.0,2.5,2.7,2.8,2.2,2.7,2.5,2.0,2.2,2.2,2.1,2.7,2.6,2.4,3.1,3.5],[24.6,24.8,22.7,23.8,23.3,21.7,24.8,22.6,23.3,25.0,23.1,21.8,24.3,24.8,21.6,22.3,23.9,22.7,21.4,23.2,24.0,22.4,22.7,23.0,23.9,23.3,23.6,24.4,23.6,23.8,23.4,23.4,23.0,23.2,23.8,23.6,22.1,23.1,23.8,22.4,21.6,22.5,22.4,24.1,24.6,24.2,22.4,21.9,23.1,22.7,20.3,21.5,23.3,23.0,23.0,21.4,20.4,19.8,17.5,15.6,16.8,18.6,17.5,16.3,18.6,20.0,18.4,18.2,21.7,22.2,20.9,21.1,18.7,17.2,19.4,22.2,21.1,20.2,21.5,21.0,18.3,18.1,19.0,16.9,15.1,16.4,15.3,14.2,13.1,13.3,13.8,12.7,13.0,12.1,10.6,9.9,7.8,8.4,6.0,4.9,4.0,3.3,3.0,2.8,2.7,2.1,2.3,2.7,3.7,5.2,6.7,6.5,6.8,6.7,6.7,6.7,8.6,8.1,7.8,8.2,7.9,5.7,6.0,5.7,4.3,4.1,3.0,3.2,2.8,2.8,2.5,3.1,3.0,3.4,3.0,3.3,3.0,3.2,3.4,3.1,2.9,2.4,2.1,1.8,1.5,1.2,1.2,0.8,0.8,0.8,1.0,1.0,1.3,1.4,1.8,2.0,1.6,1.9,1.7,1.4,1.3,1.3,1.1,1.4,1.6,1.9,1.8,2.3,2.2,2.7,2.8,3.1,2.9,3.0,2.5,2.6,2.4,2.1,2.1,1.7,2.0,2.0,2.2,2.5,2.3,2.9,3.5,3.1,2.3,2.1,1.7,1.4,1.6,1.6,2.1,2.0,2.5,2.5,3.1,3.1,2.8,2.6,2.1,1.9,1.6,1.2,1.2,1.0,1.4,1.4,1.3,1.8,1.9,2.0,2.5,2.5,3.0,3.5,3.1,2.6,2.9,2.5,2.5,2.5,2.4,1.9,2.4,2.3,1.8,2.2,2.2,2.2,2.9,2.7,2.5,3.2,3.6],[24.2,24.1,22.3,23.4,22.7,21.5,24.6,22.4,23.1,24.9,23.0,21.1,23.8,24.2,21.3,22.0,23.8,22.3,20.8,23.2,23.7,22.3,22.8,23.3,24.1,23.6,23.8,24.2,23.9,23.6,23.1,23.6,23.2,23.1,24.2,23.5,22.1,23.2,23.9,22.3,21.2,22.3,21.9,24.0,24.6,24.2,22.2,22.1,23.1,22.6,20.0,21.1,22.9,22.7,22.9,20.9,20.0,19.4,16.9,14.7,16.1,17.9,17.0,15.1,18.2,19.8,18.4,18.5,21.4,22.4,21.3,21.0,18.6,16.6,19.1,22.5,20.3,20.0,21.3,20.5,17.7,17.7,18.6,16.4,14.1,16.3,15.5,13.8,12.4,13.2,13.5,12.2,12.6,12.8,10.6,9.9,7.8,8.4,5.6,4.4,3.4,2.6,2.5,2.1,2.3,2.0,2.1,2.7,3.7,5.2,6.5,6.2,6.7,6.4,6.7,6.8,9.0,8.1,7.7,8.5,7.8,5.4,5.6,5.4,3.8,4.0,2.8,3.1,2.6,2.5,2.1,2.6,2.4,2.7,2.4,2.5,2.2,2.4,2.6,2.3,2.1,2.0,1.8,1.6,1.4,1.1,1.2,0.9,0.8,0.8,0.8,0.9,1.1,1.3,1.6,1.7,1.4,1.6,1.4,1.1,1.0,1.2,1.1,1.4,1.3,1.6,1.4,1.7,1.7,1.9,2.1,2.3,2.1,2.1,1.8,1.9,1.7,1.6,1.6,1.3,1.5,1.5,1.6,1.9,1.8,2.4,3.0,2.7,2.0,1.7,1.3,1.1,1.2,1.2,1.5,1.5,2.0,2.0,2.6,2.5,2.2,1.9,1.6,1.4,1.3,1.0,0.9,0.9,1.2,1.2,1.0,1.4,1.5,1.6,1.9,1.9,2.4,2.6,2.4,2.0,2.1,1.9,1.9,1.8,1.8,1.5,1.8,1.7,1.4,1.7,1.8,1.9,2.4,2.4,2.2,2.7,3.1],[24.2,24.1,22.4,23.4,22.5,22.0,24.7,22.3,23.1,25.3,24.1,21.2,23.5,24.9,21.1,22.1,24.2,23.0,20.5,22.9,23.8,22.5,23.1,23.9,24.3,24.0,23.9,24.5,24.2,23.7,23.7,23.6,23.3,23.1,24.2,23.7,22.0,23.0,23.7,22.0,21.2,21.9,22.1,23.9,24.4,23.9,21.8,21.7,22.5,22.1,20.2,21.3,23.0,22.5,22.9,20.9,19.7,19.2,17.1,14.9,16.0,17.8,16.9,15.1,17.9,20.2,18.3,18.4,21.2,22.8,21.8,21.3,19.1,16.6,19.4,23.1,20.9,19.8,21.8,21.3,17.6,17.7,18.7,16.4,14.1,15.6,15.5,13.4,12.5,12.7,13.2,12.0,11.9,12.3,10.8,9.8,7.3,8.1,5.2,3.8,2.9,2.1,2.0,1.8,1.9,1.7,1.8,2.4,3.7,5.4,6.3,6.4,6.5,6.3,6.4,6.6,8.2,8.3,7.6,8.4,7.7,5.3,5.2,5.1,3.5,3.6,2.4,2.7,2.2,2.0,1.7,2.1,2.0,2.3,1.9,2.1,1.8,1.9,2.2,1.9,1.7,1.6,1.5,1.3,1.2,0.9,1.3,0.9,0.9,0.8,0.8,0.8,0.9,1.1,1.3,1.4,1.2,1.3,1.1,0.9,0.8,1.0,1.0,1.2,1.0,1.3,1.1,1.4,1.4,1.6,1.7,1.9,1.7,1.8,1.6,1.7,1.6,1.4,1.3,1.1,1.2,1.3,1.3,1.7,1.6,2.2,2.8,2.4,1.8,1.6,1.1,1.0,1.0,1.1,1.3,1.3,1.7,1.8,2.3,2.2,1.9,1.7,1.4,1.2,1.1,0.9,0.8,0.9,1.1,1.2,1.0,1.3,1.3,1.3,1.7,1.7,2.1,2.3,2.1,1.8,1.9,1.6,1.6,1.5,1.5,1.2,1.5,1.4,1.1,1.4,1.4,1.6,1.9,2.0,1.8,2.3,2.7],[24.2,24.4,22.3,23.4,22.8,21.7,24.7,22.3,23.0,25.0,23.3,20.6,22.9,24.7,20.9,22.0,23.8,22.4,20.5,22.7,23.7,22.1,22.2,22.6,23.5,23.4,23.6,24.2,23.8,23.7,23.0,23.2,22.9,22.5,23.7,22.8,21.6,22.4,23.1,21.8,20.9,21.6,21.7,23.3,23.8,23.5,22.1,21.1,22.6,22.3,19.5,20.8,23.1,22.7,23.0,21.1,19.9,19.1,16.7,14.7,15.9,17.7,17.3,15.7,17.8,19.5,19.0,18.1,20.7,22.0,21.4,20.9,19.0,16.7,19.7,22.4,20.3,19.5,21.7,20.7,17.5,18.1,18.8,16.2,14.3,16.5,15.7,13.8,12.8,13.2,13.5,12.5,12.8,12.5,10.5,9.8,7.7,8.4,5.4,3.9,3.0,2.2,2.2,1.9,2.0,1.8,2.0,2.5,3.7,5.3,6.3,6.7,6.4,6.3,6.4,6.5,8.1,7.8,7.4,8.0,7.5,5.2,5.2,5.1,3.5,3.6,2.5,2.9,2.4,2.2,1.9,2.3,2.1,2.4,2.1,2.2,1.9,2.1,2.3,2.1,1.8,1.8,1.6,1.4,1.4,1.1,1.3,1.0,0.9,0.9,0.8,0.8,0.8,0.9,1.1,1.3,1.1,1.3,1.1,0.9,0.9,1.0,1.0,1.2,1.1,1.4,1.3,1.5,1.5,1.8,1.9,2.1,1.9,2.0,1.7,1.8,1.7,1.5,1.5,1.3,1.4,1.4,1.5,1.8,1.8,2.2,2.8,2.5,1.9,1.7,1.3,1.1,1.2,1.3,1.5,1.5,1.9,2.0,2.4,2.3,2.1,1.8,1.6,1.4,1.3,1.0,0.9,0.9,1.1,1.2,1.1,1.4,1.4,1.5,1.8,1.8,2.2,2.4,2.2,1.9,2.0,1.8,1.7,1.7,1.6,1.3,1.6,1.5,1.3,1.5,1.5,1.7,2.1,2.2,1.9,2.4,2.8],[24.6,24.7,22.8,23.7,23.2,22.0,24.8,22.9,23.3,24.8,23.3,21.8,23.4,24.6,21.3,22.4,23.8,22.4,21.5,23.1,23.5,22.4,22.8,23.2,23.9,23.4,23.7,24.1,23.7,23.8,23.1,23.6,22.9,22.9,23.5,22.6,21.9,22.6,22.5,21.7,20.9,21.2,21.8,22.6,23.7,22.8,22.0,21.7,22.5,22.4,20.2,21.4,23.0,22.4,22.8,21.1,20.4,19.6,17.4,15.9,15.9,18.4,17.9,15.9,18.1,20.0,19.1,18.2,21.5,22.5,21.6,21.6,19.6,17.4,20.1,22.5,20.8,20.1,22.4,21.1,18.6,18.9,19.5,17.0,15.2,16.7,16.0,14.3,13.3,13.4,13.8,12.4,12.8,13.0,10.9,9.8,7.8,8.6,5.8,4.5,3.5,2.8,2.7,2.4,2.4,2.2,2.4,3.0,3.8,5.6,6.3,6.3,6.4,6.6,6.4,6.7,8.4,8.2,7.7,8.2,7.6,5.5,5.4,5.5,3.9,4.0,2.9,3.1,2.8,2.6,2.3,2.7,2.6,3.0,2.5,2.8,2.4,2.7,3.0,2.7,2.4,2.2,2.0,1.8,1.7,1.4,1.7,1.4,1.2,1.3,1.0,0.8,0.8,0.8,1.0,1.1,1.0,1.3,1.2,0.9,1.1,1.2,1.4,1.6,1.5,1.7,1.6,2.0,2.0,2.2,2.4,2.7,2.3,2.5,2.2,2.3,2.2,2.0,1.9,1.6,1.8,1.9,2.0,2.3,2.3,2.7,3.2,2.9,2.3,2.0,1.7,1.4,1.5,1.5,1.9,1.9,2.3,2.5,3.1,3.0,2.6,2.4,2.0,1.8,1.6,1.3,1.0,1.0,1.2,1.4,1.4,1.8,1.8,1.9,2.3,2.2,2.7,3.0,2.8,2.3,2.5,2.2,2.2,2.1,2.0,1.7,2.0,1.9,1.6,1.8,1.8,2.1,2.5,2.6,2.2,2.8,3.2],[25.1,24.9,22.9,23.9,23.5,22.3,24.4,23.3,23.2,24.4,23.4,21.6,23.8,24.4,21.6,22.3,23.5,22.1,21.4,22.8,23.3,22.1,22.2,22.6,23.3,23.1,23.2,23.5,23.6,23.1,23.1,23.2,22.6,22.5,23.4,22.8,21.7,22.4,23.1,21.7,21.1,21.4,21.8,22.6,23.5,22.7,22.1,21.7,22.5,22.3,20.4,21.2,22.5,23.0,22.4,21.4,20.4,20.0,17.8,16.3,16.2,18.6,18.0,16.3,18.4,20.0,18.4,18.2,21.3,21.9,21.3,21.2,19.3,17.4,19.7,22.0,21.0,20.2,22.2,21.1,18.5,18.5,19.7,17.2,15.6,16.9,16.3,14.7,13.3,13.8,14.1,12.6,13.1,13.1,11.2,9.6,7.9,8.9,6.1,5.0,4.2,3.3,3.3,2.8,2.9,2.8,2.8,3.4,4.1,5.8,6.6,6.6,6.8,6.9,6.7,7.0,8.5,8.1,7.9,8.4,7.9,5.9,5.9,5.9,4.7,4.6,3.5,3.8,3.5,3.3,3.0,3.3,3.0,3.4,2.9,3.2,2.9,3.0,3.5,3.0,2.7,2.6,2.5,2.1,2.1,1.6,2.0,1.7,1.5,1.5,1.3,1.1,0.8,0.8,0.9,1.0,1.1,1.4,1.5,1.2,1.4,1.5,1.7,2.0,1.8,2.1,1.9,2.3,2.3,2.6,2.6,2.9,2.7,2.8,2.4,2.5,2.4,2.1,2.1,1.7,2.0,2.1,2.1,2.5,2.4,2.8,3.4,3.1,2.5,2.3,1.8,1.6,1.7,1.6,2.1,2.1,2.5,2.6,3.2,3.1,2.7,2.6,2.1,1.9,1.7,1.4,1.1,1.1,1.3,1.5,1.6,1.9,2.0,2.1,2.5,2.4,2.9,3.1,2.9,2.6,2.6,2.4,2.5,2.4,2.3,1.9,2.3,2.2,1.8,2.2,2.3,2.6,3.2,3.1,2.7,3.3,3.8],[25.2,24.8,23.0,23.9,23.8,22.7,25.2,23.9,23.7,25.0,23.6,22.5,24.7,25.0,22.3,23.0,24.1,22.8,22.2,23.7,24.2,22.9,23.0,23.4,24.0,23.7,23.7,24.3,24.0,23.8,23.7,23.8,23.0,23.0,23.8,23.3,22.6,23.0,23.9,22.3,21.6,22.2,22.4,23.6,24.0,23.5,22.5,22.3,23.1,22.8,21.0,22.0,23.2,23.6,23.2,22.1,21.4,20.9,18.7,17.2,17.6,19.4,19.3,17.5,19.3,20.8,19.8,18.6,21.8,22.7,21.8,22.2,20.2,18.7,20.5,22.9,21.6,21.0,22.6,21.6,19.3,19.3,20.3,18.2,16.6,17.0,16.6,15.7,14.2,14.1,14.7,13.0,13.2,13.2,11.3,10.3,8.4,9.2,6.8,5.7,4.9,4.4,4.6,3.8,3.9,3.9,3.9,4.0,4.5,6.3,7.2,7.1,7.2,7.4,7.5,7.7,9.4,9.0,8.6,9.0,8.4,6.6,6.6,6.7,5.6,5.3,4.6,4.6,4.5,4.5,4.0,4.3,3.9,4.2,3.8,4.2,3.9,4.0,4.7,4.1,3.8,3.7,3.5,2.9,3.0,2.3,2.7,2.2,1.8,1.9,1.8,1.3,1.1,0.8,0.8,0.8,1.1,1.5,1.7,1.4,1.9,1.9,2.2,2.7,2.4,3.0,2.5,3.0,3.1,3.4,3.5,4.0,3.6,3.7,3.2,3.4,3.2,2.7,2.9,2.3,2.8,2.9,3.1,3.4,3.2,3.7,4.3,4.0,3.3,3.1,2.5,2.2,2.3,2.2,2.9,2.7,3.4,3.4,4.1,4.0,3.7,3.5,2.9,2.6,2.3,2.0,1.5,1.4,1.7,1.8,2.1,2.5,2.6,2.8,3.4,3.4,3.8,4.3,3.9,3.5,3.7,3.3,3.4,3.3,3.1,2.7,3.1,3.0,2.4,2.9,2.9,3.2,4.0,4.0,3.2,3.9,4.8],[25.3,24.9,23.5,24.0,24.0,22.8,25.6,24.1,23.9,25.1,23.2,22.8,25.0,24.6,22.2,22.7,24.3,22.7,22.0,23.6,24.3,22.9,23.0,23.7,24.3,24.0,23.9,24.7,24.5,23.8,24.2,23.9,23.5,23.2,24.0,23.7,22.4,23.3,24.0,21.7,21.9,22.1,22.6,23.6,24.3,23.6,22.7,22.2,22.9,22.9,20.9,21.8,23.1,23.6,23.1,22.1,21.3,20.9,18.9,17.2,17.0,19.5,19.2,17.3,18.5,20.6,19.7,18.7,21.4,22.5,21.9,22.4,20.4,18.6,20.1,22.7,21.7,20.8,22.4,21.4,19.5,19.3,19.8,18.3,16.6,17.4,16.8,15.5,14.4,14.0,14.6,12.7,13.2,12.5,11.0,10.2,8.1,9.0,6.9,5.9,5.4,4.8,5.1,4.6,4.8,4.6,4.8,5.1,5.4,6.8,7.7,7.6,7.6,8.0,8.1,8.4,9.9,9.6,9.1,9.5,9.0,7.4,7.4,7.6,6.8,6.5,5.8,5.6,5.3,5.3,4.6,4.8,4.3,4.4,3.8,4.3,4.4,4.5,5.6,5.0,4.5,4.5,4.3,4.0,4.0,3.1,3.7,3.3,2.3,2.8,2.4,1.9,1.4,1.2,0.9,0.8,0.9,1.3,1.8,1.7,2.4,2.3,2.8,3.4,2.9,3.6,3.1,3.5,4.1,4.2,4.4,4.7,4.1,4.2,3.8,3.7,3.6,3.0,3.2,2.7,3.5,4.0,4.2,4.7,4.9,5.2,5.8,5.6,4.9,4.6,3.7,3.1,3.2,2.5,3.2,3.3,3.8,3.9,5.0,4.7,4.7,4.3,3.6,3.6,2.9,2.6,2.1,2.1,2.2,2.4,2.8,3.6,3.4,4.1,4.6,4.5,5.0,5.7,5.4,4.9,4.7,4.3,4.5,4.3,3.6,3.1,3.4,3.4,2.9,3.4,3.5,4.0,4.6,4.6,3.7,4.5,5.1],[24.5,24.3,22.8,23.5,23.4,22.5,25.1,23.8,23.7,25.0,23.6,22.4,24.5,24.0,21.7,22.9,24.0,22.3,21.9,23.3,23.9,22.3,22.9,23.2,23.8,23.5,23.5,24.0,23.8,23.4,23.5,23.6,22.9,22.9,23.3,23.2,22.0,22.8,23.3,21.6,21.4,21.6,21.9,23.2,23.6,22.8,22.1,21.9,22.7,22.5,20.6,21.7,23.1,23.4,22.9,21.8,21.1,20.9,18.4,16.8,17.0,19.2,19.0,16.9,18.6,20.6,19.3,18.3,21.4,22.4,21.5,21.7,19.9,18.0,20.3,22.6,21.7,20.9,22.7,21.4,19.4,19.3,20.1,17.9,16.1,17.2,16.2,15.2,13.6,13.7,14.2,12.7,12.9,12.7,11.0,9.8,8.1,8.6,6.3,5.3,4.6,3.8,4.0,3.5,3.7,3.6,3.8,4.2,4.8,6.5,7.2,7.0,7.0,7.2,7.2,7.5,9.0,8.6,8.4,8.5,8.1,6.5,6.3,6.5,5.5,5.4,4.5,4.5,4.2,4.2,3.6,3.9,3.4,3.7,3.1,3.4,3.2,3.4,4.1,3.7,3.3,3.4,3.1,2.9,3.1,2.5,3.0,2.8,2.2,2.4,2.0,1.7,1.2,1.2,1.1,0.8,0.8,0.9,1.3,1.4,2.0,2.0,2.5,2.9,2.4,2.8,2.6,2.8,2.9,2.9,3.3,3.4,3.0,3.2,2.8,2.9,2.9,2.5,2.6,2.1,2.7,3.0,3.1,3.7,3.7,4.3,4.7,4.4,3.8,3.4,3.0,2.4,2.5,2.3,2.7,2.7,3.1,3.3,4.1,4.1,3.8,3.3,2.9,2.8,2.5,2.4,1.7,1.9,2.1,2.2,2.5,3.1,2.9,3.3,3.7,3.3,4.2,4.5,4.3,3.7,3.7,3.2,3.3,3.1,2.7,2.5,2.6,2.6,2.2,2.7,2.9,3.3,3.9,3.9,3.3,4.1,4.6],[25.1,24.5,23.0,23.8,23.6,22.5,25.0,23.9,24.1,25.7,24.0,22.7,24.8,25.0,22.4,23.1,24.8,23.1,22.2,24.1,25.0,22.9,23.0,24.3,24.9,23.9,24.4,24.8,24.6,23.7,24.1,23.7,23.7,23.6,23.9,23.8,22.7,23.1,23.7,22.1,21.7,22.3,22.4,23.4,24.3,23.2,22.4,22.5,23.3,22.9,20.9,22.1,23.5,23.9,23.4,21.9,21.2,21.3,18.5,16.9,17.4,19.3,19.4,16.8,18.9,20.8,19.7,18.5,21.8,22.7,21.6,22.3,20.1,18.7,20.9,23.0,22.0,21.2,22.5,21.8,19.8,19.5,19.4,17.9,15.9,17.4,16.8,15.1,13.4,14.1,13.8,12.6,12.9,12.7,11.3,10.4,8.5,9.3,7.0,5.5,5.1,4.0,4.4,3.5,3.9,3.7,3.7,4.1,4.7,6.6,7.2,7.1,7.0,7.4,7.3,7.8,9.3,8.9,8.7,9.0,8.8,6.9,7.0,6.8,5.8,5.7,4.6,4.8,4.6,4.5,3.6,4.3,3.4,3.5,3.1,3.5,3.2,3.5,4.2,3.7,3.2,3.4,3.1,2.8,3.0,2.3,3.0,2.9,2.3,2.5,1.9,1.9,1.4,1.7,1.7,1.2,0.9,0.8,0.9,1.3,1.7,2.1,2.6,2.9,2.3,2.7,2.4,2.7,2.9,2.8,3.4,3.5,2.9,3.2,2.7,2.8,2.8,2.3,2.3,1.8,2.4,2.8,2.9,3.4,3.5,4.1,4.8,4.3,3.6,3.1,2.8,2.3,2.4,1.8,2.4,2.6,3.0,3.2,4.3,4.1,3.8,3.2,2.8,2.8,2.3,2.4,1.7,2.1,2.2,2.7,2.6,3.2,2.9,3.2,3.7,3.3,4.1,4.5,4.2,3.5,3.5,3.1,3.2,2.9,2.6,2.3,2.6,2.4,2.0,2.7,3.1,3.5,4.2,4.5,3.7,4.5,5.1],[24.9,24.5,22.9,23.6,23.2,22.0,23.9,23.0,23.3,25.0,23.6,21.7,23.7,24.3,21.5,22.3,23.7,22.1,21.5,23.4,23.7,22.1,22.6,23.3,24.1,23.1,23.9,24.2,24.4,23.7,24.0,23.5,23.5,23.3,23.8,23.4,22.2,22.7,23.5,21.7,21.5,21.8,22.1,23.0,24.1,22.6,22.2,21.9,22.5,22.4,20.4,21.2,22.5,23.2,22.6,21.4,20.8,20.3,17.8,16.2,16.9,18.9,18.3,16.2,18.2,20.2,18.8,17.9,21.4,22.1,21.3,21.4,19.1,17.2,20.0,22.3,20.9,20.6,22.2,21.2,18.9,18.5,18.7,17.3,15.3,16.0,15.9,14.7,13.2,13.4,13.8,12.3,11.9,12.4,10.6,10.0,8.0,8.9,6.8,4.9,4.2,3.4,3.6,3.1,3.2,3.1,3.2,3.5,4.3,6.3,7.0,6.8,6.5,6.6,6.6,7.1,8.4,8.0,7.8,8.2,7.9,5.9,5.9,6.1,4.8,4.6,3.9,3.9,3.7,3.7,3.0,3.5,2.9,3.2,2.8,3.2,2.9,3.3,3.7,3.4,3.0,2.9,2.7,2.3,2.3,1.8,2.2,1.9,1.6,1.8,1.3,1.3,1.1,1.5,1.6,1.5,1.2,0.9,0.8,0.8,1.2,1.4,1.7,2.0,1.7,2.2,2.0,2.3,2.4,2.6,2.9,3.1,2.6,2.7,2.4,2.4,2.4,1.9,2.0,1.5,2.1,2.4,2.5,2.9,2.9,3.4,3.7,3.5,3.0,2.6,2.3,1.9,2.0,1.5,2.1,2.2,2.6,2.9,3.6,3.4,3.2,2.7,2.4,2.3,1.8,1.8,1.2,1.5,2.0,2.1,2.0,2.6,2.5,2.6,3.0,2.7,3.4,3.7,3.5,3.0,3.1,2.6,2.7,2.7,2.3,1.8,2.3,2.1,1.6,2.2,2.3,2.7,3.2,3.4,2.7,3.4,3.8],[24.6,24.6,22.7,23.3,22.9,21.8,24.7,22.7,23.2,25.2,23.5,21.0,23.7,24.1,21.0,22.1,24.3,22.3,20.9,23.2,23.7,21.8,22.4,23.8,23.8,23.5,23.8,24.4,23.6,23.5,23.1,23.1,22.9,22.9,23.5,22.6,21.5,22.5,22.4,21.0,20.4,21.5,21.6,22.1,23.6,22.6,21.6,21.3,22.5,22.1,20.0,21.0,23.2,22.9,23.0,21.1,20.2,19.2,16.9,14.9,15.7,17.9,16.9,14.9,17.2,19.6,18.0,17.9,20.2,22.1,21.2,21.1,18.6,16.3,19.4,22.1,20.0,19.5,21.6,21.1,17.4,17.9,18.7,16.5,14.0,16.0,15.6,13.7,12.3,12.9,13.0,12.3,12.2,12.2,10.6,9.5,7.3,8.0,5.5,3.9,2.9,2.2,2.2,2.0,2.1,1.8,2.1,2.8,3.9,5.5,6.4,6.6,6.3,6.5,6.4,6.7,8.1,7.9,7.7,8.1,7.6,5.4,5.3,5.1,3.6,3.8,2.7,2.9,2.4,2.3,1.9,2.2,2.1,2.4,2.0,2.3,2.0,2.3,2.5,2.3,2.0,1.9,1.6,1.5,1.4,1.1,1.5,1.3,1.3,1.3,1.0,1.0,1.0,1.3,1.4,1.4,1.2,1.1,0.8,0.8,0.8,0.9,1.2,1.3,1.0,1.3,1.2,1.5,1.6,1.9,2.1,2.3,2.0,2.2,1.9,2.0,1.9,1.6,1.6,1.3,1.5,1.6,1.8,2.1,2.1,2.5,3.1,2.7,2.2,1.9,1.6,1.2,1.4,1.3,1.7,1.7,2.1,2.2,2.7,2.6,2.4,2.1,1.9,1.7,1.5,1.3,1.1,1.2,1.5,1.6,1.5,1.9,1.8,1.9,2.2,2.1,2.5,2.8,2.5,2.2,2.3,2.0,2.0,1.9,1.7,1.3,1.6,1.4,1.1,1.4,1.4,1.6,2.1,2.2,1.8,2.4,2.8],[24.5,24.3,22.4,23.2,22.7,21.7,24.0,22.6,23.3,25.2,23.9,21.5,23.0,24.5,21.1,21.9,23.5,22.8,20.9,22.7,23.8,22.0,22.9,23.6,24.0,23.7,23.8,24.7,24.0,23.5,23.8,23.3,23.3,23.1,24.0,23.5,21.9,22.9,23.7,21.1,21.7,21.5,22.3,23.6,24.3,23.7,22.0,21.8,22.1,21.9,20.4,21.2,22.1,22.5,22.3,21.2,19.9,19.5,17.0,14.8,15.8,18.2,16.9,15.1,17.7,20.2,18.4,17.8,20.8,22.3,21.3,20.9,18.4,16.5,19.0,22.0,20.8,19.6,21.5,21.1,17.8,17.7,17.4,16.1,13.9,15.2,15.0,13.5,12.5,12.6,13.0,11.8,11.9,11.9,10.2,9.7,7.6,8.0,5.6,4.0,2.7,1.9,1.8,1.6,1.7,1.6,1.8,2.4,3.9,5.2,6.1,6.5,6.4,6.4,6.3,6.9,8.2,8.0,7.6,8.1,7.6,5.4,5.2,5.0,3.3,3.5,2.3,2.6,2.0,1.8,1.6,1.9,1.7,2.1,1.7,1.9,1.7,1.8,2.0,1.8,1.6,1.6,1.3,1.3,1.1,0.9,1.2,1.1,1.1,1.1,0.8,0.9,0.9,1.2,1.4,1.4,1.2,1.1,0.9,0.8,0.8,0.8,0.9,1.0,0.9,1.1,1.0,1.3,1.3,1.5,1.7,1.8,1.6,1.7,1.6,1.6,1.6,1.4,1.3,1.0,1.3,1.3,1.5,1.8,1.8,2.3,2.8,2.5,1.9,1.6,1.4,1.0,1.2,1.2,1.4,1.5,1.8,2.0,2.4,2.3,2.1,1.8,1.6,1.4,1.3,1.2,0.9,1.1,1.3,1.4,1.3,1.6,1.6,1.6,1.9,1.8,2.2,2.4,2.3,1.9,1.9,1.7,1.7,1.6,1.4,1.1,1.3,1.2,1.0,1.2,1.2,1.4,1.7,1.9,1.6,2.2,2.5],[25.0,25.0,23.1,23.7,23.4,22.0,24.7,22.7,23.2,25.0,23.3,21.5,23.6,24.8,21.2,22.3,24.1,22.5,20.8,23.6,23.7,21.8,22.3,23.3,23.7,23.2,23.7,24.0,23.6,23.0,23.5,23.1,22.8,23.4,24.0,23.1,21.5,23.2,23.3,21.9,20.7,22.2,22.4,23.3,24.3,23.2,22.3,21.7,23.1,22.6,20.4,21.4,23.4,23.2,23.2,21.5,20.5,19.7,17.8,15.7,16.6,18.8,18.0,16.0,18.0,20.1,18.6,18.4,20.6,22.2,21.1,20.5,18.4,16.6,19.2,21.8,20.4,19.6,21.4,21.0,17.9,18.1,18.5,16.7,14.4,16.4,15.8,13.7,13.0,13.3,13.4,12.4,12.5,11.7,10.0,9.2,7.0,7.7,5.4,4.1,3.2,2.4,2.2,1.9,2.0,1.7,2.0,2.7,3.9,5.3,6.3,6.2,6.3,6.3,6.0,6.6,8.3,7.9,7.6,8.2,7.7,5.4,5.4,5.2,3.7,3.8,2.6,2.8,2.3,2.2,1.8,2.2,2.1,2.5,2.2,2.5,2.2,2.4,2.6,2.4,2.1,1.9,1.6,1.5,1.2,1.0,1.3,1.2,1.3,1.4,1.0,1.1,1.2,1.6,1.7,1.7,1.5,1.5,1.2,0.9,0.8,0.8,0.8,0.9,0.9,1.2,1.3,1.6,1.7,2.0,2.3,2.5,2.2,2.4,2.1,2.2,2.1,1.8,1.8,1.4,1.8,1.8,2.1,2.5,2.4,2.9,3.4,3.0,2.4,2.1,1.8,1.4,1.6,1.5,1.9,1.9,2.4,2.6,2.9,2.9,2.7,2.5,2.2,2.0,1.8,1.5,1.3,1.3,1.8,1.8,1.7,2.2,2.1,2.1,2.7,2.4,2.9,3.2,3.0,2.6,2.7,2.2,2.2,2.0,1.9,1.4,1.7,1.6,1.2,1.4,1.3,1.5,2.0,2.0,1.7,2.3,2.8],[24.5,24.7,22.7,23.6,23.3,22.0,24.8,22.7,23.2,24.9,23.1,21.4,24.1,24.6,21.4,22.6,24.2,22.2,21.2,23.5,23.4,21.6,22.7,23.4,23.4,22.7,23.3,23.7,23.3,23.0,23.0,22.9,22.7,22.8,23.4,22.7,21.8,22.7,23.4,21.9,21.1,22.1,22.1,23.3,23.9,23.3,22.6,21.3,22.9,22.4,20.2,21.2,23.2,22.9,23.2,21.5,20.5,19.6,17.1,15.4,16.5,18.4,17.4,16.1,18.0,19.9,18.5,17.4,20.9,21.9,20.4,20.3,18.1,16.8,19.0,21.7,20.5,19.9,21.2,20.6,18.0,18.0,18.6,16.5,14.6,15.7,15.7,14.0,12.7,13.0,13.3,12.3,12.2,12.2,10.4,9.8,7.5,8.2,5.4,4.2,3.0,2.2,1.9,1.7,1.8,1.5,1.9,2.8,3.9,5.4,6.7,6.6,6.5,6.4,6.6,6.9,8.5,8.0,8.0,8.6,8.1,5.5,5.7,5.4,3.5,3.7,2.4,2.5,1.9,1.9,1.7,2.0,2.0,2.5,2.3,2.3,2.0,2.2,2.3,2.2,1.8,1.7,1.4,1.3,1.0,0.9,1.1,1.1,1.2,1.3,1.1,1.0,1.3,1.5,1.7,1.9,1.7,1.8,1.5,1.2,1.0,0.8,0.8,0.8,0.9,1.1,1.3,1.5,1.6,1.9,2.1,2.3,2.1,2.4,2.1,2.2,2.2,1.9,1.9,1.6,1.8,1.6,2.0,2.2,2.3,2.7,3.3,2.9,2.2,1.9,1.7,1.4,1.6,1.7,2.0,2.0,2.4,2.5,2.9,2.9,2.6,2.4,2.1,2.0,1.8,1.5,1.4,1.3,1.7,1.7,1.6,2.1,2.0,2.0,2.4,2.3,2.7,3.0,2.8,2.4,2.4,2.2,2.1,1.9,1.9,1.5,1.7,1.6,1.3,1.3,1.2,1.3,1.8,1.8,1.5,2.2,2.6],[24.6,24.6,22.8,23.4,22.8,21.8,24.5,22.5,23.2,25.2,23.1,21.0,23.9,24.8,20.9,21.8,24.2,21.9,20.8,22.9,23.7,21.3,21.9,23.2,23.5,22.4,23.2,23.6,23.2,22.4,22.9,22.8,23.0,22.7,23.4,22.8,21.5,22.4,22.9,22.0,20.9,22.2,22.1,23.2,24.2,23.0,22.0,21.2,22.8,22.4,19.8,20.5,22.8,22.5,22.7,21.3,20.2,19.3,17.3,15.7,16.6,18.0,17.1,15.7,18.3,19.6,17.8,17.5,21.1,21.5,20.1,20.1,18.0,16.6,18.8,21.4,20.0,19.3,21.5,20.4,17.7,17.7,18.1,16.8,14.5,16.2,15.8,14.2,12.9,13.3,13.7,12.3,12.1,12.4,10.7,10.0,7.6,8.2,5.9,4.6,3.1,2.3,2.1,1.9,1.9,1.7,2.0,2.8,3.9,5.6,6.3,6.6,6.6,6.6,6.6,7.0,9.0,8.5,8.0,8.9,8.1,5.7,5.7,5.4,3.9,3.8,2.5,2.7,2.1,2.1,1.7,2.1,2.1,2.5,2.3,2.5,2.2,2.5,2.6,2.4,2.1,1.9,1.5,1.4,1.0,1.0,1.1,1.1,1.4,1.5,1.3,1.3,1.7,2.0,2.0,2.3,2.1,2.1,1.8,1.5,1.2,1.0,0.8,0.8,0.8,1.0,1.3,1.4,1.7,2.1,2.3,2.6,2.4,2.8,2.4,2.8,2.8,2.4,2.2,1.9,2.0,1.9,2.3,2.6,2.6,3.0,3.6,3.2,2.5,2.1,2.0,1.5,2.0,2.0,2.4,2.6,3.0,3.0,3.6,3.5,3.2,3.0,2.7,2.3,2.2,1.8,1.8,1.6,2.1,2.0,1.9,2.4,2.4,2.4,3.0,2.8,3.3,3.6,3.3,2.9,2.9,2.5,2.3,2.2,2.1,1.7,1.8,1.6,1.3,1.2,1.2,1.3,1.8,1.8,1.6,2.2,2.6],[24.5,24.6,23.4,23.5,23.0,21.8,24.4,22.7,23.7,25.1,23.8,21.8,23.8,24.9,21.2,22.2,24.1,22.4,21.0,23.3,24.0,21.6,22.5,23.5,24.3,22.8,23.5,24.0,23.9,22.7,23.3,22.6,23.1,23.3,23.7,22.7,21.5,22.9,23.0,21.1,21.0,21.9,22.4,23.9,24.3,24.1,22.5,21.7,23.1,22.6,20.6,21.2,23.1,23.2,22.7,21.5,20.6,19.8,17.3,15.4,16.2,18.3,17.0,15.3,17.9,19.7,17.5,17.6,20.6,21.6,20.8,20.6,17.7,16.2,18.4,21.9,20.2,19.6,21.4,20.3,17.8,17.5,17.6,16.5,14.4,15.6,15.4,13.9,13.2,13.0,13.8,12.4,12.3,12.6,11.1,10.0,7.9,8.5,6.1,4.5,2.8,1.8,1.5,1.3,1.4,1.2,1.6,2.7,4.0,5.3,6.3,6.6,6.3,6.4,6.3,6.9,8.3,8.3,7.9,8.3,7.8,5.6,5.2,5.4,3.4,3.5,2.2,2.5,1.8,1.5,1.4,1.6,1.6,2.1,1.7,1.8,1.6,1.6,1.8,1.6,1.4,1.3,1.0,1.1,0.9,0.9,1.2,1.2,1.3,1.4,1.2,1.2,1.4,1.8,1.9,1.9,1.8,1.7,1.4,1.2,1.0,1.0,0.9,0.8,0.8,0.8,0.9,1.0,1.2,1.4,1.6,1.7,1.6,1.9,1.8,1.9,2.0,1.8,1.7,1.4,1.5,1.4,1.8,2.0,2.1,2.6,3.2,2.7,2.2,1.8,1.7,1.3,1.6,1.6,1.8,2.0,2.4,2.5,3.0,2.8,2.6,2.3,2.1,1.9,1.8,1.6,1.5,1.5,1.9,1.8,1.7,2.1,2.1,2.0,2.4,2.2,2.6,2.8,2.6,2.2,2.1,1.8,1.7,1.6,1.5,1.2,1.3,1.2,0.9,1.0,1.0,1.1,1.5,1.6,1.4,2.0,2.4],[24.5,24.3,23.5,23.4,22.8,22.3,24.5,23.0,23.4,24.9,23.1,21.5,23.9,24.3,20.9,22.1,23.8,22.3,20.7,22.8,23.4,21.3,22.2,23.5,24.2,23.0,23.1,24.2,24.1,23.3,23.9,22.7,23.7,23.5,24.2,23.6,21.9,23.5,23.8,21.8,21.6,22.3,22.9,24.9,24.9,24.7,23.0,22.0,23.3,22.8,20.8,20.9,22.8,22.8,22.8,21.4,20.6,19.4,17.3,15.5,16.1,18.4,16.9,15.1,18.4,19.5,17.8,17.4,21.1,21.3,20.5,20.1,17.5,16.3,18.1,21.7,19.5,19.3,20.8,19.2,17.4,17.6,17.3,16.3,14.3,14.9,15.1,13.8,13.0,12.9,13.6,11.2,11.5,12.0,11.0,9.7,7.6,8.2,5.7,4.0,2.4,1.6,1.4,1.1,1.2,1.1,1.4,2.3,3.5,5.0,6.2,6.4,6.3,6.1,6.6,6.9,8.1,7.8,7.9,8.0,7.4,5.3,4.9,5.0,3.4,3.2,1.9,2.2,1.7,1.4,1.2,1.4,1.4,1.8,1.5,1.6,1.4,1.4,1.5,1.4,1.1,1.1,0.9,0.9,0.9,0.9,1.2,1.2,1.4,1.4,1.2,1.3,1.4,1.7,1.8,1.8,1.7,1.7,1.3,1.3,1.0,1.1,1.0,0.9,0.8,0.8,0.8,0.9,1.0,1.1,1.3,1.4,1.3,1.5,1.4,1.6,1.7,1.5,1.3,1.1,1.2,1.2,1.4,1.7,1.8,2.2,2.9,2.4,1.9,1.6,1.5,1.1,1.4,1.4,1.5,1.7,1.9,2.2,2.6,2.3,2.1,1.9,1.8,1.6,1.6,1.5,1.5,1.4,1.8,1.7,1.6,1.9,1.9,1.7,2.1,1.8,2.3,2.4,2.2,1.9,1.7,1.5,1.4,1.2,1.2,1.0,1.1,0.9,0.9,0.9,1.0,1.1,1.4,1.6,1.4,1.8,2.3],[24.8,24.4,23.4,23.4,22.8,22.5,24.9,23.4,24.1,25.3,23.8,22.1,23.9,24.7,21.7,22.6,24.0,22.9,21.2,23.3,23.9,22.0,23.1,23.7,24.4,23.4,24.1,24.9,24.6,23.7,24.6,23.4,24.2,24.1,25.0,24.4,22.5,23.8,25.0,22.4,21.8,23.2,23.3,25.0,25.4,24.4,23.1,22.2,23.2,22.5,20.9,21.4,22.8,23.1,22.9,21.8,21.3,20.1,17.8,15.4,16.5,18.4,17.4,15.1,18.5,19.8,18.3,18.2,21.4,21.9,21.2,20.7,18.2,16.7,18.9,22.3,21.1,20.1,21.3,20.3,18.1,17.5,17.5,16.7,13.9,14.7,15.4,13.6,12.9,13.0,13.7,11.7,11.9,12.3,10.9,10.1,7.7,8.2,5.6,4.2,2.4,1.5,1.3,1.0,1.1,1.1,1.3,2.3,3.8,5.5,6.5,6.9,6.3,6.3,6.7,7.0,8.5,8.2,7.9,8.3,7.7,5.6,5.3,5.7,3.4,3.4,2.0,2.4,1.6,1.3,1.2,1.4,1.4,1.7,1.4,1.4,1.2,1.2,1.3,1.2,0.9,0.9,0.8,0.8,0.9,0.9,1.2,1.3,1.4,1.4,1.1,1.3,1.4,1.6,1.7,1.8,1.6,1.5,1.2,1.2,0.9,1.2,1.1,1.0,0.8,0.8,0.8,0.8,0.8,0.9,1.1,1.2,1.2,1.4,1.3,1.4,1.5,1.4,1.2,1.0,1.1,1.0,1.4,1.6,1.8,2.2,2.9,2.4,1.9,1.5,1.4,1.0,1.3,1.3,1.4,1.6,1.8,2.0,2.5,2.3,2.1,1.8,1.7,1.5,1.5,1.4,1.4,1.4,1.7,1.7,1.6,1.8,1.7,1.7,1.9,1.7,2.1,2.3,2.1,1.7,1.6,1.4,1.3,1.1,1.0,0.8,0.9,0.8,0.8,0.9,1.1,1.2,1.5,1.7,1.6,2.1,2.4],[24.3,24.0,23.1,23.2,22.4,21.9,23.7,22.6,22.8,24.3,22.7,21.0,23.3,23.3,20.9,21.9,23.8,22.0,20.8,22.7,23.4,21.3,22.1,23.2,23.9,22.7,23.4,24.2,23.8,23.5,24.2,22.8,23.6,23.5,24.3,24.0,21.7,23.3,24.1,22.3,21.1,22.0,22.0,24.2,24.8,24.1,22.3,21.8,22.8,22.0,20.2,20.6,22.3,22.6,22.3,20.6,20.0,19.4,16.7,14.9,15.7,17.9,16.7,14.5,17.6,19.4,17.7,17.4,20.7,20.9,20.2,20.0,17.6,16.8,18.5,21.4,19.7,19.9,20.5,19.3,17.7,17.2,17.5,16.0,13.9,13.9,14.0,13.2,12.8,11.9,13.1,11.0,11.0,11.6,9.9,8.5,6.9,7.5,5.5,4.5,2.4,1.3,1.2,0.9,1.0,1.0,1.2,2.1,3.8,5.2,6.5,6.6,6.1,6.3,6.8,6.8,8.1,7.8,7.6,7.8,7.4,5.6,5.2,5.0,3.5,3.3,1.9,2.1,1.5,1.2,1.1,1.3,1.3,1.6,1.3,1.3,1.0,1.0,1.2,1.0,0.8,0.8,0.8,0.9,1.0,1.0,1.3,1.3,1.5,1.4,1.2,1.3,1.4,1.6,1.8,1.8,1.6,1.6,1.3,1.3,1.1,1.3,1.2,1.1,1.0,0.8,0.8,0.8,0.8,0.8,0.9,1.0,1.0,1.2,1.1,1.3,1.4,1.3,1.1,1.0,1.0,1.0,1.2,1.4,1.7,2.0,2.7,2.2,1.8,1.4,1.3,1.0,1.2,1.2,1.2,1.5,1.6,1.9,2.3,2.1,1.9,1.6,1.6,1.4,1.4,1.4,1.4,1.5,1.7,1.8,1.6,1.8,1.7,1.6,1.8,1.6,2.0,2.1,2.0,1.6,1.4,1.2,1.2,0.9,0.9,0.8,0.8,0.8,0.8,1.0,1.2,1.3,1.6,1.8,1.7,2.2,2.5],[24.7,24.1,23.3,22.9,22.4,22.1,24.5,22.5,23.8,25.5,23.4,21.7,24.4,24.9,21.3,22.5,24.4,23.0,20.9,23.1,24.2,22.3,22.9,23.9,24.8,23.6,24.2,25.2,24.9,24.2,25.1,23.7,24.6,24.1,25.3,25.0,22.7,24.0,25.4,23.1,21.8,23.5,23.1,25.3,25.8,24.8,23.2,22.5,23.4,23.1,20.9,21.8,23.4,22.9,23.4,21.6,20.5,20.2,17.5,15.0,16.8,18.4,17.3,15.0,18.6,20.1,18.2,18.3,21.9,22.0,21.6,20.5,17.9,16.4,19.0,22.5,20.9,20.3,21.5,20.1,17.8,17.6,18.0,17.1,14.0,14.6,15.7,13.7,12.5,12.6,13.4,11.6,11.2,12.3,10.7,9.7,7.2,8.3,5.8,4.3,2.3,1.5,1.3,1.0,1.1,1.1,1.3,2.4,4.3,5.4,7.0,7.4,6.8,6.3,6.8,7.0,8.4,7.6,7.4,7.8,7.5,5.8,5.6,5.6,3.4,3.4,2.0,2.1,1.6,1.3,1.3,1.5,1.4,1.8,1.4,1.3,1.0,1.0,1.1,1.0,0.8,0.8,0.8,0.9,1.1,1.2,1.5,1.5,1.6,1.5,1.3,1.5,1.5,1.8,2.0,2.0,1.7,1.7,1.3,1.4,1.2,1.4,1.4,1.3,1.1,0.9,0.8,0.8,0.8,0.8,0.9,0.9,1.0,1.2,1.1,1.3,1.4,1.3,1.1,1.0,1.0,1.0,1.3,1.5,1.7,2.1,2.8,2.3,1.9,1.4,1.4,1.1,1.3,1.3,1.2,1.5,1.7,2.0,2.4,2.1,1.9,1.6,1.6,1.4,1.5,1.5,1.5,1.6,1.8,1.9,1.7,1.8,1.7,1.7,1.8,1.6,2.0,2.1,2.0,1.7,1.5,1.2,1.2,0.8,0.8,0.8,0.9,0.9,1.0,1.2,1.4,1.4,1.8,1.9,1.7,2.3,2.6],[24.6,24.0,23.4,23.1,22.6,21.9,24.1,22.6,23.3,24.4,23.2,20.9,24.0,24.3,20.9,21.9,24.0,22.2,21.3,23.1,24.0,21.9,22.5,23.8,24.4,23.2,24.1,25.0,24.6,24.4,25.0,23.6,24.2,23.8,25.1,24.6,21.7,23.7,24.6,22.6,20.7,22.3,22.4,24.7,25.5,24.5,22.1,21.9,23.0,22.7,20.3,20.9,22.9,22.8,23.1,21.1,20.3,19.6,16.8,15.3,16.4,17.9,16.5,15.4,17.7,19.2,17.7,18.1,20.7,21.2,21.3,20.5,18.4,16.3,19.1,22.0,20.0,19.8,21.5,20.0,18.0,17.3,18.2,16.3,14.3,15.1,15.5,13.8,12.9,13.1,13.7,12.0,11.8,12.3,10.6,8.8,7.6,8.2,5.7,4.9,2.4,1.5,1.4,1.0,1.1,1.2,1.3,2.3,3.6,5.0,6.2,6.4,6.1,6.1,6.4,6.6,8.3,7.4,7.3,7.5,7.3,5.4,5.1,5.1,3.3,3.3,2.0,2.3,1.8,1.4,1.3,1.6,1.5,1.8,1.4,1.3,1.0,0.9,1.1,0.9,0.8,0.9,0.9,1.1,1.3,1.3,1.6,1.6,1.7,1.6,1.4,1.5,1.6,1.8,2.0,2.0,1.8,1.8,1.4,1.5,1.3,1.5,1.5,1.4,1.3,1.1,1.0,0.8,0.8,0.8,0.8,0.9,0.9,1.1,1.0,1.3,1.4,1.3,1.1,1.1,1.0,1.0,1.2,1.5,1.7,2.1,2.7,2.3,1.8,1.5,1.4,1.2,1.3,1.3,1.2,1.5,1.7,2.0,2.4,2.1,1.9,1.6,1.6,1.4,1.5,1.6,1.7,1.6,1.8,2.0,1.7,1.9,1.8,1.7,1.9,1.6,2.0,2.1,2.0,1.6,1.4,1.2,1.1,0.8,0.8,0.8,0.9,1.0,1.1,1.3,1.5,1.6,2.0,2.0,1.9,2.4,2.8],[24.2,23.7,22.3,22.6,22.0,21.2,23.9,22.0,23.0,24.7,23.0,20.9,23.8,24.2,20.5,21.4,23.8,22.3,20.3,22.9,23.6,21.9,22.3,23.3,24.0,23.1,23.4,24.1,23.8,24.0,24.3,23.5,23.6,23.1,24.7,24.0,21.6,22.9,24.6,22.9,20.4,21.8,21.8,23.9,25.0,22.9,21.3,21.5,22.3,22.4,19.7,20.6,22.4,22.0,22.8,20.8,19.7,19.0,16.6,14.8,15.9,17.8,16.2,14.5,18.1,19.1,17.1,17.8,21.3,21.4,20.9,20.3,17.8,15.7,18.9,22.0,20.0,19.4,21.1,20.1,17.4,17.4,18.5,16.3,13.5,16.1,15.6,13.2,12.3,13.6,12.9,12.1,11.6,12.7,11.0,9.6,7.7,8.5,5.8,4.4,2.7,1.7,1.6,1.3,1.4,1.6,1.7,2.7,4.2,5.4,6.7,7.4,7.0,6.3,6.5,7.1,8.6,8.0,7.6,7.8,7.7,5.5,5.6,5.7,3.6,3.6,2.2,2.7,2.1,1.8,1.7,1.9,1.7,2.1,1.6,1.6,1.2,1.0,1.3,1.1,0.9,1.1,1.3,1.4,1.7,1.8,2.0,2.1,2.3,2.1,1.9,2.2,2.2,2.5,2.7,2.7,2.4,2.4,1.9,2.0,1.8,2.0,2.1,1.9,1.7,1.5,1.3,1.1,0.9,0.8,0.8,0.8,1.0,1.2,1.2,1.5,1.8,1.8,1.5,1.5,1.3,1.2,1.5,1.7,2.0,2.4,3.1,2.6,2.2,1.7,1.7,1.6,1.6,1.8,1.5,1.9,2.0,2.4,2.9,2.4,2.3,1.9,2.0,1.8,1.9,2.1,2.2,2.3,2.5,2.6,2.3,2.5,2.3,2.1,2.2,1.8,2.3,2.3,2.3,1.8,1.6,1.3,1.2,0.9,1.0,1.2,1.2,1.3,1.5,1.6,1.9,2.0,2.4,2.5,2.4,2.9,3.3],[24.5,24.0,23.1,23.3,22.9,22.1,24.5,23.0,23.9,24.6,23.6,21.5,24.3,24.8,21.6,22.1,24.2,22.5,21.5,23.4,24.2,22.1,22.6,23.9,24.4,23.0,24.0,24.6,24.0,23.5,24.8,23.6,24.2,23.7,24.9,24.4,21.9,23.4,24.8,22.4,21.1,22.2,22.6,24.4,25.3,23.9,22.4,22.1,23.2,23.1,20.6,21.2,23.3,23.0,23.4,21.5,20.3,19.9,17.4,15.2,16.5,18.4,17.4,15.1,18.4,19.8,17.6,18.6,21.6,21.8,21.2,20.6,18.7,16.5,19.9,22.2,20.6,19.8,22.0,20.8,18.1,17.9,19.3,16.8,14.2,16.6,16.1,14.1,12.6,13.9,13.7,12.2,11.9,12.6,10.7,9.5,7.8,8.5,5.8,4.6,2.7,1.7,1.7,1.3,1.4,1.7,1.7,2.7,3.9,5.3,6.4,6.6,6.4,6.3,6.8,7.0,9.6,8.1,7.9,7.8,7.7,5.4,5.3,5.1,3.6,3.6,2.2,2.6,2.1,1.8,1.8,1.9,1.7,2.1,1.6,1.5,1.1,1.0,1.2,1.0,1.0,1.2,1.5,1.5,1.8,1.9,2.1,2.2,2.3,2.1,2.0,2.2,2.3,2.6,2.9,2.7,2.4,2.4,2.0,2.1,2.0,2.1,2.1,1.9,1.8,1.6,1.4,1.2,1.0,0.8,0.8,0.8,0.8,1.0,1.2,1.4,1.7,1.7,1.4,1.5,1.3,1.3,1.5,1.6,2.0,2.3,3.1,2.5,2.2,1.7,1.8,1.6,1.8,1.8,1.6,1.9,2.0,2.4,2.8,2.4,2.3,1.9,2.0,1.9,2.0,2.2,2.2,2.3,2.5,2.7,2.4,2.6,2.3,2.1,2.3,1.9,2.3,2.3,2.2,1.9,1.6,1.3,1.2,1.0,1.0,1.3,1.2,1.4,1.6,1.7,2.1,2.1,2.4,2.5,2.5,2.9,3.4],[24.8,24.3,23.1,23.4,23.0,22.2,24.5,23.1,23.5,24.6,23.5,21.5,24.1,24.5,21.5,21.9,24.0,21.7,21.3,23.0,23.7,22.1,22.5,23.6,24.4,22.9,23.8,24.6,24.2,23.9,24.9,23.7,23.9,23.5,24.9,24.5,21.7,23.5,24.6,22.7,20.7,22.2,22.4,24.4,25.1,23.7,22.1,21.8,23.0,22.6,20.4,20.8,22.9,23.0,22.9,21.2,20.3,19.9,17.1,15.4,15.9,18.1,17.4,15.0,18.1,19.7,17.7,18.3,21.2,21.6,21.1,20.3,17.9,16.2,19.0,21.8,20.5,20.0,21.7,20.2,18.1,17.5,18.5,16.6,14.2,15.5,15.4,14.0,12.5,13.5,13.5,12.1,11.4,11.9,10.7,9.7,7.9,8.2,5.9,4.8,2.8,1.9,1.9,1.6,1.6,1.9,1.9,2.8,4.0,5.4,6.3,6.5,6.3,5.8,6.1,6.3,8.3,7.2,7.2,7.3,7.2,5.1,5.1,5.3,3.6,3.7,2.4,2.8,2.3,2.0,1.9,2.1,1.9,2.3,1.7,1.6,1.3,1.0,1.3,1.2,1.2,1.4,1.7,1.7,2.0,2.0,2.3,2.4,2.5,2.2,2.1,2.3,2.3,2.6,2.9,2.7,2.5,2.3,2.0,2.2,2.0,2.3,2.3,2.2,2.0,1.8,1.6,1.4,1.2,0.9,0.9,0.8,0.8,0.8,1.0,1.1,1.4,1.5,1.2,1.5,1.3,1.4,1.6,1.8,2.1,2.6,3.2,2.7,2.3,1.9,1.9,1.7,1.7,1.7,1.4,1.7,1.7,2.1,2.4,2.1,2.0,1.7,1.9,1.8,1.9,2.2,2.2,2.4,2.5,2.7,2.4,2.5,2.2,2.1,2.2,1.8,2.3,2.4,2.4,1.9,1.7,1.3,1.4,1.0,0.9,1.3,1.1,1.5,1.7,2.0,2.3,2.4,2.7,2.8,2.8,3.2,3.6],[24.6,24.2,22.8,22.9,23.2,22.0,24.1,23.1,23.7,24.4,24.1,22.1,24.0,25.0,21.8,22.3,23.3,22.6,21.7,23.1,23.7,22.3,22.6,22.9,23.7,23.1,23.7,23.4,24.0,23.5,24.3,23.2,23.4,23.2,24.4,24.2,21.4,23.1,24.7,22.6,21.0,22.2,22.3,24.0,24.8,22.9,22.0,21.9,23.0,22.9,20.4,21.1,22.5,23.1,22.5,21.3,20.6,20.2,17.4,15.3,16.1,18.4,17.9,15.2,18.4,19.7,17.8,18.4,21.5,22.1,21.4,20.7,18.9,16.9,20.1,22.6,21.1,20.3,22.4,21.3,18.7,18.3,19.2,16.8,14.6,16.4,16.1,13.9,12.7,13.8,13.4,12.3,12.3,12.5,11.1,9.7,8.0,8.6,6.0,4.7,3.2,2.1,2.2,1.9,2.0,2.4,2.2,3.1,4.1,5.4,6.5,6.5,6.3,6.0,6.1,6.5,8.3,7.5,7.3,7.4,7.0,5.1,5.3,5.3,3.9,3.9,2.8,3.3,2.8,2.5,2.5,2.5,2.1,2.7,1.9,1.9,1.5,1.3,1.6,1.4,1.4,1.7,1.9,1.9,2.4,2.2,2.5,2.5,2.6,2.2,2.1,2.4,2.3,2.5,2.9,2.7,2.4,2.3,2.0,2.3,2.1,2.5,2.6,2.5,2.3,2.1,1.8,1.6,1.4,1.1,1.2,1.0,0.8,0.8,0.8,1.0,1.2,1.3,1.0,1.4,1.2,1.5,1.5,1.8,2.1,2.5,3.2,2.8,2.5,2.0,1.9,1.8,1.6,1.5,1.2,1.5,1.5,1.9,2.3,1.9,1.9,1.5,1.7,1.6,1.7,2.0,2.1,2.3,2.3,2.7,2.3,2.4,2.0,1.9,2.0,1.6,2.1,2.2,2.3,1.8,1.6,1.2,1.4,1.1,0.9,1.3,1.3,1.6,1.9,2.2,2.6,2.8,3.1,3.3,3.2,3.6,4.2],[24.7,24.2,22.6,23.2,22.7,21.7,24.0,23.0,23.5,24.4,23.9,21.6,23.5,24.5,21.1,22.1,23.5,22.4,20.8,22.6,23.7,22.4,22.5,23.3,24.1,23.5,24.2,24.5,24.2,24.6,24.7,23.9,23.9,23.4,25.0,24.6,21.7,23.4,25.3,23.5,21.1,23.3,22.8,24.8,25.2,23.9,22.2,21.6,22.9,22.5,19.7,21.2,22.5,22.7,22.6,21.2,20.3,19.0,17.2,15.2,16.5,18.0,17.2,15.3,18.6,19.5,17.8,19.1,22.1,22.2,21.6,20.8,18.9,16.3,19.8,22.3,20.5,19.8,21.8,20.9,18.1,17.6,19.1,16.2,14.2,16.1,15.7,13.6,12.9,13.5,13.3,12.6,12.3,12.7,11.4,9.9,7.9,8.5,5.9,4.5,3.0,2.0,2.1,1.7,1.9,2.1,2.1,3.0,4.1,5.4,6.2,6.2,6.0,5.7,6.2,6.3,7.9,7.0,6.8,7.3,6.9,5.1,4.8,5.1,3.4,3.7,2.6,3.0,2.5,2.3,2.1,2.3,2.0,2.6,1.8,1.8,1.5,1.4,1.6,1.4,1.4,1.6,1.8,1.8,2.0,1.9,2.2,2.2,2.2,2.0,1.8,2.1,2.0,2.2,2.5,2.4,2.1,2.0,1.7,1.9,1.8,2.1,2.3,2.2,1.9,1.9,1.6,1.5,1.3,1.1,1.2,1.1,0.9,0.8,0.8,0.8,0.9,1.1,0.9,1.2,1.0,1.3,1.3,1.7,1.9,2.5,3.0,2.6,2.3,1.8,1.7,1.6,1.4,1.3,1.0,1.3,1.3,1.7,2.0,1.7,1.7,1.3,1.5,1.4,1.5,1.8,1.8,2.0,2.1,2.4,2.1,2.1,1.8,1.8,1.9,1.5,2.0,2.2,2.2,1.7,1.6,1.1,1.4,1.0,0.9,1.2,1.2,1.5,1.7,1.9,2.3,2.4,2.6,2.8,2.7,3.0,3.4],[25.0,24.5,22.9,23.6,22.9,21.9,24.2,22.8,23.8,24.7,24.0,21.6,23.6,24.6,21.2,21.9,23.7,22.1,21.4,22.9,23.6,22.1,22.6,22.9,23.8,23.0,23.7,23.7,24.1,23.7,24.5,23.4,23.3,23.4,24.5,24.4,21.6,22.9,24.6,22.6,21.3,21.9,22.2,24.2,24.9,23.2,21.8,21.7,22.9,22.3,20.0,21.0,22.4,22.8,22.5,20.9,20.1,19.9,17.4,15.1,16.3,18.2,17.6,15.4,18.7,19.8,18.0,18.8,21.7,22.1,21.6,20.8,18.8,16.6,19.7,22.3,20.9,20.1,22.0,21.2,18.6,17.9,19.2,16.8,14.7,16.1,15.8,14.3,12.7,13.3,13.5,12.3,11.9,12.4,10.6,9.5,7.7,8.2,5.9,4.6,3.1,2.3,2.4,2.0,2.2,2.3,2.2,3.1,4.2,5.5,6.1,6.2,6.0,5.9,5.9,6.0,7.2,7.1,7.0,7.2,6.8,5.2,5.1,5.4,3.8,4.0,2.9,3.2,2.8,2.5,2.4,2.5,2.1,2.6,2.0,2.0,1.7,1.5,1.8,1.6,1.6,1.9,1.9,1.9,2.2,2.1,2.4,2.4,2.4,2.0,1.8,2.1,1.9,2.2,2.6,2.4,2.0,2.0,1.7,1.9,1.8,2.2,2.4,2.4,2.0,2.0,1.7,1.7,1.5,1.3,1.4,1.4,1.1,1.0,0.8,0.8,0.8,0.9,0.9,1.2,1.1,1.5,1.5,1.9,2.1,2.6,3.2,2.8,2.5,2.0,1.8,1.6,1.5,1.2,1.0,1.1,1.2,1.6,2.0,1.7,1.7,1.3,1.4,1.5,1.4,1.7,1.7,2.0,2.0,2.4,2.1,2.2,1.7,1.9,1.9,1.5,2.1,2.4,2.4,1.8,1.7,1.3,1.6,1.3,1.0,1.3,1.4,1.7,1.8,2.0,2.4,2.6,2.8,3.0,2.9,3.2,3.6],[24.7,24.4,22.6,23.2,23.0,21.8,24.3,23.2,23.8,24.6,23.8,21.9,24.1,24.8,21.7,22.0,23.3,22.4,21.2,22.5,23.4,21.7,22.2,22.7,23.0,22.9,23.5,23.2,23.6,23.4,24.1,23.5,23.1,23.0,23.6,23.8,21.4,22.9,23.7,22.6,21.4,22.2,22.2,23.9,24.2,22.6,22.1,21.9,22.9,22.3,20.0,20.9,22.1,22.8,22.3,21.0,20.5,19.7,17.3,15.2,16.0,18.1,17.6,15.3,18.6,19.5,17.8,18.4,21.4,21.8,21.1,20.6,18.9,16.7,20.0,22.1,20.7,20.4,22.2,21.2,18.4,18.3,19.7,16.7,14.9,17.0,16.1,14.0,13.3,13.9,13.6,12.6,13.0,13.0,11.4,9.9,8.0,8.6,5.8,4.5,3.5,2.5,2.5,2.2,2.3,2.4,2.4,3.2,4.2,5.7,6.2,6.6,6.1,6.1,6.2,6.4,7.5,7.3,7.2,7.5,7.1,5.3,5.3,5.4,4.0,4.1,3.0,3.4,2.9,2.7,2.5,2.7,2.3,2.7,2.2,2.2,1.9,1.8,2.2,1.9,1.8,2.0,2.1,1.9,2.1,1.9,2.2,2.1,2.1,1.8,1.6,1.9,1.8,2.0,2.4,2.3,1.9,1.8,1.6,1.8,1.7,2.0,2.2,2.2,1.9,2.1,1.7,1.7,1.6,1.5,1.6,1.6,1.3,1.1,0.9,0.8,0.8,0.8,0.9,1.1,1.1,1.5,1.5,1.9,2.0,2.5,3.1,2.8,2.4,1.9,1.7,1.5,1.3,1.1,0.9,1.1,1.2,1.6,1.9,1.7,1.6,1.3,1.3,1.4,1.3,1.6,1.6,1.9,1.9,2.2,1.9,2.1,1.7,1.7,1.8,1.5,2.1,2.3,2.3,1.7,1.8,1.3,1.7,1.4,1.2,1.3,1.4,1.7,1.7,2.1,2.4,2.5,2.8,3.0,2.8,3.2,3.7],[24.8,24.6,23.2,23.8,23.5,22.0,24.6,23.2,23.7,25.4,23.9,21.3,24.4,24.7,21.3,22.1,24.1,22.2,21.4,22.9,23.8,22.2,22.7,23.2,24.1,23.4,23.9,24.0,24.2,23.8,24.6,23.8,23.9,23.4,24.1,24.6,22.3,23.4,24.2,23.4,22.2,22.6,22.7,24.2,24.8,23.9,22.6,22.2,23.3,22.7,20.4,21.3,23.0,23.1,22.9,21.3,20.4,20.2,17.5,15.0,16.2,18.3,17.3,15.4,19.0,19.8,18.0,18.6,22.0,22.1,21.4,20.6,19.0,16.5,19.6,22.1,20.8,20.2,22.3,21.4,17.8,17.8,19.0,16.6,14.6,16.1,15.7,14.1,12.5,13.4,13.1,12.1,12.5,12.4,11.2,9.9,7.7,8.2,6.0,4.5,3.3,2.4,2.5,2.2,2.4,2.4,2.5,3.1,4.4,5.8,6.5,6.6,6.2,6.2,6.4,6.6,7.9,7.3,7.4,7.6,7.1,5.4,5.3,5.6,4.2,4.1,3.1,3.3,2.8,2.6,2.4,2.6,2.2,2.6,2.0,2.2,2.0,2.0,2.4,2.1,1.9,2.1,2.0,1.8,2.0,1.8,2.1,2.1,2.0,1.8,1.5,1.8,1.7,2.1,2.4,2.2,1.8,1.7,1.4,1.6,1.5,1.8,2.0,2.1,1.8,1.8,1.5,1.6,1.6,1.5,1.8,1.8,1.4,1.3,1.2,1.0,0.8,0.8,0.8,0.9,1.2,1.5,1.6,2.0,2.0,2.5,3.1,2.8,2.4,2.0,1.7,1.4,1.4,1.0,0.9,1.1,1.2,1.6,2.1,1.7,1.6,1.4,1.4,1.4,1.3,1.6,1.5,1.9,2.0,2.3,1.9,2.1,1.7,1.8,1.8,1.6,2.1,2.5,2.4,1.8,1.9,1.5,1.7,1.5,1.2,1.2,1.3,1.5,1.5,1.8,2.1,2.3,2.6,2.8,2.7,3.0,3.3],[24.5,23.9,22.6,23.0,22.5,21.8,23.9,22.3,22.9,24.6,22.9,20.8,23.1,24.0,20.8,21.4,23.3,21.7,21.0,22.8,22.9,22.1,22.3,23.1,23.8,23.1,23.9,24.1,24.1,23.9,24.2,23.3,23.4,23.2,24.0,24.1,22.0,22.9,24.0,22.9,21.4,22.0,22.4,23.6,24.4,23.3,21.8,21.4,22.4,21.9,19.8,20.6,22.2,22.4,22.2,20.3,19.6,19.2,16.5,14.6,15.7,17.8,17.0,15.0,18.4,19.5,18.0,18.5,21.7,22.0,21.1,20.6,18.2,16.3,18.9,21.5,20.3,19.7,21.3,20.2,17.4,17.2,17.9,15.6,13.7,15.1,14.8,13.1,12.0,12.5,12.6,11.6,11.6,12.1,10.9,10.1,8.1,8.5,5.9,4.8,2.9,2.0,1.9,1.6,1.7,1.8,1.9,2.6,4.1,5.6,6.3,6.2,6.1,6.0,6.0,6.1,7.3,7.1,7.3,7.3,7.1,5.1,4.9,5.2,3.2,3.5,2.4,2.6,2.1,2.0,1.8,2.1,1.8,2.2,1.7,1.9,1.5,1.6,1.8,1.6,1.5,1.5,1.5,1.4,1.5,1.3,1.6,1.6,1.6,1.4,1.2,1.5,1.4,1.7,2.0,1.9,1.6,1.6,1.2,1.4,1.2,1.5,1.6,1.6,1.4,1.4,1.2,1.3,1.2,1.2,1.4,1.4,1.2,1.1,0.9,0.9,0.9,0.8,0.8,0.8,0.9,1.1,1.2,1.6,1.6,2.1,2.8,2.3,1.9,1.5,1.3,1.2,1.0,0.9,0.9,1.0,1.2,1.5,2.0,1.7,1.6,1.3,1.3,1.2,1.1,1.3,1.3,1.5,1.6,1.8,1.5,1.7,1.5,1.4,1.6,1.4,1.9,2.1,2.0,1.5,1.5,1.2,1.3,1.1,0.9,0.9,1.1,1.3,1.2,1.5,1.7,1.8,2.1,2.2,2.1,2.5,2.9],[24.2,23.9,22.5,22.9,22.2,21.5,23.5,22.3,23.0,24.8,23.3,21.0,22.3,23.5,20.6,21.8,23.2,22.2,20.7,22.6,23.2,22.2,23.0,23.1,24.2,23.8,24.1,24.3,24.7,24.2,24.6,23.7,23.5,23.4,23.9,24.0,22.4,23.5,23.9,22.5,21.6,21.9,22.4,23.8,24.6,23.0,22.5,22.0,22.7,22.1,19.9,21.1,21.9,22.2,22.0,20.9,19.8,19.0,16.7,14.4,16.0,17.9,16.8,15.0,18.2,19.9,18.6,18.6,21.6,22.4,21.8,21.0,18.8,16.5,19.1,22.0,20.7,19.7,20.9,20.1,17.3,17.0,17.3,15.4,13.4,14.0,14.6,13.2,12.1,12.0,12.7,11.6,11.2,11.9,10.6,9.7,7.8,8.1,5.6,4.5,2.6,1.7,1.7,1.4,1.5,1.5,1.6,2.4,4.2,5.5,6.6,6.8,6.5,6.5,6.3,6.5,8.0,7.8,7.7,7.8,7.2,5.4,4.8,5.3,3.2,3.4,2.3,2.6,2.0,1.8,1.6,1.8,1.6,2.2,1.6,1.6,1.3,1.3,1.5,1.3,1.2,1.3,1.2,1.2,1.3,1.2,1.4,1.3,1.4,1.2,1.0,1.3,1.2,1.5,1.7,1.6,1.5,1.4,1.1,1.2,1.0,1.3,1.4,1.4,1.2,1.2,1.0,1.0,0.9,1.0,1.2,1.2,1.1,1.1,0.9,1.0,1.0,0.8,0.8,0.8,0.8,0.9,1.0,1.3,1.4,1.8,2.6,2.1,1.6,1.3,1.1,0.9,0.8,0.8,0.8,1.0,1.2,1.5,1.9,1.7,1.5,1.2,1.2,1.0,1.0,1.1,1.1,1.3,1.5,1.5,1.4,1.5,1.3,1.3,1.4,1.3,1.7,1.8,1.7,1.3,1.3,1.0,1.1,0.9,0.8,0.8,0.9,1.1,1.1,1.3,1.5,1.6,1.8,2.1,1.9,2.3,2.7],[23.8,24.0,22.6,22.7,21.7,21.2,23.2,21.1,22.9,23.8,22.9,20.5,21.9,23.7,20.4,21.5,23.0,22.0,19.3,21.9,23.0,21.5,22.0,22.7,23.8,23.4,23.4,24.3,24.3,23.9,24.2,23.3,23.5,22.7,24.0,24.0,21.5,22.8,24.2,22.6,20.8,22.6,22.2,24.0,24.4,23.3,21.8,21.3,22.3,21.6,19.4,20.4,21.8,21.8,21.6,20.4,19.3,18.5,16.2,13.8,16.2,17.4,15.9,14.6,18.5,19.0,17.7,18.7,21.3,21.5,21.7,20.5,18.2,15.5,19.2,22.2,20.1,18.9,21.0,20.0,16.6,17.1,17.9,15.1,13.1,14.8,14.7,12.7,11.9,12.4,12.5,11.9,11.5,11.7,10.7,9.8,7.8,8.3,5.6,4.2,2.9,2.0,1.9,1.6,1.7,1.7,1.7,2.6,4.2,5.4,6.3,6.6,6.4,6.1,6.2,6.4,7.8,7.2,7.1,7.7,7.3,5.4,5.3,5.5,3.5,3.7,2.5,2.9,2.2,2.0,1.9,2.2,1.9,2.3,1.8,1.9,1.6,1.5,1.7,1.4,1.4,1.4,1.4,1.2,1.5,1.3,1.6,1.5,1.6,1.3,1.2,1.5,1.5,1.7,2.0,1.9,1.7,1.6,1.3,1.4,1.2,1.5,1.6,1.7,1.4,1.4,1.1,1.2,1.0,1.1,1.2,1.3,1.2,1.3,1.0,1.2,1.2,1.0,0.9,0.8,0.8,0.8,0.9,1.1,1.3,1.8,2.5,2.0,1.6,1.1,1.0,0.9,0.9,0.9,0.9,1.1,1.5,1.7,2.1,2.0,1.7,1.4,1.3,1.0,1.1,1.2,1.3,1.5,1.6,1.8,1.5,1.6,1.5,1.3,1.6,1.3,1.8,1.9,1.7,1.4,1.3,1.0,1.0,0.9,0.9,0.9,1.1,1.3,1.3,1.5,1.7,1.9,2.2,2.4,2.2,2.6,3.1],[23.7,23.8,22.0,22.4,21.9,21.5,24.3,22.2,23.1,25.0,23.0,21.3,23.5,24.5,20.7,22.3,23.7,22.6,20.3,22.8,23.6,22.0,22.7,23.2,24.2,23.5,23.7,24.2,24.4,24.0,24.4,23.5,23.8,23.2,24.4,24.4,22.6,23.8,24.8,23.1,21.5,23.0,22.6,24.6,24.8,23.8,22.7,22.2,23.3,22.6,20.3,21.4,23.0,22.3,22.5,21.3,19.8,19.1,17.3,14.3,16.7,18.3,16.5,14.8,19.5,20.1,18.5,18.8,22.0,22.0,21.8,20.9,18.2,16.3,19.0,22.5,20.3,19.3,21.1,20.0,17.0,17.7,18.3,16.1,13.1,14.9,15.1,12.8,11.7,12.3,12.7,11.8,11.0,12.0,10.7,9.6,7.3,8.0,5.4,4.0,2.8,1.9,1.9,1.6,1.7,1.7,1.8,2.8,4.6,5.7,6.9,7.4,6.6,6.2,6.4,6.7,7.8,7.1,7.2,7.6,7.1,5.5,5.1,5.4,3.3,3.6,2.4,2.9,2.2,1.9,1.8,2.0,1.7,2.3,1.8,1.8,1.5,1.4,1.6,1.4,1.3,1.3,1.4,1.2,1.5,1.3,1.6,1.5,1.7,1.3,1.2,1.5,1.5,1.7,2.1,2.0,1.7,1.7,1.4,1.4,1.2,1.6,1.6,1.6,1.4,1.5,1.0,1.2,0.9,1.1,1.1,1.3,1.2,1.3,1.0,1.3,1.3,1.2,1.1,1.0,0.8,0.8,0.8,0.9,1.1,1.6,2.3,1.9,1.4,1.0,0.9,0.9,0.9,1.1,1.0,1.3,1.5,1.8,2.2,1.9,1.7,1.3,1.3,1.0,1.2,1.2,1.3,1.4,1.6,1.8,1.5,1.6,1.4,1.2,1.4,1.2,1.6,1.7,1.4,1.1,1.0,0.9,0.9,0.8,0.9,0.9,1.1,1.3,1.3,1.5,1.7,1.9,2.3,2.4,2.2,2.7,3.0],[24.2,24.2,22.4,23.0,22.2,21.3,24.1,21.7,23.0,24.6,23.1,20.6,23.1,24.1,20.3,21.5,23.5,22.4,19.9,22.6,23.6,21.7,22.5,23.3,23.9,23.6,24.0,24.6,24.1,24.0,24.5,23.6,24.0,23.3,24.6,24.3,21.7,23.4,24.8,23.0,20.9,22.7,21.7,24.5,25.1,23.8,21.8,21.4,23.0,22.3,18.8,20.5,22.7,22.1,22.6,20.6,19.2,18.4,16.3,13.8,16.1,17.4,15.7,14.6,18.4,19.0,17.2,18.8,21.5,21.5,21.5,20.6,18.2,15.4,19.3,22.3,19.7,19.0,21.3,20.3,16.5,17.4,18.7,16.0,13.6,16.1,15.7,13.3,12.4,13.2,13.2,12.2,12.0,12.6,11.3,10.0,7.5,8.2,5.3,4.0,3.2,2.3,2.3,1.9,2.0,2.0,1.9,2.9,4.3,5.4,6.1,6.5,6.2,5.9,5.8,6.1,7.6,6.9,6.9,7.4,6.9,5.4,5.4,5.4,3.8,3.8,2.6,3.2,2.6,2.4,2.2,2.5,2.2,2.5,2.1,2.2,1.8,1.7,2.0,1.6,1.6,1.6,1.8,1.4,1.8,1.5,1.8,1.7,1.9,1.5,1.4,1.8,1.8,2.2,2.5,2.4,2.1,2.0,1.7,1.7,1.6,1.9,1.9,2.0,1.7,1.7,1.4,1.5,1.2,1.4,1.3,1.6,1.4,1.5,1.2,1.5,1.6,1.5,1.3,1.1,0.9,0.8,0.8,0.8,1.0,1.5,2.2,1.8,1.3,1.0,0.9,1.0,1.1,1.3,1.2,1.5,1.8,2.1,2.5,2.2,1.9,1.5,1.5,1.1,1.4,1.5,1.7,1.8,2.0,2.1,1.7,1.8,1.6,1.3,1.6,1.3,1.7,1.7,1.4,1.1,1.0,1.0,1.0,1.0,1.1,1.1,1.4,1.6,1.5,1.8,2.1,2.3,2.6,2.8,2.6,2.9,3.4],[24.7,24.9,23.1,24.0,23.6,22.3,25.2,23.9,23.9,25.7,24.3,22.6,25.5,25.7,22.1,22.8,25.0,23.8,22.2,24.2,24.6,22.9,23.8,24.4,24.5,23.9,24.7,25.1,24.3,24.5,24.7,24.5,24.4,24.4,25.5,24.9,23.0,24.2,25.4,24.0,22.3,23.0,22.7,24.7,25.8,24.7,23.1,23.1,24.2,23.9,21.2,22.4,24.0,23.9,24.1,22.2,21.0,20.4,18.3,16.0,17.3,19.5,18.0,15.7,20.0,21.2,18.6,19.2,23.3,23.1,21.8,21.6,19.1,17.3,20.0,23.1,21.7,20.7,22.1,21.5,19.0,18.8,19.9,17.8,15.4,17.1,16.3,14.5,13.1,14.0,14.0,12.9,13.1,13.7,11.7,10.2,8.1,8.7,6.0,4.5,3.6,2.8,3.0,2.4,2.5,2.5,2.4,3.4,4.3,5.2,6.1,6.2,6.0,5.9,6.0,6.1,7.6,7.2,7.2,7.6,7.2,5.7,5.8,5.9,4.4,4.4,3.2,3.8,3.3,3.1,2.8,3.1,2.8,3.0,2.6,2.6,2.2,2.1,2.5,2.0,2.0,2.1,2.2,1.8,2.2,2.0,2.2,2.2,2.3,1.9,1.9,2.4,2.4,2.8,3.3,3.2,2.7,2.6,2.2,2.4,2.1,2.5,2.4,2.5,2.2,2.2,1.8,2.0,1.6,1.8,1.6,1.9,1.8,1.9,1.4,1.9,1.9,2.0,1.6,1.6,1.2,1.0,0.8,0.8,0.9,1.5,2.3,1.9,1.2,1.1,1.1,1.3,1.4,1.7,1.5,1.9,2.2,2.4,3.0,2.6,2.2,1.7,1.8,1.4,1.8,1.9,2.1,2.2,2.6,2.6,2.1,2.1,2.0,1.5,1.8,1.4,1.8,1.8,1.4,1.1,1.1,1.0,1.1,1.3,1.5,1.6,1.9,2.1,2.1,2.6,2.9,2.9,3.5,3.6,3.4,3.9,4.5],[25.5,25.6,23.9,24.7,24.4,22.9,25.8,23.9,24.1,26.1,24.3,22.9,25.3,25.7,22.4,23.6,25.2,23.4,22.5,24.2,24.9,23.1,24.0,24.7,25.0,24.3,24.8,25.5,24.8,24.5,24.9,24.7,24.8,24.3,25.6,24.9,23.2,24.3,25.3,23.6,22.4,23.1,22.9,25.3,25.8,25.0,23.3,23.1,24.7,24.1,21.7,22.6,24.4,24.2,24.3,22.4,21.6,21.3,19.0,17.0,17.9,19.9,19.2,17.1,20.1,21.4,19.6,19.6,22.9,23.0,21.8,22.0,19.7,18.4,20.2,23.0,22.0,21.2,22.2,21.5,19.7,19.0,19.8,18.4,16.5,17.0,17.0,15.7,14.3,14.6,15.4,13.9,14.0,14.4,12.2,11.0,9.0,9.6,7.0,6.0,5.3,4.1,4.3,3.7,3.7,3.9,3.6,4.5,5.0,5.6,6.8,6.9,6.5,6.4,6.8,6.3,7.7,7.9,7.8,8.5,8.2,6.4,7.2,7.1,6.3,5.6,4.8,5.4,5.0,4.5,4.7,4.7,4.3,4.4,4.0,3.7,3.3,3.2,3.8,2.6,2.8,3.2,3.3,2.8,3.6,3.5,3.2,3.5,4.1,3.0,3.2,4.1,4.3,5.0,5.4,5.2,4.7,4.7,3.9,4.1,3.4,4.3,4.0,4.1,3.8,3.4,2.9,3.0,2.4,2.4,2.3,2.5,2.6,2.7,2.2,3.1,3.2,3.3,2.4,2.5,2.1,1.7,1.3,1.0,0.8,1.3,2.6,2.5,2.0,1.8,1.8,2.5,2.3,3.0,2.4,3.2,3.5,4.0,4.6,4.1,3.3,2.7,2.7,2.2,3.0,2.9,3.6,3.9,4.3,4.4,3.3,3.2,3.0,2.0,2.6,2.2,2.5,2.6,1.9,1.6,1.6,1.8,1.6,1.9,2.4,2.6,2.8,3.2,3.4,4.2,4.7,4.8,5.3,5.5,5.5,6.2,6.4],[27.4,27.9,26.5,27.0,27.3,25.6,28.1,27.1,26.6,28.1,26.4,25.9,27.6,27.6,25.5,26.3,27.5,26.0,25.2,26.6,27.3,25.8,26.0,27.1,27.3,26.1,26.3,27.3,26.8,26.0,26.9,26.2,26.7,26.3,26.9,26.3,25.2,25.6,26.3,25.0,24.7,24.6,25.0,26.8,27.0,26.5,25.7,25.1,26.7,26.7,24.6,25.5,27.1,27.1,26.9,25.2,25.0,24.7,22.7,21.5,21.3,23.1,23.0,21.4,23.0,24.0,22.7,22.9,25.0,25.4,24.6,24.7,23.2,22.3,22.7,25.6,24.8,24.5,23.7,23.7,23.5,21.8,21.3,22.9,21.0,19.9,21.2,20.5,19.2,18.4,19.9,17.9,19.1,18.0,15.6,15.7,14.6,14.0,12.3,13.4,14.1,12.6,13.0,10.5,9.8,9.2,8.4,9.2,6.7,7.6,9.1,8.6,8.2,8.4,9.4,8.9,11.2,10.6,10.4,11.9,11.3,10.7,11.6,12.7,12.8,10.9,11.8,11.4,12.1,12.1,11.1,12.5,11.2,11.2,9.9,12.1,10.7,11.4,12.6,10.0,9.9,8.7,8.6,7.4,8.4,6.5,7.7,7.6,8.6,6.6,5.6,7.6,7.7,8.2,9.5,9.2,7.5,7.7,7.8,7.7,7.0,8.7,9.1,9.2,8.1,8.4,6.4,8.9,7.2,9.6,9.0,10.6,10.2,9.1,6.5,8.6,6.7,6.4,5.8,4.8,5.1,5.4,2.6,3.5,1.6,0.8,2.2,3.2,3.5,4.1,3.3,4.7,4.0,5.0,4.6,5.8,7.1,7.6,10.1,9.3,7.0,5.6,5.1,3.8,4.8,5.5,6.2,7.9,8.3,9.3,7.5,7.0,5.6,3.9,5.0,4.3,4.8,5.5,3.2,3.1,4.6,5.5,7.3,7.4,7.1,5.5,8.2,9.0,7.8,9.5,9.5,10.4,12.0,12.1,11.3,12.6,13.2],[28.5,29.0,28.0,28.5,28.7,27.5,29.4,28.5,28.3,29.1,27.8,27.6,28.8,28.8,27.2,27.8,28.5,27.5,27.0,27.8,28.4,27.5,27.3,28.0,28.4,27.7,27.5,28.2,28.0,27.3,27.8,27.5,27.8,27.6,27.9,27.5,26.8,27.1,27.7,26.5,26.3,26.1,26.5,28.0,28.0,27.7,27.1,26.7,27.9,27.9,26.4,27.1,28.3,28.3,28.1,27.1,27.0,26.9,25.4,25.0,24.3,25.5,25.8,24.7,25.0,25.9,25.3,25.2,26.6,27.1,26.4,26.5,25.3,24.7,24.6,27.1,26.7,26.5,25.0,25.5,26.1,24.4,23.0,25.7,24.2,22.0,24.2,24.0,22.7,22.2,23.9,22.0,22.3,22.0,20.2,20.4,19.8,19.0,18.5,18.1,17.2,15.1,14.6,12.3,11.3,10.7,8.4,8.3,7.0,7.3,9.3,9.1,8.3,9.2,10.3,10.2,12.0,11.9,10.8,13.9,12.0,11.7,13.1,15.2,14.6,10.9,12.4,11.5,12.9,13.5,13.0,14.7,14.9,15.8,14.8,15.6,13.1,13.1,14.6,12.0,11.9,10.1,10.9,8.3,9.6,9.2,8.6,10.0,11.5,10.2,9.9,11.7,12.7,14.1,15.3,14.9,13.7,14.0,12.6,12.2,11.7,11.7,11.3,11.3,11.2,10.6,9.9,11.7,10.3,11.9,9.5,12.2,12.3,12.5,11.0,13.0,12.8,11.8,11.5,10.7,9.3,7.4,6.3,4.5,3.2,1.8,0.8,2.6,3.5,4.3,5.0,7.5,8.6,10.8,10.2,11.3,12.6,12.0,12.9,13.3,9.9,9.8,8.8,7.7,10.3,10.1,11.4,12.1,12.5,12.9,10.5,9.7,9.5,7.1,6.3,7.4,6.1,6.5,4.6,5.4,6.5,9.1,7.4,10.1,11.2,10.1,12.3,12.9,11.6,13.0,12.9,12.5,14.4,14.0,14.2,15.6,15.5],[27.2,27.4,26.2,26.5,26.8,25.4,28.0,27.0,26.7,28.1,26.7,25.8,27.8,27.8,25.8,26.4,27.5,26.1,25.5,26.7,27.3,26.1,26.2,26.9,27.3,26.3,26.5,27.1,26.8,26.2,26.8,26.4,26.6,26.5,26.9,26.4,25.6,26.1,26.7,25.2,25.1,25.0,25.6,26.9,27.1,26.4,26.0,25.5,26.7,26.6,25.0,25.6,27.2,26.9,26.8,25.7,25.4,25.1,23.3,22.3,21.7,23.8,23.6,22.1,23.4,24.4,23.4,23.0,25.4,25.9,24.6,25.1,23.4,22.9,23.2,25.5,25.0,24.8,24.1,24.2,24.1,22.3,21.9,23.6,22.0,19.5,21.5,20.9,19.4,18.5,20.3,18.5,18.6,18.2,15.8,15.4,15.2,14.2,12.3,13.2,13.3,12.1,11.6,9.9,8.6,8.0,6.3,6.1,5.1,6.6,8.3,8.0,7.0,7.8,8.8,8.5,10.7,10.3,9.8,11.0,10.1,8.9,10.2,11.6,11.2,8.9,9.8,9.3,10.5,10.6,9.9,11.2,10.5,11.1,10.4,11.9,10.3,10.5,11.6,8.3,8.6,7.2,7.8,5.1,6.0,5.1,4.8,5.3,6.5,5.1,5.1,6.9,7.5,8.1,9.1,9.4,7.9,8.3,8.0,7.1,6.7,7.5,6.8,7.5,7.2,7.4,5.5,8.5,6.5,8.4,7.4,9.3,9.4,9.7,7.6,9.7,9.2,8.1,7.9,5.9,5.9,4.5,4.1,3.1,3.3,3.4,1.4,0.8,1.9,2.5,3.0,4.1,4.6,6.3,6.3,7.9,9.5,9.0,10.6,10.4,8.4,8.0,7.3,5.4,6.5,5.5,6.6,6.4,7.7,7.3,6.1,6.3,6.7,5.2,6.8,6.3,6.5,6.5,4.7,5.1,4.9,6.6,4.9,7.2,7.2,5.9,8.6,8.5,7.8,8.6,8.8,9.1,10.8,10.2,10.2,11.1,11.7],[25.5,25.8,24.1,24.6,24.5,23.1,25.9,24.5,24.6,26.2,24.4,23.2,25.7,25.9,23.0,24.0,25.5,23.8,22.9,24.6,25.3,23.5,23.9,24.8,25.0,23.9,24.6,25.2,24.4,24.4,24.5,24.3,24.6,24.3,25.2,24.7,23.1,24.1,24.9,23.4,22.6,23.3,23.1,25.0,25.6,24.8,23.4,23.2,24.6,24.4,22.0,23.0,24.9,24.7,24.6,22.9,22.2,21.7,19.3,17.2,18.2,20.2,19.3,17.2,20.5,21.6,19.6,19.5,23.0,23.2,21.7,22.2,19.6,18.6,20.1,23.3,22.3,21.7,22.0,22.0,20.2,19.3,19.6,19.3,16.8,17.0,17.6,16.3,14.5,14.9,15.7,14.3,14.2,14.1,12.3,11.3,9.5,9.8,7.8,6.9,6.4,5.4,5.5,4.4,4.2,4.2,3.4,4.0,4.5,5.6,6.7,6.7,6.9,6.9,7.0,6.8,8.4,8.3,8.3,9.3,8.9,6.8,7.8,7.5,6.4,5.7,5.0,5.2,5.3,5.4,4.8,5.8,5.1,5.2,4.4,4.7,4.3,4.2,4.8,3.5,3.5,3.3,3.5,2.5,3.3,2.8,3.0,3.3,3.8,3.0,2.7,3.9,4.0,4.9,5.2,5.1,4.4,4.4,3.6,3.7,3.1,4.1,3.8,4.0,3.6,3.5,2.6,3.2,2.3,3.0,2.8,3.4,3.2,3.2,2.6,3.4,3.7,3.5,2.8,2.5,2.0,1.6,1.6,1.5,1.7,2.4,2.2,1.3,0.8,1.0,1.4,1.9,2.4,2.8,2.8,3.7,4.5,4.9,6.0,5.7,4.7,3.8,4.0,2.5,3.3,3.1,3.3,3.7,4.7,4.4,3.7,3.8,3.9,2.9,3.9,3.0,3.7,4.0,3.1,2.6,2.3,2.3,1.9,2.1,2.7,2.4,3.0,3.4,3.3,4.4,4.7,4.7,6.0,5.9,5.5,6.6,7.1],[24.1,24.1,22.3,23.3,22.9,21.6,24.6,23.3,23.3,25.2,23.3,21.8,24.9,24.9,21.6,22.6,24.4,23.2,21.4,23.4,23.9,22.1,22.8,23.7,24.0,23.2,24.1,24.7,24.2,23.9,24.1,23.6,23.8,23.5,25.0,24.7,22.0,24.0,25.1,23.5,21.5,22.6,22.3,24.4,25.2,24.0,22.4,22.3,23.7,23.3,20.2,21.4,23.5,23.4,23.4,21.4,20.3,19.9,17.8,15.3,17.1,18.7,17.6,15.8,18.9,20.4,18.2,18.7,22.4,22.3,21.0,20.7,18.5,16.6,19.3,22.8,20.8,20.1,21.0,20.0,18.3,18.0,18.6,17.0,14.7,15.9,15.6,14.0,12.9,13.7,14.0,12.9,12.9,13.5,11.8,10.8,8.6,8.8,6.2,5.2,4.7,3.9,3.9,3.1,3.0,3.0,2.8,3.6,4.3,5.3,6.5,6.7,6.5,6.4,6.6,6.5,7.7,7.2,7.5,7.7,7.5,5.9,5.9,6.2,4.7,4.6,3.7,4.0,3.7,3.7,3.5,4.0,3.5,3.8,3.3,3.6,3.1,3.0,3.3,2.6,2.7,2.5,2.7,2.1,2.5,2.1,2.1,2.1,2.4,1.7,1.9,2.4,2.5,2.9,3.5,3.4,2.8,3.0,2.5,2.5,2.3,2.6,2.5,2.9,2.7,2.8,2.1,2.6,2.0,2.5,2.2,2.6,2.5,2.4,2.0,2.4,2.3,2.2,2.1,1.9,1.6,1.3,1.1,1.2,1.4,2.0,2.3,1.6,1.0,0.8,0.9,1.3,1.3,1.8,1.9,2.1,2.5,2.8,3.7,3.3,2.8,2.2,2.1,1.5,2.0,1.8,2.2,2.2,2.7,2.7,2.0,2.3,2.2,1.7,2.3,1.9,2.4,2.5,2.0,1.7,1.6,1.7,1.5,1.7,2.1,1.9,2.6,2.7,2.5,3.1,3.6,3.5,4.4,4.3,4.0,4.8,5.2],[24.3,24.0,22.6,23.2,22.9,21.7,24.4,22.4,23.4,24.8,23.4,21.3,23.8,24.2,21.1,22.4,24.0,23.1,20.8,23.6,23.7,22.4,23.1,23.3,24.4,23.5,24.2,24.2,24.1,23.8,23.8,23.8,24.0,23.7,24.3,24.4,22.3,23.7,24.4,22.9,21.3,22.8,22.4,24.2,25.2,23.7,22.2,22.2,23.9,23.1,20.0,21.3,22.9,23.0,22.9,21.6,20.1,19.3,16.8,14.1,16.5,18.0,16.3,14.7,18.9,19.7,17.8,18.6,21.7,22.3,21.2,21.0,18.2,15.9,19.0,22.4,20.3,19.7,21.0,20.4,17.4,18.0,18.6,16.4,13.6,16.0,15.6,13.6,12.4,13.2,13.4,12.2,12.1,12.6,11.2,10.1,7.7,8.3,5.6,4.4,3.6,2.8,2.8,2.2,2.3,2.3,2.1,3.0,4.3,5.4,6.3,6.5,6.5,6.3,6.4,6.4,7.7,7.4,7.3,8.2,7.6,5.6,5.8,5.8,4.2,4.0,2.9,3.4,2.9,2.9,2.5,3.0,2.6,2.9,2.4,2.6,2.2,2.2,2.5,2.0,2.0,1.9,2.1,1.5,1.8,1.4,1.7,1.6,1.8,1.3,1.2,1.8,1.8,2.1,2.5,2.4,2.0,2.1,1.7,1.7,1.5,1.8,1.8,2.0,1.8,1.9,1.5,1.8,1.4,1.8,1.7,2.0,1.8,1.9,1.5,1.8,1.8,1.6,1.5,1.2,1.1,1.0,0.9,1.1,1.3,1.9,2.5,1.9,1.2,0.8,0.8,0.8,1.0,1.3,1.4,1.7,2.0,2.3,2.9,2.6,2.3,1.8,1.6,1.2,1.5,1.3,1.5,1.7,2.0,2.0,1.6,1.8,1.7,1.4,1.8,1.6,2.0,2.2,1.8,1.4,1.4,1.3,1.2,1.3,1.5,1.3,1.7,1.8,1.7,2.1,2.3,2.4,3.1,3.1,2.8,3.4,3.9],[24.3,24.0,22.5,23.2,22.1,21.2,24.3,21.5,23.0,24.7,23.0,20.6,23.0,24.1,20.4,21.7,23.3,22.2,20.1,22.6,23.2,21.5,22.5,23.1,24.1,22.8,23.3,24.3,24.0,23.2,23.5,22.6,23.2,23.1,23.9,23.4,21.6,23.1,23.7,21.9,20.9,22.2,21.9,23.9,24.6,23.7,21.7,21.3,22.6,22.1,19.5,20.9,22.6,22.0,22.7,20.7,19.2,19.0,16.5,14.1,16.0,17.6,16.0,14.7,18.4,19.6,17.8,18.2,21.0,21.7,21.1,20.6,17.9,15.7,19.1,22.1,20.3,19.0,21.2,20.2,16.6,17.1,17.6,16.0,13.3,14.8,15.4,13.1,12.1,12.8,13.3,11.9,11.6,12.4,11.2,10.0,7.5,8.3,5.2,3.8,2.8,2.0,1.8,1.5,1.6,1.6,1.6,2.4,4.5,6.0,6.8,6.9,6.8,6.3,6.7,6.4,8.0,7.9,7.2,8.2,7.5,5.3,5.3,5.4,3.3,3.5,2.2,2.9,2.1,1.8,1.7,2.0,1.9,2.2,1.8,1.8,1.5,1.5,1.7,1.5,1.4,1.3,1.3,1.1,1.2,1.0,1.3,1.2,1.3,1.0,0.9,1.1,1.2,1.4,1.7,1.6,1.4,1.5,1.1,1.2,1.0,1.2,1.3,1.3,1.2,1.2,0.9,1.2,1.0,1.2,1.3,1.4,1.3,1.4,1.1,1.3,1.2,1.1,1.0,0.9,0.8,0.8,0.9,1.1,1.2,1.7,2.5,2.0,1.3,1.0,0.8,0.8,0.8,0.9,1.0,1.1,1.3,1.6,1.9,1.7,1.5,1.3,1.2,0.9,1.0,0.9,1.0,1.1,1.3,1.4,1.1,1.3,1.2,1.1,1.4,1.2,1.7,1.8,1.6,1.3,1.3,1.1,1.1,1.0,1.1,0.9,1.2,1.3,1.2,1.5,1.5,1.7,2.0,2.1,1.9,2.3,2.7],[24.0,24.2,22.7,23.3,22.7,21.9,24.1,22.2,23.2,24.6,23.3,21.3,23.6,24.4,21.3,22.2,24.5,22.6,20.7,23.3,24.1,22.4,23.2,23.8,24.7,23.7,24.2,24.7,24.5,24.0,24.3,24.0,24.0,23.9,24.6,24.7,22.4,23.7,24.9,22.9,21.7,23.0,22.6,25.1,25.6,24.9,22.5,22.1,23.3,22.5,20.0,21.4,22.8,22.5,23.5,21.0,19.8,19.2,16.8,14.1,16.7,17.8,16.4,14.9,18.8,19.7,17.9,19.1,21.9,22.4,21.9,21.1,18.8,16.3,19.4,22.5,20.6,19.8,21.4,20.6,17.4,17.7,18.4,16.3,13.7,15.8,15.6,13.3,12.3,12.8,13.1,11.8,11.9,12.0,10.5,9.9,7.4,8.0,5.2,4.0,3.0,2.2,2.1,1.7,1.8,1.7,1.7,2.5,4.0,5.4,6.2,6.6,6.3,6.2,6.3,6.3,7.4,7.4,7.3,7.8,7.3,5.3,5.3,5.3,3.5,3.7,2.5,2.9,2.3,2.1,1.9,2.3,2.0,2.4,2.0,2.0,1.7,1.7,2.0,1.7,1.6,1.6,1.5,1.3,1.4,1.2,1.5,1.4,1.4,1.2,1.0,1.3,1.3,1.6,1.9,1.9,1.6,1.6,1.3,1.3,1.1,1.4,1.4,1.5,1.4,1.4,1.1,1.3,1.2,1.4,1.4,1.6,1.4,1.4,1.1,1.3,1.2,1.1,1.0,0.9,0.9,0.9,1.0,1.3,1.3,1.9,2.5,2.1,1.6,1.2,0.9,0.8,0.8,0.8,0.9,1.0,1.3,1.6,2.0,1.8,1.6,1.3,1.2,0.9,1.0,1.0,1.1,1.2,1.5,1.6,1.3,1.5,1.3,1.2,1.4,1.3,1.8,1.9,1.7,1.4,1.4,1.2,1.3,1.2,1.1,1.0,1.3,1.4,1.3,1.6,1.7,1.8,2.2,2.3,2.2,2.6,3.0],[24.0,23.8,22.3,23.1,22.1,21.6,24.0,22.2,23.3,24.8,23.8,21.1,22.6,24.5,21.3,21.8,23.3,22.7,20.9,22.9,23.3,22.5,22.9,22.9,24.1,23.5,24.0,24.3,24.1,24.0,24.1,23.5,23.4,23.2,23.8,23.8,22.2,23.0,23.7,22.5,21.4,22.0,22.2,23.7,24.5,23.0,22.1,21.7,22.8,21.9,19.7,21.2,22.1,22.4,22.2,20.6,19.6,19.3,16.7,14.6,15.7,17.8,16.8,15.0,18.2,19.6,18.4,18.9,21.6,22.5,21.5,21.2,18.8,16.7,19.7,22.4,21.0,20.3,21.9,21.0,17.8,18.0,18.1,16.2,13.8,15.8,15.5,13.1,12.2,13.1,12.9,12.0,12.0,12.2,10.7,9.8,7.6,7.9,5.3,3.9,2.8,1.9,1.9,1.6,1.8,1.7,1.9,2.6,4.0,5.4,6.1,6.3,6.1,6.2,6.1,6.3,7.4,7.3,7.3,7.5,7.2,5.2,4.9,5.1,3.4,3.6,2.4,2.7,2.2,2.0,1.8,2.1,1.9,2.3,1.8,1.8,1.6,1.6,1.8,1.6,1.5,1.6,1.4,1.4,1.5,1.2,1.5,1.3,1.3,1.1,1.0,1.3,1.3,1.5,1.8,1.8,1.5,1.5,1.2,1.2,1.1,1.4,1.4,1.5,1.3,1.4,1.1,1.3,1.2,1.3,1.4,1.5,1.3,1.3,1.0,1.1,0.9,0.9,0.9,0.8,0.9,1.0,1.1,1.4,1.5,2.0,2.7,2.3,1.7,1.4,1.1,0.9,0.8,0.8,0.8,0.9,1.0,1.3,1.7,1.5,1.3,1.1,1.0,0.8,0.8,0.9,1.0,1.1,1.3,1.4,1.2,1.3,1.1,1.1,1.3,1.2,1.6,1.8,1.8,1.4,1.4,1.2,1.3,1.2,1.0,1.0,1.2,1.3,1.3,1.5,1.6,1.8,2.1,2.2,2.0,2.5,2.9],[23.8,23.7,22.3,22.8,22.6,21.7,24.2,22.9,23.1,25.2,23.8,21.4,23.8,25.1,21.2,22.3,23.9,22.6,21.1,22.9,24.0,22.5,23.2,23.5,24.4,23.8,24.2,24.3,24.3,24.5,24.5,24.1,23.7,23.4,24.5,24.5,22.6,23.8,24.4,23.1,21.9,22.6,22.5,24.3,24.8,23.2,22.5,22.0,23.3,22.7,19.9,21.3,22.7,22.9,22.5,20.8,20.0,19.5,16.6,14.7,16.0,17.9,17.0,15.3,18.9,19.7,18.2,19.3,22.2,22.6,21.8,21.3,19.1,16.5,20.0,22.5,21.1,20.0,21.9,20.7,18.1,18.2,18.8,16.1,14.2,16.0,15.6,13.4,12.8,13.2,13.2,12.5,12.1,12.5,11.0,9.8,7.8,8.2,5.4,3.9,2.7,1.9,2.0,1.7,1.9,1.9,1.9,2.6,3.9,5.6,6.2,5.8,6.0,6.0,5.8,5.9,7.0,7.1,7.4,7.4,7.2,5.1,4.9,5.1,3.3,3.5,2.4,2.7,2.2,2.1,1.9,2.1,1.9,2.2,1.8,1.8,1.6,1.6,1.8,1.6,1.5,1.6,1.5,1.4,1.6,1.4,1.6,1.5,1.5,1.3,1.2,1.4,1.4,1.6,1.9,1.8,1.6,1.6,1.3,1.4,1.2,1.5,1.6,1.6,1.4,1.5,1.3,1.4,1.2,1.3,1.4,1.4,1.2,1.2,0.9,1.0,0.9,0.8,0.8,0.9,0.9,1.1,1.0,1.4,1.4,1.9,2.6,2.2,1.7,1.4,1.1,1.0,0.9,0.8,0.8,0.8,0.9,1.2,1.5,1.3,1.2,1.0,0.9,0.9,0.9,1.1,1.2,1.3,1.4,1.6,1.3,1.3,1.1,1.1,1.2,1.1,1.6,1.8,1.7,1.3,1.4,1.1,1.3,1.1,1.0,1.0,1.2,1.4,1.3,1.6,1.8,1.9,2.1,2.3,2.1,2.5,2.9],[24.4,24.4,22.6,23.4,22.9,21.8,24.5,22.7,23.4,24.8,23.5,21.2,23.9,24.7,21.2,22.0,23.6,22.0,21.0,22.6,23.5,22.1,22.5,23.2,23.5,23.2,23.9,23.9,23.8,24.0,24.2,23.6,23.4,23.1,24.2,24.2,22.1,23.2,24.3,22.9,21.4,22.7,22.1,24.4,24.4,23.0,22.4,21.7,23.3,22.1,19.5,20.8,22.7,23.0,22.4,20.6,19.7,19.1,16.6,14.6,15.8,17.7,16.9,15.0,18.5,19.2,17.5,18.7,21.7,21.9,21.4,20.7,19.0,16.3,19.6,22.0,20.5,19.7,21.7,20.5,17.8,17.8,19.2,16.2,14.4,16.6,15.3,13.6,12.7,13.4,13.1,12.4,12.4,12.7,11.2,10.1,8.0,8.5,5.6,4.1,3.4,2.4,2.4,2.2,2.2,2.2,2.3,3.0,4.3,5.8,6.3,6.7,6.1,6.1,6.4,6.4,7.6,7.2,7.2,7.4,7.0,5.2,5.2,5.4,3.9,4.1,2.9,3.2,2.7,2.5,2.3,2.5,2.4,2.6,2.2,2.3,2.0,2.1,2.4,2.1,1.9,2.0,1.9,1.8,1.9,1.7,2.0,1.9,1.9,1.6,1.5,1.8,1.8,2.1,2.4,2.4,2.0,2.0,1.6,1.8,1.6,1.9,2.0,2.1,1.8,1.9,1.6,1.7,1.6,1.7,1.8,1.9,1.6,1.6,1.2,1.3,1.0,1.0,1.1,1.2,1.1,1.4,1.4,1.8,1.7,2.2,2.9,2.6,2.1,1.8,1.5,1.4,1.1,1.0,0.8,0.8,0.8,1.2,1.5,1.3,1.2,1.0,0.9,1.0,1.0,1.3,1.5,1.7,1.8,2.0,1.7,1.7,1.3,1.3,1.4,1.2,1.8,2.1,2.0,1.5,1.7,1.4,1.7,1.5,1.4,1.4,1.6,1.8,1.7,2.0,2.3,2.3,2.7,2.8,2.7,3.1,3.4],[24.7,24.6,23.0,23.4,23.2,22.1,24.7,23.0,23.7,25.0,23.9,22.1,24.4,24.9,21.8,22.3,24.0,22.7,21.8,23.1,23.8,22.5,22.7,23.2,23.9,23.4,23.6,23.8,24.1,24.0,24.1,23.7,23.3,23.4,24.0,24.1,22.2,23.4,24.4,22.7,22.1,22.2,22.7,24.2,24.5,23.8,22.3,22.3,23.4,22.6,20.5,21.6,22.9,23.3,22.7,21.1,20.6,20.2,17.9,15.9,16.7,18.7,18.1,16.3,19.3,20.0,18.5,19.0,22.0,22.3,21.8,21.6,19.8,17.6,20.3,22.6,21.2,20.6,22.0,21.0,19.0,18.4,19.6,17.1,15.4,17.0,16.5,14.7,13.3,14.0,13.9,12.6,12.6,12.9,10.8,9.7,8.2,8.6,6.4,5.1,4.2,3.4,3.6,3.0,3.1,3.1,3.1,3.7,4.7,6.0,6.5,7.0,6.5,6.4,6.8,6.9,8.2,7.7,7.5,7.9,7.6,5.9,6.0,6.2,4.8,4.9,3.9,4.2,3.8,3.6,3.2,3.7,3.2,3.3,3.0,3.1,2.9,3.0,3.4,3.0,2.8,2.9,2.8,2.5,2.8,2.6,2.9,2.9,2.8,2.3,2.1,2.6,2.4,2.7,3.4,3.1,2.5,2.5,2.1,2.4,2.3,2.8,2.9,3.0,2.6,2.7,2.4,2.4,2.2,2.2,2.3,2.5,2.3,2.1,1.7,1.6,1.1,1.3,1.5,1.7,1.6,2.1,1.8,2.4,2.3,2.8,3.5,3.4,2.9,2.5,2.1,2.1,1.6,1.3,1.2,0.9,0.8,1.0,1.3,1.2,1.3,1.1,1.2,1.5,1.5,1.9,2.0,2.4,2.4,2.9,2.4,2.3,1.8,1.9,1.7,1.5,2.1,2.5,2.5,2.0,2.3,1.8,2.3,2.2,1.9,2.0,2.2,2.4,2.4,2.9,3.1,3.3,3.8,4.0,3.8,4.1,5.0],[25.2,25.8,24.1,24.4,24.4,23.0,25.5,24.4,24.4,25.7,24.0,22.7,25.1,25.1,22.6,23.6,24.8,23.1,22.6,23.8,24.6,23.2,23.6,24.3,24.6,24.2,24.4,24.7,24.8,24.6,25.1,24.6,24.2,24.0,25.2,24.7,23.4,24.3,25.0,23.5,23.0,22.8,23.5,25.1,25.1,24.5,23.6,23.3,24.1,23.8,21.6,22.8,24.1,24.2,23.8,22.4,21.8,21.4,19.1,17.0,17.8,20.0,19.1,17.1,20.3,21.2,19.3,20.0,22.7,23.2,22.6,22.2,20.4,18.4,20.1,23.0,22.2,21.5,21.9,21.0,19.7,18.8,19.2,18.2,16.4,17.2,16.7,16.2,14.1,14.7,14.9,13.8,13.9,14.1,12.3,11.0,9.5,9.8,7.6,6.5,5.6,4.7,5.0,4.0,4.3,4.6,4.1,5.1,5.7,6.6,7.1,7.3,7.0,7.0,7.3,7.5,8.8,8.1,7.9,8.3,8.1,6.7,6.9,7.1,6.3,6.2,5.3,5.8,5.4,4.9,4.9,5.1,4.3,4.6,3.8,4.2,3.7,3.8,4.4,3.7,3.5,3.7,3.9,3.6,4.5,4.0,4.4,4.2,4.1,3.5,3.5,4.0,3.6,3.9,4.6,4.4,3.6,3.6,3.2,3.8,3.7,4.4,4.7,4.8,4.2,4.1,3.4,3.2,3.1,3.0,3.2,3.4,2.8,2.6,2.0,2.0,1.4,1.7,2.0,2.5,2.2,2.8,2.5,3.1,3.2,3.6,4.4,4.3,4.0,3.6,3.3,3.1,2.4,2.1,1.5,1.4,0.9,0.8,1.0,1.2,1.4,1.3,1.5,2.1,1.9,2.8,3.1,3.6,3.4,3.9,3.5,3.0,2.2,2.5,2.1,1.9,2.5,3.0,3.0,2.4,2.7,2.2,2.9,2.7,2.4,2.7,2.8,3.3,3.6,4.4,4.9,5.1,5.6,5.8,5.6,5.9,7.1],[25.7,26.2,24.7,24.9,25.2,23.8,25.8,24.8,24.8,25.9,24.9,23.7,25.4,25.5,23.4,23.9,25.0,23.9,23.1,24.5,25.1,23.8,23.8,24.5,25.2,24.6,24.8,25.0,25.0,24.7,25.2,24.8,24.9,24.5,25.2,25.1,23.4,24.3,25.2,24.0,23.2,23.4,24.0,25.3,25.3,24.7,24.2,23.6,24.6,24.2,22.3,23.2,24.7,24.7,24.2,23.1,22.6,22.1,20.3,18.6,18.4,20.6,20.1,18.2,20.8,21.3,20.1,20.4,23.2,23.4,22.9,22.6,20.9,19.3,20.8,23.4,22.7,22.2,22.5,22.1,20.5,19.5,19.9,19.7,17.9,17.6,17.7,17.9,15.2,15.6,16.2,15.1,15.4,15.4,13.9,12.7,11.0,11.3,9.3,8.9,8.1,7.4,7.5,6.0,6.2,6.0,5.6,6.3,6.3,7.4,8.4,8.3,8.0,8.3,8.4,8.6,9.6,9.1,8.8,9.5,9.2,8.1,8.3,8.8,8.1,7.7,7.2,7.4,7.4,7.2,6.6,7.5,6.4,6.6,6.0,6.7,5.8,6.0,6.9,5.7,5.6,5.5,5.3,5.0,5.4,5.1,5.5,5.2,5.1,4.4,4.2,4.8,4.1,4.4,5.2,4.9,4.1,4.4,4.1,4.7,4.5,5.2,5.4,5.5,5.2,5.3,4.6,5.0,4.6,4.9,4.9,5.4,4.9,4.1,3.2,3.3,2.1,2.5,3.0,3.4,3.1,4.2,3.4,4.4,4.0,4.4,5.2,5.5,4.9,4.8,4.0,4.0,3.2,2.6,2.3,1.7,1.6,0.9,0.8,0.8,1.4,1.8,2.0,2.8,2.4,3.7,3.7,4.3,4.0,4.7,4.3,3.8,2.7,3.2,2.6,2.5,2.9,3.6,3.7,3.2,3.7,3.3,4.5,4.5,4.0,3.8,4.8,5.1,5.0,5.6,6.0,6.3,6.9,7.1,6.7,7.3,8.3],[25.5,26.0,24.5,25.1,24.9,23.7,25.9,24.4,24.7,25.7,24.6,23.2,25.2,25.4,22.9,23.5,24.6,23.7,22.9,24.2,24.8,23.5,23.5,24.3,24.6,24.5,24.5,24.8,24.8,24.7,25.2,24.5,24.5,24.2,24.6,24.9,22.7,23.7,24.7,23.5,22.7,23.3,23.3,24.9,24.9,24.3,23.4,22.9,24.1,23.8,21.7,22.6,24.3,24.3,24.0,22.6,22.2,21.9,19.7,18.0,18.3,20.1,19.6,17.9,20.3,21.0,20.0,20.4,22.6,23.0,22.9,22.5,20.7,19.1,21.0,23.4,22.5,21.9,22.5,21.9,20.2,19.5,19.8,19.2,17.1,17.8,17.6,16.9,15.2,15.3,15.5,14.2,14.6,14.9,12.6,11.7,9.9,10.1,8.6,7.6,6.8,6.1,6.1,5.2,5.0,5.1,4.8,5.5,5.6,6.9,7.5,7.6,7.4,7.4,7.8,8.0,9.2,8.7,8.2,8.8,8.5,7.3,7.5,7.7,6.8,6.6,6.0,6.4,6.3,6.0,5.9,6.4,5.7,5.9,5.5,5.5,5.1,4.9,5.3,4.7,4.7,4.6,4.4,4.1,4.8,4.7,4.8,4.7,5.0,3.9,3.9,5.0,4.4,4.9,5.5,5.5,4.5,4.8,4.4,5.0,4.5,5.4,5.2,5.3,5.1,4.8,4.3,4.4,3.8,4.2,3.8,4.3,3.9,3.5,2.7,3.0,1.9,2.7,3.0,3.2,2.9,3.2,2.7,3.2,3.2,3.5,4.4,4.4,4.0,3.6,3.1,3.3,2.7,2.7,1.8,1.9,1.5,1.3,1.0,0.8,1.1,1.4,1.7,2.3,2.5,3.3,3.7,4.3,4.1,4.7,4.0,3.5,2.6,2.6,2.1,1.8,2.2,2.9,3.0,2.5,2.8,2.6,3.2,3.4,3.2,3.5,4.2,4.7,4.9,5.5,6.0,5.8,6.4,6.6,6.7,7.2,8.1],[25.2,25.1,23.3,23.8,23.9,22.5,25.0,23.8,23.6,25.0,23.7,22.1,24.6,24.8,22.0,23.0,24.1,23.0,22.2,23.5,24.0,22.9,23.0,23.7,23.9,23.9,24.1,23.9,24.1,24.2,24.4,24.2,24.0,23.9,24.5,24.4,22.6,23.4,24.5,23.1,22.0,22.4,22.5,24.6,24.8,24.3,22.7,22.6,23.7,23.2,20.9,22.0,23.2,23.7,23.0,21.4,20.9,20.8,17.9,16.4,16.7,18.7,18.4,16.5,19.5,20.3,18.9,19.3,22.0,22.3,21.9,21.4,19.7,17.7,20.1,22.5,21.5,20.8,22.0,21.0,19.1,18.8,19.2,17.3,16.1,17.2,16.3,15.4,14.1,14.3,14.4,13.4,13.5,13.6,11.6,10.3,8.7,9.1,7.0,5.9,4.9,4.0,4.0,3.2,3.3,3.2,3.1,3.9,4.7,6.0,6.7,6.9,6.7,6.6,6.7,7.0,8.3,7.9,7.6,7.9,7.5,5.9,6.2,6.4,5.1,5.1,4.1,4.4,4.0,3.9,3.6,4.3,3.8,4.1,3.5,3.7,3.3,3.3,3.6,3.1,2.9,2.8,2.8,2.6,2.8,2.7,3.0,2.9,3.0,2.4,2.4,2.9,2.8,3.1,3.7,3.6,3.1,3.2,2.8,2.9,2.6,2.9,2.9,3.1,2.9,2.9,2.5,2.6,2.4,2.6,2.5,2.8,2.5,2.3,1.7,1.9,1.5,1.8,1.8,2.0,1.7,2.0,1.6,2.2,2.1,2.7,3.6,3.3,2.7,2.3,2.0,2.1,1.6,1.8,1.3,1.3,1.2,1.3,1.2,0.8,0.8,0.8,1.1,1.3,1.5,2.0,2.2,2.5,2.6,3.0,2.5,2.3,1.7,1.7,1.5,1.3,1.8,2.3,2.3,1.7,2.0,1.7,2.2,2.2,2.1,2.2,2.6,2.9,2.7,3.2,3.5,3.6,4.3,4.2,4.0,4.6,5.2],[24.7,24.7,22.9,23.8,23.4,22.0,25.2,23.2,23.6,25.3,23.6,21.8,24.6,25.0,21.5,22.3,23.9,22.6,21.4,23.2,23.8,22.4,23.1,23.2,23.9,23.7,24.0,24.1,24.0,24.3,24.5,24.1,23.8,23.8,24.4,24.3,22.5,23.6,24.6,23.3,22.1,22.6,22.5,24.8,24.9,23.9,22.6,22.3,23.7,22.9,20.3,21.3,23.0,23.3,22.7,21.1,20.5,19.8,17.5,15.2,16.4,18.6,17.7,15.7,19.0,20.0,18.3,19.0,22.2,22.3,21.6,21.3,19.5,17.0,19.9,22.5,20.9,20.2,21.7,20.3,18.3,18.1,19.0,16.3,14.7,17.0,15.9,13.9,13.1,13.8,13.5,12.6,12.6,12.8,11.4,9.9,8.5,8.9,6.3,5.0,4.0,3.2,3.3,2.8,2.9,2.8,2.8,3.5,4.5,5.7,6.4,6.4,6.1,6.2,6.4,6.2,7.4,7.3,7.2,7.4,7.2,5.6,5.6,5.8,4.4,4.6,3.5,3.8,3.4,3.3,3.0,3.3,2.9,3.2,2.9,3.0,2.7,2.7,3.1,2.6,2.6,2.6,2.5,2.3,2.5,2.1,2.3,2.3,2.2,1.8,1.8,2.1,2.0,2.3,2.7,2.6,2.3,2.4,2.1,2.1,2.0,2.3,2.4,2.6,2.3,2.5,2.2,2.4,2.1,2.2,2.2,2.4,2.1,2.0,1.6,1.6,1.2,1.4,1.6,1.6,1.5,1.8,1.4,1.9,1.7,2.2,2.9,2.8,2.2,2.0,1.6,1.8,1.3,1.3,1.1,1.1,1.0,1.3,1.4,1.0,0.8,0.8,0.8,1.1,1.3,1.5,1.8,1.9,1.9,2.1,1.8,1.7,1.4,1.3,1.1,1.1,1.5,1.9,1.9,1.4,1.8,1.5,1.9,1.9,1.9,1.8,2.2,2.3,2.3,2.7,2.8,2.9,3.4,3.5,3.2,3.6,4.2],[24.2,24.6,23.0,23.3,22.9,21.6,24.2,23.0,23.1,24.6,23.0,21.5,23.6,24.0,21.2,22.2,23.4,22.1,21.3,22.7,23.3,22.3,22.7,22.9,23.4,23.6,24.0,23.9,24.0,24.1,24.4,24.2,23.6,23.4,24.3,24.5,22.4,23.4,24.0,22.9,22.1,22.1,22.6,24.4,24.5,23.3,22.5,22.3,23.2,22.5,20.0,21.5,22.4,23.2,22.2,21.1,20.0,19.8,17.0,14.7,16.1,18.0,17.0,15.4,19.0,19.6,18.0,18.9,22.1,22.3,21.5,21.0,18.6,16.3,19.2,21.8,21.0,20.2,21.2,20.0,17.7,17.7,18.6,15.7,14.5,16.5,15.0,13.9,13.0,13.3,13.4,12.7,13.0,13.2,11.3,10.1,8.0,8.2,5.9,4.4,3.4,2.5,2.5,2.3,2.4,2.3,2.3,3.0,4.2,5.5,6.3,6.6,6.3,6.2,6.6,6.5,7.7,7.1,7.4,7.7,7.2,5.4,5.3,5.4,3.9,4.1,2.9,3.3,2.7,2.5,2.4,2.6,2.5,2.7,2.4,2.4,2.2,2.2,2.5,2.2,2.0,2.1,2.0,1.8,1.9,1.6,1.8,1.7,1.7,1.4,1.4,1.6,1.6,1.8,2.2,2.1,1.8,1.8,1.6,1.6,1.5,1.7,1.8,1.9,1.8,1.9,1.6,1.8,1.7,1.7,1.8,1.9,1.7,1.6,1.3,1.4,1.1,1.1,1.2,1.2,1.2,1.4,1.2,1.6,1.4,1.9,2.7,2.4,1.8,1.6,1.3,1.3,1.0,1.0,0.9,0.9,1.0,1.2,1.5,1.2,1.0,0.8,0.8,0.8,0.9,1.2,1.3,1.5,1.6,1.8,1.4,1.3,1.1,1.1,1.0,1.0,1.4,1.7,1.6,1.2,1.5,1.3,1.6,1.6,1.5,1.4,1.7,1.8,1.7,2.0,2.2,2.3,2.6,2.7,2.5,2.9,3.4],[23.7,24.0,22.2,22.8,22.5,21.5,24.3,22.5,22.7,24.3,23.1,21.0,23.2,24.3,20.8,22.1,23.8,22.0,20.5,22.6,23.5,22.1,22.9,23.1,24.0,23.3,23.8,24.1,24.0,23.8,24.1,23.7,23.4,23.1,24.1,24.1,22.3,23.2,23.9,22.4,21.5,22.1,22.1,23.9,24.5,23.3,22.0,21.8,23.0,22.1,19.8,20.7,22.8,22.7,22.6,20.5,19.8,19.4,16.6,14.2,15.9,17.8,16.7,15.0,18.5,19.4,18.1,19.0,21.8,22.2,21.5,20.8,19.1,16.3,19.6,22.2,20.4,19.6,21.6,20.6,17.5,18.1,18.8,16.0,14.1,16.6,15.8,13.5,13.0,13.6,13.4,12.5,12.9,13.2,11.6,10.3,7.9,8.5,5.5,4.1,3.0,2.2,2.2,1.9,2.1,2.0,2.1,2.8,4.1,5.5,6.5,6.3,6.3,6.2,6.4,6.4,7.7,7.2,7.4,7.9,7.5,5.5,5.3,5.4,3.7,3.8,2.6,3.0,2.5,2.3,2.1,2.3,2.1,2.3,2.0,2.1,1.8,1.8,2.1,1.8,1.7,1.8,1.7,1.6,1.7,1.5,1.6,1.4,1.4,1.1,1.1,1.3,1.3,1.5,1.8,1.7,1.5,1.7,1.4,1.3,1.3,1.5,1.6,1.7,1.5,1.6,1.4,1.5,1.5,1.5,1.6,1.6,1.5,1.4,1.2,1.3,1.1,1.1,1.1,1.1,1.0,1.2,1.0,1.4,1.3,1.8,2.5,2.2,1.6,1.4,1.1,1.0,0.9,0.9,0.8,0.9,1.1,1.3,1.7,1.4,1.1,0.9,0.8,0.8,0.8,0.9,1.1,1.1,1.3,1.4,1.1,1.1,0.9,0.9,1.0,1.0,1.4,1.6,1.6,1.2,1.3,1.1,1.4,1.3,1.3,1.2,1.4,1.5,1.5,1.7,1.9,2.0,2.3,2.4,2.3,2.6,3.1],[24.2,24.4,22.8,23.5,22.7,21.7,24.3,22.8,23.1,24.5,23.2,21.2,23.4,24.2,21.5,22.4,23.7,22.7,21.3,23.2,23.5,22.4,23.1,23.3,23.7,23.7,24.2,24.2,24.1,24.2,24.4,24.1,23.7,23.5,24.6,24.4,22.6,23.6,24.0,22.8,21.8,22.7,22.6,24.5,24.9,24.0,22.6,22.4,23.6,22.7,20.2,21.6,23.0,23.2,22.8,21.2,20.1,19.9,17.0,14.8,16.5,18.3,17.2,15.5,18.9,19.9,18.1,19.0,21.8,22.7,21.5,21.2,18.8,16.7,19.5,22.4,20.9,20.2,21.6,20.8,18.0,18.5,19.1,16.4,14.4,16.6,15.7,13.8,12.8,13.4,13.3,12.6,12.5,12.7,10.9,10.0,7.9,8.4,5.4,3.9,3.2,2.4,2.3,2.1,2.1,2.2,2.2,2.9,4.1,5.4,6.1,6.2,6.3,6.2,6.4,6.5,7.7,7.2,7.3,7.5,7.2,5.3,5.1,5.2,3.8,3.9,2.8,3.1,2.6,2.3,2.2,2.4,2.3,2.5,2.1,2.2,1.9,2.0,2.2,2.0,1.9,1.9,1.8,1.6,1.7,1.4,1.6,1.4,1.3,1.1,1.0,1.2,1.2,1.4,1.7,1.8,1.5,1.7,1.3,1.3,1.2,1.4,1.5,1.7,1.5,1.7,1.5,1.7,1.5,1.7,1.7,1.8,1.6,1.6,1.3,1.4,1.2,1.1,1.2,1.1,1.2,1.3,1.2,1.5,1.5,1.9,2.8,2.4,1.8,1.6,1.2,1.1,0.9,0.9,0.9,1.0,1.3,1.5,1.9,1.7,1.4,1.1,0.9,0.8,0.8,0.8,0.9,1.0,1.2,1.3,1.1,1.2,1.0,1.0,1.2,1.2,1.6,1.8,1.8,1.4,1.5,1.3,1.5,1.4,1.4,1.3,1.6,1.7,1.5,1.8,1.9,2.0,2.3,2.5,2.3,2.6,3.1],[24.5,24.5,22.9,23.4,22.6,21.4,24.3,22.1,22.7,24.7,22.9,20.8,23.9,24.4,20.9,21.9,23.9,22.4,20.7,22.9,23.6,22.0,22.7,23.4,24.1,23.4,24.0,24.4,23.8,23.8,23.9,23.7,23.7,23.2,24.5,24.1,22.1,23.1,24.1,22.2,21.1,22.5,22.0,24.4,24.8,24.1,22.2,21.8,23.0,22.1,19.4,21.0,22.8,22.6,23.1,20.7,19.5,19.0,16.4,14.6,16.0,17.8,17.0,15.3,18.6,19.7,18.2,18.8,21.4,22.0,21.3,21.0,18.8,16.3,19.5,22.2,20.7,19.8,21.4,20.4,17.6,18.0,18.8,16.3,14.3,16.7,15.7,13.7,12.8,13.5,13.4,12.3,12.7,12.7,10.9,10.1,7.8,8.4,5.5,4.2,3.3,2.5,2.5,2.2,2.3,2.2,2.2,2.9,4.0,5.3,6.6,6.7,6.5,6.7,7.0,6.8,8.6,7.9,7.8,8.2,7.7,5.4,5.5,5.3,3.9,3.9,2.8,3.2,2.7,2.5,2.3,2.5,2.4,2.6,2.3,2.4,2.1,2.2,2.5,2.2,2.0,2.0,1.9,1.6,1.7,1.4,1.7,1.4,1.3,1.0,1.0,1.1,1.1,1.2,1.5,1.6,1.3,1.5,1.3,1.2,1.2,1.3,1.5,1.7,1.5,1.8,1.5,1.8,1.6,1.8,1.9,2.0,1.8,1.7,1.5,1.6,1.4,1.3,1.3,1.2,1.3,1.4,1.3,1.7,1.6,2.1,2.8,2.5,1.9,1.7,1.2,1.1,0.9,0.9,1.1,1.1,1.5,1.7,2.1,1.9,1.6,1.4,1.1,0.9,0.8,0.8,0.8,0.9,1.1,1.2,1.0,1.1,1.0,1.1,1.4,1.4,1.8,2.0,1.9,1.5,1.7,1.5,1.7,1.6,1.5,1.4,1.7,1.7,1.5,1.8,1.9,2.1,2.4,2.6,2.3,2.7,3.1],[24.0,24.1,22.3,23.1,22.8,21.9,24.2,22.1,22.7,24.8,23.3,21.0,22.9,24.5,20.8,21.8,23.5,22.3,20.8,22.7,23.3,22.4,22.8,23.2,24.2,23.7,23.8,24.6,24.0,23.9,23.9,23.3,23.0,22.8,23.7,23.3,21.9,22.7,23.6,22.1,20.9,21.5,21.9,23.6,24.3,23.3,22.1,21.3,22.7,22.1,19.7,20.9,22.6,22.6,22.6,20.8,19.6,18.9,16.5,14.8,15.8,17.7,16.8,15.4,18.2,19.7,18.4,18.8,21.2,22.3,21.9,21.1,19.4,16.8,19.8,22.3,20.5,19.3,21.7,20.7,17.6,18.1,18.7,16.4,14.2,16.5,16.1,13.6,13.0,13.4,13.4,12.4,12.4,12.4,10.7,9.7,7.6,8.4,5.4,4.0,3.0,2.2,2.2,1.9,2.0,1.9,2.0,2.6,3.9,5.6,6.5,6.3,6.5,6.3,6.6,6.7,7.9,7.7,7.6,7.9,7.5,5.2,5.1,5.0,3.5,3.6,2.5,2.8,2.3,2.2,1.9,2.3,2.0,2.4,2.0,2.1,1.8,1.9,2.2,1.9,1.8,1.8,1.7,1.5,1.5,1.2,1.4,1.2,1.0,0.9,0.9,0.9,0.9,1.0,1.3,1.4,1.1,1.3,1.1,1.0,1.0,1.1,1.2,1.4,1.3,1.5,1.3,1.6,1.5,1.6,1.7,1.8,1.6,1.7,1.4,1.5,1.4,1.3,1.2,1.0,1.2,1.3,1.3,1.7,1.6,2.1,2.7,2.4,1.8,1.6,1.2,1.0,1.0,0.9,1.2,1.2,1.5,1.7,2.1,2.0,1.7,1.5,1.2,1.1,0.9,0.8,0.8,0.8,0.9,1.0,1.0,1.2,1.2,1.2,1.5,1.5,1.9,2.1,2.0,1.6,1.8,1.5,1.6,1.5,1.4,1.2,1.5,1.5,1.4,1.6,1.7,1.8,2.1,2.2,2.0,2.5,2.8],[24.5,24.5,22.8,23.4,22.8,21.7,24.4,22.1,22.7,24.4,22.7,20.7,23.8,24.1,20.9,21.8,23.1,22.1,20.9,22.7,23.1,22.2,22.7,22.7,23.7,23.3,23.6,24.0,23.8,23.5,23.4,23.4,23.2,22.8,23.8,23.4,21.9,23.0,22.9,21.8,21.4,21.7,22.0,23.8,24.0,23.7,22.4,21.8,22.9,22.1,19.9,21.2,22.7,22.7,22.7,21.1,20.0,19.1,16.7,15.0,15.7,17.8,17.1,15.3,18.4,19.7,18.6,18.2,21.3,22.0,21.0,21.1,18.9,16.4,19.1,21.8,20.5,19.5,21.0,20.4,17.4,17.8,18.6,16.2,14.4,16.2,15.4,13.8,12.7,13.1,13.6,12.3,12.7,12.9,10.8,9.8,8.0,8.7,5.6,4.1,3.2,2.2,2.3,2.0,2.1,2.1,2.1,2.7,3.9,5.6,6.6,6.6,6.6,6.5,6.8,6.5,8.2,7.6,7.5,7.9,7.6,5.3,5.4,5.1,3.7,3.8,2.6,3.0,2.5,2.3,2.1,2.3,2.2,2.5,2.1,2.2,2.0,2.1,2.4,2.1,1.9,1.9,1.8,1.6,1.6,1.3,1.5,1.2,1.0,0.9,0.9,0.9,0.9,1.0,1.3,1.4,1.2,1.4,1.2,1.0,1.1,1.2,1.3,1.5,1.3,1.6,1.4,1.6,1.6,1.7,1.9,2.0,1.8,1.8,1.6,1.6,1.5,1.4,1.4,1.2,1.4,1.5,1.5,1.8,1.7,2.1,2.9,2.5,1.9,1.7,1.3,1.2,1.1,1.1,1.3,1.3,1.7,1.7,2.2,2.1,1.8,1.6,1.3,1.2,1.1,0.8,0.8,0.8,0.8,0.9,0.9,1.1,1.2,1.3,1.6,1.6,2.0,2.2,2.1,1.7,1.9,1.7,1.7,1.6,1.5,1.4,1.6,1.6,1.4,1.7,1.8,1.9,2.3,2.4,2.1,2.6,3.0],[24.8,24.9,23.0,24.0,23.7,22.0,24.8,22.9,23.0,24.6,22.9,21.2,23.7,24.0,21.2,22.1,23.5,22.0,21.3,22.9,23.1,22.4,23.0,23.1,23.5,23.8,23.7,23.8,23.7,24.2,23.8,24.1,23.4,23.3,24.0,24.3,22.5,23.4,23.8,22.4,22.1,22.5,22.6,23.8,24.3,23.3,22.6,22.4,23.0,22.6,20.5,21.1,22.8,22.9,22.5,21.1,19.9,19.7,17.4,15.6,16.1,18.5,17.6,15.8,19.4,20.0,18.6,18.6,22.2,22.2,21.3,21.1,18.8,17.1,19.2,22.0,20.6,19.9,21.6,20.5,18.0,17.9,19.0,16.3,14.7,16.6,15.7,14.0,12.9,13.4,13.6,12.4,12.7,12.8,10.9,9.7,8.1,8.4,5.8,4.8,3.9,2.9,2.9,2.5,2.7,2.6,2.7,3.3,4.2,5.8,6.6,6.9,6.8,6.8,6.8,6.9,8.0,7.5,7.8,8.2,7.7,5.8,6.0,5.8,4.6,4.6,3.5,3.7,3.2,3.0,2.6,2.9,2.7,3.0,2.6,2.8,2.6,2.8,3.2,2.9,2.5,2.5,2.3,2.1,2.0,1.5,1.9,1.5,1.3,1.2,1.2,1.1,1.1,1.1,1.5,1.6,1.4,1.7,1.5,1.3,1.4,1.4,1.6,1.9,1.6,2.0,1.8,2.0,2.2,2.3,2.6,2.7,2.4,2.5,2.1,2.2,2.0,1.8,1.8,1.5,1.8,2.0,1.9,2.4,2.1,2.6,3.4,3.1,2.4,2.2,1.7,1.5,1.4,1.4,1.8,1.6,2.1,2.0,2.4,2.5,2.2,2.1,1.6,1.6,1.3,1.0,0.9,0.8,0.8,0.8,1.0,1.2,1.4,1.6,1.9,2.0,2.4,2.8,2.5,2.2,2.5,2.2,2.4,2.3,2.1,1.8,2.0,2.0,1.7,2.0,2.1,2.4,2.7,2.9,2.6,3.1,3.5],[24.9,24.7,22.9,23.6,23.3,21.6,24.5,23.0,23.0,24.3,22.9,21.3,24.2,24.0,21.5,22.3,23.6,22.4,21.3,22.8,23.2,22.2,22.5,23.0,23.6,23.6,23.7,24.1,24.0,23.9,23.8,23.8,23.6,23.4,24.0,24.1,22.3,23.1,24.0,22.5,21.9,22.6,22.5,24.3,24.2,23.9,22.4,22.3,23.4,22.5,20.1,21.1,22.9,23.0,22.6,21.2,20.3,20.0,17.3,15.6,15.9,18.2,17.9,15.9,19.1,19.9,18.7,18.5,21.9,22.2,20.9,21.0,18.8,17.1,19.5,21.9,20.7,20.1,21.7,20.5,18.3,18.0,19.2,16.6,14.9,16.5,15.3,14.3,12.8,13.0,13.4,12.3,12.8,13.0,11.0,9.9,8.2,8.6,6.2,5.2,4.1,3.3,3.3,3.0,3.1,2.9,2.9,3.4,4.3,5.7,6.8,7.0,6.9,6.9,7.1,6.9,8.3,7.8,7.7,8.4,8.0,5.9,6.1,5.9,4.7,4.6,3.6,3.8,3.3,3.2,3.0,3.2,3.0,3.3,3.0,3.3,3.0,3.2,3.7,3.2,2.9,2.7,2.6,2.2,2.2,1.7,2.0,1.5,1.3,1.2,1.4,1.2,1.2,1.2,1.6,1.7,1.5,1.9,1.7,1.4,1.5,1.6,1.7,2.0,1.9,2.3,2.0,2.3,2.3,2.7,2.8,3.1,2.7,2.7,2.4,2.4,2.2,1.9,2.0,1.8,2.0,2.1,1.9,2.3,2.0,2.5,3.3,3.0,2.2,2.1,1.6,1.7,1.5,1.5,1.9,1.7,2.2,2.0,2.5,2.6,2.2,2.2,1.6,1.6,1.4,1.1,1.2,0.9,0.8,0.8,0.8,1.1,1.4,1.5,1.8,2.0,2.3,2.8,2.4,2.2,2.6,2.4,2.4,2.5,2.3,2.0,2.3,2.3,2.0,2.3,2.4,2.6,3.0,3.1,2.8,3.2,3.7],[24.0,24.3,22.6,23.7,23.0,22.0,24.8,22.9,23.2,24.4,22.9,21.4,23.5,24.3,21.3,22.5,23.5,22.0,21.3,23.1,23.7,22.0,23.1,23.0,23.7,23.5,23.8,24.1,24.0,23.7,23.5,24.0,23.6,23.4,24.1,23.7,22.4,23.4,23.7,22.5,21.9,22.1,22.5,24.3,24.4,23.7,22.5,22.3,23.3,22.7,20.3,21.5,22.9,23.1,22.9,21.3,20.2,19.7,16.8,14.9,15.9,18.0,17.1,15.5,18.7,19.9,18.7,18.4,21.8,22.3,21.0,21.3,19.0,16.7,19.1,22.0,20.5,19.7,21.1,20.2,17.4,18.1,18.7,15.8,14.4,16.6,15.3,14.0,13.2,13.2,13.5,12.4,13.1,13.5,11.2,10.2,8.1,8.6,5.8,4.6,3.6,2.7,2.8,2.5,2.6,2.5,2.4,3.0,4.0,5.8,6.8,6.5,7.1,7.0,7.2,7.3,9.1,8.3,8.2,8.7,8.3,5.7,5.9,5.6,4.1,4.2,3.1,3.4,3.0,2.8,2.5,2.8,2.6,2.8,2.5,2.6,2.4,2.5,2.9,2.5,2.3,2.4,2.2,1.9,1.9,1.5,1.7,1.3,1.2,1.0,1.1,1.2,1.3,1.3,1.6,1.7,1.5,1.8,1.6,1.4,1.4,1.5,1.5,1.9,1.8,2.0,1.8,2.0,2.0,2.1,2.2,2.3,2.1,2.1,1.8,1.9,1.7,1.6,1.6,1.5,1.6,1.7,1.5,1.9,1.6,2.1,2.9,2.6,2.0,1.9,1.4,1.4,1.2,1.3,1.5,1.4,1.8,1.7,2.1,2.1,1.7,1.6,1.3,1.2,1.1,0.9,1.1,0.9,0.9,0.8,0.8,0.8,1.1,1.2,1.4,1.6,1.9,2.1,2.0,1.7,2.0,1.8,2.0,2.0,1.8,1.7,2.0,2.0,1.8,2.1,2.2,2.3,2.7,2.8,2.5,3.0,3.3],[25.3,25.3,23.4,24.1,24.0,22.4,25.1,23.7,23.5,25.0,23.4,22.0,24.6,24.4,22.1,23.0,23.8,23.0,22.2,23.5,24.0,22.8,23.3,23.3,23.6,23.9,24.2,24.1,23.9,24.1,23.8,24.2,23.8,23.8,24.3,24.4,22.4,23.5,24.0,22.5,22.1,22.7,22.9,24.3,24.8,24.3,22.7,22.6,23.6,23.1,20.6,21.8,23.3,23.6,22.9,21.3,20.6,20.3,17.6,15.6,16.3,18.4,17.8,15.7,19.2,20.0,18.6,18.6,22.2,22.5,21.2,21.2,18.9,17.2,19.8,22.5,21.2,20.5,21.7,20.6,18.3,18.0,19.4,16.7,14.8,16.7,15.9,14.5,13.1,13.6,13.9,13.0,13.4,13.3,11.7,10.5,8.5,9.0,6.5,5.6,4.7,3.8,3.8,3.3,3.3,3.1,3.0,3.5,4.3,5.6,6.8,7.0,6.9,6.9,7.3,7.1,8.6,7.9,8.0,8.6,8.2,6.0,6.4,6.2,4.9,4.8,3.9,4.0,3.6,3.5,3.4,3.8,3.5,4.0,3.4,3.6,3.4,3.3,3.7,3.2,3.1,2.8,2.9,2.3,2.4,2.0,2.1,1.6,1.5,1.2,1.5,1.6,1.7,1.7,2.2,2.4,2.1,2.5,2.2,1.9,1.9,2.0,2.0,2.4,2.3,2.7,2.3,2.7,2.4,2.8,2.7,2.9,2.7,2.5,2.1,2.3,1.9,2.0,2.0,1.9,1.8,2.0,1.6,2.1,1.8,2.2,3.2,3.0,2.2,2.2,1.5,1.7,1.3,1.5,1.6,1.5,1.9,1.8,2.3,2.2,1.7,1.6,1.2,1.2,1.2,1.0,1.4,1.2,1.2,1.1,0.8,0.8,0.8,1.1,1.3,1.5,1.9,2.2,2.1,1.7,2.1,1.9,2.2,2.3,2.3,2.2,2.7,2.8,2.4,2.9,2.9,3.0,3.5,3.5,3.2,3.7,4.2],[24.4,24.5,22.5,23.6,23.1,21.6,24.9,23.1,23.1,24.8,23.0,21.4,23.9,24.1,21.4,22.4,23.7,22.1,21.5,22.6,23.5,21.9,22.6,23.0,23.5,23.2,23.6,23.9,23.8,24.0,24.0,23.7,23.2,23.1,24.0,23.9,22.0,23.3,23.9,22.3,21.7,22.1,22.0,23.9,24.4,23.5,22.2,21.8,23.2,22.4,20.0,20.9,22.8,23.2,22.3,20.8,19.9,19.8,16.9,15.0,16.0,17.9,17.5,15.5,18.7,19.7,18.1,18.2,21.7,22.0,20.8,20.4,18.6,16.4,19.0,21.8,20.3,19.9,21.5,20.4,17.8,17.6,18.8,16.2,14.3,16.5,15.5,14.0,13.0,13.5,13.5,12.6,12.9,13.4,11.3,10.3,8.3,8.7,6.3,5.3,4.4,3.5,3.6,3.2,3.2,3.1,3.0,3.6,4.4,5.8,6.6,6.8,6.7,6.8,6.9,6.8,8.1,7.7,7.6,8.3,7.8,6.0,6.2,6.2,4.9,4.9,3.9,4.1,3.7,3.6,3.3,3.6,3.2,3.5,3.1,3.3,3.1,3.1,3.5,3.0,2.8,2.8,2.7,2.4,2.5,2.1,2.3,1.9,1.8,1.4,1.6,1.7,1.8,1.9,2.4,2.5,2.1,2.4,2.2,2.0,1.9,2.1,2.1,2.5,2.3,2.6,2.3,2.5,2.3,2.5,2.5,2.7,2.6,2.4,2.0,2.2,1.9,1.9,1.9,1.8,1.7,1.9,1.5,1.9,1.6,2.1,3.0,2.8,2.2,2.0,1.5,1.6,1.3,1.4,1.5,1.4,1.8,1.8,2.2,2.1,1.6,1.6,1.2,1.1,1.2,1.1,1.5,1.4,1.3,1.3,1.1,0.9,0.8,0.8,1.1,1.4,1.7,2.1,1.9,1.5,1.9,1.8,2.1,2.2,2.2,2.1,2.5,2.6,2.4,2.8,2.8,3.0,3.5,3.5,3.2,3.7,4.2],[24.6,24.9,23.3,24.0,23.8,22.5,25.4,23.4,23.4,24.9,23.3,21.9,24.2,24.7,21.6,23.1,24.3,22.7,21.9,23.6,24.1,22.7,23.5,23.9,24.3,23.7,24.2,24.7,24.2,24.2,24.6,24.5,24.4,24.1,25.0,24.8,23.0,23.9,24.7,23.0,22.3,22.9,22.9,25.0,25.1,24.5,23.0,22.9,24.2,23.4,21.0,21.9,23.7,23.7,23.4,21.8,20.8,20.3,17.5,15.1,17.0,18.8,18.0,15.7,20.0,20.6,19.1,19.2,22.8,22.9,21.7,21.4,19.1,17.2,19.8,22.6,21.0,20.4,21.7,20.6,18.2,18.6,19.1,16.7,14.7,16.8,16.0,14.4,13.2,13.5,13.9,12.9,12.9,13.5,11.5,10.3,8.2,8.8,6.0,4.8,3.8,3.1,3.2,2.8,2.8,2.8,2.7,3.4,4.3,5.4,6.5,6.4,6.2,6.5,6.6,6.4,7.9,7.4,7.4,8.2,7.7,5.8,6.0,5.9,4.5,4.5,3.4,3.7,3.3,3.2,2.9,3.3,3.0,3.1,2.8,2.9,2.6,2.6,2.9,2.5,2.4,2.5,2.4,2.2,2.3,1.9,2.1,1.9,1.8,1.4,1.5,1.9,1.8,1.9,2.3,2.3,2.0,2.2,2.0,2.0,1.9,2.1,2.1,2.4,2.2,2.3,2.1,2.2,2.0,2.2,2.2,2.3,2.1,1.9,1.6,1.8,1.5,1.6,1.6,1.5,1.5,1.6,1.2,1.6,1.3,1.9,2.6,2.5,1.9,1.8,1.3,1.5,1.1,1.3,1.2,1.2,1.5,1.6,2.0,1.7,1.3,1.2,0.9,0.9,1.0,1.1,1.5,1.5,1.5,1.5,1.2,1.0,0.8,0.8,0.8,1.0,1.3,1.7,1.6,1.3,1.6,1.5,1.8,1.8,1.9,1.8,2.1,2.2,2.1,2.5,2.7,2.8,3.2,3.3,3.0,3.5,3.9],[25.3,25.2,23.4,24.1,24.0,22.4,25.0,23.3,23.2,24.7,23.3,21.6,24.1,24.4,21.6,22.8,23.6,22.5,21.7,23.1,23.7,22.6,23.1,23.0,23.5,23.5,24.0,23.8,23.9,23.9,24.3,24.0,23.8,23.6,24.1,24.2,22.3,23.3,24.1,22.9,21.7,22.3,22.5,24.3,24.6,23.7,22.5,22.4,23.5,22.7,20.4,21.5,23.0,23.4,22.7,21.0,20.4,20.0,17.1,15.2,16.2,18.1,17.4,15.5,19.2,19.7,17.9,18.6,21.8,22.2,21.2,20.8,18.7,16.6,19.7,22.1,21.0,20.1,21.4,20.5,18.0,17.9,18.8,16.3,14.6,16.4,15.6,14.1,13.1,13.5,13.7,12.8,13.1,13.4,11.5,10.1,8.4,8.8,6.5,5.4,4.4,3.6,3.7,3.1,3.2,3.2,3.0,3.6,4.4,5.4,6.4,6.5,6.2,6.2,6.3,6.4,7.6,7.3,7.3,7.7,7.5,5.7,6.0,6.1,4.8,4.7,3.8,4.1,3.7,3.6,3.4,3.9,3.4,3.6,3.1,3.3,3.0,2.9,3.3,2.8,2.8,2.8,2.9,2.4,2.7,2.2,2.3,2.1,2.1,1.6,1.9,2.1,2.1,2.2,2.7,2.7,2.3,2.5,2.3,2.2,2.2,2.4,2.4,2.7,2.5,2.8,2.3,2.6,2.3,2.5,2.3,2.6,2.3,2.1,1.8,1.9,1.6,1.8,1.8,1.8,1.7,1.8,1.4,1.8,1.5,2.0,2.8,2.7,2.1,2.0,1.5,1.8,1.3,1.5,1.4,1.3,1.5,1.6,2.1,1.8,1.3,1.2,1.0,1.0,1.3,1.4,1.8,1.8,1.8,1.8,1.5,1.2,1.1,0.9,0.8,0.8,1.3,1.7,1.6,1.3,1.7,1.6,1.9,2.0,2.0,2.1,2.4,2.7,2.5,2.9,3.1,3.2,3.8,3.8,3.5,4.0,4.6],[25.3,25.4,24.0,24.4,24.4,22.9,25.9,23.6,24.1,25.6,24.1,22.5,24.9,25.4,22.0,22.8,24.9,23.0,21.9,23.5,24.7,22.7,23.3,24.2,24.9,23.9,24.3,25.2,24.9,24.4,25.3,24.3,24.7,24.0,25.3,24.8,22.8,24.0,25.1,23.0,22.4,23.3,23.3,25.5,25.8,25.0,23.3,22.7,24.1,23.8,21.1,22.0,24.0,23.7,23.7,21.9,21.3,20.6,18.3,16.4,17.5,19.4,18.5,16.8,20.0,20.5,19.3,19.7,22.4,22.7,22.2,21.6,20.2,18.0,20.3,22.9,21.4,20.7,22.2,21.3,19.2,18.8,19.7,17.6,16.1,17.4,17.1,15.2,14.3,14.7,14.9,13.7,13.8,13.7,11.9,10.7,9.3,9.3,7.5,6.7,5.9,4.9,5.1,4.3,4.2,4.3,4.0,4.5,4.9,5.8,6.6,6.2,6.2,6.3,6.3,6.3,7.5,7.3,7.1,7.6,7.5,6.2,6.6,7.0,5.8,5.5,5.0,5.1,5.0,4.9,4.8,5.1,4.7,4.8,4.5,4.6,4.1,3.8,4.3,3.5,3.8,3.7,3.8,3.4,3.8,3.2,3.4,3.2,3.2,2.4,2.7,3.2,3.0,3.3,3.8,3.9,3.3,3.7,3.3,3.4,3.1,3.5,3.6,3.9,3.7,3.9,3.4,3.6,3.1,3.2,2.9,3.3,3.1,2.9,2.2,2.5,2.1,2.5,2.4,2.7,2.2,2.3,1.6,1.9,1.6,2.2,2.9,3.0,2.4,2.4,2.0,2.5,1.9,2.1,1.7,1.8,1.9,2.0,2.3,2.0,1.5,1.3,1.2,1.3,1.8,2.1,2.6,2.6,2.5,2.6,2.1,1.8,1.5,1.3,0.9,0.8,1.0,1.5,1.6,1.4,1.6,1.7,2.3,2.5,2.8,2.8,3.3,3.8,3.7,4.2,4.6,4.8,5.4,5.3,5.1,5.8,6.3],[26.4,26.8,25.1,25.7,25.7,24.3,27.0,25.5,25.5,26.8,25.3,24.2,26.4,26.7,23.9,24.7,26.1,24.7,24.2,25.2,26.0,24.4,24.7,25.4,25.7,24.9,25.2,25.7,25.4,25.0,25.7,25.0,25.3,25.2,25.7,25.3,23.8,24.5,25.2,24.1,23.5,23.8,24.4,25.8,26.1,25.7,24.7,23.9,25.2,25.1,23.0,24.0,25.5,25.6,25.3,23.8,23.5,23.0,21.0,19.6,19.4,21.1,21.0,18.8,21.5,22.4,21.1,21.1,23.6,24.2,23.0,23.3,21.3,20.1,21.3,24.0,23.4,22.6,23.0,22.6,21.5,20.1,20.2,20.3,18.6,18.3,18.6,18.5,16.4,16.6,17.7,15.8,15.9,15.9,14.3,13.3,11.5,11.6,9.8,9.5,8.4,7.4,7.6,6.0,6.0,5.8,5.3,5.9,5.8,6.7,7.6,7.5,7.0,7.5,7.6,7.3,8.7,8.2,8.0,8.7,8.5,7.3,8.1,8.3,8.1,7.1,6.9,7.0,7.0,7.0,6.4,7.7,6.5,6.9,6.4,7.2,6.1,6.0,6.8,5.5,5.6,5.3,5.2,4.4,5.0,4.3,4.9,4.5,4.5,3.4,3.4,4.3,3.9,4.2,5.0,5.1,4.3,4.9,4.3,4.3,4.0,4.6,4.9,5.4,4.8,5.2,4.2,5.0,4.3,5.1,4.2,5.3,4.9,4.6,3.4,4.3,3.5,4.0,3.9,3.5,2.9,3.0,2.0,2.7,2.4,2.9,3.8,4.2,3.6,3.5,2.7,3.3,2.5,2.8,2.4,2.8,3.8,3.1,3.8,3.4,2.2,2.2,1.8,1.7,2.5,2.7,3.5,3.6,3.5,4.1,3.5,3.4,2.5,2.0,1.7,1.2,0.8,1.2,1.7,1.5,2.3,2.4,3.0,3.6,4.1,3.8,5.1,5.3,4.7,5.5,5.9,6.1,7.3,7.0,6.6,7.2,8.3],[25.4,25.5,24.2,24.7,24.9,23.5,25.9,25.0,24.7,26.0,25.1,23.6,25.6,25.9,23.1,23.8,25.1,23.9,23.4,24.5,25.1,23.9,24.1,24.4,24.9,24.2,24.5,24.6,24.8,24.4,24.8,24.2,24.2,24.2,24.6,24.3,22.7,23.5,24.4,23.1,22.1,22.5,23.1,24.4,25.1,24.4,23.1,23.0,24.3,24.1,22.2,23.1,24.6,24.8,24.5,22.9,22.6,22.0,19.7,17.9,17.9,19.9,19.6,17.1,20.1,21.2,19.6,19.5,22.3,23.1,22.3,22.2,20.7,18.8,21.2,23.5,22.6,21.8,22.9,22.4,20.4,19.7,20.2,19.4,17.1,18.0,17.9,17.0,15.2,15.7,16.1,15.1,15.4,15.3,13.6,12.6,10.5,10.5,8.8,7.8,7.0,6.2,5.9,5.0,4.8,5.1,4.5,5.3,5.6,6.2,7.4,7.1,6.7,6.9,7.3,6.7,8.5,8.3,7.7,8.4,8.1,6.6,7.4,7.5,6.7,6.2,5.7,6.1,5.9,5.7,5.7,6.4,5.9,6.2,5.7,5.7,5.1,4.6,5.0,3.9,4.5,4.1,4.7,4.1,5.1,5.1,5.3,5.3,5.6,4.5,4.8,5.4,5.4,5.7,6.4,6.2,5.7,5.7,5.1,5.4,4.9,5.6,5.8,5.7,5.3,5.1,4.3,4.5,3.7,4.0,3.3,3.9,4.1,3.5,3.0,3.7,3.3,3.9,3.4,3.9,2.9,2.9,2.1,2.0,2.1,2.1,3.1,3.4,3.2,3.1,3.0,3.8,2.8,3.5,2.7,3.0,3.2,3.3,3.5,3.0,2.2,2.1,2.3,2.3,3.2,3.9,4.8,5.1,5.0,5.4,4.5,3.9,3.1,2.9,2.0,1.5,1.0,0.8,1.0,1.3,1.7,2.1,2.6,3.1,3.4,3.8,4.5,4.9,5.1,5.5,5.9,6.1,6.9,6.9,6.9,7.3,8.4],[25.6,25.6,24.2,24.4,24.5,23.3,25.7,24.5,24.5,25.6,24.4,23.1,25.2,25.7,22.8,23.7,24.9,23.7,23.0,24.4,25.2,23.4,24.0,24.3,24.8,23.9,24.5,24.7,24.6,24.4,24.9,24.2,24.4,24.1,24.8,24.6,22.7,23.5,24.5,23.3,21.9,22.9,22.6,24.9,24.9,24.4,23.2,22.9,24.4,24.0,21.8,22.9,24.4,24.6,24.4,22.6,22.2,21.6,19.1,17.4,17.8,19.5,19.4,16.9,20.0,21.1,19.5,19.9,22.6,23.1,22.2,22.1,20.3,18.6,20.3,23.3,22.1,21.4,22.2,21.6,20.1,19.4,19.4,18.7,16.8,17.6,17.4,16.2,14.8,15.2,15.5,14.3,14.6,14.6,12.7,11.8,9.8,10.0,8.2,7.3,6.5,5.4,5.3,4.3,4.1,4.3,3.8,4.7,5.1,5.8,6.9,6.6,6.5,6.5,6.7,6.4,8.1,7.9,7.6,8.3,7.9,6.4,7.0,7.1,6.2,5.8,5.1,5.3,5.2,5.2,4.8,5.7,5.0,5.7,4.9,5.3,4.3,4.2,4.7,3.7,3.7,3.6,3.9,3.3,4.1,3.9,4.1,4.3,4.6,4.0,3.8,4.6,4.8,5.4,5.9,6.0,5.3,5.3,4.6,4.7,4.1,4.7,4.6,4.6,4.4,4.1,3.5,3.5,2.9,3.4,3.0,3.7,3.6,3.5,2.6,3.6,3.4,3.9,3.2,3.2,2.4,2.3,1.7,1.6,1.7,1.9,2.7,3.0,2.6,2.4,2.5,3.0,2.6,3.3,2.5,3.2,3.3,3.8,4.0,3.5,2.7,2.3,2.7,2.2,3.2,3.7,4.2,4.4,4.9,5.0,4.2,3.8,3.4,2.6,2.4,1.8,1.5,1.0,0.8,1.1,1.5,1.9,2.1,2.6,3.0,3.1,3.6,4.0,4.2,4.6,5.1,5.0,6.0,5.9,5.9,6.6,7.2],[25.3,25.3,23.7,24.3,24.2,22.8,25.5,23.4,24.1,25.1,24.1,22.2,24.8,25.0,21.9,22.8,24.5,23.1,21.8,23.7,24.6,22.8,23.5,24.2,24.6,24.1,24.5,25.0,24.6,24.5,25.2,24.5,24.6,24.1,25.2,24.9,23.0,24.1,25.0,23.1,22.1,23.0,22.8,24.9,25.4,24.6,22.9,22.9,24.2,23.7,21.0,22.1,23.9,23.8,23.6,21.9,21.2,20.5,18.2,15.7,17.1,19.2,17.8,16.1,19.5,20.4,18.6,19.1,22.4,22.7,22.0,21.6,19.6,17.3,19.9,22.8,21.4,20.5,22.0,21.1,18.8,18.2,19.4,17.3,15.1,17.1,16.4,14.7,13.7,14.3,14.6,13.5,13.6,14.0,11.8,10.5,8.6,9.1,6.7,5.5,4.7,3.6,3.6,3.1,3.1,3.4,3.0,4.0,4.7,5.3,6.2,6.2,6.2,6.0,6.1,6.1,7.5,7.4,7.1,7.6,7.4,5.9,6.1,6.3,5.1,4.9,4.0,4.5,4.1,3.8,3.7,4.0,3.5,3.9,3.4,3.3,2.8,2.6,3.0,2.3,2.5,2.6,2.9,2.6,3.3,3.1,3.1,3.2,3.7,2.8,2.9,3.6,3.6,4.2,4.7,4.6,4.0,4.1,3.5,3.6,3.2,3.7,3.6,3.7,3.4,3.3,2.7,2.7,2.2,2.3,1.9,2.3,2.3,2.3,1.8,2.5,2.4,2.7,2.3,2.5,1.7,1.8,1.2,1.2,1.4,1.9,2.7,2.5,1.9,1.8,1.8,2.3,2.0,2.4,1.9,2.3,2.4,2.9,3.3,2.7,2.2,1.8,1.9,1.6,2.4,2.8,3.1,3.3,3.6,3.7,2.9,2.7,2.4,1.9,1.7,1.4,1.5,1.3,1.0,0.8,0.9,1.3,1.4,1.7,2.1,2.3,2.5,2.9,3.2,3.6,4.0,4.0,4.6,4.7,4.6,5.3,5.8],[24.5,24.5,23.2,23.6,23.2,22.3,24.9,23.4,23.8,25.2,23.9,21.9,24.7,24.9,21.8,22.6,24.4,23.2,21.8,23.7,24.3,22.6,23.2,23.7,24.0,23.4,24.0,24.3,24.0,24.0,24.3,23.5,23.7,23.5,24.3,23.9,21.8,23.1,24.4,22.8,20.8,22.5,21.8,24.0,24.8,23.6,22.1,21.9,23.6,23.1,20.4,21.8,23.5,23.3,23.3,21.6,20.7,20.1,17.5,15.2,16.5,18.4,17.3,15.2,19.1,20.0,17.9,18.6,21.9,22.4,21.3,21.3,18.8,16.9,19.7,22.5,21.1,20.1,21.9,21.0,18.4,18.1,19.3,17.1,14.7,17.0,16.3,14.2,12.7,13.7,13.7,12.5,13.0,13.3,11.5,9.9,8.0,8.7,6.1,4.7,3.8,2.8,2.9,2.4,2.7,2.8,2.6,3.6,4.6,5.3,6.3,6.6,6.3,6.1,6.2,6.5,7.8,7.5,7.2,7.6,7.2,5.6,5.8,5.9,4.5,4.6,3.5,4.0,3.5,3.1,2.9,3.1,2.8,3.1,2.5,2.5,2.1,1.9,2.3,1.9,1.9,2.2,2.3,2.1,2.6,2.4,2.6,2.7,3.1,2.4,2.4,3.0,3.0,3.6,3.9,3.8,3.4,3.2,2.7,2.9,2.4,3.0,3.0,3.1,2.7,2.6,2.1,1.9,1.6,1.6,1.6,1.8,1.6,1.8,1.3,1.9,2.1,2.2,1.7,1.8,1.2,1.2,1.0,1.1,1.2,1.7,2.6,2.3,1.7,1.5,1.4,1.7,1.7,2.0,1.6,2.2,2.4,2.9,3.3,2.9,2.3,1.8,1.9,1.5,2.2,2.3,2.6,2.8,3.3,3.3,2.6,2.6,2.3,1.8,1.9,1.4,1.7,1.6,1.2,0.9,0.8,0.8,1.1,1.2,1.4,1.7,1.8,2.1,2.3,2.8,3.3,3.3,3.7,3.9,3.8,4.2,5.0],[24.6,24.7,22.9,23.6,23.2,22.1,25.1,23.0,23.6,25.4,23.7,21.6,24.2,25.0,21.2,22.2,24.1,22.8,20.9,23.2,23.9,22.6,23.1,23.7,24.2,23.8,24.5,24.7,24.4,24.5,24.7,24.4,24.2,23.8,25.0,24.8,22.4,23.9,25.4,23.7,21.7,22.9,22.8,24.7,25.3,24.0,22.4,22.3,23.4,23.2,20.1,21.4,23.3,22.9,23.5,21.3,20.3,19.5,17.3,14.8,16.6,18.5,16.8,14.9,19.0,19.6,17.9,19.1,22.3,22.2,21.6,21.1,18.8,16.3,19.9,22.7,20.7,19.9,21.8,20.9,18.0,18.0,19.2,16.6,14.0,16.2,15.6,13.5,12.6,13.4,13.3,12.4,12.2,12.6,11.3,9.9,7.7,8.4,5.6,4.3,3.2,2.3,2.4,2.0,2.1,2.2,2.1,3.1,4.3,5.2,6.0,6.5,6.3,5.8,6.0,6.6,7.9,7.0,6.8,7.2,6.8,5.2,5.3,5.5,3.9,4.0,2.9,3.4,2.9,2.6,2.4,2.6,2.3,2.7,2.1,2.2,1.8,1.7,2.0,1.5,1.6,1.7,1.9,1.7,2.1,2.0,2.1,2.2,2.4,2.0,1.9,2.3,2.3,2.7,3.0,2.9,2.6,2.6,2.2,2.2,2.0,2.3,2.3,2.3,2.1,2.0,1.6,1.7,1.3,1.4,1.2,1.4,1.4,1.4,1.1,1.6,1.7,1.8,1.4,1.5,1.0,1.0,1.0,1.1,1.3,1.7,2.6,2.1,1.7,1.3,1.3,1.4,1.4,1.6,1.3,1.7,1.9,2.3,2.7,2.4,2.0,1.5,1.6,1.4,1.7,1.9,2.1,2.2,2.6,2.7,2.2,2.2,2.0,1.6,1.7,1.4,1.7,1.6,1.4,1.1,0.8,0.8,0.8,0.9,1.2,1.3,1.6,1.7,1.8,2.1,2.5,2.6,3.0,3.1,3.0,3.4,4.0],[24.4,24.3,22.5,23.1,22.9,21.7,24.7,22.8,23.5,25.0,23.2,21.6,24.7,24.9,21.1,22.2,24.4,23.1,20.9,23.5,24.1,22.3,22.9,23.9,24.2,23.3,24.5,24.8,24.0,24.1,24.3,23.8,24.5,23.9,25.3,24.7,22.1,24.1,25.4,23.7,21.1,21.9,22.2,24.6,25.6,24.2,22.3,22.1,23.7,23.1,19.7,21.2,23.4,22.8,23.7,21.3,19.8,19.4,16.9,14.8,16.4,18.2,16.8,14.7,18.8,19.8,17.4,18.4,22.0,22.0,21.1,20.6,18.1,16.2,19.3,22.6,20.6,19.9,21.3,20.4,17.8,17.6,19.1,16.4,13.8,15.6,15.5,13.3,12.2,12.9,13.1,12.1,11.7,12.3,11.1,9.6,7.6,8.3,5.6,4.3,3.4,2.4,2.5,2.1,2.1,2.3,2.3,3.3,4.4,5.4,6.7,7.1,6.6,5.9,6.3,6.3,7.6,7.4,7.3,7.6,7.3,5.6,5.6,5.6,3.9,4.2,3.0,3.5,3.0,2.7,2.6,2.9,2.5,2.8,2.2,2.3,1.8,1.6,1.9,1.5,1.5,1.7,2.0,1.9,2.4,2.2,2.5,2.5,2.7,2.2,2.2,2.6,2.6,3.0,3.4,3.4,2.9,2.8,2.4,2.5,2.3,2.7,2.6,2.7,2.4,2.3,1.8,1.8,1.3,1.3,1.1,1.4,1.4,1.6,1.3,1.8,2.0,2.0,1.6,1.7,1.2,1.1,1.0,1.2,1.5,1.9,2.8,2.4,1.8,1.4,1.4,1.6,1.5,1.8,1.4,2.0,2.2,2.5,3.0,2.6,2.2,1.7,1.8,1.5,1.9,2.0,2.3,2.4,2.7,2.8,2.3,2.3,2.1,1.7,1.8,1.5,1.9,1.9,1.6,1.2,1.0,0.8,0.8,0.8,1.2,1.6,1.6,2.0,2.1,2.4,2.9,3.0,3.5,3.7,3.5,3.9,4.6],[24.3,24.0,22.5,22.8,22.1,21.1,23.9,21.9,22.8,24.5,22.6,20.7,23.8,24.3,20.3,21.5,23.7,22.1,19.9,22.8,23.7,21.8,22.1,23.5,23.8,23.0,23.7,24.5,23.7,23.8,24.0,23.1,24.0,23.1,24.6,23.8,21.2,23.1,24.4,22.6,20.1,22.2,21.4,24.3,25.0,23.6,21.4,20.9,22.3,22.2,19.0,20.5,22.5,21.9,22.5,20.4,19.2,18.8,16.3,14.5,15.9,17.5,16.1,14.5,17.8,18.9,16.8,17.6,21.0,21.3,20.6,19.8,17.6,15.4,18.9,21.8,20.2,19.2,21.3,20.3,17.3,16.9,18.4,16.0,13.6,15.3,15.4,13.1,12.0,12.7,12.8,11.8,11.3,12.3,11.0,9.6,7.9,8.6,6.1,4.9,3.4,2.4,2.7,2.1,2.3,2.5,2.3,3.3,4.4,5.3,6.7,7.2,6.7,6.2,6.1,6.6,7.9,7.4,7.3,7.8,7.4,5.8,5.6,5.7,4.1,4.1,3.2,3.5,3.3,2.9,2.5,2.8,2.3,2.6,2.0,2.1,1.7,1.6,1.9,1.5,1.5,1.8,2.0,1.7,2.3,2.2,2.5,2.5,2.6,2.2,2.0,2.3,2.3,2.7,3.1,2.9,2.6,2.4,2.0,2.1,2.0,2.3,2.6,2.5,2.2,2.1,1.7,1.6,1.2,1.2,1.1,1.4,1.3,1.5,1.2,1.8,1.9,1.7,1.3,1.3,1.1,1.0,1.2,1.4,1.7,2.1,2.8,2.4,2.1,1.5,1.6,1.5,1.5,1.6,1.5,1.9,2.3,2.7,3.4,2.9,2.6,2.0,2.0,1.7,1.9,2.0,2.2,2.3,2.7,2.9,2.3,2.6,2.3,2.0,2.3,1.7,2.2,2.3,2.0,1.5,1.2,1.0,0.8,0.8,0.8,1.1,1.2,1.4,1.7,2.1,2.5,2.8,3.2,3.6,3.4,3.8,4.2],[24.6,24.0,23.0,23.0,22.0,21.5,24.1,22.6,23.6,24.8,23.4,20.9,23.8,24.6,20.8,21.8,23.6,22.2,20.7,22.9,23.5,21.9,22.3,23.6,24.4,23.2,24.1,25.1,24.4,24.2,24.9,23.2,24.2,23.7,25.2,24.4,21.8,23.6,24.7,23.1,20.8,22.6,22.2,24.3,25.5,24.4,22.1,21.4,22.6,22.6,19.6,20.6,22.5,22.8,22.8,20.7,19.9,19.2,16.6,14.7,15.7,17.7,16.5,14.7,17.8,19.3,17.3,18.4,21.1,21.4,21.3,20.4,18.0,16.0,19.1,22.0,20.0,19.8,21.5,20.0,17.8,17.6,17.9,16.4,13.9,14.9,15.3,13.5,12.4,13.0,13.2,12.1,12.1,12.2,10.9,9.5,7.9,8.4,5.7,4.9,2.7,1.7,1.6,1.3,1.5,1.5,1.6,2.5,3.8,5.1,6.0,6.2,6.0,5.7,5.9,6.1,7.5,6.9,6.9,7.1,7.1,5.1,5.2,5.4,3.5,3.6,2.4,2.6,2.0,1.8,1.6,1.9,1.6,1.9,1.6,1.6,1.2,1.1,1.4,1.2,1.0,1.2,1.2,1.2,1.4,1.3,1.7,1.7,1.7,1.5,1.3,1.5,1.5,1.8,2.0,1.9,1.7,1.7,1.4,1.4,1.2,1.5,1.6,1.5,1.3,1.2,1.0,0.9,0.9,0.8,0.9,1.0,0.9,1.0,0.9,1.1,1.3,1.2,0.9,0.9,0.9,1.0,1.1,1.4,1.6,2.0,2.8,2.3,1.8,1.4,1.3,1.1,1.1,1.1,1.1,1.4,1.6,1.9,2.3,2.0,1.8,1.5,1.5,1.3,1.3,1.4,1.4,1.5,1.8,1.9,1.6,1.8,1.6,1.6,1.7,1.5,1.8,2.0,1.9,1.5,1.3,1.0,1.1,0.8,0.8,0.8,0.8,1.0,1.1,1.3,1.5,1.7,1.9,2.1,2.0,2.3,2.8],[24.6,24.1,23.0,23.2,22.5,22.2,24.3,22.8,24.0,25.0,23.7,21.4,23.6,24.6,21.3,22.3,24.3,23.0,20.9,22.8,24.2,22.1,22.6,23.6,24.5,23.6,24.1,24.6,24.5,24.1,24.6,23.3,24.0,23.7,24.5,24.3,22.2,23.6,24.7,22.5,21.3,22.6,22.9,24.5,25.1,24.0,22.6,21.6,22.6,22.0,19.9,21.0,22.5,22.9,22.6,21.0,20.7,19.9,17.2,14.9,15.9,18.0,16.9,14.8,18.1,19.6,17.8,18.5,21.3,21.6,21.6,21.1,18.4,16.1,19.4,22.8,21.0,20.1,21.5,20.5,17.8,17.5,18.1,16.5,13.6,14.4,15.2,13.2,12.6,12.8,13.0,11.7,11.9,12.5,11.1,9.8,7.8,8.2,5.8,4.6,2.5,1.6,1.5,1.2,1.3,1.3,1.4,2.3,4.0,5.2,6.3,6.7,6.4,6.2,6.6,6.8,8.3,7.9,7.7,8.1,7.4,5.4,5.4,5.6,3.4,3.6,2.1,2.6,1.8,1.5,1.4,1.7,1.5,1.9,1.4,1.4,1.2,1.1,1.3,1.2,1.0,1.0,1.0,1.0,1.2,1.2,1.5,1.5,1.6,1.4,1.1,1.4,1.4,1.7,1.8,1.8,1.6,1.5,1.2,1.3,1.1,1.4,1.4,1.4,1.1,1.0,0.8,0.8,0.8,0.8,1.0,1.1,1.0,1.1,0.9,1.1,1.2,1.1,0.9,0.8,0.8,0.9,1.1,1.4,1.5,1.9,2.7,2.2,1.7,1.4,1.2,1.0,1.1,1.0,1.0,1.3,1.4,1.7,2.1,1.9,1.7,1.4,1.4,1.2,1.3,1.3,1.3,1.5,1.6,1.8,1.5,1.7,1.5,1.5,1.6,1.4,1.8,1.9,1.8,1.4,1.3,1.1,1.1,0.8,0.8,0.8,0.8,0.8,0.9,1.1,1.3,1.4,1.8,1.9,1.8,2.2,2.7],[24.5,24.2,23.4,22.9,22.5,21.9,24.5,23.2,23.8,24.9,23.3,21.5,24.1,24.7,21.5,22.5,24.5,22.7,21.3,23.2,24.3,21.6,22.3,23.9,24.6,23.4,23.9,24.6,24.5,24.2,25.4,23.3,24.3,24.1,24.9,24.4,22.1,23.5,24.8,23.0,21.2,22.8,22.5,25.1,25.2,24.4,22.4,21.7,23.1,22.7,20.6,21.2,23.2,23.3,23.1,20.8,20.8,19.8,17.1,15.1,16.1,18.1,17.0,14.9,18.2,19.8,17.6,18.7,21.2,21.3,21.5,20.7,18.4,16.5,19.3,22.5,20.3,20.0,21.2,19.9,18.1,18.0,18.1,16.5,13.8,14.5,14.8,13.3,12.6,12.3,13.3,11.5,11.5,11.8,10.6,9.0,7.3,7.6,5.7,5.2,2.5,1.6,1.6,1.2,1.4,1.4,1.5,2.4,3.8,5.7,6.5,6.8,6.6,6.3,6.6,6.7,7.8,7.7,7.9,7.6,7.4,5.6,5.4,5.5,3.7,3.7,2.3,2.5,2.0,1.6,1.5,1.6,1.4,1.7,1.2,1.4,1.1,1.1,1.5,1.3,1.0,1.1,1.1,1.2,1.3,1.3,1.6,1.6,1.7,1.6,1.3,1.6,1.7,2.0,2.2,2.1,1.8,1.7,1.3,1.5,1.2,1.5,1.5,1.4,1.2,1.1,0.9,0.8,0.9,0.9,1.1,1.2,1.0,1.3,1.1,1.3,1.5,1.3,1.0,1.0,1.0,1.0,1.3,1.5,1.7,2.0,2.8,2.3,1.9,1.5,1.4,1.2,1.3,1.3,1.2,1.5,1.7,2.0,2.4,2.1,2.0,1.6,1.6,1.4,1.5,1.5,1.6,1.7,1.9,2.0,1.8,1.9,1.8,1.6,1.8,1.6,2.0,2.1,2.0,1.6,1.5,1.2,1.3,0.9,0.8,0.8,0.8,0.8,0.9,1.1,1.4,1.6,1.9,2.1,2.0,2.4,2.8],[24.6,24.3,23.5,23.4,22.1,21.5,24.0,22.5,23.0,24.9,22.7,21.5,23.4,24.0,21.4,21.8,24.0,22.4,20.9,22.5,23.7,21.4,22.0,23.5,24.1,23.1,23.5,24.6,24.2,23.4,24.4,22.8,23.9,23.3,24.2,23.8,21.6,22.9,23.5,22.0,21.0,21.9,22.3,24.2,24.4,23.6,22.0,21.5,22.3,21.9,20.5,20.8,22.4,22.5,22.0,20.6,20.3,19.9,17.0,15.4,16.4,18.0,17.1,15.2,18.2,19.7,17.5,18.3,20.8,21.1,20.9,20.4,18.1,16.9,19.1,22.4,20.4,20.4,21.3,20.0,18.6,18.4,17.8,17.0,14.5,15.0,15.4,13.8,13.0,13.1,13.6,11.1,11.5,12.1,10.5,9.2,7.3,7.6,5.7,4.0,2.4,1.6,1.6,1.2,1.5,1.4,1.6,2.5,3.7,5.5,6.5,6.5,6.1,5.9,6.4,6.4,7.9,7.3,7.6,7.5,7.2,5.6,5.0,5.4,3.6,3.5,2.2,2.5,1.9,1.7,1.5,1.6,1.4,1.8,1.4,1.5,1.3,1.4,1.6,1.5,1.2,1.3,1.1,1.2,1.3,1.3,1.7,1.7,1.8,1.8,1.5,1.6,1.7,2.0,2.1,2.1,1.9,1.7,1.4,1.4,1.2,1.4,1.5,1.3,1.1,1.0,0.9,0.9,1.1,1.1,1.4,1.4,1.2,1.5,1.4,1.6,1.7,1.5,1.3,1.2,1.3,1.3,1.6,1.8,2.1,2.5,3.1,2.7,2.2,1.8,1.7,1.3,1.6,1.5,1.5,1.8,2.0,2.4,2.8,2.6,2.4,2.0,2.0,1.8,1.8,1.8,1.7,1.8,2.1,2.2,2.0,2.3,2.2,2.1,2.3,2.0,2.4,2.5,2.5,2.0,1.8,1.5,1.5,1.2,1.1,0.9,0.8,0.8,0.8,1.0,1.2,1.5,1.7,1.9,1.7,2.2,2.7],[24.9,24.6,23.7,23.5,22.7,21.8,24.7,22.7,23.5,25.2,23.6,21.4,23.8,24.2,21.0,21.5,24.0,22.4,21.0,22.8,23.6,21.5,22.4,23.5,24.5,23.3,23.9,24.8,24.5,23.4,24.4,23.3,24.0,23.5,24.3,23.5,22.0,23.1,23.6,22.1,21.1,22.5,22.6,24.3,24.7,24.2,22.7,22.2,22.7,22.5,20.8,20.9,22.5,22.5,22.4,21.2,20.2,19.3,17.0,15.1,16.0,18.0,16.9,15.1,18.0,19.6,17.4,17.9,21.0,21.2,20.6,20.3,17.9,15.9,18.7,22.2,19.9,19.5,20.8,19.6,17.7,17.6,17.6,16.3,13.7,14.8,15.2,13.7,12.7,13.3,13.4,11.8,12.0,12.6,10.9,9.8,7.8,8.2,5.9,4.1,2.6,1.8,1.7,1.4,1.6,1.5,1.7,2.4,3.7,5.3,6.4,6.5,6.1,6.2,6.5,6.7,8.1,7.4,7.9,7.7,7.4,5.4,5.0,5.5,3.5,3.5,2.3,2.5,2.0,1.8,1.4,1.7,1.5,1.9,1.4,1.7,1.4,1.6,1.8,1.7,1.4,1.4,1.1,1.2,1.2,1.2,1.7,1.7,1.8,1.7,1.5,1.6,1.6,2.0,2.1,2.0,1.9,1.7,1.3,1.4,1.1,1.3,1.5,1.3,1.0,0.9,0.9,0.9,1.2,1.3,1.6,1.6,1.4,1.7,1.6,1.7,1.8,1.6,1.4,1.2,1.4,1.4,1.8,2.0,2.2,2.6,3.1,2.8,2.3,1.9,1.8,1.4,1.6,1.6,1.7,1.9,2.1,2.5,3.0,2.7,2.6,2.1,2.2,2.0,1.9,1.8,1.7,1.8,2.1,2.2,2.1,2.4,2.2,2.1,2.5,2.1,2.6,2.7,2.7,2.2,2.0,1.7,1.7,1.4,1.3,1.0,1.0,0.8,0.8,0.8,1.0,1.3,1.6,1.8,1.6,2.1,2.6],[24.5,24.7,23.5,23.7,23.1,22.3,24.3,23.0,23.2,25.3,23.0,21.8,23.7,24.1,21.6,22.0,23.6,22.1,21.8,22.9,23.2,22.0,22.5,23.2,24.3,23.4,23.5,24.2,23.8,23.5,23.5,23.0,23.2,23.0,23.7,23.1,22.1,22.5,23.4,22.3,21.8,21.7,22.4,23.5,23.8,23.3,22.6,22.4,22.7,22.5,21.5,21.7,22.3,22.8,22.6,21.2,20.3,20.7,18.0,16.1,16.7,18.9,18.2,16.5,18.9,20.7,18.8,18.9,21.6,21.7,21.3,20.6,18.7,17.2,19.4,22.5,20.3,20.0,21.1,20.2,18.5,18.6,18.0,17.3,15.2,15.3,15.9,14.8,13.7,14.2,14.5,11.8,12.8,13.1,11.0,9.5,7.5,8.1,5.7,4.0,2.8,2.1,2.0,1.8,2.0,1.7,2.0,2.7,3.7,5.3,6.6,6.6,6.4,6.3,6.7,6.8,8.2,7.6,8.0,7.9,7.7,5.8,5.1,5.3,3.9,3.9,2.6,2.8,2.2,2.1,1.7,2.0,1.8,2.1,1.8,2.2,1.8,2.1,2.4,2.3,1.8,1.8,1.4,1.5,1.4,1.4,1.9,1.9,2.1,2.1,1.7,1.8,1.9,2.4,2.4,2.4,2.2,1.9,1.6,1.6,1.4,1.5,1.6,1.3,1.1,0.9,1.3,1.2,1.6,1.7,2.2,2.2,1.9,2.0,1.9,2.0,2.2,1.9,1.7,1.5,1.7,1.9,2.1,2.6,2.7,3.2,3.8,3.4,2.8,2.2,2.2,1.7,1.9,1.9,2.0,2.3,2.5,2.9,3.5,3.2,3.0,2.6,2.5,2.2,2.2,2.2,2.0,2.2,2.6,2.7,2.4,2.8,2.7,2.5,3.0,2.5,3.1,3.4,3.3,2.6,2.6,2.0,2.1,1.9,1.6,1.3,1.3,1.1,0.8,0.8,0.8,1.1,1.6,1.7,1.4,2.0,2.4],[25.5,25.3,24.1,24.2,23.9,22.8,25.8,24.4,24.4,26.1,24.2,22.9,24.7,25.4,22.1,23.1,24.8,23.3,21.9,23.9,24.4,22.6,22.9,23.8,24.6,23.6,23.8,24.1,24.2,23.4,23.7,23.6,23.3,23.7,24.3,23.8,22.1,23.3,24.3,22.9,21.3,23.2,22.7,23.6,25.0,23.9,23.3,22.2,23.3,23.4,21.4,21.9,23.6,23.8,23.5,22.3,21.2,21.0,18.5,16.6,17.5,19.2,18.5,16.9,19.2,20.5,18.6,18.6,21.8,22.2,21.2,21.0,19.6,17.8,20.6,22.8,21.4,20.4,22.3,20.9,18.9,19.0,18.8,17.4,15.5,16.5,16.1,14.9,13.4,14.3,14.0,12.5,12.9,13.1,10.9,10.4,7.7,8.4,5.7,4.2,3.0,2.2,2.0,1.9,2.0,1.6,2.0,2.6,3.6,5.1,6.5,6.4,6.1,6.2,6.6,6.6,8.1,8.2,7.8,8.2,7.7,5.6,5.1,5.2,3.8,3.7,2.6,2.7,2.1,1.9,1.6,1.9,1.8,2.2,2.0,2.2,1.9,2.1,2.4,2.3,2.0,1.9,1.5,1.6,1.3,1.3,1.7,1.7,1.8,2.0,1.7,1.6,1.8,2.2,2.2,2.2,2.1,1.9,1.7,1.6,1.4,1.3,1.4,1.1,1.0,1.0,1.3,1.5,1.8,1.8,2.1,2.3,2.0,2.3,2.1,2.2,2.4,2.0,1.9,1.7,1.9,2.0,2.3,2.6,2.7,3.1,3.7,3.3,2.7,2.3,2.1,1.7,2.1,2.0,2.2,2.4,2.6,2.8,3.4,3.2,3.0,2.6,2.5,2.3,2.2,2.1,1.9,2.0,2.3,2.3,2.3,2.7,2.6,2.5,2.9,2.6,3.1,3.4,3.2,2.7,2.6,2.3,2.2,2.0,1.9,1.6,1.6,1.3,1.1,0.9,0.8,0.8,1.1,1.3,1.2,1.6,2.0],[24.9,25.6,24.2,24.1,23.8,23.1,25.6,23.9,24.2,26.0,24.7,22.7,24.9,25.7,22.2,23.0,24.4,22.7,21.9,23.0,23.8,21.7,22.3,23.2,23.9,22.7,23.2,23.7,23.5,22.6,23.2,23.0,23.1,22.9,23.9,23.0,21.8,22.4,23.3,22.4,21.1,22.6,22.4,24.0,24.6,23.6,22.5,22.0,22.8,23.1,21.2,21.6,23.3,23.7,23.6,22.4,21.6,20.6,18.6,16.9,17.2,18.9,18.8,17.1,18.5,20.2,19.0,18.3,21.5,21.8,20.5,20.8,19.4,18.0,20.3,21.9,20.9,20.4,22.1,21.0,18.9,19.4,19.4,17.9,16.1,16.7,16.6,15.3,13.9,14.5,14.8,12.6,13.2,13.4,11.6,10.9,8.3,9.1,6.0,5.1,3.6,2.9,2.6,2.4,2.5,2.1,2.6,3.1,4.0,5.3,6.9,6.7,6.4,6.8,6.8,7.6,9.2,8.7,8.2,8.4,7.9,6.0,5.7,5.3,4.3,4.0,3.0,3.1,2.4,2.5,1.9,2.5,2.4,3.1,2.7,3.2,2.8,3.3,3.4,3.3,2.8,2.5,2.0,2.2,1.8,1.9,2.4,2.7,2.7,2.9,2.3,2.3,2.6,3.0,3.0,3.1,3.0,2.7,2.4,2.2,1.9,2.0,2.1,1.6,1.5,1.3,1.8,2.2,2.6,2.8,3.2,3.4,3.0,3.4,3.1,3.2,3.4,2.9,2.7,2.4,2.9,2.8,3.3,3.5,3.8,4.3,4.9,4.2,3.6,3.0,3.1,2.3,3.0,2.7,3.0,3.3,3.8,4.1,4.7,4.7,4.3,3.7,3.6,3.3,3.1,2.9,2.8,2.9,3.4,3.4,3.2,3.8,3.6,3.5,4.2,3.8,4.5,4.8,4.5,4.0,3.9,3.4,3.2,3.1,2.8,2.3,2.4,1.9,1.5,1.2,0.9,0.8,1.0,1.3,1.2,1.7,2.1],[25.0,24.8,23.5,23.9,23.3,22.7,25.1,23.6,23.8,25.8,24.3,22.5,24.4,25.3,22.2,22.7,23.7,22.7,21.9,22.6,23.5,22.1,22.4,22.5,23.6,23.1,23.0,23.4,23.6,22.9,23.3,22.8,22.7,22.2,23.1,23.0,21.7,22.3,23.2,22.6,20.7,22.3,21.8,23.5,23.3,22.6,22.1,21.6,22.0,22.0,20.9,21.3,22.6,22.9,23.2,21.7,21.2,20.8,18.9,17.3,17.8,19.2,19.0,17.8,18.8,20.2,19.3,19.4,21.4,21.9,21.4,21.1,19.9,18.5,21.4,22.8,21.0,20.4,22.6,21.4,19.4,19.0,19.4,18.3,16.3,16.8,17.1,15.6,14.7,14.9,15.3,13.0,13.2,13.4,12.3,11.0,8.8,9.4,6.3,5.4,4.0,3.5,3.1,2.9,3.0,2.4,3.1,3.4,4.4,5.8,7.3,7.0,7.2,7.3,7.0,8.1,9.7,9.3,8.6,9.0,8.5,6.3,6.3,5.6,4.8,4.8,3.6,3.4,2.7,3.0,2.1,2.7,2.6,3.5,3.4,3.8,3.5,3.8,4.0,3.7,3.2,3.0,2.3,2.7,2.1,2.3,3.0,3.1,3.3,3.6,3.0,3.1,3.2,3.9,3.9,3.9,3.7,3.3,3.1,2.9,2.7,2.5,2.7,2.0,2.0,1.6,2.2,3.0,3.1,3.5,3.7,4.0,3.6,4.0,3.8,3.9,4.1,3.5,3.3,2.9,3.5,3.2,4.0,4.4,4.7,5.3,5.6,5.1,4.6,3.7,3.8,3.0,3.6,3.4,3.8,3.9,4.5,4.9,5.6,5.5,5.2,4.7,4.7,4.1,3.8,3.8,3.4,3.6,4.3,4.3,4.0,4.8,4.5,4.6,5.2,4.7,5.4,5.8,5.5,4.9,4.5,4.1,3.8,3.5,3.3,3.0,2.9,2.6,2.1,1.5,1.2,0.9,0.8,1.0,1.2,1.5,2.0],[24.8,25.5,24.0,24.5,24.1,23.5,26.0,24.7,25.0,26.3,25.0,23.2,25.4,26.1,22.7,23.3,24.8,23.0,22.4,23.3,24.3,22.4,22.4,23.2,24.2,22.8,23.1,23.7,23.9,22.7,23.4,22.9,23.1,22.6,23.6,23.2,22.0,22.5,23.7,22.5,21.4,22.8,22.5,24.3,24.2,23.6,22.7,22.0,23.0,23.5,21.4,21.8,24.0,23.9,24.3,23.0,22.3,21.5,19.7,18.2,18.4,19.8,19.8,17.5,19.3,20.8,19.3,19.1,21.6,21.9,21.3,20.9,19.9,19.1,21.0,22.4,21.4,20.9,22.7,21.8,20.2,18.9,19.9,19.4,16.8,17.3,18.1,16.2,14.2,15.2,15.4,13.3,13.4,13.5,12.1,11.4,9.2,9.7,6.7,6.0,4.2,3.9,3.5,3.3,3.7,2.9,3.6,4.1,4.8,6.2,7.3,7.1,7.3,7.6,7.5,8.6,10.4,10.1,9.4,9.4,8.8,6.6,6.6,6.1,5.2,5.1,4.0,3.7,3.1,3.4,2.4,2.9,3.2,3.8,3.6,4.2,4.0,4.4,4.7,4.3,3.9,3.7,2.7,3.2,2.5,3.1,3.6,3.9,4.1,4.1,3.7,3.7,3.9,4.6,4.5,4.6,4.5,4.1,3.7,3.6,3.5,3.0,3.2,2.3,2.5,2.0,3.1,3.3,3.8,3.9,4.4,4.7,4.3,5.0,4.3,4.9,5.1,4.4,3.9,3.6,3.9,4.0,4.5,5.1,5.4,5.8,6.2,5.5,5.1,4.5,4.4,3.5,4.3,4.0,4.4,4.9,5.5,6.0,6.8,6.5,6.2,5.6,5.5,4.7,4.6,4.5,4.2,4.2,5.1,5.2,4.7,5.6,5.3,5.4,6.0,5.5,6.2,6.5,6.2,5.7,5.4,4.8,4.6,4.1,4.1,3.7,3.5,3.4,2.5,1.9,1.7,1.2,0.9,0.8,1.0,1.5,1.9],[24.7,24.7,23.3,23.7,23.2,22.8,25.2,24.2,24.1,25.5,24.3,22.6,24.5,25.2,22.4,22.6,24.5,23.0,21.8,23.0,24.0,22.1,21.9,23.2,23.7,22.4,22.8,23.4,23.3,22.3,23.1,22.6,22.6,22.1,23.3,22.3,21.5,21.9,23.0,21.7,20.5,21.7,21.4,23.5,23.1,22.9,22.1,21.3,22.2,22.2,20.4,21.1,23.2,23.1,23.2,21.8,21.3,20.6,18.8,17.3,17.6,19.0,19.1,17.6,18.6,20.1,19.3,18.5,21.0,21.7,20.7,21.0,19.6,18.6,20.2,22.2,21.1,20.8,21.6,20.8,19.2,18.5,18.5,18.1,16.1,16.3,16.5,15.4,13.8,13.9,14.5,12.7,12.7,13.2,11.6,11.2,9.3,10.1,7.2,6.0,4.3,4.0,3.5,3.4,3.4,3.0,3.6,4.0,4.9,6.3,7.6,7.5,7.8,7.9,7.8,9.0,10.6,10.2,9.8,9.4,8.8,6.9,6.8,6.2,5.3,5.1,3.8,3.6,2.9,3.3,2.5,3.0,3.4,4.1,4.0,4.5,4.4,4.5,4.5,4.2,4.2,3.8,2.9,3.4,2.6,3.0,3.5,3.4,3.6,4.1,3.8,3.5,4.0,4.4,4.5,4.5,4.4,4.3,4.1,3.7,3.5,2.9,3.0,2.3,2.4,2.3,3.5,3.9,4.3,4.4,4.5,4.8,4.6,5.2,4.7,5.2,5.3,4.7,4.4,4.1,4.2,4.5,4.8,5.2,5.4,5.8,6.3,5.8,5.2,4.7,4.5,4.0,4.3,4.4,4.7,5.3,5.8,6.1,6.7,6.4,6.3,5.6,5.7,5.0,4.8,4.4,4.2,4.1,4.9,4.8,4.6,5.4,5.4,5.5,6.0,5.6,6.3,6.6,6.2,5.6,5.5,5.1,4.6,4.3,4.6,4.2,3.9,3.6,3.0,2.2,1.8,1.4,1.2,0.9,0.8,1.0,1.7],[25.5,25.2,23.6,24.2,23.8,23.3,25.7,24.4,24.4,26.2,24.2,23.5,25.0,25.2,23.0,23.2,24.6,23.0,22.0,23.1,24.3,22.4,22.0,23.2,24.2,22.8,22.9,23.7,23.9,22.9,24.1,22.9,22.9,22.1,23.6,23.4,21.7,22.2,23.9,22.5,21.2,22.8,22.3,23.7,23.5,23.3,22.3,21.5,22.2,22.4,20.7,21.3,23.3,23.7,23.1,22.1,22.0,21.5,19.5,18.1,18.2,19.7,19.9,18.2,19.6,20.8,20.0,19.8,21.7,21.8,21.7,21.3,20.6,19.4,21.6,22.7,21.9,21.5,23.2,21.9,20.1,19.5,20.3,18.8,17.1,17.6,17.8,16.2,15.2,15.3,15.6,13.3,13.4,13.9,12.2,12.0,9.8,10.5,7.5,7.2,5.2,5.5,4.7,4.7,4.5,3.8,4.2,4.4,5.0,6.6,7.8,7.7,7.6,8.1,8.2,9.1,10.8,10.4,9.6,10.0,9.3,7.4,7.3,7.3,6.3,6.0,5.3,4.4,3.8,4.5,3.2,4.2,4.0,4.9,4.9,5.9,5.8,5.7,6.0,5.3,5.0,4.5,3.8,3.5,2.8,3.6,3.9,4.0,4.6,4.6,4.1,4.2,4.7,5.4,5.0,5.1,5.3,5.2,5.1,4.6,4.3,3.5,3.1,2.6,2.9,2.5,3.8,4.6,4.4,5.3,5.1,6.1,5.9,6.7,5.7,6.8,6.5,5.5,5.4,4.8,4.7,4.9,5.3,5.7,6.0,6.6,6.9,6.4,5.6,5.3,5.2,4.1,5.0,5.3,5.4,5.8,6.7,6.9,7.4,7.5,7.2,6.6,6.2,5.4,5.4,5.3,4.7,4.6,5.7,5.4,5.3,6.0,5.9,5.9,6.7,6.3,7.0,7.5,7.0,6.3,6.3,5.7,5.3,5.0,5.3,4.3,4.6,4.8,3.9,2.8,2.0,1.8,1.8,1.6,1.0,0.8,1.4],[26.6,26.9,26.4,26.7,26.5,26.4,27.8,26.6,26.9,27.8,26.3,25.8,27.0,27.2,25.5,25.4,26.2,25.4,24.5,25.3,26.1,24.7,24.5,25.5,26.1,25.2,25.5,26.0,26.1,25.2,25.8,25.6,25.6,24.9,25.4,25.3,24.9,24.6,25.4,24.4,24.1,23.9,25.0,25.9,25.5,25.5,25.2,25.1,25.0,25.2,24.3,24.6,25.6,26.1,25.8,25.4,25.2,24.4,22.7,21.8,21.5,23.0,23.4,21.1,22.1,23.6,22.2,21.8,24.0,24.6,23.7,23.8,22.4,22.4,23.8,24.6,24.8,24.2,24.9,24.7,23.4,21.7,23.1,22.6,20.5,19.5,21.1,20.4,18.8,18.9,19.6,18.6,17.9,18.6,17.0,17.9,16.4,16.7,13.9,14.1,13.0,12.9,13.0,12.9,13.0,9.2,11.7,10.4,10.7,12.3,12.7,13.6,13.5,13.7,14.6,15.3,17.3,17.0,16.5,17.1,15.6,14.7,14.8,14.7,13.8,13.0,11.7,9.8,8.9,10.8,8.8,9.8,10.6,12.2,12.1,13.8,12.8,13.0,13.9,13.0,11.8,12.3,9.9,11.3,6.9,8.0,10.2,9.8,10.9,11.0,8.8,9.2,10.2,13.0,13.1,12.0,11.7,10.8,9.5,8.7,8.9,7.3,8.5,6.5,5.4,5.8,10.4,12.0,11.3,12.2,12.6,13.6,13.9,13.3,13.5,13.4,13.1,12.5,12.8,10.7,11.6,11.7,12.3,12.4,12.7,14.0,14.3,13.3,12.2,11.9,11.4,9.5,11.6,11.1,12.4,12.2,13.0,13.0,14.6,14.3,13.9,13.1,12.5,11.8,11.4,11.7,11.1,12.1,12.9,12.7,12.1,13.1,12.3,12.1,13.9,13.0,14.5,14.8,14.5,13.0,13.6,12.9,12.6,12.1,14.0,10.4,13.2,11.0,7.3,6.8,4.7,4.1,4.8,3.4,2.7,2.3,0.8]],
  "token_chain_ids": ["A","A","A","A","A","A","A","A","A","A","A","A","A","A","A","A","A","A","A","A","A","A","A","A","A","A","A","A","A","A","A","A","A","A","A","A","A","A","A","A","A","A","A","A","A","A","A","A","A","A","A","A","A","A","A","A","A","A","A","A","A","A","A","A","A","A","A","A","A","A","A","A","A","A","A","A","A","A","A","A","A","A","A","A","A","A","A","A","A","A","A","A","A","A","A","A","A","A","A","A","A","A","A","A","A","A","A","A","A","A","A","A","A","A","A","A","A","A","A","A","A","A","A","A","A","A","A","A","A","A","A","A","A","A","A","A","A","A","A","A","A","A","A","A","A","A","A","A","A","A","A","A","A","A","A","A","A","A","A","A","A","A","A","A","A","A","A","A","A","A","A","A","A","A","A","A","A","A","A","A","A","A","A","A","A","A","A","A","A","A","A","A","A","A","A","A","A","A","A","A","A","A","A","A","A","A","A","A","A","A","A","A","A","A","A","A","A","A","A","A","A","A","A","A","A","A","A","A","A","A","A","A","A","A","A","A","A"],
  "token_res_ids": [1,2,3,4,5,6,7,8,9,10,11,12,13,14,15,16,17,18,19,20,21,22,23,24,25,26,27,28,29,30,31,32,33,34,35,36,37,38,39,40,41,42,43,44,45,46,47,48,49,50,51,52,53,54,55,56,57,58,59,60,61,62,63,64,65,66,67,68,69,70,71,72,73,74,75,76,77,78,79,80,81,82,83,84,85,86,87,88,89,90,91,92,93,94,95,96,97,98,99,100,101,102,103,104,105,106,107,108,109,110,111,112,113,114,115,116,117,118,119,120,121,122,123,124,125,126,127,128,129,130,131,132,133,134,135,136,137,138,139,140,141,142,143,144,145,146,147,148,149,150,151,152,153,154,155,156,157,158,159,160,161,162,163,164,165,166,167,168,169,170,171,172,173,174,175,176,177,178,179,180,181,182,183,184,185,186,187,188,189,190,191,192,193,194,195,196,197,198,199,200,201,202,203,204,205,206,207,208,209,210,211,212,213,214,215,216,217,218,219,220,221,222,223,224,225,226,227,228,229,230,231,232,233,234,235,236,237]
}
```
