## Supplementary material for "Identifying phage proteins that activate the bacterial innate immune system": Alphafold of Phage PAMPs: fold_2025_03_14_13_16_lambda_p88_full_data_4.json

```
{
  "atom_chain_ids": ["A","A","A","A","A","A","A","A","A","A","A","A","A","A","A","A","A","A","A","A","A","A","A","A","A","A","A","A","A","A","A","A","A","A","A","A","A","A","A","A","A","A","A","A","A","A","A","A","A","A","A","A","A","A","A","A","A","A","A","A","A","A","A","A","A","A","A","A","A","A","A","A","A","A","A","A","A","A","A","A","A","A","A","A","A","A","A","A","A","A","A","A","A","A","A","A","A","A","A","A","A","A","A","A","A","A","A","A","A","A","A","A","A","A","A","A","A","A","A","A","A","A","A","A","A","A","A","A","A","A","A","A","A","A","A","A","A","A","A","A","A","A","A","A","A","A","A","A","A","A","A","A","A","A","A","A","A","A","A","A","A","A","A","A","A","A","A","A","A","A","A","A","A","A","A","A","A","A","A","A","A","A","A","A","A","A","A","A","A","A","A","A","A","A","A","A","A","A","A","A","A","A","A","A","A","A","A","A","A","A","A","A","A","A","A","A","A","A","A","A","A","A","A","A","A","A","A","A","A","A","A","A","A","A","A","A","A","A","A","A","A","A","A","A","A","A","A","A","A","A","A","A","A","A","A","A","A","A","A","A","A","A","A","A","A","A","A","A","A","A","A","A","A","A","A","A","A","A","A","A","A","A","A","A","A","A","A","A","A","A","A","A","A","A","A","A","A","A","A","A","A","A","A","A","A","A","A","A","A","A","A","A","A","A","A","A","A","A","A","A","A","A","A","A","A","A","A","A","A","A","A","A","A","A","A","A","A","A","A","A","A","A","A","A","A","A","A","A","A","A","A","A","A","A","A","A","A","A","A","A","A","A","A","A","A","A","A","A","A","A","A","A","A","A","A","A","A","A","A","A","A","A","A","A","A","A","A","A","A","A","A","A","A","A","A","A","A","A","A","A","A","A","A","A","A","A","A","A","A","A","A","A","A","A","A","A","A","A","A","A","A","A","A","A","A","A","A","A","A","A","A","A","A","A","A","A","A","A","A","A","A","A","A","A","A","A","A","A","A","A","A","A","A","A","A","A","A","A","A","A","A","A","A","A","A","A","A","A","A","A","A","A","A","A","A","A","A","A","A","A","A","A","A","A","A","A","A","A","A","A","A","A","A","A","A","A","A","A","A","A","A","A","A","A","A","A","A","A","A","A","A","A","A","A","A","A","A","A","A","A","A","A","A","A","A","A","A","A","A","A","A","A","A","A","A","A","A","A","A","A","A","A","A","A","A","A","A","A","A","A","A","A","A","A","A","A","A","A","A","A","A","A","A","A","A","A","A","A","A","A","A","A","A","A","A","A","A","A","A","A","A","A","A","A","A","A","A","A","A","A","A","A","A","A","A","A","A","A","A","A","A","A","A","A","A","A","A","A","A","A","A","A","A","A","A","A","A","A","A","A","A","A","A","A","A","A","A","A","A","A","A","A","A","A","A","A","A","A","A","A","A","A","A","A","A","A","A","A","A","A","A","A","A","A","A","A","A","A","A","A","A","A","A","A","A","A","A","A","A","A","A","A","A","A","A","A","A","A","A","A","A","A","A","A","A","A","A","A","A","A","A","A","A","A","A","A","A","A","A","A","A","A","A","A","A","A","A","A","A","A","A","A","A","A","A","A","A","A","A","A","A","A","A","A","A","A","A","A","A","A","A","A","A","A","A","A","A","A","A","A","A","A","A","A","A","A","A","A","A","A","A","A","A","A","A","A","A","A","A","A","A","A","A","A","A","A","A","A","A","A","A","A","A","A","A","A","A","A","A","A","A","A","A","A","A","A","A","A","A","A","A","A","A","A","A","A","A","A","A","A","A","A","A","A","A","A","A","A","A","A","A","A","A","A","A","A","A","A","A","A","A","A","A","A","A","A","A","A","A","A","A","A","A","A","A","A","A","A","A","A","A","A","A","A","A","A","A","A","A","A","A","A","A","A","A","A","A","A","A","A","A","A","A","A","A","A","A","A","A","A","A","A","A","A","A","A","A","A","A","A","A","A","A","A","A","A","A","A","A","A","A","A","A","A","A","A","A","A","A","A","A","A","A","A","A","A","A","A","A","A","A","A","A","A","A","A","A","A","A","A","A","A","A","A","A","A","A","A","A","A","A","A","A","A","A","A","A","A","A","A","A","A","A","A","A","A","A","A","A","A","A","A","A","A","A","A","A","A","A","A","A","A","A","A","A","A","A","A","A","A","A","A","A","A","A","A","A","A","A","A","A","A","A","A","A","A","A","A","A","A","A","A","A","A","A","A","A","A","A","A","A","A","A","A","A","A","A","A","A","A","A","A","A","A","A","A","A","A","A","A","A","A","A","A","A","A","A","A","A","A","A","A","A","A","A","A","A","A","A","A","A","A","A","A","A","A","A","A","A","A","A","A","A","A","A","A","A","A","A","A","A","A","A","A","A","A","A","A","A","A","A","A","A","A","A","A","A","A","A","A","A","A","A","A","A","A","A","A","A","A","A","A","A","A","A","A","A","A","A","A","A","A","A","A","A","A","A","A","A","A","A","A","A","A","A","A","A","A","A","A","A","A","A","A","A","A","A","A","A","A","A","A","A","A","A","A","A","A","A","A","A","A","A","A","A","A","A","A","A","A","A","A","A","A","A","A","A","A","A","A","A","A","A","A","A","A","A","A","A","A","A","A","A","A","A","A","A","A","A","A","A","A","A","A","A","A","A","A","A","A","A","A","A","A","A","A","A","A","A","A","A","A","A","A","A","A","A","A","A","A","A","A","A","A","A","A","A","A","A","A","A","A","A","A","A","A","A","A","A","A","A","A","A","A","A","A","A","A","A","A","A","A","A","A","A","A","A","A","A","A","A","A","A","A","A","A","A","A","A","A","A","A","A","A","A","A","A","A","A","A","A","A","A","A","A","A","A","A","A","A","A","A","A","A","A","A","A","A","A","A","A","A","A","A","A","A","A","A","A","A","A","A","A","A","A","A","A","A","A","A","A","A","A","A","A","A","A","A","A","A","A","A","A","A","A","A","A","A","A","A","A","A","A","A","A","A","A","A","A","A","A","A","A","A","A","A","A","A","A","A","A","A","A","A","A","A","A","A","A","A","A","A","A","A","A","A","A","A","A","A","A","A","A","A","A","A","A","A","A","A","A","A","A","A","A","A","A","A","A","A","A","A","A","A","A","A","A","A","A","A","A","A","A","A","A","A","A","A","A","A","A","A","A","A","A","A","A","A","A","A","A","A","A","A","A","A","A","A","A","A","A","A","A","A","A","A","A","A","A","A","A","A","A","A","A","A","A","A","A","A","A","A","A","A","A","A","A","A","A","A","A","A","A","A","A","A","A","A","A","A","A","A","A","A","A","A","A","A","A","A","A","A","A","A","A","A","A","A","A","A","A","A","A","A","A","A","A","A","A","A","A","A","A","A","A","A","A","A","A","A","A","A","A","A","A","A","A","A","A","A","A","A","A","A","A","A","A","A","A","A","A","A","A","A","A","A","A","A","A","A","A","A","A","A","A","A","A","A","A","A","A","A","A","A","A","A","A","A","A","A","A","A","A","A","A","A","A","A","A","A","A","A","A","A","A","A","A","A","A","A","A","A","A","A","A","A","A","A","A","A","A","A","A","A","A","A","A","A","A","A","A","A","A","A","A","A","A","A","A","A","A","A","A","A","A","A","A","A","A","A","A","A","A","A","A","A","A","A","A","A","A","A","A","A","A","A","A","A","A","A","A","A","A","A","A","A","A","A","A","A","A","A","A","A","A","A","A","A","A","A","A","A","A","A","A","A","A","A","A","A","A","A","A","A","A","A","A","A","A","A","A","A","A","A","A","A","A","A","A","A","A","A","A","A","A","A","A","A","A","A","A","A","A","A","A","A","A","A","A","A","A","A","A","A","A","A","A","A","A","A","A","A","A","A","A","A","A","A","A","A","A","A","A","A","A","A","A","A","A","A","A","A","A","A","A","A","A","A","A","A","A","A","A","A","A","A","A","A","A","A","A","A","A","A","A","A","A","A","A","A","A","A","A","A","A","A","A","A","A","A","A","A","A","A","A","A","A","A","A","A","A","A","A","A","A","A","A","A","A","A","A","A","A","A","A","A","A","A","A","A","A","A","A","A","A","A","A","A","A","A","A","A","A","A","A","A","A","A","A","A","A","A","A","A","A","A","A","A","A","A"],
  "atom_plddts": [62.85,71.26,71.21,64.54,66.46,61.86,57.66,49.98,70.93,76.86,75.84,70.29,71.42,62.08,76.03,79.78,79.5,74.04,75.29,66.88,66.76,79.42,81.79,81.52,76.87,77.98,69.74,65.01,58.94,49.26,78.94,80.85,83.06,79.54,75.63,70.81,69.42,63.97,57.7,84.14,85.75,88.85,86.9,81.1,72.87,69.27,62.12,53.17,88.74,90.78,92.38,89.53,87.76,82.92,87.39,89.72,91.44,92.75,91.98,91.41,91.27,84.26,84.84,94.67,94.34,95.37,95.63,93.86,92.25,90.53,95.55,95.65,96.16,96.04,95.61,86.53,82.69,77.7,72.98,94.87,94.17,95.09,94.23,93.02,83.17,76.62,67.85,69.78,95.62,95.32,96.33,96.53,95.17,94.14,94.06,90.14,87.48,95.04,95.56,96.21,96.17,95.75,93.76,88.65,90.08,94.75,94.82,95.42,95.18,94.99,89.56,85.77,74.96,75.58,96.35,96.54,97.27,97.11,96.05,95.44,91.69,91.24,96.38,96.36,96.91,96.94,96.33,96.52,96.65,97.18,96.87,96.45,85.28,84.04,73.44,65.76,58.4,57.6,97.42,97.21,97.57,97.34,97.06,95.48,95.2,93.08,92.86,84.36,86.99,97.1,96.87,97.43,97.35,96.46,95.98,90.12,90.47,96.63,96.96,97.4,97.27,96.71,96.41,94.27,90.58,83.42,96.97,97.08,97.44,97.05,97.36,97.37,97.14,97.44,97.17,97.33,96.53,96.25,94.0,97.06,96.82,97.17,97.25,97.24,97.31,91.73,93.07,93.12,92.87,96.39,95.55,96.98,96.6,96.68,95.7,96.6,92.55,90.69,80.0,81.92,97.08,96.84,97.26,96.35,96.61,88.75,87.38,79.89,72.05,96.89,96.24,97.17,96.43,95.35,94.31,92.85,89.38,85.18,96.51,96.67,97.19,97.03,95.96,96.42,94.84,91.03,86.25,95.5,96.06,96.62,95.08,96.06,95.21,86.8,86.76,96.32,96.13,96.46,94.51,95.28,87.34,86.28,77.22,79.59,95.63,95.5,96.49,95.25,96.05,95.69,90.35,91.62,96.68,96.85,97.29,95.2,96.44,96.39,96.96,96.05,95.87,95.59,90.72,91.83,96.55,96.56,97.0,96.33,96.13,94.43,96.3,96.42,96.88,96.32,95.63,92.43,92.05,85.23,81.89,95.65,95.7,96.05,94.99,95.45,85.82,81.75,72.02,73.85,97.16,96.89,97.48,96.82,96.44,92.46,96.67,96.67,97.18,96.87,96.55,93.66,92.11,97.13,96.89,97.04,96.71,96.65,96.92,96.56,96.61,95.65,96.39,92.71,86.62,86.78,96.54,96.05,96.59,95.73,96.26,96.0,94.31,91.22,83.1,95.45,94.91,95.14,92.8,95.25,94.65,94.85,87.99,96.7,95.84,95.84,93.16,94.26,94.6,95.85,93.54,90.62,88.19,90.07,82.17,95.32,95.61,96.4,94.93,96.14,96.71,96.9,95.64,95.55,90.18,88.94,82.01,78.98,96.25,96.13,96.26,94.55,95.73,87.56,96.12,95.38,96.03,95.01,96.19,96.15,96.5,95.98,95.61,92.09,91.06,96.42,95.96,96.31,95.4,96.63,96.09,96.36,95.58,95.77,96.36,95.65,96.07,95.41,95.37,94.6,90.57,91.04,95.96,95.89,96.39,95.23,95.36,96.27,92.13,92.17,91.16,91.21,94.41,95.82,95.45,95.83,94.15,95.45,94.67,87.07,87.02,95.43,95.1,95.76,93.95,95.25,94.79,94.56,91.99,94.63,92.8,92.75,84.06,95.08,94.73,95.26,94.0,93.79,91.66,85.9,85.8,95.26,95.06,95.6,94.48,93.54,95.29,95.21,95.98,95.13,94.04,91.23,84.91,85.76,95.86,95.63,96.49,96.4,94.74,95.23,92.14,90.25,95.44,95.95,96.63,96.14,95.32,95.88,95.72,96.41,96.09,95.2,94.36,88.7,88.49,86.81,87.29,89.87,88.04,95.56,95.99,96.86,96.72,95.82,95.17,88.68,87.65,96.44,96.75,97.19,97.13,96.77,96.71,96.16,96.63,96.31,95.69,96.53,96.35,97.14,96.89,95.83,92.85,86.35,86.61,96.62,96.79,97.32,97.09,96.59,96.11,91.56,92.78,97.06,96.65,97.05,96.87,96.57,96.97,96.61,97.2,96.54,96.18,91.66,88.85,81.49,72.57,96.63,96.79,97.26,96.55,97.07,96.39,96.21,94.75,97.16,96.9,97.05,96.25,97.24,96.95,92.96,93.78,96.18,96.42,96.96,95.58,96.65,96.05,92.55,89.34,80.09,96.79,96.43,96.57,95.94,96.59,94.16,92.95,96.81,96.59,97.2,96.64,95.22,88.85,95.6,96.22,96.86,96.47,95.96,92.14,89.87,96.42,96.26,96.57,95.55,95.27,89.05,86.27,76.8,76.63,96.04,96.16,96.76,95.75,96.28,94.63,93.93,86.21,86.68,96.51,96.56,97.26,96.47,96.46,97.36,93.28,93.16,91.84,91.48,95.98,96.5,96.53,96.7,96.46,96.58,94.84,96.01,95.37,95.92,95.26,94.85,93.91,95.28,95.87,95.35,96.17,95.46,94.46,87.98,95.22,95.79,96.04,95.67,96.25,95.09,94.6,92.37,95.77,94.48,93.52,93.33,95.02,94.92,93.5,93.42,92.95,93.52,84.25,84.05,75.52,66.3,60.18,59.38,93.59,92.22,92.59,91.08,92.31,86.92,89.19,79.98,83.4,94.44,93.29,92.13,90.5,94.09,94.28,93.72,92.93,90.92,87.49,86.67,86.94,86.4,77.07,72.57,70.69,65.37,66.23,68.14,65.93,88.46,87.15,86.87,85.36,87.68,84.32,83.14,75.5,77.41,89.84,88.68,88.06,86.86,88.93,87.18,86.59,76.92,90.17,87.13,86.24,84.81,85.52,83.6,78.56,77.66,75.26,75.17,75.25,73.83,82.62,80.59,79.97,77.69,78.88,71.88,69.93,63.86,65.15,87.08,86.08,85.32,82.78,86.1,83.66,81.47,79.7,76.93,81.15,75.05,75.13,78.11,74.46,72.72,68.9,71.18,65.06,73.63,71.44,69.8,64.83,69.78,65.19,61.25,54.71,63.18,61.75,61.44,57.07,57.8,53.16,48.9,46.45,43.36,56.01,55.95,56.59,54.72,52.95,52.31,56.1,52.99,53.46,54.37,51.86,49.89,43.86,49.35,49.7,51.5,48.66,45.6,42.44,38.88,39.8,55.27,57.71,60.19,56.71,52.6,46.7,43.77,38.51,33.46,31.94,30.51,61.38,65.81,71.61,68.69,58.5,51.03,72.33,76.81,80.76,76.85,70.38,60.72,58.6,52.84,53.11,83.57,85.96,88.52,86.72,85.3,85.1,80.95,82.8,80.0,80.49,82.31,79.86,90.03,90.9,91.92,90.5,88.19,79.93,80.07,71.33,72.4,90.22,91.35,91.59,91.07,91.88,91.84,89.92,90.33,89.67,89.74,90.78,89.92,89.61,88.89,89.42,89.12,87.6,86.38,88.0,89.59,89.16,87.47,85.93,89.52,87.39,87.01,84.32,82.37,80.9,77.69,80.76,78.88,76.52,76.02,73.6,74.23,75.07,77.36,73.21,71.56,66.03,68.61,60.32,66.99,65.32,65.6,60.17,60.24,54.5,49.45,47.44,44.06,44.53,56.36,53.65,56.4,51.75,45.59,39.82,41.58,48.35,50.91,54.27,52.24,46.41,42.34,38.14,37.94,35.42,54.3,52.7,54.37,51.57,49.31,53.21,51.95,53.61,51.27,54.77,54.14,56.04,53.02,49.76,44.94,41.36,38.58,56.92,56.76,57.11,54.61,53.94,51.46,48.86,48.35,45.02,45.23,45.82,53.89,53.95,54.4,51.41,50.14,45.44,53.41,52.97,53.37,51.07,49.93,48.17,50.56,51.13,50.91,51.5,48.27,47.84,41.99,38.03,35.14,35.99,48.47,48.05,49.6,46.22,43.46,39.5,36.15,36.1,53.76,53.8,54.69,51.18,48.94,43.94,40.79,37.64,33.41,32.71,31.58,50.56,50.65,52.48,49.02,45.57,41.54,39.82,56.78,57.26,59.33,57.34,53.46,49.92,46.26,45.48,41.18,42.05,41.15,57.91,60.08,63.26,60.9,54.16,48.15,46.72,61.09,62.78,65.68,63.04,59.66,55.58,52.97,49.82,42.76,65.34,65.95,69.11,65.15,68.02,70.04,73.02,70.71,65.92,59.61,56.5,55.52,73.86,75.84,76.99,75.67,74.39,79.81,79.91,81.3,78.61,76.97,69.22,66.63,61.48,61.11,85.66,86.52,88.53,87.87,84.28,80.11,79.87,75.57,70.55,65.26,64.59,89.03,89.5,90.12,88.61,88.74,87.34,83.49,85.94,82.31,83.98,83.31,82.42,82.32,81.23,89.89,90.96,91.13,90.32,90.53,86.18,85.76,90.01,89.12,89.28,87.55,86.29,77.41,87.08,88.04,87.84,86.29,89.08,86.86,86.01,86.96,85.26,86.49,84.41,82.98,78.78,76.46,86.87,89.26,90.59,89.17,89.35,86.71,85.7,82.02,73.79,89.9,90.22,91.68,90.03,87.38,83.37,79.14,73.01,64.85,89.49,90.72,91.08,90.02,91.22,91.28,90.28,89.98,89.63,90.02,87.86,88.23,86.79,86.69,85.14,85.72,81.61,77.74,77.22,87.03,86.2,87.48,86.84,84.19,77.79,89.05,89.81,89.28,88.97,91.3,89.43,89.44,90.96,91.43,88.12,87.52,86.02,85.82,84.13,84.08,83.59,91.2,91.62,90.69,89.65,92.81,93.34,92.27,93.45,92.91,93.63,94.07,94.01,93.3,92.93,91.31,90.76,91.71,91.5,88.85,83.46,80.88,79.72,90.62,90.0,89.71,88.32,88.65,83.65,83.19,76.4,77.32,91.2,90.9,89.69,88.95,91.7,90.91,90.01,89.66,89.05,90.51,89.73,85.76,77.78,76.22,68.73,68.67,90.22,90.74,92.15,92.21,92.97,93.69,95.11,94.6,92.07,88.18,78.78,78.05,93.96,94.07,95.01,95.31,93.09,89.21,94.45,94.75,95.08,95.24,95.17,94.71,94.26,91.98,95.53,95.9,96.56,96.73,95.42,94.33,94.21,97.08,97.13,97.33,97.1,96.78,97.87,97.65,97.61,96.57,96.98,95.87,97.59,97.44,97.03,96.89,94.85,95.63,87.03,85.68,96.35,95.59,95.9,93.56,96.36,96.0,96.07,93.7,94.83,87.87,96.43,95.67,95.76,93.67,93.08,88.43,85.21,77.27,66.78,96.79,96.97,97.53,96.8,96.13,95.2,96.21,97.03,97.17,97.27,96.56,96.71,94.99,95.82,95.48,95.17,94.63,95.52,95.77,94.78,94.97,95.0,95.06,95.42,95.95,95.24,94.91,94.42,94.45,92.85,95.08,93.59,93.44,93.58,92.89,92.11,90.77,85.61,84.97,92.24,92.08,92.94,92.32,93.61,93.97,93.45,92.77,94.52,92.51,91.68,85.63,94.2,94.6,95.32,95.18,93.87,92.12,89.81,89.09,94.26,94.06,93.83,93.46,93.94,93.33,92.73,92.21,94.33,94.65,94.76,94.53,94.6,93.89,92.21,92.17,92.64,92.03,92.13,91.72,91.19,89.66,89.27,92.52,92.64,92.24,91.84,93.1,92.86,90.63,90.91,90.93,89.67,90.41,89.44,87.09,84.37,86.7,90.08,90.57,91.8,91.38,89.89,87.34,83.76,77.05,76.65,93.1,93.88,94.04,93.42,94.32,91.21,88.69,82.21,78.37,95.02,95.53,96.03,95.42,94.89,96.19,96.41,96.82,96.27,95.57,92.56,91.97,97.12,97.16,97.63,97.14,96.51,93.21,88.78,78.57,79.2,97.59,97.69,97.94,97.32,96.92,95.32,96.86,98.04,98.01,98.21,97.56,97.7,97.94,98.18,97.86,97.7,97.17,94.12,93.97,97.68,97.6,97.12,96.52,97.72,97.77,96.57,96.46,96.29,96.13,96.85,95.07,94.69,94.06,93.61,94.95,95.02,92.81,92.0,91.6,90.85,91.34,89.48,89.31,82.88,91.63,91.42,90.06,88.97,92.5,88.56,87.63,88.06,86.88,85.28,77.7,75.78,67.41,63.39,59.5,53.3,87.93,86.8,84.0,77.43,86.94,86.84,83.99,84.83,84.89,81.49,79.01,66.71,75.36,72.99,73.52,67.26,75.8,75.31,76.71,73.44,71.19,65.14,61.41,60.19,80.92,81.76,83.04,82.0,79.57,70.13,68.82,62.54,62.31,85.21,85.01,86.75,86.22,82.56,79.03,76.06,74.15,71.68,71.64,71.46,89.22,90.28,90.72,90.62,90.62,88.03,88.33,91.58,92.74,93.41,93.48,93.17,93.51,92.17,92.67,92.63,92.47,94.0,95.29,95.63,96.22,96.56,95.14,93.8,92.19,90.76,86.86,97.39,97.85,97.94,97.87,97.96,97.6,96.48,92.6,86.93,97.89,97.99,98.17,97.88,97.64,96.57,92.33,92.73,98.13,97.97,98.01,97.71,97.58,94.85,93.68,90.57,97.46,97.09,96.77,95.15,96.04,91.79,88.91,80.73,73.62,66.93,65.8,95.85,95.27,95.69,94.07,93.61,90.29,86.31,84.23,94.92,94.73,95.14,92.02,93.19,85.29,94.98,94.95,95.73,93.38,96.63,96.66,97.12,96.41,95.38,87.23,83.43,75.79,71.86,97.17,97.26,97.55,96.83,96.28,92.88,92.63,97.74,97.83,98.03,97.79,97.58,97.33,94.9,95.35,94.62,94.72,95.5,97.19,97.06,97.36,97.11,96.35,94.99,93.33,92.94,97.48,97.56,97.59,97.49,97.32,96.35,95.26,88.82,86.82,96.63,96.45,96.53,96.59,95.98,94.14,95.98,97.0,97.16,97.49,97.36,97.24,96.41,94.99,94.88,96.15,96.53,96.87,97.21,96.7,96.58,95.07,94.9,97.93,97.55,97.66,96.97,96.93,95.7,97.51,97.65,97.47,97.64,96.88,96.92,92.01,84.87,77.36,72.72,96.34,96.13,96.58,96.4,95.82,95.55,91.91,92.5,91.6,92.12,93.45,92.32,97.33,96.92,96.86,96.32,96.51,95.42,96.99,97.44,97.33,97.5,96.53,95.75,88.86,89.13,78.35,97.03,96.58,96.97,96.72,95.54,93.75,93.71,89.23,97.15,96.7,96.31,95.22,95.91,93.61,96.11,96.33,95.51,95.02,91.78,93.9,90.36,94.05,92.66,92.59,87.79,89.28,85.34,75.13,78.77,92.17,92.06,92.0,89.07,90.86,82.65,74.74,67.73,67.3,91.52,91.04,91.41,88.68,88.95,77.67,91.56,92.07,91.88,90.32,92.0,91.0,90.38,89.75,90.51,89.47,87.55,75.95,91.09,91.39,90.54,89.28,92.06,91.05,90.62,88.99,88.27,88.98,88.3,86.44,82.87,82.98,90.83,91.0,92.22,92.47,93.21,94.59,94.54,94.43,95.73,95.7,95.18,93.06,90.19,95.28,95.79,96.05,95.73,95.55,94.5,94.24,97.04,96.82,96.6,95.55,96.49,95.39,94.62,92.68,96.28,96.09,96.47,96.13,95.27,96.07,96.11,95.43,94.3,96.18,94.61,95.68,94.72,95.15,94.59,91.91,89.43,90.21,84.43,83.01,94.18,94.08,93.64,91.5,93.58,93.73,91.34,92.92,91.11,92.08,91.9,91.43,90.84,90.45,92.53,91.6,91.71,89.55,89.55,88.1,90.28,88.54,87.27,87.12,82.81,83.81,76.39,70.91,64.65,64.06,87.04,87.27,87.9,83.82,84.38,76.7,73.21,65.69,66.03,89.14,89.73,90.15,86.33,89.14,85.61,84.48,89.22,88.52,87.13,80.86,87.76,88.85,84.61,85.72,84.24,84.78,85.74,86.39,82.21,75.45,66.12,75.55],
  "contact_probs": [[1.0,1.0,1.0,0.0,0.0,0.0,0.0,0.0,0.0,0.0,0.0,0.0,0.0,0.0,0.0,0.0,0.0,0.0,0.0,0.0,0.0,0.0,0.0,0.0,0.0,0.0,0.0,0.0,0.0,0.0,0.0,0.0,0.0,0.0,0.0,0.0,0.0,0.0,0.0,0.0,0.0,0.0,0.0,0.0,0.0,0.0,0.0,0.0,0.0,0.0,0.0,0.0,0.0,0.0,0.0,0.0,0.0,0.0,0.0,0.0,0.0,0.0,0.0,0.0,0.0,0.0,0.0,0.0,0.0,0.0,0.0,0.0,0.0,0.0,0.0,0.0,0.0,0.0,0.0,0.0,0.0,0.0,0.0,0.0,0.0,0.0,0.0,0.0,0.0,0.0,0.0,0.0,0.0,0.0,0.0,0.0,0.0,0.0,0.0,0.0,0.0,0.0,0.0,0.0,0.0,0.0,0.0,0.0,0.0,0.0,0.0,0.0,0.0,0.0,0.0,0.0,0.0,0.0,0.0,0.0,0.0,0.0,0.0,0.0,0.0,0.0,0.0,0.0,0.0,0.0,0.0,0.0,0.0,0.0,0.0,0.0,0.0,0.0,0.0,0.0,0.0,0.0,0.0,0.0,0.0,0.0,0.0,0.0,0.0,0.0,0.0,0.0,0.0,0.0,0.0,0.0,0.0,0.0,0.0,0.0,0.0,0.0,0.0,0.0,0.0,0.0,0.0,0.0,0.0,0.0,0.0,0.0,0.0,0.0,0.0,0.0,0.0,0.0,0.0,0.0,0.0,0.0,0.0,0.0,0.0,0.0,0.0,0.0,0.0,0.0,0.0,0.0,0.0,0.0,0.0,0.0,0.0,0.0,0.0,0.0,0.0,0.0,0.0,0.0,0.0,0.0,0.0,0.0,0.0,0.0,0.0,0.0,0.0,0.0,0.0,0.0,0.0,0.0,0.0,0.0,0.0,0.0,0.0,0.0,0.0,0.0,0.0,0.0,0.0,0.0,0.0,0.0,0.0,0.0,0.0,0.0,0.0],[1.0,1.0,1.0,1.0,0.0,0.0,0.0,0.0,0.0,0.0,0.0,0.0,0.0,0.0,0.0,0.0,0.0,0.0,0.0,0.0,0.0,0.0,0.0,0.0,0.0,0.0,0.0,0.0,0.0,0.0,0.0,0.0,0.0,0.0,0.0,0.0,0.0,0.0,0.0,0.0,0.0,0.0,0.0,0.0,0.0,0.0,0.0,0.0,0.0,0.0,0.0,0.0,0.0,0.0,0.0,0.0,0.0,0.0,0.0,0.0,0.0,0.0,0.0,0.0,0.0,0.0,0.0,0.0,0.0,0.0,0.0,0.0,0.0,0.0,0.0,0.0,0.0,0.0,0.0,0.0,0.0,0.0,0.0,0.0,0.0,0.0,0.0,0.0,0.0,0.0,0.0,0.0,0.0,0.0,0.0,0.0,0.0,0.0,0.0,0.0,0.0,0.0,0.0,0.0,0.0,0.0,0.0,0.0,0.0,0.0,0.0,0.0,0.0,0.0,0.0,0.0,0.0,0.0,0.0,0.0,0.0,0.0,0.0,0.0,0.0,0.0,0.0,0.0,0.0,0.0,0.0,0.0,0.0,0.0,0.0,0.0,0.0,0.0,0.0,0.0,0.0,0.0,0.0,0.0,0.0,0.0,0.0,0.0,0.0,0.0,0.0,0.0,0.0,0.0,0.0,0.0,0.0,0.0,0.0,0.0,0.0,0.0,0.0,0.0,0.0,0.0,0.0,0.0,0.0,0.0,0.0,0.0,0.0,0.0,0.0,0.0,0.0,0.0,0.0,0.0,0.0,0.0,0.0,0.0,0.0,0.0,0.0,0.0,0.0,0.0,0.0,0.0,0.0,0.0,0.0,0.0,0.0,0.0,0.0,0.0,0.0,0.0,0.0,0.0,0.0,0.0,0.0,0.0,0.0,0.0,0.0,0.0,0.0,0.0,0.0,0.0,0.0,0.0,0.0,0.0,0.0,0.0,0.0,0.0,0.0,0.0,0.0,0.0,0.0,0.0,0.0,0.0,0.0,0.0,0.0,0.0,0.0],[1.0,1.0,1.0,1.0,0.99,0.01,0.0,0.0,0.0,0.0,0.0,0.0,0.0,0.0,0.0,0.0,0.0,0.0,0.0,0.0,0.0,0.0,0.0,0.0,0.0,0.0,0.0,0.0,0.0,0.0,0.0,0.0,0.0,0.0,0.0,0.0,0.0,0.0,0.0,0.0,0.0,0.0,0.0,0.0,0.0,0.0,0.0,0.0,0.0,0.0,0.0,0.0,0.0,0.0,0.0,0.0,0.0,0.0,0.0,0.0,0.0,0.0,0.0,0.0,0.0,0.0,0.0,0.0,0.0,0.0,0.0,0.0,0.0,0.0,0.0,0.0,0.0,0.0,0.0,0.0,0.0,0.0,0.0,0.0,0.0,0.0,0.0,0.0,0.0,0.0,0.0,0.0,0.0,0.0,0.0,0.0,0.0,0.0,0.0,0.0,0.0,0.0,0.0,0.0,0.0,0.0,0.0,0.0,0.0,0.0,0.0,0.0,0.0,0.0,0.0,0.0,0.0,0.0,0.0,0.0,0.0,0.0,0.0,0.0,0.0,0.0,0.0,0.0,0.0,0.0,0.0,0.0,0.0,0.0,0.0,0.0,0.0,0.0,0.0,0.0,0.0,0.0,0.0,0.0,0.0,0.0,0.0,0.0,0.0,0.0,0.0,0.0,0.0,0.0,0.0,0.0,0.0,0.0,0.0,0.0,0.0,0.0,0.0,0.0,0.0,0.0,0.0,0.0,0.0,0.0,0.0,0.0,0.0,0.0,0.0,0.0,0.0,0.0,0.0,0.0,0.0,0.0,0.0,0.0,0.0,0.0,0.0,0.0,0.0,0.0,0.0,0.0,0.0,0.0,0.0,0.0,0.0,0.0,0.0,0.0,0.0,0.0,0.0,0.0,0.0,0.0,0.0,0.0,0.0,0.0,0.0,0.0,0.0,0.0,0.0,0.0,0.0,0.0,0.0,0.0,0.0,0.0,0.0,0.0,0.0,0.0,0.0,0.0,0.0,0.0,0.0,0.0,0.0,0.0,0.0,0.0,0.0],[0.0,1.0,1.0,1.0,1.0,0.98,0.0,0.0,0.0,0.0,0.0,0.0,0.0,0.0,0.0,0.0,0.0,0.0,0.0,0.0,0.0,0.0,0.0,0.0,0.0,0.0,0.0,0.0,0.0,0.0,0.0,0.0,0.0,0.0,0.0,0.0,0.0,0.0,0.0,0.0,0.0,0.0,0.0,0.0,0.0,0.0,0.0,0.0,0.0,0.0,0.0,0.0,0.0,0.0,0.0,0.0,0.0,0.0,0.0,0.0,0.0,0.0,0.0,0.0,0.0,0.0,0.0,0.0,0.0,0.0,0.0,0.0,0.0,0.0,0.0,0.0,0.0,0.0,0.0,0.0,0.0,0.0,0.0,0.0,0.0,0.0,0.0,0.0,0.0,0.0,0.0,0.0,0.0,0.0,0.0,0.0,0.0,0.0,0.0,0.0,0.0,0.0,0.0,0.0,0.0,0.0,0.0,0.0,0.0,0.0,0.0,0.0,0.0,0.0,0.0,0.0,0.0,0.0,0.0,0.0,0.0,0.0,0.0,0.0,0.0,0.0,0.0,0.0,0.0,0.0,0.0,0.0,0.0,0.0,0.0,0.0,0.0,0.0,0.0,0.0,0.0,0.0,0.0,0.0,0.0,0.0,0.0,0.0,0.0,0.0,0.0,0.0,0.0,0.0,0.0,0.0,0.0,0.0,0.0,0.0,0.0,0.0,0.0,0.0,0.0,0.0,0.0,0.0,0.0,0.0,0.0,0.0,0.0,0.0,0.0,0.0,0.0,0.0,0.0,0.0,0.0,0.0,0.0,0.0,0.0,0.0,0.0,0.0,0.0,0.0,0.0,0.0,0.0,0.0,0.0,0.0,0.0,0.0,0.0,0.0,0.0,0.0,0.0,0.0,0.0,0.0,0.0,0.0,0.0,0.0,0.0,0.0,0.0,0.0,0.0,0.0,0.0,0.0,0.0,0.0,0.0,0.0,0.0,0.0,0.0,0.0,0.0,0.0,0.0,0.0,0.0,0.0,0.0,0.0,0.0,0.0,0.0],[0.0,0.0,0.99,1.0,1.0,1.0,1.0,0.0,0.0,0.0,0.0,0.0,0.0,0.0,0.0,0.0,0.0,0.0,0.0,0.0,0.0,0.0,0.0,0.0,0.0,0.0,0.0,0.0,0.0,0.0,0.0,0.0,0.0,0.0,0.0,0.0,0.0,0.0,0.0,0.0,0.0,0.0,0.0,0.0,0.0,0.0,0.0,0.0,0.0,0.0,0.0,0.0,0.0,0.0,0.01,0.05,0.0,0.0,0.0,0.0,0.0,0.0,0.0,0.0,0.0,0.0,0.0,0.0,0.0,0.0,0.0,0.0,0.0,0.0,0.0,0.0,0.0,0.0,0.0,0.0,0.0,0.0,0.0,0.0,0.0,0.0,0.0,0.0,0.0,0.0,0.0,0.0,0.0,0.0,0.0,0.0,0.0,0.0,0.0,0.0,0.0,0.0,0.0,0.0,0.0,0.0,0.0,0.0,0.0,0.0,0.0,0.0,0.0,0.0,0.0,0.0,0.0,0.0,0.0,0.0,0.0,0.0,0.0,0.0,0.0,0.0,0.0,0.0,0.0,0.0,0.0,0.0,0.0,0.0,0.0,0.0,0.0,0.0,0.0,0.0,0.0,0.0,0.0,0.0,0.0,0.0,0.0,0.0,0.0,0.0,0.0,0.0,0.0,0.0,0.0,0.0,0.0,0.0,0.0,0.0,0.0,0.0,0.0,0.0,0.0,0.0,0.0,0.0,0.0,0.0,0.0,0.0,0.0,0.0,0.0,0.0,0.0,0.0,0.0,0.0,0.0,0.0,0.0,0.0,0.0,0.0,0.0,0.0,0.0,0.0,0.0,0.0,0.0,0.0,0.0,0.0,0.0,0.0,0.0,0.0,0.0,0.0,0.0,0.0,0.0,0.0,0.0,0.0,0.0,0.0,0.0,0.0,0.0,0.0,0.0,0.0,0.0,0.0,0.0,0.0,0.0,0.0,0.0,0.0,0.0,0.0,0.0,0.0,0.0,0.0,0.0,0.0,0.0,0.0,0.0,0.0,0.0],[0.0,0.0,0.01,0.98,1.0,1.0,1.0,0.75,0.0,0.0,0.0,0.0,0.0,0.0,0.0,0.0,0.0,0.0,0.0,0.0,0.0,0.0,0.0,0.0,0.0,0.0,0.0,0.0,0.0,0.0,0.0,0.0,0.0,0.0,0.0,0.0,0.0,0.0,0.0,0.0,0.0,0.0,0.0,0.0,0.0,0.0,0.0,0.0,0.0,0.0,0.0,0.0,0.0,0.0,0.0,0.0,0.07,0.0,0.0,0.0,0.0,0.0,0.0,0.0,0.0,0.0,0.0,0.0,0.0,0.0,0.0,0.0,0.0,0.0,0.0,0.0,0.0,0.0,0.0,0.0,0.0,0.0,0.0,0.0,0.0,0.0,0.0,0.0,0.0,0.0,0.0,0.0,0.0,0.0,0.0,0.0,0.0,0.0,0.0,0.0,0.0,0.0,0.0,0.0,0.0,0.0,0.0,0.0,0.0,0.0,0.0,0.0,0.0,0.0,0.0,0.0,0.0,0.0,0.0,0.0,0.0,0.0,0.0,0.0,0.0,0.0,0.0,0.0,0.0,0.0,0.0,0.0,0.0,0.0,0.0,0.0,0.0,0.0,0.0,0.0,0.0,0.0,0.0,0.0,0.0,0.0,0.0,0.0,0.0,0.0,0.0,0.0,0.0,0.0,0.0,0.0,0.0,0.0,0.0,0.0,0.0,0.0,0.0,0.0,0.0,0.0,0.0,0.0,0.0,0.0,0.0,0.0,0.0,0.0,0.0,0.0,0.0,0.0,0.0,0.0,0.0,0.0,0.0,0.0,0.0,0.0,0.0,0.0,0.0,0.0,0.0,0.0,0.0,0.0,0.0,0.0,0.0,0.0,0.0,0.0,0.0,0.0,0.0,0.0,0.0,0.0,0.0,0.0,0.0,0.0,0.0,0.0,0.0,0.0,0.0,0.0,0.0,0.0,0.0,0.0,0.0,0.0,0.0,0.0,0.0,0.0,0.0,0.0,0.0,0.0,0.0,0.0,0.0,0.0,0.0,0.0,0.0],[0.0,0.0,0.0,0.0,1.0,1.0,1.0,1.0,0.81,0.0,0.0,0.0,0.0,0.0,0.0,0.0,0.0,0.0,0.0,0.0,0.0,0.0,0.0,0.0,0.0,0.0,0.0,0.0,0.0,0.0,0.0,0.0,0.0,0.0,0.0,0.0,0.0,0.0,0.0,0.0,0.0,0.0,0.0,0.0,0.0,0.0,0.0,0.0,0.0,0.0,0.0,0.0,0.0,0.0,0.0,0.0,0.0,0.0,0.0,0.0,0.0,0.0,0.0,0.0,0.0,0.0,0.0,0.0,0.0,0.0,0.0,0.0,0.0,0.0,0.0,0.0,0.0,0.0,0.0,0.0,0.0,0.0,0.0,0.0,0.0,0.0,0.0,0.0,0.0,0.0,0.0,0.0,0.0,0.0,0.0,0.0,0.0,0.0,0.0,0.0,0.0,0.0,0.0,0.0,0.0,0.0,0.0,0.0,0.0,0.0,0.0,0.0,0.0,0.0,0.0,0.0,0.0,0.0,0.0,0.0,0.0,0.0,0.0,0.0,0.0,0.0,0.0,0.0,0.0,0.0,0.0,0.0,0.0,0.0,0.0,0.0,0.0,0.0,0.0,0.0,0.0,0.0,0.0,0.0,0.0,0.0,0.0,0.0,0.0,0.0,0.0,0.0,0.0,0.0,0.0,0.0,0.0,0.0,0.0,0.0,0.0,0.0,0.0,0.0,0.0,0.0,0.0,0.0,0.0,0.0,0.0,0.0,0.0,0.0,0.0,0.0,0.0,0.0,0.0,0.0,0.0,0.0,0.0,0.0,0.0,0.0,0.0,0.0,0.0,0.0,0.0,0.0,0.0,0.0,0.0,0.0,0.0,0.0,0.0,0.0,0.0,0.0,0.0,0.0,0.0,0.0,0.0,0.0,0.0,0.0,0.0,0.0,0.0,0.0,0.0,0.0,0.0,0.0,0.0,0.0,0.0,0.0,0.0,0.0,0.0,0.0,0.0,0.0,0.0,0.0,0.0,0.0,0.0,0.0,0.0,0.0,0.0],[0.0,0.0,0.0,0.0,0.0,0.75,1.0,1.0,1.0,0.11,0.0,1.0,1.0,0.0,0.0,0.98,0.0,0.0,0.0,0.0,0.0,0.0,0.0,0.0,0.0,0.0,0.0,0.0,0.0,0.0,0.0,0.0,0.0,0.0,0.0,0.0,0.0,0.0,0.0,0.0,0.0,0.0,0.0,0.0,0.0,0.0,0.0,0.0,0.0,0.0,0.0,0.0,0.0,1.0,0.27,0.07,1.0,0.0,0.0,0.0,0.0,0.0,0.0,0.0,0.0,0.0,0.0,0.0,0.0,0.0,0.0,0.0,0.0,0.0,0.0,0.0,0.0,0.0,0.0,0.0,0.0,0.0,0.0,0.0,0.0,0.0,0.0,0.0,0.0,0.0,0.0,0.0,0.0,0.0,0.0,0.0,0.0,0.0,0.0,0.0,0.0,0.0,0.0,0.0,0.0,0.0,0.0,0.0,0.0,0.0,0.0,0.0,0.0,0.0,0.0,0.0,0.0,0.0,0.0,0.0,0.0,0.0,0.0,0.0,0.0,0.0,0.0,0.0,0.0,0.0,0.0,0.0,0.0,0.0,0.0,0.0,0.0,0.0,0.0,0.0,0.0,0.0,0.0,0.0,0.0,0.0,0.0,0.0,0.0,0.0,0.0,0.0,0.0,0.0,0.0,0.0,0.0,0.0,0.0,0.0,0.0,0.0,0.0,0.0,0.0,0.0,0.0,0.0,0.0,0.0,0.0,0.0,0.0,0.0,0.0,0.0,0.0,0.0,0.0,0.0,0.0,0.0,0.0,0.0,0.0,0.0,0.0,0.0,0.0,0.0,0.0,0.0,0.0,0.0,0.0,0.0,0.0,0.0,0.0,0.0,0.0,0.0,0.0,0.0,0.0,0.0,0.0,0.0,0.0,0.0,0.0,0.0,0.0,0.0,0.0,0.0,0.0,0.0,0.0,0.0,0.0,0.0,0.0,0.0,0.0,0.0,0.0,0.0,0.0,0.0,0.0,0.0,0.0,0.0,0.0,0.0,0.0],[0.0,0.0,0.0,0.0,0.0,0.0,0.81,1.0,1.0,1.0,1.0,1.0,1.0,0.0,0.0,0.0,0.0,0.0,0.0,0.0,0.0,0.0,0.0,0.0,0.0,0.0,0.0,0.0,0.0,0.0,0.0,0.0,0.0,0.0,0.0,0.0,0.0,0.0,0.0,0.0,0.0,0.0,0.0,0.0,0.0,0.0,0.0,0.0,0.0,0.0,0.0,0.0,0.0,0.0,0.0,0.0,0.02,0.0,0.0,0.0,0.0,0.0,0.0,0.0,0.0,0.0,0.0,0.0,0.0,0.0,0.0,0.0,0.0,0.0,0.0,0.0,0.0,0.0,0.0,0.0,0.0,0.0,0.0,0.0,0.0,0.0,0.0,0.0,0.0,0.0,0.0,0.0,0.0,0.0,0.0,0.0,0.0,0.0,0.0,0.0,0.0,0.0,0.0,0.0,0.0,0.0,0.0,0.0,0.0,0.0,0.0,0.0,0.0,0.0,0.0,0.0,0.0,0.0,0.0,0.0,0.0,0.0,0.0,0.0,0.0,0.0,0.0,0.0,0.0,0.0,0.0,0.0,0.0,0.0,0.0,0.0,0.0,0.0,0.0,0.0,0.0,0.0,0.0,0.0,0.0,0.0,0.0,0.0,0.0,0.0,0.0,0.0,0.0,0.0,0.0,0.0,0.0,0.0,0.0,0.0,0.0,0.0,0.0,0.0,0.0,0.0,0.0,0.0,0.0,0.0,0.0,0.0,0.0,0.0,0.0,0.0,0.0,0.0,0.0,0.0,0.0,0.0,0.0,0.0,0.0,0.0,0.0,0.0,0.0,0.0,0.0,0.0,0.0,0.0,0.0,0.0,0.0,0.0,0.0,0.0,0.0,0.0,0.0,0.0,0.0,0.0,0.0,0.0,0.0,0.0,0.0,0.0,0.0,0.0,0.0,0.0,0.0,0.0,0.0,0.0,0.0,0.0,0.0,0.0,0.0,0.0,0.0,0.0,0.0,0.0,0.0,0.0,0.0,0.0,0.0,0.0,0.0],[0.0,0.0,0.0,0.0,0.0,0.0,0.0,0.11,1.0,1.0,1.0,1.0,1.0,1.0,0.0,0.0,0.0,0.0,0.0,0.0,0.0,0.0,0.0,0.0,0.0,0.0,0.0,0.0,0.0,0.0,0.0,0.0,0.0,0.0,0.0,0.0,0.0,0.0,0.0,0.0,0.0,0.0,0.0,0.0,0.0,0.0,0.0,0.0,0.0,0.0,0.0,0.0,0.0,0.0,0.0,0.0,0.0,0.0,0.0,0.0,0.0,0.0,0.0,0.0,0.0,0.0,0.0,0.0,0.0,0.0,0.0,0.0,0.0,0.0,0.0,0.0,0.0,0.0,0.0,0.0,0.0,0.0,0.0,0.0,0.0,0.0,0.0,0.0,0.0,0.0,0.0,0.0,0.0,0.0,0.0,0.0,0.0,0.0,0.0,0.0,0.0,0.0,0.0,0.0,0.0,0.0,0.0,0.0,0.0,0.0,0.0,0.0,0.0,0.0,0.0,0.0,0.0,0.0,0.0,0.0,0.0,0.0,0.0,0.0,0.0,0.0,0.0,0.0,0.0,0.0,0.0,0.0,0.0,0.0,0.0,0.0,0.0,0.0,0.0,0.0,0.0,0.0,0.0,0.0,0.0,0.0,0.0,0.0,0.0,0.0,0.0,0.0,0.0,0.0,0.0,0.0,0.0,0.0,0.0,0.0,0.0,0.0,0.0,0.0,0.0,0.0,0.0,0.0,0.0,0.0,0.0,0.0,0.0,0.0,0.0,0.0,0.0,0.0,0.0,0.0,0.0,0.0,0.0,0.0,0.0,0.0,0.0,0.0,0.0,0.0,0.0,0.0,0.0,0.0,0.0,0.0,0.0,0.0,0.0,0.0,0.0,0.0,0.0,0.0,0.0,0.0,0.0,0.0,0.0,0.0,0.0,0.0,0.0,0.0,0.0,0.0,0.0,0.0,0.0,0.0,0.0,0.0,0.0,0.0,0.0,0.0,0.0,0.0,0.0,0.0,0.0,0.0,0.0,0.0,0.0,0.0,0.0],[0.0,0.0,0.0,0.0,0.0,0.0,0.0,0.0,1.0,1.0,1.0,1.0,1.0,1.0,1.0,0.0,0.0,0.0,0.0,0.0,0.0,0.0,0.0,0.0,0.0,0.0,0.0,0.0,0.0,0.0,0.0,0.0,0.0,0.0,0.0,0.0,0.0,0.0,0.0,0.0,0.0,0.0,0.0,0.0,0.0,0.0,0.0,0.0,0.0,0.0,0.0,0.0,0.0,0.0,0.0,0.0,0.0,0.0,0.0,0.0,0.0,0.0,0.0,0.0,0.0,0.0,0.0,0.0,0.0,0.0,0.0,0.0,0.0,0.0,0.0,0.0,0.0,0.01,0.0,1.0,0.0,0.0,0.0,0.0,0.0,0.0,0.0,0.0,0.0,0.0,0.0,0.0,0.0,0.0,0.0,0.0,0.0,0.0,0.0,0.0,0.0,0.0,0.0,0.0,0.0,0.0,0.0,0.0,0.0,0.0,0.0,0.0,0.0,0.0,0.0,0.0,0.0,0.0,0.0,0.0,0.0,0.0,0.0,0.0,0.0,0.0,0.0,0.0,0.0,0.0,0.0,0.0,0.0,0.0,0.0,0.0,0.0,0.0,0.0,0.0,0.0,0.0,0.0,0.0,0.0,0.0,0.0,0.0,0.0,0.0,0.0,0.0,0.0,0.0,0.0,0.0,0.0,0.0,0.0,0.0,0.0,0.0,0.0,0.0,0.0,0.0,0.0,0.0,0.0,0.0,0.0,0.0,0.0,0.0,0.0,0.0,0.0,0.0,0.0,0.0,0.0,0.0,0.0,0.0,0.0,0.0,0.0,0.0,0.0,0.0,0.0,0.0,0.0,0.0,0.0,0.0,0.0,0.0,0.0,0.0,0.0,0.0,0.0,0.0,0.0,0.0,0.0,0.0,0.0,0.0,0.0,0.0,0.0,0.0,0.0,0.0,0.0,0.0,0.0,0.0,0.0,0.0,0.0,0.0,0.0,0.0,0.0,0.0,0.0,0.0,0.0,0.0,0.0,0.0,0.0,0.0,0.0],[0.0,0.0,0.0,0.0,0.0,0.0,0.0,1.0,1.0,1.0,1.0,1.0,1.0,1.0,1.0,1.0,0.0,0.0,0.0,0.0,0.0,0.0,0.0,0.0,0.0,0.0,0.0,0.0,0.0,0.0,0.0,0.0,0.0,0.0,0.0,0.0,0.0,0.0,0.0,0.0,0.0,0.0,0.0,0.0,0.0,0.0,0.0,0.0,0.0,0.0,0.0,0.0,0.0,1.0,0.0,0.0,1.0,1.0,0.0,0.0,0.0,0.0,0.0,0.0,0.0,0.0,0.0,0.0,0.0,0.0,0.0,0.0,0.0,0.0,0.0,0.0,0.0,0.0,0.0,0.04,0.0,0.0,0.0,0.0,0.0,0.0,0.0,0.0,0.0,0.0,0.0,0.0,0.0,0.0,0.0,0.0,0.0,0.0,0.0,0.0,0.0,0.0,0.0,0.0,0.0,0.0,0.0,0.0,0.0,0.0,0.0,0.0,0.0,0.0,0.0,0.0,0.0,0.0,0.0,0.0,0.0,0.0,0.0,0.0,0.0,0.0,0.0,0.0,0.0,0.0,0.0,0.0,0.0,0.0,0.0,0.0,0.0,0.0,0.0,0.0,0.0,0.0,0.0,0.0,0.0,0.0,0.0,0.0,0.0,0.0,0.0,0.0,0.0,0.0,0.0,0.0,0.0,0.0,0.0,0.0,0.0,0.0,0.0,0.0,0.0,0.0,0.0,0.0,0.0,0.0,0.0,0.0,0.0,0.0,0.0,0.0,0.0,0.0,0.0,0.0,0.0,0.0,0.0,0.0,0.0,0.0,0.0,0.0,0.0,0.0,0.0,0.0,0.0,0.0,0.0,0.0,0.0,0.0,0.0,0.0,0.0,0.0,0.0,0.0,0.0,0.0,0.0,0.0,0.0,0.0,0.0,0.0,0.0,0.0,0.0,0.0,0.0,0.0,0.0,0.0,0.0,0.0,0.0,0.0,0.0,0.0,0.0,0.0,0.0,0.0,0.0,0.0,0.0,0.0,0.0,0.0,0.0],[0.0,0.0,0.0,0.0,0.0,0.0,0.0,1.0,1.0,1.0,1.0,1.0,1.0,1.0,1.0,1.0,1.0,0.0,0.0,0.0,0.0,0.0,0.0,0.0,0.0,0.0,0.0,0.0,0.0,0.0,0.0,0.0,0.0,0.0,0.0,0.0,0.0,0.0,0.0,0.0,0.0,0.0,0.0,0.0,0.0,0.0,0.0,0.0,0.0,0.0,0.0,0.0,0.0,1.0,0.0,0.0,0.0,0.0,0.0,0.0,0.0,0.0,0.0,0.0,0.0,0.0,0.0,0.0,0.0,0.0,0.0,0.0,0.0,0.0,0.0,0.0,0.0,0.0,0.0,0.0,0.0,0.0,0.0,0.0,0.0,0.0,0.0,0.0,0.0,0.0,0.0,0.0,0.0,0.0,0.0,0.0,0.0,0.0,0.0,0.0,0.0,0.0,0.0,0.0,0.0,0.0,0.0,0.0,0.0,0.0,0.0,0.0,0.0,0.0,0.0,0.0,0.0,0.0,0.0,0.0,0.0,0.0,0.0,0.0,0.0,0.0,0.0,0.0,0.0,0.0,0.0,0.0,0.0,0.0,0.0,0.0,0.0,0.0,0.0,0.0,0.0,0.0,0.0,0.0,0.0,0.0,0.0,0.0,0.0,0.0,0.0,0.0,0.0,0.0,0.0,0.0,0.0,0.0,0.0,0.0,0.0,0.0,0.0,0.0,0.0,0.0,0.0,0.0,0.0,0.0,0.0,0.0,0.0,0.0,0.0,0.0,0.0,0.0,0.0,0.0,0.0,0.0,0.0,0.0,0.0,0.0,0.0,0.0,0.0,0.0,0.0,0.0,0.0,0.0,0.0,0.0,0.0,0.0,0.0,0.0,0.0,0.0,0.0,0.0,0.0,0.0,0.0,0.0,0.0,0.0,0.0,0.0,0.0,0.0,0.0,0.0,0.0,0.0,0.0,0.0,0.0,0.0,0.0,0.0,0.0,0.0,0.0,0.0,0.0,0.0,0.0,0.0,0.0,0.0,0.0,0.0,0.0],[0.0,0.0,0.0,0.0,0.0,0.0,0.0,0.0,0.0,1.0,1.0,1.0,1.0,1.0,1.0,1.0,1.0,1.0,0.0,0.0,0.0,0.0,0.0,0.0,0.0,0.0,0.0,0.0,0.0,0.0,0.0,0.0,0.0,0.0,0.0,0.0,0.0,0.0,0.0,0.0,0.0,0.0,0.0,0.0,0.0,0.0,0.0,0.0,0.0,0.0,0.0,0.0,0.0,0.0,0.0,0.0,0.0,0.0,0.0,0.0,0.0,0.0,0.0,0.0,0.0,0.0,0.0,0.0,0.0,0.0,0.0,0.0,0.0,0.0,0.0,0.0,0.0,0.0,0.0,0.0,0.0,0.0,0.0,0.0,0.0,0.0,0.0,0.0,0.0,0.0,0.0,0.0,0.0,0.0,0.0,0.0,0.0,0.0,0.0,0.0,0.0,0.0,0.0,0.0,0.0,0.0,0.0,0.0,0.0,0.0,0.0,0.0,0.0,0.0,0.0,0.0,0.0,0.0,0.0,0.0,0.0,0.0,0.0,0.0,0.0,0.0,0.0,0.0,0.0,0.0,0.0,0.0,0.0,0.0,0.0,0.0,0.0,0.0,0.0,0.0,0.0,0.0,0.0,0.0,0.0,0.0,0.0,0.0,0.0,0.0,0.0,0.0,0.0,0.0,0.0,0.0,0.0,0.0,0.0,0.0,0.0,0.0,0.0,0.0,0.0,0.0,0.0,0.0,0.0,0.0,0.0,0.0,0.0,0.0,0.0,0.0,0.0,0.0,0.0,0.0,0.0,0.0,0.0,0.0,0.0,0.0,0.0,0.0,0.0,0.0,0.0,0.0,0.0,0.0,0.0,0.0,0.0,0.0,0.0,0.0,0.0,0.0,0.0,0.0,0.0,0.0,0.0,0.0,0.0,0.0,0.0,0.0,0.0,0.0,0.0,0.0,0.0,0.0,0.0,0.0,0.0,0.0,0.0,0.0,0.0,0.0,0.0,0.0,0.0,0.0,0.0,0.0,0.0,0.0,0.0,0.0,0.0],[0.0,0.0,0.0,0.0,0.0,0.0,0.0,0.0,0.0,0.0,1.0,1.0,1.0,1.0,1.0,1.0,1.0,1.0,1.0,0.0,0.0,0.0,0.0,0.0,0.0,0.0,0.0,0.0,0.0,0.0,0.0,0.0,0.0,0.0,0.0,0.0,0.0,0.0,0.0,0.0,0.0,0.0,0.0,0.0,0.0,0.0,0.0,0.0,0.0,0.0,0.0,0.0,0.0,0.0,0.0,0.0,0.01,1.0,0.0,0.0,0.0,0.0,0.02,0.0,0.0,0.0,0.0,0.0,0.0,0.0,0.0,0.0,0.0,0.0,0.0,0.0,1.0,1.0,0.0,1.0,1.0,0.0,0.0,0.0,0.0,0.0,0.0,0.0,0.0,0.0,0.0,0.0,0.0,0.0,0.0,0.0,0.0,0.0,0.0,0.0,0.0,0.0,0.0,0.0,0.0,0.0,0.0,0.0,0.0,0.0,0.0,0.0,0.0,0.0,0.0,0.0,0.0,0.0,0.0,0.0,0.0,0.0,0.0,0.0,0.0,0.0,0.0,0.0,0.0,0.0,0.0,0.0,0.0,0.0,0.0,0.0,0.0,0.0,0.0,0.0,0.0,0.0,0.0,0.0,0.0,0.0,0.0,0.0,0.0,0.0,0.0,0.0,0.0,0.0,0.0,0.0,0.0,0.0,0.0,0.0,0.0,0.0,0.0,0.0,0.0,0.0,0.0,0.0,0.0,0.0,0.0,0.0,0.0,0.0,0.0,0.0,0.0,0.0,0.0,0.0,0.0,0.0,0.0,0.0,0.0,0.0,0.0,0.0,0.0,0.0,0.0,0.0,0.0,0.0,0.0,0.0,0.0,0.0,0.0,0.0,0.0,0.0,0.0,0.0,0.0,0.0,0.0,0.0,0.0,0.0,0.0,0.0,0.0,0.0,0.0,0.0,0.0,0.0,0.0,0.0,0.0,0.0,0.0,0.0,0.0,0.0,0.0,0.0,0.0,0.0,0.0,0.0,0.0,0.0,0.0,0.0,0.0],[0.0,0.0,0.0,0.0,0.0,0.0,0.0,0.98,0.0,0.0,0.0,1.0,1.0,1.0,1.0,1.0,1.0,1.0,1.0,1.0,0.0,0.0,0.0,0.0,0.0,0.0,0.0,0.0,0.0,0.0,0.0,0.0,0.0,0.0,0.0,0.0,0.0,0.0,0.0,0.0,0.0,0.0,0.0,0.0,0.0,0.0,0.0,0.0,0.0,0.0,1.0,1.0,1.0,1.0,0.0,0.0,0.01,1.0,0.0,0.0,0.0,0.0,0.0,0.0,0.0,0.0,0.0,0.0,0.0,0.0,0.0,0.0,0.0,0.0,0.0,0.0,0.0,0.0,0.0,0.0,0.0,0.0,0.0,0.0,0.0,0.0,0.0,0.0,0.0,0.0,0.0,0.0,0.0,0.0,0.0,0.0,0.0,0.0,0.0,0.0,0.0,0.0,0.0,0.0,0.0,0.0,0.0,0.0,0.0,0.0,0.0,0.0,0.0,0.0,0.0,0.0,0.0,0.0,0.0,0.0,0.0,0.0,0.0,0.0,0.0,0.0,0.0,0.0,0.0,0.0,0.0,0.0,0.0,0.0,0.0,0.0,0.0,0.0,0.0,0.0,0.0,0.0,0.0,0.0,0.0,0.0,0.0,0.0,0.0,0.0,0.0,0.0,0.0,0.0,0.0,0.0,0.0,0.0,0.0,0.0,0.0,0.0,0.0,0.0,0.0,0.0,0.0,0.0,0.0,0.0,0.0,0.0,0.0,0.0,0.0,0.0,0.0,0.0,0.0,0.0,0.0,0.0,0.0,0.0,0.0,0.0,0.0,0.0,0.0,0.0,0.0,0.0,0.0,0.0,0.0,0.0,0.0,0.0,0.0,0.0,0.0,0.0,0.0,0.0,0.0,0.0,0.0,0.0,0.0,0.0,0.0,0.0,0.0,0.0,0.0,0.0,0.0,0.0,0.0,0.0,0.0,0.0,0.0,0.0,0.0,0.0,0.0,0.0,0.0,0.0,0.0,0.0,0.0,0.0,0.0,0.0,0.0],[0.0,0.0,0.0,0.0,0.0,0.0,0.0,0.0,0.0,0.0,0.0,0.0,1.0,1.0,1.0,1.0,1.0,1.0,1.0,1.0,1.0,0.0,0.0,0.0,0.0,0.0,0.0,0.0,0.0,0.0,0.0,0.0,0.0,0.0,0.0,0.0,0.0,0.0,0.0,0.0,0.0,0.0,0.0,0.0,0.0,0.0,0.0,0.0,0.0,0.0,0.0,0.0,0.0,0.7,0.0,0.0,0.0,0.0,0.0,0.0,0.0,0.0,0.0,0.0,0.0,0.0,0.0,0.0,0.0,0.0,0.0,0.0,0.0,0.0,0.0,0.0,0.0,0.0,0.0,0.0,0.0,0.0,0.0,0.0,0.0,0.0,0.0,0.0,0.0,0.0,0.0,0.0,0.0,0.0,0.0,0.0,0.0,0.0,0.0,0.0,0.0,0.0,0.0,0.0,0.0,0.0,0.0,0.0,0.0,0.0,0.0,0.0,0.0,0.0,0.0,0.0,0.0,0.0,0.0,0.0,0.0,0.0,0.0,0.0,0.0,0.0,0.0,0.0,0.0,0.0,0.0,0.0,0.0,0.0,0.0,0.0,0.0,0.0,0.0,0.0,0.0,0.0,0.0,0.0,0.0,0.0,0.0,0.0,0.0,0.0,0.0,0.0,0.0,0.0,0.0,0.0,0.0,0.0,0.0,0.0,0.0,0.0,0.0,0.0,0.0,0.0,0.0,0.0,0.0,0.0,0.0,0.0,0.0,0.0,0.0,0.0,0.0,0.0,0.0,0.0,0.0,0.0,0.0,0.0,0.0,0.0,0.0,0.0,0.0,0.0,0.0,0.0,0.0,0.0,0.0,0.0,0.0,0.0,0.0,0.0,0.0,0.0,0.0,0.0,0.0,0.0,0.0,0.0,0.0,0.0,0.0,0.0,0.0,0.0,0.0,0.0,0.0,0.0,0.0,0.0,0.0,0.0,0.0,0.0,0.0,0.0,0.0,0.0,0.0,0.0,0.0,0.0,0.0,0.0,0.0,0.0,0.0],[0.0,0.0,0.0,0.0,0.0,0.0,0.0,0.0,0.0,0.0,0.0,0.0,0.0,1.0,1.0,1.0,1.0,1.0,1.0,1.0,1.0,1.0,0.0,0.0,0.0,0.0,0.0,0.0,0.0,0.0,0.0,0.0,0.0,0.0,0.0,0.0,0.0,0.0,0.0,0.0,0.0,0.0,0.0,0.0,0.0,0.0,0.0,0.0,0.0,0.0,0.0,0.0,0.0,0.0,0.0,0.0,0.0,0.0,0.0,0.0,0.0,0.0,0.0,0.0,0.0,0.0,0.0,0.0,0.0,0.0,0.0,0.0,0.0,0.0,0.0,1.0,1.0,1.0,0.0,0.0,0.0,0.0,0.0,0.0,0.0,0.0,0.0,0.0,0.0,0.0,0.0,0.0,0.0,0.0,0.0,0.0,0.0,0.0,0.0,0.0,0.0,0.0,0.0,0.0,0.0,0.0,0.0,0.0,0.0,0.0,0.0,0.0,0.0,0.0,0.0,0.0,0.0,0.0,0.0,0.0,0.0,0.0,0.0,0.0,0.0,0.0,0.0,0.0,0.0,0.0,0.0,0.0,0.0,0.0,0.0,0.0,0.0,0.0,0.0,0.0,0.0,0.0,0.0,0.0,0.0,0.0,0.0,0.0,0.0,0.0,0.0,0.0,0.0,0.0,0.0,0.0,0.0,0.0,0.0,0.0,0.0,0.0,0.0,0.0,0.0,0.0,0.0,0.0,0.0,0.0,0.0,0.0,0.0,0.0,0.0,0.0,0.0,0.0,0.0,0.0,0.0,0.0,0.0,0.0,0.0,0.0,0.0,0.0,0.0,0.0,0.0,0.0,0.0,0.0,0.0,0.0,0.0,0.0,0.0,0.0,0.0,0.0,0.0,0.0,0.0,0.0,0.0,0.0,0.0,0.0,0.0,0.0,0.0,0.0,0.0,0.0,0.0,0.0,0.0,0.0,0.0,0.0,0.0,0.0,0.0,0.0,0.0,0.0,0.0,0.0,0.0,0.0,0.0,0.0,0.0,0.0,0.0],[0.0,0.0,0.0,0.0,0.0,0.0,0.0,0.0,0.0,0.0,0.0,0.0,0.0,0.0,1.0,1.0,1.0,1.0,1.0,1.0,1.0,1.0,1.0,0.0,0.0,0.0,0.0,0.0,0.0,0.0,0.0,0.0,0.0,0.0,0.0,0.0,0.0,0.0,0.0,0.0,0.0,0.0,0.0,0.0,0.0,0.0,0.0,0.0,0.0,0.0,1.0,1.0,0.0,0.0,0.0,0.0,0.0,1.0,0.0,0.0,0.0,0.0,0.04,0.0,0.0,1.0,0.0,0.0,0.0,0.01,0.0,0.0,0.0,0.0,0.0,0.0,1.0,1.0,0.0,0.0,0.0,0.0,0.0,0.0,0.0,0.0,0.0,0.0,0.0,0.0,0.0,0.0,0.0,0.0,0.0,0.0,0.0,0.0,0.0,0.0,0.0,0.0,0.0,0.0,0.0,0.0,0.0,0.0,0.0,0.0,0.0,0.0,0.0,0.0,0.0,0.0,0.0,0.0,0.0,0.0,0.0,0.0,0.0,0.0,0.0,0.0,0.0,0.0,0.0,0.0,0.0,0.0,0.0,0.0,0.0,0.0,0.0,0.0,0.0,0.0,0.0,0.0,0.0,0.0,0.0,0.0,0.0,0.0,0.0,0.0,0.0,0.0,0.0,0.0,0.0,0.0,0.0,0.0,0.0,0.0,0.0,0.0,0.0,0.0,0.0,0.0,0.0,0.0,0.0,0.0,0.0,0.0,0.0,0.0,0.0,0.0,0.0,0.0,0.0,0.0,0.0,0.0,0.0,0.0,0.0,0.0,0.0,0.0,0.0,0.0,0.0,0.0,0.0,0.0,0.0,0.0,0.0,0.0,0.0,0.0,0.0,0.0,0.0,0.0,0.0,0.0,0.0,0.0,0.0,0.0,0.0,0.0,0.0,0.0,0.0,0.0,0.0,0.0,0.0,0.0,0.0,0.0,0.0,0.0,0.0,0.0,0.0,0.0,0.0,0.0,0.0,0.0,0.0,0.0,0.0,0.0,0.0],[0.0,0.0,0.0,0.0,0.0,0.0,0.0,0.0,0.0,0.0,0.0,0.0,0.0,0.0,0.0,1.0,1.0,1.0,1.0,1.0,1.0,1.0,1.0,1.0,0.0,0.0,0.0,0.0,0.0,0.0,0.0,0.0,0.0,0.0,0.0,0.0,0.0,0.0,0.0,0.0,0.0,0.0,0.0,0.0,0.0,0.0,0.0,0.0,0.0,0.0,0.0,1.0,1.0,0.0,0.0,0.0,0.0,0.0,0.0,0.0,0.0,0.0,0.0,0.0,0.0,0.0,0.0,0.0,0.0,0.0,0.0,0.0,0.0,0.0,0.0,0.0,0.0,0.0,0.0,0.0,0.0,0.0,0.0,0.0,0.0,0.0,0.0,0.0,0.0,0.0,0.0,0.0,0.0,0.0,0.0,0.0,0.0,0.0,0.0,0.0,0.0,0.0,0.0,0.0,0.0,0.0,0.0,0.0,0.0,0.0,0.0,0.0,0.0,0.0,0.0,0.0,0.0,0.0,0.0,0.0,0.0,0.0,0.0,0.0,0.0,0.0,0.0,0.0,0.0,0.0,0.0,0.0,0.0,0.0,0.0,0.0,0.0,0.0,0.0,0.0,0.0,0.0,0.0,0.0,0.0,0.0,0.0,0.0,0.0,0.0,0.0,0.0,0.0,0.0,0.0,0.0,0.0,0.0,0.0,0.0,0.0,0.0,0.0,0.0,0.0,0.0,0.0,0.0,0.0,0.0,0.0,0.0,0.0,0.0,0.0,0.0,0.0,0.0,0.0,0.0,0.0,0.0,0.0,0.0,0.0,0.0,0.0,0.0,0.0,0.0,0.0,0.0,0.0,0.0,0.0,0.0,0.0,0.0,0.0,0.0,0.0,0.0,0.0,0.0,0.0,0.0,0.0,0.0,0.0,0.0,0.0,0.0,0.0,0.0,0.0,0.0,0.0,0.0,0.0,0.0,0.0,0.0,0.0,0.0,0.0,0.0,0.0,0.0,0.0,0.0,0.0,0.0,0.0,0.0,0.0,0.0,0.0],[0.0,0.0,0.0,0.0,0.0,0.0,0.0,0.0,0.0,0.0,0.0,0.0,0.0,0.0,0.0,0.0,1.0,1.0,1.0,1.0,1.0,1.0,1.0,1.0,1.0,0.0,0.0,0.0,0.0,0.0,0.0,0.0,0.0,0.0,0.0,0.0,0.0,0.0,0.0,0.0,0.0,0.0,0.0,0.0,0.0,0.0,0.0,0.0,0.0,0.0,0.0,0.0,0.0,0.0,0.0,0.0,0.0,0.0,0.0,0.0,0.0,0.0,0.0,0.0,0.0,0.0,0.0,0.0,0.0,0.0,0.0,0.0,0.0,0.0,0.0,0.0,0.01,0.0,0.0,0.0,0.0,0.0,0.0,0.0,0.0,0.0,0.0,0.0,0.0,0.0,0.0,0.0,0.0,0.0,0.0,0.0,0.0,0.0,0.0,0.0,0.0,0.0,0.0,0.0,0.0,0.0,0.0,0.0,0.0,0.0,0.0,0.0,0.0,0.0,0.0,0.0,0.0,0.0,0.0,0.0,0.0,0.0,0.0,0.0,0.0,0.0,0.0,0.0,0.0,0.0,0.0,0.0,0.0,0.0,0.0,0.0,0.0,0.0,0.0,0.0,0.0,0.0,0.0,0.0,0.0,0.0,0.0,0.0,0.0,0.0,0.0,0.0,0.0,0.0,0.0,0.0,0.0,0.0,0.0,0.0,0.0,0.0,0.0,0.0,0.0,0.0,0.0,0.0,0.0,0.0,0.0,0.0,0.0,0.0,0.0,0.0,0.0,0.0,0.0,0.0,0.0,0.0,0.0,0.0,0.0,0.0,0.0,0.0,0.0,0.0,0.0,0.0,0.0,0.0,0.0,0.0,0.0,0.0,0.0,0.0,0.0,0.0,0.0,0.0,0.0,0.0,0.0,0.0,0.0,0.0,0.0,0.0,0.0,0.0,0.0,0.0,0.0,0.0,0.0,0.0,0.0,0.0,0.0,0.0,0.0,0.0,0.0,0.0,0.0,0.0,0.0,0.0,0.0,0.0,0.0,0.0,0.0],[0.0,0.0,0.0,0.0,0.0,0.0,0.0,0.0,0.0,0.0,0.0,0.0,0.0,0.0,0.0,0.0,0.0,1.0,1.0,1.0,1.0,1.0,1.0,1.0,1.0,1.0,0.0,0.0,0.0,0.0,0.0,0.0,0.0,0.0,0.0,0.0,0.0,0.0,0.0,0.0,0.0,0.0,0.0,0.0,0.0,0.0,0.0,0.0,0.0,0.0,0.0,0.0,0.0,0.0,0.0,0.0,0.0,0.0,0.0,0.0,0.0,0.0,0.0,0.0,0.0,0.0,0.0,0.0,0.0,1.0,0.0,1.0,0.0,0.0,0.0,1.0,1.0,0.0,0.0,0.0,0.0,0.0,0.0,0.0,0.0,0.0,0.0,0.0,0.0,0.0,0.0,0.0,0.0,0.0,0.0,0.0,0.0,0.0,0.0,0.0,0.0,0.0,0.0,0.0,0.0,0.0,0.0,0.0,0.0,0.0,0.0,0.0,0.0,0.0,0.0,0.0,0.0,0.0,0.0,0.0,0.0,0.0,0.0,0.0,0.0,0.0,0.0,0.0,0.0,0.0,0.0,0.0,0.0,0.0,0.0,0.0,0.0,0.0,0.0,0.0,0.0,0.0,0.0,0.0,0.0,0.0,0.0,0.0,0.0,0.0,0.0,0.0,0.0,0.0,0.0,0.0,0.0,0.0,0.0,0.0,0.0,0.0,0.0,0.0,0.0,0.0,0.0,0.0,0.0,0.0,0.0,0.0,0.0,0.0,0.0,0.0,0.0,0.0,0.0,0.0,0.0,0.0,0.0,0.0,0.0,0.0,0.0,0.0,0.0,0.0,0.0,0.0,0.0,0.0,0.0,0.0,0.0,0.0,0.0,0.0,0.0,0.0,0.0,0.0,0.0,0.0,0.0,0.0,0.0,0.0,0.0,0.0,0.0,0.0,0.0,0.0,0.0,0.0,0.0,0.0,0.0,0.0,0.0,0.0,0.0,0.0,0.0,0.0,0.0,0.0,0.0,0.0,0.0,0.0,0.0,0.0,0.0],[0.0,0.0,0.0,0.0,0.0,0.0,0.0,0.0,0.0,0.0,0.0,0.0,0.0,0.0,0.0,0.0,0.0,0.0,1.0,1.0,1.0,1.0,1.0,1.0,1.0,1.0,1.0,0.0,0.0,0.0,0.0,1.0,0.0,0.0,0.0,0.0,1.0,0.0,0.0,0.0,0.0,0.0,0.0,0.0,0.0,0.0,0.0,0.0,0.0,0.0,0.0,1.0,0.0,0.0,0.0,0.0,0.0,0.0,0.0,0.0,0.0,0.0,0.0,0.0,0.0,0.3,0.0,0.0,0.0,1.0,0.0,0.0,0.0,0.0,0.0,0.0,0.0,0.0,0.0,0.0,0.0,0.0,0.0,0.0,0.0,0.0,0.0,0.0,0.0,0.0,0.0,0.0,0.0,0.0,0.0,0.0,0.0,0.0,0.0,0.0,0.0,0.0,0.0,0.0,0.0,0.0,0.0,0.0,0.0,0.0,0.0,0.0,0.0,0.0,0.0,0.0,0.0,0.0,0.0,0.0,0.0,0.0,0.0,0.0,0.0,0.0,0.0,0.0,0.0,0.0,0.0,0.0,0.0,0.0,0.0,0.0,0.0,0.0,0.0,0.0,0.0,0.0,0.0,0.0,0.0,0.0,0.0,0.0,0.0,0.0,0.0,0.0,0.0,0.0,0.0,0.0,0.0,0.0,0.0,0.0,0.0,0.0,0.0,0.0,0.0,0.0,0.0,0.0,0.0,0.0,0.0,0.0,0.0,0.0,0.0,0.0,0.0,0.0,0.0,0.0,0.0,0.0,0.0,0.0,0.0,0.0,0.0,0.0,0.0,0.0,0.0,0.0,0.0,0.0,0.0,0.0,0.0,0.0,0.0,0.0,0.0,0.0,0.0,0.0,0.0,0.0,0.0,0.0,0.0,0.0,0.0,0.0,0.0,0.0,0.0,0.0,0.0,0.0,0.0,0.0,0.0,0.0,0.0,0.0,0.0,0.0,0.0,0.0,0.0,0.0,0.0,0.0,0.0,0.0,0.0,0.0,0.0],[0.0,0.0,0.0,0.0,0.0,0.0,0.0,0.0,0.0,0.0,0.0,0.0,0.0,0.0,0.0,0.0,0.0,0.0,0.0,1.0,1.0,1.0,1.0,1.0,1.0,0.99,1.0,0.0,0.0,0.0,0.0,0.0,0.0,0.0,0.0,0.0,0.0,0.0,0.0,0.0,0.0,0.0,0.0,0.0,0.0,0.0,0.0,0.0,0.0,0.0,0.0,0.0,0.0,0.0,0.0,0.0,0.0,0.0,0.0,0.0,0.0,0.0,0.0,0.0,0.0,0.0,0.0,0.0,0.0,0.0,0.0,0.0,0.0,0.0,0.0,0.0,0.0,0.0,0.0,0.0,0.0,0.0,0.0,0.0,0.0,0.0,0.0,0.0,0.0,0.0,0.0,0.0,0.0,0.0,0.0,0.0,0.0,0.0,0.0,0.0,0.0,0.0,0.0,0.0,0.0,0.0,0.0,0.0,0.0,0.0,0.0,0.0,0.0,0.0,0.0,0.0,0.0,0.0,0.0,0.0,0.0,0.0,0.0,0.0,0.0,0.0,0.0,0.0,0.0,0.0,0.0,0.0,0.0,0.0,0.0,0.0,0.0,0.0,0.0,0.0,0.0,0.0,0.0,0.0,0.0,0.0,0.0,0.0,0.0,0.0,0.0,0.0,0.0,0.0,0.0,0.0,0.0,0.0,0.0,0.0,0.0,0.0,0.0,0.0,0.0,0.0,0.0,0.0,0.0,0.0,0.0,0.0,0.0,0.0,0.0,0.0,0.0,0.0,0.0,0.0,0.0,0.0,0.0,0.0,0.0,0.0,0.0,0.0,0.0,0.0,0.0,0.0,0.0,0.0,0.0,0.0,0.0,0.0,0.0,0.0,0.0,0.0,0.0,0.0,0.0,0.0,0.0,0.0,0.0,0.0,0.0,0.0,0.0,0.0,0.0,0.0,0.0,0.0,0.0,0.0,0.0,0.0,0.0,0.0,0.0,0.0,0.0,0.0,0.0,0.0,0.0,0.0,0.0,0.0,0.0,0.0,0.0],[0.0,0.0,0.0,0.0,0.0,0.0,0.0,0.0,0.0,0.0,0.0,0.0,0.0,0.0,0.0,0.0,0.0,0.0,0.0,0.0,1.0,1.0,1.0,1.0,1.0,1.0,1.0,0.0,0.21,0.0,0.0,0.0,0.0,0.0,0.0,0.0,0.0,0.0,0.0,0.0,0.0,0.0,0.0,0.0,0.0,0.0,0.0,0.0,0.0,0.0,0.0,0.0,0.0,0.0,0.0,0.0,0.0,0.0,0.0,0.0,0.0,0.0,0.0,0.0,0.0,0.0,0.0,0.0,0.0,0.0,0.0,0.0,0.0,0.0,0.0,0.0,0.0,0.0,0.0,0.0,0.0,0.0,0.0,0.0,0.0,0.0,0.0,0.0,0.0,0.0,0.0,0.0,0.0,0.0,0.0,0.0,0.0,0.0,0.0,0.0,0.0,0.0,0.0,0.0,0.0,0.0,0.0,0.0,0.0,0.0,0.0,0.0,0.0,0.0,0.0,0.0,0.0,0.0,0.0,0.0,0.0,0.0,0.0,0.0,0.0,0.0,0.0,0.0,0.0,0.0,0.0,0.0,0.0,0.0,0.0,0.0,0.0,0.0,0.0,0.0,0.0,0.0,0.0,0.0,0.0,0.0,0.0,0.0,0.0,0.0,0.0,0.0,0.0,0.0,0.0,0.0,0.0,0.0,0.0,0.0,0.0,0.0,0.0,0.0,0.0,0.0,0.0,0.0,0.0,0.0,0.0,0.0,0.0,0.0,0.0,0.0,0.0,0.0,0.0,0.0,0.0,0.0,0.0,0.0,0.0,0.0,0.0,0.0,0.0,0.0,0.0,0.0,0.0,0.0,0.0,0.0,0.0,0.0,0.0,0.0,0.0,0.0,0.0,0.0,0.0,0.0,0.0,0.0,0.0,0.0,0.0,0.0,0.0,0.0,0.0,0.0,0.0,0.0,0.0,0.0,0.0,0.0,0.0,0.0,0.0,0.0,0.0,0.0,0.0,0.0,0.0,0.0,0.0,0.0,0.0,0.0,0.0],[0.0,0.0,0.0,0.0,0.0,0.0,0.0,0.0,0.0,0.0,0.0,0.0,0.0,0.0,0.0,0.0,0.0,0.0,0.0,0.0,0.0,1.0,1.0,0.99,1.0,1.0,1.0,1.0,1.0,1.0,0.0,1.0,0.0,0.0,0.0,0.0,0.0,0.0,0.0,0.0,0.0,0.0,0.0,0.0,0.0,0.0,0.0,0.0,0.0,0.0,0.0,0.0,0.0,0.0,0.0,0.0,0.0,0.0,0.0,0.0,0.0,0.0,0.0,0.0,0.0,0.0,0.0,0.0,0.0,1.0,1.0,0.93,0.0,0.0,0.0,0.0,0.0,0.0,0.0,0.0,0.0,0.0,0.0,0.0,0.0,0.0,0.0,0.0,0.0,0.0,0.0,0.0,0.0,0.0,0.0,0.0,0.0,0.0,0.0,0.0,0.0,0.0,0.0,0.0,0.0,0.0,0.0,0.0,0.0,0.0,0.0,0.0,0.0,0.0,0.0,0.0,0.0,0.0,0.0,0.0,0.0,0.0,0.0,0.0,0.0,0.0,0.0,0.0,0.0,0.0,0.0,0.0,0.0,0.0,0.0,0.0,0.0,0.0,0.0,0.0,0.0,0.0,0.0,0.0,0.0,0.0,0.0,0.0,0.0,0.0,0.0,0.0,0.0,0.0,0.0,0.0,0.0,0.0,0.0,0.0,0.0,0.0,0.0,0.0,0.0,0.0,0.0,0.0,0.0,0.0,0.0,0.0,0.0,0.0,0.0,0.0,0.0,0.0,0.0,0.0,0.0,0.0,0.0,0.0,0.0,0.0,0.0,0.0,0.0,0.0,0.0,0.0,0.0,0.0,0.0,0.0,0.0,0.0,0.0,0.0,0.0,0.0,0.0,0.0,0.0,0.0,0.0,0.0,0.0,0.0,0.0,0.0,0.0,0.0,0.0,0.0,0.0,0.0,0.0,0.0,0.0,0.0,0.0,0.0,0.0,0.0,0.0,0.0,0.0,0.0,0.0,0.0,0.0,0.0,0.0,0.0,0.0],[0.0,0.0,0.0,0.0,0.0,0.0,0.0,0.0,0.0,0.0,0.0,0.0,0.0,0.0,0.0,0.0,0.0,0.0,0.0,0.0,0.0,0.0,1.0,1.0,1.0,1.0,1.0,1.0,1.0,1.0,1.0,1.0,1.0,0.0,0.0,0.0,0.0,0.0,0.0,0.0,0.0,0.0,0.0,0.0,0.0,0.0,0.0,0.0,0.0,0.0,0.0,0.0,0.0,0.0,0.0,0.0,0.0,0.0,0.0,0.0,0.0,0.0,0.0,0.0,0.0,0.0,0.0,0.0,0.0,0.0,0.0,0.0,0.0,0.0,0.0,0.0,0.0,0.0,0.0,0.0,0.0,0.0,0.0,0.0,0.0,0.0,0.0,0.0,0.0,0.0,0.0,0.0,0.0,0.0,0.0,0.0,0.0,0.0,0.0,0.0,0.0,0.0,0.0,0.0,0.0,0.0,0.0,0.0,0.0,0.0,0.0,0.0,0.0,0.0,0.0,0.0,0.0,0.0,0.0,0.0,0.0,0.0,0.0,0.0,0.0,0.0,0.0,0.0,0.0,0.0,0.0,0.0,0.0,0.0,0.0,0.0,0.0,0.0,0.0,0.0,0.0,0.0,0.0,0.0,0.0,0.0,0.0,0.0,0.0,0.0,0.0,0.0,0.0,0.0,0.0,0.0,0.0,0.0,0.0,0.0,0.0,0.0,0.0,0.0,0.0,0.0,0.0,0.0,0.0,0.0,0.0,0.0,0.0,0.0,0.0,0.0,0.0,0.0,0.0,0.0,0.0,0.0,0.0,0.0,0.0,0.0,0.0,0.0,0.0,0.0,0.0,0.0,0.0,0.0,0.0,0.0,0.0,0.0,0.0,0.0,0.0,0.0,0.0,0.0,0.0,0.0,0.0,0.0,0.0,0.0,0.0,0.0,0.0,0.0,0.0,0.0,0.0,0.0,0.0,0.0,0.0,0.0,0.0,0.0,0.0,0.0,0.0,0.0,0.0,0.0,0.0,0.0,0.0,0.0,0.0,0.0,0.0],[0.0,0.0,0.0,0.0,0.0,0.0,0.0,0.0,0.0,0.0,0.0,0.0,0.0,0.0,0.0,0.0,0.0,0.0,0.0,0.0,0.0,0.0,0.0,0.0,0.0,1.0,1.0,1.0,1.0,1.0,1.0,0.02,0.0,0.0,0.0,0.0,0.0,0.0,0.0,0.0,0.0,0.0,0.0,0.0,0.0,0.0,0.0,0.0,0.0,0.0,0.0,0.0,0.0,0.0,0.0,0.0,0.0,0.0,0.0,0.0,0.0,0.0,0.0,0.0,0.0,0.0,0.0,0.0,0.0,0.0,0.0,0.0,0.0,0.0,0.0,0.0,0.0,0.0,0.0,0.0,0.0,0.0,0.0,0.0,0.0,0.0,0.0,0.0,0.0,0.0,0.0,0.0,0.0,0.0,0.0,0.0,0.0,0.0,0.0,0.0,0.0,0.0,0.0,0.0,0.0,0.0,0.0,0.0,0.0,0.0,0.0,0.0,0.0,0.0,0.0,0.0,0.0,0.0,0.0,0.0,0.0,0.0,0.0,0.0,0.0,0.0,0.0,0.0,0.0,0.0,0.0,0.0,0.0,0.0,0.0,0.0,0.0,0.0,0.0,0.0,0.0,0.0,0.0,0.0,0.0,0.0,0.0,0.0,0.0,0.0,0.0,0.0,0.0,0.0,0.0,0.0,0.0,0.0,0.0,0.0,0.0,0.0,0.0,0.0,0.0,0.0,0.0,0.0,0.0,0.0,0.0,0.0,0.0,0.0,0.0,0.0,0.0,0.0,0.0,0.0,0.0,0.0,0.0,0.0,0.0,0.0,0.0,0.0,0.0,0.0,0.0,0.0,0.0,0.0,0.0,0.0,0.0,0.0,0.0,0.0,0.0,0.0,0.0,0.0,0.0,0.0,0.0,0.0,0.0,0.0,0.0,0.0,0.0,0.0,0.0,0.0,0.0,0.0,0.0,0.0,0.0,0.0,0.0,0.0,0.0,0.0,0.0,0.0,0.0,0.0,0.0,0.0,0.0,0.0,0.0,0.0,0.0],[0.0,0.0,0.0,0.0,0.0,0.0,0.0,0.0,0.0,0.0,0.0,0.0,0.0,0.0,0.0,0.0,0.0,0.0,0.0,0.0,0.0,0.0,0.0,0.0,0.21,1.0,1.0,1.0,1.0,1.0,1.0,0.0,0.0,0.0,0.0,0.0,0.0,0.0,0.0,0.0,0.0,0.0,0.0,0.0,0.0,0.0,0.0,0.0,0.0,0.0,0.0,0.0,0.0,0.0,0.0,0.0,0.0,0.0,0.0,0.0,0.0,0.0,0.0,0.0,0.0,0.0,0.0,0.0,0.0,0.0,0.0,0.0,0.0,0.0,0.0,0.0,0.0,0.0,0.0,0.0,0.0,0.0,0.0,0.0,0.0,0.0,0.0,0.0,0.0,0.0,0.0,0.0,0.0,0.0,0.0,0.0,0.0,0.0,0.0,0.0,0.0,0.0,0.0,0.0,0.0,0.0,0.0,0.0,0.0,0.0,0.0,0.0,0.0,0.0,0.0,0.0,0.0,0.0,0.0,0.0,0.0,0.0,0.0,0.0,0.0,0.0,0.0,0.0,0.0,0.0,0.0,0.0,0.0,0.0,0.0,0.0,0.0,0.0,0.0,0.0,0.0,0.0,0.0,0.0,0.0,0.0,0.0,0.0,0.0,0.0,0.0,0.0,0.0,0.0,0.0,0.0,0.0,0.0,0.0,0.0,0.0,0.0,0.0,0.0,0.0,0.0,0.0,0.0,0.0,0.0,0.0,0.0,0.0,0.0,0.0,0.0,0.0,0.0,0.0,0.0,0.0,0.0,0.0,0.0,0.0,0.0,0.0,0.0,0.0,0.0,0.0,0.0,0.0,0.0,0.0,0.0,0.0,0.0,0.0,0.0,0.0,0.0,0.0,0.0,0.0,0.0,0.0,0.0,0.0,0.0,0.0,0.0,0.0,0.0,0.0,0.0,0.0,0.0,0.0,0.0,0.0,0.0,0.0,0.0,0.0,0.0,0.0,0.0,0.0,0.0,0.0,0.0,0.0,0.0,0.0,0.0,0.0],[0.0,0.0,0.0,0.0,0.0,0.0,0.0,0.0,0.0,0.0,0.0,0.0,0.0,0.0,0.0,0.0,0.0,0.0,0.0,0.0,0.0,0.0,0.0,0.0,0.0,1.0,1.0,1.0,1.0,1.0,1.0,1.0,0.0,0.0,0.0,0.0,0.0,0.0,0.0,0.0,0.0,0.0,0.0,0.0,0.0,0.0,0.0,0.0,0.0,0.0,0.0,0.0,0.0,0.0,0.0,0.0,0.0,0.0,0.0,0.0,0.0,0.0,0.0,0.0,0.0,0.0,0.0,0.0,0.84,1.0,1.0,0.0,0.0,0.0,0.0,0.0,0.0,0.0,0.0,0.0,0.0,0.0,0.0,0.0,0.0,0.0,0.0,0.0,0.0,0.0,0.0,0.0,0.0,0.0,0.0,0.0,0.0,0.0,0.0,0.0,0.0,0.0,0.0,0.0,0.0,0.0,0.0,0.0,0.0,0.0,0.0,0.0,0.0,0.0,0.0,0.0,0.0,0.0,0.0,0.0,0.0,0.0,0.0,0.0,0.0,0.0,0.0,0.0,0.0,0.0,0.0,0.0,0.0,0.0,0.0,0.0,0.0,0.0,0.0,0.0,0.0,0.0,0.0,0.0,0.0,0.0,0.0,0.0,0.0,0.0,0.0,0.0,0.0,0.0,0.0,0.0,0.0,0.0,0.0,0.0,0.0,0.0,0.0,0.0,0.0,0.0,0.0,0.0,0.0,0.0,0.0,0.0,0.0,0.0,0.0,0.0,0.0,0.0,0.0,0.0,0.0,0.0,0.0,0.0,0.0,0.0,0.0,0.0,0.0,0.0,0.0,0.0,0.0,0.0,0.0,0.0,0.0,0.0,0.0,0.0,0.0,0.0,0.0,0.0,0.0,0.0,0.0,0.0,0.0,0.0,0.0,0.0,0.0,0.0,0.0,0.0,0.0,0.0,0.0,0.0,0.0,0.0,0.0,0.0,0.0,0.0,0.0,0.0,0.0,0.0,0.0,0.0,0.0,0.0,0.0,0.0,0.0],[0.0,0.0,0.0,0.0,0.0,0.0,0.0,0.0,0.0,0.0,0.0,0.0,0.0,0.0,0.0,0.0,0.0,0.0,0.0,0.0,0.0,0.0,0.0,0.0,0.0,0.0,1.0,1.0,1.0,1.0,1.0,1.0,1.0,0.0,0.0,1.0,0.0,0.0,0.0,0.0,0.0,0.0,0.0,0.0,0.0,0.0,0.0,0.0,0.0,0.0,0.0,0.0,0.0,0.0,0.0,0.0,0.0,0.0,0.0,0.0,0.0,0.0,0.0,0.0,0.0,0.0,0.0,0.0,0.0,0.0,0.0,0.0,0.0,0.0,0.0,0.0,0.0,0.0,0.0,0.0,0.0,0.0,0.0,0.0,0.0,0.0,0.0,0.0,0.0,0.0,0.0,0.0,0.0,0.0,0.0,0.0,0.0,0.0,0.0,0.0,0.0,0.0,0.0,0.0,0.0,0.0,0.0,0.0,0.0,0.0,0.0,0.0,0.0,0.0,0.0,0.0,0.0,0.0,0.0,0.0,0.0,0.0,0.0,0.0,0.0,0.0,0.0,0.0,0.0,0.0,0.0,0.0,0.0,0.0,0.0,0.0,0.0,0.0,0.0,0.0,0.0,0.0,0.0,0.0,0.0,0.0,0.0,0.0,0.0,0.0,0.0,0.0,0.0,0.0,0.0,0.0,0.0,0.0,0.0,0.0,0.0,0.0,0.0,0.0,0.0,0.0,0.0,0.0,0.0,0.0,0.0,0.0,0.0,0.0,0.0,0.0,0.0,0.0,0.0,0.0,0.0,0.0,0.0,0.0,0.0,0.0,0.0,0.0,0.0,0.0,0.0,0.0,0.0,0.0,0.0,0.0,0.0,0.0,0.0,0.0,0.0,0.0,0.0,0.0,0.0,0.0,0.0,0.0,0.0,0.0,0.0,0.0,0.0,0.0,0.0,0.0,0.0,0.0,0.0,0.0,0.0,0.0,0.0,0.0,0.0,0.0,0.0,0.0,0.0,0.0,0.0,0.0,0.0,0.0,0.0,0.0,0.0],[0.0,0.0,0.0,0.0,0.0,0.0,0.0,0.0,0.0,0.0,0.0,0.0,0.0,0.0,0.0,0.0,0.0,0.0,0.0,0.0,0.0,0.0,1.0,0.0,0.0,1.0,1.0,0.02,0.0,1.0,1.0,1.0,1.0,0.05,0.0,1.0,1.0,0.0,0.0,0.0,0.0,0.0,0.0,0.0,0.0,0.0,0.0,0.0,0.0,0.0,0.0,0.0,0.0,0.0,0.0,0.0,0.0,0.0,0.0,0.0,0.0,0.0,0.0,0.0,0.0,0.0,0.0,0.0,1.0,0.96,0.0,0.0,0.0,0.0,0.0,0.0,0.0,0.0,0.0,0.0,0.0,0.0,0.0,0.0,0.0,0.0,0.0,0.0,0.0,0.0,0.0,0.0,0.0,0.0,0.0,0.0,0.0,0.0,0.0,0.0,0.0,0.0,0.0,0.0,0.0,0.0,0.0,0.0,0.0,0.0,0.0,0.0,0.0,0.0,0.0,0.0,0.0,0.0,0.0,0.0,0.0,0.0,0.0,0.0,0.0,0.0,0.0,0.0,0.0,0.0,0.0,0.0,0.0,0.0,0.0,0.0,0.0,0.0,0.0,0.0,0.0,0.0,0.0,0.0,0.0,0.0,0.0,0.0,0.0,0.0,0.0,0.0,0.0,0.0,0.0,0.0,0.0,0.0,0.0,0.0,0.0,0.0,0.0,0.0,0.0,0.0,0.0,0.0,0.0,0.0,0.0,0.0,0.0,0.0,0.0,0.0,0.0,0.0,0.0,0.0,0.0,0.0,0.0,0.0,0.0,0.0,0.0,0.0,0.0,0.0,0.0,0.0,0.0,0.0,0.0,0.0,0.0,0.0,0.0,0.0,0.0,0.0,0.0,0.0,0.0,0.0,0.0,0.0,0.0,0.0,0.0,0.0,0.0,0.0,0.0,0.0,0.0,0.0,0.0,0.0,0.0,0.0,0.0,0.0,0.0,0.0,0.0,0.0,0.0,0.0,0.0,0.0,0.0,0.0,0.0,0.0,0.0],[0.0,0.0,0.0,0.0,0.0,0.0,0.0,0.0,0.0,0.0,0.0,0.0,0.0,0.0,0.0,0.0,0.0,0.0,0.0,0.0,0.0,0.0,0.0,0.0,0.0,0.0,1.0,0.0,0.0,0.0,1.0,1.0,1.0,1.0,1.0,1.0,1.0,0.0,0.0,0.0,0.0,0.0,0.0,0.0,0.0,0.0,0.0,0.0,0.0,0.0,0.0,0.0,0.0,0.0,0.0,0.0,0.0,0.0,0.0,0.0,0.0,0.0,0.0,0.0,0.0,0.0,0.0,0.0,0.0,0.0,0.0,0.0,0.0,0.0,0.0,0.0,0.0,0.0,0.0,0.0,0.0,0.0,0.0,0.0,0.0,0.0,0.0,0.0,0.0,0.0,0.0,0.0,0.0,0.0,0.0,0.0,0.0,0.0,0.0,0.0,0.0,0.0,0.0,0.0,0.0,0.0,0.0,0.0,0.0,0.0,0.0,0.0,0.0,0.0,0.0,0.0,0.0,0.0,0.0,0.0,0.0,0.0,0.0,0.0,0.0,0.0,0.0,0.0,0.0,0.0,0.0,0.0,0.0,0.0,0.0,0.0,0.0,0.0,0.0,0.0,0.0,0.0,0.0,0.0,0.0,0.0,0.0,0.0,0.0,0.0,0.0,0.0,0.0,0.0,0.0,0.0,0.0,0.0,0.0,0.0,0.0,0.0,0.0,0.0,0.0,0.0,0.0,0.0,0.0,0.0,0.0,0.0,0.0,0.0,0.0,0.0,0.0,0.0,0.0,0.0,0.0,0.0,0.0,0.0,0.0,0.0,0.0,0.0,0.0,0.0,0.0,0.0,0.0,0.0,0.0,0.0,0.0,0.0,0.0,0.0,0.0,0.0,0.0,0.0,0.0,0.0,0.0,0.0,0.0,0.0,0.0,0.0,0.0,0.0,0.0,0.0,0.0,0.0,0.0,0.0,0.0,0.0,0.0,0.0,0.0,0.0,0.0,0.0,0.0,0.0,0.0,0.0,0.0,0.0,0.0,0.0,0.0],[0.0,0.0,0.0,0.0,0.0,0.0,0.0,0.0,0.0,0.0,0.0,0.0,0.0,0.0,0.0,0.0,0.0,0.0,0.0,0.0,0.0,0.0,0.0,0.0,0.0,0.0,0.0,0.0,0.0,0.0,0.0,0.05,1.0,1.0,1.0,1.0,1.0,1.0,0.0,0.0,0.0,0.0,0.0,0.0,1.0,0.0,0.0,1.0,1.0,0.0,0.0,0.94,0.0,0.0,0.0,0.0,0.0,0.0,0.0,0.0,0.0,0.0,0.0,0.0,0.0,0.0,0.0,0.0,0.0,0.0,0.0,0.0,0.0,0.0,0.0,0.0,0.0,0.0,0.0,0.0,0.0,0.0,0.0,0.0,0.0,0.0,0.0,0.0,0.0,0.0,0.0,0.0,0.0,0.0,0.0,0.0,0.0,0.0,0.0,0.0,0.0,0.0,0.0,0.0,0.0,0.0,0.0,0.0,0.0,0.0,0.0,0.0,0.0,0.0,0.0,0.0,0.0,0.0,0.0,0.0,0.0,0.0,0.0,0.0,0.0,0.0,0.0,0.0,0.0,0.0,0.0,0.0,0.0,0.0,0.0,0.0,0.0,0.0,0.0,0.0,0.0,0.0,0.0,0.0,0.0,0.0,0.0,0.0,0.0,0.0,0.0,0.0,0.0,0.0,0.0,0.0,0.0,0.0,0.0,0.0,0.0,0.0,0.0,0.0,0.0,0.0,0.0,0.0,0.0,0.0,0.0,0.0,0.0,0.0,0.0,0.0,0.0,0.0,0.0,0.0,0.0,0.0,0.0,0.0,0.0,0.0,0.0,0.0,0.0,0.0,0.0,0.0,0.0,0.0,0.0,0.0,0.0,0.0,0.0,0.0,0.0,0.0,0.0,0.0,0.0,0.0,0.0,0.0,0.0,0.0,0.0,0.0,0.0,0.0,0.0,0.0,0.0,0.0,0.0,0.0,0.0,0.0,0.0,0.0,0.0,0.0,0.0,0.0,0.0,0.0,0.0,0.0,0.0,0.0,0.0,0.0,0.0],[0.0,0.0,0.0,0.0,0.0,0.0,0.0,0.0,0.0,0.0,0.0,0.0,0.0,0.0,0.0,0.0,0.0,0.0,0.0,0.0,0.0,0.0,0.0,0.0,0.0,0.0,0.0,0.0,0.0,0.0,0.0,0.0,1.0,1.0,1.0,1.0,1.0,1.0,1.0,0.0,0.0,0.0,0.0,0.01,1.0,0.0,0.0,0.01,0.0,0.0,0.0,0.0,0.0,0.0,0.0,0.0,0.0,0.0,0.0,0.0,0.0,0.0,0.0,0.0,0.0,0.0,0.0,0.0,0.0,0.0,0.0,0.0,0.0,0.0,0.0,0.0,0.0,0.0,0.0,0.0,0.0,0.0,0.0,0.0,0.0,0.0,0.0,0.0,0.0,0.0,0.0,0.0,0.0,0.0,0.0,0.0,0.0,0.0,0.0,0.0,0.0,0.0,0.0,0.0,0.0,0.0,0.0,0.0,0.0,0.0,0.0,0.0,0.0,0.0,0.0,0.0,0.0,0.0,0.0,0.0,0.0,0.0,0.0,0.0,0.0,0.0,0.0,0.0,0.0,0.0,0.0,0.0,0.0,0.0,0.0,0.0,0.0,0.0,0.0,0.0,0.0,0.0,0.0,0.0,0.0,0.0,0.0,0.0,0.0,0.0,0.0,0.0,0.0,0.0,0.0,0.0,0.0,0.0,0.0,0.0,0.0,0.0,0.0,0.0,0.0,0.0,0.0,0.0,0.0,0.0,0.0,0.0,0.0,0.0,0.0,0.0,0.0,0.0,0.0,0.0,0.0,0.0,0.0,0.0,0.0,0.0,0.0,0.0,0.0,0.0,0.0,0.0,0.0,0.0,0.0,0.0,0.0,0.0,0.0,0.0,0.0,0.0,0.0,0.0,0.0,0.0,0.0,0.0,0.0,0.0,0.0,0.0,0.0,0.0,0.0,0.0,0.0,0.0,0.0,0.0,0.0,0.0,0.0,0.0,0.0,0.0,0.0,0.0,0.0,0.0,0.0,0.0,0.0,0.0,0.0,0.0,0.0],[0.0,0.0,0.0,0.0,0.0,0.0,0.0,0.0,0.0,0.0,0.0,0.0,0.0,0.0,0.0,0.0,0.0,0.0,0.0,0.0,0.0,0.0,0.0,0.0,0.0,0.0,0.0,0.0,0.0,0.0,1.0,1.0,1.0,1.0,1.0,1.0,1.0,1.0,1.0,1.0,0.0,0.0,0.0,0.0,0.0,0.0,0.0,0.0,0.0,0.0,0.0,0.0,0.0,0.0,0.0,0.0,0.0,0.0,0.0,0.0,0.0,0.0,0.0,0.0,0.0,0.0,0.0,0.0,0.0,0.0,0.0,0.0,0.0,0.0,0.0,0.0,0.0,0.0,0.0,0.0,0.0,0.0,0.0,0.0,0.0,0.0,0.0,0.0,0.0,0.0,0.0,0.0,0.0,0.0,0.0,0.0,0.0,0.0,0.0,0.0,0.0,0.0,0.0,0.0,0.0,0.0,0.0,0.0,0.0,0.0,0.0,0.0,0.0,0.0,0.0,0.0,0.0,0.0,0.0,0.0,0.0,0.0,0.0,0.0,0.0,0.0,0.0,0.0,0.0,0.0,0.0,0.0,0.0,0.0,0.0,0.0,0.0,0.0,0.0,0.0,0.0,0.0,0.0,0.0,0.0,0.0,0.0,0.0,0.0,0.0,0.0,0.0,0.0,0.0,0.0,0.0,0.0,0.0,0.0,0.0,0.0,0.0,0.0,0.0,0.0,0.0,0.0,0.0,0.0,0.0,0.0,0.0,0.0,0.0,0.0,0.0,0.0,0.0,0.0,0.0,0.0,0.0,0.0,0.0,0.0,0.0,0.0,0.0,0.0,0.0,0.0,0.0,0.0,0.0,0.0,0.0,0.0,0.0,0.0,0.0,0.0,0.0,0.0,0.0,0.0,0.0,0.0,0.0,0.0,0.0,0.0,0.0,0.0,0.0,0.0,0.0,0.0,0.0,0.0,0.0,0.0,0.0,0.0,0.0,0.0,0.0,0.0,0.0,0.0,0.0,0.0,0.0,0.0,0.0,0.0,0.0,0.0],[0.0,0.0,0.0,0.0,0.0,0.0,0.0,0.0,0.0,0.0,0.0,0.0,0.0,0.0,0.0,0.0,0.0,0.0,0.0,0.0,0.0,0.0,1.0,0.0,0.0,0.0,0.0,0.0,0.0,0.0,0.0,1.0,1.0,1.0,1.0,1.0,1.0,1.0,1.0,1.0,1.0,0.0,0.01,0.0,0.0,0.0,0.0,1.0,0.0,0.0,0.0,0.0,0.0,0.0,0.0,0.0,0.0,0.0,0.0,0.0,0.0,0.0,0.0,0.0,0.0,1.0,0.0,0.0,1.0,0.0,0.0,0.0,0.0,0.0,0.0,0.0,0.0,0.0,0.0,0.0,0.0,0.0,0.0,0.0,0.0,0.0,0.0,0.0,0.0,0.0,0.0,0.0,0.0,0.0,0.0,0.0,0.0,0.0,0.0,0.0,0.0,0.0,0.0,0.0,0.0,0.0,0.0,0.0,0.0,0.0,0.0,0.0,0.0,0.0,0.0,0.0,0.0,0.0,0.0,0.0,0.0,0.0,0.0,0.0,0.0,0.0,0.0,0.0,0.0,0.0,0.0,0.0,0.0,0.0,0.0,0.0,0.0,0.0,0.0,0.0,0.0,0.0,0.0,0.0,0.0,0.0,0.0,0.0,0.0,0.0,0.0,0.0,0.0,0.0,0.0,0.0,0.0,0.0,0.0,0.0,0.0,0.0,0.0,0.0,0.0,0.0,0.0,0.0,0.0,0.0,0.0,0.0,0.0,0.0,0.0,0.0,0.0,0.0,0.0,0.0,0.0,0.0,0.0,0.0,0.0,0.0,0.0,0.0,0.0,0.0,0.0,0.0,0.0,0.0,0.0,0.0,0.0,0.0,0.0,0.0,0.0,0.0,0.0,0.0,0.0,0.0,0.0,0.0,0.0,0.0,0.0,0.0,0.0,0.0,0.0,0.0,0.0,0.0,0.0,0.0,0.0,0.0,0.0,0.0,0.0,0.0,0.0,0.0,0.0,0.0,0.0,0.0,0.0,0.0,0.0,0.0,0.0],[0.0,0.0,0.0,0.0,0.0,0.0,0.0,0.0,0.0,0.0,0.0,0.0,0.0,0.0,0.0,0.0,0.0,0.0,0.0,0.0,0.0,0.0,0.0,0.0,0.0,0.0,0.0,0.0,0.0,0.0,0.0,0.0,0.0,1.0,1.0,1.0,1.0,1.0,1.0,1.0,1.0,1.0,1.0,1.0,1.0,0.0,1.0,1.0,0.0,0.0,0.0,0.0,0.0,0.0,0.0,0.0,0.0,0.0,0.0,0.0,0.0,0.0,0.0,0.0,0.0,0.0,0.0,0.0,0.0,0.0,0.0,0.0,0.0,0.0,0.0,0.0,0.0,0.0,0.0,0.0,0.0,0.0,0.0,0.0,0.0,0.0,0.0,0.0,0.0,0.0,0.0,0.0,0.0,0.0,0.0,0.0,0.0,0.0,0.0,0.0,0.0,0.0,0.0,0.0,0.0,0.0,0.0,0.0,0.0,0.0,0.0,0.0,0.0,0.0,0.0,0.0,0.0,0.0,0.0,0.0,0.0,0.0,0.0,0.0,0.0,0.0,0.0,0.0,0.0,0.0,0.0,0.0,0.0,0.0,0.0,0.0,0.0,0.0,0.0,0.0,0.0,0.0,0.0,0.0,0.0,0.0,0.0,0.0,0.0,0.0,0.0,0.0,0.0,0.0,0.0,0.0,0.0,0.0,0.0,0.0,0.0,0.0,0.0,0.0,0.0,0.0,0.0,0.0,0.0,0.0,0.0,0.0,0.0,0.0,0.0,0.0,0.0,0.0,0.0,0.0,0.0,0.0,0.0,0.0,0.0,0.0,0.0,0.0,0.0,0.0,0.0,0.0,0.0,0.0,0.0,0.0,0.0,0.0,0.0,0.0,0.0,0.0,0.0,0.0,0.0,0.0,0.0,0.0,0.0,0.0,0.0,0.0,0.0,0.0,0.0,0.0,0.0,0.0,0.0,0.0,0.0,0.0,0.0,0.0,0.0,0.0,0.0,0.0,0.0,0.0,0.0,0.0,0.0,0.0,0.0,0.0,0.0],[0.0,0.0,0.0,0.0,0.0,0.0,0.0,0.0,0.0,0.0,0.0,0.0,0.0,0.0,0.0,0.0,0.0,0.0,0.0,0.0,0.0,0.0,0.0,0.0,0.0,0.0,0.0,0.0,0.0,0.0,0.0,0.0,0.0,0.0,1.0,1.0,1.0,1.0,1.0,1.0,1.0,1.0,0.0,0.01,0.0,0.0,0.0,0.0,0.0,0.0,0.0,0.0,0.0,0.0,0.0,0.0,0.0,0.0,0.0,0.0,0.0,0.0,0.0,0.0,0.0,0.0,0.0,0.0,0.0,0.0,0.0,0.0,0.0,0.0,0.0,0.0,0.0,0.0,0.0,0.0,0.0,0.0,0.0,0.0,0.0,0.0,0.0,0.0,0.0,0.0,0.0,0.0,0.0,0.0,0.0,0.0,0.0,0.0,0.0,0.0,0.0,0.0,0.0,0.0,0.0,0.0,0.0,0.0,0.0,0.0,0.0,0.0,0.0,0.0,0.0,0.0,0.0,0.0,0.0,0.0,0.0,0.0,0.0,0.0,0.0,0.0,0.0,0.0,0.0,0.0,0.0,0.0,0.0,0.0,0.0,0.0,0.0,0.0,0.0,0.0,0.0,0.0,0.0,0.0,0.0,0.0,0.0,0.0,0.0,0.0,0.0,0.0,0.0,0.0,0.0,0.0,0.0,0.0,0.0,0.0,0.0,0.0,0.0,0.0,0.0,0.0,0.0,0.0,0.0,0.0,0.0,0.0,0.0,0.0,0.0,0.0,0.0,0.0,0.0,0.0,0.0,0.0,0.0,0.0,0.0,0.0,0.0,0.0,0.0,0.0,0.0,0.0,0.0,0.0,0.0,0.0,0.0,0.0,0.0,0.0,0.0,0.0,0.0,0.0,0.0,0.0,0.0,0.0,0.0,0.0,0.0,0.0,0.0,0.0,0.0,0.0,0.0,0.0,0.0,0.0,0.0,0.0,0.0,0.0,0.0,0.0,0.0,0.0,0.0,0.0,0.0,0.0,0.0,0.0,0.0,0.0,0.0],[0.0,0.0,0.0,0.0,0.0,0.0,0.0,0.0,0.0,0.0,0.0,0.0,0.0,0.0,0.0,0.0,0.0,0.0,0.0,0.0,0.0,0.0,0.0,0.0,0.0,0.0,0.0,0.0,0.0,0.0,0.0,0.0,0.0,0.0,0.0,1.0,1.0,1.0,1.0,1.0,1.0,1.0,0.0,0.0,0.0,0.0,0.0,0.0,0.0,0.0,0.0,0.0,0.0,0.0,0.0,0.0,0.0,0.0,0.0,0.0,0.0,0.0,0.0,0.0,1.0,0.0,0.0,0.0,1.0,0.0,0.0,0.0,0.0,0.0,0.0,0.0,0.0,0.0,0.0,0.0,0.0,0.0,0.0,0.0,0.0,0.0,0.0,0.0,0.0,0.0,0.0,0.0,0.0,0.0,0.0,0.0,0.0,0.0,0.0,0.0,0.0,0.0,0.0,0.0,0.0,0.0,0.0,0.0,0.0,0.0,0.0,0.0,0.0,0.0,0.0,0.0,0.0,0.0,0.0,0.0,0.0,0.0,0.0,0.0,0.0,0.0,0.0,0.0,0.0,0.0,0.0,0.0,0.0,0.0,0.0,0.0,0.0,0.0,0.0,0.0,0.0,0.0,0.0,0.0,0.0,0.0,0.0,0.0,0.0,0.0,0.0,0.0,0.0,0.0,0.0,0.0,0.0,0.0,0.0,0.0,0.0,0.0,0.0,0.0,0.0,0.0,0.0,0.0,0.0,0.0,0.0,0.0,0.0,0.0,0.0,0.0,0.0,0.0,0.0,0.0,0.0,0.0,0.0,0.0,0.0,0.0,0.0,0.0,0.0,0.0,0.0,0.0,0.0,0.0,0.0,0.0,0.0,0.0,0.0,0.0,0.0,0.0,0.0,0.0,0.0,0.0,0.0,0.0,0.0,0.0,0.0,0.0,0.0,0.0,0.0,0.0,0.0,0.0,0.0,0.0,0.0,0.0,0.0,0.0,0.0,0.0,0.0,0.0,0.0,0.0,0.0,0.0,0.0,0.0,0.0,0.0,0.0],[0.0,0.0,0.0,0.0,0.0,0.0,0.0,0.0,0.0,0.0,0.0,0.0,0.0,0.0,0.0,0.0,0.0,0.0,0.0,0.0,0.0,0.0,0.0,0.0,0.0,0.0,0.0,0.0,0.0,0.0,0.0,0.0,0.0,0.0,0.0,0.0,1.0,1.0,1.0,1.0,1.0,1.0,1.0,0.18,0.0,0.0,0.0,1.0,0.0,0.0,0.0,0.0,0.0,0.0,0.0,0.0,0.0,0.0,0.0,0.0,0.0,1.0,0.0,0.0,1.0,1.0,0.0,0.0,1.0,0.0,0.0,0.0,0.0,0.0,0.0,0.0,0.0,0.0,0.0,0.0,0.0,0.0,0.0,0.0,0.0,0.0,0.0,0.0,0.0,0.0,0.0,0.0,0.0,0.0,0.0,0.0,0.0,0.0,0.0,0.0,0.0,0.0,0.0,0.0,0.0,0.0,0.0,0.0,0.0,0.0,0.0,0.0,0.0,0.0,0.0,0.0,0.0,0.0,0.0,0.0,0.0,0.0,0.0,0.0,0.0,0.0,0.0,0.0,0.0,0.0,0.0,0.0,0.0,0.0,0.0,0.0,0.0,0.0,0.0,0.0,0.0,0.0,0.0,0.0,0.0,0.0,0.0,0.0,0.0,0.0,0.0,0.0,0.0,0.0,0.0,0.0,0.0,0.0,0.0,0.0,0.0,0.0,0.0,0.0,0.0,0.0,0.0,0.0,0.0,0.0,0.0,0.0,0.0,0.0,0.0,0.0,0.0,0.0,0.0,0.0,0.0,0.0,0.0,0.0,0.0,0.0,0.0,0.0,0.0,0.0,0.0,0.0,0.0,0.0,0.0,0.0,0.0,0.0,0.0,0.0,0.0,0.0,0.0,0.0,0.0,0.0,0.0,0.0,0.0,0.0,0.0,0.0,0.0,0.0,0.0,0.0,0.0,0.0,0.0,0.0,0.0,0.0,0.0,0.0,0.0,0.0,0.0,0.0,0.0,0.0,0.0,0.0,0.0,0.0,0.0,0.0,0.0],[0.0,0.0,0.0,0.0,0.0,0.0,0.0,0.0,0.0,0.0,0.0,0.0,0.0,0.0,0.0,0.0,0.0,0.0,0.0,0.0,0.0,0.0,0.0,0.0,0.0,0.0,0.0,0.0,0.0,0.0,0.0,0.0,0.0,0.0,0.0,0.0,0.0,1.0,1.0,1.0,1.0,1.0,1.0,1.0,0.0,0.0,0.0,0.0,0.0,0.0,0.0,0.0,0.0,0.0,0.0,0.0,0.0,0.0,0.0,0.0,0.0,0.0,0.0,0.0,0.0,0.0,0.0,0.0,0.0,0.0,0.0,0.0,0.0,0.0,0.0,0.0,0.0,0.0,0.0,0.0,0.0,0.0,0.0,0.0,0.0,0.0,0.0,0.0,0.0,0.0,0.0,0.0,0.0,0.0,0.0,0.0,0.0,0.0,0.0,0.0,0.0,0.0,0.0,0.0,0.0,0.0,0.0,0.0,0.0,0.0,0.0,0.0,0.0,0.0,0.0,0.0,0.0,0.0,0.0,0.0,0.0,0.0,0.0,0.0,0.0,0.0,0.0,0.0,0.0,0.0,0.0,0.0,0.0,0.0,0.0,0.0,0.0,0.0,0.0,0.0,0.0,0.0,0.0,0.0,0.0,0.0,0.0,0.0,0.0,0.0,0.0,0.0,0.0,0.0,0.0,0.0,0.0,0.0,0.0,0.0,0.0,0.0,0.0,0.0,0.0,0.0,0.0,0.0,0.0,0.0,0.0,0.0,0.0,0.0,0.0,0.0,0.0,0.0,0.0,0.0,0.0,0.0,0.0,0.0,0.0,0.0,0.0,0.0,0.0,0.0,0.0,0.0,0.0,0.0,0.0,0.0,0.0,0.0,0.0,0.0,0.0,0.0,0.0,0.0,0.0,0.0,0.0,0.0,0.0,0.0,0.0,0.0,0.0,0.0,0.0,0.0,0.0,0.0,0.0,0.0,0.0,0.0,0.0,0.0,0.0,0.0,0.0,0.0,0.0,0.0,0.0,0.0,0.0,0.0,0.0,0.0,0.0],[0.0,0.0,0.0,0.0,0.0,0.0,0.0,0.0,0.0,0.0,0.0,0.0,0.0,0.0,0.0,0.0,0.0,0.0,0.0,0.0,0.0,0.0,0.0,0.0,0.0,0.0,0.0,0.0,0.0,0.0,0.0,0.0,0.0,0.0,0.0,0.0,0.01,1.0,0.0,0.0,1.0,1.0,1.0,1.0,0.03,0.0,1.0,1.0,0.0,0.0,0.0,0.0,0.0,0.0,0.0,0.0,0.0,0.0,0.0,0.0,0.0,0.11,0.0,0.0,0.0,0.0,0.0,0.0,0.0,0.0,0.0,0.0,0.0,0.0,0.0,0.0,0.0,0.0,0.0,0.0,0.0,0.0,0.0,0.0,0.0,0.0,0.0,0.0,0.0,0.0,0.0,0.0,0.0,0.0,0.0,0.0,0.0,0.0,0.0,0.0,0.0,0.0,0.0,0.0,0.0,0.0,0.0,0.0,0.0,0.0,0.0,0.0,0.0,0.0,0.0,0.0,0.0,0.0,0.0,0.0,0.0,0.0,0.0,0.0,0.0,0.0,0.0,0.0,0.0,0.0,0.0,0.0,0.0,0.0,0.0,0.0,0.0,0.0,0.0,0.0,0.0,0.0,0.0,0.0,0.0,0.0,0.0,0.0,0.0,0.0,0.0,0.0,0.0,0.0,0.0,0.0,0.0,0.0,0.0,0.0,0.0,0.0,0.0,0.0,0.0,0.0,0.0,0.0,0.0,0.0,0.0,0.0,0.0,0.0,0.0,0.0,0.0,0.0,0.0,0.0,0.0,0.0,0.0,0.0,0.0,0.0,0.0,0.0,0.0,0.0,0.0,0.0,0.0,0.0,0.0,0.0,0.0,0.0,0.0,0.0,0.0,0.0,0.0,0.0,0.0,0.0,0.0,0.0,0.0,0.0,0.0,0.0,0.0,0.0,0.0,0.0,0.0,0.0,0.0,0.0,0.0,0.0,0.0,0.0,0.0,0.0,0.0,0.0,0.0,0.0,0.0,0.0,0.0,0.0,0.0,0.0,0.0],[0.0,0.0,0.0,0.0,0.0,0.0,0.0,0.0,0.0,0.0,0.0,0.0,0.0,0.0,0.0,0.0,0.0,0.0,0.0,0.0,0.0,0.0,0.0,0.0,0.0,0.0,0.0,0.0,0.0,0.0,0.0,0.0,0.0,0.0,0.01,0.0,0.0,1.0,0.01,0.0,0.18,1.0,1.0,1.0,1.0,1.0,1.0,1.0,0.0,0.0,0.0,0.0,0.0,0.0,0.0,0.0,0.0,0.0,0.0,0.0,0.0,0.0,0.0,0.0,0.0,0.0,0.0,0.0,0.0,0.0,0.0,0.0,0.0,0.0,0.0,0.0,0.0,0.0,0.0,0.0,0.0,0.0,0.0,0.0,0.0,0.0,0.0,0.0,0.0,0.0,0.0,0.0,0.0,0.0,0.0,0.0,0.0,0.0,0.0,0.0,0.0,0.0,0.0,0.0,0.0,0.0,0.0,0.0,0.0,0.0,0.0,0.0,0.0,0.0,0.0,0.0,0.0,0.0,0.0,0.0,0.0,0.0,0.0,0.0,0.0,0.0,0.0,0.0,0.0,0.0,0.0,0.0,0.0,0.0,0.0,0.0,0.0,0.0,0.0,0.0,0.0,0.0,0.0,0.0,0.0,0.0,0.0,0.0,0.0,0.0,0.0,0.0,0.0,0.0,0.0,0.0,0.0,0.0,0.0,0.0,0.0,0.0,0.0,0.0,0.0,0.0,0.0,0.0,0.0,0.0,0.0,0.0,0.0,0.0,0.0,0.0,0.0,0.0,0.0,0.0,0.0,0.0,0.0,0.0,0.0,0.0,0.0,0.0,0.0,0.0,0.0,0.0,0.0,0.0,0.0,0.0,0.0,0.0,0.0,0.0,0.0,0.0,0.0,0.0,0.0,0.0,0.0,0.0,0.0,0.0,0.0,0.0,0.0,0.0,0.0,0.0,0.0,0.0,0.0,0.0,0.0,0.0,0.0,0.0,0.0,0.0,0.0,0.0,0.0,0.0,0.0,0.0,0.0,0.0,0.0,0.0,0.0],[0.0,0.0,0.0,0.0,0.0,0.0,0.0,0.0,0.0,0.0,0.0,0.0,0.0,0.0,0.0,0.0,0.0,0.0,0.0,0.0,0.0,0.0,0.0,0.0,0.0,0.0,0.0,0.0,0.0,0.0,0.0,0.0,0.0,1.0,1.0,0.0,0.0,1.0,0.0,0.0,0.0,0.0,0.03,1.0,1.0,1.0,1.0,1.0,1.0,0.0,0.0,0.0,0.0,0.0,0.0,0.0,0.0,0.0,0.0,0.0,0.0,0.0,0.0,0.0,0.0,0.0,0.0,0.0,0.0,0.0,0.0,0.0,0.0,0.0,0.0,0.0,0.0,0.0,0.0,0.0,0.0,0.0,0.0,0.0,0.0,0.0,0.0,0.0,0.0,0.0,0.0,0.0,0.0,0.0,0.0,0.0,0.0,0.0,0.0,0.0,0.0,0.0,0.0,0.0,0.0,0.0,0.0,0.0,0.0,0.0,0.0,0.0,0.0,0.0,0.0,0.0,0.0,0.0,0.0,0.0,0.0,0.0,0.0,0.0,0.0,0.0,0.0,0.0,0.0,0.0,0.0,0.0,0.0,0.0,0.0,0.0,0.0,0.0,0.0,0.0,0.0,0.0,0.0,0.0,0.0,0.0,0.0,0.0,0.0,0.0,0.0,0.0,0.0,0.0,0.0,0.0,0.0,0.0,0.0,0.0,0.0,0.0,0.0,0.0,0.0,0.0,0.0,0.0,0.0,0.0,0.0,0.0,0.0,0.0,0.0,0.0,0.0,0.0,0.0,0.0,0.0,0.0,0.0,0.0,0.0,0.0,0.0,0.0,0.0,0.0,0.0,0.0,0.0,0.0,0.0,0.0,0.0,0.0,0.0,0.0,0.0,0.0,0.0,0.0,0.0,0.0,0.0,0.0,0.0,0.0,0.0,0.0,0.0,0.0,0.0,0.0,0.0,0.0,0.0,0.0,0.0,0.0,0.0,0.0,0.0,0.0,0.0,0.0,0.0,0.0,0.0,0.0,0.0,0.0,0.0,0.0,0.0],[0.0,0.0,0.0,0.0,0.0,0.0,0.0,0.0,0.0,0.0,0.0,0.0,0.0,0.0,0.0,0.0,0.0,0.0,0.0,0.0,0.0,0.0,0.0,0.0,0.0,0.0,0.0,0.0,0.0,0.0,0.0,0.0,0.0,0.0,0.0,0.0,0.0,0.0,0.0,0.0,0.0,0.0,0.0,1.0,1.0,1.0,1.0,1.0,1.0,1.0,0.0,0.0,0.0,0.0,0.0,0.0,0.0,0.0,0.0,0.0,0.0,0.0,0.0,0.0,0.0,0.0,0.0,0.0,0.0,0.0,0.0,0.0,0.0,0.0,0.0,0.0,0.0,0.0,0.0,0.0,0.0,0.0,0.0,0.0,0.0,0.0,0.0,0.0,0.0,0.0,0.0,0.0,0.0,0.0,0.0,0.0,0.0,0.0,0.0,0.0,0.0,0.0,0.0,0.0,0.0,0.0,0.0,0.0,0.0,0.0,0.0,0.0,0.0,0.0,0.0,0.0,0.0,0.0,0.0,0.0,0.0,0.0,0.0,0.0,0.0,0.0,0.0,0.0,0.0,0.0,0.0,0.0,0.0,0.0,0.0,0.0,0.0,0.0,0.0,0.0,0.0,0.0,0.0,0.0,0.0,0.0,0.0,0.0,0.0,0.0,0.0,0.0,0.0,0.0,0.0,0.0,0.0,0.0,0.0,0.0,0.0,0.0,0.0,0.0,0.0,0.0,0.0,0.0,0.0,0.0,0.0,0.0,0.0,0.0,0.0,0.0,0.0,0.0,0.0,0.0,0.0,0.0,0.0,0.0,0.0,0.0,0.0,0.0,0.0,0.0,0.0,0.0,0.0,0.0,0.0,0.0,0.0,0.0,0.0,0.0,0.0,0.0,0.0,0.0,0.0,0.0,0.0,0.0,0.0,0.0,0.0,0.0,0.0,0.0,0.0,0.0,0.0,0.0,0.0,0.0,0.0,0.0,0.0,0.0,0.0,0.0,0.0,0.0,0.0,0.0,0.0,0.0,0.0,0.0,0.0,0.0,0.0],[0.0,0.0,0.0,0.0,0.0,0.0,0.0,0.0,0.0,0.0,0.0,0.0,0.0,0.0,0.0,0.0,0.0,0.0,0.0,0.0,0.0,0.0,0.0,0.0,0.0,0.0,0.0,0.0,0.0,0.0,0.0,0.0,0.0,0.0,0.0,0.0,0.0,1.0,0.0,0.0,0.0,0.0,1.0,1.0,1.0,1.0,1.0,1.0,1.0,1.0,1.0,0.0,0.0,0.0,0.0,1.0,0.0,0.0,0.0,0.0,0.0,0.0,0.0,0.0,0.0,0.0,0.0,0.0,0.0,0.0,0.0,0.0,0.0,0.0,0.0,0.0,0.0,0.0,0.0,0.0,0.0,0.0,0.0,0.0,0.0,0.0,0.0,0.0,0.0,0.0,0.0,0.0,0.0,0.0,0.0,0.0,0.0,0.0,0.0,0.0,0.0,0.0,0.0,0.0,0.0,0.0,0.0,0.0,0.0,0.0,0.0,0.0,0.0,0.0,0.0,0.0,0.0,0.0,0.0,0.0,0.0,0.0,0.0,0.0,0.0,0.0,0.0,0.0,0.0,0.0,0.0,0.0,0.0,0.0,0.0,0.0,0.0,0.0,0.0,0.0,0.0,0.0,0.0,0.0,0.0,0.0,0.0,0.0,0.0,0.0,0.0,0.0,0.0,0.0,0.0,0.0,0.0,0.0,0.0,0.0,0.0,0.0,0.0,0.0,0.0,0.0,0.0,0.0,0.0,0.0,0.0,0.0,0.0,0.0,0.0,0.0,0.0,0.0,0.0,0.0,0.0,0.0,0.0,0.0,0.0,0.0,0.0,0.0,0.0,0.0,0.0,0.0,0.0,0.0,0.0,0.0,0.0,0.0,0.0,0.0,0.0,0.0,0.0,0.0,0.0,0.0,0.0,0.0,0.0,0.0,0.0,0.0,0.0,0.0,0.0,0.0,0.0,0.0,0.0,0.0,0.0,0.0,0.0,0.0,0.0,0.0,0.0,0.0,0.0,0.0,0.0,0.0,0.0,0.0,0.0,0.0,0.0],[0.0,0.0,0.0,0.0,0.0,0.0,0.0,0.0,0.0,0.0,0.0,0.0,0.0,0.0,0.0,0.0,0.0,0.0,0.0,0.0,0.0,0.0,0.0,0.0,0.0,0.0,0.0,0.0,0.0,0.0,0.0,0.0,0.0,1.0,0.01,0.0,1.0,1.0,0.0,0.0,1.0,0.0,1.0,1.0,1.0,1.0,1.0,1.0,1.0,1.0,1.0,1.0,0.0,0.0,0.0,0.0,0.0,0.0,0.0,0.0,0.0,0.0,0.0,0.0,0.0,0.0,0.0,0.0,0.0,0.0,0.0,0.0,0.0,0.0,0.0,0.0,0.0,0.0,0.0,0.0,0.0,0.0,0.0,0.0,0.0,0.0,0.0,0.0,0.0,0.0,0.0,0.0,0.0,0.0,0.0,0.0,0.0,0.0,0.0,0.0,0.0,0.0,0.0,0.0,0.0,0.0,0.0,0.0,0.0,0.0,0.0,0.0,0.0,0.0,0.0,0.0,0.0,0.0,0.0,0.0,0.0,0.0,0.0,0.0,0.0,0.0,0.0,0.0,0.0,0.0,0.0,0.0,0.0,0.0,0.0,0.0,0.0,0.0,0.0,0.0,0.0,0.0,0.0,0.0,0.0,0.0,0.0,0.0,0.0,0.0,0.0,0.0,0.0,0.0,0.0,0.0,0.0,0.0,0.0,0.0,0.0,0.0,0.0,0.0,0.0,0.0,0.0,0.0,0.0,0.0,0.0,0.0,0.0,0.0,0.0,0.0,0.0,0.0,0.0,0.0,0.0,0.0,0.0,0.0,0.0,0.0,0.0,0.0,0.0,0.0,0.0,0.0,0.0,0.0,0.0,0.0,0.0,0.0,0.0,0.0,0.0,0.0,0.0,0.0,0.0,0.0,0.0,0.0,0.0,0.0,0.0,0.0,0.0,0.0,0.0,0.0,0.0,0.0,0.0,0.0,0.0,0.0,0.0,0.0,0.0,0.0,0.0,0.0,0.0,0.0,0.0,0.0,0.0,0.0,0.0,0.0,0.0],[0.0,0.0,0.0,0.0,0.0,0.0,0.0,0.0,0.0,0.0,0.0,0.0,0.0,0.0,0.0,0.0,0.0,0.0,0.0,0.0,0.0,0.0,0.0,0.0,0.0,0.0,0.0,0.0,0.0,0.0,0.0,0.0,0.0,1.0,0.0,0.0,0.0,0.0,0.0,0.0,0.0,0.0,0.0,0.0,1.0,1.0,1.0,1.0,1.0,1.0,1.0,1.0,1.0,0.0,1.0,0.0,0.0,0.0,0.0,0.0,0.0,0.0,0.0,0.0,0.0,0.0,0.0,0.0,0.0,0.0,0.0,0.0,0.0,0.0,0.0,0.0,0.0,0.0,0.0,0.0,0.0,0.0,0.0,0.0,0.0,0.0,0.0,0.0,0.0,0.0,0.0,0.0,0.0,0.0,0.0,0.0,0.0,0.0,0.0,0.0,0.0,0.0,0.0,0.0,0.0,0.0,0.0,0.0,0.0,0.0,0.0,0.0,0.0,0.0,0.0,0.0,0.0,0.0,0.0,0.0,0.0,0.0,0.0,0.0,0.0,0.0,0.0,0.0,0.0,0.0,0.0,0.0,0.0,0.0,0.0,0.0,0.0,0.0,0.0,0.0,0.0,0.0,0.0,0.0,0.0,0.0,0.0,0.0,0.0,0.0,0.0,0.0,0.0,0.0,0.0,0.0,0.0,0.0,0.0,0.0,0.0,0.0,0.0,0.0,0.0,0.0,0.0,0.0,0.0,0.0,0.0,0.0,0.0,0.0,0.0,0.0,0.0,0.0,0.0,0.0,0.0,0.0,0.0,0.0,0.0,0.0,0.0,0.0,0.0,0.0,0.0,0.0,0.0,0.0,0.0,0.0,0.0,0.0,0.0,0.0,0.0,0.0,0.0,0.0,0.0,0.0,0.0,0.0,0.0,0.0,0.0,0.0,0.0,0.0,0.0,0.0,0.0,0.0,0.0,0.0,0.0,0.0,0.0,0.0,0.0,0.0,0.0,0.0,0.0,0.0,0.0,0.0,0.0,0.0,0.0,0.0,0.0],[0.0,0.0,0.0,0.0,0.0,0.0,0.0,0.0,0.0,0.0,0.0,0.0,0.0,0.0,0.0,0.0,0.0,0.0,0.0,0.0,0.0,0.0,0.0,0.0,0.0,0.0,0.0,0.0,0.0,0.0,0.0,0.0,0.0,0.0,0.0,0.0,0.0,0.0,0.0,0.0,0.0,0.0,0.0,0.0,0.0,1.0,1.0,1.0,1.0,1.0,1.0,1.0,1.0,1.0,1.0,1.0,0.0,0.0,0.0,0.0,0.0,0.0,0.0,0.0,0.0,0.0,0.0,0.0,0.0,0.0,0.0,0.0,0.0,0.0,0.0,0.0,0.0,0.0,0.0,0.0,0.0,0.0,0.0,0.0,0.0,0.0,0.0,0.0,0.0,0.0,0.0,0.0,0.0,0.0,0.0,0.0,0.0,0.0,0.0,0.0,0.0,0.0,0.0,0.0,0.0,0.0,0.0,0.0,0.0,0.0,0.0,0.0,0.0,0.0,0.0,0.0,0.0,0.0,0.0,0.0,0.0,0.0,0.0,0.0,0.0,0.0,0.0,0.0,0.0,0.0,0.0,0.0,0.0,0.0,0.0,0.0,0.0,0.0,0.0,0.0,0.0,0.0,0.0,0.0,0.0,0.0,0.0,0.0,0.0,0.0,0.0,0.0,0.0,0.0,0.0,0.0,0.0,0.0,0.0,0.0,0.0,0.0,0.0,0.0,0.0,0.0,0.0,0.0,0.0,0.0,0.0,0.0,0.0,0.0,0.0,0.0,0.0,0.0,0.0,0.0,0.0,0.0,0.0,0.0,0.0,0.0,0.0,0.0,0.0,0.0,0.0,0.0,0.0,0.0,0.0,0.0,0.0,0.0,0.0,0.0,0.0,0.0,0.0,0.0,0.0,0.0,0.0,0.0,0.0,0.0,0.0,0.0,0.0,0.0,0.0,0.0,0.0,0.0,0.0,0.0,0.0,0.0,0.0,0.0,0.0,0.0,0.0,0.0,0.0,0.0,0.0,0.0,0.0,0.0,0.0,0.0,0.0],[0.0,0.0,0.0,0.0,0.0,0.0,0.0,0.0,0.0,0.0,0.0,0.0,0.0,0.0,0.0,1.0,0.0,0.0,1.0,0.0,0.0,0.0,0.0,0.0,0.0,0.0,0.0,0.0,0.0,0.0,0.0,0.0,0.0,0.0,0.0,0.0,0.0,0.0,0.0,0.0,0.0,0.0,0.0,0.0,0.0,0.0,1.0,1.0,1.0,1.0,1.0,1.0,1.0,1.0,1.0,1.0,0.0,1.0,0.0,0.0,0.0,1.0,0.0,0.0,0.0,0.99,0.0,0.0,0.0,0.0,0.0,0.0,0.0,0.0,0.0,0.0,0.0,0.0,0.0,0.0,0.0,0.0,0.0,0.0,0.0,0.0,0.0,0.0,0.0,0.0,0.0,0.0,0.0,0.0,0.0,0.0,0.0,0.0,0.0,0.0,0.0,0.0,0.0,0.0,0.0,0.0,0.0,0.0,0.0,0.0,0.0,0.0,0.0,0.0,0.0,0.0,0.0,0.0,0.0,0.0,0.0,0.0,0.0,0.0,0.0,0.0,0.0,0.0,0.0,0.0,0.0,0.0,0.0,0.0,0.0,0.0,0.0,0.0,0.0,0.0,0.0,0.0,0.0,0.0,0.0,0.0,0.0,0.0,0.0,0.0,0.0,0.0,0.0,0.0,0.0,0.0,0.0,0.0,0.0,0.0,0.0,0.0,0.0,0.0,0.0,0.0,0.0,0.0,0.0,0.0,0.0,0.0,0.0,0.0,0.0,0.0,0.0,0.0,0.0,0.0,0.0,0.0,0.0,0.0,0.0,0.0,0.0,0.0,0.0,0.0,0.0,0.0,0.0,0.0,0.0,0.0,0.0,0.0,0.0,0.0,0.0,0.0,0.0,0.0,0.0,0.0,0.0,0.0,0.0,0.0,0.0,0.0,0.0,0.0,0.0,0.0,0.0,0.0,0.0,0.0,0.0,0.0,0.0,0.0,0.0,0.0,0.0,0.0,0.0,0.0,0.0,0.0,0.0,0.0,0.0,0.0,0.0],[0.0,0.0,0.0,0.0,0.0,0.0,0.0,0.0,0.0,0.0,0.0,0.0,0.0,0.0,0.0,1.0,0.0,0.0,1.0,1.0,0.0,0.0,1.0,0.0,0.0,0.0,0.0,0.0,0.0,0.0,0.0,0.0,0.0,0.94,0.0,0.0,0.0,0.0,0.0,0.0,0.0,0.0,0.0,0.0,0.0,0.0,0.0,1.0,1.0,1.0,1.0,1.0,1.0,1.0,0.0,0.0,0.0,0.0,0.0,0.0,0.0,0.0,0.0,0.0,0.0,0.0,0.0,0.0,0.0,0.0,0.0,0.0,0.0,0.0,0.0,0.0,0.0,0.0,0.0,0.0,0.0,0.0,0.0,0.0,0.0,0.0,0.0,0.0,0.0,0.0,0.0,0.0,0.0,0.0,0.0,0.0,0.0,0.0,0.0,0.0,0.0,0.0,0.0,0.0,0.0,0.0,0.0,0.0,0.0,0.0,0.0,0.0,0.0,0.0,0.0,0.0,0.0,0.0,0.0,0.0,0.0,0.0,0.0,0.0,0.0,0.0,0.0,0.0,0.0,0.0,0.0,0.0,0.0,0.0,0.0,0.0,0.0,0.0,0.0,0.0,0.0,0.0,0.0,0.0,0.0,0.0,0.0,0.0,0.0,0.0,0.0,0.0,0.0,0.0,0.0,0.0,0.0,0.0,0.0,0.0,0.0,0.0,0.0,0.0,0.0,0.0,0.0,0.0,0.0,0.0,0.0,0.0,0.0,0.0,0.0,0.0,0.0,0.0,0.0,0.0,0.0,0.0,0.0,0.0,0.0,0.0,0.0,0.0,0.0,0.0,0.0,0.0,0.0,0.0,0.0,0.0,0.0,0.0,0.0,0.0,0.0,0.0,0.0,0.0,0.0,0.0,0.0,0.0,0.0,0.0,0.0,0.0,0.0,0.0,0.0,0.0,0.0,0.0,0.0,0.0,0.0,0.0,0.0,0.0,0.0,0.0,0.0,0.0,0.0,0.0,0.0,0.0,0.0,0.0,0.0,0.0,0.0],[0.0,0.0,0.0,0.0,0.0,0.0,0.0,0.0,0.0,0.0,0.0,0.0,0.0,0.0,0.0,1.0,0.0,0.0,0.0,1.0,0.0,0.0,0.0,0.0,0.0,0.0,0.0,0.0,0.0,0.0,0.0,0.0,0.0,0.0,0.0,0.0,0.0,0.0,0.0,0.0,0.0,0.0,0.0,0.0,0.0,0.0,0.0,0.0,1.0,1.0,1.0,1.0,1.0,1.0,1.0,0.0,0.0,0.0,0.0,0.0,0.0,0.0,0.0,0.0,0.0,0.0,0.0,0.0,0.0,0.0,0.0,0.0,0.0,0.0,0.0,0.0,0.0,0.0,0.0,0.0,0.0,0.0,0.0,0.0,0.0,0.0,0.0,0.0,0.0,0.0,0.0,0.0,0.0,0.0,0.0,0.0,0.0,0.0,0.0,0.0,0.0,0.0,0.0,0.0,0.0,0.0,0.0,0.0,0.0,0.0,0.0,0.0,0.0,0.0,0.0,0.0,0.0,0.0,0.0,0.0,0.0,0.0,0.0,0.0,0.0,0.0,0.0,0.0,0.0,0.0,0.0,0.0,0.0,0.0,0.0,0.0,0.0,0.0,0.0,0.0,0.0,0.0,0.0,0.0,0.0,0.0,0.0,0.0,0.0,0.0,0.0,0.0,0.0,0.0,0.0,0.0,0.0,0.0,0.0,0.0,0.0,0.0,0.0,0.0,0.0,0.0,0.0,0.0,0.0,0.0,0.0,0.0,0.0,0.0,0.0,0.0,0.0,0.0,0.0,0.0,0.0,0.0,0.0,0.0,0.0,0.0,0.0,0.0,0.0,0.0,0.0,0.0,0.0,0.0,0.0,0.0,0.0,0.0,0.0,0.0,0.0,0.0,0.0,0.0,0.0,0.0,0.0,0.0,0.0,0.0,0.0,0.0,0.0,0.0,0.0,0.0,0.0,0.0,0.0,0.0,0.0,0.0,0.0,0.0,0.0,0.0,0.0,0.0,0.0,0.0,0.0,0.0,0.0,0.0,0.0,0.0,0.0],[0.0,0.0,0.0,0.0,0.0,0.0,0.0,1.0,0.0,0.0,0.0,1.0,1.0,0.0,0.0,1.0,0.7,0.0,0.0,0.0,0.0,0.0,0.0,0.0,0.0,0.0,0.0,0.0,0.0,0.0,0.0,0.0,0.0,0.0,0.0,0.0,0.0,0.0,0.0,0.0,0.0,0.0,0.0,0.0,0.0,0.0,0.0,0.0,0.0,1.0,1.0,1.0,1.0,1.0,1.0,1.0,0.88,0.14,0.0,0.0,0.0,0.0,0.0,0.0,0.0,0.0,0.0,0.0,0.0,0.0,0.0,0.0,0.0,0.0,0.0,0.0,0.0,0.0,0.0,0.0,0.0,0.0,0.0,0.0,0.0,0.0,0.0,0.0,0.0,0.0,0.0,0.0,0.0,0.0,0.0,0.0,0.0,0.0,0.0,0.0,0.0,0.0,0.0,0.0,0.0,0.0,0.0,0.0,0.0,0.0,0.0,0.0,0.0,0.0,0.0,0.0,0.0,0.0,0.0,0.0,0.0,0.0,0.0,0.0,0.0,0.0,0.0,0.0,0.0,0.0,0.0,0.0,0.0,0.0,0.0,0.0,0.0,0.0,0.0,0.0,0.0,0.0,0.0,0.0,0.0,0.0,0.0,0.0,0.0,0.0,0.0,0.0,0.0,0.0,0.0,0.0,0.0,0.0,0.0,0.0,0.0,0.0,0.0,0.0,0.0,0.0,0.0,0.0,0.0,0.0,0.0,0.0,0.0,0.0,0.0,0.0,0.0,0.0,0.0,0.0,0.0,0.0,0.0,0.0,0.0,0.0,0.0,0.0,0.0,0.0,0.0,0.0,0.0,0.0,0.0,0.0,0.0,0.0,0.0,0.0,0.0,0.0,0.0,0.0,0.0,0.0,0.0,0.0,0.0,0.0,0.0,0.0,0.0,0.0,0.0,0.0,0.0,0.0,0.0,0.0,0.0,0.0,0.0,0.0,0.0,0.0,0.0,0.0,0.0,0.0,0.0,0.0,0.0,0.0,0.0,0.0,0.0],[0.0,0.0,0.0,0.0,0.01,0.0,0.0,0.27,0.0,0.0,0.0,0.0,0.0,0.0,0.0,0.0,0.0,0.0,0.0,0.0,0.0,0.0,0.0,0.0,0.0,0.0,0.0,0.0,0.0,0.0,0.0,0.0,0.0,0.0,0.0,0.0,0.0,0.0,0.0,0.0,0.0,0.0,0.0,0.0,0.0,0.0,0.0,0.0,1.0,1.0,1.0,0.0,1.0,1.0,1.0,1.0,0.0,0.0,0.0,0.0,0.0,0.0,0.0,0.0,0.0,0.0,0.0,0.0,0.0,0.0,0.0,0.0,0.0,0.0,0.0,0.0,0.0,0.0,0.0,0.0,0.0,0.0,0.0,0.0,0.0,0.0,0.0,0.0,0.0,0.0,0.0,0.0,0.0,0.0,0.0,0.0,0.0,0.0,0.0,0.0,0.0,0.0,0.0,0.0,0.0,0.0,0.0,0.0,0.0,0.0,0.0,0.0,0.0,0.0,0.0,0.0,0.0,0.0,0.0,0.0,0.0,0.0,0.0,0.0,0.0,0.0,0.0,0.0,0.0,0.0,0.0,0.0,0.0,0.0,0.0,0.0,0.0,0.0,0.0,0.0,0.0,0.0,0.0,0.0,0.0,0.0,0.0,0.0,0.0,0.0,0.0,0.0,0.0,0.0,0.0,0.0,0.0,0.0,0.0,0.0,0.0,0.0,0.0,0.0,0.0,0.0,0.0,0.0,0.0,0.0,0.0,0.0,0.0,0.0,0.0,0.0,0.0,0.0,0.0,0.0,0.0,0.0,0.0,0.0,0.0,0.0,0.0,0.0,0.0,0.0,0.0,0.0,0.0,0.0,0.0,0.0,0.0,0.0,0.0,0.0,0.0,0.0,0.0,0.0,0.0,0.0,0.0,0.0,0.0,0.0,0.0,0.0,0.0,0.0,0.0,0.0,0.0,0.0,0.0,0.0,0.0,0.0,0.0,0.0,0.0,0.0,0.0,0.0,0.0,0.0,0.0,0.0,0.0,0.0,0.0,0.0,0.0],[0.0,0.0,0.0,0.0,0.05,0.0,0.0,0.07,0.0,0.0,0.0,0.0,0.0,0.0,0.0,0.0,0.0,0.0,0.0,0.0,0.0,0.0,0.0,0.0,0.0,0.0,0.0,0.0,0.0,0.0,0.0,0.0,0.0,0.0,0.0,0.0,0.0,0.0,0.0,0.0,0.0,0.0,0.0,0.0,0.0,0.0,1.0,0.0,0.0,1.0,1.0,0.0,0.0,1.0,1.0,1.0,1.0,0.99,0.0,0.0,0.0,0.0,0.0,0.0,0.0,0.0,0.0,0.0,0.0,0.0,0.0,0.0,0.0,0.0,0.0,0.0,0.0,0.0,0.0,0.0,0.0,0.0,0.0,0.0,0.0,0.0,0.0,0.0,0.0,0.0,0.0,0.0,0.0,0.0,0.0,0.0,0.0,0.0,0.0,0.0,0.0,0.0,0.0,0.0,0.0,0.0,0.0,0.0,0.0,0.0,0.0,0.0,0.0,0.0,0.0,0.0,0.0,0.0,0.0,0.0,0.0,0.0,0.0,0.0,0.0,0.0,0.0,0.0,0.0,0.0,0.0,0.0,0.0,0.0,0.0,0.0,0.0,0.0,0.0,0.0,0.0,0.0,0.0,0.0,0.0,0.0,0.0,0.0,0.0,0.0,0.0,0.0,0.0,0.0,0.0,0.0,0.0,0.0,0.0,0.0,0.0,0.0,0.0,0.0,0.0,0.0,0.0,0.0,0.0,0.0,0.0,0.0,0.0,0.0,0.0,0.0,0.0,0.0,0.0,0.0,0.0,0.0,0.0,0.0,0.0,0.0,0.0,0.0,0.0,0.0,0.0,0.0,0.0,0.0,0.0,0.0,0.0,0.0,0.0,0.0,0.0,0.0,0.0,0.0,0.0,0.0,0.0,0.0,0.0,0.0,0.0,0.0,0.0,0.0,0.0,0.0,0.0,0.0,0.0,0.0,0.0,0.0,0.0,0.0,0.0,0.0,0.0,0.0,0.0,0.0,0.0,0.0,0.0,0.0,0.0,0.0,0.0],[0.0,0.0,0.0,0.0,0.0,0.07,0.0,1.0,0.02,0.0,0.0,1.0,0.0,0.0,0.01,0.01,0.0,0.0,0.0,0.0,0.0,0.0,0.0,0.0,0.0,0.0,0.0,0.0,0.0,0.0,0.0,0.0,0.0,0.0,0.0,0.0,0.0,0.0,0.0,0.0,0.0,0.0,0.0,0.0,0.0,0.0,0.0,0.0,0.0,0.0,0.0,0.0,0.0,0.88,0.0,1.0,1.0,1.0,1.0,0.0,0.0,0.0,0.0,0.0,0.0,0.0,0.0,0.0,0.0,0.0,0.0,0.0,0.0,0.0,0.0,0.0,0.0,0.0,0.0,0.0,0.0,0.0,0.0,0.0,0.0,0.0,0.0,0.0,0.0,0.0,0.0,0.0,0.0,0.0,0.0,0.0,0.0,0.0,0.0,0.0,0.0,0.0,0.0,0.0,0.0,0.0,0.0,0.0,0.0,0.0,0.0,0.0,0.0,0.0,0.0,0.0,0.0,0.0,0.0,0.0,0.0,0.0,0.0,0.0,0.0,0.0,0.0,0.0,0.0,0.0,0.0,0.0,0.0,0.0,0.0,0.0,0.0,0.0,0.0,0.0,0.0,0.0,0.0,0.0,0.0,0.0,0.0,0.0,0.0,0.0,0.0,0.0,0.0,0.0,0.0,0.0,0.0,0.0,0.0,0.0,0.0,0.0,0.0,0.0,0.0,0.0,0.0,0.0,0.0,0.0,0.0,0.0,0.0,0.0,0.0,0.0,0.0,0.0,0.0,0.0,0.0,0.0,0.0,0.0,0.0,0.0,0.0,0.0,0.0,0.0,0.0,0.0,0.0,0.0,0.0,0.0,0.0,0.0,0.0,0.0,0.0,0.0,0.0,0.0,0.0,0.0,0.0,0.0,0.0,0.0,0.0,0.0,0.0,0.0,0.0,0.0,0.0,0.0,0.0,0.0,0.0,0.0,0.0,0.0,0.0,0.0,0.0,0.0,0.0,0.0,0.0,0.0,0.0,0.0,0.0,0.0,0.0],[0.0,0.0,0.0,0.0,0.0,0.0,0.0,0.0,0.0,0.0,0.0,1.0,0.0,0.0,1.0,1.0,0.0,0.0,1.0,0.0,0.0,0.0,0.0,0.0,0.0,0.0,0.0,0.0,0.0,0.0,0.0,0.0,0.0,0.0,0.0,0.0,0.0,0.0,0.0,0.0,0.0,0.0,0.0,0.0,0.0,0.0,0.0,0.0,0.0,0.0,1.0,0.0,0.0,0.14,0.0,0.99,1.0,1.0,1.0,0.0,0.0,1.0,1.0,0.0,0.0,0.62,0.0,0.0,0.0,0.0,0.0,0.0,0.0,0.0,0.0,0.0,0.13,1.0,0.0,0.0,1.0,0.0,0.0,0.0,0.0,0.0,0.0,0.0,0.0,0.0,0.0,0.0,0.0,0.0,0.0,0.0,0.0,0.0,0.0,0.0,0.0,0.0,0.0,0.0,0.0,0.0,0.0,0.0,0.0,0.0,0.0,0.0,0.0,0.0,0.0,0.0,0.0,0.0,0.0,0.0,0.0,0.0,0.0,0.0,0.0,0.0,0.0,0.0,0.0,0.0,0.0,0.0,0.0,0.0,0.0,0.0,0.0,0.0,0.0,0.0,0.0,0.0,0.0,0.0,0.0,0.0,0.0,0.0,0.0,0.0,0.0,0.0,0.0,0.0,0.0,0.0,0.0,0.0,0.0,0.0,0.0,0.0,0.0,0.0,0.0,0.0,0.0,0.0,0.0,0.0,0.0,0.0,0.0,0.0,0.0,0.0,0.0,0.0,0.0,0.0,0.0,0.0,0.0,0.0,0.0,0.0,0.0,0.0,0.0,0.0,0.0,0.0,0.0,0.0,0.0,0.0,0.0,0.0,0.0,0.0,0.0,0.0,0.0,0.0,0.0,0.0,0.0,0.0,0.0,0.0,0.0,0.0,0.0,0.0,0.0,0.0,0.0,0.0,0.0,0.0,0.0,0.0,0.0,0.0,0.0,0.0,0.0,0.0,0.0,0.0,0.0,0.0,0.0,0.0,0.0,0.0,0.0],[0.0,0.0,0.0,0.0,0.0,0.0,0.0,0.0,0.0,0.0,0.0,0.0,0.0,0.0,0.0,0.0,0.0,0.0,0.0,0.0,0.0,0.0,0.0,0.0,0.0,0.0,0.0,0.0,0.0,0.0,0.0,0.0,0.0,0.0,0.0,0.0,0.0,0.0,0.0,0.0,0.0,0.0,0.0,0.0,0.0,0.0,0.0,0.0,0.0,0.0,0.0,0.0,0.0,0.0,0.0,0.0,1.0,1.0,1.0,1.0,1.0,1.0,1.0,0.0,0.0,0.0,0.0,0.0,0.0,0.0,0.0,0.0,0.0,0.0,0.0,0.0,0.0,0.0,0.0,0.0,1.0,0.0,0.0,0.0,0.0,0.0,0.0,0.0,0.0,0.0,0.0,0.0,0.0,0.0,0.0,0.0,0.0,0.0,0.0,0.0,0.0,0.0,0.0,0.0,0.0,0.0,0.0,0.0,0.0,0.0,0.0,0.0,0.0,0.0,0.0,0.0,0.0,0.0,0.0,0.0,0.0,0.0,0.0,0.0,0.0,0.0,0.0,0.0,0.0,0.0,0.0,0.0,0.0,0.0,0.0,0.0,0.0,0.0,0.0,0.0,0.0,0.0,0.0,0.0,0.0,0.0,0.0,0.0,0.0,0.0,0.0,0.0,0.0,0.0,0.0,0.0,0.0,0.0,0.0,0.0,0.0,0.0,0.0,0.0,0.0,0.0,0.0,0.0,0.0,0.0,0.0,0.0,0.0,0.0,0.0,0.0,0.0,0.0,0.0,0.0,0.0,0.0,0.0,0.0,0.0,0.0,0.0,0.0,0.0,0.0,0.0,0.0,0.0,0.0,0.0,0.0,0.0,0.0,0.0,0.0,0.0,0.0,0.0,0.0,0.0,0.0,0.0,0.0,0.0,0.0,0.0,0.0,0.0,0.0,0.0,0.0,0.0,0.0,0.0,0.0,0.0,0.0,0.0,0.0,0.0,0.0,0.0,0.0,0.0,0.0,0.0,0.0,0.0,0.0,0.0,0.0,0.0],[0.0,0.0,0.0,0.0,0.0,0.0,0.0,0.0,0.0,0.0,0.0,0.0,0.0,0.0,0.0,0.0,0.0,0.0,0.0,0.0,0.0,0.0,0.0,0.0,0.0,0.0,0.0,0.0,0.0,0.0,0.0,0.0,0.0,0.0,0.0,0.0,0.0,0.0,0.0,0.0,0.0,0.0,0.0,0.0,0.0,0.0,0.0,0.0,0.0,0.0,0.0,0.0,0.0,0.0,0.0,0.0,0.0,0.0,1.0,1.0,1.0,1.0,1.0,1.0,0.0,0.0,0.0,0.0,0.0,0.0,0.0,0.0,0.0,0.01,0.0,0.0,0.0,0.0,0.0,0.0,1.0,0.0,0.0,1.0,1.0,0.0,0.0,1.0,0.0,0.0,0.0,0.0,0.0,0.0,0.0,0.0,0.0,0.0,0.0,0.0,0.0,0.0,0.0,0.0,0.0,0.0,0.0,0.0,0.0,0.0,0.0,0.0,0.0,0.0,0.0,0.0,0.0,0.0,0.0,0.0,0.0,0.0,0.0,0.0,0.0,0.0,0.0,0.0,0.0,0.0,0.0,0.0,0.0,0.0,0.0,0.0,0.0,0.0,0.0,0.0,0.0,0.0,0.0,0.0,0.0,0.0,0.0,0.0,0.0,0.0,0.0,0.0,0.0,0.0,0.0,0.0,0.0,0.0,0.0,0.0,0.0,0.0,0.0,0.0,0.0,0.0,0.0,0.0,0.0,0.0,0.0,0.0,0.0,0.0,0.0,0.0,0.0,0.0,0.0,0.0,0.0,0.0,0.0,0.0,0.0,0.0,0.0,0.0,0.0,0.0,0.0,0.0,0.0,0.0,0.0,0.0,0.0,0.0,0.0,0.0,0.0,0.0,0.0,0.0,0.0,0.0,0.0,0.0,0.0,0.0,0.0,0.0,0.0,0.0,0.0,0.0,0.0,0.0,0.0,0.0,0.0,0.0,0.0,0.0,0.0,0.0,0.0,0.0,0.0,0.0,0.0,0.0,0.0,0.0,0.0,0.0,0.0],[0.0,0.0,0.0,0.0,0.0,0.0,0.0,0.0,0.0,0.0,0.0,0.0,0.0,0.0,0.0,0.0,0.0,0.0,0.0,0.0,0.0,0.0,0.0,0.0,0.0,0.0,0.0,0.0,0.0,0.0,0.0,0.0,0.0,0.0,0.0,0.0,0.0,0.0,0.0,0.0,0.0,0.0,0.0,0.0,0.0,0.0,0.0,0.0,0.0,0.0,0.0,0.0,0.0,0.0,0.0,0.0,0.0,0.0,1.0,1.0,1.0,1.0,1.0,1.0,1.0,0.0,0.0,0.0,0.0,0.0,0.0,0.0,0.0,0.0,0.0,0.0,0.0,0.0,0.0,0.0,0.0,0.0,0.0,0.0,0.0,0.0,0.0,0.0,0.0,0.0,0.0,0.0,0.0,0.0,0.0,0.0,0.0,0.0,0.0,0.0,0.0,0.0,0.0,0.0,0.0,0.0,0.0,0.0,0.0,0.0,0.0,0.0,0.0,0.0,0.0,0.0,0.0,0.0,0.0,0.0,0.0,0.0,0.0,0.0,0.0,0.0,0.0,0.0,0.0,0.0,0.0,0.0,0.0,0.0,0.0,0.0,0.0,0.0,0.0,0.0,0.0,0.0,0.0,0.0,0.0,0.0,0.0,0.0,0.0,0.0,0.0,0.0,0.0,0.0,0.0,0.0,0.0,0.0,0.0,0.0,0.0,0.0,0.0,0.0,0.0,0.0,0.0,0.0,0.0,0.0,0.0,0.0,0.0,0.0,0.0,0.0,0.0,0.0,0.0,0.0,0.0,0.0,0.0,0.0,0.0,0.0,0.0,0.0,0.0,0.0,0.0,0.0,0.0,0.0,0.0,0.0,0.0,0.0,0.0,0.0,0.0,0.0,0.0,0.0,0.0,0.0,0.0,0.0,0.0,0.0,0.0,0.0,0.0,0.0,0.0,0.0,0.0,0.0,0.0,0.0,0.0,0.0,0.0,0.0,0.0,0.0,0.0,0.0,0.0,0.0,0.0,0.0,0.0,0.0,0.0,0.0,0.0],[0.0,0.0,0.0,0.0,0.0,0.0,0.0,0.0,0.0,0.0,0.0,0.0,0.0,0.0,0.0,0.0,0.0,0.0,0.0,0.0,0.0,0.0,0.0,0.0,0.0,0.0,0.0,0.0,0.0,0.0,0.0,0.0,0.0,0.0,0.0,0.0,0.0,0.0,0.0,0.0,1.0,0.0,0.11,0.0,0.0,0.0,0.0,0.0,0.0,0.0,1.0,0.0,0.0,0.0,0.0,0.0,0.0,1.0,1.0,1.0,1.0,1.0,1.0,1.0,1.0,1.0,0.0,0.0,0.0,0.0,0.0,0.0,0.0,0.0,0.0,0.0,0.0,0.0,0.0,0.0,0.0,0.0,0.0,0.0,0.0,0.0,0.0,0.0,0.0,0.0,0.0,0.0,0.0,0.0,0.0,0.0,0.0,0.0,0.0,0.0,0.0,0.0,0.0,0.0,0.0,0.0,0.0,0.0,0.0,0.0,0.0,0.0,0.0,0.0,0.0,0.0,0.0,0.0,0.0,0.0,0.0,0.0,0.0,0.0,0.0,0.0,0.0,0.0,0.0,0.0,0.0,0.0,0.0,0.0,0.0,0.0,0.0,0.0,0.0,0.0,0.0,0.0,0.0,0.0,0.0,0.0,0.0,0.0,0.0,0.0,0.0,0.0,0.0,0.0,0.0,0.0,0.0,0.0,0.0,0.0,0.0,0.0,0.0,0.0,0.0,0.0,0.0,0.0,0.0,0.0,0.0,0.0,0.0,0.0,0.0,0.0,0.0,0.0,0.0,0.0,0.0,0.0,0.0,0.0,0.0,0.0,0.0,0.0,0.0,0.0,0.0,0.0,0.0,0.0,0.0,0.0,0.0,0.0,0.0,0.0,0.0,0.0,0.0,0.0,0.0,0.0,0.0,0.0,0.0,0.0,0.0,0.0,0.0,0.0,0.0,0.0,0.0,0.0,0.0,0.0,0.0,0.0,0.0,0.0,0.0,0.0,0.0,0.0,0.0,0.0,0.0,0.0,0.0,0.0,0.0,0.0,0.0],[0.0,0.0,0.0,0.0,0.0,0.0,0.0,0.0,0.0,0.0,0.0,0.0,0.0,0.0,0.02,0.0,0.0,0.0,0.04,0.0,0.0,0.0,0.0,0.0,0.0,0.0,0.0,0.0,0.0,0.0,0.0,0.0,0.0,0.0,0.0,0.0,0.0,0.0,0.0,0.0,0.0,0.0,0.0,0.0,0.0,0.0,0.0,0.0,0.0,0.0,0.0,0.0,0.0,0.0,0.0,0.0,0.0,1.0,1.0,1.0,1.0,1.0,1.0,1.0,1.0,1.0,1.0,0.0,0.0,0.0,0.0,0.0,0.0,1.0,0.0,0.0,1.0,1.0,0.0,0.0,1.0,0.93,0.0,0.0,1.0,0.0,0.0,0.0,0.0,0.0,0.0,0.0,0.0,0.0,0.0,0.0,0.0,0.0,0.0,0.0,0.0,0.0,0.0,0.0,0.0,0.0,0.0,0.0,0.0,0.0,0.0,0.0,0.0,0.0,0.0,0.0,0.0,0.0,0.0,0.0,0.0,0.0,0.0,0.0,0.0,0.0,0.0,0.0,0.0,0.0,0.0,0.0,0.0,0.0,0.0,0.0,0.0,0.0,0.0,0.0,0.0,0.0,0.0,0.0,0.0,0.0,0.0,0.0,0.0,0.0,0.0,0.0,0.0,0.0,0.0,0.0,0.0,0.0,0.0,0.0,0.0,0.0,0.0,0.0,0.0,0.0,0.0,0.0,0.0,0.0,0.0,0.0,0.0,0.0,0.0,0.0,0.0,0.0,0.0,0.0,0.0,0.0,0.0,0.0,0.0,0.0,0.0,0.0,0.0,0.0,0.0,0.0,0.0,0.0,0.0,0.0,0.0,0.0,0.0,0.0,0.0,0.0,0.0,0.0,0.0,0.0,0.0,0.0,0.0,0.0,0.0,0.0,0.0,0.0,0.0,0.0,0.0,0.0,0.0,0.0,0.0,0.0,0.0,0.0,0.0,0.0,0.0,0.0,0.0,0.0,0.0,0.0,0.0,0.0,0.0,0.0,0.0],[0.0,0.0,0.0,0.0,0.0,0.0,0.0,0.0,0.0,0.0,0.0,0.0,0.0,0.0,0.0,0.0,0.0,0.0,0.0,0.0,0.0,0.0,0.0,0.0,0.0,0.0,0.0,0.0,0.0,0.0,0.0,0.0,0.0,0.0,0.0,0.0,0.0,0.0,0.0,0.0,0.0,0.0,0.0,0.0,0.0,0.0,0.0,0.0,0.0,0.0,0.0,0.0,0.0,0.0,0.0,0.0,0.0,0.0,0.0,1.0,1.0,1.0,1.0,1.0,1.0,1.0,1.0,1.0,0.0,0.0,0.0,0.0,0.0,1.0,0.0,0.0,0.0,0.0,0.0,0.0,0.0,0.0,0.0,0.0,1.0,0.0,0.0,0.0,0.0,0.0,0.0,0.0,0.0,0.0,0.0,0.0,0.0,0.0,0.0,0.0,0.0,0.0,0.0,0.0,0.0,0.0,0.0,0.0,0.0,0.0,0.0,0.0,0.0,0.0,0.0,0.0,0.0,0.0,0.0,0.0,0.0,0.0,0.0,0.0,0.0,0.0,0.0,0.0,0.0,0.0,0.0,0.0,0.0,0.0,0.0,0.0,0.0,0.0,0.0,0.0,0.0,0.0,0.0,0.0,0.0,0.0,0.0,0.0,0.0,0.0,0.0,0.0,0.0,0.0,0.0,0.0,0.0,0.0,0.0,0.0,0.0,0.0,0.0,0.0,0.0,0.0,0.0,0.0,0.0,0.0,0.0,0.0,0.0,0.0,0.0,0.0,0.0,0.0,0.0,0.0,0.0,0.0,0.0,0.0,0.0,0.0,0.0,0.0,0.0,0.0,0.0,0.0,0.0,0.0,0.0,0.0,0.0,0.0,0.0,0.0,0.0,0.0,0.0,0.0,0.0,0.0,0.0,0.0,0.0,0.0,0.0,0.0,0.0,0.0,0.0,0.0,0.0,0.0,0.0,0.0,0.0,0.0,0.0,0.0,0.0,0.0,0.0,0.0,0.0,0.0,0.0,0.0,0.0,0.0,0.0,0.0,0.0],[0.0,0.0,0.0,0.0,0.0,0.0,0.0,0.0,0.0,0.0,0.0,0.0,0.0,0.0,0.0,0.0,0.0,0.0,0.0,0.0,0.0,0.0,0.0,0.0,0.0,0.0,0.0,0.0,0.0,0.0,0.0,0.0,0.0,0.0,0.0,0.0,0.0,0.0,0.0,1.0,1.0,0.0,0.0,0.0,0.0,0.0,0.0,0.0,0.0,0.0,0.0,0.0,0.0,0.0,0.0,0.0,0.0,0.0,0.0,0.0,1.0,1.0,1.0,1.0,1.0,1.0,1.0,1.0,1.0,0.0,0.0,0.0,0.0,0.0,0.0,0.0,0.0,0.0,0.0,0.0,0.0,0.0,0.0,0.0,0.0,0.0,0.0,0.0,0.0,0.0,0.0,0.0,0.0,0.0,0.0,0.0,0.0,0.0,0.0,0.0,0.0,0.0,0.0,0.0,0.0,0.0,0.0,0.0,0.0,0.0,0.0,0.0,0.0,0.0,0.0,0.0,0.0,0.0,0.0,0.0,0.0,0.0,0.0,0.0,0.0,0.0,0.0,0.0,0.0,0.0,0.0,0.0,0.0,0.0,0.0,0.0,0.0,0.0,0.0,0.0,0.0,0.0,0.0,0.0,0.0,0.0,0.0,0.0,0.0,0.0,0.0,0.0,0.0,0.0,0.0,0.0,0.0,0.0,0.0,0.0,0.0,0.0,0.0,0.0,0.0,0.0,0.0,0.0,0.0,0.0,0.0,0.0,0.0,0.0,0.0,0.0,0.0,0.0,0.0,0.0,0.0,0.0,0.0,0.0,0.0,0.0,0.0,0.0,0.0,0.0,0.0,0.0,0.0,0.0,0.0,0.0,0.0,0.0,0.0,0.0,0.0,0.0,0.0,0.0,0.0,0.0,0.0,0.0,0.0,0.0,0.0,0.0,0.0,0.0,0.0,0.0,0.0,0.0,0.0,0.0,0.0,0.0,0.0,0.0,0.0,0.0,0.0,0.0,0.0,0.0,0.0,0.0,0.0,0.0,0.0,0.0,0.0],[0.0,0.0,0.0,0.0,0.0,0.0,0.0,0.0,0.0,0.0,0.0,0.0,0.0,0.0,0.0,0.0,0.0,0.0,1.0,0.0,0.0,0.0,0.3,0.0,0.0,0.0,0.0,0.0,0.0,0.0,0.0,0.0,0.0,0.0,0.0,0.0,1.0,0.0,0.0,0.0,1.0,0.0,0.0,0.0,0.0,0.0,0.0,0.0,0.0,0.0,0.99,0.0,0.0,0.0,0.0,0.0,0.0,0.62,0.0,0.0,0.0,1.0,1.0,1.0,1.0,1.0,1.0,1.0,1.0,1.0,0.0,0.0,0.0,0.03,0.0,0.0,0.91,0.0,0.0,0.0,0.0,0.0,0.0,0.0,0.0,0.0,0.0,0.0,0.0,0.0,0.0,0.0,0.0,0.0,0.0,0.0,0.0,0.0,0.0,0.0,0.0,0.0,0.0,0.0,0.0,0.0,0.0,0.0,0.0,0.0,0.0,0.0,0.0,0.0,0.0,0.0,0.0,0.0,0.0,0.0,0.0,0.0,0.0,0.0,0.0,0.0,0.0,0.0,0.0,0.0,0.0,0.0,0.0,0.0,0.0,0.0,0.0,0.0,0.0,0.0,0.0,0.0,0.0,0.0,0.0,0.0,0.0,0.0,0.0,0.0,0.0,0.0,0.0,0.0,0.0,0.0,0.0,0.0,0.0,0.0,0.0,0.0,0.0,0.0,0.0,0.0,0.0,0.0,0.0,0.0,0.0,0.0,0.0,0.0,0.0,0.0,0.0,0.0,0.0,0.0,0.0,0.0,0.0,0.0,0.0,0.0,0.0,0.0,0.0,0.0,0.0,0.0,0.0,0.0,0.0,0.0,0.0,0.0,0.0,0.0,0.0,0.0,0.0,0.0,0.0,0.0,0.0,0.0,0.0,0.0,0.0,0.0,0.0,0.0,0.0,0.0,0.0,0.0,0.0,0.0,0.0,0.0,0.0,0.0,0.0,0.0,0.0,0.0,0.0,0.0,0.0,0.0,0.0,0.0,0.0,0.0,0.0],[0.0,0.0,0.0,0.0,0.0,0.0,0.0,0.0,0.0,0.0,0.0,0.0,0.0,0.0,0.0,0.0,0.0,0.0,0.0,0.0,0.0,0.0,0.0,0.0,0.0,0.0,0.0,0.0,0.0,0.0,0.0,0.0,0.0,0.0,0.0,0.0,0.0,0.0,0.0,0.0,0.0,0.0,0.0,0.0,0.0,0.0,0.0,0.0,0.0,0.0,0.0,0.0,0.0,0.0,0.0,0.0,0.0,0.0,0.0,0.0,0.0,0.0,1.0,1.0,1.0,1.0,1.0,1.0,1.0,1.0,0.0,1.0,1.0,1.0,0.0,0.42,0.81,0.0,0.0,0.0,0.0,0.0,0.0,0.0,0.0,0.0,0.0,0.0,0.0,0.0,0.0,0.0,0.0,0.0,0.0,0.0,0.0,0.0,0.0,0.0,0.0,0.0,0.0,0.0,0.0,0.0,0.0,0.0,0.0,0.0,0.0,0.0,0.0,0.0,0.0,0.0,0.0,0.0,0.0,0.0,0.0,0.0,0.0,0.0,0.0,0.0,0.0,0.0,0.0,0.0,0.0,0.0,0.0,0.0,0.0,0.0,0.0,0.0,0.0,0.0,0.0,0.0,0.0,0.0,0.0,0.0,0.0,0.0,0.0,0.0,0.0,0.0,0.0,0.0,0.0,0.0,0.0,0.0,0.0,0.0,0.0,0.0,0.0,0.0,0.0,0.0,0.0,0.0,0.0,0.0,0.0,0.0,0.0,0.0,0.0,0.0,0.0,0.0,0.0,0.0,0.0,0.0,0.0,0.0,0.0,0.0,0.0,0.0,0.0,0.0,0.0,0.0,0.0,0.0,0.0,0.0,0.0,0.0,0.0,0.0,0.0,0.0,0.0,0.0,0.0,0.0,0.0,0.0,0.0,0.0,0.0,0.0,0.0,0.0,0.0,0.0,0.0,0.0,0.0,0.0,0.0,0.0,0.0,0.0,0.0,0.0,0.0,0.0,0.0,0.0,0.0,0.0,0.0,0.0,0.0,0.0,0.0],[0.0,0.0,0.0,0.0,0.0,0.0,0.0,0.0,0.0,0.0,0.0,0.0,0.0,0.0,0.0,0.0,0.0,0.0,0.0,0.0,0.0,0.0,0.0,0.0,0.0,0.0,0.0,0.0,0.0,0.0,0.0,0.0,0.0,0.0,0.0,0.0,0.0,0.0,0.0,0.0,0.0,0.0,0.0,0.0,0.0,0.0,0.0,0.0,0.0,0.0,0.0,0.0,0.0,0.0,0.0,0.0,0.0,0.0,0.0,0.0,0.0,0.0,0.0,1.0,1.0,1.0,1.0,1.0,1.0,1.0,1.0,0.0,0.0,0.0,0.0,0.0,0.0,0.0,0.0,0.0,0.0,0.0,0.0,0.0,0.0,0.0,0.0,0.0,0.0,0.0,0.0,0.0,0.0,0.0,0.0,0.0,0.0,0.0,0.0,0.0,0.0,0.0,0.0,0.0,0.0,0.0,0.0,0.0,0.0,0.0,0.0,0.0,0.0,0.0,0.0,0.0,0.0,0.0,0.0,0.0,0.0,0.0,0.0,0.0,0.0,0.0,0.0,0.0,0.0,0.0,0.0,0.0,0.0,0.0,0.0,0.0,0.0,0.0,0.0,0.0,0.0,0.0,0.0,0.0,0.0,0.0,0.0,0.0,0.0,0.0,0.0,0.0,0.0,0.0,0.0,0.0,0.0,0.0,0.0,0.0,0.0,0.0,0.0,0.0,0.0,0.0,0.0,0.0,0.0,0.0,0.0,0.0,0.0,0.0,0.0,0.0,0.0,0.0,0.0,0.0,0.0,0.0,0.0,0.0,0.0,0.0,0.0,0.0,0.0,0.0,0.0,0.0,0.0,0.0,0.0,0.0,0.0,0.0,0.0,0.0,0.0,0.0,0.0,0.0,0.0,0.0,0.0,0.0,0.0,0.0,0.0,0.0,0.0,0.0,0.0,0.0,0.0,0.0,0.0,0.0,0.0,0.0,0.0,0.0,0.0,0.0,0.0,0.0,0.0,0.0,0.0,0.0,0.0,0.0,0.0,0.0,0.0],[0.0,0.0,0.0,0.0,0.0,0.0,0.0,0.0,0.0,0.0,0.0,0.0,0.0,0.0,0.0,0.0,0.0,0.0,0.0,0.0,0.0,0.0,0.0,0.0,0.0,0.0,0.0,0.0,0.0,0.84,0.0,1.0,0.0,0.0,0.0,0.0,1.0,0.0,0.0,1.0,1.0,0.0,0.0,0.0,0.0,0.0,0.0,0.0,0.0,0.0,0.0,0.0,0.0,0.0,0.0,0.0,0.0,0.0,0.0,0.0,0.0,0.0,0.0,0.0,1.0,1.0,1.0,1.0,1.0,1.0,1.0,0.0,0.0,0.0,0.0,0.0,0.0,0.0,0.0,0.0,0.0,0.0,0.0,0.0,0.0,0.0,0.0,0.0,0.0,0.0,0.0,0.0,0.0,0.0,0.0,0.0,0.0,0.0,0.0,0.0,0.0,0.0,0.0,0.0,0.0,0.0,0.0,0.0,0.0,0.0,0.0,0.0,0.0,0.0,0.0,0.0,0.0,0.0,0.0,0.0,0.0,0.0,0.0,0.0,0.0,0.0,0.0,0.0,0.0,0.0,0.0,0.0,0.0,0.0,0.0,0.0,0.0,0.0,0.0,0.0,0.0,0.0,0.0,0.0,0.0,0.0,0.0,0.0,0.0,0.0,0.0,0.0,0.0,0.0,0.0,0.0,0.0,0.0,0.0,0.0,0.0,0.0,0.0,0.0,0.0,0.0,0.0,0.0,0.0,0.0,0.0,0.0,0.0,0.0,0.0,0.0,0.0,0.0,0.0,0.0,0.0,0.0,0.0,0.0,0.0,0.0,0.0,0.0,0.0,0.0,0.0,0.0,0.0,0.0,0.0,0.0,0.0,0.0,0.0,0.0,0.0,0.0,0.0,0.0,0.0,0.0,0.0,0.0,0.0,0.0,0.0,0.0,0.0,0.0,0.0,0.0,0.0,0.0,0.0,0.0,0.0,0.0,0.0,0.0,0.0,0.0,0.0,0.0,0.0,0.0,0.0,0.0,0.0,0.0,0.0,0.0,0.0],[0.0,0.0,0.0,0.0,0.0,0.0,0.0,0.0,0.0,0.0,0.0,0.0,0.0,0.0,0.0,0.0,0.0,0.0,0.01,0.0,0.0,1.0,1.0,0.0,0.0,1.0,0.0,0.0,0.0,1.0,0.0,0.96,0.0,0.0,0.0,0.0,0.0,0.0,0.0,0.0,0.0,0.0,0.0,0.0,0.0,0.0,0.0,0.0,0.0,0.0,0.0,0.0,0.0,0.0,0.0,0.0,0.0,0.0,0.0,0.0,0.0,0.0,0.0,0.0,0.0,1.0,1.0,1.0,1.0,1.0,1.0,1.0,0.0,0.0,0.0,0.0,0.0,0.0,0.0,0.0,0.0,0.0,0.0,0.0,0.0,0.0,0.0,0.0,0.0,0.0,0.0,0.0,0.0,0.0,0.0,0.0,0.0,0.0,0.0,0.0,0.0,0.0,0.0,0.0,0.0,0.0,0.0,0.0,0.0,0.0,0.0,0.0,0.0,0.0,0.0,0.0,0.0,0.0,0.0,0.0,0.0,0.0,0.0,0.0,0.0,0.0,0.0,0.0,0.0,0.0,0.0,0.0,0.0,0.0,0.0,0.0,0.0,0.0,0.0,0.0,0.0,0.0,0.0,0.0,0.0,0.0,0.0,0.0,0.0,0.0,0.0,0.0,0.0,0.0,0.0,0.0,0.0,0.0,0.0,0.0,0.0,0.0,0.0,0.0,0.0,0.0,0.0,0.0,0.0,0.0,0.0,0.0,0.0,0.0,0.0,0.0,0.0,0.0,0.0,0.0,0.0,0.0,0.0,0.0,0.0,0.0,0.0,0.0,0.0,0.0,0.0,0.0,0.0,0.0,0.0,0.0,0.0,0.0,0.0,0.0,0.0,0.0,0.0,0.0,0.0,0.0,0.0,0.0,0.0,0.0,0.0,0.0,0.0,0.0,0.0,0.0,0.0,0.0,0.0,0.0,0.0,0.0,0.0,0.0,0.0,0.0,0.0,0.0,0.0,0.0,0.0,0.0,0.0,0.0,0.0,0.0,0.0],[0.0,0.0,0.0,0.0,0.0,0.0,0.0,0.0,0.0,0.0,0.0,0.0,0.0,0.0,0.0,0.0,0.0,0.0,0.0,0.0,0.0,0.0,0.0,0.0,0.0,1.0,0.0,0.0,0.0,1.0,0.0,0.0,0.0,0.0,0.0,0.0,0.0,0.0,0.0,0.0,0.0,0.0,0.0,0.0,0.0,0.0,0.0,0.0,0.0,0.0,0.0,0.0,0.0,0.0,0.0,0.0,0.0,0.0,0.0,0.0,0.0,0.0,0.0,0.0,0.0,0.0,0.0,1.0,1.0,1.0,1.0,1.0,0.0,0.0,0.0,0.0,0.0,0.0,0.0,0.0,0.0,0.0,0.0,0.0,0.0,0.0,0.0,0.0,0.0,0.0,0.0,0.0,0.0,0.0,0.0,0.0,0.0,0.0,0.0,0.0,0.0,0.0,0.0,0.0,0.0,0.0,0.0,0.0,0.0,0.0,0.0,0.0,0.0,0.0,0.0,0.0,0.0,0.0,0.0,0.0,0.0,0.0,0.0,0.0,0.0,0.0,0.0,0.0,0.0,0.0,0.0,0.0,0.0,0.0,0.0,0.0,0.0,0.0,0.0,0.0,0.0,0.0,0.0,0.0,0.0,0.0,0.0,0.0,0.0,0.0,0.0,0.0,0.0,0.0,0.0,0.0,0.0,0.0,0.0,0.0,0.0,0.0,0.0,0.0,0.0,0.0,0.0,0.0,0.0,0.0,0.0,0.0,0.0,0.0,0.0,0.0,0.0,0.0,0.0,0.0,0.0,0.0,0.0,0.0,0.0,0.0,0.0,0.0,0.0,0.0,0.0,0.0,0.0,0.0,0.0,0.0,0.0,0.0,0.0,0.0,0.0,0.0,0.0,0.0,0.0,0.0,0.0,0.0,0.0,0.0,0.0,0.0,0.0,0.0,0.0,0.0,0.0,0.0,0.0,0.0,0.0,0.0,0.0,0.0,0.0,0.0,0.0,0.0,0.0,0.0,0.0,0.0,0.0,0.0,0.0,0.0,0.0],[0.0,0.0,0.0,0.0,0.0,0.0,0.0,0.0,0.0,0.0,0.0,0.0,0.0,0.0,0.0,0.0,0.0,0.0,0.0,0.0,0.0,1.0,0.0,0.0,0.0,0.93,0.0,0.0,0.0,0.0,0.0,0.0,0.0,0.0,0.0,0.0,0.0,0.0,0.0,0.0,0.0,0.0,0.0,0.0,0.0,0.0,0.0,0.0,0.0,0.0,0.0,0.0,0.0,0.0,0.0,0.0,0.0,0.0,0.0,0.0,0.0,0.0,0.0,0.0,0.0,0.0,1.0,0.0,0.0,1.0,1.0,1.0,1.0,0.91,0.0,1.0,1.0,0.0,0.0,0.0,0.0,0.0,0.0,0.0,0.0,0.0,0.0,0.0,0.0,0.0,0.0,0.0,0.0,0.0,0.0,0.0,0.0,0.0,0.0,0.0,0.0,0.0,0.0,0.0,0.0,0.0,0.0,0.0,0.0,0.0,0.0,0.0,0.0,0.0,0.0,0.0,0.0,0.0,0.0,0.0,0.0,0.0,0.0,0.0,0.0,0.0,0.0,0.0,0.0,0.0,0.0,0.0,0.0,0.0,0.0,0.0,0.0,0.0,0.0,0.0,0.0,0.0,0.0,0.0,0.0,0.0,0.0,0.0,0.0,0.0,0.0,0.0,0.0,0.0,0.0,0.0,0.0,0.0,0.0,0.0,0.0,0.0,0.0,0.0,0.0,0.0,0.0,0.0,0.0,0.0,0.0,0.0,0.0,0.0,0.0,0.0,0.0,0.0,0.0,0.0,0.0,0.0,0.0,0.0,0.0,0.0,0.0,0.0,0.0,0.0,0.0,0.0,0.0,0.0,0.0,0.0,0.0,0.0,0.0,0.0,0.0,0.0,0.0,0.0,0.0,0.0,0.0,0.0,0.0,0.0,0.0,0.0,0.0,0.0,0.0,0.0,0.0,0.0,0.0,0.0,0.0,0.0,0.0,0.0,0.0,0.0,0.0,0.0,0.0,0.0,0.0,0.0,0.0,0.0,0.0,0.0,0.0],[0.0,0.0,0.0,0.0,0.0,0.0,0.0,0.0,0.0,0.0,0.0,0.0,0.0,0.0,0.0,0.0,0.0,0.0,0.0,0.0,0.0,0.0,0.0,0.0,0.0,0.0,0.0,0.0,0.0,0.0,0.0,0.0,0.0,0.0,0.0,0.0,0.0,0.0,0.0,0.0,0.0,0.0,0.0,0.0,0.0,0.0,0.0,0.0,0.0,0.0,0.0,0.0,0.0,0.0,0.0,0.0,0.0,0.0,0.0,0.0,0.0,0.0,0.0,0.0,0.0,0.0,1.0,0.0,0.0,0.0,0.0,1.0,1.0,1.0,1.0,1.0,0.0,0.0,0.0,0.0,0.0,1.0,0.0,0.0,0.0,0.0,0.0,0.0,0.0,0.0,0.0,0.0,0.0,0.0,0.0,0.0,0.0,0.0,0.0,0.0,0.0,0.0,0.0,0.0,0.0,0.0,0.0,0.0,0.0,0.0,0.0,0.0,0.0,0.0,0.0,0.0,0.0,0.0,0.0,0.0,0.0,0.0,0.0,0.0,0.0,0.0,0.0,0.0,0.0,0.0,0.0,0.0,0.0,0.0,0.0,0.0,0.0,0.0,0.0,0.0,0.0,0.0,0.0,0.0,0.0,0.0,0.0,0.0,0.0,0.0,0.0,0.0,0.0,0.0,0.0,0.0,0.0,0.0,0.0,0.0,0.0,0.0,0.0,0.0,0.0,0.0,0.0,0.0,0.0,0.0,0.0,0.0,0.0,0.0,0.0,0.0,0.0,0.0,0.0,0.0,0.0,0.0,0.0,0.0,0.0,0.0,0.0,0.0,0.0,0.0,0.0,0.0,0.0,0.0,0.0,0.0,0.0,0.0,0.0,0.0,0.0,0.0,0.0,0.0,0.0,0.0,0.0,0.0,0.0,0.0,0.0,0.0,0.0,0.0,0.0,0.0,0.0,0.0,0.0,0.0,0.0,0.0,0.0,0.0,0.0,0.0,0.0,0.0,0.0,0.0,0.0,0.0,0.0,0.0,0.0,0.0,0.0],[0.0,0.0,0.0,0.0,0.0,0.0,0.0,0.0,0.0,0.0,0.0,0.0,0.0,0.0,0.0,0.0,0.0,0.0,0.0,0.0,0.0,0.0,0.0,0.0,0.0,0.0,0.0,0.0,0.0,0.0,0.0,0.0,0.0,0.0,0.0,0.0,0.0,0.0,0.0,0.0,0.0,0.0,0.0,0.0,0.0,0.0,0.0,0.0,0.0,0.0,0.0,0.0,0.0,0.0,0.0,0.0,0.0,0.0,0.0,0.01,0.0,0.0,1.0,1.0,0.0,0.03,1.0,0.0,0.0,0.0,0.0,0.91,1.0,1.0,1.0,1.0,1.0,1.0,0.0,0.0,1.0,1.0,0.0,0.0,1.0,0.0,0.0,0.0,0.0,0.0,0.0,0.0,0.0,0.0,0.0,0.0,0.0,0.0,0.0,0.0,0.0,0.0,0.0,0.0,0.0,0.0,0.0,0.0,0.0,0.0,0.0,0.0,0.0,0.0,0.0,0.0,0.0,0.0,0.0,0.0,0.0,0.0,0.0,0.0,0.0,0.0,0.0,0.0,0.0,0.0,0.0,0.0,0.0,0.0,0.0,0.0,0.0,0.0,0.0,0.0,0.0,0.0,0.0,0.0,0.0,0.0,0.0,0.0,0.0,0.0,0.0,0.0,0.0,0.0,0.0,0.0,0.0,0.0,0.0,0.0,0.0,0.0,0.0,0.0,0.0,0.0,0.0,0.0,0.0,0.0,0.0,0.0,0.0,0.0,0.0,0.0,0.0,0.0,0.0,0.0,0.0,0.0,0.0,0.0,0.0,0.0,0.0,0.0,0.0,0.0,0.0,0.0,0.0,0.0,0.0,0.0,0.0,0.0,0.0,0.0,0.0,0.0,0.0,0.0,0.0,0.0,0.0,0.0,0.0,0.0,0.0,0.0,0.0,0.0,0.0,0.0,0.0,0.0,0.0,0.0,0.0,0.0,0.0,0.0,0.0,0.0,0.0,0.0,0.0,0.0,0.0,0.0,0.0,0.0,0.0,0.0,0.0],[0.0,0.0,0.0,0.0,0.0,0.0,0.0,0.0,0.0,0.0,0.0,0.0,0.0,0.0,0.0,0.0,0.0,0.0,0.0,0.0,0.0,0.0,0.0,0.0,0.0,0.0,0.0,0.0,0.0,0.0,0.0,0.0,0.0,0.0,0.0,0.0,0.0,0.0,0.0,0.0,0.0,0.0,0.0,0.0,0.0,0.0,0.0,0.0,0.0,0.0,0.0,0.0,0.0,0.0,0.0,0.0,0.0,0.0,0.0,0.0,0.0,0.0,0.0,0.0,0.0,0.0,0.0,0.0,0.0,0.0,0.0,0.0,1.0,1.0,1.0,1.0,0.7,1.0,1.0,0.0,0.0,1.0,0.0,0.0,0.0,0.0,0.0,0.0,0.0,0.0,0.0,0.0,0.0,0.0,0.0,0.0,0.0,0.0,0.0,0.0,0.0,0.0,0.0,0.0,0.0,0.0,0.0,0.0,0.0,0.0,0.0,0.0,0.0,0.0,0.0,0.0,0.0,0.0,0.0,0.0,0.0,0.0,0.0,0.0,0.0,0.0,0.0,0.0,0.0,0.0,0.0,0.0,0.0,0.0,0.0,0.0,0.0,0.0,0.0,0.0,0.0,0.0,0.0,0.0,0.0,0.0,0.0,0.0,0.0,0.0,0.0,0.0,0.0,0.0,0.0,0.0,0.0,0.0,0.0,0.0,0.0,0.0,0.0,0.0,0.0,0.0,0.0,0.0,0.0,0.0,0.0,0.0,0.0,0.0,0.0,0.0,0.0,0.0,0.0,0.0,0.0,0.0,0.0,0.0,0.0,0.0,0.0,0.0,0.0,0.0,0.0,0.0,0.0,0.0,0.0,0.0,0.0,0.0,0.0,0.0,0.0,0.0,0.0,0.0,0.0,0.0,0.0,0.0,0.0,0.0,0.0,0.0,0.0,0.0,0.0,0.0,0.0,0.0,0.0,0.0,0.0,0.0,0.0,0.0,0.0,0.0,0.0,0.0,0.0,0.0,0.0,0.0,0.0,0.0,0.0,0.0,0.0],[0.0,0.0,0.0,0.0,0.0,0.0,0.0,0.0,0.0,0.0,0.0,0.0,0.0,0.0,0.0,0.0,0.0,1.0,0.0,0.0,0.0,1.0,0.0,0.0,0.0,0.0,0.0,0.0,0.0,0.0,0.0,0.0,0.0,0.0,0.0,0.0,0.0,0.0,0.0,0.0,0.0,0.0,0.0,0.0,0.0,0.0,0.0,0.0,0.0,0.0,0.0,0.0,0.0,0.0,0.0,0.0,0.0,0.0,0.0,0.0,0.0,0.0,0.0,0.0,0.0,0.0,0.42,0.0,0.0,0.0,0.0,1.0,1.0,1.0,1.0,1.0,1.0,0.0,0.0,0.0,0.0,0.0,0.0,0.0,0.0,0.0,0.0,0.0,0.0,0.0,0.0,0.0,0.0,0.0,0.0,0.0,0.0,0.0,0.0,0.0,0.0,0.0,0.0,0.0,0.0,0.0,0.0,0.0,0.0,0.0,0.0,0.0,0.0,0.0,0.0,0.0,0.0,0.0,0.0,0.0,0.0,0.0,0.0,0.0,0.0,0.0,0.0,0.0,0.0,0.0,0.0,0.0,0.0,0.0,0.0,0.0,0.0,0.0,0.0,0.0,0.0,0.0,0.0,0.0,0.0,0.0,0.0,0.0,0.0,0.0,0.0,0.0,0.0,0.0,0.0,0.0,0.0,0.0,0.0,0.0,0.0,0.0,0.0,0.0,0.0,0.0,0.0,0.0,0.0,0.0,0.0,0.0,0.0,0.0,0.0,0.0,0.0,0.0,0.0,0.0,0.0,0.0,0.0,0.0,0.0,0.0,0.0,0.0,0.0,0.0,0.0,0.0,0.0,0.0,0.0,0.0,0.0,0.0,0.0,0.0,0.0,0.0,0.0,0.0,0.0,0.0,0.0,0.0,0.0,0.0,0.0,0.0,0.0,0.0,0.0,0.0,0.0,0.0,0.0,0.0,0.0,0.0,0.0,0.0,0.0,0.0,0.0,0.0,0.0,0.0,0.0,0.0,0.0,0.0,0.0,0.0,0.0],[0.0,0.0,0.0,0.0,0.0,0.0,0.0,0.0,0.0,0.0,0.0,0.0,0.0,0.0,1.0,0.0,0.0,1.0,1.0,0.0,0.01,1.0,0.0,0.0,0.0,0.0,0.0,0.0,0.0,0.0,0.0,0.0,0.0,0.0,0.0,0.0,0.0,0.0,0.0,0.0,0.0,0.0,0.0,0.0,0.0,0.0,0.0,0.0,0.0,0.0,0.0,0.0,0.0,0.0,0.0,0.0,0.0,0.13,0.0,0.0,0.0,0.0,1.0,0.0,0.0,0.91,0.81,0.0,0.0,0.0,0.0,1.0,0.0,1.0,0.7,1.0,1.0,1.0,0.0,0.0,0.0,0.0,0.0,0.0,0.0,0.0,0.0,0.0,0.0,0.0,0.0,0.0,0.0,0.0,0.0,0.0,0.0,0.0,0.0,0.0,0.0,0.0,0.0,0.0,0.0,0.0,0.0,0.0,0.0,0.0,0.0,0.0,0.0,0.0,0.0,0.0,0.0,0.0,0.0,0.0,0.0,0.0,0.0,0.0,0.0,0.0,0.0,0.0,0.0,0.0,0.0,0.0,0.0,0.0,0.0,0.0,0.0,0.0,0.0,0.0,0.0,0.0,0.0,0.0,0.0,0.0,0.0,0.0,0.0,0.0,0.0,0.0,0.0,0.0,0.0,0.0,0.0,0.0,0.0,0.0,0.0,0.0,0.0,0.0,0.0,0.0,0.0,0.0,0.0,0.0,0.0,0.0,0.0,0.0,0.0,0.0,0.0,0.0,0.0,0.0,0.0,0.0,0.0,0.0,0.0,0.0,0.0,0.0,0.0,0.0,0.0,0.0,0.0,0.0,0.0,0.0,0.0,0.0,0.0,0.0,0.0,0.0,0.0,0.0,0.0,0.0,0.0,0.0,0.0,0.0,0.0,0.0,0.0,0.0,0.0,0.0,0.0,0.0,0.0,0.0,0.0,0.0,0.0,0.0,0.0,0.0,0.0,0.0,0.0,0.0,0.0,0.0,0.0,0.0,0.0,0.0,0.0],[0.0,0.0,0.0,0.0,0.0,0.0,0.0,0.0,0.0,0.0,0.01,0.0,0.0,0.0,1.0,0.0,0.0,1.0,1.0,0.0,0.0,0.0,0.0,0.0,0.0,0.0,0.0,0.0,0.0,0.0,0.0,0.0,0.0,0.0,0.0,0.0,0.0,0.0,0.0,0.0,0.0,0.0,0.0,0.0,0.0,0.0,0.0,0.0,0.0,0.0,0.0,0.0,0.0,0.0,0.0,0.0,0.0,1.0,0.0,0.0,0.0,0.0,1.0,0.0,0.0,0.0,0.0,0.0,0.0,0.0,0.0,0.0,0.0,1.0,1.0,0.0,1.0,1.0,1.0,1.0,1.0,1.0,0.0,0.0,0.0,0.0,0.0,0.0,0.0,0.0,0.0,0.0,0.0,0.0,0.0,0.0,0.0,0.0,0.0,0.0,0.0,0.0,0.0,0.0,0.0,0.0,0.0,0.0,0.0,0.0,0.0,0.0,0.0,0.0,0.0,0.0,0.0,0.0,0.0,0.0,0.0,0.0,0.0,0.0,0.0,0.0,0.0,0.0,0.0,0.0,0.0,0.0,0.0,0.0,0.0,0.0,0.0,0.0,0.0,0.0,0.0,0.0,0.0,0.0,0.0,0.0,0.0,0.0,0.0,0.0,0.0,0.0,0.0,0.0,0.0,0.0,0.0,0.0,0.0,0.0,0.0,0.0,0.0,0.0,0.0,0.0,0.0,0.0,0.0,0.0,0.0,0.0,0.0,0.0,0.0,0.0,0.0,0.0,0.0,0.0,0.0,0.0,0.0,0.0,0.0,0.0,0.0,0.0,0.0,0.0,0.0,0.0,0.0,0.0,0.0,0.0,0.0,0.0,0.0,0.0,0.0,0.0,0.0,0.0,0.0,0.0,0.0,0.0,0.0,0.0,0.0,0.0,0.0,0.0,0.0,0.0,0.0,0.0,0.0,0.0,0.0,0.0,0.0,0.0,0.0,0.0,0.0,0.0,0.0,0.0,0.0,0.0,0.0,0.0,0.0,0.0,0.0],[0.0,0.0,0.0,0.0,0.0,0.0,0.0,0.0,0.0,0.0,0.0,0.0,0.0,0.0,0.0,0.0,0.0,0.0,0.0,0.0,0.0,0.0,0.0,0.0,0.0,0.0,0.0,0.0,0.0,0.0,0.0,0.0,0.0,0.0,0.0,0.0,0.0,0.0,0.0,0.0,0.0,0.0,0.0,0.0,0.0,0.0,0.0,0.0,0.0,0.0,0.0,0.0,0.0,0.0,0.0,0.0,0.0,0.0,0.0,0.0,0.0,0.0,0.0,0.0,0.0,0.0,0.0,0.0,0.0,0.0,0.0,0.0,0.0,0.0,1.0,0.0,0.0,1.0,1.0,1.0,1.0,1.0,1.0,0.0,0.0,0.0,0.0,0.0,0.0,0.0,0.0,0.0,0.0,0.0,0.0,0.0,0.0,0.0,0.0,0.0,0.0,0.0,0.0,0.0,0.0,0.0,0.0,0.0,0.0,0.0,0.0,0.0,0.0,0.0,0.0,0.0,0.0,0.0,0.0,0.0,0.0,0.0,0.0,0.0,0.0,0.0,0.0,0.0,0.0,0.0,0.0,0.0,0.0,0.0,0.0,0.0,0.0,0.0,0.0,0.0,0.0,0.0,0.0,0.0,0.0,0.0,0.0,0.0,0.0,0.0,0.0,0.0,0.0,0.0,0.0,0.0,0.0,0.0,0.0,0.0,0.0,0.0,0.0,0.0,0.0,0.0,0.0,0.0,0.0,0.0,0.0,0.0,0.0,0.0,0.0,0.0,0.0,0.0,0.0,0.0,0.0,0.0,0.0,0.0,0.0,0.0,0.0,0.0,0.0,0.0,0.0,0.0,0.0,0.0,0.0,0.0,0.0,0.0,0.0,0.0,0.0,0.0,0.0,0.0,0.0,0.0,0.0,0.0,0.0,0.0,0.0,0.0,0.0,0.0,0.0,0.0,0.0,0.0,0.0,0.0,0.0,0.0,0.0,0.0,0.0,0.0,0.0,0.0,0.0,0.0,0.0,0.0,0.0,0.0,0.0,0.0,0.0],[0.0,0.0,0.0,0.0,0.0,0.0,0.0,0.0,0.0,0.0,1.0,0.04,0.0,0.0,1.0,0.0,0.0,0.0,0.0,0.0,0.0,0.0,0.0,0.0,0.0,0.0,0.0,0.0,0.0,0.0,0.0,0.0,0.0,0.0,0.0,0.0,0.0,0.0,0.0,0.0,0.0,0.0,0.0,0.0,0.0,0.0,0.0,0.0,0.0,0.0,0.0,0.0,0.0,0.0,0.0,0.0,0.0,0.0,0.0,0.0,0.0,0.0,0.0,0.0,0.0,0.0,0.0,0.0,0.0,0.0,0.0,0.0,0.0,0.0,0.0,0.0,0.0,1.0,1.0,1.0,1.0,1.0,1.0,1.0,0.0,0.0,0.0,0.0,0.0,0.0,0.0,0.0,0.0,0.0,0.0,0.0,0.0,0.0,0.0,0.0,0.0,0.0,0.0,0.0,0.0,0.0,0.0,0.0,0.0,0.0,0.0,0.0,0.0,0.0,0.0,0.0,0.0,0.0,0.0,0.0,0.0,0.0,0.0,0.0,0.0,0.0,0.0,0.0,0.0,0.0,0.0,0.0,0.0,0.0,0.0,0.0,0.0,0.0,0.0,0.0,0.0,0.0,0.0,0.0,0.0,0.0,0.0,0.0,0.0,0.0,0.0,0.0,0.0,0.0,0.0,0.0,0.0,0.0,0.0,0.0,0.0,0.0,0.0,0.0,0.0,0.0,0.0,0.0,0.0,0.0,0.0,0.0,0.0,0.0,0.0,0.0,0.0,0.0,0.0,0.0,0.0,0.0,0.0,0.0,0.0,0.0,0.0,0.0,0.0,0.0,0.0,0.0,0.0,0.0,0.0,0.0,0.0,0.0,0.0,0.0,0.0,0.0,0.0,0.0,0.0,0.0,0.0,0.0,0.0,0.0,0.0,0.0,0.0,0.0,0.0,0.0,0.0,0.0,0.0,0.0,0.0,0.0,0.0,0.0,0.0,0.0,0.0,0.0,0.0,0.0,0.0,0.0,0.0,0.0,0.0,0.0,0.0],[0.0,0.0,0.0,0.0,0.0,0.0,0.0,0.0,0.0,0.0,0.0,0.0,0.0,0.0,1.0,0.0,0.0,0.0,0.0,0.0,0.0,0.0,0.0,0.0,0.0,0.0,0.0,0.0,0.0,0.0,0.0,0.0,0.0,0.0,0.0,0.0,0.0,0.0,0.0,0.0,0.0,0.0,0.0,0.0,0.0,0.0,0.0,0.0,0.0,0.0,0.0,0.0,0.0,0.0,0.0,0.0,0.0,1.0,1.0,1.0,0.0,0.0,1.0,0.0,0.0,0.0,0.0,0.0,0.0,0.0,0.0,0.0,0.0,1.0,0.0,0.0,0.0,1.0,1.0,1.0,1.0,1.0,1.0,1.0,1.0,0.0,0.0,0.0,0.0,0.0,0.0,0.0,0.0,0.0,0.0,0.0,0.0,0.0,0.0,0.0,0.0,0.0,0.0,0.0,0.0,0.0,0.0,0.0,0.0,0.0,0.0,0.0,0.0,0.0,0.0,0.0,0.0,0.0,0.0,0.0,0.0,0.0,0.0,0.0,0.0,0.0,0.0,0.0,0.0,0.0,0.0,0.0,0.0,0.0,0.0,0.0,0.0,0.0,0.0,0.0,0.0,0.0,0.0,0.0,0.0,0.0,0.0,0.0,0.0,0.0,0.0,0.0,0.0,0.0,0.0,0.0,0.0,0.0,0.0,0.0,0.0,0.0,0.0,0.0,0.0,0.0,0.0,0.0,0.0,0.0,0.0,0.0,0.0,0.0,0.0,0.0,0.0,0.0,0.0,0.0,0.0,0.0,0.0,0.0,0.0,0.0,0.0,0.0,0.0,0.0,0.0,0.0,0.0,0.0,0.0,0.0,0.0,0.0,0.0,0.0,0.0,0.0,0.0,0.0,0.0,0.0,0.0,0.0,0.0,0.0,0.0,0.0,0.0,0.0,0.0,0.0,0.0,0.0,0.0,0.0,0.0,0.0,0.0,0.0,0.0,0.0,0.0,0.0,0.0,0.0,0.0,0.0,0.0,0.0,0.0,0.0,0.0],[0.0,0.0,0.0,0.0,0.0,0.0,0.0,0.0,0.0,0.0,0.0,0.0,0.0,0.0,0.0,0.0,0.0,0.0,0.0,0.0,0.0,0.0,0.0,0.0,0.0,0.0,0.0,0.0,0.0,0.0,0.0,0.0,0.0,0.0,0.0,0.0,0.0,0.0,0.0,0.0,0.0,0.0,0.0,0.0,0.0,0.0,0.0,0.0,0.0,0.0,0.0,0.0,0.0,0.0,0.0,0.0,0.0,0.0,0.0,0.0,0.0,0.0,0.93,0.0,0.0,0.0,0.0,0.0,0.0,0.0,0.0,0.0,1.0,1.0,1.0,0.0,0.0,1.0,1.0,1.0,1.0,1.0,1.0,1.0,1.0,1.0,0.0,0.0,0.0,0.0,0.0,0.0,0.0,0.0,0.0,0.0,0.0,0.0,0.0,0.0,0.0,0.0,0.0,0.0,0.0,0.0,0.0,0.0,0.0,0.0,0.0,0.0,0.0,0.0,0.0,0.0,0.0,0.0,0.0,0.0,0.0,0.0,0.0,0.0,0.0,0.0,0.0,0.0,0.0,0.0,0.0,0.0,0.0,0.0,0.0,0.0,0.0,0.0,0.0,0.0,0.0,0.0,0.0,0.0,0.0,0.0,0.0,0.0,0.0,0.0,0.0,0.0,0.0,0.0,0.0,0.0,0.0,0.0,0.0,0.0,0.0,0.0,0.0,0.0,0.0,0.0,0.0,0.0,0.0,0.0,0.0,0.0,0.0,0.0,0.0,0.0,0.0,0.0,0.0,0.0,0.0,0.0,0.0,0.0,0.0,0.0,0.0,0.0,0.0,0.0,0.0,0.0,0.0,0.0,0.0,0.0,0.0,0.0,0.0,0.0,0.0,0.0,0.0,0.0,0.0,0.0,0.0,0.0,0.0,0.0,0.0,0.0,0.0,0.0,0.0,0.0,0.0,0.0,0.0,0.0,0.0,0.0,0.0,0.0,0.0,0.0,0.0,0.0,0.0,0.0,0.0,0.0,0.0,0.0,0.0,0.0,0.0],[0.0,0.0,0.0,0.0,0.0,0.0,0.0,0.0,0.0,0.0,0.0,0.0,0.0,0.0,0.0,0.0,0.0,0.0,0.0,0.0,0.0,0.0,0.0,0.0,0.0,0.0,0.0,0.0,0.0,0.0,0.0,0.0,0.0,0.0,0.0,0.0,0.0,0.0,0.0,0.0,0.0,0.0,0.0,0.0,0.0,0.0,0.0,0.0,0.0,0.0,0.0,0.0,0.0,0.0,0.0,0.0,0.0,0.0,0.0,0.0,0.0,0.0,0.0,0.0,0.0,0.0,0.0,0.0,0.0,0.0,0.0,0.0,0.0,0.0,0.0,0.0,0.0,0.0,1.0,1.0,1.0,1.0,1.0,1.0,1.0,1.0,1.0,0.0,0.0,0.0,0.0,0.0,0.0,0.0,0.0,0.0,0.0,0.0,0.0,0.0,0.0,0.0,0.0,0.0,0.0,0.0,0.0,0.0,0.0,0.0,0.0,0.0,0.0,0.0,0.0,0.0,0.0,0.0,0.0,0.0,0.0,0.0,0.0,0.0,0.0,0.0,0.0,0.0,0.0,0.0,0.0,0.0,0.0,0.0,0.0,0.0,0.0,0.0,0.0,0.0,0.0,0.0,0.0,0.0,0.0,0.0,0.0,0.0,0.0,0.0,0.0,0.0,0.0,0.0,0.0,0.0,0.0,0.0,0.0,0.0,0.0,0.0,0.0,0.0,0.0,0.0,0.0,0.0,0.0,0.0,0.0,0.0,0.0,0.0,0.0,0.0,0.0,0.0,0.0,0.0,0.0,0.0,0.0,0.0,0.0,0.0,0.0,0.0,0.0,0.0,0.0,0.0,0.0,0.0,0.0,0.0,0.0,0.0,0.0,0.0,0.0,0.0,0.0,0.0,0.0,0.0,0.0,0.0,0.0,0.0,0.0,0.0,0.0,0.0,0.0,0.0,0.0,0.0,0.0,0.0,0.0,0.0,0.0,0.0,0.0,0.0,0.0,0.0,0.0,0.0,0.0,0.0,0.0,0.0,0.0,0.0,0.0],[0.0,0.0,0.0,0.0,0.0,0.0,0.0,0.0,0.0,0.0,0.0,0.0,0.0,0.0,0.0,0.0,0.0,0.0,0.0,0.0,0.0,0.0,0.0,0.0,0.0,0.0,0.0,0.0,0.0,0.0,0.0,0.0,0.0,0.0,0.0,0.0,0.0,0.0,0.0,0.0,0.0,0.0,0.0,0.0,0.0,0.0,0.0,0.0,0.0,0.0,0.0,0.0,0.0,0.0,0.0,0.0,0.0,0.0,0.0,1.0,0.0,0.0,0.0,0.0,0.0,0.0,0.0,0.0,0.0,0.0,0.0,0.0,0.0,0.0,0.0,0.0,0.0,0.0,0.0,1.0,1.0,1.0,1.0,1.0,1.0,1.0,1.0,1.0,0.0,0.0,0.0,0.0,0.0,0.0,0.0,0.0,0.0,0.0,0.0,0.0,0.0,0.0,0.0,0.0,0.0,0.0,0.0,0.0,0.0,0.0,0.0,0.0,0.0,0.0,0.0,0.0,0.0,0.0,0.0,0.0,0.0,0.0,0.0,0.0,0.0,0.0,0.0,0.0,0.0,0.0,0.0,0.0,0.0,0.0,0.0,0.0,0.0,0.0,0.0,0.0,0.0,0.0,0.0,0.0,0.0,0.0,0.0,0.0,0.0,0.0,0.0,0.0,0.0,0.0,0.0,0.0,0.0,0.0,0.0,0.0,0.0,0.0,0.0,0.0,0.0,0.0,0.0,0.0,0.0,0.0,0.0,0.0,0.0,0.0,0.0,0.0,0.0,0.0,0.0,0.0,0.0,0.0,0.0,0.0,0.0,0.0,0.0,0.0,0.0,0.0,0.0,0.0,0.0,0.0,0.0,0.0,0.0,0.0,0.0,0.0,0.0,0.0,0.0,0.0,0.0,0.0,0.0,0.0,0.0,0.0,0.0,0.0,0.0,0.0,0.0,0.0,0.0,0.0,0.0,0.0,0.0,0.0,0.0,0.0,0.0,0.0,0.0,0.0,0.0,0.0,0.0,0.0,0.0,0.0,0.0,0.0,0.0],[0.0,0.0,0.0,0.0,0.0,0.0,0.0,0.0,0.0,0.0,0.0,0.0,0.0,0.0,0.0,0.0,0.0,0.0,0.0,0.0,0.0,0.0,0.0,0.0,0.0,0.0,0.0,0.0,0.0,0.0,0.0,0.0,0.0,0.0,0.0,0.0,0.0,0.0,0.0,0.0,0.0,0.0,0.0,0.0,0.0,0.0,0.0,0.0,0.0,0.0,0.0,0.0,0.0,0.0,0.0,0.0,0.0,0.0,0.0,1.0,0.0,0.0,1.0,1.0,0.0,0.0,0.0,0.0,0.0,0.0,0.0,0.0,0.0,1.0,0.0,0.0,0.0,0.0,0.0,0.0,1.0,1.0,1.0,1.0,1.0,1.0,1.0,1.0,1.0,0.0,0.0,0.0,0.0,0.0,0.0,0.0,0.0,0.0,0.0,0.0,0.0,0.0,0.0,0.0,0.0,0.0,0.0,0.0,0.0,0.0,0.0,0.0,0.0,0.0,0.0,0.0,0.0,0.0,0.0,0.0,0.0,0.0,0.0,0.0,0.0,0.0,0.0,0.0,0.0,0.0,0.0,0.0,0.0,0.0,0.0,0.0,0.0,0.0,0.0,0.0,0.0,0.0,0.0,0.0,0.0,0.0,0.0,0.0,0.0,0.0,0.0,0.0,0.0,0.0,0.0,0.0,0.0,0.0,0.0,0.0,0.0,0.0,0.0,0.0,0.0,0.0,0.0,0.0,0.0,0.0,0.0,0.0,0.0,0.0,0.0,0.0,0.0,0.0,0.0,0.0,0.0,0.0,0.0,0.0,0.0,0.0,0.0,0.0,0.0,0.0,0.0,0.0,0.0,0.0,0.0,0.0,0.0,0.0,0.0,0.0,0.0,0.0,0.0,0.0,0.0,0.0,0.0,0.0,0.0,0.0,0.0,0.0,0.0,0.0,0.0,0.0,0.0,0.0,0.0,0.0,0.0,0.0,0.0,0.0,0.0,0.0,0.0,0.0,0.0,0.0,0.0,0.0,0.0,0.0,0.0,0.0,0.0],[0.0,0.0,0.0,0.0,0.0,0.0,0.0,0.0,0.0,0.0,0.0,0.0,0.0,0.0,0.0,0.0,0.0,0.0,0.0,0.0,0.0,0.0,0.0,0.0,0.0,0.0,0.0,0.0,0.0,0.0,0.0,0.0,0.0,0.0,0.0,0.0,0.0,0.0,0.0,0.0,0.0,0.0,0.0,0.0,0.0,0.0,0.0,0.0,0.0,0.0,0.0,0.0,0.0,0.0,0.0,0.0,0.0,0.0,0.0,0.0,0.0,0.0,0.0,0.0,0.0,0.0,0.0,0.0,0.0,0.0,0.0,0.0,0.0,0.0,0.0,0.0,0.0,0.0,0.0,0.0,0.0,1.0,1.0,1.0,1.0,1.0,1.0,1.0,1.0,1.0,0.0,0.0,0.0,0.0,0.0,0.0,0.02,0.02,0.01,0.0,0.0,0.0,0.0,0.0,0.0,0.0,0.0,0.0,0.0,0.0,0.0,0.0,0.0,0.0,0.0,0.0,0.0,0.0,0.0,0.0,0.0,0.0,0.0,0.0,0.0,0.0,0.0,0.0,0.0,0.0,0.0,0.0,0.0,0.0,0.0,0.0,0.0,0.0,0.0,0.0,0.0,0.0,0.0,0.0,0.0,0.0,0.0,0.0,0.0,0.0,0.0,0.0,0.0,0.0,0.0,0.0,0.0,0.0,0.0,0.0,0.0,0.0,0.0,0.0,0.0,0.0,0.0,0.0,0.0,0.0,0.0,0.0,0.0,0.0,0.0,0.0,0.0,0.0,0.0,0.0,0.0,0.0,0.0,0.0,0.0,0.0,0.0,0.0,0.0,0.0,0.0,0.0,0.0,0.0,0.0,0.0,0.0,0.0,0.0,0.0,0.0,0.0,0.0,0.0,0.0,0.0,0.0,0.0,0.0,0.0,0.0,0.0,0.0,0.0,0.0,0.0,0.0,0.0,0.0,0.0,0.0,0.0,0.0,0.0,0.0,0.0,0.0,0.0,0.0,0.0,0.0,0.0,0.0,0.0,0.0,0.0,0.0],[0.0,0.0,0.0,0.0,0.0,0.0,0.0,0.0,0.0,0.0,0.0,0.0,0.0,0.0,0.0,0.0,0.0,0.0,0.0,0.0,0.0,0.0,0.0,0.0,0.0,0.0,0.0,0.0,0.0,0.0,0.0,0.0,0.0,0.0,0.0,0.0,0.0,0.0,0.0,0.0,0.0,0.0,0.0,0.0,0.0,0.0,0.0,0.0,0.0,0.0,0.0,0.0,0.0,0.0,0.0,0.0,0.0,0.0,0.0,0.0,0.0,0.0,0.0,0.0,0.0,0.0,0.0,0.0,0.0,0.0,0.0,0.0,0.0,0.0,0.0,0.0,0.0,0.0,0.0,0.0,0.0,0.0,1.0,1.0,1.0,1.0,1.0,1.0,1.0,1.0,1.0,0.0,0.0,0.0,0.0,0.0,0.0,0.0,0.0,0.0,0.0,0.0,0.0,0.0,0.0,0.0,0.0,0.0,0.0,0.0,0.0,0.0,0.0,0.0,0.0,0.0,0.0,0.0,0.0,0.0,0.0,0.0,0.0,0.0,0.0,0.0,0.0,0.0,0.0,0.0,0.0,0.0,0.0,0.0,0.0,0.0,0.0,0.0,0.0,0.0,0.0,0.0,0.0,0.0,0.0,0.0,0.0,0.0,0.0,0.0,0.0,0.0,0.0,0.0,0.0,0.0,0.0,0.0,0.0,0.0,0.0,0.0,0.0,0.0,0.0,0.0,0.0,0.0,0.0,0.0,0.0,0.0,0.0,0.0,0.0,0.0,0.0,0.0,0.0,0.0,0.0,0.0,0.0,0.0,0.0,0.0,0.0,0.0,0.0,0.0,0.0,0.0,0.0,0.0,0.0,0.0,0.0,0.0,0.0,0.0,0.0,0.0,0.0,0.0,0.0,0.0,0.0,0.0,0.0,0.0,0.0,0.0,0.0,0.0,0.0,0.0,0.0,0.0,0.0,0.0,0.0,0.0,0.0,0.0,0.0,0.0,0.0,0.0,0.0,0.0,0.0,0.0,0.0,0.0,0.0,0.0,0.0],[0.0,0.0,0.0,0.0,0.0,0.0,0.0,0.0,0.0,0.0,0.0,0.0,0.0,0.0,0.0,0.0,0.0,0.0,0.0,0.0,0.0,0.0,0.0,0.0,0.0,0.0,0.0,0.0,0.0,0.0,0.0,0.0,0.0,0.0,0.0,0.0,0.0,0.0,0.0,0.0,0.0,0.0,0.0,0.0,0.0,0.0,0.0,0.0,0.0,0.0,0.0,0.0,0.0,0.0,0.0,0.0,0.0,0.0,0.0,1.0,0.0,0.0,0.0,0.0,0.0,0.0,0.0,0.0,0.0,0.0,0.0,0.0,0.0,0.0,0.0,0.0,0.0,0.0,0.0,0.0,0.0,0.0,0.0,1.0,1.0,1.0,1.0,1.0,1.0,1.0,1.0,0.99,0.0,0.0,0.0,0.0,0.0,0.0,0.0,0.0,0.0,0.0,0.0,0.0,0.0,0.0,0.0,0.0,0.0,0.0,0.0,0.0,0.0,0.0,0.0,0.0,0.0,0.0,0.0,0.0,0.0,0.0,0.0,0.0,0.0,0.0,0.0,0.0,0.0,0.0,0.0,0.0,0.0,0.0,0.0,0.0,0.0,0.0,0.0,0.0,0.0,0.0,0.0,0.0,0.0,0.0,0.0,0.0,0.0,0.0,0.0,0.0,0.0,0.0,0.0,0.0,0.0,0.0,0.0,0.0,0.0,0.0,0.0,0.0,0.0,0.0,0.0,0.0,0.0,0.0,0.0,0.0,0.0,0.0,0.0,0.0,0.0,0.0,0.0,0.0,0.0,0.0,0.0,0.0,0.0,0.0,0.0,0.0,0.0,0.0,0.0,0.0,0.0,0.0,0.0,0.0,0.0,0.0,0.0,0.0,0.0,0.0,0.0,0.0,0.0,0.0,0.0,0.0,0.0,0.0,0.0,0.0,0.0,0.0,0.0,0.0,0.0,0.0,0.0,0.0,0.0,0.0,0.0,0.0,0.0,0.0,0.0,0.0,0.0,0.0,0.0,0.0,0.0,0.0,0.0,0.0,0.0],[0.0,0.0,0.0,0.0,0.0,0.0,0.0,0.0,0.0,0.0,0.0,0.0,0.0,0.0,0.0,0.0,0.0,0.0,0.0,0.0,0.0,0.0,0.0,0.0,0.0,0.0,0.0,0.0,0.0,0.0,0.0,0.0,0.0,0.0,0.0,0.0,0.0,0.0,0.0,0.0,0.0,0.0,0.0,0.0,0.0,0.0,0.0,0.0,0.0,0.0,0.0,0.0,0.0,0.0,0.0,0.0,0.0,0.0,0.0,0.0,0.0,0.0,0.0,0.0,0.0,0.0,0.0,0.0,0.0,0.0,0.0,0.0,0.0,0.0,0.0,0.0,0.0,0.0,0.0,0.0,0.0,0.0,0.0,0.0,1.0,1.0,1.0,1.0,1.0,1.0,1.0,1.0,0.99,0.0,0.01,0.01,0.03,0.06,0.0,0.0,0.0,0.0,0.0,0.0,0.0,0.0,0.0,0.0,0.0,0.0,0.0,0.0,0.0,0.0,0.0,0.0,0.0,0.0,0.0,0.0,0.0,0.0,0.0,0.0,0.0,0.0,0.0,0.0,0.0,0.0,0.0,0.0,0.0,0.0,0.0,0.0,0.0,0.0,0.0,0.0,0.0,0.0,0.0,0.0,0.0,0.0,0.0,0.0,0.0,0.0,0.0,0.0,0.0,0.0,0.0,0.0,0.0,0.0,0.0,0.0,0.0,0.0,0.0,0.0,0.0,0.0,0.0,0.0,0.0,0.0,0.0,0.0,0.0,0.0,0.0,0.0,0.0,0.0,0.0,0.0,0.0,0.0,0.0,0.0,0.0,0.0,0.0,0.0,0.0,0.0,0.0,0.0,0.0,0.0,0.0,0.0,0.0,0.0,0.0,0.0,0.0,0.0,0.0,0.0,0.0,0.0,0.0,0.0,0.0,0.0,0.0,0.0,0.0,0.0,0.0,0.0,0.0,0.0,0.0,0.0,0.0,0.0,0.0,0.0,0.0,0.0,0.0,0.0,0.0,0.0,0.0,0.0,0.0,0.0,0.0,0.0,0.0],[0.0,0.0,0.0,0.0,0.0,0.0,0.0,0.0,0.0,0.0,0.0,0.0,0.0,0.0,0.0,0.0,0.0,0.0,0.0,0.0,0.0,0.0,0.0,0.0,0.0,0.0,0.0,0.0,0.0,0.0,0.0,0.0,0.0,0.0,0.0,0.0,0.0,0.0,0.0,0.0,0.0,0.0,0.0,0.0,0.0,0.0,0.0,0.0,0.0,0.0,0.0,0.0,0.0,0.0,0.0,0.0,0.0,0.0,0.0,0.0,0.0,0.0,0.0,0.0,0.0,0.0,0.0,0.0,0.0,0.0,0.0,0.0,0.0,0.0,0.0,0.0,0.0,0.0,0.0,0.0,0.0,0.0,0.0,0.0,0.0,1.0,1.0,1.0,1.0,1.0,1.0,1.0,1.0,0.81,0.11,0.04,0.11,0.02,0.01,0.0,0.0,0.0,0.0,0.0,0.0,0.0,0.0,0.0,0.0,0.0,0.0,0.0,0.0,0.0,0.0,0.0,0.0,0.0,0.0,0.0,0.0,0.0,0.0,0.0,0.0,0.0,0.0,0.0,0.0,0.0,0.0,0.0,0.0,0.0,0.0,0.0,0.0,0.0,0.0,0.0,0.0,0.0,0.0,0.0,0.0,0.0,0.0,0.0,0.0,0.0,0.0,0.0,0.0,0.0,0.0,0.0,0.0,0.0,0.0,0.0,0.0,0.0,0.0,0.0,0.0,0.0,0.0,0.0,0.0,0.0,0.0,0.0,0.0,0.0,0.0,0.0,0.0,0.0,0.0,0.0,0.0,0.0,0.0,0.0,0.0,0.0,0.0,0.0,0.0,0.0,0.0,0.0,0.0,0.0,0.0,0.0,0.0,0.0,0.0,0.0,0.0,0.0,0.0,0.0,0.0,0.0,0.0,0.0,0.0,0.0,0.0,0.0,0.0,0.0,0.0,0.0,0.0,0.0,0.0,0.0,0.0,0.0,0.0,0.0,0.0,0.0,0.0,0.0,0.0,0.0,0.0,0.0,0.0,0.0,0.0,0.0,0.0],[0.0,0.0,0.0,0.0,0.0,0.0,0.0,0.0,0.0,0.0,0.0,0.0,0.0,0.0,0.0,0.0,0.0,0.0,0.0,0.0,0.0,0.0,0.0,0.0,0.0,0.0,0.0,0.0,0.0,0.0,0.0,0.0,0.0,0.0,0.0,0.0,0.0,0.0,0.0,0.0,0.0,0.0,0.0,0.0,0.0,0.0,0.0,0.0,0.0,0.0,0.0,0.0,0.0,0.0,0.0,0.0,0.0,0.0,0.0,0.0,0.0,0.0,0.0,0.0,0.0,0.0,0.0,0.0,0.0,0.0,0.0,0.0,0.0,0.0,0.0,0.0,0.0,0.0,0.0,0.0,0.0,0.0,0.0,0.0,0.0,0.0,1.0,1.0,1.0,1.0,1.0,1.0,0.96,0.83,0.05,0.0,0.0,0.0,0.0,0.0,0.0,0.0,0.0,0.0,0.0,0.0,0.0,0.0,0.0,0.0,0.0,0.0,0.0,0.0,0.0,0.0,0.0,0.0,0.0,0.0,0.0,0.0,0.0,0.0,0.0,0.0,0.0,0.0,0.0,0.0,0.0,0.0,0.0,0.0,0.0,0.0,0.0,0.0,0.0,0.0,0.0,0.0,0.0,0.0,0.0,0.0,0.0,0.0,0.0,0.0,0.0,0.0,0.0,0.0,0.0,0.0,0.0,0.0,0.0,0.0,0.0,0.0,0.0,0.0,0.0,0.0,0.0,0.0,0.0,0.0,0.0,0.0,0.0,0.0,0.0,0.0,0.0,0.0,0.0,0.0,0.0,0.0,0.0,0.0,0.0,0.0,0.0,0.0,0.0,0.0,0.0,0.0,0.0,0.0,0.0,0.0,0.0,0.0,0.0,0.0,0.0,0.0,0.0,0.0,0.0,0.0,0.0,0.0,0.0,0.0,0.0,0.0,0.0,0.0,0.0,0.0,0.0,0.0,0.0,0.0,0.0,0.0,0.0,0.0,0.0,0.0,0.0,0.0,0.0,0.0,0.0,0.0,0.0,0.0,0.0,0.0,0.0],[0.0,0.0,0.0,0.0,0.0,0.0,0.0,0.0,0.0,0.0,0.0,0.0,0.0,0.0,0.0,0.0,0.0,0.0,0.0,0.0,0.0,0.0,0.0,0.0,0.0,0.0,0.0,0.0,0.0,0.0,0.0,0.0,0.0,0.0,0.0,0.0,0.0,0.0,0.0,0.0,0.0,0.0,0.0,0.0,0.0,0.0,0.0,0.0,0.0,0.0,0.0,0.0,0.0,0.0,0.0,0.0,0.0,0.0,0.0,0.0,0.0,0.0,0.0,0.0,0.0,0.0,0.0,0.0,0.0,0.0,0.0,0.0,0.0,0.0,0.0,0.0,0.0,0.0,0.0,0.0,0.0,0.0,0.0,0.0,0.0,0.0,0.0,0.99,1.0,1.0,1.0,1.0,1.0,0.87,0.36,0.01,0.02,0.13,0.0,0.0,0.0,0.0,0.0,0.0,0.0,0.0,0.0,0.0,0.0,0.0,0.0,0.0,0.0,0.0,0.0,0.0,0.0,0.0,0.0,0.0,0.0,0.0,0.0,0.0,0.0,0.0,0.0,0.0,0.0,0.0,0.0,0.0,0.0,0.0,0.0,0.0,0.0,0.0,0.0,0.0,0.0,0.0,0.0,0.0,0.0,0.0,0.0,0.0,0.0,0.0,0.0,0.0,0.0,0.0,0.0,0.0,0.0,0.0,0.0,0.0,0.0,0.0,0.0,0.0,0.0,0.0,0.0,0.0,0.0,0.0,0.0,0.0,0.0,0.0,0.0,0.0,0.0,0.0,0.0,0.0,0.0,0.0,0.0,0.0,0.0,0.0,0.0,0.0,0.0,0.0,0.0,0.0,0.0,0.0,0.0,0.0,0.0,0.0,0.0,0.0,0.0,0.0,0.0,0.0,0.0,0.0,0.0,0.0,0.0,0.0,0.0,0.0,0.0,0.0,0.0,0.0,0.0,0.0,0.0,0.0,0.0,0.0,0.0,0.0,0.0,0.0,0.0,0.0,0.0,0.0,0.0,0.0,0.0,0.0,0.0,0.0,0.0],[0.0,0.0,0.0,0.0,0.0,0.0,0.0,0.0,0.0,0.0,0.0,0.0,0.0,0.0,0.0,0.0,0.0,0.0,0.0,0.0,0.0,0.0,0.0,0.0,0.0,0.0,0.0,0.0,0.0,0.0,0.0,0.0,0.0,0.0,0.0,0.0,0.0,0.0,0.0,0.0,0.0,0.0,0.0,0.0,0.0,0.0,0.0,0.0,0.0,0.0,0.0,0.0,0.0,0.0,0.0,0.0,0.0,0.0,0.0,0.0,0.0,0.0,0.0,0.0,0.0,0.0,0.0,0.0,0.0,0.0,0.0,0.0,0.0,0.0,0.0,0.0,0.0,0.0,0.0,0.0,0.0,0.0,0.0,0.0,0.0,0.0,0.0,0.0,0.99,1.0,0.96,1.0,1.0,1.0,0.92,0.12,0.44,0.18,0.03,0.0,0.0,0.0,0.0,0.0,0.0,0.0,0.0,0.0,0.0,0.0,0.0,0.0,0.0,0.0,0.0,0.0,0.0,0.0,0.0,0.0,0.0,0.0,0.0,0.0,0.0,0.0,0.0,0.0,0.0,0.0,0.0,0.0,0.0,0.0,0.0,0.0,0.0,0.0,0.0,0.0,0.0,0.0,0.0,0.0,0.0,0.0,0.0,0.0,0.0,0.0,0.0,0.0,0.0,0.0,0.0,0.0,0.0,0.0,0.0,0.0,0.0,0.0,0.0,0.0,0.0,0.0,0.0,0.0,0.0,0.0,0.0,0.0,0.0,0.0,0.0,0.0,0.0,0.0,0.0,0.0,0.0,0.0,0.0,0.0,0.0,0.0,0.0,0.0,0.0,0.0,0.0,0.0,0.0,0.0,0.0,0.0,0.0,0.0,0.0,0.0,0.0,0.0,0.0,0.0,0.0,0.0,0.0,0.0,0.0,0.0,0.0,0.0,0.0,0.0,0.0,0.0,0.0,0.0,0.0,0.0,0.0,0.0,0.0,0.0,0.0,0.0,0.0,0.0,0.0,0.0,0.0,0.0,0.0,0.0,0.0,0.0,0.0],[0.0,0.0,0.0,0.0,0.0,0.0,0.0,0.0,0.0,0.0,0.0,0.0,0.0,0.0,0.0,0.0,0.0,0.0,0.0,0.0,0.0,0.0,0.0,0.0,0.0,0.0,0.0,0.0,0.0,0.0,0.0,0.0,0.0,0.0,0.0,0.0,0.0,0.0,0.0,0.0,0.0,0.0,0.0,0.0,0.0,0.0,0.0,0.0,0.0,0.0,0.0,0.0,0.0,0.0,0.0,0.0,0.0,0.0,0.0,0.0,0.0,0.0,0.0,0.0,0.0,0.0,0.0,0.0,0.0,0.0,0.0,0.0,0.0,0.0,0.0,0.0,0.0,0.0,0.0,0.0,0.0,0.0,0.0,0.0,0.0,0.0,0.0,0.0,0.0,0.81,0.83,0.87,1.0,1.0,1.0,0.36,0.04,0.03,0.01,0.0,0.0,0.0,0.0,0.0,0.0,0.0,0.0,0.0,0.0,0.0,0.0,0.0,0.0,0.0,0.0,0.0,0.0,0.0,0.0,0.0,0.0,0.0,0.0,0.0,0.0,0.0,0.0,0.0,0.0,0.0,0.0,0.0,0.0,0.0,0.0,0.0,0.0,0.0,0.0,0.0,0.0,0.0,0.0,0.0,0.0,0.0,0.0,0.0,0.0,0.0,0.0,0.0,0.0,0.0,0.0,0.0,0.0,0.0,0.0,0.0,0.0,0.0,0.0,0.0,0.0,0.0,0.0,0.0,0.0,0.0,0.0,0.0,0.0,0.0,0.0,0.0,0.0,0.0,0.0,0.0,0.0,0.0,0.0,0.0,0.0,0.0,0.0,0.0,0.0,0.0,0.0,0.0,0.0,0.0,0.0,0.0,0.0,0.0,0.0,0.0,0.0,0.0,0.0,0.0,0.0,0.0,0.0,0.0,0.0,0.0,0.0,0.0,0.0,0.0,0.0,0.0,0.0,0.0,0.0,0.0,0.0,0.0,0.0,0.0,0.0,0.0,0.0,0.0,0.0,0.0,0.0,0.0,0.0,0.0,0.0,0.0,0.0],[0.0,0.0,0.0,0.0,0.0,0.0,0.0,0.0,0.0,0.0,0.0,0.0,0.0,0.0,0.0,0.0,0.0,0.0,0.0,0.0,0.0,0.0,0.0,0.0,0.0,0.0,0.0,0.0,0.0,0.0,0.0,0.0,0.0,0.0,0.0,0.0,0.0,0.0,0.0,0.0,0.0,0.0,0.0,0.0,0.0,0.0,0.0,0.0,0.0,0.0,0.0,0.0,0.0,0.0,0.0,0.0,0.0,0.0,0.0,0.0,0.0,0.0,0.0,0.0,0.0,0.0,0.0,0.0,0.0,0.0,0.0,0.0,0.0,0.0,0.0,0.0,0.0,0.0,0.0,0.0,0.0,0.0,0.0,0.0,0.0,0.0,0.0,0.0,0.01,0.11,0.05,0.36,0.92,1.0,1.0,1.0,0.95,0.53,0.08,0.01,0.0,0.0,0.0,0.0,0.0,0.0,0.0,0.0,0.0,0.0,0.0,0.0,0.0,0.0,0.0,0.0,0.0,0.0,0.0,0.0,0.0,0.0,0.0,0.0,0.0,0.0,0.0,0.0,0.0,0.0,0.0,0.0,0.0,0.0,0.0,0.0,0.0,0.0,0.0,0.0,0.0,0.0,0.0,0.0,0.0,0.0,0.0,0.0,0.0,0.0,0.0,0.0,0.0,0.0,0.0,0.0,0.0,0.0,0.0,0.0,0.0,0.0,0.0,0.0,0.0,0.0,0.0,0.0,0.0,0.0,0.0,0.0,0.0,0.0,0.0,0.0,0.0,0.0,0.0,0.0,0.0,0.0,0.0,0.0,0.0,0.0,0.0,0.0,0.0,0.0,0.0,0.0,0.0,0.0,0.0,0.0,0.0,0.0,0.0,0.0,0.0,0.0,0.0,0.0,0.0,0.0,0.0,0.0,0.0,0.0,0.0,0.0,0.0,0.0,0.0,0.0,0.0,0.0,0.0,0.0,0.0,0.0,0.0,0.0,0.0,0.0,0.0,0.0,0.0,0.0,0.0,0.0,0.0,0.0,0.0,0.0,0.0],[0.0,0.0,0.0,0.0,0.0,0.0,0.0,0.0,0.0,0.0,0.0,0.0,0.0,0.0,0.0,0.0,0.0,0.0,0.0,0.0,0.0,0.0,0.0,0.0,0.0,0.0,0.0,0.0,0.0,0.0,0.0,0.0,0.0,0.0,0.0,0.0,0.0,0.0,0.0,0.0,0.0,0.0,0.0,0.0,0.0,0.0,0.0,0.0,0.0,0.0,0.0,0.0,0.0,0.0,0.0,0.0,0.0,0.0,0.0,0.0,0.0,0.0,0.0,0.0,0.0,0.0,0.0,0.0,0.0,0.0,0.0,0.0,0.0,0.0,0.0,0.0,0.0,0.0,0.0,0.0,0.0,0.0,0.0,0.0,0.0,0.0,0.0,0.0,0.01,0.04,0.0,0.01,0.12,0.36,1.0,1.0,1.0,0.79,0.31,0.29,0.02,0.0,0.0,0.0,0.0,0.0,0.0,0.0,0.0,0.0,0.0,0.0,0.0,0.0,0.0,0.0,0.0,0.0,0.0,0.0,0.0,0.0,0.0,0.0,0.0,0.0,0.0,0.0,0.0,0.0,0.0,0.0,0.0,0.04,0.0,0.02,0.0,0.0,0.0,0.0,0.0,0.0,0.0,0.0,0.0,0.0,0.0,0.0,0.0,0.0,0.0,0.0,0.0,0.0,0.0,0.0,0.0,0.0,0.0,0.0,0.0,0.0,0.0,0.0,0.0,0.0,0.0,0.0,0.0,0.0,0.0,0.0,0.0,0.0,0.0,0.0,0.0,0.0,0.0,0.0,0.0,0.0,0.0,0.0,0.0,0.0,0.0,0.0,0.0,0.0,0.0,0.0,0.0,0.0,0.0,0.0,0.0,0.0,0.0,0.0,0.0,0.0,0.0,0.0,0.0,0.0,0.0,0.0,0.0,0.0,0.0,0.0,0.0,0.0,0.0,0.0,0.0,0.0,0.0,0.0,0.0,0.0,0.0,0.0,0.0,0.0,0.0,0.0,0.0,0.0,0.0,0.0,0.0,0.0,0.0,0.0,0.0],[0.0,0.0,0.0,0.0,0.0,0.0,0.0,0.0,0.0,0.0,0.0,0.0,0.0,0.0,0.0,0.0,0.0,0.0,0.0,0.0,0.0,0.0,0.0,0.0,0.0,0.0,0.0,0.0,0.0,0.0,0.0,0.0,0.0,0.0,0.0,0.0,0.0,0.0,0.0,0.0,0.0,0.0,0.0,0.0,0.0,0.0,0.0,0.0,0.0,0.0,0.0,0.0,0.0,0.0,0.0,0.0,0.0,0.0,0.0,0.0,0.0,0.0,0.0,0.0,0.0,0.0,0.0,0.0,0.0,0.0,0.0,0.0,0.0,0.0,0.0,0.0,0.0,0.0,0.0,0.0,0.0,0.0,0.0,0.0,0.0,0.02,0.0,0.0,0.03,0.11,0.0,0.02,0.44,0.04,0.95,1.0,1.0,1.0,0.91,0.54,0.19,0.0,0.0,0.0,0.0,0.0,0.0,0.0,0.0,0.0,0.0,0.0,0.0,0.0,0.0,0.0,0.0,0.0,0.0,0.0,0.0,0.0,0.0,0.0,0.0,0.0,0.0,0.0,0.0,0.0,0.0,0.01,0.0,0.1,0.0,0.01,0.0,0.0,0.0,0.0,0.0,0.0,0.0,0.0,0.0,0.0,0.0,0.0,0.0,0.0,0.0,0.0,0.0,0.0,0.0,0.0,0.0,0.0,0.0,0.0,0.0,0.0,0.0,0.0,0.0,0.0,0.0,0.0,0.0,0.0,0.0,0.0,0.0,0.0,0.0,0.0,0.0,0.0,0.0,0.0,0.0,0.0,0.0,0.0,0.0,0.0,0.0,0.0,0.0,0.0,0.0,0.0,0.0,0.0,0.0,0.0,0.0,0.0,0.0,0.0,0.0,0.0,0.0,0.0,0.0,0.0,0.0,0.0,0.0,0.0,0.0,0.0,0.0,0.0,0.0,0.0,0.0,0.0,0.0,0.0,0.0,0.0,0.0,0.0,0.0,0.0,0.0,0.0,0.0,0.0,0.0,0.0,0.0,0.0,0.0,0.0,0.0],[0.0,0.0,0.0,0.0,0.0,0.0,0.0,0.0,0.0,0.0,0.0,0.0,0.0,0.0,0.0,0.0,0.0,0.0,0.0,0.0,0.0,0.0,0.0,0.0,0.0,0.0,0.0,0.0,0.0,0.0,0.0,0.0,0.0,0.0,0.0,0.0,0.0,0.0,0.0,0.0,0.0,0.0,0.0,0.0,0.0,0.0,0.0,0.0,0.0,0.0,0.0,0.0,0.0,0.0,0.0,0.0,0.0,0.0,0.0,0.0,0.0,0.0,0.0,0.0,0.0,0.0,0.0,0.0,0.0,0.0,0.0,0.0,0.0,0.0,0.0,0.0,0.0,0.0,0.0,0.0,0.0,0.0,0.0,0.0,0.0,0.02,0.0,0.0,0.06,0.02,0.0,0.13,0.18,0.03,0.53,0.79,1.0,1.0,1.0,0.73,0.09,0.01,0.0,0.0,0.0,0.0,0.0,0.0,0.0,0.0,0.0,0.0,0.0,0.0,0.0,0.0,0.0,0.0,0.0,0.0,0.0,0.0,0.0,0.0,0.0,0.0,0.0,0.0,0.0,0.0,0.0,0.01,0.0,0.09,0.0,0.03,0.0,0.0,0.0,0.0,0.0,0.0,0.0,0.0,0.0,0.0,0.0,0.0,0.0,0.0,0.0,0.0,0.0,0.0,0.0,0.0,0.0,0.0,0.0,0.0,0.0,0.0,0.0,0.0,0.0,0.0,0.0,0.0,0.0,0.0,0.0,0.0,0.0,0.0,0.0,0.0,0.0,0.0,0.0,0.0,0.0,0.0,0.0,0.0,0.0,0.0,0.0,0.0,0.0,0.0,0.0,0.0,0.0,0.0,0.0,0.0,0.0,0.0,0.0,0.0,0.0,0.0,0.0,0.0,0.0,0.0,0.0,0.0,0.0,0.0,0.0,0.0,0.0,0.0,0.0,0.0,0.0,0.0,0.0,0.0,0.0,0.0,0.0,0.0,0.0,0.0,0.0,0.0,0.0,0.0,0.0,0.0,0.0,0.0,0.0,0.0,0.0],[0.0,0.0,0.0,0.0,0.0,0.0,0.0,0.0,0.0,0.0,0.0,0.0,0.0,0.0,0.0,0.0,0.0,0.0,0.0,0.0,0.0,0.0,0.0,0.0,0.0,0.0,0.0,0.0,0.0,0.0,0.0,0.0,0.0,0.0,0.0,0.0,0.0,0.0,0.0,0.0,0.0,0.0,0.0,0.0,0.0,0.0,0.0,0.0,0.0,0.0,0.0,0.0,0.0,0.0,0.0,0.0,0.0,0.0,0.0,0.0,0.0,0.0,0.0,0.0,0.0,0.0,0.0,0.0,0.0,0.0,0.0,0.0,0.0,0.0,0.0,0.0,0.0,0.0,0.0,0.0,0.0,0.0,0.0,0.0,0.0,0.01,0.0,0.0,0.0,0.01,0.0,0.0,0.03,0.01,0.08,0.31,0.91,1.0,1.0,1.0,0.96,0.08,0.03,0.0,0.0,0.0,0.0,0.0,0.0,0.0,0.0,0.0,0.0,0.0,0.0,0.0,0.0,0.0,0.0,0.0,0.0,0.0,0.0,0.0,0.0,0.0,0.0,0.0,0.0,0.01,0.0,0.04,0.0,0.82,0.01,0.05,0.0,0.0,0.0,0.0,0.0,0.0,0.0,0.0,0.0,0.0,0.0,0.0,0.0,0.0,0.0,0.0,0.0,0.0,0.0,0.0,0.0,0.0,0.0,0.0,0.0,0.0,0.0,0.0,0.0,0.0,0.0,0.0,0.0,0.0,0.0,0.0,0.0,0.0,0.0,0.0,0.0,0.0,0.0,0.0,0.0,0.0,0.0,0.0,0.0,0.0,0.0,0.0,0.0,0.0,0.0,0.0,0.0,0.0,0.0,0.0,0.0,0.0,0.0,0.0,0.0,0.0,0.0,0.0,0.0,0.0,0.0,0.0,0.0,0.0,0.0,0.0,0.0,0.0,0.0,0.0,0.0,0.0,0.0,0.0,0.0,0.0,0.0,0.0,0.0,0.0,0.0,0.0,0.0,0.0,0.0,0.0,0.0,0.0,0.0,0.0,0.0],[0.0,0.0,0.0,0.0,0.0,0.0,0.0,0.0,0.0,0.0,0.0,0.0,0.0,0.0,0.0,0.0,0.0,0.0,0.0,0.0,0.0,0.0,0.0,0.0,0.0,0.0,0.0,0.0,0.0,0.0,0.0,0.0,0.0,0.0,0.0,0.0,0.0,0.0,0.0,0.0,0.0,0.0,0.0,0.0,0.0,0.0,0.0,0.0,0.0,0.0,0.0,0.0,0.0,0.0,0.0,0.0,0.0,0.0,0.0,0.0,0.0,0.0,0.0,0.0,0.0,0.0,0.0,0.0,0.0,0.0,0.0,0.0,0.0,0.0,0.0,0.0,0.0,0.0,0.0,0.0,0.0,0.0,0.0,0.0,0.0,0.0,0.0,0.0,0.0,0.0,0.0,0.0,0.0,0.0,0.01,0.29,0.54,0.73,1.0,1.0,1.0,0.95,0.06,0.0,0.0,0.0,0.0,0.0,0.0,0.0,0.0,0.0,0.0,0.0,0.0,0.0,0.0,0.0,0.0,0.0,0.0,0.0,0.0,0.0,0.0,0.0,0.0,0.0,0.0,0.01,0.01,0.23,0.08,0.9,0.02,0.8,0.0,0.0,0.0,0.0,0.0,0.0,0.0,0.0,0.0,0.0,0.0,0.0,0.0,0.0,0.0,0.0,0.0,0.0,0.0,0.0,0.0,0.0,0.0,0.0,0.0,0.0,0.0,0.0,0.0,0.0,0.0,0.0,0.0,0.0,0.0,0.0,0.0,0.0,0.0,0.0,0.0,0.0,0.0,0.0,0.0,0.0,0.0,0.0,0.0,0.0,0.0,0.0,0.0,0.0,0.0,0.0,0.0,0.0,0.0,0.0,0.0,0.0,0.0,0.0,0.0,0.0,0.0,0.0,0.0,0.0,0.0,0.0,0.0,0.0,0.0,0.0,0.0,0.0,0.0,0.0,0.0,0.0,0.0,0.0,0.0,0.0,0.0,0.0,0.0,0.0,0.0,0.0,0.0,0.0,0.0,0.0,0.0,0.0,0.0,0.0,0.0],[0.0,0.0,0.0,0.0,0.0,0.0,0.0,0.0,0.0,0.0,0.0,0.0,0.0,0.0,0.0,0.0,0.0,0.0,0.0,0.0,0.0,0.0,0.0,0.0,0.0,0.0,0.0,0.0,0.0,0.0,0.0,0.0,0.0,0.0,0.0,0.0,0.0,0.0,0.0,0.0,0.0,0.0,0.0,0.0,0.0,0.0,0.0,0.0,0.0,0.0,0.0,0.0,0.0,0.0,0.0,0.0,0.0,0.0,0.0,0.0,0.0,0.0,0.0,0.0,0.0,0.0,0.0,0.0,0.0,0.0,0.0,0.0,0.0,0.0,0.0,0.0,0.0,0.0,0.0,0.0,0.0,0.0,0.0,0.0,0.0,0.0,0.0,0.0,0.0,0.0,0.0,0.0,0.0,0.0,0.0,0.02,0.19,0.09,0.96,1.0,1.0,1.0,0.98,0.0,0.0,0.0,0.0,0.0,0.0,0.0,0.0,0.0,0.0,0.0,0.0,0.0,0.0,0.0,0.0,0.0,0.0,0.0,0.0,0.0,0.0,0.0,0.0,0.0,0.0,0.0,0.0,0.98,0.85,0.93,0.0,0.02,0.0,0.0,0.0,0.0,0.0,0.0,0.0,0.0,0.0,0.0,0.0,0.0,0.0,0.0,0.0,0.0,0.0,0.0,0.0,0.0,0.0,0.0,0.0,0.0,0.0,0.0,0.0,0.0,0.0,0.0,0.0,0.0,0.0,0.0,0.0,0.0,0.0,0.0,0.0,0.0,0.0,0.0,0.0,0.0,0.0,0.0,0.0,0.0,0.0,0.0,0.0,0.0,0.0,0.0,0.0,0.0,0.0,0.0,0.0,0.0,0.0,0.0,0.0,0.0,0.0,0.0,0.0,0.0,0.0,0.0,0.0,0.0,0.0,0.0,0.0,0.0,0.0,0.0,0.0,0.0,0.0,0.0,0.0,0.0,0.0,0.0,0.0,0.0,0.0,0.0,0.0,0.0,0.0,0.0,0.0,0.0,0.0,0.0,0.0,0.0,0.0],[0.0,0.0,0.0,0.0,0.0,0.0,0.0,0.0,0.0,0.0,0.0,0.0,0.0,0.0,0.0,0.0,0.0,0.0,0.0,0.0,0.0,0.0,0.0,0.0,0.0,0.0,0.0,0.0,0.0,0.0,0.0,0.0,0.0,0.0,0.0,0.0,0.0,0.0,0.0,0.0,0.0,0.0,0.0,0.0,0.0,0.0,0.0,0.0,0.0,0.0,0.0,0.0,0.0,0.0,0.0,0.0,0.0,0.0,0.0,0.0,0.0,0.0,0.0,0.0,0.0,0.0,0.0,0.0,0.0,0.0,0.0,0.0,0.0,0.0,0.0,0.0,0.0,0.0,0.0,0.0,0.0,0.0,0.0,0.0,0.0,0.0,0.0,0.0,0.0,0.0,0.0,0.0,0.0,0.0,0.0,0.0,0.0,0.01,0.08,0.95,1.0,1.0,1.0,1.0,0.0,0.0,0.0,0.0,0.0,0.0,0.0,0.0,0.0,0.0,0.0,0.0,0.0,0.0,0.0,0.0,0.0,0.0,0.0,0.0,0.0,0.0,0.0,0.0,0.01,0.01,0.02,1.0,0.99,0.97,0.97,0.99,0.98,0.0,0.0,0.0,0.01,0.0,0.0,0.0,0.0,0.0,0.0,0.0,0.0,0.0,0.0,0.0,0.0,0.0,0.0,0.0,0.0,0.0,0.0,0.0,0.0,0.0,0.0,0.0,0.0,0.0,0.0,0.0,0.0,0.0,0.0,0.0,0.0,0.0,0.0,0.0,0.0,0.0,0.0,0.0,0.0,0.0,0.0,0.0,0.0,0.0,0.0,0.0,0.0,0.0,0.0,0.0,0.0,0.0,0.0,0.0,0.0,0.0,0.0,0.0,0.0,0.0,0.0,0.0,0.0,0.0,0.0,0.0,0.0,0.0,0.0,0.0,0.0,0.0,0.0,0.0,0.0,0.0,0.0,0.0,0.0,0.0,0.0,0.0,0.0,0.0,0.0,0.0,0.0,0.0,0.0,0.0,0.0,0.0,0.0,0.0,0.0],[0.0,0.0,0.0,0.0,0.0,0.0,0.0,0.0,0.0,0.0,0.0,0.0,0.0,0.0,0.0,0.0,0.0,0.0,0.0,0.0,0.0,0.0,0.0,0.0,0.0,0.0,0.0,0.0,0.0,0.0,0.0,0.0,0.0,0.0,0.0,0.0,0.0,0.0,0.0,0.0,0.0,0.0,0.0,0.0,0.0,0.0,0.0,0.0,0.0,0.0,0.0,0.0,0.0,0.0,0.0,0.0,0.0,0.0,0.0,0.0,0.0,0.0,0.0,0.0,0.0,0.0,0.0,0.0,0.0,0.0,0.0,0.0,0.0,0.0,0.0,0.0,0.0,0.0,0.0,0.0,0.0,0.0,0.0,0.0,0.0,0.0,0.0,0.0,0.0,0.0,0.0,0.0,0.0,0.0,0.0,0.0,0.0,0.0,0.03,0.06,0.98,1.0,1.0,1.0,0.27,0.0,0.0,0.0,0.0,0.0,0.0,0.0,0.0,0.0,0.0,0.0,0.0,0.0,0.0,0.0,0.0,0.0,0.0,0.0,0.0,0.0,0.0,0.0,0.01,1.0,1.0,1.0,0.88,0.0,0.0,0.0,0.0,0.0,0.0,0.0,0.0,0.0,0.0,0.0,0.0,0.0,0.0,0.0,0.0,0.0,0.0,0.0,0.0,0.0,0.0,0.0,0.0,0.0,0.0,0.0,0.0,0.0,0.0,0.0,0.0,0.0,0.0,0.0,0.0,0.0,0.0,0.0,0.0,0.0,0.0,0.0,0.0,0.0,0.0,0.0,0.0,0.0,0.0,0.0,0.0,0.0,0.0,0.0,0.0,0.0,0.0,0.0,0.0,0.0,0.0,0.0,0.0,0.0,0.0,0.0,0.0,0.0,0.0,0.0,0.0,0.0,0.0,0.0,0.0,0.0,0.0,0.0,0.0,0.0,0.0,0.0,0.0,0.0,0.0,0.0,0.0,0.0,0.0,0.0,0.0,0.0,0.0,0.0,0.0,0.0,0.0,0.0,0.0,0.0,0.0,0.0,0.0],[0.0,0.0,0.0,0.0,0.0,0.0,0.0,0.0,0.0,0.0,0.0,0.0,0.0,0.0,0.0,0.0,0.0,0.0,0.0,0.0,0.0,0.0,0.0,0.0,0.0,0.0,0.0,0.0,0.0,0.0,0.0,0.0,0.0,0.0,0.0,0.0,0.0,0.0,0.0,0.0,0.0,0.0,0.0,0.0,0.0,0.0,0.0,0.0,0.0,0.0,0.0,0.0,0.0,0.0,0.0,0.0,0.0,0.0,0.0,0.0,0.0,0.0,0.0,0.0,0.0,0.0,0.0,0.0,0.0,0.0,0.0,0.0,0.0,0.0,0.0,0.0,0.0,0.0,0.0,0.0,0.0,0.0,0.0,0.0,0.0,0.0,0.0,0.0,0.0,0.0,0.0,0.0,0.0,0.0,0.0,0.0,0.0,0.0,0.0,0.0,0.0,1.0,1.0,1.0,1.0,1.0,0.0,0.0,0.0,0.0,0.0,0.0,0.0,0.0,0.0,0.0,0.0,0.0,0.0,0.0,0.0,0.0,0.0,0.0,0.0,0.0,0.0,0.0,0.01,1.0,1.0,0.01,0.99,0.0,0.0,0.0,1.0,0.0,0.0,0.0,1.0,1.0,1.0,0.0,0.0,0.0,0.0,0.0,0.0,0.0,0.0,0.0,0.0,0.0,0.0,0.0,0.0,0.0,0.0,0.0,0.0,0.0,0.0,0.0,0.0,0.0,0.0,1.0,0.0,0.0,0.0,0.0,0.0,0.0,0.0,0.0,0.0,0.0,0.0,0.0,0.0,0.0,0.0,0.0,0.0,0.0,0.0,0.0,0.0,0.0,0.0,0.0,0.0,0.0,0.0,0.0,0.0,0.0,0.0,0.0,0.0,0.0,0.0,0.0,0.0,0.0,0.0,0.0,0.0,0.0,0.0,0.0,0.0,0.0,0.0,0.0,0.0,0.0,0.0,0.0,0.0,0.0,0.0,0.0,0.0,0.0,0.0,0.0,0.0,0.0,0.0,0.0,0.0,0.0,0.0,0.0,0.0],[0.0,0.0,0.0,0.0,0.0,0.0,0.0,0.0,0.0,0.0,0.0,0.0,0.0,0.0,0.0,0.0,0.0,0.0,0.0,0.0,0.0,0.0,0.0,0.0,0.0,0.0,0.0,0.0,0.0,0.0,0.0,0.0,0.0,0.0,0.0,0.0,0.0,0.0,0.0,0.0,0.0,0.0,0.0,0.0,0.0,0.0,0.0,0.0,0.0,0.0,0.0,0.0,0.0,0.0,0.0,0.0,0.0,0.0,0.0,0.0,0.0,0.0,0.0,0.0,0.0,0.0,0.0,0.0,0.0,0.0,0.0,0.0,0.0,0.0,0.0,0.0,0.0,0.0,0.0,0.0,0.0,0.0,0.0,0.0,0.0,0.0,0.0,0.0,0.0,0.0,0.0,0.0,0.0,0.0,0.0,0.0,0.0,0.0,0.0,0.0,0.0,0.0,0.27,1.0,1.0,1.0,1.0,0.0,0.0,0.0,0.0,0.0,0.0,0.0,0.0,0.0,0.0,0.0,0.0,0.0,0.01,0.33,0.03,0.75,0.31,0.39,0.99,0.32,0.7,1.0,0.01,0.0,0.0,0.0,0.0,0.0,0.0,0.0,0.0,0.0,0.0,1.0,1.0,0.0,0.0,0.0,0.0,0.0,0.0,0.0,0.0,0.0,0.0,0.0,0.0,0.0,0.0,0.0,0.0,0.0,0.0,0.0,0.0,0.0,0.0,0.0,0.0,0.0,0.0,0.0,0.0,0.0,0.0,0.0,0.0,0.0,0.0,0.0,0.0,0.0,0.0,0.0,0.0,0.0,0.0,0.0,0.0,0.0,0.0,0.0,0.0,0.0,0.0,0.0,0.0,0.0,0.0,0.0,0.0,0.0,0.0,0.0,0.0,0.0,0.0,0.0,0.0,0.0,0.0,0.0,0.0,0.0,0.0,0.0,0.0,0.0,0.0,0.0,0.0,0.0,0.0,0.0,0.0,0.0,0.0,0.0,0.0,0.0,0.0,0.0,0.0,0.0,0.0,0.0,0.0,0.0,0.0],[0.0,0.0,0.0,0.0,0.0,0.0,0.0,0.0,0.0,0.0,0.0,0.0,0.0,0.0,0.0,0.0,0.0,0.0,0.0,0.0,0.0,0.0,0.0,0.0,0.0,0.0,0.0,0.0,0.0,0.0,0.0,0.0,0.0,0.0,0.0,0.0,0.0,0.0,0.0,0.0,0.0,0.0,0.0,0.0,0.0,0.0,0.0,0.0,0.0,0.0,0.0,0.0,0.0,0.0,0.0,0.0,0.0,0.0,0.0,0.0,0.0,0.0,0.0,0.0,0.0,0.0,0.0,0.0,0.0,0.0,0.0,0.0,0.0,0.0,0.0,0.0,0.0,0.0,0.0,0.0,0.0,0.0,0.0,0.0,0.0,0.0,0.0,0.0,0.0,0.0,0.0,0.0,0.0,0.0,0.0,0.0,0.0,0.0,0.0,0.0,0.0,0.0,0.0,1.0,1.0,1.0,1.0,0.5,0.0,0.0,0.0,0.0,0.0,0.0,0.0,0.0,0.0,0.0,0.0,0.0,0.0,0.0,0.0,0.0,0.0,0.0,0.99,0.97,1.0,1.0,1.0,0.0,0.0,0.0,0.0,0.0,0.0,0.0,0.0,0.0,0.0,1.0,1.0,1.0,1.0,0.0,0.0,0.0,0.0,0.0,0.0,0.0,0.0,0.0,0.0,0.0,0.0,0.0,0.0,0.0,0.0,0.0,0.0,0.0,0.0,1.0,0.0,0.0,0.0,0.0,0.0,0.0,0.0,0.0,0.0,0.0,0.0,0.0,0.0,0.0,0.0,0.0,0.0,0.0,0.0,0.0,0.0,0.0,0.0,0.0,0.0,0.0,0.0,0.0,0.0,0.0,0.0,0.0,0.0,0.0,0.0,0.0,0.0,0.0,0.0,0.0,0.0,0.0,0.0,0.0,0.0,0.0,0.0,0.0,0.0,0.0,0.0,0.0,0.0,0.0,0.0,0.0,0.0,0.0,0.0,0.0,0.0,0.0,0.0,0.0,0.0,0.01,0.0,0.0,0.0,0.0,0.0],[0.0,0.0,0.0,0.0,0.0,0.0,0.0,0.0,0.0,0.0,0.0,0.0,0.0,0.0,0.0,0.0,0.0,0.0,0.0,0.0,0.0,0.0,0.0,0.0,0.0,0.0,0.0,0.0,0.0,0.0,0.0,0.0,0.0,0.0,0.0,0.0,0.0,0.0,0.0,0.0,0.0,0.0,0.0,0.0,0.0,0.0,0.0,0.0,0.0,0.0,0.0,0.0,0.0,0.0,0.0,0.0,0.0,0.0,0.0,0.0,0.0,0.0,0.0,0.0,0.0,0.0,0.0,0.0,0.0,0.0,0.0,0.0,0.0,0.0,0.0,0.0,0.0,0.0,0.0,0.0,0.0,0.0,0.0,0.0,0.0,0.0,0.0,0.0,0.0,0.0,0.0,0.0,0.0,0.0,0.0,0.0,0.0,0.0,0.0,0.0,0.0,0.0,0.0,0.0,1.0,1.0,1.0,1.0,0.83,0.16,0.63,0.56,0.05,0.15,0.18,0.0,0.0,0.0,0.01,0.02,0.03,0.66,0.15,0.02,0.03,0.78,0.97,0.89,0.0,0.0,0.0,0.0,0.0,0.0,0.0,0.0,0.0,0.0,0.0,0.0,0.0,1.0,1.0,1.0,0.06,0.0,0.0,0.0,0.0,0.0,0.0,0.0,0.0,0.0,0.0,0.0,0.0,0.0,0.0,0.0,0.0,0.0,0.0,0.0,0.0,0.0,0.0,0.0,0.0,0.0,0.0,0.0,0.0,0.0,0.0,0.0,0.0,0.0,0.0,0.0,0.0,0.0,0.0,0.0,0.0,0.0,0.0,0.0,0.0,0.0,0.0,0.0,0.0,0.0,0.0,0.0,0.0,0.0,0.0,0.0,0.0,0.0,0.0,0.0,0.0,0.0,0.0,0.0,0.0,0.0,0.0,0.0,0.0,0.0,0.0,0.0,0.0,0.0,0.0,0.0,0.0,0.0,0.0,0.0,0.0,0.0,0.0,0.0,0.0,0.0,0.0,0.0,0.0,0.0,0.0,0.0,0.0],[0.0,0.0,0.0,0.0,0.0,0.0,0.0,0.0,0.0,0.0,0.0,0.0,0.0,0.0,0.0,0.0,0.0,0.0,0.0,0.0,0.0,0.0,0.0,0.0,0.0,0.0,0.0,0.0,0.0,0.0,0.0,0.0,0.0,0.0,0.0,0.0,0.0,0.0,0.0,0.0,0.0,0.0,0.0,0.0,0.0,0.0,0.0,0.0,0.0,0.0,0.0,0.0,0.0,0.0,0.0,0.0,0.0,0.0,0.0,0.0,0.0,0.0,0.0,0.0,0.0,0.0,0.0,0.0,0.0,0.0,0.0,0.0,0.0,0.0,0.0,0.0,0.0,0.0,0.0,0.0,0.0,0.0,0.0,0.0,0.0,0.0,0.0,0.0,0.0,0.0,0.0,0.0,0.0,0.0,0.0,0.0,0.0,0.0,0.0,0.0,0.0,0.0,0.0,0.0,0.0,0.5,1.0,1.0,1.0,0.84,0.57,0.47,0.0,0.01,0.0,0.0,0.0,0.0,0.0,0.01,0.01,0.02,0.11,0.03,0.08,0.1,0.04,0.93,0.01,0.0,0.0,0.0,0.0,0.0,0.0,0.0,0.0,0.0,0.0,0.0,0.0,0.0,0.0,0.13,0.79,0.01,0.07,0.0,0.0,0.0,0.0,0.0,0.0,0.0,0.0,0.0,0.0,0.0,0.0,0.0,0.0,0.0,0.0,0.02,0.0,0.0,0.0,0.0,0.0,0.0,0.0,0.0,0.0,0.0,0.0,0.0,0.0,0.0,0.0,0.0,0.0,0.0,0.0,0.0,0.0,0.0,0.0,0.0,0.0,0.0,0.0,0.0,0.0,0.0,0.0,0.0,0.0,0.0,0.0,0.0,0.0,0.0,0.0,0.0,0.0,0.0,0.0,0.0,0.0,0.0,0.0,0.0,0.0,0.0,0.0,0.0,0.0,0.0,0.0,0.0,0.0,0.0,0.0,0.0,0.0,0.0,0.0,0.0,0.0,0.0,0.0,0.0,0.0,0.0,0.0,0.0,0.0],[0.0,0.0,0.0,0.0,0.0,0.0,0.0,0.0,0.0,0.0,0.0,0.0,0.0,0.0,0.0,0.0,0.0,0.0,0.0,0.0,0.0,0.0,0.0,0.0,0.0,0.0,0.0,0.0,0.0,0.0,0.0,0.0,0.0,0.0,0.0,0.0,0.0,0.0,0.0,0.0,0.0,0.0,0.0,0.0,0.0,0.0,0.0,0.0,0.0,0.0,0.0,0.0,0.0,0.0,0.0,0.0,0.0,0.0,0.0,0.0,0.0,0.0,0.0,0.0,0.0,0.0,0.0,0.0,0.0,0.0,0.0,0.0,0.0,0.0,0.0,0.0,0.0,0.0,0.0,0.0,0.0,0.0,0.0,0.0,0.0,0.0,0.0,0.0,0.0,0.0,0.0,0.0,0.0,0.0,0.0,0.0,0.0,0.0,0.0,0.0,0.0,0.0,0.0,0.0,0.0,0.0,0.83,1.0,1.0,1.0,0.91,0.72,0.37,0.09,0.04,0.0,0.0,0.0,0.01,0.03,0.05,0.08,0.04,0.0,0.0,0.05,0.0,0.02,0.0,0.0,0.0,0.0,0.0,0.0,0.0,0.0,0.0,0.0,0.0,0.0,0.0,0.0,0.0,0.87,0.71,0.05,0.87,0.0,0.0,0.0,0.0,0.0,0.0,0.0,0.0,0.0,0.0,0.0,0.0,0.0,0.0,0.0,0.0,0.0,0.0,0.0,0.0,0.0,0.0,0.0,0.0,0.0,0.0,0.0,0.0,0.0,0.0,0.0,0.0,0.0,0.0,0.01,0.0,0.0,0.0,0.0,0.0,0.01,0.01,0.78,0.0,0.03,0.0,0.0,0.0,0.0,0.0,0.0,0.0,0.0,0.0,0.0,0.0,0.0,0.0,0.0,0.0,0.0,0.0,0.0,0.0,0.0,0.0,0.0,0.0,0.0,0.0,0.0,0.0,0.0,0.0,0.0,0.0,0.0,0.0,0.0,0.0,0.0,0.0,0.0,0.0,0.0,0.0,0.0,0.0,0.0,0.0],[0.0,0.0,0.0,0.0,0.0,0.0,0.0,0.0,0.0,0.0,0.0,0.0,0.0,0.0,0.0,0.0,0.0,0.0,0.0,0.0,0.0,0.0,0.0,0.0,0.0,0.0,0.0,0.0,0.0,0.0,0.0,0.0,0.0,0.0,0.0,0.0,0.0,0.0,0.0,0.0,0.0,0.0,0.0,0.0,0.0,0.0,0.0,0.0,0.0,0.0,0.0,0.0,0.0,0.0,0.0,0.0,0.0,0.0,0.0,0.0,0.0,0.0,0.0,0.0,0.0,0.0,0.0,0.0,0.0,0.0,0.0,0.0,0.0,0.0,0.0,0.0,0.0,0.0,0.0,0.0,0.0,0.0,0.0,0.0,0.0,0.0,0.0,0.0,0.0,0.0,0.0,0.0,0.0,0.0,0.0,0.0,0.0,0.0,0.0,0.0,0.0,0.0,0.0,0.0,0.0,0.0,0.16,0.84,1.0,1.0,1.0,0.9,0.61,0.33,0.06,0.0,0.0,0.0,0.01,0.01,0.03,0.05,0.09,0.01,0.02,0.03,0.0,0.0,0.0,0.0,0.0,0.0,0.0,0.0,0.0,0.0,0.0,0.0,0.0,0.0,0.0,0.01,0.0,0.21,0.07,0.12,0.25,0.03,0.0,0.0,0.0,0.0,0.0,0.0,0.0,0.0,0.0,0.0,0.0,0.0,0.0,0.0,0.0,0.0,0.0,0.0,0.04,0.0,0.01,0.0,0.0,0.0,0.0,0.0,0.0,0.0,0.0,0.0,0.0,0.0,0.0,0.17,0.0,0.01,0.0,0.0,0.0,0.16,0.06,0.41,0.16,0.2,0.0,0.0,0.0,0.0,0.0,0.0,0.0,0.0,0.0,0.0,0.0,0.0,0.0,0.0,0.0,0.0,0.0,0.0,0.0,0.0,0.0,0.0,0.0,0.0,0.0,0.0,0.0,0.0,0.0,0.0,0.01,0.0,0.0,0.0,0.0,0.0,0.0,0.0,0.0,0.0,0.0,0.0,0.0,0.0,0.0],[0.0,0.0,0.0,0.0,0.0,0.0,0.0,0.0,0.0,0.0,0.0,0.0,0.0,0.0,0.0,0.0,0.0,0.0,0.0,0.0,0.0,0.0,0.0,0.0,0.0,0.0,0.0,0.0,0.0,0.0,0.0,0.0,0.0,0.0,0.0,0.0,0.0,0.0,0.0,0.0,0.0,0.0,0.0,0.0,0.0,0.0,0.0,0.0,0.0,0.0,0.0,0.0,0.0,0.0,0.0,0.0,0.0,0.0,0.0,0.0,0.0,0.0,0.0,0.0,0.0,0.0,0.0,0.0,0.0,0.0,0.0,0.0,0.0,0.0,0.0,0.0,0.0,0.0,0.0,0.0,0.0,0.0,0.0,0.0,0.0,0.0,0.0,0.0,0.0,0.0,0.0,0.0,0.0,0.0,0.0,0.0,0.0,0.0,0.0,0.0,0.0,0.0,0.0,0.0,0.0,0.0,0.63,0.57,0.91,1.0,1.0,1.0,0.98,0.81,0.27,0.02,0.0,0.0,0.01,0.02,0.06,0.49,0.07,0.02,0.02,0.49,0.05,0.05,0.0,0.0,0.0,0.0,0.0,0.0,0.0,0.0,0.0,0.0,0.0,0.0,0.0,0.01,0.0,0.04,0.01,0.05,0.17,0.07,0.0,0.01,0.0,0.0,0.0,0.0,0.0,0.0,0.0,0.0,0.0,0.0,0.0,0.0,0.0,0.0,0.0,0.0,0.0,0.0,0.0,0.0,0.0,0.0,0.0,0.0,0.0,0.0,0.0,0.0,0.0,0.0,0.0,0.0,0.0,0.0,0.0,0.0,0.01,0.16,0.12,0.22,0.03,0.02,0.0,0.0,0.0,0.0,0.0,0.0,0.0,0.0,0.0,0.0,0.0,0.0,0.0,0.0,0.0,0.0,0.0,0.0,0.0,0.0,0.0,0.0,0.0,0.0,0.0,0.0,0.0,0.0,0.0,0.0,0.0,0.0,0.0,0.0,0.0,0.0,0.0,0.0,0.0,0.0,0.0,0.0,0.0,0.0,0.0],[0.0,0.0,0.0,0.0,0.0,0.0,0.0,0.0,0.0,0.0,0.0,0.0,0.0,0.0,0.0,0.0,0.0,0.0,0.0,0.0,0.0,0.0,0.0,0.0,0.0,0.0,0.0,0.0,0.0,0.0,0.0,0.0,0.0,0.0,0.0,0.0,0.0,0.0,0.0,0.0,0.0,0.0,0.0,0.0,0.0,0.0,0.0,0.0,0.0,0.0,0.0,0.0,0.0,0.0,0.0,0.0,0.0,0.0,0.0,0.0,0.0,0.0,0.0,0.0,0.0,0.0,0.0,0.0,0.0,0.0,0.0,0.0,0.0,0.0,0.0,0.0,0.0,0.0,0.0,0.0,0.0,0.0,0.0,0.0,0.0,0.0,0.0,0.0,0.0,0.0,0.0,0.0,0.0,0.0,0.0,0.0,0.0,0.0,0.0,0.0,0.0,0.0,0.0,0.0,0.0,0.0,0.56,0.47,0.72,0.9,1.0,1.0,1.0,0.92,0.8,0.15,0.0,0.01,0.06,0.03,0.06,0.14,0.02,0.0,0.0,0.01,0.0,0.0,0.0,0.0,0.0,0.0,0.0,0.0,0.0,0.0,0.0,0.0,0.0,0.0,0.0,0.46,0.0,0.64,0.0,0.05,0.07,0.03,0.0,0.03,0.03,0.0,0.0,0.0,0.0,0.0,0.0,0.0,0.0,0.0,0.01,0.0,0.0,0.0,0.0,0.0,0.0,0.0,0.44,0.0,0.01,0.0,0.0,0.0,0.0,0.0,0.0,0.0,0.0,0.0,0.0,0.56,0.01,0.11,0.01,0.0,0.02,0.16,0.17,0.81,0.15,0.1,0.0,0.0,0.0,0.0,0.0,0.0,0.0,0.0,0.0,0.0,0.0,0.0,0.0,0.0,0.0,0.0,0.0,0.0,0.0,0.0,0.0,0.0,0.0,0.0,0.0,0.0,0.0,0.0,0.0,0.0,0.44,0.0,0.0,0.0,0.0,0.0,0.0,0.0,0.0,0.0,0.0,0.0,0.0,0.0,0.0],[0.0,0.0,0.0,0.0,0.0,0.0,0.0,0.0,0.0,0.0,0.0,0.0,0.0,0.0,0.0,0.0,0.0,0.0,0.0,0.0,0.0,0.0,0.0,0.0,0.0,0.0,0.0,0.0,0.0,0.0,0.0,0.0,0.0,0.0,0.0,0.0,0.0,0.0,0.0,0.0,0.0,0.0,0.0,0.0,0.0,0.0,0.0,0.0,0.0,0.0,0.0,0.0,0.0,0.0,0.0,0.0,0.0,0.0,0.0,0.0,0.0,0.0,0.0,0.0,0.0,0.0,0.0,0.0,0.0,0.0,0.0,0.0,0.0,0.0,0.0,0.0,0.0,0.0,0.0,0.0,0.0,0.0,0.0,0.0,0.0,0.0,0.0,0.0,0.0,0.0,0.0,0.0,0.0,0.0,0.0,0.0,0.0,0.0,0.0,0.0,0.0,0.0,0.0,0.0,0.0,0.0,0.05,0.0,0.37,0.61,0.98,1.0,1.0,1.0,0.97,0.64,0.02,0.03,0.41,0.11,0.18,0.15,0.03,0.0,0.0,0.01,0.0,0.0,0.0,0.0,0.0,0.0,0.0,0.0,0.0,0.0,0.0,0.0,0.0,0.0,0.0,0.01,0.0,0.0,0.0,0.0,0.03,0.02,0.0,0.04,0.0,0.0,0.0,0.0,0.0,0.0,0.0,0.0,0.0,0.0,0.0,0.0,0.0,0.0,0.0,0.0,0.0,0.0,0.0,0.0,0.02,0.0,0.0,0.0,0.0,0.0,0.0,0.0,0.0,0.0,0.0,0.08,0.0,0.47,0.01,0.0,0.05,0.68,0.15,0.65,0.1,0.03,0.0,0.0,0.0,0.0,0.0,0.0,0.0,0.0,0.0,0.0,0.0,0.0,0.0,0.0,0.0,0.0,0.0,0.0,0.0,0.0,0.0,0.0,0.0,0.0,0.0,0.0,0.0,0.0,0.0,0.0,0.34,0.0,0.0,0.0,0.0,0.0,0.0,0.0,0.0,0.0,0.0,0.0,0.0,0.0,0.0],[0.0,0.0,0.0,0.0,0.0,0.0,0.0,0.0,0.0,0.0,0.0,0.0,0.0,0.0,0.0,0.0,0.0,0.0,0.0,0.0,0.0,0.0,0.0,0.0,0.0,0.0,0.0,0.0,0.0,0.0,0.0,0.0,0.0,0.0,0.0,0.0,0.0,0.0,0.0,0.0,0.0,0.0,0.0,0.0,0.0,0.0,0.0,0.0,0.0,0.0,0.0,0.0,0.0,0.0,0.0,0.0,0.0,0.0,0.0,0.0,0.0,0.0,0.0,0.0,0.0,0.0,0.0,0.0,0.0,0.0,0.0,0.0,0.0,0.0,0.0,0.0,0.0,0.0,0.0,0.0,0.0,0.0,0.0,0.0,0.0,0.0,0.0,0.0,0.0,0.0,0.0,0.0,0.0,0.0,0.0,0.0,0.0,0.0,0.0,0.0,0.0,0.0,0.0,0.0,0.0,0.0,0.15,0.01,0.09,0.33,0.81,0.92,1.0,1.0,1.0,0.86,0.02,0.01,0.58,0.25,0.55,0.62,0.05,0.01,0.0,0.09,0.0,0.0,0.0,0.0,0.0,0.0,0.0,0.0,0.0,0.0,0.0,0.0,0.0,0.01,0.0,0.04,0.0,0.03,0.0,0.0,0.01,0.01,0.0,0.0,0.0,0.0,0.0,0.0,0.0,0.0,0.0,0.0,0.0,0.0,0.0,0.0,0.0,0.0,0.0,0.0,0.0,0.0,0.01,0.0,0.03,0.0,0.0,0.0,0.0,0.0,0.0,0.0,0.0,0.0,0.0,0.03,0.0,0.07,0.0,0.0,0.01,0.23,0.03,0.23,0.01,0.0,0.0,0.0,0.0,0.0,0.0,0.0,0.0,0.0,0.0,0.0,0.0,0.0,0.0,0.0,0.0,0.0,0.0,0.0,0.0,0.0,0.0,0.0,0.0,0.0,0.0,0.0,0.0,0.0,0.0,0.0,0.11,0.0,0.0,0.0,0.0,0.0,0.0,0.0,0.0,0.0,0.0,0.0,0.0,0.0,0.0],[0.0,0.0,0.0,0.0,0.0,0.0,0.0,0.0,0.0,0.0,0.0,0.0,0.0,0.0,0.0,0.0,0.0,0.0,0.0,0.0,0.0,0.0,0.0,0.0,0.0,0.0,0.0,0.0,0.0,0.0,0.0,0.0,0.0,0.0,0.0,0.0,0.0,0.0,0.0,0.0,0.0,0.0,0.0,0.0,0.0,0.0,0.0,0.0,0.0,0.0,0.0,0.0,0.0,0.0,0.0,0.0,0.0,0.0,0.0,0.0,0.0,0.0,0.0,0.0,0.0,0.0,0.0,0.0,0.0,0.0,0.0,0.0,0.0,0.0,0.0,0.0,0.0,0.0,0.0,0.0,0.0,0.0,0.0,0.0,0.0,0.0,0.0,0.0,0.0,0.0,0.0,0.0,0.0,0.0,0.0,0.0,0.0,0.0,0.0,0.0,0.0,0.0,0.0,0.0,0.0,0.0,0.18,0.0,0.04,0.06,0.27,0.8,0.97,1.0,1.0,1.0,0.25,0.02,0.58,0.34,0.15,0.48,0.02,0.0,0.0,0.01,0.0,0.0,0.0,0.0,0.0,0.0,0.0,0.0,0.0,0.0,0.0,0.0,0.0,0.39,0.0,0.41,0.0,0.03,0.0,0.0,0.0,0.01,0.0,0.01,0.0,0.0,0.0,0.0,0.0,0.0,0.0,0.0,0.0,0.0,0.0,0.0,0.0,0.0,0.0,0.0,0.0,0.0,0.26,0.0,0.66,0.0,0.0,0.0,0.0,0.0,0.0,0.0,0.0,0.0,0.0,0.26,0.0,0.17,0.0,0.0,0.0,0.02,0.01,0.24,0.01,0.01,0.0,0.0,0.0,0.0,0.0,0.0,0.0,0.0,0.0,0.0,0.0,0.0,0.0,0.0,0.0,0.0,0.0,0.0,0.0,0.0,0.0,0.0,0.0,0.0,0.0,0.0,0.0,0.0,0.01,0.0,0.75,0.38,0.0,0.0,0.0,0.0,0.0,0.0,0.0,0.0,0.0,0.0,0.0,0.0,0.0],[0.0,0.0,0.0,0.0,0.0,0.0,0.0,0.0,0.0,0.0,0.0,0.0,0.0,0.0,0.0,0.0,0.0,0.0,0.0,0.0,0.0,0.0,0.0,0.0,0.0,0.0,0.0,0.0,0.0,0.0,0.0,0.0,0.0,0.0,0.0,0.0,0.0,0.0,0.0,0.0,0.0,0.0,0.0,0.0,0.0,0.0,0.0,0.0,0.0,0.0,0.0,0.0,0.0,0.0,0.0,0.0,0.0,0.0,0.0,0.0,0.0,0.0,0.0,0.0,0.0,0.0,0.0,0.0,0.0,0.0,0.0,0.0,0.0,0.0,0.0,0.0,0.0,0.0,0.0,0.0,0.0,0.0,0.0,0.0,0.0,0.0,0.0,0.0,0.0,0.0,0.0,0.0,0.0,0.0,0.0,0.0,0.0,0.0,0.0,0.0,0.0,0.0,0.0,0.0,0.0,0.0,0.0,0.0,0.0,0.0,0.02,0.15,0.64,0.86,1.0,1.0,1.0,0.95,0.88,0.36,0.12,0.03,0.01,0.0,0.0,0.0,0.0,0.0,0.0,0.0,0.0,0.0,0.0,0.0,0.0,0.0,0.0,0.0,0.0,0.02,0.0,0.0,0.0,0.0,0.0,0.0,0.01,0.01,0.0,0.01,0.0,0.0,0.0,0.0,0.0,0.0,0.0,0.0,0.0,0.0,0.0,0.0,0.0,0.0,0.0,0.0,0.0,0.0,0.0,0.0,0.17,0.0,0.0,0.0,0.0,0.0,0.0,0.0,0.0,0.0,0.0,0.01,0.0,0.4,0.0,0.0,0.03,0.07,0.01,0.04,0.01,0.0,0.0,0.0,0.0,0.0,0.0,0.0,0.0,0.0,0.0,0.0,0.0,0.0,0.0,0.0,0.0,0.0,0.0,0.0,0.0,0.0,0.0,0.0,0.0,0.0,0.0,0.0,0.0,0.0,0.31,0.01,0.46,0.02,0.0,0.0,0.0,0.0,0.0,0.0,0.0,0.0,0.0,0.0,0.0,0.0,0.0],[0.0,0.0,0.0,0.0,0.0,0.0,0.0,0.0,0.0,0.0,0.0,0.0,0.0,0.0,0.0,0.0,0.0,0.0,0.0,0.0,0.0,0.0,0.0,0.0,0.0,0.0,0.0,0.0,0.0,0.0,0.0,0.0,0.0,0.0,0.0,0.0,0.0,0.0,0.0,0.0,0.0,0.0,0.0,0.0,0.0,0.0,0.0,0.0,0.0,0.0,0.0,0.0,0.0,0.0,0.0,0.0,0.0,0.0,0.0,0.0,0.0,0.0,0.0,0.0,0.0,0.0,0.0,0.0,0.0,0.0,0.0,0.0,0.0,0.0,0.0,0.0,0.0,0.0,0.0,0.0,0.0,0.0,0.0,0.0,0.0,0.0,0.0,0.0,0.0,0.0,0.0,0.0,0.0,0.0,0.0,0.0,0.0,0.0,0.0,0.0,0.0,0.0,0.0,0.0,0.0,0.0,0.0,0.0,0.0,0.0,0.0,0.0,0.02,0.02,0.25,1.0,1.0,1.0,0.57,0.55,0.05,0.03,0.0,0.0,0.0,0.0,0.0,0.0,0.0,0.0,0.0,0.0,0.0,0.0,0.0,0.0,0.0,0.0,0.0,0.14,0.0,0.0,0.0,0.0,0.0,0.0,0.02,0.05,0.01,0.04,0.0,0.0,0.0,0.0,0.0,0.0,0.0,0.0,0.0,0.0,0.0,0.0,0.0,0.0,0.0,0.0,0.0,0.0,0.0,0.0,0.37,0.09,0.0,0.0,0.0,0.0,0.0,0.0,0.0,0.0,0.0,0.0,0.0,0.02,0.0,0.0,0.0,0.01,0.0,0.01,0.01,0.0,0.0,0.0,0.0,0.0,0.0,0.0,0.0,0.0,0.0,0.0,0.0,0.0,0.0,0.0,0.0,0.0,0.0,0.0,0.01,0.0,0.0,0.0,0.0,0.0,0.0,0.0,0.0,0.0,0.09,0.02,0.15,0.04,0.0,0.0,0.0,0.0,0.0,0.0,0.0,0.0,0.0,0.0,0.0,0.0,0.0],[0.0,0.0,0.0,0.0,0.0,0.0,0.0,0.0,0.0,0.0,0.0,0.0,0.0,0.0,0.0,0.0,0.0,0.0,0.0,0.0,0.0,0.0,0.0,0.0,0.0,0.0,0.0,0.0,0.0,0.0,0.0,0.0,0.0,0.0,0.0,0.0,0.0,0.0,0.0,0.0,0.0,0.0,0.0,0.0,0.0,0.0,0.0,0.0,0.0,0.0,0.0,0.0,0.0,0.0,0.0,0.0,0.0,0.0,0.0,0.0,0.0,0.0,0.0,0.0,0.0,0.0,0.0,0.0,0.0,0.0,0.0,0.0,0.0,0.0,0.0,0.0,0.0,0.0,0.0,0.0,0.0,0.0,0.0,0.0,0.0,0.0,0.0,0.0,0.0,0.0,0.0,0.0,0.0,0.0,0.0,0.0,0.0,0.0,0.0,0.0,0.0,0.0,0.0,0.0,0.0,0.0,0.0,0.0,0.0,0.0,0.0,0.01,0.03,0.01,0.02,0.95,1.0,1.0,1.0,0.58,0.08,0.01,0.0,0.0,0.0,0.0,0.0,0.0,0.0,0.0,0.0,0.0,0.0,0.0,0.0,0.0,0.0,0.0,0.0,0.01,0.0,0.0,0.0,0.0,0.0,0.0,0.01,0.02,0.0,0.04,0.0,0.0,0.0,0.0,0.0,0.0,0.0,0.0,0.0,0.0,0.0,0.0,0.0,0.0,0.0,0.0,0.0,0.0,0.0,0.0,0.01,0.0,0.0,0.0,0.0,0.0,0.0,0.0,0.0,0.0,0.0,0.0,0.0,0.01,0.0,0.0,0.01,0.01,0.0,0.01,0.02,0.01,0.01,0.0,0.0,0.0,0.0,0.0,0.0,0.0,0.0,0.0,0.0,0.0,0.0,0.02,0.0,0.0,0.0,0.0,0.03,0.0,0.0,0.01,0.0,0.0,0.0,0.0,0.0,0.0,0.02,0.0,0.01,0.0,0.0,0.0,0.0,0.0,0.0,0.0,0.0,0.0,0.0,0.0,0.0,0.0,0.0],[0.0,0.0,0.0,0.0,0.0,0.0,0.0,0.0,0.0,0.0,0.0,0.0,0.0,0.0,0.0,0.0,0.0,0.0,0.0,0.0,0.0,0.0,0.0,0.0,0.0,0.0,0.0,0.0,0.0,0.0,0.0,0.0,0.0,0.0,0.0,0.0,0.0,0.0,0.0,0.0,0.0,0.0,0.0,0.0,0.0,0.0,0.0,0.0,0.0,0.0,0.0,0.0,0.0,0.0,0.0,0.0,0.0,0.0,0.0,0.0,0.0,0.0,0.0,0.0,0.0,0.0,0.0,0.0,0.0,0.0,0.0,0.0,0.0,0.0,0.0,0.0,0.0,0.0,0.0,0.0,0.0,0.0,0.0,0.0,0.0,0.0,0.0,0.0,0.0,0.0,0.0,0.0,0.0,0.0,0.0,0.0,0.0,0.0,0.0,0.0,0.0,0.0,0.0,0.0,0.0,0.0,0.01,0.0,0.01,0.01,0.01,0.06,0.41,0.58,0.58,0.88,0.57,1.0,1.0,1.0,0.9,0.15,0.01,0.0,0.0,0.0,0.0,0.0,0.0,0.0,0.0,0.0,0.0,0.0,0.0,0.0,0.0,0.0,0.0,0.25,0.0,0.04,0.0,0.0,0.0,0.0,0.0,0.0,0.0,0.0,0.0,0.0,0.0,0.0,0.0,0.0,0.0,0.0,0.0,0.0,0.0,0.0,0.0,0.0,0.0,0.0,0.0,0.0,0.0,0.0,0.24,0.02,0.0,0.0,0.0,0.0,0.0,0.0,0.0,0.0,0.0,0.01,0.0,0.03,0.0,0.0,0.01,0.04,0.01,0.02,0.01,0.0,0.0,0.0,0.0,0.0,0.0,0.0,0.0,0.0,0.0,0.0,0.0,0.0,0.0,0.0,0.0,0.0,0.0,0.0,0.0,0.0,0.0,0.0,0.0,0.0,0.0,0.0,0.0,0.0,0.0,0.0,0.09,0.01,0.0,0.0,0.0,0.0,0.0,0.0,0.0,0.0,0.0,0.0,0.0,0.0,0.0],[0.0,0.0,0.0,0.0,0.0,0.0,0.0,0.0,0.0,0.0,0.0,0.0,0.0,0.0,0.0,0.0,0.0,0.0,0.0,0.0,0.0,0.0,0.0,0.0,0.0,0.0,0.0,0.0,0.0,0.0,0.0,0.0,0.0,0.0,0.0,0.0,0.0,0.0,0.0,0.0,0.0,0.0,0.0,0.0,0.0,0.0,0.0,0.0,0.0,0.0,0.0,0.0,0.0,0.0,0.0,0.0,0.0,0.0,0.0,0.0,0.0,0.0,0.0,0.0,0.0,0.0,0.0,0.0,0.0,0.0,0.0,0.0,0.0,0.0,0.0,0.0,0.0,0.0,0.0,0.0,0.0,0.0,0.0,0.0,0.0,0.0,0.0,0.0,0.0,0.0,0.0,0.0,0.0,0.0,0.0,0.0,0.0,0.0,0.0,0.0,0.0,0.0,0.0,0.0,0.0,0.0,0.02,0.01,0.03,0.01,0.02,0.03,0.11,0.25,0.34,0.36,0.55,0.58,1.0,1.0,1.0,0.82,0.13,0.0,0.0,0.02,0.0,0.0,0.0,0.0,0.0,0.0,0.0,0.0,0.0,0.0,0.0,0.0,0.01,0.27,0.0,0.01,0.0,0.01,0.0,0.0,0.02,0.0,0.0,0.0,0.0,0.0,0.0,0.0,0.0,0.0,0.0,0.0,0.0,0.0,0.0,0.0,0.0,0.0,0.0,0.0,0.0,0.0,0.0,0.0,0.08,0.0,0.0,0.0,0.0,0.0,0.0,0.0,0.0,0.0,0.0,0.0,0.0,0.0,0.0,0.0,0.0,0.01,0.01,0.02,0.01,0.01,0.0,0.0,0.0,0.0,0.0,0.0,0.0,0.0,0.0,0.0,0.0,0.0,0.0,0.0,0.0,0.0,0.0,0.0,0.0,0.0,0.0,0.0,0.0,0.0,0.0,0.0,0.0,0.0,0.0,0.0,0.01,0.0,0.0,0.0,0.0,0.0,0.0,0.0,0.0,0.0,0.0,0.0,0.0,0.0,0.0],[0.0,0.0,0.0,0.0,0.0,0.0,0.0,0.0,0.0,0.0,0.0,0.0,0.0,0.0,0.0,0.0,0.0,0.0,0.0,0.0,0.0,0.0,0.0,0.0,0.0,0.0,0.0,0.0,0.0,0.0,0.0,0.0,0.0,0.0,0.0,0.0,0.0,0.0,0.0,0.0,0.0,0.0,0.0,0.0,0.0,0.0,0.0,0.0,0.0,0.0,0.0,0.0,0.0,0.0,0.0,0.0,0.0,0.0,0.0,0.0,0.0,0.0,0.0,0.0,0.0,0.0,0.0,0.0,0.0,0.0,0.0,0.0,0.0,0.0,0.0,0.0,0.0,0.0,0.0,0.0,0.0,0.0,0.0,0.0,0.0,0.0,0.0,0.0,0.0,0.0,0.0,0.0,0.0,0.0,0.0,0.0,0.0,0.0,0.0,0.0,0.0,0.0,0.0,0.0,0.01,0.0,0.03,0.01,0.05,0.03,0.06,0.06,0.18,0.55,0.15,0.12,0.05,0.08,0.9,1.0,1.0,1.0,0.51,0.04,0.01,0.04,0.0,0.0,0.0,0.0,0.0,0.0,0.0,0.0,0.0,0.0,0.0,0.0,0.01,0.06,0.0,0.02,0.0,0.0,0.0,0.0,0.0,0.0,0.0,0.0,0.0,0.0,0.0,0.0,0.0,0.0,0.0,0.0,0.0,0.0,0.0,0.0,0.0,0.0,0.0,0.0,0.0,0.0,0.0,0.0,0.02,0.0,0.0,0.0,0.0,0.0,0.0,0.0,0.0,0.0,0.0,0.0,0.0,0.01,0.0,0.0,0.0,0.04,0.02,0.04,0.0,0.0,0.0,0.0,0.0,0.0,0.0,0.0,0.0,0.0,0.0,0.0,0.0,0.0,0.0,0.0,0.0,0.0,0.0,0.0,0.0,0.0,0.0,0.0,0.0,0.0,0.0,0.0,0.0,0.0,0.0,0.0,0.01,0.0,0.0,0.0,0.0,0.0,0.0,0.0,0.0,0.0,0.0,0.0,0.0,0.0,0.0],[0.0,0.0,0.0,0.0,0.0,0.0,0.0,0.0,0.0,0.0,0.0,0.0,0.0,0.0,0.0,0.0,0.0,0.0,0.0,0.0,0.0,0.0,0.0,0.0,0.0,0.0,0.0,0.0,0.0,0.0,0.0,0.0,0.0,0.0,0.0,0.0,0.0,0.0,0.0,0.0,0.0,0.0,0.0,0.0,0.0,0.0,0.0,0.0,0.0,0.0,0.0,0.0,0.0,0.0,0.0,0.0,0.0,0.0,0.0,0.0,0.0,0.0,0.0,0.0,0.0,0.0,0.0,0.0,0.0,0.0,0.0,0.0,0.0,0.0,0.0,0.0,0.0,0.0,0.0,0.0,0.0,0.0,0.0,0.0,0.0,0.0,0.0,0.0,0.0,0.0,0.0,0.0,0.0,0.0,0.0,0.0,0.0,0.0,0.0,0.0,0.0,0.0,0.0,0.0,0.33,0.0,0.66,0.02,0.08,0.05,0.49,0.14,0.15,0.62,0.48,0.03,0.03,0.01,0.15,0.82,1.0,1.0,1.0,0.27,0.17,0.9,0.33,0.0,0.0,0.0,0.0,0.0,0.0,0.0,0.0,0.0,0.0,0.0,0.0,0.05,0.0,0.28,0.0,0.01,0.0,0.0,0.0,0.0,0.0,0.0,0.0,0.0,0.0,0.0,0.0,0.0,0.0,0.0,0.0,0.0,0.0,0.0,0.0,0.0,0.0,0.0,0.0,0.0,0.0,0.0,0.01,0.0,0.0,0.0,0.0,0.0,0.0,0.0,0.0,0.0,0.0,0.0,0.0,0.0,0.0,0.0,0.0,0.01,0.0,0.02,0.0,0.0,0.0,0.0,0.0,0.0,0.0,0.0,0.0,0.0,0.0,0.0,0.0,0.0,0.0,0.0,0.0,0.0,0.0,0.0,0.0,0.0,0.0,0.0,0.0,0.0,0.0,0.0,0.0,0.0,0.0,0.0,0.01,0.0,0.0,0.0,0.0,0.0,0.0,0.0,0.0,0.0,0.0,0.0,0.0,0.0,0.0],[0.0,0.0,0.0,0.0,0.0,0.0,0.0,0.0,0.0,0.0,0.0,0.0,0.0,0.0,0.0,0.0,0.0,0.0,0.0,0.0,0.0,0.0,0.0,0.0,0.0,0.0,0.0,0.0,0.0,0.0,0.0,0.0,0.0,0.0,0.0,0.0,0.0,0.0,0.0,0.0,0.0,0.0,0.0,0.0,0.0,0.0,0.0,0.0,0.0,0.0,0.0,0.0,0.0,0.0,0.0,0.0,0.0,0.0,0.0,0.0,0.0,0.0,0.0,0.0,0.0,0.0,0.0,0.0,0.0,0.0,0.0,0.0,0.0,0.0,0.0,0.0,0.0,0.0,0.0,0.0,0.0,0.0,0.0,0.0,0.0,0.0,0.0,0.0,0.0,0.0,0.0,0.0,0.0,0.0,0.0,0.0,0.0,0.0,0.0,0.0,0.0,0.0,0.0,0.0,0.03,0.0,0.15,0.11,0.04,0.09,0.07,0.02,0.03,0.05,0.02,0.01,0.0,0.0,0.01,0.13,0.51,1.0,1.0,1.0,0.98,0.94,0.15,0.0,0.0,0.0,0.0,0.0,0.0,0.0,0.0,0.0,0.0,0.0,0.0,0.0,0.0,0.02,0.0,0.0,0.0,0.0,0.0,0.0,0.0,0.0,0.0,0.0,0.0,0.0,0.0,0.0,0.0,0.0,0.0,0.0,0.0,0.0,0.0,0.0,0.0,0.0,0.0,0.0,0.0,0.0,0.0,0.0,0.0,0.0,0.0,0.0,0.0,0.0,0.0,0.0,0.0,0.0,0.0,0.0,0.0,0.0,0.0,0.0,0.0,0.0,0.0,0.0,0.0,0.0,0.0,0.0,0.0,0.0,0.0,0.0,0.0,0.0,0.0,0.0,0.0,0.0,0.0,0.0,0.0,0.0,0.0,0.0,0.0,0.0,0.0,0.0,0.0,0.0,0.0,0.0,0.0,0.0,0.0,0.0,0.0,0.0,0.0,0.0,0.0,0.0,0.0,0.0,0.0,0.0,0.0,0.0,0.0],[0.0,0.0,0.0,0.0,0.0,0.0,0.0,0.0,0.0,0.0,0.0,0.0,0.0,0.0,0.0,0.0,0.0,0.0,0.0,0.0,0.0,0.0,0.0,0.0,0.0,0.0,0.0,0.0,0.0,0.0,0.0,0.0,0.0,0.0,0.0,0.0,0.0,0.0,0.0,0.0,0.0,0.0,0.0,0.0,0.0,0.0,0.0,0.0,0.0,0.0,0.0,0.0,0.0,0.0,0.0,0.0,0.0,0.0,0.0,0.0,0.0,0.0,0.0,0.0,0.0,0.0,0.0,0.0,0.0,0.0,0.0,0.0,0.0,0.0,0.0,0.0,0.0,0.0,0.0,0.0,0.0,0.0,0.0,0.0,0.0,0.0,0.0,0.0,0.0,0.0,0.0,0.0,0.0,0.0,0.0,0.0,0.0,0.0,0.0,0.0,0.0,0.0,0.0,0.0,0.75,0.0,0.02,0.03,0.0,0.01,0.02,0.0,0.0,0.01,0.0,0.0,0.0,0.0,0.0,0.0,0.04,0.27,1.0,1.0,1.0,0.95,0.89,0.04,0.0,0.02,0.0,0.0,0.0,0.0,0.0,0.0,0.0,0.0,0.0,0.0,0.0,0.01,0.0,0.0,0.0,0.0,0.0,0.0,0.0,0.0,0.0,0.0,0.0,0.0,0.0,0.0,0.0,0.0,0.0,0.0,0.0,0.0,0.0,0.0,0.0,0.0,0.0,0.0,0.0,0.0,0.0,0.0,0.0,0.0,0.0,0.0,0.0,0.0,0.0,0.0,0.0,0.0,0.0,0.0,0.0,0.0,0.0,0.0,0.0,0.0,0.0,0.0,0.0,0.0,0.0,0.0,0.0,0.0,0.0,0.0,0.0,0.0,0.0,0.0,0.0,0.0,0.0,0.0,0.0,0.0,0.0,0.0,0.0,0.0,0.0,0.0,0.0,0.0,0.0,0.0,0.0,0.0,0.0,0.0,0.0,0.0,0.0,0.0,0.0,0.0,0.0,0.0,0.0,0.0,0.0,0.0,0.0],[0.0,0.0,0.0,0.0,0.0,0.0,0.0,0.0,0.0,0.0,0.0,0.0,0.0,0.0,0.0,0.0,0.0,0.0,0.0,0.0,0.0,0.0,0.0,0.0,0.0,0.0,0.0,0.0,0.0,0.0,0.0,0.0,0.0,0.0,0.0,0.0,0.0,0.0,0.0,0.0,0.0,0.0,0.0,0.0,0.0,0.0,0.0,0.0,0.0,0.0,0.0,0.0,0.0,0.0,0.0,0.0,0.0,0.0,0.0,0.0,0.0,0.0,0.0,0.0,0.0,0.0,0.0,0.0,0.0,0.0,0.0,0.0,0.0,0.0,0.0,0.0,0.0,0.0,0.0,0.0,0.0,0.0,0.0,0.0,0.0,0.0,0.0,0.0,0.0,0.0,0.0,0.0,0.0,0.0,0.0,0.0,0.0,0.0,0.0,0.0,0.0,0.0,0.0,0.0,0.31,0.0,0.03,0.08,0.0,0.02,0.02,0.0,0.0,0.0,0.0,0.0,0.0,0.0,0.0,0.0,0.01,0.17,0.98,1.0,1.0,1.0,0.99,0.08,0.0,0.0,0.0,0.0,0.0,0.0,0.0,0.0,0.0,0.0,0.0,0.0,0.0,0.0,0.0,0.0,0.0,0.0,0.0,0.0,0.0,0.0,0.0,0.0,0.0,0.0,0.0,0.0,0.0,0.0,0.0,0.0,0.0,0.0,0.0,0.0,0.0,0.0,0.0,0.0,0.0,0.0,0.0,0.0,0.0,0.0,0.0,0.0,0.0,0.0,0.0,0.0,0.0,0.0,0.0,0.0,0.0,0.0,0.0,0.0,0.0,0.0,0.0,0.0,0.0,0.0,0.0,0.0,0.0,0.0,0.0,0.0,0.0,0.0,0.0,0.0,0.0,0.0,0.0,0.0,0.0,0.0,0.0,0.0,0.0,0.0,0.0,0.0,0.0,0.0,0.0,0.0,0.0,0.0,0.0,0.0,0.0,0.0,0.0,0.0,0.0,0.0,0.0,0.0,0.0,0.0,0.0,0.0,0.0],[0.0,0.0,0.0,0.0,0.0,0.0,0.0,0.0,0.0,0.0,0.0,0.0,0.0,0.0,0.0,0.0,0.0,0.0,0.0,0.0,0.0,0.0,0.0,0.0,0.0,0.0,0.0,0.0,0.0,0.0,0.0,0.0,0.0,0.0,0.0,0.0,0.0,0.0,0.0,0.0,0.0,0.0,0.0,0.0,0.0,0.0,0.0,0.0,0.0,0.0,0.0,0.0,0.0,0.0,0.0,0.0,0.0,0.0,0.0,0.0,0.0,0.0,0.0,0.0,0.0,0.0,0.0,0.0,0.0,0.0,0.0,0.0,0.0,0.0,0.0,0.0,0.0,0.0,0.0,0.0,0.0,0.0,0.0,0.0,0.0,0.0,0.0,0.0,0.0,0.0,0.0,0.0,0.0,0.0,0.0,0.0,0.0,0.0,0.0,0.0,0.0,0.0,0.0,0.0,0.39,0.0,0.78,0.1,0.05,0.03,0.49,0.01,0.01,0.09,0.01,0.0,0.0,0.0,0.0,0.02,0.04,0.9,0.94,0.95,1.0,1.0,1.0,0.12,0.01,0.01,0.0,0.0,0.0,0.0,0.0,0.0,0.0,0.0,0.0,0.0,0.0,0.0,0.0,0.0,0.0,0.0,0.0,0.0,0.0,0.0,0.0,0.0,0.0,0.0,0.0,0.0,0.0,0.0,0.0,0.0,0.0,0.0,0.0,0.0,0.0,0.0,0.0,0.0,0.0,0.0,0.0,0.0,0.0,0.0,0.0,0.0,0.0,0.0,0.0,0.0,0.0,0.0,0.0,0.0,0.0,0.0,0.0,0.0,0.0,0.0,0.0,0.0,0.0,0.0,0.0,0.0,0.0,0.0,0.0,0.0,0.0,0.0,0.0,0.0,0.0,0.0,0.0,0.0,0.0,0.0,0.0,0.0,0.0,0.0,0.0,0.0,0.0,0.0,0.0,0.0,0.0,0.0,0.0,0.0,0.0,0.0,0.0,0.0,0.0,0.0,0.0,0.0,0.0,0.0,0.0,0.0,0.0],[0.0,0.0,0.0,0.0,0.0,0.0,0.0,0.0,0.0,0.0,0.0,0.0,0.0,0.0,0.0,0.0,0.0,0.0,0.0,0.0,0.0,0.0,0.0,0.0,0.0,0.0,0.0,0.0,0.0,0.0,0.0,0.0,0.0,0.0,0.0,0.0,0.0,0.0,0.0,0.0,0.0,0.0,0.0,0.0,0.0,0.0,0.0,0.0,0.0,0.0,0.0,0.0,0.0,0.0,0.0,0.0,0.0,0.0,0.0,0.0,0.0,0.0,0.0,0.0,0.0,0.0,0.0,0.0,0.0,0.0,0.0,0.0,0.0,0.0,0.0,0.0,0.0,0.0,0.0,0.0,0.0,0.0,0.0,0.0,0.0,0.0,0.0,0.0,0.0,0.0,0.0,0.0,0.0,0.0,0.0,0.0,0.0,0.0,0.0,0.0,0.0,0.0,0.0,0.0,0.99,0.99,0.97,0.04,0.0,0.0,0.05,0.0,0.0,0.0,0.0,0.0,0.0,0.0,0.0,0.0,0.0,0.33,0.15,0.89,0.99,1.0,1.0,1.0,0.99,0.99,0.0,0.0,0.0,0.0,0.0,0.0,0.0,0.0,0.0,0.0,0.0,0.6,0.0,0.0,0.0,0.0,0.0,0.0,0.0,0.0,0.0,0.0,0.0,0.0,0.0,0.0,0.0,0.0,0.0,0.0,0.0,0.0,0.0,0.0,0.0,0.0,0.0,0.0,0.0,0.0,0.0,0.0,0.0,0.0,0.0,0.0,0.0,0.0,0.0,0.0,0.0,0.0,0.0,0.0,0.0,0.0,0.0,0.0,0.0,0.0,0.0,0.0,0.0,0.0,0.0,0.0,0.0,0.0,0.0,0.0,0.0,0.0,0.0,0.0,0.0,0.0,0.0,0.0,0.0,0.0,0.0,0.0,0.0,0.0,0.0,0.0,0.0,0.0,0.0,0.0,0.0,0.0,0.0,0.0,0.0,0.0,0.0,0.0,0.0,0.0,0.0,0.0,0.0,0.0,0.0,0.0,0.0],[0.0,0.0,0.0,0.0,0.0,0.0,0.0,0.0,0.0,0.0,0.0,0.0,0.0,0.0,0.0,0.0,0.0,0.0,0.0,0.0,0.0,0.0,0.0,0.0,0.0,0.0,0.0,0.0,0.0,0.0,0.0,0.0,0.0,0.0,0.0,0.0,0.0,0.0,0.0,0.0,0.0,0.0,0.0,0.0,0.0,0.0,0.0,0.0,0.0,0.0,0.0,0.0,0.0,0.0,0.0,0.0,0.0,0.0,0.0,0.0,0.0,0.0,0.0,0.0,0.0,0.0,0.0,0.0,0.0,0.0,0.0,0.0,0.0,0.0,0.0,0.0,0.0,0.0,0.0,0.0,0.0,0.0,0.0,0.0,0.0,0.0,0.0,0.0,0.0,0.0,0.0,0.0,0.0,0.0,0.0,0.0,0.0,0.0,0.0,0.0,0.0,0.0,0.0,0.0,0.32,0.97,0.89,0.93,0.02,0.0,0.05,0.0,0.0,0.0,0.0,0.0,0.0,0.0,0.0,0.0,0.0,0.0,0.0,0.04,0.08,0.12,1.0,1.0,1.0,0.0,0.0,0.0,0.0,0.0,0.0,0.0,0.0,0.0,0.0,0.0,0.0,0.0,0.0,0.0,0.01,0.0,0.0,0.0,0.0,0.0,0.0,0.0,0.0,0.0,0.0,0.0,0.0,0.0,0.0,0.0,0.0,0.0,0.0,0.0,0.0,0.0,0.0,0.0,0.0,0.0,0.0,0.0,0.0,0.0,0.0,0.0,0.0,0.0,0.0,0.0,0.0,0.0,0.0,0.0,0.0,0.0,0.0,0.0,0.0,0.0,0.0,0.0,0.0,0.0,0.0,0.0,0.0,0.0,0.0,0.0,0.0,0.0,0.0,0.0,0.0,0.0,0.0,0.0,0.0,0.0,0.0,0.0,0.0,0.0,0.0,0.0,0.0,0.0,0.0,0.0,0.0,0.0,0.0,0.0,0.0,0.0,0.0,0.0,0.0,0.0,0.0,0.0,0.0,0.0,0.0,0.0,0.0],[0.0,0.0,0.0,0.0,0.0,0.0,0.0,0.0,0.0,0.0,0.0,0.0,0.0,0.0,0.0,0.0,0.0,0.0,0.0,0.0,0.0,0.0,0.0,0.0,0.0,0.0,0.0,0.0,0.0,0.0,0.0,0.0,0.0,0.0,0.0,0.0,0.0,0.0,0.0,0.0,0.0,0.0,0.0,0.0,0.0,0.0,0.0,0.0,0.0,0.0,0.0,0.0,0.0,0.0,0.0,0.0,0.0,0.0,0.0,0.0,0.0,0.0,0.0,0.0,0.0,0.0,0.0,0.0,0.0,0.0,0.0,0.0,0.0,0.0,0.0,0.0,0.0,0.0,0.0,0.0,0.0,0.0,0.0,0.0,0.0,0.0,0.0,0.0,0.0,0.0,0.0,0.0,0.0,0.0,0.0,0.0,0.0,0.0,0.0,0.0,0.0,0.01,0.01,0.01,0.7,1.0,0.0,0.01,0.0,0.0,0.0,0.0,0.0,0.0,0.0,0.0,0.0,0.0,0.0,0.0,0.0,0.0,0.0,0.0,0.0,0.01,0.99,1.0,1.0,1.0,1.0,0.0,0.0,0.0,0.0,0.0,0.0,0.0,0.0,0.0,0.0,0.0,0.0,0.0,0.0,0.0,0.0,0.0,0.0,0.0,0.0,0.0,0.0,0.0,0.0,0.0,0.0,0.0,0.0,0.0,0.0,0.0,0.0,0.0,0.0,0.0,0.0,0.0,0.0,0.0,0.0,0.0,0.0,0.0,0.0,0.0,0.0,0.0,0.0,0.0,0.0,0.0,0.0,0.0,0.0,0.0,0.0,0.0,0.0,0.0,0.0,0.0,0.0,0.0,0.0,0.0,0.0,0.0,0.0,0.0,0.0,0.0,0.0,0.0,0.0,0.0,0.0,0.0,0.0,0.0,0.0,0.0,0.0,0.0,0.0,0.0,0.0,0.0,0.0,0.0,0.0,0.0,0.0,0.0,0.0,0.0,0.0,0.0,0.0,0.0,0.0,0.01,0.0,0.0,0.0,0.0,0.0],[0.0,0.0,0.0,0.0,0.0,0.0,0.0,0.0,0.0,0.0,0.0,0.0,0.0,0.0,0.0,0.0,0.0,0.0,0.0,0.0,0.0,0.0,0.0,0.0,0.0,0.0,0.0,0.0,0.0,0.0,0.0,0.0,0.0,0.0,0.0,0.0,0.0,0.0,0.0,0.0,0.0,0.0,0.0,0.0,0.0,0.0,0.0,0.0,0.0,0.0,0.0,0.0,0.0,0.0,0.0,0.0,0.0,0.0,0.0,0.0,0.0,0.0,0.0,0.0,0.0,0.0,0.0,0.0,0.0,0.0,0.0,0.0,0.0,0.0,0.0,0.0,0.0,0.0,0.0,0.0,0.0,0.0,0.0,0.0,0.0,0.0,0.0,0.0,0.0,0.0,0.0,0.0,0.0,0.0,0.0,0.0,0.0,0.0,0.01,0.01,0.0,0.01,1.0,1.0,1.0,1.0,0.0,0.0,0.0,0.0,0.0,0.0,0.0,0.0,0.0,0.0,0.0,0.0,0.0,0.0,0.0,0.0,0.0,0.02,0.0,0.01,0.99,0.0,1.0,1.0,1.0,1.0,0.0,0.0,0.0,0.0,0.0,0.0,0.0,0.0,0.0,0.0,0.0,0.0,0.0,0.0,0.0,0.0,0.0,0.0,0.0,0.0,0.0,0.0,0.0,0.0,0.0,0.0,0.0,0.0,0.0,0.0,0.0,0.0,0.0,0.0,0.0,0.0,0.0,0.0,0.0,0.0,0.0,0.0,0.0,0.0,0.0,0.0,0.0,0.0,0.0,0.0,0.0,0.0,0.0,0.0,0.0,0.0,0.0,0.0,0.0,0.0,0.0,0.0,0.0,0.0,0.0,0.0,0.0,0.0,0.0,0.0,0.0,0.0,0.0,0.0,0.0,0.0,0.0,0.0,0.0,0.0,0.0,0.0,0.0,0.0,0.0,0.0,0.0,0.0,0.0,0.0,0.0,0.0,0.0,0.0,0.0,0.0,0.0,0.0,0.0,0.0,0.0,0.0,0.0,0.0,0.0],[0.0,0.0,0.0,0.0,0.0,0.0,0.0,0.0,0.0,0.0,0.0,0.0,0.0,0.0,0.0,0.0,0.0,0.0,0.0,0.0,0.0,0.0,0.0,0.0,0.0,0.0,0.0,0.0,0.0,0.0,0.0,0.0,0.0,0.0,0.0,0.0,0.0,0.0,0.0,0.0,0.0,0.0,0.0,0.0,0.0,0.0,0.0,0.0,0.0,0.0,0.0,0.0,0.0,0.0,0.0,0.0,0.0,0.0,0.0,0.0,0.0,0.0,0.0,0.0,0.0,0.0,0.0,0.0,0.0,0.0,0.0,0.0,0.0,0.0,0.0,0.0,0.0,0.0,0.0,0.0,0.0,0.0,0.0,0.0,0.0,0.0,0.0,0.0,0.0,0.0,0.0,0.0,0.0,0.0,0.0,0.0,0.0,0.0,0.0,0.01,0.0,0.02,1.0,1.0,0.01,1.0,0.0,0.0,0.0,0.0,0.0,0.0,0.0,0.0,0.0,0.0,0.0,0.0,0.0,0.0,0.0,0.0,0.0,0.0,0.0,0.0,0.0,0.0,1.0,1.0,1.0,1.0,1.0,0.0,0.0,0.0,0.0,0.0,0.0,0.0,0.0,0.0,1.0,0.0,0.0,0.0,0.0,0.0,0.0,0.0,0.0,0.0,0.0,0.0,0.0,0.0,0.0,0.0,0.0,0.0,0.0,0.0,0.0,0.0,0.0,1.0,0.0,0.0,0.0,0.0,0.0,0.0,0.0,0.0,0.0,0.0,0.0,0.0,0.0,0.0,0.0,0.0,0.0,0.0,0.0,0.0,0.0,0.0,0.0,0.0,0.0,0.0,0.0,0.0,0.0,0.0,0.0,0.0,0.0,0.0,0.0,0.0,0.0,0.0,0.0,0.0,0.0,0.0,0.0,0.0,0.0,0.0,0.0,0.0,0.0,0.0,0.0,0.0,0.0,0.0,0.0,0.0,0.0,0.0,0.0,0.0,0.0,0.0,0.0,0.91,0.0,0.92,0.38,0.0,0.0,0.0,0.0],[0.0,0.0,0.0,0.0,0.0,0.0,0.0,0.0,0.0,0.0,0.0,0.0,0.0,0.0,0.0,0.0,0.0,0.0,0.0,0.0,0.0,0.0,0.0,0.0,0.0,0.0,0.0,0.0,0.0,0.0,0.0,0.0,0.0,0.0,0.0,0.0,0.0,0.0,0.0,0.0,0.0,0.0,0.0,0.0,0.0,0.0,0.0,0.0,0.0,0.0,0.0,0.0,0.0,0.0,0.0,0.0,0.0,0.0,0.0,0.0,0.0,0.0,0.0,0.0,0.0,0.0,0.0,0.0,0.0,0.0,0.0,0.0,0.0,0.0,0.0,0.0,0.0,0.0,0.0,0.0,0.0,0.0,0.0,0.0,0.0,0.0,0.0,0.0,0.0,0.0,0.0,0.0,0.0,0.0,0.0,0.0,0.01,0.01,0.04,0.23,0.98,1.0,1.0,0.01,0.0,0.0,0.0,0.0,0.0,0.0,0.0,0.0,0.0,0.0,0.0,0.0,0.0,0.0,0.0,0.0,0.0,0.0,0.0,0.0,0.0,0.0,0.0,0.0,0.0,1.0,1.0,1.0,1.0,0.01,0.0,0.0,0.0,0.0,0.0,0.0,0.0,0.0,0.0,0.0,0.0,0.0,0.0,0.0,0.0,0.0,0.0,0.0,0.0,0.0,0.0,0.0,0.0,0.0,0.0,0.0,0.0,0.0,0.0,0.0,0.0,0.0,0.0,0.0,0.0,0.0,0.0,0.0,0.0,0.0,0.0,0.0,0.0,0.0,0.0,0.0,0.0,0.0,0.0,0.0,0.0,0.0,0.0,0.0,0.0,0.0,0.0,0.0,0.0,0.0,0.0,0.0,0.0,0.0,0.0,0.0,0.0,0.0,0.0,0.0,0.0,0.0,0.0,0.0,0.0,0.0,0.0,0.0,0.0,0.0,0.0,0.0,0.0,0.0,0.0,0.0,0.0,0.0,0.0,0.0,0.0,0.0,0.0,0.0,0.0,0.0,0.0,0.0,0.01,0.0,0.0,0.0,0.0],[0.0,0.0,0.0,0.0,0.0,0.0,0.0,0.0,0.0,0.0,0.0,0.0,0.0,0.0,0.0,0.0,0.0,0.0,0.0,0.0,0.0,0.0,0.0,0.0,0.0,0.0,0.0,0.0,0.0,0.0,0.0,0.0,0.0,0.0,0.0,0.0,0.0,0.0,0.0,0.0,0.0,0.0,0.0,0.0,0.0,0.0,0.0,0.0,0.0,0.0,0.0,0.0,0.0,0.0,0.0,0.0,0.0,0.0,0.0,0.0,0.0,0.0,0.0,0.0,0.0,0.0,0.0,0.0,0.0,0.0,0.0,0.0,0.0,0.0,0.0,0.0,0.0,0.0,0.0,0.0,0.0,0.0,0.0,0.0,0.0,0.0,0.0,0.0,0.0,0.0,0.0,0.0,0.0,0.0,0.0,0.0,0.0,0.0,0.0,0.08,0.85,0.99,0.88,0.99,0.0,0.0,0.0,0.0,0.0,0.0,0.0,0.0,0.0,0.0,0.0,0.0,0.0,0.0,0.0,0.0,0.0,0.0,0.0,0.0,0.0,0.0,0.0,0.0,0.0,0.0,1.0,1.0,1.0,1.0,1.0,0.0,0.41,0.0,0.0,0.0,0.0,0.0,0.0,0.0,0.0,0.0,0.0,0.0,0.0,0.0,0.0,0.0,0.0,0.0,0.0,0.0,0.0,0.0,0.0,0.0,0.0,0.0,0.0,0.0,0.0,0.0,0.0,1.0,0.0,0.0,0.0,0.0,0.0,0.0,0.0,0.0,0.0,0.0,0.0,0.0,0.0,0.0,0.0,0.0,0.0,0.0,0.0,0.0,0.0,0.0,0.0,0.0,0.0,0.0,0.0,0.0,0.0,0.0,0.0,0.0,0.0,0.0,0.0,0.0,0.0,0.0,0.0,0.0,0.0,0.0,0.0,0.0,0.0,0.0,0.0,0.0,0.0,0.0,0.0,0.0,0.0,0.0,0.0,0.0,0.0,0.0,0.02,1.0,0.0,0.97,0.0,0.0,0.0,0.0,0.0,0.0,0.0],[0.0,0.0,0.0,0.0,0.0,0.0,0.0,0.0,0.0,0.0,0.0,0.0,0.0,0.0,0.0,0.0,0.0,0.0,0.0,0.0,0.0,0.0,0.0,0.0,0.0,0.0,0.0,0.0,0.0,0.0,0.0,0.0,0.0,0.0,0.0,0.0,0.0,0.0,0.0,0.0,0.0,0.0,0.0,0.0,0.0,0.0,0.0,0.0,0.0,0.0,0.0,0.0,0.0,0.0,0.0,0.0,0.0,0.0,0.0,0.0,0.0,0.0,0.0,0.0,0.0,0.0,0.0,0.0,0.0,0.0,0.0,0.0,0.0,0.0,0.0,0.0,0.0,0.0,0.0,0.0,0.0,0.0,0.0,0.0,0.0,0.0,0.0,0.0,0.0,0.0,0.0,0.0,0.0,0.0,0.0,0.04,0.1,0.09,0.82,0.9,0.93,0.97,0.0,0.0,0.0,0.0,0.0,0.0,0.0,0.0,0.0,0.0,0.0,0.0,0.0,0.0,0.0,0.0,0.0,0.0,0.0,0.0,0.0,0.0,0.0,0.0,0.0,0.0,0.0,0.0,0.0,0.01,1.0,1.0,1.0,0.31,0.0,0.0,0.0,0.0,0.0,0.0,0.0,0.0,0.0,0.0,0.0,0.0,0.0,0.0,0.0,0.0,0.0,0.0,0.0,0.0,0.0,0.0,0.0,0.0,0.0,0.0,0.0,0.0,0.0,0.0,0.0,0.0,0.0,0.0,0.0,0.0,0.0,0.0,0.0,0.0,0.0,0.0,0.0,0.0,0.0,0.0,0.0,0.0,0.0,0.0,0.0,0.0,0.0,0.0,0.0,0.0,0.0,0.0,0.0,0.0,0.0,0.0,0.0,0.0,0.0,0.0,0.0,0.0,0.0,0.0,0.0,0.0,0.0,0.0,0.0,0.0,0.0,0.0,0.0,0.0,0.0,0.0,0.0,0.0,0.0,0.0,0.0,0.0,0.0,0.0,0.0,0.01,0.0,0.0,0.0,0.0,0.0,0.0,0.0,0.0,0.0],[0.0,0.0,0.0,0.0,0.0,0.0,0.0,0.0,0.0,0.0,0.0,0.0,0.0,0.0,0.0,0.0,0.0,0.0,0.0,0.0,0.0,0.0,0.0,0.0,0.0,0.0,0.0,0.0,0.0,0.0,0.0,0.0,0.0,0.0,0.0,0.0,0.0,0.0,0.0,0.0,0.0,0.0,0.0,0.0,0.0,0.0,0.0,0.0,0.0,0.0,0.0,0.0,0.0,0.0,0.0,0.0,0.0,0.0,0.0,0.0,0.0,0.0,0.0,0.0,0.0,0.0,0.0,0.0,0.0,0.0,0.0,0.0,0.0,0.0,0.0,0.0,0.0,0.0,0.0,0.0,0.0,0.0,0.0,0.0,0.0,0.0,0.0,0.0,0.0,0.0,0.0,0.0,0.0,0.0,0.0,0.0,0.0,0.0,0.01,0.02,0.0,0.97,0.0,0.0,0.0,0.0,0.0,0.0,0.0,0.0,0.0,0.0,0.0,0.0,0.0,0.0,0.0,0.0,0.0,0.0,0.0,0.0,0.0,0.0,0.0,0.0,0.0,0.0,0.0,0.0,0.0,0.0,1.0,1.0,1.0,1.0,1.0,0.0,0.0,0.0,0.0,0.0,0.0,0.0,0.0,0.0,0.0,0.0,0.0,0.0,0.0,0.0,0.0,0.0,0.0,0.0,0.0,0.0,0.0,0.0,0.0,0.0,0.0,0.0,0.0,0.0,0.0,0.99,0.0,0.0,0.0,0.0,0.0,0.0,0.0,0.0,0.0,0.0,0.0,0.0,0.0,0.0,0.0,0.0,0.0,0.0,0.0,0.0,0.0,0.0,0.0,0.0,0.0,0.0,0.0,0.0,0.0,0.0,0.0,0.0,0.0,0.0,0.0,0.0,0.0,0.0,0.0,0.0,0.0,0.0,0.0,0.0,0.0,0.0,0.0,0.0,0.0,0.0,0.0,0.0,0.0,0.0,0.0,0.0,0.0,0.0,1.0,0.99,0.0,0.0,0.0,0.0,0.0,0.0,0.0,0.0,0.0],[0.0,0.0,0.0,0.0,0.0,0.0,0.0,0.0,0.0,0.0,0.0,0.0,0.0,0.0,0.0,0.0,0.0,0.0,0.0,0.0,0.0,0.0,0.0,0.0,0.0,0.0,0.0,0.0,0.0,0.0,0.0,0.0,0.0,0.0,0.0,0.0,0.0,0.0,0.0,0.0,0.0,0.0,0.0,0.0,0.0,0.0,0.0,0.0,0.0,0.0,0.0,0.0,0.0,0.0,0.0,0.0,0.0,0.0,0.0,0.0,0.0,0.0,0.0,0.0,0.0,0.0,0.0,0.0,0.0,0.0,0.0,0.0,0.0,0.0,0.0,0.0,0.0,0.0,0.0,0.0,0.0,0.0,0.0,0.0,0.0,0.0,0.0,0.0,0.0,0.0,0.0,0.0,0.0,0.0,0.0,0.02,0.01,0.03,0.05,0.8,0.02,0.99,0.0,0.0,0.0,0.0,0.0,0.0,0.0,0.0,0.0,0.0,0.0,0.0,0.0,0.0,0.0,0.0,0.0,0.0,0.0,0.0,0.0,0.0,0.0,0.0,0.0,0.0,0.0,0.0,0.0,0.0,0.0,0.31,1.0,1.0,1.0,0.0,0.0,0.0,0.0,0.0,0.0,0.0,0.0,0.0,0.0,0.0,0.0,0.0,0.0,0.0,0.0,0.0,0.0,0.0,0.0,0.0,0.0,0.0,0.0,0.0,0.0,0.0,0.0,0.0,0.0,0.0,0.0,0.0,0.0,0.0,0.0,0.0,0.0,0.0,0.0,0.0,0.0,0.0,0.0,0.0,0.0,0.0,0.0,0.0,0.0,0.0,0.0,0.0,0.0,0.0,0.0,0.0,0.0,0.0,0.0,0.0,0.0,0.0,0.0,0.0,0.0,0.0,0.0,0.0,0.0,0.0,0.0,0.0,0.0,0.0,0.0,0.0,0.0,0.0,0.0,0.0,0.0,0.0,0.0,0.0,0.0,0.0,0.0,0.0,0.0,0.0,0.0,0.0,0.0,0.0,0.0,0.0,0.0,0.0,0.0],[0.0,0.0,0.0,0.0,0.0,0.0,0.0,0.0,0.0,0.0,0.0,0.0,0.0,0.0,0.0,0.0,0.0,0.0,0.0,0.0,0.0,0.0,0.0,0.0,0.0,0.0,0.0,0.0,0.0,0.0,0.0,0.0,0.0,0.0,0.0,0.0,0.0,0.0,0.0,0.0,0.0,0.0,0.0,0.0,0.0,0.0,0.0,0.0,0.0,0.0,0.0,0.0,0.0,0.0,0.0,0.0,0.0,0.0,0.0,0.0,0.0,0.0,0.0,0.0,0.0,0.0,0.0,0.0,0.0,0.0,0.0,0.0,0.0,0.0,0.0,0.0,0.0,0.0,0.0,0.0,0.0,0.0,0.0,0.0,0.0,0.0,0.0,0.0,0.0,0.0,0.0,0.0,0.0,0.0,0.0,0.0,0.0,0.0,0.0,0.0,0.0,0.98,0.0,1.0,0.0,0.0,0.0,0.0,0.0,0.0,0.0,0.0,0.0,0.0,0.0,0.0,0.0,0.0,0.0,0.0,0.0,0.0,0.0,0.0,0.0,0.0,0.0,0.0,0.0,0.0,0.0,0.0,0.41,0.0,1.0,1.0,1.0,1.0,0.0,0.0,0.97,0.0,0.0,0.0,0.0,0.0,0.0,0.0,0.0,0.0,0.0,0.0,0.0,0.0,0.0,0.0,0.0,0.0,0.0,0.0,0.0,0.0,0.0,0.0,0.0,0.0,0.0,1.0,0.0,1.0,0.0,0.04,0.81,0.0,0.0,0.0,0.0,0.0,0.0,0.0,0.0,0.0,0.0,0.0,0.0,0.0,0.0,0.0,0.0,0.0,0.0,0.0,0.0,0.0,0.0,0.0,0.0,0.0,0.0,0.0,0.0,0.0,0.0,0.0,0.0,0.0,0.0,0.0,0.0,0.0,0.0,0.0,0.0,0.0,0.0,0.0,0.0,0.0,0.0,0.0,0.0,0.0,0.0,0.0,0.0,0.0,1.0,0.9,0.0,0.0,0.0,0.0,0.0,0.0,0.0,0.0,0.0],[0.0,0.0,0.0,0.0,0.0,0.0,0.0,0.0,0.0,0.0,0.0,0.0,0.0,0.0,0.0,0.0,0.0,0.0,0.0,0.0,0.0,0.0,0.0,0.0,0.0,0.0,0.0,0.0,0.0,0.0,0.0,0.0,0.0,0.0,0.0,0.0,0.0,0.0,0.0,0.0,0.0,0.0,0.0,0.0,0.0,0.0,0.0,0.0,0.0,0.0,0.0,0.0,0.0,0.0,0.0,0.0,0.0,0.0,0.0,0.0,0.0,0.0,0.0,0.0,0.0,0.0,0.0,0.0,0.0,0.0,0.0,0.0,0.0,0.0,0.0,0.0,0.0,0.0,0.0,0.0,0.0,0.0,0.0,0.0,0.0,0.0,0.0,0.0,0.0,0.0,0.0,0.0,0.0,0.0,0.0,0.0,0.0,0.0,0.0,0.0,0.0,0.0,0.0,0.0,0.0,0.0,0.0,0.0,0.0,0.0,0.0,0.0,0.0,0.0,0.0,0.0,0.0,0.0,0.0,0.0,0.0,0.0,0.0,0.0,0.0,0.0,0.0,0.0,0.0,0.0,0.0,0.0,0.0,0.0,0.0,0.0,1.0,1.0,1.0,1.0,1.0,0.0,0.0,0.0,0.0,0.0,0.0,0.0,0.0,0.0,0.0,0.0,0.0,0.0,0.0,0.0,0.0,0.0,0.0,0.0,0.0,0.0,0.0,0.0,0.0,0.0,0.0,0.0,0.0,1.0,1.0,1.0,1.0,0.0,0.0,0.0,0.0,0.0,0.0,0.0,0.0,0.0,0.0,0.0,0.0,0.0,0.0,0.0,0.0,0.0,0.0,0.0,0.0,0.0,0.0,0.0,0.0,0.0,0.0,0.0,0.0,0.0,0.0,0.0,0.0,0.0,0.0,0.0,0.0,0.0,0.0,0.0,0.0,0.0,0.0,0.0,0.0,0.0,0.0,0.0,0.0,0.0,0.0,0.0,0.0,0.0,0.0,0.0,0.0,0.0,0.0,0.0,0.0,0.0,0.0,0.0,0.0],[0.0,0.0,0.0,0.0,0.0,0.0,0.0,0.0,0.0,0.0,0.0,0.0,0.0,0.0,0.0,0.0,0.0,0.0,0.0,0.0,0.0,0.0,0.0,0.0,0.0,0.0,0.0,0.0,0.0,0.0,0.0,0.0,0.0,0.0,0.0,0.0,0.0,0.0,0.0,0.0,0.0,0.0,0.0,0.0,0.0,0.0,0.0,0.0,0.0,0.0,0.0,0.0,0.0,0.0,0.0,0.0,0.0,0.0,0.0,0.0,0.0,0.0,0.0,0.0,0.0,0.0,0.0,0.0,0.0,0.0,0.0,0.0,0.0,0.0,0.0,0.0,0.0,0.0,0.0,0.0,0.0,0.0,0.0,0.0,0.0,0.0,0.0,0.0,0.0,0.0,0.0,0.0,0.0,0.0,0.0,0.0,0.0,0.0,0.0,0.0,0.0,0.0,0.0,0.0,0.0,0.0,0.0,0.0,0.0,0.0,0.0,0.0,0.0,0.0,0.0,0.0,0.0,0.0,0.0,0.01,0.01,0.0,0.0,0.0,0.0,0.0,0.0,0.0,0.0,0.0,0.0,0.0,0.0,0.0,0.0,0.0,0.0,1.0,1.0,1.0,1.0,0.0,0.0,0.0,0.0,0.0,0.0,0.0,0.0,0.0,0.0,0.0,0.0,0.0,0.0,0.0,0.0,0.0,0.0,0.0,0.0,0.0,0.0,0.0,0.0,0.0,0.0,0.0,0.0,0.0,0.0,0.01,0.0,0.0,0.0,0.0,0.0,0.0,0.0,0.0,0.0,0.0,0.0,0.0,0.0,0.0,0.0,0.0,0.0,0.0,0.0,0.0,0.0,0.0,0.0,0.0,0.0,0.0,0.0,0.0,0.0,0.0,0.0,0.0,0.0,0.0,0.0,0.0,0.0,0.0,0.0,0.0,0.0,0.0,0.0,0.0,0.0,0.0,0.0,0.0,0.0,0.0,0.0,0.0,0.0,0.0,0.0,0.0,0.0,0.0,0.0,0.0,0.0,0.0,0.0,0.0,0.0],[0.0,0.0,0.0,0.0,0.0,0.0,0.0,0.0,0.0,0.0,0.0,0.0,0.0,0.0,0.0,0.0,0.0,0.0,0.0,0.0,0.0,0.0,0.0,0.0,0.0,0.0,0.0,0.0,0.0,0.0,0.0,0.0,0.0,0.0,0.0,0.0,0.0,0.0,0.0,0.0,0.0,0.0,0.0,0.0,0.0,0.0,0.0,0.0,0.0,0.0,0.0,0.0,0.0,0.0,0.0,0.0,0.0,0.0,0.0,0.0,0.0,0.0,0.0,0.0,0.0,0.0,0.0,0.0,0.0,0.0,0.0,0.0,0.0,0.0,0.0,0.0,0.0,0.0,0.0,0.0,0.0,0.0,0.0,0.0,0.0,0.0,0.0,0.0,0.0,0.0,0.0,0.0,0.0,0.0,0.0,0.0,0.0,0.0,0.0,0.0,0.0,0.0,0.0,0.0,0.0,0.0,0.0,0.0,0.0,0.0,0.0,0.0,0.0,0.01,0.39,0.02,0.14,0.01,0.25,0.27,0.06,0.05,0.0,0.0,0.0,0.0,0.0,0.0,0.0,0.0,0.0,0.0,0.0,0.0,0.0,0.0,0.0,1.0,1.0,1.0,1.0,1.0,0.0,0.0,0.0,0.0,0.0,0.0,0.0,0.0,0.0,0.0,0.0,0.0,0.0,0.0,0.0,0.0,0.0,0.0,0.0,0.0,0.0,0.0,0.0,0.0,0.0,0.0,0.0,1.0,1.0,1.0,0.0,0.0,0.0,0.0,0.0,0.0,0.0,0.0,0.0,0.0,0.0,0.0,0.0,0.0,0.0,0.0,0.0,0.0,0.0,0.0,0.0,0.0,0.0,0.0,0.0,0.0,0.0,0.0,0.0,0.0,0.0,0.0,0.0,0.0,0.0,0.0,0.0,0.0,0.0,0.0,0.0,0.0,0.0,0.0,0.0,0.0,0.0,0.0,0.0,0.0,0.0,0.0,0.0,0.0,0.0,0.0,0.0,0.0,0.0,0.0,0.0,0.0,0.0,0.0,0.0],[0.0,0.0,0.0,0.0,0.0,0.0,0.0,0.0,0.0,0.0,0.0,0.0,0.0,0.0,0.0,0.0,0.0,0.0,0.0,0.0,0.0,0.0,0.0,0.0,0.0,0.0,0.0,0.0,0.0,0.0,0.0,0.0,0.0,0.0,0.0,0.0,0.0,0.0,0.0,0.0,0.0,0.0,0.0,0.0,0.0,0.0,0.0,0.0,0.0,0.0,0.0,0.0,0.0,0.0,0.0,0.0,0.0,0.0,0.0,0.0,0.0,0.0,0.0,0.0,0.0,0.0,0.0,0.0,0.0,0.0,0.0,0.0,0.0,0.0,0.0,0.0,0.0,0.0,0.0,0.0,0.0,0.0,0.0,0.0,0.0,0.0,0.0,0.0,0.0,0.0,0.0,0.0,0.0,0.0,0.0,0.0,0.0,0.0,0.0,0.0,0.0,0.01,0.0,1.0,0.0,0.0,0.0,0.0,0.0,0.0,0.0,0.0,0.0,0.0,0.0,0.0,0.0,0.0,0.0,0.0,0.0,0.0,0.0,0.0,0.0,0.0,0.0,0.0,0.0,0.0,0.0,0.0,0.0,0.0,0.0,0.0,0.97,1.0,1.0,1.0,1.0,1.0,0.0,0.0,0.0,0.0,0.0,0.0,0.0,0.0,0.0,0.0,0.0,0.0,0.0,0.0,0.0,0.0,0.0,0.0,0.0,0.0,0.0,0.0,0.0,0.0,0.0,1.0,1.0,1.0,1.0,0.99,0.0,0.0,0.0,0.0,0.0,0.0,0.0,0.0,0.0,0.0,0.0,0.0,0.0,0.0,0.0,0.0,0.0,0.0,0.0,0.0,0.0,0.0,0.0,0.0,0.0,0.0,0.0,0.0,0.0,0.0,0.0,0.0,0.0,0.0,0.0,0.0,0.0,0.0,0.0,0.0,0.0,0.0,0.0,0.0,0.0,0.0,0.0,0.0,0.0,0.0,0.0,0.0,0.0,0.0,1.0,0.0,0.0,0.0,0.0,0.0,0.0,0.0,0.0,0.0,0.0],[0.0,0.0,0.0,0.0,0.0,0.0,0.0,0.0,0.0,0.0,0.0,0.0,0.0,0.0,0.0,0.0,0.0,0.0,0.0,0.0,0.0,0.0,0.0,0.0,0.0,0.0,0.0,0.0,0.0,0.0,0.0,0.0,0.0,0.0,0.0,0.0,0.0,0.0,0.0,0.0,0.0,0.0,0.0,0.0,0.0,0.0,0.0,0.0,0.0,0.0,0.0,0.0,0.0,0.0,0.0,0.0,0.0,0.0,0.0,0.0,0.0,0.0,0.0,0.0,0.0,0.0,0.0,0.0,0.0,0.0,0.0,0.0,0.0,0.0,0.0,0.0,0.0,0.0,0.0,0.0,0.0,0.0,0.0,0.0,0.0,0.0,0.0,0.0,0.0,0.0,0.0,0.0,0.0,0.0,0.0,0.0,0.0,0.0,0.0,0.0,0.0,0.0,0.0,1.0,1.0,1.0,1.0,0.0,0.0,0.01,0.01,0.46,0.01,0.04,0.41,0.0,0.0,0.0,0.04,0.01,0.02,0.28,0.02,0.01,0.0,0.0,0.6,0.0,0.0,0.0,0.0,0.0,0.0,0.0,0.0,0.0,0.0,0.0,0.0,1.0,1.0,1.0,1.0,1.0,0.0,0.0,0.0,0.0,0.0,0.0,0.0,0.0,0.0,0.0,0.0,0.0,0.0,0.0,0.0,0.0,0.0,0.0,0.0,0.0,0.0,0.0,0.0,1.0,1.0,0.0,0.03,0.0,0.0,0.0,0.0,0.0,0.0,0.0,0.0,0.0,0.0,0.0,0.0,0.0,0.0,0.0,0.0,0.0,0.0,0.0,0.0,0.0,0.0,0.0,0.0,0.0,0.0,0.0,0.0,0.0,0.0,0.0,0.0,0.0,0.0,0.0,0.0,0.0,0.0,0.0,0.0,0.0,0.0,0.0,0.0,0.0,0.0,0.0,0.0,0.0,0.0,0.0,0.0,0.0,0.0,0.0,0.0,0.0,0.0,0.0,0.0,0.0,0.0,0.0,0.0,0.0,0.0],[0.0,0.0,0.0,0.0,0.0,0.0,0.0,0.0,0.0,0.0,0.0,0.0,0.0,0.0,0.0,0.0,0.0,0.0,0.0,0.0,0.0,0.0,0.0,0.0,0.0,0.0,0.0,0.0,0.0,0.0,0.0,0.0,0.0,0.0,0.0,0.0,0.0,0.0,0.0,0.0,0.0,0.0,0.0,0.0,0.0,0.0,0.0,0.0,0.0,0.0,0.0,0.0,0.0,0.0,0.0,0.0,0.0,0.0,0.0,0.0,0.0,0.0,0.0,0.0,0.0,0.0,0.0,0.0,0.0,0.0,0.0,0.0,0.0,0.0,0.0,0.0,0.0,0.0,0.0,0.0,0.0,0.0,0.0,0.0,0.0,0.0,0.0,0.0,0.0,0.0,0.0,0.0,0.0,0.0,0.0,0.0,0.0,0.0,0.0,0.0,0.0,0.0,0.0,1.0,1.0,1.0,1.0,0.0,0.0,0.0,0.0,0.0,0.0,0.0,0.0,0.0,0.0,0.0,0.0,0.0,0.0,0.0,0.0,0.0,0.0,0.0,0.0,0.0,0.0,0.0,1.0,0.0,0.0,0.0,0.0,0.0,0.0,0.0,0.0,0.0,0.0,1.0,1.0,1.0,1.0,0.0,0.0,0.0,0.0,0.0,0.0,0.0,0.0,0.0,0.0,0.0,0.0,0.0,0.0,0.0,0.0,0.0,0.0,0.0,0.0,1.0,1.0,1.0,1.0,0.0,0.0,0.0,0.0,0.0,0.0,0.0,0.0,0.0,0.0,0.0,0.0,0.0,0.0,0.0,0.0,0.0,0.0,0.0,0.0,0.0,0.0,0.0,0.0,0.0,0.0,0.0,0.0,0.0,0.0,0.0,0.0,0.0,0.0,0.0,0.0,0.0,0.0,0.0,0.0,0.0,0.0,0.0,0.0,0.0,0.0,0.0,0.0,0.0,0.0,0.0,0.0,0.0,0.0,0.0,0.0,0.0,0.0,0.0,0.0,0.0,0.0,0.0,0.0,0.0,0.0,0.0,0.0],[0.0,0.0,0.0,0.0,0.0,0.0,0.0,0.0,0.0,0.0,0.0,0.0,0.0,0.0,0.0,0.0,0.0,0.0,0.0,0.0,0.0,0.0,0.0,0.0,0.0,0.0,0.0,0.0,0.0,0.0,0.0,0.0,0.0,0.0,0.0,0.0,0.0,0.0,0.0,0.0,0.0,0.0,0.0,0.0,0.0,0.0,0.0,0.0,0.0,0.0,0.0,0.0,0.0,0.0,0.0,0.0,0.0,0.0,0.0,0.0,0.0,0.0,0.0,0.0,0.0,0.0,0.0,0.0,0.0,0.0,0.0,0.0,0.0,0.0,0.0,0.0,0.0,0.0,0.0,0.0,0.0,0.0,0.0,0.0,0.0,0.0,0.0,0.0,0.0,0.0,0.0,0.0,0.0,0.0,0.0,0.0,0.0,0.0,0.0,0.0,0.0,0.0,0.0,0.0,0.0,1.0,1.0,0.13,0.87,0.21,0.04,0.64,0.0,0.03,0.03,0.0,0.0,0.0,0.0,0.01,0.0,0.01,0.0,0.0,0.0,0.0,0.0,0.0,0.0,0.0,0.0,0.0,0.0,0.0,0.0,0.0,0.0,0.0,0.0,0.0,0.0,1.0,1.0,1.0,1.0,1.0,0.0,0.0,0.0,0.0,0.0,0.0,0.0,0.0,0.0,0.0,0.0,0.0,0.0,0.0,0.0,0.0,0.0,0.0,0.0,1.0,1.0,0.01,1.0,0.0,0.0,0.0,0.0,0.0,0.0,0.0,0.0,0.0,0.0,0.0,0.0,1.0,0.0,0.0,0.0,0.0,0.0,0.0,0.0,0.08,0.0,1.0,0.0,0.0,0.0,0.0,0.0,0.0,0.0,0.0,0.0,0.0,0.0,0.0,0.0,0.0,0.0,0.0,0.0,0.0,0.0,0.0,0.0,0.0,0.0,0.0,0.0,0.0,0.0,0.0,0.0,0.0,0.0,0.0,0.0,0.0,0.0,0.0,0.0,0.0,0.0,0.0,0.0,0.0,0.0,0.0,0.0],[0.0,0.0,0.0,0.0,0.0,0.0,0.0,0.0,0.0,0.0,0.0,0.0,0.0,0.0,0.0,0.0,0.0,0.0,0.0,0.0,0.0,0.0,0.0,0.0,0.0,0.0,0.0,0.0,0.0,0.0,0.0,0.0,0.0,0.0,0.0,0.0,0.0,0.0,0.0,0.0,0.0,0.0,0.0,0.0,0.0,0.0,0.0,0.0,0.0,0.0,0.0,0.0,0.0,0.0,0.0,0.0,0.0,0.0,0.0,0.0,0.0,0.0,0.0,0.0,0.0,0.0,0.0,0.0,0.0,0.0,0.0,0.0,0.0,0.0,0.0,0.0,0.0,0.0,0.0,0.0,0.0,0.0,0.0,0.0,0.0,0.0,0.0,0.0,0.0,0.0,0.0,0.0,0.0,0.0,0.0,0.0,0.0,0.0,0.0,0.0,0.0,0.0,0.0,0.0,0.0,1.0,0.06,0.79,0.71,0.07,0.01,0.0,0.0,0.0,0.0,0.0,0.0,0.0,0.0,0.0,0.0,0.0,0.0,0.0,0.0,0.0,0.0,0.01,0.0,0.0,0.0,0.0,0.0,0.0,0.0,0.0,0.0,0.0,0.0,0.0,0.0,0.0,1.0,1.0,1.0,1.0,1.0,0.0,0.0,0.0,0.0,0.0,0.0,0.0,0.0,0.0,0.0,0.0,0.0,0.0,0.0,0.0,0.0,1.0,1.0,1.0,0.16,0.0,0.0,0.0,0.0,0.0,0.0,0.0,0.0,0.0,0.0,0.0,0.0,0.0,0.0,0.0,0.0,0.0,0.0,0.0,0.0,0.0,0.0,0.0,0.0,0.0,0.0,0.0,0.0,0.0,0.0,0.0,0.0,0.0,0.0,0.0,0.0,0.0,0.0,0.0,0.0,0.0,0.0,0.0,0.0,0.0,0.0,0.0,0.0,0.0,0.0,0.0,0.0,0.0,0.0,0.0,0.0,0.0,0.0,0.0,0.0,0.0,0.0,0.0,0.0,0.86,0.0,0.0,0.0,0.0,0.0],[0.0,0.0,0.0,0.0,0.0,0.0,0.0,0.0,0.0,0.0,0.0,0.0,0.0,0.0,0.0,0.0,0.0,0.0,0.0,0.0,0.0,0.0,0.0,0.0,0.0,0.0,0.0,0.0,0.0,0.0,0.0,0.0,0.0,0.0,0.0,0.0,0.0,0.0,0.0,0.0,0.0,0.0,0.0,0.0,0.0,0.0,0.0,0.0,0.0,0.0,0.0,0.0,0.0,0.0,0.0,0.0,0.0,0.0,0.0,0.0,0.0,0.0,0.0,0.0,0.0,0.0,0.0,0.0,0.0,0.0,0.0,0.0,0.0,0.0,0.0,0.0,0.0,0.0,0.0,0.0,0.0,0.0,0.0,0.0,0.0,0.0,0.0,0.0,0.0,0.0,0.0,0.0,0.0,0.0,0.0,0.0,0.0,0.0,0.0,0.0,0.0,0.0,0.0,0.0,0.0,0.0,0.0,0.01,0.05,0.12,0.05,0.05,0.0,0.0,0.0,0.0,0.0,0.0,0.0,0.0,0.0,0.0,0.0,0.0,0.0,0.0,0.0,0.0,0.0,0.0,0.0,0.0,0.0,0.0,0.0,0.0,0.0,0.0,0.0,0.0,0.0,0.0,0.0,1.0,1.0,1.0,1.0,1.0,0.0,0.0,1.0,0.0,0.0,0.0,0.0,0.0,0.0,0.0,0.0,0.0,1.0,1.0,1.0,1.0,1.0,1.0,1.0,0.0,0.0,0.0,0.0,0.0,0.0,0.0,0.0,0.0,0.0,0.0,0.0,0.0,0.0,0.0,0.0,0.0,0.0,0.0,0.0,0.0,0.0,0.0,0.0,1.0,0.0,0.0,0.0,0.0,0.0,0.0,0.0,0.0,0.0,0.0,0.0,0.0,0.0,0.0,0.0,0.0,0.0,0.0,0.0,0.0,0.0,0.0,0.0,0.0,0.0,0.0,0.0,0.0,0.0,0.0,0.0,0.0,0.0,0.0,0.0,0.0,0.03,0.0,0.0,0.0,0.0,0.0,0.0,0.0,0.0],[0.0,0.0,0.0,0.0,0.0,0.0,0.0,0.0,0.0,0.0,0.0,0.0,0.0,0.0,0.0,0.0,0.0,0.0,0.0,0.0,0.0,0.0,0.0,0.0,0.0,0.0,0.0,0.0,0.0,0.0,0.0,0.0,0.0,0.0,0.0,0.0,0.0,0.0,0.0,0.0,0.0,0.0,0.0,0.0,0.0,0.0,0.0,0.0,0.0,0.0,0.0,0.0,0.0,0.0,0.0,0.0,0.0,0.0,0.0,0.0,0.0,0.0,0.0,0.0,0.0,0.0,0.0,0.0,0.0,0.0,0.0,0.0,0.0,0.0,0.0,0.0,0.0,0.0,0.0,0.0,0.0,0.0,0.0,0.0,0.0,0.0,0.0,0.0,0.0,0.0,0.0,0.0,0.0,0.0,0.0,0.0,0.0,0.0,0.0,0.0,0.0,0.0,0.0,0.0,0.0,0.0,0.0,0.07,0.87,0.25,0.17,0.07,0.03,0.01,0.0,0.01,0.02,0.01,0.0,0.02,0.0,0.0,0.0,0.0,0.0,0.0,0.0,0.0,0.0,0.0,0.0,0.0,0.0,0.0,0.0,0.0,0.0,0.0,0.0,0.0,0.0,0.0,0.0,0.0,1.0,1.0,1.0,1.0,0.0,0.0,0.0,0.0,0.0,0.0,0.0,0.0,0.0,0.0,0.0,0.0,0.0,0.0,1.0,1.0,0.0,0.0,0.0,0.0,0.0,0.0,0.0,0.0,0.0,0.0,0.0,0.0,0.0,0.0,0.0,0.0,0.0,0.0,0.0,0.0,0.0,0.0,0.0,0.0,0.0,0.0,0.0,0.04,0.0,0.0,0.0,0.0,0.0,0.0,0.0,0.0,0.0,0.0,0.0,0.0,0.0,0.0,0.0,0.0,0.0,0.0,0.0,0.0,0.0,0.0,0.0,0.0,0.0,0.0,0.0,0.0,0.0,0.0,0.0,0.0,0.0,0.0,0.0,0.0,0.0,0.0,0.0,0.0,0.0,0.0,0.0,0.0,0.0],[0.0,0.0,0.0,0.0,0.0,0.0,0.0,0.0,0.0,0.0,0.0,0.0,0.0,0.0,0.0,0.0,0.0,0.0,0.0,0.0,0.0,0.0,0.0,0.0,0.0,0.0,0.0,0.0,0.0,0.0,0.0,0.0,0.0,0.0,0.0,0.0,0.0,0.0,0.0,0.0,0.0,0.0,0.0,0.0,0.0,0.0,0.0,0.0,0.0,0.0,0.0,0.0,0.0,0.0,0.0,0.0,0.0,0.0,0.0,0.0,0.0,0.0,0.0,0.0,0.0,0.0,0.0,0.0,0.0,0.0,0.0,0.0,0.0,0.0,0.0,0.0,0.0,0.0,0.0,0.0,0.0,0.0,0.0,0.0,0.0,0.0,0.0,0.0,0.0,0.0,0.0,0.0,0.0,0.0,0.0,0.0,0.0,0.0,0.0,0.0,0.0,0.0,0.0,0.0,0.0,0.0,0.0,0.0,0.0,0.03,0.07,0.03,0.02,0.01,0.01,0.01,0.05,0.02,0.0,0.0,0.0,0.0,0.0,0.0,0.0,0.0,0.0,0.0,0.0,0.0,0.0,0.0,0.0,0.0,0.0,0.0,0.0,0.0,0.0,0.0,0.0,0.0,0.0,0.0,0.0,1.0,1.0,1.0,1.0,1.0,0.89,0.99,0.0,0.0,0.0,0.0,0.0,0.0,0.0,0.0,0.0,0.0,1.0,0.03,0.0,0.0,0.0,0.0,0.0,0.0,0.0,0.0,0.0,0.0,0.0,0.0,0.0,0.0,0.0,0.0,0.0,0.0,0.0,0.0,0.0,0.0,0.0,0.0,0.0,0.0,0.0,0.0,0.0,0.0,0.0,0.0,0.0,0.0,0.0,0.0,0.0,0.0,0.0,0.0,0.0,0.0,0.0,0.0,0.0,0.0,0.0,0.0,0.0,0.0,0.0,0.0,0.0,0.0,0.0,0.0,0.0,0.0,0.0,0.0,0.0,0.0,0.0,0.0,0.0,0.0,0.0,0.0,0.0,0.0,0.0,0.0,0.0],[0.0,0.0,0.0,0.0,0.0,0.0,0.0,0.0,0.0,0.0,0.0,0.0,0.0,0.0,0.0,0.0,0.0,0.0,0.0,0.0,0.0,0.0,0.0,0.0,0.0,0.0,0.0,0.0,0.0,0.0,0.0,0.0,0.0,0.0,0.0,0.0,0.0,0.0,0.0,0.0,0.0,0.0,0.0,0.0,0.0,0.0,0.0,0.0,0.0,0.0,0.0,0.0,0.0,0.0,0.0,0.0,0.0,0.0,0.0,0.0,0.0,0.0,0.0,0.0,0.0,0.0,0.0,0.0,0.0,0.0,0.0,0.0,0.0,0.0,0.0,0.0,0.0,0.0,0.0,0.0,0.0,0.0,0.0,0.0,0.0,0.0,0.0,0.0,0.0,0.0,0.0,0.0,0.0,0.0,0.0,0.0,0.0,0.0,0.0,0.0,0.0,0.0,0.0,0.0,0.0,0.0,0.0,0.0,0.0,0.0,0.0,0.0,0.0,0.0,0.0,0.0,0.01,0.0,0.0,0.0,0.0,0.0,0.0,0.0,0.0,0.0,0.0,0.0,0.0,0.0,0.0,0.0,0.0,0.0,0.0,0.0,0.0,0.0,0.0,0.0,0.0,0.0,0.0,0.0,0.0,0.0,0.0,1.0,1.0,1.0,1.0,1.0,0.0,0.0,0.0,0.0,0.0,0.0,0.0,0.0,0.0,0.99,1.0,0.0,0.0,0.0,0.0,0.0,0.0,0.0,0.0,0.0,0.0,0.0,0.0,0.0,0.0,0.0,0.0,0.0,0.0,0.0,0.0,0.0,0.0,0.0,0.0,0.0,0.0,0.0,0.0,0.0,0.0,0.0,0.0,0.0,0.0,0.0,0.0,0.0,0.0,0.0,0.0,0.0,0.0,0.0,0.0,1.0,0.0,0.48,0.18,0.0,0.0,0.0,0.0,0.0,0.0,0.0,0.0,0.0,0.0,0.0,0.0,0.0,0.0,0.0,0.0,0.0,0.0,0.0,0.0,0.0,0.0,0.0,0.0,0.0,0.0],[0.0,0.0,0.0,0.0,0.0,0.0,0.0,0.0,0.0,0.0,0.0,0.0,0.0,0.0,0.0,0.0,0.0,0.0,0.0,0.0,0.0,0.0,0.0,0.0,0.0,0.0,0.0,0.0,0.0,0.0,0.0,0.0,0.0,0.0,0.0,0.0,0.0,0.0,0.0,0.0,0.0,0.0,0.0,0.0,0.0,0.0,0.0,0.0,0.0,0.0,0.0,0.0,0.0,0.0,0.0,0.0,0.0,0.0,0.0,0.0,0.0,0.0,0.0,0.0,0.0,0.0,0.0,0.0,0.0,0.0,0.0,0.0,0.0,0.0,0.0,0.0,0.0,0.0,0.0,0.0,0.0,0.0,0.0,0.0,0.0,0.0,0.0,0.0,0.0,0.0,0.0,0.0,0.0,0.0,0.0,0.0,0.0,0.0,0.0,0.0,0.0,0.0,0.0,0.0,0.0,0.0,0.0,0.0,0.0,0.0,0.01,0.03,0.04,0.0,0.01,0.01,0.04,0.04,0.0,0.0,0.0,0.0,0.0,0.0,0.0,0.0,0.0,0.0,0.0,0.0,0.0,0.0,0.0,0.0,0.0,0.0,0.0,0.0,0.0,0.0,0.0,0.0,0.0,0.0,0.0,0.0,0.0,1.0,1.0,1.0,1.0,1.0,0.0,0.0,0.0,0.0,0.0,0.0,0.0,0.0,0.0,0.0,0.0,0.0,0.0,0.0,0.0,0.0,0.0,0.0,0.0,0.0,0.0,0.0,0.0,0.0,0.0,0.0,0.0,0.0,0.0,0.0,0.0,0.0,0.0,0.0,0.0,0.0,0.0,0.0,0.92,1.0,0.99,0.0,0.0,0.0,0.0,0.0,0.0,0.0,0.0,0.0,0.0,0.0,0.0,1.0,1.0,1.0,0.0,0.01,1.0,0.0,0.0,0.0,0.0,0.0,0.0,0.0,0.0,0.0,0.0,0.0,0.0,0.0,0.0,0.0,0.0,0.0,0.0,0.0,0.0,0.0,0.0,0.0,0.0,0.0,0.0],[0.0,0.0,0.0,0.0,0.0,0.0,0.0,0.0,0.0,0.0,0.0,0.0,0.0,0.0,0.0,0.0,0.0,0.0,0.0,0.0,0.0,0.0,0.0,0.0,0.0,0.0,0.0,0.0,0.0,0.0,0.0,0.0,0.0,0.0,0.0,0.0,0.0,0.0,0.0,0.0,0.0,0.0,0.0,0.0,0.0,0.0,0.0,0.0,0.0,0.0,0.0,0.0,0.0,0.0,0.0,0.0,0.0,0.0,0.0,0.0,0.0,0.0,0.0,0.0,0.0,0.0,0.0,0.0,0.0,0.0,0.0,0.0,0.0,0.0,0.0,0.0,0.0,0.0,0.0,0.0,0.0,0.0,0.0,0.0,0.0,0.0,0.0,0.0,0.0,0.0,0.0,0.0,0.0,0.0,0.0,0.0,0.0,0.0,0.0,0.0,0.0,0.0,0.0,0.0,0.0,0.0,0.0,0.0,0.0,0.0,0.0,0.03,0.0,0.0,0.0,0.0,0.0,0.0,0.0,0.0,0.0,0.0,0.0,0.0,0.0,0.0,0.0,0.0,0.0,0.0,0.0,0.0,0.0,0.0,0.0,0.0,0.0,0.0,0.0,0.0,0.0,0.0,0.0,0.0,0.0,1.0,0.0,0.89,1.0,1.0,1.0,1.0,1.0,0.0,0.0,0.0,0.0,0.0,0.0,1.0,1.0,0.91,0.0,0.0,0.0,0.0,0.0,0.0,0.0,0.0,0.0,0.0,0.0,0.0,0.0,0.0,0.0,0.0,0.0,0.02,0.0,0.0,0.0,0.0,0.0,0.0,0.0,0.0,0.0,0.0,0.0,1.0,1.0,0.03,0.0,0.0,0.0,0.0,0.0,0.0,0.0,0.0,0.0,0.0,0.0,1.0,1.0,1.0,0.0,0.0,0.0,0.0,0.0,0.0,0.0,0.0,0.0,0.0,0.0,0.0,0.0,0.0,0.0,0.0,0.0,0.0,0.0,0.0,0.0,0.0,0.0,0.0,0.0,0.0,0.0,0.0,0.0],[0.0,0.0,0.0,0.0,0.0,0.0,0.0,0.0,0.0,0.0,0.0,0.0,0.0,0.0,0.0,0.0,0.0,0.0,0.0,0.0,0.0,0.0,0.0,0.0,0.0,0.0,0.0,0.0,0.0,0.0,0.0,0.0,0.0,0.0,0.0,0.0,0.0,0.0,0.0,0.0,0.0,0.0,0.0,0.0,0.0,0.0,0.0,0.0,0.0,0.0,0.0,0.0,0.0,0.0,0.0,0.0,0.0,0.0,0.0,0.0,0.0,0.0,0.0,0.0,0.0,0.0,0.0,0.0,0.0,0.0,0.0,0.0,0.0,0.0,0.0,0.0,0.0,0.0,0.0,0.0,0.0,0.0,0.0,0.0,0.0,0.0,0.0,0.0,0.0,0.0,0.0,0.0,0.0,0.0,0.0,0.0,0.0,0.0,0.0,0.0,0.0,0.0,0.0,0.0,0.0,0.0,0.0,0.0,0.0,0.0,0.0,0.0,0.0,0.0,0.0,0.0,0.0,0.0,0.0,0.0,0.0,0.0,0.0,0.0,0.0,0.0,0.0,0.0,0.0,0.0,0.0,0.0,0.0,0.0,0.0,0.0,0.0,0.0,0.0,0.0,0.0,0.0,0.0,0.0,0.0,0.0,0.0,0.99,1.0,1.0,1.0,1.0,1.0,0.0,0.0,0.0,0.0,0.0,0.0,1.0,1.0,1.0,1.0,0.0,0.0,0.0,0.0,0.0,0.0,0.0,0.0,0.0,0.0,0.0,0.0,0.0,0.0,0.0,0.0,0.0,0.0,0.0,0.0,0.0,0.0,0.0,0.0,0.0,0.0,0.0,0.0,0.0,0.0,0.0,0.0,0.0,0.0,0.0,0.0,0.0,0.0,0.0,0.0,0.0,0.0,0.0,1.0,1.0,0.0,0.0,0.0,0.0,0.0,0.0,0.0,0.0,0.0,0.0,0.0,0.0,0.0,0.0,0.0,0.0,0.0,0.0,0.0,0.0,0.0,0.0,0.0,0.0,0.0,0.0,0.0,0.0,0.0],[0.0,0.0,0.0,0.0,0.0,0.0,0.0,0.0,0.0,0.0,0.0,0.0,0.0,0.0,0.0,0.0,0.0,0.0,0.0,0.0,0.0,0.0,0.0,0.0,0.0,0.0,0.0,0.0,0.0,0.0,0.0,0.0,0.0,0.0,0.0,0.0,0.0,0.0,0.0,0.0,0.0,0.0,0.0,0.0,0.0,0.0,0.0,0.0,0.0,0.0,0.0,0.0,0.0,0.0,0.0,0.0,0.0,0.0,0.0,0.0,0.0,0.0,0.0,0.0,0.0,0.0,0.0,0.0,0.0,0.0,0.0,0.0,0.0,0.0,0.0,0.0,0.0,0.0,0.0,0.0,0.0,0.0,0.0,0.0,0.0,0.0,0.0,0.0,0.0,0.0,0.0,0.0,0.0,0.0,0.0,0.0,0.0,0.0,0.0,0.0,0.0,0.0,0.0,0.0,0.0,0.0,0.0,0.0,0.0,0.0,0.0,0.0,0.0,0.0,0.0,0.0,0.0,0.0,0.0,0.0,0.0,0.0,0.0,0.0,0.0,0.0,0.0,0.0,0.0,0.0,0.0,0.0,0.0,0.0,0.0,0.0,0.0,0.0,0.0,0.0,0.0,0.0,0.0,0.0,0.0,0.0,0.0,0.0,0.0,0.0,1.0,1.0,1.0,1.0,0.02,1.0,1.0,1.0,1.0,1.0,0.71,0.0,0.0,0.0,0.0,0.0,0.0,0.0,0.0,0.0,0.0,0.0,0.0,0.0,0.0,0.0,0.0,0.0,0.0,0.0,0.0,0.0,0.0,0.0,0.0,0.0,0.0,0.0,0.0,0.0,0.0,0.0,0.0,0.0,0.0,0.0,0.0,0.0,0.0,0.0,0.0,0.0,0.0,0.0,0.0,0.0,1.0,1.0,0.0,0.0,0.0,0.0,0.0,0.0,0.0,0.0,0.0,0.0,0.0,0.0,0.0,0.0,0.0,0.0,0.0,0.0,0.0,0.0,0.0,0.0,0.0,0.0,0.0,0.0,0.0,0.0,0.0],[0.0,0.0,0.0,0.0,0.0,0.0,0.0,0.0,0.0,0.0,0.0,0.0,0.0,0.0,0.0,0.0,0.0,0.0,0.0,0.0,0.0,0.0,0.0,0.0,0.0,0.0,0.0,0.0,0.0,0.0,0.0,0.0,0.0,0.0,0.0,0.0,0.0,0.0,0.0,0.0,0.0,0.0,0.0,0.0,0.0,0.0,0.0,0.0,0.0,0.0,0.0,0.0,0.0,0.0,0.0,0.0,0.0,0.0,0.0,0.0,0.0,0.0,0.0,0.0,0.0,0.0,0.0,0.0,0.0,0.0,0.0,0.0,0.0,0.0,0.0,0.0,0.0,0.0,0.0,0.0,0.0,0.0,0.0,0.0,0.0,0.0,0.0,0.0,0.0,0.0,0.0,0.0,0.0,0.0,0.0,0.0,0.0,0.0,0.0,0.0,0.0,0.0,0.0,0.0,0.0,0.0,0.0,0.0,0.0,0.0,0.0,0.0,0.0,0.0,0.0,0.0,0.0,0.0,0.0,0.0,0.0,0.0,0.0,0.0,0.0,0.0,0.0,0.0,0.0,0.0,0.0,0.0,0.0,0.0,0.0,0.0,0.0,0.0,0.0,0.0,0.0,0.0,0.0,0.0,0.0,0.0,0.0,0.0,0.0,0.0,0.0,0.0,1.0,1.0,1.0,1.0,1.0,0.0,0.0,0.0,0.0,0.0,0.0,0.0,0.0,0.0,0.0,0.0,0.0,0.0,0.0,0.0,0.0,0.0,0.0,0.0,0.0,0.0,0.0,0.0,0.0,0.0,0.0,0.0,0.0,0.0,0.0,0.0,0.0,0.0,0.0,0.0,0.0,0.0,0.0,0.0,0.0,0.0,0.0,0.0,0.0,0.0,0.0,0.0,0.0,0.0,0.02,1.0,1.0,0.0,0.0,0.0,0.0,0.0,0.0,0.0,0.0,0.0,0.0,0.0,0.0,0.0,0.0,0.0,0.0,0.0,0.0,0.0,0.0,0.0,0.0,0.0,0.0,0.0,0.0,0.0,0.0],[0.0,0.0,0.0,0.0,0.0,0.0,0.0,0.0,0.0,0.0,0.0,0.0,0.0,0.0,0.0,0.0,0.0,0.0,0.0,0.0,0.0,0.0,0.0,0.0,0.0,0.0,0.0,0.0,0.0,0.0,0.0,0.0,0.0,0.0,0.0,0.0,0.0,0.0,0.0,0.0,0.0,0.0,0.0,0.0,0.0,0.0,0.0,0.0,0.0,0.0,0.0,0.0,0.0,0.0,0.0,0.0,0.0,0.0,0.0,0.0,0.0,0.0,0.0,0.0,0.0,0.0,0.0,0.0,0.0,0.0,0.0,0.0,0.0,0.0,0.0,0.0,0.0,0.0,0.0,0.0,0.0,0.0,0.0,0.0,0.0,0.0,0.0,0.0,0.0,0.0,0.0,0.0,0.0,0.0,0.0,0.0,0.0,0.0,0.0,0.0,0.0,0.0,0.0,0.0,0.0,0.0,0.0,0.0,0.0,0.0,0.0,0.0,0.0,0.0,0.0,0.0,0.0,0.0,0.0,0.0,0.0,0.0,0.0,0.0,0.0,0.0,0.0,0.0,0.0,0.0,0.0,0.0,0.0,0.0,0.0,0.0,0.0,0.0,0.0,0.0,0.0,0.0,0.0,0.0,0.0,0.0,0.0,0.0,0.0,0.0,0.0,0.0,0.02,1.0,1.0,1.0,1.0,0.0,0.0,0.0,0.0,0.0,0.0,0.0,0.0,0.0,0.0,0.0,0.0,0.0,0.0,0.0,0.0,0.0,0.0,0.0,0.0,0.0,0.0,0.0,0.0,0.0,0.0,0.0,0.0,0.0,0.0,0.0,0.0,0.0,0.0,0.0,0.0,0.0,0.0,0.0,0.0,0.0,0.0,0.0,0.0,0.0,0.0,0.0,0.0,0.0,0.0,0.0,0.0,0.0,0.0,0.0,0.0,0.0,0.0,0.0,0.0,0.0,0.0,0.0,0.0,0.0,0.0,0.0,0.0,0.0,0.0,0.0,0.0,0.0,0.0,0.0,0.0,0.0,0.0,0.0,0.0],[0.0,0.0,0.0,0.0,0.0,0.0,0.0,0.0,0.0,0.0,0.0,0.0,0.0,0.0,0.0,0.0,0.0,0.0,0.0,0.0,0.0,0.0,0.0,0.0,0.0,0.0,0.0,0.0,0.0,0.0,0.0,0.0,0.0,0.0,0.0,0.0,0.0,0.0,0.0,0.0,0.0,0.0,0.0,0.0,0.0,0.0,0.0,0.0,0.0,0.0,0.0,0.0,0.0,0.0,0.0,0.0,0.0,0.0,0.0,0.0,0.0,0.0,0.0,0.0,0.0,0.0,0.0,0.0,0.0,0.0,0.0,0.0,0.0,0.0,0.0,0.0,0.0,0.0,0.0,0.0,0.0,0.0,0.0,0.0,0.0,0.0,0.0,0.0,0.0,0.0,0.0,0.0,0.0,0.0,0.0,0.0,0.0,0.0,0.0,0.0,0.0,0.0,0.0,0.0,0.0,0.0,0.0,0.0,0.0,0.0,0.0,0.0,0.0,0.0,0.0,0.0,0.0,0.0,0.0,0.0,0.0,0.0,0.0,0.0,0.0,0.0,0.0,0.0,0.0,0.0,0.0,0.0,0.0,0.0,0.0,0.0,0.0,0.0,0.0,0.0,0.0,0.0,0.0,0.0,0.0,0.0,0.0,0.0,0.0,0.0,0.0,0.0,1.0,1.0,1.0,1.0,1.0,1.0,0.0,0.03,0.0,0.0,0.0,0.0,0.0,0.0,0.0,0.0,0.0,0.0,0.0,0.0,0.0,0.0,0.0,0.0,0.0,0.0,0.0,0.0,0.0,0.0,0.0,0.0,0.0,0.0,0.0,0.0,0.0,0.0,0.0,0.0,0.0,0.0,0.0,0.0,0.0,0.0,0.0,0.0,0.0,0.0,0.0,0.0,0.0,0.0,0.0,0.0,0.0,0.0,0.0,0.0,0.0,0.0,0.0,0.0,0.0,0.0,0.0,0.0,0.0,0.0,0.0,0.0,0.0,0.0,0.0,0.0,0.0,0.0,0.0,0.0,0.0,0.0,0.0,0.0,0.0],[0.0,0.0,0.0,0.0,0.0,0.0,0.0,0.0,0.0,0.0,0.0,0.0,0.0,0.0,0.0,0.0,0.0,0.0,0.0,0.0,0.0,0.0,0.0,0.0,0.0,0.0,0.0,0.0,0.0,0.0,0.0,0.0,0.0,0.0,0.0,0.0,0.0,0.0,0.0,0.0,0.0,0.0,0.0,0.0,0.0,0.0,0.0,0.0,0.0,0.0,0.0,0.0,0.0,0.0,0.0,0.0,0.0,0.0,0.0,0.0,0.0,0.0,0.0,0.0,0.0,0.0,0.0,0.0,0.0,0.0,0.0,0.0,0.0,0.0,0.0,0.0,0.0,0.0,0.0,0.0,0.0,0.0,0.0,0.0,0.0,0.0,0.0,0.0,0.0,0.0,0.0,0.0,0.0,0.0,0.0,0.0,0.0,0.0,0.0,0.0,0.0,0.0,0.0,0.0,0.0,0.0,0.0,0.0,0.0,0.0,0.0,0.0,0.0,0.0,0.0,0.0,0.0,0.0,0.0,0.0,0.0,0.0,0.0,0.0,0.0,0.0,0.0,0.0,0.0,0.0,0.0,0.0,0.0,0.0,0.0,0.0,0.0,0.0,0.0,0.0,0.0,0.0,0.0,0.0,0.0,0.0,0.0,0.0,0.0,0.0,0.0,0.0,1.0,1.0,1.0,1.0,1.0,1.0,0.07,1.0,0.0,0.0,0.0,0.0,0.0,0.0,0.0,0.0,0.0,0.0,0.0,0.0,0.0,0.0,0.0,0.0,0.0,0.0,0.0,0.0,0.0,0.0,0.0,0.0,0.0,0.0,0.0,0.0,0.0,0.0,0.0,0.0,0.0,0.0,0.0,0.0,0.0,0.0,0.0,0.0,0.0,0.0,0.0,0.0,0.0,0.0,1.0,0.0,0.0,0.0,0.0,0.0,0.0,0.0,0.0,0.0,0.0,0.0,0.0,0.0,0.0,0.0,0.0,0.0,0.0,0.0,0.0,0.0,0.0,0.0,0.0,0.0,0.0,0.0,0.0,0.0,0.0],[0.0,0.0,0.0,0.0,0.0,0.0,0.0,0.0,0.0,0.0,0.0,0.0,0.0,0.0,0.0,0.0,0.0,0.0,0.0,0.0,0.0,0.0,0.0,0.0,0.0,0.0,0.0,0.0,0.0,0.0,0.0,0.0,0.0,0.0,0.0,0.0,0.0,0.0,0.0,0.0,0.0,0.0,0.0,0.0,0.0,0.0,0.0,0.0,0.0,0.0,0.0,0.0,0.0,0.0,0.0,0.0,0.0,0.0,0.0,0.0,0.0,0.0,0.0,0.0,0.0,0.0,0.0,0.0,0.0,0.0,0.0,0.0,0.0,0.0,0.0,0.0,0.0,0.0,0.0,0.0,0.0,0.0,0.0,0.0,0.0,0.0,0.0,0.0,0.0,0.0,0.0,0.0,0.0,0.0,0.0,0.0,0.0,0.0,0.0,0.0,0.0,0.0,0.0,0.0,0.0,0.0,0.0,0.0,0.0,0.0,0.0,0.0,0.0,0.0,0.0,0.0,0.0,0.0,0.0,0.0,0.0,0.0,0.0,0.0,0.0,0.0,0.0,0.0,0.0,0.0,0.0,0.0,0.0,0.0,0.0,0.0,0.0,0.0,0.0,0.0,0.0,0.0,0.0,0.0,0.0,0.0,0.0,0.0,0.0,0.0,0.0,0.0,1.0,0.0,0.0,1.0,1.0,1.0,1.0,0.99,0.0,0.0,0.0,0.0,0.0,0.0,0.0,0.0,0.0,0.0,0.0,0.0,0.0,0.0,0.0,0.0,0.0,0.0,0.0,0.0,0.0,0.0,0.0,0.0,0.0,0.0,0.0,0.0,0.0,0.0,0.0,0.0,0.0,0.0,0.0,0.0,0.0,0.0,0.0,0.0,0.0,0.0,0.0,0.0,0.0,0.0,0.0,0.0,0.0,0.0,0.0,0.0,0.0,0.0,0.0,0.0,0.0,0.0,0.0,0.0,0.0,0.0,0.0,0.0,0.0,0.0,0.0,0.0,0.0,0.0,0.0,0.0,0.0,0.0,0.0,0.0,0.0],[0.0,0.0,0.0,0.0,0.0,0.0,0.0,0.0,0.0,0.0,0.0,0.0,0.0,0.0,0.0,0.0,0.0,0.0,0.0,0.0,0.0,0.0,0.0,0.0,0.0,0.0,0.0,0.0,0.0,0.0,0.0,0.0,0.0,0.0,0.0,0.0,0.0,0.0,0.0,0.0,0.0,0.0,0.0,0.0,0.0,0.0,0.0,0.0,0.0,0.0,0.0,0.0,0.0,0.0,0.0,0.0,0.0,0.0,0.0,0.0,0.0,0.0,0.0,0.0,0.0,0.0,0.0,0.0,0.0,0.0,0.0,0.0,0.0,0.0,0.0,0.0,0.0,0.0,0.0,0.0,0.0,0.0,0.0,0.0,0.0,0.0,0.0,0.0,0.0,0.0,0.0,0.0,0.0,0.0,0.0,0.0,0.0,0.0,0.0,0.0,0.0,0.0,0.0,0.0,0.0,0.0,0.0,0.0,0.0,0.0,0.0,0.0,0.0,0.0,0.0,0.0,0.0,0.0,0.0,0.0,0.0,0.0,0.0,0.0,0.0,0.0,0.0,0.0,0.0,0.0,0.0,0.0,0.0,0.0,0.0,0.0,0.0,0.0,0.0,0.0,0.0,0.0,0.0,0.0,0.0,0.0,0.0,0.0,0.0,0.0,0.0,0.0,1.0,0.0,0.0,0.0,0.07,1.0,1.0,1.0,1.0,0.0,0.0,0.0,0.0,0.0,0.0,0.0,0.0,0.0,0.0,0.0,0.0,0.0,0.0,0.0,0.0,0.0,0.0,0.55,0.0,0.0,0.0,0.0,0.0,0.0,0.0,0.0,0.0,0.0,0.0,0.0,0.0,0.0,0.0,0.0,0.0,0.0,0.0,0.0,0.0,0.0,0.0,0.0,0.0,0.0,1.0,0.0,0.0,0.0,0.0,0.0,0.0,0.0,0.0,0.0,0.0,0.0,0.0,0.0,0.0,0.0,0.0,0.0,0.0,0.0,0.0,0.0,0.86,0.0,0.0,0.0,0.0,0.0,0.0,0.0,0.0],[0.0,0.0,0.0,0.0,0.0,0.0,0.0,0.0,0.0,0.0,0.0,0.0,0.0,0.0,0.0,0.0,0.0,0.0,0.0,0.0,0.0,0.0,0.0,0.0,0.0,0.0,0.0,0.0,0.0,0.0,0.0,0.0,0.0,0.0,0.0,0.0,0.0,0.0,0.0,0.0,0.0,0.0,0.0,0.0,0.0,0.0,0.0,0.0,0.0,0.0,0.0,0.0,0.0,0.0,0.0,0.0,0.0,0.0,0.0,0.0,0.0,0.0,0.0,0.0,0.0,0.0,0.0,0.0,0.0,0.0,0.0,0.0,0.0,0.0,0.0,0.0,0.0,0.0,0.0,0.0,0.0,0.0,0.0,0.0,0.0,0.0,0.0,0.0,0.0,0.0,0.0,0.0,0.0,0.0,0.0,0.0,0.0,0.0,0.0,0.0,0.0,0.0,0.0,0.0,0.0,0.0,0.0,0.0,0.0,0.0,0.0,0.0,0.0,0.0,0.0,0.0,0.0,0.0,0.0,0.0,0.0,0.0,0.0,0.0,0.0,0.0,0.0,0.0,0.0,0.0,0.0,0.0,0.0,0.0,0.0,0.0,0.0,0.0,0.0,0.0,0.0,0.0,0.0,0.0,0.0,0.0,0.0,0.0,0.0,0.0,1.0,1.0,1.0,0.0,0.0,0.03,1.0,0.99,1.0,1.0,1.0,1.0,0.0,0.0,0.0,0.0,0.0,0.0,0.0,0.0,0.0,0.0,0.0,0.0,0.0,0.0,0.0,0.0,0.0,0.0,0.0,0.0,0.0,0.0,0.0,0.0,0.0,0.0,0.0,0.0,0.0,0.0,0.0,0.0,0.0,0.0,0.0,0.0,0.0,0.0,0.0,0.0,0.0,0.0,0.0,0.0,1.0,0.0,0.0,0.0,0.0,0.0,0.0,0.0,0.0,0.0,0.0,0.0,0.0,0.0,0.0,0.0,0.0,0.0,0.0,0.0,0.0,0.0,0.0,0.0,0.0,0.0,0.0,0.0,0.0,0.0,0.0],[0.0,0.0,0.0,0.0,0.0,0.0,0.0,0.0,0.0,0.0,0.0,0.0,0.0,0.0,0.0,0.0,0.0,0.0,0.0,0.0,0.0,0.0,0.0,0.0,0.0,0.0,0.0,0.0,0.0,0.0,0.0,0.0,0.0,0.0,0.0,0.0,0.0,0.0,0.0,0.0,0.0,0.0,0.0,0.0,0.0,0.0,0.0,0.0,0.0,0.0,0.0,0.0,0.0,0.0,0.0,0.0,0.0,0.0,0.0,0.0,0.0,0.0,0.0,0.0,0.0,0.0,0.0,0.0,0.0,0.0,0.0,0.0,0.0,0.0,0.0,0.0,0.0,0.0,0.0,0.0,0.0,0.0,0.0,0.0,0.0,0.0,0.0,0.0,0.0,0.0,0.0,0.0,0.0,0.0,0.0,0.0,0.0,0.0,0.0,0.0,0.0,0.0,0.0,0.0,0.0,0.0,0.0,0.0,0.0,0.0,0.0,0.01,0.0,0.0,0.0,0.0,0.0,0.0,0.0,0.0,0.0,0.0,0.0,0.0,0.0,0.0,0.0,0.0,0.0,0.0,0.0,0.0,0.0,0.0,0.0,0.0,0.0,0.0,0.0,0.0,0.0,0.0,0.0,0.0,0.0,1.0,0.0,0.0,0.0,0.0,1.0,1.0,0.71,0.0,0.0,0.0,0.0,0.0,1.0,1.0,1.0,1.0,0.0,0.0,1.0,0.0,1.0,0.0,0.0,0.0,0.0,0.0,0.0,0.0,0.0,0.0,0.0,0.0,0.0,0.78,0.0,0.0,0.0,0.0,0.0,0.0,0.0,0.0,0.0,0.0,0.0,1.0,0.0,0.0,0.0,0.0,0.0,0.0,0.0,0.0,0.0,0.0,0.0,0.0,0.0,0.0,1.0,0.0,0.0,0.0,0.0,0.0,0.0,0.0,0.0,0.0,0.0,0.0,0.0,0.0,0.0,0.0,0.0,0.0,0.0,0.0,0.0,0.0,1.0,0.0,0.0,0.0,0.0,0.0,0.0,0.0,0.0],[0.0,0.0,0.0,0.0,0.0,0.0,0.0,0.0,0.0,0.0,0.0,0.0,0.0,0.0,0.0,0.0,0.0,0.0,0.0,0.0,0.0,0.0,0.0,0.0,0.0,0.0,0.0,0.0,0.0,0.0,0.0,0.0,0.0,0.0,0.0,0.0,0.0,0.0,0.0,0.0,0.0,0.0,0.0,0.0,0.0,0.0,0.0,0.0,0.0,0.0,0.0,0.0,0.0,0.0,0.0,0.0,0.0,0.0,0.0,0.0,0.0,0.0,0.0,0.0,0.0,0.0,0.0,0.0,0.0,0.0,0.0,0.0,0.0,0.0,0.0,0.0,0.0,0.0,0.0,0.0,0.0,0.0,0.0,0.0,0.0,0.0,0.0,0.0,0.0,0.0,0.0,0.0,0.0,0.0,0.0,0.0,0.0,0.0,0.0,0.0,0.0,0.0,0.0,0.0,0.0,0.0,0.0,0.0,0.0,0.0,0.0,0.0,0.0,0.0,0.0,0.0,0.0,0.0,0.0,0.0,0.0,0.0,0.0,0.0,0.0,0.0,0.0,0.0,0.0,0.0,0.0,0.0,0.0,0.0,0.0,0.0,0.0,0.0,0.0,0.0,0.0,0.0,0.0,0.0,0.0,1.0,0.0,0.0,0.99,0.0,0.91,1.0,0.0,0.0,0.0,0.0,0.0,0.0,0.0,1.0,1.0,1.0,1.0,1.0,1.0,0.0,0.0,0.0,0.0,0.0,0.0,0.0,0.0,0.0,0.0,0.0,0.0,0.0,0.0,0.0,0.0,0.0,0.0,0.0,0.0,0.0,0.0,0.0,0.0,0.0,0.0,0.0,0.0,0.0,0.0,0.0,0.0,0.0,0.0,0.0,0.0,0.0,0.0,0.0,0.0,0.0,0.0,0.0,0.0,0.0,0.0,0.0,0.0,0.0,0.0,0.0,0.0,0.0,0.0,0.0,0.0,0.0,0.0,0.0,0.0,0.0,0.0,0.0,0.0,0.0,0.0,0.0,0.0,0.0,0.0,0.0,0.0],[0.0,0.0,0.0,0.0,0.0,0.0,0.0,0.0,0.0,0.0,0.0,0.0,0.0,0.0,0.0,0.0,0.0,0.0,0.0,0.0,0.0,0.0,0.0,0.0,0.0,0.0,0.0,0.0,0.0,0.0,0.0,0.0,0.0,0.0,0.0,0.0,0.0,0.0,0.0,0.0,0.0,0.0,0.0,0.0,0.0,0.0,0.0,0.0,0.0,0.0,0.0,0.0,0.0,0.0,0.0,0.0,0.0,0.0,0.0,0.0,0.0,0.0,0.0,0.0,0.0,0.0,0.0,0.0,0.0,0.0,0.0,0.0,0.0,0.0,0.0,0.0,0.0,0.0,0.0,0.0,0.0,0.0,0.0,0.0,0.0,0.0,0.0,0.0,0.0,0.0,0.0,0.0,0.0,0.0,0.0,0.0,0.0,0.0,0.0,0.0,0.0,0.0,0.0,0.0,0.0,0.0,0.0,0.0,0.0,0.0,0.0,0.0,0.0,0.0,0.0,0.0,0.0,0.0,0.0,0.0,0.0,0.0,0.0,0.0,0.0,0.0,0.0,0.0,0.0,0.0,0.0,0.0,0.0,0.0,0.0,0.0,0.0,0.0,0.0,0.0,0.0,0.0,0.0,0.0,0.0,1.0,1.0,1.0,1.0,0.0,0.0,1.0,0.0,0.0,0.0,0.0,0.0,0.0,0.0,0.0,0.0,1.0,1.0,1.0,1.0,0.0,0.0,0.0,0.0,0.0,0.0,0.0,0.0,0.0,0.0,0.0,0.0,0.0,0.0,0.0,0.0,0.0,0.0,0.0,0.0,0.0,0.0,0.0,0.0,0.0,0.0,0.0,0.0,0.0,0.0,0.0,0.0,0.0,0.0,0.0,0.0,0.0,0.0,0.0,0.0,0.0,0.0,0.0,0.0,0.0,0.0,0.0,0.0,0.0,0.0,0.0,0.0,0.0,0.0,0.0,0.0,0.0,0.0,0.0,0.0,0.0,0.0,0.0,0.0,0.0,0.0,0.0,0.0,0.0,0.0,0.0,0.0],[0.0,0.0,0.0,0.0,0.0,0.0,0.0,0.0,0.0,0.0,0.0,0.0,0.0,0.0,0.0,0.0,0.0,0.0,0.0,0.0,0.0,0.0,0.0,0.0,0.0,0.0,0.0,0.0,0.0,0.0,0.0,0.0,0.0,0.0,0.0,0.0,0.0,0.0,0.0,0.0,0.0,0.0,0.0,0.0,0.0,0.0,0.0,0.0,0.0,0.0,0.0,0.0,0.0,0.0,0.0,0.0,0.0,0.0,0.0,0.0,0.0,0.0,0.0,0.0,0.0,0.0,0.0,0.0,0.0,0.0,0.0,0.0,0.0,0.0,0.0,0.0,0.0,0.0,0.0,0.0,0.0,0.0,0.0,0.0,0.0,0.0,0.0,0.0,0.0,0.0,0.0,0.0,0.0,0.0,0.0,0.0,0.0,0.0,0.0,0.0,0.0,0.0,0.0,0.0,0.0,0.0,0.0,0.02,0.0,0.0,0.0,0.0,0.0,0.0,0.0,0.0,0.0,0.0,0.0,0.0,0.0,0.0,0.0,0.0,0.0,0.0,0.0,0.0,0.0,0.0,0.0,0.0,0.0,0.0,0.0,0.0,0.0,0.0,0.0,0.0,0.0,0.0,0.0,0.0,1.0,1.0,1.0,0.03,0.0,0.0,0.0,0.0,0.0,0.0,0.0,0.0,0.0,0.0,0.0,0.0,0.0,1.0,1.0,1.0,1.0,1.0,0.0,0.0,0.0,0.0,0.0,0.0,0.0,0.0,0.0,0.0,0.0,0.0,0.0,0.0,0.0,0.0,0.0,0.0,0.0,0.0,0.0,0.0,0.0,0.0,0.0,0.0,0.0,0.0,0.0,0.0,0.0,0.0,0.0,0.0,0.0,0.0,0.0,0.0,0.0,0.0,0.0,0.0,0.0,0.0,0.0,0.0,0.0,0.0,0.0,0.0,0.0,0.0,0.0,0.0,0.0,0.0,0.0,0.0,0.0,0.0,0.0,0.0,0.0,0.0,0.66,1.0,0.0,0.0,0.3,0.0,0.0],[0.0,0.0,0.0,0.0,0.0,0.0,0.0,0.0,0.0,0.0,0.0,0.0,0.0,0.0,0.0,0.0,0.0,0.0,0.0,0.0,0.0,0.0,0.0,0.0,0.0,0.0,0.0,0.0,0.0,0.0,0.0,0.0,0.0,0.0,0.0,0.0,0.0,0.0,0.0,0.0,0.0,0.0,0.0,0.0,0.0,0.0,0.0,0.0,0.0,0.0,0.0,0.0,0.0,0.0,0.0,0.0,0.0,0.0,0.0,0.0,0.0,0.0,0.0,0.0,0.0,0.0,0.0,0.0,0.0,0.0,0.0,0.0,0.0,0.0,0.0,0.0,0.0,0.0,0.0,0.0,0.0,0.0,0.0,0.0,0.0,0.0,0.0,0.0,0.0,0.0,0.0,0.0,0.0,0.0,0.0,0.0,0.0,0.0,0.0,0.0,0.0,0.0,0.0,0.0,0.0,0.0,0.0,0.0,0.0,0.0,0.0,0.0,0.0,0.0,0.0,0.0,0.0,0.0,0.0,0.0,0.0,0.0,0.0,0.0,0.0,0.0,0.0,0.0,0.0,0.0,0.0,0.0,0.0,0.0,0.0,0.0,0.0,0.0,0.0,0.0,0.0,0.0,0.0,0.0,1.0,1.0,0.0,0.0,0.0,0.0,0.0,0.0,0.0,0.0,0.0,0.0,0.0,0.0,0.0,0.0,1.0,1.0,1.0,1.0,1.0,1.0,1.0,0.0,0.0,0.0,0.0,0.0,0.0,0.0,0.0,0.0,0.0,0.0,0.0,0.0,0.0,0.0,0.0,0.0,0.0,0.0,0.0,0.0,0.0,0.0,0.0,0.0,0.0,0.0,0.0,0.0,0.0,0.0,0.0,0.0,0.0,0.0,0.0,0.0,0.0,0.0,0.0,0.0,0.0,0.0,0.0,0.0,0.0,0.0,0.0,0.0,0.0,0.0,0.0,0.0,0.0,0.0,0.0,0.0,0.0,0.0,0.0,0.0,1.0,1.0,1.0,0.23,0.0,0.0,0.0,0.0,0.0],[0.0,0.0,0.0,0.0,0.0,0.0,0.0,0.0,0.0,0.0,0.0,0.0,0.0,0.0,0.0,0.0,0.0,0.0,0.0,0.0,0.0,0.0,0.0,0.0,0.0,0.0,0.0,0.0,0.0,0.0,0.0,0.0,0.0,0.0,0.0,0.0,0.0,0.0,0.0,0.0,0.0,0.0,0.0,0.0,0.0,0.0,0.0,0.0,0.0,0.0,0.0,0.0,0.0,0.0,0.0,0.0,0.0,0.0,0.0,0.0,0.0,0.0,0.0,0.0,0.0,0.0,0.0,0.0,0.0,0.0,0.0,0.0,0.0,0.0,0.0,0.0,0.0,0.0,0.0,0.0,0.0,0.0,0.0,0.0,0.0,0.0,0.0,0.0,0.0,0.0,0.0,0.0,0.0,0.0,0.0,0.0,0.0,0.0,0.0,0.0,0.0,0.0,0.0,0.0,0.0,1.0,0.0,0.0,0.0,0.0,0.0,0.0,0.0,0.0,0.0,0.0,0.0,0.0,0.0,0.0,0.0,0.0,0.0,0.0,0.0,0.0,0.0,0.0,0.0,0.0,1.0,0.0,0.0,0.0,0.0,0.0,0.0,0.0,0.0,0.0,0.0,0.0,1.0,1.0,1.0,1.0,0.0,0.0,0.0,0.0,0.0,0.0,0.0,0.0,0.0,0.0,0.0,0.0,0.0,0.0,0.0,0.0,0.0,1.0,1.0,1.0,1.0,1.0,0.0,0.0,0.0,0.0,0.0,0.0,0.0,0.0,0.0,0.0,0.0,0.0,0.0,0.0,0.0,0.0,0.0,0.0,0.0,0.0,0.0,0.0,0.0,0.0,0.0,0.0,0.0,0.0,0.0,0.0,0.0,0.0,0.0,0.0,0.0,0.0,0.0,0.0,0.0,0.0,0.0,0.0,0.0,0.0,0.0,0.0,0.0,0.0,0.0,0.0,0.0,0.0,0.0,0.0,0.0,0.0,0.0,0.0,0.0,0.0,1.0,1.0,1.0,1.0,0.0,0.0,0.0,0.0,0.0],[0.0,0.0,0.0,0.0,0.0,0.0,0.0,0.0,0.0,0.0,0.0,0.0,0.0,0.0,0.0,0.0,0.0,0.0,0.0,0.0,0.0,0.0,0.0,0.0,0.0,0.0,0.0,0.0,0.0,0.0,0.0,0.0,0.0,0.0,0.0,0.0,0.0,0.0,0.0,0.0,0.0,0.0,0.0,0.0,0.0,0.0,0.0,0.0,0.0,0.0,0.0,0.0,0.0,0.0,0.0,0.0,0.0,0.0,0.0,0.0,0.0,0.0,0.0,0.0,0.0,0.0,0.0,0.0,0.0,0.0,0.0,0.0,0.0,0.0,0.0,0.0,0.0,0.0,0.0,0.0,0.0,0.0,0.0,0.0,0.0,0.0,0.0,0.0,0.0,0.0,0.0,0.0,0.0,0.0,0.0,0.0,0.0,0.0,0.0,0.0,0.0,0.0,0.0,0.0,0.0,0.0,0.0,0.0,0.0,0.04,0.0,0.0,0.0,0.0,0.0,0.0,0.0,0.0,0.0,0.0,0.0,0.0,0.0,0.0,0.0,0.0,0.0,0.0,0.0,0.0,0.0,0.0,0.0,0.0,0.0,0.0,0.0,0.0,0.0,0.0,0.0,0.0,1.0,1.0,0.16,1.0,0.0,0.0,0.0,0.0,0.0,0.0,0.0,0.0,0.0,0.0,0.0,0.0,0.0,0.0,1.0,0.0,0.0,0.0,1.0,1.0,1.0,1.0,1.0,0.0,0.0,0.0,0.0,0.0,0.0,0.0,0.0,0.0,0.0,1.0,0.0,0.03,0.0,0.0,0.0,0.0,0.0,0.0,0.0,0.0,0.0,1.0,0.0,0.0,0.0,0.0,0.0,0.0,0.0,0.0,0.0,0.0,0.0,0.0,0.0,0.0,0.0,0.0,0.0,0.0,0.0,0.0,0.0,0.0,0.0,0.0,0.0,0.0,0.0,0.0,0.0,0.0,0.0,0.0,0.0,1.0,0.0,1.0,1.0,0.0,0.0,0.0,0.0,0.0,0.0,0.0,0.0],[0.0,0.0,0.0,0.0,0.0,0.0,0.0,0.0,0.0,0.0,0.0,0.0,0.0,0.0,0.0,0.0,0.0,0.0,0.0,0.0,0.0,0.0,0.0,0.0,0.0,0.0,0.0,0.0,0.0,0.0,0.0,0.0,0.0,0.0,0.0,0.0,0.0,0.0,0.0,0.0,0.0,0.0,0.0,0.0,0.0,0.0,0.0,0.0,0.0,0.0,0.0,0.0,0.0,0.0,0.0,0.0,0.0,0.0,0.0,0.0,0.0,0.0,0.0,0.0,0.0,0.0,0.0,0.0,0.0,0.0,0.0,0.0,0.0,0.0,0.0,0.0,0.0,0.0,0.0,0.0,0.0,0.0,0.0,0.0,0.0,0.0,0.0,0.0,0.0,0.0,0.0,0.0,0.0,0.0,0.0,0.0,0.0,0.0,0.0,0.0,0.0,0.0,0.0,1.0,0.0,0.0,0.0,0.0,0.0,0.0,0.0,0.0,0.0,0.0,0.0,0.0,0.0,0.0,0.0,0.0,0.0,0.0,0.0,0.0,0.0,0.0,0.0,0.0,0.0,0.0,0.0,0.0,1.0,0.0,0.99,0.0,1.0,0.0,0.0,0.0,1.0,1.0,1.0,0.01,0.0,0.0,0.0,0.0,0.0,0.0,0.0,0.0,0.0,0.0,0.0,0.0,0.0,0.0,0.0,0.0,0.0,0.0,0.0,0.0,0.0,1.0,1.0,1.0,1.0,1.0,0.0,0.0,0.0,0.0,0.0,0.0,0.0,0.0,0.0,0.0,0.0,0.0,0.0,0.0,0.0,0.0,0.0,0.0,0.0,0.0,0.0,0.0,0.0,0.0,0.0,0.0,0.0,0.0,0.0,0.0,0.0,0.0,0.0,0.0,0.0,0.0,0.0,0.0,0.0,0.0,0.0,0.0,0.0,0.0,0.0,0.0,0.0,0.0,0.0,0.0,0.0,0.0,0.0,0.0,0.0,1.0,1.0,1.0,1.0,0.25,0.0,0.0,0.0,0.0,0.0,0.0,0.0],[0.0,0.0,0.0,0.0,0.0,0.0,0.0,0.0,0.0,0.0,0.0,0.0,0.0,0.0,0.0,0.0,0.0,0.0,0.0,0.0,0.0,0.0,0.0,0.0,0.0,0.0,0.0,0.0,0.0,0.0,0.0,0.0,0.0,0.0,0.0,0.0,0.0,0.0,0.0,0.0,0.0,0.0,0.0,0.0,0.0,0.0,0.0,0.0,0.0,0.0,0.0,0.0,0.0,0.0,0.0,0.0,0.0,0.0,0.0,0.0,0.0,0.0,0.0,0.0,0.0,0.0,0.0,0.0,0.0,0.0,0.0,0.0,0.0,0.0,0.0,0.0,0.0,0.0,0.0,0.0,0.0,0.0,0.0,0.0,0.0,0.0,0.0,0.0,0.0,0.0,0.0,0.0,0.0,0.0,0.0,0.0,0.0,0.0,0.0,0.0,0.0,0.0,0.0,0.0,0.0,0.0,0.0,0.0,0.0,0.01,0.0,0.44,0.0,0.01,0.26,0.0,0.0,0.0,0.0,0.0,0.0,0.0,0.0,0.0,0.0,0.0,0.0,0.0,0.0,0.0,0.0,0.0,0.0,0.0,0.0,0.0,0.0,0.0,0.0,0.0,1.0,1.0,1.0,1.0,0.0,0.0,0.0,0.0,0.0,0.0,0.0,0.0,0.0,0.0,0.0,0.0,0.0,0.0,0.0,0.0,0.0,0.0,0.0,0.0,0.0,0.0,1.0,1.0,1.0,1.0,1.0,0.0,0.0,0.0,0.0,0.0,0.0,0.0,0.0,0.0,0.03,1.0,0.0,0.0,0.0,0.0,0.0,0.0,0.0,0.0,0.0,0.0,0.0,0.0,0.0,0.0,0.0,0.0,0.0,0.0,0.0,0.0,0.0,0.0,0.0,0.0,0.0,0.0,0.0,0.0,0.0,0.0,0.0,0.0,0.0,0.0,0.0,0.0,0.0,0.0,0.0,0.0,0.98,1.0,1.0,1.0,1.0,0.0,0.0,0.0,0.0,0.0,0.0,0.0,0.0,0.0,0.0],[0.0,0.0,0.0,0.0,0.0,0.0,0.0,0.0,0.0,0.0,0.0,0.0,0.0,0.0,0.0,0.0,0.0,0.0,0.0,0.0,0.0,0.0,0.0,0.0,0.0,0.0,0.0,0.0,0.0,0.0,0.0,0.0,0.0,0.0,0.0,0.0,0.0,0.0,0.0,0.0,0.0,0.0,0.0,0.0,0.0,0.0,0.0,0.0,0.0,0.0,0.0,0.0,0.0,0.0,0.0,0.0,0.0,0.0,0.0,0.0,0.0,0.0,0.0,0.0,0.0,0.0,0.0,0.0,0.0,0.0,0.0,0.0,0.0,0.0,0.0,0.0,0.0,0.0,0.0,0.0,0.0,0.0,0.0,0.0,0.0,0.0,0.0,0.0,0.0,0.0,0.0,0.0,0.0,0.0,0.0,0.0,0.0,0.0,0.0,0.0,0.0,0.0,0.0,0.0,0.0,0.0,0.0,0.0,0.0,0.0,0.0,0.0,0.0,0.0,0.0,0.0,0.0,0.0,0.0,0.0,0.0,0.0,0.0,0.0,0.0,0.0,0.0,0.0,0.0,0.0,0.0,0.0,0.0,0.0,0.0,0.0,1.0,1.0,0.0,1.0,1.0,0.0,0.0,0.0,0.0,0.0,0.0,0.0,0.0,0.0,0.0,0.0,0.0,0.0,0.0,0.0,0.0,0.0,0.0,0.0,0.0,0.0,0.0,0.0,0.0,0.0,0.0,1.0,1.0,1.0,1.0,1.0,1.0,0.0,0.0,0.0,0.0,0.0,0.0,0.0,0.0,0.0,0.0,0.0,0.0,0.0,0.0,0.0,0.0,0.0,0.0,0.0,0.0,0.0,0.0,0.0,0.0,0.0,0.0,0.0,0.0,0.0,0.0,0.0,0.0,0.0,0.0,0.0,0.0,0.0,0.0,0.0,0.0,0.0,0.0,0.0,0.0,0.0,0.0,0.0,0.0,0.0,0.0,1.0,1.0,0.13,1.0,0.0,0.0,0.0,0.0,0.0,0.0,0.0,0.0,0.0,0.0],[0.0,0.0,0.0,0.0,0.0,0.0,0.0,0.0,0.0,0.0,0.0,0.0,0.0,0.0,0.0,0.0,0.0,0.0,0.0,0.0,0.0,0.0,0.0,0.0,0.0,0.0,0.0,0.0,0.0,0.0,0.0,0.0,0.0,0.0,0.0,0.0,0.0,0.0,0.0,0.0,0.0,0.0,0.0,0.0,0.0,0.0,0.0,0.0,0.0,0.0,0.0,0.0,0.0,0.0,0.0,0.0,0.0,0.0,0.0,0.0,0.0,0.0,0.0,0.0,0.0,0.0,0.0,0.0,0.0,0.0,0.0,0.0,0.0,0.0,0.0,0.0,0.0,0.0,0.0,0.0,0.0,0.0,0.0,0.0,0.0,0.0,0.0,0.0,0.0,0.0,0.0,0.0,0.0,0.0,0.0,0.0,0.0,0.0,0.0,0.0,0.0,0.0,0.0,0.0,0.0,0.0,0.0,0.0,0.0,0.0,0.0,0.01,0.02,0.03,0.66,0.17,0.37,0.01,0.24,0.08,0.02,0.01,0.0,0.0,0.0,0.0,0.0,0.0,0.0,0.0,0.0,0.0,0.0,0.0,0.0,0.0,0.0,1.0,0.0,1.0,1.0,0.03,0.0,0.0,0.0,0.0,0.0,0.0,0.0,0.0,0.0,0.0,0.0,0.0,0.0,0.0,0.0,0.0,0.0,0.0,0.0,0.0,0.0,0.0,0.0,0.0,0.0,0.0,1.0,1.0,1.0,1.0,1.0,0.0,0.0,0.0,0.0,0.0,0.0,0.0,0.0,0.0,0.0,0.0,0.0,0.0,0.0,0.0,0.0,0.0,0.0,0.0,0.0,0.0,0.0,0.0,0.0,0.0,0.0,0.0,0.0,0.0,0.0,0.0,0.0,0.0,0.0,0.0,0.0,0.0,0.0,0.0,0.0,0.0,0.0,0.0,0.0,0.0,0.0,0.0,0.0,0.0,1.0,1.0,0.52,0.0,0.0,0.0,0.0,0.0,0.0,0.0,0.0,0.0,0.0,0.0,0.0],[0.0,0.0,0.0,0.0,0.0,0.0,0.0,0.0,0.0,0.0,0.0,0.0,0.0,0.0,0.0,0.0,0.0,0.0,0.0,0.0,0.0,0.0,0.0,0.0,0.0,0.0,0.0,0.0,0.0,0.0,0.0,0.0,0.0,0.0,0.0,0.0,0.0,0.0,0.0,0.0,0.0,0.0,0.0,0.0,0.0,0.0,0.0,0.0,0.0,0.0,0.0,0.0,0.0,0.0,0.0,0.0,0.0,0.0,0.0,0.0,0.0,0.0,0.0,0.0,0.0,0.0,0.0,0.0,0.0,0.0,0.0,0.0,0.0,0.0,0.0,0.0,0.0,0.0,0.0,0.0,0.0,0.0,0.0,0.0,0.0,0.0,0.0,0.0,0.0,0.0,0.0,0.0,0.0,0.0,0.0,0.0,0.0,0.0,0.0,0.0,0.0,0.0,0.0,0.0,0.0,0.0,0.0,0.0,0.0,0.0,0.0,0.0,0.0,0.0,0.0,0.0,0.09,0.0,0.02,0.0,0.0,0.0,0.0,0.0,0.0,0.0,0.0,0.0,0.0,0.0,0.0,0.0,0.0,0.0,0.0,0.0,0.04,1.0,0.01,1.0,0.99,0.0,0.0,0.0,0.0,0.0,0.0,0.0,0.0,0.0,0.0,0.0,0.0,0.0,0.0,0.0,0.0,0.0,0.0,0.0,0.0,0.0,0.0,0.0,0.0,0.0,0.0,0.0,0.0,1.0,1.0,1.0,1.0,0.0,0.0,0.0,0.0,0.0,0.0,0.0,0.0,0.0,0.0,0.0,0.0,0.0,0.0,0.0,0.0,0.0,0.0,0.0,0.0,0.0,0.0,0.0,0.0,0.0,0.0,0.0,0.0,0.0,0.0,0.0,0.0,0.0,0.0,0.0,0.0,0.0,0.0,0.0,0.0,0.0,0.0,0.0,0.0,0.0,0.0,0.0,0.0,0.0,0.0,0.06,0.0,0.0,0.0,0.0,0.0,0.0,0.0,0.0,0.0,0.0,0.0,0.0,0.0],[0.0,0.0,0.0,0.0,0.0,0.0,0.0,0.0,0.0,0.0,0.0,0.0,0.0,0.0,0.0,0.0,0.0,0.0,0.0,0.0,0.0,0.0,0.0,0.0,0.0,0.0,0.0,0.0,0.0,0.0,0.0,0.0,0.0,0.0,0.0,0.0,0.0,0.0,0.0,0.0,0.0,0.0,0.0,0.0,0.0,0.0,0.0,0.0,0.0,0.0,0.0,0.0,0.0,0.0,0.0,0.0,0.0,0.0,0.0,0.0,0.0,0.0,0.0,0.0,0.0,0.0,0.0,0.0,0.0,0.0,0.0,0.0,0.0,0.0,0.0,0.0,0.0,0.0,0.0,0.0,0.0,0.0,0.0,0.0,0.0,0.0,0.0,0.0,0.0,0.0,0.0,0.0,0.0,0.0,0.0,0.0,0.0,0.0,0.0,0.0,0.0,0.0,0.0,0.0,0.0,0.0,0.0,0.0,0.0,0.0,0.0,0.0,0.0,0.0,0.0,0.0,0.0,0.0,0.0,0.0,0.0,0.0,0.0,0.0,0.0,0.0,0.0,0.0,0.0,0.0,0.0,0.0,0.0,0.0,0.0,0.0,0.81,1.0,0.0,0.0,0.0,0.0,0.0,0.0,0.0,0.0,0.0,0.0,0.0,0.0,0.0,0.0,0.0,0.0,0.0,0.0,0.0,0.0,0.0,0.0,0.0,0.0,0.0,0.0,0.0,0.0,0.0,0.0,0.0,1.0,1.0,1.0,1.0,1.0,1.0,0.0,0.0,0.0,0.0,0.0,0.0,0.0,0.0,0.0,0.0,0.0,0.0,0.0,0.0,0.0,0.0,0.0,0.0,0.0,0.0,0.0,0.0,0.0,0.0,0.0,0.0,0.0,0.0,0.0,0.0,0.0,0.0,0.0,0.0,0.0,0.0,0.0,0.0,0.0,0.0,0.0,0.0,0.0,0.0,0.0,0.0,0.0,0.0,1.0,1.0,0.0,1.0,0.0,0.0,0.0,0.0,0.0,0.0,0.0,0.0,0.0,0.0],[0.0,0.0,0.0,0.0,0.0,0.0,0.0,0.0,0.0,0.0,0.0,0.0,0.0,0.0,0.0,0.0,0.0,0.0,0.0,0.0,0.0,0.0,0.0,0.0,0.0,0.0,0.0,0.0,0.0,0.0,0.0,0.0,0.0,0.0,0.0,0.0,0.0,0.0,0.0,0.0,0.0,0.0,0.0,0.0,0.0,0.0,0.0,0.0,0.0,0.0,0.0,0.0,0.0,0.0,0.0,0.0,0.0,0.0,0.0,0.0,0.0,0.0,0.0,0.0,0.0,0.0,0.0,0.0,0.0,0.0,0.0,0.0,0.0,0.0,0.0,0.0,0.0,0.0,0.0,0.0,0.0,0.0,0.0,0.0,0.0,0.0,0.0,0.0,0.0,0.0,0.0,0.0,0.0,0.0,0.0,0.0,0.0,0.0,0.0,0.0,0.0,0.0,0.0,0.0,0.0,0.0,0.0,0.0,0.0,0.0,0.0,0.0,0.0,0.0,0.0,0.0,0.0,0.0,0.0,0.0,0.0,0.0,0.0,0.0,0.0,0.0,0.0,0.0,0.0,0.0,0.0,0.0,0.0,0.0,0.0,0.0,0.0,0.0,0.0,0.0,0.0,0.0,0.0,0.0,0.0,0.0,0.0,0.0,0.0,0.0,0.0,0.0,0.0,0.0,0.0,0.0,0.0,0.0,0.0,0.0,0.0,0.0,0.0,0.0,0.0,0.0,0.0,0.0,0.0,0.0,0.0,0.0,1.0,1.0,1.0,1.0,0.0,0.0,0.0,0.0,0.0,0.0,0.0,0.0,0.0,0.0,0.0,0.0,0.0,0.0,0.0,0.0,0.0,0.0,0.0,0.0,0.0,0.0,0.0,0.0,0.0,0.0,0.0,0.0,0.0,0.0,0.0,0.0,0.0,0.0,0.0,0.0,0.0,0.0,0.0,0.0,0.0,0.0,0.0,0.0,0.0,0.0,0.0,0.0,1.0,0.0,0.0,0.0,0.0,0.0,0.0,0.0,0.0,0.0,0.0,0.0,0.0],[0.0,0.0,0.0,0.0,0.0,0.0,0.0,0.0,0.0,0.0,0.0,0.0,0.0,0.0,0.0,0.0,0.0,0.0,0.0,0.0,0.0,0.0,0.0,0.0,0.0,0.0,0.0,0.0,0.0,0.0,0.0,0.0,0.0,0.0,0.0,0.0,0.0,0.0,0.0,0.0,0.0,0.0,0.0,0.0,0.0,0.0,0.0,0.0,0.0,0.0,0.0,0.0,0.0,0.0,0.0,0.0,0.0,0.0,0.0,0.0,0.0,0.0,0.0,0.0,0.0,0.0,0.0,0.0,0.0,0.0,0.0,0.0,0.0,0.0,0.0,0.0,0.0,0.0,0.0,0.0,0.0,0.0,0.0,0.0,0.0,0.0,0.0,0.0,0.0,0.0,0.0,0.0,0.0,0.0,0.0,0.0,0.0,0.0,0.0,0.0,0.0,0.0,0.0,0.0,0.0,0.0,0.0,0.0,0.0,0.0,0.0,0.0,0.0,0.0,0.0,0.0,0.0,0.0,0.0,0.0,0.0,0.0,0.0,0.0,0.0,0.0,0.0,0.0,0.0,0.0,0.0,0.0,0.0,0.0,0.0,0.0,0.0,0.0,0.0,0.0,0.0,0.0,0.0,0.0,0.0,0.0,0.0,0.0,0.0,0.0,0.0,0.0,0.0,0.0,0.0,0.0,0.0,0.0,0.0,0.0,0.0,0.0,0.0,0.0,0.0,0.0,0.0,0.0,0.0,0.0,0.0,0.0,1.0,1.0,1.0,1.0,0.0,0.0,1.0,0.0,1.0,0.0,0.0,0.0,0.0,0.0,0.0,0.0,0.0,0.0,0.0,0.0,0.0,0.0,1.0,0.0,0.0,0.0,0.0,0.0,0.0,0.0,0.0,0.0,0.0,0.0,0.0,0.0,0.0,0.0,0.0,0.0,0.0,0.0,0.0,0.0,0.0,0.0,0.0,0.0,0.0,1.0,0.0,1.0,1.0,0.0,0.0,0.0,0.0,0.0,0.0,0.0,0.0,0.0,0.0,0.0,0.0],[0.0,0.0,0.0,0.0,0.0,0.0,0.0,0.0,0.0,0.0,0.0,0.0,0.0,0.0,0.0,0.0,0.0,0.0,0.0,0.0,0.0,0.0,0.0,0.0,0.0,0.0,0.0,0.0,0.0,0.0,0.0,0.0,0.0,0.0,0.0,0.0,0.0,0.0,0.0,0.0,0.0,0.0,0.0,0.0,0.0,0.0,0.0,0.0,0.0,0.0,0.0,0.0,0.0,0.0,0.0,0.0,0.0,0.0,0.0,0.0,0.0,0.0,0.0,0.0,0.0,0.0,0.0,0.0,0.0,0.0,0.0,0.0,0.0,0.0,0.0,0.0,0.0,0.0,0.0,0.0,0.0,0.0,0.0,0.0,0.0,0.0,0.0,0.0,0.0,0.0,0.0,0.0,0.0,0.0,0.0,0.0,0.0,0.0,0.0,0.0,0.0,0.0,0.0,0.0,0.0,0.0,0.0,0.0,0.0,0.0,0.0,0.0,0.0,0.0,0.0,0.0,0.0,0.0,0.0,0.0,0.0,0.0,0.0,0.0,0.0,0.0,0.0,0.0,0.0,0.0,0.0,0.0,0.0,0.0,0.0,0.0,0.0,0.0,0.0,0.0,0.0,0.0,0.0,0.0,0.0,0.0,0.0,0.0,0.0,0.0,0.0,0.0,0.0,0.0,0.0,0.0,0.0,0.0,0.0,0.0,0.0,0.0,0.0,0.0,0.0,0.0,0.0,0.0,0.0,0.0,0.0,0.0,0.0,1.0,1.0,1.0,1.0,1.0,1.0,0.0,0.0,0.0,0.0,0.0,0.0,0.0,0.0,0.0,0.0,0.0,0.0,0.0,0.0,0.0,1.0,0.0,0.0,0.0,0.0,0.0,0.0,0.0,0.0,0.0,0.0,0.0,0.0,0.0,0.0,0.0,0.0,0.0,0.0,0.0,0.0,0.0,0.0,0.0,0.0,0.0,0.0,0.0,0.0,0.0,0.0,0.0,0.0,0.0,0.0,0.0,0.0,0.0,0.0,0.0,0.0,0.0,0.0],[0.0,0.0,0.0,0.0,0.0,0.0,0.0,0.0,0.0,0.0,0.0,0.0,0.0,0.0,0.0,0.0,0.0,0.0,0.0,0.0,0.0,0.0,0.0,0.0,0.0,0.0,0.0,0.0,0.0,0.0,0.0,0.0,0.0,0.0,0.0,0.0,0.0,0.0,0.0,0.0,0.0,0.0,0.0,0.0,0.0,0.0,0.0,0.0,0.0,0.0,0.0,0.0,0.0,0.0,0.0,0.0,0.0,0.0,0.0,0.0,0.0,0.0,0.0,0.0,0.0,0.0,0.0,0.0,0.0,0.0,0.0,0.0,0.0,0.0,0.0,0.0,0.0,0.0,0.0,0.0,0.0,0.0,0.0,0.0,0.0,0.0,0.0,0.0,0.0,0.0,0.0,0.0,0.0,0.0,0.0,0.0,0.0,0.0,0.0,0.0,0.0,0.0,0.0,0.0,0.0,0.0,0.0,0.0,0.0,0.0,0.0,0.0,0.0,0.0,0.0,0.0,0.0,0.0,0.0,0.0,0.0,0.0,0.0,0.0,0.0,0.0,0.0,0.0,0.0,0.0,0.0,0.0,0.0,0.0,0.0,0.0,0.0,0.0,0.0,0.0,0.0,0.0,0.0,0.0,0.0,0.0,0.0,0.0,0.0,0.0,0.0,0.0,0.0,0.0,0.0,0.0,0.0,0.0,0.0,0.0,0.0,0.0,0.0,0.0,0.0,0.0,0.0,0.0,0.0,0.0,0.0,0.0,0.0,0.0,0.0,1.0,1.0,1.0,1.0,0.0,0.0,0.0,0.0,0.0,0.0,0.0,0.0,0.0,0.0,0.0,0.0,0.0,0.0,0.0,1.0,1.0,1.0,0.0,0.0,0.0,0.0,1.0,0.0,0.0,0.0,0.0,0.0,0.0,0.0,0.0,0.0,0.0,0.0,0.0,0.0,0.0,0.0,0.0,0.0,0.0,0.0,0.0,0.0,0.0,0.0,0.0,0.0,0.0,0.0,0.0,0.0,0.0,0.0,0.0,0.0,0.0,0.0],[0.0,0.0,0.0,0.0,0.0,0.0,0.0,0.0,0.0,0.0,0.0,0.0,0.0,0.0,0.0,0.0,0.0,0.0,0.0,0.0,0.0,0.0,0.0,0.0,0.0,0.0,0.0,0.0,0.0,0.0,0.0,0.0,0.0,0.0,0.0,0.0,0.0,0.0,0.0,0.0,0.0,0.0,0.0,0.0,0.0,0.0,0.0,0.0,0.0,0.0,0.0,0.0,0.0,0.0,0.0,0.0,0.0,0.0,0.0,0.0,0.0,0.0,0.0,0.0,0.0,0.0,0.0,0.0,0.0,0.0,0.0,0.0,0.0,0.0,0.0,0.0,0.0,0.0,0.0,0.0,0.0,0.0,0.0,0.0,0.0,0.0,0.0,0.0,0.0,0.0,0.0,0.0,0.0,0.0,0.0,0.0,0.0,0.0,0.0,0.0,0.0,0.0,0.0,0.0,0.0,0.0,0.0,0.0,0.0,0.0,0.0,0.0,0.0,0.0,0.0,0.0,0.0,0.0,0.0,0.0,0.0,0.0,0.0,0.0,0.0,0.0,0.0,0.0,0.0,0.0,0.0,0.0,0.0,0.0,0.0,0.0,0.0,0.0,0.0,0.0,0.0,0.0,0.0,0.0,0.0,0.0,0.0,0.0,0.0,0.0,0.0,0.0,0.0,0.0,0.0,0.0,0.0,0.0,0.0,0.0,0.0,0.0,0.0,0.0,0.0,0.0,0.0,0.0,0.0,0.0,0.0,0.0,0.0,0.0,0.0,1.0,1.0,1.0,1.0,0.99,0.0,0.0,0.0,0.0,0.0,0.0,0.0,0.0,0.0,0.0,0.0,0.0,0.0,1.0,1.0,1.0,0.07,0.0,0.0,0.0,0.0,0.0,0.0,0.0,0.0,0.0,0.0,0.0,0.0,0.0,0.0,0.0,0.0,0.0,0.0,0.0,0.0,0.0,0.0,0.0,0.0,0.0,0.0,0.0,0.0,0.0,0.0,0.0,0.0,0.0,0.0,0.0,0.0,0.0,0.0,0.0,0.0],[0.0,0.0,0.0,0.0,0.0,0.0,0.0,0.0,0.0,0.0,0.0,0.0,0.0,0.0,0.0,0.0,0.0,0.0,0.0,0.0,0.0,0.0,0.0,0.0,0.0,0.0,0.0,0.0,0.0,0.0,0.0,0.0,0.0,0.0,0.0,0.0,0.0,0.0,0.0,0.0,0.0,0.0,0.0,0.0,0.0,0.0,0.0,0.0,0.0,0.0,0.0,0.0,0.0,0.0,0.0,0.0,0.0,0.0,0.0,0.0,0.0,0.0,0.0,0.0,0.0,0.0,0.0,0.0,0.0,0.0,0.0,0.0,0.0,0.0,0.0,0.0,0.0,0.0,0.0,0.0,0.0,0.0,0.0,0.0,0.0,0.0,0.0,0.0,0.0,0.0,0.0,0.0,0.0,0.0,0.0,0.0,0.0,0.0,0.0,0.0,0.0,0.0,0.0,0.0,0.0,0.0,0.0,0.0,0.0,0.0,0.0,0.0,0.0,0.0,0.0,0.0,0.0,0.0,0.0,0.0,0.0,0.0,0.0,0.0,0.0,0.0,0.0,0.0,0.0,0.0,0.0,0.0,0.0,0.0,0.0,0.0,0.0,0.0,0.0,0.0,0.0,0.0,0.0,0.0,0.0,0.0,0.0,0.0,0.0,0.0,0.0,0.0,0.0,0.0,0.0,0.0,0.0,0.0,0.0,0.0,0.0,0.0,0.0,0.0,0.0,0.0,0.0,0.0,0.0,0.0,0.0,0.0,0.0,0.0,1.0,1.0,1.0,1.0,1.0,1.0,1.0,0.0,0.0,0.0,0.0,0.0,0.0,0.0,0.0,0.0,0.0,0.0,0.0,1.0,1.0,0.0,0.0,0.0,0.0,0.0,0.0,0.0,0.0,0.0,0.0,0.0,0.0,0.0,0.0,0.0,0.0,0.0,0.0,0.0,0.0,0.0,0.0,0.0,0.0,0.0,0.0,0.0,0.0,0.0,1.0,1.0,0.0,0.0,0.0,0.0,0.0,0.0,0.0,0.0,0.0,0.0,0.0],[0.0,0.0,0.0,0.0,0.0,0.0,0.0,0.0,0.0,0.0,0.0,0.0,0.0,0.0,0.0,0.0,0.0,0.0,0.0,0.0,0.0,0.0,0.0,0.0,0.0,0.0,0.0,0.0,0.0,0.0,0.0,0.0,0.0,0.0,0.0,0.0,0.0,0.0,0.0,0.0,0.0,0.0,0.0,0.0,0.0,0.0,0.0,0.0,0.0,0.0,0.0,0.0,0.0,0.0,0.0,0.0,0.0,0.0,0.0,0.0,0.0,0.0,0.0,0.0,0.0,0.0,0.0,0.0,0.0,0.0,0.0,0.0,0.0,0.0,0.0,0.0,0.0,0.0,0.0,0.0,0.0,0.0,0.0,0.0,0.0,0.0,0.0,0.0,0.0,0.0,0.0,0.0,0.0,0.0,0.0,0.0,0.0,0.0,0.0,0.0,0.0,0.0,0.0,0.0,0.0,0.0,0.0,0.0,0.0,0.0,0.0,0.0,0.0,0.0,0.0,0.0,0.0,0.0,0.0,0.0,0.0,0.0,0.0,0.0,0.0,0.0,0.0,0.0,0.0,0.0,0.0,0.0,0.0,0.0,0.0,0.0,0.0,0.0,0.0,0.0,0.0,0.0,0.0,0.0,0.0,0.0,0.0,0.0,0.0,0.0,0.02,0.0,0.0,0.0,0.0,0.0,0.0,0.0,0.55,0.0,0.78,0.0,0.0,0.0,0.0,0.0,1.0,0.0,0.0,0.0,0.0,0.0,0.0,0.0,0.0,0.0,0.0,0.99,1.0,1.0,1.0,0.0,0.0,0.0,0.0,0.0,0.0,0.0,0.0,0.0,0.0,1.0,1.0,1.0,1.0,0.0,0.0,0.0,0.0,0.0,0.0,0.0,0.0,0.0,0.0,0.0,0.0,0.0,0.0,0.0,0.0,0.0,0.0,0.0,0.0,0.0,0.0,0.0,0.0,0.0,0.0,0.0,0.0,0.0,1.0,1.0,0.0,0.0,0.0,0.0,0.0,0.0,0.0,0.0,0.0,0.0,0.0],[0.0,0.0,0.0,0.0,0.0,0.0,0.0,0.0,0.0,0.0,0.0,0.0,0.0,0.0,0.0,0.0,0.0,0.0,0.0,0.0,0.0,0.0,0.0,0.0,0.0,0.0,0.0,0.0,0.0,0.0,0.0,0.0,0.0,0.0,0.0,0.0,0.0,0.0,0.0,0.0,0.0,0.0,0.0,0.0,0.0,0.0,0.0,0.0,0.0,0.0,0.0,0.0,0.0,0.0,0.0,0.0,0.0,0.0,0.0,0.0,0.0,0.0,0.0,0.0,0.0,0.0,0.0,0.0,0.0,0.0,0.0,0.0,0.0,0.0,0.0,0.0,0.0,0.0,0.0,0.0,0.0,0.0,0.0,0.0,0.0,0.0,0.0,0.0,0.0,0.0,0.0,0.0,0.0,0.0,0.0,0.0,0.0,0.0,0.0,0.0,0.0,0.0,0.0,0.0,0.0,0.0,0.0,0.0,0.0,0.0,0.0,0.0,0.0,0.0,0.0,0.0,0.0,0.0,0.0,0.0,0.0,0.0,0.0,0.0,0.0,0.0,0.0,0.0,0.0,0.0,0.0,0.0,0.0,0.0,0.0,0.0,0.0,0.0,0.0,0.0,0.0,0.0,0.0,0.0,0.0,0.0,0.0,0.0,0.0,0.0,0.0,0.0,0.0,0.0,0.0,0.0,0.0,0.0,0.0,0.0,0.0,0.0,0.0,0.0,0.0,0.0,0.0,0.0,0.03,0.0,0.0,0.0,0.0,0.0,1.0,0.0,0.0,0.0,1.0,1.0,1.0,1.0,1.0,0.0,0.0,0.0,0.0,0.0,0.0,0.0,0.0,1.0,1.0,1.0,1.0,0.0,0.0,0.0,0.0,0.0,0.0,0.0,0.0,0.32,0.0,0.0,0.0,0.0,0.0,0.0,0.0,0.0,0.0,0.0,0.0,0.0,0.0,0.0,0.0,0.0,0.0,1.0,1.0,1.0,1.0,1.0,0.0,0.0,0.0,0.0,0.0,0.0,0.0,0.0,0.0,0.0,0.0],[0.0,0.0,0.0,0.0,0.0,0.0,0.0,0.0,0.0,0.0,0.0,0.0,0.0,0.0,0.0,0.0,0.0,0.0,0.0,0.0,0.0,0.0,0.0,0.0,0.0,0.0,0.0,0.0,0.0,0.0,0.0,0.0,0.0,0.0,0.0,0.0,0.0,0.0,0.0,0.0,0.0,0.0,0.0,0.0,0.0,0.0,0.0,0.0,0.0,0.0,0.0,0.0,0.0,0.0,0.0,0.0,0.0,0.0,0.0,0.0,0.0,0.0,0.0,0.0,0.0,0.0,0.0,0.0,0.0,0.0,0.0,0.0,0.0,0.0,0.0,0.0,0.0,0.0,0.0,0.0,0.0,0.0,0.0,0.0,0.0,0.0,0.0,0.0,0.0,0.0,0.0,0.0,0.0,0.0,0.0,0.0,0.0,0.0,0.0,0.0,0.0,0.0,0.0,0.0,0.0,0.0,0.0,0.0,0.01,0.17,0.0,0.56,0.08,0.03,0.26,0.01,0.0,0.0,0.01,0.0,0.0,0.0,0.0,0.0,0.0,0.0,0.0,0.0,0.0,0.0,0.0,0.0,0.0,0.0,0.0,0.0,0.0,0.0,0.0,0.0,0.0,0.0,0.0,1.0,0.0,0.0,0.0,0.0,0.0,0.0,0.0,0.0,0.0,0.0,0.0,0.0,0.0,0.0,0.0,0.0,0.0,0.0,0.0,0.0,0.0,0.0,0.03,0.0,1.0,0.0,0.0,0.0,0.0,0.0,0.0,0.0,0.0,0.0,0.0,0.0,1.0,1.0,1.0,0.99,0.0,0.0,0.0,0.0,0.0,1.0,1.0,1.0,0.0,0.0,0.0,0.0,0.0,0.0,0.0,0.0,0.0,0.0,0.0,0.0,0.0,0.0,0.0,0.0,0.0,0.0,0.0,0.0,0.0,0.0,0.0,0.0,0.0,0.0,0.0,0.0,0.0,1.0,1.0,1.0,0.0,1.0,0.0,0.0,0.0,0.0,0.0,0.0,0.0,0.0,0.0,0.0,0.0],[0.0,0.0,0.0,0.0,0.0,0.0,0.0,0.0,0.0,0.0,0.0,0.0,0.0,0.0,0.0,0.0,0.0,0.0,0.0,0.0,0.0,0.0,0.0,0.0,0.0,0.0,0.0,0.0,0.0,0.0,0.0,0.0,0.0,0.0,0.0,0.0,0.0,0.0,0.0,0.0,0.0,0.0,0.0,0.0,0.0,0.0,0.0,0.0,0.0,0.0,0.0,0.0,0.0,0.0,0.0,0.0,0.0,0.0,0.0,0.0,0.0,0.0,0.0,0.0,0.0,0.0,0.0,0.0,0.0,0.0,0.0,0.0,0.0,0.0,0.0,0.0,0.0,0.0,0.0,0.0,0.0,0.0,0.0,0.0,0.0,0.0,0.0,0.0,0.0,0.0,0.0,0.0,0.0,0.0,0.0,0.0,0.0,0.0,0.0,0.0,0.0,0.0,0.0,0.0,0.0,0.0,0.0,0.0,0.0,0.0,0.0,0.01,0.0,0.0,0.0,0.0,0.0,0.0,0.0,0.0,0.0,0.0,0.0,0.0,0.0,0.0,0.0,0.0,0.0,0.0,0.0,0.0,0.0,0.0,0.0,0.0,0.0,0.0,0.0,0.0,0.0,0.0,0.0,0.0,0.0,0.0,0.0,0.0,0.0,0.0,0.0,0.0,0.0,0.0,0.0,0.0,0.0,0.0,0.0,0.0,0.0,0.0,0.0,0.0,0.0,0.0,0.0,0.0,0.0,0.0,0.0,0.0,0.0,0.0,0.0,0.0,0.0,0.0,0.0,0.0,1.0,1.0,1.0,1.0,1.0,0.0,0.0,0.0,0.0,1.0,1.0,0.15,1.0,0.0,0.97,0.0,0.0,0.0,0.0,0.0,0.0,0.0,0.0,1.0,0.0,0.0,0.0,0.0,0.0,0.0,0.0,0.0,0.0,0.16,0.0,1.0,0.0,0.0,0.0,1.0,1.0,1.0,1.0,0.0,0.0,0.0,0.0,0.0,0.0,0.0,0.0,0.0,0.0,0.0,0.0,0.0,0.0],[0.0,0.0,0.0,0.0,0.0,0.0,0.0,0.0,0.0,0.0,0.0,0.0,0.0,0.0,0.0,0.0,0.0,0.0,0.0,0.0,0.0,0.0,0.0,0.0,0.0,0.0,0.0,0.0,0.0,0.0,0.0,0.0,0.0,0.0,0.0,0.0,0.0,0.0,0.0,0.0,0.0,0.0,0.0,0.0,0.0,0.0,0.0,0.0,0.0,0.0,0.0,0.0,0.0,0.0,0.0,0.0,0.0,0.0,0.0,0.0,0.0,0.0,0.0,0.0,0.0,0.0,0.0,0.0,0.0,0.0,0.0,0.0,0.0,0.0,0.0,0.0,0.0,0.0,0.0,0.0,0.0,0.0,0.0,0.0,0.0,0.0,0.0,0.0,0.0,0.0,0.0,0.0,0.0,0.0,0.0,0.0,0.0,0.0,0.0,0.0,0.0,0.0,0.0,0.0,0.0,0.0,0.0,0.0,0.0,0.01,0.0,0.11,0.47,0.07,0.17,0.4,0.02,0.01,0.03,0.0,0.01,0.0,0.0,0.0,0.0,0.0,0.0,0.0,0.0,0.0,0.0,0.0,0.0,0.0,0.0,0.0,0.0,0.0,0.0,0.0,0.0,0.0,0.0,0.0,0.0,0.0,0.0,0.0,0.0,0.0,0.0,0.0,0.0,0.0,0.0,0.0,0.0,0.0,0.0,0.0,0.0,0.0,0.0,0.0,0.0,0.0,0.0,0.0,0.0,0.0,0.0,0.0,0.0,0.0,0.0,0.0,0.0,0.0,0.0,0.0,0.0,0.99,1.0,1.0,1.0,1.0,0.89,0.76,1.0,1.0,0.19,0.0,0.0,0.0,0.0,0.0,0.0,0.0,0.0,0.0,0.0,0.0,0.0,0.0,0.0,0.0,0.0,0.0,0.0,0.0,0.0,0.0,0.0,0.0,0.0,0.0,0.0,0.0,0.0,1.0,1.0,0.81,1.0,0.0,0.0,0.0,0.0,0.0,0.0,0.0,0.0,0.0,0.0,0.0,0.0,0.0,0.0],[0.0,0.0,0.0,0.0,0.0,0.0,0.0,0.0,0.0,0.0,0.0,0.0,0.0,0.0,0.0,0.0,0.0,0.0,0.0,0.0,0.0,0.0,0.0,0.0,0.0,0.0,0.0,0.0,0.0,0.0,0.0,0.0,0.0,0.0,0.0,0.0,0.0,0.0,0.0,0.0,0.0,0.0,0.0,0.0,0.0,0.0,0.0,0.0,0.0,0.0,0.0,0.0,0.0,0.0,0.0,0.0,0.0,0.0,0.0,0.0,0.0,0.0,0.0,0.0,0.0,0.0,0.0,0.0,0.0,0.0,0.0,0.0,0.0,0.0,0.0,0.0,0.0,0.0,0.0,0.0,0.0,0.0,0.0,0.0,0.0,0.0,0.0,0.0,0.0,0.0,0.0,0.0,0.0,0.0,0.0,0.0,0.0,0.0,0.0,0.0,0.0,0.0,0.0,0.0,0.0,0.0,0.0,0.0,0.0,0.0,0.0,0.01,0.01,0.0,0.0,0.0,0.0,0.0,0.0,0.0,0.0,0.0,0.0,0.0,0.0,0.0,0.0,0.0,0.0,0.0,0.0,0.0,0.0,0.0,0.0,0.0,0.0,0.0,0.0,0.0,0.0,0.0,0.0,0.0,0.0,0.0,0.0,0.0,0.0,0.0,0.0,0.0,0.0,0.0,0.0,0.0,0.0,0.0,0.0,0.0,0.0,0.0,0.0,0.0,0.0,0.0,0.0,0.0,0.0,0.0,0.0,0.0,0.0,0.0,0.0,0.0,0.0,0.0,0.0,0.0,0.0,0.0,1.0,1.0,1.0,1.0,0.96,0.04,1.0,0.96,1.0,0.0,0.0,0.0,0.0,0.0,0.0,0.0,0.0,0.0,0.0,0.0,0.0,0.02,0.0,0.0,0.0,0.0,0.0,0.0,0.0,0.0,0.0,1.0,0.0,0.01,0.0,0.01,0.99,1.0,0.0,0.0,0.0,0.0,0.0,0.0,0.0,0.0,0.0,0.0,0.0,0.0,0.0,0.0,0.0,0.0,0.0],[0.0,0.0,0.0,0.0,0.0,0.0,0.0,0.0,0.0,0.0,0.0,0.0,0.0,0.0,0.0,0.0,0.0,0.0,0.0,0.0,0.0,0.0,0.0,0.0,0.0,0.0,0.0,0.0,0.0,0.0,0.0,0.0,0.0,0.0,0.0,0.0,0.0,0.0,0.0,0.0,0.0,0.0,0.0,0.0,0.0,0.0,0.0,0.0,0.0,0.0,0.0,0.0,0.0,0.0,0.0,0.0,0.0,0.0,0.0,0.0,0.0,0.0,0.0,0.0,0.0,0.0,0.0,0.0,0.0,0.0,0.0,0.0,0.0,0.0,0.0,0.0,0.0,0.0,0.0,0.0,0.0,0.0,0.0,0.0,0.0,0.0,0.0,0.0,0.0,0.0,0.0,0.0,0.0,0.0,0.0,0.0,0.0,0.0,0.0,0.0,0.0,0.0,0.0,0.0,0.0,0.0,0.0,0.0,0.0,0.0,0.0,0.0,0.0,0.0,0.0,0.0,0.0,0.0,0.0,0.0,0.0,0.0,0.0,0.0,0.0,0.0,0.0,0.0,0.0,0.0,0.0,0.0,0.0,0.0,0.0,0.0,0.0,0.0,0.0,0.0,0.0,0.0,0.0,0.0,0.0,0.0,0.0,0.0,0.0,0.0,0.0,0.0,0.0,0.0,0.0,0.0,0.0,0.0,0.0,0.0,0.0,0.0,0.0,0.0,0.0,0.0,0.0,0.0,0.0,0.0,0.0,0.0,0.0,0.0,0.0,0.0,0.0,0.0,0.0,0.0,0.0,0.0,0.0,1.0,1.0,1.0,1.0,0.52,0.99,0.0,0.0,0.0,0.0,0.0,0.0,0.0,0.0,0.0,0.0,0.0,0.0,0.0,0.0,0.0,0.0,0.0,0.0,0.0,0.0,0.0,0.0,0.0,0.0,0.0,0.0,0.0,0.0,0.0,1.0,0.95,0.11,0.0,0.0,0.0,0.0,0.0,0.0,0.0,0.0,0.0,0.0,0.0,0.0,0.0,0.0,0.0,0.0],[0.0,0.0,0.0,0.0,0.0,0.0,0.0,0.0,0.0,0.0,0.0,0.0,0.0,0.0,0.0,0.0,0.0,0.0,0.0,0.0,0.0,0.0,0.0,0.0,0.0,0.0,0.0,0.0,0.0,0.0,0.0,0.0,0.0,0.0,0.0,0.0,0.0,0.0,0.0,0.0,0.0,0.0,0.0,0.0,0.0,0.0,0.0,0.0,0.0,0.0,0.0,0.0,0.0,0.0,0.0,0.0,0.0,0.0,0.0,0.0,0.0,0.0,0.0,0.0,0.0,0.0,0.0,0.0,0.0,0.0,0.0,0.0,0.0,0.0,0.0,0.0,0.0,0.0,0.0,0.0,0.0,0.0,0.0,0.0,0.0,0.0,0.0,0.0,0.0,0.0,0.0,0.0,0.0,0.0,0.0,0.0,0.0,0.0,0.0,0.0,0.0,0.0,0.0,0.0,0.0,0.0,0.0,0.0,0.0,0.0,0.01,0.02,0.05,0.01,0.0,0.03,0.0,0.01,0.01,0.0,0.0,0.0,0.0,0.0,0.0,0.0,0.0,0.0,0.0,0.0,0.0,0.0,0.0,0.0,0.0,0.0,0.0,0.0,0.0,0.0,0.0,0.0,0.0,0.0,0.0,0.0,0.0,0.0,0.0,0.0,0.0,0.0,0.0,0.0,0.0,0.0,0.0,0.0,0.0,0.0,0.0,0.0,0.0,0.0,0.0,0.0,0.0,0.0,0.0,0.0,0.0,0.0,0.0,0.0,0.0,0.0,0.0,0.0,0.0,0.0,0.0,0.0,0.0,0.89,0.96,1.0,1.0,1.0,0.99,0.0,0.0,0.0,0.0,0.0,0.0,0.0,0.0,0.0,0.0,0.0,0.0,0.0,0.0,0.0,0.0,0.0,0.0,0.0,0.0,0.0,0.0,0.0,0.0,0.0,0.0,0.0,0.0,0.0,0.49,0.0,0.03,0.0,0.0,0.0,0.0,0.0,0.0,0.0,0.0,0.0,0.0,0.0,0.0,0.0,0.0,0.0,0.0],[0.0,0.0,0.0,0.0,0.0,0.0,0.0,0.0,0.0,0.0,0.0,0.0,0.0,0.0,0.0,0.0,0.0,0.0,0.0,0.0,0.0,0.0,0.0,0.0,0.0,0.0,0.0,0.0,0.0,0.0,0.0,0.0,0.0,0.0,0.0,0.0,0.0,0.0,0.0,0.0,0.0,0.0,0.0,0.0,0.0,0.0,0.0,0.0,0.0,0.0,0.0,0.0,0.0,0.0,0.0,0.0,0.0,0.0,0.0,0.0,0.0,0.0,0.0,0.0,0.0,0.0,0.0,0.0,0.0,0.0,0.0,0.0,0.0,0.0,0.0,0.0,0.0,0.0,0.0,0.0,0.0,0.0,0.0,0.0,0.0,0.0,0.0,0.0,0.0,0.0,0.0,0.0,0.0,0.0,0.0,0.0,0.0,0.0,0.0,0.0,0.0,0.0,0.0,0.0,0.0,0.0,0.0,0.0,0.01,0.16,0.16,0.16,0.68,0.23,0.02,0.07,0.01,0.01,0.04,0.01,0.04,0.01,0.0,0.0,0.0,0.0,0.0,0.0,0.0,0.0,0.0,0.0,0.0,0.0,0.0,0.0,0.0,0.0,0.0,0.0,0.0,0.0,0.0,0.0,0.0,0.0,0.0,0.0,0.0,0.0,0.0,0.0,0.0,0.0,0.0,0.0,0.0,0.0,0.0,0.0,0.0,0.0,0.0,0.0,0.0,0.0,0.0,0.0,0.0,0.0,0.0,0.0,0.0,0.0,0.0,0.0,0.0,0.0,0.0,0.0,0.0,0.0,0.0,0.76,0.04,0.52,1.0,1.0,1.0,0.82,0.0,0.0,0.0,0.0,0.0,0.0,0.0,0.0,0.0,0.0,0.0,0.0,0.0,0.0,0.0,0.0,0.0,0.0,0.0,0.0,0.0,0.0,0.0,0.0,0.0,0.0,0.0,0.0,0.0,0.0,0.0,0.0,0.0,0.0,0.0,0.0,0.0,0.0,0.0,0.0,0.0,0.0,0.0,0.0,0.0,0.0,0.0],[0.0,0.0,0.0,0.0,0.0,0.0,0.0,0.0,0.0,0.0,0.0,0.0,0.0,0.0,0.0,0.0,0.0,0.0,0.0,0.0,0.0,0.0,0.0,0.0,0.0,0.0,0.0,0.0,0.0,0.0,0.0,0.0,0.0,0.0,0.0,0.0,0.0,0.0,0.0,0.0,0.0,0.0,0.0,0.0,0.0,0.0,0.0,0.0,0.0,0.0,0.0,0.0,0.0,0.0,0.0,0.0,0.0,0.0,0.0,0.0,0.0,0.0,0.0,0.0,0.0,0.0,0.0,0.0,0.0,0.0,0.0,0.0,0.0,0.0,0.0,0.0,0.0,0.0,0.0,0.0,0.0,0.0,0.0,0.0,0.0,0.0,0.0,0.0,0.0,0.0,0.0,0.0,0.0,0.0,0.0,0.0,0.0,0.0,0.0,0.0,0.0,0.0,0.0,0.0,0.0,0.0,0.0,0.0,0.01,0.06,0.12,0.17,0.15,0.03,0.01,0.01,0.0,0.0,0.01,0.01,0.02,0.0,0.0,0.0,0.0,0.0,0.0,0.0,0.0,0.0,0.0,0.0,0.0,0.0,0.0,0.0,0.0,0.0,0.0,0.0,0.0,0.0,0.0,0.0,0.0,0.0,0.0,0.0,0.0,0.0,0.0,0.0,0.0,0.0,0.0,0.0,0.0,0.0,0.0,0.0,0.0,0.0,0.0,0.0,0.0,0.0,0.0,0.0,0.0,0.0,0.0,0.0,0.0,0.0,0.0,0.0,0.0,0.0,0.0,0.0,0.0,0.0,0.0,1.0,1.0,0.99,0.99,1.0,1.0,1.0,1.0,0.0,0.0,0.0,0.0,0.0,0.0,0.0,0.0,0.0,0.0,0.0,0.0,0.0,0.0,0.0,0.0,0.0,0.0,0.0,0.0,0.0,0.0,0.0,0.0,0.0,0.0,0.0,0.0,0.0,0.0,0.0,0.0,0.0,0.0,0.0,0.0,0.0,0.0,0.0,0.0,0.0,0.0,0.0,0.0,0.0,0.0],[0.0,0.0,0.0,0.0,0.0,0.0,0.0,0.0,0.0,0.0,0.0,0.0,0.0,0.0,0.0,0.0,0.0,0.0,0.0,0.0,0.0,0.0,0.0,0.0,0.0,0.0,0.0,0.0,0.0,0.0,0.0,0.0,0.0,0.0,0.0,0.0,0.0,0.0,0.0,0.0,0.0,0.0,0.0,0.0,0.0,0.0,0.0,0.0,0.0,0.0,0.0,0.0,0.0,0.0,0.0,0.0,0.0,0.0,0.0,0.0,0.0,0.0,0.0,0.0,0.0,0.0,0.0,0.0,0.0,0.0,0.0,0.0,0.0,0.0,0.0,0.0,0.0,0.0,0.0,0.0,0.0,0.0,0.0,0.0,0.0,0.0,0.0,0.0,0.0,0.0,0.0,0.0,0.0,0.0,0.0,0.0,0.0,0.0,0.0,0.0,0.0,0.0,0.0,0.0,0.0,0.0,0.0,0.0,0.78,0.41,0.22,0.81,0.65,0.23,0.24,0.04,0.01,0.01,0.02,0.02,0.04,0.02,0.0,0.0,0.0,0.0,0.0,0.0,0.0,0.0,0.0,0.0,0.0,0.0,0.0,0.0,0.0,0.0,0.0,0.0,0.0,0.0,0.0,0.08,0.0,0.0,0.0,0.0,0.0,0.0,0.0,0.0,0.0,0.0,0.0,0.0,0.0,0.0,0.0,0.0,0.0,0.0,0.0,0.0,0.0,0.0,0.0,0.0,0.0,0.0,0.0,0.0,0.0,0.0,0.0,0.0,0.0,0.0,0.0,0.0,0.0,1.0,1.0,1.0,0.96,0.0,0.0,0.82,1.0,1.0,1.0,0.99,0.0,0.0,0.0,0.0,0.0,0.0,0.0,0.0,0.0,0.0,0.0,0.0,0.0,0.0,0.0,0.0,0.0,0.0,0.0,0.0,0.0,0.0,0.0,0.0,0.0,0.0,0.0,0.0,0.0,0.0,1.0,0.0,0.0,0.0,0.0,0.0,0.0,0.0,0.0,0.0,0.0,0.0,0.0,0.0,0.0],[0.0,0.0,0.0,0.0,0.0,0.0,0.0,0.0,0.0,0.0,0.0,0.0,0.0,0.0,0.0,0.0,0.0,0.0,0.0,0.0,0.0,0.0,0.0,0.0,0.0,0.0,0.0,0.0,0.0,0.0,0.0,0.0,0.0,0.0,0.0,0.0,0.0,0.0,0.0,0.0,0.0,0.0,0.0,0.0,0.0,0.0,0.0,0.0,0.0,0.0,0.0,0.0,0.0,0.0,0.0,0.0,0.0,0.0,0.0,0.0,0.0,0.0,0.0,0.0,0.0,0.0,0.0,0.0,0.0,0.0,0.0,0.0,0.0,0.0,0.0,0.0,0.0,0.0,0.0,0.0,0.0,0.0,0.0,0.0,0.0,0.0,0.0,0.0,0.0,0.0,0.0,0.0,0.0,0.0,0.0,0.0,0.0,0.0,0.0,0.0,0.0,0.0,0.0,0.0,0.0,0.0,0.0,0.0,0.0,0.16,0.03,0.15,0.1,0.01,0.01,0.01,0.01,0.02,0.01,0.01,0.0,0.0,0.0,0.0,0.0,0.0,0.0,0.0,0.0,0.0,0.0,0.0,0.0,0.0,0.0,0.0,0.0,0.0,0.0,0.0,0.0,0.0,0.0,0.0,0.0,0.0,0.0,0.0,0.0,0.92,0.0,0.0,0.0,0.0,0.0,0.0,0.0,0.0,0.0,0.0,0.0,0.0,0.0,0.0,0.0,0.0,0.0,0.0,0.0,0.0,0.0,0.0,0.0,0.0,0.0,0.0,0.0,0.0,0.0,0.0,0.0,1.0,1.0,0.19,1.0,0.0,0.0,0.0,1.0,1.0,1.0,1.0,1.0,0.0,0.0,0.0,0.0,0.0,0.0,0.0,0.0,0.0,0.0,1.0,0.0,0.0,0.0,0.0,0.0,0.0,0.0,0.0,0.0,1.0,0.0,0.0,0.0,0.0,0.0,0.0,0.0,0.0,0.0,0.0,0.0,0.0,0.0,0.0,0.0,0.0,0.0,0.0,0.0,0.0,0.0,0.0,0.0],[0.0,0.0,0.0,0.0,0.0,0.0,0.0,0.0,0.0,0.0,0.0,0.0,0.0,0.0,0.0,0.0,0.0,0.0,0.0,0.0,0.0,0.0,0.0,0.0,0.0,0.0,0.0,0.0,0.0,0.0,0.0,0.0,0.0,0.0,0.0,0.0,0.0,0.0,0.0,0.0,0.0,0.0,0.0,0.0,0.0,0.0,0.0,0.0,0.0,0.0,0.0,0.0,0.0,0.0,0.0,0.0,0.0,0.0,0.0,0.0,0.0,0.0,0.0,0.0,0.0,0.0,0.0,0.0,0.0,0.0,0.0,0.0,0.0,0.0,0.0,0.0,0.0,0.0,0.0,0.0,0.0,0.0,0.0,0.0,0.0,0.0,0.0,0.0,0.0,0.0,0.0,0.0,0.0,0.0,0.0,0.0,0.0,0.0,0.0,0.0,0.0,0.0,0.0,0.0,0.0,0.0,0.0,0.0,0.03,0.2,0.02,0.1,0.03,0.0,0.01,0.0,0.0,0.01,0.0,0.01,0.0,0.0,0.0,0.0,0.0,0.0,0.0,0.0,0.0,0.0,0.0,0.0,0.0,0.0,0.0,0.0,0.0,0.0,0.0,0.0,0.0,0.0,0.0,1.0,0.0,1.0,0.04,0.0,0.0,1.0,1.0,0.0,0.0,0.0,0.0,0.0,0.0,0.0,0.0,0.0,1.0,0.0,0.0,0.0,0.0,0.0,1.0,0.0,0.0,0.0,0.0,0.0,0.0,0.0,0.0,0.0,0.0,0.0,0.0,1.0,1.0,1.0,0.15,0.0,0.0,0.0,0.0,0.0,0.0,0.99,1.0,1.0,1.0,0.0,0.0,0.0,0.0,0.0,0.0,0.0,0.0,0.0,0.0,0.0,0.0,0.0,0.0,0.0,0.0,0.0,0.0,0.0,0.0,0.0,0.0,0.0,0.0,0.0,0.0,0.0,0.0,0.0,0.0,0.0,0.0,1.0,0.0,0.0,0.0,0.0,0.0,0.0,0.0,0.0,0.0,0.0,0.0],[0.0,0.0,0.0,0.0,0.0,0.0,0.0,0.0,0.0,0.0,0.0,0.0,0.0,0.0,0.0,0.0,0.0,0.0,0.0,0.0,0.0,0.0,0.0,0.0,0.0,0.0,0.0,0.0,0.0,0.0,0.0,0.0,0.0,0.0,0.0,0.0,0.0,0.0,0.0,0.0,0.0,0.0,0.0,0.0,0.0,0.0,0.0,0.0,0.0,0.0,0.0,0.0,0.0,0.0,0.0,0.0,0.0,0.0,0.0,0.0,0.0,0.0,0.0,0.0,0.0,0.0,0.0,0.0,0.0,0.0,0.0,0.0,0.0,0.0,0.0,0.0,0.0,0.0,0.0,0.0,0.0,0.0,0.0,0.0,0.0,0.0,0.0,0.0,0.0,0.0,0.0,0.0,0.0,0.0,0.0,0.0,0.0,0.0,0.0,0.0,0.0,0.0,0.0,0.0,0.0,0.0,0.0,0.0,0.0,0.0,0.0,0.0,0.0,0.0,0.0,0.0,0.0,0.01,0.0,0.0,0.0,0.0,0.0,0.0,0.0,0.0,0.0,0.0,0.0,0.0,0.0,0.0,0.0,0.0,0.0,0.0,0.0,0.0,0.0,0.0,0.0,0.0,0.0,0.0,0.0,0.0,0.0,0.0,0.0,0.99,1.0,0.0,0.0,0.0,0.0,0.0,0.0,0.0,0.0,0.0,0.0,0.0,0.0,0.0,0.0,0.0,0.0,0.0,0.0,0.0,0.0,0.0,0.0,0.0,0.0,0.0,0.0,0.0,0.0,1.0,1.0,0.0,1.0,0.0,0.0,0.0,0.0,0.0,0.0,0.0,1.0,1.0,1.0,1.0,1.0,0.0,0.0,0.0,0.0,0.0,0.0,0.0,0.0,1.0,1.0,1.0,0.0,0.0,0.0,0.0,0.0,0.0,0.0,1.0,0.0,0.0,0.0,0.0,0.0,0.0,0.0,0.0,0.0,0.0,0.0,0.0,0.0,0.0,0.0,0.0,0.0,0.0,0.0,0.0,0.0,0.0,0.0],[0.0,0.0,0.0,0.0,0.0,0.0,0.0,0.0,0.0,0.0,0.0,0.0,0.0,0.0,0.0,0.0,0.0,0.0,0.0,0.0,0.0,0.0,0.0,0.0,0.0,0.0,0.0,0.0,0.0,0.0,0.0,0.0,0.0,0.0,0.0,0.0,0.0,0.0,0.0,0.0,0.0,0.0,0.0,0.0,0.0,0.0,0.0,0.0,0.0,0.0,0.0,0.0,0.0,0.0,0.0,0.0,0.0,0.0,0.0,0.0,0.0,0.0,0.0,0.0,0.0,0.0,0.0,0.0,0.0,0.0,0.0,0.0,0.0,0.0,0.0,0.0,0.0,0.0,0.0,0.0,0.0,0.0,0.0,0.0,0.0,0.0,0.0,0.0,0.0,0.0,0.0,0.0,0.0,0.0,0.0,0.0,0.0,0.0,0.0,0.0,0.0,0.0,0.0,0.0,0.0,0.0,0.0,0.0,0.0,0.0,0.0,0.0,0.0,0.0,0.0,0.0,0.0,0.0,0.0,0.0,0.0,0.0,0.0,0.0,0.0,0.0,0.0,0.0,0.0,0.0,0.0,0.0,0.0,0.0,0.0,0.0,0.0,0.0,0.0,0.0,0.0,0.0,0.0,0.0,0.0,0.0,0.0,0.0,0.0,0.0,0.03,0.0,0.0,0.0,0.0,0.0,0.0,0.0,0.0,0.0,0.0,0.0,0.0,0.0,0.0,0.0,0.0,0.0,0.0,0.0,0.0,0.0,0.0,0.0,0.0,0.0,0.0,1.0,1.0,1.0,1.0,0.0,0.0,0.0,0.0,0.0,0.0,0.0,0.0,0.0,0.0,0.0,1.0,1.0,1.0,1.0,0.0,0.0,0.0,0.0,0.0,0.0,0.0,1.0,1.0,1.0,1.0,0.0,0.0,0.0,0.0,0.0,0.0,0.0,0.0,0.0,0.0,0.0,0.0,0.0,0.0,0.0,0.0,0.0,0.0,0.0,0.0,0.0,0.0,0.0,0.0,0.0,0.0,0.0,0.0,0.0,0.0],[0.0,0.0,0.0,0.0,0.0,0.0,0.0,0.0,0.0,0.0,0.0,0.0,0.0,0.0,0.0,0.0,0.0,0.0,0.0,0.0,0.0,0.0,0.0,0.0,0.0,0.0,0.0,0.0,0.0,0.0,0.0,0.0,0.0,0.0,0.0,0.0,0.0,0.0,0.0,0.0,0.0,0.0,0.0,0.0,0.0,0.0,0.0,0.0,0.0,0.0,0.0,0.0,0.0,0.0,0.0,0.0,0.0,0.0,0.0,0.0,0.0,0.0,0.0,0.0,0.0,0.0,0.0,0.0,0.0,0.0,0.0,0.0,0.0,0.0,0.0,0.0,0.0,0.0,0.0,0.0,0.0,0.0,0.0,0.0,0.0,0.0,0.0,0.0,0.0,0.0,0.0,0.0,0.0,0.0,0.0,0.0,0.0,0.0,0.0,0.0,0.0,0.0,0.0,0.0,0.0,0.0,0.0,0.0,0.0,0.0,0.0,0.0,0.0,0.0,0.0,0.0,0.0,0.0,0.0,0.0,0.0,0.0,0.0,0.0,0.0,0.0,0.0,0.0,0.0,0.0,0.0,0.0,0.0,0.0,0.0,0.0,0.0,0.0,0.0,0.0,0.0,0.0,0.0,0.0,0.0,0.0,0.0,0.0,0.0,0.0,0.0,0.0,0.0,0.0,0.0,0.0,0.0,0.0,0.0,0.0,0.0,0.0,0.0,0.0,0.0,0.0,0.0,0.0,0.0,0.0,0.0,0.0,0.0,0.0,1.0,1.0,1.0,1.0,1.0,1.0,1.0,0.0,0.97,0.0,0.0,0.0,0.0,0.0,0.0,0.0,0.0,0.0,1.0,1.0,1.0,1.0,0.7,0.0,0.0,0.0,0.0,1.0,0.99,1.0,1.0,0.0,0.0,0.0,0.0,0.0,0.0,0.0,0.0,0.0,0.0,1.0,0.0,0.0,0.0,0.0,0.0,1.0,0.0,0.0,0.0,0.0,0.0,0.0,0.0,0.0,0.0,0.0,0.0,0.0,0.0,0.0,0.0],[0.0,0.0,0.0,0.0,0.0,0.0,0.0,0.0,0.0,0.0,0.0,0.0,0.0,0.0,0.0,0.0,0.0,0.0,0.0,0.0,0.0,0.0,0.0,0.0,0.0,0.0,0.0,0.0,0.0,0.0,0.0,0.0,0.0,0.0,0.0,0.0,0.0,0.0,0.0,0.0,0.0,0.0,0.0,0.0,0.0,0.0,0.0,0.0,0.0,0.0,0.0,0.0,0.0,0.0,0.0,0.0,0.0,0.0,0.0,0.0,0.0,0.0,0.0,0.0,0.0,0.0,0.0,0.0,0.0,0.0,0.0,0.0,0.0,0.0,0.0,0.0,0.0,0.0,0.0,0.0,0.0,0.0,0.0,0.0,0.0,0.0,0.0,0.0,0.0,0.0,0.0,0.0,0.0,0.0,0.0,0.0,0.0,0.0,0.0,0.0,0.0,0.0,0.0,0.0,0.0,0.0,0.0,0.0,0.0,0.0,0.0,0.0,0.0,0.0,0.0,0.0,0.0,0.0,0.0,0.0,0.0,0.0,0.0,0.0,0.0,0.0,0.0,0.0,0.0,0.0,0.0,0.0,0.0,0.0,0.0,0.0,0.0,0.0,0.0,0.0,0.0,0.0,0.0,0.0,0.0,0.0,0.0,0.0,0.0,0.0,0.0,0.0,0.0,0.0,0.0,0.0,0.0,0.0,0.0,0.0,0.0,0.0,0.0,0.0,0.0,0.0,0.0,0.0,0.0,0.0,0.0,0.0,0.0,0.0,0.0,0.0,1.0,1.0,0.0,0.0,0.0,0.0,0.0,0.0,0.0,0.0,0.0,0.0,0.0,0.0,0.0,0.0,0.0,1.0,1.0,1.0,1.0,1.0,0.0,0.0,0.0,1.0,1.0,0.83,1.0,0.0,0.0,0.0,0.0,0.0,0.0,0.0,0.36,0.0,0.0,0.0,0.0,0.0,0.0,0.0,0.0,0.0,0.0,0.0,0.0,0.0,0.0,0.0,0.0,0.0,0.0,0.0,0.0,0.0,0.0,0.0,0.0],[0.0,0.0,0.0,0.0,0.0,0.0,0.0,0.0,0.0,0.0,0.0,0.0,0.0,0.0,0.0,0.0,0.0,0.0,0.0,0.0,0.0,0.0,0.0,0.0,0.0,0.0,0.0,0.0,0.0,0.0,0.0,0.0,0.0,0.0,0.0,0.0,0.0,0.0,0.0,0.0,0.0,0.0,0.0,0.0,0.0,0.0,0.0,0.0,0.0,0.0,0.0,0.0,0.0,0.0,0.0,0.0,0.0,0.0,0.0,0.0,0.0,0.0,0.0,0.0,0.0,0.0,0.0,0.0,0.0,0.0,0.0,0.0,0.0,0.0,0.0,0.0,0.0,0.0,0.0,0.0,0.0,0.0,0.0,0.0,0.0,0.0,0.0,0.0,0.0,0.0,0.0,0.0,0.0,0.0,0.0,0.0,0.0,0.0,0.0,0.0,0.0,0.0,0.0,0.0,0.0,0.0,0.0,0.0,0.0,0.0,0.0,0.0,0.0,0.0,0.0,0.0,0.0,0.0,0.0,0.0,0.0,0.0,0.0,0.0,0.0,0.0,0.0,0.0,0.0,0.0,0.0,0.0,0.0,0.0,0.0,0.0,0.0,0.0,0.0,0.0,0.0,0.0,0.0,0.0,0.0,0.0,0.0,0.0,0.0,0.0,0.0,0.0,0.0,0.0,0.0,0.0,0.0,0.0,0.0,0.0,0.0,0.0,0.0,0.0,0.0,0.0,0.0,0.0,0.0,0.0,0.0,0.0,0.0,0.0,0.0,0.0,1.0,0.07,0.0,0.0,0.0,0.0,0.0,0.0,0.0,0.0,0.0,0.0,0.0,0.0,0.0,0.0,0.0,0.0,0.7,1.0,1.0,1.0,0.0,1.0,1.0,1.0,1.0,0.0,0.0,0.0,0.0,0.0,0.0,0.0,0.0,0.0,0.0,0.0,0.0,0.0,0.0,0.0,0.0,0.0,0.0,0.0,0.0,0.0,0.0,0.0,0.0,0.0,0.0,0.0,0.0,0.0,0.0,0.0,0.0,0.0,0.0],[0.0,0.0,0.0,0.0,0.0,0.0,0.0,0.0,0.0,0.0,0.0,0.0,0.0,0.0,0.0,0.0,0.0,0.0,0.0,0.0,0.0,0.0,0.0,0.0,0.0,0.0,0.0,0.0,0.0,0.0,0.0,0.0,0.0,0.0,0.0,0.0,0.0,0.0,0.0,0.0,0.0,0.0,0.0,0.0,0.0,0.0,0.0,0.0,0.0,0.0,0.0,0.0,0.0,0.0,0.0,0.0,0.0,0.0,0.0,0.0,0.0,0.0,0.0,0.0,0.0,0.0,0.0,0.0,0.0,0.0,0.0,0.0,0.0,0.0,0.0,0.0,0.0,0.0,0.0,0.0,0.0,0.0,0.0,0.0,0.0,0.0,0.0,0.0,0.0,0.0,0.0,0.0,0.0,0.0,0.0,0.0,0.0,0.0,0.0,0.0,0.0,0.0,0.0,0.0,0.0,0.0,0.0,0.0,0.0,0.0,0.0,0.0,0.0,0.0,0.0,0.0,0.0,0.0,0.0,0.0,0.0,0.0,0.0,0.0,0.0,0.0,0.0,0.0,0.0,0.0,0.0,0.0,0.0,0.0,0.0,0.0,0.0,0.0,0.0,0.0,0.0,0.0,0.0,0.0,0.0,0.0,0.0,0.0,0.0,0.0,0.0,0.0,0.0,0.0,0.0,0.0,0.0,0.0,0.0,0.0,0.0,0.0,0.0,0.0,0.0,0.0,0.0,0.0,0.0,0.0,0.0,0.0,0.0,0.0,0.0,0.0,0.0,0.0,0.0,0.0,0.0,0.0,0.0,0.0,0.0,0.0,0.0,0.0,0.0,0.0,0.0,0.0,0.0,0.0,0.0,1.0,1.0,1.0,1.0,1.0,1.0,0.0,1.0,0.0,0.0,0.0,0.0,0.0,0.0,0.0,0.0,0.0,0.17,0.0,0.0,0.0,0.0,0.0,0.0,0.0,0.0,0.0,0.0,0.0,0.0,0.0,0.0,0.0,0.0,0.0,0.0,0.0,0.0,0.0,0.0,0.0,0.0],[0.0,0.0,0.0,0.0,0.0,0.0,0.0,0.0,0.0,0.0,0.0,0.0,0.0,0.0,0.0,0.0,0.0,0.0,0.0,0.0,0.0,0.0,0.0,0.0,0.0,0.0,0.0,0.0,0.0,0.0,0.0,0.0,0.0,0.0,0.0,0.0,0.0,0.0,0.0,0.0,0.0,0.0,0.0,0.0,0.0,0.0,0.0,0.0,0.0,0.0,0.0,0.0,0.0,0.0,0.0,0.0,0.0,0.0,0.0,0.0,0.0,0.0,0.0,0.0,0.0,0.0,0.0,0.0,0.0,0.0,0.0,0.0,0.0,0.0,0.0,0.0,0.0,0.0,0.0,0.0,0.0,0.0,0.0,0.0,0.0,0.0,0.0,0.0,0.0,0.0,0.0,0.0,0.0,0.0,0.0,0.0,0.0,0.0,0.0,0.0,0.0,0.0,0.0,0.0,0.0,0.0,0.0,0.0,0.0,0.0,0.0,0.0,0.0,0.0,0.0,0.0,0.0,0.0,0.0,0.0,0.0,0.0,0.0,0.0,0.0,0.0,0.0,0.0,0.0,0.0,0.0,0.0,0.0,0.0,0.0,0.0,0.0,0.0,0.0,0.0,0.0,0.0,0.0,0.0,0.0,0.0,0.0,0.0,0.0,0.0,0.0,0.0,0.0,0.0,0.0,0.0,0.0,0.0,0.0,0.0,0.0,0.0,0.0,0.0,0.0,0.0,0.0,0.0,0.0,0.0,0.0,0.0,0.0,0.0,0.0,0.0,0.0,0.0,0.0,0.0,0.0,0.0,0.0,0.0,0.0,0.0,0.0,0.0,0.0,0.0,0.0,0.0,0.0,0.0,0.0,0.0,0.0,1.0,1.0,1.0,1.0,0.0,0.0,0.0,0.0,0.0,0.0,0.0,0.0,0.0,0.0,0.0,0.0,0.0,0.0,0.0,0.0,0.0,0.0,0.0,0.0,0.0,0.0,0.0,0.0,0.0,0.0,0.0,0.0,0.0,0.0,0.0,0.0,0.0,0.0,0.0,0.0],[0.0,0.0,0.0,0.0,0.0,0.0,0.0,0.0,0.0,0.0,0.0,0.0,0.0,0.0,0.0,0.0,0.0,0.0,0.0,0.0,0.0,0.0,0.0,0.0,0.0,0.0,0.0,0.0,0.0,0.0,0.0,0.0,0.0,0.0,0.0,0.0,0.0,0.0,0.0,0.0,0.0,0.0,0.0,0.0,0.0,0.0,0.0,0.0,0.0,0.0,0.0,0.0,0.0,0.0,0.0,0.0,0.0,0.0,0.0,0.0,0.0,0.0,0.0,0.0,0.0,0.0,0.0,0.0,0.0,0.0,0.0,0.0,0.0,0.0,0.0,0.0,0.0,0.0,0.0,0.0,0.0,0.0,0.0,0.0,0.0,0.0,0.0,0.0,0.0,0.0,0.0,0.0,0.0,0.0,0.0,0.0,0.0,0.0,0.0,0.0,0.0,0.0,0.0,0.0,0.0,0.0,0.0,0.0,0.0,0.0,0.0,0.0,0.0,0.0,0.0,0.0,0.0,0.0,0.0,0.0,0.0,0.0,0.0,0.0,0.0,0.0,0.0,0.0,0.0,0.0,0.0,0.0,0.0,0.0,0.0,0.0,0.0,0.0,0.0,0.0,0.0,0.0,0.0,0.0,0.0,0.0,0.0,0.0,0.0,0.0,0.0,0.0,0.0,0.0,0.0,0.0,0.0,0.0,0.0,0.0,0.0,0.0,0.0,0.0,0.0,0.0,0.0,0.0,0.0,0.0,0.0,0.0,0.0,0.0,0.0,0.0,0.0,0.0,0.0,0.0,0.0,0.0,0.0,0.0,0.0,0.0,0.0,0.0,0.0,0.0,0.0,0.0,0.0,0.0,0.0,0.0,1.0,1.0,1.0,1.0,1.0,1.0,0.0,0.0,0.0,0.0,0.0,0.0,0.0,0.0,0.0,0.0,0.0,0.0,0.0,0.0,0.0,0.0,0.0,0.0,0.0,0.0,0.0,0.0,0.0,0.0,0.0,0.0,0.0,0.0,0.0,0.0,0.0,0.0,0.0,0.0,0.0],[0.0,0.0,0.0,0.0,0.0,0.0,0.0,0.0,0.0,0.0,0.0,0.0,0.0,0.0,0.0,0.0,0.0,0.0,0.0,0.0,0.0,0.0,0.0,0.0,0.0,0.0,0.0,0.0,0.0,0.0,0.0,0.0,0.0,0.0,0.0,0.0,0.0,0.0,0.0,0.0,0.0,0.0,0.0,0.0,0.0,0.0,0.0,0.0,0.0,0.0,0.0,0.0,0.0,0.0,0.0,0.0,0.0,0.0,0.0,0.0,0.0,0.0,0.0,0.0,0.0,0.0,0.0,0.0,0.0,0.0,0.0,0.0,0.0,0.0,0.0,0.0,0.0,0.0,0.0,0.0,0.0,0.0,0.0,0.0,0.0,0.0,0.0,0.0,0.0,0.0,0.0,0.0,0.0,0.0,0.0,0.0,0.0,0.0,0.0,0.0,0.0,0.0,0.0,0.0,0.0,0.0,0.0,0.0,0.0,0.0,0.0,0.0,0.0,0.0,0.0,0.0,0.0,0.0,0.0,0.0,0.0,0.0,0.0,0.0,0.0,0.0,0.0,0.0,0.0,0.0,0.0,0.0,0.0,0.0,0.0,0.0,0.0,0.0,0.0,0.0,0.0,0.0,0.0,0.0,0.0,0.0,0.0,0.0,0.0,0.0,0.0,0.0,0.0,0.0,0.0,0.0,0.0,0.0,0.0,0.0,0.0,0.0,0.0,0.0,0.0,0.0,0.0,0.0,0.0,0.0,0.0,0.0,0.0,0.0,0.0,0.0,0.0,0.0,0.0,0.0,0.0,0.0,0.0,0.0,0.0,0.0,0.0,0.0,0.0,0.0,0.0,0.0,0.0,0.0,0.0,0.0,1.0,1.0,1.0,1.0,1.0,1.0,1.0,0.0,0.0,0.0,0.0,0.0,0.0,0.0,0.0,0.0,0.0,0.0,1.0,0.16,0.19,0.0,0.0,0.0,0.0,0.0,0.0,0.0,0.0,0.0,0.0,0.0,0.0,0.0,0.0,0.0,0.0,0.0,0.0,0.0,0.0],[0.0,0.0,0.0,0.0,0.0,0.0,0.0,0.0,0.0,0.0,0.0,0.0,0.0,0.0,0.0,0.0,0.0,0.0,0.0,0.0,0.0,0.0,0.0,0.0,0.0,0.0,0.0,0.0,0.0,0.0,0.0,0.0,0.0,0.0,0.0,0.0,0.0,0.0,0.0,0.0,0.0,0.0,0.0,0.0,0.0,0.0,0.0,0.0,0.0,0.0,0.0,0.0,0.0,0.0,0.0,0.0,0.0,0.0,0.0,0.0,0.0,0.0,0.0,0.0,0.0,0.0,0.0,0.0,0.0,0.0,0.0,0.0,0.0,0.0,0.0,0.0,0.0,0.0,0.0,0.0,0.0,0.0,0.0,0.0,0.0,0.0,0.0,0.0,0.0,0.0,0.0,0.0,0.0,0.0,0.0,0.0,0.0,0.0,0.0,0.0,0.0,0.0,0.0,0.0,0.0,0.0,0.0,0.0,0.0,0.0,0.0,0.0,0.0,0.0,0.0,0.0,0.0,0.0,0.0,0.0,0.0,0.0,0.0,0.0,0.0,0.0,0.0,0.0,0.0,0.0,0.0,0.0,0.0,0.0,0.0,0.0,0.0,0.0,0.0,0.0,0.0,0.0,0.0,0.0,0.0,0.0,0.0,0.0,0.0,0.0,0.0,0.0,0.0,0.0,0.0,0.0,0.0,0.0,0.0,0.0,0.0,0.0,0.0,0.0,0.0,0.0,0.0,0.0,0.0,0.0,0.0,0.0,0.0,0.0,0.0,0.0,1.0,0.0,0.0,0.0,0.0,0.0,0.0,0.0,0.0,0.0,0.0,0.0,0.0,0.0,0.0,0.0,0.0,0.0,1.0,1.0,1.0,0.0,0.0,1.0,1.0,1.0,1.0,0.09,0.0,0.0,0.0,0.0,0.0,0.0,0.0,0.0,0.0,0.0,0.99,1.0,0.44,0.0,0.0,0.31,0.0,0.0,0.0,0.0,0.0,0.0,0.0,0.0,0.0,0.0,0.0,0.0,0.0,0.0,0.0,0.0,0.0],[0.0,0.0,0.0,0.0,0.0,0.0,0.0,0.0,0.0,0.0,0.0,0.0,0.0,0.0,0.0,0.0,0.0,0.0,0.0,0.0,0.0,0.0,0.0,0.0,0.0,0.0,0.0,0.0,0.0,0.0,0.0,0.0,0.0,0.0,0.0,0.0,0.0,0.0,0.0,0.0,0.0,0.0,0.0,0.0,0.0,0.0,0.0,0.0,0.0,0.0,0.0,0.0,0.0,0.0,0.0,0.0,0.0,0.0,0.0,0.0,0.0,0.0,0.0,0.0,0.0,0.0,0.0,0.0,0.0,0.0,0.0,0.0,0.0,0.0,0.0,0.0,0.0,0.0,0.0,0.0,0.0,0.0,0.0,0.0,0.0,0.0,0.0,0.0,0.0,0.0,0.0,0.0,0.0,0.0,0.0,0.0,0.0,0.0,0.0,0.0,0.0,0.0,0.0,0.0,0.0,0.0,0.0,0.0,0.0,0.0,0.0,0.0,0.0,0.0,0.0,0.0,0.0,0.0,0.0,0.0,0.0,0.0,0.0,0.0,0.0,0.0,0.0,0.0,0.0,0.0,0.0,0.0,0.0,0.0,0.0,0.0,0.0,0.0,0.0,0.0,0.0,0.0,0.0,0.0,0.0,0.0,0.0,0.0,0.0,0.0,0.0,0.0,0.0,0.0,0.0,0.0,0.0,0.0,0.0,0.0,0.0,0.0,0.0,0.0,0.0,0.0,0.0,0.0,0.0,0.0,0.0,0.0,0.0,0.0,0.0,0.0,0.0,0.0,0.0,0.0,0.0,0.0,0.0,0.0,0.0,0.0,0.0,0.0,0.0,0.0,0.0,0.0,0.0,0.0,0.99,1.0,1.0,1.0,0.0,0.0,1.0,1.0,1.0,1.0,1.0,0.0,0.0,0.0,0.0,0.0,0.0,0.0,1.0,1.0,1.0,1.0,0.0,0.0,0.0,0.0,0.0,0.0,0.0,0.0,0.0,0.0,0.0,0.0,0.0,0.0,0.0,0.0,0.0,0.0,0.0,0.0,0.0],[0.0,0.0,0.0,0.0,0.0,0.0,0.0,0.0,0.0,0.0,0.0,0.0,0.0,0.0,0.0,0.0,0.0,0.0,0.0,0.0,0.0,0.0,0.0,0.0,0.0,0.0,0.0,0.0,0.0,0.0,0.0,0.0,0.0,0.0,0.0,0.0,0.0,0.0,0.0,0.0,0.0,0.0,0.0,0.0,0.0,0.0,0.0,0.0,0.0,0.0,0.0,0.0,0.0,0.0,0.0,0.0,0.0,0.0,0.0,0.0,0.0,0.0,0.0,0.0,0.0,0.0,0.0,0.0,0.0,0.0,0.0,0.0,0.0,0.0,0.0,0.0,0.0,0.0,0.0,0.0,0.0,0.0,0.0,0.0,0.0,0.0,0.0,0.0,0.0,0.0,0.0,0.0,0.0,0.0,0.0,0.0,0.0,0.0,0.0,0.0,0.0,0.0,0.0,0.0,0.0,0.0,0.0,0.0,0.0,0.0,0.0,0.0,0.0,0.0,0.0,0.0,0.0,0.0,0.0,0.0,0.0,0.0,0.0,0.0,0.0,0.0,0.0,0.0,0.0,0.0,0.0,0.0,0.0,0.0,0.0,0.0,0.0,0.0,0.0,0.0,0.0,0.0,0.0,0.0,0.0,0.0,0.0,0.0,0.0,0.0,0.0,0.0,0.0,0.0,0.0,0.0,0.0,0.0,0.0,0.0,0.0,0.0,0.0,0.0,0.0,0.0,0.0,0.0,0.0,0.0,0.0,0.0,0.0,0.0,0.0,0.0,0.0,0.0,0.0,0.0,0.32,0.0,1.0,0.0,0.02,0.0,0.0,0.0,0.0,0.0,1.0,0.0,1.0,1.0,1.0,0.83,0.0,0.0,0.0,0.0,0.0,0.09,1.0,1.0,1.0,1.0,0.0,0.0,0.0,0.0,0.0,0.0,1.0,1.0,0.99,1.0,0.0,0.0,0.0,1.0,0.0,0.0,0.0,0.0,0.0,0.0,0.0,0.0,0.0,0.0,0.0,0.0,0.0,0.0,0.0,0.0,0.0],[0.0,0.0,0.0,0.0,0.0,0.0,0.0,0.0,0.0,0.0,0.0,0.0,0.0,0.0,0.0,0.0,0.0,0.0,0.0,0.0,0.0,0.0,0.0,0.0,0.0,0.0,0.0,0.0,0.0,0.0,0.0,0.0,0.0,0.0,0.0,0.0,0.0,0.0,0.0,0.0,0.0,0.0,0.0,0.0,0.0,0.0,0.0,0.0,0.0,0.0,0.0,0.0,0.0,0.0,0.0,0.0,0.0,0.0,0.0,0.0,0.0,0.0,0.0,0.0,0.0,0.0,0.0,0.0,0.0,0.0,0.0,0.0,0.0,0.0,0.0,0.0,0.0,0.0,0.0,0.0,0.0,0.0,0.0,0.0,0.0,0.0,0.0,0.0,0.0,0.0,0.0,0.0,0.0,0.0,0.0,0.0,0.0,0.0,0.0,0.0,0.0,0.0,0.0,0.0,0.0,0.0,0.0,0.0,0.0,0.0,0.0,0.0,0.0,0.0,0.0,0.0,0.0,0.0,0.0,0.0,0.0,0.0,0.0,0.0,0.0,0.0,0.0,0.0,0.0,0.0,0.0,0.0,0.0,0.0,0.0,0.0,0.0,0.0,0.0,0.0,0.0,0.0,0.0,0.0,0.0,0.0,0.0,0.0,0.0,0.0,0.0,0.0,0.0,0.0,0.0,0.0,0.0,0.0,0.0,0.0,0.0,0.0,0.0,0.0,0.0,0.0,0.0,0.0,0.0,0.0,0.0,0.0,0.0,0.0,0.0,0.0,0.0,0.0,0.0,0.0,0.0,0.0,0.0,0.0,0.0,0.0,0.0,0.0,0.0,0.0,0.0,0.0,1.0,1.0,1.0,1.0,0.0,0.0,0.0,0.0,0.0,0.0,1.0,1.0,1.0,1.0,1.0,0.0,0.0,0.0,0.0,0.0,1.0,0.01,0.0,0.0,0.0,0.0,0.0,0.0,0.0,0.0,0.0,0.0,0.0,0.0,0.0,0.0,0.0,0.0,0.0,0.0,0.0,0.0,0.0,0.0,0.0],[0.0,0.0,0.0,0.0,0.0,0.0,0.0,0.0,0.0,0.0,0.0,0.0,0.0,0.0,0.0,0.0,0.0,0.0,0.0,0.0,0.0,0.0,0.0,0.0,0.0,0.0,0.0,0.0,0.0,0.0,0.0,0.0,0.0,0.0,0.0,0.0,0.0,0.0,0.0,0.0,0.0,0.0,0.0,0.0,0.0,0.0,0.0,0.0,0.0,0.0,0.0,0.0,0.0,0.0,0.0,0.0,0.0,0.0,0.0,0.0,0.0,0.0,0.0,0.0,0.0,0.0,0.0,0.0,0.0,0.0,0.0,0.0,0.0,0.0,0.0,0.0,0.0,0.0,0.0,0.0,0.0,0.0,0.0,0.0,0.0,0.0,0.0,0.0,0.0,0.0,0.0,0.0,0.0,0.0,0.0,0.0,0.0,0.0,0.0,0.0,0.0,0.0,0.0,0.0,0.0,0.0,0.0,0.0,0.0,0.0,0.0,0.0,0.0,0.0,0.0,0.0,0.0,0.02,0.0,0.0,0.0,0.0,0.0,0.0,0.0,0.0,0.0,0.0,0.0,0.0,0.0,0.0,0.0,0.0,0.0,0.0,0.0,0.0,0.0,0.0,0.0,0.0,0.0,0.0,0.0,0.0,0.0,0.0,0.0,1.0,1.0,0.0,0.0,0.0,0.0,0.0,0.0,0.0,0.0,0.0,0.0,0.0,0.0,0.0,0.0,0.0,0.0,0.0,0.0,0.0,0.0,0.0,0.0,0.0,0.0,0.0,0.0,0.0,0.0,0.0,0.0,0.0,0.0,0.0,0.0,0.0,0.0,0.0,0.0,0.0,0.0,0.0,1.0,1.0,0.0,0.0,0.0,0.0,0.0,0.0,0.0,0.0,0.0,1.0,1.0,1.0,1.0,1.0,1.0,0.26,1.0,1.0,1.0,0.05,0.0,0.0,0.0,0.0,0.0,0.0,0.0,0.0,0.0,0.0,0.0,0.0,0.0,0.0,0.0,0.0,0.0,0.0,0.0,0.0,0.0,0.0,0.0],[0.0,0.0,0.0,0.0,0.0,0.0,0.0,0.0,0.0,0.0,0.0,0.0,0.0,0.0,0.0,0.0,0.0,0.0,0.0,0.0,0.0,0.0,0.0,0.0,0.0,0.0,0.0,0.0,0.0,0.0,0.0,0.0,0.0,0.0,0.0,0.0,0.0,0.0,0.0,0.0,0.0,0.0,0.0,0.0,0.0,0.0,0.0,0.0,0.0,0.0,0.0,0.0,0.0,0.0,0.0,0.0,0.0,0.0,0.0,0.0,0.0,0.0,0.0,0.0,0.0,0.0,0.0,0.0,0.0,0.0,0.0,0.0,0.0,0.0,0.0,0.0,0.0,0.0,0.0,0.0,0.0,0.0,0.0,0.0,0.0,0.0,0.0,0.0,0.0,0.0,0.0,0.0,0.0,0.0,0.0,0.0,0.0,0.0,0.0,0.0,0.0,0.0,0.0,0.0,0.0,0.0,0.0,0.0,0.0,0.0,0.0,0.0,0.0,0.0,0.0,0.0,0.0,0.0,0.0,0.0,0.0,0.0,0.0,0.0,0.0,0.0,0.0,0.0,0.0,0.0,0.0,0.0,0.0,0.0,0.0,0.0,0.0,0.0,0.0,0.0,0.0,0.0,0.0,0.0,0.0,0.0,0.0,0.0,0.0,1.0,1.0,1.0,1.0,0.02,0.0,0.0,1.0,0.0,1.0,1.0,1.0,0.0,0.0,0.0,0.0,0.0,0.0,0.0,0.0,0.0,0.0,0.0,0.0,0.0,0.0,0.0,0.0,0.0,0.0,0.0,0.0,0.0,0.0,0.0,0.0,0.0,0.0,0.0,0.0,0.0,0.0,0.0,0.0,1.0,0.0,0.0,0.0,0.0,0.0,0.0,0.0,0.0,0.0,0.0,1.0,1.0,1.0,1.0,0.01,0.0,0.0,0.0,0.0,0.0,0.0,0.0,0.0,0.0,0.0,0.0,0.0,0.0,0.0,0.0,0.0,0.0,0.0,0.0,0.0,0.0,0.0,0.0,0.0,0.0,0.0,0.0,0.0],[0.0,0.0,0.0,0.0,0.0,0.0,0.0,0.0,0.0,0.0,0.0,0.0,0.0,0.0,0.0,0.0,0.0,0.0,0.0,0.0,0.0,0.0,0.0,0.0,0.0,0.0,0.0,0.0,0.0,0.0,0.0,0.0,0.0,0.0,0.0,0.0,0.0,0.0,0.0,0.0,0.0,0.0,0.0,0.0,0.0,0.0,0.0,0.0,0.0,0.0,0.0,0.0,0.0,0.0,0.0,0.0,0.0,0.0,0.0,0.0,0.0,0.0,0.0,0.0,0.0,0.0,0.0,0.0,0.0,0.0,0.0,0.0,0.0,0.0,0.0,0.0,0.0,0.0,0.0,0.0,0.0,0.0,0.0,0.0,0.0,0.0,0.0,0.0,0.0,0.0,0.0,0.0,0.0,0.0,0.0,0.0,0.0,0.0,0.0,0.0,0.0,0.0,0.0,0.0,0.0,0.0,0.0,0.0,0.0,0.0,0.0,0.0,0.0,0.0,0.0,0.0,0.0,0.0,0.0,0.0,0.0,0.0,0.0,0.0,0.0,0.0,0.0,0.0,0.0,0.0,0.0,0.0,0.0,0.0,0.0,0.0,0.0,0.0,0.0,0.0,0.0,0.0,0.0,0.0,0.0,0.0,0.0,0.0,1.0,1.0,1.0,1.0,1.0,1.0,0.0,0.0,0.0,0.0,0.0,0.0,0.0,0.0,0.0,0.0,0.0,0.0,0.0,0.0,0.0,0.0,0.0,0.0,0.0,0.0,0.0,0.0,0.0,0.0,0.0,0.0,0.0,0.0,0.0,0.0,0.0,0.0,0.0,0.0,0.0,0.0,0.0,0.0,0.0,0.0,0.0,0.0,0.0,0.0,0.0,0.0,0.0,0.0,0.0,0.0,0.0,1.0,1.0,1.0,1.0,1.0,1.0,0.0,0.0,0.0,0.0,0.0,0.0,0.0,0.0,0.0,0.0,0.0,0.0,0.0,0.0,0.0,0.0,0.0,0.0,0.0,0.0,0.0,0.0,0.0,0.0,0.0,0.0],[0.0,0.0,0.0,0.0,0.0,0.0,0.0,0.0,0.0,0.0,0.0,0.0,0.0,0.0,0.0,0.0,0.0,0.0,0.0,0.0,0.0,0.0,0.0,0.0,0.0,0.0,0.0,0.0,0.0,0.0,0.0,0.0,0.0,0.0,0.0,0.0,0.0,0.0,0.0,0.0,0.0,0.0,0.0,0.0,0.0,0.0,0.0,0.0,0.0,0.0,0.0,0.0,0.0,0.0,0.0,0.0,0.0,0.0,0.0,0.0,0.0,0.0,0.0,0.0,0.0,0.0,0.0,0.0,0.0,0.0,0.0,0.0,0.0,0.0,0.0,0.0,0.0,0.0,0.0,0.0,0.0,0.0,0.0,0.0,0.0,0.0,0.0,0.0,0.0,0.0,0.0,0.0,0.0,0.0,0.0,0.0,0.0,0.0,0.0,0.0,0.0,0.0,0.0,0.0,0.0,0.0,0.0,0.0,0.0,0.0,0.0,0.0,0.0,0.0,0.0,0.0,0.0,0.0,0.0,0.0,0.0,0.0,0.0,0.0,0.0,0.0,0.0,0.0,0.0,0.0,0.0,0.0,0.0,0.0,0.0,0.0,0.0,0.0,0.0,0.0,0.0,0.0,0.0,0.0,0.0,0.0,0.0,0.0,0.0,0.0,0.0,0.0,0.0,1.0,0.0,0.0,0.0,0.0,0.0,0.0,0.0,0.0,0.0,0.0,0.0,0.0,0.0,0.0,0.0,0.0,0.0,0.0,0.0,0.0,0.0,0.0,0.0,0.0,0.0,0.0,0.0,0.0,0.0,0.0,0.0,0.0,0.0,0.0,0.0,0.0,0.0,0.0,0.0,0.0,0.0,0.0,0.0,0.0,0.0,0.0,0.0,0.0,0.0,0.0,0.0,1.0,0.01,1.0,1.0,1.0,1.0,0.0,0.0,0.0,0.0,0.0,0.0,0.0,0.0,0.0,0.0,0.0,0.0,0.0,0.0,0.0,0.0,0.0,0.0,0.0,0.0,0.0,0.0,0.0,0.0,0.0,0.0],[0.0,0.0,0.0,0.0,0.0,0.0,0.0,0.0,0.0,0.0,0.0,0.0,0.0,0.0,0.0,0.0,0.0,0.0,0.0,0.0,0.0,0.0,0.0,0.0,0.0,0.0,0.0,0.0,0.0,0.0,0.0,0.0,0.0,0.0,0.0,0.0,0.0,0.0,0.0,0.0,0.0,0.0,0.0,0.0,0.0,0.0,0.0,0.0,0.0,0.0,0.0,0.0,0.0,0.0,0.0,0.0,0.0,0.0,0.0,0.0,0.0,0.0,0.0,0.0,0.0,0.0,0.0,0.0,0.0,0.0,0.0,0.0,0.0,0.0,0.0,0.0,0.0,0.0,0.0,0.0,0.0,0.0,0.0,0.0,0.0,0.0,0.0,0.0,0.0,0.0,0.0,0.0,0.0,0.0,0.0,0.0,0.0,0.0,0.0,0.0,0.0,0.0,0.0,0.0,0.0,0.0,0.0,0.0,0.0,0.0,0.0,0.0,0.0,0.0,0.0,0.0,0.0,0.0,0.0,0.0,0.0,0.0,0.0,0.0,0.0,0.0,0.0,0.0,0.0,0.0,0.0,0.0,0.0,0.0,0.0,0.0,0.0,0.0,0.0,0.0,0.0,0.0,0.0,0.0,0.0,0.0,0.0,0.0,0.48,0.01,0.0,0.0,0.0,0.0,0.0,0.0,0.0,0.0,0.0,0.0,0.0,0.0,0.0,0.0,0.0,0.0,0.0,0.0,0.0,0.0,0.0,0.0,0.0,0.0,0.0,0.0,0.0,0.0,0.0,0.0,0.0,0.0,0.0,0.0,0.0,0.0,0.0,0.0,0.0,0.0,0.0,0.0,0.0,0.0,0.0,0.0,0.0,0.0,0.0,0.0,0.0,0.0,0.0,0.0,0.0,0.26,0.0,1.0,1.0,1.0,1.0,0.0,0.0,0.0,0.0,0.0,0.0,0.0,0.0,0.0,0.0,0.0,0.0,0.0,0.0,0.0,0.0,0.0,0.0,0.0,0.0,0.0,0.0,0.0,0.0,0.0,0.0],[0.0,0.0,0.0,0.0,0.0,0.0,0.0,0.0,0.0,0.0,0.0,0.0,0.0,0.0,0.0,0.0,0.0,0.0,0.0,0.0,0.0,0.0,0.0,0.0,0.0,0.0,0.0,0.0,0.0,0.0,0.0,0.0,0.0,0.0,0.0,0.0,0.0,0.0,0.0,0.0,0.0,0.0,0.0,0.0,0.0,0.0,0.0,0.0,0.0,0.0,0.0,0.0,0.0,0.0,0.0,0.0,0.0,0.0,0.0,0.0,0.0,0.0,0.0,0.0,0.0,0.0,0.0,0.0,0.0,0.0,0.0,0.0,0.0,0.0,0.0,0.0,0.0,0.0,0.0,0.0,0.0,0.0,0.0,0.0,0.0,0.0,0.0,0.0,0.0,0.0,0.0,0.0,0.0,0.0,0.0,0.0,0.0,0.0,0.0,0.0,0.0,0.0,0.0,0.0,0.0,0.0,0.0,0.0,0.0,0.0,0.0,0.0,0.0,0.0,0.0,0.0,0.01,0.03,0.0,0.0,0.0,0.0,0.0,0.0,0.0,0.0,0.0,0.0,0.0,0.0,0.0,0.0,0.0,0.0,0.0,0.0,0.0,0.0,0.0,0.0,0.0,0.0,0.0,0.0,0.0,0.0,0.0,0.0,0.18,1.0,0.0,0.0,0.0,0.0,0.0,0.0,0.0,0.0,0.0,0.0,0.0,0.0,0.0,0.0,0.0,0.0,0.0,0.0,0.0,0.0,0.0,0.0,0.0,0.0,0.0,0.0,0.0,0.0,0.0,0.0,0.0,0.0,0.0,0.0,0.0,0.0,0.0,0.0,0.0,0.0,0.0,0.0,0.0,0.0,0.0,0.0,0.0,0.0,0.0,0.0,0.0,0.0,0.0,0.0,0.0,1.0,0.0,1.0,1.0,1.0,1.0,1.0,0.01,0.0,0.0,0.0,0.0,0.0,0.0,0.0,0.0,0.0,0.0,0.0,0.0,0.0,0.0,0.0,0.0,0.0,0.0,0.0,0.0,0.0,0.0,0.0,0.0],[0.0,0.0,0.0,0.0,0.0,0.0,0.0,0.0,0.0,0.0,0.0,0.0,0.0,0.0,0.0,0.0,0.0,0.0,0.0,0.0,0.0,0.0,0.0,0.0,0.0,0.0,0.0,0.0,0.0,0.0,0.0,0.0,0.0,0.0,0.0,0.0,0.0,0.0,0.0,0.0,0.0,0.0,0.0,0.0,0.0,0.0,0.0,0.0,0.0,0.0,0.0,0.0,0.0,0.0,0.0,0.0,0.0,0.0,0.0,0.0,0.0,0.0,0.0,0.0,0.0,0.0,0.0,0.0,0.0,0.0,0.0,0.0,0.0,0.0,0.0,0.0,0.0,0.0,0.0,0.0,0.0,0.0,0.0,0.0,0.0,0.0,0.0,0.0,0.0,0.0,0.0,0.0,0.0,0.0,0.0,0.0,0.0,0.0,0.0,0.0,0.0,0.0,0.0,0.0,0.0,0.0,0.0,0.0,0.0,0.0,0.0,0.0,0.0,0.0,0.0,0.0,0.0,0.0,0.0,0.0,0.0,0.0,0.0,0.0,0.0,0.0,0.0,0.0,0.0,0.0,0.0,0.0,0.0,0.0,0.0,0.0,0.0,0.0,0.0,0.0,0.0,0.0,0.0,0.0,0.0,0.0,0.0,0.0,0.0,0.0,0.0,0.0,0.0,0.0,0.0,0.0,0.0,0.0,0.0,0.0,0.0,0.0,0.0,0.0,0.0,0.0,0.0,0.0,0.0,0.0,0.0,0.0,0.0,0.0,0.0,0.0,0.0,0.0,0.0,0.0,0.0,0.0,0.0,0.0,0.0,0.0,0.0,0.0,0.0,0.0,0.0,0.0,0.0,0.0,0.0,0.0,0.0,0.0,0.0,0.0,0.0,0.0,0.0,0.0,0.0,1.0,0.0,0.0,0.0,0.0,1.0,1.0,1.0,1.0,0.0,0.0,0.0,0.0,0.0,0.0,0.0,0.0,0.0,0.0,0.0,0.0,0.0,0.0,0.0,0.0,0.0,0.0,0.0,0.0,0.0,0.0,0.0],[0.0,0.0,0.0,0.0,0.0,0.0,0.0,0.0,0.0,0.0,0.0,0.0,0.0,0.0,0.0,0.0,0.0,0.0,0.0,0.0,0.0,0.0,0.0,0.0,0.0,0.0,0.0,0.0,0.0,0.0,0.0,0.0,0.0,0.0,0.0,0.0,0.0,0.0,0.0,0.0,0.0,0.0,0.0,0.0,0.0,0.0,0.0,0.0,0.0,0.0,0.0,0.0,0.0,0.0,0.0,0.0,0.0,0.0,0.0,0.0,0.0,0.0,0.0,0.0,0.0,0.0,0.0,0.0,0.0,0.0,0.0,0.0,0.0,0.0,0.0,0.0,0.0,0.0,0.0,0.0,0.0,0.0,0.0,0.0,0.0,0.0,0.0,0.0,0.0,0.0,0.0,0.0,0.0,0.0,0.0,0.0,0.0,0.0,0.0,0.0,0.0,0.0,0.0,0.0,0.0,0.0,0.0,0.0,0.0,0.0,0.0,0.0,0.0,0.0,0.0,0.0,0.0,0.0,0.0,0.0,0.0,0.0,0.0,0.0,0.0,0.0,0.0,0.0,0.0,0.0,0.0,0.0,0.0,0.0,0.0,0.0,0.0,0.0,0.0,0.0,0.0,0.0,0.0,0.0,0.0,0.0,0.0,0.0,0.0,0.0,0.0,0.0,0.0,0.0,0.0,0.0,0.0,0.0,0.0,0.0,0.0,0.0,0.0,0.0,0.0,0.0,0.0,0.0,0.0,0.0,0.0,0.0,0.0,0.0,0.0,0.0,0.0,0.0,0.0,0.0,0.0,0.0,0.0,0.0,0.0,0.0,0.0,0.0,0.0,0.0,0.0,0.0,0.0,0.0,0.0,0.36,0.0,0.17,0.0,0.0,0.0,0.0,1.0,1.0,1.0,1.0,0.0,0.0,0.0,0.0,0.01,1.0,1.0,1.0,1.0,0.0,0.0,0.0,0.0,0.0,0.0,0.0,0.0,0.0,0.0,0.0,0.0,0.0,0.0,0.0,0.0,0.0,0.0,0.0,0.0,0.0,0.0],[0.0,0.0,0.0,0.0,0.0,0.0,0.0,0.0,0.0,0.0,0.0,0.0,0.0,0.0,0.0,0.0,0.0,0.0,0.0,0.0,0.0,0.0,0.0,0.0,0.0,0.0,0.0,0.0,0.0,0.0,0.0,0.0,0.0,0.0,0.0,0.0,0.0,0.0,0.0,0.0,0.0,0.0,0.0,0.0,0.0,0.0,0.0,0.0,0.0,0.0,0.0,0.0,0.0,0.0,0.0,0.0,0.0,0.0,0.0,0.0,0.0,0.0,0.0,0.0,0.0,0.0,0.0,0.0,0.0,0.0,0.0,0.0,0.0,0.0,0.0,0.0,0.0,0.0,0.0,0.0,0.0,0.0,0.0,0.0,0.0,0.0,0.0,0.0,0.0,0.0,0.0,0.0,0.0,0.0,0.0,0.0,0.0,0.0,0.0,0.0,0.0,0.0,0.0,0.0,0.0,0.0,0.0,0.0,0.0,0.0,0.0,0.0,0.0,0.0,0.0,0.0,0.0,0.01,0.0,0.0,0.0,0.0,0.0,0.0,0.0,0.0,0.0,0.0,0.0,0.0,0.0,0.0,0.0,0.0,0.0,0.0,0.0,0.0,0.0,0.0,0.0,0.0,0.0,0.0,0.0,0.0,0.0,0.0,0.0,0.0,0.0,0.0,0.0,0.0,0.0,0.0,0.0,0.0,0.0,0.0,0.0,0.0,0.0,0.0,0.0,0.0,0.0,0.0,0.0,0.0,0.0,0.0,0.0,0.0,0.0,0.0,0.0,0.0,0.0,0.0,0.0,0.0,0.16,0.0,1.0,0.0,0.0,0.0,0.0,0.0,1.0,0.0,1.0,0.0,0.0,0.0,0.0,0.0,0.0,0.0,0.0,0.0,1.0,1.0,0.01,0.05,0.0,0.0,0.0,0.0,0.0,1.0,1.0,1.0,1.0,1.0,0.0,0.0,0.0,0.99,0.0,0.0,0.0,0.0,0.0,0.0,0.0,0.0,0.0,0.0,0.0,0.0,0.0,0.0,0.0,0.0,0.0],[0.0,0.0,0.0,0.0,0.0,0.0,0.0,0.0,0.0,0.0,0.0,0.0,0.0,0.0,0.0,0.0,0.0,0.0,0.0,0.0,0.0,0.0,0.0,0.0,0.0,0.0,0.0,0.0,0.0,0.0,0.0,0.0,0.0,0.0,0.0,0.0,0.0,0.0,0.0,0.0,0.0,0.0,0.0,0.0,0.0,0.0,0.0,0.0,0.0,0.0,0.0,0.0,0.0,0.0,0.0,0.0,0.0,0.0,0.0,0.0,0.0,0.0,0.0,0.0,0.0,0.0,0.0,0.0,0.0,0.0,0.0,0.0,0.0,0.0,0.0,0.0,0.0,0.0,0.0,0.0,0.0,0.0,0.0,0.0,0.0,0.0,0.0,0.0,0.0,0.0,0.0,0.0,0.0,0.0,0.0,0.0,0.0,0.0,0.0,0.0,0.0,0.0,0.0,0.0,0.0,0.0,0.0,0.0,0.0,0.0,0.0,0.0,0.0,0.0,0.0,0.0,0.0,0.0,0.0,0.0,0.0,0.0,0.0,0.0,0.0,0.0,0.0,0.0,0.0,0.0,0.0,0.0,0.0,0.0,0.0,0.0,0.0,0.0,0.0,0.0,0.0,0.0,0.0,0.0,0.0,0.0,0.0,0.0,0.0,0.0,0.0,0.0,0.0,0.0,0.0,0.0,0.0,0.0,0.0,0.0,0.0,0.0,0.0,0.0,0.0,0.0,0.0,0.0,0.0,0.0,0.0,0.0,0.0,0.0,0.0,0.0,0.0,0.0,0.0,0.0,0.0,0.0,0.0,0.0,0.0,0.0,0.0,0.0,0.0,0.0,0.0,0.0,0.0,0.0,0.0,0.0,0.0,0.0,0.0,0.0,1.0,0.99,1.0,0.99,0.0,0.0,0.0,0.0,0.0,0.0,0.0,0.0,1.0,1.0,1.0,1.0,1.0,0.0,0.01,0.99,0.0,0.0,0.0,0.0,0.0,0.0,0.0,0.0,0.0,0.0,0.0,0.0,0.0,0.0,0.0,0.0,0.0],[0.0,0.0,0.0,0.0,0.0,0.0,0.0,0.0,0.0,0.0,0.0,0.0,0.0,0.0,0.0,0.0,0.0,0.0,0.0,0.0,0.0,0.0,0.0,0.0,0.0,0.0,0.0,0.0,0.0,0.0,0.0,0.0,0.0,0.0,0.0,0.0,0.0,0.0,0.0,0.0,0.0,0.0,0.0,0.0,0.0,0.0,0.0,0.0,0.0,0.0,0.0,0.0,0.0,0.0,0.0,0.0,0.0,0.0,0.0,0.0,0.0,0.0,0.0,0.0,0.0,0.0,0.0,0.0,0.0,0.0,0.0,0.0,0.0,0.0,0.0,0.0,0.0,0.0,0.0,0.0,0.0,0.0,0.0,0.0,0.0,0.0,0.0,0.0,0.0,0.0,0.0,0.0,0.0,0.0,0.0,0.0,0.0,0.0,0.0,0.0,0.0,0.0,0.0,0.0,0.0,0.0,0.0,0.0,0.0,0.0,0.0,0.0,0.0,0.0,0.0,0.0,0.0,0.0,0.0,0.0,0.0,0.0,0.0,0.0,0.0,0.0,0.0,0.0,0.0,0.0,0.0,0.0,0.0,0.0,0.0,0.0,0.0,0.0,0.0,0.0,0.0,0.0,0.0,0.0,0.0,0.0,0.0,0.0,0.0,0.0,0.0,0.0,0.0,0.0,0.0,0.0,0.0,0.0,0.0,0.0,0.0,0.0,0.0,0.0,0.0,0.0,0.0,0.0,0.0,0.0,0.0,0.0,0.0,0.0,0.0,0.0,0.0,0.0,0.0,0.0,0.0,0.0,1.0,0.0,0.01,0.0,0.0,0.0,0.0,0.0,0.0,0.0,0.0,0.0,1.0,0.0,0.0,0.0,0.0,0.0,0.16,1.0,1.0,1.0,0.0,0.0,0.0,0.0,0.0,0.0,0.0,0.0,0.0,1.0,1.0,1.0,1.0,0.01,0.0,1.0,0.01,0.91,0.0,0.0,0.0,0.0,0.0,0.0,0.0,0.0,0.0,0.0,0.0,0.0,0.0,0.0,0.0],[0.0,0.0,0.0,0.0,0.0,0.0,0.0,0.0,0.0,0.0,0.0,0.0,0.0,0.0,0.0,0.0,0.0,0.0,0.0,0.0,0.0,0.0,0.0,0.0,0.0,0.0,0.0,0.0,0.0,0.0,0.0,0.0,0.0,0.0,0.0,0.0,0.0,0.0,0.0,0.0,0.0,0.0,0.0,0.0,0.0,0.0,0.0,0.0,0.0,0.0,0.0,0.0,0.0,0.0,0.0,0.0,0.0,0.0,0.0,0.0,0.0,0.0,0.0,0.0,0.0,0.0,0.0,0.0,0.0,0.0,0.0,0.0,0.0,0.0,0.0,0.0,0.0,0.0,0.0,0.0,0.0,0.0,0.0,0.0,0.0,0.0,0.0,0.0,0.0,0.0,0.0,0.0,0.0,0.0,0.0,0.0,0.0,0.0,0.0,0.0,0.0,0.0,0.0,0.0,0.0,0.0,0.0,0.0,0.0,0.0,0.0,0.0,0.0,0.0,0.0,0.0,0.0,0.0,0.0,0.0,0.0,0.0,0.0,0.0,0.0,0.0,0.0,0.0,0.0,0.0,0.0,0.0,0.0,0.0,0.0,0.0,0.0,0.0,0.0,0.0,0.0,0.0,0.0,0.0,0.0,0.0,0.0,0.0,0.0,0.0,0.0,0.0,0.0,0.0,0.0,0.0,0.0,0.0,0.0,0.0,0.0,0.0,0.0,0.0,0.0,0.0,0.0,0.0,0.0,0.0,0.0,0.0,0.0,0.0,0.0,0.0,0.0,0.0,0.0,0.0,0.0,0.0,0.0,0.0,0.0,0.0,0.0,0.0,0.0,0.0,0.0,0.0,0.0,0.0,0.0,0.0,0.0,0.0,0.0,0.0,0.19,0.44,0.0,0.0,0.0,0.0,0.0,0.0,0.0,0.0,0.0,0.0,0.0,0.0,1.0,1.0,1.0,1.0,0.99,1.0,0.0,0.0,0.0,0.0,0.0,0.0,0.0,0.0,0.0,0.0,0.0,0.0,0.0,0.0,0.0,0.0,0.0],[0.0,0.0,0.0,0.0,0.0,0.0,0.0,0.0,0.0,0.0,0.0,0.0,0.0,0.0,0.0,0.0,0.0,0.0,0.0,0.0,0.0,0.0,0.0,0.0,0.0,0.0,0.0,0.0,0.0,0.0,0.0,0.0,0.0,0.0,0.0,0.0,0.0,0.0,0.0,0.0,0.0,0.0,0.0,0.0,0.0,0.0,0.0,0.0,0.0,0.0,0.0,0.0,0.0,0.0,0.0,0.0,0.0,0.0,0.0,0.0,0.0,0.0,0.0,0.0,0.0,0.0,0.0,0.0,0.0,0.0,0.0,0.0,0.0,0.0,0.0,0.0,0.0,0.0,0.0,0.0,0.0,0.0,0.0,0.0,0.0,0.0,0.0,0.0,0.0,0.0,0.0,0.0,0.0,0.0,0.0,0.0,0.0,0.0,0.0,0.0,0.0,0.0,0.0,0.0,0.0,0.0,0.0,0.0,0.0,0.0,0.0,0.0,0.0,0.0,0.0,0.0,0.0,0.0,0.0,0.0,0.0,0.0,0.0,0.0,0.0,0.0,0.0,0.0,0.0,0.0,0.0,0.0,0.0,0.0,0.0,0.0,0.0,0.0,0.0,0.0,0.0,0.0,0.0,0.0,0.0,0.0,0.0,0.0,0.0,0.0,0.0,0.0,0.0,0.0,0.0,0.0,0.0,0.0,0.0,0.0,0.0,0.0,0.0,0.0,0.0,0.0,0.0,0.0,0.0,0.0,0.0,0.0,0.0,0.0,0.0,0.0,0.0,0.0,0.0,0.0,0.0,0.0,0.0,0.0,0.01,0.0,0.0,0.0,0.0,0.0,0.0,0.0,0.0,0.0,0.0,0.0,0.0,0.0,0.0,0.0,0.0,0.0,0.0,0.0,0.0,0.0,0.0,0.0,0.0,0.0,0.0,0.0,0.0,0.0,0.0,0.01,1.0,1.0,1.0,1.0,0.0,0.0,0.0,0.0,0.0,0.0,0.0,0.0,0.0,0.0,0.0,0.0,0.0,0.0,0.0,0.0,0.0],[0.0,0.0,0.0,0.0,0.0,0.0,0.0,0.0,0.0,0.0,0.0,0.0,0.0,0.0,0.0,0.0,0.0,0.0,0.0,0.0,0.0,0.0,0.0,0.0,0.0,0.0,0.0,0.0,0.0,0.0,0.0,0.0,0.0,0.0,0.0,0.0,0.0,0.0,0.0,0.0,0.0,0.0,0.0,0.0,0.0,0.0,0.0,0.0,0.0,0.0,0.0,0.0,0.0,0.0,0.0,0.0,0.0,0.0,0.0,0.0,0.0,0.0,0.0,0.0,0.0,0.0,0.0,0.0,0.0,0.0,0.0,0.0,0.0,0.0,0.0,0.0,0.0,0.0,0.0,0.0,0.0,0.0,0.0,0.0,0.0,0.0,0.0,0.0,0.0,0.0,0.0,0.0,0.0,0.0,0.0,0.0,0.0,0.0,0.0,0.0,0.0,0.0,0.0,0.0,0.0,0.0,0.0,0.0,0.0,0.0,0.0,0.0,0.0,0.0,0.0,0.0,0.0,0.0,0.0,0.0,0.0,0.0,0.0,0.0,0.0,0.0,0.0,0.0,0.0,0.0,0.0,0.0,0.0,0.0,0.0,0.0,0.0,0.0,0.0,0.0,0.0,0.0,0.0,0.0,0.0,0.0,0.0,0.0,0.0,0.0,0.0,0.0,0.0,0.0,0.0,0.0,0.0,0.0,0.0,0.0,0.0,0.0,0.0,0.0,0.0,0.0,0.0,0.0,0.0,0.0,0.0,0.0,0.0,0.0,0.0,0.0,0.0,0.0,0.0,0.0,0.0,0.0,0.0,0.0,0.99,1.0,0.49,0.0,0.0,0.0,0.0,0.0,0.0,0.0,0.0,0.0,0.0,0.0,0.0,0.0,0.0,0.0,0.0,0.0,0.0,0.0,0.0,0.0,0.0,0.0,0.0,0.0,0.0,0.0,0.01,0.0,0.99,1.0,1.0,1.0,0.05,0.0,0.0,0.0,0.0,0.0,0.0,0.0,0.0,0.0,0.0,0.0,0.0,0.0,0.0,0.0,0.0],[0.0,0.0,0.0,0.0,0.0,0.0,0.0,0.0,0.0,0.0,0.0,0.0,0.0,0.0,0.0,0.0,0.0,0.0,0.0,0.0,0.0,0.0,0.0,0.0,0.0,0.0,0.0,0.0,0.0,0.0,0.0,0.0,0.0,0.0,0.0,0.0,0.0,0.0,0.0,0.0,0.0,0.0,0.0,0.0,0.0,0.0,0.0,0.0,0.0,0.0,0.0,0.0,0.0,0.0,0.0,0.0,0.0,0.0,0.0,0.0,0.0,0.0,0.0,0.0,0.0,0.0,0.0,0.0,0.0,0.0,0.0,0.0,0.0,0.0,0.0,0.0,0.0,0.0,0.0,0.0,0.0,0.0,0.0,0.0,0.0,0.0,0.0,0.0,0.0,0.0,0.0,0.0,0.0,0.0,0.0,0.0,0.0,0.0,0.0,0.0,0.0,0.0,0.0,0.0,0.0,0.0,0.0,0.0,0.0,0.0,0.0,0.0,0.0,0.0,0.0,0.0,0.0,0.0,0.0,0.0,0.0,0.0,0.0,0.0,0.0,0.0,0.0,0.0,0.0,0.0,0.0,0.0,0.0,0.0,0.0,0.0,0.0,0.0,0.0,0.0,0.0,0.0,0.0,0.0,0.0,0.0,0.0,0.0,0.0,0.0,0.0,0.0,0.0,0.0,0.0,0.0,0.0,0.0,0.0,0.0,0.0,0.0,0.0,0.0,0.0,0.0,0.0,0.0,0.0,0.0,0.0,0.0,0.0,0.0,0.0,0.0,0.0,0.0,0.0,0.0,0.0,0.0,1.0,1.0,1.0,0.95,0.0,0.0,0.0,0.0,0.0,0.0,0.0,0.0,0.0,0.0,0.0,0.0,0.0,0.0,0.0,0.31,0.0,1.0,0.0,0.0,0.0,0.0,0.0,0.0,0.0,0.0,0.0,0.99,0.99,1.0,1.0,1.0,1.0,1.0,1.0,0.99,0.0,0.0,0.0,0.0,0.0,0.0,0.0,0.0,0.0,0.0,0.0,0.0,0.0,0.0,0.0],[0.0,0.0,0.0,0.0,0.0,0.0,0.0,0.0,0.0,0.0,0.0,0.0,0.0,0.0,0.0,0.0,0.0,0.0,0.0,0.0,0.0,0.0,0.0,0.0,0.0,0.0,0.0,0.0,0.0,0.0,0.0,0.0,0.0,0.0,0.0,0.0,0.0,0.0,0.0,0.0,0.0,0.0,0.0,0.0,0.0,0.0,0.0,0.0,0.0,0.0,0.0,0.0,0.0,0.0,0.0,0.0,0.0,0.0,0.0,0.0,0.0,0.0,0.0,0.0,0.0,0.0,0.0,0.0,0.0,0.0,0.0,0.0,0.0,0.0,0.0,0.0,0.0,0.0,0.0,0.0,0.0,0.0,0.0,0.0,0.0,0.0,0.0,0.0,0.0,0.0,0.0,0.0,0.0,0.0,0.0,0.0,0.0,0.0,0.0,0.0,0.0,0.0,0.0,0.0,0.0,0.0,0.0,0.0,0.0,0.0,0.0,0.0,0.0,0.0,0.01,0.31,0.09,0.02,0.0,0.0,0.0,0.0,0.0,0.0,0.0,0.0,0.0,0.0,0.0,0.0,0.0,0.0,0.0,0.0,0.0,0.0,0.0,0.0,0.0,0.0,0.0,0.0,0.0,0.0,0.0,0.0,0.0,0.0,0.0,0.0,0.0,0.0,0.0,0.0,0.0,0.0,0.0,0.0,0.0,0.0,0.0,0.0,0.0,0.0,0.0,0.0,0.0,0.0,0.0,0.0,0.0,0.0,0.0,0.0,0.0,0.0,0.0,0.0,0.0,0.0,0.0,0.0,1.0,1.0,0.0,0.11,0.03,0.0,0.0,0.0,0.0,0.0,0.0,0.0,0.0,0.0,0.0,0.0,0.0,0.0,0.0,0.0,0.0,0.0,0.0,0.0,0.0,0.0,0.0,0.0,0.0,0.0,0.0,0.0,0.0,0.01,0.0,0.0,0.05,1.0,1.0,1.0,1.0,0.0,0.0,0.0,0.0,0.0,0.0,0.0,0.0,0.0,0.0,0.0,0.0,0.0,0.0],[0.0,0.0,0.0,0.0,0.0,0.0,0.0,0.0,0.0,0.0,0.0,0.0,0.0,0.0,0.0,0.0,0.0,0.0,0.0,0.0,0.0,0.0,0.0,0.0,0.0,0.0,0.0,0.0,0.0,0.0,0.0,0.0,0.0,0.0,0.0,0.0,0.0,0.0,0.0,0.0,0.0,0.0,0.0,0.0,0.0,0.0,0.0,0.0,0.0,0.0,0.0,0.0,0.0,0.0,0.0,0.0,0.0,0.0,0.0,0.0,0.0,0.0,0.0,0.0,0.0,0.0,0.0,0.0,0.0,0.0,0.0,0.0,0.0,0.0,0.0,0.0,0.0,0.0,0.0,0.0,0.0,0.0,0.0,0.0,0.0,0.0,0.0,0.0,0.0,0.0,0.0,0.0,0.0,0.0,0.0,0.0,0.0,0.0,0.0,0.0,0.0,0.0,0.0,0.0,0.0,0.0,0.0,0.0,0.0,0.0,0.0,0.0,0.0,0.0,0.0,0.01,0.02,0.0,0.0,0.0,0.0,0.0,0.0,0.0,0.0,0.0,0.0,0.0,0.0,0.0,0.0,0.0,0.0,0.0,0.0,0.0,0.0,0.0,0.0,0.0,0.0,0.0,0.0,0.0,0.0,0.0,0.0,0.0,0.0,0.0,0.0,0.0,0.0,0.0,0.0,0.0,0.0,0.0,0.0,0.0,0.0,0.0,0.0,0.0,0.0,0.0,0.0,0.0,0.0,0.0,0.0,0.0,0.0,0.0,1.0,0.0,0.0,0.0,0.0,0.0,1.0,1.0,1.0,0.81,0.0,0.0,0.0,0.0,0.0,0.0,0.0,0.0,0.0,0.0,1.0,0.0,0.0,0.0,0.0,0.0,0.0,0.0,0.0,0.0,0.0,0.0,0.0,0.0,0.0,0.0,0.0,0.0,0.0,0.0,0.0,0.91,0.0,0.0,0.0,0.99,1.0,1.0,1.0,1.0,0.03,0.0,0.0,0.0,0.0,0.0,0.0,0.0,0.0,0.0,0.0,0.0,0.0],[0.0,0.0,0.0,0.0,0.0,0.0,0.0,0.0,0.0,0.0,0.0,0.0,0.0,0.0,0.0,0.0,0.0,0.0,0.0,0.0,0.0,0.0,0.0,0.0,0.0,0.0,0.0,0.0,0.0,0.0,0.0,0.0,0.0,0.0,0.0,0.0,0.0,0.0,0.0,0.0,0.0,0.0,0.0,0.0,0.0,0.0,0.0,0.0,0.0,0.0,0.0,0.0,0.0,0.0,0.0,0.0,0.0,0.0,0.0,0.0,0.0,0.0,0.0,0.0,0.0,0.0,0.0,0.0,0.0,0.0,0.0,0.0,0.0,0.0,0.0,0.0,0.0,0.0,0.0,0.0,0.0,0.0,0.0,0.0,0.0,0.0,0.0,0.0,0.0,0.0,0.0,0.0,0.0,0.0,0.0,0.0,0.0,0.0,0.0,0.0,0.0,0.0,0.0,0.0,0.0,0.0,0.0,0.0,0.0,0.01,0.0,0.44,0.34,0.11,0.75,0.46,0.15,0.01,0.09,0.01,0.01,0.01,0.0,0.0,0.0,0.0,0.0,0.0,0.0,0.0,0.0,0.0,0.0,0.0,0.0,0.0,0.0,0.0,0.0,0.0,0.0,0.0,0.0,0.0,0.0,0.0,0.0,0.0,0.0,0.0,0.0,0.0,0.0,0.0,0.0,0.0,0.0,0.0,0.0,0.0,0.0,0.0,0.0,0.0,0.0,0.0,0.0,0.0,0.98,0.0,1.0,0.0,0.0,0.0,0.0,0.0,0.0,0.0,0.0,0.0,1.0,1.0,1.0,1.0,0.0,0.0,0.0,0.0,0.0,1.0,0.0,0.0,0.0,0.0,0.0,0.0,0.0,0.0,0.0,0.0,0.0,0.0,0.0,0.0,0.0,0.0,0.0,0.0,0.0,0.0,0.0,0.0,0.0,0.0,0.0,0.0,0.0,0.0,0.0,0.0,1.0,1.0,1.0,1.0,0.0,0.0,0.0,0.0,0.0,0.0,0.0,0.0,0.0,0.0,0.0,0.0,0.0],[0.0,0.0,0.0,0.0,0.0,0.0,0.0,0.0,0.0,0.0,0.0,0.0,0.0,0.0,0.0,0.0,0.0,0.0,0.0,0.0,0.0,0.0,0.0,0.0,0.0,0.0,0.0,0.0,0.0,0.0,0.0,0.0,0.0,0.0,0.0,0.0,0.0,0.0,0.0,0.0,0.0,0.0,0.0,0.0,0.0,0.0,0.0,0.0,0.0,0.0,0.0,0.0,0.0,0.0,0.0,0.0,0.0,0.0,0.0,0.0,0.0,0.0,0.0,0.0,0.0,0.0,0.0,0.0,0.0,0.0,0.0,0.0,0.0,0.0,0.0,0.0,0.0,0.0,0.0,0.0,0.0,0.0,0.0,0.0,0.0,0.0,0.0,0.0,0.0,0.0,0.0,0.0,0.0,0.0,0.0,0.0,0.0,0.0,0.0,0.0,0.0,0.0,0.0,0.0,0.0,0.0,0.0,0.0,0.0,0.0,0.0,0.0,0.0,0.0,0.38,0.02,0.04,0.0,0.01,0.0,0.0,0.0,0.0,0.0,0.0,0.0,0.0,0.0,0.0,0.0,0.0,0.0,0.0,0.0,0.0,0.0,0.0,0.0,0.0,0.0,0.0,0.0,0.0,0.0,0.0,0.0,0.0,0.0,0.0,0.0,0.0,0.0,0.0,0.0,0.0,0.0,0.0,0.0,0.0,0.0,0.0,0.0,0.0,0.0,0.0,0.0,0.0,0.0,1.0,1.0,1.0,0.06,1.0,0.0,1.0,0.0,0.0,0.0,0.0,0.0,1.0,1.0,0.0,0.0,0.0,0.0,0.0,0.0,0.0,0.0,0.0,0.0,0.0,0.0,0.0,0.0,0.0,0.0,0.0,0.0,0.0,0.0,0.0,0.0,0.0,0.0,0.0,0.0,0.0,0.0,0.0,0.0,0.0,0.0,0.0,0.0,0.0,0.0,0.0,0.0,0.0,1.0,1.0,1.0,1.0,1.0,0.0,0.0,0.0,0.0,0.0,0.0,0.0,0.0,0.0,0.0,0.0],[0.0,0.0,0.0,0.0,0.0,0.0,0.0,0.0,0.0,0.0,0.0,0.0,0.0,0.0,0.0,0.0,0.0,0.0,0.0,0.0,0.0,0.0,0.0,0.0,0.0,0.0,0.0,0.0,0.0,0.0,0.0,0.0,0.0,0.0,0.0,0.0,0.0,0.0,0.0,0.0,0.0,0.0,0.0,0.0,0.0,0.0,0.0,0.0,0.0,0.0,0.0,0.0,0.0,0.0,0.0,0.0,0.0,0.0,0.0,0.0,0.0,0.0,0.0,0.0,0.0,0.0,0.0,0.0,0.0,0.0,0.0,0.0,0.0,0.0,0.0,0.0,0.0,0.0,0.0,0.0,0.0,0.0,0.0,0.0,0.0,0.0,0.0,0.0,0.0,0.0,0.0,0.0,0.0,0.0,0.0,0.0,0.0,0.0,0.0,0.0,0.0,0.0,0.0,0.0,0.0,0.0,0.0,0.0,0.0,0.0,0.0,0.0,0.0,0.0,0.0,0.0,0.0,0.0,0.0,0.0,0.0,0.0,0.0,0.0,0.0,0.0,0.0,0.0,0.0,0.0,0.0,0.0,0.0,0.0,0.0,0.0,0.0,0.0,0.0,0.0,0.0,0.0,0.0,0.0,0.0,0.0,0.0,0.0,0.0,0.0,0.0,0.0,0.0,0.0,0.0,0.0,0.0,0.0,0.0,0.0,0.0,0.0,0.0,0.0,0.0,0.0,0.0,0.0,1.0,1.0,0.52,0.0,1.0,1.0,1.0,0.0,0.0,0.0,1.0,1.0,1.0,0.0,0.0,0.0,0.0,0.0,0.0,0.0,0.0,0.0,0.0,0.0,0.0,0.0,0.0,0.0,0.0,0.0,0.0,0.0,0.0,0.0,0.0,0.0,0.0,0.0,0.0,0.0,0.0,0.0,0.0,0.0,0.0,0.0,0.0,0.0,0.0,0.0,0.0,0.0,0.0,0.03,0.0,1.0,1.0,1.0,1.0,0.0,0.0,0.0,0.0,0.0,0.0,0.0,0.0,0.0,0.0],[0.0,0.0,0.0,0.0,0.0,0.0,0.0,0.0,0.0,0.0,0.0,0.0,0.0,0.0,0.0,0.0,0.0,0.0,0.0,0.0,0.0,0.0,0.0,0.0,0.0,0.0,0.0,0.0,0.0,0.0,0.0,0.0,0.0,0.0,0.0,0.0,0.0,0.0,0.0,0.0,0.0,0.0,0.0,0.0,0.0,0.0,0.0,0.0,0.0,0.0,0.0,0.0,0.0,0.0,0.0,0.0,0.0,0.0,0.0,0.0,0.0,0.0,0.0,0.0,0.0,0.0,0.0,0.0,0.0,0.0,0.0,0.0,0.0,0.0,0.0,0.0,0.0,0.0,0.0,0.0,0.0,0.0,0.0,0.0,0.0,0.0,0.0,0.0,0.0,0.0,0.0,0.0,0.0,0.0,0.0,0.0,0.0,0.0,0.0,0.0,0.0,0.0,0.0,0.0,0.0,0.0,0.0,0.0,0.0,0.0,0.0,0.0,0.0,0.0,0.0,0.0,0.0,0.0,0.0,0.0,0.0,0.0,0.0,0.0,0.0,0.0,0.0,0.0,0.0,0.0,0.0,0.0,0.0,0.0,0.0,0.0,0.0,0.0,0.0,0.0,0.0,0.0,0.0,0.0,0.0,0.0,0.0,0.0,0.0,0.0,0.0,0.0,0.0,0.0,0.0,0.0,0.0,0.0,0.0,0.0,0.0,0.0,0.0,0.0,0.0,0.0,1.0,1.0,1.0,0.13,0.0,0.0,0.0,0.0,0.0,0.0,0.0,0.0,1.0,1.0,1.0,1.0,0.0,0.0,0.0,0.0,0.0,0.0,0.0,0.0,0.0,1.0,0.0,0.0,0.0,0.0,0.0,0.0,0.0,0.0,0.0,0.0,0.0,0.0,0.0,0.0,0.0,0.0,0.0,0.0,0.0,0.0,0.0,0.0,0.0,0.0,0.0,0.0,0.0,0.0,0.0,0.0,0.0,1.0,1.0,1.0,1.0,1.0,1.0,0.0,0.0,0.0,0.0,0.0,0.0,0.0,0.0],[0.0,0.0,0.0,0.0,0.0,0.0,0.0,0.0,0.0,0.0,0.0,0.0,0.0,0.0,0.0,0.0,0.0,0.0,0.0,0.0,0.0,0.0,0.0,0.0,0.0,0.0,0.0,0.0,0.0,0.0,0.0,0.0,0.0,0.0,0.0,0.0,0.0,0.0,0.0,0.0,0.0,0.0,0.0,0.0,0.0,0.0,0.0,0.0,0.0,0.0,0.0,0.0,0.0,0.0,0.0,0.0,0.0,0.0,0.0,0.0,0.0,0.0,0.0,0.0,0.0,0.0,0.0,0.0,0.0,0.0,0.0,0.0,0.0,0.0,0.0,0.0,0.0,0.0,0.0,0.0,0.0,0.0,0.0,0.0,0.0,0.0,0.0,0.0,0.0,0.0,0.0,0.0,0.0,0.0,0.0,0.0,0.0,0.0,0.0,0.0,0.0,0.0,0.0,0.0,0.0,0.0,0.0,0.0,0.0,0.0,0.0,0.0,0.0,0.0,0.0,0.0,0.0,0.0,0.0,0.0,0.0,0.0,0.0,0.0,0.0,0.0,0.0,0.0,0.0,0.0,0.0,0.0,0.02,0.0,1.0,0.0,1.0,0.0,0.0,0.0,1.0,0.0,0.0,0.0,0.0,0.0,0.0,0.0,0.0,0.0,0.0,0.0,0.0,0.0,0.0,0.0,0.0,0.0,0.0,0.0,0.0,0.0,0.0,0.0,0.0,0.0,0.0,1.0,1.0,1.0,0.0,0.0,1.0,0.0,0.0,0.0,0.0,0.0,0.0,0.0,0.0,0.0,0.0,0.0,0.0,0.0,0.0,0.0,0.0,0.0,0.0,0.0,0.0,0.0,0.0,0.0,0.0,0.0,0.0,0.0,0.0,0.0,0.0,0.0,0.0,0.0,0.0,0.0,0.0,0.0,0.0,0.0,0.0,0.0,0.0,0.0,0.0,0.0,0.0,0.0,0.0,0.0,0.0,0.0,1.0,1.0,1.0,1.0,0.0,0.0,0.0,0.0,0.0,0.0,0.0,0.0,0.0],[0.0,0.0,0.0,0.0,0.0,0.0,0.0,0.0,0.0,0.0,0.0,0.0,0.0,0.0,0.0,0.0,0.0,0.0,0.0,0.0,0.0,0.0,0.0,0.0,0.0,0.0,0.0,0.0,0.0,0.0,0.0,0.0,0.0,0.0,0.0,0.0,0.0,0.0,0.0,0.0,0.0,0.0,0.0,0.0,0.0,0.0,0.0,0.0,0.0,0.0,0.0,0.0,0.0,0.0,0.0,0.0,0.0,0.0,0.0,0.0,0.0,0.0,0.0,0.0,0.0,0.0,0.0,0.0,0.0,0.0,0.0,0.0,0.0,0.0,0.0,0.0,0.0,0.0,0.0,0.0,0.0,0.0,0.0,0.0,0.0,0.0,0.0,0.0,0.0,0.0,0.0,0.0,0.0,0.0,0.0,0.0,0.0,0.0,0.0,0.0,0.0,0.0,0.0,0.0,0.0,0.0,0.0,0.0,0.0,0.0,0.0,0.0,0.0,0.0,0.0,0.0,0.0,0.0,0.0,0.0,0.0,0.0,0.0,0.0,0.0,0.0,0.0,0.0,0.0,0.0,0.0,0.0,1.0,0.01,0.99,0.0,0.9,0.0,0.0,0.0,0.0,0.0,0.0,0.0,0.0,0.0,0.0,0.0,0.0,0.0,0.0,0.0,0.0,0.0,0.0,0.0,0.0,0.0,0.0,0.0,0.0,0.0,0.0,0.0,0.0,0.0,1.0,1.0,0.0,0.0,0.0,0.0,0.0,0.0,0.0,0.0,0.0,0.0,0.0,0.0,0.0,0.0,0.0,0.0,0.0,0.0,0.0,0.0,0.0,0.0,0.0,0.0,0.0,0.0,0.0,0.0,0.0,0.0,0.0,0.0,0.0,0.0,0.0,0.0,0.0,0.0,0.0,0.0,0.0,0.0,0.0,0.0,0.0,0.0,0.0,0.0,0.0,0.0,0.0,0.0,0.0,0.0,0.0,0.0,0.0,1.0,1.0,1.0,1.0,1.0,0.0,0.0,0.0,0.0,0.0,0.0,0.0],[0.0,0.0,0.0,0.0,0.0,0.0,0.0,0.0,0.0,0.0,0.0,0.0,0.0,0.0,0.0,0.0,0.0,0.0,0.0,0.0,0.0,0.0,0.0,0.0,0.0,0.0,0.0,0.0,0.0,0.0,0.0,0.0,0.0,0.0,0.0,0.0,0.0,0.0,0.0,0.0,0.0,0.0,0.0,0.0,0.0,0.0,0.0,0.0,0.0,0.0,0.0,0.0,0.0,0.0,0.0,0.0,0.0,0.0,0.0,0.0,0.0,0.0,0.0,0.0,0.0,0.0,0.0,0.0,0.0,0.0,0.0,0.0,0.0,0.0,0.0,0.0,0.0,0.0,0.0,0.0,0.0,0.0,0.0,0.0,0.0,0.0,0.0,0.0,0.0,0.0,0.0,0.0,0.0,0.0,0.0,0.0,0.0,0.0,0.0,0.0,0.0,0.0,0.0,0.0,0.0,0.0,0.0,0.0,0.0,0.0,0.0,0.0,0.0,0.0,0.0,0.0,0.0,0.0,0.0,0.0,0.0,0.0,0.0,0.0,0.0,0.0,0.0,0.0,0.0,0.0,0.0,0.0,0.0,0.0,0.0,0.0,0.0,0.0,0.0,0.0,0.0,0.0,0.0,0.0,0.0,0.03,0.0,0.0,0.0,0.0,0.0,0.0,0.0,0.0,0.0,0.0,0.0,0.0,0.86,0.0,1.0,0.0,0.0,0.0,1.0,1.0,1.0,1.0,0.0,0.0,0.0,0.0,0.0,0.0,0.0,0.0,0.0,0.0,0.0,0.0,0.0,0.0,0.0,0.0,0.0,0.0,0.0,0.0,0.0,0.0,0.0,0.0,0.0,0.0,0.0,0.0,0.0,0.0,0.0,0.0,0.0,0.0,0.0,0.0,0.0,0.0,0.0,0.0,0.0,0.0,0.0,0.0,0.0,0.0,0.0,0.0,0.0,0.0,0.0,0.0,0.0,0.0,0.0,0.0,0.0,1.0,0.0,1.0,1.0,1.0,0.0,0.0,0.0,0.0,0.0,0.0,0.0],[0.0,0.0,0.0,0.0,0.0,0.0,0.0,0.0,0.0,0.0,0.0,0.0,0.0,0.0,0.0,0.0,0.0,0.0,0.0,0.0,0.0,0.0,0.0,0.0,0.0,0.0,0.0,0.0,0.0,0.0,0.0,0.0,0.0,0.0,0.0,0.0,0.0,0.0,0.0,0.0,0.0,0.0,0.0,0.0,0.0,0.0,0.0,0.0,0.0,0.0,0.0,0.0,0.0,0.0,0.0,0.0,0.0,0.0,0.0,0.0,0.0,0.0,0.0,0.0,0.0,0.0,0.0,0.0,0.0,0.0,0.0,0.0,0.0,0.0,0.0,0.0,0.0,0.0,0.0,0.0,0.0,0.0,0.0,0.0,0.0,0.0,0.0,0.0,0.0,0.0,0.0,0.0,0.0,0.0,0.0,0.0,0.0,0.0,0.0,0.0,0.0,0.0,0.0,0.0,0.0,0.0,0.0,0.0,0.0,0.0,0.0,0.0,0.0,0.0,0.0,0.0,0.0,0.0,0.0,0.0,0.0,0.0,0.0,0.0,0.0,0.0,0.0,0.0,0.0,0.0,0.91,0.0,0.97,0.0,0.0,0.0,0.0,0.0,0.0,0.0,0.0,0.0,0.0,0.0,0.0,0.0,0.0,0.0,0.0,0.0,0.0,0.0,0.0,0.0,0.0,0.0,0.0,0.0,0.0,0.0,0.0,0.0,0.0,0.0,1.0,1.0,0.0,0.25,0.0,0.0,0.0,0.0,0.0,0.0,0.0,0.0,0.0,0.0,0.0,0.0,0.0,0.0,0.0,0.0,0.0,0.0,0.0,0.0,0.0,0.0,0.0,0.0,0.0,0.0,0.0,0.0,0.0,0.0,0.0,0.0,0.0,0.0,0.0,0.0,0.0,0.0,0.0,0.0,0.0,0.0,0.0,0.0,0.0,0.0,0.0,0.0,0.0,0.0,0.0,0.0,0.0,0.0,0.0,0.0,0.0,0.0,0.0,1.0,1.0,1.0,1.0,0.99,0.0,0.0,0.0,0.0,0.0],[0.0,0.0,0.0,0.0,0.0,0.0,0.0,0.0,0.0,0.0,0.0,0.0,0.0,0.0,0.0,0.0,0.0,0.0,0.0,0.0,0.0,0.0,0.0,0.0,0.0,0.0,0.0,0.0,0.0,0.0,0.0,0.0,0.0,0.0,0.0,0.0,0.0,0.0,0.0,0.0,0.0,0.0,0.0,0.0,0.0,0.0,0.0,0.0,0.0,0.0,0.0,0.0,0.0,0.0,0.0,0.0,0.0,0.0,0.0,0.0,0.0,0.0,0.0,0.0,0.0,0.0,0.0,0.0,0.0,0.0,0.0,0.0,0.0,0.0,0.0,0.0,0.0,0.0,0.0,0.0,0.0,0.0,0.0,0.0,0.0,0.0,0.0,0.0,0.0,0.0,0.0,0.0,0.0,0.0,0.0,0.0,0.0,0.0,0.0,0.0,0.0,0.0,0.0,0.0,0.0,0.0,0.0,0.0,0.0,0.0,0.0,0.0,0.0,0.0,0.0,0.0,0.0,0.0,0.0,0.0,0.0,0.0,0.0,0.0,0.0,0.0,0.0,0.0,0.0,0.0,0.0,0.0,0.0,0.0,0.0,0.0,0.0,0.0,0.0,0.0,0.0,0.0,0.0,0.0,0.0,0.0,0.0,0.0,0.0,0.0,0.0,0.0,0.0,0.0,0.0,0.0,0.0,0.0,0.0,0.0,0.0,0.0,0.0,0.66,1.0,1.0,0.0,0.0,0.0,0.0,0.0,0.0,0.0,0.0,0.0,0.0,0.0,0.0,0.0,0.0,0.0,0.0,0.0,0.0,0.0,0.0,0.0,0.0,0.0,0.0,0.0,0.0,0.0,0.0,0.0,0.0,0.0,0.0,0.0,0.0,0.0,0.0,0.0,0.0,0.0,0.0,0.0,0.0,0.0,0.0,0.0,0.0,0.0,0.0,0.0,0.0,0.0,0.0,0.0,0.0,0.0,0.0,0.0,0.0,0.0,0.0,0.0,0.0,0.0,1.0,1.0,1.0,0.98,0.0,1.0,0.99,0.0],[0.0,0.0,0.0,0.0,0.0,0.0,0.0,0.0,0.0,0.0,0.0,0.0,0.0,0.0,0.0,0.0,0.0,0.0,0.0,0.0,0.0,0.0,0.0,0.0,0.0,0.0,0.0,0.0,0.0,0.0,0.0,0.0,0.0,0.0,0.0,0.0,0.0,0.0,0.0,0.0,0.0,0.0,0.0,0.0,0.0,0.0,0.0,0.0,0.0,0.0,0.0,0.0,0.0,0.0,0.0,0.0,0.0,0.0,0.0,0.0,0.0,0.0,0.0,0.0,0.0,0.0,0.0,0.0,0.0,0.0,0.0,0.0,0.0,0.0,0.0,0.0,0.0,0.0,0.0,0.0,0.0,0.0,0.0,0.0,0.0,0.0,0.0,0.0,0.0,0.0,0.0,0.0,0.0,0.0,0.0,0.0,0.0,0.0,0.0,0.0,0.0,0.0,0.0,0.0,0.0,0.01,0.0,0.0,0.0,0.0,0.0,0.0,0.0,0.0,0.0,0.0,0.0,0.0,0.0,0.0,0.0,0.0,0.0,0.0,0.0,0.0,0.0,0.0,0.01,0.0,0.92,0.0,0.0,0.0,0.0,0.0,0.0,0.0,0.0,0.0,0.0,0.0,0.0,0.0,0.86,0.0,0.0,0.0,0.0,0.0,0.0,0.0,0.0,0.0,0.0,0.0,0.0,0.0,0.0,0.0,0.0,0.0,0.0,1.0,0.23,1.0,0.0,0.0,0.0,0.0,0.0,0.0,0.0,0.0,0.0,0.0,0.0,0.0,0.0,0.0,0.0,0.0,0.0,0.0,0.0,0.0,0.0,0.0,0.0,0.0,0.0,0.0,0.0,0.0,0.0,0.0,0.0,0.0,0.0,0.0,0.0,0.0,0.0,0.0,0.0,0.0,0.0,0.0,0.0,0.0,0.0,0.0,0.0,0.0,0.0,0.0,0.0,0.0,0.0,0.0,0.0,0.0,0.0,0.0,0.0,0.0,0.0,0.0,0.0,0.99,1.0,1.0,1.0,1.0,1.0,0.0,0.0],[0.0,0.0,0.0,0.0,0.0,0.0,0.0,0.0,0.0,0.0,0.0,0.0,0.0,0.0,0.0,0.0,0.0,0.0,0.0,0.0,0.0,0.0,0.0,0.0,0.0,0.0,0.0,0.0,0.0,0.0,0.0,0.0,0.0,0.0,0.0,0.0,0.0,0.0,0.0,0.0,0.0,0.0,0.0,0.0,0.0,0.0,0.0,0.0,0.0,0.0,0.0,0.0,0.0,0.0,0.0,0.0,0.0,0.0,0.0,0.0,0.0,0.0,0.0,0.0,0.0,0.0,0.0,0.0,0.0,0.0,0.0,0.0,0.0,0.0,0.0,0.0,0.0,0.0,0.0,0.0,0.0,0.0,0.0,0.0,0.0,0.0,0.0,0.0,0.0,0.0,0.0,0.0,0.0,0.0,0.0,0.0,0.0,0.0,0.0,0.0,0.0,0.0,0.0,0.0,0.0,0.0,0.0,0.0,0.0,0.0,0.0,0.0,0.0,0.0,0.0,0.0,0.0,0.0,0.0,0.0,0.0,0.0,0.0,0.0,0.0,0.0,0.0,0.0,0.0,0.0,0.38,0.01,0.0,0.0,0.0,0.0,0.0,0.0,0.0,0.0,0.0,0.0,0.0,0.0,0.0,0.0,0.0,0.0,0.0,0.0,0.0,0.0,0.0,0.0,0.0,0.0,0.0,0.0,0.0,0.0,0.0,0.0,0.0,0.0,0.0,0.0,0.0,0.0,0.0,0.0,0.0,0.0,0.0,0.0,0.0,0.0,0.0,0.0,0.0,0.0,0.0,0.0,0.0,0.0,0.0,0.0,0.0,0.0,0.0,0.0,0.0,0.0,0.0,0.0,0.0,0.0,0.0,0.0,0.0,0.0,0.0,0.0,0.0,0.0,0.0,0.0,0.0,0.0,0.0,0.0,0.0,0.0,0.0,0.0,0.0,0.0,0.0,0.0,0.0,0.0,0.0,0.0,0.0,0.0,0.0,0.0,0.0,0.0,0.0,0.0,0.98,1.0,1.0,1.0,1.0,0.98,0.78],[0.0,0.0,0.0,0.0,0.0,0.0,0.0,0.0,0.0,0.0,0.0,0.0,0.0,0.0,0.0,0.0,0.0,0.0,0.0,0.0,0.0,0.0,0.0,0.0,0.0,0.0,0.0,0.0,0.0,0.0,0.0,0.0,0.0,0.0,0.0,0.0,0.0,0.0,0.0,0.0,0.0,0.0,0.0,0.0,0.0,0.0,0.0,0.0,0.0,0.0,0.0,0.0,0.0,0.0,0.0,0.0,0.0,0.0,0.0,0.0,0.0,0.0,0.0,0.0,0.0,0.0,0.0,0.0,0.0,0.0,0.0,0.0,0.0,0.0,0.0,0.0,0.0,0.0,0.0,0.0,0.0,0.0,0.0,0.0,0.0,0.0,0.0,0.0,0.0,0.0,0.0,0.0,0.0,0.0,0.0,0.0,0.0,0.0,0.0,0.0,0.0,0.0,0.0,0.0,0.0,0.0,0.0,0.0,0.0,0.0,0.0,0.0,0.0,0.0,0.0,0.0,0.0,0.0,0.0,0.0,0.0,0.0,0.0,0.0,0.0,0.0,0.0,0.0,0.0,0.0,0.0,0.0,0.0,0.0,0.0,0.0,0.0,0.0,0.0,0.0,0.0,0.0,0.0,0.0,0.0,0.0,0.0,0.0,0.0,0.0,0.0,0.0,0.0,0.0,0.0,0.0,0.0,0.0,0.0,0.0,0.0,0.0,0.0,0.0,0.0,0.0,0.0,0.0,0.0,0.0,0.0,0.0,0.0,0.0,0.0,0.0,0.0,0.0,0.0,0.0,0.0,0.0,0.0,0.0,0.0,0.0,0.0,0.0,0.0,0.0,0.0,0.0,0.0,0.0,0.0,0.0,0.0,0.0,0.0,0.0,0.0,0.0,0.0,0.0,0.0,0.0,0.0,0.0,0.0,0.0,0.0,0.0,0.0,0.0,0.0,0.0,0.0,0.0,0.0,0.0,0.0,0.0,0.0,0.0,0.0,0.0,0.0,0.0,0.0,0.0,0.0,1.0,1.0,1.0,1.0,1.0,1.0],[0.0,0.0,0.0,0.0,0.0,0.0,0.0,0.0,0.0,0.0,0.0,0.0,0.0,0.0,0.0,0.0,0.0,0.0,0.0,0.0,0.0,0.0,0.0,0.0,0.0,0.0,0.0,0.0,0.0,0.0,0.0,0.0,0.0,0.0,0.0,0.0,0.0,0.0,0.0,0.0,0.0,0.0,0.0,0.0,0.0,0.0,0.0,0.0,0.0,0.0,0.0,0.0,0.0,0.0,0.0,0.0,0.0,0.0,0.0,0.0,0.0,0.0,0.0,0.0,0.0,0.0,0.0,0.0,0.0,0.0,0.0,0.0,0.0,0.0,0.0,0.0,0.0,0.0,0.0,0.0,0.0,0.0,0.0,0.0,0.0,0.0,0.0,0.0,0.0,0.0,0.0,0.0,0.0,0.0,0.0,0.0,0.0,0.0,0.0,0.0,0.0,0.0,0.0,0.0,0.0,0.0,0.0,0.0,0.0,0.0,0.0,0.0,0.0,0.0,0.0,0.0,0.0,0.0,0.0,0.0,0.0,0.0,0.0,0.0,0.0,0.0,0.0,0.0,0.0,0.0,0.0,0.0,0.0,0.0,0.0,0.0,0.0,0.0,0.0,0.0,0.0,0.0,0.0,0.0,0.0,0.0,0.0,0.0,0.0,0.0,0.0,0.0,0.0,0.0,0.0,0.0,0.0,0.0,0.0,0.0,0.0,0.0,0.0,0.3,0.0,0.0,0.0,0.0,0.0,0.0,0.0,0.0,0.0,0.0,0.0,0.0,0.0,0.0,0.0,0.0,0.0,0.0,0.0,0.0,0.0,0.0,0.0,0.0,0.0,0.0,0.0,0.0,0.0,0.0,0.0,0.0,0.0,0.0,0.0,0.0,0.0,0.0,0.0,0.0,0.0,0.0,0.0,0.0,0.0,0.0,0.0,0.0,0.0,0.0,0.0,0.0,0.0,0.0,0.0,0.0,0.0,0.0,0.0,0.0,0.0,0.0,0.0,0.0,0.0,0.0,1.0,1.0,1.0,1.0,1.0,1.0,1.0],[0.0,0.0,0.0,0.0,0.0,0.0,0.0,0.0,0.0,0.0,0.0,0.0,0.0,0.0,0.0,0.0,0.0,0.0,0.0,0.0,0.0,0.0,0.0,0.0,0.0,0.0,0.0,0.0,0.0,0.0,0.0,0.0,0.0,0.0,0.0,0.0,0.0,0.0,0.0,0.0,0.0,0.0,0.0,0.0,0.0,0.0,0.0,0.0,0.0,0.0,0.0,0.0,0.0,0.0,0.0,0.0,0.0,0.0,0.0,0.0,0.0,0.0,0.0,0.0,0.0,0.0,0.0,0.0,0.0,0.0,0.0,0.0,0.0,0.0,0.0,0.0,0.0,0.0,0.0,0.0,0.0,0.0,0.0,0.0,0.0,0.0,0.0,0.0,0.0,0.0,0.0,0.0,0.0,0.0,0.0,0.0,0.0,0.0,0.0,0.0,0.0,0.0,0.0,0.0,0.0,0.0,0.0,0.0,0.0,0.0,0.0,0.0,0.0,0.0,0.0,0.0,0.0,0.0,0.0,0.0,0.0,0.0,0.0,0.0,0.0,0.0,0.0,0.0,0.0,0.0,0.0,0.0,0.0,0.0,0.0,0.0,0.0,0.0,0.0,0.0,0.0,0.0,0.0,0.0,0.0,0.0,0.0,0.0,0.0,0.0,0.0,0.0,0.0,0.0,0.0,0.0,0.0,0.0,0.0,0.0,0.0,0.0,0.0,0.0,0.0,0.0,0.0,0.0,0.0,0.0,0.0,0.0,0.0,0.0,0.0,0.0,0.0,0.0,0.0,0.0,0.0,0.0,0.0,0.0,0.0,0.0,0.0,0.0,0.0,0.0,0.0,0.0,0.0,0.0,0.0,0.0,0.0,0.0,0.0,0.0,0.0,0.0,0.0,0.0,0.0,0.0,0.0,0.0,0.0,0.0,0.0,0.0,0.0,0.0,0.0,0.0,0.0,0.0,0.0,0.0,0.0,0.0,0.0,0.0,0.0,0.0,0.0,0.0,0.0,0.0,0.99,0.0,0.98,1.0,1.0,1.0,1.0],[0.0,0.0,0.0,0.0,0.0,0.0,0.0,0.0,0.0,0.0,0.0,0.0,0.0,0.0,0.0,0.0,0.0,0.0,0.0,0.0,0.0,0.0,0.0,0.0,0.0,0.0,0.0,0.0,0.0,0.0,0.0,0.0,0.0,0.0,0.0,0.0,0.0,0.0,0.0,0.0,0.0,0.0,0.0,0.0,0.0,0.0,0.0,0.0,0.0,0.0,0.0,0.0,0.0,0.0,0.0,0.0,0.0,0.0,0.0,0.0,0.0,0.0,0.0,0.0,0.0,0.0,0.0,0.0,0.0,0.0,0.0,0.0,0.0,0.0,0.0,0.0,0.0,0.0,0.0,0.0,0.0,0.0,0.0,0.0,0.0,0.0,0.0,0.0,0.0,0.0,0.0,0.0,0.0,0.0,0.0,0.0,0.0,0.0,0.0,0.0,0.0,0.0,0.0,0.0,0.0,0.0,0.0,0.0,0.0,0.0,0.0,0.0,0.0,0.0,0.0,0.0,0.0,0.0,0.0,0.0,0.0,0.0,0.0,0.0,0.0,0.0,0.0,0.0,0.0,0.0,0.0,0.0,0.0,0.0,0.0,0.0,0.0,0.0,0.0,0.0,0.0,0.0,0.0,0.0,0.0,0.0,0.0,0.0,0.0,0.0,0.0,0.0,0.0,0.0,0.0,0.0,0.0,0.0,0.0,0.0,0.0,0.0,0.0,0.0,0.0,0.0,0.0,0.0,0.0,0.0,0.0,0.0,0.0,0.0,0.0,0.0,0.0,0.0,0.0,0.0,0.0,0.0,0.0,0.0,0.0,0.0,0.0,0.0,0.0,0.0,0.0,0.0,0.0,0.0,0.0,0.0,0.0,0.0,0.0,0.0,0.0,0.0,0.0,0.0,0.0,0.0,0.0,0.0,0.0,0.0,0.0,0.0,0.0,0.0,0.0,0.0,0.0,0.0,0.0,0.0,0.0,0.0,0.0,0.0,0.0,0.0,0.0,0.0,0.0,0.0,0.0,0.0,0.78,1.0,1.0,1.0,1.0]],
  "pae": [[0.8,2.0,3.2,5.4,6.8,8.4,10.1,11.8,14.7,16.7,17.2,14.4,14.9,17.5,16.1,15.7,17.7,19.2,19.6,18.1,20.2,20.2,21.9,21.9,21.8,21.3,24.0,24.2,23.4,23.6,24.7,23.4,23.3,21.8,23.4,22.9,20.9,21.0,23.0,21.4,20.5,21.3,18.9,18.0,20.2,15.2,18.1,19.8,20.1,15.9,15.1,18.9,16.7,13.7,12.4,12.8,12.6,15.4,15.7,20.4,18.5,18.6,17.9,22.5,21.6,20.6,22.1,22.7,22.2,22.1,23.3,21.9,21.8,22.2,21.5,20.7,20.5,17.9,19.6,18.5,18.1,20.4,20.7,18.3,21.1,21.4,20.9,18.1,21.8,22.4,22.6,22.9,23.6,24.1,23.5,24.3,24.3,24.2,25.4,24.3,25.8,26.0,26.9,26.2,27.4,27.2,27.9,29.3,29.5,29.6,29.7,29.5,30.0,29.7,29.7,30.1,29.9,30.1,30.2,29.7,29.8,29.5,29.1,29.0,29.0,29.0,27.4,28.6,27.8,27.1,26.9,26.6,27.0,26.9,26.7,27.1,27.0,28.2,27.8,28.3,27.4,27.3,26.6,28.0,28.2,28.8,29.3,29.7,29.7,29.8,29.0,29.5,29.7,30.2,30.0,29.9,30.0,29.2,29.1,29.3,28.4,28.6,29.2,28.3,27.9,26.8,27.3,26.4,27.7,28.3,28.3,28.6,28.6,28.8,28.5,29.2,29.4,29.3,29.2,28.2,28.7,28.3,29.2,29.3,29.7,30.2,30.0,29.9,29.6,29.0,29.3,28.4,29.4,29.4,29.3,29.5,29.9,30.2,30.5,30.4,30.3,29.9,30.0,29.6,29.7,29.7,29.4,30.0,30.3,30.2,30.0,30.3,30.1,29.8,30.3,30.0,30.3,30.3,30.3,29.8,29.7,28.9,28.9,28.7,28.0,27.7,27.5,27.4,27.9,27.9,26.7,27.4,27.6,28.7,28.3,28.8,28.9],[1.9,0.8,1.9,3.6,5.2,6.1,8.8,9.9,11.6,13.3,12.1,11.6,12.6,13.8,13.1,13.7,14.5,15.3,15.7,16.0,16.0,16.4,17.8,18.1,16.8,17.6,19.9,20.6,17.7,19.5,21.2,19.0,19.7,18.4,20.2,19.1,17.7,17.9,19.6,18.2,17.4,17.7,16.3,15.5,17.8,13.9,14.7,16.0,16.3,12.6,13.1,14.8,14.9,11.3,10.5,9.9,9.9,13.1,13.2,16.2,15.7,15.0,14.4,18.6,18.1,17.4,18.7,18.6,19.0,18.1,19.2,17.2,18.2,17.6,16.0,15.5,16.8,14.5,14.7,13.8,15.1,16.7,16.2,15.4,18.5,17.9,18.0,16.6,19.3,20.0,20.1,21.1,20.6,21.5,20.3,21.9,22.0,22.1,21.8,22.4,23.2,24.3,25.4,25.0,25.7,25.2,26.6,28.2,28.8,28.6,28.4,28.0,28.9,28.7,28.3,29.2,29.0,29.5,29.5,28.6,29.1,28.6,28.2,27.8,28.2,28.0,26.1,27.4,26.2,25.1,25.1,24.2,24.5,24.3,24.8,25.2,25.4,26.5,26.3,26.7,25.9,25.7,24.7,26.8,26.8,27.5,28.0,28.7,28.7,28.7,28.0,28.4,28.9,29.7,29.3,29.2,29.3,27.9,27.7,28.1,26.8,27.5,27.8,27.1,26.3,24.8,25.6,24.5,26.1,26.5,27.2,27.5,27.3,28.0,27.9,28.2,29.1,28.4,28.0,27.1,27.7,27.2,28.2,28.1,29.0,29.6,29.1,28.9,28.9,27.8,28.5,26.9,28.9,28.3,28.3,28.9,29.5,29.5,29.9,29.9,29.7,29.3,29.5,28.9,28.9,28.8,28.3,29.0,29.5,29.4,29.1,29.6,29.5,29.1,29.6,29.5,29.7,29.7,29.6,29.1,28.6,28.1,27.6,27.5,26.5,26.6,26.0,25.6,26.4,26.2,25.5,26.0,25.8,27.3,26.9,27.0,27.5],[3.3,1.7,0.8,2.3,4.0,5.1,5.6,8.3,9.1,9.9,11.3,10.8,10.5,12.1,12.6,13.4,11.9,14.3,14.4,14.6,14.7,15.2,17.3,16.7,16.6,17.3,19.0,19.5,18.2,18.1,19.7,18.0,18.6,17.2,18.7,17.6,16.5,16.7,18.0,16.8,15.9,16.2,13.5,14.2,17.1,13.0,13.0,15.7,15.4,11.1,13.1,13.6,13.8,10.1,8.9,8.8,8.8,13.2,11.6,14.5,14.5,14.4,13.7,17.3,16.7,16.2,17.2,17.4,17.6,17.7,18.6,16.7,17.5,16.1,16.3,14.9,15.1,12.9,14.2,13.6,14.5,15.4,15.5,14.6,17.2,16.5,17.2,17.3,18.5,18.9,19.2,20.1,20.0,21.1,20.3,22.1,22.2,21.4,21.5,20.9,21.0,22.9,24.0,24.1,25.1,24.6,26.1,27.5,28.0,28.0,27.3,27.4,28.3,28.1,27.8,28.6,28.4,29.2,28.9,28.0,28.4,28.2,27.9,27.2,27.7,27.7,25.7,26.9,25.5,24.1,23.5,23.0,23.0,23.2,23.9,24.4,24.1,25.8,25.6,26.2,25.1,25.3,23.6,26.5,26.5,26.9,28.0,28.6,28.7,28.5,27.8,28.5,28.8,29.5,29.5,28.9,29.1,27.6,27.7,28.2,26.8,27.5,27.9,26.9,26.2,24.4,25.5,24.3,26.3,26.2,26.9,27.3,26.8,27.7,27.7,27.9,28.9,28.2,27.9,26.5,27.4,26.8,27.8,28.1,28.6,29.2,28.8,28.6,28.5,27.4,28.2,27.0,28.5,28.1,28.1,28.7,29.2,29.4,29.6,29.6,29.4,29.1,29.2,28.6,28.7,28.6,28.0,29.1,29.4,29.4,29.1,29.4,29.4,28.7,29.2,29.1,29.3,29.3,29.3,29.0,28.5,27.9,27.2,27.0,26.0,26.3,25.4,25.2,25.8,25.9,25.3,25.4,25.1,26.8,26.7,26.6,27.0],[5.1,3.6,2.0,0.8,1.9,2.9,4.1,6.0,6.1,8.0,7.8,5.7,8.2,10.1,8.9,9.0,9.7,10.6,11.0,11.0,11.3,11.1,12.3,12.1,12.1,12.2,13.5,13.6,12.9,12.7,13.7,12.5,12.7,12.5,12.9,12.2,13.0,12.0,12.8,11.7,11.4,11.5,10.0,10.8,11.5,9.1,8.6,10.7,10.0,7.0,8.6,10.1,8.4,6.8,5.9,5.6,5.2,8.3,8.1,10.9,10.9,9.9,10.5,12.8,12.6,12.0,12.0,12.1,12.9,12.7,12.9,11.6,11.6,12.9,10.7,10.2,11.2,9.4,9.7,9.4,9.7,10.7,11.3,11.0,13.7,12.2,12.9,13.1,14.4,14.6,15.3,15.9,15.5,17.5,17.1,17.5,18.2,19.3,18.4,19.2,19.4,22.6,22.9,24.0,24.8,24.5,26.0,27.3,27.8,27.6,27.0,27.4,28.1,27.7,27.4,28.3,28.0,28.6,28.5,27.5,28.1,27.7,27.4,27.0,27.5,27.1,25.5,26.5,25.1,23.9,24.1,21.5,22.8,21.5,23.0,23.4,24.3,25.3,24.9,25.8,24.9,25.1,24.1,26.5,26.1,26.8,27.3,28.0,28.1,28.1,27.8,28.0,28.4,28.9,28.7,28.3,28.6,27.1,26.9,27.9,26.4,27.2,27.1,26.3,25.9,23.9,25.5,23.9,26.1,25.8,26.5,26.4,26.1,26.7,27.4,27.3,28.4,27.6,27.4,26.8,27.5,26.8,27.7,27.6,28.4,28.7,28.3,28.0,28.1,27.1,27.8,26.8,28.7,27.9,27.9,28.6,28.6,28.7,29.0,28.9,28.8,28.5,29.0,28.4,28.4,28.4,28.0,28.6,28.7,28.7,28.6,28.8,28.9,28.5,28.9,28.8,28.8,28.7,28.8,28.6,27.9,27.5,26.8,26.9,25.9,26.4,25.2,24.4,25.7,25.1,24.9,24.9,23.7,26.1,26.0,25.9,26.5],[5.9,4.5,3.2,1.8,0.8,1.4,2.3,3.5,3.7,4.8,5.3,4.2,5.3,7.1,7.2,7.4,7.7,9.8,9.6,9.7,10.7,10.2,10.3,11.5,11.5,11.2,11.9,13.0,13.2,11.5,12.7,10.9,11.1,10.6,10.8,10.7,10.2,9.6,10.8,10.2,9.6,10.2,7.5,8.8,9.1,7.6,6.8,8.8,8.1,5.6,6.8,8.9,7.5,5.6,4.8,4.7,3.9,6.7,6.5,8.7,8.8,7.6,9.5,11.2,10.4,10.8,10.6,11.2,10.8,11.7,12.1,10.9,10.7,10.6,10.1,9.8,10.6,8.3,9.2,7.0,8.2,10.3,9.3,8.5,10.7,10.4,10.1,11.9,11.6,12.3,12.9,13.8,13.1,15.1,15.6,16.7,17.1,19.5,18.3,19.1,19.3,22.3,22.9,24.3,25.0,25.1,26.0,27.7,28.1,27.7,27.1,27.3,28.1,27.7,27.3,28.2,27.9,28.4,28.3,27.2,28.0,27.7,27.4,26.6,26.9,27.1,25.3,26.3,24.9,23.5,23.9,21.1,22.4,20.8,22.9,22.6,24.3,24.8,24.9,25.7,25.2,25.4,24.2,27.0,26.8,27.3,27.8,28.5,28.3,28.3,28.0,28.1,28.2,28.9,28.8,28.3,28.6,26.9,26.9,27.8,26.7,27.3,27.6,26.8,26.7,24.8,26.4,24.4,26.8,25.8,26.9,26.3,26.0,26.5,27.3,27.0,28.1,27.5,27.2,26.7,27.5,27.4,28.0,28.0,28.9,28.9,28.4,28.2,28.4,27.6,28.0,27.1,28.6,27.8,27.9,28.5,28.6,28.8,29.0,29.0,28.9,28.8,29.1,28.4,28.4,28.4,28.0,28.6,28.8,28.9,29.0,28.9,29.1,28.8,28.8,28.8,28.9,28.7,28.9,28.8,28.1,27.8,27.4,27.3,25.9,26.7,25.4,24.6,26.3,25.0,24.9,25.2,23.9,26.0,26.2,25.7,26.2],[6.3,5.3,4.1,2.4,1.5,0.8,1.2,1.9,2.7,3.3,4.5,2.6,2.7,3.7,4.4,4.2,4.6,5.9,6.2,5.6,6.5,6.9,7.6,6.9,7.4,7.6,8.7,9.3,9.2,8.5,9.6,8.0,8.5,7.4,8.4,8.3,8.1,7.9,8.4,8.0,7.6,7.8,6.1,7.2,7.5,6.6,5.4,7.0,6.5,4.8,4.9,6.2,5.4,3.4,4.1,3.5,2.8,4.5,4.6,6.4,6.6,5.6,6.5,8.5,8.2,7.4,7.8,8.5,8.2,8.1,8.2,7.4,7.6,7.8,7.3,6.8,6.7,5.0,6.1,4.8,5.4,7.7,7.5,6.1,8.2,8.4,8.3,8.5,9.1,10.2,9.8,10.7,10.9,12.7,13.8,14.2,15.7,17.4,17.2,17.5,17.3,20.7,21.2,22.5,23.5,23.2,24.3,26.4,26.9,26.8,26.3,26.3,27.3,26.9,26.4,27.4,27.2,28.0,27.7,26.6,27.6,26.8,26.9,25.9,26.4,26.7,24.4,25.5,23.4,22.5,21.5,19.5,20.5,19.4,21.5,21.2,22.6,24.1,23.9,24.3,23.7,24.0,22.5,25.4,25.0,25.5,26.6,27.5,27.6,27.5,26.9,27.5,27.6,28.4,28.1,27.8,27.9,26.1,26.3,27.1,25.1,26.8,26.5,25.6,24.7,22.8,24.4,22.3,25.3,24.8,25.5,24.8,24.9,25.4,26.3,25.9,27.3,26.8,26.5,25.7,26.8,26.4,27.1,27.0,27.7,27.8,27.5,27.4,27.3,26.5,27.1,26.0,27.9,26.9,27.2,27.7,27.7,27.8,28.2,28.1,27.8,27.8,28.4,27.7,27.7,27.8,27.3,28.1,28.1,28.1,28.2,28.2,28.3,27.9,28.0,27.9,27.9,27.6,27.9,28.0,26.9,26.8,25.9,26.1,24.8,24.8,24.1,23.2,24.4,23.9,23.8,23.3,21.9,24.5,25.3,24.8,25.3],[6.5,5.2,4.4,3.0,2.0,1.2,0.8,1.0,1.5,2.0,2.1,1.6,1.9,2.4,2.7,2.5,3.4,3.3,3.5,3.8,4.6,4.4,4.8,5.2,5.3,5.3,6.0,6.5,6.6,5.9,6.5,5.6,6.1,5.3,6.0,5.8,5.5,5.6,5.9,5.6,5.1,5.7,4.7,5.2,5.4,4.5,4.3,4.4,4.6,3.7,3.3,4.0,4.0,2.3,2.8,2.6,2.0,3.0,3.5,4.3,4.6,4.0,4.1,5.1,5.1,4.1,4.7,5.6,5.3,4.8,5.5,4.7,4.9,4.3,4.2,4.4,3.6,3.3,3.5,3.3,3.6,4.3,4.8,4.4,5.7,6.0,6.3,7.0,7.1,7.8,7.8,8.6,8.5,10.3,11.4,12.0,12.7,15.2,14.8,15.7,16.1,18.7,19.8,20.4,22.3,22.4,23.9,25.8,26.4,26.1,25.5,25.9,26.7,26.2,25.9,26.7,26.4,27.3,27.0,25.9,26.9,26.2,26.3,25.4,26.1,25.9,23.7,24.8,22.6,21.1,20.5,18.1,18.8,17.5,19.8,19.6,21.4,22.8,23.1,23.3,22.2,23.2,21.2,24.7,24.1,24.4,25.6,26.5,26.7,26.7,25.8,26.4,26.7,28.0,27.4,27.0,27.1,24.8,24.8,25.9,23.9,25.5,25.2,24.0,23.5,21.3,22.9,20.5,24.1,23.1,24.9,23.9,23.8,24.5,25.8,25.1,26.7,25.9,25.5,24.3,26.0,25.2,26.4,26.4,27.6,27.2,27.1,26.6,26.9,25.6,26.5,24.4,27.4,25.8,26.4,27.2,27.1,27.4,27.6,27.6,27.5,27.4,28.1,27.0,27.1,27.1,26.3,27.2,27.6,27.3,27.6,27.4,27.6,27.6,27.4,27.7,27.4,27.2,27.4,27.6,26.5,25.9,25.4,25.2,23.2,23.1,22.5,20.9,22.6,21.5,22.0,22.2,20.1,23.5,23.9,23.3,24.1],[6.4,5.2,4.3,3.2,2.4,1.7,1.0,0.8,0.9,1.3,1.5,1.2,1.3,1.9,1.9,1.9,2.3,2.6,2.5,2.6,3.1,3.2,3.3,3.6,3.8,3.7,4.0,4.6,4.7,4.4,4.5,4.1,4.1,3.5,4.0,4.1,3.9,3.6,4.0,3.8,3.4,3.7,3.2,3.3,3.4,2.9,2.7,3.0,2.9,2.3,2.4,2.6,2.3,1.7,1.7,1.7,1.5,2.0,2.5,2.8,2.9,2.7,2.8,3.3,3.4,3.2,3.3,3.9,3.6,3.6,4.1,3.8,3.5,3.1,3.0,3.1,2.7,2.3,2.4,2.2,2.4,2.9,2.6,2.8,3.4,3.7,3.5,3.9,4.4,4.7,4.7,5.5,5.5,6.7,8.0,9.5,10.4,13.6,12.9,14.3,14.7,16.9,19.1,19.3,21.6,21.6,23.0,24.9,25.2,24.8,24.8,25.1,25.6,25.1,24.9,25.7,25.7,26.7,25.9,24.8,26.2,24.7,25.3,24.3,25.2,25.1,22.5,23.7,21.4,20.0,19.8,17.5,17.4,15.7,19.1,18.2,19.5,21.2,21.8,21.8,20.9,21.6,20.3,23.1,23.0,23.7,24.1,25.5,25.7,25.8,24.9,26.0,26.2,27.6,27.1,26.9,26.9,24.5,24.1,25.8,23.4,25.3,24.4,23.4,22.8,20.8,21.8,19.1,22.9,21.3,23.1,22.4,22.2,22.9,24.3,23.8,26.0,24.9,24.0,23.4,24.5,24.1,25.0,25.2,26.8,26.0,25.5,25.4,25.9,24.5,25.3,23.8,26.1,24.8,25.2,26.4,26.8,26.8,26.7,26.2,26.7,26.8,27.5,26.1,26.0,26.3,25.6,26.8,26.8,26.5,27.0,26.3,27.2,27.0,26.7,27.0,26.5,26.1,26.2,27.0,25.0,24.4,23.7,23.7,21.6,21.9,20.8,19.7,21.6,21.3,21.6,21.3,19.6,22.4,23.5,23.3,24.0],[7.4,6.0,4.7,3.7,2.7,2.2,1.2,0.8,0.8,0.8,1.0,0.9,0.9,1.2,1.3,1.4,1.5,1.6,1.8,1.8,2.0,2.1,2.2,2.3,2.5,2.7,2.8,3.1,3.1,2.9,3.2,2.8,2.9,2.6,2.9,2.9,2.6,2.7,2.9,2.8,2.4,2.7,2.5,2.6,2.6,2.3,2.1,2.2,2.2,1.9,1.8,1.9,1.8,1.4,1.7,1.6,1.3,1.5,1.7,2.0,2.3,1.9,1.8,2.4,2.4,2.2,2.3,2.7,2.7,2.3,2.8,2.3,2.3,2.1,2.1,2.1,1.7,1.6,1.8,1.7,1.7,2.1,2.2,2.1,2.5,2.8,2.6,3.0,3.3,3.4,3.4,3.9,4.1,5.5,6.8,8.6,10.0,12.7,12.6,14.0,14.2,16.2,17.9,18.1,20.4,20.3,21.8,24.1,24.5,24.8,24.4,24.3,25.3,24.9,24.5,25.5,25.3,26.5,26.0,25.0,26.4,25.0,25.6,24.3,25.1,25.4,22.5,23.7,21.0,19.7,18.6,16.2,16.5,15.5,18.1,17.5,19.1,20.6,21.4,21.2,20.2,20.9,19.4,22.1,22.1,22.7,23.6,25.2,25.9,25.5,24.4,25.9,26.1,27.6,27.0,26.8,26.7,24.1,23.8,25.6,23.1,25.1,24.1,22.8,22.2,20.1,21.1,19.0,21.9,20.6,22.0,21.5,21.1,22.2,23.0,22.9,25.0,24.2,22.8,23.2,23.9,23.3,24.2,24.4,25.7,24.9,25.0,24.7,24.7,23.7,24.7,22.8,25.5,24.7,24.5,26.0,25.7,26.1,25.6,25.4,25.7,26.1,26.8,25.7,25.9,26.0,25.5,26.7,26.8,26.5,27.0,26.1,26.6,26.4,25.9,25.8,25.2,24.9,25.1,25.8,24.1,23.4,22.8,22.4,20.4,21.0,19.7,18.6,20.4,19.7,21.4,20.4,19.1,22.1,23.2,23.0,23.8],[7.6,5.9,4.8,3.4,2.7,2.2,1.4,1.1,0.8,0.8,0.8,0.9,0.9,0.9,1.1,1.2,1.3,1.3,1.4,1.5,1.6,1.7,1.9,1.9,2.0,2.3,2.4,2.5,2.6,2.6,2.7,2.6,2.6,2.4,2.7,2.7,2.4,2.6,2.8,2.7,2.4,2.6,2.5,2.5,2.5,2.4,2.1,2.2,1.9,1.9,1.7,1.7,1.7,1.3,1.7,1.7,1.4,1.5,1.8,1.9,2.2,1.9,1.7,2.1,2.3,1.9,1.9,2.4,2.4,2.1,2.3,1.9,1.9,1.8,1.7,1.7,1.4,1.4,1.6,1.6,1.5,1.8,1.8,1.8,2.1,2.2,2.3,2.7,2.8,2.9,3.0,3.6,3.8,5.0,6.4,8.1,9.6,12.1,11.9,13.2,13.5,16.3,17.8,18.4,20.5,20.5,22.2,24.9,25.1,25.3,24.4,24.7,25.5,25.0,24.8,25.4,25.1,26.5,26.1,24.7,26.5,25.3,25.4,24.2,25.3,25.4,22.7,23.7,21.1,19.8,18.5,16.6,16.6,15.7,18.2,17.5,19.2,20.4,21.4,21.4,20.0,20.9,19.6,22.5,22.3,22.9,23.9,24.8,25.5,25.5,24.5,25.4,25.6,27.0,26.2,26.2,26.2,23.7,23.5,25.1,22.6,24.7,23.8,22.1,21.9,19.9,21.3,18.9,22.2,21.0,22.2,21.6,21.3,22.4,23.6,23.5,25.4,24.0,23.2,22.7,24.3,23.6,24.8,24.9,26.1,24.9,25.0,24.9,24.9,24.1,25.2,23.3,25.8,24.8,25.1,26.1,25.9,25.7,25.3,25.4,25.7,26.3,26.9,26.0,25.8,25.9,25.3,26.4,26.1,26.0,26.6,25.8,26.5,26.4,25.7,26.4,25.1,25.0,25.1,26.5,24.5,23.9,23.3,22.6,20.7,21.3,20.2,18.7,20.1,20.1,20.9,20.3,18.8,22.1,22.6,22.5,23.4],[7.7,6.1,4.7,3.5,2.8,2.2,1.6,1.2,0.9,0.8,0.8,0.8,0.9,0.9,0.9,1.1,1.3,1.2,1.4,1.5,1.5,1.6,1.7,1.8,1.9,2.0,2.2,2.4,2.4,2.4,2.5,2.2,2.3,2.1,2.5,2.4,2.1,2.2,2.5,2.4,2.1,2.3,2.2,2.3,2.3,2.2,1.9,1.9,1.8,1.7,1.5,1.6,1.7,1.3,1.7,1.6,1.3,1.3,1.6,1.6,1.9,1.6,1.5,1.8,2.0,1.6,1.7,2.0,2.1,1.8,2.1,1.7,1.8,1.6,1.7,1.6,1.3,1.2,1.4,1.3,1.3,1.6,1.7,1.7,1.9,2.1,2.2,2.4,2.7,2.7,2.9,3.2,3.7,4.8,6.0,8.2,9.4,11.9,12.2,13.4,13.6,15.4,17.4,17.6,19.9,19.8,22.0,24.8,24.7,25.4,24.6,24.4,25.3,25.0,24.2,25.5,25.1,26.8,26.6,25.0,26.6,25.8,25.7,24.2,25.0,25.4,22.6,24.2,20.7,19.0,17.5,15.8,15.5,15.0,17.4,17.2,18.6,20.2,21.4,21.6,19.8,20.8,18.5,22.2,22.3,23.3,24.5,25.6,26.2,25.9,24.7,26.3,26.7,27.9,27.4,27.2,27.2,24.8,24.2,26.0,23.6,25.4,24.7,23.2,22.5,20.0,20.7,18.2,21.5,20.3,22.5,21.6,21.1,22.6,23.4,23.5,25.7,24.5,23.3,23.1,24.2,22.8,24.8,25.2,26.1,24.6,24.7,25.1,25.1,24.4,25.2,22.8,25.7,25.1,24.9,26.7,26.2,26.6,25.4,25.3,25.8,26.5,27.1,26.1,26.4,26.2,26.1,27.2,27.1,26.4,27.1,25.7,27.2,26.8,25.9,26.3,25.3,24.8,25.0,26.4,24.8,24.0,23.6,22.7,20.6,21.0,18.8,18.3,20.0,19.5,21.7,20.4,19.3,22.6,23.4,23.1,23.9],[7.3,5.9,4.6,3.2,2.7,2.0,1.3,0.9,0.8,0.9,0.8,0.8,0.8,0.9,0.8,0.8,1.1,1.1,1.2,1.2,1.3,1.4,1.5,1.5,1.8,1.8,1.8,2.1,2.2,2.1,2.2,1.9,2.0,1.9,2.2,2.1,1.9,1.9,2.2,2.0,1.8,1.9,1.9,1.9,2.0,1.8,1.5,1.6,1.5,1.5,1.3,1.3,1.3,1.0,1.3,1.3,1.1,1.1,1.3,1.4,1.6,1.4,1.3,1.6,1.6,1.5,1.6,1.8,1.9,1.7,1.9,1.6,1.6,1.4,1.5,1.4,1.2,1.1,1.3,1.3,1.2,1.4,1.6,1.5,1.7,1.9,1.9,2.0,2.2,2.5,2.6,2.9,3.3,4.8,6.4,8.4,9.6,12.6,12.9,13.3,13.8,15.5,17.8,17.7,20.4,20.2,22.1,24.3,24.5,24.5,24.2,24.5,24.9,24.4,24.2,25.0,25.1,26.3,25.7,24.6,26.1,24.8,25.4,24.4,25.1,25.2,22.3,23.9,20.8,19.6,18.7,15.9,15.2,14.5,17.9,16.9,19.0,20.6,21.4,21.1,20.3,20.6,18.8,22.3,22.4,23.3,24.2,25.3,26.1,26.0,24.6,26.1,26.3,28.0,27.4,27.1,27.4,24.6,24.2,25.9,22.5,25.3,24.3,23.4,22.8,19.4,20.3,17.8,21.3,20.4,22.3,21.4,21.6,22.7,23.6,23.6,25.8,24.5,23.4,22.7,24.2,23.2,25.2,25.1,26.6,24.9,24.8,24.6,25.3,24.3,25.4,22.9,26.1,25.0,25.0,26.5,26.3,26.5,25.1,25.3,25.6,26.7,27.3,26.2,26.4,26.7,25.9,27.2,27.0,26.5,27.3,26.1,27.2,27.0,26.1,26.7,25.5,24.1,25.3,26.8,24.7,24.1,23.5,22.9,20.5,20.6,19.9,18.7,20.8,20.3,21.5,20.6,19.2,22.3,23.3,23.1,23.7],[7.3,5.9,4.6,3.4,2.7,2.1,1.4,0.9,0.8,0.9,0.8,0.8,0.8,0.8,0.8,0.8,0.9,1.1,1.2,1.2,1.2,1.3,1.4,1.5,1.6,1.7,1.8,2.0,2.0,2.0,2.0,1.9,1.9,1.7,2.0,2.0,1.8,1.8,2.1,2.0,1.8,2.0,1.9,1.9,1.9,1.7,1.5,1.6,1.4,1.4,1.3,1.3,1.3,1.0,1.3,1.3,1.1,1.2,1.4,1.5,1.7,1.5,1.4,1.7,1.7,1.5,1.6,1.9,1.8,1.6,1.9,1.6,1.7,1.5,1.5,1.4,1.2,1.2,1.4,1.4,1.3,1.5,1.6,1.6,1.8,1.9,2.0,2.1,2.3,2.4,2.5,2.9,3.3,4.7,6.2,8.1,9.7,12.3,12.3,13.2,13.7,16.0,17.8,17.9,20.4,20.6,22.3,24.2,24.6,24.7,23.9,24.4,25.0,24.5,24.3,24.8,25.0,26.1,25.5,24.3,25.9,24.4,24.9,24.1,24.8,24.7,22.2,23.5,21.0,19.5,18.9,16.6,16.5,15.3,18.6,17.1,18.8,20.1,20.9,20.7,19.6,20.5,18.6,22.7,22.0,22.8,23.8,25.3,25.6,25.7,24.4,25.5,25.9,27.7,26.9,26.5,26.8,24.1,23.8,25.2,22.4,24.9,23.6,22.6,21.6,19.4,20.4,18.0,21.5,19.9,22.0,20.8,21.2,22.1,23.4,22.9,25.3,24.0,23.0,22.8,24.3,23.3,24.8,24.7,26.3,25.3,24.8,24.6,25.1,24.2,25.3,22.8,25.8,24.3,24.8,26.0,25.9,25.9,25.5,25.6,25.8,26.3,26.8,25.9,25.7,26.0,25.2,26.4,26.8,26.1,26.8,25.6,26.7,26.5,25.7,26.2,25.7,24.9,25.4,26.3,24.2,23.7,23.3,22.6,20.2,20.8,19.3,18.6,20.0,20.2,21.2,20.4,18.7,22.0,22.9,22.8,23.6],[7.6,5.9,4.8,3.7,2.7,2.1,1.7,1.2,1.0,0.9,0.9,0.9,0.8,0.8,0.8,0.9,0.9,0.9,1.0,1.2,1.2,1.2,1.3,1.4,1.5,1.6,1.8,1.9,1.9,1.9,2.0,1.8,2.0,1.8,2.2,2.1,1.8,2.0,2.3,2.1,1.9,2.2,2.1,2.1,2.0,2.0,1.8,1.7,1.6,1.6,1.4,1.4,1.4,1.1,1.5,1.5,1.3,1.2,1.5,1.5,1.9,1.5,1.3,1.6,1.9,1.4,1.5,1.8,1.8,1.5,1.8,1.5,1.5,1.4,1.4,1.3,1.1,1.1,1.3,1.3,1.3,1.4,1.6,1.6,1.7,1.9,2.1,2.3,2.3,2.5,2.7,3.0,3.3,4.6,6.1,7.8,8.9,12.0,11.6,12.7,13.2,15.5,17.2,17.4,19.7,20.1,21.6,24.2,24.2,24.7,23.9,24.3,24.7,24.4,24.1,24.7,24.7,26.1,25.8,24.3,26.0,24.9,25.0,23.9,24.7,25.0,22.3,23.6,20.5,19.3,17.7,16.0,15.6,14.9,17.8,16.9,18.6,19.9,21.2,21.0,19.7,20.2,18.2,21.9,22.2,23.1,23.8,25.0,25.9,25.4,24.6,26.0,26.2,27.6,27.0,26.7,26.7,24.4,23.8,25.8,23.2,25.3,24.2,22.9,22.5,19.5,20.6,18.0,21.1,20.1,22.0,21.2,21.1,22.2,23.1,23.2,25.4,23.7,22.9,22.7,23.9,23.0,24.3,24.2,25.6,24.3,24.4,24.6,24.4,23.7,24.9,23.1,25.6,24.1,24.7,25.9,25.7,25.7,24.8,25.0,25.3,26.1,26.8,25.8,25.5,26.2,25.2,26.8,26.5,26.0,26.8,25.7,26.5,26.4,25.5,25.7,24.9,24.3,24.7,26.0,23.9,23.5,22.7,22.1,20.1,20.7,19.4,18.3,20.0,19.6,21.6,20.3,18.9,22.3,23.1,22.8,23.7],[7.2,5.8,4.7,3.5,2.8,2.2,1.6,1.2,1.0,1.0,0.9,0.9,0.9,0.8,0.8,0.8,0.9,0.8,0.8,1.0,1.1,1.2,1.2,1.3,1.4,1.4,1.5,1.8,1.8,1.7,1.8,1.6,1.7,1.6,1.9,1.8,1.5,1.7,1.9,1.8,1.6,1.8,1.9,1.8,1.8,1.8,1.5,1.5,1.4,1.5,1.2,1.2,1.3,1.1,1.4,1.4,1.2,1.1,1.3,1.4,1.6,1.4,1.2,1.5,1.5,1.3,1.3,1.5,1.5,1.3,1.6,1.4,1.5,1.2,1.3,1.2,0.9,1.0,1.2,1.2,1.2,1.3,1.5,1.5,1.7,1.8,1.9,2.0,2.1,2.5,2.5,2.8,3.3,4.6,6.1,7.9,9.4,12.0,11.8,12.4,13.2,14.7,17.1,16.6,19.2,19.5,21.4,23.5,23.7,24.4,23.6,23.8,24.3,24.2,23.8,25.1,25.2,26.3,26.0,24.5,26.2,24.7,25.0,24.0,24.6,24.8,22.5,23.6,20.2,19.1,17.7,15.6,14.5,13.9,17.6,16.4,18.6,20.1,20.6,20.7,20.1,19.9,17.9,21.4,21.8,22.9,23.5,24.7,25.7,25.5,24.4,25.8,26.3,28.1,27.6,27.0,27.4,24.7,24.0,25.7,22.3,25.1,24.0,22.9,22.0,19.1,19.5,17.3,20.9,19.9,21.5,20.8,20.6,22.0,23.0,23.4,25.3,24.3,22.8,22.2,23.8,22.7,24.5,24.3,26.0,24.1,24.1,24.2,24.7,23.8,24.6,22.6,25.3,24.6,24.7,26.2,25.9,26.5,25.6,25.6,25.7,26.2,27.1,25.8,26.0,26.3,25.4,26.6,27.1,26.3,26.7,25.8,26.9,26.5,25.8,26.0,25.5,24.0,24.7,26.1,24.0,23.5,22.8,22.0,19.8,20.0,18.9,17.8,20.0,19.8,20.9,20.1,19.0,22.1,23.0,22.7,23.8],[7.5,5.7,4.4,3.4,2.9,2.1,1.7,1.2,1.1,1.1,1.0,0.9,0.8,0.8,0.8,0.8,0.8,0.8,0.8,0.8,0.9,1.1,1.1,1.1,1.3,1.3,1.4,1.6,1.7,1.6,1.7,1.5,1.6,1.5,1.7,1.7,1.5,1.6,1.8,1.7,1.6,1.7,1.8,1.7,1.7,1.6,1.4,1.4,1.2,1.2,1.1,1.0,1.1,1.0,1.2,1.2,1.2,1.1,1.3,1.4,1.6,1.3,1.2,1.5,1.5,1.3,1.4,1.5,1.4,1.3,1.6,1.3,1.5,1.3,1.4,1.2,1.0,1.0,1.3,1.3,1.2,1.4,1.5,1.5,1.6,1.8,1.9,2.0,2.2,2.4,2.4,2.8,3.2,4.7,6.3,8.1,9.2,12.2,12.3,13.0,13.6,15.9,18.1,18.6,20.9,20.8,22.9,24.5,25.0,25.1,24.6,24.6,25.5,24.8,24.7,25.3,25.4,26.3,25.7,24.7,26.0,24.4,25.1,24.2,24.8,25.1,22.5,23.8,21.0,19.7,19.3,16.9,16.0,14.6,18.9,17.0,19.6,20.8,21.5,21.3,20.5,21.5,19.6,22.7,22.8,23.5,23.9,25.2,25.9,25.8,24.9,25.9,26.4,28.1,27.6,27.1,27.3,24.9,24.2,25.5,23.2,25.1,23.9,23.2,22.4,19.2,20.4,16.9,22.0,20.6,23.0,21.8,22.1,22.8,23.8,23.6,25.6,24.7,23.4,23.0,24.2,23.5,25.1,25.2,26.9,25.9,25.2,25.2,25.8,25.0,25.2,23.1,25.7,24.4,24.8,26.3,26.3,27.0,26.7,26.5,26.6,26.6,27.2,26.1,25.9,26.4,25.8,26.7,27.1,26.9,26.9,26.4,27.1,26.9,26.6,27.0,26.5,25.5,26.2,27.1,24.8,24.3,23.8,23.5,20.5,20.7,19.8,18.9,21.2,20.5,20.9,20.7,18.8,22.1,22.8,22.8,23.6],[7.5,5.9,4.8,3.7,2.8,2.3,1.8,1.4,1.3,1.2,1.2,1.1,0.9,0.9,0.9,0.8,0.8,0.8,0.9,0.9,0.9,1.0,1.2,1.2,1.3,1.4,1.5,1.7,1.7,1.7,1.8,1.7,1.8,1.6,2.0,1.9,1.6,1.8,2.2,2.0,1.8,2.2,2.1,2.0,1.9,1.9,1.7,1.6,1.4,1.5,1.3,1.2,1.2,1.1,1.5,1.5,1.4,1.3,1.6,1.6,1.9,1.5,1.4,1.7,1.8,1.4,1.5,1.7,1.7,1.4,1.6,1.4,1.5,1.4,1.4,1.2,1.1,1.2,1.4,1.5,1.4,1.5,1.6,1.7,1.8,2.0,2.2,2.3,2.4,2.6,2.9,3.2,3.6,4.9,6.3,7.8,9.4,11.8,11.8,12.4,13.4,15.7,17.6,17.5,19.9,20.3,21.7,24.1,24.4,24.9,23.8,24.2,24.8,24.4,24.3,25.0,24.8,26.0,25.8,24.4,26.1,24.6,25.1,23.7,24.7,24.8,22.2,23.5,20.8,19.4,18.2,16.2,16.2,15.1,18.2,16.8,18.7,20.1,21.0,20.9,20.0,20.5,18.6,22.7,22.3,23.1,23.5,25.0,25.7,25.4,24.7,25.7,26.0,27.7,27.0,26.7,26.7,24.6,23.9,25.3,22.8,25.1,23.7,23.0,22.2,19.4,20.5,17.8,21.7,20.5,22.0,21.3,21.4,22.3,23.5,23.0,25.2,24.0,23.1,22.6,24.4,23.4,24.7,24.6,25.9,25.0,24.5,24.4,24.8,24.1,25.2,23.0,25.6,24.3,24.8,26.0,25.5,26.1,25.4,25.5,26.0,26.3,26.9,25.9,25.7,26.1,25.1,26.4,26.6,26.3,26.3,25.7,26.7,26.3,25.9,26.2,25.5,24.5,25.0,26.2,24.1,24.0,23.5,22.7,20.6,20.8,19.7,18.7,20.1,20.1,21.3,20.5,18.8,22.1,22.8,22.6,23.3],[7.2,6.1,4.9,3.7,3.0,2.4,1.9,1.4,1.4,1.3,1.2,1.2,1.1,0.9,0.9,0.9,0.8,0.8,0.8,0.9,0.8,0.8,1.0,1.1,1.2,1.2,1.3,1.5,1.5,1.4,1.6,1.5,1.6,1.5,1.8,1.7,1.4,1.7,1.9,1.8,1.6,1.9,1.9,1.9,1.8,1.9,1.7,1.4,1.4,1.5,1.3,1.2,1.3,1.3,1.6,1.5,1.4,1.3,1.5,1.5,1.7,1.4,1.3,1.4,1.6,1.2,1.2,1.5,1.4,1.2,1.4,1.2,1.3,1.3,1.3,1.1,0.9,1.1,1.2,1.4,1.3,1.4,1.6,1.6,1.7,1.8,2.1,2.1,2.1,2.4,2.5,2.8,3.0,4.4,6.0,7.8,9.2,12.0,11.7,12.5,13.2,15.6,17.5,17.8,20.2,20.2,22.1,24.7,24.8,25.2,24.5,25.3,25.5,24.4,24.8,25.6,25.4,26.4,26.4,24.8,26.5,25.2,25.2,24.2,24.8,25.2,22.6,23.7,20.7,19.5,18.2,16.1,15.4,14.9,18.6,17.2,19.3,20.7,21.5,21.4,21.0,21.5,19.1,22.5,22.5,23.4,23.9,25.2,25.9,26.0,24.8,26.3,26.5,27.9,27.4,27.1,27.5,24.9,24.4,25.9,23.6,25.4,24.1,23.4,22.9,20.4,20.6,18.4,22.1,21.1,22.5,21.6,21.8,22.9,23.4,24.1,25.5,24.6,23.7,23.6,24.5,24.1,24.7,24.7,25.9,24.4,24.5,24.6,24.6,24.5,25.0,23.3,25.6,25.1,24.8,26.3,26.1,26.4,25.8,25.7,25.8,26.3,27.0,26.1,26.3,26.4,26.0,26.9,26.9,26.3,27.0,25.8,27.0,26.6,25.8,26.0,25.2,24.5,25.3,26.1,24.3,23.9,23.6,23.1,20.6,21.2,20.0,18.9,20.9,20.0,21.2,20.4,19.0,22.0,23.0,22.7,23.7],[7.8,6.3,5.3,3.8,3.0,2.3,1.8,1.4,1.4,1.3,1.2,1.1,1.1,0.9,0.9,0.8,0.8,0.8,0.8,0.8,0.8,0.8,0.8,0.9,1.0,1.1,1.1,1.3,1.4,1.3,1.4,1.3,1.4,1.3,1.6,1.4,1.2,1.4,1.6,1.5,1.4,1.6,1.7,1.6,1.5,1.6,1.4,1.3,1.2,1.3,1.1,1.0,1.2,1.1,1.4,1.4,1.3,1.1,1.3,1.4,1.5,1.2,1.1,1.3,1.3,1.0,1.1,1.3,1.2,1.0,1.3,1.0,1.2,1.1,1.2,1.0,0.9,1.0,1.2,1.3,1.1,1.3,1.5,1.5,1.5,1.7,1.9,1.9,2.0,2.3,2.4,2.7,3.0,4.5,6.1,8.2,9.0,11.8,11.3,12.0,12.6,14.1,16.5,16.2,19.1,18.8,21.5,22.9,23.2,23.9,23.0,23.8,24.6,23.6,23.7,24.6,24.8,26.0,25.5,24.0,25.7,23.9,24.4,23.3,24.0,24.3,21.4,23.3,19.9,18.8,17.5,15.0,14.0,13.1,17.5,15.8,17.7,20.2,20.8,20.6,20.1,20.5,17.6,21.8,21.6,22.9,23.0,24.9,25.6,25.6,24.0,25.3,25.8,27.7,27.0,26.7,26.7,24.4,23.8,25.1,22.7,24.8,23.6,22.9,22.2,19.1,19.4,16.7,21.0,19.3,21.7,20.7,21.0,21.9,23.0,23.0,24.3,23.9,23.0,22.2,23.7,23.1,24.6,24.0,25.3,24.5,24.1,24.2,24.6,24.2,25.1,22.2,25.3,24.1,24.4,25.4,25.5,26.1,25.3,25.3,25.5,26.0,26.4,25.3,25.4,25.9,25.2,26.4,26.6,26.2,26.5,25.7,26.6,26.2,25.4,26.1,25.3,24.4,25.2,26.2,24.3,23.8,23.0,22.7,19.8,20.0,18.6,17.6,19.9,19.6,20.1,19.8,18.4,21.5,22.4,22.1,23.2],[7.4,5.9,5.0,3.8,3.0,2.4,1.9,1.5,1.5,1.4,1.3,1.2,1.2,1.1,1.0,0.8,0.9,0.8,0.8,0.8,0.8,0.8,0.8,0.9,1.0,1.1,1.1,1.4,1.4,1.4,1.4,1.3,1.5,1.4,1.7,1.5,1.3,1.5,1.7,1.6,1.5,1.7,1.8,1.7,1.6,1.7,1.5,1.3,1.2,1.3,1.2,1.0,1.2,1.2,1.4,1.5,1.4,1.3,1.5,1.5,1.6,1.3,1.3,1.4,1.5,1.2,1.3,1.4,1.3,1.1,1.4,1.2,1.4,1.3,1.3,1.2,1.0,1.2,1.3,1.5,1.3,1.4,1.6,1.7,1.7,1.9,2.1,2.1,2.2,2.4,2.6,2.8,3.3,4.7,6.1,7.8,9.0,11.8,11.7,12.3,13.1,15.8,17.7,18.1,20.4,20.6,22.4,24.2,24.6,24.9,24.2,24.7,25.3,24.8,24.6,25.3,25.4,26.5,26.0,24.7,26.2,24.5,25.0,24.1,24.6,24.9,22.1,23.7,20.9,19.3,18.7,16.2,16.0,14.5,18.8,16.6,19.1,20.8,21.4,21.4,20.1,21.3,19.0,22.9,22.8,23.7,24.1,25.4,26.0,26.0,25.1,25.8,26.3,27.9,27.3,26.9,27.0,24.8,24.2,25.5,23.3,25.1,23.9,23.1,22.8,19.8,20.6,17.2,21.9,20.5,22.7,22.2,22.2,22.9,24.1,24.0,25.6,24.5,23.5,23.2,24.6,23.9,25.6,25.3,26.8,26.2,24.9,25.0,25.6,25.0,25.8,23.3,26.1,24.6,25.1,26.2,26.4,26.8,26.4,26.4,26.7,26.6,27.3,26.2,26.0,26.6,25.7,26.6,26.9,26.6,26.9,26.2,27.1,27.0,26.7,26.9,26.4,25.7,26.3,26.9,25.0,24.7,24.2,23.5,21.0,21.0,19.7,19.4,21.1,20.3,21.1,20.6,18.7,21.9,22.7,22.5,23.5],[7.5,6.0,4.9,3.8,3.1,2.6,2.1,1.6,1.6,1.5,1.5,1.3,1.3,1.2,1.2,1.0,0.9,0.9,0.8,0.8,0.8,0.8,0.8,0.9,0.9,1.1,1.2,1.3,1.4,1.4,1.5,1.4,1.5,1.5,1.8,1.6,1.4,1.7,1.9,1.7,1.7,2.0,1.9,1.9,1.8,1.8,1.6,1.5,1.4,1.5,1.3,1.2,1.3,1.3,1.6,1.7,1.6,1.4,1.6,1.6,1.8,1.5,1.3,1.5,1.6,1.2,1.3,1.5,1.4,1.2,1.3,1.2,1.4,1.3,1.4,1.1,1.0,1.2,1.4,1.6,1.4,1.5,1.8,1.8,1.8,2.0,2.2,2.2,2.2,2.5,2.8,3.1,3.3,4.7,6.3,7.9,9.2,11.7,11.2,12.0,12.8,15.6,17.7,18.0,20.6,20.4,22.0,23.6,24.5,24.6,23.8,24.9,25.4,24.5,24.6,25.4,25.4,26.1,26.0,24.8,26.1,24.5,24.9,24.0,24.6,24.6,22.5,23.2,20.7,19.6,18.3,16.3,15.9,14.8,18.7,17.2,19.3,20.8,21.4,21.3,20.8,21.3,19.5,22.8,22.2,23.4,23.4,24.8,25.6,25.6,24.5,25.8,26.2,27.7,27.0,26.7,26.8,24.4,23.9,25.3,23.0,24.8,23.4,22.9,22.3,19.9,20.5,18.2,21.8,21.0,22.6,21.4,21.9,22.5,23.9,23.4,25.7,24.2,23.4,23.0,24.7,23.5,25.1,24.7,26.3,25.3,24.6,24.4,24.8,24.2,25.4,22.9,25.9,24.4,24.8,26.0,25.8,26.1,25.7,25.8,26.0,26.5,27.0,26.1,25.7,26.5,25.5,26.5,26.5,26.1,26.7,25.8,26.8,26.6,26.2,26.8,25.8,24.6,25.5,26.6,24.3,24.3,23.6,23.2,20.7,21.1,20.3,18.9,20.7,20.3,21.2,20.5,18.8,21.8,22.6,22.4,23.5],[7.7,6.2,5.0,3.8,3.0,2.5,2.1,1.6,1.6,1.5,1.4,1.4,1.3,1.2,1.1,1.1,1.0,0.8,0.9,0.8,0.8,0.8,0.8,0.8,0.8,0.8,1.0,1.1,1.2,1.1,1.2,1.2,1.3,1.3,1.6,1.4,1.3,1.5,1.6,1.4,1.5,1.7,1.8,1.7,1.6,1.7,1.5,1.4,1.3,1.5,1.3,1.2,1.3,1.3,1.6,1.6,1.5,1.4,1.5,1.5,1.6,1.3,1.2,1.4,1.4,1.1,1.1,1.2,1.2,0.9,1.1,1.0,1.2,1.2,1.3,1.0,0.9,1.2,1.3,1.5,1.4,1.4,1.6,1.6,1.6,1.8,2.0,2.1,2.0,2.3,2.6,2.7,3.1,4.6,6.3,8.2,9.3,12.1,12.4,12.4,12.9,14.8,17.0,16.9,19.7,19.5,21.6,23.6,24.2,24.5,23.6,24.4,24.9,23.9,24.0,24.7,25.2,26.1,25.9,24.5,26.0,24.5,24.5,23.3,24.3,24.3,21.7,23.1,19.9,18.9,18.0,15.6,14.8,14.1,18.2,16.7,18.5,20.4,21.2,21.1,20.7,21.1,18.4,22.3,21.8,23.2,23.3,24.9,25.5,25.5,24.4,25.4,26.1,27.6,27.2,26.8,27.0,24.6,23.9,25.5,22.7,24.9,23.2,22.9,22.2,19.8,19.9,17.5,21.5,20.3,22.1,21.0,21.5,22.4,23.5,23.8,25.2,24.2,23.2,22.9,24.1,23.5,24.6,24.2,25.4,24.5,24.3,24.2,24.6,24.3,24.9,22.7,25.1,24.5,24.6,25.8,25.8,26.0,25.4,25.5,25.4,26.3,26.6,25.5,25.5,26.1,25.3,26.2,26.2,25.6,26.3,25.3,26.4,25.9,25.4,26.2,25.4,24.2,25.2,26.1,24.1,23.8,23.3,22.7,20.2,20.5,19.7,17.8,20.4,19.6,20.1,19.7,18.4,21.3,22.4,22.3,23.3],[7.9,6.2,5.1,3.9,3.0,2.4,2.1,1.7,1.6,1.6,1.4,1.4,1.4,1.3,1.2,1.1,1.1,0.9,0.9,0.8,0.8,0.8,0.8,0.8,0.8,0.8,0.8,1.0,1.1,1.0,1.0,1.0,1.2,1.2,1.4,1.3,1.2,1.4,1.5,1.4,1.4,1.5,1.8,1.6,1.5,1.7,1.5,1.2,1.3,1.5,1.2,1.1,1.3,1.3,1.6,1.6,1.5,1.4,1.5,1.5,1.6,1.3,1.2,1.4,1.3,1.0,1.1,1.2,1.1,0.9,1.1,1.0,1.3,1.2,1.3,1.1,1.0,1.3,1.3,1.5,1.4,1.4,1.6,1.7,1.7,1.8,2.0,2.1,2.0,2.3,2.5,2.6,3.0,4.7,6.2,7.9,9.0,12.1,12.2,12.6,12.9,15.8,18.0,18.6,21.1,21.0,23.3,24.8,25.5,25.7,25.2,25.5,25.9,25.3,25.2,25.8,25.7,26.9,26.7,25.0,26.7,25.2,25.5,24.2,24.9,25.4,22.7,24.0,21.0,19.7,19.0,16.5,15.8,14.6,19.1,17.1,19.6,21.3,21.7,22.0,20.7,21.8,19.8,23.3,23.2,24.1,24.4,25.7,26.4,26.4,25.5,26.1,26.6,28.1,27.8,27.3,27.4,25.3,24.7,26.0,23.8,25.5,24.4,23.7,23.6,20.8,21.1,17.9,22.3,21.1,23.4,22.7,22.7,23.5,24.3,24.6,26.1,25.3,24.2,23.3,24.6,23.7,25.4,25.2,27.0,26.3,25.4,25.2,26.0,25.3,25.8,23.4,26.0,24.9,25.1,26.5,26.7,27.1,27.0,27.1,26.7,26.8,27.3,26.0,26.1,26.8,25.9,26.9,27.2,26.6,27.0,26.2,27.3,27.1,26.6,27.2,26.7,26.0,26.4,27.3,25.3,24.8,24.2,23.7,21.5,21.0,20.3,19.8,21.2,20.7,21.3,20.8,18.8,21.7,22.8,22.5,23.5],[7.7,6.0,5.1,3.9,3.2,2.8,2.4,1.9,2.0,1.8,1.8,1.6,1.6,1.5,1.4,1.3,1.3,1.2,1.1,0.9,0.9,0.9,0.8,0.8,0.8,1.0,0.9,1.1,1.2,1.2,1.3,1.2,1.4,1.4,1.7,1.5,1.3,1.7,1.7,1.7,1.6,2.0,2.0,1.9,1.7,1.9,1.7,1.4,1.5,1.7,1.5,1.2,1.5,1.6,1.8,1.8,1.7,1.6,1.7,1.8,1.9,1.6,1.5,1.6,1.7,1.3,1.4,1.6,1.4,1.2,1.4,1.3,1.6,1.6,1.6,1.4,1.3,1.5,1.7,1.8,1.7,1.7,2.0,2.0,2.0,2.2,2.4,2.4,2.5,2.9,3.1,3.3,3.7,5.1,6.4,8.0,9.3,11.9,12.1,12.7,13.3,15.7,18.1,18.4,20.5,20.9,22.4,24.3,24.9,24.8,24.4,24.8,25.4,24.6,24.8,25.2,25.4,26.3,25.8,24.8,26.1,24.6,25.1,24.0,24.6,24.5,22.2,23.3,20.9,19.6,19.0,16.6,16.3,15.2,18.5,17.3,19.1,20.7,21.1,21.4,20.3,21.4,19.9,23.4,22.6,23.7,23.7,25.1,25.6,25.7,24.9,25.4,25.9,27.4,26.9,26.5,26.5,24.3,24.0,25.1,23.1,24.5,23.6,22.8,22.3,20.2,21.2,18.2,22.2,21.1,22.8,21.7,22.2,22.7,24.3,23.5,25.5,24.2,23.7,23.0,24.8,23.9,25.3,24.9,26.6,25.9,25.2,24.9,25.1,24.6,25.5,23.5,26.1,24.3,25.0,25.9,25.9,26.2,26.0,26.3,26.3,26.8,26.9,26.2,25.8,26.3,25.3,26.4,26.4,26.4,26.7,25.8,26.8,26.6,26.1,27.0,26.0,25.3,26.0,26.9,24.5,24.5,24.0,23.5,21.0,21.5,20.4,19.5,20.6,20.5,21.1,20.7,18.7,21.5,22.3,22.3,23.1],[7.6,6.2,5.4,4.3,3.6,3.2,2.7,2.3,2.4,2.1,2.2,2.0,1.9,1.8,1.7,1.6,1.5,1.4,1.4,1.2,1.1,1.0,1.0,0.8,0.8,0.8,1.0,1.1,1.1,1.2,1.4,1.4,1.6,1.7,2.0,1.8,1.7,2.0,2.2,2.0,2.1,2.4,2.4,2.3,2.0,2.2,2.0,1.8,1.7,2.0,1.7,1.5,1.7,1.8,2.1,2.2,2.1,1.9,2.2,2.3,2.5,2.0,1.8,2.1,2.1,1.6,1.6,1.8,1.6,1.3,1.5,1.4,1.7,1.9,1.9,1.5,1.5,1.8,2.0,2.2,2.1,2.1,2.5,2.6,2.6,2.8,3.1,3.1,3.1,3.6,3.9,3.8,4.0,5.6,6.9,8.4,9.4,12.2,11.4,12.8,13.4,16.2,18.5,18.9,20.8,20.9,22.4,24.3,25.3,25.2,24.8,25.4,25.9,25.4,25.4,26.0,25.9,26.8,26.5,25.2,26.6,25.2,25.4,24.2,24.8,25.1,22.5,23.4,20.8,19.8,18.7,16.6,16.1,15.4,19.1,18.2,19.6,21.5,22.0,22.2,21.2,21.9,20.5,23.4,22.6,23.5,24.0,25.2,26.0,25.8,24.9,25.9,26.3,27.8,27.2,26.8,26.9,24.5,24.0,25.5,23.3,24.7,23.9,23.2,22.7,21.0,21.5,19.1,22.6,21.9,23.4,22.4,22.6,23.3,24.3,24.2,25.9,24.8,24.1,23.4,24.9,24.1,25.4,25.4,26.7,25.6,25.4,25.3,25.3,24.9,25.3,23.2,26.2,24.6,25.1,26.1,26.1,26.5,25.8,26.2,26.1,27.0,27.4,26.3,26.1,26.6,25.6,26.8,26.8,26.2,26.9,26.0,27.2,26.8,26.4,27.2,26.0,25.4,25.9,27.1,24.8,24.8,24.2,23.7,21.7,21.9,21.2,19.6,21.2,20.4,20.9,20.6,19.0,21.9,22.8,22.2,23.4],[8.0,6.6,5.7,4.6,3.8,3.5,3.1,2.6,2.7,2.5,2.4,2.2,2.1,1.9,1.8,1.8,1.7,1.5,1.5,1.4,1.2,1.0,1.0,1.0,0.8,0.8,0.8,1.1,1.0,1.0,1.2,1.1,1.5,1.7,1.9,1.6,1.6,2.0,1.9,1.8,2.0,2.4,2.4,2.3,2.0,2.4,2.2,1.9,1.9,2.2,1.9,1.7,1.9,2.0,2.3,2.4,2.4,2.1,2.4,2.5,2.5,2.0,2.0,2.0,2.0,1.7,1.7,1.8,1.5,1.2,1.4,1.4,1.8,2.1,2.0,1.6,1.6,2.0,2.1,2.4,2.2,2.2,2.7,2.8,2.7,3.0,3.3,3.4,3.3,3.8,4.1,3.9,4.1,5.8,6.9,8.3,9.7,12.4,12.7,13.2,13.8,16.0,18.1,18.3,20.3,20.3,22.3,24.3,25.5,25.2,24.6,25.5,26.1,25.5,25.2,26.0,26.1,26.8,26.7,25.4,26.4,25.6,25.3,23.8,24.9,24.8,22.4,23.2,20.4,19.3,18.5,16.3,15.9,14.8,18.5,17.7,19.1,21.2,21.9,22.0,20.8,21.4,19.7,22.6,22.3,23.4,23.5,25.3,26.0,25.7,25.0,25.8,26.6,28.0,27.4,27.2,27.5,25.1,24.4,25.8,23.4,25.1,24.0,23.4,22.9,20.5,20.9,18.4,22.1,21.2,22.9,22.5,22.1,23.4,24.0,24.4,26.1,24.9,23.8,23.2,24.1,23.7,24.8,24.9,26.2,25.2,25.5,25.2,24.9,24.8,25.0,23.0,25.6,24.5,25.0,26.3,26.1,26.6,25.9,26.0,26.2,26.9,27.4,26.1,26.1,26.5,25.2,26.8,26.9,26.6,26.9,25.9,27.0,26.6,26.2,27.0,25.9,25.5,25.8,26.9,24.5,24.3,23.7,23.5,21.2,21.2,20.1,18.8,21.3,20.0,21.0,20.6,18.4,21.4,22.9,22.3,23.4],[8.3,6.8,5.9,5.0,4.1,3.8,3.4,2.9,3.0,2.9,2.7,2.4,2.4,2.3,2.1,2.0,1.9,1.7,1.7,1.6,1.4,1.2,1.1,1.1,1.1,0.9,0.8,0.8,1.0,1.0,1.0,1.2,1.3,1.6,1.8,1.5,1.6,2.0,2.0,1.8,2.1,2.5,2.5,2.3,2.1,2.5,2.4,2.0,2.0,2.4,2.1,1.8,2.1,2.3,2.5,2.5,2.5,2.3,2.5,2.6,2.6,2.2,2.1,2.2,2.2,1.8,1.8,1.9,1.7,1.4,1.6,1.6,1.9,2.1,2.1,1.7,1.7,2.1,2.3,2.6,2.5,2.4,2.8,2.9,2.8,3.0,3.5,3.4,3.3,4.1,4.4,4.2,4.4,6.0,7.1,8.3,9.5,12.4,12.6,13.3,13.3,15.5,18.4,18.9,21.0,21.4,23.3,25.0,25.9,25.4,25.2,25.4,26.0,25.1,25.0,25.9,25.9,26.7,26.4,25.0,26.2,25.2,25.3,23.9,24.8,24.9,22.6,23.8,21.2,19.6,19.3,16.6,16.5,15.2,19.0,17.8,19.9,21.8,22.0,22.6,21.3,22.1,20.5,23.6,23.4,24.0,24.8,25.7,26.5,26.3,25.0,26.1,26.6,28.2,27.7,27.3,27.2,25.3,24.9,25.8,23.8,24.9,24.5,23.8,23.5,20.9,22.0,18.6,22.7,21.6,23.7,22.9,23.1,23.5,24.7,24.4,26.2,25.1,24.4,23.6,24.7,24.3,25.5,25.7,27.3,26.7,26.1,25.7,26.2,25.4,25.7,23.8,26.2,24.7,25.2,26.6,26.9,27.3,27.2,27.0,27.2,27.1,27.5,26.3,26.3,26.8,25.9,27.0,27.4,27.0,27.1,26.5,27.5,27.2,27.1,27.5,27.0,26.6,26.9,27.5,25.4,25.0,24.6,24.3,21.4,22.0,20.6,20.1,21.8,20.5,21.3,21.2,18.9,21.7,22.7,22.6,23.2],[7.8,6.4,5.8,5.0,4.2,3.9,3.4,3.0,3.1,2.9,2.9,2.7,2.5,2.4,2.3,2.1,2.0,1.9,1.8,1.7,1.7,1.6,1.3,1.2,1.3,1.0,0.8,0.8,0.8,1.0,0.9,1.1,1.4,1.7,1.9,1.6,1.7,2.1,2.0,1.9,2.2,2.5,2.6,2.3,2.0,2.4,2.4,1.9,2.0,2.4,2.2,1.9,2.1,2.4,2.6,2.6,2.7,2.4,2.7,2.8,2.8,2.4,2.3,2.4,2.3,1.8,2.0,1.9,1.8,1.5,1.6,1.8,2.2,2.5,2.4,2.0,1.9,2.3,2.6,2.8,2.6,2.6,3.2,3.1,3.1,3.4,3.9,3.7,3.6,4.4,4.6,4.5,4.7,6.2,7.1,8.5,9.8,12.9,12.6,13.0,13.2,15.6,18.1,18.4,20.7,20.8,22.5,24.7,25.5,25.1,24.7,25.0,25.7,24.9,25.0,25.7,25.8,26.7,26.4,25.0,26.4,25.0,25.4,24.1,24.9,25.1,22.2,23.4,20.8,19.5,18.7,16.3,16.5,15.3,18.3,17.9,19.3,21.5,21.9,22.1,20.8,21.5,20.5,23.3,22.6,23.4,23.8,25.4,25.9,26.0,24.6,25.4,25.7,27.3,26.8,26.7,26.3,24.4,24.0,25.1,23.0,24.7,23.5,23.1,22.6,20.9,21.5,19.0,22.6,21.4,23.1,22.2,22.1,23.0,24.2,23.9,25.7,24.6,23.4,22.6,24.6,24.0,25.0,24.9,26.6,26.0,25.7,25.2,25.4,24.7,25.3,23.1,26.1,23.8,24.6,25.7,25.8,26.3,26.2,26.6,26.1,26.4,27.1,26.0,25.7,26.3,24.9,26.3,26.6,26.4,26.3,26.1,26.7,26.4,26.1,27.0,26.1,25.7,26.0,27.0,24.8,24.5,23.8,23.7,20.9,21.8,20.3,19.7,21.2,20.4,20.9,20.5,18.7,21.6,21.8,22.1,22.9],[8.3,6.9,6.1,5.2,4.4,4.1,3.7,3.2,3.3,3.1,3.0,2.9,2.8,2.6,2.5,2.4,2.3,2.1,2.0,1.9,1.8,1.6,1.6,1.5,1.3,1.2,1.1,0.8,0.8,0.8,0.9,1.2,1.5,1.9,2.0,1.6,1.7,2.2,2.1,2.0,2.3,2.5,2.7,2.6,2.3,2.7,2.6,2.1,2.2,2.7,2.3,2.0,2.3,2.6,2.8,2.9,3.0,2.6,2.9,2.8,2.8,2.5,2.4,2.3,2.2,2.0,2.0,1.8,1.6,1.5,1.5,1.7,2.1,2.4,2.4,2.0,2.0,2.4,2.6,2.9,2.7,2.6,3.1,3.2,3.1,3.2,3.7,3.6,3.4,4.0,4.3,4.0,4.2,5.7,6.8,8.3,9.5,12.8,12.0,13.0,13.5,15.6,18.3,18.1,20.5,20.3,22.7,24.8,25.6,25.3,25.0,25.5,26.3,25.7,25.4,26.2,26.3,27.0,26.7,25.6,26.7,25.5,25.7,24.4,25.0,25.0,22.3,23.5,20.5,19.7,18.6,16.6,15.7,15.7,18.9,18.1,19.4,21.3,21.8,21.9,21.0,21.8,20.6,23.3,22.9,23.7,24.0,25.4,26.0,25.7,24.9,25.5,26.2,27.2,26.9,27.0,26.5,24.8,24.3,25.3,23.5,24.9,23.9,23.5,22.8,21.4,21.4,19.2,22.5,21.8,22.9,22.4,22.3,23.1,24.3,24.0,25.6,24.8,23.7,23.4,24.8,24.0,25.2,25.2,26.7,25.9,25.8,25.4,25.3,24.9,25.1,23.3,26.1,24.1,24.9,25.7,26.2,25.9,25.8,26.6,26.2,26.9,27.4,26.2,25.8,26.4,25.4,26.6,26.5,26.1,26.5,26.1,26.9,26.7,26.5,27.2,26.3,25.7,25.7,27.2,24.6,24.8,23.9,23.6,21.4,21.4,20.7,19.8,21.3,20.4,20.7,20.6,19.1,21.8,22.7,22.1,23.1],[8.0,6.5,5.8,4.9,4.3,3.9,3.6,3.2,3.2,3.1,3.0,2.7,2.6,2.6,2.3,2.3,2.3,2.0,2.0,1.8,1.7,1.6,1.5,1.5,1.3,1.0,1.0,1.0,0.8,0.8,0.8,1.0,1.3,1.6,1.6,1.3,1.5,1.8,1.7,1.6,2.0,2.0,2.3,2.2,1.9,2.5,2.4,2.0,2.1,2.5,2.2,2.0,2.2,2.6,2.6,2.6,2.7,2.5,2.6,2.6,2.4,2.3,2.2,2.1,2.0,1.7,1.8,1.6,1.3,1.3,1.2,1.6,1.9,2.2,2.2,1.9,2.0,2.3,2.6,2.7,2.6,2.6,2.8,2.9,2.8,3.0,3.4,3.3,3.3,3.8,4.0,3.7,4.1,5.7,6.8,8.2,9.1,12.3,12.1,12.6,13.2,15.1,18.1,18.5,20.4,20.5,22.9,25.2,26.3,26.2,25.7,26.0,26.6,26.4,25.9,26.3,26.7,27.0,26.8,25.9,26.9,26.0,25.8,24.1,25.2,25.2,22.5,23.7,20.8,19.6,18.9,16.8,15.9,14.7,18.4,17.5,19.2,20.7,21.7,21.5,21.0,21.3,19.8,22.8,22.8,23.5,24.2,25.4,25.6,25.5,24.7,25.2,25.9,26.9,26.9,27.1,26.4,24.6,24.7,25.3,23.8,24.8,24.0,23.6,22.5,20.4,21.2,17.7,21.7,20.6,22.6,21.7,21.3,22.5,23.5,23.6,25.5,24.1,22.7,22.9,23.9,23.7,24.8,25.0,26.3,25.3,25.8,25.5,25.5,25.0,24.9,23.1,25.7,23.6,24.1,25.7,25.5,25.6,24.9,25.7,25.4,26.5,27.4,25.4,25.7,26.2,24.8,26.2,26.1,25.9,26.5,25.5,26.8,26.4,26.1,27.0,25.8,25.2,25.3,27.0,24.2,23.9,23.8,23.8,19.9,20.6,19.6,18.7,21.0,19.8,20.9,21.0,18.8,21.8,22.7,22.4,23.5],[7.9,6.4,5.8,5.1,4.3,4.2,3.9,3.4,3.7,3.5,3.4,3.1,3.1,3.0,2.8,2.6,2.6,2.3,2.2,2.0,2.0,1.9,1.6,1.7,1.6,1.3,1.1,1.1,1.0,0.9,0.8,0.9,1.1,1.5,1.5,1.2,1.4,1.8,1.7,1.6,2.0,2.2,2.3,2.1,1.8,2.3,2.3,1.9,1.9,2.5,2.3,2.0,2.4,2.7,2.7,2.7,3.0,2.7,3.0,3.0,2.8,2.5,2.4,2.3,2.2,2.1,2.0,1.8,1.6,1.5,1.5,1.9,2.2,2.6,2.6,2.2,2.2,2.7,3.0,3.2,2.9,2.9,3.3,3.3,3.1,3.2,3.9,3.5,3.4,4.1,4.3,3.9,4.1,5.7,6.6,7.9,8.9,11.5,11.5,12.1,12.8,15.0,17.8,18.1,20.2,20.0,22.4,24.4,25.3,25.1,24.8,24.9,25.9,25.3,24.9,25.8,26.0,26.7,26.4,25.3,26.5,25.0,25.4,24.1,25.0,25.0,22.0,23.3,20.3,19.0,18.5,15.8,15.9,14.6,18.4,17.4,19.0,21.2,21.4,21.7,20.7,21.0,19.8,22.7,22.4,23.2,23.8,24.9,25.5,25.0,24.3,24.8,25.4,26.6,26.6,26.6,26.0,24.1,24.0,24.5,23.3,24.0,23.3,23.2,22.3,20.7,21.1,18.6,22.0,21.4,22.7,21.9,22.1,22.9,23.9,23.8,25.5,24.6,23.4,22.9,24.2,23.6,24.8,24.7,26.3,26.0,25.7,25.2,25.1,24.5,24.7,22.7,25.5,23.7,24.3,25.7,25.9,26.2,26.0,26.7,26.1,26.6,27.1,25.6,25.6,25.7,24.7,25.7,26.0,26.0,25.9,25.9,26.7,26.2,26.3,27.0,26.4,25.7,25.8,26.9,24.5,24.3,23.7,23.9,20.4,21.4,20.1,19.5,21.2,20.0,20.0,20.3,18.6,21.3,21.8,21.7,22.7],[8.1,6.5,5.7,4.7,3.9,3.7,3.4,3.0,3.1,3.1,2.9,2.7,2.6,2.5,2.3,2.2,2.3,2.1,2.0,1.8,1.9,1.6,1.3,1.5,1.5,1.3,1.0,1.1,1.1,0.9,0.8,0.8,0.8,1.2,1.2,1.0,1.1,1.5,1.4,1.4,1.8,1.8,2.1,1.8,1.6,2.0,2.0,1.6,1.7,2.1,2.0,1.8,2.0,2.4,2.4,2.3,2.5,2.3,2.4,2.5,2.4,2.1,2.1,2.1,2.0,1.7,1.8,1.7,1.3,1.4,1.4,1.7,2.0,2.2,2.3,2.0,2.1,2.5,2.6,2.8,2.6,2.5,2.9,2.8,2.8,2.9,3.3,3.2,3.3,3.8,3.9,3.9,4.2,5.9,6.9,8.2,9.2,12.0,12.2,12.8,13.3,15.4,18.4,18.3,20.6,20.9,23.0,25.3,26.3,25.9,25.5,25.7,26.4,25.7,25.3,26.1,26.4,27.0,26.9,25.7,27.0,25.9,25.9,24.3,25.0,25.4,22.7,23.9,21.0,19.5,19.4,16.8,16.3,14.9,18.7,17.4,19.4,21.3,21.9,22.2,20.8,21.8,20.3,23.0,23.1,23.7,24.3,25.6,26.2,25.9,25.0,25.7,26.2,27.5,27.1,27.1,26.9,24.9,24.7,25.8,24.1,24.9,24.3,23.8,23.1,20.8,21.6,18.1,22.3,20.9,23.3,22.4,21.9,23.3,24.1,24.5,26.1,24.9,23.6,23.5,23.9,23.8,25.0,25.2,27.0,26.3,26.3,25.8,26.0,25.1,25.4,23.4,25.8,24.3,24.6,26.3,26.3,26.7,26.1,26.6,26.6,27.0,27.6,25.9,26.1,26.5,25.5,26.6,26.5,26.4,26.9,26.0,27.1,27.0,26.8,27.3,26.6,26.0,26.4,27.4,25.0,24.5,24.1,24.0,20.8,21.4,20.2,19.1,21.3,20.5,21.1,21.0,18.9,21.9,22.6,22.2,23.6],[7.7,6.0,5.1,4.2,3.6,3.2,3.0,2.6,2.9,2.8,2.8,2.5,2.4,2.5,2.2,2.0,2.1,2.1,1.8,1.6,1.9,1.7,1.3,1.5,1.7,1.5,1.2,1.3,1.5,1.2,1.0,0.9,0.8,0.8,1.1,1.0,0.9,1.1,1.3,1.3,1.4,1.6,1.7,1.5,1.3,1.7,1.6,1.3,1.5,1.8,1.6,1.5,1.8,2.1,2.0,2.0,2.3,2.0,2.2,2.4,2.1,1.8,2.0,2.0,1.6,1.5,1.8,1.6,1.3,1.4,1.6,1.8,2.2,2.2,2.5,2.1,2.0,2.2,2.7,2.7,2.4,2.5,2.9,2.7,2.6,3.0,3.3,3.1,3.1,3.7,3.6,3.5,4.0,5.3,6.5,7.8,9.1,12.3,11.9,12.7,13.3,15.3,18.0,18.1,20.1,20.4,22.6,24.5,25.4,25.0,24.4,24.8,25.4,24.9,24.8,25.4,25.6,26.4,26.0,24.9,25.9,25.0,25.0,24.0,24.7,24.6,21.9,23.2,20.3,19.4,18.8,16.5,16.5,15.2,18.7,17.4,19.0,21.2,21.3,21.8,20.4,21.2,19.9,23.1,22.6,23.5,24.2,25.5,25.6,25.9,24.7,25.1,25.6,26.9,26.2,26.4,26.0,24.2,24.0,24.9,23.3,24.1,23.3,23.2,22.5,20.5,21.2,18.0,22.0,20.8,23.0,22.2,22.4,22.8,24.2,23.9,25.8,24.5,23.6,22.7,24.1,23.6,24.9,25.1,26.9,26.4,25.7,25.4,25.5,24.7,25.3,22.8,25.9,23.9,24.6,26.1,26.4,26.8,26.5,26.9,27.0,26.7,27.2,25.9,25.9,26.3,25.1,26.0,26.4,26.1,26.4,25.9,26.9,26.6,26.7,27.1,26.7,25.9,26.3,27.1,24.8,24.4,23.9,23.6,20.5,20.9,20.0,19.4,20.8,20.2,20.9,20.6,18.7,21.3,21.9,22.1,22.9],[7.9,5.9,5.0,4.1,3.5,3.2,2.9,2.5,2.7,2.7,2.6,2.3,2.3,2.3,2.1,1.9,2.0,2.0,1.7,1.6,1.8,1.7,1.4,1.5,1.7,1.5,1.2,1.5,1.6,1.4,1.2,1.1,0.8,0.8,0.8,0.9,0.8,0.9,1.1,1.2,1.3,1.3,1.5,1.2,1.2,1.5,1.4,1.2,1.3,1.6,1.5,1.5,1.7,1.9,1.9,1.9,2.2,1.9,2.0,2.1,1.9,1.7,1.9,1.8,1.6,1.5,1.7,1.5,1.4,1.5,1.7,1.8,2.0,2.1,2.3,2.0,1.9,2.1,2.4,2.5,2.3,2.4,2.6,2.6,2.4,2.7,3.0,2.8,2.8,3.5,3.5,3.4,3.9,5.2,6.4,7.8,9.3,11.9,11.9,13.1,13.6,15.3,18.4,18.6,20.5,21.2,23.4,25.2,25.9,25.8,25.3,25.6,25.7,25.4,25.3,25.8,25.8,26.6,26.5,25.1,26.4,25.2,25.3,24.4,25.0,25.0,22.6,23.9,21.1,19.7,19.2,17.1,16.7,15.2,19.1,17.6,19.5,21.4,21.4,22.2,21.1,21.8,20.0,23.9,23.3,24.5,24.9,26.1,26.0,26.5,25.5,25.8,26.3,27.6,27.1,26.8,26.7,24.5,24.3,25.5,24.1,24.7,24.3,23.5,23.2,20.5,22.1,18.3,23.0,21.3,23.7,22.7,22.8,23.4,24.9,24.5,26.1,24.5,24.2,23.5,25.3,24.5,26.0,25.8,27.4,27.1,26.2,25.7,26.2,25.4,26.1,23.7,26.8,24.5,25.7,26.5,26.8,27.2,27.1,27.1,27.5,27.1,27.5,26.6,26.2,26.9,25.7,26.8,26.8,26.6,27.0,26.4,27.3,27.2,27.1,27.6,27.0,26.5,26.9,27.5,25.6,25.3,24.8,24.6,21.3,21.9,20.5,19.6,21.5,20.5,21.4,21.2,18.6,21.8,22.6,22.5,23.4],[7.9,6.1,5.1,4.3,3.6,3.2,2.9,2.5,2.8,2.7,2.7,2.4,2.4,2.5,2.2,1.9,2.1,2.1,1.8,1.7,2.0,1.8,1.5,1.6,1.8,1.7,1.4,1.6,1.8,1.5,1.3,1.2,0.9,0.8,0.8,0.8,0.9,0.9,0.9,1.1,1.2,1.2,1.5,1.3,1.2,1.6,1.5,1.2,1.4,1.7,1.6,1.6,1.8,2.0,2.0,1.9,2.3,2.0,2.1,2.3,1.9,1.7,1.9,1.9,1.5,1.5,1.8,1.5,1.4,1.6,1.7,1.9,2.2,2.2,2.4,2.2,2.0,2.2,2.6,2.6,2.3,2.5,2.8,2.6,2.5,2.9,3.2,2.8,2.9,3.6,3.5,3.3,3.9,5.1,6.3,7.6,8.9,12.0,11.6,12.5,13.0,14.9,17.8,18.2,20.0,20.1,22.5,24.5,25.3,24.9,24.0,24.8,25.3,24.7,24.4,25.4,25.3,26.2,25.9,24.6,25.7,24.4,24.8,24.0,24.8,24.3,21.7,23.1,20.4,19.2,18.8,16.4,16.1,14.9,18.2,17.2,18.8,20.9,21.1,21.4,20.3,21.0,20.1,23.3,22.5,23.6,24.1,25.4,25.2,25.8,24.6,24.9,25.4,26.3,26.1,26.2,25.7,24.1,24.0,24.7,23.6,24.1,23.1,23.2,22.7,20.9,21.5,18.5,22.5,21.2,22.7,21.8,22.2,22.7,24.1,23.8,25.5,24.2,23.8,23.1,24.5,23.8,25.0,24.9,26.7,26.1,25.6,25.1,25.3,24.6,25.4,23.1,26.1,23.9,24.7,25.9,26.2,26.4,25.9,26.4,26.4,26.6,27.2,26.0,25.6,26.2,24.9,25.9,25.7,25.7,26.3,25.6,26.8,26.6,26.4,27.0,26.3,25.3,26.0,26.9,24.6,24.2,23.8,23.4,20.5,21.5,20.0,19.3,20.7,20.3,20.7,20.7,18.6,21.4,22.0,22.3,22.8],[7.8,6.0,5.2,4.4,3.6,3.3,3.0,2.6,2.8,2.8,2.6,2.4,2.5,2.5,2.2,2.0,2.1,2.1,1.7,1.7,1.9,1.7,1.5,1.7,1.9,1.6,1.4,1.7,1.7,1.4,1.3,1.2,1.0,1.0,0.8,0.8,0.8,0.9,0.9,0.9,1.1,1.2,1.5,1.3,1.3,1.6,1.5,1.2,1.5,1.8,1.6,1.5,1.9,2.1,2.0,2.0,2.2,2.0,2.0,2.1,1.8,1.6,1.8,1.6,1.4,1.4,1.6,1.4,1.2,1.5,1.6,1.7,2.0,1.9,2.2,2.0,1.9,2.1,2.4,2.4,2.2,2.2,2.6,2.4,2.2,2.6,2.9,2.7,2.6,3.2,3.2,3.2,3.5,5.0,6.3,7.6,8.8,12.2,11.9,12.7,13.3,15.2,18.2,17.8,20.3,20.2,23.0,25.0,25.8,25.2,25.1,25.4,26.0,25.4,25.3,25.8,26.1,26.7,26.3,25.5,26.3,25.3,25.5,24.3,25.1,25.3,22.2,23.7,20.8,19.6,19.2,16.7,16.2,15.3,18.8,17.5,19.0,21.1,21.6,21.8,20.8,21.5,20.2,23.3,23.1,23.9,24.5,25.6,25.5,25.8,25.0,25.3,25.7,26.5,26.5,26.6,26.1,24.5,24.5,25.0,23.9,24.4,23.8,24.1,23.2,21.1,21.5,18.2,22.5,21.2,23.3,22.4,22.3,23.1,24.4,24.3,26.0,25.0,24.1,23.5,24.5,23.9,25.3,25.3,27.1,26.3,25.9,25.5,25.8,25.1,25.5,23.3,26.2,24.4,25.0,26.3,26.4,26.9,25.8,26.8,26.5,26.9,27.7,26.3,26.2,26.5,25.1,26.3,25.8,25.6,26.8,25.7,27.2,27.0,26.5,27.4,26.5,25.6,26.5,27.4,24.9,24.8,24.2,24.1,20.7,21.7,20.5,19.8,21.5,20.6,21.0,21.1,19.2,22.0,22.5,22.2,23.5],[8.0,6.1,4.9,4.1,3.0,2.7,2.4,2.0,2.2,2.2,2.1,1.8,1.9,1.9,1.7,1.5,1.7,1.6,1.4,1.4,1.6,1.4,1.2,1.4,1.5,1.3,1.2,1.4,1.5,1.2,1.1,0.9,0.8,0.9,0.8,0.8,0.8,0.8,0.8,0.8,0.8,0.9,1.1,1.0,1.1,1.3,1.1,0.9,1.1,1.3,1.3,1.3,1.5,1.6,1.6,1.5,1.7,1.5,1.5,1.6,1.4,1.2,1.4,1.3,1.1,1.1,1.3,1.2,0.9,1.1,1.3,1.5,1.6,1.6,1.8,1.6,1.5,1.7,1.9,2.0,1.7,1.9,2.1,2.0,2.0,2.1,2.3,2.3,2.4,2.8,2.8,2.8,3.3,4.8,6.1,7.7,8.8,11.9,11.9,12.7,13.4,15.3,18.0,17.8,20.5,20.6,23.1,25.1,25.6,25.8,25.3,25.7,26.0,25.4,25.7,26.0,26.4,27.0,26.7,25.4,26.7,25.9,25.5,24.6,25.1,25.4,22.8,24.2,21.1,20.0,19.4,16.9,16.0,14.8,18.8,17.5,19.4,21.8,22.0,22.4,21.1,21.9,19.6,23.4,22.9,24.2,24.8,26.0,26.0,26.3,25.5,26.0,26.6,27.2,26.6,26.6,27.0,24.7,24.6,25.6,23.7,24.9,24.6,24.2,23.1,20.6,21.0,17.7,22.4,21.1,23.8,22.6,22.9,23.9,24.9,24.9,26.5,25.4,23.8,23.3,24.8,23.9,26.0,26.1,27.6,26.3,25.9,25.9,26.5,25.6,26.0,23.6,26.7,24.9,25.8,26.7,26.8,27.1,26.2,26.8,26.6,27.3,28.0,26.6,26.5,27.1,25.8,26.8,26.3,25.8,27.2,26.2,27.4,27.5,26.8,27.8,26.8,25.6,26.8,27.8,25.6,25.3,24.7,24.1,20.9,21.5,19.7,18.9,20.7,20.6,21.3,21.4,19.1,22.1,22.8,22.1,23.5],[7.8,5.9,4.7,4.0,3.3,3.0,2.6,2.2,2.4,2.4,2.2,2.0,2.1,2.1,1.8,1.7,1.9,1.8,1.5,1.6,1.7,1.6,1.4,1.6,1.7,1.5,1.4,1.6,1.7,1.4,1.3,1.2,1.0,1.0,0.9,0.9,0.8,0.8,0.8,0.9,0.8,0.9,1.2,1.1,1.1,1.3,1.2,1.0,1.2,1.4,1.3,1.3,1.6,1.7,1.7,1.7,1.9,1.6,1.6,1.7,1.6,1.4,1.5,1.5,1.3,1.2,1.4,1.3,1.1,1.3,1.6,1.6,1.8,1.7,2.0,1.9,1.7,1.8,2.2,2.2,1.8,2.0,2.3,2.2,2.1,2.4,2.6,2.5,2.5,3.0,3.0,3.0,3.5,4.7,5.9,7.2,8.5,11.7,11.8,12.7,13.5,15.5,18.9,18.7,20.6,20.5,23.0,25.1,25.7,25.2,24.9,25.5,26.0,25.4,25.0,25.8,26.0,26.6,26.2,25.0,26.3,24.7,25.2,24.4,25.2,25.3,22.4,23.9,21.1,19.9,19.4,17.8,16.7,15.2,18.9,17.9,19.5,21.3,21.8,22.0,20.6,21.4,19.7,23.0,22.7,23.9,24.5,25.8,25.7,25.9,25.1,25.7,26.4,27.0,27.0,26.8,26.7,24.7,24.6,25.2,24.0,24.5,24.2,23.7,23.0,20.2,21.2,17.8,22.1,20.9,23.4,22.6,22.3,23.7,24.5,24.8,26.5,25.0,23.9,23.3,24.2,23.8,25.2,25.8,27.5,26.6,26.0,25.8,26.3,25.1,25.6,23.3,26.2,24.5,25.0,26.8,26.9,26.9,25.9,26.4,26.8,27.4,28.0,26.1,26.5,26.7,25.6,26.7,25.9,26.0,26.9,26.0,27.3,27.3,27.0,27.7,26.9,25.9,26.8,27.6,25.2,24.8,24.2,23.7,20.7,21.1,20.1,19.6,20.9,20.6,21.3,21.4,19.0,22.4,22.8,22.6,23.8],[7.8,6.0,4.9,4.2,3.4,3.1,2.7,2.4,2.6,2.7,2.5,2.2,2.3,2.4,2.1,1.9,2.1,2.1,1.7,1.7,2.0,1.8,1.6,1.7,2.0,1.7,1.5,1.8,1.9,1.6,1.5,1.4,1.2,1.2,1.0,1.0,0.9,0.8,0.8,0.8,0.9,0.9,1.3,1.1,1.2,1.4,1.3,1.1,1.4,1.6,1.5,1.5,1.7,1.9,1.8,1.8,2.0,1.8,1.8,2.0,1.7,1.5,1.7,1.6,1.4,1.4,1.6,1.4,1.3,1.5,1.7,1.9,2.0,2.0,2.2,2.1,1.9,2.1,2.4,2.4,2.1,2.2,2.6,2.3,2.2,2.5,2.9,2.6,2.6,3.1,3.1,3.1,3.5,4.8,6.0,7.4,8.9,12.1,11.7,12.8,13.1,15.4,18.3,18.1,20.6,20.5,23.2,25.1,25.6,25.3,24.8,25.3,26.1,25.5,25.1,26.1,26.0,26.8,26.5,25.4,26.3,25.2,25.2,24.6,25.3,25.1,22.2,23.7,21.3,19.5,19.4,17.0,16.5,15.3,18.8,18.0,19.1,21.2,21.7,21.9,20.9,21.6,19.9,23.3,23.2,24.0,24.6,25.5,25.9,25.7,24.9,25.7,26.0,26.6,26.9,26.7,26.4,24.7,24.5,25.4,23.8,25.0,23.9,24.0,23.1,21.3,21.7,18.6,22.8,21.5,23.3,22.2,22.5,23.6,25.0,25.1,26.7,25.1,24.5,23.7,24.9,24.0,25.8,25.5,27.4,26.4,26.0,25.8,25.9,25.1,25.8,23.5,26.4,24.8,25.4,26.9,27.0,26.8,25.9,26.6,26.6,27.4,28.0,26.6,26.5,26.5,25.3,26.5,26.0,25.9,26.8,25.6,27.4,27.5,26.9,27.7,26.9,25.9,26.6,27.7,25.0,25.2,24.6,24.0,21.0,22.1,20.5,19.9,21.4,21.0,21.1,21.6,19.4,22.6,22.8,22.4,23.6],[8.1,6.3,5.1,4.3,3.4,3.0,2.8,2.4,2.5,2.7,2.4,2.2,2.3,2.3,2.0,1.9,2.2,2.1,1.8,1.8,2.1,1.9,1.6,1.9,2.1,1.8,1.6,1.9,2.0,1.6,1.5,1.4,1.2,1.3,1.1,1.0,1.0,0.9,0.8,0.8,0.8,0.9,1.3,1.3,1.3,1.5,1.4,1.2,1.5,1.7,1.5,1.6,1.9,2.0,2.0,1.8,2.0,1.8,1.6,1.7,1.6,1.4,1.5,1.5,1.2,1.3,1.5,1.3,1.2,1.5,1.7,1.8,1.9,1.8,2.1,2.0,1.9,1.9,2.3,2.3,2.0,2.0,2.4,2.2,2.0,2.4,2.6,2.4,2.4,2.9,2.9,3.0,3.4,4.6,5.6,7.2,8.6,11.2,11.7,12.3,13.4,14.6,18.0,17.6,20.2,20.8,22.6,25.0,25.7,25.9,24.7,25.7,26.3,25.6,25.4,25.8,26.0,26.6,26.8,25.3,26.5,25.4,25.1,24.5,25.1,25.2,22.6,24.0,21.2,19.7,19.2,16.6,15.9,14.7,18.3,16.8,18.2,20.6,21.1,21.5,20.5,21.4,19.5,23.6,23.4,24.1,25.0,25.4,25.7,25.4,24.9,25.3,25.6,26.4,26.4,26.4,25.8,24.3,24.3,25.0,23.6,24.7,24.3,23.5,22.9,21.4,21.9,17.9,22.9,20.9,22.6,21.8,21.9,22.7,24.4,24.2,26.0,24.7,24.0,23.6,24.5,24.4,25.4,26.0,27.2,26.1,25.8,25.6,26.2,25.4,25.7,23.9,26.3,24.6,25.3,26.4,26.4,26.9,25.2,26.2,26.4,27.1,27.8,26.4,26.4,26.3,25.0,26.2,25.7,25.6,26.9,26.1,27.3,27.4,27.1,27.3,26.9,25.6,26.3,27.3,24.8,24.7,24.4,23.8,20.6,21.7,19.7,19.1,21.5,20.9,21.3,21.6,19.1,22.6,23.3,22.3,23.7],[8.9,6.6,5.3,4.5,3.4,3.1,2.8,2.3,2.5,2.7,2.4,2.1,2.3,2.3,2.0,1.9,2.2,2.1,1.7,1.8,2.1,1.9,1.6,2.0,2.1,1.8,1.6,2.0,2.0,1.6,1.6,1.5,1.4,1.4,1.3,1.1,1.0,0.9,0.9,0.8,0.8,0.8,1.1,1.2,1.4,1.6,1.3,1.2,1.5,1.6,1.5,1.6,2.0,2.0,1.9,1.8,1.9,1.7,1.6,1.7,1.4,1.2,1.6,1.5,1.1,1.2,1.5,1.3,1.2,1.5,1.6,1.8,2.0,1.8,2.1,2.0,1.9,1.9,2.3,2.2,1.9,2.2,2.5,2.2,2.0,2.6,2.7,2.4,2.6,3.0,3.1,3.1,3.6,4.8,5.7,7.6,9.0,11.2,11.8,12.8,13.7,14.8,17.6,17.5,20.1,19.8,22.2,24.8,24.7,25.1,24.1,25.3,25.9,24.9,25.0,25.9,25.9,26.6,26.2,25.0,26.3,25.2,25.4,24.6,25.0,25.2,22.5,23.4,20.5,19.4,18.9,16.2,15.8,14.5,18.1,17.2,18.7,21.1,21.3,21.9,20.8,21.5,19.4,22.6,22.2,23.5,23.8,25.5,25.1,25.5,24.8,25.0,25.9,26.9,26.1,26.3,25.8,24.3,24.5,24.8,22.9,24.0,23.7,23.4,22.7,20.7,20.8,17.8,22.4,21.0,23.1,21.8,21.9,23.5,24.5,24.7,26.1,24.8,23.9,22.7,24.4,23.8,25.5,25.8,27.0,25.9,25.9,25.6,26.0,24.9,25.5,23.1,26.1,24.3,24.9,26.1,26.3,26.1,25.0,26.1,26.2,26.9,27.4,25.9,26.1,26.3,24.8,26.2,25.4,25.2,26.4,25.5,26.6,27.3,26.6,27.4,26.3,25.3,26.3,27.4,24.7,25.2,24.4,24.1,20.5,21.5,19.5,18.7,21.2,20.2,20.7,20.8,18.7,21.9,22.8,22.1,23.5],[8.9,6.7,5.4,4.8,3.6,3.6,3.4,2.9,3.4,3.5,3.3,2.8,3.2,3.2,2.5,2.6,2.9,2.8,2.4,2.5,2.8,2.4,2.1,2.4,2.7,2.4,2.1,2.4,2.6,2.2,2.1,1.9,1.8,1.7,1.6,1.5,1.5,1.2,1.2,1.1,0.9,0.8,1.0,1.1,1.6,1.6,1.5,1.5,1.9,1.9,1.9,2.1,2.3,2.6,2.2,2.0,2.5,2.0,2.0,2.4,1.8,1.7,2.1,1.9,1.5,1.7,2.1,1.7,1.6,2.1,2.1,2.5,2.6,2.5,3.0,2.7,2.5,2.5,3.3,3.0,2.5,2.9,3.4,3.0,2.6,3.4,3.6,3.3,3.2,4.0,4.0,3.9,3.8,5.1,5.9,7.5,8.9,11.4,11.7,12.8,13.4,15.1,18.1,19.0,20.9,20.9,23.2,25.4,26.1,25.9,25.6,25.9,26.4,25.7,25.5,26.3,26.3,26.9,26.7,25.5,26.4,25.6,25.5,24.6,25.3,25.3,22.8,23.9,21.2,19.5,19.7,17.0,17.0,15.3,18.7,17.3,19.6,21.2,21.8,22.2,21.3,21.9,20.4,23.9,23.2,24.3,25.0,25.8,26.0,25.8,24.9,25.9,26.3,27.1,27.2,26.7,26.7,24.4,24.2,25.6,23.6,25.2,24.2,24.0,23.2,21.3,21.9,18.7,23.3,21.2,23.3,21.8,22.1,23.4,24.7,24.6,26.3,24.9,24.1,23.3,24.8,24.2,25.6,25.7,27.3,26.5,26.3,25.8,26.2,25.5,25.7,23.6,25.9,24.6,25.1,26.6,26.9,26.8,26.4,27.0,27.1,27.4,27.6,26.4,26.2,26.2,25.4,26.5,26.4,26.3,26.8,26.6,27.2,27.4,27.3,27.4,27.2,26.0,26.7,27.6,25.4,25.5,24.8,24.6,20.7,22.3,20.5,19.9,21.3,20.7,21.1,21.6,18.9,22.5,22.8,22.0,23.7],[9.9,7.3,6.2,5.5,4.4,4.5,4.7,4.1,4.6,4.6,4.4,3.9,4.2,3.9,4.0,3.4,4.1,3.8,3.5,3.4,3.9,3.6,3.4,3.7,4.1,3.9,3.6,4.1,4.1,3.5,3.6,3.2,3.1,2.7,2.4,2.7,2.4,1.6,2.0,2.0,1.4,0.9,0.8,0.9,1.5,1.8,1.7,1.9,2.5,2.3,2.3,2.9,3.2,3.5,3.0,2.6,3.4,3.0,3.0,3.4,2.6,2.1,3.1,3.0,2.1,2.5,3.4,2.9,2.8,3.2,3.7,3.7,4.0,3.9,4.3,4.0,3.8,3.8,4.3,4.2,3.8,4.2,4.6,4.1,3.9,4.5,4.7,4.2,4.5,5.2,5.0,4.7,5.4,6.9,7.5,9.0,9.6,12.3,12.4,14.0,14.6,16.6,18.9,19.0,21.3,21.5,23.5,26.1,25.8,26.4,25.5,26.3,27.0,26.3,25.8,27.1,27.0,27.3,27.2,25.9,26.8,26.1,26.1,24.9,25.8,25.9,23.3,24.5,21.6,20.0,19.8,17.5,17.2,15.9,19.3,18.4,20.2,22.3,22.3,23.1,22.0,22.4,20.7,24.2,23.8,24.6,25.4,26.6,26.5,26.5,25.5,26.0,26.3,27.7,27.2,26.8,26.8,24.7,24.8,25.4,24.2,25.0,24.9,24.5,23.4,21.9,22.7,19.9,23.7,22.4,24.6,23.5,23.1,24.6,25.1,25.4,26.7,25.4,24.6,24.4,25.3,25.3,25.9,26.1,27.6,27.2,26.9,26.4,26.4,25.8,26.2,24.6,26.8,25.0,25.4,26.7,27.2,27.4,27.2,27.4,27.5,27.5,27.9,26.3,26.6,26.7,25.4,26.8,27.2,27.1,27.2,27.2,27.4,27.4,27.5,27.6,27.5,27.0,27.3,27.7,26.0,25.7,25.2,25.1,22.4,23.2,21.6,20.4,22.4,21.6,21.2,21.4,19.5,22.7,23.1,22.6,23.8],[8.6,6.7,5.6,4.7,3.8,3.8,3.4,2.9,3.6,3.7,3.7,3.0,3.2,3.4,3.2,2.6,3.2,3.6,2.9,2.6,3.4,3.5,2.6,2.8,3.4,3.4,2.6,3.2,3.7,3.3,3.1,2.6,2.2,1.7,1.6,2.0,1.7,1.2,1.5,1.8,1.4,1.0,0.9,0.8,0.9,1.2,1.2,1.3,1.5,1.7,1.8,2.1,2.1,2.5,2.1,2.1,2.8,2.5,2.6,3.3,2.5,2.1,3.0,3.0,2.3,2.5,3.4,2.9,2.6,3.1,3.5,3.7,4.0,3.6,4.0,3.9,3.3,3.5,4.0,3.8,3.3,4.0,4.3,3.8,3.7,4.5,4.7,4.2,4.5,5.1,4.9,4.7,5.1,6.5,7.5,8.6,9.6,12.3,11.4,12.7,13.3,15.6,18.8,19.4,21.2,21.2,23.5,25.4,25.9,25.7,24.7,25.5,26.1,25.4,25.0,26.2,26.0,26.7,26.4,25.3,26.1,25.2,25.3,24.0,25.2,25.2,22.5,23.7,21.1,19.8,19.9,16.9,17.0,15.3,18.8,17.8,20.2,21.6,21.3,22.5,21.5,22.2,21.0,23.5,23.0,24.2,24.7,26.2,25.9,26.1,25.0,25.3,25.9,26.9,26.6,26.5,26.3,24.1,24.7,25.0,24.1,24.4,24.0,23.8,23.2,21.1,22.5,19.8,23.2,22.0,23.8,22.6,22.7,23.4,24.7,24.4,26.2,25.1,24.5,23.8,25.0,24.4,25.7,25.5,27.1,27.0,26.8,26.0,25.9,25.2,25.6,24.1,26.5,24.7,25.1,26.4,26.6,27.1,26.6,26.8,27.2,27.2,27.6,26.3,26.1,26.5,25.1,26.4,26.5,26.5,27.0,26.4,27.2,27.1,27.1,27.3,27.0,26.3,26.7,27.2,25.2,25.1,24.5,24.5,21.9,22.8,21.2,20.3,22.2,20.9,20.7,21.1,18.7,22.0,22.3,22.2,23.2],[8.0,6.1,5.0,4.0,3.1,2.9,2.5,2.0,2.4,2.5,2.5,2.1,2.1,2.3,2.0,1.7,2.0,2.1,1.7,1.7,2.1,2.1,1.7,1.9,2.3,2.1,1.9,2.3,2.4,2.2,2.1,1.9,1.6,1.3,1.3,1.5,1.3,1.1,1.4,1.5,1.4,1.2,1.2,0.8,0.8,0.8,0.9,0.9,1.0,1.1,1.4,1.4,1.4,1.6,1.5,1.6,1.9,1.7,1.9,2.2,2.0,1.6,2.0,2.1,1.7,1.7,2.1,2.0,1.8,2.0,2.2,2.2,2.4,2.3,2.5,2.4,2.0,2.2,2.5,2.4,2.3,2.4,2.8,2.6,2.5,3.0,3.2,3.0,3.1,3.7,3.6,3.6,4.2,5.3,6.6,7.9,9.2,11.9,12.0,12.9,13.0,15.3,18.1,18.7,20.7,20.8,23.3,25.3,25.9,25.4,24.8,25.3,25.6,25.0,24.9,25.7,25.6,26.6,26.0,24.8,25.9,25.1,25.2,24.6,25.2,25.0,22.4,23.9,21.4,19.6,19.4,16.6,16.7,15.1,18.9,17.6,19.6,21.5,21.6,22.2,20.8,21.6,20.2,23.6,23.3,24.2,24.9,26.1,25.9,26.4,24.8,25.6,26.0,27.2,26.8,26.7,26.6,24.4,24.4,25.4,23.8,24.8,24.3,23.7,23.4,20.8,22.0,18.6,22.8,21.5,23.5,22.3,22.7,23.3,24.6,24.1,25.8,24.6,24.1,23.5,24.7,24.4,25.4,25.5,27.4,26.8,26.1,25.7,26.1,25.1,25.9,23.6,26.4,24.4,25.0,26.4,26.6,27.0,26.6,26.8,27.0,26.8,27.4,26.2,26.1,26.5,25.1,26.3,26.6,26.6,26.8,26.4,27.3,27.2,26.9,27.3,26.9,26.4,26.7,27.3,25.4,25.0,24.4,24.2,21.1,22.2,20.7,19.9,21.8,20.6,21.2,21.2,18.5,21.9,22.6,22.7,23.4],[8.6,6.3,5.1,4.0,3.1,2.8,2.3,1.9,2.3,2.4,2.4,1.9,1.9,2.2,1.9,1.6,2.0,2.2,1.8,1.7,2.2,2.3,1.8,2.1,2.5,2.4,2.0,2.4,2.8,2.4,2.2,2.0,1.7,1.4,1.5,1.7,1.5,1.2,1.5,1.7,1.5,1.5,1.4,1.0,0.8,0.8,0.8,1.0,0.9,1.0,1.2,1.4,1.4,1.5,1.3,1.4,1.7,1.7,1.8,2.2,2.1,1.6,2.0,2.2,1.9,1.8,2.3,2.2,2.0,2.2,2.6,2.5,2.6,2.5,2.6,2.6,2.0,2.2,2.6,2.4,2.3,2.6,2.8,2.5,2.7,3.2,3.1,3.1,3.2,3.8,3.8,3.9,4.6,5.6,7.0,8.4,9.8,12.6,12.3,13.4,13.9,16.0,18.6,19.2,20.9,21.2,23.3,25.1,25.5,25.2,24.5,25.0,25.5,25.1,24.9,25.6,25.5,26.3,26.0,24.8,25.9,25.2,25.3,24.5,25.2,25.0,22.6,23.8,21.3,20.1,19.7,17.1,17.1,15.6,18.9,17.8,19.7,21.4,21.6,22.2,21.0,21.8,20.8,23.6,23.1,23.8,24.4,26.0,26.1,26.2,24.7,25.7,26.0,27.0,26.4,26.2,26.3,23.8,24.1,25.1,23.6,24.9,24.0,23.5,22.8,21.0,21.8,19.4,22.9,22.2,23.6,22.4,22.6,23.1,24.7,23.8,25.9,24.6,24.1,23.4,24.9,24.5,25.6,25.5,27.1,26.6,25.8,25.5,25.6,24.9,25.8,23.6,26.4,24.6,25.1,26.2,26.3,26.3,25.9,26.5,26.6,26.8,27.3,26.1,26.1,26.5,25.2,26.4,26.5,26.5,27.0,26.1,27.0,27.0,26.6,27.2,26.6,25.7,26.4,27.0,25.2,25.0,24.5,24.3,21.2,22.2,20.9,19.9,21.2,20.6,21.4,21.1,18.8,21.8,22.5,22.6,23.4],[8.1,6.3,5.4,3.9,3.2,2.7,2.1,1.7,2.1,2.2,2.1,1.7,1.7,1.9,1.6,1.4,1.7,1.8,1.6,1.5,1.9,1.8,1.6,1.8,2.1,2.1,1.8,2.2,2.4,2.1,2.0,1.8,1.6,1.3,1.5,1.6,1.3,1.1,1.5,1.6,1.3,1.3,1.3,1.0,1.0,0.8,0.8,0.8,0.9,0.9,1.0,1.2,1.3,1.4,1.2,1.2,1.6,1.5,1.6,1.9,1.8,1.4,1.6,1.9,1.6,1.5,1.8,1.9,1.7,1.8,2.2,2.0,2.2,2.0,2.2,2.1,1.7,1.8,2.2,2.1,1.9,2.2,2.5,2.3,2.3,2.7,2.8,2.8,2.8,3.4,3.3,3.6,3.9,5.2,6.6,7.9,9.0,11.9,11.8,12.8,13.5,15.4,18.7,18.8,20.7,20.6,22.9,24.8,25.0,25.3,24.7,25.6,25.9,25.1,25.1,25.8,25.8,26.4,26.0,25.0,26.2,24.7,24.9,24.2,24.9,25.2,22.5,23.7,21.0,19.6,19.6,17.5,16.4,14.9,18.7,17.5,19.4,21.2,21.5,21.9,20.8,21.3,20.0,23.1,22.5,23.8,24.5,25.9,26.4,26.3,24.9,25.8,26.2,27.5,26.9,26.4,26.9,24.1,24.3,25.4,23.2,24.8,24.2,23.5,22.7,20.1,21.2,18.1,22.3,21.2,23.4,22.3,22.0,23.2,24.6,24.2,26.2,24.8,23.7,22.9,24.8,24.1,25.8,25.9,27.3,26.6,26.1,25.7,25.9,25.2,25.8,23.3,26.6,24.8,25.2,26.4,26.8,27.0,26.5,26.8,27.2,27.3,27.7,26.4,26.5,26.8,25.2,26.7,26.8,26.5,27.3,26.9,27.4,27.4,27.2,27.4,27.0,26.1,26.7,27.4,25.3,25.1,24.6,24.0,20.5,21.7,20.2,19.2,21.5,20.4,21.4,21.2,18.7,22.0,22.8,22.5,23.6],[7.8,6.0,5.0,3.7,2.8,2.4,1.9,1.5,1.8,1.8,1.8,1.4,1.5,1.7,1.5,1.2,1.5,1.5,1.3,1.2,1.5,1.5,1.3,1.5,1.8,1.7,1.5,1.9,2.0,1.8,1.7,1.5,1.4,1.1,1.3,1.3,1.0,0.9,1.2,1.3,1.0,1.1,1.1,0.9,0.9,0.9,0.8,0.8,0.8,0.9,0.8,0.9,1.0,1.2,1.1,1.1,1.4,1.3,1.4,1.6,1.5,1.2,1.4,1.6,1.4,1.3,1.6,1.6,1.4,1.5,1.8,1.8,1.8,1.7,1.9,1.8,1.5,1.5,1.9,1.8,1.7,1.9,2.1,1.9,2.0,2.3,2.4,2.3,2.4,2.8,2.8,3.0,3.5,5.0,6.4,7.8,8.9,12.1,12.0,13.0,13.8,15.7,18.3,18.5,20.9,20.9,23.3,25.1,25.7,25.6,25.3,25.6,26.0,25.3,25.4,26.0,26.3,27.0,26.7,25.5,26.7,25.4,25.8,24.7,25.1,25.7,23.1,24.4,21.3,19.9,19.3,16.9,16.1,14.7,18.8,17.7,19.5,21.6,22.0,22.4,21.0,21.9,20.0,23.3,23.2,24.2,24.9,26.2,26.3,26.7,25.6,26.3,26.6,27.8,27.2,27.0,27.3,24.7,24.4,25.8,23.8,25.0,24.7,24.0,23.2,20.5,21.2,17.9,22.7,21.2,23.7,22.9,22.6,23.7,24.7,24.7,26.4,25.2,23.9,23.7,25.1,24.4,26.2,26.2,27.4,26.7,26.1,25.9,26.3,25.6,26.1,23.7,26.8,25.0,25.7,26.7,26.8,27.1,26.5,26.7,27.1,27.3,27.7,26.6,26.4,27.0,26.2,26.8,27.0,26.6,27.3,26.7,27.4,27.5,26.9,27.5,26.8,26.0,26.8,27.6,25.7,25.3,24.8,24.3,21.3,21.5,20.1,19.2,21.2,20.3,21.0,21.3,18.6,22.2,23.0,22.6,23.7],[8.1,6.2,5.0,3.9,3.0,2.6,1.9,1.5,1.9,1.9,1.9,1.5,1.4,1.7,1.6,1.2,1.5,1.7,1.4,1.3,1.6,1.8,1.5,1.7,2.0,1.9,1.7,2.1,2.3,2.0,1.9,1.7,1.6,1.2,1.4,1.6,1.2,1.1,1.5,1.6,1.3,1.4,1.3,1.1,1.0,1.0,0.9,0.8,0.8,0.8,0.9,0.9,1.0,1.1,1.1,1.2,1.5,1.4,1.6,1.9,1.8,1.4,1.6,1.9,1.6,1.5,1.8,1.9,1.6,1.8,2.2,2.0,2.2,2.0,2.2,2.1,1.6,1.7,2.1,2.0,1.9,2.1,2.4,2.2,2.1,2.6,2.7,2.6,2.7,3.3,3.2,3.4,4.0,5.3,6.6,8.0,9.4,11.9,12.1,12.9,13.4,15.2,18.2,18.5,20.8,21.0,23.4,24.9,25.2,25.2,24.8,25.1,25.8,25.0,24.8,25.5,25.5,26.4,25.9,25.0,26.1,24.8,25.2,24.4,24.9,25.2,22.8,24.0,21.1,20.0,19.2,16.9,16.6,14.7,18.8,17.0,19.2,21.3,21.5,22.0,20.7,21.5,19.5,23.5,23.3,23.9,24.6,26.1,26.4,26.3,25.2,25.9,26.3,27.7,27.3,26.7,27.0,24.7,24.3,25.4,23.6,24.9,24.3,23.5,22.7,20.1,21.3,17.7,22.3,20.8,23.3,22.1,22.3,22.8,24.4,23.6,25.8,24.7,23.7,23.0,24.8,24.2,25.8,25.7,27.3,26.7,26.0,25.7,25.8,25.3,26.0,23.4,26.5,24.8,25.0,26.2,26.4,26.9,26.5,26.7,27.0,26.9,27.3,26.3,26.1,26.7,25.4,26.5,26.9,26.8,27.2,26.4,27.2,27.2,26.8,27.3,26.8,26.1,26.7,27.3,25.4,24.9,24.6,24.0,20.6,21.4,20.0,19.1,21.4,20.5,21.4,21.2,18.3,21.9,22.8,22.5,23.2],[7.9,6.1,5.1,4.0,3.0,2.4,1.8,1.4,1.6,1.7,1.6,1.3,1.3,1.5,1.3,1.1,1.4,1.5,1.2,1.3,1.5,1.6,1.4,1.6,1.8,1.8,1.6,2.0,2.1,1.9,1.8,1.7,1.6,1.3,1.5,1.5,1.2,1.2,1.5,1.5,1.3,1.4,1.3,1.1,1.1,0.9,0.8,0.9,0.8,0.8,0.8,0.9,0.9,0.9,0.9,1.0,1.2,1.2,1.4,1.6,1.6,1.3,1.4,1.7,1.5,1.3,1.6,1.7,1.5,1.6,1.9,1.8,1.9,1.7,1.9,1.7,1.4,1.5,1.8,1.7,1.6,1.8,2.0,1.8,1.9,2.2,2.3,2.3,2.4,2.8,2.7,3.0,3.6,4.7,6.3,7.8,9.1,12.0,12.1,13.1,13.8,15.8,18.7,18.6,20.7,21.1,22.9,24.8,25.5,24.9,24.4,24.9,25.5,24.6,24.6,25.3,25.4,26.5,25.6,24.7,25.9,24.2,24.9,24.5,25.0,25.0,22.3,23.9,21.3,19.9,19.8,17.4,16.9,15.4,19.2,17.5,19.7,21.1,21.6,21.9,20.4,21.6,19.8,23.5,23.2,24.1,24.9,25.9,26.4,26.5,25.3,26.2,26.3,27.7,27.2,26.6,27.0,24.4,24.2,25.6,23.7,25.3,24.3,23.6,23.1,20.3,21.4,18.4,22.4,21.0,23.4,22.3,22.5,23.1,24.6,24.0,26.3,25.0,24.0,23.5,24.9,24.2,25.9,25.9,27.4,26.7,25.8,25.6,26.1,24.9,26.0,23.7,26.8,25.0,25.3,26.6,26.7,26.9,26.4,26.4,27.1,27.2,27.7,26.5,26.5,26.8,25.6,26.7,26.9,26.8,27.3,26.7,27.3,27.4,27.0,27.3,26.8,26.3,26.6,27.3,25.3,24.9,24.4,24.0,20.9,21.7,20.5,19.5,21.7,20.8,21.7,21.0,18.6,21.9,22.7,22.8,23.8],[8.1,6.1,4.9,3.6,2.8,2.4,1.8,1.3,1.5,1.6,1.5,1.2,1.2,1.4,1.2,0.9,1.2,1.3,1.1,1.1,1.3,1.4,1.2,1.4,1.6,1.6,1.5,1.8,1.9,1.8,1.8,1.6,1.5,1.3,1.5,1.5,1.2,1.2,1.5,1.6,1.2,1.4,1.3,1.2,1.2,1.1,0.8,0.9,0.8,0.8,0.8,0.8,0.9,0.9,1.0,1.0,1.2,1.0,1.2,1.5,1.4,1.1,1.2,1.5,1.4,1.2,1.5,1.6,1.5,1.4,1.7,1.6,1.7,1.5,1.7,1.5,1.3,1.4,1.6,1.6,1.4,1.7,1.8,1.7,1.8,2.1,2.2,2.2,2.3,2.6,2.8,3.0,3.5,4.9,6.4,7.8,9.5,12.6,12.5,13.1,13.5,15.1,17.2,17.5,19.9,19.9,22.4,24.4,24.8,25.2,24.2,25.0,25.6,24.4,24.9,25.5,25.8,26.7,26.2,25.2,26.1,25.0,25.2,24.6,25.1,25.3,22.9,23.8,20.8,19.4,18.5,15.9,15.3,14.1,18.3,17.2,19.0,21.3,21.8,22.1,20.8,21.6,19.5,22.6,22.5,23.6,24.2,25.8,26.3,26.2,25.6,26.0,26.4,27.8,27.5,27.2,27.4,24.8,24.1,25.7,23.2,25.0,24.5,23.9,22.8,19.8,20.6,17.5,22.1,20.9,23.0,22.0,22.3,22.9,24.1,24.1,25.9,24.9,23.5,23.2,25.0,24.4,25.8,25.5,26.7,26.1,25.6,25.4,25.7,25.1,25.7,23.5,26.3,25.2,25.5,26.4,26.2,26.9,26.5,26.4,26.7,26.8,27.3,26.5,26.1,26.6,25.8,26.6,27.1,26.7,27.2,26.4,27.2,27.1,26.6,27.0,26.4,25.2,26.3,27.0,25.0,24.9,24.5,23.6,20.9,21.4,20.0,18.8,21.0,20.2,21.1,20.4,18.8,22.2,23.3,22.9,23.8],[7.7,6.1,5.0,3.7,2.9,2.3,1.8,1.4,1.6,1.6,1.6,1.4,1.3,1.4,1.3,1.0,1.2,1.4,1.1,1.0,1.4,1.4,1.2,1.4,1.6,1.6,1.6,1.9,1.9,1.8,1.8,1.6,1.6,1.3,1.6,1.6,1.2,1.3,1.6,1.6,1.3,1.4,1.4,1.3,1.3,1.2,0.9,0.9,0.8,0.9,0.8,0.8,0.8,0.9,1.1,1.1,1.3,1.2,1.3,1.5,1.5,1.2,1.3,1.5,1.4,1.2,1.5,1.6,1.5,1.4,1.7,1.6,1.7,1.5,1.7,1.6,1.3,1.4,1.7,1.7,1.5,1.7,1.9,1.8,1.8,2.1,2.3,2.3,2.3,2.7,2.7,2.9,3.4,4.9,6.3,8.1,9.2,12.4,12.7,13.3,13.9,15.5,17.8,17.6,20.5,20.5,22.8,24.7,25.5,25.6,25.2,25.6,25.9,25.1,25.2,25.7,26.2,26.9,26.2,25.3,26.4,25.1,25.2,24.7,25.0,25.4,22.2,23.9,20.9,19.4,18.4,16.3,15.4,14.5,18.7,17.2,18.8,20.9,21.4,21.7,20.1,21.1,18.8,22.9,22.6,23.5,24.3,26.0,26.2,26.3,25.1,25.8,26.4,27.9,27.5,27.0,27.2,24.9,24.4,25.5,23.0,25.1,24.5,23.6,22.5,19.4,20.2,16.9,21.9,20.0,23.1,21.9,22.0,23.1,24.1,24.3,26.0,24.7,23.7,22.5,24.8,24.0,25.5,25.6,26.9,26.6,25.8,25.6,26.0,25.3,25.6,22.8,26.2,24.8,25.3,26.3,26.4,27.0,27.0,26.5,27.0,27.0,27.4,26.3,26.2,26.7,25.7,26.8,27.1,27.2,27.2,27.0,27.4,27.3,27.0,27.4,27.0,26.1,26.8,27.3,25.3,24.8,24.5,23.8,20.4,20.4,19.1,18.6,20.7,19.9,21.1,20.6,18.6,22.2,23.3,22.8,23.9],[8.0,6.0,4.9,3.7,3.0,2.5,2.0,1.4,1.7,1.7,1.7,1.4,1.2,1.5,1.4,1.0,1.3,1.4,1.3,1.1,1.4,1.6,1.4,1.6,1.8,1.8,1.7,2.0,2.1,2.0,2.0,1.8,1.8,1.4,1.8,1.8,1.4,1.5,1.7,1.8,1.6,1.7,1.7,1.5,1.4,1.3,1.1,1.1,1.0,1.0,1.0,0.8,0.8,0.8,1.0,1.2,1.4,1.4,1.7,2.0,1.9,1.5,1.6,1.9,1.7,1.5,1.8,1.9,1.7,1.7,2.1,1.9,2.1,2.0,2.1,1.9,1.5,1.7,2.1,2.0,1.9,2.1,2.4,2.2,2.3,2.8,2.9,2.8,3.0,3.5,3.5,3.6,4.2,5.4,6.6,8.1,9.7,12.3,12.3,13.0,13.8,15.6,18.1,18.3,20.5,21.0,23.0,24.8,25.5,25.2,24.6,25.0,25.5,24.9,24.7,25.3,25.5,26.2,25.9,24.7,26.0,24.8,25.0,24.3,24.8,25.0,22.3,23.4,20.8,19.5,19.3,16.8,16.3,15.1,18.7,17.2,19.0,20.6,21.1,21.3,20.3,21.5,19.6,23.6,23.3,23.7,24.3,25.8,26.1,26.0,25.1,25.9,26.1,27.7,27.1,26.6,26.7,24.4,23.9,25.3,23.1,25.1,24.1,23.2,22.4,19.8,21.5,18.0,22.6,20.9,23.2,21.9,22.2,22.8,24.2,23.8,25.7,24.7,23.9,23.2,24.6,24.2,25.3,25.4,26.9,26.4,25.8,25.4,25.6,24.9,25.6,23.3,26.4,24.6,25.0,26.2,26.2,26.7,26.5,26.7,26.8,26.6,27.3,26.2,26.1,26.5,25.2,26.5,27.0,27.0,27.0,26.3,27.0,27.0,26.7,27.1,26.5,25.8,26.3,27.1,24.9,24.4,24.3,23.8,21.0,21.5,20.4,19.5,21.2,20.4,21.0,20.8,18.5,21.7,22.6,22.5,23.5],[7.4,6.1,5.0,3.6,2.9,2.5,1.9,1.3,1.7,1.8,1.9,1.3,1.2,1.6,1.5,1.1,1.4,1.7,1.5,1.3,1.8,1.9,1.7,1.8,2.2,2.2,2.1,2.5,2.7,2.5,2.6,2.1,2.1,1.7,2.1,2.2,1.8,1.7,2.2,2.2,1.9,2.1,1.9,1.8,1.7,1.6,1.4,1.4,1.1,1.1,1.2,1.0,0.9,0.8,1.0,1.2,1.4,1.4,1.9,2.3,2.3,1.8,1.9,2.3,2.1,1.9,2.1,2.4,2.2,2.1,2.6,2.3,2.6,2.3,2.5,2.3,1.9,1.9,2.3,2.2,2.1,2.4,2.7,2.5,2.7,3.2,3.2,3.3,3.4,3.9,3.8,4.0,4.5,5.6,6.9,8.2,9.6,12.6,12.8,13.7,14.1,15.9,18.1,18.6,20.7,20.7,22.7,24.5,24.8,24.7,24.4,24.9,25.6,24.6,24.6,25.4,25.3,26.2,25.8,24.6,25.9,24.2,25.1,24.2,24.7,24.9,22.5,23.6,20.9,19.6,19.1,16.7,16.1,15.1,18.3,17.2,19.1,20.8,21.4,21.5,20.7,21.5,19.2,22.9,22.4,23.3,24.0,25.4,25.7,25.7,24.5,25.5,26.0,27.7,27.2,26.6,26.9,24.5,24.0,25.1,22.9,24.7,23.9,23.0,22.2,19.8,20.7,17.6,22.0,20.8,22.7,21.7,21.7,22.7,23.9,23.2,25.4,24.3,23.5,22.8,24.4,23.8,25.0,25.0,26.7,26.0,25.6,25.2,25.7,24.7,25.2,23.2,25.9,24.4,24.6,25.9,26.0,26.5,26.2,26.3,26.5,26.4,27.1,25.8,25.8,26.1,25.1,26.5,26.7,26.5,26.8,25.9,26.8,26.9,26.6,26.9,26.4,25.6,26.2,26.8,24.6,24.2,23.7,23.7,20.6,21.1,19.9,19.1,21.3,20.6,21.0,20.5,18.8,22.1,22.8,22.6,23.6],[7.6,6.0,4.9,3.6,2.7,2.2,1.7,1.2,1.5,1.7,1.6,1.3,1.3,1.6,1.4,1.2,1.5,1.6,1.4,1.4,1.7,1.8,1.7,1.8,2.2,2.1,2.0,2.4,2.5,2.3,2.4,2.2,2.1,1.7,2.0,2.1,1.8,1.7,2.1,2.1,1.7,1.8,1.7,1.6,1.6,1.4,1.2,1.4,1.2,1.0,1.1,1.2,1.0,0.8,0.8,0.8,1.1,1.3,1.4,1.8,1.8,1.5,1.6,2.0,1.8,1.7,2.0,2.1,2.0,1.9,2.3,2.1,2.2,2.0,2.1,2.0,1.7,1.7,2.0,1.9,1.8,2.0,2.2,2.0,2.2,2.6,2.6,2.6,2.8,3.2,3.1,3.3,3.9,5.1,6.4,7.9,9.3,11.7,11.7,12.7,13.3,15.2,17.9,18.0,20.4,20.6,22.5,24.6,25.3,24.8,24.4,24.6,25.3,24.5,24.4,25.1,25.3,26.3,25.6,24.6,25.7,24.6,24.8,24.3,24.8,24.8,22.2,23.6,21.1,19.6,19.4,16.5,16.4,15.0,18.7,17.0,18.8,20.6,21.0,21.1,19.9,21.1,19.6,23.2,23.0,23.3,24.2,25.6,26.0,26.1,24.7,25.8,26.0,27.5,27.1,26.4,26.6,23.9,24.1,25.3,23.1,25.2,23.8,23.2,22.7,19.7,21.3,18.2,22.2,21.0,22.9,21.7,22.0,22.6,24.2,23.4,25.6,24.5,23.6,23.3,24.7,24.0,25.4,25.3,26.8,26.4,25.6,25.4,25.5,24.4,25.5,23.0,26.4,25.0,24.9,26.2,26.2,26.6,26.5,26.6,26.8,26.6,27.0,26.0,26.1,26.3,25.4,26.5,26.9,26.6,26.9,26.4,26.9,26.9,26.6,26.9,26.6,25.9,26.2,26.9,24.9,24.5,24.1,23.7,20.6,21.5,20.0,19.2,20.9,20.5,21.6,20.5,18.4,21.9,22.9,22.6,23.5],[7.4,6.2,5.0,3.8,2.8,2.4,1.8,1.2,1.5,1.8,1.6,1.2,1.4,1.7,1.4,1.2,1.7,1.8,1.6,1.7,2.0,2.0,1.8,2.1,2.4,2.3,2.3,2.6,2.7,2.6,2.6,2.3,2.3,1.8,2.2,2.3,1.9,1.8,2.3,2.2,1.8,2.0,1.8,1.8,1.8,1.5,1.3,1.5,1.3,1.0,1.1,1.3,1.2,1.0,0.8,0.8,0.8,1.1,1.2,1.5,1.7,1.3,1.5,1.9,1.9,1.7,2.0,2.2,2.1,2.1,2.5,2.2,2.2,1.8,2.1,2.1,1.8,1.6,2.0,1.7,1.5,1.9,2.0,1.7,1.9,2.2,2.2,2.2,2.5,2.7,2.7,3.1,3.5,4.8,6.3,7.8,9.0,11.8,11.4,12.8,13.5,15.5,18.8,18.3,20.6,20.9,22.8,25.1,25.6,25.4,24.8,25.3,25.7,25.1,24.9,25.6,25.6,26.6,26.0,24.8,26.1,24.6,25.1,24.2,25.0,25.1,22.3,24.0,21.3,19.6,19.6,17.3,16.2,15.0,19.1,17.7,19.2,21.0,21.3,21.7,20.6,21.7,19.4,23.6,23.4,23.7,24.7,25.9,26.3,26.3,25.1,26.2,26.2,27.6,27.2,26.8,26.8,24.2,24.3,25.9,22.9,25.4,24.6,23.6,22.9,19.7,21.2,18.1,22.6,21.0,23.4,22.3,22.2,23.2,24.4,23.9,26.0,24.7,23.7,23.1,25.0,24.3,25.6,25.7,26.9,26.7,26.1,25.7,25.8,25.1,25.8,23.3,26.6,25.1,25.3,26.6,26.7,26.9,26.6,26.6,27.2,27.0,27.6,26.3,26.6,26.7,25.4,26.8,27.0,27.0,27.3,26.8,27.3,27.3,27.0,27.0,26.8,26.4,26.6,27.1,25.3,24.9,24.5,24.3,21.1,21.4,20.4,19.4,21.3,21.1,21.8,21.3,18.9,22.2,23.3,22.7,24.0],[7.5,6.1,4.9,3.8,2.8,2.3,1.8,1.3,1.6,1.9,1.6,1.3,1.5,1.8,1.4,1.3,1.8,1.8,1.6,1.8,2.2,2.1,1.9,2.2,2.6,2.5,2.4,2.9,3.0,2.7,2.8,2.4,2.5,2.0,2.3,2.4,2.0,2.0,2.3,2.3,1.8,2.1,1.9,2.0,2.0,1.8,1.5,1.7,1.6,1.3,1.2,1.5,1.5,1.2,1.2,0.9,0.8,0.8,1.1,1.4,1.5,1.2,1.2,1.6,1.7,1.6,1.7,2.0,2.1,2.0,2.5,2.1,2.0,1.7,2.0,2.1,1.6,1.5,1.9,1.7,1.4,1.8,1.9,1.7,1.8,2.2,2.2,2.2,2.3,2.8,2.8,3.0,3.4,4.8,6.2,7.8,9.0,12.0,11.6,12.9,13.2,15.1,17.8,17.3,20.2,19.5,21.5,24.0,24.1,24.6,23.7,24.2,24.9,24.2,24.2,25.3,25.1,26.0,25.5,24.6,25.8,24.5,25.0,23.9,24.6,24.7,21.8,23.2,20.3,19.1,18.3,15.9,15.2,14.3,17.7,16.9,18.4,20.6,21.1,21.2,20.1,20.7,18.6,22.4,22.4,22.8,23.5,25.0,26.0,25.6,24.5,25.7,26.1,27.7,26.7,26.2,26.5,23.7,23.6,25.4,21.7,24.8,24.0,23.0,22.1,19.0,20.2,17.4,21.4,20.8,22.5,21.2,21.5,22.5,23.8,23.3,25.6,24.3,23.4,22.2,24.4,23.4,25.3,25.1,26.5,25.6,25.4,24.9,25.1,24.2,25.1,22.6,25.9,24.6,25.0,26.3,26.1,26.4,25.4,25.4,26.5,26.6,27.2,25.9,26.1,26.4,24.9,26.6,26.7,26.3,26.9,25.9,27.0,26.8,26.3,26.7,25.8,25.1,25.9,26.6,24.5,24.3,23.5,23.3,20.6,20.7,19.6,18.3,20.3,19.8,21.0,20.3,18.5,21.9,23.0,22.4,23.4],[7.9,6.2,5.0,3.6,3.0,2.4,1.8,1.3,1.5,1.7,1.5,1.1,1.4,1.6,1.3,1.3,1.7,1.7,1.4,1.7,2.0,1.9,1.9,2.2,2.4,2.3,2.3,2.7,2.7,2.5,2.6,2.4,2.4,2.0,2.3,2.2,1.9,1.9,2.1,2.0,1.7,1.8,1.8,1.9,2.1,1.9,1.5,1.7,1.6,1.4,1.1,1.5,1.6,1.2,1.4,1.1,0.8,0.8,0.8,1.1,1.2,1.1,1.1,1.5,1.5,1.4,1.7,1.8,1.9,2.0,2.2,2.0,1.9,1.5,1.8,1.8,1.5,1.3,1.7,1.4,1.2,1.6,1.7,1.4,1.5,1.9,1.8,1.8,2.0,2.4,2.3,2.5,3.3,4.3,5.9,7.9,9.4,12.0,11.9,13.0,13.0,14.6,17.1,17.2,19.9,19.3,21.7,24.2,24.4,24.9,23.8,24.8,25.2,24.4,24.3,25.4,25.4,26.0,25.6,24.7,26.1,24.7,25.1,24.0,24.9,24.9,21.9,23.5,20.2,18.8,18.0,15.9,15.2,14.1,18.1,16.5,18.4,20.8,21.3,21.4,20.1,20.7,18.4,21.8,21.8,22.8,23.8,25.4,26.0,25.9,24.7,25.6,26.2,27.8,26.8,26.5,26.6,24.9,24.4,25.3,21.6,24.8,24.2,23.4,21.8,19.1,19.8,17.4,21.6,20.5,22.3,21.4,21.2,22.8,23.5,24.2,25.9,24.8,23.3,21.8,24.1,23.2,25.5,25.0,26.5,25.5,25.4,25.1,25.2,24.6,25.3,22.5,26.0,24.8,25.4,26.6,26.2,27.0,26.2,25.9,26.6,26.8,27.3,26.3,26.2,26.5,25.3,26.6,26.9,26.5,26.9,26.2,27.1,27.0,26.3,26.8,26.2,25.4,25.9,27.0,24.6,24.3,23.5,23.4,20.1,20.0,19.0,18.2,20.2,19.7,20.7,20.4,18.7,22.1,23.1,22.8,23.4],[8.0,6.2,5.2,4.0,3.3,2.5,2.2,1.6,1.7,2.1,1.7,1.4,1.8,1.9,1.4,1.5,2.0,1.8,1.5,1.8,2.1,2.0,1.9,2.2,2.5,2.3,2.2,2.7,2.7,2.3,2.6,2.3,2.3,2.1,2.3,2.2,1.8,1.9,2.1,1.9,1.6,1.8,1.8,2.0,2.1,2.0,1.5,1.7,1.7,1.5,1.3,1.6,1.8,1.5,1.6,1.3,1.1,0.9,0.8,0.8,1.0,1.0,0.9,1.1,1.3,1.3,1.4,1.5,1.7,1.7,2.0,1.8,1.7,1.3,1.7,1.9,1.6,1.3,1.7,1.5,1.1,1.4,1.6,1.3,1.2,1.6,1.7,1.4,1.7,2.1,2.0,2.3,2.8,4.2,5.5,7.4,8.6,11.5,11.6,12.9,13.2,15.4,17.5,17.9,20.6,19.8,22.4,24.9,25.1,25.1,24.2,24.4,25.3,24.9,24.6,25.7,25.5,26.6,25.9,25.0,26.2,25.2,25.5,23.8,25.0,25.3,22.3,24.0,20.3,19.1,18.7,16.0,15.5,14.3,18.0,16.8,19.0,20.9,21.1,21.8,20.6,21.3,18.9,22.9,22.9,23.4,24.0,25.9,26.4,25.8,25.1,26.0,26.3,27.4,26.9,26.8,26.8,24.1,23.9,25.4,22.8,25.0,24.6,23.7,22.4,19.4,20.7,17.9,22.4,21.0,23.4,22.1,21.9,23.6,24.5,24.1,26.0,25.0,23.9,23.3,24.9,24.0,25.7,25.6,26.5,26.5,26.3,25.7,25.6,25.0,25.5,23.6,26.3,25.0,25.5,26.6,26.6,26.6,25.7,25.9,27.0,27.1,27.5,26.3,26.5,26.5,25.5,26.9,26.9,26.8,27.0,26.5,27.0,27.0,26.9,27.2,26.8,26.0,26.7,27.2,25.4,25.0,24.0,24.3,21.7,21.2,20.1,18.7,20.7,19.8,20.9,20.5,18.8,22.1,23.2,22.3,23.5],[8.5,6.5,5.2,4.0,2.9,2.4,2.1,1.6,1.6,1.9,1.5,1.4,1.7,1.7,1.3,1.4,1.7,1.5,1.3,1.6,1.7,1.5,1.5,1.9,2.0,1.7,1.9,2.1,2.1,1.7,1.9,1.8,1.9,1.8,2.0,1.8,1.6,1.6,1.8,1.5,1.4,1.5,1.6,1.8,1.9,1.9,1.4,1.5,1.6,1.6,1.3,1.5,1.8,1.5,1.6,1.4,1.2,1.1,0.8,0.8,0.8,0.9,0.8,0.8,1.1,1.1,1.1,1.2,1.3,1.3,1.5,1.4,1.4,1.1,1.4,1.5,1.4,1.2,1.5,1.3,1.0,1.2,1.3,1.1,1.1,1.4,1.4,1.3,1.5,1.8,1.8,2.1,2.4,3.6,5.0,7.0,7.5,10.6,10.4,11.3,11.9,14.3,17.0,16.6,19.7,19.4,21.6,23.9,24.0,24.7,23.7,24.2,24.8,24.4,23.6,25.1,25.1,26.4,25.6,25.0,26.1,25.2,25.5,22.9,24.7,25.2,22.3,23.4,20.1,19.2,17.7,15.1,14.0,13.3,17.5,16.7,17.8,20.7,21.2,21.7,20.4,20.5,18.1,21.7,22.0,23.1,23.1,25.2,26.1,25.4,24.3,25.5,26.2,27.3,27.0,27.1,26.8,23.9,23.6,25.1,22.1,24.3,24.0,23.3,21.8,18.9,19.5,16.7,21.3,20.8,22.9,22.0,21.5,23.0,23.7,23.8,25.6,25.0,23.0,22.0,24.0,23.2,25.3,25.4,26.2,25.7,25.2,25.1,25.0,24.3,24.6,22.4,25.3,24.2,24.8,26.2,26.4,26.4,25.3,25.4,26.1,26.6,27.2,25.6,26.3,26.1,25.1,26.6,26.8,26.7,26.7,26.3,26.8,26.6,26.1,26.5,25.7,25.2,25.9,26.7,24.8,24.4,23.9,23.5,19.8,19.9,18.4,17.9,20.0,19.7,20.6,20.3,18.4,22.1,23.1,22.3,24.0],[8.6,6.6,5.0,4.1,3.0,2.4,2.1,1.7,1.8,1.9,1.7,1.5,1.7,1.8,1.4,1.5,1.8,1.6,1.3,1.6,1.7,1.6,1.4,1.8,1.9,1.7,1.8,2.0,2.0,1.7,1.8,1.6,1.8,1.7,1.8,1.6,1.4,1.4,1.6,1.3,1.2,1.4,1.5,1.6,1.8,1.7,1.4,1.4,1.5,1.5,1.3,1.5,1.7,1.6,1.7,1.4,1.3,1.2,0.9,0.8,0.8,0.8,0.8,0.8,0.9,1.0,1.1,1.2,1.3,1.3,1.5,1.5,1.4,1.2,1.5,1.5,1.4,1.3,1.6,1.4,1.1,1.3,1.4,1.2,1.1,1.4,1.5,1.4,1.5,1.8,1.8,2.1,2.7,3.7,5.2,7.3,8.1,10.8,11.0,11.6,12.6,14.6,17.3,17.4,20.4,20.2,22.5,24.9,25.3,25.2,24.5,24.7,25.6,24.9,24.4,26.1,25.7,27.1,26.4,25.4,26.4,25.6,25.5,23.8,25.1,25.7,22.8,24.6,20.9,19.2,18.8,15.8,15.1,14.1,18.1,17.1,18.4,21.4,21.4,21.9,21.1,21.3,18.9,23.2,23.1,24.0,24.3,26.3,26.4,26.1,25.4,26.1,26.3,26.9,27.0,26.9,26.6,24.1,24.0,25.7,23.2,25.5,25.0,24.4,23.3,20.7,20.9,18.1,22.4,21.1,23.6,21.8,21.7,23.5,24.3,24.0,25.5,24.9,23.6,23.5,25.1,24.4,25.8,25.7,26.4,26.4,25.9,26.0,25.5,25.0,25.7,23.6,26.2,25.3,25.4,26.3,26.3,26.6,25.8,26.5,26.1,26.8,27.2,26.3,26.2,26.4,25.7,26.7,26.3,26.2,26.9,26.4,26.9,26.8,25.9,26.6,26.3,25.9,26.2,26.7,25.6,25.0,24.3,24.0,20.8,21.2,19.3,18.7,20.9,20.3,21.8,21.3,18.7,22.7,23.8,23.1,24.3],[8.2,6.0,5.0,3.9,3.2,2.5,2.1,1.6,1.7,1.9,1.6,1.4,1.6,1.6,1.3,1.4,1.6,1.4,1.2,1.4,1.5,1.4,1.3,1.7,1.7,1.5,1.6,1.9,1.8,1.6,1.7,1.5,1.7,1.6,1.7,1.5,1.3,1.4,1.6,1.3,1.1,1.3,1.4,1.6,1.7,1.7,1.3,1.3,1.4,1.5,1.2,1.4,1.6,1.5,1.7,1.4,1.3,1.0,0.9,0.9,0.8,0.8,0.8,0.8,0.8,0.8,0.9,1.1,1.1,1.2,1.3,1.3,1.3,1.0,1.4,1.4,1.3,1.2,1.5,1.4,1.0,1.3,1.5,1.2,1.2,1.5,1.6,1.4,1.6,1.9,1.8,2.1,2.8,3.8,5.1,7.2,8.5,11.5,11.1,12.6,12.9,14.7,17.3,17.7,20.2,20.0,22.3,25.0,25.3,25.3,24.2,24.7,25.5,24.6,24.8,25.6,25.7,26.7,26.1,25.1,26.3,24.8,25.3,23.8,25.1,25.4,22.4,23.9,20.7,19.1,19.0,16.2,15.4,13.8,18.3,16.6,19.3,21.0,21.3,21.8,20.6,21.3,19.4,23.0,22.7,23.5,24.1,25.7,26.4,26.1,25.0,26.0,26.3,27.5,27.5,27.2,26.9,24.6,24.3,25.5,22.4,24.9,24.2,23.7,22.4,20.1,20.0,17.7,21.8,20.7,23.4,21.9,22.1,23.5,24.3,24.5,26.1,25.3,23.6,22.6,24.8,24.1,26.1,25.9,26.9,26.6,26.0,25.9,25.9,25.3,25.7,23.1,26.4,25.0,25.5,26.8,26.9,27.0,26.6,26.6,27.1,27.4,27.8,26.6,26.6,26.9,25.9,26.8,27.1,26.6,27.2,26.5,27.5,27.3,27.0,27.3,26.9,26.0,26.9,27.4,25.6,25.4,24.7,23.6,20.7,20.9,20.0,18.6,21.0,19.9,21.4,21.2,18.7,22.1,23.1,22.6,23.5],[8.4,6.4,5.3,3.7,3.2,2.5,1.9,1.6,1.6,1.7,1.5,1.3,1.5,1.5,1.2,1.3,1.5,1.3,1.1,1.3,1.4,1.2,1.2,1.5,1.5,1.4,1.5,1.6,1.6,1.4,1.5,1.4,1.6,1.5,1.6,1.4,1.2,1.3,1.5,1.3,1.2,1.3,1.5,1.6,1.6,1.6,1.3,1.3,1.4,1.4,1.2,1.3,1.6,1.4,1.6,1.3,1.2,1.0,0.8,0.8,0.8,0.8,0.8,0.8,0.8,0.8,0.8,0.9,1.0,1.0,1.2,1.1,1.1,0.9,1.2,1.2,1.1,1.0,1.3,1.3,1.0,1.1,1.3,1.1,1.0,1.3,1.4,1.3,1.4,1.8,1.7,2.0,2.4,3.6,5.4,7.5,8.5,11.4,10.8,11.8,11.9,13.2,15.9,16.2,19.4,18.9,21.7,23.6,23.8,24.5,23.1,24.2,24.8,24.1,23.8,25.1,25.3,25.6,25.2,24.8,26.0,24.7,25.0,22.7,24.1,24.9,22.2,23.0,19.6,18.3,17.6,14.9,13.4,12.4,17.4,15.3,18.5,20.5,20.5,21.1,20.1,19.8,17.6,21.1,21.1,22.3,22.8,24.5,25.7,24.7,24.1,24.9,25.8,27.5,27.3,26.6,26.7,24.5,23.7,24.6,20.9,24.3,23.3,22.8,21.0,18.9,18.7,16.5,20.6,20.1,22.3,21.1,21.3,22.2,23.0,23.5,25.1,24.5,22.5,20.8,23.3,22.7,24.8,24.3,26.1,25.1,24.9,25.1,24.8,23.8,24.6,21.3,24.8,23.8,24.2,25.6,25.6,26.2,25.7,25.5,25.7,26.3,26.5,25.1,25.3,25.8,24.4,26.0,26.6,26.2,26.3,25.8,26.6,26.3,25.9,26.5,25.4,24.9,25.7,26.3,24.5,24.1,23.3,22.6,19.4,19.3,18.1,17.6,19.6,19.4,19.9,20.4,18.5,21.7,22.7,22.2,23.2],[8.1,6.6,5.4,4.2,3.3,2.6,2.1,1.6,1.7,1.8,1.6,1.4,1.6,1.5,1.2,1.3,1.5,1.3,1.2,1.4,1.4,1.2,1.2,1.6,1.6,1.3,1.4,1.7,1.6,1.3,1.5,1.4,1.6,1.5,1.7,1.5,1.2,1.4,1.5,1.3,1.2,1.3,1.5,1.6,1.7,1.8,1.4,1.3,1.5,1.5,1.2,1.4,1.7,1.5,1.7,1.4,1.3,1.1,1.0,0.8,0.9,0.8,0.8,0.8,0.8,0.8,0.8,0.8,1.0,1.1,1.1,1.1,1.2,0.9,1.3,1.2,1.2,1.1,1.4,1.3,1.1,1.1,1.4,1.2,1.1,1.5,1.5,1.4,1.5,1.8,1.8,2.2,2.5,3.6,5.3,7.5,8.7,11.0,10.8,11.5,12.1,14.3,16.8,17.2,20.0,20.0,22.4,24.0,23.8,24.7,23.3,24.0,24.9,24.1,23.4,25.3,24.6,26.3,25.7,25.1,26.1,25.4,25.5,22.7,24.5,25.2,23.2,23.7,20.5,19.4,18.4,15.0,14.4,13.3,17.3,16.1,18.1,21.4,21.0,22.0,20.7,21.4,18.1,22.3,22.6,23.2,23.3,24.9,25.7,25.1,24.6,25.2,25.8,26.8,26.9,26.4,26.4,24.2,23.5,24.9,21.8,25.0,24.2,23.4,22.2,20.3,20.1,17.4,21.8,20.1,23.3,21.9,22.2,23.2,23.8,23.8,25.0,24.3,22.6,22.2,24.0,23.9,25.3,25.4,25.9,25.0,25.0,25.2,24.8,24.8,24.7,22.6,25.3,24.0,24.8,25.6,25.8,26.1,25.7,25.7,25.6,26.1,26.6,25.7,25.7,25.6,24.8,26.2,26.2,26.3,26.5,25.8,26.3,26.1,25.6,26.0,25.2,25.5,25.4,26.0,24.4,24.5,24.0,23.0,20.1,20.4,18.5,17.8,20.4,19.7,21.4,21.3,18.4,22.2,23.2,22.3,23.9],[8.6,6.8,5.4,4.3,3.3,2.6,2.2,1.8,1.8,1.9,1.7,1.5,1.7,1.6,1.3,1.4,1.6,1.4,1.2,1.4,1.5,1.2,1.3,1.6,1.6,1.3,1.4,1.7,1.6,1.3,1.5,1.3,1.5,1.5,1.7,1.4,1.2,1.4,1.5,1.2,1.1,1.3,1.5,1.6,1.7,1.8,1.4,1.4,1.5,1.6,1.3,1.4,1.7,1.6,1.7,1.5,1.4,1.3,1.1,1.0,0.9,0.9,0.8,0.8,0.8,0.8,0.8,0.9,0.9,1.0,1.1,1.2,1.3,1.1,1.4,1.3,1.2,1.3,1.5,1.5,1.2,1.3,1.5,1.3,1.3,1.5,1.6,1.5,1.6,2.0,1.9,2.1,2.7,3.7,5.2,7.0,8.7,11.3,11.5,12.2,13.2,14.6,17.5,17.2,20.0,20.0,22.4,25.2,24.8,25.3,24.0,24.9,26.1,25.0,25.3,26.0,26.0,26.5,26.4,25.7,26.7,25.3,25.7,24.6,24.9,25.4,22.9,24.0,20.8,19.8,19.4,17.1,15.2,14.2,18.0,17.0,19.0,21.4,21.7,22.0,20.9,21.1,19.3,22.5,23.0,23.4,24.0,25.8,26.1,25.8,24.9,25.5,25.8,26.6,26.7,27.0,26.5,24.3,24.0,25.0,22.5,24.7,24.6,23.8,22.8,20.7,20.3,17.4,21.8,21.2,23.4,22.1,22.1,23.5,24.1,24.2,25.8,24.7,23.3,22.3,24.4,24.3,25.7,26.1,26.8,26.2,25.6,25.6,25.5,25.4,25.7,22.8,25.8,24.4,25.2,26.0,26.1,26.7,25.8,25.6,26.3,26.9,27.2,26.1,25.9,26.3,24.7,26.4,26.0,25.8,26.8,26.2,27.0,27.0,26.1,26.9,26.3,25.6,26.1,26.9,25.1,25.2,24.8,23.5,20.4,20.3,19.6,18.8,20.8,20.5,21.4,21.5,18.8,22.7,23.3,22.5,24.1],[8.5,6.8,5.6,4.2,3.2,2.6,2.1,1.7,1.7,1.8,1.6,1.4,1.6,1.5,1.2,1.3,1.5,1.3,1.0,1.2,1.3,1.1,1.1,1.4,1.3,1.2,1.3,1.4,1.4,1.1,1.3,1.2,1.4,1.4,1.4,1.2,1.0,1.2,1.3,1.1,1.0,1.2,1.4,1.5,1.5,1.6,1.3,1.2,1.4,1.5,1.2,1.2,1.5,1.5,1.6,1.5,1.4,1.2,1.1,1.1,0.9,0.9,0.8,0.8,0.8,0.8,0.8,0.8,0.8,0.8,1.0,1.0,1.1,1.0,1.2,1.1,1.1,1.1,1.4,1.4,1.1,1.2,1.4,1.3,1.2,1.5,1.6,1.5,1.6,2.0,2.0,2.3,2.8,3.7,5.5,8.3,9.1,11.7,11.2,12.0,12.6,14.3,16.4,17.0,19.8,19.6,22.1,23.7,24.2,24.7,23.4,24.7,25.2,24.4,24.5,25.4,25.5,26.3,25.7,24.8,26.0,24.7,25.1,23.2,24.5,24.8,21.5,23.3,19.9,18.4,18.3,15.6,14.8,12.8,18.0,16.2,18.6,20.8,20.9,21.5,20.4,20.9,18.1,22.5,22.1,23.4,23.9,25.2,25.8,25.9,24.9,25.6,26.1,27.4,26.9,26.8,27.1,24.8,24.1,24.9,22.8,24.6,24.0,23.1,22.3,19.8,19.5,16.7,21.4,20.4,23.0,21.8,22.0,23.1,23.5,24.2,25.5,24.8,23.3,22.1,24.3,23.6,25.4,25.3,26.3,25.3,25.2,25.3,25.3,25.1,25.5,22.6,25.7,24.7,24.8,25.9,25.8,26.2,25.1,25.3,25.7,26.5,26.7,25.6,25.7,26.1,25.3,26.4,26.3,25.0,26.6,25.4,26.8,26.6,25.9,26.6,25.7,25.2,25.7,26.5,25.3,24.9,24.3,23.2,20.5,20.0,19.1,17.9,20.2,20.0,20.6,20.5,18.3,21.8,22.6,22.4,22.9],[8.1,6.6,5.4,4.1,3.2,2.7,2.3,1.8,1.8,1.9,1.6,1.5,1.7,1.6,1.3,1.4,1.6,1.3,1.1,1.4,1.4,1.2,1.2,1.4,1.4,1.2,1.3,1.5,1.4,1.2,1.4,1.3,1.5,1.5,1.6,1.4,1.2,1.3,1.4,1.2,1.2,1.3,1.6,1.6,1.7,1.7,1.4,1.3,1.5,1.6,1.3,1.3,1.7,1.6,1.7,1.5,1.4,1.3,1.2,1.1,1.1,1.0,0.8,0.8,0.9,0.8,0.8,0.8,0.8,0.8,0.9,0.9,1.0,0.9,1.2,1.1,1.1,1.2,1.4,1.4,1.2,1.2,1.5,1.4,1.2,1.5,1.7,1.5,1.6,1.9,2.0,2.1,2.6,3.8,5.6,7.7,8.8,11.6,10.9,11.2,12.3,13.4,16.1,16.0,19.1,18.5,21.2,22.8,23.5,23.9,22.5,23.6,24.6,23.6,23.4,24.8,24.5,25.6,25.1,24.2,25.6,24.4,24.5,22.4,23.7,23.9,21.8,22.7,19.1,18.2,17.5,14.8,13.3,12.9,16.7,15.5,17.3,20.5,20.6,21.2,19.8,19.8,17.5,21.3,21.6,22.6,22.9,24.7,25.8,25.0,24.3,25.2,25.8,27.3,27.0,26.9,26.8,24.4,23.6,24.8,21.6,24.5,23.9,22.6,21.7,19.3,19.0,16.3,20.8,20.2,22.3,21.4,21.3,22.1,23.0,23.1,24.6,23.9,22.2,21.3,23.2,22.9,24.4,24.3,25.5,24.2,24.2,24.3,24.2,24.2,24.4,21.7,24.9,23.7,23.8,25.1,25.2,25.5,24.6,24.7,25.1,25.7,26.1,24.7,25.4,25.7,24.3,26.2,26.1,25.6,26.3,25.5,26.1,26.0,25.3,25.8,25.1,24.5,24.8,25.7,23.9,23.8,23.3,22.5,19.6,19.2,18.1,17.1,19.7,19.5,20.3,20.3,18.1,21.5,22.9,22.2,23.3],[7.9,6.4,5.3,4.2,3.4,2.8,2.4,2.0,2.0,2.1,1.8,1.7,1.8,1.8,1.5,1.5,1.7,1.5,1.3,1.5,1.5,1.2,1.2,1.5,1.5,1.3,1.4,1.6,1.5,1.2,1.3,1.3,1.5,1.5,1.6,1.4,1.2,1.4,1.4,1.1,1.2,1.4,1.7,1.7,1.7,1.9,1.6,1.4,1.6,1.7,1.4,1.5,1.8,1.8,1.9,1.7,1.7,1.4,1.4,1.4,1.2,1.2,1.0,0.9,0.9,0.8,0.8,0.8,0.8,0.9,0.9,1.0,1.2,1.1,1.4,1.3,1.3,1.4,1.6,1.6,1.4,1.4,1.7,1.6,1.4,1.6,2.0,1.8,1.7,2.2,2.3,2.4,2.9,4.0,5.5,7.4,8.4,10.9,11.1,11.7,12.7,14.4,17.2,16.7,19.6,19.6,21.9,23.9,24.4,24.4,23.4,24.2,24.9,23.7,24.0,24.8,24.5,25.5,25.4,24.5,25.4,24.6,24.6,23.3,24.1,24.4,22.0,23.3,20.3,19.5,18.4,16.0,14.8,13.4,17.5,16.5,17.5,20.2,20.5,20.9,19.3,20.7,17.7,21.6,22.2,23.1,23.7,24.7,25.2,24.5,24.0,24.7,25.3,26.1,26.2,26.2,26.1,24.0,23.2,24.2,22.2,24.1,23.7,23.0,21.7,19.8,19.2,16.7,20.6,19.4,21.8,20.5,21.1,21.8,23.0,22.6,24.4,23.7,22.2,21.6,23.4,23.0,24.2,24.6,25.6,24.5,24.2,24.4,24.4,24.6,24.3,22.0,24.9,23.6,24.0,25.1,25.1,25.9,25.5,25.3,25.5,25.8,26.3,25.0,25.1,25.1,24.3,25.7,25.4,25.3,25.9,25.5,26.2,25.9,25.5,25.5,25.2,24.4,24.9,25.6,23.9,23.7,23.4,22.2,19.4,19.0,17.9,18.3,19.9,19.7,20.8,21.0,18.1,21.9,22.9,22.4,23.5],[8.2,6.5,5.4,4.3,3.3,2.8,2.4,2.0,2.0,2.1,1.8,1.7,1.8,1.7,1.5,1.5,1.6,1.3,1.2,1.3,1.3,1.1,1.1,1.3,1.3,1.1,1.2,1.3,1.3,1.0,1.2,1.1,1.3,1.4,1.5,1.2,1.0,1.3,1.3,1.0,1.1,1.3,1.6,1.6,1.6,1.8,1.5,1.3,1.5,1.7,1.4,1.4,1.7,1.7,1.8,1.7,1.6,1.4,1.4,1.3,1.3,1.2,1.1,1.0,0.9,0.9,0.8,0.8,0.8,0.8,0.9,1.0,1.2,1.1,1.4,1.3,1.2,1.4,1.6,1.7,1.4,1.5,1.7,1.5,1.4,1.8,1.9,1.8,1.8,2.1,2.3,2.5,3.1,4.1,5.5,7.4,8.9,11.3,11.6,12.4,12.8,14.1,16.7,15.8,18.6,18.7,21.6,23.8,24.6,24.4,23.4,24.8,25.1,24.1,24.7,25.3,25.5,26.3,25.7,24.6,25.9,24.4,24.6,23.6,24.1,24.6,21.1,23.1,19.8,18.5,18.1,16.0,14.8,13.5,17.8,16.3,17.7,20.1,21.0,21.0,19.4,20.1,17.6,21.9,21.7,22.4,23.1,25.3,25.5,25.4,24.3,24.9,25.7,26.7,26.5,26.9,26.5,24.2,23.9,24.6,21.8,24.3,23.7,23.2,22.0,19.3,19.3,16.6,21.1,19.6,22.7,20.9,21.6,22.4,23.5,23.5,25.5,24.5,22.9,21.7,24.1,23.1,24.9,25.4,26.3,25.4,25.2,25.1,25.1,24.7,25.0,22.0,25.4,24.0,24.7,25.6,25.6,26.1,25.3,25.4,25.6,26.2,26.8,25.4,25.4,26.1,24.6,26.0,25.9,25.2,26.3,25.4,26.6,26.4,25.7,26.6,25.8,24.8,25.8,26.8,24.5,24.5,23.8,22.9,19.2,19.7,18.5,17.9,19.9,19.5,20.8,20.4,17.9,21.2,22.5,21.8,22.8],[8.2,6.5,5.5,4.3,3.3,2.8,2.5,2.1,2.0,2.1,1.8,1.7,1.7,1.7,1.4,1.4,1.6,1.3,1.2,1.3,1.3,0.9,1.0,1.2,1.2,1.0,1.2,1.3,1.2,1.0,1.2,1.1,1.3,1.4,1.5,1.3,1.1,1.3,1.4,1.2,1.2,1.3,1.7,1.7,1.6,1.8,1.6,1.4,1.5,1.7,1.4,1.4,1.7,1.7,1.8,1.8,1.7,1.5,1.5,1.4,1.3,1.2,1.2,1.1,1.0,0.9,0.8,0.8,0.8,0.8,0.8,0.9,1.1,1.1,1.3,1.1,1.2,1.4,1.5,1.6,1.4,1.4,1.6,1.6,1.4,1.7,2.0,1.8,1.9,2.2,2.3,2.4,3.0,4.3,6.0,7.8,9.1,11.5,11.5,12.2,12.8,14.3,16.7,16.5,19.4,19.3,22.0,23.6,24.7,24.7,23.7,24.9,25.1,24.6,24.6,25.2,25.6,26.3,25.6,24.6,26.0,24.3,24.5,23.3,24.1,24.5,21.3,22.7,19.7,18.4,18.1,15.6,14.7,13.4,18.0,16.2,18.4,20.7,21.0,21.6,20.2,20.7,17.5,22.2,21.9,23.0,23.8,25.0,25.9,25.6,24.3,25.2,25.9,27.7,27.1,26.8,27.0,24.7,23.8,24.8,22.1,24.4,23.7,23.0,21.7,19.3,19.4,16.8,21.3,20.2,22.7,21.5,21.4,22.6,23.4,23.7,25.6,24.4,22.9,21.5,23.7,23.1,24.6,24.9,26.2,25.5,25.0,24.8,25.2,24.5,25.0,22.0,25.2,24.1,24.3,25.4,25.8,26.3,25.7,26.1,25.9,26.3,26.8,25.2,25.5,26.1,25.0,26.3,26.5,25.9,26.5,25.7,26.6,26.4,26.1,26.5,26.2,25.1,25.6,26.7,25.0,24.2,23.7,23.2,19.7,19.9,18.7,17.8,20.0,19.9,20.5,20.5,18.2,21.0,22.5,22.1,22.7],[7.7,6.3,5.4,4.5,3.7,3.3,2.9,2.4,2.5,2.5,2.2,2.0,2.2,2.1,1.7,1.8,1.9,1.5,1.4,1.6,1.5,1.2,1.3,1.5,1.4,1.1,1.4,1.6,1.4,1.2,1.4,1.3,1.6,1.6,1.7,1.5,1.4,1.6,1.7,1.4,1.5,1.7,2.0,2.0,2.0,2.1,1.9,1.6,1.8,2.0,1.7,1.6,2.0,2.0,2.2,2.1,2.0,1.7,1.8,1.6,1.7,1.5,1.4,1.3,1.3,1.1,0.9,1.0,0.9,0.8,0.8,0.8,1.1,1.2,1.4,1.2,1.3,1.6,1.7,1.9,1.6,1.5,1.9,1.9,1.6,1.8,2.3,2.2,2.0,2.4,2.7,2.8,3.2,4.4,5.7,7.4,8.9,11.2,10.5,11.5,12.4,14.8,17.2,17.5,20.2,19.9,22.1,24.4,25.1,24.9,24.5,24.7,25.6,25.3,24.8,25.5,25.8,26.6,26.1,25.3,26.3,25.3,24.9,23.6,24.3,24.4,22.3,23.4,20.5,19.7,18.6,16.2,15.1,13.8,18.1,17.1,18.7,20.9,21.5,21.8,20.5,21.3,18.6,22.3,22.3,23.4,24.1,25.2,26.0,25.2,24.7,25.5,26.3,27.6,27.4,27.2,26.9,24.5,24.3,25.5,22.8,24.6,24.2,23.1,22.4,19.6,20.2,17.2,21.8,21.1,22.9,22.1,21.7,22.9,23.7,23.8,25.1,24.1,23.1,22.7,24.1,23.6,24.5,24.8,25.7,24.7,24.7,24.9,24.9,24.6,24.7,23.0,25.4,24.1,24.4,26.0,26.0,26.8,26.1,26.1,26.4,26.7,27.4,25.6,25.8,26.0,25.1,26.4,26.9,26.3,26.5,26.5,26.9,26.4,26.6,26.7,26.1,25.5,25.7,26.6,24.3,24.2,23.8,23.1,20.7,20.3,19.6,19.0,21.0,19.8,20.6,20.9,18.7,21.5,23.4,22.6,23.2],[8.3,6.8,5.6,4.5,3.8,3.2,2.9,2.4,2.4,2.4,2.0,2.0,2.1,2.0,1.6,1.8,1.9,1.5,1.4,1.6,1.6,1.2,1.4,1.6,1.5,1.3,1.5,1.7,1.5,1.3,1.6,1.6,1.8,1.9,2.1,1.7,1.5,1.8,1.9,1.6,1.7,1.9,2.1,2.2,2.2,2.4,2.1,1.8,2.0,2.2,1.8,1.8,2.1,2.1,2.4,2.2,2.1,1.7,1.8,1.5,1.7,1.7,1.3,1.3,1.5,1.2,0.9,1.1,1.2,0.9,0.8,0.8,0.8,1.0,1.2,1.0,1.3,1.4,1.5,1.7,1.5,1.2,1.6,1.7,1.5,1.7,2.0,2.0,1.9,2.3,2.6,2.7,3.0,4.3,5.5,7.4,8.4,11.0,10.4,11.6,12.3,14.1,16.8,16.8,19.6,19.5,21.9,23.8,25.0,24.5,23.9,24.7,25.2,24.9,24.2,24.8,25.4,26.2,25.8,24.8,25.8,24.6,24.5,23.2,24.5,24.2,22.0,23.1,19.9,18.7,18.5,15.8,14.4,13.0,17.8,16.3,18.5,20.1,20.8,21.5,20.3,20.6,18.3,22.1,22.4,23.1,23.9,25.3,26.4,25.9,24.5,25.9,26.9,28.3,27.9,27.4,27.5,24.8,24.3,25.8,23.0,24.9,24.4,23.4,22.5,19.7,19.6,16.8,21.3,20.3,22.8,21.4,21.1,22.7,23.6,24.0,25.6,24.7,23.1,22.2,23.3,23.0,24.3,24.9,25.9,24.1,24.5,24.8,25.1,24.6,24.8,22.6,25.5,24.2,24.4,26.4,26.1,26.5,25.7,25.9,26.2,26.5,27.4,25.4,26.4,26.7,25.5,27.1,27.3,26.9,27.2,26.3,27.2,26.8,26.3,26.7,25.9,25.4,25.2,26.7,24.4,24.1,23.5,23.3,20.3,19.7,19.6,18.5,20.5,19.8,21.0,20.4,18.4,21.3,23.2,22.5,23.2],[8.0,6.5,5.7,4.4,3.7,3.1,2.6,2.1,2.1,2.3,1.8,1.7,2.0,1.9,1.5,1.7,1.9,1.5,1.4,1.7,1.7,1.3,1.6,1.9,1.7,1.5,1.8,2.1,1.8,1.6,2.0,1.8,2.2,2.2,2.5,2.1,1.9,2.2,2.3,2.0,2.0,2.2,2.3,2.6,2.6,2.6,2.2,2.1,2.2,2.2,1.8,1.9,2.2,2.0,2.4,2.1,1.8,1.5,1.6,1.4,1.8,1.6,1.2,1.3,1.6,1.3,1.0,1.3,1.5,1.2,1.1,0.8,0.8,0.8,1.1,1.0,1.2,1.2,1.3,1.5,1.2,1.1,1.5,1.5,1.4,1.6,1.9,1.9,1.9,2.2,2.5,2.7,2.9,4.2,5.9,8.3,8.8,11.6,11.2,11.8,12.2,14.5,16.7,16.7,19.9,19.9,21.9,23.9,23.9,24.5,23.7,23.6,24.4,24.3,23.7,24.8,24.8,26.2,25.9,24.7,26.0,24.5,24.6,23.1,24.3,24.2,22.1,23.2,19.8,19.0,18.2,15.1,14.4,13.2,17.1,16.7,18.0,20.4,20.9,21.4,19.6,20.2,18.6,22.1,22.0,23.2,23.7,25.0,25.9,25.2,24.4,25.9,26.3,27.9,27.4,26.8,27.0,24.1,23.7,25.8,22.9,25.0,24.5,23.2,22.2,19.5,20.5,17.5,21.5,20.0,22.4,21.3,20.7,22.4,23.4,23.5,25.6,24.2,22.6,22.1,23.2,22.6,24.4,24.6,25.6,24.0,23.7,24.4,24.4,24.2,24.5,22.6,25.0,24.0,24.3,26.6,26.6,26.8,26.1,25.6,26.1,26.5,27.2,25.4,26.1,26.0,24.9,26.8,27.1,26.3,26.5,26.1,26.7,26.1,26.1,26.2,25.4,24.8,24.9,26.3,24.4,24.1,23.4,22.8,19.7,20.4,19.2,18.6,20.0,19.0,20.8,20.7,18.5,21.7,23.2,22.8,23.5],[8.1,6.6,5.4,4.2,3.4,2.7,2.2,1.7,1.6,1.7,1.4,1.4,1.5,1.3,1.2,1.3,1.4,1.1,1.1,1.3,1.3,1.1,1.3,1.5,1.4,1.4,1.5,1.7,1.6,1.4,1.7,1.6,1.8,1.8,2.0,1.8,1.6,1.8,1.9,1.6,1.6,1.7,2.0,2.0,2.0,2.1,1.8,1.6,1.7,1.8,1.5,1.5,1.7,1.5,1.8,1.7,1.5,1.3,1.3,1.1,1.4,1.3,0.9,1.0,1.3,1.1,0.9,1.2,1.3,1.1,1.1,0.9,0.8,0.8,0.8,0.9,0.9,0.9,1.0,1.1,1.0,0.8,1.1,1.2,1.1,1.2,1.4,1.5,1.5,1.8,1.9,2.1,2.5,3.6,5.4,7.6,8.6,11.4,10.6,11.7,12.0,14.0,16.8,17.1,20.3,20.2,22.3,23.6,23.6,24.9,24.3,24.1,24.6,24.7,23.9,25.3,25.3,26.5,26.3,25.2,26.5,24.9,24.7,23.1,24.5,24.9,22.5,23.4,19.8,19.1,18.8,15.2,14.2,13.5,17.5,16.4,18.8,20.9,21.4,21.7,20.3,20.6,18.7,22.1,22.4,23.1,23.8,25.3,26.5,25.9,24.7,26.2,27.0,28.2,28.2,27.5,27.7,25.1,24.5,26.1,22.7,25.5,24.6,23.6,22.7,20.0,20.5,17.4,21.5,20.4,22.7,22.0,21.7,23.2,24.0,24.6,26.1,25.0,23.7,22.9,23.4,22.5,24.9,25.0,26.4,25.3,24.6,25.0,25.3,24.6,25.1,22.4,25.3,24.5,24.8,27.0,26.7,27.2,26.6,26.3,26.5,27.2,27.9,25.8,26.7,26.7,25.7,27.2,27.6,27.2,27.3,27.0,27.5,26.9,26.8,27.0,26.0,25.5,26.0,26.8,24.7,24.4,23.7,23.0,20.6,20.3,19.4,19.7,20.8,20.4,21.6,21.2,19.3,22.3,23.8,23.0,24.4],[7.7,6.5,5.5,4.2,3.7,3.1,2.7,2.1,2.0,2.0,1.6,1.7,1.9,1.6,1.4,1.6,1.6,1.3,1.3,1.6,1.5,1.3,1.6,1.9,1.7,1.7,2.0,2.2,2.0,1.9,2.2,2.0,2.4,2.2,2.5,2.3,2.0,2.3,2.4,2.1,2.0,2.3,2.4,2.5,2.5,2.6,2.2,2.0,2.1,2.2,1.8,1.8,2.1,1.9,2.4,2.2,1.9,1.6,1.7,1.4,1.8,1.7,1.1,1.3,1.6,1.4,1.1,1.4,1.6,1.3,1.4,1.1,0.9,0.8,0.8,0.8,1.0,1.0,1.0,1.3,1.2,1.0,1.3,1.6,1.3,1.4,1.8,1.9,1.7,2.1,2.4,2.6,2.9,4.2,5.5,8.0,8.9,11.5,11.2,12.1,12.2,14.4,16.6,16.3,18.9,19.0,20.8,23.6,24.0,24.5,23.7,23.8,24.3,24.4,23.7,24.8,24.8,26.0,25.7,24.7,26.0,24.8,24.5,23.4,24.5,24.3,21.7,23.1,19.7,18.1,17.0,15.0,14.3,13.5,17.0,16.5,17.8,19.9,20.8,20.6,18.9,19.7,17.6,21.2,21.2,23.2,24.0,25.4,26.4,25.9,24.7,26.2,26.9,28.1,27.8,27.3,27.4,25.1,24.2,25.6,23.2,25.2,24.9,23.8,22.3,18.8,19.8,16.8,20.4,19.6,21.3,20.7,20.8,22.4,23.1,23.8,25.9,24.4,22.9,22.5,22.9,21.7,24.2,24.5,25.8,24.0,24.0,24.6,24.5,24.2,24.8,22.1,25.1,24.2,24.2,26.9,26.4,26.6,26.1,25.7,26.0,26.6,27.3,25.4,26.6,26.6,25.7,27.2,27.3,26.7,26.9,26.4,27.4,26.5,26.3,25.9,25.3,24.7,24.8,26.2,24.1,23.7,23.2,22.3,19.3,19.9,18.3,18.5,20.0,19.2,21.4,20.0,19.2,22.2,23.9,23.1,23.9],[7.7,6.4,5.3,4.1,3.4,2.9,2.6,2.0,2.0,1.8,1.5,1.6,1.6,1.4,1.2,1.4,1.4,1.0,1.1,1.4,1.2,1.1,1.4,1.5,1.4,1.5,1.8,1.9,1.8,1.8,2.0,1.8,2.1,2.0,2.3,2.1,1.8,2.2,2.2,1.9,1.9,2.2,2.2,2.3,2.3,2.3,2.1,1.9,1.9,2.0,1.6,1.6,1.8,1.7,2.1,2.1,1.8,1.5,1.7,1.4,1.7,1.6,1.2,1.3,1.6,1.3,1.1,1.4,1.5,1.2,1.3,1.0,0.9,0.9,0.8,0.8,0.8,1.0,1.1,1.3,1.2,1.0,1.4,1.4,1.4,1.5,1.7,1.8,1.7,2.1,2.4,2.6,2.9,4.0,5.5,7.4,8.7,11.5,10.9,12.0,12.4,14.1,16.3,16.3,19.1,19.0,21.2,23.5,23.8,24.5,23.5,23.7,24.2,24.0,23.4,24.5,24.6,25.7,25.4,24.3,25.8,24.7,24.4,23.1,24.2,24.0,21.7,22.6,19.3,18.2,16.9,15.0,14.0,13.7,17.3,16.2,18.0,19.7,20.8,20.7,19.6,20.3,17.5,21.4,21.5,22.7,23.6,25.3,26.1,25.5,24.1,25.9,26.5,28.0,27.6,27.4,27.3,24.7,23.9,25.5,22.7,25.2,24.3,22.9,22.1,18.7,19.4,16.9,20.9,19.9,22.1,21.3,21.0,22.6,23.2,23.9,25.4,24.3,22.6,22.0,23.3,22.5,24.0,24.7,25.5,23.9,24.0,24.4,24.4,24.2,24.4,22.2,25.1,24.0,24.6,26.3,26.0,26.4,25.6,25.4,25.7,26.4,27.0,25.4,26.1,26.3,25.1,26.8,27.0,26.5,26.8,26.1,26.9,26.2,25.8,26.1,25.3,24.5,24.8,26.1,23.8,23.7,23.3,22.4,19.8,19.7,18.6,18.0,19.9,18.9,21.1,19.9,18.6,21.5,23.5,22.5,23.2],[8.2,6.7,5.5,4.2,3.3,2.7,2.3,1.7,1.6,1.6,1.3,1.3,1.5,1.2,1.0,1.3,1.3,1.0,1.0,1.3,1.3,1.1,1.3,1.5,1.5,1.5,1.7,1.9,1.8,1.7,1.9,1.8,2.0,1.9,2.2,2.0,1.7,2.0,2.1,1.9,1.8,2.0,2.2,2.2,2.2,2.2,1.9,1.8,1.7,1.9,1.5,1.5,1.7,1.6,1.9,1.8,1.5,1.3,1.4,1.3,1.6,1.4,1.0,1.2,1.5,1.2,1.0,1.4,1.5,1.2,1.3,1.0,1.0,0.9,1.0,0.8,0.8,0.8,1.1,1.2,1.0,1.0,1.3,1.4,1.3,1.6,1.7,1.7,1.8,2.1,2.3,2.6,3.0,4.4,6.0,8.0,9.6,12.2,11.9,12.6,12.8,14.5,16.4,16.4,19.5,18.7,21.3,23.2,23.5,24.0,23.1,22.9,23.9,23.2,23.0,24.5,24.8,25.9,25.4,24.1,25.7,24.3,24.6,23.0,24.4,24.6,21.5,23.3,19.5,18.4,17.1,15.0,14.6,13.7,17.4,16.3,18.0,20.2,20.9,21.2,19.0,20.0,16.3,20.8,21.5,22.4,23.8,25.4,26.3,25.9,23.8,25.9,26.5,28.3,28.0,27.1,27.6,24.7,24.0,25.7,21.7,25.4,24.4,23.0,21.6,17.9,18.5,16.4,20.2,19.4,21.8,21.2,20.5,22.7,22.9,24.1,25.5,24.8,23.0,21.2,22.5,21.3,24.2,24.2,25.6,24.4,24.0,24.5,24.8,23.9,24.6,21.6,24.9,24.3,24.5,26.5,26.4,26.9,26.5,25.9,26.3,26.4,27.1,25.5,26.1,26.4,25.1,26.9,27.3,26.9,26.9,26.1,27.0,26.4,26.1,26.3,25.6,24.7,25.3,26.3,24.2,23.4,22.8,22.4,19.1,18.6,18.6,17.1,19.1,19.1,20.7,19.5,18.8,21.8,23.4,22.6,23.7],[8.0,6.3,5.1,4.0,3.3,2.6,2.2,1.7,1.6,1.6,1.2,1.3,1.5,1.2,1.0,1.3,1.3,1.0,1.1,1.3,1.3,1.2,1.4,1.6,1.6,1.6,1.7,2.0,1.9,1.8,2.0,1.9,2.1,1.9,2.2,2.0,1.8,2.0,2.1,1.9,1.8,2.0,2.1,2.2,2.1,2.2,1.9,1.8,1.8,1.8,1.5,1.5,1.7,1.5,1.9,1.8,1.5,1.2,1.3,1.2,1.6,1.4,1.0,1.2,1.6,1.2,1.2,1.5,1.6,1.3,1.5,1.2,1.2,0.9,1.0,1.0,0.8,0.8,0.8,0.9,0.8,0.8,1.0,1.1,1.2,1.3,1.4,1.5,1.6,1.8,2.0,2.3,2.7,3.8,5.4,7.3,8.3,11.3,10.6,11.9,12.4,13.8,16.5,16.2,18.9,19.0,21.4,23.3,23.9,24.4,23.3,23.2,24.3,24.0,23.1,24.5,25.1,25.7,25.2,24.3,25.8,23.8,24.6,23.0,24.5,24.9,21.9,23.5,19.7,18.5,17.4,15.3,14.2,13.3,17.0,15.5,17.9,19.8,20.5,20.9,19.2,19.8,17.5,21.2,21.5,22.5,23.8,25.2,26.4,25.8,24.1,26.1,26.6,28.3,27.9,27.5,27.7,24.8,24.3,25.8,21.3,25.5,24.5,23.1,21.6,18.7,19.2,16.7,20.4,19.6,21.6,20.9,20.4,22.2,23.1,23.5,25.9,24.5,22.4,21.0,22.6,21.6,24.0,24.6,26.2,23.9,23.8,24.6,25.2,24.0,24.7,21.2,25.1,23.7,24.2,26.6,26.2,26.8,25.6,25.4,26.3,26.5,27.4,25.2,26.4,26.7,24.9,27.1,27.1,26.8,27.0,26.3,27.3,26.6,26.1,26.5,25.3,24.7,24.6,26.5,24.2,23.5,22.7,22.4,18.8,18.8,18.4,17.8,19.6,19.2,20.9,20.7,19.5,22.6,23.6,23.1,24.3],[7.8,6.3,5.2,3.9,3.3,2.8,2.4,1.8,1.7,1.8,1.3,1.4,1.7,1.3,1.1,1.4,1.5,1.2,1.3,1.6,1.5,1.4,1.6,1.9,1.8,1.8,2.0,2.3,2.2,2.0,2.4,2.1,2.4,2.3,2.6,2.4,2.1,2.3,2.6,2.3,2.2,2.5,2.4,2.5,2.5,2.5,2.2,2.1,2.0,2.1,1.7,1.8,2.0,1.7,2.2,2.1,1.7,1.4,1.6,1.3,1.8,1.7,1.2,1.4,1.8,1.5,1.4,1.8,1.9,1.5,1.8,1.4,1.3,1.1,1.1,1.2,1.0,0.8,0.8,0.8,0.9,0.8,0.9,1.1,1.2,1.2,1.3,1.5,1.5,1.7,1.9,2.3,2.6,3.9,5.2,7.6,8.6,11.6,11.5,13.0,13.4,15.0,17.1,17.3,19.6,19.9,22.4,24.9,25.0,25.4,24.3,24.4,24.6,24.8,23.9,24.8,25.0,26.4,25.9,24.9,26.3,25.1,24.7,23.2,24.5,24.8,22.3,24.2,20.8,19.2,18.2,15.8,15.4,15.0,17.0,17.1,18.6,20.3,20.9,21.2,19.7,20.4,18.8,22.2,23.0,23.9,25.2,26.2,27.0,26.4,25.4,27.1,27.3,28.3,27.9,27.4,27.5,25.2,24.8,26.5,23.6,26.2,25.9,24.5,23.4,19.8,21.0,17.3,21.3,20.2,22.8,21.6,21.6,23.2,23.8,24.0,26.1,25.1,23.3,22.9,23.7,22.7,24.5,24.9,26.3,24.6,24.8,25.3,25.5,24.5,25.3,22.9,25.7,25.1,25.1,27.1,26.5,27.2,25.9,25.7,26.3,26.8,27.5,25.7,27.0,26.8,26.2,27.7,27.5,27.2,27.4,26.6,27.4,27.0,26.4,26.5,25.7,24.3,25.2,26.4,24.4,24.0,23.6,23.1,20.1,20.6,18.7,18.2,20.9,19.7,22.9,21.5,19.8,23.1,25.0,23.7,24.2],[8.1,6.5,5.2,4.3,3.6,3.0,2.6,2.0,1.8,2.0,1.4,1.5,1.8,1.6,1.3,1.7,1.9,1.5,1.6,2.0,2.0,1.9,2.0,2.4,2.3,2.3,2.6,2.9,2.8,2.5,2.9,2.6,2.9,2.6,2.9,2.7,2.4,2.5,2.8,2.5,2.2,2.5,2.5,2.7,2.8,2.8,2.2,2.3,2.3,2.3,1.9,2.0,2.3,1.9,2.4,2.1,1.7,1.5,1.6,1.2,1.7,1.7,1.2,1.5,2.0,1.7,1.5,1.9,2.2,1.9,2.2,1.7,1.5,1.2,1.3,1.5,1.3,1.0,0.8,0.8,0.8,0.9,0.9,1.0,1.1,1.3,1.4,1.5,1.6,1.8,1.9,2.4,2.6,4.1,5.4,7.6,8.6,11.7,11.9,12.9,13.6,14.8,16.9,17.1,19.8,19.9,22.2,24.9,24.6,25.7,24.8,24.1,25.2,25.4,23.9,25.1,25.1,26.8,26.3,25.0,26.6,25.3,25.6,23.6,25.1,25.6,22.8,24.9,20.7,18.9,18.0,15.4,15.2,14.4,16.5,16.3,18.5,20.3,21.1,22.0,19.7,20.7,19.2,21.9,23.0,23.3,24.8,26.4,27.3,26.5,25.3,27.3,27.5,28.5,28.1,27.6,27.6,24.9,24.7,26.5,23.5,26.6,25.7,24.2,23.0,20.0,21.0,17.0,21.2,20.5,22.8,22.0,21.5,23.1,23.6,24.0,26.4,25.1,23.3,22.9,23.5,22.5,24.7,25.1,26.6,25.1,24.9,25.2,25.5,24.5,25.2,22.9,25.9,25.0,25.4,27.6,27.0,27.2,26.3,25.8,26.5,27.2,28.0,25.9,27.1,27.2,26.5,28.0,27.8,27.7,27.7,27.2,27.8,27.2,26.7,26.8,26.1,25.0,25.6,26.9,24.7,24.0,23.4,23.1,20.5,20.8,18.7,18.2,20.6,19.9,22.3,21.3,19.8,23.1,24.6,23.4,24.5],[8.3,6.3,5.1,4.0,3.2,2.6,2.0,1.6,1.5,1.6,1.2,1.2,1.5,1.4,1.1,1.4,1.5,1.3,1.2,1.5,1.5,1.4,1.5,1.8,1.8,1.7,2.0,2.1,2.0,1.9,2.1,2.0,2.1,2.0,2.2,2.0,1.8,1.9,2.0,1.8,1.7,1.8,1.9,2.0,2.1,2.1,1.8,1.8,1.8,1.8,1.4,1.6,1.8,1.5,1.7,1.6,1.3,1.1,1.2,0.9,1.1,1.2,0.9,1.1,1.3,1.2,1.1,1.3,1.5,1.4,1.5,1.3,1.1,0.9,1.1,1.1,1.1,0.8,0.9,0.8,0.8,0.8,0.8,0.8,0.8,0.9,1.1,1.1,1.2,1.4,1.4,1.9,2.3,3.5,5.2,7.5,8.0,11.1,10.6,12.2,12.5,13.8,16.1,15.8,18.8,18.8,21.3,23.3,23.3,24.0,22.8,22.5,23.8,23.2,22.2,24.2,24.7,26.0,25.2,24.2,25.8,24.2,24.8,22.9,24.1,24.7,21.5,23.2,19.4,17.9,17.5,14.5,13.8,13.0,16.5,15.5,17.6,19.7,20.4,20.6,19.2,19.2,17.2,20.8,21.5,22.3,23.2,24.7,26.1,25.4,24.0,25.6,26.3,27.9,27.6,27.4,27.4,25.0,24.8,25.6,21.1,25.6,23.9,22.6,21.4,18.8,18.6,16.5,20.4,19.7,22.0,20.2,20.4,22.2,23.0,23.5,25.8,24.4,22.7,21.1,23.2,21.7,24.5,24.4,26.2,24.4,24.1,24.2,25.0,23.5,24.4,21.3,25.0,23.7,24.3,26.5,26.2,26.5,25.6,25.7,26.0,26.6,27.4,25.4,26.2,26.5,24.7,26.8,27.0,26.6,27.0,26.2,27.2,26.7,26.0,26.5,25.2,24.7,25.4,26.5,23.8,23.6,22.8,22.2,19.2,18.7,18.4,17.9,19.5,19.0,21.1,20.2,19.2,22.2,23.3,22.7,23.8],[8.0,6.5,5.2,4.1,3.3,2.7,2.2,1.7,1.6,1.7,1.4,1.3,1.6,1.4,1.2,1.4,1.6,1.3,1.3,1.6,1.6,1.5,1.6,1.8,1.8,1.8,2.0,2.2,2.1,1.9,2.2,2.0,2.2,2.0,2.2,2.1,1.8,1.9,2.1,1.9,1.8,1.8,2.0,2.1,2.1,2.1,1.8,1.8,1.8,1.8,1.5,1.6,1.8,1.6,1.8,1.7,1.4,1.3,1.3,1.0,1.3,1.3,1.0,1.1,1.4,1.3,1.1,1.4,1.6,1.5,1.5,1.4,1.2,0.9,1.0,1.2,1.1,0.9,0.9,0.9,0.8,0.8,0.8,0.8,0.8,0.8,1.0,1.1,1.1,1.3,1.4,1.8,2.1,3.6,5.0,7.9,8.8,11.7,11.5,12.2,12.5,14.3,16.8,16.7,19.6,20.1,21.6,23.9,23.4,24.6,23.9,23.6,24.4,23.7,22.8,24.6,24.4,26.1,25.8,24.6,25.7,25.4,24.3,22.7,24.5,24.3,22.1,23.3,20.0,19.1,18.4,15.1,14.6,14.0,16.8,16.4,17.9,20.6,20.8,21.3,19.5,19.9,17.7,21.0,22.1,23.1,24.0,25.3,26.8,26.0,24.9,26.8,27.2,28.1,28.1,27.7,27.7,24.7,24.7,26.3,23.2,25.9,25.1,24.0,23.0,20.2,20.0,17.2,20.8,20.3,22.1,21.3,20.9,22.4,23.4,23.8,26.2,25.2,23.3,22.7,23.1,22.1,24.3,24.5,26.1,23.9,23.8,24.6,24.9,23.5,24.3,22.3,25.0,24.9,24.6,27.0,26.5,26.8,25.7,25.3,25.8,26.8,27.5,25.5,26.9,26.7,26.0,27.5,27.7,27.2,27.4,26.7,27.6,26.7,26.2,26.2,25.3,24.6,24.8,26.2,23.9,23.5,22.7,22.1,20.3,19.9,18.5,17.8,20.4,19.5,22.1,21.4,19.5,23.0,24.5,23.7,24.4],[7.8,6.5,5.2,4.1,3.4,2.9,2.4,1.9,1.8,1.9,1.5,1.5,1.9,1.6,1.4,1.6,1.7,1.5,1.5,1.8,1.8,1.7,1.9,2.0,2.0,2.0,2.2,2.4,2.3,2.2,2.4,2.2,2.4,2.2,2.5,2.4,2.1,2.2,2.4,2.2,2.0,2.2,2.2,2.4,2.4,2.4,2.1,2.1,2.1,2.1,1.8,1.9,2.2,1.8,2.2,2.0,1.6,1.4,1.4,1.1,1.5,1.6,1.2,1.3,1.8,1.6,1.3,1.7,1.9,1.7,1.8,1.5,1.3,1.1,1.1,1.4,1.3,1.0,1.0,1.0,0.9,0.8,0.8,0.8,0.9,0.9,0.9,1.1,1.2,1.3,1.4,1.8,2.2,3.5,4.8,7.6,8.6,12.0,12.2,13.2,13.9,16.0,17.9,17.6,20.0,20.5,22.5,24.8,25.2,25.6,24.8,25.0,25.8,25.4,24.6,26.0,25.5,26.9,26.9,25.4,26.7,26.3,25.4,23.9,25.4,25.3,23.2,24.6,21.4,19.8,18.3,16.7,15.8,14.9,17.7,17.7,18.6,20.7,21.5,21.5,19.9,20.6,18.4,22.2,23.0,23.9,25.0,26.0,27.0,26.4,25.5,27.1,27.1,28.2,28.0,27.3,27.5,25.2,24.6,26.5,23.6,26.2,25.7,24.6,22.7,20.1,20.9,17.9,21.1,20.8,22.1,21.4,21.7,22.7,23.9,23.6,25.8,24.9,23.1,22.9,23.9,22.7,25.0,24.9,26.5,24.5,24.7,25.1,25.1,25.1,25.2,22.8,25.5,25.1,25.0,27.1,26.4,26.8,26.1,25.4,25.8,26.9,27.4,25.6,26.8,26.7,25.9,27.6,27.5,27.1,27.0,26.4,27.5,27.1,26.1,26.4,25.3,24.3,24.7,26.7,24.4,24.3,23.8,23.1,20.1,20.3,19.1,18.4,20.4,20.8,22.8,21.6,19.9,23.4,24.8,23.5,24.4],[9.2,7.3,6.0,4.7,3.8,3.1,2.6,2.0,1.9,2.1,1.6,1.7,2.0,1.8,1.5,1.8,1.9,1.6,1.7,2.0,2.0,1.9,2.0,2.3,2.3,2.2,2.4,2.6,2.5,2.4,2.6,2.5,2.6,2.6,2.7,2.5,2.3,2.4,2.5,2.3,2.1,2.2,2.4,2.5,2.6,2.6,2.1,2.2,2.3,2.2,1.9,2.0,2.3,2.0,2.3,2.0,1.7,1.5,1.4,1.0,1.4,1.6,1.2,1.2,1.8,1.7,1.4,1.7,2.1,1.9,2.0,1.7,1.4,1.1,1.3,1.5,1.5,1.2,1.1,1.0,0.9,0.8,0.8,0.8,0.8,0.9,0.9,0.9,1.0,1.3,1.3,1.7,2.0,3.5,4.6,6.8,7.5,11.5,11.0,12.4,13.6,15.3,17.5,17.2,20.1,20.1,21.8,24.1,24.0,25.2,23.7,24.0,25.1,24.7,23.3,25.1,24.9,26.1,26.0,24.7,26.1,25.5,25.1,23.5,24.3,25.0,22.1,23.6,20.2,18.8,17.9,15.5,15.1,14.1,17.8,17.1,18.6,20.2,21.1,21.2,20.4,20.4,17.8,22.5,22.5,23.7,24.4,25.9,26.9,26.1,25.2,26.5,27.0,28.1,27.9,27.4,27.4,24.4,24.8,26.2,22.4,26.0,24.7,23.4,23.1,19.7,20.3,18.0,21.5,20.7,22.7,21.2,21.1,22.7,24.0,23.3,25.9,25.0,23.2,22.4,24.0,23.0,25.4,25.6,26.7,26.0,25.3,25.1,25.7,24.5,25.1,22.9,26.0,24.6,24.6,26.8,26.6,27.2,26.4,26.0,26.8,27.2,27.6,26.0,26.7,27.0,25.5,27.4,27.7,27.5,27.5,26.9,27.8,27.4,26.8,27.3,26.5,25.5,26.1,27.3,24.6,24.4,23.8,23.5,20.3,20.5,19.4,19.0,20.6,19.8,21.9,20.7,19.5,22.3,23.9,22.8,23.9],[8.5,7.2,6.0,4.9,3.7,3.0,2.5,1.8,1.9,2.0,1.5,1.5,1.8,1.7,1.4,1.7,1.8,1.6,1.5,2.0,1.9,1.8,1.9,2.3,2.2,2.2,2.5,2.6,2.5,2.3,2.6,2.5,2.7,2.6,2.7,2.6,2.2,2.4,2.5,2.1,2.0,2.1,2.3,2.4,2.6,2.5,2.0,2.1,2.2,2.1,1.8,2.0,2.2,1.8,2.2,1.9,1.6,1.4,1.3,0.9,1.3,1.5,1.1,1.2,1.6,1.6,1.3,1.6,2.0,1.8,1.8,1.6,1.4,1.1,1.3,1.4,1.5,1.1,1.1,1.1,0.9,0.8,0.9,0.8,0.8,0.8,0.9,0.8,0.9,1.1,1.2,1.5,2.0,3.2,4.4,6.5,7.3,11.0,10.3,11.3,12.1,14.7,17.2,16.8,20.6,20.5,22.0,24.0,23.3,25.1,24.2,24.2,25.0,24.2,23.1,25.7,24.4,26.5,26.1,24.9,26.2,25.8,25.1,22.9,24.8,25.1,22.1,23.5,20.4,19.4,18.7,15.1,15.0,13.4,16.8,16.6,17.7,20.7,20.9,21.7,19.9,21.2,18.5,22.2,22.6,23.9,24.0,25.4,26.6,25.9,25.5,26.5,26.9,27.8,27.6,27.3,27.4,24.8,23.7,25.9,22.5,25.1,25.0,23.6,22.4,20.0,20.1,17.7,21.6,19.8,22.9,21.4,21.1,22.9,24.1,23.5,26.2,25.4,23.2,22.0,24.5,23.3,25.9,25.3,26.8,25.9,25.2,25.6,25.7,25.0,25.1,22.9,26.0,25.0,25.4,26.6,26.5,27.0,26.2,25.9,26.3,27.4,27.4,26.5,26.6,26.8,25.7,27.3,27.6,27.2,27.6,26.7,27.3,27.1,26.7,27.1,26.5,25.8,25.9,27.1,24.9,24.5,24.0,23.4,20.3,20.0,18.7,18.6,20.8,20.3,22.0,20.6,19.4,22.5,23.7,22.9,24.3],[8.1,7.1,5.7,4.7,3.9,3.1,2.6,2.1,2.0,2.1,1.7,1.8,2.0,1.9,1.6,1.8,2.0,1.8,1.7,2.1,2.1,2.0,2.2,2.3,2.4,2.4,2.6,2.7,2.7,2.6,2.6,2.7,2.6,2.5,2.7,2.6,2.4,2.4,2.5,2.3,2.3,2.3,2.4,2.5,2.7,2.6,2.2,2.3,2.2,2.2,2.0,2.1,2.2,2.1,2.3,2.1,1.8,1.6,1.6,1.1,1.5,1.7,1.3,1.3,1.8,1.6,1.5,1.8,2.1,1.8,1.9,1.7,1.5,1.2,1.4,1.5,1.6,1.3,1.3,1.3,1.0,0.9,0.9,0.9,0.8,0.8,0.8,0.9,0.9,0.9,1.1,1.5,1.8,3.2,4.5,6.9,8.0,11.3,11.1,12.0,12.7,15.8,17.5,17.6,20.5,21.3,23.2,24.4,23.8,25.1,24.2,24.2,25.1,24.6,23.9,25.3,25.1,26.9,26.5,25.3,26.7,25.5,25.1,23.8,24.9,25.0,22.8,23.8,20.8,19.5,18.0,15.1,14.9,13.9,17.7,17.5,18.4,20.8,21.2,21.9,20.1,21.2,18.1,22.6,23.4,24.3,24.8,26.0,27.1,26.5,25.5,27.0,27.1,27.9,28.0,27.3,27.5,25.4,24.0,26.7,23.5,26.5,25.6,24.3,22.7,19.8,21.4,17.8,21.8,19.9,23.0,21.7,21.2,22.9,24.4,24.4,26.2,25.5,24.0,23.2,23.9,23.1,25.2,25.4,26.6,25.8,25.4,25.8,26.1,25.1,25.2,23.7,25.7,25.3,25.3,27.0,26.9,27.4,27.2,26.2,26.8,27.2,27.7,26.2,26.9,26.9,26.2,27.6,27.8,27.7,27.9,27.1,27.7,27.2,27.1,26.7,26.5,26.0,25.9,26.9,25.3,24.7,23.9,23.7,21.0,20.9,19.2,17.9,20.4,19.5,22.7,21.4,19.5,23.4,24.8,23.4,24.5],[9.3,7.7,6.1,5.1,4.3,3.5,3.2,2.6,2.4,2.5,2.0,2.2,2.7,2.2,1.9,2.2,2.6,2.1,2.1,2.6,2.5,2.4,2.5,2.7,2.7,2.7,3.1,3.4,3.1,3.0,3.3,3.0,3.4,3.1,3.5,3.2,2.9,2.9,3.2,2.8,2.6,2.9,2.9,3.1,3.3,3.3,2.8,2.9,2.9,2.9,2.4,2.7,2.8,2.6,2.9,2.6,2.3,1.9,1.8,1.2,1.8,2.0,1.5,1.5,2.2,2.0,1.8,2.2,2.6,2.4,2.4,2.0,1.7,1.4,1.5,1.8,1.9,1.5,1.5,1.5,1.3,1.1,1.0,1.0,0.9,0.8,0.8,0.8,0.9,0.9,1.0,1.5,1.8,2.9,4.4,6.9,7.9,10.8,11.5,11.8,12.8,15.6,17.5,17.3,20.0,20.6,22.0,23.9,23.5,24.9,23.4,23.9,24.9,24.2,23.4,25.2,24.6,25.9,25.9,24.4,26.1,25.5,24.8,23.4,24.6,24.8,22.0,23.7,20.7,19.0,17.7,15.6,14.7,14.0,17.2,17.1,18.2,20.4,20.9,20.9,19.8,20.5,18.1,22.7,22.8,24.1,24.3,26.2,26.8,26.1,25.4,26.3,26.5,27.6,27.6,26.9,26.8,24.6,23.9,25.6,23.8,25.6,25.1,23.1,22.6,19.9,21.6,18.3,21.9,20.3,22.0,21.1,21.3,22.4,23.0,23.1,25.5,24.4,22.6,22.8,24.4,23.4,25.3,25.3,26.5,25.5,25.0,25.5,25.8,25.0,25.2,23.8,26.0,25.2,25.0,26.6,25.8,26.9,26.5,25.4,26.0,26.5,27.2,26.1,26.5,26.9,25.7,27.2,27.6,27.6,27.7,27.3,27.6,27.1,26.9,26.8,26.1,25.2,25.6,26.9,24.5,24.1,23.3,23.0,20.3,21.4,19.5,18.3,19.9,19.1,21.7,20.1,19.1,22.2,23.9,22.7,23.0],[10.1,8.7,6.9,5.7,4.7,3.7,3.6,3.0,2.6,2.8,2.2,2.3,3.1,2.5,2.1,2.7,2.8,2.5,2.2,3.1,2.9,2.9,3.0,3.2,3.1,3.1,3.6,3.9,3.6,3.5,3.8,3.6,3.9,3.7,3.9,3.7,3.3,3.4,3.6,3.1,2.9,3.0,3.1,3.4,3.7,3.7,3.1,3.2,3.3,3.4,2.7,3.0,3.2,3.0,3.3,2.8,2.5,2.0,2.0,1.4,1.8,2.2,1.8,1.7,2.4,2.5,1.9,2.4,2.9,2.7,2.7,2.3,1.9,1.6,1.7,2.0,2.3,1.8,1.6,1.7,1.4,1.3,1.2,1.1,1.0,0.9,0.8,0.8,0.8,1.0,1.0,1.4,1.8,3.2,4.1,6.4,7.4,10.5,10.5,11.2,12.6,15.3,18.1,17.7,20.7,20.9,22.7,24.0,24.0,25.1,23.9,24.4,25.1,24.7,23.6,25.4,25.0,26.1,26.1,24.6,26.2,25.5,24.8,22.5,24.3,25.1,22.1,23.4,20.6,19.2,18.9,15.8,16.4,13.6,17.6,16.6,18.5,20.5,21.0,21.6,20.2,21.2,18.8,23.0,23.1,24.2,24.5,26.1,26.6,26.5,25.4,26.3,26.8,27.4,26.9,26.7,26.7,23.5,22.9,25.5,22.8,25.6,25.0,23.8,22.7,20.4,21.1,18.1,22.4,20.2,23.0,21.2,20.7,22.2,24.3,22.8,25.7,24.5,22.6,22.5,25.0,24.3,26.1,25.6,27.1,26.8,25.7,25.5,25.9,25.1,25.4,23.3,26.5,24.6,25.5,26.6,26.7,27.3,26.8,26.6,27.1,27.5,27.6,26.6,26.7,27.1,25.7,27.6,27.4,27.3,27.6,26.9,27.7,27.7,27.0,27.4,26.9,26.2,26.6,27.6,25.2,24.8,24.0,23.7,20.3,21.1,18.9,18.5,20.7,20.4,22.1,20.7,19.0,22.2,24.0,22.7,24.0],[9.2,8.0,6.5,5.5,4.9,4.0,3.5,3.0,2.7,2.9,2.4,2.6,3.0,2.7,2.3,2.6,3.0,2.7,2.5,3.4,3.4,2.9,3.0,3.7,3.8,3.4,4.0,4.2,4.0,3.7,4.1,3.8,4.2,3.9,4.1,3.9,3.3,3.5,3.9,3.3,3.1,3.4,3.3,3.7,3.9,3.9,3.3,3.3,3.6,3.4,2.8,3.0,3.4,2.9,3.3,2.9,2.6,2.1,1.9,1.4,1.9,2.4,1.8,1.7,2.4,2.5,2.0,2.3,3.0,2.8,2.8,2.6,2.0,1.8,1.8,2.3,2.4,1.9,1.8,1.7,1.5,1.4,1.3,1.2,1.1,1.0,0.9,0.8,0.8,0.8,0.9,1.2,1.4,2.7,4.1,5.7,7.1,9.7,9.2,10.5,11.8,14.6,16.7,16.5,19.9,20.1,21.7,23.0,22.9,24.4,23.2,23.1,23.8,23.6,22.8,24.6,24.2,26.1,25.5,24.2,25.5,24.7,24.5,22.9,24.2,24.3,21.6,23.2,20.2,19.2,18.1,15.1,14.7,12.9,17.0,16.5,17.1,19.8,20.4,21.0,19.1,20.4,17.1,21.6,22.8,23.6,24.0,25.2,25.7,25.5,24.7,25.6,25.7,26.6,26.5,26.3,25.7,23.8,22.3,24.8,22.6,25.2,24.5,23.2,22.1,18.8,20.1,16.9,20.8,19.8,21.8,21.5,19.9,22.4,23.5,23.8,25.3,24.0,22.7,21.9,23.9,23.3,24.9,24.5,25.9,25.4,24.7,24.9,25.1,24.3,24.7,23.4,25.3,24.5,25.0,26.0,26.3,26.7,26.7,26.2,26.4,26.7,27.0,25.8,26.0,26.0,24.9,26.7,26.8,26.8,27.0,26.2,26.9,26.9,26.6,26.3,26.2,26.1,25.8,26.4,24.4,24.0,23.2,21.8,20.8,20.3,18.7,16.9,19.2,19.0,21.9,20.2,18.7,22.2,23.4,22.7,23.4],[9.3,8.2,6.6,5.8,5.2,4.3,4.3,3.7,3.3,3.7,2.8,3.0,3.8,3.4,2.9,3.5,3.8,3.4,3.2,4.1,4.2,3.7,3.9,4.6,4.5,4.2,4.6,5.1,4.7,4.2,4.7,4.1,5.0,4.6,5.0,4.4,4.0,4.2,4.5,3.9,3.7,3.9,3.9,4.3,4.9,4.8,3.8,3.8,4.2,3.9,3.4,3.5,4.2,3.5,4.2,3.6,3.0,2.8,2.4,1.7,2.3,2.7,2.3,1.9,2.9,3.1,2.5,2.8,3.4,3.3,3.4,3.0,2.4,2.0,2.1,2.8,3.0,2.4,2.1,2.2,1.8,1.7,1.6,1.6,1.3,1.2,1.3,1.1,0.8,0.8,0.8,1.2,1.4,2.6,4.3,6.2,7.7,10.1,10.5,11.5,12.3,14.7,17.4,17.2,20.1,20.5,21.9,23.4,23.6,24.8,23.4,23.4,24.3,24.0,23.3,25.1,24.9,25.7,25.3,24.1,25.8,24.6,24.7,23.7,24.8,24.8,22.7,23.9,21.6,20.0,18.1,15.1,14.7,13.5,17.3,16.6,18.2,20.4,21.1,21.3,19.3,20.2,17.9,22.0,23.0,24.2,24.4,26.1,26.7,26.2,25.4,26.4,26.3,27.6,27.6,26.9,26.3,25.4,24.1,25.3,23.7,25.6,25.3,23.4,23.0,20.1,21.6,17.9,21.5,19.9,21.9,21.6,21.3,22.9,23.5,24.0,25.0,24.6,22.8,23.2,24.5,23.7,25.5,25.1,26.2,25.7,25.0,25.4,25.9,25.0,25.4,24.2,26.1,24.9,25.2,26.0,26.0,26.9,26.9,26.3,26.3,26.5,26.9,26.4,26.3,26.7,25.4,27.3,27.7,27.6,27.6,27.1,27.4,26.8,26.9,26.9,26.3,25.9,25.7,26.6,24.6,24.2,23.2,22.8,21.2,21.8,20.0,18.1,20.4,19.9,22.3,20.8,19.2,22.8,23.9,23.1,23.2],[9.5,8.6,7.1,6.5,6.0,4.7,5.3,4.6,3.8,4.3,3.5,3.7,4.5,3.9,3.5,4.2,4.2,3.8,3.6,4.5,4.4,3.9,4.3,5.2,4.8,4.4,5.4,5.6,5.3,4.5,5.2,4.5,5.7,5.3,5.5,5.0,4.6,5.0,5.0,4.5,4.0,4.1,4.3,4.8,5.3,5.5,4.6,4.6,4.8,4.9,4.2,4.6,4.7,4.5,4.9,4.2,3.7,3.1,2.8,2.1,2.6,3.2,2.7,2.3,3.3,3.4,3.1,3.4,3.9,3.6,3.6,3.3,2.7,2.4,2.5,3.2,3.5,2.8,2.5,2.6,2.4,1.8,2.0,1.8,1.6,1.4,1.4,1.2,1.0,0.8,0.8,0.9,1.4,2.6,4.3,6.0,7.2,9.4,9.5,10.3,10.8,14.3,17.1,16.4,19.5,20.3,21.7,23.2,23.4,24.3,23.5,23.4,24.3,23.9,23.1,24.7,24.4,25.7,25.6,23.7,26.1,24.2,24.1,22.3,23.8,24.2,20.8,22.7,19.8,18.4,17.6,14.5,14.6,12.0,16.5,15.4,16.7,19.4,19.8,20.4,18.0,19.6,17.3,21.7,22.1,23.3,23.6,25.1,25.8,25.6,24.4,25.5,25.5,26.6,26.3,25.9,25.4,22.9,22.5,24.4,22.8,24.9,24.3,22.5,21.3,19.2,20.6,16.2,21.0,18.2,21.4,20.5,20.0,21.3,23.1,22.3,24.7,23.5,21.9,21.3,23.3,23.1,25.1,25.0,26.4,25.4,24.8,24.6,25.0,24.5,24.9,22.6,25.4,23.5,24.7,25.6,25.5,26.2,26.2,26.0,26.2,26.2,26.7,25.4,25.6,26.0,24.5,26.5,26.4,26.7,26.8,26.3,26.9,26.7,26.6,26.2,26.1,25.5,25.8,26.3,24.2,23.8,23.2,21.9,19.6,20.7,18.0,17.0,19.3,18.8,21.0,19.6,18.5,21.6,23.2,21.5,23.0],[11.5,10.4,8.8,8.6,7.9,6.3,7.0,7.0,6.1,6.8,5.4,6.2,7.2,6.8,6.0,7.7,7.4,6.7,6.2,8.2,8.2,7.3,8.2,9.0,8.5,8.3,9.3,9.4,8.8,8.0,8.4,7.7,9.0,8.9,8.6,7.8,6.8,7.1,7.1,6.4,6.1,6.0,6.5,7.0,8.3,8.3,6.8,7.1,7.9,7.7,6.8,7.8,7.8,7.0,7.5,6.6,6.0,5.6,4.3,3.5,4.4,5.4,4.8,4.3,5.1,6.0,5.1,5.4,6.3,6.1,6.2,5.9,5.0,4.6,4.8,5.8,6.1,5.0,4.5,4.2,4.5,3.8,3.3,3.0,2.9,2.9,2.0,2.0,1.8,1.5,0.9,0.8,1.2,2.2,4.2,6.3,8.0,10.6,11.4,12.3,13.0,15.4,18.3,18.4,20.6,21.2,22.4,23.6,23.8,24.8,23.6,23.6,24.2,23.9,23.7,24.6,24.4,25.6,25.4,23.9,25.1,24.4,24.6,23.0,24.3,24.6,22.0,23.9,21.6,20.1,19.5,16.5,16.3,13.8,17.9,17.2,17.7,20.9,21.2,21.5,19.6,21.0,19.2,22.6,23.2,24.1,24.7,25.2,26.1,25.7,25.1,26.0,25.9,26.6,26.8,26.0,25.6,23.8,23.3,25.2,23.3,25.5,25.2,23.8,22.8,20.9,21.9,18.2,22.0,20.0,22.0,21.7,21.5,22.5,23.8,23.6,25.5,24.1,23.5,22.4,24.1,23.6,25.4,25.4,26.5,25.4,24.9,24.8,25.3,24.5,25.4,23.3,25.9,24.5,25.5,26.0,26.5,26.8,26.7,26.4,26.5,26.6,26.9,25.8,26.1,26.1,25.6,26.9,26.6,26.6,26.8,26.2,26.8,26.6,26.6,26.5,26.1,25.7,25.6,26.5,24.7,24.4,23.5,21.8,21.7,21.5,19.6,18.7,20.7,21.2,21.9,20.9,19.7,23.0,24.0,22.4,24.0],[14.8,13.5,11.9,11.8,10.7,9.7,10.1,10.0,10.3,11.2,9.4,10.0,11.2,11.8,9.8,11.1,11.8,11.7,10.4,11.6,11.9,11.2,11.2,12.5,12.8,11.5,12.3,13.2,12.9,11.3,12.3,10.8,12.0,11.4,11.5,10.9,10.6,10.2,10.2,9.0,8.4,8.5,8.6,9.9,10.9,10.9,9.9,10.4,10.5,10.8,9.5,10.6,11.5,10.4,10.7,9.7,8.8,9.2,5.9,5.6,5.9,8.6,8.7,6.5,7.7,9.0,8.6,8.6,9.1,9.7,9.6,9.8,8.7,7.8,8.0,8.9,10.2,9.1,8.1,7.7,7.7,6.9,6.1,4.9,4.5,4.5,4.2,3.0,3.0,2.8,2.2,1.2,0.8,2.0,3.9,6.2,7.0,10.3,10.8,11.5,13.9,15.2,18.7,20.2,22.3,23.4,24.1,25.2,25.2,26.1,25.2,24.8,25.7,25.7,24.8,26.2,26.2,27.1,27.0,26.0,27.0,26.0,26.1,24.7,25.5,26.3,24.2,25.5,23.4,20.8,21.1,17.4,16.6,14.8,19.0,18.0,20.2,22.6,22.4,23.5,22.3,23.1,22.1,24.3,25.0,25.3,26.3,26.6,27.2,26.7,26.5,27.2,27.0,27.5,27.6,27.0,26.5,25.6,25.8,26.3,25.0,26.4,26.3,25.1,24.5,22.5,23.6,21.1,23.6,22.6,23.8,24.1,23.8,25.1,25.9,26.2,27.0,26.1,25.7,24.3,25.6,25.0,26.9,26.7,27.1,26.9,26.5,26.4,26.8,26.4,26.8,25.3,27.0,26.4,26.8,27.6,28.1,28.4,28.7,28.0,28.1,28.2,28.1,27.3,27.5,27.3,26.8,28.0,27.9,28.2,27.6,27.6,28.1,27.8,28.0,28.0,27.6,27.5,27.2,27.6,26.5,26.5,25.8,24.2,24.0,23.8,22.7,21.7,23.3,22.0,23.6,23.1,21.4,24.2,24.8,24.1,24.3],[21.2,20.7,20.2,18.2,18.4,16.9,17.4,16.5,17.6,17.7,16.3,17.0,17.3,16.6,15.9,16.0,17.2,15.2,15.9,16.4,16.2,15.3,15.2,17.1,16.5,15.2,16.0,16.2,15.5,13.8,14.5,12.9,14.9,14.8,15.4,14.0,13.9,14.3,14.4,14.3,14.2,13.7,14.4,15.1,15.6,16.8,16.0,15.1,15.8,17.0,15.8,14.9,17.3,16.2,17.2,17.0,15.9,15.3,13.5,11.0,10.5,12.5,12.1,8.9,11.0,13.5,11.3,11.4,12.7,13.4,13.4,14.5,13.2,12.2,13.7,14.4,15.1,13.7,14.7,14.2,11.8,12.4,11.1,9.9,8.9,8.8,8.1,7.0,5.0,4.4,5.1,3.6,1.8,0.8,2.7,4.1,6.0,8.4,10.2,10.8,11.8,13.5,18.0,19.0,22.3,23.3,23.8,24.1,24.7,25.7,24.7,24.8,25.4,25.7,25.1,26.1,26.6,27.4,27.3,26.0,26.9,25.8,25.7,24.5,25.2,26.3,23.5,24.8,22.7,20.7,19.8,15.4,16.0,13.9,17.5,15.9,18.5,21.8,21.7,23.4,21.3,22.9,21.5,23.5,24.0,24.9,26.1,26.7,27.3,26.7,26.1,26.6,26.2,27.7,27.6,26.7,26.5,25.0,24.9,25.6,25.0,25.6,26.4,24.4,23.5,22.1,23.2,21.3,23.6,22.3,23.8,23.7,23.3,25.0,25.2,25.9,26.7,26.1,25.0,25.1,25.1,24.8,26.3,26.8,26.9,27.2,26.8,26.6,27.4,26.3,26.9,25.4,27.0,26.2,26.4,27.6,28.1,28.4,28.5,28.1,28.1,27.9,27.9,27.0,27.1,26.9,26.2,27.6,28.1,28.5,27.6,28.3,28.0,28.1,28.2,27.3,27.8,27.9,27.6,27.1,26.9,25.9,25.2,24.4,23.3,23.6,22.2,20.3,21.9,21.1,22.6,22.1,20.4,24.0,24.1,23.4,24.7],[24.4,24.4,23.8,20.8,20.4,20.9,20.0,19.4,20.7,20.5,18.9,20.0,20.9,19.1,19.4,20.1,21.7,18.4,20.5,22.1,21.8,21.3,21.5,23.8,23.6,22.5,23.3,24.7,24.2,22.8,23.5,22.6,23.5,23.1,23.4,22.9,21.3,21.6,23.9,23.2,20.9,22.5,21.3,23.0,23.5,23.8,21.0,21.8,21.8,22.0,21.3,20.6,23.5,20.5,22.8,21.6,20.5,19.9,18.6,14.1,17.5,19.4,17.5,16.1,20.4,20.0,18.6,20.8,20.4,20.4,21.9,20.4,18.6,16.6,17.2,19.5,18.8,18.4,17.3,16.6,17.5,15.2,14.0,13.3,11.9,9.9,10.2,10.1,7.7,6.3,6.9,6.2,4.1,2.2,0.8,1.8,3.9,6.1,7.4,9.4,11.8,13.7,17.9,18.9,21.7,23.0,23.9,24.6,24.8,26.0,25.7,25.0,25.6,25.8,25.1,26.4,27.1,27.8,27.2,26.6,27.0,25.9,26.3,24.2,25.6,26.2,23.2,24.6,22.5,20.3,19.5,16.2,16.3,14.2,16.8,16.4,18.4,21.4,21.7,23.3,20.3,23.1,22.1,23.6,24.0,24.5,25.6,26.2,26.9,26.4,25.6,26.2,25.7,27.1,27.8,26.4,26.0,25.1,24.7,25.2,24.4,25.5,26.2,24.5,24.0,22.6,23.1,20.7,23.9,21.3,23.4,23.5,22.7,24.5,24.8,25.9,26.4,25.5,24.5,23.5,25.2,25.0,26.2,26.5,26.9,27.4,27.3,27.0,27.0,26.1,26.3,25.1,26.4,25.6,26.2,27.0,27.8,28.0,28.7,28.3,27.9,27.4,27.3,26.7,26.7,26.5,25.7,26.8,27.7,28.1,27.4,28.0,27.5,27.3,27.9,26.9,27.8,28.2,27.6,26.7,27.0,26.0,25.3,24.2,23.0,22.9,21.8,20.3,22.0,20.8,22.7,22.1,20.8,24.5,24.1,24.4,25.0],[26.2,26.4,24.9,23.6,22.0,23.1,22.9,22.2,23.2,23.8,22.3,22.6,23.4,23.2,22.8,22.4,24.4,22.5,23.1,24.0,24.4,23.2,24.1,25.7,25.5,24.3,25.3,26.3,26.0,24.9,25.8,24.5,25.8,25.0,25.6,24.9,24.0,23.9,25.5,24.6,23.1,23.7,22.4,24.4,25.7,25.5,23.1,23.7,24.0,23.5,23.4,23.5,25.3,23.0,24.3,22.7,22.1,21.8,20.3,17.8,18.7,21.1,21.0,19.4,21.4,22.5,22.1,22.3,22.7,22.9,23.3,22.0,22.3,20.3,21.3,23.0,21.6,21.7,21.9,20.8,20.3,19.4,18.4,17.0,16.6,14.2,13.1,11.9,9.6,8.2,7.8,7.3,6.2,4.2,2.1,0.8,2.6,4.4,6.2,7.9,10.2,11.9,16.2,17.5,22.1,22.5,23.3,24.7,24.8,26.1,25.7,25.3,26.6,26.9,25.7,27.1,27.7,28.0,27.1,27.0,27.1,26.4,26.8,24.0,25.8,26.6,23.3,24.5,22.4,20.9,19.1,15.3,14.5,12.1,14.9,13.9,16.8,20.2,20.4,23.1,19.8,22.2,20.5,23.1,23.5,22.5,24.9,25.4,26.1,25.6,24.5,25.1,25.1,26.8,27.5,26.4,25.8,25.3,24.6,24.7,22.7,25.0,25.2,23.8,22.8,21.0,20.3,19.2,22.5,21.1,23.8,23.1,22.2,24.7,24.2,25.9,26.1,25.4,24.4,22.4,24.7,23.8,25.6,26.4,26.9,27.3,27.4,27.5,27.2,25.9,25.5,23.6,25.4,25.4,25.7,26.2,27.7,28.1,28.3,28.3,27.8,27.1,27.0,26.0,26.4,25.7,25.1,25.8,27.3,27.5,26.4,27.7,27.0,26.7,27.8,27.1,27.8,28.3,27.9,27.2,27.0,25.3,25.3,23.7,23.0,22.3,20.2,19.0,22.0,20.5,22.4,21.9,20.6,24.2,23.5,23.9,24.7],[27.3,27.7,26.5,25.9,26.2,25.5,25.8,26.1,24.9,25.5,25.1,25.7,26.5,25.2,25.2,25.9,26.2,24.9,25.6,26.7,26.3,25.4,26.4,27.5,26.8,25.9,27.3,27.7,27.6,26.8,27.8,26.6,27.7,27.5,27.3,26.9,26.0,26.6,27.0,27.1,25.7,25.8,25.9,27.0,27.7,27.6,26.5,26.4,27.2,27.1,26.1,26.5,27.8,26.5,27.3,26.5,25.6,24.8,23.2,21.8,21.8,24.2,24.1,22.6,24.0,24.7,24.4,24.2,25.2,25.1,25.0,24.6,24.0,23.1,24.3,25.4,24.5,24.2,24.5,23.5,22.8,22.2,21.0,19.6,18.6,16.9,15.9,14.3,12.4,10.8,10.1,9.0,9.1,7.5,4.7,2.2,0.8,2.6,6.4,7.9,9.6,10.2,15.2,15.3,21.0,22.3,23.4,25.2,25.7,27.2,26.1,25.1,26.2,26.5,25.0,26.6,26.7,27.5,26.8,26.5,26.7,26.1,26.2,24.6,25.2,26.4,22.8,24.4,22.9,20.6,18.5,14.3,14.4,10.4,15.1,12.3,15.5,20.0,20.8,23.1,18.2,22.0,21.2,23.5,25.2,24.7,26.4,26.6,27.0,26.7,25.9,26.6,26.1,27.1,27.4,26.8,26.2,25.9,25.6,26.1,24.6,26.6,26.5,25.4,25.4,22.9,22.7,17.9,22.5,20.9,23.7,22.8,23.1,24.5,24.8,25.6,26.3,25.8,25.6,24.4,25.4,24.0,26.0,26.4,27.0,27.0,27.0,27.2,27.3,25.8,25.9,24.7,26.0,25.9,26.3,26.7,27.6,27.6,28.3,27.8,27.6,27.1,27.1,25.8,26.5,26.3,26.5,26.6,27.3,28.0,26.8,27.8,26.8,27.2,27.7,26.7,27.6,27.8,27.3,26.8,26.9,25.7,25.5,24.2,24.0,23.5,19.8,18.6,22.4,21.3,24.3,23.3,21.7,25.2,25.1,24.7,24.8],[28.0,28.9,27.6,27.8,27.4,26.2,27.6,27.0,26.4,27.0,26.3,26.7,27.6,26.6,25.9,26.7,27.3,26.7,26.3,27.9,27.6,27.1,27.5,28.5,28.1,27.5,28.6,28.7,28.6,27.9,28.5,27.5,28.7,28.2,28.2,28.1,27.0,26.7,27.4,27.7,26.2,25.6,26.2,27.8,28.8,28.2,27.2,26.9,28.2,27.7,26.8,27.1,28.7,27.2,28.8,27.6,25.9,25.4,24.9,21.0,22.7,24.6,24.1,21.1,24.4,25.2,25.2,24.9,26.7,26.6,26.7,26.4,25.6,23.5,25.3,26.9,25.9,24.8,25.6,24.6,23.1,23.3,22.1,20.3,19.1,18.0,16.3,15.7,14.1,12.2,12.1,11.7,10.2,9.5,7.4,4.6,1.8,0.8,3.2,5.8,7.6,9.5,14.0,15.2,19.7,20.5,21.7,23.8,24.1,24.3,24.8,23.4,24.6,24.6,23.5,24.5,25.5,26.0,25.4,25.2,25.4,24.4,25.1,22.3,23.4,24.5,22.2,22.3,20.4,17.8,16.2,12.3,11.3,8.0,12.3,11.2,14.5,18.0,19.2,21.4,17.3,20.2,19.1,21.8,21.9,22.5,23.8,24.0,24.3,24.5,23.6,23.3,23.4,24.9,25.2,24.9,24.1,23.0,22.8,22.8,21.8,23.0,23.4,22.5,20.6,18.8,19.7,16.2,20.7,19.1,21.2,21.2,20.5,22.7,22.9,24.3,25.2,25.0,23.6,22.4,23.6,23.0,24.3,24.3,25.3,25.6,25.4,25.3,25.7,24.2,24.9,23.6,24.8,24.5,25.2,25.7,26.7,27.2,28.1,26.9,27.3,26.0,26.6,25.4,25.3,24.6,23.8,24.5,25.7,25.9,25.5,26.8,26.3,26.3,27.2,25.3,26.8,26.6,26.4,25.2,25.1,24.4,24.5,22.5,21.1,21.7,17.9,15.7,17.5,16.5,19.9,20.0,18.4,22.6,22.3,22.0,23.5],[26.9,27.9,26.8,27.2,26.7,25.4,27.3,27.1,26.1,27.6,26.4,26.3,27.5,26.6,25.7,26.4,27.1,26.2,26.3,27.5,27.3,26.3,27.1,28.2,27.5,27.0,28.1,28.4,28.2,27.5,28.4,27.6,28.5,28.0,28.2,27.8,27.2,27.4,27.9,27.5,26.8,26.3,27.2,28.2,28.7,28.5,27.5,27.1,28.0,27.9,26.9,27.1,28.4,27.0,28.4,27.1,25.9,25.2,25.0,23.2,24.6,25.0,25.0,22.8,25.4,25.4,25.4,25.3,26.5,26.3,26.6,26.2,25.5,23.2,24.8,26.3,25.7,25.1,25.4,24.7,23.8,23.1,21.9,21.9,20.7,18.2,17.1,16.8,14.9,13.9,13.1,11.4,10.8,10.4,8.5,6.8,4.2,2.3,0.8,2.3,4.3,6.2,7.2,10.2,12.6,13.2,14.2,18.2,21.1,20.0,20.3,20.2,21.0,20.6,19.6,21.0,22.3,22.0,21.0,20.2,20.5,19.1,18.7,14.3,17.5,17.6,13.9,17.0,13.5,11.3,11.5,6.3,8.8,5.1,9.7,7.5,11.6,14.0,11.7,15.3,12.3,14.3,13.1,18.5,18.1,18.8,20.9,21.3,22.1,22.1,21.0,21.7,20.7,21.7,21.5,20.3,20.8,19.9,19.4,19.9,18.9,19.2,20.8,19.0,17.9,15.3,17.7,12.8,18.3,14.7,16.9,18.3,18.0,21.4,21.2,22.7,22.7,21.3,21.2,20.0,21.7,19.8,22.7,20.9,22.5,22.7,22.0,21.0,22.5,20.6,22.1,21.0,22.6,22.2,22.3,23.2,25.1,24.6,26.0,25.2,25.8,23.7,24.2,23.0,23.0,22.5,21.4,22.3,22.7,24.0,23.0,25.4,23.5,24.2,25.6,22.1,25.1,24.3,23.9,22.8,21.7,22.4,20.5,20.9,20.1,19.2,14.5,12.1,15.8,13.2,16.9,16.3,14.8,17.4,18.6,17.8,19.0],[25.6,27.0,25.6,25.9,26.0,25.0,27.3,26.8,26.6,27.4,25.8,26.0,27.1,26.5,25.6,25.8,26.6,25.5,25.4,26.6,26.5,25.4,26.1,27.2,26.6,26.2,26.5,27.4,27.3,26.5,27.6,26.9,27.3,26.4,27.1,27.1,26.1,26.0,27.2,26.1,25.9,25.2,26.1,27.3,27.5,27.4,26.2,26.0,26.8,26.9,25.9,26.0,27.3,26.4,27.5,26.4,25.0,24.6,23.6,21.3,22.8,24.1,23.1,22.0,24.5,24.6,24.3,23.8,25.3,25.2,25.3,25.2,23.6,22.6,24.1,25.4,24.7,24.1,24.8,24.8,22.9,22.1,21.6,21.3,19.9,18.6,18.2,17.2,14.9,14.3,13.9,12.0,11.1,11.2,8.9,9.0,6.5,4.6,1.8,0.8,2.0,4.2,4.9,7.3,9.0,9.5,11.2,13.5,15.0,15.2,15.2,15.7,16.2,16.6,16.3,17.8,19.2,19.8,17.9,17.4,16.8,14.5,15.5,11.9,12.9,14.2,9.8,11.0,8.8,7.2,7.3,5.1,5.1,4.6,6.8,6.0,8.2,11.9,10.2,13.7,11.1,10.6,8.8,12.6,11.6,13.2,14.8,15.7,16.3,17.5,16.1,16.7,17.2,17.8,17.2,16.9,16.8,16.2,16.0,15.8,14.2,13.8,14.4,12.8,11.2,9.0,12.0,10.2,13.1,12.3,15.3,15.3,13.8,17.2,17.4,17.7,17.7,17.4,17.6,15.3,17.0,15.4,18.0,17.9,18.2,18.8,18.1,17.7,17.7,16.4,17.2,15.9,17.9,16.9,17.7,18.3,20.0,19.9,20.5,20.1,20.7,19.5,18.9,18.2,18.4,18.3,17.9,17.6,18.9,18.9,18.1,19.7,18.6,18.8,20.0,18.7,20.5,20.3,19.8,19.0,18.6,18.1,17.3,17.0,15.0,13.1,10.8,8.6,10.9,8.5,11.0,9.6,9.1,11.3,12.6,13.2,12.6],[24.7,25.9,24.6,25.1,24.6,24.3,26.8,25.8,25.6,27.1,25.4,24.6,26.3,26.4,24.5,24.7,26.3,24.8,24.4,26.1,26.3,24.9,25.6,26.8,26.6,25.6,25.9,27.0,26.9,26.3,26.8,26.2,26.4,25.7,26.7,26.4,25.5,25.6,26.7,25.4,25.4,24.9,25.4,26.7,26.8,26.9,25.3,25.3,25.8,26.3,24.5,25.1,26.6,25.6,27.0,25.1,23.6,23.5,22.2,19.9,21.6,23.4,21.8,21.3,23.7,23.5,23.3,23.6,25.0,24.5,24.6,24.2,22.8,21.6,23.4,24.7,23.7,22.9,24.3,23.9,21.9,21.3,20.4,20.1,19.0,17.7,17.8,16.0,15.3,13.7,14.1,12.1,11.6,11.1,9.3,8.5,7.1,6.3,3.5,1.6,0.8,1.8,3.0,3.3,6.1,7.5,7.7,9.9,10.6,10.5,9.7,10.6,10.4,10.0,9.7,11.2,13.3,13.5,12.4,10.9,10.8,8.7,8.1,7.6,7.7,8.0,7.2,9.3,7.9,4.8,5.9,3.9,4.0,3.7,5.2,4.8,4.0,5.9,5.1,5.9,4.6,5.4,5.9,8.7,10.7,11.3,12.6,12.7,13.6,13.6,12.7,14.0,13.2,14.1,14.0,13.1,13.2,12.4,12.3,12.4,11.4,12.1,12.7,11.9,10.8,9.0,8.9,5.3,7.2,5.6,6.7,6.3,6.5,9.4,9.4,10.5,11.9,12.1,10.8,11.0,10.6,8.9,11.6,10.1,11.3,11.1,10.7,9.9,10.9,10.1,12.3,11.5,13.4,13.4,12.3,12.7,13.0,14.2,14.4,13.4,14.0,12.8,13.8,12.8,13.8,13.8,14.0,13.9,14.7,15.0,14.1,14.9,14.2,13.4,13.8,12.2,12.5,12.1,11.3,11.5,10.2,10.4,8.1,8.1,7.8,8.9,6.0,5.9,8.8,6.7,9.3,8.8,7.3,10.1,10.9,10.4,9.2],[24.3,25.3,23.9,24.3,23.8,22.8,25.9,24.7,24.6,26.5,24.9,23.4,25.8,26.2,23.7,24.3,26.3,24.2,23.6,25.6,26.1,24.2,25.0,25.6,26.4,25.0,25.4,26.4,26.3,25.5,26.6,25.5,25.8,24.9,26.3,25.8,24.3,24.8,26.0,24.4,23.3,24.1,24.2,26.0,26.1,25.7,24.1,23.9,25.0,25.2,23.1,24.0,25.9,25.0,25.6,23.7,22.0,21.9,19.4,17.4,18.2,20.6,20.2,18.6,21.1,22.2,21.3,20.5,23.5,23.3,22.4,22.6,20.9,19.9,21.7,23.1,22.4,21.7,23.3,22.4,20.5,19.6,19.7,17.9,16.4,16.7,16.9,14.5,13.6,13.1,13.2,10.6,11.2,10.8,9.1,8.4,6.5,6.2,3.9,2.4,1.1,0.8,1.0,1.4,1.9,1.9,2.6,3.4,5.4,6.2,7.8,7.9,7.8,7.3,7.3,8.4,10.3,9.8,9.2,8.2,8.2,6.2,6.3,6.2,4.6,4.0,3.2,3.4,2.6,1.9,2.0,1.6,1.6,1.8,2.4,2.2,2.4,2.9,2.5,3.0,2.5,2.6,2.2,3.2,3.7,4.6,4.8,5.3,6.3,6.3,5.6,6.2,6.2,6.5,7.2,6.7,6.4,6.1,6.2,5.7,4.8,5.0,5.0,4.1,4.2,3.0,3.7,2.5,3.2,3.1,3.2,3.3,3.8,5.1,5.2,5.4,6.2,5.8,5.5,5.5,5.3,4.6,5.2,4.8,5.6,6.0,5.7,5.3,5.3,4.4,5.4,5.9,5.4,5.9,5.8,6.5,6.8,7.1,7.6,7.2,7.0,6.3,6.2,5.8,6.7,6.7,6.1,6.5,6.8,7.1,6.2,6.9,6.6,6.1,6.6,6.2,6.8,6.7,6.3,5.9,5.7,5.4,4.6,4.4,4.2,4.4,2.9,2.7,3.5,3.1,4.0,3.4,3.4,4.1,4.6,4.9,4.8],[25.0,25.0,24.0,23.8,22.9,22.4,25.0,23.5,23.8,25.5,24.0,22.2,24.3,25.4,22.8,23.3,25.1,23.7,23.0,24.6,25.2,23.5,24.2,24.8,25.7,24.7,24.8,25.6,26.0,25.1,26.0,24.7,25.2,24.3,25.8,25.3,23.5,24.6,25.4,24.0,22.7,24.1,23.4,25.8,25.9,25.1,23.6,23.3,24.6,24.5,22.5,22.9,24.6,24.0,24.5,22.5,21.6,21.2,18.9,17.1,17.8,20.2,19.5,17.3,20.4,21.6,20.6,20.6,23.4,23.2,22.8,22.2,20.2,19.1,22.1,23.6,21.5,21.5,23.4,22.0,20.0,19.5,19.9,18.1,15.9,16.3,16.3,14.6,13.4,13.3,13.4,10.5,11.2,11.4,9.4,8.5,6.7,6.6,4.3,3.3,1.7,0.9,0.8,0.8,1.1,1.4,1.5,2.3,3.6,5.2,6.9,7.0,7.0,6.6,6.3,7.2,8.9,8.5,8.5,7.1,7.3,5.4,5.3,5.5,3.7,3.2,2.4,2.2,1.7,1.3,1.3,1.3,1.2,1.5,1.7,1.6,1.5,1.7,1.6,1.6,1.4,1.3,1.3,1.8,2.1,2.3,2.6,3.0,3.3,3.1,2.9,3.4,3.6,4.0,4.5,4.2,3.9,4.0,3.4,3.5,2.7,3.1,2.9,2.5,2.5,1.8,2.0,1.6,1.7,1.9,1.8,2.0,2.2,2.9,2.7,3.3,3.6,3.4,2.8,2.6,2.3,2.1,2.7,2.7,3.0,3.5,3.9,3.5,3.0,2.4,2.6,2.4,2.8,3.2,3.0,3.6,4.0,4.4,4.8,4.5,4.3,3.5,3.8,3.0,3.5,3.2,3.4,3.6,4.2,4.2,3.4,3.9,3.9,3.2,4.0,3.3,3.9,3.9,3.6,3.1,2.9,2.8,2.2,2.1,2.2,2.3,2.0,1.8,2.4,2.0,2.6,2.3,2.6,2.9,3.1,3.6,3.7],[24.3,24.0,23.2,23.2,23.0,22.2,25.1,23.9,23.7,25.1,23.4,22.3,24.5,24.9,22.3,23.0,25.1,23.3,22.4,24.1,25.0,23.3,23.8,24.4,25.4,24.3,24.6,25.1,25.3,24.7,25.7,24.4,24.8,24.4,25.6,25.0,23.6,24.6,25.5,23.2,22.7,23.3,23.5,25.8,25.8,25.2,23.7,23.2,24.2,23.9,22.0,22.7,24.4,23.8,24.3,22.6,21.2,20.6,18.2,16.8,17.2,19.5,18.9,17.1,19.5,20.7,19.8,19.6,22.4,22.7,21.5,21.6,19.8,18.2,20.5,22.7,21.5,21.0,22.1,21.0,19.2,18.7,18.8,17.3,15.9,16.0,15.9,15.0,14.0,13.7,14.2,11.2,11.6,11.8,9.9,8.7,6.9,7.0,4.8,3.6,1.9,0.9,0.8,0.8,0.8,1.0,1.2,2.0,3.7,5.2,6.6,6.8,6.9,6.6,6.4,7.3,9.1,8.8,7.8,7.4,7.4,5.5,5.4,5.8,3.4,3.5,2.1,2.3,1.5,1.0,1.0,1.1,1.1,1.3,1.4,1.3,1.1,1.3,1.3,1.3,1.0,0.9,0.9,1.3,1.5,1.7,1.9,2.1,2.3,2.3,2.2,2.3,2.6,2.8,3.0,3.0,2.7,2.7,2.3,2.4,2.0,2.1,2.0,1.8,1.8,1.3,1.5,1.1,1.2,1.3,1.4,1.5,1.7,2.0,1.9,2.2,2.5,2.3,2.1,1.9,1.8,1.7,2.1,2.2,2.5,2.9,3.4,2.9,2.5,2.0,2.1,1.9,2.1,2.3,2.3,2.5,2.8,3.1,3.6,3.2,3.1,2.7,2.7,2.4,2.4,2.4,2.4,2.5,2.8,2.9,2.5,2.9,2.8,2.6,2.9,2.5,3.1,3.2,3.0,2.6,2.4,2.1,1.7,1.7,1.7,1.6,1.4,1.3,1.6,1.5,1.9,1.8,2.1,2.4,2.4,3.0,3.2],[25.1,24.7,23.5,23.6,23.5,22.6,25.4,24.2,24.4,26.0,24.0,23.0,25.2,25.4,22.6,23.4,25.3,23.8,22.3,24.6,25.0,23.3,24.0,24.3,25.1,24.2,25.0,25.0,25.0,24.6,25.5,24.9,25.3,24.8,26.2,25.5,23.6,24.8,25.8,24.0,22.7,24.2,23.9,25.8,26.3,24.8,23.6,23.5,24.6,24.3,22.4,23.0,24.5,24.5,24.7,23.1,22.1,21.1,19.0,17.7,18.4,20.1,19.5,17.9,20.6,21.1,20.2,20.4,23.6,23.0,22.0,21.9,20.2,18.7,21.6,23.2,21.9,21.1,22.7,21.7,19.9,19.9,20.2,18.5,17.2,18.1,17.4,16.2,15.0,14.6,15.7,13.1,12.9,13.9,11.7,10.0,7.4,8.0,5.3,4.0,2.3,1.3,1.0,0.8,0.8,0.8,1.1,2.1,3.6,5.3,6.6,7.6,6.8,6.7,6.7,7.4,8.9,8.5,7.7,7.1,6.9,5.1,5.2,5.3,3.2,3.1,1.9,2.3,1.4,1.0,1.1,1.4,1.4,1.8,1.7,1.7,1.3,1.5,1.4,1.4,1.1,1.0,0.9,1.2,1.4,1.7,1.9,2.1,2.5,2.4,2.2,2.4,2.6,2.9,3.2,3.1,2.8,2.7,2.3,2.4,2.0,2.2,2.1,1.8,1.8,1.4,1.4,1.2,1.3,1.5,1.5,1.8,1.8,2.2,2.0,2.4,2.5,2.4,2.1,1.9,1.8,1.6,2.2,2.2,2.6,3.0,3.6,3.0,2.6,2.0,2.1,1.8,2.2,2.2,2.3,2.5,2.8,3.3,3.7,3.3,3.2,2.7,2.9,2.4,2.5,2.4,2.5,2.7,3.0,3.0,2.6,3.0,2.9,2.6,3.1,2.6,3.2,3.3,3.1,2.6,2.4,2.1,1.8,1.7,1.7,1.7,1.5,1.5,1.7,1.7,2.0,1.8,2.3,2.5,2.5,3.2,3.3],[25.2,25.2,23.8,23.8,23.5,22.7,25.5,24.0,24.3,25.5,24.0,22.8,24.7,24.9,22.3,23.1,24.9,23.4,21.9,23.9,24.6,22.7,23.4,24.2,24.6,23.7,24.5,24.7,24.4,24.2,25.0,24.5,24.8,24.3,25.6,25.2,23.0,24.6,25.6,23.4,21.9,23.5,23.6,25.5,26.0,25.2,23.5,23.3,24.2,23.9,21.9,22.5,24.0,23.6,24.3,22.7,21.7,21.2,18.9,17.4,17.8,19.7,19.3,17.5,19.8,20.9,19.8,19.8,22.7,22.6,21.5,21.4,19.8,18.5,20.4,22.4,21.6,20.6,22.2,21.4,19.4,19.6,19.5,18.2,16.7,17.4,16.8,15.9,14.7,14.5,15.5,13.4,12.7,13.6,11.9,10.5,7.9,8.2,5.3,4.1,2.4,1.5,1.2,1.0,0.8,0.8,0.8,1.6,3.2,4.6,6.3,6.4,6.4,6.2,6.1,6.9,8.6,8.3,7.6,6.8,6.6,4.9,4.8,4.9,3.0,2.9,1.6,2.1,1.3,1.1,1.1,1.5,1.7,2.0,1.8,1.9,1.6,1.8,1.7,1.6,1.3,1.0,0.9,1.1,1.4,1.8,2.0,2.3,2.6,2.6,2.4,2.6,3.0,3.3,3.6,3.5,3.2,3.1,2.6,2.6,2.1,2.4,2.4,1.8,1.9,1.4,1.5,1.4,1.4,1.7,1.7,2.0,2.0,2.5,2.3,2.7,2.8,2.7,2.4,2.1,2.0,1.7,2.5,2.3,2.9,3.4,3.7,2.9,2.7,2.0,2.4,1.9,2.4,2.5,2.5,2.9,3.2,3.5,4.0,3.8,3.6,3.1,3.1,2.7,2.9,2.8,2.6,2.9,3.3,3.3,2.9,3.3,3.2,3.0,3.4,3.0,3.5,3.7,3.5,3.0,2.8,2.5,1.9,1.8,1.9,1.7,1.8,1.7,1.8,1.7,2.1,1.8,2.2,2.5,2.5,3.0,3.3],[25.3,25.4,24.0,24.1,24.2,23.4,25.8,24.8,25.3,26.5,25.3,23.9,25.8,26.3,23.9,24.1,25.7,24.8,23.1,24.8,25.6,23.9,24.4,25.0,25.6,24.4,25.1,25.2,25.1,24.6,25.3,24.7,25.2,24.9,26.3,25.4,23.6,24.7,26.0,24.1,22.5,23.8,23.8,25.8,26.3,25.4,23.6,23.7,24.5,24.5,22.8,23.7,25.1,24.8,25.1,23.3,22.8,22.3,20.1,18.4,18.8,20.8,20.6,18.1,20.7,22.0,20.4,20.5,23.6,24.0,22.2,22.4,20.4,19.7,21.4,23.7,23.2,22.2,22.8,22.3,21.1,20.3,20.4,19.5,18.3,18.2,18.0,17.1,15.4,15.1,16.3,14.4,13.7,14.7,13.1,11.3,8.8,9.1,6.3,4.9,3.1,2.3,2.0,1.8,1.4,1.0,0.8,1.3,3.4,5.3,6.3,7.1,7.1,6.8,6.7,7.6,9.5,9.0,8.2,7.6,7.3,5.3,5.9,5.3,4.1,3.8,2.4,2.5,2.0,1.8,1.9,2.2,2.3,3.1,2.8,3.2,2.6,3.2,3.1,2.7,2.5,1.7,1.6,1.9,2.3,2.8,3.0,3.8,4.5,4.0,4.0,5.0,5.3,6.1,6.1,5.7,5.6,5.0,4.3,4.5,3.3,4.1,4.0,3.3,3.2,2.3,2.6,2.2,2.4,3.1,2.8,3.8,3.6,4.5,3.8,4.9,5.1,4.9,3.6,3.4,3.2,2.7,3.7,3.6,3.8,4.6,4.9,3.8,3.8,3.0,3.5,3.1,3.8,4.0,4.0,5.1,5.4,5.7,6.3,6.1,5.7,5.1,5.1,4.0,4.8,4.3,4.2,5.0,5.7,5.6,4.5,5.1,5.0,4.5,5.1,4.8,5.1,5.6,5.0,4.4,4.3,4.0,2.9,3.1,3.4,3.1,3.0,2.5,2.8,2.3,3.1,3.2,3.2,3.7,4.2,4.4,4.7],[26.3,26.9,25.5,26.3,26.5,25.3,27.7,26.8,26.9,27.7,26.8,26.0,27.6,27.8,26.0,26.1,27.0,26.2,25.5,26.2,27.3,25.9,25.6,26.4,26.6,25.7,26.2,26.3,26.3,25.7,26.4,26.0,26.5,26.2,26.6,26.6,25.0,25.6,26.4,25.1,24.7,24.8,25.0,26.7,27.0,26.5,25.5,25.2,26.5,26.3,25.0,25.5,26.7,26.9,26.7,25.3,25.0,24.9,22.9,21.8,21.5,23.3,23.5,21.1,23.1,24.5,22.8,22.6,25.0,25.5,23.9,24.4,22.4,22.3,22.9,25.0,25.3,24.7,24.7,24.8,23.9,22.8,23.0,22.1,21.3,20.2,20.5,20.6,18.7,17.8,19.5,18.1,16.5,17.5,15.7,14.2,12.0,11.6,9.4,7.6,7.2,5.3,4.7,3.7,2.3,2.6,1.4,0.8,2.2,4.1,4.8,6.0,7.4,7.3,7.7,8.7,11.4,11.6,10.0,9.9,9.6,7.1,8.5,8.0,6.5,4.8,3.2,3.9,4.4,3.7,4.5,5.1,6.0,8.0,6.9,6.7,5.3,5.5,4.7,4.5,3.9,2.8,3.5,3.7,4.4,6.4,5.0,7.3,10.0,8.9,9.3,10.1,11.9,12.8,12.3,12.3,12.4,11.1,10.4,10.7,8.9,9.3,7.4,6.8,7.5,5.3,6.1,4.8,3.8,5.5,5.8,5.8,7.3,9.1,8.9,10.2,11.6,11.0,9.2,8.3,7.3,5.7,8.2,7.7,8.6,9.5,8.3,6.8,7.0,5.2,7.4,7.3,8.5,10.5,10.4,11.9,12.3,12.7,14.0,13.7,12.5,11.9,11.8,9.4,11.2,10.1,10.8,10.8,12.3,11.6,10.2,10.8,11.6,10.0,12.0,11.2,12.0,12.0,10.5,10.2,9.5,8.8,6.9,6.5,7.2,7.4,6.9,7.1,7.7,7.0,8.3,6.4,7.7,7.4,8.9,9.9,9.8],[27.4,28.3,27.1,28.0,27.9,27.1,29.1,28.2,28.4,28.8,28.2,27.5,28.7,28.9,27.7,27.9,28.4,28.2,27.3,27.9,28.7,27.7,27.5,28.0,28.5,27.9,27.9,28.1,28.0,27.4,27.8,27.6,27.9,27.7,27.9,28.0,26.9,27.3,27.8,27.0,26.4,26.4,26.7,28.0,28.2,27.7,27.1,27.0,27.7,27.8,26.7,27.3,28.2,28.1,27.9,26.8,26.8,26.8,25.6,25.2,24.7,25.6,25.9,24.4,25.6,26.3,25.3,25.1,26.9,27.3,26.2,26.5,24.9,25.1,25.2,27.0,27.1,26.8,26.0,26.0,26.2,25.1,24.3,25.6,25.0,22.0,23.8,24.4,22.4,21.7,23.6,22.6,20.1,21.7,19.0,18.2,16.3,16.3,13.9,13.3,13.1,12.5,11.0,10.0,7.9,5.1,4.1,1.6,0.8,2.1,3.3,5.2,6.2,7.8,8.5,9.7,13.1,14.3,12.3,13.5,13.0,10.6,12.1,11.8,11.2,9.0,8.3,5.8,6.8,9.2,6.9,10.5,10.5,13.0,11.9,13.5,11.5,12.3,12.6,10.8,10.4,7.3,6.6,4.8,5.4,7.7,6.6,8.9,12.2,11.2,10.6,12.8,15.3,17.3,17.4,15.9,16.6,15.9,14.3,13.7,10.7,11.4,9.7,8.8,10.0,7.7,8.5,9.3,7.9,11.4,10.2,13.0,13.2,14.5,12.6,14.9,15.5,14.7,13.4,11.4,11.4,7.7,10.9,9.3,10.5,11.4,9.7,7.6,7.8,6.5,8.4,8.0,11.5,13.2,13.0,15.5,16.1,16.7,17.9,17.5,16.7,15.4,15.4,12.3,14.9,12.4,13.4,13.9,16.5,15.9,13.4,15.5,15.6,13.5,15.9,14.4,15.9,15.4,13.3,12.5,11.6,12.1,9.5,10.8,11.3,10.5,11.6,11.3,11.0,10.2,11.6,8.0,10.4,9.9,11.0,13.7,12.6],[28.3,28.9,28.4,29.1,29.4,28.3,29.8,29.4,29.1,29.5,28.9,28.8,29.6,29.6,28.6,28.7,29.1,28.8,28.2,28.9,29.3,28.7,28.6,28.8,29.2,28.7,28.7,28.9,28.8,28.3,28.5,28.5,28.6,28.5,28.5,28.3,27.9,28.2,28.3,27.8,27.5,27.6,27.6,28.6,29.0,28.5,28.2,27.9,28.6,28.8,28.0,28.3,28.9,29.1,28.9,27.9,28.1,27.9,27.1,26.9,26.5,27.1,27.2,25.8,26.8,27.4,26.6,26.4,27.7,28.1,27.6,27.7,27.1,27.0,27.2,28.4,28.1,27.9,27.4,27.7,27.8,27.1,26.5,27.1,26.7,25.9,26.5,26.2,25.2,24.9,25.4,24.8,24.2,24.1,22.5,22.4,20.2,20.2,18.5,17.2,16.6,16.2,13.5,11.0,8.6,6.6,5.6,3.6,1.8,0.8,2.2,3.3,5.1,6.6,8.1,10.0,12.4,13.0,11.6,13.7,12.9,11.5,13.6,14.8,13.1,10.7,10.5,8.8,10.9,11.3,11.1,14.8,14.2,17.0,15.1,18.1,14.5,15.9,15.9,13.4,12.7,8.2,8.3,6.4,6.3,9.3,6.7,9.5,12.8,11.4,11.9,13.4,15.2,17.0,18.6,18.9,17.0,17.1,15.6,15.2,12.4,13.1,9.9,8.9,11.5,8.3,8.8,9.7,8.7,13.9,12.5,16.0,15.7,17.1,15.2,18.0,17.6,16.7,16.7,13.0,12.8,8.7,11.6,8.8,11.6,12.8,11.1,9.5,8.6,7.5,10.9,10.4,13.1,15.3,15.8,17.7,18.8,18.7,20.1,20.0,18.7,17.5,17.0,13.8,15.4,13.3,14.8,14.1,16.8,17.0,13.8,16.4,16.4,14.8,17.3,15.6,17.3,16.3,14.1,13.7,12.8,13.7,9.0,10.4,13.5,10.7,13.7,13.4,12.0,12.4,13.8,9.8,13.4,12.8,14.1,16.2,15.0],[28.8,29.4,28.7,29.6,29.8,29.1,30.3,29.8,29.7,30.1,29.4,29.4,30.1,30.0,29.3,29.5,29.7,29.5,29.0,29.4,29.7,29.3,29.1,29.2,29.5,29.3,29.3,29.3,29.1,28.9,29.0,28.8,29.2,29.0,29.1,29.0,28.5,28.5,28.8,28.6,28.3,28.1,28.3,29.2,29.4,29.0,28.8,28.5,29.2,29.4,28.8,28.9,29.4,29.7,29.6,28.8,29.0,28.9,27.9,27.9,27.0,27.9,28.1,27.3,27.7,28.2,27.7,27.4,28.4,28.7,28.3,28.7,28.0,27.9,28.1,29.0,28.8,28.7,28.3,28.5,28.5,28.1,27.5,27.9,27.8,27.2,27.6,27.5,26.6,26.6,26.7,26.2,25.8,24.9,24.4,23.6,21.8,22.2,19.7,19.7,18.2,18.0,15.7,14.4,12.7,9.3,6.5,6.3,3.6,1.8,0.8,2.2,3.3,5.8,7.1,9.1,11.7,12.7,11.5,14.2,14.5,12.9,14.6,17.3,15.3,12.4,13.1,10.0,14.0,15.1,14.5,18.2,17.5,18.9,17.8,19.7,16.2,15.9,16.6,13.3,14.2,9.8,10.1,7.2,7.8,11.2,8.0,12.2,13.9,12.8,12.5,14.2,16.5,18.6,19.1,18.0,17.7,17.8,16.9,16.0,11.9,13.8,12.3,10.3,12.5,10.5,10.0,10.5,9.3,14.0,11.6,15.7,15.2,15.4,14.2,15.2,16.7,16.2,15.3,13.6,12.0,7.7,11.4,9.7,11.1,14.0,12.7,9.3,9.8,7.6,10.3,8.6,11.9,15.6,14.9,17.6,17.4,18.3,19.7,19.4,18.4,16.9,17.6,12.9,16.7,14.1,15.0,14.9,18.1,17.8,14.7,17.1,17.3,14.0,17.7,15.4,17.1,16.9,15.3,13.1,12.6,12.5,9.8,11.2,13.5,11.6,15.3,16.3,13.7,15.5,16.4,14.0,16.9,15.8,17.2,18.4,17.5],[29.2,30.1,29.5,30.2,30.2,29.5,30.6,30.3,30.1,30.4,29.9,29.9,30.5,30.3,29.7,30.0,30.1,29.9,29.6,29.9,30.2,29.8,29.6,29.7,29.9,29.6,29.8,30.0,29.6,29.2,29.4,29.4,29.8,29.7,29.7,29.3,29.1,29.2,29.3,28.8,28.9,28.4,28.7,29.6,30.0,29.8,29.3,29.1,29.8,29.9,29.1,29.5,30.1,30.0,30.0,29.4,29.3,29.4,28.6,28.5,27.8,28.6,28.6,27.8,28.4,28.6,28.4,27.9,29.0,29.1,28.8,29.0,28.9,28.8,28.7,29.6,29.4,29.3,28.8,29.1,29.2,29.0,28.4,28.8,28.5,27.9,28.6,28.1,27.6,27.6,27.5,26.9,27.0,26.8,26.1,25.2,23.4,23.6,20.9,20.9,19.9,18.9,17.5,15.0,13.4,11.1,8.4,8.0,6.4,3.5,1.7,0.8,1.6,3.2,5.3,8.1,10.9,12.7,11.9,13.1,12.7,12.2,15.0,18.0,15.1,11.9,13.1,12.0,15.3,16.2,15.6,18.7,17.2,19.6,18.2,20.1,16.3,17.0,17.6,14.0,14.5,9.9,12.0,8.1,9.9,10.0,9.0,12.8,15.6,14.6,14.4,16.5,18.7,20.6,20.7,21.0,20.2,20.0,17.6,17.6,14.4,16.4,13.3,12.0,14.1,12.3,11.5,12.6,9.9,13.6,13.2,16.0,15.7,16.7,13.5,17.3,17.5,18.3,15.6,14.7,11.7,8.3,11.4,8.4,12.3,13.1,11.8,9.4,10.1,7.9,10.4,9.0,13.8,16.6,14.4,19.0,18.0,19.6,20.7,19.6,18.2,16.5,18.3,14.4,17.9,16.0,17.0,17.0,20.4,20.3,16.1,19.1,19.1,15.1,17.7,15.1,16.4,15.7,14.2,13.5,11.7,12.3,9.8,11.8,13.2,12.3,15.7,16.3,15.0,15.8,16.9,14.8,17.8,16.8,18.1,19.4,19.1],[29.4,29.8,29.2,29.8,30.0,29.6,30.5,30.3,30.4,30.4,30.1,29.9,30.5,30.4,29.9,30.0,30.2,30.1,29.7,29.9,30.3,29.8,29.6,29.7,30.0,29.8,29.6,29.7,29.5,29.4,29.4,29.4,29.6,29.4,29.3,29.3,29.0,29.1,29.1,28.9,28.8,28.4,28.7,29.5,29.6,29.5,29.2,28.9,29.5,29.8,29.1,29.4,29.9,30.1,29.8,29.4,29.5,29.5,28.7,28.7,27.7,28.5,29.0,27.8,28.1,28.7,28.3,27.9,28.8,29.4,29.0,29.3,28.9,29.0,28.8,29.7,29.7,29.7,28.9,29.4,29.5,29.1,28.5,29.1,28.6,27.9,28.7,28.3,27.8,27.7,27.8,27.4,26.9,26.6,25.3,24.8,24.0,23.3,21.9,22.2,20.8,19.3,17.8,15.9,13.8,10.2,7.9,9.0,8.3,7.1,3.1,1.6,0.8,1.7,4.1,7.3,10.5,11.8,11.6,12.9,12.5,11.9,14.7,16.3,15.7,13.1,12.7,13.1,15.1,15.8,15.2,18.2,17.4,19.9,18.4,20.3,17.2,17.3,17.4,13.6,15.6,10.3,11.0,8.2,11.0,13.2,11.6,15.6,18.8,17.5,16.7,19.0,20.4,22.0,23.4,23.2,21.7,21.7,19.8,19.9,16.4,19.5,17.4,14.4,16.3,12.9,13.0,13.9,10.8,15.7,12.9,16.1,16.7,17.5,15.0,18.5,19.4,19.4,17.2,16.3,13.6,9.0,12.2,9.1,12.9,12.8,11.3,9.8,11.4,8.9,12.1,12.0,15.7,18.4,16.6,20.5,19.8,22.0,23.1,21.6,20.2,18.1,20.1,16.2,20.0,18.4,19.1,19.3,21.9,22.1,18.1,20.3,20.2,16.8,19.4,16.4,18.2,17.2,14.7,13.9,12.0,13.2,9.5,12.1,15.1,13.7,15.8,16.2,16.4,16.3,17.8,15.4,16.9,17.5,18.4,20.3,19.7],[29.3,29.9,29.2,29.8,30.0,29.4,30.4,30.3,30.1,30.3,29.9,29.9,30.4,30.4,29.8,29.8,30.1,30.0,29.5,29.9,30.1,29.6,29.6,29.8,30.1,29.7,29.6,29.8,29.6,29.4,29.4,29.4,29.5,29.4,29.4,29.3,28.8,29.1,29.0,29.0,28.8,28.8,28.8,29.6,29.6,29.5,29.3,29.0,29.5,29.7,29.2,29.4,29.9,30.0,29.7,29.5,29.5,29.5,28.7,28.7,27.8,28.6,28.8,28.0,28.3,28.5,28.5,28.3,28.8,29.0,29.1,29.3,29.2,28.9,29.3,29.6,29.4,29.3,29.0,29.2,29.3,29.1,28.6,29.0,28.3,28.2,28.7,28.2,27.7,28.0,27.7,27.6,26.8,27.0,25.6,25.7,24.9,24.5,23.0,21.6,21.4,18.8,17.9,14.6,13.0,12.6,9.5,10.0,9.0,8.5,4.8,2.5,1.4,0.8,2.9,4.9,6.6,8.3,9.4,11.2,13.0,12.1,15.4,17.0,15.9,14.2,14.8,15.1,16.9,16.5,16.6,19.3,18.6,20.6,19.1,19.6,15.3,14.6,15.7,11.4,12.6,10.4,12.9,10.3,12.2,13.0,12.4,15.2,18.1,16.0,15.6,19.3,20.1,22.2,22.8,22.8,21.9,21.5,19.4,19.9,16.1,19.1,16.0,15.4,16.1,14.5,13.4,13.9,10.8,13.8,11.1,14.1,15.1,16.5,14.5,18.3,19.3,18.4,17.0,16.3,13.5,9.7,12.2,8.0,12.1,12.9,11.6,9.4,10.2,9.0,11.7,11.5,14.8,18.2,16.3,20.0,20.0,21.5,22.6,21.3,20.5,18.0,19.7,16.7,19.5,17.9,18.9,19.3,22.1,21.8,18.1,19.7,20.2,17.0,18.9,15.6,17.6,15.6,14.2,14.4,11.0,12.6,9.0,11.3,14.3,14.3,15.3,16.9,16.7,18.0,19.2,17.2,19.6,18.9,19.5,21.8,20.6],[29.2,29.8,29.2,29.7,30.0,29.4,30.4,30.3,30.1,30.3,29.8,29.7,30.4,30.2,29.5,29.8,30.1,29.7,29.3,29.8,30.1,29.4,29.4,29.8,30.0,29.4,29.4,29.8,29.5,29.1,29.4,29.1,29.5,29.4,29.4,29.2,28.8,29.1,29.0,28.7,28.7,28.5,28.7,29.6,29.7,29.6,29.3,29.0,29.6,29.7,29.2,29.3,30.0,30.1,29.9,29.3,29.4,29.2,28.5,28.3,27.9,28.5,28.7,27.7,28.3,28.5,28.3,28.1,28.7,28.9,28.7,28.7,28.8,28.5,29.0,29.4,28.9,28.9,28.7,29.0,28.9,28.7,28.3,28.4,28.1,27.7,28.4,27.8,27.1,26.8,27.2,26.5,25.7,25.7,25.2,24.0,23.3,23.3,21.0,19.9,19.6,17.3,16.7,13.8,13.0,12.7,9.4,11.6,10.1,9.6,7.3,5.1,2.8,1.9,0.8,3.3,4.6,6.6,7.6,8.9,11.5,11.0,14.8,16.0,15.7,14.0,14.1,14.4,16.3,16.1,16.1,18.7,17.3,19.5,17.0,18.4,13.8,13.8,14.4,11.6,12.4,10.3,13.3,10.5,13.7,14.3,13.9,15.1,17.7,16.1,15.2,18.2,20.1,21.6,22.6,22.1,21.7,20.0,18.7,19.8,16.4,19.2,17.0,15.8,16.4,14.2,13.0,12.3,9.9,12.1,11.1,13.1,13.7,14.1,12.5,16.9,17.3,17.3,15.0,15.3,11.2,9.5,11.5,7.9,11.2,11.4,11.3,9.8,11.5,8.9,11.8,11.6,14.5,16.9,14.0,18.3,17.9,19.6,21.0,19.4,18.3,15.9,17.7,15.1,18.0,17.0,18.3,19.2,21.0,21.4,18.1,19.5,19.1,14.8,17.2,14.5,15.4,14.0,13.2,13.0,9.6,11.8,8.5,10.9,12.5,12.7,14.3,15.6,16.3,17.6,19.7,17.4,19.7,19.9,20.1,22.0,20.7],[29.5,29.8,29.2,29.5,29.8,29.4,30.3,30.0,30.2,30.3,30.1,29.6,30.3,30.3,29.5,29.6,30.2,29.9,29.2,29.8,30.1,29.5,29.4,29.8,30.1,29.7,29.7,29.9,29.8,29.3,29.6,29.2,29.6,29.5,29.5,29.4,28.8,29.0,29.2,28.8,28.5,28.6,28.7,29.4,29.7,29.5,29.2,28.8,29.6,29.7,29.0,29.2,29.9,30.1,29.7,29.3,29.3,29.1,28.4,28.2,27.8,28.3,28.7,27.8,28.2,28.5,28.2,28.3,28.7,29.2,29.0,29.1,28.7,28.5,29.0,29.7,29.2,29.0,28.8,29.2,28.8,28.6,28.2,28.7,28.2,27.9,28.5,27.9,27.6,27.3,27.5,27.3,26.8,26.5,25.2,25.1,24.7,23.6,22.4,21.1,20.3,17.8,17.3,14.1,13.4,13.9,10.5,12.6,11.6,10.5,8.1,7.6,6.3,3.7,2.2,0.8,2.4,4.2,5.5,7.3,9.2,10.6,12.0,14.5,14.7,13.9,14.0,15.2,16.7,15.5,16.5,18.6,17.9,20.3,18.1,18.2,15.2,14.3,14.5,10.6,13.7,11.4,14.3,13.3,15.3,16.8,15.1,16.9,19.7,17.3,17.7,20.0,21.1,22.7,23.0,23.3,22.4,22.3,19.8,20.4,17.9,20.3,18.6,18.3,18.0,15.7,15.8,15.2,12.5,14.2,10.5,13.4,15.1,15.3,13.9,18.3,18.9,19.1,17.0,17.0,14.0,10.9,12.3,9.0,12.4,12.5,12.0,10.9,12.9,10.5,13.3,14.3,16.2,17.4,16.1,18.9,19.0,21.3,22.2,20.6,19.5,17.3,18.6,15.7,18.7,18.2,19.1,20.5,22.3,21.6,18.8,19.9,19.7,16.4,18.3,15.1,16.2,14.2,13.3,12.3,10.2,12.4,9.1,11.1,14.9,15.9,16.2,17.1,17.7,18.6,20.0,17.9,19.9,19.2,20.3,22.8,21.3],[29.4,30.1,29.7,29.9,30.2,29.7,30.5,30.6,30.4,30.5,30.3,30.1,30.7,30.6,30.0,30.2,30.4,30.3,29.8,30.3,30.4,29.8,29.9,30.2,30.3,29.9,30.1,30.2,30.0,29.5,29.7,29.6,29.9,30.0,29.8,29.6,29.4,29.6,29.4,29.3,29.2,29.1,29.3,29.7,30.1,29.9,29.7,29.5,30.0,30.2,29.5,29.8,30.3,30.5,30.2,29.8,29.8,29.8,29.1,29.0,28.6,29.1,29.3,28.4,28.9,29.2,29.0,28.8,29.4,29.6,29.3,29.5,29.4,29.2,29.6,30.1,29.7,29.6,29.4,29.5,29.6,29.2,28.7,29.2,28.8,28.0,28.7,28.5,28.0,27.7,27.8,27.2,26.6,26.2,26.2,25.6,24.9,24.9,22.9,21.2,20.9,18.1,17.5,14.5,13.6,14.7,11.1,13.1,12.4,11.0,9.9,8.7,8.3,5.4,3.6,1.5,0.8,2.0,3.0,6.3,6.8,9.1,11.4,14.0,14.4,12.9,14.9,15.4,16.8,16.7,16.7,19.2,18.6,20.9,18.8,18.3,15.3,13.7,14.1,10.3,13.5,11.4,14.7,13.1,16.5,16.6,16.9,18.8,20.7,18.8,17.1,20.3,20.6,23.0,23.7,22.7,22.7,22.2,20.3,20.5,18.3,20.3,19.3,18.0,18.3,16.7,16.1,15.3,12.4,13.6,9.8,12.5,14.5,14.6,14.1,17.6,19.2,19.7,17.4,17.4,14.0,11.1,12.3,9.2,12.2,13.0,12.6,11.1,12.6,10.7,14.6,15.0,16.9,17.7,16.4,19.5,19.6,21.8,23.0,21.3,19.8,17.4,19.3,16.6,19.1,18.5,19.2,20.4,22.5,22.3,18.8,21.3,20.1,16.7,18.2,16.1,16.5,14.7,13.6,13.1,9.6,11.9,9.0,10.7,14.5,16.0,16.6,17.5,18.2,18.6,20.1,19.0,20.8,20.0,20.4,22.6,21.9],[29.4,29.8,29.2,29.7,29.9,29.3,30.1,30.1,30.1,30.2,29.9,29.7,30.3,30.3,29.6,29.7,30.2,29.9,29.5,30.1,30.2,29.5,29.5,30.0,30.1,29.7,30.0,30.1,29.8,29.3,29.5,29.3,29.8,29.8,29.7,29.4,29.0,29.3,29.1,28.5,28.8,28.6,29.0,29.5,29.9,29.8,29.5,29.2,29.9,30.0,29.2,29.6,30.1,30.2,30.1,29.4,29.5,29.3,28.6,28.5,28.1,28.6,29.0,28.0,28.3,28.7,28.6,28.2,28.7,29.2,28.8,29.2,29.0,28.6,29.1,29.7,29.2,29.1,28.8,28.8,28.8,28.7,28.0,28.6,28.0,27.7,28.1,27.9,27.2,26.9,27.2,26.7,26.4,25.6,25.1,24.9,24.6,24.1,23.6,21.7,21.0,18.4,18.2,15.7,14.0,15.3,11.9,13.5,13.9,11.9,10.6,9.9,8.8,6.6,4.7,2.3,1.3,0.8,2.4,5.0,5.9,8.4,10.7,13.7,13.7,12.0,14.3,15.2,17.2,17.0,17.7,19.7,18.8,20.6,18.5,18.4,15.6,13.4,14.0,11.1,14.5,12.4,15.7,13.8,16.1,16.6,17.5,18.9,20.3,19.0,18.2,20.5,21.7,22.5,23.3,22.8,22.3,22.4,19.7,21.1,19.0,20.7,19.9,18.9,18.9,17.5,16.5,16.1,13.9,14.6,10.3,11.7,14.4,13.9,14.2,16.9,18.1,18.6,16.3,17.4,14.0,12.2,13.3,9.9,14.2,13.7,12.9,12.3,14.5,11.9,14.7,15.7,16.6,17.8,15.9,18.7,18.4,20.8,22.0,20.4,19.2,17.2,18.9,15.6,18.9,19.5,19.9,20.2,22.0,22.1,19.2,20.6,19.5,16.2,18.0,16.0,16.6,14.8,14.4,13.9,9.8,12.4,9.5,11.0,14.1,15.9,16.2,17.4,18.4,19.3,20.4,19.0,20.6,20.1,20.1,21.6,21.1],[30.0,30.6,30.0,30.4,30.5,29.9,30.6,30.3,30.2,30.4,30.0,29.7,30.5,30.4,29.7,29.9,30.3,30.0,29.5,30.2,30.3,29.8,29.7,30.2,30.3,29.9,30.2,30.4,30.1,29.4,29.9,29.5,30.0,30.1,30.1,29.7,29.3,29.8,29.6,28.8,29.1,29.4,29.5,30.1,30.3,30.2,29.9,29.5,30.2,30.2,29.6,29.7,30.3,30.3,30.2,29.8,29.6,29.6,29.0,28.9,28.6,29.0,29.3,28.5,28.7,29.0,29.0,28.7,29.0,29.4,29.1,29.4,29.1,29.0,29.1,29.8,29.5,29.3,29.0,29.2,29.1,28.9,28.5,29.0,28.7,28.0,28.6,28.5,28.0,27.7,27.8,27.4,27.0,26.9,26.6,26.0,25.5,25.5,24.0,22.7,21.9,19.9,19.0,16.3,13.3,15.3,12.5,13.8,15.0,13.5,12.3,11.9,10.2,9.9,9.0,4.7,3.2,1.9,0.8,3.8,4.4,6.7,8.0,10.8,11.0,12.4,12.5,14.0,16.5,17.1,18.6,20.6,20.7,22.0,20.7,21.2,17.5,15.9,15.6,12.2,16.0,13.0,16.4,15.3,17.6,19.3,18.8,20.1,23.1,21.0,20.4,23.4,23.9,25.5,26.0,25.7,25.1,24.5,22.9,23.2,20.8,22.8,21.9,20.2,20.4,18.7,18.8,18.0,15.0,16.9,12.8,15.0,17.5,18.3,18.1,20.2,20.5,21.4,20.1,19.9,17.7,13.8,15.1,11.7,15.9,15.1,14.0,13.6,16.4,13.8,16.7,17.8,18.8,20.4,18.4,21.7,21.1,23.1,23.9,22.4,21.8,19.1,21.2,18.0,22.2,21.2,22.5,23.4,24.6,24.1,21.5,22.7,22.6,19.4,20.3,17.7,18.8,16.9,16.5,15.6,11.4,14.6,11.2,14.6,18.4,19.2,19.4,19.9,20.3,20.6,22.3,20.2,21.9,21.2,23.1,24.1,22.4],[29.6,30.1,29.4,30.0,30.1,29.6,30.3,30.3,30.3,30.4,30.1,29.9,30.5,30.4,29.8,29.9,30.2,30.1,29.7,30.1,30.3,29.7,29.6,30.0,30.2,29.7,30.0,30.1,29.9,29.6,29.8,29.5,29.9,29.9,29.7,29.6,29.1,29.3,29.4,29.2,28.7,28.9,29.0,29.7,30.0,29.9,29.4,29.3,29.9,30.0,29.5,29.6,30.1,30.2,30.1,29.5,29.7,29.6,28.8,28.6,28.2,28.8,29.2,28.2,28.4,29.0,28.8,28.6,29.0,29.4,29.2,29.3,29.2,28.9,29.1,29.8,29.6,29.4,29.0,29.1,29.2,28.8,28.1,28.5,28.5,27.2,27.9,28.1,27.2,26.8,27.3,26.9,25.4,24.9,25.0,25.0,24.7,24.8,23.3,21.8,21.1,18.8,16.7,15.3,11.6,14.5,11.5,14.2,16.4,14.6,12.8,13.9,11.2,11.0,10.3,7.3,6.7,4.4,2.3,0.8,3.1,4.5,7.2,9.3,10.6,8.6,10.5,14.5,15.8,15.1,17.2,18.8,19.4,21.3,20.0,20.3,16.2,14.0,13.3,9.9,13.8,11.8,15.4,15.2,17.5,18.8,18.9,20.3,22.0,20.5,19.4,21.7,22.7,23.6,24.3,23.7,23.8,23.8,22.2,22.1,19.5,21.7,20.8,20.1,20.0,18.1,18.0,17.0,15.2,14.9,10.6,12.2,15.7,17.3,16.8,19.7,20.9,21.2,19.3,19.3,16.7,14.2,15.7,12.0,16.3,15.6,14.7,13.5,16.5,13.6,18.0,17.6,19.0,20.2,18.4,21.8,21.6,22.7,23.4,22.3,21.6,19.6,21.4,18.8,21.6,21.3,20.7,21.8,23.5,23.2,21.4,22.6,22.3,19.9,20.2,18.1,18.9,17.0,16.5,15.8,12.9,15.4,11.8,13.3,16.4,18.7,18.1,18.6,20.2,20.1,21.5,19.9,20.8,20.9,21.5,23.0,22.2],[29.7,30.4,29.7,30.1,30.2,29.6,30.2,30.0,30.1,30.1,29.8,29.5,30.2,30.2,29.6,29.7,29.9,29.9,29.5,29.9,30.1,29.7,29.5,29.7,30.0,29.7,29.9,29.9,29.8,29.6,29.7,29.6,29.8,29.7,29.7,29.6,29.2,29.4,29.5,29.2,29.1,29.2,29.1,29.8,29.9,30.0,29.4,29.3,29.8,29.9,29.4,29.5,30.0,30.0,29.9,29.4,29.4,29.5,28.8,28.8,28.5,28.8,29.1,28.3,28.7,29.0,28.6,28.6,29.1,29.4,28.9,29.2,28.8,28.8,28.7,29.4,29.5,29.2,28.6,28.8,29.0,28.7,27.9,28.7,28.4,27.3,27.9,28.1,27.2,26.8,27.5,26.8,25.5,25.2,25.4,24.6,24.2,24.9,22.9,21.7,20.5,19.0,16.3,13.8,10.6,12.8,10.1,12.7,15.7,14.0,11.7,13.0,12.1,10.4,11.0,9.0,8.9,7.2,4.3,2.4,0.8,3.0,4.5,6.9,6.7,7.1,8.3,12.1,13.5,13.5,16.6,18.1,19.7,21.8,20.3,21.0,17.3,15.1,14.4,11.0,14.5,11.7,14.6,14.7,16.2,19.4,19.0,20.4,22.5,21.7,21.3,22.5,23.4,24.4,24.7,24.7,24.4,24.4,23.2,23.0,21.2,22.3,21.2,20.1,21.1,17.9,18.9,17.7,16.1,16.8,11.4,14.5,17.9,18.7,17.5,21.2,21.9,22.7,20.1,20.3,18.1,16.1,17.3,13.3,17.7,17.1,15.7,14.1,17.9,15.0,18.8,18.4,20.8,22.0,19.8,23.0,22.6,23.3,23.9,23.0,23.1,20.2,23.0,20.3,23.2,22.7,23.0,22.8,24.1,23.8,22.5,23.4,23.5,21.6,22.1,19.6,20.6,18.9,18.4,17.7,14.6,16.3,13.0,15.5,17.8,19.5,19.4,19.7,20.5,20.3,21.8,19.5,20.4,19.9,21.7,22.8,21.7],[28.8,29.5,28.6,29.2,29.4,28.9,29.8,29.6,29.6,29.8,29.0,29.0,29.7,29.8,29.0,29.0,29.5,29.1,28.8,29.1,29.6,29.1,28.7,29.3,29.5,29.0,29.1,29.5,29.3,29.0,29.1,29.0,29.1,28.8,29.0,29.0,28.5,28.8,28.9,28.3,28.3,28.1,28.1,29.0,29.1,29.2,28.7,28.6,29.0,29.1,28.7,28.6,29.4,29.5,29.3,28.6,28.6,28.8,27.9,27.3,27.0,27.9,28.1,26.6,27.4,28.2,27.5,27.1,28.3,28.7,27.7,28.4,27.6,27.5,27.5,28.3,28.7,28.5,27.5,27.8,28.2,27.5,26.5,27.3,26.9,24.8,26.4,27.0,25.7,25.0,26.3,25.6,24.1,23.7,23.4,23.3,22.6,22.3,19.9,19.0,17.5,15.5,12.6,12.2,8.5,11.1,8.1,11.8,13.4,13.0,12.1,13.1,12.9,11.9,12.1,11.0,9.9,9.5,6.2,4.7,2.2,0.8,2.2,4.4,4.2,5.3,7.1,10.4,11.4,11.0,13.1,15.4,16.3,18.6,17.5,17.8,14.2,13.0,11.4,8.8,12.1,9.9,12.8,13.0,14.3,16.1,15.7,17.7,20.0,18.9,18.0,19.7,20.3,21.7,22.7,21.9,21.5,21.3,19.3,19.8,17.7,18.9,18.4,16.0,16.9,15.2,16.1,14.2,13.6,13.9,11.1,13.2,15.3,16.8,15.4,18.1,18.6,18.3,17.6,16.9,15.6,13.9,15.5,12.9,16.6,16.1,15.2,13.2,16.0,13.3,16.3,15.4,17.6,18.1,17.5,19.2,19.4,20.2,21.1,20.0,19.6,18.0,19.3,17.7,19.2,19.5,19.2,20.6,21.1,21.6,20.5,21.0,19.7,18.8,19.4,17.0,18.4,17.8,17.6,16.2,14.3,15.1,12.2,12.8,15.7,16.5,15.8,15.8,16.9,16.4,18.9,15.3,16.6,16.7,18.7,20.2,18.6],[28.1,28.8,27.9,28.5,28.9,28.3,29.4,29.2,29.1,29.3,28.3,28.6,29.4,29.2,28.0,28.8,28.8,28.1,28.3,28.7,29.0,28.2,28.4,28.6,28.8,28.1,28.8,28.6,28.6,28.3,28.6,28.4,28.6,28.4,28.4,28.6,27.6,28.0,28.3,28.0,27.4,27.4,27.4,28.5,28.7,28.3,28.0,27.7,28.5,28.7,28.0,28.3,28.9,29.0,28.9,28.2,28.4,28.1,27.1,26.2,26.3,27.2,27.1,26.1,27.0,27.5,26.8,26.2,27.8,28.0,27.0,27.3,26.7,26.2,26.5,27.5,27.8,27.3,27.1,27.0,26.9,26.0,25.3,26.2,25.6,23.2,24.7,25.1,23.1,22.1,24.3,22.1,21.1,20.5,19.1,19.3,17.8,18.1,15.8,14.2,12.9,11.1,8.8,8.6,5.6,7.6,6.5,9.2,12.5,12.1,10.4,11.7,11.6,10.8,11.1,10.6,10.4,10.1,7.5,6.3,3.9,1.7,0.8,2.0,3.3,3.7,4.4,6.5,7.6,7.3,9.2,10.4,11.6,13.4,12.8,13.2,11.5,11.0,9.7,7.7,9.7,7.7,9.0,10.4,11.1,13.8,13.9,16.8,18.1,17.1,15.7,17.1,17.5,18.4,18.2,18.7,17.8,17.5,16.5,16.9,14.5,16.1,15.9,13.4,14.2,11.5,12.9,10.6,10.7,11.4,9.5,11.5,13.0,13.5,13.8,15.6,17.1,16.7,15.4,14.7,14.0,12.1,14.2,12.3,15.0,15.0,14.2,12.0,14.7,12.2,14.7,13.5,16.0,15.8,15.6,17.7,17.6,18.2,19.1,18.1,17.6,16.7,17.6,16.0,17.0,17.6,16.8,17.9,18.9,18.8,18.7,19.0,18.0,17.6,17.7,16.0,17.0,16.4,16.0,15.3,13.2,13.3,12.3,12.3,13.1,13.8,12.6,12.4,13.6,12.5,13.6,11.9,10.8,11.7,14.0,14.5,13.5],[27.5,28.7,27.8,28.7,28.8,27.9,29.4,28.9,28.6,29.0,28.1,28.1,28.9,29.0,27.8,27.9,28.6,28.0,27.8,28.0,28.6,27.8,27.8,28.1,28.5,28.1,28.4,28.5,28.5,28.1,28.3,28.3,28.3,28.1,28.4,28.2,27.4,27.6,28.0,27.3,27.2,27.2,27.6,28.2,28.7,28.3,27.7,27.7,28.1,28.3,27.7,27.7,28.6,28.5,28.6,27.8,27.9,27.7,26.4,26.0,25.6,26.8,26.9,25.6,26.7,27.0,26.7,26.0,27.4,27.5,26.7,27.0,26.5,26.0,26.7,27.6,27.4,27.1,26.7,26.8,26.9,25.6,24.9,25.8,25.4,23.3,24.5,24.7,23.3,22.3,23.9,22.1,20.8,21.4,20.6,19.7,18.9,19.0,16.2,14.7,14.0,12.1,9.8,9.6,6.2,7.1,6.3,8.0,10.8,11.9,10.7,12.2,12.4,11.7,12.7,12.3,12.5,12.6,10.0,7.3,5.7,3.3,1.5,0.8,1.4,2.6,3.6,4.9,6.3,6.7,9.0,11.6,11.8,14.6,13.5,14.0,12.0,11.8,10.0,9.1,10.2,8.5,8.6,9.5,8.7,12.2,11.9,13.7,15.2,15.3,14.0,14.9,15.5,16.5,16.6,16.7,16.2,15.5,13.9,14.8,13.3,13.6,12.6,10.5,11.7,9.6,11.4,10.2,10.1,11.6,10.3,12.0,12.8,14.5,13.5,15.1,16.0,15.4,13.4,12.9,12.3,11.0,13.1,11.8,14.2,14.5,13.6,12.1,14.4,11.7,13.6,12.7,14.3,13.7,14.2,15.6,16.9,17.4,18.4,18.0,16.7,15.7,15.9,14.5,15.2,15.8,15.4,15.5,16.8,16.4,16.3,17.0,16.1,15.9,16.2,14.7,15.9,15.4,15.2,14.5,12.7,12.6,11.2,11.3,12.5,12.0,12.7,12.3,12.0,11.2,12.0,9.7,11.2,9.6,11.5,13.5,12.2],[27.5,28.4,27.6,28.1,28.3,27.4,28.7,28.3,28.3,28.5,27.7,27.7,28.4,28.3,27.3,27.7,28.1,27.3,27.2,27.6,28.1,27.1,27.4,27.3,27.7,26.9,27.4,27.5,27.6,27.2,27.6,27.3,27.6,27.5,27.8,27.7,26.7,27.0,27.6,26.8,26.5,26.7,27.2,28.1,28.1,27.9,27.5,27.2,27.7,28.0,27.2,27.5,28.0,28.3,28.1,27.7,27.6,27.2,26.4,25.4,25.2,26.6,26.1,25.2,26.1,26.6,25.7,25.2,26.9,26.8,25.9,26.2,25.6,25.3,25.9,26.6,26.8,26.2,26.2,26.2,26.3,24.9,24.5,25.2,24.7,22.3,23.4,24.3,22.3,21.0,22.7,20.8,20.6,20.1,19.0,18.5,17.5,17.1,13.7,12.7,12.2,10.2,8.6,8.2,5.3,4.8,4.9,6.7,8.5,8.9,8.9,9.6,10.1,9.6,9.9,10.9,12.0,11.4,8.8,7.1,6.1,3.8,2.6,1.4,0.8,1.4,2.7,3.8,4.8,5.8,7.9,9.6,10.3,12.8,11.7,12.1,10.6,10.1,8.8,8.2,8.7,6.4,6.9,7.0,7.6,10.2,10.2,11.9,13.2,13.5,12.5,13.4,14.2,15.2,15.0,15.0,14.9,14.1,13.4,13.6,11.4,11.5,11.1,9.2,10.0,7.8,9.0,9.0,8.2,10.8,9.2,10.4,11.5,12.6,12.1,14.0,15.2,14.4,12.9,12.3,11.9,9.4,12.2,10.8,13.0,13.3,12.7,10.5,12.2,10.3,12.2,11.1,13.2,13.8,13.7,15.2,15.9,16.1,16.9,16.2,15.7,14.9,15.5,14.0,14.6,14.2,13.8,14.2,15.5,15.2,14.5,15.2,15.2,14.4,15.0,14.2,14.7,14.6,13.8,13.3,11.4,11.4,9.5,10.7,11.8,11.3,11.4,10.7,10.8,9.2,9.7,7.6,8.9,8.2,9.5,11.1,10.6],[26.7,27.6,26.5,27.2,27.3,26.4,28.2,27.5,27.7,28.4,27.4,27.0,28.1,28.4,27.0,27.1,27.9,27.2,26.7,27.2,27.9,26.8,26.7,26.8,27.5,26.5,26.9,27.0,27.3,26.6,27.1,26.8,26.9,26.9,27.1,27.2,26.1,26.2,27.3,26.4,25.5,26.0,26.2,27.2,27.3,27.1,26.4,26.2,27.0,27.2,26.3,26.8,27.4,27.6,27.4,26.5,26.4,26.3,25.0,23.9,24.2,25.4,25.3,23.7,25.1,25.8,24.9,24.4,26.2,26.3,25.0,25.7,24.4,24.1,24.9,26.3,26.3,25.8,25.5,25.8,25.4,24.2,23.3,24.0,23.6,21.4,22.4,22.8,20.8,19.9,21.6,19.5,18.9,18.7,17.5,16.9,15.6,15.0,12.2,11.1,10.1,9.0,6.9,7.2,3.9,4.2,4.1,5.7,8.6,9.4,9.1,10.3,10.6,9.9,10.3,11.4,12.2,12.2,10.0,7.6,7.1,4.5,3.5,2.5,1.0,0.8,1.6,2.8,3.9,4.8,5.9,7.8,9.0,11.1,10.3,10.9,9.3,9.2,7.6,7.3,8.1,5.3,6.5,7.3,6.3,9.1,9.2,11.0,11.7,12.1,11.0,11.5,11.9,13.4,13.4,13.7,13.2,12.8,11.2,11.3,10.0,9.8,9.8,7.9,8.5,7.1,8.7,8.6,8.1,9.7,8.9,9.8,10.7,11.9,11.2,12.8,13.5,12.7,11.4,10.7,10.6,9.5,11.3,10.5,12.0,12.4,12.3,10.7,11.7,10.0,11.4,10.1,12.1,11.6,11.7,13.5,14.8,15.3,16.5,15.8,14.9,13.7,13.9,12.3,12.8,12.7,11.6,12.3,14.0,13.4,13.2,14.0,13.6,13.1,14.1,13.2,14.4,14.3,13.2,12.3,11.5,10.9,9.5,9.9,10.5,9.8,10.3,9.7,9.3,8.6,8.9,7.1,7.5,7.4,8.4,10.6,9.5],[25.3,25.9,24.8,25.2,25.3,24.4,26.8,26.0,26.1,27.5,25.9,25.1,26.8,27.3,25.0,25.6,26.5,25.4,24.6,25.5,26.4,24.7,24.9,25.5,26.0,24.7,25.1,25.5,25.3,24.9,25.8,24.9,25.5,25.2,25.9,25.5,24.2,24.7,25.7,24.1,23.3,24.3,24.6,25.8,26.0,25.5,24.5,24.3,25.0,25.6,24.0,24.8,25.8,25.7,25.8,24.7,24.2,23.9,22.2,20.7,20.9,22.6,22.5,20.5,22.3,23.7,22.1,21.7,24.2,24.5,23.0,23.3,22.2,21.4,23.2,24.6,24.0,23.4,24.4,23.9,22.8,22.0,22.0,21.3,20.6,19.4,19.9,19.3,17.9,17.1,18.4,16.1,15.6,16.0,14.8,14.0,11.9,12.1,9.4,8.0,6.7,5.9,4.7,4.2,2.8,2.9,3.1,3.8,6.0,6.8,8.2,8.8,8.6,8.4,8.9,9.5,11.0,10.7,9.9,7.9,7.5,5.4,4.3,3.8,2.1,1.5,0.8,1.4,2.3,2.8,4.3,5.6,5.5,7.4,6.9,7.5,6.2,6.2,5.2,5.0,5.5,3.9,3.9,4.5,4.5,6.3,6.1,7.4,8.3,8.3,8.0,8.3,9.1,10.3,10.0,10.1,9.9,9.3,8.3,8.6,7.0,7.2,6.7,5.5,5.9,5.0,5.5,5.3,5.2,6.5,5.6,6.7,7.5,8.3,8.2,9.2,10.0,9.5,8.3,7.8,8.1,6.3,8.3,7.4,8.7,9.0,8.8,7.3,8.0,6.8,8.1,6.9,8.8,8.9,8.8,10.1,10.5,10.9,11.7,11.2,11.0,10.3,10.6,9.1,10.0,9.2,8.5,9.2,10.7,10.2,9.2,10.3,10.5,9.6,10.7,9.7,10.1,10.2,9.4,9.1,8.3,8.4,6.8,6.8,6.9,6.9,6.7,6.2,6.7,5.7,6.0,5.0,5.1,5.0,6.0,7.0,6.7],[25.1,26.0,24.7,25.5,25.6,24.4,27.0,26.0,26.1,27.2,26.0,25.2,26.9,27.1,25.0,25.3,26.7,25.3,24.5,25.5,26.5,24.8,24.9,25.4,26.1,24.7,25.3,25.4,25.4,24.7,25.5,25.0,25.4,25.2,25.9,25.1,24.1,24.7,25.6,24.2,23.5,24.6,24.7,26.0,26.4,25.8,24.8,24.2,25.4,25.6,24.1,24.5,26.1,26.0,26.1,24.7,24.3,24.0,22.3,20.5,20.8,22.6,22.3,20.3,22.3,23.2,22.1,21.7,23.9,24.2,23.3,23.4,22.3,21.5,23.0,24.7,24.0,23.4,24.2,24.1,22.8,21.8,21.7,21.5,20.1,19.8,19.7,19.1,17.7,17.1,18.0,16.3,16.0,16.0,14.8,13.3,10.4,10.7,7.8,6.9,5.3,5.5,3.7,3.5,2.6,2.3,2.7,3.6,5.3,6.4,7.7,8.6,8.1,8.2,8.3,9.1,10.7,10.3,8.9,7.9,7.5,5.6,5.2,5.0,3.6,2.5,1.0,0.8,1.2,2.3,3.0,3.5,4.2,5.8,5.2,6.0,5.3,5.6,5.0,4.7,4.3,3.5,3.2,3.9,4.1,5.1,5.4,6.4,7.2,7.0,6.8,7.2,7.7,8.8,8.6,8.8,8.5,7.8,6.8,7.2,5.9,6.3,6.1,5.4,5.4,4.2,4.6,4.4,4.4,5.9,5.6,6.0,6.5,7.5,7.1,7.9,8.5,7.9,6.6,6.4,6.3,5.2,6.8,6.0,6.8,7.5,7.7,6.2,6.5,5.5,6.4,5.9,7.0,6.8,7.2,8.3,9.1,9.4,10.2,10.0,9.1,8.9,8.6,7.3,7.8,7.3,7.1,7.8,9.0,8.3,7.7,8.7,8.7,7.9,8.8,8.4,8.9,8.7,8.0,7.7,6.9,7.1,5.8,6.3,6.1,6.1,5.7,5.5,5.5,4.7,5.2,4.2,3.9,4.2,5.4,5.8,5.5],[25.3,26.0,24.6,24.7,24.8,23.9,26.3,25.3,25.8,26.8,26.0,24.5,26.1,26.8,24.3,24.7,26.3,24.8,24.2,25.1,26.1,24.2,24.2,25.3,25.8,24.5,24.9,25.4,25.7,24.6,25.6,24.6,25.4,24.9,26.0,25.4,23.6,24.4,25.6,24.1,23.1,24.6,24.3,26.3,26.1,25.7,24.3,23.8,24.9,25.3,23.4,24.0,25.6,25.3,25.8,24.0,23.2,23.1,20.9,19.7,19.9,21.7,21.9,19.9,21.8,22.6,21.6,22.0,23.8,23.9,23.3,23.0,21.9,20.6,23.1,24.3,23.3,22.7,24.4,23.7,22.0,21.5,21.6,20.3,18.6,19.1,18.8,17.5,16.4,16.0,16.2,14.1,14.5,14.3,13.1,11.4,8.7,8.9,6.2,5.4,3.3,3.1,1.9,2.1,1.8,1.5,2.3,3.2,4.6,5.7,7.2,7.3,7.4,7.0,7.1,7.9,9.7,9.3,8.7,7.4,7.2,5.2,5.2,5.2,3.5,3.1,1.5,1.1,0.8,0.9,1.5,1.9,2.5,3.1,3.0,3.6,2.9,3.3,3.2,3.2,2.7,2.4,2.2,2.9,3.0,4.2,4.2,5.1,5.6,5.7,5.5,5.7,6.1,7.4,6.9,6.9,6.8,5.9,5.1,5.6,4.6,4.8,4.7,3.7,4.1,2.8,3.4,2.8,2.9,3.5,3.6,3.7,4.0,4.9,4.8,5.8,6.7,5.8,4.7,4.9,4.9,3.9,5.5,4.9,5.8,6.0,6.3,5.3,5.3,4.5,5.2,4.5,5.8,5.4,5.5,6.7,6.9,7.5,8.2,7.7,7.8,7.0,7.1,6.0,6.7,6.1,5.9,6.3,7.5,7.0,6.4,7.3,7.2,6.5,7.4,6.6,7.2,7.1,6.6,6.3,5.7,5.4,4.2,4.2,4.1,4.2,3.6,3.1,4.0,3.2,4.0,3.0,3.2,3.6,4.1,4.6,4.7],[25.2,25.3,24.4,24.1,24.0,23.2,25.3,24.4,24.5,26.0,24.5,23.3,25.0,25.6,23.7,23.9,25.6,24.2,23.5,24.5,25.3,24.1,24.4,24.9,25.6,24.7,24.8,25.2,25.6,25.2,25.7,25.1,25.1,25.0,25.7,25.4,24.1,24.8,25.7,24.0,23.7,24.5,24.3,25.5,25.7,24.8,24.1,23.9,24.6,24.6,23.2,23.7,24.7,24.2,24.6,23.1,22.3,22.3,20.1,18.9,19.1,21.2,21.0,18.6,21.9,22.6,21.1,20.9,23.8,23.8,22.5,22.8,20.9,19.8,22.6,23.6,22.3,22.1,23.9,22.5,21.3,20.8,21.0,19.1,17.8,18.5,17.3,16.4,15.3,15.2,15.4,12.8,13.3,13.5,12.1,10.7,7.9,8.2,5.5,4.4,2.1,1.7,1.3,1.2,1.1,1.1,1.5,2.4,3.6,5.0,6.3,6.8,6.9,6.6,6.2,7.4,9.5,8.8,8.3,7.2,7.0,5.2,4.8,5.3,3.5,3.1,1.6,1.7,0.9,0.8,0.9,1.2,1.4,1.8,1.8,2.0,1.7,1.9,1.9,1.8,1.6,1.5,1.3,1.8,1.8,2.4,2.7,3.1,3.4,3.3,2.9,3.3,3.2,3.7,3.9,3.8,3.5,3.3,2.8,3.0,2.5,2.8,3.0,2.3,2.2,1.8,2.0,1.9,1.8,2.0,2.2,2.3,2.4,2.8,2.8,3.0,3.1,3.0,2.8,2.4,2.5,2.2,3.0,2.9,3.2,3.7,4.1,3.6,3.4,2.7,3.0,2.5,2.9,2.9,2.9,3.2,3.5,4.2,4.7,4.3,4.0,3.3,3.5,3.0,3.2,3.2,3.1,3.5,3.9,4.0,3.6,4.0,3.8,3.4,3.9,3.3,4.0,4.1,3.9,3.2,3.1,2.9,2.3,2.2,2.3,2.2,2.1,2.0,2.2,1.8,2.3,1.9,2.1,2.5,2.7,3.3,3.4],[24.9,25.2,24.1,23.8,23.5,22.7,25.3,24.0,24.3,25.8,24.5,23.2,25.1,25.7,22.9,23.7,25.3,23.7,22.9,24.5,25.0,23.3,24.1,24.6,25.2,24.3,25.0,24.7,25.4,24.9,25.7,24.9,25.0,24.8,25.4,25.5,23.9,24.7,25.4,24.1,22.9,23.8,24.1,25.6,25.8,24.8,23.9,23.6,24.7,24.4,22.5,23.1,24.4,24.1,24.5,23.0,21.9,21.7,19.3,18.1,18.4,20.5,20.3,19.0,21.3,21.9,21.0,20.6,23.6,23.2,22.1,22.0,20.4,19.7,21.6,23.2,22.0,21.3,23.2,21.9,20.7,19.7,19.4,18.6,17.1,17.2,17.0,16.1,14.6,14.5,15.6,12.4,12.5,12.9,11.1,9.8,7.1,7.3,5.1,3.9,2.1,1.4,1.2,1.2,1.2,1.1,1.7,2.4,3.6,4.8,6.6,6.6,6.6,6.4,6.2,7.2,8.8,8.2,8.3,7.1,7.1,5.1,5.2,5.3,3.2,3.1,1.8,2.0,1.2,0.8,0.8,0.8,1.1,1.4,1.7,1.8,1.7,2.0,1.9,1.8,1.8,1.6,1.3,2.0,1.9,2.3,2.8,3.0,3.2,3.3,3.1,3.2,3.3,3.7,3.8,3.7,3.5,3.2,2.9,3.0,2.7,2.8,2.8,2.3,2.2,1.6,2.2,1.9,2.2,2.2,2.3,2.4,2.6,2.9,3.0,3.2,3.4,3.3,3.1,2.9,2.9,2.5,3.2,3.0,3.4,3.8,4.2,3.6,3.4,2.7,3.1,2.8,3.2,3.2,3.3,3.5,3.7,4.2,4.7,4.5,4.3,3.7,3.8,3.5,3.5,3.5,3.2,3.7,3.9,4.0,3.6,4.0,3.9,3.6,4.0,3.6,4.2,4.2,4.0,3.5,3.2,3.1,2.5,2.7,2.7,2.3,2.2,1.8,2.2,1.7,2.3,1.8,2.2,2.5,2.6,3.0,3.3],[24.7,24.6,23.3,23.1,22.6,22.4,24.7,23.6,24.2,25.7,24.5,23.3,24.3,25.3,23.2,23.4,24.9,23.6,23.0,24.0,24.8,23.7,23.9,24.0,25.2,24.8,25.0,24.9,25.4,25.2,25.5,24.6,24.9,24.0,25.2,25.6,23.8,24.0,25.4,24.4,23.4,24.1,23.8,25.4,25.0,24.0,23.5,23.2,24.0,23.7,22.2,22.6,23.9,24.0,23.8,23.0,21.8,21.5,19.7,18.1,18.9,20.9,20.0,19.2,21.3,22.0,21.5,21.5,23.4,23.3,23.1,22.7,21.1,19.6,22.0,23.6,22.1,21.6,23.3,22.3,20.1,20.1,19.5,18.0,16.8,17.4,16.4,15.6,14.8,15.0,14.7,12.2,12.6,12.4,10.6,9.3,7.5,7.3,5.0,3.6,2.2,1.4,1.4,1.5,1.6,1.6,2.1,2.7,3.9,5.2,7.0,7.5,7.1,6.7,6.6,7.2,9.0,8.2,8.5,7.2,7.2,5.7,5.1,5.1,3.4,3.4,2.0,2.2,1.4,1.1,0.8,0.8,0.8,1.2,1.4,1.8,1.9,2.3,2.1,2.3,2.2,2.1,1.6,2.3,2.2,2.8,3.2,3.5,3.7,3.8,3.4,3.5,3.6,4.4,4.4,4.1,4.0,3.6,3.4,3.4,2.9,3.0,3.3,2.7,2.4,2.1,2.3,2.2,2.4,2.6,2.7,3.0,3.2,3.7,3.7,4.1,4.2,3.9,3.4,3.2,3.5,3.3,3.7,3.7,4.1,4.6,4.9,4.3,4.0,3.3,3.5,3.1,3.6,3.6,3.9,4.1,4.6,5.2,5.7,5.4,5.2,4.6,4.7,4.0,4.1,3.7,3.7,3.8,4.5,4.6,4.0,4.8,4.7,4.3,5.1,4.5,5.3,5.3,4.9,4.3,3.9,3.8,3.1,3.3,3.2,2.8,2.7,1.9,2.2,1.8,2.5,2.1,2.4,2.7,3.0,3.4,3.7],[24.6,24.9,23.5,23.3,22.9,22.3,24.8,23.7,23.9,25.9,24.4,22.9,24.8,25.3,22.9,23.5,25.3,23.5,22.8,24.2,25.2,23.4,23.8,24.7,25.8,24.3,25.0,25.3,25.7,25.1,26.1,24.9,25.0,24.6,25.2,25.1,23.5,24.0,25.2,24.0,22.5,23.6,23.6,25.1,25.2,24.3,23.0,23.2,23.8,23.6,22.1,22.9,24.1,23.8,24.1,22.3,21.1,21.3,19.1,17.7,17.9,19.6,19.5,18.3,20.4,21.2,20.4,20.1,22.8,22.7,22.4,21.7,20.6,19.5,21.5,23.3,21.9,21.2,23.0,21.7,20.0,19.2,19.1,18.1,16.8,16.9,16.6,15.7,15.0,14.5,15.1,12.2,12.2,12.3,10.2,9.1,7.1,6.9,4.9,3.4,1.9,1.4,1.5,1.6,1.9,2.0,2.7,3.5,4.6,6.0,7.5,7.6,7.2,7.3,7.1,8.1,9.8,9.0,9.1,7.7,7.6,5.8,5.7,5.9,4.0,3.8,2.3,2.6,1.8,1.5,1.2,0.8,0.8,0.9,1.1,1.4,1.6,2.3,2.2,2.5,2.1,2.3,2.0,2.6,2.7,3.3,3.6,4.0,4.0,4.1,3.8,3.8,3.9,4.4,4.7,4.5,4.2,3.7,3.3,3.5,3.3,3.4,3.6,3.2,2.8,2.3,3.1,2.2,3.0,2.8,2.8,2.9,2.6,3.8,3.5,3.8,4.1,3.9,3.1,3.2,3.6,3.4,4.1,3.9,4.5,5.1,5.5,4.9,4.6,3.7,3.9,3.4,3.7,3.6,4.1,4.1,4.6,4.9,5.6,5.3,5.0,4.7,4.7,4.4,4.1,4.2,3.8,4.2,4.7,4.9,4.3,4.8,4.8,4.6,5.1,4.6,5.2,5.2,5.1,4.6,4.3,3.9,3.5,3.1,2.8,3.4,2.5,1.8,2.3,2.0,2.7,2.3,2.7,3.3,3.3,3.7,4.1],[24.5,25.0,23.3,23.6,23.6,22.6,25.3,24.4,24.5,26.2,24.8,23.4,25.3,26.0,23.5,23.8,25.5,24.0,23.2,24.6,25.3,23.8,24.1,24.8,25.7,24.6,25.1,25.6,25.6,24.9,25.5,24.7,25.1,24.5,25.0,25.3,23.4,24.1,25.4,23.9,22.7,23.7,23.9,25.5,25.3,24.5,24.1,23.6,24.4,24.3,22.7,23.3,24.7,24.5,24.5,23.6,22.5,22.0,20.1,18.9,18.9,20.7,20.1,19.4,21.5,22.0,21.0,21.2,23.0,23.3,22.9,22.4,21.1,19.8,21.8,23.4,22.5,21.7,23.1,22.2,20.4,19.6,19.7,18.6,17.3,17.1,17.1,16.3,15.9,15.0,15.5,12.3,12.5,12.6,11.0,10.0,8.2,7.5,5.5,3.3,2.2,1.5,1.7,1.9,2.2,2.2,2.8,3.5,4.9,6.1,7.5,8.1,7.8,7.7,7.5,8.3,10.0,9.6,9.7,8.0,8.0,6.5,6.2,6.1,4.6,4.3,2.8,3.0,2.1,1.8,1.4,1.2,0.8,0.8,0.9,1.3,1.8,2.4,2.6,3.0,2.3,2.3,2.0,2.9,2.8,3.5,3.7,4.1,4.3,4.4,4.0,3.9,4.0,4.8,4.8,4.5,4.4,3.7,3.4,3.8,3.2,3.6,3.8,3.2,2.9,2.5,2.7,2.1,2.6,2.7,3.4,3.1,2.9,3.6,3.4,4.0,4.2,4.1,3.1,3.4,3.7,3.8,4.5,4.5,5.2,6.0,6.2,5.5,5.1,4.1,4.5,3.6,4.1,4.0,4.1,4.3,4.8,5.7,6.3,5.9,5.6,5.2,4.9,4.7,4.5,4.5,4.0,4.4,5.1,5.2,4.7,5.5,5.3,5.1,5.6,5.0,5.9,6.3,6.1,5.1,4.6,4.1,4.1,3.4,3.0,2.9,2.2,1.8,2.3,2.1,3.0,2.6,2.9,3.6,3.7,4.0,4.3],[25.0,25.1,23.7,24.0,23.8,22.8,25.4,24.5,24.7,26.5,25.2,23.5,25.5,26.0,23.0,23.6,25.7,24.3,23.3,24.7,25.5,24.0,24.5,25.0,26.0,24.5,25.7,26.1,26.1,25.3,26.1,25.0,25.6,25.1,25.7,25.8,24.1,24.6,25.5,23.7,23.0,23.6,24.1,25.8,26.1,24.8,24.0,23.5,24.7,24.6,22.5,23.2,24.7,24.6,24.6,23.0,21.9,22.1,19.3,18.2,18.3,20.0,19.8,18.4,20.4,22.1,20.6,20.5,23.4,23.6,22.9,22.3,20.9,19.7,21.6,23.6,22.5,21.6,22.9,22.0,20.3,19.5,19.6,18.7,17.0,17.0,17.0,16.1,15.1,14.6,15.5,12.4,12.4,12.5,10.4,9.9,7.6,7.5,5.2,3.5,2.3,1.5,1.9,1.9,2.6,2.7,3.2,3.8,4.9,6.1,7.2,7.5,7.3,7.0,6.7,7.7,9.4,8.5,8.8,7.3,7.3,5.8,5.7,6.2,4.5,4.1,3.1,3.4,2.7,2.2,1.8,1.6,1.0,0.9,0.8,0.9,1.3,1.7,1.8,1.9,2.0,2.4,2.2,2.8,3.2,3.4,3.8,4.3,4.3,4.2,3.7,4.0,3.9,4.3,4.7,4.3,4.1,3.4,3.3,3.6,3.4,3.7,3.8,3.5,3.2,2.7,2.6,2.2,2.6,2.3,2.8,2.3,2.3,2.8,3.0,3.3,3.7,3.5,3.0,3.0,3.5,3.4,4.2,3.7,4.5,4.9,5.2,4.6,4.7,4.0,4.0,3.5,3.6,3.4,3.8,4.0,4.2,4.6,5.1,4.7,4.8,4.2,4.5,4.3,4.0,4.2,3.8,4.5,4.6,4.9,4.5,4.8,4.6,4.7,4.8,4.3,4.7,4.6,4.8,4.5,4.0,3.7,3.7,3.1,2.6,3.0,2.3,1.9,2.4,2.3,2.9,3.0,3.4,4.0,4.0,4.2,4.5],[25.0,25.1,24.2,23.6,23.3,22.1,24.8,23.7,24.3,25.8,24.5,23.2,24.7,25.2,23.1,23.1,25.1,23.8,22.9,24.0,25.1,23.5,23.6,24.5,25.5,24.3,25.0,25.3,25.7,25.1,25.6,24.7,25.1,24.4,25.4,25.3,23.3,24.3,25.0,23.8,22.4,23.6,23.8,25.4,25.5,24.3,23.6,23.0,24.3,23.9,21.8,22.5,24.1,24.0,23.9,22.5,21.8,21.5,19.0,17.3,17.8,19.8,19.3,17.5,20.2,21.2,20.4,20.8,23.2,23.3,23.0,22.1,20.4,18.4,21.9,23.3,21.9,21.4,23.3,22.0,19.7,19.4,20.0,18.3,15.9,17.2,17.1,15.2,14.1,14.1,14.9,11.7,12.1,12.0,10.4,9.7,7.8,7.6,5.2,3.8,2.2,1.3,1.7,1.5,2.1,2.4,2.5,3.4,4.4,5.8,7.0,7.5,7.0,6.5,6.5,7.0,8.6,8.0,8.2,7.2,7.0,5.6,5.8,5.8,4.2,3.9,2.7,3.1,2.5,1.9,1.9,1.7,1.3,1.2,0.9,0.8,0.8,1.2,1.5,1.5,1.3,1.9,2.0,2.5,3.0,3.2,3.4,3.7,3.9,3.7,3.3,3.5,3.4,4.1,4.4,3.8,3.7,3.3,3.0,3.3,3.0,3.3,3.5,3.2,2.7,2.6,2.2,1.9,1.9,1.4,1.9,1.6,1.6,2.3,2.3,2.7,3.3,3.2,2.5,2.6,2.6,2.5,3.1,3.0,3.6,4.0,4.4,3.9,3.8,3.0,3.2,3.0,3.0,3.1,3.0,3.4,3.6,4.1,4.6,4.2,4.0,3.5,3.7,3.3,3.4,3.6,3.5,3.9,4.3,4.6,4.1,4.4,4.0,3.8,4.0,3.4,3.9,3.8,3.8,3.4,2.9,2.8,2.6,2.0,1.9,2.1,1.6,1.7,2.3,2.2,3.0,3.0,3.1,3.7,3.6,4.1,4.3],[24.4,24.3,23.5,23.1,22.7,21.7,24.8,23.2,23.9,25.2,23.8,21.9,24.4,25.0,21.7,22.6,25.0,23.2,21.5,23.6,24.7,22.7,22.9,24.1,25.3,23.4,24.5,25.3,25.2,24.2,25.7,24.0,24.8,24.0,25.5,24.9,22.2,23.9,25.0,22.8,20.5,23.2,22.8,25.6,25.4,24.4,22.6,22.0,23.4,23.1,20.4,21.4,23.6,23.4,23.6,21.4,20.4,19.7,17.2,15.5,16.7,17.9,17.9,16.3,18.4,19.3,18.5,19.1,21.3,22.1,21.5,21.1,19.2,16.8,20.4,22.5,20.8,20.3,22.3,20.7,18.7,17.9,19.0,16.9,14.7,16.4,15.7,14.2,13.5,13.7,14.3,11.6,11.6,11.8,9.9,9.0,6.9,7.3,5.2,3.8,2.2,1.4,1.7,1.5,1.9,2.2,2.3,3.4,4.3,5.7,6.9,6.9,7.1,6.4,6.3,7.0,8.9,8.5,8.1,7.1,7.0,5.4,5.6,5.8,4.1,3.9,2.8,3.1,2.5,2.1,2.0,1.9,1.5,1.5,1.1,0.9,0.8,0.9,1.2,1.4,1.3,1.7,1.9,2.3,2.8,2.9,3.4,3.5,3.7,3.5,3.2,3.4,3.5,3.9,4.2,3.8,3.6,3.3,2.8,3.3,2.9,3.2,3.4,3.1,2.9,2.4,2.4,1.7,1.9,1.3,1.7,1.4,1.6,2.1,2.3,2.6,3.0,2.8,2.4,2.5,2.5,2.5,2.9,2.9,3.4,3.9,4.2,3.9,3.6,2.9,3.0,2.8,2.9,2.9,2.8,3.2,3.4,3.8,4.3,3.9,3.7,3.2,3.5,3.1,3.3,3.5,3.4,3.7,4.0,4.2,3.8,4.0,3.7,3.5,3.7,3.2,3.8,3.8,3.7,3.3,3.0,2.6,2.3,2.2,1.9,2.3,1.5,1.6,2.3,2.2,2.8,2.9,3.1,3.7,3.7,4.0,4.4],[24.8,24.9,23.8,23.3,23.3,22.3,25.1,23.8,24.5,25.4,24.3,23.0,25.1,25.8,22.9,23.3,25.2,24.1,22.7,24.4,25.3,23.7,23.7,24.6,25.3,24.5,25.2,25.4,25.3,24.7,25.9,24.5,25.1,24.4,25.8,25.3,23.2,24.4,25.3,23.9,21.8,23.4,23.4,25.4,25.9,24.3,23.1,22.9,24.3,24.0,21.9,22.6,24.3,24.3,24.6,22.5,22.1,21.2,18.7,17.0,17.7,19.7,19.3,17.1,19.8,21.1,20.0,20.4,22.8,22.8,22.7,22.2,20.1,18.4,21.0,23.6,22.0,20.8,22.5,21.2,19.8,18.9,20.1,17.9,16.2,17.3,16.7,15.5,13.8,14.3,14.7,12.5,12.4,13.3,11.5,9.8,7.4,8.5,5.3,4.0,2.5,1.5,1.6,1.2,1.5,1.9,1.8,2.9,3.9,5.6,7.0,7.1,6.8,6.4,6.2,7.3,9.6,8.8,8.4,7.4,7.6,5.4,5.6,5.4,3.6,3.5,2.4,2.7,2.3,1.8,1.8,2.0,1.7,1.9,1.4,1.1,0.8,0.8,0.8,1.0,0.9,1.3,1.6,1.8,2.2,2.3,2.6,2.7,2.8,2.7,2.5,2.7,2.7,3.2,3.4,3.1,2.8,2.8,2.3,2.6,2.3,2.5,2.5,2.4,2.3,2.0,1.8,1.3,1.4,1.0,1.3,1.1,1.3,1.7,1.9,2.0,2.4,2.3,1.9,1.9,1.9,1.9,2.2,2.4,2.8,3.2,3.7,3.3,2.9,2.3,2.4,2.1,2.3,2.3,2.2,2.5,2.8,3.1,3.5,3.3,3.1,2.7,2.7,2.5,2.5,2.7,2.7,2.9,3.1,3.3,2.9,3.2,2.9,2.8,3.1,2.6,3.2,3.4,3.2,2.6,2.4,2.0,1.8,1.6,1.5,1.7,1.3,1.5,1.9,2.0,2.4,2.4,2.7,2.9,2.9,3.3,3.7],[24.9,25.1,24.2,23.9,24.0,23.0,25.4,23.9,24.6,26.0,24.8,22.9,25.1,25.8,22.7,23.4,25.2,23.7,22.6,24.4,25.3,23.6,23.8,24.7,25.5,24.4,25.0,25.3,25.4,24.5,25.4,24.6,25.4,24.6,25.9,25.4,23.5,24.5,25.3,23.9,22.2,23.4,23.6,25.3,26.0,24.7,23.6,23.3,24.4,24.4,22.0,22.8,24.4,24.4,24.6,23.2,22.1,21.4,19.4,17.6,18.4,20.0,19.3,17.5,20.4,21.2,19.9,20.3,23.2,23.0,22.7,21.9,20.2,18.5,21.6,23.4,22.0,21.1,22.9,22.3,19.4,19.1,20.2,18.2,16.4,17.1,17.4,15.0,13.8,14.5,14.5,12.5,12.3,13.1,10.9,9.5,7.0,7.6,5.3,4.0,2.5,1.5,1.6,1.2,1.3,1.7,1.7,2.7,4.0,5.4,6.6,6.6,6.8,6.3,5.7,7.0,8.7,8.3,8.1,7.2,7.7,5.2,5.5,5.7,3.9,3.6,2.4,2.7,2.2,1.7,1.8,2.0,1.8,2.1,1.7,1.5,1.0,0.8,0.8,0.8,0.9,1.2,1.5,1.8,2.2,2.5,2.6,2.9,3.2,3.0,2.8,3.2,3.2,3.8,4.2,3.7,3.4,3.2,2.8,3.0,2.6,2.9,2.8,2.6,2.4,2.1,2.1,1.4,1.4,1.2,1.2,1.2,1.4,1.9,2.0,2.3,2.8,2.6,2.2,2.2,2.0,2.0,2.3,2.2,2.9,3.2,3.7,3.1,3.0,2.4,2.6,2.5,2.6,2.7,2.5,3.0,3.1,3.5,4.0,3.5,3.5,2.9,3.1,2.8,3.0,3.1,3.1,3.3,3.8,4.0,3.4,3.6,3.4,3.1,3.4,2.8,3.4,3.3,3.2,2.8,2.3,2.1,1.8,1.6,1.7,1.9,1.5,1.7,2.1,2.1,2.7,2.4,2.8,3.1,3.1,3.6,4.0],[25.0,25.0,23.5,23.4,23.2,22.4,24.9,23.4,24.1,25.2,24.1,21.9,24.6,25.3,22.0,22.7,24.3,23.6,21.7,24.0,24.8,23.1,23.6,24.2,24.9,24.1,24.7,24.7,24.6,24.5,25.2,24.3,24.8,24.3,25.5,24.9,22.8,24.3,25.2,23.4,21.5,23.0,23.1,25.1,25.6,24.0,23.0,22.8,24.3,24.0,21.5,22.2,23.8,23.5,23.9,22.5,21.3,20.3,18.4,16.4,17.7,19.5,18.1,16.7,19.5,20.4,19.2,19.6,23.1,22.7,22.1,21.7,19.4,17.8,20.7,23.1,21.3,20.2,22.1,21.0,18.8,18.4,19.6,17.6,15.4,17.0,16.6,15.0,13.6,14.0,14.1,12.7,12.2,13.6,11.7,9.8,7.8,8.3,5.6,4.3,2.6,1.7,1.6,1.2,1.3,1.6,1.6,2.6,3.9,5.5,6.5,7.2,7.2,6.4,6.4,7.5,9.1,8.5,8.3,7.5,7.6,5.3,5.7,5.8,4.0,3.7,2.3,2.6,2.1,1.7,1.7,1.9,1.9,2.2,1.7,1.5,1.1,0.9,0.8,0.8,0.8,1.0,1.2,1.4,1.8,2.0,2.1,2.3,2.5,2.3,2.3,2.4,2.5,3.0,3.4,3.2,2.8,2.8,2.4,2.4,2.1,2.3,2.3,2.0,1.9,1.6,1.6,1.3,1.2,1.1,1.1,1.2,1.4,1.8,1.9,2.2,2.5,2.4,2.0,1.9,1.8,1.6,2.0,2.0,2.4,2.9,3.5,2.9,2.5,2.0,2.0,1.8,2.1,2.2,2.1,2.5,2.8,3.1,3.6,3.3,3.1,2.6,2.7,2.3,2.4,2.4,2.5,2.5,3.0,3.0,2.6,2.9,2.7,2.6,2.9,2.5,3.0,3.2,2.9,2.4,2.1,1.9,1.6,1.4,1.5,1.7,1.5,1.5,1.8,1.8,2.2,2.2,2.6,2.7,2.7,3.3,3.8],[24.7,24.1,23.1,22.8,22.5,21.8,24.3,22.4,23.2,24.5,23.1,21.0,23.9,24.4,20.7,21.9,24.4,22.8,21.0,23.2,24.3,22.2,22.9,23.8,24.7,23.4,24.2,24.7,24.7,24.1,25.2,23.8,24.5,23.7,25.2,24.6,22.0,23.7,25.0,23.0,20.6,22.4,22.3,24.7,25.3,24.1,22.2,21.9,23.2,22.8,20.7,21.3,23.3,22.9,23.4,21.2,20.3,19.3,17.4,15.7,16.9,18.3,17.2,15.7,18.6,19.3,18.4,19.0,21.6,21.5,21.4,20.9,19.2,16.7,20.4,22.6,20.1,19.7,21.7,20.2,18.1,18.3,19.1,17.1,15.2,16.3,15.8,14.3,13.5,13.4,14.2,11.9,12.1,12.8,11.4,9.4,7.1,8.0,5.2,4.0,2.3,1.4,1.2,0.9,1.0,1.2,1.2,2.2,3.6,5.1,6.2,6.9,6.6,6.2,6.2,7.2,8.6,8.3,8.0,7.5,7.5,5.4,5.8,5.7,3.6,3.5,2.1,2.3,1.7,1.3,1.3,1.6,1.5,1.7,1.5,1.3,1.0,0.9,0.9,0.8,0.8,0.8,0.9,1.1,1.3,1.5,1.7,1.8,2.0,1.9,1.7,1.9,2.0,2.4,2.7,2.5,2.3,2.3,1.9,1.9,1.6,1.8,1.7,1.5,1.5,1.2,1.2,1.0,0.9,0.9,1.0,1.0,1.2,1.5,1.5,1.8,2.0,1.8,1.6,1.5,1.4,1.3,1.7,1.7,2.0,2.4,3.0,2.5,2.1,1.7,1.7,1.5,1.7,1.8,1.7,2.0,2.3,2.6,3.0,2.8,2.6,2.2,2.2,1.9,1.9,1.9,2.0,2.0,2.4,2.5,2.1,2.4,2.3,2.1,2.4,2.1,2.5,2.6,2.5,2.0,1.8,1.6,1.4,1.1,1.2,1.2,1.2,1.2,1.3,1.5,1.7,1.8,2.1,2.3,2.3,2.8,3.1],[25.2,25.1,23.8,24.1,23.9,22.9,25.6,23.8,24.5,25.9,23.7,22.6,25.4,25.0,22.6,23.4,25.4,23.8,22.2,24.4,25.2,23.5,23.8,24.8,25.5,24.3,25.0,25.3,25.4,24.8,25.7,24.7,25.1,24.8,26.2,25.6,23.6,25.1,26.1,23.7,23.1,23.8,23.8,25.8,26.4,25.3,23.6,23.6,24.5,24.4,22.4,23.1,24.7,24.5,24.8,23.1,21.6,21.1,18.8,16.5,17.8,19.9,18.7,15.9,20.0,21.0,19.2,19.3,22.8,22.8,22.0,21.5,19.2,17.6,20.4,22.8,22.0,20.6,21.8,20.7,18.6,18.7,19.2,18.0,15.4,16.8,16.2,14.6,13.6,13.6,14.2,12.5,12.3,13.3,11.7,10.4,7.6,7.8,5.1,3.9,2.3,1.4,1.2,0.9,1.0,1.0,1.3,2.3,3.6,5.5,6.8,7.4,6.8,6.3,6.4,7.4,8.6,8.1,8.0,7.9,7.5,5.4,5.6,6.0,3.4,3.5,2.1,2.4,1.5,1.2,1.1,1.4,1.4,1.8,1.5,1.4,1.1,1.0,1.1,0.9,0.8,0.8,0.8,0.9,1.1,1.2,1.5,1.5,1.7,1.7,1.5,1.7,1.8,2.0,2.3,2.2,2.0,2.0,1.6,1.6,1.4,1.6,1.5,1.3,1.2,1.0,0.9,0.8,0.8,0.9,1.0,1.1,1.2,1.4,1.4,1.6,1.7,1.5,1.4,1.3,1.2,1.1,1.6,1.8,1.9,2.3,3.0,2.5,2.1,1.6,1.6,1.3,1.5,1.6,1.5,1.8,2.0,2.3,2.7,2.5,2.3,2.0,1.9,1.8,1.7,1.7,1.7,1.8,2.0,2.2,1.9,2.2,2.1,1.9,2.2,1.9,2.4,2.6,2.3,1.9,1.8,1.5,1.4,1.1,1.1,1.0,1.0,1.1,1.2,1.3,1.5,1.6,1.9,2.1,2.0,2.5,2.8],[24.7,24.2,23.5,23.4,23.5,22.8,24.7,24.1,23.9,24.8,23.8,22.8,24.7,24.9,22.5,23.1,24.8,23.3,22.3,23.7,24.5,22.8,23.4,24.0,25.1,23.9,24.0,24.5,24.5,24.3,24.8,24.3,24.2,24.1,24.9,24.8,23.5,24.2,24.8,23.2,22.7,23.1,23.8,25.4,25.5,24.9,23.9,23.2,23.9,23.5,22.5,22.7,23.8,23.6,23.7,22.5,21.8,21.4,18.7,16.8,17.4,19.5,19.0,17.0,19.7,20.9,19.7,19.4,22.3,22.7,21.7,21.4,19.2,18.1,19.8,22.6,21.4,20.5,21.6,20.2,18.8,18.9,18.3,17.5,15.8,15.9,15.1,14.9,14.3,13.3,14.8,12.1,12.6,13.0,11.5,9.9,7.3,7.6,5.2,4.2,2.3,1.3,1.2,0.8,0.9,0.9,1.0,1.9,3.7,5.2,6.6,6.5,6.4,6.2,6.1,6.8,8.4,8.4,7.9,7.3,7.1,5.6,5.6,5.6,3.1,3.4,1.9,2.2,1.5,1.1,1.1,1.4,1.3,1.6,1.3,1.4,1.1,1.1,1.2,1.0,0.9,0.8,0.8,0.8,0.9,1.1,1.3,1.4,1.6,1.6,1.4,1.5,1.6,1.9,2.1,2.1,1.9,1.8,1.5,1.5,1.2,1.4,1.3,1.2,1.1,0.9,0.8,0.8,0.9,1.0,1.1,1.2,1.2,1.5,1.4,1.6,1.7,1.5,1.3,1.2,1.2,1.1,1.5,1.7,1.9,2.3,2.9,2.4,2.0,1.6,1.5,1.2,1.4,1.5,1.5,1.8,2.0,2.2,2.6,2.4,2.2,2.0,1.9,1.6,1.7,1.7,1.7,1.7,1.9,2.0,1.8,2.0,2.0,1.8,2.2,1.9,2.4,2.5,2.4,1.9,1.8,1.5,1.4,1.1,1.1,1.0,1.0,1.0,1.0,1.2,1.4,1.4,1.7,1.9,1.8,2.2,2.7],[25.4,25.5,24.1,24.1,23.5,22.9,25.7,23.7,24.5,26.0,24.2,22.6,25.1,25.3,22.4,23.1,25.4,23.5,21.7,24.4,24.8,23.4,23.7,24.6,25.3,24.3,24.7,25.2,25.2,24.7,25.4,24.4,25.1,24.9,26.2,25.4,23.8,25.0,26.0,24.2,22.7,24.3,23.8,26.1,26.6,25.9,23.8,23.5,24.6,24.0,22.0,22.9,24.8,23.9,24.6,22.8,21.7,21.4,18.8,16.3,17.9,19.6,18.6,16.6,19.9,21.3,19.1,19.5,23.1,23.1,22.1,21.4,18.7,17.5,19.7,23.1,22.0,21.0,21.6,21.0,19.5,18.6,18.7,17.9,15.2,16.3,16.2,14.8,13.5,13.3,14.4,12.8,12.1,13.3,11.8,10.8,7.5,8.2,5.3,4.0,2.6,1.7,1.6,1.2,1.2,1.1,1.3,2.3,3.5,5.0,6.3,6.8,6.3,6.0,6.4,6.9,8.4,8.1,7.8,7.4,7.1,5.3,5.4,5.7,3.3,3.5,2.1,2.4,1.8,1.6,1.4,1.8,1.8,2.2,1.9,1.9,1.5,1.6,1.7,1.5,1.2,1.1,0.8,0.8,0.8,1.1,1.3,1.4,1.7,1.7,1.5,1.7,2.0,2.2,2.4,2.4,2.2,2.2,1.8,1.7,1.3,1.5,1.4,1.2,1.2,0.9,0.9,1.0,1.1,1.3,1.5,1.8,1.6,2.0,1.8,2.1,2.2,2.0,1.7,1.5,1.5,1.3,1.9,2.0,2.2,2.7,3.3,2.8,2.3,1.8,1.7,1.3,1.7,1.8,1.9,2.2,2.6,2.8,3.2,3.0,2.9,2.4,2.3,2.0,2.0,2.0,1.9,2.0,2.3,2.3,2.0,2.4,2.4,2.2,2.7,2.3,2.9,3.1,2.9,2.3,2.3,2.0,1.7,1.5,1.5,1.2,1.3,1.3,1.2,1.3,1.6,1.6,2.1,2.3,2.0,2.6,3.0],[25.0,24.9,23.1,24.0,23.3,22.3,25.5,23.0,24.1,25.6,23.5,22.1,24.5,24.8,21.9,22.8,24.7,23.5,21.5,24.0,24.5,22.6,23.3,24.2,24.6,23.5,24.3,24.6,24.3,23.8,24.3,23.9,24.4,24.1,25.2,24.5,22.8,24.0,25.0,23.1,21.8,23.0,23.1,25.2,25.9,25.3,23.4,22.5,24.4,24.0,21.1,22.0,24.1,23.5,23.9,22.5,21.0,19.9,17.7,15.6,16.9,18.7,17.6,16.0,19.1,20.4,18.5,18.4,22.2,22.4,21.1,20.8,18.1,16.7,19.0,22.0,20.8,20.1,21.2,20.5,18.2,17.8,18.4,17.1,14.6,16.2,15.6,14.2,12.9,13.1,13.6,12.3,11.7,12.5,11.2,10.4,7.6,8.1,5.4,4.1,2.8,2.0,1.8,1.4,1.4,1.2,1.5,2.4,3.6,5.4,6.5,6.5,6.3,6.2,6.1,6.8,8.9,8.5,8.2,7.6,7.4,5.5,5.6,5.6,3.5,3.8,2.2,2.6,2.0,1.8,1.5,2.0,1.8,2.4,2.1,2.1,1.7,1.8,1.9,1.7,1.5,1.2,1.0,0.8,0.8,0.8,1.0,1.1,1.4,1.4,1.3,1.4,1.6,1.9,2.1,2.2,2.0,2.0,1.7,1.4,1.2,1.2,1.0,1.0,1.0,0.9,1.0,1.2,1.2,1.5,1.6,1.8,1.8,2.1,1.9,2.2,2.2,1.9,1.8,1.5,1.6,1.4,1.8,2.0,2.2,2.7,3.2,2.7,2.1,1.8,1.6,1.2,1.6,1.8,1.9,2.1,2.5,2.6,3.1,3.0,2.7,2.4,2.2,1.9,1.9,1.7,1.7,1.5,1.9,1.9,1.7,2.1,2.1,2.0,2.5,2.2,2.8,3.0,2.8,2.3,2.2,2.0,1.7,1.6,1.6,1.3,1.5,1.3,1.2,1.3,1.4,1.5,2.0,2.2,1.9,2.4,2.9],[24.7,24.7,22.9,23.5,22.9,21.9,25.2,23.2,24.0,26.0,24.4,22.6,25.0,25.9,22.0,22.8,25.1,24.1,21.6,24.5,25.1,23.5,23.9,24.5,25.0,24.4,24.4,24.6,24.4,24.0,24.2,24.1,24.3,24.1,25.3,24.4,22.7,23.8,24.9,22.9,21.7,22.8,22.6,24.7,25.9,25.1,23.2,22.6,24.0,23.9,21.8,22.6,24.6,23.4,24.3,22.1,20.7,20.4,17.9,15.9,17.0,18.9,17.8,16.2,18.8,20.8,18.7,18.8,21.8,23.3,21.7,21.8,19.2,17.3,20.1,23.4,21.7,20.2,21.6,21.3,18.2,18.4,19.0,17.4,14.8,16.3,15.8,14.3,13.6,13.1,14.0,12.4,12.2,13.0,11.5,10.6,7.6,8.1,5.2,4.0,2.9,1.9,1.8,1.5,1.6,1.4,1.7,2.5,3.8,5.8,6.6,6.9,6.6,6.5,6.3,7.2,9.7,9.4,8.6,8.6,8.3,5.7,6.5,6.2,3.6,3.7,2.3,2.8,2.1,1.8,1.6,2.0,1.9,2.3,2.1,2.1,1.7,1.9,2.0,1.9,1.6,1.4,1.1,1.0,0.8,0.8,0.8,0.9,1.2,1.2,1.1,1.3,1.6,1.9,2.1,2.2,1.9,1.9,1.6,1.5,1.1,1.1,0.9,0.9,0.9,0.9,1.0,1.3,1.3,1.7,1.8,1.9,1.9,2.1,1.9,2.2,2.2,2.0,1.8,1.5,1.6,1.4,1.8,2.1,2.0,2.5,3.1,2.6,2.1,1.7,1.5,1.1,1.5,1.7,1.9,2.1,2.5,2.6,3.0,2.9,2.7,2.3,2.1,1.8,1.9,1.5,1.6,1.5,1.9,1.7,1.5,1.9,2.1,1.9,2.4,2.2,2.7,2.9,2.6,2.2,2.3,2.0,1.8,1.6,1.7,1.4,1.5,1.3,1.2,1.3,1.4,1.4,1.8,1.9,1.7,2.4,2.8],[24.5,24.7,23.0,24.1,23.6,22.6,25.5,23.7,24.1,26.0,24.1,22.6,25.2,25.8,22.6,23.1,25.1,23.7,22.3,24.3,24.7,22.9,23.5,24.4,24.5,23.6,24.2,24.4,23.7,23.4,23.8,23.7,23.7,23.9,24.8,23.6,22.7,24.0,24.4,23.2,21.7,22.6,22.5,24.6,25.4,24.7,23.1,22.7,24.1,24.0,21.8,22.5,24.2,23.7,24.3,22.5,21.6,21.1,18.4,16.2,17.3,19.3,18.7,16.2,19.1,21.1,18.7,18.1,22.3,22.8,20.8,21.4,18.5,17.7,19.6,22.8,21.6,21.1,21.5,21.3,19.4,18.5,19.2,18.1,15.2,16.1,16.5,14.7,13.1,13.2,14.2,12.5,12.2,12.8,10.8,10.3,7.8,7.8,5.4,4.3,3.3,2.4,2.3,2.0,2.0,1.7,1.9,2.5,3.5,5.6,6.5,6.8,7.2,6.7,6.3,7.4,9.6,9.2,8.6,8.7,8.3,6.0,6.3,6.2,3.9,4.0,2.6,3.0,2.3,2.2,2.0,2.4,2.3,2.9,2.7,2.7,2.3,2.6,2.6,2.4,2.1,1.8,1.5,1.2,1.0,0.8,0.8,0.8,1.2,1.4,1.4,1.4,1.9,2.2,2.4,2.6,2.4,2.4,2.1,1.8,1.4,1.3,1.1,1.1,1.2,1.3,1.4,1.8,1.7,2.2,2.3,2.7,2.5,3.0,2.6,3.0,3.0,2.7,2.4,2.0,2.2,1.8,2.3,2.4,2.3,3.0,3.5,3.0,2.3,2.0,1.8,1.5,1.9,2.2,2.5,2.7,3.2,3.2,3.9,3.8,3.4,3.1,2.7,2.3,2.5,1.8,1.9,1.6,2.3,1.9,1.7,2.3,2.5,2.3,2.9,2.8,3.2,3.6,3.1,2.7,2.8,2.6,2.3,2.2,2.2,1.8,2.1,1.9,1.6,1.7,1.7,1.7,2.2,2.3,2.0,2.7,3.3],[25.4,25.4,23.5,24.6,24.2,22.6,25.6,23.8,24.3,25.6,24.2,22.5,24.9,25.7,22.6,23.1,25.0,23.7,21.9,24.2,24.8,23.4,23.7,24.1,24.5,24.0,24.2,24.5,24.1,24.1,23.7,24.0,23.8,23.7,24.2,24.0,22.7,23.6,23.6,23.2,21.8,22.6,22.6,24.4,25.2,24.3,23.2,22.5,24.0,23.7,21.5,22.4,24.2,23.9,23.9,22.3,21.6,21.0,18.4,16.4,17.3,19.1,18.4,16.9,19.0,21.0,18.9,18.7,22.7,23.2,21.3,22.0,19.5,17.7,20.2,23.3,22.0,21.0,21.7,21.7,19.2,18.7,19.4,18.4,15.6,17.1,16.9,15.3,13.8,13.9,14.7,13.1,13.3,13.6,11.5,11.0,8.1,8.4,5.9,5.1,4.0,3.3,2.9,2.6,2.5,2.0,2.0,2.8,3.9,5.9,7.0,6.8,7.2,7.2,7.0,7.8,10.5,9.8,9.0,9.2,8.5,6.0,6.6,6.5,4.3,4.2,3.1,3.2,2.7,2.7,2.4,3.1,3.0,3.6,3.3,3.5,3.3,3.5,3.4,3.1,2.8,2.2,2.0,1.6,1.3,1.1,0.9,0.8,0.8,1.1,1.2,1.2,1.5,1.7,2.1,2.4,2.1,2.4,2.1,1.6,1.5,1.4,1.1,1.3,1.6,1.7,1.8,2.3,2.2,2.9,2.9,3.5,3.5,3.7,3.2,3.6,3.3,2.9,2.9,2.3,2.5,2.1,2.4,2.8,2.5,3.1,3.5,3.1,2.4,2.2,1.9,1.6,2.0,2.2,2.9,2.7,3.5,3.2,3.8,3.9,3.6,3.4,2.8,2.5,2.3,1.6,1.6,1.3,1.7,1.6,1.5,2.1,2.3,2.3,3.1,3.0,3.5,3.9,3.4,3.0,3.2,3.0,2.6,2.7,2.8,2.2,2.7,2.5,2.0,2.2,2.2,2.1,2.7,2.6,2.4,3.1,3.5],[24.9,25.0,22.9,24.1,23.8,22.1,25.3,23.3,23.7,25.4,23.7,22.5,24.9,25.5,22.4,22.9,24.7,23.3,22.1,23.9,24.7,23.1,23.5,23.8,24.4,23.8,24.1,24.7,24.0,24.1,24.0,23.8,23.4,23.6,24.2,24.0,22.6,23.6,24.2,23.0,22.0,23.2,22.7,24.6,25.1,24.6,23.0,22.3,23.6,23.3,21.0,22.2,24.1,23.6,23.8,22.0,21.1,20.5,18.2,16.4,17.3,19.2,18.6,17.0,19.2,20.6,19.3,18.8,22.4,22.8,21.4,21.7,19.2,17.9,20.0,22.8,22.0,20.7,21.8,21.4,19.0,18.6,19.5,17.6,15.9,16.8,15.7,14.8,13.8,13.4,14.1,12.9,13.2,12.7,11.2,10.5,7.9,8.3,5.9,4.8,4.0,3.4,3.1,2.9,2.8,2.2,2.3,2.8,3.8,5.6,6.9,6.7,7.0,6.7,6.4,7.1,9.0,8.8,8.4,7.9,7.9,5.8,6.3,6.0,4.3,4.2,3.2,3.4,2.9,2.9,2.6,3.3,3.0,3.4,3.1,3.4,3.1,3.2,3.5,3.2,2.9,2.4,2.1,1.8,1.5,1.2,1.2,0.8,0.8,0.9,1.0,1.0,1.3,1.5,1.9,2.1,1.7,2.0,1.7,1.4,1.3,1.3,1.1,1.4,1.6,1.9,1.8,2.3,2.2,2.8,2.9,3.2,2.9,3.1,2.5,2.7,2.4,2.1,2.1,1.7,2.1,2.0,2.2,2.6,2.4,3.0,3.6,3.2,2.4,2.2,1.7,1.4,1.6,1.6,2.1,2.0,2.6,2.6,3.2,3.1,2.9,2.7,2.1,2.0,1.7,1.2,1.2,1.0,1.5,1.4,1.4,1.9,1.9,2.0,2.6,2.5,3.1,3.6,3.2,2.6,3.0,2.6,2.5,2.6,2.4,1.9,2.4,2.3,1.8,2.3,2.2,2.2,3.0,2.7,2.5,3.2,3.7],[24.5,24.5,22.5,23.9,23.4,22.1,25.2,23.1,23.7,25.4,23.8,21.9,24.6,25.0,22.1,22.8,24.6,23.1,21.5,24.0,24.5,23.1,23.6,24.0,24.8,24.0,24.3,24.6,24.3,23.9,23.8,23.9,23.7,23.7,24.7,24.0,22.6,23.7,24.1,23.0,21.7,23.0,22.4,24.5,24.9,24.7,22.9,22.5,23.9,23.5,21.0,22.0,23.9,23.4,23.9,21.8,20.8,20.4,17.7,15.7,16.6,18.7,18.4,16.1,18.9,20.6,19.2,19.1,22.0,23.1,21.8,21.6,19.2,17.5,20.0,23.2,21.4,20.7,21.7,21.3,18.5,18.3,19.3,17.3,14.9,16.7,16.0,14.4,13.2,13.2,14.0,12.5,13.0,13.5,11.3,10.6,7.9,8.2,5.5,4.2,3.4,2.6,2.5,2.2,2.3,2.1,2.1,2.7,3.9,5.6,6.7,6.4,7.0,6.5,6.3,7.2,9.4,8.8,8.3,8.1,7.7,5.5,6.0,5.7,3.8,4.0,2.9,3.3,2.7,2.5,2.2,2.6,2.5,2.8,2.5,2.6,2.3,2.4,2.7,2.4,2.2,2.1,1.8,1.6,1.5,1.2,1.3,0.9,0.8,0.8,0.8,0.9,1.2,1.3,1.6,1.8,1.5,1.7,1.4,1.1,1.0,1.2,1.1,1.4,1.3,1.6,1.4,1.8,1.7,2.0,2.1,2.3,2.1,2.1,1.8,1.9,1.8,1.6,1.6,1.4,1.5,1.6,1.6,2.0,1.8,2.5,3.1,2.7,2.1,1.8,1.4,1.1,1.2,1.3,1.5,1.6,2.0,2.1,2.6,2.5,2.3,2.0,1.6,1.4,1.3,1.0,0.9,0.9,1.3,1.2,1.0,1.4,1.5,1.6,2.0,1.9,2.5,2.7,2.5,2.0,2.2,1.9,2.0,1.8,1.8,1.5,1.8,1.8,1.5,1.8,1.8,1.9,2.4,2.4,2.2,2.8,3.1],[24.4,24.5,22.6,23.7,23.0,22.3,25.3,22.8,23.6,25.7,24.8,21.9,24.2,25.5,21.9,22.9,24.8,23.6,21.5,23.7,24.8,23.6,23.8,24.4,24.9,24.6,24.4,24.9,24.6,24.1,24.3,24.0,23.8,23.7,24.6,24.1,22.6,23.6,24.3,22.8,21.8,22.6,22.6,24.5,24.9,24.5,22.5,22.3,23.3,22.9,21.0,22.2,23.9,23.2,23.6,21.8,20.6,20.2,17.8,15.7,16.6,18.6,18.2,16.2,18.6,20.9,19.2,19.1,22.0,23.5,22.3,22.0,19.7,17.6,20.2,23.8,21.9,20.4,22.2,22.0,18.3,18.3,19.2,17.2,14.9,16.3,15.8,14.0,13.2,12.8,13.5,12.1,12.1,12.8,11.4,10.3,7.5,7.8,5.0,3.6,2.9,2.2,2.1,1.8,1.9,1.7,1.8,2.4,3.9,5.7,6.6,6.6,6.7,6.3,6.0,6.9,8.7,9.0,8.1,7.9,7.6,5.3,5.6,5.3,3.5,3.7,2.5,2.8,2.2,2.1,1.8,2.2,2.0,2.4,2.0,2.1,1.9,2.0,2.2,1.9,1.8,1.7,1.5,1.4,1.3,1.0,1.3,0.9,0.9,0.8,0.8,0.8,0.9,1.1,1.3,1.4,1.2,1.3,1.1,0.9,0.8,1.0,1.0,1.2,1.0,1.3,1.1,1.5,1.4,1.6,1.7,1.9,1.7,1.8,1.6,1.7,1.6,1.4,1.4,1.1,1.3,1.3,1.4,1.8,1.6,2.2,2.9,2.5,1.8,1.6,1.2,1.0,1.0,1.1,1.4,1.4,1.8,1.9,2.3,2.2,1.9,1.8,1.4,1.2,1.1,0.9,0.8,0.9,1.1,1.2,1.0,1.3,1.3,1.4,1.7,1.7,2.1,2.3,2.2,1.8,1.9,1.7,1.7,1.6,1.5,1.2,1.5,1.4,1.2,1.4,1.4,1.6,1.9,2.1,1.8,2.4,2.7],[24.5,24.8,22.6,23.8,23.4,22.2,25.4,23.0,23.6,25.6,24.2,21.7,23.9,25.4,22.0,22.9,24.9,23.3,21.6,23.8,24.7,23.1,23.2,23.6,24.3,24.1,24.3,24.6,24.3,24.0,23.9,23.8,23.5,23.2,24.2,23.5,22.3,23.1,23.7,22.4,21.4,22.2,22.1,23.9,24.4,24.0,22.8,21.8,23.4,23.2,20.7,21.8,24.1,23.5,23.9,22.0,20.8,20.3,17.7,15.8,16.5,18.5,18.7,16.8,18.6,20.6,19.9,18.8,21.6,22.9,22.0,21.6,19.7,18.0,20.6,23.2,21.5,20.3,22.2,21.4,18.5,18.8,19.4,17.2,15.4,17.1,16.3,14.6,13.8,13.5,13.9,12.7,13.2,13.1,11.3,10.5,7.9,8.1,5.2,3.7,3.0,2.3,2.2,1.9,2.0,1.9,2.0,2.6,3.8,5.6,6.5,6.9,6.6,6.2,6.0,6.8,8.5,8.5,7.9,7.6,7.4,5.4,5.6,5.3,3.6,3.7,2.6,3.0,2.4,2.2,1.9,2.4,2.1,2.5,2.1,2.3,2.0,2.1,2.3,2.1,1.8,1.8,1.6,1.5,1.4,1.1,1.3,1.0,1.0,0.9,0.8,0.8,0.8,0.9,1.2,1.3,1.1,1.3,1.1,0.9,0.9,1.0,1.0,1.2,1.1,1.4,1.3,1.6,1.5,1.8,1.9,2.1,1.9,2.1,1.7,1.9,1.8,1.6,1.5,1.3,1.4,1.4,1.6,1.8,1.8,2.3,2.9,2.5,1.9,1.7,1.4,1.1,1.2,1.3,1.5,1.5,1.9,2.0,2.4,2.4,2.1,1.9,1.6,1.4,1.3,1.0,0.9,0.9,1.1,1.2,1.1,1.4,1.5,1.5,1.8,1.8,2.2,2.5,2.3,1.9,2.0,1.8,1.8,1.7,1.6,1.4,1.6,1.5,1.3,1.5,1.5,1.7,2.1,2.2,1.9,2.4,2.9],[24.8,25.1,23.1,24.0,23.9,22.5,25.3,23.5,24.0,25.5,24.2,22.7,24.2,25.4,22.3,23.3,24.8,23.4,22.5,24.1,24.4,23.4,23.7,24.0,24.7,24.1,24.4,24.6,24.2,24.3,23.9,24.0,23.5,23.5,24.0,23.2,22.4,23.1,22.8,22.3,21.5,21.7,22.2,23.1,24.2,23.4,22.6,22.2,23.2,23.2,21.1,22.4,24.0,23.2,23.7,22.0,21.2,20.6,18.4,17.0,16.5,19.2,19.5,16.8,18.8,21.0,20.0,18.9,22.2,23.3,22.2,22.4,20.3,18.5,21.0,23.3,21.9,21.0,22.8,21.8,19.5,19.6,20.1,17.9,16.2,17.3,16.5,15.0,14.2,13.8,14.4,12.8,13.2,13.6,11.6,10.5,8.1,8.5,5.7,4.3,3.5,2.8,2.8,2.4,2.5,2.3,2.4,3.1,3.9,5.9,6.6,6.5,6.7,6.5,6.1,7.0,8.9,8.8,8.2,7.8,7.5,5.6,5.7,5.7,4.0,4.1,3.0,3.3,2.9,2.7,2.4,2.8,2.7,3.1,2.6,2.9,2.5,2.7,3.0,2.7,2.4,2.3,2.0,1.9,1.8,1.4,1.7,1.4,1.3,1.3,1.1,0.8,0.8,0.8,1.0,1.1,1.0,1.3,1.2,1.0,1.1,1.2,1.4,1.6,1.5,1.7,1.6,2.0,2.0,2.3,2.4,2.7,2.4,2.6,2.2,2.3,2.2,2.1,1.9,1.7,1.9,1.9,2.0,2.3,2.3,2.7,3.2,2.9,2.4,2.1,1.8,1.5,1.6,1.5,1.9,2.0,2.4,2.5,3.1,3.0,2.7,2.4,2.0,1.8,1.6,1.3,1.0,1.0,1.2,1.5,1.5,1.8,1.8,1.9,2.3,2.3,2.8,3.1,2.8,2.4,2.6,2.3,2.2,2.2,2.1,1.8,2.1,2.0,1.6,1.9,1.9,2.1,2.5,2.6,2.2,2.9,3.3],[25.4,25.3,23.2,24.3,24.1,22.7,25.0,23.8,23.7,25.0,24.2,22.4,24.5,25.1,22.4,22.9,24.4,22.9,22.3,23.6,24.2,22.9,23.1,23.4,24.0,23.8,23.8,24.0,24.2,23.7,23.8,23.8,23.2,23.0,23.9,23.3,22.4,22.9,23.5,22.3,21.7,22.0,22.2,23.1,24.1,23.3,22.7,22.2,23.2,23.1,21.1,22.0,23.4,23.6,23.4,22.1,21.0,20.9,18.7,17.2,16.7,19.3,19.3,17.3,19.0,20.9,19.5,18.9,22.0,22.7,21.7,21.8,19.9,18.4,20.5,22.7,22.0,20.8,22.4,21.8,19.2,19.1,20.2,18.1,16.6,17.3,16.6,15.4,14.2,14.1,14.7,12.9,13.6,13.8,11.8,10.5,8.2,8.8,6.1,4.9,4.2,3.3,3.5,2.8,2.9,2.9,2.9,3.5,4.2,6.1,6.9,6.8,7.0,6.9,6.5,7.3,9.0,8.7,8.5,8.0,7.9,6.1,6.2,6.2,4.8,4.7,3.7,4.0,3.6,3.4,3.2,3.4,3.2,3.5,3.0,3.3,2.9,3.1,3.6,3.2,2.8,2.7,2.6,2.2,2.2,1.7,2.1,1.7,1.5,1.5,1.3,1.1,0.8,0.8,0.9,1.1,1.1,1.5,1.5,1.2,1.4,1.5,1.7,2.1,1.8,2.2,1.9,2.4,2.4,2.7,2.6,3.0,2.8,2.9,2.4,2.6,2.5,2.2,2.2,1.8,2.1,2.1,2.2,2.6,2.5,2.9,3.5,3.2,2.6,2.3,1.9,1.6,1.7,1.6,2.1,2.2,2.6,2.7,3.3,3.3,2.9,2.7,2.2,1.9,1.8,1.5,1.2,1.2,1.3,1.6,1.7,2.0,2.0,2.1,2.6,2.5,3.0,3.2,3.0,2.6,2.8,2.5,2.5,2.5,2.4,2.0,2.4,2.3,1.9,2.3,2.4,2.6,3.3,3.3,2.8,3.5,4.0],[25.5,25.2,23.3,24.3,24.4,23.2,25.7,24.4,24.4,25.5,24.2,23.3,25.5,25.6,23.2,23.7,24.9,23.7,23.0,24.4,25.0,23.6,23.8,24.1,24.6,24.2,24.1,24.8,24.5,24.2,24.2,24.1,23.4,23.4,24.2,23.7,23.0,23.4,24.1,22.6,22.1,22.7,22.6,24.0,24.4,24.0,22.8,22.5,23.6,23.5,21.6,22.8,24.1,24.3,24.1,22.7,22.0,21.8,19.4,18.1,18.1,20.0,20.4,18.3,19.8,21.4,20.6,19.1,22.3,23.2,22.2,22.6,20.9,19.6,21.3,23.5,22.6,21.6,23.0,22.3,20.1,19.9,20.8,19.0,17.4,17.5,17.2,16.6,15.0,14.5,15.4,13.5,13.9,14.0,12.1,11.2,8.8,9.3,6.9,5.8,5.2,4.6,4.9,4.2,4.2,4.1,4.2,4.3,4.8,6.7,7.5,7.4,7.5,7.5,7.4,8.2,10.0,9.8,9.3,8.8,8.6,7.0,7.1,7.2,6.0,5.7,4.9,5.1,5.0,4.8,4.4,4.7,4.2,4.4,4.1,4.4,4.3,4.2,5.0,4.3,4.0,3.9,3.7,3.2,3.2,2.5,2.9,2.4,1.9,2.1,1.9,1.4,1.2,0.9,0.8,0.8,1.2,1.6,1.8,1.5,2.0,2.0,2.3,2.9,2.6,3.3,2.8,3.3,3.3,3.7,3.8,4.2,3.9,4.0,3.5,3.7,3.5,2.9,3.1,2.4,3.1,3.2,3.3,3.6,3.5,4.0,4.6,4.3,3.5,3.4,2.7,2.4,2.5,2.3,3.1,2.9,3.7,3.6,4.3,4.3,4.0,3.7,3.1,2.9,2.4,2.1,1.6,1.5,1.8,1.9,2.2,2.6,2.8,2.9,3.6,3.6,4.1,4.6,4.2,3.7,3.9,3.6,3.6,3.6,3.4,2.8,3.3,3.2,2.7,3.1,3.1,3.5,4.3,4.4,3.4,4.2,5.2],[25.5,25.3,23.8,24.5,24.6,23.2,25.9,24.7,24.4,25.7,23.9,23.6,25.6,25.4,23.1,23.5,25.3,23.6,22.7,24.4,25.2,23.6,23.7,24.4,25.0,24.5,24.3,25.1,24.9,24.2,24.6,24.2,23.9,23.6,24.3,24.0,22.9,23.6,24.1,22.3,22.2,22.3,22.7,23.9,24.5,24.0,23.0,22.5,23.5,23.6,21.6,22.5,24.1,24.4,24.0,22.8,21.9,21.7,19.5,17.9,17.5,20.0,20.1,18.0,19.1,21.2,20.3,19.2,22.1,23.1,22.3,22.8,21.0,19.1,20.8,23.3,22.6,21.6,22.8,22.2,20.2,19.7,20.3,18.9,17.2,17.9,17.3,16.4,15.3,14.5,15.3,13.2,13.7,13.2,11.7,10.9,8.5,9.1,6.9,6.1,5.7,5.0,5.5,4.8,5.1,5.0,5.1,5.4,5.6,7.2,8.1,8.0,7.8,8.1,8.0,8.9,10.6,10.3,9.9,9.3,9.2,7.7,7.9,8.2,7.2,6.9,6.1,6.2,5.8,5.7,5.1,5.1,4.6,4.6,4.1,4.6,4.6,4.8,5.8,5.3,4.6,4.8,4.7,4.2,4.3,3.4,4.1,3.6,2.5,2.9,2.6,2.1,1.5,1.3,0.9,0.8,1.0,1.4,1.9,1.8,2.6,2.4,3.1,3.7,3.1,3.9,3.3,3.7,4.3,4.4,4.7,4.9,4.3,4.5,3.9,3.9,3.8,3.2,3.4,2.8,3.7,4.3,4.4,4.9,5.2,5.5,6.1,5.9,5.3,4.9,4.0,3.2,3.3,2.6,3.4,3.5,4.0,4.0,5.1,5.0,5.0,4.6,3.8,3.8,3.1,2.8,2.1,2.2,2.3,2.6,3.0,3.8,3.6,4.3,4.9,4.8,5.3,6.1,5.7,5.2,5.0,4.6,4.7,4.5,3.8,3.4,3.6,3.6,3.1,3.6,3.7,4.2,4.9,5.0,3.9,4.8,5.5],[24.9,24.8,23.2,24.0,24.1,22.9,25.6,24.4,24.3,25.6,24.3,23.3,25.2,24.8,22.7,23.5,25.0,23.2,22.8,24.2,24.8,23.2,23.7,24.0,24.6,24.1,24.2,24.4,24.4,23.9,24.2,24.1,23.5,23.4,23.9,23.7,22.7,23.3,23.6,22.4,21.9,22.1,22.4,23.7,24.1,23.4,22.7,22.4,23.4,23.3,21.5,22.7,24.1,24.3,23.9,22.7,21.8,21.8,19.4,17.8,17.6,20.0,20.2,17.8,19.3,21.4,20.2,19.0,22.3,23.2,22.1,22.4,20.6,19.0,21.2,23.2,22.7,21.5,23.0,22.1,20.3,20.2,20.7,18.8,17.3,17.7,16.8,16.1,14.6,14.0,15.0,13.2,13.5,13.5,11.8,10.6,8.4,8.7,6.2,5.2,4.7,4.0,4.2,3.6,3.8,3.8,3.9,4.3,5.0,6.8,7.5,7.3,7.2,7.2,7.1,7.8,9.5,9.2,9.1,8.2,8.1,6.6,6.7,6.8,5.7,5.6,4.7,4.7,4.4,4.4,3.8,4.1,3.5,3.8,3.2,3.6,3.4,3.6,4.2,3.8,3.4,3.5,3.2,3.1,3.2,2.6,3.2,2.9,2.3,2.5,2.1,1.8,1.3,1.2,1.1,0.8,0.8,0.9,1.3,1.4,2.0,2.1,2.6,3.0,2.4,2.9,2.7,2.9,2.9,3.0,3.4,3.6,3.1,3.3,2.9,3.0,3.0,2.5,2.7,2.2,2.8,3.0,3.2,3.8,3.9,4.5,4.9,4.6,4.0,3.6,3.1,2.5,2.6,2.3,2.8,2.8,3.2,3.3,4.2,4.2,4.0,3.4,3.1,3.0,2.6,2.4,1.7,2.0,2.1,2.3,2.6,3.2,3.0,3.4,3.9,3.5,4.4,4.8,4.5,3.9,3.9,3.3,3.5,3.2,2.8,2.6,2.7,2.6,2.3,2.8,2.9,3.4,4.0,4.1,3.3,4.3,4.8],[25.4,25.0,23.3,24.1,24.2,22.9,25.6,24.5,24.6,26.2,24.7,23.3,25.5,25.7,23.2,23.7,25.7,23.8,23.1,24.9,25.8,23.5,23.9,24.9,25.5,24.4,24.9,25.1,25.0,24.2,24.7,24.1,24.1,24.0,24.4,24.3,23.3,23.8,24.2,22.7,22.5,22.9,22.9,23.8,24.8,23.7,23.0,23.0,23.9,23.5,21.8,23.0,24.4,24.6,24.2,22.7,21.9,22.2,19.3,17.9,18.0,20.0,20.3,17.7,19.5,21.6,20.4,19.2,22.4,23.3,22.2,22.8,20.3,19.3,21.8,23.7,23.0,21.9,23.0,22.5,20.6,19.9,20.1,18.8,16.9,17.8,17.3,15.8,14.4,14.6,14.7,13.1,13.4,13.4,12.2,11.0,8.8,9.2,6.9,5.5,5.1,4.1,4.5,3.6,4.0,3.8,3.9,4.2,4.8,6.9,7.5,7.3,7.3,7.4,7.0,8.1,9.7,9.5,9.4,8.6,8.8,7.0,7.3,7.3,5.9,5.8,4.8,5.0,4.8,4.7,3.7,4.4,3.5,3.7,3.2,3.6,3.2,3.6,4.3,3.8,3.3,3.4,3.1,2.9,3.1,2.3,3.1,3.1,2.4,2.5,2.0,2.0,1.4,1.7,1.8,1.2,1.0,0.8,0.9,1.4,1.8,2.2,2.8,3.1,2.4,2.8,2.4,2.7,2.9,2.9,3.4,3.6,3.0,3.2,2.7,2.9,2.9,2.4,2.3,1.8,2.5,2.8,3.0,3.5,3.6,4.3,4.9,4.4,3.8,3.3,2.8,2.3,2.4,1.8,2.5,2.7,3.1,3.3,4.4,4.2,3.9,3.3,2.9,2.8,2.3,2.5,1.7,2.2,2.2,2.8,2.7,3.3,3.0,3.2,3.8,3.4,4.2,4.7,4.4,3.6,3.6,3.2,3.3,2.9,2.7,2.4,2.6,2.5,2.1,2.8,3.2,3.7,4.3,4.6,3.8,4.7,5.4],[25.1,24.9,23.2,23.9,23.8,22.4,24.5,23.7,23.8,25.5,24.1,22.4,24.4,24.9,22.3,23.1,24.5,22.9,22.4,24.2,24.6,22.9,23.4,24.0,24.7,23.7,24.5,24.5,24.8,24.1,24.3,24.0,23.7,23.8,24.1,23.8,22.8,23.3,23.8,22.3,22.1,22.4,22.6,23.4,24.4,23.2,22.8,22.5,23.2,23.0,21.3,22.1,23.4,24.0,23.5,22.2,21.5,21.3,18.7,17.0,17.3,19.6,19.4,17.1,18.8,21.1,19.6,18.7,22.1,22.8,21.8,22.1,19.8,18.1,20.8,23.0,22.0,21.1,22.6,21.9,19.6,19.1,19.4,18.2,16.2,16.6,16.5,15.3,14.0,13.7,14.4,12.7,12.1,12.9,11.2,10.3,8.4,8.8,6.7,4.9,4.2,3.4,3.7,3.2,3.3,3.1,3.2,3.6,4.3,6.5,7.2,6.9,6.7,6.6,6.3,7.5,8.9,8.6,8.4,7.7,7.9,6.0,6.2,6.4,4.8,4.7,4.1,4.0,3.8,3.8,3.0,3.6,2.9,3.3,2.8,3.2,2.9,3.3,3.8,3.4,3.1,2.9,2.7,2.4,2.4,1.8,2.2,1.9,1.7,1.8,1.4,1.3,1.1,1.5,1.7,1.5,1.2,0.9,0.8,0.9,1.2,1.4,1.7,2.1,1.7,2.2,1.9,2.4,2.5,2.7,2.9,3.2,2.6,2.8,2.4,2.4,2.4,2.0,2.0,1.6,2.2,2.4,2.5,3.0,2.9,3.4,3.8,3.5,3.0,2.7,2.3,1.9,2.0,1.5,2.2,2.2,2.6,2.9,3.6,3.4,3.2,2.7,2.5,2.4,1.9,1.9,1.2,1.5,2.0,2.1,2.1,2.6,2.5,2.6,3.1,2.7,3.4,3.8,3.6,3.0,3.1,2.7,2.7,2.7,2.3,1.8,2.3,2.1,1.6,2.2,2.3,2.7,3.3,3.4,2.8,3.5,3.9],[24.8,25.0,22.9,23.6,23.5,22.1,25.3,23.3,23.9,25.7,24.2,21.8,24.4,24.7,21.9,22.9,25.2,23.1,21.8,24.1,24.8,22.9,23.2,24.6,24.5,24.2,24.4,24.9,24.0,23.9,23.8,23.6,23.4,23.6,23.9,23.2,22.1,23.1,22.8,21.7,21.2,22.0,22.2,22.8,24.1,23.2,22.3,21.9,23.3,23.0,20.9,21.9,24.2,23.7,24.0,22.0,21.0,20.1,17.6,15.7,16.4,18.7,18.2,15.8,18.0,20.5,18.9,18.6,21.0,22.9,21.8,21.9,19.2,17.2,20.3,22.8,21.2,20.2,22.0,21.7,18.2,18.4,19.3,17.3,15.0,16.5,16.1,14.3,13.2,13.2,13.4,12.6,12.6,12.9,11.4,10.1,7.6,7.7,5.2,3.7,2.9,2.3,2.3,2.0,2.1,1.9,2.1,2.8,4.0,5.8,6.6,6.9,6.7,6.4,6.1,6.9,8.5,8.4,8.2,7.6,7.5,5.5,5.6,5.4,3.7,3.9,2.8,3.0,2.5,2.4,1.9,2.3,2.2,2.5,2.1,2.4,2.1,2.3,2.5,2.3,2.0,2.0,1.7,1.5,1.4,1.1,1.5,1.4,1.3,1.3,1.0,1.0,1.0,1.3,1.5,1.4,1.2,1.1,0.8,0.8,0.8,1.0,1.2,1.3,1.0,1.3,1.3,1.5,1.6,1.9,2.2,2.4,2.0,2.3,1.9,2.0,1.9,1.6,1.6,1.3,1.6,1.7,1.8,2.2,2.2,2.6,3.2,2.8,2.2,1.9,1.6,1.3,1.4,1.3,1.7,1.7,2.1,2.2,2.7,2.6,2.4,2.2,1.9,1.7,1.5,1.3,1.1,1.2,1.5,1.6,1.6,1.9,1.8,1.9,2.3,2.1,2.6,2.8,2.6,2.2,2.4,2.1,2.0,1.9,1.8,1.3,1.6,1.5,1.1,1.4,1.4,1.7,2.1,2.2,1.9,2.5,2.9],[24.7,24.6,22.7,23.5,23.2,22.0,24.7,23.3,23.8,25.7,24.6,22.4,23.8,25.1,22.0,22.8,24.5,23.5,22.0,23.6,24.8,23.2,23.7,24.2,24.7,24.4,24.5,24.9,24.4,23.9,24.4,24.0,23.8,23.8,24.4,24.0,22.6,23.5,24.2,21.9,22.3,22.1,22.9,24.3,24.8,24.2,22.8,22.5,23.0,22.7,21.3,22.1,23.2,23.3,23.2,22.1,20.5,20.4,17.7,15.4,16.4,18.8,18.1,16.0,18.4,20.9,19.4,18.7,21.8,22.9,22.0,21.7,19.1,17.3,19.9,22.9,22.0,20.2,21.9,21.8,18.4,18.4,18.1,16.7,14.7,16.0,15.5,13.9,13.2,12.8,13.3,12.0,12.2,12.4,10.9,10.3,7.8,7.8,5.4,3.8,2.7,1.9,1.9,1.6,1.7,1.6,1.8,2.4,3.9,5.4,6.3,6.6,6.6,6.3,6.0,7.0,8.6,8.5,8.1,7.7,7.5,5.4,5.6,5.3,3.3,3.6,2.4,2.8,2.0,1.8,1.6,1.9,1.8,2.2,1.8,2.0,1.7,1.8,2.0,1.8,1.6,1.6,1.3,1.3,1.2,0.9,1.2,1.1,1.1,1.1,0.8,0.9,0.9,1.2,1.4,1.4,1.2,1.1,0.9,0.8,0.8,0.8,0.9,1.0,0.9,1.1,1.0,1.3,1.3,1.6,1.7,1.8,1.6,1.7,1.6,1.6,1.7,1.4,1.3,1.0,1.3,1.3,1.5,1.8,1.8,2.3,2.8,2.4,1.9,1.7,1.4,1.0,1.2,1.2,1.4,1.5,1.9,2.0,2.4,2.3,2.1,1.8,1.6,1.4,1.3,1.2,0.9,1.1,1.3,1.4,1.3,1.6,1.6,1.6,1.9,1.8,2.2,2.4,2.3,1.9,1.9,1.7,1.7,1.6,1.4,1.1,1.3,1.2,1.0,1.2,1.2,1.4,1.7,1.9,1.6,2.2,2.5],[25.1,25.2,23.2,24.0,23.9,22.3,25.2,23.2,23.6,25.5,23.9,22.2,24.3,25.3,21.9,23.0,24.9,23.3,21.6,24.4,24.5,22.6,23.0,23.9,24.2,23.7,24.2,24.3,23.9,23.5,23.9,23.5,23.1,23.8,24.3,23.5,22.1,23.6,24.0,22.3,21.5,22.9,22.8,23.8,24.6,23.6,23.0,22.1,23.7,23.3,21.2,22.2,24.2,24.0,24.0,22.3,21.1,20.5,18.5,16.3,17.2,19.3,18.9,16.8,18.5,20.8,19.3,18.9,21.3,22.8,21.5,21.2,19.0,17.4,20.0,22.6,21.4,20.2,21.8,21.6,18.6,18.5,19.1,17.4,15.1,16.8,16.1,14.3,13.6,13.5,13.7,12.6,12.7,12.3,10.8,9.8,7.2,7.6,5.2,4.0,3.1,2.4,2.2,2.0,2.0,1.7,2.0,2.8,3.9,5.5,6.4,6.3,6.5,6.3,5.8,6.8,8.7,8.6,8.1,7.7,7.6,5.4,5.7,5.4,3.7,3.9,2.7,3.0,2.3,2.2,1.8,2.3,2.2,2.5,2.2,2.5,2.2,2.4,2.6,2.4,2.1,1.9,1.6,1.5,1.2,1.0,1.3,1.2,1.3,1.4,1.0,1.1,1.2,1.6,1.7,1.7,1.5,1.5,1.2,0.9,0.8,0.8,0.8,0.9,0.9,1.2,1.3,1.6,1.7,2.0,2.3,2.5,2.2,2.4,2.1,2.1,2.1,1.8,1.8,1.4,1.7,1.7,2.1,2.4,2.4,2.9,3.4,3.0,2.4,2.1,1.8,1.3,1.6,1.5,1.9,1.9,2.3,2.5,2.9,2.8,2.7,2.4,2.1,2.0,1.7,1.5,1.2,1.3,1.8,1.8,1.7,2.2,2.1,2.1,2.6,2.4,2.9,3.2,3.0,2.6,2.7,2.2,2.2,2.0,1.8,1.4,1.7,1.5,1.2,1.4,1.3,1.5,2.0,2.0,1.7,2.3,2.8],[24.7,25.0,23.0,23.9,23.8,22.4,25.3,23.3,23.8,25.4,23.9,22.1,24.7,25.2,22.2,23.0,25.0,22.9,21.9,24.2,24.2,22.4,23.4,24.0,24.0,23.1,23.8,24.1,23.6,23.3,23.6,23.3,23.1,23.2,23.9,23.3,22.4,23.3,23.9,22.8,21.6,22.6,22.6,24.1,24.3,23.8,23.3,21.9,23.7,23.2,21.2,22.1,24.0,23.5,24.1,22.3,21.2,20.4,17.8,16.1,17.0,19.0,18.4,16.9,18.5,20.6,19.1,18.1,21.8,22.5,21.0,21.1,18.6,17.6,19.8,22.5,21.4,20.4,21.6,21.2,18.7,18.5,19.2,17.3,15.3,16.2,16.1,14.5,13.3,13.1,13.7,12.5,12.3,12.9,11.0,10.4,7.8,8.1,5.3,4.1,3.0,2.2,2.0,1.8,1.9,1.6,1.9,2.8,3.9,5.7,6.8,6.8,6.8,6.5,6.3,7.3,8.9,8.8,8.6,8.3,8.1,5.7,6.1,5.9,3.6,3.8,2.5,2.6,2.0,2.0,1.7,2.2,2.1,2.6,2.4,2.4,2.0,2.2,2.4,2.2,1.8,1.7,1.5,1.4,1.0,1.0,1.2,1.1,1.2,1.3,1.1,1.0,1.4,1.6,1.8,1.9,1.7,1.8,1.5,1.2,1.0,0.8,0.8,0.8,0.9,1.1,1.3,1.5,1.6,1.9,2.1,2.3,2.1,2.5,2.1,2.3,2.2,2.0,1.9,1.6,1.8,1.7,2.0,2.3,2.3,2.7,3.3,2.9,2.3,2.0,1.7,1.4,1.6,1.7,2.0,2.1,2.4,2.5,2.9,2.9,2.6,2.5,2.2,2.0,1.9,1.5,1.5,1.3,1.8,1.7,1.6,2.1,2.1,2.1,2.5,2.3,2.8,3.1,2.8,2.4,2.5,2.2,2.1,2.0,1.9,1.6,1.7,1.6,1.3,1.4,1.2,1.3,1.8,1.8,1.5,2.3,2.6],[24.8,25.0,23.0,23.9,23.4,22.2,25.1,23.2,23.9,25.6,23.8,21.7,24.7,25.4,21.9,22.4,25.0,22.6,21.6,23.7,24.4,22.2,22.7,23.9,24.1,23.2,23.8,24.0,23.6,22.8,23.6,23.3,23.5,23.4,23.9,23.4,22.1,22.8,23.6,22.7,21.4,22.8,22.6,23.9,24.7,23.5,22.7,21.7,23.6,23.3,20.8,21.4,23.8,23.2,23.5,22.1,20.9,20.2,18.0,16.4,17.1,18.9,18.1,16.6,19.0,20.4,18.6,18.2,21.8,22.2,20.5,20.8,18.6,17.5,19.6,22.3,21.0,20.1,22.0,21.0,18.4,18.3,18.8,17.6,15.4,16.8,16.3,14.8,13.6,13.5,14.3,12.8,12.5,13.0,11.5,10.7,7.7,8.1,5.6,4.5,3.1,2.4,2.2,1.9,2.0,1.7,2.0,2.8,4.0,5.8,6.6,6.8,6.9,6.6,6.4,7.4,9.4,9.2,8.7,8.5,8.1,5.9,6.2,5.8,3.9,3.9,2.6,2.9,2.2,2.1,1.7,2.1,2.2,2.6,2.4,2.6,2.2,2.6,2.7,2.4,2.1,1.9,1.5,1.4,1.1,1.0,1.2,1.1,1.4,1.5,1.4,1.3,1.7,2.0,2.1,2.4,2.2,2.1,1.8,1.5,1.3,1.0,0.8,0.8,0.8,1.0,1.4,1.4,1.7,2.1,2.3,2.7,2.5,2.8,2.5,2.8,2.9,2.4,2.3,1.9,2.1,1.9,2.4,2.6,2.6,3.1,3.7,3.2,2.5,2.2,2.0,1.6,2.0,2.1,2.4,2.6,3.1,3.1,3.6,3.6,3.2,3.1,2.7,2.3,2.2,1.9,1.8,1.6,2.1,2.0,1.9,2.4,2.5,2.5,3.0,2.9,3.3,3.6,3.4,2.9,3.0,2.5,2.3,2.3,2.1,1.7,1.8,1.6,1.3,1.3,1.2,1.3,1.8,1.9,1.6,2.2,2.6],[24.9,25.1,23.7,23.8,23.6,22.3,25.1,23.5,24.4,25.7,24.5,22.7,24.7,25.6,22.2,23.0,24.9,23.3,21.8,24.1,24.9,22.6,23.4,24.2,24.9,23.6,24.1,24.5,24.5,23.2,24.0,23.1,23.5,23.8,24.2,23.5,22.2,23.4,23.5,21.8,21.5,22.6,23.1,24.4,24.7,24.4,23.3,22.2,23.8,23.6,21.6,22.2,24.0,24.0,23.6,22.4,21.3,20.7,18.1,16.1,16.9,19.0,18.2,16.4,18.7,20.5,18.4,18.3,21.3,22.3,21.4,21.3,18.5,17.1,19.4,22.8,21.3,20.3,21.9,21.0,18.6,18.4,18.3,17.4,15.3,16.4,15.9,14.4,14.0,13.2,14.3,12.8,12.7,13.2,11.8,10.6,7.9,8.4,5.9,4.2,2.7,1.9,1.6,1.4,1.4,1.3,1.6,2.8,4.1,5.6,6.6,6.8,6.6,6.3,6.1,7.1,8.9,9.1,8.5,7.8,7.7,5.6,5.6,5.7,3.5,3.7,2.3,2.7,2.0,1.6,1.4,1.7,1.7,2.2,1.7,1.9,1.6,1.6,1.8,1.6,1.4,1.4,1.0,1.1,0.9,0.9,1.2,1.2,1.4,1.4,1.2,1.2,1.5,1.8,2.0,2.0,1.8,1.8,1.4,1.2,1.0,1.0,0.9,0.8,0.8,0.8,0.9,1.1,1.2,1.5,1.6,1.7,1.6,1.9,1.8,2.0,2.1,1.8,1.7,1.4,1.5,1.4,1.8,2.0,2.1,2.6,3.2,2.8,2.2,1.8,1.7,1.3,1.6,1.6,1.9,2.0,2.4,2.6,3.0,2.8,2.6,2.3,2.1,1.9,1.9,1.6,1.5,1.5,1.9,1.8,1.7,2.1,2.1,2.0,2.4,2.2,2.7,2.8,2.6,2.2,2.1,1.8,1.7,1.6,1.6,1.2,1.3,1.2,1.0,1.0,1.1,1.1,1.5,1.6,1.4,2.1,2.4],[24.8,24.7,23.8,23.7,23.3,22.7,25.1,23.7,24.1,25.3,23.7,22.3,24.6,24.9,21.8,22.8,24.7,23.2,21.4,23.5,24.2,22.3,22.9,23.9,24.7,23.6,23.7,24.6,24.5,23.7,24.4,23.1,24.1,24.0,24.6,24.1,22.2,23.9,24.3,22.4,21.7,22.9,23.3,25.2,25.3,25.0,23.5,22.4,23.7,23.4,21.5,21.6,23.5,23.5,23.5,22.1,21.3,20.1,17.9,15.9,16.5,18.9,17.7,16.0,18.9,20.0,18.4,18.0,21.5,21.8,21.0,20.8,18.0,16.9,19.0,22.5,20.6,19.8,21.1,20.0,18.0,18.2,17.9,17.0,15.0,15.5,15.6,14.3,13.6,12.9,13.9,11.7,11.8,12.6,11.6,10.3,8.1,8.1,5.5,3.8,2.5,1.6,1.4,1.1,1.2,1.2,1.4,2.3,3.6,5.2,6.5,6.6,6.6,6.1,6.3,6.9,8.5,8.4,8.4,7.5,7.4,5.3,5.5,5.3,3.4,3.3,2.0,2.4,1.7,1.4,1.3,1.5,1.5,1.9,1.6,1.7,1.4,1.4,1.6,1.4,1.2,1.1,0.9,0.9,0.9,0.9,1.2,1.2,1.4,1.4,1.2,1.3,1.5,1.7,1.8,1.9,1.7,1.7,1.3,1.3,1.0,1.1,1.0,0.9,0.8,0.8,0.8,0.9,1.0,1.1,1.3,1.4,1.3,1.5,1.4,1.6,1.7,1.5,1.3,1.1,1.2,1.2,1.5,1.7,1.9,2.3,3.0,2.5,1.9,1.6,1.5,1.1,1.4,1.4,1.5,1.7,1.9,2.2,2.6,2.4,2.2,1.9,1.8,1.6,1.6,1.5,1.5,1.5,1.8,1.8,1.6,1.9,1.9,1.8,2.1,1.8,2.3,2.5,2.3,1.9,1.8,1.5,1.5,1.2,1.2,1.0,1.1,1.0,0.9,0.9,1.0,1.1,1.5,1.6,1.4,1.9,2.3],[25.2,24.9,23.8,23.8,23.4,22.8,25.7,24.3,24.6,25.8,24.5,22.8,24.7,25.4,22.4,23.4,24.9,23.7,22.0,24.3,24.8,23.1,23.9,24.3,25.1,24.1,24.7,25.4,24.9,24.1,25.2,23.9,24.8,24.7,25.6,24.9,23.0,24.2,25.3,23.0,22.1,23.8,23.8,25.6,25.8,25.0,23.8,22.8,24.0,23.4,21.8,22.4,23.9,23.8,23.8,22.7,22.0,21.1,18.8,16.0,17.1,19.2,18.4,16.3,19.3,20.6,19.3,19.2,22.0,22.6,21.8,21.3,19.1,17.6,19.9,23.3,22.1,20.8,21.8,21.1,18.7,18.3,18.3,17.6,14.8,15.5,15.9,14.3,13.5,13.1,14.1,12.1,12.2,13.1,11.7,10.8,8.2,8.2,5.4,4.0,2.4,1.5,1.3,1.1,1.2,1.1,1.3,2.3,3.8,5.7,6.6,7.0,6.6,6.3,6.4,7.3,8.8,8.8,8.5,8.1,7.7,5.7,5.8,6.0,3.4,3.6,2.2,2.5,1.7,1.3,1.2,1.4,1.5,1.8,1.4,1.4,1.2,1.2,1.3,1.2,1.0,0.9,0.8,0.8,0.9,0.9,1.3,1.3,1.4,1.4,1.1,1.3,1.4,1.6,1.8,1.8,1.6,1.5,1.2,1.2,0.9,1.2,1.1,1.0,0.8,0.8,0.8,0.8,0.8,0.9,1.1,1.2,1.2,1.4,1.3,1.5,1.6,1.4,1.2,1.0,1.1,1.0,1.4,1.6,1.8,2.2,2.9,2.4,1.9,1.5,1.4,1.0,1.3,1.3,1.4,1.6,1.8,2.1,2.5,2.3,2.1,1.8,1.7,1.5,1.5,1.4,1.4,1.4,1.7,1.8,1.6,1.8,1.7,1.7,2.0,1.7,2.2,2.4,2.2,1.7,1.7,1.4,1.3,1.1,1.0,0.8,0.9,0.8,0.8,0.9,1.1,1.2,1.5,1.7,1.6,2.1,2.4],[24.7,24.3,23.4,23.5,23.0,22.2,24.1,23.2,23.3,24.7,23.3,21.7,23.9,24.0,21.7,22.7,24.5,22.9,21.5,23.4,24.3,22.1,22.8,23.8,24.4,23.4,23.9,24.5,24.2,23.8,24.6,23.3,24.0,23.9,24.7,24.4,22.1,23.6,24.3,22.8,21.6,22.5,22.5,24.5,25.1,24.4,22.8,22.2,23.2,22.6,20.9,21.4,23.1,23.3,22.9,21.3,20.6,20.0,17.3,15.4,16.2,18.4,17.6,15.5,18.2,19.9,18.3,18.1,21.3,21.4,20.7,20.6,18.4,17.3,19.4,22.2,20.9,20.3,21.0,20.0,18.2,17.7,18.0,16.7,14.6,14.7,14.5,13.8,13.6,12.4,13.8,11.5,11.5,12.4,10.8,9.5,7.1,7.4,5.2,4.3,2.3,1.3,1.2,0.9,1.0,1.0,1.2,2.1,3.8,5.4,6.7,6.6,6.4,6.2,6.3,6.9,8.4,8.3,8.2,7.5,7.3,5.6,5.5,5.4,3.6,3.4,2.1,2.2,1.5,1.2,1.2,1.3,1.4,1.7,1.4,1.3,1.0,1.0,1.2,1.0,0.8,0.8,0.8,0.9,1.0,1.1,1.4,1.4,1.5,1.4,1.2,1.3,1.4,1.7,1.9,1.8,1.6,1.6,1.3,1.3,1.1,1.3,1.3,1.1,1.0,0.8,0.8,0.8,0.8,0.8,0.9,1.0,1.0,1.2,1.1,1.3,1.5,1.3,1.1,1.0,1.0,1.0,1.2,1.4,1.7,2.1,2.8,2.2,1.8,1.4,1.3,1.0,1.2,1.2,1.2,1.5,1.7,2.0,2.3,2.1,1.9,1.6,1.6,1.4,1.4,1.5,1.4,1.5,1.7,1.8,1.6,1.8,1.8,1.6,1.8,1.6,2.0,2.1,2.0,1.6,1.5,1.2,1.2,0.9,0.9,0.8,0.8,0.8,0.8,1.0,1.2,1.3,1.6,1.8,1.7,2.2,2.6],[25.1,24.5,23.5,23.5,23.0,22.5,25.0,23.4,24.3,25.9,24.2,22.2,25.0,25.5,21.9,23.3,25.1,23.7,21.7,23.9,25.0,23.0,23.7,24.5,25.4,24.0,24.7,25.6,25.3,24.5,25.6,24.1,25.0,24.6,25.8,25.5,23.1,24.5,25.8,24.0,22.1,24.1,23.6,25.8,26.2,25.3,23.8,23.1,24.1,23.8,21.6,22.6,24.1,23.6,24.1,22.4,21.1,20.9,18.2,15.4,17.3,19.2,18.3,15.8,19.3,20.8,18.8,19.0,22.4,22.5,22.1,21.1,18.7,17.0,20.1,23.2,21.7,20.6,22.1,20.8,18.3,18.0,18.8,17.6,14.6,15.2,16.1,14.3,13.0,13.0,13.9,12.1,11.8,13.2,11.4,10.4,7.4,8.2,5.4,4.0,2.3,1.6,1.3,1.0,1.1,1.1,1.3,2.4,4.3,5.7,7.2,7.4,7.0,6.1,6.4,7.3,8.7,8.2,7.8,7.7,7.5,5.7,5.9,6.0,3.4,3.6,2.2,2.3,1.7,1.4,1.3,1.6,1.5,1.9,1.5,1.4,1.1,1.0,1.1,1.0,0.8,0.8,0.9,1.0,1.2,1.2,1.5,1.5,1.6,1.5,1.3,1.5,1.6,1.8,2.0,2.0,1.8,1.7,1.4,1.4,1.2,1.4,1.4,1.3,1.1,0.9,0.8,0.8,0.8,0.8,0.9,1.0,1.0,1.2,1.1,1.3,1.4,1.3,1.1,1.0,1.0,1.0,1.3,1.5,1.8,2.2,2.9,2.3,1.9,1.5,1.4,1.1,1.3,1.3,1.2,1.5,1.7,2.0,2.4,2.1,2.0,1.6,1.6,1.5,1.5,1.5,1.5,1.6,1.8,1.9,1.7,1.9,1.8,1.7,1.9,1.6,2.0,2.2,2.1,1.7,1.5,1.2,1.2,0.8,0.8,0.8,0.9,0.9,1.0,1.2,1.4,1.5,1.8,1.9,1.8,2.3,2.6],[24.9,24.2,23.6,23.3,23.1,22.2,24.5,23.0,23.7,24.6,23.7,21.4,24.5,24.9,21.6,22.5,24.6,22.9,21.6,23.7,24.7,22.5,23.1,24.2,24.9,23.7,24.4,25.2,25.1,24.7,25.4,24.0,24.6,24.1,25.4,24.9,22.2,24.0,24.9,23.0,21.0,22.9,22.8,25.0,25.7,24.5,22.7,22.2,23.4,23.2,20.9,21.6,23.4,23.5,23.7,21.8,20.9,20.0,17.5,15.7,16.7,18.4,17.3,15.9,18.3,19.7,18.3,18.8,21.1,21.8,21.6,21.0,19.2,16.7,19.9,22.7,20.8,20.1,21.9,20.4,18.3,17.7,18.7,16.9,15.0,15.6,16.0,14.4,13.4,13.4,14.4,12.5,12.4,13.2,11.5,9.6,7.6,8.0,5.5,4.7,2.4,1.5,1.4,1.0,1.1,1.3,1.4,2.4,3.7,5.1,6.4,6.6,6.4,6.0,5.8,6.7,8.7,7.8,7.6,7.2,7.1,5.3,5.4,5.5,3.5,3.5,2.1,2.4,1.8,1.5,1.4,1.6,1.6,1.9,1.5,1.4,1.0,0.9,1.1,0.9,0.8,0.9,1.0,1.1,1.3,1.3,1.6,1.7,1.7,1.6,1.4,1.6,1.6,1.9,2.1,2.1,1.8,1.8,1.5,1.5,1.4,1.5,1.6,1.4,1.3,1.1,1.0,0.8,0.8,0.8,0.8,0.9,0.9,1.1,1.0,1.3,1.5,1.3,1.1,1.1,1.0,1.0,1.3,1.5,1.7,2.1,2.8,2.3,1.9,1.5,1.4,1.2,1.3,1.4,1.3,1.5,1.7,2.0,2.4,2.1,1.9,1.6,1.7,1.5,1.5,1.6,1.7,1.7,1.8,2.0,1.8,2.0,1.8,1.7,1.9,1.6,2.0,2.2,2.0,1.6,1.5,1.2,1.1,0.9,0.8,0.8,0.9,1.0,1.1,1.3,1.5,1.6,2.0,2.1,1.9,2.5,2.9],[24.4,23.9,22.5,22.8,22.4,21.6,24.2,22.8,23.6,25.1,23.6,21.5,24.4,24.7,21.2,22.0,24.5,23.2,20.9,23.6,24.3,22.7,23.0,23.9,24.5,23.5,23.9,24.3,24.2,24.2,24.7,23.8,24.0,23.4,25.0,24.2,22.0,23.2,24.6,23.2,20.7,22.2,22.3,24.2,25.2,23.1,21.9,22.0,22.9,23.0,20.5,21.5,23.1,22.6,23.6,21.6,20.4,19.8,17.3,15.5,16.4,18.5,17.4,15.3,18.7,19.7,17.9,18.5,21.7,22.0,21.4,20.9,18.5,16.5,19.7,22.6,20.8,19.8,21.5,20.7,18.3,18.0,19.1,17.1,14.4,16.7,16.1,13.8,13.1,13.8,13.5,12.4,12.1,13.5,11.7,10.3,7.8,8.3,5.5,4.1,2.7,1.7,1.7,1.3,1.5,1.7,1.7,2.7,4.2,5.5,6.9,7.5,7.1,6.3,6.1,7.3,9.0,8.4,8.1,7.5,7.7,5.4,6.0,6.1,3.7,3.7,2.3,2.8,2.2,1.8,1.7,2.0,1.8,2.2,1.7,1.7,1.2,1.0,1.3,1.1,0.9,1.1,1.3,1.4,1.7,1.8,2.0,2.2,2.3,2.1,1.9,2.2,2.2,2.5,2.8,2.7,2.5,2.4,2.0,2.1,1.9,2.0,2.1,1.9,1.8,1.5,1.3,1.1,0.9,0.8,0.8,0.8,1.0,1.2,1.2,1.5,1.8,1.8,1.5,1.5,1.3,1.2,1.5,1.7,2.0,2.4,3.1,2.7,2.3,1.7,1.8,1.6,1.7,1.8,1.6,1.9,2.1,2.5,2.9,2.5,2.3,1.9,2.1,1.8,1.9,2.1,2.2,2.3,2.5,2.7,2.3,2.5,2.3,2.1,2.3,1.9,2.3,2.3,2.3,1.8,1.6,1.3,1.2,0.9,1.0,1.2,1.2,1.3,1.6,1.6,1.9,2.0,2.4,2.6,2.5,2.9,3.4],[24.8,24.5,23.4,23.6,23.5,22.6,25.2,23.9,24.5,25.0,24.4,22.4,25.0,25.5,22.4,22.8,25.0,23.5,22.2,24.2,24.9,22.9,23.4,24.5,24.9,23.6,24.4,24.9,24.5,23.9,25.3,24.0,24.6,24.0,25.2,24.7,22.3,23.8,24.9,22.8,21.4,22.8,23.0,24.8,25.6,24.1,22.8,22.4,23.7,23.7,21.4,22.0,24.2,23.7,24.2,22.3,21.3,20.8,18.2,16.0,17.0,19.0,18.4,16.0,18.9,20.4,18.4,19.2,22.2,22.3,21.8,21.2,19.3,17.2,20.6,22.9,21.4,20.4,22.5,21.6,19.0,18.4,20.0,17.7,15.2,17.1,16.7,14.9,13.5,14.3,14.3,12.7,12.5,13.4,11.8,10.2,7.8,8.2,5.5,4.3,2.6,1.8,1.7,1.4,1.5,1.7,1.7,2.7,3.9,5.4,6.7,6.8,6.6,6.4,6.2,7.3,10.0,8.6,8.4,7.4,7.4,5.3,5.7,5.5,3.7,3.7,2.3,2.7,2.1,1.8,1.8,2.0,1.8,2.2,1.7,1.5,1.2,1.0,1.3,1.0,1.0,1.2,1.5,1.5,1.8,2.0,2.1,2.2,2.4,2.2,2.0,2.3,2.3,2.6,3.0,2.8,2.5,2.4,2.1,2.2,2.0,2.1,2.1,2.0,1.8,1.7,1.5,1.2,1.0,0.9,0.8,0.8,0.8,1.0,1.2,1.4,1.7,1.7,1.4,1.5,1.3,1.3,1.6,1.7,2.0,2.4,3.1,2.5,2.2,1.8,1.8,1.7,1.8,1.8,1.6,1.9,2.0,2.4,2.8,2.4,2.4,1.9,2.1,1.9,2.0,2.2,2.3,2.4,2.6,2.8,2.4,2.6,2.4,2.2,2.3,1.9,2.3,2.3,2.2,1.9,1.6,1.3,1.2,1.0,1.0,1.3,1.2,1.4,1.6,1.7,2.1,2.1,2.5,2.6,2.5,2.9,3.4],[25.1,24.5,23.3,23.6,23.6,22.6,25.2,23.8,24.4,25.1,24.3,22.4,24.9,25.5,22.4,22.6,24.9,23.2,22.2,24.0,24.8,23.0,23.4,24.2,25.1,23.7,24.4,25.1,24.8,24.3,25.4,24.1,24.5,24.1,25.3,24.9,22.3,23.8,24.9,23.2,21.0,23.0,22.9,24.9,25.5,24.2,22.8,22.1,23.7,23.3,21.3,21.7,23.8,23.8,23.8,21.8,21.2,20.9,17.7,16.0,16.4,18.9,18.2,15.7,18.7,20.4,18.5,19.0,21.7,22.2,21.7,21.3,18.9,17.0,19.9,22.7,21.4,20.5,22.5,21.1,18.7,18.0,19.3,17.5,15.0,16.2,16.3,14.7,13.2,14.0,14.2,12.5,11.8,12.6,11.3,10.0,8.0,8.0,5.6,4.5,2.7,1.9,1.9,1.6,1.7,1.9,1.9,2.8,4.0,5.6,6.6,6.8,6.5,5.8,5.9,6.6,8.7,7.7,7.6,6.8,7.0,5.1,5.4,5.7,3.6,3.8,2.5,2.8,2.4,2.1,2.0,2.1,2.1,2.3,1.8,1.7,1.3,1.0,1.3,1.2,1.2,1.5,1.7,1.7,2.0,2.1,2.3,2.4,2.5,2.2,2.1,2.3,2.3,2.6,2.9,2.7,2.5,2.3,2.0,2.2,2.0,2.3,2.3,2.2,2.1,1.9,1.6,1.5,1.2,0.9,1.0,0.8,0.8,0.8,1.0,1.2,1.4,1.5,1.2,1.5,1.3,1.4,1.6,1.8,2.1,2.6,3.3,2.7,2.4,1.9,1.9,1.7,1.7,1.7,1.4,1.7,1.7,2.1,2.4,2.1,2.1,1.7,1.9,1.9,1.9,2.2,2.2,2.4,2.5,2.7,2.4,2.5,2.2,2.2,2.2,1.8,2.3,2.4,2.4,1.9,1.7,1.3,1.4,1.0,0.9,1.3,1.2,1.5,1.8,2.0,2.3,2.4,2.7,2.8,2.8,3.2,3.6],[24.9,24.6,23.1,23.2,23.6,22.3,24.7,23.7,24.3,24.9,24.7,22.7,24.6,25.6,22.6,22.9,24.1,23.3,22.4,23.9,24.4,23.1,23.4,23.6,24.2,23.6,24.2,23.9,24.6,24.1,24.9,23.8,24.0,23.7,24.9,24.6,22.0,23.5,24.9,23.2,21.4,22.8,22.7,24.3,25.2,23.4,22.6,22.2,23.6,23.5,21.2,22.0,23.5,23.6,23.4,21.9,21.3,20.9,18.1,16.1,16.7,19.2,19.1,16.2,19.1,20.6,18.7,19.2,22.1,22.7,21.9,21.4,19.6,17.8,20.7,23.2,22.1,20.8,22.8,21.9,19.4,18.7,19.9,17.6,15.6,16.9,16.6,14.7,13.6,14.1,14.0,12.7,12.7,13.4,12.0,10.3,8.0,8.2,5.7,4.4,3.1,2.1,2.3,1.9,2.1,2.4,2.2,3.1,4.1,5.6,6.7,6.7,6.5,6.0,5.9,6.8,8.8,8.0,7.6,6.9,6.9,5.2,5.6,5.7,3.9,4.0,2.9,3.3,2.9,2.5,2.5,2.6,2.2,2.8,2.0,1.9,1.5,1.3,1.6,1.4,1.4,1.7,2.0,1.9,2.4,2.3,2.5,2.6,2.6,2.2,2.1,2.5,2.3,2.5,3.0,2.7,2.4,2.3,2.0,2.3,2.1,2.5,2.6,2.6,2.4,2.2,1.8,1.6,1.4,1.1,1.2,1.0,0.8,0.8,0.8,1.0,1.2,1.3,1.0,1.4,1.2,1.5,1.5,1.8,2.1,2.6,3.3,2.8,2.5,2.0,1.9,1.8,1.6,1.5,1.2,1.5,1.5,2.0,2.3,2.0,1.9,1.5,1.7,1.6,1.7,2.0,2.2,2.4,2.4,2.7,2.4,2.4,2.0,2.0,2.0,1.6,2.1,2.2,2.3,1.8,1.7,1.3,1.4,1.1,1.0,1.3,1.3,1.6,1.9,2.3,2.7,2.8,3.1,3.3,3.3,3.6,4.2],[25.0,24.7,22.9,23.6,23.3,22.1,24.5,23.6,24.1,25.0,24.6,22.5,24.1,25.2,22.1,22.9,24.5,23.5,21.6,23.6,24.6,23.2,23.5,24.0,24.8,24.2,24.8,24.9,24.7,25.0,25.2,24.5,24.4,24.0,25.5,25.1,22.3,23.9,25.6,24.1,21.6,23.9,23.3,25.2,25.6,24.3,22.9,22.2,23.5,23.2,20.8,22.2,23.3,23.4,23.4,21.9,21.0,19.9,17.9,15.9,17.1,18.9,18.3,16.3,19.3,20.1,18.7,19.8,22.8,22.8,22.1,21.5,19.5,16.9,20.6,23.0,21.6,20.3,22.2,21.4,18.8,18.1,19.6,17.0,15.1,16.7,16.3,14.2,13.5,13.7,13.7,12.8,12.5,13.2,11.9,10.6,7.9,8.2,5.6,4.2,2.9,2.0,2.1,1.8,1.9,2.2,2.1,3.0,4.1,5.6,6.4,6.4,6.1,5.6,5.8,6.6,8.3,7.4,7.2,6.8,6.7,5.1,5.2,5.5,3.5,3.8,2.7,3.1,2.6,2.3,2.2,2.4,2.0,2.7,1.9,1.9,1.5,1.4,1.6,1.4,1.4,1.6,1.8,1.8,2.0,2.0,2.3,2.3,2.3,2.0,1.8,2.1,2.0,2.3,2.6,2.4,2.1,2.0,1.7,2.0,1.8,2.2,2.3,2.2,2.0,1.9,1.6,1.5,1.3,1.1,1.2,1.1,1.0,0.8,0.8,0.8,1.0,1.1,0.9,1.2,1.0,1.3,1.4,1.8,2.0,2.5,3.1,2.6,2.3,1.9,1.7,1.6,1.5,1.3,1.0,1.3,1.3,1.7,2.1,1.8,1.7,1.3,1.6,1.5,1.5,1.8,1.8,2.1,2.1,2.4,2.1,2.2,1.9,1.8,1.9,1.6,2.1,2.2,2.2,1.7,1.6,1.1,1.4,1.0,0.9,1.2,1.2,1.5,1.7,2.0,2.3,2.4,2.7,2.9,2.8,3.1,3.5],[25.2,24.9,23.1,23.8,23.5,22.4,24.7,23.3,24.3,25.3,24.6,22.2,24.2,25.2,21.9,22.5,24.5,22.8,22.2,23.7,24.4,22.8,23.4,23.5,24.4,23.5,24.2,24.0,24.5,24.0,24.9,23.8,23.8,23.8,25.1,24.8,22.1,23.3,24.9,23.2,21.7,22.6,22.5,24.6,25.4,23.7,22.4,22.1,23.5,22.9,20.9,21.9,23.2,23.5,23.3,21.6,20.8,20.7,18.1,15.9,16.8,18.9,18.8,16.2,19.3,20.5,18.7,19.4,22.2,22.6,21.9,21.3,19.3,17.4,20.4,22.8,21.9,20.6,22.3,21.7,19.4,18.3,19.7,17.7,15.6,16.8,16.3,15.0,13.5,13.7,14.2,12.6,12.3,13.0,11.3,10.0,7.7,7.9,5.6,4.4,3.1,2.3,2.4,2.0,2.2,2.4,2.3,3.1,4.3,5.8,6.3,6.6,6.2,5.9,5.6,6.3,7.6,7.5,7.5,6.8,6.6,5.2,5.3,5.8,3.9,4.1,3.0,3.3,2.8,2.5,2.4,2.6,2.2,2.7,2.1,2.1,1.7,1.6,1.9,1.7,1.6,1.9,1.9,1.9,2.2,2.1,2.4,2.5,2.4,2.0,1.8,2.2,1.9,2.2,2.6,2.4,2.1,2.0,1.7,2.0,1.8,2.3,2.5,2.4,2.1,2.1,1.7,1.7,1.5,1.3,1.4,1.4,1.1,1.0,0.8,0.8,0.8,0.9,0.9,1.2,1.1,1.5,1.5,1.9,2.1,2.6,3.2,2.8,2.5,2.0,1.9,1.7,1.5,1.2,1.0,1.1,1.3,1.6,2.0,1.7,1.7,1.3,1.4,1.5,1.4,1.8,1.7,2.0,2.0,2.4,2.1,2.2,1.8,1.9,1.9,1.5,2.1,2.4,2.4,1.8,1.7,1.3,1.6,1.3,1.1,1.3,1.4,1.7,1.8,2.1,2.4,2.6,2.9,3.1,2.9,3.2,3.7],[24.9,24.8,22.9,23.6,23.7,22.2,24.8,23.8,24.3,25.2,24.4,22.8,24.7,25.5,22.5,22.6,24.2,23.0,21.9,23.4,24.3,22.6,23.0,23.4,23.7,23.5,24.0,23.8,24.1,23.7,24.6,23.9,23.7,23.5,24.2,24.3,21.9,23.4,24.0,23.1,21.7,22.8,22.6,24.4,24.8,23.2,22.6,22.2,23.4,23.0,20.8,21.7,22.9,23.4,23.1,21.7,21.1,20.4,18.0,16.0,16.6,18.8,18.8,16.2,19.3,20.1,18.4,19.0,22.0,22.4,21.5,21.2,19.4,17.5,20.7,22.7,21.7,20.9,22.4,21.8,19.1,18.7,20.1,17.5,15.7,17.5,16.5,14.8,14.1,14.1,14.1,12.9,13.3,13.5,11.9,10.7,8.1,8.4,5.6,4.3,3.4,2.5,2.6,2.2,2.4,2.4,2.4,3.2,4.3,6.0,6.4,6.8,6.4,6.0,5.9,6.6,8.0,7.8,7.7,7.1,6.9,5.4,5.6,5.7,4.1,4.2,3.1,3.5,3.0,2.7,2.5,2.7,2.4,2.8,2.2,2.3,2.0,1.9,2.2,2.0,1.8,2.1,2.1,1.9,2.1,1.9,2.2,2.2,2.1,1.8,1.7,1.9,1.8,2.0,2.5,2.3,1.9,1.9,1.6,1.8,1.7,2.0,2.2,2.2,2.0,2.1,1.7,1.8,1.6,1.5,1.6,1.6,1.3,1.1,0.9,0.8,0.8,0.8,0.9,1.1,1.1,1.5,1.5,1.9,2.0,2.5,3.1,2.8,2.4,2.0,1.7,1.6,1.3,1.1,0.9,1.1,1.2,1.6,2.0,1.7,1.7,1.3,1.3,1.4,1.3,1.6,1.6,1.9,1.9,2.2,1.9,2.1,1.7,1.7,1.8,1.5,2.1,2.3,2.3,1.7,1.8,1.3,1.7,1.4,1.2,1.3,1.4,1.7,1.8,2.1,2.4,2.5,2.8,3.1,2.8,3.2,3.8],[25.0,25.0,23.5,24.2,24.1,22.6,25.1,23.9,24.2,25.8,24.4,22.1,25.0,25.3,22.1,22.8,25.0,22.9,22.2,23.8,24.6,22.9,23.4,23.9,24.8,23.9,24.4,24.4,24.6,24.2,25.0,24.2,24.3,24.0,24.6,25.0,22.8,23.8,24.4,23.8,22.5,23.2,23.1,24.7,25.3,24.4,23.2,22.7,24.0,23.5,21.3,22.2,23.9,23.8,23.8,22.1,21.1,21.1,18.3,15.8,16.8,19.2,18.5,16.4,19.6,20.6,18.9,19.3,22.6,22.8,21.9,21.2,19.7,17.4,20.4,22.7,21.9,20.7,22.7,21.9,18.6,18.3,19.6,17.4,15.6,16.7,16.3,14.8,13.4,13.7,13.6,12.4,13.1,13.0,11.9,10.5,7.8,7.9,5.8,4.3,3.2,2.5,2.6,2.2,2.4,2.4,2.5,3.1,4.4,6.0,6.7,6.8,6.5,6.2,6.0,6.8,8.3,7.7,7.9,7.1,7.0,5.5,5.6,5.8,4.1,4.2,3.1,3.4,2.8,2.6,2.5,2.7,2.2,2.7,2.1,2.3,2.0,2.0,2.4,2.1,1.9,2.1,2.0,1.8,2.0,1.8,2.1,2.1,2.0,1.8,1.5,1.9,1.7,2.0,2.3,2.3,1.8,1.7,1.4,1.6,1.5,1.8,2.0,2.1,1.8,1.8,1.5,1.6,1.6,1.6,1.8,1.8,1.4,1.3,1.2,1.0,0.8,0.8,0.8,0.9,1.2,1.5,1.6,2.0,2.1,2.5,3.1,2.9,2.4,2.0,1.7,1.4,1.4,1.0,0.9,1.1,1.2,1.6,2.1,1.7,1.6,1.3,1.4,1.4,1.3,1.6,1.5,1.8,2.0,2.2,1.9,2.1,1.7,1.7,1.8,1.6,2.1,2.5,2.4,1.8,1.9,1.5,1.7,1.5,1.2,1.2,1.4,1.5,1.5,1.8,2.1,2.3,2.6,2.8,2.7,3.0,3.3],[24.8,24.3,22.9,23.3,23.1,22.2,24.5,22.9,23.3,25.2,23.5,21.5,23.7,24.8,21.6,22.2,24.2,22.4,21.7,23.6,23.8,22.8,23.1,23.7,24.5,23.7,24.3,24.4,24.5,24.3,24.7,23.7,23.8,23.7,24.4,24.5,22.4,23.3,24.2,23.4,21.8,22.7,22.7,24.1,24.7,23.8,22.4,21.9,23.0,22.6,20.7,21.4,23.1,23.1,23.1,21.3,20.3,20.0,17.3,15.2,16.3,18.4,18.0,16.0,19.0,20.2,18.8,19.3,22.2,22.5,21.6,21.2,18.7,17.0,19.6,22.1,21.2,20.1,21.7,20.8,18.0,17.8,18.5,16.5,14.5,15.8,15.3,13.8,12.7,12.8,13.0,11.9,12.0,12.7,11.5,10.6,8.2,8.2,5.7,4.5,2.8,2.0,2.0,1.7,1.8,1.8,1.9,2.7,4.2,5.8,6.5,6.4,6.4,6.0,5.7,6.3,7.6,7.5,7.7,6.8,6.9,5.2,5.2,5.6,3.3,3.6,2.5,2.7,2.2,2.1,1.9,2.1,1.8,2.3,1.8,1.9,1.6,1.6,1.8,1.6,1.5,1.5,1.5,1.4,1.5,1.4,1.7,1.6,1.6,1.4,1.2,1.5,1.5,1.7,2.0,2.0,1.6,1.6,1.3,1.4,1.2,1.5,1.6,1.6,1.4,1.4,1.2,1.3,1.2,1.2,1.4,1.5,1.2,1.1,0.9,0.9,0.9,0.8,0.8,0.8,0.9,1.1,1.2,1.6,1.7,2.1,2.8,2.4,1.9,1.6,1.4,1.2,1.0,0.9,0.9,1.0,1.2,1.6,2.0,1.7,1.6,1.3,1.3,1.2,1.1,1.3,1.3,1.5,1.6,1.8,1.5,1.7,1.5,1.5,1.6,1.4,1.9,2.1,2.0,1.5,1.5,1.2,1.4,1.2,1.0,0.9,1.1,1.3,1.2,1.5,1.7,1.8,2.1,2.2,2.1,2.5,2.9],[24.4,24.3,22.8,23.3,22.8,21.8,24.2,23.2,23.6,25.4,24.0,21.9,23.2,24.5,21.4,22.6,24.2,23.0,21.5,23.4,24.2,22.9,23.7,23.8,24.8,24.2,24.5,24.5,25.0,24.4,24.9,24.0,23.9,23.9,24.3,24.3,22.8,23.9,24.2,23.0,22.0,22.5,22.8,24.3,24.9,23.5,23.1,22.5,23.3,22.8,20.8,21.9,22.9,22.9,22.9,21.8,20.7,19.7,17.4,14.8,16.5,18.3,17.6,15.7,18.8,20.5,19.3,19.2,22.0,22.9,22.2,21.5,19.3,17.1,19.7,22.6,21.6,20.2,21.4,20.6,17.7,17.3,17.8,16.4,14.0,14.9,15.2,13.7,13.1,12.3,13.2,11.9,11.6,12.5,11.3,10.1,7.9,7.8,5.4,4.1,2.5,1.8,1.7,1.4,1.5,1.5,1.6,2.4,4.2,5.7,6.7,6.9,6.7,6.5,6.0,6.8,8.3,8.1,8.1,7.4,7.1,5.5,5.1,5.5,3.3,3.5,2.4,2.8,2.0,1.8,1.6,1.8,1.7,2.2,1.6,1.7,1.3,1.3,1.5,1.3,1.2,1.3,1.3,1.2,1.3,1.2,1.5,1.4,1.4,1.2,1.0,1.3,1.3,1.5,1.8,1.7,1.5,1.4,1.1,1.2,1.0,1.3,1.4,1.4,1.2,1.2,1.0,1.1,1.0,1.0,1.2,1.2,1.1,1.1,0.9,1.0,1.0,0.8,0.8,0.8,0.8,0.9,1.0,1.3,1.4,1.9,2.7,2.1,1.6,1.3,1.1,0.9,0.9,0.8,0.8,1.0,1.3,1.5,1.9,1.7,1.5,1.2,1.2,1.0,1.0,1.1,1.1,1.3,1.5,1.6,1.4,1.5,1.3,1.3,1.4,1.3,1.7,1.9,1.7,1.4,1.3,1.0,1.1,0.9,0.8,0.8,1.0,1.1,1.1,1.3,1.5,1.6,1.9,2.1,1.9,2.3,2.7],[24.1,24.2,22.7,23.0,22.4,21.5,24.0,21.9,23.5,24.6,23.7,21.3,22.8,24.5,21.0,22.2,24.0,22.7,20.1,22.9,24.1,22.3,22.7,23.5,24.4,23.9,23.9,24.7,24.7,24.1,24.9,23.6,24.0,23.3,24.4,24.3,22.0,23.3,24.5,23.1,21.1,23.3,22.6,24.6,24.8,23.8,22.4,21.8,23.0,22.4,20.2,21.3,22.9,22.4,22.5,21.2,20.2,19.3,16.9,14.4,16.7,18.1,16.9,15.5,19.0,19.6,18.4,19.3,21.9,22.0,22.2,21.1,18.9,16.3,20.0,23.0,21.1,19.5,21.5,20.7,17.3,17.8,18.4,16.0,13.8,15.5,15.2,13.2,12.5,12.6,12.8,12.0,11.9,12.2,11.2,10.3,7.9,8.1,5.4,4.0,2.8,2.1,1.9,1.6,1.7,1.7,1.7,2.6,4.3,5.8,6.5,6.7,6.6,6.0,5.9,6.7,8.2,7.8,7.5,7.2,7.2,5.5,5.6,5.8,3.6,3.8,2.6,3.0,2.3,2.0,1.9,2.2,2.0,2.4,1.9,1.9,1.6,1.5,1.8,1.4,1.4,1.4,1.4,1.3,1.5,1.3,1.6,1.6,1.7,1.3,1.2,1.5,1.5,1.7,2.1,1.9,1.7,1.6,1.3,1.4,1.2,1.5,1.6,1.7,1.4,1.4,1.1,1.2,1.0,1.2,1.2,1.4,1.2,1.3,1.0,1.2,1.2,1.0,0.9,0.8,0.8,0.8,0.9,1.1,1.3,1.8,2.5,2.0,1.6,1.2,1.0,0.9,0.9,0.9,0.9,1.2,1.5,1.7,2.1,2.0,1.7,1.4,1.3,1.0,1.1,1.2,1.3,1.5,1.6,1.8,1.5,1.6,1.5,1.3,1.6,1.3,1.9,2.0,1.7,1.4,1.3,1.0,1.0,0.9,0.9,0.9,1.1,1.3,1.3,1.5,1.7,1.9,2.3,2.5,2.3,2.7,3.2],[23.9,24.0,22.1,22.8,22.5,21.8,24.9,22.9,23.6,25.5,23.7,21.9,24.2,25.0,21.5,22.9,24.3,23.3,21.0,23.6,24.4,22.6,23.5,23.8,24.8,23.9,24.1,24.5,24.8,24.2,24.9,23.9,24.1,23.6,24.6,24.7,22.9,23.9,25.0,23.4,21.6,23.5,22.8,24.8,25.1,24.1,23.1,22.4,23.8,23.2,21.0,22.2,23.8,23.0,23.2,21.9,20.5,19.9,17.7,14.9,17.1,18.9,17.4,15.6,19.9,20.6,19.2,19.4,22.3,22.4,22.1,21.5,18.8,17.1,19.8,23.2,21.2,20.0,21.6,20.7,17.5,18.2,18.8,17.0,13.8,15.6,15.6,13.4,12.3,12.4,13.1,12.0,11.3,12.6,11.4,10.2,7.5,7.9,5.2,3.8,2.8,2.0,1.9,1.6,1.7,1.7,1.8,2.8,4.6,6.0,7.1,7.5,6.7,6.2,6.2,7.0,8.1,7.6,7.6,7.3,7.2,5.6,5.5,5.8,3.4,3.7,2.5,3.0,2.3,2.0,1.9,2.2,1.9,2.4,1.9,1.9,1.5,1.5,1.7,1.4,1.3,1.3,1.4,1.2,1.5,1.3,1.6,1.5,1.7,1.3,1.2,1.5,1.5,1.8,2.1,2.0,1.7,1.7,1.4,1.4,1.3,1.6,1.7,1.7,1.5,1.5,1.0,1.2,0.9,1.1,1.1,1.3,1.2,1.3,1.0,1.3,1.3,1.2,1.1,1.0,0.8,0.8,0.8,0.9,1.1,1.6,2.3,1.9,1.4,1.0,0.9,0.9,0.9,1.1,1.0,1.3,1.6,1.8,2.2,1.9,1.7,1.4,1.3,1.0,1.2,1.3,1.4,1.5,1.6,1.8,1.5,1.6,1.4,1.2,1.4,1.2,1.6,1.7,1.4,1.1,1.0,0.9,0.9,0.9,0.9,0.9,1.1,1.3,1.3,1.5,1.8,1.9,2.3,2.5,2.3,2.7,3.1],[24.6,24.7,22.7,23.5,22.9,21.8,24.8,22.5,23.6,25.2,23.8,21.3,24.0,24.9,21.1,22.1,24.4,23.2,20.7,23.5,24.5,22.7,23.5,24.1,24.7,24.2,24.5,25.0,24.6,24.4,25.1,24.1,24.5,23.9,25.1,24.8,22.4,23.8,25.1,23.6,21.4,23.4,22.4,25.1,25.5,24.4,22.6,21.9,23.8,23.1,19.8,21.3,23.6,22.8,23.4,21.3,19.9,19.4,17.0,14.5,16.7,18.4,16.7,15.5,19.2,19.8,18.1,19.5,22.3,22.3,22.1,21.4,19.1,16.4,20.3,23.3,20.7,19.8,21.7,21.0,17.2,18.1,19.2,16.8,14.3,16.8,16.2,13.9,13.2,13.3,13.6,12.5,12.5,13.3,12.0,10.6,7.8,8.0,5.2,3.9,3.1,2.3,2.3,1.9,2.0,2.1,1.9,2.9,4.3,5.7,6.3,6.6,6.4,5.8,5.4,6.4,7.9,7.3,7.3,7.1,6.9,5.5,5.8,5.7,3.7,3.9,2.7,3.3,2.6,2.4,2.3,2.5,2.2,2.6,2.2,2.2,1.8,1.8,2.0,1.6,1.6,1.6,1.8,1.5,1.8,1.5,1.8,1.7,1.9,1.5,1.5,1.9,1.8,2.2,2.5,2.4,2.1,2.0,1.7,1.7,1.6,1.9,1.9,2.0,1.7,1.8,1.4,1.5,1.2,1.4,1.3,1.6,1.5,1.6,1.2,1.5,1.6,1.5,1.3,1.1,0.9,0.8,0.8,0.8,1.0,1.5,2.2,1.8,1.3,1.0,1.0,1.0,1.1,1.3,1.2,1.5,1.8,2.1,2.5,2.3,1.9,1.5,1.5,1.1,1.4,1.5,1.7,1.8,2.1,2.2,1.7,1.8,1.6,1.3,1.6,1.3,1.7,1.7,1.4,1.1,1.0,1.0,1.0,1.0,1.2,1.1,1.4,1.6,1.6,1.8,2.1,2.2,2.6,2.8,2.6,3.0,3.5],[24.9,25.2,23.2,24.4,24.2,22.7,25.7,24.6,24.4,26.2,25.0,23.3,25.9,26.3,23.0,23.5,25.6,24.6,22.9,24.8,25.3,23.9,24.5,25.1,25.1,24.6,25.2,25.4,24.7,24.8,25.1,25.1,24.8,24.8,25.9,25.2,23.7,24.7,25.4,24.4,22.8,23.4,23.2,25.2,26.2,25.1,23.6,23.6,24.8,24.5,22.2,23.3,24.8,24.5,24.9,22.9,21.7,21.3,18.9,16.8,17.7,20.3,19.2,16.6,20.6,21.9,19.5,19.9,24.0,23.8,22.3,22.3,19.8,18.3,20.9,23.8,22.6,21.4,22.6,22.2,19.8,19.4,20.4,18.6,16.3,17.7,16.7,15.0,13.8,14.2,14.3,13.1,13.5,14.2,12.4,10.8,8.3,8.5,5.8,4.3,3.6,2.8,3.0,2.4,2.5,2.5,2.4,3.3,4.3,5.3,6.3,6.3,6.1,5.8,5.5,6.4,7.8,7.4,7.5,7.2,7.1,5.7,6.1,6.2,4.4,4.5,3.3,3.9,3.3,3.0,2.8,3.1,2.8,3.1,2.6,2.7,2.2,2.2,2.5,2.0,2.0,2.1,2.2,1.8,2.2,2.0,2.2,2.2,2.4,1.9,1.9,2.4,2.4,2.9,3.4,3.2,2.8,2.7,2.2,2.4,2.1,2.5,2.4,2.5,2.3,2.2,1.8,2.0,1.6,1.8,1.6,2.0,1.8,1.9,1.4,1.9,1.9,2.0,1.6,1.6,1.2,1.0,0.8,0.8,0.9,1.5,2.3,1.9,1.3,1.1,1.1,1.4,1.4,1.8,1.5,1.9,2.2,2.5,3.0,2.6,2.3,1.7,1.8,1.4,1.9,1.9,2.1,2.2,2.6,2.7,2.1,2.2,2.0,1.5,1.8,1.5,1.8,1.8,1.4,1.1,1.1,1.1,1.1,1.3,1.5,1.6,1.9,2.1,2.1,2.6,2.8,2.9,3.4,3.6,3.4,3.9,4.5],[25.7,25.8,24.0,25.0,24.9,23.2,26.2,24.3,24.5,26.4,24.9,23.3,25.7,26.2,23.0,24.1,25.8,24.1,23.2,24.9,25.5,23.9,24.7,25.2,25.6,24.7,25.3,25.8,25.1,24.8,25.4,25.2,25.2,24.7,25.9,25.2,23.7,24.8,25.5,24.2,22.8,23.6,23.4,25.7,26.2,25.4,23.8,23.5,25.1,24.6,22.5,23.3,25.1,24.7,24.9,22.9,22.1,21.9,19.5,17.7,18.3,20.5,20.0,17.9,20.7,21.9,20.2,20.2,23.6,23.6,22.4,22.5,20.3,19.2,20.9,23.8,22.7,21.6,22.5,22.0,20.2,19.5,20.2,18.9,17.0,17.4,17.3,16.1,14.7,14.7,15.5,14.0,14.1,14.8,12.9,11.7,9.2,9.5,6.8,5.9,5.2,4.1,4.3,3.7,3.7,3.9,3.6,4.5,5.0,5.7,6.8,6.9,6.7,6.2,6.1,6.5,7.8,8.1,8.0,8.0,8.1,6.3,7.5,7.4,6.2,5.6,4.9,5.3,5.1,4.5,4.7,4.7,4.2,4.4,4.0,3.8,3.3,3.3,3.9,2.6,2.9,3.2,3.3,2.8,3.6,3.5,3.2,3.5,4.1,3.0,3.2,4.2,4.4,5.1,5.5,5.3,4.8,4.8,3.9,4.1,3.4,4.4,4.1,4.1,3.8,3.5,2.9,3.1,2.4,2.5,2.3,2.5,2.7,2.8,2.2,3.1,3.2,3.3,2.4,2.5,2.1,1.7,1.3,1.0,0.8,1.3,2.6,2.5,2.0,1.8,1.8,2.5,2.3,3.1,2.4,3.2,3.6,4.0,4.6,4.2,3.4,2.8,2.7,2.2,3.0,2.9,3.7,4.0,4.4,4.5,3.3,3.2,3.0,2.0,2.6,2.2,2.6,2.7,2.0,1.7,1.6,1.8,1.6,1.9,2.4,2.5,2.8,3.3,3.4,4.1,4.6,4.7,5.3,5.5,5.5,6.1,6.4],[27.5,28.1,26.7,27.1,27.6,25.7,28.3,27.3,26.8,28.3,26.7,26.2,27.8,27.8,26.0,26.5,27.8,26.4,25.5,26.8,27.6,26.3,26.5,27.4,27.6,26.5,26.5,27.4,27.1,26.2,27.2,26.5,26.9,26.6,27.2,26.6,25.5,25.9,26.5,25.4,24.9,24.9,25.3,27.0,27.3,26.8,26.1,25.4,26.9,27.0,25.0,25.9,27.5,27.4,27.3,25.6,25.3,24.9,23.1,21.9,21.6,23.5,23.4,21.8,23.5,24.5,23.2,23.2,25.3,25.7,24.8,25.0,23.4,22.6,23.3,25.9,25.2,24.8,24.1,24.0,23.7,22.2,21.7,23.0,21.2,20.0,21.1,20.7,19.1,18.3,20.0,18.2,19.0,17.9,16.2,16.0,14.9,14.1,12.2,13.5,14.0,12.5,13.0,10.6,9.9,9.3,8.4,9.2,6.8,7.7,9.2,8.7,8.4,8.1,8.6,8.9,11.4,11.3,10.6,11.8,11.3,10.5,11.7,12.5,12.6,10.8,11.7,11.3,12.3,12.2,11.3,12.7,11.2,11.3,9.8,12.1,10.5,11.3,12.5,9.9,9.8,8.6,8.5,7.4,8.6,7.2,7.8,7.6,8.7,6.6,5.9,7.6,7.7,8.5,9.8,9.3,7.7,7.9,7.9,7.8,7.7,8.8,9.2,9.3,8.2,8.5,6.6,8.9,7.2,9.5,8.8,10.5,9.8,9.1,6.4,8.5,6.7,6.5,6.0,4.8,4.9,5.4,2.6,3.4,1.6,0.8,2.2,3.2,3.5,4.1,3.3,4.6,4.0,5.0,4.5,5.8,7.4,7.6,10.3,9.4,6.9,5.5,5.0,3.8,4.8,5.6,6.5,8.0,8.4,9.4,7.3,7.0,5.6,4.0,5.0,4.3,4.9,5.5,3.3,3.1,4.6,5.3,7.2,7.2,7.0,5.4,8.0,9.0,7.9,9.4,9.4,10.6,12.0,12.0,11.3,12.7,13.4],[28.5,29.2,28.2,28.5,28.8,27.7,29.5,28.6,28.5,29.3,28.0,27.8,28.9,29.0,27.6,28.0,28.8,27.8,27.2,28.0,28.8,27.8,27.6,28.2,28.7,27.9,27.6,28.3,28.2,27.4,28.0,27.7,27.9,27.8,28.1,27.6,27.0,27.3,27.8,26.8,26.5,26.3,26.7,28.2,28.2,27.8,27.4,27.0,28.0,28.2,26.7,27.4,28.6,28.5,28.4,27.3,27.1,27.0,25.6,25.2,24.4,25.7,25.8,24.8,25.4,26.2,25.6,25.4,26.9,27.3,26.5,26.8,25.5,24.9,25.2,27.3,27.0,26.7,25.5,25.7,26.1,24.7,23.5,25.7,24.2,21.9,24.1,24.2,22.6,21.9,24.1,22.2,22.3,22.0,20.5,20.4,20.1,19.1,18.3,18.0,17.2,15.2,14.9,12.5,11.6,11.0,8.6,8.5,7.1,7.4,9.4,9.2,8.5,9.0,9.6,10.4,12.7,12.6,11.3,13.6,12.1,11.7,13.1,14.9,14.3,11.0,12.5,11.6,13.1,13.5,13.2,14.9,15.2,16.0,15.2,16.0,13.3,13.6,15.1,12.5,12.3,10.5,11.3,8.6,9.8,9.8,8.5,9.8,11.4,9.9,9.7,11.6,12.5,13.7,15.0,14.6,13.6,14.1,12.5,12.1,11.8,11.5,11.1,11.3,11.1,10.8,10.2,12.1,10.7,12.5,9.8,12.8,12.9,13.0,11.2,13.2,12.9,11.8,11.8,10.9,9.3,7.5,6.3,4.6,3.1,1.9,0.8,2.6,3.5,4.2,5.1,7.6,8.5,10.8,10.2,11.2,12.6,11.7,12.7,13.2,9.7,9.8,8.6,7.5,9.9,9.5,11.2,11.8,12.1,12.7,10.2,9.4,9.2,6.9,6.2,7.5,6.1,6.5,4.5,5.4,6.6,9.1,7.6,10.2,11.7,10.3,12.6,13.0,11.9,13.1,12.9,12.9,14.6,14.0,14.1,15.6,15.7],[27.4,27.7,26.4,26.6,27.1,25.7,28.2,27.3,26.9,28.3,27.0,26.1,28.0,28.1,26.3,26.6,27.8,26.4,25.7,27.0,27.8,26.6,26.7,27.3,27.7,26.7,26.8,27.3,27.2,26.4,27.1,26.7,26.9,26.8,27.2,26.8,26.0,26.4,26.9,25.6,25.4,25.3,25.9,27.2,27.4,26.7,26.3,25.9,27.0,26.9,25.4,26.0,27.5,27.2,27.2,26.1,25.6,25.2,23.6,22.6,22.0,24.1,23.8,22.4,23.9,24.8,23.8,23.4,25.8,26.2,24.8,25.5,23.8,23.1,23.8,25.8,25.4,25.0,24.6,24.6,24.3,22.7,22.4,23.7,22.1,19.9,21.7,21.2,19.4,18.6,20.5,18.7,18.5,18.2,16.4,16.0,15.6,14.4,12.1,13.2,13.2,12.1,11.7,10.1,8.5,8.4,6.4,6.0,5.2,6.7,8.3,8.1,7.1,7.6,8.4,8.8,11.0,11.0,10.2,10.7,10.0,8.8,10.2,11.5,10.9,8.9,9.8,9.3,10.6,10.5,9.9,11.5,10.7,11.2,10.4,12.0,10.4,10.5,11.8,8.4,8.8,7.3,7.5,5.2,6.1,5.1,4.9,5.3,6.7,5.1,5.2,7.1,7.7,8.2,9.2,9.5,8.1,8.5,8.2,7.3,6.9,7.7,6.9,7.6,7.4,7.5,5.6,8.8,6.7,8.6,7.3,9.2,9.5,9.7,7.6,9.6,9.3,8.2,7.9,6.0,5.8,4.6,4.1,3.2,3.3,3.4,1.4,0.8,1.9,2.5,2.9,4.1,4.6,6.4,6.3,8.1,9.5,9.1,10.7,10.5,8.6,8.0,7.3,5.4,6.7,5.6,6.8,6.6,7.9,7.5,6.0,6.4,6.9,5.2,6.8,6.3,6.5,6.6,4.7,5.1,5.0,6.7,4.9,7.1,7.3,5.9,8.7,8.7,7.9,8.8,8.9,9.1,10.8,10.1,10.1,11.2,11.7],[25.7,26.2,24.4,25.0,25.0,23.5,26.3,25.0,24.9,26.6,25.0,23.8,26.2,26.5,23.7,24.4,26.1,24.5,23.5,25.2,26.0,24.2,24.6,25.3,25.6,24.5,25.1,25.5,25.0,24.8,25.0,24.7,25.0,24.8,25.7,25.1,23.7,24.5,25.2,23.9,23.0,23.8,23.6,25.5,26.0,25.1,24.0,23.7,25.1,25.0,22.8,23.8,25.5,25.2,25.2,23.5,22.7,22.3,20.0,18.1,18.7,20.9,20.2,18.1,21.3,22.3,20.5,20.2,23.7,23.8,22.2,22.8,20.3,19.4,21.0,23.9,23.0,22.2,22.4,22.6,20.8,20.0,20.1,19.9,17.6,17.5,17.9,16.8,15.1,15.1,16.2,14.8,14.6,14.7,13.1,12.1,10.0,10.0,7.8,7.0,6.6,5.6,5.7,4.5,4.3,4.2,3.4,4.1,4.4,5.6,6.7,6.7,6.9,6.6,6.3,6.9,8.6,8.8,8.6,8.7,8.8,6.9,8.1,7.9,6.4,5.7,5.1,5.4,5.4,5.4,4.9,5.9,5.2,5.4,4.7,5.0,4.5,4.4,5.0,3.6,3.8,3.4,3.5,2.5,3.4,2.9,3.1,3.4,3.9,3.0,2.7,4.1,4.1,4.9,5.4,5.1,4.5,4.5,3.7,3.8,3.4,4.2,3.9,4.0,3.8,3.6,2.7,3.3,2.3,3.2,2.9,3.5,3.4,3.4,2.7,3.5,3.7,3.6,2.9,2.6,2.1,1.7,1.7,1.6,1.8,2.5,2.2,1.3,0.8,1.1,1.5,1.9,2.4,2.9,2.8,3.8,4.6,5.0,6.1,5.8,4.9,3.8,4.0,2.6,3.4,3.1,3.4,3.8,4.7,4.5,3.7,3.9,3.9,2.9,3.9,3.1,3.7,4.0,3.2,2.6,2.4,2.4,2.0,2.2,2.7,2.4,3.1,3.6,3.5,4.6,5.0,4.9,6.0,6.0,5.6,6.6,7.1],[24.4,24.5,22.6,23.7,23.5,22.1,25.4,24.1,24.0,25.8,24.2,22.7,25.6,25.7,22.4,23.3,25.1,24.1,22.3,24.2,24.8,23.0,23.7,24.5,24.8,23.9,24.6,25.1,24.6,24.3,24.8,24.3,24.4,24.1,25.5,25.0,22.8,24.6,25.3,24.2,22.2,23.2,23.1,25.0,25.7,24.5,23.2,22.9,24.2,24.1,21.4,22.5,24.4,24.2,24.4,22.2,21.2,20.8,18.8,16.2,17.8,19.6,18.6,16.6,19.7,21.2,19.1,19.5,23.3,23.1,21.6,21.7,19.4,17.8,20.3,23.8,22.0,21.1,21.5,20.6,19.3,18.6,19.2,18.1,15.6,16.7,16.3,14.6,13.4,13.9,14.3,13.1,13.2,13.9,12.4,11.5,9.0,8.8,6.1,5.3,4.8,4.0,3.9,3.2,3.1,3.1,2.8,3.6,4.3,5.4,6.7,6.8,6.5,6.2,6.1,6.7,8.0,7.7,7.7,7.3,7.4,6.0,6.2,6.5,4.8,4.7,3.7,4.1,3.8,3.7,3.5,4.1,3.5,4.0,3.4,3.8,3.2,3.1,3.5,2.6,2.8,2.6,2.6,2.1,2.5,2.1,2.2,2.1,2.5,1.8,1.9,2.4,2.5,3.0,3.5,3.4,2.9,3.0,2.5,2.5,2.3,2.6,2.6,2.8,2.7,2.8,2.1,2.6,2.1,2.5,2.4,2.7,2.6,2.5,2.1,2.4,2.3,2.2,2.2,1.9,1.6,1.3,1.2,1.2,1.4,2.1,2.3,1.6,1.0,0.8,0.9,1.3,1.4,1.9,2.0,2.2,2.6,2.9,3.7,3.3,2.8,2.2,2.1,1.6,2.1,1.8,2.3,2.2,2.7,2.7,2.0,2.3,2.2,1.8,2.3,1.9,2.4,2.6,2.1,1.7,1.6,1.7,1.5,1.8,2.2,1.9,2.6,2.8,2.5,3.2,3.6,3.4,4.4,4.4,4.1,4.9,5.2],[24.6,24.3,22.8,23.5,23.4,22.3,25.1,23.1,23.9,25.5,24.1,22.0,24.3,25.0,22.0,23.0,24.9,23.8,21.6,24.3,24.6,23.3,24.0,24.0,25.1,24.1,24.5,24.6,24.5,24.1,24.2,24.2,24.4,24.2,24.7,24.7,22.8,24.1,24.7,23.4,21.8,23.2,22.8,24.8,25.4,24.2,22.9,22.6,24.5,23.8,21.0,22.2,23.7,23.6,23.7,22.3,20.9,20.3,17.6,15.0,17.1,18.9,17.4,15.5,19.6,20.4,18.6,19.3,22.5,23.0,21.8,21.8,19.0,16.8,20.1,23.3,21.4,20.5,21.5,21.1,18.2,18.5,19.1,17.3,14.4,16.4,16.1,14.1,12.9,13.3,13.8,12.5,12.4,13.2,11.8,10.7,7.8,8.2,5.4,4.3,3.6,2.8,2.8,2.3,2.4,2.4,2.1,3.0,4.2,5.6,6.5,6.6,6.7,6.2,5.9,6.6,8.0,7.9,7.7,7.6,7.6,5.7,6.1,6.1,4.1,4.2,3.0,3.5,3.0,2.9,2.5,3.0,2.7,2.9,2.5,2.7,2.3,2.3,2.6,2.1,2.0,1.9,2.0,1.6,1.8,1.5,1.7,1.7,1.8,1.3,1.2,1.8,1.8,2.1,2.5,2.4,2.0,2.1,1.7,1.7,1.5,1.9,1.9,2.0,1.8,2.0,1.5,1.8,1.4,1.8,1.7,2.0,1.8,1.9,1.5,1.9,1.9,1.6,1.5,1.3,1.1,1.0,0.9,1.1,1.3,1.9,2.5,2.0,1.2,0.8,0.8,0.8,1.0,1.3,1.4,1.7,2.1,2.3,2.9,2.6,2.3,1.8,1.6,1.2,1.5,1.4,1.5,1.7,2.0,2.0,1.6,1.8,1.7,1.4,1.8,1.6,2.1,2.2,1.8,1.4,1.4,1.3,1.3,1.3,1.5,1.3,1.7,1.9,1.7,2.1,2.3,2.4,3.1,3.2,2.8,3.4,3.9],[24.6,24.4,22.8,23.6,22.8,21.6,25.0,22.3,23.6,25.2,23.8,21.4,23.7,24.8,21.2,22.4,24.2,22.9,21.0,23.4,24.2,22.5,23.4,23.8,24.8,23.5,23.9,24.7,24.4,23.6,24.2,23.1,23.8,23.6,24.4,23.8,22.2,23.4,24.1,22.4,21.3,22.7,22.3,24.6,24.9,24.3,22.1,21.7,23.2,22.7,20.5,21.8,23.5,22.7,23.5,21.3,20.0,19.9,17.3,14.6,16.4,18.3,17.2,15.5,18.9,20.3,18.6,18.9,21.6,22.4,21.6,21.2,18.7,16.6,20.0,23.0,21.3,19.8,21.7,21.0,17.3,17.7,18.3,16.7,14.0,15.5,15.7,13.5,12.7,12.8,13.5,12.1,11.9,12.8,12.0,10.6,7.7,8.1,5.0,3.6,2.7,2.0,1.9,1.5,1.6,1.6,1.6,2.4,4.6,6.2,7.0,6.9,6.9,6.3,6.4,6.7,8.5,8.4,7.6,7.6,7.5,5.5,5.7,5.7,3.3,3.6,2.3,3.0,2.1,1.8,1.7,2.1,2.0,2.3,1.9,1.9,1.6,1.5,1.7,1.5,1.4,1.3,1.3,1.1,1.3,1.0,1.3,1.2,1.3,1.0,0.9,1.2,1.2,1.4,1.8,1.7,1.5,1.5,1.2,1.2,1.0,1.3,1.3,1.4,1.2,1.3,1.0,1.2,1.1,1.3,1.3,1.4,1.3,1.4,1.1,1.3,1.2,1.1,1.0,0.9,0.8,0.8,0.9,1.1,1.2,1.8,2.5,2.0,1.4,1.0,0.8,0.8,0.8,0.9,1.0,1.1,1.4,1.6,1.9,1.8,1.6,1.3,1.2,0.9,1.0,0.9,1.0,1.1,1.3,1.4,1.1,1.3,1.2,1.1,1.4,1.3,1.7,1.8,1.7,1.3,1.3,1.1,1.1,1.0,1.1,0.9,1.2,1.3,1.2,1.5,1.5,1.7,2.0,2.1,1.9,2.4,2.8],[24.4,24.6,23.0,23.7,23.3,22.3,24.8,23.0,23.6,25.1,24.1,22.0,24.1,25.0,22.2,22.9,25.1,23.3,21.5,24.1,24.9,23.2,23.9,24.4,25.3,24.3,24.6,25.1,25.0,24.3,25.1,24.3,24.6,24.5,25.2,25.1,23.0,24.2,25.3,23.5,22.2,23.7,23.2,25.7,26.0,25.5,23.3,22.6,24.1,23.4,21.1,22.4,23.8,23.1,24.3,22.0,20.6,20.2,17.5,14.9,17.4,18.7,17.7,16.0,19.6,20.6,18.8,19.8,22.6,23.1,22.4,21.7,19.5,17.3,20.2,23.3,21.5,20.5,21.8,21.3,18.1,18.2,18.9,17.1,14.5,16.5,15.9,13.9,12.9,13.1,13.5,12.0,12.2,12.5,11.2,10.4,7.5,7.8,5.0,3.8,3.0,2.2,2.1,1.8,1.9,1.8,1.8,2.5,4.1,5.8,6.4,6.6,6.5,6.2,5.9,6.4,7.7,8.0,7.7,7.3,7.2,5.3,5.7,5.6,3.5,3.8,2.6,2.9,2.3,2.2,2.0,2.3,2.1,2.5,2.0,2.1,1.8,1.8,2.1,1.8,1.6,1.6,1.5,1.3,1.4,1.2,1.5,1.4,1.5,1.2,1.0,1.3,1.3,1.6,1.9,1.9,1.6,1.6,1.3,1.3,1.1,1.4,1.5,1.5,1.4,1.5,1.2,1.4,1.2,1.4,1.5,1.6,1.4,1.5,1.2,1.3,1.2,1.1,1.0,0.9,0.9,1.0,1.0,1.3,1.4,1.9,2.6,2.2,1.7,1.2,0.9,0.8,0.8,0.8,0.9,1.1,1.3,1.6,2.0,1.9,1.6,1.3,1.2,0.9,1.0,1.0,1.1,1.3,1.5,1.6,1.3,1.5,1.3,1.2,1.4,1.3,1.8,2.0,1.8,1.4,1.5,1.2,1.3,1.2,1.2,1.0,1.4,1.4,1.3,1.6,1.7,1.9,2.3,2.4,2.2,2.6,3.1],[24.2,24.2,22.6,23.4,22.8,22.0,24.6,22.8,23.8,25.2,24.5,21.7,23.3,25.3,22.0,22.5,24.2,23.4,21.7,23.8,24.1,23.3,23.7,23.6,24.6,24.1,24.4,24.6,24.5,24.2,24.6,23.9,23.8,23.8,24.2,24.1,22.7,23.5,24.0,23.0,21.9,22.6,22.6,24.2,24.9,23.4,22.8,22.3,23.5,22.7,20.8,22.0,23.1,23.1,23.1,21.5,20.5,20.2,17.6,15.4,16.4,18.7,18.0,16.1,18.8,20.4,19.2,19.5,22.1,23.0,21.9,21.8,19.5,17.6,20.5,23.1,22.0,20.9,22.4,21.6,18.5,18.6,18.7,17.2,14.8,16.6,16.1,13.9,13.0,13.4,13.2,12.3,12.5,12.6,11.3,10.3,7.7,7.7,5.2,3.7,2.7,2.0,2.0,1.7,1.8,1.8,1.9,2.6,4.1,5.6,6.3,6.4,6.4,6.1,5.6,6.5,7.6,7.8,7.7,7.0,7.1,5.3,5.3,5.3,3.4,3.7,2.5,2.8,2.2,2.0,1.8,2.1,1.9,2.4,1.9,1.9,1.6,1.6,1.9,1.7,1.5,1.6,1.5,1.4,1.5,1.3,1.5,1.3,1.4,1.1,1.0,1.3,1.3,1.5,1.8,1.8,1.5,1.5,1.2,1.3,1.1,1.4,1.4,1.5,1.3,1.4,1.2,1.3,1.2,1.3,1.4,1.5,1.3,1.3,1.0,1.1,0.9,0.9,0.9,0.8,0.9,1.0,1.1,1.4,1.5,2.0,2.7,2.3,1.8,1.4,1.1,0.9,0.8,0.8,0.8,0.9,1.1,1.3,1.7,1.5,1.3,1.1,1.0,0.9,0.8,0.9,1.0,1.2,1.3,1.4,1.2,1.3,1.1,1.1,1.3,1.2,1.6,1.9,1.8,1.4,1.4,1.2,1.3,1.2,1.1,1.0,1.2,1.3,1.3,1.5,1.6,1.8,2.1,2.2,2.1,2.5,2.9],[23.9,24.0,22.4,23.0,23.2,22.0,24.7,23.7,23.5,25.6,24.5,22.1,24.5,25.6,22.2,22.9,24.8,23.2,21.8,23.7,24.8,23.3,24.0,24.0,24.9,24.3,24.7,24.7,24.6,24.6,24.9,24.5,24.0,23.9,24.8,24.7,22.9,24.3,24.5,23.6,22.2,22.9,22.8,24.7,25.2,23.5,23.1,22.4,23.9,23.5,21.0,22.2,23.5,23.5,23.2,21.7,20.7,20.3,17.3,15.5,16.5,18.7,18.1,16.1,19.5,20.4,18.9,19.8,22.7,23.2,22.2,21.7,19.6,17.3,20.8,23.1,22.0,20.6,22.3,21.2,18.7,18.8,19.3,16.9,15.0,16.7,15.9,13.9,13.6,13.4,13.5,12.6,12.5,12.9,11.5,10.4,7.9,7.9,5.1,3.7,2.7,2.0,2.0,1.7,1.9,1.9,1.9,2.6,3.9,5.7,6.4,5.9,6.1,5.9,5.5,6.1,7.3,7.6,7.8,7.0,7.0,5.2,5.3,5.4,3.4,3.6,2.5,2.8,2.3,2.1,1.9,2.1,1.9,2.3,1.9,1.9,1.6,1.6,1.9,1.7,1.5,1.6,1.6,1.5,1.6,1.4,1.6,1.5,1.5,1.3,1.2,1.4,1.4,1.6,2.0,1.9,1.6,1.6,1.3,1.4,1.3,1.5,1.6,1.6,1.5,1.5,1.3,1.4,1.2,1.3,1.4,1.5,1.2,1.2,0.9,1.0,0.9,0.8,0.8,0.9,0.9,1.1,1.0,1.4,1.4,2.0,2.7,2.2,1.8,1.5,1.2,1.0,0.9,0.8,0.8,0.8,1.0,1.2,1.5,1.4,1.2,1.0,0.9,0.9,0.9,1.1,1.2,1.3,1.4,1.6,1.3,1.3,1.1,1.1,1.2,1.1,1.6,1.9,1.7,1.3,1.4,1.1,1.3,1.2,1.0,1.1,1.2,1.4,1.4,1.6,1.8,1.9,2.1,2.3,2.2,2.5,3.0],[24.6,24.8,22.8,23.8,23.5,22.2,25.1,23.4,23.9,25.3,24.3,22.3,24.6,25.4,22.0,22.6,24.5,22.7,21.8,23.5,24.3,22.8,23.2,23.8,24.1,23.8,24.3,24.5,24.3,24.3,24.8,23.9,23.9,23.6,24.5,24.5,22.5,23.6,24.5,23.3,21.7,23.1,22.5,24.8,24.9,23.6,22.9,22.2,23.8,22.9,20.5,21.6,23.6,23.6,23.2,21.4,20.4,20.0,17.4,15.5,16.3,18.4,18.3,16.0,19.2,19.9,18.4,19.4,22.2,22.5,21.8,21.3,19.5,17.2,20.4,22.8,21.5,20.4,22.1,21.1,18.7,18.3,19.7,17.0,15.4,17.2,15.7,14.3,13.5,13.7,13.5,12.6,12.7,13.3,11.8,10.9,8.2,8.3,5.5,4.0,3.3,2.4,2.4,2.2,2.2,2.2,2.3,3.0,4.3,6.0,6.5,6.8,6.3,6.0,6.0,6.5,8.0,7.6,7.7,6.9,6.8,5.3,5.5,5.6,3.9,4.2,2.9,3.3,2.7,2.5,2.4,2.6,2.4,2.7,2.2,2.3,2.0,2.1,2.4,2.1,1.9,2.0,1.9,1.8,1.9,1.7,2.0,1.9,1.9,1.6,1.5,1.8,1.7,2.1,2.4,2.4,1.9,1.9,1.6,1.8,1.6,1.9,1.9,2.0,1.8,1.9,1.6,1.7,1.6,1.7,1.8,1.9,1.6,1.6,1.2,1.3,1.0,1.0,1.1,1.2,1.1,1.4,1.4,1.8,1.7,2.2,2.8,2.6,2.1,1.8,1.5,1.4,1.1,1.0,0.8,0.8,0.8,1.2,1.5,1.3,1.2,1.0,0.9,1.0,1.0,1.3,1.5,1.7,1.8,2.0,1.7,1.6,1.3,1.3,1.4,1.2,1.8,2.1,2.0,1.5,1.7,1.4,1.7,1.5,1.4,1.4,1.6,1.8,1.7,2.0,2.3,2.3,2.7,2.8,2.7,3.0,3.5],[24.9,24.9,23.2,23.7,23.7,22.4,25.0,23.5,24.1,25.3,24.4,22.8,24.9,25.4,22.7,22.8,24.7,23.6,22.5,23.8,24.5,23.2,23.4,23.7,24.4,23.9,24.0,24.1,24.4,24.2,24.6,24.0,23.6,23.6,24.3,24.3,22.6,23.6,24.4,23.0,22.3,22.5,23.0,24.5,24.8,24.0,22.7,22.5,23.7,23.1,21.2,22.3,23.5,23.8,23.3,21.8,21.1,20.9,18.5,16.7,17.1,19.3,19.2,17.0,19.8,20.7,19.3,19.6,22.6,22.8,22.3,22.1,20.3,18.4,21.0,23.2,22.2,21.2,22.4,21.6,19.6,18.8,20.0,17.8,16.2,17.5,16.7,15.3,14.1,14.3,14.4,12.8,13.0,13.5,11.4,10.4,8.3,8.4,6.2,4.9,4.3,3.4,3.6,3.1,3.1,3.1,3.1,3.8,4.7,6.3,6.7,7.1,6.6,6.4,6.4,7.1,8.6,8.1,8.0,7.4,7.4,5.9,6.2,6.4,4.9,5.0,4.0,4.3,3.9,3.6,3.3,3.7,3.3,3.4,3.1,3.2,2.9,3.1,3.4,3.0,2.9,2.9,2.9,2.6,2.8,2.6,2.9,2.9,2.8,2.3,2.1,2.6,2.3,2.7,3.4,3.1,2.6,2.5,2.2,2.4,2.3,2.8,3.0,3.0,2.7,2.8,2.3,2.4,2.2,2.3,2.4,2.5,2.3,2.1,1.7,1.6,1.1,1.3,1.5,1.8,1.6,2.1,1.8,2.4,2.3,2.8,3.5,3.4,2.9,2.5,2.1,2.1,1.6,1.3,1.2,0.9,0.8,1.0,1.3,1.2,1.3,1.2,1.2,1.5,1.5,1.9,2.0,2.4,2.4,2.9,2.4,2.3,1.8,1.9,1.7,1.5,2.2,2.5,2.5,2.0,2.3,1.8,2.3,2.2,1.9,2.1,2.3,2.4,2.4,2.9,3.1,3.4,3.9,4.1,3.8,4.1,5.1],[25.4,26.0,24.2,24.6,24.8,23.3,25.8,24.7,24.7,26.0,24.6,23.3,25.5,25.6,23.3,24.0,25.4,23.7,23.3,24.4,25.3,23.9,24.3,24.8,25.2,24.6,24.8,25.1,25.3,24.9,25.4,24.9,24.6,24.3,25.6,25.1,23.8,24.7,25.1,24.2,23.3,23.2,23.7,25.4,25.5,24.8,23.9,23.7,24.6,24.4,22.2,23.3,24.7,24.7,24.4,22.9,22.2,22.0,19.7,17.7,18.2,20.6,20.1,18.1,21.0,21.8,20.1,20.6,23.5,23.7,23.0,22.7,20.9,19.0,20.8,23.5,23.0,22.0,22.3,21.5,20.4,19.3,19.7,19.0,17.2,17.8,17.1,16.8,14.8,14.9,15.3,14.0,14.2,14.5,12.8,11.8,9.6,9.6,7.5,6.3,5.7,4.7,5.0,4.0,4.3,4.6,4.2,5.1,5.7,6.7,7.2,7.4,7.3,6.9,6.9,7.6,9.2,8.4,8.3,8.0,8.0,6.8,7.1,7.3,6.3,6.2,5.4,5.8,5.4,5.0,4.9,5.2,4.4,4.7,3.9,4.3,3.7,3.8,4.4,3.7,3.5,3.7,3.9,3.6,4.5,4.1,4.4,4.2,4.1,3.5,3.5,4.0,3.6,3.9,4.7,4.4,3.6,3.6,3.2,3.9,3.7,4.5,4.7,4.9,4.4,4.2,3.5,3.3,3.0,3.0,3.2,3.4,2.8,2.5,2.0,2.0,1.4,1.7,2.0,2.6,2.2,2.8,2.5,3.1,3.2,3.6,4.4,4.4,4.0,3.7,3.2,3.1,2.4,2.2,1.5,1.4,0.9,0.8,1.0,1.2,1.4,1.3,1.5,2.1,2.0,2.8,3.0,3.6,3.5,3.9,3.5,3.0,2.3,2.5,2.1,1.9,2.6,3.0,3.0,2.4,2.8,2.2,2.9,2.7,2.4,2.7,2.8,3.4,3.8,4.5,5.0,5.2,5.7,5.9,5.7,6.1,7.2],[25.8,26.3,24.7,25.1,25.4,24.0,26.0,25.0,25.2,26.3,25.4,24.2,25.7,25.9,23.9,24.3,25.7,24.5,23.6,25.0,25.7,24.4,24.4,25.0,25.7,24.9,25.1,25.3,25.4,25.0,25.6,25.1,25.2,24.8,25.6,25.4,23.9,24.7,25.4,24.4,23.6,23.8,24.3,25.6,25.7,25.1,24.5,23.9,24.9,24.7,22.9,23.7,25.2,25.1,24.7,23.7,22.9,22.7,20.8,19.2,18.8,21.2,20.9,19.0,21.4,22.0,21.0,21.1,23.7,23.9,23.4,23.1,21.4,20.0,21.5,24.0,23.4,22.6,22.9,22.6,21.2,20.1,20.5,20.3,18.6,18.1,18.0,18.3,15.8,15.8,16.6,15.2,15.7,15.7,14.3,13.1,11.3,11.1,9.1,8.7,8.1,7.4,7.5,5.9,6.2,5.9,5.6,6.3,6.4,7.5,8.4,8.4,8.1,8.1,7.9,8.6,10.0,9.3,9.1,9.2,9.2,8.1,8.4,9.1,8.1,7.7,7.3,7.3,7.4,7.2,6.6,7.5,6.4,6.7,6.0,6.7,5.8,6.0,6.9,5.7,5.6,5.5,5.2,5.0,5.4,5.0,5.5,5.2,5.2,4.4,4.2,4.9,4.1,4.4,5.3,4.9,4.1,4.3,4.1,4.7,4.4,5.3,5.5,5.5,5.2,5.2,4.5,5.0,4.5,4.9,4.9,5.4,4.9,4.1,3.2,3.2,2.1,2.5,3.0,3.4,3.1,4.2,3.4,4.4,4.0,4.4,5.2,5.5,4.9,4.8,4.0,4.0,3.2,2.7,2.3,1.7,1.6,0.9,0.8,0.8,1.4,1.8,1.9,2.7,2.4,3.5,3.7,4.3,3.9,4.6,4.2,3.7,2.7,3.2,2.6,2.5,2.9,3.6,3.8,3.2,3.8,3.3,4.5,4.5,4.1,3.8,4.8,5.1,4.9,5.6,6.0,6.3,6.9,7.1,6.7,7.3,8.4],[25.6,26.2,24.7,25.4,25.4,24.0,26.3,24.9,25.2,26.3,25.2,23.8,25.7,25.9,23.6,24.0,25.3,24.3,23.4,24.9,25.5,24.1,24.1,24.8,25.3,24.9,25.0,25.2,25.2,25.0,25.5,24.9,24.9,24.6,25.1,25.3,23.2,24.1,25.0,24.0,23.0,23.7,23.7,25.2,25.3,24.7,23.8,23.3,24.6,24.4,22.4,23.3,25.0,24.9,24.6,23.2,22.7,22.5,20.2,18.5,18.7,20.7,20.5,18.5,20.8,21.7,20.8,21.0,23.1,23.6,23.3,23.0,21.2,19.8,21.7,23.9,23.3,22.3,22.9,22.4,20.8,20.0,20.3,19.8,17.8,18.3,17.8,17.6,15.7,15.5,16.0,14.5,15.0,15.2,13.3,12.4,10.1,10.0,8.4,7.5,6.8,6.1,6.1,5.2,5.0,5.1,4.8,5.6,5.6,7.1,7.7,7.7,7.6,7.3,7.3,8.1,9.5,9.0,8.6,8.4,8.4,7.3,7.7,8.0,6.8,6.7,6.2,6.5,6.5,6.0,5.9,6.3,5.7,5.9,5.5,5.5,5.1,4.9,5.3,4.7,4.7,4.6,4.5,4.2,4.9,4.8,4.8,4.8,5.0,3.9,3.9,5.0,4.5,4.9,5.6,5.4,4.5,4.8,4.4,5.0,4.5,5.5,5.2,5.4,5.2,4.8,4.3,4.5,3.9,4.1,3.8,4.3,3.9,3.5,2.6,3.0,1.9,2.8,3.0,3.5,2.9,3.2,2.7,3.2,3.2,3.5,4.4,4.5,4.0,3.7,3.2,3.3,2.7,2.8,1.8,1.9,1.5,1.3,1.0,0.8,1.1,1.4,1.7,2.3,2.6,3.3,3.7,4.4,4.1,4.7,4.0,3.6,2.6,2.7,2.1,1.8,2.3,3.0,3.0,2.5,2.9,2.6,3.2,3.4,3.4,3.5,4.3,4.8,4.9,5.4,6.1,5.9,6.3,6.7,6.8,7.2,8.1],[25.3,25.3,23.5,24.1,24.4,22.7,25.3,24.2,24.0,25.5,24.3,22.7,25.1,25.3,22.7,23.4,24.9,23.6,22.8,24.1,24.7,23.5,23.6,24.3,24.5,24.3,24.4,24.3,24.5,24.5,24.8,24.4,24.3,24.2,24.9,24.7,23.0,23.7,24.7,23.5,22.3,22.9,22.8,24.9,25.1,24.7,23.1,22.9,24.1,23.7,21.6,22.7,24.0,24.1,23.7,22.1,21.4,21.4,18.4,17.0,17.1,19.3,19.3,17.2,20.0,20.8,19.5,19.9,22.6,22.9,22.2,21.9,20.1,18.4,20.8,23.1,22.4,21.3,22.4,21.5,19.7,19.2,19.6,18.0,16.9,17.6,16.6,16.0,14.6,14.5,14.7,13.5,13.8,13.9,12.3,11.0,8.9,8.9,6.9,5.8,4.9,4.1,4.0,3.2,3.3,3.3,3.1,3.9,4.7,6.2,6.9,7.0,6.9,6.4,6.4,7.1,8.5,8.2,7.9,7.5,7.4,6.0,6.4,6.7,5.1,5.2,4.2,4.5,4.1,3.9,3.7,4.4,3.9,4.2,3.6,3.8,3.3,3.4,3.6,3.1,3.0,2.8,2.8,2.6,2.8,2.8,3.0,3.0,3.1,2.4,2.4,2.9,2.8,3.2,3.8,3.7,3.2,3.2,2.8,2.9,2.6,3.1,3.0,3.1,2.9,2.9,2.5,2.7,2.4,2.6,2.5,2.8,2.5,2.3,1.7,1.9,1.5,1.8,1.8,2.0,1.7,2.0,1.7,2.2,2.2,2.8,3.6,3.4,2.7,2.3,2.0,2.0,1.6,1.8,1.3,1.3,1.2,1.3,1.2,0.8,0.8,0.8,1.1,1.3,1.6,2.1,2.3,2.6,2.6,3.0,2.5,2.3,1.7,1.8,1.4,1.3,1.8,2.4,2.4,1.7,2.0,1.7,2.2,2.2,2.2,2.2,2.6,2.9,2.8,3.2,3.6,3.7,4.4,4.3,4.1,4.6,5.3],[24.8,24.9,23.0,24.1,23.8,22.4,25.7,23.7,23.9,25.8,24.3,22.6,25.2,25.7,22.2,22.8,24.7,23.4,22.0,23.9,24.6,23.3,23.7,23.9,24.6,24.2,24.4,24.5,24.4,24.5,24.8,24.4,24.1,24.1,24.7,24.6,22.9,23.9,24.6,23.6,22.2,23.0,22.8,25.1,25.3,24.3,23.1,22.6,24.1,23.5,21.0,22.0,23.8,23.8,23.5,21.7,21.0,20.5,18.0,15.8,16.7,19.1,18.6,16.3,19.5,20.5,19.0,19.5,22.6,22.9,22.0,21.8,19.9,17.7,20.5,23.1,21.8,20.6,22.0,21.0,19.0,18.6,19.5,17.0,15.4,17.3,16.2,14.4,13.7,13.9,13.8,12.7,12.8,13.3,11.9,10.6,8.6,8.6,6.1,4.8,4.0,3.2,3.3,2.9,2.9,2.9,2.9,3.5,4.5,5.9,6.6,6.7,6.3,6.1,5.8,6.4,7.8,7.6,7.6,7.1,7.1,5.6,5.9,6.0,4.4,4.6,3.6,3.9,3.4,3.3,3.0,3.3,3.0,3.3,3.0,3.1,2.7,2.7,3.1,2.6,2.6,2.6,2.6,2.3,2.5,2.2,2.4,2.3,2.2,1.8,1.8,2.1,2.0,2.3,2.8,2.7,2.3,2.4,2.1,2.1,2.0,2.3,2.4,2.6,2.4,2.6,2.2,2.4,2.1,2.2,2.3,2.4,2.1,2.0,1.6,1.6,1.2,1.4,1.6,1.7,1.5,1.8,1.4,1.9,1.7,2.2,2.9,2.8,2.2,2.1,1.6,1.8,1.3,1.4,1.1,1.1,1.0,1.3,1.4,1.0,0.8,0.8,0.8,1.1,1.3,1.5,1.8,1.9,1.9,2.2,1.8,1.7,1.4,1.3,1.1,1.1,1.6,1.9,1.9,1.4,1.8,1.5,2.0,1.9,1.9,1.9,2.2,2.3,2.2,2.7,2.8,2.9,3.4,3.5,3.2,3.6,4.3],[24.4,24.8,23.2,23.6,23.5,22.0,24.7,23.6,23.5,25.0,23.7,22.2,24.1,24.7,22.0,22.7,24.2,22.9,22.1,23.5,24.1,23.1,23.4,23.5,24.0,24.1,24.4,24.2,24.4,24.4,24.9,24.5,24.1,23.9,24.8,24.8,22.8,23.8,24.2,23.3,22.4,22.7,23.1,24.9,25.0,23.8,23.1,22.7,23.8,23.2,20.9,22.3,23.1,23.8,23.0,21.8,20.7,20.7,17.6,15.4,16.6,18.6,18.2,16.3,19.7,20.4,18.8,19.6,22.7,22.9,21.9,21.6,19.3,17.2,20.1,22.5,22.0,20.8,21.6,20.6,18.4,18.2,19.1,16.5,15.3,16.9,15.3,14.4,13.6,13.4,13.6,12.8,13.1,13.7,11.9,10.8,8.3,8.0,5.7,4.3,3.3,2.5,2.5,2.3,2.4,2.3,2.3,3.0,4.2,5.8,6.4,6.8,6.5,6.0,6.2,6.6,7.9,7.5,7.7,7.3,7.1,5.5,5.6,5.7,4.0,4.2,3.0,3.3,2.8,2.6,2.4,2.7,2.5,2.7,2.4,2.4,2.2,2.2,2.5,2.2,2.0,2.0,2.0,1.8,1.9,1.7,1.8,1.7,1.7,1.4,1.4,1.6,1.6,1.8,2.2,2.1,1.8,1.8,1.6,1.6,1.5,1.7,1.8,1.9,1.8,1.9,1.6,1.8,1.7,1.7,1.8,1.9,1.7,1.6,1.3,1.4,1.1,1.1,1.2,1.3,1.2,1.4,1.2,1.6,1.4,1.9,2.7,2.4,1.8,1.6,1.3,1.3,1.0,1.0,0.9,0.9,1.0,1.2,1.5,1.2,1.0,0.8,0.8,0.8,0.9,1.2,1.3,1.5,1.6,1.8,1.4,1.3,1.1,1.1,1.0,1.0,1.4,1.8,1.7,1.2,1.5,1.3,1.6,1.6,1.5,1.4,1.7,1.8,1.7,2.0,2.2,2.3,2.6,2.8,2.5,2.9,3.4],[23.8,24.3,22.5,23.3,23.2,22.0,25.0,23.2,23.3,24.9,23.9,21.7,24.0,25.0,21.6,22.8,24.5,22.8,21.2,23.4,24.4,22.9,23.5,23.7,24.5,24.0,24.2,24.4,24.4,24.0,24.5,24.0,23.8,23.6,24.4,24.3,22.7,23.5,24.1,22.9,21.8,22.5,22.6,24.3,24.8,23.7,22.6,22.1,23.7,22.8,20.9,21.6,23.7,23.3,23.4,21.1,20.5,20.2,17.4,15.0,16.5,18.5,17.9,16.0,19.2,20.2,18.9,19.5,22.3,22.7,21.9,21.4,19.7,17.5,20.5,22.9,21.4,20.3,22.1,21.4,18.2,18.6,19.3,17.0,15.0,17.0,16.2,14.2,13.8,13.8,13.9,12.6,13.1,13.8,12.2,11.1,8.2,8.4,5.3,3.9,2.9,2.2,2.3,1.9,2.1,2.1,2.0,2.7,4.1,5.8,6.6,6.4,6.4,6.0,5.9,6.6,7.8,7.6,7.8,7.5,7.4,5.4,5.7,5.7,3.7,3.9,2.7,3.1,2.5,2.3,2.1,2.4,2.2,2.4,2.1,2.1,1.9,1.8,2.1,1.8,1.7,1.8,1.7,1.6,1.7,1.5,1.7,1.5,1.4,1.2,1.1,1.4,1.3,1.5,1.8,1.8,1.5,1.7,1.4,1.4,1.3,1.5,1.6,1.8,1.6,1.6,1.4,1.6,1.5,1.5,1.6,1.7,1.5,1.4,1.2,1.3,1.1,1.1,1.1,1.1,1.0,1.2,1.0,1.4,1.3,1.8,2.5,2.2,1.6,1.4,1.1,1.1,0.9,0.9,0.8,0.9,1.1,1.3,1.6,1.4,1.1,1.0,0.8,0.8,0.8,0.9,1.1,1.1,1.3,1.4,1.1,1.1,0.9,0.9,1.0,1.0,1.4,1.6,1.6,1.2,1.4,1.2,1.4,1.3,1.3,1.2,1.5,1.5,1.5,1.7,1.9,2.0,2.3,2.5,2.3,2.7,3.2],[24.4,24.7,23.0,23.8,23.3,22.2,24.9,23.5,23.7,25.0,24.1,22.1,24.1,25.0,22.4,23.1,24.7,23.4,22.2,24.1,24.4,23.3,23.9,23.9,24.4,24.3,24.6,24.6,24.6,24.5,24.9,24.4,24.2,24.0,25.0,24.8,23.1,24.1,24.3,23.3,22.2,23.2,23.0,25.0,25.3,24.3,23.3,22.9,24.3,23.5,21.2,22.5,23.9,23.9,23.7,22.0,20.9,20.9,17.9,15.8,17.0,19.0,18.6,16.5,19.5,20.6,18.9,19.7,22.3,23.2,22.0,21.8,19.6,17.8,20.4,23.1,22.0,20.8,22.1,21.5,18.9,19.0,19.7,17.3,15.4,17.2,16.2,14.4,13.7,13.7,13.7,12.8,13.0,13.3,11.7,10.7,8.1,8.3,5.3,3.8,3.1,2.4,2.3,2.1,2.2,2.2,2.2,2.9,4.2,5.6,6.3,6.4,6.5,6.1,6.0,6.6,8.1,7.6,7.7,7.0,7.1,5.3,5.4,5.5,3.9,4.0,2.9,3.2,2.6,2.4,2.2,2.5,2.3,2.6,2.2,2.3,2.0,2.0,2.3,2.0,1.9,1.9,1.9,1.7,1.7,1.4,1.7,1.4,1.3,1.1,1.0,1.2,1.2,1.4,1.8,1.8,1.5,1.7,1.3,1.3,1.2,1.4,1.5,1.7,1.5,1.8,1.5,1.7,1.5,1.7,1.7,1.8,1.6,1.6,1.3,1.4,1.2,1.1,1.2,1.1,1.2,1.3,1.2,1.6,1.5,2.0,2.8,2.4,1.9,1.6,1.2,1.1,0.9,0.9,0.9,1.0,1.3,1.5,1.9,1.7,1.4,1.1,0.9,0.8,0.8,0.8,0.9,1.0,1.2,1.3,1.1,1.2,1.0,1.0,1.2,1.2,1.6,1.9,1.8,1.4,1.5,1.3,1.5,1.4,1.4,1.3,1.6,1.7,1.5,1.8,1.9,2.1,2.4,2.5,2.3,2.7,3.1],[24.8,25.0,23.2,23.8,23.2,22.0,25.0,22.9,23.3,25.3,23.8,21.6,24.6,25.1,21.8,22.6,24.7,23.2,21.5,23.7,24.4,23.0,23.4,23.9,24.6,23.9,24.4,24.7,24.3,24.1,24.5,24.0,24.2,23.7,25.1,24.5,22.6,23.6,24.3,22.8,21.6,23.1,22.4,25.0,25.4,24.7,22.8,22.3,23.6,22.9,20.4,21.8,23.7,23.3,23.9,21.6,20.2,20.0,17.2,15.5,16.6,18.6,18.3,16.2,19.1,20.5,19.1,19.4,22.0,22.6,21.8,21.5,19.4,17.2,20.4,22.9,21.7,20.4,21.9,21.1,18.4,18.5,19.4,17.1,15.2,17.1,16.1,14.4,13.6,13.7,13.9,12.6,13.2,13.6,11.9,10.9,8.1,8.3,5.5,4.2,3.3,2.5,2.6,2.2,2.3,2.2,2.2,2.9,4.1,5.8,6.8,6.8,6.6,6.6,6.3,7.2,9.0,8.6,8.4,7.8,7.6,5.5,5.8,5.6,3.9,4.0,2.9,3.3,2.7,2.6,2.3,2.6,2.4,2.7,2.4,2.5,2.2,2.2,2.6,2.2,2.0,2.0,1.9,1.6,1.7,1.4,1.7,1.4,1.3,1.1,1.0,1.1,1.1,1.2,1.6,1.7,1.4,1.5,1.3,1.2,1.2,1.4,1.5,1.7,1.5,1.8,1.5,1.8,1.6,1.8,1.9,2.1,1.8,1.7,1.5,1.6,1.4,1.3,1.4,1.2,1.3,1.4,1.3,1.7,1.6,2.2,2.9,2.6,1.9,1.7,1.2,1.1,1.0,0.9,1.1,1.1,1.5,1.7,2.1,2.0,1.6,1.4,1.1,1.0,0.8,0.8,0.8,0.9,1.1,1.2,1.0,1.1,1.0,1.1,1.4,1.4,1.9,2.1,2.0,1.5,1.8,1.5,1.7,1.6,1.6,1.4,1.8,1.8,1.5,1.8,1.9,2.1,2.5,2.6,2.3,2.8,3.2],[24.2,24.5,22.7,23.4,23.5,22.3,24.9,22.8,23.4,25.4,24.1,22.0,23.7,25.3,21.8,22.8,24.5,23.1,21.9,23.7,24.4,23.4,23.9,23.9,24.8,24.3,24.5,25.0,24.5,24.4,24.5,24.0,23.6,23.6,24.2,23.9,22.5,23.4,24.1,22.7,21.5,22.1,22.4,24.2,24.8,23.9,22.9,22.0,23.5,23.0,20.8,22.0,23.6,23.4,23.5,21.8,20.5,19.9,17.4,15.7,16.5,18.6,18.1,16.5,18.8,20.6,19.3,19.5,22.0,23.1,22.5,21.9,20.1,17.8,20.7,23.0,21.7,20.2,22.1,21.5,18.5,18.7,19.3,17.4,15.4,17.2,16.6,14.4,13.8,13.7,14.0,12.6,12.9,13.1,11.5,10.4,7.8,8.2,5.3,3.9,2.9,2.2,2.2,1.9,2.0,1.9,2.0,2.7,4.0,5.9,6.8,6.5,6.8,6.3,6.2,6.8,8.3,8.2,8.0,7.4,7.3,5.3,5.4,5.2,3.5,3.7,2.6,2.9,2.4,2.2,2.0,2.3,2.1,2.5,2.0,2.2,1.9,1.9,2.2,2.0,1.8,1.8,1.7,1.5,1.5,1.2,1.5,1.2,1.1,0.9,0.9,0.9,0.9,1.0,1.4,1.4,1.2,1.3,1.1,1.0,1.0,1.2,1.2,1.4,1.3,1.5,1.3,1.6,1.5,1.6,1.7,1.8,1.7,1.7,1.5,1.5,1.4,1.3,1.3,1.0,1.2,1.3,1.3,1.7,1.6,2.1,2.8,2.4,1.9,1.7,1.2,1.0,1.0,0.9,1.2,1.2,1.6,1.7,2.1,2.0,1.7,1.5,1.2,1.1,0.9,0.8,0.8,0.8,0.9,1.0,1.0,1.2,1.2,1.3,1.5,1.5,2.0,2.2,2.0,1.6,1.8,1.5,1.6,1.6,1.4,1.3,1.5,1.6,1.4,1.6,1.7,1.9,2.2,2.3,2.1,2.6,2.8],[24.7,24.9,23.0,23.8,23.3,22.1,25.1,22.9,23.1,24.8,23.4,21.5,24.4,24.6,21.7,22.5,24.1,23.0,21.6,23.6,23.9,22.9,23.4,23.3,24.3,23.9,24.1,24.3,24.3,23.9,24.0,23.9,23.6,23.3,24.1,23.9,22.4,23.5,23.5,22.4,21.8,22.2,22.4,24.3,24.5,24.1,23.0,22.2,23.6,23.0,20.8,22.0,23.6,23.5,23.5,21.8,20.7,19.9,17.5,15.7,16.1,18.4,18.4,16.1,18.9,20.4,19.3,18.7,21.9,22.7,21.5,21.7,19.5,17.4,19.9,22.5,21.5,20.1,21.4,20.9,18.3,18.4,19.1,17.1,15.3,16.7,15.9,14.5,13.5,13.2,14.0,12.5,13.2,13.6,11.7,10.6,8.1,8.5,5.4,4.0,3.1,2.3,2.3,2.0,2.1,2.1,2.2,2.8,4.0,5.9,6.9,6.9,6.8,6.5,6.3,6.8,8.5,8.1,8.1,7.4,7.5,5.4,5.8,5.4,3.8,3.9,2.7,3.1,2.6,2.3,2.2,2.4,2.3,2.5,2.2,2.3,2.0,2.1,2.4,2.1,2.0,2.0,1.8,1.6,1.6,1.3,1.5,1.2,1.1,0.9,0.9,0.9,0.9,1.0,1.4,1.5,1.2,1.4,1.2,1.0,1.1,1.2,1.3,1.5,1.4,1.6,1.4,1.6,1.6,1.8,1.9,2.0,1.8,1.8,1.6,1.7,1.6,1.4,1.4,1.2,1.4,1.5,1.5,1.8,1.7,2.2,2.9,2.6,1.9,1.8,1.4,1.2,1.1,1.1,1.4,1.3,1.7,1.7,2.2,2.1,1.8,1.7,1.4,1.3,1.1,0.9,0.8,0.8,0.8,0.9,0.9,1.1,1.2,1.3,1.6,1.6,2.0,2.3,2.1,1.8,1.9,1.7,1.7,1.7,1.5,1.4,1.6,1.6,1.4,1.7,1.8,1.9,2.3,2.4,2.2,2.6,3.0],[25.1,25.3,23.2,24.4,24.3,22.4,25.2,23.4,23.5,25.1,23.6,21.9,24.3,24.6,22.0,22.7,24.3,22.8,22.0,23.7,23.8,23.1,23.7,23.7,24.1,24.3,24.0,24.2,24.3,24.4,24.4,24.4,23.8,23.7,24.5,24.5,23.0,23.8,24.1,23.0,22.4,22.9,22.9,24.2,24.8,23.8,23.2,22.8,23.6,23.3,21.3,22.0,23.5,23.5,23.2,21.8,20.5,20.5,18.1,16.4,16.7,19.2,18.9,17.0,20.0,20.8,19.5,19.3,22.8,22.9,21.9,21.8,19.5,18.0,20.1,22.6,21.6,20.5,21.9,21.2,18.8,18.6,19.5,17.2,15.7,17.0,16.0,14.7,13.7,13.6,14.0,12.7,13.1,13.5,11.5,10.5,8.3,8.3,5.8,4.7,3.8,2.9,3.0,2.6,2.8,2.7,2.8,3.3,4.2,6.0,6.8,7.0,6.9,6.7,6.4,7.0,8.6,8.0,8.2,7.8,7.7,5.9,6.2,6.1,4.7,4.7,3.6,3.8,3.3,3.0,2.7,2.9,2.7,3.1,2.7,2.8,2.6,2.8,3.3,3.0,2.6,2.5,2.3,2.1,2.1,1.6,1.9,1.5,1.3,1.2,1.2,1.1,1.1,1.1,1.5,1.7,1.4,1.7,1.5,1.3,1.4,1.4,1.6,1.9,1.7,2.0,1.8,2.1,2.2,2.4,2.6,2.8,2.4,2.6,2.1,2.2,2.0,1.8,1.9,1.6,1.9,2.0,2.0,2.5,2.1,2.6,3.4,3.1,2.4,2.2,1.7,1.5,1.4,1.4,1.8,1.6,2.1,2.0,2.5,2.6,2.2,2.1,1.7,1.6,1.3,1.0,0.9,0.8,0.8,0.8,1.0,1.2,1.4,1.6,1.9,2.1,2.4,2.9,2.6,2.2,2.6,2.2,2.4,2.4,2.1,1.8,2.1,2.0,1.8,2.1,2.1,2.4,2.7,2.9,2.6,3.1,3.5],[25.0,24.9,23.0,23.8,23.7,21.9,24.9,23.3,23.4,24.8,23.5,21.9,24.8,24.6,22.3,22.7,24.3,23.0,22.0,23.6,23.9,22.9,23.3,23.6,24.0,24.0,24.1,24.3,24.4,24.2,24.2,24.0,23.9,23.8,24.4,24.3,22.6,23.5,24.1,22.9,22.2,23.1,22.7,24.4,24.7,24.3,22.7,22.6,24.0,23.1,20.9,21.7,23.7,23.6,23.4,21.8,20.9,20.7,17.9,16.3,16.2,18.7,18.9,16.4,19.6,20.5,19.3,19.0,22.3,22.7,21.4,21.5,19.1,17.8,20.1,22.6,21.6,20.6,22.0,21.2,18.9,18.4,19.8,17.4,15.6,16.9,15.7,14.9,13.5,13.3,13.9,12.6,13.3,13.6,11.8,10.9,8.5,8.6,6.1,5.1,4.1,3.3,3.3,3.0,3.1,2.8,2.8,3.4,4.3,5.9,7.0,7.1,7.1,6.8,6.5,7.1,8.7,8.2,8.2,7.8,7.9,6.0,6.3,6.2,4.7,4.7,3.7,3.9,3.4,3.3,2.9,3.2,3.1,3.4,3.1,3.3,3.0,3.2,3.7,3.2,2.9,2.7,2.6,2.2,2.2,1.7,2.0,1.5,1.3,1.2,1.4,1.2,1.3,1.2,1.7,1.8,1.5,1.9,1.7,1.4,1.5,1.6,1.6,2.0,1.9,2.3,2.0,2.3,2.4,2.6,2.8,3.1,2.7,2.8,2.4,2.5,2.2,2.0,2.1,1.8,2.0,2.1,2.0,2.4,2.0,2.5,3.3,3.0,2.3,2.2,1.6,1.6,1.5,1.5,1.9,1.8,2.2,2.1,2.5,2.7,2.3,2.2,1.7,1.6,1.4,1.1,1.2,0.9,0.8,0.8,0.8,1.1,1.4,1.5,1.8,2.1,2.4,2.9,2.5,2.2,2.6,2.4,2.4,2.5,2.4,1.9,2.4,2.3,2.0,2.3,2.4,2.5,3.0,3.1,2.8,3.2,3.7],[24.2,24.8,22.9,24.2,23.6,22.5,25.4,23.5,23.6,25.1,23.6,22.0,24.3,24.9,22.1,23.2,24.3,22.8,22.0,23.9,24.6,22.9,23.9,23.8,24.4,24.1,24.2,24.5,24.5,24.0,24.1,24.2,23.9,23.8,24.6,24.0,22.9,23.9,24.0,23.0,22.1,22.6,22.8,24.9,24.9,24.3,23.0,22.7,24.0,23.5,21.2,22.2,23.9,23.7,23.8,21.9,20.9,20.5,17.5,15.5,16.3,18.6,18.1,16.2,19.3,20.5,19.3,19.0,22.4,23.0,21.5,21.8,19.6,17.5,19.9,22.8,21.5,20.2,21.5,20.8,18.0,18.6,19.1,16.5,15.0,17.0,15.6,14.5,13.9,13.5,13.9,12.6,13.6,14.1,12.0,11.1,8.4,8.4,5.7,4.5,3.5,2.7,2.9,2.6,2.6,2.5,2.5,3.1,4.1,6.1,6.9,6.6,6.9,6.9,6.7,7.6,9.5,8.9,8.7,8.2,8.1,5.8,6.2,6.0,4.2,4.3,3.2,3.6,3.0,2.8,2.6,2.8,2.7,2.9,2.6,2.6,2.4,2.6,2.9,2.5,2.3,2.4,2.2,1.9,2.0,1.6,1.7,1.3,1.2,1.0,1.2,1.2,1.3,1.3,1.7,1.7,1.5,1.8,1.6,1.4,1.4,1.5,1.5,1.9,1.8,2.0,1.8,2.0,2.0,2.1,2.2,2.4,2.2,2.1,1.8,1.9,1.7,1.6,1.7,1.5,1.6,1.7,1.6,1.9,1.7,2.2,2.9,2.7,2.0,1.9,1.4,1.4,1.2,1.3,1.5,1.4,1.8,1.8,2.1,2.1,1.7,1.6,1.3,1.2,1.1,0.9,1.1,0.9,0.9,0.8,0.8,0.8,1.1,1.2,1.4,1.6,1.9,2.2,2.0,1.7,2.0,1.8,2.0,2.0,1.8,1.8,2.0,2.0,1.8,2.1,2.3,2.4,2.8,2.9,2.6,3.0,3.3],[25.5,25.7,23.6,24.5,24.6,22.8,25.5,24.1,24.0,25.5,24.2,22.7,25.2,25.1,22.8,23.6,24.6,23.6,22.8,24.2,24.7,23.5,24.0,23.9,24.2,24.3,24.5,24.5,24.3,24.4,24.3,24.5,24.2,24.2,24.9,24.7,22.9,23.9,24.2,23.0,22.4,23.2,23.3,24.7,25.2,24.8,23.3,23.0,24.2,23.7,21.5,22.6,24.0,24.2,23.7,22.1,21.3,21.1,18.3,16.3,16.8,19.2,18.9,16.5,19.8,20.7,19.3,19.2,22.8,23.2,21.6,21.7,19.4,17.8,20.5,23.1,22.2,21.1,22.1,21.3,19.0,18.5,20.0,17.4,15.7,17.1,16.4,15.1,13.7,13.8,14.4,13.2,13.8,13.9,12.4,11.3,8.7,9.0,6.5,5.5,4.6,3.8,3.8,3.3,3.3,3.1,3.0,3.5,4.4,5.8,7.0,7.1,7.1,6.9,6.7,7.4,8.9,8.4,8.5,8.1,8.0,6.1,6.7,6.5,5.0,4.9,4.0,4.1,3.7,3.6,3.4,3.9,3.5,4.1,3.5,3.7,3.4,3.3,3.7,3.2,3.1,2.8,2.9,2.4,2.5,2.0,2.2,1.7,1.5,1.2,1.5,1.6,1.7,1.7,2.2,2.4,2.1,2.5,2.2,1.9,1.9,2.1,2.0,2.4,2.3,2.7,2.3,2.7,2.4,2.8,2.7,2.9,2.7,2.5,2.1,2.3,1.9,2.0,2.0,1.9,1.8,2.0,1.6,2.1,1.8,2.3,3.2,3.0,2.2,2.2,1.5,1.7,1.3,1.5,1.6,1.5,1.9,1.8,2.3,2.2,1.7,1.6,1.2,1.2,1.2,1.0,1.4,1.2,1.2,1.1,0.8,0.8,0.8,1.1,1.3,1.5,1.9,2.2,2.1,1.7,2.1,2.0,2.2,2.4,2.4,2.2,2.7,2.8,2.5,2.9,2.9,3.0,3.5,3.5,3.2,3.8,4.2],[24.6,24.8,22.8,24.1,23.7,22.0,25.4,23.6,23.7,25.3,23.8,22.0,24.5,24.8,22.2,23.0,24.5,22.9,22.2,23.4,24.3,22.7,23.3,23.7,24.1,23.7,24.0,24.3,24.3,24.2,24.6,24.0,23.6,23.5,24.5,24.2,22.4,23.6,23.9,22.7,22.0,22.5,22.4,24.4,24.8,24.0,22.7,22.1,23.7,23.1,20.7,21.6,23.5,23.7,23.1,21.4,20.5,20.5,17.5,15.7,16.4,18.5,18.5,16.2,19.3,20.3,18.7,18.9,22.1,22.6,21.3,21.0,19.1,17.2,19.9,22.6,21.2,20.4,22.0,21.0,18.4,18.1,19.3,16.8,15.1,17.1,15.9,14.6,13.7,13.6,13.9,12.8,13.2,14.0,11.8,11.0,8.6,8.6,6.2,5.2,4.3,3.5,3.6,3.2,3.3,3.2,3.1,3.6,4.4,6.0,6.8,6.9,6.9,6.6,6.2,7.0,8.4,8.0,8.0,7.8,7.6,6.0,6.4,6.4,4.9,4.9,4.1,4.1,3.7,3.6,3.3,3.7,3.3,3.5,3.1,3.3,3.1,3.1,3.5,3.0,2.9,2.8,2.7,2.4,2.6,2.1,2.3,1.9,1.8,1.4,1.6,1.8,1.8,1.9,2.4,2.5,2.2,2.4,2.2,2.0,2.0,2.1,2.2,2.6,2.4,2.6,2.3,2.5,2.4,2.5,2.5,2.8,2.6,2.4,2.0,2.2,1.9,2.0,1.9,1.8,1.7,1.9,1.5,2.0,1.6,2.2,3.0,2.8,2.2,2.1,1.5,1.7,1.3,1.4,1.5,1.4,1.8,1.8,2.2,2.1,1.6,1.6,1.2,1.1,1.2,1.1,1.5,1.4,1.3,1.3,1.1,0.9,0.8,0.8,1.1,1.4,1.7,2.1,1.9,1.5,2.0,1.8,2.1,2.2,2.2,2.1,2.5,2.6,2.5,2.8,2.8,3.1,3.5,3.6,3.3,3.7,4.2],[24.8,25.2,23.5,24.4,24.3,22.9,25.9,24.0,23.8,25.4,23.9,22.4,24.9,25.3,22.4,23.7,25.1,23.3,22.7,24.4,24.9,23.4,24.1,24.5,24.9,24.2,24.6,25.1,24.6,24.4,25.0,24.6,24.7,24.4,25.3,25.0,23.3,24.2,24.9,23.4,22.5,23.3,23.2,25.3,25.5,24.9,23.4,23.1,24.6,23.9,21.8,22.6,24.4,24.1,24.1,22.4,21.3,21.1,18.0,15.9,17.3,19.4,19.2,16.5,20.4,21.2,19.8,19.8,23.3,23.4,22.1,21.9,19.6,18.1,20.6,23.2,22.1,20.9,22.1,21.2,18.9,18.9,19.6,17.3,15.5,17.2,16.2,14.8,13.7,13.5,14.2,13.1,13.2,14.1,12.2,11.0,8.5,8.7,6.0,4.7,3.8,3.1,3.2,2.8,2.9,2.8,2.7,3.4,4.3,5.5,6.7,6.5,6.3,6.2,6.0,6.5,8.1,7.7,7.8,7.6,7.6,5.8,6.2,6.2,4.5,4.5,3.5,3.8,3.4,3.2,3.0,3.3,3.0,3.1,2.8,2.9,2.6,2.6,3.0,2.5,2.4,2.5,2.4,2.2,2.3,1.9,2.2,1.9,1.8,1.4,1.5,1.9,1.8,1.9,2.3,2.3,2.0,2.2,2.0,2.0,1.9,2.1,2.1,2.4,2.2,2.3,2.1,2.2,2.0,2.2,2.2,2.3,2.1,1.9,1.6,1.8,1.5,1.6,1.6,1.5,1.5,1.6,1.2,1.7,1.3,1.9,2.6,2.5,1.9,1.8,1.3,1.5,1.1,1.3,1.2,1.2,1.5,1.6,2.0,1.7,1.3,1.2,0.9,0.9,1.0,1.1,1.5,1.5,1.5,1.5,1.2,1.0,0.8,0.8,0.8,1.0,1.4,1.7,1.7,1.3,1.6,1.5,1.8,1.8,1.9,1.8,2.1,2.2,2.2,2.5,2.7,2.8,3.2,3.3,3.0,3.4,3.9],[25.4,25.4,23.5,24.4,24.5,22.8,25.4,23.7,23.6,25.2,24.1,22.3,24.6,25.0,22.3,23.2,24.4,23.2,22.3,23.9,24.4,23.2,23.8,23.7,24.2,23.9,24.4,24.2,24.3,24.1,24.7,24.2,24.1,24.0,24.6,24.5,22.7,23.6,24.3,23.2,21.9,22.8,22.9,24.7,25.1,24.1,23.1,22.7,24.0,23.3,21.1,22.2,23.7,23.9,23.4,21.7,20.9,20.7,17.7,16.0,16.6,18.8,18.4,16.2,19.8,20.4,18.6,19.2,22.4,22.8,21.7,21.3,19.3,17.5,20.4,22.8,21.9,20.7,21.8,21.1,18.6,18.4,19.3,17.0,15.3,16.9,15.8,14.7,13.7,13.7,14.1,13.1,13.4,13.9,12.1,10.8,8.6,8.6,6.4,5.3,4.4,3.6,3.7,3.2,3.2,3.2,3.0,3.6,4.4,5.6,6.6,6.7,6.5,6.1,5.8,6.7,7.9,7.5,7.7,7.4,7.4,5.8,6.3,6.4,4.9,4.8,3.9,4.2,3.8,3.7,3.5,3.9,3.4,3.7,3.2,3.3,3.0,2.9,3.3,2.8,2.8,2.8,2.9,2.5,2.7,2.2,2.3,2.2,2.1,1.7,1.9,2.1,2.1,2.2,2.7,2.7,2.3,2.5,2.3,2.3,2.2,2.4,2.5,2.7,2.5,2.8,2.3,2.6,2.3,2.5,2.3,2.6,2.3,2.1,1.8,1.9,1.6,1.8,1.8,1.9,1.7,1.8,1.4,1.8,1.5,2.0,2.8,2.8,2.1,2.0,1.5,1.8,1.3,1.5,1.4,1.3,1.5,1.7,2.1,1.8,1.3,1.2,1.0,1.1,1.3,1.4,1.8,1.8,1.8,1.8,1.5,1.3,1.1,0.9,0.8,0.9,1.4,1.7,1.7,1.3,1.7,1.6,1.9,2.0,2.0,2.1,2.4,2.7,2.5,2.9,3.1,3.3,3.9,3.8,3.5,4.0,4.6],[25.4,25.6,24.0,24.7,24.9,23.3,26.3,24.0,24.5,26.0,24.7,22.9,25.4,26.0,22.7,23.3,25.5,23.6,22.5,24.1,25.4,23.3,23.8,24.8,25.5,24.4,24.7,25.5,25.1,24.6,25.6,24.6,25.0,24.4,25.7,25.2,23.1,24.4,25.4,23.4,22.7,23.7,23.6,25.8,26.1,25.3,23.7,23.1,24.6,24.3,21.8,22.6,24.7,24.2,24.3,22.4,21.7,21.1,18.7,16.9,17.9,19.9,19.3,17.5,20.6,21.1,20.0,20.2,22.9,23.2,22.6,22.0,20.6,18.6,21.0,23.4,22.1,21.0,22.6,21.7,19.7,19.1,20.2,18.1,16.7,17.7,17.2,15.5,14.7,14.7,15.2,13.8,14.0,14.2,12.4,11.1,9.4,9.1,7.4,6.6,5.9,5.0,5.2,4.4,4.3,4.4,4.0,4.6,5.0,6.1,6.8,6.4,6.4,6.1,5.9,6.4,7.8,7.6,7.5,7.2,7.4,6.2,6.9,7.2,5.8,5.6,5.1,5.2,5.1,5.0,4.9,5.1,4.7,4.9,4.5,4.6,4.2,3.9,4.3,3.6,3.8,3.7,3.8,3.4,3.9,3.3,3.5,3.3,3.2,2.5,2.7,3.2,3.1,3.3,3.9,3.9,3.4,3.7,3.4,3.4,3.2,3.6,3.7,4.0,3.8,4.0,3.4,3.6,3.1,3.3,2.9,3.3,3.1,2.9,2.3,2.5,2.1,2.5,2.4,2.7,2.2,2.4,1.6,1.9,1.6,2.3,2.9,3.0,2.5,2.5,2.0,2.5,1.9,2.2,1.7,1.8,1.9,2.0,2.3,2.0,1.5,1.3,1.2,1.4,1.8,2.1,2.7,2.7,2.5,2.7,2.2,1.8,1.5,1.3,0.9,0.8,1.0,1.5,1.6,1.4,1.7,1.7,2.3,2.6,2.8,2.9,3.4,3.8,3.8,4.2,4.7,4.9,5.4,5.3,5.1,5.8,6.4],[26.5,26.9,25.3,25.9,26.1,24.6,27.2,25.9,25.9,27.2,25.9,24.7,26.8,27.2,24.6,25.1,26.7,25.1,24.6,25.7,26.6,25.1,25.1,25.8,26.3,25.3,25.6,26.0,25.8,25.3,26.1,25.3,25.6,25.5,26.1,25.6,24.3,24.9,25.4,24.6,23.8,24.1,24.8,26.2,26.5,26.1,25.1,24.3,25.5,25.6,23.6,24.5,26.0,26.0,25.9,24.4,23.8,23.5,21.6,20.1,19.8,21.7,21.7,19.5,22.1,23.0,21.8,21.7,24.3,24.6,23.4,23.8,21.8,20.7,22.1,24.5,24.1,23.0,23.3,23.2,21.9,20.7,20.6,20.7,19.2,18.7,18.8,19.0,16.8,16.6,18.1,16.1,16.3,16.4,14.8,13.8,11.9,11.5,9.8,9.4,8.6,7.5,7.7,6.2,6.1,5.9,5.5,6.1,5.9,7.0,7.8,7.7,7.3,7.5,7.1,7.6,9.0,8.5,8.3,8.5,8.5,7.4,8.4,8.7,8.2,7.3,7.2,7.1,7.1,7.2,6.5,7.9,6.6,7.0,6.6,7.4,6.2,6.2,6.8,5.6,5.7,5.4,5.3,4.5,5.2,4.4,5.0,4.5,4.5,3.5,3.5,4.4,4.0,4.3,5.1,5.2,4.4,5.0,4.4,4.4,4.1,4.8,5.0,5.4,4.9,5.3,4.3,5.1,4.3,5.1,4.2,5.3,5.0,4.7,3.4,4.4,3.6,4.1,4.0,3.6,2.9,3.1,2.0,2.8,2.4,3.0,3.8,4.3,3.7,3.5,2.7,3.3,2.5,2.8,2.5,2.8,3.8,3.2,3.9,3.4,2.3,2.2,1.8,1.7,2.5,2.7,3.5,3.7,3.6,4.2,3.6,3.4,2.5,2.1,1.7,1.2,0.8,1.2,1.7,1.6,2.3,2.4,3.1,3.7,4.2,3.9,5.2,5.5,4.9,5.7,6.0,6.3,7.4,7.1,6.7,7.4,8.4],[25.5,25.8,24.4,25.0,25.3,23.8,26.3,25.5,25.2,26.4,25.6,24.1,26.1,26.4,23.8,24.3,25.8,24.5,23.9,25.0,25.7,24.6,24.7,25.0,25.5,24.7,24.9,25.1,25.3,24.7,25.3,24.7,24.6,24.7,25.1,24.7,23.3,23.9,24.7,23.6,22.6,23.0,23.5,24.9,25.5,24.8,23.7,23.4,24.7,24.6,22.9,23.9,25.3,25.4,25.2,23.5,23.2,22.7,20.4,18.7,18.3,20.6,20.6,18.0,20.8,21.9,20.5,20.2,23.0,23.7,22.8,22.8,21.3,19.6,22.0,24.2,23.4,22.3,23.2,23.0,21.0,20.2,20.7,20.0,17.9,18.5,18.2,17.5,15.8,16.0,16.5,15.4,15.7,15.6,14.3,13.2,10.9,10.5,8.8,7.8,7.1,6.3,6.0,5.2,4.9,5.3,4.6,5.6,5.6,6.5,7.6,7.3,7.0,6.8,6.8,6.9,8.9,8.7,8.0,8.2,8.2,6.7,7.7,7.9,6.9,6.4,5.9,6.3,6.1,5.9,5.8,6.5,5.9,6.3,5.8,5.8,5.2,4.8,5.1,4.0,4.5,4.2,4.8,4.3,5.3,5.2,5.4,5.5,5.7,4.6,4.9,5.6,5.6,5.9,6.7,6.4,5.9,5.9,5.2,5.6,5.0,5.8,6.0,5.9,5.6,5.3,4.4,4.6,3.8,4.1,3.4,4.0,4.2,3.8,3.1,3.8,3.4,4.0,3.5,4.0,3.0,3.1,2.1,2.1,2.2,2.2,3.2,3.5,3.3,3.2,3.0,3.8,2.9,3.6,2.8,3.1,3.3,3.4,3.6,3.0,2.3,2.2,2.4,2.4,3.3,4.0,4.9,5.3,5.1,5.6,4.6,4.1,3.2,3.0,2.0,1.5,1.0,0.8,1.1,1.4,1.7,2.1,2.7,3.2,3.6,3.9,4.5,5.1,5.3,5.6,6.0,6.3,7.0,7.0,7.0,7.5,8.7],[25.8,25.9,24.5,24.7,25.1,23.7,26.1,25.1,25.0,26.0,25.1,23.8,25.8,26.3,23.7,24.4,25.7,24.4,23.7,25.1,25.9,24.2,24.7,25.0,25.5,24.4,24.9,25.1,25.1,24.7,25.4,24.7,24.8,24.6,25.3,24.9,23.2,23.9,24.8,23.8,22.4,23.3,23.2,25.2,25.4,24.9,23.9,23.3,24.9,24.6,22.6,23.8,25.1,25.1,25.1,23.3,22.8,22.4,19.9,18.3,18.4,20.4,20.4,17.9,20.9,21.9,20.4,20.7,23.5,23.7,22.7,22.8,21.0,19.5,21.3,24.1,23.0,22.1,22.7,22.3,20.9,20.0,20.0,19.4,17.7,18.1,17.7,17.0,15.5,15.6,16.2,14.8,15.0,15.1,13.5,12.5,10.1,10.0,8.2,7.4,6.6,5.5,5.4,4.4,4.2,4.4,3.9,4.8,5.2,6.0,7.1,6.7,6.6,6.3,6.1,6.6,8.4,8.2,8.0,7.9,7.9,6.5,7.3,7.4,6.3,5.9,5.2,5.5,5.3,5.3,5.0,6.0,5.1,5.9,5.1,5.5,4.5,4.4,4.8,3.7,3.8,3.6,3.9,3.4,4.2,4.0,4.2,4.4,4.8,4.0,3.9,4.8,4.9,5.5,6.2,6.2,5.4,5.4,4.7,4.8,4.2,4.9,4.7,4.7,4.7,4.2,3.5,3.7,3.0,3.5,3.0,3.8,3.8,3.5,2.7,3.8,3.5,4.0,3.3,3.3,2.5,2.3,1.7,1.6,1.8,2.0,2.8,3.0,2.7,2.4,2.6,3.1,2.6,3.4,2.6,3.4,3.4,3.9,4.0,3.6,2.8,2.4,2.9,2.3,3.3,3.8,4.4,4.6,5.0,5.2,4.3,3.9,3.5,2.7,2.5,1.9,1.6,1.0,0.8,1.1,1.6,2.0,2.1,2.6,3.1,3.2,3.7,4.1,4.3,4.7,5.2,5.3,6.2,6.0,6.0,6.8,7.5],[25.4,25.5,23.9,24.6,24.7,23.1,26.0,23.9,24.4,25.5,24.6,22.7,25.2,25.6,22.5,23.3,25.1,23.7,22.4,24.3,25.3,23.6,24.2,24.8,25.3,24.5,24.8,25.4,25.0,24.7,25.6,24.9,25.0,24.5,25.7,25.1,23.4,24.4,25.2,23.6,22.5,23.5,23.3,25.3,25.7,25.0,23.4,23.2,24.7,24.3,21.7,22.7,24.6,24.3,24.3,22.4,21.7,21.1,18.7,16.4,17.5,19.8,18.9,17.0,20.2,21.1,19.4,19.8,23.1,23.3,22.5,22.1,20.2,18.0,20.7,23.5,22.2,21.0,22.4,21.8,19.4,18.7,19.9,17.8,15.9,17.5,16.6,15.1,14.2,14.3,14.9,13.7,14.0,14.2,12.3,11.1,8.7,8.8,6.5,5.4,4.7,3.7,3.7,3.2,3.1,3.5,3.0,4.0,4.7,5.4,6.4,6.3,6.4,6.0,5.6,6.3,7.8,7.7,7.5,7.3,7.3,5.9,6.4,6.6,5.1,5.0,4.1,4.6,4.2,3.8,3.8,4.1,3.6,4.0,3.5,3.4,2.9,2.7,3.1,2.3,2.6,2.6,3.0,2.7,3.3,3.2,3.2,3.3,3.8,2.9,3.0,3.7,3.7,4.3,4.8,4.6,4.1,4.2,3.5,3.7,3.2,3.9,3.8,3.8,3.6,3.3,2.8,2.8,2.2,2.3,1.9,2.3,2.4,2.3,1.8,2.5,2.5,2.8,2.3,2.5,1.8,1.8,1.2,1.2,1.4,1.9,2.8,2.5,2.0,1.9,1.9,2.3,2.1,2.4,1.9,2.4,2.5,3.0,3.4,2.8,2.2,1.8,2.0,1.6,2.4,2.8,3.2,3.4,3.7,3.8,3.0,2.7,2.4,1.9,1.8,1.4,1.5,1.3,1.0,0.8,0.9,1.3,1.5,1.7,2.1,2.4,2.6,2.9,3.3,3.6,4.1,4.1,4.7,4.8,4.7,5.4,6.0],[24.8,24.9,23.3,24.0,23.8,22.7,25.3,24.0,24.3,25.5,24.5,22.6,25.2,25.5,22.5,23.1,25.1,23.8,22.5,24.4,25.0,23.3,23.9,24.3,24.6,24.0,24.4,24.7,24.4,24.3,24.8,24.1,24.2,23.9,24.8,24.3,22.4,23.6,24.5,23.3,21.3,23.0,22.3,24.6,25.3,24.1,22.7,22.5,24.1,23.7,21.3,22.7,24.2,23.8,24.0,22.3,21.4,20.9,18.3,16.1,16.9,19.2,18.6,16.1,19.7,20.8,18.7,19.4,22.6,23.1,21.9,22.0,19.6,17.9,20.5,23.3,22.1,20.8,22.3,21.7,19.3,18.7,19.8,17.9,15.6,17.5,16.7,14.9,13.5,14.0,14.1,12.9,13.3,13.8,12.1,10.7,8.1,8.5,6.0,4.6,3.7,2.8,3.0,2.5,2.7,2.8,2.7,3.6,4.5,5.5,6.4,6.6,6.4,6.0,5.8,6.7,8.0,7.7,7.5,7.4,7.2,5.7,6.1,6.2,4.6,4.7,3.5,4.1,3.5,3.1,3.0,3.2,2.8,3.2,2.6,2.5,2.1,1.9,2.4,2.0,1.9,2.2,2.4,2.1,2.6,2.5,2.6,2.8,3.1,2.5,2.5,3.1,3.1,3.6,4.0,3.8,3.5,3.3,2.7,3.0,2.5,3.1,3.0,3.1,2.7,2.6,2.2,2.0,1.6,1.6,1.6,1.8,1.7,1.9,1.4,2.0,2.1,2.3,1.7,1.8,1.3,1.2,1.0,1.1,1.2,1.8,2.7,2.3,1.8,1.5,1.5,1.7,1.7,2.1,1.7,2.2,2.4,2.9,3.4,2.9,2.3,1.8,1.9,1.5,2.2,2.4,2.6,2.8,3.4,3.3,2.6,2.6,2.4,1.8,1.9,1.4,1.7,1.7,1.3,0.9,0.8,0.8,1.1,1.2,1.4,1.7,1.8,2.2,2.4,2.8,3.3,3.3,3.7,3.9,3.9,4.2,5.1],[24.9,25.0,23.2,24.0,23.8,22.6,25.6,23.7,24.2,25.8,24.5,22.3,24.8,25.8,22.0,22.8,24.9,23.5,21.7,24.1,24.8,23.5,24.1,24.4,25.0,24.4,25.0,25.1,24.9,24.7,25.2,24.7,24.6,24.2,25.4,25.1,22.9,24.3,25.5,24.1,22.1,23.4,23.2,25.2,25.7,24.4,23.0,22.7,24.1,23.9,21.0,22.2,24.1,23.6,24.3,22.0,21.0,20.3,18.0,15.7,17.2,19.3,18.0,15.9,19.7,20.3,18.8,19.9,23.0,23.0,22.3,22.0,19.4,17.3,20.8,23.6,21.7,20.7,22.3,21.6,18.9,18.6,19.8,17.7,14.9,16.8,16.2,14.1,13.4,13.5,13.7,12.6,12.5,13.3,11.9,10.5,7.9,8.2,5.3,4.1,3.2,2.4,2.5,2.0,2.1,2.3,2.1,3.1,4.3,5.4,6.2,6.6,6.5,5.8,5.7,6.8,8.2,7.4,7.2,6.9,6.8,5.3,5.6,5.9,3.9,4.1,3.0,3.5,2.9,2.7,2.5,2.7,2.4,2.8,2.2,2.2,1.8,1.7,2.0,1.6,1.6,1.7,2.0,1.7,2.1,2.0,2.2,2.2,2.5,2.0,1.9,2.3,2.3,2.8,3.1,3.0,2.7,2.6,2.2,2.3,2.0,2.3,2.4,2.4,2.1,2.0,1.7,1.7,1.3,1.4,1.2,1.5,1.4,1.4,1.2,1.6,1.8,1.8,1.4,1.5,1.0,1.0,1.0,1.1,1.3,1.8,2.6,2.2,1.8,1.3,1.3,1.4,1.4,1.7,1.3,1.8,1.9,2.4,2.8,2.4,2.0,1.6,1.7,1.4,1.8,1.9,2.2,2.2,2.6,2.7,2.2,2.2,2.0,1.6,1.7,1.4,1.7,1.7,1.5,1.1,0.9,0.8,0.8,0.9,1.2,1.4,1.6,1.8,1.9,2.1,2.5,2.7,3.0,3.2,3.0,3.4,4.1],[24.6,24.6,22.8,23.5,23.4,22.0,25.2,23.4,23.9,25.5,23.8,22.3,25.1,25.5,21.7,22.7,25.1,23.8,21.6,24.2,24.9,23.1,23.7,24.5,24.8,23.7,24.9,25.2,24.5,24.4,24.9,24.3,24.9,24.3,25.7,25.0,22.6,24.4,25.5,24.1,21.6,22.4,22.8,25.1,25.9,24.5,22.9,22.6,24.2,23.8,20.6,22.1,24.2,23.4,24.3,22.0,20.5,20.2,17.7,15.6,17.0,19.1,17.9,15.7,19.5,20.6,18.4,19.1,22.7,22.7,21.7,21.4,18.8,17.2,20.2,23.3,21.4,20.5,21.8,21.1,18.7,18.3,19.5,17.3,14.4,16.2,15.8,13.8,12.8,13.0,13.5,12.4,12.1,13.1,11.7,10.2,7.8,8.1,5.4,4.2,3.4,2.5,2.5,2.1,2.2,2.4,2.3,3.3,4.5,5.7,6.9,7.1,6.5,5.8,6.0,6.5,7.9,7.7,7.7,7.2,7.1,5.5,5.9,6.0,4.0,4.3,3.1,3.7,3.0,2.7,2.6,2.9,2.5,2.9,2.3,2.3,1.8,1.6,1.9,1.5,1.5,1.7,2.0,1.9,2.4,2.3,2.5,2.5,2.7,2.2,2.2,2.6,2.6,3.0,3.5,3.3,3.0,2.8,2.4,2.5,2.3,2.7,2.7,2.8,2.4,2.3,1.9,1.8,1.3,1.3,1.1,1.4,1.4,1.6,1.3,1.8,2.0,2.0,1.6,1.7,1.2,1.1,1.0,1.2,1.5,1.9,2.8,2.4,1.9,1.4,1.4,1.6,1.5,1.8,1.4,2.0,2.3,2.6,3.1,2.7,2.3,1.7,1.8,1.5,1.9,2.1,2.3,2.4,2.7,2.9,2.3,2.3,2.2,1.7,1.9,1.5,1.9,1.9,1.7,1.2,1.0,0.8,0.8,0.8,1.2,1.6,1.6,2.0,2.2,2.5,2.9,3.0,3.5,3.8,3.5,3.9,4.6],[24.6,24.3,22.8,23.2,22.6,21.6,24.4,22.6,23.3,25.0,23.4,21.4,24.5,25.1,21.1,22.2,24.5,23.0,20.7,23.7,24.5,22.6,22.9,24.1,24.5,23.4,24.1,24.9,24.2,24.2,24.6,23.5,24.4,23.5,25.0,24.1,21.7,23.3,24.6,23.1,20.5,22.8,22.0,24.7,25.3,23.8,22.0,21.4,22.8,22.9,20.0,21.3,23.3,22.5,23.4,21.2,20.0,19.6,17.1,15.1,16.5,18.2,17.1,15.3,18.3,19.7,17.6,18.3,21.6,21.9,21.2,20.6,18.5,16.3,19.8,22.6,21.2,19.9,21.8,20.9,18.0,17.9,18.9,16.8,14.3,15.9,15.8,13.7,12.7,12.8,13.3,12.0,11.7,12.9,11.7,10.2,8.1,8.4,5.8,4.7,3.3,2.4,2.7,2.2,2.3,2.5,2.4,3.3,4.4,5.5,6.9,7.2,6.8,6.2,5.9,6.9,8.2,8.0,7.8,7.4,7.4,5.8,5.9,6.1,4.2,4.2,3.3,3.6,3.3,2.9,2.6,2.8,2.3,2.7,2.1,2.1,1.8,1.6,2.0,1.5,1.5,1.8,2.1,1.8,2.3,2.2,2.5,2.5,2.7,2.2,2.1,2.4,2.4,2.8,3.2,2.9,2.7,2.5,2.0,2.2,2.1,2.4,2.6,2.6,2.2,2.1,1.7,1.6,1.2,1.2,1.2,1.4,1.3,1.6,1.2,1.8,1.9,1.7,1.4,1.3,1.1,1.0,1.2,1.4,1.8,2.1,2.8,2.4,2.2,1.6,1.6,1.6,1.6,1.7,1.5,2.0,2.3,2.8,3.5,3.0,2.7,2.0,2.1,1.8,1.9,2.1,2.2,2.4,2.8,3.0,2.4,2.7,2.4,2.0,2.3,1.8,2.3,2.3,2.1,1.6,1.2,1.0,0.8,0.8,0.8,1.1,1.3,1.5,1.8,2.1,2.6,2.8,3.2,3.7,3.5,3.8,4.3],[24.8,24.4,23.2,23.2,22.6,22.0,24.6,23.1,24.0,25.2,24.0,21.4,24.2,25.2,21.5,22.4,24.3,23.0,21.3,23.6,24.2,22.7,23.0,24.0,24.9,23.7,24.4,25.3,24.9,24.5,25.4,23.6,24.6,24.2,25.4,24.7,22.2,23.9,25.0,23.5,21.1,23.2,22.7,24.9,25.7,24.7,22.8,21.9,23.2,23.2,20.4,21.3,23.2,23.5,23.4,21.5,20.5,19.9,17.2,15.1,16.1,18.2,17.4,15.5,18.5,19.8,18.1,19.1,21.5,22.0,21.8,21.0,18.5,16.5,19.6,22.7,21.1,20.2,21.9,20.6,18.5,17.9,18.3,17.1,14.6,15.2,15.6,13.9,12.9,12.9,13.5,12.2,12.1,12.6,11.4,10.0,8.1,8.0,5.5,4.5,2.5,1.7,1.7,1.3,1.5,1.5,1.7,2.6,3.9,5.5,6.2,6.3,6.1,5.7,5.7,6.2,7.8,7.4,7.3,6.8,6.9,5.2,5.4,5.8,3.5,3.7,2.5,2.8,2.0,1.8,1.6,2.0,1.7,2.0,1.7,1.7,1.2,1.2,1.4,1.2,1.0,1.2,1.2,1.2,1.5,1.4,1.7,1.7,1.7,1.5,1.3,1.5,1.6,1.8,2.1,2.0,1.7,1.7,1.4,1.4,1.3,1.5,1.6,1.5,1.3,1.3,1.0,0.9,0.9,0.8,0.9,1.0,0.9,1.0,0.9,1.2,1.3,1.2,0.9,0.9,0.9,1.0,1.1,1.4,1.6,2.1,2.8,2.3,1.9,1.5,1.3,1.1,1.1,1.1,1.1,1.4,1.6,1.9,2.3,2.0,1.8,1.5,1.5,1.3,1.4,1.5,1.5,1.6,1.8,1.9,1.6,1.8,1.6,1.6,1.7,1.5,1.9,2.0,1.9,1.5,1.3,1.0,1.1,0.8,0.8,0.8,0.8,1.0,1.1,1.3,1.5,1.7,2.0,2.2,2.0,2.4,2.8],[24.9,24.4,23.2,23.6,23.2,22.7,24.8,23.7,24.4,25.5,24.4,22.0,24.4,25.3,22.0,23.2,24.7,23.8,21.6,23.7,25.1,23.0,23.4,24.2,25.2,24.2,24.6,25.0,24.9,24.5,25.1,23.8,24.4,24.3,24.9,24.6,22.9,24.0,25.0,23.2,21.7,23.3,23.3,25.0,25.4,24.2,23.2,22.3,23.4,22.7,20.8,22.0,23.4,23.8,23.4,21.9,21.2,20.6,18.0,15.3,16.4,18.7,17.9,15.5,18.8,20.5,18.7,19.2,22.0,22.4,22.1,21.7,19.1,16.7,20.2,23.6,22.0,20.5,22.1,21.2,18.4,18.0,18.6,17.2,14.3,15.2,15.6,13.8,13.1,12.8,13.3,11.8,12.0,13.0,11.8,10.5,8.0,8.1,5.4,4.2,2.4,1.6,1.5,1.2,1.3,1.3,1.5,2.3,4.0,5.4,6.4,6.7,6.6,6.2,6.4,7.0,8.7,8.4,8.4,7.5,7.4,5.4,5.8,6.2,3.4,3.7,2.2,2.7,1.9,1.6,1.4,1.8,1.6,2.0,1.5,1.4,1.2,1.2,1.3,1.2,1.0,1.0,1.0,1.1,1.2,1.2,1.5,1.5,1.6,1.4,1.2,1.4,1.4,1.7,1.9,1.8,1.6,1.5,1.2,1.3,1.1,1.4,1.4,1.4,1.2,1.1,0.8,0.8,0.8,0.9,1.0,1.1,1.0,1.1,0.9,1.1,1.2,1.1,0.9,0.8,0.8,0.9,1.1,1.4,1.6,2.0,2.7,2.2,1.8,1.4,1.3,1.0,1.1,1.1,1.0,1.3,1.4,1.8,2.1,1.9,1.7,1.4,1.4,1.2,1.3,1.3,1.3,1.5,1.7,1.8,1.6,1.7,1.5,1.5,1.6,1.4,1.8,1.9,1.8,1.5,1.4,1.1,1.1,0.8,0.8,0.8,0.8,0.9,0.9,1.1,1.3,1.4,1.8,1.9,1.8,2.3,2.7],[24.7,24.5,23.6,23.1,23.1,22.4,25.1,23.8,24.4,25.5,23.9,22.3,24.7,25.4,22.2,23.2,25.3,23.6,22.1,24.0,25.1,22.4,23.1,24.5,25.2,23.9,24.3,24.9,25.0,24.5,25.6,23.6,24.5,24.5,25.2,24.6,22.4,23.8,25.1,23.3,21.6,23.3,23.0,25.4,25.4,24.8,23.1,22.0,23.6,23.3,21.4,22.0,23.9,24.1,23.9,21.6,21.5,20.6,17.9,15.6,16.4,18.6,18.0,15.7,18.7,20.5,18.3,19.4,21.4,21.9,22.0,21.3,19.1,17.3,20.1,23.2,21.5,20.6,21.7,20.6,18.9,18.4,18.6,17.3,14.5,15.2,15.3,14.0,13.3,12.8,13.9,11.8,11.8,12.5,11.3,9.6,7.6,7.6,5.6,5.0,2.3,1.6,1.6,1.3,1.4,1.4,1.5,2.5,3.8,5.8,6.7,7.0,6.9,6.3,6.3,6.9,8.2,8.2,8.4,7.2,7.3,5.6,5.7,5.9,3.6,3.8,2.3,2.6,2.0,1.7,1.5,1.7,1.5,1.8,1.3,1.5,1.2,1.2,1.5,1.3,1.0,1.2,1.1,1.2,1.4,1.4,1.6,1.7,1.8,1.6,1.4,1.6,1.7,2.0,2.2,2.1,1.9,1.8,1.4,1.5,1.2,1.5,1.6,1.5,1.3,1.1,0.9,0.8,0.9,0.9,1.1,1.2,1.0,1.3,1.1,1.3,1.5,1.3,1.0,1.0,1.0,1.1,1.3,1.5,1.7,2.1,2.8,2.4,1.9,1.6,1.4,1.2,1.3,1.3,1.2,1.5,1.7,2.0,2.5,2.2,2.0,1.6,1.7,1.4,1.5,1.6,1.6,1.8,1.9,2.0,1.8,2.0,1.8,1.6,1.9,1.6,2.0,2.1,2.0,1.6,1.5,1.3,1.3,0.9,0.8,0.8,0.8,0.8,1.0,1.2,1.4,1.6,1.9,2.1,2.0,2.4,2.9],[25.0,24.6,23.7,23.5,22.7,22.0,24.7,23.2,23.6,25.3,23.4,22.2,24.1,24.8,22.2,22.5,24.9,23.4,21.6,23.2,24.7,22.1,22.8,24.1,24.8,23.6,23.9,25.0,24.5,23.7,24.8,23.1,24.2,23.7,24.5,24.2,22.0,23.2,23.8,22.4,21.3,22.4,22.7,24.6,24.7,24.0,22.6,21.9,22.8,22.5,21.2,21.6,23.3,23.3,22.9,21.3,20.9,20.6,17.7,16.0,16.8,18.6,18.0,16.1,18.8,20.3,18.2,18.8,21.2,21.7,21.3,21.0,18.6,17.4,19.9,23.1,21.4,20.9,21.9,20.6,19.4,18.7,18.5,17.7,15.3,15.7,15.9,14.4,13.6,13.3,14.1,11.4,11.8,12.9,11.2,9.7,7.5,7.5,5.4,4.0,2.4,1.6,1.6,1.3,1.5,1.5,1.7,2.6,3.8,5.6,6.6,6.9,6.3,6.0,6.2,6.5,8.2,7.7,8.1,7.1,7.1,5.4,5.3,5.7,3.6,3.7,2.4,2.6,1.9,1.7,1.5,1.7,1.5,1.9,1.4,1.6,1.3,1.4,1.6,1.5,1.2,1.3,1.1,1.2,1.4,1.3,1.7,1.7,1.8,1.8,1.5,1.6,1.7,2.0,2.1,2.2,1.9,1.7,1.4,1.5,1.2,1.4,1.5,1.3,1.1,1.0,0.9,0.9,1.1,1.1,1.4,1.4,1.2,1.5,1.4,1.6,1.7,1.5,1.3,1.2,1.3,1.3,1.6,1.9,2.2,2.5,3.1,2.7,2.3,1.8,1.8,1.4,1.6,1.5,1.6,1.8,2.0,2.4,2.9,2.6,2.4,2.0,2.0,1.8,1.8,1.8,1.7,1.9,2.1,2.2,2.1,2.3,2.2,2.1,2.4,2.0,2.5,2.6,2.5,2.1,1.9,1.5,1.5,1.2,1.1,0.9,0.8,0.8,0.8,1.0,1.2,1.5,1.8,2.0,1.8,2.2,2.8],[25.2,24.9,23.9,23.7,23.2,22.2,25.2,23.3,24.1,25.6,24.3,22.2,24.5,25.1,21.7,22.3,24.8,23.1,21.6,23.5,24.5,22.1,23.0,24.0,24.9,23.8,24.4,25.0,24.7,23.7,24.7,23.5,24.2,24.0,24.6,23.8,22.4,23.4,23.8,22.5,21.4,22.9,23.0,24.3,24.9,24.4,23.0,22.5,23.2,23.1,21.5,21.8,23.3,23.2,23.2,22.0,20.8,20.1,17.5,15.5,16.4,18.5,17.9,15.8,18.7,20.1,18.1,18.5,21.4,21.8,21.1,21.1,18.5,16.6,19.5,22.8,20.9,20.0,21.3,20.3,18.4,18.0,18.4,17.1,14.6,15.5,15.7,14.4,13.4,13.6,13.8,12.1,12.4,13.3,11.7,10.4,8.3,8.2,5.7,4.0,2.6,1.8,1.7,1.4,1.7,1.5,1.8,2.5,3.8,5.5,6.6,6.7,6.2,6.2,6.1,6.8,8.5,8.0,8.3,7.2,7.4,5.4,5.4,5.8,3.6,3.7,2.4,2.7,2.1,1.8,1.5,1.8,1.6,2.0,1.5,1.7,1.4,1.6,1.8,1.7,1.4,1.5,1.1,1.2,1.3,1.3,1.7,1.7,1.8,1.8,1.5,1.6,1.7,2.0,2.1,2.1,1.9,1.7,1.3,1.4,1.1,1.3,1.5,1.3,1.0,0.9,0.9,0.9,1.2,1.3,1.6,1.6,1.4,1.7,1.6,1.7,1.8,1.6,1.5,1.2,1.4,1.5,1.8,2.0,2.2,2.7,3.1,2.8,2.3,2.0,1.9,1.4,1.6,1.6,1.7,2.0,2.1,2.5,3.0,2.7,2.6,2.1,2.2,2.0,1.9,1.8,1.7,1.8,2.1,2.2,2.1,2.4,2.2,2.2,2.5,2.1,2.6,2.8,2.7,2.2,2.1,1.8,1.7,1.4,1.3,1.0,1.0,0.8,0.8,0.8,1.0,1.3,1.7,1.8,1.7,2.2,2.7],[24.8,25.1,23.8,24.0,23.6,22.7,24.8,23.5,23.8,25.7,23.5,22.6,24.2,24.9,22.3,22.6,24.4,22.6,22.4,23.5,24.0,22.7,23.2,23.8,24.8,23.9,23.9,24.5,24.2,23.7,24.1,23.4,23.7,23.6,24.1,23.7,22.5,23.0,23.9,22.8,22.4,22.3,22.9,23.9,24.3,23.6,23.2,22.8,23.2,23.1,22.3,22.5,23.0,23.4,23.3,22.2,20.9,21.4,18.7,16.6,17.3,19.6,19.1,17.2,19.8,21.3,19.5,19.5,22.3,22.3,21.8,21.2,19.2,17.9,20.2,23.0,21.1,20.5,21.5,20.9,19.2,19.1,18.6,17.9,15.9,15.9,16.5,15.3,14.3,14.7,14.9,12.2,13.2,13.6,11.8,10.1,7.7,8.0,5.6,3.9,2.8,2.1,2.0,1.8,2.0,1.8,2.0,2.7,3.7,5.5,6.7,6.8,6.5,6.2,6.2,7.0,8.6,8.0,8.4,7.4,7.6,5.8,5.4,5.5,3.9,4.0,2.7,2.9,2.3,2.2,1.7,2.1,1.9,2.2,1.9,2.3,1.8,2.2,2.4,2.3,1.8,1.8,1.4,1.5,1.4,1.4,1.9,2.0,2.1,2.1,1.7,1.8,1.9,2.4,2.4,2.4,2.2,1.9,1.6,1.6,1.4,1.5,1.7,1.3,1.1,1.0,1.3,1.2,1.6,1.7,2.2,2.2,1.9,2.1,1.9,2.0,2.2,1.9,1.7,1.5,1.7,1.9,2.1,2.6,2.7,3.2,3.8,3.4,2.8,2.3,2.2,1.8,2.0,1.9,2.0,2.3,2.6,2.9,3.5,3.2,3.0,2.6,2.5,2.2,2.2,2.2,2.0,2.2,2.6,2.7,2.4,2.9,2.7,2.6,3.0,2.5,3.2,3.4,3.3,2.7,2.6,2.0,2.1,1.9,1.6,1.4,1.3,1.1,0.8,0.8,0.8,1.1,1.6,1.7,1.5,2.0,2.5],[25.6,25.6,24.3,24.4,24.3,23.0,26.2,24.8,24.9,26.6,24.8,23.6,25.2,25.7,23.0,23.7,25.5,24.0,22.7,24.5,25.0,23.4,23.6,24.1,25.1,24.0,24.2,24.3,24.6,23.7,24.3,24.1,23.8,24.2,24.7,24.4,22.7,23.7,24.7,23.3,21.9,23.5,23.2,24.0,25.3,24.2,23.8,22.9,23.8,23.8,22.3,22.7,24.2,24.3,24.2,23.0,22.0,21.7,19.1,17.2,18.0,19.6,19.3,17.8,19.9,21.2,19.3,19.2,22.3,22.9,21.7,21.5,20.2,18.5,21.4,23.2,22.2,21.0,22.7,21.7,19.5,19.6,19.6,18.1,16.5,17.2,16.5,15.6,14.3,14.6,14.6,12.8,13.2,13.7,11.8,11.3,8.2,8.5,5.5,4.2,3.0,2.3,2.0,1.9,2.0,1.6,2.1,2.7,3.7,5.4,6.6,6.6,6.3,6.1,6.2,6.8,8.5,8.8,8.3,7.6,7.6,5.6,5.4,5.5,3.8,3.8,2.7,2.8,2.1,2.0,1.6,2.0,1.9,2.3,2.0,2.2,1.9,2.2,2.5,2.3,2.0,1.9,1.5,1.6,1.3,1.4,1.7,1.7,1.8,2.0,1.7,1.7,1.9,2.2,2.2,2.3,2.1,1.9,1.7,1.6,1.4,1.3,1.4,1.1,1.1,1.0,1.3,1.5,1.8,1.9,2.1,2.3,2.0,2.3,2.1,2.3,2.4,2.0,1.9,1.7,1.9,2.0,2.3,2.6,2.7,3.1,3.7,3.3,2.8,2.3,2.2,1.7,2.1,2.0,2.2,2.4,2.7,2.9,3.4,3.3,3.0,2.6,2.5,2.3,2.2,2.1,1.9,2.0,2.3,2.3,2.3,2.7,2.6,2.5,2.9,2.6,3.1,3.4,3.2,2.7,2.6,2.3,2.2,2.0,1.9,1.6,1.6,1.3,1.1,0.9,0.8,0.8,1.2,1.4,1.2,1.7,2.0],[25.3,25.9,24.4,24.3,24.1,23.5,26.0,24.4,24.8,26.4,25.2,23.5,25.6,26.3,23.0,23.7,25.1,23.6,22.9,23.9,24.5,22.9,23.2,23.8,24.3,23.4,23.8,24.0,24.0,23.0,23.8,23.5,23.7,23.7,24.7,23.6,22.5,23.2,23.8,23.0,22.0,23.1,22.9,24.7,25.2,24.2,23.2,22.7,23.4,23.8,22.2,22.7,24.1,24.3,24.3,22.9,22.2,21.6,19.4,17.6,17.9,19.6,19.8,18.0,19.3,21.0,19.8,19.0,22.2,22.6,21.0,21.5,20.2,18.8,21.5,22.7,21.8,21.1,22.7,21.7,19.7,20.2,20.3,18.7,17.0,17.6,17.1,15.9,14.6,14.7,15.4,13.1,13.6,13.9,12.4,11.6,8.7,9.1,6.0,5.0,3.6,2.9,2.6,2.4,2.5,2.1,2.6,3.2,4.1,5.6,7.1,7.0,6.5,6.8,6.7,8.0,9.8,9.3,8.9,8.1,8.0,6.0,6.0,5.6,4.4,4.1,3.0,3.2,2.5,2.5,2.0,2.5,2.4,3.2,2.7,3.3,2.9,3.3,3.4,3.3,2.9,2.5,2.0,2.2,1.8,1.9,2.5,2.6,2.7,3.0,2.4,2.4,2.6,3.0,3.1,3.1,3.0,2.7,2.4,2.2,1.9,2.0,2.1,1.6,1.5,1.4,1.9,2.2,2.6,2.8,3.2,3.5,3.0,3.5,3.1,3.3,3.4,2.9,2.8,2.5,2.9,2.9,3.3,3.5,3.8,4.3,4.9,4.3,3.7,3.2,3.2,2.3,3.0,2.8,3.1,3.3,3.8,4.1,4.7,4.7,4.3,3.8,3.7,3.3,3.1,3.0,2.8,2.9,3.4,3.5,3.2,3.8,3.6,3.6,4.2,3.9,4.5,4.9,4.6,4.0,4.0,3.4,3.3,3.1,2.9,2.3,2.4,2.0,1.6,1.2,0.9,0.8,1.0,1.3,1.3,1.8,2.2],[25.1,24.9,23.7,24.0,23.7,23.0,25.5,24.4,24.4,26.2,24.9,23.2,24.9,25.9,23.2,23.5,24.5,23.7,22.8,23.4,24.3,22.9,23.3,23.2,24.2,23.6,23.6,23.8,24.1,23.3,23.9,23.4,23.4,22.9,23.7,23.7,22.5,23.0,23.8,23.2,21.6,22.9,22.6,24.2,24.0,23.2,22.9,22.4,22.7,22.8,22.0,22.2,23.5,23.6,23.8,22.5,21.8,21.8,19.6,18.0,18.4,20.1,19.9,18.5,19.9,21.1,20.2,20.4,22.1,22.7,21.9,21.4,20.6,19.2,22.2,23.5,21.7,21.0,23.1,22.0,20.1,19.6,20.2,18.8,17.1,17.1,17.4,16.2,15.5,15.2,15.9,13.4,13.4,13.8,12.9,11.5,9.1,9.3,6.2,5.3,3.9,3.6,3.2,3.1,3.1,2.5,3.3,3.7,4.5,6.1,7.4,7.3,7.4,7.3,6.9,8.5,10.2,9.9,9.2,8.7,8.6,6.5,6.6,5.9,5.0,5.0,3.7,3.6,2.7,3.0,2.1,2.8,2.6,3.6,3.3,3.8,3.5,3.9,4.1,3.9,3.3,3.1,2.3,2.7,2.1,2.4,3.0,3.2,3.4,3.6,3.0,3.1,3.2,3.9,4.0,4.0,3.8,3.4,3.1,2.9,2.7,2.5,2.7,2.0,2.0,1.7,2.3,3.1,3.2,3.5,3.8,4.2,3.7,4.2,3.9,3.9,4.1,3.5,3.4,2.9,3.6,3.3,4.0,4.5,4.8,5.4,5.8,5.2,4.7,3.8,3.9,3.0,3.6,3.4,3.8,3.9,4.5,4.9,5.7,5.6,5.2,4.7,4.6,4.1,3.8,3.8,3.4,3.7,4.3,4.3,4.0,4.8,4.6,4.5,5.2,4.8,5.5,5.9,5.7,4.9,4.6,4.2,4.0,3.6,3.4,3.0,2.8,2.7,2.1,1.5,1.2,0.9,0.8,1.0,1.2,1.6,2.0],[25.0,25.8,24.3,24.7,24.5,23.9,26.5,25.2,25.6,26.7,25.5,23.8,26.0,26.6,23.5,23.9,25.5,23.6,23.2,24.1,24.8,22.9,23.2,23.8,24.7,23.2,23.7,24.1,24.4,23.0,24.0,23.4,23.6,23.2,24.1,23.7,22.6,23.0,24.1,23.0,21.9,23.3,23.0,24.9,24.8,24.1,23.4,22.6,23.6,24.0,22.2,22.8,24.6,24.5,24.9,23.5,23.0,22.3,20.5,19.1,19.1,20.6,20.8,18.5,20.1,21.5,20.3,19.8,22.3,22.5,21.9,21.5,20.6,19.7,21.9,23.1,22.2,21.6,23.2,22.4,21.0,19.7,20.7,20.0,17.8,17.8,18.5,17.0,15.2,15.4,16.2,13.9,13.9,13.9,12.5,11.9,9.3,9.5,6.6,6.0,4.3,4.0,3.6,3.4,3.8,2.8,3.7,4.2,4.9,6.4,7.4,7.3,7.5,7.6,7.4,9.0,10.9,10.7,9.8,9.1,8.9,6.7,7.0,6.4,5.4,5.4,4.2,3.8,3.2,3.4,2.5,3.0,3.3,3.8,3.7,4.4,4.1,4.6,4.8,4.4,4.0,3.7,2.8,3.2,2.5,3.1,3.7,4.0,4.2,4.2,3.8,3.8,3.9,4.7,4.6,4.8,4.6,4.2,3.8,3.6,3.5,3.1,3.3,2.3,2.5,2.1,3.1,3.4,4.0,3.9,4.5,4.8,4.4,5.2,4.5,5.0,5.2,4.4,4.0,3.7,4.0,4.1,4.7,5.3,5.4,5.9,6.3,5.7,5.2,4.6,4.5,3.6,4.4,4.1,4.5,5.0,5.6,6.0,6.9,6.6,6.3,5.7,5.6,4.8,4.7,4.6,4.2,4.3,5.2,5.2,4.8,5.7,5.4,5.4,6.1,5.6,6.3,6.6,6.3,5.7,5.5,4.9,4.7,4.3,4.1,3.7,3.5,3.4,2.5,1.9,1.7,1.3,0.9,0.8,1.0,1.5,1.9],[25.0,25.0,23.5,23.9,23.5,23.0,25.6,24.6,24.5,25.9,24.7,23.1,25.1,25.8,23.0,23.0,25.1,23.6,22.6,23.6,24.5,22.7,22.6,23.7,24.1,22.9,23.3,23.7,23.7,22.5,23.6,23.0,23.1,22.7,23.9,22.8,22.0,22.5,23.5,22.2,21.2,22.3,22.0,24.0,23.8,23.5,22.8,21.9,22.7,22.8,21.3,21.9,23.8,23.6,23.8,22.4,21.8,21.3,19.4,18.1,18.2,19.5,19.7,18.4,19.2,20.7,20.0,19.0,21.5,22.1,21.1,21.5,20.1,19.2,20.9,22.6,21.8,21.1,22.1,21.4,19.8,19.2,19.2,18.6,16.9,16.7,16.6,15.9,14.5,14.0,14.9,13.1,13.0,13.5,12.2,11.5,9.7,10.0,7.1,5.9,4.3,4.0,3.5,3.4,3.4,3.1,3.6,4.1,5.0,6.4,7.7,7.7,7.8,7.8,7.7,9.2,11.0,10.6,10.3,9.1,8.8,7.0,7.0,6.5,5.4,5.2,3.9,3.8,3.0,3.3,2.5,3.0,3.4,4.1,4.0,4.5,4.3,4.5,4.5,4.3,4.3,3.8,2.9,3.4,2.6,3.0,3.5,3.5,3.6,4.1,3.8,3.4,4.1,4.4,4.6,4.7,4.5,4.4,4.1,3.8,3.4,2.9,3.0,2.3,2.4,2.4,3.5,3.9,4.3,4.4,4.5,4.8,4.7,5.2,4.8,5.2,5.3,4.7,4.4,4.2,4.2,4.5,4.7,5.2,5.4,5.8,6.3,5.8,5.2,4.7,4.5,4.0,4.3,4.5,4.7,5.3,5.8,6.1,6.7,6.5,6.3,5.6,5.7,5.0,4.8,4.4,4.2,4.1,4.9,4.7,4.6,5.4,5.4,5.5,6.0,5.6,6.3,6.6,6.2,5.6,5.5,5.1,4.6,4.3,4.6,4.3,3.9,3.5,3.0,2.2,1.8,1.4,1.2,0.9,0.8,1.1,1.7],[25.8,25.5,24.0,24.4,24.3,23.7,26.1,24.9,24.9,26.7,24.8,24.0,25.4,25.6,23.7,23.9,25.4,23.6,22.8,23.8,24.9,23.2,22.9,23.7,24.7,23.3,23.5,24.1,24.3,23.2,24.5,23.3,23.4,22.8,24.1,23.9,22.4,22.7,24.3,23.0,22.0,23.5,23.2,24.4,24.1,23.9,23.1,22.1,23.0,23.1,21.8,22.2,24.1,24.5,24.0,22.8,22.6,22.3,20.2,19.0,19.0,20.5,20.8,19.3,20.4,21.5,20.9,20.5,22.3,22.4,22.3,21.9,21.3,20.2,22.4,23.3,22.6,22.0,23.5,22.5,20.8,20.3,20.9,19.5,18.0,18.2,18.1,16.9,15.8,15.6,16.3,13.8,13.6,14.0,12.8,12.5,10.1,10.5,7.7,7.4,5.4,5.6,4.8,4.6,4.5,3.8,4.2,4.5,5.2,6.9,8.0,8.0,7.9,8.1,8.2,9.6,11.3,11.0,10.3,9.8,9.5,7.5,7.7,7.7,6.4,6.1,5.2,4.5,3.8,4.6,3.3,4.1,4.0,5.1,4.8,6.1,5.6,6.0,6.1,5.5,5.1,4.6,3.7,3.5,2.9,3.6,3.8,4.0,4.6,4.6,4.1,4.1,4.8,5.4,5.1,5.2,5.4,5.4,5.0,4.6,4.3,3.3,3.0,2.7,2.9,2.4,3.9,4.4,4.5,5.3,5.3,6.3,6.0,7.0,5.7,7.0,6.6,5.8,5.5,5.1,4.8,4.9,5.3,5.7,6.0,6.6,7.0,6.5,5.7,5.4,5.3,4.2,5.0,5.1,5.3,5.9,6.7,6.9,7.6,7.7,7.3,6.7,6.2,5.5,5.4,5.2,4.6,4.5,5.8,5.4,5.3,6.0,6.0,5.8,6.8,6.3,7.0,7.7,7.1,6.3,6.4,5.8,5.5,5.1,5.4,4.3,4.6,4.6,3.9,2.9,2.1,1.9,1.8,1.6,1.0,0.8,1.4],[26.7,27.1,26.5,26.8,26.7,26.6,28.1,26.9,27.2,28.0,26.8,26.1,27.3,27.3,26.0,25.8,26.6,25.7,25.0,25.6,26.5,25.2,24.8,25.7,26.3,25.4,25.8,26.2,26.2,25.2,26.0,25.8,25.9,25.1,25.6,25.5,25.2,24.8,25.6,24.6,24.4,24.2,25.2,26.2,25.7,25.7,25.4,25.2,25.2,25.4,24.6,25.1,26.0,26.5,26.2,25.6,25.5,24.9,23.1,22.3,22.0,23.5,23.7,21.5,22.5,24.0,22.9,22.1,24.3,24.9,24.0,24.1,22.8,22.8,24.4,25.1,25.2,24.6,25.3,25.1,23.8,22.3,23.6,22.9,20.8,19.9,21.4,20.9,19.2,19.1,20.1,18.8,18.1,18.7,17.2,17.6,16.9,16.7,13.7,14.1,13.1,12.4,12.8,12.8,13.1,9.6,12.0,10.8,11.0,12.7,13.1,14.0,14.0,14.0,15.0,16.0,17.6,17.8,17.2,16.9,16.0,15.2,15.3,15.2,14.1,13.5,11.7,10.4,9.3,11.1,8.7,9.8,10.7,11.9,11.9,13.7,12.3,13.0,13.8,13.0,12.0,12.6,9.9,11.4,7.3,8.5,10.3,10.0,10.8,11.0,8.9,9.1,10.4,13.1,13.3,12.4,11.9,10.9,9.5,8.8,9.2,7.2,8.7,6.6,5.4,5.7,10.6,12.0,11.6,12.3,12.8,13.5,14.0,13.3,13.4,13.3,13.2,12.6,12.8,10.9,11.7,12.2,12.5,12.7,12.9,14.2,14.5,13.6,12.3,12.3,11.6,9.7,11.7,11.2,12.4,12.5,13.0,13.0,14.6,14.4,14.0,13.1,12.5,11.9,11.4,11.8,11.2,11.7,12.7,12.5,12.0,13.1,12.5,12.3,14.0,13.0,14.7,15.0,14.7,13.2,13.9,13.1,12.8,12.4,14.0,10.6,13.1,11.0,7.2,6.9,4.6,4.1,4.8,3.4,2.7,2.4,0.8]],
  "token_chain_ids": ["A","A","A","A","A","A","A","A","A","A","A","A","A","A","A","A","A","A","A","A","A","A","A","A","A","A","A","A","A","A","A","A","A","A","A","A","A","A","A","A","A","A","A","A","A","A","A","A","A","A","A","A","A","A","A","A","A","A","A","A","A","A","A","A","A","A","A","A","A","A","A","A","A","A","A","A","A","A","A","A","A","A","A","A","A","A","A","A","A","A","A","A","A","A","A","A","A","A","A","A","A","A","A","A","A","A","A","A","A","A","A","A","A","A","A","A","A","A","A","A","A","A","A","A","A","A","A","A","A","A","A","A","A","A","A","A","A","A","A","A","A","A","A","A","A","A","A","A","A","A","A","A","A","A","A","A","A","A","A","A","A","A","A","A","A","A","A","A","A","A","A","A","A","A","A","A","A","A","A","A","A","A","A","A","A","A","A","A","A","A","A","A","A","A","A","A","A","A","A","A","A","A","A","A","A","A","A","A","A","A","A","A","A","A","A","A","A","A","A","A","A","A","A","A","A","A","A","A","A","A","A","A","A","A","A","A","A"],
  "token_res_ids": [1,2,3,4,5,6,7,8,9,10,11,12,13,14,15,16,17,18,19,20,21,22,23,24,25,26,27,28,29,30,31,32,33,34,35,36,37,38,39,40,41,42,43,44,45,46,47,48,49,50,51,52,53,54,55,56,57,58,59,60,61,62,63,64,65,66,67,68,69,70,71,72,73,74,75,76,77,78,79,80,81,82,83,84,85,86,87,88,89,90,91,92,93,94,95,96,97,98,99,100,101,102,103,104,105,106,107,108,109,110,111,112,113,114,115,116,117,118,119,120,121,122,123,124,125,126,127,128,129,130,131,132,133,134,135,136,137,138,139,140,141,142,143,144,145,146,147,148,149,150,151,152,153,154,155,156,157,158,159,160,161,162,163,164,165,166,167,168,169,170,171,172,173,174,175,176,177,178,179,180,181,182,183,184,185,186,187,188,189,190,191,192,193,194,195,196,197,198,199,200,201,202,203,204,205,206,207,208,209,210,211,212,213,214,215,216,217,218,219,220,221,222,223,224,225,226,227,228,229,230,231,232,233,234,235,236,237]
}
```
