## Supplementary material for "Identifying phage proteins that activate the bacterial innate immune system": Alphafold of Phage PAMPs: fold_2024_12_04_13_49_m13_capsid_full_data_0.json

```
{
  "atom_chain_ids": ["A","A","A","A","A","A","A","A","A","A","A","A","A","A","A","A","A","A","A","A","A","A","A","A","A","A","A","A","A","A","A","A","A","A","A","A","A","A","A","A","A","A","A","A","A","A","A","A","A","A","A","A","A","A","A","A","A","A","A","A","A","A","A","A","A","A","A","A","A","A","A","A","A","A","A","A","A","A","A","A","A","A","A","A","A","A","A","A","A","A","A","A","A","A","A","A","A","A","A","A","A","A","A","A","A","A","A","A","A","A","A","A","A","A","A","A","A","A","A","A","A","A","A","A","A","A","A","A","A","A","A","A","A","A","A","A","A","A","A","A","A","A","A","A","A","A","A","A","A","A","A","A","A","A","A","A","A","A","A","A","A","A","A","A","A","A","A","A","A","A","A","A","A","A","A","A","A","A","A","A","A","A","A","A","A","A","A","A","A","A","A","A","A","A","A","A","A","A","A","A","A","A","A","A","A","A","A","A","A","A","A","A","A","A","A","A","A","A","A","A","A","A","A","A","A","A","A","A","A","A","A","A","A","A","A","A","A","A","A","A","A","A","A","A","A","A","A","A","A","A","A","A","A","A","A","A","A","A","A","A","A","A","A","A","A","A","A","A","A","A","A","A","A","A","A","A","A","A","A","A","A","A","A","A","A","A","A","A","A","A","A","A","A","A","A","A","A","A","A","A","A","A","A","A","A","A","A","A","A","A","A","A","A","A","A","A","A","A","A","A","A","A","A","A","A","A","A","A","A","A","A","A","A","A","A","A","A","A","A","A","A","A","A","A","A","A","A","A","A","A","A","A","A","A","A","A","A","A","A","A","A","A","A","A","A","A","A","A","A","A","A","A","A","A","A","A","A","A","A","A","A","A","A","A","A","A","A","A","A","A","A","A","A","A","A","A","A","A","A","A","A","A","A","A","A","A","A","A","A","A","A","A","A","A","A","A","A","A","A","A","A","A","A","A","A","A","A","A","A","A","A","A","A","A","A","A","A","A","A","A","A","A","A","A","A","A","A","A","A","A","A","A","A","A","A","A","A","A","A","A","A","A","A","A","A","A","A","A","A","A","A","A","A","A","A","A","A","A","A","A","A","A","A","A","A","A","A","A","A","A","A","A","A","A","A","A","A","A","A","A","A","A","A","A","A","A","A","A","A","A","A","A","A","A","A","A","A","A","A","A","A","A","A","A","A","A","A","A","A","A","A","A","A","A","A","A"],
  "atom_plddts": [62.86,71.27,73.8,68.82,65.38,61.74,59.21,50.34,77.6,79.02,78.05,76.24,75.87,69.11,68.17,60.21,52.74,77.55,76.51,75.48,72.68,73.76,70.19,68.06,61.66,53.67,72.29,72.8,73.59,70.68,68.74,62.94,65.96,66.27,67.75,67.94,65.14,60.99,57.22,59.97,75.21,74.92,74.8,75.7,74.92,68.98,72.69,72.47,69.96,70.35,72.48,70.82,65.9,60.6,63.35,75.73,71.1,67.57,72.17,71.96,67.5,68.56,62.74,55.08,79.57,77.71,78.16,76.67,76.08,69.64,67.76,65.69,69.09,68.62,61.95,72.26,71.53,71.52,70.37,69.46,62.87,67.54,71.27,69.76,69.51,68.9,68.33,71.19,69.83,69.9,70.18,68.54,61.51,65.41,73.09,71.17,70.72,69.55,70.85,67.19,66.4,66.29,66.09,65.77,59.3,62.87,75.12,72.99,73.63,71.51,70.1,63.21,59.64,60.43,69.63,67.92,66.87,64.47,66.35,60.18,62.87,66.37,65.79,64.96,63.19,64.43,63.21,68.69,66.49,65.89,65.42,64.6,63.83,57.85,55.52,50.58,68.31,67.17,67.46,64.15,65.31,58.82,55.51,56.78,60.5,60.08,59.1,56.8,57.77,50.03,63.75,62.7,62.36,59.25,59.64,55.25,52.63,51.99,47.02,47.21,48.32,61.01,60.65,59.85,57.48,57.53,60.18,60.57,60.12,57.34,57.74,56.45,57.33,56.94,52.79,54.77,48.18,45.63,44.13,42.79,60.76,60.17,60.58,56.55,67.12,67.62,70.69,67.4,62.18,54.72,50.26,49.11,84.87,86.29,87.84,87.85,83.29,73.63,68.92,70.05,89.23,89.01,90.52,89.3,86.71,83.13,84.12,92.32,92.93,93.73,93.32,91.46,91.78,90.64,91.46,92.27,88.59,78.32,75.68,67.77,60.26,91.82,90.29,91.47,91.37,88.56,92.99,92.96,94.41,94.15,91.89,93.89,94.12,94.98,94.98,92.52,88.15,83.44,84.94,83.59,84.0,84.41,94.9,93.52,93.86,94.1,92.21,86.02,79.37,79.98,95.3,94.54,95.2,94.19,93.04,73.79,95.95,96.09,96.54,96.43,95.48,86.16,77.63,80.99,96.81,96.11,95.72,95.62,95.14,85.42,79.76,76.48,72.41,96.11,95.18,95.34,94.41,94.7,96.6,96.14,96.34,95.35,95.62,84.72,97.26,97.15,97.32,96.87,96.76,96.92,96.21,96.04,95.43,95.55,88.79,82.22,96.13,95.49,95.67,95.07,95.18,87.86,81.88,72.57,73.59,96.71,96.64,96.58,95.95,96.14,94.97,88.1,88.36,86.67,87.93,88.5,86.93,96.72,96.46,96.34,95.82,95.96,93.46,91.75,83.62,96.25,95.25,95.66,94.62,96.05,95.84,96.13,95.09,95.42,94.38,88.33,88.66,87.93,88.44,88.88,87.63,96.7,96.87,97.22,96.4,96.18,96.18,95.84,96.51,95.57,94.25,92.4,86.44,87.76,84.45,87.14,83.01,84.79,82.22,81.68,95.74,95.63,96.33,95.04,94.71,96.86,96.85,97.49,96.93,95.5,87.37,74.91,63.09,96.73,97.01,97.73,97.56,95.87,92.3,91.7,96.96,96.77,97.37,96.96,95.74,91.79,90.8,97.14,96.87,97.51,97.09,95.78,92.31,91.97,97.59,97.78,98.12,97.88,97.45,95.56,94.82,88.65,97.85,97.52,97.78,97.55,96.82,93.89,93.57,97.98,97.58,97.89,97.56,98.04,97.94,98.18,97.58,97.49,98.15,98.05,98.19,97.74,97.62,93.16,88.28,98.17,97.84,97.93,97.66,97.52,95.23,93.57,88.02,98.06,97.79,97.95,97.56,97.93,97.75,97.84,97.5,97.39,95.71,93.81,87.56,97.29,96.88,97.18,96.52,96.63,91.77,84.15,77.76,69.04,97.04,96.95,97.23,97.05,96.66,92.4,85.61,86.84,96.61,96.3,96.62,96.32,95.29,91.25,85.84,87.94,86.63,87.98,88.25,96.62,95.9,96.03,95.9,94.97,85.66,82.21,73.22,66.64,96.9,95.96,96.4,95.72,95.25,88.48,84.08,76.25,69.64,95.92,95.44,96.08,95.13,93.84,88.97,83.33,83.65,82.58,83.37,81.48,96.31,95.7,95.23,92.65,94.36,87.72,82.97,95.57,94.43,93.51,89.98,92.59,79.06,95.18,93.08,91.89,87.53,92.15,88.42,81.8,75.68,68.64,92.75,89.72,87.2,80.95,87.77,91.75,88.14,81.95,75.1,82.47,69.7,69.65],
  "contact_probs": [[1.0,1.0,0.84,0.39,0.19,0.01,0.0,0.0,0.0,0.0,0.0,0.0,0.0,0.0,0.0,0.0,0.0,0.0,0.0,0.0,0.0,0.0,0.0,0.0,0.0,0.0,0.0,0.0,0.0,0.0,0.0,0.0,0.0,0.0,0.0,0.0,0.0,0.0,0.0,0.0,0.0,0.0,0.0,0.0,0.0,0.0,0.0,0.0,0.0,0.0,0.0,0.0,0.0,0.0,0.0,0.0,0.0,0.0,0.0,0.0,0.0,0.0,0.0,0.0,0.0,0.0,0.0,0.0,0.0,0.0,0.0,0.0,0.0],[1.0,1.0,1.0,0.82,0.8,0.64,0.0,0.0,0.0,0.0,0.0,0.0,0.0,0.0,0.0,0.0,0.0,0.0,0.0,0.0,0.0,0.0,0.0,0.0,0.0,0.0,0.0,0.0,0.0,0.0,0.0,0.0,0.0,0.0,0.0,0.0,0.0,0.0,0.0,0.0,0.0,0.0,0.0,0.0,0.0,0.0,0.0,0.0,0.0,0.0,0.0,0.0,0.0,0.0,0.0,0.0,0.0,0.0,0.0,0.0,0.0,0.0,0.0,0.0,0.0,0.0,0.0,0.0,0.0,0.0,0.0,0.0,0.0],[0.84,1.0,1.0,1.0,0.74,0.79,0.82,0.05,0.0,0.0,0.0,0.0,0.0,0.0,0.0,0.0,0.0,0.0,0.0,0.0,0.0,0.0,0.0,0.0,0.0,0.0,0.0,0.0,0.0,0.0,0.0,0.0,0.0,0.0,0.0,0.0,0.0,0.0,0.0,0.0,0.0,0.0,0.0,0.0,0.0,0.0,0.0,0.0,0.0,0.0,0.0,0.0,0.0,0.0,0.0,0.0,0.0,0.0,0.0,0.0,0.0,0.0,0.0,0.0,0.0,0.0,0.0,0.0,0.0,0.0,0.0,0.0,0.0],[0.39,0.82,1.0,1.0,1.0,0.95,0.93,0.82,0.0,0.0,0.0,0.0,0.0,0.0,0.0,0.0,0.0,0.0,0.0,0.0,0.0,0.0,0.0,0.0,0.0,0.0,0.0,0.0,0.0,0.0,0.0,0.0,0.0,0.0,0.0,0.0,0.0,0.0,0.0,0.0,0.0,0.0,0.0,0.0,0.0,0.0,0.0,0.0,0.0,0.0,0.0,0.0,0.0,0.0,0.0,0.0,0.0,0.0,0.0,0.0,0.0,0.0,0.0,0.0,0.0,0.0,0.0,0.0,0.0,0.0,0.0,0.0,0.0],[0.19,0.8,0.74,1.0,1.0,1.0,0.97,0.9,0.85,0.0,0.0,0.0,0.0,0.0,0.0,0.0,0.0,0.0,0.0,0.0,0.0,0.0,0.0,0.0,0.0,0.0,0.0,0.0,0.0,0.0,0.0,0.0,0.0,0.0,0.0,0.0,0.0,0.0,0.0,0.0,0.0,0.0,0.0,0.0,0.0,0.0,0.0,0.0,0.0,0.0,0.0,0.0,0.0,0.0,0.0,0.0,0.0,0.0,0.0,0.0,0.0,0.0,0.0,0.0,0.0,0.0,0.0,0.0,0.0,0.0,0.0,0.0,0.0],[0.01,0.64,0.79,0.95,1.0,1.0,1.0,0.95,0.92,0.86,0.0,0.0,0.0,0.0,0.0,0.0,0.0,0.0,0.0,0.0,0.0,0.0,0.0,0.0,0.0,0.0,0.0,0.0,0.0,0.0,0.0,0.0,0.0,0.0,0.0,0.0,0.0,0.0,0.0,0.0,0.0,0.0,0.0,0.0,0.0,0.0,0.0,0.0,0.0,0.0,0.0,0.0,0.0,0.0,0.0,0.0,0.0,0.0,0.0,0.0,0.0,0.0,0.0,0.0,0.0,0.0,0.0,0.0,0.0,0.0,0.0,0.0,0.0],[0.0,0.0,0.82,0.93,0.97,1.0,1.0,1.0,0.98,0.92,0.8,0.0,0.0,0.0,0.0,0.0,0.0,0.0,0.0,0.0,0.0,0.0,0.0,0.0,0.0,0.0,0.0,0.0,0.0,0.0,0.0,0.0,0.0,0.0,0.0,0.0,0.0,0.0,0.0,0.0,0.0,0.0,0.0,0.0,0.0,0.0,0.0,0.0,0.0,0.0,0.0,0.0,0.0,0.0,0.0,0.0,0.0,0.0,0.0,0.0,0.0,0.0,0.0,0.0,0.0,0.0,0.0,0.0,0.0,0.0,0.0,0.0,0.0],[0.0,0.0,0.05,0.82,0.9,0.95,1.0,1.0,1.0,0.97,0.87,0.82,0.0,0.0,0.0,0.0,0.0,0.0,0.0,0.0,0.0,0.0,0.0,0.0,0.0,0.0,0.0,0.0,0.0,0.0,0.0,0.0,0.0,0.0,0.0,0.0,0.0,0.0,0.0,0.0,0.0,0.0,0.0,0.0,0.0,0.0,0.0,0.0,0.0,0.0,0.0,0.0,0.0,0.0,0.0,0.0,0.0,0.0,0.0,0.0,0.0,0.0,0.0,0.0,0.0,0.0,0.0,0.0,0.0,0.0,0.0,0.0,0.0],[0.0,0.0,0.0,0.0,0.85,0.92,0.98,1.0,1.0,1.0,0.95,0.84,0.8,0.0,0.0,0.0,0.0,0.0,0.0,0.0,0.0,0.0,0.0,0.0,0.0,0.0,0.0,0.0,0.0,0.0,0.0,0.0,0.0,0.0,0.0,0.0,0.0,0.0,0.0,0.0,0.0,0.0,0.0,0.0,0.0,0.0,0.0,0.0,0.0,0.0,0.0,0.0,0.0,0.0,0.0,0.0,0.0,0.0,0.0,0.0,0.0,0.0,0.0,0.0,0.0,0.0,0.0,0.0,0.0,0.0,0.0,0.0,0.0],[0.0,0.0,0.0,0.0,0.0,0.86,0.92,0.97,1.0,1.0,1.0,0.97,0.91,0.84,0.0,0.0,0.0,0.0,0.0,0.0,0.0,0.0,0.0,0.0,0.0,0.0,0.0,0.0,0.0,0.0,0.0,0.0,0.0,0.0,0.0,0.0,0.0,0.0,0.0,0.0,0.0,0.0,0.0,0.0,0.0,0.0,0.0,0.0,0.0,0.0,0.0,0.0,0.0,0.0,0.0,0.0,0.0,0.0,0.0,0.0,0.0,0.0,0.0,0.0,0.0,0.0,0.0,0.0,0.0,0.0,0.0,0.0,0.0],[0.0,0.0,0.0,0.0,0.0,0.0,0.8,0.87,0.95,1.0,1.0,1.0,0.97,0.88,0.75,0.0,0.0,0.0,0.0,0.0,0.0,0.0,0.0,0.0,0.0,0.0,0.0,0.0,0.0,0.0,0.0,0.0,0.0,0.0,0.0,0.0,0.0,0.0,0.0,0.0,0.0,0.0,0.0,0.0,0.0,0.0,0.0,0.0,0.0,0.0,0.0,0.0,0.0,0.0,0.0,0.0,0.0,0.0,0.0,0.0,0.0,0.0,0.0,0.0,0.0,0.0,0.0,0.0,0.0,0.0,0.0,0.0,0.0],[0.0,0.0,0.0,0.0,0.0,0.0,0.0,0.82,0.84,0.97,1.0,1.0,1.0,0.96,0.85,0.75,0.0,0.0,0.0,0.0,0.0,0.0,0.0,0.0,0.0,0.0,0.0,0.0,0.0,0.0,0.0,0.0,0.0,0.0,0.0,0.0,0.0,0.0,0.0,0.0,0.0,0.0,0.0,0.0,0.0,0.0,0.0,0.0,0.0,0.0,0.0,0.0,0.0,0.0,0.0,0.0,0.0,0.0,0.0,0.0,0.0,0.0,0.0,0.0,0.0,0.0,0.0,0.0,0.0,0.0,0.0,0.0,0.0],[0.0,0.0,0.0,0.0,0.0,0.0,0.0,0.0,0.8,0.91,0.97,1.0,1.0,1.0,0.92,0.82,0.65,0.0,0.0,0.0,0.0,0.0,0.0,0.0,0.0,0.0,0.0,0.0,0.0,0.0,0.0,0.0,0.0,0.0,0.0,0.0,0.0,0.0,0.0,0.0,0.0,0.0,0.0,0.0,0.0,0.0,0.0,0.0,0.0,0.0,0.0,0.0,0.0,0.0,0.0,0.0,0.0,0.0,0.0,0.0,0.0,0.0,0.0,0.0,0.0,0.0,0.0,0.0,0.0,0.0,0.0,0.0,0.0],[0.0,0.0,0.0,0.0,0.0,0.0,0.0,0.0,0.0,0.84,0.88,0.96,1.0,1.0,1.0,0.83,0.76,0.18,0.0,0.0,0.0,0.0,0.0,0.0,0.0,0.0,0.0,0.0,0.0,0.0,0.0,0.0,0.0,0.0,0.0,0.0,0.0,0.0,0.0,0.0,0.0,0.0,0.0,0.0,0.0,0.0,0.0,0.0,0.0,0.0,0.0,0.0,0.0,0.0,0.0,0.0,0.0,0.0,0.0,0.0,0.0,0.0,0.0,0.0,0.0,0.0,0.0,0.0,0.0,0.0,0.0,0.0,0.0],[0.0,0.0,0.0,0.0,0.0,0.0,0.0,0.0,0.0,0.0,0.75,0.85,0.92,1.0,1.0,1.0,0.84,0.57,0.47,0.0,0.0,0.0,0.0,0.0,0.0,0.0,0.0,0.0,0.0,0.0,0.0,0.0,0.0,0.0,0.0,0.0,0.0,0.0,0.0,0.0,0.0,0.0,0.0,0.0,0.0,0.0,0.0,0.0,0.0,0.0,0.0,0.0,0.0,0.0,0.0,0.0,0.0,0.0,0.0,0.0,0.0,0.0,0.0,0.0,0.0,0.0,0.0,0.0,0.0,0.0,0.0,0.0,0.0],[0.0,0.0,0.0,0.0,0.0,0.0,0.0,0.0,0.0,0.0,0.0,0.75,0.82,0.83,1.0,1.0,1.0,0.71,0.68,0.54,0.0,0.0,0.0,0.0,0.0,0.0,0.0,0.0,0.0,0.0,0.0,0.0,0.0,0.0,0.0,0.0,0.0,0.0,0.0,0.0,0.0,0.0,0.0,0.0,0.0,0.0,0.0,0.0,0.0,0.0,0.0,0.0,0.0,0.0,0.0,0.0,0.0,0.0,0.0,0.0,0.0,0.0,0.0,0.0,0.0,0.0,0.0,0.0,0.0,0.0,0.0,0.0,0.0],[0.0,0.0,0.0,0.0,0.0,0.0,0.0,0.0,0.0,0.0,0.0,0.0,0.65,0.76,0.84,1.0,1.0,1.0,0.93,0.77,0.49,0.02,0.0,0.0,0.0,0.0,0.0,0.0,0.0,0.0,0.0,0.0,0.0,0.0,0.0,0.0,0.0,0.0,0.0,0.0,0.0,0.0,0.0,0.0,0.0,0.0,0.0,0.0,0.0,0.0,0.0,0.0,0.0,0.0,0.0,0.0,0.0,0.0,0.0,0.0,0.0,0.0,0.0,0.0,0.0,0.0,0.0,0.0,0.0,0.0,0.0,0.0,0.0],[0.0,0.0,0.0,0.0,0.0,0.0,0.0,0.0,0.0,0.0,0.0,0.0,0.0,0.18,0.57,0.71,1.0,1.0,1.0,0.89,0.72,0.33,0.0,0.0,0.0,0.0,0.0,0.0,0.0,0.0,0.0,0.0,0.0,0.0,0.0,0.0,0.0,0.01,0.0,0.0,0.0,0.0,0.0,0.0,0.0,0.0,0.0,0.0,0.0,0.0,0.0,0.0,0.0,0.0,0.0,0.0,0.0,0.0,0.0,0.0,0.0,0.0,0.0,0.0,0.0,0.0,0.0,0.0,0.0,0.0,0.0,0.0,0.0],[0.0,0.0,0.0,0.0,0.0,0.0,0.0,0.0,0.0,0.0,0.0,0.0,0.0,0.0,0.47,0.68,0.93,1.0,1.0,1.0,0.89,0.6,0.38,0.0,0.0,0.0,0.0,0.0,0.01,0.01,0.0,0.0,0.0,0.01,0.0,0.0,0.0,0.01,0.0,0.0,0.0,0.0,0.0,0.0,0.0,0.0,0.0,0.0,0.0,0.0,0.0,0.0,0.0,0.0,0.0,0.0,0.0,0.0,0.0,0.0,0.0,0.0,0.0,0.0,0.0,0.0,0.0,0.0,0.0,0.0,0.0,0.0,0.0],[0.0,0.0,0.0,0.0,0.0,0.0,0.0,0.0,0.0,0.0,0.0,0.0,0.0,0.0,0.0,0.54,0.77,0.89,1.0,1.0,1.0,0.86,0.5,0.29,0.0,0.0,0.0,0.0,0.01,0.01,0.0,0.0,0.01,0.01,0.0,0.01,0.01,0.01,0.0,0.0,0.0,0.0,0.0,0.0,0.0,0.0,0.0,0.0,0.0,0.0,0.0,0.0,0.0,0.0,0.0,0.0,0.0,0.0,0.0,0.0,0.0,0.0,0.0,0.0,0.0,0.0,0.0,0.0,0.0,0.0,0.0,0.0,0.0],[0.0,0.0,0.0,0.0,0.0,0.0,0.0,0.0,0.0,0.0,0.0,0.0,0.0,0.0,0.0,0.0,0.49,0.72,0.89,1.0,1.0,1.0,0.88,0.47,0.14,0.0,0.0,0.0,0.01,0.01,0.01,0.01,0.01,0.01,0.01,0.01,0.0,0.01,0.0,0.0,0.0,0.0,0.0,0.0,0.0,0.0,0.0,0.0,0.0,0.0,0.0,0.0,0.0,0.0,0.0,0.0,0.0,0.0,0.0,0.0,0.0,0.0,0.0,0.0,0.0,0.0,0.0,0.0,0.0,0.0,0.0,0.0,0.0],[0.0,0.0,0.0,0.0,0.0,0.0,0.0,0.0,0.0,0.0,0.0,0.0,0.0,0.0,0.0,0.0,0.02,0.33,0.6,0.86,1.0,1.0,1.0,0.83,0.3,0.08,0.01,0.02,0.04,0.03,0.03,0.01,0.01,0.03,0.02,0.01,0.0,0.02,0.0,0.0,0.0,0.0,0.0,0.0,0.0,0.0,0.0,0.0,0.0,0.0,0.0,0.0,0.0,0.0,0.0,0.0,0.0,0.0,0.0,0.0,0.0,0.0,0.0,0.0,0.0,0.0,0.0,0.0,0.0,0.0,0.0,0.0,0.0],[0.0,0.0,0.0,0.0,0.0,0.0,0.0,0.0,0.0,0.0,0.0,0.0,0.0,0.0,0.0,0.0,0.0,0.0,0.38,0.5,0.88,1.0,1.0,1.0,0.73,0.22,0.05,0.05,0.03,0.03,0.04,0.02,0.01,0.03,0.02,0.01,0.0,0.01,0.0,0.0,0.0,0.0,0.0,0.0,0.0,0.0,0.0,0.0,0.0,0.0,0.0,0.0,0.0,0.0,0.0,0.0,0.0,0.0,0.0,0.0,0.0,0.0,0.0,0.0,0.0,0.0,0.0,0.0,0.0,0.0,0.0,0.0,0.0],[0.0,0.0,0.0,0.0,0.0,0.0,0.0,0.0,0.0,0.0,0.0,0.0,0.0,0.0,0.0,0.0,0.0,0.0,0.0,0.29,0.47,0.83,1.0,1.0,1.0,0.97,0.12,0.08,0.03,0.02,0.05,0.04,0.01,0.01,0.01,0.01,0.0,0.0,0.0,0.0,0.0,0.0,0.0,0.0,0.0,0.0,0.0,0.0,0.0,0.0,0.0,0.0,0.0,0.0,0.0,0.0,0.0,0.0,0.0,0.0,0.0,0.0,0.0,0.0,0.0,0.0,0.0,0.0,0.0,0.0,0.0,0.0,0.0],[0.0,0.0,0.0,0.0,0.0,0.0,0.0,0.0,0.0,0.0,0.0,0.0,0.0,0.0,0.0,0.0,0.0,0.0,0.0,0.0,0.14,0.3,0.73,1.0,1.0,1.0,0.49,0.23,0.03,0.0,0.11,0.05,0.0,0.0,0.01,0.0,0.0,0.0,0.0,0.0,0.0,0.0,0.0,0.0,0.0,0.0,0.0,0.0,0.0,0.0,0.0,0.0,0.0,0.0,0.0,0.0,0.0,0.0,0.0,0.0,0.0,0.0,0.0,0.0,0.0,0.0,0.0,0.0,0.0,0.0,0.0,0.0,0.0],[0.0,0.0,0.0,0.0,0.0,0.0,0.0,0.0,0.0,0.0,0.0,0.0,0.0,0.0,0.0,0.0,0.0,0.0,0.0,0.0,0.0,0.08,0.22,0.97,1.0,1.0,1.0,0.97,0.09,0.04,0.19,0.18,0.01,0.01,0.04,0.0,0.0,0.0,0.0,0.0,0.0,0.0,0.0,0.0,0.0,0.0,0.0,0.0,0.0,0.0,0.0,0.0,0.0,0.0,0.0,0.0,0.0,0.0,0.0,0.0,0.0,0.0,0.0,0.0,0.0,0.0,0.0,0.0,0.0,0.0,0.0,0.0,0.0],[0.0,0.0,0.0,0.0,0.0,0.0,0.0,0.0,0.0,0.0,0.0,0.0,0.0,0.0,0.0,0.0,0.0,0.0,0.0,0.0,0.0,0.01,0.05,0.12,0.49,1.0,1.0,1.0,0.88,0.01,0.62,0.83,0.0,0.0,0.01,0.0,0.0,0.0,0.0,0.0,0.0,0.0,0.0,0.0,0.0,0.0,0.0,0.0,0.0,0.0,0.0,0.0,0.0,0.0,0.0,0.0,0.0,0.0,0.0,0.0,0.0,0.0,0.0,0.0,0.0,0.0,0.0,0.0,0.0,0.0,0.0,0.0,0.0],[0.0,0.0,0.0,0.0,0.0,0.0,0.0,0.0,0.0,0.0,0.0,0.0,0.0,0.0,0.0,0.0,0.0,0.0,0.0,0.0,0.0,0.02,0.05,0.08,0.23,0.97,1.0,1.0,1.0,0.99,1.0,0.97,0.0,0.0,0.0,0.0,0.0,0.0,0.0,0.0,0.0,0.0,0.0,0.0,0.0,0.0,0.0,0.0,0.0,0.0,0.0,0.0,0.0,0.0,0.0,0.0,0.0,0.0,0.0,0.0,0.0,0.0,0.0,0.0,0.0,0.0,0.0,0.0,0.0,0.0,0.0,0.0,0.0],[0.0,0.0,0.0,0.0,0.0,0.0,0.0,0.0,0.0,0.0,0.0,0.0,0.0,0.0,0.0,0.0,0.0,0.0,0.01,0.01,0.01,0.04,0.03,0.03,0.03,0.09,0.88,1.0,1.0,1.0,1.0,1.0,1.0,0.0,0.0,0.0,0.0,0.0,0.0,0.0,0.0,0.0,0.0,0.0,0.0,0.0,0.0,0.0,0.0,0.0,0.0,0.0,0.0,0.0,0.0,0.0,0.0,0.0,0.0,0.0,0.0,0.0,0.0,0.0,0.0,0.0,0.0,0.0,0.0,0.0,0.0,0.0,0.0],[0.0,0.0,0.0,0.0,0.0,0.0,0.0,0.0,0.0,0.0,0.0,0.0,0.0,0.0,0.0,0.0,0.0,0.0,0.01,0.01,0.01,0.03,0.03,0.02,0.0,0.04,0.01,0.99,1.0,1.0,1.0,1.0,1.0,1.0,0.0,0.0,0.0,0.0,0.0,0.0,0.0,0.0,0.0,0.0,0.0,0.0,0.0,0.0,0.0,0.0,0.0,0.0,0.0,0.0,0.0,0.0,0.0,0.0,0.0,0.0,0.0,0.0,0.0,0.0,0.0,0.0,0.0,0.0,0.0,0.0,0.0,0.0,0.0],[0.0,0.0,0.0,0.0,0.0,0.0,0.0,0.0,0.0,0.0,0.0,0.0,0.0,0.0,0.0,0.0,0.0,0.0,0.0,0.0,0.01,0.03,0.04,0.05,0.11,0.19,0.62,1.0,1.0,1.0,1.0,1.0,1.0,1.0,1.0,0.0,0.0,0.0,0.0,0.0,0.0,0.0,0.0,0.0,0.0,0.0,0.0,0.0,0.0,0.0,0.0,0.0,0.0,0.0,0.0,0.0,0.0,0.0,0.0,0.0,0.0,0.0,0.0,0.0,0.0,0.0,0.0,0.0,0.0,0.0,0.0,0.0,0.0],[0.0,0.0,0.0,0.0,0.0,0.0,0.0,0.0,0.0,0.0,0.0,0.0,0.0,0.0,0.0,0.0,0.0,0.0,0.0,0.0,0.01,0.01,0.02,0.04,0.05,0.18,0.83,0.97,1.0,1.0,1.0,1.0,1.0,1.0,1.0,1.0,0.0,0.0,0.0,0.0,0.0,0.0,0.0,0.0,0.0,0.0,0.0,0.0,0.0,0.0,0.0,0.0,0.0,0.0,0.0,0.0,0.0,0.0,0.0,0.0,0.0,0.0,0.0,0.0,0.0,0.0,0.0,0.0,0.0,0.0,0.0,0.0,0.0],[0.0,0.0,0.0,0.0,0.0,0.0,0.0,0.0,0.0,0.0,0.0,0.0,0.0,0.0,0.0,0.0,0.0,0.0,0.0,0.01,0.01,0.01,0.01,0.01,0.0,0.01,0.0,0.0,1.0,1.0,1.0,1.0,1.0,1.0,1.0,1.0,1.0,0.0,0.0,0.0,0.0,0.0,0.0,0.0,0.0,0.0,0.0,0.0,0.0,0.0,0.0,0.0,0.0,0.0,0.0,0.0,0.0,0.0,0.0,0.0,0.0,0.0,0.0,0.0,0.0,0.0,0.0,0.0,0.0,0.0,0.0,0.0,0.0],[0.0,0.0,0.0,0.0,0.0,0.0,0.0,0.0,0.0,0.0,0.0,0.0,0.0,0.0,0.0,0.0,0.0,0.0,0.01,0.01,0.01,0.03,0.03,0.01,0.0,0.01,0.0,0.0,0.0,1.0,1.0,1.0,1.0,1.0,1.0,1.0,1.0,1.0,0.0,0.0,0.0,0.0,0.0,0.0,0.0,0.0,0.0,0.0,0.0,0.0,0.0,0.0,0.0,0.0,0.0,0.0,0.0,0.0,0.0,0.0,0.0,0.0,0.0,0.0,0.0,0.0,0.0,0.0,0.0,0.0,0.0,0.0,0.0],[0.0,0.0,0.0,0.0,0.0,0.0,0.0,0.0,0.0,0.0,0.0,0.0,0.0,0.0,0.0,0.0,0.0,0.0,0.0,0.0,0.01,0.02,0.02,0.01,0.01,0.04,0.01,0.0,0.0,0.0,1.0,1.0,1.0,1.0,1.0,1.0,1.0,1.0,1.0,0.0,0.0,0.0,0.0,0.0,0.0,0.0,0.0,0.0,0.0,0.0,0.0,0.0,0.0,0.0,0.0,0.0,0.0,0.0,0.0,0.0,0.0,0.0,0.0,0.0,0.0,0.0,0.0,0.0,0.0,0.0,0.0,0.0,0.0],[0.0,0.0,0.0,0.0,0.0,0.0,0.0,0.0,0.0,0.0,0.0,0.0,0.0,0.0,0.0,0.0,0.0,0.0,0.0,0.01,0.01,0.01,0.01,0.01,0.0,0.0,0.0,0.0,0.0,0.0,0.0,1.0,1.0,1.0,1.0,1.0,1.0,1.0,1.0,1.0,0.0,0.0,0.0,0.0,0.0,0.0,0.0,0.0,0.0,0.0,0.0,0.0,0.0,0.0,0.0,0.0,0.0,0.0,0.0,0.0,0.0,0.0,0.0,0.0,0.0,0.0,0.0,0.0,0.0,0.0,0.0,0.0,0.0],[0.0,0.0,0.0,0.0,0.0,0.0,0.0,0.0,0.0,0.0,0.0,0.0,0.0,0.0,0.0,0.0,0.0,0.0,0.0,0.01,0.0,0.0,0.0,0.0,0.0,0.0,0.0,0.0,0.0,0.0,0.0,0.0,1.0,1.0,1.0,1.0,1.0,1.0,1.0,1.0,1.0,0.0,0.0,0.0,0.0,0.0,0.0,0.0,0.0,0.0,0.0,0.0,0.0,0.0,0.0,0.0,0.0,0.0,0.0,0.0,0.0,0.0,0.0,0.0,0.0,0.0,0.0,0.0,0.0,0.0,0.0,0.0,0.0],[0.0,0.0,0.0,0.0,0.0,0.0,0.0,0.0,0.0,0.0,0.0,0.0,0.0,0.0,0.0,0.0,0.0,0.01,0.01,0.01,0.01,0.02,0.01,0.0,0.0,0.0,0.0,0.0,0.0,0.0,0.0,0.0,0.0,1.0,1.0,1.0,1.0,1.0,1.0,1.0,1.0,1.0,0.0,0.0,0.0,0.0,0.0,0.0,0.0,0.0,0.0,0.0,0.0,0.0,0.0,0.0,0.0,0.0,0.0,0.0,0.0,0.0,0.0,0.0,0.0,0.0,0.0,0.0,0.0,0.0,0.0,0.0,0.0],[0.0,0.0,0.0,0.0,0.0,0.0,0.0,0.0,0.0,0.0,0.0,0.0,0.0,0.0,0.0,0.0,0.0,0.0,0.0,0.0,0.0,0.0,0.0,0.0,0.0,0.0,0.0,0.0,0.0,0.0,0.0,0.0,0.0,0.0,1.0,1.0,1.0,1.0,1.0,1.0,1.0,1.0,0.99,0.0,0.0,0.0,0.0,0.0,0.0,0.0,0.0,0.0,0.0,0.0,0.0,0.0,0.0,0.0,0.0,0.0,0.0,0.0,0.0,0.0,0.0,0.0,0.0,0.0,0.0,0.0,0.0,0.0,0.0],[0.0,0.0,0.0,0.0,0.0,0.0,0.0,0.0,0.0,0.0,0.0,0.0,0.0,0.0,0.0,0.0,0.0,0.0,0.0,0.0,0.0,0.0,0.0,0.0,0.0,0.0,0.0,0.0,0.0,0.0,0.0,0.0,0.0,0.0,0.0,1.0,1.0,1.0,1.0,1.0,1.0,1.0,1.0,1.0,0.0,0.0,0.0,0.0,0.0,0.0,0.0,0.0,0.0,0.0,0.0,0.0,0.0,0.0,0.0,0.0,0.0,0.0,0.0,0.0,0.0,0.0,0.0,0.0,0.0,0.0,0.0,0.0,0.0],[0.0,0.0,0.0,0.0,0.0,0.0,0.0,0.0,0.0,0.0,0.0,0.0,0.0,0.0,0.0,0.0,0.0,0.0,0.0,0.0,0.0,0.0,0.0,0.0,0.0,0.0,0.0,0.0,0.0,0.0,0.0,0.0,0.0,0.0,0.0,0.0,1.0,1.0,1.0,1.0,1.0,1.0,1.0,1.0,1.0,0.0,0.0,0.0,0.0,0.0,0.0,0.0,0.0,0.0,0.0,0.0,0.0,0.0,0.0,0.0,0.0,0.0,0.0,0.0,0.0,0.0,0.0,0.0,0.0,0.0,0.0,0.0,0.0],[0.0,0.0,0.0,0.0,0.0,0.0,0.0,0.0,0.0,0.0,0.0,0.0,0.0,0.0,0.0,0.0,0.0,0.0,0.0,0.0,0.0,0.0,0.0,0.0,0.0,0.0,0.0,0.0,0.0,0.0,0.0,0.0,0.0,0.0,0.0,0.0,0.0,1.0,1.0,1.0,1.0,1.0,1.0,1.0,1.0,1.0,0.0,0.0,0.0,0.0,0.0,0.0,0.0,0.0,0.0,0.0,0.0,0.0,0.0,0.0,0.0,0.0,0.0,0.0,0.0,0.0,0.0,0.0,0.0,0.0,0.0,0.0,0.0],[0.0,0.0,0.0,0.0,0.0,0.0,0.0,0.0,0.0,0.0,0.0,0.0,0.0,0.0,0.0,0.0,0.0,0.0,0.0,0.0,0.0,0.0,0.0,0.0,0.0,0.0,0.0,0.0,0.0,0.0,0.0,0.0,0.0,0.0,0.0,0.0,0.0,0.0,0.99,1.0,1.0,1.0,1.0,1.0,1.0,1.0,1.0,0.0,0.0,0.0,0.0,0.0,0.0,0.0,0.0,0.0,0.0,0.0,0.0,0.0,0.0,0.0,0.0,0.0,0.0,0.0,0.0,0.0,0.0,0.0,0.0,0.0,0.0],[0.0,0.0,0.0,0.0,0.0,0.0,0.0,0.0,0.0,0.0,0.0,0.0,0.0,0.0,0.0,0.0,0.0,0.0,0.0,0.0,0.0,0.0,0.0,0.0,0.0,0.0,0.0,0.0,0.0,0.0,0.0,0.0,0.0,0.0,0.0,0.0,0.0,0.0,0.0,1.0,1.0,1.0,1.0,1.0,1.0,1.0,1.0,1.0,0.0,0.0,0.0,0.0,0.0,0.0,0.0,0.0,0.0,0.0,0.0,0.0,0.0,0.0,0.0,0.0,0.0,0.0,0.0,0.0,0.0,0.0,0.0,0.0,0.0],[0.0,0.0,0.0,0.0,0.0,0.0,0.0,0.0,0.0,0.0,0.0,0.0,0.0,0.0,0.0,0.0,0.0,0.0,0.0,0.0,0.0,0.0,0.0,0.0,0.0,0.0,0.0,0.0,0.0,0.0,0.0,0.0,0.0,0.0,0.0,0.0,0.0,0.0,0.0,0.0,1.0,1.0,1.0,1.0,1.0,1.0,1.0,1.0,0.99,0.0,0.0,0.0,0.0,0.0,0.0,0.0,0.0,0.0,0.0,0.0,0.0,0.0,0.0,0.0,0.0,0.0,0.0,0.0,0.0,0.0,0.0,0.0,0.0],[0.0,0.0,0.0,0.0,0.0,0.0,0.0,0.0,0.0,0.0,0.0,0.0,0.0,0.0,0.0,0.0,0.0,0.0,0.0,0.0,0.0,0.0,0.0,0.0,0.0,0.0,0.0,0.0,0.0,0.0,0.0,0.0,0.0,0.0,0.0,0.0,0.0,0.0,0.0,0.0,0.0,1.0,1.0,1.0,1.0,1.0,1.0,1.0,1.0,0.98,0.0,0.0,0.0,0.0,0.0,0.0,0.0,0.0,0.0,0.0,0.0,0.0,0.0,0.0,0.0,0.0,0.0,0.0,0.0,0.0,0.0,0.0,0.0],[0.0,0.0,0.0,0.0,0.0,0.0,0.0,0.0,0.0,0.0,0.0,0.0,0.0,0.0,0.0,0.0,0.0,0.0,0.0,0.0,0.0,0.0,0.0,0.0,0.0,0.0,0.0,0.0,0.0,0.0,0.0,0.0,0.0,0.0,0.0,0.0,0.0,0.0,0.0,0.0,0.0,0.0,1.0,1.0,1.0,1.0,1.0,1.0,1.0,1.0,0.99,0.0,0.0,0.0,0.0,0.0,0.0,0.0,0.0,0.0,0.0,0.0,0.0,0.0,0.0,0.0,0.0,0.0,0.0,0.0,0.0,0.0,0.0],[0.0,0.0,0.0,0.0,0.0,0.0,0.0,0.0,0.0,0.0,0.0,0.0,0.0,0.0,0.0,0.0,0.0,0.0,0.0,0.0,0.0,0.0,0.0,0.0,0.0,0.0,0.0,0.0,0.0,0.0,0.0,0.0,0.0,0.0,0.0,0.0,0.0,0.0,0.0,0.0,0.0,0.0,0.0,1.0,1.0,1.0,1.0,1.0,1.0,1.0,1.0,1.0,0.0,0.0,0.0,0.0,0.0,0.0,0.0,0.0,0.0,0.0,0.0,0.0,0.0,0.0,0.0,0.0,0.0,0.0,0.0,0.0,0.0],[0.0,0.0,0.0,0.0,0.0,0.0,0.0,0.0,0.0,0.0,0.0,0.0,0.0,0.0,0.0,0.0,0.0,0.0,0.0,0.0,0.0,0.0,0.0,0.0,0.0,0.0,0.0,0.0,0.0,0.0,0.0,0.0,0.0,0.0,0.0,0.0,0.0,0.0,0.0,0.0,0.0,0.0,0.0,0.0,0.99,1.0,1.0,1.0,1.0,1.0,1.0,1.0,1.0,0.0,0.0,0.0,0.0,0.0,0.0,0.0,0.0,0.0,0.0,0.0,0.0,0.0,0.0,0.0,0.0,0.0,0.0,0.0,0.0],[0.0,0.0,0.0,0.0,0.0,0.0,0.0,0.0,0.0,0.0,0.0,0.0,0.0,0.0,0.0,0.0,0.0,0.0,0.0,0.0,0.0,0.0,0.0,0.0,0.0,0.0,0.0,0.0,0.0,0.0,0.0,0.0,0.0,0.0,0.0,0.0,0.0,0.0,0.0,0.0,0.0,0.0,0.0,0.0,0.0,0.98,1.0,1.0,1.0,1.0,1.0,1.0,1.0,1.0,0.0,0.0,0.0,0.0,0.0,0.0,0.0,0.0,0.0,0.0,0.0,0.0,0.0,0.0,0.0,0.0,0.0,0.0,0.0],[0.0,0.0,0.0,0.0,0.0,0.0,0.0,0.0,0.0,0.0,0.0,0.0,0.0,0.0,0.0,0.0,0.0,0.0,0.0,0.0,0.0,0.0,0.0,0.0,0.0,0.0,0.0,0.0,0.0,0.0,0.0,0.0,0.0,0.0,0.0,0.0,0.0,0.0,0.0,0.0,0.0,0.0,0.0,0.0,0.0,0.0,0.99,1.0,1.0,1.0,1.0,1.0,1.0,1.0,1.0,0.0,0.0,0.0,0.0,0.0,0.0,0.0,0.0,0.0,0.0,0.0,0.0,0.0,0.0,0.0,0.0,0.0,0.0],[0.0,0.0,0.0,0.0,0.0,0.0,0.0,0.0,0.0,0.0,0.0,0.0,0.0,0.0,0.0,0.0,0.0,0.0,0.0,0.0,0.0,0.0,0.0,0.0,0.0,0.0,0.0,0.0,0.0,0.0,0.0,0.0,0.0,0.0,0.0,0.0,0.0,0.0,0.0,0.0,0.0,0.0,0.0,0.0,0.0,0.0,0.0,1.0,1.0,1.0,1.0,1.0,1.0,1.0,1.0,1.0,0.0,0.0,0.0,0.0,0.0,0.0,0.0,0.0,0.0,0.0,0.0,0.0,0.0,0.0,0.0,0.0,0.0],[0.0,0.0,0.0,0.0,0.0,0.0,0.0,0.0,0.0,0.0,0.0,0.0,0.0,0.0,0.0,0.0,0.0,0.0,0.0,0.0,0.0,0.0,0.0,0.0,0.0,0.0,0.0,0.0,0.0,0.0,0.0,0.0,0.0,0.0,0.0,0.0,0.0,0.0,0.0,0.0,0.0,0.0,0.0,0.0,0.0,0.0,0.0,0.0,1.0,1.0,1.0,1.0,1.0,1.0,1.0,1.0,1.0,0.0,0.0,0.0,0.0,0.0,0.0,0.0,0.0,0.0,0.0,0.0,0.0,0.0,0.0,0.0,0.0],[0.0,0.0,0.0,0.0,0.0,0.0,0.0,0.0,0.0,0.0,0.0,0.0,0.0,0.0,0.0,0.0,0.0,0.0,0.0,0.0,0.0,0.0,0.0,0.0,0.0,0.0,0.0,0.0,0.0,0.0,0.0,0.0,0.0,0.0,0.0,0.0,0.0,0.0,0.0,0.0,0.0,0.0,0.0,0.0,0.0,0.0,0.0,0.0,0.0,1.0,1.0,1.0,1.0,1.0,1.0,1.0,1.0,1.0,0.0,0.0,0.0,0.0,0.0,0.0,0.0,0.0,0.0,0.0,0.0,0.0,0.0,0.0,0.0],[0.0,0.0,0.0,0.0,0.0,0.0,0.0,0.0,0.0,0.0,0.0,0.0,0.0,0.0,0.0,0.0,0.0,0.0,0.0,0.0,0.0,0.0,0.0,0.0,0.0,0.0,0.0,0.0,0.0,0.0,0.0,0.0,0.0,0.0,0.0,0.0,0.0,0.0,0.0,0.0,0.0,0.0,0.0,0.0,0.0,0.0,0.0,0.0,0.0,0.0,1.0,1.0,1.0,1.0,1.0,1.0,1.0,1.0,1.0,0.0,0.0,0.0,0.0,0.0,0.0,0.0,0.0,0.0,0.0,0.0,0.0,0.0,0.0],[0.0,0.0,0.0,0.0,0.0,0.0,0.0,0.0,0.0,0.0,0.0,0.0,0.0,0.0,0.0,0.0,0.0,0.0,0.0,0.0,0.0,0.0,0.0,0.0,0.0,0.0,0.0,0.0,0.0,0.0,0.0,0.0,0.0,0.0,0.0,0.0,0.0,0.0,0.0,0.0,0.0,0.0,0.0,0.0,0.0,0.0,0.0,0.0,0.0,0.0,0.0,1.0,1.0,1.0,1.0,1.0,1.0,1.0,1.0,1.0,0.01,0.0,0.0,0.0,0.0,0.0,0.0,0.0,0.0,0.0,0.0,0.0,0.0],[0.0,0.0,0.0,0.0,0.0,0.0,0.0,0.0,0.0,0.0,0.0,0.0,0.0,0.0,0.0,0.0,0.0,0.0,0.0,0.0,0.0,0.0,0.0,0.0,0.0,0.0,0.0,0.0,0.0,0.0,0.0,0.0,0.0,0.0,0.0,0.0,0.0,0.0,0.0,0.0,0.0,0.0,0.0,0.0,0.0,0.0,0.0,0.0,0.0,0.0,0.0,0.0,1.0,1.0,1.0,1.0,1.0,1.0,1.0,1.0,1.0,0.0,0.0,0.0,0.0,0.0,0.0,0.0,0.0,0.0,0.0,0.0,0.0],[0.0,0.0,0.0,0.0,0.0,0.0,0.0,0.0,0.0,0.0,0.0,0.0,0.0,0.0,0.0,0.0,0.0,0.0,0.0,0.0,0.0,0.0,0.0,0.0,0.0,0.0,0.0,0.0,0.0,0.0,0.0,0.0,0.0,0.0,0.0,0.0,0.0,0.0,0.0,0.0,0.0,0.0,0.0,0.0,0.0,0.0,0.0,0.0,0.0,0.0,0.0,0.0,0.0,1.0,1.0,1.0,1.0,1.0,1.0,1.0,1.0,1.0,0.0,0.0,0.0,0.0,0.0,0.0,0.0,0.0,0.0,0.0,0.0],[0.0,0.0,0.0,0.0,0.0,0.0,0.0,0.0,0.0,0.0,0.0,0.0,0.0,0.0,0.0,0.0,0.0,0.0,0.0,0.0,0.0,0.0,0.0,0.0,0.0,0.0,0.0,0.0,0.0,0.0,0.0,0.0,0.0,0.0,0.0,0.0,0.0,0.0,0.0,0.0,0.0,0.0,0.0,0.0,0.0,0.0,0.0,0.0,0.0,0.0,0.0,0.0,0.0,0.0,1.0,1.0,1.0,1.0,1.0,1.0,1.0,1.0,0.99,0.01,0.0,0.0,0.0,0.0,0.0,0.0,0.0,0.0,0.0],[0.0,0.0,0.0,0.0,0.0,0.0,0.0,0.0,0.0,0.0,0.0,0.0,0.0,0.0,0.0,0.0,0.0,0.0,0.0,0.0,0.0,0.0,0.0,0.0,0.0,0.0,0.0,0.0,0.0,0.0,0.0,0.0,0.0,0.0,0.0,0.0,0.0,0.0,0.0,0.0,0.0,0.0,0.0,0.0,0.0,0.0,0.0,0.0,0.0,0.0,0.0,0.0,0.0,0.0,0.0,1.0,1.0,1.0,1.0,1.0,1.0,1.0,1.0,1.0,0.0,0.0,0.0,0.0,0.0,0.0,0.0,0.0,0.0],[0.0,0.0,0.0,0.0,0.0,0.0,0.0,0.0,0.0,0.0,0.0,0.0,0.0,0.0,0.0,0.0,0.0,0.0,0.0,0.0,0.0,0.0,0.0,0.0,0.0,0.0,0.0,0.0,0.0,0.0,0.0,0.0,0.0,0.0,0.0,0.0,0.0,0.0,0.0,0.0,0.0,0.0,0.0,0.0,0.0,0.0,0.0,0.0,0.0,0.0,0.0,0.0,0.0,0.0,0.0,0.01,1.0,1.0,1.0,1.0,1.0,1.0,1.0,1.0,1.0,0.0,0.0,0.0,0.0,0.0,0.0,0.0,0.0],[0.0,0.0,0.0,0.0,0.0,0.0,0.0,0.0,0.0,0.0,0.0,0.0,0.0,0.0,0.0,0.0,0.0,0.0,0.0,0.0,0.0,0.0,0.0,0.0,0.0,0.0,0.0,0.0,0.0,0.0,0.0,0.0,0.0,0.0,0.0,0.0,0.0,0.0,0.0,0.0,0.0,0.0,0.0,0.0,0.0,0.0,0.0,0.0,0.0,0.0,0.0,0.0,0.0,0.0,0.0,0.0,0.0,1.0,1.0,1.0,1.0,1.0,1.0,1.0,1.0,1.0,0.0,0.0,0.0,0.0,0.0,0.0,0.0],[0.0,0.0,0.0,0.0,0.0,0.0,0.0,0.0,0.0,0.0,0.0,0.0,0.0,0.0,0.0,0.0,0.0,0.0,0.0,0.0,0.0,0.0,0.0,0.0,0.0,0.0,0.0,0.0,0.0,0.0,0.0,0.0,0.0,0.0,0.0,0.0,0.0,0.0,0.0,0.0,0.0,0.0,0.0,0.0,0.0,0.0,0.0,0.0,0.0,0.0,0.0,0.0,0.0,0.0,0.0,0.0,0.0,0.0,0.99,1.0,1.0,1.0,1.0,1.0,1.0,1.0,1.0,0.0,0.0,0.0,0.0,0.0,0.0],[0.0,0.0,0.0,0.0,0.0,0.0,0.0,0.0,0.0,0.0,0.0,0.0,0.0,0.0,0.0,0.0,0.0,0.0,0.0,0.0,0.0,0.0,0.0,0.0,0.0,0.0,0.0,0.0,0.0,0.0,0.0,0.0,0.0,0.0,0.0,0.0,0.0,0.0,0.0,0.0,0.0,0.0,0.0,0.0,0.0,0.0,0.0,0.0,0.0,0.0,0.0,0.0,0.0,0.0,0.0,0.0,0.0,0.0,0.01,1.0,1.0,1.0,1.0,1.0,1.0,1.0,1.0,1.0,0.0,0.0,0.0,0.0,0.0],[0.0,0.0,0.0,0.0,0.0,0.0,0.0,0.0,0.0,0.0,0.0,0.0,0.0,0.0,0.0,0.0,0.0,0.0,0.0,0.0,0.0,0.0,0.0,0.0,0.0,0.0,0.0,0.0,0.0,0.0,0.0,0.0,0.0,0.0,0.0,0.0,0.0,0.0,0.0,0.0,0.0,0.0,0.0,0.0,0.0,0.0,0.0,0.0,0.0,0.0,0.0,0.0,0.0,0.0,0.0,0.0,0.0,0.0,0.0,0.0,1.0,1.0,1.0,1.0,1.0,1.0,1.0,1.0,1.0,0.0,0.0,0.0,0.0],[0.0,0.0,0.0,0.0,0.0,0.0,0.0,0.0,0.0,0.0,0.0,0.0,0.0,0.0,0.0,0.0,0.0,0.0,0.0,0.0,0.0,0.0,0.0,0.0,0.0,0.0,0.0,0.0,0.0,0.0,0.0,0.0,0.0,0.0,0.0,0.0,0.0,0.0,0.0,0.0,0.0,0.0,0.0,0.0,0.0,0.0,0.0,0.0,0.0,0.0,0.0,0.0,0.0,0.0,0.0,0.0,0.0,0.0,0.0,0.0,0.0,1.0,1.0,1.0,1.0,1.0,1.0,1.0,1.0,1.0,0.0,0.0,0.0],[0.0,0.0,0.0,0.0,0.0,0.0,0.0,0.0,0.0,0.0,0.0,0.0,0.0,0.0,0.0,0.0,0.0,0.0,0.0,0.0,0.0,0.0,0.0,0.0,0.0,0.0,0.0,0.0,0.0,0.0,0.0,0.0,0.0,0.0,0.0,0.0,0.0,0.0,0.0,0.0,0.0,0.0,0.0,0.0,0.0,0.0,0.0,0.0,0.0,0.0,0.0,0.0,0.0,0.0,0.0,0.0,0.0,0.0,0.0,0.0,0.0,0.0,1.0,1.0,1.0,1.0,1.0,1.0,1.0,1.0,0.99,0.0,0.0],[0.0,0.0,0.0,0.0,0.0,0.0,0.0,0.0,0.0,0.0,0.0,0.0,0.0,0.0,0.0,0.0,0.0,0.0,0.0,0.0,0.0,0.0,0.0,0.0,0.0,0.0,0.0,0.0,0.0,0.0,0.0,0.0,0.0,0.0,0.0,0.0,0.0,0.0,0.0,0.0,0.0,0.0,0.0,0.0,0.0,0.0,0.0,0.0,0.0,0.0,0.0,0.0,0.0,0.0,0.0,0.0,0.0,0.0,0.0,0.0,0.0,0.0,0.0,1.0,1.0,1.0,1.0,1.0,1.0,1.0,1.0,0.98,0.0],[0.0,0.0,0.0,0.0,0.0,0.0,0.0,0.0,0.0,0.0,0.0,0.0,0.0,0.0,0.0,0.0,0.0,0.0,0.0,0.0,0.0,0.0,0.0,0.0,0.0,0.0,0.0,0.0,0.0,0.0,0.0,0.0,0.0,0.0,0.0,0.0,0.0,0.0,0.0,0.0,0.0,0.0,0.0,0.0,0.0,0.0,0.0,0.0,0.0,0.0,0.0,0.0,0.0,0.0,0.0,0.0,0.0,0.0,0.0,0.0,0.0,0.0,0.0,0.0,1.0,1.0,1.0,1.0,1.0,1.0,1.0,0.99,0.91],[0.0,0.0,0.0,0.0,0.0,0.0,0.0,0.0,0.0,0.0,0.0,0.0,0.0,0.0,0.0,0.0,0.0,0.0,0.0,0.0,0.0,0.0,0.0,0.0,0.0,0.0,0.0,0.0,0.0,0.0,0.0,0.0,0.0,0.0,0.0,0.0,0.0,0.0,0.0,0.0,0.0,0.0,0.0,0.0,0.0,0.0,0.0,0.0,0.0,0.0,0.0,0.0,0.0,0.0,0.0,0.0,0.0,0.0,0.0,0.0,0.0,0.0,0.0,0.0,0.0,1.0,1.0,1.0,1.0,1.0,1.0,0.99,0.95],[0.0,0.0,0.0,0.0,0.0,0.0,0.0,0.0,0.0,0.0,0.0,0.0,0.0,0.0,0.0,0.0,0.0,0.0,0.0,0.0,0.0,0.0,0.0,0.0,0.0,0.0,0.0,0.0,0.0,0.0,0.0,0.0,0.0,0.0,0.0,0.0,0.0,0.0,0.0,0.0,0.0,0.0,0.0,0.0,0.0,0.0,0.0,0.0,0.0,0.0,0.0,0.0,0.0,0.0,0.0,0.0,0.0,0.0,0.0,0.0,0.0,0.0,0.0,0.0,0.0,0.0,0.99,1.0,1.0,1.0,1.0,1.0,0.91],[0.0,0.0,0.0,0.0,0.0,0.0,0.0,0.0,0.0,0.0,0.0,0.0,0.0,0.0,0.0,0.0,0.0,0.0,0.0,0.0,0.0,0.0,0.0,0.0,0.0,0.0,0.0,0.0,0.0,0.0,0.0,0.0,0.0,0.0,0.0,0.0,0.0,0.0,0.0,0.0,0.0,0.0,0.0,0.0,0.0,0.0,0.0,0.0,0.0,0.0,0.0,0.0,0.0,0.0,0.0,0.0,0.0,0.0,0.0,0.0,0.0,0.0,0.0,0.0,0.0,0.0,0.0,0.98,0.99,0.99,1.0,1.0,1.0],[0.0,0.0,0.0,0.0,0.0,0.0,0.0,0.0,0.0,0.0,0.0,0.0,0.0,0.0,0.0,0.0,0.0,0.0,0.0,0.0,0.0,0.0,0.0,0.0,0.0,0.0,0.0,0.0,0.0,0.0,0.0,0.0,0.0,0.0,0.0,0.0,0.0,0.0,0.0,0.0,0.0,0.0,0.0,0.0,0.0,0.0,0.0,0.0,0.0,0.0,0.0,0.0,0.0,0.0,0.0,0.0,0.0,0.0,0.0,0.0,0.0,0.0,0.0,0.0,0.0,0.0,0.0,0.0,0.91,0.95,0.91,1.0,1.0]],
  "pae": [[0.8,3.0,5.2,7.5,9.4,9.5,8.9,12.4,13.1,14.1,15.7,18.0,18.2,19.1,20.2,19.6,20.7,20.9,20.3,20.9,22.2,22.0,23.0,22.9,24.1,25.1,27.1,26.3,25.9,26.7,26.0,26.6,27.4,28.5,28.1,28.8,29.3,29.7,29.9,30.1,30.4,30.0,29.9,30.2,30.4,30.4,30.5,30.5,30.7,30.7,30.9,31.0,31.0,30.9,31.0,31.1,31.1,30.9,31.2,31.1,31.0,31.0,31.1,30.9,30.9,30.8,30.9,30.7,31.0,31.1,30.7,31.2,31.0],[2.8,0.8,2.5,4.6,5.0,5.8,5.0,6.8,9.3,9.6,9.8,13.8,13.7,13.0,14.0,15.1,15.5,16.5,16.1,16.8,18.2,18.1,19.1,19.6,21.0,21.6,22.0,22.2,21.7,24.4,24.6,24.3,25.7,27.3,26.4,27.3,28.6,28.4,28.7,29.3,29.5,29.3,29.0,29.6,29.7,29.7,29.8,29.7,30.2,30.1,30.5,30.4,30.6,30.8,30.5,30.9,30.6,30.6,30.7,30.9,30.4,30.8,31.0,30.9,30.9,31.1,31.0,31.0,31.1,31.0,30.6,31.0,30.2],[3.8,2.0,0.8,1.8,2.8,4.1,3.6,4.8,6.4,7.1,7.7,8.6,10.5,10.9,11.8,12.1,13.0,14.0,13.8,14.3,15.7,15.8,17.6,18.0,19.8,20.7,20.5,20.8,20.6,23.2,22.5,22.3,25.0,26.3,25.4,26.6,28.2,28.0,28.4,28.8,29.2,29.1,28.7,29.7,29.5,29.5,29.7,29.6,30.0,29.9,30.4,30.4,30.5,30.7,30.5,30.8,30.5,30.6,30.7,30.8,30.4,30.7,30.9,30.7,30.9,31.0,30.9,30.9,30.9,30.9,30.7,31.0,30.2],[5.2,2.9,1.8,0.8,1.9,3.9,3.3,3.6,5.1,5.8,6.5,7.3,8.7,9.2,10.3,10.5,11.4,12.6,13.1,13.1,15.2,15.0,16.7,17.4,18.9,19.8,19.6,19.6,20.1,22.1,22.3,22.4,23.4,25.5,25.1,25.8,27.2,27.2,27.8,28.2,29.2,28.3,28.1,29.5,29.6,29.2,29.4,29.5,29.6,29.7,30.2,30.0,30.4,30.4,30.2,30.5,30.3,30.2,30.5,30.6,30.1,30.5,30.6,30.6,30.6,30.8,30.6,30.6,30.9,30.8,30.4,30.9,30.0],[6.7,4.2,2.7,1.3,0.8,1.4,2.1,2.9,2.9,4.1,5.0,6.1,7.4,7.9,9.2,9.9,10.0,10.2,11.8,12.1,13.3,13.2,15.0,16.1,18.3,18.1,18.5,18.5,19.1,20.0,19.9,19.7,21.6,23.6,22.1,23.6,25.7,25.8,25.7,26.9,28.0,27.4,26.7,28.0,28.5,28.0,27.8,28.0,28.6,28.3,29.4,29.2,29.3,29.4,29.4,30.0,29.6,29.5,29.9,29.9,29.1,29.5,29.9,29.9,29.9,29.9,30.0,29.7,29.7,30.4,30.1,30.2,29.3],[7.8,5.0,4.0,2.1,1.1,0.8,1.2,1.8,2.3,2.6,3.5,4.6,5.2,6.1,7.6,7.8,9.4,9.4,10.1,11.1,12.8,12.7,14.5,15.2,17.5,17.9,17.4,18.0,18.3,20.1,19.2,19.0,21.5,23.2,21.8,22.9,25.1,25.1,25.3,26.3,27.4,26.7,25.9,27.1,28.1,27.7,27.8,27.6,28.6,28.6,29.3,29.2,29.4,29.6,29.4,29.9,29.7,29.8,29.8,29.9,29.7,29.8,30.1,30.1,29.7,29.9,29.9,29.9,30.2,30.4,30.3,30.5,29.6],[6.8,4.6,3.9,2.6,1.7,1.1,0.8,1.2,1.9,2.7,3.1,4.4,5.4,5.3,6.7,7.9,9.1,8.4,9.4,10.6,11.4,11.5,13.9,15.2,17.1,17.7,17.6,18.6,19.3,19.8,19.1,18.8,21.7,22.7,22.2,23.4,25.5,25.2,25.4,26.5,27.8,26.9,26.5,27.9,28.4,27.9,28.0,28.1,28.5,28.5,29.6,29.4,29.5,29.8,29.6,29.9,29.8,29.8,30.1,29.9,29.8,30.1,30.1,30.1,30.2,30.2,30.0,30.2,30.1,30.4,30.1,30.2,28.7],[7.0,5.1,4.3,2.9,2.3,1.7,1.1,0.8,1.2,2.0,2.7,3.1,4.5,5.1,6.4,7.0,8.3,8.5,9.4,10.2,11.3,11.6,14.3,15.3,16.8,17.0,17.3,17.5,18.5,19.5,19.2,18.9,21.8,22.7,21.8,22.6,25.4,24.9,25.5,26.2,27.7,26.5,25.8,28.0,28.1,27.7,27.6,27.7,28.3,28.4,29.3,29.1,29.2,29.4,29.4,29.4,29.4,29.7,29.6,29.9,29.8,29.8,29.9,29.9,30.3,29.9,29.7,29.7,30.2,30.1,29.8,30.1,28.1],[7.2,4.6,3.9,3.0,2.3,2.0,1.8,1.1,0.8,1.2,2.0,2.6,2.9,3.3,4.8,5.7,6.7,6.8,7.9,9.3,9.2,9.4,12.4,13.2,15.9,16.3,16.1,15.7,17.3,18.1,16.7,17.7,19.1,20.9,19.5,20.7,24.1,23.7,23.3,25.2,27.5,26.4,24.5,27.6,28.0,27.6,27.7,28.6,28.6,28.6,29.1,29.0,29.2,29.4,29.3,29.9,29.9,29.6,29.9,30.0,29.7,30.1,30.4,30.4,30.5,30.4,30.3,30.6,30.7,30.6,30.6,30.7,30.0],[7.9,5.3,4.4,3.8,3.1,2.2,2.2,1.8,1.2,0.8,1.1,2.2,2.6,2.5,3.6,5.7,6.4,6.5,7.8,8.4,9.8,9.2,11.3,12.8,15.9,15.9,15.8,15.5,17.1,17.2,16.4,16.7,19.2,20.9,19.1,20.5,23.1,23.1,23.4,24.9,27.1,25.8,24.8,27.1,27.3,27.8,27.6,27.4,28.1,28.2,29.0,28.4,29.0,29.3,29.1,29.6,29.5,29.6,29.8,30.0,29.7,30.1,30.1,30.3,30.6,30.2,30.2,30.5,30.7,30.6,30.4,30.5,29.1],[9.2,6.2,5.5,4.4,4.0,2.9,3.3,2.5,2.1,1.1,0.8,1.4,2.1,2.6,3.3,4.6,6.4,6.0,6.8,8.3,8.9,9.0,11.6,12.5,15.8,15.7,15.9,15.5,17.3,17.1,16.2,16.8,19.4,20.2,19.0,20.8,23.6,22.7,22.9,25.0,26.6,25.3,24.8,27.4,26.7,27.6,27.6,28.0,28.1,28.4,29.1,28.8,29.1,29.3,29.4,29.7,29.5,29.8,30.0,30.1,29.6,30.1,30.6,30.3,30.4,30.5,30.2,30.5,30.6,30.4,30.3,30.5,29.6],[9.8,7.0,6.0,5.3,4.4,3.7,3.3,2.7,2.6,2.2,1.2,0.8,1.3,2.1,2.9,3.8,5.9,6.5,7.3,7.8,8.6,9.0,11.6,11.9,16.1,16.5,16.5,16.5,18.0,18.6,17.5,17.9,20.5,20.4,19.7,20.4,23.8,23.5,23.0,24.8,27.0,25.8,24.8,27.7,27.4,27.6,28.0,28.2,28.5,28.7,29.4,28.9,29.3,29.6,29.5,29.8,30.0,29.8,30.1,30.2,30.1,30.4,30.5,30.6,30.8,30.7,30.6,30.8,30.9,30.8,30.7,30.9,30.3],[11.0,9.1,7.4,6.4,6.0,4.2,4.5,3.6,3.4,2.8,2.3,1.3,0.8,1.3,2.3,3.5,4.7,5.6,7.5,7.3,7.7,8.4,11.0,11.8,15.5,16.4,16.2,16.3,17.0,17.2,16.5,16.8,19.2,20.3,18.5,19.7,22.6,22.7,22.8,24.3,26.6,25.8,24.5,26.9,27.1,27.4,27.3,27.7,28.1,28.2,29.1,28.8,29.0,29.3,29.2,29.5,29.9,29.8,30.0,30.1,30.1,30.4,30.4,30.4,30.5,30.6,30.4,30.8,30.8,30.8,30.8,30.8,30.3],[12.0,9.7,8.6,7.3,7.4,5.9,4.7,4.5,3.8,3.0,2.5,2.6,1.4,0.8,1.4,2.7,3.9,4.7,6.2,7.3,7.1,7.3,10.1,10.3,14.7,15.9,15.5,15.1,16.6,16.4,16.2,16.6,18.5,19.2,18.6,19.7,21.2,21.9,21.8,24.0,25.2,24.9,24.6,26.8,27.0,26.9,27.4,27.7,28.1,27.9,29.0,28.8,28.9,29.5,29.3,29.6,29.6,29.8,29.9,30.2,30.1,30.3,30.4,30.5,30.6,30.6,30.5,30.7,30.6,30.7,30.7,30.6,30.0],[13.7,12.2,9.9,9.7,8.5,7.1,6.7,6.4,5.1,4.1,3.6,3.6,2.9,1.4,0.8,1.8,3.2,4.3,5.4,7.3,7.4,6.9,10.2,10.6,15.3,16.7,16.1,15.8,17.5,17.1,15.9,16.7,19.3,19.5,18.6,19.9,22.6,21.8,22.0,24.1,25.2,24.8,24.7,26.7,27.1,26.9,27.6,27.5,28.3,28.5,29.3,29.0,29.2,29.8,29.6,29.8,29.8,29.9,30.1,30.3,30.3,30.4,30.5,30.6,30.7,30.6,30.6,30.8,30.8,30.8,30.8,30.9,30.3],[16.9,14.9,13.0,11.5,12.1,10.0,9.3,8.1,6.1,5.5,4.4,4.7,4.5,2.9,1.6,0.8,2.0,3.2,4.5,5.7,7.4,7.8,9.7,11.2,14.6,16.4,16.2,15.7,17.4,16.5,16.1,16.3,18.7,19.6,18.1,19.7,21.9,22.2,22.5,24.0,25.7,25.2,24.0,26.4,27.0,26.6,27.4,27.8,27.9,28.0,29.2,29.1,29.2,29.6,29.4,29.9,29.9,29.8,29.9,29.9,30.2,30.3,30.1,30.3,30.4,30.3,30.2,30.5,30.7,30.6,30.6,30.7,30.2],[19.5,18.0,16.7,14.4,14.5,12.7,11.3,10.8,9.4,7.9,6.7,6.2,5.6,4.3,3.3,1.7,0.8,1.8,3.0,4.7,5.6,6.6,8.6,9.3,13.3,14.3,15.2,14.5,16.3,15.9,15.2,15.5,18.0,19.0,17.6,18.8,21.5,21.2,20.9,22.9,25.1,23.7,23.1,25.9,26.3,25.9,26.8,27.0,27.4,27.6,28.8,28.8,28.8,29.4,29.0,29.5,29.4,29.5,29.7,29.6,29.8,30.0,30.0,30.1,30.1,30.0,30.0,30.3,30.5,30.5,30.4,30.5,30.1],[20.6,19.4,19.3,17.1,15.7,14.7,13.9,13.1,9.5,9.0,8.1,6.9,6.2,5.1,5.0,3.3,1.5,0.8,1.8,3.7,5.3,6.1,7.8,9.2,12.7,13.2,14.9,15.1,16.8,15.7,15.1,15.3,18.3,19.2,17.5,19.2,21.5,21.2,21.3,23.1,24.2,23.4,23.4,25.5,26.0,25.3,26.3,26.6,27.1,27.4,28.6,28.7,28.6,29.3,29.1,29.5,29.4,29.6,29.7,29.7,29.8,29.7,29.8,30.0,30.0,30.1,30.1,30.3,30.3,30.4,30.3,30.5,30.1],[21.2,20.3,19.2,18.5,18.9,16.2,14.5,14.9,11.1,9.4,9.3,8.7,6.9,5.9,6.2,5.2,3.3,1.7,0.8,2.1,3.4,5.4,6.7,8.5,10.8,13.0,13.8,14.3,16.3,15.9,15.5,15.4,18.3,19.4,17.5,19.4,21.7,21.8,22.0,23.4,24.8,24.0,24.0,25.8,26.3,25.6,26.8,27.1,27.4,27.4,28.5,28.8,28.3,29.4,29.2,29.6,29.2,29.6,29.8,29.7,29.8,29.9,29.9,30.0,30.0,30.0,30.1,30.3,30.4,30.4,30.3,30.6,30.3],[22.8,22.7,21.6,19.6,21.2,19.3,17.1,17.4,14.4,12.7,11.3,10.5,9.1,7.9,6.9,6.1,5.5,3.5,1.8,0.8,2.4,3.5,5.8,7.5,8.8,10.8,12.9,13.4,15.4,15.0,14.7,14.8,17.2,18.6,16.9,18.3,21.2,21.2,21.5,23.1,24.6,23.4,23.6,25.7,26.2,25.4,26.6,27.0,27.4,27.3,28.7,28.8,28.6,29.3,29.2,29.6,29.1,29.5,29.7,29.6,29.5,29.8,29.8,30.0,30.1,29.9,29.9,30.2,30.5,30.5,30.3,30.5,30.2],[24.7,24.2,24.3,21.9,22.4,22.6,20.7,20.1,17.6,17.3,15.1,12.2,11.2,10.9,9.3,7.5,7.2,5.9,3.8,2.0,0.8,2.2,4.3,6.6,9.2,10.2,12.7,13.3,15.0,15.5,15.0,15.1,17.7,18.7,16.5,18.3,21.6,21.4,21.8,23.2,24.8,24.0,24.2,25.8,26.0,25.3,26.6,27.0,27.1,27.7,28.6,29.0,28.6,29.6,29.3,29.6,29.4,29.7,29.9,29.7,29.5,29.8,29.8,30.0,30.1,30.1,30.1,30.3,30.5,30.5,30.3,30.7,30.5],[25.1,24.8,24.4,22.8,22.8,22.3,21.4,21.6,17.4,16.6,16.8,12.6,11.5,10.4,10.1,8.5,7.1,6.6,6.5,3.9,2.2,0.8,2.7,4.4,7.7,7.8,10.5,11.1,13.5,14.0,12.9,14.1,16.7,18.2,16.2,17.7,21.5,21.4,21.7,22.7,24.3,24.4,24.4,25.8,26.1,26.1,26.9,27.1,27.4,28.0,28.9,28.9,28.6,29.6,29.3,29.7,29.5,29.8,29.8,29.8,29.8,30.0,30.1,30.1,30.0,30.0,30.1,30.2,30.3,30.4,30.3,30.7,30.4],[26.6,26.5,25.8,25.3,25.5,24.7,23.4,23.8,21.6,19.9,20.3,17.1,16.0,14.1,12.7,12.2,9.5,8.2,8.4,6.7,4.7,2.8,0.8,3.4,5.8,6.8,9.8,10.3,12.2,13.2,12.1,13.4,16.4,16.8,15.7,17.0,21.2,21.2,21.8,22.9,24.3,24.0,24.4,25.5,25.7,26.1,26.7,27.1,27.3,27.9,28.6,29.0,28.5,29.6,29.2,29.5,29.4,29.7,29.7,29.7,29.7,29.9,29.9,30.1,30.1,29.9,29.9,30.2,30.5,30.5,30.3,30.6,30.5],[27.7,27.6,27.2,26.5,26.5,26.2,25.1,25.0,23.9,22.9,22.5,20.6,18.4,18.3,15.3,13.4,12.8,11.2,9.5,7.9,7.8,5.7,2.5,0.8,3.1,4.9,8.8,10.2,11.2,13.0,10.8,12.1,15.1,15.4,15.4,16.5,20.6,20.9,21.6,22.9,23.8,23.7,24.4,25.9,25.6,26.3,26.8,27.0,27.6,27.6,28.2,28.9,28.6,29.0,29.1,29.5,29.4,29.6,29.5,29.5,29.6,29.8,29.9,29.9,29.9,29.9,29.9,30.1,30.3,30.3,30.3,30.6,30.2],[28.5,28.8,28.3,27.6,27.6,27.2,26.8,26.5,24.9,25.0,24.5,22.3,21.1,21.3,19.1,16.4,14.4,14.1,12.9,10.4,9.2,8.5,5.7,3.2,0.8,3.3,5.8,7.9,9.9,10.4,10.0,9.7,12.9,15.3,13.2,15.5,18.7,19.7,20.4,21.4,23.8,24.1,24.3,25.7,26.1,26.8,26.6,26.9,27.5,27.8,28.5,28.5,28.4,28.8,28.9,28.9,29.4,29.4,29.3,29.3,29.7,29.6,29.7,29.6,29.6,29.6,29.4,29.9,30.0,29.9,29.9,30.3,29.7],[28.8,29.0,28.8,28.3,28.6,28.1,27.8,27.6,26.3,26.2,25.9,24.1,22.6,21.8,20.6,18.6,16.9,15.3,14.8,12.4,10.0,9.3,7.2,4.4,3.3,0.8,4.1,5.3,8.1,8.2,8.3,10.0,10.6,10.6,11.1,13.0,16.1,16.1,17.4,19.2,20.5,21.5,22.3,23.6,23.1,25.2,24.9,25.1,26.0,26.7,27.4,27.5,28.0,28.3,28.1,28.3,28.8,28.9,28.6,29.0,29.4,29.2,29.4,29.4,29.4,29.4,29.4,29.7,29.8,29.7,29.8,30.1,29.6],[28.3,28.6,28.5,28.0,27.9,27.9,27.2,27.0,26.4,26.3,25.7,24.3,23.2,23.2,21.1,19.3,18.2,17.3,16.0,14.1,12.7,10.5,9.1,7.6,5.7,2.8,0.8,3.2,5.4,5.7,6.0,6.8,8.5,9.6,9.1,13.2,16.3,16.9,18.0,19.2,18.7,19.7,20.7,23.0,21.7,24.2,22.7,22.8,24.1,25.9,26.3,26.8,27.2,27.7,27.4,27.3,28.1,27.8,28.2,27.9,28.2,27.8,28.1,28.5,28.2,28.3,28.4,28.8,28.9,28.8,28.8,29.1,28.4],[27.7,27.6,27.0,27.0,26.2,26.3,25.0,24.9,24.8,24.4,24.1,22.4,21.9,22.0,19.8,17.4,15.8,14.9,13.9,12.7,11.3,9.9,8.8,7.8,6.4,4.8,2.8,0.8,1.8,2.7,2.4,2.9,2.6,3.9,3.7,3.7,5.2,5.2,5.2,5.7,5.8,7.4,7.8,7.7,8.3,9.5,8.4,8.1,9.2,11.0,9.7,10.4,12.7,12.4,13.9,13.6,15.8,15.2,16.9,16.7,17.7,16.1,18.4,19.0,19.4,18.4,19.5,21.0,19.1,20.1,21.1,20.5,20.9],[27.5,27.2,26.3,26.2,25.1,25.6,24.1,23.8,23.9,23.2,23.2,21.6,20.4,20.7,19.3,17.4,15.3,15.5,14.0,13.1,11.8,10.3,9.4,8.1,6.6,5.2,3.7,1.2,0.8,1.0,1.3,1.2,1.2,1.4,1.7,1.8,2.0,2.0,2.6,2.8,2.8,3.1,3.6,3.5,3.8,4.3,4.5,4.5,5.3,5.4,5.5,5.9,6.3,6.5,6.9,6.8,7.8,8.1,8.4,9.4,9.4,10.4,11.1,11.6,12.2,12.5,12.5,14.0,13.2,13.8,14.3,13.8,14.9],[27.9,27.3,26.4,26.3,24.2,24.5,22.9,22.8,22.4,22.0,21.3,20.2,18.9,19.3,17.8,16.7,14.9,14.5,12.9,11.7,10.8,9.6,8.9,7.9,6.4,5.6,4.5,1.3,0.8,0.8,0.8,0.9,0.9,0.9,1.1,1.3,1.4,1.4,1.6,2.0,2.0,2.1,2.4,2.5,2.6,3.0,3.4,3.3,4.1,4.4,4.2,4.6,5.1,5.2,5.5,5.5,6.1,6.5,7.0,7.5,7.7,8.7,9.1,9.8,10.7,11.3,11.3,12.3,11.8,12.2,12.6,12.1,12.9],[27.6,26.8,25.9,25.9,24.0,24.0,22.8,22.6,21.6,21.0,21.0,19.9,18.4,18.8,17.6,16.2,14.3,14.2,12.2,11.4,10.5,9.5,9.0,8.0,6.6,5.5,4.2,1.5,1.0,0.8,0.8,0.8,0.8,0.9,0.9,1.0,1.2,1.2,1.3,1.6,1.6,1.6,1.8,2.1,2.2,2.4,2.7,2.9,3.4,3.5,3.8,3.9,4.4,4.5,4.9,4.9,5.2,5.6,6.0,6.6,6.5,7.6,7.9,8.5,9.1,9.7,9.7,10.5,10.3,10.5,11.2,10.7,11.5],[27.5,26.6,25.8,25.7,23.6,23.5,22.6,22.2,21.5,20.4,20.3,18.7,17.8,18.0,16.7,15.5,13.9,13.3,12.1,11.3,10.7,9.6,9.0,7.9,6.3,5.2,4.1,1.6,1.1,0.9,0.8,0.8,0.8,0.8,0.9,0.9,1.0,1.1,1.1,1.3,1.4,1.6,1.6,1.8,2.0,2.2,2.4,2.7,3.0,3.1,3.3,3.6,3.9,4.2,4.3,4.5,4.8,5.2,5.6,6.2,6.0,6.8,7.6,8.1,8.6,9.1,9.3,10.4,10.0,10.5,11.0,10.6,11.5],[27.6,27.0,26.0,25.6,23.6,23.7,22.0,21.8,21.7,20.6,20.4,19.4,18.2,18.7,17.4,16.2,14.3,14.0,13.0,11.9,10.8,9.8,9.0,7.7,6.1,5.2,4.1,1.7,1.1,0.9,0.8,0.8,0.8,0.8,0.8,0.8,0.9,1.0,1.1,1.2,1.2,1.5,1.5,1.6,1.8,2.1,2.1,2.3,2.9,3.1,3.1,3.3,3.8,3.9,4.1,4.1,4.6,5.0,5.4,5.9,5.9,7.0,7.5,7.9,8.5,8.9,9.1,10.0,9.7,9.8,10.8,10.1,11.2],[27.9,26.8,25.8,25.7,23.6,23.7,21.6,21.6,22.1,20.0,19.8,19.4,18.6,18.7,17.4,16.5,14.5,14.4,13.2,12.3,11.3,9.8,9.1,7.9,6.5,5.5,4.3,1.7,1.2,0.9,0.9,0.8,0.8,0.8,0.8,0.8,0.8,0.8,0.9,1.1,1.1,1.2,1.4,1.5,1.5,1.8,2.0,2.1,2.5,2.8,2.8,2.9,3.3,3.7,3.7,3.7,4.4,4.7,5.0,5.5,5.6,6.1,7.1,7.0,7.8,8.1,8.4,8.9,8.8,9.1,9.8,9.6,10.6],[27.9,26.9,26.1,25.7,23.9,23.5,22.4,22.4,21.9,20.2,19.9,19.2,18.1,18.7,17.8,16.7,14.6,14.3,13.0,12.2,11.2,9.7,9.2,8.2,6.7,5.4,4.1,1.8,1.3,1.0,0.9,0.8,0.8,0.8,0.8,0.8,0.8,0.8,0.8,1.0,1.0,1.1,1.2,1.4,1.5,1.7,1.7,2.0,2.4,2.5,2.8,2.8,3.1,3.4,3.6,3.6,3.9,4.4,4.7,5.0,5.3,5.9,6.4,6.6,7.3,7.9,8.0,8.5,8.5,9.0,9.4,8.8,10.2],[27.5,26.2,25.8,25.3,23.4,23.6,21.8,21.9,21.9,20.2,20.1,19.3,18.2,18.5,17.8,16.7,14.5,14.4,13.1,12.3,11.4,10.0,9.4,8.2,6.8,5.4,4.1,2.0,1.4,1.2,1.0,0.9,0.9,0.8,0.8,0.8,0.8,0.8,0.8,0.9,0.9,1.1,1.2,1.3,1.4,1.7,1.6,1.8,2.2,2.5,2.6,2.8,3.1,3.3,3.4,3.6,3.9,4.3,4.6,5.0,5.4,5.8,6.4,6.6,7.3,7.6,7.9,8.5,8.4,8.9,9.3,8.9,10.0],[27.2,26.1,24.9,24.5,22.5,23.0,21.2,21.2,21.2,19.6,19.4,18.8,17.7,18.0,17.4,16.2,14.2,14.3,13.0,12.4,11.2,10.0,9.2,8.1,6.5,5.3,4.1,1.9,1.5,1.3,1.1,0.9,0.9,0.9,0.8,0.8,0.8,0.8,0.8,0.9,0.8,1.0,1.1,1.2,1.2,1.5,1.7,1.7,2.1,2.4,2.4,2.5,3.1,3.2,3.2,3.3,4.0,4.3,4.3,4.9,5.6,5.5,6.1,6.6,6.9,7.1,7.4,8.1,8.3,8.5,9.1,9.0,9.9],[27.5,26.1,25.0,25.3,23.2,23.8,22.0,21.5,21.8,20.3,20.3,19.6,18.5,18.7,17.9,17.3,15.0,14.6,13.6,12.8,11.6,10.5,9.5,8.5,6.9,5.4,4.4,2.0,1.6,1.4,1.2,1.1,1.0,0.9,0.9,0.8,0.8,0.8,0.8,0.8,0.8,0.9,1.0,1.2,1.2,1.4,1.6,1.8,1.9,2.1,2.4,2.4,2.8,3.0,3.2,3.3,3.7,4.2,4.3,4.5,5.2,5.4,5.9,6.1,6.7,7.0,7.2,7.9,7.7,8.1,8.7,8.5,9.5],[27.1,25.9,25.2,25.2,23.4,23.5,21.9,21.8,21.6,20.5,20.1,19.3,18.3,18.5,17.6,16.9,14.6,14.5,13.4,12.5,11.5,10.3,9.5,8.6,7.0,5.5,4.5,2.3,1.8,1.5,1.3,1.2,1.1,1.0,0.9,0.9,0.9,0.8,0.8,0.8,0.8,0.9,0.9,1.1,1.1,1.3,1.4,1.6,1.8,1.9,2.2,2.4,2.8,2.9,3.2,3.4,3.4,3.9,4.3,4.5,4.7,5.1,5.7,5.8,6.2,6.7,6.9,7.7,7.5,8.1,8.4,8.1,9.4],[27.3,25.7,24.7,25.2,23.1,23.9,22.0,21.6,21.6,20.9,20.4,19.7,18.9,19.2,18.3,17.4,14.9,15.0,13.5,12.7,11.6,10.2,9.4,8.5,7.1,5.8,4.7,2.3,1.9,1.7,1.5,1.4,1.3,1.2,1.0,0.9,0.9,0.9,0.8,0.8,0.8,0.9,0.9,0.9,1.1,1.2,1.3,1.3,1.9,2.0,2.1,2.3,2.7,2.8,3.0,3.4,3.8,3.9,4.3,4.7,4.8,5.0,5.7,6.0,6.2,6.7,7.0,7.9,7.7,8.0,8.9,8.4,9.1],[27.7,26.2,25.3,25.3,23.1,23.5,22.0,21.3,21.7,20.2,19.8,19.0,17.9,18.1,17.4,16.5,14.4,14.7,13.3,12.5,11.4,10.5,9.4,8.6,7.3,5.7,4.4,2.5,2.0,1.7,1.5,1.4,1.3,1.2,1.1,1.0,0.9,0.9,0.8,0.8,0.8,0.8,0.8,0.9,0.9,1.1,1.2,1.3,1.7,1.9,1.9,2.1,2.4,2.7,2.7,3.0,3.4,3.8,3.8,4.1,4.7,4.7,5.0,5.4,6.0,6.2,6.3,7.2,7.3,7.4,8.0,8.1,8.9],[27.7,26.5,25.5,25.9,23.8,24.1,22.5,22.1,22.2,20.7,20.3,19.8,18.5,18.8,18.1,17.3,14.9,15.0,13.9,13.2,12.0,10.8,10.0,9.0,7.5,5.8,4.7,2.6,2.2,1.9,1.7,1.5,1.4,1.4,1.3,1.1,1.1,0.9,0.9,0.9,0.8,0.8,0.8,0.8,0.9,0.9,1.1,1.3,1.5,1.7,2.0,2.0,2.2,2.5,2.7,3.0,3.3,3.7,4.1,4.0,4.3,4.8,5.0,5.0,5.8,6.1,6.1,6.8,6.8,7.1,7.4,7.5,8.5],[26.9,25.8,24.8,25.8,22.9,23.8,21.9,21.5,21.9,20.7,20.2,19.7,18.7,18.8,18.1,17.5,15.0,15.1,13.8,13.0,11.9,10.5,9.6,8.7,7.4,6.0,5.0,2.8,2.4,2.1,1.8,1.7,1.6,1.5,1.4,1.3,1.2,1.1,0.9,0.9,0.8,0.8,0.8,0.8,0.8,0.9,1.0,1.2,1.5,1.5,1.7,1.9,2.2,2.2,2.5,2.8,3.0,3.1,3.6,3.8,4.1,4.1,4.6,4.8,5.0,5.5,5.8,6.2,6.2,6.7,7.0,6.8,7.6],[27.3,26.4,25.5,25.6,23.6,24.0,22.0,21.8,22.1,21.2,20.3,19.9,18.8,19.3,18.5,17.6,15.3,15.8,14.4,13.6,12.4,10.9,10.1,8.9,7.6,6.3,5.0,3.0,2.5,2.2,2.0,1.8,1.7,1.6,1.4,1.3,1.3,1.1,1.0,0.9,0.9,0.8,0.8,0.8,0.8,0.8,0.9,1.0,1.3,1.5,1.5,1.7,2.1,2.2,2.2,2.5,2.9,2.9,3.3,3.6,4.0,3.8,4.2,4.6,4.7,4.9,5.3,6.0,5.9,6.1,6.9,6.8,7.3],[26.6,25.6,25.0,25.2,22.8,22.9,21.5,21.1,21.7,20.4,19.9,19.2,18.2,18.7,17.9,17.1,14.8,15.3,14.1,13.6,12.5,11.2,10.3,9.2,7.6,6.2,5.1,3.1,2.6,2.3,2.1,1.9,1.8,1.7,1.5,1.4,1.3,1.2,1.2,1.0,0.9,0.9,0.9,0.8,0.8,0.8,0.9,0.9,1.1,1.5,1.5,1.6,1.9,2.1,2.3,2.4,2.8,3.0,3.3,3.3,3.8,4.0,4.1,4.2,4.8,4.9,4.9,5.7,6.1,6.3,6.7,6.7,7.6],[27.5,26.1,25.6,25.9,24.2,24.4,22.5,22.4,22.5,21.3,20.6,20.1,18.8,18.9,18.3,17.3,15.5,15.6,14.4,13.7,12.8,11.0,10.0,9.0,7.6,6.2,5.2,3.4,3.0,2.7,2.4,2.3,2.2,2.0,1.8,1.7,1.6,1.5,1.5,1.2,1.1,1.0,0.9,1.0,0.8,0.8,0.8,1.0,1.0,1.2,1.5,1.5,1.7,1.8,2.0,2.2,2.5,2.6,3.1,3.1,3.4,3.5,3.9,4.0,4.3,4.7,4.9,5.0,5.5,5.8,6.2,6.2,7.2],[27.3,26.4,25.8,26.3,24.2,24.7,23.1,22.7,22.6,21.6,21.0,20.3,19.3,19.7,18.9,18.0,15.9,16.0,14.6,14.3,13.0,10.9,10.0,8.9,7.7,6.6,5.5,3.6,3.2,3.1,2.7,2.5,2.3,2.2,2.0,1.8,1.8,1.6,1.4,1.3,1.2,1.1,1.0,0.9,0.9,0.8,0.8,0.8,1.1,1.1,1.2,1.4,1.7,1.8,1.9,2.1,2.4,2.4,2.8,3.0,3.2,3.3,3.7,3.8,4.0,4.3,4.8,4.9,5.0,5.6,6.1,6.0,6.7],[28.0,26.8,26.1,25.9,24.6,24.8,23.0,22.7,22.8,21.8,21.1,20.6,19.2,19.8,18.9,17.5,15.7,16.0,14.5,14.2,13.3,11.2,10.1,9.0,7.8,6.7,5.7,4.0,3.8,3.3,3.1,2.9,2.8,2.7,2.5,2.3,2.1,2.0,1.7,1.6,1.4,1.4,1.3,1.1,1.0,0.9,0.8,0.8,0.8,1.1,1.0,1.0,1.3,1.5,1.5,1.7,2.0,2.3,2.5,2.5,3.0,3.1,3.2,3.5,3.9,3.9,4.2,4.7,5.1,5.3,5.8,6.0,6.5],[28.5,27.3,26.5,26.3,24.8,24.9,23.9,23.4,23.3,22.2,21.7,21.1,19.9,20.2,19.7,18.7,16.7,16.6,15.4,15.1,13.9,11.9,10.9,9.6,8.3,7.2,6.3,4.5,4.4,4.0,3.7,3.6,3.4,3.2,3.1,2.8,2.5,2.4,2.4,1.9,1.7,1.8,1.7,1.3,1.2,1.1,1.1,0.8,0.8,0.8,1.0,0.9,1.0,1.3,1.3,1.4,1.7,2.0,2.0,2.1,2.5,2.7,2.9,2.9,3.4,3.6,3.7,3.8,4.3,4.5,4.9,5.2,5.7],[28.0,27.0,26.3,26.6,25.3,25.0,23.9,23.5,23.0,22.2,21.5,21.2,19.8,20.2,19.4,18.5,16.7,16.5,15.4,15.1,14.0,11.3,10.4,9.4,8.4,7.4,6.7,4.9,4.7,4.4,4.0,3.8,3.8,3.4,3.3,3.2,3.0,2.7,2.7,2.3,2.0,2.1,2.0,1.6,1.4,1.2,1.1,0.9,0.8,0.8,0.8,1.0,1.0,1.0,1.2,1.4,1.5,1.6,2.0,2.1,2.2,2.4,2.7,2.9,3.1,3.4,3.6,3.6,3.8,4.4,4.9,5.0,5.6],[27.9,27.0,26.5,26.2,25.1,25.1,23.9,23.6,23.2,22.4,21.7,21.1,20.0,20.2,19.5,18.6,17.0,16.5,15.4,14.9,14.0,11.8,10.8,9.8,8.7,7.7,6.8,5.4,5.2,4.9,4.5,4.2,4.3,3.8,3.6,3.5,3.3,3.0,2.7,2.6,2.2,2.2,2.1,1.8,1.6,1.3,1.2,1.0,1.0,0.8,0.8,0.8,1.0,1.0,0.9,1.2,1.3,1.4,1.6,1.9,2.1,2.1,2.4,2.6,2.8,2.9,3.2,3.4,3.6,3.9,4.5,4.7,5.1],[28.0,27.0,26.6,26.1,24.8,25.1,24.0,23.5,23.3,22.4,21.9,21.1,20.0,20.1,19.6,18.5,16.9,16.6,15.3,14.7,13.8,12.4,11.2,10.1,9.1,8.1,7.3,5.6,5.6,5.1,4.7,4.6,4.6,4.2,4.1,3.9,3.6,3.4,3.2,2.9,2.5,2.5,2.3,2.0,1.7,1.5,1.4,1.2,1.1,1.0,0.8,0.8,0.8,0.9,0.9,0.9,1.1,1.3,1.4,1.6,1.9,2.1,2.2,2.3,2.7,2.8,2.8,3.1,3.5,3.7,4.1,4.5,4.8],[28.2,27.0,26.6,26.5,25.3,25.5,24.4,24.4,23.8,23.0,22.4,21.7,20.5,20.5,19.9,18.9,17.3,16.9,15.8,15.3,14.2,12.8,11.5,10.2,9.3,8.1,7.6,5.8,5.8,5.5,4.8,4.8,4.9,4.4,4.2,4.0,3.9,3.5,3.3,3.1,2.7,2.6,2.5,2.0,1.9,1.6,1.6,1.3,1.2,1.0,0.9,0.8,0.8,0.8,0.9,0.9,0.9,1.1,1.3,1.4,1.6,1.8,1.9,1.9,2.2,2.5,2.5,2.7,3.1,3.3,3.6,3.9,4.3],[28.0,27.4,26.9,26.5,25.1,25.2,24.2,24.0,23.5,23.0,22.1,21.6,20.3,20.5,19.8,19.0,17.3,17.1,16.0,15.4,14.3,12.6,11.7,10.3,9.5,8.5,7.9,6.4,6.3,6.1,5.6,5.1,5.2,5.0,4.7,4.4,4.2,4.1,3.7,3.4,3.1,3.1,2.7,2.3,2.1,1.9,1.8,1.4,1.3,1.1,1.1,0.9,0.8,0.8,0.8,0.9,0.9,1.0,1.1,1.4,1.4,1.5,1.8,1.9,2.1,2.3,2.5,2.7,2.9,3.1,3.6,3.8,4.2],[28.8,28.3,27.6,27.1,26.2,26.4,24.8,24.6,24.3,23.7,22.8,22.2,21.0,21.2,20.4,19.3,17.7,17.2,16.0,15.5,14.6,12.9,12.2,10.8,9.7,8.6,7.8,6.1,6.2,6.0,5.5,5.3,5.2,4.8,4.6,4.5,4.2,4.1,3.7,3.4,3.1,2.9,2.9,2.4,2.2,1.8,1.8,1.5,1.3,1.2,1.0,1.0,0.9,0.8,0.8,0.8,0.9,0.9,0.9,1.2,1.3,1.4,1.5,1.8,2.0,2.0,2.2,2.5,2.7,2.8,3.4,3.6,4.0],[28.5,27.6,27.3,27.0,25.4,25.9,24.9,24.4,24.3,23.6,22.9,22.1,21.0,21.0,20.2,19.3,17.6,17.1,15.9,15.3,14.2,13.1,12.2,11.1,9.9,8.8,8.0,6.4,6.5,6.5,5.7,5.5,5.6,5.0,4.9,5.0,4.7,4.4,4.1,3.8,3.4,3.2,3.0,2.6,2.4,2.1,2.0,1.6,1.5,1.4,1.2,1.1,1.0,0.9,0.8,0.8,0.8,0.9,0.9,1.0,1.2,1.4,1.5,1.6,1.9,1.9,2.0,2.2,2.6,2.8,3.2,3.4,4.0],[28.4,27.6,27.0,27.0,25.5,25.7,24.7,24.4,24.2,23.7,22.9,22.1,21.2,21.1,20.4,19.2,17.6,17.3,16.4,15.7,14.8,13.7,12.6,11.1,10.3,9.1,8.6,7.2,7.4,7.5,6.6,6.3,6.4,5.9,5.5,5.6,5.3,5.0,4.5,4.2,4.0,3.5,3.4,3.0,2.6,2.4,2.3,1.9,1.8,1.6,1.4,1.3,1.1,1.0,1.0,0.8,0.8,0.8,1.0,1.0,1.0,1.3,1.4,1.5,1.7,1.8,1.9,2.1,2.4,2.7,3.1,3.3,3.8],[28.8,28.1,27.5,27.3,26.3,26.2,25.0,24.7,24.3,24.0,23.0,22.2,21.2,21.6,20.6,19.9,18.3,17.9,16.8,16.3,15.1,13.6,12.8,11.3,10.5,9.4,8.6,7.5,7.4,8.0,7.2,6.4,6.5,6.3,5.9,5.4,5.3,5.3,4.7,4.4,4.3,3.9,3.6,3.3,3.0,2.5,2.5,2.1,1.9,1.7,1.5,1.4,1.2,1.1,1.0,0.9,0.8,0.8,0.8,1.0,0.9,1.0,1.3,1.4,1.5,1.6,1.8,1.9,2.1,2.4,2.8,3.1,3.5],[28.7,28.1,27.8,27.5,26.2,26.5,25.3,24.9,25.1,24.3,23.5,23.0,22.1,22.1,20.9,20.1,18.7,18.0,17.0,16.6,15.5,13.9,13.3,12.0,10.8,9.6,8.9,7.4,7.8,7.9,6.9,6.7,6.9,6.2,5.9,5.9,5.5,5.4,5.0,4.7,4.4,4.2,4.0,3.5,3.1,2.8,2.7,2.3,2.1,1.9,1.6,1.5,1.4,1.2,1.1,1.0,0.9,0.8,0.8,0.8,0.9,1.0,1.1,1.3,1.5,1.5,1.6,1.9,2.1,2.2,2.7,3.0,3.6],[28.9,28.2,27.7,27.6,26.0,26.5,25.6,25.1,24.9,24.3,23.6,23.1,21.7,21.9,21.1,20.2,18.8,18.3,17.3,16.8,15.7,14.4,13.6,12.4,11.1,9.9,9.2,7.7,8.1,8.1,7.1,7.3,7.4,6.5,6.1,6.2,6.0,5.5,5.2,5.0,4.5,4.1,4.1,3.7,3.3,3.0,2.8,2.4,2.3,2.0,1.7,1.5,1.4,1.3,1.2,1.0,0.9,0.9,0.8,0.8,0.8,1.0,1.0,1.0,1.2,1.4,1.4,1.6,1.8,2.1,2.3,2.7,3.5],[28.7,28.2,27.6,27.2,25.8,26.0,24.9,24.7,24.7,24.0,23.2,22.8,21.4,21.6,20.8,19.8,18.1,17.8,17.0,16.4,15.4,14.1,13.6,12.1,11.2,10.0,9.4,8.4,8.7,8.9,7.7,7.3,7.7,7.1,6.6,6.4,6.2,5.9,5.4,5.1,5.0,4.4,4.3,4.0,3.6,3.4,3.2,2.8,2.5,2.4,2.2,1.9,1.7,1.6,1.4,1.2,1.0,1.0,1.0,0.8,0.8,0.8,1.0,1.0,1.0,1.2,1.4,1.4,1.5,1.9,2.2,2.6,3.2],[28.9,28.2,27.6,27.2,26.5,26.5,25.3,25.1,25.2,24.3,23.3,23.2,22.1,22.2,20.8,20.2,18.9,18.0,17.0,17.1,16.0,14.4,14.0,12.6,11.8,10.1,9.4,8.0,8.2,8.2,7.4,7.0,7.5,7.0,6.6,6.0,6.0,6.0,5.4,4.8,4.7,4.4,4.2,3.8,3.6,3.3,3.1,2.7,2.5,2.3,2.2,1.9,1.7,1.6,1.5,1.3,1.1,1.1,1.0,1.0,0.8,0.8,0.8,0.9,0.9,0.9,1.1,1.3,1.4,1.6,2.0,2.4,3.1],[28.8,28.2,27.5,27.6,26.4,26.7,25.4,25.0,25.4,24.6,24.0,23.6,22.4,22.6,21.7,20.7,19.3,18.5,17.6,17.5,16.3,14.7,14.2,13.0,11.7,10.6,9.7,8.8,9.5,9.2,8.4,7.8,8.7,7.9,7.6,7.1,6.8,6.6,6.1,5.8,5.2,5.0,5.0,4.4,4.0,3.7,3.6,3.2,2.9,2.7,2.3,2.2,2.0,1.8,1.7,1.6,1.3,1.2,1.2,1.0,0.9,0.8,0.8,0.8,0.9,0.9,1.0,1.3,1.3,1.5,2.0,2.5,3.1],[28.9,28.3,27.6,27.6,26.2,26.5,25.0,25.1,25.1,24.4,23.8,23.3,22.0,22.2,21.4,20.3,18.7,18.4,17.5,17.4,16.1,15.0,14.6,13.2,12.2,10.9,10.6,8.9,9.9,9.3,8.0,8.0,8.7,7.8,7.6,7.3,6.9,6.6,6.2,5.8,5.4,4.8,5.0,4.6,4.1,3.8,3.8,3.5,3.0,2.8,2.6,2.3,2.0,1.9,1.8,1.5,1.3,1.3,1.3,1.0,0.9,0.9,0.8,0.8,0.8,0.9,0.9,1.0,1.2,1.4,1.8,2.1,2.8],[29.1,28.7,28.1,27.9,26.8,26.8,25.7,25.5,25.5,24.6,24.0,23.5,22.4,22.4,21.4,20.9,19.1,18.6,17.8,17.5,16.2,15.0,14.9,13.6,12.9,11.2,10.6,9.5,10.0,9.7,8.3,8.2,8.7,8.3,8.1,7.4,7.3,7.3,6.6,6.0,5.9,5.4,5.1,4.6,4.7,4.0,3.9,3.8,3.3,3.0,2.8,2.7,2.2,2.1,1.9,1.7,1.4,1.3,1.4,1.2,0.9,0.9,0.9,0.8,0.8,0.8,0.9,1.0,1.0,1.3,1.6,1.9,2.5],[28.9,28.4,27.8,28.0,27.0,26.8,25.7,25.4,25.6,24.7,23.9,23.6,22.1,22.4,21.4,20.6,18.9,18.6,17.7,17.6,16.5,15.0,14.9,13.4,12.0,11.0,10.7,9.5,10.2,9.8,8.8,8.4,9.2,8.4,8.2,7.7,7.5,7.2,6.9,6.1,5.7,5.3,5.4,4.8,4.6,4.2,4.1,3.7,3.4,3.2,2.9,2.7,2.4,2.1,2.0,1.8,1.5,1.5,1.5,1.3,1.1,1.1,1.0,0.9,0.8,0.8,0.8,1.0,1.0,1.2,1.6,2.0,2.7],[29.0,28.5,27.6,27.9,26.8,27.0,25.9,25.4,25.7,24.9,23.8,23.6,22.2,22.3,21.4,20.7,19.0,18.8,17.9,17.8,16.9,15.3,14.9,13.6,12.3,11.3,11.3,10.2,10.9,10.3,9.3,9.1,9.8,8.7,8.6,8.3,7.8,7.5,7.5,6.7,6.2,5.8,5.9,5.2,4.9,4.5,4.8,3.9,3.7,3.6,3.3,3.0,2.6,2.5,2.2,2.0,1.7,1.6,1.7,1.5,1.3,1.3,1.1,1.1,1.0,0.8,0.8,0.9,1.0,1.2,1.4,1.9,2.6],[29.4,28.8,28.2,28.2,27.0,27.1,25.8,25.6,26.1,25.2,24.1,24.1,22.7,22.9,21.8,21.5,19.3,19.4,18.3,18.3,17.0,15.6,15.4,14.4,13.4,12.5,12.1,11.3,11.5,10.8,10.1,9.9,10.7,9.8,9.4,9.0,8.8,8.4,8.2,7.4,7.0,6.4,6.5,5.8,5.7,5.1,5.2,4.7,4.2,3.9,3.8,3.8,3.0,2.9,2.9,2.5,2.1,2.0,2.1,1.8,1.5,1.5,1.3,1.2,1.1,1.0,0.8,0.8,0.9,1.1,1.3,1.7,2.4],[29.4,28.7,28.0,28.1,27.1,27.0,26.0,25.5,25.9,25.4,24.3,23.9,22.7,22.8,21.6,21.4,19.5,19.4,18.4,18.2,17.1,15.6,15.7,14.7,13.8,12.5,12.2,11.9,12.7,12.3,11.0,10.9,11.9,10.7,10.5,9.6,9.4,9.1,9.0,8.1,7.7,7.2,7.2,6.4,6.2,5.8,5.8,5.1,5.0,4.5,4.3,4.2,3.7,3.3,3.3,2.9,2.3,2.2,2.3,2.1,1.7,1.8,1.7,1.5,1.2,1.2,1.0,0.9,0.8,1.0,1.2,1.7,2.4],[29.5,29.1,28.3,28.6,27.2,27.1,26.5,26.0,26.1,26.0,24.5,24.5,23.1,23.2,22.2,21.5,20.0,20.2,19.4,19.3,18.7,17.4,17.3,16.3,15.3,14.4,14.3,13.3,13.4,13.2,12.4,11.8,12.7,11.8,11.5,10.9,10.6,10.1,10.2,9.3,8.7,8.4,8.4,7.6,7.4,7.0,7.0,6.3,6.1,5.9,5.3,5.3,4.9,4.4,4.5,4.0,3.3,3.2,3.2,2.8,2.6,2.5,2.2,2.1,1.6,1.6,1.6,1.4,0.9,0.8,1.1,1.4,2.3],[29.6,29.2,28.4,28.6,27.4,27.5,26.7,26.1,26.5,26.3,24.8,25.0,23.7,24.1,22.8,22.3,21.1,21.5,20.5,20.9,20.2,19.1,18.6,17.8,16.7,16.3,16.0,15.0,14.7,14.9,13.9,13.4,13.9,12.9,12.6,11.9,11.8,11.2,11.5,10.7,10.2,9.6,9.9,9.0,9.0,8.3,8.3,7.7,7.5,7.2,7.1,6.8,6.1,5.6,5.5,5.0,4.5,4.7,4.3,4.1,3.6,3.1,3.0,2.6,2.4,2.2,2.1,2.3,1.7,1.0,0.8,1.1,2.0],[29.9,29.4,29.0,29.0,28.0,27.8,27.2,26.7,27.1,26.9,25.7,25.7,24.9,25.2,23.8,23.6,22.6,23.0,22.3,22.3,21.9,21.7,21.2,20.9,20.0,19.4,19.1,18.0,18.2,17.3,16.1,16.1,16.6,15.3,14.9,14.1,14.0,13.5,13.5,12.8,12.2,11.7,11.9,11.0,11.2,10.7,10.6,10.1,9.8,9.9,9.2,9.3,8.4,8.6,7.7,6.7,6.3,7.0,6.5,6.7,5.6,4.3,4.5,3.9,3.7,3.2,2.7,3.1,2.5,1.7,1.2,0.8,1.5],[30.2,30.0,29.6,29.7,29.3,29.1,28.6,28.3,28.1,28.3,27.7,27.6,26.9,27.1,26.6,26.5,26.0,26.0,25.9,25.8,25.4,25.7,25.0,24.4,23.9,23.2,23.3,23.0,23.5,23.0,21.1,21.9,22.3,20.3,20.1,19.7,19.6,18.6,19.1,19.2,18.9,17.6,17.9,17.2,16.9,17.0,16.9,16.3,14.6,15.3,15.1,13.4,13.4,14.1,12.1,10.9,11.3,11.0,10.3,8.8,9.5,9.5,7.4,6.8,7.9,6.2,5.1,5.3,5.3,4.4,2.6,1.6,0.8]],
  "token_chain_ids": ["A","A","A","A","A","A","A","A","A","A","A","A","A","A","A","A","A","A","A","A","A","A","A","A","A","A","A","A","A","A","A","A","A","A","A","A","A","A","A","A","A","A","A","A","A","A","A","A","A","A","A","A","A","A","A","A","A","A","A","A","A","A","A","A","A","A","A","A","A","A","A","A","A"],
  "token_res_ids": [1,2,3,4,5,6,7,8,9,10,11,12,13,14,15,16,17,18,19,20,21,22,23,24,25,26,27,28,29,30,31,32,33,34,35,36,37,38,39,40,41,42,43,44,45,46,47,48,49,50,51,52,53,54,55,56,57,58,59,60,61,62,63,64,65,66,67,68,69,70,71,72,73]
}
```
